# Reproducible evaluation of transposable element detectors with McClintock 2 guides accurate inference of Ty insertion patterns in yeast

**DOI:** 10.1101/2023.02.13.528343

**Authors:** Jingxuan Chen, Preston J. Basting, Shunhua Han, David J. Garfinkel, Casey M. Bergman

## Abstract

**Background:** Many computational methods have been developed to detect non-reference transposable element (TE) insertions using short-read whole genome sequencing data. The diversity and complexity of such methods often present challenges to new users seeking to reproducibly install, execute or evaluate multiple TE insertion detectors.

**Results:** We previously developed the McClintock meta-pipeline to facilitate the installation, execution, and evaluation of six first-generation short-read TE detectors. Here, we report a completely re-implemented version of McClintock written in Python using Snakemake and Conda that improves its installation, error handling, speed, stability, and extensibility. McClintock 2 now includes 12 short-read TE detectors, auxiliary pre-processing and analysis modules, interactive HTML reports, and a simulation framework to reproducibly evaluate the accuracy of component TE detectors. When applied to the model microbial eukaryote *Saccharomyces cerevisiae*, we find substantial variation in the ability of McClintock 2 components to identify the precise locations of non-reference TE insertions, with RelocaTE2 showing the highest recall and precision in simulated data. We find that RelocaTE2, TEMP, TEMP2 and TEBreak provide a consistent and biologically meaningful view of non-reference TE insertions in a species-wide panel of ~1000 yeast genomes, as evaluated by coverage-based abundance estimates and expected patterns of tRNA promoter targeting. Finally, we show that best-in-class predictors for yeast have sufficient resolution to reveal a dyad pattern of integration in nucleosome-bound regions upstream of yeast tRNA genes for Ty1, Ty2, and Ty4, allowing us to extend knowledge about fine-scale target preferences first revealed experimentally for Ty1 to natural insertions and related copia-superfamily retrotransposons in yeast.

**Conclusion:** McClintock (https://github.com/bergmanlab/mcclintock/) provides a user-friendly pipeline for the identification of TEs in short-read WGS data using multiple TE detectors, which should benefit researchers studying TE insertion variation in a wide range of different organisms. Application of the improved McClintock system to simulated and empirical yeast genome data reveals best-in-class methods and novel biological insights for one of the most widely-studied model eukaryotes and provides a paradigm for evaluating and selecting non-reference TE detectors for other species.

## Additional File 4 for "Reproducible evaluation of transposable element detectors with McClintock 2 guides accurate inference of Ty insertion patterns in yeast": ngs_te_mapper2_combined.vcf (part 1 of 50)

```
##fileformat=VCFv4.2
##FILTER=<ID=PASS,Description="All filters passed">
##fileDate=2023-03-13
##source=McClintock
##reference=/scratch/jc33471/mcc_paper/real_peter50_smk/out/ERR1308578/sacCer2/genome_fasta/sacCer2.fasta
##contig=<ID=chrI,length=230208>
##contig=<ID=chrII,length=813178>
##contig=<ID=chrIII,length=316617>
##contig=<ID=chrIV,length=1531919>
##contig=<ID=chrIX,length=439885>
##contig=<ID=chrV,length=576869>
##contig=<ID=chrVI,length=270148>
##contig=<ID=chrVII,length=1090947>
##contig=<ID=chrVIII,length=562643>
##contig=<ID=chrX,length=745742>
##contig=<ID=chrXI,length=666454>
##contig=<ID=chrXII,length=1078175>
##contig=<ID=chrXIII,length=924429>
##contig=<ID=chrXIV,length=784333>
##contig=<ID=chrXV,length=1091289>
##contig=<ID=chrXVI,length=948062>
##INFO=<ID=SVTYPE,Number=1,Type=String,Description="Type of structural variant">
##INFO=<ID=STRAND,Number=1,Type=String,Description="Strand orientation">
##INFO=<ID=FAMILY,Number=1,Type=String,Description="TE family">
##FORMAT=<ID=GT,Number=1,Type=String,Description="Genotype (1 indicates the presence of sv, does not indicate the ploidy)">
##FORMAT=<ID=END,Number=1,Type=Integer,Description="End position of the structure variant">
##FORMAT=<ID=FREQUENCY,Number=1,Type=Float,Description="Estimated allele frequency">
##FORMAT=<ID=THREE_PRIME_SUPPORT,Number=1,Type=Integer,Description="Number of reads supporting the 3' breakpoint">
##FORMAT=<ID=FIVE_PRIME_SUPPORT,Number=1,Type=Integer,Description="Number of reads supporting the 5' breakpoint">
##FORMAT=<ID=REFERENCE_READS,Number=1,Type=Integer,Description="reads supporting the reference state at this position">
##contig=<ID=chrM,length=85779>
#CHROM	POS	ID	REF	ALT	QUAL	FILTER	INFO	FORMAT	ERR1308578_1	ERR1308579_1	ERR1308580_1	ERR1308581_1	ERR1308582_1	ERR1308583_1	ERR1308584_1	ERR1308585_1	ERR1308586_1	ERR1308587_1	ERR1308588_1	ERR1308589_1	ERR1308590_1	ERR1308591_1	ERR1308592_1	ERR1308593_1	ERR1308594_1	ERR1308595_1	ERR1308596_1	ERR1308597_ERR1308598_1	ERR1308599_1	ERR1308600_1	ERR1308601_1	ERR1308602_1	ERR1308603_1	ERR1308604_1	ERR1308605_1	ERR1308606_1	ERR1308607_1	ERR1308608_1	ERR1308609_1	ERR1308610_1	ERR1308611_1	ERR1308612_1	ERR1308613_1	ERR1308614_1	ERR1308615_1	ERR1308616_1	ERR1308617_1	ERR1308618_1	ERR1308619_1	ERR1308620_1	ERR1308621_1	ERR1308622_1	ERR1308623_1	ERR1308624_1	ERR1308625_1	ERR1308626_ERR1309527_1	ERR1308627_1	ERR1308628_ERR1309454_1	ERR1308629_1	ERR1308630_1	ERR1308631_1	ERR1308632_1	ERR1308633_1	ERR1308634_1	ERR1308635_1	ERR1308636_1	ERR1308637_1	ERR1308638_ERR1309258_1	ERR1308639_1	ERR1308640_1	ERR1308641_1	ERR1308642_ERR1308892_1	ERR1308643_1	ERR1308644_1	ERR1308645_1	ERR1308646_1	ERR1308647_1	ERR1308648_1	ERR1308649_1	ERR1308650_1	ERR1308651_1	ERR1308652_1	ERR1308653_1	ERR1308654_1	ERR1308655_1	ERR1308656_ERR1309346_1	ERR1308657_1	ERR1308658_1	ERR1308659_1	ERR1308660_1	ERR1308661_1	ERR1308662_1	ERR1308663_ERR1308775_ERR1308778_ERR1308802_ERR1308803_ERR1308804_ERR1308819_ERR1309006_ERR1309093_ERR1309243_ERR1309311_ERR1309322_1	ERR1308664_1	ERR1308665_1	ERR1308666_1	ERR1308667_1	ERR1308668_1	ERR1308669_1	ERR1308670_1	ERR1308671_1	ERR1308672_1	ERR1308673_1	ERR1308674_1	ERR1308675_1	ERR1308676_1	ERR1308677_1	ERR1308678_1	ERR1308679_1	ERR1308680_1	ERR1308681_1	ERR1308682_1	ERR1308683_1	ERR1308684_1	ERR1308685_1	ERR1308686_1	ERR1308687_1	ERR1308688_1	ERR1308689_1	ERR1308690_1	ERR1308691_1	ERR1308692_1	ERR1308693_1	ERR1308694_1	ERR1308695_1	ERR1308696_1	ERR1308697_1	ERR1308698_1	ERR1308699_ERR1308908_ERR1309392_1	ERR1308700_1	ERR1308701_1	ERR1308702_1	ERR1308703_1	ERR1308704_1	ERR1308705_1	ERR1308706_1	ERR1308707_1	ERR1308708_1	ERR1308709_1	ERR1308710_1	ERR1308711_1	ERR1308712_1	ERR1308713_1	ERR1308714_1	ERR1308715_1	ERR1308716_1	ERR1308717_1	ERR1308718_1	ERR1308719_1	ERR1308720_1	ERR1308721_1	ERR1308722_1	ERR1308723_ERR1308728_1	ERR1308724_1	ERR1308725_1	ERR1308726_1	ERR1308727_1	ERR1308729_1	ERR1308730_1	ERR1308731_1	ERR1308732_1	ERR1308733_1	ERR1308734_1	ERR1308735_1	ERR1308736_1	ERR1308737_1	ERR1308738_1	ERR1308739_1	ERR1308740_1	ERR1308741_1	ERR1308742_1	ERR1308743_1	ERR1308744_1	ERR1308745_1	ERR1308746_1	ERR1308747_1	ERR1308748_1	ERR1308749_1	ERR1308750_1	ERR1308751_1	ERR1308752_1	ERR1308753_1	ERR1308754_1	ERR1308755_1	ERR1308756_1	ERR1308757_1	ERR1308758_1	ERR1308759_1	ERR1308760_1	ERR1308761_1	ERR1308762_1	ERR1308763_1	ERR1308764_1	ERR1308765_1	ERR1308766_1	ERR1308767_1	ERR1308768_1	ERR1308769_1	ERR1308770_1	ERR1308771_1	ERR1308772_1	ERR1308773_1	ERR1308774_1	ERR1308776_1	ERR1308777_1	ERR1308779_1	ERR1308780_1	ERR1308781_1	ERR1308782_1	ERR1308783_1	ERR1308784_1	ERR1308785_1	ERR1308786_1	ERR1308787_1	ERR1308788_1	ERR1308789_1	ERR1308790_ERR1309040_1	ERR1308791_1	ERR1308792_1	ERR1308793_1	ERR1308794_1	ERR1308795_1	ERR1308796_1	ERR1308797_1	ERR1308798_1	ERR1308799_1	ERR1308800_ERR1309482_1	ERR1308801_1	ERR1308805_1	ERR1308806_1	ERR1308807_1	ERR1308808_1	ERR1308809_1	ERR1308810_1	ERR1308811_1	ERR1308812_1	ERR1308813_1	ERR1308814_1	ERR1308815_1	ERR1308817_ERR1309035_1	ERR1308818_1	ERR1308820_1	ERR1308821_1	ERR1308822_1	ERR1308823_ERR1309022_1	ERR1308824_1	ERR1308825_1	ERR1308826_1	ERR1308827_1	ERR1308828_1	ERR1308829_1	ERR1308830_1	ERR1308831_1	ERR1308832_1	ERR1308833_1	ERR1308834_1	ERR1308835_1	ERR1308836_1	ERR1308837_1	ERR1308838_1	ERR1308839_1	ERR1308840_1	ERR1308841_1	ERR1308842_1	ERR1308843_1	ERR1308844_1	ERR1308845_ERR1308858_1	ERR1308846_1	ERR1308847_1	ERR1308848_1	ERR1308849_1	ERR1308850_1	ERR1308851_1	ERR1308852_1	ERR1308853_1	ERR1308854_1	ERR1308855_1	ERR1308856_1	ERR1308857_1	ERR1308859_1	ERR1308860_1	ERR1308861_1	ERR1308862_1	ERR1308863_1	ERR1308864_1	ERR1308865_1	ERR1308866_1	ERR1308867_1	ERR1308868_1	ERR1308869_1	ERR1308870_1	ERR1308871_1	ERR1308872_1	ERR1308873_1	ERR1308874_1	ERR1308875_1	ERR1308876_1	ERR1308877_1	ERR1308878_1	ERR1308879_1	ERR1308880_1	ERR1308881_1	ERR1308882_1	ERR1308883_1	ERR1308884_1	ERR1308885_1	ERR1308886_1	ERR1308887_1	ERR1308888_1	ERR1308889_1	ERR1308890_1	ERR1308891_1	ERR1308893_1	ERR1308894_1	ERR1308895_1	ERR1308896_1	ERR1308897_1	ERR1308898_1	ERR1308899_1	ERR1308900_1	ERR1308901_1	ERR1308902_1	ERR1308903_1	ERR1308904_1	ERR1308905_1	ERR1308906_1	ERR1308907_1	ERR1308909_1	ERR1308910_1	ERR1308911_1	ERR1308912_1	ERR1308913_1	ERR1308914_1	ERR1308915_1	ERR1308916_1	ERR1308917_1	ERR1308918_1	ERR1308919_1	ERR1308920_1	ERR1308921_1	ERR1308922_1	ERR1308923_1	ERR1308924_1	ERR1308925_1	ERR1308926_1	ERR1308927_1	ERR1308928_1	ERR1308929_1	ERR1308930_1	ERR1308931_1	ERR1308932_1	ERR1308933_1	ERR1308934_1	ERR1308935_1	ERR1308936_1	ERR1308937_1	ERR1308938_1	ERR1308939_1	ERR1308940_1	ERR1308941_1	ERR1308942_1	ERR1308943_1	ERR1308944_1	ERR1308945_1	ERR1308946_1	ERR1308947_1	ERR1308948_1	ERR1308949_1	ERR1308950_1	ERR1308951_1	ERR1308952_1	ERR1308953_1	ERR1308954_1	ERR1308955_1	ERR1308956_1	ERR1308957_ERR1309402_1	ERR1308958_ERR1309053_1	ERR1308959_1	ERR1308960_1	ERR1308961_1	ERR1308962_1	ERR1308963_1	ERR1308964_1	ERR1308965_1	ERR1308966_1	ERR1308967_1	ERR1308968_1	ERR1308969_1	ERR1308970_1	ERR1308971_1	ERR1308972_1	ERR1308973_1	ERR1308974_1	ERR1308975_1	ERR1308976_1	ERR1308977_1	ERR1308978_1	ERR1308979_1	ERR1308980_1	ERR1308981_1	ERR1308982_1	ERR1308983_1	ERR1308984_1	ERR1308985_1	ERR1308986_1	ERR1308987_1	ERR1308988_1	ERR1308989_1	ERR1308990_1	ERR1308991_1	ERR1308992_ERR1309161_1	ERR1308993_1	ERR1308994_1	ERR1308995_1	ERR1308996_1	ERR1308997_1	ERR1308998_1	ERR1308999_1	ERR1309000_ERR1309125_1	ERR1309001_1	ERR1309002_1	ERR1309003_1	ERR1309004_1	ERR1309005_1	ERR1309007_1	ERR1309008_1	ERR1309009_1	ERR1309010_1	ERR1309011_1	ERR1309012_1	ERR1309013_1	ERR1309014_1	ERR1309015_1	ERR1309016_1	ERR1309017_1	ERR1309018_1	ERR1309019_1	ERR1309020_1	ERR1309021_1	ERR1309023_1	ERR1309024_1	ERR1309025_1	ERR1309026_1	ERR1309027_1	ERR1309028_1	ERR1309029_1	ERR1309030_1	ERR1309031_1	ERR1309032_1	ERR1309033_1	ERR1309034_1	ERR1309036_1	ERR1309037_1	ERR1309038_1	ERR1309039_1	ERR1309041_1	ERR1309042_1	ERR1309043_1	ERR1309044_1	ERR1309045_1	ERR1309046_1	ERR1309047_1	ERR1309048_1	ERR1309049_1	ERR1309050_1	ERR1309051_1	ERR1309052_1	ERR1309054_1	ERR1309055_1	ERR1309056_1	ERR1309057_1	ERR1309058_1	ERR1309059_1	ERR1309060_1	ERR1309061_1	ERR1309062_1	ERR1309063_1	ERR1309064_1	ERR1309065_1	ERR1309066_1	ERR1309067_1	ERR1309068_1	ERR1309069_1	ERR1309070_1	ERR1309071_1	ERR1309072_1	ERR1309073_1	ERR1309074_1	ERR1309075_1	ERR1309076_1	ERR1309077_1	ERR1309078_1	ERR1309079_1	ERR1309080_1	ERR1309081_1	ERR1309082_1	ERR1309083_1	ERR1309084_1	ERR1309085_1	ERR1309086_1	ERR1309087_1	ERR1309088_1	ERR1309089_1	ERR1309090_1	ERR1309091_1	ERR1309092_1	ERR1309094_1	ERR1309095_1	ERR1309096_1	ERR1309097_1	ERR1309098_1	ERR1309099_1	ERR1309100_1	ERR1309101_1	ERR1309102_1	ERR1309103_1	ERR1309104_1	ERR1309105_1	ERR1309106_1	ERR1309107_1	ERR1309108_1	ERR1309109_1	ERR1309110_ERR1309524_1	ERR1309111_1	ERR1309112_1	ERR1309113_1	ERR1309114_1	ERR1309115_1	ERR1309116_1	ERR1309117_1	ERR1309118_1	ERR1309119_1	ERR1309120_1	ERR1309121_1	ERR1309122_1	ERR1309123_1	ERR1309124_1	ERR1309126_1	ERR1309127_1	ERR1309128_1	ERR1309129_1	ERR1309130_1	ERR1309131_1	ERR1309132_1	ERR1309133_1	ERR1309134_1	ERR1309135_1	ERR1309136_1	ERR1309137_1	ERR1309138_1	ERR1309139_1	ERR1309140_1	ERR1309141_1	ERR1309142_1	ERR1309143_1	ERR1309144_1	ERR1309145_1	ERR1309146_1	ERR1309147_1	ERR1309148_1	ERR1309149_1	ERR1309150_1	ERR1309151_1	ERR1309152_1	ERR1309153_1	ERR1309154_1	ERR1309155_1	ERR1309156_1	ERR1309157_1	ERR1309158_1	ERR1309159_1	ERR1309160_1	ERR1309162_1	ERR1309163_1	ERR1309164_1	ERR1309165_1	ERR1309166_1	ERR1309167_1	ERR1309168_1	ERR1309169_1	ERR1309170_1	ERR1309171_1	ERR1309172_1	ERR1309173_1	ERR1309174_1	ERR1309175_1	ERR1309176_1	ERR1309177_1	ERR1309178_1	ERR1309179_1	ERR1309180_1	ERR1309181_1	ERR1309182_1	ERR1309183_1	ERR1309184_1	ERR1309185_1	ERR1309186_1	ERR1309187_1	ERR1309188_1	ERR1309189_1	ERR1309190_1	ERR1309191_1	ERR1309192_1	ERR1309193_1	ERR1309194_1	ERR1309195_1	ERR1309196_1	ERR1309197_1	ERR1309198_1	ERR1309199_1	ERR1309200_1	ERR1309201_1	ERR1309202_1	ERR1309203_1	ERR1309204_1	ERR1309205_1	ERR1309206_1	ERR1309207_1	ERR1309208_1	ERR1309209_1	ERR1309210_1	ERR1309211_1	ERR1309212_1	ERR1309213_1	ERR1309214_1	ERR1309215_1	ERR1309216_1	ERR1309217_1	ERR1309218_1	ERR1309219_1	ERR1309220_1	ERR1309221_1	ERR1309222_1	ERR1309223_1	ERR1309224_1	ERR1309225_1	ERR1309226_1	ERR1309227_1	ERR1309228_1	ERR1309229_1	ERR1309230_1	ERR1309231_1	ERR1309232_1	ERR1309233_1	ERR1309234_1	ERR1309235_1	ERR1309236_1	ERR1309237_1	ERR1309238_1	ERR1309239_1	ERR1309240_1	ERR1309241_1	ERR1309242_1	ERR1309244_1	ERR1309245_1	ERR1309246_1	ERR1309247_1	ERR1309248_1	ERR1309249_1	ERR1309250_1	ERR1309251_1	ERR1309252_1	ERR1309253_1	ERR1309254_1	ERR1309255_1	ERR1309256_1	ERR1309257_1	ERR1309259_1	ERR1309260_1	ERR1309261_1	ERR1309262_1	ERR1309263_1	ERR1309264_1	ERR1309265_1	ERR1309266_1	ERR1309267_1	ERR1309268_1	ERR1309269_1	ERR1309270_1	ERR1309271_1	ERR1309272_1	ERR1309273_ERR1309486_1	ERR1309274_1	ERR1309275_1	ERR1309276_1	ERR1309277_1	ERR1309278_1	ERR1309279_1	ERR1309280_1	ERR1309281_1	ERR1309282_1	ERR1309283_1	ERR1309284_1	ERR1309285_1	ERR1309286_1	ERR1309287_1	ERR1309288_1	ERR1309289_1	ERR1309290_1	ERR1309291_1	ERR1309292_1	ERR1309293_1	ERR1309294_1	ERR1309295_1	ERR1309296_1	ERR1309297_1	ERR1309298_1	ERR1309299_1	ERR1309300_1	ERR1309301_1	ERR1309302_1	ERR1309303_1	ERR1309304_1	ERR1309305_1	ERR1309306_1	ERR1309307_1	ERR1309308_1	ERR1309309_1	ERR1309310_1	ERR1309312_1	ERR1309313_1	ERR1309314_1	ERR1309315_1	ERR1309316_1	ERR1309317_1	ERR1309318_1	ERR1309319_1	ERR1309320_1	ERR1309321_1	ERR1309323_1	ERR1309324_1	ERR1309325_1	ERR1309326_1	ERR1309327_1	ERR1309328_1	ERR1309329_1	ERR1309330_1	ERR1309331_1	ERR1309332_1	ERR1309333_1	ERR1309334_1	ERR1309335_1	ERR1309336_1	ERR1309337_1	ERR1309338_1	ERR1309339_1	ERR1309340_1	ERR1309341_1	ERR1309342_1	ERR1309343_1	ERR1309344_1	ERR1309345_1	ERR1309347_1	ERR1309348_1	ERR1309349_1	ERR1309350_1	ERR1309351_1	ERR1309352_1	ERR1309353_1	ERR1309354_1	ERR1309355_1	ERR1309356_1	ERR1309357_1	ERR1309358_1	ERR1309359_1	ERR1309360_1	ERR1309361_1	ERR1309362_1	ERR1309363_1	ERR1309364_1	ERR1309365_1	ERR1309366_1	ERR1309367_1	ERR1309368_1	ERR1309369_1	ERR1309370_1	ERR1309371_1	ERR1309372_1	ERR1309373_1	ERR1309374_1	ERR1309375_1	ERR1309376_1	ERR1309377_1	ERR1309378_1	ERR1309379_1	ERR1309380_1	ERR1309381_1	ERR1309382_1	ERR1309383_1	ERR1309384_1	ERR1309385_1	ERR1309386_1	ERR1309387_1	ERR1309388_1	ERR1309389_1	ERR1309390_1	ERR1309391_1	ERR1309393_1	ERR1309394_1	ERR1309395_1	ERR1309396_1	ERR1309397_1	ERR1309398_1	ERR1309399_1	ERR1309400_1	ERR1309401_1	ERR1309403_1	ERR1309404_1	ERR1309405_1	ERR1309406_1	ERR1309407_1	ERR1309408_1	ERR1309409_1	ERR1309410_1	ERR1309411_1	ERR1309412_1	ERR1309413_1	ERR1309414_1	ERR1309415_1	ERR1309416_1	ERR1309417_1	ERR1309418_1	ERR1309419_1	ERR1309420_1	ERR1309421_1	ERR1309422_1	ERR1309423_1	ERR1309424_1	ERR1309425_1	ERR1309426_1	ERR1309427_1	ERR1309428_1	ERR1309429_1	ERR1309430_1	ERR1309431_1	ERR1309432_1	ERR1309433_1	ERR1309434_1	ERR1309435_1	ERR1309436_1	ERR1309437_1	ERR1309438_1	ERR1309439_1	ERR1309440_1	ERR1309441_1	ERR1309442_1	ERR1309443_1	ERR1309444_1	ERR1309445_1	ERR1309446_1	ERR1309447_1	ERR1309448_1	ERR1309449_1	ERR1309450_1	ERR1309451_1	ERR1309452_1	ERR1309453_1	ERR1309455_1	ERR1309456_1	ERR1309457_1	ERR1309458_1	ERR1309459_1	ERR1309460_1	ERR1309461_1	ERR1309462_1	ERR1309463_1	ERR1309464_1	ERR1309465_1	ERR1309466_1	ERR1309467_1	ERR1309468_1	ERR1309469_1	ERR1309470_1	ERR1309471_1	ERR1309472_1	ERR1309473_1	ERR1309474_1	ERR1309475_1	ERR1309476_1	ERR1309477_1	ERR1309478_1	ERR1309479_1	ERR1309480_1	ERR1309481_1	ERR1309483_1	ERR1309484_1	ERR1309485_1	ERR1309487_1	ERR1309488_1	ERR1309489_1	ERR1309490_1	ERR1309491_1	ERR1309492_1	ERR1309493_1	ERR1309494_1	ERR1309495_1	ERR1309496_1	ERR1309497_1	ERR1309498_1	ERR1309499_1	ERR1309500_1	ERR1309501_1	ERR1309502_1	ERR1309503_1	ERR1309504_1	ERR1309505_1	ERR1309506_1	ERR1309507_1	ERR1309508_1	ERR1309509_1	ERR1309510_1	ERR1309511_1	ERR1309512_1	ERR1309513_1	ERR1309514_1	ERR1309515_1	ERR1309516_1	ERR1309517_1	ERR1309518_1	ERR1309519_1	ERR1309520_1	ERR1309521_1	ERR1309522_1	ERR1309523_1	ERR1309525_1	ERR1309526_1	SRR800764_1	SRR800765_1	SRR800766_1	SRR800767_1	SRR800768_1	SRR800769_1	SRR800770_1	SRR800771_1	SRR800772_1	SRR800773_1	SRR800774_1	SRR800775_1	SRR800776_1	SRR800777_1	SRR800778_1	SRR800779_1	SRR800780_1	SRR800781_1	SRR800782_1	SRR800783_1	SRR800784_1	SRR800785_1	SRR800786_1	SRR800787_1	SRR800788_1	SRR800789_1	SRR800790_1	SRR800791_1	SRR800792_1	SRR800793_1	SRR800794_1	SRR800795_1	SRR800796_1	SRR800797_1	SRR800798_1	SRR800799_1	SRR800800_1	SRR800801_1	SRR800802_1	SRR800803_1	SRR800804_1	SRR800805_1	SRR800806_1	SRR800807_1	SRR800808_1	SRR800809_1	SRR800810_1	SRR800811_1	SRR800812_1	SRR800813_1	SRR800814_1	SRR800815_1	SRR800816_1	SRR800817_1	SRR800818_1	SRR800819_1	SRR800820_1	SRR800821_1	SRR800822_1	SRR800823_1	SRR800824_1	SRR800825_1	SRR800826_1	SRR800827_1	SRR800828_1	SRR800829_1	SRR800830_1	SRR800831_1	SRR800832_1	SRR800833_1	SRR800834_1	SRR800835_1	SRR800836_1	SRR800837_1	SRR800838_1	SRR800839_1	SRR800840_1	SRR800841_1	SRR800842_1	SRR800843_1	SRR800844_1	SRR800845_1	SRR800846_1	SRR800847_1	SRR800848_1	SRR800849_1	SRR800850_1	SRR800851_1	SRR800852_1	SRR800853_1	SRR800854_1	SRR800855_1	SRR800856_1
chrI	4388	.	G	<INS:ME>	.	PASS	SVTYPE=INS;STRAND=-;FAMILY=TY4	GT:END:FREQUENCY:THREE_PRIME_SUPPORT:FIVE_PRIME_SUPPORT:REFERENCE_READS	.:.:.:.:.:.	.:.:.:.:.:.	.:.:.:.:.:.	.:.:.:.:.:.	.:.:.:.:.:.	.:.:.:.:.:.	.:.:.:.:.:.	.:.:.:.:.:.	.:.:.:.:.:.	.:.:.:.:.:.	.:.:.:.:.:.	.:.:.:.:.:.	.:.:.:.:.:.	.:.:.:.:.:.	.:.:.:.:.:.	.:.:.:.:.:.	.:.:.:.:.:.	.:.:.:.:.:.	.:.:.:.:.:.	.:.:.:.:.:.	.:.:.:.:.:.	.:.:.:.:.:.	.:.:.:.:.:.	.:.:.:.:.:.	.:.:.:.:.:.	.:.:.:.:.:.	.:.:.:.:.:.	.:.:.:.:.:.	.:.:.:.:.:.	.:.:.:.:.:.	.:.:.:.:.:.	.:.:.:.:.:.	.:.:.:.:.:.	.:.:.:.:.:.	.:.:.:.:.:.	.:.:.:.:.:.	.:.:.:.:.:.	.:.:.:.:.:.	.:.:.:.:.:.	.:.:.:.:.:.	.:.:.:.:.:.	.:.:.:.:.:.	.:.:.:.:.:.	.:.:.:.:.:.	.:.:.:.:.:.	.:.:.:.:.:.	.:.:.:.:.:.	.:.:.:.:.:.	.:.:.:.:.:.	.:.:.:.:.:.	.:.:.:.:.:.	.:.:.:.:.:.	.:.:.:.:.:.	.:.:.:.:.:.	.:.:.:.:.:.	.:.:.:.:.:.	.:.:.:.:.:.	.:.:.:.:.:.	.:.:.:.:.:.	.:.:.:.:.:.	.:.:.:.:.:.	.:.:.:.:.:.	.:.:.:.:.:.	.:.:.:.:.:.	.:.:.:.:.:.	.:.:.:.:.:.	.:.:.:.:.:.	.:.:.:.:.:.	.:.:.:.:.:.	.:.:.:.:.:.	.:.:.:.:.:.	.:.:.:.:.:.	.:.:.:.:.:.	.:.:.:.:.:.	.:.:.:.:.:.	.:.:.:.:.:.	.:.:.:.:.:.	.:.:.:.:.:.	.:.:.:.:.:.	.:.:.:.:.:.	.:.:.:.:.:.	.:.:.:.:.:.	.:.:.:.:.:.	.:.:.:.:.:.	.:.:.:.:.:.	.:.:.:.:.:.	.:.:.:.:.:.	.:.:.:.:.:.	.:.:.:.:.:.	.:.:.:.:.:.	.:.:.:.:.:.	.:.:.:.:.:.	.:.:.:.:.:.	.:.:.:.:.:.	.:.:.:.:.:.	.:.:.:.:.:.	.:.:.:.:.:.	.:.:.:.:.:.	.:.:.:.:.:.	.:.:.:.:.:.	.:.:.:.:.:.	.:.:.:.:.:.	.:.:.:.:.:.	.:.:.:.:.:.	.:.:.:.:.:.	.:.:.:.:.:.	.:.:.:.:.:.	.:.:.:.:.:.	.:.:.:.:.:.	.:.:.:.:.:.	.:.:.:.:.:.	.:.:.:.:.:.	.:.:.:.:.:.	.:.:.:.:.:.	.:.:.:.:.:.	.:.:.:.:.:.	.:.:.:.:.:.	.:.:.:.:.:.	.:.:.:.:.:.	.:.:.:.:.:.	.:.:.:.:.:.	.:.:.:.:.:.	.:.:.:.:.:.	.:.:.:.:.:.	.:.:.:.:.:.	.:.:.:.:.:.	.:.:.:.:.:.	.:.:.:.:.:.	.:.:.:.:.:.	.:.:.:.:.:.	.:.:.:.:.:.	.:.:.:.:.:.	.:.:.:.:.:.	.:.:.:.:.:.	.:.:.:.:.:.	.:.:.:.:.:.	.:.:.:.:.:.	.:.:.:.:.:.	.:.:.:.:.:.	.:.:.:.:.:.	.:.:.:.:.:.	.:.:.:.:.:.	.:.:.:.:.:.	.:.:.:.:.:.	.:.:.:.:.:.	.:.:.:.:.:.	.:.:.:.:.:.	.:.:.:.:.:.	.:.:.:.:.:.	.:.:.:.:.:.	.:.:.:.:.:.	.:.:.:.:.:.	.:.:.:.:.:.	.:.:.:.:.:.	.:.:.:.:.:.	.:.:.:.:.:.	.:.:.:.:.:.	.:.:.:.:.:.	.:.:.:.:.:.	.:.:.:.:.:.	.:.:.:.:.:.	.:.:.:.:.:.	.:.:.:.:.:.	.:.:.:.:.:.	.:.:.:.:.:.	.:.:.:.:.:.	.:.:.:.:.:.	.:.:.:.:.:.	.:.:.:.:.:.	.:.:.:.:.:.	.:.:.:.:.:.	.:.:.:.:.:.	.:.:.:.:.:.	.:.:.:.:.:.	.:.:.:.:.:.	.:.:.:.:.:.	.:.:.:.:.:.	.:.:.:.:.:.	.:.:.:.:.:.	.:.:.:.:.:.	.:.:.:.:.:.	.:.:.:.:.:.	.:.:.:.:.:.	.:.:.:.:.:.	.:.:.:.:.:.	.:.:.:.:.:.	.:.:.:.:.:.	.:.:.:.:.:.	.:.:.:.:.:.	.:.:.:.:.:.	.:.:.:.:.:.	.:.:.:.:.:.	.:.:.:.:.:.	.:.:.:.:.:.	.:.:.:.:.:.	.:.:.:.:.:.	.:.:.:.:.:.	.:.:.:.:.:.	.:.:.:.:.:.	.:.:.:.:.:.	.:.:.:.:.:.	.:.:.:.:.:.	.:.:.:.:.:.	.:.:.:.:.:.	.:.:.:.:.:.	.:.:.:.:.:.	.:.:.:.:.:.	.:.:.:.:.:.	.:.:.:.:.:.	.:.:.:.:.:.	.:.:.:.:.:.	.:.:.:.:.:.	.:.:.:.:.:.	.:.:.:.:.:.	.:.:.:.:.:.	.:.:.:.:.:.	.:.:.:.:.:.	.:.:.:.:.:.	.:.:.:.:.:.	.:.:.:.:.:.	.:.:.:.:.:.	.:.:.:.:.:.	.:.:.:.:.:.	.:.:.:.:.:.	.:.:.:.:.:.	.:.:.:.:.:.	.:.:.:.:.:.	.:.:.:.:.:.	.:.:.:.:.:.	.:.:.:.:.:.	.:.:.:.:.:.	.:.:.:.:.:.	.:.:.:.:.:.	.:.:.:.:.:.	.:.:.:.:.:.	.:.:.:.:.:.	.:.:.:.:.:.	.:.:.:.:.:.	.:.:.:.:.:.	.:.:.:.:.:.	.:.:.:.:.:.	.:.:.:.:.:.	.:.:.:.:.:.	.:.:.:.:.:.	.:.:.:.:.:.	.:.:.:.:.:.	.:.:.:.:.:.	.:.:.:.:.:.	.:.:.:.:.:.	.:.:.:.:.:.	.:.:.:.:.:.	.:.:.:.:.:.	.:.:.:.:.:.	.:.:.:.:.:.	.:.:.:.:.:.	.:.:.:.:.:.	.:.:.:.:.:.	.:.:.:.:.:.	.:.:.:.:.:.	.:.:.:.:.:.	.:.:.:.:.:.	.:.:.:.:.:.	.:.:.:.:.:.	.:.:.:.:.:.	.:.:.:.:.:.	.:.:.:.:.:.	.:.:.:.:.:.	.:.:.:.:.:.	.:.:.:.:.:.	.:.:.:.:.:.	.:.:.:.:.:.	.:.:.:.:.:.	.:.:.:.:.:.	.:.:.:.:.:.	.:.:.:.:.:.	.:.:.:.:.:.	.:.:.:.:.:.	.:.:.:.:.:.	.:.:.:.:.:.	.:.:.:.:.:.	.:.:.:.:.:.	.:.:.:.:.:.	.:.:.:.:.:.	.:.:.:.:.:.	.:.:.:.:.:.	.:.:.:.:.:.	.:.:.:.:.:.	.:.:.:.:.:.	.:.:.:.:.:.	.:.:.:.:.:.	.:.:.:.:.:.	.:.:.:.:.:.	.:.:.:.:.:.	.:.:.:.:.:.	.:.:.:.:.:.	.:.:.:.:.:.	.:.:.:.:.:.	.:.:.:.:.:.	.:.:.:.:.:.	.:.:.:.:.:.	.:.:.:.:.:.	.:.:.:.:.:.	.:.:.:.:.:.	.:.:.:.:.:.	.:.:.:.:.:.	.:.:.:.:.:.	.:.:.:.:.:.	.:.:.:.:.:.	.:.:.:.:.:.	.:.:.:.:.:.	.:.:.:.:.:.	.:.:.:.:.:.	.:.:.:.:.:.	.:.:.:.:.:.	.:.:.:.:.:.	.:.:.:.:.:.	.:.:.:.:.:.	.:.:.:.:.:.	.:.:.:.:.:.	.:.:.:.:.:.	.:.:.:.:.:.	.:.:.:.:.:.	.:.:.:.:.:.	.:.:.:.:.:.	.:.:.:.:.:.	.:.:.:.:.:.	.:.:.:.:.:.	.:.:.:.:.:.	.:.:.:.:.:.	.:.:.:.:.:.	.:.:.:.:.:.	.:.:.:.:.:.	.:.:.:.:.:.	.:.:.:.:.:.	.:.:.:.:.:.	.:.:.:.:.:.	.:.:.:.:.:.	.:.:.:.:.:.	.:.:.:.:.:.	.:.:.:.:.:.	.:.:.:.:.:.	.:.:.:.:.:.	.:.:.:.:.:.	.:.:.:.:.:.	.:.:.:.:.:.	.:.:.:.:.:.	.:.:.:.:.:.	.:.:.:.:.:.	.:.:.:.:.:.	.:.:.:.:.:.	.:.:.:.:.:.	.:.:.:.:.:.	.:.:.:.:.:.	.:.:.:.:.:.	.:.:.:.:.:.	.:.:.:.:.:.	.:.:.:.:.:.	.:.:.:.:.:.	.:.:.:.:.:.	.:.:.:.:.:.	.:.:.:.:.:.	.:.:.:.:.:.	.:.:.:.:.:.	.:.:.:.:.:.	.:.:.:.:.:.	.:.:.:.:.:.	.:.:.:.:.:.	.:.:.:.:.:.	.:.:.:.:.:.	.:.:.:.:.:.	.:.:.:.:.:.	.:.:.:.:.:.	.:.:.:.:.:.	.:.:.:.:.:.	.:.:.:.:.:.	.:.:.:.:.:.	.:.:.:.:.:.	.:.:.:.:.:.	.:.:.:.:.:.	.:.:.:.:.:.	.:.:.:.:.:.	.:.:.:.:.:.	.:.:.:.:.:.	.:.:.:.:.:.	.:.:.:.:.:.	.:.:.:.:.:.	.:.:.:.:.:.	.:.:.:.:.:.	.:.:.:.:.:.	.:.:.:.:.:.	.:.:.:.:.:.	.:.:.:.:.:.	.:.:.:.:.:.	.:.:.:.:.:.	.:.:.:.:.:.	.:.:.:.:.:.	.:.:.:.:.:.	.:.:.:.:.:.	.:.:.:.:.:.	.:.:.:.:.:.	.:.:.:.:.:.	.:.:.:.:.:.	.:.:.:.:.:.	.:.:.:.:.:.	.:.:.:.:.:.	.:.:.:.:.:.	.:.:.:.:.:.	.:.:.:.:.:.	.:.:.:.:.:.	.:.:.:.:.:.	.:.:.:.:.:.	.:.:.:.:.:.	.:.:.:.:.:.	.:.:.:.:.:.	.:.:.:.:.:.	.:.:.:.:.:.	.:.:.:.:.:.	.:.:.:.:.:.	.:.:.:.:.:.	.:.:.:.:.:.	.:.:.:.:.:.	.:.:.:.:.:.	.:.:.:.:.:.	.:.:.:.:.:.	.:.:.:.:.:.	.:.:.:.:.:.	.:.:.:.:.:.	.:.:.:.:.:.	.:.:.:.:.:.	.:.:.:.:.:.	.:.:.:.:.:.	.:.:.:.:.:.	.:.:.:.:.:.	.:.:.:.:.:.	.:.:.:.:.:.	.:.:.:.:.:.	.:.:.:.:.:.	.:.:.:.:.:.	.:.:.:.:.:.	.:.:.:.:.:.	.:.:.:.:.:.	.:.:.:.:.:.	.:.:.:.:.:.	.:.:.:.:.:.	.:.:.:.:.:.	.:.:.:.:.:.	.:.:.:.:.:.	.:.:.:.:.:.	.:.:.:.:.:.	.:.:.:.:.:.	.:.:.:.:.:.	.:.:.:.:.:.	.:.:.:.:.:.	.:.:.:.:.:.	.:.:.:.:.:.	.:.:.:.:.:.	.:.:.:.:.:.	.:.:.:.:.:.	.:.:.:.:.:.	.:.:.:.:.:.	.:.:.:.:.:.	.:.:.:.:.:.	.:.:.:.:.:.	.:.:.:.:.:.	.:.:.:.:.:.	.:.:.:.:.:.	.:.:.:.:.:.	.:.:.:.:.:.	.:.:.:.:.:.	.:.:.:.:.:.	.:.:.:.:.:.	.:.:.:.:.:.	.:.:.:.:.:.	.:.:.:.:.:.	.:.:.:.:.:.	.:.:.:.:.:.	.:.:.:.:.:.	.:.:.:.:.:.	.:.:.:.:.:.	.:.:.:.:.:.	.:.:.:.:.:.	.:.:.:.:.:.	.:.:.:.:.:.	.:.:.:.:.:.	.:.:.:.:.:.	.:.:.:.:.:.	.:.:.:.:.:.	.:.:.:.:.:.	.:.:.:.:.:.	.:.:.:.:.:.	.:.:.:.:.:.	.:.:.:.:.:.	.:.:.:.:.:.	.:.:.:.:.:.	.:.:.:.:.:.	.:.:.:.:.:.	.:.:.:.:.:.	.:.:.:.:.:.	.:.:.:.:.:.	.:.:.:.:.:.	.:.:.:.:.:.	.:.:.:.:.:.	.:.:.:.:.:.	.:.:.:.:.:.	.:.:.:.:.:.	.:.:.:.:.:.	.:.:.:.:.:.	.:.:.:.:.:.	.:.:.:.:.:.	.:.:.:.:.:.	.:.:.:.:.:.	.:.:.:.:.:.	.:.:.:.:.:.	.:.:.:.:.:.	.:.:.:.:.:.	.:.:.:.:.:.	.:.:.:.:.:.	.:.:.:.:.:.	.:.:.:.:.:.	.:.:.:.:.:.	.:.:.:.:.:.	.:.:.:.:.:.	.:.:.:.:.:.	.:.:.:.:.:.	.:.:.:.:.:.	.:.:.:.:.:.	.:.:.:.:.:.	.:.:.:.:.:.	.:.:.:.:.:.	.:.:.:.:.:.	.:.:.:.:.:.	.:.:.:.:.:.	.:.:.:.:.:.	.:.:.:.:.:.	.:.:.:.:.:.	.:.:.:.:.:.	.:.:.:.:.:.	.:.:.:.:.:.	.:.:.:.:.:.	.:.:.:.:.:.	.:.:.:.:.:.	.:.:.:.:.:.	.:.:.:.:.:.	.:.:.:.:.:.	.:.:.:.:.:.	.:.:.:.:.:.	.:.:.:.:.:.	.:.:.:.:.:.	.:.:.:.:.:.	.:.:.:.:.:.	.:.:.:.:.:.	.:.:.:.:.:.	.:.:.:.:.:.	.:.:.:.:.:.	.:.:.:.:.:.	.:.:.:.:.:.	.:.:.:.:.:.	.:.:.:.:.:.	.:.:.:.:.:.	.:.:.:.:.:.	.:.:.:.:.:.	.:.:.:.:.:.	.:.:.:.:.:.	.:.:.:.:.:.	.:.:.:.:.:.	.:.:.:.:.:.	.:.:.:.:.:.	.:.:.:.:.:.	.:.:.:.:.:.	.:.:.:.:.:.	.:.:.:.:.:.	.:.:.:.:.:.	.:.:.:.:.:.	.:.:.:.:.:.	.:.:.:.:.:.	.:.:.:.:.:.	.:.:.:.:.:.	.:.:.:.:.:.	.:.:.:.:.:.	.:.:.:.:.:.	.:.:.:.:.:.	.:.:.:.:.:.	.:.:.:.:.:.	.:.:.:.:.:.	.:.:.:.:.:.	.:.:.:.:.:.	.:.:.:.:.:.	.:.:.:.:.:.	.:.:.:.:.:.	.:.:.:.:.:.	.:.:.:.:.:.	.:.:.:.:.:.	.:.:.:.:.:.	.:.:.:.:.:.	.:.:.:.:.:.	.:.:.:.:.:.	.:.:.:.:.:.	.:.:.:.:.:.	.:.:.:.:.:.	.:.:.:.:.:.	.:.:.:.:.:.	.:.:.:.:.:.	.:.:.:.:.:.	.:.:.:.:.:.	.:.:.:.:.:.	.:.:.:.:.:.	.:.:.:.:.:.	.:.:.:.:.:.	.:.:.:.:.:.	.:.:.:.:.:.	.:.:.:.:.:.	.:.:.:.:.:.	.:.:.:.:.:.	.:.:.:.:.:.	.:.:.:.:.:.	.:.:.:.:.:.	.:.:.:.:.:.	.:.:.:.:.:.	.:.:.:.:.:.	.:.:.:.:.:.	.:.:.:.:.:.	.:.:.:.:.:.	.:.:.:.:.:.	.:.:.:.:.:.	.:.:.:.:.:.	.:.:.:.:.:.	.:.:.:.:.:.	.:.:.:.:.:.	.:.:.:.:.:.	.:.:.:.:.:.	.:.:.:.:.:.	.:.:.:.:.:.	.:.:.:.:.:.	.:.:.:.:.:.	.:.:.:.:.:.	.:.:.:.:.:.	.:.:.:.:.:.	.:.:.:.:.:.	.:.:.:.:.:.	.:.:.:.:.:.	.:.:.:.:.:.	.:.:.:.:.:.	.:.:.:.:.:.	.:.:.:.:.:.	.:.:.:.:.:.	.:.:.:.:.:.	.:.:.:.:.:.	.:.:.:.:.:.	.:.:.:.:.:.	.:.:.:.:.:.	.:.:.:.:.:.	.:.:.:.:.:.	.:.:.:.:.:.	.:.:.:.:.:.	.:.:.:.:.:.	.:.:.:.:.:.	.:.:.:.:.:.	.:.:.:.:.:.	.:.:.:.:.:.	.:.:.:.:.:.	.:.:.:.:.:.	.:.:.:.:.:.	.:.:.:.:.:.	.:.:.:.:.:.	.:.:.:.:.:.	.:.:.:.:.:.	.:.:.:.:.:.	.:.:.:.:.:.	.:.:.:.:.:.	.:.:.:.:.:.	.:.:.:.:.:.	.:.:.:.:.:.	.:.:.:.:.:.	.:.:.:.:.:.	.:.:.:.:.:.	.:.:.:.:.:.	.:.:.:.:.:.	.:.:.:.:.:.	.:.:.:.:.:.	.:.:.:.:.:.	.:.:.:.:.:.	.:.:.:.:.:.	.:.:.:.:.:.	.:.:.:.:.:.	.:.:.:.:.:.	.:.:.:.:.:.	.:.:.:.:.:.	.:.:.:.:.:.	.:.:.:.:.:.	.:.:.:.:.:.	.:.:.:.:.:.	.:.:.:.:.:.	.:.:.:.:.:.	.:.:.:.:.:.	.:.:.:.:.:.	.:.:.:.:.:.	.:.:.:.:.:.	.:.:.:.:.:.	.:.:.:.:.:.	.:.:.:.:.:.	.:.:.:.:.:.	.:.:.:.:.:.	.:.:.:.:.:.	.:.:.:.:.:.	.:.:.:.:.:.	.:.:.:.:.:.	.:.:.:.:.:.	.:.:.:.:.:.	.:.:.:.:.:.	.:.:.:.:.:.	.:.:.:.:.:.	.:.:.:.:.:.	.:.:.:.:.:.	.:.:.:.:.:.	.:.:.:.:.:.	.:.:.:.:.:.	.:.:.:.:.:.	.:.:.:.:.:.	.:.:.:.:.:.	.:.:.:.:.:.	.:.:.:.:.:.	.:.:.:.:.:.	.:.:.:.:.:.	.:.:.:.:.:.	.:.:.:.:.:.	.:.:.:.:.:.	.:.:.:.:.:.	.:.:.:.:.:.	.:.:.:.:.:.	.:.:.:.:.:.	.:.:.:.:.:.	.:.:.:.:.:.	.:.:.:.:.:.	.:.:.:.:.:.	.:.:.:.:.:.	.:.:.:.:.:.	.:.:.:.:.:.	.:.:.:.:.:.	.:.:.:.:.:.	.:.:.:.:.:.	.:.:.:.:.:.	.:.:.:.:.:.	.:.:.:.:.:.	.:.:.:.:.:.	.:.:.:.:.:.	.:.:.:.:.:.	.:.:.:.:.:.	.:.:.:.:.:.	.:.:.:.:.:.	.:.:.:.:.:.	.:.:.:.:.:.	.:.:.:.:.:.	.:.:.:.:.:.	.:.:.:.:.:.	.:.:.:.:.:.	.:.:.:.:.:.	.:.:.:.:.:.	.:.:.:.:.:.	.:.:.:.:.:.	.:.:.:.:.:.	.:.:.:.:.:.	.:.:.:.:.:.	.:.:.:.:.:.	.:.:.:.:.:.	.:.:.:.:.:.	.:.:.:.:.:.	.:.:.:.:.:.	.:.:.:.:.:.	.:.:.:.:.:.	.:.:.:.:.:.	.:.:.:.:.:.	.:.:.:.:.:.	.:.:.:.:.:.	.:.:.:.:.:.	.:.:.:.:.:.	.:.:.:.:.:.	.:.:.:.:.:.	.:.:.:.:.:.	.:.:.:.:.:.	.:.:.:.:.:.	.:.:.:.:.:.	.:.:.:.:.:.	.:.:.:.:.:.	.:.:.:.:.:.	.:.:.:.:.:.	.:.:.:.:.:.	.:.:.:.:.:.	.:.:.:.:.:.	.:.:.:.:.:.	.:.:.:.:.:.	.:.:.:.:.:.	.:.:.:.:.:.	.:.:.:.:.:.	.:.:.:.:.:.	.:.:.:.:.:.	.:.:.:.:.:.	.:.:.:.:.:.	.:.:.:.:.:.	.:.:.:.:.:.	.:.:.:.:.:.	.:.:.:.:.:.	.:.:.:.:.:.	.:.:.:.:.:.	.:.:.:.:.:.	.:.:.:.:.:.	.:.:.:.:.:.	.:.:.:.:.:.	.:.:.:.:.:.	.:.:.:.:.:.	.:.:.:.:.:.	.:.:.:.:.:.	.:.:.:.:.:.	.:.:.:.:.:.	.:.:.:.:.:.	.:.:.:.:.:.	.:.:.:.:.:.	.:.:.:.:.:.	.:.:.:.:.:.	.:.:.:.:.:.	.:.:.:.:.:.	.:.:.:.:.:.	.:.:.:.:.:.	.:.:.:.:.:.	.:.:.:.:.:.	.:.:.:.:.:.	.:.:.:.:.:.	.:.:.:.:.:.	.:.:.:.:.:.	.:.:.:.:.:.	.:.:.:.:.:.	.:.:.:.:.:.	.:.:.:.:.:.	.:.:.:.:.:.	.:.:.:.:.:.	.:.:.:.:.:.	.:.:.:.:.:.	.:.:.:.:.:.	.:.:.:.:.:.	.:.:.:.:.:.	.:.:.:.:.:.	.:.:.:.:.:.	.:.:.:.:.:.	.:.:.:.:.:.	.:.:.:.:.:.	.:.:.:.:.:.	1:4392:0.97:26:34:1	.:.:.:.:.:.	.:.:.:.:.:.	.:.:.:.:.:.	.:.:.:.:.:.	.:.:.:.:.:.	.:.:.:.:.:.	.:.:.:.:.:.	.:.:.:.:.:.	.:.:.:.:.:.	.:.:.:.:.:.	.:.:.:.:.:.	.:.:.:.:.:.	.:.:.:.:.:.	.:.:.:.:.:.	.:.:.:.:.:.	.:.:.:.:.:.	.:.:.:.:.:.	.:.:.:.:.:.	.:.:.:.:.:.	.:.:.:.:.:.	.:.:.:.:.:.	.:.:.:.:.:.	.:.:.:.:.:.	.:.:.:.:.:.	.:.:.:.:.:.	.:.:.:.:.:.	.:.:.:.:.:.	.:.:.:.:.:.	.:.:.:.:.:.	.:.:.:.:.:.	.:.:.:.:.:.	.:.:.:.:.:.	.:.:.:.:.:.	.:.:.:.:.:.	.:.:.:.:.:.	.:.:.:.:.:.	.:.:.:.:.:.	.:.:.:.:.:.	.:.:.:.:.:.	.:.:.:.:.:.	.:.:.:.:.:.	.:.:.:.:.:.	.:.:.:.:.:.	.:.:.:.:.:.	.:.:.:.:.:.	.:.:.:.:.:.	.:.:.:.:.:.	.:.:.:.:.:.	.:.:.:.:.:.	.:.:.:.:.:.	.:.:.:.:.:.	.:.:.:.:.:.	.:.:.:.:.:.	.:.:.:.:.:.	.:.:.:.:.:.	.:.:.:.:.:.	.:.:.:.:.:.	.:.:.:.:.:.	.:.:.:.:.:.	.:.:.:.:.:.	.:.:.:.:.:.	.:.:.:.:.:.	.:.:.:.:.:.	.:.:.:.:.:.	.:.:.:.:.:.	.:.:.:.:.:.	.:.:.:.:.:.	.:.:.:.:.:.	.:.:.:.:.:.	.:.:.:.:.:.	.:.:.:.:.:.	.:.:.:.:.:.	.:.:.:.:.:.	.:.:.:.:.:.	.:.:.:.:.:.	.:.:.:.:.:.	.:.:.:.:.:.	.:.:.:.:.:.	.:.:.:.:.:.	.:.:.:.:.:.	.:.:.:.:.:.	.:.:.:.:.:.	.:.:.:.:.:.	.:.:.:.:.:.	.:.:.:.:.:.	.:.:.:.:.:.	.:.:.:.:.:.	.:.:.:.:.:.	.:.:.:.:.:.	.:.:.:.:.:.	.:.:.:.:.:.	.:.:.:.:.:.	.:.:.:.:.:.	.:.:.:.:.:.	.:.:.:.:.:.	.:.:.:.:.:.	.:.:.:.:.:.	.:.:.:.:.:.	.:.:.:.:.:.	.:.:.:.:.:.	.:.:.:.:.:.	.:.:.:.:.:.	.:.:.:.:.:.	.:.:.:.:.:.	.:.:.:.:.:.	.:.:.:.:.:.	.:.:.:.:.:.	.:.:.:.:.:.	.:.:.:.:.:.	.:.:.:.:.:.	.:.:.:.:.:.	.:.:.:.:.:.	.:.:.:.:.:.	.:.:.:.:.:.	.:.:.:.:.:.	.:.:.:.:.:.	.:.:.:.:.:.	.:.:.:.:.:.	.:.:.:.:.:.	.:.:.:.:.:.	.:.:.:.:.:.	.:.:.:.:.:.	.:.:.:.:.:.	.:.:.:.:.:.	.:.:.:.:.:.	1:4392:0.97:29:31:1	.:.:.:.:.:.	.:.:.:.:.:.	.:.:.:.:.:.	.:.:.:.:.:.	.:.:.:.:.:.	.:.:.:.:.:.	.:.:.:.:.:.	.:.:.:.:.:.	.:.:.:.:.:.	.:.:.:.:.:.	.:.:.:.:.:.	.:.:.:.:.:.	.:.:.:.:.:.	.:.:.:.:.:.	.:.:.:.:.:.	.:.:.:.:.:.	.:.:.:.:.:.	.:.:.:.:.:.	.:.:.:.:.:.	.:.:.:.:.:.	.:.:.:.:.:.	.:.:.:.:.:.	.:.:.:.:.:.	.:.:.:.:.:.	.:.:.:.:.:.	.:.:.:.:.:.	.:.:.:.:.:.	.:.:.:.:.:.	.:.:.:.:.:.	.:.:.:.:.:.	.:.:.:.:.:.	.:.:.:.:.:.	.:.:.:.:.:.	.:.:.:.:.:.	.:.:.:.:.:.	.:.:.:.:.:.	.:.:.:.:.:.	.:.:.:.:.:.	.:.:.:.:.:.
chrI	5456	.	A	<INS:ME>	.	PASS	SVTYPE=INS;STRAND=-;FAMILY=TY1	GT:END:FREQUENCY:THREE_PRIME_SUPPORT:FIVE_PRIME_SUPPORT:REFERENCE_READS	.:.:.:.:.:.	.:.:.:.:.:.	.:.:.:.:.:.	.:.:.:.:.:.	.:.:.:.:.:.	.:.:.:.:.:.	.:.:.:.:.:.	.:.:.:.:.:.	.:.:.:.:.:.	.:.:.:.:.:.	.:.:.:.:.:.	.:.:.:.:.:.	.:.:.:.:.:.	.:.:.:.:.:.	.:.:.:.:.:.	.:.:.:.:.:.	.:.:.:.:.:.	.:.:.:.:.:.	.:.:.:.:.:.	.:.:.:.:.:.	.:.:.:.:.:.	.:.:.:.:.:.	.:.:.:.:.:.	.:.:.:.:.:.	.:.:.:.:.:.	.:.:.:.:.:.	.:.:.:.:.:.	.:.:.:.:.:.	.:.:.:.:.:.	.:.:.:.:.:.	.:.:.:.:.:.	.:.:.:.:.:.	.:.:.:.:.:.	.:.:.:.:.:.	.:.:.:.:.:.	.:.:.:.:.:.	.:.:.:.:.:.	.:.:.:.:.:.	.:.:.:.:.:.	.:.:.:.:.:.	.:.:.:.:.:.	.:.:.:.:.:.	.:.:.:.:.:.	1:5461:0.54:44:53:45	.:.:.:.:.:.	.:.:.:.:.:.	.:.:.:.:.:.	.:.:.:.:.:.	.:.:.:.:.:.	.:.:.:.:.:.	.:.:.:.:.:.	.:.:.:.:.:.	.:.:.:.:.:.	.:.:.:.:.:.	.:.:.:.:.:.	.:.:.:.:.:.	.:.:.:.:.:.	.:.:.:.:.:.	.:.:.:.:.:.	.:.:.:.:.:.	.:.:.:.:.:.	.:.:.:.:.:.	.:.:.:.:.:.	.:.:.:.:.:.	.:.:.:.:.:.	.:.:.:.:.:.	.:.:.:.:.:.	.:.:.:.:.:.	.:.:.:.:.:.	.:.:.:.:.:.	.:.:.:.:.:.	.:.:.:.:.:.	.:.:.:.:.:.	.:.:.:.:.:.	.:.:.:.:.:.	.:.:.:.:.:.	.:.:.:.:.:.	.:.:.:.:.:.	.:.:.:.:.:.	.:.:.:.:.:.	.:.:.:.:.:.	.:.:.:.:.:.	.:.:.:.:.:.	.:.:.:.:.:.	.:.:.:.:.:.	.:.:.:.:.:.	.:.:.:.:.:.	.:.:.:.:.:.	.:.:.:.:.:.	.:.:.:.:.:.	.:.:.:.:.:.	.:.:.:.:.:.	.:.:.:.:.:.	.:.:.:.:.:.	.:.:.:.:.:.	.:.:.:.:.:.	.:.:.:.:.:.	.:.:.:.:.:.	.:.:.:.:.:.	.:.:.:.:.:.	.:.:.:.:.:.	.:.:.:.:.:.	.:.:.:.:.:.	.:.:.:.:.:.	.:.:.:.:.:.	.:.:.:.:.:.	.:.:.:.:.:.	.:.:.:.:.:.	.:.:.:.:.:.	.:.:.:.:.:.	.:.:.:.:.:.	.:.:.:.:.:.	.:.:.:.:.:.	.:.:.:.:.:.	.:.:.:.:.:.	.:.:.:.:.:.	.:.:.:.:.:.	.:.:.:.:.:.	.:.:.:.:.:.	.:.:.:.:.:.	.:.:.:.:.:.	.:.:.:.:.:.	.:.:.:.:.:.	.:.:.:.:.:.	.:.:.:.:.:.	.:.:.:.:.:.	.:.:.:.:.:.	.:.:.:.:.:.	.:.:.:.:.:.	.:.:.:.:.:.	.:.:.:.:.:.	.:.:.:.:.:.	.:.:.:.:.:.	.:.:.:.:.:.	.:.:.:.:.:.	.:.:.:.:.:.	.:.:.:.:.:.	.:.:.:.:.:.	.:.:.:.:.:.	.:.:.:.:.:.	.:.:.:.:.:.	.:.:.:.:.:.	.:.:.:.:.:.	.:.:.:.:.:.	.:.:.:.:.:.	.:.:.:.:.:.	.:.:.:.:.:.	.:.:.:.:.:.	.:.:.:.:.:.	.:.:.:.:.:.	.:.:.:.:.:.	.:.:.:.:.:.	.:.:.:.:.:.	.:.:.:.:.:.	.:.:.:.:.:.	.:.:.:.:.:.	.:.:.:.:.:.	.:.:.:.:.:.	.:.:.:.:.:.	.:.:.:.:.:.	.:.:.:.:.:.	.:.:.:.:.:.	.:.:.:.:.:.	.:.:.:.:.:.	.:.:.:.:.:.	.:.:.:.:.:.	.:.:.:.:.:.	.:.:.:.:.:.	.:.:.:.:.:.	.:.:.:.:.:.	.:.:.:.:.:.	.:.:.:.:.:.	.:.:.:.:.:.	.:.:.:.:.:.	.:.:.:.:.:.	.:.:.:.:.:.	.:.:.:.:.:.	.:.:.:.:.:.	.:.:.:.:.:.	.:.:.:.:.:.	.:.:.:.:.:.	.:.:.:.:.:.	.:.:.:.:.:.	.:.:.:.:.:.	.:.:.:.:.:.	.:.:.:.:.:.	.:.:.:.:.:.	.:.:.:.:.:.	.:.:.:.:.:.	.:.:.:.:.:.	.:.:.:.:.:.	.:.:.:.:.:.	.:.:.:.:.:.	.:.:.:.:.:.	.:.:.:.:.:.	.:.:.:.:.:.	.:.:.:.:.:.	.:.:.:.:.:.	.:.:.:.:.:.	.:.:.:.:.:.	.:.:.:.:.:.	.:.:.:.:.:.	.:.:.:.:.:.	.:.:.:.:.:.	.:.:.:.:.:.	.:.:.:.:.:.	.:.:.:.:.:.	.:.:.:.:.:.	.:.:.:.:.:.	.:.:.:.:.:.	.:.:.:.:.:.	.:.:.:.:.:.	.:.:.:.:.:.	.:.:.:.:.:.	.:.:.:.:.:.	.:.:.:.:.:.	.:.:.:.:.:.	.:.:.:.:.:.	.:.:.:.:.:.	.:.:.:.:.:.	.:.:.:.:.:.	1:5461:0.31:18:24:53	.:.:.:.:.:.	.:.:.:.:.:.	.:.:.:.:.:.	.:.:.:.:.:.	.:.:.:.:.:.	.:.:.:.:.:.	.:.:.:.:.:.	.:.:.:.:.:.	.:.:.:.:.:.	.:.:.:.:.:.	.:.:.:.:.:.	.:.:.:.:.:.	.:.:.:.:.:.	.:.:.:.:.:.	.:.:.:.:.:.	.:.:.:.:.:.	.:.:.:.:.:.	.:.:.:.:.:.	.:.:.:.:.:.	.:.:.:.:.:.	.:.:.:.:.:.	.:.:.:.:.:.	.:.:.:.:.:.	.:.:.:.:.:.	.:.:.:.:.:.	.:.:.:.:.:.	.:.:.:.:.:.	.:.:.:.:.:.	.:.:.:.:.:.	.:.:.:.:.:.	.:.:.:.:.:.	.:.:.:.:.:.	.:.:.:.:.:.	.:.:.:.:.:.	.:.:.:.:.:.	.:.:.:.:.:.	.:.:.:.:.:.	.:.:.:.:.:.	.:.:.:.:.:.	.:.:.:.:.:.	.:.:.:.:.:.	.:.:.:.:.:.	.:.:.:.:.:.	.:.:.:.:.:.	1:5461:0.54:44:41:38	.:.:.:.:.:.	.:.:.:.:.:.	.:.:.:.:.:.	.:.:.:.:.:.	.:.:.:.:.:.	.:.:.:.:.:.	.:.:.:.:.:.	.:.:.:.:.:.	.:.:.:.:.:.	.:.:.:.:.:.	.:.:.:.:.:.	.:.:.:.:.:.	.:.:.:.:.:.	.:.:.:.:.:.	.:.:.:.:.:.	.:.:.:.:.:.	.:.:.:.:.:.	.:.:.:.:.:.	.:.:.:.:.:.	.:.:.:.:.:.	.:.:.:.:.:.	.:.:.:.:.:.	.:.:.:.:.:.	.:.:.:.:.:.	.:.:.:.:.:.	.:.:.:.:.:.	.:.:.:.:.:.	.:.:.:.:.:.	.:.:.:.:.:.	.:.:.:.:.:.	.:.:.:.:.:.	.:.:.:.:.:.	.:.:.:.:.:.	.:.:.:.:.:.	.:.:.:.:.:.	.:.:.:.:.:.	.:.:.:.:.:.	.:.:.:.:.:.	.:.:.:.:.:.	.:.:.:.:.:.	.:.:.:.:.:.	.:.:.:.:.:.	.:.:.:.:.:.	.:.:.:.:.:.	.:.:.:.:.:.	.:.:.:.:.:.	.:.:.:.:.:.	.:.:.:.:.:.	.:.:.:.:.:.	.:.:.:.:.:.	.:.:.:.:.:.	.:.:.:.:.:.	.:.:.:.:.:.	.:.:.:.:.:.	.:.:.:.:.:.	.:.:.:.:.:.	.:.:.:.:.:.	.:.:.:.:.:.	.:.:.:.:.:.	.:.:.:.:.:.	.:.:.:.:.:.	.:.:.:.:.:.	.:.:.:.:.:.	.:.:.:.:.:.	.:.:.:.:.:.	.:.:.:.:.:.	.:.:.:.:.:.	.:.:.:.:.:.	.:.:.:.:.:.	.:.:.:.:.:.	.:.:.:.:.:.	.:.:.:.:.:.	.:.:.:.:.:.	.:.:.:.:.:.	.:.:.:.:.:.	.:.:.:.:.:.	.:.:.:.:.:.	.:.:.:.:.:.	.:.:.:.:.:.	.:.:.:.:.:.	.:.:.:.:.:.	.:.:.:.:.:.	.:.:.:.:.:.	.:.:.:.:.:.	.:.:.:.:.:.	.:.:.:.:.:.	.:.:.:.:.:.	.:.:.:.:.:.	.:.:.:.:.:.	.:.:.:.:.:.	.:.:.:.:.:.	.:.:.:.:.:.	.:.:.:.:.:.	.:.:.:.:.:.	.:.:.:.:.:.	.:.:.:.:.:.	.:.:.:.:.:.	.:.:.:.:.:.	.:.:.:.:.:.	.:.:.:.:.:.	.:.:.:.:.:.	.:.:.:.:.:.	.:.:.:.:.:.	.:.:.:.:.:.	.:.:.:.:.:.	.:.:.:.:.:.	.:.:.:.:.:.	.:.:.:.:.:.	.:.:.:.:.:.	.:.:.:.:.:.	.:.:.:.:.:.	.:.:.:.:.:.	.:.:.:.:.:.	.:.:.:.:.:.	.:.:.:.:.:.	.:.:.:.:.:.	.:.:.:.:.:.	.:.:.:.:.:.	.:.:.:.:.:.	.:.:.:.:.:.	.:.:.:.:.:.	.:.:.:.:.:.	.:.:.:.:.:.	.:.:.:.:.:.	.:.:.:.:.:.	.:.:.:.:.:.	.:.:.:.:.:.	.:.:.:.:.:.	.:.:.:.:.:.	.:.:.:.:.:.	.:.:.:.:.:.	.:.:.:.:.:.	.:.:.:.:.:.	.:.:.:.:.:.	.:.:.:.:.:.	.:.:.:.:.:.	.:.:.:.:.:.	.:.:.:.:.:.	1:5461:0.63:49:67:40	.:.:.:.:.:.	.:.:.:.:.:.	.:.:.:.:.:.	.:.:.:.:.:.	.:.:.:.:.:.	.:.:.:.:.:.	.:.:.:.:.:.	.:.:.:.:.:.	.:.:.:.:.:.	.:.:.:.:.:.	.:.:.:.:.:.	.:.:.:.:.:.	.:.:.:.:.:.	.:.:.:.:.:.	.:.:.:.:.:.	.:.:.:.:.:.	.:.:.:.:.:.	.:.:.:.:.:.	.:.:.:.:.:.	.:.:.:.:.:.	.:.:.:.:.:.	.:.:.:.:.:.	.:.:.:.:.:.	1:5461:1:33:41:0	.:.:.:.:.:.	.:.:.:.:.:.	.:.:.:.:.:.	.:.:.:.:.:.	.:.:.:.:.:.	.:.:.:.:.:.	.:.:.:.:.:.	.:.:.:.:.:.	.:.:.:.:.:.	.:.:.:.:.:.	.:.:.:.:.:.	.:.:.:.:.:.	.:.:.:.:.:.	.:.:.:.:.:.	.:.:.:.:.:.	.:.:.:.:.:.	.:.:.:.:.:.	.:.:.:.:.:.	.:.:.:.:.:.	.:.:.:.:.:.	.:.:.:.:.:.	1:5461:0.27:22:18:60	.:.:.:.:.:.	.:.:.:.:.:.	.:.:.:.:.:.	.:.:.:.:.:.	.:.:.:.:.:.	.:.:.:.:.:.	.:.:.:.:.:.	.:.:.:.:.:.	.:.:.:.:.:.	.:.:.:.:.:.	.:.:.:.:.:.	.:.:.:.:.:.	.:.:.:.:.:.	.:.:.:.:.:.	.:.:.:.:.:.	.:.:.:.:.:.	.:.:.:.:.:.	.:.:.:.:.:.	.:.:.:.:.:.	.:.:.:.:.:.	.:.:.:.:.:.	1:5461:0.34:26:27:53	.:.:.:.:.:.	.:.:.:.:.:.	.:.:.:.:.:.	.:.:.:.:.:.	.:.:.:.:.:.	.:.:.:.:.:.	.:.:.:.:.:.	.:.:.:.:.:.	.:.:.:.:.:.	.:.:.:.:.:.	.:.:.:.:.:.	.:.:.:.:.:.	.:.:.:.:.:.	.:.:.:.:.:.	.:.:.:.:.:.	.:.:.:.:.:.	.:.:.:.:.:.	.:.:.:.:.:.	.:.:.:.:.:.	.:.:.:.:.:.	.:.:.:.:.:.	.:.:.:.:.:.	.:.:.:.:.:.	.:.:.:.:.:.	.:.:.:.:.:.	.:.:.:.:.:.	.:.:.:.:.:.	.:.:.:.:.:.	.:.:.:.:.:.	.:.:.:.:.:.	.:.:.:.:.:.	.:.:.:.:.:.	.:.:.:.:.:.	.:.:.:.:.:.	.:.:.:.:.:.	.:.:.:.:.:.	.:.:.:.:.:.	.:.:.:.:.:.	.:.:.:.:.:.	.:.:.:.:.:.	.:.:.:.:.:.	.:.:.:.:.:.	.:.:.:.:.:.	.:.:.:.:.:.	.:.:.:.:.:.	.:.:.:.:.:.	.:.:.:.:.:.	.:.:.:.:.:.	.:.:.:.:.:.	.:.:.:.:.:.	.:.:.:.:.:.	.:.:.:.:.:.	.:.:.:.:.:.	.:.:.:.:.:.	.:.:.:.:.:.	.:.:.:.:.:.	.:.:.:.:.:.	.:.:.:.:.:.	.:.:.:.:.:.	.:.:.:.:.:.	.:.:.:.:.:.	.:.:.:.:.:.	.:.:.:.:.:.	.:.:.:.:.:.	.:.:.:.:.:.	.:.:.:.:.:.	.:.:.:.:.:.	.:.:.:.:.:.	.:.:.:.:.:.	.:.:.:.:.:.	.:.:.:.:.:.	.:.:.:.:.:.	.:.:.:.:.:.	.:.:.:.:.:.	.:.:.:.:.:.	.:.:.:.:.:.	.:.:.:.:.:.	.:.:.:.:.:.	.:.:.:.:.:.	.:.:.:.:.:.	.:.:.:.:.:.	.:.:.:.:.:.	.:.:.:.:.:.	.:.:.:.:.:.	.:.:.:.:.:.	.:.:.:.:.:.	.:.:.:.:.:.	.:.:.:.:.:.	.:.:.:.:.:.	.:.:.:.:.:.	.:.:.:.:.:.	.:.:.:.:.:.	.:.:.:.:.:.	.:.:.:.:.:.	.:.:.:.:.:.	.:.:.:.:.:.	.:.:.:.:.:.	.:.:.:.:.:.	.:.:.:.:.:.	.:.:.:.:.:.	.:.:.:.:.:.	.:.:.:.:.:.	.:.:.:.:.:.	.:.:.:.:.:.	.:.:.:.:.:.	.:.:.:.:.:.	.:.:.:.:.:.	.:.:.:.:.:.	.:.:.:.:.:.	.:.:.:.:.:.	.:.:.:.:.:.	.:.:.:.:.:.	.:.:.:.:.:.	.:.:.:.:.:.	.:.:.:.:.:.	.:.:.:.:.:.	.:.:.:.:.:.	.:.:.:.:.:.	.:.:.:.:.:.	.:.:.:.:.:.	.:.:.:.:.:.	.:.:.:.:.:.	.:.:.:.:.:.	.:.:.:.:.:.	.:.:.:.:.:.	.:.:.:.:.:.	.:.:.:.:.:.	.:.:.:.:.:.	.:.:.:.:.:.	.:.:.:.:.:.	.:.:.:.:.:.	.:.:.:.:.:.	.:.:.:.:.:.	.:.:.:.:.:.	.:.:.:.:.:.	.:.:.:.:.:.	.:.:.:.:.:.	.:.:.:.:.:.	.:.:.:.:.:.	.:.:.:.:.:.	.:.:.:.:.:.	.:.:.:.:.:.	.:.:.:.:.:.	.:.:.:.:.:.	.:.:.:.:.:.	.:.:.:.:.:.	.:.:.:.:.:.	.:.:.:.:.:.	.:.:.:.:.:.	.:.:.:.:.:.	.:.:.:.:.:.	.:.:.:.:.:.	.:.:.:.:.:.	.:.:.:.:.:.	.:.:.:.:.:.	.:.:.:.:.:.	.:.:.:.:.:.	.:.:.:.:.:.	.:.:.:.:.:.	.:.:.:.:.:.	.:.:.:.:.:.	.:.:.:.:.:.	.:.:.:.:.:.	.:.:.:.:.:.	.:.:.:.:.:.	.:.:.:.:.:.	.:.:.:.:.:.	.:.:.:.:.:.	.:.:.:.:.:.	.:.:.:.:.:.	.:.:.:.:.:.	.:.:.:.:.:.	.:.:.:.:.:.	.:.:.:.:.:.	.:.:.:.:.:.	.:.:.:.:.:.	.:.:.:.:.:.	.:.:.:.:.:.	.:.:.:.:.:.	.:.:.:.:.:.	.:.:.:.:.:.	.:.:.:.:.:.	.:.:.:.:.:.	.:.:.:.:.:.	.:.:.:.:.:.	.:.:.:.:.:.	.:.:.:.:.:.	.:.:.:.:.:.	.:.:.:.:.:.	.:.:.:.:.:.	.:.:.:.:.:.	.:.:.:.:.:.	.:.:.:.:.:.	1:5461:1:28:52:0	.:.:.:.:.:.	.:.:.:.:.:.	.:.:.:.:.:.	.:.:.:.:.:.	.:.:.:.:.:.	.:.:.:.:.:.	.:.:.:.:.:.	.:.:.:.:.:.	.:.:.:.:.:.	.:.:.:.:.:.	.:.:.:.:.:.	.:.:.:.:.:.	.:.:.:.:.:.	.:.:.:.:.:.	.:.:.:.:.:.	.:.:.:.:.:.	.:.:.:.:.:.	.:.:.:.:.:.	.:.:.:.:.:.	.:.:.:.:.:.	.:.:.:.:.:.	.:.:.:.:.:.	.:.:.:.:.:.	.:.:.:.:.:.	.:.:.:.:.:.	.:.:.:.:.:.	.:.:.:.:.:.	.:.:.:.:.:.	.:.:.:.:.:.	.:.:.:.:.:.	.:.:.:.:.:.	.:.:.:.:.:.	.:.:.:.:.:.	.:.:.:.:.:.	.:.:.:.:.:.	.:.:.:.:.:.	.:.:.:.:.:.	.:.:.:.:.:.	.:.:.:.:.:.	.:.:.:.:.:.	.:.:.:.:.:.	.:.:.:.:.:.	.:.:.:.:.:.	.:.:.:.:.:.	.:.:.:.:.:.	.:.:.:.:.:.	.:.:.:.:.:.	.:.:.:.:.:.	.:.:.:.:.:.	.:.:.:.:.:.	.:.:.:.:.:.	.:.:.:.:.:.	.:.:.:.:.:.	.:.:.:.:.:.	.:.:.:.:.:.	.:.:.:.:.:.	.:.:.:.:.:.	.:.:.:.:.:.	.:.:.:.:.:.	.:.:.:.:.:.	.:.:.:.:.:.	.:.:.:.:.:.	.:.:.:.:.:.	.:.:.:.:.:.	.:.:.:.:.:.	.:.:.:.:.:.	1:5461:0.42:36:38:53	.:.:.:.:.:.	.:.:.:.:.:.	.:.:.:.:.:.	.:.:.:.:.:.	.:.:.:.:.:.	.:.:.:.:.:.	.:.:.:.:.:.	.:.:.:.:.:.	.:.:.:.:.:.	.:.:.:.:.:.	.:.:.:.:.:.	.:.:.:.:.:.	.:.:.:.:.:.	.:.:.:.:.:.	.:.:.:.:.:.	.:.:.:.:.:.	.:.:.:.:.:.	.:.:.:.:.:.	.:.:.:.:.:.	.:.:.:.:.:.	.:.:.:.:.:.	.:.:.:.:.:.	.:.:.:.:.:.	.:.:.:.:.:.	.:.:.:.:.:.	.:.:.:.:.:.	.:.:.:.:.:.	.:.:.:.:.:.	1:5461:1:29:32:0	.:.:.:.:.:.	.:.:.:.:.:.	.:.:.:.:.:.	.:.:.:.:.:.	.:.:.:.:.:.	.:.:.:.:.:.	.:.:.:.:.:.	.:.:.:.:.:.	.:.:.:.:.:.	.:.:.:.:.:.	.:.:.:.:.:.	.:.:.:.:.:.	.:.:.:.:.:.	.:.:.:.:.:.	.:.:.:.:.:.	.:.:.:.:.:.	.:.:.:.:.:.	.:.:.:.:.:.	.:.:.:.:.:.	.:.:.:.:.:.	.:.:.:.:.:.	.:.:.:.:.:.	.:.:.:.:.:.	.:.:.:.:.:.	.:.:.:.:.:.	.:.:.:.:.:.	.:.:.:.:.:.	.:.:.:.:.:.	.:.:.:.:.:.	.:.:.:.:.:.	.:.:.:.:.:.	.:.:.:.:.:.	.:.:.:.:.:.	.:.:.:.:.:.	.:.:.:.:.:.	.:.:.:.:.:.	.:.:.:.:.:.	.:.:.:.:.:.	.:.:.:.:.:.	.:.:.:.:.:.	.:.:.:.:.:.	.:.:.:.:.:.	.:.:.:.:.:.	.:.:.:.:.:.	.:.:.:.:.:.	.:.:.:.:.:.	.:.:.:.:.:.	.:.:.:.:.:.	.:.:.:.:.:.	.:.:.:.:.:.	.:.:.:.:.:.	.:.:.:.:.:.	.:.:.:.:.:.	.:.:.:.:.:.	.:.:.:.:.:.	.:.:.:.:.:.	.:.:.:.:.:.	.:.:.:.:.:.	.:.:.:.:.:.	.:.:.:.:.:.	.:.:.:.:.:.	.:.:.:.:.:.	.:.:.:.:.:.	.:.:.:.:.:.	.:.:.:.:.:.	.:.:.:.:.:.	.:.:.:.:.:.	.:.:.:.:.:.	.:.:.:.:.:.	.:.:.:.:.:.	.:.:.:.:.:.	.:.:.:.:.:.	.:.:.:.:.:.	.:.:.:.:.:.	.:.:.:.:.:.	.:.:.:.:.:.	.:.:.:.:.:.	.:.:.:.:.:.	.:.:.:.:.:.	.:.:.:.:.:.	.:.:.:.:.:.	.:.:.:.:.:.	.:.:.:.:.:.	.:.:.:.:.:.	.:.:.:.:.:.	.:.:.:.:.:.	.:.:.:.:.:.	.:.:.:.:.:.	.:.:.:.:.:.	.:.:.:.:.:.	.:.:.:.:.:.	.:.:.:.:.:.	.:.:.:.:.:.	.:.:.:.:.:.	.:.:.:.:.:.	.:.:.:.:.:.	.:.:.:.:.:.	.:.:.:.:.:.	.:.:.:.:.:.	.:.:.:.:.:.	.:.:.:.:.:.	.:.:.:.:.:.	.:.:.:.:.:.	.:.:.:.:.:.	.:.:.:.:.:.	.:.:.:.:.:.	.:.:.:.:.:.	.:.:.:.:.:.	.:.:.:.:.:.	.:.:.:.:.:.	.:.:.:.:.:.	.:.:.:.:.:.	.:.:.:.:.:.	.:.:.:.:.:.	.:.:.:.:.:.	.:.:.:.:.:.	.:.:.:.:.:.	.:.:.:.:.:.	.:.:.:.:.:.	.:.:.:.:.:.	.:.:.:.:.:.	.:.:.:.:.:.	.:.:.:.:.:.	.:.:.:.:.:.	.:.:.:.:.:.	.:.:.:.:.:.	.:.:.:.:.:.	.:.:.:.:.:.	.:.:.:.:.:.	.:.:.:.:.:.	.:.:.:.:.:.	.:.:.:.:.:.	.:.:.:.:.:.	.:.:.:.:.:.	.:.:.:.:.:.	.:.:.:.:.:.	.:.:.:.:.:.	.:.:.:.:.:.	.:.:.:.:.:.	.:.:.:.:.:.	.:.:.:.:.:.	.:.:.:.:.:.	.:.:.:.:.:.	.:.:.:.:.:.	.:.:.:.:.:.	.:.:.:.:.:.	.:.:.:.:.:.	.:.:.:.:.:.	.:.:.:.:.:.	.:.:.:.:.:.	.:.:.:.:.:.	.:.:.:.:.:.	.:.:.:.:.:.	.:.:.:.:.:.	.:.:.:.:.:.	.:.:.:.:.:.	.:.:.:.:.:.	.:.:.:.:.:.	.:.:.:.:.:.	.:.:.:.:.:.	.:.:.:.:.:.	.:.:.:.:.:.	.:.:.:.:.:.	.:.:.:.:.:.	.:.:.:.:.:.	.:.:.:.:.:.	.:.:.:.:.:.	.:.:.:.:.:.	.:.:.:.:.:.	.:.:.:.:.:.	.:.:.:.:.:.	.:.:.:.:.:.	.:.:.:.:.:.	.:.:.:.:.:.	.:.:.:.:.:.	.:.:.:.:.:.	.:.:.:.:.:.	.:.:.:.:.:.	.:.:.:.:.:.	.:.:.:.:.:.	.:.:.:.:.:.	.:.:.:.:.:.	.:.:.:.:.:.	.:.:.:.:.:.	.:.:.:.:.:.	.:.:.:.:.:.	.:.:.:.:.:.	.:.:.:.:.:.	.:.:.:.:.:.	.:.:.:.:.:.	.:.:.:.:.:.	.:.:.:.:.:.	.:.:.:.:.:.	.:.:.:.:.:.	.:.:.:.:.:.	.:.:.:.:.:.	.:.:.:.:.:.	.:.:.:.:.:.	.:.:.:.:.:.	.:.:.:.:.:.	.:.:.:.:.:.	.:.:.:.:.:.	.:.:.:.:.:.	.:.:.:.:.:.	.:.:.:.:.:.	.:.:.:.:.:.	.:.:.:.:.:.	.:.:.:.:.:.	.:.:.:.:.:.	.:.:.:.:.:.	.:.:.:.:.:.	.:.:.:.:.:.	.:.:.:.:.:.	.:.:.:.:.:.	.:.:.:.:.:.	.:.:.:.:.:.	.:.:.:.:.:.	1:5461:0.9:22:35:4	.:.:.:.:.:.	.:.:.:.:.:.	.:.:.:.:.:.	.:.:.:.:.:.	.:.:.:.:.:.	.:.:.:.:.:.	.:.:.:.:.:.	.:.:.:.:.:.	.:.:.:.:.:.	.:.:.:.:.:.	.:.:.:.:.:.	.:.:.:.:.:.	.:.:.:.:.:.	.:.:.:.:.:.	.:.:.:.:.:.	.:.:.:.:.:.	.:.:.:.:.:.	.:.:.:.:.:.	.:.:.:.:.:.	.:.:.:.:.:.	.:.:.:.:.:.	.:.:.:.:.:.	.:.:.:.:.:.	.:.:.:.:.:.	.:.:.:.:.:.	.:.:.:.:.:.	.:.:.:.:.:.	.:.:.:.:.:.	.:.:.:.:.:.
chrI	6631	.	A	<INS:ME>	.	PASS	SVTYPE=INS;STRAND=+;FAMILY=TY1	GT:END:FREQUENCY:THREE_PRIME_SUPPORT:FIVE_PRIME_SUPPORT:REFERENCE_READS	.:.:.:.:.:.	.:.:.:.:.:.	.:.:.:.:.:.	.:.:.:.:.:.	.:.:.:.:.:.	.:.:.:.:.:.	.:.:.:.:.:.	.:.:.:.:.:.	.:.:.:.:.:.	.:.:.:.:.:.	.:.:.:.:.:.	.:.:.:.:.:.	.:.:.:.:.:.	.:.:.:.:.:.	.:.:.:.:.:.	.:.:.:.:.:.	.:.:.:.:.:.	.:.:.:.:.:.	.:.:.:.:.:.	.:.:.:.:.:.	.:.:.:.:.:.	.:.:.:.:.:.	.:.:.:.:.:.	.:.:.:.:.:.	.:.:.:.:.:.	.:.:.:.:.:.	.:.:.:.:.:.	.:.:.:.:.:.	.:.:.:.:.:.	.:.:.:.:.:.	.:.:.:.:.:.	.:.:.:.:.:.	.:.:.:.:.:.	.:.:.:.:.:.	.:.:.:.:.:.	.:.:.:.:.:.	.:.:.:.:.:.	.:.:.:.:.:.	.:.:.:.:.:.	.:.:.:.:.:.	.:.:.:.:.:.	.:.:.:.:.:.	.:.:.:.:.:.	.:.:.:.:.:.	.:.:.:.:.:.	.:.:.:.:.:.	.:.:.:.:.:.	.:.:.:.:.:.	.:.:.:.:.:.	.:.:.:.:.:.	.:.:.:.:.:.	.:.:.:.:.:.	.:.:.:.:.:.	.:.:.:.:.:.	.:.:.:.:.:.	.:.:.:.:.:.	.:.:.:.:.:.	.:.:.:.:.:.	.:.:.:.:.:.	.:.:.:.:.:.	.:.:.:.:.:.	.:.:.:.:.:.	.:.:.:.:.:.	.:.:.:.:.:.	.:.:.:.:.:.	.:.:.:.:.:.	.:.:.:.:.:.	.:.:.:.:.:.	.:.:.:.:.:.	.:.:.:.:.:.	.:.:.:.:.:.	.:.:.:.:.:.	.:.:.:.:.:.	.:.:.:.:.:.	.:.:.:.:.:.	.:.:.:.:.:.	.:.:.:.:.:.	.:.:.:.:.:.	.:.:.:.:.:.	.:.:.:.:.:.	.:.:.:.:.:.	.:.:.:.:.:.	.:.:.:.:.:.	.:.:.:.:.:.	.:.:.:.:.:.	.:.:.:.:.:.	.:.:.:.:.:.	.:.:.:.:.:.	.:.:.:.:.:.	.:.:.:.:.:.	.:.:.:.:.:.	.:.:.:.:.:.	.:.:.:.:.:.	.:.:.:.:.:.	.:.:.:.:.:.	.:.:.:.:.:.	.:.:.:.:.:.	.:.:.:.:.:.	.:.:.:.:.:.	.:.:.:.:.:.	.:.:.:.:.:.	.:.:.:.:.:.	.:.:.:.:.:.	.:.:.:.:.:.	.:.:.:.:.:.	.:.:.:.:.:.	.:.:.:.:.:.	.:.:.:.:.:.	.:.:.:.:.:.	.:.:.:.:.:.	.:.:.:.:.:.	.:.:.:.:.:.	.:.:.:.:.:.	.:.:.:.:.:.	.:.:.:.:.:.	.:.:.:.:.:.	.:.:.:.:.:.	.:.:.:.:.:.	.:.:.:.:.:.	.:.:.:.:.:.	.:.:.:.:.:.	.:.:.:.:.:.	.:.:.:.:.:.	.:.:.:.:.:.	.:.:.:.:.:.	.:.:.:.:.:.	.:.:.:.:.:.	.:.:.:.:.:.	.:.:.:.:.:.	.:.:.:.:.:.	.:.:.:.:.:.	.:.:.:.:.:.	.:.:.:.:.:.	.:.:.:.:.:.	.:.:.:.:.:.	.:.:.:.:.:.	.:.:.:.:.:.	.:.:.:.:.:.	.:.:.:.:.:.	.:.:.:.:.:.	.:.:.:.:.:.	.:.:.:.:.:.	.:.:.:.:.:.	.:.:.:.:.:.	.:.:.:.:.:.	.:.:.:.:.:.	.:.:.:.:.:.	.:.:.:.:.:.	.:.:.:.:.:.	.:.:.:.:.:.	.:.:.:.:.:.	.:.:.:.:.:.	.:.:.:.:.:.	.:.:.:.:.:.	.:.:.:.:.:.	.:.:.:.:.:.	.:.:.:.:.:.	.:.:.:.:.:.	.:.:.:.:.:.	.:.:.:.:.:.	.:.:.:.:.:.	.:.:.:.:.:.	.:.:.:.:.:.	.:.:.:.:.:.	.:.:.:.:.:.	.:.:.:.:.:.	.:.:.:.:.:.	.:.:.:.:.:.	.:.:.:.:.:.	.:.:.:.:.:.	.:.:.:.:.:.	.:.:.:.:.:.	.:.:.:.:.:.	.:.:.:.:.:.	.:.:.:.:.:.	.:.:.:.:.:.	.:.:.:.:.:.	.:.:.:.:.:.	.:.:.:.:.:.	.:.:.:.:.:.	.:.:.:.:.:.	.:.:.:.:.:.	.:.:.:.:.:.	.:.:.:.:.:.	.:.:.:.:.:.	.:.:.:.:.:.	.:.:.:.:.:.	.:.:.:.:.:.	.:.:.:.:.:.	.:.:.:.:.:.	.:.:.:.:.:.	.:.:.:.:.:.	.:.:.:.:.:.	.:.:.:.:.:.	.:.:.:.:.:.	.:.:.:.:.:.	.:.:.:.:.:.	.:.:.:.:.:.	.:.:.:.:.:.	.:.:.:.:.:.	.:.:.:.:.:.	.:.:.:.:.:.	.:.:.:.:.:.	.:.:.:.:.:.	.:.:.:.:.:.	.:.:.:.:.:.	.:.:.:.:.:.	.:.:.:.:.:.	.:.:.:.:.:.	.:.:.:.:.:.	.:.:.:.:.:.	.:.:.:.:.:.	.:.:.:.:.:.	.:.:.:.:.:.	.:.:.:.:.:.	.:.:.:.:.:.	.:.:.:.:.:.	.:.:.:.:.:.	.:.:.:.:.:.	.:.:.:.:.:.	.:.:.:.:.:.	.:.:.:.:.:.	.:.:.:.:.:.	.:.:.:.:.:.	.:.:.:.:.:.	.:.:.:.:.:.	.:.:.:.:.:.	.:.:.:.:.:.	.:.:.:.:.:.	.:.:.:.:.:.	.:.:.:.:.:.	.:.:.:.:.:.	.:.:.:.:.:.	.:.:.:.:.:.	.:.:.:.:.:.	.:.:.:.:.:.	.:.:.:.:.:.	.:.:.:.:.:.	.:.:.:.:.:.	.:.:.:.:.:.	.:.:.:.:.:.	.:.:.:.:.:.	.:.:.:.:.:.	.:.:.:.:.:.	.:.:.:.:.:.	.:.:.:.:.:.	.:.:.:.:.:.	.:.:.:.:.:.	.:.:.:.:.:.	.:.:.:.:.:.	.:.:.:.:.:.	.:.:.:.:.:.	.:.:.:.:.:.	.:.:.:.:.:.	.:.:.:.:.:.	.:.:.:.:.:.	1:6636:0.33:48:24:97	.:.:.:.:.:.	.:.:.:.:.:.	.:.:.:.:.:.	.:.:.:.:.:.	.:.:.:.:.:.	.:.:.:.:.:.	.:.:.:.:.:.	.:.:.:.:.:.	.:.:.:.:.:.	.:.:.:.:.:.	.:.:.:.:.:.	.:.:.:.:.:.	.:.:.:.:.:.	.:.:.:.:.:.	.:.:.:.:.:.	.:.:.:.:.:.	.:.:.:.:.:.	.:.:.:.:.:.	.:.:.:.:.:.	.:.:.:.:.:.	.:.:.:.:.:.	.:.:.:.:.:.	.:.:.:.:.:.	.:.:.:.:.:.	.:.:.:.:.:.	.:.:.:.:.:.	.:.:.:.:.:.	.:.:.:.:.:.	.:.:.:.:.:.	.:.:.:.:.:.	.:.:.:.:.:.	.:.:.:.:.:.	.:.:.:.:.:.	.:.:.:.:.:.	.:.:.:.:.:.	.:.:.:.:.:.	.:.:.:.:.:.	.:.:.:.:.:.	.:.:.:.:.:.	.:.:.:.:.:.	.:.:.:.:.:.	.:.:.:.:.:.	.:.:.:.:.:.	.:.:.:.:.:.	.:.:.:.:.:.	.:.:.:.:.:.	.:.:.:.:.:.	.:.:.:.:.:.	.:.:.:.:.:.	.:.:.:.:.:.	.:.:.:.:.:.	.:.:.:.:.:.	.:.:.:.:.:.	.:.:.:.:.:.	.:.:.:.:.:.	.:.:.:.:.:.	.:.:.:.:.:.	.:.:.:.:.:.	.:.:.:.:.:.	.:.:.:.:.:.	.:.:.:.:.:.	.:.:.:.:.:.	.:.:.:.:.:.	.:.:.:.:.:.	.:.:.:.:.:.	.:.:.:.:.:.	.:.:.:.:.:.	.:.:.:.:.:.	.:.:.:.:.:.	.:.:.:.:.:.	.:.:.:.:.:.	.:.:.:.:.:.	.:.:.:.:.:.	.:.:.:.:.:.	.:.:.:.:.:.	.:.:.:.:.:.	.:.:.:.:.:.	.:.:.:.:.:.	.:.:.:.:.:.	.:.:.:.:.:.	.:.:.:.:.:.	.:.:.:.:.:.	.:.:.:.:.:.	.:.:.:.:.:.	.:.:.:.:.:.	.:.:.:.:.:.	.:.:.:.:.:.	.:.:.:.:.:.	.:.:.:.:.:.	.:.:.:.:.:.	.:.:.:.:.:.	.:.:.:.:.:.	.:.:.:.:.:.	.:.:.:.:.:.	.:.:.:.:.:.	.:.:.:.:.:.	.:.:.:.:.:.	.:.:.:.:.:.	.:.:.:.:.:.	.:.:.:.:.:.	.:.:.:.:.:.	.:.:.:.:.:.	.:.:.:.:.:.	.:.:.:.:.:.	.:.:.:.:.:.	.:.:.:.:.:.	.:.:.:.:.:.	.:.:.:.:.:.	.:.:.:.:.:.	.:.:.:.:.:.	.:.:.:.:.:.	.:.:.:.:.:.	.:.:.:.:.:.	.:.:.:.:.:.	.:.:.:.:.:.	.:.:.:.:.:.	.:.:.:.:.:.	.:.:.:.:.:.	.:.:.:.:.:.	.:.:.:.:.:.	.:.:.:.:.:.	.:.:.:.:.:.	.:.:.:.:.:.	.:.:.:.:.:.	.:.:.:.:.:.	.:.:.:.:.:.	.:.:.:.:.:.	.:.:.:.:.:.	.:.:.:.:.:.	.:.:.:.:.:.	.:.:.:.:.:.	.:.:.:.:.:.	.:.:.:.:.:.	.:.:.:.:.:.	.:.:.:.:.:.	.:.:.:.:.:.	.:.:.:.:.:.	.:.:.:.:.:.	.:.:.:.:.:.	.:.:.:.:.:.	.:.:.:.:.:.	.:.:.:.:.:.	.:.:.:.:.:.	.:.:.:.:.:.	.:.:.:.:.:.	.:.:.:.:.:.	.:.:.:.:.:.	.:.:.:.:.:.	.:.:.:.:.:.	.:.:.:.:.:.	.:.:.:.:.:.	.:.:.:.:.:.	.:.:.:.:.:.	.:.:.:.:.:.	.:.:.:.:.:.	.:.:.:.:.:.	.:.:.:.:.:.	.:.:.:.:.:.	.:.:.:.:.:.	.:.:.:.:.:.	.:.:.:.:.:.	.:.:.:.:.:.	.:.:.:.:.:.	.:.:.:.:.:.	.:.:.:.:.:.	.:.:.:.:.:.	.:.:.:.:.:.	.:.:.:.:.:.	.:.:.:.:.:.	.:.:.:.:.:.	.:.:.:.:.:.	.:.:.:.:.:.	.:.:.:.:.:.	.:.:.:.:.:.	.:.:.:.:.:.	.:.:.:.:.:.	.:.:.:.:.:.	.:.:.:.:.:.	.:.:.:.:.:.	.:.:.:.:.:.	.:.:.:.:.:.	.:.:.:.:.:.	.:.:.:.:.:.	.:.:.:.:.:.	.:.:.:.:.:.	.:.:.:.:.:.	.:.:.:.:.:.	.:.:.:.:.:.	.:.:.:.:.:.	.:.:.:.:.:.	.:.:.:.:.:.	.:.:.:.:.:.	.:.:.:.:.:.	.:.:.:.:.:.	.:.:.:.:.:.	.:.:.:.:.:.	.:.:.:.:.:.	.:.:.:.:.:.	.:.:.:.:.:.	.:.:.:.:.:.	.:.:.:.:.:.	.:.:.:.:.:.	.:.:.:.:.:.	.:.:.:.:.:.	.:.:.:.:.:.	.:.:.:.:.:.	.:.:.:.:.:.	.:.:.:.:.:.	.:.:.:.:.:.	.:.:.:.:.:.	.:.:.:.:.:.	.:.:.:.:.:.	.:.:.:.:.:.	.:.:.:.:.:.	.:.:.:.:.:.	.:.:.:.:.:.	.:.:.:.:.:.	.:.:.:.:.:.	.:.:.:.:.:.	.:.:.:.:.:.	.:.:.:.:.:.	.:.:.:.:.:.	.:.:.:.:.:.	.:.:.:.:.:.	1:6636:0.2:35:14:144	.:.:.:.:.:.	.:.:.:.:.:.	.:.:.:.:.:.	.:.:.:.:.:.	.:.:.:.:.:.	.:.:.:.:.:.	.:.:.:.:.:.	.:.:.:.:.:.	.:.:.:.:.:.	.:.:.:.:.:.	.:.:.:.:.:.	.:.:.:.:.:.	.:.:.:.:.:.	.:.:.:.:.:.	.:.:.:.:.:.	.:.:.:.:.:.	.:.:.:.:.:.	.:.:.:.:.:.	.:.:.:.:.:.	.:.:.:.:.:.	.:.:.:.:.:.	.:.:.:.:.:.	.:.:.:.:.:.	.:.:.:.:.:.	.:.:.:.:.:.	.:.:.:.:.:.	.:.:.:.:.:.	.:.:.:.:.:.	.:.:.:.:.:.	.:.:.:.:.:.	.:.:.:.:.:.	.:.:.:.:.:.	.:.:.:.:.:.	.:.:.:.:.:.	.:.:.:.:.:.	.:.:.:.:.:.	.:.:.:.:.:.	.:.:.:.:.:.	.:.:.:.:.:.	.:.:.:.:.:.	.:.:.:.:.:.	.:.:.:.:.:.	.:.:.:.:.:.	.:.:.:.:.:.	.:.:.:.:.:.	.:.:.:.:.:.	.:.:.:.:.:.	.:.:.:.:.:.	.:.:.:.:.:.	.:.:.:.:.:.	.:.:.:.:.:.	.:.:.:.:.:.	.:.:.:.:.:.	.:.:.:.:.:.	.:.:.:.:.:.	.:.:.:.:.:.	.:.:.:.:.:.	.:.:.:.:.:.	.:.:.:.:.:.	.:.:.:.:.:.	.:.:.:.:.:.	.:.:.:.:.:.	.:.:.:.:.:.	.:.:.:.:.:.	.:.:.:.:.:.	.:.:.:.:.:.	.:.:.:.:.:.	.:.:.:.:.:.	.:.:.:.:.:.	.:.:.:.:.:.	.:.:.:.:.:.	.:.:.:.:.:.	.:.:.:.:.:.	.:.:.:.:.:.	.:.:.:.:.:.	.:.:.:.:.:.	.:.:.:.:.:.	.:.:.:.:.:.	.:.:.:.:.:.	.:.:.:.:.:.	.:.:.:.:.:.	.:.:.:.:.:.	.:.:.:.:.:.	.:.:.:.:.:.	.:.:.:.:.:.	.:.:.:.:.:.	.:.:.:.:.:.	.:.:.:.:.:.	.:.:.:.:.:.	.:.:.:.:.:.	.:.:.:.:.:.	.:.:.:.:.:.	.:.:.:.:.:.	.:.:.:.:.:.	.:.:.:.:.:.	.:.:.:.:.:.	.:.:.:.:.:.	.:.:.:.:.:.	.:.:.:.:.:.	.:.:.:.:.:.	.:.:.:.:.:.	.:.:.:.:.:.	.:.:.:.:.:.	.:.:.:.:.:.	.:.:.:.:.:.	.:.:.:.:.:.	.:.:.:.:.:.	.:.:.:.:.:.	.:.:.:.:.:.	.:.:.:.:.:.	.:.:.:.:.:.	.:.:.:.:.:.	.:.:.:.:.:.	.:.:.:.:.:.	.:.:.:.:.:.	.:.:.:.:.:.	.:.:.:.:.:.	.:.:.:.:.:.	.:.:.:.:.:.	.:.:.:.:.:.	.:.:.:.:.:.	.:.:.:.:.:.	.:.:.:.:.:.	.:.:.:.:.:.	.:.:.:.:.:.	.:.:.:.:.:.	.:.:.:.:.:.	.:.:.:.:.:.	.:.:.:.:.:.	.:.:.:.:.:.	.:.:.:.:.:.	.:.:.:.:.:.	.:.:.:.:.:.	.:.:.:.:.:.	.:.:.:.:.:.	.:.:.:.:.:.	.:.:.:.:.:.	.:.:.:.:.:.	.:.:.:.:.:.	.:.:.:.:.:.	.:.:.:.:.:.	.:.:.:.:.:.	.:.:.:.:.:.	.:.:.:.:.:.	.:.:.:.:.:.	.:.:.:.:.:.	.:.:.:.:.:.	.:.:.:.:.:.	.:.:.:.:.:.	.:.:.:.:.:.	.:.:.:.:.:.	.:.:.:.:.:.	.:.:.:.:.:.	.:.:.:.:.:.	.:.:.:.:.:.	.:.:.:.:.:.	.:.:.:.:.:.	.:.:.:.:.:.	.:.:.:.:.:.	.:.:.:.:.:.	.:.:.:.:.:.	.:.:.:.:.:.	.:.:.:.:.:.	.:.:.:.:.:.	.:.:.:.:.:.	.:.:.:.:.:.	.:.:.:.:.:.	.:.:.:.:.:.	.:.:.:.:.:.	.:.:.:.:.:.	.:.:.:.:.:.	.:.:.:.:.:.	.:.:.:.:.:.	.:.:.:.:.:.	.:.:.:.:.:.	.:.:.:.:.:.	.:.:.:.:.:.	.:.:.:.:.:.	.:.:.:.:.:.	.:.:.:.:.:.	.:.:.:.:.:.	.:.:.:.:.:.	.:.:.:.:.:.	.:.:.:.:.:.	.:.:.:.:.:.	.:.:.:.:.:.	.:.:.:.:.:.	.:.:.:.:.:.	.:.:.:.:.:.	.:.:.:.:.:.	.:.:.:.:.:.	.:.:.:.:.:.	.:.:.:.:.:.	.:.:.:.:.:.	.:.:.:.:.:.	.:.:.:.:.:.	.:.:.:.:.:.	.:.:.:.:.:.	.:.:.:.:.:.	.:.:.:.:.:.	.:.:.:.:.:.	.:.:.:.:.:.	.:.:.:.:.:.	.:.:.:.:.:.	.:.:.:.:.:.	.:.:.:.:.:.	.:.:.:.:.:.	.:.:.:.:.:.	.:.:.:.:.:.	.:.:.:.:.:.	.:.:.:.:.:.	.:.:.:.:.:.	.:.:.:.:.:.	.:.:.:.:.:.	.:.:.:.:.:.	.:.:.:.:.:.	.:.:.:.:.:.	.:.:.:.:.:.	.:.:.:.:.:.	.:.:.:.:.:.	.:.:.:.:.:.	.:.:.:.:.:.	.:.:.:.:.:.	.:.:.:.:.:.	.:.:.:.:.:.	.:.:.:.:.:.	.:.:.:.:.:.	.:.:.:.:.:.	.:.:.:.:.:.	.:.:.:.:.:.	.:.:.:.:.:.	.:.:.:.:.:.	.:.:.:.:.:.	.:.:.:.:.:.	.:.:.:.:.:.	.:.:.:.:.:.	.:.:.:.:.:.	.:.:.:.:.:.	.:.:.:.:.:.	.:.:.:.:.:.	.:.:.:.:.:.	.:.:.:.:.:.	.:.:.:.:.:.	.:.:.:.:.:.	.:.:.:.:.:.	.:.:.:.:.:.	.:.:.:.:.:.	.:.:.:.:.:.	.:.:.:.:.:.	.:.:.:.:.:.	.:.:.:.:.:.	.:.:.:.:.:.	.:.:.:.:.:.	.:.:.:.:.:.	.:.:.:.:.:.	.:.:.:.:.:.	.:.:.:.:.:.	.:.:.:.:.:.	1:6636:0.18:35:6:159	.:.:.:.:.:.	.:.:.:.:.:.	.:.:.:.:.:.	.:.:.:.:.:.	.:.:.:.:.:.	.:.:.:.:.:.	.:.:.:.:.:.	.:.:.:.:.:.	.:.:.:.:.:.	.:.:.:.:.:.	.:.:.:.:.:.	.:.:.:.:.:.	.:.:.:.:.:.	.:.:.:.:.:.	.:.:.:.:.:.	.:.:.:.:.:.	.:.:.:.:.:.	.:.:.:.:.:.	.:.:.:.:.:.	.:.:.:.:.:.	.:.:.:.:.:.	.:.:.:.:.:.	.:.:.:.:.:.	.:.:.:.:.:.	.:.:.:.:.:.	.:.:.:.:.:.	.:.:.:.:.:.	.:.:.:.:.:.	.:.:.:.:.:.	.:.:.:.:.:.	.:.:.:.:.:.	.:.:.:.:.:.	.:.:.:.:.:.	.:.:.:.:.:.	.:.:.:.:.:.	.:.:.:.:.:.	.:.:.:.:.:.	.:.:.:.:.:.	.:.:.:.:.:.	.:.:.:.:.:.	.:.:.:.:.:.	.:.:.:.:.:.	.:.:.:.:.:.	.:.:.:.:.:.	.:.:.:.:.:.	.:.:.:.:.:.	.:.:.:.:.:.	.:.:.:.:.:.	.:.:.:.:.:.	.:.:.:.:.:.	.:.:.:.:.:.	.:.:.:.:.:.	.:.:.:.:.:.	.:.:.:.:.:.	.:.:.:.:.:.	.:.:.:.:.:.	.:.:.:.:.:.	.:.:.:.:.:.	.:.:.:.:.:.	.:.:.:.:.:.	.:.:.:.:.:.	.:.:.:.:.:.	.:.:.:.:.:.	.:.:.:.:.:.	.:.:.:.:.:.	.:.:.:.:.:.	.:.:.:.:.:.	.:.:.:.:.:.	.:.:.:.:.:.	.:.:.:.:.:.	.:.:.:.:.:.	.:.:.:.:.:.	.:.:.:.:.:.	.:.:.:.:.:.	.:.:.:.:.:.	.:.:.:.:.:.	.:.:.:.:.:.	.:.:.:.:.:.	.:.:.:.:.:.	.:.:.:.:.:.	.:.:.:.:.:.	.:.:.:.:.:.	.:.:.:.:.:.	.:.:.:.:.:.	.:.:.:.:.:.	.:.:.:.:.:.	.:.:.:.:.:.	.:.:.:.:.:.	.:.:.:.:.:.	.:.:.:.:.:.	.:.:.:.:.:.	.:.:.:.:.:.	.:.:.:.:.:.	.:.:.:.:.:.	.:.:.:.:.:.	.:.:.:.:.:.	.:.:.:.:.:.	.:.:.:.:.:.	.:.:.:.:.:.	.:.:.:.:.:.	.:.:.:.:.:.	.:.:.:.:.:.	.:.:.:.:.:.	.:.:.:.:.:.	.:.:.:.:.:.	.:.:.:.:.:.	.:.:.:.:.:.	.:.:.:.:.:.	.:.:.:.:.:.	.:.:.:.:.:.	.:.:.:.:.:.	.:.:.:.:.:.	.:.:.:.:.:.	.:.:.:.:.:.	.:.:.:.:.:.	.:.:.:.:.:.	.:.:.:.:.:.	.:.:.:.:.:.	.:.:.:.:.:.	.:.:.:.:.:.	.:.:.:.:.:.	.:.:.:.:.:.	.:.:.:.:.:.	.:.:.:.:.:.	.:.:.:.:.:.	.:.:.:.:.:.	.:.:.:.:.:.	.:.:.:.:.:.	.:.:.:.:.:.	.:.:.:.:.:.	.:.:.:.:.:.	.:.:.:.:.:.	.:.:.:.:.:.	.:.:.:.:.:.	.:.:.:.:.:.	.:.:.:.:.:.	.:.:.:.:.:.	.:.:.:.:.:.	.:.:.:.:.:.	.:.:.:.:.:.	.:.:.:.:.:.	.:.:.:.:.:.	.:.:.:.:.:.	.:.:.:.:.:.	.:.:.:.:.:.	.:.:.:.:.:.	.:.:.:.:.:.	.:.:.:.:.:.	.:.:.:.:.:.	.:.:.:.:.:.	.:.:.:.:.:.	.:.:.:.:.:.	.:.:.:.:.:.	.:.:.:.:.:.	.:.:.:.:.:.	.:.:.:.:.:.	.:.:.:.:.:.	.:.:.:.:.:.	.:.:.:.:.:.	.:.:.:.:.:.	.:.:.:.:.:.	.:.:.:.:.:.	.:.:.:.:.:.	.:.:.:.:.:.	.:.:.:.:.:.	.:.:.:.:.:.	.:.:.:.:.:.	.:.:.:.:.:.	.:.:.:.:.:.	.:.:.:.:.:.	.:.:.:.:.:.	.:.:.:.:.:.	.:.:.:.:.:.	.:.:.:.:.:.	.:.:.:.:.:.	.:.:.:.:.:.	.:.:.:.:.:.	.:.:.:.:.:.	.:.:.:.:.:.	.:.:.:.:.:.	.:.:.:.:.:.	.:.:.:.:.:.	.:.:.:.:.:.	.:.:.:.:.:.	.:.:.:.:.:.	.:.:.:.:.:.	.:.:.:.:.:.	.:.:.:.:.:.	.:.:.:.:.:.	.:.:.:.:.:.	.:.:.:.:.:.	.:.:.:.:.:.	.:.:.:.:.:.	.:.:.:.:.:.	.:.:.:.:.:.	.:.:.:.:.:.	.:.:.:.:.:.	.:.:.:.:.:.	.:.:.:.:.:.	.:.:.:.:.:.	.:.:.:.:.:.	.:.:.:.:.:.	.:.:.:.:.:.	.:.:.:.:.:.	.:.:.:.:.:.	.:.:.:.:.:.	.:.:.:.:.:.	.:.:.:.:.:.	.:.:.:.:.:.	.:.:.:.:.:.	.:.:.:.:.:.	.:.:.:.:.:.	.:.:.:.:.:.	.:.:.:.:.:.	.:.:.:.:.:.	.:.:.:.:.:.	.:.:.:.:.:.	.:.:.:.:.:.	.:.:.:.:.:.	.:.:.:.:.:.	.:.:.:.:.:.	.:.:.:.:.:.	.:.:.:.:.:.	.:.:.:.:.:.	.:.:.:.:.:.	.:.:.:.:.:.	.:.:.:.:.:.	.:.:.:.:.:.	.:.:.:.:.:.	.:.:.:.:.:.	.:.:.:.:.:.	.:.:.:.:.:.	.:.:.:.:.:.	.:.:.:.:.:.	.:.:.:.:.:.	.:.:.:.:.:.	.:.:.:.:.:.	.:.:.:.:.:.	.:.:.:.:.:.	.:.:.:.:.:.	.:.:.:.:.:.	.:.:.:.:.:.	.:.:.:.:.:.	.:.:.:.:.:.	.:.:.:.:.:.	.:.:.:.:.:.	.:.:.:.:.:.	.:.:.:.:.:.	.:.:.:.:.:.	.:.:.:.:.:.	.:.:.:.:.:.	.:.:.:.:.:.	.:.:.:.:.:.	.:.:.:.:.:.	.:.:.:.:.:.	.:.:.:.:.:.	.:.:.:.:.:.	.:.:.:.:.:.	.:.:.:.:.:.	.:.:.:.:.:.	.:.:.:.:.:.	.:.:.:.:.:.	.:.:.:.:.:.	.:.:.:.:.:.	.:.:.:.:.:.	.:.:.:.:.:.	.:.:.:.:.:.	.:.:.:.:.:.	.:.:.:.:.:.	.:.:.:.:.:.
chrI	7112	.	A	<INS:ME>	.	PASS	SVTYPE=INS;STRAND=-;FAMILY=TY2	GT:END:FREQUENCY:THREE_PRIME_SUPPORT:FIVE_PRIME_SUPPORT:REFERENCE_READS	.:.:.:.:.:.	.:.:.:.:.:.	.:.:.:.:.:.	.:.:.:.:.:.	.:.:.:.:.:.	.:.:.:.:.:.	.:.:.:.:.:.	.:.:.:.:.:.	.:.:.:.:.:.	.:.:.:.:.:.	.:.:.:.:.:.	.:.:.:.:.:.	.:.:.:.:.:.	.:.:.:.:.:.	.:.:.:.:.:.	.:.:.:.:.:.	.:.:.:.:.:.	.:.:.:.:.:.	.:.:.:.:.:.	.:.:.:.:.:.	.:.:.:.:.:.	.:.:.:.:.:.	.:.:.:.:.:.	.:.:.:.:.:.	.:.:.:.:.:.	.:.:.:.:.:.	.:.:.:.:.:.	.:.:.:.:.:.	.:.:.:.:.:.	.:.:.:.:.:.	.:.:.:.:.:.	.:.:.:.:.:.	.:.:.:.:.:.	.:.:.:.:.:.	.:.:.:.:.:.	.:.:.:.:.:.	.:.:.:.:.:.	.:.:.:.:.:.	.:.:.:.:.:.	.:.:.:.:.:.	.:.:.:.:.:.	.:.:.:.:.:.	.:.:.:.:.:.	.:.:.:.:.:.	.:.:.:.:.:.	.:.:.:.:.:.	.:.:.:.:.:.	.:.:.:.:.:.	.:.:.:.:.:.	.:.:.:.:.:.	.:.:.:.:.:.	.:.:.:.:.:.	.:.:.:.:.:.	.:.:.:.:.:.	.:.:.:.:.:.	.:.:.:.:.:.	.:.:.:.:.:.	.:.:.:.:.:.	.:.:.:.:.:.	.:.:.:.:.:.	.:.:.:.:.:.	.:.:.:.:.:.	.:.:.:.:.:.	.:.:.:.:.:.	.:.:.:.:.:.	.:.:.:.:.:.	.:.:.:.:.:.	.:.:.:.:.:.	.:.:.:.:.:.	.:.:.:.:.:.	.:.:.:.:.:.	.:.:.:.:.:.	.:.:.:.:.:.	.:.:.:.:.:.	.:.:.:.:.:.	.:.:.:.:.:.	.:.:.:.:.:.	.:.:.:.:.:.	.:.:.:.:.:.	.:.:.:.:.:.	.:.:.:.:.:.	.:.:.:.:.:.	.:.:.:.:.:.	.:.:.:.:.:.	.:.:.:.:.:.	.:.:.:.:.:.	.:.:.:.:.:.	.:.:.:.:.:.	.:.:.:.:.:.	.:.:.:.:.:.	.:.:.:.:.:.	.:.:.:.:.:.	.:.:.:.:.:.	.:.:.:.:.:.	.:.:.:.:.:.	.:.:.:.:.:.	.:.:.:.:.:.	.:.:.:.:.:.	.:.:.:.:.:.	.:.:.:.:.:.	.:.:.:.:.:.	.:.:.:.:.:.	.:.:.:.:.:.	.:.:.:.:.:.	.:.:.:.:.:.	.:.:.:.:.:.	.:.:.:.:.:.	.:.:.:.:.:.	.:.:.:.:.:.	.:.:.:.:.:.	.:.:.:.:.:.	.:.:.:.:.:.	.:.:.:.:.:.	.:.:.:.:.:.	.:.:.:.:.:.	.:.:.:.:.:.	.:.:.:.:.:.	.:.:.:.:.:.	.:.:.:.:.:.	.:.:.:.:.:.	.:.:.:.:.:.	.:.:.:.:.:.	.:.:.:.:.:.	.:.:.:.:.:.	.:.:.:.:.:.	.:.:.:.:.:.	.:.:.:.:.:.	.:.:.:.:.:.	.:.:.:.:.:.	.:.:.:.:.:.	.:.:.:.:.:.	.:.:.:.:.:.	.:.:.:.:.:.	.:.:.:.:.:.	.:.:.:.:.:.	.:.:.:.:.:.	.:.:.:.:.:.	.:.:.:.:.:.	.:.:.:.:.:.	.:.:.:.:.:.	.:.:.:.:.:.	.:.:.:.:.:.	.:.:.:.:.:.	.:.:.:.:.:.	.:.:.:.:.:.	.:.:.:.:.:.	.:.:.:.:.:.	.:.:.:.:.:.	.:.:.:.:.:.	.:.:.:.:.:.	.:.:.:.:.:.	.:.:.:.:.:.	.:.:.:.:.:.	.:.:.:.:.:.	.:.:.:.:.:.	.:.:.:.:.:.	.:.:.:.:.:.	.:.:.:.:.:.	.:.:.:.:.:.	.:.:.:.:.:.	.:.:.:.:.:.	.:.:.:.:.:.	.:.:.:.:.:.	.:.:.:.:.:.	.:.:.:.:.:.	.:.:.:.:.:.	.:.:.:.:.:.	.:.:.:.:.:.	.:.:.:.:.:.	.:.:.:.:.:.	.:.:.:.:.:.	.:.:.:.:.:.	.:.:.:.:.:.	.:.:.:.:.:.	.:.:.:.:.:.	.:.:.:.:.:.	.:.:.:.:.:.	.:.:.:.:.:.	.:.:.:.:.:.	.:.:.:.:.:.	.:.:.:.:.:.	.:.:.:.:.:.	.:.:.:.:.:.	.:.:.:.:.:.	.:.:.:.:.:.	.:.:.:.:.:.	.:.:.:.:.:.	.:.:.:.:.:.	.:.:.:.:.:.	.:.:.:.:.:.	.:.:.:.:.:.	.:.:.:.:.:.	.:.:.:.:.:.	.:.:.:.:.:.	.:.:.:.:.:.	.:.:.:.:.:.	.:.:.:.:.:.	.:.:.:.:.:.	.:.:.:.:.:.	.:.:.:.:.:.	.:.:.:.:.:.	.:.:.:.:.:.	.:.:.:.:.:.	.:.:.:.:.:.	.:.:.:.:.:.	.:.:.:.:.:.	.:.:.:.:.:.	.:.:.:.:.:.	.:.:.:.:.:.	.:.:.:.:.:.	.:.:.:.:.:.	.:.:.:.:.:.	.:.:.:.:.:.	.:.:.:.:.:.	.:.:.:.:.:.	.:.:.:.:.:.	.:.:.:.:.:.	.:.:.:.:.:.	.:.:.:.:.:.	.:.:.:.:.:.	.:.:.:.:.:.	.:.:.:.:.:.	.:.:.:.:.:.	.:.:.:.:.:.	.:.:.:.:.:.	.:.:.:.:.:.	.:.:.:.:.:.	.:.:.:.:.:.	.:.:.:.:.:.	.:.:.:.:.:.	.:.:.:.:.:.	.:.:.:.:.:.	.:.:.:.:.:.	.:.:.:.:.:.	.:.:.:.:.:.	.:.:.:.:.:.	.:.:.:.:.:.	.:.:.:.:.:.	.:.:.:.:.:.	.:.:.:.:.:.	.:.:.:.:.:.	.:.:.:.:.:.	.:.:.:.:.:.	.:.:.:.:.:.	.:.:.:.:.:.	.:.:.:.:.:.	.:.:.:.:.:.	.:.:.:.:.:.	.:.:.:.:.:.	.:.:.:.:.:.	.:.:.:.:.:.	.:.:.:.:.:.	.:.:.:.:.:.	.:.:.:.:.:.	.:.:.:.:.:.	.:.:.:.:.:.	.:.:.:.:.:.	.:.:.:.:.:.	.:.:.:.:.:.	.:.:.:.:.:.	.:.:.:.:.:.	.:.:.:.:.:.	.:.:.:.:.:.	.:.:.:.:.:.	.:.:.:.:.:.	.:.:.:.:.:.	.:.:.:.:.:.	.:.:.:.:.:.	.:.:.:.:.:.	.:.:.:.:.:.	.:.:.:.:.:.	.:.:.:.:.:.	.:.:.:.:.:.	.:.:.:.:.:.	.:.:.:.:.:.	.:.:.:.:.:.	.:.:.:.:.:.	.:.:.:.:.:.	.:.:.:.:.:.	.:.:.:.:.:.	.:.:.:.:.:.	.:.:.:.:.:.	.:.:.:.:.:.	.:.:.:.:.:.	.:.:.:.:.:.	.:.:.:.:.:.	.:.:.:.:.:.	.:.:.:.:.:.	.:.:.:.:.:.	.:.:.:.:.:.	.:.:.:.:.:.	.:.:.:.:.:.	.:.:.:.:.:.	.:.:.:.:.:.	.:.:.:.:.:.	.:.:.:.:.:.	.:.:.:.:.:.	.:.:.:.:.:.	.:.:.:.:.:.	.:.:.:.:.:.	.:.:.:.:.:.	.:.:.:.:.:.	.:.:.:.:.:.	.:.:.:.:.:.	.:.:.:.:.:.	.:.:.:.:.:.	.:.:.:.:.:.	.:.:.:.:.:.	.:.:.:.:.:.	.:.:.:.:.:.	.:.:.:.:.:.	.:.:.:.:.:.	.:.:.:.:.:.	.:.:.:.:.:.	.:.:.:.:.:.	.:.:.:.:.:.	.:.:.:.:.:.	.:.:.:.:.:.	.:.:.:.:.:.	.:.:.:.:.:.	.:.:.:.:.:.	.:.:.:.:.:.	.:.:.:.:.:.	.:.:.:.:.:.	.:.:.:.:.:.	.:.:.:.:.:.	.:.:.:.:.:.	.:.:.:.:.:.	.:.:.:.:.:.	.:.:.:.:.:.	.:.:.:.:.:.	.:.:.:.:.:.	.:.:.:.:.:.	.:.:.:.:.:.	.:.:.:.:.:.	.:.:.:.:.:.	.:.:.:.:.:.	.:.:.:.:.:.	.:.:.:.:.:.	.:.:.:.:.:.	.:.:.:.:.:.	.:.:.:.:.:.	.:.:.:.:.:.	.:.:.:.:.:.	.:.:.:.:.:.	.:.:.:.:.:.	.:.:.:.:.:.	.:.:.:.:.:.	.:.:.:.:.:.	.:.:.:.:.:.	.:.:.:.:.:.	.:.:.:.:.:.	.:.:.:.:.:.	.:.:.:.:.:.	.:.:.:.:.:.	.:.:.:.:.:.	.:.:.:.:.:.	.:.:.:.:.:.	.:.:.:.:.:.	.:.:.:.:.:.	.:.:.:.:.:.	.:.:.:.:.:.	.:.:.:.:.:.	.:.:.:.:.:.	.:.:.:.:.:.	.:.:.:.:.:.	.:.:.:.:.:.	.:.:.:.:.:.	.:.:.:.:.:.	.:.:.:.:.:.	.:.:.:.:.:.	.:.:.:.:.:.	.:.:.:.:.:.	.:.:.:.:.:.	.:.:.:.:.:.	.:.:.:.:.:.	.:.:.:.:.:.	.:.:.:.:.:.	.:.:.:.:.:.	.:.:.:.:.:.	.:.:.:.:.:.	.:.:.:.:.:.	.:.:.:.:.:.	.:.:.:.:.:.	.:.:.:.:.:.	.:.:.:.:.:.	.:.:.:.:.:.	.:.:.:.:.:.	.:.:.:.:.:.	.:.:.:.:.:.	.:.:.:.:.:.	.:.:.:.:.:.	.:.:.:.:.:.	.:.:.:.:.:.	.:.:.:.:.:.	.:.:.:.:.:.	.:.:.:.:.:.	.:.:.:.:.:.	.:.:.:.:.:.	.:.:.:.:.:.	.:.:.:.:.:.	.:.:.:.:.:.	.:.:.:.:.:.	.:.:.:.:.:.	.:.:.:.:.:.	.:.:.:.:.:.	.:.:.:.:.:.	.:.:.:.:.:.	.:.:.:.:.:.	.:.:.:.:.:.	.:.:.:.:.:.	.:.:.:.:.:.	.:.:.:.:.:.	.:.:.:.:.:.	.:.:.:.:.:.	.:.:.:.:.:.	.:.:.:.:.:.	.:.:.:.:.:.	.:.:.:.:.:.	.:.:.:.:.:.	.:.:.:.:.:.	.:.:.:.:.:.	.:.:.:.:.:.	.:.:.:.:.:.	.:.:.:.:.:.	.:.:.:.:.:.	.:.:.:.:.:.	.:.:.:.:.:.	.:.:.:.:.:.	.:.:.:.:.:.	.:.:.:.:.:.	.:.:.:.:.:.	.:.:.:.:.:.	.:.:.:.:.:.	.:.:.:.:.:.	.:.:.:.:.:.	.:.:.:.:.:.	.:.:.:.:.:.	.:.:.:.:.:.	.:.:.:.:.:.	.:.:.:.:.:.	.:.:.:.:.:.	.:.:.:.:.:.	.:.:.:.:.:.	.:.:.:.:.:.	.:.:.:.:.:.	.:.:.:.:.:.	.:.:.:.:.:.	.:.:.:.:.:.	.:.:.:.:.:.	.:.:.:.:.:.	.:.:.:.:.:.	.:.:.:.:.:.	.:.:.:.:.:.	.:.:.:.:.:.	.:.:.:.:.:.	.:.:.:.:.:.	.:.:.:.:.:.	.:.:.:.:.:.	.:.:.:.:.:.	.:.:.:.:.:.	.:.:.:.:.:.	.:.:.:.:.:.	.:.:.:.:.:.	.:.:.:.:.:.	.:.:.:.:.:.	.:.:.:.:.:.	.:.:.:.:.:.	.:.:.:.:.:.	.:.:.:.:.:.	.:.:.:.:.:.	.:.:.:.:.:.	.:.:.:.:.:.	.:.:.:.:.:.	.:.:.:.:.:.	.:.:.:.:.:.	.:.:.:.:.:.	.:.:.:.:.:.	.:.:.:.:.:.	.:.:.:.:.:.	.:.:.:.:.:.	.:.:.:.:.:.	.:.:.:.:.:.	.:.:.:.:.:.	.:.:.:.:.:.	.:.:.:.:.:.	.:.:.:.:.:.	.:.:.:.:.:.	.:.:.:.:.:.	.:.:.:.:.:.	.:.:.:.:.:.	.:.:.:.:.:.	.:.:.:.:.:.	.:.:.:.:.:.	.:.:.:.:.:.	.:.:.:.:.:.	.:.:.:.:.:.	.:.:.:.:.:.	.:.:.:.:.:.	.:.:.:.:.:.	.:.:.:.:.:.	.:.:.:.:.:.	.:.:.:.:.:.	.:.:.:.:.:.	.:.:.:.:.:.	.:.:.:.:.:.	.:.:.:.:.:.	.:.:.:.:.:.	.:.:.:.:.:.	.:.:.:.:.:.	.:.:.:.:.:.	.:.:.:.:.:.	.:.:.:.:.:.	.:.:.:.:.:.	.:.:.:.:.:.	.:.:.:.:.:.	.:.:.:.:.:.	.:.:.:.:.:.	.:.:.:.:.:.	.:.:.:.:.:.	.:.:.:.:.:.	.:.:.:.:.:.	.:.:.:.:.:.	.:.:.:.:.:.	.:.:.:.:.:.	.:.:.:.:.:.	.:.:.:.:.:.	.:.:.:.:.:.	.:.:.:.:.:.	.:.:.:.:.:.	.:.:.:.:.:.	.:.:.:.:.:.	.:.:.:.:.:.	.:.:.:.:.:.	.:.:.:.:.:.	.:.:.:.:.:.	.:.:.:.:.:.	.:.:.:.:.:.	.:.:.:.:.:.	.:.:.:.:.:.	.:.:.:.:.:.	.:.:.:.:.:.	.:.:.:.:.:.	.:.:.:.:.:.	.:.:.:.:.:.	.:.:.:.:.:.	.:.:.:.:.:.	.:.:.:.:.:.	.:.:.:.:.:.	.:.:.:.:.:.	.:.:.:.:.:.	.:.:.:.:.:.	.:.:.:.:.:.	.:.:.:.:.:.	.:.:.:.:.:.	.:.:.:.:.:.	.:.:.:.:.:.	.:.:.:.:.:.	.:.:.:.:.:.	.:.:.:.:.:.	.:.:.:.:.:.	.:.:.:.:.:.	.:.:.:.:.:.	.:.:.:.:.:.	.:.:.:.:.:.	.:.:.:.:.:.	.:.:.:.:.:.	.:.:.:.:.:.	.:.:.:.:.:.	.:.:.:.:.:.	.:.:.:.:.:.	.:.:.:.:.:.	.:.:.:.:.:.	.:.:.:.:.:.	.:.:.:.:.:.	.:.:.:.:.:.	.:.:.:.:.:.	.:.:.:.:.:.	.:.:.:.:.:.	.:.:.:.:.:.	.:.:.:.:.:.	.:.:.:.:.:.	.:.:.:.:.:.	.:.:.:.:.:.	.:.:.:.:.:.	.:.:.:.:.:.	.:.:.:.:.:.	.:.:.:.:.:.	.:.:.:.:.:.	.:.:.:.:.:.	.:.:.:.:.:.	.:.:.:.:.:.	.:.:.:.:.:.	.:.:.:.:.:.	.:.:.:.:.:.	.:.:.:.:.:.	.:.:.:.:.:.	.:.:.:.:.:.	.:.:.:.:.:.	.:.:.:.:.:.	.:.:.:.:.:.	.:.:.:.:.:.	.:.:.:.:.:.	.:.:.:.:.:.	.:.:.:.:.:.	.:.:.:.:.:.	.:.:.:.:.:.	.:.:.:.:.:.	.:.:.:.:.:.	.:.:.:.:.:.	.:.:.:.:.:.	.:.:.:.:.:.	.:.:.:.:.:.	.:.:.:.:.:.	.:.:.:.:.:.	.:.:.:.:.:.	.:.:.:.:.:.	.:.:.:.:.:.	.:.:.:.:.:.	.:.:.:.:.:.	.:.:.:.:.:.	.:.:.:.:.:.	.:.:.:.:.:.	.:.:.:.:.:.	.:.:.:.:.:.	.:.:.:.:.:.	.:.:.:.:.:.	.:.:.:.:.:.	.:.:.:.:.:.	.:.:.:.:.:.	.:.:.:.:.:.	.:.:.:.:.:.	.:.:.:.:.:.	.:.:.:.:.:.	.:.:.:.:.:.	.:.:.:.:.:.	.:.:.:.:.:.	.:.:.:.:.:.	.:.:.:.:.:.	.:.:.:.:.:.	.:.:.:.:.:.	.:.:.:.:.:.	.:.:.:.:.:.	.:.:.:.:.:.	.:.:.:.:.:.	.:.:.:.:.:.	.:.:.:.:.:.	.:.:.:.:.:.	.:.:.:.:.:.	.:.:.:.:.:.	.:.:.:.:.:.	.:.:.:.:.:.	.:.:.:.:.:.	.:.:.:.:.:.	.:.:.:.:.:.	.:.:.:.:.:.	.:.:.:.:.:.	.:.:.:.:.:.	.:.:.:.:.:.	.:.:.:.:.:.	.:.:.:.:.:.	.:.:.:.:.:.	.:.:.:.:.:.	.:.:.:.:.:.	.:.:.:.:.:.	.:.:.:.:.:.	.:.:.:.:.:.	.:.:.:.:.:.	.:.:.:.:.:.	.:.:.:.:.:.	.:.:.:.:.:.	.:.:.:.:.:.	.:.:.:.:.:.	.:.:.:.:.:.	.:.:.:.:.:.	.:.:.:.:.:.	.:.:.:.:.:.	.:.:.:.:.:.	.:.:.:.:.:.	.:.:.:.:.:.	.:.:.:.:.:.	.:.:.:.:.:.	.:.:.:.:.:.	.:.:.:.:.:.	.:.:.:.:.:.	.:.:.:.:.:.	.:.:.:.:.:.	.:.:.:.:.:.	.:.:.:.:.:.	.:.:.:.:.:.	.:.:.:.:.:.	.:.:.:.:.:.	.:.:.:.:.:.	.:.:.:.:.:.	.:.:.:.:.:.	.:.:.:.:.:.	.:.:.:.:.:.	.:.:.:.:.:.	.:.:.:.:.:.	.:.:.:.:.:.	.:.:.:.:.:.	.:.:.:.:.:.	.:.:.:.:.:.	.:.:.:.:.:.	.:.:.:.:.:.	.:.:.:.:.:.	.:.:.:.:.:.	.:.:.:.:.:.	.:.:.:.:.:.	.:.:.:.:.:.	.:.:.:.:.:.	.:.:.:.:.:.	.:.:.:.:.:.	.:.:.:.:.:.	.:.:.:.:.:.	.:.:.:.:.:.	.:.:.:.:.:.	.:.:.:.:.:.	.:.:.:.:.:.	.:.:.:.:.:.	.:.:.:.:.:.	.:.:.:.:.:.	.:.:.:.:.:.	.:.:.:.:.:.	.:.:.:.:.:.	.:.:.:.:.:.	.:.:.:.:.:.	.:.:.:.:.:.	.:.:.:.:.:.	.:.:.:.:.:.	.:.:.:.:.:.	.:.:.:.:.:.	1:7116:0.11:9:4:75	.:.:.:.:.:.	.:.:.:.:.:.	.:.:.:.:.:.	.:.:.:.:.:.	.:.:.:.:.:.	.:.:.:.:.:.	.:.:.:.:.:.	.:.:.:.:.:.	.:.:.:.:.:.	.:.:.:.:.:.	.:.:.:.:.:.	.:.:.:.:.:.	.:.:.:.:.:.	.:.:.:.:.:.	.:.:.:.:.:.	.:.:.:.:.:.	.:.:.:.:.:.	.:.:.:.:.:.	.:.:.:.:.:.	.:.:.:.:.:.	.:.:.:.:.:.	.:.:.:.:.:.	.:.:.:.:.:.	.:.:.:.:.:.	.:.:.:.:.:.	.:.:.:.:.:.	.:.:.:.:.:.	.:.:.:.:.:.	.:.:.:.:.:.	.:.:.:.:.:.	.:.:.:.:.:.	.:.:.:.:.:.	.:.:.:.:.:.	.:.:.:.:.:.	.:.:.:.:.:.	.:.:.:.:.:.	.:.:.:.:.:.	.:.:.:.:.:.	.:.:.:.:.:.	.:.:.:.:.:.	.:.:.:.:.:.	.:.:.:.:.:.	.:.:.:.:.:.	.:.:.:.:.:.	.:.:.:.:.:.	.:.:.:.:.:.	.:.:.:.:.:.	.:.:.:.:.:.	.:.:.:.:.:.	.:.:.:.:.:.	.:.:.:.:.:.	.:.:.:.:.:.	.:.:.:.:.:.	.:.:.:.:.:.	.:.:.:.:.:.	.:.:.:.:.:.	.:.:.:.:.:.	.:.:.:.:.:.	.:.:.:.:.:.	.:.:.:.:.:.	.:.:.:.:.:.	.:.:.:.:.:.	.:.:.:.:.:.	.:.:.:.:.:.	.:.:.:.:.:.	.:.:.:.:.:.	.:.:.:.:.:.	.:.:.:.:.:.	.:.:.:.:.:.	.:.:.:.:.:.	.:.:.:.:.:.	.:.:.:.:.:.	.:.:.:.:.:.	.:.:.:.:.:.	.:.:.:.:.:.	.:.:.:.:.:.	.:.:.:.:.:.	.:.:.:.:.:.	.:.:.:.:.:.	.:.:.:.:.:.	.:.:.:.:.:.	.:.:.:.:.:.	.:.:.:.:.:.	.:.:.:.:.:.	.:.:.:.:.:.	.:.:.:.:.:.	.:.:.:.:.:.	.:.:.:.:.:.	.:.:.:.:.:.	.:.:.:.:.:.	.:.:.:.:.:.	.:.:.:.:.:.	.:.:.:.:.:.	.:.:.:.:.:.	.:.:.:.:.:.	.:.:.:.:.:.	.:.:.:.:.:.	.:.:.:.:.:.	.:.:.:.:.:.	.:.:.:.:.:.	.:.:.:.:.:.	.:.:.:.:.:.	.:.:.:.:.:.	.:.:.:.:.:.	.:.:.:.:.:.	.:.:.:.:.:.	.:.:.:.:.:.	.:.:.:.:.:.	.:.:.:.:.:.	.:.:.:.:.:.	.:.:.:.:.:.	.:.:.:.:.:.	.:.:.:.:.:.	.:.:.:.:.:.	.:.:.:.:.:.	.:.:.:.:.:.	.:.:.:.:.:.	.:.:.:.:.:.	.:.:.:.:.:.	.:.:.:.:.:.	.:.:.:.:.:.	.:.:.:.:.:.	.:.:.:.:.:.	.:.:.:.:.:.	.:.:.:.:.:.	.:.:.:.:.:.	.:.:.:.:.:.	.:.:.:.:.:.	.:.:.:.:.:.	.:.:.:.:.:.	.:.:.:.:.:.	.:.:.:.:.:.	.:.:.:.:.:.	.:.:.:.:.:.	.:.:.:.:.:.	.:.:.:.:.:.	.:.:.:.:.:.	.:.:.:.:.:.	.:.:.:.:.:.	.:.:.:.:.:.	.:.:.:.:.:.	.:.:.:.:.:.	.:.:.:.:.:.	.:.:.:.:.:.	.:.:.:.:.:.	.:.:.:.:.:.	.:.:.:.:.:.	.:.:.:.:.:.	.:.:.:.:.:.	.:.:.:.:.:.	.:.:.:.:.:.	.:.:.:.:.:.	.:.:.:.:.:.	.:.:.:.:.:.	.:.:.:.:.:.	.:.:.:.:.:.	.:.:.:.:.:.	.:.:.:.:.:.	.:.:.:.:.:.	.:.:.:.:.:.	.:.:.:.:.:.	.:.:.:.:.:.	.:.:.:.:.:.	.:.:.:.:.:.	.:.:.:.:.:.	.:.:.:.:.:.	.:.:.:.:.:.	.:.:.:.:.:.	.:.:.:.:.:.	.:.:.:.:.:.	.:.:.:.:.:.	.:.:.:.:.:.	.:.:.:.:.:.	.:.:.:.:.:.	.:.:.:.:.:.	.:.:.:.:.:.	.:.:.:.:.:.	.:.:.:.:.:.	.:.:.:.:.:.	.:.:.:.:.:.	.:.:.:.:.:.	.:.:.:.:.:.	.:.:.:.:.:.	.:.:.:.:.:.	.:.:.:.:.:.	.:.:.:.:.:.	.:.:.:.:.:.	.:.:.:.:.:.	.:.:.:.:.:.	.:.:.:.:.:.	.:.:.:.:.:.	.:.:.:.:.:.	.:.:.:.:.:.	.:.:.:.:.:.	.:.:.:.:.:.	.:.:.:.:.:.	.:.:.:.:.:.	.:.:.:.:.:.	.:.:.:.:.:.	.:.:.:.:.:.	.:.:.:.:.:.	.:.:.:.:.:.	.:.:.:.:.:.	.:.:.:.:.:.	.:.:.:.:.:.	.:.:.:.:.:.	.:.:.:.:.:.	.:.:.:.:.:.	.:.:.:.:.:.	.:.:.:.:.:.	.:.:.:.:.:.	.:.:.:.:.:.	.:.:.:.:.:.	.:.:.:.:.:.	.:.:.:.:.:.	.:.:.:.:.:.	.:.:.:.:.:.	.:.:.:.:.:.	.:.:.:.:.:.	.:.:.:.:.:.	.:.:.:.:.:.	.:.:.:.:.:.	.:.:.:.:.:.	.:.:.:.:.:.	.:.:.:.:.:.	.:.:.:.:.:.	.:.:.:.:.:.	.:.:.:.:.:.	.:.:.:.:.:.	.:.:.:.:.:.	.:.:.:.:.:.	.:.:.:.:.:.	.:.:.:.:.:.	.:.:.:.:.:.	.:.:.:.:.:.	.:.:.:.:.:.	.:.:.:.:.:.	.:.:.:.:.:.	.:.:.:.:.:.	.:.:.:.:.:.	.:.:.:.:.:.	.:.:.:.:.:.	.:.:.:.:.:.	.:.:.:.:.:.	.:.:.:.:.:.	.:.:.:.:.:.	.:.:.:.:.:.	.:.:.:.:.:.	.:.:.:.:.:.	.:.:.:.:.:.	.:.:.:.:.:.	.:.:.:.:.:.	.:.:.:.:.:.	.:.:.:.:.:.	.:.:.:.:.:.	.:.:.:.:.:.	.:.:.:.:.:.	.:.:.:.:.:.	.:.:.:.:.:.	.:.:.:.:.:.	.:.:.:.:.:.	.:.:.:.:.:.	.:.:.:.:.:.	.:.:.:.:.:.	.:.:.:.:.:.	.:.:.:.:.:.	.:.:.:.:.:.	.:.:.:.:.:.	.:.:.:.:.:.	.:.:.:.:.:.	.:.:.:.:.:.	.:.:.:.:.:.	.:.:.:.:.:.	.:.:.:.:.:.	.:.:.:.:.:.	.:.:.:.:.:.	.:.:.:.:.:.	.:.:.:.:.:.
chrI	8195	.	C	<INS:ME>	.	PASS	SVTYPE=INS;STRAND=+;FAMILY=TY1	GT:END:FREQUENCY:THREE_PRIME_SUPPORT:FIVE_PRIME_SUPPORT:REFERENCE_READS	.:.:.:.:.:.	.:.:.:.:.:.	.:.:.:.:.:.	.:.:.:.:.:.	.:.:.:.:.:.	.:.:.:.:.:.	.:.:.:.:.:.	.:.:.:.:.:.	.:.:.:.:.:.	.:.:.:.:.:.	.:.:.:.:.:.	.:.:.:.:.:.	.:.:.:.:.:.	.:.:.:.:.:.	.:.:.:.:.:.	.:.:.:.:.:.	.:.:.:.:.:.	.:.:.:.:.:.	.:.:.:.:.:.	.:.:.:.:.:.	.:.:.:.:.:.	.:.:.:.:.:.	.:.:.:.:.:.	.:.:.:.:.:.	.:.:.:.:.:.	.:.:.:.:.:.	.:.:.:.:.:.	.:.:.:.:.:.	.:.:.:.:.:.	.:.:.:.:.:.	.:.:.:.:.:.	.:.:.:.:.:.	.:.:.:.:.:.	.:.:.:.:.:.	.:.:.:.:.:.	.:.:.:.:.:.	.:.:.:.:.:.	.:.:.:.:.:.	.:.:.:.:.:.	.:.:.:.:.:.	.:.:.:.:.:.	.:.:.:.:.:.	.:.:.:.:.:.	.:.:.:.:.:.	.:.:.:.:.:.	.:.:.:.:.:.	.:.:.:.:.:.	.:.:.:.:.:.	.:.:.:.:.:.	.:.:.:.:.:.	.:.:.:.:.:.	.:.:.:.:.:.	.:.:.:.:.:.	.:.:.:.:.:.	.:.:.:.:.:.	.:.:.:.:.:.	.:.:.:.:.:.	.:.:.:.:.:.	.:.:.:.:.:.	.:.:.:.:.:.	.:.:.:.:.:.	.:.:.:.:.:.	.:.:.:.:.:.	.:.:.:.:.:.	.:.:.:.:.:.	.:.:.:.:.:.	.:.:.:.:.:.	.:.:.:.:.:.	.:.:.:.:.:.	.:.:.:.:.:.	.:.:.:.:.:.	.:.:.:.:.:.	.:.:.:.:.:.	.:.:.:.:.:.	.:.:.:.:.:.	.:.:.:.:.:.	.:.:.:.:.:.	.:.:.:.:.:.	.:.:.:.:.:.	.:.:.:.:.:.	.:.:.:.:.:.	.:.:.:.:.:.	.:.:.:.:.:.	.:.:.:.:.:.	.:.:.:.:.:.	.:.:.:.:.:.	.:.:.:.:.:.	.:.:.:.:.:.	.:.:.:.:.:.	.:.:.:.:.:.	.:.:.:.:.:.	.:.:.:.:.:.	.:.:.:.:.:.	.:.:.:.:.:.	.:.:.:.:.:.	.:.:.:.:.:.	.:.:.:.:.:.	.:.:.:.:.:.	.:.:.:.:.:.	.:.:.:.:.:.	.:.:.:.:.:.	.:.:.:.:.:.	.:.:.:.:.:.	.:.:.:.:.:.	.:.:.:.:.:.	.:.:.:.:.:.	.:.:.:.:.:.	.:.:.:.:.:.	.:.:.:.:.:.	.:.:.:.:.:.	.:.:.:.:.:.	.:.:.:.:.:.	.:.:.:.:.:.	.:.:.:.:.:.	.:.:.:.:.:.	.:.:.:.:.:.	.:.:.:.:.:.	.:.:.:.:.:.	.:.:.:.:.:.	.:.:.:.:.:.	.:.:.:.:.:.	.:.:.:.:.:.	.:.:.:.:.:.	.:.:.:.:.:.	.:.:.:.:.:.	.:.:.:.:.:.	.:.:.:.:.:.	.:.:.:.:.:.	.:.:.:.:.:.	.:.:.:.:.:.	.:.:.:.:.:.	.:.:.:.:.:.	.:.:.:.:.:.	.:.:.:.:.:.	.:.:.:.:.:.	.:.:.:.:.:.	.:.:.:.:.:.	.:.:.:.:.:.	.:.:.:.:.:.	.:.:.:.:.:.	.:.:.:.:.:.	.:.:.:.:.:.	.:.:.:.:.:.	.:.:.:.:.:.	.:.:.:.:.:.	.:.:.:.:.:.	.:.:.:.:.:.	.:.:.:.:.:.	.:.:.:.:.:.	.:.:.:.:.:.	.:.:.:.:.:.	.:.:.:.:.:.	.:.:.:.:.:.	.:.:.:.:.:.	.:.:.:.:.:.	.:.:.:.:.:.	.:.:.:.:.:.	.:.:.:.:.:.	.:.:.:.:.:.	.:.:.:.:.:.	.:.:.:.:.:.	.:.:.:.:.:.	.:.:.:.:.:.	.:.:.:.:.:.	.:.:.:.:.:.	.:.:.:.:.:.	.:.:.:.:.:.	.:.:.:.:.:.	.:.:.:.:.:.	.:.:.:.:.:.	.:.:.:.:.:.	.:.:.:.:.:.	.:.:.:.:.:.	.:.:.:.:.:.	.:.:.:.:.:.	.:.:.:.:.:.	.:.:.:.:.:.	.:.:.:.:.:.	.:.:.:.:.:.	.:.:.:.:.:.	.:.:.:.:.:.	.:.:.:.:.:.	.:.:.:.:.:.	.:.:.:.:.:.	.:.:.:.:.:.	.:.:.:.:.:.	.:.:.:.:.:.	.:.:.:.:.:.	.:.:.:.:.:.	.:.:.:.:.:.	.:.:.:.:.:.	.:.:.:.:.:.	.:.:.:.:.:.	.:.:.:.:.:.	.:.:.:.:.:.	.:.:.:.:.:.	.:.:.:.:.:.	.:.:.:.:.:.	.:.:.:.:.:.	.:.:.:.:.:.	.:.:.:.:.:.	.:.:.:.:.:.	.:.:.:.:.:.	.:.:.:.:.:.	.:.:.:.:.:.	.:.:.:.:.:.	.:.:.:.:.:.	.:.:.:.:.:.	.:.:.:.:.:.	.:.:.:.:.:.	.:.:.:.:.:.	.:.:.:.:.:.	.:.:.:.:.:.	.:.:.:.:.:.	.:.:.:.:.:.	.:.:.:.:.:.	.:.:.:.:.:.	.:.:.:.:.:.	.:.:.:.:.:.	.:.:.:.:.:.	.:.:.:.:.:.	.:.:.:.:.:.	.:.:.:.:.:.	.:.:.:.:.:.	.:.:.:.:.:.	.:.:.:.:.:.	.:.:.:.:.:.	.:.:.:.:.:.	.:.:.:.:.:.	.:.:.:.:.:.	.:.:.:.:.:.	.:.:.:.:.:.	.:.:.:.:.:.	.:.:.:.:.:.	.:.:.:.:.:.	.:.:.:.:.:.	.:.:.:.:.:.	.:.:.:.:.:.	.:.:.:.:.:.	.:.:.:.:.:.	.:.:.:.:.:.	.:.:.:.:.:.	.:.:.:.:.:.	.:.:.:.:.:.	.:.:.:.:.:.	.:.:.:.:.:.	.:.:.:.:.:.	.:.:.:.:.:.	.:.:.:.:.:.	.:.:.:.:.:.	.:.:.:.:.:.	.:.:.:.:.:.	.:.:.:.:.:.	.:.:.:.:.:.	.:.:.:.:.:.	.:.:.:.:.:.	.:.:.:.:.:.	.:.:.:.:.:.	.:.:.:.:.:.	.:.:.:.:.:.	.:.:.:.:.:.	.:.:.:.:.:.	.:.:.:.:.:.	.:.:.:.:.:.	.:.:.:.:.:.	.:.:.:.:.:.	.:.:.:.:.:.	.:.:.:.:.:.	.:.:.:.:.:.	.:.:.:.:.:.	.:.:.:.:.:.	.:.:.:.:.:.	.:.:.:.:.:.	.:.:.:.:.:.	.:.:.:.:.:.	.:.:.:.:.:.	.:.:.:.:.:.	.:.:.:.:.:.	.:.:.:.:.:.	.:.:.:.:.:.	.:.:.:.:.:.	.:.:.:.:.:.	.:.:.:.:.:.	.:.:.:.:.:.	.:.:.:.:.:.	.:.:.:.:.:.	.:.:.:.:.:.	.:.:.:.:.:.	.:.:.:.:.:.	.:.:.:.:.:.	.:.:.:.:.:.	.:.:.:.:.:.	.:.:.:.:.:.	.:.:.:.:.:.	.:.:.:.:.:.	.:.:.:.:.:.	.:.:.:.:.:.	.:.:.:.:.:.	.:.:.:.:.:.	.:.:.:.:.:.	.:.:.:.:.:.	.:.:.:.:.:.	.:.:.:.:.:.	.:.:.:.:.:.	.:.:.:.:.:.	.:.:.:.:.:.	.:.:.:.:.:.	.:.:.:.:.:.	.:.:.:.:.:.	.:.:.:.:.:.	.:.:.:.:.:.	.:.:.:.:.:.	.:.:.:.:.:.	.:.:.:.:.:.	.:.:.:.:.:.	.:.:.:.:.:.	.:.:.:.:.:.	.:.:.:.:.:.	.:.:.:.:.:.	.:.:.:.:.:.	.:.:.:.:.:.	.:.:.:.:.:.	.:.:.:.:.:.	.:.:.:.:.:.	.:.:.:.:.:.	.:.:.:.:.:.	.:.:.:.:.:.	.:.:.:.:.:.	.:.:.:.:.:.	.:.:.:.:.:.	.:.:.:.:.:.	.:.:.:.:.:.	.:.:.:.:.:.	.:.:.:.:.:.	.:.:.:.:.:.	.:.:.:.:.:.	.:.:.:.:.:.	.:.:.:.:.:.	.:.:.:.:.:.	.:.:.:.:.:.	.:.:.:.:.:.	.:.:.:.:.:.	.:.:.:.:.:.	.:.:.:.:.:.	.:.:.:.:.:.	.:.:.:.:.:.	.:.:.:.:.:.	.:.:.:.:.:.	.:.:.:.:.:.	.:.:.:.:.:.	.:.:.:.:.:.	.:.:.:.:.:.	.:.:.:.:.:.	.:.:.:.:.:.	.:.:.:.:.:.	.:.:.:.:.:.	.:.:.:.:.:.	.:.:.:.:.:.	.:.:.:.:.:.	.:.:.:.:.:.	.:.:.:.:.:.	.:.:.:.:.:.	.:.:.:.:.:.	.:.:.:.:.:.	.:.:.:.:.:.	.:.:.:.:.:.	.:.:.:.:.:.	.:.:.:.:.:.	.:.:.:.:.:.	.:.:.:.:.:.	.:.:.:.:.:.	.:.:.:.:.:.	.:.:.:.:.:.	.:.:.:.:.:.	.:.:.:.:.:.	.:.:.:.:.:.	.:.:.:.:.:.	.:.:.:.:.:.	.:.:.:.:.:.	.:.:.:.:.:.	.:.:.:.:.:.	.:.:.:.:.:.	.:.:.:.:.:.	.:.:.:.:.:.	.:.:.:.:.:.	.:.:.:.:.:.	.:.:.:.:.:.	.:.:.:.:.:.	.:.:.:.:.:.	.:.:.:.:.:.	.:.:.:.:.:.	.:.:.:.:.:.	.:.:.:.:.:.	.:.:.:.:.:.	.:.:.:.:.:.	.:.:.:.:.:.	.:.:.:.:.:.	.:.:.:.:.:.	.:.:.:.:.:.	.:.:.:.:.:.	.:.:.:.:.:.	.:.:.:.:.:.	.:.:.:.:.:.	.:.:.:.:.:.	.:.:.:.:.:.	.:.:.:.:.:.	.:.:.:.:.:.	.:.:.:.:.:.	.:.:.:.:.:.	.:.:.:.:.:.	.:.:.:.:.:.	.:.:.:.:.:.	.:.:.:.:.:.	.:.:.:.:.:.	.:.:.:.:.:.	.:.:.:.:.:.	.:.:.:.:.:.	.:.:.:.:.:.	.:.:.:.:.:.	.:.:.:.:.:.	.:.:.:.:.:.	.:.:.:.:.:.	.:.:.:.:.:.	.:.:.:.:.:.	.:.:.:.:.:.	.:.:.:.:.:.	.:.:.:.:.:.	.:.:.:.:.:.	.:.:.:.:.:.	.:.:.:.:.:.	.:.:.:.:.:.	.:.:.:.:.:.	.:.:.:.:.:.	.:.:.:.:.:.	.:.:.:.:.:.	.:.:.:.:.:.	.:.:.:.:.:.	.:.:.:.:.:.	.:.:.:.:.:.	.:.:.:.:.:.	.:.:.:.:.:.	.:.:.:.:.:.	.:.:.:.:.:.	.:.:.:.:.:.	.:.:.:.:.:.	.:.:.:.:.:.	.:.:.:.:.:.	.:.:.:.:.:.	.:.:.:.:.:.	.:.:.:.:.:.	.:.:.:.:.:.	.:.:.:.:.:.	.:.:.:.:.:.	.:.:.:.:.:.	.:.:.:.:.:.	.:.:.:.:.:.	.:.:.:.:.:.	.:.:.:.:.:.	.:.:.:.:.:.	1:8200:0.52:49:42:46	.:.:.:.:.:.	.:.:.:.:.:.	.:.:.:.:.:.	.:.:.:.:.:.	.:.:.:.:.:.	.:.:.:.:.:.	.:.:.:.:.:.	.:.:.:.:.:.	.:.:.:.:.:.	.:.:.:.:.:.	.:.:.:.:.:.	.:.:.:.:.:.	.:.:.:.:.:.	.:.:.:.:.:.	.:.:.:.:.:.	.:.:.:.:.:.	.:.:.:.:.:.	.:.:.:.:.:.	.:.:.:.:.:.	.:.:.:.:.:.	.:.:.:.:.:.	.:.:.:.:.:.	.:.:.:.:.:.	.:.:.:.:.:.	.:.:.:.:.:.	.:.:.:.:.:.	.:.:.:.:.:.	.:.:.:.:.:.	.:.:.:.:.:.	.:.:.:.:.:.	.:.:.:.:.:.	.:.:.:.:.:.	.:.:.:.:.:.	.:.:.:.:.:.	.:.:.:.:.:.	.:.:.:.:.:.	.:.:.:.:.:.	.:.:.:.:.:.	.:.:.:.:.:.	.:.:.:.:.:.	.:.:.:.:.:.	.:.:.:.:.:.	.:.:.:.:.:.	.:.:.:.:.:.	.:.:.:.:.:.	.:.:.:.:.:.	.:.:.:.:.:.	.:.:.:.:.:.	.:.:.:.:.:.	.:.:.:.:.:.	.:.:.:.:.:.	.:.:.:.:.:.	.:.:.:.:.:.	.:.:.:.:.:.	.:.:.:.:.:.	.:.:.:.:.:.	.:.:.:.:.:.	.:.:.:.:.:.	.:.:.:.:.:.	.:.:.:.:.:.	.:.:.:.:.:.	.:.:.:.:.:.	.:.:.:.:.:.	.:.:.:.:.:.	.:.:.:.:.:.	.:.:.:.:.:.	.:.:.:.:.:.	.:.:.:.:.:.	.:.:.:.:.:.	.:.:.:.:.:.	.:.:.:.:.:.	.:.:.:.:.:.	.:.:.:.:.:.	.:.:.:.:.:.	.:.:.:.:.:.	.:.:.:.:.:.	.:.:.:.:.:.	.:.:.:.:.:.	.:.:.:.:.:.	.:.:.:.:.:.	.:.:.:.:.:.	.:.:.:.:.:.	.:.:.:.:.:.	.:.:.:.:.:.	.:.:.:.:.:.	.:.:.:.:.:.	.:.:.:.:.:.	.:.:.:.:.:.	.:.:.:.:.:.	.:.:.:.:.:.	.:.:.:.:.:.	.:.:.:.:.:.	.:.:.:.:.:.	.:.:.:.:.:.	.:.:.:.:.:.	.:.:.:.:.:.	.:.:.:.:.:.	.:.:.:.:.:.	.:.:.:.:.:.	.:.:.:.:.:.	.:.:.:.:.:.	.:.:.:.:.:.	.:.:.:.:.:.	.:.:.:.:.:.	.:.:.:.:.:.	.:.:.:.:.:.	.:.:.:.:.:.	.:.:.:.:.:.	.:.:.:.:.:.	.:.:.:.:.:.	.:.:.:.:.:.	.:.:.:.:.:.	.:.:.:.:.:.	.:.:.:.:.:.	.:.:.:.:.:.	.:.:.:.:.:.	.:.:.:.:.:.	.:.:.:.:.:.	.:.:.:.:.:.	.:.:.:.:.:.	.:.:.:.:.:.	.:.:.:.:.:.	.:.:.:.:.:.	.:.:.:.:.:.	.:.:.:.:.:.	.:.:.:.:.:.	.:.:.:.:.:.	.:.:.:.:.:.	.:.:.:.:.:.	.:.:.:.:.:.	.:.:.:.:.:.	.:.:.:.:.:.	.:.:.:.:.:.	.:.:.:.:.:.	.:.:.:.:.:.	.:.:.:.:.:.	.:.:.:.:.:.	.:.:.:.:.:.	.:.:.:.:.:.	.:.:.:.:.:.	.:.:.:.:.:.	.:.:.:.:.:.	.:.:.:.:.:.	.:.:.:.:.:.	.:.:.:.:.:.	.:.:.:.:.:.	.:.:.:.:.:.	.:.:.:.:.:.	.:.:.:.:.:.	.:.:.:.:.:.	.:.:.:.:.:.	.:.:.:.:.:.	.:.:.:.:.:.	.:.:.:.:.:.	.:.:.:.:.:.	.:.:.:.:.:.	.:.:.:.:.:.	.:.:.:.:.:.	.:.:.:.:.:.	.:.:.:.:.:.	.:.:.:.:.:.	.:.:.:.:.:.	.:.:.:.:.:.	.:.:.:.:.:.	.:.:.:.:.:.	.:.:.:.:.:.	.:.:.:.:.:.	.:.:.:.:.:.	.:.:.:.:.:.	.:.:.:.:.:.	.:.:.:.:.:.	.:.:.:.:.:.	.:.:.:.:.:.	.:.:.:.:.:.	.:.:.:.:.:.	.:.:.:.:.:.	.:.:.:.:.:.	.:.:.:.:.:.	.:.:.:.:.:.	.:.:.:.:.:.	.:.:.:.:.:.	.:.:.:.:.:.	.:.:.:.:.:.	.:.:.:.:.:.	.:.:.:.:.:.	.:.:.:.:.:.	.:.:.:.:.:.	.:.:.:.:.:.	.:.:.:.:.:.	.:.:.:.:.:.	.:.:.:.:.:.	.:.:.:.:.:.	.:.:.:.:.:.	.:.:.:.:.:.	.:.:.:.:.:.	.:.:.:.:.:.	.:.:.:.:.:.	.:.:.:.:.:.	.:.:.:.:.:.	.:.:.:.:.:.	.:.:.:.:.:.	.:.:.:.:.:.	.:.:.:.:.:.	.:.:.:.:.:.	.:.:.:.:.:.	.:.:.:.:.:.	.:.:.:.:.:.	.:.:.:.:.:.	.:.:.:.:.:.	.:.:.:.:.:.	.:.:.:.:.:.	.:.:.:.:.:.	.:.:.:.:.:.	.:.:.:.:.:.	.:.:.:.:.:.	.:.:.:.:.:.	.:.:.:.:.:.	.:.:.:.:.:.	.:.:.:.:.:.	.:.:.:.:.:.	.:.:.:.:.:.	.:.:.:.:.:.	.:.:.:.:.:.	.:.:.:.:.:.	.:.:.:.:.:.	.:.:.:.:.:.	.:.:.:.:.:.	.:.:.:.:.:.	.:.:.:.:.:.	.:.:.:.:.:.	.:.:.:.:.:.	.:.:.:.:.:.	.:.:.:.:.:.	.:.:.:.:.:.	.:.:.:.:.:.	.:.:.:.:.:.	.:.:.:.:.:.	.:.:.:.:.:.	.:.:.:.:.:.	.:.:.:.:.:.	.:.:.:.:.:.	.:.:.:.:.:.	.:.:.:.:.:.	.:.:.:.:.:.	.:.:.:.:.:.	.:.:.:.:.:.	.:.:.:.:.:.	.:.:.:.:.:.	.:.:.:.:.:.	.:.:.:.:.:.	.:.:.:.:.:.	.:.:.:.:.:.	.:.:.:.:.:.	.:.:.:.:.:.	.:.:.:.:.:.	.:.:.:.:.:.	.:.:.:.:.:.	.:.:.:.:.:.	.:.:.:.:.:.	.:.:.:.:.:.	.:.:.:.:.:.	.:.:.:.:.:.	.:.:.:.:.:.	.:.:.:.:.:.	.:.:.:.:.:.	.:.:.:.:.:.	.:.:.:.:.:.	.:.:.:.:.:.	.:.:.:.:.:.	.:.:.:.:.:.	.:.:.:.:.:.	.:.:.:.:.:.	.:.:.:.:.:.	.:.:.:.:.:.	.:.:.:.:.:.	.:.:.:.:.:.	.:.:.:.:.:.	.:.:.:.:.:.	.:.:.:.:.:.	.:.:.:.:.:.	.:.:.:.:.:.	.:.:.:.:.:.	.:.:.:.:.:.	.:.:.:.:.:.	.:.:.:.:.:.	.:.:.:.:.:.	.:.:.:.:.:.	.:.:.:.:.:.	.:.:.:.:.:.	.:.:.:.:.:.	.:.:.:.:.:.	.:.:.:.:.:.	.:.:.:.:.:.	.:.:.:.:.:.	.:.:.:.:.:.	.:.:.:.:.:.	.:.:.:.:.:.	.:.:.:.:.:.	.:.:.:.:.:.	.:.:.:.:.:.	.:.:.:.:.:.	.:.:.:.:.:.	.:.:.:.:.:.	.:.:.:.:.:.	.:.:.:.:.:.	.:.:.:.:.:.	.:.:.:.:.:.	.:.:.:.:.:.	.:.:.:.:.:.	.:.:.:.:.:.	.:.:.:.:.:.	.:.:.:.:.:.	.:.:.:.:.:.	.:.:.:.:.:.	.:.:.:.:.:.	.:.:.:.:.:.	.:.:.:.:.:.	.:.:.:.:.:.	.:.:.:.:.:.	.:.:.:.:.:.	.:.:.:.:.:.	.:.:.:.:.:.	.:.:.:.:.:.	.:.:.:.:.:.	.:.:.:.:.:.	.:.:.:.:.:.	.:.:.:.:.:.	.:.:.:.:.:.	.:.:.:.:.:.	.:.:.:.:.:.	.:.:.:.:.:.	.:.:.:.:.:.	.:.:.:.:.:.	.:.:.:.:.:.	.:.:.:.:.:.	.:.:.:.:.:.	.:.:.:.:.:.	.:.:.:.:.:.	.:.:.:.:.:.	.:.:.:.:.:.	.:.:.:.:.:.	.:.:.:.:.:.	.:.:.:.:.:.	.:.:.:.:.:.	.:.:.:.:.:.	.:.:.:.:.:.	.:.:.:.:.:.	.:.:.:.:.:.	.:.:.:.:.:.	.:.:.:.:.:.	.:.:.:.:.:.	.:.:.:.:.:.	.:.:.:.:.:.	.:.:.:.:.:.	.:.:.:.:.:.	.:.:.:.:.:.	.:.:.:.:.:.	.:.:.:.:.:.	.:.:.:.:.:.	.:.:.:.:.:.	.:.:.:.:.:.	.:.:.:.:.:.	.:.:.:.:.:.	.:.:.:.:.:.	.:.:.:.:.:.	.:.:.:.:.:.	.:.:.:.:.:.	.:.:.:.:.:.	.:.:.:.:.:.	.:.:.:.:.:.	.:.:.:.:.:.	.:.:.:.:.:.	.:.:.:.:.:.	.:.:.:.:.:.	.:.:.:.:.:.	.:.:.:.:.:.	.:.:.:.:.:.	.:.:.:.:.:.	.:.:.:.:.:.	.:.:.:.:.:.	.:.:.:.:.:.	.:.:.:.:.:.	.:.:.:.:.:.	.:.:.:.:.:.	.:.:.:.:.:.	.:.:.:.:.:.	.:.:.:.:.:.	.:.:.:.:.:.	.:.:.:.:.:.	.:.:.:.:.:.	.:.:.:.:.:.	.:.:.:.:.:.	.:.:.:.:.:.	.:.:.:.:.:.	.:.:.:.:.:.	.:.:.:.:.:.	.:.:.:.:.:.	.:.:.:.:.:.	.:.:.:.:.:.	.:.:.:.:.:.	.:.:.:.:.:.	.:.:.:.:.:.	.:.:.:.:.:.	.:.:.:.:.:.	.:.:.:.:.:.	.:.:.:.:.:.	.:.:.:.:.:.	.:.:.:.:.:.	.:.:.:.:.:.	.:.:.:.:.:.	.:.:.:.:.:.	.:.:.:.:.:.	.:.:.:.:.:.	.:.:.:.:.:.	.:.:.:.:.:.	.:.:.:.:.:.	.:.:.:.:.:.	.:.:.:.:.:.	.:.:.:.:.:.	.:.:.:.:.:.	.:.:.:.:.:.	.:.:.:.:.:.	.:.:.:.:.:.	.:.:.:.:.:.	.:.:.:.:.:.	.:.:.:.:.:.	.:.:.:.:.:.	.:.:.:.:.:.	.:.:.:.:.:.	.:.:.:.:.:.	.:.:.:.:.:.	.:.:.:.:.:.	.:.:.:.:.:.	.:.:.:.:.:.	.:.:.:.:.:.	.:.:.:.:.:.	.:.:.:.:.:.	.:.:.:.:.:.	.:.:.:.:.:.	.:.:.:.:.:.	.:.:.:.:.:.	.:.:.:.:.:.	.:.:.:.:.:.	.:.:.:.:.:.	.:.:.:.:.:.	.:.:.:.:.:.	.:.:.:.:.:.	.:.:.:.:.:.	.:.:.:.:.:.	.:.:.:.:.:.	.:.:.:.:.:.	.:.:.:.:.:.	.:.:.:.:.:.	.:.:.:.:.:.	.:.:.:.:.:.	.:.:.:.:.:.	.:.:.:.:.:.	.:.:.:.:.:.	.:.:.:.:.:.	.:.:.:.:.:.	.:.:.:.:.:.	.:.:.:.:.:.	.:.:.:.:.:.	.:.:.:.:.:.	.:.:.:.:.:.	.:.:.:.:.:.	.:.:.:.:.:.	.:.:.:.:.:.	.:.:.:.:.:.	.:.:.:.:.:.	.:.:.:.:.:.	.:.:.:.:.:.	.:.:.:.:.:.	.:.:.:.:.:.	.:.:.:.:.:.	.:.:.:.:.:.	.:.:.:.:.:.	.:.:.:.:.:.	.:.:.:.:.:.	.:.:.:.:.:.	.:.:.:.:.:.	.:.:.:.:.:.	.:.:.:.:.:.	.:.:.:.:.:.	.:.:.:.:.:.	.:.:.:.:.:.	.:.:.:.:.:.	.:.:.:.:.:.	.:.:.:.:.:.	.:.:.:.:.:.	.:.:.:.:.:.	.:.:.:.:.:.	.:.:.:.:.:.	.:.:.:.:.:.	.:.:.:.:.:.	.:.:.:.:.:.	.:.:.:.:.:.	.:.:.:.:.:.	.:.:.:.:.:.	.:.:.:.:.:.	.:.:.:.:.:.	.:.:.:.:.:.	.:.:.:.:.:.	.:.:.:.:.:.	.:.:.:.:.:.	.:.:.:.:.:.	.:.:.:.:.:.	.:.:.:.:.:.	.:.:.:.:.:.	.:.:.:.:.:.	.:.:.:.:.:.	.:.:.:.:.:.	.:.:.:.:.:.	.:.:.:.:.:.	.:.:.:.:.:.	.:.:.:.:.:.	.:.:.:.:.:.	.:.:.:.:.:.	.:.:.:.:.:.	.:.:.:.:.:.	.:.:.:.:.:.	.:.:.:.:.:.	.:.:.:.:.:.	.:.:.:.:.:.	.:.:.:.:.:.	.:.:.:.:.:.	.:.:.:.:.:.	.:.:.:.:.:.	.:.:.:.:.:.	.:.:.:.:.:.	.:.:.:.:.:.	.:.:.:.:.:.	.:.:.:.:.:.	.:.:.:.:.:.	.:.:.:.:.:.	.:.:.:.:.:.	.:.:.:.:.:.	.:.:.:.:.:.	.:.:.:.:.:.	.:.:.:.:.:.	.:.:.:.:.:.	.:.:.:.:.:.	.:.:.:.:.:.	.:.:.:.:.:.	.:.:.:.:.:.	.:.:.:.:.:.	.:.:.:.:.:.	.:.:.:.:.:.	.:.:.:.:.:.	.:.:.:.:.:.	.:.:.:.:.:.
chrI	8250	.	G	<INS:ME>	.	PASS	SVTYPE=INS;STRAND=+;FAMILY=TY2	GT:END:FREQUENCY:THREE_PRIME_SUPPORT:FIVE_PRIME_SUPPORT:REFERENCE_READS	.:.:.:.:.:.	.:.:.:.:.:.	.:.:.:.:.:.	.:.:.:.:.:.	.:.:.:.:.:.	.:.:.:.:.:.	.:.:.:.:.:.	.:.:.:.:.:.	.:.:.:.:.:.	.:.:.:.:.:.	.:.:.:.:.:.	.:.:.:.:.:.	.:.:.:.:.:.	.:.:.:.:.:.	.:.:.:.:.:.	.:.:.:.:.:.	.:.:.:.:.:.	.:.:.:.:.:.	.:.:.:.:.:.	.:.:.:.:.:.	.:.:.:.:.:.	.:.:.:.:.:.	.:.:.:.:.:.	.:.:.:.:.:.	.:.:.:.:.:.	.:.:.:.:.:.	.:.:.:.:.:.	.:.:.:.:.:.	.:.:.:.:.:.	.:.:.:.:.:.	.:.:.:.:.:.	.:.:.:.:.:.	.:.:.:.:.:.	.:.:.:.:.:.	.:.:.:.:.:.	.:.:.:.:.:.	.:.:.:.:.:.	.:.:.:.:.:.	.:.:.:.:.:.	.:.:.:.:.:.	.:.:.:.:.:.	.:.:.:.:.:.	.:.:.:.:.:.	.:.:.:.:.:.	.:.:.:.:.:.	.:.:.:.:.:.	.:.:.:.:.:.	.:.:.:.:.:.	.:.:.:.:.:.	.:.:.:.:.:.	.:.:.:.:.:.	.:.:.:.:.:.	.:.:.:.:.:.	.:.:.:.:.:.	.:.:.:.:.:.	.:.:.:.:.:.	.:.:.:.:.:.	.:.:.:.:.:.	.:.:.:.:.:.	.:.:.:.:.:.	.:.:.:.:.:.	.:.:.:.:.:.	.:.:.:.:.:.	.:.:.:.:.:.	.:.:.:.:.:.	.:.:.:.:.:.	.:.:.:.:.:.	.:.:.:.:.:.	.:.:.:.:.:.	.:.:.:.:.:.	.:.:.:.:.:.	.:.:.:.:.:.	.:.:.:.:.:.	.:.:.:.:.:.	.:.:.:.:.:.	.:.:.:.:.:.	.:.:.:.:.:.	.:.:.:.:.:.	.:.:.:.:.:.	.:.:.:.:.:.	.:.:.:.:.:.	.:.:.:.:.:.	.:.:.:.:.:.	.:.:.:.:.:.	.:.:.:.:.:.	.:.:.:.:.:.	.:.:.:.:.:.	.:.:.:.:.:.	.:.:.:.:.:.	.:.:.:.:.:.	.:.:.:.:.:.	.:.:.:.:.:.	.:.:.:.:.:.	.:.:.:.:.:.	.:.:.:.:.:.	.:.:.:.:.:.	.:.:.:.:.:.	.:.:.:.:.:.	.:.:.:.:.:.	.:.:.:.:.:.	.:.:.:.:.:.	.:.:.:.:.:.	.:.:.:.:.:.	.:.:.:.:.:.	.:.:.:.:.:.	.:.:.:.:.:.	.:.:.:.:.:.	.:.:.:.:.:.	.:.:.:.:.:.	.:.:.:.:.:.	.:.:.:.:.:.	.:.:.:.:.:.	.:.:.:.:.:.	.:.:.:.:.:.	.:.:.:.:.:.	.:.:.:.:.:.	.:.:.:.:.:.	.:.:.:.:.:.	.:.:.:.:.:.	.:.:.:.:.:.	.:.:.:.:.:.	.:.:.:.:.:.	.:.:.:.:.:.	.:.:.:.:.:.	.:.:.:.:.:.	.:.:.:.:.:.	.:.:.:.:.:.	.:.:.:.:.:.	.:.:.:.:.:.	.:.:.:.:.:.	.:.:.:.:.:.	.:.:.:.:.:.	.:.:.:.:.:.	.:.:.:.:.:.	.:.:.:.:.:.	.:.:.:.:.:.	.:.:.:.:.:.	.:.:.:.:.:.	.:.:.:.:.:.	.:.:.:.:.:.	.:.:.:.:.:.	.:.:.:.:.:.	.:.:.:.:.:.	.:.:.:.:.:.	.:.:.:.:.:.	.:.:.:.:.:.	.:.:.:.:.:.	.:.:.:.:.:.	.:.:.:.:.:.	.:.:.:.:.:.	.:.:.:.:.:.	.:.:.:.:.:.	.:.:.:.:.:.	.:.:.:.:.:.	.:.:.:.:.:.	.:.:.:.:.:.	.:.:.:.:.:.	.:.:.:.:.:.	.:.:.:.:.:.	.:.:.:.:.:.	.:.:.:.:.:.	.:.:.:.:.:.	.:.:.:.:.:.	.:.:.:.:.:.	.:.:.:.:.:.	.:.:.:.:.:.	.:.:.:.:.:.	.:.:.:.:.:.	.:.:.:.:.:.	.:.:.:.:.:.	.:.:.:.:.:.	.:.:.:.:.:.	.:.:.:.:.:.	.:.:.:.:.:.	.:.:.:.:.:.	.:.:.:.:.:.	.:.:.:.:.:.	.:.:.:.:.:.	.:.:.:.:.:.	.:.:.:.:.:.	.:.:.:.:.:.	.:.:.:.:.:.	.:.:.:.:.:.	.:.:.:.:.:.	.:.:.:.:.:.	.:.:.:.:.:.	.:.:.:.:.:.	.:.:.:.:.:.	.:.:.:.:.:.	.:.:.:.:.:.	.:.:.:.:.:.	.:.:.:.:.:.	.:.:.:.:.:.	.:.:.:.:.:.	.:.:.:.:.:.	.:.:.:.:.:.	.:.:.:.:.:.	.:.:.:.:.:.	.:.:.:.:.:.	.:.:.:.:.:.	.:.:.:.:.:.	.:.:.:.:.:.	.:.:.:.:.:.	.:.:.:.:.:.	.:.:.:.:.:.	.:.:.:.:.:.	.:.:.:.:.:.	.:.:.:.:.:.	.:.:.:.:.:.	.:.:.:.:.:.	.:.:.:.:.:.	.:.:.:.:.:.	.:.:.:.:.:.	.:.:.:.:.:.	.:.:.:.:.:.	.:.:.:.:.:.	.:.:.:.:.:.	.:.:.:.:.:.	.:.:.:.:.:.	.:.:.:.:.:.	.:.:.:.:.:.	.:.:.:.:.:.	.:.:.:.:.:.	.:.:.:.:.:.	.:.:.:.:.:.	.:.:.:.:.:.	.:.:.:.:.:.	.:.:.:.:.:.	.:.:.:.:.:.	.:.:.:.:.:.	.:.:.:.:.:.	.:.:.:.:.:.	.:.:.:.:.:.	.:.:.:.:.:.	.:.:.:.:.:.	.:.:.:.:.:.	.:.:.:.:.:.	.:.:.:.:.:.	.:.:.:.:.:.	.:.:.:.:.:.	.:.:.:.:.:.	.:.:.:.:.:.	.:.:.:.:.:.	.:.:.:.:.:.	.:.:.:.:.:.	.:.:.:.:.:.	.:.:.:.:.:.	.:.:.:.:.:.	.:.:.:.:.:.	.:.:.:.:.:.	.:.:.:.:.:.	.:.:.:.:.:.	.:.:.:.:.:.	.:.:.:.:.:.	.:.:.:.:.:.	.:.:.:.:.:.	.:.:.:.:.:.	.:.:.:.:.:.	.:.:.:.:.:.	.:.:.:.:.:.	.:.:.:.:.:.	.:.:.:.:.:.	.:.:.:.:.:.	.:.:.:.:.:.	.:.:.:.:.:.	.:.:.:.:.:.	.:.:.:.:.:.	.:.:.:.:.:.	.:.:.:.:.:.	.:.:.:.:.:.	.:.:.:.:.:.	.:.:.:.:.:.	.:.:.:.:.:.	.:.:.:.:.:.	.:.:.:.:.:.	.:.:.:.:.:.	.:.:.:.:.:.	.:.:.:.:.:.	.:.:.:.:.:.	.:.:.:.:.:.	.:.:.:.:.:.	.:.:.:.:.:.	.:.:.:.:.:.	.:.:.:.:.:.	.:.:.:.:.:.	.:.:.:.:.:.	.:.:.:.:.:.	.:.:.:.:.:.	.:.:.:.:.:.	.:.:.:.:.:.	.:.:.:.:.:.	.:.:.:.:.:.	.:.:.:.:.:.	.:.:.:.:.:.	.:.:.:.:.:.	.:.:.:.:.:.	.:.:.:.:.:.	.:.:.:.:.:.	.:.:.:.:.:.	.:.:.:.:.:.	.:.:.:.:.:.	.:.:.:.:.:.	.:.:.:.:.:.	.:.:.:.:.:.	.:.:.:.:.:.	.:.:.:.:.:.	.:.:.:.:.:.	.:.:.:.:.:.	.:.:.:.:.:.	.:.:.:.:.:.	.:.:.:.:.:.	.:.:.:.:.:.	.:.:.:.:.:.	.:.:.:.:.:.	.:.:.:.:.:.	.:.:.:.:.:.	.:.:.:.:.:.	.:.:.:.:.:.	.:.:.:.:.:.	.:.:.:.:.:.	.:.:.:.:.:.	.:.:.:.:.:.	.:.:.:.:.:.	.:.:.:.:.:.	.:.:.:.:.:.	.:.:.:.:.:.	.:.:.:.:.:.	.:.:.:.:.:.	.:.:.:.:.:.	.:.:.:.:.:.	.:.:.:.:.:.	.:.:.:.:.:.	.:.:.:.:.:.	.:.:.:.:.:.	.:.:.:.:.:.	.:.:.:.:.:.	.:.:.:.:.:.	.:.:.:.:.:.	.:.:.:.:.:.	.:.:.:.:.:.	.:.:.:.:.:.	.:.:.:.:.:.	.:.:.:.:.:.	.:.:.:.:.:.	.:.:.:.:.:.	.:.:.:.:.:.	.:.:.:.:.:.	.:.:.:.:.:.	.:.:.:.:.:.	.:.:.:.:.:.	.:.:.:.:.:.	.:.:.:.:.:.	.:.:.:.:.:.	.:.:.:.:.:.	.:.:.:.:.:.	.:.:.:.:.:.	.:.:.:.:.:.	.:.:.:.:.:.	.:.:.:.:.:.	.:.:.:.:.:.	.:.:.:.:.:.	.:.:.:.:.:.	.:.:.:.:.:.	.:.:.:.:.:.	.:.:.:.:.:.	.:.:.:.:.:.	.:.:.:.:.:.	.:.:.:.:.:.	.:.:.:.:.:.	.:.:.:.:.:.	.:.:.:.:.:.	.:.:.:.:.:.	.:.:.:.:.:.	.:.:.:.:.:.	.:.:.:.:.:.	.:.:.:.:.:.	.:.:.:.:.:.	.:.:.:.:.:.	.:.:.:.:.:.	.:.:.:.:.:.	.:.:.:.:.:.	.:.:.:.:.:.	.:.:.:.:.:.	.:.:.:.:.:.	.:.:.:.:.:.	.:.:.:.:.:.	.:.:.:.:.:.	.:.:.:.:.:.	.:.:.:.:.:.	.:.:.:.:.:.	.:.:.:.:.:.	.:.:.:.:.:.	.:.:.:.:.:.	.:.:.:.:.:.	.:.:.:.:.:.	.:.:.:.:.:.	.:.:.:.:.:.	.:.:.:.:.:.	.:.:.:.:.:.	.:.:.:.:.:.	.:.:.:.:.:.	.:.:.:.:.:.	.:.:.:.:.:.	.:.:.:.:.:.	.:.:.:.:.:.	.:.:.:.:.:.	.:.:.:.:.:.	.:.:.:.:.:.	.:.:.:.:.:.	.:.:.:.:.:.	.:.:.:.:.:.	.:.:.:.:.:.	.:.:.:.:.:.	.:.:.:.:.:.	.:.:.:.:.:.	.:.:.:.:.:.	.:.:.:.:.:.	.:.:.:.:.:.	.:.:.:.:.:.	.:.:.:.:.:.	.:.:.:.:.:.	.:.:.:.:.:.	.:.:.:.:.:.	.:.:.:.:.:.	.:.:.:.:.:.	.:.:.:.:.:.	.:.:.:.:.:.	.:.:.:.:.:.	.:.:.:.:.:.	.:.:.:.:.:.	.:.:.:.:.:.	.:.:.:.:.:.	.:.:.:.:.:.	.:.:.:.:.:.	.:.:.:.:.:.	.:.:.:.:.:.	.:.:.:.:.:.	.:.:.:.:.:.	.:.:.:.:.:.	.:.:.:.:.:.	.:.:.:.:.:.	.:.:.:.:.:.	.:.:.:.:.:.	.:.:.:.:.:.	.:.:.:.:.:.	.:.:.:.:.:.	.:.:.:.:.:.	.:.:.:.:.:.	.:.:.:.:.:.	.:.:.:.:.:.	.:.:.:.:.:.	.:.:.:.:.:.	.:.:.:.:.:.	.:.:.:.:.:.	.:.:.:.:.:.	.:.:.:.:.:.	.:.:.:.:.:.	.:.:.:.:.:.	.:.:.:.:.:.	.:.:.:.:.:.	.:.:.:.:.:.	.:.:.:.:.:.	.:.:.:.:.:.	.:.:.:.:.:.	.:.:.:.:.:.	.:.:.:.:.:.	.:.:.:.:.:.	.:.:.:.:.:.	.:.:.:.:.:.	.:.:.:.:.:.	.:.:.:.:.:.	.:.:.:.:.:.	.:.:.:.:.:.	.:.:.:.:.:.	.:.:.:.:.:.	.:.:.:.:.:.	.:.:.:.:.:.	.:.:.:.:.:.	.:.:.:.:.:.	.:.:.:.:.:.	.:.:.:.:.:.	.:.:.:.:.:.	.:.:.:.:.:.	.:.:.:.:.:.	.:.:.:.:.:.	.:.:.:.:.:.	.:.:.:.:.:.	.:.:.:.:.:.	.:.:.:.:.:.	.:.:.:.:.:.	.:.:.:.:.:.	.:.:.:.:.:.	.:.:.:.:.:.	.:.:.:.:.:.	.:.:.:.:.:.	.:.:.:.:.:.	.:.:.:.:.:.	.:.:.:.:.:.	.:.:.:.:.:.	.:.:.:.:.:.	.:.:.:.:.:.	.:.:.:.:.:.	.:.:.:.:.:.	.:.:.:.:.:.	.:.:.:.:.:.	.:.:.:.:.:.	.:.:.:.:.:.	.:.:.:.:.:.	.:.:.:.:.:.	.:.:.:.:.:.	.:.:.:.:.:.	.:.:.:.:.:.	.:.:.:.:.:.	.:.:.:.:.:.	.:.:.:.:.:.	.:.:.:.:.:.	.:.:.:.:.:.	.:.:.:.:.:.	.:.:.:.:.:.	.:.:.:.:.:.	.:.:.:.:.:.	.:.:.:.:.:.	.:.:.:.:.:.	.:.:.:.:.:.	.:.:.:.:.:.	.:.:.:.:.:.	.:.:.:.:.:.	.:.:.:.:.:.	.:.:.:.:.:.	.:.:.:.:.:.	.:.:.:.:.:.	.:.:.:.:.:.	.:.:.:.:.:.	.:.:.:.:.:.	.:.:.:.:.:.	.:.:.:.:.:.	.:.:.:.:.:.	.:.:.:.:.:.	.:.:.:.:.:.	.:.:.:.:.:.	.:.:.:.:.:.	.:.:.:.:.:.	.:.:.:.:.:.	.:.:.:.:.:.	.:.:.:.:.:.	.:.:.:.:.:.	.:.:.:.:.:.	.:.:.:.:.:.	.:.:.:.:.:.	.:.:.:.:.:.	.:.:.:.:.:.	.:.:.:.:.:.	.:.:.:.:.:.	.:.:.:.:.:.	.:.:.:.:.:.	.:.:.:.:.:.	.:.:.:.:.:.	.:.:.:.:.:.	.:.:.:.:.:.	.:.:.:.:.:.	.:.:.:.:.:.	.:.:.:.:.:.	.:.:.:.:.:.	.:.:.:.:.:.	.:.:.:.:.:.	.:.:.:.:.:.	.:.:.:.:.:.	.:.:.:.:.:.	.:.:.:.:.:.	.:.:.:.:.:.	.:.:.:.:.:.	.:.:.:.:.:.	.:.:.:.:.:.	.:.:.:.:.:.	.:.:.:.:.:.	.:.:.:.:.:.	.:.:.:.:.:.	.:.:.:.:.:.	.:.:.:.:.:.	.:.:.:.:.:.	.:.:.:.:.:.	.:.:.:.:.:.	.:.:.:.:.:.	.:.:.:.:.:.	.:.:.:.:.:.	.:.:.:.:.:.	.:.:.:.:.:.	.:.:.:.:.:.	.:.:.:.:.:.	.:.:.:.:.:.	.:.:.:.:.:.	.:.:.:.:.:.	.:.:.:.:.:.	.:.:.:.:.:.	.:.:.:.:.:.	.:.:.:.:.:.	.:.:.:.:.:.	.:.:.:.:.:.	.:.:.:.:.:.	.:.:.:.:.:.	.:.:.:.:.:.	.:.:.:.:.:.	.:.:.:.:.:.	.:.:.:.:.:.	.:.:.:.:.:.	.:.:.:.:.:.	.:.:.:.:.:.	.:.:.:.:.:.	.:.:.:.:.:.	.:.:.:.:.:.	.:.:.:.:.:.	.:.:.:.:.:.	.:.:.:.:.:.	.:.:.:.:.:.	.:.:.:.:.:.	.:.:.:.:.:.	.:.:.:.:.:.	.:.:.:.:.:.	.:.:.:.:.:.	.:.:.:.:.:.	.:.:.:.:.:.	.:.:.:.:.:.	.:.:.:.:.:.	.:.:.:.:.:.	.:.:.:.:.:.	.:.:.:.:.:.	.:.:.:.:.:.	.:.:.:.:.:.	.:.:.:.:.:.	.:.:.:.:.:.	.:.:.:.:.:.	.:.:.:.:.:.	.:.:.:.:.:.	.:.:.:.:.:.	.:.:.:.:.:.	.:.:.:.:.:.	.:.:.:.:.:.	.:.:.:.:.:.	.:.:.:.:.:.	.:.:.:.:.:.	.:.:.:.:.:.	.:.:.:.:.:.	.:.:.:.:.:.	.:.:.:.:.:.	.:.:.:.:.:.	.:.:.:.:.:.	.:.:.:.:.:.	.:.:.:.:.:.	.:.:.:.:.:.	.:.:.:.:.:.	.:.:.:.:.:.	.:.:.:.:.:.	.:.:.:.:.:.	.:.:.:.:.:.	.:.:.:.:.:.	.:.:.:.:.:.	.:.:.:.:.:.	.:.:.:.:.:.	.:.:.:.:.:.	.:.:.:.:.:.	.:.:.:.:.:.	.:.:.:.:.:.	1:8254:0.43:36:39:51	.:.:.:.:.:.	.:.:.:.:.:.	.:.:.:.:.:.	.:.:.:.:.:.	.:.:.:.:.:.	.:.:.:.:.:.	.:.:.:.:.:.	.:.:.:.:.:.	.:.:.:.:.:.	.:.:.:.:.:.	.:.:.:.:.:.	.:.:.:.:.:.	.:.:.:.:.:.	.:.:.:.:.:.	.:.:.:.:.:.	.:.:.:.:.:.	.:.:.:.:.:.	.:.:.:.:.:.	.:.:.:.:.:.	.:.:.:.:.:.	.:.:.:.:.:.	.:.:.:.:.:.	.:.:.:.:.:.	.:.:.:.:.:.	.:.:.:.:.:.	.:.:.:.:.:.	.:.:.:.:.:.	.:.:.:.:.:.	.:.:.:.:.:.	.:.:.:.:.:.	.:.:.:.:.:.	.:.:.:.:.:.	.:.:.:.:.:.	.:.:.:.:.:.	.:.:.:.:.:.	.:.:.:.:.:.	.:.:.:.:.:.	.:.:.:.:.:.	.:.:.:.:.:.	.:.:.:.:.:.	.:.:.:.:.:.	.:.:.:.:.:.	.:.:.:.:.:.	.:.:.:.:.:.	.:.:.:.:.:.	.:.:.:.:.:.	.:.:.:.:.:.	.:.:.:.:.:.	.:.:.:.:.:.	.:.:.:.:.:.	.:.:.:.:.:.	.:.:.:.:.:.	.:.:.:.:.:.	.:.:.:.:.:.	.:.:.:.:.:.	.:.:.:.:.:.	.:.:.:.:.:.	.:.:.:.:.:.	.:.:.:.:.:.	.:.:.:.:.:.	.:.:.:.:.:.	.:.:.:.:.:.	.:.:.:.:.:.	.:.:.:.:.:.	.:.:.:.:.:.	.:.:.:.:.:.	.:.:.:.:.:.	.:.:.:.:.:.	.:.:.:.:.:.	.:.:.:.:.:.	.:.:.:.:.:.	.:.:.:.:.:.	.:.:.:.:.:.	.:.:.:.:.:.	.:.:.:.:.:.	.:.:.:.:.:.	.:.:.:.:.:.	.:.:.:.:.:.	.:.:.:.:.:.	.:.:.:.:.:.	.:.:.:.:.:.	.:.:.:.:.:.	.:.:.:.:.:.	.:.:.:.:.:.	.:.:.:.:.:.	.:.:.:.:.:.	.:.:.:.:.:.	.:.:.:.:.:.	.:.:.:.:.:.	.:.:.:.:.:.	.:.:.:.:.:.	.:.:.:.:.:.	.:.:.:.:.:.	.:.:.:.:.:.	.:.:.:.:.:.	.:.:.:.:.:.	.:.:.:.:.:.	.:.:.:.:.:.	.:.:.:.:.:.	.:.:.:.:.:.	.:.:.:.:.:.	.:.:.:.:.:.	.:.:.:.:.:.	.:.:.:.:.:.	.:.:.:.:.:.	.:.:.:.:.:.	.:.:.:.:.:.	.:.:.:.:.:.	.:.:.:.:.:.	.:.:.:.:.:.	.:.:.:.:.:.	.:.:.:.:.:.	.:.:.:.:.:.	.:.:.:.:.:.	.:.:.:.:.:.	.:.:.:.:.:.	.:.:.:.:.:.	.:.:.:.:.:.	.:.:.:.:.:.	.:.:.:.:.:.	.:.:.:.:.:.	.:.:.:.:.:.	.:.:.:.:.:.	.:.:.:.:.:.	.:.:.:.:.:.	.:.:.:.:.:.	.:.:.:.:.:.	.:.:.:.:.:.	.:.:.:.:.:.	.:.:.:.:.:.	.:.:.:.:.:.	.:.:.:.:.:.	.:.:.:.:.:.	.:.:.:.:.:.	.:.:.:.:.:.	.:.:.:.:.:.	.:.:.:.:.:.	.:.:.:.:.:.	.:.:.:.:.:.	.:.:.:.:.:.	.:.:.:.:.:.	.:.:.:.:.:.	.:.:.:.:.:.	.:.:.:.:.:.	.:.:.:.:.:.	.:.:.:.:.:.	.:.:.:.:.:.	.:.:.:.:.:.	.:.:.:.:.:.	.:.:.:.:.:.	.:.:.:.:.:.	.:.:.:.:.:.	.:.:.:.:.:.	.:.:.:.:.:.	.:.:.:.:.:.	.:.:.:.:.:.	.:.:.:.:.:.	.:.:.:.:.:.	.:.:.:.:.:.	.:.:.:.:.:.	.:.:.:.:.:.	.:.:.:.:.:.	.:.:.:.:.:.	.:.:.:.:.:.	.:.:.:.:.:.	.:.:.:.:.:.	.:.:.:.:.:.	.:.:.:.:.:.	.:.:.:.:.:.	.:.:.:.:.:.	.:.:.:.:.:.	.:.:.:.:.:.	.:.:.:.:.:.	.:.:.:.:.:.	.:.:.:.:.:.	.:.:.:.:.:.	.:.:.:.:.:.	.:.:.:.:.:.	.:.:.:.:.:.	.:.:.:.:.:.	.:.:.:.:.:.	.:.:.:.:.:.	.:.:.:.:.:.	.:.:.:.:.:.	.:.:.:.:.:.	.:.:.:.:.:.	.:.:.:.:.:.	.:.:.:.:.:.	.:.:.:.:.:.	.:.:.:.:.:.	.:.:.:.:.:.	.:.:.:.:.:.	.:.:.:.:.:.	.:.:.:.:.:.	.:.:.:.:.:.	1:8254:0.3:24:23:57	.:.:.:.:.:.	.:.:.:.:.:.	.:.:.:.:.:.	.:.:.:.:.:.	.:.:.:.:.:.	.:.:.:.:.:.	.:.:.:.:.:.	.:.:.:.:.:.	.:.:.:.:.:.	.:.:.:.:.:.	.:.:.:.:.:.	.:.:.:.:.:.	.:.:.:.:.:.	.:.:.:.:.:.	.:.:.:.:.:.	.:.:.:.:.:.	.:.:.:.:.:.	.:.:.:.:.:.	.:.:.:.:.:.	.:.:.:.:.:.	.:.:.:.:.:.	.:.:.:.:.:.	.:.:.:.:.:.	.:.:.:.:.:.	.:.:.:.:.:.	.:.:.:.:.:.	.:.:.:.:.:.	.:.:.:.:.:.	.:.:.:.:.:.	.:.:.:.:.:.	.:.:.:.:.:.	.:.:.:.:.:.	.:.:.:.:.:.	.:.:.:.:.:.	.:.:.:.:.:.	.:.:.:.:.:.	.:.:.:.:.:.	.:.:.:.:.:.	.:.:.:.:.:.	.:.:.:.:.:.	.:.:.:.:.:.	.:.:.:.:.:.	.:.:.:.:.:.	.:.:.:.:.:.	.:.:.:.:.:.	.:.:.:.:.:.	.:.:.:.:.:.	.:.:.:.:.:.	.:.:.:.:.:.	.:.:.:.:.:.	.:.:.:.:.:.	.:.:.:.:.:.	.:.:.:.:.:.	.:.:.:.:.:.	.:.:.:.:.:.	.:.:.:.:.:.	.:.:.:.:.:.	.:.:.:.:.:.	.:.:.:.:.:.	.:.:.:.:.:.	.:.:.:.:.:.	.:.:.:.:.:.	.:.:.:.:.:.	.:.:.:.:.:.	.:.:.:.:.:.	.:.:.:.:.:.	.:.:.:.:.:.	.:.:.:.:.:.	.:.:.:.:.:.	.:.:.:.:.:.	.:.:.:.:.:.	.:.:.:.:.:.	.:.:.:.:.:.	.:.:.:.:.:.	.:.:.:.:.:.	.:.:.:.:.:.	.:.:.:.:.:.	.:.:.:.:.:.	.:.:.:.:.:.	.:.:.:.:.:.	.:.:.:.:.:.	.:.:.:.:.:.	.:.:.:.:.:.	.:.:.:.:.:.	.:.:.:.:.:.	.:.:.:.:.:.	.:.:.:.:.:.	.:.:.:.:.:.	.:.:.:.:.:.	.:.:.:.:.:.	.:.:.:.:.:.	.:.:.:.:.:.	.:.:.:.:.:.	.:.:.:.:.:.	.:.:.:.:.:.	.:.:.:.:.:.	.:.:.:.:.:.	.:.:.:.:.:.	.:.:.:.:.:.	.:.:.:.:.:.	.:.:.:.:.:.	.:.:.:.:.:.	.:.:.:.:.:.	.:.:.:.:.:.	.:.:.:.:.:.	.:.:.:.:.:.	.:.:.:.:.:.	.:.:.:.:.:.	.:.:.:.:.:.	.:.:.:.:.:.	.:.:.:.:.:.	.:.:.:.:.:.	.:.:.:.:.:.	.:.:.:.:.:.	.:.:.:.:.:.	.:.:.:.:.:.	.:.:.:.:.:.	.:.:.:.:.:.	.:.:.:.:.:.	.:.:.:.:.:.	.:.:.:.:.:.	.:.:.:.:.:.	.:.:.:.:.:.	.:.:.:.:.:.	.:.:.:.:.:.	.:.:.:.:.:.	.:.:.:.:.:.	.:.:.:.:.:.	.:.:.:.:.:.	.:.:.:.:.:.	.:.:.:.:.:.	.:.:.:.:.:.	.:.:.:.:.:.	.:.:.:.:.:.	.:.:.:.:.:.	.:.:.:.:.:.	.:.:.:.:.:.	.:.:.:.:.:.	.:.:.:.:.:.	.:.:.:.:.:.	.:.:.:.:.:.	.:.:.:.:.:.	.:.:.:.:.:.	.:.:.:.:.:.	.:.:.:.:.:.	.:.:.:.:.:.	.:.:.:.:.:.	.:.:.:.:.:.	.:.:.:.:.:.	.:.:.:.:.:.	.:.:.:.:.:.	.:.:.:.:.:.
chrI	10498	.	G	<INS:ME>	.	PASS	SVTYPE=INS;STRAND=-;FAMILY=TY2	GT:END:FREQUENCY:THREE_PRIME_SUPPORT:FIVE_PRIME_SUPPORT:REFERENCE_READS	.:.:.:.:.:.	.:.:.:.:.:.	.:.:.:.:.:.	.:.:.:.:.:.	.:.:.:.:.:.	.:.:.:.:.:.	.:.:.:.:.:.	.:.:.:.:.:.	.:.:.:.:.:.	.:.:.:.:.:.	.:.:.:.:.:.	.:.:.:.:.:.	.:.:.:.:.:.	.:.:.:.:.:.	.:.:.:.:.:.	.:.:.:.:.:.	.:.:.:.:.:.	.:.:.:.:.:.	.:.:.:.:.:.	.:.:.:.:.:.	.:.:.:.:.:.	.:.:.:.:.:.	.:.:.:.:.:.	.:.:.:.:.:.	.:.:.:.:.:.	.:.:.:.:.:.	.:.:.:.:.:.	.:.:.:.:.:.	.:.:.:.:.:.	.:.:.:.:.:.	.:.:.:.:.:.	.:.:.:.:.:.	.:.:.:.:.:.	.:.:.:.:.:.	.:.:.:.:.:.	.:.:.:.:.:.	.:.:.:.:.:.	.:.:.:.:.:.	.:.:.:.:.:.	.:.:.:.:.:.	.:.:.:.:.:.	.:.:.:.:.:.	.:.:.:.:.:.	.:.:.:.:.:.	.:.:.:.:.:.	.:.:.:.:.:.	.:.:.:.:.:.	.:.:.:.:.:.	.:.:.:.:.:.	.:.:.:.:.:.	.:.:.:.:.:.	.:.:.:.:.:.	.:.:.:.:.:.	.:.:.:.:.:.	.:.:.:.:.:.	.:.:.:.:.:.	.:.:.:.:.:.	.:.:.:.:.:.	.:.:.:.:.:.	.:.:.:.:.:.	.:.:.:.:.:.	.:.:.:.:.:.	.:.:.:.:.:.	.:.:.:.:.:.	.:.:.:.:.:.	.:.:.:.:.:.	.:.:.:.:.:.	.:.:.:.:.:.	.:.:.:.:.:.	.:.:.:.:.:.	.:.:.:.:.:.	.:.:.:.:.:.	.:.:.:.:.:.	.:.:.:.:.:.	.:.:.:.:.:.	.:.:.:.:.:.	.:.:.:.:.:.	.:.:.:.:.:.	.:.:.:.:.:.	.:.:.:.:.:.	.:.:.:.:.:.	.:.:.:.:.:.	.:.:.:.:.:.	.:.:.:.:.:.	.:.:.:.:.:.	.:.:.:.:.:.	.:.:.:.:.:.	.:.:.:.:.:.	.:.:.:.:.:.	.:.:.:.:.:.	.:.:.:.:.:.	.:.:.:.:.:.	.:.:.:.:.:.	.:.:.:.:.:.	.:.:.:.:.:.	.:.:.:.:.:.	.:.:.:.:.:.	.:.:.:.:.:.	.:.:.:.:.:.	.:.:.:.:.:.	.:.:.:.:.:.	.:.:.:.:.:.	.:.:.:.:.:.	.:.:.:.:.:.	.:.:.:.:.:.	.:.:.:.:.:.	.:.:.:.:.:.	.:.:.:.:.:.	.:.:.:.:.:.	.:.:.:.:.:.	.:.:.:.:.:.	.:.:.:.:.:.	.:.:.:.:.:.	.:.:.:.:.:.	.:.:.:.:.:.	.:.:.:.:.:.	.:.:.:.:.:.	.:.:.:.:.:.	.:.:.:.:.:.	.:.:.:.:.:.	.:.:.:.:.:.	.:.:.:.:.:.	.:.:.:.:.:.	.:.:.:.:.:.	.:.:.:.:.:.	.:.:.:.:.:.	.:.:.:.:.:.	.:.:.:.:.:.	.:.:.:.:.:.	.:.:.:.:.:.	.:.:.:.:.:.	.:.:.:.:.:.	.:.:.:.:.:.	.:.:.:.:.:.	.:.:.:.:.:.	.:.:.:.:.:.	.:.:.:.:.:.	.:.:.:.:.:.	.:.:.:.:.:.	.:.:.:.:.:.	.:.:.:.:.:.	.:.:.:.:.:.	.:.:.:.:.:.	.:.:.:.:.:.	.:.:.:.:.:.	.:.:.:.:.:.	.:.:.:.:.:.	.:.:.:.:.:.	.:.:.:.:.:.	.:.:.:.:.:.	.:.:.:.:.:.	.:.:.:.:.:.	.:.:.:.:.:.	.:.:.:.:.:.	.:.:.:.:.:.	.:.:.:.:.:.	.:.:.:.:.:.	.:.:.:.:.:.	.:.:.:.:.:.	.:.:.:.:.:.	.:.:.:.:.:.	.:.:.:.:.:.	.:.:.:.:.:.	.:.:.:.:.:.	.:.:.:.:.:.	.:.:.:.:.:.	.:.:.:.:.:.	.:.:.:.:.:.	.:.:.:.:.:.	.:.:.:.:.:.	.:.:.:.:.:.	.:.:.:.:.:.	.:.:.:.:.:.	.:.:.:.:.:.	.:.:.:.:.:.	.:.:.:.:.:.	.:.:.:.:.:.	.:.:.:.:.:.	.:.:.:.:.:.	.:.:.:.:.:.	.:.:.:.:.:.	.:.:.:.:.:.	.:.:.:.:.:.	.:.:.:.:.:.	.:.:.:.:.:.	.:.:.:.:.:.	.:.:.:.:.:.	.:.:.:.:.:.	.:.:.:.:.:.	.:.:.:.:.:.	.:.:.:.:.:.	.:.:.:.:.:.	.:.:.:.:.:.	.:.:.:.:.:.	.:.:.:.:.:.	.:.:.:.:.:.	.:.:.:.:.:.	.:.:.:.:.:.	.:.:.:.:.:.	.:.:.:.:.:.	.:.:.:.:.:.	.:.:.:.:.:.	.:.:.:.:.:.	.:.:.:.:.:.	.:.:.:.:.:.	.:.:.:.:.:.	.:.:.:.:.:.	.:.:.:.:.:.	.:.:.:.:.:.	.:.:.:.:.:.	.:.:.:.:.:.	.:.:.:.:.:.	.:.:.:.:.:.	.:.:.:.:.:.	.:.:.:.:.:.	.:.:.:.:.:.	.:.:.:.:.:.	.:.:.:.:.:.	.:.:.:.:.:.	.:.:.:.:.:.	.:.:.:.:.:.	.:.:.:.:.:.	.:.:.:.:.:.	.:.:.:.:.:.	.:.:.:.:.:.	.:.:.:.:.:.	.:.:.:.:.:.	.:.:.:.:.:.	.:.:.:.:.:.	.:.:.:.:.:.	.:.:.:.:.:.	.:.:.:.:.:.	.:.:.:.:.:.	.:.:.:.:.:.	.:.:.:.:.:.	.:.:.:.:.:.	.:.:.:.:.:.	.:.:.:.:.:.	.:.:.:.:.:.	.:.:.:.:.:.	.:.:.:.:.:.	.:.:.:.:.:.	.:.:.:.:.:.	.:.:.:.:.:.	.:.:.:.:.:.	.:.:.:.:.:.	.:.:.:.:.:.	.:.:.:.:.:.	.:.:.:.:.:.	.:.:.:.:.:.	.:.:.:.:.:.	.:.:.:.:.:.	.:.:.:.:.:.	.:.:.:.:.:.	.:.:.:.:.:.	.:.:.:.:.:.	.:.:.:.:.:.	.:.:.:.:.:.	.:.:.:.:.:.	.:.:.:.:.:.	.:.:.:.:.:.	.:.:.:.:.:.	.:.:.:.:.:.	.:.:.:.:.:.	1:10502:0.44:30:31:40	.:.:.:.:.:.	.:.:.:.:.:.	.:.:.:.:.:.	.:.:.:.:.:.	.:.:.:.:.:.	.:.:.:.:.:.	.:.:.:.:.:.	.:.:.:.:.:.	.:.:.:.:.:.	.:.:.:.:.:.	.:.:.:.:.:.	.:.:.:.:.:.	.:.:.:.:.:.	.:.:.:.:.:.	.:.:.:.:.:.	.:.:.:.:.:.	.:.:.:.:.:.	.:.:.:.:.:.	.:.:.:.:.:.	.:.:.:.:.:.	.:.:.:.:.:.	.:.:.:.:.:.	.:.:.:.:.:.	.:.:.:.:.:.	.:.:.:.:.:.	.:.:.:.:.:.	.:.:.:.:.:.	.:.:.:.:.:.	.:.:.:.:.:.	.:.:.:.:.:.	.:.:.:.:.:.	.:.:.:.:.:.	.:.:.:.:.:.	.:.:.:.:.:.	.:.:.:.:.:.	.:.:.:.:.:.	.:.:.:.:.:.	.:.:.:.:.:.	.:.:.:.:.:.	.:.:.:.:.:.	.:.:.:.:.:.	.:.:.:.:.:.	.:.:.:.:.:.	.:.:.:.:.:.	.:.:.:.:.:.	.:.:.:.:.:.	.:.:.:.:.:.	.:.:.:.:.:.	.:.:.:.:.:.	.:.:.:.:.:.	.:.:.:.:.:.	.:.:.:.:.:.	.:.:.:.:.:.	.:.:.:.:.:.	.:.:.:.:.:.	.:.:.:.:.:.	.:.:.:.:.:.	.:.:.:.:.:.	.:.:.:.:.:.	.:.:.:.:.:.	.:.:.:.:.:.	.:.:.:.:.:.	.:.:.:.:.:.	.:.:.:.:.:.	.:.:.:.:.:.	.:.:.:.:.:.	.:.:.:.:.:.	.:.:.:.:.:.	.:.:.:.:.:.	.:.:.:.:.:.	.:.:.:.:.:.	.:.:.:.:.:.	.:.:.:.:.:.	.:.:.:.:.:.	1:10502:0.2:15:12:61	.:.:.:.:.:.	.:.:.:.:.:.	.:.:.:.:.:.	.:.:.:.:.:.	.:.:.:.:.:.	.:.:.:.:.:.	.:.:.:.:.:.	.:.:.:.:.:.	.:.:.:.:.:.	.:.:.:.:.:.	.:.:.:.:.:.	.:.:.:.:.:.	.:.:.:.:.:.	.:.:.:.:.:.	.:.:.:.:.:.	.:.:.:.:.:.	.:.:.:.:.:.	.:.:.:.:.:.	.:.:.:.:.:.	.:.:.:.:.:.	.:.:.:.:.:.	.:.:.:.:.:.	.:.:.:.:.:.	.:.:.:.:.:.	.:.:.:.:.:.	.:.:.:.:.:.	.:.:.:.:.:.	.:.:.:.:.:.	.:.:.:.:.:.	.:.:.:.:.:.	.:.:.:.:.:.	.:.:.:.:.:.	.:.:.:.:.:.	.:.:.:.:.:.	.:.:.:.:.:.	.:.:.:.:.:.	.:.:.:.:.:.	.:.:.:.:.:.	.:.:.:.:.:.	.:.:.:.:.:.	.:.:.:.:.:.	.:.:.:.:.:.	.:.:.:.:.:.	.:.:.:.:.:.	.:.:.:.:.:.	.:.:.:.:.:.	.:.:.:.:.:.	.:.:.:.:.:.	.:.:.:.:.:.	.:.:.:.:.:.	.:.:.:.:.:.	.:.:.:.:.:.	.:.:.:.:.:.	.:.:.:.:.:.	.:.:.:.:.:.	.:.:.:.:.:.	.:.:.:.:.:.	.:.:.:.:.:.	.:.:.:.:.:.	.:.:.:.:.:.	.:.:.:.:.:.	.:.:.:.:.:.	.:.:.:.:.:.	.:.:.:.:.:.	.:.:.:.:.:.	.:.:.:.:.:.	.:.:.:.:.:.	.:.:.:.:.:.	.:.:.:.:.:.	.:.:.:.:.:.	.:.:.:.:.:.	.:.:.:.:.:.	.:.:.:.:.:.	.:.:.:.:.:.	.:.:.:.:.:.	.:.:.:.:.:.	.:.:.:.:.:.	.:.:.:.:.:.	.:.:.:.:.:.	.:.:.:.:.:.	.:.:.:.:.:.	.:.:.:.:.:.	.:.:.:.:.:.	.:.:.:.:.:.	.:.:.:.:.:.	.:.:.:.:.:.	.:.:.:.:.:.	.:.:.:.:.:.	.:.:.:.:.:.	.:.:.:.:.:.	.:.:.:.:.:.	.:.:.:.:.:.	.:.:.:.:.:.	.:.:.:.:.:.	.:.:.:.:.:.	.:.:.:.:.:.	.:.:.:.:.:.	.:.:.:.:.:.	.:.:.:.:.:.	.:.:.:.:.:.	.:.:.:.:.:.	.:.:.:.:.:.	.:.:.:.:.:.	.:.:.:.:.:.	.:.:.:.:.:.	.:.:.:.:.:.	.:.:.:.:.:.	.:.:.:.:.:.	.:.:.:.:.:.	.:.:.:.:.:.	.:.:.:.:.:.	.:.:.:.:.:.	.:.:.:.:.:.	.:.:.:.:.:.	.:.:.:.:.:.	.:.:.:.:.:.	.:.:.:.:.:.	.:.:.:.:.:.	.:.:.:.:.:.	.:.:.:.:.:.	.:.:.:.:.:.	.:.:.:.:.:.	.:.:.:.:.:.	.:.:.:.:.:.	.:.:.:.:.:.	.:.:.:.:.:.	.:.:.:.:.:.	.:.:.:.:.:.	.:.:.:.:.:.	.:.:.:.:.:.	.:.:.:.:.:.	.:.:.:.:.:.	.:.:.:.:.:.	.:.:.:.:.:.	.:.:.:.:.:.	.:.:.:.:.:.	.:.:.:.:.:.	.:.:.:.:.:.	.:.:.:.:.:.	.:.:.:.:.:.	.:.:.:.:.:.	.:.:.:.:.:.	.:.:.:.:.:.	.:.:.:.:.:.	.:.:.:.:.:.	.:.:.:.:.:.	.:.:.:.:.:.	.:.:.:.:.:.	.:.:.:.:.:.	.:.:.:.:.:.	.:.:.:.:.:.	.:.:.:.:.:.	.:.:.:.:.:.	.:.:.:.:.:.	.:.:.:.:.:.	.:.:.:.:.:.	.:.:.:.:.:.	.:.:.:.:.:.	.:.:.:.:.:.	.:.:.:.:.:.	.:.:.:.:.:.	.:.:.:.:.:.	.:.:.:.:.:.	.:.:.:.:.:.	.:.:.:.:.:.	.:.:.:.:.:.	.:.:.:.:.:.	.:.:.:.:.:.	.:.:.:.:.:.	.:.:.:.:.:.	.:.:.:.:.:.	.:.:.:.:.:.	.:.:.:.:.:.	.:.:.:.:.:.	.:.:.:.:.:.	.:.:.:.:.:.	.:.:.:.:.:.	.:.:.:.:.:.	.:.:.:.:.:.	.:.:.:.:.:.	.:.:.:.:.:.	.:.:.:.:.:.	.:.:.:.:.:.	.:.:.:.:.:.	.:.:.:.:.:.	.:.:.:.:.:.	.:.:.:.:.:.	.:.:.:.:.:.	.:.:.:.:.:.	.:.:.:.:.:.	.:.:.:.:.:.	.:.:.:.:.:.	.:.:.:.:.:.	.:.:.:.:.:.	.:.:.:.:.:.	.:.:.:.:.:.	.:.:.:.:.:.	.:.:.:.:.:.	.:.:.:.:.:.	.:.:.:.:.:.	.:.:.:.:.:.	.:.:.:.:.:.	.:.:.:.:.:.	.:.:.:.:.:.	.:.:.:.:.:.	.:.:.:.:.:.	.:.:.:.:.:.	.:.:.:.:.:.	.:.:.:.:.:.	.:.:.:.:.:.	.:.:.:.:.:.	.:.:.:.:.:.	.:.:.:.:.:.	.:.:.:.:.:.	.:.:.:.:.:.	.:.:.:.:.:.	.:.:.:.:.:.	.:.:.:.:.:.	.:.:.:.:.:.	.:.:.:.:.:.	.:.:.:.:.:.	.:.:.:.:.:.	.:.:.:.:.:.	.:.:.:.:.:.	.:.:.:.:.:.	.:.:.:.:.:.	.:.:.:.:.:.	.:.:.:.:.:.	.:.:.:.:.:.	.:.:.:.:.:.	.:.:.:.:.:.	.:.:.:.:.:.	.:.:.:.:.:.	.:.:.:.:.:.	.:.:.:.:.:.	.:.:.:.:.:.	.:.:.:.:.:.	.:.:.:.:.:.	.:.:.:.:.:.	.:.:.:.:.:.	.:.:.:.:.:.	.:.:.:.:.:.	.:.:.:.:.:.	.:.:.:.:.:.	.:.:.:.:.:.	.:.:.:.:.:.	.:.:.:.:.:.	.:.:.:.:.:.	.:.:.:.:.:.	.:.:.:.:.:.	.:.:.:.:.:.	.:.:.:.:.:.	.:.:.:.:.:.	.:.:.:.:.:.	.:.:.:.:.:.	.:.:.:.:.:.	.:.:.:.:.:.	.:.:.:.:.:.	.:.:.:.:.:.	.:.:.:.:.:.	.:.:.:.:.:.	.:.:.:.:.:.	.:.:.:.:.:.	.:.:.:.:.:.	.:.:.:.:.:.	.:.:.:.:.:.	.:.:.:.:.:.	.:.:.:.:.:.	.:.:.:.:.:.	.:.:.:.:.:.	.:.:.:.:.:.	.:.:.:.:.:.	.:.:.:.:.:.	.:.:.:.:.:.	.:.:.:.:.:.	.:.:.:.:.:.	.:.:.:.:.:.	.:.:.:.:.:.	.:.:.:.:.:.	.:.:.:.:.:.	.:.:.:.:.:.	.:.:.:.:.:.	.:.:.:.:.:.	.:.:.:.:.:.	.:.:.:.:.:.	.:.:.:.:.:.	.:.:.:.:.:.	.:.:.:.:.:.	.:.:.:.:.:.	.:.:.:.:.:.	.:.:.:.:.:.	.:.:.:.:.:.	.:.:.:.:.:.	.:.:.:.:.:.	.:.:.:.:.:.	.:.:.:.:.:.	.:.:.:.:.:.	.:.:.:.:.:.	.:.:.:.:.:.	.:.:.:.:.:.	.:.:.:.:.:.	.:.:.:.:.:.	.:.:.:.:.:.	.:.:.:.:.:.	.:.:.:.:.:.	.:.:.:.:.:.	.:.:.:.:.:.	.:.:.:.:.:.	.:.:.:.:.:.	.:.:.:.:.:.	.:.:.:.:.:.	.:.:.:.:.:.	.:.:.:.:.:.	.:.:.:.:.:.	.:.:.:.:.:.	.:.:.:.:.:.	.:.:.:.:.:.	.:.:.:.:.:.	.:.:.:.:.:.	.:.:.:.:.:.	.:.:.:.:.:.	.:.:.:.:.:.	.:.:.:.:.:.	.:.:.:.:.:.	.:.:.:.:.:.	.:.:.:.:.:.	.:.:.:.:.:.	.:.:.:.:.:.	.:.:.:.:.:.	.:.:.:.:.:.	.:.:.:.:.:.	.:.:.:.:.:.	.:.:.:.:.:.	.:.:.:.:.:.	.:.:.:.:.:.	.:.:.:.:.:.	.:.:.:.:.:.	.:.:.:.:.:.	.:.:.:.:.:.	.:.:.:.:.:.	.:.:.:.:.:.	.:.:.:.:.:.	.:.:.:.:.:.	.:.:.:.:.:.	.:.:.:.:.:.	.:.:.:.:.:.	.:.:.:.:.:.	.:.:.:.:.:.	.:.:.:.:.:.	.:.:.:.:.:.	.:.:.:.:.:.	.:.:.:.:.:.	.:.:.:.:.:.	.:.:.:.:.:.	.:.:.:.:.:.	.:.:.:.:.:.	.:.:.:.:.:.	.:.:.:.:.:.	.:.:.:.:.:.	.:.:.:.:.:.	.:.:.:.:.:.	.:.:.:.:.:.	.:.:.:.:.:.	.:.:.:.:.:.	.:.:.:.:.:.	.:.:.:.:.:.	.:.:.:.:.:.	.:.:.:.:.:.	.:.:.:.:.:.	.:.:.:.:.:.	.:.:.:.:.:.	.:.:.:.:.:.	.:.:.:.:.:.	.:.:.:.:.:.	.:.:.:.:.:.	.:.:.:.:.:.	.:.:.:.:.:.	.:.:.:.:.:.	.:.:.:.:.:.	.:.:.:.:.:.	.:.:.:.:.:.	.:.:.:.:.:.	.:.:.:.:.:.	.:.:.:.:.:.	.:.:.:.:.:.	.:.:.:.:.:.	.:.:.:.:.:.	.:.:.:.:.:.	.:.:.:.:.:.	.:.:.:.:.:.	.:.:.:.:.:.	.:.:.:.:.:.	.:.:.:.:.:.	.:.:.:.:.:.	.:.:.:.:.:.	.:.:.:.:.:.	.:.:.:.:.:.	.:.:.:.:.:.	.:.:.:.:.:.	.:.:.:.:.:.	.:.:.:.:.:.	.:.:.:.:.:.	.:.:.:.:.:.	.:.:.:.:.:.	.:.:.:.:.:.	.:.:.:.:.:.	.:.:.:.:.:.	.:.:.:.:.:.	.:.:.:.:.:.	.:.:.:.:.:.	.:.:.:.:.:.	.:.:.:.:.:.	.:.:.:.:.:.	.:.:.:.:.:.	.:.:.:.:.:.	.:.:.:.:.:.	.:.:.:.:.:.	.:.:.:.:.:.	.:.:.:.:.:.	.:.:.:.:.:.	.:.:.:.:.:.	.:.:.:.:.:.	.:.:.:.:.:.	.:.:.:.:.:.	.:.:.:.:.:.	.:.:.:.:.:.	.:.:.:.:.:.	.:.:.:.:.:.	.:.:.:.:.:.	.:.:.:.:.:.	.:.:.:.:.:.	.:.:.:.:.:.	.:.:.:.:.:.	.:.:.:.:.:.	.:.:.:.:.:.	.:.:.:.:.:.	.:.:.:.:.:.	.:.:.:.:.:.	.:.:.:.:.:.	.:.:.:.:.:.	.:.:.:.:.:.	.:.:.:.:.:.	.:.:.:.:.:.	.:.:.:.:.:.	.:.:.:.:.:.	.:.:.:.:.:.	.:.:.:.:.:.	.:.:.:.:.:.	.:.:.:.:.:.	.:.:.:.:.:.	.:.:.:.:.:.	.:.:.:.:.:.	.:.:.:.:.:.	.:.:.:.:.:.	.:.:.:.:.:.	.:.:.:.:.:.	.:.:.:.:.:.	.:.:.:.:.:.	.:.:.:.:.:.	.:.:.:.:.:.	.:.:.:.:.:.	.:.:.:.:.:.	.:.:.:.:.:.	.:.:.:.:.:.	.:.:.:.:.:.	.:.:.:.:.:.	.:.:.:.:.:.	.:.:.:.:.:.	.:.:.:.:.:.	.:.:.:.:.:.	.:.:.:.:.:.	.:.:.:.:.:.	.:.:.:.:.:.	.:.:.:.:.:.	.:.:.:.:.:.	.:.:.:.:.:.	.:.:.:.:.:.	.:.:.:.:.:.	.:.:.:.:.:.	.:.:.:.:.:.	.:.:.:.:.:.	.:.:.:.:.:.	.:.:.:.:.:.	.:.:.:.:.:.	.:.:.:.:.:.	.:.:.:.:.:.	.:.:.:.:.:.	.:.:.:.:.:.	.:.:.:.:.:.	.:.:.:.:.:.	.:.:.:.:.:.	.:.:.:.:.:.	.:.:.:.:.:.	.:.:.:.:.:.	.:.:.:.:.:.	.:.:.:.:.:.	.:.:.:.:.:.	.:.:.:.:.:.	.:.:.:.:.:.	.:.:.:.:.:.	.:.:.:.:.:.	.:.:.:.:.:.	.:.:.:.:.:.	.:.:.:.:.:.	.:.:.:.:.:.	.:.:.:.:.:.	.:.:.:.:.:.	.:.:.:.:.:.	.:.:.:.:.:.	.:.:.:.:.:.	.:.:.:.:.:.	.:.:.:.:.:.	.:.:.:.:.:.	.:.:.:.:.:.	.:.:.:.:.:.	.:.:.:.:.:.	.:.:.:.:.:.	.:.:.:.:.:.	.:.:.:.:.:.	.:.:.:.:.:.	.:.:.:.:.:.	.:.:.:.:.:.	.:.:.:.:.:.	.:.:.:.:.:.	.:.:.:.:.:.	.:.:.:.:.:.	.:.:.:.:.:.	.:.:.:.:.:.	.:.:.:.:.:.	.:.:.:.:.:.	.:.:.:.:.:.	.:.:.:.:.:.	.:.:.:.:.:.	.:.:.:.:.:.	.:.:.:.:.:.	.:.:.:.:.:.	.:.:.:.:.:.	.:.:.:.:.:.	.:.:.:.:.:.	.:.:.:.:.:.	.:.:.:.:.:.	.:.:.:.:.:.	.:.:.:.:.:.	.:.:.:.:.:.	.:.:.:.:.:.	.:.:.:.:.:.	.:.:.:.:.:.	.:.:.:.:.:.	.:.:.:.:.:.	.:.:.:.:.:.	.:.:.:.:.:.	.:.:.:.:.:.	.:.:.:.:.:.	.:.:.:.:.:.	.:.:.:.:.:.	.:.:.:.:.:.	.:.:.:.:.:.	.:.:.:.:.:.	.:.:.:.:.:.	.:.:.:.:.:.	.:.:.:.:.:.	.:.:.:.:.:.	.:.:.:.:.:.	.:.:.:.:.:.	.:.:.:.:.:.	.:.:.:.:.:.	.:.:.:.:.:.	.:.:.:.:.:.	.:.:.:.:.:.	.:.:.:.:.:.	.:.:.:.:.:.	.:.:.:.:.:.	.:.:.:.:.:.	.:.:.:.:.:.	.:.:.:.:.:.	.:.:.:.:.:.	.:.:.:.:.:.	.:.:.:.:.:.	.:.:.:.:.:.	.:.:.:.:.:.	.:.:.:.:.:.	.:.:.:.:.:.	.:.:.:.:.:.	.:.:.:.:.:.	.:.:.:.:.:.	.:.:.:.:.:.	.:.:.:.:.:.	.:.:.:.:.:.	.:.:.:.:.:.	.:.:.:.:.:.	.:.:.:.:.:.	.:.:.:.:.:.	.:.:.:.:.:.	.:.:.:.:.:.	.:.:.:.:.:.	.:.:.:.:.:.	.:.:.:.:.:.	.:.:.:.:.:.	.:.:.:.:.:.	.:.:.:.:.:.	.:.:.:.:.:.	.:.:.:.:.:.	.:.:.:.:.:.	.:.:.:.:.:.	.:.:.:.:.:.	.:.:.:.:.:.	.:.:.:.:.:.	.:.:.:.:.:.	.:.:.:.:.:.	.:.:.:.:.:.	.:.:.:.:.:.	.:.:.:.:.:.	.:.:.:.:.:.	.:.:.:.:.:.	.:.:.:.:.:.	.:.:.:.:.:.	.:.:.:.:.:.	.:.:.:.:.:.	.:.:.:.:.:.	.:.:.:.:.:.	.:.:.:.:.:.	.:.:.:.:.:.	.:.:.:.:.:.	.:.:.:.:.:.	.:.:.:.:.:.	.:.:.:.:.:.	.:.:.:.:.:.	.:.:.:.:.:.	.:.:.:.:.:.	.:.:.:.:.:.	.:.:.:.:.:.	.:.:.:.:.:.	.:.:.:.:.:.	.:.:.:.:.:.	.:.:.:.:.:.	.:.:.:.:.:.	.:.:.:.:.:.	.:.:.:.:.:.	.:.:.:.:.:.	.:.:.:.:.:.	.:.:.:.:.:.	.:.:.:.:.:.	.:.:.:.:.:.	.:.:.:.:.:.	.:.:.:.:.:.	.:.:.:.:.:.	.:.:.:.:.:.	.:.:.:.:.:.	.:.:.:.:.:.	.:.:.:.:.:.	.:.:.:.:.:.	.:.:.:.:.:.	.:.:.:.:.:.	.:.:.:.:.:.	.:.:.:.:.:.	.:.:.:.:.:.	.:.:.:.:.:.	.:.:.:.:.:.	.:.:.:.:.:.	.:.:.:.:.:.	.:.:.:.:.:.	.:.:.:.:.:.	.:.:.:.:.:.	.:.:.:.:.:.	.:.:.:.:.:.	.:.:.:.:.:.	.:.:.:.:.:.	.:.:.:.:.:.	.:.:.:.:.:.	.:.:.:.:.:.	.:.:.:.:.:.
chrI	10575	.	T	<INS:ME>	.	PASS	SVTYPE=INS;STRAND=-;FAMILY=TY2	GT:END:FREQUENCY:THREE_PRIME_SUPPORT:FIVE_PRIME_SUPPORT:REFERENCE_READS	.:.:.:.:.:.	.:.:.:.:.:.	.:.:.:.:.:.	.:.:.:.:.:.	.:.:.:.:.:.	.:.:.:.:.:.	.:.:.:.:.:.	.:.:.:.:.:.	.:.:.:.:.:.	.:.:.:.:.:.	.:.:.:.:.:.	.:.:.:.:.:.	.:.:.:.:.:.	.:.:.:.:.:.	.:.:.:.:.:.	.:.:.:.:.:.	.:.:.:.:.:.	.:.:.:.:.:.	.:.:.:.:.:.	.:.:.:.:.:.	.:.:.:.:.:.	.:.:.:.:.:.	.:.:.:.:.:.	.:.:.:.:.:.	.:.:.:.:.:.	.:.:.:.:.:.	.:.:.:.:.:.	.:.:.:.:.:.	.:.:.:.:.:.	.:.:.:.:.:.	.:.:.:.:.:.	.:.:.:.:.:.	.:.:.:.:.:.	.:.:.:.:.:.	.:.:.:.:.:.	.:.:.:.:.:.	.:.:.:.:.:.	.:.:.:.:.:.	.:.:.:.:.:.	.:.:.:.:.:.	.:.:.:.:.:.	.:.:.:.:.:.	.:.:.:.:.:.	1:10579:0.48:48:36:51	.:.:.:.:.:.	.:.:.:.:.:.	.:.:.:.:.:.	.:.:.:.:.:.	.:.:.:.:.:.	.:.:.:.:.:.	.:.:.:.:.:.	.:.:.:.:.:.	.:.:.:.:.:.	.:.:.:.:.:.	.:.:.:.:.:.	.:.:.:.:.:.	.:.:.:.:.:.	.:.:.:.:.:.	1:10579:0.9:74:54:8	.:.:.:.:.:.	.:.:.:.:.:.	.:.:.:.:.:.	.:.:.:.:.:.	.:.:.:.:.:.	.:.:.:.:.:.	.:.:.:.:.:.	.:.:.:.:.:.	.:.:.:.:.:.	.:.:.:.:.:.	.:.:.:.:.:.	.:.:.:.:.:.	.:.:.:.:.:.	.:.:.:.:.:.	.:.:.:.:.:.	.:.:.:.:.:.	.:.:.:.:.:.	.:.:.:.:.:.	.:.:.:.:.:.	.:.:.:.:.:.	.:.:.:.:.:.	.:.:.:.:.:.	.:.:.:.:.:.	.:.:.:.:.:.	.:.:.:.:.:.	.:.:.:.:.:.	.:.:.:.:.:.	.:.:.:.:.:.	.:.:.:.:.:.	.:.:.:.:.:.	.:.:.:.:.:.	.:.:.:.:.:.	.:.:.:.:.:.	.:.:.:.:.:.	.:.:.:.:.:.	.:.:.:.:.:.	.:.:.:.:.:.	.:.:.:.:.:.	.:.:.:.:.:.	.:.:.:.:.:.	.:.:.:.:.:.	.:.:.:.:.:.	.:.:.:.:.:.	.:.:.:.:.:.	.:.:.:.:.:.	.:.:.:.:.:.	.:.:.:.:.:.	.:.:.:.:.:.	.:.:.:.:.:.	.:.:.:.:.:.	.:.:.:.:.:.	.:.:.:.:.:.	.:.:.:.:.:.	.:.:.:.:.:.	.:.:.:.:.:.	.:.:.:.:.:.	.:.:.:.:.:.	.:.:.:.:.:.	.:.:.:.:.:.	.:.:.:.:.:.	.:.:.:.:.:.	.:.:.:.:.:.	.:.:.:.:.:.	.:.:.:.:.:.	.:.:.:.:.:.	.:.:.:.:.:.	.:.:.:.:.:.	.:.:.:.:.:.	.:.:.:.:.:.	.:.:.:.:.:.	.:.:.:.:.:.	.:.:.:.:.:.	.:.:.:.:.:.	.:.:.:.:.:.	.:.:.:.:.:.	.:.:.:.:.:.	.:.:.:.:.:.	.:.:.:.:.:.	.:.:.:.:.:.	.:.:.:.:.:.	.:.:.:.:.:.	.:.:.:.:.:.	.:.:.:.:.:.	.:.:.:.:.:.	.:.:.:.:.:.	.:.:.:.:.:.	.:.:.:.:.:.	.:.:.:.:.:.	.:.:.:.:.:.	.:.:.:.:.:.	.:.:.:.:.:.	.:.:.:.:.:.	.:.:.:.:.:.	.:.:.:.:.:.	.:.:.:.:.:.	.:.:.:.:.:.	.:.:.:.:.:.	.:.:.:.:.:.	.:.:.:.:.:.	.:.:.:.:.:.	.:.:.:.:.:.	.:.:.:.:.:.	.:.:.:.:.:.	.:.:.:.:.:.	.:.:.:.:.:.	.:.:.:.:.:.	.:.:.:.:.:.	.:.:.:.:.:.	.:.:.:.:.:.	.:.:.:.:.:.	.:.:.:.:.:.	.:.:.:.:.:.	.:.:.:.:.:.	.:.:.:.:.:.	.:.:.:.:.:.	.:.:.:.:.:.	.:.:.:.:.:.	.:.:.:.:.:.	.:.:.:.:.:.	.:.:.:.:.:.	.:.:.:.:.:.	.:.:.:.:.:.	.:.:.:.:.:.	.:.:.:.:.:.	.:.:.:.:.:.	.:.:.:.:.:.	.:.:.:.:.:.	.:.:.:.:.:.	.:.:.:.:.:.	.:.:.:.:.:.	.:.:.:.:.:.	.:.:.:.:.:.	.:.:.:.:.:.	.:.:.:.:.:.	.:.:.:.:.:.	.:.:.:.:.:.	.:.:.:.:.:.	.:.:.:.:.:.	.:.:.:.:.:.	.:.:.:.:.:.	.:.:.:.:.:.	.:.:.:.:.:.	.:.:.:.:.:.	.:.:.:.:.:.	.:.:.:.:.:.	.:.:.:.:.:.	.:.:.:.:.:.	.:.:.:.:.:.	.:.:.:.:.:.	.:.:.:.:.:.	.:.:.:.:.:.	.:.:.:.:.:.	.:.:.:.:.:.	.:.:.:.:.:.	.:.:.:.:.:.	.:.:.:.:.:.	.:.:.:.:.:.	.:.:.:.:.:.	.:.:.:.:.:.	.:.:.:.:.:.	.:.:.:.:.:.	.:.:.:.:.:.	1:10579:0.33:25:21:50	.:.:.:.:.:.	.:.:.:.:.:.	.:.:.:.:.:.	.:.:.:.:.:.	.:.:.:.:.:.	.:.:.:.:.:.	.:.:.:.:.:.	.:.:.:.:.:.	.:.:.:.:.:.	.:.:.:.:.:.	.:.:.:.:.:.	.:.:.:.:.:.	.:.:.:.:.:.	.:.:.:.:.:.	.:.:.:.:.:.	.:.:.:.:.:.	.:.:.:.:.:.	.:.:.:.:.:.	.:.:.:.:.:.	.:.:.:.:.:.	.:.:.:.:.:.	.:.:.:.:.:.	.:.:.:.:.:.	.:.:.:.:.:.	.:.:.:.:.:.	.:.:.:.:.:.	.:.:.:.:.:.	.:.:.:.:.:.	.:.:.:.:.:.	.:.:.:.:.:.	.:.:.:.:.:.	.:.:.:.:.:.	.:.:.:.:.:.	.:.:.:.:.:.	.:.:.:.:.:.	.:.:.:.:.:.	.:.:.:.:.:.	.:.:.:.:.:.	.:.:.:.:.:.	.:.:.:.:.:.	.:.:.:.:.:.	.:.:.:.:.:.	.:.:.:.:.:.	.:.:.:.:.:.	1:10579:0.38:40:38:64	.:.:.:.:.:.	.:.:.:.:.:.	.:.:.:.:.:.	.:.:.:.:.:.	.:.:.:.:.:.	.:.:.:.:.:.	.:.:.:.:.:.	.:.:.:.:.:.	.:.:.:.:.:.	.:.:.:.:.:.	.:.:.:.:.:.	.:.:.:.:.:.	.:.:.:.:.:.	.:.:.:.:.:.	.:.:.:.:.:.	.:.:.:.:.:.	.:.:.:.:.:.	.:.:.:.:.:.	.:.:.:.:.:.	.:.:.:.:.:.	.:.:.:.:.:.	.:.:.:.:.:.	.:.:.:.:.:.	.:.:.:.:.:.	.:.:.:.:.:.	.:.:.:.:.:.	.:.:.:.:.:.	.:.:.:.:.:.	.:.:.:.:.:.	.:.:.:.:.:.	.:.:.:.:.:.	.:.:.:.:.:.	.:.:.:.:.:.	.:.:.:.:.:.	.:.:.:.:.:.	.:.:.:.:.:.	.:.:.:.:.:.	.:.:.:.:.:.	.:.:.:.:.:.	.:.:.:.:.:.	.:.:.:.:.:.	.:.:.:.:.:.	.:.:.:.:.:.	.:.:.:.:.:.	.:.:.:.:.:.	.:.:.:.:.:.	.:.:.:.:.:.	.:.:.:.:.:.	.:.:.:.:.:.	.:.:.:.:.:.	.:.:.:.:.:.	.:.:.:.:.:.	.:.:.:.:.:.	.:.:.:.:.:.	.:.:.:.:.:.	.:.:.:.:.:.	.:.:.:.:.:.	.:.:.:.:.:.	.:.:.:.:.:.	.:.:.:.:.:.	.:.:.:.:.:.	.:.:.:.:.:.	.:.:.:.:.:.	.:.:.:.:.:.	.:.:.:.:.:.	.:.:.:.:.:.	.:.:.:.:.:.	.:.:.:.:.:.	.:.:.:.:.:.	.:.:.:.:.:.	.:.:.:.:.:.	.:.:.:.:.:.	.:.:.:.:.:.	.:.:.:.:.:.	.:.:.:.:.:.	.:.:.:.:.:.	.:.:.:.:.:.	.:.:.:.:.:.	.:.:.:.:.:.	.:.:.:.:.:.	.:.:.:.:.:.	.:.:.:.:.:.	.:.:.:.:.:.	.:.:.:.:.:.	.:.:.:.:.:.	.:.:.:.:.:.	.:.:.:.:.:.	.:.:.:.:.:.	.:.:.:.:.:.	.:.:.:.:.:.	.:.:.:.:.:.	.:.:.:.:.:.	.:.:.:.:.:.	.:.:.:.:.:.	.:.:.:.:.:.	.:.:.:.:.:.	.:.:.:.:.:.	.:.:.:.:.:.	.:.:.:.:.:.	.:.:.:.:.:.	.:.:.:.:.:.	.:.:.:.:.:.	.:.:.:.:.:.	.:.:.:.:.:.	.:.:.:.:.:.	.:.:.:.:.:.	.:.:.:.:.:.	.:.:.:.:.:.	.:.:.:.:.:.	.:.:.:.:.:.	.:.:.:.:.:.	.:.:.:.:.:.	.:.:.:.:.:.	.:.:.:.:.:.	.:.:.:.:.:.	.:.:.:.:.:.	.:.:.:.:.:.	.:.:.:.:.:.	.:.:.:.:.:.	.:.:.:.:.:.	.:.:.:.:.:.	.:.:.:.:.:.	.:.:.:.:.:.	.:.:.:.:.:.	.:.:.:.:.:.	.:.:.:.:.:.	.:.:.:.:.:.	.:.:.:.:.:.	.:.:.:.:.:.	.:.:.:.:.:.	.:.:.:.:.:.	.:.:.:.:.:.	.:.:.:.:.:.	.:.:.:.:.:.	.:.:.:.:.:.	.:.:.:.:.:.	.:.:.:.:.:.	.:.:.:.:.:.	1:10579:0.49:39:35:41	.:.:.:.:.:.	.:.:.:.:.:.	.:.:.:.:.:.	.:.:.:.:.:.	.:.:.:.:.:.	.:.:.:.:.:.	.:.:.:.:.:.	.:.:.:.:.:.	.:.:.:.:.:.	.:.:.:.:.:.	.:.:.:.:.:.	.:.:.:.:.:.	.:.:.:.:.:.	.:.:.:.:.:.	.:.:.:.:.:.	.:.:.:.:.:.	.:.:.:.:.:.	.:.:.:.:.:.	.:.:.:.:.:.	.:.:.:.:.:.	.:.:.:.:.:.	.:.:.:.:.:.	.:.:.:.:.:.	.:.:.:.:.:.	.:.:.:.:.:.	.:.:.:.:.:.	.:.:.:.:.:.	.:.:.:.:.:.	.:.:.:.:.:.	.:.:.:.:.:.	.:.:.:.:.:.	.:.:.:.:.:.	.:.:.:.:.:.	.:.:.:.:.:.	.:.:.:.:.:.	.:.:.:.:.:.	.:.:.:.:.:.	.:.:.:.:.:.	.:.:.:.:.:.	.:.:.:.:.:.	.:.:.:.:.:.	.:.:.:.:.:.	.:.:.:.:.:.	.:.:.:.:.:.	.:.:.:.:.:.	1:10579:0.24:17:22:69	.:.:.:.:.:.	.:.:.:.:.:.	.:.:.:.:.:.	.:.:.:.:.:.	.:.:.:.:.:.	.:.:.:.:.:.	.:.:.:.:.:.	.:.:.:.:.:.	.:.:.:.:.:.	.:.:.:.:.:.	.:.:.:.:.:.	.:.:.:.:.:.	.:.:.:.:.:.	.:.:.:.:.:.	.:.:.:.:.:.	.:.:.:.:.:.	.:.:.:.:.:.	.:.:.:.:.:.	.:.:.:.:.:.	.:.:.:.:.:.	.:.:.:.:.:.	1:10579:0.27:21:10:58	.:.:.:.:.:.	.:.:.:.:.:.	.:.:.:.:.:.	.:.:.:.:.:.	.:.:.:.:.:.	.:.:.:.:.:.	.:.:.:.:.:.	.:.:.:.:.:.	.:.:.:.:.:.	.:.:.:.:.:.	.:.:.:.:.:.	.:.:.:.:.:.	.:.:.:.:.:.	.:.:.:.:.:.	.:.:.:.:.:.	.:.:.:.:.:.	.:.:.:.:.:.	.:.:.:.:.:.	.:.:.:.:.:.	.:.:.:.:.:.	.:.:.:.:.:.	.:.:.:.:.:.	.:.:.:.:.:.	.:.:.:.:.:.	.:.:.:.:.:.	.:.:.:.:.:.	.:.:.:.:.:.	.:.:.:.:.:.	.:.:.:.:.:.	.:.:.:.:.:.	.:.:.:.:.:.	.:.:.:.:.:.	.:.:.:.:.:.	.:.:.:.:.:.	.:.:.:.:.:.	.:.:.:.:.:.	.:.:.:.:.:.	.:.:.:.:.:.	.:.:.:.:.:.	.:.:.:.:.:.	.:.:.:.:.:.	.:.:.:.:.:.	.:.:.:.:.:.	.:.:.:.:.:.	.:.:.:.:.:.	.:.:.:.:.:.	.:.:.:.:.:.	.:.:.:.:.:.	.:.:.:.:.:.	.:.:.:.:.:.	.:.:.:.:.:.	.:.:.:.:.:.	.:.:.:.:.:.	.:.:.:.:.:.	.:.:.:.:.:.	.:.:.:.:.:.	.:.:.:.:.:.	.:.:.:.:.:.	.:.:.:.:.:.	.:.:.:.:.:.	.:.:.:.:.:.	.:.:.:.:.:.	.:.:.:.:.:.	.:.:.:.:.:.	.:.:.:.:.:.	.:.:.:.:.:.	.:.:.:.:.:.	.:.:.:.:.:.	.:.:.:.:.:.	.:.:.:.:.:.	.:.:.:.:.:.	.:.:.:.:.:.	.:.:.:.:.:.	.:.:.:.:.:.	.:.:.:.:.:.	.:.:.:.:.:.	.:.:.:.:.:.	.:.:.:.:.:.	.:.:.:.:.:.	.:.:.:.:.:.	.:.:.:.:.:.	.:.:.:.:.:.	.:.:.:.:.:.	.:.:.:.:.:.	.:.:.:.:.:.	.:.:.:.:.:.	.:.:.:.:.:.	.:.:.:.:.:.	.:.:.:.:.:.	.:.:.:.:.:.	.:.:.:.:.:.	.:.:.:.:.:.	.:.:.:.:.:.	.:.:.:.:.:.	.:.:.:.:.:.	.:.:.:.:.:.	.:.:.:.:.:.	.:.:.:.:.:.	.:.:.:.:.:.	.:.:.:.:.:.	.:.:.:.:.:.	.:.:.:.:.:.	.:.:.:.:.:.	.:.:.:.:.:.	.:.:.:.:.:.	.:.:.:.:.:.	.:.:.:.:.:.	.:.:.:.:.:.	.:.:.:.:.:.	.:.:.:.:.:.	.:.:.:.:.:.	.:.:.:.:.:.	.:.:.:.:.:.	.:.:.:.:.:.	.:.:.:.:.:.	.:.:.:.:.:.	.:.:.:.:.:.	.:.:.:.:.:.	.:.:.:.:.:.	.:.:.:.:.:.	.:.:.:.:.:.	.:.:.:.:.:.	.:.:.:.:.:.	.:.:.:.:.:.	.:.:.:.:.:.	.:.:.:.:.:.	.:.:.:.:.:.	.:.:.:.:.:.	.:.:.:.:.:.	.:.:.:.:.:.	.:.:.:.:.:.	.:.:.:.:.:.	.:.:.:.:.:.	.:.:.:.:.:.	.:.:.:.:.:.	.:.:.:.:.:.	.:.:.:.:.:.	.:.:.:.:.:.	.:.:.:.:.:.	.:.:.:.:.:.	.:.:.:.:.:.	.:.:.:.:.:.	.:.:.:.:.:.	.:.:.:.:.:.	.:.:.:.:.:.	.:.:.:.:.:.	.:.:.:.:.:.	.:.:.:.:.:.	.:.:.:.:.:.	.:.:.:.:.:.	.:.:.:.:.:.	.:.:.:.:.:.	.:.:.:.:.:.	.:.:.:.:.:.	.:.:.:.:.:.	.:.:.:.:.:.	.:.:.:.:.:.	.:.:.:.:.:.	.:.:.:.:.:.	.:.:.:.:.:.	.:.:.:.:.:.	.:.:.:.:.:.	.:.:.:.:.:.	.:.:.:.:.:.	.:.:.:.:.:.	.:.:.:.:.:.	.:.:.:.:.:.	.:.:.:.:.:.	.:.:.:.:.:.	.:.:.:.:.:.	.:.:.:.:.:.	.:.:.:.:.:.	.:.:.:.:.:.	.:.:.:.:.:.	.:.:.:.:.:.	1:10579:0.94:29:13:2	.:.:.:.:.:.	.:.:.:.:.:.	.:.:.:.:.:.	.:.:.:.:.:.	.:.:.:.:.:.	.:.:.:.:.:.	.:.:.:.:.:.	.:.:.:.:.:.	.:.:.:.:.:.	.:.:.:.:.:.	.:.:.:.:.:.	.:.:.:.:.:.	.:.:.:.:.:.	.:.:.:.:.:.	.:.:.:.:.:.	.:.:.:.:.:.	.:.:.:.:.:.	1:10579:0.81:35:22:8	.:.:.:.:.:.	.:.:.:.:.:.	.:.:.:.:.:.	.:.:.:.:.:.	.:.:.:.:.:.	.:.:.:.:.:.	.:.:.:.:.:.	.:.:.:.:.:.	.:.:.:.:.:.	.:.:.:.:.:.	.:.:.:.:.:.	.:.:.:.:.:.	.:.:.:.:.:.	.:.:.:.:.:.	.:.:.:.:.:.	.:.:.:.:.:.	.:.:.:.:.:.	.:.:.:.:.:.	.:.:.:.:.:.	.:.:.:.:.:.	.:.:.:.:.:.	.:.:.:.:.:.	.:.:.:.:.:.	.:.:.:.:.:.	.:.:.:.:.:.	.:.:.:.:.:.	.:.:.:.:.:.	.:.:.:.:.:.	.:.:.:.:.:.	.:.:.:.:.:.	.:.:.:.:.:.	.:.:.:.:.:.	.:.:.:.:.:.	.:.:.:.:.:.	.:.:.:.:.:.	.:.:.:.:.:.	.:.:.:.:.:.	.:.:.:.:.:.	.:.:.:.:.:.	.:.:.:.:.:.	.:.:.:.:.:.	.:.:.:.:.:.	.:.:.:.:.:.	.:.:.:.:.:.	.:.:.:.:.:.	.:.:.:.:.:.	.:.:.:.:.:.	.:.:.:.:.:.	.:.:.:.:.:.	.:.:.:.:.:.	.:.:.:.:.:.	.:.:.:.:.:.	.:.:.:.:.:.	.:.:.:.:.:.	.:.:.:.:.:.	.:.:.:.:.:.	.:.:.:.:.:.	.:.:.:.:.:.	.:.:.:.:.:.	.:.:.:.:.:.	.:.:.:.:.:.	.:.:.:.:.:.	.:.:.:.:.:.	.:.:.:.:.:.	.:.:.:.:.:.	.:.:.:.:.:.	1:10579:0.4:36:27:54	.:.:.:.:.:.	.:.:.:.:.:.	.:.:.:.:.:.	.:.:.:.:.:.	.:.:.:.:.:.	.:.:.:.:.:.	.:.:.:.:.:.	.:.:.:.:.:.	.:.:.:.:.:.	.:.:.:.:.:.	.:.:.:.:.:.	.:.:.:.:.:.	.:.:.:.:.:.	.:.:.:.:.:.	.:.:.:.:.:.	.:.:.:.:.:.	.:.:.:.:.:.	.:.:.:.:.:.	.:.:.:.:.:.	.:.:.:.:.:.	.:.:.:.:.:.	.:.:.:.:.:.	.:.:.:.:.:.	.:.:.:.:.:.	.:.:.:.:.:.	.:.:.:.:.:.	.:.:.:.:.:.	.:.:.:.:.:.	1:10579:0.9:23:27:3	.:.:.:.:.:.	.:.:.:.:.:.	.:.:.:.:.:.	.:.:.:.:.:.	.:.:.:.:.:.	.:.:.:.:.:.	.:.:.:.:.:.	.:.:.:.:.:.	.:.:.:.:.:.	.:.:.:.:.:.	.:.:.:.:.:.	.:.:.:.:.:.	.:.:.:.:.:.	.:.:.:.:.:.	.:.:.:.:.:.	.:.:.:.:.:.	.:.:.:.:.:.	.:.:.:.:.:.	.:.:.:.:.:.	.:.:.:.:.:.	.:.:.:.:.:.	.:.:.:.:.:.	.:.:.:.:.:.	.:.:.:.:.:.	.:.:.:.:.:.	.:.:.:.:.:.	.:.:.:.:.:.	.:.:.:.:.:.	.:.:.:.:.:.	.:.:.:.:.:.	.:.:.:.:.:.	.:.:.:.:.:.	.:.:.:.:.:.	.:.:.:.:.:.	.:.:.:.:.:.	.:.:.:.:.:.	.:.:.:.:.:.	.:.:.:.:.:.	.:.:.:.:.:.	.:.:.:.:.:.	.:.:.:.:.:.	.:.:.:.:.:.	.:.:.:.:.:.	.:.:.:.:.:.	.:.:.:.:.:.	.:.:.:.:.:.	.:.:.:.:.:.	.:.:.:.:.:.	.:.:.:.:.:.	.:.:.:.:.:.	.:.:.:.:.:.	.:.:.:.:.:.	.:.:.:.:.:.	.:.:.:.:.:.	.:.:.:.:.:.	.:.:.:.:.:.	.:.:.:.:.:.	.:.:.:.:.:.	.:.:.:.:.:.	.:.:.:.:.:.	.:.:.:.:.:.	.:.:.:.:.:.	.:.:.:.:.:.	.:.:.:.:.:.	.:.:.:.:.:.	.:.:.:.:.:.	.:.:.:.:.:.	.:.:.:.:.:.	.:.:.:.:.:.	.:.:.:.:.:.	.:.:.:.:.:.	.:.:.:.:.:.	.:.:.:.:.:.	1:10579:0.53:63:58:55	.:.:.:.:.:.	.:.:.:.:.:.	.:.:.:.:.:.	.:.:.:.:.:.	.:.:.:.:.:.	.:.:.:.:.:.	.:.:.:.:.:.	.:.:.:.:.:.	.:.:.:.:.:.	.:.:.:.:.:.	.:.:.:.:.:.	.:.:.:.:.:.	.:.:.:.:.:.	.:.:.:.:.:.	.:.:.:.:.:.	.:.:.:.:.:.	.:.:.:.:.:.	.:.:.:.:.:.	.:.:.:.:.:.	.:.:.:.:.:.	.:.:.:.:.:.	.:.:.:.:.:.	.:.:.:.:.:.	.:.:.:.:.:.	.:.:.:.:.:.	.:.:.:.:.:.	.:.:.:.:.:.	.:.:.:.:.:.	.:.:.:.:.:.	.:.:.:.:.:.	.:.:.:.:.:.	.:.:.:.:.:.	.:.:.:.:.:.	.:.:.:.:.:.	.:.:.:.:.:.	.:.:.:.:.:.	.:.:.:.:.:.	.:.:.:.:.:.	.:.:.:.:.:.	.:.:.:.:.:.	.:.:.:.:.:.	.:.:.:.:.:.	.:.:.:.:.:.	.:.:.:.:.:.	.:.:.:.:.:.	.:.:.:.:.:.	.:.:.:.:.:.	.:.:.:.:.:.	.:.:.:.:.:.	.:.:.:.:.:.	.:.:.:.:.:.	.:.:.:.:.:.	.:.:.:.:.:.	.:.:.:.:.:.	.:.:.:.:.:.	.:.:.:.:.:.	.:.:.:.:.:.	.:.:.:.:.:.	.:.:.:.:.:.	.:.:.:.:.:.	.:.:.:.:.:.	.:.:.:.:.:.	.:.:.:.:.:.	.:.:.:.:.:.	.:.:.:.:.:.	.:.:.:.:.:.	.:.:.:.:.:.	.:.:.:.:.:.	.:.:.:.:.:.	.:.:.:.:.:.	.:.:.:.:.:.	.:.:.:.:.:.	.:.:.:.:.:.	.:.:.:.:.:.	.:.:.:.:.:.	.:.:.:.:.:.	.:.:.:.:.:.	.:.:.:.:.:.	.:.:.:.:.:.	.:.:.:.:.:.	.:.:.:.:.:.	.:.:.:.:.:.	.:.:.:.:.:.	.:.:.:.:.:.	.:.:.:.:.:.	.:.:.:.:.:.	.:.:.:.:.:.	.:.:.:.:.:.	.:.:.:.:.:.	.:.:.:.:.:.	.:.:.:.:.:.	.:.:.:.:.:.	.:.:.:.:.:.	.:.:.:.:.:.	.:.:.:.:.:.	.:.:.:.:.:.	.:.:.:.:.:.	.:.:.:.:.:.	.:.:.:.:.:.	.:.:.:.:.:.	.:.:.:.:.:.	.:.:.:.:.:.	.:.:.:.:.:.	.:.:.:.:.:.	.:.:.:.:.:.	.:.:.:.:.:.	.:.:.:.:.:.	.:.:.:.:.:.	.:.:.:.:.:.	.:.:.:.:.:.	.:.:.:.:.:.	.:.:.:.:.:.	.:.:.:.:.:.	.:.:.:.:.:.	.:.:.:.:.:.	.:.:.:.:.:.	.:.:.:.:.:.	.:.:.:.:.:.	.:.:.:.:.:.	.:.:.:.:.:.	.:.:.:.:.:.	.:.:.:.:.:.	.:.:.:.:.:.	.:.:.:.:.:.	.:.:.:.:.:.	.:.:.:.:.:.	.:.:.:.:.:.	.:.:.:.:.:.	.:.:.:.:.:.	.:.:.:.:.:.	.:.:.:.:.:.	.:.:.:.:.:.	.:.:.:.:.:.	.:.:.:.:.:.	.:.:.:.:.:.	.:.:.:.:.:.	.:.:.:.:.:.	.:.:.:.:.:.	.:.:.:.:.:.	.:.:.:.:.:.	.:.:.:.:.:.	.:.:.:.:.:.	.:.:.:.:.:.	1:10579:0.9:27:23:3	.:.:.:.:.:.	.:.:.:.:.:.	.:.:.:.:.:.	.:.:.:.:.:.	.:.:.:.:.:.	.:.:.:.:.:.	.:.:.:.:.:.	.:.:.:.:.:.	.:.:.:.:.:.	.:.:.:.:.:.	.:.:.:.:.:.	.:.:.:.:.:.	.:.:.:.:.:.	.:.:.:.:.:.	.:.:.:.:.:.	.:.:.:.:.:.	.:.:.:.:.:.	.:.:.:.:.:.	.:.:.:.:.:.	.:.:.:.:.:.	.:.:.:.:.:.	.:.:.:.:.:.	.:.:.:.:.:.	.:.:.:.:.:.	.:.:.:.:.:.	.:.:.:.:.:.	.:.:.:.:.:.	.:.:.:.:.:.	.:.:.:.:.:.
chrI	28230	.	A	<INS:ME>	.	PASS	SVTYPE=INS;STRAND=+;FAMILY=TY1	GT:END:FREQUENCY:THREE_PRIME_SUPPORT:FIVE_PRIME_SUPPORT:REFERENCE_READS	.:.:.:.:.:.	.:.:.:.:.:.	.:.:.:.:.:.	.:.:.:.:.:.	.:.:.:.:.:.	.:.:.:.:.:.	.:.:.:.:.:.	.:.:.:.:.:.	.:.:.:.:.:.	.:.:.:.:.:.	.:.:.:.:.:.	.:.:.:.:.:.	.:.:.:.:.:.	.:.:.:.:.:.	.:.:.:.:.:.	.:.:.:.:.:.	.:.:.:.:.:.	.:.:.:.:.:.	.:.:.:.:.:.	.:.:.:.:.:.	.:.:.:.:.:.	.:.:.:.:.:.	.:.:.:.:.:.	.:.:.:.:.:.	.:.:.:.:.:.	.:.:.:.:.:.	.:.:.:.:.:.	.:.:.:.:.:.	.:.:.:.:.:.	.:.:.:.:.:.	.:.:.:.:.:.	.:.:.:.:.:.	.:.:.:.:.:.	.:.:.:.:.:.	.:.:.:.:.:.	.:.:.:.:.:.	.:.:.:.:.:.	.:.:.:.:.:.	.:.:.:.:.:.	.:.:.:.:.:.	.:.:.:.:.:.	.:.:.:.:.:.	.:.:.:.:.:.	.:.:.:.:.:.	.:.:.:.:.:.	.:.:.:.:.:.	.:.:.:.:.:.	.:.:.:.:.:.	.:.:.:.:.:.	.:.:.:.:.:.	.:.:.:.:.:.	.:.:.:.:.:.	.:.:.:.:.:.	.:.:.:.:.:.	.:.:.:.:.:.	.:.:.:.:.:.	.:.:.:.:.:.	.:.:.:.:.:.	.:.:.:.:.:.	.:.:.:.:.:.	.:.:.:.:.:.	.:.:.:.:.:.	.:.:.:.:.:.	.:.:.:.:.:.	.:.:.:.:.:.	.:.:.:.:.:.	.:.:.:.:.:.	.:.:.:.:.:.	.:.:.:.:.:.	.:.:.:.:.:.	.:.:.:.:.:.	.:.:.:.:.:.	.:.:.:.:.:.	.:.:.:.:.:.	.:.:.:.:.:.	.:.:.:.:.:.	.:.:.:.:.:.	.:.:.:.:.:.	.:.:.:.:.:.	1:28232:1:72:30:0	.:.:.:.:.:.	.:.:.:.:.:.	.:.:.:.:.:.	.:.:.:.:.:.	.:.:.:.:.:.	.:.:.:.:.:.	.:.:.:.:.:.	.:.:.:.:.:.	.:.:.:.:.:.	.:.:.:.:.:.	.:.:.:.:.:.	.:.:.:.:.:.	.:.:.:.:.:.	.:.:.:.:.:.	.:.:.:.:.:.	.:.:.:.:.:.	.:.:.:.:.:.	.:.:.:.:.:.	.:.:.:.:.:.	.:.:.:.:.:.	.:.:.:.:.:.	.:.:.:.:.:.	.:.:.:.:.:.	.:.:.:.:.:.	.:.:.:.:.:.	.:.:.:.:.:.	.:.:.:.:.:.	.:.:.:.:.:.	.:.:.:.:.:.	.:.:.:.:.:.	.:.:.:.:.:.	.:.:.:.:.:.	.:.:.:.:.:.	.:.:.:.:.:.	.:.:.:.:.:.	.:.:.:.:.:.	.:.:.:.:.:.	.:.:.:.:.:.	.:.:.:.:.:.	.:.:.:.:.:.	.:.:.:.:.:.	.:.:.:.:.:.	.:.:.:.:.:.	.:.:.:.:.:.	.:.:.:.:.:.	.:.:.:.:.:.	.:.:.:.:.:.	.:.:.:.:.:.	.:.:.:.:.:.	.:.:.:.:.:.	.:.:.:.:.:.	.:.:.:.:.:.	.:.:.:.:.:.	.:.:.:.:.:.	.:.:.:.:.:.	.:.:.:.:.:.	.:.:.:.:.:.	.:.:.:.:.:.	.:.:.:.:.:.	.:.:.:.:.:.	.:.:.:.:.:.	.:.:.:.:.:.	.:.:.:.:.:.	.:.:.:.:.:.	.:.:.:.:.:.	.:.:.:.:.:.	.:.:.:.:.:.	.:.:.:.:.:.	.:.:.:.:.:.	.:.:.:.:.:.	.:.:.:.:.:.	.:.:.:.:.:.	.:.:.:.:.:.	.:.:.:.:.:.	.:.:.:.:.:.	.:.:.:.:.:.	.:.:.:.:.:.	.:.:.:.:.:.	.:.:.:.:.:.	.:.:.:.:.:.	.:.:.:.:.:.	.:.:.:.:.:.	.:.:.:.:.:.	.:.:.:.:.:.	.:.:.:.:.:.	.:.:.:.:.:.	.:.:.:.:.:.	.:.:.:.:.:.	.:.:.:.:.:.	.:.:.:.:.:.	.:.:.:.:.:.	.:.:.:.:.:.	.:.:.:.:.:.	1:28232:1:95:49:0	.:.:.:.:.:.	.:.:.:.:.:.	.:.:.:.:.:.	.:.:.:.:.:.	.:.:.:.:.:.	.:.:.:.:.:.	.:.:.:.:.:.	.:.:.:.:.:.	.:.:.:.:.:.	.:.:.:.:.:.	.:.:.:.:.:.	.:.:.:.:.:.	.:.:.:.:.:.	.:.:.:.:.:.	.:.:.:.:.:.	.:.:.:.:.:.	.:.:.:.:.:.	.:.:.:.:.:.	.:.:.:.:.:.	.:.:.:.:.:.	.:.:.:.:.:.	.:.:.:.:.:.	.:.:.:.:.:.	.:.:.:.:.:.	.:.:.:.:.:.	.:.:.:.:.:.	.:.:.:.:.:.	.:.:.:.:.:.	.:.:.:.:.:.	.:.:.:.:.:.	.:.:.:.:.:.	.:.:.:.:.:.	.:.:.:.:.:.	.:.:.:.:.:.	.:.:.:.:.:.	.:.:.:.:.:.	.:.:.:.:.:.	.:.:.:.:.:.	.:.:.:.:.:.	.:.:.:.:.:.	.:.:.:.:.:.	.:.:.:.:.:.	.:.:.:.:.:.	.:.:.:.:.:.	.:.:.:.:.:.	.:.:.:.:.:.	.:.:.:.:.:.	.:.:.:.:.:.	.:.:.:.:.:.	.:.:.:.:.:.	.:.:.:.:.:.	.:.:.:.:.:.	.:.:.:.:.:.	.:.:.:.:.:.	.:.:.:.:.:.	.:.:.:.:.:.	.:.:.:.:.:.	.:.:.:.:.:.	.:.:.:.:.:.	.:.:.:.:.:.	.:.:.:.:.:.	.:.:.:.:.:.	.:.:.:.:.:.	.:.:.:.:.:.	.:.:.:.:.:.	.:.:.:.:.:.	.:.:.:.:.:.	.:.:.:.:.:.	.:.:.:.:.:.	.:.:.:.:.:.	.:.:.:.:.:.	.:.:.:.:.:.	.:.:.:.:.:.	.:.:.:.:.:.	.:.:.:.:.:.	.:.:.:.:.:.	.:.:.:.:.:.	.:.:.:.:.:.	.:.:.:.:.:.	.:.:.:.:.:.	.:.:.:.:.:.	.:.:.:.:.:.	.:.:.:.:.:.	.:.:.:.:.:.	.:.:.:.:.:.	.:.:.:.:.:.	.:.:.:.:.:.	.:.:.:.:.:.	.:.:.:.:.:.	.:.:.:.:.:.	.:.:.:.:.:.	.:.:.:.:.:.	.:.:.:.:.:.	.:.:.:.:.:.	.:.:.:.:.:.	.:.:.:.:.:.	.:.:.:.:.:.	.:.:.:.:.:.	.:.:.:.:.:.	.:.:.:.:.:.	.:.:.:.:.:.	.:.:.:.:.:.	.:.:.:.:.:.	.:.:.:.:.:.	.:.:.:.:.:.	.:.:.:.:.:.	.:.:.:.:.:.	.:.:.:.:.:.	.:.:.:.:.:.	.:.:.:.:.:.	.:.:.:.:.:.	.:.:.:.:.:.	.:.:.:.:.:.	.:.:.:.:.:.	.:.:.:.:.:.	.:.:.:.:.:.	.:.:.:.:.:.	.:.:.:.:.:.	.:.:.:.:.:.	.:.:.:.:.:.	.:.:.:.:.:.	.:.:.:.:.:.	.:.:.:.:.:.	.:.:.:.:.:.	.:.:.:.:.:.	.:.:.:.:.:.	.:.:.:.:.:.	.:.:.:.:.:.	.:.:.:.:.:.	.:.:.:.:.:.	.:.:.:.:.:.	.:.:.:.:.:.	.:.:.:.:.:.	.:.:.:.:.:.	.:.:.:.:.:.	.:.:.:.:.:.	.:.:.:.:.:.	.:.:.:.:.:.	.:.:.:.:.:.	.:.:.:.:.:.	.:.:.:.:.:.	.:.:.:.:.:.	.:.:.:.:.:.	.:.:.:.:.:.	.:.:.:.:.:.	.:.:.:.:.:.	.:.:.:.:.:.	.:.:.:.:.:.	.:.:.:.:.:.	.:.:.:.:.:.	.:.:.:.:.:.	.:.:.:.:.:.	.:.:.:.:.:.	.:.:.:.:.:.	.:.:.:.:.:.	.:.:.:.:.:.	.:.:.:.:.:.	.:.:.:.:.:.	.:.:.:.:.:.	.:.:.:.:.:.	.:.:.:.:.:.	.:.:.:.:.:.	.:.:.:.:.:.	.:.:.:.:.:.	.:.:.:.:.:.	.:.:.:.:.:.	.:.:.:.:.:.	.:.:.:.:.:.	.:.:.:.:.:.	.:.:.:.:.:.	.:.:.:.:.:.	.:.:.:.:.:.	.:.:.:.:.:.	.:.:.:.:.:.	.:.:.:.:.:.	.:.:.:.:.:.	.:.:.:.:.:.	.:.:.:.:.:.	.:.:.:.:.:.	.:.:.:.:.:.	.:.:.:.:.:.	.:.:.:.:.:.	.:.:.:.:.:.	.:.:.:.:.:.	.:.:.:.:.:.	.:.:.:.:.:.	.:.:.:.:.:.	.:.:.:.:.:.	.:.:.:.:.:.	.:.:.:.:.:.	.:.:.:.:.:.	.:.:.:.:.:.	.:.:.:.:.:.	.:.:.:.:.:.	.:.:.:.:.:.	.:.:.:.:.:.	.:.:.:.:.:.	.:.:.:.:.:.	.:.:.:.:.:.	.:.:.:.:.:.	.:.:.:.:.:.	.:.:.:.:.:.	.:.:.:.:.:.	.:.:.:.:.:.	.:.:.:.:.:.	.:.:.:.:.:.	.:.:.:.:.:.	.:.:.:.:.:.	.:.:.:.:.:.	.:.:.:.:.:.	.:.:.:.:.:.	.:.:.:.:.:.	.:.:.:.:.:.	.:.:.:.:.:.	.:.:.:.:.:.	.:.:.:.:.:.	.:.:.:.:.:.	.:.:.:.:.:.	.:.:.:.:.:.	.:.:.:.:.:.	.:.:.:.:.:.	.:.:.:.:.:.	.:.:.:.:.:.	.:.:.:.:.:.	.:.:.:.:.:.	.:.:.:.:.:.	.:.:.:.:.:.	.:.:.:.:.:.	.:.:.:.:.:.	.:.:.:.:.:.	.:.:.:.:.:.	.:.:.:.:.:.	.:.:.:.:.:.	.:.:.:.:.:.	.:.:.:.:.:.	.:.:.:.:.:.	.:.:.:.:.:.	.:.:.:.:.:.	.:.:.:.:.:.	.:.:.:.:.:.	.:.:.:.:.:.	.:.:.:.:.:.	.:.:.:.:.:.	.:.:.:.:.:.	.:.:.:.:.:.	.:.:.:.:.:.	.:.:.:.:.:.	.:.:.:.:.:.	.:.:.:.:.:.	.:.:.:.:.:.	.:.:.:.:.:.	.:.:.:.:.:.	.:.:.:.:.:.	.:.:.:.:.:.	.:.:.:.:.:.	.:.:.:.:.:.	.:.:.:.:.:.	.:.:.:.:.:.	.:.:.:.:.:.	.:.:.:.:.:.	.:.:.:.:.:.	.:.:.:.:.:.	.:.:.:.:.:.	.:.:.:.:.:.	.:.:.:.:.:.	.:.:.:.:.:.	.:.:.:.:.:.	.:.:.:.:.:.	.:.:.:.:.:.	.:.:.:.:.:.	.:.:.:.:.:.	.:.:.:.:.:.	.:.:.:.:.:.	.:.:.:.:.:.	.:.:.:.:.:.	.:.:.:.:.:.	.:.:.:.:.:.	.:.:.:.:.:.	.:.:.:.:.:.	.:.:.:.:.:.	.:.:.:.:.:.	.:.:.:.:.:.	.:.:.:.:.:.	.:.:.:.:.:.	.:.:.:.:.:.	.:.:.:.:.:.	.:.:.:.:.:.	.:.:.:.:.:.	.:.:.:.:.:.	.:.:.:.:.:.	.:.:.:.:.:.	.:.:.:.:.:.	.:.:.:.:.:.	.:.:.:.:.:.	.:.:.:.:.:.	.:.:.:.:.:.	.:.:.:.:.:.	.:.:.:.:.:.	.:.:.:.:.:.	.:.:.:.:.:.	.:.:.:.:.:.	.:.:.:.:.:.	.:.:.:.:.:.	.:.:.:.:.:.	.:.:.:.:.:.	.:.:.:.:.:.	.:.:.:.:.:.	.:.:.:.:.:.	.:.:.:.:.:.	.:.:.:.:.:.	.:.:.:.:.:.	.:.:.:.:.:.	.:.:.:.:.:.	.:.:.:.:.:.	.:.:.:.:.:.	.:.:.:.:.:.	.:.:.:.:.:.	.:.:.:.:.:.	.:.:.:.:.:.	.:.:.:.:.:.	.:.:.:.:.:.	.:.:.:.:.:.	.:.:.:.:.:.	.:.:.:.:.:.	.:.:.:.:.:.	.:.:.:.:.:.	.:.:.:.:.:.	.:.:.:.:.:.	.:.:.:.:.:.	.:.:.:.:.:.	.:.:.:.:.:.	.:.:.:.:.:.	.:.:.:.:.:.	.:.:.:.:.:.	.:.:.:.:.:.	.:.:.:.:.:.	.:.:.:.:.:.	.:.:.:.:.:.	.:.:.:.:.:.	.:.:.:.:.:.	.:.:.:.:.:.	.:.:.:.:.:.	.:.:.:.:.:.	.:.:.:.:.:.	.:.:.:.:.:.	.:.:.:.:.:.	.:.:.:.:.:.	.:.:.:.:.:.	.:.:.:.:.:.	.:.:.:.:.:.	.:.:.:.:.:.	.:.:.:.:.:.	.:.:.:.:.:.	.:.:.:.:.:.	.:.:.:.:.:.	.:.:.:.:.:.	.:.:.:.:.:.	.:.:.:.:.:.	.:.:.:.:.:.	.:.:.:.:.:.	.:.:.:.:.:.	.:.:.:.:.:.	.:.:.:.:.:.	.:.:.:.:.:.	.:.:.:.:.:.	.:.:.:.:.:.	.:.:.:.:.:.	.:.:.:.:.:.	.:.:.:.:.:.	.:.:.:.:.:.	.:.:.:.:.:.	.:.:.:.:.:.	.:.:.:.:.:.	.:.:.:.:.:.	.:.:.:.:.:.	.:.:.:.:.:.	.:.:.:.:.:.	.:.:.:.:.:.	.:.:.:.:.:.	.:.:.:.:.:.	.:.:.:.:.:.	.:.:.:.:.:.	.:.:.:.:.:.	.:.:.:.:.:.	.:.:.:.:.:.	.:.:.:.:.:.	.:.:.:.:.:.	.:.:.:.:.:.	.:.:.:.:.:.	.:.:.:.:.:.	.:.:.:.:.:.	.:.:.:.:.:.	.:.:.:.:.:.	.:.:.:.:.:.	.:.:.:.:.:.	.:.:.:.:.:.	.:.:.:.:.:.	.:.:.:.:.:.	.:.:.:.:.:.	.:.:.:.:.:.	.:.:.:.:.:.	.:.:.:.:.:.	.:.:.:.:.:.	.:.:.:.:.:.	.:.:.:.:.:.	.:.:.:.:.:.	.:.:.:.:.:.	.:.:.:.:.:.	.:.:.:.:.:.	.:.:.:.:.:.	.:.:.:.:.:.	.:.:.:.:.:.	.:.:.:.:.:.	.:.:.:.:.:.	.:.:.:.:.:.	.:.:.:.:.:.	.:.:.:.:.:.	.:.:.:.:.:.	.:.:.:.:.:.	.:.:.:.:.:.	.:.:.:.:.:.	.:.:.:.:.:.	.:.:.:.:.:.	.:.:.:.:.:.	.:.:.:.:.:.	.:.:.:.:.:.	.:.:.:.:.:.	.:.:.:.:.:.	.:.:.:.:.:.	.:.:.:.:.:.	.:.:.:.:.:.	.:.:.:.:.:.	.:.:.:.:.:.	.:.:.:.:.:.	.:.:.:.:.:.	.:.:.:.:.:.	.:.:.:.:.:.	.:.:.:.:.:.	.:.:.:.:.:.	.:.:.:.:.:.	.:.:.:.:.:.	.:.:.:.:.:.	.:.:.:.:.:.	.:.:.:.:.:.	.:.:.:.:.:.	.:.:.:.:.:.	.:.:.:.:.:.	.:.:.:.:.:.	.:.:.:.:.:.	.:.:.:.:.:.	.:.:.:.:.:.	.:.:.:.:.:.	.:.:.:.:.:.	.:.:.:.:.:.	.:.:.:.:.:.	.:.:.:.:.:.	.:.:.:.:.:.	.:.:.:.:.:.	.:.:.:.:.:.	.:.:.:.:.:.	.:.:.:.:.:.	.:.:.:.:.:.	.:.:.:.:.:.	.:.:.:.:.:.	.:.:.:.:.:.	.:.:.:.:.:.	.:.:.:.:.:.	.:.:.:.:.:.	.:.:.:.:.:.	.:.:.:.:.:.	.:.:.:.:.:.	.:.:.:.:.:.	.:.:.:.:.:.	.:.:.:.:.:.	.:.:.:.:.:.	.:.:.:.:.:.	.:.:.:.:.:.	.:.:.:.:.:.	.:.:.:.:.:.	.:.:.:.:.:.	.:.:.:.:.:.	.:.:.:.:.:.	.:.:.:.:.:.	.:.:.:.:.:.	.:.:.:.:.:.	.:.:.:.:.:.	.:.:.:.:.:.	.:.:.:.:.:.	.:.:.:.:.:.	.:.:.:.:.:.	.:.:.:.:.:.	.:.:.:.:.:.	.:.:.:.:.:.	.:.:.:.:.:.	.:.:.:.:.:.	.:.:.:.:.:.	.:.:.:.:.:.	.:.:.:.:.:.	.:.:.:.:.:.	.:.:.:.:.:.	.:.:.:.:.:.	.:.:.:.:.:.	.:.:.:.:.:.	.:.:.:.:.:.	.:.:.:.:.:.	.:.:.:.:.:.	.:.:.:.:.:.	.:.:.:.:.:.	.:.:.:.:.:.	.:.:.:.:.:.	.:.:.:.:.:.	.:.:.:.:.:.	.:.:.:.:.:.	.:.:.:.:.:.	.:.:.:.:.:.	.:.:.:.:.:.	.:.:.:.:.:.	.:.:.:.:.:.	.:.:.:.:.:.	.:.:.:.:.:.	.:.:.:.:.:.	.:.:.:.:.:.	.:.:.:.:.:.	.:.:.:.:.:.	.:.:.:.:.:.	.:.:.:.:.:.	.:.:.:.:.:.	.:.:.:.:.:.	.:.:.:.:.:.	.:.:.:.:.:.	.:.:.:.:.:.	.:.:.:.:.:.	.:.:.:.:.:.	.:.:.:.:.:.	.:.:.:.:.:.	.:.:.:.:.:.	.:.:.:.:.:.	.:.:.:.:.:.	.:.:.:.:.:.	.:.:.:.:.:.	.:.:.:.:.:.	.:.:.:.:.:.	.:.:.:.:.:.	.:.:.:.:.:.	.:.:.:.:.:.	.:.:.:.:.:.	.:.:.:.:.:.	.:.:.:.:.:.	.:.:.:.:.:.	.:.:.:.:.:.	.:.:.:.:.:.	.:.:.:.:.:.	.:.:.:.:.:.	.:.:.:.:.:.	.:.:.:.:.:.	.:.:.:.:.:.	.:.:.:.:.:.	.:.:.:.:.:.	.:.:.:.:.:.	.:.:.:.:.:.	.:.:.:.:.:.	.:.:.:.:.:.	.:.:.:.:.:.	.:.:.:.:.:.	.:.:.:.:.:.	.:.:.:.:.:.	.:.:.:.:.:.	.:.:.:.:.:.	.:.:.:.:.:.	.:.:.:.:.:.	.:.:.:.:.:.	.:.:.:.:.:.	.:.:.:.:.:.	.:.:.:.:.:.	.:.:.:.:.:.	.:.:.:.:.:.	.:.:.:.:.:.	.:.:.:.:.:.	.:.:.:.:.:.	.:.:.:.:.:.	.:.:.:.:.:.	.:.:.:.:.:.	.:.:.:.:.:.	.:.:.:.:.:.	.:.:.:.:.:.	.:.:.:.:.:.	.:.:.:.:.:.	.:.:.:.:.:.	.:.:.:.:.:.	.:.:.:.:.:.	.:.:.:.:.:.	.:.:.:.:.:.	.:.:.:.:.:.	.:.:.:.:.:.	.:.:.:.:.:.	.:.:.:.:.:.	.:.:.:.:.:.	.:.:.:.:.:.	.:.:.:.:.:.	.:.:.:.:.:.	.:.:.:.:.:.	.:.:.:.:.:.	.:.:.:.:.:.	.:.:.:.:.:.	.:.:.:.:.:.	.:.:.:.:.:.	.:.:.:.:.:.	.:.:.:.:.:.	.:.:.:.:.:.	.:.:.:.:.:.	.:.:.:.:.:.	.:.:.:.:.:.	.:.:.:.:.:.	.:.:.:.:.:.	.:.:.:.:.:.	.:.:.:.:.:.	.:.:.:.:.:.	.:.:.:.:.:.	.:.:.:.:.:.	.:.:.:.:.:.	.:.:.:.:.:.	.:.:.:.:.:.	.:.:.:.:.:.	.:.:.:.:.:.	.:.:.:.:.:.	.:.:.:.:.:.	.:.:.:.:.:.	.:.:.:.:.:.	.:.:.:.:.:.	.:.:.:.:.:.	.:.:.:.:.:.	.:.:.:.:.:.	.:.:.:.:.:.	.:.:.:.:.:.	.:.:.:.:.:.	.:.:.:.:.:.	.:.:.:.:.:.	.:.:.:.:.:.	.:.:.:.:.:.	.:.:.:.:.:.	.:.:.:.:.:.	.:.:.:.:.:.	.:.:.:.:.:.	.:.:.:.:.:.	.:.:.:.:.:.	.:.:.:.:.:.	.:.:.:.:.:.	.:.:.:.:.:.	.:.:.:.:.:.	.:.:.:.:.:.	.:.:.:.:.:.	.:.:.:.:.:.	.:.:.:.:.:.	.:.:.:.:.:.	.:.:.:.:.:.	.:.:.:.:.:.	.:.:.:.:.:.	.:.:.:.:.:.	.:.:.:.:.:.	.:.:.:.:.:.	.:.:.:.:.:.	.:.:.:.:.:.	.:.:.:.:.:.	.:.:.:.:.:.	.:.:.:.:.:.	.:.:.:.:.:.	.:.:.:.:.:.	.:.:.:.:.:.	.:.:.:.:.:.	.:.:.:.:.:.	.:.:.:.:.:.	.:.:.:.:.:.	.:.:.:.:.:.	.:.:.:.:.:.	.:.:.:.:.:.	.:.:.:.:.:.	.:.:.:.:.:.	.:.:.:.:.:.	.:.:.:.:.:.	.:.:.:.:.:.	.:.:.:.:.:.	.:.:.:.:.:.	.:.:.:.:.:.	.:.:.:.:.:.	.:.:.:.:.:.	.:.:.:.:.:.	.:.:.:.:.:.	.:.:.:.:.:.	.:.:.:.:.:.	.:.:.:.:.:.	.:.:.:.:.:.	.:.:.:.:.:.	.:.:.:.:.:.	.:.:.:.:.:.	.:.:.:.:.:.	.:.:.:.:.:.	.:.:.:.:.:.	.:.:.:.:.:.	.:.:.:.:.:.	.:.:.:.:.:.	.:.:.:.:.:.	.:.:.:.:.:.	.:.:.:.:.:.	.:.:.:.:.:.	.:.:.:.:.:.	.:.:.:.:.:.	.:.:.:.:.:.	.:.:.:.:.:.	.:.:.:.:.:.	.:.:.:.:.:.	.:.:.:.:.:.	.:.:.:.:.:.	.:.:.:.:.:.	.:.:.:.:.:.	.:.:.:.:.:.	.:.:.:.:.:.	.:.:.:.:.:.	.:.:.:.:.:.	.:.:.:.:.:.	.:.:.:.:.:.	.:.:.:.:.:.	.:.:.:.:.:.	.:.:.:.:.:.	.:.:.:.:.:.	.:.:.:.:.:.	.:.:.:.:.:.	.:.:.:.:.:.	.:.:.:.:.:.	.:.:.:.:.:.	.:.:.:.:.:.	.:.:.:.:.:.	.:.:.:.:.:.	.:.:.:.:.:.	.:.:.:.:.:.	.:.:.:.:.:.	.:.:.:.:.:.	.:.:.:.:.:.	.:.:.:.:.:.	.:.:.:.:.:.	.:.:.:.:.:.	.:.:.:.:.:.	.:.:.:.:.:.	.:.:.:.:.:.	.:.:.:.:.:.	.:.:.:.:.:.	.:.:.:.:.:.	.:.:.:.:.:.	.:.:.:.:.:.	.:.:.:.:.:.	.:.:.:.:.:.	.:.:.:.:.:.	.:.:.:.:.:.	.:.:.:.:.:.	.:.:.:.:.:.	.:.:.:.:.:.	.:.:.:.:.:.	.:.:.:.:.:.	.:.:.:.:.:.	.:.:.:.:.:.	.:.:.:.:.:.	.:.:.:.:.:.	.:.:.:.:.:.	.:.:.:.:.:.	.:.:.:.:.:.	.:.:.:.:.:.	.:.:.:.:.:.	.:.:.:.:.:.	.:.:.:.:.:.	.:.:.:.:.:.	.:.:.:.:.:.	.:.:.:.:.:.	.:.:.:.:.:.	.:.:.:.:.:.	.:.:.:.:.:.	.:.:.:.:.:.	.:.:.:.:.:.	.:.:.:.:.:.	.:.:.:.:.:.	.:.:.:.:.:.	.:.:.:.:.:.	.:.:.:.:.:.	.:.:.:.:.:.	.:.:.:.:.:.	.:.:.:.:.:.	.:.:.:.:.:.	.:.:.:.:.:.	.:.:.:.:.:.	.:.:.:.:.:.	.:.:.:.:.:.	.:.:.:.:.:.	.:.:.:.:.:.	.:.:.:.:.:.	.:.:.:.:.:.	.:.:.:.:.:.	.:.:.:.:.:.	.:.:.:.:.:.	.:.:.:.:.:.	.:.:.:.:.:.	.:.:.:.:.:.	.:.:.:.:.:.	.:.:.:.:.:.	.:.:.:.:.:.	.:.:.:.:.:.	.:.:.:.:.:.	.:.:.:.:.:.	.:.:.:.:.:.	.:.:.:.:.:.	.:.:.:.:.:.	1:28232:1:31:32:0	.:.:.:.:.:.	.:.:.:.:.:.	.:.:.:.:.:.	.:.:.:.:.:.	.:.:.:.:.:.	.:.:.:.:.:.	.:.:.:.:.:.	.:.:.:.:.:.	.:.:.:.:.:.	.:.:.:.:.:.	.:.:.:.:.:.	.:.:.:.:.:.	.:.:.:.:.:.	.:.:.:.:.:.	.:.:.:.:.:.	.:.:.:.:.:.	.:.:.:.:.:.	1:28232:1:30:33:0	.:.:.:.:.:.	.:.:.:.:.:.	.:.:.:.:.:.	.:.:.:.:.:.	.:.:.:.:.:.	.:.:.:.:.:.	.:.:.:.:.:.	.:.:.:.:.:.	.:.:.:.:.:.	.:.:.:.:.:.
chrI	28556	.	T	<INS:ME>	.	PASS	SVTYPE=INS;STRAND=+;FAMILY=TY2	GT:END:FREQUENCY:THREE_PRIME_SUPPORT:FIVE_PRIME_SUPPORT:REFERENCE_READS	.:.:.:.:.:.	.:.:.:.:.:.	.:.:.:.:.:.	.:.:.:.:.:.	.:.:.:.:.:.	.:.:.:.:.:.	.:.:.:.:.:.	.:.:.:.:.:.	.:.:.:.:.:.	.:.:.:.:.:.	.:.:.:.:.:.	.:.:.:.:.:.	.:.:.:.:.:.	.:.:.:.:.:.	.:.:.:.:.:.	.:.:.:.:.:.	.:.:.:.:.:.	.:.:.:.:.:.	.:.:.:.:.:.	.:.:.:.:.:.	.:.:.:.:.:.	.:.:.:.:.:.	.:.:.:.:.:.	.:.:.:.:.:.	.:.:.:.:.:.	.:.:.:.:.:.	.:.:.:.:.:.	.:.:.:.:.:.	.:.:.:.:.:.	.:.:.:.:.:.	.:.:.:.:.:.	.:.:.:.:.:.	.:.:.:.:.:.	.:.:.:.:.:.	.:.:.:.:.:.	.:.:.:.:.:.	.:.:.:.:.:.	.:.:.:.:.:.	.:.:.:.:.:.	.:.:.:.:.:.	.:.:.:.:.:.	.:.:.:.:.:.	.:.:.:.:.:.	.:.:.:.:.:.	.:.:.:.:.:.	.:.:.:.:.:.	.:.:.:.:.:.	.:.:.:.:.:.	.:.:.:.:.:.	.:.:.:.:.:.	.:.:.:.:.:.	.:.:.:.:.:.	.:.:.:.:.:.	.:.:.:.:.:.	.:.:.:.:.:.	.:.:.:.:.:.	.:.:.:.:.:.	.:.:.:.:.:.	.:.:.:.:.:.	.:.:.:.:.:.	.:.:.:.:.:.	.:.:.:.:.:.	.:.:.:.:.:.	.:.:.:.:.:.	.:.:.:.:.:.	.:.:.:.:.:.	.:.:.:.:.:.	.:.:.:.:.:.	.:.:.:.:.:.	.:.:.:.:.:.	.:.:.:.:.:.	.:.:.:.:.:.	.:.:.:.:.:.	.:.:.:.:.:.	.:.:.:.:.:.	.:.:.:.:.:.	.:.:.:.:.:.	.:.:.:.:.:.	.:.:.:.:.:.	.:.:.:.:.:.	.:.:.:.:.:.	.:.:.:.:.:.	.:.:.:.:.:.	.:.:.:.:.:.	.:.:.:.:.:.	.:.:.:.:.:.	.:.:.:.:.:.	.:.:.:.:.:.	.:.:.:.:.:.	.:.:.:.:.:.	.:.:.:.:.:.	.:.:.:.:.:.	.:.:.:.:.:.	.:.:.:.:.:.	.:.:.:.:.:.	.:.:.:.:.:.	.:.:.:.:.:.	.:.:.:.:.:.	.:.:.:.:.:.	.:.:.:.:.:.	.:.:.:.:.:.	.:.:.:.:.:.	.:.:.:.:.:.	.:.:.:.:.:.	.:.:.:.:.:.	.:.:.:.:.:.	.:.:.:.:.:.	.:.:.:.:.:.	.:.:.:.:.:.	.:.:.:.:.:.	.:.:.:.:.:.	.:.:.:.:.:.	.:.:.:.:.:.	.:.:.:.:.:.	.:.:.:.:.:.	.:.:.:.:.:.	.:.:.:.:.:.	.:.:.:.:.:.	.:.:.:.:.:.	.:.:.:.:.:.	.:.:.:.:.:.	.:.:.:.:.:.	.:.:.:.:.:.	.:.:.:.:.:.	.:.:.:.:.:.	.:.:.:.:.:.	.:.:.:.:.:.	.:.:.:.:.:.	.:.:.:.:.:.	.:.:.:.:.:.	.:.:.:.:.:.	.:.:.:.:.:.	.:.:.:.:.:.	.:.:.:.:.:.	.:.:.:.:.:.	.:.:.:.:.:.	.:.:.:.:.:.	.:.:.:.:.:.	.:.:.:.:.:.	.:.:.:.:.:.	.:.:.:.:.:.	.:.:.:.:.:.	.:.:.:.:.:.	.:.:.:.:.:.	.:.:.:.:.:.	.:.:.:.:.:.	.:.:.:.:.:.	.:.:.:.:.:.	.:.:.:.:.:.	.:.:.:.:.:.	.:.:.:.:.:.	.:.:.:.:.:.	.:.:.:.:.:.	.:.:.:.:.:.	.:.:.:.:.:.	.:.:.:.:.:.	.:.:.:.:.:.	.:.:.:.:.:.	.:.:.:.:.:.	.:.:.:.:.:.	.:.:.:.:.:.	.:.:.:.:.:.	.:.:.:.:.:.	.:.:.:.:.:.	.:.:.:.:.:.	.:.:.:.:.:.	.:.:.:.:.:.	.:.:.:.:.:.	.:.:.:.:.:.	.:.:.:.:.:.	.:.:.:.:.:.	.:.:.:.:.:.	.:.:.:.:.:.	.:.:.:.:.:.	.:.:.:.:.:.	.:.:.:.:.:.	.:.:.:.:.:.	.:.:.:.:.:.	.:.:.:.:.:.	.:.:.:.:.:.	.:.:.:.:.:.	.:.:.:.:.:.	.:.:.:.:.:.	.:.:.:.:.:.	.:.:.:.:.:.	.:.:.:.:.:.	.:.:.:.:.:.	.:.:.:.:.:.	.:.:.:.:.:.	.:.:.:.:.:.	.:.:.:.:.:.	.:.:.:.:.:.	.:.:.:.:.:.	.:.:.:.:.:.	.:.:.:.:.:.	.:.:.:.:.:.	.:.:.:.:.:.	.:.:.:.:.:.	.:.:.:.:.:.	.:.:.:.:.:.	.:.:.:.:.:.	.:.:.:.:.:.	.:.:.:.:.:.	.:.:.:.:.:.	.:.:.:.:.:.	.:.:.:.:.:.	.:.:.:.:.:.	.:.:.:.:.:.	.:.:.:.:.:.	.:.:.:.:.:.	.:.:.:.:.:.	.:.:.:.:.:.	.:.:.:.:.:.	.:.:.:.:.:.	.:.:.:.:.:.	.:.:.:.:.:.	.:.:.:.:.:.	.:.:.:.:.:.	.:.:.:.:.:.	.:.:.:.:.:.	.:.:.:.:.:.	.:.:.:.:.:.	.:.:.:.:.:.	.:.:.:.:.:.	.:.:.:.:.:.	.:.:.:.:.:.	.:.:.:.:.:.	.:.:.:.:.:.	.:.:.:.:.:.	.:.:.:.:.:.	.:.:.:.:.:.	.:.:.:.:.:.	.:.:.:.:.:.	.:.:.:.:.:.	.:.:.:.:.:.	.:.:.:.:.:.	.:.:.:.:.:.	.:.:.:.:.:.	.:.:.:.:.:.	.:.:.:.:.:.	.:.:.:.:.:.	.:.:.:.:.:.	.:.:.:.:.:.	.:.:.:.:.:.	.:.:.:.:.:.	.:.:.:.:.:.	.:.:.:.:.:.	.:.:.:.:.:.	.:.:.:.:.:.	.:.:.:.:.:.	.:.:.:.:.:.	.:.:.:.:.:.	.:.:.:.:.:.	.:.:.:.:.:.	.:.:.:.:.:.	.:.:.:.:.:.	.:.:.:.:.:.	.:.:.:.:.:.	.:.:.:.:.:.	.:.:.:.:.:.	.:.:.:.:.:.	.:.:.:.:.:.	.:.:.:.:.:.	.:.:.:.:.:.	.:.:.:.:.:.	.:.:.:.:.:.	.:.:.:.:.:.	.:.:.:.:.:.	.:.:.:.:.:.	.:.:.:.:.:.	.:.:.:.:.:.	.:.:.:.:.:.	.:.:.:.:.:.	.:.:.:.:.:.	.:.:.:.:.:.	.:.:.:.:.:.	.:.:.:.:.:.	.:.:.:.:.:.	.:.:.:.:.:.	.:.:.:.:.:.	.:.:.:.:.:.	.:.:.:.:.:.	.:.:.:.:.:.	.:.:.:.:.:.	.:.:.:.:.:.	.:.:.:.:.:.	.:.:.:.:.:.	.:.:.:.:.:.	.:.:.:.:.:.	.:.:.:.:.:.	.:.:.:.:.:.	.:.:.:.:.:.	.:.:.:.:.:.	.:.:.:.:.:.	.:.:.:.:.:.	.:.:.:.:.:.	.:.:.:.:.:.	.:.:.:.:.:.	.:.:.:.:.:.	.:.:.:.:.:.	.:.:.:.:.:.	.:.:.:.:.:.	.:.:.:.:.:.	.:.:.:.:.:.	.:.:.:.:.:.	.:.:.:.:.:.	.:.:.:.:.:.	.:.:.:.:.:.	.:.:.:.:.:.	.:.:.:.:.:.	.:.:.:.:.:.	.:.:.:.:.:.	.:.:.:.:.:.	.:.:.:.:.:.	.:.:.:.:.:.	.:.:.:.:.:.	.:.:.:.:.:.	.:.:.:.:.:.	.:.:.:.:.:.	.:.:.:.:.:.	.:.:.:.:.:.	.:.:.:.:.:.	.:.:.:.:.:.	.:.:.:.:.:.	.:.:.:.:.:.	.:.:.:.:.:.	.:.:.:.:.:.	.:.:.:.:.:.	.:.:.:.:.:.	.:.:.:.:.:.	.:.:.:.:.:.	.:.:.:.:.:.	.:.:.:.:.:.	.:.:.:.:.:.	.:.:.:.:.:.	.:.:.:.:.:.	.:.:.:.:.:.	.:.:.:.:.:.	.:.:.:.:.:.	.:.:.:.:.:.	.:.:.:.:.:.	.:.:.:.:.:.	.:.:.:.:.:.	.:.:.:.:.:.	.:.:.:.:.:.	.:.:.:.:.:.	.:.:.:.:.:.	.:.:.:.:.:.	.:.:.:.:.:.	.:.:.:.:.:.	.:.:.:.:.:.	.:.:.:.:.:.	.:.:.:.:.:.	.:.:.:.:.:.	.:.:.:.:.:.	.:.:.:.:.:.	.:.:.:.:.:.	.:.:.:.:.:.	.:.:.:.:.:.	.:.:.:.:.:.	.:.:.:.:.:.	.:.:.:.:.:.	.:.:.:.:.:.	.:.:.:.:.:.	.:.:.:.:.:.	.:.:.:.:.:.	.:.:.:.:.:.	.:.:.:.:.:.	.:.:.:.:.:.	.:.:.:.:.:.	.:.:.:.:.:.	.:.:.:.:.:.	.:.:.:.:.:.	.:.:.:.:.:.	.:.:.:.:.:.	.:.:.:.:.:.	.:.:.:.:.:.	.:.:.:.:.:.	.:.:.:.:.:.	.:.:.:.:.:.	.:.:.:.:.:.	.:.:.:.:.:.	.:.:.:.:.:.	.:.:.:.:.:.	.:.:.:.:.:.	.:.:.:.:.:.	.:.:.:.:.:.	.:.:.:.:.:.	.:.:.:.:.:.	.:.:.:.:.:.	.:.:.:.:.:.	.:.:.:.:.:.	.:.:.:.:.:.	.:.:.:.:.:.	.:.:.:.:.:.	.:.:.:.:.:.	.:.:.:.:.:.	.:.:.:.:.:.	.:.:.:.:.:.	.:.:.:.:.:.	.:.:.:.:.:.	.:.:.:.:.:.	.:.:.:.:.:.	.:.:.:.:.:.	.:.:.:.:.:.	.:.:.:.:.:.	.:.:.:.:.:.	.:.:.:.:.:.	.:.:.:.:.:.	.:.:.:.:.:.	.:.:.:.:.:.	.:.:.:.:.:.	.:.:.:.:.:.	.:.:.:.:.:.	.:.:.:.:.:.	.:.:.:.:.:.	.:.:.:.:.:.	.:.:.:.:.:.	.:.:.:.:.:.	.:.:.:.:.:.	.:.:.:.:.:.	.:.:.:.:.:.	.:.:.:.:.:.	.:.:.:.:.:.	.:.:.:.:.:.	.:.:.:.:.:.	.:.:.:.:.:.	.:.:.:.:.:.	.:.:.:.:.:.	.:.:.:.:.:.	.:.:.:.:.:.	.:.:.:.:.:.	.:.:.:.:.:.	.:.:.:.:.:.	.:.:.:.:.:.	.:.:.:.:.:.	.:.:.:.:.:.	.:.:.:.:.:.	.:.:.:.:.:.	.:.:.:.:.:.	.:.:.:.:.:.	.:.:.:.:.:.	.:.:.:.:.:.	.:.:.:.:.:.	.:.:.:.:.:.	.:.:.:.:.:.	.:.:.:.:.:.	.:.:.:.:.:.	.:.:.:.:.:.	.:.:.:.:.:.	.:.:.:.:.:.	.:.:.:.:.:.	.:.:.:.:.:.	.:.:.:.:.:.	.:.:.:.:.:.	.:.:.:.:.:.	.:.:.:.:.:.	.:.:.:.:.:.	.:.:.:.:.:.	.:.:.:.:.:.	.:.:.:.:.:.	.:.:.:.:.:.	.:.:.:.:.:.	.:.:.:.:.:.	.:.:.:.:.:.	.:.:.:.:.:.	.:.:.:.:.:.	.:.:.:.:.:.	.:.:.:.:.:.	.:.:.:.:.:.	.:.:.:.:.:.	.:.:.:.:.:.	.:.:.:.:.:.	.:.:.:.:.:.	.:.:.:.:.:.	.:.:.:.:.:.	.:.:.:.:.:.	.:.:.:.:.:.	.:.:.:.:.:.	.:.:.:.:.:.	.:.:.:.:.:.	.:.:.:.:.:.	.:.:.:.:.:.	.:.:.:.:.:.	.:.:.:.:.:.	.:.:.:.:.:.	.:.:.:.:.:.	.:.:.:.:.:.	.:.:.:.:.:.	.:.:.:.:.:.	.:.:.:.:.:.	.:.:.:.:.:.	.:.:.:.:.:.	.:.:.:.:.:.	.:.:.:.:.:.	.:.:.:.:.:.	.:.:.:.:.:.	.:.:.:.:.:.	.:.:.:.:.:.	.:.:.:.:.:.	.:.:.:.:.:.	.:.:.:.:.:.	.:.:.:.:.:.	.:.:.:.:.:.	.:.:.:.:.:.	.:.:.:.:.:.	.:.:.:.:.:.	.:.:.:.:.:.	.:.:.:.:.:.	.:.:.:.:.:.	.:.:.:.:.:.	.:.:.:.:.:.	.:.:.:.:.:.	.:.:.:.:.:.	.:.:.:.:.:.	.:.:.:.:.:.	.:.:.:.:.:.	.:.:.:.:.:.	.:.:.:.:.:.	.:.:.:.:.:.	.:.:.:.:.:.	.:.:.:.:.:.	.:.:.:.:.:.	.:.:.:.:.:.	.:.:.:.:.:.	.:.:.:.:.:.	.:.:.:.:.:.	.:.:.:.:.:.	.:.:.:.:.:.	.:.:.:.:.:.	.:.:.:.:.:.	.:.:.:.:.:.	.:.:.:.:.:.	.:.:.:.:.:.	.:.:.:.:.:.	.:.:.:.:.:.	.:.:.:.:.:.	.:.:.:.:.:.	.:.:.:.:.:.	.:.:.:.:.:.	.:.:.:.:.:.	.:.:.:.:.:.	.:.:.:.:.:.	.:.:.:.:.:.	.:.:.:.:.:.	.:.:.:.:.:.	.:.:.:.:.:.	.:.:.:.:.:.	.:.:.:.:.:.	.:.:.:.:.:.	.:.:.:.:.:.	.:.:.:.:.:.	.:.:.:.:.:.	.:.:.:.:.:.	.:.:.:.:.:.	.:.:.:.:.:.	.:.:.:.:.:.	.:.:.:.:.:.	.:.:.:.:.:.	.:.:.:.:.:.	.:.:.:.:.:.	.:.:.:.:.:.	.:.:.:.:.:.	.:.:.:.:.:.	.:.:.:.:.:.	.:.:.:.:.:.	.:.:.:.:.:.	.:.:.:.:.:.	.:.:.:.:.:.	.:.:.:.:.:.	.:.:.:.:.:.	.:.:.:.:.:.	.:.:.:.:.:.	.:.:.:.:.:.	.:.:.:.:.:.	.:.:.:.:.:.	.:.:.:.:.:.	.:.:.:.:.:.	.:.:.:.:.:.	.:.:.:.:.:.	.:.:.:.:.:.	.:.:.:.:.:.	.:.:.:.:.:.	.:.:.:.:.:.	.:.:.:.:.:.	.:.:.:.:.:.	.:.:.:.:.:.	.:.:.:.:.:.	.:.:.:.:.:.	.:.:.:.:.:.	.:.:.:.:.:.	.:.:.:.:.:.	.:.:.:.:.:.	.:.:.:.:.:.	.:.:.:.:.:.	.:.:.:.:.:.	.:.:.:.:.:.	.:.:.:.:.:.	.:.:.:.:.:.	.:.:.:.:.:.	.:.:.:.:.:.	.:.:.:.:.:.	.:.:.:.:.:.	.:.:.:.:.:.	.:.:.:.:.:.	.:.:.:.:.:.	.:.:.:.:.:.	.:.:.:.:.:.	.:.:.:.:.:.	.:.:.:.:.:.	.:.:.:.:.:.	.:.:.:.:.:.	.:.:.:.:.:.	.:.:.:.:.:.	.:.:.:.:.:.	.:.:.:.:.:.	.:.:.:.:.:.	.:.:.:.:.:.	.:.:.:.:.:.	.:.:.:.:.:.	.:.:.:.:.:.	.:.:.:.:.:.	.:.:.:.:.:.	.:.:.:.:.:.	.:.:.:.:.:.	.:.:.:.:.:.	.:.:.:.:.:.	.:.:.:.:.:.	.:.:.:.:.:.	.:.:.:.:.:.	.:.:.:.:.:.	.:.:.:.:.:.	.:.:.:.:.:.	.:.:.:.:.:.	.:.:.:.:.:.	.:.:.:.:.:.	.:.:.:.:.:.	.:.:.:.:.:.	.:.:.:.:.:.	.:.:.:.:.:.	.:.:.:.:.:.	.:.:.:.:.:.	.:.:.:.:.:.	.:.:.:.:.:.	.:.:.:.:.:.	.:.:.:.:.:.	.:.:.:.:.:.	.:.:.:.:.:.	.:.:.:.:.:.	.:.:.:.:.:.	.:.:.:.:.:.	.:.:.:.:.:.	.:.:.:.:.:.	.:.:.:.:.:.	.:.:.:.:.:.	.:.:.:.:.:.	.:.:.:.:.:.	.:.:.:.:.:.	.:.:.:.:.:.	.:.:.:.:.:.	.:.:.:.:.:.	.:.:.:.:.:.	.:.:.:.:.:.	.:.:.:.:.:.	.:.:.:.:.:.	.:.:.:.:.:.	.:.:.:.:.:.	.:.:.:.:.:.	.:.:.:.:.:.	.:.:.:.:.:.	.:.:.:.:.:.	.:.:.:.:.:.	.:.:.:.:.:.	.:.:.:.:.:.	.:.:.:.:.:.	.:.:.:.:.:.	.:.:.:.:.:.	.:.:.:.:.:.	.:.:.:.:.:.	.:.:.:.:.:.	.:.:.:.:.:.	.:.:.:.:.:.	.:.:.:.:.:.	.:.:.:.:.:.	.:.:.:.:.:.	.:.:.:.:.:.	.:.:.:.:.:.	.:.:.:.:.:.	.:.:.:.:.:.	.:.:.:.:.:.	.:.:.:.:.:.	.:.:.:.:.:.	.:.:.:.:.:.	.:.:.:.:.:.	.:.:.:.:.:.	.:.:.:.:.:.	.:.:.:.:.:.	.:.:.:.:.:.	.:.:.:.:.:.	.:.:.:.:.:.	.:.:.:.:.:.	1:28561:0.49:18:17:19	.:.:.:.:.:.	.:.:.:.:.:.	.:.:.:.:.:.	.:.:.:.:.:.	.:.:.:.:.:.	.:.:.:.:.:.	.:.:.:.:.:.	.:.:.:.:.:.	.:.:.:.:.:.	.:.:.:.:.:.	.:.:.:.:.:.	.:.:.:.:.:.	.:.:.:.:.:.	.:.:.:.:.:.	.:.:.:.:.:.	.:.:.:.:.:.	.:.:.:.:.:.	.:.:.:.:.:.	.:.:.:.:.:.	.:.:.:.:.:.	.:.:.:.:.:.	.:.:.:.:.:.	.:.:.:.:.:.	.:.:.:.:.:.	.:.:.:.:.:.	.:.:.:.:.:.	.:.:.:.:.:.	.:.:.:.:.:.	.:.:.:.:.:.	.:.:.:.:.:.	.:.:.:.:.:.	.:.:.:.:.:.	.:.:.:.:.:.	.:.:.:.:.:.	.:.:.:.:.:.	.:.:.:.:.:.	.:.:.:.:.:.	.:.:.:.:.:.	.:.:.:.:.:.	.:.:.:.:.:.	.:.:.:.:.:.	.:.:.:.:.:.	.:.:.:.:.:.	.:.:.:.:.:.	.:.:.:.:.:.	.:.:.:.:.:.	.:.:.:.:.:.	.:.:.:.:.:.	.:.:.:.:.:.	.:.:.:.:.:.	.:.:.:.:.:.	.:.:.:.:.:.	.:.:.:.:.:.	.:.:.:.:.:.	.:.:.:.:.:.	.:.:.:.:.:.	.:.:.:.:.:.	.:.:.:.:.:.	.:.:.:.:.:.	.:.:.:.:.:.	.:.:.:.:.:.	.:.:.:.:.:.	.:.:.:.:.:.	.:.:.:.:.:.	.:.:.:.:.:.	.:.:.:.:.:.	.:.:.:.:.:.	.:.:.:.:.:.	.:.:.:.:.:.	.:.:.:.:.:.	.:.:.:.:.:.	.:.:.:.:.:.	.:.:.:.:.:.	.:.:.:.:.:.	.:.:.:.:.:.	.:.:.:.:.:.	.:.:.:.:.:.	.:.:.:.:.:.	.:.:.:.:.:.	.:.:.:.:.:.	.:.:.:.:.:.	.:.:.:.:.:.	.:.:.:.:.:.	.:.:.:.:.:.	.:.:.:.:.:.	.:.:.:.:.:.	.:.:.:.:.:.	.:.:.:.:.:.	.:.:.:.:.:.	.:.:.:.:.:.	.:.:.:.:.:.	.:.:.:.:.:.	.:.:.:.:.:.	.:.:.:.:.:.	.:.:.:.:.:.	.:.:.:.:.:.	.:.:.:.:.:.	.:.:.:.:.:.	.:.:.:.:.:.	.:.:.:.:.:.	.:.:.:.:.:.	.:.:.:.:.:.	.:.:.:.:.:.	.:.:.:.:.:.	.:.:.:.:.:.	.:.:.:.:.:.	.:.:.:.:.:.	.:.:.:.:.:.	.:.:.:.:.:.	.:.:.:.:.:.	.:.:.:.:.:.	.:.:.:.:.:.	.:.:.:.:.:.	.:.:.:.:.:.	.:.:.:.:.:.	.:.:.:.:.:.	.:.:.:.:.:.	.:.:.:.:.:.	.:.:.:.:.:.	.:.:.:.:.:.	.:.:.:.:.:.	.:.:.:.:.:.	.:.:.:.:.:.	.:.:.:.:.:.	.:.:.:.:.:.	.:.:.:.:.:.	.:.:.:.:.:.	.:.:.:.:.:.	.:.:.:.:.:.	.:.:.:.:.:.	.:.:.:.:.:.	.:.:.:.:.:.	.:.:.:.:.:.	.:.:.:.:.:.	.:.:.:.:.:.	.:.:.:.:.:.	.:.:.:.:.:.	.:.:.:.:.:.	.:.:.:.:.:.	.:.:.:.:.:.	.:.:.:.:.:.	.:.:.:.:.:.	.:.:.:.:.:.	.:.:.:.:.:.	.:.:.:.:.:.	.:.:.:.:.:.	.:.:.:.:.:.	.:.:.:.:.:.	.:.:.:.:.:.	.:.:.:.:.:.	.:.:.:.:.:.	.:.:.:.:.:.	.:.:.:.:.:.	.:.:.:.:.:.	.:.:.:.:.:.	.:.:.:.:.:.	.:.:.:.:.:.	.:.:.:.:.:.	.:.:.:.:.:.	.:.:.:.:.:.	.:.:.:.:.:.	.:.:.:.:.:.	.:.:.:.:.:.	.:.:.:.:.:.	.:.:.:.:.:.	.:.:.:.:.:.	.:.:.:.:.:.	.:.:.:.:.:.	.:.:.:.:.:.	.:.:.:.:.:.	.:.:.:.:.:.	.:.:.:.:.:.	.:.:.:.:.:.	.:.:.:.:.:.	.:.:.:.:.:.	.:.:.:.:.:.	.:.:.:.:.:.	.:.:.:.:.:.	.:.:.:.:.:.	.:.:.:.:.:.	.:.:.:.:.:.	.:.:.:.:.:.	.:.:.:.:.:.	.:.:.:.:.:.	.:.:.:.:.:.	.:.:.:.:.:.	.:.:.:.:.:.	.:.:.:.:.:.	.:.:.:.:.:.	.:.:.:.:.:.	.:.:.:.:.:.	.:.:.:.:.:.	.:.:.:.:.:.	.:.:.:.:.:.	.:.:.:.:.:.	.:.:.:.:.:.	.:.:.:.:.:.	.:.:.:.:.:.	.:.:.:.:.:.	.:.:.:.:.:.	.:.:.:.:.:.	.:.:.:.:.:.	.:.:.:.:.:.	.:.:.:.:.:.	.:.:.:.:.:.	.:.:.:.:.:.	.:.:.:.:.:.	.:.:.:.:.:.	.:.:.:.:.:.	.:.:.:.:.:.	.:.:.:.:.:.	.:.:.:.:.:.	.:.:.:.:.:.	.:.:.:.:.:.	.:.:.:.:.:.	.:.:.:.:.:.	.:.:.:.:.:.	.:.:.:.:.:.	.:.:.:.:.:.	.:.:.:.:.:.	.:.:.:.:.:.	.:.:.:.:.:.	.:.:.:.:.:.	.:.:.:.:.:.	.:.:.:.:.:.	.:.:.:.:.:.	.:.:.:.:.:.	.:.:.:.:.:.	.:.:.:.:.:.	.:.:.:.:.:.	.:.:.:.:.:.	.:.:.:.:.:.	.:.:.:.:.:.	.:.:.:.:.:.	.:.:.:.:.:.	.:.:.:.:.:.	.:.:.:.:.:.	.:.:.:.:.:.	.:.:.:.:.:.	.:.:.:.:.:.	.:.:.:.:.:.	.:.:.:.:.:.	.:.:.:.:.:.	.:.:.:.:.:.	.:.:.:.:.:.	.:.:.:.:.:.	.:.:.:.:.:.	.:.:.:.:.:.	.:.:.:.:.:.	.:.:.:.:.:.	.:.:.:.:.:.	.:.:.:.:.:.	.:.:.:.:.:.	.:.:.:.:.:.	.:.:.:.:.:.	.:.:.:.:.:.	.:.:.:.:.:.	.:.:.:.:.:.	.:.:.:.:.:.	.:.:.:.:.:.	.:.:.:.:.:.	.:.:.:.:.:.	.:.:.:.:.:.	.:.:.:.:.:.	.:.:.:.:.:.	.:.:.:.:.:.	.:.:.:.:.:.	.:.:.:.:.:.	.:.:.:.:.:.	.:.:.:.:.:.	.:.:.:.:.:.	.:.:.:.:.:.	.:.:.:.:.:.	.:.:.:.:.:.	.:.:.:.:.:.	.:.:.:.:.:.	.:.:.:.:.:.	.:.:.:.:.:.	.:.:.:.:.:.	.:.:.:.:.:.	.:.:.:.:.:.	.:.:.:.:.:.	.:.:.:.:.:.	.:.:.:.:.:.	.:.:.:.:.:.	.:.:.:.:.:.	.:.:.:.:.:.	.:.:.:.:.:.	.:.:.:.:.:.	.:.:.:.:.:.	.:.:.:.:.:.	.:.:.:.:.:.	.:.:.:.:.:.	.:.:.:.:.:.	.:.:.:.:.:.	.:.:.:.:.:.	.:.:.:.:.:.	.:.:.:.:.:.	.:.:.:.:.:.	.:.:.:.:.:.	.:.:.:.:.:.	.:.:.:.:.:.	.:.:.:.:.:.	.:.:.:.:.:.	.:.:.:.:.:.	.:.:.:.:.:.	.:.:.:.:.:.	.:.:.:.:.:.	.:.:.:.:.:.
chrI	28997	.	A	<INS:ME>	.	PASS	SVTYPE=INS;STRAND=-;FAMILY=TY2	GT:END:FREQUENCY:THREE_PRIME_SUPPORT:FIVE_PRIME_SUPPORT:REFERENCE_READS	.:.:.:.:.:.	.:.:.:.:.:.	.:.:.:.:.:.	.:.:.:.:.:.	.:.:.:.:.:.	.:.:.:.:.:.	.:.:.:.:.:.	.:.:.:.:.:.	.:.:.:.:.:.	.:.:.:.:.:.	.:.:.:.:.:.	.:.:.:.:.:.	.:.:.:.:.:.	.:.:.:.:.:.	.:.:.:.:.:.	.:.:.:.:.:.	.:.:.:.:.:.	.:.:.:.:.:.	.:.:.:.:.:.	.:.:.:.:.:.	.:.:.:.:.:.	.:.:.:.:.:.	.:.:.:.:.:.	.:.:.:.:.:.	.:.:.:.:.:.	.:.:.:.:.:.	.:.:.:.:.:.	.:.:.:.:.:.	.:.:.:.:.:.	.:.:.:.:.:.	.:.:.:.:.:.	.:.:.:.:.:.	.:.:.:.:.:.	.:.:.:.:.:.	.:.:.:.:.:.	.:.:.:.:.:.	.:.:.:.:.:.	.:.:.:.:.:.	.:.:.:.:.:.	.:.:.:.:.:.	.:.:.:.:.:.	.:.:.:.:.:.	.:.:.:.:.:.	.:.:.:.:.:.	.:.:.:.:.:.	.:.:.:.:.:.	.:.:.:.:.:.	.:.:.:.:.:.	.:.:.:.:.:.	.:.:.:.:.:.	.:.:.:.:.:.	.:.:.:.:.:.	1:29002:0.96:27:25:1	.:.:.:.:.:.	.:.:.:.:.:.	.:.:.:.:.:.	.:.:.:.:.:.	.:.:.:.:.:.	.:.:.:.:.:.	.:.:.:.:.:.	.:.:.:.:.:.	.:.:.:.:.:.	.:.:.:.:.:.	.:.:.:.:.:.	.:.:.:.:.:.	.:.:.:.:.:.	.:.:.:.:.:.	.:.:.:.:.:.	.:.:.:.:.:.	.:.:.:.:.:.	.:.:.:.:.:.	.:.:.:.:.:.	.:.:.:.:.:.	.:.:.:.:.:.	.:.:.:.:.:.	.:.:.:.:.:.	.:.:.:.:.:.	.:.:.:.:.:.	.:.:.:.:.:.	.:.:.:.:.:.	.:.:.:.:.:.	.:.:.:.:.:.	.:.:.:.:.:.	.:.:.:.:.:.	.:.:.:.:.:.	.:.:.:.:.:.	.:.:.:.:.:.	.:.:.:.:.:.	.:.:.:.:.:.	.:.:.:.:.:.	.:.:.:.:.:.	.:.:.:.:.:.	.:.:.:.:.:.	.:.:.:.:.:.	.:.:.:.:.:.	.:.:.:.:.:.	.:.:.:.:.:.	.:.:.:.:.:.	.:.:.:.:.:.	.:.:.:.:.:.	.:.:.:.:.:.	.:.:.:.:.:.	.:.:.:.:.:.	.:.:.:.:.:.	.:.:.:.:.:.	.:.:.:.:.:.	.:.:.:.:.:.	.:.:.:.:.:.	.:.:.:.:.:.	.:.:.:.:.:.	.:.:.:.:.:.	.:.:.:.:.:.	.:.:.:.:.:.	.:.:.:.:.:.	.:.:.:.:.:.	.:.:.:.:.:.	.:.:.:.:.:.	.:.:.:.:.:.	.:.:.:.:.:.	.:.:.:.:.:.	.:.:.:.:.:.	.:.:.:.:.:.	.:.:.:.:.:.	.:.:.:.:.:.	.:.:.:.:.:.	.:.:.:.:.:.	.:.:.:.:.:.	.:.:.:.:.:.	.:.:.:.:.:.	.:.:.:.:.:.	.:.:.:.:.:.	.:.:.:.:.:.	.:.:.:.:.:.	.:.:.:.:.:.	.:.:.:.:.:.	.:.:.:.:.:.	.:.:.:.:.:.	.:.:.:.:.:.	.:.:.:.:.:.	.:.:.:.:.:.	.:.:.:.:.:.	.:.:.:.:.:.	.:.:.:.:.:.	.:.:.:.:.:.	.:.:.:.:.:.	.:.:.:.:.:.	.:.:.:.:.:.	.:.:.:.:.:.	.:.:.:.:.:.	.:.:.:.:.:.	.:.:.:.:.:.	.:.:.:.:.:.	.:.:.:.:.:.	.:.:.:.:.:.	.:.:.:.:.:.	.:.:.:.:.:.	.:.:.:.:.:.	.:.:.:.:.:.	.:.:.:.:.:.	.:.:.:.:.:.	.:.:.:.:.:.	.:.:.:.:.:.	.:.:.:.:.:.	.:.:.:.:.:.	.:.:.:.:.:.	.:.:.:.:.:.	.:.:.:.:.:.	.:.:.:.:.:.	.:.:.:.:.:.	.:.:.:.:.:.	.:.:.:.:.:.	.:.:.:.:.:.	.:.:.:.:.:.	.:.:.:.:.:.	.:.:.:.:.:.	.:.:.:.:.:.	.:.:.:.:.:.	.:.:.:.:.:.	.:.:.:.:.:.	.:.:.:.:.:.	.:.:.:.:.:.	.:.:.:.:.:.	.:.:.:.:.:.	.:.:.:.:.:.	.:.:.:.:.:.	.:.:.:.:.:.	.:.:.:.:.:.	.:.:.:.:.:.	.:.:.:.:.:.	.:.:.:.:.:.	.:.:.:.:.:.	.:.:.:.:.:.	.:.:.:.:.:.	.:.:.:.:.:.	.:.:.:.:.:.	.:.:.:.:.:.	.:.:.:.:.:.	.:.:.:.:.:.	.:.:.:.:.:.	.:.:.:.:.:.	.:.:.:.:.:.	.:.:.:.:.:.	.:.:.:.:.:.	.:.:.:.:.:.	.:.:.:.:.:.	.:.:.:.:.:.	.:.:.:.:.:.	.:.:.:.:.:.	.:.:.:.:.:.	.:.:.:.:.:.	.:.:.:.:.:.	.:.:.:.:.:.	.:.:.:.:.:.	.:.:.:.:.:.	.:.:.:.:.:.	.:.:.:.:.:.	.:.:.:.:.:.	.:.:.:.:.:.	.:.:.:.:.:.	.:.:.:.:.:.	.:.:.:.:.:.	.:.:.:.:.:.	.:.:.:.:.:.	.:.:.:.:.:.	.:.:.:.:.:.	.:.:.:.:.:.	.:.:.:.:.:.	.:.:.:.:.:.	.:.:.:.:.:.	.:.:.:.:.:.	.:.:.:.:.:.	.:.:.:.:.:.	.:.:.:.:.:.	.:.:.:.:.:.	.:.:.:.:.:.	.:.:.:.:.:.	.:.:.:.:.:.	.:.:.:.:.:.	.:.:.:.:.:.	.:.:.:.:.:.	.:.:.:.:.:.	.:.:.:.:.:.	.:.:.:.:.:.	.:.:.:.:.:.	.:.:.:.:.:.	.:.:.:.:.:.	.:.:.:.:.:.	.:.:.:.:.:.	.:.:.:.:.:.	.:.:.:.:.:.	.:.:.:.:.:.	.:.:.:.:.:.	.:.:.:.:.:.	.:.:.:.:.:.	.:.:.:.:.:.	.:.:.:.:.:.	.:.:.:.:.:.	.:.:.:.:.:.	.:.:.:.:.:.	.:.:.:.:.:.	.:.:.:.:.:.	.:.:.:.:.:.	.:.:.:.:.:.	.:.:.:.:.:.	.:.:.:.:.:.	.:.:.:.:.:.	.:.:.:.:.:.	.:.:.:.:.:.	.:.:.:.:.:.	.:.:.:.:.:.	.:.:.:.:.:.	.:.:.:.:.:.	.:.:.:.:.:.	.:.:.:.:.:.	.:.:.:.:.:.	.:.:.:.:.:.	.:.:.:.:.:.	.:.:.:.:.:.	.:.:.:.:.:.	.:.:.:.:.:.	.:.:.:.:.:.	.:.:.:.:.:.	.:.:.:.:.:.	.:.:.:.:.:.	.:.:.:.:.:.	.:.:.:.:.:.	.:.:.:.:.:.	.:.:.:.:.:.	.:.:.:.:.:.	.:.:.:.:.:.	.:.:.:.:.:.	.:.:.:.:.:.	.:.:.:.:.:.	.:.:.:.:.:.	.:.:.:.:.:.	.:.:.:.:.:.	.:.:.:.:.:.	.:.:.:.:.:.	.:.:.:.:.:.	.:.:.:.:.:.	.:.:.:.:.:.	.:.:.:.:.:.	.:.:.:.:.:.	.:.:.:.:.:.	.:.:.:.:.:.	.:.:.:.:.:.	.:.:.:.:.:.	.:.:.:.:.:.	.:.:.:.:.:.	.:.:.:.:.:.	.:.:.:.:.:.	.:.:.:.:.:.	.:.:.:.:.:.	.:.:.:.:.:.	.:.:.:.:.:.	.:.:.:.:.:.	.:.:.:.:.:.	.:.:.:.:.:.	.:.:.:.:.:.	.:.:.:.:.:.	.:.:.:.:.:.	.:.:.:.:.:.	.:.:.:.:.:.	.:.:.:.:.:.	.:.:.:.:.:.	.:.:.:.:.:.	.:.:.:.:.:.	.:.:.:.:.:.	.:.:.:.:.:.	.:.:.:.:.:.	.:.:.:.:.:.	.:.:.:.:.:.	.:.:.:.:.:.	.:.:.:.:.:.	.:.:.:.:.:.	.:.:.:.:.:.	.:.:.:.:.:.	.:.:.:.:.:.	.:.:.:.:.:.	.:.:.:.:.:.	.:.:.:.:.:.	.:.:.:.:.:.	.:.:.:.:.:.	.:.:.:.:.:.	.:.:.:.:.:.	.:.:.:.:.:.	.:.:.:.:.:.	.:.:.:.:.:.	.:.:.:.:.:.	.:.:.:.:.:.	.:.:.:.:.:.	.:.:.:.:.:.	.:.:.:.:.:.	.:.:.:.:.:.	.:.:.:.:.:.	.:.:.:.:.:.	.:.:.:.:.:.	.:.:.:.:.:.	.:.:.:.:.:.	.:.:.:.:.:.	.:.:.:.:.:.	.:.:.:.:.:.	.:.:.:.:.:.	.:.:.:.:.:.	.:.:.:.:.:.	.:.:.:.:.:.	.:.:.:.:.:.	.:.:.:.:.:.	.:.:.:.:.:.	.:.:.:.:.:.	.:.:.:.:.:.	.:.:.:.:.:.	.:.:.:.:.:.	.:.:.:.:.:.	.:.:.:.:.:.	.:.:.:.:.:.	.:.:.:.:.:.	.:.:.:.:.:.	.:.:.:.:.:.	.:.:.:.:.:.	.:.:.:.:.:.	.:.:.:.:.:.	.:.:.:.:.:.	.:.:.:.:.:.	.:.:.:.:.:.	.:.:.:.:.:.	.:.:.:.:.:.	.:.:.:.:.:.	.:.:.:.:.:.	.:.:.:.:.:.	.:.:.:.:.:.	.:.:.:.:.:.	.:.:.:.:.:.	.:.:.:.:.:.	.:.:.:.:.:.	.:.:.:.:.:.	.:.:.:.:.:.	.:.:.:.:.:.	.:.:.:.:.:.	.:.:.:.:.:.	.:.:.:.:.:.	.:.:.:.:.:.	.:.:.:.:.:.	.:.:.:.:.:.	.:.:.:.:.:.	.:.:.:.:.:.	.:.:.:.:.:.	.:.:.:.:.:.	.:.:.:.:.:.	.:.:.:.:.:.	.:.:.:.:.:.	.:.:.:.:.:.	.:.:.:.:.:.	.:.:.:.:.:.	.:.:.:.:.:.	.:.:.:.:.:.	.:.:.:.:.:.	.:.:.:.:.:.	.:.:.:.:.:.	.:.:.:.:.:.	.:.:.:.:.:.	.:.:.:.:.:.	.:.:.:.:.:.	.:.:.:.:.:.	.:.:.:.:.:.	.:.:.:.:.:.	.:.:.:.:.:.	.:.:.:.:.:.	.:.:.:.:.:.	.:.:.:.:.:.	.:.:.:.:.:.	.:.:.:.:.:.	.:.:.:.:.:.	.:.:.:.:.:.	.:.:.:.:.:.	.:.:.:.:.:.	.:.:.:.:.:.	.:.:.:.:.:.	.:.:.:.:.:.	.:.:.:.:.:.	.:.:.:.:.:.	.:.:.:.:.:.	.:.:.:.:.:.	.:.:.:.:.:.	.:.:.:.:.:.	.:.:.:.:.:.	.:.:.:.:.:.	.:.:.:.:.:.	.:.:.:.:.:.	.:.:.:.:.:.	.:.:.:.:.:.	.:.:.:.:.:.	.:.:.:.:.:.	.:.:.:.:.:.	.:.:.:.:.:.	.:.:.:.:.:.	.:.:.:.:.:.	.:.:.:.:.:.	.:.:.:.:.:.	.:.:.:.:.:.	.:.:.:.:.:.	.:.:.:.:.:.	.:.:.:.:.:.	.:.:.:.:.:.	.:.:.:.:.:.	.:.:.:.:.:.	.:.:.:.:.:.	.:.:.:.:.:.	.:.:.:.:.:.	.:.:.:.:.:.	.:.:.:.:.:.	.:.:.:.:.:.	.:.:.:.:.:.	.:.:.:.:.:.	.:.:.:.:.:.	.:.:.:.:.:.	.:.:.:.:.:.	.:.:.:.:.:.	.:.:.:.:.:.	.:.:.:.:.:.	.:.:.:.:.:.	.:.:.:.:.:.	.:.:.:.:.:.	.:.:.:.:.:.	.:.:.:.:.:.	.:.:.:.:.:.	.:.:.:.:.:.	.:.:.:.:.:.	.:.:.:.:.:.	.:.:.:.:.:.	.:.:.:.:.:.	.:.:.:.:.:.	.:.:.:.:.:.	.:.:.:.:.:.	.:.:.:.:.:.	.:.:.:.:.:.	.:.:.:.:.:.	.:.:.:.:.:.	.:.:.:.:.:.	.:.:.:.:.:.	.:.:.:.:.:.	.:.:.:.:.:.	.:.:.:.:.:.	.:.:.:.:.:.	.:.:.:.:.:.	.:.:.:.:.:.	.:.:.:.:.:.	.:.:.:.:.:.	.:.:.:.:.:.	.:.:.:.:.:.	.:.:.:.:.:.	.:.:.:.:.:.	.:.:.:.:.:.	.:.:.:.:.:.	.:.:.:.:.:.	.:.:.:.:.:.	.:.:.:.:.:.	.:.:.:.:.:.	.:.:.:.:.:.	.:.:.:.:.:.	.:.:.:.:.:.	.:.:.:.:.:.	.:.:.:.:.:.	.:.:.:.:.:.	.:.:.:.:.:.	.:.:.:.:.:.	.:.:.:.:.:.	.:.:.:.:.:.	.:.:.:.:.:.	.:.:.:.:.:.	.:.:.:.:.:.	.:.:.:.:.:.	.:.:.:.:.:.	.:.:.:.:.:.	.:.:.:.:.:.	.:.:.:.:.:.	.:.:.:.:.:.	.:.:.:.:.:.	.:.:.:.:.:.	.:.:.:.:.:.	.:.:.:.:.:.	.:.:.:.:.:.	.:.:.:.:.:.	.:.:.:.:.:.	.:.:.:.:.:.	.:.:.:.:.:.	.:.:.:.:.:.	.:.:.:.:.:.	.:.:.:.:.:.	.:.:.:.:.:.	.:.:.:.:.:.	.:.:.:.:.:.	.:.:.:.:.:.	.:.:.:.:.:.	.:.:.:.:.:.	.:.:.:.:.:.	.:.:.:.:.:.	.:.:.:.:.:.	.:.:.:.:.:.	.:.:.:.:.:.	.:.:.:.:.:.	.:.:.:.:.:.	.:.:.:.:.:.	.:.:.:.:.:.	.:.:.:.:.:.	.:.:.:.:.:.	.:.:.:.:.:.	.:.:.:.:.:.	.:.:.:.:.:.	.:.:.:.:.:.	.:.:.:.:.:.	.:.:.:.:.:.	.:.:.:.:.:.	.:.:.:.:.:.	.:.:.:.:.:.	.:.:.:.:.:.	.:.:.:.:.:.	.:.:.:.:.:.	.:.:.:.:.:.	.:.:.:.:.:.	.:.:.:.:.:.	.:.:.:.:.:.	.:.:.:.:.:.	.:.:.:.:.:.	.:.:.:.:.:.	.:.:.:.:.:.	.:.:.:.:.:.	.:.:.:.:.:.	.:.:.:.:.:.	.:.:.:.:.:.	.:.:.:.:.:.	.:.:.:.:.:.	.:.:.:.:.:.	.:.:.:.:.:.	.:.:.:.:.:.	.:.:.:.:.:.	.:.:.:.:.:.	.:.:.:.:.:.	.:.:.:.:.:.	.:.:.:.:.:.	.:.:.:.:.:.	.:.:.:.:.:.	.:.:.:.:.:.	.:.:.:.:.:.	.:.:.:.:.:.	.:.:.:.:.:.	.:.:.:.:.:.	.:.:.:.:.:.	.:.:.:.:.:.	.:.:.:.:.:.	.:.:.:.:.:.	.:.:.:.:.:.	.:.:.:.:.:.	.:.:.:.:.:.	.:.:.:.:.:.	.:.:.:.:.:.	.:.:.:.:.:.	.:.:.:.:.:.	.:.:.:.:.:.	.:.:.:.:.:.	.:.:.:.:.:.	.:.:.:.:.:.	.:.:.:.:.:.	.:.:.:.:.:.	.:.:.:.:.:.	.:.:.:.:.:.	.:.:.:.:.:.	.:.:.:.:.:.	.:.:.:.:.:.	.:.:.:.:.:.	.:.:.:.:.:.	.:.:.:.:.:.	.:.:.:.:.:.	.:.:.:.:.:.	.:.:.:.:.:.	.:.:.:.:.:.	.:.:.:.:.:.	.:.:.:.:.:.	.:.:.:.:.:.	.:.:.:.:.:.	.:.:.:.:.:.	.:.:.:.:.:.	.:.:.:.:.:.	.:.:.:.:.:.	.:.:.:.:.:.	.:.:.:.:.:.	.:.:.:.:.:.	.:.:.:.:.:.	.:.:.:.:.:.	.:.:.:.:.:.	.:.:.:.:.:.	.:.:.:.:.:.	.:.:.:.:.:.	.:.:.:.:.:.	.:.:.:.:.:.	.:.:.:.:.:.	.:.:.:.:.:.	.:.:.:.:.:.	.:.:.:.:.:.	.:.:.:.:.:.	.:.:.:.:.:.	.:.:.:.:.:.	.:.:.:.:.:.	.:.:.:.:.:.	.:.:.:.:.:.	.:.:.:.:.:.	.:.:.:.:.:.	.:.:.:.:.:.	.:.:.:.:.:.	.:.:.:.:.:.	.:.:.:.:.:.	.:.:.:.:.:.	.:.:.:.:.:.	.:.:.:.:.:.	.:.:.:.:.:.	.:.:.:.:.:.	.:.:.:.:.:.	.:.:.:.:.:.	.:.:.:.:.:.	.:.:.:.:.:.	.:.:.:.:.:.	.:.:.:.:.:.	.:.:.:.:.:.	.:.:.:.:.:.	.:.:.:.:.:.	.:.:.:.:.:.	.:.:.:.:.:.	.:.:.:.:.:.	.:.:.:.:.:.	.:.:.:.:.:.	.:.:.:.:.:.	.:.:.:.:.:.	.:.:.:.:.:.	.:.:.:.:.:.	.:.:.:.:.:.	.:.:.:.:.:.	.:.:.:.:.:.	.:.:.:.:.:.	.:.:.:.:.:.	.:.:.:.:.:.	.:.:.:.:.:.	.:.:.:.:.:.	.:.:.:.:.:.	.:.:.:.:.:.	.:.:.:.:.:.	.:.:.:.:.:.	.:.:.:.:.:.	.:.:.:.:.:.	.:.:.:.:.:.	.:.:.:.:.:.	.:.:.:.:.:.	.:.:.:.:.:.	.:.:.:.:.:.	.:.:.:.:.:.	.:.:.:.:.:.	.:.:.:.:.:.	.:.:.:.:.:.	.:.:.:.:.:.	.:.:.:.:.:.	.:.:.:.:.:.	.:.:.:.:.:.	.:.:.:.:.:.	.:.:.:.:.:.	.:.:.:.:.:.	.:.:.:.:.:.	.:.:.:.:.:.	.:.:.:.:.:.	.:.:.:.:.:.	.:.:.:.:.:.	.:.:.:.:.:.	.:.:.:.:.:.	.:.:.:.:.:.	.:.:.:.:.:.	.:.:.:.:.:.	.:.:.:.:.:.	.:.:.:.:.:.	.:.:.:.:.:.	.:.:.:.:.:.	.:.:.:.:.:.	.:.:.:.:.:.	.:.:.:.:.:.	.:.:.:.:.:.	.:.:.:.:.:.	.:.:.:.:.:.	.:.:.:.:.:.	.:.:.:.:.:.	.:.:.:.:.:.	.:.:.:.:.:.	.:.:.:.:.:.	.:.:.:.:.:.	.:.:.:.:.:.	.:.:.:.:.:.	.:.:.:.:.:.	.:.:.:.:.:.	.:.:.:.:.:.	.:.:.:.:.:.	.:.:.:.:.:.	.:.:.:.:.:.	.:.:.:.:.:.	.:.:.:.:.:.	.:.:.:.:.:.	.:.:.:.:.:.	.:.:.:.:.:.	.:.:.:.:.:.	.:.:.:.:.:.	.:.:.:.:.:.	.:.:.:.:.:.	.:.:.:.:.:.	.:.:.:.:.:.	.:.:.:.:.:.	.:.:.:.:.:.	.:.:.:.:.:.	.:.:.:.:.:.	.:.:.:.:.:.	.:.:.:.:.:.	.:.:.:.:.:.	.:.:.:.:.:.	.:.:.:.:.:.	.:.:.:.:.:.	.:.:.:.:.:.	.:.:.:.:.:.	.:.:.:.:.:.	.:.:.:.:.:.	.:.:.:.:.:.	.:.:.:.:.:.	.:.:.:.:.:.	.:.:.:.:.:.	.:.:.:.:.:.	.:.:.:.:.:.	.:.:.:.:.:.	.:.:.:.:.:.	.:.:.:.:.:.	.:.:.:.:.:.	.:.:.:.:.:.	.:.:.:.:.:.	.:.:.:.:.:.	.:.:.:.:.:.	.:.:.:.:.:.	.:.:.:.:.:.	.:.:.:.:.:.	.:.:.:.:.:.	.:.:.:.:.:.	.:.:.:.:.:.	.:.:.:.:.:.	.:.:.:.:.:.	.:.:.:.:.:.	.:.:.:.:.:.	.:.:.:.:.:.	.:.:.:.:.:.	.:.:.:.:.:.	.:.:.:.:.:.	.:.:.:.:.:.	.:.:.:.:.:.	.:.:.:.:.:.	.:.:.:.:.:.	.:.:.:.:.:.	.:.:.:.:.:.	.:.:.:.:.:.	.:.:.:.:.:.	.:.:.:.:.:.	.:.:.:.:.:.	.:.:.:.:.:.	.:.:.:.:.:.	.:.:.:.:.:.	.:.:.:.:.:.	.:.:.:.:.:.	.:.:.:.:.:.	.:.:.:.:.:.	.:.:.:.:.:.	.:.:.:.:.:.	.:.:.:.:.:.	.:.:.:.:.:.	.:.:.:.:.:.	.:.:.:.:.:.	.:.:.:.:.:.	.:.:.:.:.:.	.:.:.:.:.:.	.:.:.:.:.:.	.:.:.:.:.:.	.:.:.:.:.:.	.:.:.:.:.:.	.:.:.:.:.:.	.:.:.:.:.:.	.:.:.:.:.:.	.:.:.:.:.:.	.:.:.:.:.:.	.:.:.:.:.:.	.:.:.:.:.:.	.:.:.:.:.:.	.:.:.:.:.:.	.:.:.:.:.:.	.:.:.:.:.:.	.:.:.:.:.:.	.:.:.:.:.:.	.:.:.:.:.:.	.:.:.:.:.:.	.:.:.:.:.:.	.:.:.:.:.:.	.:.:.:.:.:.	.:.:.:.:.:.	.:.:.:.:.:.	.:.:.:.:.:.	.:.:.:.:.:.	.:.:.:.:.:.	.:.:.:.:.:.	.:.:.:.:.:.	.:.:.:.:.:.	.:.:.:.:.:.	.:.:.:.:.:.	.:.:.:.:.:.	.:.:.:.:.:.	.:.:.:.:.:.	.:.:.:.:.:.	.:.:.:.:.:.	.:.:.:.:.:.	.:.:.:.:.:.	.:.:.:.:.:.	.:.:.:.:.:.	.:.:.:.:.:.	.:.:.:.:.:.	.:.:.:.:.:.	.:.:.:.:.:.	.:.:.:.:.:.	.:.:.:.:.:.	.:.:.:.:.:.	.:.:.:.:.:.	.:.:.:.:.:.	.:.:.:.:.:.	.:.:.:.:.:.	.:.:.:.:.:.	.:.:.:.:.:.	.:.:.:.:.:.	.:.:.:.:.:.	.:.:.:.:.:.	.:.:.:.:.:.	.:.:.:.:.:.	.:.:.:.:.:.	.:.:.:.:.:.	.:.:.:.:.:.	.:.:.:.:.:.	.:.:.:.:.:.	.:.:.:.:.:.	.:.:.:.:.:.	.:.:.:.:.:.	.:.:.:.:.:.	.:.:.:.:.:.	.:.:.:.:.:.	.:.:.:.:.:.	.:.:.:.:.:.	.:.:.:.:.:.	.:.:.:.:.:.	.:.:.:.:.:.	.:.:.:.:.:.	.:.:.:.:.:.	.:.:.:.:.:.	.:.:.:.:.:.	.:.:.:.:.:.	.:.:.:.:.:.	.:.:.:.:.:.	.:.:.:.:.:.	.:.:.:.:.:.	.:.:.:.:.:.	.:.:.:.:.:.	.:.:.:.:.:.	.:.:.:.:.:.	.:.:.:.:.:.	.:.:.:.:.:.	.:.:.:.:.:.	.:.:.:.:.:.	.:.:.:.:.:.	.:.:.:.:.:.	.:.:.:.:.:.	.:.:.:.:.:.	.:.:.:.:.:.	.:.:.:.:.:.	.:.:.:.:.:.	.:.:.:.:.:.	.:.:.:.:.:.	.:.:.:.:.:.	.:.:.:.:.:.	.:.:.:.:.:.	.:.:.:.:.:.	.:.:.:.:.:.	.:.:.:.:.:.	.:.:.:.:.:.	.:.:.:.:.:.	.:.:.:.:.:.	.:.:.:.:.:.	.:.:.:.:.:.	.:.:.:.:.:.	.:.:.:.:.:.	.:.:.:.:.:.	.:.:.:.:.:.	.:.:.:.:.:.	.:.:.:.:.:.	.:.:.:.:.:.	.:.:.:.:.:.	.:.:.:.:.:.	.:.:.:.:.:.	.:.:.:.:.:.	.:.:.:.:.:.	.:.:.:.:.:.	.:.:.:.:.:.	.:.:.:.:.:.	.:.:.:.:.:.	.:.:.:.:.:.	.:.:.:.:.:.	.:.:.:.:.:.	.:.:.:.:.:.	.:.:.:.:.:.	.:.:.:.:.:.	.:.:.:.:.:.	.:.:.:.:.:.	.:.:.:.:.:.	.:.:.:.:.:.	.:.:.:.:.:.	.:.:.:.:.:.	.:.:.:.:.:.	.:.:.:.:.:.	.:.:.:.:.:.	.:.:.:.:.:.	.:.:.:.:.:.	.:.:.:.:.:.	.:.:.:.:.:.	.:.:.:.:.:.	.:.:.:.:.:.	.:.:.:.:.:.	.:.:.:.:.:.	.:.:.:.:.:.	.:.:.:.:.:.	.:.:.:.:.:.	.:.:.:.:.:.	.:.:.:.:.:.	.:.:.:.:.:.	.:.:.:.:.:.	.:.:.:.:.:.	.:.:.:.:.:.	.:.:.:.:.:.	.:.:.:.:.:.	.:.:.:.:.:.	.:.:.:.:.:.	.:.:.:.:.:.	.:.:.:.:.:.	.:.:.:.:.:.	.:.:.:.:.:.	.:.:.:.:.:.	.:.:.:.:.:.	.:.:.:.:.:.	.:.:.:.:.:.	.:.:.:.:.:.	.:.:.:.:.:.
chrI	29548	.	A	<INS:ME>	.	PASS	SVTYPE=INS;STRAND=-;FAMILY=TY1	GT:END:FREQUENCY:THREE_PRIME_SUPPORT:FIVE_PRIME_SUPPORT:REFERENCE_READS	.:.:.:.:.:.	.:.:.:.:.:.	.:.:.:.:.:.	.:.:.:.:.:.	.:.:.:.:.:.	.:.:.:.:.:.	.:.:.:.:.:.	.:.:.:.:.:.	.:.:.:.:.:.	.:.:.:.:.:.	.:.:.:.:.:.	.:.:.:.:.:.	.:.:.:.:.:.	.:.:.:.:.:.	.:.:.:.:.:.	.:.:.:.:.:.	.:.:.:.:.:.	.:.:.:.:.:.	.:.:.:.:.:.	.:.:.:.:.:.	.:.:.:.:.:.	.:.:.:.:.:.	.:.:.:.:.:.	.:.:.:.:.:.	.:.:.:.:.:.	.:.:.:.:.:.	.:.:.:.:.:.	.:.:.:.:.:.	.:.:.:.:.:.	.:.:.:.:.:.	.:.:.:.:.:.	.:.:.:.:.:.	.:.:.:.:.:.	.:.:.:.:.:.	.:.:.:.:.:.	.:.:.:.:.:.	.:.:.:.:.:.	.:.:.:.:.:.	.:.:.:.:.:.	.:.:.:.:.:.	.:.:.:.:.:.	.:.:.:.:.:.	.:.:.:.:.:.	.:.:.:.:.:.	.:.:.:.:.:.	.:.:.:.:.:.	.:.:.:.:.:.	.:.:.:.:.:.	.:.:.:.:.:.	.:.:.:.:.:.	.:.:.:.:.:.	.:.:.:.:.:.	.:.:.:.:.:.	.:.:.:.:.:.	.:.:.:.:.:.	.:.:.:.:.:.	.:.:.:.:.:.	.:.:.:.:.:.	.:.:.:.:.:.	.:.:.:.:.:.	.:.:.:.:.:.	.:.:.:.:.:.	.:.:.:.:.:.	.:.:.:.:.:.	.:.:.:.:.:.	.:.:.:.:.:.	1:29552:0.73:20:41:15	.:.:.:.:.:.	.:.:.:.:.:.	.:.:.:.:.:.	1:29552:1:27:27:0	.:.:.:.:.:.	.:.:.:.:.:.	.:.:.:.:.:.	.:.:.:.:.:.	.:.:.:.:.:.	.:.:.:.:.:.	.:.:.:.:.:.	.:.:.:.:.:.	.:.:.:.:.:.	.:.:.:.:.:.	.:.:.:.:.:.	.:.:.:.:.:.	.:.:.:.:.:.	.:.:.:.:.:.	.:.:.:.:.:.	.:.:.:.:.:.	.:.:.:.:.:.	.:.:.:.:.:.	.:.:.:.:.:.	.:.:.:.:.:.	.:.:.:.:.:.	.:.:.:.:.:.	.:.:.:.:.:.	.:.:.:.:.:.	.:.:.:.:.:.	.:.:.:.:.:.	.:.:.:.:.:.	.:.:.:.:.:.	.:.:.:.:.:.	.:.:.:.:.:.	.:.:.:.:.:.	.:.:.:.:.:.	.:.:.:.:.:.	.:.:.:.:.:.	.:.:.:.:.:.	.:.:.:.:.:.	.:.:.:.:.:.	.:.:.:.:.:.	.:.:.:.:.:.	.:.:.:.:.:.	.:.:.:.:.:.	.:.:.:.:.:.	.:.:.:.:.:.	.:.:.:.:.:.	.:.:.:.:.:.	.:.:.:.:.:.	.:.:.:.:.:.	.:.:.:.:.:.	.:.:.:.:.:.	.:.:.:.:.:.	.:.:.:.:.:.	.:.:.:.:.:.	.:.:.:.:.:.	.:.:.:.:.:.	.:.:.:.:.:.	.:.:.:.:.:.	.:.:.:.:.:.	.:.:.:.:.:.	.:.:.:.:.:.	.:.:.:.:.:.	.:.:.:.:.:.	.:.:.:.:.:.	.:.:.:.:.:.	.:.:.:.:.:.	.:.:.:.:.:.	.:.:.:.:.:.	.:.:.:.:.:.	.:.:.:.:.:.	.:.:.:.:.:.	.:.:.:.:.:.	.:.:.:.:.:.	.:.:.:.:.:.	.:.:.:.:.:.	.:.:.:.:.:.	.:.:.:.:.:.	.:.:.:.:.:.	.:.:.:.:.:.	.:.:.:.:.:.	.:.:.:.:.:.	.:.:.:.:.:.	.:.:.:.:.:.	.:.:.:.:.:.	.:.:.:.:.:.	.:.:.:.:.:.	.:.:.:.:.:.	.:.:.:.:.:.	.:.:.:.:.:.	.:.:.:.:.:.	.:.:.:.:.:.	.:.:.:.:.:.	.:.:.:.:.:.	.:.:.:.:.:.	.:.:.:.:.:.	.:.:.:.:.:.	.:.:.:.:.:.	.:.:.:.:.:.	.:.:.:.:.:.	.:.:.:.:.:.	.:.:.:.:.:.	.:.:.:.:.:.	.:.:.:.:.:.	.:.:.:.:.:.	.:.:.:.:.:.	.:.:.:.:.:.	.:.:.:.:.:.	.:.:.:.:.:.	.:.:.:.:.:.	.:.:.:.:.:.	.:.:.:.:.:.	.:.:.:.:.:.	.:.:.:.:.:.	.:.:.:.:.:.	.:.:.:.:.:.	.:.:.:.:.:.	.:.:.:.:.:.	.:.:.:.:.:.	.:.:.:.:.:.	.:.:.:.:.:.	.:.:.:.:.:.	.:.:.:.:.:.	.:.:.:.:.:.	.:.:.:.:.:.	.:.:.:.:.:.	.:.:.:.:.:.	.:.:.:.:.:.	.:.:.:.:.:.	.:.:.:.:.:.	.:.:.:.:.:.	.:.:.:.:.:.	.:.:.:.:.:.	.:.:.:.:.:.	.:.:.:.:.:.	.:.:.:.:.:.	.:.:.:.:.:.	.:.:.:.:.:.	.:.:.:.:.:.	.:.:.:.:.:.	.:.:.:.:.:.	.:.:.:.:.:.	.:.:.:.:.:.	.:.:.:.:.:.	.:.:.:.:.:.	.:.:.:.:.:.	.:.:.:.:.:.	.:.:.:.:.:.	.:.:.:.:.:.	.:.:.:.:.:.	.:.:.:.:.:.	.:.:.:.:.:.	.:.:.:.:.:.	.:.:.:.:.:.	.:.:.:.:.:.	.:.:.:.:.:.	.:.:.:.:.:.	.:.:.:.:.:.	.:.:.:.:.:.	.:.:.:.:.:.	.:.:.:.:.:.	.:.:.:.:.:.	.:.:.:.:.:.	.:.:.:.:.:.	.:.:.:.:.:.	.:.:.:.:.:.	.:.:.:.:.:.	.:.:.:.:.:.	.:.:.:.:.:.	.:.:.:.:.:.	.:.:.:.:.:.	.:.:.:.:.:.	.:.:.:.:.:.	.:.:.:.:.:.	.:.:.:.:.:.	.:.:.:.:.:.	.:.:.:.:.:.	.:.:.:.:.:.	.:.:.:.:.:.	.:.:.:.:.:.	.:.:.:.:.:.	.:.:.:.:.:.	.:.:.:.:.:.	.:.:.:.:.:.	.:.:.:.:.:.	.:.:.:.:.:.	.:.:.:.:.:.	.:.:.:.:.:.	.:.:.:.:.:.	.:.:.:.:.:.	.:.:.:.:.:.	.:.:.:.:.:.	.:.:.:.:.:.	.:.:.:.:.:.	.:.:.:.:.:.	.:.:.:.:.:.	.:.:.:.:.:.	.:.:.:.:.:.	.:.:.:.:.:.	.:.:.:.:.:.	.:.:.:.:.:.	.:.:.:.:.:.	.:.:.:.:.:.	.:.:.:.:.:.	.:.:.:.:.:.	.:.:.:.:.:.	.:.:.:.:.:.	.:.:.:.:.:.	.:.:.:.:.:.	.:.:.:.:.:.	.:.:.:.:.:.	.:.:.:.:.:.	.:.:.:.:.:.	.:.:.:.:.:.	.:.:.:.:.:.	.:.:.:.:.:.	.:.:.:.:.:.	.:.:.:.:.:.	.:.:.:.:.:.	.:.:.:.:.:.	.:.:.:.:.:.	.:.:.:.:.:.	.:.:.:.:.:.	.:.:.:.:.:.	.:.:.:.:.:.	.:.:.:.:.:.	.:.:.:.:.:.	.:.:.:.:.:.	.:.:.:.:.:.	.:.:.:.:.:.	.:.:.:.:.:.	.:.:.:.:.:.	.:.:.:.:.:.	.:.:.:.:.:.	.:.:.:.:.:.	.:.:.:.:.:.	.:.:.:.:.:.	.:.:.:.:.:.	.:.:.:.:.:.	.:.:.:.:.:.	.:.:.:.:.:.	.:.:.:.:.:.	.:.:.:.:.:.	.:.:.:.:.:.	.:.:.:.:.:.	.:.:.:.:.:.	.:.:.:.:.:.	.:.:.:.:.:.	.:.:.:.:.:.	.:.:.:.:.:.	.:.:.:.:.:.	.:.:.:.:.:.	.:.:.:.:.:.	.:.:.:.:.:.	.:.:.:.:.:.	.:.:.:.:.:.	.:.:.:.:.:.	.:.:.:.:.:.	.:.:.:.:.:.	.:.:.:.:.:.	.:.:.:.:.:.	.:.:.:.:.:.	.:.:.:.:.:.	.:.:.:.:.:.	.:.:.:.:.:.	.:.:.:.:.:.	.:.:.:.:.:.	.:.:.:.:.:.	.:.:.:.:.:.	.:.:.:.:.:.	.:.:.:.:.:.	.:.:.:.:.:.	.:.:.:.:.:.	.:.:.:.:.:.	.:.:.:.:.:.	.:.:.:.:.:.	.:.:.:.:.:.	.:.:.:.:.:.	.:.:.:.:.:.	.:.:.:.:.:.	.:.:.:.:.:.	.:.:.:.:.:.	.:.:.:.:.:.	.:.:.:.:.:.	.:.:.:.:.:.	.:.:.:.:.:.	.:.:.:.:.:.	.:.:.:.:.:.	.:.:.:.:.:.	.:.:.:.:.:.	.:.:.:.:.:.	.:.:.:.:.:.	.:.:.:.:.:.	.:.:.:.:.:.	.:.:.:.:.:.	.:.:.:.:.:.	.:.:.:.:.:.	.:.:.:.:.:.	.:.:.:.:.:.	.:.:.:.:.:.	.:.:.:.:.:.	.:.:.:.:.:.	.:.:.:.:.:.	.:.:.:.:.:.	.:.:.:.:.:.	.:.:.:.:.:.	.:.:.:.:.:.	.:.:.:.:.:.	.:.:.:.:.:.	.:.:.:.:.:.	.:.:.:.:.:.	.:.:.:.:.:.	.:.:.:.:.:.	.:.:.:.:.:.	.:.:.:.:.:.	.:.:.:.:.:.	.:.:.:.:.:.	.:.:.:.:.:.	.:.:.:.:.:.	.:.:.:.:.:.	.:.:.:.:.:.	.:.:.:.:.:.	.:.:.:.:.:.	.:.:.:.:.:.	.:.:.:.:.:.	.:.:.:.:.:.	.:.:.:.:.:.	.:.:.:.:.:.	.:.:.:.:.:.	.:.:.:.:.:.	.:.:.:.:.:.	.:.:.:.:.:.	.:.:.:.:.:.	.:.:.:.:.:.	.:.:.:.:.:.	.:.:.:.:.:.	.:.:.:.:.:.	.:.:.:.:.:.	.:.:.:.:.:.	.:.:.:.:.:.	.:.:.:.:.:.	.:.:.:.:.:.	.:.:.:.:.:.	.:.:.:.:.:.	.:.:.:.:.:.	.:.:.:.:.:.	.:.:.:.:.:.	.:.:.:.:.:.	.:.:.:.:.:.	.:.:.:.:.:.	.:.:.:.:.:.	.:.:.:.:.:.	.:.:.:.:.:.	.:.:.:.:.:.	.:.:.:.:.:.	.:.:.:.:.:.	.:.:.:.:.:.	.:.:.:.:.:.	.:.:.:.:.:.	.:.:.:.:.:.	.:.:.:.:.:.	.:.:.:.:.:.	.:.:.:.:.:.	.:.:.:.:.:.	.:.:.:.:.:.	.:.:.:.:.:.	.:.:.:.:.:.	.:.:.:.:.:.	.:.:.:.:.:.	.:.:.:.:.:.	.:.:.:.:.:.	.:.:.:.:.:.	.:.:.:.:.:.	.:.:.:.:.:.	.:.:.:.:.:.	.:.:.:.:.:.	.:.:.:.:.:.	.:.:.:.:.:.	.:.:.:.:.:.	.:.:.:.:.:.	.:.:.:.:.:.	.:.:.:.:.:.	.:.:.:.:.:.	.:.:.:.:.:.	.:.:.:.:.:.	.:.:.:.:.:.	.:.:.:.:.:.	.:.:.:.:.:.	.:.:.:.:.:.	.:.:.:.:.:.	.:.:.:.:.:.	.:.:.:.:.:.	.:.:.:.:.:.	.:.:.:.:.:.	.:.:.:.:.:.	.:.:.:.:.:.	.:.:.:.:.:.	.:.:.:.:.:.	.:.:.:.:.:.	.:.:.:.:.:.	.:.:.:.:.:.	.:.:.:.:.:.	.:.:.:.:.:.	.:.:.:.:.:.	.:.:.:.:.:.	.:.:.:.:.:.	.:.:.:.:.:.	.:.:.:.:.:.	.:.:.:.:.:.	.:.:.:.:.:.	.:.:.:.:.:.	.:.:.:.:.:.	.:.:.:.:.:.	.:.:.:.:.:.	.:.:.:.:.:.	.:.:.:.:.:.	.:.:.:.:.:.	.:.:.:.:.:.	.:.:.:.:.:.	.:.:.:.:.:.	.:.:.:.:.:.	.:.:.:.:.:.	.:.:.:.:.:.	.:.:.:.:.:.	.:.:.:.:.:.	.:.:.:.:.:.	.:.:.:.:.:.	.:.:.:.:.:.	.:.:.:.:.:.	.:.:.:.:.:.	.:.:.:.:.:.	.:.:.:.:.:.	.:.:.:.:.:.	.:.:.:.:.:.	.:.:.:.:.:.	.:.:.:.:.:.	.:.:.:.:.:.	.:.:.:.:.:.	.:.:.:.:.:.	.:.:.:.:.:.	.:.:.:.:.:.	.:.:.:.:.:.	.:.:.:.:.:.	.:.:.:.:.:.	.:.:.:.:.:.	.:.:.:.:.:.	.:.:.:.:.:.	.:.:.:.:.:.	.:.:.:.:.:.	.:.:.:.:.:.	.:.:.:.:.:.	.:.:.:.:.:.	.:.:.:.:.:.	.:.:.:.:.:.	.:.:.:.:.:.	.:.:.:.:.:.	.:.:.:.:.:.	.:.:.:.:.:.	.:.:.:.:.:.	.:.:.:.:.:.	.:.:.:.:.:.	.:.:.:.:.:.	.:.:.:.:.:.	.:.:.:.:.:.	.:.:.:.:.:.	.:.:.:.:.:.	.:.:.:.:.:.	.:.:.:.:.:.	.:.:.:.:.:.	.:.:.:.:.:.	.:.:.:.:.:.	.:.:.:.:.:.	.:.:.:.:.:.	.:.:.:.:.:.	.:.:.:.:.:.	.:.:.:.:.:.	.:.:.:.:.:.	.:.:.:.:.:.	.:.:.:.:.:.	.:.:.:.:.:.	.:.:.:.:.:.	.:.:.:.:.:.	.:.:.:.:.:.	.:.:.:.:.:.	.:.:.:.:.:.	.:.:.:.:.:.	.:.:.:.:.:.	.:.:.:.:.:.	.:.:.:.:.:.	1:29552:1:18:27:0	.:.:.:.:.:.	.:.:.:.:.:.	.:.:.:.:.:.	.:.:.:.:.:.	.:.:.:.:.:.	.:.:.:.:.:.	.:.:.:.:.:.	.:.:.:.:.:.	.:.:.:.:.:.	.:.:.:.:.:.	.:.:.:.:.:.	.:.:.:.:.:.	.:.:.:.:.:.	.:.:.:.:.:.	.:.:.:.:.:.	.:.:.:.:.:.	.:.:.:.:.:.	.:.:.:.:.:.	.:.:.:.:.:.	.:.:.:.:.:.	.:.:.:.:.:.	.:.:.:.:.:.	.:.:.:.:.:.	.:.:.:.:.:.	.:.:.:.:.:.	.:.:.:.:.:.	.:.:.:.:.:.	.:.:.:.:.:.	.:.:.:.:.:.	.:.:.:.:.:.	.:.:.:.:.:.	.:.:.:.:.:.	.:.:.:.:.:.	.:.:.:.:.:.	.:.:.:.:.:.	.:.:.:.:.:.	.:.:.:.:.:.	.:.:.:.:.:.	.:.:.:.:.:.	.:.:.:.:.:.	.:.:.:.:.:.	.:.:.:.:.:.	.:.:.:.:.:.	.:.:.:.:.:.	.:.:.:.:.:.	.:.:.:.:.:.	.:.:.:.:.:.	.:.:.:.:.:.	.:.:.:.:.:.	.:.:.:.:.:.	.:.:.:.:.:.	.:.:.:.:.:.	.:.:.:.:.:.	.:.:.:.:.:.	.:.:.:.:.:.	.:.:.:.:.:.	.:.:.:.:.:.	.:.:.:.:.:.	.:.:.:.:.:.	.:.:.:.:.:.	.:.:.:.:.:.	.:.:.:.:.:.	.:.:.:.:.:.	.:.:.:.:.:.	.:.:.:.:.:.	.:.:.:.:.:.	.:.:.:.:.:.	.:.:.:.:.:.	.:.:.:.:.:.	.:.:.:.:.:.	.:.:.:.:.:.	.:.:.:.:.:.	.:.:.:.:.:.	.:.:.:.:.:.	.:.:.:.:.:.	.:.:.:.:.:.	.:.:.:.:.:.	.:.:.:.:.:.	.:.:.:.:.:.	.:.:.:.:.:.	.:.:.:.:.:.	.:.:.:.:.:.	.:.:.:.:.:.	.:.:.:.:.:.	.:.:.:.:.:.	.:.:.:.:.:.	.:.:.:.:.:.	.:.:.:.:.:.	.:.:.:.:.:.	.:.:.:.:.:.	.:.:.:.:.:.	.:.:.:.:.:.	.:.:.:.:.:.	.:.:.:.:.:.	.:.:.:.:.:.	.:.:.:.:.:.	.:.:.:.:.:.	.:.:.:.:.:.	.:.:.:.:.:.	.:.:.:.:.:.	.:.:.:.:.:.	.:.:.:.:.:.	.:.:.:.:.:.	.:.:.:.:.:.	.:.:.:.:.:.	.:.:.:.:.:.	.:.:.:.:.:.	.:.:.:.:.:.	.:.:.:.:.:.	.:.:.:.:.:.	.:.:.:.:.:.	.:.:.:.:.:.	.:.:.:.:.:.	.:.:.:.:.:.	.:.:.:.:.:.	.:.:.:.:.:.	.:.:.:.:.:.	.:.:.:.:.:.	.:.:.:.:.:.	.:.:.:.:.:.	.:.:.:.:.:.	.:.:.:.:.:.	.:.:.:.:.:.	.:.:.:.:.:.	.:.:.:.:.:.	.:.:.:.:.:.	.:.:.:.:.:.	.:.:.:.:.:.	.:.:.:.:.:.	.:.:.:.:.:.	.:.:.:.:.:.	.:.:.:.:.:.	.:.:.:.:.:.	.:.:.:.:.:.	.:.:.:.:.:.	.:.:.:.:.:.	.:.:.:.:.:.	.:.:.:.:.:.	.:.:.:.:.:.	.:.:.:.:.:.	.:.:.:.:.:.	.:.:.:.:.:.	.:.:.:.:.:.	.:.:.:.:.:.	.:.:.:.:.:.	.:.:.:.:.:.	.:.:.:.:.:.	.:.:.:.:.:.	.:.:.:.:.:.	.:.:.:.:.:.	.:.:.:.:.:.	.:.:.:.:.:.	.:.:.:.:.:.	.:.:.:.:.:.	.:.:.:.:.:.	.:.:.:.:.:.	.:.:.:.:.:.	.:.:.:.:.:.	.:.:.:.:.:.	.:.:.:.:.:.	.:.:.:.:.:.	.:.:.:.:.:.	.:.:.:.:.:.	.:.:.:.:.:.	.:.:.:.:.:.	.:.:.:.:.:.	.:.:.:.:.:.	.:.:.:.:.:.	.:.:.:.:.:.	.:.:.:.:.:.	.:.:.:.:.:.	.:.:.:.:.:.	.:.:.:.:.:.	.:.:.:.:.:.	.:.:.:.:.:.	.:.:.:.:.:.	.:.:.:.:.:.	.:.:.:.:.:.	.:.:.:.:.:.	.:.:.:.:.:.	.:.:.:.:.:.	.:.:.:.:.:.	.:.:.:.:.:.	.:.:.:.:.:.	.:.:.:.:.:.	.:.:.:.:.:.	.:.:.:.:.:.	.:.:.:.:.:.	.:.:.:.:.:.	.:.:.:.:.:.	.:.:.:.:.:.	.:.:.:.:.:.	.:.:.:.:.:.	.:.:.:.:.:.	.:.:.:.:.:.	.:.:.:.:.:.	.:.:.:.:.:.	.:.:.:.:.:.	.:.:.:.:.:.	.:.:.:.:.:.	.:.:.:.:.:.	.:.:.:.:.:.	.:.:.:.:.:.	.:.:.:.:.:.	.:.:.:.:.:.	.:.:.:.:.:.	.:.:.:.:.:.	.:.:.:.:.:.	.:.:.:.:.:.	.:.:.:.:.:.	.:.:.:.:.:.	.:.:.:.:.:.	.:.:.:.:.:.	.:.:.:.:.:.	.:.:.:.:.:.	.:.:.:.:.:.	.:.:.:.:.:.	.:.:.:.:.:.	.:.:.:.:.:.	.:.:.:.:.:.	.:.:.:.:.:.	.:.:.:.:.:.	.:.:.:.:.:.	.:.:.:.:.:.	.:.:.:.:.:.	.:.:.:.:.:.	.:.:.:.:.:.	.:.:.:.:.:.	.:.:.:.:.:.	.:.:.:.:.:.	.:.:.:.:.:.	.:.:.:.:.:.	.:.:.:.:.:.	.:.:.:.:.:.	.:.:.:.:.:.	.:.:.:.:.:.	.:.:.:.:.:.	.:.:.:.:.:.	.:.:.:.:.:.	.:.:.:.:.:.	.:.:.:.:.:.	.:.:.:.:.:.	.:.:.:.:.:.	.:.:.:.:.:.	.:.:.:.:.:.	.:.:.:.:.:.	.:.:.:.:.:.	.:.:.:.:.:.	.:.:.:.:.:.	.:.:.:.:.:.	.:.:.:.:.:.	.:.:.:.:.:.	.:.:.:.:.:.	.:.:.:.:.:.	.:.:.:.:.:.	.:.:.:.:.:.	.:.:.:.:.:.	.:.:.:.:.:.	.:.:.:.:.:.	.:.:.:.:.:.	.:.:.:.:.:.	.:.:.:.:.:.	.:.:.:.:.:.	.:.:.:.:.:.	.:.:.:.:.:.	.:.:.:.:.:.	.:.:.:.:.:.	.:.:.:.:.:.	.:.:.:.:.:.	.:.:.:.:.:.	.:.:.:.:.:.	.:.:.:.:.:.	.:.:.:.:.:.	.:.:.:.:.:.	.:.:.:.:.:.	.:.:.:.:.:.	.:.:.:.:.:.	.:.:.:.:.:.	.:.:.:.:.:.	.:.:.:.:.:.	.:.:.:.:.:.	.:.:.:.:.:.	.:.:.:.:.:.	.:.:.:.:.:.	.:.:.:.:.:.	.:.:.:.:.:.	.:.:.:.:.:.	.:.:.:.:.:.	.:.:.:.:.:.	.:.:.:.:.:.	.:.:.:.:.:.	.:.:.:.:.:.	.:.:.:.:.:.	.:.:.:.:.:.	.:.:.:.:.:.	.:.:.:.:.:.	.:.:.:.:.:.	.:.:.:.:.:.	.:.:.:.:.:.	.:.:.:.:.:.	.:.:.:.:.:.	.:.:.:.:.:.	.:.:.:.:.:.	.:.:.:.:.:.	.:.:.:.:.:.	.:.:.:.:.:.	.:.:.:.:.:.	.:.:.:.:.:.	.:.:.:.:.:.	.:.:.:.:.:.	.:.:.:.:.:.	.:.:.:.:.:.	.:.:.:.:.:.	.:.:.:.:.:.	.:.:.:.:.:.	.:.:.:.:.:.	.:.:.:.:.:.	.:.:.:.:.:.	.:.:.:.:.:.	.:.:.:.:.:.	.:.:.:.:.:.	.:.:.:.:.:.	.:.:.:.:.:.	.:.:.:.:.:.	.:.:.:.:.:.	.:.:.:.:.:.	.:.:.:.:.:.	.:.:.:.:.:.	.:.:.:.:.:.	.:.:.:.:.:.	.:.:.:.:.:.	.:.:.:.:.:.	.:.:.:.:.:.	.:.:.:.:.:.	.:.:.:.:.:.	.:.:.:.:.:.	.:.:.:.:.:.	.:.:.:.:.:.	.:.:.:.:.:.	.:.:.:.:.:.	.:.:.:.:.:.	.:.:.:.:.:.	.:.:.:.:.:.	.:.:.:.:.:.	.:.:.:.:.:.	.:.:.:.:.:.	.:.:.:.:.:.	.:.:.:.:.:.	.:.:.:.:.:.	.:.:.:.:.:.	.:.:.:.:.:.	.:.:.:.:.:.	.:.:.:.:.:.	.:.:.:.:.:.	.:.:.:.:.:.	.:.:.:.:.:.	.:.:.:.:.:.	.:.:.:.:.:.	.:.:.:.:.:.	.:.:.:.:.:.	.:.:.:.:.:.	.:.:.:.:.:.	.:.:.:.:.:.	.:.:.:.:.:.	.:.:.:.:.:.	.:.:.:.:.:.	.:.:.:.:.:.	.:.:.:.:.:.	.:.:.:.:.:.	.:.:.:.:.:.	.:.:.:.:.:.	.:.:.:.:.:.	.:.:.:.:.:.	.:.:.:.:.:.	.:.:.:.:.:.	.:.:.:.:.:.	.:.:.:.:.:.	.:.:.:.:.:.	.:.:.:.:.:.	.:.:.:.:.:.	.:.:.:.:.:.	.:.:.:.:.:.	.:.:.:.:.:.	.:.:.:.:.:.	.:.:.:.:.:.	.:.:.:.:.:.	.:.:.:.:.:.	.:.:.:.:.:.	.:.:.:.:.:.	.:.:.:.:.:.	.:.:.:.:.:.	.:.:.:.:.:.	.:.:.:.:.:.	.:.:.:.:.:.	.:.:.:.:.:.	.:.:.:.:.:.	.:.:.:.:.:.	.:.:.:.:.:.	.:.:.:.:.:.	.:.:.:.:.:.	.:.:.:.:.:.	.:.:.:.:.:.	.:.:.:.:.:.	.:.:.:.:.:.	.:.:.:.:.:.	.:.:.:.:.:.	.:.:.:.:.:.	.:.:.:.:.:.	.:.:.:.:.:.	.:.:.:.:.:.	.:.:.:.:.:.	.:.:.:.:.:.	.:.:.:.:.:.	.:.:.:.:.:.	.:.:.:.:.:.	.:.:.:.:.:.	.:.:.:.:.:.	.:.:.:.:.:.	.:.:.:.:.:.	.:.:.:.:.:.	.:.:.:.:.:.	.:.:.:.:.:.	.:.:.:.:.:.	.:.:.:.:.:.	.:.:.:.:.:.	.:.:.:.:.:.	.:.:.:.:.:.	.:.:.:.:.:.	.:.:.:.:.:.	.:.:.:.:.:.	.:.:.:.:.:.	.:.:.:.:.:.	.:.:.:.:.:.	.:.:.:.:.:.	.:.:.:.:.:.	.:.:.:.:.:.	.:.:.:.:.:.	.:.:.:.:.:.	.:.:.:.:.:.	.:.:.:.:.:.	.:.:.:.:.:.	.:.:.:.:.:.	.:.:.:.:.:.	.:.:.:.:.:.	.:.:.:.:.:.	.:.:.:.:.:.	.:.:.:.:.:.	.:.:.:.:.:.	.:.:.:.:.:.	.:.:.:.:.:.	.:.:.:.:.:.	.:.:.:.:.:.	.:.:.:.:.:.
chrI	29662	.	T	<INS:ME>	.	PASS	SVTYPE=INS;STRAND=-;FAMILY=TY2	GT:END:FREQUENCY:THREE_PRIME_SUPPORT:FIVE_PRIME_SUPPORT:REFERENCE_READS	.:.:.:.:.:.	.:.:.:.:.:.	.:.:.:.:.:.	.:.:.:.:.:.	.:.:.:.:.:.	.:.:.:.:.:.	.:.:.:.:.:.	.:.:.:.:.:.	.:.:.:.:.:.	.:.:.:.:.:.	.:.:.:.:.:.	.:.:.:.:.:.	.:.:.:.:.:.	.:.:.:.:.:.	.:.:.:.:.:.	.:.:.:.:.:.	.:.:.:.:.:.	.:.:.:.:.:.	.:.:.:.:.:.	.:.:.:.:.:.	.:.:.:.:.:.	.:.:.:.:.:.	.:.:.:.:.:.	.:.:.:.:.:.	.:.:.:.:.:.	.:.:.:.:.:.	.:.:.:.:.:.	.:.:.:.:.:.	.:.:.:.:.:.	.:.:.:.:.:.	.:.:.:.:.:.	.:.:.:.:.:.	.:.:.:.:.:.	.:.:.:.:.:.	.:.:.:.:.:.	.:.:.:.:.:.	.:.:.:.:.:.	.:.:.:.:.:.	.:.:.:.:.:.	.:.:.:.:.:.	.:.:.:.:.:.	.:.:.:.:.:.	.:.:.:.:.:.	.:.:.:.:.:.	.:.:.:.:.:.	.:.:.:.:.:.	.:.:.:.:.:.	.:.:.:.:.:.	.:.:.:.:.:.	.:.:.:.:.:.	.:.:.:.:.:.	.:.:.:.:.:.	.:.:.:.:.:.	.:.:.:.:.:.	.:.:.:.:.:.	.:.:.:.:.:.	.:.:.:.:.:.	.:.:.:.:.:.	.:.:.:.:.:.	.:.:.:.:.:.	.:.:.:.:.:.	.:.:.:.:.:.	.:.:.:.:.:.	.:.:.:.:.:.	.:.:.:.:.:.	.:.:.:.:.:.	.:.:.:.:.:.	.:.:.:.:.:.	.:.:.:.:.:.	.:.:.:.:.:.	.:.:.:.:.:.	.:.:.:.:.:.	.:.:.:.:.:.	.:.:.:.:.:.	.:.:.:.:.:.	.:.:.:.:.:.	.:.:.:.:.:.	.:.:.:.:.:.	.:.:.:.:.:.	.:.:.:.:.:.	.:.:.:.:.:.	.:.:.:.:.:.	.:.:.:.:.:.	.:.:.:.:.:.	.:.:.:.:.:.	.:.:.:.:.:.	.:.:.:.:.:.	.:.:.:.:.:.	.:.:.:.:.:.	.:.:.:.:.:.	.:.:.:.:.:.	.:.:.:.:.:.	.:.:.:.:.:.	.:.:.:.:.:.	.:.:.:.:.:.	.:.:.:.:.:.	.:.:.:.:.:.	.:.:.:.:.:.	.:.:.:.:.:.	.:.:.:.:.:.	.:.:.:.:.:.	.:.:.:.:.:.	.:.:.:.:.:.	.:.:.:.:.:.	.:.:.:.:.:.	.:.:.:.:.:.	.:.:.:.:.:.	.:.:.:.:.:.	.:.:.:.:.:.	.:.:.:.:.:.	.:.:.:.:.:.	.:.:.:.:.:.	.:.:.:.:.:.	.:.:.:.:.:.	.:.:.:.:.:.	.:.:.:.:.:.	.:.:.:.:.:.	.:.:.:.:.:.	.:.:.:.:.:.	.:.:.:.:.:.	1:29666:1:42:30:0	.:.:.:.:.:.	.:.:.:.:.:.	.:.:.:.:.:.	.:.:.:.:.:.	.:.:.:.:.:.	.:.:.:.:.:.	.:.:.:.:.:.	.:.:.:.:.:.	.:.:.:.:.:.	.:.:.:.:.:.	.:.:.:.:.:.	.:.:.:.:.:.	.:.:.:.:.:.	.:.:.:.:.:.	.:.:.:.:.:.	.:.:.:.:.:.	.:.:.:.:.:.	.:.:.:.:.:.	.:.:.:.:.:.	.:.:.:.:.:.	.:.:.:.:.:.	.:.:.:.:.:.	.:.:.:.:.:.	.:.:.:.:.:.	.:.:.:.:.:.	.:.:.:.:.:.	.:.:.:.:.:.	.:.:.:.:.:.	.:.:.:.:.:.	.:.:.:.:.:.	.:.:.:.:.:.	.:.:.:.:.:.	.:.:.:.:.:.	.:.:.:.:.:.	.:.:.:.:.:.	.:.:.:.:.:.	.:.:.:.:.:.	.:.:.:.:.:.	.:.:.:.:.:.	.:.:.:.:.:.	.:.:.:.:.:.	.:.:.:.:.:.	.:.:.:.:.:.	.:.:.:.:.:.	.:.:.:.:.:.	.:.:.:.:.:.	.:.:.:.:.:.	.:.:.:.:.:.	.:.:.:.:.:.	.:.:.:.:.:.	.:.:.:.:.:.	.:.:.:.:.:.	.:.:.:.:.:.	.:.:.:.:.:.	.:.:.:.:.:.	.:.:.:.:.:.	.:.:.:.:.:.	.:.:.:.:.:.	.:.:.:.:.:.	.:.:.:.:.:.	.:.:.:.:.:.	.:.:.:.:.:.	.:.:.:.:.:.	.:.:.:.:.:.	.:.:.:.:.:.	.:.:.:.:.:.	.:.:.:.:.:.	.:.:.:.:.:.	.:.:.:.:.:.	.:.:.:.:.:.	.:.:.:.:.:.	.:.:.:.:.:.	.:.:.:.:.:.	.:.:.:.:.:.	.:.:.:.:.:.	.:.:.:.:.:.	1:29666:1:17:10:0	.:.:.:.:.:.	.:.:.:.:.:.	.:.:.:.:.:.	.:.:.:.:.:.	.:.:.:.:.:.	.:.:.:.:.:.	.:.:.:.:.:.	.:.:.:.:.:.	.:.:.:.:.:.	.:.:.:.:.:.	.:.:.:.:.:.	.:.:.:.:.:.	.:.:.:.:.:.	.:.:.:.:.:.	.:.:.:.:.:.	.:.:.:.:.:.	.:.:.:.:.:.	1:29666:1:14:10:0	1:29666:1:22:18:0	.:.:.:.:.:.	.:.:.:.:.:.	.:.:.:.:.:.	.:.:.:.:.:.	.:.:.:.:.:.	.:.:.:.:.:.	.:.:.:.:.:.	.:.:.:.:.:.	.:.:.:.:.:.	.:.:.:.:.:.	.:.:.:.:.:.	.:.:.:.:.:.	.:.:.:.:.:.	.:.:.:.:.:.	.:.:.:.:.:.	.:.:.:.:.:.	.:.:.:.:.:.	.:.:.:.:.:.	.:.:.:.:.:.	.:.:.:.:.:.	.:.:.:.:.:.	.:.:.:.:.:.	.:.:.:.:.:.	1:29666:1:22:17:0	.:.:.:.:.:.	.:.:.:.:.:.	.:.:.:.:.:.	.:.:.:.:.:.	.:.:.:.:.:.	.:.:.:.:.:.	.:.:.:.:.:.	.:.:.:.:.:.	.:.:.:.:.:.	.:.:.:.:.:.	.:.:.:.:.:.	.:.:.:.:.:.	.:.:.:.:.:.	.:.:.:.:.:.	.:.:.:.:.:.	.:.:.:.:.:.	.:.:.:.:.:.	.:.:.:.:.:.	.:.:.:.:.:.	.:.:.:.:.:.	.:.:.:.:.:.	.:.:.:.:.:.	.:.:.:.:.:.	.:.:.:.:.:.	.:.:.:.:.:.	.:.:.:.:.:.	.:.:.:.:.:.	.:.:.:.:.:.	1:29666:1:12:13:0	.:.:.:.:.:.	.:.:.:.:.:.	.:.:.:.:.:.	.:.:.:.:.:.	.:.:.:.:.:.	.:.:.:.:.:.	.:.:.:.:.:.	.:.:.:.:.:.	.:.:.:.:.:.	.:.:.:.:.:.	.:.:.:.:.:.	.:.:.:.:.:.	.:.:.:.:.:.	.:.:.:.:.:.	.:.:.:.:.:.	.:.:.:.:.:.	.:.:.:.:.:.	.:.:.:.:.:.	.:.:.:.:.:.	.:.:.:.:.:.	.:.:.:.:.:.	.:.:.:.:.:.	.:.:.:.:.:.	.:.:.:.:.:.	.:.:.:.:.:.	.:.:.:.:.:.	.:.:.:.:.:.	.:.:.:.:.:.	.:.:.:.:.:.	.:.:.:.:.:.	.:.:.:.:.:.	.:.:.:.:.:.	.:.:.:.:.:.	.:.:.:.:.:.	.:.:.:.:.:.	.:.:.:.:.:.	.:.:.:.:.:.	.:.:.:.:.:.	.:.:.:.:.:.	.:.:.:.:.:.	.:.:.:.:.:.	.:.:.:.:.:.	.:.:.:.:.:.	.:.:.:.:.:.	.:.:.:.:.:.	.:.:.:.:.:.	.:.:.:.:.:.	.:.:.:.:.:.	.:.:.:.:.:.	.:.:.:.:.:.	1:29666:1:12:14:0	.:.:.:.:.:.	.:.:.:.:.:.	.:.:.:.:.:.	.:.:.:.:.:.	.:.:.:.:.:.	.:.:.:.:.:.	.:.:.:.:.:.	.:.:.:.:.:.	.:.:.:.:.:.	.:.:.:.:.:.	.:.:.:.:.:.	.:.:.:.:.:.	.:.:.:.:.:.	.:.:.:.:.:.	.:.:.:.:.:.	.:.:.:.:.:.	.:.:.:.:.:.	.:.:.:.:.:.	.:.:.:.:.:.	.:.:.:.:.:.	.:.:.:.:.:.	.:.:.:.:.:.	.:.:.:.:.:.	.:.:.:.:.:.	.:.:.:.:.:.	.:.:.:.:.:.	.:.:.:.:.:.	.:.:.:.:.:.	.:.:.:.:.:.	.:.:.:.:.:.	.:.:.:.:.:.	.:.:.:.:.:.	.:.:.:.:.:.	.:.:.:.:.:.	.:.:.:.:.:.	.:.:.:.:.:.	.:.:.:.:.:.	.:.:.:.:.:.	.:.:.:.:.:.	.:.:.:.:.:.	.:.:.:.:.:.	.:.:.:.:.:.	.:.:.:.:.:.	.:.:.:.:.:.	.:.:.:.:.:.	.:.:.:.:.:.	1:29666:0.45:23:11:28	.:.:.:.:.:.	.:.:.:.:.:.	.:.:.:.:.:.	.:.:.:.:.:.	.:.:.:.:.:.	.:.:.:.:.:.	.:.:.:.:.:.	.:.:.:.:.:.	.:.:.:.:.:.	.:.:.:.:.:.	.:.:.:.:.:.	.:.:.:.:.:.	.:.:.:.:.:.	.:.:.:.:.:.	.:.:.:.:.:.	.:.:.:.:.:.	.:.:.:.:.:.	.:.:.:.:.:.	.:.:.:.:.:.	.:.:.:.:.:.	.:.:.:.:.:.	.:.:.:.:.:.	.:.:.:.:.:.	.:.:.:.:.:.	.:.:.:.:.:.	.:.:.:.:.:.	.:.:.:.:.:.	.:.:.:.:.:.	.:.:.:.:.:.	.:.:.:.:.:.	.:.:.:.:.:.	.:.:.:.:.:.	.:.:.:.:.:.	.:.:.:.:.:.	.:.:.:.:.:.	.:.:.:.:.:.	.:.:.:.:.:.	.:.:.:.:.:.	.:.:.:.:.:.	1:29666:1:11:7:0	.:.:.:.:.:.	.:.:.:.:.:.	.:.:.:.:.:.	.:.:.:.:.:.	.:.:.:.:.:.	.:.:.:.:.:.	.:.:.:.:.:.	.:.:.:.:.:.	.:.:.:.:.:.	.:.:.:.:.:.	.:.:.:.:.:.	.:.:.:.:.:.	.:.:.:.:.:.	.:.:.:.:.:.	.:.:.:.:.:.	1:29666:0.94:12:15:1	.:.:.:.:.:.	.:.:.:.:.:.	.:.:.:.:.:.	.:.:.:.:.:.	.:.:.:.:.:.	.:.:.:.:.:.	.:.:.:.:.:.	.:.:.:.:.:.	.:.:.:.:.:.	.:.:.:.:.:.	.:.:.:.:.:.	.:.:.:.:.:.	.:.:.:.:.:.	.:.:.:.:.:.	.:.:.:.:.:.	.:.:.:.:.:.	.:.:.:.:.:.	.:.:.:.:.:.	.:.:.:.:.:.	.:.:.:.:.:.	.:.:.:.:.:.	.:.:.:.:.:.	.:.:.:.:.:.	.:.:.:.:.:.	.:.:.:.:.:.	.:.:.:.:.:.	.:.:.:.:.:.	.:.:.:.:.:.	.:.:.:.:.:.	.:.:.:.:.:.	1:29666:1:29:26:0	.:.:.:.:.:.	.:.:.:.:.:.	.:.:.:.:.:.	.:.:.:.:.:.	.:.:.:.:.:.	.:.:.:.:.:.	.:.:.:.:.:.	.:.:.:.:.:.	.:.:.:.:.:.	.:.:.:.:.:.	.:.:.:.:.:.	.:.:.:.:.:.	.:.:.:.:.:.	.:.:.:.:.:.	.:.:.:.:.:.	.:.:.:.:.:.	.:.:.:.:.:.	.:.:.:.:.:.	.:.:.:.:.:.	.:.:.:.:.:.	.:.:.:.:.:.	.:.:.:.:.:.	.:.:.:.:.:.	.:.:.:.:.:.	.:.:.:.:.:.	.:.:.:.:.:.	.:.:.:.:.:.	.:.:.:.:.:.	.:.:.:.:.:.	.:.:.:.:.:.	.:.:.:.:.:.	.:.:.:.:.:.	.:.:.:.:.:.	.:.:.:.:.:.	.:.:.:.:.:.	.:.:.:.:.:.	.:.:.:.:.:.	.:.:.:.:.:.	.:.:.:.:.:.	.:.:.:.:.:.	.:.:.:.:.:.	.:.:.:.:.:.	.:.:.:.:.:.	.:.:.:.:.:.	.:.:.:.:.:.	.:.:.:.:.:.	.:.:.:.:.:.	.:.:.:.:.:.	.:.:.:.:.:.	.:.:.:.:.:.	.:.:.:.:.:.	.:.:.:.:.:.	.:.:.:.:.:.	.:.:.:.:.:.	.:.:.:.:.:.	.:.:.:.:.:.	.:.:.:.:.:.	.:.:.:.:.:.	.:.:.:.:.:.	.:.:.:.:.:.	.:.:.:.:.:.	.:.:.:.:.:.	.:.:.:.:.:.	.:.:.:.:.:.	.:.:.:.:.:.	.:.:.:.:.:.	.:.:.:.:.:.	.:.:.:.:.:.	.:.:.:.:.:.	.:.:.:.:.:.	.:.:.:.:.:.	.:.:.:.:.:.	.:.:.:.:.:.	.:.:.:.:.:.	.:.:.:.:.:.	.:.:.:.:.:.	.:.:.:.:.:.	.:.:.:.:.:.	.:.:.:.:.:.	.:.:.:.:.:.	.:.:.:.:.:.	.:.:.:.:.:.	.:.:.:.:.:.	.:.:.:.:.:.	.:.:.:.:.:.	.:.:.:.:.:.	.:.:.:.:.:.	.:.:.:.:.:.	.:.:.:.:.:.	.:.:.:.:.:.	.:.:.:.:.:.	.:.:.:.:.:.	.:.:.:.:.:.	.:.:.:.:.:.	.:.:.:.:.:.	.:.:.:.:.:.	.:.:.:.:.:.	.:.:.:.:.:.	.:.:.:.:.:.	.:.:.:.:.:.	.:.:.:.:.:.	.:.:.:.:.:.	.:.:.:.:.:.	.:.:.:.:.:.	.:.:.:.:.:.	.:.:.:.:.:.	.:.:.:.:.:.	.:.:.:.:.:.	.:.:.:.:.:.	.:.:.:.:.:.	.:.:.:.:.:.	.:.:.:.:.:.	.:.:.:.:.:.	.:.:.:.:.:.	.:.:.:.:.:.	.:.:.:.:.:.	.:.:.:.:.:.	.:.:.:.:.:.	.:.:.:.:.:.	.:.:.:.:.:.	.:.:.:.:.:.	.:.:.:.:.:.	.:.:.:.:.:.	.:.:.:.:.:.	.:.:.:.:.:.	.:.:.:.:.:.	.:.:.:.:.:.	.:.:.:.:.:.	.:.:.:.:.:.	.:.:.:.:.:.	.:.:.:.:.:.	.:.:.:.:.:.	.:.:.:.:.:.	.:.:.:.:.:.	.:.:.:.:.:.	1:29666:1:14:11:0	.:.:.:.:.:.	.:.:.:.:.:.	.:.:.:.:.:.	.:.:.:.:.:.	.:.:.:.:.:.	.:.:.:.:.:.	.:.:.:.:.:.	.:.:.:.:.:.	.:.:.:.:.:.	.:.:.:.:.:.	.:.:.:.:.:.	.:.:.:.:.:.	.:.:.:.:.:.	.:.:.:.:.:.	.:.:.:.:.:.	.:.:.:.:.:.	.:.:.:.:.:.	.:.:.:.:.:.	.:.:.:.:.:.	.:.:.:.:.:.	.:.:.:.:.:.	.:.:.:.:.:.	.:.:.:.:.:.	.:.:.:.:.:.	.:.:.:.:.:.	.:.:.:.:.:.	.:.:.:.:.:.	.:.:.:.:.:.	.:.:.:.:.:.	.:.:.:.:.:.	.:.:.:.:.:.	.:.:.:.:.:.	.:.:.:.:.:.	.:.:.:.:.:.	.:.:.:.:.:.	.:.:.:.:.:.	.:.:.:.:.:.	.:.:.:.:.:.	.:.:.:.:.:.	.:.:.:.:.:.	.:.:.:.:.:.	.:.:.:.:.:.	.:.:.:.:.:.	.:.:.:.:.:.	.:.:.:.:.:.	.:.:.:.:.:.	.:.:.:.:.:.	.:.:.:.:.:.	.:.:.:.:.:.	.:.:.:.:.:.	.:.:.:.:.:.	.:.:.:.:.:.	.:.:.:.:.:.	.:.:.:.:.:.	.:.:.:.:.:.	.:.:.:.:.:.	.:.:.:.:.:.	.:.:.:.:.:.	.:.:.:.:.:.	.:.:.:.:.:.	.:.:.:.:.:.	.:.:.:.:.:.	.:.:.:.:.:.	.:.:.:.:.:.	.:.:.:.:.:.	.:.:.:.:.:.	.:.:.:.:.:.	.:.:.:.:.:.	.:.:.:.:.:.	.:.:.:.:.:.	.:.:.:.:.:.	.:.:.:.:.:.	.:.:.:.:.:.	.:.:.:.:.:.	.:.:.:.:.:.	.:.:.:.:.:.	.:.:.:.:.:.	.:.:.:.:.:.	.:.:.:.:.:.	.:.:.:.:.:.	.:.:.:.:.:.	.:.:.:.:.:.	.:.:.:.:.:.	.:.:.:.:.:.	.:.:.:.:.:.	.:.:.:.:.:.	.:.:.:.:.:.	.:.:.:.:.:.	.:.:.:.:.:.	.:.:.:.:.:.	.:.:.:.:.:.	.:.:.:.:.:.	.:.:.:.:.:.	.:.:.:.:.:.	.:.:.:.:.:.	.:.:.:.:.:.	.:.:.:.:.:.	.:.:.:.:.:.	.:.:.:.:.:.	.:.:.:.:.:.	.:.:.:.:.:.	.:.:.:.:.:.	.:.:.:.:.:.	.:.:.:.:.:.	.:.:.:.:.:.	.:.:.:.:.:.	.:.:.:.:.:.	.:.:.:.:.:.	.:.:.:.:.:.	.:.:.:.:.:.	.:.:.:.:.:.	.:.:.:.:.:.	.:.:.:.:.:.	.:.:.:.:.:.	.:.:.:.:.:.	.:.:.:.:.:.	.:.:.:.:.:.	.:.:.:.:.:.	.:.:.:.:.:.	.:.:.:.:.:.	.:.:.:.:.:.	.:.:.:.:.:.	.:.:.:.:.:.	.:.:.:.:.:.	.:.:.:.:.:.	.:.:.:.:.:.	.:.:.:.:.:.	.:.:.:.:.:.	.:.:.:.:.:.	.:.:.:.:.:.	.:.:.:.:.:.	.:.:.:.:.:.	.:.:.:.:.:.	.:.:.:.:.:.	.:.:.:.:.:.	.:.:.:.:.:.	.:.:.:.:.:.	.:.:.:.:.:.	.:.:.:.:.:.	.:.:.:.:.:.	.:.:.:.:.:.	.:.:.:.:.:.	.:.:.:.:.:.	.:.:.:.:.:.	.:.:.:.:.:.	.:.:.:.:.:.	.:.:.:.:.:.	.:.:.:.:.:.	.:.:.:.:.:.	.:.:.:.:.:.	.:.:.:.:.:.	.:.:.:.:.:.	.:.:.:.:.:.	.:.:.:.:.:.	.:.:.:.:.:.	.:.:.:.:.:.	.:.:.:.:.:.	.:.:.:.:.:.	.:.:.:.:.:.	.:.:.:.:.:.	.:.:.:.:.:.	.:.:.:.:.:.	.:.:.:.:.:.	.:.:.:.:.:.	.:.:.:.:.:.	.:.:.:.:.:.	.:.:.:.:.:.	.:.:.:.:.:.	1:29666:1:15:5:0	.:.:.:.:.:.	.:.:.:.:.:.	1:29666:1:14:14:0	.:.:.:.:.:.	.:.:.:.:.:.	.:.:.:.:.:.	.:.:.:.:.:.	.:.:.:.:.:.	.:.:.:.:.:.	.:.:.:.:.:.	.:.:.:.:.:.	.:.:.:.:.:.	.:.:.:.:.:.	.:.:.:.:.:.	.:.:.:.:.:.	.:.:.:.:.:.	.:.:.:.:.:.	.:.:.:.:.:.	.:.:.:.:.:.	.:.:.:.:.:.	.:.:.:.:.:.	.:.:.:.:.:.	.:.:.:.:.:.	.:.:.:.:.:.	.:.:.:.:.:.	.:.:.:.:.:.	.:.:.:.:.:.	.:.:.:.:.:.	.:.:.:.:.:.	.:.:.:.:.:.	.:.:.:.:.:.	.:.:.:.:.:.	.:.:.:.:.:.	.:.:.:.:.:.	.:.:.:.:.:.	.:.:.:.:.:.	.:.:.:.:.:.	.:.:.:.:.:.	.:.:.:.:.:.	.:.:.:.:.:.	.:.:.:.:.:.	.:.:.:.:.:.	.:.:.:.:.:.	.:.:.:.:.:.	.:.:.:.:.:.	.:.:.:.:.:.	.:.:.:.:.:.	.:.:.:.:.:.	.:.:.:.:.:.	.:.:.:.:.:.	.:.:.:.:.:.	.:.:.:.:.:.	.:.:.:.:.:.	.:.:.:.:.:.	.:.:.:.:.:.	.:.:.:.:.:.	.:.:.:.:.:.	.:.:.:.:.:.	.:.:.:.:.:.	.:.:.:.:.:.	.:.:.:.:.:.	.:.:.:.:.:.	.:.:.:.:.:.	.:.:.:.:.:.	.:.:.:.:.:.	.:.:.:.:.:.	.:.:.:.:.:.	.:.:.:.:.:.	.:.:.:.:.:.	.:.:.:.:.:.	.:.:.:.:.:.	.:.:.:.:.:.	.:.:.:.:.:.	.:.:.:.:.:.	.:.:.:.:.:.	.:.:.:.:.:.	.:.:.:.:.:.	.:.:.:.:.:.	.:.:.:.:.:.	.:.:.:.:.:.	.:.:.:.:.:.	1:29666:1:18:13:0	.:.:.:.:.:.	.:.:.:.:.:.	.:.:.:.:.:.	.:.:.:.:.:.	.:.:.:.:.:.	.:.:.:.:.:.	.:.:.:.:.:.	.:.:.:.:.:.	.:.:.:.:.:.	.:.:.:.:.:.	.:.:.:.:.:.	.:.:.:.:.:.	.:.:.:.:.:.	.:.:.:.:.:.	.:.:.:.:.:.	.:.:.:.:.:.	.:.:.:.:.:.	.:.:.:.:.:.	.:.:.:.:.:.	.:.:.:.:.:.	.:.:.:.:.:.	.:.:.:.:.:.	.:.:.:.:.:.	.:.:.:.:.:.	.:.:.:.:.:.	.:.:.:.:.:.	.:.:.:.:.:.	.:.:.:.:.:.	.:.:.:.:.:.	.:.:.:.:.:.	.:.:.:.:.:.	.:.:.:.:.:.	.:.:.:.:.:.	.:.:.:.:.:.	.:.:.:.:.:.	.:.:.:.:.:.	.:.:.:.:.:.	.:.:.:.:.:.	.:.:.:.:.:.	.:.:.:.:.:.	.:.:.:.:.:.	.:.:.:.:.:.	.:.:.:.:.:.	.:.:.:.:.:.	.:.:.:.:.:.	.:.:.:.:.:.	.:.:.:.:.:.	.:.:.:.:.:.	.:.:.:.:.:.	.:.:.:.:.:.	.:.:.:.:.:.	.:.:.:.:.:.	.:.:.:.:.:.	1:29666:0.47:17:11:19	.:.:.:.:.:.	.:.:.:.:.:.	.:.:.:.:.:.	.:.:.:.:.:.	.:.:.:.:.:.	.:.:.:.:.:.	.:.:.:.:.:.	.:.:.:.:.:.	.:.:.:.:.:.	.:.:.:.:.:.	.:.:.:.:.:.	.:.:.:.:.:.	.:.:.:.:.:.	.:.:.:.:.:.	.:.:.:.:.:.	.:.:.:.:.:.	.:.:.:.:.:.	.:.:.:.:.:.	.:.:.:.:.:.	.:.:.:.:.:.	.:.:.:.:.:.	.:.:.:.:.:.	.:.:.:.:.:.	.:.:.:.:.:.	.:.:.:.:.:.	.:.:.:.:.:.	.:.:.:.:.:.	.:.:.:.:.:.	.:.:.:.:.:.	.:.:.:.:.:.	.:.:.:.:.:.	.:.:.:.:.:.	.:.:.:.:.:.	.:.:.:.:.:.	.:.:.:.:.:.	.:.:.:.:.:.	.:.:.:.:.:.	.:.:.:.:.:.	.:.:.:.:.:.	.:.:.:.:.:.	.:.:.:.:.:.	.:.:.:.:.:.	.:.:.:.:.:.	.:.:.:.:.:.	.:.:.:.:.:.	.:.:.:.:.:.	.:.:.:.:.:.	.:.:.:.:.:.	.:.:.:.:.:.	.:.:.:.:.:.	.:.:.:.:.:.	.:.:.:.:.:.	.:.:.:.:.:.	.:.:.:.:.:.	.:.:.:.:.:.	.:.:.:.:.:.	.:.:.:.:.:.	.:.:.:.:.:.	.:.:.:.:.:.	.:.:.:.:.:.	.:.:.:.:.:.	.:.:.:.:.:.	.:.:.:.:.:.	.:.:.:.:.:.	.:.:.:.:.:.	.:.:.:.:.:.	.:.:.:.:.:.	.:.:.:.:.:.	.:.:.:.:.:.	.:.:.:.:.:.	.:.:.:.:.:.	.:.:.:.:.:.	.:.:.:.:.:.	.:.:.:.:.:.	.:.:.:.:.:.	.:.:.:.:.:.	.:.:.:.:.:.	.:.:.:.:.:.	.:.:.:.:.:.	.:.:.:.:.:.	.:.:.:.:.:.	.:.:.:.:.:.	.:.:.:.:.:.	.:.:.:.:.:.	.:.:.:.:.:.	.:.:.:.:.:.	.:.:.:.:.:.	.:.:.:.:.:.	.:.:.:.:.:.	.:.:.:.:.:.	.:.:.:.:.:.	.:.:.:.:.:.	.:.:.:.:.:.	.:.:.:.:.:.	.:.:.:.:.:.	.:.:.:.:.:.	.:.:.:.:.:.	.:.:.:.:.:.	.:.:.:.:.:.	.:.:.:.:.:.	.:.:.:.:.:.	.:.:.:.:.:.	.:.:.:.:.:.	.:.:.:.:.:.	.:.:.:.:.:.	.:.:.:.:.:.	.:.:.:.:.:.	.:.:.:.:.:.	.:.:.:.:.:.	.:.:.:.:.:.	.:.:.:.:.:.	.:.:.:.:.:.	.:.:.:.:.:.	.:.:.:.:.:.	.:.:.:.:.:.
chrI	30174	.	A	<INS:ME>	.	PASS	SVTYPE=INS;STRAND=+;FAMILY=TY1	GT:END:FREQUENCY:THREE_PRIME_SUPPORT:FIVE_PRIME_SUPPORT:REFERENCE_READS	.:.:.:.:.:.	.:.:.:.:.:.	.:.:.:.:.:.	.:.:.:.:.:.	.:.:.:.:.:.	.:.:.:.:.:.	.:.:.:.:.:.	.:.:.:.:.:.	.:.:.:.:.:.	.:.:.:.:.:.	.:.:.:.:.:.	.:.:.:.:.:.	.:.:.:.:.:.	.:.:.:.:.:.	.:.:.:.:.:.	.:.:.:.:.:.	.:.:.:.:.:.	.:.:.:.:.:.	.:.:.:.:.:.	.:.:.:.:.:.	.:.:.:.:.:.	.:.:.:.:.:.	.:.:.:.:.:.	1:30179:0.41:12:15:22	.:.:.:.:.:.	.:.:.:.:.:.	.:.:.:.:.:.	.:.:.:.:.:.	.:.:.:.:.:.	.:.:.:.:.:.	.:.:.:.:.:.	.:.:.:.:.:.	.:.:.:.:.:.	.:.:.:.:.:.	.:.:.:.:.:.	.:.:.:.:.:.	.:.:.:.:.:.	.:.:.:.:.:.	.:.:.:.:.:.	.:.:.:.:.:.	.:.:.:.:.:.	.:.:.:.:.:.	.:.:.:.:.:.	.:.:.:.:.:.	.:.:.:.:.:.	.:.:.:.:.:.	.:.:.:.:.:.	.:.:.:.:.:.	.:.:.:.:.:.	.:.:.:.:.:.	.:.:.:.:.:.	.:.:.:.:.:.	.:.:.:.:.:.	.:.:.:.:.:.	.:.:.:.:.:.	.:.:.:.:.:.	.:.:.:.:.:.	.:.:.:.:.:.	.:.:.:.:.:.	.:.:.:.:.:.	.:.:.:.:.:.	.:.:.:.:.:.	.:.:.:.:.:.	.:.:.:.:.:.	.:.:.:.:.:.	.:.:.:.:.:.	.:.:.:.:.:.	.:.:.:.:.:.	.:.:.:.:.:.	.:.:.:.:.:.	.:.:.:.:.:.	.:.:.:.:.:.	.:.:.:.:.:.	.:.:.:.:.:.	.:.:.:.:.:.	.:.:.:.:.:.	.:.:.:.:.:.	.:.:.:.:.:.	.:.:.:.:.:.	.:.:.:.:.:.	.:.:.:.:.:.	.:.:.:.:.:.	.:.:.:.:.:.	.:.:.:.:.:.	.:.:.:.:.:.	.:.:.:.:.:.	.:.:.:.:.:.	.:.:.:.:.:.	.:.:.:.:.:.	.:.:.:.:.:.	.:.:.:.:.:.	.:.:.:.:.:.	.:.:.:.:.:.	.:.:.:.:.:.	.:.:.:.:.:.	.:.:.:.:.:.	.:.:.:.:.:.	.:.:.:.:.:.	.:.:.:.:.:.	.:.:.:.:.:.	.:.:.:.:.:.	.:.:.:.:.:.	.:.:.:.:.:.	.:.:.:.:.:.	.:.:.:.:.:.	.:.:.:.:.:.	.:.:.:.:.:.	.:.:.:.:.:.	.:.:.:.:.:.	.:.:.:.:.:.	.:.:.:.:.:.	.:.:.:.:.:.	.:.:.:.:.:.	.:.:.:.:.:.	.:.:.:.:.:.	.:.:.:.:.:.	.:.:.:.:.:.	.:.:.:.:.:.	.:.:.:.:.:.	.:.:.:.:.:.	.:.:.:.:.:.	.:.:.:.:.:.	.:.:.:.:.:.	.:.:.:.:.:.	.:.:.:.:.:.	.:.:.:.:.:.	.:.:.:.:.:.	.:.:.:.:.:.	.:.:.:.:.:.	.:.:.:.:.:.	.:.:.:.:.:.	.:.:.:.:.:.	.:.:.:.:.:.	.:.:.:.:.:.	.:.:.:.:.:.	.:.:.:.:.:.	.:.:.:.:.:.	.:.:.:.:.:.	.:.:.:.:.:.	.:.:.:.:.:.	.:.:.:.:.:.	.:.:.:.:.:.	.:.:.:.:.:.	.:.:.:.:.:.	.:.:.:.:.:.	.:.:.:.:.:.	.:.:.:.:.:.	.:.:.:.:.:.	.:.:.:.:.:.	.:.:.:.:.:.	.:.:.:.:.:.	.:.:.:.:.:.	.:.:.:.:.:.	.:.:.:.:.:.	.:.:.:.:.:.	.:.:.:.:.:.	.:.:.:.:.:.	.:.:.:.:.:.	.:.:.:.:.:.	.:.:.:.:.:.	.:.:.:.:.:.	.:.:.:.:.:.	.:.:.:.:.:.	.:.:.:.:.:.	.:.:.:.:.:.	.:.:.:.:.:.	.:.:.:.:.:.	.:.:.:.:.:.	.:.:.:.:.:.	.:.:.:.:.:.	.:.:.:.:.:.	.:.:.:.:.:.	.:.:.:.:.:.	.:.:.:.:.:.	.:.:.:.:.:.	.:.:.:.:.:.	.:.:.:.:.:.	.:.:.:.:.:.	.:.:.:.:.:.	.:.:.:.:.:.	.:.:.:.:.:.	.:.:.:.:.:.	.:.:.:.:.:.	.:.:.:.:.:.	.:.:.:.:.:.	.:.:.:.:.:.	.:.:.:.:.:.	.:.:.:.:.:.	.:.:.:.:.:.	.:.:.:.:.:.	.:.:.:.:.:.	.:.:.:.:.:.	.:.:.:.:.:.	.:.:.:.:.:.	.:.:.:.:.:.	.:.:.:.:.:.	.:.:.:.:.:.	.:.:.:.:.:.	.:.:.:.:.:.	.:.:.:.:.:.	.:.:.:.:.:.	.:.:.:.:.:.	.:.:.:.:.:.	.:.:.:.:.:.	.:.:.:.:.:.	.:.:.:.:.:.	.:.:.:.:.:.	.:.:.:.:.:.	.:.:.:.:.:.	.:.:.:.:.:.	.:.:.:.:.:.	.:.:.:.:.:.	.:.:.:.:.:.	.:.:.:.:.:.	.:.:.:.:.:.	.:.:.:.:.:.	.:.:.:.:.:.	.:.:.:.:.:.	.:.:.:.:.:.	.:.:.:.:.:.	.:.:.:.:.:.	.:.:.:.:.:.	.:.:.:.:.:.	.:.:.:.:.:.	.:.:.:.:.:.	.:.:.:.:.:.	.:.:.:.:.:.	.:.:.:.:.:.	.:.:.:.:.:.	.:.:.:.:.:.	.:.:.:.:.:.	.:.:.:.:.:.	.:.:.:.:.:.	.:.:.:.:.:.	.:.:.:.:.:.	.:.:.:.:.:.	.:.:.:.:.:.	.:.:.:.:.:.	.:.:.:.:.:.	.:.:.:.:.:.	.:.:.:.:.:.	.:.:.:.:.:.	.:.:.:.:.:.	.:.:.:.:.:.	.:.:.:.:.:.	.:.:.:.:.:.	.:.:.:.:.:.	.:.:.:.:.:.	.:.:.:.:.:.	.:.:.:.:.:.	.:.:.:.:.:.	.:.:.:.:.:.	.:.:.:.:.:.	.:.:.:.:.:.	.:.:.:.:.:.	.:.:.:.:.:.	.:.:.:.:.:.	.:.:.:.:.:.	.:.:.:.:.:.	.:.:.:.:.:.	.:.:.:.:.:.	.:.:.:.:.:.	.:.:.:.:.:.	.:.:.:.:.:.	.:.:.:.:.:.	.:.:.:.:.:.	.:.:.:.:.:.	.:.:.:.:.:.	.:.:.:.:.:.	.:.:.:.:.:.	.:.:.:.:.:.	.:.:.:.:.:.	.:.:.:.:.:.	.:.:.:.:.:.	.:.:.:.:.:.	.:.:.:.:.:.	.:.:.:.:.:.	.:.:.:.:.:.	.:.:.:.:.:.	.:.:.:.:.:.	.:.:.:.:.:.	.:.:.:.:.:.	.:.:.:.:.:.	.:.:.:.:.:.	.:.:.:.:.:.	.:.:.:.:.:.	.:.:.:.:.:.	.:.:.:.:.:.	.:.:.:.:.:.	.:.:.:.:.:.	.:.:.:.:.:.	.:.:.:.:.:.	.:.:.:.:.:.	.:.:.:.:.:.	.:.:.:.:.:.	.:.:.:.:.:.	.:.:.:.:.:.	.:.:.:.:.:.	.:.:.:.:.:.	.:.:.:.:.:.	.:.:.:.:.:.	.:.:.:.:.:.	.:.:.:.:.:.	.:.:.:.:.:.	.:.:.:.:.:.	.:.:.:.:.:.	.:.:.:.:.:.	.:.:.:.:.:.	.:.:.:.:.:.	.:.:.:.:.:.	.:.:.:.:.:.	.:.:.:.:.:.	.:.:.:.:.:.	.:.:.:.:.:.	.:.:.:.:.:.	.:.:.:.:.:.	.:.:.:.:.:.	.:.:.:.:.:.	.:.:.:.:.:.	.:.:.:.:.:.	.:.:.:.:.:.	.:.:.:.:.:.	.:.:.:.:.:.	.:.:.:.:.:.	.:.:.:.:.:.	.:.:.:.:.:.	.:.:.:.:.:.	.:.:.:.:.:.	.:.:.:.:.:.	.:.:.:.:.:.	.:.:.:.:.:.	.:.:.:.:.:.	.:.:.:.:.:.	.:.:.:.:.:.	.:.:.:.:.:.	.:.:.:.:.:.	.:.:.:.:.:.	.:.:.:.:.:.	.:.:.:.:.:.	.:.:.:.:.:.	.:.:.:.:.:.	.:.:.:.:.:.	.:.:.:.:.:.	.:.:.:.:.:.	.:.:.:.:.:.	.:.:.:.:.:.	.:.:.:.:.:.	.:.:.:.:.:.	.:.:.:.:.:.	.:.:.:.:.:.	.:.:.:.:.:.	.:.:.:.:.:.	.:.:.:.:.:.	.:.:.:.:.:.	.:.:.:.:.:.	.:.:.:.:.:.	.:.:.:.:.:.	.:.:.:.:.:.	.:.:.:.:.:.	.:.:.:.:.:.	.:.:.:.:.:.	.:.:.:.:.:.	.:.:.:.:.:.	.:.:.:.:.:.	.:.:.:.:.:.	.:.:.:.:.:.	.:.:.:.:.:.	.:.:.:.:.:.	.:.:.:.:.:.	.:.:.:.:.:.	.:.:.:.:.:.	.:.:.:.:.:.	.:.:.:.:.:.	.:.:.:.:.:.	.:.:.:.:.:.	.:.:.:.:.:.	.:.:.:.:.:.	.:.:.:.:.:.	.:.:.:.:.:.	.:.:.:.:.:.	.:.:.:.:.:.	.:.:.:.:.:.	.:.:.:.:.:.	.:.:.:.:.:.	.:.:.:.:.:.	.:.:.:.:.:.	.:.:.:.:.:.	.:.:.:.:.:.	.:.:.:.:.:.	.:.:.:.:.:.	.:.:.:.:.:.	.:.:.:.:.:.	.:.:.:.:.:.	.:.:.:.:.:.	.:.:.:.:.:.	.:.:.:.:.:.	.:.:.:.:.:.	.:.:.:.:.:.	.:.:.:.:.:.	.:.:.:.:.:.	.:.:.:.:.:.	.:.:.:.:.:.	.:.:.:.:.:.	.:.:.:.:.:.	.:.:.:.:.:.	.:.:.:.:.:.	.:.:.:.:.:.	.:.:.:.:.:.	.:.:.:.:.:.	.:.:.:.:.:.	.:.:.:.:.:.	.:.:.:.:.:.	.:.:.:.:.:.	.:.:.:.:.:.	.:.:.:.:.:.	.:.:.:.:.:.	.:.:.:.:.:.	.:.:.:.:.:.	.:.:.:.:.:.	.:.:.:.:.:.	.:.:.:.:.:.	.:.:.:.:.:.	.:.:.:.:.:.	.:.:.:.:.:.	.:.:.:.:.:.	.:.:.:.:.:.	.:.:.:.:.:.	.:.:.:.:.:.	.:.:.:.:.:.	.:.:.:.:.:.	.:.:.:.:.:.	.:.:.:.:.:.	.:.:.:.:.:.	.:.:.:.:.:.	.:.:.:.:.:.	.:.:.:.:.:.	.:.:.:.:.:.	.:.:.:.:.:.	.:.:.:.:.:.	.:.:.:.:.:.	.:.:.:.:.:.	.:.:.:.:.:.	.:.:.:.:.:.	.:.:.:.:.:.	.:.:.:.:.:.	.:.:.:.:.:.	.:.:.:.:.:.	.:.:.:.:.:.	.:.:.:.:.:.	.:.:.:.:.:.	.:.:.:.:.:.	.:.:.:.:.:.	.:.:.:.:.:.	.:.:.:.:.:.	.:.:.:.:.:.	.:.:.:.:.:.	.:.:.:.:.:.	.:.:.:.:.:.	.:.:.:.:.:.	.:.:.:.:.:.	.:.:.:.:.:.	.:.:.:.:.:.	.:.:.:.:.:.	.:.:.:.:.:.	.:.:.:.:.:.	.:.:.:.:.:.	.:.:.:.:.:.	.:.:.:.:.:.	.:.:.:.:.:.	.:.:.:.:.:.	.:.:.:.:.:.	.:.:.:.:.:.	.:.:.:.:.:.	.:.:.:.:.:.	.:.:.:.:.:.	.:.:.:.:.:.	.:.:.:.:.:.	.:.:.:.:.:.	.:.:.:.:.:.	.:.:.:.:.:.	.:.:.:.:.:.	.:.:.:.:.:.	.:.:.:.:.:.	.:.:.:.:.:.	.:.:.:.:.:.	.:.:.:.:.:.	.:.:.:.:.:.	.:.:.:.:.:.	.:.:.:.:.:.	.:.:.:.:.:.	.:.:.:.:.:.	.:.:.:.:.:.	.:.:.:.:.:.	.:.:.:.:.:.	.:.:.:.:.:.	.:.:.:.:.:.	.:.:.:.:.:.	.:.:.:.:.:.	.:.:.:.:.:.	.:.:.:.:.:.	.:.:.:.:.:.	.:.:.:.:.:.	.:.:.:.:.:.	.:.:.:.:.:.	.:.:.:.:.:.	.:.:.:.:.:.	.:.:.:.:.:.	.:.:.:.:.:.	.:.:.:.:.:.	.:.:.:.:.:.	.:.:.:.:.:.	.:.:.:.:.:.	.:.:.:.:.:.	.:.:.:.:.:.	.:.:.:.:.:.	.:.:.:.:.:.	.:.:.:.:.:.	.:.:.:.:.:.	.:.:.:.:.:.	.:.:.:.:.:.	.:.:.:.:.:.	.:.:.:.:.:.	.:.:.:.:.:.	.:.:.:.:.:.	.:.:.:.:.:.	.:.:.:.:.:.	.:.:.:.:.:.	.:.:.:.:.:.	.:.:.:.:.:.	.:.:.:.:.:.	.:.:.:.:.:.	.:.:.:.:.:.	.:.:.:.:.:.	.:.:.:.:.:.	.:.:.:.:.:.	.:.:.:.:.:.	.:.:.:.:.:.	.:.:.:.:.:.	.:.:.:.:.:.	.:.:.:.:.:.	.:.:.:.:.:.	.:.:.:.:.:.	.:.:.:.:.:.	.:.:.:.:.:.	.:.:.:.:.:.	.:.:.:.:.:.	.:.:.:.:.:.	.:.:.:.:.:.	.:.:.:.:.:.	.:.:.:.:.:.	.:.:.:.:.:.	.:.:.:.:.:.	.:.:.:.:.:.	.:.:.:.:.:.	.:.:.:.:.:.	.:.:.:.:.:.	.:.:.:.:.:.	.:.:.:.:.:.	.:.:.:.:.:.	.:.:.:.:.:.	.:.:.:.:.:.	.:.:.:.:.:.	.:.:.:.:.:.	.:.:.:.:.:.	.:.:.:.:.:.	.:.:.:.:.:.	.:.:.:.:.:.	.:.:.:.:.:.	.:.:.:.:.:.	.:.:.:.:.:.	.:.:.:.:.:.	.:.:.:.:.:.	.:.:.:.:.:.	.:.:.:.:.:.	.:.:.:.:.:.	.:.:.:.:.:.	.:.:.:.:.:.	.:.:.:.:.:.	.:.:.:.:.:.	.:.:.:.:.:.	.:.:.:.:.:.	.:.:.:.:.:.	.:.:.:.:.:.	.:.:.:.:.:.	.:.:.:.:.:.	.:.:.:.:.:.	.:.:.:.:.:.	.:.:.:.:.:.	.:.:.:.:.:.	.:.:.:.:.:.	.:.:.:.:.:.	.:.:.:.:.:.	.:.:.:.:.:.	.:.:.:.:.:.	.:.:.:.:.:.	.:.:.:.:.:.	.:.:.:.:.:.	.:.:.:.:.:.	.:.:.:.:.:.	.:.:.:.:.:.	.:.:.:.:.:.	.:.:.:.:.:.	.:.:.:.:.:.	.:.:.:.:.:.	.:.:.:.:.:.	.:.:.:.:.:.	.:.:.:.:.:.	.:.:.:.:.:.	.:.:.:.:.:.	.:.:.:.:.:.	.:.:.:.:.:.	.:.:.:.:.:.	.:.:.:.:.:.	.:.:.:.:.:.	.:.:.:.:.:.	.:.:.:.:.:.	.:.:.:.:.:.	.:.:.:.:.:.	.:.:.:.:.:.	.:.:.:.:.:.	.:.:.:.:.:.	.:.:.:.:.:.	.:.:.:.:.:.	.:.:.:.:.:.	.:.:.:.:.:.	.:.:.:.:.:.	.:.:.:.:.:.	.:.:.:.:.:.	.:.:.:.:.:.	.:.:.:.:.:.	.:.:.:.:.:.	.:.:.:.:.:.	.:.:.:.:.:.	.:.:.:.:.:.	.:.:.:.:.:.	.:.:.:.:.:.	.:.:.:.:.:.	.:.:.:.:.:.	.:.:.:.:.:.	.:.:.:.:.:.	.:.:.:.:.:.	.:.:.:.:.:.	.:.:.:.:.:.	.:.:.:.:.:.	.:.:.:.:.:.	.:.:.:.:.:.	.:.:.:.:.:.	.:.:.:.:.:.	.:.:.:.:.:.	.:.:.:.:.:.	.:.:.:.:.:.	.:.:.:.:.:.	.:.:.:.:.:.	.:.:.:.:.:.	.:.:.:.:.:.	.:.:.:.:.:.	.:.:.:.:.:.	.:.:.:.:.:.	.:.:.:.:.:.	.:.:.:.:.:.	.:.:.:.:.:.	.:.:.:.:.:.	.:.:.:.:.:.	.:.:.:.:.:.	.:.:.:.:.:.	.:.:.:.:.:.	.:.:.:.:.:.	.:.:.:.:.:.	.:.:.:.:.:.	.:.:.:.:.:.	.:.:.:.:.:.	.:.:.:.:.:.	.:.:.:.:.:.	.:.:.:.:.:.	.:.:.:.:.:.	.:.:.:.:.:.	.:.:.:.:.:.	.:.:.:.:.:.	.:.:.:.:.:.	.:.:.:.:.:.	.:.:.:.:.:.	.:.:.:.:.:.	.:.:.:.:.:.	.:.:.:.:.:.	.:.:.:.:.:.	.:.:.:.:.:.	.:.:.:.:.:.	.:.:.:.:.:.	.:.:.:.:.:.	.:.:.:.:.:.	.:.:.:.:.:.	.:.:.:.:.:.	.:.:.:.:.:.	.:.:.:.:.:.	.:.:.:.:.:.	.:.:.:.:.:.	.:.:.:.:.:.	.:.:.:.:.:.	.:.:.:.:.:.	.:.:.:.:.:.	.:.:.:.:.:.	.:.:.:.:.:.	.:.:.:.:.:.	.:.:.:.:.:.	.:.:.:.:.:.	.:.:.:.:.:.	.:.:.:.:.:.	.:.:.:.:.:.	.:.:.:.:.:.	.:.:.:.:.:.	.:.:.:.:.:.	.:.:.:.:.:.	.:.:.:.:.:.	.:.:.:.:.:.	.:.:.:.:.:.	.:.:.:.:.:.	.:.:.:.:.:.	.:.:.:.:.:.	.:.:.:.:.:.	.:.:.:.:.:.	.:.:.:.:.:.	.:.:.:.:.:.	.:.:.:.:.:.	.:.:.:.:.:.	.:.:.:.:.:.	.:.:.:.:.:.	.:.:.:.:.:.	.:.:.:.:.:.	.:.:.:.:.:.	.:.:.:.:.:.	.:.:.:.:.:.	.:.:.:.:.:.	.:.:.:.:.:.	.:.:.:.:.:.	.:.:.:.:.:.	.:.:.:.:.:.	.:.:.:.:.:.	.:.:.:.:.:.	.:.:.:.:.:.	.:.:.:.:.:.	.:.:.:.:.:.	.:.:.:.:.:.	.:.:.:.:.:.	.:.:.:.:.:.	.:.:.:.:.:.	.:.:.:.:.:.	.:.:.:.:.:.	.:.:.:.:.:.	.:.:.:.:.:.	.:.:.:.:.:.	.:.:.:.:.:.	.:.:.:.:.:.	.:.:.:.:.:.	.:.:.:.:.:.	.:.:.:.:.:.	.:.:.:.:.:.	.:.:.:.:.:.	.:.:.:.:.:.	.:.:.:.:.:.	.:.:.:.:.:.	.:.:.:.:.:.	.:.:.:.:.:.	.:.:.:.:.:.	.:.:.:.:.:.	.:.:.:.:.:.	.:.:.:.:.:.	.:.:.:.:.:.	.:.:.:.:.:.	.:.:.:.:.:.	.:.:.:.:.:.	.:.:.:.:.:.	.:.:.:.:.:.	.:.:.:.:.:.	.:.:.:.:.:.	.:.:.:.:.:.	.:.:.:.:.:.	.:.:.:.:.:.	.:.:.:.:.:.	.:.:.:.:.:.	.:.:.:.:.:.	.:.:.:.:.:.	.:.:.:.:.:.	.:.:.:.:.:.	.:.:.:.:.:.	.:.:.:.:.:.	.:.:.:.:.:.	.:.:.:.:.:.	.:.:.:.:.:.	.:.:.:.:.:.	.:.:.:.:.:.	.:.:.:.:.:.	.:.:.:.:.:.	.:.:.:.:.:.	.:.:.:.:.:.	.:.:.:.:.:.	.:.:.:.:.:.	.:.:.:.:.:.	.:.:.:.:.:.	.:.:.:.:.:.	.:.:.:.:.:.	.:.:.:.:.:.	.:.:.:.:.:.	.:.:.:.:.:.	.:.:.:.:.:.	.:.:.:.:.:.	.:.:.:.:.:.	.:.:.:.:.:.	.:.:.:.:.:.	.:.:.:.:.:.	.:.:.:.:.:.	.:.:.:.:.:.	.:.:.:.:.:.	.:.:.:.:.:.	.:.:.:.:.:.	.:.:.:.:.:.	.:.:.:.:.:.	.:.:.:.:.:.	.:.:.:.:.:.	.:.:.:.:.:.	.:.:.:.:.:.	.:.:.:.:.:.	.:.:.:.:.:.	.:.:.:.:.:.	.:.:.:.:.:.	.:.:.:.:.:.	.:.:.:.:.:.	.:.:.:.:.:.	.:.:.:.:.:.	.:.:.:.:.:.	.:.:.:.:.:.	.:.:.:.:.:.	.:.:.:.:.:.	.:.:.:.:.:.	.:.:.:.:.:.	.:.:.:.:.:.	.:.:.:.:.:.	.:.:.:.:.:.	.:.:.:.:.:.	.:.:.:.:.:.	.:.:.:.:.:.	.:.:.:.:.:.	.:.:.:.:.:.	.:.:.:.:.:.	.:.:.:.:.:.	.:.:.:.:.:.	.:.:.:.:.:.	.:.:.:.:.:.	.:.:.:.:.:.	.:.:.:.:.:.	.:.:.:.:.:.	.:.:.:.:.:.	.:.:.:.:.:.	.:.:.:.:.:.	.:.:.:.:.:.	.:.:.:.:.:.	.:.:.:.:.:.	.:.:.:.:.:.	.:.:.:.:.:.	.:.:.:.:.:.	.:.:.:.:.:.	.:.:.:.:.:.	.:.:.:.:.:.	.:.:.:.:.:.	.:.:.:.:.:.	.:.:.:.:.:.	.:.:.:.:.:.	.:.:.:.:.:.	.:.:.:.:.:.	.:.:.:.:.:.	.:.:.:.:.:.	.:.:.:.:.:.	.:.:.:.:.:.	.:.:.:.:.:.	.:.:.:.:.:.	.:.:.:.:.:.	.:.:.:.:.:.	.:.:.:.:.:.	.:.:.:.:.:.	.:.:.:.:.:.	.:.:.:.:.:.	.:.:.:.:.:.	.:.:.:.:.:.	.:.:.:.:.:.	.:.:.:.:.:.	.:.:.:.:.:.	.:.:.:.:.:.	.:.:.:.:.:.	.:.:.:.:.:.	.:.:.:.:.:.	.:.:.:.:.:.	.:.:.:.:.:.	.:.:.:.:.:.	.:.:.:.:.:.	.:.:.:.:.:.	.:.:.:.:.:.	.:.:.:.:.:.	.:.:.:.:.:.	.:.:.:.:.:.	.:.:.:.:.:.	.:.:.:.:.:.	.:.:.:.:.:.	.:.:.:.:.:.	.:.:.:.:.:.	.:.:.:.:.:.	.:.:.:.:.:.	.:.:.:.:.:.	.:.:.:.:.:.	.:.:.:.:.:.	.:.:.:.:.:.	.:.:.:.:.:.	.:.:.:.:.:.	.:.:.:.:.:.	.:.:.:.:.:.	.:.:.:.:.:.	.:.:.:.:.:.	.:.:.:.:.:.	.:.:.:.:.:.	.:.:.:.:.:.	.:.:.:.:.:.	.:.:.:.:.:.	.:.:.:.:.:.	.:.:.:.:.:.	.:.:.:.:.:.	.:.:.:.:.:.	.:.:.:.:.:.	.:.:.:.:.:.	.:.:.:.:.:.	.:.:.:.:.:.	.:.:.:.:.:.	.:.:.:.:.:.	.:.:.:.:.:.	.:.:.:.:.:.	.:.:.:.:.:.	.:.:.:.:.:.	.:.:.:.:.:.	.:.:.:.:.:.	.:.:.:.:.:.	.:.:.:.:.:.	.:.:.:.:.:.	.:.:.:.:.:.	.:.:.:.:.:.	.:.:.:.:.:.	.:.:.:.:.:.	.:.:.:.:.:.	.:.:.:.:.:.	.:.:.:.:.:.	.:.:.:.:.:.	.:.:.:.:.:.	.:.:.:.:.:.	.:.:.:.:.:.	.:.:.:.:.:.	.:.:.:.:.:.	.:.:.:.:.:.	.:.:.:.:.:.	.:.:.:.:.:.	.:.:.:.:.:.	.:.:.:.:.:.	.:.:.:.:.:.	.:.:.:.:.:.	.:.:.:.:.:.	.:.:.:.:.:.	.:.:.:.:.:.	.:.:.:.:.:.	.:.:.:.:.:.	.:.:.:.:.:.	.:.:.:.:.:.	.:.:.:.:.:.	.:.:.:.:.:.	.:.:.:.:.:.	.:.:.:.:.:.	.:.:.:.:.:.	.:.:.:.:.:.	.:.:.:.:.:.	.:.:.:.:.:.	.:.:.:.:.:.	.:.:.:.:.:.	.:.:.:.:.:.	.:.:.:.:.:.	.:.:.:.:.:.	.:.:.:.:.:.	.:.:.:.:.:.	.:.:.:.:.:.	.:.:.:.:.:.	.:.:.:.:.:.	.:.:.:.:.:.	.:.:.:.:.:.	.:.:.:.:.:.	.:.:.:.:.:.	.:.:.:.:.:.	.:.:.:.:.:.	.:.:.:.:.:.	.:.:.:.:.:.	.:.:.:.:.:.	.:.:.:.:.:.	.:.:.:.:.:.	.:.:.:.:.:.	.:.:.:.:.:.	.:.:.:.:.:.	.:.:.:.:.:.	.:.:.:.:.:.	.:.:.:.:.:.	.:.:.:.:.:.	.:.:.:.:.:.	.:.:.:.:.:.	.:.:.:.:.:.	.:.:.:.:.:.	.:.:.:.:.:.	.:.:.:.:.:.	.:.:.:.:.:.	.:.:.:.:.:.	.:.:.:.:.:.
chrI	39028	.	C	<INS:ME>	.	PASS	SVTYPE=INS;STRAND=+;FAMILY=TY1	GT:END:FREQUENCY:THREE_PRIME_SUPPORT:FIVE_PRIME_SUPPORT:REFERENCE_READS	.:.:.:.:.:.	.:.:.:.:.:.	.:.:.:.:.:.	.:.:.:.:.:.	.:.:.:.:.:.	.:.:.:.:.:.	.:.:.:.:.:.	.:.:.:.:.:.	.:.:.:.:.:.	.:.:.:.:.:.	.:.:.:.:.:.	.:.:.:.:.:.	.:.:.:.:.:.	.:.:.:.:.:.	.:.:.:.:.:.	.:.:.:.:.:.	.:.:.:.:.:.	.:.:.:.:.:.	.:.:.:.:.:.	.:.:.:.:.:.	.:.:.:.:.:.	.:.:.:.:.:.	.:.:.:.:.:.	.:.:.:.:.:.	.:.:.:.:.:.	.:.:.:.:.:.	.:.:.:.:.:.	.:.:.:.:.:.	.:.:.:.:.:.	.:.:.:.:.:.	.:.:.:.:.:.	.:.:.:.:.:.	.:.:.:.:.:.	.:.:.:.:.:.	.:.:.:.:.:.	.:.:.:.:.:.	.:.:.:.:.:.	.:.:.:.:.:.	.:.:.:.:.:.	.:.:.:.:.:.	.:.:.:.:.:.	.:.:.:.:.:.	.:.:.:.:.:.	.:.:.:.:.:.	.:.:.:.:.:.	.:.:.:.:.:.	.:.:.:.:.:.	.:.:.:.:.:.	.:.:.:.:.:.	.:.:.:.:.:.	.:.:.:.:.:.	.:.:.:.:.:.	.:.:.:.:.:.	.:.:.:.:.:.	.:.:.:.:.:.	.:.:.:.:.:.	.:.:.:.:.:.	.:.:.:.:.:.	.:.:.:.:.:.	.:.:.:.:.:.	.:.:.:.:.:.	.:.:.:.:.:.	.:.:.:.:.:.	.:.:.:.:.:.	.:.:.:.:.:.	.:.:.:.:.:.	.:.:.:.:.:.	.:.:.:.:.:.	.:.:.:.:.:.	.:.:.:.:.:.	.:.:.:.:.:.	.:.:.:.:.:.	.:.:.:.:.:.	.:.:.:.:.:.	.:.:.:.:.:.	.:.:.:.:.:.	.:.:.:.:.:.	.:.:.:.:.:.	.:.:.:.:.:.	.:.:.:.:.:.	.:.:.:.:.:.	.:.:.:.:.:.	.:.:.:.:.:.	.:.:.:.:.:.	.:.:.:.:.:.	.:.:.:.:.:.	.:.:.:.:.:.	.:.:.:.:.:.	.:.:.:.:.:.	.:.:.:.:.:.	.:.:.:.:.:.	.:.:.:.:.:.	.:.:.:.:.:.	.:.:.:.:.:.	.:.:.:.:.:.	.:.:.:.:.:.	.:.:.:.:.:.	.:.:.:.:.:.	.:.:.:.:.:.	.:.:.:.:.:.	.:.:.:.:.:.	.:.:.:.:.:.	.:.:.:.:.:.	.:.:.:.:.:.	.:.:.:.:.:.	.:.:.:.:.:.	.:.:.:.:.:.	.:.:.:.:.:.	.:.:.:.:.:.	.:.:.:.:.:.	.:.:.:.:.:.	.:.:.:.:.:.	.:.:.:.:.:.	.:.:.:.:.:.	.:.:.:.:.:.	.:.:.:.:.:.	.:.:.:.:.:.	.:.:.:.:.:.	.:.:.:.:.:.	.:.:.:.:.:.	.:.:.:.:.:.	.:.:.:.:.:.	.:.:.:.:.:.	.:.:.:.:.:.	.:.:.:.:.:.	.:.:.:.:.:.	.:.:.:.:.:.	.:.:.:.:.:.	.:.:.:.:.:.	.:.:.:.:.:.	.:.:.:.:.:.	.:.:.:.:.:.	.:.:.:.:.:.	.:.:.:.:.:.	.:.:.:.:.:.	.:.:.:.:.:.	.:.:.:.:.:.	.:.:.:.:.:.	.:.:.:.:.:.	.:.:.:.:.:.	.:.:.:.:.:.	.:.:.:.:.:.	.:.:.:.:.:.	.:.:.:.:.:.	.:.:.:.:.:.	.:.:.:.:.:.	.:.:.:.:.:.	.:.:.:.:.:.	.:.:.:.:.:.	.:.:.:.:.:.	.:.:.:.:.:.	.:.:.:.:.:.	.:.:.:.:.:.	1:39032:0.43:19:15:25	.:.:.:.:.:.	.:.:.:.:.:.	.:.:.:.:.:.	.:.:.:.:.:.	.:.:.:.:.:.	.:.:.:.:.:.	.:.:.:.:.:.	.:.:.:.:.:.	.:.:.:.:.:.	.:.:.:.:.:.	.:.:.:.:.:.	.:.:.:.:.:.	.:.:.:.:.:.	.:.:.:.:.:.	.:.:.:.:.:.	.:.:.:.:.:.	.:.:.:.:.:.	.:.:.:.:.:.	1:39032:0.46:19:16:22	.:.:.:.:.:.	.:.:.:.:.:.	.:.:.:.:.:.	.:.:.:.:.:.	.:.:.:.:.:.	.:.:.:.:.:.	.:.:.:.:.:.	.:.:.:.:.:.	.:.:.:.:.:.	.:.:.:.:.:.	.:.:.:.:.:.	.:.:.:.:.:.	.:.:.:.:.:.	.:.:.:.:.:.	.:.:.:.:.:.	.:.:.:.:.:.	.:.:.:.:.:.	.:.:.:.:.:.	.:.:.:.:.:.	.:.:.:.:.:.	.:.:.:.:.:.	.:.:.:.:.:.	.:.:.:.:.:.	.:.:.:.:.:.	1:39032:0.39:13:15:23	.:.:.:.:.:.	.:.:.:.:.:.	.:.:.:.:.:.	.:.:.:.:.:.	.:.:.:.:.:.	.:.:.:.:.:.	.:.:.:.:.:.	.:.:.:.:.:.	.:.:.:.:.:.	.:.:.:.:.:.	.:.:.:.:.:.	.:.:.:.:.:.	.:.:.:.:.:.	.:.:.:.:.:.	.:.:.:.:.:.	.:.:.:.:.:.	.:.:.:.:.:.	1:39032:0.47:14:17:19	.:.:.:.:.:.	.:.:.:.:.:.	.:.:.:.:.:.	.:.:.:.:.:.	.:.:.:.:.:.	.:.:.:.:.:.	.:.:.:.:.:.	.:.:.:.:.:.	.:.:.:.:.:.	.:.:.:.:.:.	.:.:.:.:.:.	.:.:.:.:.:.	.:.:.:.:.:.	.:.:.:.:.:.	.:.:.:.:.:.	.:.:.:.:.:.	.:.:.:.:.:.	.:.:.:.:.:.	.:.:.:.:.:.	.:.:.:.:.:.	.:.:.:.:.:.	.:.:.:.:.:.	.:.:.:.:.:.	.:.:.:.:.:.	1:39032:0.44:15:17:22	.:.:.:.:.:.	.:.:.:.:.:.	.:.:.:.:.:.	.:.:.:.:.:.	.:.:.:.:.:.	.:.:.:.:.:.	.:.:.:.:.:.	.:.:.:.:.:.	.:.:.:.:.:.	.:.:.:.:.:.	.:.:.:.:.:.	.:.:.:.:.:.	.:.:.:.:.:.	.:.:.:.:.:.	.:.:.:.:.:.	.:.:.:.:.:.	.:.:.:.:.:.	.:.:.:.:.:.	.:.:.:.:.:.	.:.:.:.:.:.	.:.:.:.:.:.	.:.:.:.:.:.	.:.:.:.:.:.	.:.:.:.:.:.	.:.:.:.:.:.	.:.:.:.:.:.	.:.:.:.:.:.	.:.:.:.:.:.	1:39032:0.5:20:15:20	.:.:.:.:.:.	.:.:.:.:.:.	.:.:.:.:.:.	.:.:.:.:.:.	.:.:.:.:.:.	.:.:.:.:.:.	.:.:.:.:.:.	.:.:.:.:.:.	.:.:.:.:.:.	.:.:.:.:.:.	.:.:.:.:.:.	.:.:.:.:.:.	.:.:.:.:.:.	.:.:.:.:.:.	.:.:.:.:.:.	.:.:.:.:.:.	.:.:.:.:.:.	.:.:.:.:.:.	.:.:.:.:.:.	.:.:.:.:.:.	.:.:.:.:.:.	.:.:.:.:.:.	.:.:.:.:.:.	.:.:.:.:.:.	.:.:.:.:.:.	.:.:.:.:.:.	.:.:.:.:.:.	.:.:.:.:.:.	.:.:.:.:.:.	.:.:.:.:.:.	.:.:.:.:.:.	.:.:.:.:.:.	.:.:.:.:.:.	.:.:.:.:.:.	.:.:.:.:.:.	.:.:.:.:.:.	.:.:.:.:.:.	.:.:.:.:.:.	.:.:.:.:.:.	.:.:.:.:.:.	.:.:.:.:.:.	.:.:.:.:.:.	.:.:.:.:.:.	.:.:.:.:.:.	.:.:.:.:.:.	.:.:.:.:.:.	.:.:.:.:.:.	.:.:.:.:.:.	.:.:.:.:.:.	.:.:.:.:.:.	1:39032:0.4:15:19:29	.:.:.:.:.:.	.:.:.:.:.:.	.:.:.:.:.:.	.:.:.:.:.:.	.:.:.:.:.:.	.:.:.:.:.:.	.:.:.:.:.:.	.:.:.:.:.:.	.:.:.:.:.:.	.:.:.:.:.:.	.:.:.:.:.:.	.:.:.:.:.:.	.:.:.:.:.:.	.:.:.:.:.:.	.:.:.:.:.:.	.:.:.:.:.:.	.:.:.:.:.:.	.:.:.:.:.:.	.:.:.:.:.:.	.:.:.:.:.:.	.:.:.:.:.:.	.:.:.:.:.:.	.:.:.:.:.:.	.:.:.:.:.:.	.:.:.:.:.:.	.:.:.:.:.:.	.:.:.:.:.:.	.:.:.:.:.:.	.:.:.:.:.:.	.:.:.:.:.:.	.:.:.:.:.:.	.:.:.:.:.:.	.:.:.:.:.:.	.:.:.:.:.:.	.:.:.:.:.:.	.:.:.:.:.:.	.:.:.:.:.:.	.:.:.:.:.:.	.:.:.:.:.:.	.:.:.:.:.:.	.:.:.:.:.:.	.:.:.:.:.:.	.:.:.:.:.:.	.:.:.:.:.:.	.:.:.:.:.:.	.:.:.:.:.:.	1:39032:0.63:17:26:15	.:.:.:.:.:.	.:.:.:.:.:.	.:.:.:.:.:.	.:.:.:.:.:.	.:.:.:.:.:.	.:.:.:.:.:.	.:.:.:.:.:.	.:.:.:.:.:.	.:.:.:.:.:.	.:.:.:.:.:.	.:.:.:.:.:.	.:.:.:.:.:.	.:.:.:.:.:.	.:.:.:.:.:.	.:.:.:.:.:.	.:.:.:.:.:.	.:.:.:.:.:.	.:.:.:.:.:.	.:.:.:.:.:.	.:.:.:.:.:.	.:.:.:.:.:.	.:.:.:.:.:.	.:.:.:.:.:.	.:.:.:.:.:.	.:.:.:.:.:.	.:.:.:.:.:.	.:.:.:.:.:.	.:.:.:.:.:.	.:.:.:.:.:.	.:.:.:.:.:.	.:.:.:.:.:.	.:.:.:.:.:.	.:.:.:.:.:.	.:.:.:.:.:.	.:.:.:.:.:.	.:.:.:.:.:.	.:.:.:.:.:.	.:.:.:.:.:.	.:.:.:.:.:.	1:39032:0.47:24:14:27	.:.:.:.:.:.	.:.:.:.:.:.	.:.:.:.:.:.	.:.:.:.:.:.	.:.:.:.:.:.	.:.:.:.:.:.	.:.:.:.:.:.	.:.:.:.:.:.	.:.:.:.:.:.	.:.:.:.:.:.	.:.:.:.:.:.	.:.:.:.:.:.	.:.:.:.:.:.	.:.:.:.:.:.	.:.:.:.:.:.	1:39032:0.45:16:17:21	.:.:.:.:.:.	.:.:.:.:.:.	.:.:.:.:.:.	.:.:.:.:.:.	.:.:.:.:.:.	.:.:.:.:.:.	.:.:.:.:.:.	.:.:.:.:.:.	.:.:.:.:.:.	.:.:.:.:.:.	.:.:.:.:.:.	.:.:.:.:.:.	.:.:.:.:.:.	.:.:.:.:.:.	.:.:.:.:.:.	.:.:.:.:.:.	.:.:.:.:.:.	.:.:.:.:.:.	.:.:.:.:.:.	.:.:.:.:.:.	.:.:.:.:.:.	.:.:.:.:.:.	.:.:.:.:.:.	.:.:.:.:.:.	.:.:.:.:.:.	.:.:.:.:.:.	.:.:.:.:.:.	.:.:.:.:.:.	.:.:.:.:.:.	.:.:.:.:.:.	.:.:.:.:.:.	.:.:.:.:.:.	.:.:.:.:.:.	.:.:.:.:.:.	.:.:.:.:.:.	.:.:.:.:.:.	.:.:.:.:.:.	.:.:.:.:.:.	.:.:.:.:.:.	.:.:.:.:.:.	.:.:.:.:.:.	.:.:.:.:.:.	.:.:.:.:.:.	.:.:.:.:.:.	.:.:.:.:.:.	.:.:.:.:.:.	.:.:.:.:.:.	1:39032:0.51:23:27:26	.:.:.:.:.:.	.:.:.:.:.:.	.:.:.:.:.:.	.:.:.:.:.:.	.:.:.:.:.:.	.:.:.:.:.:.	.:.:.:.:.:.	.:.:.:.:.:.	.:.:.:.:.:.	.:.:.:.:.:.	.:.:.:.:.:.	.:.:.:.:.:.	.:.:.:.:.:.	.:.:.:.:.:.	.:.:.:.:.:.	.:.:.:.:.:.	.:.:.:.:.:.	.:.:.:.:.:.	.:.:.:.:.:.	.:.:.:.:.:.	.:.:.:.:.:.	.:.:.:.:.:.	.:.:.:.:.:.	.:.:.:.:.:.	.:.:.:.:.:.	.:.:.:.:.:.	.:.:.:.:.:.	.:.:.:.:.:.	.:.:.:.:.:.	.:.:.:.:.:.	.:.:.:.:.:.	.:.:.:.:.:.	.:.:.:.:.:.	.:.:.:.:.:.	.:.:.:.:.:.	.:.:.:.:.:.	.:.:.:.:.:.	.:.:.:.:.:.	.:.:.:.:.:.	.:.:.:.:.:.	.:.:.:.:.:.	.:.:.:.:.:.	.:.:.:.:.:.	.:.:.:.:.:.	.:.:.:.:.:.	.:.:.:.:.:.	.:.:.:.:.:.	.:.:.:.:.:.	.:.:.:.:.:.	.:.:.:.:.:.	.:.:.:.:.:.	.:.:.:.:.:.	.:.:.:.:.:.	.:.:.:.:.:.	.:.:.:.:.:.	.:.:.:.:.:.	.:.:.:.:.:.	.:.:.:.:.:.	.:.:.:.:.:.	.:.:.:.:.:.	.:.:.:.:.:.	.:.:.:.:.:.	.:.:.:.:.:.	.:.:.:.:.:.	.:.:.:.:.:.	.:.:.:.:.:.	.:.:.:.:.:.	.:.:.:.:.:.	.:.:.:.:.:.	1:39032:0.93:25:22:2	.:.:.:.:.:.	.:.:.:.:.:.	.:.:.:.:.:.	.:.:.:.:.:.	.:.:.:.:.:.	.:.:.:.:.:.	.:.:.:.:.:.	.:.:.:.:.:.	.:.:.:.:.:.	.:.:.:.:.:.	.:.:.:.:.:.	.:.:.:.:.:.	.:.:.:.:.:.	.:.:.:.:.:.	.:.:.:.:.:.	.:.:.:.:.:.	.:.:.:.:.:.	.:.:.:.:.:.	.:.:.:.:.:.	.:.:.:.:.:.	.:.:.:.:.:.	.:.:.:.:.:.	.:.:.:.:.:.	.:.:.:.:.:.	.:.:.:.:.:.	.:.:.:.:.:.	.:.:.:.:.:.	.:.:.:.:.:.	.:.:.:.:.:.	.:.:.:.:.:.	.:.:.:.:.:.	.:.:.:.:.:.	.:.:.:.:.:.	.:.:.:.:.:.	.:.:.:.:.:.	.:.:.:.:.:.	.:.:.:.:.:.	.:.:.:.:.:.	.:.:.:.:.:.	.:.:.:.:.:.	.:.:.:.:.:.	.:.:.:.:.:.	.:.:.:.:.:.	.:.:.:.:.:.	.:.:.:.:.:.	.:.:.:.:.:.	.:.:.:.:.:.	.:.:.:.:.:.	1:39032:0.46:17:16:20	.:.:.:.:.:.	.:.:.:.:.:.	.:.:.:.:.:.	.:.:.:.:.:.	.:.:.:.:.:.	.:.:.:.:.:.	.:.:.:.:.:.	.:.:.:.:.:.	.:.:.:.:.:.	.:.:.:.:.:.	.:.:.:.:.:.	.:.:.:.:.:.	.:.:.:.:.:.	.:.:.:.:.:.	.:.:.:.:.:.	.:.:.:.:.:.	.:.:.:.:.:.	.:.:.:.:.:.	.:.:.:.:.:.	.:.:.:.:.:.	.:.:.:.:.:.	.:.:.:.:.:.	.:.:.:.:.:.	.:.:.:.:.:.	.:.:.:.:.:.	.:.:.:.:.:.	.:.:.:.:.:.	.:.:.:.:.:.	.:.:.:.:.:.	.:.:.:.:.:.	.:.:.:.:.:.	.:.:.:.:.:.	.:.:.:.:.:.	.:.:.:.:.:.	.:.:.:.:.:.	.:.:.:.:.:.	.:.:.:.:.:.	.:.:.:.:.:.	.:.:.:.:.:.	.:.:.:.:.:.	.:.:.:.:.:.	1:39032:1:36:29:0	.:.:.:.:.:.	.:.:.:.:.:.	.:.:.:.:.:.	.:.:.:.:.:.	.:.:.:.:.:.	.:.:.:.:.:.	.:.:.:.:.:.	.:.:.:.:.:.	.:.:.:.:.:.	.:.:.:.:.:.	.:.:.:.:.:.	.:.:.:.:.:.	.:.:.:.:.:.	.:.:.:.:.:.	.:.:.:.:.:.	.:.:.:.:.:.	.:.:.:.:.:.	.:.:.:.:.:.	.:.:.:.:.:.	.:.:.:.:.:.	.:.:.:.:.:.	.:.:.:.:.:.	.:.:.:.:.:.	.:.:.:.:.:.	.:.:.:.:.:.	.:.:.:.:.:.	.:.:.:.:.:.	.:.:.:.:.:.	.:.:.:.:.:.	.:.:.:.:.:.	.:.:.:.:.:.	.:.:.:.:.:.	.:.:.:.:.:.	.:.:.:.:.:.	.:.:.:.:.:.	.:.:.:.:.:.	.:.:.:.:.:.	.:.:.:.:.:.	.:.:.:.:.:.	.:.:.:.:.:.	.:.:.:.:.:.	.:.:.:.:.:.	.:.:.:.:.:.	.:.:.:.:.:.	.:.:.:.:.:.	.:.:.:.:.:.	.:.:.:.:.:.	.:.:.:.:.:.	.:.:.:.:.:.	.:.:.:.:.:.	.:.:.:.:.:.	.:.:.:.:.:.	.:.:.:.:.:.	.:.:.:.:.:.	.:.:.:.:.:.	.:.:.:.:.:.	.:.:.:.:.:.	.:.:.:.:.:.	.:.:.:.:.:.	.:.:.:.:.:.	.:.:.:.:.:.	.:.:.:.:.:.	.:.:.:.:.:.	.:.:.:.:.:.	.:.:.:.:.:.	.:.:.:.:.:.	.:.:.:.:.:.	.:.:.:.:.:.	.:.:.:.:.:.	.:.:.:.:.:.	.:.:.:.:.:.	.:.:.:.:.:.	.:.:.:.:.:.	.:.:.:.:.:.	.:.:.:.:.:.	.:.:.:.:.:.	.:.:.:.:.:.	.:.:.:.:.:.	.:.:.:.:.:.	.:.:.:.:.:.	.:.:.:.:.:.	.:.:.:.:.:.	.:.:.:.:.:.	.:.:.:.:.:.	.:.:.:.:.:.	.:.:.:.:.:.	.:.:.:.:.:.	.:.:.:.:.:.	.:.:.:.:.:.	.:.:.:.:.:.	.:.:.:.:.:.	.:.:.:.:.:.	.:.:.:.:.:.	.:.:.:.:.:.	.:.:.:.:.:.	.:.:.:.:.:.	.:.:.:.:.:.	.:.:.:.:.:.	.:.:.:.:.:.	.:.:.:.:.:.	.:.:.:.:.:.	.:.:.:.:.:.	.:.:.:.:.:.	.:.:.:.:.:.	.:.:.:.:.:.	.:.:.:.:.:.	.:.:.:.:.:.	.:.:.:.:.:.	.:.:.:.:.:.	.:.:.:.:.:.	.:.:.:.:.:.	.:.:.:.:.:.	.:.:.:.:.:.	.:.:.:.:.:.	.:.:.:.:.:.	.:.:.:.:.:.	.:.:.:.:.:.	.:.:.:.:.:.	.:.:.:.:.:.	.:.:.:.:.:.	.:.:.:.:.:.	.:.:.:.:.:.	.:.:.:.:.:.	.:.:.:.:.:.	.:.:.:.:.:.	.:.:.:.:.:.	1:39032:0.55:15:18:15	.:.:.:.:.:.	.:.:.:.:.:.	1:39032:0.38:16:13:26	.:.:.:.:.:.	.:.:.:.:.:.	.:.:.:.:.:.	.:.:.:.:.:.	.:.:.:.:.:.	.:.:.:.:.:.	.:.:.:.:.:.	.:.:.:.:.:.	.:.:.:.:.:.	.:.:.:.:.:.	.:.:.:.:.:.	.:.:.:.:.:.	.:.:.:.:.:.	.:.:.:.:.:.	.:.:.:.:.:.	.:.:.:.:.:.	.:.:.:.:.:.	.:.:.:.:.:.	.:.:.:.:.:.	.:.:.:.:.:.	.:.:.:.:.:.	.:.:.:.:.:.	.:.:.:.:.:.	.:.:.:.:.:.	.:.:.:.:.:.	.:.:.:.:.:.	.:.:.:.:.:.	.:.:.:.:.:.	.:.:.:.:.:.	.:.:.:.:.:.	.:.:.:.:.:.	.:.:.:.:.:.	.:.:.:.:.:.	.:.:.:.:.:.	.:.:.:.:.:.	.:.:.:.:.:.	.:.:.:.:.:.	.:.:.:.:.:.	.:.:.:.:.:.	.:.:.:.:.:.	1:39032:0.98:37:43:1	.:.:.:.:.:.	.:.:.:.:.:.	.:.:.:.:.:.	.:.:.:.:.:.	.:.:.:.:.:.	.:.:.:.:.:.	.:.:.:.:.:.	.:.:.:.:.:.	.:.:.:.:.:.	.:.:.:.:.:.	.:.:.:.:.:.	.:.:.:.:.:.	.:.:.:.:.:.	.:.:.:.:.:.	.:.:.:.:.:.	.:.:.:.:.:.	.:.:.:.:.:.	1:39032:0.43:13:21:28	.:.:.:.:.:.	.:.:.:.:.:.	.:.:.:.:.:.	.:.:.:.:.:.	.:.:.:.:.:.	1:39032:1:29:31:0	.:.:.:.:.:.	.:.:.:.:.:.	.:.:.:.:.:.	.:.:.:.:.:.	.:.:.:.:.:.	.:.:.:.:.:.	.:.:.:.:.:.	.:.:.:.:.:.	.:.:.:.:.:.	.:.:.:.:.:.	.:.:.:.:.:.	.:.:.:.:.:.	.:.:.:.:.:.	1:39032:0.53:20:15:18	.:.:.:.:.:.	.:.:.:.:.:.	.:.:.:.:.:.	.:.:.:.:.:.	.:.:.:.:.:.	.:.:.:.:.:.	.:.:.:.:.:.	.:.:.:.:.:.	.:.:.:.:.:.	.:.:.:.:.:.	.:.:.:.:.:.	.:.:.:.:.:.	.:.:.:.:.:.	.:.:.:.:.:.	.:.:.:.:.:.	.:.:.:.:.:.	.:.:.:.:.:.	.:.:.:.:.:.	.:.:.:.:.:.	.:.:.:.:.:.	.:.:.:.:.:.	.:.:.:.:.:.	.:.:.:.:.:.	.:.:.:.:.:.	.:.:.:.:.:.	.:.:.:.:.:.	.:.:.:.:.:.	.:.:.:.:.:.	.:.:.:.:.:.	.:.:.:.:.:.	.:.:.:.:.:.	.:.:.:.:.:.	.:.:.:.:.:.	.:.:.:.:.:.	.:.:.:.:.:.	.:.:.:.:.:.	.:.:.:.:.:.	.:.:.:.:.:.	.:.:.:.:.:.	.:.:.:.:.:.	.:.:.:.:.:.	.:.:.:.:.:.	.:.:.:.:.:.	.:.:.:.:.:.	.:.:.:.:.:.	.:.:.:.:.:.	.:.:.:.:.:.	.:.:.:.:.:.	.:.:.:.:.:.	.:.:.:.:.:.	.:.:.:.:.:.	.:.:.:.:.:.	.:.:.:.:.:.	1:39032:0.45:14:18:22	.:.:.:.:.:.	.:.:.:.:.:.	.:.:.:.:.:.	.:.:.:.:.:.	.:.:.:.:.:.	.:.:.:.:.:.	.:.:.:.:.:.	.:.:.:.:.:.	.:.:.:.:.:.	.:.:.:.:.:.	.:.:.:.:.:.	.:.:.:.:.:.	.:.:.:.:.:.	.:.:.:.:.:.	.:.:.:.:.:.	.:.:.:.:.:.	.:.:.:.:.:.	.:.:.:.:.:.	.:.:.:.:.:.	.:.:.:.:.:.	.:.:.:.:.:.	.:.:.:.:.:.	.:.:.:.:.:.	.:.:.:.:.:.	.:.:.:.:.:.	.:.:.:.:.:.	.:.:.:.:.:.	.:.:.:.:.:.	.:.:.:.:.:.	.:.:.:.:.:.	.:.:.:.:.:.	.:.:.:.:.:.	.:.:.:.:.:.	.:.:.:.:.:.	.:.:.:.:.:.	.:.:.:.:.:.	.:.:.:.:.:.	.:.:.:.:.:.	.:.:.:.:.:.	.:.:.:.:.:.	.:.:.:.:.:.	.:.:.:.:.:.	.:.:.:.:.:.	.:.:.:.:.:.	.:.:.:.:.:.	.:.:.:.:.:.	.:.:.:.:.:.	.:.:.:.:.:.	.:.:.:.:.:.	.:.:.:.:.:.	.:.:.:.:.:.	.:.:.:.:.:.	.:.:.:.:.:.	.:.:.:.:.:.	.:.:.:.:.:.	.:.:.:.:.:.	.:.:.:.:.:.	.:.:.:.:.:.	.:.:.:.:.:.	.:.:.:.:.:.	.:.:.:.:.:.	.:.:.:.:.:.	.:.:.:.:.:.	.:.:.:.:.:.	.:.:.:.:.:.	.:.:.:.:.:.	.:.:.:.:.:.	.:.:.:.:.:.	.:.:.:.:.:.	.:.:.:.:.:.	.:.:.:.:.:.	.:.:.:.:.:.	.:.:.:.:.:.	.:.:.:.:.:.	.:.:.:.:.:.	.:.:.:.:.:.	.:.:.:.:.:.	.:.:.:.:.:.	.:.:.:.:.:.	.:.:.:.:.:.	.:.:.:.:.:.	.:.:.:.:.:.	.:.:.:.:.:.	.:.:.:.:.:.	.:.:.:.:.:.	.:.:.:.:.:.	.:.:.:.:.:.	.:.:.:.:.:.	.:.:.:.:.:.	.:.:.:.:.:.	.:.:.:.:.:.	.:.:.:.:.:.	.:.:.:.:.:.	.:.:.:.:.:.	.:.:.:.:.:.	.:.:.:.:.:.	.:.:.:.:.:.	.:.:.:.:.:.	.:.:.:.:.:.	.:.:.:.:.:.	.:.:.:.:.:.	.:.:.:.:.:.	.:.:.:.:.:.	.:.:.:.:.:.	.:.:.:.:.:.	.:.:.:.:.:.	.:.:.:.:.:.	.:.:.:.:.:.	.:.:.:.:.:.	.:.:.:.:.:.	.:.:.:.:.:.	.:.:.:.:.:.	.:.:.:.:.:.	.:.:.:.:.:.	.:.:.:.:.:.
chrI	70001	.	A	<INS:ME>	.	PASS	SVTYPE=INS;STRAND=-;FAMILY=TY2	GT:END:FREQUENCY:THREE_PRIME_SUPPORT:FIVE_PRIME_SUPPORT:REFERENCE_READS	.:.:.:.:.:.	.:.:.:.:.:.	.:.:.:.:.:.	.:.:.:.:.:.	.:.:.:.:.:.	.:.:.:.:.:.	.:.:.:.:.:.	.:.:.:.:.:.	.:.:.:.:.:.	.:.:.:.:.:.	.:.:.:.:.:.	.:.:.:.:.:.	.:.:.:.:.:.	.:.:.:.:.:.	.:.:.:.:.:.	.:.:.:.:.:.	.:.:.:.:.:.	.:.:.:.:.:.	.:.:.:.:.:.	.:.:.:.:.:.	.:.:.:.:.:.	.:.:.:.:.:.	.:.:.:.:.:.	.:.:.:.:.:.	.:.:.:.:.:.	.:.:.:.:.:.	.:.:.:.:.:.	.:.:.:.:.:.	.:.:.:.:.:.	.:.:.:.:.:.	.:.:.:.:.:.	.:.:.:.:.:.	.:.:.:.:.:.	.:.:.:.:.:.	.:.:.:.:.:.	.:.:.:.:.:.	.:.:.:.:.:.	.:.:.:.:.:.	.:.:.:.:.:.	.:.:.:.:.:.	.:.:.:.:.:.	.:.:.:.:.:.	.:.:.:.:.:.	.:.:.:.:.:.	.:.:.:.:.:.	.:.:.:.:.:.	.:.:.:.:.:.	.:.:.:.:.:.	.:.:.:.:.:.	.:.:.:.:.:.	.:.:.:.:.:.	.:.:.:.:.:.	.:.:.:.:.:.	.:.:.:.:.:.	.:.:.:.:.:.	.:.:.:.:.:.	.:.:.:.:.:.	.:.:.:.:.:.	.:.:.:.:.:.	.:.:.:.:.:.	.:.:.:.:.:.	.:.:.:.:.:.	.:.:.:.:.:.	.:.:.:.:.:.	.:.:.:.:.:.	.:.:.:.:.:.	.:.:.:.:.:.	.:.:.:.:.:.	.:.:.:.:.:.	.:.:.:.:.:.	.:.:.:.:.:.	.:.:.:.:.:.	.:.:.:.:.:.	.:.:.:.:.:.	.:.:.:.:.:.	.:.:.:.:.:.	.:.:.:.:.:.	.:.:.:.:.:.	.:.:.:.:.:.	.:.:.:.:.:.	.:.:.:.:.:.	.:.:.:.:.:.	.:.:.:.:.:.	.:.:.:.:.:.	.:.:.:.:.:.	.:.:.:.:.:.	.:.:.:.:.:.	.:.:.:.:.:.	.:.:.:.:.:.	.:.:.:.:.:.	.:.:.:.:.:.	.:.:.:.:.:.	.:.:.:.:.:.	.:.:.:.:.:.	.:.:.:.:.:.	.:.:.:.:.:.	.:.:.:.:.:.	.:.:.:.:.:.	.:.:.:.:.:.	.:.:.:.:.:.	.:.:.:.:.:.	.:.:.:.:.:.	.:.:.:.:.:.	.:.:.:.:.:.	.:.:.:.:.:.	.:.:.:.:.:.	.:.:.:.:.:.	.:.:.:.:.:.	.:.:.:.:.:.	.:.:.:.:.:.	.:.:.:.:.:.	.:.:.:.:.:.	.:.:.:.:.:.	.:.:.:.:.:.	.:.:.:.:.:.	.:.:.:.:.:.	.:.:.:.:.:.	.:.:.:.:.:.	.:.:.:.:.:.	.:.:.:.:.:.	.:.:.:.:.:.	.:.:.:.:.:.	.:.:.:.:.:.	.:.:.:.:.:.	.:.:.:.:.:.	.:.:.:.:.:.	.:.:.:.:.:.	.:.:.:.:.:.	.:.:.:.:.:.	.:.:.:.:.:.	.:.:.:.:.:.	.:.:.:.:.:.	.:.:.:.:.:.	.:.:.:.:.:.	.:.:.:.:.:.	.:.:.:.:.:.	.:.:.:.:.:.	.:.:.:.:.:.	.:.:.:.:.:.	.:.:.:.:.:.	.:.:.:.:.:.	.:.:.:.:.:.	.:.:.:.:.:.	.:.:.:.:.:.	.:.:.:.:.:.	.:.:.:.:.:.	.:.:.:.:.:.	.:.:.:.:.:.	.:.:.:.:.:.	.:.:.:.:.:.	.:.:.:.:.:.	.:.:.:.:.:.	.:.:.:.:.:.	.:.:.:.:.:.	.:.:.:.:.:.	.:.:.:.:.:.	.:.:.:.:.:.	.:.:.:.:.:.	.:.:.:.:.:.	.:.:.:.:.:.	.:.:.:.:.:.	.:.:.:.:.:.	.:.:.:.:.:.	.:.:.:.:.:.	.:.:.:.:.:.	.:.:.:.:.:.	.:.:.:.:.:.	.:.:.:.:.:.	.:.:.:.:.:.	.:.:.:.:.:.	.:.:.:.:.:.	.:.:.:.:.:.	.:.:.:.:.:.	.:.:.:.:.:.	.:.:.:.:.:.	.:.:.:.:.:.	.:.:.:.:.:.	.:.:.:.:.:.	.:.:.:.:.:.	.:.:.:.:.:.	.:.:.:.:.:.	.:.:.:.:.:.	.:.:.:.:.:.	.:.:.:.:.:.	.:.:.:.:.:.	.:.:.:.:.:.	.:.:.:.:.:.	.:.:.:.:.:.	.:.:.:.:.:.	.:.:.:.:.:.	.:.:.:.:.:.	.:.:.:.:.:.	.:.:.:.:.:.	.:.:.:.:.:.	.:.:.:.:.:.	.:.:.:.:.:.	.:.:.:.:.:.	.:.:.:.:.:.	1:70006:1:25:39:0	.:.:.:.:.:.	.:.:.:.:.:.	.:.:.:.:.:.	.:.:.:.:.:.	.:.:.:.:.:.	.:.:.:.:.:.	.:.:.:.:.:.	.:.:.:.:.:.	.:.:.:.:.:.	.:.:.:.:.:.	.:.:.:.:.:.	.:.:.:.:.:.	.:.:.:.:.:.	.:.:.:.:.:.	.:.:.:.:.:.	.:.:.:.:.:.	.:.:.:.:.:.	.:.:.:.:.:.	.:.:.:.:.:.	.:.:.:.:.:.	.:.:.:.:.:.	.:.:.:.:.:.	.:.:.:.:.:.	.:.:.:.:.:.	.:.:.:.:.:.	.:.:.:.:.:.	.:.:.:.:.:.	.:.:.:.:.:.	.:.:.:.:.:.	.:.:.:.:.:.	.:.:.:.:.:.	.:.:.:.:.:.	.:.:.:.:.:.	.:.:.:.:.:.	.:.:.:.:.:.	.:.:.:.:.:.	.:.:.:.:.:.	.:.:.:.:.:.	.:.:.:.:.:.	.:.:.:.:.:.	.:.:.:.:.:.	.:.:.:.:.:.	.:.:.:.:.:.	.:.:.:.:.:.	.:.:.:.:.:.	.:.:.:.:.:.	.:.:.:.:.:.	.:.:.:.:.:.	.:.:.:.:.:.	.:.:.:.:.:.	.:.:.:.:.:.	.:.:.:.:.:.	.:.:.:.:.:.	.:.:.:.:.:.	.:.:.:.:.:.	.:.:.:.:.:.	.:.:.:.:.:.	.:.:.:.:.:.	.:.:.:.:.:.	.:.:.:.:.:.	.:.:.:.:.:.	.:.:.:.:.:.	.:.:.:.:.:.	.:.:.:.:.:.	.:.:.:.:.:.	.:.:.:.:.:.	.:.:.:.:.:.	.:.:.:.:.:.	.:.:.:.:.:.	.:.:.:.:.:.	.:.:.:.:.:.	.:.:.:.:.:.	.:.:.:.:.:.	.:.:.:.:.:.	.:.:.:.:.:.	.:.:.:.:.:.	.:.:.:.:.:.	.:.:.:.:.:.	.:.:.:.:.:.	.:.:.:.:.:.	.:.:.:.:.:.	.:.:.:.:.:.	.:.:.:.:.:.	.:.:.:.:.:.	.:.:.:.:.:.	.:.:.:.:.:.	.:.:.:.:.:.	.:.:.:.:.:.	.:.:.:.:.:.	.:.:.:.:.:.	.:.:.:.:.:.	.:.:.:.:.:.	.:.:.:.:.:.	.:.:.:.:.:.	.:.:.:.:.:.	.:.:.:.:.:.	.:.:.:.:.:.	.:.:.:.:.:.	.:.:.:.:.:.	.:.:.:.:.:.	.:.:.:.:.:.	.:.:.:.:.:.	.:.:.:.:.:.	.:.:.:.:.:.	.:.:.:.:.:.	.:.:.:.:.:.	.:.:.:.:.:.	.:.:.:.:.:.	.:.:.:.:.:.	.:.:.:.:.:.	.:.:.:.:.:.	.:.:.:.:.:.	.:.:.:.:.:.	.:.:.:.:.:.	.:.:.:.:.:.	.:.:.:.:.:.	.:.:.:.:.:.	.:.:.:.:.:.	.:.:.:.:.:.	.:.:.:.:.:.	.:.:.:.:.:.	.:.:.:.:.:.	.:.:.:.:.:.	.:.:.:.:.:.	.:.:.:.:.:.	.:.:.:.:.:.	.:.:.:.:.:.	.:.:.:.:.:.	.:.:.:.:.:.	.:.:.:.:.:.	.:.:.:.:.:.	.:.:.:.:.:.	.:.:.:.:.:.	.:.:.:.:.:.	.:.:.:.:.:.	.:.:.:.:.:.	.:.:.:.:.:.	.:.:.:.:.:.	.:.:.:.:.:.	.:.:.:.:.:.	.:.:.:.:.:.	.:.:.:.:.:.	.:.:.:.:.:.	.:.:.:.:.:.	.:.:.:.:.:.	.:.:.:.:.:.	.:.:.:.:.:.	.:.:.:.:.:.	.:.:.:.:.:.	.:.:.:.:.:.	.:.:.:.:.:.	.:.:.:.:.:.	.:.:.:.:.:.	.:.:.:.:.:.	.:.:.:.:.:.	.:.:.:.:.:.	.:.:.:.:.:.	.:.:.:.:.:.	.:.:.:.:.:.	.:.:.:.:.:.	.:.:.:.:.:.	.:.:.:.:.:.	.:.:.:.:.:.	.:.:.:.:.:.	.:.:.:.:.:.	.:.:.:.:.:.	.:.:.:.:.:.	.:.:.:.:.:.	.:.:.:.:.:.	.:.:.:.:.:.	.:.:.:.:.:.	.:.:.:.:.:.	.:.:.:.:.:.	.:.:.:.:.:.	.:.:.:.:.:.	.:.:.:.:.:.	.:.:.:.:.:.	.:.:.:.:.:.	.:.:.:.:.:.	.:.:.:.:.:.	.:.:.:.:.:.	.:.:.:.:.:.	.:.:.:.:.:.	.:.:.:.:.:.	.:.:.:.:.:.	.:.:.:.:.:.	.:.:.:.:.:.	.:.:.:.:.:.	.:.:.:.:.:.	.:.:.:.:.:.	.:.:.:.:.:.	.:.:.:.:.:.	.:.:.:.:.:.	.:.:.:.:.:.	.:.:.:.:.:.	.:.:.:.:.:.	.:.:.:.:.:.	.:.:.:.:.:.	.:.:.:.:.:.	.:.:.:.:.:.	.:.:.:.:.:.	.:.:.:.:.:.	.:.:.:.:.:.	.:.:.:.:.:.	.:.:.:.:.:.	.:.:.:.:.:.	.:.:.:.:.:.	.:.:.:.:.:.	.:.:.:.:.:.	.:.:.:.:.:.	.:.:.:.:.:.	.:.:.:.:.:.	.:.:.:.:.:.	.:.:.:.:.:.	.:.:.:.:.:.	.:.:.:.:.:.	.:.:.:.:.:.	.:.:.:.:.:.	.:.:.:.:.:.	.:.:.:.:.:.	.:.:.:.:.:.	.:.:.:.:.:.	.:.:.:.:.:.	.:.:.:.:.:.	.:.:.:.:.:.	.:.:.:.:.:.	.:.:.:.:.:.	.:.:.:.:.:.	.:.:.:.:.:.	.:.:.:.:.:.	.:.:.:.:.:.	.:.:.:.:.:.	.:.:.:.:.:.	.:.:.:.:.:.	.:.:.:.:.:.	.:.:.:.:.:.	.:.:.:.:.:.	.:.:.:.:.:.	.:.:.:.:.:.	.:.:.:.:.:.	.:.:.:.:.:.	.:.:.:.:.:.	.:.:.:.:.:.	.:.:.:.:.:.	.:.:.:.:.:.	.:.:.:.:.:.	.:.:.:.:.:.	.:.:.:.:.:.	.:.:.:.:.:.	.:.:.:.:.:.	.:.:.:.:.:.	.:.:.:.:.:.	.:.:.:.:.:.	.:.:.:.:.:.	.:.:.:.:.:.	.:.:.:.:.:.	.:.:.:.:.:.	.:.:.:.:.:.	.:.:.:.:.:.	.:.:.:.:.:.	.:.:.:.:.:.	.:.:.:.:.:.	.:.:.:.:.:.	.:.:.:.:.:.	.:.:.:.:.:.	.:.:.:.:.:.	.:.:.:.:.:.	.:.:.:.:.:.	.:.:.:.:.:.	.:.:.:.:.:.	.:.:.:.:.:.	.:.:.:.:.:.	.:.:.:.:.:.	.:.:.:.:.:.	.:.:.:.:.:.	.:.:.:.:.:.	.:.:.:.:.:.	.:.:.:.:.:.	.:.:.:.:.:.	.:.:.:.:.:.	.:.:.:.:.:.	.:.:.:.:.:.	.:.:.:.:.:.	.:.:.:.:.:.	.:.:.:.:.:.	.:.:.:.:.:.	.:.:.:.:.:.	.:.:.:.:.:.	.:.:.:.:.:.	.:.:.:.:.:.	.:.:.:.:.:.	.:.:.:.:.:.	.:.:.:.:.:.	.:.:.:.:.:.	.:.:.:.:.:.	.:.:.:.:.:.	.:.:.:.:.:.	.:.:.:.:.:.	.:.:.:.:.:.	.:.:.:.:.:.	.:.:.:.:.:.	.:.:.:.:.:.	.:.:.:.:.:.	.:.:.:.:.:.	.:.:.:.:.:.	.:.:.:.:.:.	.:.:.:.:.:.	.:.:.:.:.:.	.:.:.:.:.:.	.:.:.:.:.:.	.:.:.:.:.:.	.:.:.:.:.:.	.:.:.:.:.:.	.:.:.:.:.:.	.:.:.:.:.:.	.:.:.:.:.:.	.:.:.:.:.:.	.:.:.:.:.:.	.:.:.:.:.:.	.:.:.:.:.:.	.:.:.:.:.:.	.:.:.:.:.:.	.:.:.:.:.:.	.:.:.:.:.:.	.:.:.:.:.:.	.:.:.:.:.:.	.:.:.:.:.:.	.:.:.:.:.:.	.:.:.:.:.:.	.:.:.:.:.:.	.:.:.:.:.:.	.:.:.:.:.:.	.:.:.:.:.:.	.:.:.:.:.:.	.:.:.:.:.:.	.:.:.:.:.:.	.:.:.:.:.:.	.:.:.:.:.:.	.:.:.:.:.:.	.:.:.:.:.:.	.:.:.:.:.:.	.:.:.:.:.:.	.:.:.:.:.:.	.:.:.:.:.:.	.:.:.:.:.:.	.:.:.:.:.:.	.:.:.:.:.:.	.:.:.:.:.:.	.:.:.:.:.:.	.:.:.:.:.:.	.:.:.:.:.:.	.:.:.:.:.:.	.:.:.:.:.:.	.:.:.:.:.:.	.:.:.:.:.:.	.:.:.:.:.:.	.:.:.:.:.:.	.:.:.:.:.:.	.:.:.:.:.:.	.:.:.:.:.:.	.:.:.:.:.:.	.:.:.:.:.:.	.:.:.:.:.:.	.:.:.:.:.:.	.:.:.:.:.:.	.:.:.:.:.:.	.:.:.:.:.:.	.:.:.:.:.:.	1:70006:1:10:10:0	.:.:.:.:.:.	.:.:.:.:.:.	.:.:.:.:.:.	.:.:.:.:.:.	.:.:.:.:.:.	.:.:.:.:.:.	.:.:.:.:.:.	.:.:.:.:.:.	.:.:.:.:.:.	.:.:.:.:.:.	.:.:.:.:.:.	.:.:.:.:.:.	.:.:.:.:.:.	.:.:.:.:.:.	.:.:.:.:.:.	.:.:.:.:.:.	.:.:.:.:.:.	.:.:.:.:.:.	.:.:.:.:.:.	.:.:.:.:.:.	.:.:.:.:.:.	.:.:.:.:.:.	.:.:.:.:.:.	.:.:.:.:.:.	.:.:.:.:.:.	.:.:.:.:.:.	.:.:.:.:.:.	.:.:.:.:.:.	.:.:.:.:.:.	.:.:.:.:.:.	.:.:.:.:.:.	.:.:.:.:.:.	.:.:.:.:.:.	.:.:.:.:.:.	.:.:.:.:.:.	.:.:.:.:.:.	.:.:.:.:.:.	.:.:.:.:.:.	.:.:.:.:.:.	.:.:.:.:.:.	.:.:.:.:.:.	.:.:.:.:.:.	.:.:.:.:.:.	.:.:.:.:.:.	.:.:.:.:.:.	.:.:.:.:.:.	.:.:.:.:.:.	.:.:.:.:.:.	.:.:.:.:.:.	.:.:.:.:.:.	.:.:.:.:.:.	.:.:.:.:.:.	.:.:.:.:.:.	.:.:.:.:.:.	.:.:.:.:.:.	.:.:.:.:.:.	.:.:.:.:.:.	.:.:.:.:.:.	.:.:.:.:.:.	.:.:.:.:.:.	.:.:.:.:.:.	.:.:.:.:.:.	.:.:.:.:.:.	.:.:.:.:.:.	.:.:.:.:.:.	.:.:.:.:.:.	.:.:.:.:.:.	.:.:.:.:.:.	.:.:.:.:.:.	.:.:.:.:.:.	.:.:.:.:.:.	.:.:.:.:.:.	.:.:.:.:.:.	.:.:.:.:.:.	.:.:.:.:.:.	.:.:.:.:.:.	.:.:.:.:.:.	.:.:.:.:.:.	.:.:.:.:.:.	.:.:.:.:.:.	.:.:.:.:.:.	.:.:.:.:.:.	.:.:.:.:.:.	.:.:.:.:.:.	.:.:.:.:.:.	.:.:.:.:.:.	.:.:.:.:.:.	.:.:.:.:.:.	.:.:.:.:.:.	.:.:.:.:.:.	.:.:.:.:.:.	.:.:.:.:.:.	.:.:.:.:.:.	.:.:.:.:.:.	.:.:.:.:.:.	.:.:.:.:.:.	.:.:.:.:.:.	.:.:.:.:.:.	.:.:.:.:.:.	.:.:.:.:.:.	.:.:.:.:.:.	.:.:.:.:.:.	.:.:.:.:.:.	.:.:.:.:.:.	.:.:.:.:.:.	.:.:.:.:.:.	.:.:.:.:.:.	.:.:.:.:.:.	.:.:.:.:.:.	.:.:.:.:.:.	.:.:.:.:.:.	.:.:.:.:.:.	.:.:.:.:.:.	.:.:.:.:.:.	.:.:.:.:.:.	.:.:.:.:.:.	.:.:.:.:.:.	.:.:.:.:.:.	.:.:.:.:.:.	.:.:.:.:.:.	.:.:.:.:.:.	.:.:.:.:.:.	.:.:.:.:.:.	.:.:.:.:.:.	.:.:.:.:.:.	.:.:.:.:.:.	.:.:.:.:.:.	.:.:.:.:.:.	.:.:.:.:.:.	.:.:.:.:.:.	.:.:.:.:.:.	.:.:.:.:.:.	.:.:.:.:.:.	.:.:.:.:.:.	.:.:.:.:.:.	.:.:.:.:.:.	.:.:.:.:.:.	.:.:.:.:.:.	.:.:.:.:.:.	.:.:.:.:.:.	.:.:.:.:.:.	.:.:.:.:.:.	.:.:.:.:.:.	.:.:.:.:.:.	.:.:.:.:.:.	.:.:.:.:.:.	.:.:.:.:.:.	.:.:.:.:.:.	.:.:.:.:.:.	.:.:.:.:.:.	.:.:.:.:.:.	.:.:.:.:.:.	.:.:.:.:.:.	.:.:.:.:.:.	.:.:.:.:.:.	.:.:.:.:.:.	.:.:.:.:.:.	.:.:.:.:.:.	.:.:.:.:.:.	.:.:.:.:.:.	.:.:.:.:.:.	.:.:.:.:.:.	.:.:.:.:.:.	.:.:.:.:.:.	.:.:.:.:.:.	.:.:.:.:.:.	.:.:.:.:.:.	.:.:.:.:.:.	.:.:.:.:.:.	.:.:.:.:.:.	.:.:.:.:.:.	.:.:.:.:.:.	.:.:.:.:.:.	.:.:.:.:.:.	.:.:.:.:.:.	.:.:.:.:.:.	.:.:.:.:.:.	.:.:.:.:.:.	.:.:.:.:.:.	.:.:.:.:.:.	.:.:.:.:.:.	.:.:.:.:.:.	.:.:.:.:.:.	.:.:.:.:.:.	.:.:.:.:.:.	.:.:.:.:.:.	.:.:.:.:.:.	1:70006:0.97:36:37:1	.:.:.:.:.:.	.:.:.:.:.:.	.:.:.:.:.:.	.:.:.:.:.:.	.:.:.:.:.:.	.:.:.:.:.:.	.:.:.:.:.:.	.:.:.:.:.:.	.:.:.:.:.:.	.:.:.:.:.:.	.:.:.:.:.:.	.:.:.:.:.:.	.:.:.:.:.:.	.:.:.:.:.:.	.:.:.:.:.:.	.:.:.:.:.:.	.:.:.:.:.:.	.:.:.:.:.:.	.:.:.:.:.:.	.:.:.:.:.:.	.:.:.:.:.:.	.:.:.:.:.:.	.:.:.:.:.:.	.:.:.:.:.:.	.:.:.:.:.:.	.:.:.:.:.:.	.:.:.:.:.:.	.:.:.:.:.:.	.:.:.:.:.:.	.:.:.:.:.:.	.:.:.:.:.:.	.:.:.:.:.:.	.:.:.:.:.:.	.:.:.:.:.:.	.:.:.:.:.:.	.:.:.:.:.:.	.:.:.:.:.:.	.:.:.:.:.:.	.:.:.:.:.:.	.:.:.:.:.:.	.:.:.:.:.:.	.:.:.:.:.:.	.:.:.:.:.:.	.:.:.:.:.:.	.:.:.:.:.:.	.:.:.:.:.:.	.:.:.:.:.:.	.:.:.:.:.:.	.:.:.:.:.:.	.:.:.:.:.:.	.:.:.:.:.:.	.:.:.:.:.:.	.:.:.:.:.:.	.:.:.:.:.:.	.:.:.:.:.:.	.:.:.:.:.:.	.:.:.:.:.:.	.:.:.:.:.:.	.:.:.:.:.:.	.:.:.:.:.:.	.:.:.:.:.:.	.:.:.:.:.:.	.:.:.:.:.:.	.:.:.:.:.:.	.:.:.:.:.:.	.:.:.:.:.:.	.:.:.:.:.:.	.:.:.:.:.:.	.:.:.:.:.:.	.:.:.:.:.:.	.:.:.:.:.:.	.:.:.:.:.:.	.:.:.:.:.:.	.:.:.:.:.:.	.:.:.:.:.:.	.:.:.:.:.:.	.:.:.:.:.:.	.:.:.:.:.:.	.:.:.:.:.:.	.:.:.:.:.:.	.:.:.:.:.:.	.:.:.:.:.:.	.:.:.:.:.:.	.:.:.:.:.:.	.:.:.:.:.:.	.:.:.:.:.:.	.:.:.:.:.:.	.:.:.:.:.:.	.:.:.:.:.:.	.:.:.:.:.:.	.:.:.:.:.:.	.:.:.:.:.:.	.:.:.:.:.:.	.:.:.:.:.:.	.:.:.:.:.:.	.:.:.:.:.:.	.:.:.:.:.:.	.:.:.:.:.:.	.:.:.:.:.:.	.:.:.:.:.:.	.:.:.:.:.:.	.:.:.:.:.:.	.:.:.:.:.:.	.:.:.:.:.:.	.:.:.:.:.:.	.:.:.:.:.:.	.:.:.:.:.:.	.:.:.:.:.:.	.:.:.:.:.:.	.:.:.:.:.:.	.:.:.:.:.:.	.:.:.:.:.:.	.:.:.:.:.:.	.:.:.:.:.:.	.:.:.:.:.:.	.:.:.:.:.:.	.:.:.:.:.:.	.:.:.:.:.:.	.:.:.:.:.:.	.:.:.:.:.:.	.:.:.:.:.:.	.:.:.:.:.:.	.:.:.:.:.:.	.:.:.:.:.:.	.:.:.:.:.:.	.:.:.:.:.:.	.:.:.:.:.:.	.:.:.:.:.:.	.:.:.:.:.:.	.:.:.:.:.:.	.:.:.:.:.:.	.:.:.:.:.:.	.:.:.:.:.:.	.:.:.:.:.:.	.:.:.:.:.:.	.:.:.:.:.:.	.:.:.:.:.:.	.:.:.:.:.:.	.:.:.:.:.:.	.:.:.:.:.:.	.:.:.:.:.:.	.:.:.:.:.:.	.:.:.:.:.:.	.:.:.:.:.:.	.:.:.:.:.:.	.:.:.:.:.:.	.:.:.:.:.:.	.:.:.:.:.:.	.:.:.:.:.:.	.:.:.:.:.:.	.:.:.:.:.:.	.:.:.:.:.:.	.:.:.:.:.:.	.:.:.:.:.:.	.:.:.:.:.:.	.:.:.:.:.:.	.:.:.:.:.:.	.:.:.:.:.:.	.:.:.:.:.:.	.:.:.:.:.:.	.:.:.:.:.:.	.:.:.:.:.:.	.:.:.:.:.:.	.:.:.:.:.:.	.:.:.:.:.:.	.:.:.:.:.:.	.:.:.:.:.:.	.:.:.:.:.:.	.:.:.:.:.:.	.:.:.:.:.:.	.:.:.:.:.:.	.:.:.:.:.:.	.:.:.:.:.:.	.:.:.:.:.:.	.:.:.:.:.:.	.:.:.:.:.:.	.:.:.:.:.:.	.:.:.:.:.:.	.:.:.:.:.:.	.:.:.:.:.:.	.:.:.:.:.:.	.:.:.:.:.:.	.:.:.:.:.:.	.:.:.:.:.:.	.:.:.:.:.:.	.:.:.:.:.:.	.:.:.:.:.:.	.:.:.:.:.:.	.:.:.:.:.:.	.:.:.:.:.:.	.:.:.:.:.:.	.:.:.:.:.:.	.:.:.:.:.:.	.:.:.:.:.:.	.:.:.:.:.:.	.:.:.:.:.:.	.:.:.:.:.:.	.:.:.:.:.:.	.:.:.:.:.:.	.:.:.:.:.:.	.:.:.:.:.:.	.:.:.:.:.:.	.:.:.:.:.:.	.:.:.:.:.:.	.:.:.:.:.:.	.:.:.:.:.:.	.:.:.:.:.:.	.:.:.:.:.:.	.:.:.:.:.:.	.:.:.:.:.:.	.:.:.:.:.:.	.:.:.:.:.:.	.:.:.:.:.:.	.:.:.:.:.:.	.:.:.:.:.:.	.:.:.:.:.:.	.:.:.:.:.:.	.:.:.:.:.:.	.:.:.:.:.:.	.:.:.:.:.:.	.:.:.:.:.:.	.:.:.:.:.:.	.:.:.:.:.:.	.:.:.:.:.:.	.:.:.:.:.:.	.:.:.:.:.:.	.:.:.:.:.:.	.:.:.:.:.:.	.:.:.:.:.:.	.:.:.:.:.:.	.:.:.:.:.:.	.:.:.:.:.:.	.:.:.:.:.:.	.:.:.:.:.:.	.:.:.:.:.:.	.:.:.:.:.:.	.:.:.:.:.:.	.:.:.:.:.:.	.:.:.:.:.:.	.:.:.:.:.:.	.:.:.:.:.:.	.:.:.:.:.:.	.:.:.:.:.:.	.:.:.:.:.:.	.:.:.:.:.:.	.:.:.:.:.:.	.:.:.:.:.:.	.:.:.:.:.:.	.:.:.:.:.:.	.:.:.:.:.:.	.:.:.:.:.:.	.:.:.:.:.:.	.:.:.:.:.:.	.:.:.:.:.:.	.:.:.:.:.:.
chrI	113593	.	G	<INS:ME>	.	PASS	SVTYPE=INS;STRAND=-;FAMILY=TY2	GT:END:FREQUENCY:THREE_PRIME_SUPPORT:FIVE_PRIME_SUPPORT:REFERENCE_READS	.:.:.:.:.:.	.:.:.:.:.:.	.:.:.:.:.:.	.:.:.:.:.:.	.:.:.:.:.:.	.:.:.:.:.:.	.:.:.:.:.:.	.:.:.:.:.:.	.:.:.:.:.:.	.:.:.:.:.:.	.:.:.:.:.:.	.:.:.:.:.:.	.:.:.:.:.:.	.:.:.:.:.:.	.:.:.:.:.:.	.:.:.:.:.:.	.:.:.:.:.:.	.:.:.:.:.:.	.:.:.:.:.:.	.:.:.:.:.:.	.:.:.:.:.:.	.:.:.:.:.:.	.:.:.:.:.:.	.:.:.:.:.:.	.:.:.:.:.:.	.:.:.:.:.:.	.:.:.:.:.:.	.:.:.:.:.:.	.:.:.:.:.:.	.:.:.:.:.:.	.:.:.:.:.:.	.:.:.:.:.:.	.:.:.:.:.:.	.:.:.:.:.:.	.:.:.:.:.:.	.:.:.:.:.:.	.:.:.:.:.:.	.:.:.:.:.:.	.:.:.:.:.:.	.:.:.:.:.:.	.:.:.:.:.:.	.:.:.:.:.:.	.:.:.:.:.:.	.:.:.:.:.:.	.:.:.:.:.:.	.:.:.:.:.:.	.:.:.:.:.:.	.:.:.:.:.:.	.:.:.:.:.:.	.:.:.:.:.:.	.:.:.:.:.:.	.:.:.:.:.:.	.:.:.:.:.:.	.:.:.:.:.:.	.:.:.:.:.:.	.:.:.:.:.:.	.:.:.:.:.:.	.:.:.:.:.:.	.:.:.:.:.:.	.:.:.:.:.:.	.:.:.:.:.:.	.:.:.:.:.:.	.:.:.:.:.:.	.:.:.:.:.:.	.:.:.:.:.:.	.:.:.:.:.:.	.:.:.:.:.:.	.:.:.:.:.:.	.:.:.:.:.:.	.:.:.:.:.:.	.:.:.:.:.:.	.:.:.:.:.:.	.:.:.:.:.:.	.:.:.:.:.:.	.:.:.:.:.:.	.:.:.:.:.:.	.:.:.:.:.:.	.:.:.:.:.:.	.:.:.:.:.:.	.:.:.:.:.:.	.:.:.:.:.:.	.:.:.:.:.:.	.:.:.:.:.:.	.:.:.:.:.:.	.:.:.:.:.:.	.:.:.:.:.:.	.:.:.:.:.:.	.:.:.:.:.:.	.:.:.:.:.:.	.:.:.:.:.:.	.:.:.:.:.:.	.:.:.:.:.:.	.:.:.:.:.:.	.:.:.:.:.:.	.:.:.:.:.:.	.:.:.:.:.:.	.:.:.:.:.:.	.:.:.:.:.:.	.:.:.:.:.:.	.:.:.:.:.:.	.:.:.:.:.:.	.:.:.:.:.:.	.:.:.:.:.:.	.:.:.:.:.:.	.:.:.:.:.:.	.:.:.:.:.:.	.:.:.:.:.:.	.:.:.:.:.:.	.:.:.:.:.:.	.:.:.:.:.:.	.:.:.:.:.:.	.:.:.:.:.:.	.:.:.:.:.:.	.:.:.:.:.:.	.:.:.:.:.:.	.:.:.:.:.:.	.:.:.:.:.:.	.:.:.:.:.:.	.:.:.:.:.:.	.:.:.:.:.:.	.:.:.:.:.:.	.:.:.:.:.:.	.:.:.:.:.:.	.:.:.:.:.:.	.:.:.:.:.:.	.:.:.:.:.:.	.:.:.:.:.:.	.:.:.:.:.:.	.:.:.:.:.:.	.:.:.:.:.:.	.:.:.:.:.:.	.:.:.:.:.:.	.:.:.:.:.:.	.:.:.:.:.:.	.:.:.:.:.:.	.:.:.:.:.:.	.:.:.:.:.:.	.:.:.:.:.:.	.:.:.:.:.:.	.:.:.:.:.:.	.:.:.:.:.:.	.:.:.:.:.:.	.:.:.:.:.:.	.:.:.:.:.:.	.:.:.:.:.:.	.:.:.:.:.:.	.:.:.:.:.:.	.:.:.:.:.:.	.:.:.:.:.:.	.:.:.:.:.:.	.:.:.:.:.:.	.:.:.:.:.:.	.:.:.:.:.:.	.:.:.:.:.:.	.:.:.:.:.:.	.:.:.:.:.:.	.:.:.:.:.:.	.:.:.:.:.:.	.:.:.:.:.:.	.:.:.:.:.:.	.:.:.:.:.:.	.:.:.:.:.:.	.:.:.:.:.:.	.:.:.:.:.:.	.:.:.:.:.:.	.:.:.:.:.:.	.:.:.:.:.:.	.:.:.:.:.:.	.:.:.:.:.:.	.:.:.:.:.:.	.:.:.:.:.:.	.:.:.:.:.:.	.:.:.:.:.:.	.:.:.:.:.:.	.:.:.:.:.:.	.:.:.:.:.:.	.:.:.:.:.:.	.:.:.:.:.:.	.:.:.:.:.:.	.:.:.:.:.:.	.:.:.:.:.:.	.:.:.:.:.:.	.:.:.:.:.:.	.:.:.:.:.:.	.:.:.:.:.:.	.:.:.:.:.:.	.:.:.:.:.:.	.:.:.:.:.:.	.:.:.:.:.:.	.:.:.:.:.:.	.:.:.:.:.:.	.:.:.:.:.:.	.:.:.:.:.:.	.:.:.:.:.:.	.:.:.:.:.:.	.:.:.:.:.:.	.:.:.:.:.:.	.:.:.:.:.:.	.:.:.:.:.:.	.:.:.:.:.:.	.:.:.:.:.:.	.:.:.:.:.:.	.:.:.:.:.:.	.:.:.:.:.:.	.:.:.:.:.:.	.:.:.:.:.:.	.:.:.:.:.:.	.:.:.:.:.:.	.:.:.:.:.:.	.:.:.:.:.:.	.:.:.:.:.:.	.:.:.:.:.:.	.:.:.:.:.:.	.:.:.:.:.:.	.:.:.:.:.:.	.:.:.:.:.:.	.:.:.:.:.:.	.:.:.:.:.:.	.:.:.:.:.:.	.:.:.:.:.:.	.:.:.:.:.:.	.:.:.:.:.:.	.:.:.:.:.:.	.:.:.:.:.:.	.:.:.:.:.:.	.:.:.:.:.:.	.:.:.:.:.:.	.:.:.:.:.:.	.:.:.:.:.:.	.:.:.:.:.:.	.:.:.:.:.:.	.:.:.:.:.:.	.:.:.:.:.:.	.:.:.:.:.:.	.:.:.:.:.:.	.:.:.:.:.:.	.:.:.:.:.:.	.:.:.:.:.:.	.:.:.:.:.:.	.:.:.:.:.:.	.:.:.:.:.:.	.:.:.:.:.:.	.:.:.:.:.:.	.:.:.:.:.:.	.:.:.:.:.:.	.:.:.:.:.:.	.:.:.:.:.:.	.:.:.:.:.:.	.:.:.:.:.:.	.:.:.:.:.:.	.:.:.:.:.:.	.:.:.:.:.:.	.:.:.:.:.:.	.:.:.:.:.:.	.:.:.:.:.:.	.:.:.:.:.:.	.:.:.:.:.:.	.:.:.:.:.:.	.:.:.:.:.:.	.:.:.:.:.:.	.:.:.:.:.:.	.:.:.:.:.:.	.:.:.:.:.:.	.:.:.:.:.:.	.:.:.:.:.:.	.:.:.:.:.:.	.:.:.:.:.:.	.:.:.:.:.:.	.:.:.:.:.:.	.:.:.:.:.:.	.:.:.:.:.:.	.:.:.:.:.:.	.:.:.:.:.:.	.:.:.:.:.:.	.:.:.:.:.:.	.:.:.:.:.:.	.:.:.:.:.:.	.:.:.:.:.:.	.:.:.:.:.:.	.:.:.:.:.:.	.:.:.:.:.:.	.:.:.:.:.:.	.:.:.:.:.:.	.:.:.:.:.:.	.:.:.:.:.:.	.:.:.:.:.:.	.:.:.:.:.:.	.:.:.:.:.:.	.:.:.:.:.:.	.:.:.:.:.:.	.:.:.:.:.:.	.:.:.:.:.:.	.:.:.:.:.:.	.:.:.:.:.:.	.:.:.:.:.:.	.:.:.:.:.:.	.:.:.:.:.:.	.:.:.:.:.:.	.:.:.:.:.:.	.:.:.:.:.:.	.:.:.:.:.:.	.:.:.:.:.:.	.:.:.:.:.:.	.:.:.:.:.:.	.:.:.:.:.:.	.:.:.:.:.:.	.:.:.:.:.:.	.:.:.:.:.:.	.:.:.:.:.:.	.:.:.:.:.:.	.:.:.:.:.:.	.:.:.:.:.:.	.:.:.:.:.:.	.:.:.:.:.:.	.:.:.:.:.:.	.:.:.:.:.:.	.:.:.:.:.:.	.:.:.:.:.:.	.:.:.:.:.:.	.:.:.:.:.:.	.:.:.:.:.:.	.:.:.:.:.:.	.:.:.:.:.:.	.:.:.:.:.:.	.:.:.:.:.:.	.:.:.:.:.:.	.:.:.:.:.:.	.:.:.:.:.:.	.:.:.:.:.:.	.:.:.:.:.:.	.:.:.:.:.:.	.:.:.:.:.:.	.:.:.:.:.:.	.:.:.:.:.:.	.:.:.:.:.:.	.:.:.:.:.:.	.:.:.:.:.:.	.:.:.:.:.:.	.:.:.:.:.:.	.:.:.:.:.:.	.:.:.:.:.:.	.:.:.:.:.:.	.:.:.:.:.:.	.:.:.:.:.:.	.:.:.:.:.:.	.:.:.:.:.:.	.:.:.:.:.:.	.:.:.:.:.:.	.:.:.:.:.:.	.:.:.:.:.:.	.:.:.:.:.:.	.:.:.:.:.:.	.:.:.:.:.:.	.:.:.:.:.:.	.:.:.:.:.:.	.:.:.:.:.:.	.:.:.:.:.:.	.:.:.:.:.:.	.:.:.:.:.:.	.:.:.:.:.:.	.:.:.:.:.:.	.:.:.:.:.:.	.:.:.:.:.:.	.:.:.:.:.:.	.:.:.:.:.:.	.:.:.:.:.:.	.:.:.:.:.:.	.:.:.:.:.:.	.:.:.:.:.:.	.:.:.:.:.:.	.:.:.:.:.:.	.:.:.:.:.:.	1:113597:1:10:19:0	.:.:.:.:.:.	.:.:.:.:.:.	.:.:.:.:.:.	.:.:.:.:.:.	.:.:.:.:.:.	.:.:.:.:.:.	.:.:.:.:.:.	.:.:.:.:.:.	.:.:.:.:.:.	.:.:.:.:.:.	.:.:.:.:.:.	.:.:.:.:.:.	.:.:.:.:.:.	.:.:.:.:.:.	.:.:.:.:.:.	.:.:.:.:.:.	.:.:.:.:.:.	.:.:.:.:.:.	.:.:.:.:.:.	.:.:.:.:.:.	.:.:.:.:.:.	.:.:.:.:.:.	.:.:.:.:.:.	.:.:.:.:.:.	.:.:.:.:.:.	.:.:.:.:.:.	.:.:.:.:.:.	.:.:.:.:.:.	.:.:.:.:.:.	.:.:.:.:.:.	.:.:.:.:.:.	.:.:.:.:.:.	.:.:.:.:.:.	.:.:.:.:.:.	.:.:.:.:.:.	.:.:.:.:.:.	.:.:.:.:.:.	.:.:.:.:.:.	.:.:.:.:.:.	.:.:.:.:.:.	.:.:.:.:.:.	.:.:.:.:.:.	.:.:.:.:.:.	.:.:.:.:.:.	.:.:.:.:.:.	.:.:.:.:.:.	.:.:.:.:.:.	.:.:.:.:.:.	.:.:.:.:.:.	.:.:.:.:.:.	.:.:.:.:.:.	.:.:.:.:.:.	.:.:.:.:.:.	.:.:.:.:.:.	.:.:.:.:.:.	.:.:.:.:.:.	.:.:.:.:.:.	.:.:.:.:.:.	.:.:.:.:.:.	.:.:.:.:.:.	.:.:.:.:.:.	.:.:.:.:.:.	.:.:.:.:.:.	.:.:.:.:.:.	.:.:.:.:.:.	.:.:.:.:.:.	.:.:.:.:.:.	.:.:.:.:.:.	.:.:.:.:.:.	.:.:.:.:.:.	.:.:.:.:.:.	.:.:.:.:.:.	.:.:.:.:.:.	.:.:.:.:.:.	.:.:.:.:.:.	.:.:.:.:.:.	.:.:.:.:.:.	.:.:.:.:.:.	.:.:.:.:.:.	.:.:.:.:.:.	.:.:.:.:.:.	.:.:.:.:.:.	.:.:.:.:.:.	.:.:.:.:.:.	.:.:.:.:.:.	.:.:.:.:.:.	.:.:.:.:.:.	.:.:.:.:.:.	.:.:.:.:.:.	.:.:.:.:.:.	.:.:.:.:.:.	.:.:.:.:.:.	.:.:.:.:.:.	.:.:.:.:.:.	.:.:.:.:.:.	.:.:.:.:.:.	.:.:.:.:.:.	.:.:.:.:.:.	.:.:.:.:.:.	.:.:.:.:.:.	.:.:.:.:.:.	.:.:.:.:.:.	.:.:.:.:.:.	.:.:.:.:.:.	.:.:.:.:.:.	.:.:.:.:.:.	.:.:.:.:.:.	.:.:.:.:.:.	.:.:.:.:.:.	.:.:.:.:.:.	.:.:.:.:.:.	.:.:.:.:.:.	.:.:.:.:.:.	.:.:.:.:.:.	.:.:.:.:.:.	.:.:.:.:.:.	.:.:.:.:.:.	.:.:.:.:.:.	.:.:.:.:.:.	.:.:.:.:.:.	.:.:.:.:.:.	.:.:.:.:.:.	.:.:.:.:.:.	.:.:.:.:.:.	.:.:.:.:.:.	.:.:.:.:.:.	.:.:.:.:.:.	.:.:.:.:.:.	.:.:.:.:.:.	.:.:.:.:.:.	.:.:.:.:.:.	.:.:.:.:.:.	.:.:.:.:.:.	.:.:.:.:.:.	.:.:.:.:.:.	.:.:.:.:.:.	.:.:.:.:.:.	.:.:.:.:.:.	.:.:.:.:.:.	.:.:.:.:.:.	.:.:.:.:.:.	.:.:.:.:.:.	.:.:.:.:.:.	.:.:.:.:.:.	.:.:.:.:.:.	.:.:.:.:.:.	.:.:.:.:.:.	.:.:.:.:.:.	.:.:.:.:.:.	.:.:.:.:.:.	.:.:.:.:.:.	.:.:.:.:.:.	.:.:.:.:.:.	.:.:.:.:.:.	.:.:.:.:.:.	.:.:.:.:.:.	.:.:.:.:.:.	.:.:.:.:.:.	.:.:.:.:.:.	.:.:.:.:.:.	.:.:.:.:.:.	.:.:.:.:.:.	.:.:.:.:.:.	.:.:.:.:.:.	.:.:.:.:.:.	.:.:.:.:.:.	.:.:.:.:.:.	.:.:.:.:.:.	.:.:.:.:.:.	.:.:.:.:.:.	.:.:.:.:.:.	.:.:.:.:.:.	.:.:.:.:.:.	.:.:.:.:.:.	.:.:.:.:.:.	.:.:.:.:.:.	.:.:.:.:.:.	.:.:.:.:.:.	.:.:.:.:.:.	.:.:.:.:.:.	.:.:.:.:.:.	.:.:.:.:.:.	.:.:.:.:.:.	.:.:.:.:.:.	.:.:.:.:.:.	.:.:.:.:.:.	.:.:.:.:.:.	.:.:.:.:.:.	.:.:.:.:.:.	.:.:.:.:.:.	.:.:.:.:.:.	.:.:.:.:.:.	.:.:.:.:.:.	.:.:.:.:.:.	.:.:.:.:.:.	.:.:.:.:.:.	.:.:.:.:.:.	.:.:.:.:.:.	.:.:.:.:.:.	.:.:.:.:.:.	.:.:.:.:.:.	.:.:.:.:.:.	.:.:.:.:.:.	.:.:.:.:.:.	.:.:.:.:.:.	.:.:.:.:.:.	.:.:.:.:.:.	.:.:.:.:.:.	.:.:.:.:.:.	.:.:.:.:.:.	.:.:.:.:.:.	.:.:.:.:.:.	.:.:.:.:.:.	.:.:.:.:.:.	.:.:.:.:.:.	.:.:.:.:.:.	.:.:.:.:.:.	.:.:.:.:.:.	.:.:.:.:.:.	.:.:.:.:.:.	.:.:.:.:.:.	.:.:.:.:.:.	.:.:.:.:.:.	.:.:.:.:.:.	.:.:.:.:.:.	.:.:.:.:.:.	.:.:.:.:.:.	.:.:.:.:.:.	.:.:.:.:.:.	.:.:.:.:.:.	.:.:.:.:.:.	.:.:.:.:.:.	.:.:.:.:.:.	.:.:.:.:.:.	.:.:.:.:.:.	.:.:.:.:.:.	.:.:.:.:.:.	.:.:.:.:.:.	.:.:.:.:.:.	.:.:.:.:.:.	.:.:.:.:.:.	.:.:.:.:.:.	.:.:.:.:.:.	.:.:.:.:.:.	.:.:.:.:.:.	.:.:.:.:.:.	.:.:.:.:.:.	.:.:.:.:.:.	.:.:.:.:.:.	.:.:.:.:.:.	.:.:.:.:.:.	.:.:.:.:.:.	.:.:.:.:.:.	.:.:.:.:.:.	.:.:.:.:.:.	.:.:.:.:.:.	.:.:.:.:.:.	.:.:.:.:.:.	.:.:.:.:.:.	.:.:.:.:.:.	.:.:.:.:.:.	.:.:.:.:.:.	.:.:.:.:.:.	.:.:.:.:.:.	.:.:.:.:.:.	.:.:.:.:.:.	.:.:.:.:.:.	.:.:.:.:.:.	.:.:.:.:.:.	.:.:.:.:.:.	.:.:.:.:.:.	.:.:.:.:.:.	.:.:.:.:.:.	.:.:.:.:.:.	.:.:.:.:.:.	.:.:.:.:.:.	.:.:.:.:.:.	.:.:.:.:.:.	.:.:.:.:.:.	.:.:.:.:.:.	.:.:.:.:.:.	.:.:.:.:.:.	.:.:.:.:.:.	.:.:.:.:.:.	.:.:.:.:.:.	.:.:.:.:.:.	.:.:.:.:.:.	.:.:.:.:.:.	.:.:.:.:.:.	.:.:.:.:.:.	.:.:.:.:.:.	.:.:.:.:.:.	.:.:.:.:.:.	.:.:.:.:.:.	.:.:.:.:.:.	.:.:.:.:.:.	.:.:.:.:.:.	.:.:.:.:.:.	.:.:.:.:.:.	.:.:.:.:.:.	.:.:.:.:.:.	.:.:.:.:.:.	.:.:.:.:.:.	.:.:.:.:.:.	.:.:.:.:.:.	.:.:.:.:.:.	.:.:.:.:.:.	.:.:.:.:.:.	.:.:.:.:.:.	.:.:.:.:.:.	.:.:.:.:.:.	.:.:.:.:.:.	.:.:.:.:.:.	.:.:.:.:.:.	.:.:.:.:.:.	.:.:.:.:.:.	.:.:.:.:.:.	.:.:.:.:.:.	.:.:.:.:.:.	.:.:.:.:.:.	.:.:.:.:.:.	.:.:.:.:.:.	.:.:.:.:.:.	.:.:.:.:.:.	.:.:.:.:.:.	.:.:.:.:.:.	.:.:.:.:.:.	.:.:.:.:.:.	.:.:.:.:.:.	.:.:.:.:.:.	.:.:.:.:.:.	.:.:.:.:.:.	.:.:.:.:.:.	.:.:.:.:.:.	.:.:.:.:.:.	.:.:.:.:.:.	.:.:.:.:.:.	.:.:.:.:.:.	.:.:.:.:.:.	.:.:.:.:.:.	.:.:.:.:.:.	.:.:.:.:.:.	.:.:.:.:.:.	.:.:.:.:.:.	.:.:.:.:.:.	.:.:.:.:.:.	.:.:.:.:.:.	.:.:.:.:.:.	.:.:.:.:.:.	.:.:.:.:.:.	.:.:.:.:.:.	.:.:.:.:.:.	.:.:.:.:.:.	.:.:.:.:.:.	.:.:.:.:.:.	.:.:.:.:.:.	.:.:.:.:.:.	.:.:.:.:.:.	.:.:.:.:.:.	.:.:.:.:.:.	.:.:.:.:.:.	.:.:.:.:.:.	.:.:.:.:.:.	.:.:.:.:.:.	.:.:.:.:.:.	.:.:.:.:.:.	.:.:.:.:.:.	.:.:.:.:.:.	.:.:.:.:.:.	.:.:.:.:.:.	.:.:.:.:.:.	.:.:.:.:.:.	.:.:.:.:.:.	.:.:.:.:.:.	.:.:.:.:.:.	.:.:.:.:.:.	.:.:.:.:.:.	.:.:.:.:.:.	.:.:.:.:.:.	.:.:.:.:.:.	.:.:.:.:.:.	.:.:.:.:.:.	.:.:.:.:.:.	.:.:.:.:.:.	.:.:.:.:.:.	.:.:.:.:.:.	.:.:.:.:.:.	.:.:.:.:.:.	.:.:.:.:.:.	.:.:.:.:.:.	.:.:.:.:.:.	.:.:.:.:.:.	.:.:.:.:.:.	.:.:.:.:.:.	.:.:.:.:.:.	.:.:.:.:.:.	.:.:.:.:.:.	.:.:.:.:.:.	.:.:.:.:.:.	.:.:.:.:.:.	.:.:.:.:.:.	.:.:.:.:.:.	.:.:.:.:.:.	.:.:.:.:.:.	.:.:.:.:.:.	.:.:.:.:.:.	.:.:.:.:.:.	.:.:.:.:.:.	.:.:.:.:.:.	.:.:.:.:.:.	.:.:.:.:.:.	.:.:.:.:.:.	.:.:.:.:.:.	.:.:.:.:.:.	.:.:.:.:.:.	.:.:.:.:.:.	.:.:.:.:.:.	.:.:.:.:.:.	.:.:.:.:.:.	.:.:.:.:.:.	.:.:.:.:.:.	.:.:.:.:.:.	.:.:.:.:.:.	.:.:.:.:.:.	.:.:.:.:.:.	.:.:.:.:.:.	.:.:.:.:.:.	.:.:.:.:.:.	.:.:.:.:.:.	.:.:.:.:.:.	.:.:.:.:.:.	.:.:.:.:.:.	.:.:.:.:.:.	.:.:.:.:.:.	.:.:.:.:.:.	.:.:.:.:.:.	.:.:.:.:.:.	.:.:.:.:.:.	.:.:.:.:.:.	.:.:.:.:.:.	.:.:.:.:.:.	.:.:.:.:.:.	.:.:.:.:.:.	.:.:.:.:.:.	.:.:.:.:.:.	.:.:.:.:.:.	.:.:.:.:.:.	.:.:.:.:.:.	.:.:.:.:.:.	.:.:.:.:.:.	.:.:.:.:.:.	.:.:.:.:.:.	.:.:.:.:.:.	.:.:.:.:.:.	.:.:.:.:.:.	.:.:.:.:.:.	.:.:.:.:.:.	.:.:.:.:.:.	.:.:.:.:.:.	.:.:.:.:.:.	.:.:.:.:.:.	.:.:.:.:.:.	.:.:.:.:.:.	.:.:.:.:.:.	.:.:.:.:.:.	.:.:.:.:.:.	.:.:.:.:.:.	.:.:.:.:.:.	.:.:.:.:.:.	.:.:.:.:.:.	.:.:.:.:.:.	.:.:.:.:.:.	.:.:.:.:.:.	.:.:.:.:.:.	.:.:.:.:.:.	.:.:.:.:.:.	.:.:.:.:.:.	.:.:.:.:.:.	.:.:.:.:.:.	.:.:.:.:.:.	.:.:.:.:.:.	.:.:.:.:.:.	.:.:.:.:.:.	.:.:.:.:.:.	.:.:.:.:.:.	.:.:.:.:.:.	.:.:.:.:.:.	.:.:.:.:.:.	.:.:.:.:.:.	.:.:.:.:.:.	.:.:.:.:.:.	.:.:.:.:.:.	.:.:.:.:.:.	.:.:.:.:.:.	.:.:.:.:.:.	.:.:.:.:.:.	.:.:.:.:.:.	.:.:.:.:.:.	.:.:.:.:.:.	.:.:.:.:.:.	.:.:.:.:.:.	.:.:.:.:.:.	.:.:.:.:.:.	.:.:.:.:.:.	.:.:.:.:.:.	.:.:.:.:.:.	.:.:.:.:.:.	.:.:.:.:.:.	.:.:.:.:.:.	.:.:.:.:.:.	.:.:.:.:.:.	.:.:.:.:.:.	.:.:.:.:.:.	.:.:.:.:.:.	.:.:.:.:.:.	.:.:.:.:.:.	.:.:.:.:.:.	.:.:.:.:.:.	.:.:.:.:.:.	.:.:.:.:.:.	.:.:.:.:.:.	.:.:.:.:.:.	.:.:.:.:.:.	.:.:.:.:.:.	.:.:.:.:.:.	.:.:.:.:.:.	.:.:.:.:.:.	.:.:.:.:.:.	.:.:.:.:.:.	.:.:.:.:.:.	.:.:.:.:.:.	.:.:.:.:.:.	.:.:.:.:.:.	.:.:.:.:.:.	.:.:.:.:.:.	.:.:.:.:.:.	.:.:.:.:.:.	.:.:.:.:.:.	.:.:.:.:.:.	.:.:.:.:.:.	.:.:.:.:.:.	.:.:.:.:.:.	.:.:.:.:.:.	.:.:.:.:.:.	.:.:.:.:.:.	.:.:.:.:.:.	.:.:.:.:.:.	.:.:.:.:.:.	.:.:.:.:.:.	.:.:.:.:.:.	.:.:.:.:.:.	.:.:.:.:.:.	.:.:.:.:.:.	.:.:.:.:.:.	.:.:.:.:.:.	.:.:.:.:.:.	.:.:.:.:.:.	.:.:.:.:.:.	.:.:.:.:.:.	.:.:.:.:.:.	.:.:.:.:.:.	.:.:.:.:.:.	.:.:.:.:.:.	.:.:.:.:.:.	.:.:.:.:.:.	.:.:.:.:.:.	.:.:.:.:.:.	.:.:.:.:.:.	.:.:.:.:.:.	.:.:.:.:.:.	.:.:.:.:.:.	.:.:.:.:.:.	.:.:.:.:.:.	.:.:.:.:.:.	.:.:.:.:.:.	.:.:.:.:.:.	.:.:.:.:.:.	.:.:.:.:.:.	.:.:.:.:.:.	.:.:.:.:.:.	.:.:.:.:.:.	.:.:.:.:.:.	.:.:.:.:.:.	.:.:.:.:.:.	.:.:.:.:.:.	.:.:.:.:.:.	.:.:.:.:.:.	.:.:.:.:.:.	.:.:.:.:.:.	.:.:.:.:.:.	.:.:.:.:.:.	.:.:.:.:.:.	.:.:.:.:.:.	.:.:.:.:.:.	.:.:.:.:.:.	.:.:.:.:.:.	.:.:.:.:.:.	.:.:.:.:.:.	.:.:.:.:.:.	.:.:.:.:.:.	.:.:.:.:.:.	.:.:.:.:.:.	.:.:.:.:.:.	.:.:.:.:.:.	.:.:.:.:.:.	.:.:.:.:.:.	.:.:.:.:.:.	.:.:.:.:.:.	.:.:.:.:.:.	.:.:.:.:.:.	.:.:.:.:.:.	.:.:.:.:.:.	.:.:.:.:.:.	.:.:.:.:.:.	.:.:.:.:.:.	.:.:.:.:.:.	.:.:.:.:.:.	.:.:.:.:.:.	.:.:.:.:.:.	.:.:.:.:.:.	.:.:.:.:.:.	.:.:.:.:.:.	.:.:.:.:.:.	.:.:.:.:.:.	.:.:.:.:.:.	.:.:.:.:.:.	.:.:.:.:.:.	.:.:.:.:.:.	.:.:.:.:.:.	.:.:.:.:.:.	.:.:.:.:.:.	.:.:.:.:.:.	.:.:.:.:.:.	.:.:.:.:.:.	.:.:.:.:.:.	.:.:.:.:.:.	.:.:.:.:.:.	.:.:.:.:.:.
chrI	118904	.	A	<INS:ME>	.	PASS	SVTYPE=INS;STRAND=-;FAMILY=TY2	GT:END:FREQUENCY:THREE_PRIME_SUPPORT:FIVE_PRIME_SUPPORT:REFERENCE_READS	.:.:.:.:.:.	.:.:.:.:.:.	.:.:.:.:.:.	.:.:.:.:.:.	.:.:.:.:.:.	.:.:.:.:.:.	.:.:.:.:.:.	.:.:.:.:.:.	.:.:.:.:.:.	.:.:.:.:.:.	.:.:.:.:.:.	.:.:.:.:.:.	.:.:.:.:.:.	.:.:.:.:.:.	.:.:.:.:.:.	.:.:.:.:.:.	.:.:.:.:.:.	.:.:.:.:.:.	.:.:.:.:.:.	.:.:.:.:.:.	.:.:.:.:.:.	.:.:.:.:.:.	.:.:.:.:.:.	.:.:.:.:.:.	.:.:.:.:.:.	.:.:.:.:.:.	.:.:.:.:.:.	.:.:.:.:.:.	.:.:.:.:.:.	.:.:.:.:.:.	.:.:.:.:.:.	.:.:.:.:.:.	.:.:.:.:.:.	.:.:.:.:.:.	.:.:.:.:.:.	.:.:.:.:.:.	.:.:.:.:.:.	.:.:.:.:.:.	.:.:.:.:.:.	.:.:.:.:.:.	.:.:.:.:.:.	.:.:.:.:.:.	.:.:.:.:.:.	.:.:.:.:.:.	.:.:.:.:.:.	.:.:.:.:.:.	.:.:.:.:.:.	.:.:.:.:.:.	.:.:.:.:.:.	.:.:.:.:.:.	.:.:.:.:.:.	.:.:.:.:.:.	.:.:.:.:.:.	.:.:.:.:.:.	.:.:.:.:.:.	.:.:.:.:.:.	.:.:.:.:.:.	.:.:.:.:.:.	.:.:.:.:.:.	.:.:.:.:.:.	.:.:.:.:.:.	.:.:.:.:.:.	.:.:.:.:.:.	.:.:.:.:.:.	.:.:.:.:.:.	.:.:.:.:.:.	.:.:.:.:.:.	.:.:.:.:.:.	.:.:.:.:.:.	.:.:.:.:.:.	.:.:.:.:.:.	.:.:.:.:.:.	.:.:.:.:.:.	.:.:.:.:.:.	.:.:.:.:.:.	.:.:.:.:.:.	.:.:.:.:.:.	.:.:.:.:.:.	.:.:.:.:.:.	.:.:.:.:.:.	.:.:.:.:.:.	.:.:.:.:.:.	.:.:.:.:.:.	.:.:.:.:.:.	.:.:.:.:.:.	.:.:.:.:.:.	.:.:.:.:.:.	.:.:.:.:.:.	.:.:.:.:.:.	.:.:.:.:.:.	.:.:.:.:.:.	.:.:.:.:.:.	.:.:.:.:.:.	.:.:.:.:.:.	.:.:.:.:.:.	.:.:.:.:.:.	.:.:.:.:.:.	.:.:.:.:.:.	.:.:.:.:.:.	.:.:.:.:.:.	.:.:.:.:.:.	.:.:.:.:.:.	.:.:.:.:.:.	.:.:.:.:.:.	.:.:.:.:.:.	.:.:.:.:.:.	.:.:.:.:.:.	.:.:.:.:.:.	.:.:.:.:.:.	.:.:.:.:.:.	.:.:.:.:.:.	.:.:.:.:.:.	.:.:.:.:.:.	.:.:.:.:.:.	.:.:.:.:.:.	.:.:.:.:.:.	.:.:.:.:.:.	.:.:.:.:.:.	.:.:.:.:.:.	.:.:.:.:.:.	.:.:.:.:.:.	.:.:.:.:.:.	.:.:.:.:.:.	.:.:.:.:.:.	.:.:.:.:.:.	.:.:.:.:.:.	.:.:.:.:.:.	.:.:.:.:.:.	.:.:.:.:.:.	.:.:.:.:.:.	.:.:.:.:.:.	.:.:.:.:.:.	.:.:.:.:.:.	.:.:.:.:.:.	.:.:.:.:.:.	.:.:.:.:.:.	.:.:.:.:.:.	.:.:.:.:.:.	.:.:.:.:.:.	.:.:.:.:.:.	.:.:.:.:.:.	.:.:.:.:.:.	.:.:.:.:.:.	.:.:.:.:.:.	.:.:.:.:.:.	.:.:.:.:.:.	.:.:.:.:.:.	.:.:.:.:.:.	.:.:.:.:.:.	.:.:.:.:.:.	.:.:.:.:.:.	.:.:.:.:.:.	.:.:.:.:.:.	.:.:.:.:.:.	.:.:.:.:.:.	.:.:.:.:.:.	.:.:.:.:.:.	.:.:.:.:.:.	.:.:.:.:.:.	.:.:.:.:.:.	.:.:.:.:.:.	.:.:.:.:.:.	.:.:.:.:.:.	.:.:.:.:.:.	.:.:.:.:.:.	.:.:.:.:.:.	.:.:.:.:.:.	.:.:.:.:.:.	.:.:.:.:.:.	.:.:.:.:.:.	.:.:.:.:.:.	.:.:.:.:.:.	.:.:.:.:.:.	.:.:.:.:.:.	.:.:.:.:.:.	.:.:.:.:.:.	.:.:.:.:.:.	.:.:.:.:.:.	.:.:.:.:.:.	.:.:.:.:.:.	.:.:.:.:.:.	.:.:.:.:.:.	.:.:.:.:.:.	.:.:.:.:.:.	.:.:.:.:.:.	.:.:.:.:.:.	.:.:.:.:.:.	.:.:.:.:.:.	.:.:.:.:.:.	.:.:.:.:.:.	.:.:.:.:.:.	.:.:.:.:.:.	.:.:.:.:.:.	.:.:.:.:.:.	.:.:.:.:.:.	.:.:.:.:.:.	.:.:.:.:.:.	.:.:.:.:.:.	.:.:.:.:.:.	.:.:.:.:.:.	.:.:.:.:.:.	.:.:.:.:.:.	.:.:.:.:.:.	.:.:.:.:.:.	.:.:.:.:.:.	.:.:.:.:.:.	.:.:.:.:.:.	.:.:.:.:.:.	.:.:.:.:.:.	.:.:.:.:.:.	.:.:.:.:.:.	.:.:.:.:.:.	.:.:.:.:.:.	.:.:.:.:.:.	.:.:.:.:.:.	.:.:.:.:.:.	.:.:.:.:.:.	.:.:.:.:.:.	.:.:.:.:.:.	.:.:.:.:.:.	.:.:.:.:.:.	.:.:.:.:.:.	.:.:.:.:.:.	.:.:.:.:.:.	.:.:.:.:.:.	.:.:.:.:.:.	.:.:.:.:.:.	.:.:.:.:.:.	.:.:.:.:.:.	.:.:.:.:.:.	.:.:.:.:.:.	.:.:.:.:.:.	.:.:.:.:.:.	.:.:.:.:.:.	.:.:.:.:.:.	.:.:.:.:.:.	.:.:.:.:.:.	.:.:.:.:.:.	.:.:.:.:.:.	.:.:.:.:.:.	.:.:.:.:.:.	.:.:.:.:.:.	.:.:.:.:.:.	.:.:.:.:.:.	.:.:.:.:.:.	.:.:.:.:.:.	.:.:.:.:.:.	.:.:.:.:.:.	.:.:.:.:.:.	.:.:.:.:.:.	.:.:.:.:.:.	.:.:.:.:.:.	.:.:.:.:.:.	.:.:.:.:.:.	.:.:.:.:.:.	1:118908:0.25:13:10:39	.:.:.:.:.:.	.:.:.:.:.:.	.:.:.:.:.:.	.:.:.:.:.:.	.:.:.:.:.:.	.:.:.:.:.:.	.:.:.:.:.:.	.:.:.:.:.:.	.:.:.:.:.:.	.:.:.:.:.:.	.:.:.:.:.:.	.:.:.:.:.:.	.:.:.:.:.:.	.:.:.:.:.:.	.:.:.:.:.:.	.:.:.:.:.:.	.:.:.:.:.:.	.:.:.:.:.:.	.:.:.:.:.:.	.:.:.:.:.:.	.:.:.:.:.:.	.:.:.:.:.:.	.:.:.:.:.:.	.:.:.:.:.:.	.:.:.:.:.:.	.:.:.:.:.:.	.:.:.:.:.:.	.:.:.:.:.:.	.:.:.:.:.:.	.:.:.:.:.:.	.:.:.:.:.:.	.:.:.:.:.:.	.:.:.:.:.:.	.:.:.:.:.:.	.:.:.:.:.:.	.:.:.:.:.:.	.:.:.:.:.:.	.:.:.:.:.:.	.:.:.:.:.:.	.:.:.:.:.:.	.:.:.:.:.:.	.:.:.:.:.:.	.:.:.:.:.:.	.:.:.:.:.:.	.:.:.:.:.:.	.:.:.:.:.:.	.:.:.:.:.:.	.:.:.:.:.:.	.:.:.:.:.:.	.:.:.:.:.:.	.:.:.:.:.:.	.:.:.:.:.:.	.:.:.:.:.:.	.:.:.:.:.:.	.:.:.:.:.:.	.:.:.:.:.:.	.:.:.:.:.:.	.:.:.:.:.:.	.:.:.:.:.:.	.:.:.:.:.:.	.:.:.:.:.:.	.:.:.:.:.:.	.:.:.:.:.:.	.:.:.:.:.:.	.:.:.:.:.:.	.:.:.:.:.:.	.:.:.:.:.:.	.:.:.:.:.:.	.:.:.:.:.:.	.:.:.:.:.:.	.:.:.:.:.:.	.:.:.:.:.:.	.:.:.:.:.:.	.:.:.:.:.:.	.:.:.:.:.:.	.:.:.:.:.:.	.:.:.:.:.:.	.:.:.:.:.:.	.:.:.:.:.:.	.:.:.:.:.:.	.:.:.:.:.:.	.:.:.:.:.:.	.:.:.:.:.:.	.:.:.:.:.:.	.:.:.:.:.:.	.:.:.:.:.:.	.:.:.:.:.:.	.:.:.:.:.:.	.:.:.:.:.:.	.:.:.:.:.:.	.:.:.:.:.:.	.:.:.:.:.:.	.:.:.:.:.:.	.:.:.:.:.:.	.:.:.:.:.:.	.:.:.:.:.:.	.:.:.:.:.:.	.:.:.:.:.:.	.:.:.:.:.:.	.:.:.:.:.:.	.:.:.:.:.:.	.:.:.:.:.:.	.:.:.:.:.:.	.:.:.:.:.:.	.:.:.:.:.:.	.:.:.:.:.:.	.:.:.:.:.:.	.:.:.:.:.:.	.:.:.:.:.:.	.:.:.:.:.:.	.:.:.:.:.:.	.:.:.:.:.:.	.:.:.:.:.:.	.:.:.:.:.:.	.:.:.:.:.:.	.:.:.:.:.:.	.:.:.:.:.:.	.:.:.:.:.:.	.:.:.:.:.:.	.:.:.:.:.:.	.:.:.:.:.:.	.:.:.:.:.:.	.:.:.:.:.:.	.:.:.:.:.:.	.:.:.:.:.:.	.:.:.:.:.:.	.:.:.:.:.:.	.:.:.:.:.:.	.:.:.:.:.:.	.:.:.:.:.:.	.:.:.:.:.:.	.:.:.:.:.:.	.:.:.:.:.:.	.:.:.:.:.:.	.:.:.:.:.:.	.:.:.:.:.:.	.:.:.:.:.:.	.:.:.:.:.:.	.:.:.:.:.:.	.:.:.:.:.:.	.:.:.:.:.:.	.:.:.:.:.:.	.:.:.:.:.:.	.:.:.:.:.:.	.:.:.:.:.:.	.:.:.:.:.:.	.:.:.:.:.:.	.:.:.:.:.:.	.:.:.:.:.:.	.:.:.:.:.:.	.:.:.:.:.:.	.:.:.:.:.:.	.:.:.:.:.:.	.:.:.:.:.:.	.:.:.:.:.:.	.:.:.:.:.:.	.:.:.:.:.:.	.:.:.:.:.:.	.:.:.:.:.:.	.:.:.:.:.:.	.:.:.:.:.:.	.:.:.:.:.:.	.:.:.:.:.:.	.:.:.:.:.:.	.:.:.:.:.:.	.:.:.:.:.:.	.:.:.:.:.:.	.:.:.:.:.:.	.:.:.:.:.:.	.:.:.:.:.:.	.:.:.:.:.:.	.:.:.:.:.:.	.:.:.:.:.:.	.:.:.:.:.:.	.:.:.:.:.:.	.:.:.:.:.:.	.:.:.:.:.:.	.:.:.:.:.:.	.:.:.:.:.:.	.:.:.:.:.:.	.:.:.:.:.:.	.:.:.:.:.:.	.:.:.:.:.:.	.:.:.:.:.:.	.:.:.:.:.:.	.:.:.:.:.:.	.:.:.:.:.:.	.:.:.:.:.:.	.:.:.:.:.:.	.:.:.:.:.:.	.:.:.:.:.:.	.:.:.:.:.:.	.:.:.:.:.:.	.:.:.:.:.:.	.:.:.:.:.:.	.:.:.:.:.:.	.:.:.:.:.:.	.:.:.:.:.:.	.:.:.:.:.:.	.:.:.:.:.:.	.:.:.:.:.:.	.:.:.:.:.:.	.:.:.:.:.:.	.:.:.:.:.:.	.:.:.:.:.:.	.:.:.:.:.:.	.:.:.:.:.:.	.:.:.:.:.:.	.:.:.:.:.:.	.:.:.:.:.:.	.:.:.:.:.:.	.:.:.:.:.:.	.:.:.:.:.:.	.:.:.:.:.:.	.:.:.:.:.:.	.:.:.:.:.:.	.:.:.:.:.:.	.:.:.:.:.:.	.:.:.:.:.:.	.:.:.:.:.:.	.:.:.:.:.:.	.:.:.:.:.:.	.:.:.:.:.:.	.:.:.:.:.:.	.:.:.:.:.:.	.:.:.:.:.:.	.:.:.:.:.:.	.:.:.:.:.:.	.:.:.:.:.:.	.:.:.:.:.:.	.:.:.:.:.:.	.:.:.:.:.:.	.:.:.:.:.:.	.:.:.:.:.:.	.:.:.:.:.:.	1:118908:0.29:12:17:41	.:.:.:.:.:.	.:.:.:.:.:.	.:.:.:.:.:.	.:.:.:.:.:.	.:.:.:.:.:.	.:.:.:.:.:.	.:.:.:.:.:.	.:.:.:.:.:.	.:.:.:.:.:.	.:.:.:.:.:.	.:.:.:.:.:.	.:.:.:.:.:.	.:.:.:.:.:.	.:.:.:.:.:.	.:.:.:.:.:.	.:.:.:.:.:.	.:.:.:.:.:.	.:.:.:.:.:.	.:.:.:.:.:.	.:.:.:.:.:.	.:.:.:.:.:.	.:.:.:.:.:.	.:.:.:.:.:.	.:.:.:.:.:.	.:.:.:.:.:.	.:.:.:.:.:.	.:.:.:.:.:.	.:.:.:.:.:.	.:.:.:.:.:.	.:.:.:.:.:.	.:.:.:.:.:.	.:.:.:.:.:.	.:.:.:.:.:.	.:.:.:.:.:.	.:.:.:.:.:.	.:.:.:.:.:.	.:.:.:.:.:.	.:.:.:.:.:.	.:.:.:.:.:.	.:.:.:.:.:.	.:.:.:.:.:.	.:.:.:.:.:.	.:.:.:.:.:.	.:.:.:.:.:.	.:.:.:.:.:.	.:.:.:.:.:.	.:.:.:.:.:.	.:.:.:.:.:.	.:.:.:.:.:.	.:.:.:.:.:.	.:.:.:.:.:.	.:.:.:.:.:.	.:.:.:.:.:.	.:.:.:.:.:.	.:.:.:.:.:.	.:.:.:.:.:.	.:.:.:.:.:.	.:.:.:.:.:.	.:.:.:.:.:.	.:.:.:.:.:.	.:.:.:.:.:.	.:.:.:.:.:.	.:.:.:.:.:.	.:.:.:.:.:.	.:.:.:.:.:.	.:.:.:.:.:.	.:.:.:.:.:.	.:.:.:.:.:.	.:.:.:.:.:.	.:.:.:.:.:.	.:.:.:.:.:.	.:.:.:.:.:.	.:.:.:.:.:.	.:.:.:.:.:.	.:.:.:.:.:.	.:.:.:.:.:.	.:.:.:.:.:.	.:.:.:.:.:.	.:.:.:.:.:.	.:.:.:.:.:.	.:.:.:.:.:.	.:.:.:.:.:.	.:.:.:.:.:.	.:.:.:.:.:.	.:.:.:.:.:.	.:.:.:.:.:.	.:.:.:.:.:.	.:.:.:.:.:.	.:.:.:.:.:.	.:.:.:.:.:.	.:.:.:.:.:.	.:.:.:.:.:.	.:.:.:.:.:.	.:.:.:.:.:.	.:.:.:.:.:.	.:.:.:.:.:.	.:.:.:.:.:.	.:.:.:.:.:.	.:.:.:.:.:.	.:.:.:.:.:.	.:.:.:.:.:.	.:.:.:.:.:.	.:.:.:.:.:.	.:.:.:.:.:.	.:.:.:.:.:.	.:.:.:.:.:.	.:.:.:.:.:.	.:.:.:.:.:.	.:.:.:.:.:.	.:.:.:.:.:.	.:.:.:.:.:.	.:.:.:.:.:.	.:.:.:.:.:.	.:.:.:.:.:.	.:.:.:.:.:.	.:.:.:.:.:.	.:.:.:.:.:.	.:.:.:.:.:.	.:.:.:.:.:.	.:.:.:.:.:.	.:.:.:.:.:.	.:.:.:.:.:.	.:.:.:.:.:.	.:.:.:.:.:.	.:.:.:.:.:.	.:.:.:.:.:.	.:.:.:.:.:.	.:.:.:.:.:.	.:.:.:.:.:.	.:.:.:.:.:.	.:.:.:.:.:.	.:.:.:.:.:.	.:.:.:.:.:.	.:.:.:.:.:.	.:.:.:.:.:.	.:.:.:.:.:.	.:.:.:.:.:.	.:.:.:.:.:.	.:.:.:.:.:.	.:.:.:.:.:.	.:.:.:.:.:.	.:.:.:.:.:.	.:.:.:.:.:.	.:.:.:.:.:.	.:.:.:.:.:.	.:.:.:.:.:.	.:.:.:.:.:.	.:.:.:.:.:.	.:.:.:.:.:.	.:.:.:.:.:.	.:.:.:.:.:.	.:.:.:.:.:.	.:.:.:.:.:.	.:.:.:.:.:.	.:.:.:.:.:.	.:.:.:.:.:.	.:.:.:.:.:.	.:.:.:.:.:.	.:.:.:.:.:.	.:.:.:.:.:.	1:118908:0.45:17:14:21	.:.:.:.:.:.	.:.:.:.:.:.	.:.:.:.:.:.	.:.:.:.:.:.	.:.:.:.:.:.	.:.:.:.:.:.	.:.:.:.:.:.	.:.:.:.:.:.	.:.:.:.:.:.	.:.:.:.:.:.	.:.:.:.:.:.	.:.:.:.:.:.	.:.:.:.:.:.	.:.:.:.:.:.	.:.:.:.:.:.	.:.:.:.:.:.	.:.:.:.:.:.	.:.:.:.:.:.	.:.:.:.:.:.	.:.:.:.:.:.	.:.:.:.:.:.	.:.:.:.:.:.	.:.:.:.:.:.	.:.:.:.:.:.	.:.:.:.:.:.	.:.:.:.:.:.	.:.:.:.:.:.	.:.:.:.:.:.	.:.:.:.:.:.	.:.:.:.:.:.	.:.:.:.:.:.	.:.:.:.:.:.	.:.:.:.:.:.	.:.:.:.:.:.	.:.:.:.:.:.	.:.:.:.:.:.	.:.:.:.:.:.	.:.:.:.:.:.	.:.:.:.:.:.	.:.:.:.:.:.	.:.:.:.:.:.	.:.:.:.:.:.	.:.:.:.:.:.	.:.:.:.:.:.	.:.:.:.:.:.	.:.:.:.:.:.	.:.:.:.:.:.	.:.:.:.:.:.	.:.:.:.:.:.	.:.:.:.:.:.	.:.:.:.:.:.	.:.:.:.:.:.	.:.:.:.:.:.	.:.:.:.:.:.	.:.:.:.:.:.	.:.:.:.:.:.	.:.:.:.:.:.	.:.:.:.:.:.	.:.:.:.:.:.	.:.:.:.:.:.	.:.:.:.:.:.	.:.:.:.:.:.	.:.:.:.:.:.	.:.:.:.:.:.	.:.:.:.:.:.	.:.:.:.:.:.	.:.:.:.:.:.	.:.:.:.:.:.	.:.:.:.:.:.	.:.:.:.:.:.	.:.:.:.:.:.	.:.:.:.:.:.	.:.:.:.:.:.	.:.:.:.:.:.	.:.:.:.:.:.	.:.:.:.:.:.	.:.:.:.:.:.	.:.:.:.:.:.	.:.:.:.:.:.	.:.:.:.:.:.	.:.:.:.:.:.	.:.:.:.:.:.	.:.:.:.:.:.	.:.:.:.:.:.	.:.:.:.:.:.	.:.:.:.:.:.	.:.:.:.:.:.	.:.:.:.:.:.	.:.:.:.:.:.	.:.:.:.:.:.	.:.:.:.:.:.	.:.:.:.:.:.	.:.:.:.:.:.	.:.:.:.:.:.	.:.:.:.:.:.	.:.:.:.:.:.	.:.:.:.:.:.	.:.:.:.:.:.	.:.:.:.:.:.	.:.:.:.:.:.	.:.:.:.:.:.	.:.:.:.:.:.	.:.:.:.:.:.	.:.:.:.:.:.	.:.:.:.:.:.	.:.:.:.:.:.	.:.:.:.:.:.	.:.:.:.:.:.	.:.:.:.:.:.	.:.:.:.:.:.	.:.:.:.:.:.	.:.:.:.:.:.	.:.:.:.:.:.	.:.:.:.:.:.	.:.:.:.:.:.	.:.:.:.:.:.	.:.:.:.:.:.	.:.:.:.:.:.	.:.:.:.:.:.	.:.:.:.:.:.	.:.:.:.:.:.	.:.:.:.:.:.	.:.:.:.:.:.	.:.:.:.:.:.	.:.:.:.:.:.	.:.:.:.:.:.	.:.:.:.:.:.	.:.:.:.:.:.	.:.:.:.:.:.	.:.:.:.:.:.	.:.:.:.:.:.	.:.:.:.:.:.	.:.:.:.:.:.	.:.:.:.:.:.	.:.:.:.:.:.	.:.:.:.:.:.	.:.:.:.:.:.	.:.:.:.:.:.	.:.:.:.:.:.	.:.:.:.:.:.	.:.:.:.:.:.	.:.:.:.:.:.	.:.:.:.:.:.	.:.:.:.:.:.	.:.:.:.:.:.	.:.:.:.:.:.	.:.:.:.:.:.	.:.:.:.:.:.	.:.:.:.:.:.	.:.:.:.:.:.	.:.:.:.:.:.	.:.:.:.:.:.	.:.:.:.:.:.	.:.:.:.:.:.	.:.:.:.:.:.	.:.:.:.:.:.	.:.:.:.:.:.	.:.:.:.:.:.	.:.:.:.:.:.	.:.:.:.:.:.	.:.:.:.:.:.	.:.:.:.:.:.	.:.:.:.:.:.	.:.:.:.:.:.	.:.:.:.:.:.	.:.:.:.:.:.	.:.:.:.:.:.	.:.:.:.:.:.	.:.:.:.:.:.	.:.:.:.:.:.	.:.:.:.:.:.	.:.:.:.:.:.	.:.:.:.:.:.	.:.:.:.:.:.	.:.:.:.:.:.	.:.:.:.:.:.	.:.:.:.:.:.	.:.:.:.:.:.	.:.:.:.:.:.	.:.:.:.:.:.	.:.:.:.:.:.	.:.:.:.:.:.	.:.:.:.:.:.	.:.:.:.:.:.	.:.:.:.:.:.	.:.:.:.:.:.	.:.:.:.:.:.	.:.:.:.:.:.	.:.:.:.:.:.	.:.:.:.:.:.	.:.:.:.:.:.	.:.:.:.:.:.	.:.:.:.:.:.	.:.:.:.:.:.	.:.:.:.:.:.	.:.:.:.:.:.	.:.:.:.:.:.	.:.:.:.:.:.	.:.:.:.:.:.	.:.:.:.:.:.	.:.:.:.:.:.	.:.:.:.:.:.	.:.:.:.:.:.	.:.:.:.:.:.	.:.:.:.:.:.	.:.:.:.:.:.	.:.:.:.:.:.	.:.:.:.:.:.	.:.:.:.:.:.	.:.:.:.:.:.	.:.:.:.:.:.	.:.:.:.:.:.	.:.:.:.:.:.	.:.:.:.:.:.	.:.:.:.:.:.	.:.:.:.:.:.	.:.:.:.:.:.	.:.:.:.:.:.	.:.:.:.:.:.	.:.:.:.:.:.	.:.:.:.:.:.	.:.:.:.:.:.	.:.:.:.:.:.	.:.:.:.:.:.	.:.:.:.:.:.	.:.:.:.:.:.	.:.:.:.:.:.	.:.:.:.:.:.	.:.:.:.:.:.	.:.:.:.:.:.	.:.:.:.:.:.	.:.:.:.:.:.	.:.:.:.:.:.	.:.:.:.:.:.	.:.:.:.:.:.	.:.:.:.:.:.	.:.:.:.:.:.	.:.:.:.:.:.	.:.:.:.:.:.	.:.:.:.:.:.	.:.:.:.:.:.	.:.:.:.:.:.	.:.:.:.:.:.	.:.:.:.:.:.	.:.:.:.:.:.	.:.:.:.:.:.	.:.:.:.:.:.	.:.:.:.:.:.	.:.:.:.:.:.	.:.:.:.:.:.	.:.:.:.:.:.	.:.:.:.:.:.	.:.:.:.:.:.	.:.:.:.:.:.	.:.:.:.:.:.	.:.:.:.:.:.	.:.:.:.:.:.	.:.:.:.:.:.	.:.:.:.:.:.	.:.:.:.:.:.	.:.:.:.:.:.	.:.:.:.:.:.	.:.:.:.:.:.	.:.:.:.:.:.	.:.:.:.:.:.	.:.:.:.:.:.	.:.:.:.:.:.	.:.:.:.:.:.	.:.:.:.:.:.	.:.:.:.:.:.	.:.:.:.:.:.	.:.:.:.:.:.	.:.:.:.:.:.	.:.:.:.:.:.	.:.:.:.:.:.	.:.:.:.:.:.	.:.:.:.:.:.	.:.:.:.:.:.	.:.:.:.:.:.	.:.:.:.:.:.	.:.:.:.:.:.	.:.:.:.:.:.	.:.:.:.:.:.	.:.:.:.:.:.	.:.:.:.:.:.	.:.:.:.:.:.	.:.:.:.:.:.	.:.:.:.:.:.	.:.:.:.:.:.	.:.:.:.:.:.	.:.:.:.:.:.	.:.:.:.:.:.	.:.:.:.:.:.	.:.:.:.:.:.	.:.:.:.:.:.	.:.:.:.:.:.	.:.:.:.:.:.	.:.:.:.:.:.	.:.:.:.:.:.	.:.:.:.:.:.	.:.:.:.:.:.	.:.:.:.:.:.	.:.:.:.:.:.	.:.:.:.:.:.	.:.:.:.:.:.	.:.:.:.:.:.	.:.:.:.:.:.	.:.:.:.:.:.	.:.:.:.:.:.	.:.:.:.:.:.	.:.:.:.:.:.	.:.:.:.:.:.	.:.:.:.:.:.	.:.:.:.:.:.	.:.:.:.:.:.	.:.:.:.:.:.	.:.:.:.:.:.	.:.:.:.:.:.	.:.:.:.:.:.	.:.:.:.:.:.	.:.:.:.:.:.	.:.:.:.:.:.	.:.:.:.:.:.	.:.:.:.:.:.	.:.:.:.:.:.	.:.:.:.:.:.	.:.:.:.:.:.	.:.:.:.:.:.	.:.:.:.:.:.	.:.:.:.:.:.	.:.:.:.:.:.	.:.:.:.:.:.	.:.:.:.:.:.	.:.:.:.:.:.	.:.:.:.:.:.	.:.:.:.:.:.	.:.:.:.:.:.	.:.:.:.:.:.	.:.:.:.:.:.	.:.:.:.:.:.	.:.:.:.:.:.	.:.:.:.:.:.	.:.:.:.:.:.	.:.:.:.:.:.	.:.:.:.:.:.	.:.:.:.:.:.	.:.:.:.:.:.	.:.:.:.:.:.	.:.:.:.:.:.	.:.:.:.:.:.	.:.:.:.:.:.	.:.:.:.:.:.	.:.:.:.:.:.	.:.:.:.:.:.	.:.:.:.:.:.	.:.:.:.:.:.	.:.:.:.:.:.	.:.:.:.:.:.
chrI	124577	.	A	<INS:ME>	.	PASS	SVTYPE=INS;STRAND=+;FAMILY=TY2	GT:END:FREQUENCY:THREE_PRIME_SUPPORT:FIVE_PRIME_SUPPORT:REFERENCE_READS	.:.:.:.:.:.	.:.:.:.:.:.	.:.:.:.:.:.	.:.:.:.:.:.	.:.:.:.:.:.	.:.:.:.:.:.	.:.:.:.:.:.	.:.:.:.:.:.	.:.:.:.:.:.	.:.:.:.:.:.	.:.:.:.:.:.	.:.:.:.:.:.	.:.:.:.:.:.	.:.:.:.:.:.	.:.:.:.:.:.	.:.:.:.:.:.	.:.:.:.:.:.	.:.:.:.:.:.	.:.:.:.:.:.	.:.:.:.:.:.	.:.:.:.:.:.	.:.:.:.:.:.	.:.:.:.:.:.	.:.:.:.:.:.	.:.:.:.:.:.	.:.:.:.:.:.	.:.:.:.:.:.	.:.:.:.:.:.	.:.:.:.:.:.	.:.:.:.:.:.	.:.:.:.:.:.	.:.:.:.:.:.	.:.:.:.:.:.	.:.:.:.:.:.	.:.:.:.:.:.	.:.:.:.:.:.	.:.:.:.:.:.	.:.:.:.:.:.	.:.:.:.:.:.	.:.:.:.:.:.	.:.:.:.:.:.	.:.:.:.:.:.	.:.:.:.:.:.	.:.:.:.:.:.	.:.:.:.:.:.	.:.:.:.:.:.	.:.:.:.:.:.	.:.:.:.:.:.	.:.:.:.:.:.	.:.:.:.:.:.	.:.:.:.:.:.	.:.:.:.:.:.	.:.:.:.:.:.	.:.:.:.:.:.	.:.:.:.:.:.	.:.:.:.:.:.	.:.:.:.:.:.	.:.:.:.:.:.	.:.:.:.:.:.	.:.:.:.:.:.	.:.:.:.:.:.	.:.:.:.:.:.	.:.:.:.:.:.	.:.:.:.:.:.	.:.:.:.:.:.	.:.:.:.:.:.	.:.:.:.:.:.	.:.:.:.:.:.	.:.:.:.:.:.	.:.:.:.:.:.	.:.:.:.:.:.	.:.:.:.:.:.	.:.:.:.:.:.	.:.:.:.:.:.	.:.:.:.:.:.	.:.:.:.:.:.	.:.:.:.:.:.	.:.:.:.:.:.	.:.:.:.:.:.	.:.:.:.:.:.	.:.:.:.:.:.	.:.:.:.:.:.	.:.:.:.:.:.	.:.:.:.:.:.	.:.:.:.:.:.	.:.:.:.:.:.	.:.:.:.:.:.	.:.:.:.:.:.	.:.:.:.:.:.	.:.:.:.:.:.	.:.:.:.:.:.	.:.:.:.:.:.	.:.:.:.:.:.	.:.:.:.:.:.	.:.:.:.:.:.	.:.:.:.:.:.	.:.:.:.:.:.	.:.:.:.:.:.	.:.:.:.:.:.	.:.:.:.:.:.	.:.:.:.:.:.	.:.:.:.:.:.	.:.:.:.:.:.	.:.:.:.:.:.	.:.:.:.:.:.	.:.:.:.:.:.	.:.:.:.:.:.	.:.:.:.:.:.	.:.:.:.:.:.	.:.:.:.:.:.	.:.:.:.:.:.	.:.:.:.:.:.	.:.:.:.:.:.	.:.:.:.:.:.	.:.:.:.:.:.	.:.:.:.:.:.	.:.:.:.:.:.	.:.:.:.:.:.	.:.:.:.:.:.	.:.:.:.:.:.	.:.:.:.:.:.	.:.:.:.:.:.	.:.:.:.:.:.	.:.:.:.:.:.	.:.:.:.:.:.	.:.:.:.:.:.	.:.:.:.:.:.	.:.:.:.:.:.	.:.:.:.:.:.	.:.:.:.:.:.	.:.:.:.:.:.	.:.:.:.:.:.	.:.:.:.:.:.	.:.:.:.:.:.	.:.:.:.:.:.	.:.:.:.:.:.	.:.:.:.:.:.	.:.:.:.:.:.	.:.:.:.:.:.	.:.:.:.:.:.	.:.:.:.:.:.	.:.:.:.:.:.	.:.:.:.:.:.	.:.:.:.:.:.	.:.:.:.:.:.	.:.:.:.:.:.	.:.:.:.:.:.	.:.:.:.:.:.	.:.:.:.:.:.	.:.:.:.:.:.	.:.:.:.:.:.	.:.:.:.:.:.	.:.:.:.:.:.	.:.:.:.:.:.	.:.:.:.:.:.	.:.:.:.:.:.	.:.:.:.:.:.	.:.:.:.:.:.	.:.:.:.:.:.	.:.:.:.:.:.	.:.:.:.:.:.	.:.:.:.:.:.	.:.:.:.:.:.	.:.:.:.:.:.	.:.:.:.:.:.	.:.:.:.:.:.	.:.:.:.:.:.	.:.:.:.:.:.	.:.:.:.:.:.	.:.:.:.:.:.	.:.:.:.:.:.	.:.:.:.:.:.	.:.:.:.:.:.	.:.:.:.:.:.	.:.:.:.:.:.	.:.:.:.:.:.	.:.:.:.:.:.	.:.:.:.:.:.	.:.:.:.:.:.	.:.:.:.:.:.	.:.:.:.:.:.	.:.:.:.:.:.	.:.:.:.:.:.	.:.:.:.:.:.	.:.:.:.:.:.	.:.:.:.:.:.	.:.:.:.:.:.	.:.:.:.:.:.	.:.:.:.:.:.	.:.:.:.:.:.	.:.:.:.:.:.	.:.:.:.:.:.	.:.:.:.:.:.	.:.:.:.:.:.	.:.:.:.:.:.	.:.:.:.:.:.	.:.:.:.:.:.	.:.:.:.:.:.	.:.:.:.:.:.	.:.:.:.:.:.	.:.:.:.:.:.	.:.:.:.:.:.	.:.:.:.:.:.	.:.:.:.:.:.	.:.:.:.:.:.	.:.:.:.:.:.	.:.:.:.:.:.	.:.:.:.:.:.	.:.:.:.:.:.	.:.:.:.:.:.	.:.:.:.:.:.	.:.:.:.:.:.	.:.:.:.:.:.	.:.:.:.:.:.	.:.:.:.:.:.	.:.:.:.:.:.	.:.:.:.:.:.	.:.:.:.:.:.	.:.:.:.:.:.	.:.:.:.:.:.	.:.:.:.:.:.	.:.:.:.:.:.	.:.:.:.:.:.	.:.:.:.:.:.	.:.:.:.:.:.	.:.:.:.:.:.	.:.:.:.:.:.	.:.:.:.:.:.	.:.:.:.:.:.	.:.:.:.:.:.	.:.:.:.:.:.	.:.:.:.:.:.	.:.:.:.:.:.	.:.:.:.:.:.	.:.:.:.:.:.	.:.:.:.:.:.	.:.:.:.:.:.	.:.:.:.:.:.	.:.:.:.:.:.	.:.:.:.:.:.	.:.:.:.:.:.	.:.:.:.:.:.	.:.:.:.:.:.	.:.:.:.:.:.	.:.:.:.:.:.	.:.:.:.:.:.	.:.:.:.:.:.	.:.:.:.:.:.	.:.:.:.:.:.	.:.:.:.:.:.	.:.:.:.:.:.	.:.:.:.:.:.	.:.:.:.:.:.	.:.:.:.:.:.	.:.:.:.:.:.	.:.:.:.:.:.	.:.:.:.:.:.	.:.:.:.:.:.	.:.:.:.:.:.	.:.:.:.:.:.	.:.:.:.:.:.	.:.:.:.:.:.	.:.:.:.:.:.	.:.:.:.:.:.	.:.:.:.:.:.	.:.:.:.:.:.	.:.:.:.:.:.	.:.:.:.:.:.	.:.:.:.:.:.	.:.:.:.:.:.	.:.:.:.:.:.	.:.:.:.:.:.	.:.:.:.:.:.	.:.:.:.:.:.	.:.:.:.:.:.	.:.:.:.:.:.	.:.:.:.:.:.	.:.:.:.:.:.	.:.:.:.:.:.	.:.:.:.:.:.	.:.:.:.:.:.	.:.:.:.:.:.	.:.:.:.:.:.	.:.:.:.:.:.	.:.:.:.:.:.	.:.:.:.:.:.	.:.:.:.:.:.	.:.:.:.:.:.	.:.:.:.:.:.	.:.:.:.:.:.	.:.:.:.:.:.	.:.:.:.:.:.	.:.:.:.:.:.	.:.:.:.:.:.	.:.:.:.:.:.	.:.:.:.:.:.	.:.:.:.:.:.	.:.:.:.:.:.	.:.:.:.:.:.	.:.:.:.:.:.	.:.:.:.:.:.	.:.:.:.:.:.	.:.:.:.:.:.	.:.:.:.:.:.	.:.:.:.:.:.	.:.:.:.:.:.	.:.:.:.:.:.	.:.:.:.:.:.	.:.:.:.:.:.	.:.:.:.:.:.	.:.:.:.:.:.	.:.:.:.:.:.	.:.:.:.:.:.	.:.:.:.:.:.	.:.:.:.:.:.	.:.:.:.:.:.	.:.:.:.:.:.	.:.:.:.:.:.	.:.:.:.:.:.	.:.:.:.:.:.	.:.:.:.:.:.	.:.:.:.:.:.	.:.:.:.:.:.	.:.:.:.:.:.	.:.:.:.:.:.	.:.:.:.:.:.	.:.:.:.:.:.	.:.:.:.:.:.	.:.:.:.:.:.	.:.:.:.:.:.	.:.:.:.:.:.	.:.:.:.:.:.	.:.:.:.:.:.	.:.:.:.:.:.	.:.:.:.:.:.	.:.:.:.:.:.	.:.:.:.:.:.	.:.:.:.:.:.	.:.:.:.:.:.	.:.:.:.:.:.	1:124581:0.46:6:16:19	.:.:.:.:.:.	.:.:.:.:.:.	.:.:.:.:.:.	.:.:.:.:.:.	.:.:.:.:.:.	.:.:.:.:.:.	.:.:.:.:.:.	.:.:.:.:.:.	.:.:.:.:.:.	.:.:.:.:.:.	.:.:.:.:.:.	.:.:.:.:.:.	.:.:.:.:.:.	.:.:.:.:.:.	.:.:.:.:.:.	.:.:.:.:.:.	.:.:.:.:.:.	.:.:.:.:.:.	.:.:.:.:.:.	.:.:.:.:.:.	.:.:.:.:.:.	.:.:.:.:.:.	.:.:.:.:.:.	.:.:.:.:.:.	.:.:.:.:.:.	.:.:.:.:.:.	.:.:.:.:.:.	.:.:.:.:.:.	.:.:.:.:.:.	.:.:.:.:.:.	.:.:.:.:.:.	.:.:.:.:.:.	.:.:.:.:.:.	.:.:.:.:.:.	.:.:.:.:.:.	.:.:.:.:.:.	.:.:.:.:.:.	.:.:.:.:.:.	.:.:.:.:.:.	.:.:.:.:.:.	.:.:.:.:.:.	.:.:.:.:.:.	.:.:.:.:.:.	.:.:.:.:.:.	.:.:.:.:.:.	.:.:.:.:.:.	.:.:.:.:.:.	.:.:.:.:.:.	.:.:.:.:.:.	.:.:.:.:.:.	.:.:.:.:.:.	.:.:.:.:.:.	.:.:.:.:.:.	.:.:.:.:.:.	.:.:.:.:.:.	.:.:.:.:.:.	.:.:.:.:.:.	.:.:.:.:.:.	.:.:.:.:.:.	.:.:.:.:.:.	.:.:.:.:.:.	.:.:.:.:.:.	.:.:.:.:.:.	.:.:.:.:.:.	.:.:.:.:.:.	.:.:.:.:.:.	.:.:.:.:.:.	.:.:.:.:.:.	.:.:.:.:.:.	.:.:.:.:.:.	.:.:.:.:.:.	.:.:.:.:.:.	.:.:.:.:.:.	.:.:.:.:.:.	.:.:.:.:.:.	.:.:.:.:.:.	.:.:.:.:.:.	.:.:.:.:.:.	.:.:.:.:.:.	.:.:.:.:.:.	.:.:.:.:.:.	.:.:.:.:.:.	.:.:.:.:.:.	.:.:.:.:.:.	.:.:.:.:.:.	.:.:.:.:.:.	.:.:.:.:.:.	.:.:.:.:.:.	.:.:.:.:.:.	.:.:.:.:.:.	.:.:.:.:.:.	.:.:.:.:.:.	.:.:.:.:.:.	.:.:.:.:.:.	.:.:.:.:.:.	.:.:.:.:.:.	.:.:.:.:.:.	.:.:.:.:.:.	.:.:.:.:.:.	.:.:.:.:.:.	.:.:.:.:.:.	.:.:.:.:.:.	.:.:.:.:.:.	.:.:.:.:.:.	.:.:.:.:.:.	.:.:.:.:.:.	.:.:.:.:.:.	.:.:.:.:.:.	.:.:.:.:.:.	.:.:.:.:.:.	.:.:.:.:.:.	.:.:.:.:.:.	.:.:.:.:.:.	.:.:.:.:.:.	.:.:.:.:.:.	.:.:.:.:.:.	.:.:.:.:.:.	.:.:.:.:.:.	.:.:.:.:.:.	.:.:.:.:.:.	.:.:.:.:.:.	.:.:.:.:.:.	.:.:.:.:.:.	.:.:.:.:.:.	.:.:.:.:.:.	.:.:.:.:.:.	.:.:.:.:.:.	.:.:.:.:.:.	.:.:.:.:.:.	.:.:.:.:.:.	.:.:.:.:.:.	.:.:.:.:.:.	.:.:.:.:.:.	.:.:.:.:.:.	.:.:.:.:.:.	.:.:.:.:.:.	.:.:.:.:.:.	.:.:.:.:.:.	.:.:.:.:.:.	.:.:.:.:.:.	.:.:.:.:.:.	.:.:.:.:.:.	.:.:.:.:.:.	.:.:.:.:.:.	.:.:.:.:.:.	.:.:.:.:.:.	.:.:.:.:.:.	.:.:.:.:.:.	.:.:.:.:.:.	.:.:.:.:.:.	.:.:.:.:.:.	.:.:.:.:.:.	.:.:.:.:.:.	.:.:.:.:.:.	.:.:.:.:.:.	.:.:.:.:.:.	.:.:.:.:.:.	.:.:.:.:.:.	.:.:.:.:.:.	.:.:.:.:.:.	.:.:.:.:.:.	.:.:.:.:.:.	.:.:.:.:.:.	.:.:.:.:.:.	.:.:.:.:.:.	.:.:.:.:.:.	.:.:.:.:.:.	.:.:.:.:.:.	.:.:.:.:.:.	.:.:.:.:.:.	.:.:.:.:.:.	.:.:.:.:.:.	.:.:.:.:.:.	.:.:.:.:.:.	.:.:.:.:.:.	.:.:.:.:.:.	.:.:.:.:.:.	.:.:.:.:.:.	.:.:.:.:.:.	.:.:.:.:.:.	.:.:.:.:.:.	.:.:.:.:.:.	.:.:.:.:.:.	.:.:.:.:.:.	.:.:.:.:.:.	.:.:.:.:.:.	.:.:.:.:.:.	.:.:.:.:.:.	.:.:.:.:.:.	.:.:.:.:.:.	.:.:.:.:.:.	.:.:.:.:.:.	.:.:.:.:.:.	.:.:.:.:.:.	.:.:.:.:.:.	.:.:.:.:.:.	.:.:.:.:.:.	.:.:.:.:.:.	.:.:.:.:.:.	.:.:.:.:.:.	.:.:.:.:.:.	.:.:.:.:.:.	.:.:.:.:.:.	.:.:.:.:.:.	.:.:.:.:.:.	.:.:.:.:.:.	.:.:.:.:.:.	.:.:.:.:.:.	.:.:.:.:.:.	.:.:.:.:.:.	.:.:.:.:.:.	.:.:.:.:.:.	.:.:.:.:.:.	.:.:.:.:.:.	.:.:.:.:.:.	.:.:.:.:.:.	.:.:.:.:.:.	.:.:.:.:.:.	.:.:.:.:.:.	.:.:.:.:.:.	.:.:.:.:.:.	.:.:.:.:.:.	.:.:.:.:.:.	.:.:.:.:.:.	.:.:.:.:.:.	.:.:.:.:.:.	.:.:.:.:.:.	.:.:.:.:.:.	.:.:.:.:.:.	.:.:.:.:.:.	.:.:.:.:.:.	.:.:.:.:.:.	.:.:.:.:.:.	.:.:.:.:.:.	.:.:.:.:.:.	.:.:.:.:.:.	.:.:.:.:.:.	.:.:.:.:.:.	.:.:.:.:.:.	.:.:.:.:.:.	.:.:.:.:.:.	.:.:.:.:.:.	.:.:.:.:.:.	.:.:.:.:.:.	.:.:.:.:.:.	.:.:.:.:.:.	.:.:.:.:.:.	.:.:.:.:.:.	.:.:.:.:.:.	.:.:.:.:.:.	.:.:.:.:.:.	.:.:.:.:.:.	.:.:.:.:.:.	.:.:.:.:.:.	.:.:.:.:.:.	.:.:.:.:.:.	.:.:.:.:.:.	.:.:.:.:.:.	.:.:.:.:.:.	.:.:.:.:.:.	.:.:.:.:.:.	.:.:.:.:.:.	.:.:.:.:.:.	.:.:.:.:.:.	.:.:.:.:.:.	.:.:.:.:.:.	.:.:.:.:.:.	.:.:.:.:.:.	.:.:.:.:.:.	.:.:.:.:.:.	.:.:.:.:.:.	.:.:.:.:.:.	.:.:.:.:.:.	.:.:.:.:.:.	.:.:.:.:.:.	.:.:.:.:.:.	.:.:.:.:.:.	.:.:.:.:.:.	.:.:.:.:.:.	.:.:.:.:.:.	.:.:.:.:.:.	.:.:.:.:.:.	.:.:.:.:.:.	.:.:.:.:.:.	.:.:.:.:.:.	.:.:.:.:.:.	.:.:.:.:.:.	.:.:.:.:.:.	.:.:.:.:.:.	.:.:.:.:.:.	.:.:.:.:.:.	.:.:.:.:.:.	.:.:.:.:.:.	.:.:.:.:.:.	.:.:.:.:.:.	.:.:.:.:.:.	.:.:.:.:.:.	.:.:.:.:.:.	.:.:.:.:.:.	.:.:.:.:.:.	.:.:.:.:.:.	.:.:.:.:.:.	.:.:.:.:.:.	.:.:.:.:.:.	.:.:.:.:.:.	.:.:.:.:.:.	.:.:.:.:.:.	.:.:.:.:.:.	.:.:.:.:.:.	.:.:.:.:.:.	.:.:.:.:.:.	.:.:.:.:.:.	.:.:.:.:.:.	.:.:.:.:.:.	.:.:.:.:.:.	.:.:.:.:.:.	.:.:.:.:.:.	.:.:.:.:.:.	.:.:.:.:.:.	.:.:.:.:.:.	.:.:.:.:.:.	.:.:.:.:.:.	.:.:.:.:.:.	.:.:.:.:.:.	.:.:.:.:.:.	.:.:.:.:.:.	.:.:.:.:.:.	.:.:.:.:.:.	.:.:.:.:.:.	.:.:.:.:.:.	.:.:.:.:.:.	.:.:.:.:.:.	.:.:.:.:.:.	.:.:.:.:.:.	.:.:.:.:.:.	.:.:.:.:.:.	.:.:.:.:.:.	.:.:.:.:.:.	.:.:.:.:.:.	.:.:.:.:.:.	.:.:.:.:.:.	.:.:.:.:.:.	.:.:.:.:.:.	.:.:.:.:.:.	.:.:.:.:.:.	.:.:.:.:.:.	.:.:.:.:.:.	.:.:.:.:.:.	.:.:.:.:.:.	.:.:.:.:.:.	.:.:.:.:.:.	.:.:.:.:.:.	.:.:.:.:.:.	.:.:.:.:.:.	.:.:.:.:.:.	.:.:.:.:.:.	.:.:.:.:.:.	.:.:.:.:.:.	.:.:.:.:.:.	.:.:.:.:.:.	.:.:.:.:.:.	.:.:.:.:.:.	.:.:.:.:.:.	.:.:.:.:.:.	.:.:.:.:.:.	.:.:.:.:.:.	.:.:.:.:.:.	.:.:.:.:.:.	.:.:.:.:.:.	.:.:.:.:.:.	.:.:.:.:.:.	.:.:.:.:.:.	.:.:.:.:.:.	.:.:.:.:.:.	.:.:.:.:.:.	.:.:.:.:.:.	.:.:.:.:.:.	.:.:.:.:.:.	.:.:.:.:.:.	.:.:.:.:.:.	.:.:.:.:.:.	.:.:.:.:.:.	.:.:.:.:.:.	.:.:.:.:.:.	.:.:.:.:.:.	.:.:.:.:.:.	.:.:.:.:.:.	.:.:.:.:.:.	.:.:.:.:.:.	.:.:.:.:.:.	.:.:.:.:.:.	.:.:.:.:.:.	.:.:.:.:.:.	.:.:.:.:.:.	.:.:.:.:.:.	.:.:.:.:.:.	.:.:.:.:.:.	.:.:.:.:.:.	.:.:.:.:.:.	.:.:.:.:.:.	.:.:.:.:.:.	.:.:.:.:.:.	.:.:.:.:.:.	.:.:.:.:.:.	.:.:.:.:.:.	.:.:.:.:.:.	.:.:.:.:.:.	.:.:.:.:.:.	.:.:.:.:.:.	.:.:.:.:.:.	.:.:.:.:.:.	.:.:.:.:.:.	.:.:.:.:.:.	.:.:.:.:.:.	.:.:.:.:.:.	.:.:.:.:.:.	.:.:.:.:.:.	.:.:.:.:.:.	.:.:.:.:.:.	.:.:.:.:.:.	.:.:.:.:.:.	.:.:.:.:.:.	.:.:.:.:.:.	.:.:.:.:.:.	.:.:.:.:.:.	.:.:.:.:.:.	.:.:.:.:.:.	.:.:.:.:.:.	.:.:.:.:.:.	.:.:.:.:.:.	.:.:.:.:.:.	.:.:.:.:.:.	.:.:.:.:.:.	.:.:.:.:.:.	.:.:.:.:.:.	.:.:.:.:.:.	.:.:.:.:.:.	.:.:.:.:.:.	.:.:.:.:.:.	.:.:.:.:.:.	.:.:.:.:.:.	.:.:.:.:.:.	.:.:.:.:.:.	.:.:.:.:.:.	.:.:.:.:.:.	.:.:.:.:.:.	.:.:.:.:.:.	.:.:.:.:.:.	.:.:.:.:.:.	.:.:.:.:.:.	.:.:.:.:.:.	.:.:.:.:.:.	.:.:.:.:.:.	.:.:.:.:.:.	.:.:.:.:.:.	.:.:.:.:.:.	.:.:.:.:.:.	.:.:.:.:.:.	.:.:.:.:.:.	.:.:.:.:.:.	.:.:.:.:.:.	.:.:.:.:.:.	.:.:.:.:.:.	.:.:.:.:.:.	.:.:.:.:.:.	.:.:.:.:.:.	.:.:.:.:.:.	.:.:.:.:.:.	.:.:.:.:.:.	.:.:.:.:.:.	.:.:.:.:.:.	.:.:.:.:.:.	.:.:.:.:.:.	.:.:.:.:.:.	.:.:.:.:.:.	.:.:.:.:.:.	.:.:.:.:.:.	.:.:.:.:.:.	.:.:.:.:.:.	.:.:.:.:.:.	.:.:.:.:.:.	.:.:.:.:.:.	.:.:.:.:.:.	.:.:.:.:.:.	.:.:.:.:.:.	.:.:.:.:.:.	.:.:.:.:.:.	.:.:.:.:.:.	.:.:.:.:.:.	.:.:.:.:.:.	.:.:.:.:.:.	.:.:.:.:.:.	.:.:.:.:.:.	.:.:.:.:.:.	.:.:.:.:.:.	.:.:.:.:.:.	.:.:.:.:.:.	.:.:.:.:.:.	.:.:.:.:.:.	.:.:.:.:.:.	.:.:.:.:.:.	.:.:.:.:.:.	.:.:.:.:.:.	.:.:.:.:.:.	.:.:.:.:.:.	.:.:.:.:.:.	.:.:.:.:.:.	.:.:.:.:.:.	.:.:.:.:.:.	.:.:.:.:.:.	.:.:.:.:.:.	.:.:.:.:.:.	.:.:.:.:.:.	.:.:.:.:.:.	.:.:.:.:.:.	.:.:.:.:.:.	.:.:.:.:.:.	.:.:.:.:.:.	.:.:.:.:.:.	.:.:.:.:.:.	.:.:.:.:.:.	.:.:.:.:.:.	.:.:.:.:.:.	.:.:.:.:.:.	.:.:.:.:.:.	.:.:.:.:.:.	.:.:.:.:.:.	.:.:.:.:.:.	.:.:.:.:.:.	.:.:.:.:.:.	.:.:.:.:.:.	.:.:.:.:.:.	.:.:.:.:.:.	.:.:.:.:.:.	.:.:.:.:.:.	.:.:.:.:.:.	.:.:.:.:.:.	.:.:.:.:.:.	.:.:.:.:.:.	.:.:.:.:.:.	.:.:.:.:.:.	.:.:.:.:.:.	.:.:.:.:.:.	.:.:.:.:.:.	.:.:.:.:.:.	.:.:.:.:.:.	.:.:.:.:.:.	.:.:.:.:.:.	.:.:.:.:.:.	.:.:.:.:.:.	.:.:.:.:.:.	.:.:.:.:.:.	.:.:.:.:.:.	.:.:.:.:.:.	.:.:.:.:.:.	.:.:.:.:.:.	.:.:.:.:.:.	.:.:.:.:.:.	.:.:.:.:.:.	.:.:.:.:.:.	.:.:.:.:.:.	.:.:.:.:.:.	.:.:.:.:.:.	.:.:.:.:.:.	.:.:.:.:.:.	.:.:.:.:.:.	.:.:.:.:.:.	.:.:.:.:.:.	.:.:.:.:.:.	.:.:.:.:.:.	.:.:.:.:.:.	.:.:.:.:.:.	.:.:.:.:.:.	.:.:.:.:.:.	.:.:.:.:.:.	.:.:.:.:.:.	.:.:.:.:.:.	.:.:.:.:.:.	.:.:.:.:.:.	.:.:.:.:.:.	.:.:.:.:.:.	.:.:.:.:.:.	.:.:.:.:.:.	.:.:.:.:.:.	.:.:.:.:.:.	.:.:.:.:.:.	.:.:.:.:.:.	.:.:.:.:.:.	.:.:.:.:.:.	.:.:.:.:.:.	.:.:.:.:.:.	.:.:.:.:.:.	.:.:.:.:.:.	.:.:.:.:.:.	.:.:.:.:.:.	.:.:.:.:.:.	.:.:.:.:.:.	.:.:.:.:.:.	.:.:.:.:.:.	.:.:.:.:.:.	.:.:.:.:.:.	.:.:.:.:.:.	.:.:.:.:.:.	.:.:.:.:.:.	.:.:.:.:.:.	.:.:.:.:.:.	.:.:.:.:.:.	.:.:.:.:.:.	.:.:.:.:.:.	.:.:.:.:.:.	.:.:.:.:.:.	.:.:.:.:.:.	.:.:.:.:.:.	.:.:.:.:.:.	.:.:.:.:.:.	.:.:.:.:.:.	.:.:.:.:.:.	.:.:.:.:.:.	.:.:.:.:.:.	.:.:.:.:.:.	.:.:.:.:.:.	.:.:.:.:.:.	.:.:.:.:.:.	.:.:.:.:.:.	.:.:.:.:.:.	.:.:.:.:.:.	.:.:.:.:.:.	.:.:.:.:.:.	.:.:.:.:.:.	.:.:.:.:.:.	.:.:.:.:.:.	.:.:.:.:.:.	.:.:.:.:.:.	.:.:.:.:.:.	.:.:.:.:.:.	.:.:.:.:.:.	.:.:.:.:.:.	.:.:.:.:.:.	.:.:.:.:.:.	.:.:.:.:.:.	.:.:.:.:.:.	.:.:.:.:.:.	.:.:.:.:.:.	.:.:.:.:.:.	.:.:.:.:.:.	.:.:.:.:.:.	.:.:.:.:.:.	.:.:.:.:.:.	.:.:.:.:.:.	.:.:.:.:.:.	.:.:.:.:.:.	.:.:.:.:.:.	.:.:.:.:.:.	.:.:.:.:.:.	.:.:.:.:.:.	.:.:.:.:.:.	.:.:.:.:.:.	.:.:.:.:.:.	.:.:.:.:.:.	.:.:.:.:.:.	.:.:.:.:.:.	.:.:.:.:.:.	.:.:.:.:.:.	.:.:.:.:.:.	.:.:.:.:.:.	.:.:.:.:.:.	.:.:.:.:.:.	.:.:.:.:.:.	.:.:.:.:.:.	.:.:.:.:.:.
chrI	138609	.	G	<INS:ME>	.	PASS	SVTYPE=INS;STRAND=+;FAMILY=TY1	GT:END:FREQUENCY:THREE_PRIME_SUPPORT:FIVE_PRIME_SUPPORT:REFERENCE_READS	.:.:.:.:.:.	.:.:.:.:.:.	.:.:.:.:.:.	.:.:.:.:.:.	.:.:.:.:.:.	.:.:.:.:.:.	.:.:.:.:.:.	.:.:.:.:.:.	.:.:.:.:.:.	.:.:.:.:.:.	.:.:.:.:.:.	.:.:.:.:.:.	.:.:.:.:.:.	.:.:.:.:.:.	.:.:.:.:.:.	.:.:.:.:.:.	.:.:.:.:.:.	.:.:.:.:.:.	.:.:.:.:.:.	.:.:.:.:.:.	.:.:.:.:.:.	.:.:.:.:.:.	.:.:.:.:.:.	.:.:.:.:.:.	.:.:.:.:.:.	.:.:.:.:.:.	.:.:.:.:.:.	.:.:.:.:.:.	.:.:.:.:.:.	.:.:.:.:.:.	.:.:.:.:.:.	.:.:.:.:.:.	.:.:.:.:.:.	.:.:.:.:.:.	.:.:.:.:.:.	.:.:.:.:.:.	.:.:.:.:.:.	.:.:.:.:.:.	.:.:.:.:.:.	.:.:.:.:.:.	.:.:.:.:.:.	.:.:.:.:.:.	.:.:.:.:.:.	.:.:.:.:.:.	.:.:.:.:.:.	.:.:.:.:.:.	.:.:.:.:.:.	.:.:.:.:.:.	.:.:.:.:.:.	.:.:.:.:.:.	.:.:.:.:.:.	.:.:.:.:.:.	.:.:.:.:.:.	.:.:.:.:.:.	.:.:.:.:.:.	.:.:.:.:.:.	.:.:.:.:.:.	.:.:.:.:.:.	.:.:.:.:.:.	.:.:.:.:.:.	.:.:.:.:.:.	.:.:.:.:.:.	.:.:.:.:.:.	.:.:.:.:.:.	.:.:.:.:.:.	.:.:.:.:.:.	.:.:.:.:.:.	.:.:.:.:.:.	.:.:.:.:.:.	.:.:.:.:.:.	.:.:.:.:.:.	.:.:.:.:.:.	.:.:.:.:.:.	.:.:.:.:.:.	.:.:.:.:.:.	.:.:.:.:.:.	.:.:.:.:.:.	.:.:.:.:.:.	.:.:.:.:.:.	.:.:.:.:.:.	.:.:.:.:.:.	.:.:.:.:.:.	.:.:.:.:.:.	.:.:.:.:.:.	.:.:.:.:.:.	.:.:.:.:.:.	.:.:.:.:.:.	.:.:.:.:.:.	.:.:.:.:.:.	.:.:.:.:.:.	.:.:.:.:.:.	.:.:.:.:.:.	.:.:.:.:.:.	.:.:.:.:.:.	.:.:.:.:.:.	.:.:.:.:.:.	.:.:.:.:.:.	.:.:.:.:.:.	.:.:.:.:.:.	.:.:.:.:.:.	.:.:.:.:.:.	.:.:.:.:.:.	.:.:.:.:.:.	.:.:.:.:.:.	.:.:.:.:.:.	.:.:.:.:.:.	.:.:.:.:.:.	.:.:.:.:.:.	.:.:.:.:.:.	.:.:.:.:.:.	.:.:.:.:.:.	.:.:.:.:.:.	.:.:.:.:.:.	.:.:.:.:.:.	.:.:.:.:.:.	.:.:.:.:.:.	.:.:.:.:.:.	.:.:.:.:.:.	.:.:.:.:.:.	.:.:.:.:.:.	.:.:.:.:.:.	.:.:.:.:.:.	.:.:.:.:.:.	.:.:.:.:.:.	.:.:.:.:.:.	.:.:.:.:.:.	.:.:.:.:.:.	.:.:.:.:.:.	.:.:.:.:.:.	.:.:.:.:.:.	.:.:.:.:.:.	.:.:.:.:.:.	.:.:.:.:.:.	.:.:.:.:.:.	.:.:.:.:.:.	.:.:.:.:.:.	.:.:.:.:.:.	.:.:.:.:.:.	.:.:.:.:.:.	.:.:.:.:.:.	.:.:.:.:.:.	.:.:.:.:.:.	.:.:.:.:.:.	.:.:.:.:.:.	.:.:.:.:.:.	.:.:.:.:.:.	.:.:.:.:.:.	.:.:.:.:.:.	.:.:.:.:.:.	.:.:.:.:.:.	.:.:.:.:.:.	.:.:.:.:.:.	.:.:.:.:.:.	.:.:.:.:.:.	.:.:.:.:.:.	.:.:.:.:.:.	.:.:.:.:.:.	.:.:.:.:.:.	.:.:.:.:.:.	.:.:.:.:.:.	.:.:.:.:.:.	.:.:.:.:.:.	.:.:.:.:.:.	.:.:.:.:.:.	.:.:.:.:.:.	.:.:.:.:.:.	.:.:.:.:.:.	.:.:.:.:.:.	.:.:.:.:.:.	.:.:.:.:.:.	.:.:.:.:.:.	.:.:.:.:.:.	.:.:.:.:.:.	.:.:.:.:.:.	.:.:.:.:.:.	.:.:.:.:.:.	.:.:.:.:.:.	.:.:.:.:.:.	.:.:.:.:.:.	.:.:.:.:.:.	.:.:.:.:.:.	.:.:.:.:.:.	.:.:.:.:.:.	.:.:.:.:.:.	.:.:.:.:.:.	.:.:.:.:.:.	.:.:.:.:.:.	.:.:.:.:.:.	.:.:.:.:.:.	.:.:.:.:.:.	.:.:.:.:.:.	.:.:.:.:.:.	.:.:.:.:.:.	.:.:.:.:.:.	.:.:.:.:.:.	.:.:.:.:.:.	.:.:.:.:.:.	.:.:.:.:.:.	.:.:.:.:.:.	.:.:.:.:.:.	.:.:.:.:.:.	.:.:.:.:.:.	.:.:.:.:.:.	.:.:.:.:.:.	.:.:.:.:.:.	.:.:.:.:.:.	.:.:.:.:.:.	.:.:.:.:.:.	.:.:.:.:.:.	.:.:.:.:.:.	.:.:.:.:.:.	.:.:.:.:.:.	.:.:.:.:.:.	.:.:.:.:.:.	.:.:.:.:.:.	.:.:.:.:.:.	.:.:.:.:.:.	.:.:.:.:.:.	.:.:.:.:.:.	.:.:.:.:.:.	.:.:.:.:.:.	.:.:.:.:.:.	.:.:.:.:.:.	.:.:.:.:.:.	.:.:.:.:.:.	.:.:.:.:.:.	.:.:.:.:.:.	.:.:.:.:.:.	.:.:.:.:.:.	.:.:.:.:.:.	.:.:.:.:.:.	.:.:.:.:.:.	.:.:.:.:.:.	.:.:.:.:.:.	.:.:.:.:.:.	.:.:.:.:.:.	.:.:.:.:.:.	.:.:.:.:.:.	.:.:.:.:.:.	.:.:.:.:.:.	.:.:.:.:.:.	.:.:.:.:.:.	.:.:.:.:.:.	.:.:.:.:.:.	.:.:.:.:.:.	.:.:.:.:.:.	.:.:.:.:.:.	.:.:.:.:.:.	.:.:.:.:.:.	.:.:.:.:.:.	.:.:.:.:.:.	.:.:.:.:.:.	.:.:.:.:.:.	.:.:.:.:.:.	.:.:.:.:.:.	.:.:.:.:.:.	.:.:.:.:.:.	.:.:.:.:.:.	.:.:.:.:.:.	.:.:.:.:.:.	.:.:.:.:.:.	.:.:.:.:.:.	.:.:.:.:.:.	.:.:.:.:.:.	.:.:.:.:.:.	.:.:.:.:.:.	.:.:.:.:.:.	.:.:.:.:.:.	.:.:.:.:.:.	.:.:.:.:.:.	.:.:.:.:.:.	.:.:.:.:.:.	.:.:.:.:.:.	.:.:.:.:.:.	.:.:.:.:.:.	.:.:.:.:.:.	.:.:.:.:.:.	.:.:.:.:.:.	.:.:.:.:.:.	.:.:.:.:.:.	.:.:.:.:.:.	.:.:.:.:.:.	.:.:.:.:.:.	.:.:.:.:.:.	.:.:.:.:.:.	.:.:.:.:.:.	.:.:.:.:.:.	.:.:.:.:.:.	.:.:.:.:.:.	.:.:.:.:.:.	.:.:.:.:.:.	.:.:.:.:.:.	.:.:.:.:.:.	.:.:.:.:.:.	.:.:.:.:.:.	.:.:.:.:.:.	.:.:.:.:.:.	.:.:.:.:.:.	.:.:.:.:.:.	.:.:.:.:.:.	.:.:.:.:.:.	.:.:.:.:.:.	.:.:.:.:.:.	.:.:.:.:.:.	.:.:.:.:.:.	.:.:.:.:.:.	.:.:.:.:.:.	.:.:.:.:.:.	.:.:.:.:.:.	.:.:.:.:.:.	.:.:.:.:.:.	.:.:.:.:.:.	.:.:.:.:.:.	.:.:.:.:.:.	.:.:.:.:.:.	.:.:.:.:.:.	.:.:.:.:.:.	.:.:.:.:.:.	.:.:.:.:.:.	.:.:.:.:.:.	.:.:.:.:.:.	.:.:.:.:.:.	.:.:.:.:.:.	.:.:.:.:.:.	.:.:.:.:.:.	.:.:.:.:.:.	.:.:.:.:.:.	.:.:.:.:.:.	.:.:.:.:.:.	.:.:.:.:.:.	.:.:.:.:.:.	.:.:.:.:.:.	.:.:.:.:.:.	.:.:.:.:.:.	.:.:.:.:.:.	.:.:.:.:.:.	.:.:.:.:.:.	.:.:.:.:.:.	.:.:.:.:.:.	.:.:.:.:.:.	.:.:.:.:.:.	.:.:.:.:.:.	.:.:.:.:.:.	.:.:.:.:.:.	.:.:.:.:.:.	.:.:.:.:.:.	.:.:.:.:.:.	.:.:.:.:.:.	.:.:.:.:.:.	.:.:.:.:.:.	.:.:.:.:.:.	.:.:.:.:.:.	.:.:.:.:.:.	.:.:.:.:.:.	.:.:.:.:.:.	.:.:.:.:.:.	.:.:.:.:.:.	.:.:.:.:.:.	.:.:.:.:.:.	.:.:.:.:.:.	.:.:.:.:.:.	.:.:.:.:.:.	.:.:.:.:.:.	.:.:.:.:.:.	.:.:.:.:.:.	.:.:.:.:.:.	.:.:.:.:.:.	.:.:.:.:.:.	.:.:.:.:.:.	.:.:.:.:.:.	.:.:.:.:.:.	.:.:.:.:.:.	.:.:.:.:.:.	.:.:.:.:.:.	.:.:.:.:.:.	.:.:.:.:.:.	.:.:.:.:.:.	.:.:.:.:.:.	.:.:.:.:.:.	.:.:.:.:.:.	.:.:.:.:.:.	.:.:.:.:.:.	.:.:.:.:.:.	.:.:.:.:.:.	.:.:.:.:.:.	.:.:.:.:.:.	.:.:.:.:.:.	.:.:.:.:.:.	.:.:.:.:.:.	.:.:.:.:.:.	.:.:.:.:.:.	.:.:.:.:.:.	.:.:.:.:.:.	.:.:.:.:.:.	.:.:.:.:.:.	.:.:.:.:.:.	.:.:.:.:.:.	.:.:.:.:.:.	.:.:.:.:.:.	.:.:.:.:.:.	.:.:.:.:.:.	.:.:.:.:.:.	.:.:.:.:.:.	.:.:.:.:.:.	.:.:.:.:.:.	.:.:.:.:.:.	.:.:.:.:.:.	.:.:.:.:.:.	.:.:.:.:.:.	.:.:.:.:.:.	.:.:.:.:.:.	.:.:.:.:.:.	.:.:.:.:.:.	.:.:.:.:.:.	.:.:.:.:.:.	.:.:.:.:.:.	.:.:.:.:.:.	.:.:.:.:.:.	.:.:.:.:.:.	.:.:.:.:.:.	.:.:.:.:.:.	.:.:.:.:.:.	.:.:.:.:.:.	.:.:.:.:.:.	.:.:.:.:.:.	.:.:.:.:.:.	.:.:.:.:.:.	.:.:.:.:.:.	.:.:.:.:.:.	.:.:.:.:.:.	.:.:.:.:.:.	.:.:.:.:.:.	.:.:.:.:.:.	.:.:.:.:.:.	.:.:.:.:.:.	.:.:.:.:.:.	.:.:.:.:.:.	.:.:.:.:.:.	.:.:.:.:.:.	.:.:.:.:.:.	.:.:.:.:.:.	.:.:.:.:.:.	.:.:.:.:.:.	.:.:.:.:.:.	.:.:.:.:.:.	.:.:.:.:.:.	.:.:.:.:.:.	.:.:.:.:.:.	.:.:.:.:.:.	.:.:.:.:.:.	.:.:.:.:.:.	.:.:.:.:.:.	.:.:.:.:.:.	.:.:.:.:.:.	.:.:.:.:.:.	.:.:.:.:.:.	.:.:.:.:.:.	.:.:.:.:.:.	.:.:.:.:.:.	.:.:.:.:.:.	.:.:.:.:.:.	.:.:.:.:.:.	.:.:.:.:.:.	.:.:.:.:.:.	.:.:.:.:.:.	.:.:.:.:.:.	.:.:.:.:.:.	.:.:.:.:.:.	.:.:.:.:.:.	.:.:.:.:.:.	.:.:.:.:.:.	.:.:.:.:.:.	.:.:.:.:.:.	.:.:.:.:.:.	.:.:.:.:.:.	.:.:.:.:.:.	.:.:.:.:.:.	.:.:.:.:.:.	.:.:.:.:.:.	.:.:.:.:.:.	.:.:.:.:.:.	.:.:.:.:.:.	.:.:.:.:.:.	.:.:.:.:.:.	.:.:.:.:.:.	.:.:.:.:.:.	.:.:.:.:.:.	.:.:.:.:.:.	.:.:.:.:.:.	.:.:.:.:.:.	.:.:.:.:.:.	.:.:.:.:.:.	.:.:.:.:.:.	.:.:.:.:.:.	.:.:.:.:.:.	.:.:.:.:.:.	.:.:.:.:.:.	.:.:.:.:.:.	.:.:.:.:.:.	.:.:.:.:.:.	.:.:.:.:.:.	.:.:.:.:.:.	.:.:.:.:.:.	.:.:.:.:.:.	.:.:.:.:.:.	.:.:.:.:.:.	.:.:.:.:.:.	.:.:.:.:.:.	.:.:.:.:.:.	.:.:.:.:.:.	.:.:.:.:.:.	.:.:.:.:.:.	.:.:.:.:.:.	.:.:.:.:.:.	.:.:.:.:.:.	.:.:.:.:.:.	.:.:.:.:.:.	.:.:.:.:.:.	.:.:.:.:.:.	.:.:.:.:.:.	.:.:.:.:.:.	.:.:.:.:.:.	.:.:.:.:.:.	.:.:.:.:.:.	.:.:.:.:.:.	.:.:.:.:.:.	.:.:.:.:.:.	.:.:.:.:.:.	.:.:.:.:.:.	.:.:.:.:.:.	.:.:.:.:.:.	.:.:.:.:.:.	.:.:.:.:.:.	.:.:.:.:.:.	.:.:.:.:.:.	.:.:.:.:.:.	.:.:.:.:.:.	.:.:.:.:.:.	.:.:.:.:.:.	.:.:.:.:.:.	.:.:.:.:.:.	.:.:.:.:.:.	.:.:.:.:.:.	.:.:.:.:.:.	.:.:.:.:.:.	.:.:.:.:.:.	.:.:.:.:.:.	.:.:.:.:.:.	.:.:.:.:.:.	.:.:.:.:.:.	.:.:.:.:.:.	.:.:.:.:.:.	.:.:.:.:.:.	.:.:.:.:.:.	.:.:.:.:.:.	.:.:.:.:.:.	.:.:.:.:.:.	.:.:.:.:.:.	.:.:.:.:.:.	.:.:.:.:.:.	.:.:.:.:.:.	.:.:.:.:.:.	.:.:.:.:.:.	.:.:.:.:.:.	.:.:.:.:.:.	.:.:.:.:.:.	.:.:.:.:.:.	.:.:.:.:.:.	.:.:.:.:.:.	.:.:.:.:.:.	.:.:.:.:.:.	.:.:.:.:.:.	.:.:.:.:.:.	.:.:.:.:.:.	.:.:.:.:.:.	.:.:.:.:.:.	.:.:.:.:.:.	.:.:.:.:.:.	.:.:.:.:.:.	.:.:.:.:.:.	.:.:.:.:.:.	.:.:.:.:.:.	.:.:.:.:.:.	.:.:.:.:.:.	.:.:.:.:.:.	.:.:.:.:.:.	.:.:.:.:.:.	.:.:.:.:.:.	.:.:.:.:.:.	.:.:.:.:.:.	.:.:.:.:.:.	.:.:.:.:.:.	.:.:.:.:.:.	.:.:.:.:.:.	.:.:.:.:.:.	.:.:.:.:.:.	.:.:.:.:.:.	.:.:.:.:.:.	.:.:.:.:.:.	.:.:.:.:.:.	.:.:.:.:.:.	.:.:.:.:.:.	.:.:.:.:.:.	.:.:.:.:.:.	.:.:.:.:.:.	.:.:.:.:.:.	.:.:.:.:.:.	.:.:.:.:.:.	.:.:.:.:.:.	.:.:.:.:.:.	.:.:.:.:.:.	.:.:.:.:.:.	.:.:.:.:.:.	.:.:.:.:.:.	.:.:.:.:.:.	.:.:.:.:.:.	.:.:.:.:.:.	.:.:.:.:.:.	.:.:.:.:.:.	.:.:.:.:.:.	.:.:.:.:.:.	.:.:.:.:.:.	.:.:.:.:.:.	.:.:.:.:.:.	.:.:.:.:.:.	.:.:.:.:.:.	.:.:.:.:.:.	.:.:.:.:.:.	.:.:.:.:.:.	.:.:.:.:.:.	.:.:.:.:.:.	.:.:.:.:.:.	.:.:.:.:.:.	.:.:.:.:.:.	.:.:.:.:.:.	.:.:.:.:.:.	.:.:.:.:.:.	.:.:.:.:.:.	.:.:.:.:.:.	.:.:.:.:.:.	.:.:.:.:.:.	.:.:.:.:.:.	.:.:.:.:.:.	.:.:.:.:.:.	.:.:.:.:.:.	.:.:.:.:.:.	.:.:.:.:.:.	.:.:.:.:.:.	.:.:.:.:.:.	.:.:.:.:.:.	.:.:.:.:.:.	.:.:.:.:.:.	.:.:.:.:.:.	.:.:.:.:.:.	.:.:.:.:.:.	.:.:.:.:.:.	.:.:.:.:.:.	.:.:.:.:.:.	.:.:.:.:.:.	.:.:.:.:.:.	.:.:.:.:.:.	.:.:.:.:.:.	.:.:.:.:.:.	.:.:.:.:.:.	.:.:.:.:.:.	.:.:.:.:.:.	.:.:.:.:.:.	.:.:.:.:.:.	.:.:.:.:.:.	.:.:.:.:.:.	.:.:.:.:.:.	.:.:.:.:.:.	.:.:.:.:.:.	.:.:.:.:.:.	.:.:.:.:.:.	.:.:.:.:.:.	.:.:.:.:.:.	.:.:.:.:.:.	.:.:.:.:.:.	.:.:.:.:.:.	.:.:.:.:.:.	.:.:.:.:.:.	.:.:.:.:.:.	.:.:.:.:.:.	.:.:.:.:.:.	.:.:.:.:.:.	.:.:.:.:.:.	.:.:.:.:.:.	.:.:.:.:.:.	.:.:.:.:.:.	.:.:.:.:.:.	.:.:.:.:.:.	.:.:.:.:.:.	.:.:.:.:.:.	.:.:.:.:.:.	.:.:.:.:.:.	.:.:.:.:.:.	.:.:.:.:.:.	.:.:.:.:.:.	.:.:.:.:.:.	.:.:.:.:.:.	.:.:.:.:.:.	.:.:.:.:.:.	.:.:.:.:.:.	.:.:.:.:.:.	.:.:.:.:.:.	.:.:.:.:.:.	.:.:.:.:.:.	.:.:.:.:.:.	.:.:.:.:.:.	.:.:.:.:.:.	.:.:.:.:.:.	.:.:.:.:.:.	.:.:.:.:.:.	.:.:.:.:.:.	.:.:.:.:.:.	.:.:.:.:.:.	.:.:.:.:.:.	.:.:.:.:.:.	.:.:.:.:.:.	.:.:.:.:.:.	.:.:.:.:.:.	.:.:.:.:.:.	.:.:.:.:.:.	.:.:.:.:.:.	.:.:.:.:.:.	.:.:.:.:.:.	.:.:.:.:.:.	.:.:.:.:.:.	.:.:.:.:.:.	.:.:.:.:.:.	.:.:.:.:.:.	.:.:.:.:.:.	.:.:.:.:.:.	.:.:.:.:.:.	.:.:.:.:.:.	.:.:.:.:.:.	.:.:.:.:.:.	.:.:.:.:.:.	.:.:.:.:.:.	.:.:.:.:.:.	.:.:.:.:.:.	.:.:.:.:.:.	.:.:.:.:.:.	.:.:.:.:.:.	.:.:.:.:.:.	.:.:.:.:.:.	.:.:.:.:.:.	.:.:.:.:.:.	.:.:.:.:.:.	.:.:.:.:.:.	.:.:.:.:.:.	.:.:.:.:.:.	.:.:.:.:.:.	.:.:.:.:.:.	.:.:.:.:.:.	.:.:.:.:.:.	.:.:.:.:.:.	.:.:.:.:.:.	.:.:.:.:.:.	.:.:.:.:.:.	.:.:.:.:.:.	.:.:.:.:.:.	.:.:.:.:.:.	.:.:.:.:.:.	.:.:.:.:.:.	.:.:.:.:.:.	.:.:.:.:.:.	.:.:.:.:.:.	.:.:.:.:.:.	.:.:.:.:.:.	.:.:.:.:.:.	.:.:.:.:.:.	.:.:.:.:.:.	.:.:.:.:.:.	.:.:.:.:.:.	.:.:.:.:.:.	.:.:.:.:.:.	.:.:.:.:.:.	.:.:.:.:.:.	.:.:.:.:.:.	.:.:.:.:.:.	.:.:.:.:.:.	.:.:.:.:.:.	.:.:.:.:.:.	.:.:.:.:.:.	.:.:.:.:.:.	.:.:.:.:.:.	.:.:.:.:.:.	.:.:.:.:.:.	.:.:.:.:.:.	.:.:.:.:.:.	.:.:.:.:.:.	.:.:.:.:.:.	.:.:.:.:.:.	.:.:.:.:.:.	.:.:.:.:.:.	.:.:.:.:.:.	.:.:.:.:.:.	.:.:.:.:.:.	.:.:.:.:.:.	.:.:.:.:.:.	.:.:.:.:.:.	.:.:.:.:.:.	.:.:.:.:.:.	.:.:.:.:.:.	.:.:.:.:.:.	.:.:.:.:.:.	.:.:.:.:.:.	.:.:.:.:.:.	.:.:.:.:.:.	.:.:.:.:.:.	.:.:.:.:.:.	.:.:.:.:.:.	.:.:.:.:.:.	.:.:.:.:.:.	.:.:.:.:.:.	.:.:.:.:.:.	.:.:.:.:.:.	.:.:.:.:.:.	.:.:.:.:.:.	.:.:.:.:.:.	.:.:.:.:.:.	.:.:.:.:.:.	.:.:.:.:.:.	.:.:.:.:.:.	.:.:.:.:.:.	.:.:.:.:.:.	.:.:.:.:.:.	.:.:.:.:.:.	.:.:.:.:.:.	.:.:.:.:.:.	.:.:.:.:.:.	.:.:.:.:.:.	.:.:.:.:.:.	.:.:.:.:.:.	.:.:.:.:.:.	.:.:.:.:.:.	.:.:.:.:.:.	.:.:.:.:.:.	.:.:.:.:.:.	.:.:.:.:.:.	.:.:.:.:.:.	.:.:.:.:.:.	.:.:.:.:.:.	.:.:.:.:.:.	.:.:.:.:.:.	.:.:.:.:.:.	.:.:.:.:.:.	.:.:.:.:.:.	.:.:.:.:.:.	.:.:.:.:.:.	.:.:.:.:.:.	.:.:.:.:.:.	.:.:.:.:.:.	.:.:.:.:.:.	.:.:.:.:.:.	.:.:.:.:.:.	.:.:.:.:.:.	.:.:.:.:.:.	.:.:.:.:.:.	.:.:.:.:.:.	.:.:.:.:.:.	.:.:.:.:.:.	.:.:.:.:.:.	.:.:.:.:.:.	.:.:.:.:.:.	.:.:.:.:.:.	.:.:.:.:.:.	.:.:.:.:.:.	.:.:.:.:.:.	.:.:.:.:.:.	.:.:.:.:.:.	.:.:.:.:.:.	.:.:.:.:.:.	.:.:.:.:.:.	.:.:.:.:.:.	.:.:.:.:.:.	.:.:.:.:.:.	.:.:.:.:.:.	.:.:.:.:.:.	.:.:.:.:.:.	.:.:.:.:.:.	.:.:.:.:.:.	.:.:.:.:.:.	.:.:.:.:.:.	.:.:.:.:.:.	.:.:.:.:.:.	.:.:.:.:.:.	.:.:.:.:.:.	.:.:.:.:.:.	.:.:.:.:.:.	.:.:.:.:.:.	.:.:.:.:.:.	.:.:.:.:.:.	.:.:.:.:.:.	.:.:.:.:.:.	.:.:.:.:.:.	.:.:.:.:.:.	.:.:.:.:.:.	.:.:.:.:.:.	.:.:.:.:.:.	.:.:.:.:.:.	.:.:.:.:.:.	.:.:.:.:.:.	.:.:.:.:.:.	.:.:.:.:.:.	.:.:.:.:.:.	.:.:.:.:.:.	.:.:.:.:.:.	.:.:.:.:.:.	.:.:.:.:.:.	.:.:.:.:.:.	.:.:.:.:.:.	.:.:.:.:.:.	.:.:.:.:.:.	.:.:.:.:.:.	.:.:.:.:.:.	.:.:.:.:.:.	.:.:.:.:.:.	.:.:.:.:.:.	.:.:.:.:.:.	.:.:.:.:.:.	.:.:.:.:.:.	.:.:.:.:.:.	.:.:.:.:.:.	.:.:.:.:.:.	.:.:.:.:.:.	.:.:.:.:.:.	.:.:.:.:.:.	.:.:.:.:.:.	.:.:.:.:.:.	.:.:.:.:.:.	.:.:.:.:.:.	.:.:.:.:.:.	.:.:.:.:.:.	.:.:.:.:.:.	.:.:.:.:.:.	.:.:.:.:.:.	.:.:.:.:.:.	.:.:.:.:.:.	.:.:.:.:.:.	.:.:.:.:.:.	.:.:.:.:.:.	.:.:.:.:.:.	.:.:.:.:.:.	.:.:.:.:.:.	.:.:.:.:.:.	.:.:.:.:.:.	.:.:.:.:.:.	.:.:.:.:.:.	.:.:.:.:.:.	.:.:.:.:.:.	.:.:.:.:.:.	.:.:.:.:.:.	.:.:.:.:.:.	1:138613:0.88:23:30:4	.:.:.:.:.:.	.:.:.:.:.:.	.:.:.:.:.:.	.:.:.:.:.:.	.:.:.:.:.:.	.:.:.:.:.:.	.:.:.:.:.:.	.:.:.:.:.:.	.:.:.:.:.:.	.:.:.:.:.:.	.:.:.:.:.:.	.:.:.:.:.:.	.:.:.:.:.:.	.:.:.:.:.:.	.:.:.:.:.:.	.:.:.:.:.:.	.:.:.:.:.:.	.:.:.:.:.:.	.:.:.:.:.:.	.:.:.:.:.:.	.:.:.:.:.:.	.:.:.:.:.:.	.:.:.:.:.:.	.:.:.:.:.:.	.:.:.:.:.:.	.:.:.:.:.:.	.:.:.:.:.:.	.:.:.:.:.:.	.:.:.:.:.:.	.:.:.:.:.:.	.:.:.:.:.:.	.:.:.:.:.:.	.:.:.:.:.:.	.:.:.:.:.:.	.:.:.:.:.:.	.:.:.:.:.:.	.:.:.:.:.:.	.:.:.:.:.:.	.:.:.:.:.:.	.:.:.:.:.:.	.:.:.:.:.:.	.:.:.:.:.:.	.:.:.:.:.:.	.:.:.:.:.:.	.:.:.:.:.:.	.:.:.:.:.:.	.:.:.:.:.:.	.:.:.:.:.:.	.:.:.:.:.:.	.:.:.:.:.:.	.:.:.:.:.:.	.:.:.:.:.:.	.:.:.:.:.:.	.:.:.:.:.:.
chrI	138612	.	T	<INS:ME>	.	PASS	SVTYPE=INS;STRAND=-;FAMILY=TY1	GT:END:FREQUENCY:THREE_PRIME_SUPPORT:FIVE_PRIME_SUPPORT:REFERENCE_READS	.:.:.:.:.:.	.:.:.:.:.:.	.:.:.:.:.:.	.:.:.:.:.:.	.:.:.:.:.:.	.:.:.:.:.:.	.:.:.:.:.:.	.:.:.:.:.:.	.:.:.:.:.:.	.:.:.:.:.:.	.:.:.:.:.:.	.:.:.:.:.:.	.:.:.:.:.:.	.:.:.:.:.:.	.:.:.:.:.:.	.:.:.:.:.:.	.:.:.:.:.:.	.:.:.:.:.:.	.:.:.:.:.:.	.:.:.:.:.:.	.:.:.:.:.:.	.:.:.:.:.:.	.:.:.:.:.:.	.:.:.:.:.:.	.:.:.:.:.:.	.:.:.:.:.:.	.:.:.:.:.:.	.:.:.:.:.:.	.:.:.:.:.:.	.:.:.:.:.:.	.:.:.:.:.:.	.:.:.:.:.:.	.:.:.:.:.:.	.:.:.:.:.:.	.:.:.:.:.:.	.:.:.:.:.:.	.:.:.:.:.:.	.:.:.:.:.:.	.:.:.:.:.:.	.:.:.:.:.:.	.:.:.:.:.:.	.:.:.:.:.:.	.:.:.:.:.:.	.:.:.:.:.:.	.:.:.:.:.:.	.:.:.:.:.:.	.:.:.:.:.:.	.:.:.:.:.:.	.:.:.:.:.:.	.:.:.:.:.:.	.:.:.:.:.:.	.:.:.:.:.:.	.:.:.:.:.:.	.:.:.:.:.:.	.:.:.:.:.:.	.:.:.:.:.:.	.:.:.:.:.:.	.:.:.:.:.:.	.:.:.:.:.:.	.:.:.:.:.:.	.:.:.:.:.:.	.:.:.:.:.:.	.:.:.:.:.:.	.:.:.:.:.:.	.:.:.:.:.:.	.:.:.:.:.:.	.:.:.:.:.:.	.:.:.:.:.:.	.:.:.:.:.:.	.:.:.:.:.:.	.:.:.:.:.:.	.:.:.:.:.:.	.:.:.:.:.:.	.:.:.:.:.:.	.:.:.:.:.:.	.:.:.:.:.:.	.:.:.:.:.:.	.:.:.:.:.:.	.:.:.:.:.:.	.:.:.:.:.:.	.:.:.:.:.:.	.:.:.:.:.:.	.:.:.:.:.:.	.:.:.:.:.:.	.:.:.:.:.:.	.:.:.:.:.:.	.:.:.:.:.:.	.:.:.:.:.:.	.:.:.:.:.:.	.:.:.:.:.:.	.:.:.:.:.:.	.:.:.:.:.:.	.:.:.:.:.:.	.:.:.:.:.:.	.:.:.:.:.:.	.:.:.:.:.:.	.:.:.:.:.:.	.:.:.:.:.:.	.:.:.:.:.:.	.:.:.:.:.:.	.:.:.:.:.:.	.:.:.:.:.:.	.:.:.:.:.:.	.:.:.:.:.:.	.:.:.:.:.:.	.:.:.:.:.:.	.:.:.:.:.:.	.:.:.:.:.:.	.:.:.:.:.:.	.:.:.:.:.:.	.:.:.:.:.:.	.:.:.:.:.:.	.:.:.:.:.:.	.:.:.:.:.:.	.:.:.:.:.:.	.:.:.:.:.:.	.:.:.:.:.:.	.:.:.:.:.:.	.:.:.:.:.:.	.:.:.:.:.:.	.:.:.:.:.:.	.:.:.:.:.:.	.:.:.:.:.:.	.:.:.:.:.:.	.:.:.:.:.:.	.:.:.:.:.:.	.:.:.:.:.:.	.:.:.:.:.:.	.:.:.:.:.:.	.:.:.:.:.:.	.:.:.:.:.:.	.:.:.:.:.:.	.:.:.:.:.:.	.:.:.:.:.:.	.:.:.:.:.:.	.:.:.:.:.:.	.:.:.:.:.:.	.:.:.:.:.:.	.:.:.:.:.:.	.:.:.:.:.:.	.:.:.:.:.:.	.:.:.:.:.:.	.:.:.:.:.:.	.:.:.:.:.:.	.:.:.:.:.:.	.:.:.:.:.:.	.:.:.:.:.:.	.:.:.:.:.:.	.:.:.:.:.:.	.:.:.:.:.:.	.:.:.:.:.:.	.:.:.:.:.:.	.:.:.:.:.:.	.:.:.:.:.:.	.:.:.:.:.:.	.:.:.:.:.:.	.:.:.:.:.:.	.:.:.:.:.:.	.:.:.:.:.:.	.:.:.:.:.:.	.:.:.:.:.:.	.:.:.:.:.:.	.:.:.:.:.:.	.:.:.:.:.:.	.:.:.:.:.:.	.:.:.:.:.:.	.:.:.:.:.:.	.:.:.:.:.:.	.:.:.:.:.:.	.:.:.:.:.:.	.:.:.:.:.:.	.:.:.:.:.:.	.:.:.:.:.:.	.:.:.:.:.:.	.:.:.:.:.:.	.:.:.:.:.:.	.:.:.:.:.:.	.:.:.:.:.:.	.:.:.:.:.:.	.:.:.:.:.:.	.:.:.:.:.:.	.:.:.:.:.:.	.:.:.:.:.:.	.:.:.:.:.:.	.:.:.:.:.:.	.:.:.:.:.:.	.:.:.:.:.:.	.:.:.:.:.:.	.:.:.:.:.:.	.:.:.:.:.:.	.:.:.:.:.:.	.:.:.:.:.:.	.:.:.:.:.:.	.:.:.:.:.:.	.:.:.:.:.:.	.:.:.:.:.:.	.:.:.:.:.:.	.:.:.:.:.:.	.:.:.:.:.:.	.:.:.:.:.:.	.:.:.:.:.:.	.:.:.:.:.:.	.:.:.:.:.:.	.:.:.:.:.:.	.:.:.:.:.:.	.:.:.:.:.:.	.:.:.:.:.:.	.:.:.:.:.:.	.:.:.:.:.:.	.:.:.:.:.:.	.:.:.:.:.:.	.:.:.:.:.:.	.:.:.:.:.:.	.:.:.:.:.:.	.:.:.:.:.:.	.:.:.:.:.:.	.:.:.:.:.:.	.:.:.:.:.:.	.:.:.:.:.:.	.:.:.:.:.:.	.:.:.:.:.:.	.:.:.:.:.:.	.:.:.:.:.:.	.:.:.:.:.:.	.:.:.:.:.:.	.:.:.:.:.:.	.:.:.:.:.:.	.:.:.:.:.:.	.:.:.:.:.:.	.:.:.:.:.:.	.:.:.:.:.:.	.:.:.:.:.:.	.:.:.:.:.:.	.:.:.:.:.:.	.:.:.:.:.:.	.:.:.:.:.:.	.:.:.:.:.:.	.:.:.:.:.:.	.:.:.:.:.:.	.:.:.:.:.:.	.:.:.:.:.:.	.:.:.:.:.:.	.:.:.:.:.:.	.:.:.:.:.:.	.:.:.:.:.:.	.:.:.:.:.:.	.:.:.:.:.:.	.:.:.:.:.:.	.:.:.:.:.:.	.:.:.:.:.:.	.:.:.:.:.:.	.:.:.:.:.:.	.:.:.:.:.:.	.:.:.:.:.:.	.:.:.:.:.:.	.:.:.:.:.:.	.:.:.:.:.:.	.:.:.:.:.:.	.:.:.:.:.:.	.:.:.:.:.:.	.:.:.:.:.:.	.:.:.:.:.:.	.:.:.:.:.:.	.:.:.:.:.:.	.:.:.:.:.:.	.:.:.:.:.:.	.:.:.:.:.:.	.:.:.:.:.:.	.:.:.:.:.:.	.:.:.:.:.:.	.:.:.:.:.:.	.:.:.:.:.:.	.:.:.:.:.:.	.:.:.:.:.:.	.:.:.:.:.:.	.:.:.:.:.:.	.:.:.:.:.:.	.:.:.:.:.:.	.:.:.:.:.:.	.:.:.:.:.:.	.:.:.:.:.:.	.:.:.:.:.:.	.:.:.:.:.:.	.:.:.:.:.:.	.:.:.:.:.:.	.:.:.:.:.:.	.:.:.:.:.:.	.:.:.:.:.:.	.:.:.:.:.:.	.:.:.:.:.:.	.:.:.:.:.:.	.:.:.:.:.:.	.:.:.:.:.:.	.:.:.:.:.:.	.:.:.:.:.:.	.:.:.:.:.:.	.:.:.:.:.:.	.:.:.:.:.:.	.:.:.:.:.:.	.:.:.:.:.:.	.:.:.:.:.:.	.:.:.:.:.:.	.:.:.:.:.:.	.:.:.:.:.:.	.:.:.:.:.:.	.:.:.:.:.:.	.:.:.:.:.:.	.:.:.:.:.:.	.:.:.:.:.:.	.:.:.:.:.:.	.:.:.:.:.:.	.:.:.:.:.:.	.:.:.:.:.:.	.:.:.:.:.:.	.:.:.:.:.:.	.:.:.:.:.:.	.:.:.:.:.:.	.:.:.:.:.:.	.:.:.:.:.:.	.:.:.:.:.:.	.:.:.:.:.:.	.:.:.:.:.:.	.:.:.:.:.:.	.:.:.:.:.:.	.:.:.:.:.:.	.:.:.:.:.:.	.:.:.:.:.:.	.:.:.:.:.:.	.:.:.:.:.:.	.:.:.:.:.:.	.:.:.:.:.:.	.:.:.:.:.:.	.:.:.:.:.:.	.:.:.:.:.:.	.:.:.:.:.:.	.:.:.:.:.:.	.:.:.:.:.:.	.:.:.:.:.:.	.:.:.:.:.:.	.:.:.:.:.:.	.:.:.:.:.:.	.:.:.:.:.:.	.:.:.:.:.:.	.:.:.:.:.:.	.:.:.:.:.:.	.:.:.:.:.:.	.:.:.:.:.:.	.:.:.:.:.:.	.:.:.:.:.:.	.:.:.:.:.:.	.:.:.:.:.:.	.:.:.:.:.:.	.:.:.:.:.:.	.:.:.:.:.:.	.:.:.:.:.:.	.:.:.:.:.:.	.:.:.:.:.:.	.:.:.:.:.:.	.:.:.:.:.:.	.:.:.:.:.:.	.:.:.:.:.:.	.:.:.:.:.:.	.:.:.:.:.:.	.:.:.:.:.:.	.:.:.:.:.:.	.:.:.:.:.:.	.:.:.:.:.:.	.:.:.:.:.:.	.:.:.:.:.:.	.:.:.:.:.:.	.:.:.:.:.:.	.:.:.:.:.:.	.:.:.:.:.:.	.:.:.:.:.:.	.:.:.:.:.:.	.:.:.:.:.:.	.:.:.:.:.:.	.:.:.:.:.:.	.:.:.:.:.:.	.:.:.:.:.:.	.:.:.:.:.:.	.:.:.:.:.:.	.:.:.:.:.:.	.:.:.:.:.:.	.:.:.:.:.:.	.:.:.:.:.:.	.:.:.:.:.:.	.:.:.:.:.:.	.:.:.:.:.:.	.:.:.:.:.:.	.:.:.:.:.:.	.:.:.:.:.:.	.:.:.:.:.:.	.:.:.:.:.:.	.:.:.:.:.:.	.:.:.:.:.:.	.:.:.:.:.:.	.:.:.:.:.:.	.:.:.:.:.:.	.:.:.:.:.:.	.:.:.:.:.:.	.:.:.:.:.:.	.:.:.:.:.:.	.:.:.:.:.:.	.:.:.:.:.:.	.:.:.:.:.:.	.:.:.:.:.:.	.:.:.:.:.:.	.:.:.:.:.:.	.:.:.:.:.:.	.:.:.:.:.:.	.:.:.:.:.:.	.:.:.:.:.:.	.:.:.:.:.:.	.:.:.:.:.:.	.:.:.:.:.:.	.:.:.:.:.:.	.:.:.:.:.:.	.:.:.:.:.:.	.:.:.:.:.:.	.:.:.:.:.:.	.:.:.:.:.:.	.:.:.:.:.:.	.:.:.:.:.:.	.:.:.:.:.:.	.:.:.:.:.:.	.:.:.:.:.:.	.:.:.:.:.:.	.:.:.:.:.:.	.:.:.:.:.:.	.:.:.:.:.:.	.:.:.:.:.:.	.:.:.:.:.:.	.:.:.:.:.:.	.:.:.:.:.:.	.:.:.:.:.:.	.:.:.:.:.:.	.:.:.:.:.:.	.:.:.:.:.:.	.:.:.:.:.:.	.:.:.:.:.:.	.:.:.:.:.:.	.:.:.:.:.:.	.:.:.:.:.:.	.:.:.:.:.:.	.:.:.:.:.:.	.:.:.:.:.:.	.:.:.:.:.:.	.:.:.:.:.:.	.:.:.:.:.:.	.:.:.:.:.:.	.:.:.:.:.:.	.:.:.:.:.:.	.:.:.:.:.:.	.:.:.:.:.:.	.:.:.:.:.:.	.:.:.:.:.:.	.:.:.:.:.:.	.:.:.:.:.:.	.:.:.:.:.:.	.:.:.:.:.:.	.:.:.:.:.:.	.:.:.:.:.:.	.:.:.:.:.:.	.:.:.:.:.:.	.:.:.:.:.:.	.:.:.:.:.:.	.:.:.:.:.:.	.:.:.:.:.:.	.:.:.:.:.:.	.:.:.:.:.:.	.:.:.:.:.:.	.:.:.:.:.:.	.:.:.:.:.:.	.:.:.:.:.:.	.:.:.:.:.:.	.:.:.:.:.:.	.:.:.:.:.:.	.:.:.:.:.:.	.:.:.:.:.:.	.:.:.:.:.:.	1:138616:0.8:29:33:8	.:.:.:.:.:.	.:.:.:.:.:.	.:.:.:.:.:.	.:.:.:.:.:.	.:.:.:.:.:.	.:.:.:.:.:.	.:.:.:.:.:.	.:.:.:.:.:.	.:.:.:.:.:.	.:.:.:.:.:.	.:.:.:.:.:.	.:.:.:.:.:.	.:.:.:.:.:.	.:.:.:.:.:.	.:.:.:.:.:.	.:.:.:.:.:.	.:.:.:.:.:.	.:.:.:.:.:.	.:.:.:.:.:.	.:.:.:.:.:.	.:.:.:.:.:.	.:.:.:.:.:.	.:.:.:.:.:.	.:.:.:.:.:.	.:.:.:.:.:.	.:.:.:.:.:.	.:.:.:.:.:.	.:.:.:.:.:.	.:.:.:.:.:.	.:.:.:.:.:.	.:.:.:.:.:.	.:.:.:.:.:.	.:.:.:.:.:.	.:.:.:.:.:.	.:.:.:.:.:.	.:.:.:.:.:.	.:.:.:.:.:.	.:.:.:.:.:.	.:.:.:.:.:.	.:.:.:.:.:.	.:.:.:.:.:.	.:.:.:.:.:.	.:.:.:.:.:.	.:.:.:.:.:.	.:.:.:.:.:.	.:.:.:.:.:.	.:.:.:.:.:.	.:.:.:.:.:.	.:.:.:.:.:.	.:.:.:.:.:.	.:.:.:.:.:.	.:.:.:.:.:.	.:.:.:.:.:.	.:.:.:.:.:.	.:.:.:.:.:.	.:.:.:.:.:.	.:.:.:.:.:.	.:.:.:.:.:.	.:.:.:.:.:.	.:.:.:.:.:.	.:.:.:.:.:.	.:.:.:.:.:.	.:.:.:.:.:.	.:.:.:.:.:.	.:.:.:.:.:.	.:.:.:.:.:.	.:.:.:.:.:.	.:.:.:.:.:.	.:.:.:.:.:.	.:.:.:.:.:.	.:.:.:.:.:.	.:.:.:.:.:.	.:.:.:.:.:.	.:.:.:.:.:.	.:.:.:.:.:.	.:.:.:.:.:.	.:.:.:.:.:.	.:.:.:.:.:.	.:.:.:.:.:.	.:.:.:.:.:.	.:.:.:.:.:.	.:.:.:.:.:.	.:.:.:.:.:.	.:.:.:.:.:.	.:.:.:.:.:.	.:.:.:.:.:.	.:.:.:.:.:.	.:.:.:.:.:.	.:.:.:.:.:.	.:.:.:.:.:.	.:.:.:.:.:.	.:.:.:.:.:.	.:.:.:.:.:.	.:.:.:.:.:.	.:.:.:.:.:.	.:.:.:.:.:.	.:.:.:.:.:.	.:.:.:.:.:.	.:.:.:.:.:.	.:.:.:.:.:.	.:.:.:.:.:.	.:.:.:.:.:.	.:.:.:.:.:.	.:.:.:.:.:.	.:.:.:.:.:.	.:.:.:.:.:.	.:.:.:.:.:.	.:.:.:.:.:.	.:.:.:.:.:.	.:.:.:.:.:.	.:.:.:.:.:.	.:.:.:.:.:.	.:.:.:.:.:.	.:.:.:.:.:.	.:.:.:.:.:.	.:.:.:.:.:.	.:.:.:.:.:.	.:.:.:.:.:.	.:.:.:.:.:.	.:.:.:.:.:.	.:.:.:.:.:.	.:.:.:.:.:.	.:.:.:.:.:.	.:.:.:.:.:.	.:.:.:.:.:.	.:.:.:.:.:.	.:.:.:.:.:.	.:.:.:.:.:.	.:.:.:.:.:.	.:.:.:.:.:.	.:.:.:.:.:.	.:.:.:.:.:.	.:.:.:.:.:.	.:.:.:.:.:.	.:.:.:.:.:.	.:.:.:.:.:.	.:.:.:.:.:.	.:.:.:.:.:.	.:.:.:.:.:.	.:.:.:.:.:.	.:.:.:.:.:.	.:.:.:.:.:.	.:.:.:.:.:.	.:.:.:.:.:.	.:.:.:.:.:.	.:.:.:.:.:.	.:.:.:.:.:.	.:.:.:.:.:.	.:.:.:.:.:.	.:.:.:.:.:.	.:.:.:.:.:.	.:.:.:.:.:.	.:.:.:.:.:.	.:.:.:.:.:.	.:.:.:.:.:.	.:.:.:.:.:.	.:.:.:.:.:.	.:.:.:.:.:.	.:.:.:.:.:.	.:.:.:.:.:.	.:.:.:.:.:.	.:.:.:.:.:.	.:.:.:.:.:.	.:.:.:.:.:.	.:.:.:.:.:.	.:.:.:.:.:.	.:.:.:.:.:.	.:.:.:.:.:.	.:.:.:.:.:.	.:.:.:.:.:.	.:.:.:.:.:.	.:.:.:.:.:.	.:.:.:.:.:.	.:.:.:.:.:.	.:.:.:.:.:.	.:.:.:.:.:.	.:.:.:.:.:.	.:.:.:.:.:.	.:.:.:.:.:.	.:.:.:.:.:.	.:.:.:.:.:.	.:.:.:.:.:.	.:.:.:.:.:.	.:.:.:.:.:.	.:.:.:.:.:.	.:.:.:.:.:.	.:.:.:.:.:.	.:.:.:.:.:.	.:.:.:.:.:.	.:.:.:.:.:.	.:.:.:.:.:.	.:.:.:.:.:.	.:.:.:.:.:.	.:.:.:.:.:.	.:.:.:.:.:.	.:.:.:.:.:.	.:.:.:.:.:.	.:.:.:.:.:.	.:.:.:.:.:.	.:.:.:.:.:.	.:.:.:.:.:.	.:.:.:.:.:.	.:.:.:.:.:.	.:.:.:.:.:.	.:.:.:.:.:.	.:.:.:.:.:.	.:.:.:.:.:.	.:.:.:.:.:.	.:.:.:.:.:.	.:.:.:.:.:.	.:.:.:.:.:.	.:.:.:.:.:.	.:.:.:.:.:.	.:.:.:.:.:.	.:.:.:.:.:.	.:.:.:.:.:.	.:.:.:.:.:.	.:.:.:.:.:.	.:.:.:.:.:.	.:.:.:.:.:.	.:.:.:.:.:.	.:.:.:.:.:.	.:.:.:.:.:.	.:.:.:.:.:.	.:.:.:.:.:.	.:.:.:.:.:.	.:.:.:.:.:.	.:.:.:.:.:.	.:.:.:.:.:.	.:.:.:.:.:.	.:.:.:.:.:.	.:.:.:.:.:.	.:.:.:.:.:.	.:.:.:.:.:.	.:.:.:.:.:.	.:.:.:.:.:.	.:.:.:.:.:.	.:.:.:.:.:.	.:.:.:.:.:.	.:.:.:.:.:.	.:.:.:.:.:.	.:.:.:.:.:.	.:.:.:.:.:.	.:.:.:.:.:.	.:.:.:.:.:.	.:.:.:.:.:.	.:.:.:.:.:.	.:.:.:.:.:.	.:.:.:.:.:.	.:.:.:.:.:.	.:.:.:.:.:.	.:.:.:.:.:.	.:.:.:.:.:.	.:.:.:.:.:.	.:.:.:.:.:.	.:.:.:.:.:.	.:.:.:.:.:.	.:.:.:.:.:.	.:.:.:.:.:.	.:.:.:.:.:.	.:.:.:.:.:.	.:.:.:.:.:.	.:.:.:.:.:.	.:.:.:.:.:.	.:.:.:.:.:.	.:.:.:.:.:.	.:.:.:.:.:.	.:.:.:.:.:.	.:.:.:.:.:.	.:.:.:.:.:.	.:.:.:.:.:.	.:.:.:.:.:.	.:.:.:.:.:.	.:.:.:.:.:.	.:.:.:.:.:.	.:.:.:.:.:.	.:.:.:.:.:.	.:.:.:.:.:.	.:.:.:.:.:.	.:.:.:.:.:.	.:.:.:.:.:.	.:.:.:.:.:.	.:.:.:.:.:.	.:.:.:.:.:.	.:.:.:.:.:.	.:.:.:.:.:.	.:.:.:.:.:.	.:.:.:.:.:.	.:.:.:.:.:.	.:.:.:.:.:.	.:.:.:.:.:.	.:.:.:.:.:.	.:.:.:.:.:.	.:.:.:.:.:.	.:.:.:.:.:.	.:.:.:.:.:.	.:.:.:.:.:.	.:.:.:.:.:.	.:.:.:.:.:.	.:.:.:.:.:.	.:.:.:.:.:.	.:.:.:.:.:.	.:.:.:.:.:.	.:.:.:.:.:.	.:.:.:.:.:.	.:.:.:.:.:.	.:.:.:.:.:.	.:.:.:.:.:.	.:.:.:.:.:.	.:.:.:.:.:.	.:.:.:.:.:.	.:.:.:.:.:.	.:.:.:.:.:.	.:.:.:.:.:.	.:.:.:.:.:.	.:.:.:.:.:.	.:.:.:.:.:.	.:.:.:.:.:.	.:.:.:.:.:.	.:.:.:.:.:.	.:.:.:.:.:.	.:.:.:.:.:.	.:.:.:.:.:.	.:.:.:.:.:.	.:.:.:.:.:.	.:.:.:.:.:.	.:.:.:.:.:.	.:.:.:.:.:.	.:.:.:.:.:.	.:.:.:.:.:.	.:.:.:.:.:.	.:.:.:.:.:.	.:.:.:.:.:.	.:.:.:.:.:.	.:.:.:.:.:.	.:.:.:.:.:.	.:.:.:.:.:.	.:.:.:.:.:.	.:.:.:.:.:.	.:.:.:.:.:.	.:.:.:.:.:.	.:.:.:.:.:.	.:.:.:.:.:.	.:.:.:.:.:.	.:.:.:.:.:.	.:.:.:.:.:.	.:.:.:.:.:.	.:.:.:.:.:.	.:.:.:.:.:.	.:.:.:.:.:.	.:.:.:.:.:.	.:.:.:.:.:.	.:.:.:.:.:.	.:.:.:.:.:.	.:.:.:.:.:.	.:.:.:.:.:.	.:.:.:.:.:.	.:.:.:.:.:.	.:.:.:.:.:.	.:.:.:.:.:.	.:.:.:.:.:.	.:.:.:.:.:.	.:.:.:.:.:.	.:.:.:.:.:.	.:.:.:.:.:.	.:.:.:.:.:.	.:.:.:.:.:.	.:.:.:.:.:.	.:.:.:.:.:.	.:.:.:.:.:.	.:.:.:.:.:.	.:.:.:.:.:.	.:.:.:.:.:.	.:.:.:.:.:.	.:.:.:.:.:.	.:.:.:.:.:.	.:.:.:.:.:.	.:.:.:.:.:.	.:.:.:.:.:.	.:.:.:.:.:.	.:.:.:.:.:.	.:.:.:.:.:.	.:.:.:.:.:.	.:.:.:.:.:.	.:.:.:.:.:.	.:.:.:.:.:.	.:.:.:.:.:.	.:.:.:.:.:.	.:.:.:.:.:.	.:.:.:.:.:.	.:.:.:.:.:.	.:.:.:.:.:.	.:.:.:.:.:.	.:.:.:.:.:.	.:.:.:.:.:.	.:.:.:.:.:.	.:.:.:.:.:.	.:.:.:.:.:.	.:.:.:.:.:.	.:.:.:.:.:.	.:.:.:.:.:.	.:.:.:.:.:.	.:.:.:.:.:.	.:.:.:.:.:.	.:.:.:.:.:.	.:.:.:.:.:.	.:.:.:.:.:.	.:.:.:.:.:.	.:.:.:.:.:.	.:.:.:.:.:.	.:.:.:.:.:.	.:.:.:.:.:.	.:.:.:.:.:.	.:.:.:.:.:.	.:.:.:.:.:.	.:.:.:.:.:.	.:.:.:.:.:.	.:.:.:.:.:.	.:.:.:.:.:.	.:.:.:.:.:.	.:.:.:.:.:.	.:.:.:.:.:.	.:.:.:.:.:.	.:.:.:.:.:.	.:.:.:.:.:.	.:.:.:.:.:.	.:.:.:.:.:.	.:.:.:.:.:.	.:.:.:.:.:.	.:.:.:.:.:.	.:.:.:.:.:.	.:.:.:.:.:.	.:.:.:.:.:.	.:.:.:.:.:.	.:.:.:.:.:.	.:.:.:.:.:.	.:.:.:.:.:.	.:.:.:.:.:.	.:.:.:.:.:.	.:.:.:.:.:.	.:.:.:.:.:.	.:.:.:.:.:.	.:.:.:.:.:.	.:.:.:.:.:.	.:.:.:.:.:.	.:.:.:.:.:.	.:.:.:.:.:.	.:.:.:.:.:.	.:.:.:.:.:.	.:.:.:.:.:.	.:.:.:.:.:.	.:.:.:.:.:.	.:.:.:.:.:.	.:.:.:.:.:.	.:.:.:.:.:.	.:.:.:.:.:.	.:.:.:.:.:.	.:.:.:.:.:.	.:.:.:.:.:.	.:.:.:.:.:.	.:.:.:.:.:.	.:.:.:.:.:.	.:.:.:.:.:.	.:.:.:.:.:.	.:.:.:.:.:.	.:.:.:.:.:.	.:.:.:.:.:.	.:.:.:.:.:.	.:.:.:.:.:.	.:.:.:.:.:.	.:.:.:.:.:.	.:.:.:.:.:.	.:.:.:.:.:.	.:.:.:.:.:.	.:.:.:.:.:.	.:.:.:.:.:.	.:.:.:.:.:.	.:.:.:.:.:.	.:.:.:.:.:.	.:.:.:.:.:.	.:.:.:.:.:.	.:.:.:.:.:.	.:.:.:.:.:.	.:.:.:.:.:.	.:.:.:.:.:.	.:.:.:.:.:.	.:.:.:.:.:.	.:.:.:.:.:.	.:.:.:.:.:.	.:.:.:.:.:.	.:.:.:.:.:.	.:.:.:.:.:.	.:.:.:.:.:.	.:.:.:.:.:.	.:.:.:.:.:.	.:.:.:.:.:.	.:.:.:.:.:.	.:.:.:.:.:.	.:.:.:.:.:.	.:.:.:.:.:.	.:.:.:.:.:.	.:.:.:.:.:.	.:.:.:.:.:.	.:.:.:.:.:.	.:.:.:.:.:.	.:.:.:.:.:.	.:.:.:.:.:.	.:.:.:.:.:.	.:.:.:.:.:.	.:.:.:.:.:.	.:.:.:.:.:.	.:.:.:.:.:.	.:.:.:.:.:.	.:.:.:.:.:.	.:.:.:.:.:.	.:.:.:.:.:.	.:.:.:.:.:.	.:.:.:.:.:.	.:.:.:.:.:.	.:.:.:.:.:.	.:.:.:.:.:.	.:.:.:.:.:.	.:.:.:.:.:.	.:.:.:.:.:.	.:.:.:.:.:.	.:.:.:.:.:.	.:.:.:.:.:.	.:.:.:.:.:.	.:.:.:.:.:.
chrI	138612	.	T	<INS:ME>	.	PASS	SVTYPE=INS;STRAND=+;FAMILY=TY2	GT:END:FREQUENCY:THREE_PRIME_SUPPORT:FIVE_PRIME_SUPPORT:REFERENCE_READS	.:.:.:.:.:.	.:.:.:.:.:.	.:.:.:.:.:.	.:.:.:.:.:.	.:.:.:.:.:.	.:.:.:.:.:.	.:.:.:.:.:.	.:.:.:.:.:.	.:.:.:.:.:.	.:.:.:.:.:.	.:.:.:.:.:.	.:.:.:.:.:.	.:.:.:.:.:.	.:.:.:.:.:.	.:.:.:.:.:.	.:.:.:.:.:.	.:.:.:.:.:.	.:.:.:.:.:.	.:.:.:.:.:.	.:.:.:.:.:.	.:.:.:.:.:.	.:.:.:.:.:.	.:.:.:.:.:.	.:.:.:.:.:.	.:.:.:.:.:.	.:.:.:.:.:.	.:.:.:.:.:.	.:.:.:.:.:.	.:.:.:.:.:.	.:.:.:.:.:.	.:.:.:.:.:.	.:.:.:.:.:.	.:.:.:.:.:.	.:.:.:.:.:.	.:.:.:.:.:.	.:.:.:.:.:.	.:.:.:.:.:.	.:.:.:.:.:.	.:.:.:.:.:.	.:.:.:.:.:.	.:.:.:.:.:.	.:.:.:.:.:.	.:.:.:.:.:.	.:.:.:.:.:.	.:.:.:.:.:.	.:.:.:.:.:.	.:.:.:.:.:.	.:.:.:.:.:.	.:.:.:.:.:.	.:.:.:.:.:.	.:.:.:.:.:.	.:.:.:.:.:.	.:.:.:.:.:.	.:.:.:.:.:.	.:.:.:.:.:.	.:.:.:.:.:.	.:.:.:.:.:.	.:.:.:.:.:.	.:.:.:.:.:.	.:.:.:.:.:.	.:.:.:.:.:.	.:.:.:.:.:.	.:.:.:.:.:.	.:.:.:.:.:.	.:.:.:.:.:.	.:.:.:.:.:.	.:.:.:.:.:.	.:.:.:.:.:.	.:.:.:.:.:.	.:.:.:.:.:.	.:.:.:.:.:.	.:.:.:.:.:.	.:.:.:.:.:.	.:.:.:.:.:.	.:.:.:.:.:.	.:.:.:.:.:.	.:.:.:.:.:.	.:.:.:.:.:.	.:.:.:.:.:.	.:.:.:.:.:.	.:.:.:.:.:.	.:.:.:.:.:.	.:.:.:.:.:.	.:.:.:.:.:.	.:.:.:.:.:.	.:.:.:.:.:.	.:.:.:.:.:.	.:.:.:.:.:.	.:.:.:.:.:.	.:.:.:.:.:.	.:.:.:.:.:.	.:.:.:.:.:.	.:.:.:.:.:.	.:.:.:.:.:.	.:.:.:.:.:.	.:.:.:.:.:.	.:.:.:.:.:.	.:.:.:.:.:.	.:.:.:.:.:.	.:.:.:.:.:.	.:.:.:.:.:.	.:.:.:.:.:.	.:.:.:.:.:.	.:.:.:.:.:.	.:.:.:.:.:.	.:.:.:.:.:.	.:.:.:.:.:.	.:.:.:.:.:.	.:.:.:.:.:.	.:.:.:.:.:.	.:.:.:.:.:.	.:.:.:.:.:.	.:.:.:.:.:.	.:.:.:.:.:.	.:.:.:.:.:.	.:.:.:.:.:.	.:.:.:.:.:.	.:.:.:.:.:.	.:.:.:.:.:.	.:.:.:.:.:.	.:.:.:.:.:.	.:.:.:.:.:.	.:.:.:.:.:.	.:.:.:.:.:.	.:.:.:.:.:.	1:138616:1:33:31:0	.:.:.:.:.:.	.:.:.:.:.:.	.:.:.:.:.:.	.:.:.:.:.:.	.:.:.:.:.:.	.:.:.:.:.:.	.:.:.:.:.:.	.:.:.:.:.:.	.:.:.:.:.:.	.:.:.:.:.:.	.:.:.:.:.:.	.:.:.:.:.:.	.:.:.:.:.:.	.:.:.:.:.:.	.:.:.:.:.:.	.:.:.:.:.:.	.:.:.:.:.:.	.:.:.:.:.:.	.:.:.:.:.:.	.:.:.:.:.:.	.:.:.:.:.:.	.:.:.:.:.:.	.:.:.:.:.:.	.:.:.:.:.:.	.:.:.:.:.:.	.:.:.:.:.:.	.:.:.:.:.:.	.:.:.:.:.:.	.:.:.:.:.:.	.:.:.:.:.:.	.:.:.:.:.:.	.:.:.:.:.:.	.:.:.:.:.:.	.:.:.:.:.:.	.:.:.:.:.:.	.:.:.:.:.:.	.:.:.:.:.:.	.:.:.:.:.:.	.:.:.:.:.:.	.:.:.:.:.:.	.:.:.:.:.:.	.:.:.:.:.:.	.:.:.:.:.:.	.:.:.:.:.:.	.:.:.:.:.:.	.:.:.:.:.:.	.:.:.:.:.:.	.:.:.:.:.:.	.:.:.:.:.:.	.:.:.:.:.:.	.:.:.:.:.:.	.:.:.:.:.:.	.:.:.:.:.:.	.:.:.:.:.:.	.:.:.:.:.:.	.:.:.:.:.:.	.:.:.:.:.:.	.:.:.:.:.:.	.:.:.:.:.:.	.:.:.:.:.:.	.:.:.:.:.:.	.:.:.:.:.:.	.:.:.:.:.:.	.:.:.:.:.:.	.:.:.:.:.:.	.:.:.:.:.:.	.:.:.:.:.:.	.:.:.:.:.:.	.:.:.:.:.:.	.:.:.:.:.:.	.:.:.:.:.:.	.:.:.:.:.:.	.:.:.:.:.:.	.:.:.:.:.:.	.:.:.:.:.:.	.:.:.:.:.:.	.:.:.:.:.:.	.:.:.:.:.:.	.:.:.:.:.:.	.:.:.:.:.:.	.:.:.:.:.:.	.:.:.:.:.:.	.:.:.:.:.:.	.:.:.:.:.:.	.:.:.:.:.:.	.:.:.:.:.:.	.:.:.:.:.:.	.:.:.:.:.:.	.:.:.:.:.:.	.:.:.:.:.:.	.:.:.:.:.:.	.:.:.:.:.:.	.:.:.:.:.:.	.:.:.:.:.:.	.:.:.:.:.:.	.:.:.:.:.:.	.:.:.:.:.:.	.:.:.:.:.:.	.:.:.:.:.:.	.:.:.:.:.:.	.:.:.:.:.:.	.:.:.:.:.:.	.:.:.:.:.:.	.:.:.:.:.:.	.:.:.:.:.:.	.:.:.:.:.:.	.:.:.:.:.:.	.:.:.:.:.:.	.:.:.:.:.:.	.:.:.:.:.:.	.:.:.:.:.:.	.:.:.:.:.:.	.:.:.:.:.:.	.:.:.:.:.:.	.:.:.:.:.:.	.:.:.:.:.:.	.:.:.:.:.:.	.:.:.:.:.:.	.:.:.:.:.:.	.:.:.:.:.:.	.:.:.:.:.:.	.:.:.:.:.:.	.:.:.:.:.:.	.:.:.:.:.:.	.:.:.:.:.:.	.:.:.:.:.:.	.:.:.:.:.:.	.:.:.:.:.:.	.:.:.:.:.:.	.:.:.:.:.:.	.:.:.:.:.:.	.:.:.:.:.:.	.:.:.:.:.:.	.:.:.:.:.:.	.:.:.:.:.:.	.:.:.:.:.:.	.:.:.:.:.:.	.:.:.:.:.:.	.:.:.:.:.:.	.:.:.:.:.:.	.:.:.:.:.:.	.:.:.:.:.:.	.:.:.:.:.:.	.:.:.:.:.:.	.:.:.:.:.:.	.:.:.:.:.:.	.:.:.:.:.:.	.:.:.:.:.:.	.:.:.:.:.:.	.:.:.:.:.:.	.:.:.:.:.:.	.:.:.:.:.:.	.:.:.:.:.:.	.:.:.:.:.:.	.:.:.:.:.:.	.:.:.:.:.:.	.:.:.:.:.:.	.:.:.:.:.:.	.:.:.:.:.:.	.:.:.:.:.:.	.:.:.:.:.:.	.:.:.:.:.:.	.:.:.:.:.:.	.:.:.:.:.:.	.:.:.:.:.:.	.:.:.:.:.:.	.:.:.:.:.:.	.:.:.:.:.:.	.:.:.:.:.:.	.:.:.:.:.:.	.:.:.:.:.:.	.:.:.:.:.:.	.:.:.:.:.:.	.:.:.:.:.:.	.:.:.:.:.:.	.:.:.:.:.:.	.:.:.:.:.:.	.:.:.:.:.:.	.:.:.:.:.:.	.:.:.:.:.:.	.:.:.:.:.:.	.:.:.:.:.:.	.:.:.:.:.:.	.:.:.:.:.:.	.:.:.:.:.:.	.:.:.:.:.:.	.:.:.:.:.:.	.:.:.:.:.:.	.:.:.:.:.:.	.:.:.:.:.:.	.:.:.:.:.:.	.:.:.:.:.:.	.:.:.:.:.:.	.:.:.:.:.:.	.:.:.:.:.:.	.:.:.:.:.:.	.:.:.:.:.:.	.:.:.:.:.:.	.:.:.:.:.:.	.:.:.:.:.:.	.:.:.:.:.:.	.:.:.:.:.:.	.:.:.:.:.:.	.:.:.:.:.:.	.:.:.:.:.:.	.:.:.:.:.:.	.:.:.:.:.:.	.:.:.:.:.:.	.:.:.:.:.:.	.:.:.:.:.:.	.:.:.:.:.:.	.:.:.:.:.:.	.:.:.:.:.:.	.:.:.:.:.:.	.:.:.:.:.:.	.:.:.:.:.:.	.:.:.:.:.:.	.:.:.:.:.:.	.:.:.:.:.:.	.:.:.:.:.:.	.:.:.:.:.:.	.:.:.:.:.:.	.:.:.:.:.:.	.:.:.:.:.:.	.:.:.:.:.:.	.:.:.:.:.:.	.:.:.:.:.:.	.:.:.:.:.:.	.:.:.:.:.:.	.:.:.:.:.:.	.:.:.:.:.:.	.:.:.:.:.:.	.:.:.:.:.:.	.:.:.:.:.:.	.:.:.:.:.:.	.:.:.:.:.:.	.:.:.:.:.:.	.:.:.:.:.:.	.:.:.:.:.:.	.:.:.:.:.:.	.:.:.:.:.:.	.:.:.:.:.:.	.:.:.:.:.:.	.:.:.:.:.:.	.:.:.:.:.:.	.:.:.:.:.:.	.:.:.:.:.:.	.:.:.:.:.:.	.:.:.:.:.:.	.:.:.:.:.:.	.:.:.:.:.:.	.:.:.:.:.:.	.:.:.:.:.:.	.:.:.:.:.:.	.:.:.:.:.:.	.:.:.:.:.:.	.:.:.:.:.:.	.:.:.:.:.:.	.:.:.:.:.:.	.:.:.:.:.:.	.:.:.:.:.:.	.:.:.:.:.:.	.:.:.:.:.:.	.:.:.:.:.:.	.:.:.:.:.:.	.:.:.:.:.:.	.:.:.:.:.:.	.:.:.:.:.:.	.:.:.:.:.:.	.:.:.:.:.:.	.:.:.:.:.:.	.:.:.:.:.:.	.:.:.:.:.:.	.:.:.:.:.:.	.:.:.:.:.:.	.:.:.:.:.:.	.:.:.:.:.:.	.:.:.:.:.:.	.:.:.:.:.:.	.:.:.:.:.:.	.:.:.:.:.:.	.:.:.:.:.:.	.:.:.:.:.:.	.:.:.:.:.:.	.:.:.:.:.:.	.:.:.:.:.:.	.:.:.:.:.:.	.:.:.:.:.:.	.:.:.:.:.:.	.:.:.:.:.:.	.:.:.:.:.:.	.:.:.:.:.:.	.:.:.:.:.:.	.:.:.:.:.:.	.:.:.:.:.:.	.:.:.:.:.:.	.:.:.:.:.:.	.:.:.:.:.:.	.:.:.:.:.:.	.:.:.:.:.:.	.:.:.:.:.:.	.:.:.:.:.:.	.:.:.:.:.:.	.:.:.:.:.:.	.:.:.:.:.:.	.:.:.:.:.:.	.:.:.:.:.:.	.:.:.:.:.:.	.:.:.:.:.:.	.:.:.:.:.:.	.:.:.:.:.:.	.:.:.:.:.:.	.:.:.:.:.:.	.:.:.:.:.:.	.:.:.:.:.:.	.:.:.:.:.:.	.:.:.:.:.:.	.:.:.:.:.:.	.:.:.:.:.:.	.:.:.:.:.:.	.:.:.:.:.:.	.:.:.:.:.:.	.:.:.:.:.:.	.:.:.:.:.:.	.:.:.:.:.:.	.:.:.:.:.:.	.:.:.:.:.:.	.:.:.:.:.:.	.:.:.:.:.:.	.:.:.:.:.:.	.:.:.:.:.:.	.:.:.:.:.:.	.:.:.:.:.:.	.:.:.:.:.:.	.:.:.:.:.:.	.:.:.:.:.:.	.:.:.:.:.:.	.:.:.:.:.:.	.:.:.:.:.:.	.:.:.:.:.:.	.:.:.:.:.:.	.:.:.:.:.:.	.:.:.:.:.:.	.:.:.:.:.:.	.:.:.:.:.:.	.:.:.:.:.:.	.:.:.:.:.:.	.:.:.:.:.:.	.:.:.:.:.:.	.:.:.:.:.:.	.:.:.:.:.:.	.:.:.:.:.:.	.:.:.:.:.:.	.:.:.:.:.:.	.:.:.:.:.:.	.:.:.:.:.:.	.:.:.:.:.:.	.:.:.:.:.:.	.:.:.:.:.:.	.:.:.:.:.:.	.:.:.:.:.:.	.:.:.:.:.:.	.:.:.:.:.:.	.:.:.:.:.:.	.:.:.:.:.:.	.:.:.:.:.:.	.:.:.:.:.:.	.:.:.:.:.:.	.:.:.:.:.:.	.:.:.:.:.:.	.:.:.:.:.:.	.:.:.:.:.:.	.:.:.:.:.:.	.:.:.:.:.:.	.:.:.:.:.:.	.:.:.:.:.:.	.:.:.:.:.:.	.:.:.:.:.:.	.:.:.:.:.:.	.:.:.:.:.:.	.:.:.:.:.:.	.:.:.:.:.:.	.:.:.:.:.:.	.:.:.:.:.:.	.:.:.:.:.:.	.:.:.:.:.:.	.:.:.:.:.:.	.:.:.:.:.:.	.:.:.:.:.:.	.:.:.:.:.:.	.:.:.:.:.:.	.:.:.:.:.:.	.:.:.:.:.:.	.:.:.:.:.:.	.:.:.:.:.:.	.:.:.:.:.:.	.:.:.:.:.:.	.:.:.:.:.:.	.:.:.:.:.:.	.:.:.:.:.:.	.:.:.:.:.:.	.:.:.:.:.:.	.:.:.:.:.:.	.:.:.:.:.:.	.:.:.:.:.:.	.:.:.:.:.:.	.:.:.:.:.:.	.:.:.:.:.:.	.:.:.:.:.:.	.:.:.:.:.:.	.:.:.:.:.:.	.:.:.:.:.:.	.:.:.:.:.:.	.:.:.:.:.:.	.:.:.:.:.:.	.:.:.:.:.:.	.:.:.:.:.:.	.:.:.:.:.:.	.:.:.:.:.:.	.:.:.:.:.:.	.:.:.:.:.:.	.:.:.:.:.:.	.:.:.:.:.:.	.:.:.:.:.:.	.:.:.:.:.:.	.:.:.:.:.:.	.:.:.:.:.:.	.:.:.:.:.:.	.:.:.:.:.:.	.:.:.:.:.:.	.:.:.:.:.:.	.:.:.:.:.:.	.:.:.:.:.:.	.:.:.:.:.:.	.:.:.:.:.:.	.:.:.:.:.:.	.:.:.:.:.:.	.:.:.:.:.:.	.:.:.:.:.:.	.:.:.:.:.:.	.:.:.:.:.:.	.:.:.:.:.:.	.:.:.:.:.:.	.:.:.:.:.:.	.:.:.:.:.:.	.:.:.:.:.:.	.:.:.:.:.:.	.:.:.:.:.:.	.:.:.:.:.:.	.:.:.:.:.:.	.:.:.:.:.:.	.:.:.:.:.:.	.:.:.:.:.:.	.:.:.:.:.:.	.:.:.:.:.:.	.:.:.:.:.:.	.:.:.:.:.:.	.:.:.:.:.:.	.:.:.:.:.:.	.:.:.:.:.:.	.:.:.:.:.:.	.:.:.:.:.:.	.:.:.:.:.:.	.:.:.:.:.:.	.:.:.:.:.:.	.:.:.:.:.:.	.:.:.:.:.:.	.:.:.:.:.:.	.:.:.:.:.:.	.:.:.:.:.:.	.:.:.:.:.:.	.:.:.:.:.:.	.:.:.:.:.:.	.:.:.:.:.:.	.:.:.:.:.:.	.:.:.:.:.:.	.:.:.:.:.:.	.:.:.:.:.:.	.:.:.:.:.:.	.:.:.:.:.:.	.:.:.:.:.:.	.:.:.:.:.:.	.:.:.:.:.:.	.:.:.:.:.:.	.:.:.:.:.:.	.:.:.:.:.:.	.:.:.:.:.:.	.:.:.:.:.:.	.:.:.:.:.:.	.:.:.:.:.:.	.:.:.:.:.:.	.:.:.:.:.:.	.:.:.:.:.:.	.:.:.:.:.:.	.:.:.:.:.:.	.:.:.:.:.:.	.:.:.:.:.:.	.:.:.:.:.:.	.:.:.:.:.:.	.:.:.:.:.:.	.:.:.:.:.:.	.:.:.:.:.:.	.:.:.:.:.:.	.:.:.:.:.:.	.:.:.:.:.:.	.:.:.:.:.:.	.:.:.:.:.:.	.:.:.:.:.:.	.:.:.:.:.:.	.:.:.:.:.:.	.:.:.:.:.:.	.:.:.:.:.:.	.:.:.:.:.:.	.:.:.:.:.:.	.:.:.:.:.:.	.:.:.:.:.:.	.:.:.:.:.:.	.:.:.:.:.:.	.:.:.:.:.:.	.:.:.:.:.:.	.:.:.:.:.:.	.:.:.:.:.:.	.:.:.:.:.:.	.:.:.:.:.:.	.:.:.:.:.:.	.:.:.:.:.:.	.:.:.:.:.:.	.:.:.:.:.:.	.:.:.:.:.:.	.:.:.:.:.:.	.:.:.:.:.:.	.:.:.:.:.:.	.:.:.:.:.:.	.:.:.:.:.:.	.:.:.:.:.:.	.:.:.:.:.:.	.:.:.:.:.:.	.:.:.:.:.:.	.:.:.:.:.:.	.:.:.:.:.:.	.:.:.:.:.:.	.:.:.:.:.:.	.:.:.:.:.:.	.:.:.:.:.:.	.:.:.:.:.:.	.:.:.:.:.:.	.:.:.:.:.:.	.:.:.:.:.:.	.:.:.:.:.:.	.:.:.:.:.:.	.:.:.:.:.:.	.:.:.:.:.:.	.:.:.:.:.:.	.:.:.:.:.:.	.:.:.:.:.:.	.:.:.:.:.:.	.:.:.:.:.:.	.:.:.:.:.:.	.:.:.:.:.:.	.:.:.:.:.:.	.:.:.:.:.:.	.:.:.:.:.:.	.:.:.:.:.:.	.:.:.:.:.:.	.:.:.:.:.:.	.:.:.:.:.:.	.:.:.:.:.:.	.:.:.:.:.:.	.:.:.:.:.:.	.:.:.:.:.:.	.:.:.:.:.:.	.:.:.:.:.:.	.:.:.:.:.:.	.:.:.:.:.:.	.:.:.:.:.:.	.:.:.:.:.:.	.:.:.:.:.:.	.:.:.:.:.:.	.:.:.:.:.:.	.:.:.:.:.:.	.:.:.:.:.:.	.:.:.:.:.:.	.:.:.:.:.:.	.:.:.:.:.:.	.:.:.:.:.:.	.:.:.:.:.:.	.:.:.:.:.:.	.:.:.:.:.:.	.:.:.:.:.:.	.:.:.:.:.:.	.:.:.:.:.:.	.:.:.:.:.:.	.:.:.:.:.:.	.:.:.:.:.:.	.:.:.:.:.:.	.:.:.:.:.:.	.:.:.:.:.:.	.:.:.:.:.:.	.:.:.:.:.:.	.:.:.:.:.:.	.:.:.:.:.:.	.:.:.:.:.:.	.:.:.:.:.:.	.:.:.:.:.:.	.:.:.:.:.:.	.:.:.:.:.:.	.:.:.:.:.:.	1:138616:1:28:33:0	.:.:.:.:.:.	.:.:.:.:.:.	.:.:.:.:.:.	.:.:.:.:.:.	.:.:.:.:.:.	.:.:.:.:.:.	.:.:.:.:.:.	.:.:.:.:.:.	.:.:.:.:.:.	.:.:.:.:.:.	.:.:.:.:.:.	.:.:.:.:.:.	.:.:.:.:.:.	.:.:.:.:.:.	.:.:.:.:.:.	.:.:.:.:.:.	.:.:.:.:.:.	.:.:.:.:.:.	.:.:.:.:.:.	.:.:.:.:.:.	.:.:.:.:.:.	.:.:.:.:.:.	.:.:.:.:.:.	.:.:.:.:.:.	.:.:.:.:.:.	.:.:.:.:.:.	.:.:.:.:.:.	.:.:.:.:.:.	.:.:.:.:.:.	.:.:.:.:.:.	.:.:.:.:.:.	.:.:.:.:.:.	.:.:.:.:.:.	.:.:.:.:.:.	.:.:.:.:.:.	.:.:.:.:.:.	.:.:.:.:.:.	.:.:.:.:.:.	.:.:.:.:.:.	.:.:.:.:.:.	.:.:.:.:.:.	.:.:.:.:.:.	.:.:.:.:.:.	.:.:.:.:.:.	.:.:.:.:.:.	.:.:.:.:.:.	.:.:.:.:.:.	.:.:.:.:.:.	.:.:.:.:.:.	.:.:.:.:.:.	.:.:.:.:.:.	.:.:.:.:.:.	.:.:.:.:.:.	.:.:.:.:.:.	.:.:.:.:.:.	.:.:.:.:.:.	.:.:.:.:.:.	.:.:.:.:.:.	.:.:.:.:.:.	.:.:.:.:.:.	.:.:.:.:.:.	.:.:.:.:.:.	.:.:.:.:.:.	.:.:.:.:.:.	.:.:.:.:.:.	.:.:.:.:.:.	.:.:.:.:.:.	.:.:.:.:.:.	.:.:.:.:.:.	.:.:.:.:.:.	.:.:.:.:.:.	.:.:.:.:.:.	.:.:.:.:.:.	.:.:.:.:.:.	.:.:.:.:.:.	.:.:.:.:.:.	.:.:.:.:.:.	.:.:.:.:.:.	.:.:.:.:.:.	.:.:.:.:.:.	.:.:.:.:.:.	.:.:.:.:.:.	.:.:.:.:.:.	.:.:.:.:.:.	.:.:.:.:.:.	.:.:.:.:.:.	.:.:.:.:.:.	.:.:.:.:.:.	.:.:.:.:.:.	.:.:.:.:.:.	.:.:.:.:.:.	.:.:.:.:.:.	.:.:.:.:.:.	.:.:.:.:.:.	.:.:.:.:.:.	.:.:.:.:.:.	.:.:.:.:.:.	.:.:.:.:.:.	.:.:.:.:.:.	.:.:.:.:.:.	.:.:.:.:.:.	.:.:.:.:.:.	.:.:.:.:.:.	.:.:.:.:.:.	.:.:.:.:.:.	.:.:.:.:.:.	.:.:.:.:.:.	.:.:.:.:.:.	.:.:.:.:.:.	.:.:.:.:.:.	.:.:.:.:.:.	.:.:.:.:.:.	.:.:.:.:.:.	.:.:.:.:.:.	.:.:.:.:.:.	.:.:.:.:.:.	.:.:.:.:.:.	.:.:.:.:.:.	.:.:.:.:.:.	.:.:.:.:.:.	.:.:.:.:.:.	.:.:.:.:.:.	.:.:.:.:.:.	.:.:.:.:.:.	.:.:.:.:.:.	.:.:.:.:.:.	.:.:.:.:.:.	.:.:.:.:.:.	.:.:.:.:.:.	.:.:.:.:.:.	.:.:.:.:.:.	.:.:.:.:.:.	.:.:.:.:.:.	.:.:.:.:.:.	.:.:.:.:.:.	.:.:.:.:.:.	.:.:.:.:.:.	.:.:.:.:.:.	.:.:.:.:.:.	.:.:.:.:.:.	.:.:.:.:.:.	.:.:.:.:.:.	.:.:.:.:.:.	.:.:.:.:.:.	.:.:.:.:.:.	.:.:.:.:.:.	.:.:.:.:.:.	.:.:.:.:.:.	.:.:.:.:.:.	.:.:.:.:.:.	.:.:.:.:.:.	.:.:.:.:.:.	.:.:.:.:.:.	.:.:.:.:.:.	.:.:.:.:.:.	.:.:.:.:.:.	.:.:.:.:.:.	.:.:.:.:.:.	.:.:.:.:.:.	.:.:.:.:.:.	.:.:.:.:.:.	.:.:.:.:.:.	.:.:.:.:.:.	.:.:.:.:.:.	.:.:.:.:.:.	.:.:.:.:.:.	.:.:.:.:.:.	.:.:.:.:.:.	.:.:.:.:.:.	.:.:.:.:.:.	.:.:.:.:.:.	.:.:.:.:.:.	.:.:.:.:.:.	.:.:.:.:.:.	.:.:.:.:.:.	.:.:.:.:.:.	.:.:.:.:.:.	.:.:.:.:.:.	.:.:.:.:.:.	.:.:.:.:.:.	.:.:.:.:.:.	.:.:.:.:.:.	.:.:.:.:.:.	.:.:.:.:.:.	.:.:.:.:.:.	.:.:.:.:.:.	.:.:.:.:.:.	.:.:.:.:.:.	.:.:.:.:.:.	.:.:.:.:.:.	.:.:.:.:.:.	.:.:.:.:.:.	.:.:.:.:.:.	.:.:.:.:.:.	.:.:.:.:.:.	.:.:.:.:.:.	.:.:.:.:.:.	.:.:.:.:.:.	.:.:.:.:.:.	.:.:.:.:.:.	.:.:.:.:.:.	.:.:.:.:.:.	.:.:.:.:.:.	.:.:.:.:.:.	.:.:.:.:.:.	.:.:.:.:.:.	.:.:.:.:.:.	.:.:.:.:.:.	.:.:.:.:.:.	.:.:.:.:.:.	.:.:.:.:.:.	.:.:.:.:.:.	.:.:.:.:.:.	.:.:.:.:.:.	.:.:.:.:.:.	.:.:.:.:.:.	.:.:.:.:.:.	.:.:.:.:.:.	.:.:.:.:.:.	.:.:.:.:.:.	.:.:.:.:.:.	.:.:.:.:.:.	.:.:.:.:.:.	.:.:.:.:.:.	.:.:.:.:.:.	.:.:.:.:.:.	.:.:.:.:.:.	.:.:.:.:.:.	.:.:.:.:.:.	.:.:.:.:.:.	.:.:.:.:.:.	.:.:.:.:.:.	.:.:.:.:.:.	.:.:.:.:.:.	.:.:.:.:.:.	.:.:.:.:.:.	.:.:.:.:.:.	.:.:.:.:.:.	.:.:.:.:.:.	.:.:.:.:.:.	.:.:.:.:.:.	.:.:.:.:.:.	.:.:.:.:.:.	.:.:.:.:.:.	.:.:.:.:.:.	.:.:.:.:.:.	.:.:.:.:.:.	.:.:.:.:.:.	.:.:.:.:.:.	.:.:.:.:.:.	.:.:.:.:.:.	.:.:.:.:.:.	.:.:.:.:.:.	.:.:.:.:.:.	.:.:.:.:.:.	.:.:.:.:.:.	.:.:.:.:.:.	.:.:.:.:.:.	.:.:.:.:.:.	.:.:.:.:.:.	.:.:.:.:.:.	.:.:.:.:.:.	.:.:.:.:.:.	.:.:.:.:.:.	.:.:.:.:.:.	.:.:.:.:.:.	.:.:.:.:.:.	.:.:.:.:.:.	.:.:.:.:.:.	.:.:.:.:.:.	.:.:.:.:.:.	.:.:.:.:.:.	.:.:.:.:.:.	.:.:.:.:.:.	.:.:.:.:.:.	.:.:.:.:.:.	.:.:.:.:.:.
chrI	138616	.	G	<INS:ME>	.	PASS	SVTYPE=INS;STRAND=+;FAMILY=TY2	GT:END:FREQUENCY:THREE_PRIME_SUPPORT:FIVE_PRIME_SUPPORT:REFERENCE_READS	.:.:.:.:.:.	.:.:.:.:.:.	.:.:.:.:.:.	.:.:.:.:.:.	1:138621:0.58:20:29:21	.:.:.:.:.:.	.:.:.:.:.:.	.:.:.:.:.:.	.:.:.:.:.:.	.:.:.:.:.:.	.:.:.:.:.:.	.:.:.:.:.:.	.:.:.:.:.:.	.:.:.:.:.:.	.:.:.:.:.:.	.:.:.:.:.:.	.:.:.:.:.:.	.:.:.:.:.:.	.:.:.:.:.:.	.:.:.:.:.:.	.:.:.:.:.:.	.:.:.:.:.:.	.:.:.:.:.:.	.:.:.:.:.:.	.:.:.:.:.:.	.:.:.:.:.:.	.:.:.:.:.:.	.:.:.:.:.:.	.:.:.:.:.:.	.:.:.:.:.:.	.:.:.:.:.:.	.:.:.:.:.:.	.:.:.:.:.:.	.:.:.:.:.:.	.:.:.:.:.:.	.:.:.:.:.:.	1:138621:0.65:17:14:9	.:.:.:.:.:.	.:.:.:.:.:.	.:.:.:.:.:.	.:.:.:.:.:.	.:.:.:.:.:.	.:.:.:.:.:.	.:.:.:.:.:.	.:.:.:.:.:.	.:.:.:.:.:.	.:.:.:.:.:.	.:.:.:.:.:.	1:138621:1:23:28:0	.:.:.:.:.:.	.:.:.:.:.:.	.:.:.:.:.:.	.:.:.:.:.:.	.:.:.:.:.:.	.:.:.:.:.:.	.:.:.:.:.:.	.:.:.:.:.:.	.:.:.:.:.:.	.:.:.:.:.:.	.:.:.:.:.:.	.:.:.:.:.:.	.:.:.:.:.:.	.:.:.:.:.:.	.:.:.:.:.:.	.:.:.:.:.:.	.:.:.:.:.:.	.:.:.:.:.:.	.:.:.:.:.:.	.:.:.:.:.:.	.:.:.:.:.:.	.:.:.:.:.:.	.:.:.:.:.:.	.:.:.:.:.:.	.:.:.:.:.:.	.:.:.:.:.:.	.:.:.:.:.:.	.:.:.:.:.:.	.:.:.:.:.:.	.:.:.:.:.:.	.:.:.:.:.:.	.:.:.:.:.:.	.:.:.:.:.:.	.:.:.:.:.:.	.:.:.:.:.:.	.:.:.:.:.:.	.:.:.:.:.:.	.:.:.:.:.:.	.:.:.:.:.:.	.:.:.:.:.:.	.:.:.:.:.:.	.:.:.:.:.:.	.:.:.:.:.:.	.:.:.:.:.:.	.:.:.:.:.:.	.:.:.:.:.:.	.:.:.:.:.:.	.:.:.:.:.:.	.:.:.:.:.:.	.:.:.:.:.:.	1:138621:0.65:18:24:13	.:.:.:.:.:.	.:.:.:.:.:.	.:.:.:.:.:.	.:.:.:.:.:.	.:.:.:.:.:.	.:.:.:.:.:.	.:.:.:.:.:.	.:.:.:.:.:.	.:.:.:.:.:.	.:.:.:.:.:.	.:.:.:.:.:.	.:.:.:.:.:.	.:.:.:.:.:.	.:.:.:.:.:.	1:138621:0.46:12:13:15	.:.:.:.:.:.	.:.:.:.:.:.	.:.:.:.:.:.	.:.:.:.:.:.	.:.:.:.:.:.	.:.:.:.:.:.	.:.:.:.:.:.	.:.:.:.:.:.	.:.:.:.:.:.	.:.:.:.:.:.	.:.:.:.:.:.	.:.:.:.:.:.	.:.:.:.:.:.	1:138621:0.45:15:17:21	.:.:.:.:.:.	.:.:.:.:.:.	.:.:.:.:.:.	.:.:.:.:.:.	.:.:.:.:.:.	.:.:.:.:.:.	.:.:.:.:.:.	.:.:.:.:.:.	.:.:.:.:.:.	.:.:.:.:.:.	.:.:.:.:.:.	.:.:.:.:.:.	.:.:.:.:.:.	.:.:.:.:.:.	.:.:.:.:.:.	.:.:.:.:.:.	.:.:.:.:.:.	.:.:.:.:.:.	.:.:.:.:.:.	.:.:.:.:.:.	.:.:.:.:.:.	.:.:.:.:.:.	.:.:.:.:.:.	.:.:.:.:.:.	.:.:.:.:.:.	.:.:.:.:.:.	.:.:.:.:.:.	.:.:.:.:.:.	.:.:.:.:.:.	.:.:.:.:.:.	.:.:.:.:.:.	.:.:.:.:.:.	.:.:.:.:.:.	.:.:.:.:.:.	.:.:.:.:.:.	.:.:.:.:.:.	.:.:.:.:.:.	.:.:.:.:.:.	.:.:.:.:.:.	.:.:.:.:.:.	.:.:.:.:.:.	.:.:.:.:.:.	.:.:.:.:.:.	.:.:.:.:.:.	.:.:.:.:.:.	.:.:.:.:.:.	.:.:.:.:.:.	.:.:.:.:.:.	.:.:.:.:.:.	.:.:.:.:.:.	.:.:.:.:.:.	.:.:.:.:.:.	.:.:.:.:.:.	.:.:.:.:.:.	.:.:.:.:.:.	.:.:.:.:.:.	.:.:.:.:.:.	.:.:.:.:.:.	.:.:.:.:.:.	.:.:.:.:.:.	.:.:.:.:.:.	.:.:.:.:.:.	.:.:.:.:.:.	1:138621:0.6:22:27:18	.:.:.:.:.:.	.:.:.:.:.:.	.:.:.:.:.:.	.:.:.:.:.:.	.:.:.:.:.:.	.:.:.:.:.:.	.:.:.:.:.:.	.:.:.:.:.:.	.:.:.:.:.:.	.:.:.:.:.:.	.:.:.:.:.:.	.:.:.:.:.:.	.:.:.:.:.:.	.:.:.:.:.:.	.:.:.:.:.:.	.:.:.:.:.:.	.:.:.:.:.:.	.:.:.:.:.:.	.:.:.:.:.:.	.:.:.:.:.:.	.:.:.:.:.:.	.:.:.:.:.:.	.:.:.:.:.:.	.:.:.:.:.:.	.:.:.:.:.:.	.:.:.:.:.:.	.:.:.:.:.:.	.:.:.:.:.:.	.:.:.:.:.:.	.:.:.:.:.:.	.:.:.:.:.:.	.:.:.:.:.:.	.:.:.:.:.:.	.:.:.:.:.:.	.:.:.:.:.:.	.:.:.:.:.:.	.:.:.:.:.:.	.:.:.:.:.:.	.:.:.:.:.:.	.:.:.:.:.:.	.:.:.:.:.:.	.:.:.:.:.:.	.:.:.:.:.:.	.:.:.:.:.:.	.:.:.:.:.:.	.:.:.:.:.:.	.:.:.:.:.:.	.:.:.:.:.:.	.:.:.:.:.:.	.:.:.:.:.:.	.:.:.:.:.:.	.:.:.:.:.:.	.:.:.:.:.:.	.:.:.:.:.:.	.:.:.:.:.:.	.:.:.:.:.:.	.:.:.:.:.:.	.:.:.:.:.:.	.:.:.:.:.:.	.:.:.:.:.:.	.:.:.:.:.:.	.:.:.:.:.:.	.:.:.:.:.:.	.:.:.:.:.:.	.:.:.:.:.:.	.:.:.:.:.:.	.:.:.:.:.:.	.:.:.:.:.:.	.:.:.:.:.:.	1:138621:0.44:12:11:15	.:.:.:.:.:.	.:.:.:.:.:.	.:.:.:.:.:.	.:.:.:.:.:.	.:.:.:.:.:.	.:.:.:.:.:.	.:.:.:.:.:.	.:.:.:.:.:.	.:.:.:.:.:.	.:.:.:.:.:.	.:.:.:.:.:.	.:.:.:.:.:.	.:.:.:.:.:.	1:138621:0.7:14:13:6	.:.:.:.:.:.	.:.:.:.:.:.	.:.:.:.:.:.	.:.:.:.:.:.	.:.:.:.:.:.	.:.:.:.:.:.	.:.:.:.:.:.	.:.:.:.:.:.	.:.:.:.:.:.	.:.:.:.:.:.	.:.:.:.:.:.	.:.:.:.:.:.	.:.:.:.:.:.	.:.:.:.:.:.	.:.:.:.:.:.	.:.:.:.:.:.	.:.:.:.:.:.	.:.:.:.:.:.	.:.:.:.:.:.	.:.:.:.:.:.	.:.:.:.:.:.	.:.:.:.:.:.	.:.:.:.:.:.	.:.:.:.:.:.	.:.:.:.:.:.	.:.:.:.:.:.	.:.:.:.:.:.	.:.:.:.:.:.	.:.:.:.:.:.	.:.:.:.:.:.	.:.:.:.:.:.	.:.:.:.:.:.	.:.:.:.:.:.	.:.:.:.:.:.	.:.:.:.:.:.	.:.:.:.:.:.	.:.:.:.:.:.	1:138621:0.39:18:12:28	.:.:.:.:.:.	.:.:.:.:.:.	.:.:.:.:.:.	.:.:.:.:.:.	.:.:.:.:.:.	.:.:.:.:.:.	.:.:.:.:.:.	.:.:.:.:.:.	.:.:.:.:.:.	.:.:.:.:.:.	.:.:.:.:.:.	.:.:.:.:.:.	.:.:.:.:.:.	.:.:.:.:.:.	.:.:.:.:.:.	.:.:.:.:.:.	.:.:.:.:.:.	.:.:.:.:.:.	.:.:.:.:.:.	.:.:.:.:.:.	.:.:.:.:.:.	.:.:.:.:.:.	.:.:.:.:.:.	.:.:.:.:.:.	.:.:.:.:.:.	.:.:.:.:.:.	.:.:.:.:.:.	.:.:.:.:.:.	.:.:.:.:.:.	.:.:.:.:.:.	.:.:.:.:.:.	.:.:.:.:.:.	.:.:.:.:.:.	.:.:.:.:.:.	.:.:.:.:.:.	.:.:.:.:.:.	.:.:.:.:.:.	.:.:.:.:.:.	.:.:.:.:.:.	.:.:.:.:.:.	.:.:.:.:.:.	.:.:.:.:.:.	.:.:.:.:.:.	.:.:.:.:.:.	.:.:.:.:.:.	.:.:.:.:.:.	.:.:.:.:.:.	.:.:.:.:.:.	.:.:.:.:.:.	.:.:.:.:.:.	.:.:.:.:.:.	.:.:.:.:.:.	.:.:.:.:.:.	.:.:.:.:.:.	.:.:.:.:.:.	.:.:.:.:.:.	.:.:.:.:.:.	.:.:.:.:.:.	.:.:.:.:.:.	.:.:.:.:.:.	.:.:.:.:.:.	.:.:.:.:.:.	.:.:.:.:.:.	.:.:.:.:.:.	.:.:.:.:.:.	.:.:.:.:.:.	.:.:.:.:.:.	.:.:.:.:.:.	.:.:.:.:.:.	.:.:.:.:.:.	.:.:.:.:.:.	.:.:.:.:.:.	.:.:.:.:.:.	.:.:.:.:.:.	.:.:.:.:.:.	.:.:.:.:.:.	.:.:.:.:.:.	.:.:.:.:.:.	.:.:.:.:.:.	.:.:.:.:.:.	.:.:.:.:.:.	.:.:.:.:.:.	1:138621:1:36:44:0	.:.:.:.:.:.	.:.:.:.:.:.	.:.:.:.:.:.	.:.:.:.:.:.	.:.:.:.:.:.	.:.:.:.:.:.	.:.:.:.:.:.	.:.:.:.:.:.	.:.:.:.:.:.	.:.:.:.:.:.	.:.:.:.:.:.	.:.:.:.:.:.	.:.:.:.:.:.	.:.:.:.:.:.	.:.:.:.:.:.	.:.:.:.:.:.	.:.:.:.:.:.	.:.:.:.:.:.	.:.:.:.:.:.	.:.:.:.:.:.	.:.:.:.:.:.	.:.:.:.:.:.	.:.:.:.:.:.	.:.:.:.:.:.	.:.:.:.:.:.	.:.:.:.:.:.	.:.:.:.:.:.	.:.:.:.:.:.	.:.:.:.:.:.	.:.:.:.:.:.	.:.:.:.:.:.	.:.:.:.:.:.	.:.:.:.:.:.	.:.:.:.:.:.	.:.:.:.:.:.	.:.:.:.:.:.	.:.:.:.:.:.	.:.:.:.:.:.	.:.:.:.:.:.	.:.:.:.:.:.	.:.:.:.:.:.	.:.:.:.:.:.	.:.:.:.:.:.	.:.:.:.:.:.	.:.:.:.:.:.	.:.:.:.:.:.	.:.:.:.:.:.	.:.:.:.:.:.	.:.:.:.:.:.	.:.:.:.:.:.	.:.:.:.:.:.	.:.:.:.:.:.	.:.:.:.:.:.	.:.:.:.:.:.	.:.:.:.:.:.	.:.:.:.:.:.	.:.:.:.:.:.	.:.:.:.:.:.	.:.:.:.:.:.	.:.:.:.:.:.	.:.:.:.:.:.	.:.:.:.:.:.	.:.:.:.:.:.	.:.:.:.:.:.	.:.:.:.:.:.	.:.:.:.:.:.	.:.:.:.:.:.	.:.:.:.:.:.	.:.:.:.:.:.	.:.:.:.:.:.	1:138621:0.65:15:22:12	.:.:.:.:.:.	.:.:.:.:.:.	.:.:.:.:.:.	.:.:.:.:.:.	.:.:.:.:.:.	.:.:.:.:.:.	.:.:.:.:.:.	.:.:.:.:.:.	.:.:.:.:.:.	.:.:.:.:.:.	.:.:.:.:.:.	.:.:.:.:.:.	.:.:.:.:.:.	.:.:.:.:.:.	.:.:.:.:.:.	1:138621:0.42:15:7:21	.:.:.:.:.:.	.:.:.:.:.:.	.:.:.:.:.:.	.:.:.:.:.:.	.:.:.:.:.:.	.:.:.:.:.:.	.:.:.:.:.:.	.:.:.:.:.:.	.:.:.:.:.:.	.:.:.:.:.:.	.:.:.:.:.:.	.:.:.:.:.:.	1:138621:0.55:15:21:17	.:.:.:.:.:.	.:.:.:.:.:.	.:.:.:.:.:.	.:.:.:.:.:.	.:.:.:.:.:.	.:.:.:.:.:.	.:.:.:.:.:.	.:.:.:.:.:.	.:.:.:.:.:.	.:.:.:.:.:.	.:.:.:.:.:.	.:.:.:.:.:.	.:.:.:.:.:.	.:.:.:.:.:.	.:.:.:.:.:.	.:.:.:.:.:.	.:.:.:.:.:.	.:.:.:.:.:.	.:.:.:.:.:.	.:.:.:.:.:.	.:.:.:.:.:.	.:.:.:.:.:.	.:.:.:.:.:.	.:.:.:.:.:.	.:.:.:.:.:.	1:138621:0.74:37:26:13	.:.:.:.:.:.	.:.:.:.:.:.	.:.:.:.:.:.	.:.:.:.:.:.	.:.:.:.:.:.	.:.:.:.:.:.	.:.:.:.:.:.	.:.:.:.:.:.	.:.:.:.:.:.	.:.:.:.:.:.	.:.:.:.:.:.	.:.:.:.:.:.	1:138621:0.33:13:11:27	.:.:.:.:.:.	.:.:.:.:.:.	1:138621:0.54:17:22:19	.:.:.:.:.:.	.:.:.:.:.:.	.:.:.:.:.:.	.:.:.:.:.:.	.:.:.:.:.:.	.:.:.:.:.:.	.:.:.:.:.:.	.:.:.:.:.:.	.:.:.:.:.:.	.:.:.:.:.:.	.:.:.:.:.:.	.:.:.:.:.:.	.:.:.:.:.:.	.:.:.:.:.:.	.:.:.:.:.:.	.:.:.:.:.:.	.:.:.:.:.:.	.:.:.:.:.:.	1:138621:0.5:13:12:13	.:.:.:.:.:.	.:.:.:.:.:.	.:.:.:.:.:.	.:.:.:.:.:.	.:.:.:.:.:.	.:.:.:.:.:.	.:.:.:.:.:.	.:.:.:.:.:.	.:.:.:.:.:.	.:.:.:.:.:.	.:.:.:.:.:.	.:.:.:.:.:.	.:.:.:.:.:.	.:.:.:.:.:.	.:.:.:.:.:.	.:.:.:.:.:.	.:.:.:.:.:.	1:138621:0.22:6:10:35	.:.:.:.:.:.	.:.:.:.:.:.	.:.:.:.:.:.	.:.:.:.:.:.	.:.:.:.:.:.	.:.:.:.:.:.	.:.:.:.:.:.	.:.:.:.:.:.	.:.:.:.:.:.	.:.:.:.:.:.	.:.:.:.:.:.	.:.:.:.:.:.	.:.:.:.:.:.	.:.:.:.:.:.	.:.:.:.:.:.	.:.:.:.:.:.	.:.:.:.:.:.	.:.:.:.:.:.	.:.:.:.:.:.	.:.:.:.:.:.	.:.:.:.:.:.	.:.:.:.:.:.	.:.:.:.:.:.	.:.:.:.:.:.	.:.:.:.:.:.	.:.:.:.:.:.	.:.:.:.:.:.	.:.:.:.:.:.	1:138621:1:23:34:0	.:.:.:.:.:.	.:.:.:.:.:.	.:.:.:.:.:.	.:.:.:.:.:.	.:.:.:.:.:.	.:.:.:.:.:.	1:138621:0.41:31:17:44	.:.:.:.:.:.	.:.:.:.:.:.	.:.:.:.:.:.	.:.:.:.:.:.	.:.:.:.:.:.	.:.:.:.:.:.	.:.:.:.:.:.	.:.:.:.:.:.	.:.:.:.:.:.	.:.:.:.:.:.	.:.:.:.:.:.	.:.:.:.:.:.	.:.:.:.:.:.	.:.:.:.:.:.	.:.:.:.:.:.	1:138621:0.26:11:8:32	.:.:.:.:.:.	.:.:.:.:.:.	.:.:.:.:.:.	.:.:.:.:.:.	.:.:.:.:.:.	.:.:.:.:.:.	.:.:.:.:.:.	.:.:.:.:.:.	.:.:.:.:.:.	.:.:.:.:.:.	.:.:.:.:.:.	.:.:.:.:.:.	.:.:.:.:.:.	.:.:.:.:.:.	.:.:.:.:.:.	.:.:.:.:.:.	.:.:.:.:.:.	.:.:.:.:.:.	.:.:.:.:.:.	.:.:.:.:.:.	.:.:.:.:.:.	.:.:.:.:.:.	.:.:.:.:.:.	.:.:.:.:.:.	.:.:.:.:.:.	.:.:.:.:.:.	.:.:.:.:.:.	.:.:.:.:.:.	.:.:.:.:.:.	.:.:.:.:.:.	.:.:.:.:.:.	.:.:.:.:.:.	.:.:.:.:.:.	.:.:.:.:.:.	.:.:.:.:.:.	.:.:.:.:.:.	.:.:.:.:.:.	.:.:.:.:.:.	.:.:.:.:.:.	.:.:.:.:.:.	.:.:.:.:.:.	.:.:.:.:.:.	1:138621:0.64:34:41:23	.:.:.:.:.:.	.:.:.:.:.:.	.:.:.:.:.:.	.:.:.:.:.:.	.:.:.:.:.:.	.:.:.:.:.:.	.:.:.:.:.:.	1:138621:0.58:18:14:13	.:.:.:.:.:.	.:.:.:.:.:.	1:138621:0.5:14:6:14	.:.:.:.:.:.	.:.:.:.:.:.	.:.:.:.:.:.	.:.:.:.:.:.	.:.:.:.:.:.	.:.:.:.:.:.	.:.:.:.:.:.	.:.:.:.:.:.	.:.:.:.:.:.	.:.:.:.:.:.	.:.:.:.:.:.	.:.:.:.:.:.	.:.:.:.:.:.	1:138621:0.53:12:17:15	.:.:.:.:.:.	.:.:.:.:.:.	.:.:.:.:.:.	.:.:.:.:.:.	.:.:.:.:.:.	.:.:.:.:.:.	.:.:.:.:.:.	.:.:.:.:.:.	.:.:.:.:.:.	.:.:.:.:.:.	.:.:.:.:.:.	.:.:.:.:.:.	.:.:.:.:.:.	.:.:.:.:.:.	.:.:.:.:.:.	.:.:.:.:.:.	.:.:.:.:.:.	.:.:.:.:.:.	.:.:.:.:.:.	.:.:.:.:.:.	.:.:.:.:.:.	.:.:.:.:.:.	.:.:.:.:.:.	.:.:.:.:.:.	.:.:.:.:.:.	.:.:.:.:.:.	.:.:.:.:.:.	.:.:.:.:.:.	1:138621:0.51:18:12:17	.:.:.:.:.:.	.:.:.:.:.:.	.:.:.:.:.:.	.:.:.:.:.:.	.:.:.:.:.:.	.:.:.:.:.:.	.:.:.:.:.:.	.:.:.:.:.:.	.:.:.:.:.:.	.:.:.:.:.:.	.:.:.:.:.:.	.:.:.:.:.:.	1:138621:0.3:14:10:33	1:138621:0.37:10:20:34	.:.:.:.:.:.	.:.:.:.:.:.	.:.:.:.:.:.	.:.:.:.:.:.	1:138621:0.68:13:13:6	.:.:.:.:.:.	.:.:.:.:.:.	.:.:.:.:.:.	.:.:.:.:.:.	.:.:.:.:.:.	.:.:.:.:.:.	.:.:.:.:.:.	.:.:.:.:.:.	.:.:.:.:.:.	.:.:.:.:.:.	.:.:.:.:.:.	.:.:.:.:.:.	.:.:.:.:.:.	.:.:.:.:.:.	.:.:.:.:.:.	.:.:.:.:.:.	.:.:.:.:.:.	.:.:.:.:.:.	.:.:.:.:.:.	.:.:.:.:.:.	.:.:.:.:.:.	.:.:.:.:.:.	.:.:.:.:.:.	.:.:.:.:.:.	.:.:.:.:.:.	.:.:.:.:.:.	.:.:.:.:.:.	.:.:.:.:.:.	1:138621:0.62:18:14:11	.:.:.:.:.:.	1:138621:0.6:18:25:17	.:.:.:.:.:.	.:.:.:.:.:.	.:.:.:.:.:.	.:.:.:.:.:.	.:.:.:.:.:.	.:.:.:.:.:.	.:.:.:.:.:.	.:.:.:.:.:.	.:.:.:.:.:.	.:.:.:.:.:.	.:.:.:.:.:.	.:.:.:.:.:.	.:.:.:.:.:.	.:.:.:.:.:.	.:.:.:.:.:.	.:.:.:.:.:.	.:.:.:.:.:.	.:.:.:.:.:.	.:.:.:.:.:.	.:.:.:.:.:.	.:.:.:.:.:.	.:.:.:.:.:.	.:.:.:.:.:.	.:.:.:.:.:.	.:.:.:.:.:.	.:.:.:.:.:.	.:.:.:.:.:.	.:.:.:.:.:.	.:.:.:.:.:.	.:.:.:.:.:.	.:.:.:.:.:.	.:.:.:.:.:.	.:.:.:.:.:.	.:.:.:.:.:.	.:.:.:.:.:.	1:138621:0.23:10:8:34	.:.:.:.:.:.	.:.:.:.:.:.	.:.:.:.:.:.	.:.:.:.:.:.	.:.:.:.:.:.	.:.:.:.:.:.	.:.:.:.:.:.	.:.:.:.:.:.	.:.:.:.:.:.	.:.:.:.:.:.	.:.:.:.:.:.	.:.:.:.:.:.	.:.:.:.:.:.	.:.:.:.:.:.	.:.:.:.:.:.	.:.:.:.:.:.	.:.:.:.:.:.	.:.:.:.:.:.	.:.:.:.:.:.	.:.:.:.:.:.	.:.:.:.:.:.	.:.:.:.:.:.	.:.:.:.:.:.	.:.:.:.:.:.	.:.:.:.:.:.	.:.:.:.:.:.	.:.:.:.:.:.	.:.:.:.:.:.	.:.:.:.:.:.	.:.:.:.:.:.	.:.:.:.:.:.	.:.:.:.:.:.	.:.:.:.:.:.	.:.:.:.:.:.	.:.:.:.:.:.	.:.:.:.:.:.	.:.:.:.:.:.	.:.:.:.:.:.	.:.:.:.:.:.	.:.:.:.:.:.	.:.:.:.:.:.	.:.:.:.:.:.	.:.:.:.:.:.	.:.:.:.:.:.	.:.:.:.:.:.	.:.:.:.:.:.	.:.:.:.:.:.	.:.:.:.:.:.	.:.:.:.:.:.	.:.:.:.:.:.	.:.:.:.:.:.	.:.:.:.:.:.	.:.:.:.:.:.	.:.:.:.:.:.	.:.:.:.:.:.	.:.:.:.:.:.	.:.:.:.:.:.	.:.:.:.:.:.	.:.:.:.:.:.	.:.:.:.:.:.	.:.:.:.:.:.	.:.:.:.:.:.	.:.:.:.:.:.	.:.:.:.:.:.	.:.:.:.:.:.	.:.:.:.:.:.	.:.:.:.:.:.	.:.:.:.:.:.	.:.:.:.:.:.	.:.:.:.:.:.	.:.:.:.:.:.	.:.:.:.:.:.	.:.:.:.:.:.	.:.:.:.:.:.	.:.:.:.:.:.	.:.:.:.:.:.	.:.:.:.:.:.	.:.:.:.:.:.	.:.:.:.:.:.	.:.:.:.:.:.	.:.:.:.:.:.	.:.:.:.:.:.	.:.:.:.:.:.	.:.:.:.:.:.	.:.:.:.:.:.	.:.:.:.:.:.	.:.:.:.:.:.	.:.:.:.:.:.	.:.:.:.:.:.	.:.:.:.:.:.	.:.:.:.:.:.	.:.:.:.:.:.	.:.:.:.:.:.	.:.:.:.:.:.	.:.:.:.:.:.	.:.:.:.:.:.	.:.:.:.:.:.	.:.:.:.:.:.	.:.:.:.:.:.	.:.:.:.:.:.	.:.:.:.:.:.	.:.:.:.:.:.	.:.:.:.:.:.	.:.:.:.:.:.	.:.:.:.:.:.	.:.:.:.:.:.	.:.:.:.:.:.	.:.:.:.:.:.	.:.:.:.:.:.	.:.:.:.:.:.	.:.:.:.:.:.	.:.:.:.:.:.	.:.:.:.:.:.	.:.:.:.:.:.	.:.:.:.:.:.	.:.:.:.:.:.	.:.:.:.:.:.	.:.:.:.:.:.	.:.:.:.:.:.	.:.:.:.:.:.	.:.:.:.:.:.	.:.:.:.:.:.	.:.:.:.:.:.	.:.:.:.:.:.	.:.:.:.:.:.	.:.:.:.:.:.	.:.:.:.:.:.	.:.:.:.:.:.	.:.:.:.:.:.	.:.:.:.:.:.	.:.:.:.:.:.	.:.:.:.:.:.	.:.:.:.:.:.	.:.:.:.:.:.	.:.:.:.:.:.	.:.:.:.:.:.	.:.:.:.:.:.	.:.:.:.:.:.	.:.:.:.:.:.	.:.:.:.:.:.	.:.:.:.:.:.	.:.:.:.:.:.	.:.:.:.:.:.	.:.:.:.:.:.	.:.:.:.:.:.	.:.:.:.:.:.	.:.:.:.:.:.	.:.:.:.:.:.	.:.:.:.:.:.	.:.:.:.:.:.	.:.:.:.:.:.	.:.:.:.:.:.	.:.:.:.:.:.	.:.:.:.:.:.	.:.:.:.:.:.	.:.:.:.:.:.	.:.:.:.:.:.	.:.:.:.:.:.	.:.:.:.:.:.	.:.:.:.:.:.	.:.:.:.:.:.	.:.:.:.:.:.	.:.:.:.:.:.	.:.:.:.:.:.	.:.:.:.:.:.	.:.:.:.:.:.	.:.:.:.:.:.	.:.:.:.:.:.	.:.:.:.:.:.	.:.:.:.:.:.	.:.:.:.:.:.	.:.:.:.:.:.	.:.:.:.:.:.	.:.:.:.:.:.	.:.:.:.:.:.	.:.:.:.:.:.	.:.:.:.:.:.	.:.:.:.:.:.	.:.:.:.:.:.	.:.:.:.:.:.	.:.:.:.:.:.	.:.:.:.:.:.	.:.:.:.:.:.	.:.:.:.:.:.	.:.:.:.:.:.	.:.:.:.:.:.	.:.:.:.:.:.	.:.:.:.:.:.	.:.:.:.:.:.	.:.:.:.:.:.	.:.:.:.:.:.	.:.:.:.:.:.	.:.:.:.:.:.	.:.:.:.:.:.	.:.:.:.:.:.	.:.:.:.:.:.	.:.:.:.:.:.	.:.:.:.:.:.	.:.:.:.:.:.
chrI	138681	.	G	<INS:ME>	.	PASS	SVTYPE=INS;STRAND=+;FAMILY=TY1	GT:END:FREQUENCY:THREE_PRIME_SUPPORT:FIVE_PRIME_SUPPORT:REFERENCE_READS	.:.:.:.:.:.	.:.:.:.:.:.	.:.:.:.:.:.	.:.:.:.:.:.	.:.:.:.:.:.	.:.:.:.:.:.	.:.:.:.:.:.	.:.:.:.:.:.	.:.:.:.:.:.	.:.:.:.:.:.	.:.:.:.:.:.	.:.:.:.:.:.	.:.:.:.:.:.	.:.:.:.:.:.	.:.:.:.:.:.	.:.:.:.:.:.	.:.:.:.:.:.	.:.:.:.:.:.	.:.:.:.:.:.	.:.:.:.:.:.	.:.:.:.:.:.	.:.:.:.:.:.	.:.:.:.:.:.	.:.:.:.:.:.	.:.:.:.:.:.	.:.:.:.:.:.	.:.:.:.:.:.	.:.:.:.:.:.	.:.:.:.:.:.	.:.:.:.:.:.	.:.:.:.:.:.	.:.:.:.:.:.	.:.:.:.:.:.	.:.:.:.:.:.	.:.:.:.:.:.	.:.:.:.:.:.	.:.:.:.:.:.	.:.:.:.:.:.	.:.:.:.:.:.	.:.:.:.:.:.	.:.:.:.:.:.	.:.:.:.:.:.	.:.:.:.:.:.	.:.:.:.:.:.	.:.:.:.:.:.	.:.:.:.:.:.	.:.:.:.:.:.	.:.:.:.:.:.	.:.:.:.:.:.	.:.:.:.:.:.	.:.:.:.:.:.	.:.:.:.:.:.	.:.:.:.:.:.	.:.:.:.:.:.	.:.:.:.:.:.	.:.:.:.:.:.	.:.:.:.:.:.	.:.:.:.:.:.	.:.:.:.:.:.	.:.:.:.:.:.	.:.:.:.:.:.	.:.:.:.:.:.	.:.:.:.:.:.	.:.:.:.:.:.	.:.:.:.:.:.	.:.:.:.:.:.	.:.:.:.:.:.	.:.:.:.:.:.	.:.:.:.:.:.	.:.:.:.:.:.	.:.:.:.:.:.	.:.:.:.:.:.	.:.:.:.:.:.	.:.:.:.:.:.	.:.:.:.:.:.	.:.:.:.:.:.	.:.:.:.:.:.	.:.:.:.:.:.	.:.:.:.:.:.	.:.:.:.:.:.	.:.:.:.:.:.	.:.:.:.:.:.	.:.:.:.:.:.	.:.:.:.:.:.	.:.:.:.:.:.	.:.:.:.:.:.	.:.:.:.:.:.	.:.:.:.:.:.	.:.:.:.:.:.	.:.:.:.:.:.	.:.:.:.:.:.	.:.:.:.:.:.	.:.:.:.:.:.	.:.:.:.:.:.	.:.:.:.:.:.	.:.:.:.:.:.	.:.:.:.:.:.	.:.:.:.:.:.	.:.:.:.:.:.	.:.:.:.:.:.	.:.:.:.:.:.	.:.:.:.:.:.	.:.:.:.:.:.	.:.:.:.:.:.	.:.:.:.:.:.	.:.:.:.:.:.	.:.:.:.:.:.	.:.:.:.:.:.	.:.:.:.:.:.	.:.:.:.:.:.	.:.:.:.:.:.	.:.:.:.:.:.	.:.:.:.:.:.	.:.:.:.:.:.	.:.:.:.:.:.	.:.:.:.:.:.	.:.:.:.:.:.	.:.:.:.:.:.	.:.:.:.:.:.	.:.:.:.:.:.	.:.:.:.:.:.	.:.:.:.:.:.	.:.:.:.:.:.	.:.:.:.:.:.	.:.:.:.:.:.	.:.:.:.:.:.	.:.:.:.:.:.	.:.:.:.:.:.	.:.:.:.:.:.	.:.:.:.:.:.	.:.:.:.:.:.	.:.:.:.:.:.	.:.:.:.:.:.	.:.:.:.:.:.	.:.:.:.:.:.	.:.:.:.:.:.	.:.:.:.:.:.	.:.:.:.:.:.	.:.:.:.:.:.	.:.:.:.:.:.	.:.:.:.:.:.	.:.:.:.:.:.	.:.:.:.:.:.	.:.:.:.:.:.	.:.:.:.:.:.	.:.:.:.:.:.	.:.:.:.:.:.	.:.:.:.:.:.	.:.:.:.:.:.	.:.:.:.:.:.	.:.:.:.:.:.	.:.:.:.:.:.	.:.:.:.:.:.	.:.:.:.:.:.	.:.:.:.:.:.	.:.:.:.:.:.	.:.:.:.:.:.	.:.:.:.:.:.	.:.:.:.:.:.	.:.:.:.:.:.	.:.:.:.:.:.	.:.:.:.:.:.	.:.:.:.:.:.	.:.:.:.:.:.	.:.:.:.:.:.	.:.:.:.:.:.	.:.:.:.:.:.	.:.:.:.:.:.	.:.:.:.:.:.	.:.:.:.:.:.	.:.:.:.:.:.	.:.:.:.:.:.	.:.:.:.:.:.	.:.:.:.:.:.	.:.:.:.:.:.	.:.:.:.:.:.	.:.:.:.:.:.	.:.:.:.:.:.	.:.:.:.:.:.	.:.:.:.:.:.	.:.:.:.:.:.	.:.:.:.:.:.	.:.:.:.:.:.	.:.:.:.:.:.	.:.:.:.:.:.	.:.:.:.:.:.	.:.:.:.:.:.	.:.:.:.:.:.	.:.:.:.:.:.	.:.:.:.:.:.	.:.:.:.:.:.	.:.:.:.:.:.	.:.:.:.:.:.	.:.:.:.:.:.	.:.:.:.:.:.	.:.:.:.:.:.	.:.:.:.:.:.	.:.:.:.:.:.	.:.:.:.:.:.	.:.:.:.:.:.	1:138685:0.69:24:19:11	.:.:.:.:.:.	.:.:.:.:.:.	.:.:.:.:.:.	.:.:.:.:.:.	.:.:.:.:.:.	.:.:.:.:.:.	.:.:.:.:.:.	.:.:.:.:.:.	.:.:.:.:.:.	.:.:.:.:.:.	.:.:.:.:.:.	.:.:.:.:.:.	.:.:.:.:.:.	.:.:.:.:.:.	.:.:.:.:.:.	.:.:.:.:.:.	.:.:.:.:.:.	.:.:.:.:.:.	.:.:.:.:.:.	.:.:.:.:.:.	.:.:.:.:.:.	.:.:.:.:.:.	.:.:.:.:.:.	.:.:.:.:.:.	.:.:.:.:.:.	.:.:.:.:.:.	.:.:.:.:.:.	.:.:.:.:.:.	.:.:.:.:.:.	.:.:.:.:.:.	.:.:.:.:.:.	.:.:.:.:.:.	.:.:.:.:.:.	.:.:.:.:.:.	.:.:.:.:.:.	.:.:.:.:.:.	.:.:.:.:.:.	.:.:.:.:.:.	.:.:.:.:.:.	.:.:.:.:.:.	.:.:.:.:.:.	.:.:.:.:.:.	.:.:.:.:.:.	.:.:.:.:.:.	.:.:.:.:.:.	.:.:.:.:.:.	.:.:.:.:.:.	.:.:.:.:.:.	.:.:.:.:.:.	.:.:.:.:.:.	.:.:.:.:.:.	.:.:.:.:.:.	.:.:.:.:.:.	.:.:.:.:.:.	.:.:.:.:.:.	.:.:.:.:.:.	.:.:.:.:.:.	.:.:.:.:.:.	.:.:.:.:.:.	.:.:.:.:.:.	.:.:.:.:.:.	.:.:.:.:.:.	.:.:.:.:.:.	.:.:.:.:.:.	.:.:.:.:.:.	.:.:.:.:.:.	.:.:.:.:.:.	.:.:.:.:.:.	.:.:.:.:.:.	.:.:.:.:.:.	.:.:.:.:.:.	.:.:.:.:.:.	.:.:.:.:.:.	.:.:.:.:.:.	.:.:.:.:.:.	.:.:.:.:.:.	.:.:.:.:.:.	.:.:.:.:.:.	.:.:.:.:.:.	.:.:.:.:.:.	.:.:.:.:.:.	.:.:.:.:.:.	.:.:.:.:.:.	.:.:.:.:.:.	.:.:.:.:.:.	.:.:.:.:.:.	.:.:.:.:.:.	.:.:.:.:.:.	.:.:.:.:.:.	.:.:.:.:.:.	.:.:.:.:.:.	.:.:.:.:.:.	.:.:.:.:.:.	.:.:.:.:.:.	.:.:.:.:.:.	.:.:.:.:.:.	.:.:.:.:.:.	.:.:.:.:.:.	.:.:.:.:.:.	.:.:.:.:.:.	.:.:.:.:.:.	.:.:.:.:.:.	.:.:.:.:.:.	.:.:.:.:.:.	.:.:.:.:.:.	.:.:.:.:.:.	.:.:.:.:.:.	.:.:.:.:.:.	.:.:.:.:.:.	.:.:.:.:.:.	.:.:.:.:.:.	.:.:.:.:.:.	.:.:.:.:.:.	.:.:.:.:.:.	.:.:.:.:.:.	.:.:.:.:.:.	.:.:.:.:.:.	.:.:.:.:.:.	.:.:.:.:.:.	.:.:.:.:.:.	.:.:.:.:.:.	.:.:.:.:.:.	.:.:.:.:.:.	.:.:.:.:.:.	.:.:.:.:.:.	.:.:.:.:.:.	.:.:.:.:.:.	.:.:.:.:.:.	.:.:.:.:.:.	.:.:.:.:.:.	.:.:.:.:.:.	.:.:.:.:.:.	.:.:.:.:.:.	.:.:.:.:.:.	.:.:.:.:.:.	.:.:.:.:.:.	.:.:.:.:.:.	.:.:.:.:.:.	.:.:.:.:.:.	.:.:.:.:.:.	.:.:.:.:.:.	.:.:.:.:.:.	.:.:.:.:.:.	.:.:.:.:.:.	.:.:.:.:.:.	.:.:.:.:.:.	.:.:.:.:.:.	.:.:.:.:.:.	.:.:.:.:.:.	.:.:.:.:.:.	.:.:.:.:.:.	.:.:.:.:.:.	.:.:.:.:.:.	.:.:.:.:.:.	.:.:.:.:.:.	.:.:.:.:.:.	.:.:.:.:.:.	.:.:.:.:.:.	.:.:.:.:.:.	.:.:.:.:.:.	.:.:.:.:.:.	.:.:.:.:.:.	.:.:.:.:.:.	.:.:.:.:.:.	.:.:.:.:.:.	.:.:.:.:.:.	.:.:.:.:.:.	.:.:.:.:.:.	.:.:.:.:.:.	.:.:.:.:.:.	.:.:.:.:.:.	.:.:.:.:.:.	.:.:.:.:.:.	.:.:.:.:.:.	.:.:.:.:.:.	.:.:.:.:.:.	.:.:.:.:.:.	.:.:.:.:.:.	.:.:.:.:.:.	.:.:.:.:.:.	.:.:.:.:.:.	.:.:.:.:.:.	.:.:.:.:.:.	.:.:.:.:.:.	.:.:.:.:.:.	.:.:.:.:.:.	.:.:.:.:.:.	.:.:.:.:.:.	.:.:.:.:.:.	.:.:.:.:.:.	.:.:.:.:.:.	.:.:.:.:.:.	.:.:.:.:.:.	.:.:.:.:.:.	.:.:.:.:.:.	.:.:.:.:.:.	.:.:.:.:.:.	.:.:.:.:.:.	.:.:.:.:.:.	.:.:.:.:.:.	.:.:.:.:.:.	.:.:.:.:.:.	.:.:.:.:.:.	.:.:.:.:.:.	.:.:.:.:.:.	.:.:.:.:.:.	.:.:.:.:.:.	.:.:.:.:.:.	.:.:.:.:.:.	.:.:.:.:.:.	.:.:.:.:.:.	.:.:.:.:.:.	.:.:.:.:.:.	.:.:.:.:.:.	.:.:.:.:.:.	.:.:.:.:.:.	.:.:.:.:.:.	.:.:.:.:.:.	.:.:.:.:.:.	.:.:.:.:.:.	.:.:.:.:.:.	.:.:.:.:.:.	.:.:.:.:.:.	.:.:.:.:.:.	.:.:.:.:.:.	.:.:.:.:.:.	.:.:.:.:.:.	.:.:.:.:.:.	.:.:.:.:.:.	.:.:.:.:.:.	.:.:.:.:.:.	.:.:.:.:.:.	.:.:.:.:.:.	.:.:.:.:.:.	.:.:.:.:.:.	.:.:.:.:.:.	.:.:.:.:.:.	.:.:.:.:.:.	.:.:.:.:.:.	.:.:.:.:.:.	.:.:.:.:.:.	.:.:.:.:.:.	.:.:.:.:.:.	.:.:.:.:.:.	.:.:.:.:.:.	.:.:.:.:.:.	.:.:.:.:.:.	.:.:.:.:.:.	.:.:.:.:.:.	.:.:.:.:.:.	.:.:.:.:.:.	.:.:.:.:.:.	.:.:.:.:.:.	.:.:.:.:.:.	.:.:.:.:.:.	.:.:.:.:.:.	.:.:.:.:.:.	.:.:.:.:.:.	.:.:.:.:.:.	.:.:.:.:.:.	.:.:.:.:.:.	.:.:.:.:.:.	.:.:.:.:.:.	.:.:.:.:.:.	.:.:.:.:.:.	.:.:.:.:.:.	.:.:.:.:.:.	.:.:.:.:.:.	.:.:.:.:.:.	.:.:.:.:.:.	.:.:.:.:.:.	.:.:.:.:.:.	.:.:.:.:.:.	.:.:.:.:.:.	.:.:.:.:.:.	.:.:.:.:.:.	.:.:.:.:.:.	.:.:.:.:.:.	.:.:.:.:.:.	.:.:.:.:.:.	.:.:.:.:.:.	.:.:.:.:.:.	.:.:.:.:.:.	.:.:.:.:.:.	.:.:.:.:.:.	.:.:.:.:.:.	.:.:.:.:.:.	.:.:.:.:.:.	.:.:.:.:.:.	.:.:.:.:.:.	.:.:.:.:.:.	.:.:.:.:.:.	1:138685:1:49:43:0	.:.:.:.:.:.	.:.:.:.:.:.	.:.:.:.:.:.	.:.:.:.:.:.	.:.:.:.:.:.	.:.:.:.:.:.	.:.:.:.:.:.	.:.:.:.:.:.	.:.:.:.:.:.	.:.:.:.:.:.	.:.:.:.:.:.	.:.:.:.:.:.	.:.:.:.:.:.	.:.:.:.:.:.	.:.:.:.:.:.	.:.:.:.:.:.	.:.:.:.:.:.	.:.:.:.:.:.	.:.:.:.:.:.	.:.:.:.:.:.	.:.:.:.:.:.	.:.:.:.:.:.	.:.:.:.:.:.	.:.:.:.:.:.	.:.:.:.:.:.	.:.:.:.:.:.	.:.:.:.:.:.	.:.:.:.:.:.	.:.:.:.:.:.	.:.:.:.:.:.	.:.:.:.:.:.	.:.:.:.:.:.	.:.:.:.:.:.	.:.:.:.:.:.	.:.:.:.:.:.	.:.:.:.:.:.	.:.:.:.:.:.	.:.:.:.:.:.	.:.:.:.:.:.	.:.:.:.:.:.	.:.:.:.:.:.	.:.:.:.:.:.	.:.:.:.:.:.	.:.:.:.:.:.	.:.:.:.:.:.	.:.:.:.:.:.	.:.:.:.:.:.	.:.:.:.:.:.	.:.:.:.:.:.	.:.:.:.:.:.	.:.:.:.:.:.	.:.:.:.:.:.	.:.:.:.:.:.	.:.:.:.:.:.	.:.:.:.:.:.	.:.:.:.:.:.	.:.:.:.:.:.	.:.:.:.:.:.	.:.:.:.:.:.	.:.:.:.:.:.	.:.:.:.:.:.	.:.:.:.:.:.	.:.:.:.:.:.	.:.:.:.:.:.	.:.:.:.:.:.	.:.:.:.:.:.	.:.:.:.:.:.	.:.:.:.:.:.	.:.:.:.:.:.	.:.:.:.:.:.	.:.:.:.:.:.	.:.:.:.:.:.	.:.:.:.:.:.	.:.:.:.:.:.	.:.:.:.:.:.	.:.:.:.:.:.	.:.:.:.:.:.	.:.:.:.:.:.	.:.:.:.:.:.	.:.:.:.:.:.	.:.:.:.:.:.	.:.:.:.:.:.	.:.:.:.:.:.	.:.:.:.:.:.	.:.:.:.:.:.	.:.:.:.:.:.	.:.:.:.:.:.	.:.:.:.:.:.	.:.:.:.:.:.	.:.:.:.:.:.	.:.:.:.:.:.	.:.:.:.:.:.	.:.:.:.:.:.	.:.:.:.:.:.	.:.:.:.:.:.	.:.:.:.:.:.	.:.:.:.:.:.	.:.:.:.:.:.	.:.:.:.:.:.	.:.:.:.:.:.	.:.:.:.:.:.	.:.:.:.:.:.	.:.:.:.:.:.	.:.:.:.:.:.	.:.:.:.:.:.	.:.:.:.:.:.	.:.:.:.:.:.	.:.:.:.:.:.	.:.:.:.:.:.	.:.:.:.:.:.	.:.:.:.:.:.	.:.:.:.:.:.	.:.:.:.:.:.	.:.:.:.:.:.	.:.:.:.:.:.	.:.:.:.:.:.	.:.:.:.:.:.	.:.:.:.:.:.	.:.:.:.:.:.	.:.:.:.:.:.	.:.:.:.:.:.	.:.:.:.:.:.	.:.:.:.:.:.	.:.:.:.:.:.	.:.:.:.:.:.	.:.:.:.:.:.	.:.:.:.:.:.	.:.:.:.:.:.	.:.:.:.:.:.	.:.:.:.:.:.	.:.:.:.:.:.	.:.:.:.:.:.	.:.:.:.:.:.	.:.:.:.:.:.	.:.:.:.:.:.	.:.:.:.:.:.	.:.:.:.:.:.	.:.:.:.:.:.	.:.:.:.:.:.	.:.:.:.:.:.	.:.:.:.:.:.	.:.:.:.:.:.	.:.:.:.:.:.	.:.:.:.:.:.	.:.:.:.:.:.	.:.:.:.:.:.	.:.:.:.:.:.	.:.:.:.:.:.	.:.:.:.:.:.	.:.:.:.:.:.	.:.:.:.:.:.	.:.:.:.:.:.	.:.:.:.:.:.	.:.:.:.:.:.	.:.:.:.:.:.	.:.:.:.:.:.	.:.:.:.:.:.	.:.:.:.:.:.	.:.:.:.:.:.	.:.:.:.:.:.	.:.:.:.:.:.	.:.:.:.:.:.	.:.:.:.:.:.	.:.:.:.:.:.	.:.:.:.:.:.	.:.:.:.:.:.	.:.:.:.:.:.	.:.:.:.:.:.	.:.:.:.:.:.	.:.:.:.:.:.	.:.:.:.:.:.	.:.:.:.:.:.	.:.:.:.:.:.	.:.:.:.:.:.	.:.:.:.:.:.	.:.:.:.:.:.	.:.:.:.:.:.	.:.:.:.:.:.	.:.:.:.:.:.	.:.:.:.:.:.	.:.:.:.:.:.	.:.:.:.:.:.	.:.:.:.:.:.	.:.:.:.:.:.	.:.:.:.:.:.	.:.:.:.:.:.	.:.:.:.:.:.	.:.:.:.:.:.	.:.:.:.:.:.	.:.:.:.:.:.	.:.:.:.:.:.	.:.:.:.:.:.	.:.:.:.:.:.	.:.:.:.:.:.	.:.:.:.:.:.	.:.:.:.:.:.	.:.:.:.:.:.	.:.:.:.:.:.	.:.:.:.:.:.	.:.:.:.:.:.	.:.:.:.:.:.	.:.:.:.:.:.	.:.:.:.:.:.	.:.:.:.:.:.	.:.:.:.:.:.	.:.:.:.:.:.	.:.:.:.:.:.	.:.:.:.:.:.	.:.:.:.:.:.	.:.:.:.:.:.	.:.:.:.:.:.	.:.:.:.:.:.	.:.:.:.:.:.	.:.:.:.:.:.	.:.:.:.:.:.	.:.:.:.:.:.	.:.:.:.:.:.	.:.:.:.:.:.	.:.:.:.:.:.	.:.:.:.:.:.	.:.:.:.:.:.	.:.:.:.:.:.	.:.:.:.:.:.	.:.:.:.:.:.	.:.:.:.:.:.	.:.:.:.:.:.	.:.:.:.:.:.	.:.:.:.:.:.	.:.:.:.:.:.	.:.:.:.:.:.	.:.:.:.:.:.	.:.:.:.:.:.	.:.:.:.:.:.	.:.:.:.:.:.	.:.:.:.:.:.	.:.:.:.:.:.	.:.:.:.:.:.	.:.:.:.:.:.	.:.:.:.:.:.	.:.:.:.:.:.	.:.:.:.:.:.	.:.:.:.:.:.	.:.:.:.:.:.	.:.:.:.:.:.	.:.:.:.:.:.	.:.:.:.:.:.	.:.:.:.:.:.	.:.:.:.:.:.	.:.:.:.:.:.	.:.:.:.:.:.	.:.:.:.:.:.	.:.:.:.:.:.	.:.:.:.:.:.	.:.:.:.:.:.	.:.:.:.:.:.	.:.:.:.:.:.	.:.:.:.:.:.	.:.:.:.:.:.	.:.:.:.:.:.	.:.:.:.:.:.	.:.:.:.:.:.	.:.:.:.:.:.	.:.:.:.:.:.	.:.:.:.:.:.	.:.:.:.:.:.	.:.:.:.:.:.	.:.:.:.:.:.	.:.:.:.:.:.	.:.:.:.:.:.	.:.:.:.:.:.	.:.:.:.:.:.	.:.:.:.:.:.	.:.:.:.:.:.	.:.:.:.:.:.	.:.:.:.:.:.	.:.:.:.:.:.	.:.:.:.:.:.	.:.:.:.:.:.	.:.:.:.:.:.	.:.:.:.:.:.	.:.:.:.:.:.	.:.:.:.:.:.	.:.:.:.:.:.	.:.:.:.:.:.	.:.:.:.:.:.	.:.:.:.:.:.	.:.:.:.:.:.	.:.:.:.:.:.	.:.:.:.:.:.	.:.:.:.:.:.	.:.:.:.:.:.	.:.:.:.:.:.	.:.:.:.:.:.	.:.:.:.:.:.	.:.:.:.:.:.	.:.:.:.:.:.	.:.:.:.:.:.	.:.:.:.:.:.	.:.:.:.:.:.	.:.:.:.:.:.	.:.:.:.:.:.	.:.:.:.:.:.	.:.:.:.:.:.	.:.:.:.:.:.	.:.:.:.:.:.	.:.:.:.:.:.	.:.:.:.:.:.	.:.:.:.:.:.	.:.:.:.:.:.	.:.:.:.:.:.	.:.:.:.:.:.	.:.:.:.:.:.	.:.:.:.:.:.	.:.:.:.:.:.	.:.:.:.:.:.	.:.:.:.:.:.	.:.:.:.:.:.	.:.:.:.:.:.	.:.:.:.:.:.	.:.:.:.:.:.	.:.:.:.:.:.	.:.:.:.:.:.	.:.:.:.:.:.	.:.:.:.:.:.	.:.:.:.:.:.	.:.:.:.:.:.	.:.:.:.:.:.	.:.:.:.:.:.	.:.:.:.:.:.	.:.:.:.:.:.	.:.:.:.:.:.	.:.:.:.:.:.	.:.:.:.:.:.	.:.:.:.:.:.	.:.:.:.:.:.	.:.:.:.:.:.	.:.:.:.:.:.	.:.:.:.:.:.	.:.:.:.:.:.	.:.:.:.:.:.	.:.:.:.:.:.	.:.:.:.:.:.	.:.:.:.:.:.	.:.:.:.:.:.	.:.:.:.:.:.	.:.:.:.:.:.	.:.:.:.:.:.	.:.:.:.:.:.	.:.:.:.:.:.	.:.:.:.:.:.	.:.:.:.:.:.	.:.:.:.:.:.	.:.:.:.:.:.	.:.:.:.:.:.	.:.:.:.:.:.	.:.:.:.:.:.	.:.:.:.:.:.	.:.:.:.:.:.	.:.:.:.:.:.	.:.:.:.:.:.	.:.:.:.:.:.	.:.:.:.:.:.	.:.:.:.:.:.	.:.:.:.:.:.	.:.:.:.:.:.	.:.:.:.:.:.	.:.:.:.:.:.	.:.:.:.:.:.	.:.:.:.:.:.	.:.:.:.:.:.	.:.:.:.:.:.	.:.:.:.:.:.	.:.:.:.:.:.	.:.:.:.:.:.	.:.:.:.:.:.	.:.:.:.:.:.	.:.:.:.:.:.	.:.:.:.:.:.	.:.:.:.:.:.	.:.:.:.:.:.	.:.:.:.:.:.	.:.:.:.:.:.	.:.:.:.:.:.	.:.:.:.:.:.	.:.:.:.:.:.	.:.:.:.:.:.	.:.:.:.:.:.	.:.:.:.:.:.	.:.:.:.:.:.	.:.:.:.:.:.	.:.:.:.:.:.	.:.:.:.:.:.	.:.:.:.:.:.	.:.:.:.:.:.	.:.:.:.:.:.	.:.:.:.:.:.	.:.:.:.:.:.	.:.:.:.:.:.	.:.:.:.:.:.	.:.:.:.:.:.	.:.:.:.:.:.	.:.:.:.:.:.	.:.:.:.:.:.	.:.:.:.:.:.	.:.:.:.:.:.	.:.:.:.:.:.	.:.:.:.:.:.	.:.:.:.:.:.	.:.:.:.:.:.	.:.:.:.:.:.	.:.:.:.:.:.	.:.:.:.:.:.	.:.:.:.:.:.	.:.:.:.:.:.	.:.:.:.:.:.	.:.:.:.:.:.	.:.:.:.:.:.	.:.:.:.:.:.	.:.:.:.:.:.	.:.:.:.:.:.	.:.:.:.:.:.	.:.:.:.:.:.	.:.:.:.:.:.	.:.:.:.:.:.	.:.:.:.:.:.	.:.:.:.:.:.	.:.:.:.:.:.	.:.:.:.:.:.	.:.:.:.:.:.	.:.:.:.:.:.	.:.:.:.:.:.	.:.:.:.:.:.	.:.:.:.:.:.	.:.:.:.:.:.	.:.:.:.:.:.	.:.:.:.:.:.	.:.:.:.:.:.	.:.:.:.:.:.	.:.:.:.:.:.	.:.:.:.:.:.	.:.:.:.:.:.	.:.:.:.:.:.	.:.:.:.:.:.	.:.:.:.:.:.	.:.:.:.:.:.	.:.:.:.:.:.	.:.:.:.:.:.	.:.:.:.:.:.	.:.:.:.:.:.	.:.:.:.:.:.	.:.:.:.:.:.	.:.:.:.:.:.	.:.:.:.:.:.	.:.:.:.:.:.	.:.:.:.:.:.	.:.:.:.:.:.	.:.:.:.:.:.	.:.:.:.:.:.	.:.:.:.:.:.	.:.:.:.:.:.	.:.:.:.:.:.	.:.:.:.:.:.	.:.:.:.:.:.	.:.:.:.:.:.	.:.:.:.:.:.	.:.:.:.:.:.	.:.:.:.:.:.	.:.:.:.:.:.	.:.:.:.:.:.	.:.:.:.:.:.	.:.:.:.:.:.	.:.:.:.:.:.	.:.:.:.:.:.	.:.:.:.:.:.	.:.:.:.:.:.	.:.:.:.:.:.	.:.:.:.:.:.	.:.:.:.:.:.	.:.:.:.:.:.	.:.:.:.:.:.	.:.:.:.:.:.	.:.:.:.:.:.	.:.:.:.:.:.	.:.:.:.:.:.	.:.:.:.:.:.	.:.:.:.:.:.	.:.:.:.:.:.	.:.:.:.:.:.	.:.:.:.:.:.	.:.:.:.:.:.	.:.:.:.:.:.	.:.:.:.:.:.	.:.:.:.:.:.	.:.:.:.:.:.	.:.:.:.:.:.	.:.:.:.:.:.	.:.:.:.:.:.	.:.:.:.:.:.	.:.:.:.:.:.	.:.:.:.:.:.	.:.:.:.:.:.	.:.:.:.:.:.	.:.:.:.:.:.	.:.:.:.:.:.	.:.:.:.:.:.	.:.:.:.:.:.	.:.:.:.:.:.	.:.:.:.:.:.	.:.:.:.:.:.	.:.:.:.:.:.	.:.:.:.:.:.	.:.:.:.:.:.	.:.:.:.:.:.	.:.:.:.:.:.	.:.:.:.:.:.	.:.:.:.:.:.	.:.:.:.:.:.
chrI	138685	.	C	<INS:ME>	.	PASS	SVTYPE=INS;STRAND=-;FAMILY=TY2	GT:END:FREQUENCY:THREE_PRIME_SUPPORT:FIVE_PRIME_SUPPORT:REFERENCE_READS	.:.:.:.:.:.	.:.:.:.:.:.	.:.:.:.:.:.	.:.:.:.:.:.	.:.:.:.:.:.	.:.:.:.:.:.	.:.:.:.:.:.	.:.:.:.:.:.	.:.:.:.:.:.	.:.:.:.:.:.	.:.:.:.:.:.	.:.:.:.:.:.	.:.:.:.:.:.	.:.:.:.:.:.	.:.:.:.:.:.	.:.:.:.:.:.	.:.:.:.:.:.	.:.:.:.:.:.	.:.:.:.:.:.	.:.:.:.:.:.	.:.:.:.:.:.	.:.:.:.:.:.	.:.:.:.:.:.	.:.:.:.:.:.	.:.:.:.:.:.	.:.:.:.:.:.	.:.:.:.:.:.	.:.:.:.:.:.	.:.:.:.:.:.	.:.:.:.:.:.	.:.:.:.:.:.	.:.:.:.:.:.	.:.:.:.:.:.	.:.:.:.:.:.	.:.:.:.:.:.	.:.:.:.:.:.	.:.:.:.:.:.	.:.:.:.:.:.	.:.:.:.:.:.	.:.:.:.:.:.	.:.:.:.:.:.	.:.:.:.:.:.	.:.:.:.:.:.	.:.:.:.:.:.	.:.:.:.:.:.	.:.:.:.:.:.	.:.:.:.:.:.	.:.:.:.:.:.	.:.:.:.:.:.	.:.:.:.:.:.	.:.:.:.:.:.	.:.:.:.:.:.	.:.:.:.:.:.	.:.:.:.:.:.	.:.:.:.:.:.	.:.:.:.:.:.	.:.:.:.:.:.	.:.:.:.:.:.	.:.:.:.:.:.	.:.:.:.:.:.	.:.:.:.:.:.	.:.:.:.:.:.	.:.:.:.:.:.	.:.:.:.:.:.	.:.:.:.:.:.	.:.:.:.:.:.	.:.:.:.:.:.	.:.:.:.:.:.	.:.:.:.:.:.	.:.:.:.:.:.	.:.:.:.:.:.	.:.:.:.:.:.	.:.:.:.:.:.	.:.:.:.:.:.	.:.:.:.:.:.	.:.:.:.:.:.	.:.:.:.:.:.	.:.:.:.:.:.	.:.:.:.:.:.	.:.:.:.:.:.	.:.:.:.:.:.	.:.:.:.:.:.	.:.:.:.:.:.	.:.:.:.:.:.	.:.:.:.:.:.	.:.:.:.:.:.	.:.:.:.:.:.	.:.:.:.:.:.	.:.:.:.:.:.	.:.:.:.:.:.	.:.:.:.:.:.	.:.:.:.:.:.	.:.:.:.:.:.	.:.:.:.:.:.	.:.:.:.:.:.	.:.:.:.:.:.	.:.:.:.:.:.	.:.:.:.:.:.	.:.:.:.:.:.	.:.:.:.:.:.	.:.:.:.:.:.	.:.:.:.:.:.	.:.:.:.:.:.	.:.:.:.:.:.	.:.:.:.:.:.	.:.:.:.:.:.	.:.:.:.:.:.	.:.:.:.:.:.	.:.:.:.:.:.	.:.:.:.:.:.	.:.:.:.:.:.	.:.:.:.:.:.	.:.:.:.:.:.	.:.:.:.:.:.	.:.:.:.:.:.	.:.:.:.:.:.	.:.:.:.:.:.	.:.:.:.:.:.	.:.:.:.:.:.	.:.:.:.:.:.	.:.:.:.:.:.	.:.:.:.:.:.	.:.:.:.:.:.	.:.:.:.:.:.	.:.:.:.:.:.	.:.:.:.:.:.	.:.:.:.:.:.	.:.:.:.:.:.	.:.:.:.:.:.	.:.:.:.:.:.	.:.:.:.:.:.	.:.:.:.:.:.	.:.:.:.:.:.	.:.:.:.:.:.	.:.:.:.:.:.	.:.:.:.:.:.	.:.:.:.:.:.	.:.:.:.:.:.	.:.:.:.:.:.	.:.:.:.:.:.	.:.:.:.:.:.	.:.:.:.:.:.	.:.:.:.:.:.	.:.:.:.:.:.	.:.:.:.:.:.	.:.:.:.:.:.	.:.:.:.:.:.	.:.:.:.:.:.	.:.:.:.:.:.	.:.:.:.:.:.	.:.:.:.:.:.	.:.:.:.:.:.	.:.:.:.:.:.	.:.:.:.:.:.	.:.:.:.:.:.	.:.:.:.:.:.	.:.:.:.:.:.	.:.:.:.:.:.	.:.:.:.:.:.	.:.:.:.:.:.	.:.:.:.:.:.	.:.:.:.:.:.	.:.:.:.:.:.	.:.:.:.:.:.	.:.:.:.:.:.	.:.:.:.:.:.	.:.:.:.:.:.	.:.:.:.:.:.	.:.:.:.:.:.	.:.:.:.:.:.	.:.:.:.:.:.	.:.:.:.:.:.	.:.:.:.:.:.	.:.:.:.:.:.	.:.:.:.:.:.	.:.:.:.:.:.	.:.:.:.:.:.	.:.:.:.:.:.	.:.:.:.:.:.	.:.:.:.:.:.	.:.:.:.:.:.	.:.:.:.:.:.	.:.:.:.:.:.	.:.:.:.:.:.	.:.:.:.:.:.	.:.:.:.:.:.	.:.:.:.:.:.	.:.:.:.:.:.	.:.:.:.:.:.	.:.:.:.:.:.	.:.:.:.:.:.	.:.:.:.:.:.	.:.:.:.:.:.	.:.:.:.:.:.	.:.:.:.:.:.	.:.:.:.:.:.	.:.:.:.:.:.	.:.:.:.:.:.	.:.:.:.:.:.	.:.:.:.:.:.	.:.:.:.:.:.	.:.:.:.:.:.	.:.:.:.:.:.	.:.:.:.:.:.	.:.:.:.:.:.	.:.:.:.:.:.	.:.:.:.:.:.	.:.:.:.:.:.	.:.:.:.:.:.	.:.:.:.:.:.	.:.:.:.:.:.	.:.:.:.:.:.	.:.:.:.:.:.	.:.:.:.:.:.	.:.:.:.:.:.	.:.:.:.:.:.	.:.:.:.:.:.	.:.:.:.:.:.	.:.:.:.:.:.	.:.:.:.:.:.	.:.:.:.:.:.	.:.:.:.:.:.	.:.:.:.:.:.	.:.:.:.:.:.	.:.:.:.:.:.	.:.:.:.:.:.	.:.:.:.:.:.	.:.:.:.:.:.	.:.:.:.:.:.	.:.:.:.:.:.	.:.:.:.:.:.	.:.:.:.:.:.	.:.:.:.:.:.	.:.:.:.:.:.	.:.:.:.:.:.	.:.:.:.:.:.	.:.:.:.:.:.	.:.:.:.:.:.	.:.:.:.:.:.	.:.:.:.:.:.	.:.:.:.:.:.	.:.:.:.:.:.	.:.:.:.:.:.	.:.:.:.:.:.	.:.:.:.:.:.	.:.:.:.:.:.	.:.:.:.:.:.	.:.:.:.:.:.	.:.:.:.:.:.	.:.:.:.:.:.	.:.:.:.:.:.	.:.:.:.:.:.	.:.:.:.:.:.	.:.:.:.:.:.	.:.:.:.:.:.	.:.:.:.:.:.	.:.:.:.:.:.	.:.:.:.:.:.	.:.:.:.:.:.	.:.:.:.:.:.	.:.:.:.:.:.	.:.:.:.:.:.	.:.:.:.:.:.	1:138691:0.63:12:10:7	.:.:.:.:.:.	.:.:.:.:.:.	.:.:.:.:.:.	.:.:.:.:.:.	.:.:.:.:.:.	.:.:.:.:.:.	.:.:.:.:.:.	.:.:.:.:.:.	.:.:.:.:.:.	.:.:.:.:.:.	.:.:.:.:.:.	.:.:.:.:.:.	.:.:.:.:.:.	.:.:.:.:.:.	.:.:.:.:.:.	.:.:.:.:.:.	.:.:.:.:.:.	.:.:.:.:.:.	.:.:.:.:.:.	.:.:.:.:.:.	.:.:.:.:.:.	.:.:.:.:.:.	.:.:.:.:.:.	.:.:.:.:.:.	.:.:.:.:.:.	.:.:.:.:.:.	.:.:.:.:.:.	.:.:.:.:.:.	.:.:.:.:.:.	.:.:.:.:.:.	.:.:.:.:.:.	.:.:.:.:.:.	.:.:.:.:.:.	.:.:.:.:.:.	.:.:.:.:.:.	.:.:.:.:.:.	.:.:.:.:.:.	.:.:.:.:.:.	.:.:.:.:.:.	.:.:.:.:.:.	.:.:.:.:.:.	.:.:.:.:.:.	.:.:.:.:.:.	.:.:.:.:.:.	.:.:.:.:.:.	.:.:.:.:.:.	.:.:.:.:.:.	.:.:.:.:.:.	.:.:.:.:.:.	.:.:.:.:.:.	.:.:.:.:.:.	.:.:.:.:.:.	.:.:.:.:.:.	.:.:.:.:.:.	.:.:.:.:.:.	.:.:.:.:.:.	.:.:.:.:.:.	.:.:.:.:.:.	.:.:.:.:.:.	.:.:.:.:.:.	.:.:.:.:.:.	.:.:.:.:.:.	.:.:.:.:.:.	.:.:.:.:.:.	.:.:.:.:.:.	.:.:.:.:.:.	.:.:.:.:.:.	.:.:.:.:.:.	.:.:.:.:.:.	.:.:.:.:.:.	.:.:.:.:.:.	.:.:.:.:.:.	.:.:.:.:.:.	.:.:.:.:.:.	.:.:.:.:.:.	.:.:.:.:.:.	.:.:.:.:.:.	.:.:.:.:.:.	.:.:.:.:.:.	.:.:.:.:.:.	.:.:.:.:.:.	.:.:.:.:.:.	.:.:.:.:.:.	.:.:.:.:.:.	.:.:.:.:.:.	.:.:.:.:.:.	.:.:.:.:.:.	.:.:.:.:.:.	.:.:.:.:.:.	.:.:.:.:.:.	.:.:.:.:.:.	.:.:.:.:.:.	.:.:.:.:.:.	.:.:.:.:.:.	.:.:.:.:.:.	.:.:.:.:.:.	.:.:.:.:.:.	.:.:.:.:.:.	.:.:.:.:.:.	.:.:.:.:.:.	.:.:.:.:.:.	.:.:.:.:.:.	.:.:.:.:.:.	.:.:.:.:.:.	.:.:.:.:.:.	.:.:.:.:.:.	.:.:.:.:.:.	.:.:.:.:.:.	.:.:.:.:.:.	.:.:.:.:.:.	.:.:.:.:.:.	.:.:.:.:.:.	.:.:.:.:.:.	.:.:.:.:.:.	.:.:.:.:.:.	.:.:.:.:.:.	.:.:.:.:.:.	.:.:.:.:.:.	.:.:.:.:.:.	.:.:.:.:.:.	.:.:.:.:.:.	.:.:.:.:.:.	.:.:.:.:.:.	.:.:.:.:.:.	.:.:.:.:.:.	.:.:.:.:.:.	.:.:.:.:.:.	.:.:.:.:.:.	.:.:.:.:.:.	.:.:.:.:.:.	.:.:.:.:.:.	.:.:.:.:.:.	.:.:.:.:.:.	.:.:.:.:.:.	.:.:.:.:.:.	.:.:.:.:.:.	.:.:.:.:.:.	.:.:.:.:.:.	.:.:.:.:.:.	.:.:.:.:.:.	.:.:.:.:.:.	.:.:.:.:.:.	.:.:.:.:.:.	.:.:.:.:.:.	.:.:.:.:.:.	.:.:.:.:.:.	.:.:.:.:.:.	.:.:.:.:.:.	.:.:.:.:.:.	.:.:.:.:.:.	.:.:.:.:.:.	.:.:.:.:.:.	.:.:.:.:.:.	.:.:.:.:.:.	.:.:.:.:.:.	.:.:.:.:.:.	.:.:.:.:.:.	.:.:.:.:.:.	.:.:.:.:.:.	.:.:.:.:.:.	.:.:.:.:.:.	.:.:.:.:.:.	.:.:.:.:.:.	.:.:.:.:.:.	.:.:.:.:.:.	.:.:.:.:.:.	.:.:.:.:.:.	.:.:.:.:.:.	.:.:.:.:.:.	.:.:.:.:.:.	.:.:.:.:.:.	.:.:.:.:.:.	.:.:.:.:.:.	.:.:.:.:.:.	.:.:.:.:.:.	.:.:.:.:.:.	.:.:.:.:.:.	.:.:.:.:.:.	.:.:.:.:.:.	.:.:.:.:.:.	.:.:.:.:.:.	.:.:.:.:.:.	.:.:.:.:.:.	.:.:.:.:.:.	.:.:.:.:.:.	.:.:.:.:.:.	.:.:.:.:.:.	.:.:.:.:.:.	.:.:.:.:.:.	.:.:.:.:.:.	.:.:.:.:.:.	.:.:.:.:.:.	.:.:.:.:.:.	.:.:.:.:.:.	.:.:.:.:.:.	.:.:.:.:.:.	.:.:.:.:.:.	.:.:.:.:.:.	.:.:.:.:.:.	.:.:.:.:.:.	.:.:.:.:.:.	.:.:.:.:.:.	.:.:.:.:.:.	.:.:.:.:.:.	.:.:.:.:.:.	.:.:.:.:.:.	.:.:.:.:.:.	.:.:.:.:.:.	.:.:.:.:.:.	.:.:.:.:.:.	.:.:.:.:.:.	.:.:.:.:.:.	.:.:.:.:.:.	.:.:.:.:.:.	.:.:.:.:.:.	.:.:.:.:.:.	.:.:.:.:.:.	.:.:.:.:.:.	.:.:.:.:.:.	.:.:.:.:.:.	.:.:.:.:.:.	.:.:.:.:.:.	.:.:.:.:.:.	.:.:.:.:.:.	.:.:.:.:.:.	.:.:.:.:.:.	.:.:.:.:.:.	.:.:.:.:.:.	.:.:.:.:.:.	.:.:.:.:.:.	.:.:.:.:.:.	.:.:.:.:.:.	.:.:.:.:.:.	.:.:.:.:.:.	.:.:.:.:.:.	.:.:.:.:.:.	.:.:.:.:.:.	.:.:.:.:.:.	.:.:.:.:.:.	.:.:.:.:.:.	.:.:.:.:.:.	.:.:.:.:.:.	.:.:.:.:.:.	.:.:.:.:.:.	.:.:.:.:.:.	.:.:.:.:.:.	.:.:.:.:.:.	.:.:.:.:.:.	.:.:.:.:.:.	.:.:.:.:.:.	.:.:.:.:.:.	.:.:.:.:.:.	.:.:.:.:.:.	.:.:.:.:.:.	.:.:.:.:.:.	.:.:.:.:.:.	.:.:.:.:.:.	.:.:.:.:.:.	.:.:.:.:.:.	.:.:.:.:.:.	.:.:.:.:.:.	.:.:.:.:.:.	.:.:.:.:.:.	.:.:.:.:.:.	.:.:.:.:.:.	.:.:.:.:.:.	.:.:.:.:.:.	.:.:.:.:.:.	.:.:.:.:.:.	.:.:.:.:.:.	.:.:.:.:.:.	.:.:.:.:.:.	.:.:.:.:.:.	.:.:.:.:.:.	.:.:.:.:.:.	.:.:.:.:.:.	.:.:.:.:.:.	.:.:.:.:.:.	.:.:.:.:.:.	.:.:.:.:.:.	.:.:.:.:.:.	.:.:.:.:.:.	.:.:.:.:.:.	.:.:.:.:.:.	.:.:.:.:.:.	.:.:.:.:.:.	.:.:.:.:.:.	.:.:.:.:.:.	.:.:.:.:.:.	.:.:.:.:.:.	.:.:.:.:.:.	.:.:.:.:.:.	.:.:.:.:.:.	.:.:.:.:.:.	.:.:.:.:.:.	.:.:.:.:.:.	.:.:.:.:.:.	.:.:.:.:.:.	.:.:.:.:.:.	.:.:.:.:.:.	.:.:.:.:.:.	.:.:.:.:.:.	.:.:.:.:.:.	.:.:.:.:.:.	.:.:.:.:.:.	.:.:.:.:.:.	.:.:.:.:.:.	.:.:.:.:.:.	.:.:.:.:.:.	.:.:.:.:.:.	.:.:.:.:.:.	.:.:.:.:.:.	.:.:.:.:.:.	.:.:.:.:.:.	.:.:.:.:.:.	.:.:.:.:.:.	.:.:.:.:.:.	.:.:.:.:.:.	.:.:.:.:.:.	.:.:.:.:.:.	.:.:.:.:.:.	.:.:.:.:.:.	.:.:.:.:.:.	.:.:.:.:.:.	.:.:.:.:.:.	.:.:.:.:.:.	.:.:.:.:.:.	.:.:.:.:.:.	.:.:.:.:.:.	.:.:.:.:.:.	.:.:.:.:.:.	.:.:.:.:.:.	.:.:.:.:.:.	.:.:.:.:.:.	.:.:.:.:.:.	.:.:.:.:.:.	.:.:.:.:.:.	.:.:.:.:.:.	.:.:.:.:.:.	.:.:.:.:.:.	.:.:.:.:.:.	.:.:.:.:.:.	.:.:.:.:.:.	.:.:.:.:.:.	.:.:.:.:.:.	.:.:.:.:.:.	.:.:.:.:.:.	.:.:.:.:.:.	.:.:.:.:.:.	.:.:.:.:.:.	.:.:.:.:.:.	.:.:.:.:.:.	.:.:.:.:.:.	.:.:.:.:.:.	.:.:.:.:.:.	.:.:.:.:.:.	.:.:.:.:.:.	.:.:.:.:.:.	.:.:.:.:.:.	.:.:.:.:.:.	.:.:.:.:.:.	.:.:.:.:.:.	.:.:.:.:.:.	.:.:.:.:.:.	.:.:.:.:.:.	.:.:.:.:.:.	.:.:.:.:.:.	.:.:.:.:.:.	.:.:.:.:.:.	.:.:.:.:.:.	.:.:.:.:.:.	.:.:.:.:.:.	.:.:.:.:.:.	.:.:.:.:.:.	.:.:.:.:.:.	.:.:.:.:.:.	.:.:.:.:.:.	.:.:.:.:.:.	.:.:.:.:.:.	.:.:.:.:.:.	.:.:.:.:.:.	.:.:.:.:.:.	.:.:.:.:.:.	.:.:.:.:.:.	.:.:.:.:.:.	.:.:.:.:.:.	.:.:.:.:.:.	.:.:.:.:.:.	.:.:.:.:.:.	.:.:.:.:.:.	.:.:.:.:.:.	.:.:.:.:.:.	.:.:.:.:.:.	.:.:.:.:.:.	.:.:.:.:.:.	.:.:.:.:.:.	.:.:.:.:.:.	.:.:.:.:.:.	.:.:.:.:.:.	.:.:.:.:.:.	.:.:.:.:.:.	.:.:.:.:.:.	.:.:.:.:.:.	.:.:.:.:.:.	.:.:.:.:.:.	.:.:.:.:.:.	.:.:.:.:.:.	.:.:.:.:.:.	.:.:.:.:.:.	.:.:.:.:.:.	.:.:.:.:.:.	.:.:.:.:.:.	.:.:.:.:.:.	.:.:.:.:.:.	.:.:.:.:.:.	.:.:.:.:.:.	.:.:.:.:.:.	.:.:.:.:.:.	.:.:.:.:.:.	.:.:.:.:.:.	.:.:.:.:.:.	.:.:.:.:.:.	.:.:.:.:.:.	.:.:.:.:.:.	.:.:.:.:.:.	.:.:.:.:.:.	.:.:.:.:.:.	.:.:.:.:.:.	.:.:.:.:.:.	.:.:.:.:.:.	.:.:.:.:.:.	.:.:.:.:.:.	.:.:.:.:.:.	.:.:.:.:.:.	.:.:.:.:.:.	.:.:.:.:.:.	.:.:.:.:.:.	.:.:.:.:.:.	.:.:.:.:.:.	.:.:.:.:.:.	.:.:.:.:.:.	.:.:.:.:.:.	.:.:.:.:.:.	.:.:.:.:.:.	.:.:.:.:.:.	.:.:.:.:.:.	.:.:.:.:.:.	.:.:.:.:.:.	.:.:.:.:.:.	.:.:.:.:.:.	.:.:.:.:.:.	.:.:.:.:.:.	.:.:.:.:.:.	.:.:.:.:.:.	.:.:.:.:.:.	.:.:.:.:.:.	.:.:.:.:.:.	.:.:.:.:.:.	.:.:.:.:.:.	.:.:.:.:.:.	.:.:.:.:.:.	.:.:.:.:.:.	.:.:.:.:.:.	.:.:.:.:.:.	.:.:.:.:.:.	.:.:.:.:.:.	.:.:.:.:.:.	.:.:.:.:.:.	.:.:.:.:.:.	.:.:.:.:.:.	.:.:.:.:.:.	.:.:.:.:.:.	.:.:.:.:.:.	.:.:.:.:.:.	.:.:.:.:.:.	.:.:.:.:.:.	.:.:.:.:.:.	.:.:.:.:.:.	.:.:.:.:.:.	.:.:.:.:.:.	.:.:.:.:.:.	.:.:.:.:.:.	.:.:.:.:.:.	.:.:.:.:.:.	.:.:.:.:.:.	.:.:.:.:.:.	.:.:.:.:.:.	.:.:.:.:.:.	.:.:.:.:.:.	.:.:.:.:.:.	.:.:.:.:.:.	.:.:.:.:.:.	.:.:.:.:.:.	.:.:.:.:.:.	.:.:.:.:.:.	.:.:.:.:.:.	.:.:.:.:.:.	.:.:.:.:.:.	.:.:.:.:.:.	.:.:.:.:.:.	.:.:.:.:.:.	.:.:.:.:.:.	.:.:.:.:.:.	.:.:.:.:.:.	.:.:.:.:.:.	.:.:.:.:.:.	.:.:.:.:.:.	.:.:.:.:.:.	.:.:.:.:.:.	.:.:.:.:.:.	.:.:.:.:.:.	.:.:.:.:.:.	.:.:.:.:.:.	.:.:.:.:.:.	.:.:.:.:.:.	.:.:.:.:.:.	.:.:.:.:.:.	.:.:.:.:.:.	.:.:.:.:.:.	.:.:.:.:.:.	.:.:.:.:.:.	.:.:.:.:.:.	.:.:.:.:.:.	.:.:.:.:.:.	.:.:.:.:.:.	.:.:.:.:.:.	.:.:.:.:.:.	.:.:.:.:.:.	.:.:.:.:.:.	.:.:.:.:.:.	.:.:.:.:.:.	.:.:.:.:.:.	.:.:.:.:.:.	.:.:.:.:.:.	.:.:.:.:.:.	.:.:.:.:.:.	.:.:.:.:.:.	.:.:.:.:.:.	.:.:.:.:.:.	.:.:.:.:.:.	.:.:.:.:.:.	.:.:.:.:.:.	.:.:.:.:.:.	.:.:.:.:.:.	.:.:.:.:.:.	.:.:.:.:.:.	.:.:.:.:.:.	.:.:.:.:.:.	.:.:.:.:.:.	.:.:.:.:.:.	.:.:.:.:.:.	.:.:.:.:.:.	.:.:.:.:.:.	.:.:.:.:.:.	.:.:.:.:.:.	.:.:.:.:.:.	.:.:.:.:.:.	.:.:.:.:.:.	.:.:.:.:.:.	.:.:.:.:.:.	.:.:.:.:.:.	.:.:.:.:.:.	.:.:.:.:.:.	.:.:.:.:.:.	.:.:.:.:.:.	.:.:.:.:.:.	.:.:.:.:.:.	.:.:.:.:.:.	.:.:.:.:.:.	.:.:.:.:.:.	.:.:.:.:.:.	.:.:.:.:.:.	.:.:.:.:.:.	.:.:.:.:.:.	.:.:.:.:.:.	.:.:.:.:.:.	.:.:.:.:.:.	.:.:.:.:.:.	.:.:.:.:.:.	.:.:.:.:.:.	.:.:.:.:.:.	.:.:.:.:.:.	.:.:.:.:.:.	.:.:.:.:.:.	.:.:.:.:.:.	.:.:.:.:.:.	.:.:.:.:.:.	.:.:.:.:.:.	.:.:.:.:.:.	.:.:.:.:.:.	.:.:.:.:.:.	.:.:.:.:.:.	.:.:.:.:.:.	.:.:.:.:.:.	.:.:.:.:.:.	.:.:.:.:.:.	.:.:.:.:.:.	.:.:.:.:.:.	.:.:.:.:.:.	.:.:.:.:.:.	.:.:.:.:.:.	.:.:.:.:.:.	.:.:.:.:.:.	.:.:.:.:.:.	.:.:.:.:.:.	.:.:.:.:.:.	.:.:.:.:.:.	.:.:.:.:.:.	.:.:.:.:.:.	.:.:.:.:.:.	.:.:.:.:.:.	.:.:.:.:.:.	.:.:.:.:.:.	.:.:.:.:.:.	.:.:.:.:.:.	.:.:.:.:.:.	.:.:.:.:.:.	.:.:.:.:.:.	.:.:.:.:.:.	.:.:.:.:.:.	.:.:.:.:.:.	.:.:.:.:.:.	.:.:.:.:.:.	.:.:.:.:.:.	.:.:.:.:.:.	.:.:.:.:.:.	.:.:.:.:.:.	.:.:.:.:.:.	.:.:.:.:.:.	.:.:.:.:.:.	.:.:.:.:.:.	.:.:.:.:.:.	.:.:.:.:.:.	.:.:.:.:.:.	.:.:.:.:.:.	.:.:.:.:.:.	.:.:.:.:.:.	.:.:.:.:.:.	.:.:.:.:.:.	.:.:.:.:.:.	.:.:.:.:.:.	.:.:.:.:.:.	.:.:.:.:.:.	.:.:.:.:.:.	.:.:.:.:.:.	.:.:.:.:.:.	.:.:.:.:.:.	.:.:.:.:.:.	.:.:.:.:.:.	.:.:.:.:.:.	.:.:.:.:.:.	.:.:.:.:.:.	.:.:.:.:.:.	.:.:.:.:.:.	.:.:.:.:.:.	.:.:.:.:.:.	.:.:.:.:.:.	.:.:.:.:.:.	.:.:.:.:.:.	.:.:.:.:.:.	.:.:.:.:.:.	.:.:.:.:.:.	.:.:.:.:.:.	.:.:.:.:.:.	.:.:.:.:.:.	.:.:.:.:.:.	.:.:.:.:.:.	.:.:.:.:.:.	.:.:.:.:.:.	.:.:.:.:.:.	.:.:.:.:.:.	.:.:.:.:.:.	.:.:.:.:.:.	.:.:.:.:.:.	.:.:.:.:.:.	.:.:.:.:.:.	.:.:.:.:.:.	.:.:.:.:.:.	.:.:.:.:.:.	.:.:.:.:.:.	.:.:.:.:.:.	.:.:.:.:.:.	.:.:.:.:.:.	.:.:.:.:.:.	.:.:.:.:.:.	.:.:.:.:.:.	.:.:.:.:.:.	.:.:.:.:.:.	.:.:.:.:.:.	.:.:.:.:.:.	.:.:.:.:.:.	.:.:.:.:.:.	.:.:.:.:.:.	.:.:.:.:.:.	.:.:.:.:.:.	.:.:.:.:.:.	.:.:.:.:.:.	.:.:.:.:.:.	.:.:.:.:.:.	.:.:.:.:.:.	.:.:.:.:.:.	.:.:.:.:.:.	.:.:.:.:.:.	.:.:.:.:.:.	.:.:.:.:.:.	.:.:.:.:.:.	.:.:.:.:.:.	.:.:.:.:.:.	.:.:.:.:.:.	.:.:.:.:.:.	.:.:.:.:.:.	.:.:.:.:.:.	.:.:.:.:.:.	.:.:.:.:.:.	.:.:.:.:.:.	.:.:.:.:.:.	.:.:.:.:.:.	.:.:.:.:.:.	.:.:.:.:.:.	.:.:.:.:.:.	.:.:.:.:.:.	.:.:.:.:.:.	.:.:.:.:.:.	.:.:.:.:.:.	.:.:.:.:.:.	.:.:.:.:.:.	.:.:.:.:.:.	.:.:.:.:.:.	.:.:.:.:.:.	.:.:.:.:.:.	.:.:.:.:.:.	.:.:.:.:.:.	.:.:.:.:.:.	.:.:.:.:.:.	.:.:.:.:.:.	.:.:.:.:.:.	.:.:.:.:.:.	.:.:.:.:.:.	.:.:.:.:.:.	.:.:.:.:.:.	.:.:.:.:.:.	.:.:.:.:.:.	.:.:.:.:.:.	.:.:.:.:.:.	.:.:.:.:.:.	.:.:.:.:.:.	.:.:.:.:.:.
chrI	138685	.	C	<INS:ME>	.	PASS	SVTYPE=INS;STRAND=+;FAMILY=TY2	GT:END:FREQUENCY:THREE_PRIME_SUPPORT:FIVE_PRIME_SUPPORT:REFERENCE_READS	.:.:.:.:.:.	.:.:.:.:.:.	.:.:.:.:.:.	.:.:.:.:.:.	.:.:.:.:.:.	.:.:.:.:.:.	.:.:.:.:.:.	.:.:.:.:.:.	.:.:.:.:.:.	.:.:.:.:.:.	.:.:.:.:.:.	.:.:.:.:.:.	.:.:.:.:.:.	.:.:.:.:.:.	.:.:.:.:.:.	.:.:.:.:.:.	.:.:.:.:.:.	.:.:.:.:.:.	.:.:.:.:.:.	.:.:.:.:.:.	.:.:.:.:.:.	.:.:.:.:.:.	.:.:.:.:.:.	.:.:.:.:.:.	.:.:.:.:.:.	.:.:.:.:.:.	.:.:.:.:.:.	.:.:.:.:.:.	.:.:.:.:.:.	.:.:.:.:.:.	.:.:.:.:.:.	.:.:.:.:.:.	.:.:.:.:.:.	.:.:.:.:.:.	.:.:.:.:.:.	.:.:.:.:.:.	.:.:.:.:.:.	.:.:.:.:.:.	.:.:.:.:.:.	.:.:.:.:.:.	.:.:.:.:.:.	.:.:.:.:.:.	.:.:.:.:.:.	.:.:.:.:.:.	.:.:.:.:.:.	.:.:.:.:.:.	.:.:.:.:.:.	.:.:.:.:.:.	.:.:.:.:.:.	.:.:.:.:.:.	.:.:.:.:.:.	.:.:.:.:.:.	.:.:.:.:.:.	.:.:.:.:.:.	.:.:.:.:.:.	.:.:.:.:.:.	.:.:.:.:.:.	.:.:.:.:.:.	.:.:.:.:.:.	.:.:.:.:.:.	.:.:.:.:.:.	.:.:.:.:.:.	.:.:.:.:.:.	.:.:.:.:.:.	.:.:.:.:.:.	.:.:.:.:.:.	.:.:.:.:.:.	.:.:.:.:.:.	.:.:.:.:.:.	.:.:.:.:.:.	.:.:.:.:.:.	.:.:.:.:.:.	.:.:.:.:.:.	.:.:.:.:.:.	.:.:.:.:.:.	.:.:.:.:.:.	.:.:.:.:.:.	.:.:.:.:.:.	.:.:.:.:.:.	.:.:.:.:.:.	.:.:.:.:.:.	.:.:.:.:.:.	.:.:.:.:.:.	.:.:.:.:.:.	.:.:.:.:.:.	.:.:.:.:.:.	.:.:.:.:.:.	.:.:.:.:.:.	.:.:.:.:.:.	.:.:.:.:.:.	.:.:.:.:.:.	.:.:.:.:.:.	.:.:.:.:.:.	.:.:.:.:.:.	.:.:.:.:.:.	.:.:.:.:.:.	.:.:.:.:.:.	.:.:.:.:.:.	.:.:.:.:.:.	.:.:.:.:.:.	.:.:.:.:.:.	.:.:.:.:.:.	.:.:.:.:.:.	.:.:.:.:.:.	.:.:.:.:.:.	.:.:.:.:.:.	.:.:.:.:.:.	.:.:.:.:.:.	.:.:.:.:.:.	.:.:.:.:.:.	.:.:.:.:.:.	.:.:.:.:.:.	.:.:.:.:.:.	.:.:.:.:.:.	.:.:.:.:.:.	.:.:.:.:.:.	.:.:.:.:.:.	.:.:.:.:.:.	.:.:.:.:.:.	.:.:.:.:.:.	.:.:.:.:.:.	.:.:.:.:.:.	.:.:.:.:.:.	.:.:.:.:.:.	.:.:.:.:.:.	.:.:.:.:.:.	.:.:.:.:.:.	.:.:.:.:.:.	.:.:.:.:.:.	.:.:.:.:.:.	.:.:.:.:.:.	.:.:.:.:.:.	.:.:.:.:.:.	.:.:.:.:.:.	.:.:.:.:.:.	.:.:.:.:.:.	.:.:.:.:.:.	.:.:.:.:.:.	.:.:.:.:.:.	.:.:.:.:.:.	.:.:.:.:.:.	.:.:.:.:.:.	.:.:.:.:.:.	.:.:.:.:.:.	.:.:.:.:.:.	.:.:.:.:.:.	.:.:.:.:.:.	.:.:.:.:.:.	.:.:.:.:.:.	.:.:.:.:.:.	.:.:.:.:.:.	.:.:.:.:.:.	.:.:.:.:.:.	.:.:.:.:.:.	.:.:.:.:.:.	.:.:.:.:.:.	.:.:.:.:.:.	.:.:.:.:.:.	.:.:.:.:.:.	.:.:.:.:.:.	.:.:.:.:.:.	.:.:.:.:.:.	.:.:.:.:.:.	.:.:.:.:.:.	.:.:.:.:.:.	.:.:.:.:.:.	.:.:.:.:.:.	.:.:.:.:.:.	.:.:.:.:.:.	.:.:.:.:.:.	.:.:.:.:.:.	.:.:.:.:.:.	.:.:.:.:.:.	.:.:.:.:.:.	.:.:.:.:.:.	.:.:.:.:.:.	.:.:.:.:.:.	.:.:.:.:.:.	.:.:.:.:.:.	.:.:.:.:.:.	.:.:.:.:.:.	.:.:.:.:.:.	.:.:.:.:.:.	.:.:.:.:.:.	.:.:.:.:.:.	.:.:.:.:.:.	.:.:.:.:.:.	.:.:.:.:.:.	.:.:.:.:.:.	.:.:.:.:.:.	.:.:.:.:.:.	.:.:.:.:.:.	.:.:.:.:.:.	.:.:.:.:.:.	.:.:.:.:.:.	.:.:.:.:.:.	.:.:.:.:.:.	.:.:.:.:.:.	.:.:.:.:.:.	.:.:.:.:.:.	.:.:.:.:.:.	.:.:.:.:.:.	.:.:.:.:.:.	.:.:.:.:.:.	.:.:.:.:.:.	.:.:.:.:.:.	.:.:.:.:.:.	.:.:.:.:.:.	.:.:.:.:.:.	.:.:.:.:.:.	.:.:.:.:.:.	.:.:.:.:.:.	.:.:.:.:.:.	.:.:.:.:.:.	.:.:.:.:.:.	.:.:.:.:.:.	.:.:.:.:.:.	.:.:.:.:.:.	.:.:.:.:.:.	.:.:.:.:.:.	.:.:.:.:.:.	.:.:.:.:.:.	.:.:.:.:.:.	.:.:.:.:.:.	.:.:.:.:.:.	.:.:.:.:.:.	.:.:.:.:.:.	.:.:.:.:.:.	.:.:.:.:.:.	.:.:.:.:.:.	.:.:.:.:.:.	.:.:.:.:.:.	.:.:.:.:.:.	.:.:.:.:.:.	.:.:.:.:.:.	.:.:.:.:.:.	.:.:.:.:.:.	.:.:.:.:.:.	.:.:.:.:.:.	.:.:.:.:.:.	.:.:.:.:.:.	.:.:.:.:.:.	.:.:.:.:.:.	.:.:.:.:.:.	.:.:.:.:.:.	.:.:.:.:.:.	.:.:.:.:.:.	.:.:.:.:.:.	.:.:.:.:.:.	.:.:.:.:.:.	.:.:.:.:.:.	.:.:.:.:.:.	1:138692:0.38:10:15:24	.:.:.:.:.:.	.:.:.:.:.:.	.:.:.:.:.:.	.:.:.:.:.:.	.:.:.:.:.:.	.:.:.:.:.:.	.:.:.:.:.:.	.:.:.:.:.:.	.:.:.:.:.:.	.:.:.:.:.:.	.:.:.:.:.:.	.:.:.:.:.:.	.:.:.:.:.:.	.:.:.:.:.:.	.:.:.:.:.:.	.:.:.:.:.:.	.:.:.:.:.:.	.:.:.:.:.:.	.:.:.:.:.:.	.:.:.:.:.:.	.:.:.:.:.:.	.:.:.:.:.:.	.:.:.:.:.:.	.:.:.:.:.:.	.:.:.:.:.:.	.:.:.:.:.:.	.:.:.:.:.:.	.:.:.:.:.:.	.:.:.:.:.:.	.:.:.:.:.:.	.:.:.:.:.:.	.:.:.:.:.:.	.:.:.:.:.:.	.:.:.:.:.:.	.:.:.:.:.:.	.:.:.:.:.:.	.:.:.:.:.:.	.:.:.:.:.:.	.:.:.:.:.:.	.:.:.:.:.:.	.:.:.:.:.:.	.:.:.:.:.:.	.:.:.:.:.:.	.:.:.:.:.:.	.:.:.:.:.:.	.:.:.:.:.:.	.:.:.:.:.:.	.:.:.:.:.:.	.:.:.:.:.:.	.:.:.:.:.:.	.:.:.:.:.:.	.:.:.:.:.:.	.:.:.:.:.:.	.:.:.:.:.:.	.:.:.:.:.:.	.:.:.:.:.:.	.:.:.:.:.:.	.:.:.:.:.:.	.:.:.:.:.:.	.:.:.:.:.:.	.:.:.:.:.:.	.:.:.:.:.:.	.:.:.:.:.:.	.:.:.:.:.:.	.:.:.:.:.:.	.:.:.:.:.:.	.:.:.:.:.:.	.:.:.:.:.:.	.:.:.:.:.:.	.:.:.:.:.:.	.:.:.:.:.:.	.:.:.:.:.:.	.:.:.:.:.:.	.:.:.:.:.:.	.:.:.:.:.:.	.:.:.:.:.:.	.:.:.:.:.:.	.:.:.:.:.:.	.:.:.:.:.:.	.:.:.:.:.:.	.:.:.:.:.:.	.:.:.:.:.:.	.:.:.:.:.:.	.:.:.:.:.:.	.:.:.:.:.:.	.:.:.:.:.:.	.:.:.:.:.:.	.:.:.:.:.:.	.:.:.:.:.:.	.:.:.:.:.:.	.:.:.:.:.:.	.:.:.:.:.:.	.:.:.:.:.:.	.:.:.:.:.:.	.:.:.:.:.:.	.:.:.:.:.:.	.:.:.:.:.:.	.:.:.:.:.:.	.:.:.:.:.:.	.:.:.:.:.:.	.:.:.:.:.:.	.:.:.:.:.:.	.:.:.:.:.:.	.:.:.:.:.:.	.:.:.:.:.:.	.:.:.:.:.:.	.:.:.:.:.:.	.:.:.:.:.:.	.:.:.:.:.:.	.:.:.:.:.:.	.:.:.:.:.:.	.:.:.:.:.:.	.:.:.:.:.:.	.:.:.:.:.:.	.:.:.:.:.:.	.:.:.:.:.:.	.:.:.:.:.:.	.:.:.:.:.:.	.:.:.:.:.:.	.:.:.:.:.:.	.:.:.:.:.:.	.:.:.:.:.:.	.:.:.:.:.:.	.:.:.:.:.:.	.:.:.:.:.:.	.:.:.:.:.:.	.:.:.:.:.:.	.:.:.:.:.:.	.:.:.:.:.:.	.:.:.:.:.:.	.:.:.:.:.:.	.:.:.:.:.:.	.:.:.:.:.:.	.:.:.:.:.:.	.:.:.:.:.:.	.:.:.:.:.:.	.:.:.:.:.:.	.:.:.:.:.:.	.:.:.:.:.:.	.:.:.:.:.:.	.:.:.:.:.:.	.:.:.:.:.:.	.:.:.:.:.:.	.:.:.:.:.:.	.:.:.:.:.:.	.:.:.:.:.:.	.:.:.:.:.:.	.:.:.:.:.:.	.:.:.:.:.:.	.:.:.:.:.:.	.:.:.:.:.:.	.:.:.:.:.:.	.:.:.:.:.:.	.:.:.:.:.:.	.:.:.:.:.:.	.:.:.:.:.:.	.:.:.:.:.:.	.:.:.:.:.:.	.:.:.:.:.:.	.:.:.:.:.:.	.:.:.:.:.:.	.:.:.:.:.:.	.:.:.:.:.:.	.:.:.:.:.:.	.:.:.:.:.:.	.:.:.:.:.:.	.:.:.:.:.:.	.:.:.:.:.:.	.:.:.:.:.:.	.:.:.:.:.:.	.:.:.:.:.:.	.:.:.:.:.:.	.:.:.:.:.:.	.:.:.:.:.:.	.:.:.:.:.:.	.:.:.:.:.:.	.:.:.:.:.:.	.:.:.:.:.:.	.:.:.:.:.:.	.:.:.:.:.:.	.:.:.:.:.:.	.:.:.:.:.:.	.:.:.:.:.:.	.:.:.:.:.:.	.:.:.:.:.:.	.:.:.:.:.:.	.:.:.:.:.:.	.:.:.:.:.:.	.:.:.:.:.:.	.:.:.:.:.:.	.:.:.:.:.:.	.:.:.:.:.:.	.:.:.:.:.:.	.:.:.:.:.:.	.:.:.:.:.:.	.:.:.:.:.:.	.:.:.:.:.:.	.:.:.:.:.:.	.:.:.:.:.:.	.:.:.:.:.:.	.:.:.:.:.:.	.:.:.:.:.:.	.:.:.:.:.:.	.:.:.:.:.:.	.:.:.:.:.:.	.:.:.:.:.:.	.:.:.:.:.:.	.:.:.:.:.:.	.:.:.:.:.:.	.:.:.:.:.:.	.:.:.:.:.:.	.:.:.:.:.:.	.:.:.:.:.:.	.:.:.:.:.:.	.:.:.:.:.:.	.:.:.:.:.:.	.:.:.:.:.:.	.:.:.:.:.:.	.:.:.:.:.:.	.:.:.:.:.:.	.:.:.:.:.:.	.:.:.:.:.:.	.:.:.:.:.:.	.:.:.:.:.:.	.:.:.:.:.:.	.:.:.:.:.:.	.:.:.:.:.:.	.:.:.:.:.:.	.:.:.:.:.:.	.:.:.:.:.:.	.:.:.:.:.:.	.:.:.:.:.:.	.:.:.:.:.:.	.:.:.:.:.:.	.:.:.:.:.:.	.:.:.:.:.:.	.:.:.:.:.:.	.:.:.:.:.:.	.:.:.:.:.:.	.:.:.:.:.:.	.:.:.:.:.:.	.:.:.:.:.:.	.:.:.:.:.:.	.:.:.:.:.:.	.:.:.:.:.:.	.:.:.:.:.:.	.:.:.:.:.:.	.:.:.:.:.:.	.:.:.:.:.:.	.:.:.:.:.:.	.:.:.:.:.:.	.:.:.:.:.:.	.:.:.:.:.:.	.:.:.:.:.:.	.:.:.:.:.:.	.:.:.:.:.:.	.:.:.:.:.:.	.:.:.:.:.:.	.:.:.:.:.:.	.:.:.:.:.:.	.:.:.:.:.:.	.:.:.:.:.:.	.:.:.:.:.:.	.:.:.:.:.:.	.:.:.:.:.:.	.:.:.:.:.:.	.:.:.:.:.:.	.:.:.:.:.:.	.:.:.:.:.:.	.:.:.:.:.:.	.:.:.:.:.:.	.:.:.:.:.:.	.:.:.:.:.:.	.:.:.:.:.:.	.:.:.:.:.:.	.:.:.:.:.:.	.:.:.:.:.:.	.:.:.:.:.:.	.:.:.:.:.:.	.:.:.:.:.:.	.:.:.:.:.:.	.:.:.:.:.:.	.:.:.:.:.:.	.:.:.:.:.:.	.:.:.:.:.:.	.:.:.:.:.:.	.:.:.:.:.:.	.:.:.:.:.:.	.:.:.:.:.:.	.:.:.:.:.:.	.:.:.:.:.:.	.:.:.:.:.:.	.:.:.:.:.:.	.:.:.:.:.:.	.:.:.:.:.:.	.:.:.:.:.:.	.:.:.:.:.:.	.:.:.:.:.:.	.:.:.:.:.:.	.:.:.:.:.:.	.:.:.:.:.:.	.:.:.:.:.:.	.:.:.:.:.:.	.:.:.:.:.:.	.:.:.:.:.:.	.:.:.:.:.:.	.:.:.:.:.:.	.:.:.:.:.:.	.:.:.:.:.:.	.:.:.:.:.:.	.:.:.:.:.:.	.:.:.:.:.:.	.:.:.:.:.:.	.:.:.:.:.:.	.:.:.:.:.:.	.:.:.:.:.:.	.:.:.:.:.:.	.:.:.:.:.:.	.:.:.:.:.:.	.:.:.:.:.:.	.:.:.:.:.:.	.:.:.:.:.:.	.:.:.:.:.:.	.:.:.:.:.:.	.:.:.:.:.:.	.:.:.:.:.:.	.:.:.:.:.:.	.:.:.:.:.:.	.:.:.:.:.:.	.:.:.:.:.:.	.:.:.:.:.:.	.:.:.:.:.:.	.:.:.:.:.:.	.:.:.:.:.:.	.:.:.:.:.:.	.:.:.:.:.:.	.:.:.:.:.:.	.:.:.:.:.:.	.:.:.:.:.:.	.:.:.:.:.:.	.:.:.:.:.:.	.:.:.:.:.:.	.:.:.:.:.:.	.:.:.:.:.:.	.:.:.:.:.:.	.:.:.:.:.:.	.:.:.:.:.:.	.:.:.:.:.:.	.:.:.:.:.:.	.:.:.:.:.:.	.:.:.:.:.:.	.:.:.:.:.:.	.:.:.:.:.:.	.:.:.:.:.:.	.:.:.:.:.:.	.:.:.:.:.:.	.:.:.:.:.:.	.:.:.:.:.:.	.:.:.:.:.:.	.:.:.:.:.:.	.:.:.:.:.:.	.:.:.:.:.:.	.:.:.:.:.:.	.:.:.:.:.:.	.:.:.:.:.:.	.:.:.:.:.:.	.:.:.:.:.:.	.:.:.:.:.:.	.:.:.:.:.:.	.:.:.:.:.:.	.:.:.:.:.:.	.:.:.:.:.:.	.:.:.:.:.:.	.:.:.:.:.:.	.:.:.:.:.:.	.:.:.:.:.:.	.:.:.:.:.:.	.:.:.:.:.:.	.:.:.:.:.:.	.:.:.:.:.:.	.:.:.:.:.:.	.:.:.:.:.:.	.:.:.:.:.:.	.:.:.:.:.:.	.:.:.:.:.:.	.:.:.:.:.:.	.:.:.:.:.:.	.:.:.:.:.:.	.:.:.:.:.:.	.:.:.:.:.:.	.:.:.:.:.:.	.:.:.:.:.:.	.:.:.:.:.:.	.:.:.:.:.:.	.:.:.:.:.:.	.:.:.:.:.:.	.:.:.:.:.:.	.:.:.:.:.:.	.:.:.:.:.:.	.:.:.:.:.:.	.:.:.:.:.:.	.:.:.:.:.:.	.:.:.:.:.:.	.:.:.:.:.:.	.:.:.:.:.:.	.:.:.:.:.:.	.:.:.:.:.:.	.:.:.:.:.:.	.:.:.:.:.:.	.:.:.:.:.:.	.:.:.:.:.:.	.:.:.:.:.:.	.:.:.:.:.:.	.:.:.:.:.:.	.:.:.:.:.:.	.:.:.:.:.:.	.:.:.:.:.:.	.:.:.:.:.:.	.:.:.:.:.:.	.:.:.:.:.:.	.:.:.:.:.:.	.:.:.:.:.:.	.:.:.:.:.:.	.:.:.:.:.:.	.:.:.:.:.:.	.:.:.:.:.:.	.:.:.:.:.:.	.:.:.:.:.:.	.:.:.:.:.:.	.:.:.:.:.:.	.:.:.:.:.:.	.:.:.:.:.:.	.:.:.:.:.:.	.:.:.:.:.:.	.:.:.:.:.:.	.:.:.:.:.:.	.:.:.:.:.:.	.:.:.:.:.:.	.:.:.:.:.:.	.:.:.:.:.:.	.:.:.:.:.:.	.:.:.:.:.:.	.:.:.:.:.:.	.:.:.:.:.:.	.:.:.:.:.:.	.:.:.:.:.:.	.:.:.:.:.:.	.:.:.:.:.:.	.:.:.:.:.:.	.:.:.:.:.:.	.:.:.:.:.:.	.:.:.:.:.:.	.:.:.:.:.:.	.:.:.:.:.:.	.:.:.:.:.:.	.:.:.:.:.:.	.:.:.:.:.:.	.:.:.:.:.:.	.:.:.:.:.:.	.:.:.:.:.:.	.:.:.:.:.:.	.:.:.:.:.:.	.:.:.:.:.:.	.:.:.:.:.:.	.:.:.:.:.:.	.:.:.:.:.:.	.:.:.:.:.:.	.:.:.:.:.:.	.:.:.:.:.:.	.:.:.:.:.:.	.:.:.:.:.:.	.:.:.:.:.:.	.:.:.:.:.:.	.:.:.:.:.:.	.:.:.:.:.:.	.:.:.:.:.:.	.:.:.:.:.:.	.:.:.:.:.:.	.:.:.:.:.:.	.:.:.:.:.:.	.:.:.:.:.:.	.:.:.:.:.:.	.:.:.:.:.:.	.:.:.:.:.:.	.:.:.:.:.:.	.:.:.:.:.:.	.:.:.:.:.:.	.:.:.:.:.:.	.:.:.:.:.:.	.:.:.:.:.:.	.:.:.:.:.:.	.:.:.:.:.:.	.:.:.:.:.:.	.:.:.:.:.:.	.:.:.:.:.:.	.:.:.:.:.:.	.:.:.:.:.:.	.:.:.:.:.:.	.:.:.:.:.:.	.:.:.:.:.:.	.:.:.:.:.:.	.:.:.:.:.:.	.:.:.:.:.:.	.:.:.:.:.:.	.:.:.:.:.:.	.:.:.:.:.:.	.:.:.:.:.:.	.:.:.:.:.:.	.:.:.:.:.:.	.:.:.:.:.:.	.:.:.:.:.:.	.:.:.:.:.:.	.:.:.:.:.:.	.:.:.:.:.:.	.:.:.:.:.:.	.:.:.:.:.:.	.:.:.:.:.:.	.:.:.:.:.:.	.:.:.:.:.:.	.:.:.:.:.:.	.:.:.:.:.:.	.:.:.:.:.:.	.:.:.:.:.:.	.:.:.:.:.:.	.:.:.:.:.:.	.:.:.:.:.:.	.:.:.:.:.:.	.:.:.:.:.:.	.:.:.:.:.:.	.:.:.:.:.:.	.:.:.:.:.:.	.:.:.:.:.:.	.:.:.:.:.:.	.:.:.:.:.:.	.:.:.:.:.:.	.:.:.:.:.:.	.:.:.:.:.:.	.:.:.:.:.:.	.:.:.:.:.:.	.:.:.:.:.:.	.:.:.:.:.:.	.:.:.:.:.:.	.:.:.:.:.:.	.:.:.:.:.:.	.:.:.:.:.:.	.:.:.:.:.:.	.:.:.:.:.:.	.:.:.:.:.:.	.:.:.:.:.:.	.:.:.:.:.:.	.:.:.:.:.:.	.:.:.:.:.:.	.:.:.:.:.:.	.:.:.:.:.:.	.:.:.:.:.:.	.:.:.:.:.:.	.:.:.:.:.:.	.:.:.:.:.:.	.:.:.:.:.:.	.:.:.:.:.:.	.:.:.:.:.:.	.:.:.:.:.:.	.:.:.:.:.:.	.:.:.:.:.:.	.:.:.:.:.:.	.:.:.:.:.:.	.:.:.:.:.:.	.:.:.:.:.:.	.:.:.:.:.:.	.:.:.:.:.:.	.:.:.:.:.:.	.:.:.:.:.:.	.:.:.:.:.:.	.:.:.:.:.:.	.:.:.:.:.:.	.:.:.:.:.:.	.:.:.:.:.:.	.:.:.:.:.:.	.:.:.:.:.:.	.:.:.:.:.:.	.:.:.:.:.:.	.:.:.:.:.:.	.:.:.:.:.:.	.:.:.:.:.:.	.:.:.:.:.:.	.:.:.:.:.:.	.:.:.:.:.:.	.:.:.:.:.:.	.:.:.:.:.:.	.:.:.:.:.:.	.:.:.:.:.:.	.:.:.:.:.:.	.:.:.:.:.:.	.:.:.:.:.:.	.:.:.:.:.:.	.:.:.:.:.:.	.:.:.:.:.:.	.:.:.:.:.:.	.:.:.:.:.:.	.:.:.:.:.:.	.:.:.:.:.:.	.:.:.:.:.:.	.:.:.:.:.:.	.:.:.:.:.:.	.:.:.:.:.:.	.:.:.:.:.:.	.:.:.:.:.:.	.:.:.:.:.:.	.:.:.:.:.:.	.:.:.:.:.:.	.:.:.:.:.:.	.:.:.:.:.:.	.:.:.:.:.:.	.:.:.:.:.:.	.:.:.:.:.:.	.:.:.:.:.:.	.:.:.:.:.:.	.:.:.:.:.:.	.:.:.:.:.:.	.:.:.:.:.:.	.:.:.:.:.:.	.:.:.:.:.:.	.:.:.:.:.:.	.:.:.:.:.:.	.:.:.:.:.:.	.:.:.:.:.:.	.:.:.:.:.:.	.:.:.:.:.:.	.:.:.:.:.:.	.:.:.:.:.:.	.:.:.:.:.:.	.:.:.:.:.:.	.:.:.:.:.:.	.:.:.:.:.:.	.:.:.:.:.:.	.:.:.:.:.:.	.:.:.:.:.:.	.:.:.:.:.:.	.:.:.:.:.:.	.:.:.:.:.:.	.:.:.:.:.:.	.:.:.:.:.:.	.:.:.:.:.:.	.:.:.:.:.:.	.:.:.:.:.:.	.:.:.:.:.:.	.:.:.:.:.:.	.:.:.:.:.:.	.:.:.:.:.:.	.:.:.:.:.:.	.:.:.:.:.:.	.:.:.:.:.:.	.:.:.:.:.:.	.:.:.:.:.:.	.:.:.:.:.:.	.:.:.:.:.:.	.:.:.:.:.:.	.:.:.:.:.:.	.:.:.:.:.:.	.:.:.:.:.:.	.:.:.:.:.:.	.:.:.:.:.:.	.:.:.:.:.:.	.:.:.:.:.:.	.:.:.:.:.:.	.:.:.:.:.:.	.:.:.:.:.:.	.:.:.:.:.:.	.:.:.:.:.:.	.:.:.:.:.:.	.:.:.:.:.:.	.:.:.:.:.:.	.:.:.:.:.:.	.:.:.:.:.:.	.:.:.:.:.:.	.:.:.:.:.:.	.:.:.:.:.:.	.:.:.:.:.:.	.:.:.:.:.:.	.:.:.:.:.:.	.:.:.:.:.:.	.:.:.:.:.:.	.:.:.:.:.:.	.:.:.:.:.:.	.:.:.:.:.:.	.:.:.:.:.:.	.:.:.:.:.:.	.:.:.:.:.:.	.:.:.:.:.:.	.:.:.:.:.:.	.:.:.:.:.:.	.:.:.:.:.:.	.:.:.:.:.:.	.:.:.:.:.:.	.:.:.:.:.:.	.:.:.:.:.:.	.:.:.:.:.:.	.:.:.:.:.:.	.:.:.:.:.:.	.:.:.:.:.:.	.:.:.:.:.:.	.:.:.:.:.:.	.:.:.:.:.:.	.:.:.:.:.:.	.:.:.:.:.:.	.:.:.:.:.:.	.:.:.:.:.:.	.:.:.:.:.:.	.:.:.:.:.:.	.:.:.:.:.:.	.:.:.:.:.:.	.:.:.:.:.:.	.:.:.:.:.:.	.:.:.:.:.:.	.:.:.:.:.:.	.:.:.:.:.:.	.:.:.:.:.:.	.:.:.:.:.:.	.:.:.:.:.:.	.:.:.:.:.:.	.:.:.:.:.:.	.:.:.:.:.:.	.:.:.:.:.:.	.:.:.:.:.:.	.:.:.:.:.:.	.:.:.:.:.:.	.:.:.:.:.:.	.:.:.:.:.:.	.:.:.:.:.:.	.:.:.:.:.:.	.:.:.:.:.:.	.:.:.:.:.:.	.:.:.:.:.:.	.:.:.:.:.:.	.:.:.:.:.:.	.:.:.:.:.:.	.:.:.:.:.:.	.:.:.:.:.:.	.:.:.:.:.:.	.:.:.:.:.:.	.:.:.:.:.:.	.:.:.:.:.:.	.:.:.:.:.:.	.:.:.:.:.:.	.:.:.:.:.:.	.:.:.:.:.:.	.:.:.:.:.:.	.:.:.:.:.:.	.:.:.:.:.:.	.:.:.:.:.:.	.:.:.:.:.:.	.:.:.:.:.:.	.:.:.:.:.:.	.:.:.:.:.:.	.:.:.:.:.:.	.:.:.:.:.:.	.:.:.:.:.:.	.:.:.:.:.:.
chrI	138691	.	G	<INS:ME>	.	PASS	SVTYPE=INS;STRAND=-;FAMILY=TY1	GT:END:FREQUENCY:THREE_PRIME_SUPPORT:FIVE_PRIME_SUPPORT:REFERENCE_READS	.:.:.:.:.:.	.:.:.:.:.:.	.:.:.:.:.:.	.:.:.:.:.:.	.:.:.:.:.:.	.:.:.:.:.:.	.:.:.:.:.:.	.:.:.:.:.:.	.:.:.:.:.:.	.:.:.:.:.:.	.:.:.:.:.:.	.:.:.:.:.:.	.:.:.:.:.:.	.:.:.:.:.:.	.:.:.:.:.:.	.:.:.:.:.:.	.:.:.:.:.:.	.:.:.:.:.:.	.:.:.:.:.:.	.:.:.:.:.:.	.:.:.:.:.:.	.:.:.:.:.:.	.:.:.:.:.:.	.:.:.:.:.:.	.:.:.:.:.:.	.:.:.:.:.:.	.:.:.:.:.:.	.:.:.:.:.:.	.:.:.:.:.:.	.:.:.:.:.:.	.:.:.:.:.:.	.:.:.:.:.:.	.:.:.:.:.:.	.:.:.:.:.:.	.:.:.:.:.:.	.:.:.:.:.:.	.:.:.:.:.:.	.:.:.:.:.:.	.:.:.:.:.:.	.:.:.:.:.:.	.:.:.:.:.:.	.:.:.:.:.:.	.:.:.:.:.:.	.:.:.:.:.:.	.:.:.:.:.:.	.:.:.:.:.:.	.:.:.:.:.:.	.:.:.:.:.:.	.:.:.:.:.:.	.:.:.:.:.:.	.:.:.:.:.:.	.:.:.:.:.:.	.:.:.:.:.:.	.:.:.:.:.:.	.:.:.:.:.:.	.:.:.:.:.:.	.:.:.:.:.:.	.:.:.:.:.:.	.:.:.:.:.:.	.:.:.:.:.:.	.:.:.:.:.:.	.:.:.:.:.:.	.:.:.:.:.:.	.:.:.:.:.:.	.:.:.:.:.:.	.:.:.:.:.:.	.:.:.:.:.:.	.:.:.:.:.:.	.:.:.:.:.:.	.:.:.:.:.:.	.:.:.:.:.:.	.:.:.:.:.:.	.:.:.:.:.:.	.:.:.:.:.:.	.:.:.:.:.:.	.:.:.:.:.:.	.:.:.:.:.:.	.:.:.:.:.:.	.:.:.:.:.:.	.:.:.:.:.:.	.:.:.:.:.:.	.:.:.:.:.:.	.:.:.:.:.:.	.:.:.:.:.:.	.:.:.:.:.:.	.:.:.:.:.:.	.:.:.:.:.:.	.:.:.:.:.:.	.:.:.:.:.:.	.:.:.:.:.:.	.:.:.:.:.:.	.:.:.:.:.:.	.:.:.:.:.:.	.:.:.:.:.:.	.:.:.:.:.:.	.:.:.:.:.:.	.:.:.:.:.:.	.:.:.:.:.:.	.:.:.:.:.:.	.:.:.:.:.:.	.:.:.:.:.:.	.:.:.:.:.:.	.:.:.:.:.:.	.:.:.:.:.:.	.:.:.:.:.:.	.:.:.:.:.:.	.:.:.:.:.:.	.:.:.:.:.:.	.:.:.:.:.:.	.:.:.:.:.:.	.:.:.:.:.:.	.:.:.:.:.:.	.:.:.:.:.:.	.:.:.:.:.:.	.:.:.:.:.:.	.:.:.:.:.:.	.:.:.:.:.:.	.:.:.:.:.:.	.:.:.:.:.:.	.:.:.:.:.:.	.:.:.:.:.:.	.:.:.:.:.:.	.:.:.:.:.:.	.:.:.:.:.:.	.:.:.:.:.:.	.:.:.:.:.:.	.:.:.:.:.:.	.:.:.:.:.:.	.:.:.:.:.:.	.:.:.:.:.:.	.:.:.:.:.:.	.:.:.:.:.:.	.:.:.:.:.:.	.:.:.:.:.:.	.:.:.:.:.:.	.:.:.:.:.:.	.:.:.:.:.:.	.:.:.:.:.:.	.:.:.:.:.:.	.:.:.:.:.:.	.:.:.:.:.:.	.:.:.:.:.:.	.:.:.:.:.:.	.:.:.:.:.:.	.:.:.:.:.:.	.:.:.:.:.:.	.:.:.:.:.:.	.:.:.:.:.:.	.:.:.:.:.:.	.:.:.:.:.:.	.:.:.:.:.:.	.:.:.:.:.:.	.:.:.:.:.:.	.:.:.:.:.:.	.:.:.:.:.:.	.:.:.:.:.:.	.:.:.:.:.:.	.:.:.:.:.:.	.:.:.:.:.:.	.:.:.:.:.:.	.:.:.:.:.:.	.:.:.:.:.:.	.:.:.:.:.:.	.:.:.:.:.:.	.:.:.:.:.:.	.:.:.:.:.:.	.:.:.:.:.:.	.:.:.:.:.:.	.:.:.:.:.:.	.:.:.:.:.:.	.:.:.:.:.:.	.:.:.:.:.:.	.:.:.:.:.:.	.:.:.:.:.:.	.:.:.:.:.:.	.:.:.:.:.:.	.:.:.:.:.:.	.:.:.:.:.:.	.:.:.:.:.:.	.:.:.:.:.:.	.:.:.:.:.:.	.:.:.:.:.:.	.:.:.:.:.:.	.:.:.:.:.:.	.:.:.:.:.:.	.:.:.:.:.:.	.:.:.:.:.:.	.:.:.:.:.:.	.:.:.:.:.:.	.:.:.:.:.:.	.:.:.:.:.:.	.:.:.:.:.:.	.:.:.:.:.:.	.:.:.:.:.:.	.:.:.:.:.:.	.:.:.:.:.:.	.:.:.:.:.:.	.:.:.:.:.:.	.:.:.:.:.:.	.:.:.:.:.:.	.:.:.:.:.:.	.:.:.:.:.:.	.:.:.:.:.:.	.:.:.:.:.:.	.:.:.:.:.:.	.:.:.:.:.:.	.:.:.:.:.:.	.:.:.:.:.:.	.:.:.:.:.:.	.:.:.:.:.:.	.:.:.:.:.:.	.:.:.:.:.:.	.:.:.:.:.:.	.:.:.:.:.:.	.:.:.:.:.:.	.:.:.:.:.:.	.:.:.:.:.:.	.:.:.:.:.:.	.:.:.:.:.:.	.:.:.:.:.:.	.:.:.:.:.:.	.:.:.:.:.:.	.:.:.:.:.:.	.:.:.:.:.:.	.:.:.:.:.:.	.:.:.:.:.:.	.:.:.:.:.:.	.:.:.:.:.:.	.:.:.:.:.:.	.:.:.:.:.:.	.:.:.:.:.:.	.:.:.:.:.:.	.:.:.:.:.:.	.:.:.:.:.:.	.:.:.:.:.:.	.:.:.:.:.:.	.:.:.:.:.:.	.:.:.:.:.:.	.:.:.:.:.:.	.:.:.:.:.:.	.:.:.:.:.:.	.:.:.:.:.:.	.:.:.:.:.:.	.:.:.:.:.:.	.:.:.:.:.:.	.:.:.:.:.:.	.:.:.:.:.:.	.:.:.:.:.:.	.:.:.:.:.:.	.:.:.:.:.:.	.:.:.:.:.:.	.:.:.:.:.:.	.:.:.:.:.:.	.:.:.:.:.:.	.:.:.:.:.:.	.:.:.:.:.:.	.:.:.:.:.:.	.:.:.:.:.:.	.:.:.:.:.:.	.:.:.:.:.:.	.:.:.:.:.:.	.:.:.:.:.:.	.:.:.:.:.:.	.:.:.:.:.:.	.:.:.:.:.:.	.:.:.:.:.:.	.:.:.:.:.:.	.:.:.:.:.:.	.:.:.:.:.:.	.:.:.:.:.:.	.:.:.:.:.:.	.:.:.:.:.:.	.:.:.:.:.:.	.:.:.:.:.:.	.:.:.:.:.:.	.:.:.:.:.:.	.:.:.:.:.:.	.:.:.:.:.:.	.:.:.:.:.:.	.:.:.:.:.:.	.:.:.:.:.:.	.:.:.:.:.:.	.:.:.:.:.:.	.:.:.:.:.:.	.:.:.:.:.:.	.:.:.:.:.:.	.:.:.:.:.:.	.:.:.:.:.:.	.:.:.:.:.:.	.:.:.:.:.:.	.:.:.:.:.:.	.:.:.:.:.:.	.:.:.:.:.:.	.:.:.:.:.:.	.:.:.:.:.:.	.:.:.:.:.:.	.:.:.:.:.:.	.:.:.:.:.:.	.:.:.:.:.:.	.:.:.:.:.:.	.:.:.:.:.:.	.:.:.:.:.:.	.:.:.:.:.:.	.:.:.:.:.:.	.:.:.:.:.:.	.:.:.:.:.:.	.:.:.:.:.:.	.:.:.:.:.:.	.:.:.:.:.:.	.:.:.:.:.:.	.:.:.:.:.:.	.:.:.:.:.:.	.:.:.:.:.:.	.:.:.:.:.:.	.:.:.:.:.:.	.:.:.:.:.:.	.:.:.:.:.:.	.:.:.:.:.:.	.:.:.:.:.:.	.:.:.:.:.:.	.:.:.:.:.:.	.:.:.:.:.:.	.:.:.:.:.:.	.:.:.:.:.:.	.:.:.:.:.:.	.:.:.:.:.:.	.:.:.:.:.:.	.:.:.:.:.:.	.:.:.:.:.:.	.:.:.:.:.:.	.:.:.:.:.:.	.:.:.:.:.:.	.:.:.:.:.:.	.:.:.:.:.:.	.:.:.:.:.:.	.:.:.:.:.:.	.:.:.:.:.:.	.:.:.:.:.:.	.:.:.:.:.:.	.:.:.:.:.:.	.:.:.:.:.:.	.:.:.:.:.:.	.:.:.:.:.:.	.:.:.:.:.:.	.:.:.:.:.:.	.:.:.:.:.:.	.:.:.:.:.:.	.:.:.:.:.:.	.:.:.:.:.:.	.:.:.:.:.:.	.:.:.:.:.:.	.:.:.:.:.:.	.:.:.:.:.:.	.:.:.:.:.:.	.:.:.:.:.:.	.:.:.:.:.:.	.:.:.:.:.:.	.:.:.:.:.:.	.:.:.:.:.:.	.:.:.:.:.:.	.:.:.:.:.:.	.:.:.:.:.:.	.:.:.:.:.:.	.:.:.:.:.:.	.:.:.:.:.:.	.:.:.:.:.:.	.:.:.:.:.:.	.:.:.:.:.:.	.:.:.:.:.:.	.:.:.:.:.:.	.:.:.:.:.:.	.:.:.:.:.:.	.:.:.:.:.:.	.:.:.:.:.:.	.:.:.:.:.:.	.:.:.:.:.:.	.:.:.:.:.:.	.:.:.:.:.:.	.:.:.:.:.:.	.:.:.:.:.:.	.:.:.:.:.:.	.:.:.:.:.:.	.:.:.:.:.:.	.:.:.:.:.:.	.:.:.:.:.:.	.:.:.:.:.:.	.:.:.:.:.:.	.:.:.:.:.:.	.:.:.:.:.:.	.:.:.:.:.:.	.:.:.:.:.:.	.:.:.:.:.:.	.:.:.:.:.:.	.:.:.:.:.:.	.:.:.:.:.:.	.:.:.:.:.:.	.:.:.:.:.:.	.:.:.:.:.:.	.:.:.:.:.:.	.:.:.:.:.:.	.:.:.:.:.:.	.:.:.:.:.:.	1:138702:0.87:45:46:7	.:.:.:.:.:.	.:.:.:.:.:.	.:.:.:.:.:.	.:.:.:.:.:.	.:.:.:.:.:.	.:.:.:.:.:.	.:.:.:.:.:.	.:.:.:.:.:.	.:.:.:.:.:.	.:.:.:.:.:.	.:.:.:.:.:.	.:.:.:.:.:.	.:.:.:.:.:.	.:.:.:.:.:.	.:.:.:.:.:.	.:.:.:.:.:.	.:.:.:.:.:.	.:.:.:.:.:.	.:.:.:.:.:.	.:.:.:.:.:.	.:.:.:.:.:.	.:.:.:.:.:.	.:.:.:.:.:.	.:.:.:.:.:.	.:.:.:.:.:.	.:.:.:.:.:.	.:.:.:.:.:.	.:.:.:.:.:.	.:.:.:.:.:.	.:.:.:.:.:.	.:.:.:.:.:.	.:.:.:.:.:.	.:.:.:.:.:.	.:.:.:.:.:.	.:.:.:.:.:.	.:.:.:.:.:.	.:.:.:.:.:.	.:.:.:.:.:.	.:.:.:.:.:.	.:.:.:.:.:.	.:.:.:.:.:.	.:.:.:.:.:.	.:.:.:.:.:.	.:.:.:.:.:.	.:.:.:.:.:.	.:.:.:.:.:.	.:.:.:.:.:.	.:.:.:.:.:.	.:.:.:.:.:.	.:.:.:.:.:.	.:.:.:.:.:.	.:.:.:.:.:.	.:.:.:.:.:.	.:.:.:.:.:.	.:.:.:.:.:.	.:.:.:.:.:.	.:.:.:.:.:.	.:.:.:.:.:.	.:.:.:.:.:.	.:.:.:.:.:.	.:.:.:.:.:.	.:.:.:.:.:.	.:.:.:.:.:.	.:.:.:.:.:.	.:.:.:.:.:.	.:.:.:.:.:.	.:.:.:.:.:.	.:.:.:.:.:.	.:.:.:.:.:.	.:.:.:.:.:.	.:.:.:.:.:.	.:.:.:.:.:.	.:.:.:.:.:.	.:.:.:.:.:.	.:.:.:.:.:.	.:.:.:.:.:.	.:.:.:.:.:.	.:.:.:.:.:.	.:.:.:.:.:.	.:.:.:.:.:.	.:.:.:.:.:.	.:.:.:.:.:.	.:.:.:.:.:.	.:.:.:.:.:.	.:.:.:.:.:.	.:.:.:.:.:.	.:.:.:.:.:.	.:.:.:.:.:.	.:.:.:.:.:.	.:.:.:.:.:.	.:.:.:.:.:.	.:.:.:.:.:.	.:.:.:.:.:.	.:.:.:.:.:.	.:.:.:.:.:.	.:.:.:.:.:.	.:.:.:.:.:.	.:.:.:.:.:.	.:.:.:.:.:.	.:.:.:.:.:.	.:.:.:.:.:.	.:.:.:.:.:.	.:.:.:.:.:.	.:.:.:.:.:.	.:.:.:.:.:.	.:.:.:.:.:.	.:.:.:.:.:.	.:.:.:.:.:.	.:.:.:.:.:.	.:.:.:.:.:.	.:.:.:.:.:.	.:.:.:.:.:.	.:.:.:.:.:.	.:.:.:.:.:.	.:.:.:.:.:.	.:.:.:.:.:.	.:.:.:.:.:.	.:.:.:.:.:.	.:.:.:.:.:.	.:.:.:.:.:.	.:.:.:.:.:.	.:.:.:.:.:.	.:.:.:.:.:.	.:.:.:.:.:.	.:.:.:.:.:.	.:.:.:.:.:.	.:.:.:.:.:.	.:.:.:.:.:.	.:.:.:.:.:.	.:.:.:.:.:.	.:.:.:.:.:.	.:.:.:.:.:.	.:.:.:.:.:.	.:.:.:.:.:.	.:.:.:.:.:.	.:.:.:.:.:.	.:.:.:.:.:.	.:.:.:.:.:.	.:.:.:.:.:.	.:.:.:.:.:.	.:.:.:.:.:.	.:.:.:.:.:.	.:.:.:.:.:.	.:.:.:.:.:.	.:.:.:.:.:.	.:.:.:.:.:.	.:.:.:.:.:.	.:.:.:.:.:.	.:.:.:.:.:.	.:.:.:.:.:.	.:.:.:.:.:.	.:.:.:.:.:.	.:.:.:.:.:.	.:.:.:.:.:.	.:.:.:.:.:.	.:.:.:.:.:.	.:.:.:.:.:.	.:.:.:.:.:.	.:.:.:.:.:.	.:.:.:.:.:.	.:.:.:.:.:.	.:.:.:.:.:.	.:.:.:.:.:.	.:.:.:.:.:.	.:.:.:.:.:.	.:.:.:.:.:.	.:.:.:.:.:.	.:.:.:.:.:.	.:.:.:.:.:.	.:.:.:.:.:.	.:.:.:.:.:.	.:.:.:.:.:.	.:.:.:.:.:.	.:.:.:.:.:.	.:.:.:.:.:.	.:.:.:.:.:.	.:.:.:.:.:.	.:.:.:.:.:.	.:.:.:.:.:.	.:.:.:.:.:.	.:.:.:.:.:.	.:.:.:.:.:.	.:.:.:.:.:.	.:.:.:.:.:.	.:.:.:.:.:.	.:.:.:.:.:.	.:.:.:.:.:.	.:.:.:.:.:.	.:.:.:.:.:.	.:.:.:.:.:.	.:.:.:.:.:.	.:.:.:.:.:.	.:.:.:.:.:.	.:.:.:.:.:.	.:.:.:.:.:.	.:.:.:.:.:.	.:.:.:.:.:.	.:.:.:.:.:.	.:.:.:.:.:.	.:.:.:.:.:.	.:.:.:.:.:.	.:.:.:.:.:.	.:.:.:.:.:.	.:.:.:.:.:.	.:.:.:.:.:.	.:.:.:.:.:.	.:.:.:.:.:.	.:.:.:.:.:.	.:.:.:.:.:.	.:.:.:.:.:.	.:.:.:.:.:.	.:.:.:.:.:.	.:.:.:.:.:.	.:.:.:.:.:.	.:.:.:.:.:.	.:.:.:.:.:.	.:.:.:.:.:.	.:.:.:.:.:.	.:.:.:.:.:.	.:.:.:.:.:.	.:.:.:.:.:.	.:.:.:.:.:.	.:.:.:.:.:.	.:.:.:.:.:.	.:.:.:.:.:.	.:.:.:.:.:.	.:.:.:.:.:.	.:.:.:.:.:.	.:.:.:.:.:.	.:.:.:.:.:.	.:.:.:.:.:.	.:.:.:.:.:.	.:.:.:.:.:.	.:.:.:.:.:.	.:.:.:.:.:.	.:.:.:.:.:.	.:.:.:.:.:.	.:.:.:.:.:.	.:.:.:.:.:.	.:.:.:.:.:.	.:.:.:.:.:.	.:.:.:.:.:.	.:.:.:.:.:.	.:.:.:.:.:.	.:.:.:.:.:.	.:.:.:.:.:.	.:.:.:.:.:.	.:.:.:.:.:.	.:.:.:.:.:.	.:.:.:.:.:.	.:.:.:.:.:.	.:.:.:.:.:.	.:.:.:.:.:.	.:.:.:.:.:.	.:.:.:.:.:.	.:.:.:.:.:.	.:.:.:.:.:.	.:.:.:.:.:.	.:.:.:.:.:.	.:.:.:.:.:.	.:.:.:.:.:.	.:.:.:.:.:.	.:.:.:.:.:.	.:.:.:.:.:.	.:.:.:.:.:.	.:.:.:.:.:.	.:.:.:.:.:.	.:.:.:.:.:.	.:.:.:.:.:.	.:.:.:.:.:.	.:.:.:.:.:.	.:.:.:.:.:.	.:.:.:.:.:.	.:.:.:.:.:.	.:.:.:.:.:.	.:.:.:.:.:.	.:.:.:.:.:.	.:.:.:.:.:.	.:.:.:.:.:.	.:.:.:.:.:.	.:.:.:.:.:.	.:.:.:.:.:.	.:.:.:.:.:.	.:.:.:.:.:.	.:.:.:.:.:.	.:.:.:.:.:.	.:.:.:.:.:.	.:.:.:.:.:.	.:.:.:.:.:.	.:.:.:.:.:.	.:.:.:.:.:.	.:.:.:.:.:.	.:.:.:.:.:.	.:.:.:.:.:.	.:.:.:.:.:.	.:.:.:.:.:.	.:.:.:.:.:.	.:.:.:.:.:.	.:.:.:.:.:.	.:.:.:.:.:.	.:.:.:.:.:.	.:.:.:.:.:.	.:.:.:.:.:.	.:.:.:.:.:.	.:.:.:.:.:.	.:.:.:.:.:.	.:.:.:.:.:.	.:.:.:.:.:.	.:.:.:.:.:.	.:.:.:.:.:.	.:.:.:.:.:.	.:.:.:.:.:.	.:.:.:.:.:.	.:.:.:.:.:.	.:.:.:.:.:.	.:.:.:.:.:.	.:.:.:.:.:.	.:.:.:.:.:.	.:.:.:.:.:.	.:.:.:.:.:.	.:.:.:.:.:.	.:.:.:.:.:.	.:.:.:.:.:.	.:.:.:.:.:.	.:.:.:.:.:.	.:.:.:.:.:.	.:.:.:.:.:.	.:.:.:.:.:.	.:.:.:.:.:.	.:.:.:.:.:.	.:.:.:.:.:.	.:.:.:.:.:.	.:.:.:.:.:.	.:.:.:.:.:.	.:.:.:.:.:.	.:.:.:.:.:.	.:.:.:.:.:.	.:.:.:.:.:.	.:.:.:.:.:.	.:.:.:.:.:.	.:.:.:.:.:.	.:.:.:.:.:.	.:.:.:.:.:.	.:.:.:.:.:.	.:.:.:.:.:.	.:.:.:.:.:.	.:.:.:.:.:.	.:.:.:.:.:.	.:.:.:.:.:.	.:.:.:.:.:.	.:.:.:.:.:.	.:.:.:.:.:.	.:.:.:.:.:.	.:.:.:.:.:.	.:.:.:.:.:.	.:.:.:.:.:.	.:.:.:.:.:.	.:.:.:.:.:.	.:.:.:.:.:.	.:.:.:.:.:.	.:.:.:.:.:.	.:.:.:.:.:.	.:.:.:.:.:.	.:.:.:.:.:.	.:.:.:.:.:.	.:.:.:.:.:.	.:.:.:.:.:.	.:.:.:.:.:.	.:.:.:.:.:.	.:.:.:.:.:.	.:.:.:.:.:.	.:.:.:.:.:.	.:.:.:.:.:.	.:.:.:.:.:.	.:.:.:.:.:.	.:.:.:.:.:.	.:.:.:.:.:.	.:.:.:.:.:.	.:.:.:.:.:.	.:.:.:.:.:.	.:.:.:.:.:.	.:.:.:.:.:.	.:.:.:.:.:.	.:.:.:.:.:.	.:.:.:.:.:.	.:.:.:.:.:.	.:.:.:.:.:.	.:.:.:.:.:.	.:.:.:.:.:.	.:.:.:.:.:.	.:.:.:.:.:.	.:.:.:.:.:.	.:.:.:.:.:.	.:.:.:.:.:.	.:.:.:.:.:.	.:.:.:.:.:.	.:.:.:.:.:.	.:.:.:.:.:.	.:.:.:.:.:.	.:.:.:.:.:.	.:.:.:.:.:.	.:.:.:.:.:.	.:.:.:.:.:.	.:.:.:.:.:.	.:.:.:.:.:.	.:.:.:.:.:.	.:.:.:.:.:.	.:.:.:.:.:.	.:.:.:.:.:.	.:.:.:.:.:.	.:.:.:.:.:.	.:.:.:.:.:.	.:.:.:.:.:.	.:.:.:.:.:.	.:.:.:.:.:.	.:.:.:.:.:.	.:.:.:.:.:.	.:.:.:.:.:.	.:.:.:.:.:.	.:.:.:.:.:.	.:.:.:.:.:.	.:.:.:.:.:.	.:.:.:.:.:.	.:.:.:.:.:.	.:.:.:.:.:.	.:.:.:.:.:.	.:.:.:.:.:.	.:.:.:.:.:.	.:.:.:.:.:.	.:.:.:.:.:.	.:.:.:.:.:.	.:.:.:.:.:.	.:.:.:.:.:.	.:.:.:.:.:.	.:.:.:.:.:.	.:.:.:.:.:.	.:.:.:.:.:.	.:.:.:.:.:.	.:.:.:.:.:.	.:.:.:.:.:.	.:.:.:.:.:.	.:.:.:.:.:.	.:.:.:.:.:.	.:.:.:.:.:.	.:.:.:.:.:.	.:.:.:.:.:.	.:.:.:.:.:.	.:.:.:.:.:.	.:.:.:.:.:.	.:.:.:.:.:.	.:.:.:.:.:.	.:.:.:.:.:.	.:.:.:.:.:.	.:.:.:.:.:.	.:.:.:.:.:.	.:.:.:.:.:.	.:.:.:.:.:.	.:.:.:.:.:.	.:.:.:.:.:.	.:.:.:.:.:.	.:.:.:.:.:.	.:.:.:.:.:.	.:.:.:.:.:.	.:.:.:.:.:.	.:.:.:.:.:.	.:.:.:.:.:.	.:.:.:.:.:.	.:.:.:.:.:.	.:.:.:.:.:.	.:.:.:.:.:.	.:.:.:.:.:.	.:.:.:.:.:.	.:.:.:.:.:.	.:.:.:.:.:.	.:.:.:.:.:.	.:.:.:.:.:.	.:.:.:.:.:.	.:.:.:.:.:.	.:.:.:.:.:.	.:.:.:.:.:.	.:.:.:.:.:.	.:.:.:.:.:.	.:.:.:.:.:.	.:.:.:.:.:.	.:.:.:.:.:.	.:.:.:.:.:.	.:.:.:.:.:.	.:.:.:.:.:.	.:.:.:.:.:.	.:.:.:.:.:.	.:.:.:.:.:.	.:.:.:.:.:.	.:.:.:.:.:.	.:.:.:.:.:.	.:.:.:.:.:.	.:.:.:.:.:.	.:.:.:.:.:.	.:.:.:.:.:.	.:.:.:.:.:.	.:.:.:.:.:.	.:.:.:.:.:.	.:.:.:.:.:.	.:.:.:.:.:.	.:.:.:.:.:.	.:.:.:.:.:.	.:.:.:.:.:.	.:.:.:.:.:.	.:.:.:.:.:.	.:.:.:.:.:.	.:.:.:.:.:.	.:.:.:.:.:.	.:.:.:.:.:.	.:.:.:.:.:.	.:.:.:.:.:.	.:.:.:.:.:.	.:.:.:.:.:.	.:.:.:.:.:.	.:.:.:.:.:.	.:.:.:.:.:.	.:.:.:.:.:.	.:.:.:.:.:.	.:.:.:.:.:.	.:.:.:.:.:.	.:.:.:.:.:.	.:.:.:.:.:.	.:.:.:.:.:.	.:.:.:.:.:.	.:.:.:.:.:.	.:.:.:.:.:.	.:.:.:.:.:.	.:.:.:.:.:.	.:.:.:.:.:.	.:.:.:.:.:.	.:.:.:.:.:.	.:.:.:.:.:.	.:.:.:.:.:.	.:.:.:.:.:.	.:.:.:.:.:.	.:.:.:.:.:.	.:.:.:.:.:.	.:.:.:.:.:.	.:.:.:.:.:.	.:.:.:.:.:.	.:.:.:.:.:.	.:.:.:.:.:.	.:.:.:.:.:.	.:.:.:.:.:.	.:.:.:.:.:.	.:.:.:.:.:.	.:.:.:.:.:.	.:.:.:.:.:.	.:.:.:.:.:.	.:.:.:.:.:.	.:.:.:.:.:.	.:.:.:.:.:.	.:.:.:.:.:.	.:.:.:.:.:.	.:.:.:.:.:.	.:.:.:.:.:.	.:.:.:.:.:.	.:.:.:.:.:.	.:.:.:.:.:.	.:.:.:.:.:.	.:.:.:.:.:.	.:.:.:.:.:.	.:.:.:.:.:.	.:.:.:.:.:.	.:.:.:.:.:.	.:.:.:.:.:.	.:.:.:.:.:.	.:.:.:.:.:.	.:.:.:.:.:.	.:.:.:.:.:.	.:.:.:.:.:.	.:.:.:.:.:.	.:.:.:.:.:.	.:.:.:.:.:.	.:.:.:.:.:.	.:.:.:.:.:.	.:.:.:.:.:.	.:.:.:.:.:.	.:.:.:.:.:.	.:.:.:.:.:.	.:.:.:.:.:.	.:.:.:.:.:.	.:.:.:.:.:.	.:.:.:.:.:.	.:.:.:.:.:.	.:.:.:.:.:.	.:.:.:.:.:.	.:.:.:.:.:.	.:.:.:.:.:.	.:.:.:.:.:.	.:.:.:.:.:.	.:.:.:.:.:.	.:.:.:.:.:.	.:.:.:.:.:.	.:.:.:.:.:.	.:.:.:.:.:.	.:.:.:.:.:.	.:.:.:.:.:.	.:.:.:.:.:.	.:.:.:.:.:.	.:.:.:.:.:.	.:.:.:.:.:.	.:.:.:.:.:.	.:.:.:.:.:.	.:.:.:.:.:.
chrI	138698	.	T	<INS:ME>	.	PASS	SVTYPE=INS;STRAND=-;FAMILY=TY1	GT:END:FREQUENCY:THREE_PRIME_SUPPORT:FIVE_PRIME_SUPPORT:REFERENCE_READS	.:.:.:.:.:.	.:.:.:.:.:.	.:.:.:.:.:.	.:.:.:.:.:.	.:.:.:.:.:.	.:.:.:.:.:.	.:.:.:.:.:.	.:.:.:.:.:.	.:.:.:.:.:.	.:.:.:.:.:.	.:.:.:.:.:.	.:.:.:.:.:.	.:.:.:.:.:.	.:.:.:.:.:.	.:.:.:.:.:.	.:.:.:.:.:.	.:.:.:.:.:.	.:.:.:.:.:.	.:.:.:.:.:.	.:.:.:.:.:.	.:.:.:.:.:.	.:.:.:.:.:.	.:.:.:.:.:.	.:.:.:.:.:.	.:.:.:.:.:.	.:.:.:.:.:.	.:.:.:.:.:.	.:.:.:.:.:.	.:.:.:.:.:.	.:.:.:.:.:.	.:.:.:.:.:.	.:.:.:.:.:.	.:.:.:.:.:.	.:.:.:.:.:.	.:.:.:.:.:.	.:.:.:.:.:.	.:.:.:.:.:.	.:.:.:.:.:.	.:.:.:.:.:.	.:.:.:.:.:.	.:.:.:.:.:.	.:.:.:.:.:.	.:.:.:.:.:.	.:.:.:.:.:.	.:.:.:.:.:.	.:.:.:.:.:.	.:.:.:.:.:.	.:.:.:.:.:.	.:.:.:.:.:.	.:.:.:.:.:.	.:.:.:.:.:.	.:.:.:.:.:.	.:.:.:.:.:.	.:.:.:.:.:.	.:.:.:.:.:.	.:.:.:.:.:.	.:.:.:.:.:.	.:.:.:.:.:.	.:.:.:.:.:.	.:.:.:.:.:.	.:.:.:.:.:.	.:.:.:.:.:.	.:.:.:.:.:.	.:.:.:.:.:.	.:.:.:.:.:.	.:.:.:.:.:.	.:.:.:.:.:.	.:.:.:.:.:.	.:.:.:.:.:.	.:.:.:.:.:.	.:.:.:.:.:.	.:.:.:.:.:.	.:.:.:.:.:.	.:.:.:.:.:.	.:.:.:.:.:.	.:.:.:.:.:.	.:.:.:.:.:.	.:.:.:.:.:.	.:.:.:.:.:.	.:.:.:.:.:.	.:.:.:.:.:.	.:.:.:.:.:.	.:.:.:.:.:.	.:.:.:.:.:.	.:.:.:.:.:.	.:.:.:.:.:.	.:.:.:.:.:.	.:.:.:.:.:.	.:.:.:.:.:.	.:.:.:.:.:.	.:.:.:.:.:.	.:.:.:.:.:.	.:.:.:.:.:.	.:.:.:.:.:.	.:.:.:.:.:.	.:.:.:.:.:.	.:.:.:.:.:.	.:.:.:.:.:.	.:.:.:.:.:.	.:.:.:.:.:.	.:.:.:.:.:.	.:.:.:.:.:.	.:.:.:.:.:.	.:.:.:.:.:.	.:.:.:.:.:.	.:.:.:.:.:.	.:.:.:.:.:.	.:.:.:.:.:.	.:.:.:.:.:.	.:.:.:.:.:.	.:.:.:.:.:.	.:.:.:.:.:.	.:.:.:.:.:.	.:.:.:.:.:.	.:.:.:.:.:.	.:.:.:.:.:.	.:.:.:.:.:.	.:.:.:.:.:.	.:.:.:.:.:.	.:.:.:.:.:.	.:.:.:.:.:.	.:.:.:.:.:.	.:.:.:.:.:.	.:.:.:.:.:.	.:.:.:.:.:.	.:.:.:.:.:.	.:.:.:.:.:.	.:.:.:.:.:.	.:.:.:.:.:.	.:.:.:.:.:.	.:.:.:.:.:.	.:.:.:.:.:.	.:.:.:.:.:.	.:.:.:.:.:.	.:.:.:.:.:.	.:.:.:.:.:.	.:.:.:.:.:.	.:.:.:.:.:.	.:.:.:.:.:.	.:.:.:.:.:.	.:.:.:.:.:.	.:.:.:.:.:.	.:.:.:.:.:.	.:.:.:.:.:.	.:.:.:.:.:.	.:.:.:.:.:.	.:.:.:.:.:.	.:.:.:.:.:.	.:.:.:.:.:.	.:.:.:.:.:.	.:.:.:.:.:.	.:.:.:.:.:.	.:.:.:.:.:.	.:.:.:.:.:.	.:.:.:.:.:.	.:.:.:.:.:.	.:.:.:.:.:.	.:.:.:.:.:.	.:.:.:.:.:.	.:.:.:.:.:.	.:.:.:.:.:.	.:.:.:.:.:.	.:.:.:.:.:.	.:.:.:.:.:.	.:.:.:.:.:.	.:.:.:.:.:.	.:.:.:.:.:.	.:.:.:.:.:.	.:.:.:.:.:.	.:.:.:.:.:.	.:.:.:.:.:.	.:.:.:.:.:.	.:.:.:.:.:.	.:.:.:.:.:.	.:.:.:.:.:.	.:.:.:.:.:.	.:.:.:.:.:.	.:.:.:.:.:.	.:.:.:.:.:.	.:.:.:.:.:.	.:.:.:.:.:.	.:.:.:.:.:.	.:.:.:.:.:.	.:.:.:.:.:.	.:.:.:.:.:.	.:.:.:.:.:.	.:.:.:.:.:.	.:.:.:.:.:.	.:.:.:.:.:.	.:.:.:.:.:.	.:.:.:.:.:.	.:.:.:.:.:.	.:.:.:.:.:.	.:.:.:.:.:.	.:.:.:.:.:.	.:.:.:.:.:.	.:.:.:.:.:.	.:.:.:.:.:.	.:.:.:.:.:.	.:.:.:.:.:.	.:.:.:.:.:.	.:.:.:.:.:.	.:.:.:.:.:.	.:.:.:.:.:.	.:.:.:.:.:.	.:.:.:.:.:.	.:.:.:.:.:.	.:.:.:.:.:.	.:.:.:.:.:.	.:.:.:.:.:.	.:.:.:.:.:.	.:.:.:.:.:.	.:.:.:.:.:.	.:.:.:.:.:.	.:.:.:.:.:.	.:.:.:.:.:.	.:.:.:.:.:.	.:.:.:.:.:.	.:.:.:.:.:.	.:.:.:.:.:.	.:.:.:.:.:.	.:.:.:.:.:.	.:.:.:.:.:.	.:.:.:.:.:.	.:.:.:.:.:.	.:.:.:.:.:.	.:.:.:.:.:.	.:.:.:.:.:.	.:.:.:.:.:.	.:.:.:.:.:.	.:.:.:.:.:.	.:.:.:.:.:.	.:.:.:.:.:.	.:.:.:.:.:.	.:.:.:.:.:.	.:.:.:.:.:.	.:.:.:.:.:.	.:.:.:.:.:.	.:.:.:.:.:.	.:.:.:.:.:.	.:.:.:.:.:.	.:.:.:.:.:.	.:.:.:.:.:.	.:.:.:.:.:.	.:.:.:.:.:.	.:.:.:.:.:.	.:.:.:.:.:.	.:.:.:.:.:.	.:.:.:.:.:.	.:.:.:.:.:.	.:.:.:.:.:.	.:.:.:.:.:.	.:.:.:.:.:.	.:.:.:.:.:.	.:.:.:.:.:.	.:.:.:.:.:.	.:.:.:.:.:.	.:.:.:.:.:.	.:.:.:.:.:.	.:.:.:.:.:.	.:.:.:.:.:.	.:.:.:.:.:.	.:.:.:.:.:.	.:.:.:.:.:.	.:.:.:.:.:.	.:.:.:.:.:.	.:.:.:.:.:.	.:.:.:.:.:.	.:.:.:.:.:.	.:.:.:.:.:.	.:.:.:.:.:.	.:.:.:.:.:.	.:.:.:.:.:.	.:.:.:.:.:.	.:.:.:.:.:.	.:.:.:.:.:.	.:.:.:.:.:.	.:.:.:.:.:.	.:.:.:.:.:.	.:.:.:.:.:.	.:.:.:.:.:.	.:.:.:.:.:.	.:.:.:.:.:.	.:.:.:.:.:.	.:.:.:.:.:.	.:.:.:.:.:.	.:.:.:.:.:.	.:.:.:.:.:.	.:.:.:.:.:.	.:.:.:.:.:.	.:.:.:.:.:.	.:.:.:.:.:.	.:.:.:.:.:.	.:.:.:.:.:.	.:.:.:.:.:.	.:.:.:.:.:.	.:.:.:.:.:.	.:.:.:.:.:.	.:.:.:.:.:.	.:.:.:.:.:.	.:.:.:.:.:.	.:.:.:.:.:.	.:.:.:.:.:.	.:.:.:.:.:.	.:.:.:.:.:.	.:.:.:.:.:.	.:.:.:.:.:.	.:.:.:.:.:.	.:.:.:.:.:.	.:.:.:.:.:.	.:.:.:.:.:.	.:.:.:.:.:.	.:.:.:.:.:.	.:.:.:.:.:.	.:.:.:.:.:.	.:.:.:.:.:.	.:.:.:.:.:.	.:.:.:.:.:.	.:.:.:.:.:.	.:.:.:.:.:.	.:.:.:.:.:.	.:.:.:.:.:.	.:.:.:.:.:.	.:.:.:.:.:.	.:.:.:.:.:.	.:.:.:.:.:.	.:.:.:.:.:.	.:.:.:.:.:.	.:.:.:.:.:.	.:.:.:.:.:.	.:.:.:.:.:.	.:.:.:.:.:.	.:.:.:.:.:.	.:.:.:.:.:.	.:.:.:.:.:.	.:.:.:.:.:.	.:.:.:.:.:.	.:.:.:.:.:.	.:.:.:.:.:.	.:.:.:.:.:.	.:.:.:.:.:.	.:.:.:.:.:.	.:.:.:.:.:.	.:.:.:.:.:.	.:.:.:.:.:.	.:.:.:.:.:.	.:.:.:.:.:.	.:.:.:.:.:.	.:.:.:.:.:.	.:.:.:.:.:.	.:.:.:.:.:.	.:.:.:.:.:.	.:.:.:.:.:.	.:.:.:.:.:.	.:.:.:.:.:.	.:.:.:.:.:.	.:.:.:.:.:.	.:.:.:.:.:.	.:.:.:.:.:.	.:.:.:.:.:.	.:.:.:.:.:.	.:.:.:.:.:.	.:.:.:.:.:.	.:.:.:.:.:.	.:.:.:.:.:.	.:.:.:.:.:.	.:.:.:.:.:.	.:.:.:.:.:.	.:.:.:.:.:.	.:.:.:.:.:.	.:.:.:.:.:.	.:.:.:.:.:.	.:.:.:.:.:.	.:.:.:.:.:.	.:.:.:.:.:.	.:.:.:.:.:.	.:.:.:.:.:.	.:.:.:.:.:.	.:.:.:.:.:.	.:.:.:.:.:.	.:.:.:.:.:.	.:.:.:.:.:.	.:.:.:.:.:.	.:.:.:.:.:.	.:.:.:.:.:.	.:.:.:.:.:.	.:.:.:.:.:.	.:.:.:.:.:.	.:.:.:.:.:.	.:.:.:.:.:.	.:.:.:.:.:.	.:.:.:.:.:.	.:.:.:.:.:.	.:.:.:.:.:.	.:.:.:.:.:.	.:.:.:.:.:.	.:.:.:.:.:.	.:.:.:.:.:.	.:.:.:.:.:.	.:.:.:.:.:.	.:.:.:.:.:.	.:.:.:.:.:.	.:.:.:.:.:.	.:.:.:.:.:.	.:.:.:.:.:.	.:.:.:.:.:.	.:.:.:.:.:.	.:.:.:.:.:.	.:.:.:.:.:.	.:.:.:.:.:.	.:.:.:.:.:.	.:.:.:.:.:.	.:.:.:.:.:.	.:.:.:.:.:.	.:.:.:.:.:.	.:.:.:.:.:.	.:.:.:.:.:.	.:.:.:.:.:.	.:.:.:.:.:.	.:.:.:.:.:.	.:.:.:.:.:.	.:.:.:.:.:.	.:.:.:.:.:.	.:.:.:.:.:.	.:.:.:.:.:.	.:.:.:.:.:.	.:.:.:.:.:.	.:.:.:.:.:.	.:.:.:.:.:.	.:.:.:.:.:.	.:.:.:.:.:.	.:.:.:.:.:.	.:.:.:.:.:.	.:.:.:.:.:.	.:.:.:.:.:.	.:.:.:.:.:.	.:.:.:.:.:.	.:.:.:.:.:.	.:.:.:.:.:.	.:.:.:.:.:.	.:.:.:.:.:.	.:.:.:.:.:.	.:.:.:.:.:.	.:.:.:.:.:.	.:.:.:.:.:.	.:.:.:.:.:.	.:.:.:.:.:.	.:.:.:.:.:.	.:.:.:.:.:.	.:.:.:.:.:.	.:.:.:.:.:.	.:.:.:.:.:.	.:.:.:.:.:.	.:.:.:.:.:.	.:.:.:.:.:.	.:.:.:.:.:.	.:.:.:.:.:.	.:.:.:.:.:.	.:.:.:.:.:.	.:.:.:.:.:.	.:.:.:.:.:.	.:.:.:.:.:.	.:.:.:.:.:.	.:.:.:.:.:.	.:.:.:.:.:.	.:.:.:.:.:.	.:.:.:.:.:.	.:.:.:.:.:.	.:.:.:.:.:.	.:.:.:.:.:.	.:.:.:.:.:.	.:.:.:.:.:.	.:.:.:.:.:.	.:.:.:.:.:.	.:.:.:.:.:.	.:.:.:.:.:.	.:.:.:.:.:.	.:.:.:.:.:.	.:.:.:.:.:.	.:.:.:.:.:.	.:.:.:.:.:.	1:138702:0.57:24:15:18	.:.:.:.:.:.	.:.:.:.:.:.	.:.:.:.:.:.	.:.:.:.:.:.	.:.:.:.:.:.	.:.:.:.:.:.	.:.:.:.:.:.	.:.:.:.:.:.	.:.:.:.:.:.	.:.:.:.:.:.	.:.:.:.:.:.	.:.:.:.:.:.	.:.:.:.:.:.	.:.:.:.:.:.	.:.:.:.:.:.	.:.:.:.:.:.	.:.:.:.:.:.	.:.:.:.:.:.	.:.:.:.:.:.	.:.:.:.:.:.	.:.:.:.:.:.	.:.:.:.:.:.	.:.:.:.:.:.	.:.:.:.:.:.	.:.:.:.:.:.	.:.:.:.:.:.	.:.:.:.:.:.	.:.:.:.:.:.	.:.:.:.:.:.	.:.:.:.:.:.	.:.:.:.:.:.	.:.:.:.:.:.	.:.:.:.:.:.	.:.:.:.:.:.	.:.:.:.:.:.	.:.:.:.:.:.	.:.:.:.:.:.	.:.:.:.:.:.	.:.:.:.:.:.	.:.:.:.:.:.	.:.:.:.:.:.	.:.:.:.:.:.	.:.:.:.:.:.	.:.:.:.:.:.	.:.:.:.:.:.	.:.:.:.:.:.	.:.:.:.:.:.	.:.:.:.:.:.	.:.:.:.:.:.	.:.:.:.:.:.	.:.:.:.:.:.	.:.:.:.:.:.	.:.:.:.:.:.	.:.:.:.:.:.	.:.:.:.:.:.	.:.:.:.:.:.	.:.:.:.:.:.	.:.:.:.:.:.	.:.:.:.:.:.	.:.:.:.:.:.	.:.:.:.:.:.	.:.:.:.:.:.	.:.:.:.:.:.	.:.:.:.:.:.	.:.:.:.:.:.	.:.:.:.:.:.	.:.:.:.:.:.	.:.:.:.:.:.	.:.:.:.:.:.	.:.:.:.:.:.	.:.:.:.:.:.	.:.:.:.:.:.	.:.:.:.:.:.	.:.:.:.:.:.	.:.:.:.:.:.	.:.:.:.:.:.	.:.:.:.:.:.	.:.:.:.:.:.	.:.:.:.:.:.	.:.:.:.:.:.	.:.:.:.:.:.	.:.:.:.:.:.	.:.:.:.:.:.	.:.:.:.:.:.	.:.:.:.:.:.	.:.:.:.:.:.	.:.:.:.:.:.	.:.:.:.:.:.	.:.:.:.:.:.	.:.:.:.:.:.	.:.:.:.:.:.	.:.:.:.:.:.	.:.:.:.:.:.	.:.:.:.:.:.	.:.:.:.:.:.	.:.:.:.:.:.	.:.:.:.:.:.	.:.:.:.:.:.	.:.:.:.:.:.	.:.:.:.:.:.	.:.:.:.:.:.	.:.:.:.:.:.	.:.:.:.:.:.	.:.:.:.:.:.	.:.:.:.:.:.	.:.:.:.:.:.	.:.:.:.:.:.	.:.:.:.:.:.	.:.:.:.:.:.	.:.:.:.:.:.	.:.:.:.:.:.	.:.:.:.:.:.	.:.:.:.:.:.	.:.:.:.:.:.	.:.:.:.:.:.	.:.:.:.:.:.	.:.:.:.:.:.	.:.:.:.:.:.	.:.:.:.:.:.	.:.:.:.:.:.	.:.:.:.:.:.	.:.:.:.:.:.	.:.:.:.:.:.	.:.:.:.:.:.	.:.:.:.:.:.	.:.:.:.:.:.	.:.:.:.:.:.	.:.:.:.:.:.	.:.:.:.:.:.	.:.:.:.:.:.	.:.:.:.:.:.	.:.:.:.:.:.	.:.:.:.:.:.	.:.:.:.:.:.	.:.:.:.:.:.	.:.:.:.:.:.	.:.:.:.:.:.	.:.:.:.:.:.	.:.:.:.:.:.	.:.:.:.:.:.	.:.:.:.:.:.	.:.:.:.:.:.	.:.:.:.:.:.	.:.:.:.:.:.	.:.:.:.:.:.	.:.:.:.:.:.	.:.:.:.:.:.	.:.:.:.:.:.	.:.:.:.:.:.	.:.:.:.:.:.	.:.:.:.:.:.	.:.:.:.:.:.	.:.:.:.:.:.	.:.:.:.:.:.	.:.:.:.:.:.	.:.:.:.:.:.	.:.:.:.:.:.	.:.:.:.:.:.	.:.:.:.:.:.	.:.:.:.:.:.	.:.:.:.:.:.	.:.:.:.:.:.	.:.:.:.:.:.	.:.:.:.:.:.	.:.:.:.:.:.	.:.:.:.:.:.	.:.:.:.:.:.	.:.:.:.:.:.	.:.:.:.:.:.	.:.:.:.:.:.	.:.:.:.:.:.	.:.:.:.:.:.	.:.:.:.:.:.	.:.:.:.:.:.	.:.:.:.:.:.	.:.:.:.:.:.	.:.:.:.:.:.	.:.:.:.:.:.	.:.:.:.:.:.	.:.:.:.:.:.	.:.:.:.:.:.	.:.:.:.:.:.	.:.:.:.:.:.	.:.:.:.:.:.	.:.:.:.:.:.	.:.:.:.:.:.	.:.:.:.:.:.	.:.:.:.:.:.	.:.:.:.:.:.	.:.:.:.:.:.	.:.:.:.:.:.	.:.:.:.:.:.	.:.:.:.:.:.	.:.:.:.:.:.	.:.:.:.:.:.	.:.:.:.:.:.	.:.:.:.:.:.	.:.:.:.:.:.	.:.:.:.:.:.	.:.:.:.:.:.	.:.:.:.:.:.	.:.:.:.:.:.	.:.:.:.:.:.	.:.:.:.:.:.	.:.:.:.:.:.	.:.:.:.:.:.	.:.:.:.:.:.	.:.:.:.:.:.	.:.:.:.:.:.	.:.:.:.:.:.	.:.:.:.:.:.	.:.:.:.:.:.	.:.:.:.:.:.	.:.:.:.:.:.	.:.:.:.:.:.	.:.:.:.:.:.	.:.:.:.:.:.	.:.:.:.:.:.	.:.:.:.:.:.	.:.:.:.:.:.	.:.:.:.:.:.	.:.:.:.:.:.	.:.:.:.:.:.	.:.:.:.:.:.	.:.:.:.:.:.	.:.:.:.:.:.	.:.:.:.:.:.	.:.:.:.:.:.	.:.:.:.:.:.	.:.:.:.:.:.	.:.:.:.:.:.	.:.:.:.:.:.	.:.:.:.:.:.	.:.:.:.:.:.	.:.:.:.:.:.	.:.:.:.:.:.	.:.:.:.:.:.	.:.:.:.:.:.	.:.:.:.:.:.	.:.:.:.:.:.	.:.:.:.:.:.	.:.:.:.:.:.	.:.:.:.:.:.	.:.:.:.:.:.	.:.:.:.:.:.	.:.:.:.:.:.	.:.:.:.:.:.	.:.:.:.:.:.	.:.:.:.:.:.	.:.:.:.:.:.	.:.:.:.:.:.	.:.:.:.:.:.	.:.:.:.:.:.	.:.:.:.:.:.	.:.:.:.:.:.	.:.:.:.:.:.	.:.:.:.:.:.	.:.:.:.:.:.	.:.:.:.:.:.	.:.:.:.:.:.	.:.:.:.:.:.	.:.:.:.:.:.	.:.:.:.:.:.	.:.:.:.:.:.	.:.:.:.:.:.	.:.:.:.:.:.	.:.:.:.:.:.	.:.:.:.:.:.	.:.:.:.:.:.	.:.:.:.:.:.	.:.:.:.:.:.	.:.:.:.:.:.	.:.:.:.:.:.	.:.:.:.:.:.	.:.:.:.:.:.	.:.:.:.:.:.	.:.:.:.:.:.	.:.:.:.:.:.	.:.:.:.:.:.	.:.:.:.:.:.	.:.:.:.:.:.	.:.:.:.:.:.	.:.:.:.:.:.	.:.:.:.:.:.	.:.:.:.:.:.	.:.:.:.:.:.	.:.:.:.:.:.	.:.:.:.:.:.	.:.:.:.:.:.	.:.:.:.:.:.	.:.:.:.:.:.	.:.:.:.:.:.	.:.:.:.:.:.	.:.:.:.:.:.	.:.:.:.:.:.	.:.:.:.:.:.	.:.:.:.:.:.	.:.:.:.:.:.	.:.:.:.:.:.	.:.:.:.:.:.	.:.:.:.:.:.	.:.:.:.:.:.	.:.:.:.:.:.	.:.:.:.:.:.	.:.:.:.:.:.	.:.:.:.:.:.	.:.:.:.:.:.	.:.:.:.:.:.	.:.:.:.:.:.	.:.:.:.:.:.	.:.:.:.:.:.	.:.:.:.:.:.	.:.:.:.:.:.	.:.:.:.:.:.	.:.:.:.:.:.	.:.:.:.:.:.	.:.:.:.:.:.	.:.:.:.:.:.	.:.:.:.:.:.	.:.:.:.:.:.	.:.:.:.:.:.	.:.:.:.:.:.	.:.:.:.:.:.	.:.:.:.:.:.	.:.:.:.:.:.	.:.:.:.:.:.	.:.:.:.:.:.	.:.:.:.:.:.	.:.:.:.:.:.	.:.:.:.:.:.	.:.:.:.:.:.	.:.:.:.:.:.	.:.:.:.:.:.	.:.:.:.:.:.	.:.:.:.:.:.	.:.:.:.:.:.	.:.:.:.:.:.	.:.:.:.:.:.	.:.:.:.:.:.	.:.:.:.:.:.	.:.:.:.:.:.	.:.:.:.:.:.	.:.:.:.:.:.	.:.:.:.:.:.	.:.:.:.:.:.	.:.:.:.:.:.	.:.:.:.:.:.	.:.:.:.:.:.	.:.:.:.:.:.	.:.:.:.:.:.	.:.:.:.:.:.	.:.:.:.:.:.	.:.:.:.:.:.	.:.:.:.:.:.	.:.:.:.:.:.	.:.:.:.:.:.	.:.:.:.:.:.	.:.:.:.:.:.	.:.:.:.:.:.	.:.:.:.:.:.	.:.:.:.:.:.	.:.:.:.:.:.	.:.:.:.:.:.	.:.:.:.:.:.	.:.:.:.:.:.	.:.:.:.:.:.	.:.:.:.:.:.	.:.:.:.:.:.	.:.:.:.:.:.	.:.:.:.:.:.	.:.:.:.:.:.	.:.:.:.:.:.	.:.:.:.:.:.	.:.:.:.:.:.	.:.:.:.:.:.	.:.:.:.:.:.	.:.:.:.:.:.	.:.:.:.:.:.	.:.:.:.:.:.	.:.:.:.:.:.	.:.:.:.:.:.	.:.:.:.:.:.	.:.:.:.:.:.	.:.:.:.:.:.	.:.:.:.:.:.	.:.:.:.:.:.	.:.:.:.:.:.	.:.:.:.:.:.	.:.:.:.:.:.	.:.:.:.:.:.	.:.:.:.:.:.	.:.:.:.:.:.	.:.:.:.:.:.	.:.:.:.:.:.	.:.:.:.:.:.	.:.:.:.:.:.	.:.:.:.:.:.	.:.:.:.:.:.	.:.:.:.:.:.	.:.:.:.:.:.	.:.:.:.:.:.	.:.:.:.:.:.	.:.:.:.:.:.	.:.:.:.:.:.	.:.:.:.:.:.	.:.:.:.:.:.	.:.:.:.:.:.	.:.:.:.:.:.	.:.:.:.:.:.	.:.:.:.:.:.	.:.:.:.:.:.	.:.:.:.:.:.	.:.:.:.:.:.	.:.:.:.:.:.	.:.:.:.:.:.	.:.:.:.:.:.	.:.:.:.:.:.	.:.:.:.:.:.	.:.:.:.:.:.	.:.:.:.:.:.	.:.:.:.:.:.	.:.:.:.:.:.	.:.:.:.:.:.	.:.:.:.:.:.	.:.:.:.:.:.	.:.:.:.:.:.	.:.:.:.:.:.	.:.:.:.:.:.	.:.:.:.:.:.	.:.:.:.:.:.	.:.:.:.:.:.	.:.:.:.:.:.	.:.:.:.:.:.	.:.:.:.:.:.	.:.:.:.:.:.	.:.:.:.:.:.	.:.:.:.:.:.	.:.:.:.:.:.	.:.:.:.:.:.	.:.:.:.:.:.	.:.:.:.:.:.	.:.:.:.:.:.	.:.:.:.:.:.	.:.:.:.:.:.	.:.:.:.:.:.	.:.:.:.:.:.	.:.:.:.:.:.	.:.:.:.:.:.	.:.:.:.:.:.	.:.:.:.:.:.	.:.:.:.:.:.	.:.:.:.:.:.	.:.:.:.:.:.	.:.:.:.:.:.	.:.:.:.:.:.	.:.:.:.:.:.	.:.:.:.:.:.	.:.:.:.:.:.	.:.:.:.:.:.	.:.:.:.:.:.	.:.:.:.:.:.	.:.:.:.:.:.	.:.:.:.:.:.	.:.:.:.:.:.	.:.:.:.:.:.	.:.:.:.:.:.	.:.:.:.:.:.	.:.:.:.:.:.	.:.:.:.:.:.	.:.:.:.:.:.	.:.:.:.:.:.	.:.:.:.:.:.	.:.:.:.:.:.	.:.:.:.:.:.	.:.:.:.:.:.	.:.:.:.:.:.	.:.:.:.:.:.	.:.:.:.:.:.	.:.:.:.:.:.	.:.:.:.:.:.	.:.:.:.:.:.	.:.:.:.:.:.	.:.:.:.:.:.	.:.:.:.:.:.	.:.:.:.:.:.	.:.:.:.:.:.	.:.:.:.:.:.	.:.:.:.:.:.	.:.:.:.:.:.	.:.:.:.:.:.	.:.:.:.:.:.	.:.:.:.:.:.	.:.:.:.:.:.	.:.:.:.:.:.	.:.:.:.:.:.	.:.:.:.:.:.	.:.:.:.:.:.	.:.:.:.:.:.	.:.:.:.:.:.	.:.:.:.:.:.	.:.:.:.:.:.	.:.:.:.:.:.	.:.:.:.:.:.	.:.:.:.:.:.	.:.:.:.:.:.	.:.:.:.:.:.	.:.:.:.:.:.	.:.:.:.:.:.	.:.:.:.:.:.	.:.:.:.:.:.	.:.:.:.:.:.	.:.:.:.:.:.	.:.:.:.:.:.	.:.:.:.:.:.	.:.:.:.:.:.	.:.:.:.:.:.	.:.:.:.:.:.	.:.:.:.:.:.	.:.:.:.:.:.	.:.:.:.:.:.	.:.:.:.:.:.	.:.:.:.:.:.	.:.:.:.:.:.	.:.:.:.:.:.	.:.:.:.:.:.	.:.:.:.:.:.	.:.:.:.:.:.	.:.:.:.:.:.	.:.:.:.:.:.
chrI	138698	.	T	<INS:ME>	.	PASS	SVTYPE=INS;STRAND=-;FAMILY=TY2	GT:END:FREQUENCY:THREE_PRIME_SUPPORT:FIVE_PRIME_SUPPORT:REFERENCE_READS	.:.:.:.:.:.	.:.:.:.:.:.	.:.:.:.:.:.	.:.:.:.:.:.	.:.:.:.:.:.	.:.:.:.:.:.	.:.:.:.:.:.	.:.:.:.:.:.	.:.:.:.:.:.	.:.:.:.:.:.	.:.:.:.:.:.	.:.:.:.:.:.	.:.:.:.:.:.	.:.:.:.:.:.	.:.:.:.:.:.	.:.:.:.:.:.	.:.:.:.:.:.	.:.:.:.:.:.	.:.:.:.:.:.	.:.:.:.:.:.	.:.:.:.:.:.	.:.:.:.:.:.	.:.:.:.:.:.	.:.:.:.:.:.	.:.:.:.:.:.	.:.:.:.:.:.	.:.:.:.:.:.	.:.:.:.:.:.	.:.:.:.:.:.	.:.:.:.:.:.	.:.:.:.:.:.	.:.:.:.:.:.	.:.:.:.:.:.	.:.:.:.:.:.	.:.:.:.:.:.	.:.:.:.:.:.	.:.:.:.:.:.	.:.:.:.:.:.	.:.:.:.:.:.	.:.:.:.:.:.	.:.:.:.:.:.	.:.:.:.:.:.	.:.:.:.:.:.	.:.:.:.:.:.	.:.:.:.:.:.	.:.:.:.:.:.	.:.:.:.:.:.	.:.:.:.:.:.	.:.:.:.:.:.	.:.:.:.:.:.	.:.:.:.:.:.	.:.:.:.:.:.	.:.:.:.:.:.	.:.:.:.:.:.	.:.:.:.:.:.	.:.:.:.:.:.	.:.:.:.:.:.	.:.:.:.:.:.	.:.:.:.:.:.	.:.:.:.:.:.	.:.:.:.:.:.	.:.:.:.:.:.	.:.:.:.:.:.	.:.:.:.:.:.	.:.:.:.:.:.	.:.:.:.:.:.	.:.:.:.:.:.	.:.:.:.:.:.	.:.:.:.:.:.	.:.:.:.:.:.	.:.:.:.:.:.	.:.:.:.:.:.	.:.:.:.:.:.	.:.:.:.:.:.	.:.:.:.:.:.	.:.:.:.:.:.	.:.:.:.:.:.	.:.:.:.:.:.	.:.:.:.:.:.	.:.:.:.:.:.	.:.:.:.:.:.	.:.:.:.:.:.	.:.:.:.:.:.	.:.:.:.:.:.	.:.:.:.:.:.	.:.:.:.:.:.	.:.:.:.:.:.	.:.:.:.:.:.	.:.:.:.:.:.	.:.:.:.:.:.	.:.:.:.:.:.	.:.:.:.:.:.	.:.:.:.:.:.	.:.:.:.:.:.	.:.:.:.:.:.	.:.:.:.:.:.	.:.:.:.:.:.	1:138702:0.97:30:28:1	.:.:.:.:.:.	.:.:.:.:.:.	.:.:.:.:.:.	.:.:.:.:.:.	.:.:.:.:.:.	.:.:.:.:.:.	.:.:.:.:.:.	.:.:.:.:.:.	.:.:.:.:.:.	.:.:.:.:.:.	.:.:.:.:.:.	.:.:.:.:.:.	.:.:.:.:.:.	.:.:.:.:.:.	.:.:.:.:.:.	.:.:.:.:.:.	.:.:.:.:.:.	.:.:.:.:.:.	.:.:.:.:.:.	.:.:.:.:.:.	.:.:.:.:.:.	.:.:.:.:.:.	.:.:.:.:.:.	.:.:.:.:.:.	.:.:.:.:.:.	.:.:.:.:.:.	.:.:.:.:.:.	.:.:.:.:.:.	.:.:.:.:.:.	.:.:.:.:.:.	.:.:.:.:.:.	.:.:.:.:.:.	.:.:.:.:.:.	.:.:.:.:.:.	.:.:.:.:.:.	.:.:.:.:.:.	.:.:.:.:.:.	.:.:.:.:.:.	.:.:.:.:.:.	.:.:.:.:.:.	.:.:.:.:.:.	.:.:.:.:.:.	.:.:.:.:.:.	.:.:.:.:.:.	.:.:.:.:.:.	.:.:.:.:.:.	.:.:.:.:.:.	.:.:.:.:.:.	.:.:.:.:.:.	.:.:.:.:.:.	.:.:.:.:.:.	.:.:.:.:.:.	.:.:.:.:.:.	.:.:.:.:.:.	.:.:.:.:.:.	.:.:.:.:.:.	.:.:.:.:.:.	.:.:.:.:.:.	.:.:.:.:.:.	.:.:.:.:.:.	.:.:.:.:.:.	.:.:.:.:.:.	.:.:.:.:.:.	.:.:.:.:.:.	.:.:.:.:.:.	.:.:.:.:.:.	.:.:.:.:.:.	.:.:.:.:.:.	.:.:.:.:.:.	.:.:.:.:.:.	.:.:.:.:.:.	.:.:.:.:.:.	.:.:.:.:.:.	.:.:.:.:.:.	.:.:.:.:.:.	.:.:.:.:.:.	.:.:.:.:.:.	.:.:.:.:.:.	.:.:.:.:.:.	.:.:.:.:.:.	.:.:.:.:.:.	.:.:.:.:.:.	.:.:.:.:.:.	.:.:.:.:.:.	.:.:.:.:.:.	.:.:.:.:.:.	.:.:.:.:.:.	.:.:.:.:.:.	.:.:.:.:.:.	.:.:.:.:.:.	.:.:.:.:.:.	.:.:.:.:.:.	.:.:.:.:.:.	.:.:.:.:.:.	.:.:.:.:.:.	.:.:.:.:.:.	.:.:.:.:.:.	.:.:.:.:.:.	.:.:.:.:.:.	.:.:.:.:.:.	.:.:.:.:.:.	.:.:.:.:.:.	.:.:.:.:.:.	.:.:.:.:.:.	.:.:.:.:.:.	.:.:.:.:.:.	.:.:.:.:.:.	.:.:.:.:.:.	.:.:.:.:.:.	.:.:.:.:.:.	.:.:.:.:.:.	.:.:.:.:.:.	.:.:.:.:.:.	.:.:.:.:.:.	.:.:.:.:.:.	.:.:.:.:.:.	.:.:.:.:.:.	.:.:.:.:.:.	.:.:.:.:.:.	.:.:.:.:.:.	.:.:.:.:.:.	.:.:.:.:.:.	.:.:.:.:.:.	.:.:.:.:.:.	.:.:.:.:.:.	.:.:.:.:.:.	.:.:.:.:.:.	.:.:.:.:.:.	.:.:.:.:.:.	.:.:.:.:.:.	.:.:.:.:.:.	.:.:.:.:.:.	.:.:.:.:.:.	.:.:.:.:.:.	.:.:.:.:.:.	.:.:.:.:.:.	.:.:.:.:.:.	.:.:.:.:.:.	.:.:.:.:.:.	.:.:.:.:.:.	.:.:.:.:.:.	.:.:.:.:.:.	.:.:.:.:.:.	.:.:.:.:.:.	.:.:.:.:.:.	.:.:.:.:.:.	.:.:.:.:.:.	.:.:.:.:.:.	.:.:.:.:.:.	.:.:.:.:.:.	.:.:.:.:.:.	.:.:.:.:.:.	.:.:.:.:.:.	.:.:.:.:.:.	.:.:.:.:.:.	.:.:.:.:.:.	.:.:.:.:.:.	.:.:.:.:.:.	.:.:.:.:.:.	.:.:.:.:.:.	.:.:.:.:.:.	.:.:.:.:.:.	.:.:.:.:.:.	.:.:.:.:.:.	.:.:.:.:.:.	.:.:.:.:.:.	.:.:.:.:.:.	.:.:.:.:.:.	.:.:.:.:.:.	.:.:.:.:.:.	.:.:.:.:.:.	.:.:.:.:.:.	.:.:.:.:.:.	.:.:.:.:.:.	.:.:.:.:.:.	.:.:.:.:.:.	.:.:.:.:.:.	.:.:.:.:.:.	.:.:.:.:.:.	.:.:.:.:.:.	.:.:.:.:.:.	.:.:.:.:.:.	.:.:.:.:.:.	.:.:.:.:.:.	.:.:.:.:.:.	.:.:.:.:.:.	.:.:.:.:.:.	.:.:.:.:.:.	.:.:.:.:.:.	.:.:.:.:.:.	.:.:.:.:.:.	.:.:.:.:.:.	.:.:.:.:.:.	.:.:.:.:.:.	.:.:.:.:.:.	.:.:.:.:.:.	.:.:.:.:.:.	.:.:.:.:.:.	.:.:.:.:.:.	.:.:.:.:.:.	.:.:.:.:.:.	.:.:.:.:.:.	.:.:.:.:.:.	.:.:.:.:.:.	.:.:.:.:.:.	.:.:.:.:.:.	.:.:.:.:.:.	.:.:.:.:.:.	.:.:.:.:.:.	.:.:.:.:.:.	.:.:.:.:.:.	.:.:.:.:.:.	.:.:.:.:.:.	.:.:.:.:.:.	.:.:.:.:.:.	.:.:.:.:.:.	.:.:.:.:.:.	.:.:.:.:.:.	.:.:.:.:.:.	.:.:.:.:.:.	.:.:.:.:.:.	.:.:.:.:.:.	.:.:.:.:.:.	.:.:.:.:.:.	.:.:.:.:.:.	.:.:.:.:.:.	.:.:.:.:.:.	.:.:.:.:.:.	.:.:.:.:.:.	.:.:.:.:.:.	.:.:.:.:.:.	.:.:.:.:.:.	.:.:.:.:.:.	.:.:.:.:.:.	.:.:.:.:.:.	.:.:.:.:.:.	.:.:.:.:.:.	.:.:.:.:.:.	.:.:.:.:.:.	.:.:.:.:.:.	.:.:.:.:.:.	.:.:.:.:.:.	.:.:.:.:.:.	.:.:.:.:.:.	.:.:.:.:.:.	.:.:.:.:.:.	.:.:.:.:.:.	.:.:.:.:.:.	.:.:.:.:.:.	.:.:.:.:.:.	.:.:.:.:.:.	.:.:.:.:.:.	.:.:.:.:.:.	.:.:.:.:.:.	.:.:.:.:.:.	.:.:.:.:.:.	.:.:.:.:.:.	.:.:.:.:.:.	.:.:.:.:.:.	.:.:.:.:.:.	.:.:.:.:.:.	.:.:.:.:.:.	.:.:.:.:.:.	.:.:.:.:.:.	.:.:.:.:.:.	.:.:.:.:.:.	.:.:.:.:.:.	.:.:.:.:.:.	.:.:.:.:.:.	.:.:.:.:.:.	.:.:.:.:.:.	.:.:.:.:.:.	.:.:.:.:.:.	.:.:.:.:.:.	.:.:.:.:.:.	.:.:.:.:.:.	.:.:.:.:.:.	.:.:.:.:.:.	.:.:.:.:.:.	.:.:.:.:.:.	.:.:.:.:.:.	.:.:.:.:.:.	.:.:.:.:.:.	.:.:.:.:.:.	.:.:.:.:.:.	.:.:.:.:.:.	.:.:.:.:.:.	.:.:.:.:.:.	.:.:.:.:.:.	.:.:.:.:.:.	.:.:.:.:.:.	.:.:.:.:.:.	.:.:.:.:.:.	.:.:.:.:.:.	.:.:.:.:.:.	.:.:.:.:.:.	.:.:.:.:.:.	.:.:.:.:.:.	.:.:.:.:.:.	.:.:.:.:.:.	.:.:.:.:.:.	.:.:.:.:.:.	.:.:.:.:.:.	.:.:.:.:.:.	.:.:.:.:.:.	.:.:.:.:.:.	.:.:.:.:.:.	.:.:.:.:.:.	.:.:.:.:.:.	.:.:.:.:.:.	.:.:.:.:.:.	.:.:.:.:.:.	.:.:.:.:.:.	.:.:.:.:.:.	.:.:.:.:.:.	.:.:.:.:.:.	.:.:.:.:.:.	.:.:.:.:.:.	.:.:.:.:.:.	.:.:.:.:.:.	.:.:.:.:.:.	.:.:.:.:.:.	.:.:.:.:.:.	.:.:.:.:.:.	.:.:.:.:.:.	.:.:.:.:.:.	.:.:.:.:.:.	.:.:.:.:.:.	.:.:.:.:.:.	.:.:.:.:.:.	.:.:.:.:.:.	.:.:.:.:.:.	.:.:.:.:.:.	.:.:.:.:.:.	.:.:.:.:.:.	.:.:.:.:.:.	.:.:.:.:.:.	.:.:.:.:.:.	.:.:.:.:.:.	.:.:.:.:.:.	.:.:.:.:.:.	.:.:.:.:.:.	.:.:.:.:.:.	.:.:.:.:.:.	.:.:.:.:.:.	.:.:.:.:.:.	.:.:.:.:.:.	.:.:.:.:.:.	.:.:.:.:.:.	.:.:.:.:.:.	.:.:.:.:.:.	.:.:.:.:.:.	.:.:.:.:.:.	.:.:.:.:.:.	.:.:.:.:.:.	.:.:.:.:.:.	.:.:.:.:.:.	.:.:.:.:.:.	.:.:.:.:.:.	.:.:.:.:.:.	.:.:.:.:.:.	.:.:.:.:.:.	.:.:.:.:.:.	.:.:.:.:.:.	.:.:.:.:.:.	.:.:.:.:.:.	.:.:.:.:.:.	.:.:.:.:.:.	.:.:.:.:.:.	.:.:.:.:.:.	.:.:.:.:.:.	.:.:.:.:.:.	.:.:.:.:.:.	.:.:.:.:.:.	.:.:.:.:.:.	.:.:.:.:.:.	.:.:.:.:.:.	.:.:.:.:.:.	.:.:.:.:.:.	.:.:.:.:.:.	.:.:.:.:.:.	.:.:.:.:.:.	.:.:.:.:.:.	.:.:.:.:.:.	.:.:.:.:.:.	.:.:.:.:.:.	.:.:.:.:.:.	.:.:.:.:.:.	.:.:.:.:.:.	.:.:.:.:.:.	.:.:.:.:.:.	.:.:.:.:.:.	.:.:.:.:.:.	.:.:.:.:.:.	.:.:.:.:.:.	.:.:.:.:.:.	.:.:.:.:.:.	.:.:.:.:.:.	.:.:.:.:.:.	.:.:.:.:.:.	.:.:.:.:.:.	.:.:.:.:.:.	.:.:.:.:.:.	.:.:.:.:.:.	.:.:.:.:.:.	.:.:.:.:.:.	.:.:.:.:.:.	.:.:.:.:.:.	.:.:.:.:.:.	.:.:.:.:.:.	.:.:.:.:.:.	.:.:.:.:.:.	.:.:.:.:.:.	.:.:.:.:.:.	.:.:.:.:.:.	.:.:.:.:.:.	.:.:.:.:.:.	.:.:.:.:.:.	.:.:.:.:.:.	.:.:.:.:.:.	.:.:.:.:.:.	.:.:.:.:.:.	.:.:.:.:.:.	.:.:.:.:.:.	.:.:.:.:.:.	.:.:.:.:.:.	.:.:.:.:.:.	.:.:.:.:.:.	.:.:.:.:.:.	.:.:.:.:.:.	.:.:.:.:.:.	.:.:.:.:.:.	.:.:.:.:.:.	.:.:.:.:.:.	.:.:.:.:.:.	.:.:.:.:.:.	.:.:.:.:.:.	.:.:.:.:.:.	.:.:.:.:.:.	.:.:.:.:.:.	.:.:.:.:.:.	.:.:.:.:.:.	.:.:.:.:.:.	.:.:.:.:.:.	.:.:.:.:.:.	.:.:.:.:.:.	.:.:.:.:.:.	.:.:.:.:.:.	.:.:.:.:.:.	.:.:.:.:.:.	.:.:.:.:.:.	.:.:.:.:.:.	.:.:.:.:.:.	.:.:.:.:.:.	.:.:.:.:.:.	.:.:.:.:.:.	.:.:.:.:.:.	.:.:.:.:.:.	.:.:.:.:.:.	.:.:.:.:.:.	.:.:.:.:.:.	.:.:.:.:.:.	.:.:.:.:.:.	.:.:.:.:.:.	.:.:.:.:.:.	.:.:.:.:.:.	.:.:.:.:.:.	.:.:.:.:.:.	.:.:.:.:.:.	.:.:.:.:.:.	.:.:.:.:.:.	.:.:.:.:.:.	.:.:.:.:.:.	.:.:.:.:.:.	.:.:.:.:.:.	.:.:.:.:.:.	.:.:.:.:.:.	.:.:.:.:.:.	.:.:.:.:.:.	.:.:.:.:.:.	.:.:.:.:.:.	.:.:.:.:.:.	.:.:.:.:.:.	.:.:.:.:.:.	.:.:.:.:.:.	.:.:.:.:.:.	.:.:.:.:.:.	.:.:.:.:.:.	.:.:.:.:.:.	.:.:.:.:.:.	.:.:.:.:.:.	.:.:.:.:.:.	.:.:.:.:.:.	.:.:.:.:.:.	.:.:.:.:.:.	.:.:.:.:.:.	.:.:.:.:.:.	.:.:.:.:.:.	.:.:.:.:.:.	.:.:.:.:.:.	.:.:.:.:.:.	.:.:.:.:.:.	.:.:.:.:.:.	.:.:.:.:.:.	.:.:.:.:.:.	.:.:.:.:.:.	.:.:.:.:.:.	.:.:.:.:.:.	.:.:.:.:.:.	.:.:.:.:.:.	.:.:.:.:.:.	.:.:.:.:.:.	.:.:.:.:.:.	.:.:.:.:.:.	.:.:.:.:.:.	.:.:.:.:.:.	.:.:.:.:.:.	.:.:.:.:.:.	.:.:.:.:.:.	.:.:.:.:.:.	.:.:.:.:.:.	.:.:.:.:.:.	.:.:.:.:.:.	.:.:.:.:.:.	.:.:.:.:.:.	.:.:.:.:.:.	.:.:.:.:.:.	.:.:.:.:.:.	.:.:.:.:.:.	.:.:.:.:.:.	.:.:.:.:.:.	.:.:.:.:.:.	.:.:.:.:.:.	.:.:.:.:.:.	.:.:.:.:.:.	.:.:.:.:.:.	.:.:.:.:.:.	.:.:.:.:.:.	.:.:.:.:.:.	.:.:.:.:.:.	.:.:.:.:.:.	.:.:.:.:.:.	.:.:.:.:.:.	.:.:.:.:.:.	.:.:.:.:.:.	.:.:.:.:.:.	.:.:.:.:.:.	.:.:.:.:.:.	.:.:.:.:.:.	.:.:.:.:.:.	.:.:.:.:.:.	.:.:.:.:.:.	.:.:.:.:.:.	.:.:.:.:.:.	.:.:.:.:.:.	.:.:.:.:.:.	.:.:.:.:.:.	.:.:.:.:.:.	.:.:.:.:.:.	.:.:.:.:.:.	.:.:.:.:.:.	.:.:.:.:.:.	.:.:.:.:.:.	.:.:.:.:.:.	.:.:.:.:.:.	.:.:.:.:.:.	.:.:.:.:.:.	.:.:.:.:.:.	.:.:.:.:.:.	.:.:.:.:.:.	.:.:.:.:.:.	.:.:.:.:.:.	.:.:.:.:.:.	.:.:.:.:.:.	.:.:.:.:.:.	.:.:.:.:.:.	.:.:.:.:.:.	.:.:.:.:.:.	.:.:.:.:.:.	.:.:.:.:.:.	.:.:.:.:.:.	.:.:.:.:.:.	.:.:.:.:.:.	.:.:.:.:.:.	.:.:.:.:.:.	.:.:.:.:.:.	.:.:.:.:.:.	.:.:.:.:.:.	.:.:.:.:.:.	.:.:.:.:.:.	.:.:.:.:.:.	.:.:.:.:.:.	.:.:.:.:.:.	.:.:.:.:.:.	.:.:.:.:.:.	.:.:.:.:.:.	.:.:.:.:.:.	.:.:.:.:.:.	.:.:.:.:.:.	.:.:.:.:.:.	.:.:.:.:.:.	.:.:.:.:.:.	.:.:.:.:.:.	.:.:.:.:.:.	.:.:.:.:.:.	.:.:.:.:.:.	.:.:.:.:.:.	.:.:.:.:.:.	.:.:.:.:.:.	.:.:.:.:.:.	.:.:.:.:.:.	.:.:.:.:.:.	.:.:.:.:.:.	.:.:.:.:.:.	.:.:.:.:.:.	.:.:.:.:.:.	.:.:.:.:.:.	.:.:.:.:.:.	.:.:.:.:.:.	.:.:.:.:.:.	.:.:.:.:.:.	.:.:.:.:.:.	.:.:.:.:.:.	.:.:.:.:.:.	.:.:.:.:.:.	.:.:.:.:.:.	.:.:.:.:.:.	.:.:.:.:.:.	.:.:.:.:.:.	.:.:.:.:.:.	.:.:.:.:.:.	1:138702:1:38:42:0	.:.:.:.:.:.	.:.:.:.:.:.	.:.:.:.:.:.	.:.:.:.:.:.	.:.:.:.:.:.	.:.:.:.:.:.	.:.:.:.:.:.	.:.:.:.:.:.	.:.:.:.:.:.	.:.:.:.:.:.	.:.:.:.:.:.	.:.:.:.:.:.	.:.:.:.:.:.	.:.:.:.:.:.	.:.:.:.:.:.	.:.:.:.:.:.	.:.:.:.:.:.	.:.:.:.:.:.	.:.:.:.:.:.	.:.:.:.:.:.	.:.:.:.:.:.	.:.:.:.:.:.	.:.:.:.:.:.	.:.:.:.:.:.	.:.:.:.:.:.	.:.:.:.:.:.	.:.:.:.:.:.	.:.:.:.:.:.	.:.:.:.:.:.	.:.:.:.:.:.	.:.:.:.:.:.	.:.:.:.:.:.	.:.:.:.:.:.	.:.:.:.:.:.	.:.:.:.:.:.	.:.:.:.:.:.	.:.:.:.:.:.	.:.:.:.:.:.	.:.:.:.:.:.	.:.:.:.:.:.	.:.:.:.:.:.	.:.:.:.:.:.	.:.:.:.:.:.	.:.:.:.:.:.	.:.:.:.:.:.	.:.:.:.:.:.	.:.:.:.:.:.	.:.:.:.:.:.	.:.:.:.:.:.	.:.:.:.:.:.	.:.:.:.:.:.	.:.:.:.:.:.	.:.:.:.:.:.	.:.:.:.:.:.	.:.:.:.:.:.	.:.:.:.:.:.	.:.:.:.:.:.	.:.:.:.:.:.	.:.:.:.:.:.	.:.:.:.:.:.	.:.:.:.:.:.	.:.:.:.:.:.	.:.:.:.:.:.	.:.:.:.:.:.	.:.:.:.:.:.	.:.:.:.:.:.	.:.:.:.:.:.	.:.:.:.:.:.	.:.:.:.:.:.	.:.:.:.:.:.	.:.:.:.:.:.	.:.:.:.:.:.	.:.:.:.:.:.	.:.:.:.:.:.	.:.:.:.:.:.	.:.:.:.:.:.	.:.:.:.:.:.	.:.:.:.:.:.	.:.:.:.:.:.	.:.:.:.:.:.	.:.:.:.:.:.	.:.:.:.:.:.	.:.:.:.:.:.	.:.:.:.:.:.	.:.:.:.:.:.	.:.:.:.:.:.	.:.:.:.:.:.	.:.:.:.:.:.	.:.:.:.:.:.	.:.:.:.:.:.	.:.:.:.:.:.	.:.:.:.:.:.	.:.:.:.:.:.	.:.:.:.:.:.	.:.:.:.:.:.	.:.:.:.:.:.	.:.:.:.:.:.	.:.:.:.:.:.	.:.:.:.:.:.	.:.:.:.:.:.	.:.:.:.:.:.	.:.:.:.:.:.	.:.:.:.:.:.	.:.:.:.:.:.	.:.:.:.:.:.	.:.:.:.:.:.	.:.:.:.:.:.	.:.:.:.:.:.	.:.:.:.:.:.	.:.:.:.:.:.	.:.:.:.:.:.	.:.:.:.:.:.	.:.:.:.:.:.	.:.:.:.:.:.	.:.:.:.:.:.	.:.:.:.:.:.	.:.:.:.:.:.	.:.:.:.:.:.	.:.:.:.:.:.	.:.:.:.:.:.	.:.:.:.:.:.	.:.:.:.:.:.	.:.:.:.:.:.	.:.:.:.:.:.	.:.:.:.:.:.	.:.:.:.:.:.	.:.:.:.:.:.	.:.:.:.:.:.	.:.:.:.:.:.	.:.:.:.:.:.	.:.:.:.:.:.	.:.:.:.:.:.	.:.:.:.:.:.	.:.:.:.:.:.	.:.:.:.:.:.	.:.:.:.:.:.	.:.:.:.:.:.	.:.:.:.:.:.	.:.:.:.:.:.	.:.:.:.:.:.	.:.:.:.:.:.	.:.:.:.:.:.	.:.:.:.:.:.	.:.:.:.:.:.	.:.:.:.:.:.	.:.:.:.:.:.	.:.:.:.:.:.	.:.:.:.:.:.	.:.:.:.:.:.	.:.:.:.:.:.	.:.:.:.:.:.	.:.:.:.:.:.	.:.:.:.:.:.	.:.:.:.:.:.	.:.:.:.:.:.	.:.:.:.:.:.	.:.:.:.:.:.	.:.:.:.:.:.	.:.:.:.:.:.	.:.:.:.:.:.	.:.:.:.:.:.	.:.:.:.:.:.	.:.:.:.:.:.	.:.:.:.:.:.	.:.:.:.:.:.	.:.:.:.:.:.	.:.:.:.:.:.	.:.:.:.:.:.	.:.:.:.:.:.	.:.:.:.:.:.	.:.:.:.:.:.	.:.:.:.:.:.	.:.:.:.:.:.	.:.:.:.:.:.	.:.:.:.:.:.	.:.:.:.:.:.	.:.:.:.:.:.	.:.:.:.:.:.	.:.:.:.:.:.	.:.:.:.:.:.	.:.:.:.:.:.	.:.:.:.:.:.	.:.:.:.:.:.	.:.:.:.:.:.	.:.:.:.:.:.	.:.:.:.:.:.	.:.:.:.:.:.	.:.:.:.:.:.	.:.:.:.:.:.	.:.:.:.:.:.	.:.:.:.:.:.	.:.:.:.:.:.	.:.:.:.:.:.	.:.:.:.:.:.	.:.:.:.:.:.	.:.:.:.:.:.	.:.:.:.:.:.	.:.:.:.:.:.	.:.:.:.:.:.	.:.:.:.:.:.	.:.:.:.:.:.	.:.:.:.:.:.	.:.:.:.:.:.	.:.:.:.:.:.	.:.:.:.:.:.	.:.:.:.:.:.	.:.:.:.:.:.	.:.:.:.:.:.	.:.:.:.:.:.	.:.:.:.:.:.	.:.:.:.:.:.	.:.:.:.:.:.	.:.:.:.:.:.	.:.:.:.:.:.	.:.:.:.:.:.	.:.:.:.:.:.	.:.:.:.:.:.	.:.:.:.:.:.	.:.:.:.:.:.	.:.:.:.:.:.	.:.:.:.:.:.	.:.:.:.:.:.	.:.:.:.:.:.	.:.:.:.:.:.	.:.:.:.:.:.	.:.:.:.:.:.	.:.:.:.:.:.	.:.:.:.:.:.	.:.:.:.:.:.	.:.:.:.:.:.	.:.:.:.:.:.	.:.:.:.:.:.	.:.:.:.:.:.	.:.:.:.:.:.	.:.:.:.:.:.	.:.:.:.:.:.	.:.:.:.:.:.	.:.:.:.:.:.	.:.:.:.:.:.	.:.:.:.:.:.	.:.:.:.:.:.	.:.:.:.:.:.	.:.:.:.:.:.	.:.:.:.:.:.	.:.:.:.:.:.	.:.:.:.:.:.	.:.:.:.:.:.	.:.:.:.:.:.	.:.:.:.:.:.	.:.:.:.:.:.	.:.:.:.:.:.	.:.:.:.:.:.	.:.:.:.:.:.	.:.:.:.:.:.	.:.:.:.:.:.	.:.:.:.:.:.	.:.:.:.:.:.	.:.:.:.:.:.	.:.:.:.:.:.	.:.:.:.:.:.	.:.:.:.:.:.	.:.:.:.:.:.	.:.:.:.:.:.	.:.:.:.:.:.	.:.:.:.:.:.	.:.:.:.:.:.	.:.:.:.:.:.	.:.:.:.:.:.	.:.:.:.:.:.	.:.:.:.:.:.	.:.:.:.:.:.	.:.:.:.:.:.	.:.:.:.:.:.	.:.:.:.:.:.	.:.:.:.:.:.	.:.:.:.:.:.	.:.:.:.:.:.	.:.:.:.:.:.	.:.:.:.:.:.	.:.:.:.:.:.	.:.:.:.:.:.
chrI	139027	.	A	<INS:ME>	.	PASS	SVTYPE=INS;STRAND=+;FAMILY=TY1	GT:END:FREQUENCY:THREE_PRIME_SUPPORT:FIVE_PRIME_SUPPORT:REFERENCE_READS	.:.:.:.:.:.	.:.:.:.:.:.	.:.:.:.:.:.	.:.:.:.:.:.	.:.:.:.:.:.	.:.:.:.:.:.	.:.:.:.:.:.	.:.:.:.:.:.	.:.:.:.:.:.	.:.:.:.:.:.	.:.:.:.:.:.	.:.:.:.:.:.	.:.:.:.:.:.	.:.:.:.:.:.	.:.:.:.:.:.	.:.:.:.:.:.	.:.:.:.:.:.	.:.:.:.:.:.	.:.:.:.:.:.	.:.:.:.:.:.	.:.:.:.:.:.	.:.:.:.:.:.	.:.:.:.:.:.	.:.:.:.:.:.	.:.:.:.:.:.	.:.:.:.:.:.	.:.:.:.:.:.	.:.:.:.:.:.	.:.:.:.:.:.	.:.:.:.:.:.	.:.:.:.:.:.	.:.:.:.:.:.	.:.:.:.:.:.	.:.:.:.:.:.	.:.:.:.:.:.	.:.:.:.:.:.	.:.:.:.:.:.	.:.:.:.:.:.	.:.:.:.:.:.	.:.:.:.:.:.	.:.:.:.:.:.	.:.:.:.:.:.	.:.:.:.:.:.	.:.:.:.:.:.	.:.:.:.:.:.	.:.:.:.:.:.	.:.:.:.:.:.	.:.:.:.:.:.	.:.:.:.:.:.	.:.:.:.:.:.	.:.:.:.:.:.	.:.:.:.:.:.	.:.:.:.:.:.	.:.:.:.:.:.	.:.:.:.:.:.	.:.:.:.:.:.	.:.:.:.:.:.	.:.:.:.:.:.	.:.:.:.:.:.	.:.:.:.:.:.	.:.:.:.:.:.	.:.:.:.:.:.	.:.:.:.:.:.	.:.:.:.:.:.	.:.:.:.:.:.	.:.:.:.:.:.	.:.:.:.:.:.	.:.:.:.:.:.	.:.:.:.:.:.	.:.:.:.:.:.	.:.:.:.:.:.	.:.:.:.:.:.	.:.:.:.:.:.	.:.:.:.:.:.	.:.:.:.:.:.	.:.:.:.:.:.	.:.:.:.:.:.	.:.:.:.:.:.	.:.:.:.:.:.	.:.:.:.:.:.	.:.:.:.:.:.	.:.:.:.:.:.	.:.:.:.:.:.	.:.:.:.:.:.	.:.:.:.:.:.	.:.:.:.:.:.	.:.:.:.:.:.	.:.:.:.:.:.	.:.:.:.:.:.	.:.:.:.:.:.	.:.:.:.:.:.	.:.:.:.:.:.	.:.:.:.:.:.	.:.:.:.:.:.	.:.:.:.:.:.	.:.:.:.:.:.	.:.:.:.:.:.	.:.:.:.:.:.	.:.:.:.:.:.	.:.:.:.:.:.	.:.:.:.:.:.	.:.:.:.:.:.	.:.:.:.:.:.	.:.:.:.:.:.	.:.:.:.:.:.	.:.:.:.:.:.	.:.:.:.:.:.	.:.:.:.:.:.	.:.:.:.:.:.	.:.:.:.:.:.	.:.:.:.:.:.	.:.:.:.:.:.	.:.:.:.:.:.	.:.:.:.:.:.	.:.:.:.:.:.	.:.:.:.:.:.	.:.:.:.:.:.	.:.:.:.:.:.	.:.:.:.:.:.	.:.:.:.:.:.	.:.:.:.:.:.	.:.:.:.:.:.	.:.:.:.:.:.	.:.:.:.:.:.	.:.:.:.:.:.	.:.:.:.:.:.	.:.:.:.:.:.	.:.:.:.:.:.	.:.:.:.:.:.	.:.:.:.:.:.	.:.:.:.:.:.	.:.:.:.:.:.	.:.:.:.:.:.	.:.:.:.:.:.	.:.:.:.:.:.	.:.:.:.:.:.	.:.:.:.:.:.	.:.:.:.:.:.	.:.:.:.:.:.	.:.:.:.:.:.	.:.:.:.:.:.	.:.:.:.:.:.	.:.:.:.:.:.	.:.:.:.:.:.	.:.:.:.:.:.	.:.:.:.:.:.	.:.:.:.:.:.	.:.:.:.:.:.	.:.:.:.:.:.	.:.:.:.:.:.	.:.:.:.:.:.	.:.:.:.:.:.	.:.:.:.:.:.	.:.:.:.:.:.	.:.:.:.:.:.	.:.:.:.:.:.	.:.:.:.:.:.	.:.:.:.:.:.	.:.:.:.:.:.	.:.:.:.:.:.	.:.:.:.:.:.	.:.:.:.:.:.	.:.:.:.:.:.	.:.:.:.:.:.	.:.:.:.:.:.	.:.:.:.:.:.	.:.:.:.:.:.	.:.:.:.:.:.	.:.:.:.:.:.	.:.:.:.:.:.	.:.:.:.:.:.	.:.:.:.:.:.	.:.:.:.:.:.	.:.:.:.:.:.	.:.:.:.:.:.	.:.:.:.:.:.	.:.:.:.:.:.	.:.:.:.:.:.	.:.:.:.:.:.	.:.:.:.:.:.	.:.:.:.:.:.	.:.:.:.:.:.	.:.:.:.:.:.	.:.:.:.:.:.	.:.:.:.:.:.	.:.:.:.:.:.	.:.:.:.:.:.	.:.:.:.:.:.	.:.:.:.:.:.	.:.:.:.:.:.	.:.:.:.:.:.	.:.:.:.:.:.	.:.:.:.:.:.	.:.:.:.:.:.	.:.:.:.:.:.	.:.:.:.:.:.	.:.:.:.:.:.	.:.:.:.:.:.	.:.:.:.:.:.	.:.:.:.:.:.	.:.:.:.:.:.	.:.:.:.:.:.	.:.:.:.:.:.	.:.:.:.:.:.	.:.:.:.:.:.	.:.:.:.:.:.	.:.:.:.:.:.	.:.:.:.:.:.	.:.:.:.:.:.	.:.:.:.:.:.	.:.:.:.:.:.	.:.:.:.:.:.	.:.:.:.:.:.	.:.:.:.:.:.	.:.:.:.:.:.	.:.:.:.:.:.	.:.:.:.:.:.	.:.:.:.:.:.	.:.:.:.:.:.	.:.:.:.:.:.	.:.:.:.:.:.	.:.:.:.:.:.	.:.:.:.:.:.	.:.:.:.:.:.	.:.:.:.:.:.	.:.:.:.:.:.	.:.:.:.:.:.	.:.:.:.:.:.	.:.:.:.:.:.	.:.:.:.:.:.	.:.:.:.:.:.	.:.:.:.:.:.	.:.:.:.:.:.	.:.:.:.:.:.	.:.:.:.:.:.	.:.:.:.:.:.	.:.:.:.:.:.	.:.:.:.:.:.	.:.:.:.:.:.	.:.:.:.:.:.	.:.:.:.:.:.	.:.:.:.:.:.	.:.:.:.:.:.	.:.:.:.:.:.	.:.:.:.:.:.	.:.:.:.:.:.	.:.:.:.:.:.	.:.:.:.:.:.	.:.:.:.:.:.	.:.:.:.:.:.	.:.:.:.:.:.	.:.:.:.:.:.	.:.:.:.:.:.	.:.:.:.:.:.	.:.:.:.:.:.	.:.:.:.:.:.	.:.:.:.:.:.	.:.:.:.:.:.	.:.:.:.:.:.	.:.:.:.:.:.	.:.:.:.:.:.	.:.:.:.:.:.	.:.:.:.:.:.	.:.:.:.:.:.	.:.:.:.:.:.	.:.:.:.:.:.	.:.:.:.:.:.	.:.:.:.:.:.	.:.:.:.:.:.	.:.:.:.:.:.	.:.:.:.:.:.	.:.:.:.:.:.	.:.:.:.:.:.	.:.:.:.:.:.	.:.:.:.:.:.	.:.:.:.:.:.	.:.:.:.:.:.	.:.:.:.:.:.	.:.:.:.:.:.	.:.:.:.:.:.	.:.:.:.:.:.	.:.:.:.:.:.	.:.:.:.:.:.	.:.:.:.:.:.	.:.:.:.:.:.	.:.:.:.:.:.	.:.:.:.:.:.	.:.:.:.:.:.	.:.:.:.:.:.	.:.:.:.:.:.	.:.:.:.:.:.	.:.:.:.:.:.	.:.:.:.:.:.	.:.:.:.:.:.	.:.:.:.:.:.	.:.:.:.:.:.	.:.:.:.:.:.	.:.:.:.:.:.	.:.:.:.:.:.	.:.:.:.:.:.	.:.:.:.:.:.	.:.:.:.:.:.	.:.:.:.:.:.	.:.:.:.:.:.	.:.:.:.:.:.	.:.:.:.:.:.	.:.:.:.:.:.	.:.:.:.:.:.	.:.:.:.:.:.	.:.:.:.:.:.	.:.:.:.:.:.	.:.:.:.:.:.	.:.:.:.:.:.	.:.:.:.:.:.	.:.:.:.:.:.	.:.:.:.:.:.	.:.:.:.:.:.	.:.:.:.:.:.	.:.:.:.:.:.	.:.:.:.:.:.	.:.:.:.:.:.	.:.:.:.:.:.	.:.:.:.:.:.	.:.:.:.:.:.	.:.:.:.:.:.	.:.:.:.:.:.	.:.:.:.:.:.	.:.:.:.:.:.	.:.:.:.:.:.	.:.:.:.:.:.	.:.:.:.:.:.	.:.:.:.:.:.	.:.:.:.:.:.	.:.:.:.:.:.	.:.:.:.:.:.	.:.:.:.:.:.	.:.:.:.:.:.	.:.:.:.:.:.	.:.:.:.:.:.	.:.:.:.:.:.	.:.:.:.:.:.	.:.:.:.:.:.	.:.:.:.:.:.	.:.:.:.:.:.	.:.:.:.:.:.	.:.:.:.:.:.	.:.:.:.:.:.	.:.:.:.:.:.	.:.:.:.:.:.	.:.:.:.:.:.	.:.:.:.:.:.	.:.:.:.:.:.	.:.:.:.:.:.	.:.:.:.:.:.	.:.:.:.:.:.	.:.:.:.:.:.	.:.:.:.:.:.	.:.:.:.:.:.	.:.:.:.:.:.	.:.:.:.:.:.	.:.:.:.:.:.	.:.:.:.:.:.	.:.:.:.:.:.	.:.:.:.:.:.	.:.:.:.:.:.	.:.:.:.:.:.	.:.:.:.:.:.	.:.:.:.:.:.	.:.:.:.:.:.	.:.:.:.:.:.	.:.:.:.:.:.	.:.:.:.:.:.	.:.:.:.:.:.	.:.:.:.:.:.	.:.:.:.:.:.	.:.:.:.:.:.	.:.:.:.:.:.	.:.:.:.:.:.	.:.:.:.:.:.	.:.:.:.:.:.	.:.:.:.:.:.	.:.:.:.:.:.	.:.:.:.:.:.	.:.:.:.:.:.	.:.:.:.:.:.	.:.:.:.:.:.	.:.:.:.:.:.	.:.:.:.:.:.	.:.:.:.:.:.	.:.:.:.:.:.	.:.:.:.:.:.	.:.:.:.:.:.	.:.:.:.:.:.	.:.:.:.:.:.	.:.:.:.:.:.	.:.:.:.:.:.	.:.:.:.:.:.	.:.:.:.:.:.	.:.:.:.:.:.	.:.:.:.:.:.	.:.:.:.:.:.	.:.:.:.:.:.	.:.:.:.:.:.	.:.:.:.:.:.	.:.:.:.:.:.	.:.:.:.:.:.	.:.:.:.:.:.	.:.:.:.:.:.	.:.:.:.:.:.	.:.:.:.:.:.	.:.:.:.:.:.	.:.:.:.:.:.	.:.:.:.:.:.	.:.:.:.:.:.	.:.:.:.:.:.	.:.:.:.:.:.	.:.:.:.:.:.	.:.:.:.:.:.	.:.:.:.:.:.	.:.:.:.:.:.	.:.:.:.:.:.	.:.:.:.:.:.	.:.:.:.:.:.	.:.:.:.:.:.	.:.:.:.:.:.	.:.:.:.:.:.	.:.:.:.:.:.	.:.:.:.:.:.	1:139033:1:24:32:0	.:.:.:.:.:.	.:.:.:.:.:.	.:.:.:.:.:.	.:.:.:.:.:.	.:.:.:.:.:.	.:.:.:.:.:.	.:.:.:.:.:.	.:.:.:.:.:.	.:.:.:.:.:.	.:.:.:.:.:.	.:.:.:.:.:.	.:.:.:.:.:.	.:.:.:.:.:.	.:.:.:.:.:.	.:.:.:.:.:.	.:.:.:.:.:.	.:.:.:.:.:.	.:.:.:.:.:.	.:.:.:.:.:.	.:.:.:.:.:.	.:.:.:.:.:.	.:.:.:.:.:.	.:.:.:.:.:.	.:.:.:.:.:.	.:.:.:.:.:.	.:.:.:.:.:.	.:.:.:.:.:.	.:.:.:.:.:.	.:.:.:.:.:.	.:.:.:.:.:.	.:.:.:.:.:.	.:.:.:.:.:.	.:.:.:.:.:.	.:.:.:.:.:.	.:.:.:.:.:.	.:.:.:.:.:.	.:.:.:.:.:.	.:.:.:.:.:.	.:.:.:.:.:.	.:.:.:.:.:.	.:.:.:.:.:.	.:.:.:.:.:.	.:.:.:.:.:.	.:.:.:.:.:.	.:.:.:.:.:.	.:.:.:.:.:.	.:.:.:.:.:.	.:.:.:.:.:.	.:.:.:.:.:.	.:.:.:.:.:.	.:.:.:.:.:.	.:.:.:.:.:.	.:.:.:.:.:.	.:.:.:.:.:.	.:.:.:.:.:.	.:.:.:.:.:.	.:.:.:.:.:.	.:.:.:.:.:.	.:.:.:.:.:.	.:.:.:.:.:.	.:.:.:.:.:.	.:.:.:.:.:.	.:.:.:.:.:.	.:.:.:.:.:.	.:.:.:.:.:.	.:.:.:.:.:.	.:.:.:.:.:.	.:.:.:.:.:.	.:.:.:.:.:.	.:.:.:.:.:.	.:.:.:.:.:.	.:.:.:.:.:.	.:.:.:.:.:.	.:.:.:.:.:.	.:.:.:.:.:.	.:.:.:.:.:.	.:.:.:.:.:.	.:.:.:.:.:.	.:.:.:.:.:.	.:.:.:.:.:.	.:.:.:.:.:.	.:.:.:.:.:.	.:.:.:.:.:.	.:.:.:.:.:.	.:.:.:.:.:.	.:.:.:.:.:.	.:.:.:.:.:.	.:.:.:.:.:.	.:.:.:.:.:.	.:.:.:.:.:.	.:.:.:.:.:.	.:.:.:.:.:.	.:.:.:.:.:.	.:.:.:.:.:.	.:.:.:.:.:.	.:.:.:.:.:.	.:.:.:.:.:.	.:.:.:.:.:.	.:.:.:.:.:.	.:.:.:.:.:.	.:.:.:.:.:.	.:.:.:.:.:.	.:.:.:.:.:.	.:.:.:.:.:.	.:.:.:.:.:.	.:.:.:.:.:.	.:.:.:.:.:.	.:.:.:.:.:.	.:.:.:.:.:.	.:.:.:.:.:.	.:.:.:.:.:.	.:.:.:.:.:.	.:.:.:.:.:.	.:.:.:.:.:.	.:.:.:.:.:.	.:.:.:.:.:.	.:.:.:.:.:.	.:.:.:.:.:.	.:.:.:.:.:.	.:.:.:.:.:.	.:.:.:.:.:.	.:.:.:.:.:.	.:.:.:.:.:.	.:.:.:.:.:.	.:.:.:.:.:.	.:.:.:.:.:.	.:.:.:.:.:.	.:.:.:.:.:.	.:.:.:.:.:.	.:.:.:.:.:.	.:.:.:.:.:.	.:.:.:.:.:.	.:.:.:.:.:.	.:.:.:.:.:.	.:.:.:.:.:.	.:.:.:.:.:.	.:.:.:.:.:.	.:.:.:.:.:.	.:.:.:.:.:.	.:.:.:.:.:.	.:.:.:.:.:.	.:.:.:.:.:.	.:.:.:.:.:.	.:.:.:.:.:.	.:.:.:.:.:.	.:.:.:.:.:.	.:.:.:.:.:.	.:.:.:.:.:.	.:.:.:.:.:.	.:.:.:.:.:.	.:.:.:.:.:.	.:.:.:.:.:.	.:.:.:.:.:.	.:.:.:.:.:.	.:.:.:.:.:.	.:.:.:.:.:.	.:.:.:.:.:.	.:.:.:.:.:.	.:.:.:.:.:.	.:.:.:.:.:.	.:.:.:.:.:.	.:.:.:.:.:.	.:.:.:.:.:.	.:.:.:.:.:.	.:.:.:.:.:.	.:.:.:.:.:.	.:.:.:.:.:.	.:.:.:.:.:.	.:.:.:.:.:.	.:.:.:.:.:.	.:.:.:.:.:.	.:.:.:.:.:.	.:.:.:.:.:.	.:.:.:.:.:.	.:.:.:.:.:.	.:.:.:.:.:.	.:.:.:.:.:.	.:.:.:.:.:.	.:.:.:.:.:.	.:.:.:.:.:.	.:.:.:.:.:.	.:.:.:.:.:.	.:.:.:.:.:.	.:.:.:.:.:.	.:.:.:.:.:.	.:.:.:.:.:.	.:.:.:.:.:.	.:.:.:.:.:.	.:.:.:.:.:.	.:.:.:.:.:.	.:.:.:.:.:.	.:.:.:.:.:.	.:.:.:.:.:.	.:.:.:.:.:.	.:.:.:.:.:.	.:.:.:.:.:.	.:.:.:.:.:.	.:.:.:.:.:.	.:.:.:.:.:.	.:.:.:.:.:.	.:.:.:.:.:.	.:.:.:.:.:.	.:.:.:.:.:.	.:.:.:.:.:.	.:.:.:.:.:.	.:.:.:.:.:.	.:.:.:.:.:.	.:.:.:.:.:.	.:.:.:.:.:.	.:.:.:.:.:.	.:.:.:.:.:.	.:.:.:.:.:.	.:.:.:.:.:.	.:.:.:.:.:.	.:.:.:.:.:.	.:.:.:.:.:.	.:.:.:.:.:.	.:.:.:.:.:.	.:.:.:.:.:.	.:.:.:.:.:.	.:.:.:.:.:.	.:.:.:.:.:.	.:.:.:.:.:.	.:.:.:.:.:.	.:.:.:.:.:.	.:.:.:.:.:.	.:.:.:.:.:.	.:.:.:.:.:.	.:.:.:.:.:.	.:.:.:.:.:.	.:.:.:.:.:.	.:.:.:.:.:.	.:.:.:.:.:.	.:.:.:.:.:.	.:.:.:.:.:.	.:.:.:.:.:.	.:.:.:.:.:.	.:.:.:.:.:.	.:.:.:.:.:.	.:.:.:.:.:.	.:.:.:.:.:.	.:.:.:.:.:.	.:.:.:.:.:.	.:.:.:.:.:.	.:.:.:.:.:.	.:.:.:.:.:.	.:.:.:.:.:.	.:.:.:.:.:.	.:.:.:.:.:.	.:.:.:.:.:.	.:.:.:.:.:.	.:.:.:.:.:.	.:.:.:.:.:.	.:.:.:.:.:.	.:.:.:.:.:.	.:.:.:.:.:.	.:.:.:.:.:.	.:.:.:.:.:.	.:.:.:.:.:.	.:.:.:.:.:.	.:.:.:.:.:.	.:.:.:.:.:.	.:.:.:.:.:.	.:.:.:.:.:.	.:.:.:.:.:.	.:.:.:.:.:.	.:.:.:.:.:.	.:.:.:.:.:.	.:.:.:.:.:.	.:.:.:.:.:.	.:.:.:.:.:.	.:.:.:.:.:.	.:.:.:.:.:.	.:.:.:.:.:.	.:.:.:.:.:.	.:.:.:.:.:.	.:.:.:.:.:.	.:.:.:.:.:.	.:.:.:.:.:.	.:.:.:.:.:.	.:.:.:.:.:.	.:.:.:.:.:.	.:.:.:.:.:.	.:.:.:.:.:.	.:.:.:.:.:.	.:.:.:.:.:.	.:.:.:.:.:.	.:.:.:.:.:.	.:.:.:.:.:.	.:.:.:.:.:.	.:.:.:.:.:.	.:.:.:.:.:.	.:.:.:.:.:.	.:.:.:.:.:.	.:.:.:.:.:.	.:.:.:.:.:.	.:.:.:.:.:.	.:.:.:.:.:.	.:.:.:.:.:.	.:.:.:.:.:.	.:.:.:.:.:.	.:.:.:.:.:.	.:.:.:.:.:.	.:.:.:.:.:.	.:.:.:.:.:.	.:.:.:.:.:.	.:.:.:.:.:.	.:.:.:.:.:.	.:.:.:.:.:.	.:.:.:.:.:.	.:.:.:.:.:.	.:.:.:.:.:.	.:.:.:.:.:.	.:.:.:.:.:.	.:.:.:.:.:.	.:.:.:.:.:.	.:.:.:.:.:.	.:.:.:.:.:.	.:.:.:.:.:.	.:.:.:.:.:.	.:.:.:.:.:.	.:.:.:.:.:.	.:.:.:.:.:.	.:.:.:.:.:.	.:.:.:.:.:.	.:.:.:.:.:.	.:.:.:.:.:.	.:.:.:.:.:.	.:.:.:.:.:.	.:.:.:.:.:.	.:.:.:.:.:.	.:.:.:.:.:.	.:.:.:.:.:.	.:.:.:.:.:.	.:.:.:.:.:.	.:.:.:.:.:.	.:.:.:.:.:.	.:.:.:.:.:.	.:.:.:.:.:.	.:.:.:.:.:.	.:.:.:.:.:.	.:.:.:.:.:.	.:.:.:.:.:.	.:.:.:.:.:.	.:.:.:.:.:.	.:.:.:.:.:.	.:.:.:.:.:.	.:.:.:.:.:.	.:.:.:.:.:.	.:.:.:.:.:.	.:.:.:.:.:.	.:.:.:.:.:.	.:.:.:.:.:.	.:.:.:.:.:.	.:.:.:.:.:.	.:.:.:.:.:.	.:.:.:.:.:.	.:.:.:.:.:.	.:.:.:.:.:.	.:.:.:.:.:.	.:.:.:.:.:.	.:.:.:.:.:.	.:.:.:.:.:.	.:.:.:.:.:.	.:.:.:.:.:.	.:.:.:.:.:.	.:.:.:.:.:.	.:.:.:.:.:.	.:.:.:.:.:.	.:.:.:.:.:.	.:.:.:.:.:.	.:.:.:.:.:.	.:.:.:.:.:.	.:.:.:.:.:.	.:.:.:.:.:.	.:.:.:.:.:.	.:.:.:.:.:.	.:.:.:.:.:.	.:.:.:.:.:.	.:.:.:.:.:.	.:.:.:.:.:.	.:.:.:.:.:.	.:.:.:.:.:.	.:.:.:.:.:.	.:.:.:.:.:.	.:.:.:.:.:.	.:.:.:.:.:.	.:.:.:.:.:.	.:.:.:.:.:.	.:.:.:.:.:.	.:.:.:.:.:.	.:.:.:.:.:.	.:.:.:.:.:.	.:.:.:.:.:.	.:.:.:.:.:.	.:.:.:.:.:.	.:.:.:.:.:.	.:.:.:.:.:.	.:.:.:.:.:.	.:.:.:.:.:.	.:.:.:.:.:.	.:.:.:.:.:.	.:.:.:.:.:.	.:.:.:.:.:.	.:.:.:.:.:.	.:.:.:.:.:.	.:.:.:.:.:.	.:.:.:.:.:.	.:.:.:.:.:.	.:.:.:.:.:.	.:.:.:.:.:.	.:.:.:.:.:.	.:.:.:.:.:.	.:.:.:.:.:.	.:.:.:.:.:.	.:.:.:.:.:.	.:.:.:.:.:.	.:.:.:.:.:.	.:.:.:.:.:.	.:.:.:.:.:.	.:.:.:.:.:.	.:.:.:.:.:.	.:.:.:.:.:.	.:.:.:.:.:.	.:.:.:.:.:.	.:.:.:.:.:.	.:.:.:.:.:.	.:.:.:.:.:.	.:.:.:.:.:.	.:.:.:.:.:.	.:.:.:.:.:.	.:.:.:.:.:.	.:.:.:.:.:.	.:.:.:.:.:.	.:.:.:.:.:.	.:.:.:.:.:.	.:.:.:.:.:.	.:.:.:.:.:.	.:.:.:.:.:.	.:.:.:.:.:.	.:.:.:.:.:.	.:.:.:.:.:.	.:.:.:.:.:.	.:.:.:.:.:.	.:.:.:.:.:.	.:.:.:.:.:.	.:.:.:.:.:.	.:.:.:.:.:.	.:.:.:.:.:.	.:.:.:.:.:.	.:.:.:.:.:.	.:.:.:.:.:.	.:.:.:.:.:.	.:.:.:.:.:.	.:.:.:.:.:.	.:.:.:.:.:.	.:.:.:.:.:.	.:.:.:.:.:.	.:.:.:.:.:.	.:.:.:.:.:.	.:.:.:.:.:.	.:.:.:.:.:.	.:.:.:.:.:.	.:.:.:.:.:.	.:.:.:.:.:.	.:.:.:.:.:.	.:.:.:.:.:.	.:.:.:.:.:.	.:.:.:.:.:.	.:.:.:.:.:.	.:.:.:.:.:.	.:.:.:.:.:.	.:.:.:.:.:.	.:.:.:.:.:.	.:.:.:.:.:.	.:.:.:.:.:.	.:.:.:.:.:.	.:.:.:.:.:.	.:.:.:.:.:.	.:.:.:.:.:.	.:.:.:.:.:.	.:.:.:.:.:.	.:.:.:.:.:.	.:.:.:.:.:.	.:.:.:.:.:.	.:.:.:.:.:.	.:.:.:.:.:.	.:.:.:.:.:.	.:.:.:.:.:.	.:.:.:.:.:.	.:.:.:.:.:.	.:.:.:.:.:.	.:.:.:.:.:.	.:.:.:.:.:.	.:.:.:.:.:.	.:.:.:.:.:.	.:.:.:.:.:.	.:.:.:.:.:.	.:.:.:.:.:.	.:.:.:.:.:.	.:.:.:.:.:.	.:.:.:.:.:.	.:.:.:.:.:.	.:.:.:.:.:.	.:.:.:.:.:.	.:.:.:.:.:.	.:.:.:.:.:.	.:.:.:.:.:.	.:.:.:.:.:.	.:.:.:.:.:.	.:.:.:.:.:.	.:.:.:.:.:.	.:.:.:.:.:.	.:.:.:.:.:.	.:.:.:.:.:.	.:.:.:.:.:.	.:.:.:.:.:.	.:.:.:.:.:.	.:.:.:.:.:.	.:.:.:.:.:.	.:.:.:.:.:.	.:.:.:.:.:.	.:.:.:.:.:.	.:.:.:.:.:.	.:.:.:.:.:.	.:.:.:.:.:.	.:.:.:.:.:.	.:.:.:.:.:.	.:.:.:.:.:.	.:.:.:.:.:.	.:.:.:.:.:.	.:.:.:.:.:.	.:.:.:.:.:.	.:.:.:.:.:.	.:.:.:.:.:.	.:.:.:.:.:.	.:.:.:.:.:.	.:.:.:.:.:.	.:.:.:.:.:.	.:.:.:.:.:.	.:.:.:.:.:.	.:.:.:.:.:.	.:.:.:.:.:.	.:.:.:.:.:.	.:.:.:.:.:.	.:.:.:.:.:.	.:.:.:.:.:.	.:.:.:.:.:.	.:.:.:.:.:.	.:.:.:.:.:.	.:.:.:.:.:.	.:.:.:.:.:.	.:.:.:.:.:.	.:.:.:.:.:.	.:.:.:.:.:.	.:.:.:.:.:.	.:.:.:.:.:.	.:.:.:.:.:.	.:.:.:.:.:.	.:.:.:.:.:.	.:.:.:.:.:.	.:.:.:.:.:.	.:.:.:.:.:.	.:.:.:.:.:.	.:.:.:.:.:.	.:.:.:.:.:.	.:.:.:.:.:.	.:.:.:.:.:.	.:.:.:.:.:.	.:.:.:.:.:.	.:.:.:.:.:.	.:.:.:.:.:.	.:.:.:.:.:.	.:.:.:.:.:.	.:.:.:.:.:.	.:.:.:.:.:.	.:.:.:.:.:.	.:.:.:.:.:.	.:.:.:.:.:.	.:.:.:.:.:.	.:.:.:.:.:.	.:.:.:.:.:.
chrI	139036	.	G	<INS:ME>	.	PASS	SVTYPE=INS;STRAND=+;FAMILY=TY2	GT:END:FREQUENCY:THREE_PRIME_SUPPORT:FIVE_PRIME_SUPPORT:REFERENCE_READS	.:.:.:.:.:.	.:.:.:.:.:.	.:.:.:.:.:.	.:.:.:.:.:.	.:.:.:.:.:.	.:.:.:.:.:.	.:.:.:.:.:.	.:.:.:.:.:.	.:.:.:.:.:.	.:.:.:.:.:.	.:.:.:.:.:.	.:.:.:.:.:.	.:.:.:.:.:.	.:.:.:.:.:.	.:.:.:.:.:.	.:.:.:.:.:.	.:.:.:.:.:.	.:.:.:.:.:.	.:.:.:.:.:.	.:.:.:.:.:.	.:.:.:.:.:.	.:.:.:.:.:.	.:.:.:.:.:.	.:.:.:.:.:.	.:.:.:.:.:.	.:.:.:.:.:.	.:.:.:.:.:.	.:.:.:.:.:.	.:.:.:.:.:.	.:.:.:.:.:.	.:.:.:.:.:.	.:.:.:.:.:.	.:.:.:.:.:.	.:.:.:.:.:.	.:.:.:.:.:.	.:.:.:.:.:.	.:.:.:.:.:.	.:.:.:.:.:.	.:.:.:.:.:.	.:.:.:.:.:.	.:.:.:.:.:.	.:.:.:.:.:.	.:.:.:.:.:.	1:139040:1:49:33:0	.:.:.:.:.:.	.:.:.:.:.:.	.:.:.:.:.:.	.:.:.:.:.:.	.:.:.:.:.:.	.:.:.:.:.:.	.:.:.:.:.:.	.:.:.:.:.:.	.:.:.:.:.:.	.:.:.:.:.:.	.:.:.:.:.:.	.:.:.:.:.:.	.:.:.:.:.:.	.:.:.:.:.:.	.:.:.:.:.:.	.:.:.:.:.:.	.:.:.:.:.:.	.:.:.:.:.:.	.:.:.:.:.:.	.:.:.:.:.:.	.:.:.:.:.:.	.:.:.:.:.:.	.:.:.:.:.:.	.:.:.:.:.:.	.:.:.:.:.:.	.:.:.:.:.:.	.:.:.:.:.:.	.:.:.:.:.:.	.:.:.:.:.:.	.:.:.:.:.:.	.:.:.:.:.:.	.:.:.:.:.:.	.:.:.:.:.:.	.:.:.:.:.:.	.:.:.:.:.:.	.:.:.:.:.:.	.:.:.:.:.:.	.:.:.:.:.:.	.:.:.:.:.:.	.:.:.:.:.:.	.:.:.:.:.:.	.:.:.:.:.:.	.:.:.:.:.:.	.:.:.:.:.:.	.:.:.:.:.:.	.:.:.:.:.:.	.:.:.:.:.:.	.:.:.:.:.:.	.:.:.:.:.:.	.:.:.:.:.:.	.:.:.:.:.:.	.:.:.:.:.:.	.:.:.:.:.:.	.:.:.:.:.:.	.:.:.:.:.:.	.:.:.:.:.:.	.:.:.:.:.:.	.:.:.:.:.:.	.:.:.:.:.:.	.:.:.:.:.:.	.:.:.:.:.:.	.:.:.:.:.:.	.:.:.:.:.:.	.:.:.:.:.:.	.:.:.:.:.:.	.:.:.:.:.:.	.:.:.:.:.:.	.:.:.:.:.:.	.:.:.:.:.:.	.:.:.:.:.:.	.:.:.:.:.:.	.:.:.:.:.:.	.:.:.:.:.:.	.:.:.:.:.:.	.:.:.:.:.:.	.:.:.:.:.:.	.:.:.:.:.:.	.:.:.:.:.:.	.:.:.:.:.:.	.:.:.:.:.:.	.:.:.:.:.:.	.:.:.:.:.:.	.:.:.:.:.:.	.:.:.:.:.:.	.:.:.:.:.:.	.:.:.:.:.:.	.:.:.:.:.:.	.:.:.:.:.:.	.:.:.:.:.:.	.:.:.:.:.:.	.:.:.:.:.:.	.:.:.:.:.:.	.:.:.:.:.:.	.:.:.:.:.:.	.:.:.:.:.:.	.:.:.:.:.:.	.:.:.:.:.:.	.:.:.:.:.:.	.:.:.:.:.:.	.:.:.:.:.:.	.:.:.:.:.:.	.:.:.:.:.:.	.:.:.:.:.:.	.:.:.:.:.:.	.:.:.:.:.:.	.:.:.:.:.:.	.:.:.:.:.:.	.:.:.:.:.:.	.:.:.:.:.:.	.:.:.:.:.:.	.:.:.:.:.:.	.:.:.:.:.:.	.:.:.:.:.:.	.:.:.:.:.:.	.:.:.:.:.:.	.:.:.:.:.:.	.:.:.:.:.:.	.:.:.:.:.:.	.:.:.:.:.:.	.:.:.:.:.:.	.:.:.:.:.:.	.:.:.:.:.:.	.:.:.:.:.:.	.:.:.:.:.:.	.:.:.:.:.:.	.:.:.:.:.:.	.:.:.:.:.:.	.:.:.:.:.:.	.:.:.:.:.:.	.:.:.:.:.:.	.:.:.:.:.:.	.:.:.:.:.:.	.:.:.:.:.:.	.:.:.:.:.:.	.:.:.:.:.:.	.:.:.:.:.:.	.:.:.:.:.:.	.:.:.:.:.:.	.:.:.:.:.:.	.:.:.:.:.:.	.:.:.:.:.:.	.:.:.:.:.:.	.:.:.:.:.:.	.:.:.:.:.:.	.:.:.:.:.:.	.:.:.:.:.:.	.:.:.:.:.:.	.:.:.:.:.:.	.:.:.:.:.:.	.:.:.:.:.:.	.:.:.:.:.:.	.:.:.:.:.:.	.:.:.:.:.:.	.:.:.:.:.:.	.:.:.:.:.:.	.:.:.:.:.:.	.:.:.:.:.:.	.:.:.:.:.:.	.:.:.:.:.:.	.:.:.:.:.:.	.:.:.:.:.:.	.:.:.:.:.:.	.:.:.:.:.:.	.:.:.:.:.:.	.:.:.:.:.:.	.:.:.:.:.:.	.:.:.:.:.:.	.:.:.:.:.:.	.:.:.:.:.:.	.:.:.:.:.:.	.:.:.:.:.:.	.:.:.:.:.:.	.:.:.:.:.:.	.:.:.:.:.:.	.:.:.:.:.:.	.:.:.:.:.:.	.:.:.:.:.:.	.:.:.:.:.:.	.:.:.:.:.:.	.:.:.:.:.:.	.:.:.:.:.:.	.:.:.:.:.:.	.:.:.:.:.:.	.:.:.:.:.:.	.:.:.:.:.:.	.:.:.:.:.:.	.:.:.:.:.:.	.:.:.:.:.:.	.:.:.:.:.:.	.:.:.:.:.:.	.:.:.:.:.:.	.:.:.:.:.:.	.:.:.:.:.:.	.:.:.:.:.:.	.:.:.:.:.:.	.:.:.:.:.:.	.:.:.:.:.:.	.:.:.:.:.:.	.:.:.:.:.:.	.:.:.:.:.:.	.:.:.:.:.:.	.:.:.:.:.:.	.:.:.:.:.:.	.:.:.:.:.:.	.:.:.:.:.:.	.:.:.:.:.:.	.:.:.:.:.:.	.:.:.:.:.:.	.:.:.:.:.:.	.:.:.:.:.:.	.:.:.:.:.:.	.:.:.:.:.:.	.:.:.:.:.:.	.:.:.:.:.:.	.:.:.:.:.:.	.:.:.:.:.:.	.:.:.:.:.:.	.:.:.:.:.:.	.:.:.:.:.:.	.:.:.:.:.:.	.:.:.:.:.:.	.:.:.:.:.:.	.:.:.:.:.:.	.:.:.:.:.:.	.:.:.:.:.:.	.:.:.:.:.:.	.:.:.:.:.:.	.:.:.:.:.:.	.:.:.:.:.:.	.:.:.:.:.:.	.:.:.:.:.:.	.:.:.:.:.:.	.:.:.:.:.:.	.:.:.:.:.:.	.:.:.:.:.:.	.:.:.:.:.:.	.:.:.:.:.:.	.:.:.:.:.:.	.:.:.:.:.:.	.:.:.:.:.:.	.:.:.:.:.:.	.:.:.:.:.:.	.:.:.:.:.:.	.:.:.:.:.:.	.:.:.:.:.:.	.:.:.:.:.:.	.:.:.:.:.:.	.:.:.:.:.:.	.:.:.:.:.:.	.:.:.:.:.:.	.:.:.:.:.:.	.:.:.:.:.:.	.:.:.:.:.:.	.:.:.:.:.:.	.:.:.:.:.:.	.:.:.:.:.:.	.:.:.:.:.:.	.:.:.:.:.:.	.:.:.:.:.:.	.:.:.:.:.:.	.:.:.:.:.:.	.:.:.:.:.:.	.:.:.:.:.:.	.:.:.:.:.:.	.:.:.:.:.:.	.:.:.:.:.:.	.:.:.:.:.:.	.:.:.:.:.:.	.:.:.:.:.:.	.:.:.:.:.:.	.:.:.:.:.:.	.:.:.:.:.:.	.:.:.:.:.:.	.:.:.:.:.:.	.:.:.:.:.:.	.:.:.:.:.:.	.:.:.:.:.:.	.:.:.:.:.:.	.:.:.:.:.:.	.:.:.:.:.:.	.:.:.:.:.:.	.:.:.:.:.:.	.:.:.:.:.:.	.:.:.:.:.:.	.:.:.:.:.:.	.:.:.:.:.:.	.:.:.:.:.:.	.:.:.:.:.:.	.:.:.:.:.:.	.:.:.:.:.:.	.:.:.:.:.:.	.:.:.:.:.:.	.:.:.:.:.:.	.:.:.:.:.:.	.:.:.:.:.:.	.:.:.:.:.:.	.:.:.:.:.:.	.:.:.:.:.:.	.:.:.:.:.:.	.:.:.:.:.:.	.:.:.:.:.:.	.:.:.:.:.:.	.:.:.:.:.:.	.:.:.:.:.:.	.:.:.:.:.:.	.:.:.:.:.:.	.:.:.:.:.:.	.:.:.:.:.:.	.:.:.:.:.:.	.:.:.:.:.:.	.:.:.:.:.:.	.:.:.:.:.:.	.:.:.:.:.:.	.:.:.:.:.:.	.:.:.:.:.:.	.:.:.:.:.:.	.:.:.:.:.:.	.:.:.:.:.:.	.:.:.:.:.:.	.:.:.:.:.:.	.:.:.:.:.:.	.:.:.:.:.:.	.:.:.:.:.:.	.:.:.:.:.:.	.:.:.:.:.:.	.:.:.:.:.:.	.:.:.:.:.:.	.:.:.:.:.:.	.:.:.:.:.:.	.:.:.:.:.:.	.:.:.:.:.:.	.:.:.:.:.:.	.:.:.:.:.:.	.:.:.:.:.:.	.:.:.:.:.:.	.:.:.:.:.:.	.:.:.:.:.:.	.:.:.:.:.:.	.:.:.:.:.:.	.:.:.:.:.:.	.:.:.:.:.:.	.:.:.:.:.:.	.:.:.:.:.:.	.:.:.:.:.:.	.:.:.:.:.:.	.:.:.:.:.:.	.:.:.:.:.:.	.:.:.:.:.:.	.:.:.:.:.:.	.:.:.:.:.:.	.:.:.:.:.:.	.:.:.:.:.:.	.:.:.:.:.:.	.:.:.:.:.:.	.:.:.:.:.:.	.:.:.:.:.:.	.:.:.:.:.:.	.:.:.:.:.:.	.:.:.:.:.:.	.:.:.:.:.:.	.:.:.:.:.:.	1:139040:0.83:26:30:6	.:.:.:.:.:.	.:.:.:.:.:.	.:.:.:.:.:.	.:.:.:.:.:.	.:.:.:.:.:.	.:.:.:.:.:.	.:.:.:.:.:.	.:.:.:.:.:.	.:.:.:.:.:.	.:.:.:.:.:.	.:.:.:.:.:.	.:.:.:.:.:.	.:.:.:.:.:.	.:.:.:.:.:.	.:.:.:.:.:.	.:.:.:.:.:.	.:.:.:.:.:.	.:.:.:.:.:.	.:.:.:.:.:.	.:.:.:.:.:.	.:.:.:.:.:.	.:.:.:.:.:.	.:.:.:.:.:.	.:.:.:.:.:.	.:.:.:.:.:.	.:.:.:.:.:.	.:.:.:.:.:.	.:.:.:.:.:.	.:.:.:.:.:.	.:.:.:.:.:.	.:.:.:.:.:.	.:.:.:.:.:.	.:.:.:.:.:.	.:.:.:.:.:.	.:.:.:.:.:.	.:.:.:.:.:.	.:.:.:.:.:.	.:.:.:.:.:.	.:.:.:.:.:.	.:.:.:.:.:.	.:.:.:.:.:.	.:.:.:.:.:.	.:.:.:.:.:.	.:.:.:.:.:.	.:.:.:.:.:.	1:139040:1:42:37:0	.:.:.:.:.:.	.:.:.:.:.:.	.:.:.:.:.:.	.:.:.:.:.:.	.:.:.:.:.:.	.:.:.:.:.:.	.:.:.:.:.:.	.:.:.:.:.:.	.:.:.:.:.:.	.:.:.:.:.:.	.:.:.:.:.:.	.:.:.:.:.:.	.:.:.:.:.:.	.:.:.:.:.:.	.:.:.:.:.:.	.:.:.:.:.:.	.:.:.:.:.:.	.:.:.:.:.:.	.:.:.:.:.:.	.:.:.:.:.:.	.:.:.:.:.:.	1:139040:1:38:37:0	.:.:.:.:.:.	.:.:.:.:.:.	.:.:.:.:.:.	.:.:.:.:.:.	.:.:.:.:.:.	.:.:.:.:.:.	.:.:.:.:.:.	.:.:.:.:.:.	.:.:.:.:.:.	.:.:.:.:.:.	.:.:.:.:.:.	.:.:.:.:.:.	.:.:.:.:.:.	.:.:.:.:.:.	.:.:.:.:.:.	.:.:.:.:.:.	.:.:.:.:.:.	.:.:.:.:.:.	.:.:.:.:.:.	.:.:.:.:.:.	.:.:.:.:.:.	.:.:.:.:.:.	.:.:.:.:.:.	.:.:.:.:.:.	.:.:.:.:.:.	.:.:.:.:.:.	.:.:.:.:.:.	.:.:.:.:.:.	.:.:.:.:.:.	.:.:.:.:.:.	.:.:.:.:.:.	.:.:.:.:.:.	.:.:.:.:.:.	.:.:.:.:.:.	.:.:.:.:.:.	.:.:.:.:.:.	.:.:.:.:.:.	.:.:.:.:.:.	.:.:.:.:.:.	.:.:.:.:.:.	.:.:.:.:.:.	.:.:.:.:.:.	.:.:.:.:.:.	.:.:.:.:.:.	.:.:.:.:.:.	.:.:.:.:.:.	.:.:.:.:.:.	.:.:.:.:.:.	.:.:.:.:.:.	.:.:.:.:.:.	.:.:.:.:.:.	.:.:.:.:.:.	.:.:.:.:.:.	.:.:.:.:.:.	.:.:.:.:.:.	.:.:.:.:.:.	.:.:.:.:.:.	.:.:.:.:.:.	.:.:.:.:.:.	.:.:.:.:.:.	.:.:.:.:.:.	.:.:.:.:.:.	.:.:.:.:.:.	.:.:.:.:.:.	.:.:.:.:.:.	.:.:.:.:.:.	.:.:.:.:.:.	.:.:.:.:.:.	.:.:.:.:.:.	.:.:.:.:.:.	.:.:.:.:.:.	.:.:.:.:.:.	.:.:.:.:.:.	.:.:.:.:.:.	.:.:.:.:.:.	.:.:.:.:.:.	.:.:.:.:.:.	.:.:.:.:.:.	.:.:.:.:.:.	.:.:.:.:.:.	.:.:.:.:.:.	.:.:.:.:.:.	.:.:.:.:.:.	.:.:.:.:.:.	.:.:.:.:.:.	.:.:.:.:.:.	.:.:.:.:.:.	.:.:.:.:.:.	.:.:.:.:.:.	.:.:.:.:.:.	.:.:.:.:.:.	.:.:.:.:.:.	.:.:.:.:.:.	.:.:.:.:.:.	.:.:.:.:.:.	.:.:.:.:.:.	.:.:.:.:.:.	.:.:.:.:.:.	.:.:.:.:.:.	.:.:.:.:.:.	.:.:.:.:.:.	.:.:.:.:.:.	.:.:.:.:.:.	.:.:.:.:.:.	.:.:.:.:.:.	.:.:.:.:.:.	.:.:.:.:.:.	.:.:.:.:.:.	.:.:.:.:.:.	.:.:.:.:.:.	.:.:.:.:.:.	.:.:.:.:.:.	.:.:.:.:.:.	.:.:.:.:.:.	.:.:.:.:.:.	.:.:.:.:.:.	.:.:.:.:.:.	.:.:.:.:.:.	.:.:.:.:.:.	.:.:.:.:.:.	.:.:.:.:.:.	.:.:.:.:.:.	.:.:.:.:.:.	.:.:.:.:.:.	.:.:.:.:.:.	.:.:.:.:.:.	.:.:.:.:.:.	.:.:.:.:.:.	.:.:.:.:.:.	.:.:.:.:.:.	.:.:.:.:.:.	.:.:.:.:.:.	.:.:.:.:.:.	.:.:.:.:.:.	.:.:.:.:.:.	.:.:.:.:.:.	.:.:.:.:.:.	.:.:.:.:.:.	.:.:.:.:.:.	.:.:.:.:.:.	.:.:.:.:.:.	.:.:.:.:.:.	.:.:.:.:.:.	.:.:.:.:.:.	.:.:.:.:.:.	.:.:.:.:.:.	.:.:.:.:.:.	.:.:.:.:.:.	.:.:.:.:.:.	.:.:.:.:.:.	.:.:.:.:.:.	.:.:.:.:.:.	.:.:.:.:.:.	.:.:.:.:.:.	.:.:.:.:.:.	.:.:.:.:.:.	.:.:.:.:.:.	.:.:.:.:.:.	.:.:.:.:.:.	.:.:.:.:.:.	.:.:.:.:.:.	.:.:.:.:.:.	.:.:.:.:.:.	.:.:.:.:.:.	.:.:.:.:.:.	.:.:.:.:.:.	.:.:.:.:.:.	.:.:.:.:.:.	.:.:.:.:.:.	.:.:.:.:.:.	.:.:.:.:.:.	.:.:.:.:.:.	.:.:.:.:.:.	.:.:.:.:.:.	.:.:.:.:.:.	.:.:.:.:.:.	.:.:.:.:.:.	.:.:.:.:.:.	.:.:.:.:.:.	.:.:.:.:.:.	.:.:.:.:.:.	.:.:.:.:.:.	.:.:.:.:.:.	.:.:.:.:.:.	.:.:.:.:.:.	.:.:.:.:.:.	.:.:.:.:.:.	.:.:.:.:.:.	.:.:.:.:.:.	.:.:.:.:.:.	.:.:.:.:.:.	.:.:.:.:.:.	.:.:.:.:.:.	.:.:.:.:.:.	.:.:.:.:.:.	.:.:.:.:.:.	.:.:.:.:.:.	.:.:.:.:.:.	.:.:.:.:.:.	.:.:.:.:.:.	.:.:.:.:.:.	.:.:.:.:.:.	.:.:.:.:.:.	.:.:.:.:.:.	.:.:.:.:.:.	.:.:.:.:.:.	.:.:.:.:.:.	.:.:.:.:.:.	.:.:.:.:.:.	.:.:.:.:.:.	.:.:.:.:.:.	.:.:.:.:.:.	.:.:.:.:.:.	.:.:.:.:.:.	.:.:.:.:.:.	.:.:.:.:.:.	.:.:.:.:.:.	.:.:.:.:.:.	.:.:.:.:.:.	.:.:.:.:.:.	.:.:.:.:.:.	.:.:.:.:.:.	.:.:.:.:.:.	.:.:.:.:.:.	.:.:.:.:.:.	.:.:.:.:.:.	.:.:.:.:.:.	.:.:.:.:.:.	.:.:.:.:.:.	.:.:.:.:.:.	.:.:.:.:.:.	.:.:.:.:.:.	.:.:.:.:.:.	.:.:.:.:.:.	.:.:.:.:.:.	.:.:.:.:.:.	.:.:.:.:.:.	.:.:.:.:.:.	.:.:.:.:.:.	.:.:.:.:.:.	.:.:.:.:.:.	.:.:.:.:.:.	.:.:.:.:.:.	.:.:.:.:.:.	.:.:.:.:.:.	.:.:.:.:.:.	.:.:.:.:.:.	.:.:.:.:.:.	.:.:.:.:.:.	.:.:.:.:.:.	.:.:.:.:.:.	.:.:.:.:.:.	.:.:.:.:.:.	.:.:.:.:.:.	.:.:.:.:.:.	.:.:.:.:.:.	.:.:.:.:.:.	.:.:.:.:.:.	.:.:.:.:.:.	.:.:.:.:.:.	1:139040:1:45:38:0	.:.:.:.:.:.	.:.:.:.:.:.	.:.:.:.:.:.	.:.:.:.:.:.	.:.:.:.:.:.	.:.:.:.:.:.	.:.:.:.:.:.	.:.:.:.:.:.	.:.:.:.:.:.	.:.:.:.:.:.	.:.:.:.:.:.	.:.:.:.:.:.	.:.:.:.:.:.	.:.:.:.:.:.	.:.:.:.:.:.	.:.:.:.:.:.	.:.:.:.:.:.	.:.:.:.:.:.	.:.:.:.:.:.	.:.:.:.:.:.	.:.:.:.:.:.	.:.:.:.:.:.	.:.:.:.:.:.	.:.:.:.:.:.	.:.:.:.:.:.	.:.:.:.:.:.	.:.:.:.:.:.	.:.:.:.:.:.	.:.:.:.:.:.	.:.:.:.:.:.	.:.:.:.:.:.	.:.:.:.:.:.	.:.:.:.:.:.	.:.:.:.:.:.	.:.:.:.:.:.	.:.:.:.:.:.	.:.:.:.:.:.	.:.:.:.:.:.	.:.:.:.:.:.	.:.:.:.:.:.	.:.:.:.:.:.	.:.:.:.:.:.	.:.:.:.:.:.	.:.:.:.:.:.	.:.:.:.:.:.	.:.:.:.:.:.	.:.:.:.:.:.	.:.:.:.:.:.	.:.:.:.:.:.	.:.:.:.:.:.	.:.:.:.:.:.	.:.:.:.:.:.	.:.:.:.:.:.	.:.:.:.:.:.	.:.:.:.:.:.	.:.:.:.:.:.	.:.:.:.:.:.	.:.:.:.:.:.	.:.:.:.:.:.	.:.:.:.:.:.	.:.:.:.:.:.	.:.:.:.:.:.	.:.:.:.:.:.	.:.:.:.:.:.	.:.:.:.:.:.	.:.:.:.:.:.	.:.:.:.:.:.	.:.:.:.:.:.	.:.:.:.:.:.	.:.:.:.:.:.	.:.:.:.:.:.	.:.:.:.:.:.	.:.:.:.:.:.	.:.:.:.:.:.	.:.:.:.:.:.	.:.:.:.:.:.	.:.:.:.:.:.	.:.:.:.:.:.	.:.:.:.:.:.	.:.:.:.:.:.	.:.:.:.:.:.	.:.:.:.:.:.	.:.:.:.:.:.	.:.:.:.:.:.	.:.:.:.:.:.	.:.:.:.:.:.	.:.:.:.:.:.	.:.:.:.:.:.	.:.:.:.:.:.	.:.:.:.:.:.	.:.:.:.:.:.	.:.:.:.:.:.	.:.:.:.:.:.	.:.:.:.:.:.	.:.:.:.:.:.	.:.:.:.:.:.	.:.:.:.:.:.	.:.:.:.:.:.	.:.:.:.:.:.	.:.:.:.:.:.	.:.:.:.:.:.	.:.:.:.:.:.	.:.:.:.:.:.	.:.:.:.:.:.	.:.:.:.:.:.	.:.:.:.:.:.	.:.:.:.:.:.	.:.:.:.:.:.	.:.:.:.:.:.	.:.:.:.:.:.	.:.:.:.:.:.	.:.:.:.:.:.	.:.:.:.:.:.	.:.:.:.:.:.	.:.:.:.:.:.	.:.:.:.:.:.	.:.:.:.:.:.	.:.:.:.:.:.	.:.:.:.:.:.	.:.:.:.:.:.	.:.:.:.:.:.	.:.:.:.:.:.	.:.:.:.:.:.	.:.:.:.:.:.	.:.:.:.:.:.	.:.:.:.:.:.	.:.:.:.:.:.	.:.:.:.:.:.	.:.:.:.:.:.	.:.:.:.:.:.	.:.:.:.:.:.	.:.:.:.:.:.	.:.:.:.:.:.	.:.:.:.:.:.	.:.:.:.:.:.	.:.:.:.:.:.	.:.:.:.:.:.	.:.:.:.:.:.	.:.:.:.:.:.	.:.:.:.:.:.	.:.:.:.:.:.	.:.:.:.:.:.	.:.:.:.:.:.	.:.:.:.:.:.	.:.:.:.:.:.	.:.:.:.:.:.	.:.:.:.:.:.	.:.:.:.:.:.	.:.:.:.:.:.	.:.:.:.:.:.	.:.:.:.:.:.	.:.:.:.:.:.	.:.:.:.:.:.	.:.:.:.:.:.	.:.:.:.:.:.	.:.:.:.:.:.	.:.:.:.:.:.	.:.:.:.:.:.	.:.:.:.:.:.	.:.:.:.:.:.	.:.:.:.:.:.	.:.:.:.:.:.	.:.:.:.:.:.	.:.:.:.:.:.	.:.:.:.:.:.	.:.:.:.:.:.	.:.:.:.:.:.	.:.:.:.:.:.	.:.:.:.:.:.	.:.:.:.:.:.	.:.:.:.:.:.	.:.:.:.:.:.	.:.:.:.:.:.	.:.:.:.:.:.	.:.:.:.:.:.	.:.:.:.:.:.	.:.:.:.:.:.	.:.:.:.:.:.	.:.:.:.:.:.	.:.:.:.:.:.	.:.:.:.:.:.	.:.:.:.:.:.	.:.:.:.:.:.	.:.:.:.:.:.	.:.:.:.:.:.	.:.:.:.:.:.	.:.:.:.:.:.	.:.:.:.:.:.	.:.:.:.:.:.	.:.:.:.:.:.	.:.:.:.:.:.	.:.:.:.:.:.	.:.:.:.:.:.	.:.:.:.:.:.	.:.:.:.:.:.	.:.:.:.:.:.	.:.:.:.:.:.	.:.:.:.:.:.	.:.:.:.:.:.	.:.:.:.:.:.	.:.:.:.:.:.	.:.:.:.:.:.	.:.:.:.:.:.	.:.:.:.:.:.	.:.:.:.:.:.	.:.:.:.:.:.	.:.:.:.:.:.	.:.:.:.:.:.	.:.:.:.:.:.	.:.:.:.:.:.	.:.:.:.:.:.	.:.:.:.:.:.	.:.:.:.:.:.	.:.:.:.:.:.	.:.:.:.:.:.	.:.:.:.:.:.	.:.:.:.:.:.	.:.:.:.:.:.	.:.:.:.:.:.	.:.:.:.:.:.	.:.:.:.:.:.	.:.:.:.:.:.	.:.:.:.:.:.	.:.:.:.:.:.	.:.:.:.:.:.	.:.:.:.:.:.	.:.:.:.:.:.	.:.:.:.:.:.	.:.:.:.:.:.	.:.:.:.:.:.	.:.:.:.:.:.	.:.:.:.:.:.	.:.:.:.:.:.	.:.:.:.:.:.	.:.:.:.:.:.	.:.:.:.:.:.	.:.:.:.:.:.	.:.:.:.:.:.	.:.:.:.:.:.	.:.:.:.:.:.	.:.:.:.:.:.	.:.:.:.:.:.	.:.:.:.:.:.	.:.:.:.:.:.	.:.:.:.:.:.	.:.:.:.:.:.	.:.:.:.:.:.	.:.:.:.:.:.	.:.:.:.:.:.	.:.:.:.:.:.	.:.:.:.:.:.	.:.:.:.:.:.	.:.:.:.:.:.	.:.:.:.:.:.	.:.:.:.:.:.	.:.:.:.:.:.	.:.:.:.:.:.	.:.:.:.:.:.	.:.:.:.:.:.	.:.:.:.:.:.	.:.:.:.:.:.	.:.:.:.:.:.	.:.:.:.:.:.	.:.:.:.:.:.	.:.:.:.:.:.	.:.:.:.:.:.	.:.:.:.:.:.	.:.:.:.:.:.	.:.:.:.:.:.	.:.:.:.:.:.	.:.:.:.:.:.	.:.:.:.:.:.	.:.:.:.:.:.	.:.:.:.:.:.	.:.:.:.:.:.	.:.:.:.:.:.
chrI	139135	.	G	<INS:ME>	.	PASS	SVTYPE=INS;STRAND=-;FAMILY=TY3	GT:END:FREQUENCY:THREE_PRIME_SUPPORT:FIVE_PRIME_SUPPORT:REFERENCE_READS	.:.:.:.:.:.	.:.:.:.:.:.	.:.:.:.:.:.	.:.:.:.:.:.	.:.:.:.:.:.	.:.:.:.:.:.	.:.:.:.:.:.	.:.:.:.:.:.	.:.:.:.:.:.	.:.:.:.:.:.	.:.:.:.:.:.	.:.:.:.:.:.	.:.:.:.:.:.	.:.:.:.:.:.	.:.:.:.:.:.	.:.:.:.:.:.	.:.:.:.:.:.	1:139140:1:18:24:0	.:.:.:.:.:.	.:.:.:.:.:.	.:.:.:.:.:.	.:.:.:.:.:.	.:.:.:.:.:.	.:.:.:.:.:.	.:.:.:.:.:.	.:.:.:.:.:.	.:.:.:.:.:.	.:.:.:.:.:.	.:.:.:.:.:.	.:.:.:.:.:.	.:.:.:.:.:.	.:.:.:.:.:.	.:.:.:.:.:.	.:.:.:.:.:.	.:.:.:.:.:.	.:.:.:.:.:.	.:.:.:.:.:.	.:.:.:.:.:.	.:.:.:.:.:.	.:.:.:.:.:.	.:.:.:.:.:.	.:.:.:.:.:.	.:.:.:.:.:.	.:.:.:.:.:.	.:.:.:.:.:.	.:.:.:.:.:.	.:.:.:.:.:.	.:.:.:.:.:.	.:.:.:.:.:.	.:.:.:.:.:.	.:.:.:.:.:.	.:.:.:.:.:.	.:.:.:.:.:.	.:.:.:.:.:.	.:.:.:.:.:.	.:.:.:.:.:.	.:.:.:.:.:.	.:.:.:.:.:.	.:.:.:.:.:.	.:.:.:.:.:.	.:.:.:.:.:.	.:.:.:.:.:.	.:.:.:.:.:.	.:.:.:.:.:.	.:.:.:.:.:.	.:.:.:.:.:.	.:.:.:.:.:.	.:.:.:.:.:.	.:.:.:.:.:.	.:.:.:.:.:.	.:.:.:.:.:.	.:.:.:.:.:.	.:.:.:.:.:.	.:.:.:.:.:.	.:.:.:.:.:.	.:.:.:.:.:.	.:.:.:.:.:.	.:.:.:.:.:.	.:.:.:.:.:.	.:.:.:.:.:.	.:.:.:.:.:.	.:.:.:.:.:.	.:.:.:.:.:.	.:.:.:.:.:.	.:.:.:.:.:.	.:.:.:.:.:.	.:.:.:.:.:.	.:.:.:.:.:.	.:.:.:.:.:.	.:.:.:.:.:.	.:.:.:.:.:.	.:.:.:.:.:.	.:.:.:.:.:.	.:.:.:.:.:.	.:.:.:.:.:.	.:.:.:.:.:.	.:.:.:.:.:.	.:.:.:.:.:.	.:.:.:.:.:.	.:.:.:.:.:.	.:.:.:.:.:.	.:.:.:.:.:.	.:.:.:.:.:.	.:.:.:.:.:.	.:.:.:.:.:.	.:.:.:.:.:.	.:.:.:.:.:.	.:.:.:.:.:.	.:.:.:.:.:.	.:.:.:.:.:.	.:.:.:.:.:.	.:.:.:.:.:.	.:.:.:.:.:.	.:.:.:.:.:.	.:.:.:.:.:.	.:.:.:.:.:.	1:139140:0.96:8:22:1	.:.:.:.:.:.	.:.:.:.:.:.	.:.:.:.:.:.	.:.:.:.:.:.	.:.:.:.:.:.	.:.:.:.:.:.	.:.:.:.:.:.	.:.:.:.:.:.	.:.:.:.:.:.	.:.:.:.:.:.	.:.:.:.:.:.	.:.:.:.:.:.	.:.:.:.:.:.	.:.:.:.:.:.	.:.:.:.:.:.	.:.:.:.:.:.	.:.:.:.:.:.	.:.:.:.:.:.	.:.:.:.:.:.	.:.:.:.:.:.	.:.:.:.:.:.	.:.:.:.:.:.	.:.:.:.:.:.	.:.:.:.:.:.	.:.:.:.:.:.	.:.:.:.:.:.	.:.:.:.:.:.	.:.:.:.:.:.	.:.:.:.:.:.	.:.:.:.:.:.	.:.:.:.:.:.	.:.:.:.:.:.	.:.:.:.:.:.	.:.:.:.:.:.	.:.:.:.:.:.	.:.:.:.:.:.	.:.:.:.:.:.	.:.:.:.:.:.	.:.:.:.:.:.	.:.:.:.:.:.	.:.:.:.:.:.	.:.:.:.:.:.	.:.:.:.:.:.	.:.:.:.:.:.	.:.:.:.:.:.	.:.:.:.:.:.	.:.:.:.:.:.	.:.:.:.:.:.	.:.:.:.:.:.	.:.:.:.:.:.	.:.:.:.:.:.	.:.:.:.:.:.	.:.:.:.:.:.	.:.:.:.:.:.	.:.:.:.:.:.	.:.:.:.:.:.	.:.:.:.:.:.	.:.:.:.:.:.	.:.:.:.:.:.	.:.:.:.:.:.	.:.:.:.:.:.	.:.:.:.:.:.	.:.:.:.:.:.	.:.:.:.:.:.	.:.:.:.:.:.	.:.:.:.:.:.	.:.:.:.:.:.	.:.:.:.:.:.	.:.:.:.:.:.	.:.:.:.:.:.	.:.:.:.:.:.	.:.:.:.:.:.	.:.:.:.:.:.	.:.:.:.:.:.	.:.:.:.:.:.	.:.:.:.:.:.	.:.:.:.:.:.	.:.:.:.:.:.	.:.:.:.:.:.	.:.:.:.:.:.	.:.:.:.:.:.	.:.:.:.:.:.	.:.:.:.:.:.	.:.:.:.:.:.	.:.:.:.:.:.	.:.:.:.:.:.	.:.:.:.:.:.	.:.:.:.:.:.	.:.:.:.:.:.	.:.:.:.:.:.	.:.:.:.:.:.	.:.:.:.:.:.	.:.:.:.:.:.	.:.:.:.:.:.	.:.:.:.:.:.	.:.:.:.:.:.	.:.:.:.:.:.	.:.:.:.:.:.	.:.:.:.:.:.	.:.:.:.:.:.	.:.:.:.:.:.	.:.:.:.:.:.	.:.:.:.:.:.	.:.:.:.:.:.	.:.:.:.:.:.	.:.:.:.:.:.	.:.:.:.:.:.	.:.:.:.:.:.	.:.:.:.:.:.	.:.:.:.:.:.	.:.:.:.:.:.	.:.:.:.:.:.	.:.:.:.:.:.	.:.:.:.:.:.	.:.:.:.:.:.	.:.:.:.:.:.	.:.:.:.:.:.	.:.:.:.:.:.	.:.:.:.:.:.	.:.:.:.:.:.	.:.:.:.:.:.	.:.:.:.:.:.	.:.:.:.:.:.	.:.:.:.:.:.	.:.:.:.:.:.	.:.:.:.:.:.	.:.:.:.:.:.	.:.:.:.:.:.	.:.:.:.:.:.	.:.:.:.:.:.	.:.:.:.:.:.	.:.:.:.:.:.	.:.:.:.:.:.	.:.:.:.:.:.	.:.:.:.:.:.	.:.:.:.:.:.	.:.:.:.:.:.	.:.:.:.:.:.	.:.:.:.:.:.	.:.:.:.:.:.	.:.:.:.:.:.	.:.:.:.:.:.	.:.:.:.:.:.	.:.:.:.:.:.	.:.:.:.:.:.	.:.:.:.:.:.	.:.:.:.:.:.	.:.:.:.:.:.	.:.:.:.:.:.	.:.:.:.:.:.	.:.:.:.:.:.	.:.:.:.:.:.	.:.:.:.:.:.	.:.:.:.:.:.	.:.:.:.:.:.	.:.:.:.:.:.	.:.:.:.:.:.	.:.:.:.:.:.	.:.:.:.:.:.	.:.:.:.:.:.	.:.:.:.:.:.	.:.:.:.:.:.	.:.:.:.:.:.	.:.:.:.:.:.	.:.:.:.:.:.	.:.:.:.:.:.	1:139140:1:21:30:0	.:.:.:.:.:.	.:.:.:.:.:.	.:.:.:.:.:.	.:.:.:.:.:.	.:.:.:.:.:.	.:.:.:.:.:.	.:.:.:.:.:.	.:.:.:.:.:.	.:.:.:.:.:.	.:.:.:.:.:.	.:.:.:.:.:.	.:.:.:.:.:.	.:.:.:.:.:.	.:.:.:.:.:.	.:.:.:.:.:.	.:.:.:.:.:.	.:.:.:.:.:.	.:.:.:.:.:.	.:.:.:.:.:.	.:.:.:.:.:.	.:.:.:.:.:.	.:.:.:.:.:.	.:.:.:.:.:.	.:.:.:.:.:.	.:.:.:.:.:.	.:.:.:.:.:.	.:.:.:.:.:.	.:.:.:.:.:.	.:.:.:.:.:.	.:.:.:.:.:.	.:.:.:.:.:.	.:.:.:.:.:.	.:.:.:.:.:.	.:.:.:.:.:.	.:.:.:.:.:.	.:.:.:.:.:.	.:.:.:.:.:.	.:.:.:.:.:.	.:.:.:.:.:.	.:.:.:.:.:.	.:.:.:.:.:.	.:.:.:.:.:.	.:.:.:.:.:.	.:.:.:.:.:.	.:.:.:.:.:.	.:.:.:.:.:.	.:.:.:.:.:.	.:.:.:.:.:.	.:.:.:.:.:.	.:.:.:.:.:.	.:.:.:.:.:.	.:.:.:.:.:.	.:.:.:.:.:.	.:.:.:.:.:.	.:.:.:.:.:.	.:.:.:.:.:.	.:.:.:.:.:.	.:.:.:.:.:.	.:.:.:.:.:.	.:.:.:.:.:.	.:.:.:.:.:.	.:.:.:.:.:.	.:.:.:.:.:.	.:.:.:.:.:.	.:.:.:.:.:.	.:.:.:.:.:.	.:.:.:.:.:.	.:.:.:.:.:.	.:.:.:.:.:.	.:.:.:.:.:.	.:.:.:.:.:.	.:.:.:.:.:.	.:.:.:.:.:.	.:.:.:.:.:.	.:.:.:.:.:.	.:.:.:.:.:.	.:.:.:.:.:.	.:.:.:.:.:.	.:.:.:.:.:.	.:.:.:.:.:.	.:.:.:.:.:.	.:.:.:.:.:.	.:.:.:.:.:.	.:.:.:.:.:.	.:.:.:.:.:.	.:.:.:.:.:.	.:.:.:.:.:.	.:.:.:.:.:.	.:.:.:.:.:.	.:.:.:.:.:.	.:.:.:.:.:.	.:.:.:.:.:.	.:.:.:.:.:.	.:.:.:.:.:.	.:.:.:.:.:.	.:.:.:.:.:.	.:.:.:.:.:.	.:.:.:.:.:.	.:.:.:.:.:.	.:.:.:.:.:.	.:.:.:.:.:.	.:.:.:.:.:.	.:.:.:.:.:.	.:.:.:.:.:.	.:.:.:.:.:.	.:.:.:.:.:.	.:.:.:.:.:.	.:.:.:.:.:.	.:.:.:.:.:.	.:.:.:.:.:.	.:.:.:.:.:.	.:.:.:.:.:.	.:.:.:.:.:.	.:.:.:.:.:.	.:.:.:.:.:.	.:.:.:.:.:.	.:.:.:.:.:.	.:.:.:.:.:.	.:.:.:.:.:.	.:.:.:.:.:.	.:.:.:.:.:.	.:.:.:.:.:.	.:.:.:.:.:.	.:.:.:.:.:.	.:.:.:.:.:.	.:.:.:.:.:.	.:.:.:.:.:.	.:.:.:.:.:.	.:.:.:.:.:.	.:.:.:.:.:.	.:.:.:.:.:.	.:.:.:.:.:.	.:.:.:.:.:.	.:.:.:.:.:.	.:.:.:.:.:.	.:.:.:.:.:.	.:.:.:.:.:.	.:.:.:.:.:.	.:.:.:.:.:.	.:.:.:.:.:.	.:.:.:.:.:.	.:.:.:.:.:.	.:.:.:.:.:.	.:.:.:.:.:.	.:.:.:.:.:.	.:.:.:.:.:.	.:.:.:.:.:.	.:.:.:.:.:.	.:.:.:.:.:.	.:.:.:.:.:.	.:.:.:.:.:.	.:.:.:.:.:.	.:.:.:.:.:.	.:.:.:.:.:.	.:.:.:.:.:.	.:.:.:.:.:.	.:.:.:.:.:.	.:.:.:.:.:.	.:.:.:.:.:.	1:139140:0.96:16:27:1	.:.:.:.:.:.	.:.:.:.:.:.	.:.:.:.:.:.	.:.:.:.:.:.	.:.:.:.:.:.	.:.:.:.:.:.	.:.:.:.:.:.	.:.:.:.:.:.	.:.:.:.:.:.	.:.:.:.:.:.	.:.:.:.:.:.	.:.:.:.:.:.	.:.:.:.:.:.	.:.:.:.:.:.	.:.:.:.:.:.	.:.:.:.:.:.	.:.:.:.:.:.	.:.:.:.:.:.	.:.:.:.:.:.	.:.:.:.:.:.	.:.:.:.:.:.	.:.:.:.:.:.	.:.:.:.:.:.	.:.:.:.:.:.	.:.:.:.:.:.	.:.:.:.:.:.	.:.:.:.:.:.	.:.:.:.:.:.	.:.:.:.:.:.	.:.:.:.:.:.	.:.:.:.:.:.	.:.:.:.:.:.	.:.:.:.:.:.	.:.:.:.:.:.	1:139140:0.48:14:12:15	.:.:.:.:.:.	.:.:.:.:.:.	.:.:.:.:.:.	.:.:.:.:.:.	.:.:.:.:.:.	.:.:.:.:.:.	.:.:.:.:.:.	.:.:.:.:.:.	.:.:.:.:.:.	.:.:.:.:.:.	1:139140:0.55:8:22:18	.:.:.:.:.:.	.:.:.:.:.:.	.:.:.:.:.:.	.:.:.:.:.:.	.:.:.:.:.:.	.:.:.:.:.:.	.:.:.:.:.:.	.:.:.:.:.:.	.:.:.:.:.:.	.:.:.:.:.:.	.:.:.:.:.:.	.:.:.:.:.:.	.:.:.:.:.:.	.:.:.:.:.:.	.:.:.:.:.:.	.:.:.:.:.:.	.:.:.:.:.:.	.:.:.:.:.:.	.:.:.:.:.:.	.:.:.:.:.:.	.:.:.:.:.:.	.:.:.:.:.:.	.:.:.:.:.:.	.:.:.:.:.:.	.:.:.:.:.:.	.:.:.:.:.:.	.:.:.:.:.:.	.:.:.:.:.:.	.:.:.:.:.:.	.:.:.:.:.:.	.:.:.:.:.:.	.:.:.:.:.:.	.:.:.:.:.:.	.:.:.:.:.:.	.:.:.:.:.:.	.:.:.:.:.:.	.:.:.:.:.:.	.:.:.:.:.:.	.:.:.:.:.:.	.:.:.:.:.:.	.:.:.:.:.:.	.:.:.:.:.:.	.:.:.:.:.:.	.:.:.:.:.:.	.:.:.:.:.:.	.:.:.:.:.:.	.:.:.:.:.:.	.:.:.:.:.:.	.:.:.:.:.:.	.:.:.:.:.:.	.:.:.:.:.:.	.:.:.:.:.:.	.:.:.:.:.:.	.:.:.:.:.:.	.:.:.:.:.:.	.:.:.:.:.:.	.:.:.:.:.:.	.:.:.:.:.:.	.:.:.:.:.:.	.:.:.:.:.:.	.:.:.:.:.:.	.:.:.:.:.:.	.:.:.:.:.:.	.:.:.:.:.:.	.:.:.:.:.:.	.:.:.:.:.:.	.:.:.:.:.:.	.:.:.:.:.:.	.:.:.:.:.:.	.:.:.:.:.:.	.:.:.:.:.:.	.:.:.:.:.:.	.:.:.:.:.:.	.:.:.:.:.:.	.:.:.:.:.:.	.:.:.:.:.:.	.:.:.:.:.:.	.:.:.:.:.:.	.:.:.:.:.:.	.:.:.:.:.:.	.:.:.:.:.:.	.:.:.:.:.:.	.:.:.:.:.:.	.:.:.:.:.:.	.:.:.:.:.:.	.:.:.:.:.:.	.:.:.:.:.:.	.:.:.:.:.:.	.:.:.:.:.:.	.:.:.:.:.:.	.:.:.:.:.:.	.:.:.:.:.:.	.:.:.:.:.:.	.:.:.:.:.:.	.:.:.:.:.:.	.:.:.:.:.:.	.:.:.:.:.:.	.:.:.:.:.:.	.:.:.:.:.:.	.:.:.:.:.:.	.:.:.:.:.:.	.:.:.:.:.:.	.:.:.:.:.:.	.:.:.:.:.:.	.:.:.:.:.:.	.:.:.:.:.:.	.:.:.:.:.:.	.:.:.:.:.:.	.:.:.:.:.:.	.:.:.:.:.:.	.:.:.:.:.:.	.:.:.:.:.:.	.:.:.:.:.:.	.:.:.:.:.:.	.:.:.:.:.:.	.:.:.:.:.:.	.:.:.:.:.:.	.:.:.:.:.:.	.:.:.:.:.:.	.:.:.:.:.:.	.:.:.:.:.:.	.:.:.:.:.:.	.:.:.:.:.:.	.:.:.:.:.:.	.:.:.:.:.:.	.:.:.:.:.:.	.:.:.:.:.:.	.:.:.:.:.:.	.:.:.:.:.:.	.:.:.:.:.:.	.:.:.:.:.:.	.:.:.:.:.:.	.:.:.:.:.:.	.:.:.:.:.:.	.:.:.:.:.:.	.:.:.:.:.:.	.:.:.:.:.:.	.:.:.:.:.:.	.:.:.:.:.:.	.:.:.:.:.:.	.:.:.:.:.:.	.:.:.:.:.:.	.:.:.:.:.:.	.:.:.:.:.:.	.:.:.:.:.:.	.:.:.:.:.:.	.:.:.:.:.:.	.:.:.:.:.:.	.:.:.:.:.:.	.:.:.:.:.:.	.:.:.:.:.:.	.:.:.:.:.:.	.:.:.:.:.:.	.:.:.:.:.:.	.:.:.:.:.:.	.:.:.:.:.:.	.:.:.:.:.:.	.:.:.:.:.:.	.:.:.:.:.:.	.:.:.:.:.:.	.:.:.:.:.:.	.:.:.:.:.:.	.:.:.:.:.:.	.:.:.:.:.:.	.:.:.:.:.:.	.:.:.:.:.:.	.:.:.:.:.:.	.:.:.:.:.:.	.:.:.:.:.:.	.:.:.:.:.:.	.:.:.:.:.:.	.:.:.:.:.:.	.:.:.:.:.:.	.:.:.:.:.:.	.:.:.:.:.:.	.:.:.:.:.:.	.:.:.:.:.:.	.:.:.:.:.:.	.:.:.:.:.:.	.:.:.:.:.:.	.:.:.:.:.:.	.:.:.:.:.:.	.:.:.:.:.:.	.:.:.:.:.:.	.:.:.:.:.:.	.:.:.:.:.:.	.:.:.:.:.:.	.:.:.:.:.:.	.:.:.:.:.:.	.:.:.:.:.:.	.:.:.:.:.:.	.:.:.:.:.:.	.:.:.:.:.:.	.:.:.:.:.:.	.:.:.:.:.:.	.:.:.:.:.:.	.:.:.:.:.:.	.:.:.:.:.:.	.:.:.:.:.:.	.:.:.:.:.:.	.:.:.:.:.:.	.:.:.:.:.:.	.:.:.:.:.:.	.:.:.:.:.:.	.:.:.:.:.:.	.:.:.:.:.:.	.:.:.:.:.:.	.:.:.:.:.:.	.:.:.:.:.:.	.:.:.:.:.:.	.:.:.:.:.:.	.:.:.:.:.:.	.:.:.:.:.:.	.:.:.:.:.:.	.:.:.:.:.:.	.:.:.:.:.:.	.:.:.:.:.:.	.:.:.:.:.:.	.:.:.:.:.:.	.:.:.:.:.:.	.:.:.:.:.:.	.:.:.:.:.:.	.:.:.:.:.:.	.:.:.:.:.:.	.:.:.:.:.:.	.:.:.:.:.:.	.:.:.:.:.:.	.:.:.:.:.:.	.:.:.:.:.:.	.:.:.:.:.:.	.:.:.:.:.:.	.:.:.:.:.:.	.:.:.:.:.:.	.:.:.:.:.:.	.:.:.:.:.:.	.:.:.:.:.:.	.:.:.:.:.:.	.:.:.:.:.:.	.:.:.:.:.:.	.:.:.:.:.:.	.:.:.:.:.:.	.:.:.:.:.:.	.:.:.:.:.:.	.:.:.:.:.:.	.:.:.:.:.:.	.:.:.:.:.:.	.:.:.:.:.:.	.:.:.:.:.:.	.:.:.:.:.:.	.:.:.:.:.:.	.:.:.:.:.:.	.:.:.:.:.:.	.:.:.:.:.:.	.:.:.:.:.:.	.:.:.:.:.:.	.:.:.:.:.:.	.:.:.:.:.:.	.:.:.:.:.:.	.:.:.:.:.:.	.:.:.:.:.:.	.:.:.:.:.:.	.:.:.:.:.:.	.:.:.:.:.:.	.:.:.:.:.:.	.:.:.:.:.:.	.:.:.:.:.:.	.:.:.:.:.:.	.:.:.:.:.:.	.:.:.:.:.:.	.:.:.:.:.:.	.:.:.:.:.:.	.:.:.:.:.:.	.:.:.:.:.:.	.:.:.:.:.:.	.:.:.:.:.:.	.:.:.:.:.:.	.:.:.:.:.:.	.:.:.:.:.:.	.:.:.:.:.:.	.:.:.:.:.:.	.:.:.:.:.:.	.:.:.:.:.:.	.:.:.:.:.:.	.:.:.:.:.:.	.:.:.:.:.:.	.:.:.:.:.:.	.:.:.:.:.:.	.:.:.:.:.:.	.:.:.:.:.:.	.:.:.:.:.:.	.:.:.:.:.:.	.:.:.:.:.:.	.:.:.:.:.:.	.:.:.:.:.:.	.:.:.:.:.:.	.:.:.:.:.:.	.:.:.:.:.:.	.:.:.:.:.:.	.:.:.:.:.:.	.:.:.:.:.:.	.:.:.:.:.:.	.:.:.:.:.:.	.:.:.:.:.:.	.:.:.:.:.:.	.:.:.:.:.:.	.:.:.:.:.:.	.:.:.:.:.:.	.:.:.:.:.:.	.:.:.:.:.:.	.:.:.:.:.:.	.:.:.:.:.:.	.:.:.:.:.:.	.:.:.:.:.:.	.:.:.:.:.:.	.:.:.:.:.:.	.:.:.:.:.:.	.:.:.:.:.:.	.:.:.:.:.:.	.:.:.:.:.:.	.:.:.:.:.:.	.:.:.:.:.:.	.:.:.:.:.:.	.:.:.:.:.:.	.:.:.:.:.:.	.:.:.:.:.:.	.:.:.:.:.:.	.:.:.:.:.:.	.:.:.:.:.:.	.:.:.:.:.:.	.:.:.:.:.:.	.:.:.:.:.:.	.:.:.:.:.:.	1:139140:0.96:21:27:1	.:.:.:.:.:.	.:.:.:.:.:.	.:.:.:.:.:.	.:.:.:.:.:.	.:.:.:.:.:.	.:.:.:.:.:.	.:.:.:.:.:.	.:.:.:.:.:.	.:.:.:.:.:.	.:.:.:.:.:.	.:.:.:.:.:.	.:.:.:.:.:.	.:.:.:.:.:.	.:.:.:.:.:.	.:.:.:.:.:.	.:.:.:.:.:.	.:.:.:.:.:.	.:.:.:.:.:.	.:.:.:.:.:.	1:139140:1:21:27:0	.:.:.:.:.:.	.:.:.:.:.:.	.:.:.:.:.:.	.:.:.:.:.:.	.:.:.:.:.:.	.:.:.:.:.:.	.:.:.:.:.:.	.:.:.:.:.:.	.:.:.:.:.:.	.:.:.:.:.:.	.:.:.:.:.:.	.:.:.:.:.:.	.:.:.:.:.:.	.:.:.:.:.:.	.:.:.:.:.:.	.:.:.:.:.:.	.:.:.:.:.:.	.:.:.:.:.:.	.:.:.:.:.:.	.:.:.:.:.:.	.:.:.:.:.:.	.:.:.:.:.:.	.:.:.:.:.:.	.:.:.:.:.:.	.:.:.:.:.:.	.:.:.:.:.:.	.:.:.:.:.:.	.:.:.:.:.:.	.:.:.:.:.:.	.:.:.:.:.:.	.:.:.:.:.:.	.:.:.:.:.:.	.:.:.:.:.:.	.:.:.:.:.:.	.:.:.:.:.:.	.:.:.:.:.:.	.:.:.:.:.:.	.:.:.:.:.:.	.:.:.:.:.:.	.:.:.:.:.:.	.:.:.:.:.:.	.:.:.:.:.:.	.:.:.:.:.:.	.:.:.:.:.:.	.:.:.:.:.:.	.:.:.:.:.:.	.:.:.:.:.:.	.:.:.:.:.:.	.:.:.:.:.:.	.:.:.:.:.:.	.:.:.:.:.:.	.:.:.:.:.:.	.:.:.:.:.:.	.:.:.:.:.:.	.:.:.:.:.:.	.:.:.:.:.:.	.:.:.:.:.:.	.:.:.:.:.:.	.:.:.:.:.:.	.:.:.:.:.:.	.:.:.:.:.:.	.:.:.:.:.:.	.:.:.:.:.:.	.:.:.:.:.:.	.:.:.:.:.:.	.:.:.:.:.:.	.:.:.:.:.:.	.:.:.:.:.:.	.:.:.:.:.:.	.:.:.:.:.:.	.:.:.:.:.:.	.:.:.:.:.:.	.:.:.:.:.:.	.:.:.:.:.:.	.:.:.:.:.:.	.:.:.:.:.:.	.:.:.:.:.:.	.:.:.:.:.:.	.:.:.:.:.:.	.:.:.:.:.:.	.:.:.:.:.:.	.:.:.:.:.:.	.:.:.:.:.:.	.:.:.:.:.:.	.:.:.:.:.:.	.:.:.:.:.:.	.:.:.:.:.:.	.:.:.:.:.:.	.:.:.:.:.:.	.:.:.:.:.:.	.:.:.:.:.:.	.:.:.:.:.:.	.:.:.:.:.:.	1:139140:1:5:23:0	.:.:.:.:.:.	.:.:.:.:.:.	.:.:.:.:.:.	.:.:.:.:.:.	.:.:.:.:.:.	.:.:.:.:.:.	.:.:.:.:.:.	.:.:.:.:.:.	.:.:.:.:.:.	.:.:.:.:.:.	.:.:.:.:.:.	.:.:.:.:.:.	.:.:.:.:.:.	.:.:.:.:.:.	.:.:.:.:.:.	.:.:.:.:.:.	.:.:.:.:.:.	.:.:.:.:.:.	.:.:.:.:.:.	.:.:.:.:.:.	.:.:.:.:.:.	.:.:.:.:.:.	1:139140:1:15:27:0	.:.:.:.:.:.	.:.:.:.:.:.	.:.:.:.:.:.	.:.:.:.:.:.	.:.:.:.:.:.	.:.:.:.:.:.	.:.:.:.:.:.	.:.:.:.:.:.	.:.:.:.:.:.	.:.:.:.:.:.	.:.:.:.:.:.	.:.:.:.:.:.	.:.:.:.:.:.	.:.:.:.:.:.	.:.:.:.:.:.	.:.:.:.:.:.	.:.:.:.:.:.	.:.:.:.:.:.	.:.:.:.:.:.	.:.:.:.:.:.	.:.:.:.:.:.	.:.:.:.:.:.	.:.:.:.:.:.	.:.:.:.:.:.	.:.:.:.:.:.	.:.:.:.:.:.	.:.:.:.:.:.	.:.:.:.:.:.	.:.:.:.:.:.	.:.:.:.:.:.	.:.:.:.:.:.	.:.:.:.:.:.	.:.:.:.:.:.	.:.:.:.:.:.	.:.:.:.:.:.	.:.:.:.:.:.	.:.:.:.:.:.	.:.:.:.:.:.	.:.:.:.:.:.	.:.:.:.:.:.	.:.:.:.:.:.	.:.:.:.:.:.	.:.:.:.:.:.	.:.:.:.:.:.	.:.:.:.:.:.	.:.:.:.:.:.	.:.:.:.:.:.	.:.:.:.:.:.	.:.:.:.:.:.	.:.:.:.:.:.	.:.:.:.:.:.
chrI	139136	.	G	<INS:ME>	.	PASS	SVTYPE=INS;STRAND=-;FAMILY=TY3	GT:END:FREQUENCY:THREE_PRIME_SUPPORT:FIVE_PRIME_SUPPORT:REFERENCE_READS	.:.:.:.:.:.	.:.:.:.:.:.	.:.:.:.:.:.	.:.:.:.:.:.	.:.:.:.:.:.	.:.:.:.:.:.	.:.:.:.:.:.	.:.:.:.:.:.	.:.:.:.:.:.	.:.:.:.:.:.	.:.:.:.:.:.	.:.:.:.:.:.	.:.:.:.:.:.	.:.:.:.:.:.	.:.:.:.:.:.	.:.:.:.:.:.	.:.:.:.:.:.	.:.:.:.:.:.	.:.:.:.:.:.	.:.:.:.:.:.	.:.:.:.:.:.	.:.:.:.:.:.	.:.:.:.:.:.	.:.:.:.:.:.	.:.:.:.:.:.	.:.:.:.:.:.	.:.:.:.:.:.	.:.:.:.:.:.	.:.:.:.:.:.	.:.:.:.:.:.	.:.:.:.:.:.	.:.:.:.:.:.	.:.:.:.:.:.	.:.:.:.:.:.	.:.:.:.:.:.	.:.:.:.:.:.	.:.:.:.:.:.	.:.:.:.:.:.	.:.:.:.:.:.	.:.:.:.:.:.	.:.:.:.:.:.	.:.:.:.:.:.	.:.:.:.:.:.	.:.:.:.:.:.	.:.:.:.:.:.	.:.:.:.:.:.	.:.:.:.:.:.	.:.:.:.:.:.	.:.:.:.:.:.	.:.:.:.:.:.	.:.:.:.:.:.	.:.:.:.:.:.	.:.:.:.:.:.	.:.:.:.:.:.	.:.:.:.:.:.	.:.:.:.:.:.	.:.:.:.:.:.	.:.:.:.:.:.	.:.:.:.:.:.	.:.:.:.:.:.	.:.:.:.:.:.	.:.:.:.:.:.	.:.:.:.:.:.	.:.:.:.:.:.	.:.:.:.:.:.	.:.:.:.:.:.	.:.:.:.:.:.	.:.:.:.:.:.	.:.:.:.:.:.	.:.:.:.:.:.	.:.:.:.:.:.	.:.:.:.:.:.	.:.:.:.:.:.	.:.:.:.:.:.	.:.:.:.:.:.	.:.:.:.:.:.	.:.:.:.:.:.	.:.:.:.:.:.	.:.:.:.:.:.	.:.:.:.:.:.	.:.:.:.:.:.	.:.:.:.:.:.	.:.:.:.:.:.	.:.:.:.:.:.	1:139140:1:30:18:0	.:.:.:.:.:.	.:.:.:.:.:.	.:.:.:.:.:.	.:.:.:.:.:.	.:.:.:.:.:.	.:.:.:.:.:.	.:.:.:.:.:.	.:.:.:.:.:.	.:.:.:.:.:.	.:.:.:.:.:.	.:.:.:.:.:.	.:.:.:.:.:.	.:.:.:.:.:.	.:.:.:.:.:.	.:.:.:.:.:.	.:.:.:.:.:.	.:.:.:.:.:.	.:.:.:.:.:.	.:.:.:.:.:.	.:.:.:.:.:.	.:.:.:.:.:.	.:.:.:.:.:.	.:.:.:.:.:.	.:.:.:.:.:.	.:.:.:.:.:.	.:.:.:.:.:.	.:.:.:.:.:.	.:.:.:.:.:.	.:.:.:.:.:.	.:.:.:.:.:.	.:.:.:.:.:.	.:.:.:.:.:.	.:.:.:.:.:.	.:.:.:.:.:.	.:.:.:.:.:.	.:.:.:.:.:.	.:.:.:.:.:.	.:.:.:.:.:.	.:.:.:.:.:.	.:.:.:.:.:.	.:.:.:.:.:.	.:.:.:.:.:.	.:.:.:.:.:.	.:.:.:.:.:.	.:.:.:.:.:.	.:.:.:.:.:.	.:.:.:.:.:.	.:.:.:.:.:.	.:.:.:.:.:.	.:.:.:.:.:.	.:.:.:.:.:.	.:.:.:.:.:.	.:.:.:.:.:.	.:.:.:.:.:.	.:.:.:.:.:.	1:139140:0.61:8:20:13	.:.:.:.:.:.	.:.:.:.:.:.	.:.:.:.:.:.	.:.:.:.:.:.	.:.:.:.:.:.	.:.:.:.:.:.	.:.:.:.:.:.	.:.:.:.:.:.	.:.:.:.:.:.	.:.:.:.:.:.	.:.:.:.:.:.	.:.:.:.:.:.	.:.:.:.:.:.	.:.:.:.:.:.	.:.:.:.:.:.	.:.:.:.:.:.	.:.:.:.:.:.	.:.:.:.:.:.	.:.:.:.:.:.	.:.:.:.:.:.	.:.:.:.:.:.	.:.:.:.:.:.	.:.:.:.:.:.	.:.:.:.:.:.	.:.:.:.:.:.	.:.:.:.:.:.	.:.:.:.:.:.	.:.:.:.:.:.	.:.:.:.:.:.	.:.:.:.:.:.	.:.:.:.:.:.	.:.:.:.:.:.	.:.:.:.:.:.	.:.:.:.:.:.	.:.:.:.:.:.	.:.:.:.:.:.	.:.:.:.:.:.	.:.:.:.:.:.	.:.:.:.:.:.	.:.:.:.:.:.	.:.:.:.:.:.	.:.:.:.:.:.	.:.:.:.:.:.	.:.:.:.:.:.	.:.:.:.:.:.	.:.:.:.:.:.	.:.:.:.:.:.	.:.:.:.:.:.	.:.:.:.:.:.	.:.:.:.:.:.	.:.:.:.:.:.	.:.:.:.:.:.	.:.:.:.:.:.	.:.:.:.:.:.	.:.:.:.:.:.	.:.:.:.:.:.	.:.:.:.:.:.	.:.:.:.:.:.	.:.:.:.:.:.	.:.:.:.:.:.	.:.:.:.:.:.	.:.:.:.:.:.	.:.:.:.:.:.	.:.:.:.:.:.	.:.:.:.:.:.	.:.:.:.:.:.	.:.:.:.:.:.	.:.:.:.:.:.	.:.:.:.:.:.	.:.:.:.:.:.	.:.:.:.:.:.	.:.:.:.:.:.	.:.:.:.:.:.	1:139140:0.72:13:26:10	.:.:.:.:.:.	.:.:.:.:.:.	.:.:.:.:.:.	.:.:.:.:.:.	.:.:.:.:.:.	.:.:.:.:.:.	.:.:.:.:.:.	.:.:.:.:.:.	.:.:.:.:.:.	.:.:.:.:.:.	.:.:.:.:.:.	.:.:.:.:.:.	.:.:.:.:.:.	.:.:.:.:.:.	.:.:.:.:.:.	.:.:.:.:.:.	.:.:.:.:.:.	.:.:.:.:.:.	.:.:.:.:.:.	.:.:.:.:.:.	.:.:.:.:.:.	.:.:.:.:.:.	.:.:.:.:.:.	.:.:.:.:.:.	.:.:.:.:.:.	.:.:.:.:.:.	.:.:.:.:.:.	.:.:.:.:.:.	.:.:.:.:.:.	.:.:.:.:.:.	.:.:.:.:.:.	1:139140:0.53:15:23:20	.:.:.:.:.:.	.:.:.:.:.:.	.:.:.:.:.:.	.:.:.:.:.:.	.:.:.:.:.:.	.:.:.:.:.:.	.:.:.:.:.:.	.:.:.:.:.:.	.:.:.:.:.:.	.:.:.:.:.:.	.:.:.:.:.:.	.:.:.:.:.:.	.:.:.:.:.:.	.:.:.:.:.:.	.:.:.:.:.:.	.:.:.:.:.:.	.:.:.:.:.:.	.:.:.:.:.:.	.:.:.:.:.:.	.:.:.:.:.:.	.:.:.:.:.:.	.:.:.:.:.:.	.:.:.:.:.:.	.:.:.:.:.:.	.:.:.:.:.:.	.:.:.:.:.:.	.:.:.:.:.:.	.:.:.:.:.:.	.:.:.:.:.:.	.:.:.:.:.:.	.:.:.:.:.:.	.:.:.:.:.:.	.:.:.:.:.:.	.:.:.:.:.:.	.:.:.:.:.:.	.:.:.:.:.:.	.:.:.:.:.:.	.:.:.:.:.:.	.:.:.:.:.:.	.:.:.:.:.:.	.:.:.:.:.:.	.:.:.:.:.:.	.:.:.:.:.:.	.:.:.:.:.:.	.:.:.:.:.:.	.:.:.:.:.:.	.:.:.:.:.:.	.:.:.:.:.:.	.:.:.:.:.:.	.:.:.:.:.:.	.:.:.:.:.:.	.:.:.:.:.:.	.:.:.:.:.:.	.:.:.:.:.:.	.:.:.:.:.:.	.:.:.:.:.:.	.:.:.:.:.:.	.:.:.:.:.:.	.:.:.:.:.:.	.:.:.:.:.:.	1:139140:1:13:29:0	.:.:.:.:.:.	.:.:.:.:.:.	.:.:.:.:.:.	.:.:.:.:.:.	.:.:.:.:.:.	.:.:.:.:.:.	.:.:.:.:.:.	.:.:.:.:.:.	.:.:.:.:.:.	.:.:.:.:.:.	1:139140:1:10:12:0	.:.:.:.:.:.	.:.:.:.:.:.	.:.:.:.:.:.	.:.:.:.:.:.	.:.:.:.:.:.	.:.:.:.:.:.	.:.:.:.:.:.	.:.:.:.:.:.	.:.:.:.:.:.	.:.:.:.:.:.	.:.:.:.:.:.	.:.:.:.:.:.	.:.:.:.:.:.	.:.:.:.:.:.	.:.:.:.:.:.	.:.:.:.:.:.	.:.:.:.:.:.	.:.:.:.:.:.	.:.:.:.:.:.	.:.:.:.:.:.	.:.:.:.:.:.	.:.:.:.:.:.	.:.:.:.:.:.	.:.:.:.:.:.	.:.:.:.:.:.	.:.:.:.:.:.	.:.:.:.:.:.	.:.:.:.:.:.	.:.:.:.:.:.	.:.:.:.:.:.	.:.:.:.:.:.	.:.:.:.:.:.	.:.:.:.:.:.	.:.:.:.:.:.	.:.:.:.:.:.	.:.:.:.:.:.	.:.:.:.:.:.	.:.:.:.:.:.	.:.:.:.:.:.	.:.:.:.:.:.	.:.:.:.:.:.	.:.:.:.:.:.	.:.:.:.:.:.	.:.:.:.:.:.	.:.:.:.:.:.	.:.:.:.:.:.	.:.:.:.:.:.	.:.:.:.:.:.	.:.:.:.:.:.	.:.:.:.:.:.	.:.:.:.:.:.	.:.:.:.:.:.	1:139140:0.66:11:19:10	.:.:.:.:.:.	.:.:.:.:.:.	.:.:.:.:.:.	.:.:.:.:.:.	.:.:.:.:.:.	.:.:.:.:.:.	.:.:.:.:.:.	.:.:.:.:.:.	.:.:.:.:.:.	.:.:.:.:.:.	.:.:.:.:.:.	.:.:.:.:.:.	.:.:.:.:.:.	.:.:.:.:.:.	.:.:.:.:.:.	.:.:.:.:.:.	.:.:.:.:.:.	.:.:.:.:.:.	.:.:.:.:.:.	.:.:.:.:.:.	.:.:.:.:.:.	.:.:.:.:.:.	.:.:.:.:.:.	.:.:.:.:.:.	.:.:.:.:.:.	.:.:.:.:.:.	.:.:.:.:.:.	.:.:.:.:.:.	.:.:.:.:.:.	.:.:.:.:.:.	.:.:.:.:.:.	.:.:.:.:.:.	.:.:.:.:.:.	.:.:.:.:.:.	.:.:.:.:.:.	.:.:.:.:.:.	.:.:.:.:.:.	.:.:.:.:.:.	.:.:.:.:.:.	.:.:.:.:.:.	.:.:.:.:.:.	.:.:.:.:.:.	.:.:.:.:.:.	.:.:.:.:.:.	.:.:.:.:.:.	.:.:.:.:.:.	.:.:.:.:.:.	.:.:.:.:.:.	.:.:.:.:.:.	.:.:.:.:.:.	.:.:.:.:.:.	.:.:.:.:.:.	.:.:.:.:.:.	.:.:.:.:.:.	.:.:.:.:.:.	.:.:.:.:.:.	.:.:.:.:.:.	.:.:.:.:.:.	.:.:.:.:.:.	.:.:.:.:.:.	.:.:.:.:.:.	.:.:.:.:.:.	.:.:.:.:.:.	.:.:.:.:.:.	.:.:.:.:.:.	.:.:.:.:.:.	.:.:.:.:.:.	.:.:.:.:.:.	.:.:.:.:.:.	.:.:.:.:.:.	.:.:.:.:.:.	.:.:.:.:.:.	.:.:.:.:.:.	.:.:.:.:.:.	.:.:.:.:.:.	.:.:.:.:.:.	.:.:.:.:.:.	.:.:.:.:.:.	.:.:.:.:.:.	.:.:.:.:.:.	.:.:.:.:.:.	.:.:.:.:.:.	.:.:.:.:.:.	.:.:.:.:.:.	.:.:.:.:.:.	.:.:.:.:.:.	.:.:.:.:.:.	.:.:.:.:.:.	.:.:.:.:.:.	.:.:.:.:.:.	.:.:.:.:.:.	.:.:.:.:.:.	.:.:.:.:.:.	.:.:.:.:.:.	.:.:.:.:.:.	.:.:.:.:.:.	.:.:.:.:.:.	.:.:.:.:.:.	.:.:.:.:.:.	.:.:.:.:.:.	.:.:.:.:.:.	.:.:.:.:.:.	.:.:.:.:.:.	.:.:.:.:.:.	.:.:.:.:.:.	.:.:.:.:.:.	.:.:.:.:.:.	.:.:.:.:.:.	.:.:.:.:.:.	.:.:.:.:.:.	.:.:.:.:.:.	.:.:.:.:.:.	.:.:.:.:.:.	.:.:.:.:.:.	.:.:.:.:.:.	.:.:.:.:.:.	.:.:.:.:.:.	.:.:.:.:.:.	.:.:.:.:.:.	.:.:.:.:.:.	.:.:.:.:.:.	.:.:.:.:.:.	1:139140:1:15:22:0	.:.:.:.:.:.	.:.:.:.:.:.	.:.:.:.:.:.	.:.:.:.:.:.	.:.:.:.:.:.	.:.:.:.:.:.	.:.:.:.:.:.	.:.:.:.:.:.	.:.:.:.:.:.	.:.:.:.:.:.	.:.:.:.:.:.	.:.:.:.:.:.	.:.:.:.:.:.	.:.:.:.:.:.	.:.:.:.:.:.	.:.:.:.:.:.	.:.:.:.:.:.	.:.:.:.:.:.	.:.:.:.:.:.	.:.:.:.:.:.	.:.:.:.:.:.	1:139140:0.94:10:16:1	1:139140:1:12:14:0	.:.:.:.:.:.	.:.:.:.:.:.	.:.:.:.:.:.	.:.:.:.:.:.	.:.:.:.:.:.	.:.:.:.:.:.	.:.:.:.:.:.	.:.:.:.:.:.	.:.:.:.:.:.	.:.:.:.:.:.	1:139140:1:12:25:0	.:.:.:.:.:.	.:.:.:.:.:.	.:.:.:.:.:.	.:.:.:.:.:.	.:.:.:.:.:.	.:.:.:.:.:.	.:.:.:.:.:.	.:.:.:.:.:.	.:.:.:.:.:.	.:.:.:.:.:.	.:.:.:.:.:.	.:.:.:.:.:.	.:.:.:.:.:.	.:.:.:.:.:.	.:.:.:.:.:.	.:.:.:.:.:.	.:.:.:.:.:.	.:.:.:.:.:.	.:.:.:.:.:.	.:.:.:.:.:.	.:.:.:.:.:.	.:.:.:.:.:.	.:.:.:.:.:.	1:139140:1:16:35:0	.:.:.:.:.:.	.:.:.:.:.:.	.:.:.:.:.:.	.:.:.:.:.:.	.:.:.:.:.:.	.:.:.:.:.:.	.:.:.:.:.:.	.:.:.:.:.:.	.:.:.:.:.:.	.:.:.:.:.:.	.:.:.:.:.:.	.:.:.:.:.:.	.:.:.:.:.:.	.:.:.:.:.:.	.:.:.:.:.:.	.:.:.:.:.:.	.:.:.:.:.:.	.:.:.:.:.:.	.:.:.:.:.:.	.:.:.:.:.:.	.:.:.:.:.:.	.:.:.:.:.:.	.:.:.:.:.:.	.:.:.:.:.:.	.:.:.:.:.:.	.:.:.:.:.:.	.:.:.:.:.:.	.:.:.:.:.:.	.:.:.:.:.:.	.:.:.:.:.:.	.:.:.:.:.:.	.:.:.:.:.:.	.:.:.:.:.:.	.:.:.:.:.:.	.:.:.:.:.:.	.:.:.:.:.:.	.:.:.:.:.:.	.:.:.:.:.:.	.:.:.:.:.:.	.:.:.:.:.:.	.:.:.:.:.:.	.:.:.:.:.:.	.:.:.:.:.:.	.:.:.:.:.:.	.:.:.:.:.:.	.:.:.:.:.:.	.:.:.:.:.:.	.:.:.:.:.:.	.:.:.:.:.:.	.:.:.:.:.:.	.:.:.:.:.:.	.:.:.:.:.:.	.:.:.:.:.:.	.:.:.:.:.:.	.:.:.:.:.:.	.:.:.:.:.:.	.:.:.:.:.:.	.:.:.:.:.:.	.:.:.:.:.:.	.:.:.:.:.:.	.:.:.:.:.:.	.:.:.:.:.:.	.:.:.:.:.:.	.:.:.:.:.:.	.:.:.:.:.:.	.:.:.:.:.:.	.:.:.:.:.:.	.:.:.:.:.:.	.:.:.:.:.:.	.:.:.:.:.:.	.:.:.:.:.:.	.:.:.:.:.:.	.:.:.:.:.:.	.:.:.:.:.:.	.:.:.:.:.:.	.:.:.:.:.:.	.:.:.:.:.:.	.:.:.:.:.:.	.:.:.:.:.:.	.:.:.:.:.:.	1:139140:1:17:20:0	.:.:.:.:.:.	.:.:.:.:.:.	.:.:.:.:.:.	.:.:.:.:.:.	.:.:.:.:.:.	.:.:.:.:.:.	.:.:.:.:.:.	.:.:.:.:.:.	.:.:.:.:.:.	.:.:.:.:.:.	.:.:.:.:.:.	.:.:.:.:.:.	.:.:.:.:.:.	.:.:.:.:.:.	.:.:.:.:.:.	.:.:.:.:.:.	.:.:.:.:.:.	.:.:.:.:.:.	.:.:.:.:.:.	.:.:.:.:.:.	.:.:.:.:.:.	.:.:.:.:.:.	.:.:.:.:.:.	.:.:.:.:.:.	.:.:.:.:.:.	.:.:.:.:.:.	.:.:.:.:.:.	.:.:.:.:.:.	.:.:.:.:.:.	.:.:.:.:.:.	.:.:.:.:.:.	.:.:.:.:.:.	.:.:.:.:.:.	.:.:.:.:.:.	.:.:.:.:.:.	.:.:.:.:.:.	.:.:.:.:.:.	.:.:.:.:.:.	.:.:.:.:.:.	.:.:.:.:.:.	.:.:.:.:.:.	.:.:.:.:.:.	.:.:.:.:.:.	.:.:.:.:.:.	.:.:.:.:.:.	.:.:.:.:.:.	.:.:.:.:.:.	.:.:.:.:.:.	.:.:.:.:.:.	.:.:.:.:.:.	.:.:.:.:.:.	.:.:.:.:.:.	.:.:.:.:.:.	.:.:.:.:.:.	.:.:.:.:.:.	.:.:.:.:.:.	.:.:.:.:.:.	.:.:.:.:.:.	.:.:.:.:.:.	.:.:.:.:.:.	.:.:.:.:.:.	.:.:.:.:.:.	.:.:.:.:.:.	.:.:.:.:.:.	.:.:.:.:.:.	.:.:.:.:.:.	.:.:.:.:.:.	.:.:.:.:.:.	.:.:.:.:.:.	.:.:.:.:.:.	.:.:.:.:.:.	.:.:.:.:.:.	.:.:.:.:.:.	.:.:.:.:.:.	.:.:.:.:.:.	.:.:.:.:.:.	.:.:.:.:.:.	.:.:.:.:.:.	.:.:.:.:.:.	.:.:.:.:.:.	.:.:.:.:.:.	.:.:.:.:.:.	.:.:.:.:.:.	.:.:.:.:.:.	.:.:.:.:.:.	.:.:.:.:.:.	.:.:.:.:.:.	.:.:.:.:.:.	.:.:.:.:.:.	.:.:.:.:.:.	.:.:.:.:.:.	.:.:.:.:.:.	.:.:.:.:.:.	.:.:.:.:.:.	.:.:.:.:.:.	.:.:.:.:.:.	.:.:.:.:.:.	.:.:.:.:.:.	.:.:.:.:.:.	.:.:.:.:.:.	.:.:.:.:.:.	.:.:.:.:.:.	.:.:.:.:.:.	.:.:.:.:.:.	.:.:.:.:.:.	.:.:.:.:.:.	.:.:.:.:.:.	.:.:.:.:.:.	.:.:.:.:.:.	.:.:.:.:.:.	.:.:.:.:.:.	.:.:.:.:.:.	.:.:.:.:.:.	.:.:.:.:.:.	.:.:.:.:.:.	.:.:.:.:.:.	.:.:.:.:.:.	.:.:.:.:.:.	.:.:.:.:.:.	.:.:.:.:.:.	.:.:.:.:.:.	.:.:.:.:.:.	.:.:.:.:.:.	.:.:.:.:.:.	.:.:.:.:.:.	.:.:.:.:.:.	.:.:.:.:.:.	.:.:.:.:.:.	.:.:.:.:.:.	.:.:.:.:.:.	.:.:.:.:.:.	.:.:.:.:.:.	.:.:.:.:.:.	.:.:.:.:.:.	.:.:.:.:.:.	.:.:.:.:.:.	.:.:.:.:.:.	.:.:.:.:.:.	.:.:.:.:.:.	.:.:.:.:.:.	.:.:.:.:.:.	.:.:.:.:.:.	.:.:.:.:.:.	.:.:.:.:.:.	.:.:.:.:.:.	1:139140:0.77:9:24:7	.:.:.:.:.:.	.:.:.:.:.:.	.:.:.:.:.:.	.:.:.:.:.:.	.:.:.:.:.:.	.:.:.:.:.:.	.:.:.:.:.:.	.:.:.:.:.:.	.:.:.:.:.:.	.:.:.:.:.:.	.:.:.:.:.:.	.:.:.:.:.:.	.:.:.:.:.:.	.:.:.:.:.:.	.:.:.:.:.:.	.:.:.:.:.:.	.:.:.:.:.:.	.:.:.:.:.:.	.:.:.:.:.:.	.:.:.:.:.:.	.:.:.:.:.:.	.:.:.:.:.:.	.:.:.:.:.:.	.:.:.:.:.:.	.:.:.:.:.:.	.:.:.:.:.:.	.:.:.:.:.:.	.:.:.:.:.:.	.:.:.:.:.:.	.:.:.:.:.:.	.:.:.:.:.:.	.:.:.:.:.:.	.:.:.:.:.:.	.:.:.:.:.:.	.:.:.:.:.:.	.:.:.:.:.:.	.:.:.:.:.:.	.:.:.:.:.:.	.:.:.:.:.:.	.:.:.:.:.:.	.:.:.:.:.:.	.:.:.:.:.:.	.:.:.:.:.:.	.:.:.:.:.:.	.:.:.:.:.:.	.:.:.:.:.:.	.:.:.:.:.:.	.:.:.:.:.:.	.:.:.:.:.:.	.:.:.:.:.:.	.:.:.:.:.:.	.:.:.:.:.:.	.:.:.:.:.:.	.:.:.:.:.:.	.:.:.:.:.:.	.:.:.:.:.:.	.:.:.:.:.:.	.:.:.:.:.:.	.:.:.:.:.:.	.:.:.:.:.:.	.:.:.:.:.:.	.:.:.:.:.:.	.:.:.:.:.:.	.:.:.:.:.:.	.:.:.:.:.:.	.:.:.:.:.:.	.:.:.:.:.:.	.:.:.:.:.:.	.:.:.:.:.:.	.:.:.:.:.:.	1:139140:0.44:7:12:15	.:.:.:.:.:.	.:.:.:.:.:.	.:.:.:.:.:.	.:.:.:.:.:.	.:.:.:.:.:.	.:.:.:.:.:.	.:.:.:.:.:.	.:.:.:.:.:.	.:.:.:.:.:.	.:.:.:.:.:.	.:.:.:.:.:.	.:.:.:.:.:.	.:.:.:.:.:.	.:.:.:.:.:.	.:.:.:.:.:.	.:.:.:.:.:.	.:.:.:.:.:.	.:.:.:.:.:.	.:.:.:.:.:.	.:.:.:.:.:.	.:.:.:.:.:.	.:.:.:.:.:.	.:.:.:.:.:.	.:.:.:.:.:.	.:.:.:.:.:.	.:.:.:.:.:.	1:139140:1:17:26:0	.:.:.:.:.:.	.:.:.:.:.:.	.:.:.:.:.:.	.:.:.:.:.:.	.:.:.:.:.:.	.:.:.:.:.:.	.:.:.:.:.:.	1:139140:1:5:12:0	.:.:.:.:.:.	.:.:.:.:.:.	.:.:.:.:.:.	.:.:.:.:.:.	.:.:.:.:.:.	.:.:.:.:.:.	.:.:.:.:.:.	.:.:.:.:.:.	.:.:.:.:.:.	.:.:.:.:.:.	1:139140:0.52:8:16:15	.:.:.:.:.:.	.:.:.:.:.:.	.:.:.:.:.:.	.:.:.:.:.:.	.:.:.:.:.:.	.:.:.:.:.:.	.:.:.:.:.:.	.:.:.:.:.:.	.:.:.:.:.:.	.:.:.:.:.:.	.:.:.:.:.:.	.:.:.:.:.:.	.:.:.:.:.:.	.:.:.:.:.:.	.:.:.:.:.:.	.:.:.:.:.:.	.:.:.:.:.:.	.:.:.:.:.:.	.:.:.:.:.:.	.:.:.:.:.:.	.:.:.:.:.:.	.:.:.:.:.:.	.:.:.:.:.:.	1:139140:1:9:16:0	.:.:.:.:.:.	.:.:.:.:.:.	.:.:.:.:.:.	.:.:.:.:.:.	.:.:.:.:.:.	.:.:.:.:.:.	.:.:.:.:.:.	.:.:.:.:.:.	.:.:.:.:.:.	.:.:.:.:.:.	.:.:.:.:.:.	.:.:.:.:.:.	.:.:.:.:.:.	.:.:.:.:.:.	.:.:.:.:.:.	.:.:.:.:.:.	.:.:.:.:.:.	.:.:.:.:.:.	.:.:.:.:.:.	.:.:.:.:.:.	.:.:.:.:.:.	.:.:.:.:.:.	.:.:.:.:.:.	.:.:.:.:.:.	.:.:.:.:.:.	.:.:.:.:.:.	.:.:.:.:.:.	.:.:.:.:.:.	.:.:.:.:.:.	.:.:.:.:.:.	.:.:.:.:.:.	.:.:.:.:.:.	.:.:.:.:.:.	.:.:.:.:.:.	.:.:.:.:.:.	.:.:.:.:.:.	.:.:.:.:.:.	.:.:.:.:.:.	.:.:.:.:.:.	.:.:.:.:.:.	.:.:.:.:.:.	.:.:.:.:.:.	.:.:.:.:.:.	.:.:.:.:.:.	.:.:.:.:.:.	.:.:.:.:.:.	.:.:.:.:.:.	.:.:.:.:.:.	.:.:.:.:.:.	.:.:.:.:.:.	.:.:.:.:.:.	.:.:.:.:.:.	.:.:.:.:.:.	.:.:.:.:.:.	.:.:.:.:.:.	.:.:.:.:.:.	.:.:.:.:.:.	.:.:.:.:.:.	.:.:.:.:.:.	.:.:.:.:.:.	.:.:.:.:.:.	.:.:.:.:.:.	.:.:.:.:.:.	.:.:.:.:.:.	.:.:.:.:.:.	.:.:.:.:.:.	.:.:.:.:.:.	.:.:.:.:.:.	.:.:.:.:.:.	.:.:.:.:.:.	.:.:.:.:.:.	.:.:.:.:.:.	.:.:.:.:.:.	.:.:.:.:.:.	.:.:.:.:.:.	.:.:.:.:.:.	.:.:.:.:.:.	.:.:.:.:.:.	1:139140:1:6:9:0	.:.:.:.:.:.	.:.:.:.:.:.	.:.:.:.:.:.	.:.:.:.:.:.	.:.:.:.:.:.	.:.:.:.:.:.	.:.:.:.:.:.	.:.:.:.:.:.	.:.:.:.:.:.	.:.:.:.:.:.	.:.:.:.:.:.
chrI	139136	.	G	<INS:ME>	.	PASS	SVTYPE=INS;STRAND=+;FAMILY=TY3	GT:END:FREQUENCY:THREE_PRIME_SUPPORT:FIVE_PRIME_SUPPORT:REFERENCE_READS	.:.:.:.:.:.	.:.:.:.:.:.	.:.:.:.:.:.	.:.:.:.:.:.	.:.:.:.:.:.	.:.:.:.:.:.	.:.:.:.:.:.	.:.:.:.:.:.	.:.:.:.:.:.	.:.:.:.:.:.	.:.:.:.:.:.	.:.:.:.:.:.	.:.:.:.:.:.	.:.:.:.:.:.	.:.:.:.:.:.	.:.:.:.:.:.	.:.:.:.:.:.	.:.:.:.:.:.	.:.:.:.:.:.	.:.:.:.:.:.	.:.:.:.:.:.	.:.:.:.:.:.	.:.:.:.:.:.	.:.:.:.:.:.	.:.:.:.:.:.	.:.:.:.:.:.	.:.:.:.:.:.	.:.:.:.:.:.	.:.:.:.:.:.	.:.:.:.:.:.	.:.:.:.:.:.	.:.:.:.:.:.	.:.:.:.:.:.	.:.:.:.:.:.	.:.:.:.:.:.	.:.:.:.:.:.	.:.:.:.:.:.	.:.:.:.:.:.	.:.:.:.:.:.	.:.:.:.:.:.	.:.:.:.:.:.	.:.:.:.:.:.	.:.:.:.:.:.	.:.:.:.:.:.	.:.:.:.:.:.	.:.:.:.:.:.	.:.:.:.:.:.	.:.:.:.:.:.	.:.:.:.:.:.	.:.:.:.:.:.	.:.:.:.:.:.	.:.:.:.:.:.	.:.:.:.:.:.	.:.:.:.:.:.	.:.:.:.:.:.	.:.:.:.:.:.	.:.:.:.:.:.	.:.:.:.:.:.	.:.:.:.:.:.	1:139140:1:32:26:0	.:.:.:.:.:.	.:.:.:.:.:.	.:.:.:.:.:.	.:.:.:.:.:.	.:.:.:.:.:.	.:.:.:.:.:.	.:.:.:.:.:.	.:.:.:.:.:.	.:.:.:.:.:.	.:.:.:.:.:.	.:.:.:.:.:.	.:.:.:.:.:.	.:.:.:.:.:.	.:.:.:.:.:.	.:.:.:.:.:.	.:.:.:.:.:.	.:.:.:.:.:.	.:.:.:.:.:.	.:.:.:.:.:.	.:.:.:.:.:.	.:.:.:.:.:.	.:.:.:.:.:.	.:.:.:.:.:.	.:.:.:.:.:.	.:.:.:.:.:.	.:.:.:.:.:.	.:.:.:.:.:.	.:.:.:.:.:.	.:.:.:.:.:.	.:.:.:.:.:.	.:.:.:.:.:.	.:.:.:.:.:.	.:.:.:.:.:.	.:.:.:.:.:.	.:.:.:.:.:.	.:.:.:.:.:.	.:.:.:.:.:.	.:.:.:.:.:.	.:.:.:.:.:.	.:.:.:.:.:.	.:.:.:.:.:.	.:.:.:.:.:.	.:.:.:.:.:.	.:.:.:.:.:.	.:.:.:.:.:.	.:.:.:.:.:.	.:.:.:.:.:.	.:.:.:.:.:.	.:.:.:.:.:.	.:.:.:.:.:.	.:.:.:.:.:.	.:.:.:.:.:.	.:.:.:.:.:.	.:.:.:.:.:.	.:.:.:.:.:.	.:.:.:.:.:.	.:.:.:.:.:.	.:.:.:.:.:.	.:.:.:.:.:.	.:.:.:.:.:.	.:.:.:.:.:.	.:.:.:.:.:.	.:.:.:.:.:.	.:.:.:.:.:.	.:.:.:.:.:.	.:.:.:.:.:.	.:.:.:.:.:.	.:.:.:.:.:.	.:.:.:.:.:.	.:.:.:.:.:.	.:.:.:.:.:.	.:.:.:.:.:.	.:.:.:.:.:.	.:.:.:.:.:.	.:.:.:.:.:.	.:.:.:.:.:.	.:.:.:.:.:.	.:.:.:.:.:.	.:.:.:.:.:.	.:.:.:.:.:.	.:.:.:.:.:.	.:.:.:.:.:.	.:.:.:.:.:.	.:.:.:.:.:.	.:.:.:.:.:.	.:.:.:.:.:.	.:.:.:.:.:.	.:.:.:.:.:.	.:.:.:.:.:.	.:.:.:.:.:.	.:.:.:.:.:.	.:.:.:.:.:.	.:.:.:.:.:.	.:.:.:.:.:.	.:.:.:.:.:.	.:.:.:.:.:.	.:.:.:.:.:.	.:.:.:.:.:.	.:.:.:.:.:.	.:.:.:.:.:.	.:.:.:.:.:.	.:.:.:.:.:.	.:.:.:.:.:.	.:.:.:.:.:.	.:.:.:.:.:.	.:.:.:.:.:.	.:.:.:.:.:.	.:.:.:.:.:.	.:.:.:.:.:.	.:.:.:.:.:.	.:.:.:.:.:.	.:.:.:.:.:.	.:.:.:.:.:.	.:.:.:.:.:.	.:.:.:.:.:.	.:.:.:.:.:.	.:.:.:.:.:.	.:.:.:.:.:.	.:.:.:.:.:.	.:.:.:.:.:.	.:.:.:.:.:.	.:.:.:.:.:.	.:.:.:.:.:.	.:.:.:.:.:.	.:.:.:.:.:.	.:.:.:.:.:.	.:.:.:.:.:.	.:.:.:.:.:.	.:.:.:.:.:.	.:.:.:.:.:.	.:.:.:.:.:.	.:.:.:.:.:.	.:.:.:.:.:.	.:.:.:.:.:.	.:.:.:.:.:.	.:.:.:.:.:.	.:.:.:.:.:.	.:.:.:.:.:.	.:.:.:.:.:.	.:.:.:.:.:.	.:.:.:.:.:.	.:.:.:.:.:.	.:.:.:.:.:.	.:.:.:.:.:.	.:.:.:.:.:.	.:.:.:.:.:.	.:.:.:.:.:.	.:.:.:.:.:.	.:.:.:.:.:.	.:.:.:.:.:.	.:.:.:.:.:.	.:.:.:.:.:.	.:.:.:.:.:.	.:.:.:.:.:.	.:.:.:.:.:.	.:.:.:.:.:.	.:.:.:.:.:.	.:.:.:.:.:.	.:.:.:.:.:.	.:.:.:.:.:.	.:.:.:.:.:.	.:.:.:.:.:.	.:.:.:.:.:.	.:.:.:.:.:.	.:.:.:.:.:.	.:.:.:.:.:.	.:.:.:.:.:.	.:.:.:.:.:.	.:.:.:.:.:.	.:.:.:.:.:.	.:.:.:.:.:.	.:.:.:.:.:.	.:.:.:.:.:.	.:.:.:.:.:.	.:.:.:.:.:.	.:.:.:.:.:.	.:.:.:.:.:.	.:.:.:.:.:.	.:.:.:.:.:.	.:.:.:.:.:.	.:.:.:.:.:.	.:.:.:.:.:.	.:.:.:.:.:.	.:.:.:.:.:.	.:.:.:.:.:.	.:.:.:.:.:.	.:.:.:.:.:.	.:.:.:.:.:.	.:.:.:.:.:.	.:.:.:.:.:.	.:.:.:.:.:.	.:.:.:.:.:.	.:.:.:.:.:.	.:.:.:.:.:.	.:.:.:.:.:.	.:.:.:.:.:.	.:.:.:.:.:.	.:.:.:.:.:.	.:.:.:.:.:.	.:.:.:.:.:.	.:.:.:.:.:.	.:.:.:.:.:.	.:.:.:.:.:.	.:.:.:.:.:.	.:.:.:.:.:.	.:.:.:.:.:.	.:.:.:.:.:.	.:.:.:.:.:.	.:.:.:.:.:.	.:.:.:.:.:.	.:.:.:.:.:.	.:.:.:.:.:.	.:.:.:.:.:.	.:.:.:.:.:.	.:.:.:.:.:.	.:.:.:.:.:.	.:.:.:.:.:.	.:.:.:.:.:.	.:.:.:.:.:.	.:.:.:.:.:.	.:.:.:.:.:.	.:.:.:.:.:.	.:.:.:.:.:.	.:.:.:.:.:.	.:.:.:.:.:.	.:.:.:.:.:.	.:.:.:.:.:.	.:.:.:.:.:.	.:.:.:.:.:.	.:.:.:.:.:.	.:.:.:.:.:.	.:.:.:.:.:.	.:.:.:.:.:.	.:.:.:.:.:.	.:.:.:.:.:.	.:.:.:.:.:.	.:.:.:.:.:.	.:.:.:.:.:.	.:.:.:.:.:.	.:.:.:.:.:.	.:.:.:.:.:.	.:.:.:.:.:.	.:.:.:.:.:.	.:.:.:.:.:.	.:.:.:.:.:.	.:.:.:.:.:.	.:.:.:.:.:.	.:.:.:.:.:.	.:.:.:.:.:.	.:.:.:.:.:.	.:.:.:.:.:.	.:.:.:.:.:.	.:.:.:.:.:.	.:.:.:.:.:.	.:.:.:.:.:.	.:.:.:.:.:.	.:.:.:.:.:.	.:.:.:.:.:.	.:.:.:.:.:.	.:.:.:.:.:.	.:.:.:.:.:.	.:.:.:.:.:.	.:.:.:.:.:.	.:.:.:.:.:.	.:.:.:.:.:.	.:.:.:.:.:.	.:.:.:.:.:.	.:.:.:.:.:.	.:.:.:.:.:.	.:.:.:.:.:.	.:.:.:.:.:.	.:.:.:.:.:.	.:.:.:.:.:.	.:.:.:.:.:.	.:.:.:.:.:.	.:.:.:.:.:.	.:.:.:.:.:.	.:.:.:.:.:.	.:.:.:.:.:.	.:.:.:.:.:.	.:.:.:.:.:.	.:.:.:.:.:.	.:.:.:.:.:.	.:.:.:.:.:.	.:.:.:.:.:.	.:.:.:.:.:.	.:.:.:.:.:.	.:.:.:.:.:.	.:.:.:.:.:.	.:.:.:.:.:.	.:.:.:.:.:.	.:.:.:.:.:.	.:.:.:.:.:.	.:.:.:.:.:.	.:.:.:.:.:.	.:.:.:.:.:.	.:.:.:.:.:.	.:.:.:.:.:.	.:.:.:.:.:.	.:.:.:.:.:.	.:.:.:.:.:.	.:.:.:.:.:.	.:.:.:.:.:.	.:.:.:.:.:.	.:.:.:.:.:.	.:.:.:.:.:.	.:.:.:.:.:.	.:.:.:.:.:.	.:.:.:.:.:.	.:.:.:.:.:.	.:.:.:.:.:.	.:.:.:.:.:.	.:.:.:.:.:.	.:.:.:.:.:.	.:.:.:.:.:.	.:.:.:.:.:.	.:.:.:.:.:.	.:.:.:.:.:.	.:.:.:.:.:.	.:.:.:.:.:.	.:.:.:.:.:.	.:.:.:.:.:.	.:.:.:.:.:.	.:.:.:.:.:.	.:.:.:.:.:.	.:.:.:.:.:.	.:.:.:.:.:.	.:.:.:.:.:.	.:.:.:.:.:.	.:.:.:.:.:.	.:.:.:.:.:.	.:.:.:.:.:.	.:.:.:.:.:.	.:.:.:.:.:.	.:.:.:.:.:.	.:.:.:.:.:.	.:.:.:.:.:.	.:.:.:.:.:.	.:.:.:.:.:.	.:.:.:.:.:.	.:.:.:.:.:.	.:.:.:.:.:.	.:.:.:.:.:.	.:.:.:.:.:.	.:.:.:.:.:.	.:.:.:.:.:.	.:.:.:.:.:.	.:.:.:.:.:.	.:.:.:.:.:.	.:.:.:.:.:.	.:.:.:.:.:.	.:.:.:.:.:.	.:.:.:.:.:.	.:.:.:.:.:.	.:.:.:.:.:.	.:.:.:.:.:.	.:.:.:.:.:.	.:.:.:.:.:.	.:.:.:.:.:.	.:.:.:.:.:.	.:.:.:.:.:.	.:.:.:.:.:.	.:.:.:.:.:.	.:.:.:.:.:.	.:.:.:.:.:.	.:.:.:.:.:.	.:.:.:.:.:.	.:.:.:.:.:.	.:.:.:.:.:.	.:.:.:.:.:.	.:.:.:.:.:.	.:.:.:.:.:.	.:.:.:.:.:.	.:.:.:.:.:.	.:.:.:.:.:.	.:.:.:.:.:.	.:.:.:.:.:.	.:.:.:.:.:.	.:.:.:.:.:.	.:.:.:.:.:.	.:.:.:.:.:.	.:.:.:.:.:.	.:.:.:.:.:.	.:.:.:.:.:.	.:.:.:.:.:.	.:.:.:.:.:.	.:.:.:.:.:.	.:.:.:.:.:.	.:.:.:.:.:.	.:.:.:.:.:.	.:.:.:.:.:.	.:.:.:.:.:.	.:.:.:.:.:.	.:.:.:.:.:.	.:.:.:.:.:.	.:.:.:.:.:.	.:.:.:.:.:.	.:.:.:.:.:.	.:.:.:.:.:.	.:.:.:.:.:.	.:.:.:.:.:.	.:.:.:.:.:.	.:.:.:.:.:.	.:.:.:.:.:.	.:.:.:.:.:.	.:.:.:.:.:.	.:.:.:.:.:.	.:.:.:.:.:.	.:.:.:.:.:.	.:.:.:.:.:.	.:.:.:.:.:.	.:.:.:.:.:.	.:.:.:.:.:.	.:.:.:.:.:.	.:.:.:.:.:.	.:.:.:.:.:.	.:.:.:.:.:.	.:.:.:.:.:.	.:.:.:.:.:.	.:.:.:.:.:.	.:.:.:.:.:.	.:.:.:.:.:.	.:.:.:.:.:.	.:.:.:.:.:.	.:.:.:.:.:.	.:.:.:.:.:.	.:.:.:.:.:.	.:.:.:.:.:.	.:.:.:.:.:.	.:.:.:.:.:.	.:.:.:.:.:.	.:.:.:.:.:.	.:.:.:.:.:.	.:.:.:.:.:.	.:.:.:.:.:.	.:.:.:.:.:.	.:.:.:.:.:.	.:.:.:.:.:.	.:.:.:.:.:.	.:.:.:.:.:.	.:.:.:.:.:.	.:.:.:.:.:.	.:.:.:.:.:.	.:.:.:.:.:.	.:.:.:.:.:.	.:.:.:.:.:.	.:.:.:.:.:.	.:.:.:.:.:.	.:.:.:.:.:.	.:.:.:.:.:.	.:.:.:.:.:.	.:.:.:.:.:.	.:.:.:.:.:.	.:.:.:.:.:.	.:.:.:.:.:.	.:.:.:.:.:.	.:.:.:.:.:.	.:.:.:.:.:.	.:.:.:.:.:.	.:.:.:.:.:.	.:.:.:.:.:.	.:.:.:.:.:.	.:.:.:.:.:.	.:.:.:.:.:.	.:.:.:.:.:.	.:.:.:.:.:.	.:.:.:.:.:.	.:.:.:.:.:.	.:.:.:.:.:.	.:.:.:.:.:.	.:.:.:.:.:.	.:.:.:.:.:.	.:.:.:.:.:.	.:.:.:.:.:.	.:.:.:.:.:.	.:.:.:.:.:.	.:.:.:.:.:.	.:.:.:.:.:.	.:.:.:.:.:.	.:.:.:.:.:.	.:.:.:.:.:.	.:.:.:.:.:.	.:.:.:.:.:.	.:.:.:.:.:.	.:.:.:.:.:.	.:.:.:.:.:.	.:.:.:.:.:.	.:.:.:.:.:.	.:.:.:.:.:.	.:.:.:.:.:.	.:.:.:.:.:.	.:.:.:.:.:.	.:.:.:.:.:.	.:.:.:.:.:.	.:.:.:.:.:.	.:.:.:.:.:.	.:.:.:.:.:.	.:.:.:.:.:.	.:.:.:.:.:.	.:.:.:.:.:.	.:.:.:.:.:.	.:.:.:.:.:.	.:.:.:.:.:.	.:.:.:.:.:.	.:.:.:.:.:.	.:.:.:.:.:.	.:.:.:.:.:.	.:.:.:.:.:.	.:.:.:.:.:.	.:.:.:.:.:.	.:.:.:.:.:.	.:.:.:.:.:.	.:.:.:.:.:.	.:.:.:.:.:.	.:.:.:.:.:.	.:.:.:.:.:.	.:.:.:.:.:.	.:.:.:.:.:.	.:.:.:.:.:.	.:.:.:.:.:.	.:.:.:.:.:.	.:.:.:.:.:.	.:.:.:.:.:.	.:.:.:.:.:.	.:.:.:.:.:.	.:.:.:.:.:.	.:.:.:.:.:.	.:.:.:.:.:.	.:.:.:.:.:.	.:.:.:.:.:.	.:.:.:.:.:.	.:.:.:.:.:.	.:.:.:.:.:.	.:.:.:.:.:.	.:.:.:.:.:.	.:.:.:.:.:.	.:.:.:.:.:.	.:.:.:.:.:.	.:.:.:.:.:.	.:.:.:.:.:.	.:.:.:.:.:.	.:.:.:.:.:.	.:.:.:.:.:.	.:.:.:.:.:.	.:.:.:.:.:.	.:.:.:.:.:.	.:.:.:.:.:.	.:.:.:.:.:.	.:.:.:.:.:.	.:.:.:.:.:.	.:.:.:.:.:.	.:.:.:.:.:.	.:.:.:.:.:.	.:.:.:.:.:.	.:.:.:.:.:.	.:.:.:.:.:.	.:.:.:.:.:.	.:.:.:.:.:.	.:.:.:.:.:.	.:.:.:.:.:.	.:.:.:.:.:.	.:.:.:.:.:.	.:.:.:.:.:.	.:.:.:.:.:.	.:.:.:.:.:.	.:.:.:.:.:.	.:.:.:.:.:.	.:.:.:.:.:.	.:.:.:.:.:.	.:.:.:.:.:.	.:.:.:.:.:.	.:.:.:.:.:.	.:.:.:.:.:.	.:.:.:.:.:.	.:.:.:.:.:.	.:.:.:.:.:.	.:.:.:.:.:.	.:.:.:.:.:.	.:.:.:.:.:.	.:.:.:.:.:.	.:.:.:.:.:.	.:.:.:.:.:.	.:.:.:.:.:.	.:.:.:.:.:.	.:.:.:.:.:.	.:.:.:.:.:.	.:.:.:.:.:.	.:.:.:.:.:.	.:.:.:.:.:.	.:.:.:.:.:.	.:.:.:.:.:.	.:.:.:.:.:.	.:.:.:.:.:.	.:.:.:.:.:.	.:.:.:.:.:.	.:.:.:.:.:.	.:.:.:.:.:.	.:.:.:.:.:.	.:.:.:.:.:.	.:.:.:.:.:.	.:.:.:.:.:.	.:.:.:.:.:.	.:.:.:.:.:.	.:.:.:.:.:.	.:.:.:.:.:.	.:.:.:.:.:.	.:.:.:.:.:.	.:.:.:.:.:.	.:.:.:.:.:.	.:.:.:.:.:.	.:.:.:.:.:.	.:.:.:.:.:.	.:.:.:.:.:.	.:.:.:.:.:.	.:.:.:.:.:.	.:.:.:.:.:.	.:.:.:.:.:.	.:.:.:.:.:.	.:.:.:.:.:.	.:.:.:.:.:.	.:.:.:.:.:.	.:.:.:.:.:.	.:.:.:.:.:.	.:.:.:.:.:.	.:.:.:.:.:.	.:.:.:.:.:.	.:.:.:.:.:.	.:.:.:.:.:.	.:.:.:.:.:.	.:.:.:.:.:.	.:.:.:.:.:.	.:.:.:.:.:.	.:.:.:.:.:.	.:.:.:.:.:.	.:.:.:.:.:.	.:.:.:.:.:.	.:.:.:.:.:.	.:.:.:.:.:.	.:.:.:.:.:.	.:.:.:.:.:.	.:.:.:.:.:.	.:.:.:.:.:.	.:.:.:.:.:.	.:.:.:.:.:.	.:.:.:.:.:.	.:.:.:.:.:.	.:.:.:.:.:.	.:.:.:.:.:.	.:.:.:.:.:.	.:.:.:.:.:.	.:.:.:.:.:.	.:.:.:.:.:.	.:.:.:.:.:.	.:.:.:.:.:.	.:.:.:.:.:.	.:.:.:.:.:.	.:.:.:.:.:.	.:.:.:.:.:.	.:.:.:.:.:.	.:.:.:.:.:.	.:.:.:.:.:.	.:.:.:.:.:.	.:.:.:.:.:.	.:.:.:.:.:.	.:.:.:.:.:.	.:.:.:.:.:.	.:.:.:.:.:.	.:.:.:.:.:.	.:.:.:.:.:.	.:.:.:.:.:.	.:.:.:.:.:.	.:.:.:.:.:.	.:.:.:.:.:.	.:.:.:.:.:.	.:.:.:.:.:.	.:.:.:.:.:.	.:.:.:.:.:.	.:.:.:.:.:.	.:.:.:.:.:.	.:.:.:.:.:.	.:.:.:.:.:.	.:.:.:.:.:.	.:.:.:.:.:.	.:.:.:.:.:.	.:.:.:.:.:.	.:.:.:.:.:.	.:.:.:.:.:.	.:.:.:.:.:.	.:.:.:.:.:.	.:.:.:.:.:.	.:.:.:.:.:.	.:.:.:.:.:.	.:.:.:.:.:.	.:.:.:.:.:.	.:.:.:.:.:.	.:.:.:.:.:.	.:.:.:.:.:.	.:.:.:.:.:.	.:.:.:.:.:.	.:.:.:.:.:.	.:.:.:.:.:.	.:.:.:.:.:.	.:.:.:.:.:.	.:.:.:.:.:.	.:.:.:.:.:.	.:.:.:.:.:.	.:.:.:.:.:.	.:.:.:.:.:.	.:.:.:.:.:.	.:.:.:.:.:.	.:.:.:.:.:.	.:.:.:.:.:.	.:.:.:.:.:.	.:.:.:.:.:.	.:.:.:.:.:.	.:.:.:.:.:.	.:.:.:.:.:.	.:.:.:.:.:.	.:.:.:.:.:.	.:.:.:.:.:.	.:.:.:.:.:.	.:.:.:.:.:.	.:.:.:.:.:.	.:.:.:.:.:.	.:.:.:.:.:.	.:.:.:.:.:.	.:.:.:.:.:.	.:.:.:.:.:.	.:.:.:.:.:.	.:.:.:.:.:.	.:.:.:.:.:.	.:.:.:.:.:.	.:.:.:.:.:.	.:.:.:.:.:.	.:.:.:.:.:.	.:.:.:.:.:.	.:.:.:.:.:.	.:.:.:.:.:.	.:.:.:.:.:.	.:.:.:.:.:.	.:.:.:.:.:.	.:.:.:.:.:.	.:.:.:.:.:.	.:.:.:.:.:.	.:.:.:.:.:.	.:.:.:.:.:.	.:.:.:.:.:.	.:.:.:.:.:.	.:.:.:.:.:.	.:.:.:.:.:.	.:.:.:.:.:.	.:.:.:.:.:.	.:.:.:.:.:.	.:.:.:.:.:.	.:.:.:.:.:.	.:.:.:.:.:.	.:.:.:.:.:.	.:.:.:.:.:.	.:.:.:.:.:.	.:.:.:.:.:.	.:.:.:.:.:.	.:.:.:.:.:.	.:.:.:.:.:.	.:.:.:.:.:.	.:.:.:.:.:.	.:.:.:.:.:.	.:.:.:.:.:.	.:.:.:.:.:.	.:.:.:.:.:.	.:.:.:.:.:.	.:.:.:.:.:.	.:.:.:.:.:.	.:.:.:.:.:.	.:.:.:.:.:.	.:.:.:.:.:.	.:.:.:.:.:.	.:.:.:.:.:.	.:.:.:.:.:.	.:.:.:.:.:.	.:.:.:.:.:.	.:.:.:.:.:.	.:.:.:.:.:.	.:.:.:.:.:.	.:.:.:.:.:.	.:.:.:.:.:.	.:.:.:.:.:.	.:.:.:.:.:.	.:.:.:.:.:.	.:.:.:.:.:.	.:.:.:.:.:.	.:.:.:.:.:.	.:.:.:.:.:.	.:.:.:.:.:.	.:.:.:.:.:.	.:.:.:.:.:.	.:.:.:.:.:.	.:.:.:.:.:.	.:.:.:.:.:.	.:.:.:.:.:.	.:.:.:.:.:.	.:.:.:.:.:.	.:.:.:.:.:.	.:.:.:.:.:.	.:.:.:.:.:.	.:.:.:.:.:.	.:.:.:.:.:.	.:.:.:.:.:.	.:.:.:.:.:.	.:.:.:.:.:.	.:.:.:.:.:.	.:.:.:.:.:.	.:.:.:.:.:.	.:.:.:.:.:.	.:.:.:.:.:.	.:.:.:.:.:.	.:.:.:.:.:.	.:.:.:.:.:.	.:.:.:.:.:.	.:.:.:.:.:.	.:.:.:.:.:.	.:.:.:.:.:.	.:.:.:.:.:.	.:.:.:.:.:.	.:.:.:.:.:.	.:.:.:.:.:.	.:.:.:.:.:.	.:.:.:.:.:.	.:.:.:.:.:.	.:.:.:.:.:.	.:.:.:.:.:.	.:.:.:.:.:.	.:.:.:.:.:.	.:.:.:.:.:.	.:.:.:.:.:.	.:.:.:.:.:.	.:.:.:.:.:.	.:.:.:.:.:.	.:.:.:.:.:.	.:.:.:.:.:.	.:.:.:.:.:.	.:.:.:.:.:.	.:.:.:.:.:.	.:.:.:.:.:.	.:.:.:.:.:.	.:.:.:.:.:.	.:.:.:.:.:.	.:.:.:.:.:.	.:.:.:.:.:.	.:.:.:.:.:.	.:.:.:.:.:.	.:.:.:.:.:.	.:.:.:.:.:.	.:.:.:.:.:.	.:.:.:.:.:.	.:.:.:.:.:.	.:.:.:.:.:.	.:.:.:.:.:.	.:.:.:.:.:.	.:.:.:.:.:.	.:.:.:.:.:.	.:.:.:.:.:.	.:.:.:.:.:.	.:.:.:.:.:.	.:.:.:.:.:.	.:.:.:.:.:.	.:.:.:.:.:.	.:.:.:.:.:.	.:.:.:.:.:.	.:.:.:.:.:.	.:.:.:.:.:.	.:.:.:.:.:.	.:.:.:.:.:.	.:.:.:.:.:.	.:.:.:.:.:.	.:.:.:.:.:.	.:.:.:.:.:.	.:.:.:.:.:.	.:.:.:.:.:.	.:.:.:.:.:.	.:.:.:.:.:.	.:.:.:.:.:.	.:.:.:.:.:.	.:.:.:.:.:.	.:.:.:.:.:.	.:.:.:.:.:.	.:.:.:.:.:.	.:.:.:.:.:.	.:.:.:.:.:.	.:.:.:.:.:.	.:.:.:.:.:.	.:.:.:.:.:.	.:.:.:.:.:.	.:.:.:.:.:.	.:.:.:.:.:.	.:.:.:.:.:.	.:.:.:.:.:.	.:.:.:.:.:.	.:.:.:.:.:.	.:.:.:.:.:.	.:.:.:.:.:.	.:.:.:.:.:.	.:.:.:.:.:.	.:.:.:.:.:.	.:.:.:.:.:.	.:.:.:.:.:.	.:.:.:.:.:.	.:.:.:.:.:.	.:.:.:.:.:.	.:.:.:.:.:.	.:.:.:.:.:.	.:.:.:.:.:.	.:.:.:.:.:.	.:.:.:.:.:.	.:.:.:.:.:.	.:.:.:.:.:.	.:.:.:.:.:.	.:.:.:.:.:.	.:.:.:.:.:.	.:.:.:.:.:.	.:.:.:.:.:.	.:.:.:.:.:.	.:.:.:.:.:.	.:.:.:.:.:.	.:.:.:.:.:.	.:.:.:.:.:.	.:.:.:.:.:.	.:.:.:.:.:.	.:.:.:.:.:.	.:.:.:.:.:.	.:.:.:.:.:.	.:.:.:.:.:.	.:.:.:.:.:.	.:.:.:.:.:.	.:.:.:.:.:.	.:.:.:.:.:.	.:.:.:.:.:.	.:.:.:.:.:.	.:.:.:.:.:.	.:.:.:.:.:.	.:.:.:.:.:.	.:.:.:.:.:.	.:.:.:.:.:.	.:.:.:.:.:.	.:.:.:.:.:.	.:.:.:.:.:.	.:.:.:.:.:.	.:.:.:.:.:.	.:.:.:.:.:.	.:.:.:.:.:.	.:.:.:.:.:.	.:.:.:.:.:.
chrI	139137	.	A	<INS:ME>	.	PASS	SVTYPE=INS;STRAND=+;FAMILY=TY3	GT:END:FREQUENCY:THREE_PRIME_SUPPORT:FIVE_PRIME_SUPPORT:REFERENCE_READS	.:.:.:.:.:.	.:.:.:.:.:.	.:.:.:.:.:.	.:.:.:.:.:.	.:.:.:.:.:.	.:.:.:.:.:.	.:.:.:.:.:.	.:.:.:.:.:.	.:.:.:.:.:.	.:.:.:.:.:.	.:.:.:.:.:.	.:.:.:.:.:.	.:.:.:.:.:.	.:.:.:.:.:.	.:.:.:.:.:.	.:.:.:.:.:.	.:.:.:.:.:.	.:.:.:.:.:.	.:.:.:.:.:.	.:.:.:.:.:.	.:.:.:.:.:.	.:.:.:.:.:.	.:.:.:.:.:.	.:.:.:.:.:.	.:.:.:.:.:.	.:.:.:.:.:.	.:.:.:.:.:.	.:.:.:.:.:.	.:.:.:.:.:.	.:.:.:.:.:.	.:.:.:.:.:.	.:.:.:.:.:.	.:.:.:.:.:.	.:.:.:.:.:.	.:.:.:.:.:.	.:.:.:.:.:.	.:.:.:.:.:.	.:.:.:.:.:.	.:.:.:.:.:.	.:.:.:.:.:.	.:.:.:.:.:.	.:.:.:.:.:.	.:.:.:.:.:.	.:.:.:.:.:.	.:.:.:.:.:.	.:.:.:.:.:.	.:.:.:.:.:.	.:.:.:.:.:.	.:.:.:.:.:.	.:.:.:.:.:.	.:.:.:.:.:.	.:.:.:.:.:.	.:.:.:.:.:.	.:.:.:.:.:.	.:.:.:.:.:.	.:.:.:.:.:.	.:.:.:.:.:.	.:.:.:.:.:.	.:.:.:.:.:.	.:.:.:.:.:.	.:.:.:.:.:.	.:.:.:.:.:.	.:.:.:.:.:.	.:.:.:.:.:.	.:.:.:.:.:.	.:.:.:.:.:.	.:.:.:.:.:.	.:.:.:.:.:.	.:.:.:.:.:.	.:.:.:.:.:.	.:.:.:.:.:.	.:.:.:.:.:.	.:.:.:.:.:.	.:.:.:.:.:.	.:.:.:.:.:.	.:.:.:.:.:.	.:.:.:.:.:.	.:.:.:.:.:.	.:.:.:.:.:.	.:.:.:.:.:.	.:.:.:.:.:.	.:.:.:.:.:.	.:.:.:.:.:.	.:.:.:.:.:.	.:.:.:.:.:.	.:.:.:.:.:.	.:.:.:.:.:.	.:.:.:.:.:.	.:.:.:.:.:.	.:.:.:.:.:.	.:.:.:.:.:.	.:.:.:.:.:.	.:.:.:.:.:.	.:.:.:.:.:.	.:.:.:.:.:.	.:.:.:.:.:.	.:.:.:.:.:.	.:.:.:.:.:.	.:.:.:.:.:.	.:.:.:.:.:.	.:.:.:.:.:.	.:.:.:.:.:.	.:.:.:.:.:.	.:.:.:.:.:.	.:.:.:.:.:.	.:.:.:.:.:.	.:.:.:.:.:.	.:.:.:.:.:.	.:.:.:.:.:.	.:.:.:.:.:.	.:.:.:.:.:.	.:.:.:.:.:.	.:.:.:.:.:.	.:.:.:.:.:.	.:.:.:.:.:.	.:.:.:.:.:.	.:.:.:.:.:.	.:.:.:.:.:.	.:.:.:.:.:.	.:.:.:.:.:.	.:.:.:.:.:.	.:.:.:.:.:.	.:.:.:.:.:.	.:.:.:.:.:.	.:.:.:.:.:.	.:.:.:.:.:.	.:.:.:.:.:.	.:.:.:.:.:.	.:.:.:.:.:.	.:.:.:.:.:.	.:.:.:.:.:.	.:.:.:.:.:.	.:.:.:.:.:.	.:.:.:.:.:.	.:.:.:.:.:.	.:.:.:.:.:.	.:.:.:.:.:.	.:.:.:.:.:.	.:.:.:.:.:.	.:.:.:.:.:.	.:.:.:.:.:.	.:.:.:.:.:.	.:.:.:.:.:.	.:.:.:.:.:.	.:.:.:.:.:.	.:.:.:.:.:.	.:.:.:.:.:.	.:.:.:.:.:.	.:.:.:.:.:.	.:.:.:.:.:.	.:.:.:.:.:.	.:.:.:.:.:.	.:.:.:.:.:.	.:.:.:.:.:.	.:.:.:.:.:.	.:.:.:.:.:.	.:.:.:.:.:.	.:.:.:.:.:.	.:.:.:.:.:.	.:.:.:.:.:.	.:.:.:.:.:.	.:.:.:.:.:.	.:.:.:.:.:.	.:.:.:.:.:.	.:.:.:.:.:.	.:.:.:.:.:.	.:.:.:.:.:.	.:.:.:.:.:.	.:.:.:.:.:.	.:.:.:.:.:.	.:.:.:.:.:.	.:.:.:.:.:.	.:.:.:.:.:.	.:.:.:.:.:.	.:.:.:.:.:.	.:.:.:.:.:.	.:.:.:.:.:.	.:.:.:.:.:.	.:.:.:.:.:.	.:.:.:.:.:.	.:.:.:.:.:.	.:.:.:.:.:.	.:.:.:.:.:.	.:.:.:.:.:.	.:.:.:.:.:.	.:.:.:.:.:.	.:.:.:.:.:.	.:.:.:.:.:.	.:.:.:.:.:.	.:.:.:.:.:.	.:.:.:.:.:.	.:.:.:.:.:.	.:.:.:.:.:.	.:.:.:.:.:.	.:.:.:.:.:.	.:.:.:.:.:.	.:.:.:.:.:.	.:.:.:.:.:.	.:.:.:.:.:.	.:.:.:.:.:.	.:.:.:.:.:.	.:.:.:.:.:.	.:.:.:.:.:.	.:.:.:.:.:.	.:.:.:.:.:.	.:.:.:.:.:.	.:.:.:.:.:.	.:.:.:.:.:.	.:.:.:.:.:.	.:.:.:.:.:.	.:.:.:.:.:.	.:.:.:.:.:.	.:.:.:.:.:.	.:.:.:.:.:.	.:.:.:.:.:.	.:.:.:.:.:.	.:.:.:.:.:.	.:.:.:.:.:.	.:.:.:.:.:.	.:.:.:.:.:.	.:.:.:.:.:.	.:.:.:.:.:.	.:.:.:.:.:.	.:.:.:.:.:.	.:.:.:.:.:.	.:.:.:.:.:.	.:.:.:.:.:.	.:.:.:.:.:.	.:.:.:.:.:.	.:.:.:.:.:.	.:.:.:.:.:.	.:.:.:.:.:.	.:.:.:.:.:.	.:.:.:.:.:.	.:.:.:.:.:.	.:.:.:.:.:.	.:.:.:.:.:.	.:.:.:.:.:.	.:.:.:.:.:.	.:.:.:.:.:.	.:.:.:.:.:.	.:.:.:.:.:.	.:.:.:.:.:.	.:.:.:.:.:.	.:.:.:.:.:.	.:.:.:.:.:.	.:.:.:.:.:.	.:.:.:.:.:.	.:.:.:.:.:.	.:.:.:.:.:.	.:.:.:.:.:.	.:.:.:.:.:.	.:.:.:.:.:.	.:.:.:.:.:.	.:.:.:.:.:.	.:.:.:.:.:.	.:.:.:.:.:.	.:.:.:.:.:.	.:.:.:.:.:.	.:.:.:.:.:.	.:.:.:.:.:.	.:.:.:.:.:.	.:.:.:.:.:.	.:.:.:.:.:.	.:.:.:.:.:.	.:.:.:.:.:.	.:.:.:.:.:.	.:.:.:.:.:.	.:.:.:.:.:.	.:.:.:.:.:.	.:.:.:.:.:.	.:.:.:.:.:.	.:.:.:.:.:.	.:.:.:.:.:.	.:.:.:.:.:.	.:.:.:.:.:.	.:.:.:.:.:.	.:.:.:.:.:.	.:.:.:.:.:.	.:.:.:.:.:.	.:.:.:.:.:.	.:.:.:.:.:.	.:.:.:.:.:.	.:.:.:.:.:.	.:.:.:.:.:.	.:.:.:.:.:.	.:.:.:.:.:.	.:.:.:.:.:.	.:.:.:.:.:.	.:.:.:.:.:.	.:.:.:.:.:.	.:.:.:.:.:.	.:.:.:.:.:.	.:.:.:.:.:.	.:.:.:.:.:.	.:.:.:.:.:.	.:.:.:.:.:.	.:.:.:.:.:.	.:.:.:.:.:.	.:.:.:.:.:.	.:.:.:.:.:.	.:.:.:.:.:.	.:.:.:.:.:.	.:.:.:.:.:.	.:.:.:.:.:.	.:.:.:.:.:.	.:.:.:.:.:.	.:.:.:.:.:.	.:.:.:.:.:.	.:.:.:.:.:.	.:.:.:.:.:.	.:.:.:.:.:.	.:.:.:.:.:.	.:.:.:.:.:.	.:.:.:.:.:.	.:.:.:.:.:.	.:.:.:.:.:.	.:.:.:.:.:.	.:.:.:.:.:.	.:.:.:.:.:.	.:.:.:.:.:.	.:.:.:.:.:.	.:.:.:.:.:.	.:.:.:.:.:.	.:.:.:.:.:.	.:.:.:.:.:.	.:.:.:.:.:.	.:.:.:.:.:.	.:.:.:.:.:.	.:.:.:.:.:.	.:.:.:.:.:.	.:.:.:.:.:.	.:.:.:.:.:.	.:.:.:.:.:.	.:.:.:.:.:.	.:.:.:.:.:.	.:.:.:.:.:.	.:.:.:.:.:.	.:.:.:.:.:.	.:.:.:.:.:.	.:.:.:.:.:.	.:.:.:.:.:.	.:.:.:.:.:.	.:.:.:.:.:.	.:.:.:.:.:.	.:.:.:.:.:.	.:.:.:.:.:.	.:.:.:.:.:.	.:.:.:.:.:.	.:.:.:.:.:.	.:.:.:.:.:.	.:.:.:.:.:.	.:.:.:.:.:.	.:.:.:.:.:.	.:.:.:.:.:.	.:.:.:.:.:.	.:.:.:.:.:.	.:.:.:.:.:.	.:.:.:.:.:.	.:.:.:.:.:.	.:.:.:.:.:.	.:.:.:.:.:.	.:.:.:.:.:.	.:.:.:.:.:.	.:.:.:.:.:.	.:.:.:.:.:.	.:.:.:.:.:.	.:.:.:.:.:.	.:.:.:.:.:.	.:.:.:.:.:.	.:.:.:.:.:.	.:.:.:.:.:.	.:.:.:.:.:.	.:.:.:.:.:.	.:.:.:.:.:.	.:.:.:.:.:.	.:.:.:.:.:.	.:.:.:.:.:.	.:.:.:.:.:.	.:.:.:.:.:.	.:.:.:.:.:.	.:.:.:.:.:.	.:.:.:.:.:.	.:.:.:.:.:.	.:.:.:.:.:.	.:.:.:.:.:.	.:.:.:.:.:.	.:.:.:.:.:.	.:.:.:.:.:.	.:.:.:.:.:.	.:.:.:.:.:.	.:.:.:.:.:.	.:.:.:.:.:.	.:.:.:.:.:.	.:.:.:.:.:.	.:.:.:.:.:.	.:.:.:.:.:.	.:.:.:.:.:.	.:.:.:.:.:.	.:.:.:.:.:.	.:.:.:.:.:.	.:.:.:.:.:.	.:.:.:.:.:.	.:.:.:.:.:.	.:.:.:.:.:.	.:.:.:.:.:.	.:.:.:.:.:.	.:.:.:.:.:.	.:.:.:.:.:.	.:.:.:.:.:.	.:.:.:.:.:.	.:.:.:.:.:.	.:.:.:.:.:.	.:.:.:.:.:.	.:.:.:.:.:.	.:.:.:.:.:.	.:.:.:.:.:.	.:.:.:.:.:.	.:.:.:.:.:.	.:.:.:.:.:.	.:.:.:.:.:.	.:.:.:.:.:.	.:.:.:.:.:.	.:.:.:.:.:.	.:.:.:.:.:.	.:.:.:.:.:.	.:.:.:.:.:.	.:.:.:.:.:.	.:.:.:.:.:.	.:.:.:.:.:.	.:.:.:.:.:.	.:.:.:.:.:.	.:.:.:.:.:.	.:.:.:.:.:.	.:.:.:.:.:.	.:.:.:.:.:.	.:.:.:.:.:.	.:.:.:.:.:.	.:.:.:.:.:.	.:.:.:.:.:.	.:.:.:.:.:.	.:.:.:.:.:.	.:.:.:.:.:.	.:.:.:.:.:.	.:.:.:.:.:.	.:.:.:.:.:.	.:.:.:.:.:.	.:.:.:.:.:.	.:.:.:.:.:.	.:.:.:.:.:.	.:.:.:.:.:.	.:.:.:.:.:.	.:.:.:.:.:.	.:.:.:.:.:.	.:.:.:.:.:.	.:.:.:.:.:.	.:.:.:.:.:.	.:.:.:.:.:.	.:.:.:.:.:.	.:.:.:.:.:.	.:.:.:.:.:.	.:.:.:.:.:.	.:.:.:.:.:.	.:.:.:.:.:.	.:.:.:.:.:.	.:.:.:.:.:.	.:.:.:.:.:.	.:.:.:.:.:.	.:.:.:.:.:.	.:.:.:.:.:.	.:.:.:.:.:.	.:.:.:.:.:.	.:.:.:.:.:.	.:.:.:.:.:.	.:.:.:.:.:.	.:.:.:.:.:.	.:.:.:.:.:.	.:.:.:.:.:.	.:.:.:.:.:.	.:.:.:.:.:.	.:.:.:.:.:.	.:.:.:.:.:.	.:.:.:.:.:.	.:.:.:.:.:.	.:.:.:.:.:.	.:.:.:.:.:.	.:.:.:.:.:.	.:.:.:.:.:.	.:.:.:.:.:.	.:.:.:.:.:.	.:.:.:.:.:.	.:.:.:.:.:.	.:.:.:.:.:.	.:.:.:.:.:.	.:.:.:.:.:.	.:.:.:.:.:.	.:.:.:.:.:.	.:.:.:.:.:.	.:.:.:.:.:.	.:.:.:.:.:.	.:.:.:.:.:.	.:.:.:.:.:.	.:.:.:.:.:.	.:.:.:.:.:.	.:.:.:.:.:.	.:.:.:.:.:.	.:.:.:.:.:.	.:.:.:.:.:.	.:.:.:.:.:.	.:.:.:.:.:.	.:.:.:.:.:.	.:.:.:.:.:.	.:.:.:.:.:.	.:.:.:.:.:.	.:.:.:.:.:.	.:.:.:.:.:.	.:.:.:.:.:.	.:.:.:.:.:.	.:.:.:.:.:.	.:.:.:.:.:.	.:.:.:.:.:.	.:.:.:.:.:.	.:.:.:.:.:.	.:.:.:.:.:.	.:.:.:.:.:.	.:.:.:.:.:.	.:.:.:.:.:.	.:.:.:.:.:.	.:.:.:.:.:.	.:.:.:.:.:.	.:.:.:.:.:.	.:.:.:.:.:.	.:.:.:.:.:.	.:.:.:.:.:.	.:.:.:.:.:.	.:.:.:.:.:.	.:.:.:.:.:.	.:.:.:.:.:.	.:.:.:.:.:.	.:.:.:.:.:.	.:.:.:.:.:.	.:.:.:.:.:.	.:.:.:.:.:.	.:.:.:.:.:.	.:.:.:.:.:.	.:.:.:.:.:.	.:.:.:.:.:.	.:.:.:.:.:.	.:.:.:.:.:.	.:.:.:.:.:.	.:.:.:.:.:.	.:.:.:.:.:.	.:.:.:.:.:.	.:.:.:.:.:.	.:.:.:.:.:.	.:.:.:.:.:.	.:.:.:.:.:.	.:.:.:.:.:.	.:.:.:.:.:.	.:.:.:.:.:.	.:.:.:.:.:.	.:.:.:.:.:.	.:.:.:.:.:.	.:.:.:.:.:.	.:.:.:.:.:.	.:.:.:.:.:.	.:.:.:.:.:.	.:.:.:.:.:.	.:.:.:.:.:.	.:.:.:.:.:.	.:.:.:.:.:.	.:.:.:.:.:.	.:.:.:.:.:.	.:.:.:.:.:.	.:.:.:.:.:.	.:.:.:.:.:.	.:.:.:.:.:.	.:.:.:.:.:.	.:.:.:.:.:.	.:.:.:.:.:.	.:.:.:.:.:.	.:.:.:.:.:.	.:.:.:.:.:.	.:.:.:.:.:.	.:.:.:.:.:.	.:.:.:.:.:.	.:.:.:.:.:.	.:.:.:.:.:.	.:.:.:.:.:.	.:.:.:.:.:.	.:.:.:.:.:.	.:.:.:.:.:.	.:.:.:.:.:.	.:.:.:.:.:.	.:.:.:.:.:.	.:.:.:.:.:.	.:.:.:.:.:.	.:.:.:.:.:.	.:.:.:.:.:.	.:.:.:.:.:.	.:.:.:.:.:.	.:.:.:.:.:.	.:.:.:.:.:.	.:.:.:.:.:.	.:.:.:.:.:.	.:.:.:.:.:.	.:.:.:.:.:.	.:.:.:.:.:.	.:.:.:.:.:.	.:.:.:.:.:.	.:.:.:.:.:.	.:.:.:.:.:.	.:.:.:.:.:.	.:.:.:.:.:.	.:.:.:.:.:.	.:.:.:.:.:.	.:.:.:.:.:.	.:.:.:.:.:.	.:.:.:.:.:.	.:.:.:.:.:.	.:.:.:.:.:.	.:.:.:.:.:.	.:.:.:.:.:.	.:.:.:.:.:.	.:.:.:.:.:.	.:.:.:.:.:.	.:.:.:.:.:.	.:.:.:.:.:.	.:.:.:.:.:.	.:.:.:.:.:.	.:.:.:.:.:.	.:.:.:.:.:.	.:.:.:.:.:.	.:.:.:.:.:.	.:.:.:.:.:.	.:.:.:.:.:.	.:.:.:.:.:.	.:.:.:.:.:.	.:.:.:.:.:.	.:.:.:.:.:.	.:.:.:.:.:.	.:.:.:.:.:.	.:.:.:.:.:.	.:.:.:.:.:.	.:.:.:.:.:.	.:.:.:.:.:.	.:.:.:.:.:.	.:.:.:.:.:.	.:.:.:.:.:.	.:.:.:.:.:.	.:.:.:.:.:.	.:.:.:.:.:.	.:.:.:.:.:.	.:.:.:.:.:.	.:.:.:.:.:.	.:.:.:.:.:.	.:.:.:.:.:.	.:.:.:.:.:.	.:.:.:.:.:.	.:.:.:.:.:.	.:.:.:.:.:.	.:.:.:.:.:.	.:.:.:.:.:.	.:.:.:.:.:.	.:.:.:.:.:.	.:.:.:.:.:.	.:.:.:.:.:.	.:.:.:.:.:.	.:.:.:.:.:.	.:.:.:.:.:.	.:.:.:.:.:.	.:.:.:.:.:.	.:.:.:.:.:.	.:.:.:.:.:.	.:.:.:.:.:.	.:.:.:.:.:.	.:.:.:.:.:.	.:.:.:.:.:.	.:.:.:.:.:.	.:.:.:.:.:.	.:.:.:.:.:.	.:.:.:.:.:.	.:.:.:.:.:.	.:.:.:.:.:.	.:.:.:.:.:.	.:.:.:.:.:.	.:.:.:.:.:.	.:.:.:.:.:.	.:.:.:.:.:.	.:.:.:.:.:.	.:.:.:.:.:.	.:.:.:.:.:.	.:.:.:.:.:.	.:.:.:.:.:.	.:.:.:.:.:.	.:.:.:.:.:.	.:.:.:.:.:.	.:.:.:.:.:.	.:.:.:.:.:.	.:.:.:.:.:.	.:.:.:.:.:.	.:.:.:.:.:.	.:.:.:.:.:.	.:.:.:.:.:.	.:.:.:.:.:.	.:.:.:.:.:.	.:.:.:.:.:.	.:.:.:.:.:.	.:.:.:.:.:.	.:.:.:.:.:.	.:.:.:.:.:.	.:.:.:.:.:.	.:.:.:.:.:.	.:.:.:.:.:.	.:.:.:.:.:.	.:.:.:.:.:.	.:.:.:.:.:.	.:.:.:.:.:.	.:.:.:.:.:.	.:.:.:.:.:.	.:.:.:.:.:.	.:.:.:.:.:.	.:.:.:.:.:.	.:.:.:.:.:.	.:.:.:.:.:.	.:.:.:.:.:.	.:.:.:.:.:.	.:.:.:.:.:.	.:.:.:.:.:.	.:.:.:.:.:.	.:.:.:.:.:.	.:.:.:.:.:.	.:.:.:.:.:.	.:.:.:.:.:.	.:.:.:.:.:.	.:.:.:.:.:.	.:.:.:.:.:.	.:.:.:.:.:.	.:.:.:.:.:.	.:.:.:.:.:.	.:.:.:.:.:.	.:.:.:.:.:.	.:.:.:.:.:.	.:.:.:.:.:.	.:.:.:.:.:.	.:.:.:.:.:.	.:.:.:.:.:.	.:.:.:.:.:.	.:.:.:.:.:.	.:.:.:.:.:.	.:.:.:.:.:.	.:.:.:.:.:.	.:.:.:.:.:.	.:.:.:.:.:.	.:.:.:.:.:.	.:.:.:.:.:.	.:.:.:.:.:.	.:.:.:.:.:.	.:.:.:.:.:.	.:.:.:.:.:.	.:.:.:.:.:.	.:.:.:.:.:.	.:.:.:.:.:.	.:.:.:.:.:.	.:.:.:.:.:.	.:.:.:.:.:.	.:.:.:.:.:.	.:.:.:.:.:.	.:.:.:.:.:.	.:.:.:.:.:.	.:.:.:.:.:.	.:.:.:.:.:.	.:.:.:.:.:.	.:.:.:.:.:.	.:.:.:.:.:.	.:.:.:.:.:.	.:.:.:.:.:.	.:.:.:.:.:.	.:.:.:.:.:.	.:.:.:.:.:.	.:.:.:.:.:.	.:.:.:.:.:.	.:.:.:.:.:.	.:.:.:.:.:.	.:.:.:.:.:.	.:.:.:.:.:.	.:.:.:.:.:.	.:.:.:.:.:.	.:.:.:.:.:.	.:.:.:.:.:.	.:.:.:.:.:.	.:.:.:.:.:.	.:.:.:.:.:.	.:.:.:.:.:.	.:.:.:.:.:.	.:.:.:.:.:.	.:.:.:.:.:.	.:.:.:.:.:.	.:.:.:.:.:.	.:.:.:.:.:.	.:.:.:.:.:.	.:.:.:.:.:.	.:.:.:.:.:.	.:.:.:.:.:.	.:.:.:.:.:.	.:.:.:.:.:.	.:.:.:.:.:.	.:.:.:.:.:.	.:.:.:.:.:.	.:.:.:.:.:.	.:.:.:.:.:.	.:.:.:.:.:.	.:.:.:.:.:.	.:.:.:.:.:.	.:.:.:.:.:.	.:.:.:.:.:.	.:.:.:.:.:.	.:.:.:.:.:.	.:.:.:.:.:.	.:.:.:.:.:.	.:.:.:.:.:.	.:.:.:.:.:.	.:.:.:.:.:.	.:.:.:.:.:.	.:.:.:.:.:.	.:.:.:.:.:.	.:.:.:.:.:.	.:.:.:.:.:.	.:.:.:.:.:.	.:.:.:.:.:.	.:.:.:.:.:.	.:.:.:.:.:.	.:.:.:.:.:.	.:.:.:.:.:.	.:.:.:.:.:.	.:.:.:.:.:.	.:.:.:.:.:.	.:.:.:.:.:.	.:.:.:.:.:.	.:.:.:.:.:.	.:.:.:.:.:.	.:.:.:.:.:.	.:.:.:.:.:.	.:.:.:.:.:.	.:.:.:.:.:.	1:139141:1:22:28:0	.:.:.:.:.:.	.:.:.:.:.:.	.:.:.:.:.:.	.:.:.:.:.:.	.:.:.:.:.:.	.:.:.:.:.:.	.:.:.:.:.:.	.:.:.:.:.:.	.:.:.:.:.:.	.:.:.:.:.:.	.:.:.:.:.:.	.:.:.:.:.:.	.:.:.:.:.:.	.:.:.:.:.:.	.:.:.:.:.:.	.:.:.:.:.:.	.:.:.:.:.:.	.:.:.:.:.:.	.:.:.:.:.:.	.:.:.:.:.:.	.:.:.:.:.:.	.:.:.:.:.:.	.:.:.:.:.:.	.:.:.:.:.:.	.:.:.:.:.:.	.:.:.:.:.:.	.:.:.:.:.:.	.:.:.:.:.:.	.:.:.:.:.:.	.:.:.:.:.:.	.:.:.:.:.:.	.:.:.:.:.:.	.:.:.:.:.:.	.:.:.:.:.:.	.:.:.:.:.:.	.:.:.:.:.:.	.:.:.:.:.:.	.:.:.:.:.:.	.:.:.:.:.:.	.:.:.:.:.:.	.:.:.:.:.:.	.:.:.:.:.:.	.:.:.:.:.:.	.:.:.:.:.:.	.:.:.:.:.:.	.:.:.:.:.:.	.:.:.:.:.:.	.:.:.:.:.:.	.:.:.:.:.:.	.:.:.:.:.:.	.:.:.:.:.:.	.:.:.:.:.:.	.:.:.:.:.:.	.:.:.:.:.:.	.:.:.:.:.:.	.:.:.:.:.:.	.:.:.:.:.:.	.:.:.:.:.:.	.:.:.:.:.:.	.:.:.:.:.:.	.:.:.:.:.:.	.:.:.:.:.:.	.:.:.:.:.:.	.:.:.:.:.:.	.:.:.:.:.:.	.:.:.:.:.:.	.:.:.:.:.:.	.:.:.:.:.:.	.:.:.:.:.:.	.:.:.:.:.:.	.:.:.:.:.:.	.:.:.:.:.:.	.:.:.:.:.:.	.:.:.:.:.:.	.:.:.:.:.:.	.:.:.:.:.:.	.:.:.:.:.:.	.:.:.:.:.:.	.:.:.:.:.:.	.:.:.:.:.:.	.:.:.:.:.:.	.:.:.:.:.:.	.:.:.:.:.:.	.:.:.:.:.:.	.:.:.:.:.:.	.:.:.:.:.:.	.:.:.:.:.:.	.:.:.:.:.:.	.:.:.:.:.:.	.:.:.:.:.:.	.:.:.:.:.:.	.:.:.:.:.:.	.:.:.:.:.:.	.:.:.:.:.:.	.:.:.:.:.:.	.:.:.:.:.:.	.:.:.:.:.:.	.:.:.:.:.:.	.:.:.:.:.:.	.:.:.:.:.:.	.:.:.:.:.:.	.:.:.:.:.:.	.:.:.:.:.:.	.:.:.:.:.:.	.:.:.:.:.:.	.:.:.:.:.:.	.:.:.:.:.:.	.:.:.:.:.:.	.:.:.:.:.:.	.:.:.:.:.:.	.:.:.:.:.:.	.:.:.:.:.:.	.:.:.:.:.:.	.:.:.:.:.:.	.:.:.:.:.:.	.:.:.:.:.:.	.:.:.:.:.:.	.:.:.:.:.:.	.:.:.:.:.:.	.:.:.:.:.:.	.:.:.:.:.:.	.:.:.:.:.:.	.:.:.:.:.:.	.:.:.:.:.:.	.:.:.:.:.:.	1:139141:1:19:14:0	.:.:.:.:.:.	.:.:.:.:.:.	.:.:.:.:.:.	.:.:.:.:.:.	.:.:.:.:.:.	.:.:.:.:.:.	.:.:.:.:.:.	.:.:.:.:.:.	.:.:.:.:.:.	.:.:.:.:.:.	.:.:.:.:.:.	.:.:.:.:.:.	.:.:.:.:.:.	.:.:.:.:.:.	.:.:.:.:.:.	.:.:.:.:.:.	.:.:.:.:.:.	.:.:.:.:.:.	.:.:.:.:.:.	.:.:.:.:.:.	.:.:.:.:.:.	.:.:.:.:.:.	.:.:.:.:.:.	.:.:.:.:.:.	.:.:.:.:.:.	.:.:.:.:.:.	.:.:.:.:.:.	.:.:.:.:.:.	.:.:.:.:.:.	.:.:.:.:.:.	.:.:.:.:.:.	.:.:.:.:.:.	.:.:.:.:.:.	.:.:.:.:.:.	.:.:.:.:.:.	.:.:.:.:.:.	.:.:.:.:.:.	.:.:.:.:.:.	.:.:.:.:.:.
chrI	139140	.	A	<INS:ME>	.	PASS	SVTYPE=INS;STRAND=-;FAMILY=TY3	GT:END:FREQUENCY:THREE_PRIME_SUPPORT:FIVE_PRIME_SUPPORT:REFERENCE_READS	.:.:.:.:.:.	.:.:.:.:.:.	.:.:.:.:.:.	.:.:.:.:.:.	.:.:.:.:.:.	.:.:.:.:.:.	.:.:.:.:.:.	.:.:.:.:.:.	.:.:.:.:.:.	.:.:.:.:.:.	.:.:.:.:.:.	.:.:.:.:.:.	.:.:.:.:.:.	.:.:.:.:.:.	.:.:.:.:.:.	.:.:.:.:.:.	.:.:.:.:.:.	.:.:.:.:.:.	.:.:.:.:.:.	.:.:.:.:.:.	.:.:.:.:.:.	.:.:.:.:.:.	.:.:.:.:.:.	.:.:.:.:.:.	.:.:.:.:.:.	.:.:.:.:.:.	.:.:.:.:.:.	.:.:.:.:.:.	.:.:.:.:.:.	.:.:.:.:.:.	.:.:.:.:.:.	.:.:.:.:.:.	.:.:.:.:.:.	.:.:.:.:.:.	.:.:.:.:.:.	.:.:.:.:.:.	.:.:.:.:.:.	.:.:.:.:.:.	.:.:.:.:.:.	.:.:.:.:.:.	.:.:.:.:.:.	.:.:.:.:.:.	.:.:.:.:.:.	.:.:.:.:.:.	.:.:.:.:.:.	.:.:.:.:.:.	.:.:.:.:.:.	.:.:.:.:.:.	.:.:.:.:.:.	.:.:.:.:.:.	.:.:.:.:.:.	.:.:.:.:.:.	.:.:.:.:.:.	.:.:.:.:.:.	.:.:.:.:.:.	.:.:.:.:.:.	.:.:.:.:.:.	.:.:.:.:.:.	.:.:.:.:.:.	.:.:.:.:.:.	.:.:.:.:.:.	.:.:.:.:.:.	.:.:.:.:.:.	.:.:.:.:.:.	.:.:.:.:.:.	.:.:.:.:.:.	.:.:.:.:.:.	.:.:.:.:.:.	.:.:.:.:.:.	.:.:.:.:.:.	.:.:.:.:.:.	.:.:.:.:.:.	.:.:.:.:.:.	.:.:.:.:.:.	.:.:.:.:.:.	.:.:.:.:.:.	.:.:.:.:.:.	.:.:.:.:.:.	.:.:.:.:.:.	.:.:.:.:.:.	.:.:.:.:.:.	.:.:.:.:.:.	.:.:.:.:.:.	.:.:.:.:.:.	.:.:.:.:.:.	.:.:.:.:.:.	.:.:.:.:.:.	.:.:.:.:.:.	.:.:.:.:.:.	.:.:.:.:.:.	.:.:.:.:.:.	.:.:.:.:.:.	.:.:.:.:.:.	.:.:.:.:.:.	.:.:.:.:.:.	.:.:.:.:.:.	.:.:.:.:.:.	.:.:.:.:.:.	.:.:.:.:.:.	.:.:.:.:.:.	.:.:.:.:.:.	.:.:.:.:.:.	.:.:.:.:.:.	.:.:.:.:.:.	.:.:.:.:.:.	.:.:.:.:.:.	.:.:.:.:.:.	.:.:.:.:.:.	.:.:.:.:.:.	.:.:.:.:.:.	.:.:.:.:.:.	.:.:.:.:.:.	.:.:.:.:.:.	.:.:.:.:.:.	.:.:.:.:.:.	.:.:.:.:.:.	.:.:.:.:.:.	.:.:.:.:.:.	.:.:.:.:.:.	.:.:.:.:.:.	.:.:.:.:.:.	.:.:.:.:.:.	.:.:.:.:.:.	.:.:.:.:.:.	.:.:.:.:.:.	.:.:.:.:.:.	.:.:.:.:.:.	.:.:.:.:.:.	.:.:.:.:.:.	.:.:.:.:.:.	.:.:.:.:.:.	.:.:.:.:.:.	.:.:.:.:.:.	.:.:.:.:.:.	.:.:.:.:.:.	.:.:.:.:.:.	.:.:.:.:.:.	.:.:.:.:.:.	.:.:.:.:.:.	.:.:.:.:.:.	.:.:.:.:.:.	.:.:.:.:.:.	.:.:.:.:.:.	.:.:.:.:.:.	.:.:.:.:.:.	.:.:.:.:.:.	.:.:.:.:.:.	.:.:.:.:.:.	.:.:.:.:.:.	.:.:.:.:.:.	.:.:.:.:.:.	.:.:.:.:.:.	.:.:.:.:.:.	.:.:.:.:.:.	.:.:.:.:.:.	.:.:.:.:.:.	.:.:.:.:.:.	.:.:.:.:.:.	.:.:.:.:.:.	.:.:.:.:.:.	.:.:.:.:.:.	.:.:.:.:.:.	.:.:.:.:.:.	.:.:.:.:.:.	.:.:.:.:.:.	.:.:.:.:.:.	.:.:.:.:.:.	.:.:.:.:.:.	.:.:.:.:.:.	.:.:.:.:.:.	.:.:.:.:.:.	.:.:.:.:.:.	.:.:.:.:.:.	.:.:.:.:.:.	.:.:.:.:.:.	.:.:.:.:.:.	.:.:.:.:.:.	.:.:.:.:.:.	.:.:.:.:.:.	.:.:.:.:.:.	.:.:.:.:.:.	.:.:.:.:.:.	.:.:.:.:.:.	.:.:.:.:.:.	.:.:.:.:.:.	.:.:.:.:.:.	.:.:.:.:.:.	.:.:.:.:.:.	.:.:.:.:.:.	.:.:.:.:.:.	.:.:.:.:.:.	.:.:.:.:.:.	.:.:.:.:.:.	.:.:.:.:.:.	.:.:.:.:.:.	.:.:.:.:.:.	.:.:.:.:.:.	.:.:.:.:.:.	.:.:.:.:.:.	.:.:.:.:.:.	.:.:.:.:.:.	.:.:.:.:.:.	1:139144:1:13:24:0	.:.:.:.:.:.	.:.:.:.:.:.	.:.:.:.:.:.	.:.:.:.:.:.	.:.:.:.:.:.	.:.:.:.:.:.	.:.:.:.:.:.	.:.:.:.:.:.	.:.:.:.:.:.	.:.:.:.:.:.	.:.:.:.:.:.	.:.:.:.:.:.	.:.:.:.:.:.	.:.:.:.:.:.	.:.:.:.:.:.	.:.:.:.:.:.	.:.:.:.:.:.	.:.:.:.:.:.	.:.:.:.:.:.	.:.:.:.:.:.	.:.:.:.:.:.	.:.:.:.:.:.	.:.:.:.:.:.	.:.:.:.:.:.	.:.:.:.:.:.	.:.:.:.:.:.	.:.:.:.:.:.	.:.:.:.:.:.	.:.:.:.:.:.	.:.:.:.:.:.	.:.:.:.:.:.	.:.:.:.:.:.	.:.:.:.:.:.	.:.:.:.:.:.	.:.:.:.:.:.	.:.:.:.:.:.	.:.:.:.:.:.	.:.:.:.:.:.	.:.:.:.:.:.	.:.:.:.:.:.	.:.:.:.:.:.	.:.:.:.:.:.	.:.:.:.:.:.	.:.:.:.:.:.	.:.:.:.:.:.	.:.:.:.:.:.	.:.:.:.:.:.	.:.:.:.:.:.	.:.:.:.:.:.	.:.:.:.:.:.	.:.:.:.:.:.	.:.:.:.:.:.	.:.:.:.:.:.	.:.:.:.:.:.	.:.:.:.:.:.	.:.:.:.:.:.	.:.:.:.:.:.	.:.:.:.:.:.	.:.:.:.:.:.	.:.:.:.:.:.	.:.:.:.:.:.	.:.:.:.:.:.	.:.:.:.:.:.	.:.:.:.:.:.	.:.:.:.:.:.	.:.:.:.:.:.	.:.:.:.:.:.	.:.:.:.:.:.	.:.:.:.:.:.	.:.:.:.:.:.	.:.:.:.:.:.	.:.:.:.:.:.	.:.:.:.:.:.	.:.:.:.:.:.	.:.:.:.:.:.	.:.:.:.:.:.	.:.:.:.:.:.	.:.:.:.:.:.	.:.:.:.:.:.	.:.:.:.:.:.	.:.:.:.:.:.	.:.:.:.:.:.	.:.:.:.:.:.	.:.:.:.:.:.	.:.:.:.:.:.	.:.:.:.:.:.	.:.:.:.:.:.	.:.:.:.:.:.	.:.:.:.:.:.	.:.:.:.:.:.	.:.:.:.:.:.	.:.:.:.:.:.	.:.:.:.:.:.	.:.:.:.:.:.	.:.:.:.:.:.	.:.:.:.:.:.	.:.:.:.:.:.	.:.:.:.:.:.	.:.:.:.:.:.	.:.:.:.:.:.	.:.:.:.:.:.	.:.:.:.:.:.	.:.:.:.:.:.	.:.:.:.:.:.	.:.:.:.:.:.	.:.:.:.:.:.	.:.:.:.:.:.	.:.:.:.:.:.	.:.:.:.:.:.	.:.:.:.:.:.	.:.:.:.:.:.	.:.:.:.:.:.	.:.:.:.:.:.	.:.:.:.:.:.	.:.:.:.:.:.	.:.:.:.:.:.	.:.:.:.:.:.	.:.:.:.:.:.	.:.:.:.:.:.	.:.:.:.:.:.	.:.:.:.:.:.	.:.:.:.:.:.	.:.:.:.:.:.	.:.:.:.:.:.	.:.:.:.:.:.	.:.:.:.:.:.	.:.:.:.:.:.	.:.:.:.:.:.	.:.:.:.:.:.	.:.:.:.:.:.	.:.:.:.:.:.	.:.:.:.:.:.	.:.:.:.:.:.	.:.:.:.:.:.	.:.:.:.:.:.	.:.:.:.:.:.	.:.:.:.:.:.	.:.:.:.:.:.	.:.:.:.:.:.	.:.:.:.:.:.	.:.:.:.:.:.	.:.:.:.:.:.	.:.:.:.:.:.	.:.:.:.:.:.	.:.:.:.:.:.	.:.:.:.:.:.	.:.:.:.:.:.	.:.:.:.:.:.	.:.:.:.:.:.	.:.:.:.:.:.	.:.:.:.:.:.	.:.:.:.:.:.	.:.:.:.:.:.	.:.:.:.:.:.	.:.:.:.:.:.	.:.:.:.:.:.	.:.:.:.:.:.	.:.:.:.:.:.	.:.:.:.:.:.	.:.:.:.:.:.	.:.:.:.:.:.	.:.:.:.:.:.	.:.:.:.:.:.	.:.:.:.:.:.	.:.:.:.:.:.	.:.:.:.:.:.	.:.:.:.:.:.	.:.:.:.:.:.	.:.:.:.:.:.	.:.:.:.:.:.	.:.:.:.:.:.	.:.:.:.:.:.	.:.:.:.:.:.	.:.:.:.:.:.	.:.:.:.:.:.	.:.:.:.:.:.	.:.:.:.:.:.	.:.:.:.:.:.	.:.:.:.:.:.	.:.:.:.:.:.	.:.:.:.:.:.	.:.:.:.:.:.	.:.:.:.:.:.	.:.:.:.:.:.	.:.:.:.:.:.	.:.:.:.:.:.	.:.:.:.:.:.	.:.:.:.:.:.	.:.:.:.:.:.	.:.:.:.:.:.	.:.:.:.:.:.	.:.:.:.:.:.	.:.:.:.:.:.	.:.:.:.:.:.	.:.:.:.:.:.	.:.:.:.:.:.	.:.:.:.:.:.	.:.:.:.:.:.	.:.:.:.:.:.	.:.:.:.:.:.	.:.:.:.:.:.	.:.:.:.:.:.	.:.:.:.:.:.	.:.:.:.:.:.	.:.:.:.:.:.	.:.:.:.:.:.	.:.:.:.:.:.	.:.:.:.:.:.	.:.:.:.:.:.	.:.:.:.:.:.	.:.:.:.:.:.	.:.:.:.:.:.	.:.:.:.:.:.	.:.:.:.:.:.	.:.:.:.:.:.	.:.:.:.:.:.	.:.:.:.:.:.	.:.:.:.:.:.	.:.:.:.:.:.	.:.:.:.:.:.	.:.:.:.:.:.	.:.:.:.:.:.	.:.:.:.:.:.	.:.:.:.:.:.	.:.:.:.:.:.	.:.:.:.:.:.	.:.:.:.:.:.	.:.:.:.:.:.	.:.:.:.:.:.	.:.:.:.:.:.	.:.:.:.:.:.	.:.:.:.:.:.	.:.:.:.:.:.	.:.:.:.:.:.	.:.:.:.:.:.	.:.:.:.:.:.	.:.:.:.:.:.	.:.:.:.:.:.	.:.:.:.:.:.	.:.:.:.:.:.	.:.:.:.:.:.	.:.:.:.:.:.	.:.:.:.:.:.	.:.:.:.:.:.	.:.:.:.:.:.	.:.:.:.:.:.	.:.:.:.:.:.	.:.:.:.:.:.	.:.:.:.:.:.	.:.:.:.:.:.	.:.:.:.:.:.	.:.:.:.:.:.	.:.:.:.:.:.	.:.:.:.:.:.	.:.:.:.:.:.	.:.:.:.:.:.	.:.:.:.:.:.	.:.:.:.:.:.	.:.:.:.:.:.	.:.:.:.:.:.	.:.:.:.:.:.	.:.:.:.:.:.	.:.:.:.:.:.	.:.:.:.:.:.	.:.:.:.:.:.	.:.:.:.:.:.	.:.:.:.:.:.	.:.:.:.:.:.	.:.:.:.:.:.	.:.:.:.:.:.	.:.:.:.:.:.	.:.:.:.:.:.	.:.:.:.:.:.	.:.:.:.:.:.	.:.:.:.:.:.	.:.:.:.:.:.	.:.:.:.:.:.	.:.:.:.:.:.	.:.:.:.:.:.	.:.:.:.:.:.	.:.:.:.:.:.	.:.:.:.:.:.	.:.:.:.:.:.	.:.:.:.:.:.	.:.:.:.:.:.	.:.:.:.:.:.	.:.:.:.:.:.	.:.:.:.:.:.	.:.:.:.:.:.	.:.:.:.:.:.	.:.:.:.:.:.	.:.:.:.:.:.	.:.:.:.:.:.	.:.:.:.:.:.	.:.:.:.:.:.	.:.:.:.:.:.	.:.:.:.:.:.	.:.:.:.:.:.	.:.:.:.:.:.	.:.:.:.:.:.	.:.:.:.:.:.	.:.:.:.:.:.	.:.:.:.:.:.	.:.:.:.:.:.	.:.:.:.:.:.	.:.:.:.:.:.	.:.:.:.:.:.	.:.:.:.:.:.	.:.:.:.:.:.	.:.:.:.:.:.	.:.:.:.:.:.	.:.:.:.:.:.	.:.:.:.:.:.	.:.:.:.:.:.	.:.:.:.:.:.	.:.:.:.:.:.	.:.:.:.:.:.	.:.:.:.:.:.	.:.:.:.:.:.	.:.:.:.:.:.	.:.:.:.:.:.	.:.:.:.:.:.	.:.:.:.:.:.	.:.:.:.:.:.	.:.:.:.:.:.	.:.:.:.:.:.	.:.:.:.:.:.	.:.:.:.:.:.	.:.:.:.:.:.	.:.:.:.:.:.	.:.:.:.:.:.	.:.:.:.:.:.	.:.:.:.:.:.	.:.:.:.:.:.	.:.:.:.:.:.	.:.:.:.:.:.	.:.:.:.:.:.	.:.:.:.:.:.	.:.:.:.:.:.	.:.:.:.:.:.	.:.:.:.:.:.	.:.:.:.:.:.	.:.:.:.:.:.	.:.:.:.:.:.	.:.:.:.:.:.	.:.:.:.:.:.	.:.:.:.:.:.	.:.:.:.:.:.	.:.:.:.:.:.	.:.:.:.:.:.	.:.:.:.:.:.	.:.:.:.:.:.	.:.:.:.:.:.	.:.:.:.:.:.	.:.:.:.:.:.	.:.:.:.:.:.	.:.:.:.:.:.	.:.:.:.:.:.	.:.:.:.:.:.	.:.:.:.:.:.	.:.:.:.:.:.	.:.:.:.:.:.	.:.:.:.:.:.	.:.:.:.:.:.	.:.:.:.:.:.	.:.:.:.:.:.	.:.:.:.:.:.	.:.:.:.:.:.	.:.:.:.:.:.	.:.:.:.:.:.	.:.:.:.:.:.	.:.:.:.:.:.	.:.:.:.:.:.	.:.:.:.:.:.	.:.:.:.:.:.	.:.:.:.:.:.	.:.:.:.:.:.	.:.:.:.:.:.	.:.:.:.:.:.	.:.:.:.:.:.	.:.:.:.:.:.	.:.:.:.:.:.	.:.:.:.:.:.	.:.:.:.:.:.	.:.:.:.:.:.	.:.:.:.:.:.	.:.:.:.:.:.	.:.:.:.:.:.	.:.:.:.:.:.	.:.:.:.:.:.	.:.:.:.:.:.	.:.:.:.:.:.	.:.:.:.:.:.	.:.:.:.:.:.	.:.:.:.:.:.	.:.:.:.:.:.	.:.:.:.:.:.	.:.:.:.:.:.	.:.:.:.:.:.	.:.:.:.:.:.	.:.:.:.:.:.	.:.:.:.:.:.	.:.:.:.:.:.	.:.:.:.:.:.	.:.:.:.:.:.	.:.:.:.:.:.	.:.:.:.:.:.	.:.:.:.:.:.	.:.:.:.:.:.	.:.:.:.:.:.	.:.:.:.:.:.	.:.:.:.:.:.	.:.:.:.:.:.	.:.:.:.:.:.	.:.:.:.:.:.	.:.:.:.:.:.	.:.:.:.:.:.	.:.:.:.:.:.	.:.:.:.:.:.	.:.:.:.:.:.	.:.:.:.:.:.	.:.:.:.:.:.	.:.:.:.:.:.	.:.:.:.:.:.	.:.:.:.:.:.	.:.:.:.:.:.	.:.:.:.:.:.	.:.:.:.:.:.	.:.:.:.:.:.	.:.:.:.:.:.	.:.:.:.:.:.	.:.:.:.:.:.	.:.:.:.:.:.	.:.:.:.:.:.	.:.:.:.:.:.	.:.:.:.:.:.	.:.:.:.:.:.	.:.:.:.:.:.	.:.:.:.:.:.	.:.:.:.:.:.	.:.:.:.:.:.	.:.:.:.:.:.	.:.:.:.:.:.	.:.:.:.:.:.	.:.:.:.:.:.	.:.:.:.:.:.	.:.:.:.:.:.	.:.:.:.:.:.	.:.:.:.:.:.	.:.:.:.:.:.	.:.:.:.:.:.	.:.:.:.:.:.	.:.:.:.:.:.	.:.:.:.:.:.	.:.:.:.:.:.	.:.:.:.:.:.	.:.:.:.:.:.	.:.:.:.:.:.	.:.:.:.:.:.	.:.:.:.:.:.	.:.:.:.:.:.	.:.:.:.:.:.	.:.:.:.:.:.	.:.:.:.:.:.	.:.:.:.:.:.	.:.:.:.:.:.	.:.:.:.:.:.	.:.:.:.:.:.	.:.:.:.:.:.	.:.:.:.:.:.	.:.:.:.:.:.	.:.:.:.:.:.	.:.:.:.:.:.	.:.:.:.:.:.	.:.:.:.:.:.	.:.:.:.:.:.	.:.:.:.:.:.	.:.:.:.:.:.	.:.:.:.:.:.	.:.:.:.:.:.	.:.:.:.:.:.	.:.:.:.:.:.	.:.:.:.:.:.	.:.:.:.:.:.	.:.:.:.:.:.	.:.:.:.:.:.	.:.:.:.:.:.	.:.:.:.:.:.	.:.:.:.:.:.	.:.:.:.:.:.	.:.:.:.:.:.	.:.:.:.:.:.	.:.:.:.:.:.	.:.:.:.:.:.	.:.:.:.:.:.	.:.:.:.:.:.	.:.:.:.:.:.	.:.:.:.:.:.	.:.:.:.:.:.	.:.:.:.:.:.	.:.:.:.:.:.	.:.:.:.:.:.	.:.:.:.:.:.	.:.:.:.:.:.	.:.:.:.:.:.	.:.:.:.:.:.	.:.:.:.:.:.	.:.:.:.:.:.	.:.:.:.:.:.	.:.:.:.:.:.	.:.:.:.:.:.	.:.:.:.:.:.	.:.:.:.:.:.	.:.:.:.:.:.	.:.:.:.:.:.	.:.:.:.:.:.	.:.:.:.:.:.	.:.:.:.:.:.	.:.:.:.:.:.	.:.:.:.:.:.	.:.:.:.:.:.	.:.:.:.:.:.	.:.:.:.:.:.	.:.:.:.:.:.	.:.:.:.:.:.	.:.:.:.:.:.	.:.:.:.:.:.	.:.:.:.:.:.	.:.:.:.:.:.	.:.:.:.:.:.	.:.:.:.:.:.	.:.:.:.:.:.	.:.:.:.:.:.	.:.:.:.:.:.	.:.:.:.:.:.	.:.:.:.:.:.	.:.:.:.:.:.	.:.:.:.:.:.	.:.:.:.:.:.	.:.:.:.:.:.	.:.:.:.:.:.	.:.:.:.:.:.	.:.:.:.:.:.	.:.:.:.:.:.	.:.:.:.:.:.	.:.:.:.:.:.	.:.:.:.:.:.	.:.:.:.:.:.	.:.:.:.:.:.	.:.:.:.:.:.	.:.:.:.:.:.	.:.:.:.:.:.	.:.:.:.:.:.	.:.:.:.:.:.	.:.:.:.:.:.	.:.:.:.:.:.	.:.:.:.:.:.	.:.:.:.:.:.	.:.:.:.:.:.	.:.:.:.:.:.	.:.:.:.:.:.	.:.:.:.:.:.	.:.:.:.:.:.	.:.:.:.:.:.	.:.:.:.:.:.	.:.:.:.:.:.	.:.:.:.:.:.	.:.:.:.:.:.	.:.:.:.:.:.	.:.:.:.:.:.	.:.:.:.:.:.	.:.:.:.:.:.	.:.:.:.:.:.	.:.:.:.:.:.	.:.:.:.:.:.	.:.:.:.:.:.	.:.:.:.:.:.	.:.:.:.:.:.	.:.:.:.:.:.	.:.:.:.:.:.	.:.:.:.:.:.	.:.:.:.:.:.	.:.:.:.:.:.	.:.:.:.:.:.	.:.:.:.:.:.	.:.:.:.:.:.	.:.:.:.:.:.	.:.:.:.:.:.	.:.:.:.:.:.	.:.:.:.:.:.	.:.:.:.:.:.	.:.:.:.:.:.	.:.:.:.:.:.	.:.:.:.:.:.	.:.:.:.:.:.	.:.:.:.:.:.	.:.:.:.:.:.	.:.:.:.:.:.	.:.:.:.:.:.	.:.:.:.:.:.	.:.:.:.:.:.	.:.:.:.:.:.	.:.:.:.:.:.	.:.:.:.:.:.	.:.:.:.:.:.	.:.:.:.:.:.	.:.:.:.:.:.	.:.:.:.:.:.	.:.:.:.:.:.	.:.:.:.:.:.	.:.:.:.:.:.	.:.:.:.:.:.	.:.:.:.:.:.	.:.:.:.:.:.	.:.:.:.:.:.	.:.:.:.:.:.	.:.:.:.:.:.	.:.:.:.:.:.	.:.:.:.:.:.	.:.:.:.:.:.	.:.:.:.:.:.	.:.:.:.:.:.	.:.:.:.:.:.	.:.:.:.:.:.	.:.:.:.:.:.	.:.:.:.:.:.	.:.:.:.:.:.	.:.:.:.:.:.	.:.:.:.:.:.	.:.:.:.:.:.	.:.:.:.:.:.	.:.:.:.:.:.	.:.:.:.:.:.	.:.:.:.:.:.	.:.:.:.:.:.	.:.:.:.:.:.	.:.:.:.:.:.	.:.:.:.:.:.	.:.:.:.:.:.	.:.:.:.:.:.	.:.:.:.:.:.	.:.:.:.:.:.	.:.:.:.:.:.	.:.:.:.:.:.	.:.:.:.:.:.	.:.:.:.:.:.	.:.:.:.:.:.	.:.:.:.:.:.	.:.:.:.:.:.	.:.:.:.:.:.	.:.:.:.:.:.	.:.:.:.:.:.	.:.:.:.:.:.	.:.:.:.:.:.	.:.:.:.:.:.	.:.:.:.:.:.	.:.:.:.:.:.	.:.:.:.:.:.	.:.:.:.:.:.	.:.:.:.:.:.	.:.:.:.:.:.	.:.:.:.:.:.	.:.:.:.:.:.	.:.:.:.:.:.	.:.:.:.:.:.	.:.:.:.:.:.	.:.:.:.:.:.	.:.:.:.:.:.	.:.:.:.:.:.	.:.:.:.:.:.	.:.:.:.:.:.	.:.:.:.:.:.	.:.:.:.:.:.	.:.:.:.:.:.	.:.:.:.:.:.	.:.:.:.:.:.	.:.:.:.:.:.	.:.:.:.:.:.	.:.:.:.:.:.	.:.:.:.:.:.	.:.:.:.:.:.	.:.:.:.:.:.	.:.:.:.:.:.	.:.:.:.:.:.	.:.:.:.:.:.	.:.:.:.:.:.	.:.:.:.:.:.	.:.:.:.:.:.	.:.:.:.:.:.	.:.:.:.:.:.	.:.:.:.:.:.	.:.:.:.:.:.	.:.:.:.:.:.	.:.:.:.:.:.	.:.:.:.:.:.	.:.:.:.:.:.	.:.:.:.:.:.	.:.:.:.:.:.	.:.:.:.:.:.	.:.:.:.:.:.	.:.:.:.:.:.	.:.:.:.:.:.	.:.:.:.:.:.	.:.:.:.:.:.	.:.:.:.:.:.	.:.:.:.:.:.	.:.:.:.:.:.	.:.:.:.:.:.	.:.:.:.:.:.	.:.:.:.:.:.	.:.:.:.:.:.	.:.:.:.:.:.	.:.:.:.:.:.	.:.:.:.:.:.	.:.:.:.:.:.	.:.:.:.:.:.	.:.:.:.:.:.	.:.:.:.:.:.	.:.:.:.:.:.	.:.:.:.:.:.	.:.:.:.:.:.	.:.:.:.:.:.	.:.:.:.:.:.	.:.:.:.:.:.	.:.:.:.:.:.	.:.:.:.:.:.	.:.:.:.:.:.	.:.:.:.:.:.	.:.:.:.:.:.	.:.:.:.:.:.	.:.:.:.:.:.	.:.:.:.:.:.	.:.:.:.:.:.	.:.:.:.:.:.	.:.:.:.:.:.	.:.:.:.:.:.	.:.:.:.:.:.	.:.:.:.:.:.	.:.:.:.:.:.	.:.:.:.:.:.	.:.:.:.:.:.	.:.:.:.:.:.	.:.:.:.:.:.	.:.:.:.:.:.	.:.:.:.:.:.	.:.:.:.:.:.	.:.:.:.:.:.	.:.:.:.:.:.	.:.:.:.:.:.	.:.:.:.:.:.	.:.:.:.:.:.	.:.:.:.:.:.	.:.:.:.:.:.	.:.:.:.:.:.	.:.:.:.:.:.	.:.:.:.:.:.	.:.:.:.:.:.	.:.:.:.:.:.	.:.:.:.:.:.	.:.:.:.:.:.	.:.:.:.:.:.	.:.:.:.:.:.	.:.:.:.:.:.	.:.:.:.:.:.	.:.:.:.:.:.	.:.:.:.:.:.	.:.:.:.:.:.	.:.:.:.:.:.	.:.:.:.:.:.	.:.:.:.:.:.	.:.:.:.:.:.	.:.:.:.:.:.	.:.:.:.:.:.	.:.:.:.:.:.	.:.:.:.:.:.	.:.:.:.:.:.	.:.:.:.:.:.	.:.:.:.:.:.	.:.:.:.:.:.	.:.:.:.:.:.	.:.:.:.:.:.	.:.:.:.:.:.	.:.:.:.:.:.	.:.:.:.:.:.	.:.:.:.:.:.	.:.:.:.:.:.	.:.:.:.:.:.	.:.:.:.:.:.	.:.:.:.:.:.	.:.:.:.:.:.	.:.:.:.:.:.	.:.:.:.:.:.	.:.:.:.:.:.	.:.:.:.:.:.	.:.:.:.:.:.	.:.:.:.:.:.	.:.:.:.:.:.	.:.:.:.:.:.	.:.:.:.:.:.	.:.:.:.:.:.	.:.:.:.:.:.	.:.:.:.:.:.	.:.:.:.:.:.	.:.:.:.:.:.	.:.:.:.:.:.	.:.:.:.:.:.	.:.:.:.:.:.	.:.:.:.:.:.
chrI	158876	.	C	<INS:ME>	.	PASS	SVTYPE=INS;STRAND=+;FAMILY=TY1	GT:END:FREQUENCY:THREE_PRIME_SUPPORT:FIVE_PRIME_SUPPORT:REFERENCE_READS	.:.:.:.:.:.	.:.:.:.:.:.	.:.:.:.:.:.	.:.:.:.:.:.	.:.:.:.:.:.	.:.:.:.:.:.	.:.:.:.:.:.	.:.:.:.:.:.	.:.:.:.:.:.	.:.:.:.:.:.	.:.:.:.:.:.	.:.:.:.:.:.	.:.:.:.:.:.	.:.:.:.:.:.	.:.:.:.:.:.	.:.:.:.:.:.	.:.:.:.:.:.	.:.:.:.:.:.	.:.:.:.:.:.	.:.:.:.:.:.	.:.:.:.:.:.	.:.:.:.:.:.	.:.:.:.:.:.	.:.:.:.:.:.	.:.:.:.:.:.	.:.:.:.:.:.	.:.:.:.:.:.	.:.:.:.:.:.	.:.:.:.:.:.	.:.:.:.:.:.	.:.:.:.:.:.	.:.:.:.:.:.	.:.:.:.:.:.	.:.:.:.:.:.	.:.:.:.:.:.	.:.:.:.:.:.	.:.:.:.:.:.	.:.:.:.:.:.	.:.:.:.:.:.	.:.:.:.:.:.	.:.:.:.:.:.	.:.:.:.:.:.	.:.:.:.:.:.	.:.:.:.:.:.	.:.:.:.:.:.	.:.:.:.:.:.	.:.:.:.:.:.	.:.:.:.:.:.	.:.:.:.:.:.	.:.:.:.:.:.	.:.:.:.:.:.	.:.:.:.:.:.	.:.:.:.:.:.	.:.:.:.:.:.	.:.:.:.:.:.	.:.:.:.:.:.	.:.:.:.:.:.	.:.:.:.:.:.	.:.:.:.:.:.	.:.:.:.:.:.	.:.:.:.:.:.	.:.:.:.:.:.	.:.:.:.:.:.	.:.:.:.:.:.	.:.:.:.:.:.	.:.:.:.:.:.	.:.:.:.:.:.	.:.:.:.:.:.	.:.:.:.:.:.	.:.:.:.:.:.	.:.:.:.:.:.	.:.:.:.:.:.	.:.:.:.:.:.	.:.:.:.:.:.	.:.:.:.:.:.	.:.:.:.:.:.	.:.:.:.:.:.	.:.:.:.:.:.	.:.:.:.:.:.	.:.:.:.:.:.	.:.:.:.:.:.	.:.:.:.:.:.	.:.:.:.:.:.	.:.:.:.:.:.	.:.:.:.:.:.	.:.:.:.:.:.	.:.:.:.:.:.	.:.:.:.:.:.	.:.:.:.:.:.	.:.:.:.:.:.	.:.:.:.:.:.	.:.:.:.:.:.	.:.:.:.:.:.	.:.:.:.:.:.	.:.:.:.:.:.	.:.:.:.:.:.	.:.:.:.:.:.	.:.:.:.:.:.	.:.:.:.:.:.	.:.:.:.:.:.	.:.:.:.:.:.	.:.:.:.:.:.	.:.:.:.:.:.	.:.:.:.:.:.	.:.:.:.:.:.	.:.:.:.:.:.	.:.:.:.:.:.	.:.:.:.:.:.	.:.:.:.:.:.	.:.:.:.:.:.	.:.:.:.:.:.	.:.:.:.:.:.	.:.:.:.:.:.	.:.:.:.:.:.	.:.:.:.:.:.	.:.:.:.:.:.	.:.:.:.:.:.	.:.:.:.:.:.	.:.:.:.:.:.	.:.:.:.:.:.	.:.:.:.:.:.	.:.:.:.:.:.	.:.:.:.:.:.	.:.:.:.:.:.	.:.:.:.:.:.	.:.:.:.:.:.	.:.:.:.:.:.	.:.:.:.:.:.	.:.:.:.:.:.	.:.:.:.:.:.	.:.:.:.:.:.	.:.:.:.:.:.	.:.:.:.:.:.	.:.:.:.:.:.	.:.:.:.:.:.	.:.:.:.:.:.	.:.:.:.:.:.	.:.:.:.:.:.	.:.:.:.:.:.	.:.:.:.:.:.	.:.:.:.:.:.	.:.:.:.:.:.	.:.:.:.:.:.	.:.:.:.:.:.	.:.:.:.:.:.	.:.:.:.:.:.	.:.:.:.:.:.	.:.:.:.:.:.	.:.:.:.:.:.	.:.:.:.:.:.	.:.:.:.:.:.	.:.:.:.:.:.	.:.:.:.:.:.	.:.:.:.:.:.	.:.:.:.:.:.	.:.:.:.:.:.	.:.:.:.:.:.	.:.:.:.:.:.	.:.:.:.:.:.	.:.:.:.:.:.	.:.:.:.:.:.	.:.:.:.:.:.	.:.:.:.:.:.	.:.:.:.:.:.	.:.:.:.:.:.	.:.:.:.:.:.	.:.:.:.:.:.	.:.:.:.:.:.	.:.:.:.:.:.	.:.:.:.:.:.	.:.:.:.:.:.	.:.:.:.:.:.	.:.:.:.:.:.	.:.:.:.:.:.	.:.:.:.:.:.	.:.:.:.:.:.	.:.:.:.:.:.	.:.:.:.:.:.	.:.:.:.:.:.	.:.:.:.:.:.	.:.:.:.:.:.	.:.:.:.:.:.	.:.:.:.:.:.	.:.:.:.:.:.	.:.:.:.:.:.	.:.:.:.:.:.	.:.:.:.:.:.	.:.:.:.:.:.	.:.:.:.:.:.	.:.:.:.:.:.	.:.:.:.:.:.	.:.:.:.:.:.	.:.:.:.:.:.	.:.:.:.:.:.	.:.:.:.:.:.	.:.:.:.:.:.	.:.:.:.:.:.	.:.:.:.:.:.	.:.:.:.:.:.	.:.:.:.:.:.	.:.:.:.:.:.	.:.:.:.:.:.	.:.:.:.:.:.	.:.:.:.:.:.	.:.:.:.:.:.	.:.:.:.:.:.	.:.:.:.:.:.	.:.:.:.:.:.	.:.:.:.:.:.	.:.:.:.:.:.	.:.:.:.:.:.	.:.:.:.:.:.	.:.:.:.:.:.	.:.:.:.:.:.	.:.:.:.:.:.	.:.:.:.:.:.	.:.:.:.:.:.	.:.:.:.:.:.	.:.:.:.:.:.	.:.:.:.:.:.	.:.:.:.:.:.	.:.:.:.:.:.	.:.:.:.:.:.	.:.:.:.:.:.	.:.:.:.:.:.	.:.:.:.:.:.	.:.:.:.:.:.	.:.:.:.:.:.	.:.:.:.:.:.	.:.:.:.:.:.	.:.:.:.:.:.	.:.:.:.:.:.	.:.:.:.:.:.	.:.:.:.:.:.	.:.:.:.:.:.	.:.:.:.:.:.	.:.:.:.:.:.	.:.:.:.:.:.	.:.:.:.:.:.	.:.:.:.:.:.	.:.:.:.:.:.	.:.:.:.:.:.	.:.:.:.:.:.	.:.:.:.:.:.	.:.:.:.:.:.	.:.:.:.:.:.	.:.:.:.:.:.	.:.:.:.:.:.	.:.:.:.:.:.	.:.:.:.:.:.	.:.:.:.:.:.	.:.:.:.:.:.	.:.:.:.:.:.	.:.:.:.:.:.	.:.:.:.:.:.	.:.:.:.:.:.	.:.:.:.:.:.	.:.:.:.:.:.	.:.:.:.:.:.	.:.:.:.:.:.	.:.:.:.:.:.	.:.:.:.:.:.	.:.:.:.:.:.	.:.:.:.:.:.	.:.:.:.:.:.	.:.:.:.:.:.	.:.:.:.:.:.	.:.:.:.:.:.	.:.:.:.:.:.	.:.:.:.:.:.	.:.:.:.:.:.	.:.:.:.:.:.	.:.:.:.:.:.	.:.:.:.:.:.	.:.:.:.:.:.	.:.:.:.:.:.	.:.:.:.:.:.	.:.:.:.:.:.	.:.:.:.:.:.	.:.:.:.:.:.	.:.:.:.:.:.	.:.:.:.:.:.	.:.:.:.:.:.	.:.:.:.:.:.	.:.:.:.:.:.	.:.:.:.:.:.	.:.:.:.:.:.	.:.:.:.:.:.	.:.:.:.:.:.	.:.:.:.:.:.	.:.:.:.:.:.	.:.:.:.:.:.	.:.:.:.:.:.	.:.:.:.:.:.	.:.:.:.:.:.	.:.:.:.:.:.	.:.:.:.:.:.	.:.:.:.:.:.	.:.:.:.:.:.	.:.:.:.:.:.	.:.:.:.:.:.	.:.:.:.:.:.	.:.:.:.:.:.	.:.:.:.:.:.	.:.:.:.:.:.	.:.:.:.:.:.	.:.:.:.:.:.	.:.:.:.:.:.	.:.:.:.:.:.	.:.:.:.:.:.	.:.:.:.:.:.	.:.:.:.:.:.	.:.:.:.:.:.	.:.:.:.:.:.	.:.:.:.:.:.	.:.:.:.:.:.	.:.:.:.:.:.	.:.:.:.:.:.	.:.:.:.:.:.	.:.:.:.:.:.	.:.:.:.:.:.	.:.:.:.:.:.	.:.:.:.:.:.	.:.:.:.:.:.	.:.:.:.:.:.	.:.:.:.:.:.	.:.:.:.:.:.	.:.:.:.:.:.	.:.:.:.:.:.	.:.:.:.:.:.	.:.:.:.:.:.	.:.:.:.:.:.	.:.:.:.:.:.	.:.:.:.:.:.	.:.:.:.:.:.	.:.:.:.:.:.	.:.:.:.:.:.	.:.:.:.:.:.	.:.:.:.:.:.	.:.:.:.:.:.	.:.:.:.:.:.	.:.:.:.:.:.	.:.:.:.:.:.	.:.:.:.:.:.	.:.:.:.:.:.	.:.:.:.:.:.	.:.:.:.:.:.	.:.:.:.:.:.	.:.:.:.:.:.	.:.:.:.:.:.	.:.:.:.:.:.	.:.:.:.:.:.	.:.:.:.:.:.	.:.:.:.:.:.	.:.:.:.:.:.	.:.:.:.:.:.	.:.:.:.:.:.	.:.:.:.:.:.	.:.:.:.:.:.	.:.:.:.:.:.	.:.:.:.:.:.	.:.:.:.:.:.	.:.:.:.:.:.	.:.:.:.:.:.	.:.:.:.:.:.	.:.:.:.:.:.	.:.:.:.:.:.	.:.:.:.:.:.	.:.:.:.:.:.	.:.:.:.:.:.	.:.:.:.:.:.	.:.:.:.:.:.	.:.:.:.:.:.	.:.:.:.:.:.	.:.:.:.:.:.	.:.:.:.:.:.	.:.:.:.:.:.	.:.:.:.:.:.	.:.:.:.:.:.	.:.:.:.:.:.	.:.:.:.:.:.	.:.:.:.:.:.	.:.:.:.:.:.	.:.:.:.:.:.	.:.:.:.:.:.	.:.:.:.:.:.	.:.:.:.:.:.	.:.:.:.:.:.	.:.:.:.:.:.	.:.:.:.:.:.	.:.:.:.:.:.	.:.:.:.:.:.	.:.:.:.:.:.	.:.:.:.:.:.	.:.:.:.:.:.	.:.:.:.:.:.	1:158880:0.43:12:11:16	.:.:.:.:.:.	.:.:.:.:.:.	.:.:.:.:.:.	.:.:.:.:.:.	.:.:.:.:.:.	.:.:.:.:.:.	.:.:.:.:.:.	.:.:.:.:.:.	.:.:.:.:.:.	.:.:.:.:.:.	.:.:.:.:.:.	.:.:.:.:.:.	.:.:.:.:.:.	.:.:.:.:.:.	.:.:.:.:.:.	.:.:.:.:.:.	.:.:.:.:.:.	.:.:.:.:.:.	.:.:.:.:.:.	.:.:.:.:.:.	.:.:.:.:.:.	.:.:.:.:.:.	.:.:.:.:.:.	.:.:.:.:.:.	.:.:.:.:.:.	.:.:.:.:.:.	.:.:.:.:.:.	.:.:.:.:.:.	.:.:.:.:.:.	.:.:.:.:.:.	.:.:.:.:.:.	.:.:.:.:.:.	.:.:.:.:.:.	.:.:.:.:.:.	.:.:.:.:.:.	.:.:.:.:.:.	.:.:.:.:.:.	.:.:.:.:.:.	.:.:.:.:.:.	.:.:.:.:.:.	.:.:.:.:.:.	.:.:.:.:.:.	.:.:.:.:.:.	.:.:.:.:.:.	.:.:.:.:.:.	.:.:.:.:.:.	.:.:.:.:.:.	.:.:.:.:.:.	.:.:.:.:.:.	.:.:.:.:.:.	.:.:.:.:.:.	.:.:.:.:.:.	.:.:.:.:.:.	.:.:.:.:.:.	.:.:.:.:.:.	.:.:.:.:.:.	.:.:.:.:.:.	.:.:.:.:.:.	.:.:.:.:.:.	.:.:.:.:.:.	.:.:.:.:.:.	.:.:.:.:.:.	.:.:.:.:.:.	.:.:.:.:.:.	.:.:.:.:.:.	.:.:.:.:.:.	.:.:.:.:.:.	.:.:.:.:.:.	.:.:.:.:.:.	.:.:.:.:.:.	.:.:.:.:.:.	.:.:.:.:.:.	.:.:.:.:.:.	.:.:.:.:.:.	.:.:.:.:.:.	.:.:.:.:.:.	.:.:.:.:.:.	.:.:.:.:.:.	.:.:.:.:.:.	.:.:.:.:.:.	.:.:.:.:.:.	.:.:.:.:.:.	.:.:.:.:.:.	.:.:.:.:.:.	.:.:.:.:.:.	.:.:.:.:.:.	.:.:.:.:.:.	.:.:.:.:.:.	.:.:.:.:.:.	.:.:.:.:.:.	.:.:.:.:.:.	.:.:.:.:.:.	.:.:.:.:.:.	.:.:.:.:.:.	.:.:.:.:.:.	.:.:.:.:.:.	.:.:.:.:.:.	.:.:.:.:.:.	.:.:.:.:.:.	.:.:.:.:.:.	.:.:.:.:.:.	.:.:.:.:.:.	.:.:.:.:.:.	.:.:.:.:.:.	.:.:.:.:.:.	.:.:.:.:.:.	.:.:.:.:.:.	.:.:.:.:.:.	.:.:.:.:.:.	.:.:.:.:.:.	.:.:.:.:.:.	.:.:.:.:.:.	.:.:.:.:.:.	.:.:.:.:.:.	.:.:.:.:.:.	.:.:.:.:.:.	.:.:.:.:.:.	.:.:.:.:.:.	.:.:.:.:.:.	.:.:.:.:.:.	.:.:.:.:.:.	.:.:.:.:.:.	.:.:.:.:.:.	.:.:.:.:.:.	.:.:.:.:.:.	.:.:.:.:.:.	.:.:.:.:.:.	.:.:.:.:.:.	.:.:.:.:.:.	.:.:.:.:.:.	.:.:.:.:.:.	.:.:.:.:.:.	.:.:.:.:.:.	.:.:.:.:.:.	.:.:.:.:.:.	.:.:.:.:.:.	.:.:.:.:.:.	.:.:.:.:.:.	.:.:.:.:.:.	.:.:.:.:.:.	.:.:.:.:.:.	.:.:.:.:.:.	.:.:.:.:.:.	.:.:.:.:.:.	.:.:.:.:.:.	.:.:.:.:.:.	.:.:.:.:.:.	.:.:.:.:.:.	.:.:.:.:.:.	.:.:.:.:.:.	.:.:.:.:.:.	.:.:.:.:.:.	.:.:.:.:.:.	.:.:.:.:.:.	.:.:.:.:.:.	.:.:.:.:.:.	.:.:.:.:.:.	.:.:.:.:.:.	.:.:.:.:.:.	.:.:.:.:.:.	.:.:.:.:.:.	.:.:.:.:.:.	.:.:.:.:.:.	.:.:.:.:.:.	.:.:.:.:.:.	.:.:.:.:.:.	.:.:.:.:.:.	.:.:.:.:.:.	.:.:.:.:.:.	.:.:.:.:.:.	.:.:.:.:.:.	.:.:.:.:.:.	.:.:.:.:.:.	.:.:.:.:.:.	.:.:.:.:.:.	.:.:.:.:.:.	.:.:.:.:.:.	.:.:.:.:.:.	.:.:.:.:.:.	.:.:.:.:.:.	.:.:.:.:.:.	.:.:.:.:.:.	.:.:.:.:.:.	.:.:.:.:.:.	.:.:.:.:.:.	.:.:.:.:.:.	.:.:.:.:.:.	.:.:.:.:.:.	.:.:.:.:.:.	.:.:.:.:.:.	.:.:.:.:.:.	.:.:.:.:.:.	.:.:.:.:.:.	.:.:.:.:.:.	.:.:.:.:.:.	.:.:.:.:.:.	.:.:.:.:.:.	.:.:.:.:.:.	.:.:.:.:.:.	.:.:.:.:.:.	.:.:.:.:.:.	.:.:.:.:.:.	.:.:.:.:.:.	.:.:.:.:.:.	.:.:.:.:.:.	.:.:.:.:.:.	.:.:.:.:.:.	.:.:.:.:.:.	.:.:.:.:.:.	.:.:.:.:.:.	.:.:.:.:.:.	.:.:.:.:.:.	.:.:.:.:.:.	.:.:.:.:.:.	.:.:.:.:.:.	.:.:.:.:.:.	.:.:.:.:.:.	.:.:.:.:.:.	.:.:.:.:.:.	.:.:.:.:.:.	.:.:.:.:.:.	.:.:.:.:.:.	.:.:.:.:.:.	.:.:.:.:.:.	.:.:.:.:.:.	.:.:.:.:.:.	.:.:.:.:.:.	.:.:.:.:.:.	.:.:.:.:.:.	.:.:.:.:.:.	.:.:.:.:.:.	.:.:.:.:.:.	.:.:.:.:.:.	.:.:.:.:.:.	.:.:.:.:.:.	.:.:.:.:.:.	.:.:.:.:.:.	.:.:.:.:.:.	.:.:.:.:.:.	.:.:.:.:.:.	.:.:.:.:.:.	.:.:.:.:.:.	.:.:.:.:.:.	.:.:.:.:.:.	.:.:.:.:.:.	.:.:.:.:.:.	.:.:.:.:.:.	.:.:.:.:.:.	.:.:.:.:.:.	.:.:.:.:.:.	.:.:.:.:.:.	.:.:.:.:.:.	.:.:.:.:.:.	.:.:.:.:.:.	.:.:.:.:.:.	.:.:.:.:.:.	.:.:.:.:.:.	.:.:.:.:.:.	.:.:.:.:.:.	.:.:.:.:.:.	.:.:.:.:.:.	.:.:.:.:.:.	.:.:.:.:.:.	.:.:.:.:.:.	.:.:.:.:.:.	.:.:.:.:.:.	.:.:.:.:.:.	.:.:.:.:.:.	.:.:.:.:.:.	.:.:.:.:.:.	.:.:.:.:.:.	.:.:.:.:.:.	.:.:.:.:.:.	.:.:.:.:.:.	.:.:.:.:.:.	.:.:.:.:.:.	.:.:.:.:.:.	.:.:.:.:.:.	.:.:.:.:.:.	.:.:.:.:.:.	.:.:.:.:.:.	.:.:.:.:.:.	.:.:.:.:.:.	.:.:.:.:.:.	.:.:.:.:.:.	.:.:.:.:.:.	.:.:.:.:.:.	.:.:.:.:.:.	.:.:.:.:.:.	.:.:.:.:.:.	.:.:.:.:.:.	.:.:.:.:.:.	.:.:.:.:.:.	.:.:.:.:.:.	.:.:.:.:.:.	.:.:.:.:.:.	.:.:.:.:.:.	.:.:.:.:.:.	.:.:.:.:.:.	.:.:.:.:.:.	.:.:.:.:.:.	.:.:.:.:.:.	.:.:.:.:.:.	.:.:.:.:.:.	.:.:.:.:.:.	.:.:.:.:.:.	.:.:.:.:.:.	.:.:.:.:.:.	.:.:.:.:.:.	.:.:.:.:.:.	.:.:.:.:.:.	.:.:.:.:.:.	.:.:.:.:.:.	.:.:.:.:.:.	.:.:.:.:.:.	.:.:.:.:.:.	.:.:.:.:.:.	.:.:.:.:.:.	.:.:.:.:.:.	.:.:.:.:.:.	.:.:.:.:.:.	.:.:.:.:.:.	.:.:.:.:.:.	.:.:.:.:.:.	.:.:.:.:.:.	.:.:.:.:.:.	.:.:.:.:.:.	.:.:.:.:.:.	.:.:.:.:.:.	.:.:.:.:.:.	.:.:.:.:.:.	.:.:.:.:.:.	.:.:.:.:.:.	.:.:.:.:.:.	.:.:.:.:.:.	.:.:.:.:.:.	.:.:.:.:.:.	.:.:.:.:.:.	.:.:.:.:.:.	.:.:.:.:.:.	.:.:.:.:.:.	.:.:.:.:.:.	.:.:.:.:.:.	.:.:.:.:.:.	.:.:.:.:.:.	.:.:.:.:.:.	.:.:.:.:.:.	.:.:.:.:.:.	.:.:.:.:.:.	.:.:.:.:.:.	.:.:.:.:.:.	.:.:.:.:.:.	.:.:.:.:.:.	.:.:.:.:.:.	.:.:.:.:.:.	.:.:.:.:.:.	.:.:.:.:.:.	.:.:.:.:.:.	.:.:.:.:.:.	.:.:.:.:.:.	.:.:.:.:.:.	.:.:.:.:.:.	.:.:.:.:.:.	.:.:.:.:.:.	.:.:.:.:.:.	.:.:.:.:.:.	.:.:.:.:.:.	.:.:.:.:.:.	.:.:.:.:.:.	.:.:.:.:.:.	.:.:.:.:.:.	.:.:.:.:.:.	.:.:.:.:.:.	.:.:.:.:.:.	.:.:.:.:.:.	.:.:.:.:.:.	.:.:.:.:.:.	.:.:.:.:.:.	.:.:.:.:.:.	.:.:.:.:.:.	.:.:.:.:.:.	.:.:.:.:.:.	.:.:.:.:.:.	.:.:.:.:.:.	.:.:.:.:.:.	.:.:.:.:.:.	.:.:.:.:.:.	.:.:.:.:.:.	.:.:.:.:.:.	.:.:.:.:.:.	.:.:.:.:.:.	.:.:.:.:.:.	.:.:.:.:.:.	.:.:.:.:.:.	.:.:.:.:.:.	.:.:.:.:.:.	.:.:.:.:.:.	.:.:.:.:.:.	.:.:.:.:.:.	.:.:.:.:.:.	.:.:.:.:.:.	.:.:.:.:.:.	.:.:.:.:.:.	.:.:.:.:.:.	.:.:.:.:.:.	.:.:.:.:.:.	.:.:.:.:.:.	.:.:.:.:.:.	.:.:.:.:.:.	.:.:.:.:.:.	.:.:.:.:.:.	.:.:.:.:.:.	.:.:.:.:.:.	.:.:.:.:.:.	.:.:.:.:.:.	.:.:.:.:.:.	.:.:.:.:.:.	.:.:.:.:.:.	.:.:.:.:.:.	.:.:.:.:.:.	.:.:.:.:.:.	.:.:.:.:.:.	.:.:.:.:.:.	.:.:.:.:.:.	.:.:.:.:.:.	.:.:.:.:.:.	.:.:.:.:.:.	.:.:.:.:.:.	.:.:.:.:.:.	.:.:.:.:.:.	.:.:.:.:.:.	.:.:.:.:.:.	.:.:.:.:.:.	.:.:.:.:.:.	.:.:.:.:.:.	.:.:.:.:.:.	.:.:.:.:.:.	.:.:.:.:.:.	.:.:.:.:.:.	.:.:.:.:.:.	.:.:.:.:.:.	.:.:.:.:.:.	.:.:.:.:.:.	.:.:.:.:.:.	.:.:.:.:.:.	.:.:.:.:.:.	.:.:.:.:.:.	.:.:.:.:.:.	.:.:.:.:.:.	.:.:.:.:.:.	.:.:.:.:.:.	.:.:.:.:.:.	.:.:.:.:.:.	.:.:.:.:.:.	.:.:.:.:.:.	.:.:.:.:.:.	.:.:.:.:.:.	.:.:.:.:.:.	.:.:.:.:.:.	.:.:.:.:.:.	.:.:.:.:.:.	.:.:.:.:.:.	.:.:.:.:.:.	.:.:.:.:.:.	.:.:.:.:.:.	.:.:.:.:.:.	.:.:.:.:.:.	.:.:.:.:.:.	.:.:.:.:.:.	.:.:.:.:.:.	.:.:.:.:.:.	.:.:.:.:.:.	.:.:.:.:.:.	.:.:.:.:.:.	.:.:.:.:.:.	.:.:.:.:.:.	.:.:.:.:.:.	.:.:.:.:.:.	.:.:.:.:.:.	.:.:.:.:.:.	.:.:.:.:.:.	.:.:.:.:.:.	.:.:.:.:.:.	.:.:.:.:.:.	.:.:.:.:.:.	.:.:.:.:.:.	.:.:.:.:.:.	.:.:.:.:.:.	.:.:.:.:.:.	.:.:.:.:.:.	.:.:.:.:.:.	.:.:.:.:.:.	.:.:.:.:.:.	.:.:.:.:.:.	.:.:.:.:.:.	.:.:.:.:.:.	.:.:.:.:.:.	.:.:.:.:.:.	.:.:.:.:.:.	.:.:.:.:.:.	.:.:.:.:.:.	.:.:.:.:.:.	.:.:.:.:.:.	.:.:.:.:.:.	.:.:.:.:.:.	.:.:.:.:.:.	.:.:.:.:.:.	.:.:.:.:.:.	.:.:.:.:.:.	.:.:.:.:.:.	.:.:.:.:.:.	.:.:.:.:.:.	.:.:.:.:.:.	.:.:.:.:.:.	.:.:.:.:.:.	.:.:.:.:.:.	.:.:.:.:.:.	.:.:.:.:.:.	.:.:.:.:.:.	.:.:.:.:.:.	.:.:.:.:.:.	.:.:.:.:.:.	.:.:.:.:.:.	.:.:.:.:.:.	.:.:.:.:.:.	.:.:.:.:.:.	.:.:.:.:.:.	.:.:.:.:.:.	.:.:.:.:.:.	.:.:.:.:.:.	.:.:.:.:.:.	.:.:.:.:.:.	.:.:.:.:.:.	.:.:.:.:.:.	.:.:.:.:.:.	.:.:.:.:.:.	.:.:.:.:.:.	.:.:.:.:.:.	.:.:.:.:.:.	.:.:.:.:.:.	.:.:.:.:.:.	.:.:.:.:.:.	.:.:.:.:.:.	.:.:.:.:.:.	.:.:.:.:.:.	.:.:.:.:.:.	.:.:.:.:.:.	.:.:.:.:.:.	.:.:.:.:.:.	.:.:.:.:.:.	.:.:.:.:.:.	.:.:.:.:.:.	.:.:.:.:.:.	.:.:.:.:.:.	.:.:.:.:.:.	.:.:.:.:.:.	.:.:.:.:.:.	.:.:.:.:.:.	.:.:.:.:.:.	.:.:.:.:.:.	.:.:.:.:.:.	.:.:.:.:.:.	.:.:.:.:.:.	.:.:.:.:.:.	.:.:.:.:.:.	.:.:.:.:.:.	.:.:.:.:.:.	.:.:.:.:.:.	.:.:.:.:.:.	.:.:.:.:.:.	.:.:.:.:.:.	.:.:.:.:.:.	.:.:.:.:.:.	.:.:.:.:.:.	.:.:.:.:.:.	.:.:.:.:.:.	.:.:.:.:.:.	.:.:.:.:.:.	.:.:.:.:.:.	.:.:.:.:.:.	.:.:.:.:.:.	.:.:.:.:.:.	.:.:.:.:.:.	.:.:.:.:.:.	.:.:.:.:.:.	.:.:.:.:.:.	.:.:.:.:.:.	.:.:.:.:.:.	.:.:.:.:.:.	.:.:.:.:.:.	.:.:.:.:.:.	.:.:.:.:.:.	.:.:.:.:.:.	.:.:.:.:.:.	.:.:.:.:.:.	.:.:.:.:.:.	.:.:.:.:.:.	.:.:.:.:.:.	.:.:.:.:.:.	.:.:.:.:.:.	.:.:.:.:.:.	.:.:.:.:.:.	.:.:.:.:.:.	.:.:.:.:.:.	.:.:.:.:.:.	.:.:.:.:.:.	.:.:.:.:.:.	.:.:.:.:.:.	.:.:.:.:.:.	.:.:.:.:.:.	.:.:.:.:.:.	.:.:.:.:.:.	.:.:.:.:.:.	.:.:.:.:.:.
chrI	159213	.	A	<INS:ME>	.	PASS	SVTYPE=INS;STRAND=-;FAMILY=TY2	GT:END:FREQUENCY:THREE_PRIME_SUPPORT:FIVE_PRIME_SUPPORT:REFERENCE_READS	.:.:.:.:.:.	.:.:.:.:.:.	.:.:.:.:.:.	.:.:.:.:.:.	.:.:.:.:.:.	.:.:.:.:.:.	.:.:.:.:.:.	.:.:.:.:.:.	.:.:.:.:.:.	.:.:.:.:.:.	.:.:.:.:.:.	.:.:.:.:.:.	.:.:.:.:.:.	.:.:.:.:.:.	.:.:.:.:.:.	.:.:.:.:.:.	.:.:.:.:.:.	.:.:.:.:.:.	.:.:.:.:.:.	.:.:.:.:.:.	.:.:.:.:.:.	.:.:.:.:.:.	.:.:.:.:.:.	.:.:.:.:.:.	.:.:.:.:.:.	.:.:.:.:.:.	.:.:.:.:.:.	.:.:.:.:.:.	.:.:.:.:.:.	.:.:.:.:.:.	.:.:.:.:.:.	.:.:.:.:.:.	.:.:.:.:.:.	.:.:.:.:.:.	.:.:.:.:.:.	.:.:.:.:.:.	.:.:.:.:.:.	.:.:.:.:.:.	.:.:.:.:.:.	.:.:.:.:.:.	.:.:.:.:.:.	.:.:.:.:.:.	.:.:.:.:.:.	.:.:.:.:.:.	.:.:.:.:.:.	.:.:.:.:.:.	.:.:.:.:.:.	.:.:.:.:.:.	.:.:.:.:.:.	.:.:.:.:.:.	.:.:.:.:.:.	.:.:.:.:.:.	.:.:.:.:.:.	.:.:.:.:.:.	.:.:.:.:.:.	.:.:.:.:.:.	.:.:.:.:.:.	.:.:.:.:.:.	.:.:.:.:.:.	.:.:.:.:.:.	.:.:.:.:.:.	.:.:.:.:.:.	.:.:.:.:.:.	.:.:.:.:.:.	.:.:.:.:.:.	.:.:.:.:.:.	.:.:.:.:.:.	.:.:.:.:.:.	.:.:.:.:.:.	.:.:.:.:.:.	.:.:.:.:.:.	.:.:.:.:.:.	.:.:.:.:.:.	.:.:.:.:.:.	.:.:.:.:.:.	.:.:.:.:.:.	.:.:.:.:.:.	.:.:.:.:.:.	.:.:.:.:.:.	.:.:.:.:.:.	.:.:.:.:.:.	.:.:.:.:.:.	.:.:.:.:.:.	.:.:.:.:.:.	.:.:.:.:.:.	.:.:.:.:.:.	.:.:.:.:.:.	.:.:.:.:.:.	.:.:.:.:.:.	.:.:.:.:.:.	.:.:.:.:.:.	.:.:.:.:.:.	.:.:.:.:.:.	.:.:.:.:.:.	.:.:.:.:.:.	.:.:.:.:.:.	.:.:.:.:.:.	.:.:.:.:.:.	.:.:.:.:.:.	.:.:.:.:.:.	.:.:.:.:.:.	.:.:.:.:.:.	.:.:.:.:.:.	.:.:.:.:.:.	.:.:.:.:.:.	.:.:.:.:.:.	.:.:.:.:.:.	.:.:.:.:.:.	.:.:.:.:.:.	.:.:.:.:.:.	.:.:.:.:.:.	.:.:.:.:.:.	.:.:.:.:.:.	.:.:.:.:.:.	.:.:.:.:.:.	.:.:.:.:.:.	.:.:.:.:.:.	.:.:.:.:.:.	.:.:.:.:.:.	.:.:.:.:.:.	.:.:.:.:.:.	.:.:.:.:.:.	1:159219:0.62:24:15:15	.:.:.:.:.:.	.:.:.:.:.:.	.:.:.:.:.:.	.:.:.:.:.:.	.:.:.:.:.:.	.:.:.:.:.:.	.:.:.:.:.:.	.:.:.:.:.:.	.:.:.:.:.:.	.:.:.:.:.:.	.:.:.:.:.:.	.:.:.:.:.:.	.:.:.:.:.:.	.:.:.:.:.:.	.:.:.:.:.:.	.:.:.:.:.:.	.:.:.:.:.:.	.:.:.:.:.:.	.:.:.:.:.:.	.:.:.:.:.:.	.:.:.:.:.:.	.:.:.:.:.:.	.:.:.:.:.:.	.:.:.:.:.:.	.:.:.:.:.:.	.:.:.:.:.:.	.:.:.:.:.:.	.:.:.:.:.:.	.:.:.:.:.:.	.:.:.:.:.:.	.:.:.:.:.:.	.:.:.:.:.:.	.:.:.:.:.:.	.:.:.:.:.:.	.:.:.:.:.:.	.:.:.:.:.:.	.:.:.:.:.:.	.:.:.:.:.:.	.:.:.:.:.:.	.:.:.:.:.:.	.:.:.:.:.:.	.:.:.:.:.:.	.:.:.:.:.:.	.:.:.:.:.:.	.:.:.:.:.:.	.:.:.:.:.:.	.:.:.:.:.:.	.:.:.:.:.:.	.:.:.:.:.:.	.:.:.:.:.:.	.:.:.:.:.:.	.:.:.:.:.:.	.:.:.:.:.:.	.:.:.:.:.:.	.:.:.:.:.:.	.:.:.:.:.:.	.:.:.:.:.:.	.:.:.:.:.:.	.:.:.:.:.:.	.:.:.:.:.:.	.:.:.:.:.:.	.:.:.:.:.:.	.:.:.:.:.:.	.:.:.:.:.:.	.:.:.:.:.:.	.:.:.:.:.:.	.:.:.:.:.:.	.:.:.:.:.:.	.:.:.:.:.:.	.:.:.:.:.:.	.:.:.:.:.:.	.:.:.:.:.:.	.:.:.:.:.:.	.:.:.:.:.:.	.:.:.:.:.:.	.:.:.:.:.:.	.:.:.:.:.:.	.:.:.:.:.:.	.:.:.:.:.:.	.:.:.:.:.:.	.:.:.:.:.:.	.:.:.:.:.:.	.:.:.:.:.:.	.:.:.:.:.:.	.:.:.:.:.:.	.:.:.:.:.:.	.:.:.:.:.:.	.:.:.:.:.:.	.:.:.:.:.:.	.:.:.:.:.:.	.:.:.:.:.:.	.:.:.:.:.:.	.:.:.:.:.:.	.:.:.:.:.:.	.:.:.:.:.:.	.:.:.:.:.:.	.:.:.:.:.:.	.:.:.:.:.:.	.:.:.:.:.:.	.:.:.:.:.:.	.:.:.:.:.:.	.:.:.:.:.:.	.:.:.:.:.:.	.:.:.:.:.:.	.:.:.:.:.:.	.:.:.:.:.:.	.:.:.:.:.:.	.:.:.:.:.:.	.:.:.:.:.:.	.:.:.:.:.:.	.:.:.:.:.:.	.:.:.:.:.:.	.:.:.:.:.:.	.:.:.:.:.:.	.:.:.:.:.:.	.:.:.:.:.:.	.:.:.:.:.:.	.:.:.:.:.:.	.:.:.:.:.:.	.:.:.:.:.:.	.:.:.:.:.:.	.:.:.:.:.:.	.:.:.:.:.:.	.:.:.:.:.:.	.:.:.:.:.:.	.:.:.:.:.:.	.:.:.:.:.:.	.:.:.:.:.:.	.:.:.:.:.:.	.:.:.:.:.:.	.:.:.:.:.:.	.:.:.:.:.:.	.:.:.:.:.:.	.:.:.:.:.:.	.:.:.:.:.:.	.:.:.:.:.:.	.:.:.:.:.:.	.:.:.:.:.:.	.:.:.:.:.:.	.:.:.:.:.:.	.:.:.:.:.:.	.:.:.:.:.:.	.:.:.:.:.:.	.:.:.:.:.:.	.:.:.:.:.:.	.:.:.:.:.:.	.:.:.:.:.:.	.:.:.:.:.:.	.:.:.:.:.:.	.:.:.:.:.:.	.:.:.:.:.:.	.:.:.:.:.:.	.:.:.:.:.:.	.:.:.:.:.:.	.:.:.:.:.:.	.:.:.:.:.:.	.:.:.:.:.:.	.:.:.:.:.:.	.:.:.:.:.:.	.:.:.:.:.:.	.:.:.:.:.:.	.:.:.:.:.:.	.:.:.:.:.:.	.:.:.:.:.:.	.:.:.:.:.:.	.:.:.:.:.:.	.:.:.:.:.:.	.:.:.:.:.:.	.:.:.:.:.:.	.:.:.:.:.:.	.:.:.:.:.:.	.:.:.:.:.:.	.:.:.:.:.:.	.:.:.:.:.:.	.:.:.:.:.:.	.:.:.:.:.:.	.:.:.:.:.:.	.:.:.:.:.:.	.:.:.:.:.:.	.:.:.:.:.:.	.:.:.:.:.:.	.:.:.:.:.:.	.:.:.:.:.:.	.:.:.:.:.:.	.:.:.:.:.:.	.:.:.:.:.:.	.:.:.:.:.:.	.:.:.:.:.:.	.:.:.:.:.:.	.:.:.:.:.:.	.:.:.:.:.:.	.:.:.:.:.:.	.:.:.:.:.:.	.:.:.:.:.:.	.:.:.:.:.:.	.:.:.:.:.:.	.:.:.:.:.:.	.:.:.:.:.:.	.:.:.:.:.:.	.:.:.:.:.:.	.:.:.:.:.:.	.:.:.:.:.:.	.:.:.:.:.:.	.:.:.:.:.:.	.:.:.:.:.:.	.:.:.:.:.:.	.:.:.:.:.:.	.:.:.:.:.:.	.:.:.:.:.:.	.:.:.:.:.:.	.:.:.:.:.:.	.:.:.:.:.:.	.:.:.:.:.:.	.:.:.:.:.:.	.:.:.:.:.:.	.:.:.:.:.:.	.:.:.:.:.:.	.:.:.:.:.:.	.:.:.:.:.:.	.:.:.:.:.:.	.:.:.:.:.:.	.:.:.:.:.:.	.:.:.:.:.:.	.:.:.:.:.:.	.:.:.:.:.:.	.:.:.:.:.:.	.:.:.:.:.:.	.:.:.:.:.:.	.:.:.:.:.:.	.:.:.:.:.:.	.:.:.:.:.:.	.:.:.:.:.:.	.:.:.:.:.:.	.:.:.:.:.:.	.:.:.:.:.:.	.:.:.:.:.:.	.:.:.:.:.:.	.:.:.:.:.:.	.:.:.:.:.:.	.:.:.:.:.:.	.:.:.:.:.:.	.:.:.:.:.:.	.:.:.:.:.:.	.:.:.:.:.:.	.:.:.:.:.:.	.:.:.:.:.:.	.:.:.:.:.:.	.:.:.:.:.:.	.:.:.:.:.:.	.:.:.:.:.:.	.:.:.:.:.:.	.:.:.:.:.:.	.:.:.:.:.:.	.:.:.:.:.:.	.:.:.:.:.:.	.:.:.:.:.:.	.:.:.:.:.:.	.:.:.:.:.:.	.:.:.:.:.:.	.:.:.:.:.:.	.:.:.:.:.:.	.:.:.:.:.:.	.:.:.:.:.:.	.:.:.:.:.:.	.:.:.:.:.:.	.:.:.:.:.:.	.:.:.:.:.:.	.:.:.:.:.:.	.:.:.:.:.:.	.:.:.:.:.:.	.:.:.:.:.:.	.:.:.:.:.:.	.:.:.:.:.:.	.:.:.:.:.:.	.:.:.:.:.:.	.:.:.:.:.:.	.:.:.:.:.:.	.:.:.:.:.:.	.:.:.:.:.:.	.:.:.:.:.:.	.:.:.:.:.:.	.:.:.:.:.:.	.:.:.:.:.:.	.:.:.:.:.:.	.:.:.:.:.:.	.:.:.:.:.:.	.:.:.:.:.:.	.:.:.:.:.:.	.:.:.:.:.:.	.:.:.:.:.:.	.:.:.:.:.:.	.:.:.:.:.:.	.:.:.:.:.:.	.:.:.:.:.:.	.:.:.:.:.:.	.:.:.:.:.:.	.:.:.:.:.:.	.:.:.:.:.:.	.:.:.:.:.:.	.:.:.:.:.:.	.:.:.:.:.:.	.:.:.:.:.:.	.:.:.:.:.:.	.:.:.:.:.:.	.:.:.:.:.:.	.:.:.:.:.:.	.:.:.:.:.:.	.:.:.:.:.:.	.:.:.:.:.:.	.:.:.:.:.:.	.:.:.:.:.:.	.:.:.:.:.:.	.:.:.:.:.:.	.:.:.:.:.:.	.:.:.:.:.:.	.:.:.:.:.:.	.:.:.:.:.:.	.:.:.:.:.:.	.:.:.:.:.:.	.:.:.:.:.:.	.:.:.:.:.:.	.:.:.:.:.:.	.:.:.:.:.:.	.:.:.:.:.:.	.:.:.:.:.:.	.:.:.:.:.:.	.:.:.:.:.:.	.:.:.:.:.:.	.:.:.:.:.:.	.:.:.:.:.:.	.:.:.:.:.:.	.:.:.:.:.:.	.:.:.:.:.:.	.:.:.:.:.:.	.:.:.:.:.:.	.:.:.:.:.:.	.:.:.:.:.:.	.:.:.:.:.:.	.:.:.:.:.:.	.:.:.:.:.:.	.:.:.:.:.:.	.:.:.:.:.:.	.:.:.:.:.:.	.:.:.:.:.:.	.:.:.:.:.:.	.:.:.:.:.:.	.:.:.:.:.:.	.:.:.:.:.:.	.:.:.:.:.:.	.:.:.:.:.:.	.:.:.:.:.:.	.:.:.:.:.:.	.:.:.:.:.:.	.:.:.:.:.:.	.:.:.:.:.:.	.:.:.:.:.:.	.:.:.:.:.:.	.:.:.:.:.:.	.:.:.:.:.:.	.:.:.:.:.:.	.:.:.:.:.:.	.:.:.:.:.:.	.:.:.:.:.:.	.:.:.:.:.:.	.:.:.:.:.:.	.:.:.:.:.:.	.:.:.:.:.:.	.:.:.:.:.:.	.:.:.:.:.:.	.:.:.:.:.:.	.:.:.:.:.:.	.:.:.:.:.:.	.:.:.:.:.:.	.:.:.:.:.:.	.:.:.:.:.:.	.:.:.:.:.:.	.:.:.:.:.:.	.:.:.:.:.:.	.:.:.:.:.:.	.:.:.:.:.:.	.:.:.:.:.:.	.:.:.:.:.:.	.:.:.:.:.:.	.:.:.:.:.:.	.:.:.:.:.:.	.:.:.:.:.:.	.:.:.:.:.:.	.:.:.:.:.:.	.:.:.:.:.:.	.:.:.:.:.:.	.:.:.:.:.:.	.:.:.:.:.:.	.:.:.:.:.:.	.:.:.:.:.:.	.:.:.:.:.:.	1:159219:0.42:25:25:35	.:.:.:.:.:.	.:.:.:.:.:.	.:.:.:.:.:.	.:.:.:.:.:.	.:.:.:.:.:.	.:.:.:.:.:.	.:.:.:.:.:.	.:.:.:.:.:.	.:.:.:.:.:.	.:.:.:.:.:.	.:.:.:.:.:.	.:.:.:.:.:.	.:.:.:.:.:.	.:.:.:.:.:.	.:.:.:.:.:.	.:.:.:.:.:.	.:.:.:.:.:.	.:.:.:.:.:.	.:.:.:.:.:.	.:.:.:.:.:.	.:.:.:.:.:.	.:.:.:.:.:.	.:.:.:.:.:.	.:.:.:.:.:.	.:.:.:.:.:.	.:.:.:.:.:.	.:.:.:.:.:.	.:.:.:.:.:.	.:.:.:.:.:.	.:.:.:.:.:.	.:.:.:.:.:.	.:.:.:.:.:.	.:.:.:.:.:.	.:.:.:.:.:.	.:.:.:.:.:.	.:.:.:.:.:.	.:.:.:.:.:.	.:.:.:.:.:.	.:.:.:.:.:.	.:.:.:.:.:.	.:.:.:.:.:.	.:.:.:.:.:.	.:.:.:.:.:.	.:.:.:.:.:.	.:.:.:.:.:.	.:.:.:.:.:.	.:.:.:.:.:.	.:.:.:.:.:.	.:.:.:.:.:.	.:.:.:.:.:.	.:.:.:.:.:.	.:.:.:.:.:.	.:.:.:.:.:.	.:.:.:.:.:.	.:.:.:.:.:.	.:.:.:.:.:.	.:.:.:.:.:.	.:.:.:.:.:.	.:.:.:.:.:.	.:.:.:.:.:.	.:.:.:.:.:.	.:.:.:.:.:.	.:.:.:.:.:.	.:.:.:.:.:.	.:.:.:.:.:.	.:.:.:.:.:.	.:.:.:.:.:.	.:.:.:.:.:.	.:.:.:.:.:.	.:.:.:.:.:.	.:.:.:.:.:.	.:.:.:.:.:.	.:.:.:.:.:.	.:.:.:.:.:.	.:.:.:.:.:.	.:.:.:.:.:.	.:.:.:.:.:.	.:.:.:.:.:.	.:.:.:.:.:.	.:.:.:.:.:.	.:.:.:.:.:.	.:.:.:.:.:.	.:.:.:.:.:.	.:.:.:.:.:.	.:.:.:.:.:.	.:.:.:.:.:.	.:.:.:.:.:.	.:.:.:.:.:.	.:.:.:.:.:.	.:.:.:.:.:.	.:.:.:.:.:.	.:.:.:.:.:.	.:.:.:.:.:.	.:.:.:.:.:.	.:.:.:.:.:.	.:.:.:.:.:.	.:.:.:.:.:.	.:.:.:.:.:.	.:.:.:.:.:.	.:.:.:.:.:.	.:.:.:.:.:.	.:.:.:.:.:.	.:.:.:.:.:.	.:.:.:.:.:.	.:.:.:.:.:.	.:.:.:.:.:.	.:.:.:.:.:.	.:.:.:.:.:.	.:.:.:.:.:.	.:.:.:.:.:.	.:.:.:.:.:.	.:.:.:.:.:.	.:.:.:.:.:.	.:.:.:.:.:.	.:.:.:.:.:.	.:.:.:.:.:.	.:.:.:.:.:.	.:.:.:.:.:.	.:.:.:.:.:.	.:.:.:.:.:.	.:.:.:.:.:.	.:.:.:.:.:.	.:.:.:.:.:.	.:.:.:.:.:.	.:.:.:.:.:.	.:.:.:.:.:.	.:.:.:.:.:.	.:.:.:.:.:.	.:.:.:.:.:.	.:.:.:.:.:.	.:.:.:.:.:.	.:.:.:.:.:.	.:.:.:.:.:.	.:.:.:.:.:.	.:.:.:.:.:.	.:.:.:.:.:.	.:.:.:.:.:.	.:.:.:.:.:.	.:.:.:.:.:.	.:.:.:.:.:.	.:.:.:.:.:.	.:.:.:.:.:.	.:.:.:.:.:.	.:.:.:.:.:.	.:.:.:.:.:.	.:.:.:.:.:.	.:.:.:.:.:.	.:.:.:.:.:.	.:.:.:.:.:.	.:.:.:.:.:.	.:.:.:.:.:.	.:.:.:.:.:.	.:.:.:.:.:.	.:.:.:.:.:.	.:.:.:.:.:.	.:.:.:.:.:.	.:.:.:.:.:.	.:.:.:.:.:.	.:.:.:.:.:.	.:.:.:.:.:.	.:.:.:.:.:.	.:.:.:.:.:.	.:.:.:.:.:.	.:.:.:.:.:.	.:.:.:.:.:.	.:.:.:.:.:.	.:.:.:.:.:.	.:.:.:.:.:.	.:.:.:.:.:.	.:.:.:.:.:.	.:.:.:.:.:.	.:.:.:.:.:.	.:.:.:.:.:.	.:.:.:.:.:.	.:.:.:.:.:.	.:.:.:.:.:.	.:.:.:.:.:.	.:.:.:.:.:.	.:.:.:.:.:.	.:.:.:.:.:.	.:.:.:.:.:.	.:.:.:.:.:.	.:.:.:.:.:.	.:.:.:.:.:.	.:.:.:.:.:.	.:.:.:.:.:.	.:.:.:.:.:.	.:.:.:.:.:.	.:.:.:.:.:.	.:.:.:.:.:.	.:.:.:.:.:.	.:.:.:.:.:.	.:.:.:.:.:.	.:.:.:.:.:.	.:.:.:.:.:.	.:.:.:.:.:.	.:.:.:.:.:.	.:.:.:.:.:.	.:.:.:.:.:.	.:.:.:.:.:.	.:.:.:.:.:.	.:.:.:.:.:.	.:.:.:.:.:.	.:.:.:.:.:.	.:.:.:.:.:.	.:.:.:.:.:.	.:.:.:.:.:.	.:.:.:.:.:.	.:.:.:.:.:.	.:.:.:.:.:.	.:.:.:.:.:.	.:.:.:.:.:.	.:.:.:.:.:.	.:.:.:.:.:.	.:.:.:.:.:.	.:.:.:.:.:.	.:.:.:.:.:.	.:.:.:.:.:.	.:.:.:.:.:.	.:.:.:.:.:.	.:.:.:.:.:.	.:.:.:.:.:.	.:.:.:.:.:.	.:.:.:.:.:.	.:.:.:.:.:.	.:.:.:.:.:.	.:.:.:.:.:.	.:.:.:.:.:.	.:.:.:.:.:.	.:.:.:.:.:.	.:.:.:.:.:.	.:.:.:.:.:.	.:.:.:.:.:.	.:.:.:.:.:.	.:.:.:.:.:.	.:.:.:.:.:.	.:.:.:.:.:.	.:.:.:.:.:.	.:.:.:.:.:.	.:.:.:.:.:.	.:.:.:.:.:.	.:.:.:.:.:.	.:.:.:.:.:.	.:.:.:.:.:.	.:.:.:.:.:.	.:.:.:.:.:.	.:.:.:.:.:.	.:.:.:.:.:.	.:.:.:.:.:.	.:.:.:.:.:.	.:.:.:.:.:.	.:.:.:.:.:.	.:.:.:.:.:.	.:.:.:.:.:.	.:.:.:.:.:.	.:.:.:.:.:.	.:.:.:.:.:.	.:.:.:.:.:.	.:.:.:.:.:.	.:.:.:.:.:.	.:.:.:.:.:.	.:.:.:.:.:.	.:.:.:.:.:.	.:.:.:.:.:.	.:.:.:.:.:.	.:.:.:.:.:.	.:.:.:.:.:.	.:.:.:.:.:.	.:.:.:.:.:.	.:.:.:.:.:.	.:.:.:.:.:.	.:.:.:.:.:.	.:.:.:.:.:.	.:.:.:.:.:.	.:.:.:.:.:.	.:.:.:.:.:.	.:.:.:.:.:.	.:.:.:.:.:.	.:.:.:.:.:.	.:.:.:.:.:.	.:.:.:.:.:.	.:.:.:.:.:.	.:.:.:.:.:.	.:.:.:.:.:.	.:.:.:.:.:.	.:.:.:.:.:.	.:.:.:.:.:.	.:.:.:.:.:.	.:.:.:.:.:.	.:.:.:.:.:.	.:.:.:.:.:.	.:.:.:.:.:.	.:.:.:.:.:.	.:.:.:.:.:.	.:.:.:.:.:.	.:.:.:.:.:.	.:.:.:.:.:.	.:.:.:.:.:.	.:.:.:.:.:.	.:.:.:.:.:.	.:.:.:.:.:.	.:.:.:.:.:.	.:.:.:.:.:.	.:.:.:.:.:.	.:.:.:.:.:.	.:.:.:.:.:.	.:.:.:.:.:.	.:.:.:.:.:.	.:.:.:.:.:.	.:.:.:.:.:.	.:.:.:.:.:.	.:.:.:.:.:.	.:.:.:.:.:.	.:.:.:.:.:.	.:.:.:.:.:.	.:.:.:.:.:.	.:.:.:.:.:.	.:.:.:.:.:.	.:.:.:.:.:.	.:.:.:.:.:.	.:.:.:.:.:.	.:.:.:.:.:.	.:.:.:.:.:.	.:.:.:.:.:.	.:.:.:.:.:.	.:.:.:.:.:.	.:.:.:.:.:.	.:.:.:.:.:.	.:.:.:.:.:.	.:.:.:.:.:.	.:.:.:.:.:.	.:.:.:.:.:.	.:.:.:.:.:.	.:.:.:.:.:.	.:.:.:.:.:.	.:.:.:.:.:.	.:.:.:.:.:.	.:.:.:.:.:.	.:.:.:.:.:.	.:.:.:.:.:.	.:.:.:.:.:.	.:.:.:.:.:.	.:.:.:.:.:.	.:.:.:.:.:.	.:.:.:.:.:.	.:.:.:.:.:.	.:.:.:.:.:.	.:.:.:.:.:.	.:.:.:.:.:.	.:.:.:.:.:.	.:.:.:.:.:.	.:.:.:.:.:.	.:.:.:.:.:.	.:.:.:.:.:.	.:.:.:.:.:.	.:.:.:.:.:.	.:.:.:.:.:.	.:.:.:.:.:.	.:.:.:.:.:.	.:.:.:.:.:.	.:.:.:.:.:.	.:.:.:.:.:.	.:.:.:.:.:.	.:.:.:.:.:.	.:.:.:.:.:.	.:.:.:.:.:.	.:.:.:.:.:.	.:.:.:.:.:.	.:.:.:.:.:.	.:.:.:.:.:.	.:.:.:.:.:.	.:.:.:.:.:.	.:.:.:.:.:.	.:.:.:.:.:.	.:.:.:.:.:.	.:.:.:.:.:.	.:.:.:.:.:.	.:.:.:.:.:.	.:.:.:.:.:.	.:.:.:.:.:.	.:.:.:.:.:.	.:.:.:.:.:.	.:.:.:.:.:.	.:.:.:.:.:.	.:.:.:.:.:.	.:.:.:.:.:.	.:.:.:.:.:.	.:.:.:.:.:.	.:.:.:.:.:.	.:.:.:.:.:.	.:.:.:.:.:.	.:.:.:.:.:.	.:.:.:.:.:.	.:.:.:.:.:.	.:.:.:.:.:.	.:.:.:.:.:.	.:.:.:.:.:.	.:.:.:.:.:.	.:.:.:.:.:.	.:.:.:.:.:.	.:.:.:.:.:.	.:.:.:.:.:.	.:.:.:.:.:.	.:.:.:.:.:.	.:.:.:.:.:.	.:.:.:.:.:.	.:.:.:.:.:.	.:.:.:.:.:.	.:.:.:.:.:.	.:.:.:.:.:.	.:.:.:.:.:.	.:.:.:.:.:.	.:.:.:.:.:.	.:.:.:.:.:.	.:.:.:.:.:.	.:.:.:.:.:.	.:.:.:.:.:.	.:.:.:.:.:.	.:.:.:.:.:.	.:.:.:.:.:.	.:.:.:.:.:.	.:.:.:.:.:.	.:.:.:.:.:.	.:.:.:.:.:.	.:.:.:.:.:.	.:.:.:.:.:.	.:.:.:.:.:.	.:.:.:.:.:.	.:.:.:.:.:.	.:.:.:.:.:.	.:.:.:.:.:.	.:.:.:.:.:.	.:.:.:.:.:.	.:.:.:.:.:.	.:.:.:.:.:.	.:.:.:.:.:.	.:.:.:.:.:.	.:.:.:.:.:.	.:.:.:.:.:.	.:.:.:.:.:.	.:.:.:.:.:.	.:.:.:.:.:.	.:.:.:.:.:.	.:.:.:.:.:.	.:.:.:.:.:.	.:.:.:.:.:.	.:.:.:.:.:.	.:.:.:.:.:.	.:.:.:.:.:.	.:.:.:.:.:.	.:.:.:.:.:.	.:.:.:.:.:.	.:.:.:.:.:.	.:.:.:.:.:.	.:.:.:.:.:.	.:.:.:.:.:.	.:.:.:.:.:.	.:.:.:.:.:.	.:.:.:.:.:.	.:.:.:.:.:.	.:.:.:.:.:.	.:.:.:.:.:.	.:.:.:.:.:.	.:.:.:.:.:.	.:.:.:.:.:.	.:.:.:.:.:.	.:.:.:.:.:.	.:.:.:.:.:.	.:.:.:.:.:.	.:.:.:.:.:.	.:.:.:.:.:.	.:.:.:.:.:.	.:.:.:.:.:.	.:.:.:.:.:.	.:.:.:.:.:.	.:.:.:.:.:.	.:.:.:.:.:.	.:.:.:.:.:.	.:.:.:.:.:.	.:.:.:.:.:.	.:.:.:.:.:.	.:.:.:.:.:.	.:.:.:.:.:.	.:.:.:.:.:.	.:.:.:.:.:.	.:.:.:.:.:.	.:.:.:.:.:.	.:.:.:.:.:.	.:.:.:.:.:.	.:.:.:.:.:.	.:.:.:.:.:.	.:.:.:.:.:.
chrI	160045	.	A	<INS:ME>	.	PASS	SVTYPE=INS;STRAND=+;FAMILY=TY2	GT:END:FREQUENCY:THREE_PRIME_SUPPORT:FIVE_PRIME_SUPPORT:REFERENCE_READS	.:.:.:.:.:.	.:.:.:.:.:.	.:.:.:.:.:.	.:.:.:.:.:.	.:.:.:.:.:.	.:.:.:.:.:.	.:.:.:.:.:.	.:.:.:.:.:.	.:.:.:.:.:.	.:.:.:.:.:.	.:.:.:.:.:.	.:.:.:.:.:.	.:.:.:.:.:.	.:.:.:.:.:.	.:.:.:.:.:.	.:.:.:.:.:.	.:.:.:.:.:.	.:.:.:.:.:.	.:.:.:.:.:.	.:.:.:.:.:.	.:.:.:.:.:.	.:.:.:.:.:.	.:.:.:.:.:.	.:.:.:.:.:.	.:.:.:.:.:.	.:.:.:.:.:.	.:.:.:.:.:.	.:.:.:.:.:.	.:.:.:.:.:.	.:.:.:.:.:.	.:.:.:.:.:.	.:.:.:.:.:.	.:.:.:.:.:.	.:.:.:.:.:.	.:.:.:.:.:.	.:.:.:.:.:.	.:.:.:.:.:.	.:.:.:.:.:.	.:.:.:.:.:.	.:.:.:.:.:.	.:.:.:.:.:.	.:.:.:.:.:.	.:.:.:.:.:.	.:.:.:.:.:.	.:.:.:.:.:.	.:.:.:.:.:.	.:.:.:.:.:.	.:.:.:.:.:.	.:.:.:.:.:.	.:.:.:.:.:.	.:.:.:.:.:.	.:.:.:.:.:.	.:.:.:.:.:.	.:.:.:.:.:.	.:.:.:.:.:.	.:.:.:.:.:.	.:.:.:.:.:.	.:.:.:.:.:.	.:.:.:.:.:.	.:.:.:.:.:.	.:.:.:.:.:.	.:.:.:.:.:.	.:.:.:.:.:.	.:.:.:.:.:.	.:.:.:.:.:.	.:.:.:.:.:.	.:.:.:.:.:.	.:.:.:.:.:.	.:.:.:.:.:.	.:.:.:.:.:.	.:.:.:.:.:.	.:.:.:.:.:.	.:.:.:.:.:.	.:.:.:.:.:.	.:.:.:.:.:.	.:.:.:.:.:.	.:.:.:.:.:.	.:.:.:.:.:.	.:.:.:.:.:.	.:.:.:.:.:.	.:.:.:.:.:.	.:.:.:.:.:.	.:.:.:.:.:.	.:.:.:.:.:.	.:.:.:.:.:.	.:.:.:.:.:.	.:.:.:.:.:.	.:.:.:.:.:.	.:.:.:.:.:.	.:.:.:.:.:.	.:.:.:.:.:.	.:.:.:.:.:.	.:.:.:.:.:.	.:.:.:.:.:.	.:.:.:.:.:.	.:.:.:.:.:.	.:.:.:.:.:.	.:.:.:.:.:.	.:.:.:.:.:.	.:.:.:.:.:.	.:.:.:.:.:.	.:.:.:.:.:.	.:.:.:.:.:.	.:.:.:.:.:.	.:.:.:.:.:.	.:.:.:.:.:.	.:.:.:.:.:.	.:.:.:.:.:.	.:.:.:.:.:.	.:.:.:.:.:.	.:.:.:.:.:.	.:.:.:.:.:.	.:.:.:.:.:.	.:.:.:.:.:.	.:.:.:.:.:.	.:.:.:.:.:.	.:.:.:.:.:.	.:.:.:.:.:.	.:.:.:.:.:.	.:.:.:.:.:.	.:.:.:.:.:.	.:.:.:.:.:.	.:.:.:.:.:.	.:.:.:.:.:.	.:.:.:.:.:.	.:.:.:.:.:.	.:.:.:.:.:.	.:.:.:.:.:.	.:.:.:.:.:.	.:.:.:.:.:.	.:.:.:.:.:.	.:.:.:.:.:.	.:.:.:.:.:.	.:.:.:.:.:.	.:.:.:.:.:.	.:.:.:.:.:.	.:.:.:.:.:.	.:.:.:.:.:.	.:.:.:.:.:.	.:.:.:.:.:.	.:.:.:.:.:.	.:.:.:.:.:.	.:.:.:.:.:.	.:.:.:.:.:.	.:.:.:.:.:.	.:.:.:.:.:.	.:.:.:.:.:.	.:.:.:.:.:.	.:.:.:.:.:.	.:.:.:.:.:.	.:.:.:.:.:.	.:.:.:.:.:.	.:.:.:.:.:.	.:.:.:.:.:.	.:.:.:.:.:.	.:.:.:.:.:.	.:.:.:.:.:.	.:.:.:.:.:.	.:.:.:.:.:.	.:.:.:.:.:.	.:.:.:.:.:.	.:.:.:.:.:.	.:.:.:.:.:.	.:.:.:.:.:.	.:.:.:.:.:.	.:.:.:.:.:.	.:.:.:.:.:.	.:.:.:.:.:.	.:.:.:.:.:.	.:.:.:.:.:.	.:.:.:.:.:.	.:.:.:.:.:.	.:.:.:.:.:.	.:.:.:.:.:.	.:.:.:.:.:.	.:.:.:.:.:.	.:.:.:.:.:.	.:.:.:.:.:.	.:.:.:.:.:.	.:.:.:.:.:.	.:.:.:.:.:.	.:.:.:.:.:.	.:.:.:.:.:.	.:.:.:.:.:.	.:.:.:.:.:.	.:.:.:.:.:.	.:.:.:.:.:.	.:.:.:.:.:.	.:.:.:.:.:.	.:.:.:.:.:.	.:.:.:.:.:.	.:.:.:.:.:.	.:.:.:.:.:.	.:.:.:.:.:.	.:.:.:.:.:.	.:.:.:.:.:.	.:.:.:.:.:.	.:.:.:.:.:.	.:.:.:.:.:.	.:.:.:.:.:.	.:.:.:.:.:.	.:.:.:.:.:.	.:.:.:.:.:.	.:.:.:.:.:.	.:.:.:.:.:.	.:.:.:.:.:.	.:.:.:.:.:.	.:.:.:.:.:.	.:.:.:.:.:.	.:.:.:.:.:.	.:.:.:.:.:.	.:.:.:.:.:.	.:.:.:.:.:.	.:.:.:.:.:.	.:.:.:.:.:.	.:.:.:.:.:.	.:.:.:.:.:.	.:.:.:.:.:.	.:.:.:.:.:.	.:.:.:.:.:.	.:.:.:.:.:.	.:.:.:.:.:.	.:.:.:.:.:.	.:.:.:.:.:.	.:.:.:.:.:.	.:.:.:.:.:.	.:.:.:.:.:.	.:.:.:.:.:.	.:.:.:.:.:.	.:.:.:.:.:.	.:.:.:.:.:.	.:.:.:.:.:.	.:.:.:.:.:.	.:.:.:.:.:.	.:.:.:.:.:.	.:.:.:.:.:.	.:.:.:.:.:.	.:.:.:.:.:.	.:.:.:.:.:.	.:.:.:.:.:.	.:.:.:.:.:.	.:.:.:.:.:.	.:.:.:.:.:.	.:.:.:.:.:.	.:.:.:.:.:.	.:.:.:.:.:.	.:.:.:.:.:.	.:.:.:.:.:.	.:.:.:.:.:.	.:.:.:.:.:.	.:.:.:.:.:.	.:.:.:.:.:.	.:.:.:.:.:.	.:.:.:.:.:.	.:.:.:.:.:.	.:.:.:.:.:.	.:.:.:.:.:.	.:.:.:.:.:.	.:.:.:.:.:.	.:.:.:.:.:.	.:.:.:.:.:.	.:.:.:.:.:.	.:.:.:.:.:.	.:.:.:.:.:.	.:.:.:.:.:.	.:.:.:.:.:.	.:.:.:.:.:.	.:.:.:.:.:.	.:.:.:.:.:.	.:.:.:.:.:.	.:.:.:.:.:.	.:.:.:.:.:.	.:.:.:.:.:.	.:.:.:.:.:.	.:.:.:.:.:.	.:.:.:.:.:.	.:.:.:.:.:.	.:.:.:.:.:.	.:.:.:.:.:.	.:.:.:.:.:.	.:.:.:.:.:.	.:.:.:.:.:.	.:.:.:.:.:.	.:.:.:.:.:.	.:.:.:.:.:.	.:.:.:.:.:.	.:.:.:.:.:.	.:.:.:.:.:.	.:.:.:.:.:.	.:.:.:.:.:.	.:.:.:.:.:.	.:.:.:.:.:.	.:.:.:.:.:.	.:.:.:.:.:.	.:.:.:.:.:.	.:.:.:.:.:.	.:.:.:.:.:.	.:.:.:.:.:.	.:.:.:.:.:.	.:.:.:.:.:.	.:.:.:.:.:.	.:.:.:.:.:.	.:.:.:.:.:.	.:.:.:.:.:.	.:.:.:.:.:.	.:.:.:.:.:.	.:.:.:.:.:.	.:.:.:.:.:.	.:.:.:.:.:.	.:.:.:.:.:.	.:.:.:.:.:.	.:.:.:.:.:.	.:.:.:.:.:.	.:.:.:.:.:.	.:.:.:.:.:.	.:.:.:.:.:.	.:.:.:.:.:.	.:.:.:.:.:.	.:.:.:.:.:.	.:.:.:.:.:.	.:.:.:.:.:.	.:.:.:.:.:.	.:.:.:.:.:.	.:.:.:.:.:.	.:.:.:.:.:.	.:.:.:.:.:.	.:.:.:.:.:.	.:.:.:.:.:.	.:.:.:.:.:.	.:.:.:.:.:.	.:.:.:.:.:.	.:.:.:.:.:.	.:.:.:.:.:.	.:.:.:.:.:.	.:.:.:.:.:.	.:.:.:.:.:.	.:.:.:.:.:.	.:.:.:.:.:.	.:.:.:.:.:.	.:.:.:.:.:.	.:.:.:.:.:.	.:.:.:.:.:.	.:.:.:.:.:.	.:.:.:.:.:.	.:.:.:.:.:.	.:.:.:.:.:.	.:.:.:.:.:.	.:.:.:.:.:.	.:.:.:.:.:.	.:.:.:.:.:.	.:.:.:.:.:.	.:.:.:.:.:.	.:.:.:.:.:.	.:.:.:.:.:.	.:.:.:.:.:.	.:.:.:.:.:.	.:.:.:.:.:.	.:.:.:.:.:.	.:.:.:.:.:.	.:.:.:.:.:.	.:.:.:.:.:.	.:.:.:.:.:.	.:.:.:.:.:.	.:.:.:.:.:.	.:.:.:.:.:.	.:.:.:.:.:.	.:.:.:.:.:.	.:.:.:.:.:.	.:.:.:.:.:.	.:.:.:.:.:.	.:.:.:.:.:.	.:.:.:.:.:.	.:.:.:.:.:.	.:.:.:.:.:.	.:.:.:.:.:.	.:.:.:.:.:.	.:.:.:.:.:.	.:.:.:.:.:.	.:.:.:.:.:.	.:.:.:.:.:.	.:.:.:.:.:.	.:.:.:.:.:.	.:.:.:.:.:.	.:.:.:.:.:.	.:.:.:.:.:.	.:.:.:.:.:.	.:.:.:.:.:.	.:.:.:.:.:.	.:.:.:.:.:.	.:.:.:.:.:.	.:.:.:.:.:.	.:.:.:.:.:.	.:.:.:.:.:.	.:.:.:.:.:.	.:.:.:.:.:.	.:.:.:.:.:.	.:.:.:.:.:.	.:.:.:.:.:.	.:.:.:.:.:.	.:.:.:.:.:.	.:.:.:.:.:.	.:.:.:.:.:.	.:.:.:.:.:.	.:.:.:.:.:.	.:.:.:.:.:.	.:.:.:.:.:.	.:.:.:.:.:.	.:.:.:.:.:.	.:.:.:.:.:.	.:.:.:.:.:.	.:.:.:.:.:.	.:.:.:.:.:.	.:.:.:.:.:.	.:.:.:.:.:.	.:.:.:.:.:.	.:.:.:.:.:.	.:.:.:.:.:.	.:.:.:.:.:.	.:.:.:.:.:.	.:.:.:.:.:.	.:.:.:.:.:.	.:.:.:.:.:.	.:.:.:.:.:.	.:.:.:.:.:.	.:.:.:.:.:.	.:.:.:.:.:.	.:.:.:.:.:.	.:.:.:.:.:.	.:.:.:.:.:.	.:.:.:.:.:.	.:.:.:.:.:.	.:.:.:.:.:.	.:.:.:.:.:.	.:.:.:.:.:.	.:.:.:.:.:.	.:.:.:.:.:.	.:.:.:.:.:.	.:.:.:.:.:.	.:.:.:.:.:.	.:.:.:.:.:.	.:.:.:.:.:.	.:.:.:.:.:.	.:.:.:.:.:.	.:.:.:.:.:.	.:.:.:.:.:.	.:.:.:.:.:.	.:.:.:.:.:.	.:.:.:.:.:.	.:.:.:.:.:.	.:.:.:.:.:.	.:.:.:.:.:.	.:.:.:.:.:.	.:.:.:.:.:.	.:.:.:.:.:.	.:.:.:.:.:.	.:.:.:.:.:.	.:.:.:.:.:.	.:.:.:.:.:.	.:.:.:.:.:.	.:.:.:.:.:.	.:.:.:.:.:.	.:.:.:.:.:.	.:.:.:.:.:.	.:.:.:.:.:.	.:.:.:.:.:.	.:.:.:.:.:.	.:.:.:.:.:.	.:.:.:.:.:.	.:.:.:.:.:.	.:.:.:.:.:.	.:.:.:.:.:.	.:.:.:.:.:.	.:.:.:.:.:.	.:.:.:.:.:.	1:160050:0.73:16:14:6	.:.:.:.:.:.	.:.:.:.:.:.	.:.:.:.:.:.	.:.:.:.:.:.	.:.:.:.:.:.	.:.:.:.:.:.	.:.:.:.:.:.	.:.:.:.:.:.	.:.:.:.:.:.	.:.:.:.:.:.	.:.:.:.:.:.	.:.:.:.:.:.	.:.:.:.:.:.	.:.:.:.:.:.	.:.:.:.:.:.	.:.:.:.:.:.	.:.:.:.:.:.	.:.:.:.:.:.	.:.:.:.:.:.	.:.:.:.:.:.	.:.:.:.:.:.	.:.:.:.:.:.	.:.:.:.:.:.	.:.:.:.:.:.	.:.:.:.:.:.	.:.:.:.:.:.	.:.:.:.:.:.	.:.:.:.:.:.	.:.:.:.:.:.	.:.:.:.:.:.	.:.:.:.:.:.	.:.:.:.:.:.	.:.:.:.:.:.	.:.:.:.:.:.	.:.:.:.:.:.	.:.:.:.:.:.	.:.:.:.:.:.	.:.:.:.:.:.	.:.:.:.:.:.	.:.:.:.:.:.	.:.:.:.:.:.	.:.:.:.:.:.	.:.:.:.:.:.	.:.:.:.:.:.	.:.:.:.:.:.	.:.:.:.:.:.	.:.:.:.:.:.	.:.:.:.:.:.	.:.:.:.:.:.	.:.:.:.:.:.	.:.:.:.:.:.	.:.:.:.:.:.	.:.:.:.:.:.	.:.:.:.:.:.	.:.:.:.:.:.	.:.:.:.:.:.	.:.:.:.:.:.	.:.:.:.:.:.	.:.:.:.:.:.	.:.:.:.:.:.	.:.:.:.:.:.	.:.:.:.:.:.	.:.:.:.:.:.	.:.:.:.:.:.	.:.:.:.:.:.	.:.:.:.:.:.	.:.:.:.:.:.	.:.:.:.:.:.	.:.:.:.:.:.	.:.:.:.:.:.	.:.:.:.:.:.	.:.:.:.:.:.	.:.:.:.:.:.	.:.:.:.:.:.	.:.:.:.:.:.	.:.:.:.:.:.	.:.:.:.:.:.	.:.:.:.:.:.	.:.:.:.:.:.	.:.:.:.:.:.	.:.:.:.:.:.	.:.:.:.:.:.	.:.:.:.:.:.	.:.:.:.:.:.	.:.:.:.:.:.	.:.:.:.:.:.	.:.:.:.:.:.	.:.:.:.:.:.	.:.:.:.:.:.	.:.:.:.:.:.	.:.:.:.:.:.	.:.:.:.:.:.	.:.:.:.:.:.	.:.:.:.:.:.	.:.:.:.:.:.	.:.:.:.:.:.	.:.:.:.:.:.	.:.:.:.:.:.	.:.:.:.:.:.	.:.:.:.:.:.	.:.:.:.:.:.	.:.:.:.:.:.	.:.:.:.:.:.	.:.:.:.:.:.	.:.:.:.:.:.	.:.:.:.:.:.	.:.:.:.:.:.	.:.:.:.:.:.	.:.:.:.:.:.	.:.:.:.:.:.	.:.:.:.:.:.	.:.:.:.:.:.	.:.:.:.:.:.	.:.:.:.:.:.	.:.:.:.:.:.	.:.:.:.:.:.	.:.:.:.:.:.	.:.:.:.:.:.	.:.:.:.:.:.	.:.:.:.:.:.	.:.:.:.:.:.	.:.:.:.:.:.	.:.:.:.:.:.	.:.:.:.:.:.	.:.:.:.:.:.	.:.:.:.:.:.	.:.:.:.:.:.	.:.:.:.:.:.	.:.:.:.:.:.	.:.:.:.:.:.	.:.:.:.:.:.	.:.:.:.:.:.	.:.:.:.:.:.	.:.:.:.:.:.	.:.:.:.:.:.	.:.:.:.:.:.	.:.:.:.:.:.	.:.:.:.:.:.	.:.:.:.:.:.	.:.:.:.:.:.	.:.:.:.:.:.	.:.:.:.:.:.	.:.:.:.:.:.	.:.:.:.:.:.	.:.:.:.:.:.	.:.:.:.:.:.	.:.:.:.:.:.	.:.:.:.:.:.	.:.:.:.:.:.	.:.:.:.:.:.	.:.:.:.:.:.	.:.:.:.:.:.	.:.:.:.:.:.	.:.:.:.:.:.	.:.:.:.:.:.	.:.:.:.:.:.	.:.:.:.:.:.	.:.:.:.:.:.	.:.:.:.:.:.	.:.:.:.:.:.	.:.:.:.:.:.	.:.:.:.:.:.	.:.:.:.:.:.	.:.:.:.:.:.	.:.:.:.:.:.	.:.:.:.:.:.	.:.:.:.:.:.	.:.:.:.:.:.	.:.:.:.:.:.	.:.:.:.:.:.	.:.:.:.:.:.	.:.:.:.:.:.	.:.:.:.:.:.	.:.:.:.:.:.	.:.:.:.:.:.	.:.:.:.:.:.	.:.:.:.:.:.	.:.:.:.:.:.	.:.:.:.:.:.	.:.:.:.:.:.	.:.:.:.:.:.	.:.:.:.:.:.	.:.:.:.:.:.	.:.:.:.:.:.	.:.:.:.:.:.	.:.:.:.:.:.	.:.:.:.:.:.	.:.:.:.:.:.	.:.:.:.:.:.	.:.:.:.:.:.	.:.:.:.:.:.	.:.:.:.:.:.	.:.:.:.:.:.	.:.:.:.:.:.	.:.:.:.:.:.	.:.:.:.:.:.	.:.:.:.:.:.	.:.:.:.:.:.	.:.:.:.:.:.	.:.:.:.:.:.	.:.:.:.:.:.	.:.:.:.:.:.	.:.:.:.:.:.	.:.:.:.:.:.	.:.:.:.:.:.	.:.:.:.:.:.	.:.:.:.:.:.	.:.:.:.:.:.	.:.:.:.:.:.	.:.:.:.:.:.	.:.:.:.:.:.	.:.:.:.:.:.	.:.:.:.:.:.	.:.:.:.:.:.	.:.:.:.:.:.	.:.:.:.:.:.	.:.:.:.:.:.	.:.:.:.:.:.	.:.:.:.:.:.	.:.:.:.:.:.	.:.:.:.:.:.	.:.:.:.:.:.	.:.:.:.:.:.	.:.:.:.:.:.	.:.:.:.:.:.	.:.:.:.:.:.	.:.:.:.:.:.	.:.:.:.:.:.	.:.:.:.:.:.	.:.:.:.:.:.	.:.:.:.:.:.	.:.:.:.:.:.	.:.:.:.:.:.	.:.:.:.:.:.	.:.:.:.:.:.	.:.:.:.:.:.	.:.:.:.:.:.	.:.:.:.:.:.	.:.:.:.:.:.	.:.:.:.:.:.	.:.:.:.:.:.	.:.:.:.:.:.	.:.:.:.:.:.	.:.:.:.:.:.	.:.:.:.:.:.	.:.:.:.:.:.	.:.:.:.:.:.	.:.:.:.:.:.	.:.:.:.:.:.	.:.:.:.:.:.	.:.:.:.:.:.	.:.:.:.:.:.	.:.:.:.:.:.	.:.:.:.:.:.	.:.:.:.:.:.	.:.:.:.:.:.	.:.:.:.:.:.	.:.:.:.:.:.	.:.:.:.:.:.	.:.:.:.:.:.	.:.:.:.:.:.	.:.:.:.:.:.	.:.:.:.:.:.	.:.:.:.:.:.	.:.:.:.:.:.	.:.:.:.:.:.	.:.:.:.:.:.	.:.:.:.:.:.	.:.:.:.:.:.	.:.:.:.:.:.	.:.:.:.:.:.	.:.:.:.:.:.	.:.:.:.:.:.	.:.:.:.:.:.	.:.:.:.:.:.	.:.:.:.:.:.	.:.:.:.:.:.	.:.:.:.:.:.	.:.:.:.:.:.	.:.:.:.:.:.	.:.:.:.:.:.	.:.:.:.:.:.	.:.:.:.:.:.	.:.:.:.:.:.	.:.:.:.:.:.	.:.:.:.:.:.	.:.:.:.:.:.	.:.:.:.:.:.	.:.:.:.:.:.	.:.:.:.:.:.	.:.:.:.:.:.	.:.:.:.:.:.	.:.:.:.:.:.	.:.:.:.:.:.	.:.:.:.:.:.	.:.:.:.:.:.	.:.:.:.:.:.	.:.:.:.:.:.	.:.:.:.:.:.	.:.:.:.:.:.	.:.:.:.:.:.	.:.:.:.:.:.	.:.:.:.:.:.	.:.:.:.:.:.	.:.:.:.:.:.	.:.:.:.:.:.	.:.:.:.:.:.	.:.:.:.:.:.	.:.:.:.:.:.	.:.:.:.:.:.	.:.:.:.:.:.	.:.:.:.:.:.	.:.:.:.:.:.	.:.:.:.:.:.	.:.:.:.:.:.	.:.:.:.:.:.	.:.:.:.:.:.	.:.:.:.:.:.	.:.:.:.:.:.	.:.:.:.:.:.	.:.:.:.:.:.	.:.:.:.:.:.	.:.:.:.:.:.	.:.:.:.:.:.	.:.:.:.:.:.	.:.:.:.:.:.	.:.:.:.:.:.	.:.:.:.:.:.	.:.:.:.:.:.	.:.:.:.:.:.	.:.:.:.:.:.	.:.:.:.:.:.	.:.:.:.:.:.	.:.:.:.:.:.	.:.:.:.:.:.	.:.:.:.:.:.	.:.:.:.:.:.	.:.:.:.:.:.	.:.:.:.:.:.	.:.:.:.:.:.	.:.:.:.:.:.	.:.:.:.:.:.	.:.:.:.:.:.	.:.:.:.:.:.	.:.:.:.:.:.	.:.:.:.:.:.	.:.:.:.:.:.	.:.:.:.:.:.	.:.:.:.:.:.	.:.:.:.:.:.	.:.:.:.:.:.	.:.:.:.:.:.	.:.:.:.:.:.	.:.:.:.:.:.	.:.:.:.:.:.	.:.:.:.:.:.	.:.:.:.:.:.	.:.:.:.:.:.	.:.:.:.:.:.	.:.:.:.:.:.	.:.:.:.:.:.	.:.:.:.:.:.	.:.:.:.:.:.	.:.:.:.:.:.	.:.:.:.:.:.	.:.:.:.:.:.	.:.:.:.:.:.	.:.:.:.:.:.	.:.:.:.:.:.	.:.:.:.:.:.	.:.:.:.:.:.	.:.:.:.:.:.	.:.:.:.:.:.	.:.:.:.:.:.	.:.:.:.:.:.	.:.:.:.:.:.	.:.:.:.:.:.	.:.:.:.:.:.	.:.:.:.:.:.	.:.:.:.:.:.	.:.:.:.:.:.	.:.:.:.:.:.	.:.:.:.:.:.	.:.:.:.:.:.	.:.:.:.:.:.	.:.:.:.:.:.	.:.:.:.:.:.	.:.:.:.:.:.	.:.:.:.:.:.	.:.:.:.:.:.	.:.:.:.:.:.	.:.:.:.:.:.	.:.:.:.:.:.	.:.:.:.:.:.	.:.:.:.:.:.	.:.:.:.:.:.	.:.:.:.:.:.	.:.:.:.:.:.	.:.:.:.:.:.	.:.:.:.:.:.	.:.:.:.:.:.	.:.:.:.:.:.	.:.:.:.:.:.	.:.:.:.:.:.	.:.:.:.:.:.	.:.:.:.:.:.	.:.:.:.:.:.	.:.:.:.:.:.	.:.:.:.:.:.	.:.:.:.:.:.	.:.:.:.:.:.	.:.:.:.:.:.	.:.:.:.:.:.	.:.:.:.:.:.	.:.:.:.:.:.	.:.:.:.:.:.	.:.:.:.:.:.	.:.:.:.:.:.	.:.:.:.:.:.	.:.:.:.:.:.	.:.:.:.:.:.	.:.:.:.:.:.	.:.:.:.:.:.	.:.:.:.:.:.	.:.:.:.:.:.	.:.:.:.:.:.	.:.:.:.:.:.	.:.:.:.:.:.	.:.:.:.:.:.	.:.:.:.:.:.	.:.:.:.:.:.	.:.:.:.:.:.	.:.:.:.:.:.	.:.:.:.:.:.	.:.:.:.:.:.	.:.:.:.:.:.	.:.:.:.:.:.	.:.:.:.:.:.	.:.:.:.:.:.	.:.:.:.:.:.	.:.:.:.:.:.	.:.:.:.:.:.	.:.:.:.:.:.	.:.:.:.:.:.	.:.:.:.:.:.	.:.:.:.:.:.	.:.:.:.:.:.	.:.:.:.:.:.	.:.:.:.:.:.	.:.:.:.:.:.	.:.:.:.:.:.	.:.:.:.:.:.	.:.:.:.:.:.	.:.:.:.:.:.	.:.:.:.:.:.	.:.:.:.:.:.	.:.:.:.:.:.	.:.:.:.:.:.	.:.:.:.:.:.	.:.:.:.:.:.	.:.:.:.:.:.	.:.:.:.:.:.	.:.:.:.:.:.	.:.:.:.:.:.	.:.:.:.:.:.	.:.:.:.:.:.	.:.:.:.:.:.	.:.:.:.:.:.	.:.:.:.:.:.	.:.:.:.:.:.	.:.:.:.:.:.	.:.:.:.:.:.	.:.:.:.:.:.	.:.:.:.:.:.	.:.:.:.:.:.	.:.:.:.:.:.	.:.:.:.:.:.	.:.:.:.:.:.	.:.:.:.:.:.	.:.:.:.:.:.	.:.:.:.:.:.	.:.:.:.:.:.	.:.:.:.:.:.	.:.:.:.:.:.	.:.:.:.:.:.	.:.:.:.:.:.	.:.:.:.:.:.	.:.:.:.:.:.	.:.:.:.:.:.	.:.:.:.:.:.	.:.:.:.:.:.	.:.:.:.:.:.	.:.:.:.:.:.	.:.:.:.:.:.	.:.:.:.:.:.	.:.:.:.:.:.	.:.:.:.:.:.	.:.:.:.:.:.	.:.:.:.:.:.	.:.:.:.:.:.	.:.:.:.:.:.	.:.:.:.:.:.	.:.:.:.:.:.	.:.:.:.:.:.	.:.:.:.:.:.	.:.:.:.:.:.	.:.:.:.:.:.	.:.:.:.:.:.	.:.:.:.:.:.	.:.:.:.:.:.	.:.:.:.:.:.	.:.:.:.:.:.	.:.:.:.:.:.	.:.:.:.:.:.	.:.:.:.:.:.	.:.:.:.:.:.	.:.:.:.:.:.	.:.:.:.:.:.	.:.:.:.:.:.	.:.:.:.:.:.	.:.:.:.:.:.	.:.:.:.:.:.	.:.:.:.:.:.	.:.:.:.:.:.	.:.:.:.:.:.	.:.:.:.:.:.	.:.:.:.:.:.	.:.:.:.:.:.	.:.:.:.:.:.	.:.:.:.:.:.	.:.:.:.:.:.	.:.:.:.:.:.	.:.:.:.:.:.	.:.:.:.:.:.	.:.:.:.:.:.	.:.:.:.:.:.
chrI	166181	.	A	<INS:ME>	.	PASS	SVTYPE=INS;STRAND=+;FAMILY=TY2	GT:END:FREQUENCY:THREE_PRIME_SUPPORT:FIVE_PRIME_SUPPORT:REFERENCE_READS	.:.:.:.:.:.	.:.:.:.:.:.	.:.:.:.:.:.	.:.:.:.:.:.	.:.:.:.:.:.	.:.:.:.:.:.	.:.:.:.:.:.	.:.:.:.:.:.	.:.:.:.:.:.	.:.:.:.:.:.	.:.:.:.:.:.	.:.:.:.:.:.	.:.:.:.:.:.	.:.:.:.:.:.	.:.:.:.:.:.	.:.:.:.:.:.	.:.:.:.:.:.	.:.:.:.:.:.	.:.:.:.:.:.	.:.:.:.:.:.	.:.:.:.:.:.	.:.:.:.:.:.	.:.:.:.:.:.	.:.:.:.:.:.	.:.:.:.:.:.	.:.:.:.:.:.	.:.:.:.:.:.	.:.:.:.:.:.	.:.:.:.:.:.	.:.:.:.:.:.	.:.:.:.:.:.	.:.:.:.:.:.	.:.:.:.:.:.	.:.:.:.:.:.	.:.:.:.:.:.	.:.:.:.:.:.	.:.:.:.:.:.	.:.:.:.:.:.	.:.:.:.:.:.	.:.:.:.:.:.	.:.:.:.:.:.	.:.:.:.:.:.	.:.:.:.:.:.	.:.:.:.:.:.	.:.:.:.:.:.	.:.:.:.:.:.	.:.:.:.:.:.	.:.:.:.:.:.	.:.:.:.:.:.	.:.:.:.:.:.	.:.:.:.:.:.	.:.:.:.:.:.	.:.:.:.:.:.	.:.:.:.:.:.	.:.:.:.:.:.	.:.:.:.:.:.	.:.:.:.:.:.	.:.:.:.:.:.	.:.:.:.:.:.	.:.:.:.:.:.	.:.:.:.:.:.	.:.:.:.:.:.	.:.:.:.:.:.	.:.:.:.:.:.	.:.:.:.:.:.	.:.:.:.:.:.	.:.:.:.:.:.	.:.:.:.:.:.	.:.:.:.:.:.	.:.:.:.:.:.	.:.:.:.:.:.	.:.:.:.:.:.	.:.:.:.:.:.	.:.:.:.:.:.	.:.:.:.:.:.	.:.:.:.:.:.	.:.:.:.:.:.	.:.:.:.:.:.	.:.:.:.:.:.	.:.:.:.:.:.	.:.:.:.:.:.	.:.:.:.:.:.	.:.:.:.:.:.	.:.:.:.:.:.	.:.:.:.:.:.	.:.:.:.:.:.	.:.:.:.:.:.	.:.:.:.:.:.	.:.:.:.:.:.	.:.:.:.:.:.	.:.:.:.:.:.	.:.:.:.:.:.	.:.:.:.:.:.	.:.:.:.:.:.	.:.:.:.:.:.	.:.:.:.:.:.	.:.:.:.:.:.	.:.:.:.:.:.	.:.:.:.:.:.	.:.:.:.:.:.	.:.:.:.:.:.	.:.:.:.:.:.	.:.:.:.:.:.	.:.:.:.:.:.	.:.:.:.:.:.	.:.:.:.:.:.	.:.:.:.:.:.	.:.:.:.:.:.	.:.:.:.:.:.	.:.:.:.:.:.	.:.:.:.:.:.	.:.:.:.:.:.	.:.:.:.:.:.	.:.:.:.:.:.	.:.:.:.:.:.	.:.:.:.:.:.	.:.:.:.:.:.	.:.:.:.:.:.	.:.:.:.:.:.	.:.:.:.:.:.	.:.:.:.:.:.	.:.:.:.:.:.	.:.:.:.:.:.	.:.:.:.:.:.	.:.:.:.:.:.	.:.:.:.:.:.	.:.:.:.:.:.	.:.:.:.:.:.	.:.:.:.:.:.	.:.:.:.:.:.	.:.:.:.:.:.	.:.:.:.:.:.	.:.:.:.:.:.	.:.:.:.:.:.	.:.:.:.:.:.	.:.:.:.:.:.	.:.:.:.:.:.	.:.:.:.:.:.	.:.:.:.:.:.	.:.:.:.:.:.	.:.:.:.:.:.	.:.:.:.:.:.	.:.:.:.:.:.	.:.:.:.:.:.	.:.:.:.:.:.	.:.:.:.:.:.	.:.:.:.:.:.	.:.:.:.:.:.	.:.:.:.:.:.	.:.:.:.:.:.	.:.:.:.:.:.	.:.:.:.:.:.	.:.:.:.:.:.	.:.:.:.:.:.	.:.:.:.:.:.	.:.:.:.:.:.	.:.:.:.:.:.	.:.:.:.:.:.	.:.:.:.:.:.	.:.:.:.:.:.	.:.:.:.:.:.	.:.:.:.:.:.	.:.:.:.:.:.	.:.:.:.:.:.	.:.:.:.:.:.	.:.:.:.:.:.	.:.:.:.:.:.	.:.:.:.:.:.	.:.:.:.:.:.	.:.:.:.:.:.	.:.:.:.:.:.	.:.:.:.:.:.	.:.:.:.:.:.	.:.:.:.:.:.	.:.:.:.:.:.	.:.:.:.:.:.	.:.:.:.:.:.	.:.:.:.:.:.	.:.:.:.:.:.	.:.:.:.:.:.	.:.:.:.:.:.	.:.:.:.:.:.	.:.:.:.:.:.	.:.:.:.:.:.	.:.:.:.:.:.	.:.:.:.:.:.	.:.:.:.:.:.	.:.:.:.:.:.	.:.:.:.:.:.	.:.:.:.:.:.	.:.:.:.:.:.	.:.:.:.:.:.	.:.:.:.:.:.	.:.:.:.:.:.	.:.:.:.:.:.	.:.:.:.:.:.	.:.:.:.:.:.	.:.:.:.:.:.	.:.:.:.:.:.	.:.:.:.:.:.	.:.:.:.:.:.	.:.:.:.:.:.	.:.:.:.:.:.	.:.:.:.:.:.	.:.:.:.:.:.	.:.:.:.:.:.	.:.:.:.:.:.	.:.:.:.:.:.	.:.:.:.:.:.	.:.:.:.:.:.	.:.:.:.:.:.	.:.:.:.:.:.	.:.:.:.:.:.	.:.:.:.:.:.	.:.:.:.:.:.	.:.:.:.:.:.	.:.:.:.:.:.	.:.:.:.:.:.	.:.:.:.:.:.	.:.:.:.:.:.	.:.:.:.:.:.	.:.:.:.:.:.	.:.:.:.:.:.	.:.:.:.:.:.	.:.:.:.:.:.	.:.:.:.:.:.	.:.:.:.:.:.	.:.:.:.:.:.	.:.:.:.:.:.	.:.:.:.:.:.	.:.:.:.:.:.	.:.:.:.:.:.	.:.:.:.:.:.	.:.:.:.:.:.	.:.:.:.:.:.	.:.:.:.:.:.	.:.:.:.:.:.	.:.:.:.:.:.	.:.:.:.:.:.	.:.:.:.:.:.	.:.:.:.:.:.	.:.:.:.:.:.	.:.:.:.:.:.	.:.:.:.:.:.	.:.:.:.:.:.	.:.:.:.:.:.	.:.:.:.:.:.	.:.:.:.:.:.	.:.:.:.:.:.	.:.:.:.:.:.	.:.:.:.:.:.	.:.:.:.:.:.	.:.:.:.:.:.	.:.:.:.:.:.	.:.:.:.:.:.	.:.:.:.:.:.	.:.:.:.:.:.	.:.:.:.:.:.	.:.:.:.:.:.	.:.:.:.:.:.	.:.:.:.:.:.	.:.:.:.:.:.	.:.:.:.:.:.	.:.:.:.:.:.	.:.:.:.:.:.	.:.:.:.:.:.	.:.:.:.:.:.	.:.:.:.:.:.	.:.:.:.:.:.	.:.:.:.:.:.	.:.:.:.:.:.	.:.:.:.:.:.	.:.:.:.:.:.	.:.:.:.:.:.	.:.:.:.:.:.	.:.:.:.:.:.	.:.:.:.:.:.	.:.:.:.:.:.	.:.:.:.:.:.	.:.:.:.:.:.	.:.:.:.:.:.	.:.:.:.:.:.	.:.:.:.:.:.	.:.:.:.:.:.	.:.:.:.:.:.	.:.:.:.:.:.	.:.:.:.:.:.	.:.:.:.:.:.	.:.:.:.:.:.	.:.:.:.:.:.	.:.:.:.:.:.	.:.:.:.:.:.	.:.:.:.:.:.	.:.:.:.:.:.	.:.:.:.:.:.	.:.:.:.:.:.	.:.:.:.:.:.	.:.:.:.:.:.	.:.:.:.:.:.	.:.:.:.:.:.	.:.:.:.:.:.	.:.:.:.:.:.	.:.:.:.:.:.	.:.:.:.:.:.	.:.:.:.:.:.	.:.:.:.:.:.	.:.:.:.:.:.	.:.:.:.:.:.	.:.:.:.:.:.	.:.:.:.:.:.	.:.:.:.:.:.	.:.:.:.:.:.	.:.:.:.:.:.	.:.:.:.:.:.	.:.:.:.:.:.	.:.:.:.:.:.	.:.:.:.:.:.	.:.:.:.:.:.	.:.:.:.:.:.	.:.:.:.:.:.	.:.:.:.:.:.	.:.:.:.:.:.	.:.:.:.:.:.	.:.:.:.:.:.	.:.:.:.:.:.	.:.:.:.:.:.	.:.:.:.:.:.	.:.:.:.:.:.	.:.:.:.:.:.	.:.:.:.:.:.	.:.:.:.:.:.	.:.:.:.:.:.	.:.:.:.:.:.	.:.:.:.:.:.	.:.:.:.:.:.	.:.:.:.:.:.	.:.:.:.:.:.	.:.:.:.:.:.	.:.:.:.:.:.	.:.:.:.:.:.	.:.:.:.:.:.	.:.:.:.:.:.	.:.:.:.:.:.	.:.:.:.:.:.	.:.:.:.:.:.	.:.:.:.:.:.	.:.:.:.:.:.	.:.:.:.:.:.	.:.:.:.:.:.	.:.:.:.:.:.	.:.:.:.:.:.	.:.:.:.:.:.	.:.:.:.:.:.	.:.:.:.:.:.	.:.:.:.:.:.	.:.:.:.:.:.	.:.:.:.:.:.	.:.:.:.:.:.	.:.:.:.:.:.	.:.:.:.:.:.	.:.:.:.:.:.	.:.:.:.:.:.	.:.:.:.:.:.	.:.:.:.:.:.	.:.:.:.:.:.	.:.:.:.:.:.	.:.:.:.:.:.	.:.:.:.:.:.	.:.:.:.:.:.	.:.:.:.:.:.	.:.:.:.:.:.	.:.:.:.:.:.	.:.:.:.:.:.	.:.:.:.:.:.	.:.:.:.:.:.	.:.:.:.:.:.	.:.:.:.:.:.	.:.:.:.:.:.	.:.:.:.:.:.	.:.:.:.:.:.	.:.:.:.:.:.	.:.:.:.:.:.	.:.:.:.:.:.	.:.:.:.:.:.	.:.:.:.:.:.	.:.:.:.:.:.	.:.:.:.:.:.	.:.:.:.:.:.	.:.:.:.:.:.	.:.:.:.:.:.	.:.:.:.:.:.	.:.:.:.:.:.	.:.:.:.:.:.	.:.:.:.:.:.	.:.:.:.:.:.	.:.:.:.:.:.	.:.:.:.:.:.	.:.:.:.:.:.	.:.:.:.:.:.	.:.:.:.:.:.	.:.:.:.:.:.	.:.:.:.:.:.	.:.:.:.:.:.	.:.:.:.:.:.	.:.:.:.:.:.	.:.:.:.:.:.	.:.:.:.:.:.	.:.:.:.:.:.	.:.:.:.:.:.	.:.:.:.:.:.	.:.:.:.:.:.	.:.:.:.:.:.	.:.:.:.:.:.	.:.:.:.:.:.	.:.:.:.:.:.	.:.:.:.:.:.	.:.:.:.:.:.	.:.:.:.:.:.	.:.:.:.:.:.	.:.:.:.:.:.	.:.:.:.:.:.	.:.:.:.:.:.	.:.:.:.:.:.	.:.:.:.:.:.	.:.:.:.:.:.	.:.:.:.:.:.	.:.:.:.:.:.	.:.:.:.:.:.	.:.:.:.:.:.	.:.:.:.:.:.	.:.:.:.:.:.	.:.:.:.:.:.	.:.:.:.:.:.	.:.:.:.:.:.	.:.:.:.:.:.	.:.:.:.:.:.	.:.:.:.:.:.	.:.:.:.:.:.	.:.:.:.:.:.	.:.:.:.:.:.	.:.:.:.:.:.	.:.:.:.:.:.	.:.:.:.:.:.	.:.:.:.:.:.	.:.:.:.:.:.	.:.:.:.:.:.	.:.:.:.:.:.	.:.:.:.:.:.	.:.:.:.:.:.	.:.:.:.:.:.	.:.:.:.:.:.	.:.:.:.:.:.	.:.:.:.:.:.	.:.:.:.:.:.	.:.:.:.:.:.	.:.:.:.:.:.	.:.:.:.:.:.	.:.:.:.:.:.	.:.:.:.:.:.	.:.:.:.:.:.	.:.:.:.:.:.	.:.:.:.:.:.	.:.:.:.:.:.	.:.:.:.:.:.	.:.:.:.:.:.	.:.:.:.:.:.	.:.:.:.:.:.	.:.:.:.:.:.	.:.:.:.:.:.	.:.:.:.:.:.	.:.:.:.:.:.	.:.:.:.:.:.	.:.:.:.:.:.	.:.:.:.:.:.	.:.:.:.:.:.	.:.:.:.:.:.	.:.:.:.:.:.	.:.:.:.:.:.	.:.:.:.:.:.	.:.:.:.:.:.	.:.:.:.:.:.	.:.:.:.:.:.	.:.:.:.:.:.	.:.:.:.:.:.	.:.:.:.:.:.	.:.:.:.:.:.	.:.:.:.:.:.	.:.:.:.:.:.	.:.:.:.:.:.	.:.:.:.:.:.	.:.:.:.:.:.	.:.:.:.:.:.	.:.:.:.:.:.	.:.:.:.:.:.	.:.:.:.:.:.	.:.:.:.:.:.	.:.:.:.:.:.	.:.:.:.:.:.	.:.:.:.:.:.	.:.:.:.:.:.	.:.:.:.:.:.	.:.:.:.:.:.	.:.:.:.:.:.	.:.:.:.:.:.	.:.:.:.:.:.	.:.:.:.:.:.	.:.:.:.:.:.	.:.:.:.:.:.	.:.:.:.:.:.	.:.:.:.:.:.	.:.:.:.:.:.	.:.:.:.:.:.	.:.:.:.:.:.	.:.:.:.:.:.	.:.:.:.:.:.	.:.:.:.:.:.	.:.:.:.:.:.	.:.:.:.:.:.	.:.:.:.:.:.	.:.:.:.:.:.	.:.:.:.:.:.	.:.:.:.:.:.	.:.:.:.:.:.	.:.:.:.:.:.	.:.:.:.:.:.	.:.:.:.:.:.	.:.:.:.:.:.	.:.:.:.:.:.	.:.:.:.:.:.	.:.:.:.:.:.	.:.:.:.:.:.	.:.:.:.:.:.	.:.:.:.:.:.	.:.:.:.:.:.	.:.:.:.:.:.	.:.:.:.:.:.	.:.:.:.:.:.	.:.:.:.:.:.	.:.:.:.:.:.	.:.:.:.:.:.	.:.:.:.:.:.	.:.:.:.:.:.	.:.:.:.:.:.	.:.:.:.:.:.	.:.:.:.:.:.	.:.:.:.:.:.	.:.:.:.:.:.	.:.:.:.:.:.	.:.:.:.:.:.	.:.:.:.:.:.	.:.:.:.:.:.	.:.:.:.:.:.	.:.:.:.:.:.	.:.:.:.:.:.	.:.:.:.:.:.	.:.:.:.:.:.	.:.:.:.:.:.	.:.:.:.:.:.	.:.:.:.:.:.	.:.:.:.:.:.	.:.:.:.:.:.	.:.:.:.:.:.	.:.:.:.:.:.	.:.:.:.:.:.	.:.:.:.:.:.	.:.:.:.:.:.	.:.:.:.:.:.	.:.:.:.:.:.	.:.:.:.:.:.	.:.:.:.:.:.	.:.:.:.:.:.	.:.:.:.:.:.	.:.:.:.:.:.	.:.:.:.:.:.	.:.:.:.:.:.	.:.:.:.:.:.	.:.:.:.:.:.	.:.:.:.:.:.	.:.:.:.:.:.	.:.:.:.:.:.	.:.:.:.:.:.	.:.:.:.:.:.	.:.:.:.:.:.	.:.:.:.:.:.	.:.:.:.:.:.	.:.:.:.:.:.	.:.:.:.:.:.	.:.:.:.:.:.	.:.:.:.:.:.	.:.:.:.:.:.	.:.:.:.:.:.	.:.:.:.:.:.	.:.:.:.:.:.	.:.:.:.:.:.	.:.:.:.:.:.	.:.:.:.:.:.	.:.:.:.:.:.	.:.:.:.:.:.	.:.:.:.:.:.	.:.:.:.:.:.	.:.:.:.:.:.	.:.:.:.:.:.	.:.:.:.:.:.	.:.:.:.:.:.	.:.:.:.:.:.	.:.:.:.:.:.	.:.:.:.:.:.	.:.:.:.:.:.	.:.:.:.:.:.	.:.:.:.:.:.	.:.:.:.:.:.	.:.:.:.:.:.	.:.:.:.:.:.	.:.:.:.:.:.	.:.:.:.:.:.	.:.:.:.:.:.	.:.:.:.:.:.	.:.:.:.:.:.	.:.:.:.:.:.	.:.:.:.:.:.	.:.:.:.:.:.	.:.:.:.:.:.	.:.:.:.:.:.	.:.:.:.:.:.	.:.:.:.:.:.	.:.:.:.:.:.	.:.:.:.:.:.	.:.:.:.:.:.	.:.:.:.:.:.	.:.:.:.:.:.	.:.:.:.:.:.	.:.:.:.:.:.	.:.:.:.:.:.	.:.:.:.:.:.	.:.:.:.:.:.	.:.:.:.:.:.	.:.:.:.:.:.	.:.:.:.:.:.	.:.:.:.:.:.	.:.:.:.:.:.	.:.:.:.:.:.	.:.:.:.:.:.	.:.:.:.:.:.	.:.:.:.:.:.	.:.:.:.:.:.	.:.:.:.:.:.	.:.:.:.:.:.	.:.:.:.:.:.	.:.:.:.:.:.	.:.:.:.:.:.	.:.:.:.:.:.	.:.:.:.:.:.	.:.:.:.:.:.	.:.:.:.:.:.	.:.:.:.:.:.	.:.:.:.:.:.	.:.:.:.:.:.	.:.:.:.:.:.	.:.:.:.:.:.	.:.:.:.:.:.	.:.:.:.:.:.	.:.:.:.:.:.	.:.:.:.:.:.	.:.:.:.:.:.	.:.:.:.:.:.	.:.:.:.:.:.	.:.:.:.:.:.	.:.:.:.:.:.	.:.:.:.:.:.	.:.:.:.:.:.	.:.:.:.:.:.	.:.:.:.:.:.	.:.:.:.:.:.	.:.:.:.:.:.	.:.:.:.:.:.	.:.:.:.:.:.	.:.:.:.:.:.	.:.:.:.:.:.	.:.:.:.:.:.	.:.:.:.:.:.	.:.:.:.:.:.	.:.:.:.:.:.	.:.:.:.:.:.	.:.:.:.:.:.	.:.:.:.:.:.	.:.:.:.:.:.	.:.:.:.:.:.	.:.:.:.:.:.	.:.:.:.:.:.	1:166203:0.72:21:16:8	.:.:.:.:.:.	.:.:.:.:.:.	.:.:.:.:.:.	.:.:.:.:.:.	.:.:.:.:.:.	.:.:.:.:.:.	.:.:.:.:.:.	.:.:.:.:.:.	.:.:.:.:.:.	.:.:.:.:.:.	.:.:.:.:.:.	.:.:.:.:.:.	.:.:.:.:.:.	.:.:.:.:.:.	.:.:.:.:.:.	.:.:.:.:.:.	.:.:.:.:.:.	.:.:.:.:.:.	.:.:.:.:.:.	.:.:.:.:.:.	.:.:.:.:.:.	.:.:.:.:.:.	.:.:.:.:.:.	.:.:.:.:.:.	.:.:.:.:.:.	.:.:.:.:.:.	.:.:.:.:.:.	.:.:.:.:.:.	.:.:.:.:.:.	.:.:.:.:.:.	.:.:.:.:.:.	.:.:.:.:.:.	.:.:.:.:.:.	.:.:.:.:.:.	.:.:.:.:.:.	.:.:.:.:.:.	.:.:.:.:.:.	.:.:.:.:.:.	.:.:.:.:.:.	.:.:.:.:.:.	.:.:.:.:.:.	.:.:.:.:.:.	.:.:.:.:.:.	.:.:.:.:.:.	.:.:.:.:.:.	.:.:.:.:.:.	.:.:.:.:.:.	.:.:.:.:.:.	.:.:.:.:.:.	.:.:.:.:.:.	.:.:.:.:.:.	.:.:.:.:.:.	.:.:.:.:.:.	.:.:.:.:.:.	.:.:.:.:.:.	.:.:.:.:.:.	.:.:.:.:.:.	.:.:.:.:.:.	.:.:.:.:.:.	.:.:.:.:.:.	.:.:.:.:.:.	.:.:.:.:.:.	.:.:.:.:.:.	.:.:.:.:.:.	.:.:.:.:.:.	.:.:.:.:.:.	.:.:.:.:.:.	.:.:.:.:.:.	.:.:.:.:.:.	.:.:.:.:.:.	.:.:.:.:.:.	.:.:.:.:.:.	.:.:.:.:.:.	.:.:.:.:.:.	.:.:.:.:.:.	.:.:.:.:.:.	.:.:.:.:.:.	.:.:.:.:.:.	.:.:.:.:.:.	.:.:.:.:.:.	.:.:.:.:.:.	.:.:.:.:.:.	.:.:.:.:.:.	.:.:.:.:.:.	.:.:.:.:.:.	.:.:.:.:.:.	.:.:.:.:.:.	.:.:.:.:.:.	.:.:.:.:.:.	.:.:.:.:.:.	.:.:.:.:.:.	.:.:.:.:.:.	.:.:.:.:.:.	.:.:.:.:.:.	.:.:.:.:.:.	.:.:.:.:.:.	.:.:.:.:.:.	.:.:.:.:.:.	.:.:.:.:.:.	.:.:.:.:.:.	.:.:.:.:.:.	.:.:.:.:.:.	.:.:.:.:.:.	.:.:.:.:.:.	.:.:.:.:.:.	.:.:.:.:.:.	.:.:.:.:.:.	.:.:.:.:.:.	.:.:.:.:.:.	.:.:.:.:.:.	.:.:.:.:.:.	.:.:.:.:.:.	.:.:.:.:.:.	.:.:.:.:.:.	.:.:.:.:.:.	.:.:.:.:.:.	.:.:.:.:.:.	.:.:.:.:.:.	.:.:.:.:.:.	.:.:.:.:.:.	.:.:.:.:.:.	.:.:.:.:.:.	.:.:.:.:.:.	.:.:.:.:.:.	.:.:.:.:.:.	.:.:.:.:.:.	.:.:.:.:.:.	.:.:.:.:.:.	.:.:.:.:.:.	.:.:.:.:.:.	.:.:.:.:.:.	.:.:.:.:.:.	.:.:.:.:.:.	.:.:.:.:.:.	.:.:.:.:.:.	.:.:.:.:.:.	.:.:.:.:.:.	.:.:.:.:.:.	.:.:.:.:.:.	.:.:.:.:.:.	.:.:.:.:.:.	.:.:.:.:.:.	.:.:.:.:.:.	.:.:.:.:.:.	.:.:.:.:.:.	.:.:.:.:.:.	.:.:.:.:.:.	.:.:.:.:.:.	.:.:.:.:.:.	.:.:.:.:.:.	.:.:.:.:.:.	.:.:.:.:.:.	.:.:.:.:.:.	.:.:.:.:.:.	.:.:.:.:.:.	.:.:.:.:.:.	.:.:.:.:.:.	.:.:.:.:.:.	.:.:.:.:.:.	.:.:.:.:.:.	.:.:.:.:.:.	.:.:.:.:.:.	.:.:.:.:.:.	.:.:.:.:.:.	.:.:.:.:.:.	.:.:.:.:.:.	.:.:.:.:.:.	.:.:.:.:.:.	.:.:.:.:.:.	.:.:.:.:.:.	.:.:.:.:.:.	.:.:.:.:.:.	.:.:.:.:.:.	.:.:.:.:.:.	.:.:.:.:.:.	.:.:.:.:.:.	.:.:.:.:.:.	.:.:.:.:.:.	.:.:.:.:.:.	.:.:.:.:.:.	.:.:.:.:.:.	.:.:.:.:.:.	.:.:.:.:.:.	.:.:.:.:.:.	.:.:.:.:.:.	.:.:.:.:.:.	.:.:.:.:.:.	.:.:.:.:.:.	.:.:.:.:.:.	.:.:.:.:.:.	.:.:.:.:.:.	.:.:.:.:.:.	.:.:.:.:.:.	.:.:.:.:.:.	.:.:.:.:.:.	.:.:.:.:.:.	.:.:.:.:.:.	.:.:.:.:.:.	.:.:.:.:.:.	.:.:.:.:.:.	.:.:.:.:.:.	.:.:.:.:.:.	.:.:.:.:.:.	.:.:.:.:.:.	.:.:.:.:.:.	.:.:.:.:.:.	.:.:.:.:.:.	.:.:.:.:.:.	.:.:.:.:.:.	.:.:.:.:.:.	.:.:.:.:.:.	.:.:.:.:.:.	.:.:.:.:.:.	.:.:.:.:.:.	.:.:.:.:.:.	.:.:.:.:.:.	.:.:.:.:.:.	.:.:.:.:.:.	.:.:.:.:.:.	.:.:.:.:.:.	.:.:.:.:.:.	.:.:.:.:.:.	.:.:.:.:.:.	.:.:.:.:.:.	.:.:.:.:.:.	.:.:.:.:.:.	.:.:.:.:.:.	.:.:.:.:.:.	.:.:.:.:.:.	.:.:.:.:.:.	.:.:.:.:.:.	.:.:.:.:.:.	.:.:.:.:.:.	.:.:.:.:.:.	.:.:.:.:.:.	.:.:.:.:.:.	.:.:.:.:.:.	.:.:.:.:.:.	.:.:.:.:.:.	.:.:.:.:.:.	.:.:.:.:.:.	.:.:.:.:.:.	.:.:.:.:.:.	.:.:.:.:.:.	.:.:.:.:.:.	.:.:.:.:.:.	.:.:.:.:.:.	.:.:.:.:.:.	.:.:.:.:.:.	.:.:.:.:.:.	.:.:.:.:.:.	.:.:.:.:.:.	.:.:.:.:.:.	.:.:.:.:.:.	.:.:.:.:.:.	.:.:.:.:.:.	.:.:.:.:.:.	.:.:.:.:.:.	.:.:.:.:.:.	.:.:.:.:.:.	.:.:.:.:.:.	.:.:.:.:.:.	.:.:.:.:.:.	.:.:.:.:.:.	.:.:.:.:.:.	.:.:.:.:.:.	.:.:.:.:.:.	.:.:.:.:.:.	.:.:.:.:.:.	.:.:.:.:.:.	.:.:.:.:.:.	.:.:.:.:.:.	.:.:.:.:.:.	.:.:.:.:.:.	.:.:.:.:.:.	.:.:.:.:.:.	.:.:.:.:.:.	.:.:.:.:.:.	.:.:.:.:.:.	.:.:.:.:.:.	.:.:.:.:.:.	.:.:.:.:.:.	.:.:.:.:.:.	.:.:.:.:.:.	.:.:.:.:.:.	.:.:.:.:.:.	.:.:.:.:.:.	.:.:.:.:.:.	.:.:.:.:.:.	.:.:.:.:.:.	.:.:.:.:.:.	.:.:.:.:.:.	.:.:.:.:.:.	.:.:.:.:.:.	.:.:.:.:.:.	.:.:.:.:.:.	.:.:.:.:.:.	.:.:.:.:.:.	.:.:.:.:.:.	.:.:.:.:.:.	.:.:.:.:.:.	.:.:.:.:.:.	.:.:.:.:.:.	.:.:.:.:.:.	.:.:.:.:.:.	.:.:.:.:.:.	.:.:.:.:.:.	.:.:.:.:.:.	.:.:.:.:.:.	.:.:.:.:.:.	.:.:.:.:.:.	.:.:.:.:.:.	.:.:.:.:.:.	.:.:.:.:.:.	.:.:.:.:.:.	.:.:.:.:.:.	.:.:.:.:.:.	.:.:.:.:.:.	.:.:.:.:.:.	.:.:.:.:.:.	.:.:.:.:.:.
chrI	166198	.	A	<INS:ME>	.	PASS	SVTYPE=INS;STRAND=+;FAMILY=TY2	GT:END:FREQUENCY:THREE_PRIME_SUPPORT:FIVE_PRIME_SUPPORT:REFERENCE_READS	.:.:.:.:.:.	.:.:.:.:.:.	.:.:.:.:.:.	.:.:.:.:.:.	.:.:.:.:.:.	.:.:.:.:.:.	.:.:.:.:.:.	.:.:.:.:.:.	.:.:.:.:.:.	.:.:.:.:.:.	.:.:.:.:.:.	1:166203:1:40:43:0	.:.:.:.:.:.	.:.:.:.:.:.	.:.:.:.:.:.	.:.:.:.:.:.	.:.:.:.:.:.	.:.:.:.:.:.	.:.:.:.:.:.	.:.:.:.:.:.	.:.:.:.:.:.	.:.:.:.:.:.	.:.:.:.:.:.	.:.:.:.:.:.	.:.:.:.:.:.	.:.:.:.:.:.	.:.:.:.:.:.	.:.:.:.:.:.	.:.:.:.:.:.	.:.:.:.:.:.	1:166203:1:32:24:0	.:.:.:.:.:.	.:.:.:.:.:.	.:.:.:.:.:.	.:.:.:.:.:.	.:.:.:.:.:.	.:.:.:.:.:.	.:.:.:.:.:.	.:.:.:.:.:.	.:.:.:.:.:.	.:.:.:.:.:.	.:.:.:.:.:.	.:.:.:.:.:.	.:.:.:.:.:.	.:.:.:.:.:.	.:.:.:.:.:.	.:.:.:.:.:.	.:.:.:.:.:.	.:.:.:.:.:.	.:.:.:.:.:.	.:.:.:.:.:.	.:.:.:.:.:.	.:.:.:.:.:.	.:.:.:.:.:.	.:.:.:.:.:.	.:.:.:.:.:.	.:.:.:.:.:.	.:.:.:.:.:.	.:.:.:.:.:.	.:.:.:.:.:.	.:.:.:.:.:.	.:.:.:.:.:.	.:.:.:.:.:.	.:.:.:.:.:.	.:.:.:.:.:.	.:.:.:.:.:.	.:.:.:.:.:.	1:166203:1:30:30:0	.:.:.:.:.:.	.:.:.:.:.:.	.:.:.:.:.:.	.:.:.:.:.:.	.:.:.:.:.:.	.:.:.:.:.:.	.:.:.:.:.:.	.:.:.:.:.:.	.:.:.:.:.:.	.:.:.:.:.:.	.:.:.:.:.:.	.:.:.:.:.:.	.:.:.:.:.:.	.:.:.:.:.:.	.:.:.:.:.:.	.:.:.:.:.:.	.:.:.:.:.:.	.:.:.:.:.:.	.:.:.:.:.:.	.:.:.:.:.:.	.:.:.:.:.:.	.:.:.:.:.:.	.:.:.:.:.:.	.:.:.:.:.:.	.:.:.:.:.:.	.:.:.:.:.:.	.:.:.:.:.:.	.:.:.:.:.:.	.:.:.:.:.:.	.:.:.:.:.:.	.:.:.:.:.:.	.:.:.:.:.:.	.:.:.:.:.:.	.:.:.:.:.:.	.:.:.:.:.:.	.:.:.:.:.:.	.:.:.:.:.:.	.:.:.:.:.:.	.:.:.:.:.:.	.:.:.:.:.:.	.:.:.:.:.:.	.:.:.:.:.:.	.:.:.:.:.:.	.:.:.:.:.:.	.:.:.:.:.:.	.:.:.:.:.:.	.:.:.:.:.:.	.:.:.:.:.:.	.:.:.:.:.:.	.:.:.:.:.:.	.:.:.:.:.:.	.:.:.:.:.:.	.:.:.:.:.:.	.:.:.:.:.:.	.:.:.:.:.:.	.:.:.:.:.:.	.:.:.:.:.:.	.:.:.:.:.:.	.:.:.:.:.:.	.:.:.:.:.:.	.:.:.:.:.:.	.:.:.:.:.:.	.:.:.:.:.:.	.:.:.:.:.:.	.:.:.:.:.:.	.:.:.:.:.:.	.:.:.:.:.:.	.:.:.:.:.:.	.:.:.:.:.:.	.:.:.:.:.:.	.:.:.:.:.:.	.:.:.:.:.:.	.:.:.:.:.:.	.:.:.:.:.:.	.:.:.:.:.:.	.:.:.:.:.:.	.:.:.:.:.:.	.:.:.:.:.:.	.:.:.:.:.:.	.:.:.:.:.:.	.:.:.:.:.:.	.:.:.:.:.:.	.:.:.:.:.:.	.:.:.:.:.:.	.:.:.:.:.:.	.:.:.:.:.:.	.:.:.:.:.:.	.:.:.:.:.:.	.:.:.:.:.:.	.:.:.:.:.:.	.:.:.:.:.:.	.:.:.:.:.:.	.:.:.:.:.:.	.:.:.:.:.:.	.:.:.:.:.:.	.:.:.:.:.:.	.:.:.:.:.:.	.:.:.:.:.:.	.:.:.:.:.:.	.:.:.:.:.:.	.:.:.:.:.:.	.:.:.:.:.:.	.:.:.:.:.:.	.:.:.:.:.:.	.:.:.:.:.:.	.:.:.:.:.:.	.:.:.:.:.:.	.:.:.:.:.:.	.:.:.:.:.:.	.:.:.:.:.:.	.:.:.:.:.:.	.:.:.:.:.:.	.:.:.:.:.:.	.:.:.:.:.:.	.:.:.:.:.:.	.:.:.:.:.:.	.:.:.:.:.:.	.:.:.:.:.:.	.:.:.:.:.:.	.:.:.:.:.:.	.:.:.:.:.:.	.:.:.:.:.:.	.:.:.:.:.:.	.:.:.:.:.:.	.:.:.:.:.:.	.:.:.:.:.:.	.:.:.:.:.:.	.:.:.:.:.:.	.:.:.:.:.:.	.:.:.:.:.:.	.:.:.:.:.:.	.:.:.:.:.:.	.:.:.:.:.:.	.:.:.:.:.:.	1:166203:1:32:26:0	.:.:.:.:.:.	.:.:.:.:.:.	.:.:.:.:.:.	.:.:.:.:.:.	.:.:.:.:.:.	.:.:.:.:.:.	.:.:.:.:.:.	.:.:.:.:.:.	.:.:.:.:.:.	1:166203:1:34:39:0	.:.:.:.:.:.	.:.:.:.:.:.	.:.:.:.:.:.	.:.:.:.:.:.	.:.:.:.:.:.	.:.:.:.:.:.	.:.:.:.:.:.	.:.:.:.:.:.	.:.:.:.:.:.	.:.:.:.:.:.	.:.:.:.:.:.	.:.:.:.:.:.	.:.:.:.:.:.	.:.:.:.:.:.	.:.:.:.:.:.	.:.:.:.:.:.	.:.:.:.:.:.	.:.:.:.:.:.	.:.:.:.:.:.	.:.:.:.:.:.	.:.:.:.:.:.	.:.:.:.:.:.	.:.:.:.:.:.	.:.:.:.:.:.	.:.:.:.:.:.	.:.:.:.:.:.	.:.:.:.:.:.	.:.:.:.:.:.	.:.:.:.:.:.	.:.:.:.:.:.	.:.:.:.:.:.	.:.:.:.:.:.	.:.:.:.:.:.	.:.:.:.:.:.	.:.:.:.:.:.	.:.:.:.:.:.	.:.:.:.:.:.	.:.:.:.:.:.	.:.:.:.:.:.	.:.:.:.:.:.	.:.:.:.:.:.	.:.:.:.:.:.	.:.:.:.:.:.	.:.:.:.:.:.	.:.:.:.:.:.	.:.:.:.:.:.	.:.:.:.:.:.	.:.:.:.:.:.	.:.:.:.:.:.	.:.:.:.:.:.	.:.:.:.:.:.	.:.:.:.:.:.	.:.:.:.:.:.	.:.:.:.:.:.	.:.:.:.:.:.	.:.:.:.:.:.	.:.:.:.:.:.	.:.:.:.:.:.	1:166203:0.76:14:31:10	.:.:.:.:.:.	.:.:.:.:.:.	1:166203:0.78:22:53:15	.:.:.:.:.:.	.:.:.:.:.:.	1:166203:1:31:37:0	.:.:.:.:.:.	.:.:.:.:.:.	.:.:.:.:.:.	.:.:.:.:.:.	.:.:.:.:.:.	.:.:.:.:.:.	.:.:.:.:.:.	.:.:.:.:.:.	.:.:.:.:.:.	.:.:.:.:.:.	.:.:.:.:.:.	.:.:.:.:.:.	.:.:.:.:.:.	1:166203:0.83:9:15:3	.:.:.:.:.:.	.:.:.:.:.:.	.:.:.:.:.:.	.:.:.:.:.:.	.:.:.:.:.:.	.:.:.:.:.:.	.:.:.:.:.:.	.:.:.:.:.:.	.:.:.:.:.:.	.:.:.:.:.:.	.:.:.:.:.:.	.:.:.:.:.:.	.:.:.:.:.:.	.:.:.:.:.:.	.:.:.:.:.:.	.:.:.:.:.:.	.:.:.:.:.:.	.:.:.:.:.:.	.:.:.:.:.:.	.:.:.:.:.:.	.:.:.:.:.:.	.:.:.:.:.:.	.:.:.:.:.:.	.:.:.:.:.:.	.:.:.:.:.:.	.:.:.:.:.:.	.:.:.:.:.:.	.:.:.:.:.:.	.:.:.:.:.:.	.:.:.:.:.:.	.:.:.:.:.:.	.:.:.:.:.:.	.:.:.:.:.:.	.:.:.:.:.:.	.:.:.:.:.:.	.:.:.:.:.:.	.:.:.:.:.:.	.:.:.:.:.:.	.:.:.:.:.:.	.:.:.:.:.:.	.:.:.:.:.:.	.:.:.:.:.:.	.:.:.:.:.:.	.:.:.:.:.:.	.:.:.:.:.:.	.:.:.:.:.:.	.:.:.:.:.:.	.:.:.:.:.:.	.:.:.:.:.:.	.:.:.:.:.:.	.:.:.:.:.:.	.:.:.:.:.:.	.:.:.:.:.:.	.:.:.:.:.:.	.:.:.:.:.:.	.:.:.:.:.:.	.:.:.:.:.:.	.:.:.:.:.:.	.:.:.:.:.:.	.:.:.:.:.:.	.:.:.:.:.:.	.:.:.:.:.:.	.:.:.:.:.:.	.:.:.:.:.:.	.:.:.:.:.:.	.:.:.:.:.:.	.:.:.:.:.:.	.:.:.:.:.:.	.:.:.:.:.:.	.:.:.:.:.:.	.:.:.:.:.:.	.:.:.:.:.:.	.:.:.:.:.:.	.:.:.:.:.:.	.:.:.:.:.:.	.:.:.:.:.:.	.:.:.:.:.:.	.:.:.:.:.:.	.:.:.:.:.:.	.:.:.:.:.:.	.:.:.:.:.:.	.:.:.:.:.:.	.:.:.:.:.:.	.:.:.:.:.:.	.:.:.:.:.:.	.:.:.:.:.:.	.:.:.:.:.:.	.:.:.:.:.:.	.:.:.:.:.:.	.:.:.:.:.:.	.:.:.:.:.:.	.:.:.:.:.:.	.:.:.:.:.:.	.:.:.:.:.:.	.:.:.:.:.:.	.:.:.:.:.:.	.:.:.:.:.:.	.:.:.:.:.:.	.:.:.:.:.:.	.:.:.:.:.:.	.:.:.:.:.:.	.:.:.:.:.:.	.:.:.:.:.:.	.:.:.:.:.:.	.:.:.:.:.:.	.:.:.:.:.:.	.:.:.:.:.:.	.:.:.:.:.:.	.:.:.:.:.:.	.:.:.:.:.:.	.:.:.:.:.:.	.:.:.:.:.:.	.:.:.:.:.:.	.:.:.:.:.:.	.:.:.:.:.:.	.:.:.:.:.:.	.:.:.:.:.:.	.:.:.:.:.:.	1:166203:1:48:39:0	.:.:.:.:.:.	.:.:.:.:.:.	.:.:.:.:.:.	.:.:.:.:.:.	.:.:.:.:.:.	.:.:.:.:.:.	.:.:.:.:.:.	.:.:.:.:.:.	.:.:.:.:.:.	.:.:.:.:.:.	.:.:.:.:.:.	.:.:.:.:.:.	.:.:.:.:.:.	1:166203:0.83:16:30:6	.:.:.:.:.:.	.:.:.:.:.:.	.:.:.:.:.:.	.:.:.:.:.:.	.:.:.:.:.:.	.:.:.:.:.:.	.:.:.:.:.:.	.:.:.:.:.:.	.:.:.:.:.:.	.:.:.:.:.:.	.:.:.:.:.:.	.:.:.:.:.:.	.:.:.:.:.:.	.:.:.:.:.:.	.:.:.:.:.:.	.:.:.:.:.:.	.:.:.:.:.:.	.:.:.:.:.:.	.:.:.:.:.:.	.:.:.:.:.:.	.:.:.:.:.:.	.:.:.:.:.:.	.:.:.:.:.:.	.:.:.:.:.:.	.:.:.:.:.:.	.:.:.:.:.:.	.:.:.:.:.:.	.:.:.:.:.:.	.:.:.:.:.:.	.:.:.:.:.:.	.:.:.:.:.:.	.:.:.:.:.:.	.:.:.:.:.:.	.:.:.:.:.:.	.:.:.:.:.:.	.:.:.:.:.:.	.:.:.:.:.:.	.:.:.:.:.:.	.:.:.:.:.:.	.:.:.:.:.:.	.:.:.:.:.:.	.:.:.:.:.:.	.:.:.:.:.:.	.:.:.:.:.:.	.:.:.:.:.:.	.:.:.:.:.:.	.:.:.:.:.:.	.:.:.:.:.:.	.:.:.:.:.:.	.:.:.:.:.:.	.:.:.:.:.:.	.:.:.:.:.:.	.:.:.:.:.:.	.:.:.:.:.:.	.:.:.:.:.:.	.:.:.:.:.:.	.:.:.:.:.:.	.:.:.:.:.:.	.:.:.:.:.:.	.:.:.:.:.:.	.:.:.:.:.:.	.:.:.:.:.:.	.:.:.:.:.:.	.:.:.:.:.:.	.:.:.:.:.:.	.:.:.:.:.:.	.:.:.:.:.:.	.:.:.:.:.:.	.:.:.:.:.:.	.:.:.:.:.:.	.:.:.:.:.:.	.:.:.:.:.:.	.:.:.:.:.:.	.:.:.:.:.:.	.:.:.:.:.:.	.:.:.:.:.:.	.:.:.:.:.:.	.:.:.:.:.:.	.:.:.:.:.:.	.:.:.:.:.:.	.:.:.:.:.:.	.:.:.:.:.:.	.:.:.:.:.:.	.:.:.:.:.:.	.:.:.:.:.:.	.:.:.:.:.:.	.:.:.:.:.:.	.:.:.:.:.:.	.:.:.:.:.:.	.:.:.:.:.:.	.:.:.:.:.:.	.:.:.:.:.:.	.:.:.:.:.:.	1:166203:0.92:31:54:5	.:.:.:.:.:.	.:.:.:.:.:.	.:.:.:.:.:.	.:.:.:.:.:.	.:.:.:.:.:.	.:.:.:.:.:.	.:.:.:.:.:.	.:.:.:.:.:.	.:.:.:.:.:.	.:.:.:.:.:.	.:.:.:.:.:.	.:.:.:.:.:.	.:.:.:.:.:.	1:166203:0.84:38:42:8	.:.:.:.:.:.	.:.:.:.:.:.	1:166203:1:42:62:0	.:.:.:.:.:.	1:166203:0.85:30:33:6	.:.:.:.:.:.	.:.:.:.:.:.	.:.:.:.:.:.	.:.:.:.:.:.	.:.:.:.:.:.	.:.:.:.:.:.	.:.:.:.:.:.	.:.:.:.:.:.	.:.:.:.:.:.	.:.:.:.:.:.	.:.:.:.:.:.	1:166203:0.76:7:39:12	.:.:.:.:.:.	.:.:.:.:.:.	.:.:.:.:.:.	.:.:.:.:.:.	.:.:.:.:.:.	.:.:.:.:.:.	.:.:.:.:.:.	.:.:.:.:.:.	.:.:.:.:.:.	.:.:.:.:.:.	.:.:.:.:.:.	.:.:.:.:.:.	.:.:.:.:.:.	.:.:.:.:.:.	.:.:.:.:.:.	.:.:.:.:.:.	.:.:.:.:.:.	.:.:.:.:.:.	.:.:.:.:.:.	.:.:.:.:.:.	.:.:.:.:.:.	.:.:.:.:.:.	.:.:.:.:.:.	.:.:.:.:.:.	.:.:.:.:.:.	.:.:.:.:.:.	.:.:.:.:.:.	.:.:.:.:.:.	.:.:.:.:.:.	.:.:.:.:.:.	.:.:.:.:.:.	.:.:.:.:.:.	.:.:.:.:.:.	.:.:.:.:.:.	.:.:.:.:.:.	.:.:.:.:.:.	.:.:.:.:.:.	.:.:.:.:.:.	.:.:.:.:.:.	.:.:.:.:.:.	.:.:.:.:.:.	.:.:.:.:.:.	.:.:.:.:.:.	.:.:.:.:.:.	.:.:.:.:.:.	.:.:.:.:.:.	.:.:.:.:.:.	.:.:.:.:.:.	.:.:.:.:.:.	.:.:.:.:.:.	.:.:.:.:.:.	.:.:.:.:.:.	.:.:.:.:.:.	.:.:.:.:.:.	.:.:.:.:.:.	.:.:.:.:.:.	.:.:.:.:.:.	.:.:.:.:.:.	.:.:.:.:.:.	.:.:.:.:.:.	.:.:.:.:.:.	.:.:.:.:.:.	.:.:.:.:.:.	1:166203:1:43:34:0	.:.:.:.:.:.	.:.:.:.:.:.	.:.:.:.:.:.	.:.:.:.:.:.	.:.:.:.:.:.	.:.:.:.:.:.	.:.:.:.:.:.	.:.:.:.:.:.	.:.:.:.:.:.	.:.:.:.:.:.	.:.:.:.:.:.	.:.:.:.:.:.	.:.:.:.:.:.	.:.:.:.:.:.	.:.:.:.:.:.	.:.:.:.:.:.	.:.:.:.:.:.	.:.:.:.:.:.	.:.:.:.:.:.	.:.:.:.:.:.	.:.:.:.:.:.	1:166203:1:34:45:0	.:.:.:.:.:.	.:.:.:.:.:.	.:.:.:.:.:.	.:.:.:.:.:.	.:.:.:.:.:.	.:.:.:.:.:.	.:.:.:.:.:.	.:.:.:.:.:.	.:.:.:.:.:.	.:.:.:.:.:.	.:.:.:.:.:.	.:.:.:.:.:.	.:.:.:.:.:.	.:.:.:.:.:.	.:.:.:.:.:.	.:.:.:.:.:.	.:.:.:.:.:.	.:.:.:.:.:.	.:.:.:.:.:.	.:.:.:.:.:.	.:.:.:.:.:.	.:.:.:.:.:.	.:.:.:.:.:.	.:.:.:.:.:.	.:.:.:.:.:.	.:.:.:.:.:.	.:.:.:.:.:.	.:.:.:.:.:.	.:.:.:.:.:.	.:.:.:.:.:.	.:.:.:.:.:.	.:.:.:.:.:.	.:.:.:.:.:.	.:.:.:.:.:.	.:.:.:.:.:.	.:.:.:.:.:.	.:.:.:.:.:.	.:.:.:.:.:.	.:.:.:.:.:.	.:.:.:.:.:.	.:.:.:.:.:.	.:.:.:.:.:.	.:.:.:.:.:.	.:.:.:.:.:.	.:.:.:.:.:.	.:.:.:.:.:.	.:.:.:.:.:.	.:.:.:.:.:.	.:.:.:.:.:.	.:.:.:.:.:.	.:.:.:.:.:.	.:.:.:.:.:.	.:.:.:.:.:.	.:.:.:.:.:.	.:.:.:.:.:.	.:.:.:.:.:.	.:.:.:.:.:.	.:.:.:.:.:.	.:.:.:.:.:.	.:.:.:.:.:.	.:.:.:.:.:.	.:.:.:.:.:.	.:.:.:.:.:.	.:.:.:.:.:.	.:.:.:.:.:.	.:.:.:.:.:.	.:.:.:.:.:.	.:.:.:.:.:.	.:.:.:.:.:.	.:.:.:.:.:.	.:.:.:.:.:.	.:.:.:.:.:.	.:.:.:.:.:.	.:.:.:.:.:.	.:.:.:.:.:.	.:.:.:.:.:.	.:.:.:.:.:.	.:.:.:.:.:.	.:.:.:.:.:.	.:.:.:.:.:.	.:.:.:.:.:.	.:.:.:.:.:.	.:.:.:.:.:.	.:.:.:.:.:.	.:.:.:.:.:.	.:.:.:.:.:.	.:.:.:.:.:.	.:.:.:.:.:.	.:.:.:.:.:.	.:.:.:.:.:.	.:.:.:.:.:.	.:.:.:.:.:.	.:.:.:.:.:.	.:.:.:.:.:.	.:.:.:.:.:.	.:.:.:.:.:.	.:.:.:.:.:.	.:.:.:.:.:.	.:.:.:.:.:.	.:.:.:.:.:.	.:.:.:.:.:.	.:.:.:.:.:.	.:.:.:.:.:.	.:.:.:.:.:.	.:.:.:.:.:.	.:.:.:.:.:.	.:.:.:.:.:.	.:.:.:.:.:.	.:.:.:.:.:.	1:166203:0.8:9:28:7	.:.:.:.:.:.	.:.:.:.:.:.	.:.:.:.:.:.	.:.:.:.:.:.	.:.:.:.:.:.	.:.:.:.:.:.	.:.:.:.:.:.	.:.:.:.:.:.	.:.:.:.:.:.	.:.:.:.:.:.	.:.:.:.:.:.	.:.:.:.:.:.	.:.:.:.:.:.	.:.:.:.:.:.	.:.:.:.:.:.	.:.:.:.:.:.	.:.:.:.:.:.	.:.:.:.:.:.	.:.:.:.:.:.	.:.:.:.:.:.	.:.:.:.:.:.	.:.:.:.:.:.	.:.:.:.:.:.	.:.:.:.:.:.	.:.:.:.:.:.	.:.:.:.:.:.	.:.:.:.:.:.	.:.:.:.:.:.	.:.:.:.:.:.	.:.:.:.:.:.	1:166203:0.81:17:29:7	.:.:.:.:.:.	.:.:.:.:.:.	.:.:.:.:.:.	.:.:.:.:.:.	.:.:.:.:.:.	.:.:.:.:.:.	.:.:.:.:.:.	.:.:.:.:.:.	.:.:.:.:.:.	.:.:.:.:.:.	.:.:.:.:.:.	.:.:.:.:.:.	.:.:.:.:.:.	.:.:.:.:.:.	.:.:.:.:.:.	.:.:.:.:.:.	.:.:.:.:.:.	.:.:.:.:.:.	.:.:.:.:.:.	.:.:.:.:.:.	.:.:.:.:.:.	.:.:.:.:.:.	.:.:.:.:.:.	.:.:.:.:.:.	1:166203:1:35:31:0	.:.:.:.:.:.	.:.:.:.:.:.	.:.:.:.:.:.	.:.:.:.:.:.	.:.:.:.:.:.	1:166203:1:34:29:0	.:.:.:.:.:.	.:.:.:.:.:.	.:.:.:.:.:.	.:.:.:.:.:.	.:.:.:.:.:.	.:.:.:.:.:.	.:.:.:.:.:.	.:.:.:.:.:.	.:.:.:.:.:.	.:.:.:.:.:.	.:.:.:.:.:.	.:.:.:.:.:.	.:.:.:.:.:.	.:.:.:.:.:.	.:.:.:.:.:.	.:.:.:.:.:.	.:.:.:.:.:.	.:.:.:.:.:.	.:.:.:.:.:.	.:.:.:.:.:.	.:.:.:.:.:.	.:.:.:.:.:.	.:.:.:.:.:.	.:.:.:.:.:.	.:.:.:.:.:.	.:.:.:.:.:.	.:.:.:.:.:.	.:.:.:.:.:.	.:.:.:.:.:.	.:.:.:.:.:.	.:.:.:.:.:.	.:.:.:.:.:.	.:.:.:.:.:.	.:.:.:.:.:.	.:.:.:.:.:.	.:.:.:.:.:.	.:.:.:.:.:.	.:.:.:.:.:.	.:.:.:.:.:.	.:.:.:.:.:.	.:.:.:.:.:.	.:.:.:.:.:.	.:.:.:.:.:.	.:.:.:.:.:.	.:.:.:.:.:.	.:.:.:.:.:.	.:.:.:.:.:.	.:.:.:.:.:.	.:.:.:.:.:.	.:.:.:.:.:.	.:.:.:.:.:.	1:166203:0.89:26:33:4	.:.:.:.:.:.	.:.:.:.:.:.	.:.:.:.:.:.	1:166203:0.93:29:50:4	.:.:.:.:.:.	.:.:.:.:.:.	.:.:.:.:.:.	.:.:.:.:.:.	.:.:.:.:.:.	.:.:.:.:.:.	.:.:.:.:.:.	.:.:.:.:.:.	.:.:.:.:.:.	.:.:.:.:.:.	.:.:.:.:.:.	.:.:.:.:.:.	.:.:.:.:.:.	.:.:.:.:.:.	.:.:.:.:.:.	.:.:.:.:.:.	.:.:.:.:.:.	.:.:.:.:.:.	1:166203:0.82:21:31:7	.:.:.:.:.:.	.:.:.:.:.:.	.:.:.:.:.:.	.:.:.:.:.:.	.:.:.:.:.:.	.:.:.:.:.:.	.:.:.:.:.:.	.:.:.:.:.:.	.:.:.:.:.:.	.:.:.:.:.:.	.:.:.:.:.:.	.:.:.:.:.:.	.:.:.:.:.:.	.:.:.:.:.:.	.:.:.:.:.:.	.:.:.:.:.:.	.:.:.:.:.:.	.:.:.:.:.:.	.:.:.:.:.:.	.:.:.:.:.:.	.:.:.:.:.:.	1:166203:0.97:29:23:1	.:.:.:.:.:.	.:.:.:.:.:.	.:.:.:.:.:.	1:166203:1:46:44:0	1:166203:1:40:42:0	.:.:.:.:.:.	.:.:.:.:.:.	.:.:.:.:.:.	.:.:.:.:.:.	.:.:.:.:.:.	.:.:.:.:.:.	.:.:.:.:.:.	.:.:.:.:.:.	.:.:.:.:.:.	.:.:.:.:.:.	.:.:.:.:.:.	.:.:.:.:.:.	.:.:.:.:.:.	.:.:.:.:.:.	.:.:.:.:.:.	.:.:.:.:.:.	.:.:.:.:.:.	.:.:.:.:.:.	.:.:.:.:.:.	.:.:.:.:.:.	.:.:.:.:.:.	.:.:.:.:.:.	.:.:.:.:.:.	.:.:.:.:.:.	.:.:.:.:.:.	.:.:.:.:.:.	.:.:.:.:.:.	.:.:.:.:.:.	.:.:.:.:.:.	.:.:.:.:.:.	.:.:.:.:.:.	.:.:.:.:.:.	.:.:.:.:.:.	.:.:.:.:.:.	.:.:.:.:.:.	.:.:.:.:.:.	.:.:.:.:.:.	.:.:.:.:.:.	.:.:.:.:.:.	.:.:.:.:.:.	.:.:.:.:.:.	.:.:.:.:.:.	.:.:.:.:.:.	.:.:.:.:.:.	.:.:.:.:.:.	.:.:.:.:.:.	.:.:.:.:.:.	.:.:.:.:.:.	.:.:.:.:.:.	.:.:.:.:.:.	.:.:.:.:.:.	.:.:.:.:.:.	.:.:.:.:.:.	.:.:.:.:.:.	.:.:.:.:.:.	.:.:.:.:.:.	.:.:.:.:.:.	.:.:.:.:.:.	.:.:.:.:.:.	.:.:.:.:.:.	.:.:.:.:.:.	.:.:.:.:.:.	.:.:.:.:.:.	.:.:.:.:.:.	.:.:.:.:.:.	.:.:.:.:.:.	1:166203:1:31:30:0	.:.:.:.:.:.	.:.:.:.:.:.	.:.:.:.:.:.	.:.:.:.:.:.	.:.:.:.:.:.	.:.:.:.:.:.	.:.:.:.:.:.	.:.:.:.:.:.	.:.:.:.:.:.	.:.:.:.:.:.	.:.:.:.:.:.	.:.:.:.:.:.	.:.:.:.:.:.	.:.:.:.:.:.	.:.:.:.:.:.	.:.:.:.:.:.	.:.:.:.:.:.	.:.:.:.:.:.	.:.:.:.:.:.	.:.:.:.:.:.	.:.:.:.:.:.	.:.:.:.:.:.	.:.:.:.:.:.	.:.:.:.:.:.	.:.:.:.:.:.	.:.:.:.:.:.	.:.:.:.:.:.	.:.:.:.:.:.	.:.:.:.:.:.	.:.:.:.:.:.	.:.:.:.:.:.	.:.:.:.:.:.	.:.:.:.:.:.	.:.:.:.:.:.
chrI	166252	.	A	<INS:ME>	.	PASS	SVTYPE=INS;STRAND=+;FAMILY=TY3	GT:END:FREQUENCY:THREE_PRIME_SUPPORT:FIVE_PRIME_SUPPORT:REFERENCE_READS	.:.:.:.:.:.	.:.:.:.:.:.	.:.:.:.:.:.	.:.:.:.:.:.	.:.:.:.:.:.	.:.:.:.:.:.	.:.:.:.:.:.	.:.:.:.:.:.	.:.:.:.:.:.	.:.:.:.:.:.	.:.:.:.:.:.	.:.:.:.:.:.	.:.:.:.:.:.	.:.:.:.:.:.	.:.:.:.:.:.	.:.:.:.:.:.	.:.:.:.:.:.	.:.:.:.:.:.	.:.:.:.:.:.	.:.:.:.:.:.	.:.:.:.:.:.	.:.:.:.:.:.	.:.:.:.:.:.	.:.:.:.:.:.	.:.:.:.:.:.	.:.:.:.:.:.	.:.:.:.:.:.	.:.:.:.:.:.	.:.:.:.:.:.	.:.:.:.:.:.	.:.:.:.:.:.	.:.:.:.:.:.	.:.:.:.:.:.	.:.:.:.:.:.	.:.:.:.:.:.	.:.:.:.:.:.	.:.:.:.:.:.	.:.:.:.:.:.	.:.:.:.:.:.	.:.:.:.:.:.	.:.:.:.:.:.	.:.:.:.:.:.	.:.:.:.:.:.	.:.:.:.:.:.	.:.:.:.:.:.	.:.:.:.:.:.	.:.:.:.:.:.	.:.:.:.:.:.	.:.:.:.:.:.	.:.:.:.:.:.	.:.:.:.:.:.	.:.:.:.:.:.	.:.:.:.:.:.	.:.:.:.:.:.	.:.:.:.:.:.	.:.:.:.:.:.	.:.:.:.:.:.	.:.:.:.:.:.	.:.:.:.:.:.	.:.:.:.:.:.	.:.:.:.:.:.	.:.:.:.:.:.	.:.:.:.:.:.	.:.:.:.:.:.	.:.:.:.:.:.	.:.:.:.:.:.	.:.:.:.:.:.	.:.:.:.:.:.	.:.:.:.:.:.	.:.:.:.:.:.	.:.:.:.:.:.	.:.:.:.:.:.	.:.:.:.:.:.	.:.:.:.:.:.	.:.:.:.:.:.	.:.:.:.:.:.	.:.:.:.:.:.	.:.:.:.:.:.	.:.:.:.:.:.	.:.:.:.:.:.	.:.:.:.:.:.	.:.:.:.:.:.	.:.:.:.:.:.	.:.:.:.:.:.	.:.:.:.:.:.	.:.:.:.:.:.	.:.:.:.:.:.	.:.:.:.:.:.	.:.:.:.:.:.	.:.:.:.:.:.	.:.:.:.:.:.	.:.:.:.:.:.	.:.:.:.:.:.	.:.:.:.:.:.	.:.:.:.:.:.	.:.:.:.:.:.	1:166257:1:20:33:0	.:.:.:.:.:.	.:.:.:.:.:.	.:.:.:.:.:.	.:.:.:.:.:.	.:.:.:.:.:.	.:.:.:.:.:.	.:.:.:.:.:.	.:.:.:.:.:.	.:.:.:.:.:.	.:.:.:.:.:.	.:.:.:.:.:.	.:.:.:.:.:.	.:.:.:.:.:.	.:.:.:.:.:.	.:.:.:.:.:.	.:.:.:.:.:.	.:.:.:.:.:.	.:.:.:.:.:.	.:.:.:.:.:.	.:.:.:.:.:.	.:.:.:.:.:.	.:.:.:.:.:.	.:.:.:.:.:.	.:.:.:.:.:.	.:.:.:.:.:.	.:.:.:.:.:.	.:.:.:.:.:.	.:.:.:.:.:.	.:.:.:.:.:.	.:.:.:.:.:.	.:.:.:.:.:.	.:.:.:.:.:.	.:.:.:.:.:.	.:.:.:.:.:.	.:.:.:.:.:.	.:.:.:.:.:.	.:.:.:.:.:.	.:.:.:.:.:.	.:.:.:.:.:.	.:.:.:.:.:.	.:.:.:.:.:.	.:.:.:.:.:.	.:.:.:.:.:.	.:.:.:.:.:.	.:.:.:.:.:.	.:.:.:.:.:.	.:.:.:.:.:.	.:.:.:.:.:.	.:.:.:.:.:.	.:.:.:.:.:.	.:.:.:.:.:.	.:.:.:.:.:.	.:.:.:.:.:.	.:.:.:.:.:.	.:.:.:.:.:.	.:.:.:.:.:.	.:.:.:.:.:.	.:.:.:.:.:.	.:.:.:.:.:.	.:.:.:.:.:.	.:.:.:.:.:.	.:.:.:.:.:.	.:.:.:.:.:.	.:.:.:.:.:.	.:.:.:.:.:.	.:.:.:.:.:.	.:.:.:.:.:.	.:.:.:.:.:.	.:.:.:.:.:.	.:.:.:.:.:.	.:.:.:.:.:.	.:.:.:.:.:.	.:.:.:.:.:.	.:.:.:.:.:.	.:.:.:.:.:.	.:.:.:.:.:.	.:.:.:.:.:.	.:.:.:.:.:.	.:.:.:.:.:.	.:.:.:.:.:.	.:.:.:.:.:.	.:.:.:.:.:.	.:.:.:.:.:.	.:.:.:.:.:.	.:.:.:.:.:.	.:.:.:.:.:.	.:.:.:.:.:.	.:.:.:.:.:.	.:.:.:.:.:.	.:.:.:.:.:.	.:.:.:.:.:.	.:.:.:.:.:.	.:.:.:.:.:.	.:.:.:.:.:.	.:.:.:.:.:.	.:.:.:.:.:.	.:.:.:.:.:.	.:.:.:.:.:.	.:.:.:.:.:.	.:.:.:.:.:.	.:.:.:.:.:.	.:.:.:.:.:.	.:.:.:.:.:.	.:.:.:.:.:.	.:.:.:.:.:.	.:.:.:.:.:.	.:.:.:.:.:.	.:.:.:.:.:.	.:.:.:.:.:.	.:.:.:.:.:.	.:.:.:.:.:.	.:.:.:.:.:.	.:.:.:.:.:.	.:.:.:.:.:.	.:.:.:.:.:.	.:.:.:.:.:.	.:.:.:.:.:.	.:.:.:.:.:.	.:.:.:.:.:.	.:.:.:.:.:.	.:.:.:.:.:.	.:.:.:.:.:.	.:.:.:.:.:.	.:.:.:.:.:.	.:.:.:.:.:.	.:.:.:.:.:.	.:.:.:.:.:.	.:.:.:.:.:.	.:.:.:.:.:.	.:.:.:.:.:.	.:.:.:.:.:.	.:.:.:.:.:.	.:.:.:.:.:.	.:.:.:.:.:.	.:.:.:.:.:.	.:.:.:.:.:.	.:.:.:.:.:.	.:.:.:.:.:.	.:.:.:.:.:.	.:.:.:.:.:.	.:.:.:.:.:.	.:.:.:.:.:.	.:.:.:.:.:.	.:.:.:.:.:.	.:.:.:.:.:.	.:.:.:.:.:.	.:.:.:.:.:.	.:.:.:.:.:.	.:.:.:.:.:.	.:.:.:.:.:.	.:.:.:.:.:.	.:.:.:.:.:.	.:.:.:.:.:.	.:.:.:.:.:.	.:.:.:.:.:.	.:.:.:.:.:.	.:.:.:.:.:.	.:.:.:.:.:.	.:.:.:.:.:.	.:.:.:.:.:.	.:.:.:.:.:.	.:.:.:.:.:.	.:.:.:.:.:.	.:.:.:.:.:.	.:.:.:.:.:.	.:.:.:.:.:.	.:.:.:.:.:.	.:.:.:.:.:.	.:.:.:.:.:.	.:.:.:.:.:.	.:.:.:.:.:.	.:.:.:.:.:.	.:.:.:.:.:.	.:.:.:.:.:.	.:.:.:.:.:.	.:.:.:.:.:.	.:.:.:.:.:.	.:.:.:.:.:.	.:.:.:.:.:.	.:.:.:.:.:.	.:.:.:.:.:.	.:.:.:.:.:.	.:.:.:.:.:.	.:.:.:.:.:.	.:.:.:.:.:.	.:.:.:.:.:.	.:.:.:.:.:.	.:.:.:.:.:.	.:.:.:.:.:.	.:.:.:.:.:.	.:.:.:.:.:.	.:.:.:.:.:.	.:.:.:.:.:.	.:.:.:.:.:.	.:.:.:.:.:.	.:.:.:.:.:.	.:.:.:.:.:.	.:.:.:.:.:.	.:.:.:.:.:.	.:.:.:.:.:.	.:.:.:.:.:.	.:.:.:.:.:.	.:.:.:.:.:.	.:.:.:.:.:.	.:.:.:.:.:.	.:.:.:.:.:.	.:.:.:.:.:.	.:.:.:.:.:.	.:.:.:.:.:.	.:.:.:.:.:.	.:.:.:.:.:.	.:.:.:.:.:.	.:.:.:.:.:.	.:.:.:.:.:.	.:.:.:.:.:.	.:.:.:.:.:.	.:.:.:.:.:.	.:.:.:.:.:.	.:.:.:.:.:.	.:.:.:.:.:.	.:.:.:.:.:.	.:.:.:.:.:.	.:.:.:.:.:.	.:.:.:.:.:.	.:.:.:.:.:.	.:.:.:.:.:.	.:.:.:.:.:.	.:.:.:.:.:.	.:.:.:.:.:.	.:.:.:.:.:.	.:.:.:.:.:.	.:.:.:.:.:.	.:.:.:.:.:.	.:.:.:.:.:.	.:.:.:.:.:.	.:.:.:.:.:.	.:.:.:.:.:.	.:.:.:.:.:.	.:.:.:.:.:.	.:.:.:.:.:.	.:.:.:.:.:.	.:.:.:.:.:.	.:.:.:.:.:.	.:.:.:.:.:.	.:.:.:.:.:.	.:.:.:.:.:.	.:.:.:.:.:.	.:.:.:.:.:.	.:.:.:.:.:.	.:.:.:.:.:.	.:.:.:.:.:.	.:.:.:.:.:.	.:.:.:.:.:.	.:.:.:.:.:.	.:.:.:.:.:.	.:.:.:.:.:.	.:.:.:.:.:.	.:.:.:.:.:.	.:.:.:.:.:.	.:.:.:.:.:.	.:.:.:.:.:.	.:.:.:.:.:.	.:.:.:.:.:.	.:.:.:.:.:.	.:.:.:.:.:.	.:.:.:.:.:.	.:.:.:.:.:.	.:.:.:.:.:.	.:.:.:.:.:.	.:.:.:.:.:.	.:.:.:.:.:.	.:.:.:.:.:.	.:.:.:.:.:.	.:.:.:.:.:.	.:.:.:.:.:.	.:.:.:.:.:.	.:.:.:.:.:.	.:.:.:.:.:.	.:.:.:.:.:.	.:.:.:.:.:.	.:.:.:.:.:.	.:.:.:.:.:.	.:.:.:.:.:.	.:.:.:.:.:.	.:.:.:.:.:.	.:.:.:.:.:.	.:.:.:.:.:.	.:.:.:.:.:.	.:.:.:.:.:.	.:.:.:.:.:.	.:.:.:.:.:.	.:.:.:.:.:.	.:.:.:.:.:.	.:.:.:.:.:.	.:.:.:.:.:.	.:.:.:.:.:.	.:.:.:.:.:.	.:.:.:.:.:.	.:.:.:.:.:.	.:.:.:.:.:.	.:.:.:.:.:.	.:.:.:.:.:.	.:.:.:.:.:.	.:.:.:.:.:.	.:.:.:.:.:.	.:.:.:.:.:.	.:.:.:.:.:.	.:.:.:.:.:.	.:.:.:.:.:.	.:.:.:.:.:.	.:.:.:.:.:.	.:.:.:.:.:.	.:.:.:.:.:.	.:.:.:.:.:.	.:.:.:.:.:.	.:.:.:.:.:.	.:.:.:.:.:.	.:.:.:.:.:.	.:.:.:.:.:.	.:.:.:.:.:.	.:.:.:.:.:.	.:.:.:.:.:.	.:.:.:.:.:.	.:.:.:.:.:.	.:.:.:.:.:.	.:.:.:.:.:.	.:.:.:.:.:.	.:.:.:.:.:.	.:.:.:.:.:.	.:.:.:.:.:.	.:.:.:.:.:.	.:.:.:.:.:.	.:.:.:.:.:.	.:.:.:.:.:.	.:.:.:.:.:.	.:.:.:.:.:.	.:.:.:.:.:.	.:.:.:.:.:.	.:.:.:.:.:.	.:.:.:.:.:.	.:.:.:.:.:.	.:.:.:.:.:.	.:.:.:.:.:.	.:.:.:.:.:.	.:.:.:.:.:.	.:.:.:.:.:.	.:.:.:.:.:.	.:.:.:.:.:.	.:.:.:.:.:.	.:.:.:.:.:.	.:.:.:.:.:.	.:.:.:.:.:.	.:.:.:.:.:.	.:.:.:.:.:.	.:.:.:.:.:.	.:.:.:.:.:.	.:.:.:.:.:.	.:.:.:.:.:.	.:.:.:.:.:.	.:.:.:.:.:.	.:.:.:.:.:.	.:.:.:.:.:.	.:.:.:.:.:.	.:.:.:.:.:.	.:.:.:.:.:.	.:.:.:.:.:.	.:.:.:.:.:.	.:.:.:.:.:.	.:.:.:.:.:.	.:.:.:.:.:.	.:.:.:.:.:.	.:.:.:.:.:.	.:.:.:.:.:.	.:.:.:.:.:.	.:.:.:.:.:.	.:.:.:.:.:.	.:.:.:.:.:.	.:.:.:.:.:.	.:.:.:.:.:.	.:.:.:.:.:.	.:.:.:.:.:.	.:.:.:.:.:.	.:.:.:.:.:.	.:.:.:.:.:.	.:.:.:.:.:.	.:.:.:.:.:.	.:.:.:.:.:.	.:.:.:.:.:.	.:.:.:.:.:.	.:.:.:.:.:.	.:.:.:.:.:.	.:.:.:.:.:.	.:.:.:.:.:.	.:.:.:.:.:.	.:.:.:.:.:.	.:.:.:.:.:.	.:.:.:.:.:.	.:.:.:.:.:.	.:.:.:.:.:.	.:.:.:.:.:.	.:.:.:.:.:.	.:.:.:.:.:.	.:.:.:.:.:.	.:.:.:.:.:.	.:.:.:.:.:.	.:.:.:.:.:.	.:.:.:.:.:.	.:.:.:.:.:.	.:.:.:.:.:.	.:.:.:.:.:.	.:.:.:.:.:.	.:.:.:.:.:.	.:.:.:.:.:.	.:.:.:.:.:.	.:.:.:.:.:.	.:.:.:.:.:.	.:.:.:.:.:.	.:.:.:.:.:.	.:.:.:.:.:.	.:.:.:.:.:.	.:.:.:.:.:.	.:.:.:.:.:.	.:.:.:.:.:.	.:.:.:.:.:.	.:.:.:.:.:.	.:.:.:.:.:.	.:.:.:.:.:.	.:.:.:.:.:.	.:.:.:.:.:.	.:.:.:.:.:.	.:.:.:.:.:.	.:.:.:.:.:.	.:.:.:.:.:.	.:.:.:.:.:.	.:.:.:.:.:.	.:.:.:.:.:.	.:.:.:.:.:.	.:.:.:.:.:.	.:.:.:.:.:.	.:.:.:.:.:.	.:.:.:.:.:.	.:.:.:.:.:.	.:.:.:.:.:.	.:.:.:.:.:.	.:.:.:.:.:.	.:.:.:.:.:.	.:.:.:.:.:.	.:.:.:.:.:.	.:.:.:.:.:.	.:.:.:.:.:.	.:.:.:.:.:.	.:.:.:.:.:.	.:.:.:.:.:.	.:.:.:.:.:.	.:.:.:.:.:.	.:.:.:.:.:.	.:.:.:.:.:.	.:.:.:.:.:.	.:.:.:.:.:.	.:.:.:.:.:.	.:.:.:.:.:.	.:.:.:.:.:.	.:.:.:.:.:.	.:.:.:.:.:.	.:.:.:.:.:.	.:.:.:.:.:.	.:.:.:.:.:.	.:.:.:.:.:.	.:.:.:.:.:.	.:.:.:.:.:.	.:.:.:.:.:.	.:.:.:.:.:.	.:.:.:.:.:.	.:.:.:.:.:.	.:.:.:.:.:.	.:.:.:.:.:.	.:.:.:.:.:.	.:.:.:.:.:.	.:.:.:.:.:.	.:.:.:.:.:.	.:.:.:.:.:.	.:.:.:.:.:.	.:.:.:.:.:.	.:.:.:.:.:.	.:.:.:.:.:.	.:.:.:.:.:.	.:.:.:.:.:.	.:.:.:.:.:.	.:.:.:.:.:.	.:.:.:.:.:.	.:.:.:.:.:.	.:.:.:.:.:.	.:.:.:.:.:.	.:.:.:.:.:.	.:.:.:.:.:.	.:.:.:.:.:.	.:.:.:.:.:.	.:.:.:.:.:.	.:.:.:.:.:.	.:.:.:.:.:.	.:.:.:.:.:.	.:.:.:.:.:.	.:.:.:.:.:.	.:.:.:.:.:.	.:.:.:.:.:.	.:.:.:.:.:.	.:.:.:.:.:.	.:.:.:.:.:.	.:.:.:.:.:.	.:.:.:.:.:.	.:.:.:.:.:.	.:.:.:.:.:.	.:.:.:.:.:.	.:.:.:.:.:.	.:.:.:.:.:.	.:.:.:.:.:.	.:.:.:.:.:.	.:.:.:.:.:.	.:.:.:.:.:.	.:.:.:.:.:.	.:.:.:.:.:.	.:.:.:.:.:.	.:.:.:.:.:.	.:.:.:.:.:.	.:.:.:.:.:.	.:.:.:.:.:.	.:.:.:.:.:.	.:.:.:.:.:.	.:.:.:.:.:.	.:.:.:.:.:.	.:.:.:.:.:.	.:.:.:.:.:.	.:.:.:.:.:.	.:.:.:.:.:.	.:.:.:.:.:.	.:.:.:.:.:.	.:.:.:.:.:.	.:.:.:.:.:.	.:.:.:.:.:.	.:.:.:.:.:.	.:.:.:.:.:.	.:.:.:.:.:.	.:.:.:.:.:.	.:.:.:.:.:.	.:.:.:.:.:.	.:.:.:.:.:.	.:.:.:.:.:.	.:.:.:.:.:.	.:.:.:.:.:.	.:.:.:.:.:.	.:.:.:.:.:.	.:.:.:.:.:.	.:.:.:.:.:.	.:.:.:.:.:.	.:.:.:.:.:.	.:.:.:.:.:.	.:.:.:.:.:.	.:.:.:.:.:.	.:.:.:.:.:.	.:.:.:.:.:.	.:.:.:.:.:.	.:.:.:.:.:.	.:.:.:.:.:.	.:.:.:.:.:.	.:.:.:.:.:.	.:.:.:.:.:.	.:.:.:.:.:.	.:.:.:.:.:.	.:.:.:.:.:.	.:.:.:.:.:.	.:.:.:.:.:.	.:.:.:.:.:.	.:.:.:.:.:.	.:.:.:.:.:.	.:.:.:.:.:.	.:.:.:.:.:.	.:.:.:.:.:.	.:.:.:.:.:.	.:.:.:.:.:.	.:.:.:.:.:.	.:.:.:.:.:.	.:.:.:.:.:.	.:.:.:.:.:.	.:.:.:.:.:.	.:.:.:.:.:.	.:.:.:.:.:.	.:.:.:.:.:.	.:.:.:.:.:.	.:.:.:.:.:.	.:.:.:.:.:.	.:.:.:.:.:.	.:.:.:.:.:.	.:.:.:.:.:.	.:.:.:.:.:.	.:.:.:.:.:.	.:.:.:.:.:.	.:.:.:.:.:.	.:.:.:.:.:.	.:.:.:.:.:.	.:.:.:.:.:.	.:.:.:.:.:.	.:.:.:.:.:.	.:.:.:.:.:.	.:.:.:.:.:.	.:.:.:.:.:.	.:.:.:.:.:.	.:.:.:.:.:.	.:.:.:.:.:.	.:.:.:.:.:.	.:.:.:.:.:.	.:.:.:.:.:.	.:.:.:.:.:.	.:.:.:.:.:.	.:.:.:.:.:.	.:.:.:.:.:.	.:.:.:.:.:.	.:.:.:.:.:.	.:.:.:.:.:.	.:.:.:.:.:.	.:.:.:.:.:.	.:.:.:.:.:.	.:.:.:.:.:.	.:.:.:.:.:.	.:.:.:.:.:.	.:.:.:.:.:.	1:166257:1:42:33:0	.:.:.:.:.:.	.:.:.:.:.:.	.:.:.:.:.:.	.:.:.:.:.:.	.:.:.:.:.:.	.:.:.:.:.:.	.:.:.:.:.:.	.:.:.:.:.:.	.:.:.:.:.:.	.:.:.:.:.:.	.:.:.:.:.:.	.:.:.:.:.:.	.:.:.:.:.:.	.:.:.:.:.:.	.:.:.:.:.:.	.:.:.:.:.:.	.:.:.:.:.:.	.:.:.:.:.:.	.:.:.:.:.:.	.:.:.:.:.:.	.:.:.:.:.:.	.:.:.:.:.:.	.:.:.:.:.:.	.:.:.:.:.:.	.:.:.:.:.:.	.:.:.:.:.:.	.:.:.:.:.:.	.:.:.:.:.:.	.:.:.:.:.:.	.:.:.:.:.:.	.:.:.:.:.:.	.:.:.:.:.:.	.:.:.:.:.:.	.:.:.:.:.:.	.:.:.:.:.:.	.:.:.:.:.:.	.:.:.:.:.:.	.:.:.:.:.:.	.:.:.:.:.:.	.:.:.:.:.:.	.:.:.:.:.:.	.:.:.:.:.:.	.:.:.:.:.:.	.:.:.:.:.:.	.:.:.:.:.:.	.:.:.:.:.:.	.:.:.:.:.:.	.:.:.:.:.:.	.:.:.:.:.:.	.:.:.:.:.:.	.:.:.:.:.:.	.:.:.:.:.:.	.:.:.:.:.:.	.:.:.:.:.:.	1:166257:0.97:39:34:1	.:.:.:.:.:.	.:.:.:.:.:.	.:.:.:.:.:.	.:.:.:.:.:.	.:.:.:.:.:.	.:.:.:.:.:.	.:.:.:.:.:.	.:.:.:.:.:.	.:.:.:.:.:.	.:.:.:.:.:.	.:.:.:.:.:.	.:.:.:.:.:.	.:.:.:.:.:.	.:.:.:.:.:.	.:.:.:.:.:.	.:.:.:.:.:.	.:.:.:.:.:.	.:.:.:.:.:.	.:.:.:.:.:.	.:.:.:.:.:.	.:.:.:.:.:.	.:.:.:.:.:.	.:.:.:.:.:.	.:.:.:.:.:.	.:.:.:.:.:.	.:.:.:.:.:.	.:.:.:.:.:.	.:.:.:.:.:.	.:.:.:.:.:.	.:.:.:.:.:.	.:.:.:.:.:.	.:.:.:.:.:.	.:.:.:.:.:.	.:.:.:.:.:.	.:.:.:.:.:.	.:.:.:.:.:.	.:.:.:.:.:.	.:.:.:.:.:.	.:.:.:.:.:.	.:.:.:.:.:.	.:.:.:.:.:.	.:.:.:.:.:.	.:.:.:.:.:.	.:.:.:.:.:.	.:.:.:.:.:.	.:.:.:.:.:.	.:.:.:.:.:.	.:.:.:.:.:.	.:.:.:.:.:.	.:.:.:.:.:.	.:.:.:.:.:.	.:.:.:.:.:.	.:.:.:.:.:.	.:.:.:.:.:.	.:.:.:.:.:.	.:.:.:.:.:.	.:.:.:.:.:.	.:.:.:.:.:.	.:.:.:.:.:.	.:.:.:.:.:.	.:.:.:.:.:.	.:.:.:.:.:.	.:.:.:.:.:.	.:.:.:.:.:.	.:.:.:.:.:.	.:.:.:.:.:.	.:.:.:.:.:.	.:.:.:.:.:.	.:.:.:.:.:.	.:.:.:.:.:.	.:.:.:.:.:.	.:.:.:.:.:.	.:.:.:.:.:.	.:.:.:.:.:.	.:.:.:.:.:.	.:.:.:.:.:.	.:.:.:.:.:.	.:.:.:.:.:.	.:.:.:.:.:.	.:.:.:.:.:.	.:.:.:.:.:.	.:.:.:.:.:.	.:.:.:.:.:.	.:.:.:.:.:.	.:.:.:.:.:.	.:.:.:.:.:.	.:.:.:.:.:.	.:.:.:.:.:.	.:.:.:.:.:.	.:.:.:.:.:.	.:.:.:.:.:.	.:.:.:.:.:.	.:.:.:.:.:.	.:.:.:.:.:.	.:.:.:.:.:.	.:.:.:.:.:.	.:.:.:.:.:.	.:.:.:.:.:.	.:.:.:.:.:.	.:.:.:.:.:.	.:.:.:.:.:.	.:.:.:.:.:.	.:.:.:.:.:.	.:.:.:.:.:.	.:.:.:.:.:.	.:.:.:.:.:.	.:.:.:.:.:.	.:.:.:.:.:.	.:.:.:.:.:.	.:.:.:.:.:.	.:.:.:.:.:.	.:.:.:.:.:.	.:.:.:.:.:.	.:.:.:.:.:.	.:.:.:.:.:.	.:.:.:.:.:.	.:.:.:.:.:.	.:.:.:.:.:.	.:.:.:.:.:.	.:.:.:.:.:.	.:.:.:.:.:.	.:.:.:.:.:.	.:.:.:.:.:.	.:.:.:.:.:.	.:.:.:.:.:.	.:.:.:.:.:.	.:.:.:.:.:.	.:.:.:.:.:.	.:.:.:.:.:.	.:.:.:.:.:.	.:.:.:.:.:.	.:.:.:.:.:.	.:.:.:.:.:.	.:.:.:.:.:.	.:.:.:.:.:.	.:.:.:.:.:.	.:.:.:.:.:.	.:.:.:.:.:.	1:166257:0.97:31:26:1	.:.:.:.:.:.	.:.:.:.:.:.	.:.:.:.:.:.	.:.:.:.:.:.	.:.:.:.:.:.	.:.:.:.:.:.	.:.:.:.:.:.	.:.:.:.:.:.	.:.:.:.:.:.	.:.:.:.:.:.	.:.:.:.:.:.	.:.:.:.:.:.	.:.:.:.:.:.	.:.:.:.:.:.	.:.:.:.:.:.	.:.:.:.:.:.	.:.:.:.:.:.	.:.:.:.:.:.	.:.:.:.:.:.	.:.:.:.:.:.	.:.:.:.:.:.	.:.:.:.:.:.	.:.:.:.:.:.	.:.:.:.:.:.	.:.:.:.:.:.	.:.:.:.:.:.	.:.:.:.:.:.	.:.:.:.:.:.	.:.:.:.:.:.	.:.:.:.:.:.	.:.:.:.:.:.	.:.:.:.:.:.	.:.:.:.:.:.	.:.:.:.:.:.	.:.:.:.:.:.	.:.:.:.:.:.	.:.:.:.:.:.	.:.:.:.:.:.	.:.:.:.:.:.	.:.:.:.:.:.	.:.:.:.:.:.	.:.:.:.:.:.	.:.:.:.:.:.	.:.:.:.:.:.	.:.:.:.:.:.	.:.:.:.:.:.	.:.:.:.:.:.	.:.:.:.:.:.	.:.:.:.:.:.	.:.:.:.:.:.	.:.:.:.:.:.	.:.:.:.:.:.	.:.:.:.:.:.	.:.:.:.:.:.	.:.:.:.:.:.	.:.:.:.:.:.	.:.:.:.:.:.	.:.:.:.:.:.	.:.:.:.:.:.	.:.:.:.:.:.	.:.:.:.:.:.	.:.:.:.:.:.	.:.:.:.:.:.	.:.:.:.:.:.	.:.:.:.:.:.	.:.:.:.:.:.	.:.:.:.:.:.	.:.:.:.:.:.	.:.:.:.:.:.	.:.:.:.:.:.	.:.:.:.:.:.	.:.:.:.:.:.	.:.:.:.:.:.	.:.:.:.:.:.	.:.:.:.:.:.	.:.:.:.:.:.	.:.:.:.:.:.	1:166257:1:26:12:0	.:.:.:.:.:.	.:.:.:.:.:.	.:.:.:.:.:.	.:.:.:.:.:.	.:.:.:.:.:.	.:.:.:.:.:.	.:.:.:.:.:.	.:.:.:.:.:.	.:.:.:.:.:.	.:.:.:.:.:.	.:.:.:.:.:.	.:.:.:.:.:.	.:.:.:.:.:.	.:.:.:.:.:.	.:.:.:.:.:.	.:.:.:.:.:.
chrI	166254	.	T	<INS:ME>	.	PASS	SVTYPE=INS;STRAND=-;FAMILY=TY3	GT:END:FREQUENCY:THREE_PRIME_SUPPORT:FIVE_PRIME_SUPPORT:REFERENCE_READS	.:.:.:.:.:.	.:.:.:.:.:.	.:.:.:.:.:.	.:.:.:.:.:.	.:.:.:.:.:.	.:.:.:.:.:.	.:.:.:.:.:.	.:.:.:.:.:.	.:.:.:.:.:.	.:.:.:.:.:.	.:.:.:.:.:.	.:.:.:.:.:.	.:.:.:.:.:.	.:.:.:.:.:.	.:.:.:.:.:.	.:.:.:.:.:.	.:.:.:.:.:.	.:.:.:.:.:.	.:.:.:.:.:.	.:.:.:.:.:.	.:.:.:.:.:.	.:.:.:.:.:.	.:.:.:.:.:.	1:166259:0.66:18:19:10	.:.:.:.:.:.	.:.:.:.:.:.	.:.:.:.:.:.	.:.:.:.:.:.	.:.:.:.:.:.	.:.:.:.:.:.	.:.:.:.:.:.	.:.:.:.:.:.	1:166259:0.4:17:25:38	.:.:.:.:.:.	.:.:.:.:.:.	.:.:.:.:.:.	.:.:.:.:.:.	.:.:.:.:.:.	.:.:.:.:.:.	.:.:.:.:.:.	.:.:.:.:.:.	.:.:.:.:.:.	.:.:.:.:.:.	.:.:.:.:.:.	.:.:.:.:.:.	.:.:.:.:.:.	.:.:.:.:.:.	.:.:.:.:.:.	.:.:.:.:.:.	.:.:.:.:.:.	.:.:.:.:.:.	.:.:.:.:.:.	.:.:.:.:.:.	.:.:.:.:.:.	.:.:.:.:.:.	.:.:.:.:.:.	1:166259:1:45:40:0	.:.:.:.:.:.	.:.:.:.:.:.	.:.:.:.:.:.	.:.:.:.:.:.	.:.:.:.:.:.	.:.:.:.:.:.	.:.:.:.:.:.	.:.:.:.:.:.	.:.:.:.:.:.	.:.:.:.:.:.	.:.:.:.:.:.	.:.:.:.:.:.	.:.:.:.:.:.	.:.:.:.:.:.	.:.:.:.:.:.	.:.:.:.:.:.	.:.:.:.:.:.	.:.:.:.:.:.	.:.:.:.:.:.	.:.:.:.:.:.	.:.:.:.:.:.	.:.:.:.:.:.	.:.:.:.:.:.	.:.:.:.:.:.	.:.:.:.:.:.	.:.:.:.:.:.	.:.:.:.:.:.	.:.:.:.:.:.	.:.:.:.:.:.	.:.:.:.:.:.	.:.:.:.:.:.	.:.:.:.:.:.	.:.:.:.:.:.	.:.:.:.:.:.	.:.:.:.:.:.	.:.:.:.:.:.	.:.:.:.:.:.	.:.:.:.:.:.	.:.:.:.:.:.	.:.:.:.:.:.	.:.:.:.:.:.	.:.:.:.:.:.	.:.:.:.:.:.	.:.:.:.:.:.	.:.:.:.:.:.	.:.:.:.:.:.	.:.:.:.:.:.	.:.:.:.:.:.	.:.:.:.:.:.	.:.:.:.:.:.	.:.:.:.:.:.	.:.:.:.:.:.	.:.:.:.:.:.	.:.:.:.:.:.	.:.:.:.:.:.	.:.:.:.:.:.	.:.:.:.:.:.	.:.:.:.:.:.	.:.:.:.:.:.	.:.:.:.:.:.	.:.:.:.:.:.	.:.:.:.:.:.	.:.:.:.:.:.	.:.:.:.:.:.	.:.:.:.:.:.	.:.:.:.:.:.	.:.:.:.:.:.	.:.:.:.:.:.	.:.:.:.:.:.	.:.:.:.:.:.	.:.:.:.:.:.	.:.:.:.:.:.	.:.:.:.:.:.	.:.:.:.:.:.	.:.:.:.:.:.	.:.:.:.:.:.	.:.:.:.:.:.	.:.:.:.:.:.	.:.:.:.:.:.	.:.:.:.:.:.	.:.:.:.:.:.	.:.:.:.:.:.	.:.:.:.:.:.	.:.:.:.:.:.	.:.:.:.:.:.	.:.:.:.:.:.	.:.:.:.:.:.	.:.:.:.:.:.	.:.:.:.:.:.	.:.:.:.:.:.	.:.:.:.:.:.	.:.:.:.:.:.	.:.:.:.:.:.	.:.:.:.:.:.	1:166259:1:32:33:0	.:.:.:.:.:.	.:.:.:.:.:.	.:.:.:.:.:.	.:.:.:.:.:.	.:.:.:.:.:.	.:.:.:.:.:.	.:.:.:.:.:.	.:.:.:.:.:.	.:.:.:.:.:.	.:.:.:.:.:.	.:.:.:.:.:.	.:.:.:.:.:.	.:.:.:.:.:.	.:.:.:.:.:.	.:.:.:.:.:.	.:.:.:.:.:.	.:.:.:.:.:.	.:.:.:.:.:.	.:.:.:.:.:.	.:.:.:.:.:.	.:.:.:.:.:.	.:.:.:.:.:.	.:.:.:.:.:.	.:.:.:.:.:.	.:.:.:.:.:.	.:.:.:.:.:.	.:.:.:.:.:.	.:.:.:.:.:.	.:.:.:.:.:.	.:.:.:.:.:.	.:.:.:.:.:.	.:.:.:.:.:.	.:.:.:.:.:.	.:.:.:.:.:.	.:.:.:.:.:.	.:.:.:.:.:.	.:.:.:.:.:.	.:.:.:.:.:.	.:.:.:.:.:.	.:.:.:.:.:.	.:.:.:.:.:.	.:.:.:.:.:.	.:.:.:.:.:.	.:.:.:.:.:.	.:.:.:.:.:.	.:.:.:.:.:.	.:.:.:.:.:.	.:.:.:.:.:.	.:.:.:.:.:.	.:.:.:.:.:.	.:.:.:.:.:.	.:.:.:.:.:.	.:.:.:.:.:.	.:.:.:.:.:.	1:166259:0.97:29:31:1	.:.:.:.:.:.	.:.:.:.:.:.	.:.:.:.:.:.	.:.:.:.:.:.	.:.:.:.:.:.	.:.:.:.:.:.	.:.:.:.:.:.	.:.:.:.:.:.	.:.:.:.:.:.	.:.:.:.:.:.	.:.:.:.:.:.	.:.:.:.:.:.	.:.:.:.:.:.	.:.:.:.:.:.	.:.:.:.:.:.	.:.:.:.:.:.	.:.:.:.:.:.	.:.:.:.:.:.	.:.:.:.:.:.	.:.:.:.:.:.	.:.:.:.:.:.	.:.:.:.:.:.	.:.:.:.:.:.	.:.:.:.:.:.	.:.:.:.:.:.	.:.:.:.:.:.	.:.:.:.:.:.	.:.:.:.:.:.	.:.:.:.:.:.	.:.:.:.:.:.	.:.:.:.:.:.	.:.:.:.:.:.	.:.:.:.:.:.	.:.:.:.:.:.	.:.:.:.:.:.	.:.:.:.:.:.	.:.:.:.:.:.	.:.:.:.:.:.	.:.:.:.:.:.	.:.:.:.:.:.	.:.:.:.:.:.	.:.:.:.:.:.	.:.:.:.:.:.	.:.:.:.:.:.	.:.:.:.:.:.	.:.:.:.:.:.	.:.:.:.:.:.	.:.:.:.:.:.	.:.:.:.:.:.	.:.:.:.:.:.	.:.:.:.:.:.	.:.:.:.:.:.	.:.:.:.:.:.	.:.:.:.:.:.	.:.:.:.:.:.	.:.:.:.:.:.	.:.:.:.:.:.	.:.:.:.:.:.	.:.:.:.:.:.	.:.:.:.:.:.	.:.:.:.:.:.	.:.:.:.:.:.	.:.:.:.:.:.	.:.:.:.:.:.	.:.:.:.:.:.	.:.:.:.:.:.	.:.:.:.:.:.	.:.:.:.:.:.	.:.:.:.:.:.	.:.:.:.:.:.	.:.:.:.:.:.	.:.:.:.:.:.	.:.:.:.:.:.	.:.:.:.:.:.	.:.:.:.:.:.	.:.:.:.:.:.	.:.:.:.:.:.	.:.:.:.:.:.	.:.:.:.:.:.	.:.:.:.:.:.	.:.:.:.:.:.	.:.:.:.:.:.	.:.:.:.:.:.	.:.:.:.:.:.	.:.:.:.:.:.	.:.:.:.:.:.	.:.:.:.:.:.	.:.:.:.:.:.	.:.:.:.:.:.	.:.:.:.:.:.	.:.:.:.:.:.	.:.:.:.:.:.	.:.:.:.:.:.	.:.:.:.:.:.	.:.:.:.:.:.	.:.:.:.:.:.	.:.:.:.:.:.	.:.:.:.:.:.	.:.:.:.:.:.	.:.:.:.:.:.	.:.:.:.:.:.	.:.:.:.:.:.	.:.:.:.:.:.	.:.:.:.:.:.	.:.:.:.:.:.	.:.:.:.:.:.	.:.:.:.:.:.	.:.:.:.:.:.	.:.:.:.:.:.	.:.:.:.:.:.	.:.:.:.:.:.	.:.:.:.:.:.	.:.:.:.:.:.	.:.:.:.:.:.	.:.:.:.:.:.	.:.:.:.:.:.	.:.:.:.:.:.	.:.:.:.:.:.	.:.:.:.:.:.	.:.:.:.:.:.	.:.:.:.:.:.	.:.:.:.:.:.	1:166259:0.57:21:24:18	.:.:.:.:.:.	.:.:.:.:.:.	.:.:.:.:.:.	.:.:.:.:.:.	.:.:.:.:.:.	.:.:.:.:.:.	.:.:.:.:.:.	.:.:.:.:.:.	.:.:.:.:.:.	.:.:.:.:.:.	.:.:.:.:.:.	1:166259:0.97:31:36:1	.:.:.:.:.:.	.:.:.:.:.:.	.:.:.:.:.:.	.:.:.:.:.:.	.:.:.:.:.:.	.:.:.:.:.:.	.:.:.:.:.:.	.:.:.:.:.:.	.:.:.:.:.:.	.:.:.:.:.:.	.:.:.:.:.:.	1:166259:1:25:39:0	.:.:.:.:.:.	.:.:.:.:.:.	.:.:.:.:.:.	.:.:.:.:.:.	.:.:.:.:.:.	.:.:.:.:.:.	.:.:.:.:.:.	.:.:.:.:.:.	.:.:.:.:.:.	.:.:.:.:.:.	.:.:.:.:.:.	.:.:.:.:.:.	.:.:.:.:.:.	.:.:.:.:.:.	.:.:.:.:.:.	.:.:.:.:.:.	.:.:.:.:.:.	.:.:.:.:.:.	.:.:.:.:.:.	.:.:.:.:.:.	.:.:.:.:.:.	.:.:.:.:.:.	.:.:.:.:.:.	.:.:.:.:.:.	.:.:.:.:.:.	1:166259:0.72:16:26:10	.:.:.:.:.:.	.:.:.:.:.:.	.:.:.:.:.:.	.:.:.:.:.:.	.:.:.:.:.:.	.:.:.:.:.:.	.:.:.:.:.:.	.:.:.:.:.:.	.:.:.:.:.:.	.:.:.:.:.:.	.:.:.:.:.:.	.:.:.:.:.:.	.:.:.:.:.:.	1:166259:1:19:34:0	1:166259:1:24:35:0	.:.:.:.:.:.	.:.:.:.:.:.	.:.:.:.:.:.	.:.:.:.:.:.	.:.:.:.:.:.	.:.:.:.:.:.	1:166259:1:30:33:0	.:.:.:.:.:.	.:.:.:.:.:.	.:.:.:.:.:.	.:.:.:.:.:.	.:.:.:.:.:.	.:.:.:.:.:.	.:.:.:.:.:.	.:.:.:.:.:.	.:.:.:.:.:.	.:.:.:.:.:.	.:.:.:.:.:.	.:.:.:.:.:.	.:.:.:.:.:.	.:.:.:.:.:.	.:.:.:.:.:.	.:.:.:.:.:.	.:.:.:.:.:.	.:.:.:.:.:.	.:.:.:.:.:.	.:.:.:.:.:.	.:.:.:.:.:.	.:.:.:.:.:.	.:.:.:.:.:.	.:.:.:.:.:.	.:.:.:.:.:.	.:.:.:.:.:.	.:.:.:.:.:.	.:.:.:.:.:.	.:.:.:.:.:.	.:.:.:.:.:.	.:.:.:.:.:.	.:.:.:.:.:.	.:.:.:.:.:.	.:.:.:.:.:.	.:.:.:.:.:.	.:.:.:.:.:.	.:.:.:.:.:.	.:.:.:.:.:.	.:.:.:.:.:.	.:.:.:.:.:.	.:.:.:.:.:.	.:.:.:.:.:.	.:.:.:.:.:.	.:.:.:.:.:.	.:.:.:.:.:.	1:166259:1:29:31:0	.:.:.:.:.:.	.:.:.:.:.:.	.:.:.:.:.:.	.:.:.:.:.:.	.:.:.:.:.:.	.:.:.:.:.:.	.:.:.:.:.:.	.:.:.:.:.:.	.:.:.:.:.:.	.:.:.:.:.:.	.:.:.:.:.:.	.:.:.:.:.:.	.:.:.:.:.:.	.:.:.:.:.:.	.:.:.:.:.:.	.:.:.:.:.:.	.:.:.:.:.:.	.:.:.:.:.:.	.:.:.:.:.:.	.:.:.:.:.:.	.:.:.:.:.:.	.:.:.:.:.:.	.:.:.:.:.:.	.:.:.:.:.:.	.:.:.:.:.:.	.:.:.:.:.:.	.:.:.:.:.:.	.:.:.:.:.:.	.:.:.:.:.:.	.:.:.:.:.:.	.:.:.:.:.:.	.:.:.:.:.:.	.:.:.:.:.:.	.:.:.:.:.:.	.:.:.:.:.:.	.:.:.:.:.:.	.:.:.:.:.:.	.:.:.:.:.:.	.:.:.:.:.:.	.:.:.:.:.:.	.:.:.:.:.:.	.:.:.:.:.:.	.:.:.:.:.:.	.:.:.:.:.:.	.:.:.:.:.:.	.:.:.:.:.:.	.:.:.:.:.:.	.:.:.:.:.:.	.:.:.:.:.:.	.:.:.:.:.:.	.:.:.:.:.:.	.:.:.:.:.:.	1:166259:1:24:33:0	.:.:.:.:.:.	.:.:.:.:.:.	.:.:.:.:.:.	.:.:.:.:.:.	.:.:.:.:.:.	.:.:.:.:.:.	.:.:.:.:.:.	.:.:.:.:.:.	.:.:.:.:.:.	.:.:.:.:.:.	.:.:.:.:.:.	.:.:.:.:.:.	.:.:.:.:.:.	1:166259:1:23:31:0	.:.:.:.:.:.	.:.:.:.:.:.	.:.:.:.:.:.	.:.:.:.:.:.	.:.:.:.:.:.	.:.:.:.:.:.	.:.:.:.:.:.	.:.:.:.:.:.	.:.:.:.:.:.	.:.:.:.:.:.	.:.:.:.:.:.	.:.:.:.:.:.	.:.:.:.:.:.	.:.:.:.:.:.	.:.:.:.:.:.	.:.:.:.:.:.	.:.:.:.:.:.	.:.:.:.:.:.	.:.:.:.:.:.	.:.:.:.:.:.	.:.:.:.:.:.	.:.:.:.:.:.	.:.:.:.:.:.	.:.:.:.:.:.	.:.:.:.:.:.	.:.:.:.:.:.	.:.:.:.:.:.	.:.:.:.:.:.	.:.:.:.:.:.	.:.:.:.:.:.	.:.:.:.:.:.	.:.:.:.:.:.	.:.:.:.:.:.	.:.:.:.:.:.	.:.:.:.:.:.	.:.:.:.:.:.	.:.:.:.:.:.	.:.:.:.:.:.	.:.:.:.:.:.	.:.:.:.:.:.	.:.:.:.:.:.	.:.:.:.:.:.	1:166259:1:23:37:0	.:.:.:.:.:.	.:.:.:.:.:.	.:.:.:.:.:.	.:.:.:.:.:.	.:.:.:.:.:.	.:.:.:.:.:.	.:.:.:.:.:.	.:.:.:.:.:.	.:.:.:.:.:.	.:.:.:.:.:.	.:.:.:.:.:.	.:.:.:.:.:.	.:.:.:.:.:.	.:.:.:.:.:.	.:.:.:.:.:.	.:.:.:.:.:.	.:.:.:.:.:.	.:.:.:.:.:.	.:.:.:.:.:.	.:.:.:.:.:.	.:.:.:.:.:.	.:.:.:.:.:.	.:.:.:.:.:.	.:.:.:.:.:.	.:.:.:.:.:.	.:.:.:.:.:.	.:.:.:.:.:.	.:.:.:.:.:.	.:.:.:.:.:.	.:.:.:.:.:.	.:.:.:.:.:.	.:.:.:.:.:.	.:.:.:.:.:.	.:.:.:.:.:.	.:.:.:.:.:.	.:.:.:.:.:.	.:.:.:.:.:.	.:.:.:.:.:.	.:.:.:.:.:.	.:.:.:.:.:.	.:.:.:.:.:.	.:.:.:.:.:.	.:.:.:.:.:.	.:.:.:.:.:.	.:.:.:.:.:.	.:.:.:.:.:.	.:.:.:.:.:.	.:.:.:.:.:.	.:.:.:.:.:.	.:.:.:.:.:.	.:.:.:.:.:.	.:.:.:.:.:.	.:.:.:.:.:.	.:.:.:.:.:.	.:.:.:.:.:.	.:.:.:.:.:.	.:.:.:.:.:.	.:.:.:.:.:.	1:166259:1:40:26:0	.:.:.:.:.:.	.:.:.:.:.:.	.:.:.:.:.:.	.:.:.:.:.:.	.:.:.:.:.:.	.:.:.:.:.:.	.:.:.:.:.:.	.:.:.:.:.:.	.:.:.:.:.:.	.:.:.:.:.:.	.:.:.:.:.:.	.:.:.:.:.:.	1:166259:1:27:21:0	.:.:.:.:.:.	.:.:.:.:.:.	.:.:.:.:.:.	.:.:.:.:.:.	.:.:.:.:.:.	.:.:.:.:.:.	.:.:.:.:.:.	.:.:.:.:.:.	.:.:.:.:.:.	.:.:.:.:.:.	.:.:.:.:.:.	.:.:.:.:.:.	.:.:.:.:.:.	.:.:.:.:.:.	1:166259:0.92:29:34:3	.:.:.:.:.:.	.:.:.:.:.:.	.:.:.:.:.:.	.:.:.:.:.:.	.:.:.:.:.:.	.:.:.:.:.:.	.:.:.:.:.:.	.:.:.:.:.:.	.:.:.:.:.:.	.:.:.:.:.:.	.:.:.:.:.:.	.:.:.:.:.:.	.:.:.:.:.:.	.:.:.:.:.:.	.:.:.:.:.:.	.:.:.:.:.:.	.:.:.:.:.:.	.:.:.:.:.:.	.:.:.:.:.:.	.:.:.:.:.:.	.:.:.:.:.:.	.:.:.:.:.:.	.:.:.:.:.:.	.:.:.:.:.:.	.:.:.:.:.:.	.:.:.:.:.:.	.:.:.:.:.:.	.:.:.:.:.:.	.:.:.:.:.:.	.:.:.:.:.:.	.:.:.:.:.:.	1:166259:1:22:36:0	.:.:.:.:.:.	.:.:.:.:.:.	.:.:.:.:.:.	.:.:.:.:.:.	.:.:.:.:.:.	.:.:.:.:.:.	.:.:.:.:.:.	.:.:.:.:.:.	.:.:.:.:.:.	.:.:.:.:.:.	.:.:.:.:.:.	.:.:.:.:.:.	.:.:.:.:.:.	.:.:.:.:.:.	.:.:.:.:.:.	.:.:.:.:.:.	.:.:.:.:.:.	.:.:.:.:.:.	.:.:.:.:.:.	.:.:.:.:.:.	.:.:.:.:.:.	.:.:.:.:.:.	.:.:.:.:.:.	.:.:.:.:.:.	.:.:.:.:.:.	.:.:.:.:.:.	.:.:.:.:.:.	.:.:.:.:.:.	.:.:.:.:.:.	.:.:.:.:.:.	.:.:.:.:.:.	.:.:.:.:.:.	.:.:.:.:.:.	.:.:.:.:.:.	.:.:.:.:.:.	.:.:.:.:.:.	.:.:.:.:.:.	.:.:.:.:.:.	.:.:.:.:.:.	.:.:.:.:.:.	.:.:.:.:.:.	.:.:.:.:.:.	.:.:.:.:.:.	.:.:.:.:.:.	.:.:.:.:.:.	.:.:.:.:.:.	.:.:.:.:.:.	.:.:.:.:.:.	.:.:.:.:.:.	.:.:.:.:.:.	.:.:.:.:.:.	.:.:.:.:.:.	.:.:.:.:.:.	.:.:.:.:.:.	.:.:.:.:.:.	.:.:.:.:.:.	.:.:.:.:.:.	.:.:.:.:.:.	.:.:.:.:.:.	.:.:.:.:.:.	.:.:.:.:.:.	.:.:.:.:.:.	.:.:.:.:.:.	.:.:.:.:.:.	.:.:.:.:.:.	.:.:.:.:.:.	.:.:.:.:.:.	.:.:.:.:.:.	.:.:.:.:.:.	.:.:.:.:.:.	.:.:.:.:.:.	.:.:.:.:.:.	.:.:.:.:.:.	.:.:.:.:.:.	.:.:.:.:.:.	.:.:.:.:.:.	.:.:.:.:.:.	.:.:.:.:.:.	.:.:.:.:.:.	.:.:.:.:.:.	.:.:.:.:.:.	.:.:.:.:.:.	.:.:.:.:.:.	.:.:.:.:.:.	.:.:.:.:.:.	.:.:.:.:.:.	.:.:.:.:.:.	.:.:.:.:.:.	.:.:.:.:.:.	.:.:.:.:.:.	.:.:.:.:.:.	.:.:.:.:.:.	.:.:.:.:.:.	1:166259:0.5:14:14:14	.:.:.:.:.:.	.:.:.:.:.:.	.:.:.:.:.:.	.:.:.:.:.:.	.:.:.:.:.:.	.:.:.:.:.:.	.:.:.:.:.:.	.:.:.:.:.:.	.:.:.:.:.:.	.:.:.:.:.:.	.:.:.:.:.:.	.:.:.:.:.:.	.:.:.:.:.:.	.:.:.:.:.:.	.:.:.:.:.:.	.:.:.:.:.:.	.:.:.:.:.:.	.:.:.:.:.:.	.:.:.:.:.:.	.:.:.:.:.:.	.:.:.:.:.:.	.:.:.:.:.:.	.:.:.:.:.:.	.:.:.:.:.:.	.:.:.:.:.:.	.:.:.:.:.:.	.:.:.:.:.:.	.:.:.:.:.:.	.:.:.:.:.:.	.:.:.:.:.:.	.:.:.:.:.:.	1:166259:0.42:18:22:30	.:.:.:.:.:.	.:.:.:.:.:.	.:.:.:.:.:.	.:.:.:.:.:.	.:.:.:.:.:.	.:.:.:.:.:.	.:.:.:.:.:.	.:.:.:.:.:.	.:.:.:.:.:.	.:.:.:.:.:.	.:.:.:.:.:.	.:.:.:.:.:.	.:.:.:.:.:.	.:.:.:.:.:.	.:.:.:.:.:.	.:.:.:.:.:.	.:.:.:.:.:.	.:.:.:.:.:.	.:.:.:.:.:.	.:.:.:.:.:.	.:.:.:.:.:.	.:.:.:.:.:.	.:.:.:.:.:.	.:.:.:.:.:.	.:.:.:.:.:.	.:.:.:.:.:.	.:.:.:.:.:.	.:.:.:.:.:.	.:.:.:.:.:.	.:.:.:.:.:.	.:.:.:.:.:.	.:.:.:.:.:.	.:.:.:.:.:.	.:.:.:.:.:.	1:166259:1:35:31:0	.:.:.:.:.:.	.:.:.:.:.:.	.:.:.:.:.:.	.:.:.:.:.:.	.:.:.:.:.:.	.:.:.:.:.:.	.:.:.:.:.:.	.:.:.:.:.:.	1:166259:1:38:41:0	.:.:.:.:.:.	.:.:.:.:.:.	.:.:.:.:.:.	.:.:.:.:.:.	.:.:.:.:.:.	.:.:.:.:.:.	.:.:.:.:.:.	.:.:.:.:.:.	.:.:.:.:.:.	.:.:.:.:.:.	.:.:.:.:.:.	.:.:.:.:.:.	.:.:.:.:.:.	.:.:.:.:.:.	.:.:.:.:.:.	.:.:.:.:.:.	.:.:.:.:.:.	.:.:.:.:.:.	.:.:.:.:.:.	.:.:.:.:.:.	.:.:.:.:.:.	.:.:.:.:.:.	.:.:.:.:.:.	.:.:.:.:.:.	.:.:.:.:.:.	.:.:.:.:.:.	.:.:.:.:.:.	.:.:.:.:.:.	.:.:.:.:.:.	.:.:.:.:.:.	.:.:.:.:.:.	.:.:.:.:.:.	.:.:.:.:.:.	.:.:.:.:.:.	.:.:.:.:.:.	.:.:.:.:.:.	.:.:.:.:.:.	.:.:.:.:.:.	.:.:.:.:.:.	.:.:.:.:.:.	.:.:.:.:.:.	.:.:.:.:.:.	.:.:.:.:.:.	.:.:.:.:.:.	.:.:.:.:.:.	.:.:.:.:.:.	.:.:.:.:.:.	.:.:.:.:.:.	.:.:.:.:.:.	.:.:.:.:.:.	.:.:.:.:.:.	.:.:.:.:.:.	.:.:.:.:.:.	.:.:.:.:.:.	.:.:.:.:.:.	.:.:.:.:.:.	.:.:.:.:.:.	.:.:.:.:.:.	.:.:.:.:.:.	.:.:.:.:.:.	.:.:.:.:.:.	.:.:.:.:.:.	.:.:.:.:.:.	.:.:.:.:.:.	.:.:.:.:.:.	.:.:.:.:.:.	.:.:.:.:.:.	.:.:.:.:.:.	.:.:.:.:.:.	.:.:.:.:.:.	.:.:.:.:.:.	.:.:.:.:.:.	.:.:.:.:.:.	.:.:.:.:.:.	.:.:.:.:.:.	.:.:.:.:.:.	.:.:.:.:.:.	.:.:.:.:.:.	.:.:.:.:.:.	.:.:.:.:.:.	.:.:.:.:.:.	.:.:.:.:.:.	.:.:.:.:.:.	.:.:.:.:.:.	1:166259:0.96:24:19:1	.:.:.:.:.:.	.:.:.:.:.:.	.:.:.:.:.:.	.:.:.:.:.:.	.:.:.:.:.:.	1:166259:1:22:43:0	.:.:.:.:.:.	.:.:.:.:.:.	.:.:.:.:.:.	.:.:.:.:.:.	.:.:.:.:.:.	.:.:.:.:.:.	.:.:.:.:.:.	.:.:.:.:.:.	.:.:.:.:.:.	.:.:.:.:.:.	.:.:.:.:.:.	.:.:.:.:.:.	.:.:.:.:.:.	.:.:.:.:.:.	.:.:.:.:.:.	.:.:.:.:.:.	1:166259:0.97:21:30:1	.:.:.:.:.:.	.:.:.:.:.:.	.:.:.:.:.:.	.:.:.:.:.:.	.:.:.:.:.:.	.:.:.:.:.:.	.:.:.:.:.:.	.:.:.:.:.:.	.:.:.:.:.:.	.:.:.:.:.:.	1:166259:0.96:24:23:1	.:.:.:.:.:.	.:.:.:.:.:.	.:.:.:.:.:.	.:.:.:.:.:.	.:.:.:.:.:.	.:.:.:.:.:.	.:.:.:.:.:.	.:.:.:.:.:.	.:.:.:.:.:.	.:.:.:.:.:.	.:.:.:.:.:.	.:.:.:.:.:.	.:.:.:.:.:.	.:.:.:.:.:.	.:.:.:.:.:.	.:.:.:.:.:.	.:.:.:.:.:.	.:.:.:.:.:.	.:.:.:.:.:.	.:.:.:.:.:.	.:.:.:.:.:.	.:.:.:.:.:.	.:.:.:.:.:.	.:.:.:.:.:.	.:.:.:.:.:.	.:.:.:.:.:.	.:.:.:.:.:.	1:166259:1:17:20:0	.:.:.:.:.:.	.:.:.:.:.:.	.:.:.:.:.:.	.:.:.:.:.:.	.:.:.:.:.:.	.:.:.:.:.:.	.:.:.:.:.:.	.:.:.:.:.:.	.:.:.:.:.:.	.:.:.:.:.:.	.:.:.:.:.:.	.:.:.:.:.:.	.:.:.:.:.:.	.:.:.:.:.:.	.:.:.:.:.:.	.:.:.:.:.:.	.:.:.:.:.:.
chrI	166254	.	T	<INS:ME>	.	PASS	SVTYPE=INS;STRAND=+;FAMILY=TY3	GT:END:FREQUENCY:THREE_PRIME_SUPPORT:FIVE_PRIME_SUPPORT:REFERENCE_READS	.:.:.:.:.:.	.:.:.:.:.:.	.:.:.:.:.:.	.:.:.:.:.:.	.:.:.:.:.:.	.:.:.:.:.:.	.:.:.:.:.:.	.:.:.:.:.:.	.:.:.:.:.:.	.:.:.:.:.:.	.:.:.:.:.:.	.:.:.:.:.:.	.:.:.:.:.:.	.:.:.:.:.:.	.:.:.:.:.:.	.:.:.:.:.:.	.:.:.:.:.:.	.:.:.:.:.:.	.:.:.:.:.:.	.:.:.:.:.:.	.:.:.:.:.:.	.:.:.:.:.:.	.:.:.:.:.:.	.:.:.:.:.:.	.:.:.:.:.:.	.:.:.:.:.:.	.:.:.:.:.:.	.:.:.:.:.:.	.:.:.:.:.:.	.:.:.:.:.:.	.:.:.:.:.:.	.:.:.:.:.:.	.:.:.:.:.:.	.:.:.:.:.:.	.:.:.:.:.:.	.:.:.:.:.:.	.:.:.:.:.:.	.:.:.:.:.:.	.:.:.:.:.:.	.:.:.:.:.:.	.:.:.:.:.:.	.:.:.:.:.:.	.:.:.:.:.:.	.:.:.:.:.:.	.:.:.:.:.:.	.:.:.:.:.:.	.:.:.:.:.:.	.:.:.:.:.:.	.:.:.:.:.:.	.:.:.:.:.:.	.:.:.:.:.:.	.:.:.:.:.:.	.:.:.:.:.:.	.:.:.:.:.:.	.:.:.:.:.:.	.:.:.:.:.:.	.:.:.:.:.:.	.:.:.:.:.:.	.:.:.:.:.:.	.:.:.:.:.:.	.:.:.:.:.:.	.:.:.:.:.:.	.:.:.:.:.:.	.:.:.:.:.:.	.:.:.:.:.:.	.:.:.:.:.:.	.:.:.:.:.:.	.:.:.:.:.:.	.:.:.:.:.:.	.:.:.:.:.:.	.:.:.:.:.:.	.:.:.:.:.:.	.:.:.:.:.:.	.:.:.:.:.:.	.:.:.:.:.:.	.:.:.:.:.:.	.:.:.:.:.:.	.:.:.:.:.:.	.:.:.:.:.:.	.:.:.:.:.:.	.:.:.:.:.:.	.:.:.:.:.:.	.:.:.:.:.:.	.:.:.:.:.:.	.:.:.:.:.:.	.:.:.:.:.:.	.:.:.:.:.:.	.:.:.:.:.:.	.:.:.:.:.:.	.:.:.:.:.:.	.:.:.:.:.:.	.:.:.:.:.:.	.:.:.:.:.:.	.:.:.:.:.:.	.:.:.:.:.:.	.:.:.:.:.:.	.:.:.:.:.:.	.:.:.:.:.:.	.:.:.:.:.:.	.:.:.:.:.:.	.:.:.:.:.:.	.:.:.:.:.:.	.:.:.:.:.:.	.:.:.:.:.:.	.:.:.:.:.:.	.:.:.:.:.:.	.:.:.:.:.:.	.:.:.:.:.:.	.:.:.:.:.:.	.:.:.:.:.:.	.:.:.:.:.:.	.:.:.:.:.:.	.:.:.:.:.:.	.:.:.:.:.:.	.:.:.:.:.:.	.:.:.:.:.:.	.:.:.:.:.:.	.:.:.:.:.:.	.:.:.:.:.:.	.:.:.:.:.:.	.:.:.:.:.:.	.:.:.:.:.:.	.:.:.:.:.:.	.:.:.:.:.:.	.:.:.:.:.:.	.:.:.:.:.:.	.:.:.:.:.:.	.:.:.:.:.:.	.:.:.:.:.:.	.:.:.:.:.:.	.:.:.:.:.:.	.:.:.:.:.:.	.:.:.:.:.:.	.:.:.:.:.:.	.:.:.:.:.:.	.:.:.:.:.:.	.:.:.:.:.:.	.:.:.:.:.:.	.:.:.:.:.:.	.:.:.:.:.:.	.:.:.:.:.:.	.:.:.:.:.:.	.:.:.:.:.:.	.:.:.:.:.:.	.:.:.:.:.:.	.:.:.:.:.:.	.:.:.:.:.:.	.:.:.:.:.:.	.:.:.:.:.:.	.:.:.:.:.:.	.:.:.:.:.:.	.:.:.:.:.:.	.:.:.:.:.:.	.:.:.:.:.:.	.:.:.:.:.:.	.:.:.:.:.:.	.:.:.:.:.:.	.:.:.:.:.:.	.:.:.:.:.:.	.:.:.:.:.:.	.:.:.:.:.:.	.:.:.:.:.:.	.:.:.:.:.:.	.:.:.:.:.:.	.:.:.:.:.:.	.:.:.:.:.:.	.:.:.:.:.:.	.:.:.:.:.:.	.:.:.:.:.:.	.:.:.:.:.:.	.:.:.:.:.:.	.:.:.:.:.:.	.:.:.:.:.:.	.:.:.:.:.:.	.:.:.:.:.:.	.:.:.:.:.:.	.:.:.:.:.:.	.:.:.:.:.:.	.:.:.:.:.:.	.:.:.:.:.:.	.:.:.:.:.:.	.:.:.:.:.:.	.:.:.:.:.:.	.:.:.:.:.:.	.:.:.:.:.:.	.:.:.:.:.:.	.:.:.:.:.:.	.:.:.:.:.:.	.:.:.:.:.:.	.:.:.:.:.:.	.:.:.:.:.:.	.:.:.:.:.:.	.:.:.:.:.:.	.:.:.:.:.:.	.:.:.:.:.:.	.:.:.:.:.:.	.:.:.:.:.:.	.:.:.:.:.:.	.:.:.:.:.:.	.:.:.:.:.:.	.:.:.:.:.:.	.:.:.:.:.:.	.:.:.:.:.:.	.:.:.:.:.:.	.:.:.:.:.:.	.:.:.:.:.:.	.:.:.:.:.:.	.:.:.:.:.:.	.:.:.:.:.:.	.:.:.:.:.:.	.:.:.:.:.:.	.:.:.:.:.:.	.:.:.:.:.:.	.:.:.:.:.:.	.:.:.:.:.:.	.:.:.:.:.:.	.:.:.:.:.:.	.:.:.:.:.:.	.:.:.:.:.:.	.:.:.:.:.:.	.:.:.:.:.:.	.:.:.:.:.:.	.:.:.:.:.:.	.:.:.:.:.:.	.:.:.:.:.:.	.:.:.:.:.:.	.:.:.:.:.:.	.:.:.:.:.:.	.:.:.:.:.:.	.:.:.:.:.:.	.:.:.:.:.:.	.:.:.:.:.:.	.:.:.:.:.:.	.:.:.:.:.:.	.:.:.:.:.:.	.:.:.:.:.:.	.:.:.:.:.:.	.:.:.:.:.:.	.:.:.:.:.:.	.:.:.:.:.:.	.:.:.:.:.:.	.:.:.:.:.:.	.:.:.:.:.:.	.:.:.:.:.:.	.:.:.:.:.:.	.:.:.:.:.:.	.:.:.:.:.:.	.:.:.:.:.:.	.:.:.:.:.:.	.:.:.:.:.:.	.:.:.:.:.:.	.:.:.:.:.:.	.:.:.:.:.:.	.:.:.:.:.:.	.:.:.:.:.:.	.:.:.:.:.:.	.:.:.:.:.:.	.:.:.:.:.:.	.:.:.:.:.:.	.:.:.:.:.:.	.:.:.:.:.:.	.:.:.:.:.:.	.:.:.:.:.:.	.:.:.:.:.:.	.:.:.:.:.:.	.:.:.:.:.:.	.:.:.:.:.:.	.:.:.:.:.:.	.:.:.:.:.:.	.:.:.:.:.:.	.:.:.:.:.:.	.:.:.:.:.:.	.:.:.:.:.:.	.:.:.:.:.:.	.:.:.:.:.:.	.:.:.:.:.:.	.:.:.:.:.:.	.:.:.:.:.:.	.:.:.:.:.:.	.:.:.:.:.:.	.:.:.:.:.:.	.:.:.:.:.:.	.:.:.:.:.:.	.:.:.:.:.:.	.:.:.:.:.:.	.:.:.:.:.:.	.:.:.:.:.:.	.:.:.:.:.:.	.:.:.:.:.:.	.:.:.:.:.:.	.:.:.:.:.:.	.:.:.:.:.:.	.:.:.:.:.:.	.:.:.:.:.:.	.:.:.:.:.:.	.:.:.:.:.:.	.:.:.:.:.:.	.:.:.:.:.:.	.:.:.:.:.:.	.:.:.:.:.:.	.:.:.:.:.:.	.:.:.:.:.:.	.:.:.:.:.:.	.:.:.:.:.:.	.:.:.:.:.:.	.:.:.:.:.:.	.:.:.:.:.:.	.:.:.:.:.:.	.:.:.:.:.:.	.:.:.:.:.:.	.:.:.:.:.:.	.:.:.:.:.:.	.:.:.:.:.:.	.:.:.:.:.:.	.:.:.:.:.:.	.:.:.:.:.:.	.:.:.:.:.:.	.:.:.:.:.:.	.:.:.:.:.:.	.:.:.:.:.:.	.:.:.:.:.:.	.:.:.:.:.:.	.:.:.:.:.:.	.:.:.:.:.:.	.:.:.:.:.:.	.:.:.:.:.:.	.:.:.:.:.:.	.:.:.:.:.:.	.:.:.:.:.:.	.:.:.:.:.:.	.:.:.:.:.:.	.:.:.:.:.:.	.:.:.:.:.:.	.:.:.:.:.:.	.:.:.:.:.:.	.:.:.:.:.:.	.:.:.:.:.:.	.:.:.:.:.:.	.:.:.:.:.:.	.:.:.:.:.:.	.:.:.:.:.:.	.:.:.:.:.:.	.:.:.:.:.:.	.:.:.:.:.:.	.:.:.:.:.:.	.:.:.:.:.:.	.:.:.:.:.:.	.:.:.:.:.:.	.:.:.:.:.:.	.:.:.:.:.:.	.:.:.:.:.:.	.:.:.:.:.:.	.:.:.:.:.:.	.:.:.:.:.:.	.:.:.:.:.:.	.:.:.:.:.:.	.:.:.:.:.:.	.:.:.:.:.:.	.:.:.:.:.:.	.:.:.:.:.:.	.:.:.:.:.:.	.:.:.:.:.:.	.:.:.:.:.:.	.:.:.:.:.:.	.:.:.:.:.:.	.:.:.:.:.:.	.:.:.:.:.:.	.:.:.:.:.:.	.:.:.:.:.:.	.:.:.:.:.:.	.:.:.:.:.:.	.:.:.:.:.:.	.:.:.:.:.:.	.:.:.:.:.:.	.:.:.:.:.:.	.:.:.:.:.:.	.:.:.:.:.:.	.:.:.:.:.:.	.:.:.:.:.:.	.:.:.:.:.:.	.:.:.:.:.:.	.:.:.:.:.:.	.:.:.:.:.:.	.:.:.:.:.:.	.:.:.:.:.:.	.:.:.:.:.:.	.:.:.:.:.:.	.:.:.:.:.:.	.:.:.:.:.:.	.:.:.:.:.:.	.:.:.:.:.:.	.:.:.:.:.:.	.:.:.:.:.:.	.:.:.:.:.:.	.:.:.:.:.:.	.:.:.:.:.:.	.:.:.:.:.:.	.:.:.:.:.:.	.:.:.:.:.:.	.:.:.:.:.:.	.:.:.:.:.:.	.:.:.:.:.:.	.:.:.:.:.:.	.:.:.:.:.:.	.:.:.:.:.:.	.:.:.:.:.:.	.:.:.:.:.:.	.:.:.:.:.:.	.:.:.:.:.:.	.:.:.:.:.:.	.:.:.:.:.:.	.:.:.:.:.:.	.:.:.:.:.:.	.:.:.:.:.:.	.:.:.:.:.:.	.:.:.:.:.:.	.:.:.:.:.:.	.:.:.:.:.:.	.:.:.:.:.:.	.:.:.:.:.:.	.:.:.:.:.:.	.:.:.:.:.:.	.:.:.:.:.:.	.:.:.:.:.:.	.:.:.:.:.:.	.:.:.:.:.:.	.:.:.:.:.:.	.:.:.:.:.:.	.:.:.:.:.:.	.:.:.:.:.:.	.:.:.:.:.:.	.:.:.:.:.:.	.:.:.:.:.:.	.:.:.:.:.:.	.:.:.:.:.:.	.:.:.:.:.:.	.:.:.:.:.:.	.:.:.:.:.:.	.:.:.:.:.:.	.:.:.:.:.:.	.:.:.:.:.:.	.:.:.:.:.:.	.:.:.:.:.:.	.:.:.:.:.:.	.:.:.:.:.:.	.:.:.:.:.:.	.:.:.:.:.:.	.:.:.:.:.:.	.:.:.:.:.:.	.:.:.:.:.:.	.:.:.:.:.:.	.:.:.:.:.:.	.:.:.:.:.:.	.:.:.:.:.:.	.:.:.:.:.:.	.:.:.:.:.:.	.:.:.:.:.:.	.:.:.:.:.:.	.:.:.:.:.:.	.:.:.:.:.:.	.:.:.:.:.:.	.:.:.:.:.:.	.:.:.:.:.:.	.:.:.:.:.:.	.:.:.:.:.:.	.:.:.:.:.:.	.:.:.:.:.:.	.:.:.:.:.:.	.:.:.:.:.:.	.:.:.:.:.:.	.:.:.:.:.:.	.:.:.:.:.:.	.:.:.:.:.:.	.:.:.:.:.:.	.:.:.:.:.:.	.:.:.:.:.:.	.:.:.:.:.:.	.:.:.:.:.:.	.:.:.:.:.:.	.:.:.:.:.:.	.:.:.:.:.:.	.:.:.:.:.:.	.:.:.:.:.:.	.:.:.:.:.:.	.:.:.:.:.:.	.:.:.:.:.:.	.:.:.:.:.:.	.:.:.:.:.:.	.:.:.:.:.:.	.:.:.:.:.:.	.:.:.:.:.:.	.:.:.:.:.:.	.:.:.:.:.:.	.:.:.:.:.:.	.:.:.:.:.:.	.:.:.:.:.:.	.:.:.:.:.:.	.:.:.:.:.:.	.:.:.:.:.:.	.:.:.:.:.:.	.:.:.:.:.:.	.:.:.:.:.:.	.:.:.:.:.:.	.:.:.:.:.:.	.:.:.:.:.:.	.:.:.:.:.:.	.:.:.:.:.:.	.:.:.:.:.:.	.:.:.:.:.:.	.:.:.:.:.:.	.:.:.:.:.:.	.:.:.:.:.:.	.:.:.:.:.:.	.:.:.:.:.:.	.:.:.:.:.:.	.:.:.:.:.:.	.:.:.:.:.:.	.:.:.:.:.:.	.:.:.:.:.:.	.:.:.:.:.:.	.:.:.:.:.:.	.:.:.:.:.:.	.:.:.:.:.:.	.:.:.:.:.:.	.:.:.:.:.:.	.:.:.:.:.:.	.:.:.:.:.:.	.:.:.:.:.:.	.:.:.:.:.:.	.:.:.:.:.:.	.:.:.:.:.:.	.:.:.:.:.:.	.:.:.:.:.:.	.:.:.:.:.:.	.:.:.:.:.:.	.:.:.:.:.:.	.:.:.:.:.:.	.:.:.:.:.:.	.:.:.:.:.:.	.:.:.:.:.:.	.:.:.:.:.:.	.:.:.:.:.:.	.:.:.:.:.:.	.:.:.:.:.:.	.:.:.:.:.:.	.:.:.:.:.:.	.:.:.:.:.:.	.:.:.:.:.:.	.:.:.:.:.:.	.:.:.:.:.:.	.:.:.:.:.:.	.:.:.:.:.:.	.:.:.:.:.:.	.:.:.:.:.:.	.:.:.:.:.:.	.:.:.:.:.:.	.:.:.:.:.:.	.:.:.:.:.:.	.:.:.:.:.:.	.:.:.:.:.:.	.:.:.:.:.:.	.:.:.:.:.:.	.:.:.:.:.:.	.:.:.:.:.:.	.:.:.:.:.:.	.:.:.:.:.:.	.:.:.:.:.:.	.:.:.:.:.:.	.:.:.:.:.:.	.:.:.:.:.:.	.:.:.:.:.:.	.:.:.:.:.:.	.:.:.:.:.:.	.:.:.:.:.:.	.:.:.:.:.:.	.:.:.:.:.:.	.:.:.:.:.:.	.:.:.:.:.:.	.:.:.:.:.:.	.:.:.:.:.:.	.:.:.:.:.:.	.:.:.:.:.:.	.:.:.:.:.:.	.:.:.:.:.:.	.:.:.:.:.:.	.:.:.:.:.:.	.:.:.:.:.:.	.:.:.:.:.:.	.:.:.:.:.:.	.:.:.:.:.:.	.:.:.:.:.:.	.:.:.:.:.:.	.:.:.:.:.:.	.:.:.:.:.:.	.:.:.:.:.:.	.:.:.:.:.:.	.:.:.:.:.:.	.:.:.:.:.:.	.:.:.:.:.:.	.:.:.:.:.:.	.:.:.:.:.:.	.:.:.:.:.:.	.:.:.:.:.:.	.:.:.:.:.:.	.:.:.:.:.:.	.:.:.:.:.:.	.:.:.:.:.:.	.:.:.:.:.:.	.:.:.:.:.:.	.:.:.:.:.:.	.:.:.:.:.:.	.:.:.:.:.:.	.:.:.:.:.:.	.:.:.:.:.:.	.:.:.:.:.:.	.:.:.:.:.:.	.:.:.:.:.:.	.:.:.:.:.:.	.:.:.:.:.:.	.:.:.:.:.:.	.:.:.:.:.:.	.:.:.:.:.:.	.:.:.:.:.:.	.:.:.:.:.:.	.:.:.:.:.:.	.:.:.:.:.:.	.:.:.:.:.:.	.:.:.:.:.:.	.:.:.:.:.:.	.:.:.:.:.:.	.:.:.:.:.:.	.:.:.:.:.:.	.:.:.:.:.:.	.:.:.:.:.:.	.:.:.:.:.:.	.:.:.:.:.:.	.:.:.:.:.:.	.:.:.:.:.:.	.:.:.:.:.:.	.:.:.:.:.:.	.:.:.:.:.:.	.:.:.:.:.:.	.:.:.:.:.:.	.:.:.:.:.:.	.:.:.:.:.:.	.:.:.:.:.:.	.:.:.:.:.:.	.:.:.:.:.:.	.:.:.:.:.:.	.:.:.:.:.:.	.:.:.:.:.:.	.:.:.:.:.:.	.:.:.:.:.:.	.:.:.:.:.:.	.:.:.:.:.:.	.:.:.:.:.:.	.:.:.:.:.:.	.:.:.:.:.:.	.:.:.:.:.:.	.:.:.:.:.:.	.:.:.:.:.:.	.:.:.:.:.:.	.:.:.:.:.:.	.:.:.:.:.:.	.:.:.:.:.:.	.:.:.:.:.:.	.:.:.:.:.:.	.:.:.:.:.:.	.:.:.:.:.:.	.:.:.:.:.:.	.:.:.:.:.:.	.:.:.:.:.:.	.:.:.:.:.:.	.:.:.:.:.:.	.:.:.:.:.:.	.:.:.:.:.:.	.:.:.:.:.:.	.:.:.:.:.:.	.:.:.:.:.:.	.:.:.:.:.:.	.:.:.:.:.:.	.:.:.:.:.:.	.:.:.:.:.:.	.:.:.:.:.:.	.:.:.:.:.:.	.:.:.:.:.:.	.:.:.:.:.:.	.:.:.:.:.:.	.:.:.:.:.:.	.:.:.:.:.:.	.:.:.:.:.:.	.:.:.:.:.:.	.:.:.:.:.:.	.:.:.:.:.:.	.:.:.:.:.:.	.:.:.:.:.:.	.:.:.:.:.:.	.:.:.:.:.:.	.:.:.:.:.:.	.:.:.:.:.:.	.:.:.:.:.:.	.:.:.:.:.:.	.:.:.:.:.:.	.:.:.:.:.:.	.:.:.:.:.:.	.:.:.:.:.:.	.:.:.:.:.:.	.:.:.:.:.:.	.:.:.:.:.:.	.:.:.:.:.:.	.:.:.:.:.:.	.:.:.:.:.:.	.:.:.:.:.:.	.:.:.:.:.:.	.:.:.:.:.:.	.:.:.:.:.:.	.:.:.:.:.:.	.:.:.:.:.:.	.:.:.:.:.:.	.:.:.:.:.:.	.:.:.:.:.:.	.:.:.:.:.:.	.:.:.:.:.:.	.:.:.:.:.:.	.:.:.:.:.:.	.:.:.:.:.:.	.:.:.:.:.:.	.:.:.:.:.:.	.:.:.:.:.:.	1:166259:1:29:39:0	.:.:.:.:.:.	.:.:.:.:.:.	.:.:.:.:.:.	.:.:.:.:.:.	.:.:.:.:.:.	.:.:.:.:.:.	.:.:.:.:.:.	.:.:.:.:.:.	.:.:.:.:.:.	.:.:.:.:.:.	.:.:.:.:.:.	.:.:.:.:.:.	.:.:.:.:.:.	.:.:.:.:.:.	.:.:.:.:.:.	.:.:.:.:.:.	.:.:.:.:.:.	.:.:.:.:.:.	.:.:.:.:.:.	.:.:.:.:.:.	.:.:.:.:.:.	.:.:.:.:.:.	.:.:.:.:.:.	.:.:.:.:.:.	.:.:.:.:.:.	.:.:.:.:.:.	.:.:.:.:.:.	.:.:.:.:.:.	.:.:.:.:.:.	.:.:.:.:.:.	.:.:.:.:.:.	.:.:.:.:.:.	.:.:.:.:.:.	.:.:.:.:.:.	.:.:.:.:.:.	.:.:.:.:.:.	.:.:.:.:.:.	.:.:.:.:.:.	.:.:.:.:.:.	.:.:.:.:.:.	.:.:.:.:.:.	.:.:.:.:.:.	.:.:.:.:.:.	.:.:.:.:.:.	.:.:.:.:.:.	.:.:.:.:.:.	.:.:.:.:.:.	.:.:.:.:.:.	.:.:.:.:.:.	.:.:.:.:.:.	.:.:.:.:.:.	.:.:.:.:.:.	.:.:.:.:.:.	.:.:.:.:.:.	.:.:.:.:.:.	.:.:.:.:.:.	.:.:.:.:.:.	.:.:.:.:.:.	.:.:.:.:.:.	.:.:.:.:.:.	.:.:.:.:.:.	.:.:.:.:.:.	.:.:.:.:.:.	.:.:.:.:.:.	.:.:.:.:.:.	.:.:.:.:.:.	.:.:.:.:.:.	.:.:.:.:.:.	.:.:.:.:.:.	.:.:.:.:.:.	.:.:.:.:.:.	.:.:.:.:.:.	.:.:.:.:.:.	.:.:.:.:.:.	.:.:.:.:.:.	.:.:.:.:.:.	.:.:.:.:.:.	.:.:.:.:.:.	.:.:.:.:.:.	.:.:.:.:.:.	.:.:.:.:.:.	.:.:.:.:.:.	.:.:.:.:.:.	.:.:.:.:.:.	.:.:.:.:.:.	.:.:.:.:.:.	.:.:.:.:.:.	.:.:.:.:.:.	.:.:.:.:.:.	.:.:.:.:.:.	.:.:.:.:.:.	.:.:.:.:.:.	.:.:.:.:.:.	.:.:.:.:.:.	.:.:.:.:.:.	.:.:.:.:.:.	.:.:.:.:.:.	.:.:.:.:.:.	.:.:.:.:.:.	.:.:.:.:.:.	.:.:.:.:.:.	.:.:.:.:.:.	.:.:.:.:.:.	.:.:.:.:.:.	.:.:.:.:.:.	.:.:.:.:.:.	.:.:.:.:.:.	.:.:.:.:.:.	.:.:.:.:.:.	.:.:.:.:.:.	.:.:.:.:.:.	.:.:.:.:.:.	.:.:.:.:.:.	.:.:.:.:.:.	.:.:.:.:.:.	.:.:.:.:.:.	.:.:.:.:.:.	.:.:.:.:.:.	.:.:.:.:.:.	.:.:.:.:.:.	.:.:.:.:.:.	.:.:.:.:.:.	.:.:.:.:.:.	.:.:.:.:.:.	.:.:.:.:.:.	.:.:.:.:.:.	.:.:.:.:.:.	.:.:.:.:.:.	.:.:.:.:.:.	.:.:.:.:.:.	.:.:.:.:.:.	.:.:.:.:.:.	.:.:.:.:.:.	.:.:.:.:.:.	.:.:.:.:.:.	.:.:.:.:.:.	.:.:.:.:.:.	.:.:.:.:.:.	.:.:.:.:.:.	.:.:.:.:.:.	.:.:.:.:.:.	.:.:.:.:.:.	.:.:.:.:.:.	.:.:.:.:.:.	.:.:.:.:.:.	.:.:.:.:.:.	.:.:.:.:.:.	.:.:.:.:.:.	.:.:.:.:.:.	.:.:.:.:.:.	.:.:.:.:.:.	.:.:.:.:.:.	.:.:.:.:.:.	.:.:.:.:.:.	.:.:.:.:.:.	.:.:.:.:.:.	.:.:.:.:.:.	.:.:.:.:.:.	.:.:.:.:.:.	.:.:.:.:.:.	.:.:.:.:.:.	.:.:.:.:.:.	.:.:.:.:.:.	.:.:.:.:.:.	.:.:.:.:.:.	.:.:.:.:.:.	.:.:.:.:.:.	.:.:.:.:.:.	.:.:.:.:.:.	.:.:.:.:.:.	.:.:.:.:.:.	.:.:.:.:.:.	.:.:.:.:.:.	.:.:.:.:.:.	.:.:.:.:.:.	.:.:.:.:.:.	.:.:.:.:.:.	.:.:.:.:.:.	.:.:.:.:.:.	.:.:.:.:.:.	.:.:.:.:.:.	.:.:.:.:.:.	.:.:.:.:.:.	.:.:.:.:.:.	.:.:.:.:.:.	.:.:.:.:.:.	.:.:.:.:.:.	.:.:.:.:.:.	.:.:.:.:.:.	.:.:.:.:.:.	.:.:.:.:.:.	.:.:.:.:.:.	.:.:.:.:.:.	.:.:.:.:.:.	.:.:.:.:.:.	.:.:.:.:.:.	.:.:.:.:.:.	.:.:.:.:.:.	.:.:.:.:.:.	.:.:.:.:.:.	.:.:.:.:.:.	.:.:.:.:.:.	.:.:.:.:.:.	.:.:.:.:.:.	.:.:.:.:.:.	.:.:.:.:.:.	.:.:.:.:.:.	.:.:.:.:.:.	.:.:.:.:.:.	.:.:.:.:.:.	.:.:.:.:.:.	.:.:.:.:.:.	.:.:.:.:.:.	.:.:.:.:.:.	.:.:.:.:.:.	.:.:.:.:.:.	.:.:.:.:.:.	.:.:.:.:.:.	.:.:.:.:.:.	.:.:.:.:.:.	.:.:.:.:.:.	.:.:.:.:.:.	.:.:.:.:.:.	.:.:.:.:.:.	.:.:.:.:.:.	.:.:.:.:.:.	.:.:.:.:.:.	.:.:.:.:.:.	.:.:.:.:.:.	.:.:.:.:.:.	.:.:.:.:.:.	.:.:.:.:.:.	.:.:.:.:.:.	.:.:.:.:.:.	.:.:.:.:.:.	.:.:.:.:.:.	.:.:.:.:.:.	.:.:.:.:.:.	.:.:.:.:.:.	.:.:.:.:.:.	.:.:.:.:.:.	.:.:.:.:.:.	.:.:.:.:.:.	.:.:.:.:.:.	.:.:.:.:.:.	.:.:.:.:.:.	.:.:.:.:.:.	.:.:.:.:.:.	.:.:.:.:.:.	.:.:.:.:.:.	.:.:.:.:.:.	.:.:.:.:.:.	.:.:.:.:.:.	.:.:.:.:.:.	.:.:.:.:.:.	.:.:.:.:.:.	.:.:.:.:.:.	.:.:.:.:.:.	.:.:.:.:.:.	.:.:.:.:.:.	.:.:.:.:.:.	.:.:.:.:.:.	.:.:.:.:.:.	.:.:.:.:.:.	.:.:.:.:.:.	.:.:.:.:.:.	.:.:.:.:.:.	.:.:.:.:.:.	.:.:.:.:.:.	.:.:.:.:.:.	.:.:.:.:.:.	.:.:.:.:.:.	.:.:.:.:.:.	.:.:.:.:.:.	.:.:.:.:.:.	.:.:.:.:.:.	.:.:.:.:.:.	.:.:.:.:.:.	.:.:.:.:.:.	.:.:.:.:.:.	.:.:.:.:.:.
chrI	166255	.	A	<INS:ME>	.	PASS	SVTYPE=INS;STRAND=-;FAMILY=TY3	GT:END:FREQUENCY:THREE_PRIME_SUPPORT:FIVE_PRIME_SUPPORT:REFERENCE_READS	.:.:.:.:.:.	.:.:.:.:.:.	.:.:.:.:.:.	.:.:.:.:.:.	.:.:.:.:.:.	.:.:.:.:.:.	.:.:.:.:.:.	.:.:.:.:.:.	.:.:.:.:.:.	.:.:.:.:.:.	.:.:.:.:.:.	.:.:.:.:.:.	.:.:.:.:.:.	.:.:.:.:.:.	.:.:.:.:.:.	.:.:.:.:.:.	.:.:.:.:.:.	.:.:.:.:.:.	.:.:.:.:.:.	.:.:.:.:.:.	.:.:.:.:.:.	.:.:.:.:.:.	.:.:.:.:.:.	.:.:.:.:.:.	.:.:.:.:.:.	.:.:.:.:.:.	.:.:.:.:.:.	.:.:.:.:.:.	.:.:.:.:.:.	.:.:.:.:.:.	.:.:.:.:.:.	.:.:.:.:.:.	.:.:.:.:.:.	.:.:.:.:.:.	.:.:.:.:.:.	.:.:.:.:.:.	.:.:.:.:.:.	.:.:.:.:.:.	.:.:.:.:.:.	.:.:.:.:.:.	.:.:.:.:.:.	.:.:.:.:.:.	.:.:.:.:.:.	.:.:.:.:.:.	.:.:.:.:.:.	.:.:.:.:.:.	.:.:.:.:.:.	.:.:.:.:.:.	.:.:.:.:.:.	.:.:.:.:.:.	.:.:.:.:.:.	.:.:.:.:.:.	.:.:.:.:.:.	.:.:.:.:.:.	.:.:.:.:.:.	.:.:.:.:.:.	.:.:.:.:.:.	.:.:.:.:.:.	.:.:.:.:.:.	.:.:.:.:.:.	.:.:.:.:.:.	.:.:.:.:.:.	.:.:.:.:.:.	.:.:.:.:.:.	.:.:.:.:.:.	.:.:.:.:.:.	.:.:.:.:.:.	.:.:.:.:.:.	.:.:.:.:.:.	.:.:.:.:.:.	.:.:.:.:.:.	.:.:.:.:.:.	.:.:.:.:.:.	.:.:.:.:.:.	.:.:.:.:.:.	.:.:.:.:.:.	.:.:.:.:.:.	.:.:.:.:.:.	.:.:.:.:.:.	.:.:.:.:.:.	.:.:.:.:.:.	.:.:.:.:.:.	.:.:.:.:.:.	.:.:.:.:.:.	.:.:.:.:.:.	.:.:.:.:.:.	.:.:.:.:.:.	.:.:.:.:.:.	.:.:.:.:.:.	.:.:.:.:.:.	.:.:.:.:.:.	.:.:.:.:.:.	.:.:.:.:.:.	.:.:.:.:.:.	.:.:.:.:.:.	.:.:.:.:.:.	.:.:.:.:.:.	.:.:.:.:.:.	.:.:.:.:.:.	.:.:.:.:.:.	.:.:.:.:.:.	.:.:.:.:.:.	.:.:.:.:.:.	.:.:.:.:.:.	.:.:.:.:.:.	.:.:.:.:.:.	.:.:.:.:.:.	.:.:.:.:.:.	.:.:.:.:.:.	.:.:.:.:.:.	.:.:.:.:.:.	.:.:.:.:.:.	.:.:.:.:.:.	1:166260:0.47:9:22:25	.:.:.:.:.:.	.:.:.:.:.:.	.:.:.:.:.:.	.:.:.:.:.:.	.:.:.:.:.:.	.:.:.:.:.:.	.:.:.:.:.:.	.:.:.:.:.:.	.:.:.:.:.:.	.:.:.:.:.:.	.:.:.:.:.:.	.:.:.:.:.:.	.:.:.:.:.:.	.:.:.:.:.:.	.:.:.:.:.:.	.:.:.:.:.:.	.:.:.:.:.:.	.:.:.:.:.:.	.:.:.:.:.:.	.:.:.:.:.:.	.:.:.:.:.:.	.:.:.:.:.:.	.:.:.:.:.:.	.:.:.:.:.:.	.:.:.:.:.:.	.:.:.:.:.:.	.:.:.:.:.:.	.:.:.:.:.:.	.:.:.:.:.:.	.:.:.:.:.:.	.:.:.:.:.:.	.:.:.:.:.:.	.:.:.:.:.:.	.:.:.:.:.:.	.:.:.:.:.:.	.:.:.:.:.:.	.:.:.:.:.:.	.:.:.:.:.:.	.:.:.:.:.:.	.:.:.:.:.:.	.:.:.:.:.:.	.:.:.:.:.:.	.:.:.:.:.:.	.:.:.:.:.:.	.:.:.:.:.:.	.:.:.:.:.:.	.:.:.:.:.:.	.:.:.:.:.:.	.:.:.:.:.:.	.:.:.:.:.:.	.:.:.:.:.:.	.:.:.:.:.:.	.:.:.:.:.:.	.:.:.:.:.:.	.:.:.:.:.:.	.:.:.:.:.:.	.:.:.:.:.:.	.:.:.:.:.:.	.:.:.:.:.:.	.:.:.:.:.:.	.:.:.:.:.:.	.:.:.:.:.:.	.:.:.:.:.:.	.:.:.:.:.:.	.:.:.:.:.:.	.:.:.:.:.:.	1:166260:0.65:9:17:9	.:.:.:.:.:.	.:.:.:.:.:.	.:.:.:.:.:.	.:.:.:.:.:.	.:.:.:.:.:.	.:.:.:.:.:.	.:.:.:.:.:.	.:.:.:.:.:.	.:.:.:.:.:.	.:.:.:.:.:.	.:.:.:.:.:.	.:.:.:.:.:.	.:.:.:.:.:.	.:.:.:.:.:.	.:.:.:.:.:.	.:.:.:.:.:.	.:.:.:.:.:.	.:.:.:.:.:.	.:.:.:.:.:.	.:.:.:.:.:.	.:.:.:.:.:.	.:.:.:.:.:.	.:.:.:.:.:.	.:.:.:.:.:.	.:.:.:.:.:.	.:.:.:.:.:.	.:.:.:.:.:.	.:.:.:.:.:.	.:.:.:.:.:.	.:.:.:.:.:.	.:.:.:.:.:.	.:.:.:.:.:.	.:.:.:.:.:.	.:.:.:.:.:.	.:.:.:.:.:.	.:.:.:.:.:.	.:.:.:.:.:.	.:.:.:.:.:.	.:.:.:.:.:.	.:.:.:.:.:.	.:.:.:.:.:.	.:.:.:.:.:.	.:.:.:.:.:.	.:.:.:.:.:.	.:.:.:.:.:.	.:.:.:.:.:.	.:.:.:.:.:.	.:.:.:.:.:.	.:.:.:.:.:.	.:.:.:.:.:.	.:.:.:.:.:.	.:.:.:.:.:.	.:.:.:.:.:.	.:.:.:.:.:.	.:.:.:.:.:.	.:.:.:.:.:.	.:.:.:.:.:.	.:.:.:.:.:.	.:.:.:.:.:.	.:.:.:.:.:.	.:.:.:.:.:.	.:.:.:.:.:.	.:.:.:.:.:.	.:.:.:.:.:.	.:.:.:.:.:.	.:.:.:.:.:.	.:.:.:.:.:.	.:.:.:.:.:.	.:.:.:.:.:.	.:.:.:.:.:.	.:.:.:.:.:.	.:.:.:.:.:.	.:.:.:.:.:.	.:.:.:.:.:.	.:.:.:.:.:.	.:.:.:.:.:.	.:.:.:.:.:.	.:.:.:.:.:.	.:.:.:.:.:.	.:.:.:.:.:.	.:.:.:.:.:.	.:.:.:.:.:.	.:.:.:.:.:.	.:.:.:.:.:.	.:.:.:.:.:.	.:.:.:.:.:.	.:.:.:.:.:.	.:.:.:.:.:.	.:.:.:.:.:.	.:.:.:.:.:.	.:.:.:.:.:.	.:.:.:.:.:.	.:.:.:.:.:.	.:.:.:.:.:.	.:.:.:.:.:.	.:.:.:.:.:.	.:.:.:.:.:.	.:.:.:.:.:.	.:.:.:.:.:.	.:.:.:.:.:.	.:.:.:.:.:.	.:.:.:.:.:.	.:.:.:.:.:.	1:166260:0.39:11:15:23	.:.:.:.:.:.	.:.:.:.:.:.	.:.:.:.:.:.	.:.:.:.:.:.	.:.:.:.:.:.	.:.:.:.:.:.	.:.:.:.:.:.	.:.:.:.:.:.	.:.:.:.:.:.	.:.:.:.:.:.	.:.:.:.:.:.	.:.:.:.:.:.	.:.:.:.:.:.	.:.:.:.:.:.	.:.:.:.:.:.	.:.:.:.:.:.	.:.:.:.:.:.	.:.:.:.:.:.	.:.:.:.:.:.	.:.:.:.:.:.	.:.:.:.:.:.	.:.:.:.:.:.	.:.:.:.:.:.	.:.:.:.:.:.	.:.:.:.:.:.	.:.:.:.:.:.	.:.:.:.:.:.	.:.:.:.:.:.	.:.:.:.:.:.	.:.:.:.:.:.	.:.:.:.:.:.	.:.:.:.:.:.	1:166260:0.52:13:26:24	.:.:.:.:.:.	.:.:.:.:.:.	.:.:.:.:.:.	.:.:.:.:.:.	.:.:.:.:.:.	.:.:.:.:.:.	.:.:.:.:.:.	.:.:.:.:.:.	.:.:.:.:.:.	.:.:.:.:.:.	.:.:.:.:.:.	.:.:.:.:.:.	.:.:.:.:.:.	.:.:.:.:.:.	.:.:.:.:.:.	.:.:.:.:.:.	.:.:.:.:.:.	.:.:.:.:.:.	.:.:.:.:.:.	.:.:.:.:.:.	.:.:.:.:.:.	.:.:.:.:.:.	.:.:.:.:.:.	.:.:.:.:.:.	.:.:.:.:.:.	.:.:.:.:.:.	.:.:.:.:.:.	.:.:.:.:.:.	.:.:.:.:.:.	.:.:.:.:.:.	.:.:.:.:.:.	.:.:.:.:.:.	.:.:.:.:.:.	.:.:.:.:.:.	.:.:.:.:.:.	.:.:.:.:.:.	.:.:.:.:.:.	.:.:.:.:.:.	.:.:.:.:.:.	.:.:.:.:.:.	.:.:.:.:.:.	.:.:.:.:.:.	.:.:.:.:.:.	.:.:.:.:.:.	.:.:.:.:.:.	.:.:.:.:.:.	.:.:.:.:.:.	.:.:.:.:.:.	.:.:.:.:.:.	.:.:.:.:.:.	.:.:.:.:.:.	.:.:.:.:.:.	.:.:.:.:.:.	.:.:.:.:.:.	.:.:.:.:.:.	.:.:.:.:.:.	.:.:.:.:.:.	.:.:.:.:.:.	.:.:.:.:.:.	.:.:.:.:.:.	.:.:.:.:.:.	.:.:.:.:.:.	.:.:.:.:.:.	.:.:.:.:.:.	.:.:.:.:.:.	.:.:.:.:.:.	.:.:.:.:.:.	.:.:.:.:.:.	.:.:.:.:.:.	.:.:.:.:.:.	.:.:.:.:.:.	.:.:.:.:.:.	.:.:.:.:.:.	.:.:.:.:.:.	.:.:.:.:.:.	.:.:.:.:.:.	.:.:.:.:.:.	.:.:.:.:.:.	.:.:.:.:.:.	.:.:.:.:.:.	.:.:.:.:.:.	.:.:.:.:.:.	.:.:.:.:.:.	.:.:.:.:.:.	.:.:.:.:.:.	.:.:.:.:.:.	.:.:.:.:.:.	.:.:.:.:.:.	.:.:.:.:.:.	.:.:.:.:.:.	.:.:.:.:.:.	.:.:.:.:.:.	.:.:.:.:.:.	.:.:.:.:.:.	.:.:.:.:.:.	.:.:.:.:.:.	.:.:.:.:.:.	.:.:.:.:.:.	.:.:.:.:.:.	.:.:.:.:.:.	.:.:.:.:.:.	.:.:.:.:.:.	.:.:.:.:.:.	.:.:.:.:.:.	.:.:.:.:.:.	.:.:.:.:.:.	.:.:.:.:.:.	.:.:.:.:.:.	.:.:.:.:.:.	.:.:.:.:.:.	.:.:.:.:.:.	.:.:.:.:.:.	.:.:.:.:.:.	.:.:.:.:.:.	.:.:.:.:.:.	.:.:.:.:.:.	.:.:.:.:.:.	.:.:.:.:.:.	.:.:.:.:.:.	.:.:.:.:.:.	.:.:.:.:.:.	.:.:.:.:.:.	.:.:.:.:.:.	.:.:.:.:.:.	.:.:.:.:.:.	.:.:.:.:.:.	.:.:.:.:.:.	.:.:.:.:.:.	.:.:.:.:.:.	.:.:.:.:.:.	.:.:.:.:.:.	.:.:.:.:.:.	.:.:.:.:.:.	.:.:.:.:.:.	.:.:.:.:.:.	.:.:.:.:.:.	.:.:.:.:.:.	.:.:.:.:.:.	.:.:.:.:.:.	.:.:.:.:.:.	.:.:.:.:.:.	.:.:.:.:.:.	.:.:.:.:.:.	.:.:.:.:.:.	.:.:.:.:.:.	.:.:.:.:.:.	.:.:.:.:.:.	.:.:.:.:.:.	.:.:.:.:.:.	.:.:.:.:.:.	.:.:.:.:.:.	.:.:.:.:.:.	.:.:.:.:.:.	.:.:.:.:.:.	.:.:.:.:.:.	.:.:.:.:.:.	.:.:.:.:.:.	.:.:.:.:.:.	.:.:.:.:.:.	.:.:.:.:.:.	.:.:.:.:.:.	.:.:.:.:.:.	.:.:.:.:.:.	.:.:.:.:.:.	.:.:.:.:.:.	.:.:.:.:.:.	.:.:.:.:.:.	.:.:.:.:.:.	.:.:.:.:.:.	.:.:.:.:.:.	.:.:.:.:.:.	.:.:.:.:.:.	.:.:.:.:.:.	.:.:.:.:.:.	.:.:.:.:.:.	.:.:.:.:.:.	.:.:.:.:.:.	.:.:.:.:.:.	.:.:.:.:.:.	.:.:.:.:.:.	.:.:.:.:.:.	.:.:.:.:.:.	.:.:.:.:.:.	.:.:.:.:.:.	.:.:.:.:.:.	.:.:.:.:.:.	.:.:.:.:.:.	.:.:.:.:.:.	.:.:.:.:.:.	.:.:.:.:.:.	.:.:.:.:.:.	.:.:.:.:.:.	.:.:.:.:.:.	.:.:.:.:.:.	.:.:.:.:.:.	.:.:.:.:.:.	.:.:.:.:.:.	.:.:.:.:.:.	.:.:.:.:.:.	.:.:.:.:.:.	.:.:.:.:.:.	.:.:.:.:.:.	.:.:.:.:.:.	.:.:.:.:.:.	.:.:.:.:.:.	.:.:.:.:.:.	.:.:.:.:.:.	.:.:.:.:.:.	.:.:.:.:.:.	.:.:.:.:.:.	.:.:.:.:.:.	.:.:.:.:.:.	.:.:.:.:.:.	.:.:.:.:.:.	.:.:.:.:.:.	.:.:.:.:.:.	.:.:.:.:.:.	.:.:.:.:.:.	.:.:.:.:.:.	.:.:.:.:.:.	.:.:.:.:.:.	.:.:.:.:.:.	.:.:.:.:.:.	.:.:.:.:.:.	.:.:.:.:.:.	.:.:.:.:.:.	.:.:.:.:.:.	.:.:.:.:.:.	.:.:.:.:.:.	.:.:.:.:.:.	.:.:.:.:.:.	.:.:.:.:.:.	.:.:.:.:.:.	.:.:.:.:.:.	.:.:.:.:.:.	.:.:.:.:.:.	.:.:.:.:.:.	.:.:.:.:.:.	.:.:.:.:.:.	.:.:.:.:.:.	.:.:.:.:.:.	.:.:.:.:.:.	.:.:.:.:.:.	.:.:.:.:.:.	.:.:.:.:.:.	.:.:.:.:.:.	.:.:.:.:.:.	.:.:.:.:.:.	.:.:.:.:.:.	.:.:.:.:.:.	.:.:.:.:.:.	.:.:.:.:.:.	.:.:.:.:.:.	.:.:.:.:.:.	.:.:.:.:.:.	.:.:.:.:.:.	.:.:.:.:.:.	.:.:.:.:.:.	.:.:.:.:.:.	.:.:.:.:.:.	.:.:.:.:.:.	.:.:.:.:.:.	.:.:.:.:.:.	.:.:.:.:.:.	.:.:.:.:.:.	.:.:.:.:.:.	.:.:.:.:.:.	.:.:.:.:.:.	.:.:.:.:.:.	.:.:.:.:.:.	.:.:.:.:.:.	.:.:.:.:.:.	.:.:.:.:.:.	.:.:.:.:.:.	.:.:.:.:.:.	.:.:.:.:.:.	.:.:.:.:.:.	.:.:.:.:.:.	.:.:.:.:.:.	.:.:.:.:.:.	.:.:.:.:.:.	.:.:.:.:.:.	.:.:.:.:.:.	1:166260:0.47:9:24:27	.:.:.:.:.:.	.:.:.:.:.:.	.:.:.:.:.:.	.:.:.:.:.:.	.:.:.:.:.:.	.:.:.:.:.:.	.:.:.:.:.:.	.:.:.:.:.:.	.:.:.:.:.:.	.:.:.:.:.:.	.:.:.:.:.:.	.:.:.:.:.:.	.:.:.:.:.:.	.:.:.:.:.:.	.:.:.:.:.:.	.:.:.:.:.:.	.:.:.:.:.:.	.:.:.:.:.:.	.:.:.:.:.:.	.:.:.:.:.:.	.:.:.:.:.:.	.:.:.:.:.:.	.:.:.:.:.:.	.:.:.:.:.:.	.:.:.:.:.:.	.:.:.:.:.:.	.:.:.:.:.:.	.:.:.:.:.:.	.:.:.:.:.:.	.:.:.:.:.:.	.:.:.:.:.:.	.:.:.:.:.:.	.:.:.:.:.:.	.:.:.:.:.:.	.:.:.:.:.:.	.:.:.:.:.:.	.:.:.:.:.:.	.:.:.:.:.:.	.:.:.:.:.:.	.:.:.:.:.:.	.:.:.:.:.:.	.:.:.:.:.:.	.:.:.:.:.:.	.:.:.:.:.:.	.:.:.:.:.:.	.:.:.:.:.:.	.:.:.:.:.:.	.:.:.:.:.:.	.:.:.:.:.:.	.:.:.:.:.:.	.:.:.:.:.:.	.:.:.:.:.:.	.:.:.:.:.:.	.:.:.:.:.:.	.:.:.:.:.:.	.:.:.:.:.:.	.:.:.:.:.:.	.:.:.:.:.:.	.:.:.:.:.:.	.:.:.:.:.:.	.:.:.:.:.:.	.:.:.:.:.:.	.:.:.:.:.:.	.:.:.:.:.:.	.:.:.:.:.:.	.:.:.:.:.:.	.:.:.:.:.:.	.:.:.:.:.:.	.:.:.:.:.:.	.:.:.:.:.:.	.:.:.:.:.:.	.:.:.:.:.:.	.:.:.:.:.:.	.:.:.:.:.:.	.:.:.:.:.:.	.:.:.:.:.:.	.:.:.:.:.:.	.:.:.:.:.:.	.:.:.:.:.:.	.:.:.:.:.:.	.:.:.:.:.:.	.:.:.:.:.:.	.:.:.:.:.:.	.:.:.:.:.:.	.:.:.:.:.:.	.:.:.:.:.:.	.:.:.:.:.:.	.:.:.:.:.:.	.:.:.:.:.:.	.:.:.:.:.:.	.:.:.:.:.:.	.:.:.:.:.:.	.:.:.:.:.:.	.:.:.:.:.:.	.:.:.:.:.:.	.:.:.:.:.:.	.:.:.:.:.:.	.:.:.:.:.:.	.:.:.:.:.:.	.:.:.:.:.:.	.:.:.:.:.:.	.:.:.:.:.:.	.:.:.:.:.:.	.:.:.:.:.:.	.:.:.:.:.:.	.:.:.:.:.:.	.:.:.:.:.:.	.:.:.:.:.:.	.:.:.:.:.:.	.:.:.:.:.:.	.:.:.:.:.:.	.:.:.:.:.:.	.:.:.:.:.:.	.:.:.:.:.:.	.:.:.:.:.:.	.:.:.:.:.:.	.:.:.:.:.:.	.:.:.:.:.:.	.:.:.:.:.:.	.:.:.:.:.:.	.:.:.:.:.:.	.:.:.:.:.:.	.:.:.:.:.:.	.:.:.:.:.:.	.:.:.:.:.:.	.:.:.:.:.:.	.:.:.:.:.:.	.:.:.:.:.:.	.:.:.:.:.:.	.:.:.:.:.:.	.:.:.:.:.:.	.:.:.:.:.:.	.:.:.:.:.:.	.:.:.:.:.:.	.:.:.:.:.:.	.:.:.:.:.:.	.:.:.:.:.:.	.:.:.:.:.:.	.:.:.:.:.:.	.:.:.:.:.:.	.:.:.:.:.:.	.:.:.:.:.:.	.:.:.:.:.:.	.:.:.:.:.:.	.:.:.:.:.:.	.:.:.:.:.:.	.:.:.:.:.:.	.:.:.:.:.:.	.:.:.:.:.:.	.:.:.:.:.:.	.:.:.:.:.:.	.:.:.:.:.:.	.:.:.:.:.:.	.:.:.:.:.:.	.:.:.:.:.:.	.:.:.:.:.:.	.:.:.:.:.:.	.:.:.:.:.:.	.:.:.:.:.:.	.:.:.:.:.:.	.:.:.:.:.:.	.:.:.:.:.:.	.:.:.:.:.:.	.:.:.:.:.:.	.:.:.:.:.:.	.:.:.:.:.:.	.:.:.:.:.:.	.:.:.:.:.:.	.:.:.:.:.:.	.:.:.:.:.:.	.:.:.:.:.:.	.:.:.:.:.:.	.:.:.:.:.:.	.:.:.:.:.:.	.:.:.:.:.:.	.:.:.:.:.:.	.:.:.:.:.:.	.:.:.:.:.:.	.:.:.:.:.:.	.:.:.:.:.:.	.:.:.:.:.:.	.:.:.:.:.:.	.:.:.:.:.:.	.:.:.:.:.:.	.:.:.:.:.:.	.:.:.:.:.:.	.:.:.:.:.:.	.:.:.:.:.:.	.:.:.:.:.:.	.:.:.:.:.:.	.:.:.:.:.:.	.:.:.:.:.:.	.:.:.:.:.:.	.:.:.:.:.:.	.:.:.:.:.:.	.:.:.:.:.:.	.:.:.:.:.:.	.:.:.:.:.:.	.:.:.:.:.:.	.:.:.:.:.:.	.:.:.:.:.:.	.:.:.:.:.:.	.:.:.:.:.:.	.:.:.:.:.:.	.:.:.:.:.:.	.:.:.:.:.:.	.:.:.:.:.:.	.:.:.:.:.:.	.:.:.:.:.:.	.:.:.:.:.:.	.:.:.:.:.:.	.:.:.:.:.:.	.:.:.:.:.:.	.:.:.:.:.:.	.:.:.:.:.:.	.:.:.:.:.:.	.:.:.:.:.:.	.:.:.:.:.:.	.:.:.:.:.:.	.:.:.:.:.:.	.:.:.:.:.:.	.:.:.:.:.:.	.:.:.:.:.:.	.:.:.:.:.:.	.:.:.:.:.:.	.:.:.:.:.:.	.:.:.:.:.:.	.:.:.:.:.:.	.:.:.:.:.:.	.:.:.:.:.:.	.:.:.:.:.:.	.:.:.:.:.:.	.:.:.:.:.:.	.:.:.:.:.:.	.:.:.:.:.:.	.:.:.:.:.:.	.:.:.:.:.:.	.:.:.:.:.:.	.:.:.:.:.:.	.:.:.:.:.:.	.:.:.:.:.:.	.:.:.:.:.:.	.:.:.:.:.:.	.:.:.:.:.:.	.:.:.:.:.:.	.:.:.:.:.:.	.:.:.:.:.:.	.:.:.:.:.:.	.:.:.:.:.:.	.:.:.:.:.:.	.:.:.:.:.:.	.:.:.:.:.:.	.:.:.:.:.:.	.:.:.:.:.:.	.:.:.:.:.:.	.:.:.:.:.:.	.:.:.:.:.:.	.:.:.:.:.:.	.:.:.:.:.:.	.:.:.:.:.:.	.:.:.:.:.:.	.:.:.:.:.:.	.:.:.:.:.:.	.:.:.:.:.:.	.:.:.:.:.:.	.:.:.:.:.:.	.:.:.:.:.:.	.:.:.:.:.:.	.:.:.:.:.:.	.:.:.:.:.:.	.:.:.:.:.:.	.:.:.:.:.:.	.:.:.:.:.:.	.:.:.:.:.:.	.:.:.:.:.:.	.:.:.:.:.:.	.:.:.:.:.:.	.:.:.:.:.:.	.:.:.:.:.:.	.:.:.:.:.:.	.:.:.:.:.:.	.:.:.:.:.:.	.:.:.:.:.:.	.:.:.:.:.:.	.:.:.:.:.:.	.:.:.:.:.:.	.:.:.:.:.:.	.:.:.:.:.:.	.:.:.:.:.:.	.:.:.:.:.:.	.:.:.:.:.:.	.:.:.:.:.:.	.:.:.:.:.:.	.:.:.:.:.:.	.:.:.:.:.:.	.:.:.:.:.:.	.:.:.:.:.:.	.:.:.:.:.:.	.:.:.:.:.:.	.:.:.:.:.:.	.:.:.:.:.:.	.:.:.:.:.:.	.:.:.:.:.:.	.:.:.:.:.:.	.:.:.:.:.:.	.:.:.:.:.:.	.:.:.:.:.:.	.:.:.:.:.:.	.:.:.:.:.:.	.:.:.:.:.:.	.:.:.:.:.:.	.:.:.:.:.:.	.:.:.:.:.:.	.:.:.:.:.:.	.:.:.:.:.:.	.:.:.:.:.:.	.:.:.:.:.:.	.:.:.:.:.:.	.:.:.:.:.:.	.:.:.:.:.:.	.:.:.:.:.:.	.:.:.:.:.:.	.:.:.:.:.:.	.:.:.:.:.:.	.:.:.:.:.:.	.:.:.:.:.:.	.:.:.:.:.:.	.:.:.:.:.:.	.:.:.:.:.:.	.:.:.:.:.:.	.:.:.:.:.:.	.:.:.:.:.:.	.:.:.:.:.:.	.:.:.:.:.:.	.:.:.:.:.:.	.:.:.:.:.:.	.:.:.:.:.:.	.:.:.:.:.:.	.:.:.:.:.:.	.:.:.:.:.:.	.:.:.:.:.:.	.:.:.:.:.:.	.:.:.:.:.:.	.:.:.:.:.:.	.:.:.:.:.:.	.:.:.:.:.:.	.:.:.:.:.:.	.:.:.:.:.:.	.:.:.:.:.:.	.:.:.:.:.:.	.:.:.:.:.:.	.:.:.:.:.:.	.:.:.:.:.:.	.:.:.:.:.:.	.:.:.:.:.:.	.:.:.:.:.:.	.:.:.:.:.:.	.:.:.:.:.:.	.:.:.:.:.:.	.:.:.:.:.:.	.:.:.:.:.:.	.:.:.:.:.:.	.:.:.:.:.:.	.:.:.:.:.:.	.:.:.:.:.:.	.:.:.:.:.:.	.:.:.:.:.:.	.:.:.:.:.:.	.:.:.:.:.:.	.:.:.:.:.:.	.:.:.:.:.:.	.:.:.:.:.:.	.:.:.:.:.:.	.:.:.:.:.:.	.:.:.:.:.:.	.:.:.:.:.:.	.:.:.:.:.:.	.:.:.:.:.:.	.:.:.:.:.:.	.:.:.:.:.:.	.:.:.:.:.:.	.:.:.:.:.:.	.:.:.:.:.:.	.:.:.:.:.:.	.:.:.:.:.:.	.:.:.:.:.:.	.:.:.:.:.:.	.:.:.:.:.:.	.:.:.:.:.:.	.:.:.:.:.:.	.:.:.:.:.:.	.:.:.:.:.:.	.:.:.:.:.:.	.:.:.:.:.:.	.:.:.:.:.:.	.:.:.:.:.:.	.:.:.:.:.:.	.:.:.:.:.:.	.:.:.:.:.:.	.:.:.:.:.:.	.:.:.:.:.:.	.:.:.:.:.:.	.:.:.:.:.:.	.:.:.:.:.:.	.:.:.:.:.:.	.:.:.:.:.:.	.:.:.:.:.:.	.:.:.:.:.:.	.:.:.:.:.:.
chrI	166407	.	A	<INS:ME>	.	PASS	SVTYPE=INS;STRAND=+;FAMILY=TY2	GT:END:FREQUENCY:THREE_PRIME_SUPPORT:FIVE_PRIME_SUPPORT:REFERENCE_READS	.:.:.:.:.:.	.:.:.:.:.:.	.:.:.:.:.:.	.:.:.:.:.:.	.:.:.:.:.:.	.:.:.:.:.:.	.:.:.:.:.:.	.:.:.:.:.:.	.:.:.:.:.:.	.:.:.:.:.:.	.:.:.:.:.:.	.:.:.:.:.:.	.:.:.:.:.:.	.:.:.:.:.:.	.:.:.:.:.:.	.:.:.:.:.:.	.:.:.:.:.:.	.:.:.:.:.:.	.:.:.:.:.:.	.:.:.:.:.:.	.:.:.:.:.:.	.:.:.:.:.:.	.:.:.:.:.:.	.:.:.:.:.:.	.:.:.:.:.:.	.:.:.:.:.:.	.:.:.:.:.:.	.:.:.:.:.:.	.:.:.:.:.:.	.:.:.:.:.:.	.:.:.:.:.:.	.:.:.:.:.:.	.:.:.:.:.:.	.:.:.:.:.:.	.:.:.:.:.:.	.:.:.:.:.:.	.:.:.:.:.:.	.:.:.:.:.:.	.:.:.:.:.:.	.:.:.:.:.:.	.:.:.:.:.:.	.:.:.:.:.:.	.:.:.:.:.:.	.:.:.:.:.:.	.:.:.:.:.:.	.:.:.:.:.:.	.:.:.:.:.:.	.:.:.:.:.:.	.:.:.:.:.:.	.:.:.:.:.:.	.:.:.:.:.:.	.:.:.:.:.:.	.:.:.:.:.:.	.:.:.:.:.:.	.:.:.:.:.:.	.:.:.:.:.:.	.:.:.:.:.:.	.:.:.:.:.:.	.:.:.:.:.:.	.:.:.:.:.:.	.:.:.:.:.:.	.:.:.:.:.:.	.:.:.:.:.:.	.:.:.:.:.:.	.:.:.:.:.:.	.:.:.:.:.:.	.:.:.:.:.:.	.:.:.:.:.:.	.:.:.:.:.:.	.:.:.:.:.:.	.:.:.:.:.:.	.:.:.:.:.:.	.:.:.:.:.:.	.:.:.:.:.:.	.:.:.:.:.:.	.:.:.:.:.:.	.:.:.:.:.:.	.:.:.:.:.:.	.:.:.:.:.:.	.:.:.:.:.:.	.:.:.:.:.:.	.:.:.:.:.:.	.:.:.:.:.:.	.:.:.:.:.:.	.:.:.:.:.:.	.:.:.:.:.:.	.:.:.:.:.:.	.:.:.:.:.:.	.:.:.:.:.:.	.:.:.:.:.:.	.:.:.:.:.:.	.:.:.:.:.:.	.:.:.:.:.:.	.:.:.:.:.:.	.:.:.:.:.:.	.:.:.:.:.:.	.:.:.:.:.:.	.:.:.:.:.:.	.:.:.:.:.:.	.:.:.:.:.:.	.:.:.:.:.:.	.:.:.:.:.:.	.:.:.:.:.:.	.:.:.:.:.:.	.:.:.:.:.:.	.:.:.:.:.:.	.:.:.:.:.:.	.:.:.:.:.:.	.:.:.:.:.:.	.:.:.:.:.:.	.:.:.:.:.:.	.:.:.:.:.:.	.:.:.:.:.:.	.:.:.:.:.:.	.:.:.:.:.:.	.:.:.:.:.:.	.:.:.:.:.:.	.:.:.:.:.:.	.:.:.:.:.:.	.:.:.:.:.:.	.:.:.:.:.:.	.:.:.:.:.:.	.:.:.:.:.:.	1:166411:0.48:20:11:22	.:.:.:.:.:.	.:.:.:.:.:.	.:.:.:.:.:.	.:.:.:.:.:.	.:.:.:.:.:.	.:.:.:.:.:.	.:.:.:.:.:.	.:.:.:.:.:.	.:.:.:.:.:.	.:.:.:.:.:.	.:.:.:.:.:.	.:.:.:.:.:.	.:.:.:.:.:.	.:.:.:.:.:.	.:.:.:.:.:.	.:.:.:.:.:.	.:.:.:.:.:.	.:.:.:.:.:.	.:.:.:.:.:.	.:.:.:.:.:.	.:.:.:.:.:.	.:.:.:.:.:.	.:.:.:.:.:.	.:.:.:.:.:.	.:.:.:.:.:.	.:.:.:.:.:.	.:.:.:.:.:.	.:.:.:.:.:.	.:.:.:.:.:.	.:.:.:.:.:.	.:.:.:.:.:.	.:.:.:.:.:.	.:.:.:.:.:.	.:.:.:.:.:.	.:.:.:.:.:.	.:.:.:.:.:.	.:.:.:.:.:.	.:.:.:.:.:.	.:.:.:.:.:.	.:.:.:.:.:.	.:.:.:.:.:.	.:.:.:.:.:.	.:.:.:.:.:.	.:.:.:.:.:.	.:.:.:.:.:.	.:.:.:.:.:.	.:.:.:.:.:.	.:.:.:.:.:.	.:.:.:.:.:.	.:.:.:.:.:.	.:.:.:.:.:.	.:.:.:.:.:.	.:.:.:.:.:.	.:.:.:.:.:.	.:.:.:.:.:.	.:.:.:.:.:.	.:.:.:.:.:.	.:.:.:.:.:.	.:.:.:.:.:.	.:.:.:.:.:.	.:.:.:.:.:.	.:.:.:.:.:.	.:.:.:.:.:.	.:.:.:.:.:.	.:.:.:.:.:.	.:.:.:.:.:.	.:.:.:.:.:.	.:.:.:.:.:.	.:.:.:.:.:.	.:.:.:.:.:.	.:.:.:.:.:.	.:.:.:.:.:.	.:.:.:.:.:.	.:.:.:.:.:.	.:.:.:.:.:.	.:.:.:.:.:.	.:.:.:.:.:.	.:.:.:.:.:.	.:.:.:.:.:.	.:.:.:.:.:.	.:.:.:.:.:.	.:.:.:.:.:.	.:.:.:.:.:.	.:.:.:.:.:.	.:.:.:.:.:.	.:.:.:.:.:.	.:.:.:.:.:.	.:.:.:.:.:.	.:.:.:.:.:.	.:.:.:.:.:.	.:.:.:.:.:.	.:.:.:.:.:.	.:.:.:.:.:.	.:.:.:.:.:.	.:.:.:.:.:.	.:.:.:.:.:.	.:.:.:.:.:.	.:.:.:.:.:.	.:.:.:.:.:.	.:.:.:.:.:.	.:.:.:.:.:.	.:.:.:.:.:.	.:.:.:.:.:.	.:.:.:.:.:.	.:.:.:.:.:.	.:.:.:.:.:.	.:.:.:.:.:.	.:.:.:.:.:.	.:.:.:.:.:.	.:.:.:.:.:.	.:.:.:.:.:.	.:.:.:.:.:.	.:.:.:.:.:.	.:.:.:.:.:.	.:.:.:.:.:.	.:.:.:.:.:.	.:.:.:.:.:.	.:.:.:.:.:.	.:.:.:.:.:.	.:.:.:.:.:.	.:.:.:.:.:.	.:.:.:.:.:.	.:.:.:.:.:.	.:.:.:.:.:.	.:.:.:.:.:.	.:.:.:.:.:.	.:.:.:.:.:.	.:.:.:.:.:.	.:.:.:.:.:.	.:.:.:.:.:.	.:.:.:.:.:.	1:166411:0.26:13:14:39	.:.:.:.:.:.	.:.:.:.:.:.	.:.:.:.:.:.	.:.:.:.:.:.	.:.:.:.:.:.	.:.:.:.:.:.	.:.:.:.:.:.	.:.:.:.:.:.	.:.:.:.:.:.	.:.:.:.:.:.	.:.:.:.:.:.	.:.:.:.:.:.	.:.:.:.:.:.	.:.:.:.:.:.	.:.:.:.:.:.	.:.:.:.:.:.	.:.:.:.:.:.	.:.:.:.:.:.	.:.:.:.:.:.	.:.:.:.:.:.	.:.:.:.:.:.	.:.:.:.:.:.	.:.:.:.:.:.	.:.:.:.:.:.	.:.:.:.:.:.	.:.:.:.:.:.	.:.:.:.:.:.	.:.:.:.:.:.	.:.:.:.:.:.	.:.:.:.:.:.	.:.:.:.:.:.	.:.:.:.:.:.	.:.:.:.:.:.	.:.:.:.:.:.	.:.:.:.:.:.	.:.:.:.:.:.	.:.:.:.:.:.	.:.:.:.:.:.	.:.:.:.:.:.	.:.:.:.:.:.	.:.:.:.:.:.	.:.:.:.:.:.	.:.:.:.:.:.	.:.:.:.:.:.	.:.:.:.:.:.	.:.:.:.:.:.	.:.:.:.:.:.	.:.:.:.:.:.	.:.:.:.:.:.	.:.:.:.:.:.	.:.:.:.:.:.	.:.:.:.:.:.	.:.:.:.:.:.	.:.:.:.:.:.	.:.:.:.:.:.	.:.:.:.:.:.	.:.:.:.:.:.	.:.:.:.:.:.	.:.:.:.:.:.	.:.:.:.:.:.	.:.:.:.:.:.	.:.:.:.:.:.	.:.:.:.:.:.	.:.:.:.:.:.	.:.:.:.:.:.	.:.:.:.:.:.	.:.:.:.:.:.	.:.:.:.:.:.	.:.:.:.:.:.	.:.:.:.:.:.	.:.:.:.:.:.	.:.:.:.:.:.	.:.:.:.:.:.	.:.:.:.:.:.	.:.:.:.:.:.	.:.:.:.:.:.	.:.:.:.:.:.	.:.:.:.:.:.	.:.:.:.:.:.	.:.:.:.:.:.	.:.:.:.:.:.	1:166411:1:32:25:0	.:.:.:.:.:.	.:.:.:.:.:.	.:.:.:.:.:.	.:.:.:.:.:.	.:.:.:.:.:.	.:.:.:.:.:.	.:.:.:.:.:.	.:.:.:.:.:.	.:.:.:.:.:.	.:.:.:.:.:.	.:.:.:.:.:.	.:.:.:.:.:.	.:.:.:.:.:.	.:.:.:.:.:.	.:.:.:.:.:.	.:.:.:.:.:.	.:.:.:.:.:.	.:.:.:.:.:.	.:.:.:.:.:.	.:.:.:.:.:.	.:.:.:.:.:.	.:.:.:.:.:.	.:.:.:.:.:.	.:.:.:.:.:.	.:.:.:.:.:.	.:.:.:.:.:.	.:.:.:.:.:.	.:.:.:.:.:.	.:.:.:.:.:.	.:.:.:.:.:.	.:.:.:.:.:.	.:.:.:.:.:.	.:.:.:.:.:.	.:.:.:.:.:.	.:.:.:.:.:.	.:.:.:.:.:.	.:.:.:.:.:.	.:.:.:.:.:.	.:.:.:.:.:.	.:.:.:.:.:.	.:.:.:.:.:.	.:.:.:.:.:.	.:.:.:.:.:.	.:.:.:.:.:.	.:.:.:.:.:.	.:.:.:.:.:.	.:.:.:.:.:.	.:.:.:.:.:.	.:.:.:.:.:.	.:.:.:.:.:.	.:.:.:.:.:.	.:.:.:.:.:.	.:.:.:.:.:.	.:.:.:.:.:.	.:.:.:.:.:.	.:.:.:.:.:.	.:.:.:.:.:.	.:.:.:.:.:.	.:.:.:.:.:.	.:.:.:.:.:.	.:.:.:.:.:.	.:.:.:.:.:.	.:.:.:.:.:.	.:.:.:.:.:.	.:.:.:.:.:.	.:.:.:.:.:.	.:.:.:.:.:.	.:.:.:.:.:.	.:.:.:.:.:.	.:.:.:.:.:.	.:.:.:.:.:.	.:.:.:.:.:.	.:.:.:.:.:.	.:.:.:.:.:.	.:.:.:.:.:.	.:.:.:.:.:.	.:.:.:.:.:.	.:.:.:.:.:.	.:.:.:.:.:.	.:.:.:.:.:.	.:.:.:.:.:.	.:.:.:.:.:.	.:.:.:.:.:.	.:.:.:.:.:.	.:.:.:.:.:.	.:.:.:.:.:.	.:.:.:.:.:.	.:.:.:.:.:.	.:.:.:.:.:.	.:.:.:.:.:.	.:.:.:.:.:.	.:.:.:.:.:.	.:.:.:.:.:.	.:.:.:.:.:.	.:.:.:.:.:.	.:.:.:.:.:.	.:.:.:.:.:.	.:.:.:.:.:.	.:.:.:.:.:.	.:.:.:.:.:.	.:.:.:.:.:.	.:.:.:.:.:.	.:.:.:.:.:.	.:.:.:.:.:.	.:.:.:.:.:.	.:.:.:.:.:.	.:.:.:.:.:.	.:.:.:.:.:.	.:.:.:.:.:.	.:.:.:.:.:.	.:.:.:.:.:.	.:.:.:.:.:.	.:.:.:.:.:.	.:.:.:.:.:.	.:.:.:.:.:.	.:.:.:.:.:.	.:.:.:.:.:.	.:.:.:.:.:.	.:.:.:.:.:.	.:.:.:.:.:.	.:.:.:.:.:.	.:.:.:.:.:.	.:.:.:.:.:.	.:.:.:.:.:.	.:.:.:.:.:.	.:.:.:.:.:.	.:.:.:.:.:.	.:.:.:.:.:.	.:.:.:.:.:.	.:.:.:.:.:.	.:.:.:.:.:.	.:.:.:.:.:.	.:.:.:.:.:.	.:.:.:.:.:.	.:.:.:.:.:.	.:.:.:.:.:.	.:.:.:.:.:.	.:.:.:.:.:.	.:.:.:.:.:.	.:.:.:.:.:.	.:.:.:.:.:.	.:.:.:.:.:.	.:.:.:.:.:.	.:.:.:.:.:.	.:.:.:.:.:.	.:.:.:.:.:.	.:.:.:.:.:.	.:.:.:.:.:.	.:.:.:.:.:.	.:.:.:.:.:.	.:.:.:.:.:.	.:.:.:.:.:.	.:.:.:.:.:.	1:166411:0.28:14:17:43	.:.:.:.:.:.	.:.:.:.:.:.	.:.:.:.:.:.	.:.:.:.:.:.	.:.:.:.:.:.	.:.:.:.:.:.	.:.:.:.:.:.	.:.:.:.:.:.	.:.:.:.:.:.	.:.:.:.:.:.	.:.:.:.:.:.	.:.:.:.:.:.	.:.:.:.:.:.	.:.:.:.:.:.	.:.:.:.:.:.	.:.:.:.:.:.	.:.:.:.:.:.	.:.:.:.:.:.	.:.:.:.:.:.	.:.:.:.:.:.	.:.:.:.:.:.	.:.:.:.:.:.	.:.:.:.:.:.	.:.:.:.:.:.	.:.:.:.:.:.	.:.:.:.:.:.	.:.:.:.:.:.	.:.:.:.:.:.	.:.:.:.:.:.	.:.:.:.:.:.	.:.:.:.:.:.	.:.:.:.:.:.	.:.:.:.:.:.	1:166411:1:31:28:0	.:.:.:.:.:.	.:.:.:.:.:.	.:.:.:.:.:.	.:.:.:.:.:.	.:.:.:.:.:.	1:166411:1:7:16:0	.:.:.:.:.:.	.:.:.:.:.:.	.:.:.:.:.:.	.:.:.:.:.:.	.:.:.:.:.:.	.:.:.:.:.:.	.:.:.:.:.:.	.:.:.:.:.:.	.:.:.:.:.:.	.:.:.:.:.:.	.:.:.:.:.:.	.:.:.:.:.:.	.:.:.:.:.:.	.:.:.:.:.:.	.:.:.:.:.:.	.:.:.:.:.:.	.:.:.:.:.:.	.:.:.:.:.:.	.:.:.:.:.:.	.:.:.:.:.:.	.:.:.:.:.:.	.:.:.:.:.:.	.:.:.:.:.:.	.:.:.:.:.:.	.:.:.:.:.:.	.:.:.:.:.:.	.:.:.:.:.:.	.:.:.:.:.:.	.:.:.:.:.:.	.:.:.:.:.:.	.:.:.:.:.:.	.:.:.:.:.:.	.:.:.:.:.:.	.:.:.:.:.:.	.:.:.:.:.:.	.:.:.:.:.:.	.:.:.:.:.:.	.:.:.:.:.:.	.:.:.:.:.:.	.:.:.:.:.:.	.:.:.:.:.:.	.:.:.:.:.:.	.:.:.:.:.:.	.:.:.:.:.:.	.:.:.:.:.:.	.:.:.:.:.:.	1:166411:0.55:23:12:19	.:.:.:.:.:.	.:.:.:.:.:.	.:.:.:.:.:.	1:166411:0.47:17:16:19	.:.:.:.:.:.	.:.:.:.:.:.	.:.:.:.:.:.	.:.:.:.:.:.	.:.:.:.:.:.	.:.:.:.:.:.	.:.:.:.:.:.	.:.:.:.:.:.	.:.:.:.:.:.	.:.:.:.:.:.	.:.:.:.:.:.	.:.:.:.:.:.	.:.:.:.:.:.	.:.:.:.:.:.	.:.:.:.:.:.	.:.:.:.:.:.	.:.:.:.:.:.	.:.:.:.:.:.	.:.:.:.:.:.	.:.:.:.:.:.	.:.:.:.:.:.	.:.:.:.:.:.	.:.:.:.:.:.	.:.:.:.:.:.	.:.:.:.:.:.	.:.:.:.:.:.	.:.:.:.:.:.	.:.:.:.:.:.	.:.:.:.:.:.	.:.:.:.:.:.	.:.:.:.:.:.	.:.:.:.:.:.	.:.:.:.:.:.	.:.:.:.:.:.	.:.:.:.:.:.	.:.:.:.:.:.	.:.:.:.:.:.	.:.:.:.:.:.	.:.:.:.:.:.	.:.:.:.:.:.	.:.:.:.:.:.	.:.:.:.:.:.	.:.:.:.:.:.	.:.:.:.:.:.	.:.:.:.:.:.	.:.:.:.:.:.	.:.:.:.:.:.	.:.:.:.:.:.	.:.:.:.:.:.	.:.:.:.:.:.	.:.:.:.:.:.	.:.:.:.:.:.	.:.:.:.:.:.	.:.:.:.:.:.	.:.:.:.:.:.	.:.:.:.:.:.	.:.:.:.:.:.	.:.:.:.:.:.	.:.:.:.:.:.	.:.:.:.:.:.	.:.:.:.:.:.	.:.:.:.:.:.	.:.:.:.:.:.	.:.:.:.:.:.	.:.:.:.:.:.	.:.:.:.:.:.	.:.:.:.:.:.	.:.:.:.:.:.	.:.:.:.:.:.	1:166411:0.31:18:17:41	.:.:.:.:.:.	.:.:.:.:.:.	.:.:.:.:.:.	.:.:.:.:.:.	.:.:.:.:.:.	.:.:.:.:.:.	.:.:.:.:.:.	.:.:.:.:.:.	.:.:.:.:.:.	.:.:.:.:.:.	.:.:.:.:.:.	.:.:.:.:.:.	.:.:.:.:.:.	.:.:.:.:.:.	.:.:.:.:.:.	.:.:.:.:.:.	.:.:.:.:.:.	.:.:.:.:.:.	.:.:.:.:.:.	.:.:.:.:.:.	.:.:.:.:.:.	.:.:.:.:.:.	.:.:.:.:.:.	.:.:.:.:.:.	.:.:.:.:.:.	.:.:.:.:.:.	.:.:.:.:.:.	.:.:.:.:.:.	.:.:.:.:.:.	.:.:.:.:.:.	.:.:.:.:.:.	.:.:.:.:.:.	.:.:.:.:.:.	.:.:.:.:.:.	.:.:.:.:.:.	.:.:.:.:.:.	.:.:.:.:.:.	.:.:.:.:.:.	.:.:.:.:.:.	.:.:.:.:.:.	.:.:.:.:.:.	.:.:.:.:.:.	.:.:.:.:.:.	.:.:.:.:.:.	.:.:.:.:.:.	.:.:.:.:.:.	.:.:.:.:.:.	.:.:.:.:.:.	.:.:.:.:.:.	.:.:.:.:.:.	.:.:.:.:.:.	.:.:.:.:.:.	.:.:.:.:.:.	.:.:.:.:.:.	.:.:.:.:.:.	.:.:.:.:.:.	1:166411:0.44:10:15:19	.:.:.:.:.:.	.:.:.:.:.:.	.:.:.:.:.:.	.:.:.:.:.:.	.:.:.:.:.:.	.:.:.:.:.:.	.:.:.:.:.:.	.:.:.:.:.:.	.:.:.:.:.:.	.:.:.:.:.:.	.:.:.:.:.:.	.:.:.:.:.:.	.:.:.:.:.:.	.:.:.:.:.:.	.:.:.:.:.:.	.:.:.:.:.:.	.:.:.:.:.:.	.:.:.:.:.:.	.:.:.:.:.:.	.:.:.:.:.:.	.:.:.:.:.:.	.:.:.:.:.:.	.:.:.:.:.:.	.:.:.:.:.:.	.:.:.:.:.:.	.:.:.:.:.:.	.:.:.:.:.:.	.:.:.:.:.:.	.:.:.:.:.:.	.:.:.:.:.:.	.:.:.:.:.:.	.:.:.:.:.:.	.:.:.:.:.:.	.:.:.:.:.:.	.:.:.:.:.:.	.:.:.:.:.:.	.:.:.:.:.:.	.:.:.:.:.:.	.:.:.:.:.:.	.:.:.:.:.:.	.:.:.:.:.:.	.:.:.:.:.:.	.:.:.:.:.:.	.:.:.:.:.:.	.:.:.:.:.:.	.:.:.:.:.:.	.:.:.:.:.:.	.:.:.:.:.:.	1:166411:1:32:24:0	.:.:.:.:.:.	.:.:.:.:.:.	.:.:.:.:.:.	.:.:.:.:.:.	.:.:.:.:.:.	.:.:.:.:.:.	.:.:.:.:.:.	.:.:.:.:.:.	.:.:.:.:.:.	.:.:.:.:.:.	.:.:.:.:.:.	.:.:.:.:.:.	.:.:.:.:.:.	.:.:.:.:.:.	.:.:.:.:.:.	.:.:.:.:.:.	.:.:.:.:.:.	.:.:.:.:.:.	.:.:.:.:.:.	.:.:.:.:.:.	.:.:.:.:.:.	.:.:.:.:.:.	.:.:.:.:.:.	.:.:.:.:.:.	.:.:.:.:.:.	.:.:.:.:.:.	.:.:.:.:.:.	.:.:.:.:.:.	.:.:.:.:.:.	.:.:.:.:.:.	.:.:.:.:.:.	.:.:.:.:.:.	.:.:.:.:.:.	.:.:.:.:.:.	.:.:.:.:.:.	.:.:.:.:.:.	.:.:.:.:.:.	.:.:.:.:.:.	.:.:.:.:.:.	.:.:.:.:.:.	.:.:.:.:.:.	.:.:.:.:.:.	.:.:.:.:.:.	.:.:.:.:.:.	.:.:.:.:.:.	.:.:.:.:.:.	.:.:.:.:.:.	.:.:.:.:.:.	.:.:.:.:.:.	.:.:.:.:.:.	.:.:.:.:.:.	.:.:.:.:.:.	.:.:.:.:.:.	.:.:.:.:.:.	.:.:.:.:.:.	.:.:.:.:.:.	.:.:.:.:.:.	.:.:.:.:.:.	.:.:.:.:.:.	.:.:.:.:.:.	.:.:.:.:.:.	.:.:.:.:.:.	.:.:.:.:.:.	.:.:.:.:.:.	.:.:.:.:.:.	.:.:.:.:.:.	.:.:.:.:.:.	.:.:.:.:.:.	.:.:.:.:.:.	.:.:.:.:.:.	.:.:.:.:.:.	.:.:.:.:.:.	.:.:.:.:.:.	.:.:.:.:.:.	.:.:.:.:.:.	.:.:.:.:.:.	.:.:.:.:.:.	.:.:.:.:.:.	.:.:.:.:.:.	.:.:.:.:.:.	.:.:.:.:.:.	.:.:.:.:.:.	.:.:.:.:.:.	.:.:.:.:.:.	.:.:.:.:.:.	.:.:.:.:.:.	.:.:.:.:.:.	.:.:.:.:.:.	.:.:.:.:.:.	.:.:.:.:.:.	.:.:.:.:.:.	.:.:.:.:.:.	.:.:.:.:.:.	.:.:.:.:.:.	.:.:.:.:.:.	.:.:.:.:.:.	.:.:.:.:.:.	.:.:.:.:.:.	.:.:.:.:.:.	.:.:.:.:.:.	.:.:.:.:.:.	.:.:.:.:.:.	.:.:.:.:.:.	.:.:.:.:.:.	.:.:.:.:.:.	.:.:.:.:.:.	.:.:.:.:.:.	.:.:.:.:.:.	.:.:.:.:.:.	.:.:.:.:.:.	.:.:.:.:.:.	.:.:.:.:.:.	.:.:.:.:.:.	.:.:.:.:.:.	.:.:.:.:.:.	.:.:.:.:.:.	.:.:.:.:.:.	.:.:.:.:.:.	.:.:.:.:.:.	.:.:.:.:.:.	.:.:.:.:.:.	.:.:.:.:.:.	.:.:.:.:.:.	.:.:.:.:.:.	.:.:.:.:.:.	.:.:.:.:.:.	.:.:.:.:.:.	.:.:.:.:.:.	.:.:.:.:.:.	.:.:.:.:.:.	.:.:.:.:.:.	.:.:.:.:.:.	.:.:.:.:.:.	.:.:.:.:.:.	.:.:.:.:.:.	.:.:.:.:.:.	.:.:.:.:.:.	.:.:.:.:.:.	.:.:.:.:.:.	.:.:.:.:.:.	.:.:.:.:.:.	.:.:.:.:.:.	.:.:.:.:.:.	.:.:.:.:.:.	.:.:.:.:.:.	.:.:.:.:.:.	.:.:.:.:.:.	.:.:.:.:.:.	.:.:.:.:.:.	.:.:.:.:.:.	.:.:.:.:.:.	.:.:.:.:.:.	.:.:.:.:.:.	.:.:.:.:.:.	.:.:.:.:.:.	.:.:.:.:.:.	.:.:.:.:.:.	.:.:.:.:.:.	.:.:.:.:.:.	.:.:.:.:.:.	.:.:.:.:.:.	.:.:.:.:.:.	.:.:.:.:.:.	.:.:.:.:.:.	.:.:.:.:.:.	.:.:.:.:.:.	.:.:.:.:.:.	.:.:.:.:.:.	.:.:.:.:.:.	.:.:.:.:.:.	.:.:.:.:.:.	.:.:.:.:.:.	.:.:.:.:.:.	.:.:.:.:.:.	.:.:.:.:.:.	.:.:.:.:.:.	.:.:.:.:.:.	.:.:.:.:.:.	.:.:.:.:.:.	.:.:.:.:.:.	.:.:.:.:.:.	.:.:.:.:.:.	.:.:.:.:.:.	.:.:.:.:.:.	.:.:.:.:.:.	.:.:.:.:.:.	.:.:.:.:.:.	.:.:.:.:.:.	.:.:.:.:.:.	.:.:.:.:.:.	.:.:.:.:.:.	.:.:.:.:.:.	.:.:.:.:.:.	.:.:.:.:.:.	.:.:.:.:.:.	.:.:.:.:.:.	.:.:.:.:.:.	.:.:.:.:.:.	.:.:.:.:.:.	.:.:.:.:.:.	.:.:.:.:.:.	.:.:.:.:.:.	.:.:.:.:.:.	.:.:.:.:.:.	.:.:.:.:.:.	.:.:.:.:.:.	.:.:.:.:.:.	.:.:.:.:.:.	.:.:.:.:.:.	.:.:.:.:.:.	.:.:.:.:.:.	.:.:.:.:.:.	.:.:.:.:.:.	.:.:.:.:.:.	.:.:.:.:.:.	.:.:.:.:.:.	.:.:.:.:.:.	.:.:.:.:.:.	.:.:.:.:.:.	.:.:.:.:.:.	.:.:.:.:.:.	.:.:.:.:.:.	.:.:.:.:.:.	.:.:.:.:.:.	.:.:.:.:.:.	.:.:.:.:.:.	.:.:.:.:.:.	.:.:.:.:.:.	.:.:.:.:.:.	.:.:.:.:.:.	.:.:.:.:.:.	.:.:.:.:.:.	.:.:.:.:.:.	.:.:.:.:.:.	.:.:.:.:.:.	.:.:.:.:.:.	.:.:.:.:.:.	.:.:.:.:.:.	.:.:.:.:.:.	.:.:.:.:.:.	.:.:.:.:.:.	.:.:.:.:.:.	.:.:.:.:.:.	.:.:.:.:.:.	.:.:.:.:.:.	.:.:.:.:.:.	.:.:.:.:.:.	.:.:.:.:.:.	.:.:.:.:.:.	.:.:.:.:.:.	.:.:.:.:.:.	.:.:.:.:.:.
chrI	166451	.	A	<INS:ME>	.	PASS	SVTYPE=INS;STRAND=-;FAMILY=TY2	GT:END:FREQUENCY:THREE_PRIME_SUPPORT:FIVE_PRIME_SUPPORT:REFERENCE_READS	.:.:.:.:.:.	.:.:.:.:.:.	.:.:.:.:.:.	.:.:.:.:.:.	.:.:.:.:.:.	.:.:.:.:.:.	.:.:.:.:.:.	.:.:.:.:.:.	.:.:.:.:.:.	.:.:.:.:.:.	.:.:.:.:.:.	.:.:.:.:.:.	.:.:.:.:.:.	.:.:.:.:.:.	.:.:.:.:.:.	.:.:.:.:.:.	.:.:.:.:.:.	.:.:.:.:.:.	.:.:.:.:.:.	.:.:.:.:.:.	.:.:.:.:.:.	.:.:.:.:.:.	.:.:.:.:.:.	.:.:.:.:.:.	.:.:.:.:.:.	.:.:.:.:.:.	.:.:.:.:.:.	.:.:.:.:.:.	.:.:.:.:.:.	.:.:.:.:.:.	.:.:.:.:.:.	.:.:.:.:.:.	.:.:.:.:.:.	.:.:.:.:.:.	.:.:.:.:.:.	.:.:.:.:.:.	.:.:.:.:.:.	.:.:.:.:.:.	.:.:.:.:.:.	.:.:.:.:.:.	.:.:.:.:.:.	.:.:.:.:.:.	.:.:.:.:.:.	.:.:.:.:.:.	.:.:.:.:.:.	.:.:.:.:.:.	.:.:.:.:.:.	.:.:.:.:.:.	.:.:.:.:.:.	.:.:.:.:.:.	.:.:.:.:.:.	.:.:.:.:.:.	.:.:.:.:.:.	.:.:.:.:.:.	.:.:.:.:.:.	.:.:.:.:.:.	.:.:.:.:.:.	.:.:.:.:.:.	.:.:.:.:.:.	.:.:.:.:.:.	.:.:.:.:.:.	.:.:.:.:.:.	.:.:.:.:.:.	.:.:.:.:.:.	.:.:.:.:.:.	.:.:.:.:.:.	.:.:.:.:.:.	.:.:.:.:.:.	.:.:.:.:.:.	.:.:.:.:.:.	.:.:.:.:.:.	.:.:.:.:.:.	.:.:.:.:.:.	.:.:.:.:.:.	.:.:.:.:.:.	.:.:.:.:.:.	.:.:.:.:.:.	.:.:.:.:.:.	.:.:.:.:.:.	.:.:.:.:.:.	.:.:.:.:.:.	.:.:.:.:.:.	.:.:.:.:.:.	.:.:.:.:.:.	.:.:.:.:.:.	.:.:.:.:.:.	.:.:.:.:.:.	.:.:.:.:.:.	.:.:.:.:.:.	.:.:.:.:.:.	.:.:.:.:.:.	.:.:.:.:.:.	.:.:.:.:.:.	.:.:.:.:.:.	.:.:.:.:.:.	.:.:.:.:.:.	.:.:.:.:.:.	.:.:.:.:.:.	.:.:.:.:.:.	.:.:.:.:.:.	.:.:.:.:.:.	.:.:.:.:.:.	.:.:.:.:.:.	.:.:.:.:.:.	.:.:.:.:.:.	.:.:.:.:.:.	.:.:.:.:.:.	.:.:.:.:.:.	.:.:.:.:.:.	.:.:.:.:.:.	.:.:.:.:.:.	.:.:.:.:.:.	.:.:.:.:.:.	.:.:.:.:.:.	.:.:.:.:.:.	.:.:.:.:.:.	.:.:.:.:.:.	.:.:.:.:.:.	.:.:.:.:.:.	.:.:.:.:.:.	.:.:.:.:.:.	.:.:.:.:.:.	.:.:.:.:.:.	.:.:.:.:.:.	.:.:.:.:.:.	.:.:.:.:.:.	.:.:.:.:.:.	.:.:.:.:.:.	.:.:.:.:.:.	.:.:.:.:.:.	.:.:.:.:.:.	.:.:.:.:.:.	.:.:.:.:.:.	.:.:.:.:.:.	.:.:.:.:.:.	.:.:.:.:.:.	.:.:.:.:.:.	.:.:.:.:.:.	.:.:.:.:.:.	.:.:.:.:.:.	.:.:.:.:.:.	.:.:.:.:.:.	.:.:.:.:.:.	.:.:.:.:.:.	.:.:.:.:.:.	.:.:.:.:.:.	.:.:.:.:.:.	.:.:.:.:.:.	.:.:.:.:.:.	.:.:.:.:.:.	.:.:.:.:.:.	.:.:.:.:.:.	.:.:.:.:.:.	.:.:.:.:.:.	.:.:.:.:.:.	.:.:.:.:.:.	.:.:.:.:.:.	.:.:.:.:.:.	.:.:.:.:.:.	.:.:.:.:.:.	.:.:.:.:.:.	.:.:.:.:.:.	.:.:.:.:.:.	.:.:.:.:.:.	.:.:.:.:.:.	.:.:.:.:.:.	.:.:.:.:.:.	.:.:.:.:.:.	.:.:.:.:.:.	.:.:.:.:.:.	.:.:.:.:.:.	.:.:.:.:.:.	.:.:.:.:.:.	.:.:.:.:.:.	.:.:.:.:.:.	.:.:.:.:.:.	.:.:.:.:.:.	.:.:.:.:.:.	.:.:.:.:.:.	.:.:.:.:.:.	.:.:.:.:.:.	.:.:.:.:.:.	.:.:.:.:.:.	.:.:.:.:.:.	.:.:.:.:.:.	.:.:.:.:.:.	.:.:.:.:.:.	.:.:.:.:.:.	.:.:.:.:.:.	.:.:.:.:.:.	.:.:.:.:.:.	.:.:.:.:.:.	.:.:.:.:.:.	.:.:.:.:.:.	.:.:.:.:.:.	.:.:.:.:.:.	.:.:.:.:.:.	.:.:.:.:.:.	.:.:.:.:.:.	.:.:.:.:.:.	.:.:.:.:.:.	.:.:.:.:.:.	.:.:.:.:.:.	.:.:.:.:.:.	.:.:.:.:.:.	.:.:.:.:.:.	.:.:.:.:.:.	.:.:.:.:.:.	.:.:.:.:.:.	.:.:.:.:.:.	.:.:.:.:.:.	.:.:.:.:.:.	.:.:.:.:.:.	.:.:.:.:.:.	.:.:.:.:.:.	.:.:.:.:.:.	.:.:.:.:.:.	.:.:.:.:.:.	.:.:.:.:.:.	.:.:.:.:.:.	.:.:.:.:.:.	.:.:.:.:.:.	.:.:.:.:.:.	.:.:.:.:.:.	.:.:.:.:.:.	.:.:.:.:.:.	.:.:.:.:.:.	.:.:.:.:.:.	.:.:.:.:.:.	.:.:.:.:.:.	.:.:.:.:.:.	.:.:.:.:.:.	.:.:.:.:.:.	.:.:.:.:.:.	.:.:.:.:.:.	.:.:.:.:.:.	.:.:.:.:.:.	.:.:.:.:.:.	.:.:.:.:.:.	.:.:.:.:.:.	.:.:.:.:.:.	.:.:.:.:.:.	.:.:.:.:.:.	.:.:.:.:.:.	.:.:.:.:.:.	.:.:.:.:.:.	.:.:.:.:.:.	.:.:.:.:.:.	.:.:.:.:.:.	.:.:.:.:.:.	.:.:.:.:.:.	.:.:.:.:.:.	.:.:.:.:.:.	.:.:.:.:.:.	.:.:.:.:.:.	.:.:.:.:.:.	.:.:.:.:.:.	.:.:.:.:.:.	.:.:.:.:.:.	.:.:.:.:.:.	.:.:.:.:.:.	.:.:.:.:.:.	.:.:.:.:.:.	.:.:.:.:.:.	.:.:.:.:.:.	.:.:.:.:.:.	.:.:.:.:.:.	.:.:.:.:.:.	.:.:.:.:.:.	.:.:.:.:.:.	.:.:.:.:.:.	.:.:.:.:.:.	.:.:.:.:.:.	.:.:.:.:.:.	.:.:.:.:.:.	.:.:.:.:.:.	.:.:.:.:.:.	.:.:.:.:.:.	.:.:.:.:.:.	.:.:.:.:.:.	.:.:.:.:.:.	.:.:.:.:.:.	.:.:.:.:.:.	.:.:.:.:.:.	.:.:.:.:.:.	.:.:.:.:.:.	.:.:.:.:.:.	.:.:.:.:.:.	.:.:.:.:.:.	.:.:.:.:.:.	.:.:.:.:.:.	.:.:.:.:.:.	.:.:.:.:.:.	.:.:.:.:.:.	.:.:.:.:.:.	.:.:.:.:.:.	.:.:.:.:.:.	.:.:.:.:.:.	.:.:.:.:.:.	.:.:.:.:.:.	.:.:.:.:.:.	.:.:.:.:.:.	.:.:.:.:.:.	.:.:.:.:.:.	.:.:.:.:.:.	.:.:.:.:.:.	.:.:.:.:.:.	.:.:.:.:.:.	.:.:.:.:.:.	.:.:.:.:.:.	.:.:.:.:.:.	.:.:.:.:.:.	.:.:.:.:.:.	.:.:.:.:.:.	.:.:.:.:.:.	.:.:.:.:.:.	.:.:.:.:.:.	.:.:.:.:.:.	.:.:.:.:.:.	.:.:.:.:.:.	.:.:.:.:.:.	.:.:.:.:.:.	.:.:.:.:.:.	.:.:.:.:.:.	.:.:.:.:.:.	.:.:.:.:.:.	.:.:.:.:.:.	.:.:.:.:.:.	.:.:.:.:.:.	.:.:.:.:.:.	.:.:.:.:.:.	.:.:.:.:.:.	.:.:.:.:.:.	.:.:.:.:.:.	.:.:.:.:.:.	.:.:.:.:.:.	.:.:.:.:.:.	.:.:.:.:.:.	.:.:.:.:.:.	.:.:.:.:.:.	.:.:.:.:.:.	.:.:.:.:.:.	.:.:.:.:.:.	.:.:.:.:.:.	.:.:.:.:.:.	.:.:.:.:.:.	.:.:.:.:.:.	.:.:.:.:.:.	.:.:.:.:.:.	.:.:.:.:.:.	.:.:.:.:.:.	.:.:.:.:.:.	.:.:.:.:.:.	.:.:.:.:.:.	.:.:.:.:.:.	.:.:.:.:.:.	.:.:.:.:.:.	.:.:.:.:.:.	.:.:.:.:.:.	.:.:.:.:.:.	.:.:.:.:.:.	.:.:.:.:.:.	.:.:.:.:.:.	.:.:.:.:.:.	.:.:.:.:.:.	.:.:.:.:.:.	.:.:.:.:.:.	.:.:.:.:.:.	.:.:.:.:.:.	.:.:.:.:.:.	.:.:.:.:.:.	.:.:.:.:.:.	.:.:.:.:.:.	.:.:.:.:.:.	.:.:.:.:.:.	.:.:.:.:.:.	.:.:.:.:.:.	.:.:.:.:.:.	.:.:.:.:.:.	.:.:.:.:.:.	.:.:.:.:.:.	.:.:.:.:.:.	.:.:.:.:.:.	.:.:.:.:.:.	.:.:.:.:.:.	.:.:.:.:.:.	.:.:.:.:.:.	.:.:.:.:.:.	.:.:.:.:.:.	.:.:.:.:.:.	.:.:.:.:.:.	.:.:.:.:.:.	.:.:.:.:.:.	.:.:.:.:.:.	.:.:.:.:.:.	.:.:.:.:.:.	.:.:.:.:.:.	.:.:.:.:.:.	.:.:.:.:.:.	.:.:.:.:.:.	.:.:.:.:.:.	.:.:.:.:.:.	.:.:.:.:.:.	.:.:.:.:.:.	.:.:.:.:.:.	.:.:.:.:.:.	.:.:.:.:.:.	.:.:.:.:.:.	.:.:.:.:.:.	.:.:.:.:.:.	.:.:.:.:.:.	.:.:.:.:.:.	.:.:.:.:.:.	.:.:.:.:.:.	.:.:.:.:.:.	.:.:.:.:.:.	.:.:.:.:.:.	.:.:.:.:.:.	.:.:.:.:.:.	.:.:.:.:.:.	.:.:.:.:.:.	.:.:.:.:.:.	.:.:.:.:.:.	.:.:.:.:.:.	.:.:.:.:.:.	.:.:.:.:.:.	.:.:.:.:.:.	.:.:.:.:.:.	.:.:.:.:.:.	.:.:.:.:.:.	.:.:.:.:.:.	.:.:.:.:.:.	.:.:.:.:.:.	.:.:.:.:.:.	.:.:.:.:.:.	.:.:.:.:.:.	.:.:.:.:.:.	.:.:.:.:.:.	.:.:.:.:.:.	.:.:.:.:.:.	.:.:.:.:.:.	.:.:.:.:.:.	.:.:.:.:.:.	.:.:.:.:.:.	.:.:.:.:.:.	.:.:.:.:.:.	.:.:.:.:.:.	.:.:.:.:.:.	.:.:.:.:.:.	.:.:.:.:.:.	.:.:.:.:.:.	.:.:.:.:.:.	.:.:.:.:.:.	.:.:.:.:.:.	.:.:.:.:.:.	.:.:.:.:.:.	.:.:.:.:.:.	.:.:.:.:.:.	.:.:.:.:.:.	.:.:.:.:.:.	.:.:.:.:.:.	.:.:.:.:.:.	.:.:.:.:.:.	.:.:.:.:.:.	.:.:.:.:.:.	.:.:.:.:.:.	.:.:.:.:.:.	.:.:.:.:.:.	.:.:.:.:.:.	.:.:.:.:.:.	.:.:.:.:.:.	.:.:.:.:.:.	.:.:.:.:.:.	.:.:.:.:.:.	.:.:.:.:.:.	.:.:.:.:.:.	.:.:.:.:.:.	.:.:.:.:.:.	.:.:.:.:.:.	.:.:.:.:.:.	.:.:.:.:.:.	.:.:.:.:.:.	.:.:.:.:.:.	.:.:.:.:.:.	.:.:.:.:.:.	.:.:.:.:.:.	.:.:.:.:.:.	.:.:.:.:.:.	.:.:.:.:.:.	.:.:.:.:.:.	.:.:.:.:.:.	.:.:.:.:.:.	.:.:.:.:.:.	.:.:.:.:.:.	.:.:.:.:.:.	.:.:.:.:.:.	.:.:.:.:.:.	.:.:.:.:.:.	.:.:.:.:.:.	.:.:.:.:.:.	.:.:.:.:.:.	.:.:.:.:.:.	.:.:.:.:.:.	.:.:.:.:.:.	.:.:.:.:.:.	.:.:.:.:.:.	.:.:.:.:.:.	.:.:.:.:.:.	.:.:.:.:.:.	.:.:.:.:.:.	.:.:.:.:.:.	.:.:.:.:.:.	.:.:.:.:.:.	.:.:.:.:.:.	.:.:.:.:.:.	.:.:.:.:.:.	.:.:.:.:.:.	.:.:.:.:.:.	.:.:.:.:.:.	.:.:.:.:.:.	.:.:.:.:.:.	.:.:.:.:.:.	.:.:.:.:.:.	.:.:.:.:.:.	.:.:.:.:.:.	.:.:.:.:.:.	.:.:.:.:.:.	.:.:.:.:.:.	.:.:.:.:.:.	.:.:.:.:.:.	.:.:.:.:.:.	.:.:.:.:.:.	.:.:.:.:.:.	.:.:.:.:.:.	.:.:.:.:.:.	.:.:.:.:.:.	.:.:.:.:.:.	.:.:.:.:.:.	.:.:.:.:.:.	.:.:.:.:.:.	.:.:.:.:.:.	.:.:.:.:.:.	.:.:.:.:.:.	.:.:.:.:.:.	.:.:.:.:.:.	.:.:.:.:.:.	.:.:.:.:.:.	.:.:.:.:.:.	.:.:.:.:.:.	.:.:.:.:.:.	.:.:.:.:.:.	.:.:.:.:.:.	.:.:.:.:.:.	.:.:.:.:.:.	.:.:.:.:.:.	.:.:.:.:.:.	.:.:.:.:.:.	.:.:.:.:.:.	.:.:.:.:.:.	.:.:.:.:.:.	.:.:.:.:.:.	.:.:.:.:.:.	.:.:.:.:.:.	.:.:.:.:.:.	.:.:.:.:.:.	.:.:.:.:.:.	.:.:.:.:.:.	.:.:.:.:.:.	.:.:.:.:.:.	.:.:.:.:.:.	.:.:.:.:.:.	.:.:.:.:.:.	.:.:.:.:.:.	.:.:.:.:.:.	.:.:.:.:.:.	.:.:.:.:.:.	.:.:.:.:.:.	.:.:.:.:.:.	.:.:.:.:.:.	.:.:.:.:.:.	.:.:.:.:.:.	.:.:.:.:.:.	.:.:.:.:.:.	.:.:.:.:.:.	.:.:.:.:.:.	.:.:.:.:.:.	.:.:.:.:.:.	.:.:.:.:.:.	.:.:.:.:.:.	.:.:.:.:.:.	.:.:.:.:.:.	.:.:.:.:.:.	.:.:.:.:.:.	.:.:.:.:.:.	.:.:.:.:.:.	.:.:.:.:.:.	.:.:.:.:.:.	.:.:.:.:.:.	.:.:.:.:.:.	.:.:.:.:.:.	.:.:.:.:.:.	.:.:.:.:.:.	.:.:.:.:.:.	.:.:.:.:.:.	.:.:.:.:.:.	.:.:.:.:.:.	.:.:.:.:.:.	.:.:.:.:.:.	.:.:.:.:.:.	.:.:.:.:.:.	.:.:.:.:.:.	.:.:.:.:.:.	.:.:.:.:.:.	.:.:.:.:.:.	.:.:.:.:.:.	.:.:.:.:.:.	.:.:.:.:.:.	.:.:.:.:.:.	.:.:.:.:.:.	.:.:.:.:.:.	.:.:.:.:.:.	.:.:.:.:.:.	.:.:.:.:.:.	.:.:.:.:.:.	.:.:.:.:.:.	.:.:.:.:.:.	.:.:.:.:.:.	.:.:.:.:.:.	.:.:.:.:.:.	.:.:.:.:.:.	.:.:.:.:.:.	.:.:.:.:.:.	.:.:.:.:.:.	.:.:.:.:.:.	.:.:.:.:.:.	.:.:.:.:.:.	.:.:.:.:.:.	.:.:.:.:.:.	.:.:.:.:.:.	.:.:.:.:.:.	.:.:.:.:.:.	.:.:.:.:.:.	.:.:.:.:.:.	.:.:.:.:.:.	.:.:.:.:.:.	.:.:.:.:.:.	.:.:.:.:.:.	.:.:.:.:.:.	.:.:.:.:.:.	.:.:.:.:.:.	.:.:.:.:.:.	.:.:.:.:.:.	.:.:.:.:.:.	.:.:.:.:.:.	.:.:.:.:.:.	.:.:.:.:.:.	.:.:.:.:.:.	.:.:.:.:.:.	.:.:.:.:.:.	.:.:.:.:.:.	.:.:.:.:.:.	.:.:.:.:.:.	.:.:.:.:.:.	.:.:.:.:.:.	.:.:.:.:.:.	.:.:.:.:.:.	.:.:.:.:.:.	.:.:.:.:.:.	.:.:.:.:.:.	.:.:.:.:.:.	.:.:.:.:.:.	.:.:.:.:.:.	.:.:.:.:.:.	.:.:.:.:.:.	.:.:.:.:.:.	.:.:.:.:.:.	.:.:.:.:.:.	.:.:.:.:.:.	.:.:.:.:.:.	.:.:.:.:.:.	.:.:.:.:.:.	.:.:.:.:.:.	.:.:.:.:.:.	.:.:.:.:.:.	.:.:.:.:.:.	.:.:.:.:.:.	.:.:.:.:.:.	.:.:.:.:.:.	.:.:.:.:.:.	.:.:.:.:.:.	.:.:.:.:.:.	.:.:.:.:.:.	.:.:.:.:.:.	.:.:.:.:.:.	.:.:.:.:.:.	.:.:.:.:.:.	.:.:.:.:.:.	.:.:.:.:.:.	.:.:.:.:.:.	.:.:.:.:.:.	.:.:.:.:.:.	.:.:.:.:.:.	.:.:.:.:.:.	.:.:.:.:.:.	.:.:.:.:.:.	.:.:.:.:.:.	.:.:.:.:.:.	.:.:.:.:.:.	.:.:.:.:.:.	.:.:.:.:.:.	.:.:.:.:.:.	.:.:.:.:.:.	1:166456:0.38:13:8:21	.:.:.:.:.:.	.:.:.:.:.:.	.:.:.:.:.:.	.:.:.:.:.:.	.:.:.:.:.:.	.:.:.:.:.:.	.:.:.:.:.:.	.:.:.:.:.:.	.:.:.:.:.:.	.:.:.:.:.:.	.:.:.:.:.:.	.:.:.:.:.:.	.:.:.:.:.:.	.:.:.:.:.:.	.:.:.:.:.:.	.:.:.:.:.:.	.:.:.:.:.:.	.:.:.:.:.:.	.:.:.:.:.:.	.:.:.:.:.:.	.:.:.:.:.:.	.:.:.:.:.:.	.:.:.:.:.:.	.:.:.:.:.:.	.:.:.:.:.:.	.:.:.:.:.:.	.:.:.:.:.:.	.:.:.:.:.:.	.:.:.:.:.:.	.:.:.:.:.:.	.:.:.:.:.:.	.:.:.:.:.:.	.:.:.:.:.:.	.:.:.:.:.:.	.:.:.:.:.:.	.:.:.:.:.:.	.:.:.:.:.:.	.:.:.:.:.:.	.:.:.:.:.:.	.:.:.:.:.:.	.:.:.:.:.:.	.:.:.:.:.:.	.:.:.:.:.:.	.:.:.:.:.:.	.:.:.:.:.:.	.:.:.:.:.:.	.:.:.:.:.:.	.:.:.:.:.:.	.:.:.:.:.:.	.:.:.:.:.:.	.:.:.:.:.:.	.:.:.:.:.:.	.:.:.:.:.:.	.:.:.:.:.:.	.:.:.:.:.:.	.:.:.:.:.:.	.:.:.:.:.:.	.:.:.:.:.:.	.:.:.:.:.:.	.:.:.:.:.:.	.:.:.:.:.:.	.:.:.:.:.:.	.:.:.:.:.:.	.:.:.:.:.:.	.:.:.:.:.:.	.:.:.:.:.:.	.:.:.:.:.:.	.:.:.:.:.:.	.:.:.:.:.:.	.:.:.:.:.:.	.:.:.:.:.:.	.:.:.:.:.:.	.:.:.:.:.:.	.:.:.:.:.:.	.:.:.:.:.:.	.:.:.:.:.:.	.:.:.:.:.:.	.:.:.:.:.:.	.:.:.:.:.:.	.:.:.:.:.:.	.:.:.:.:.:.	.:.:.:.:.:.	.:.:.:.:.:.	.:.:.:.:.:.	.:.:.:.:.:.	.:.:.:.:.:.	.:.:.:.:.:.	.:.:.:.:.:.	.:.:.:.:.:.	.:.:.:.:.:.	.:.:.:.:.:.	.:.:.:.:.:.	.:.:.:.:.:.	.:.:.:.:.:.	.:.:.:.:.:.	.:.:.:.:.:.	.:.:.:.:.:.	.:.:.:.:.:.	.:.:.:.:.:.	.:.:.:.:.:.	.:.:.:.:.:.	.:.:.:.:.:.	.:.:.:.:.:.	.:.:.:.:.:.	.:.:.:.:.:.	.:.:.:.:.:.	.:.:.:.:.:.	.:.:.:.:.:.	.:.:.:.:.:.	.:.:.:.:.:.	.:.:.:.:.:.	.:.:.:.:.:.	.:.:.:.:.:.	.:.:.:.:.:.	.:.:.:.:.:.	.:.:.:.:.:.	.:.:.:.:.:.	.:.:.:.:.:.	.:.:.:.:.:.	.:.:.:.:.:.	.:.:.:.:.:.	.:.:.:.:.:.	.:.:.:.:.:.	.:.:.:.:.:.	.:.:.:.:.:.	.:.:.:.:.:.	.:.:.:.:.:.	.:.:.:.:.:.	.:.:.:.:.:.	.:.:.:.:.:.	.:.:.:.:.:.	.:.:.:.:.:.	.:.:.:.:.:.	.:.:.:.:.:.	.:.:.:.:.:.	.:.:.:.:.:.	.:.:.:.:.:.	.:.:.:.:.:.	.:.:.:.:.:.	.:.:.:.:.:.	.:.:.:.:.:.	.:.:.:.:.:.	.:.:.:.:.:.	.:.:.:.:.:.	.:.:.:.:.:.	.:.:.:.:.:.	.:.:.:.:.:.	.:.:.:.:.:.	.:.:.:.:.:.	.:.:.:.:.:.	.:.:.:.:.:.	.:.:.:.:.:.	.:.:.:.:.:.	.:.:.:.:.:.	.:.:.:.:.:.	.:.:.:.:.:.	.:.:.:.:.:.	.:.:.:.:.:.	.:.:.:.:.:.	.:.:.:.:.:.	.:.:.:.:.:.	.:.:.:.:.:.	.:.:.:.:.:.	.:.:.:.:.:.	.:.:.:.:.:.	.:.:.:.:.:.	.:.:.:.:.:.	.:.:.:.:.:.	.:.:.:.:.:.	.:.:.:.:.:.	.:.:.:.:.:.	.:.:.:.:.:.	.:.:.:.:.:.	.:.:.:.:.:.	.:.:.:.:.:.	.:.:.:.:.:.	.:.:.:.:.:.	.:.:.:.:.:.	.:.:.:.:.:.	.:.:.:.:.:.	.:.:.:.:.:.	.:.:.:.:.:.	.:.:.:.:.:.	.:.:.:.:.:.	.:.:.:.:.:.	.:.:.:.:.:.	.:.:.:.:.:.	.:.:.:.:.:.	.:.:.:.:.:.	.:.:.:.:.:.	.:.:.:.:.:.	.:.:.:.:.:.	.:.:.:.:.:.	.:.:.:.:.:.	.:.:.:.:.:.	.:.:.:.:.:.	.:.:.:.:.:.	.:.:.:.:.:.	.:.:.:.:.:.	.:.:.:.:.:.	.:.:.:.:.:.	.:.:.:.:.:.	.:.:.:.:.:.	.:.:.:.:.:.	.:.:.:.:.:.	.:.:.:.:.:.	.:.:.:.:.:.	.:.:.:.:.:.	.:.:.:.:.:.	.:.:.:.:.:.	.:.:.:.:.:.	.:.:.:.:.:.	.:.:.:.:.:.	.:.:.:.:.:.	.:.:.:.:.:.	.:.:.:.:.:.	.:.:.:.:.:.	.:.:.:.:.:.	.:.:.:.:.:.	.:.:.:.:.:.	.:.:.:.:.:.	.:.:.:.:.:.	.:.:.:.:.:.	.:.:.:.:.:.	.:.:.:.:.:.	.:.:.:.:.:.	.:.:.:.:.:.	.:.:.:.:.:.	.:.:.:.:.:.	.:.:.:.:.:.	.:.:.:.:.:.	.:.:.:.:.:.	.:.:.:.:.:.	.:.:.:.:.:.	.:.:.:.:.:.	.:.:.:.:.:.	.:.:.:.:.:.	.:.:.:.:.:.	.:.:.:.:.:.	.:.:.:.:.:.	.:.:.:.:.:.	.:.:.:.:.:.	.:.:.:.:.:.	.:.:.:.:.:.	.:.:.:.:.:.	.:.:.:.:.:.	.:.:.:.:.:.	.:.:.:.:.:.	.:.:.:.:.:.	.:.:.:.:.:.	.:.:.:.:.:.	.:.:.:.:.:.	.:.:.:.:.:.	.:.:.:.:.:.	.:.:.:.:.:.	.:.:.:.:.:.	.:.:.:.:.:.	.:.:.:.:.:.	.:.:.:.:.:.	.:.:.:.:.:.	.:.:.:.:.:.	.:.:.:.:.:.	.:.:.:.:.:.	.:.:.:.:.:.	.:.:.:.:.:.	.:.:.:.:.:.	.:.:.:.:.:.	.:.:.:.:.:.	.:.:.:.:.:.	.:.:.:.:.:.	.:.:.:.:.:.	.:.:.:.:.:.	.:.:.:.:.:.	.:.:.:.:.:.	.:.:.:.:.:.	.:.:.:.:.:.	.:.:.:.:.:.	.:.:.:.:.:.	.:.:.:.:.:.	.:.:.:.:.:.	.:.:.:.:.:.	.:.:.:.:.:.	.:.:.:.:.:.	.:.:.:.:.:.	.:.:.:.:.:.	.:.:.:.:.:.	.:.:.:.:.:.	.:.:.:.:.:.	.:.:.:.:.:.	.:.:.:.:.:.	.:.:.:.:.:.	.:.:.:.:.:.	.:.:.:.:.:.	.:.:.:.:.:.	.:.:.:.:.:.	.:.:.:.:.:.	.:.:.:.:.:.	.:.:.:.:.:.
chrI	166483	.	A	<INS:ME>	.	PASS	SVTYPE=INS;STRAND=-;FAMILY=TY2	GT:END:FREQUENCY:THREE_PRIME_SUPPORT:FIVE_PRIME_SUPPORT:REFERENCE_READS	.:.:.:.:.:.	.:.:.:.:.:.	.:.:.:.:.:.	.:.:.:.:.:.	.:.:.:.:.:.	.:.:.:.:.:.	.:.:.:.:.:.	.:.:.:.:.:.	.:.:.:.:.:.	.:.:.:.:.:.	.:.:.:.:.:.	.:.:.:.:.:.	.:.:.:.:.:.	.:.:.:.:.:.	.:.:.:.:.:.	.:.:.:.:.:.	.:.:.:.:.:.	.:.:.:.:.:.	.:.:.:.:.:.	.:.:.:.:.:.	.:.:.:.:.:.	.:.:.:.:.:.	.:.:.:.:.:.	.:.:.:.:.:.	.:.:.:.:.:.	.:.:.:.:.:.	.:.:.:.:.:.	.:.:.:.:.:.	.:.:.:.:.:.	.:.:.:.:.:.	.:.:.:.:.:.	.:.:.:.:.:.	.:.:.:.:.:.	.:.:.:.:.:.	.:.:.:.:.:.	.:.:.:.:.:.	.:.:.:.:.:.	.:.:.:.:.:.	.:.:.:.:.:.	.:.:.:.:.:.	.:.:.:.:.:.	.:.:.:.:.:.	.:.:.:.:.:.	.:.:.:.:.:.	.:.:.:.:.:.	.:.:.:.:.:.	.:.:.:.:.:.	.:.:.:.:.:.	.:.:.:.:.:.	.:.:.:.:.:.	.:.:.:.:.:.	.:.:.:.:.:.	.:.:.:.:.:.	.:.:.:.:.:.	.:.:.:.:.:.	.:.:.:.:.:.	.:.:.:.:.:.	.:.:.:.:.:.	.:.:.:.:.:.	.:.:.:.:.:.	.:.:.:.:.:.	.:.:.:.:.:.	.:.:.:.:.:.	.:.:.:.:.:.	.:.:.:.:.:.	.:.:.:.:.:.	.:.:.:.:.:.	.:.:.:.:.:.	.:.:.:.:.:.	.:.:.:.:.:.	.:.:.:.:.:.	.:.:.:.:.:.	.:.:.:.:.:.	.:.:.:.:.:.	.:.:.:.:.:.	.:.:.:.:.:.	.:.:.:.:.:.	.:.:.:.:.:.	.:.:.:.:.:.	.:.:.:.:.:.	.:.:.:.:.:.	.:.:.:.:.:.	.:.:.:.:.:.	.:.:.:.:.:.	.:.:.:.:.:.	.:.:.:.:.:.	.:.:.:.:.:.	.:.:.:.:.:.	.:.:.:.:.:.	.:.:.:.:.:.	.:.:.:.:.:.	.:.:.:.:.:.	.:.:.:.:.:.	.:.:.:.:.:.	.:.:.:.:.:.	.:.:.:.:.:.	.:.:.:.:.:.	.:.:.:.:.:.	.:.:.:.:.:.	.:.:.:.:.:.	.:.:.:.:.:.	.:.:.:.:.:.	.:.:.:.:.:.	.:.:.:.:.:.	.:.:.:.:.:.	.:.:.:.:.:.	.:.:.:.:.:.	.:.:.:.:.:.	.:.:.:.:.:.	.:.:.:.:.:.	.:.:.:.:.:.	.:.:.:.:.:.	.:.:.:.:.:.	.:.:.:.:.:.	.:.:.:.:.:.	.:.:.:.:.:.	.:.:.:.:.:.	.:.:.:.:.:.	.:.:.:.:.:.	.:.:.:.:.:.	.:.:.:.:.:.	.:.:.:.:.:.	.:.:.:.:.:.	.:.:.:.:.:.	.:.:.:.:.:.	.:.:.:.:.:.	.:.:.:.:.:.	.:.:.:.:.:.	.:.:.:.:.:.	.:.:.:.:.:.	.:.:.:.:.:.	.:.:.:.:.:.	.:.:.:.:.:.	.:.:.:.:.:.	.:.:.:.:.:.	.:.:.:.:.:.	.:.:.:.:.:.	.:.:.:.:.:.	.:.:.:.:.:.	.:.:.:.:.:.	.:.:.:.:.:.	.:.:.:.:.:.	.:.:.:.:.:.	.:.:.:.:.:.	.:.:.:.:.:.	.:.:.:.:.:.	.:.:.:.:.:.	.:.:.:.:.:.	.:.:.:.:.:.	.:.:.:.:.:.	.:.:.:.:.:.	.:.:.:.:.:.	.:.:.:.:.:.	.:.:.:.:.:.	.:.:.:.:.:.	.:.:.:.:.:.	.:.:.:.:.:.	.:.:.:.:.:.	.:.:.:.:.:.	.:.:.:.:.:.	.:.:.:.:.:.	.:.:.:.:.:.	.:.:.:.:.:.	.:.:.:.:.:.	.:.:.:.:.:.	.:.:.:.:.:.	.:.:.:.:.:.	.:.:.:.:.:.	.:.:.:.:.:.	.:.:.:.:.:.	.:.:.:.:.:.	.:.:.:.:.:.	.:.:.:.:.:.	.:.:.:.:.:.	.:.:.:.:.:.	.:.:.:.:.:.	.:.:.:.:.:.	.:.:.:.:.:.	.:.:.:.:.:.	.:.:.:.:.:.	.:.:.:.:.:.	.:.:.:.:.:.	.:.:.:.:.:.	.:.:.:.:.:.	.:.:.:.:.:.	.:.:.:.:.:.	.:.:.:.:.:.	.:.:.:.:.:.	.:.:.:.:.:.	.:.:.:.:.:.	.:.:.:.:.:.	.:.:.:.:.:.	.:.:.:.:.:.	.:.:.:.:.:.	.:.:.:.:.:.	.:.:.:.:.:.	.:.:.:.:.:.	.:.:.:.:.:.	.:.:.:.:.:.	.:.:.:.:.:.	.:.:.:.:.:.	.:.:.:.:.:.	.:.:.:.:.:.	.:.:.:.:.:.	.:.:.:.:.:.	.:.:.:.:.:.	.:.:.:.:.:.	.:.:.:.:.:.	.:.:.:.:.:.	.:.:.:.:.:.	.:.:.:.:.:.	.:.:.:.:.:.	.:.:.:.:.:.	.:.:.:.:.:.	.:.:.:.:.:.	.:.:.:.:.:.	.:.:.:.:.:.	.:.:.:.:.:.	.:.:.:.:.:.	.:.:.:.:.:.	.:.:.:.:.:.	.:.:.:.:.:.	.:.:.:.:.:.	.:.:.:.:.:.	.:.:.:.:.:.	.:.:.:.:.:.	.:.:.:.:.:.	.:.:.:.:.:.	.:.:.:.:.:.	.:.:.:.:.:.	.:.:.:.:.:.	.:.:.:.:.:.	.:.:.:.:.:.	.:.:.:.:.:.	.:.:.:.:.:.	.:.:.:.:.:.	.:.:.:.:.:.	.:.:.:.:.:.	.:.:.:.:.:.	.:.:.:.:.:.	.:.:.:.:.:.	.:.:.:.:.:.	.:.:.:.:.:.	.:.:.:.:.:.	.:.:.:.:.:.	.:.:.:.:.:.	.:.:.:.:.:.	.:.:.:.:.:.	.:.:.:.:.:.	.:.:.:.:.:.	.:.:.:.:.:.	.:.:.:.:.:.	.:.:.:.:.:.	.:.:.:.:.:.	.:.:.:.:.:.	.:.:.:.:.:.	.:.:.:.:.:.	.:.:.:.:.:.	.:.:.:.:.:.	.:.:.:.:.:.	.:.:.:.:.:.	.:.:.:.:.:.	.:.:.:.:.:.	.:.:.:.:.:.	.:.:.:.:.:.	.:.:.:.:.:.	.:.:.:.:.:.	.:.:.:.:.:.	.:.:.:.:.:.	.:.:.:.:.:.	.:.:.:.:.:.	.:.:.:.:.:.	.:.:.:.:.:.	.:.:.:.:.:.	.:.:.:.:.:.	.:.:.:.:.:.	.:.:.:.:.:.	.:.:.:.:.:.	.:.:.:.:.:.	.:.:.:.:.:.	.:.:.:.:.:.	.:.:.:.:.:.	.:.:.:.:.:.	.:.:.:.:.:.	.:.:.:.:.:.	.:.:.:.:.:.	.:.:.:.:.:.	.:.:.:.:.:.	.:.:.:.:.:.	.:.:.:.:.:.	.:.:.:.:.:.	.:.:.:.:.:.	.:.:.:.:.:.	.:.:.:.:.:.	.:.:.:.:.:.	.:.:.:.:.:.	.:.:.:.:.:.	.:.:.:.:.:.	.:.:.:.:.:.	.:.:.:.:.:.	.:.:.:.:.:.	.:.:.:.:.:.	.:.:.:.:.:.	.:.:.:.:.:.	.:.:.:.:.:.	.:.:.:.:.:.	.:.:.:.:.:.	.:.:.:.:.:.	.:.:.:.:.:.	.:.:.:.:.:.	.:.:.:.:.:.	.:.:.:.:.:.	.:.:.:.:.:.	.:.:.:.:.:.	.:.:.:.:.:.	.:.:.:.:.:.	.:.:.:.:.:.	.:.:.:.:.:.	.:.:.:.:.:.	.:.:.:.:.:.	.:.:.:.:.:.	.:.:.:.:.:.	.:.:.:.:.:.	.:.:.:.:.:.	.:.:.:.:.:.	.:.:.:.:.:.	.:.:.:.:.:.	.:.:.:.:.:.	.:.:.:.:.:.	.:.:.:.:.:.	.:.:.:.:.:.	.:.:.:.:.:.	.:.:.:.:.:.	.:.:.:.:.:.	.:.:.:.:.:.	.:.:.:.:.:.	.:.:.:.:.:.	.:.:.:.:.:.	.:.:.:.:.:.	.:.:.:.:.:.	.:.:.:.:.:.	.:.:.:.:.:.	.:.:.:.:.:.	.:.:.:.:.:.	.:.:.:.:.:.	.:.:.:.:.:.	.:.:.:.:.:.	.:.:.:.:.:.	.:.:.:.:.:.	.:.:.:.:.:.	.:.:.:.:.:.	.:.:.:.:.:.	.:.:.:.:.:.	.:.:.:.:.:.	.:.:.:.:.:.	.:.:.:.:.:.	.:.:.:.:.:.	.:.:.:.:.:.	.:.:.:.:.:.	.:.:.:.:.:.	.:.:.:.:.:.	.:.:.:.:.:.	.:.:.:.:.:.	.:.:.:.:.:.	.:.:.:.:.:.	.:.:.:.:.:.	.:.:.:.:.:.	.:.:.:.:.:.	.:.:.:.:.:.	.:.:.:.:.:.	.:.:.:.:.:.	.:.:.:.:.:.	.:.:.:.:.:.	.:.:.:.:.:.	.:.:.:.:.:.	.:.:.:.:.:.	.:.:.:.:.:.	.:.:.:.:.:.	.:.:.:.:.:.	.:.:.:.:.:.	.:.:.:.:.:.	.:.:.:.:.:.	.:.:.:.:.:.	.:.:.:.:.:.	.:.:.:.:.:.	.:.:.:.:.:.	.:.:.:.:.:.	.:.:.:.:.:.	.:.:.:.:.:.	.:.:.:.:.:.	.:.:.:.:.:.	.:.:.:.:.:.	.:.:.:.:.:.	.:.:.:.:.:.	.:.:.:.:.:.	.:.:.:.:.:.	.:.:.:.:.:.	.:.:.:.:.:.	.:.:.:.:.:.	.:.:.:.:.:.	.:.:.:.:.:.	.:.:.:.:.:.	.:.:.:.:.:.	.:.:.:.:.:.	.:.:.:.:.:.	.:.:.:.:.:.	.:.:.:.:.:.	.:.:.:.:.:.	.:.:.:.:.:.	.:.:.:.:.:.	.:.:.:.:.:.	.:.:.:.:.:.	.:.:.:.:.:.	.:.:.:.:.:.	.:.:.:.:.:.	.:.:.:.:.:.	.:.:.:.:.:.	.:.:.:.:.:.	.:.:.:.:.:.	.:.:.:.:.:.	.:.:.:.:.:.	.:.:.:.:.:.	.:.:.:.:.:.	.:.:.:.:.:.	.:.:.:.:.:.	.:.:.:.:.:.	.:.:.:.:.:.	.:.:.:.:.:.	.:.:.:.:.:.	.:.:.:.:.:.	.:.:.:.:.:.	.:.:.:.:.:.	.:.:.:.:.:.	.:.:.:.:.:.	.:.:.:.:.:.	.:.:.:.:.:.	.:.:.:.:.:.	.:.:.:.:.:.	.:.:.:.:.:.	.:.:.:.:.:.	.:.:.:.:.:.	.:.:.:.:.:.	.:.:.:.:.:.	.:.:.:.:.:.	.:.:.:.:.:.	.:.:.:.:.:.	.:.:.:.:.:.	.:.:.:.:.:.	.:.:.:.:.:.	.:.:.:.:.:.	.:.:.:.:.:.	.:.:.:.:.:.	.:.:.:.:.:.	.:.:.:.:.:.	.:.:.:.:.:.	.:.:.:.:.:.	.:.:.:.:.:.	.:.:.:.:.:.	.:.:.:.:.:.	.:.:.:.:.:.	.:.:.:.:.:.	.:.:.:.:.:.	.:.:.:.:.:.	.:.:.:.:.:.	.:.:.:.:.:.	.:.:.:.:.:.	.:.:.:.:.:.	.:.:.:.:.:.	.:.:.:.:.:.	.:.:.:.:.:.	.:.:.:.:.:.	.:.:.:.:.:.	.:.:.:.:.:.	.:.:.:.:.:.	.:.:.:.:.:.	.:.:.:.:.:.	.:.:.:.:.:.	.:.:.:.:.:.	.:.:.:.:.:.	.:.:.:.:.:.	.:.:.:.:.:.	.:.:.:.:.:.	.:.:.:.:.:.	.:.:.:.:.:.	.:.:.:.:.:.	.:.:.:.:.:.	.:.:.:.:.:.	.:.:.:.:.:.	.:.:.:.:.:.	.:.:.:.:.:.	.:.:.:.:.:.	.:.:.:.:.:.	.:.:.:.:.:.	.:.:.:.:.:.	.:.:.:.:.:.	.:.:.:.:.:.	.:.:.:.:.:.	.:.:.:.:.:.	.:.:.:.:.:.	.:.:.:.:.:.	.:.:.:.:.:.	.:.:.:.:.:.	.:.:.:.:.:.	.:.:.:.:.:.	.:.:.:.:.:.	.:.:.:.:.:.	.:.:.:.:.:.	.:.:.:.:.:.	.:.:.:.:.:.	.:.:.:.:.:.	.:.:.:.:.:.	.:.:.:.:.:.	.:.:.:.:.:.	.:.:.:.:.:.	.:.:.:.:.:.	.:.:.:.:.:.	.:.:.:.:.:.	.:.:.:.:.:.	.:.:.:.:.:.	.:.:.:.:.:.	.:.:.:.:.:.	.:.:.:.:.:.	.:.:.:.:.:.	.:.:.:.:.:.	.:.:.:.:.:.	.:.:.:.:.:.	.:.:.:.:.:.	.:.:.:.:.:.	.:.:.:.:.:.	.:.:.:.:.:.	.:.:.:.:.:.	.:.:.:.:.:.	.:.:.:.:.:.	.:.:.:.:.:.	.:.:.:.:.:.	.:.:.:.:.:.	.:.:.:.:.:.	.:.:.:.:.:.	.:.:.:.:.:.	.:.:.:.:.:.	.:.:.:.:.:.	.:.:.:.:.:.	.:.:.:.:.:.	.:.:.:.:.:.	.:.:.:.:.:.	.:.:.:.:.:.	.:.:.:.:.:.	.:.:.:.:.:.	.:.:.:.:.:.	.:.:.:.:.:.	.:.:.:.:.:.	.:.:.:.:.:.	.:.:.:.:.:.	.:.:.:.:.:.	.:.:.:.:.:.	.:.:.:.:.:.	.:.:.:.:.:.	.:.:.:.:.:.	.:.:.:.:.:.	.:.:.:.:.:.	.:.:.:.:.:.	.:.:.:.:.:.	.:.:.:.:.:.	.:.:.:.:.:.	.:.:.:.:.:.	.:.:.:.:.:.	.:.:.:.:.:.	.:.:.:.:.:.	.:.:.:.:.:.	.:.:.:.:.:.	.:.:.:.:.:.	.:.:.:.:.:.	.:.:.:.:.:.	.:.:.:.:.:.	.:.:.:.:.:.	.:.:.:.:.:.	.:.:.:.:.:.	.:.:.:.:.:.	.:.:.:.:.:.	.:.:.:.:.:.	.:.:.:.:.:.	.:.:.:.:.:.	.:.:.:.:.:.	.:.:.:.:.:.	.:.:.:.:.:.	.:.:.:.:.:.	.:.:.:.:.:.	.:.:.:.:.:.	.:.:.:.:.:.	.:.:.:.:.:.	.:.:.:.:.:.	.:.:.:.:.:.	.:.:.:.:.:.	.:.:.:.:.:.	.:.:.:.:.:.	.:.:.:.:.:.	.:.:.:.:.:.	.:.:.:.:.:.	.:.:.:.:.:.	.:.:.:.:.:.	.:.:.:.:.:.	.:.:.:.:.:.	.:.:.:.:.:.	.:.:.:.:.:.	.:.:.:.:.:.	.:.:.:.:.:.	.:.:.:.:.:.	.:.:.:.:.:.	.:.:.:.:.:.	.:.:.:.:.:.	.:.:.:.:.:.	.:.:.:.:.:.	.:.:.:.:.:.	.:.:.:.:.:.	.:.:.:.:.:.	.:.:.:.:.:.	.:.:.:.:.:.	.:.:.:.:.:.	.:.:.:.:.:.	.:.:.:.:.:.	.:.:.:.:.:.	.:.:.:.:.:.	.:.:.:.:.:.	.:.:.:.:.:.	.:.:.:.:.:.	.:.:.:.:.:.	.:.:.:.:.:.	.:.:.:.:.:.	.:.:.:.:.:.	.:.:.:.:.:.	.:.:.:.:.:.	.:.:.:.:.:.	.:.:.:.:.:.	.:.:.:.:.:.	.:.:.:.:.:.	.:.:.:.:.:.	.:.:.:.:.:.	.:.:.:.:.:.	.:.:.:.:.:.	.:.:.:.:.:.	.:.:.:.:.:.	.:.:.:.:.:.	.:.:.:.:.:.	.:.:.:.:.:.	.:.:.:.:.:.	.:.:.:.:.:.	.:.:.:.:.:.	.:.:.:.:.:.	.:.:.:.:.:.	.:.:.:.:.:.	.:.:.:.:.:.	.:.:.:.:.:.	.:.:.:.:.:.	.:.:.:.:.:.	.:.:.:.:.:.	.:.:.:.:.:.	.:.:.:.:.:.	.:.:.:.:.:.	.:.:.:.:.:.	.:.:.:.:.:.	.:.:.:.:.:.	.:.:.:.:.:.	.:.:.:.:.:.	.:.:.:.:.:.	.:.:.:.:.:.	.:.:.:.:.:.	.:.:.:.:.:.	.:.:.:.:.:.	.:.:.:.:.:.	.:.:.:.:.:.	.:.:.:.:.:.	.:.:.:.:.:.	.:.:.:.:.:.	.:.:.:.:.:.	.:.:.:.:.:.	.:.:.:.:.:.	.:.:.:.:.:.	.:.:.:.:.:.	.:.:.:.:.:.	.:.:.:.:.:.	.:.:.:.:.:.	.:.:.:.:.:.	.:.:.:.:.:.	.:.:.:.:.:.	.:.:.:.:.:.	.:.:.:.:.:.	.:.:.:.:.:.	.:.:.:.:.:.	.:.:.:.:.:.	.:.:.:.:.:.	.:.:.:.:.:.	.:.:.:.:.:.	.:.:.:.:.:.	.:.:.:.:.:.	.:.:.:.:.:.	.:.:.:.:.:.	.:.:.:.:.:.	.:.:.:.:.:.	.:.:.:.:.:.	.:.:.:.:.:.	.:.:.:.:.:.	.:.:.:.:.:.	.:.:.:.:.:.	.:.:.:.:.:.	.:.:.:.:.:.	.:.:.:.:.:.	.:.:.:.:.:.	.:.:.:.:.:.	.:.:.:.:.:.	.:.:.:.:.:.	.:.:.:.:.:.	.:.:.:.:.:.	.:.:.:.:.:.	.:.:.:.:.:.	.:.:.:.:.:.	.:.:.:.:.:.	.:.:.:.:.:.	.:.:.:.:.:.	.:.:.:.:.:.	.:.:.:.:.:.	.:.:.:.:.:.	.:.:.:.:.:.	.:.:.:.:.:.	.:.:.:.:.:.	.:.:.:.:.:.	.:.:.:.:.:.	.:.:.:.:.:.	.:.:.:.:.:.	.:.:.:.:.:.	.:.:.:.:.:.	.:.:.:.:.:.	.:.:.:.:.:.	.:.:.:.:.:.	.:.:.:.:.:.	.:.:.:.:.:.	.:.:.:.:.:.	.:.:.:.:.:.	.:.:.:.:.:.	.:.:.:.:.:.	.:.:.:.:.:.	.:.:.:.:.:.	.:.:.:.:.:.	.:.:.:.:.:.	.:.:.:.:.:.	.:.:.:.:.:.	.:.:.:.:.:.	.:.:.:.:.:.	.:.:.:.:.:.	.:.:.:.:.:.	.:.:.:.:.:.	.:.:.:.:.:.	.:.:.:.:.:.	.:.:.:.:.:.	.:.:.:.:.:.	.:.:.:.:.:.	.:.:.:.:.:.	.:.:.:.:.:.	.:.:.:.:.:.	.:.:.:.:.:.	.:.:.:.:.:.	.:.:.:.:.:.	.:.:.:.:.:.	.:.:.:.:.:.	.:.:.:.:.:.	.:.:.:.:.:.	.:.:.:.:.:.	.:.:.:.:.:.	.:.:.:.:.:.	.:.:.:.:.:.	.:.:.:.:.:.	.:.:.:.:.:.	.:.:.:.:.:.	.:.:.:.:.:.	.:.:.:.:.:.	.:.:.:.:.:.	.:.:.:.:.:.	.:.:.:.:.:.	.:.:.:.:.:.	.:.:.:.:.:.	.:.:.:.:.:.	.:.:.:.:.:.	.:.:.:.:.:.	.:.:.:.:.:.	.:.:.:.:.:.	.:.:.:.:.:.	.:.:.:.:.:.	.:.:.:.:.:.	.:.:.:.:.:.	.:.:.:.:.:.	.:.:.:.:.:.	.:.:.:.:.:.	.:.:.:.:.:.	.:.:.:.:.:.	.:.:.:.:.:.	.:.:.:.:.:.	.:.:.:.:.:.	.:.:.:.:.:.	.:.:.:.:.:.	.:.:.:.:.:.	.:.:.:.:.:.	.:.:.:.:.:.	.:.:.:.:.:.	.:.:.:.:.:.	.:.:.:.:.:.	.:.:.:.:.:.	.:.:.:.:.:.	.:.:.:.:.:.	.:.:.:.:.:.	.:.:.:.:.:.	.:.:.:.:.:.	.:.:.:.:.:.	.:.:.:.:.:.	.:.:.:.:.:.	.:.:.:.:.:.	.:.:.:.:.:.	.:.:.:.:.:.	.:.:.:.:.:.	.:.:.:.:.:.	.:.:.:.:.:.	.:.:.:.:.:.	.:.:.:.:.:.	.:.:.:.:.:.	.:.:.:.:.:.	.:.:.:.:.:.	.:.:.:.:.:.	.:.:.:.:.:.	.:.:.:.:.:.	.:.:.:.:.:.	.:.:.:.:.:.	.:.:.:.:.:.	.:.:.:.:.:.	.:.:.:.:.:.	.:.:.:.:.:.	.:.:.:.:.:.	.:.:.:.:.:.	.:.:.:.:.:.	.:.:.:.:.:.	.:.:.:.:.:.	.:.:.:.:.:.	.:.:.:.:.:.	.:.:.:.:.:.	.:.:.:.:.:.	.:.:.:.:.:.	.:.:.:.:.:.	.:.:.:.:.:.	1:166487:1:32:41:0	.:.:.:.:.:.	.:.:.:.:.:.	.:.:.:.:.:.	.:.:.:.:.:.	.:.:.:.:.:.	.:.:.:.:.:.	.:.:.:.:.:.	.:.:.:.:.:.	.:.:.:.:.:.	.:.:.:.:.:.	.:.:.:.:.:.	.:.:.:.:.:.	.:.:.:.:.:.	.:.:.:.:.:.	.:.:.:.:.:.	.:.:.:.:.:.	.:.:.:.:.:.	.:.:.:.:.:.	.:.:.:.:.:.	.:.:.:.:.:.	.:.:.:.:.:.	.:.:.:.:.:.	.:.:.:.:.:.	.:.:.:.:.:.	.:.:.:.:.:.	.:.:.:.:.:.	.:.:.:.:.:.	.:.:.:.:.:.	.:.:.:.:.:.	.:.:.:.:.:.	.:.:.:.:.:.	.:.:.:.:.:.	.:.:.:.:.:.	.:.:.:.:.:.	.:.:.:.:.:.	.:.:.:.:.:.	.:.:.:.:.:.	.:.:.:.:.:.	.:.:.:.:.:.	.:.:.:.:.:.	.:.:.:.:.:.	.:.:.:.:.:.	.:.:.:.:.:.	.:.:.:.:.:.	.:.:.:.:.:.	.:.:.:.:.:.	.:.:.:.:.:.	.:.:.:.:.:.	.:.:.:.:.:.	.:.:.:.:.:.	.:.:.:.:.:.	.:.:.:.:.:.	.:.:.:.:.:.	.:.:.:.:.:.	.:.:.:.:.:.	.:.:.:.:.:.	.:.:.:.:.:.	.:.:.:.:.:.	.:.:.:.:.:.	.:.:.:.:.:.	.:.:.:.:.:.	.:.:.:.:.:.	.:.:.:.:.:.	.:.:.:.:.:.	.:.:.:.:.:.	.:.:.:.:.:.	.:.:.:.:.:.	.:.:.:.:.:.	.:.:.:.:.:.	.:.:.:.:.:.	.:.:.:.:.:.	.:.:.:.:.:.	.:.:.:.:.:.	.:.:.:.:.:.	.:.:.:.:.:.	.:.:.:.:.:.	.:.:.:.:.:.	.:.:.:.:.:.	.:.:.:.:.:.	.:.:.:.:.:.	.:.:.:.:.:.	.:.:.:.:.:.	.:.:.:.:.:.	.:.:.:.:.:.	.:.:.:.:.:.	.:.:.:.:.:.	.:.:.:.:.:.	.:.:.:.:.:.	.:.:.:.:.:.	.:.:.:.:.:.	.:.:.:.:.:.	.:.:.:.:.:.	.:.:.:.:.:.	.:.:.:.:.:.	.:.:.:.:.:.	.:.:.:.:.:.	.:.:.:.:.:.	.:.:.:.:.:.	.:.:.:.:.:.	.:.:.:.:.:.	.:.:.:.:.:.	.:.:.:.:.:.	.:.:.:.:.:.	.:.:.:.:.:.	.:.:.:.:.:.	.:.:.:.:.:.	.:.:.:.:.:.	.:.:.:.:.:.	.:.:.:.:.:.	.:.:.:.:.:.	.:.:.:.:.:.	.:.:.:.:.:.	.:.:.:.:.:.	.:.:.:.:.:.	.:.:.:.:.:.	.:.:.:.:.:.	.:.:.:.:.:.	.:.:.:.:.:.	.:.:.:.:.:.	.:.:.:.:.:.	.:.:.:.:.:.	.:.:.:.:.:.	.:.:.:.:.:.	.:.:.:.:.:.	.:.:.:.:.:.	1:166487:0.97:39:24:1	.:.:.:.:.:.	.:.:.:.:.:.	.:.:.:.:.:.	.:.:.:.:.:.	.:.:.:.:.:.	.:.:.:.:.:.	.:.:.:.:.:.	.:.:.:.:.:.	.:.:.:.:.:.	.:.:.:.:.:.	.:.:.:.:.:.	.:.:.:.:.:.	.:.:.:.:.:.	.:.:.:.:.:.	.:.:.:.:.:.	.:.:.:.:.:.	.:.:.:.:.:.	.:.:.:.:.:.	.:.:.:.:.:.	.:.:.:.:.:.	.:.:.:.:.:.	.:.:.:.:.:.	.:.:.:.:.:.	.:.:.:.:.:.	.:.:.:.:.:.	.:.:.:.:.:.	.:.:.:.:.:.	.:.:.:.:.:.	.:.:.:.:.:.	.:.:.:.:.:.	.:.:.:.:.:.	.:.:.:.:.:.	.:.:.:.:.:.	.:.:.:.:.:.	.:.:.:.:.:.	.:.:.:.:.:.	.:.:.:.:.:.	.:.:.:.:.:.	.:.:.:.:.:.
chrI	176144	.	A	<INS:ME>	.	PASS	SVTYPE=INS;STRAND=-;FAMILY=TY2	GT:END:FREQUENCY:THREE_PRIME_SUPPORT:FIVE_PRIME_SUPPORT:REFERENCE_READS	.:.:.:.:.:.	.:.:.:.:.:.	.:.:.:.:.:.	.:.:.:.:.:.	.:.:.:.:.:.	.:.:.:.:.:.	.:.:.:.:.:.	.:.:.:.:.:.	.:.:.:.:.:.	.:.:.:.:.:.	.:.:.:.:.:.	.:.:.:.:.:.	.:.:.:.:.:.	.:.:.:.:.:.	.:.:.:.:.:.	.:.:.:.:.:.	.:.:.:.:.:.	.:.:.:.:.:.	.:.:.:.:.:.	.:.:.:.:.:.	.:.:.:.:.:.	.:.:.:.:.:.	.:.:.:.:.:.	.:.:.:.:.:.	.:.:.:.:.:.	.:.:.:.:.:.	.:.:.:.:.:.	.:.:.:.:.:.	.:.:.:.:.:.	.:.:.:.:.:.	.:.:.:.:.:.	.:.:.:.:.:.	.:.:.:.:.:.	.:.:.:.:.:.	.:.:.:.:.:.	.:.:.:.:.:.	.:.:.:.:.:.	.:.:.:.:.:.	.:.:.:.:.:.	.:.:.:.:.:.	.:.:.:.:.:.	.:.:.:.:.:.	.:.:.:.:.:.	.:.:.:.:.:.	.:.:.:.:.:.	.:.:.:.:.:.	.:.:.:.:.:.	.:.:.:.:.:.	.:.:.:.:.:.	.:.:.:.:.:.	.:.:.:.:.:.	.:.:.:.:.:.	.:.:.:.:.:.	.:.:.:.:.:.	.:.:.:.:.:.	.:.:.:.:.:.	.:.:.:.:.:.	.:.:.:.:.:.	.:.:.:.:.:.	.:.:.:.:.:.	.:.:.:.:.:.	.:.:.:.:.:.	.:.:.:.:.:.	.:.:.:.:.:.	.:.:.:.:.:.	.:.:.:.:.:.	.:.:.:.:.:.	.:.:.:.:.:.	.:.:.:.:.:.	.:.:.:.:.:.	.:.:.:.:.:.	.:.:.:.:.:.	.:.:.:.:.:.	.:.:.:.:.:.	.:.:.:.:.:.	.:.:.:.:.:.	.:.:.:.:.:.	.:.:.:.:.:.	.:.:.:.:.:.	.:.:.:.:.:.	.:.:.:.:.:.	.:.:.:.:.:.	.:.:.:.:.:.	.:.:.:.:.:.	.:.:.:.:.:.	.:.:.:.:.:.	.:.:.:.:.:.	.:.:.:.:.:.	.:.:.:.:.:.	.:.:.:.:.:.	.:.:.:.:.:.	.:.:.:.:.:.	.:.:.:.:.:.	.:.:.:.:.:.	.:.:.:.:.:.	.:.:.:.:.:.	.:.:.:.:.:.	.:.:.:.:.:.	.:.:.:.:.:.	.:.:.:.:.:.	.:.:.:.:.:.	.:.:.:.:.:.	.:.:.:.:.:.	.:.:.:.:.:.	.:.:.:.:.:.	.:.:.:.:.:.	.:.:.:.:.:.	.:.:.:.:.:.	.:.:.:.:.:.	.:.:.:.:.:.	.:.:.:.:.:.	.:.:.:.:.:.	.:.:.:.:.:.	.:.:.:.:.:.	.:.:.:.:.:.	.:.:.:.:.:.	.:.:.:.:.:.	.:.:.:.:.:.	.:.:.:.:.:.	.:.:.:.:.:.	.:.:.:.:.:.	.:.:.:.:.:.	.:.:.:.:.:.	.:.:.:.:.:.	.:.:.:.:.:.	.:.:.:.:.:.	.:.:.:.:.:.	.:.:.:.:.:.	.:.:.:.:.:.	.:.:.:.:.:.	.:.:.:.:.:.	.:.:.:.:.:.	.:.:.:.:.:.	.:.:.:.:.:.	.:.:.:.:.:.	.:.:.:.:.:.	.:.:.:.:.:.	.:.:.:.:.:.	.:.:.:.:.:.	.:.:.:.:.:.	.:.:.:.:.:.	.:.:.:.:.:.	.:.:.:.:.:.	.:.:.:.:.:.	.:.:.:.:.:.	.:.:.:.:.:.	.:.:.:.:.:.	.:.:.:.:.:.	.:.:.:.:.:.	.:.:.:.:.:.	.:.:.:.:.:.	.:.:.:.:.:.	.:.:.:.:.:.	.:.:.:.:.:.	.:.:.:.:.:.	.:.:.:.:.:.	.:.:.:.:.:.	.:.:.:.:.:.	.:.:.:.:.:.	.:.:.:.:.:.	.:.:.:.:.:.	.:.:.:.:.:.	.:.:.:.:.:.	.:.:.:.:.:.	.:.:.:.:.:.	.:.:.:.:.:.	.:.:.:.:.:.	.:.:.:.:.:.	.:.:.:.:.:.	.:.:.:.:.:.	.:.:.:.:.:.	.:.:.:.:.:.	.:.:.:.:.:.	.:.:.:.:.:.	.:.:.:.:.:.	.:.:.:.:.:.	.:.:.:.:.:.	.:.:.:.:.:.	.:.:.:.:.:.	.:.:.:.:.:.	.:.:.:.:.:.	.:.:.:.:.:.	.:.:.:.:.:.	.:.:.:.:.:.	.:.:.:.:.:.	.:.:.:.:.:.	.:.:.:.:.:.	.:.:.:.:.:.	.:.:.:.:.:.	.:.:.:.:.:.	.:.:.:.:.:.	.:.:.:.:.:.	.:.:.:.:.:.	.:.:.:.:.:.	.:.:.:.:.:.	.:.:.:.:.:.	.:.:.:.:.:.	.:.:.:.:.:.	.:.:.:.:.:.	.:.:.:.:.:.	.:.:.:.:.:.	.:.:.:.:.:.	.:.:.:.:.:.	.:.:.:.:.:.	.:.:.:.:.:.	.:.:.:.:.:.	.:.:.:.:.:.	.:.:.:.:.:.	.:.:.:.:.:.	.:.:.:.:.:.	.:.:.:.:.:.	.:.:.:.:.:.	.:.:.:.:.:.	.:.:.:.:.:.	.:.:.:.:.:.	.:.:.:.:.:.	.:.:.:.:.:.	.:.:.:.:.:.	.:.:.:.:.:.	.:.:.:.:.:.	.:.:.:.:.:.	.:.:.:.:.:.	.:.:.:.:.:.	.:.:.:.:.:.	.:.:.:.:.:.	.:.:.:.:.:.	.:.:.:.:.:.	.:.:.:.:.:.	.:.:.:.:.:.	.:.:.:.:.:.	.:.:.:.:.:.	.:.:.:.:.:.	.:.:.:.:.:.	.:.:.:.:.:.	.:.:.:.:.:.	.:.:.:.:.:.	.:.:.:.:.:.	.:.:.:.:.:.	.:.:.:.:.:.	.:.:.:.:.:.	.:.:.:.:.:.	.:.:.:.:.:.	.:.:.:.:.:.	.:.:.:.:.:.	.:.:.:.:.:.	.:.:.:.:.:.	.:.:.:.:.:.	.:.:.:.:.:.	.:.:.:.:.:.	.:.:.:.:.:.	.:.:.:.:.:.	.:.:.:.:.:.	.:.:.:.:.:.	.:.:.:.:.:.	.:.:.:.:.:.	.:.:.:.:.:.	.:.:.:.:.:.	.:.:.:.:.:.	.:.:.:.:.:.	.:.:.:.:.:.	.:.:.:.:.:.	.:.:.:.:.:.	.:.:.:.:.:.	1:176148:0.4:14:13:21	.:.:.:.:.:.	.:.:.:.:.:.	.:.:.:.:.:.	.:.:.:.:.:.	.:.:.:.:.:.	.:.:.:.:.:.	.:.:.:.:.:.	.:.:.:.:.:.	.:.:.:.:.:.	.:.:.:.:.:.	.:.:.:.:.:.	.:.:.:.:.:.	.:.:.:.:.:.	.:.:.:.:.:.	.:.:.:.:.:.	.:.:.:.:.:.	.:.:.:.:.:.	.:.:.:.:.:.	.:.:.:.:.:.	.:.:.:.:.:.	.:.:.:.:.:.	.:.:.:.:.:.	.:.:.:.:.:.	.:.:.:.:.:.	.:.:.:.:.:.	.:.:.:.:.:.	.:.:.:.:.:.	.:.:.:.:.:.	.:.:.:.:.:.	.:.:.:.:.:.	.:.:.:.:.:.	.:.:.:.:.:.	.:.:.:.:.:.	.:.:.:.:.:.	.:.:.:.:.:.	.:.:.:.:.:.	.:.:.:.:.:.	.:.:.:.:.:.	.:.:.:.:.:.	.:.:.:.:.:.	.:.:.:.:.:.	.:.:.:.:.:.	.:.:.:.:.:.	.:.:.:.:.:.	.:.:.:.:.:.	.:.:.:.:.:.	.:.:.:.:.:.	.:.:.:.:.:.	.:.:.:.:.:.	.:.:.:.:.:.	.:.:.:.:.:.	.:.:.:.:.:.	.:.:.:.:.:.	.:.:.:.:.:.	.:.:.:.:.:.	.:.:.:.:.:.	.:.:.:.:.:.	.:.:.:.:.:.	.:.:.:.:.:.	.:.:.:.:.:.	.:.:.:.:.:.	.:.:.:.:.:.	.:.:.:.:.:.	.:.:.:.:.:.	.:.:.:.:.:.	.:.:.:.:.:.	.:.:.:.:.:.	.:.:.:.:.:.	.:.:.:.:.:.	.:.:.:.:.:.	.:.:.:.:.:.	.:.:.:.:.:.	.:.:.:.:.:.	.:.:.:.:.:.	.:.:.:.:.:.	.:.:.:.:.:.	.:.:.:.:.:.	.:.:.:.:.:.	.:.:.:.:.:.	.:.:.:.:.:.	.:.:.:.:.:.	.:.:.:.:.:.	.:.:.:.:.:.	.:.:.:.:.:.	.:.:.:.:.:.	.:.:.:.:.:.	.:.:.:.:.:.	.:.:.:.:.:.	.:.:.:.:.:.	.:.:.:.:.:.	.:.:.:.:.:.	.:.:.:.:.:.	.:.:.:.:.:.	.:.:.:.:.:.	.:.:.:.:.:.	.:.:.:.:.:.	.:.:.:.:.:.	.:.:.:.:.:.	.:.:.:.:.:.	.:.:.:.:.:.	.:.:.:.:.:.	.:.:.:.:.:.	.:.:.:.:.:.	.:.:.:.:.:.	.:.:.:.:.:.	.:.:.:.:.:.	.:.:.:.:.:.	.:.:.:.:.:.	.:.:.:.:.:.	.:.:.:.:.:.	.:.:.:.:.:.	.:.:.:.:.:.	.:.:.:.:.:.	.:.:.:.:.:.	.:.:.:.:.:.	.:.:.:.:.:.	.:.:.:.:.:.	.:.:.:.:.:.	.:.:.:.:.:.	.:.:.:.:.:.	.:.:.:.:.:.	.:.:.:.:.:.	.:.:.:.:.:.	.:.:.:.:.:.	.:.:.:.:.:.	.:.:.:.:.:.	.:.:.:.:.:.	.:.:.:.:.:.	.:.:.:.:.:.	.:.:.:.:.:.	.:.:.:.:.:.	.:.:.:.:.:.	.:.:.:.:.:.	.:.:.:.:.:.	.:.:.:.:.:.	.:.:.:.:.:.	.:.:.:.:.:.	.:.:.:.:.:.	.:.:.:.:.:.	.:.:.:.:.:.	.:.:.:.:.:.	.:.:.:.:.:.	.:.:.:.:.:.	.:.:.:.:.:.	.:.:.:.:.:.	.:.:.:.:.:.	.:.:.:.:.:.	.:.:.:.:.:.	.:.:.:.:.:.	.:.:.:.:.:.	.:.:.:.:.:.	.:.:.:.:.:.	.:.:.:.:.:.	.:.:.:.:.:.	.:.:.:.:.:.	.:.:.:.:.:.	.:.:.:.:.:.	.:.:.:.:.:.	.:.:.:.:.:.	.:.:.:.:.:.	.:.:.:.:.:.	.:.:.:.:.:.	.:.:.:.:.:.	.:.:.:.:.:.	.:.:.:.:.:.	.:.:.:.:.:.	.:.:.:.:.:.	.:.:.:.:.:.	.:.:.:.:.:.	.:.:.:.:.:.	.:.:.:.:.:.	.:.:.:.:.:.	.:.:.:.:.:.	.:.:.:.:.:.	.:.:.:.:.:.	.:.:.:.:.:.	.:.:.:.:.:.	.:.:.:.:.:.	.:.:.:.:.:.	.:.:.:.:.:.	.:.:.:.:.:.	.:.:.:.:.:.	.:.:.:.:.:.	.:.:.:.:.:.	.:.:.:.:.:.	.:.:.:.:.:.	.:.:.:.:.:.	.:.:.:.:.:.	.:.:.:.:.:.	.:.:.:.:.:.	.:.:.:.:.:.	.:.:.:.:.:.	.:.:.:.:.:.	.:.:.:.:.:.	.:.:.:.:.:.	.:.:.:.:.:.	.:.:.:.:.:.	.:.:.:.:.:.	.:.:.:.:.:.	.:.:.:.:.:.	.:.:.:.:.:.	.:.:.:.:.:.	.:.:.:.:.:.	.:.:.:.:.:.	.:.:.:.:.:.	.:.:.:.:.:.	.:.:.:.:.:.	.:.:.:.:.:.	.:.:.:.:.:.	.:.:.:.:.:.	.:.:.:.:.:.	.:.:.:.:.:.	.:.:.:.:.:.	.:.:.:.:.:.	.:.:.:.:.:.	.:.:.:.:.:.	.:.:.:.:.:.	.:.:.:.:.:.	.:.:.:.:.:.	.:.:.:.:.:.	.:.:.:.:.:.	.:.:.:.:.:.	.:.:.:.:.:.	.:.:.:.:.:.	.:.:.:.:.:.	.:.:.:.:.:.	.:.:.:.:.:.	.:.:.:.:.:.	.:.:.:.:.:.	.:.:.:.:.:.	.:.:.:.:.:.	.:.:.:.:.:.	.:.:.:.:.:.	.:.:.:.:.:.	.:.:.:.:.:.	.:.:.:.:.:.	.:.:.:.:.:.	.:.:.:.:.:.	.:.:.:.:.:.	.:.:.:.:.:.	.:.:.:.:.:.	.:.:.:.:.:.	.:.:.:.:.:.	.:.:.:.:.:.	.:.:.:.:.:.	.:.:.:.:.:.	.:.:.:.:.:.	.:.:.:.:.:.	.:.:.:.:.:.	.:.:.:.:.:.	.:.:.:.:.:.	.:.:.:.:.:.	.:.:.:.:.:.	.:.:.:.:.:.	.:.:.:.:.:.	.:.:.:.:.:.	.:.:.:.:.:.	.:.:.:.:.:.	.:.:.:.:.:.	.:.:.:.:.:.	.:.:.:.:.:.	.:.:.:.:.:.	.:.:.:.:.:.	.:.:.:.:.:.	.:.:.:.:.:.	.:.:.:.:.:.	.:.:.:.:.:.	.:.:.:.:.:.	.:.:.:.:.:.	.:.:.:.:.:.	.:.:.:.:.:.	.:.:.:.:.:.	.:.:.:.:.:.	.:.:.:.:.:.	.:.:.:.:.:.	.:.:.:.:.:.	.:.:.:.:.:.	.:.:.:.:.:.	.:.:.:.:.:.	.:.:.:.:.:.	.:.:.:.:.:.	.:.:.:.:.:.	.:.:.:.:.:.	.:.:.:.:.:.	.:.:.:.:.:.	.:.:.:.:.:.	.:.:.:.:.:.	.:.:.:.:.:.	.:.:.:.:.:.	.:.:.:.:.:.	.:.:.:.:.:.	.:.:.:.:.:.	.:.:.:.:.:.	.:.:.:.:.:.	.:.:.:.:.:.	.:.:.:.:.:.	.:.:.:.:.:.	.:.:.:.:.:.	.:.:.:.:.:.	.:.:.:.:.:.	.:.:.:.:.:.	.:.:.:.:.:.	.:.:.:.:.:.	.:.:.:.:.:.	.:.:.:.:.:.	.:.:.:.:.:.	.:.:.:.:.:.	.:.:.:.:.:.	.:.:.:.:.:.	.:.:.:.:.:.	.:.:.:.:.:.	.:.:.:.:.:.	.:.:.:.:.:.	.:.:.:.:.:.	.:.:.:.:.:.	.:.:.:.:.:.	.:.:.:.:.:.	.:.:.:.:.:.	.:.:.:.:.:.	.:.:.:.:.:.	.:.:.:.:.:.	.:.:.:.:.:.	.:.:.:.:.:.	.:.:.:.:.:.	.:.:.:.:.:.	.:.:.:.:.:.	.:.:.:.:.:.	.:.:.:.:.:.	.:.:.:.:.:.	.:.:.:.:.:.	.:.:.:.:.:.	.:.:.:.:.:.	.:.:.:.:.:.	.:.:.:.:.:.	.:.:.:.:.:.	.:.:.:.:.:.	.:.:.:.:.:.	.:.:.:.:.:.	.:.:.:.:.:.	.:.:.:.:.:.	.:.:.:.:.:.	.:.:.:.:.:.	.:.:.:.:.:.	.:.:.:.:.:.	.:.:.:.:.:.	.:.:.:.:.:.	.:.:.:.:.:.	.:.:.:.:.:.	.:.:.:.:.:.	.:.:.:.:.:.	.:.:.:.:.:.	.:.:.:.:.:.	.:.:.:.:.:.	.:.:.:.:.:.	.:.:.:.:.:.	.:.:.:.:.:.	.:.:.:.:.:.	.:.:.:.:.:.	.:.:.:.:.:.	.:.:.:.:.:.	.:.:.:.:.:.	.:.:.:.:.:.	.:.:.:.:.:.	.:.:.:.:.:.	.:.:.:.:.:.	.:.:.:.:.:.	.:.:.:.:.:.	.:.:.:.:.:.	.:.:.:.:.:.	.:.:.:.:.:.	.:.:.:.:.:.	.:.:.:.:.:.	.:.:.:.:.:.	.:.:.:.:.:.	.:.:.:.:.:.	.:.:.:.:.:.	.:.:.:.:.:.	.:.:.:.:.:.	.:.:.:.:.:.	.:.:.:.:.:.	.:.:.:.:.:.	.:.:.:.:.:.	.:.:.:.:.:.	.:.:.:.:.:.	.:.:.:.:.:.	.:.:.:.:.:.	.:.:.:.:.:.	.:.:.:.:.:.	.:.:.:.:.:.	.:.:.:.:.:.	.:.:.:.:.:.	.:.:.:.:.:.	.:.:.:.:.:.	.:.:.:.:.:.	.:.:.:.:.:.	.:.:.:.:.:.	.:.:.:.:.:.	.:.:.:.:.:.	.:.:.:.:.:.	.:.:.:.:.:.	.:.:.:.:.:.	.:.:.:.:.:.	.:.:.:.:.:.	.:.:.:.:.:.	.:.:.:.:.:.	.:.:.:.:.:.	.:.:.:.:.:.	.:.:.:.:.:.	.:.:.:.:.:.	.:.:.:.:.:.	.:.:.:.:.:.	.:.:.:.:.:.	.:.:.:.:.:.	.:.:.:.:.:.	.:.:.:.:.:.	.:.:.:.:.:.	.:.:.:.:.:.	.:.:.:.:.:.	.:.:.:.:.:.	.:.:.:.:.:.	.:.:.:.:.:.	.:.:.:.:.:.	.:.:.:.:.:.	.:.:.:.:.:.	.:.:.:.:.:.	.:.:.:.:.:.	.:.:.:.:.:.	.:.:.:.:.:.	.:.:.:.:.:.	.:.:.:.:.:.	.:.:.:.:.:.	.:.:.:.:.:.	.:.:.:.:.:.	.:.:.:.:.:.	.:.:.:.:.:.	.:.:.:.:.:.	.:.:.:.:.:.	.:.:.:.:.:.	.:.:.:.:.:.	.:.:.:.:.:.	.:.:.:.:.:.	.:.:.:.:.:.	.:.:.:.:.:.	.:.:.:.:.:.	.:.:.:.:.:.	.:.:.:.:.:.	.:.:.:.:.:.	.:.:.:.:.:.	.:.:.:.:.:.	.:.:.:.:.:.	.:.:.:.:.:.	.:.:.:.:.:.	.:.:.:.:.:.	.:.:.:.:.:.	.:.:.:.:.:.	.:.:.:.:.:.	.:.:.:.:.:.	.:.:.:.:.:.	.:.:.:.:.:.	.:.:.:.:.:.	.:.:.:.:.:.	.:.:.:.:.:.	.:.:.:.:.:.	.:.:.:.:.:.	.:.:.:.:.:.	.:.:.:.:.:.	.:.:.:.:.:.	.:.:.:.:.:.	.:.:.:.:.:.	.:.:.:.:.:.	.:.:.:.:.:.	.:.:.:.:.:.	.:.:.:.:.:.	.:.:.:.:.:.	.:.:.:.:.:.	.:.:.:.:.:.	.:.:.:.:.:.	.:.:.:.:.:.	.:.:.:.:.:.	.:.:.:.:.:.	.:.:.:.:.:.	.:.:.:.:.:.	.:.:.:.:.:.	.:.:.:.:.:.	.:.:.:.:.:.	.:.:.:.:.:.	.:.:.:.:.:.	.:.:.:.:.:.	.:.:.:.:.:.	.:.:.:.:.:.	.:.:.:.:.:.	.:.:.:.:.:.	.:.:.:.:.:.	.:.:.:.:.:.	.:.:.:.:.:.	.:.:.:.:.:.	.:.:.:.:.:.	.:.:.:.:.:.	.:.:.:.:.:.	.:.:.:.:.:.	.:.:.:.:.:.	.:.:.:.:.:.	.:.:.:.:.:.	.:.:.:.:.:.	.:.:.:.:.:.	.:.:.:.:.:.	.:.:.:.:.:.	.:.:.:.:.:.	.:.:.:.:.:.	.:.:.:.:.:.	.:.:.:.:.:.	.:.:.:.:.:.	.:.:.:.:.:.	.:.:.:.:.:.	.:.:.:.:.:.	.:.:.:.:.:.	.:.:.:.:.:.	.:.:.:.:.:.	.:.:.:.:.:.	.:.:.:.:.:.	.:.:.:.:.:.	.:.:.:.:.:.	.:.:.:.:.:.	.:.:.:.:.:.	.:.:.:.:.:.	.:.:.:.:.:.	.:.:.:.:.:.	.:.:.:.:.:.	.:.:.:.:.:.	.:.:.:.:.:.	.:.:.:.:.:.	.:.:.:.:.:.	.:.:.:.:.:.	.:.:.:.:.:.	.:.:.:.:.:.	.:.:.:.:.:.	.:.:.:.:.:.	.:.:.:.:.:.	.:.:.:.:.:.	.:.:.:.:.:.	.:.:.:.:.:.	.:.:.:.:.:.	.:.:.:.:.:.	.:.:.:.:.:.	.:.:.:.:.:.	.:.:.:.:.:.	.:.:.:.:.:.	.:.:.:.:.:.	.:.:.:.:.:.	.:.:.:.:.:.	.:.:.:.:.:.	.:.:.:.:.:.	.:.:.:.:.:.	.:.:.:.:.:.	.:.:.:.:.:.	.:.:.:.:.:.	.:.:.:.:.:.	.:.:.:.:.:.	.:.:.:.:.:.	.:.:.:.:.:.	.:.:.:.:.:.	.:.:.:.:.:.	.:.:.:.:.:.	.:.:.:.:.:.	.:.:.:.:.:.	.:.:.:.:.:.	.:.:.:.:.:.	.:.:.:.:.:.	.:.:.:.:.:.	.:.:.:.:.:.	.:.:.:.:.:.	.:.:.:.:.:.	.:.:.:.:.:.	.:.:.:.:.:.	.:.:.:.:.:.	.:.:.:.:.:.	.:.:.:.:.:.	.:.:.:.:.:.	.:.:.:.:.:.	.:.:.:.:.:.	.:.:.:.:.:.	.:.:.:.:.:.	.:.:.:.:.:.	.:.:.:.:.:.	.:.:.:.:.:.	.:.:.:.:.:.	.:.:.:.:.:.	.:.:.:.:.:.	.:.:.:.:.:.	.:.:.:.:.:.	.:.:.:.:.:.	.:.:.:.:.:.	.:.:.:.:.:.	.:.:.:.:.:.	.:.:.:.:.:.	.:.:.:.:.:.	.:.:.:.:.:.	.:.:.:.:.:.	.:.:.:.:.:.	.:.:.:.:.:.	.:.:.:.:.:.	.:.:.:.:.:.	.:.:.:.:.:.	.:.:.:.:.:.	.:.:.:.:.:.	.:.:.:.:.:.	.:.:.:.:.:.	.:.:.:.:.:.	.:.:.:.:.:.	.:.:.:.:.:.	.:.:.:.:.:.	.:.:.:.:.:.	.:.:.:.:.:.	.:.:.:.:.:.	.:.:.:.:.:.	.:.:.:.:.:.	.:.:.:.:.:.	.:.:.:.:.:.	.:.:.:.:.:.	.:.:.:.:.:.	.:.:.:.:.:.	.:.:.:.:.:.	.:.:.:.:.:.	.:.:.:.:.:.	.:.:.:.:.:.	.:.:.:.:.:.	.:.:.:.:.:.	.:.:.:.:.:.	.:.:.:.:.:.	.:.:.:.:.:.	.:.:.:.:.:.	.:.:.:.:.:.	.:.:.:.:.:.	.:.:.:.:.:.	.:.:.:.:.:.	.:.:.:.:.:.	.:.:.:.:.:.	.:.:.:.:.:.	.:.:.:.:.:.	.:.:.:.:.:.	.:.:.:.:.:.	.:.:.:.:.:.	.:.:.:.:.:.	.:.:.:.:.:.	.:.:.:.:.:.	.:.:.:.:.:.	.:.:.:.:.:.	.:.:.:.:.:.	.:.:.:.:.:.	.:.:.:.:.:.	.:.:.:.:.:.	.:.:.:.:.:.	.:.:.:.:.:.	.:.:.:.:.:.	.:.:.:.:.:.	.:.:.:.:.:.	.:.:.:.:.:.	.:.:.:.:.:.	.:.:.:.:.:.	.:.:.:.:.:.	.:.:.:.:.:.	.:.:.:.:.:.	.:.:.:.:.:.	.:.:.:.:.:.	.:.:.:.:.:.	.:.:.:.:.:.	.:.:.:.:.:.	.:.:.:.:.:.	.:.:.:.:.:.	.:.:.:.:.:.	.:.:.:.:.:.	.:.:.:.:.:.	.:.:.:.:.:.	.:.:.:.:.:.	.:.:.:.:.:.	.:.:.:.:.:.	.:.:.:.:.:.	.:.:.:.:.:.	.:.:.:.:.:.	.:.:.:.:.:.	.:.:.:.:.:.	.:.:.:.:.:.	.:.:.:.:.:.	.:.:.:.:.:.	.:.:.:.:.:.	.:.:.:.:.:.	.:.:.:.:.:.	.:.:.:.:.:.	.:.:.:.:.:.	.:.:.:.:.:.	.:.:.:.:.:.	.:.:.:.:.:.	.:.:.:.:.:.	.:.:.:.:.:.	.:.:.:.:.:.	.:.:.:.:.:.	.:.:.:.:.:.	.:.:.:.:.:.	.:.:.:.:.:.	.:.:.:.:.:.	.:.:.:.:.:.	.:.:.:.:.:.	.:.:.:.:.:.	.:.:.:.:.:.	.:.:.:.:.:.	.:.:.:.:.:.	.:.:.:.:.:.	.:.:.:.:.:.	.:.:.:.:.:.	.:.:.:.:.:.	.:.:.:.:.:.	.:.:.:.:.:.	.:.:.:.:.:.	.:.:.:.:.:.	.:.:.:.:.:.	.:.:.:.:.:.	.:.:.:.:.:.	.:.:.:.:.:.	.:.:.:.:.:.	.:.:.:.:.:.	.:.:.:.:.:.	.:.:.:.:.:.	.:.:.:.:.:.	.:.:.:.:.:.	.:.:.:.:.:.	.:.:.:.:.:.	.:.:.:.:.:.	.:.:.:.:.:.	.:.:.:.:.:.	.:.:.:.:.:.	.:.:.:.:.:.	.:.:.:.:.:.	.:.:.:.:.:.	.:.:.:.:.:.	.:.:.:.:.:.	.:.:.:.:.:.	.:.:.:.:.:.	.:.:.:.:.:.	.:.:.:.:.:.	.:.:.:.:.:.	.:.:.:.:.:.	.:.:.:.:.:.	.:.:.:.:.:.	.:.:.:.:.:.	.:.:.:.:.:.	.:.:.:.:.:.	.:.:.:.:.:.
chrI	177240	.	G	<INS:ME>	.	PASS	SVTYPE=INS;STRAND=-;FAMILY=TY2	GT:END:FREQUENCY:THREE_PRIME_SUPPORT:FIVE_PRIME_SUPPORT:REFERENCE_READS	.:.:.:.:.:.	.:.:.:.:.:.	.:.:.:.:.:.	.:.:.:.:.:.	.:.:.:.:.:.	.:.:.:.:.:.	.:.:.:.:.:.	.:.:.:.:.:.	.:.:.:.:.:.	.:.:.:.:.:.	.:.:.:.:.:.	.:.:.:.:.:.	.:.:.:.:.:.	.:.:.:.:.:.	.:.:.:.:.:.	.:.:.:.:.:.	.:.:.:.:.:.	.:.:.:.:.:.	.:.:.:.:.:.	.:.:.:.:.:.	.:.:.:.:.:.	.:.:.:.:.:.	.:.:.:.:.:.	.:.:.:.:.:.	.:.:.:.:.:.	.:.:.:.:.:.	.:.:.:.:.:.	.:.:.:.:.:.	.:.:.:.:.:.	.:.:.:.:.:.	.:.:.:.:.:.	.:.:.:.:.:.	.:.:.:.:.:.	.:.:.:.:.:.	.:.:.:.:.:.	.:.:.:.:.:.	.:.:.:.:.:.	.:.:.:.:.:.	.:.:.:.:.:.	.:.:.:.:.:.	.:.:.:.:.:.	.:.:.:.:.:.	.:.:.:.:.:.	.:.:.:.:.:.	.:.:.:.:.:.	.:.:.:.:.:.	.:.:.:.:.:.	1:177245:0.58:18:7:13	.:.:.:.:.:.	.:.:.:.:.:.	.:.:.:.:.:.	.:.:.:.:.:.	.:.:.:.:.:.	.:.:.:.:.:.	.:.:.:.:.:.	.:.:.:.:.:.	.:.:.:.:.:.	.:.:.:.:.:.	.:.:.:.:.:.	.:.:.:.:.:.	.:.:.:.:.:.	.:.:.:.:.:.	.:.:.:.:.:.	.:.:.:.:.:.	.:.:.:.:.:.	.:.:.:.:.:.	.:.:.:.:.:.	.:.:.:.:.:.	.:.:.:.:.:.	.:.:.:.:.:.	.:.:.:.:.:.	.:.:.:.:.:.	.:.:.:.:.:.	.:.:.:.:.:.	.:.:.:.:.:.	.:.:.:.:.:.	.:.:.:.:.:.	.:.:.:.:.:.	.:.:.:.:.:.	.:.:.:.:.:.	.:.:.:.:.:.	.:.:.:.:.:.	.:.:.:.:.:.	.:.:.:.:.:.	.:.:.:.:.:.	.:.:.:.:.:.	.:.:.:.:.:.	.:.:.:.:.:.	.:.:.:.:.:.	.:.:.:.:.:.	.:.:.:.:.:.	.:.:.:.:.:.	.:.:.:.:.:.	.:.:.:.:.:.	.:.:.:.:.:.	.:.:.:.:.:.	.:.:.:.:.:.	.:.:.:.:.:.	.:.:.:.:.:.	.:.:.:.:.:.	.:.:.:.:.:.	.:.:.:.:.:.	.:.:.:.:.:.	.:.:.:.:.:.	.:.:.:.:.:.	.:.:.:.:.:.	.:.:.:.:.:.	.:.:.:.:.:.	.:.:.:.:.:.	.:.:.:.:.:.	.:.:.:.:.:.	.:.:.:.:.:.	.:.:.:.:.:.	.:.:.:.:.:.	.:.:.:.:.:.	.:.:.:.:.:.	.:.:.:.:.:.	.:.:.:.:.:.	.:.:.:.:.:.	.:.:.:.:.:.	.:.:.:.:.:.	.:.:.:.:.:.	.:.:.:.:.:.	.:.:.:.:.:.	.:.:.:.:.:.	.:.:.:.:.:.	.:.:.:.:.:.	.:.:.:.:.:.	.:.:.:.:.:.	.:.:.:.:.:.	.:.:.:.:.:.	.:.:.:.:.:.	.:.:.:.:.:.	.:.:.:.:.:.	.:.:.:.:.:.	.:.:.:.:.:.	.:.:.:.:.:.	.:.:.:.:.:.	.:.:.:.:.:.	.:.:.:.:.:.	.:.:.:.:.:.	.:.:.:.:.:.	.:.:.:.:.:.	.:.:.:.:.:.	.:.:.:.:.:.	.:.:.:.:.:.	.:.:.:.:.:.	.:.:.:.:.:.	.:.:.:.:.:.	.:.:.:.:.:.	.:.:.:.:.:.	.:.:.:.:.:.	.:.:.:.:.:.	.:.:.:.:.:.	.:.:.:.:.:.	.:.:.:.:.:.	.:.:.:.:.:.	.:.:.:.:.:.	.:.:.:.:.:.	.:.:.:.:.:.	.:.:.:.:.:.	.:.:.:.:.:.	.:.:.:.:.:.	.:.:.:.:.:.	.:.:.:.:.:.	.:.:.:.:.:.	.:.:.:.:.:.	.:.:.:.:.:.	.:.:.:.:.:.	.:.:.:.:.:.	.:.:.:.:.:.	.:.:.:.:.:.	.:.:.:.:.:.	.:.:.:.:.:.	.:.:.:.:.:.	.:.:.:.:.:.	.:.:.:.:.:.	.:.:.:.:.:.	.:.:.:.:.:.	.:.:.:.:.:.	.:.:.:.:.:.	.:.:.:.:.:.	.:.:.:.:.:.	.:.:.:.:.:.	.:.:.:.:.:.	.:.:.:.:.:.	.:.:.:.:.:.	.:.:.:.:.:.	.:.:.:.:.:.	.:.:.:.:.:.	.:.:.:.:.:.	.:.:.:.:.:.	.:.:.:.:.:.	.:.:.:.:.:.	.:.:.:.:.:.	.:.:.:.:.:.	.:.:.:.:.:.	.:.:.:.:.:.	.:.:.:.:.:.	.:.:.:.:.:.	.:.:.:.:.:.	.:.:.:.:.:.	.:.:.:.:.:.	.:.:.:.:.:.	.:.:.:.:.:.	.:.:.:.:.:.	.:.:.:.:.:.	.:.:.:.:.:.	.:.:.:.:.:.	.:.:.:.:.:.	.:.:.:.:.:.	.:.:.:.:.:.	.:.:.:.:.:.	.:.:.:.:.:.	.:.:.:.:.:.	.:.:.:.:.:.	.:.:.:.:.:.	.:.:.:.:.:.	.:.:.:.:.:.	.:.:.:.:.:.	.:.:.:.:.:.	.:.:.:.:.:.	.:.:.:.:.:.	.:.:.:.:.:.	.:.:.:.:.:.	.:.:.:.:.:.	.:.:.:.:.:.	.:.:.:.:.:.	.:.:.:.:.:.	.:.:.:.:.:.	.:.:.:.:.:.	.:.:.:.:.:.	.:.:.:.:.:.	.:.:.:.:.:.	.:.:.:.:.:.	.:.:.:.:.:.	.:.:.:.:.:.	.:.:.:.:.:.	.:.:.:.:.:.	.:.:.:.:.:.	.:.:.:.:.:.	.:.:.:.:.:.	.:.:.:.:.:.	.:.:.:.:.:.	.:.:.:.:.:.	.:.:.:.:.:.	.:.:.:.:.:.	.:.:.:.:.:.	.:.:.:.:.:.	.:.:.:.:.:.	.:.:.:.:.:.	.:.:.:.:.:.	.:.:.:.:.:.	.:.:.:.:.:.	.:.:.:.:.:.	.:.:.:.:.:.	.:.:.:.:.:.	.:.:.:.:.:.	.:.:.:.:.:.	.:.:.:.:.:.	.:.:.:.:.:.	.:.:.:.:.:.	.:.:.:.:.:.	.:.:.:.:.:.	.:.:.:.:.:.	.:.:.:.:.:.	.:.:.:.:.:.	.:.:.:.:.:.	.:.:.:.:.:.	.:.:.:.:.:.	.:.:.:.:.:.	.:.:.:.:.:.	.:.:.:.:.:.	.:.:.:.:.:.	.:.:.:.:.:.	.:.:.:.:.:.	.:.:.:.:.:.	.:.:.:.:.:.	.:.:.:.:.:.	.:.:.:.:.:.	.:.:.:.:.:.	.:.:.:.:.:.	.:.:.:.:.:.	.:.:.:.:.:.	.:.:.:.:.:.	.:.:.:.:.:.	.:.:.:.:.:.	.:.:.:.:.:.	.:.:.:.:.:.	.:.:.:.:.:.	.:.:.:.:.:.	.:.:.:.:.:.	.:.:.:.:.:.	.:.:.:.:.:.	.:.:.:.:.:.	.:.:.:.:.:.	.:.:.:.:.:.	.:.:.:.:.:.	.:.:.:.:.:.	.:.:.:.:.:.	.:.:.:.:.:.	.:.:.:.:.:.	.:.:.:.:.:.	.:.:.:.:.:.	.:.:.:.:.:.	.:.:.:.:.:.	.:.:.:.:.:.	.:.:.:.:.:.	.:.:.:.:.:.	.:.:.:.:.:.	.:.:.:.:.:.	.:.:.:.:.:.	.:.:.:.:.:.	.:.:.:.:.:.	.:.:.:.:.:.	.:.:.:.:.:.	.:.:.:.:.:.	.:.:.:.:.:.	.:.:.:.:.:.	.:.:.:.:.:.	.:.:.:.:.:.	.:.:.:.:.:.	.:.:.:.:.:.	.:.:.:.:.:.	.:.:.:.:.:.	.:.:.:.:.:.	.:.:.:.:.:.	.:.:.:.:.:.	.:.:.:.:.:.	.:.:.:.:.:.	.:.:.:.:.:.	.:.:.:.:.:.	.:.:.:.:.:.	.:.:.:.:.:.	.:.:.:.:.:.	.:.:.:.:.:.	.:.:.:.:.:.	.:.:.:.:.:.	.:.:.:.:.:.	.:.:.:.:.:.	.:.:.:.:.:.	.:.:.:.:.:.	.:.:.:.:.:.	.:.:.:.:.:.	.:.:.:.:.:.	.:.:.:.:.:.	.:.:.:.:.:.	.:.:.:.:.:.	.:.:.:.:.:.	.:.:.:.:.:.	.:.:.:.:.:.	.:.:.:.:.:.	.:.:.:.:.:.	.:.:.:.:.:.	.:.:.:.:.:.	.:.:.:.:.:.	.:.:.:.:.:.	.:.:.:.:.:.	.:.:.:.:.:.	.:.:.:.:.:.	.:.:.:.:.:.	.:.:.:.:.:.	.:.:.:.:.:.	.:.:.:.:.:.	.:.:.:.:.:.	.:.:.:.:.:.	.:.:.:.:.:.	.:.:.:.:.:.	.:.:.:.:.:.	.:.:.:.:.:.	.:.:.:.:.:.	.:.:.:.:.:.	.:.:.:.:.:.	.:.:.:.:.:.	.:.:.:.:.:.	.:.:.:.:.:.	.:.:.:.:.:.	.:.:.:.:.:.	.:.:.:.:.:.	.:.:.:.:.:.	.:.:.:.:.:.	.:.:.:.:.:.	.:.:.:.:.:.	.:.:.:.:.:.	.:.:.:.:.:.	.:.:.:.:.:.	.:.:.:.:.:.	.:.:.:.:.:.	.:.:.:.:.:.	.:.:.:.:.:.	.:.:.:.:.:.	.:.:.:.:.:.	.:.:.:.:.:.	.:.:.:.:.:.	.:.:.:.:.:.	.:.:.:.:.:.	.:.:.:.:.:.	.:.:.:.:.:.	.:.:.:.:.:.	.:.:.:.:.:.	.:.:.:.:.:.	.:.:.:.:.:.	.:.:.:.:.:.	.:.:.:.:.:.	.:.:.:.:.:.	.:.:.:.:.:.	.:.:.:.:.:.	.:.:.:.:.:.	.:.:.:.:.:.	.:.:.:.:.:.	.:.:.:.:.:.	.:.:.:.:.:.	.:.:.:.:.:.	.:.:.:.:.:.	.:.:.:.:.:.	.:.:.:.:.:.	.:.:.:.:.:.	.:.:.:.:.:.	.:.:.:.:.:.	.:.:.:.:.:.	.:.:.:.:.:.	.:.:.:.:.:.	.:.:.:.:.:.	.:.:.:.:.:.	.:.:.:.:.:.	.:.:.:.:.:.	.:.:.:.:.:.	.:.:.:.:.:.	.:.:.:.:.:.	.:.:.:.:.:.	.:.:.:.:.:.	.:.:.:.:.:.	.:.:.:.:.:.	.:.:.:.:.:.	.:.:.:.:.:.	.:.:.:.:.:.	.:.:.:.:.:.	.:.:.:.:.:.	.:.:.:.:.:.	.:.:.:.:.:.	.:.:.:.:.:.	.:.:.:.:.:.	.:.:.:.:.:.	.:.:.:.:.:.	.:.:.:.:.:.	.:.:.:.:.:.	.:.:.:.:.:.	.:.:.:.:.:.	.:.:.:.:.:.	.:.:.:.:.:.	.:.:.:.:.:.	.:.:.:.:.:.	.:.:.:.:.:.	.:.:.:.:.:.	.:.:.:.:.:.	.:.:.:.:.:.	.:.:.:.:.:.	.:.:.:.:.:.	.:.:.:.:.:.	.:.:.:.:.:.	.:.:.:.:.:.	.:.:.:.:.:.	.:.:.:.:.:.	.:.:.:.:.:.	.:.:.:.:.:.	.:.:.:.:.:.	.:.:.:.:.:.	.:.:.:.:.:.	.:.:.:.:.:.	.:.:.:.:.:.	.:.:.:.:.:.	.:.:.:.:.:.	.:.:.:.:.:.	.:.:.:.:.:.	.:.:.:.:.:.	.:.:.:.:.:.	.:.:.:.:.:.	.:.:.:.:.:.	.:.:.:.:.:.	.:.:.:.:.:.	.:.:.:.:.:.	.:.:.:.:.:.	.:.:.:.:.:.	.:.:.:.:.:.	.:.:.:.:.:.	.:.:.:.:.:.	.:.:.:.:.:.	.:.:.:.:.:.	.:.:.:.:.:.	.:.:.:.:.:.	.:.:.:.:.:.	.:.:.:.:.:.	1:177245:0.47:11:16:18	.:.:.:.:.:.	.:.:.:.:.:.	.:.:.:.:.:.	.:.:.:.:.:.	.:.:.:.:.:.	.:.:.:.:.:.	.:.:.:.:.:.	.:.:.:.:.:.	.:.:.:.:.:.	.:.:.:.:.:.	.:.:.:.:.:.	.:.:.:.:.:.	.:.:.:.:.:.	.:.:.:.:.:.	.:.:.:.:.:.	.:.:.:.:.:.	.:.:.:.:.:.	.:.:.:.:.:.	.:.:.:.:.:.	.:.:.:.:.:.	.:.:.:.:.:.	.:.:.:.:.:.	.:.:.:.:.:.	.:.:.:.:.:.	.:.:.:.:.:.	.:.:.:.:.:.	.:.:.:.:.:.	.:.:.:.:.:.	.:.:.:.:.:.	.:.:.:.:.:.	.:.:.:.:.:.	.:.:.:.:.:.	.:.:.:.:.:.	.:.:.:.:.:.	.:.:.:.:.:.	.:.:.:.:.:.	.:.:.:.:.:.	.:.:.:.:.:.	.:.:.:.:.:.	.:.:.:.:.:.	.:.:.:.:.:.	.:.:.:.:.:.	.:.:.:.:.:.	.:.:.:.:.:.	.:.:.:.:.:.	.:.:.:.:.:.	.:.:.:.:.:.	.:.:.:.:.:.	.:.:.:.:.:.	.:.:.:.:.:.	.:.:.:.:.:.	.:.:.:.:.:.	.:.:.:.:.:.	.:.:.:.:.:.	.:.:.:.:.:.	.:.:.:.:.:.	.:.:.:.:.:.	.:.:.:.:.:.	.:.:.:.:.:.	.:.:.:.:.:.	.:.:.:.:.:.	.:.:.:.:.:.	.:.:.:.:.:.	.:.:.:.:.:.	.:.:.:.:.:.	.:.:.:.:.:.	.:.:.:.:.:.	.:.:.:.:.:.	.:.:.:.:.:.	.:.:.:.:.:.	.:.:.:.:.:.	.:.:.:.:.:.	.:.:.:.:.:.	.:.:.:.:.:.	.:.:.:.:.:.	.:.:.:.:.:.	.:.:.:.:.:.	.:.:.:.:.:.	.:.:.:.:.:.	.:.:.:.:.:.	.:.:.:.:.:.	.:.:.:.:.:.	.:.:.:.:.:.	.:.:.:.:.:.	.:.:.:.:.:.	.:.:.:.:.:.	.:.:.:.:.:.	.:.:.:.:.:.	.:.:.:.:.:.	.:.:.:.:.:.	.:.:.:.:.:.	.:.:.:.:.:.	.:.:.:.:.:.	.:.:.:.:.:.	.:.:.:.:.:.	.:.:.:.:.:.	.:.:.:.:.:.	.:.:.:.:.:.	.:.:.:.:.:.	.:.:.:.:.:.	.:.:.:.:.:.	.:.:.:.:.:.	.:.:.:.:.:.	.:.:.:.:.:.	.:.:.:.:.:.	.:.:.:.:.:.	.:.:.:.:.:.	.:.:.:.:.:.	.:.:.:.:.:.	.:.:.:.:.:.	.:.:.:.:.:.	.:.:.:.:.:.	.:.:.:.:.:.	.:.:.:.:.:.	.:.:.:.:.:.	.:.:.:.:.:.	.:.:.:.:.:.	.:.:.:.:.:.	.:.:.:.:.:.	.:.:.:.:.:.	.:.:.:.:.:.	.:.:.:.:.:.	.:.:.:.:.:.	.:.:.:.:.:.	.:.:.:.:.:.	.:.:.:.:.:.	.:.:.:.:.:.	.:.:.:.:.:.	.:.:.:.:.:.	.:.:.:.:.:.	.:.:.:.:.:.	.:.:.:.:.:.	.:.:.:.:.:.	.:.:.:.:.:.	.:.:.:.:.:.	.:.:.:.:.:.	.:.:.:.:.:.	.:.:.:.:.:.	.:.:.:.:.:.	.:.:.:.:.:.	.:.:.:.:.:.	.:.:.:.:.:.	.:.:.:.:.:.	.:.:.:.:.:.	.:.:.:.:.:.	.:.:.:.:.:.	.:.:.:.:.:.	.:.:.:.:.:.	.:.:.:.:.:.	.:.:.:.:.:.	.:.:.:.:.:.	.:.:.:.:.:.	.:.:.:.:.:.	.:.:.:.:.:.	.:.:.:.:.:.	.:.:.:.:.:.	.:.:.:.:.:.	.:.:.:.:.:.	.:.:.:.:.:.	.:.:.:.:.:.	.:.:.:.:.:.	.:.:.:.:.:.	.:.:.:.:.:.	.:.:.:.:.:.	.:.:.:.:.:.	.:.:.:.:.:.	.:.:.:.:.:.	.:.:.:.:.:.	.:.:.:.:.:.	.:.:.:.:.:.	.:.:.:.:.:.	.:.:.:.:.:.	.:.:.:.:.:.	.:.:.:.:.:.	.:.:.:.:.:.	.:.:.:.:.:.	.:.:.:.:.:.	.:.:.:.:.:.	.:.:.:.:.:.	.:.:.:.:.:.	.:.:.:.:.:.	.:.:.:.:.:.	.:.:.:.:.:.	.:.:.:.:.:.	.:.:.:.:.:.	.:.:.:.:.:.	.:.:.:.:.:.	.:.:.:.:.:.	.:.:.:.:.:.	.:.:.:.:.:.	.:.:.:.:.:.	1:177245:0.47:16:16:18	.:.:.:.:.:.	.:.:.:.:.:.	.:.:.:.:.:.	.:.:.:.:.:.	.:.:.:.:.:.	.:.:.:.:.:.	.:.:.:.:.:.	.:.:.:.:.:.	.:.:.:.:.:.	.:.:.:.:.:.	.:.:.:.:.:.	.:.:.:.:.:.	.:.:.:.:.:.	.:.:.:.:.:.	.:.:.:.:.:.	.:.:.:.:.:.	.:.:.:.:.:.	.:.:.:.:.:.	.:.:.:.:.:.	.:.:.:.:.:.	.:.:.:.:.:.	.:.:.:.:.:.	.:.:.:.:.:.	.:.:.:.:.:.	.:.:.:.:.:.	.:.:.:.:.:.	.:.:.:.:.:.	.:.:.:.:.:.	.:.:.:.:.:.	.:.:.:.:.:.	.:.:.:.:.:.	.:.:.:.:.:.	.:.:.:.:.:.	.:.:.:.:.:.	.:.:.:.:.:.	.:.:.:.:.:.	.:.:.:.:.:.	.:.:.:.:.:.	.:.:.:.:.:.	1:177245:0.41:13:16:23	.:.:.:.:.:.	.:.:.:.:.:.	.:.:.:.:.:.	.:.:.:.:.:.	.:.:.:.:.:.	.:.:.:.:.:.	.:.:.:.:.:.	.:.:.:.:.:.	.:.:.:.:.:.	.:.:.:.:.:.	.:.:.:.:.:.	.:.:.:.:.:.	.:.:.:.:.:.	.:.:.:.:.:.	.:.:.:.:.:.	.:.:.:.:.:.	.:.:.:.:.:.	.:.:.:.:.:.	.:.:.:.:.:.	.:.:.:.:.:.	.:.:.:.:.:.	.:.:.:.:.:.	.:.:.:.:.:.	.:.:.:.:.:.	.:.:.:.:.:.	.:.:.:.:.:.	.:.:.:.:.:.	.:.:.:.:.:.	.:.:.:.:.:.	.:.:.:.:.:.	.:.:.:.:.:.	.:.:.:.:.:.	.:.:.:.:.:.	.:.:.:.:.:.	.:.:.:.:.:.	.:.:.:.:.:.	.:.:.:.:.:.	.:.:.:.:.:.	.:.:.:.:.:.	.:.:.:.:.:.	.:.:.:.:.:.	.:.:.:.:.:.	.:.:.:.:.:.	.:.:.:.:.:.	.:.:.:.:.:.	.:.:.:.:.:.	.:.:.:.:.:.	.:.:.:.:.:.	.:.:.:.:.:.	.:.:.:.:.:.	.:.:.:.:.:.	.:.:.:.:.:.	.:.:.:.:.:.	.:.:.:.:.:.	.:.:.:.:.:.	.:.:.:.:.:.	.:.:.:.:.:.	.:.:.:.:.:.	.:.:.:.:.:.	.:.:.:.:.:.	.:.:.:.:.:.	.:.:.:.:.:.	.:.:.:.:.:.	.:.:.:.:.:.	.:.:.:.:.:.	.:.:.:.:.:.	.:.:.:.:.:.	.:.:.:.:.:.	.:.:.:.:.:.	.:.:.:.:.:.	.:.:.:.:.:.	.:.:.:.:.:.	.:.:.:.:.:.	.:.:.:.:.:.	.:.:.:.:.:.	.:.:.:.:.:.	.:.:.:.:.:.	.:.:.:.:.:.	.:.:.:.:.:.	.:.:.:.:.:.	.:.:.:.:.:.	.:.:.:.:.:.	.:.:.:.:.:.	.:.:.:.:.:.	.:.:.:.:.:.	.:.:.:.:.:.	.:.:.:.:.:.	.:.:.:.:.:.	.:.:.:.:.:.	.:.:.:.:.:.	.:.:.:.:.:.	.:.:.:.:.:.	.:.:.:.:.:.	.:.:.:.:.:.	.:.:.:.:.:.	.:.:.:.:.:.	.:.:.:.:.:.	.:.:.:.:.:.	.:.:.:.:.:.	.:.:.:.:.:.	.:.:.:.:.:.	.:.:.:.:.:.	.:.:.:.:.:.	.:.:.:.:.:.	.:.:.:.:.:.	.:.:.:.:.:.	.:.:.:.:.:.	.:.:.:.:.:.	.:.:.:.:.:.	.:.:.:.:.:.	.:.:.:.:.:.	.:.:.:.:.:.	.:.:.:.:.:.	.:.:.:.:.:.	.:.:.:.:.:.	.:.:.:.:.:.	.:.:.:.:.:.	.:.:.:.:.:.	.:.:.:.:.:.	.:.:.:.:.:.	.:.:.:.:.:.	.:.:.:.:.:.	.:.:.:.:.:.	.:.:.:.:.:.	.:.:.:.:.:.	.:.:.:.:.:.	.:.:.:.:.:.	.:.:.:.:.:.	.:.:.:.:.:.	.:.:.:.:.:.	.:.:.:.:.:.	.:.:.:.:.:.	.:.:.:.:.:.	.:.:.:.:.:.	.:.:.:.:.:.	.:.:.:.:.:.	.:.:.:.:.:.	.:.:.:.:.:.	.:.:.:.:.:.	.:.:.:.:.:.	.:.:.:.:.:.	.:.:.:.:.:.	.:.:.:.:.:.	.:.:.:.:.:.	.:.:.:.:.:.	.:.:.:.:.:.	.:.:.:.:.:.	.:.:.:.:.:.	.:.:.:.:.:.	.:.:.:.:.:.	.:.:.:.:.:.	.:.:.:.:.:.	.:.:.:.:.:.	.:.:.:.:.:.	.:.:.:.:.:.	.:.:.:.:.:.	.:.:.:.:.:.	.:.:.:.:.:.	.:.:.:.:.:.	1:177245:1:27:32:0	.:.:.:.:.:.	.:.:.:.:.:.	.:.:.:.:.:.	.:.:.:.:.:.	.:.:.:.:.:.	.:.:.:.:.:.	.:.:.:.:.:.	.:.:.:.:.:.	.:.:.:.:.:.	.:.:.:.:.:.	.:.:.:.:.:.	.:.:.:.:.:.	.:.:.:.:.:.	.:.:.:.:.:.	.:.:.:.:.:.	.:.:.:.:.:.	.:.:.:.:.:.	.:.:.:.:.:.	.:.:.:.:.:.	.:.:.:.:.:.	.:.:.:.:.:.	.:.:.:.:.:.	.:.:.:.:.:.	.:.:.:.:.:.	.:.:.:.:.:.	.:.:.:.:.:.	.:.:.:.:.:.	.:.:.:.:.:.	.:.:.:.:.:.	.:.:.:.:.:.	.:.:.:.:.:.	.:.:.:.:.:.	.:.:.:.:.:.	.:.:.:.:.:.	.:.:.:.:.:.	.:.:.:.:.:.	.:.:.:.:.:.	.:.:.:.:.:.	.:.:.:.:.:.	.:.:.:.:.:.	.:.:.:.:.:.	.:.:.:.:.:.	.:.:.:.:.:.	.:.:.:.:.:.	.:.:.:.:.:.	.:.:.:.:.:.	.:.:.:.:.:.	.:.:.:.:.:.	.:.:.:.:.:.	.:.:.:.:.:.	.:.:.:.:.:.	.:.:.:.:.:.	.:.:.:.:.:.	.:.:.:.:.:.	.:.:.:.:.:.	.:.:.:.:.:.	.:.:.:.:.:.	.:.:.:.:.:.	.:.:.:.:.:.	.:.:.:.:.:.	.:.:.:.:.:.	.:.:.:.:.:.	.:.:.:.:.:.	.:.:.:.:.:.	.:.:.:.:.:.	.:.:.:.:.:.	.:.:.:.:.:.	.:.:.:.:.:.	.:.:.:.:.:.	.:.:.:.:.:.	.:.:.:.:.:.	.:.:.:.:.:.	.:.:.:.:.:.	.:.:.:.:.:.	.:.:.:.:.:.	.:.:.:.:.:.	.:.:.:.:.:.	.:.:.:.:.:.	.:.:.:.:.:.	.:.:.:.:.:.	.:.:.:.:.:.	.:.:.:.:.:.	.:.:.:.:.:.	.:.:.:.:.:.	.:.:.:.:.:.	.:.:.:.:.:.	.:.:.:.:.:.	.:.:.:.:.:.	.:.:.:.:.:.	.:.:.:.:.:.	.:.:.:.:.:.	.:.:.:.:.:.	.:.:.:.:.:.	.:.:.:.:.:.	.:.:.:.:.:.	.:.:.:.:.:.	.:.:.:.:.:.	.:.:.:.:.:.	.:.:.:.:.:.	.:.:.:.:.:.	.:.:.:.:.:.	.:.:.:.:.:.	.:.:.:.:.:.	.:.:.:.:.:.	.:.:.:.:.:.	.:.:.:.:.:.	.:.:.:.:.:.	.:.:.:.:.:.	.:.:.:.:.:.	.:.:.:.:.:.	.:.:.:.:.:.	.:.:.:.:.:.	.:.:.:.:.:.	.:.:.:.:.:.	.:.:.:.:.:.	.:.:.:.:.:.	.:.:.:.:.:.	.:.:.:.:.:.	.:.:.:.:.:.	.:.:.:.:.:.	.:.:.:.:.:.	.:.:.:.:.:.	.:.:.:.:.:.	.:.:.:.:.:.	.:.:.:.:.:.	.:.:.:.:.:.
chrI	179475	.	T	<INS:ME>	.	PASS	SVTYPE=INS;STRAND=+;FAMILY=TY2	GT:END:FREQUENCY:THREE_PRIME_SUPPORT:FIVE_PRIME_SUPPORT:REFERENCE_READS	.:.:.:.:.:.	.:.:.:.:.:.	.:.:.:.:.:.	.:.:.:.:.:.	.:.:.:.:.:.	.:.:.:.:.:.	.:.:.:.:.:.	.:.:.:.:.:.	.:.:.:.:.:.	.:.:.:.:.:.	.:.:.:.:.:.	.:.:.:.:.:.	.:.:.:.:.:.	.:.:.:.:.:.	.:.:.:.:.:.	.:.:.:.:.:.	.:.:.:.:.:.	.:.:.:.:.:.	.:.:.:.:.:.	.:.:.:.:.:.	.:.:.:.:.:.	.:.:.:.:.:.	.:.:.:.:.:.	.:.:.:.:.:.	.:.:.:.:.:.	.:.:.:.:.:.	.:.:.:.:.:.	.:.:.:.:.:.	.:.:.:.:.:.	.:.:.:.:.:.	.:.:.:.:.:.	.:.:.:.:.:.	.:.:.:.:.:.	.:.:.:.:.:.	.:.:.:.:.:.	.:.:.:.:.:.	.:.:.:.:.:.	.:.:.:.:.:.	.:.:.:.:.:.	.:.:.:.:.:.	.:.:.:.:.:.	.:.:.:.:.:.	.:.:.:.:.:.	.:.:.:.:.:.	.:.:.:.:.:.	.:.:.:.:.:.	.:.:.:.:.:.	.:.:.:.:.:.	.:.:.:.:.:.	.:.:.:.:.:.	.:.:.:.:.:.	.:.:.:.:.:.	.:.:.:.:.:.	.:.:.:.:.:.	.:.:.:.:.:.	.:.:.:.:.:.	.:.:.:.:.:.	.:.:.:.:.:.	.:.:.:.:.:.	.:.:.:.:.:.	.:.:.:.:.:.	.:.:.:.:.:.	.:.:.:.:.:.	.:.:.:.:.:.	.:.:.:.:.:.	.:.:.:.:.:.	.:.:.:.:.:.	.:.:.:.:.:.	.:.:.:.:.:.	.:.:.:.:.:.	.:.:.:.:.:.	.:.:.:.:.:.	.:.:.:.:.:.	.:.:.:.:.:.	.:.:.:.:.:.	.:.:.:.:.:.	.:.:.:.:.:.	.:.:.:.:.:.	.:.:.:.:.:.	.:.:.:.:.:.	.:.:.:.:.:.	.:.:.:.:.:.	.:.:.:.:.:.	.:.:.:.:.:.	.:.:.:.:.:.	.:.:.:.:.:.	.:.:.:.:.:.	.:.:.:.:.:.	.:.:.:.:.:.	.:.:.:.:.:.	.:.:.:.:.:.	.:.:.:.:.:.	.:.:.:.:.:.	.:.:.:.:.:.	.:.:.:.:.:.	.:.:.:.:.:.	.:.:.:.:.:.	.:.:.:.:.:.	.:.:.:.:.:.	.:.:.:.:.:.	.:.:.:.:.:.	.:.:.:.:.:.	.:.:.:.:.:.	.:.:.:.:.:.	.:.:.:.:.:.	.:.:.:.:.:.	.:.:.:.:.:.	.:.:.:.:.:.	.:.:.:.:.:.	.:.:.:.:.:.	.:.:.:.:.:.	.:.:.:.:.:.	.:.:.:.:.:.	.:.:.:.:.:.	.:.:.:.:.:.	.:.:.:.:.:.	.:.:.:.:.:.	.:.:.:.:.:.	.:.:.:.:.:.	.:.:.:.:.:.	.:.:.:.:.:.	.:.:.:.:.:.	.:.:.:.:.:.	.:.:.:.:.:.	.:.:.:.:.:.	.:.:.:.:.:.	.:.:.:.:.:.	.:.:.:.:.:.	.:.:.:.:.:.	.:.:.:.:.:.	.:.:.:.:.:.	.:.:.:.:.:.	.:.:.:.:.:.	.:.:.:.:.:.	.:.:.:.:.:.	1:179479:0.44:20:20:25	.:.:.:.:.:.	.:.:.:.:.:.	.:.:.:.:.:.	.:.:.:.:.:.	.:.:.:.:.:.	.:.:.:.:.:.	.:.:.:.:.:.	.:.:.:.:.:.	.:.:.:.:.:.	.:.:.:.:.:.	.:.:.:.:.:.	.:.:.:.:.:.	.:.:.:.:.:.	.:.:.:.:.:.	.:.:.:.:.:.	.:.:.:.:.:.	.:.:.:.:.:.	.:.:.:.:.:.	.:.:.:.:.:.	.:.:.:.:.:.	.:.:.:.:.:.	.:.:.:.:.:.	.:.:.:.:.:.	.:.:.:.:.:.	.:.:.:.:.:.	.:.:.:.:.:.	.:.:.:.:.:.	.:.:.:.:.:.	.:.:.:.:.:.	.:.:.:.:.:.	.:.:.:.:.:.	.:.:.:.:.:.	.:.:.:.:.:.	1:179479:0.44:18:21:27	.:.:.:.:.:.	.:.:.:.:.:.	.:.:.:.:.:.	.:.:.:.:.:.	.:.:.:.:.:.	.:.:.:.:.:.	.:.:.:.:.:.	.:.:.:.:.:.	.:.:.:.:.:.	.:.:.:.:.:.	.:.:.:.:.:.	.:.:.:.:.:.	.:.:.:.:.:.	.:.:.:.:.:.	.:.:.:.:.:.	.:.:.:.:.:.	.:.:.:.:.:.	.:.:.:.:.:.	.:.:.:.:.:.	.:.:.:.:.:.	.:.:.:.:.:.	.:.:.:.:.:.	.:.:.:.:.:.	.:.:.:.:.:.	.:.:.:.:.:.	.:.:.:.:.:.	.:.:.:.:.:.	.:.:.:.:.:.	.:.:.:.:.:.	.:.:.:.:.:.	.:.:.:.:.:.	.:.:.:.:.:.	.:.:.:.:.:.	.:.:.:.:.:.	.:.:.:.:.:.	.:.:.:.:.:.	.:.:.:.:.:.	.:.:.:.:.:.	.:.:.:.:.:.	.:.:.:.:.:.	.:.:.:.:.:.	.:.:.:.:.:.	.:.:.:.:.:.	.:.:.:.:.:.	.:.:.:.:.:.	.:.:.:.:.:.	.:.:.:.:.:.	.:.:.:.:.:.	.:.:.:.:.:.	.:.:.:.:.:.	.:.:.:.:.:.	.:.:.:.:.:.	.:.:.:.:.:.	.:.:.:.:.:.	.:.:.:.:.:.	.:.:.:.:.:.	.:.:.:.:.:.	.:.:.:.:.:.	.:.:.:.:.:.	.:.:.:.:.:.	.:.:.:.:.:.	.:.:.:.:.:.	.:.:.:.:.:.	.:.:.:.:.:.	.:.:.:.:.:.	.:.:.:.:.:.	.:.:.:.:.:.	.:.:.:.:.:.	.:.:.:.:.:.	.:.:.:.:.:.	.:.:.:.:.:.	.:.:.:.:.:.	.:.:.:.:.:.	.:.:.:.:.:.	.:.:.:.:.:.	.:.:.:.:.:.	.:.:.:.:.:.	.:.:.:.:.:.	.:.:.:.:.:.	.:.:.:.:.:.	.:.:.:.:.:.	.:.:.:.:.:.	.:.:.:.:.:.	.:.:.:.:.:.	.:.:.:.:.:.	.:.:.:.:.:.	.:.:.:.:.:.	.:.:.:.:.:.	.:.:.:.:.:.	.:.:.:.:.:.	.:.:.:.:.:.	.:.:.:.:.:.	.:.:.:.:.:.	.:.:.:.:.:.	.:.:.:.:.:.	.:.:.:.:.:.	.:.:.:.:.:.	.:.:.:.:.:.	.:.:.:.:.:.	.:.:.:.:.:.	.:.:.:.:.:.	.:.:.:.:.:.	.:.:.:.:.:.	.:.:.:.:.:.	.:.:.:.:.:.	.:.:.:.:.:.	.:.:.:.:.:.	.:.:.:.:.:.	.:.:.:.:.:.	.:.:.:.:.:.	.:.:.:.:.:.	.:.:.:.:.:.	.:.:.:.:.:.	.:.:.:.:.:.	.:.:.:.:.:.	.:.:.:.:.:.	.:.:.:.:.:.	.:.:.:.:.:.	.:.:.:.:.:.	.:.:.:.:.:.	.:.:.:.:.:.	.:.:.:.:.:.	.:.:.:.:.:.	.:.:.:.:.:.	.:.:.:.:.:.	.:.:.:.:.:.	.:.:.:.:.:.	.:.:.:.:.:.	.:.:.:.:.:.	.:.:.:.:.:.	.:.:.:.:.:.	.:.:.:.:.:.	.:.:.:.:.:.	.:.:.:.:.:.	.:.:.:.:.:.	.:.:.:.:.:.	.:.:.:.:.:.	.:.:.:.:.:.	.:.:.:.:.:.	.:.:.:.:.:.	.:.:.:.:.:.	.:.:.:.:.:.	.:.:.:.:.:.	.:.:.:.:.:.	.:.:.:.:.:.	.:.:.:.:.:.	.:.:.:.:.:.	.:.:.:.:.:.	.:.:.:.:.:.	.:.:.:.:.:.	.:.:.:.:.:.	.:.:.:.:.:.	.:.:.:.:.:.	.:.:.:.:.:.	.:.:.:.:.:.	.:.:.:.:.:.	.:.:.:.:.:.	.:.:.:.:.:.	.:.:.:.:.:.	.:.:.:.:.:.	.:.:.:.:.:.	.:.:.:.:.:.	.:.:.:.:.:.	.:.:.:.:.:.	.:.:.:.:.:.	.:.:.:.:.:.	.:.:.:.:.:.	.:.:.:.:.:.	.:.:.:.:.:.	.:.:.:.:.:.	.:.:.:.:.:.	.:.:.:.:.:.	.:.:.:.:.:.	.:.:.:.:.:.	.:.:.:.:.:.	.:.:.:.:.:.	.:.:.:.:.:.	.:.:.:.:.:.	.:.:.:.:.:.	.:.:.:.:.:.	.:.:.:.:.:.	.:.:.:.:.:.	.:.:.:.:.:.	.:.:.:.:.:.	.:.:.:.:.:.	.:.:.:.:.:.	.:.:.:.:.:.	.:.:.:.:.:.	.:.:.:.:.:.	.:.:.:.:.:.	.:.:.:.:.:.	.:.:.:.:.:.	.:.:.:.:.:.	.:.:.:.:.:.	.:.:.:.:.:.	.:.:.:.:.:.	.:.:.:.:.:.	.:.:.:.:.:.	.:.:.:.:.:.	.:.:.:.:.:.	.:.:.:.:.:.	.:.:.:.:.:.	.:.:.:.:.:.	.:.:.:.:.:.	.:.:.:.:.:.	.:.:.:.:.:.	.:.:.:.:.:.	.:.:.:.:.:.	.:.:.:.:.:.	.:.:.:.:.:.	.:.:.:.:.:.	.:.:.:.:.:.	.:.:.:.:.:.	.:.:.:.:.:.	.:.:.:.:.:.	.:.:.:.:.:.	.:.:.:.:.:.	.:.:.:.:.:.	.:.:.:.:.:.	.:.:.:.:.:.	.:.:.:.:.:.	.:.:.:.:.:.	.:.:.:.:.:.	.:.:.:.:.:.	.:.:.:.:.:.	.:.:.:.:.:.	.:.:.:.:.:.	.:.:.:.:.:.	.:.:.:.:.:.	.:.:.:.:.:.	.:.:.:.:.:.	.:.:.:.:.:.	.:.:.:.:.:.	.:.:.:.:.:.	.:.:.:.:.:.	.:.:.:.:.:.	.:.:.:.:.:.	.:.:.:.:.:.	.:.:.:.:.:.	.:.:.:.:.:.	.:.:.:.:.:.	.:.:.:.:.:.	.:.:.:.:.:.	.:.:.:.:.:.	.:.:.:.:.:.	.:.:.:.:.:.	.:.:.:.:.:.	.:.:.:.:.:.	.:.:.:.:.:.	.:.:.:.:.:.	.:.:.:.:.:.	.:.:.:.:.:.	.:.:.:.:.:.	.:.:.:.:.:.	.:.:.:.:.:.	.:.:.:.:.:.	.:.:.:.:.:.	.:.:.:.:.:.	.:.:.:.:.:.	.:.:.:.:.:.	.:.:.:.:.:.	.:.:.:.:.:.	.:.:.:.:.:.	.:.:.:.:.:.	.:.:.:.:.:.	.:.:.:.:.:.	.:.:.:.:.:.	.:.:.:.:.:.	.:.:.:.:.:.	.:.:.:.:.:.	.:.:.:.:.:.	.:.:.:.:.:.	.:.:.:.:.:.	.:.:.:.:.:.	.:.:.:.:.:.	.:.:.:.:.:.	.:.:.:.:.:.	.:.:.:.:.:.	.:.:.:.:.:.	.:.:.:.:.:.	.:.:.:.:.:.	.:.:.:.:.:.	.:.:.:.:.:.	.:.:.:.:.:.	.:.:.:.:.:.	.:.:.:.:.:.	.:.:.:.:.:.	.:.:.:.:.:.	.:.:.:.:.:.	.:.:.:.:.:.	.:.:.:.:.:.	.:.:.:.:.:.	.:.:.:.:.:.	.:.:.:.:.:.	.:.:.:.:.:.	.:.:.:.:.:.	.:.:.:.:.:.	.:.:.:.:.:.	.:.:.:.:.:.	.:.:.:.:.:.	.:.:.:.:.:.	.:.:.:.:.:.	.:.:.:.:.:.	.:.:.:.:.:.	.:.:.:.:.:.	.:.:.:.:.:.	.:.:.:.:.:.	.:.:.:.:.:.	.:.:.:.:.:.	.:.:.:.:.:.	.:.:.:.:.:.	.:.:.:.:.:.	.:.:.:.:.:.	.:.:.:.:.:.	.:.:.:.:.:.	.:.:.:.:.:.	.:.:.:.:.:.	.:.:.:.:.:.	.:.:.:.:.:.	.:.:.:.:.:.	.:.:.:.:.:.	.:.:.:.:.:.	.:.:.:.:.:.	.:.:.:.:.:.	.:.:.:.:.:.	.:.:.:.:.:.	.:.:.:.:.:.	.:.:.:.:.:.	.:.:.:.:.:.	.:.:.:.:.:.	.:.:.:.:.:.	.:.:.:.:.:.	.:.:.:.:.:.	.:.:.:.:.:.	.:.:.:.:.:.	.:.:.:.:.:.	.:.:.:.:.:.	.:.:.:.:.:.	.:.:.:.:.:.	.:.:.:.:.:.	.:.:.:.:.:.	.:.:.:.:.:.	.:.:.:.:.:.	.:.:.:.:.:.	.:.:.:.:.:.	.:.:.:.:.:.	.:.:.:.:.:.	.:.:.:.:.:.	.:.:.:.:.:.	.:.:.:.:.:.	.:.:.:.:.:.	.:.:.:.:.:.	.:.:.:.:.:.	.:.:.:.:.:.	.:.:.:.:.:.	.:.:.:.:.:.	.:.:.:.:.:.	.:.:.:.:.:.	.:.:.:.:.:.	.:.:.:.:.:.	.:.:.:.:.:.	.:.:.:.:.:.	.:.:.:.:.:.	.:.:.:.:.:.	.:.:.:.:.:.	.:.:.:.:.:.	.:.:.:.:.:.	.:.:.:.:.:.	.:.:.:.:.:.	.:.:.:.:.:.	.:.:.:.:.:.	.:.:.:.:.:.	.:.:.:.:.:.	.:.:.:.:.:.	.:.:.:.:.:.	.:.:.:.:.:.	.:.:.:.:.:.	.:.:.:.:.:.	.:.:.:.:.:.	.:.:.:.:.:.	.:.:.:.:.:.	.:.:.:.:.:.	.:.:.:.:.:.	.:.:.:.:.:.	.:.:.:.:.:.	.:.:.:.:.:.	.:.:.:.:.:.	.:.:.:.:.:.	.:.:.:.:.:.	.:.:.:.:.:.	.:.:.:.:.:.	.:.:.:.:.:.	.:.:.:.:.:.	.:.:.:.:.:.	.:.:.:.:.:.	.:.:.:.:.:.	.:.:.:.:.:.	.:.:.:.:.:.	.:.:.:.:.:.	.:.:.:.:.:.	.:.:.:.:.:.	.:.:.:.:.:.	.:.:.:.:.:.	.:.:.:.:.:.	.:.:.:.:.:.	.:.:.:.:.:.	.:.:.:.:.:.	.:.:.:.:.:.	.:.:.:.:.:.	.:.:.:.:.:.	.:.:.:.:.:.	.:.:.:.:.:.	.:.:.:.:.:.	.:.:.:.:.:.	.:.:.:.:.:.	.:.:.:.:.:.	.:.:.:.:.:.	.:.:.:.:.:.	.:.:.:.:.:.	.:.:.:.:.:.	.:.:.:.:.:.	.:.:.:.:.:.	.:.:.:.:.:.	.:.:.:.:.:.	.:.:.:.:.:.	.:.:.:.:.:.	.:.:.:.:.:.	.:.:.:.:.:.	.:.:.:.:.:.	.:.:.:.:.:.	.:.:.:.:.:.	.:.:.:.:.:.	.:.:.:.:.:.	.:.:.:.:.:.	.:.:.:.:.:.	.:.:.:.:.:.	.:.:.:.:.:.	.:.:.:.:.:.	.:.:.:.:.:.	.:.:.:.:.:.	.:.:.:.:.:.	.:.:.:.:.:.	.:.:.:.:.:.	.:.:.:.:.:.	.:.:.:.:.:.	.:.:.:.:.:.	.:.:.:.:.:.	.:.:.:.:.:.	.:.:.:.:.:.	.:.:.:.:.:.	.:.:.:.:.:.	.:.:.:.:.:.	.:.:.:.:.:.	.:.:.:.:.:.	.:.:.:.:.:.	.:.:.:.:.:.	.:.:.:.:.:.	.:.:.:.:.:.	.:.:.:.:.:.	.:.:.:.:.:.	.:.:.:.:.:.	.:.:.:.:.:.	.:.:.:.:.:.	.:.:.:.:.:.	.:.:.:.:.:.	.:.:.:.:.:.	.:.:.:.:.:.	.:.:.:.:.:.	.:.:.:.:.:.	.:.:.:.:.:.	.:.:.:.:.:.	.:.:.:.:.:.	.:.:.:.:.:.	.:.:.:.:.:.	.:.:.:.:.:.	.:.:.:.:.:.	.:.:.:.:.:.	.:.:.:.:.:.	.:.:.:.:.:.	.:.:.:.:.:.	.:.:.:.:.:.	.:.:.:.:.:.	.:.:.:.:.:.	.:.:.:.:.:.	.:.:.:.:.:.	.:.:.:.:.:.	.:.:.:.:.:.	.:.:.:.:.:.	.:.:.:.:.:.	.:.:.:.:.:.	.:.:.:.:.:.	.:.:.:.:.:.	.:.:.:.:.:.	.:.:.:.:.:.	.:.:.:.:.:.	.:.:.:.:.:.	.:.:.:.:.:.	.:.:.:.:.:.	.:.:.:.:.:.	.:.:.:.:.:.	.:.:.:.:.:.	.:.:.:.:.:.	.:.:.:.:.:.	.:.:.:.:.:.	.:.:.:.:.:.	.:.:.:.:.:.	.:.:.:.:.:.	.:.:.:.:.:.	.:.:.:.:.:.	.:.:.:.:.:.	.:.:.:.:.:.	.:.:.:.:.:.	.:.:.:.:.:.	.:.:.:.:.:.	.:.:.:.:.:.	.:.:.:.:.:.	.:.:.:.:.:.	.:.:.:.:.:.	.:.:.:.:.:.	.:.:.:.:.:.	.:.:.:.:.:.	.:.:.:.:.:.	.:.:.:.:.:.	.:.:.:.:.:.	.:.:.:.:.:.	.:.:.:.:.:.	.:.:.:.:.:.	.:.:.:.:.:.	.:.:.:.:.:.	.:.:.:.:.:.	.:.:.:.:.:.	.:.:.:.:.:.	.:.:.:.:.:.	.:.:.:.:.:.	.:.:.:.:.:.	.:.:.:.:.:.	.:.:.:.:.:.	.:.:.:.:.:.	.:.:.:.:.:.	.:.:.:.:.:.	.:.:.:.:.:.	.:.:.:.:.:.	.:.:.:.:.:.	.:.:.:.:.:.	.:.:.:.:.:.	.:.:.:.:.:.	.:.:.:.:.:.	.:.:.:.:.:.	.:.:.:.:.:.	.:.:.:.:.:.	.:.:.:.:.:.	.:.:.:.:.:.	.:.:.:.:.:.	.:.:.:.:.:.	.:.:.:.:.:.	.:.:.:.:.:.	.:.:.:.:.:.	.:.:.:.:.:.	.:.:.:.:.:.	.:.:.:.:.:.	.:.:.:.:.:.	.:.:.:.:.:.	.:.:.:.:.:.	.:.:.:.:.:.	.:.:.:.:.:.	.:.:.:.:.:.	.:.:.:.:.:.	.:.:.:.:.:.	.:.:.:.:.:.	.:.:.:.:.:.	.:.:.:.:.:.	.:.:.:.:.:.	.:.:.:.:.:.	.:.:.:.:.:.	.:.:.:.:.:.	.:.:.:.:.:.	.:.:.:.:.:.	.:.:.:.:.:.	.:.:.:.:.:.	.:.:.:.:.:.	.:.:.:.:.:.	.:.:.:.:.:.	.:.:.:.:.:.	.:.:.:.:.:.	.:.:.:.:.:.	.:.:.:.:.:.	.:.:.:.:.:.	.:.:.:.:.:.	.:.:.:.:.:.	.:.:.:.:.:.	.:.:.:.:.:.	.:.:.:.:.:.	.:.:.:.:.:.	.:.:.:.:.:.	.:.:.:.:.:.	.:.:.:.:.:.	.:.:.:.:.:.	.:.:.:.:.:.	.:.:.:.:.:.	.:.:.:.:.:.	.:.:.:.:.:.	.:.:.:.:.:.	.:.:.:.:.:.	.:.:.:.:.:.	.:.:.:.:.:.	.:.:.:.:.:.	.:.:.:.:.:.	.:.:.:.:.:.	.:.:.:.:.:.	.:.:.:.:.:.	.:.:.:.:.:.	.:.:.:.:.:.	.:.:.:.:.:.	.:.:.:.:.:.	.:.:.:.:.:.	.:.:.:.:.:.	.:.:.:.:.:.	.:.:.:.:.:.	.:.:.:.:.:.	.:.:.:.:.:.	.:.:.:.:.:.	.:.:.:.:.:.	.:.:.:.:.:.	.:.:.:.:.:.	.:.:.:.:.:.	.:.:.:.:.:.	.:.:.:.:.:.	.:.:.:.:.:.	.:.:.:.:.:.	.:.:.:.:.:.	.:.:.:.:.:.	.:.:.:.:.:.	.:.:.:.:.:.	.:.:.:.:.:.	.:.:.:.:.:.	.:.:.:.:.:.	.:.:.:.:.:.	.:.:.:.:.:.	.:.:.:.:.:.	.:.:.:.:.:.	.:.:.:.:.:.	.:.:.:.:.:.	.:.:.:.:.:.	.:.:.:.:.:.	.:.:.:.:.:.	.:.:.:.:.:.	.:.:.:.:.:.	.:.:.:.:.:.	.:.:.:.:.:.	.:.:.:.:.:.	.:.:.:.:.:.	.:.:.:.:.:.	.:.:.:.:.:.	.:.:.:.:.:.	.:.:.:.:.:.	.:.:.:.:.:.	.:.:.:.:.:.	.:.:.:.:.:.	.:.:.:.:.:.	.:.:.:.:.:.	.:.:.:.:.:.	.:.:.:.:.:.	.:.:.:.:.:.	.:.:.:.:.:.	.:.:.:.:.:.	.:.:.:.:.:.	.:.:.:.:.:.	.:.:.:.:.:.	.:.:.:.:.:.	.:.:.:.:.:.	.:.:.:.:.:.	.:.:.:.:.:.	.:.:.:.:.:.	.:.:.:.:.:.	.:.:.:.:.:.	.:.:.:.:.:.	.:.:.:.:.:.	.:.:.:.:.:.	.:.:.:.:.:.	.:.:.:.:.:.	.:.:.:.:.:.	.:.:.:.:.:.	.:.:.:.:.:.	.:.:.:.:.:.	.:.:.:.:.:.	.:.:.:.:.:.	.:.:.:.:.:.	.:.:.:.:.:.	.:.:.:.:.:.	.:.:.:.:.:.	.:.:.:.:.:.	.:.:.:.:.:.	.:.:.:.:.:.	.:.:.:.:.:.	.:.:.:.:.:.	.:.:.:.:.:.	.:.:.:.:.:.	.:.:.:.:.:.	.:.:.:.:.:.	.:.:.:.:.:.	.:.:.:.:.:.	.:.:.:.:.:.	.:.:.:.:.:.	.:.:.:.:.:.	.:.:.:.:.:.	.:.:.:.:.:.	.:.:.:.:.:.	.:.:.:.:.:.	.:.:.:.:.:.	.:.:.:.:.:.	.:.:.:.:.:.	.:.:.:.:.:.	.:.:.:.:.:.	.:.:.:.:.:.	.:.:.:.:.:.	.:.:.:.:.:.	.:.:.:.:.:.	.:.:.:.:.:.	.:.:.:.:.:.	.:.:.:.:.:.	.:.:.:.:.:.	.:.:.:.:.:.	.:.:.:.:.:.	.:.:.:.:.:.	.:.:.:.:.:.	.:.:.:.:.:.	.:.:.:.:.:.	.:.:.:.:.:.	.:.:.:.:.:.	.:.:.:.:.:.	.:.:.:.:.:.	.:.:.:.:.:.	.:.:.:.:.:.	.:.:.:.:.:.	.:.:.:.:.:.	.:.:.:.:.:.	.:.:.:.:.:.	.:.:.:.:.:.	.:.:.:.:.:.	.:.:.:.:.:.	.:.:.:.:.:.	.:.:.:.:.:.	.:.:.:.:.:.	.:.:.:.:.:.	.:.:.:.:.:.	.:.:.:.:.:.	.:.:.:.:.:.	.:.:.:.:.:.	.:.:.:.:.:.	.:.:.:.:.:.	.:.:.:.:.:.	.:.:.:.:.:.	.:.:.:.:.:.	.:.:.:.:.:.	.:.:.:.:.:.	.:.:.:.:.:.	.:.:.:.:.:.	.:.:.:.:.:.	.:.:.:.:.:.	.:.:.:.:.:.	.:.:.:.:.:.	.:.:.:.:.:.	.:.:.:.:.:.	.:.:.:.:.:.	.:.:.:.:.:.	.:.:.:.:.:.	.:.:.:.:.:.	.:.:.:.:.:.	.:.:.:.:.:.	.:.:.:.:.:.	.:.:.:.:.:.	.:.:.:.:.:.	.:.:.:.:.:.	.:.:.:.:.:.	.:.:.:.:.:.	.:.:.:.:.:.	.:.:.:.:.:.	.:.:.:.:.:.	.:.:.:.:.:.	.:.:.:.:.:.	.:.:.:.:.:.	.:.:.:.:.:.	.:.:.:.:.:.	.:.:.:.:.:.	.:.:.:.:.:.	.:.:.:.:.:.	.:.:.:.:.:.	.:.:.:.:.:.	.:.:.:.:.:.	.:.:.:.:.:.	.:.:.:.:.:.	.:.:.:.:.:.	.:.:.:.:.:.	.:.:.:.:.:.	.:.:.:.:.:.	.:.:.:.:.:.	.:.:.:.:.:.	.:.:.:.:.:.	.:.:.:.:.:.	.:.:.:.:.:.	.:.:.:.:.:.	.:.:.:.:.:.	.:.:.:.:.:.	.:.:.:.:.:.	.:.:.:.:.:.	.:.:.:.:.:.	.:.:.:.:.:.	.:.:.:.:.:.	.:.:.:.:.:.	.:.:.:.:.:.	.:.:.:.:.:.	.:.:.:.:.:.	.:.:.:.:.:.	.:.:.:.:.:.	.:.:.:.:.:.	.:.:.:.:.:.	.:.:.:.:.:.	.:.:.:.:.:.	.:.:.:.:.:.	.:.:.:.:.:.	.:.:.:.:.:.	.:.:.:.:.:.	.:.:.:.:.:.	.:.:.:.:.:.	.:.:.:.:.:.	.:.:.:.:.:.	.:.:.:.:.:.	.:.:.:.:.:.	.:.:.:.:.:.	.:.:.:.:.:.	.:.:.:.:.:.	.:.:.:.:.:.	.:.:.:.:.:.	.:.:.:.:.:.	.:.:.:.:.:.	.:.:.:.:.:.	.:.:.:.:.:.	.:.:.:.:.:.	.:.:.:.:.:.	.:.:.:.:.:.	.:.:.:.:.:.
chrI	180406	.	A	<INS:ME>	.	PASS	SVTYPE=INS;STRAND=-;FAMILY=TY2	GT:END:FREQUENCY:THREE_PRIME_SUPPORT:FIVE_PRIME_SUPPORT:REFERENCE_READS	.:.:.:.:.:.	.:.:.:.:.:.	.:.:.:.:.:.	.:.:.:.:.:.	.:.:.:.:.:.	.:.:.:.:.:.	.:.:.:.:.:.	.:.:.:.:.:.	.:.:.:.:.:.	.:.:.:.:.:.	.:.:.:.:.:.	.:.:.:.:.:.	.:.:.:.:.:.	.:.:.:.:.:.	.:.:.:.:.:.	.:.:.:.:.:.	.:.:.:.:.:.	.:.:.:.:.:.	.:.:.:.:.:.	.:.:.:.:.:.	.:.:.:.:.:.	.:.:.:.:.:.	.:.:.:.:.:.	.:.:.:.:.:.	.:.:.:.:.:.	.:.:.:.:.:.	.:.:.:.:.:.	.:.:.:.:.:.	.:.:.:.:.:.	.:.:.:.:.:.	.:.:.:.:.:.	.:.:.:.:.:.	.:.:.:.:.:.	.:.:.:.:.:.	.:.:.:.:.:.	.:.:.:.:.:.	.:.:.:.:.:.	.:.:.:.:.:.	.:.:.:.:.:.	.:.:.:.:.:.	.:.:.:.:.:.	.:.:.:.:.:.	.:.:.:.:.:.	.:.:.:.:.:.	.:.:.:.:.:.	.:.:.:.:.:.	.:.:.:.:.:.	.:.:.:.:.:.	.:.:.:.:.:.	.:.:.:.:.:.	.:.:.:.:.:.	.:.:.:.:.:.	.:.:.:.:.:.	.:.:.:.:.:.	.:.:.:.:.:.	.:.:.:.:.:.	.:.:.:.:.:.	.:.:.:.:.:.	.:.:.:.:.:.	.:.:.:.:.:.	.:.:.:.:.:.	.:.:.:.:.:.	.:.:.:.:.:.	.:.:.:.:.:.	.:.:.:.:.:.	.:.:.:.:.:.	.:.:.:.:.:.	.:.:.:.:.:.	1:180410:0.94:33:27:2	.:.:.:.:.:.	.:.:.:.:.:.	.:.:.:.:.:.	.:.:.:.:.:.	.:.:.:.:.:.	.:.:.:.:.:.	.:.:.:.:.:.	.:.:.:.:.:.	.:.:.:.:.:.	.:.:.:.:.:.	.:.:.:.:.:.	.:.:.:.:.:.	.:.:.:.:.:.	.:.:.:.:.:.	.:.:.:.:.:.	.:.:.:.:.:.	.:.:.:.:.:.	.:.:.:.:.:.	.:.:.:.:.:.	.:.:.:.:.:.	.:.:.:.:.:.	.:.:.:.:.:.	.:.:.:.:.:.	.:.:.:.:.:.	.:.:.:.:.:.	.:.:.:.:.:.	.:.:.:.:.:.	.:.:.:.:.:.	.:.:.:.:.:.	.:.:.:.:.:.	.:.:.:.:.:.	.:.:.:.:.:.	.:.:.:.:.:.	.:.:.:.:.:.	.:.:.:.:.:.	.:.:.:.:.:.	.:.:.:.:.:.	.:.:.:.:.:.	.:.:.:.:.:.	.:.:.:.:.:.	.:.:.:.:.:.	.:.:.:.:.:.	.:.:.:.:.:.	.:.:.:.:.:.	.:.:.:.:.:.	.:.:.:.:.:.	.:.:.:.:.:.	.:.:.:.:.:.	.:.:.:.:.:.	.:.:.:.:.:.	.:.:.:.:.:.	.:.:.:.:.:.	.:.:.:.:.:.	.:.:.:.:.:.	.:.:.:.:.:.	.:.:.:.:.:.	.:.:.:.:.:.	.:.:.:.:.:.	.:.:.:.:.:.	.:.:.:.:.:.	.:.:.:.:.:.	.:.:.:.:.:.	.:.:.:.:.:.	.:.:.:.:.:.	.:.:.:.:.:.	.:.:.:.:.:.	.:.:.:.:.:.	.:.:.:.:.:.	.:.:.:.:.:.	.:.:.:.:.:.	.:.:.:.:.:.	.:.:.:.:.:.	.:.:.:.:.:.	.:.:.:.:.:.	.:.:.:.:.:.	.:.:.:.:.:.	.:.:.:.:.:.	.:.:.:.:.:.	.:.:.:.:.:.	.:.:.:.:.:.	.:.:.:.:.:.	.:.:.:.:.:.	.:.:.:.:.:.	.:.:.:.:.:.	.:.:.:.:.:.	.:.:.:.:.:.	.:.:.:.:.:.	.:.:.:.:.:.	.:.:.:.:.:.	.:.:.:.:.:.	.:.:.:.:.:.	.:.:.:.:.:.	.:.:.:.:.:.	.:.:.:.:.:.	.:.:.:.:.:.	.:.:.:.:.:.	.:.:.:.:.:.	.:.:.:.:.:.	.:.:.:.:.:.	.:.:.:.:.:.	.:.:.:.:.:.	.:.:.:.:.:.	.:.:.:.:.:.	.:.:.:.:.:.	.:.:.:.:.:.	.:.:.:.:.:.	.:.:.:.:.:.	.:.:.:.:.:.	.:.:.:.:.:.	.:.:.:.:.:.	.:.:.:.:.:.	.:.:.:.:.:.	.:.:.:.:.:.	.:.:.:.:.:.	.:.:.:.:.:.	.:.:.:.:.:.	.:.:.:.:.:.	.:.:.:.:.:.	.:.:.:.:.:.	.:.:.:.:.:.	.:.:.:.:.:.	.:.:.:.:.:.	.:.:.:.:.:.	.:.:.:.:.:.	.:.:.:.:.:.	.:.:.:.:.:.	.:.:.:.:.:.	.:.:.:.:.:.	.:.:.:.:.:.	.:.:.:.:.:.	.:.:.:.:.:.	.:.:.:.:.:.	.:.:.:.:.:.	.:.:.:.:.:.	.:.:.:.:.:.	.:.:.:.:.:.	.:.:.:.:.:.	.:.:.:.:.:.	.:.:.:.:.:.	.:.:.:.:.:.	.:.:.:.:.:.	.:.:.:.:.:.	.:.:.:.:.:.	1:180410:1:43:33:0	.:.:.:.:.:.	.:.:.:.:.:.	.:.:.:.:.:.	.:.:.:.:.:.	.:.:.:.:.:.	.:.:.:.:.:.	.:.:.:.:.:.	.:.:.:.:.:.	.:.:.:.:.:.	.:.:.:.:.:.	.:.:.:.:.:.	.:.:.:.:.:.	.:.:.:.:.:.	.:.:.:.:.:.	.:.:.:.:.:.	.:.:.:.:.:.	.:.:.:.:.:.	.:.:.:.:.:.	.:.:.:.:.:.	.:.:.:.:.:.	.:.:.:.:.:.	.:.:.:.:.:.	.:.:.:.:.:.	.:.:.:.:.:.	.:.:.:.:.:.	.:.:.:.:.:.	.:.:.:.:.:.	.:.:.:.:.:.	.:.:.:.:.:.	.:.:.:.:.:.	.:.:.:.:.:.	.:.:.:.:.:.	.:.:.:.:.:.	.:.:.:.:.:.	.:.:.:.:.:.	.:.:.:.:.:.	.:.:.:.:.:.	.:.:.:.:.:.	.:.:.:.:.:.	.:.:.:.:.:.	.:.:.:.:.:.	.:.:.:.:.:.	.:.:.:.:.:.	.:.:.:.:.:.	.:.:.:.:.:.	.:.:.:.:.:.	.:.:.:.:.:.	.:.:.:.:.:.	.:.:.:.:.:.	.:.:.:.:.:.	.:.:.:.:.:.	.:.:.:.:.:.	.:.:.:.:.:.	.:.:.:.:.:.	.:.:.:.:.:.	.:.:.:.:.:.	.:.:.:.:.:.	.:.:.:.:.:.	.:.:.:.:.:.	.:.:.:.:.:.	.:.:.:.:.:.	.:.:.:.:.:.	.:.:.:.:.:.	.:.:.:.:.:.	.:.:.:.:.:.	.:.:.:.:.:.	.:.:.:.:.:.	.:.:.:.:.:.	.:.:.:.:.:.	.:.:.:.:.:.	.:.:.:.:.:.	.:.:.:.:.:.	.:.:.:.:.:.	.:.:.:.:.:.	.:.:.:.:.:.	.:.:.:.:.:.	.:.:.:.:.:.	.:.:.:.:.:.	.:.:.:.:.:.	.:.:.:.:.:.	.:.:.:.:.:.	.:.:.:.:.:.	.:.:.:.:.:.	.:.:.:.:.:.	.:.:.:.:.:.	.:.:.:.:.:.	.:.:.:.:.:.	.:.:.:.:.:.	.:.:.:.:.:.	.:.:.:.:.:.	.:.:.:.:.:.	.:.:.:.:.:.	.:.:.:.:.:.	.:.:.:.:.:.	.:.:.:.:.:.	.:.:.:.:.:.	.:.:.:.:.:.	.:.:.:.:.:.	.:.:.:.:.:.	.:.:.:.:.:.	.:.:.:.:.:.	.:.:.:.:.:.	.:.:.:.:.:.	.:.:.:.:.:.	.:.:.:.:.:.	.:.:.:.:.:.	.:.:.:.:.:.	.:.:.:.:.:.	.:.:.:.:.:.	.:.:.:.:.:.	.:.:.:.:.:.	.:.:.:.:.:.	.:.:.:.:.:.	.:.:.:.:.:.	.:.:.:.:.:.	.:.:.:.:.:.	.:.:.:.:.:.	.:.:.:.:.:.	.:.:.:.:.:.	.:.:.:.:.:.	.:.:.:.:.:.	.:.:.:.:.:.	.:.:.:.:.:.	.:.:.:.:.:.	.:.:.:.:.:.	.:.:.:.:.:.	.:.:.:.:.:.	.:.:.:.:.:.	.:.:.:.:.:.	.:.:.:.:.:.	.:.:.:.:.:.	.:.:.:.:.:.	.:.:.:.:.:.	.:.:.:.:.:.	.:.:.:.:.:.	.:.:.:.:.:.	.:.:.:.:.:.	.:.:.:.:.:.	.:.:.:.:.:.	.:.:.:.:.:.	.:.:.:.:.:.	.:.:.:.:.:.	.:.:.:.:.:.	.:.:.:.:.:.	.:.:.:.:.:.	.:.:.:.:.:.	.:.:.:.:.:.	.:.:.:.:.:.	.:.:.:.:.:.	.:.:.:.:.:.	.:.:.:.:.:.	.:.:.:.:.:.	.:.:.:.:.:.	.:.:.:.:.:.	.:.:.:.:.:.	.:.:.:.:.:.	.:.:.:.:.:.	.:.:.:.:.:.	.:.:.:.:.:.	.:.:.:.:.:.	.:.:.:.:.:.	.:.:.:.:.:.	.:.:.:.:.:.	.:.:.:.:.:.	.:.:.:.:.:.	.:.:.:.:.:.	.:.:.:.:.:.	.:.:.:.:.:.	.:.:.:.:.:.	.:.:.:.:.:.	.:.:.:.:.:.	.:.:.:.:.:.	.:.:.:.:.:.	.:.:.:.:.:.	.:.:.:.:.:.	.:.:.:.:.:.	.:.:.:.:.:.	.:.:.:.:.:.	.:.:.:.:.:.	.:.:.:.:.:.	.:.:.:.:.:.	.:.:.:.:.:.	.:.:.:.:.:.	.:.:.:.:.:.	.:.:.:.:.:.	.:.:.:.:.:.	.:.:.:.:.:.	.:.:.:.:.:.	.:.:.:.:.:.	.:.:.:.:.:.	.:.:.:.:.:.	.:.:.:.:.:.	.:.:.:.:.:.	.:.:.:.:.:.	.:.:.:.:.:.	.:.:.:.:.:.	.:.:.:.:.:.	.:.:.:.:.:.	.:.:.:.:.:.	.:.:.:.:.:.	.:.:.:.:.:.	.:.:.:.:.:.	.:.:.:.:.:.	.:.:.:.:.:.	.:.:.:.:.:.	.:.:.:.:.:.	.:.:.:.:.:.	.:.:.:.:.:.	.:.:.:.:.:.	.:.:.:.:.:.	.:.:.:.:.:.	.:.:.:.:.:.	.:.:.:.:.:.	.:.:.:.:.:.	.:.:.:.:.:.	.:.:.:.:.:.	.:.:.:.:.:.	.:.:.:.:.:.	.:.:.:.:.:.	.:.:.:.:.:.	.:.:.:.:.:.	.:.:.:.:.:.	.:.:.:.:.:.	.:.:.:.:.:.	.:.:.:.:.:.	.:.:.:.:.:.	.:.:.:.:.:.	.:.:.:.:.:.	.:.:.:.:.:.	.:.:.:.:.:.	.:.:.:.:.:.	.:.:.:.:.:.	.:.:.:.:.:.	.:.:.:.:.:.	.:.:.:.:.:.	.:.:.:.:.:.	.:.:.:.:.:.	.:.:.:.:.:.	.:.:.:.:.:.	.:.:.:.:.:.	.:.:.:.:.:.	.:.:.:.:.:.	.:.:.:.:.:.	.:.:.:.:.:.	.:.:.:.:.:.	.:.:.:.:.:.	.:.:.:.:.:.	.:.:.:.:.:.	.:.:.:.:.:.	.:.:.:.:.:.	.:.:.:.:.:.	.:.:.:.:.:.	.:.:.:.:.:.	.:.:.:.:.:.	.:.:.:.:.:.	.:.:.:.:.:.	.:.:.:.:.:.	.:.:.:.:.:.	.:.:.:.:.:.	.:.:.:.:.:.	.:.:.:.:.:.	.:.:.:.:.:.	.:.:.:.:.:.	.:.:.:.:.:.	.:.:.:.:.:.	.:.:.:.:.:.	.:.:.:.:.:.	.:.:.:.:.:.	.:.:.:.:.:.	.:.:.:.:.:.	.:.:.:.:.:.	.:.:.:.:.:.	.:.:.:.:.:.	.:.:.:.:.:.	.:.:.:.:.:.	.:.:.:.:.:.	.:.:.:.:.:.	.:.:.:.:.:.	.:.:.:.:.:.	.:.:.:.:.:.	.:.:.:.:.:.	.:.:.:.:.:.	.:.:.:.:.:.	.:.:.:.:.:.	.:.:.:.:.:.	.:.:.:.:.:.	.:.:.:.:.:.	.:.:.:.:.:.	.:.:.:.:.:.	.:.:.:.:.:.	.:.:.:.:.:.	.:.:.:.:.:.	.:.:.:.:.:.	.:.:.:.:.:.	.:.:.:.:.:.	.:.:.:.:.:.	.:.:.:.:.:.	.:.:.:.:.:.	.:.:.:.:.:.	.:.:.:.:.:.	.:.:.:.:.:.	.:.:.:.:.:.	.:.:.:.:.:.	.:.:.:.:.:.	.:.:.:.:.:.	.:.:.:.:.:.	.:.:.:.:.:.	.:.:.:.:.:.	.:.:.:.:.:.	.:.:.:.:.:.	.:.:.:.:.:.	.:.:.:.:.:.	.:.:.:.:.:.	.:.:.:.:.:.	.:.:.:.:.:.	.:.:.:.:.:.	.:.:.:.:.:.	.:.:.:.:.:.	.:.:.:.:.:.	.:.:.:.:.:.	.:.:.:.:.:.	.:.:.:.:.:.	.:.:.:.:.:.	.:.:.:.:.:.	.:.:.:.:.:.	.:.:.:.:.:.	.:.:.:.:.:.	.:.:.:.:.:.	.:.:.:.:.:.	.:.:.:.:.:.	.:.:.:.:.:.	.:.:.:.:.:.	.:.:.:.:.:.	.:.:.:.:.:.	.:.:.:.:.:.	.:.:.:.:.:.	.:.:.:.:.:.	.:.:.:.:.:.	.:.:.:.:.:.	.:.:.:.:.:.	.:.:.:.:.:.	.:.:.:.:.:.	.:.:.:.:.:.	.:.:.:.:.:.	.:.:.:.:.:.	.:.:.:.:.:.	.:.:.:.:.:.	.:.:.:.:.:.	.:.:.:.:.:.	.:.:.:.:.:.	.:.:.:.:.:.	.:.:.:.:.:.	.:.:.:.:.:.	.:.:.:.:.:.	.:.:.:.:.:.	.:.:.:.:.:.	.:.:.:.:.:.	.:.:.:.:.:.	.:.:.:.:.:.	.:.:.:.:.:.	.:.:.:.:.:.	.:.:.:.:.:.	.:.:.:.:.:.	.:.:.:.:.:.	.:.:.:.:.:.	.:.:.:.:.:.	.:.:.:.:.:.	.:.:.:.:.:.	.:.:.:.:.:.	.:.:.:.:.:.	.:.:.:.:.:.	.:.:.:.:.:.	.:.:.:.:.:.	.:.:.:.:.:.	.:.:.:.:.:.	.:.:.:.:.:.	.:.:.:.:.:.	.:.:.:.:.:.	.:.:.:.:.:.	.:.:.:.:.:.	.:.:.:.:.:.	.:.:.:.:.:.	.:.:.:.:.:.	.:.:.:.:.:.	.:.:.:.:.:.	.:.:.:.:.:.	.:.:.:.:.:.	.:.:.:.:.:.	.:.:.:.:.:.	.:.:.:.:.:.	.:.:.:.:.:.	.:.:.:.:.:.	.:.:.:.:.:.	.:.:.:.:.:.	.:.:.:.:.:.	.:.:.:.:.:.	.:.:.:.:.:.	.:.:.:.:.:.	.:.:.:.:.:.	.:.:.:.:.:.	.:.:.:.:.:.	.:.:.:.:.:.	.:.:.:.:.:.	.:.:.:.:.:.	.:.:.:.:.:.	.:.:.:.:.:.	.:.:.:.:.:.	.:.:.:.:.:.	.:.:.:.:.:.	.:.:.:.:.:.	.:.:.:.:.:.	.:.:.:.:.:.	.:.:.:.:.:.	.:.:.:.:.:.	.:.:.:.:.:.	.:.:.:.:.:.	.:.:.:.:.:.	.:.:.:.:.:.	.:.:.:.:.:.	.:.:.:.:.:.	.:.:.:.:.:.	.:.:.:.:.:.	.:.:.:.:.:.	.:.:.:.:.:.	.:.:.:.:.:.	.:.:.:.:.:.	.:.:.:.:.:.	.:.:.:.:.:.	.:.:.:.:.:.	.:.:.:.:.:.	.:.:.:.:.:.	.:.:.:.:.:.	.:.:.:.:.:.	.:.:.:.:.:.	.:.:.:.:.:.	.:.:.:.:.:.	.:.:.:.:.:.	.:.:.:.:.:.	.:.:.:.:.:.	.:.:.:.:.:.	.:.:.:.:.:.	.:.:.:.:.:.	.:.:.:.:.:.	.:.:.:.:.:.	.:.:.:.:.:.	.:.:.:.:.:.	.:.:.:.:.:.	.:.:.:.:.:.	.:.:.:.:.:.	.:.:.:.:.:.	.:.:.:.:.:.	.:.:.:.:.:.	.:.:.:.:.:.	.:.:.:.:.:.	.:.:.:.:.:.	.:.:.:.:.:.	.:.:.:.:.:.	.:.:.:.:.:.	.:.:.:.:.:.	.:.:.:.:.:.	.:.:.:.:.:.	.:.:.:.:.:.	.:.:.:.:.:.	.:.:.:.:.:.	.:.:.:.:.:.	.:.:.:.:.:.	.:.:.:.:.:.	.:.:.:.:.:.	.:.:.:.:.:.	.:.:.:.:.:.	.:.:.:.:.:.	.:.:.:.:.:.	.:.:.:.:.:.	.:.:.:.:.:.	.:.:.:.:.:.	.:.:.:.:.:.	.:.:.:.:.:.	.:.:.:.:.:.	.:.:.:.:.:.	.:.:.:.:.:.	.:.:.:.:.:.	.:.:.:.:.:.	.:.:.:.:.:.	.:.:.:.:.:.	.:.:.:.:.:.	.:.:.:.:.:.	.:.:.:.:.:.	.:.:.:.:.:.	.:.:.:.:.:.	.:.:.:.:.:.	.:.:.:.:.:.	.:.:.:.:.:.	.:.:.:.:.:.	.:.:.:.:.:.	.:.:.:.:.:.	.:.:.:.:.:.	.:.:.:.:.:.	.:.:.:.:.:.	.:.:.:.:.:.	.:.:.:.:.:.	.:.:.:.:.:.	.:.:.:.:.:.	.:.:.:.:.:.	.:.:.:.:.:.	.:.:.:.:.:.	.:.:.:.:.:.	.:.:.:.:.:.	.:.:.:.:.:.	.:.:.:.:.:.	.:.:.:.:.:.	.:.:.:.:.:.	.:.:.:.:.:.	.:.:.:.:.:.	.:.:.:.:.:.	.:.:.:.:.:.	.:.:.:.:.:.	.:.:.:.:.:.	.:.:.:.:.:.	.:.:.:.:.:.	.:.:.:.:.:.	.:.:.:.:.:.	.:.:.:.:.:.	.:.:.:.:.:.	.:.:.:.:.:.	.:.:.:.:.:.	.:.:.:.:.:.	.:.:.:.:.:.	.:.:.:.:.:.	.:.:.:.:.:.	.:.:.:.:.:.	.:.:.:.:.:.	.:.:.:.:.:.	.:.:.:.:.:.	.:.:.:.:.:.	.:.:.:.:.:.	.:.:.:.:.:.	.:.:.:.:.:.	.:.:.:.:.:.	.:.:.:.:.:.	.:.:.:.:.:.	.:.:.:.:.:.	.:.:.:.:.:.	.:.:.:.:.:.	.:.:.:.:.:.	.:.:.:.:.:.	.:.:.:.:.:.	.:.:.:.:.:.	.:.:.:.:.:.	.:.:.:.:.:.	.:.:.:.:.:.	.:.:.:.:.:.	.:.:.:.:.:.	.:.:.:.:.:.	.:.:.:.:.:.	.:.:.:.:.:.	.:.:.:.:.:.	.:.:.:.:.:.	.:.:.:.:.:.	.:.:.:.:.:.	.:.:.:.:.:.	.:.:.:.:.:.	.:.:.:.:.:.	.:.:.:.:.:.	.:.:.:.:.:.	.:.:.:.:.:.	.:.:.:.:.:.	.:.:.:.:.:.	.:.:.:.:.:.	.:.:.:.:.:.	.:.:.:.:.:.	.:.:.:.:.:.	.:.:.:.:.:.	.:.:.:.:.:.	.:.:.:.:.:.	.:.:.:.:.:.	.:.:.:.:.:.	.:.:.:.:.:.	.:.:.:.:.:.	.:.:.:.:.:.	.:.:.:.:.:.	.:.:.:.:.:.	.:.:.:.:.:.	.:.:.:.:.:.	.:.:.:.:.:.	.:.:.:.:.:.	.:.:.:.:.:.	.:.:.:.:.:.	.:.:.:.:.:.	.:.:.:.:.:.	.:.:.:.:.:.	.:.:.:.:.:.	.:.:.:.:.:.	.:.:.:.:.:.	.:.:.:.:.:.	.:.:.:.:.:.	.:.:.:.:.:.	.:.:.:.:.:.	.:.:.:.:.:.	.:.:.:.:.:.	.:.:.:.:.:.	.:.:.:.:.:.	.:.:.:.:.:.	.:.:.:.:.:.	.:.:.:.:.:.	.:.:.:.:.:.	.:.:.:.:.:.	.:.:.:.:.:.	.:.:.:.:.:.	.:.:.:.:.:.	.:.:.:.:.:.	.:.:.:.:.:.	.:.:.:.:.:.	.:.:.:.:.:.	.:.:.:.:.:.	.:.:.:.:.:.	.:.:.:.:.:.	.:.:.:.:.:.	.:.:.:.:.:.	.:.:.:.:.:.	.:.:.:.:.:.	.:.:.:.:.:.	.:.:.:.:.:.	.:.:.:.:.:.	.:.:.:.:.:.	.:.:.:.:.:.	.:.:.:.:.:.	.:.:.:.:.:.	.:.:.:.:.:.	.:.:.:.:.:.	.:.:.:.:.:.	.:.:.:.:.:.	.:.:.:.:.:.	.:.:.:.:.:.	.:.:.:.:.:.	.:.:.:.:.:.	.:.:.:.:.:.	.:.:.:.:.:.	.:.:.:.:.:.	.:.:.:.:.:.	.:.:.:.:.:.	.:.:.:.:.:.	.:.:.:.:.:.	.:.:.:.:.:.	.:.:.:.:.:.	.:.:.:.:.:.	.:.:.:.:.:.	.:.:.:.:.:.	.:.:.:.:.:.	.:.:.:.:.:.	.:.:.:.:.:.	.:.:.:.:.:.	.:.:.:.:.:.	.:.:.:.:.:.	.:.:.:.:.:.	.:.:.:.:.:.	.:.:.:.:.:.	.:.:.:.:.:.	.:.:.:.:.:.	.:.:.:.:.:.	.:.:.:.:.:.	.:.:.:.:.:.	.:.:.:.:.:.	.:.:.:.:.:.	.:.:.:.:.:.	.:.:.:.:.:.	.:.:.:.:.:.	.:.:.:.:.:.	.:.:.:.:.:.	.:.:.:.:.:.	.:.:.:.:.:.	.:.:.:.:.:.	.:.:.:.:.:.	.:.:.:.:.:.	.:.:.:.:.:.	.:.:.:.:.:.	.:.:.:.:.:.	.:.:.:.:.:.	.:.:.:.:.:.	.:.:.:.:.:.	.:.:.:.:.:.	.:.:.:.:.:.	.:.:.:.:.:.	.:.:.:.:.:.	.:.:.:.:.:.	.:.:.:.:.:.	.:.:.:.:.:.	.:.:.:.:.:.	.:.:.:.:.:.	.:.:.:.:.:.	.:.:.:.:.:.	.:.:.:.:.:.	.:.:.:.:.:.	.:.:.:.:.:.	.:.:.:.:.:.	.:.:.:.:.:.	.:.:.:.:.:.	.:.:.:.:.:.	.:.:.:.:.:.	.:.:.:.:.:.	.:.:.:.:.:.	.:.:.:.:.:.	.:.:.:.:.:.	.:.:.:.:.:.	.:.:.:.:.:.	.:.:.:.:.:.	.:.:.:.:.:.	.:.:.:.:.:.	.:.:.:.:.:.	.:.:.:.:.:.	.:.:.:.:.:.	.:.:.:.:.:.	.:.:.:.:.:.	.:.:.:.:.:.	.:.:.:.:.:.	.:.:.:.:.:.	.:.:.:.:.:.	.:.:.:.:.:.	.:.:.:.:.:.	.:.:.:.:.:.	.:.:.:.:.:.	.:.:.:.:.:.	.:.:.:.:.:.	.:.:.:.:.:.	.:.:.:.:.:.	.:.:.:.:.:.	.:.:.:.:.:.	.:.:.:.:.:.	.:.:.:.:.:.	.:.:.:.:.:.	.:.:.:.:.:.	.:.:.:.:.:.	.:.:.:.:.:.	.:.:.:.:.:.	.:.:.:.:.:.	.:.:.:.:.:.	.:.:.:.:.:.	.:.:.:.:.:.	.:.:.:.:.:.	.:.:.:.:.:.	.:.:.:.:.:.	.:.:.:.:.:.	.:.:.:.:.:.	.:.:.:.:.:.	.:.:.:.:.:.	.:.:.:.:.:.	.:.:.:.:.:.	.:.:.:.:.:.	.:.:.:.:.:.	.:.:.:.:.:.	.:.:.:.:.:.	.:.:.:.:.:.	.:.:.:.:.:.	.:.:.:.:.:.	.:.:.:.:.:.	.:.:.:.:.:.	.:.:.:.:.:.	.:.:.:.:.:.	.:.:.:.:.:.	.:.:.:.:.:.	.:.:.:.:.:.	.:.:.:.:.:.	.:.:.:.:.:.	.:.:.:.:.:.	.:.:.:.:.:.	.:.:.:.:.:.	.:.:.:.:.:.	.:.:.:.:.:.	.:.:.:.:.:.	.:.:.:.:.:.	.:.:.:.:.:.	.:.:.:.:.:.	.:.:.:.:.:.	.:.:.:.:.:.	.:.:.:.:.:.	.:.:.:.:.:.	.:.:.:.:.:.	.:.:.:.:.:.	.:.:.:.:.:.	.:.:.:.:.:.	.:.:.:.:.:.	.:.:.:.:.:.	.:.:.:.:.:.	.:.:.:.:.:.	.:.:.:.:.:.	.:.:.:.:.:.	.:.:.:.:.:.	.:.:.:.:.:.	.:.:.:.:.:.	.:.:.:.:.:.	.:.:.:.:.:.	.:.:.:.:.:.	.:.:.:.:.:.	.:.:.:.:.:.	.:.:.:.:.:.	.:.:.:.:.:.	.:.:.:.:.:.	.:.:.:.:.:.	.:.:.:.:.:.
chrI	180425	.	G	<INS:ME>	.	PASS	SVTYPE=INS;STRAND=-;FAMILY=TY2	GT:END:FREQUENCY:THREE_PRIME_SUPPORT:FIVE_PRIME_SUPPORT:REFERENCE_READS	.:.:.:.:.:.	.:.:.:.:.:.	.:.:.:.:.:.	.:.:.:.:.:.	.:.:.:.:.:.	.:.:.:.:.:.	.:.:.:.:.:.	.:.:.:.:.:.	.:.:.:.:.:.	.:.:.:.:.:.	.:.:.:.:.:.	.:.:.:.:.:.	.:.:.:.:.:.	.:.:.:.:.:.	.:.:.:.:.:.	.:.:.:.:.:.	.:.:.:.:.:.	.:.:.:.:.:.	.:.:.:.:.:.	.:.:.:.:.:.	.:.:.:.:.:.	.:.:.:.:.:.	.:.:.:.:.:.	.:.:.:.:.:.	.:.:.:.:.:.	.:.:.:.:.:.	.:.:.:.:.:.	.:.:.:.:.:.	.:.:.:.:.:.	.:.:.:.:.:.	.:.:.:.:.:.	.:.:.:.:.:.	.:.:.:.:.:.	.:.:.:.:.:.	.:.:.:.:.:.	.:.:.:.:.:.	.:.:.:.:.:.	.:.:.:.:.:.	.:.:.:.:.:.	.:.:.:.:.:.	.:.:.:.:.:.	.:.:.:.:.:.	.:.:.:.:.:.	.:.:.:.:.:.	.:.:.:.:.:.	.:.:.:.:.:.	.:.:.:.:.:.	.:.:.:.:.:.	.:.:.:.:.:.	.:.:.:.:.:.	.:.:.:.:.:.	.:.:.:.:.:.	.:.:.:.:.:.	.:.:.:.:.:.	.:.:.:.:.:.	.:.:.:.:.:.	.:.:.:.:.:.	.:.:.:.:.:.	.:.:.:.:.:.	.:.:.:.:.:.	.:.:.:.:.:.	.:.:.:.:.:.	.:.:.:.:.:.	.:.:.:.:.:.	.:.:.:.:.:.	.:.:.:.:.:.	.:.:.:.:.:.	.:.:.:.:.:.	.:.:.:.:.:.	.:.:.:.:.:.	.:.:.:.:.:.	.:.:.:.:.:.	.:.:.:.:.:.	.:.:.:.:.:.	.:.:.:.:.:.	.:.:.:.:.:.	.:.:.:.:.:.	.:.:.:.:.:.	.:.:.:.:.:.	.:.:.:.:.:.	.:.:.:.:.:.	.:.:.:.:.:.	.:.:.:.:.:.	.:.:.:.:.:.	.:.:.:.:.:.	.:.:.:.:.:.	.:.:.:.:.:.	.:.:.:.:.:.	.:.:.:.:.:.	.:.:.:.:.:.	.:.:.:.:.:.	.:.:.:.:.:.	.:.:.:.:.:.	.:.:.:.:.:.	.:.:.:.:.:.	.:.:.:.:.:.	.:.:.:.:.:.	.:.:.:.:.:.	.:.:.:.:.:.	.:.:.:.:.:.	.:.:.:.:.:.	.:.:.:.:.:.	.:.:.:.:.:.	.:.:.:.:.:.	.:.:.:.:.:.	.:.:.:.:.:.	.:.:.:.:.:.	.:.:.:.:.:.	.:.:.:.:.:.	.:.:.:.:.:.	.:.:.:.:.:.	.:.:.:.:.:.	.:.:.:.:.:.	.:.:.:.:.:.	.:.:.:.:.:.	.:.:.:.:.:.	.:.:.:.:.:.	.:.:.:.:.:.	.:.:.:.:.:.	.:.:.:.:.:.	.:.:.:.:.:.	.:.:.:.:.:.	.:.:.:.:.:.	.:.:.:.:.:.	.:.:.:.:.:.	.:.:.:.:.:.	.:.:.:.:.:.	.:.:.:.:.:.	.:.:.:.:.:.	.:.:.:.:.:.	.:.:.:.:.:.	.:.:.:.:.:.	.:.:.:.:.:.	.:.:.:.:.:.	.:.:.:.:.:.	.:.:.:.:.:.	.:.:.:.:.:.	.:.:.:.:.:.	.:.:.:.:.:.	.:.:.:.:.:.	.:.:.:.:.:.	.:.:.:.:.:.	.:.:.:.:.:.	.:.:.:.:.:.	.:.:.:.:.:.	.:.:.:.:.:.	.:.:.:.:.:.	.:.:.:.:.:.	.:.:.:.:.:.	.:.:.:.:.:.	.:.:.:.:.:.	.:.:.:.:.:.	.:.:.:.:.:.	.:.:.:.:.:.	.:.:.:.:.:.	.:.:.:.:.:.	.:.:.:.:.:.	.:.:.:.:.:.	.:.:.:.:.:.	.:.:.:.:.:.	.:.:.:.:.:.	.:.:.:.:.:.	.:.:.:.:.:.	.:.:.:.:.:.	.:.:.:.:.:.	.:.:.:.:.:.	.:.:.:.:.:.	.:.:.:.:.:.	.:.:.:.:.:.	.:.:.:.:.:.	.:.:.:.:.:.	.:.:.:.:.:.	.:.:.:.:.:.	.:.:.:.:.:.	.:.:.:.:.:.	.:.:.:.:.:.	.:.:.:.:.:.	.:.:.:.:.:.	.:.:.:.:.:.	.:.:.:.:.:.	.:.:.:.:.:.	.:.:.:.:.:.	.:.:.:.:.:.	.:.:.:.:.:.	.:.:.:.:.:.	.:.:.:.:.:.	.:.:.:.:.:.	.:.:.:.:.:.	.:.:.:.:.:.	.:.:.:.:.:.	.:.:.:.:.:.	.:.:.:.:.:.	.:.:.:.:.:.	.:.:.:.:.:.	.:.:.:.:.:.	.:.:.:.:.:.	.:.:.:.:.:.	.:.:.:.:.:.	.:.:.:.:.:.	.:.:.:.:.:.	.:.:.:.:.:.	.:.:.:.:.:.	.:.:.:.:.:.	.:.:.:.:.:.	.:.:.:.:.:.	.:.:.:.:.:.	.:.:.:.:.:.	.:.:.:.:.:.	.:.:.:.:.:.	.:.:.:.:.:.	.:.:.:.:.:.	.:.:.:.:.:.	.:.:.:.:.:.	.:.:.:.:.:.	.:.:.:.:.:.	.:.:.:.:.:.	.:.:.:.:.:.	.:.:.:.:.:.	.:.:.:.:.:.	.:.:.:.:.:.	.:.:.:.:.:.	.:.:.:.:.:.	.:.:.:.:.:.	.:.:.:.:.:.	.:.:.:.:.:.	.:.:.:.:.:.	.:.:.:.:.:.	.:.:.:.:.:.	.:.:.:.:.:.	.:.:.:.:.:.	.:.:.:.:.:.	.:.:.:.:.:.	.:.:.:.:.:.	.:.:.:.:.:.	.:.:.:.:.:.	.:.:.:.:.:.	.:.:.:.:.:.	.:.:.:.:.:.	.:.:.:.:.:.	.:.:.:.:.:.	.:.:.:.:.:.	.:.:.:.:.:.	.:.:.:.:.:.	.:.:.:.:.:.	.:.:.:.:.:.	.:.:.:.:.:.	.:.:.:.:.:.	.:.:.:.:.:.	.:.:.:.:.:.	.:.:.:.:.:.	.:.:.:.:.:.	.:.:.:.:.:.	.:.:.:.:.:.	.:.:.:.:.:.	.:.:.:.:.:.	.:.:.:.:.:.	.:.:.:.:.:.	.:.:.:.:.:.	.:.:.:.:.:.	.:.:.:.:.:.	.:.:.:.:.:.	.:.:.:.:.:.	.:.:.:.:.:.	.:.:.:.:.:.	.:.:.:.:.:.	.:.:.:.:.:.	.:.:.:.:.:.	.:.:.:.:.:.	.:.:.:.:.:.	.:.:.:.:.:.	.:.:.:.:.:.	.:.:.:.:.:.	.:.:.:.:.:.	.:.:.:.:.:.	.:.:.:.:.:.	.:.:.:.:.:.	.:.:.:.:.:.	.:.:.:.:.:.	.:.:.:.:.:.	.:.:.:.:.:.	.:.:.:.:.:.	.:.:.:.:.:.	.:.:.:.:.:.	.:.:.:.:.:.	.:.:.:.:.:.	.:.:.:.:.:.	.:.:.:.:.:.	.:.:.:.:.:.	.:.:.:.:.:.	.:.:.:.:.:.	.:.:.:.:.:.	.:.:.:.:.:.	.:.:.:.:.:.	.:.:.:.:.:.	.:.:.:.:.:.	.:.:.:.:.:.	.:.:.:.:.:.	.:.:.:.:.:.	.:.:.:.:.:.	.:.:.:.:.:.	.:.:.:.:.:.	.:.:.:.:.:.	.:.:.:.:.:.	.:.:.:.:.:.	.:.:.:.:.:.	.:.:.:.:.:.	.:.:.:.:.:.	.:.:.:.:.:.	.:.:.:.:.:.	.:.:.:.:.:.	.:.:.:.:.:.	.:.:.:.:.:.	.:.:.:.:.:.	.:.:.:.:.:.	.:.:.:.:.:.	.:.:.:.:.:.	.:.:.:.:.:.	.:.:.:.:.:.	.:.:.:.:.:.	.:.:.:.:.:.	.:.:.:.:.:.	.:.:.:.:.:.	.:.:.:.:.:.	.:.:.:.:.:.	.:.:.:.:.:.	1:180429:0.97:39:31:1	.:.:.:.:.:.	.:.:.:.:.:.	.:.:.:.:.:.	.:.:.:.:.:.	.:.:.:.:.:.	.:.:.:.:.:.	.:.:.:.:.:.	.:.:.:.:.:.	.:.:.:.:.:.	.:.:.:.:.:.	.:.:.:.:.:.	.:.:.:.:.:.	.:.:.:.:.:.	.:.:.:.:.:.	.:.:.:.:.:.	.:.:.:.:.:.	.:.:.:.:.:.	.:.:.:.:.:.	.:.:.:.:.:.	.:.:.:.:.:.	.:.:.:.:.:.	.:.:.:.:.:.	.:.:.:.:.:.	.:.:.:.:.:.	.:.:.:.:.:.	.:.:.:.:.:.	.:.:.:.:.:.	.:.:.:.:.:.	.:.:.:.:.:.	.:.:.:.:.:.	.:.:.:.:.:.	.:.:.:.:.:.	.:.:.:.:.:.	.:.:.:.:.:.	.:.:.:.:.:.	.:.:.:.:.:.	.:.:.:.:.:.	.:.:.:.:.:.	.:.:.:.:.:.	.:.:.:.:.:.	.:.:.:.:.:.	.:.:.:.:.:.	.:.:.:.:.:.	.:.:.:.:.:.	.:.:.:.:.:.	.:.:.:.:.:.	.:.:.:.:.:.	.:.:.:.:.:.	.:.:.:.:.:.	.:.:.:.:.:.	.:.:.:.:.:.	.:.:.:.:.:.	.:.:.:.:.:.	.:.:.:.:.:.	.:.:.:.:.:.	.:.:.:.:.:.	.:.:.:.:.:.	.:.:.:.:.:.	.:.:.:.:.:.	.:.:.:.:.:.	.:.:.:.:.:.	.:.:.:.:.:.	.:.:.:.:.:.	.:.:.:.:.:.	.:.:.:.:.:.	.:.:.:.:.:.	.:.:.:.:.:.	.:.:.:.:.:.	.:.:.:.:.:.	.:.:.:.:.:.	.:.:.:.:.:.	.:.:.:.:.:.	.:.:.:.:.:.	.:.:.:.:.:.	.:.:.:.:.:.	.:.:.:.:.:.	.:.:.:.:.:.	.:.:.:.:.:.	.:.:.:.:.:.	.:.:.:.:.:.	.:.:.:.:.:.	.:.:.:.:.:.	.:.:.:.:.:.	.:.:.:.:.:.	.:.:.:.:.:.	.:.:.:.:.:.	.:.:.:.:.:.	.:.:.:.:.:.	.:.:.:.:.:.	.:.:.:.:.:.	.:.:.:.:.:.	.:.:.:.:.:.	.:.:.:.:.:.	.:.:.:.:.:.	.:.:.:.:.:.	.:.:.:.:.:.	.:.:.:.:.:.	.:.:.:.:.:.	.:.:.:.:.:.	.:.:.:.:.:.	.:.:.:.:.:.	.:.:.:.:.:.	.:.:.:.:.:.	.:.:.:.:.:.	.:.:.:.:.:.	.:.:.:.:.:.	.:.:.:.:.:.	.:.:.:.:.:.	.:.:.:.:.:.	.:.:.:.:.:.	.:.:.:.:.:.	.:.:.:.:.:.	.:.:.:.:.:.	.:.:.:.:.:.	.:.:.:.:.:.	.:.:.:.:.:.	.:.:.:.:.:.	.:.:.:.:.:.	.:.:.:.:.:.	.:.:.:.:.:.	.:.:.:.:.:.	.:.:.:.:.:.	.:.:.:.:.:.	.:.:.:.:.:.	.:.:.:.:.:.	.:.:.:.:.:.	.:.:.:.:.:.	.:.:.:.:.:.	.:.:.:.:.:.	.:.:.:.:.:.	.:.:.:.:.:.	.:.:.:.:.:.	.:.:.:.:.:.	.:.:.:.:.:.	.:.:.:.:.:.	.:.:.:.:.:.	.:.:.:.:.:.	.:.:.:.:.:.	.:.:.:.:.:.	.:.:.:.:.:.	.:.:.:.:.:.	.:.:.:.:.:.	.:.:.:.:.:.	.:.:.:.:.:.	.:.:.:.:.:.	.:.:.:.:.:.	.:.:.:.:.:.	.:.:.:.:.:.	.:.:.:.:.:.	.:.:.:.:.:.	.:.:.:.:.:.	.:.:.:.:.:.	.:.:.:.:.:.	.:.:.:.:.:.	.:.:.:.:.:.	.:.:.:.:.:.	.:.:.:.:.:.	.:.:.:.:.:.	.:.:.:.:.:.	.:.:.:.:.:.	.:.:.:.:.:.	.:.:.:.:.:.	.:.:.:.:.:.	.:.:.:.:.:.	.:.:.:.:.:.	.:.:.:.:.:.	.:.:.:.:.:.	.:.:.:.:.:.	.:.:.:.:.:.	.:.:.:.:.:.	.:.:.:.:.:.	.:.:.:.:.:.	.:.:.:.:.:.	.:.:.:.:.:.	.:.:.:.:.:.	.:.:.:.:.:.	.:.:.:.:.:.	.:.:.:.:.:.	.:.:.:.:.:.	.:.:.:.:.:.	.:.:.:.:.:.	.:.:.:.:.:.	.:.:.:.:.:.	.:.:.:.:.:.	.:.:.:.:.:.	.:.:.:.:.:.	.:.:.:.:.:.	.:.:.:.:.:.	.:.:.:.:.:.	.:.:.:.:.:.	.:.:.:.:.:.	.:.:.:.:.:.	.:.:.:.:.:.	.:.:.:.:.:.	.:.:.:.:.:.	.:.:.:.:.:.	.:.:.:.:.:.	.:.:.:.:.:.	.:.:.:.:.:.	.:.:.:.:.:.	.:.:.:.:.:.	.:.:.:.:.:.	.:.:.:.:.:.	.:.:.:.:.:.	.:.:.:.:.:.	.:.:.:.:.:.	.:.:.:.:.:.	.:.:.:.:.:.	.:.:.:.:.:.	.:.:.:.:.:.	.:.:.:.:.:.	.:.:.:.:.:.	.:.:.:.:.:.	.:.:.:.:.:.	.:.:.:.:.:.	.:.:.:.:.:.	.:.:.:.:.:.	.:.:.:.:.:.	.:.:.:.:.:.	.:.:.:.:.:.	.:.:.:.:.:.	.:.:.:.:.:.	.:.:.:.:.:.	.:.:.:.:.:.	.:.:.:.:.:.	.:.:.:.:.:.	.:.:.:.:.:.	.:.:.:.:.:.	.:.:.:.:.:.	.:.:.:.:.:.	.:.:.:.:.:.	.:.:.:.:.:.	.:.:.:.:.:.	.:.:.:.:.:.	.:.:.:.:.:.	.:.:.:.:.:.	.:.:.:.:.:.	.:.:.:.:.:.	.:.:.:.:.:.	.:.:.:.:.:.	.:.:.:.:.:.	.:.:.:.:.:.	.:.:.:.:.:.	.:.:.:.:.:.	.:.:.:.:.:.	.:.:.:.:.:.	.:.:.:.:.:.	.:.:.:.:.:.	.:.:.:.:.:.	.:.:.:.:.:.	.:.:.:.:.:.	.:.:.:.:.:.	.:.:.:.:.:.	.:.:.:.:.:.	.:.:.:.:.:.	.:.:.:.:.:.	.:.:.:.:.:.	.:.:.:.:.:.	.:.:.:.:.:.	.:.:.:.:.:.	.:.:.:.:.:.	.:.:.:.:.:.	.:.:.:.:.:.	.:.:.:.:.:.	.:.:.:.:.:.	.:.:.:.:.:.	.:.:.:.:.:.	.:.:.:.:.:.	.:.:.:.:.:.	.:.:.:.:.:.	.:.:.:.:.:.	.:.:.:.:.:.	.:.:.:.:.:.	.:.:.:.:.:.	.:.:.:.:.:.	.:.:.:.:.:.	.:.:.:.:.:.	.:.:.:.:.:.	.:.:.:.:.:.	.:.:.:.:.:.	.:.:.:.:.:.	.:.:.:.:.:.	.:.:.:.:.:.	.:.:.:.:.:.	.:.:.:.:.:.	.:.:.:.:.:.	.:.:.:.:.:.	.:.:.:.:.:.	.:.:.:.:.:.	.:.:.:.:.:.	.:.:.:.:.:.	.:.:.:.:.:.	.:.:.:.:.:.	.:.:.:.:.:.	.:.:.:.:.:.	.:.:.:.:.:.	.:.:.:.:.:.	.:.:.:.:.:.	.:.:.:.:.:.	.:.:.:.:.:.	.:.:.:.:.:.	.:.:.:.:.:.	.:.:.:.:.:.	.:.:.:.:.:.	.:.:.:.:.:.	.:.:.:.:.:.	.:.:.:.:.:.	.:.:.:.:.:.	.:.:.:.:.:.	.:.:.:.:.:.	.:.:.:.:.:.	.:.:.:.:.:.	.:.:.:.:.:.	.:.:.:.:.:.	.:.:.:.:.:.	.:.:.:.:.:.	.:.:.:.:.:.	.:.:.:.:.:.	.:.:.:.:.:.	.:.:.:.:.:.	.:.:.:.:.:.	.:.:.:.:.:.	.:.:.:.:.:.	.:.:.:.:.:.	.:.:.:.:.:.	.:.:.:.:.:.	.:.:.:.:.:.	.:.:.:.:.:.	.:.:.:.:.:.	.:.:.:.:.:.	.:.:.:.:.:.	.:.:.:.:.:.	.:.:.:.:.:.	.:.:.:.:.:.	.:.:.:.:.:.	.:.:.:.:.:.	.:.:.:.:.:.	.:.:.:.:.:.	.:.:.:.:.:.	.:.:.:.:.:.	.:.:.:.:.:.	.:.:.:.:.:.	.:.:.:.:.:.	.:.:.:.:.:.	.:.:.:.:.:.	.:.:.:.:.:.	.:.:.:.:.:.	.:.:.:.:.:.	.:.:.:.:.:.	.:.:.:.:.:.	.:.:.:.:.:.	.:.:.:.:.:.	.:.:.:.:.:.	.:.:.:.:.:.	.:.:.:.:.:.	.:.:.:.:.:.	.:.:.:.:.:.	.:.:.:.:.:.	.:.:.:.:.:.	.:.:.:.:.:.	.:.:.:.:.:.	.:.:.:.:.:.	.:.:.:.:.:.	.:.:.:.:.:.	.:.:.:.:.:.	.:.:.:.:.:.	.:.:.:.:.:.	.:.:.:.:.:.	.:.:.:.:.:.	.:.:.:.:.:.	.:.:.:.:.:.	.:.:.:.:.:.	.:.:.:.:.:.	.:.:.:.:.:.	.:.:.:.:.:.	.:.:.:.:.:.	.:.:.:.:.:.	.:.:.:.:.:.	.:.:.:.:.:.	.:.:.:.:.:.	.:.:.:.:.:.	.:.:.:.:.:.	.:.:.:.:.:.	.:.:.:.:.:.	.:.:.:.:.:.	.:.:.:.:.:.	.:.:.:.:.:.	.:.:.:.:.:.	.:.:.:.:.:.	.:.:.:.:.:.	.:.:.:.:.:.	.:.:.:.:.:.	.:.:.:.:.:.	.:.:.:.:.:.	.:.:.:.:.:.	.:.:.:.:.:.	.:.:.:.:.:.	.:.:.:.:.:.	.:.:.:.:.:.	.:.:.:.:.:.	.:.:.:.:.:.	.:.:.:.:.:.	.:.:.:.:.:.	.:.:.:.:.:.	.:.:.:.:.:.	.:.:.:.:.:.	.:.:.:.:.:.	.:.:.:.:.:.	.:.:.:.:.:.	.:.:.:.:.:.	.:.:.:.:.:.	.:.:.:.:.:.	.:.:.:.:.:.	.:.:.:.:.:.	.:.:.:.:.:.	.:.:.:.:.:.	.:.:.:.:.:.	.:.:.:.:.:.	.:.:.:.:.:.	.:.:.:.:.:.	.:.:.:.:.:.	.:.:.:.:.:.	.:.:.:.:.:.	.:.:.:.:.:.	.:.:.:.:.:.	.:.:.:.:.:.	.:.:.:.:.:.	.:.:.:.:.:.	.:.:.:.:.:.	.:.:.:.:.:.	.:.:.:.:.:.	.:.:.:.:.:.	.:.:.:.:.:.	.:.:.:.:.:.	.:.:.:.:.:.	.:.:.:.:.:.	.:.:.:.:.:.	.:.:.:.:.:.	.:.:.:.:.:.	.:.:.:.:.:.	.:.:.:.:.:.	.:.:.:.:.:.	.:.:.:.:.:.	.:.:.:.:.:.	.:.:.:.:.:.	.:.:.:.:.:.	.:.:.:.:.:.	.:.:.:.:.:.	.:.:.:.:.:.	.:.:.:.:.:.	.:.:.:.:.:.	.:.:.:.:.:.	.:.:.:.:.:.	.:.:.:.:.:.	.:.:.:.:.:.	.:.:.:.:.:.	.:.:.:.:.:.	.:.:.:.:.:.	.:.:.:.:.:.	.:.:.:.:.:.	.:.:.:.:.:.	.:.:.:.:.:.	.:.:.:.:.:.	.:.:.:.:.:.	.:.:.:.:.:.	.:.:.:.:.:.	.:.:.:.:.:.	.:.:.:.:.:.	.:.:.:.:.:.	.:.:.:.:.:.	.:.:.:.:.:.	.:.:.:.:.:.	.:.:.:.:.:.	.:.:.:.:.:.	.:.:.:.:.:.	.:.:.:.:.:.	.:.:.:.:.:.	.:.:.:.:.:.	.:.:.:.:.:.	.:.:.:.:.:.	.:.:.:.:.:.	.:.:.:.:.:.	.:.:.:.:.:.	.:.:.:.:.:.	.:.:.:.:.:.	.:.:.:.:.:.	.:.:.:.:.:.	.:.:.:.:.:.	.:.:.:.:.:.	.:.:.:.:.:.	.:.:.:.:.:.	.:.:.:.:.:.	.:.:.:.:.:.	.:.:.:.:.:.	.:.:.:.:.:.	.:.:.:.:.:.	.:.:.:.:.:.	.:.:.:.:.:.	.:.:.:.:.:.	.:.:.:.:.:.	.:.:.:.:.:.	.:.:.:.:.:.	.:.:.:.:.:.	.:.:.:.:.:.	.:.:.:.:.:.	.:.:.:.:.:.	.:.:.:.:.:.	.:.:.:.:.:.	.:.:.:.:.:.	.:.:.:.:.:.	.:.:.:.:.:.	.:.:.:.:.:.	.:.:.:.:.:.	.:.:.:.:.:.	.:.:.:.:.:.	.:.:.:.:.:.	.:.:.:.:.:.	.:.:.:.:.:.	.:.:.:.:.:.	.:.:.:.:.:.	.:.:.:.:.:.	.:.:.:.:.:.	.:.:.:.:.:.	.:.:.:.:.:.	.:.:.:.:.:.	.:.:.:.:.:.	.:.:.:.:.:.	.:.:.:.:.:.	.:.:.:.:.:.	.:.:.:.:.:.	.:.:.:.:.:.	.:.:.:.:.:.	.:.:.:.:.:.	.:.:.:.:.:.	.:.:.:.:.:.	.:.:.:.:.:.	.:.:.:.:.:.	.:.:.:.:.:.	.:.:.:.:.:.	.:.:.:.:.:.	.:.:.:.:.:.	.:.:.:.:.:.	.:.:.:.:.:.	.:.:.:.:.:.	.:.:.:.:.:.	.:.:.:.:.:.	.:.:.:.:.:.	.:.:.:.:.:.	.:.:.:.:.:.	.:.:.:.:.:.	.:.:.:.:.:.	.:.:.:.:.:.	.:.:.:.:.:.	.:.:.:.:.:.	.:.:.:.:.:.	.:.:.:.:.:.	.:.:.:.:.:.	.:.:.:.:.:.	.:.:.:.:.:.	.:.:.:.:.:.	.:.:.:.:.:.	.:.:.:.:.:.	1:180429:1:33:54:0	.:.:.:.:.:.	.:.:.:.:.:.	.:.:.:.:.:.	.:.:.:.:.:.	.:.:.:.:.:.	.:.:.:.:.:.	.:.:.:.:.:.	.:.:.:.:.:.	.:.:.:.:.:.	.:.:.:.:.:.	.:.:.:.:.:.	.:.:.:.:.:.	.:.:.:.:.:.	.:.:.:.:.:.	.:.:.:.:.:.	.:.:.:.:.:.	.:.:.:.:.:.	.:.:.:.:.:.	.:.:.:.:.:.	.:.:.:.:.:.	.:.:.:.:.:.	.:.:.:.:.:.	.:.:.:.:.:.	.:.:.:.:.:.	.:.:.:.:.:.	.:.:.:.:.:.	.:.:.:.:.:.	.:.:.:.:.:.	.:.:.:.:.:.	.:.:.:.:.:.	.:.:.:.:.:.	.:.:.:.:.:.	.:.:.:.:.:.	.:.:.:.:.:.	.:.:.:.:.:.	.:.:.:.:.:.	.:.:.:.:.:.	.:.:.:.:.:.	.:.:.:.:.:.	.:.:.:.:.:.	.:.:.:.:.:.	.:.:.:.:.:.	.:.:.:.:.:.	.:.:.:.:.:.	.:.:.:.:.:.	.:.:.:.:.:.	.:.:.:.:.:.	.:.:.:.:.:.	.:.:.:.:.:.	.:.:.:.:.:.	.:.:.:.:.:.	.:.:.:.:.:.	.:.:.:.:.:.	.:.:.:.:.:.	.:.:.:.:.:.	.:.:.:.:.:.	.:.:.:.:.:.	.:.:.:.:.:.	.:.:.:.:.:.	.:.:.:.:.:.	.:.:.:.:.:.	.:.:.:.:.:.	.:.:.:.:.:.	.:.:.:.:.:.	.:.:.:.:.:.	.:.:.:.:.:.	.:.:.:.:.:.	.:.:.:.:.:.	.:.:.:.:.:.	.:.:.:.:.:.	.:.:.:.:.:.	.:.:.:.:.:.	.:.:.:.:.:.	.:.:.:.:.:.	.:.:.:.:.:.	.:.:.:.:.:.	.:.:.:.:.:.	.:.:.:.:.:.	.:.:.:.:.:.	.:.:.:.:.:.	.:.:.:.:.:.	.:.:.:.:.:.	.:.:.:.:.:.	.:.:.:.:.:.	.:.:.:.:.:.	.:.:.:.:.:.	.:.:.:.:.:.	.:.:.:.:.:.	.:.:.:.:.:.	.:.:.:.:.:.	.:.:.:.:.:.	.:.:.:.:.:.	.:.:.:.:.:.	.:.:.:.:.:.	.:.:.:.:.:.	.:.:.:.:.:.	.:.:.:.:.:.	.:.:.:.:.:.	.:.:.:.:.:.	.:.:.:.:.:.	.:.:.:.:.:.	.:.:.:.:.:.	.:.:.:.:.:.	.:.:.:.:.:.	.:.:.:.:.:.	.:.:.:.:.:.	.:.:.:.:.:.	.:.:.:.:.:.	.:.:.:.:.:.	.:.:.:.:.:.	.:.:.:.:.:.	.:.:.:.:.:.	.:.:.:.:.:.	.:.:.:.:.:.	.:.:.:.:.:.	.:.:.:.:.:.	.:.:.:.:.:.	.:.:.:.:.:.	.:.:.:.:.:.	.:.:.:.:.:.	.:.:.:.:.:.	.:.:.:.:.:.
chrI	180764	.	A	<INS:ME>	.	PASS	SVTYPE=INS;STRAND=-;FAMILY=TY4	GT:END:FREQUENCY:THREE_PRIME_SUPPORT:FIVE_PRIME_SUPPORT:REFERENCE_READS	.:.:.:.:.:.	.:.:.:.:.:.	.:.:.:.:.:.	.:.:.:.:.:.	.:.:.:.:.:.	.:.:.:.:.:.	.:.:.:.:.:.	.:.:.:.:.:.	.:.:.:.:.:.	.:.:.:.:.:.	.:.:.:.:.:.	.:.:.:.:.:.	.:.:.:.:.:.	.:.:.:.:.:.	.:.:.:.:.:.	.:.:.:.:.:.	.:.:.:.:.:.	.:.:.:.:.:.	.:.:.:.:.:.	.:.:.:.:.:.	.:.:.:.:.:.	.:.:.:.:.:.	.:.:.:.:.:.	.:.:.:.:.:.	.:.:.:.:.:.	.:.:.:.:.:.	.:.:.:.:.:.	.:.:.:.:.:.	.:.:.:.:.:.	.:.:.:.:.:.	.:.:.:.:.:.	.:.:.:.:.:.	.:.:.:.:.:.	.:.:.:.:.:.	.:.:.:.:.:.	.:.:.:.:.:.	.:.:.:.:.:.	.:.:.:.:.:.	.:.:.:.:.:.	.:.:.:.:.:.	.:.:.:.:.:.	.:.:.:.:.:.	.:.:.:.:.:.	.:.:.:.:.:.	.:.:.:.:.:.	.:.:.:.:.:.	.:.:.:.:.:.	.:.:.:.:.:.	.:.:.:.:.:.	.:.:.:.:.:.	.:.:.:.:.:.	.:.:.:.:.:.	.:.:.:.:.:.	.:.:.:.:.:.	.:.:.:.:.:.	.:.:.:.:.:.	.:.:.:.:.:.	.:.:.:.:.:.	.:.:.:.:.:.	.:.:.:.:.:.	.:.:.:.:.:.	.:.:.:.:.:.	.:.:.:.:.:.	.:.:.:.:.:.	.:.:.:.:.:.	.:.:.:.:.:.	.:.:.:.:.:.	.:.:.:.:.:.	.:.:.:.:.:.	.:.:.:.:.:.	.:.:.:.:.:.	.:.:.:.:.:.	.:.:.:.:.:.	.:.:.:.:.:.	.:.:.:.:.:.	.:.:.:.:.:.	.:.:.:.:.:.	.:.:.:.:.:.	.:.:.:.:.:.	.:.:.:.:.:.	.:.:.:.:.:.	.:.:.:.:.:.	.:.:.:.:.:.	.:.:.:.:.:.	.:.:.:.:.:.	.:.:.:.:.:.	.:.:.:.:.:.	.:.:.:.:.:.	.:.:.:.:.:.	.:.:.:.:.:.	.:.:.:.:.:.	.:.:.:.:.:.	.:.:.:.:.:.	.:.:.:.:.:.	.:.:.:.:.:.	.:.:.:.:.:.	.:.:.:.:.:.	.:.:.:.:.:.	.:.:.:.:.:.	.:.:.:.:.:.	.:.:.:.:.:.	.:.:.:.:.:.	.:.:.:.:.:.	.:.:.:.:.:.	.:.:.:.:.:.	.:.:.:.:.:.	.:.:.:.:.:.	.:.:.:.:.:.	.:.:.:.:.:.	.:.:.:.:.:.	.:.:.:.:.:.	.:.:.:.:.:.	.:.:.:.:.:.	.:.:.:.:.:.	.:.:.:.:.:.	.:.:.:.:.:.	.:.:.:.:.:.	.:.:.:.:.:.	.:.:.:.:.:.	.:.:.:.:.:.	.:.:.:.:.:.	.:.:.:.:.:.	.:.:.:.:.:.	.:.:.:.:.:.	.:.:.:.:.:.	.:.:.:.:.:.	.:.:.:.:.:.	.:.:.:.:.:.	.:.:.:.:.:.	.:.:.:.:.:.	.:.:.:.:.:.	.:.:.:.:.:.	.:.:.:.:.:.	.:.:.:.:.:.	.:.:.:.:.:.	.:.:.:.:.:.	.:.:.:.:.:.	.:.:.:.:.:.	.:.:.:.:.:.	.:.:.:.:.:.	.:.:.:.:.:.	.:.:.:.:.:.	.:.:.:.:.:.	.:.:.:.:.:.	.:.:.:.:.:.	.:.:.:.:.:.	.:.:.:.:.:.	.:.:.:.:.:.	.:.:.:.:.:.	.:.:.:.:.:.	.:.:.:.:.:.	.:.:.:.:.:.	.:.:.:.:.:.	.:.:.:.:.:.	.:.:.:.:.:.	.:.:.:.:.:.	.:.:.:.:.:.	.:.:.:.:.:.	.:.:.:.:.:.	.:.:.:.:.:.	.:.:.:.:.:.	.:.:.:.:.:.	.:.:.:.:.:.	.:.:.:.:.:.	.:.:.:.:.:.	.:.:.:.:.:.	.:.:.:.:.:.	.:.:.:.:.:.	.:.:.:.:.:.	.:.:.:.:.:.	.:.:.:.:.:.	.:.:.:.:.:.	.:.:.:.:.:.	.:.:.:.:.:.	.:.:.:.:.:.	.:.:.:.:.:.	.:.:.:.:.:.	.:.:.:.:.:.	.:.:.:.:.:.	.:.:.:.:.:.	.:.:.:.:.:.	.:.:.:.:.:.	.:.:.:.:.:.	.:.:.:.:.:.	.:.:.:.:.:.	.:.:.:.:.:.	.:.:.:.:.:.	.:.:.:.:.:.	.:.:.:.:.:.	.:.:.:.:.:.	.:.:.:.:.:.	.:.:.:.:.:.	.:.:.:.:.:.	.:.:.:.:.:.	.:.:.:.:.:.	.:.:.:.:.:.	.:.:.:.:.:.	.:.:.:.:.:.	.:.:.:.:.:.	.:.:.:.:.:.	.:.:.:.:.:.	1:180770:1:26:34:0	.:.:.:.:.:.	.:.:.:.:.:.	.:.:.:.:.:.	.:.:.:.:.:.	.:.:.:.:.:.	.:.:.:.:.:.	.:.:.:.:.:.	.:.:.:.:.:.	.:.:.:.:.:.	.:.:.:.:.:.	.:.:.:.:.:.	.:.:.:.:.:.	.:.:.:.:.:.	.:.:.:.:.:.	.:.:.:.:.:.	.:.:.:.:.:.	.:.:.:.:.:.	.:.:.:.:.:.	.:.:.:.:.:.	.:.:.:.:.:.	.:.:.:.:.:.	.:.:.:.:.:.	.:.:.:.:.:.	.:.:.:.:.:.	.:.:.:.:.:.	.:.:.:.:.:.	.:.:.:.:.:.	.:.:.:.:.:.	.:.:.:.:.:.	.:.:.:.:.:.	.:.:.:.:.:.	.:.:.:.:.:.	.:.:.:.:.:.	.:.:.:.:.:.	.:.:.:.:.:.	.:.:.:.:.:.	.:.:.:.:.:.	.:.:.:.:.:.	.:.:.:.:.:.	.:.:.:.:.:.	.:.:.:.:.:.	.:.:.:.:.:.	.:.:.:.:.:.	.:.:.:.:.:.	.:.:.:.:.:.	.:.:.:.:.:.	.:.:.:.:.:.	.:.:.:.:.:.	.:.:.:.:.:.	.:.:.:.:.:.	.:.:.:.:.:.	.:.:.:.:.:.	.:.:.:.:.:.	.:.:.:.:.:.	.:.:.:.:.:.	.:.:.:.:.:.	.:.:.:.:.:.	.:.:.:.:.:.	.:.:.:.:.:.	.:.:.:.:.:.	.:.:.:.:.:.	.:.:.:.:.:.	.:.:.:.:.:.	.:.:.:.:.:.	.:.:.:.:.:.	.:.:.:.:.:.	.:.:.:.:.:.	.:.:.:.:.:.	.:.:.:.:.:.	.:.:.:.:.:.	.:.:.:.:.:.	.:.:.:.:.:.	.:.:.:.:.:.	.:.:.:.:.:.	.:.:.:.:.:.	.:.:.:.:.:.	.:.:.:.:.:.	.:.:.:.:.:.	.:.:.:.:.:.	.:.:.:.:.:.	.:.:.:.:.:.	.:.:.:.:.:.	.:.:.:.:.:.	.:.:.:.:.:.	.:.:.:.:.:.	.:.:.:.:.:.	.:.:.:.:.:.	.:.:.:.:.:.	.:.:.:.:.:.	.:.:.:.:.:.	.:.:.:.:.:.	.:.:.:.:.:.	.:.:.:.:.:.	.:.:.:.:.:.	.:.:.:.:.:.	.:.:.:.:.:.	.:.:.:.:.:.	.:.:.:.:.:.	.:.:.:.:.:.	.:.:.:.:.:.	.:.:.:.:.:.	.:.:.:.:.:.	.:.:.:.:.:.	.:.:.:.:.:.	.:.:.:.:.:.	.:.:.:.:.:.	.:.:.:.:.:.	.:.:.:.:.:.	.:.:.:.:.:.	.:.:.:.:.:.	.:.:.:.:.:.	.:.:.:.:.:.	.:.:.:.:.:.	.:.:.:.:.:.	.:.:.:.:.:.	.:.:.:.:.:.	.:.:.:.:.:.	.:.:.:.:.:.	.:.:.:.:.:.	.:.:.:.:.:.	.:.:.:.:.:.	.:.:.:.:.:.	.:.:.:.:.:.	.:.:.:.:.:.	.:.:.:.:.:.	.:.:.:.:.:.	.:.:.:.:.:.	.:.:.:.:.:.	.:.:.:.:.:.	.:.:.:.:.:.	.:.:.:.:.:.	.:.:.:.:.:.	.:.:.:.:.:.	.:.:.:.:.:.	.:.:.:.:.:.	.:.:.:.:.:.	.:.:.:.:.:.	.:.:.:.:.:.	.:.:.:.:.:.	.:.:.:.:.:.	.:.:.:.:.:.	.:.:.:.:.:.	.:.:.:.:.:.	.:.:.:.:.:.	.:.:.:.:.:.	.:.:.:.:.:.	.:.:.:.:.:.	.:.:.:.:.:.	.:.:.:.:.:.	.:.:.:.:.:.	.:.:.:.:.:.	.:.:.:.:.:.	.:.:.:.:.:.	.:.:.:.:.:.	.:.:.:.:.:.	.:.:.:.:.:.	.:.:.:.:.:.	.:.:.:.:.:.	.:.:.:.:.:.	.:.:.:.:.:.	.:.:.:.:.:.	.:.:.:.:.:.	.:.:.:.:.:.	.:.:.:.:.:.	.:.:.:.:.:.	.:.:.:.:.:.	.:.:.:.:.:.	.:.:.:.:.:.	.:.:.:.:.:.	.:.:.:.:.:.	.:.:.:.:.:.	.:.:.:.:.:.	.:.:.:.:.:.	.:.:.:.:.:.	.:.:.:.:.:.	.:.:.:.:.:.	.:.:.:.:.:.	.:.:.:.:.:.	.:.:.:.:.:.	.:.:.:.:.:.	.:.:.:.:.:.	.:.:.:.:.:.	.:.:.:.:.:.	.:.:.:.:.:.	.:.:.:.:.:.	.:.:.:.:.:.	.:.:.:.:.:.	.:.:.:.:.:.	.:.:.:.:.:.	.:.:.:.:.:.	.:.:.:.:.:.	.:.:.:.:.:.	.:.:.:.:.:.	.:.:.:.:.:.	.:.:.:.:.:.	.:.:.:.:.:.	.:.:.:.:.:.	.:.:.:.:.:.	.:.:.:.:.:.	.:.:.:.:.:.	.:.:.:.:.:.	.:.:.:.:.:.	.:.:.:.:.:.	.:.:.:.:.:.	.:.:.:.:.:.	.:.:.:.:.:.	.:.:.:.:.:.	.:.:.:.:.:.	.:.:.:.:.:.	.:.:.:.:.:.	.:.:.:.:.:.	.:.:.:.:.:.	.:.:.:.:.:.	.:.:.:.:.:.	.:.:.:.:.:.	.:.:.:.:.:.	.:.:.:.:.:.	.:.:.:.:.:.	.:.:.:.:.:.	.:.:.:.:.:.	.:.:.:.:.:.	.:.:.:.:.:.	.:.:.:.:.:.	.:.:.:.:.:.	.:.:.:.:.:.	.:.:.:.:.:.	.:.:.:.:.:.	.:.:.:.:.:.	.:.:.:.:.:.	.:.:.:.:.:.	.:.:.:.:.:.	.:.:.:.:.:.	.:.:.:.:.:.	.:.:.:.:.:.	.:.:.:.:.:.	.:.:.:.:.:.	.:.:.:.:.:.	.:.:.:.:.:.	.:.:.:.:.:.	.:.:.:.:.:.	.:.:.:.:.:.	.:.:.:.:.:.	.:.:.:.:.:.	.:.:.:.:.:.	.:.:.:.:.:.	.:.:.:.:.:.	.:.:.:.:.:.	.:.:.:.:.:.	.:.:.:.:.:.	.:.:.:.:.:.	.:.:.:.:.:.	.:.:.:.:.:.	.:.:.:.:.:.	.:.:.:.:.:.	.:.:.:.:.:.	.:.:.:.:.:.	.:.:.:.:.:.	.:.:.:.:.:.	.:.:.:.:.:.	.:.:.:.:.:.	.:.:.:.:.:.	.:.:.:.:.:.	.:.:.:.:.:.	.:.:.:.:.:.	.:.:.:.:.:.	.:.:.:.:.:.	.:.:.:.:.:.	.:.:.:.:.:.	.:.:.:.:.:.	.:.:.:.:.:.	.:.:.:.:.:.	.:.:.:.:.:.	.:.:.:.:.:.	.:.:.:.:.:.	.:.:.:.:.:.	.:.:.:.:.:.	.:.:.:.:.:.	.:.:.:.:.:.	.:.:.:.:.:.	.:.:.:.:.:.	.:.:.:.:.:.	.:.:.:.:.:.	.:.:.:.:.:.	.:.:.:.:.:.	.:.:.:.:.:.	.:.:.:.:.:.	.:.:.:.:.:.	.:.:.:.:.:.	.:.:.:.:.:.	.:.:.:.:.:.	.:.:.:.:.:.	.:.:.:.:.:.	.:.:.:.:.:.	.:.:.:.:.:.	.:.:.:.:.:.	.:.:.:.:.:.	.:.:.:.:.:.	.:.:.:.:.:.	.:.:.:.:.:.	.:.:.:.:.:.	.:.:.:.:.:.	.:.:.:.:.:.	.:.:.:.:.:.	.:.:.:.:.:.	.:.:.:.:.:.	.:.:.:.:.:.	.:.:.:.:.:.	.:.:.:.:.:.	.:.:.:.:.:.	.:.:.:.:.:.	.:.:.:.:.:.	.:.:.:.:.:.	.:.:.:.:.:.	.:.:.:.:.:.	.:.:.:.:.:.	.:.:.:.:.:.	.:.:.:.:.:.	.:.:.:.:.:.	.:.:.:.:.:.	.:.:.:.:.:.	.:.:.:.:.:.	.:.:.:.:.:.	.:.:.:.:.:.	.:.:.:.:.:.	.:.:.:.:.:.	.:.:.:.:.:.	.:.:.:.:.:.	.:.:.:.:.:.	.:.:.:.:.:.	.:.:.:.:.:.	.:.:.:.:.:.	.:.:.:.:.:.	.:.:.:.:.:.	.:.:.:.:.:.	.:.:.:.:.:.	.:.:.:.:.:.	.:.:.:.:.:.	.:.:.:.:.:.	.:.:.:.:.:.	.:.:.:.:.:.	.:.:.:.:.:.	.:.:.:.:.:.	.:.:.:.:.:.	.:.:.:.:.:.	.:.:.:.:.:.	.:.:.:.:.:.	.:.:.:.:.:.	.:.:.:.:.:.	.:.:.:.:.:.	.:.:.:.:.:.	.:.:.:.:.:.	.:.:.:.:.:.	.:.:.:.:.:.	.:.:.:.:.:.	.:.:.:.:.:.	.:.:.:.:.:.	.:.:.:.:.:.	.:.:.:.:.:.	.:.:.:.:.:.	.:.:.:.:.:.	.:.:.:.:.:.	.:.:.:.:.:.	.:.:.:.:.:.	.:.:.:.:.:.	.:.:.:.:.:.	.:.:.:.:.:.	.:.:.:.:.:.	.:.:.:.:.:.	.:.:.:.:.:.	.:.:.:.:.:.	.:.:.:.:.:.	.:.:.:.:.:.	.:.:.:.:.:.	.:.:.:.:.:.	.:.:.:.:.:.	.:.:.:.:.:.	.:.:.:.:.:.	.:.:.:.:.:.	.:.:.:.:.:.	.:.:.:.:.:.	.:.:.:.:.:.	.:.:.:.:.:.	.:.:.:.:.:.	.:.:.:.:.:.	.:.:.:.:.:.	.:.:.:.:.:.	.:.:.:.:.:.	.:.:.:.:.:.	.:.:.:.:.:.	.:.:.:.:.:.	.:.:.:.:.:.	.:.:.:.:.:.	.:.:.:.:.:.	.:.:.:.:.:.	.:.:.:.:.:.	.:.:.:.:.:.	.:.:.:.:.:.	.:.:.:.:.:.	.:.:.:.:.:.	.:.:.:.:.:.	.:.:.:.:.:.	.:.:.:.:.:.	.:.:.:.:.:.	.:.:.:.:.:.	.:.:.:.:.:.	.:.:.:.:.:.	.:.:.:.:.:.	.:.:.:.:.:.	.:.:.:.:.:.	.:.:.:.:.:.	.:.:.:.:.:.	.:.:.:.:.:.	.:.:.:.:.:.	.:.:.:.:.:.	.:.:.:.:.:.	.:.:.:.:.:.	.:.:.:.:.:.	.:.:.:.:.:.	.:.:.:.:.:.	.:.:.:.:.:.	.:.:.:.:.:.	.:.:.:.:.:.	.:.:.:.:.:.	.:.:.:.:.:.	.:.:.:.:.:.	.:.:.:.:.:.	.:.:.:.:.:.	.:.:.:.:.:.	.:.:.:.:.:.	.:.:.:.:.:.	.:.:.:.:.:.	.:.:.:.:.:.	.:.:.:.:.:.	.:.:.:.:.:.	.:.:.:.:.:.	.:.:.:.:.:.	.:.:.:.:.:.	.:.:.:.:.:.	.:.:.:.:.:.	.:.:.:.:.:.	.:.:.:.:.:.	.:.:.:.:.:.	.:.:.:.:.:.	.:.:.:.:.:.	.:.:.:.:.:.	.:.:.:.:.:.	.:.:.:.:.:.	.:.:.:.:.:.	.:.:.:.:.:.	.:.:.:.:.:.	.:.:.:.:.:.	.:.:.:.:.:.	.:.:.:.:.:.	.:.:.:.:.:.	.:.:.:.:.:.	.:.:.:.:.:.	.:.:.:.:.:.	.:.:.:.:.:.	.:.:.:.:.:.	.:.:.:.:.:.	.:.:.:.:.:.	.:.:.:.:.:.	.:.:.:.:.:.	.:.:.:.:.:.	.:.:.:.:.:.	.:.:.:.:.:.	.:.:.:.:.:.	.:.:.:.:.:.	.:.:.:.:.:.	.:.:.:.:.:.	.:.:.:.:.:.	.:.:.:.:.:.	.:.:.:.:.:.	.:.:.:.:.:.	.:.:.:.:.:.	.:.:.:.:.:.	.:.:.:.:.:.	.:.:.:.:.:.	.:.:.:.:.:.	.:.:.:.:.:.	.:.:.:.:.:.	.:.:.:.:.:.	.:.:.:.:.:.	.:.:.:.:.:.	.:.:.:.:.:.	.:.:.:.:.:.	.:.:.:.:.:.	.:.:.:.:.:.	.:.:.:.:.:.	.:.:.:.:.:.	.:.:.:.:.:.	.:.:.:.:.:.	.:.:.:.:.:.	.:.:.:.:.:.	.:.:.:.:.:.	.:.:.:.:.:.	.:.:.:.:.:.	.:.:.:.:.:.	.:.:.:.:.:.	.:.:.:.:.:.	.:.:.:.:.:.	.:.:.:.:.:.	.:.:.:.:.:.	.:.:.:.:.:.	.:.:.:.:.:.	.:.:.:.:.:.	.:.:.:.:.:.	.:.:.:.:.:.	.:.:.:.:.:.	.:.:.:.:.:.	.:.:.:.:.:.	.:.:.:.:.:.	.:.:.:.:.:.	.:.:.:.:.:.	.:.:.:.:.:.	.:.:.:.:.:.	.:.:.:.:.:.	.:.:.:.:.:.	.:.:.:.:.:.	.:.:.:.:.:.	.:.:.:.:.:.	.:.:.:.:.:.	.:.:.:.:.:.	.:.:.:.:.:.	.:.:.:.:.:.	.:.:.:.:.:.	.:.:.:.:.:.	.:.:.:.:.:.	.:.:.:.:.:.	.:.:.:.:.:.	.:.:.:.:.:.	.:.:.:.:.:.	.:.:.:.:.:.	.:.:.:.:.:.	.:.:.:.:.:.	.:.:.:.:.:.	.:.:.:.:.:.	.:.:.:.:.:.	.:.:.:.:.:.	.:.:.:.:.:.	.:.:.:.:.:.	.:.:.:.:.:.	.:.:.:.:.:.	.:.:.:.:.:.	.:.:.:.:.:.	.:.:.:.:.:.	.:.:.:.:.:.	.:.:.:.:.:.	.:.:.:.:.:.	.:.:.:.:.:.	.:.:.:.:.:.	.:.:.:.:.:.	.:.:.:.:.:.	.:.:.:.:.:.	.:.:.:.:.:.	.:.:.:.:.:.	.:.:.:.:.:.	.:.:.:.:.:.	.:.:.:.:.:.	.:.:.:.:.:.	.:.:.:.:.:.	.:.:.:.:.:.	.:.:.:.:.:.	.:.:.:.:.:.	.:.:.:.:.:.	.:.:.:.:.:.	.:.:.:.:.:.	.:.:.:.:.:.	.:.:.:.:.:.	.:.:.:.:.:.	.:.:.:.:.:.	.:.:.:.:.:.	.:.:.:.:.:.	.:.:.:.:.:.	.:.:.:.:.:.	.:.:.:.:.:.	.:.:.:.:.:.	.:.:.:.:.:.	.:.:.:.:.:.	.:.:.:.:.:.	.:.:.:.:.:.	.:.:.:.:.:.	.:.:.:.:.:.	.:.:.:.:.:.	.:.:.:.:.:.	.:.:.:.:.:.	.:.:.:.:.:.	.:.:.:.:.:.	.:.:.:.:.:.	.:.:.:.:.:.	.:.:.:.:.:.	.:.:.:.:.:.	.:.:.:.:.:.	.:.:.:.:.:.	.:.:.:.:.:.	.:.:.:.:.:.	.:.:.:.:.:.	.:.:.:.:.:.	.:.:.:.:.:.	.:.:.:.:.:.	.:.:.:.:.:.	.:.:.:.:.:.	.:.:.:.:.:.	.:.:.:.:.:.	.:.:.:.:.:.	.:.:.:.:.:.	.:.:.:.:.:.	.:.:.:.:.:.	.:.:.:.:.:.	.:.:.:.:.:.	.:.:.:.:.:.	.:.:.:.:.:.	.:.:.:.:.:.	.:.:.:.:.:.	.:.:.:.:.:.	.:.:.:.:.:.	.:.:.:.:.:.	.:.:.:.:.:.	.:.:.:.:.:.	.:.:.:.:.:.	.:.:.:.:.:.	.:.:.:.:.:.	.:.:.:.:.:.	.:.:.:.:.:.	.:.:.:.:.:.	.:.:.:.:.:.	.:.:.:.:.:.	.:.:.:.:.:.	.:.:.:.:.:.	.:.:.:.:.:.	.:.:.:.:.:.	.:.:.:.:.:.	.:.:.:.:.:.	.:.:.:.:.:.	.:.:.:.:.:.	.:.:.:.:.:.	.:.:.:.:.:.	.:.:.:.:.:.	.:.:.:.:.:.	.:.:.:.:.:.	.:.:.:.:.:.	.:.:.:.:.:.	.:.:.:.:.:.	.:.:.:.:.:.	.:.:.:.:.:.	.:.:.:.:.:.	.:.:.:.:.:.	.:.:.:.:.:.	.:.:.:.:.:.	.:.:.:.:.:.	.:.:.:.:.:.	.:.:.:.:.:.	.:.:.:.:.:.	.:.:.:.:.:.	.:.:.:.:.:.	.:.:.:.:.:.	.:.:.:.:.:.	.:.:.:.:.:.	.:.:.:.:.:.	.:.:.:.:.:.	.:.:.:.:.:.	.:.:.:.:.:.	.:.:.:.:.:.	.:.:.:.:.:.	.:.:.:.:.:.	.:.:.:.:.:.	.:.:.:.:.:.	.:.:.:.:.:.	.:.:.:.:.:.	.:.:.:.:.:.	.:.:.:.:.:.	.:.:.:.:.:.	.:.:.:.:.:.	.:.:.:.:.:.	.:.:.:.:.:.	.:.:.:.:.:.	.:.:.:.:.:.	.:.:.:.:.:.	.:.:.:.:.:.	.:.:.:.:.:.	.:.:.:.:.:.	.:.:.:.:.:.	.:.:.:.:.:.	.:.:.:.:.:.	.:.:.:.:.:.	.:.:.:.:.:.	.:.:.:.:.:.	.:.:.:.:.:.	.:.:.:.:.:.	.:.:.:.:.:.	.:.:.:.:.:.	.:.:.:.:.:.	.:.:.:.:.:.	.:.:.:.:.:.	.:.:.:.:.:.	.:.:.:.:.:.	.:.:.:.:.:.	.:.:.:.:.:.	.:.:.:.:.:.	.:.:.:.:.:.	.:.:.:.:.:.	.:.:.:.:.:.	.:.:.:.:.:.	.:.:.:.:.:.	.:.:.:.:.:.	.:.:.:.:.:.	.:.:.:.:.:.	.:.:.:.:.:.	.:.:.:.:.:.	.:.:.:.:.:.	.:.:.:.:.:.	.:.:.:.:.:.	.:.:.:.:.:.	.:.:.:.:.:.	.:.:.:.:.:.	.:.:.:.:.:.	.:.:.:.:.:.	.:.:.:.:.:.	.:.:.:.:.:.	.:.:.:.:.:.	.:.:.:.:.:.	.:.:.:.:.:.	.:.:.:.:.:.	.:.:.:.:.:.	.:.:.:.:.:.	.:.:.:.:.:.	.:.:.:.:.:.	.:.:.:.:.:.	.:.:.:.:.:.	.:.:.:.:.:.	.:.:.:.:.:.	.:.:.:.:.:.	.:.:.:.:.:.	.:.:.:.:.:.	.:.:.:.:.:.	.:.:.:.:.:.	.:.:.:.:.:.	.:.:.:.:.:.	.:.:.:.:.:.	.:.:.:.:.:.	.:.:.:.:.:.	.:.:.:.:.:.	.:.:.:.:.:.	.:.:.:.:.:.	.:.:.:.:.:.	.:.:.:.:.:.	.:.:.:.:.:.	.:.:.:.:.:.	.:.:.:.:.:.	.:.:.:.:.:.	.:.:.:.:.:.	.:.:.:.:.:.	.:.:.:.:.:.	.:.:.:.:.:.	.:.:.:.:.:.	.:.:.:.:.:.	.:.:.:.:.:.	.:.:.:.:.:.	.:.:.:.:.:.	.:.:.:.:.:.	.:.:.:.:.:.	.:.:.:.:.:.	.:.:.:.:.:.	.:.:.:.:.:.	.:.:.:.:.:.	.:.:.:.:.:.	.:.:.:.:.:.	.:.:.:.:.:.	.:.:.:.:.:.	.:.:.:.:.:.	.:.:.:.:.:.	.:.:.:.:.:.	.:.:.:.:.:.	.:.:.:.:.:.	.:.:.:.:.:.	.:.:.:.:.:.	.:.:.:.:.:.	.:.:.:.:.:.	.:.:.:.:.:.	.:.:.:.:.:.	.:.:.:.:.:.	.:.:.:.:.:.	.:.:.:.:.:.	.:.:.:.:.:.	.:.:.:.:.:.	.:.:.:.:.:.	.:.:.:.:.:.	.:.:.:.:.:.	.:.:.:.:.:.	.:.:.:.:.:.	.:.:.:.:.:.	.:.:.:.:.:.	.:.:.:.:.:.	.:.:.:.:.:.	.:.:.:.:.:.	.:.:.:.:.:.	.:.:.:.:.:.	.:.:.:.:.:.	.:.:.:.:.:.	.:.:.:.:.:.	.:.:.:.:.:.	.:.:.:.:.:.	.:.:.:.:.:.	.:.:.:.:.:.	.:.:.:.:.:.	.:.:.:.:.:.	.:.:.:.:.:.	.:.:.:.:.:.	.:.:.:.:.:.
chrI	180765	.	A	<INS:ME>	.	PASS	SVTYPE=INS;STRAND=-;FAMILY=TY2	GT:END:FREQUENCY:THREE_PRIME_SUPPORT:FIVE_PRIME_SUPPORT:REFERENCE_READS	.:.:.:.:.:.	.:.:.:.:.:.	.:.:.:.:.:.	.:.:.:.:.:.	.:.:.:.:.:.	.:.:.:.:.:.	.:.:.:.:.:.	.:.:.:.:.:.	.:.:.:.:.:.	1:180771:1:38:27:0	.:.:.:.:.:.	.:.:.:.:.:.	.:.:.:.:.:.	.:.:.:.:.:.	.:.:.:.:.:.	.:.:.:.:.:.	.:.:.:.:.:.	.:.:.:.:.:.	.:.:.:.:.:.	.:.:.:.:.:.	.:.:.:.:.:.	.:.:.:.:.:.	.:.:.:.:.:.	.:.:.:.:.:.	.:.:.:.:.:.	.:.:.:.:.:.	.:.:.:.:.:.	.:.:.:.:.:.	.:.:.:.:.:.	.:.:.:.:.:.	.:.:.:.:.:.	.:.:.:.:.:.	.:.:.:.:.:.	.:.:.:.:.:.	.:.:.:.:.:.	.:.:.:.:.:.	.:.:.:.:.:.	.:.:.:.:.:.	.:.:.:.:.:.	.:.:.:.:.:.	.:.:.:.:.:.	.:.:.:.:.:.	.:.:.:.:.:.	.:.:.:.:.:.	.:.:.:.:.:.	.:.:.:.:.:.	.:.:.:.:.:.	.:.:.:.:.:.	.:.:.:.:.:.	.:.:.:.:.:.	.:.:.:.:.:.	.:.:.:.:.:.	.:.:.:.:.:.	.:.:.:.:.:.	.:.:.:.:.:.	.:.:.:.:.:.	.:.:.:.:.:.	.:.:.:.:.:.	.:.:.:.:.:.	.:.:.:.:.:.	.:.:.:.:.:.	.:.:.:.:.:.	.:.:.:.:.:.	.:.:.:.:.:.	.:.:.:.:.:.	.:.:.:.:.:.	.:.:.:.:.:.	.:.:.:.:.:.	.:.:.:.:.:.	.:.:.:.:.:.	.:.:.:.:.:.	.:.:.:.:.:.	.:.:.:.:.:.	.:.:.:.:.:.	.:.:.:.:.:.	.:.:.:.:.:.	.:.:.:.:.:.	.:.:.:.:.:.	.:.:.:.:.:.	.:.:.:.:.:.	.:.:.:.:.:.	.:.:.:.:.:.	.:.:.:.:.:.	.:.:.:.:.:.	.:.:.:.:.:.	.:.:.:.:.:.	.:.:.:.:.:.	.:.:.:.:.:.	.:.:.:.:.:.	.:.:.:.:.:.	.:.:.:.:.:.	.:.:.:.:.:.	.:.:.:.:.:.	.:.:.:.:.:.	.:.:.:.:.:.	.:.:.:.:.:.	.:.:.:.:.:.	.:.:.:.:.:.	.:.:.:.:.:.	.:.:.:.:.:.	.:.:.:.:.:.	.:.:.:.:.:.	.:.:.:.:.:.	.:.:.:.:.:.	.:.:.:.:.:.	.:.:.:.:.:.	.:.:.:.:.:.	.:.:.:.:.:.	.:.:.:.:.:.	.:.:.:.:.:.	.:.:.:.:.:.	.:.:.:.:.:.	.:.:.:.:.:.	.:.:.:.:.:.	.:.:.:.:.:.	.:.:.:.:.:.	.:.:.:.:.:.	.:.:.:.:.:.	.:.:.:.:.:.	.:.:.:.:.:.	.:.:.:.:.:.	.:.:.:.:.:.	.:.:.:.:.:.	.:.:.:.:.:.	.:.:.:.:.:.	.:.:.:.:.:.	.:.:.:.:.:.	.:.:.:.:.:.	.:.:.:.:.:.	.:.:.:.:.:.	.:.:.:.:.:.	.:.:.:.:.:.	.:.:.:.:.:.	.:.:.:.:.:.	.:.:.:.:.:.	.:.:.:.:.:.	.:.:.:.:.:.	.:.:.:.:.:.	.:.:.:.:.:.	.:.:.:.:.:.	.:.:.:.:.:.	.:.:.:.:.:.	.:.:.:.:.:.	.:.:.:.:.:.	.:.:.:.:.:.	.:.:.:.:.:.	.:.:.:.:.:.	.:.:.:.:.:.	.:.:.:.:.:.	.:.:.:.:.:.	.:.:.:.:.:.	.:.:.:.:.:.	.:.:.:.:.:.	.:.:.:.:.:.	.:.:.:.:.:.	.:.:.:.:.:.	.:.:.:.:.:.	.:.:.:.:.:.	.:.:.:.:.:.	.:.:.:.:.:.	.:.:.:.:.:.	.:.:.:.:.:.	.:.:.:.:.:.	.:.:.:.:.:.	.:.:.:.:.:.	.:.:.:.:.:.	.:.:.:.:.:.	.:.:.:.:.:.	.:.:.:.:.:.	.:.:.:.:.:.	.:.:.:.:.:.	.:.:.:.:.:.	.:.:.:.:.:.	.:.:.:.:.:.	.:.:.:.:.:.	.:.:.:.:.:.	.:.:.:.:.:.	.:.:.:.:.:.	.:.:.:.:.:.	.:.:.:.:.:.	.:.:.:.:.:.	.:.:.:.:.:.	.:.:.:.:.:.	.:.:.:.:.:.	.:.:.:.:.:.	.:.:.:.:.:.	.:.:.:.:.:.	.:.:.:.:.:.	.:.:.:.:.:.	.:.:.:.:.:.	.:.:.:.:.:.	.:.:.:.:.:.	.:.:.:.:.:.	.:.:.:.:.:.	.:.:.:.:.:.	.:.:.:.:.:.	.:.:.:.:.:.	.:.:.:.:.:.	.:.:.:.:.:.	.:.:.:.:.:.	.:.:.:.:.:.	.:.:.:.:.:.	.:.:.:.:.:.	.:.:.:.:.:.	.:.:.:.:.:.	.:.:.:.:.:.	.:.:.:.:.:.	.:.:.:.:.:.	.:.:.:.:.:.	.:.:.:.:.:.	.:.:.:.:.:.	.:.:.:.:.:.	.:.:.:.:.:.	.:.:.:.:.:.	.:.:.:.:.:.	.:.:.:.:.:.	.:.:.:.:.:.	.:.:.:.:.:.	.:.:.:.:.:.	.:.:.:.:.:.	.:.:.:.:.:.	.:.:.:.:.:.	.:.:.:.:.:.	.:.:.:.:.:.	.:.:.:.:.:.	.:.:.:.:.:.	.:.:.:.:.:.	.:.:.:.:.:.	.:.:.:.:.:.	.:.:.:.:.:.	.:.:.:.:.:.	.:.:.:.:.:.	.:.:.:.:.:.	.:.:.:.:.:.	.:.:.:.:.:.	.:.:.:.:.:.	.:.:.:.:.:.	.:.:.:.:.:.	.:.:.:.:.:.	.:.:.:.:.:.	.:.:.:.:.:.	.:.:.:.:.:.	.:.:.:.:.:.	.:.:.:.:.:.	.:.:.:.:.:.	.:.:.:.:.:.	.:.:.:.:.:.	.:.:.:.:.:.	.:.:.:.:.:.	.:.:.:.:.:.	.:.:.:.:.:.	.:.:.:.:.:.	.:.:.:.:.:.	.:.:.:.:.:.	.:.:.:.:.:.	.:.:.:.:.:.	.:.:.:.:.:.	.:.:.:.:.:.	.:.:.:.:.:.	.:.:.:.:.:.	.:.:.:.:.:.	.:.:.:.:.:.	.:.:.:.:.:.	.:.:.:.:.:.	.:.:.:.:.:.	.:.:.:.:.:.	.:.:.:.:.:.	.:.:.:.:.:.	.:.:.:.:.:.	.:.:.:.:.:.	.:.:.:.:.:.	.:.:.:.:.:.	.:.:.:.:.:.	.:.:.:.:.:.	.:.:.:.:.:.	.:.:.:.:.:.	.:.:.:.:.:.	.:.:.:.:.:.	.:.:.:.:.:.	.:.:.:.:.:.	.:.:.:.:.:.	.:.:.:.:.:.	.:.:.:.:.:.	.:.:.:.:.:.	.:.:.:.:.:.	.:.:.:.:.:.	.:.:.:.:.:.	.:.:.:.:.:.	.:.:.:.:.:.	.:.:.:.:.:.	.:.:.:.:.:.	.:.:.:.:.:.	.:.:.:.:.:.	.:.:.:.:.:.	.:.:.:.:.:.	.:.:.:.:.:.	.:.:.:.:.:.	.:.:.:.:.:.	.:.:.:.:.:.	.:.:.:.:.:.	.:.:.:.:.:.	.:.:.:.:.:.	.:.:.:.:.:.	.:.:.:.:.:.	.:.:.:.:.:.	.:.:.:.:.:.	.:.:.:.:.:.	.:.:.:.:.:.	.:.:.:.:.:.	.:.:.:.:.:.	.:.:.:.:.:.	.:.:.:.:.:.	.:.:.:.:.:.	.:.:.:.:.:.	.:.:.:.:.:.	.:.:.:.:.:.	.:.:.:.:.:.	.:.:.:.:.:.	.:.:.:.:.:.	.:.:.:.:.:.	.:.:.:.:.:.	.:.:.:.:.:.	.:.:.:.:.:.	.:.:.:.:.:.	.:.:.:.:.:.	.:.:.:.:.:.	.:.:.:.:.:.	.:.:.:.:.:.	.:.:.:.:.:.	.:.:.:.:.:.	.:.:.:.:.:.	.:.:.:.:.:.	.:.:.:.:.:.	.:.:.:.:.:.	.:.:.:.:.:.	.:.:.:.:.:.	.:.:.:.:.:.	.:.:.:.:.:.	.:.:.:.:.:.	.:.:.:.:.:.	.:.:.:.:.:.	.:.:.:.:.:.	.:.:.:.:.:.	.:.:.:.:.:.	.:.:.:.:.:.	.:.:.:.:.:.	.:.:.:.:.:.	.:.:.:.:.:.	.:.:.:.:.:.	.:.:.:.:.:.	.:.:.:.:.:.	.:.:.:.:.:.	.:.:.:.:.:.	.:.:.:.:.:.	.:.:.:.:.:.	.:.:.:.:.:.	.:.:.:.:.:.	.:.:.:.:.:.	.:.:.:.:.:.	.:.:.:.:.:.	.:.:.:.:.:.	.:.:.:.:.:.	.:.:.:.:.:.	.:.:.:.:.:.	.:.:.:.:.:.	.:.:.:.:.:.	.:.:.:.:.:.	.:.:.:.:.:.	.:.:.:.:.:.	.:.:.:.:.:.	.:.:.:.:.:.	.:.:.:.:.:.	.:.:.:.:.:.	.:.:.:.:.:.	.:.:.:.:.:.	.:.:.:.:.:.	.:.:.:.:.:.	.:.:.:.:.:.	.:.:.:.:.:.	.:.:.:.:.:.	.:.:.:.:.:.	.:.:.:.:.:.	.:.:.:.:.:.	.:.:.:.:.:.	.:.:.:.:.:.	.:.:.:.:.:.	.:.:.:.:.:.	.:.:.:.:.:.	.:.:.:.:.:.	.:.:.:.:.:.	.:.:.:.:.:.	.:.:.:.:.:.	.:.:.:.:.:.	.:.:.:.:.:.	.:.:.:.:.:.	.:.:.:.:.:.	.:.:.:.:.:.	.:.:.:.:.:.	.:.:.:.:.:.	.:.:.:.:.:.	.:.:.:.:.:.	.:.:.:.:.:.	.:.:.:.:.:.	.:.:.:.:.:.	.:.:.:.:.:.	.:.:.:.:.:.	.:.:.:.:.:.	.:.:.:.:.:.	.:.:.:.:.:.	.:.:.:.:.:.	.:.:.:.:.:.	.:.:.:.:.:.	.:.:.:.:.:.	.:.:.:.:.:.	.:.:.:.:.:.	.:.:.:.:.:.	.:.:.:.:.:.	.:.:.:.:.:.	.:.:.:.:.:.	.:.:.:.:.:.	.:.:.:.:.:.	.:.:.:.:.:.	.:.:.:.:.:.	.:.:.:.:.:.	.:.:.:.:.:.	.:.:.:.:.:.	.:.:.:.:.:.	.:.:.:.:.:.	.:.:.:.:.:.	.:.:.:.:.:.	.:.:.:.:.:.	.:.:.:.:.:.	.:.:.:.:.:.	.:.:.:.:.:.	.:.:.:.:.:.	.:.:.:.:.:.	.:.:.:.:.:.	.:.:.:.:.:.	.:.:.:.:.:.	.:.:.:.:.:.	.:.:.:.:.:.	.:.:.:.:.:.	.:.:.:.:.:.	.:.:.:.:.:.	.:.:.:.:.:.	.:.:.:.:.:.	.:.:.:.:.:.	.:.:.:.:.:.	.:.:.:.:.:.	.:.:.:.:.:.	.:.:.:.:.:.	.:.:.:.:.:.	.:.:.:.:.:.	.:.:.:.:.:.	.:.:.:.:.:.	.:.:.:.:.:.	.:.:.:.:.:.	.:.:.:.:.:.	.:.:.:.:.:.	.:.:.:.:.:.	.:.:.:.:.:.	.:.:.:.:.:.	.:.:.:.:.:.	.:.:.:.:.:.	.:.:.:.:.:.	.:.:.:.:.:.	.:.:.:.:.:.	.:.:.:.:.:.	.:.:.:.:.:.	.:.:.:.:.:.	.:.:.:.:.:.	.:.:.:.:.:.	.:.:.:.:.:.	.:.:.:.:.:.	.:.:.:.:.:.	.:.:.:.:.:.	.:.:.:.:.:.	.:.:.:.:.:.	.:.:.:.:.:.	.:.:.:.:.:.	.:.:.:.:.:.	.:.:.:.:.:.	.:.:.:.:.:.	.:.:.:.:.:.	.:.:.:.:.:.	.:.:.:.:.:.	.:.:.:.:.:.	.:.:.:.:.:.	.:.:.:.:.:.	.:.:.:.:.:.	.:.:.:.:.:.	.:.:.:.:.:.	.:.:.:.:.:.	.:.:.:.:.:.	.:.:.:.:.:.	.:.:.:.:.:.	.:.:.:.:.:.	.:.:.:.:.:.	.:.:.:.:.:.	.:.:.:.:.:.	.:.:.:.:.:.	.:.:.:.:.:.	.:.:.:.:.:.	.:.:.:.:.:.	.:.:.:.:.:.	.:.:.:.:.:.	.:.:.:.:.:.	.:.:.:.:.:.	.:.:.:.:.:.	.:.:.:.:.:.	.:.:.:.:.:.	.:.:.:.:.:.	.:.:.:.:.:.	.:.:.:.:.:.	.:.:.:.:.:.	.:.:.:.:.:.	.:.:.:.:.:.	.:.:.:.:.:.	.:.:.:.:.:.	.:.:.:.:.:.	.:.:.:.:.:.	.:.:.:.:.:.	.:.:.:.:.:.	.:.:.:.:.:.	.:.:.:.:.:.	.:.:.:.:.:.	.:.:.:.:.:.	.:.:.:.:.:.	.:.:.:.:.:.	.:.:.:.:.:.	.:.:.:.:.:.	.:.:.:.:.:.	.:.:.:.:.:.	.:.:.:.:.:.	.:.:.:.:.:.	.:.:.:.:.:.	.:.:.:.:.:.	.:.:.:.:.:.	.:.:.:.:.:.	.:.:.:.:.:.	.:.:.:.:.:.	.:.:.:.:.:.	.:.:.:.:.:.	.:.:.:.:.:.	.:.:.:.:.:.	.:.:.:.:.:.	.:.:.:.:.:.	.:.:.:.:.:.	.:.:.:.:.:.	.:.:.:.:.:.	.:.:.:.:.:.	.:.:.:.:.:.	.:.:.:.:.:.	.:.:.:.:.:.	.:.:.:.:.:.	.:.:.:.:.:.	.:.:.:.:.:.	.:.:.:.:.:.	.:.:.:.:.:.	.:.:.:.:.:.	.:.:.:.:.:.	.:.:.:.:.:.	.:.:.:.:.:.	.:.:.:.:.:.	.:.:.:.:.:.	.:.:.:.:.:.	.:.:.:.:.:.	.:.:.:.:.:.	.:.:.:.:.:.	.:.:.:.:.:.	.:.:.:.:.:.	.:.:.:.:.:.	.:.:.:.:.:.	.:.:.:.:.:.	.:.:.:.:.:.	.:.:.:.:.:.	.:.:.:.:.:.	.:.:.:.:.:.	.:.:.:.:.:.	.:.:.:.:.:.	.:.:.:.:.:.	.:.:.:.:.:.	.:.:.:.:.:.	.:.:.:.:.:.	.:.:.:.:.:.	.:.:.:.:.:.	.:.:.:.:.:.	.:.:.:.:.:.	.:.:.:.:.:.	.:.:.:.:.:.	.:.:.:.:.:.	.:.:.:.:.:.	.:.:.:.:.:.	.:.:.:.:.:.	.:.:.:.:.:.	.:.:.:.:.:.	.:.:.:.:.:.	.:.:.:.:.:.	.:.:.:.:.:.	.:.:.:.:.:.	.:.:.:.:.:.	.:.:.:.:.:.	.:.:.:.:.:.	.:.:.:.:.:.	.:.:.:.:.:.	.:.:.:.:.:.	.:.:.:.:.:.	.:.:.:.:.:.	.:.:.:.:.:.	.:.:.:.:.:.	.:.:.:.:.:.	.:.:.:.:.:.	.:.:.:.:.:.	.:.:.:.:.:.	.:.:.:.:.:.	.:.:.:.:.:.	.:.:.:.:.:.	.:.:.:.:.:.	.:.:.:.:.:.	.:.:.:.:.:.	.:.:.:.:.:.	.:.:.:.:.:.	.:.:.:.:.:.	.:.:.:.:.:.	.:.:.:.:.:.	.:.:.:.:.:.	.:.:.:.:.:.	.:.:.:.:.:.	.:.:.:.:.:.	.:.:.:.:.:.	.:.:.:.:.:.	.:.:.:.:.:.	.:.:.:.:.:.	.:.:.:.:.:.	.:.:.:.:.:.	.:.:.:.:.:.	.:.:.:.:.:.	.:.:.:.:.:.	.:.:.:.:.:.	.:.:.:.:.:.	.:.:.:.:.:.	.:.:.:.:.:.	.:.:.:.:.:.	.:.:.:.:.:.	.:.:.:.:.:.	.:.:.:.:.:.	.:.:.:.:.:.	.:.:.:.:.:.	.:.:.:.:.:.	.:.:.:.:.:.	.:.:.:.:.:.	.:.:.:.:.:.	.:.:.:.:.:.	.:.:.:.:.:.	.:.:.:.:.:.	.:.:.:.:.:.	.:.:.:.:.:.	.:.:.:.:.:.	.:.:.:.:.:.	.:.:.:.:.:.	.:.:.:.:.:.	.:.:.:.:.:.	.:.:.:.:.:.	.:.:.:.:.:.	.:.:.:.:.:.	.:.:.:.:.:.	.:.:.:.:.:.	.:.:.:.:.:.	.:.:.:.:.:.	.:.:.:.:.:.	.:.:.:.:.:.	.:.:.:.:.:.	.:.:.:.:.:.	.:.:.:.:.:.	.:.:.:.:.:.	.:.:.:.:.:.	.:.:.:.:.:.	.:.:.:.:.:.	.:.:.:.:.:.	.:.:.:.:.:.	.:.:.:.:.:.	.:.:.:.:.:.	.:.:.:.:.:.	.:.:.:.:.:.	.:.:.:.:.:.	.:.:.:.:.:.	.:.:.:.:.:.	.:.:.:.:.:.	.:.:.:.:.:.	.:.:.:.:.:.	.:.:.:.:.:.	.:.:.:.:.:.	.:.:.:.:.:.	.:.:.:.:.:.	.:.:.:.:.:.	.:.:.:.:.:.	.:.:.:.:.:.	.:.:.:.:.:.	.:.:.:.:.:.	.:.:.:.:.:.	.:.:.:.:.:.	.:.:.:.:.:.	.:.:.:.:.:.	.:.:.:.:.:.	.:.:.:.:.:.	.:.:.:.:.:.	.:.:.:.:.:.	.:.:.:.:.:.	.:.:.:.:.:.	.:.:.:.:.:.	.:.:.:.:.:.	.:.:.:.:.:.	.:.:.:.:.:.	.:.:.:.:.:.	.:.:.:.:.:.	.:.:.:.:.:.	.:.:.:.:.:.	.:.:.:.:.:.	.:.:.:.:.:.	.:.:.:.:.:.	.:.:.:.:.:.	.:.:.:.:.:.	.:.:.:.:.:.	.:.:.:.:.:.	.:.:.:.:.:.	.:.:.:.:.:.	.:.:.:.:.:.	.:.:.:.:.:.	.:.:.:.:.:.	.:.:.:.:.:.	.:.:.:.:.:.	.:.:.:.:.:.	.:.:.:.:.:.	.:.:.:.:.:.	.:.:.:.:.:.	.:.:.:.:.:.	.:.:.:.:.:.	.:.:.:.:.:.	.:.:.:.:.:.	.:.:.:.:.:.	.:.:.:.:.:.	.:.:.:.:.:.	.:.:.:.:.:.	.:.:.:.:.:.	.:.:.:.:.:.	.:.:.:.:.:.	.:.:.:.:.:.	.:.:.:.:.:.	.:.:.:.:.:.	.:.:.:.:.:.	.:.:.:.:.:.	.:.:.:.:.:.	.:.:.:.:.:.	.:.:.:.:.:.	.:.:.:.:.:.	.:.:.:.:.:.	.:.:.:.:.:.	.:.:.:.:.:.	.:.:.:.:.:.	.:.:.:.:.:.	.:.:.:.:.:.	.:.:.:.:.:.	.:.:.:.:.:.	.:.:.:.:.:.	.:.:.:.:.:.	.:.:.:.:.:.	.:.:.:.:.:.	.:.:.:.:.:.	.:.:.:.:.:.	.:.:.:.:.:.	.:.:.:.:.:.	.:.:.:.:.:.	.:.:.:.:.:.	.:.:.:.:.:.	.:.:.:.:.:.	.:.:.:.:.:.	.:.:.:.:.:.	.:.:.:.:.:.	.:.:.:.:.:.	.:.:.:.:.:.	.:.:.:.:.:.	.:.:.:.:.:.	.:.:.:.:.:.	.:.:.:.:.:.	.:.:.:.:.:.	.:.:.:.:.:.	.:.:.:.:.:.	.:.:.:.:.:.	.:.:.:.:.:.	.:.:.:.:.:.	.:.:.:.:.:.	.:.:.:.:.:.	.:.:.:.:.:.	.:.:.:.:.:.	.:.:.:.:.:.	.:.:.:.:.:.	.:.:.:.:.:.	.:.:.:.:.:.	.:.:.:.:.:.	.:.:.:.:.:.	.:.:.:.:.:.	.:.:.:.:.:.	.:.:.:.:.:.	.:.:.:.:.:.	.:.:.:.:.:.	.:.:.:.:.:.	.:.:.:.:.:.	.:.:.:.:.:.	.:.:.:.:.:.	.:.:.:.:.:.	.:.:.:.:.:.	.:.:.:.:.:.	.:.:.:.:.:.	.:.:.:.:.:.	.:.:.:.:.:.	.:.:.:.:.:.	.:.:.:.:.:.	.:.:.:.:.:.	.:.:.:.:.:.	.:.:.:.:.:.	.:.:.:.:.:.	.:.:.:.:.:.	.:.:.:.:.:.	.:.:.:.:.:.	.:.:.:.:.:.	.:.:.:.:.:.	.:.:.:.:.:.	.:.:.:.:.:.	.:.:.:.:.:.	.:.:.:.:.:.	.:.:.:.:.:.	.:.:.:.:.:.	.:.:.:.:.:.	.:.:.:.:.:.	.:.:.:.:.:.	.:.:.:.:.:.	.:.:.:.:.:.	.:.:.:.:.:.	.:.:.:.:.:.	.:.:.:.:.:.	.:.:.:.:.:.	.:.:.:.:.:.	.:.:.:.:.:.	.:.:.:.:.:.	.:.:.:.:.:.	.:.:.:.:.:.	.:.:.:.:.:.	.:.:.:.:.:.	.:.:.:.:.:.	.:.:.:.:.:.	.:.:.:.:.:.	.:.:.:.:.:.	.:.:.:.:.:.	.:.:.:.:.:.	.:.:.:.:.:.	.:.:.:.:.:.	.:.:.:.:.:.	.:.:.:.:.:.	.:.:.:.:.:.	.:.:.:.:.:.	.:.:.:.:.:.	.:.:.:.:.:.	.:.:.:.:.:.	.:.:.:.:.:.	.:.:.:.:.:.	.:.:.:.:.:.	.:.:.:.:.:.	.:.:.:.:.:.	.:.:.:.:.:.	.:.:.:.:.:.	.:.:.:.:.:.	.:.:.:.:.:.	.:.:.:.:.:.	.:.:.:.:.:.	.:.:.:.:.:.	.:.:.:.:.:.	.:.:.:.:.:.	.:.:.:.:.:.	.:.:.:.:.:.	.:.:.:.:.:.	.:.:.:.:.:.	.:.:.:.:.:.	.:.:.:.:.:.	.:.:.:.:.:.	.:.:.:.:.:.	.:.:.:.:.:.	.:.:.:.:.:.	.:.:.:.:.:.	.:.:.:.:.:.	.:.:.:.:.:.	.:.:.:.:.:.	.:.:.:.:.:.	.:.:.:.:.:.	.:.:.:.:.:.	.:.:.:.:.:.	.:.:.:.:.:.	.:.:.:.:.:.	.:.:.:.:.:.	.:.:.:.:.:.	.:.:.:.:.:.	.:.:.:.:.:.	.:.:.:.:.:.	.:.:.:.:.:.	.:.:.:.:.:.	.:.:.:.:.:.	.:.:.:.:.:.	.:.:.:.:.:.	.:.:.:.:.:.	.:.:.:.:.:.	.:.:.:.:.:.	.:.:.:.:.:.	.:.:.:.:.:.	.:.:.:.:.:.	.:.:.:.:.:.	.:.:.:.:.:.	.:.:.:.:.:.	.:.:.:.:.:.	.:.:.:.:.:.	.:.:.:.:.:.	.:.:.:.:.:.	.:.:.:.:.:.	.:.:.:.:.:.	.:.:.:.:.:.	.:.:.:.:.:.	.:.:.:.:.:.	.:.:.:.:.:.	.:.:.:.:.:.	.:.:.:.:.:.	.:.:.:.:.:.	.:.:.:.:.:.	.:.:.:.:.:.	.:.:.:.:.:.	.:.:.:.:.:.	.:.:.:.:.:.	.:.:.:.:.:.	.:.:.:.:.:.	.:.:.:.:.:.	.:.:.:.:.:.	.:.:.:.:.:.	.:.:.:.:.:.	.:.:.:.:.:.	.:.:.:.:.:.	.:.:.:.:.:.	.:.:.:.:.:.	.:.:.:.:.:.	.:.:.:.:.:.	.:.:.:.:.:.	.:.:.:.:.:.	.:.:.:.:.:.	.:.:.:.:.:.	.:.:.:.:.:.	.:.:.:.:.:.	.:.:.:.:.:.	.:.:.:.:.:.	.:.:.:.:.:.	.:.:.:.:.:.	.:.:.:.:.:.	.:.:.:.:.:.	.:.:.:.:.:.	.:.:.:.:.:.	.:.:.:.:.:.	.:.:.:.:.:.	.:.:.:.:.:.	.:.:.:.:.:.	.:.:.:.:.:.	.:.:.:.:.:.	.:.:.:.:.:.	.:.:.:.:.:.	.:.:.:.:.:.	.:.:.:.:.:.	.:.:.:.:.:.	.:.:.:.:.:.	.:.:.:.:.:.	.:.:.:.:.:.	.:.:.:.:.:.	.:.:.:.:.:.	.:.:.:.:.:.	.:.:.:.:.:.	.:.:.:.:.:.	.:.:.:.:.:.	.:.:.:.:.:.	.:.:.:.:.:.	.:.:.:.:.:.	.:.:.:.:.:.	.:.:.:.:.:.	.:.:.:.:.:.	.:.:.:.:.:.	.:.:.:.:.:.	.:.:.:.:.:.	.:.:.:.:.:.	.:.:.:.:.:.	.:.:.:.:.:.	.:.:.:.:.:.	.:.:.:.:.:.	.:.:.:.:.:.	.:.:.:.:.:.	.:.:.:.:.:.	.:.:.:.:.:.	.:.:.:.:.:.	.:.:.:.:.:.	.:.:.:.:.:.	.:.:.:.:.:.	.:.:.:.:.:.	.:.:.:.:.:.	.:.:.:.:.:.	.:.:.:.:.:.	.:.:.:.:.:.	.:.:.:.:.:.	.:.:.:.:.:.	.:.:.:.:.:.	.:.:.:.:.:.
chrI	180767	.	A	<INS:ME>	.	PASS	SVTYPE=INS;STRAND=-;FAMILY=TY2	GT:END:FREQUENCY:THREE_PRIME_SUPPORT:FIVE_PRIME_SUPPORT:REFERENCE_READS	.:.:.:.:.:.	.:.:.:.:.:.	.:.:.:.:.:.	.:.:.:.:.:.	.:.:.:.:.:.	.:.:.:.:.:.	.:.:.:.:.:.	.:.:.:.:.:.	.:.:.:.:.:.	.:.:.:.:.:.	.:.:.:.:.:.	.:.:.:.:.:.	.:.:.:.:.:.	.:.:.:.:.:.	.:.:.:.:.:.	.:.:.:.:.:.	.:.:.:.:.:.	.:.:.:.:.:.	.:.:.:.:.:.	.:.:.:.:.:.	.:.:.:.:.:.	.:.:.:.:.:.	.:.:.:.:.:.	.:.:.:.:.:.	.:.:.:.:.:.	.:.:.:.:.:.	.:.:.:.:.:.	.:.:.:.:.:.	.:.:.:.:.:.	.:.:.:.:.:.	.:.:.:.:.:.	.:.:.:.:.:.	.:.:.:.:.:.	.:.:.:.:.:.	.:.:.:.:.:.	.:.:.:.:.:.	.:.:.:.:.:.	.:.:.:.:.:.	.:.:.:.:.:.	.:.:.:.:.:.	.:.:.:.:.:.	.:.:.:.:.:.	.:.:.:.:.:.	.:.:.:.:.:.	.:.:.:.:.:.	.:.:.:.:.:.	.:.:.:.:.:.	.:.:.:.:.:.	.:.:.:.:.:.	.:.:.:.:.:.	.:.:.:.:.:.	.:.:.:.:.:.	.:.:.:.:.:.	.:.:.:.:.:.	.:.:.:.:.:.	.:.:.:.:.:.	.:.:.:.:.:.	.:.:.:.:.:.	.:.:.:.:.:.	.:.:.:.:.:.	.:.:.:.:.:.	.:.:.:.:.:.	.:.:.:.:.:.	.:.:.:.:.:.	.:.:.:.:.:.	.:.:.:.:.:.	.:.:.:.:.:.	.:.:.:.:.:.	.:.:.:.:.:.	.:.:.:.:.:.	.:.:.:.:.:.	.:.:.:.:.:.	.:.:.:.:.:.	.:.:.:.:.:.	.:.:.:.:.:.	.:.:.:.:.:.	.:.:.:.:.:.	.:.:.:.:.:.	.:.:.:.:.:.	.:.:.:.:.:.	.:.:.:.:.:.	.:.:.:.:.:.	.:.:.:.:.:.	.:.:.:.:.:.	.:.:.:.:.:.	.:.:.:.:.:.	.:.:.:.:.:.	.:.:.:.:.:.	.:.:.:.:.:.	.:.:.:.:.:.	.:.:.:.:.:.	.:.:.:.:.:.	.:.:.:.:.:.	.:.:.:.:.:.	.:.:.:.:.:.	.:.:.:.:.:.	.:.:.:.:.:.	.:.:.:.:.:.	.:.:.:.:.:.	.:.:.:.:.:.	.:.:.:.:.:.	.:.:.:.:.:.	.:.:.:.:.:.	.:.:.:.:.:.	.:.:.:.:.:.	.:.:.:.:.:.	.:.:.:.:.:.	.:.:.:.:.:.	.:.:.:.:.:.	.:.:.:.:.:.	.:.:.:.:.:.	.:.:.:.:.:.	.:.:.:.:.:.	.:.:.:.:.:.	.:.:.:.:.:.	.:.:.:.:.:.	.:.:.:.:.:.	.:.:.:.:.:.	.:.:.:.:.:.	.:.:.:.:.:.	.:.:.:.:.:.	.:.:.:.:.:.	.:.:.:.:.:.	.:.:.:.:.:.	.:.:.:.:.:.	.:.:.:.:.:.	.:.:.:.:.:.	.:.:.:.:.:.	.:.:.:.:.:.	.:.:.:.:.:.	.:.:.:.:.:.	.:.:.:.:.:.	.:.:.:.:.:.	.:.:.:.:.:.	.:.:.:.:.:.	.:.:.:.:.:.	.:.:.:.:.:.	.:.:.:.:.:.	.:.:.:.:.:.	.:.:.:.:.:.	.:.:.:.:.:.	.:.:.:.:.:.	.:.:.:.:.:.	.:.:.:.:.:.	.:.:.:.:.:.	.:.:.:.:.:.	.:.:.:.:.:.	.:.:.:.:.:.	.:.:.:.:.:.	.:.:.:.:.:.	.:.:.:.:.:.	.:.:.:.:.:.	.:.:.:.:.:.	.:.:.:.:.:.	.:.:.:.:.:.	.:.:.:.:.:.	.:.:.:.:.:.	.:.:.:.:.:.	.:.:.:.:.:.	.:.:.:.:.:.	.:.:.:.:.:.	.:.:.:.:.:.	.:.:.:.:.:.	.:.:.:.:.:.	.:.:.:.:.:.	.:.:.:.:.:.	.:.:.:.:.:.	.:.:.:.:.:.	.:.:.:.:.:.	.:.:.:.:.:.	.:.:.:.:.:.	.:.:.:.:.:.	.:.:.:.:.:.	.:.:.:.:.:.	.:.:.:.:.:.	.:.:.:.:.:.	.:.:.:.:.:.	.:.:.:.:.:.	.:.:.:.:.:.	.:.:.:.:.:.	.:.:.:.:.:.	.:.:.:.:.:.	.:.:.:.:.:.	.:.:.:.:.:.	.:.:.:.:.:.	.:.:.:.:.:.	.:.:.:.:.:.	.:.:.:.:.:.	.:.:.:.:.:.	.:.:.:.:.:.	.:.:.:.:.:.	.:.:.:.:.:.	.:.:.:.:.:.	.:.:.:.:.:.	.:.:.:.:.:.	.:.:.:.:.:.	.:.:.:.:.:.	.:.:.:.:.:.	.:.:.:.:.:.	.:.:.:.:.:.	.:.:.:.:.:.	.:.:.:.:.:.	.:.:.:.:.:.	.:.:.:.:.:.	.:.:.:.:.:.	.:.:.:.:.:.	.:.:.:.:.:.	.:.:.:.:.:.	.:.:.:.:.:.	.:.:.:.:.:.	.:.:.:.:.:.	.:.:.:.:.:.	.:.:.:.:.:.	.:.:.:.:.:.	.:.:.:.:.:.	.:.:.:.:.:.	.:.:.:.:.:.	.:.:.:.:.:.	.:.:.:.:.:.	.:.:.:.:.:.	.:.:.:.:.:.	.:.:.:.:.:.	.:.:.:.:.:.	.:.:.:.:.:.	.:.:.:.:.:.	.:.:.:.:.:.	.:.:.:.:.:.	.:.:.:.:.:.	.:.:.:.:.:.	.:.:.:.:.:.	.:.:.:.:.:.	.:.:.:.:.:.	.:.:.:.:.:.	.:.:.:.:.:.	.:.:.:.:.:.	.:.:.:.:.:.	.:.:.:.:.:.	.:.:.:.:.:.	.:.:.:.:.:.	.:.:.:.:.:.	.:.:.:.:.:.	.:.:.:.:.:.	.:.:.:.:.:.	.:.:.:.:.:.	.:.:.:.:.:.	.:.:.:.:.:.	.:.:.:.:.:.	.:.:.:.:.:.	.:.:.:.:.:.	.:.:.:.:.:.	.:.:.:.:.:.	.:.:.:.:.:.	.:.:.:.:.:.	.:.:.:.:.:.	.:.:.:.:.:.	.:.:.:.:.:.	.:.:.:.:.:.	.:.:.:.:.:.	.:.:.:.:.:.	.:.:.:.:.:.	.:.:.:.:.:.	.:.:.:.:.:.	.:.:.:.:.:.	.:.:.:.:.:.	.:.:.:.:.:.	.:.:.:.:.:.	.:.:.:.:.:.	.:.:.:.:.:.	.:.:.:.:.:.	.:.:.:.:.:.	.:.:.:.:.:.	.:.:.:.:.:.	.:.:.:.:.:.	.:.:.:.:.:.	.:.:.:.:.:.	.:.:.:.:.:.	.:.:.:.:.:.	.:.:.:.:.:.	.:.:.:.:.:.	.:.:.:.:.:.	.:.:.:.:.:.	.:.:.:.:.:.	.:.:.:.:.:.	.:.:.:.:.:.	.:.:.:.:.:.	.:.:.:.:.:.	.:.:.:.:.:.	.:.:.:.:.:.	.:.:.:.:.:.	.:.:.:.:.:.	.:.:.:.:.:.	.:.:.:.:.:.	.:.:.:.:.:.	.:.:.:.:.:.	.:.:.:.:.:.	.:.:.:.:.:.	.:.:.:.:.:.	.:.:.:.:.:.	.:.:.:.:.:.	.:.:.:.:.:.	.:.:.:.:.:.	.:.:.:.:.:.	.:.:.:.:.:.	.:.:.:.:.:.	.:.:.:.:.:.	.:.:.:.:.:.	.:.:.:.:.:.	.:.:.:.:.:.	.:.:.:.:.:.	.:.:.:.:.:.	.:.:.:.:.:.	.:.:.:.:.:.	.:.:.:.:.:.	.:.:.:.:.:.	.:.:.:.:.:.	.:.:.:.:.:.	.:.:.:.:.:.	.:.:.:.:.:.	.:.:.:.:.:.	.:.:.:.:.:.	.:.:.:.:.:.	.:.:.:.:.:.	.:.:.:.:.:.	.:.:.:.:.:.	.:.:.:.:.:.	.:.:.:.:.:.	.:.:.:.:.:.	.:.:.:.:.:.	.:.:.:.:.:.	.:.:.:.:.:.	.:.:.:.:.:.	.:.:.:.:.:.	.:.:.:.:.:.	.:.:.:.:.:.	.:.:.:.:.:.	.:.:.:.:.:.	.:.:.:.:.:.	.:.:.:.:.:.	.:.:.:.:.:.	.:.:.:.:.:.	.:.:.:.:.:.	.:.:.:.:.:.	.:.:.:.:.:.	.:.:.:.:.:.	.:.:.:.:.:.	.:.:.:.:.:.	.:.:.:.:.:.	.:.:.:.:.:.	.:.:.:.:.:.	.:.:.:.:.:.	.:.:.:.:.:.	.:.:.:.:.:.	.:.:.:.:.:.	.:.:.:.:.:.	.:.:.:.:.:.	.:.:.:.:.:.	.:.:.:.:.:.	.:.:.:.:.:.	.:.:.:.:.:.	.:.:.:.:.:.	.:.:.:.:.:.	.:.:.:.:.:.	.:.:.:.:.:.	.:.:.:.:.:.	.:.:.:.:.:.	.:.:.:.:.:.	.:.:.:.:.:.	.:.:.:.:.:.	.:.:.:.:.:.	.:.:.:.:.:.	.:.:.:.:.:.	.:.:.:.:.:.	.:.:.:.:.:.	.:.:.:.:.:.	.:.:.:.:.:.	.:.:.:.:.:.	.:.:.:.:.:.	.:.:.:.:.:.	.:.:.:.:.:.	.:.:.:.:.:.	.:.:.:.:.:.	.:.:.:.:.:.	.:.:.:.:.:.	.:.:.:.:.:.	.:.:.:.:.:.	.:.:.:.:.:.	.:.:.:.:.:.	.:.:.:.:.:.	.:.:.:.:.:.	.:.:.:.:.:.	.:.:.:.:.:.	.:.:.:.:.:.	.:.:.:.:.:.	.:.:.:.:.:.	.:.:.:.:.:.	.:.:.:.:.:.	.:.:.:.:.:.	.:.:.:.:.:.	.:.:.:.:.:.	.:.:.:.:.:.	.:.:.:.:.:.	.:.:.:.:.:.	.:.:.:.:.:.	.:.:.:.:.:.	.:.:.:.:.:.	.:.:.:.:.:.	.:.:.:.:.:.	.:.:.:.:.:.	.:.:.:.:.:.	.:.:.:.:.:.	.:.:.:.:.:.	.:.:.:.:.:.	.:.:.:.:.:.	.:.:.:.:.:.	.:.:.:.:.:.	.:.:.:.:.:.	.:.:.:.:.:.	.:.:.:.:.:.	.:.:.:.:.:.	.:.:.:.:.:.	.:.:.:.:.:.	.:.:.:.:.:.	.:.:.:.:.:.	.:.:.:.:.:.	.:.:.:.:.:.	.:.:.:.:.:.	.:.:.:.:.:.	.:.:.:.:.:.	.:.:.:.:.:.	.:.:.:.:.:.	.:.:.:.:.:.	.:.:.:.:.:.	.:.:.:.:.:.	.:.:.:.:.:.	.:.:.:.:.:.	.:.:.:.:.:.	.:.:.:.:.:.	.:.:.:.:.:.	.:.:.:.:.:.	.:.:.:.:.:.	.:.:.:.:.:.	.:.:.:.:.:.	.:.:.:.:.:.	.:.:.:.:.:.	.:.:.:.:.:.	.:.:.:.:.:.	.:.:.:.:.:.	.:.:.:.:.:.	.:.:.:.:.:.	.:.:.:.:.:.	.:.:.:.:.:.	.:.:.:.:.:.	.:.:.:.:.:.	.:.:.:.:.:.	.:.:.:.:.:.	.:.:.:.:.:.	.:.:.:.:.:.	.:.:.:.:.:.	.:.:.:.:.:.	.:.:.:.:.:.	.:.:.:.:.:.	.:.:.:.:.:.	.:.:.:.:.:.	.:.:.:.:.:.	.:.:.:.:.:.	.:.:.:.:.:.	.:.:.:.:.:.	.:.:.:.:.:.	.:.:.:.:.:.	.:.:.:.:.:.	.:.:.:.:.:.	.:.:.:.:.:.	.:.:.:.:.:.	.:.:.:.:.:.	.:.:.:.:.:.	.:.:.:.:.:.	.:.:.:.:.:.	.:.:.:.:.:.	.:.:.:.:.:.	.:.:.:.:.:.	.:.:.:.:.:.	.:.:.:.:.:.	.:.:.:.:.:.	.:.:.:.:.:.	.:.:.:.:.:.	.:.:.:.:.:.	.:.:.:.:.:.	.:.:.:.:.:.	.:.:.:.:.:.	.:.:.:.:.:.	.:.:.:.:.:.	.:.:.:.:.:.	.:.:.:.:.:.	.:.:.:.:.:.	.:.:.:.:.:.	.:.:.:.:.:.	.:.:.:.:.:.	.:.:.:.:.:.	.:.:.:.:.:.	.:.:.:.:.:.	.:.:.:.:.:.	.:.:.:.:.:.	.:.:.:.:.:.	.:.:.:.:.:.	.:.:.:.:.:.	.:.:.:.:.:.	.:.:.:.:.:.	.:.:.:.:.:.	.:.:.:.:.:.	.:.:.:.:.:.	.:.:.:.:.:.	.:.:.:.:.:.	.:.:.:.:.:.	.:.:.:.:.:.	.:.:.:.:.:.	.:.:.:.:.:.	.:.:.:.:.:.	.:.:.:.:.:.	.:.:.:.:.:.	.:.:.:.:.:.	.:.:.:.:.:.	.:.:.:.:.:.	.:.:.:.:.:.	.:.:.:.:.:.	.:.:.:.:.:.	.:.:.:.:.:.	.:.:.:.:.:.	.:.:.:.:.:.	.:.:.:.:.:.	.:.:.:.:.:.	.:.:.:.:.:.	.:.:.:.:.:.	.:.:.:.:.:.	.:.:.:.:.:.	.:.:.:.:.:.	.:.:.:.:.:.	.:.:.:.:.:.	.:.:.:.:.:.	.:.:.:.:.:.	.:.:.:.:.:.	.:.:.:.:.:.	.:.:.:.:.:.	.:.:.:.:.:.	.:.:.:.:.:.	.:.:.:.:.:.	.:.:.:.:.:.	.:.:.:.:.:.	.:.:.:.:.:.	.:.:.:.:.:.	.:.:.:.:.:.	.:.:.:.:.:.	.:.:.:.:.:.	.:.:.:.:.:.	.:.:.:.:.:.	.:.:.:.:.:.	.:.:.:.:.:.	.:.:.:.:.:.	.:.:.:.:.:.	.:.:.:.:.:.	.:.:.:.:.:.	.:.:.:.:.:.	.:.:.:.:.:.	.:.:.:.:.:.	.:.:.:.:.:.	.:.:.:.:.:.	.:.:.:.:.:.	.:.:.:.:.:.	.:.:.:.:.:.	.:.:.:.:.:.	.:.:.:.:.:.	.:.:.:.:.:.	.:.:.:.:.:.	.:.:.:.:.:.	.:.:.:.:.:.	.:.:.:.:.:.	.:.:.:.:.:.	.:.:.:.:.:.	.:.:.:.:.:.	.:.:.:.:.:.	.:.:.:.:.:.	.:.:.:.:.:.	.:.:.:.:.:.	.:.:.:.:.:.	.:.:.:.:.:.	.:.:.:.:.:.	.:.:.:.:.:.	.:.:.:.:.:.	.:.:.:.:.:.	.:.:.:.:.:.	.:.:.:.:.:.	.:.:.:.:.:.	.:.:.:.:.:.	.:.:.:.:.:.	.:.:.:.:.:.	.:.:.:.:.:.	.:.:.:.:.:.	.:.:.:.:.:.	.:.:.:.:.:.	.:.:.:.:.:.	.:.:.:.:.:.	1:180772:0.98:64:29:1	.:.:.:.:.:.	.:.:.:.:.:.	.:.:.:.:.:.	.:.:.:.:.:.	.:.:.:.:.:.	.:.:.:.:.:.	.:.:.:.:.:.	.:.:.:.:.:.	.:.:.:.:.:.	.:.:.:.:.:.	.:.:.:.:.:.	.:.:.:.:.:.	.:.:.:.:.:.	.:.:.:.:.:.	.:.:.:.:.:.	.:.:.:.:.:.	.:.:.:.:.:.	.:.:.:.:.:.	.:.:.:.:.:.	.:.:.:.:.:.	.:.:.:.:.:.	.:.:.:.:.:.	.:.:.:.:.:.	.:.:.:.:.:.	.:.:.:.:.:.	.:.:.:.:.:.	.:.:.:.:.:.	.:.:.:.:.:.	.:.:.:.:.:.	.:.:.:.:.:.	.:.:.:.:.:.	.:.:.:.:.:.	.:.:.:.:.:.	.:.:.:.:.:.	.:.:.:.:.:.	.:.:.:.:.:.	.:.:.:.:.:.	.:.:.:.:.:.	.:.:.:.:.:.	.:.:.:.:.:.	.:.:.:.:.:.	.:.:.:.:.:.	.:.:.:.:.:.	.:.:.:.:.:.	.:.:.:.:.:.	.:.:.:.:.:.	.:.:.:.:.:.	.:.:.:.:.:.	.:.:.:.:.:.	.:.:.:.:.:.	.:.:.:.:.:.	.:.:.:.:.:.	.:.:.:.:.:.	.:.:.:.:.:.	.:.:.:.:.:.	.:.:.:.:.:.	.:.:.:.:.:.	.:.:.:.:.:.	.:.:.:.:.:.	.:.:.:.:.:.	.:.:.:.:.:.	.:.:.:.:.:.	.:.:.:.:.:.	.:.:.:.:.:.	.:.:.:.:.:.	.:.:.:.:.:.	.:.:.:.:.:.	.:.:.:.:.:.	.:.:.:.:.:.	.:.:.:.:.:.	.:.:.:.:.:.	.:.:.:.:.:.	.:.:.:.:.:.	.:.:.:.:.:.	.:.:.:.:.:.	.:.:.:.:.:.	.:.:.:.:.:.	.:.:.:.:.:.	.:.:.:.:.:.	.:.:.:.:.:.	.:.:.:.:.:.	.:.:.:.:.:.	.:.:.:.:.:.	.:.:.:.:.:.	.:.:.:.:.:.	.:.:.:.:.:.	.:.:.:.:.:.	.:.:.:.:.:.	.:.:.:.:.:.	.:.:.:.:.:.	.:.:.:.:.:.	.:.:.:.:.:.	.:.:.:.:.:.	.:.:.:.:.:.	.:.:.:.:.:.	.:.:.:.:.:.	.:.:.:.:.:.	.:.:.:.:.:.	.:.:.:.:.:.	.:.:.:.:.:.	.:.:.:.:.:.	.:.:.:.:.:.	.:.:.:.:.:.	.:.:.:.:.:.	.:.:.:.:.:.	.:.:.:.:.:.	.:.:.:.:.:.	.:.:.:.:.:.	.:.:.:.:.:.	.:.:.:.:.:.	.:.:.:.:.:.	.:.:.:.:.:.	.:.:.:.:.:.	.:.:.:.:.:.	.:.:.:.:.:.	.:.:.:.:.:.	.:.:.:.:.:.	.:.:.:.:.:.	.:.:.:.:.:.	.:.:.:.:.:.	.:.:.:.:.:.	.:.:.:.:.:.	.:.:.:.:.:.	.:.:.:.:.:.	.:.:.:.:.:.	.:.:.:.:.:.	.:.:.:.:.:.	.:.:.:.:.:.	.:.:.:.:.:.	.:.:.:.:.:.	.:.:.:.:.:.	.:.:.:.:.:.	.:.:.:.:.:.	.:.:.:.:.:.	.:.:.:.:.:.	.:.:.:.:.:.	.:.:.:.:.:.	.:.:.:.:.:.	.:.:.:.:.:.	.:.:.:.:.:.	.:.:.:.:.:.	.:.:.:.:.:.	.:.:.:.:.:.	.:.:.:.:.:.	.:.:.:.:.:.	.:.:.:.:.:.	.:.:.:.:.:.	.:.:.:.:.:.	.:.:.:.:.:.	.:.:.:.:.:.	.:.:.:.:.:.	.:.:.:.:.:.	.:.:.:.:.:.	.:.:.:.:.:.	.:.:.:.:.:.	.:.:.:.:.:.	.:.:.:.:.:.	.:.:.:.:.:.	.:.:.:.:.:.	.:.:.:.:.:.	.:.:.:.:.:.	.:.:.:.:.:.	.:.:.:.:.:.	.:.:.:.:.:.	.:.:.:.:.:.	.:.:.:.:.:.	.:.:.:.:.:.	.:.:.:.:.:.	.:.:.:.:.:.	.:.:.:.:.:.	.:.:.:.:.:.	.:.:.:.:.:.	.:.:.:.:.:.	.:.:.:.:.:.	.:.:.:.:.:.	.:.:.:.:.:.	.:.:.:.:.:.	.:.:.:.:.:.	.:.:.:.:.:.	.:.:.:.:.:.	.:.:.:.:.:.	.:.:.:.:.:.	.:.:.:.:.:.	.:.:.:.:.:.	.:.:.:.:.:.	.:.:.:.:.:.	.:.:.:.:.:.	.:.:.:.:.:.	.:.:.:.:.:.	.:.:.:.:.:.	.:.:.:.:.:.	.:.:.:.:.:.	.:.:.:.:.:.	.:.:.:.:.:.	.:.:.:.:.:.	.:.:.:.:.:.	.:.:.:.:.:.	.:.:.:.:.:.	.:.:.:.:.:.	.:.:.:.:.:.	.:.:.:.:.:.	.:.:.:.:.:.	.:.:.:.:.:.	.:.:.:.:.:.	.:.:.:.:.:.	.:.:.:.:.:.	.:.:.:.:.:.	.:.:.:.:.:.	.:.:.:.:.:.	.:.:.:.:.:.	.:.:.:.:.:.	.:.:.:.:.:.	.:.:.:.:.:.	.:.:.:.:.:.	.:.:.:.:.:.	.:.:.:.:.:.	.:.:.:.:.:.	.:.:.:.:.:.	.:.:.:.:.:.	.:.:.:.:.:.	.:.:.:.:.:.	.:.:.:.:.:.	.:.:.:.:.:.	.:.:.:.:.:.	.:.:.:.:.:.	.:.:.:.:.:.	.:.:.:.:.:.	.:.:.:.:.:.	.:.:.:.:.:.	.:.:.:.:.:.	.:.:.:.:.:.	.:.:.:.:.:.	.:.:.:.:.:.	.:.:.:.:.:.	.:.:.:.:.:.	.:.:.:.:.:.	.:.:.:.:.:.	.:.:.:.:.:.	.:.:.:.:.:.	.:.:.:.:.:.	.:.:.:.:.:.	.:.:.:.:.:.	.:.:.:.:.:.	.:.:.:.:.:.	.:.:.:.:.:.	.:.:.:.:.:.	.:.:.:.:.:.	.:.:.:.:.:.	.:.:.:.:.:.	.:.:.:.:.:.	.:.:.:.:.:.	.:.:.:.:.:.	.:.:.:.:.:.	.:.:.:.:.:.	.:.:.:.:.:.	.:.:.:.:.:.	.:.:.:.:.:.	.:.:.:.:.:.	.:.:.:.:.:.	.:.:.:.:.:.	.:.:.:.:.:.	.:.:.:.:.:.	.:.:.:.:.:.	.:.:.:.:.:.	.:.:.:.:.:.	.:.:.:.:.:.	.:.:.:.:.:.	.:.:.:.:.:.	.:.:.:.:.:.	.:.:.:.:.:.	.:.:.:.:.:.	.:.:.:.:.:.	.:.:.:.:.:.	.:.:.:.:.:.	.:.:.:.:.:.	.:.:.:.:.:.	.:.:.:.:.:.	.:.:.:.:.:.	.:.:.:.:.:.	.:.:.:.:.:.	.:.:.:.:.:.	.:.:.:.:.:.	.:.:.:.:.:.	.:.:.:.:.:.	.:.:.:.:.:.	.:.:.:.:.:.	.:.:.:.:.:.	.:.:.:.:.:.	.:.:.:.:.:.	.:.:.:.:.:.	.:.:.:.:.:.	.:.:.:.:.:.	.:.:.:.:.:.	.:.:.:.:.:.	.:.:.:.:.:.	.:.:.:.:.:.	.:.:.:.:.:.	.:.:.:.:.:.	.:.:.:.:.:.	.:.:.:.:.:.	.:.:.:.:.:.	.:.:.:.:.:.	.:.:.:.:.:.	.:.:.:.:.:.	.:.:.:.:.:.	.:.:.:.:.:.	.:.:.:.:.:.	.:.:.:.:.:.	.:.:.:.:.:.	.:.:.:.:.:.	.:.:.:.:.:.	.:.:.:.:.:.	.:.:.:.:.:.	.:.:.:.:.:.	.:.:.:.:.:.	.:.:.:.:.:.	.:.:.:.:.:.	.:.:.:.:.:.	.:.:.:.:.:.	.:.:.:.:.:.	.:.:.:.:.:.	.:.:.:.:.:.	.:.:.:.:.:.	.:.:.:.:.:.	.:.:.:.:.:.	.:.:.:.:.:.	.:.:.:.:.:.	.:.:.:.:.:.	.:.:.:.:.:.	.:.:.:.:.:.	.:.:.:.:.:.	.:.:.:.:.:.	.:.:.:.:.:.	.:.:.:.:.:.	.:.:.:.:.:.	.:.:.:.:.:.	.:.:.:.:.:.	.:.:.:.:.:.	.:.:.:.:.:.	.:.:.:.:.:.	.:.:.:.:.:.	.:.:.:.:.:.	.:.:.:.:.:.	.:.:.:.:.:.	.:.:.:.:.:.	.:.:.:.:.:.	.:.:.:.:.:.	.:.:.:.:.:.	.:.:.:.:.:.	.:.:.:.:.:.	.:.:.:.:.:.	.:.:.:.:.:.	.:.:.:.:.:.	.:.:.:.:.:.	.:.:.:.:.:.	.:.:.:.:.:.	.:.:.:.:.:.	.:.:.:.:.:.	.:.:.:.:.:.	.:.:.:.:.:.	.:.:.:.:.:.	.:.:.:.:.:.	.:.:.:.:.:.	.:.:.:.:.:.	.:.:.:.:.:.	.:.:.:.:.:.	.:.:.:.:.:.	.:.:.:.:.:.	.:.:.:.:.:.	.:.:.:.:.:.	.:.:.:.:.:.	.:.:.:.:.:.	.:.:.:.:.:.	.:.:.:.:.:.	.:.:.:.:.:.	.:.:.:.:.:.	.:.:.:.:.:.	.:.:.:.:.:.	.:.:.:.:.:.	.:.:.:.:.:.	.:.:.:.:.:.	.:.:.:.:.:.	.:.:.:.:.:.	.:.:.:.:.:.	.:.:.:.:.:.	.:.:.:.:.:.	.:.:.:.:.:.	.:.:.:.:.:.	.:.:.:.:.:.	.:.:.:.:.:.	.:.:.:.:.:.	.:.:.:.:.:.	.:.:.:.:.:.	.:.:.:.:.:.	.:.:.:.:.:.	.:.:.:.:.:.	.:.:.:.:.:.	.:.:.:.:.:.	.:.:.:.:.:.	.:.:.:.:.:.	.:.:.:.:.:.	.:.:.:.:.:.	.:.:.:.:.:.	.:.:.:.:.:.	.:.:.:.:.:.	.:.:.:.:.:.	.:.:.:.:.:.	.:.:.:.:.:.	.:.:.:.:.:.	.:.:.:.:.:.
chrI	180839	.	A	<INS:ME>	.	PASS	SVTYPE=INS;STRAND=+;FAMILY=TY2	GT:END:FREQUENCY:THREE_PRIME_SUPPORT:FIVE_PRIME_SUPPORT:REFERENCE_READS	.:.:.:.:.:.	.:.:.:.:.:.	.:.:.:.:.:.	.:.:.:.:.:.	.:.:.:.:.:.	.:.:.:.:.:.	.:.:.:.:.:.	.:.:.:.:.:.	.:.:.:.:.:.	.:.:.:.:.:.	.:.:.:.:.:.	.:.:.:.:.:.	.:.:.:.:.:.	.:.:.:.:.:.	.:.:.:.:.:.	.:.:.:.:.:.	.:.:.:.:.:.	.:.:.:.:.:.	.:.:.:.:.:.	.:.:.:.:.:.	.:.:.:.:.:.	.:.:.:.:.:.	.:.:.:.:.:.	.:.:.:.:.:.	.:.:.:.:.:.	.:.:.:.:.:.	.:.:.:.:.:.	.:.:.:.:.:.	.:.:.:.:.:.	.:.:.:.:.:.	.:.:.:.:.:.	.:.:.:.:.:.	.:.:.:.:.:.	.:.:.:.:.:.	.:.:.:.:.:.	.:.:.:.:.:.	.:.:.:.:.:.	.:.:.:.:.:.	.:.:.:.:.:.	.:.:.:.:.:.	.:.:.:.:.:.	.:.:.:.:.:.	.:.:.:.:.:.	.:.:.:.:.:.	.:.:.:.:.:.	.:.:.:.:.:.	.:.:.:.:.:.	.:.:.:.:.:.	.:.:.:.:.:.	.:.:.:.:.:.	.:.:.:.:.:.	.:.:.:.:.:.	.:.:.:.:.:.	.:.:.:.:.:.	.:.:.:.:.:.	.:.:.:.:.:.	.:.:.:.:.:.	.:.:.:.:.:.	.:.:.:.:.:.	.:.:.:.:.:.	.:.:.:.:.:.	.:.:.:.:.:.	.:.:.:.:.:.	.:.:.:.:.:.	.:.:.:.:.:.	.:.:.:.:.:.	.:.:.:.:.:.	.:.:.:.:.:.	.:.:.:.:.:.	.:.:.:.:.:.	.:.:.:.:.:.	.:.:.:.:.:.	.:.:.:.:.:.	.:.:.:.:.:.	.:.:.:.:.:.	.:.:.:.:.:.	.:.:.:.:.:.	.:.:.:.:.:.	.:.:.:.:.:.	.:.:.:.:.:.	.:.:.:.:.:.	.:.:.:.:.:.	.:.:.:.:.:.	.:.:.:.:.:.	.:.:.:.:.:.	.:.:.:.:.:.	.:.:.:.:.:.	.:.:.:.:.:.	.:.:.:.:.:.	.:.:.:.:.:.	.:.:.:.:.:.	.:.:.:.:.:.	.:.:.:.:.:.	.:.:.:.:.:.	.:.:.:.:.:.	.:.:.:.:.:.	.:.:.:.:.:.	.:.:.:.:.:.	.:.:.:.:.:.	.:.:.:.:.:.	.:.:.:.:.:.	.:.:.:.:.:.	.:.:.:.:.:.	.:.:.:.:.:.	.:.:.:.:.:.	.:.:.:.:.:.	.:.:.:.:.:.	.:.:.:.:.:.	.:.:.:.:.:.	.:.:.:.:.:.	.:.:.:.:.:.	.:.:.:.:.:.	.:.:.:.:.:.	.:.:.:.:.:.	.:.:.:.:.:.	.:.:.:.:.:.	.:.:.:.:.:.	.:.:.:.:.:.	.:.:.:.:.:.	.:.:.:.:.:.	.:.:.:.:.:.	.:.:.:.:.:.	.:.:.:.:.:.	.:.:.:.:.:.	.:.:.:.:.:.	.:.:.:.:.:.	.:.:.:.:.:.	.:.:.:.:.:.	.:.:.:.:.:.	.:.:.:.:.:.	.:.:.:.:.:.	.:.:.:.:.:.	.:.:.:.:.:.	.:.:.:.:.:.	.:.:.:.:.:.	.:.:.:.:.:.	.:.:.:.:.:.	.:.:.:.:.:.	.:.:.:.:.:.	.:.:.:.:.:.	.:.:.:.:.:.	.:.:.:.:.:.	.:.:.:.:.:.	.:.:.:.:.:.	.:.:.:.:.:.	.:.:.:.:.:.	.:.:.:.:.:.	.:.:.:.:.:.	.:.:.:.:.:.	.:.:.:.:.:.	1:180843:0.27:6:9:24	.:.:.:.:.:.	.:.:.:.:.:.	.:.:.:.:.:.	.:.:.:.:.:.	.:.:.:.:.:.	.:.:.:.:.:.	.:.:.:.:.:.	.:.:.:.:.:.	.:.:.:.:.:.	.:.:.:.:.:.	.:.:.:.:.:.	.:.:.:.:.:.	.:.:.:.:.:.	.:.:.:.:.:.	.:.:.:.:.:.	.:.:.:.:.:.	.:.:.:.:.:.	.:.:.:.:.:.	.:.:.:.:.:.	.:.:.:.:.:.	.:.:.:.:.:.	.:.:.:.:.:.	.:.:.:.:.:.	.:.:.:.:.:.	.:.:.:.:.:.	.:.:.:.:.:.	.:.:.:.:.:.	.:.:.:.:.:.	.:.:.:.:.:.	.:.:.:.:.:.	.:.:.:.:.:.	.:.:.:.:.:.	.:.:.:.:.:.	.:.:.:.:.:.	.:.:.:.:.:.	.:.:.:.:.:.	.:.:.:.:.:.	.:.:.:.:.:.	.:.:.:.:.:.	.:.:.:.:.:.	.:.:.:.:.:.	.:.:.:.:.:.	.:.:.:.:.:.	.:.:.:.:.:.	.:.:.:.:.:.	.:.:.:.:.:.	.:.:.:.:.:.	.:.:.:.:.:.	.:.:.:.:.:.	.:.:.:.:.:.	.:.:.:.:.:.	.:.:.:.:.:.	.:.:.:.:.:.	.:.:.:.:.:.	.:.:.:.:.:.	.:.:.:.:.:.	.:.:.:.:.:.	.:.:.:.:.:.	.:.:.:.:.:.	.:.:.:.:.:.	.:.:.:.:.:.	.:.:.:.:.:.	.:.:.:.:.:.	.:.:.:.:.:.	.:.:.:.:.:.	.:.:.:.:.:.	.:.:.:.:.:.	.:.:.:.:.:.	.:.:.:.:.:.	.:.:.:.:.:.	.:.:.:.:.:.	.:.:.:.:.:.	.:.:.:.:.:.	.:.:.:.:.:.	.:.:.:.:.:.	.:.:.:.:.:.	.:.:.:.:.:.	.:.:.:.:.:.	.:.:.:.:.:.	.:.:.:.:.:.	.:.:.:.:.:.	.:.:.:.:.:.	.:.:.:.:.:.	.:.:.:.:.:.	.:.:.:.:.:.	.:.:.:.:.:.	.:.:.:.:.:.	.:.:.:.:.:.	.:.:.:.:.:.	.:.:.:.:.:.	.:.:.:.:.:.	.:.:.:.:.:.	.:.:.:.:.:.	.:.:.:.:.:.	.:.:.:.:.:.	.:.:.:.:.:.	.:.:.:.:.:.	.:.:.:.:.:.	.:.:.:.:.:.	.:.:.:.:.:.	.:.:.:.:.:.	.:.:.:.:.:.	.:.:.:.:.:.	.:.:.:.:.:.	.:.:.:.:.:.	.:.:.:.:.:.	.:.:.:.:.:.	.:.:.:.:.:.	.:.:.:.:.:.	.:.:.:.:.:.	.:.:.:.:.:.	.:.:.:.:.:.	.:.:.:.:.:.	.:.:.:.:.:.	.:.:.:.:.:.	.:.:.:.:.:.	.:.:.:.:.:.	.:.:.:.:.:.	.:.:.:.:.:.	.:.:.:.:.:.	.:.:.:.:.:.	.:.:.:.:.:.	.:.:.:.:.:.	.:.:.:.:.:.	.:.:.:.:.:.	.:.:.:.:.:.	.:.:.:.:.:.	.:.:.:.:.:.	.:.:.:.:.:.	.:.:.:.:.:.	.:.:.:.:.:.	.:.:.:.:.:.	.:.:.:.:.:.	.:.:.:.:.:.	.:.:.:.:.:.	.:.:.:.:.:.	.:.:.:.:.:.	.:.:.:.:.:.	.:.:.:.:.:.	.:.:.:.:.:.	.:.:.:.:.:.	.:.:.:.:.:.	.:.:.:.:.:.	.:.:.:.:.:.	.:.:.:.:.:.	.:.:.:.:.:.	.:.:.:.:.:.	.:.:.:.:.:.	.:.:.:.:.:.	.:.:.:.:.:.	.:.:.:.:.:.	.:.:.:.:.:.	.:.:.:.:.:.	.:.:.:.:.:.	.:.:.:.:.:.	.:.:.:.:.:.	.:.:.:.:.:.	.:.:.:.:.:.	.:.:.:.:.:.	.:.:.:.:.:.	.:.:.:.:.:.	.:.:.:.:.:.	.:.:.:.:.:.	.:.:.:.:.:.	.:.:.:.:.:.	.:.:.:.:.:.	.:.:.:.:.:.	.:.:.:.:.:.	.:.:.:.:.:.	.:.:.:.:.:.	.:.:.:.:.:.	.:.:.:.:.:.	.:.:.:.:.:.	.:.:.:.:.:.	.:.:.:.:.:.	.:.:.:.:.:.	.:.:.:.:.:.	.:.:.:.:.:.	.:.:.:.:.:.	.:.:.:.:.:.	.:.:.:.:.:.	.:.:.:.:.:.	.:.:.:.:.:.	.:.:.:.:.:.	.:.:.:.:.:.	.:.:.:.:.:.	.:.:.:.:.:.	.:.:.:.:.:.	.:.:.:.:.:.	.:.:.:.:.:.	.:.:.:.:.:.	.:.:.:.:.:.	.:.:.:.:.:.	.:.:.:.:.:.	.:.:.:.:.:.	.:.:.:.:.:.	.:.:.:.:.:.	.:.:.:.:.:.	.:.:.:.:.:.	.:.:.:.:.:.	.:.:.:.:.:.	.:.:.:.:.:.	.:.:.:.:.:.	.:.:.:.:.:.	.:.:.:.:.:.	.:.:.:.:.:.	.:.:.:.:.:.	.:.:.:.:.:.	.:.:.:.:.:.	.:.:.:.:.:.	.:.:.:.:.:.	.:.:.:.:.:.	.:.:.:.:.:.	.:.:.:.:.:.	.:.:.:.:.:.	.:.:.:.:.:.	.:.:.:.:.:.	.:.:.:.:.:.	.:.:.:.:.:.	.:.:.:.:.:.	.:.:.:.:.:.	.:.:.:.:.:.	.:.:.:.:.:.	.:.:.:.:.:.	.:.:.:.:.:.	.:.:.:.:.:.	.:.:.:.:.:.	.:.:.:.:.:.	.:.:.:.:.:.	.:.:.:.:.:.	.:.:.:.:.:.	.:.:.:.:.:.	.:.:.:.:.:.	.:.:.:.:.:.	.:.:.:.:.:.	.:.:.:.:.:.	.:.:.:.:.:.	.:.:.:.:.:.	.:.:.:.:.:.	.:.:.:.:.:.	.:.:.:.:.:.	.:.:.:.:.:.	.:.:.:.:.:.	.:.:.:.:.:.	.:.:.:.:.:.	.:.:.:.:.:.	.:.:.:.:.:.	.:.:.:.:.:.	.:.:.:.:.:.	.:.:.:.:.:.	.:.:.:.:.:.	.:.:.:.:.:.	.:.:.:.:.:.	.:.:.:.:.:.	.:.:.:.:.:.	.:.:.:.:.:.	.:.:.:.:.:.	.:.:.:.:.:.	.:.:.:.:.:.	.:.:.:.:.:.	.:.:.:.:.:.	.:.:.:.:.:.	.:.:.:.:.:.	.:.:.:.:.:.	.:.:.:.:.:.	.:.:.:.:.:.	.:.:.:.:.:.	.:.:.:.:.:.	.:.:.:.:.:.	.:.:.:.:.:.	.:.:.:.:.:.	.:.:.:.:.:.	.:.:.:.:.:.	.:.:.:.:.:.	.:.:.:.:.:.	.:.:.:.:.:.	.:.:.:.:.:.	.:.:.:.:.:.	.:.:.:.:.:.	.:.:.:.:.:.	.:.:.:.:.:.	.:.:.:.:.:.	.:.:.:.:.:.	.:.:.:.:.:.	.:.:.:.:.:.	.:.:.:.:.:.	.:.:.:.:.:.	.:.:.:.:.:.	.:.:.:.:.:.	.:.:.:.:.:.	.:.:.:.:.:.	.:.:.:.:.:.	.:.:.:.:.:.	.:.:.:.:.:.	.:.:.:.:.:.	.:.:.:.:.:.	.:.:.:.:.:.	.:.:.:.:.:.	.:.:.:.:.:.	.:.:.:.:.:.	.:.:.:.:.:.	.:.:.:.:.:.	.:.:.:.:.:.	.:.:.:.:.:.	.:.:.:.:.:.	.:.:.:.:.:.	.:.:.:.:.:.	.:.:.:.:.:.	.:.:.:.:.:.	.:.:.:.:.:.	.:.:.:.:.:.	.:.:.:.:.:.	.:.:.:.:.:.	.:.:.:.:.:.	.:.:.:.:.:.	.:.:.:.:.:.	.:.:.:.:.:.	.:.:.:.:.:.	.:.:.:.:.:.	.:.:.:.:.:.	.:.:.:.:.:.	.:.:.:.:.:.	.:.:.:.:.:.	.:.:.:.:.:.	.:.:.:.:.:.	.:.:.:.:.:.	.:.:.:.:.:.	.:.:.:.:.:.	.:.:.:.:.:.	.:.:.:.:.:.	.:.:.:.:.:.	.:.:.:.:.:.	.:.:.:.:.:.	.:.:.:.:.:.	.:.:.:.:.:.	.:.:.:.:.:.	.:.:.:.:.:.	.:.:.:.:.:.	.:.:.:.:.:.	.:.:.:.:.:.	.:.:.:.:.:.	.:.:.:.:.:.	.:.:.:.:.:.	.:.:.:.:.:.	.:.:.:.:.:.	.:.:.:.:.:.	.:.:.:.:.:.	.:.:.:.:.:.	.:.:.:.:.:.	.:.:.:.:.:.	.:.:.:.:.:.	.:.:.:.:.:.	.:.:.:.:.:.	.:.:.:.:.:.	.:.:.:.:.:.	.:.:.:.:.:.	.:.:.:.:.:.	.:.:.:.:.:.	.:.:.:.:.:.	.:.:.:.:.:.	.:.:.:.:.:.	.:.:.:.:.:.	.:.:.:.:.:.	.:.:.:.:.:.	.:.:.:.:.:.	.:.:.:.:.:.	.:.:.:.:.:.	.:.:.:.:.:.	.:.:.:.:.:.	.:.:.:.:.:.	.:.:.:.:.:.	.:.:.:.:.:.	.:.:.:.:.:.	.:.:.:.:.:.	.:.:.:.:.:.	.:.:.:.:.:.	.:.:.:.:.:.	.:.:.:.:.:.	.:.:.:.:.:.	.:.:.:.:.:.	.:.:.:.:.:.	.:.:.:.:.:.	.:.:.:.:.:.	.:.:.:.:.:.	.:.:.:.:.:.	.:.:.:.:.:.	.:.:.:.:.:.	.:.:.:.:.:.	.:.:.:.:.:.	.:.:.:.:.:.	.:.:.:.:.:.	.:.:.:.:.:.	.:.:.:.:.:.	.:.:.:.:.:.	.:.:.:.:.:.	.:.:.:.:.:.	.:.:.:.:.:.	.:.:.:.:.:.	.:.:.:.:.:.	.:.:.:.:.:.	.:.:.:.:.:.	.:.:.:.:.:.	.:.:.:.:.:.	.:.:.:.:.:.	.:.:.:.:.:.	.:.:.:.:.:.	.:.:.:.:.:.	.:.:.:.:.:.	.:.:.:.:.:.	.:.:.:.:.:.	.:.:.:.:.:.	.:.:.:.:.:.	.:.:.:.:.:.	.:.:.:.:.:.	.:.:.:.:.:.	.:.:.:.:.:.	.:.:.:.:.:.	.:.:.:.:.:.	.:.:.:.:.:.	.:.:.:.:.:.	.:.:.:.:.:.	.:.:.:.:.:.	.:.:.:.:.:.	.:.:.:.:.:.	.:.:.:.:.:.	.:.:.:.:.:.	.:.:.:.:.:.	.:.:.:.:.:.	.:.:.:.:.:.	.:.:.:.:.:.	.:.:.:.:.:.	.:.:.:.:.:.	.:.:.:.:.:.	.:.:.:.:.:.	.:.:.:.:.:.	.:.:.:.:.:.	.:.:.:.:.:.	.:.:.:.:.:.	.:.:.:.:.:.	.:.:.:.:.:.	.:.:.:.:.:.	.:.:.:.:.:.	.:.:.:.:.:.	.:.:.:.:.:.	.:.:.:.:.:.	.:.:.:.:.:.	.:.:.:.:.:.	.:.:.:.:.:.	.:.:.:.:.:.	.:.:.:.:.:.	.:.:.:.:.:.	.:.:.:.:.:.	.:.:.:.:.:.	.:.:.:.:.:.	.:.:.:.:.:.	.:.:.:.:.:.	.:.:.:.:.:.	.:.:.:.:.:.	.:.:.:.:.:.	.:.:.:.:.:.	.:.:.:.:.:.	.:.:.:.:.:.	.:.:.:.:.:.	.:.:.:.:.:.	.:.:.:.:.:.	.:.:.:.:.:.	.:.:.:.:.:.	.:.:.:.:.:.	.:.:.:.:.:.	.:.:.:.:.:.	.:.:.:.:.:.	.:.:.:.:.:.	.:.:.:.:.:.	.:.:.:.:.:.	.:.:.:.:.:.	.:.:.:.:.:.	.:.:.:.:.:.	.:.:.:.:.:.	.:.:.:.:.:.	.:.:.:.:.:.	.:.:.:.:.:.	.:.:.:.:.:.	.:.:.:.:.:.	.:.:.:.:.:.	.:.:.:.:.:.	.:.:.:.:.:.	.:.:.:.:.:.	.:.:.:.:.:.	.:.:.:.:.:.	.:.:.:.:.:.	.:.:.:.:.:.	.:.:.:.:.:.	.:.:.:.:.:.	.:.:.:.:.:.	.:.:.:.:.:.	.:.:.:.:.:.	.:.:.:.:.:.	.:.:.:.:.:.	.:.:.:.:.:.	.:.:.:.:.:.	.:.:.:.:.:.	.:.:.:.:.:.	.:.:.:.:.:.	.:.:.:.:.:.	.:.:.:.:.:.	.:.:.:.:.:.	.:.:.:.:.:.	.:.:.:.:.:.	.:.:.:.:.:.	.:.:.:.:.:.	.:.:.:.:.:.	.:.:.:.:.:.	.:.:.:.:.:.	.:.:.:.:.:.	.:.:.:.:.:.	.:.:.:.:.:.	.:.:.:.:.:.	.:.:.:.:.:.	.:.:.:.:.:.	.:.:.:.:.:.	.:.:.:.:.:.	.:.:.:.:.:.	.:.:.:.:.:.	.:.:.:.:.:.	.:.:.:.:.:.	.:.:.:.:.:.	.:.:.:.:.:.	.:.:.:.:.:.	.:.:.:.:.:.	.:.:.:.:.:.	.:.:.:.:.:.	.:.:.:.:.:.	.:.:.:.:.:.	.:.:.:.:.:.	.:.:.:.:.:.	.:.:.:.:.:.	.:.:.:.:.:.	.:.:.:.:.:.	.:.:.:.:.:.	.:.:.:.:.:.	.:.:.:.:.:.	.:.:.:.:.:.	.:.:.:.:.:.	.:.:.:.:.:.	.:.:.:.:.:.	.:.:.:.:.:.	.:.:.:.:.:.	.:.:.:.:.:.	.:.:.:.:.:.	.:.:.:.:.:.	.:.:.:.:.:.	.:.:.:.:.:.	.:.:.:.:.:.	.:.:.:.:.:.	.:.:.:.:.:.	.:.:.:.:.:.	.:.:.:.:.:.	.:.:.:.:.:.	.:.:.:.:.:.	.:.:.:.:.:.	.:.:.:.:.:.	.:.:.:.:.:.	.:.:.:.:.:.	.:.:.:.:.:.	.:.:.:.:.:.	.:.:.:.:.:.	.:.:.:.:.:.	.:.:.:.:.:.	.:.:.:.:.:.	.:.:.:.:.:.	.:.:.:.:.:.	.:.:.:.:.:.	.:.:.:.:.:.	.:.:.:.:.:.	.:.:.:.:.:.	.:.:.:.:.:.	.:.:.:.:.:.	.:.:.:.:.:.	.:.:.:.:.:.	.:.:.:.:.:.	.:.:.:.:.:.	.:.:.:.:.:.	.:.:.:.:.:.	.:.:.:.:.:.	.:.:.:.:.:.	.:.:.:.:.:.	.:.:.:.:.:.	.:.:.:.:.:.	.:.:.:.:.:.	.:.:.:.:.:.	.:.:.:.:.:.	.:.:.:.:.:.	.:.:.:.:.:.	.:.:.:.:.:.	.:.:.:.:.:.	.:.:.:.:.:.	.:.:.:.:.:.	.:.:.:.:.:.	.:.:.:.:.:.	.:.:.:.:.:.	.:.:.:.:.:.	.:.:.:.:.:.	.:.:.:.:.:.	.:.:.:.:.:.	.:.:.:.:.:.	.:.:.:.:.:.	.:.:.:.:.:.	.:.:.:.:.:.	.:.:.:.:.:.	.:.:.:.:.:.	.:.:.:.:.:.	.:.:.:.:.:.	.:.:.:.:.:.	.:.:.:.:.:.	.:.:.:.:.:.	.:.:.:.:.:.	.:.:.:.:.:.	.:.:.:.:.:.	.:.:.:.:.:.	.:.:.:.:.:.	.:.:.:.:.:.	.:.:.:.:.:.	.:.:.:.:.:.	.:.:.:.:.:.	.:.:.:.:.:.	.:.:.:.:.:.	.:.:.:.:.:.	.:.:.:.:.:.	.:.:.:.:.:.	.:.:.:.:.:.	.:.:.:.:.:.	.:.:.:.:.:.	.:.:.:.:.:.	.:.:.:.:.:.	.:.:.:.:.:.	.:.:.:.:.:.	.:.:.:.:.:.	.:.:.:.:.:.	.:.:.:.:.:.	.:.:.:.:.:.	.:.:.:.:.:.	.:.:.:.:.:.	.:.:.:.:.:.	.:.:.:.:.:.	.:.:.:.:.:.	.:.:.:.:.:.	.:.:.:.:.:.	.:.:.:.:.:.	.:.:.:.:.:.	.:.:.:.:.:.	.:.:.:.:.:.	.:.:.:.:.:.	.:.:.:.:.:.	.:.:.:.:.:.	.:.:.:.:.:.	.:.:.:.:.:.	.:.:.:.:.:.	.:.:.:.:.:.	.:.:.:.:.:.	.:.:.:.:.:.	.:.:.:.:.:.	.:.:.:.:.:.	.:.:.:.:.:.	.:.:.:.:.:.	.:.:.:.:.:.	.:.:.:.:.:.	.:.:.:.:.:.	.:.:.:.:.:.	.:.:.:.:.:.	.:.:.:.:.:.	.:.:.:.:.:.	.:.:.:.:.:.	.:.:.:.:.:.	.:.:.:.:.:.	.:.:.:.:.:.	.:.:.:.:.:.	.:.:.:.:.:.	.:.:.:.:.:.	.:.:.:.:.:.	.:.:.:.:.:.	.:.:.:.:.:.	.:.:.:.:.:.	.:.:.:.:.:.	.:.:.:.:.:.	.:.:.:.:.:.	.:.:.:.:.:.	.:.:.:.:.:.	.:.:.:.:.:.	.:.:.:.:.:.	.:.:.:.:.:.	.:.:.:.:.:.	.:.:.:.:.:.	.:.:.:.:.:.	.:.:.:.:.:.	.:.:.:.:.:.	.:.:.:.:.:.	.:.:.:.:.:.	.:.:.:.:.:.	.:.:.:.:.:.	.:.:.:.:.:.	.:.:.:.:.:.	.:.:.:.:.:.	.:.:.:.:.:.	.:.:.:.:.:.	.:.:.:.:.:.	.:.:.:.:.:.	.:.:.:.:.:.	.:.:.:.:.:.	.:.:.:.:.:.	.:.:.:.:.:.	.:.:.:.:.:.	.:.:.:.:.:.	.:.:.:.:.:.	.:.:.:.:.:.	.:.:.:.:.:.	.:.:.:.:.:.	.:.:.:.:.:.	.:.:.:.:.:.	.:.:.:.:.:.	.:.:.:.:.:.	.:.:.:.:.:.	.:.:.:.:.:.	.:.:.:.:.:.	.:.:.:.:.:.	.:.:.:.:.:.	.:.:.:.:.:.	.:.:.:.:.:.	.:.:.:.:.:.	.:.:.:.:.:.	.:.:.:.:.:.	.:.:.:.:.:.	.:.:.:.:.:.	.:.:.:.:.:.	.:.:.:.:.:.	.:.:.:.:.:.	.:.:.:.:.:.	.:.:.:.:.:.	.:.:.:.:.:.	.:.:.:.:.:.	.:.:.:.:.:.	.:.:.:.:.:.	.:.:.:.:.:.	.:.:.:.:.:.	.:.:.:.:.:.	.:.:.:.:.:.	.:.:.:.:.:.	.:.:.:.:.:.	.:.:.:.:.:.	.:.:.:.:.:.	.:.:.:.:.:.	.:.:.:.:.:.	.:.:.:.:.:.	.:.:.:.:.:.	.:.:.:.:.:.	.:.:.:.:.:.	.:.:.:.:.:.	.:.:.:.:.:.	.:.:.:.:.:.	.:.:.:.:.:.	.:.:.:.:.:.	.:.:.:.:.:.	.:.:.:.:.:.	.:.:.:.:.:.	.:.:.:.:.:.	.:.:.:.:.:.	.:.:.:.:.:.	.:.:.:.:.:.	.:.:.:.:.:.	.:.:.:.:.:.	.:.:.:.:.:.	.:.:.:.:.:.	.:.:.:.:.:.	.:.:.:.:.:.	.:.:.:.:.:.	.:.:.:.:.:.	.:.:.:.:.:.	.:.:.:.:.:.	.:.:.:.:.:.	.:.:.:.:.:.	.:.:.:.:.:.	.:.:.:.:.:.	.:.:.:.:.:.	.:.:.:.:.:.	.:.:.:.:.:.	.:.:.:.:.:.	.:.:.:.:.:.	.:.:.:.:.:.	.:.:.:.:.:.	.:.:.:.:.:.	.:.:.:.:.:.	.:.:.:.:.:.	.:.:.:.:.:.	.:.:.:.:.:.	.:.:.:.:.:.	.:.:.:.:.:.	.:.:.:.:.:.	.:.:.:.:.:.	.:.:.:.:.:.	.:.:.:.:.:.	.:.:.:.:.:.	.:.:.:.:.:.	.:.:.:.:.:.	.:.:.:.:.:.	.:.:.:.:.:.	.:.:.:.:.:.	.:.:.:.:.:.	.:.:.:.:.:.	.:.:.:.:.:.	.:.:.:.:.:.	.:.:.:.:.:.	.:.:.:.:.:.	.:.:.:.:.:.	.:.:.:.:.:.	.:.:.:.:.:.	.:.:.:.:.:.	.:.:.:.:.:.	.:.:.:.:.:.	.:.:.:.:.:.	.:.:.:.:.:.	.:.:.:.:.:.	.:.:.:.:.:.	.:.:.:.:.:.	.:.:.:.:.:.	.:.:.:.:.:.	.:.:.:.:.:.	.:.:.:.:.:.	.:.:.:.:.:.	.:.:.:.:.:.	.:.:.:.:.:.	.:.:.:.:.:.	.:.:.:.:.:.	.:.:.:.:.:.	.:.:.:.:.:.	.:.:.:.:.:.	.:.:.:.:.:.	.:.:.:.:.:.	.:.:.:.:.:.	.:.:.:.:.:.	.:.:.:.:.:.	.:.:.:.:.:.	.:.:.:.:.:.	.:.:.:.:.:.	.:.:.:.:.:.	.:.:.:.:.:.	.:.:.:.:.:.	.:.:.:.:.:.	.:.:.:.:.:.	.:.:.:.:.:.	.:.:.:.:.:.	.:.:.:.:.:.	.:.:.:.:.:.	.:.:.:.:.:.	.:.:.:.:.:.	.:.:.:.:.:.	.:.:.:.:.:.	.:.:.:.:.:.	.:.:.:.:.:.	.:.:.:.:.:.	.:.:.:.:.:.	.:.:.:.:.:.
chrI	180840	.	A	<INS:ME>	.	PASS	SVTYPE=INS;STRAND=+;FAMILY=TY4	GT:END:FREQUENCY:THREE_PRIME_SUPPORT:FIVE_PRIME_SUPPORT:REFERENCE_READS	.:.:.:.:.:.	.:.:.:.:.:.	.:.:.:.:.:.	.:.:.:.:.:.	.:.:.:.:.:.	.:.:.:.:.:.	.:.:.:.:.:.	.:.:.:.:.:.	.:.:.:.:.:.	.:.:.:.:.:.	.:.:.:.:.:.	.:.:.:.:.:.	.:.:.:.:.:.	.:.:.:.:.:.	.:.:.:.:.:.	.:.:.:.:.:.	.:.:.:.:.:.	.:.:.:.:.:.	.:.:.:.:.:.	.:.:.:.:.:.	.:.:.:.:.:.	.:.:.:.:.:.	.:.:.:.:.:.	.:.:.:.:.:.	.:.:.:.:.:.	.:.:.:.:.:.	.:.:.:.:.:.	.:.:.:.:.:.	.:.:.:.:.:.	.:.:.:.:.:.	.:.:.:.:.:.	.:.:.:.:.:.	.:.:.:.:.:.	.:.:.:.:.:.	.:.:.:.:.:.	.:.:.:.:.:.	.:.:.:.:.:.	.:.:.:.:.:.	.:.:.:.:.:.	.:.:.:.:.:.	.:.:.:.:.:.	.:.:.:.:.:.	.:.:.:.:.:.	.:.:.:.:.:.	.:.:.:.:.:.	.:.:.:.:.:.	.:.:.:.:.:.	.:.:.:.:.:.	.:.:.:.:.:.	.:.:.:.:.:.	.:.:.:.:.:.	.:.:.:.:.:.	.:.:.:.:.:.	.:.:.:.:.:.	.:.:.:.:.:.	.:.:.:.:.:.	.:.:.:.:.:.	.:.:.:.:.:.	.:.:.:.:.:.	.:.:.:.:.:.	.:.:.:.:.:.	.:.:.:.:.:.	.:.:.:.:.:.	.:.:.:.:.:.	.:.:.:.:.:.	.:.:.:.:.:.	.:.:.:.:.:.	.:.:.:.:.:.	.:.:.:.:.:.	.:.:.:.:.:.	.:.:.:.:.:.	.:.:.:.:.:.	.:.:.:.:.:.	.:.:.:.:.:.	.:.:.:.:.:.	.:.:.:.:.:.	.:.:.:.:.:.	.:.:.:.:.:.	.:.:.:.:.:.	.:.:.:.:.:.	.:.:.:.:.:.	.:.:.:.:.:.	.:.:.:.:.:.	.:.:.:.:.:.	.:.:.:.:.:.	.:.:.:.:.:.	.:.:.:.:.:.	.:.:.:.:.:.	.:.:.:.:.:.	.:.:.:.:.:.	.:.:.:.:.:.	.:.:.:.:.:.	.:.:.:.:.:.	.:.:.:.:.:.	.:.:.:.:.:.	.:.:.:.:.:.	.:.:.:.:.:.	.:.:.:.:.:.	.:.:.:.:.:.	.:.:.:.:.:.	.:.:.:.:.:.	.:.:.:.:.:.	.:.:.:.:.:.	.:.:.:.:.:.	.:.:.:.:.:.	.:.:.:.:.:.	.:.:.:.:.:.	.:.:.:.:.:.	.:.:.:.:.:.	.:.:.:.:.:.	.:.:.:.:.:.	.:.:.:.:.:.	.:.:.:.:.:.	.:.:.:.:.:.	.:.:.:.:.:.	.:.:.:.:.:.	.:.:.:.:.:.	.:.:.:.:.:.	.:.:.:.:.:.	.:.:.:.:.:.	.:.:.:.:.:.	.:.:.:.:.:.	.:.:.:.:.:.	.:.:.:.:.:.	.:.:.:.:.:.	.:.:.:.:.:.	.:.:.:.:.:.	.:.:.:.:.:.	.:.:.:.:.:.	.:.:.:.:.:.	.:.:.:.:.:.	.:.:.:.:.:.	.:.:.:.:.:.	.:.:.:.:.:.	.:.:.:.:.:.	.:.:.:.:.:.	.:.:.:.:.:.	.:.:.:.:.:.	.:.:.:.:.:.	.:.:.:.:.:.	.:.:.:.:.:.	.:.:.:.:.:.	.:.:.:.:.:.	.:.:.:.:.:.	.:.:.:.:.:.	.:.:.:.:.:.	.:.:.:.:.:.	.:.:.:.:.:.	.:.:.:.:.:.	.:.:.:.:.:.	.:.:.:.:.:.	.:.:.:.:.:.	.:.:.:.:.:.	.:.:.:.:.:.	.:.:.:.:.:.	.:.:.:.:.:.	.:.:.:.:.:.	.:.:.:.:.:.	.:.:.:.:.:.	.:.:.:.:.:.	.:.:.:.:.:.	.:.:.:.:.:.	.:.:.:.:.:.	.:.:.:.:.:.	.:.:.:.:.:.	.:.:.:.:.:.	.:.:.:.:.:.	.:.:.:.:.:.	.:.:.:.:.:.	.:.:.:.:.:.	.:.:.:.:.:.	.:.:.:.:.:.	.:.:.:.:.:.	.:.:.:.:.:.	.:.:.:.:.:.	.:.:.:.:.:.	.:.:.:.:.:.	.:.:.:.:.:.	.:.:.:.:.:.	.:.:.:.:.:.	.:.:.:.:.:.	.:.:.:.:.:.	.:.:.:.:.:.	.:.:.:.:.:.	.:.:.:.:.:.	.:.:.:.:.:.	.:.:.:.:.:.	.:.:.:.:.:.	.:.:.:.:.:.	.:.:.:.:.:.	.:.:.:.:.:.	.:.:.:.:.:.	.:.:.:.:.:.	.:.:.:.:.:.	.:.:.:.:.:.	.:.:.:.:.:.	.:.:.:.:.:.	.:.:.:.:.:.	.:.:.:.:.:.	.:.:.:.:.:.	.:.:.:.:.:.	.:.:.:.:.:.	.:.:.:.:.:.	.:.:.:.:.:.	.:.:.:.:.:.	.:.:.:.:.:.	.:.:.:.:.:.	.:.:.:.:.:.	.:.:.:.:.:.	.:.:.:.:.:.	.:.:.:.:.:.	.:.:.:.:.:.	.:.:.:.:.:.	.:.:.:.:.:.	.:.:.:.:.:.	.:.:.:.:.:.	.:.:.:.:.:.	.:.:.:.:.:.	.:.:.:.:.:.	.:.:.:.:.:.	.:.:.:.:.:.	.:.:.:.:.:.	.:.:.:.:.:.	.:.:.:.:.:.	.:.:.:.:.:.	.:.:.:.:.:.	.:.:.:.:.:.	.:.:.:.:.:.	.:.:.:.:.:.	.:.:.:.:.:.	.:.:.:.:.:.	.:.:.:.:.:.	.:.:.:.:.:.	.:.:.:.:.:.	.:.:.:.:.:.	.:.:.:.:.:.	.:.:.:.:.:.	.:.:.:.:.:.	.:.:.:.:.:.	.:.:.:.:.:.	.:.:.:.:.:.	.:.:.:.:.:.	.:.:.:.:.:.	.:.:.:.:.:.	.:.:.:.:.:.	.:.:.:.:.:.	.:.:.:.:.:.	.:.:.:.:.:.	.:.:.:.:.:.	.:.:.:.:.:.	.:.:.:.:.:.	.:.:.:.:.:.	.:.:.:.:.:.	.:.:.:.:.:.	.:.:.:.:.:.	.:.:.:.:.:.	.:.:.:.:.:.	.:.:.:.:.:.	.:.:.:.:.:.	.:.:.:.:.:.	.:.:.:.:.:.	.:.:.:.:.:.	.:.:.:.:.:.	.:.:.:.:.:.	.:.:.:.:.:.	.:.:.:.:.:.	.:.:.:.:.:.	.:.:.:.:.:.	.:.:.:.:.:.	.:.:.:.:.:.	.:.:.:.:.:.	.:.:.:.:.:.	.:.:.:.:.:.	.:.:.:.:.:.	.:.:.:.:.:.	.:.:.:.:.:.	.:.:.:.:.:.	.:.:.:.:.:.	.:.:.:.:.:.	.:.:.:.:.:.	.:.:.:.:.:.	.:.:.:.:.:.	.:.:.:.:.:.	.:.:.:.:.:.	.:.:.:.:.:.	.:.:.:.:.:.	.:.:.:.:.:.	.:.:.:.:.:.	.:.:.:.:.:.	.:.:.:.:.:.	.:.:.:.:.:.	.:.:.:.:.:.	.:.:.:.:.:.	.:.:.:.:.:.	.:.:.:.:.:.	.:.:.:.:.:.	.:.:.:.:.:.	.:.:.:.:.:.	.:.:.:.:.:.	.:.:.:.:.:.	.:.:.:.:.:.	.:.:.:.:.:.	.:.:.:.:.:.	.:.:.:.:.:.	.:.:.:.:.:.	.:.:.:.:.:.	1:180845:0.52:22:13:20	.:.:.:.:.:.	.:.:.:.:.:.	.:.:.:.:.:.	.:.:.:.:.:.	.:.:.:.:.:.	.:.:.:.:.:.	.:.:.:.:.:.	.:.:.:.:.:.	.:.:.:.:.:.	.:.:.:.:.:.	.:.:.:.:.:.	.:.:.:.:.:.	.:.:.:.:.:.	.:.:.:.:.:.	.:.:.:.:.:.	.:.:.:.:.:.	.:.:.:.:.:.	.:.:.:.:.:.	.:.:.:.:.:.	.:.:.:.:.:.	.:.:.:.:.:.	.:.:.:.:.:.	.:.:.:.:.:.	.:.:.:.:.:.	.:.:.:.:.:.	.:.:.:.:.:.	.:.:.:.:.:.	.:.:.:.:.:.	.:.:.:.:.:.	.:.:.:.:.:.	.:.:.:.:.:.	.:.:.:.:.:.	.:.:.:.:.:.	.:.:.:.:.:.	.:.:.:.:.:.	.:.:.:.:.:.	.:.:.:.:.:.	.:.:.:.:.:.	.:.:.:.:.:.	.:.:.:.:.:.	.:.:.:.:.:.	.:.:.:.:.:.	.:.:.:.:.:.	.:.:.:.:.:.	.:.:.:.:.:.	.:.:.:.:.:.	.:.:.:.:.:.	.:.:.:.:.:.	.:.:.:.:.:.	.:.:.:.:.:.	.:.:.:.:.:.	.:.:.:.:.:.	.:.:.:.:.:.	.:.:.:.:.:.	.:.:.:.:.:.	.:.:.:.:.:.	.:.:.:.:.:.	.:.:.:.:.:.	.:.:.:.:.:.	.:.:.:.:.:.	.:.:.:.:.:.	.:.:.:.:.:.	.:.:.:.:.:.	.:.:.:.:.:.	.:.:.:.:.:.	.:.:.:.:.:.	.:.:.:.:.:.	.:.:.:.:.:.	.:.:.:.:.:.	.:.:.:.:.:.	.:.:.:.:.:.	.:.:.:.:.:.	.:.:.:.:.:.	.:.:.:.:.:.	.:.:.:.:.:.	.:.:.:.:.:.	.:.:.:.:.:.	.:.:.:.:.:.	.:.:.:.:.:.	.:.:.:.:.:.	.:.:.:.:.:.	.:.:.:.:.:.	.:.:.:.:.:.	.:.:.:.:.:.	.:.:.:.:.:.	.:.:.:.:.:.	.:.:.:.:.:.	.:.:.:.:.:.	.:.:.:.:.:.	.:.:.:.:.:.	.:.:.:.:.:.	.:.:.:.:.:.	.:.:.:.:.:.	.:.:.:.:.:.	.:.:.:.:.:.	.:.:.:.:.:.	.:.:.:.:.:.	.:.:.:.:.:.	.:.:.:.:.:.	.:.:.:.:.:.	.:.:.:.:.:.	.:.:.:.:.:.	.:.:.:.:.:.	.:.:.:.:.:.	.:.:.:.:.:.	.:.:.:.:.:.	.:.:.:.:.:.	.:.:.:.:.:.	.:.:.:.:.:.	.:.:.:.:.:.	.:.:.:.:.:.	.:.:.:.:.:.	.:.:.:.:.:.	.:.:.:.:.:.	.:.:.:.:.:.	.:.:.:.:.:.	.:.:.:.:.:.	.:.:.:.:.:.	.:.:.:.:.:.	.:.:.:.:.:.	.:.:.:.:.:.	.:.:.:.:.:.	.:.:.:.:.:.	.:.:.:.:.:.	.:.:.:.:.:.	.:.:.:.:.:.	.:.:.:.:.:.	.:.:.:.:.:.	.:.:.:.:.:.	.:.:.:.:.:.	.:.:.:.:.:.	.:.:.:.:.:.	.:.:.:.:.:.	.:.:.:.:.:.	.:.:.:.:.:.	.:.:.:.:.:.	.:.:.:.:.:.	.:.:.:.:.:.	.:.:.:.:.:.	.:.:.:.:.:.	.:.:.:.:.:.	.:.:.:.:.:.	.:.:.:.:.:.	.:.:.:.:.:.	.:.:.:.:.:.	.:.:.:.:.:.	.:.:.:.:.:.	.:.:.:.:.:.	.:.:.:.:.:.	.:.:.:.:.:.	.:.:.:.:.:.	.:.:.:.:.:.	.:.:.:.:.:.	.:.:.:.:.:.	.:.:.:.:.:.	.:.:.:.:.:.	.:.:.:.:.:.	.:.:.:.:.:.	.:.:.:.:.:.	.:.:.:.:.:.	.:.:.:.:.:.	.:.:.:.:.:.	.:.:.:.:.:.	.:.:.:.:.:.	.:.:.:.:.:.	.:.:.:.:.:.	.:.:.:.:.:.	.:.:.:.:.:.	.:.:.:.:.:.	.:.:.:.:.:.	.:.:.:.:.:.	.:.:.:.:.:.	.:.:.:.:.:.	.:.:.:.:.:.	.:.:.:.:.:.	.:.:.:.:.:.	.:.:.:.:.:.	.:.:.:.:.:.	.:.:.:.:.:.	.:.:.:.:.:.	.:.:.:.:.:.	.:.:.:.:.:.	.:.:.:.:.:.	.:.:.:.:.:.	.:.:.:.:.:.	.:.:.:.:.:.	.:.:.:.:.:.	.:.:.:.:.:.	.:.:.:.:.:.	.:.:.:.:.:.	.:.:.:.:.:.	.:.:.:.:.:.	.:.:.:.:.:.	.:.:.:.:.:.	.:.:.:.:.:.	.:.:.:.:.:.	.:.:.:.:.:.	.:.:.:.:.:.	.:.:.:.:.:.	.:.:.:.:.:.	.:.:.:.:.:.	.:.:.:.:.:.	.:.:.:.:.:.	.:.:.:.:.:.	.:.:.:.:.:.	.:.:.:.:.:.	.:.:.:.:.:.	.:.:.:.:.:.	.:.:.:.:.:.	.:.:.:.:.:.	.:.:.:.:.:.	.:.:.:.:.:.	.:.:.:.:.:.	.:.:.:.:.:.	.:.:.:.:.:.	.:.:.:.:.:.	.:.:.:.:.:.	.:.:.:.:.:.	.:.:.:.:.:.	.:.:.:.:.:.	.:.:.:.:.:.	.:.:.:.:.:.	.:.:.:.:.:.	.:.:.:.:.:.	.:.:.:.:.:.	.:.:.:.:.:.	.:.:.:.:.:.	.:.:.:.:.:.	.:.:.:.:.:.	.:.:.:.:.:.	.:.:.:.:.:.	.:.:.:.:.:.	.:.:.:.:.:.	.:.:.:.:.:.	.:.:.:.:.:.	.:.:.:.:.:.	.:.:.:.:.:.	.:.:.:.:.:.	.:.:.:.:.:.	.:.:.:.:.:.	.:.:.:.:.:.	.:.:.:.:.:.	.:.:.:.:.:.	.:.:.:.:.:.	.:.:.:.:.:.	.:.:.:.:.:.	.:.:.:.:.:.	.:.:.:.:.:.	.:.:.:.:.:.	.:.:.:.:.:.	.:.:.:.:.:.	.:.:.:.:.:.	.:.:.:.:.:.	.:.:.:.:.:.	.:.:.:.:.:.	.:.:.:.:.:.	.:.:.:.:.:.	.:.:.:.:.:.	.:.:.:.:.:.	.:.:.:.:.:.	.:.:.:.:.:.	.:.:.:.:.:.	.:.:.:.:.:.	.:.:.:.:.:.	.:.:.:.:.:.	.:.:.:.:.:.	.:.:.:.:.:.	.:.:.:.:.:.	.:.:.:.:.:.	.:.:.:.:.:.	.:.:.:.:.:.	.:.:.:.:.:.	.:.:.:.:.:.	.:.:.:.:.:.	.:.:.:.:.:.	.:.:.:.:.:.	.:.:.:.:.:.	.:.:.:.:.:.	.:.:.:.:.:.	.:.:.:.:.:.	.:.:.:.:.:.	.:.:.:.:.:.	.:.:.:.:.:.	.:.:.:.:.:.	.:.:.:.:.:.	.:.:.:.:.:.	.:.:.:.:.:.	.:.:.:.:.:.	.:.:.:.:.:.	.:.:.:.:.:.	.:.:.:.:.:.	.:.:.:.:.:.	.:.:.:.:.:.	.:.:.:.:.:.	.:.:.:.:.:.	.:.:.:.:.:.	.:.:.:.:.:.	.:.:.:.:.:.	.:.:.:.:.:.	.:.:.:.:.:.	.:.:.:.:.:.	.:.:.:.:.:.	.:.:.:.:.:.	.:.:.:.:.:.	.:.:.:.:.:.	.:.:.:.:.:.	.:.:.:.:.:.	.:.:.:.:.:.	.:.:.:.:.:.	.:.:.:.:.:.	.:.:.:.:.:.	.:.:.:.:.:.	.:.:.:.:.:.	.:.:.:.:.:.	.:.:.:.:.:.	.:.:.:.:.:.	.:.:.:.:.:.	.:.:.:.:.:.	.:.:.:.:.:.	.:.:.:.:.:.	.:.:.:.:.:.	.:.:.:.:.:.	.:.:.:.:.:.	.:.:.:.:.:.	.:.:.:.:.:.	.:.:.:.:.:.	.:.:.:.:.:.	.:.:.:.:.:.	.:.:.:.:.:.	.:.:.:.:.:.	.:.:.:.:.:.	.:.:.:.:.:.	.:.:.:.:.:.	.:.:.:.:.:.	.:.:.:.:.:.	.:.:.:.:.:.	.:.:.:.:.:.	.:.:.:.:.:.	.:.:.:.:.:.	.:.:.:.:.:.	.:.:.:.:.:.	.:.:.:.:.:.	.:.:.:.:.:.	.:.:.:.:.:.	.:.:.:.:.:.	.:.:.:.:.:.	.:.:.:.:.:.	.:.:.:.:.:.	.:.:.:.:.:.	.:.:.:.:.:.	.:.:.:.:.:.	.:.:.:.:.:.	.:.:.:.:.:.	.:.:.:.:.:.	.:.:.:.:.:.	.:.:.:.:.:.	.:.:.:.:.:.	.:.:.:.:.:.	.:.:.:.:.:.	.:.:.:.:.:.	.:.:.:.:.:.	.:.:.:.:.:.	.:.:.:.:.:.	.:.:.:.:.:.	.:.:.:.:.:.	.:.:.:.:.:.	.:.:.:.:.:.	.:.:.:.:.:.	.:.:.:.:.:.	.:.:.:.:.:.	.:.:.:.:.:.	.:.:.:.:.:.	.:.:.:.:.:.	.:.:.:.:.:.	.:.:.:.:.:.	.:.:.:.:.:.	.:.:.:.:.:.	.:.:.:.:.:.	.:.:.:.:.:.	.:.:.:.:.:.	.:.:.:.:.:.	.:.:.:.:.:.	.:.:.:.:.:.	.:.:.:.:.:.	.:.:.:.:.:.	.:.:.:.:.:.	.:.:.:.:.:.	.:.:.:.:.:.	.:.:.:.:.:.	.:.:.:.:.:.	.:.:.:.:.:.	.:.:.:.:.:.	.:.:.:.:.:.	.:.:.:.:.:.	.:.:.:.:.:.	.:.:.:.:.:.	.:.:.:.:.:.	.:.:.:.:.:.	.:.:.:.:.:.	.:.:.:.:.:.	.:.:.:.:.:.	.:.:.:.:.:.	.:.:.:.:.:.	.:.:.:.:.:.	.:.:.:.:.:.	.:.:.:.:.:.	.:.:.:.:.:.	.:.:.:.:.:.	.:.:.:.:.:.	.:.:.:.:.:.	.:.:.:.:.:.	.:.:.:.:.:.	.:.:.:.:.:.	.:.:.:.:.:.	.:.:.:.:.:.	.:.:.:.:.:.	.:.:.:.:.:.	.:.:.:.:.:.	.:.:.:.:.:.	.:.:.:.:.:.	.:.:.:.:.:.	.:.:.:.:.:.	.:.:.:.:.:.	.:.:.:.:.:.	.:.:.:.:.:.	.:.:.:.:.:.	.:.:.:.:.:.	.:.:.:.:.:.	.:.:.:.:.:.	.:.:.:.:.:.	.:.:.:.:.:.	.:.:.:.:.:.	.:.:.:.:.:.	.:.:.:.:.:.	.:.:.:.:.:.	.:.:.:.:.:.	.:.:.:.:.:.	.:.:.:.:.:.	.:.:.:.:.:.	.:.:.:.:.:.	.:.:.:.:.:.	.:.:.:.:.:.	.:.:.:.:.:.	.:.:.:.:.:.	.:.:.:.:.:.	.:.:.:.:.:.	.:.:.:.:.:.	.:.:.:.:.:.	.:.:.:.:.:.	.:.:.:.:.:.	.:.:.:.:.:.	.:.:.:.:.:.	.:.:.:.:.:.	.:.:.:.:.:.	.:.:.:.:.:.	.:.:.:.:.:.	.:.:.:.:.:.	.:.:.:.:.:.	.:.:.:.:.:.	.:.:.:.:.:.	.:.:.:.:.:.	.:.:.:.:.:.	.:.:.:.:.:.	.:.:.:.:.:.	.:.:.:.:.:.	.:.:.:.:.:.	.:.:.:.:.:.	.:.:.:.:.:.	.:.:.:.:.:.	.:.:.:.:.:.	.:.:.:.:.:.	.:.:.:.:.:.	.:.:.:.:.:.	.:.:.:.:.:.	.:.:.:.:.:.	.:.:.:.:.:.	.:.:.:.:.:.	.:.:.:.:.:.	.:.:.:.:.:.	.:.:.:.:.:.	.:.:.:.:.:.	.:.:.:.:.:.	.:.:.:.:.:.	.:.:.:.:.:.	.:.:.:.:.:.	.:.:.:.:.:.	.:.:.:.:.:.	.:.:.:.:.:.	.:.:.:.:.:.	.:.:.:.:.:.	.:.:.:.:.:.	.:.:.:.:.:.	.:.:.:.:.:.	.:.:.:.:.:.	.:.:.:.:.:.	.:.:.:.:.:.	.:.:.:.:.:.	.:.:.:.:.:.	.:.:.:.:.:.	.:.:.:.:.:.	.:.:.:.:.:.	.:.:.:.:.:.	.:.:.:.:.:.	.:.:.:.:.:.	.:.:.:.:.:.	.:.:.:.:.:.	.:.:.:.:.:.	.:.:.:.:.:.	.:.:.:.:.:.	.:.:.:.:.:.	.:.:.:.:.:.	.:.:.:.:.:.	.:.:.:.:.:.	.:.:.:.:.:.	.:.:.:.:.:.	.:.:.:.:.:.	.:.:.:.:.:.	.:.:.:.:.:.	.:.:.:.:.:.	.:.:.:.:.:.	.:.:.:.:.:.	.:.:.:.:.:.	.:.:.:.:.:.	.:.:.:.:.:.	.:.:.:.:.:.	.:.:.:.:.:.	.:.:.:.:.:.	.:.:.:.:.:.	.:.:.:.:.:.	.:.:.:.:.:.	.:.:.:.:.:.	.:.:.:.:.:.	.:.:.:.:.:.	.:.:.:.:.:.	.:.:.:.:.:.	.:.:.:.:.:.	.:.:.:.:.:.	.:.:.:.:.:.	.:.:.:.:.:.	.:.:.:.:.:.	.:.:.:.:.:.	.:.:.:.:.:.	.:.:.:.:.:.	.:.:.:.:.:.	.:.:.:.:.:.	.:.:.:.:.:.	.:.:.:.:.:.	.:.:.:.:.:.	.:.:.:.:.:.	.:.:.:.:.:.	.:.:.:.:.:.	.:.:.:.:.:.	.:.:.:.:.:.	.:.:.:.:.:.	.:.:.:.:.:.	.:.:.:.:.:.	.:.:.:.:.:.	.:.:.:.:.:.	.:.:.:.:.:.	.:.:.:.:.:.	.:.:.:.:.:.	.:.:.:.:.:.	.:.:.:.:.:.	.:.:.:.:.:.	.:.:.:.:.:.	.:.:.:.:.:.	.:.:.:.:.:.	.:.:.:.:.:.	.:.:.:.:.:.	.:.:.:.:.:.	.:.:.:.:.:.	.:.:.:.:.:.	.:.:.:.:.:.	.:.:.:.:.:.	.:.:.:.:.:.	.:.:.:.:.:.	.:.:.:.:.:.	.:.:.:.:.:.	.:.:.:.:.:.	.:.:.:.:.:.	.:.:.:.:.:.	.:.:.:.:.:.	.:.:.:.:.:.	.:.:.:.:.:.	.:.:.:.:.:.	.:.:.:.:.:.	.:.:.:.:.:.	.:.:.:.:.:.	.:.:.:.:.:.	.:.:.:.:.:.	.:.:.:.:.:.	.:.:.:.:.:.	.:.:.:.:.:.	.:.:.:.:.:.	.:.:.:.:.:.	.:.:.:.:.:.	.:.:.:.:.:.	.:.:.:.:.:.	.:.:.:.:.:.	.:.:.:.:.:.	.:.:.:.:.:.	.:.:.:.:.:.	.:.:.:.:.:.	.:.:.:.:.:.	.:.:.:.:.:.	.:.:.:.:.:.	.:.:.:.:.:.	.:.:.:.:.:.	.:.:.:.:.:.	.:.:.:.:.:.	.:.:.:.:.:.	.:.:.:.:.:.	.:.:.:.:.:.	.:.:.:.:.:.	.:.:.:.:.:.	.:.:.:.:.:.	.:.:.:.:.:.	.:.:.:.:.:.	.:.:.:.:.:.	.:.:.:.:.:.	.:.:.:.:.:.	.:.:.:.:.:.	.:.:.:.:.:.	.:.:.:.:.:.	.:.:.:.:.:.	.:.:.:.:.:.	.:.:.:.:.:.	.:.:.:.:.:.	.:.:.:.:.:.	.:.:.:.:.:.	.:.:.:.:.:.	.:.:.:.:.:.	.:.:.:.:.:.	.:.:.:.:.:.	.:.:.:.:.:.	.:.:.:.:.:.	.:.:.:.:.:.	.:.:.:.:.:.	.:.:.:.:.:.	.:.:.:.:.:.	.:.:.:.:.:.	.:.:.:.:.:.	.:.:.:.:.:.	.:.:.:.:.:.	.:.:.:.:.:.	.:.:.:.:.:.	.:.:.:.:.:.	.:.:.:.:.:.	.:.:.:.:.:.	.:.:.:.:.:.	.:.:.:.:.:.	.:.:.:.:.:.	.:.:.:.:.:.	.:.:.:.:.:.	.:.:.:.:.:.	.:.:.:.:.:.	.:.:.:.:.:.	.:.:.:.:.:.	.:.:.:.:.:.	.:.:.:.:.:.	.:.:.:.:.:.	.:.:.:.:.:.	.:.:.:.:.:.	.:.:.:.:.:.	.:.:.:.:.:.	.:.:.:.:.:.	.:.:.:.:.:.	.:.:.:.:.:.	.:.:.:.:.:.	.:.:.:.:.:.	.:.:.:.:.:.	.:.:.:.:.:.	.:.:.:.:.:.	.:.:.:.:.:.	.:.:.:.:.:.	.:.:.:.:.:.	.:.:.:.:.:.	.:.:.:.:.:.	.:.:.:.:.:.	.:.:.:.:.:.	.:.:.:.:.:.	.:.:.:.:.:.	.:.:.:.:.:.	.:.:.:.:.:.	.:.:.:.:.:.	.:.:.:.:.:.	.:.:.:.:.:.	.:.:.:.:.:.	.:.:.:.:.:.	.:.:.:.:.:.	.:.:.:.:.:.	.:.:.:.:.:.	.:.:.:.:.:.	.:.:.:.:.:.	.:.:.:.:.:.	.:.:.:.:.:.	.:.:.:.:.:.	.:.:.:.:.:.	.:.:.:.:.:.	.:.:.:.:.:.	.:.:.:.:.:.	.:.:.:.:.:.	.:.:.:.:.:.	.:.:.:.:.:.
chrI	180844	.	C	<INS:ME>	.	PASS	SVTYPE=INS;STRAND=-;FAMILY=TY2	GT:END:FREQUENCY:THREE_PRIME_SUPPORT:FIVE_PRIME_SUPPORT:REFERENCE_READS	.:.:.:.:.:.	.:.:.:.:.:.	.:.:.:.:.:.	.:.:.:.:.:.	.:.:.:.:.:.	.:.:.:.:.:.	.:.:.:.:.:.	.:.:.:.:.:.	.:.:.:.:.:.	.:.:.:.:.:.	.:.:.:.:.:.	.:.:.:.:.:.	.:.:.:.:.:.	.:.:.:.:.:.	.:.:.:.:.:.	.:.:.:.:.:.	.:.:.:.:.:.	.:.:.:.:.:.	.:.:.:.:.:.	.:.:.:.:.:.	.:.:.:.:.:.	.:.:.:.:.:.	.:.:.:.:.:.	.:.:.:.:.:.	.:.:.:.:.:.	.:.:.:.:.:.	.:.:.:.:.:.	.:.:.:.:.:.	.:.:.:.:.:.	.:.:.:.:.:.	.:.:.:.:.:.	.:.:.:.:.:.	.:.:.:.:.:.	.:.:.:.:.:.	.:.:.:.:.:.	.:.:.:.:.:.	.:.:.:.:.:.	.:.:.:.:.:.	.:.:.:.:.:.	.:.:.:.:.:.	.:.:.:.:.:.	.:.:.:.:.:.	.:.:.:.:.:.	.:.:.:.:.:.	.:.:.:.:.:.	.:.:.:.:.:.	.:.:.:.:.:.	.:.:.:.:.:.	.:.:.:.:.:.	.:.:.:.:.:.	.:.:.:.:.:.	.:.:.:.:.:.	.:.:.:.:.:.	.:.:.:.:.:.	.:.:.:.:.:.	.:.:.:.:.:.	.:.:.:.:.:.	.:.:.:.:.:.	.:.:.:.:.:.	.:.:.:.:.:.	.:.:.:.:.:.	.:.:.:.:.:.	.:.:.:.:.:.	.:.:.:.:.:.	.:.:.:.:.:.	.:.:.:.:.:.	.:.:.:.:.:.	.:.:.:.:.:.	.:.:.:.:.:.	.:.:.:.:.:.	.:.:.:.:.:.	.:.:.:.:.:.	.:.:.:.:.:.	.:.:.:.:.:.	.:.:.:.:.:.	.:.:.:.:.:.	.:.:.:.:.:.	.:.:.:.:.:.	.:.:.:.:.:.	.:.:.:.:.:.	.:.:.:.:.:.	.:.:.:.:.:.	.:.:.:.:.:.	.:.:.:.:.:.	.:.:.:.:.:.	.:.:.:.:.:.	.:.:.:.:.:.	.:.:.:.:.:.	.:.:.:.:.:.	.:.:.:.:.:.	.:.:.:.:.:.	.:.:.:.:.:.	.:.:.:.:.:.	.:.:.:.:.:.	.:.:.:.:.:.	.:.:.:.:.:.	.:.:.:.:.:.	.:.:.:.:.:.	.:.:.:.:.:.	.:.:.:.:.:.	.:.:.:.:.:.	.:.:.:.:.:.	.:.:.:.:.:.	.:.:.:.:.:.	.:.:.:.:.:.	.:.:.:.:.:.	.:.:.:.:.:.	.:.:.:.:.:.	.:.:.:.:.:.	.:.:.:.:.:.	.:.:.:.:.:.	.:.:.:.:.:.	.:.:.:.:.:.	.:.:.:.:.:.	.:.:.:.:.:.	.:.:.:.:.:.	.:.:.:.:.:.	.:.:.:.:.:.	.:.:.:.:.:.	.:.:.:.:.:.	.:.:.:.:.:.	.:.:.:.:.:.	.:.:.:.:.:.	.:.:.:.:.:.	.:.:.:.:.:.	.:.:.:.:.:.	.:.:.:.:.:.	.:.:.:.:.:.	.:.:.:.:.:.	.:.:.:.:.:.	.:.:.:.:.:.	.:.:.:.:.:.	.:.:.:.:.:.	.:.:.:.:.:.	.:.:.:.:.:.	.:.:.:.:.:.	.:.:.:.:.:.	.:.:.:.:.:.	.:.:.:.:.:.	.:.:.:.:.:.	.:.:.:.:.:.	.:.:.:.:.:.	.:.:.:.:.:.	.:.:.:.:.:.	.:.:.:.:.:.	.:.:.:.:.:.	.:.:.:.:.:.	.:.:.:.:.:.	.:.:.:.:.:.	.:.:.:.:.:.	.:.:.:.:.:.	.:.:.:.:.:.	.:.:.:.:.:.	.:.:.:.:.:.	.:.:.:.:.:.	.:.:.:.:.:.	.:.:.:.:.:.	.:.:.:.:.:.	.:.:.:.:.:.	.:.:.:.:.:.	.:.:.:.:.:.	.:.:.:.:.:.	.:.:.:.:.:.	.:.:.:.:.:.	.:.:.:.:.:.	.:.:.:.:.:.	.:.:.:.:.:.	.:.:.:.:.:.	.:.:.:.:.:.	.:.:.:.:.:.	.:.:.:.:.:.	.:.:.:.:.:.	.:.:.:.:.:.	.:.:.:.:.:.	.:.:.:.:.:.	.:.:.:.:.:.	.:.:.:.:.:.	.:.:.:.:.:.	.:.:.:.:.:.	.:.:.:.:.:.	.:.:.:.:.:.	.:.:.:.:.:.	.:.:.:.:.:.	.:.:.:.:.:.	.:.:.:.:.:.	.:.:.:.:.:.	.:.:.:.:.:.	.:.:.:.:.:.	.:.:.:.:.:.	.:.:.:.:.:.	.:.:.:.:.:.	.:.:.:.:.:.	.:.:.:.:.:.	.:.:.:.:.:.	.:.:.:.:.:.	.:.:.:.:.:.	.:.:.:.:.:.	.:.:.:.:.:.	.:.:.:.:.:.	.:.:.:.:.:.	.:.:.:.:.:.	.:.:.:.:.:.	.:.:.:.:.:.	.:.:.:.:.:.	.:.:.:.:.:.	.:.:.:.:.:.	.:.:.:.:.:.	.:.:.:.:.:.	.:.:.:.:.:.	.:.:.:.:.:.	.:.:.:.:.:.	.:.:.:.:.:.	.:.:.:.:.:.	.:.:.:.:.:.	.:.:.:.:.:.	.:.:.:.:.:.	.:.:.:.:.:.	.:.:.:.:.:.	.:.:.:.:.:.	.:.:.:.:.:.	.:.:.:.:.:.	.:.:.:.:.:.	.:.:.:.:.:.	.:.:.:.:.:.	.:.:.:.:.:.	.:.:.:.:.:.	.:.:.:.:.:.	.:.:.:.:.:.	.:.:.:.:.:.	.:.:.:.:.:.	.:.:.:.:.:.	.:.:.:.:.:.	.:.:.:.:.:.	.:.:.:.:.:.	.:.:.:.:.:.	.:.:.:.:.:.	.:.:.:.:.:.	.:.:.:.:.:.	.:.:.:.:.:.	.:.:.:.:.:.	.:.:.:.:.:.	.:.:.:.:.:.	1:180848:0.45:15:11:18	.:.:.:.:.:.	.:.:.:.:.:.	.:.:.:.:.:.	.:.:.:.:.:.	.:.:.:.:.:.	.:.:.:.:.:.	.:.:.:.:.:.	.:.:.:.:.:.	.:.:.:.:.:.	.:.:.:.:.:.	.:.:.:.:.:.	.:.:.:.:.:.	.:.:.:.:.:.	.:.:.:.:.:.	.:.:.:.:.:.	.:.:.:.:.:.	.:.:.:.:.:.	.:.:.:.:.:.	.:.:.:.:.:.	.:.:.:.:.:.	.:.:.:.:.:.	.:.:.:.:.:.	.:.:.:.:.:.	.:.:.:.:.:.	.:.:.:.:.:.	.:.:.:.:.:.	.:.:.:.:.:.	.:.:.:.:.:.	.:.:.:.:.:.	.:.:.:.:.:.	.:.:.:.:.:.	.:.:.:.:.:.	.:.:.:.:.:.	.:.:.:.:.:.	.:.:.:.:.:.	.:.:.:.:.:.	.:.:.:.:.:.	.:.:.:.:.:.	.:.:.:.:.:.	.:.:.:.:.:.	.:.:.:.:.:.	.:.:.:.:.:.	.:.:.:.:.:.	.:.:.:.:.:.	.:.:.:.:.:.	.:.:.:.:.:.	.:.:.:.:.:.	.:.:.:.:.:.	.:.:.:.:.:.	.:.:.:.:.:.	.:.:.:.:.:.	.:.:.:.:.:.	.:.:.:.:.:.	.:.:.:.:.:.	.:.:.:.:.:.	.:.:.:.:.:.	.:.:.:.:.:.	.:.:.:.:.:.	.:.:.:.:.:.	.:.:.:.:.:.	.:.:.:.:.:.	.:.:.:.:.:.	.:.:.:.:.:.	.:.:.:.:.:.	.:.:.:.:.:.	.:.:.:.:.:.	.:.:.:.:.:.	.:.:.:.:.:.	.:.:.:.:.:.	.:.:.:.:.:.	.:.:.:.:.:.	.:.:.:.:.:.	.:.:.:.:.:.	.:.:.:.:.:.	.:.:.:.:.:.	.:.:.:.:.:.	.:.:.:.:.:.	.:.:.:.:.:.	.:.:.:.:.:.	.:.:.:.:.:.	.:.:.:.:.:.	.:.:.:.:.:.	.:.:.:.:.:.	.:.:.:.:.:.	.:.:.:.:.:.	.:.:.:.:.:.	.:.:.:.:.:.	.:.:.:.:.:.	.:.:.:.:.:.	.:.:.:.:.:.	.:.:.:.:.:.	.:.:.:.:.:.	.:.:.:.:.:.	.:.:.:.:.:.	.:.:.:.:.:.	.:.:.:.:.:.	.:.:.:.:.:.	.:.:.:.:.:.	.:.:.:.:.:.	.:.:.:.:.:.	.:.:.:.:.:.	.:.:.:.:.:.	.:.:.:.:.:.	.:.:.:.:.:.	.:.:.:.:.:.	.:.:.:.:.:.	.:.:.:.:.:.	.:.:.:.:.:.	.:.:.:.:.:.	.:.:.:.:.:.	.:.:.:.:.:.	.:.:.:.:.:.	.:.:.:.:.:.	.:.:.:.:.:.	.:.:.:.:.:.	.:.:.:.:.:.	.:.:.:.:.:.	.:.:.:.:.:.	.:.:.:.:.:.	.:.:.:.:.:.	.:.:.:.:.:.	.:.:.:.:.:.	.:.:.:.:.:.	.:.:.:.:.:.	.:.:.:.:.:.	.:.:.:.:.:.	.:.:.:.:.:.	.:.:.:.:.:.	.:.:.:.:.:.	.:.:.:.:.:.	.:.:.:.:.:.	.:.:.:.:.:.	.:.:.:.:.:.	.:.:.:.:.:.	.:.:.:.:.:.	.:.:.:.:.:.	.:.:.:.:.:.	.:.:.:.:.:.	.:.:.:.:.:.	.:.:.:.:.:.	.:.:.:.:.:.	.:.:.:.:.:.	.:.:.:.:.:.	.:.:.:.:.:.	.:.:.:.:.:.	.:.:.:.:.:.	.:.:.:.:.:.	.:.:.:.:.:.	.:.:.:.:.:.	.:.:.:.:.:.	.:.:.:.:.:.	.:.:.:.:.:.	.:.:.:.:.:.	.:.:.:.:.:.	.:.:.:.:.:.	.:.:.:.:.:.	.:.:.:.:.:.	.:.:.:.:.:.	.:.:.:.:.:.	.:.:.:.:.:.	.:.:.:.:.:.	.:.:.:.:.:.	.:.:.:.:.:.	.:.:.:.:.:.	.:.:.:.:.:.	.:.:.:.:.:.	.:.:.:.:.:.	.:.:.:.:.:.	.:.:.:.:.:.	.:.:.:.:.:.	.:.:.:.:.:.	.:.:.:.:.:.	.:.:.:.:.:.	.:.:.:.:.:.	.:.:.:.:.:.	.:.:.:.:.:.	.:.:.:.:.:.	.:.:.:.:.:.	.:.:.:.:.:.	.:.:.:.:.:.	.:.:.:.:.:.	.:.:.:.:.:.	.:.:.:.:.:.	.:.:.:.:.:.	.:.:.:.:.:.	.:.:.:.:.:.	.:.:.:.:.:.	.:.:.:.:.:.	.:.:.:.:.:.	.:.:.:.:.:.	.:.:.:.:.:.	.:.:.:.:.:.	.:.:.:.:.:.	.:.:.:.:.:.	.:.:.:.:.:.	.:.:.:.:.:.	.:.:.:.:.:.	.:.:.:.:.:.	.:.:.:.:.:.	.:.:.:.:.:.	.:.:.:.:.:.	.:.:.:.:.:.	.:.:.:.:.:.	.:.:.:.:.:.	.:.:.:.:.:.	.:.:.:.:.:.	.:.:.:.:.:.	.:.:.:.:.:.	.:.:.:.:.:.	.:.:.:.:.:.	.:.:.:.:.:.	.:.:.:.:.:.	.:.:.:.:.:.	.:.:.:.:.:.	.:.:.:.:.:.	.:.:.:.:.:.	.:.:.:.:.:.	.:.:.:.:.:.	.:.:.:.:.:.	.:.:.:.:.:.	.:.:.:.:.:.	.:.:.:.:.:.	.:.:.:.:.:.	.:.:.:.:.:.	.:.:.:.:.:.	.:.:.:.:.:.	.:.:.:.:.:.	.:.:.:.:.:.	.:.:.:.:.:.	.:.:.:.:.:.	.:.:.:.:.:.	.:.:.:.:.:.	1:180848:0.43:23:12:31	.:.:.:.:.:.	.:.:.:.:.:.	.:.:.:.:.:.	.:.:.:.:.:.	.:.:.:.:.:.	.:.:.:.:.:.	.:.:.:.:.:.	.:.:.:.:.:.	.:.:.:.:.:.	.:.:.:.:.:.	.:.:.:.:.:.	.:.:.:.:.:.	.:.:.:.:.:.	.:.:.:.:.:.	.:.:.:.:.:.	.:.:.:.:.:.	.:.:.:.:.:.	.:.:.:.:.:.	.:.:.:.:.:.	.:.:.:.:.:.	.:.:.:.:.:.	.:.:.:.:.:.	.:.:.:.:.:.	.:.:.:.:.:.	.:.:.:.:.:.	.:.:.:.:.:.	.:.:.:.:.:.	.:.:.:.:.:.	.:.:.:.:.:.	.:.:.:.:.:.	.:.:.:.:.:.	.:.:.:.:.:.	.:.:.:.:.:.	.:.:.:.:.:.	.:.:.:.:.:.	.:.:.:.:.:.	.:.:.:.:.:.	.:.:.:.:.:.	.:.:.:.:.:.	.:.:.:.:.:.	.:.:.:.:.:.	.:.:.:.:.:.	.:.:.:.:.:.	.:.:.:.:.:.	.:.:.:.:.:.	.:.:.:.:.:.	.:.:.:.:.:.	.:.:.:.:.:.	.:.:.:.:.:.	.:.:.:.:.:.	.:.:.:.:.:.	.:.:.:.:.:.	.:.:.:.:.:.	.:.:.:.:.:.	.:.:.:.:.:.	.:.:.:.:.:.	.:.:.:.:.:.	.:.:.:.:.:.	.:.:.:.:.:.	.:.:.:.:.:.	.:.:.:.:.:.	.:.:.:.:.:.	.:.:.:.:.:.	.:.:.:.:.:.	.:.:.:.:.:.	.:.:.:.:.:.	.:.:.:.:.:.	.:.:.:.:.:.	.:.:.:.:.:.	.:.:.:.:.:.	.:.:.:.:.:.	.:.:.:.:.:.	.:.:.:.:.:.	.:.:.:.:.:.	.:.:.:.:.:.	.:.:.:.:.:.	.:.:.:.:.:.	.:.:.:.:.:.	.:.:.:.:.:.	.:.:.:.:.:.	.:.:.:.:.:.	.:.:.:.:.:.	.:.:.:.:.:.	.:.:.:.:.:.	.:.:.:.:.:.	.:.:.:.:.:.	.:.:.:.:.:.	.:.:.:.:.:.	.:.:.:.:.:.	.:.:.:.:.:.	.:.:.:.:.:.	.:.:.:.:.:.	.:.:.:.:.:.	.:.:.:.:.:.	.:.:.:.:.:.	.:.:.:.:.:.	.:.:.:.:.:.	.:.:.:.:.:.	.:.:.:.:.:.	.:.:.:.:.:.	.:.:.:.:.:.	.:.:.:.:.:.	.:.:.:.:.:.	.:.:.:.:.:.	.:.:.:.:.:.	.:.:.:.:.:.	.:.:.:.:.:.	.:.:.:.:.:.	.:.:.:.:.:.	.:.:.:.:.:.	.:.:.:.:.:.	.:.:.:.:.:.	.:.:.:.:.:.	.:.:.:.:.:.	.:.:.:.:.:.	.:.:.:.:.:.	.:.:.:.:.:.	.:.:.:.:.:.	.:.:.:.:.:.	.:.:.:.:.:.	.:.:.:.:.:.	.:.:.:.:.:.	.:.:.:.:.:.	.:.:.:.:.:.	.:.:.:.:.:.	.:.:.:.:.:.	.:.:.:.:.:.	.:.:.:.:.:.	.:.:.:.:.:.	.:.:.:.:.:.	.:.:.:.:.:.	.:.:.:.:.:.	.:.:.:.:.:.	.:.:.:.:.:.	.:.:.:.:.:.	.:.:.:.:.:.	.:.:.:.:.:.	.:.:.:.:.:.	.:.:.:.:.:.	.:.:.:.:.:.	.:.:.:.:.:.	.:.:.:.:.:.	.:.:.:.:.:.	.:.:.:.:.:.	.:.:.:.:.:.	.:.:.:.:.:.	.:.:.:.:.:.	.:.:.:.:.:.	.:.:.:.:.:.	.:.:.:.:.:.	.:.:.:.:.:.	.:.:.:.:.:.	.:.:.:.:.:.	.:.:.:.:.:.	.:.:.:.:.:.	.:.:.:.:.:.	.:.:.:.:.:.	.:.:.:.:.:.	.:.:.:.:.:.	.:.:.:.:.:.	.:.:.:.:.:.	.:.:.:.:.:.	.:.:.:.:.:.	.:.:.:.:.:.	.:.:.:.:.:.	.:.:.:.:.:.	.:.:.:.:.:.	.:.:.:.:.:.	.:.:.:.:.:.	.:.:.:.:.:.	.:.:.:.:.:.	.:.:.:.:.:.	.:.:.:.:.:.	.:.:.:.:.:.	.:.:.:.:.:.	.:.:.:.:.:.	.:.:.:.:.:.	.:.:.:.:.:.	.:.:.:.:.:.	.:.:.:.:.:.	.:.:.:.:.:.	.:.:.:.:.:.	.:.:.:.:.:.	.:.:.:.:.:.	.:.:.:.:.:.	.:.:.:.:.:.	.:.:.:.:.:.	.:.:.:.:.:.	.:.:.:.:.:.	.:.:.:.:.:.	.:.:.:.:.:.	.:.:.:.:.:.	.:.:.:.:.:.	.:.:.:.:.:.	.:.:.:.:.:.	.:.:.:.:.:.	.:.:.:.:.:.	.:.:.:.:.:.	.:.:.:.:.:.	.:.:.:.:.:.	.:.:.:.:.:.	.:.:.:.:.:.	.:.:.:.:.:.	.:.:.:.:.:.	.:.:.:.:.:.	.:.:.:.:.:.	.:.:.:.:.:.	.:.:.:.:.:.	.:.:.:.:.:.	.:.:.:.:.:.	.:.:.:.:.:.	.:.:.:.:.:.	.:.:.:.:.:.	.:.:.:.:.:.	.:.:.:.:.:.	.:.:.:.:.:.	.:.:.:.:.:.	.:.:.:.:.:.	.:.:.:.:.:.	.:.:.:.:.:.	.:.:.:.:.:.	.:.:.:.:.:.	.:.:.:.:.:.	.:.:.:.:.:.	.:.:.:.:.:.	.:.:.:.:.:.	.:.:.:.:.:.	.:.:.:.:.:.	.:.:.:.:.:.	.:.:.:.:.:.	.:.:.:.:.:.	.:.:.:.:.:.	.:.:.:.:.:.	.:.:.:.:.:.	.:.:.:.:.:.	.:.:.:.:.:.	.:.:.:.:.:.	.:.:.:.:.:.	.:.:.:.:.:.	.:.:.:.:.:.	.:.:.:.:.:.	.:.:.:.:.:.	.:.:.:.:.:.	.:.:.:.:.:.	.:.:.:.:.:.	.:.:.:.:.:.	.:.:.:.:.:.	.:.:.:.:.:.	.:.:.:.:.:.	.:.:.:.:.:.	.:.:.:.:.:.	.:.:.:.:.:.	.:.:.:.:.:.	.:.:.:.:.:.	.:.:.:.:.:.	.:.:.:.:.:.	.:.:.:.:.:.	.:.:.:.:.:.	.:.:.:.:.:.	.:.:.:.:.:.	.:.:.:.:.:.	.:.:.:.:.:.	.:.:.:.:.:.	.:.:.:.:.:.	.:.:.:.:.:.	.:.:.:.:.:.	.:.:.:.:.:.	.:.:.:.:.:.	.:.:.:.:.:.	.:.:.:.:.:.	.:.:.:.:.:.	.:.:.:.:.:.	.:.:.:.:.:.	.:.:.:.:.:.	.:.:.:.:.:.	.:.:.:.:.:.	.:.:.:.:.:.	.:.:.:.:.:.	.:.:.:.:.:.	.:.:.:.:.:.	.:.:.:.:.:.	.:.:.:.:.:.	.:.:.:.:.:.	.:.:.:.:.:.	.:.:.:.:.:.	.:.:.:.:.:.	.:.:.:.:.:.	.:.:.:.:.:.	.:.:.:.:.:.	.:.:.:.:.:.	.:.:.:.:.:.	.:.:.:.:.:.	.:.:.:.:.:.	.:.:.:.:.:.	.:.:.:.:.:.	.:.:.:.:.:.	.:.:.:.:.:.	.:.:.:.:.:.	.:.:.:.:.:.	.:.:.:.:.:.	.:.:.:.:.:.	.:.:.:.:.:.	.:.:.:.:.:.	.:.:.:.:.:.	.:.:.:.:.:.	.:.:.:.:.:.	.:.:.:.:.:.	.:.:.:.:.:.	.:.:.:.:.:.	.:.:.:.:.:.	.:.:.:.:.:.	.:.:.:.:.:.	.:.:.:.:.:.	.:.:.:.:.:.	.:.:.:.:.:.	.:.:.:.:.:.	.:.:.:.:.:.	.:.:.:.:.:.	.:.:.:.:.:.	.:.:.:.:.:.	.:.:.:.:.:.	.:.:.:.:.:.	.:.:.:.:.:.	.:.:.:.:.:.	.:.:.:.:.:.	.:.:.:.:.:.	.:.:.:.:.:.	.:.:.:.:.:.	.:.:.:.:.:.	.:.:.:.:.:.	.:.:.:.:.:.	.:.:.:.:.:.	.:.:.:.:.:.	.:.:.:.:.:.	.:.:.:.:.:.	.:.:.:.:.:.	.:.:.:.:.:.	.:.:.:.:.:.	.:.:.:.:.:.	.:.:.:.:.:.	.:.:.:.:.:.	.:.:.:.:.:.	.:.:.:.:.:.	.:.:.:.:.:.	.:.:.:.:.:.	.:.:.:.:.:.	.:.:.:.:.:.	.:.:.:.:.:.	.:.:.:.:.:.	.:.:.:.:.:.	.:.:.:.:.:.	.:.:.:.:.:.	.:.:.:.:.:.	.:.:.:.:.:.	.:.:.:.:.:.	.:.:.:.:.:.	.:.:.:.:.:.	.:.:.:.:.:.	.:.:.:.:.:.	.:.:.:.:.:.	.:.:.:.:.:.	.:.:.:.:.:.	.:.:.:.:.:.	.:.:.:.:.:.	.:.:.:.:.:.	.:.:.:.:.:.	.:.:.:.:.:.	.:.:.:.:.:.	.:.:.:.:.:.	.:.:.:.:.:.	.:.:.:.:.:.	.:.:.:.:.:.	.:.:.:.:.:.	.:.:.:.:.:.	.:.:.:.:.:.	.:.:.:.:.:.	.:.:.:.:.:.	.:.:.:.:.:.	.:.:.:.:.:.	.:.:.:.:.:.	.:.:.:.:.:.	.:.:.:.:.:.	.:.:.:.:.:.	.:.:.:.:.:.	.:.:.:.:.:.	.:.:.:.:.:.	.:.:.:.:.:.	.:.:.:.:.:.	.:.:.:.:.:.	.:.:.:.:.:.	.:.:.:.:.:.	.:.:.:.:.:.	.:.:.:.:.:.	.:.:.:.:.:.	.:.:.:.:.:.	.:.:.:.:.:.	.:.:.:.:.:.	.:.:.:.:.:.	.:.:.:.:.:.	.:.:.:.:.:.	.:.:.:.:.:.	.:.:.:.:.:.	.:.:.:.:.:.	.:.:.:.:.:.	.:.:.:.:.:.	.:.:.:.:.:.	.:.:.:.:.:.	.:.:.:.:.:.	.:.:.:.:.:.	.:.:.:.:.:.	.:.:.:.:.:.	.:.:.:.:.:.	.:.:.:.:.:.	.:.:.:.:.:.	.:.:.:.:.:.	.:.:.:.:.:.	.:.:.:.:.:.	.:.:.:.:.:.	.:.:.:.:.:.	.:.:.:.:.:.	.:.:.:.:.:.	.:.:.:.:.:.	.:.:.:.:.:.	.:.:.:.:.:.	.:.:.:.:.:.	.:.:.:.:.:.	.:.:.:.:.:.	.:.:.:.:.:.	.:.:.:.:.:.	.:.:.:.:.:.	.:.:.:.:.:.	.:.:.:.:.:.	.:.:.:.:.:.	.:.:.:.:.:.	.:.:.:.:.:.	.:.:.:.:.:.	.:.:.:.:.:.	.:.:.:.:.:.	.:.:.:.:.:.	.:.:.:.:.:.	.:.:.:.:.:.	.:.:.:.:.:.	.:.:.:.:.:.	.:.:.:.:.:.	.:.:.:.:.:.	.:.:.:.:.:.	.:.:.:.:.:.	.:.:.:.:.:.	.:.:.:.:.:.	.:.:.:.:.:.	.:.:.:.:.:.	.:.:.:.:.:.	.:.:.:.:.:.	.:.:.:.:.:.	.:.:.:.:.:.	.:.:.:.:.:.	.:.:.:.:.:.	.:.:.:.:.:.	.:.:.:.:.:.	.:.:.:.:.:.	.:.:.:.:.:.	.:.:.:.:.:.	.:.:.:.:.:.	.:.:.:.:.:.	.:.:.:.:.:.	.:.:.:.:.:.	.:.:.:.:.:.	.:.:.:.:.:.	.:.:.:.:.:.	.:.:.:.:.:.	.:.:.:.:.:.	.:.:.:.:.:.	.:.:.:.:.:.	.:.:.:.:.:.	.:.:.:.:.:.	.:.:.:.:.:.	.:.:.:.:.:.	.:.:.:.:.:.	.:.:.:.:.:.	.:.:.:.:.:.	.:.:.:.:.:.	.:.:.:.:.:.	.:.:.:.:.:.	.:.:.:.:.:.	.:.:.:.:.:.	.:.:.:.:.:.	.:.:.:.:.:.	.:.:.:.:.:.	.:.:.:.:.:.	.:.:.:.:.:.	.:.:.:.:.:.	.:.:.:.:.:.	.:.:.:.:.:.	.:.:.:.:.:.	.:.:.:.:.:.	.:.:.:.:.:.	.:.:.:.:.:.	.:.:.:.:.:.	.:.:.:.:.:.	.:.:.:.:.:.	.:.:.:.:.:.	.:.:.:.:.:.	.:.:.:.:.:.	.:.:.:.:.:.	.:.:.:.:.:.	.:.:.:.:.:.	.:.:.:.:.:.	.:.:.:.:.:.	.:.:.:.:.:.	.:.:.:.:.:.	.:.:.:.:.:.	.:.:.:.:.:.	.:.:.:.:.:.	.:.:.:.:.:.	.:.:.:.:.:.	.:.:.:.:.:.	.:.:.:.:.:.	.:.:.:.:.:.	.:.:.:.:.:.	.:.:.:.:.:.	.:.:.:.:.:.	.:.:.:.:.:.	.:.:.:.:.:.	.:.:.:.:.:.	.:.:.:.:.:.	.:.:.:.:.:.	.:.:.:.:.:.	.:.:.:.:.:.	.:.:.:.:.:.	.:.:.:.:.:.	.:.:.:.:.:.	.:.:.:.:.:.	.:.:.:.:.:.	.:.:.:.:.:.	.:.:.:.:.:.
chrI	180845	.	T	<INS:ME>	.	PASS	SVTYPE=INS;STRAND=-;FAMILY=TY2	GT:END:FREQUENCY:THREE_PRIME_SUPPORT:FIVE_PRIME_SUPPORT:REFERENCE_READS	1:180849:0.98:46:16:1	1:180849:0.58:10:28:20	.:.:.:.:.:.	.:.:.:.:.:.	1:180849:0.24:9:15:47	.:.:.:.:.:.	1:180849:1:32:30:0	.:.:.:.:.:.	1:180849:0.96:44:33:2	.:.:.:.:.:.	1:180849:0.54:22:16:19	.:.:.:.:.:.	1:180849:1:25:31:0	.:.:.:.:.:.	1:180849:1:31:39:0	.:.:.:.:.:.	.:.:.:.:.:.	.:.:.:.:.:.	.:.:.:.:.:.	1:180849:1:30:20:0	.:.:.:.:.:.	.:.:.:.:.:.	.:.:.:.:.:.	.:.:.:.:.:.	.:.:.:.:.:.	.:.:.:.:.:.	1:180849:0.98:42:48:1	.:.:.:.:.:.	.:.:.:.:.:.	.:.:.:.:.:.	.:.:.:.:.:.	.:.:.:.:.:.	.:.:.:.:.:.	.:.:.:.:.:.	.:.:.:.:.:.	.:.:.:.:.:.	1:180849:0.31:10:6:22	.:.:.:.:.:.	.:.:.:.:.:.	.:.:.:.:.:.	.:.:.:.:.:.	1:180849:1:39:40:0	1:180849:0.43:18:27:36	.:.:.:.:.:.	.:.:.:.:.:.	.:.:.:.:.:.	.:.:.:.:.:.	.:.:.:.:.:.	.:.:.:.:.:.	1:180849:1:42:32:0	1:180849:0.98:39:44:1	1:180849:1:33:38:0	.:.:.:.:.:.	.:.:.:.:.:.	1:180849:0.5:23:22:23	.:.:.:.:.:.	.:.:.:.:.:.	.:.:.:.:.:.	.:.:.:.:.:.	.:.:.:.:.:.	.:.:.:.:.:.	.:.:.:.:.:.	.:.:.:.:.:.	.:.:.:.:.:.	1:180849:0.68:19:28:13	.:.:.:.:.:.	.:.:.:.:.:.	.:.:.:.:.:.	.:.:.:.:.:.	1:180849:0.21:8:9:33	.:.:.:.:.:.	1:180849:0.35:13:13:24	1:180849:1:32:31:0	.:.:.:.:.:.	.:.:.:.:.:.	.:.:.:.:.:.	.:.:.:.:.:.	.:.:.:.:.:.	.:.:.:.:.:.	.:.:.:.:.:.	.:.:.:.:.:.	1:180849:1:62:43:0	.:.:.:.:.:.	.:.:.:.:.:.	.:.:.:.:.:.	1:180849:0.98:49:37:1	.:.:.:.:.:.	.:.:.:.:.:.	1:180849:0.97:30:37:1	.:.:.:.:.:.	.:.:.:.:.:.	1:180849:1:46:38:0	.:.:.:.:.:.	.:.:.:.:.:.	.:.:.:.:.:.	1:180849:0.97:34:29:1	.:.:.:.:.:.	1:180850:0.98:42:39:1	.:.:.:.:.:.	1:180849:0.25:10:11:33	1:180849:1:26:21:0	.:.:.:.:.:.	.:.:.:.:.:.	.:.:.:.:.:.	1:180849:0.5:19:18:19	.:.:.:.:.:.	.:.:.:.:.:.	.:.:.:.:.:.	.:.:.:.:.:.	.:.:.:.:.:.	.:.:.:.:.:.	.:.:.:.:.:.	.:.:.:.:.:.	.:.:.:.:.:.	.:.:.:.:.:.	.:.:.:.:.:.	.:.:.:.:.:.	.:.:.:.:.:.	1:180849:0.95:42:22:2	1:180849:1:36:25:0	.:.:.:.:.:.	.:.:.:.:.:.	.:.:.:.:.:.	1:180849:0.56:11:22:17	.:.:.:.:.:.	.:.:.:.:.:.	.:.:.:.:.:.	.:.:.:.:.:.	1:180849:0.46:16:10:19	.:.:.:.:.:.	1:180849:1:39:34:0	.:.:.:.:.:.	1:180849:1:13:15:0	.:.:.:.:.:.	.:.:.:.:.:.	1:180849:0.98:58:53:1	.:.:.:.:.:.	.:.:.:.:.:.	1:180849:1:41:32:0	.:.:.:.:.:.	.:.:.:.:.:.	.:.:.:.:.:.	.:.:.:.:.:.	.:.:.:.:.:.	.:.:.:.:.:.	.:.:.:.:.:.	.:.:.:.:.:.	.:.:.:.:.:.	.:.:.:.:.:.	.:.:.:.:.:.	.:.:.:.:.:.	.:.:.:.:.:.	.:.:.:.:.:.	.:.:.:.:.:.	.:.:.:.:.:.	.:.:.:.:.:.	.:.:.:.:.:.	.:.:.:.:.:.	1:180849:1:39:29:0	.:.:.:.:.:.	.:.:.:.:.:.	.:.:.:.:.:.	.:.:.:.:.:.	.:.:.:.:.:.	.:.:.:.:.:.	.:.:.:.:.:.	.:.:.:.:.:.	.:.:.:.:.:.	.:.:.:.:.:.	1:180849:0.98:40:40:1	.:.:.:.:.:.	.:.:.:.:.:.	.:.:.:.:.:.	.:.:.:.:.:.	.:.:.:.:.:.	1:180849:0.96:46:40:2	.:.:.:.:.:.	.:.:.:.:.:.	.:.:.:.:.:.	.:.:.:.:.:.	.:.:.:.:.:.	.:.:.:.:.:.	.:.:.:.:.:.	1:180849:0.63:22:20:13	.:.:.:.:.:.	.:.:.:.:.:.	.:.:.:.:.:.	.:.:.:.:.:.	.:.:.:.:.:.	1:180849:1:32:22:0	.:.:.:.:.:.	1:180849:0.6:23:28:19	1:180849:0.56:29:15:23	.:.:.:.:.:.	.:.:.:.:.:.	.:.:.:.:.:.	.:.:.:.:.:.	.:.:.:.:.:.	.:.:.:.:.:.	1:180849:1:29:32:0	.:.:.:.:.:.	.:.:.:.:.:.	.:.:.:.:.:.	.:.:.:.:.:.	1:180849:0.97:37:35:1	.:.:.:.:.:.	.:.:.:.:.:.	.:.:.:.:.:.	.:.:.:.:.:.	.:.:.:.:.:.	1:180849:0.69:12:18:8	.:.:.:.:.:.	.:.:.:.:.:.	.:.:.:.:.:.	.:.:.:.:.:.	.:.:.:.:.:.	.:.:.:.:.:.	.:.:.:.:.:.	.:.:.:.:.:.	.:.:.:.:.:.	.:.:.:.:.:.	.:.:.:.:.:.	.:.:.:.:.:.	.:.:.:.:.:.	.:.:.:.:.:.	.:.:.:.:.:.	1:180849:1:32:29:0	.:.:.:.:.:.	1:180849:1:28:28:0	1:180849:0.99:69:57:1	.:.:.:.:.:.	1:180849:1:25:26:0	1:180849:0.46:13:19:22	.:.:.:.:.:.	.:.:.:.:.:.	.:.:.:.:.:.	.:.:.:.:.:.	.:.:.:.:.:.	.:.:.:.:.:.	.:.:.:.:.:.	.:.:.:.:.:.	.:.:.:.:.:.	.:.:.:.:.:.	.:.:.:.:.:.	.:.:.:.:.:.	1:180849:1:22:22:0	.:.:.:.:.:.	.:.:.:.:.:.	.:.:.:.:.:.	.:.:.:.:.:.	.:.:.:.:.:.	.:.:.:.:.:.	.:.:.:.:.:.	.:.:.:.:.:.	.:.:.:.:.:.	.:.:.:.:.:.	.:.:.:.:.:.	.:.:.:.:.:.	1:180849:1:25:39:0	.:.:.:.:.:.	.:.:.:.:.:.	.:.:.:.:.:.	1:180849:0.58:13:14:10	.:.:.:.:.:.	.:.:.:.:.:.	1:180849:0.98:43:33:1	.:.:.:.:.:.	.:.:.:.:.:.	.:.:.:.:.:.	.:.:.:.:.:.	.:.:.:.:.:.	.:.:.:.:.:.	.:.:.:.:.:.	.:.:.:.:.:.	.:.:.:.:.:.	.:.:.:.:.:.	1:180849:0.21:5:1:19	.:.:.:.:.:.	.:.:.:.:.:.	.:.:.:.:.:.	.:.:.:.:.:.	.:.:.:.:.:.	1:180850:1:37:30:0	.:.:.:.:.:.	.:.:.:.:.:.	.:.:.:.:.:.	1:180849:0.38:15:16:26	.:.:.:.:.:.	1:180849:1:48:34:0	1:180849:0.44:16:15:20	.:.:.:.:.:.	.:.:.:.:.:.	.:.:.:.:.:.	1:180849:0.97:32:36:1	.:.:.:.:.:.	.:.:.:.:.:.	.:.:.:.:.:.	.:.:.:.:.:.	1:180849:1:50:33:0	.:.:.:.:.:.	.:.:.:.:.:.	.:.:.:.:.:.	1:180849:1:19:29:0	1:180849:0.98:31:42:1	.:.:.:.:.:.	1:180849:0.97:26:37:1	.:.:.:.:.:.	.:.:.:.:.:.	1:180849:0.98:41:31:1	.:.:.:.:.:.	.:.:.:.:.:.	.:.:.:.:.:.	.:.:.:.:.:.	.:.:.:.:.:.	1:180849:0.39:10:16:25	.:.:.:.:.:.	.:.:.:.:.:.	.:.:.:.:.:.	.:.:.:.:.:.	.:.:.:.:.:.	.:.:.:.:.:.	.:.:.:.:.:.	.:.:.:.:.:.	.:.:.:.:.:.	.:.:.:.:.:.	.:.:.:.:.:.	.:.:.:.:.:.	.:.:.:.:.:.	.:.:.:.:.:.	.:.:.:.:.:.	.:.:.:.:.:.	.:.:.:.:.:.	.:.:.:.:.:.	.:.:.:.:.:.	.:.:.:.:.:.	1:180849:0.58:19:25:18	.:.:.:.:.:.	.:.:.:.:.:.	.:.:.:.:.:.	.:.:.:.:.:.	1:180849:0.53:20:20:18	.:.:.:.:.:.	1:180849:0.39:15:22:35	1:180849:0.98:55:42:1	.:.:.:.:.:.	.:.:.:.:.:.	.:.:.:.:.:.	.:.:.:.:.:.	.:.:.:.:.:.	1:180849:0.44:15:25:32	1:180849:0.68:22:25:12	.:.:.:.:.:.	.:.:.:.:.:.	.:.:.:.:.:.	.:.:.:.:.:.	.:.:.:.:.:.	.:.:.:.:.:.	.:.:.:.:.:.	.:.:.:.:.:.	1:180849:0.81:42:43:10	.:.:.:.:.:.	1:180849:0.52:24:25:23	.:.:.:.:.:.	.:.:.:.:.:.	.:.:.:.:.:.	.:.:.:.:.:.	.:.:.:.:.:.	.:.:.:.:.:.	.:.:.:.:.:.	1:180849:0.98:42:35:1	.:.:.:.:.:.	.:.:.:.:.:.	1:180849:1:18:16:0	.:.:.:.:.:.	.:.:.:.:.:.	.:.:.:.:.:.	.:.:.:.:.:.	.:.:.:.:.:.	.:.:.:.:.:.	.:.:.:.:.:.	1:180849:0.75:28:33:11	.:.:.:.:.:.	.:.:.:.:.:.	1:180849:0.97:29:29:1	.:.:.:.:.:.	.:.:.:.:.:.	1:180849:0.51:17:20:19	1:180849:0.61:8:22:14	.:.:.:.:.:.	.:.:.:.:.:.	.:.:.:.:.:.	1:180849:0.72:9:21:8	.:.:.:.:.:.	.:.:.:.:.:.	.:.:.:.:.:.	.:.:.:.:.:.	.:.:.:.:.:.	.:.:.:.:.:.	.:.:.:.:.:.	1:180849:0.51:11:19:18	1:180849:0.68:20:28:13	.:.:.:.:.:.	1:180849:1:37:59:0	.:.:.:.:.:.	1:180849:1:29:28:0	.:.:.:.:.:.	.:.:.:.:.:.	.:.:.:.:.:.	.:.:.:.:.:.	.:.:.:.:.:.	.:.:.:.:.:.	.:.:.:.:.:.	.:.:.:.:.:.	.:.:.:.:.:.	.:.:.:.:.:.	.:.:.:.:.:.	1:180849:1:43:38:0	.:.:.:.:.:.	.:.:.:.:.:.	1:180849:1:38:20:0	.:.:.:.:.:.	.:.:.:.:.:.	.:.:.:.:.:.	.:.:.:.:.:.	.:.:.:.:.:.	.:.:.:.:.:.	1:180849:1:26:30:0	.:.:.:.:.:.	.:.:.:.:.:.	.:.:.:.:.:.	.:.:.:.:.:.	1:180849:0.52:20:29:27	1:180849:1:38:39:0	.:.:.:.:.:.	.:.:.:.:.:.	.:.:.:.:.:.	.:.:.:.:.:.	.:.:.:.:.:.	.:.:.:.:.:.	.:.:.:.:.:.	.:.:.:.:.:.	.:.:.:.:.:.	.:.:.:.:.:.	.:.:.:.:.:.	.:.:.:.:.:.	.:.:.:.:.:.	.:.:.:.:.:.	1:180849:1:40:32:0	1:180849:0.94:32:34:2	.:.:.:.:.:.	.:.:.:.:.:.	.:.:.:.:.:.	.:.:.:.:.:.	.:.:.:.:.:.	.:.:.:.:.:.	.:.:.:.:.:.	1:180849:0.98:37:47:1	.:.:.:.:.:.	.:.:.:.:.:.	.:.:.:.:.:.	.:.:.:.:.:.	.:.:.:.:.:.	.:.:.:.:.:.	1:180849:0.97:36:33:1	1:180849:0.39:11:16:25	.:.:.:.:.:.	.:.:.:.:.:.	.:.:.:.:.:.	1:180849:0.19:6:7:29	.:.:.:.:.:.	.:.:.:.:.:.	.:.:.:.:.:.	.:.:.:.:.:.	.:.:.:.:.:.	.:.:.:.:.:.	.:.:.:.:.:.	.:.:.:.:.:.	.:.:.:.:.:.	.:.:.:.:.:.	1:180849:0.4:22:15:33	.:.:.:.:.:.	.:.:.:.:.:.	.:.:.:.:.:.	.:.:.:.:.:.	.:.:.:.:.:.	.:.:.:.:.:.	.:.:.:.:.:.	.:.:.:.:.:.	.:.:.:.:.:.	.:.:.:.:.:.	.:.:.:.:.:.	.:.:.:.:.:.	.:.:.:.:.:.	.:.:.:.:.:.	.:.:.:.:.:.	.:.:.:.:.:.	1:180849:1:37:34:0	1:180849:0.25:9:10:30	.:.:.:.:.:.	.:.:.:.:.:.	.:.:.:.:.:.	.:.:.:.:.:.	.:.:.:.:.:.	.:.:.:.:.:.	.:.:.:.:.:.	.:.:.:.:.:.	.:.:.:.:.:.	1:180849:1:44:19:0	1:180849:1:41:34:0	.:.:.:.:.:.	1:180849:1:42:31:0	1:180849:1:74:52:0	.:.:.:.:.:.	.:.:.:.:.:.	.:.:.:.:.:.	1:180850:0.96:43:40:2	.:.:.:.:.:.	.:.:.:.:.:.	.:.:.:.:.:.	1:180849:1:45:24:0	.:.:.:.:.:.	1:180849:0.69:22:34:15	1:180849:0.97:36:27:1	1:180849:0.46:10:12:14	.:.:.:.:.:.	.:.:.:.:.:.	1:180849:0.8:35:34:9	.:.:.:.:.:.	.:.:.:.:.:.	1:180849:0.97:27:38:1	.:.:.:.:.:.	.:.:.:.:.:.	.:.:.:.:.:.	1:180849:1:28:38:0	1:180849:0.96:27:23:1	.:.:.:.:.:.	1:180849:0.5:25:20:25	.:.:.:.:.:.	.:.:.:.:.:.	1:180849:1:34:29:0	1:180849:0.67:44:38:22	.:.:.:.:.:.	.:.:.:.:.:.	.:.:.:.:.:.	.:.:.:.:.:.	.:.:.:.:.:.	.:.:.:.:.:.	.:.:.:.:.:.	.:.:.:.:.:.	.:.:.:.:.:.	.:.:.:.:.:.	.:.:.:.:.:.	.:.:.:.:.:.	.:.:.:.:.:.	1:180849:0.54:10:21:18	.:.:.:.:.:.	.:.:.:.:.:.	.:.:.:.:.:.	1:180849:0.3:9:8:21	.:.:.:.:.:.	1:180849:0.97:39:34:1	.:.:.:.:.:.	.:.:.:.:.:.	.:.:.:.:.:.	.:.:.:.:.:.	1:180849:1:35:28:0	.:.:.:.:.:.	.:.:.:.:.:.	.:.:.:.:.:.	.:.:.:.:.:.	.:.:.:.:.:.	.:.:.:.:.:.	.:.:.:.:.:.	.:.:.:.:.:.	1:180849:1:33:32:0	1:180849:0.98:51:47:1	1:180849:0.74:20:29:10	.:.:.:.:.:.	1:180849:0.64:29:28:16	.:.:.:.:.:.	.:.:.:.:.:.	.:.:.:.:.:.	.:.:.:.:.:.	.:.:.:.:.:.	1:180849:0.66:24:29:15	1:180849:0.9:28:26:3	.:.:.:.:.:.	.:.:.:.:.:.	.:.:.:.:.:.	.:.:.:.:.:.	.:.:.:.:.:.	.:.:.:.:.:.	.:.:.:.:.:.	.:.:.:.:.:.	.:.:.:.:.:.	.:.:.:.:.:.	.:.:.:.:.:.	.:.:.:.:.:.	.:.:.:.:.:.	1:180849:0.97:29:36:1	.:.:.:.:.:.	.:.:.:.:.:.	1:180849:1:31:34:0	.:.:.:.:.:.	.:.:.:.:.:.	1:180849:0.42:17:10:23	.:.:.:.:.:.	.:.:.:.:.:.	.:.:.:.:.:.	1:180849:0.55:14:22:18	1:180849:0.69:10:20:9	1:180849:0.96:26:27:1	1:180849:0.44:45:24:57	1:180849:1:34:34:0	1:180849:0.43:13:15:20	.:.:.:.:.:.	.:.:.:.:.:.	1:180849:0.68:13:27:13	.:.:.:.:.:.	.:.:.:.:.:.	.:.:.:.:.:.	.:.:.:.:.:.	.:.:.:.:.:.	.:.:.:.:.:.	.:.:.:.:.:.	.:.:.:.:.:.	.:.:.:.:.:.	1:180849:1:41:31:0	1:180849:0.5:12:17:17	.:.:.:.:.:.	.:.:.:.:.:.	.:.:.:.:.:.	.:.:.:.:.:.	.:.:.:.:.:.	.:.:.:.:.:.	.:.:.:.:.:.	.:.:.:.:.:.	.:.:.:.:.:.	.:.:.:.:.:.	.:.:.:.:.:.	1:180849:1:26:33:0	.:.:.:.:.:.	1:180849:0.97:27:34:1	1:180849:1:43:26:0	.:.:.:.:.:.	.:.:.:.:.:.	1:180849:0.97:29:37:1	1:180850:0.95:40:35:2	1:180849:0.56:15:22:17	.:.:.:.:.:.	.:.:.:.:.:.	.:.:.:.:.:.	.:.:.:.:.:.	.:.:.:.:.:.	.:.:.:.:.:.	.:.:.:.:.:.	.:.:.:.:.:.	.:.:.:.:.:.	1:180849:0.97:33:36:1	.:.:.:.:.:.	.:.:.:.:.:.	1:180849:1:52:40:0	.:.:.:.:.:.	.:.:.:.:.:.	.:.:.:.:.:.	.:.:.:.:.:.	1:180849:1:28:18:0	.:.:.:.:.:.	.:.:.:.:.:.	.:.:.:.:.:.	.:.:.:.:.:.	1:180849:0.46:28:36:42	1:180849:1:39:35:0	1:180849:1:32:32:0	1:180849:0.49:17:14:18	.:.:.:.:.:.	.:.:.:.:.:.	.:.:.:.:.:.	.:.:.:.:.:.	.:.:.:.:.:.	1:180849:1:56:55:0	.:.:.:.:.:.	1:180849:0.83:29:19:6	.:.:.:.:.:.	.:.:.:.:.:.	.:.:.:.:.:.	.:.:.:.:.:.	.:.:.:.:.:.	1:180849:1:45:33:0	.:.:.:.:.:.	.:.:.:.:.:.	.:.:.:.:.:.	1:180849:0.53:18:14:16	.:.:.:.:.:.	1:180849:1:36:38:0	.:.:.:.:.:.	1:180849:0.55:14:17:14	1:180849:0.98:44:38:1	.:.:.:.:.:.	.:.:.:.:.:.	.:.:.:.:.:.	.:.:.:.:.:.	.:.:.:.:.:.	.:.:.:.:.:.	.:.:.:.:.:.	.:.:.:.:.:.	.:.:.:.:.:.	.:.:.:.:.:.	.:.:.:.:.:.	1:180849:0.71:20:29:12	.:.:.:.:.:.	1:180849:0.9:35:22:4	.:.:.:.:.:.	.:.:.:.:.:.	.:.:.:.:.:.	1:180849:1:59:22:0	.:.:.:.:.:.	1:180849:0.62:13:18:11	.:.:.:.:.:.	.:.:.:.:.:.	.:.:.:.:.:.	.:.:.:.:.:.	.:.:.:.:.:.	.:.:.:.:.:.	.:.:.:.:.:.	1:180849:1:35:27:0	1:180849:1:27:38:0	1:180849:0.97:32:31:1	1:180849:0.64:12:23:13	.:.:.:.:.:.	.:.:.:.:.:.	.:.:.:.:.:.	.:.:.:.:.:.	.:.:.:.:.:.	.:.:.:.:.:.	.:.:.:.:.:.	.:.:.:.:.:.	.:.:.:.:.:.	1:180849:0.54:19:20:17	1:180849:0.28:13:12:34	.:.:.:.:.:.	1:180849:1:31:33:0	.:.:.:.:.:.	1:180849:1:31:22:0	.:.:.:.:.:.	.:.:.:.:.:.	.:.:.:.:.:.	1:180849:1:26:26:0	.:.:.:.:.:.	.:.:.:.:.:.	.:.:.:.:.:.	1:180849:0.95:37:26:2	.:.:.:.:.:.	.:.:.:.:.:.	.:.:.:.:.:.	.:.:.:.:.:.	.:.:.:.:.:.	.:.:.:.:.:.	.:.:.:.:.:.	.:.:.:.:.:.	.:.:.:.:.:.	.:.:.:.:.:.	.:.:.:.:.:.	.:.:.:.:.:.	.:.:.:.:.:.	1:180849:1:21:25:0	1:180849:1:25:13:0	.:.:.:.:.:.	.:.:.:.:.:.	.:.:.:.:.:.	.:.:.:.:.:.	.:.:.:.:.:.	.:.:.:.:.:.	1:180849:0.59:13:19:13	.:.:.:.:.:.	1:180849:0.65:32:30:17	.:.:.:.:.:.	.:.:.:.:.:.	.:.:.:.:.:.	.:.:.:.:.:.	1:180849:1:18:14:0	.:.:.:.:.:.	.:.:.:.:.:.	1:180849:1:35:35:0	.:.:.:.:.:.	.:.:.:.:.:.	.:.:.:.:.:.	.:.:.:.:.:.	.:.:.:.:.:.	.:.:.:.:.:.	.:.:.:.:.:.	.:.:.:.:.:.	.:.:.:.:.:.	.:.:.:.:.:.	1:180849:0.95:18:13:1	.:.:.:.:.:.	.:.:.:.:.:.	1:180849:1:41:30:0	.:.:.:.:.:.	.:.:.:.:.:.	.:.:.:.:.:.	.:.:.:.:.:.	.:.:.:.:.:.	.:.:.:.:.:.	1:180849:0.97:28:30:1	1:180849:1:40:34:0	.:.:.:.:.:.	.:.:.:.:.:.	.:.:.:.:.:.	.:.:.:.:.:.	.:.:.:.:.:.	1:180849:0.67:15:26:13	.:.:.:.:.:.	.:.:.:.:.:.	.:.:.:.:.:.	.:.:.:.:.:.	.:.:.:.:.:.	.:.:.:.:.:.	.:.:.:.:.:.	.:.:.:.:.:.	.:.:.:.:.:.	.:.:.:.:.:.	.:.:.:.:.:.	1:180849:0.67:23:32:16	.:.:.:.:.:.	.:.:.:.:.:.	.:.:.:.:.:.	.:.:.:.:.:.	.:.:.:.:.:.	.:.:.:.:.:.	1:180849:1:39:38:0	.:.:.:.:.:.	1:180849:1:28:33:0	.:.:.:.:.:.	.:.:.:.:.:.	.:.:.:.:.:.	.:.:.:.:.:.	1:180849:1:38:34:0	.:.:.:.:.:.	.:.:.:.:.:.	1:180849:0.5:13:21:21	.:.:.:.:.:.	.:.:.:.:.:.	.:.:.:.:.:.	.:.:.:.:.:.	.:.:.:.:.:.	.:.:.:.:.:.	.:.:.:.:.:.	.:.:.:.:.:.	.:.:.:.:.:.	.:.:.:.:.:.	1:180849:0.97:32:31:1	.:.:.:.:.:.	.:.:.:.:.:.	.:.:.:.:.:.	.:.:.:.:.:.	.:.:.:.:.:.	.:.:.:.:.:.	.:.:.:.:.:.	.:.:.:.:.:.	1:180849:0.97:24:33:1	.:.:.:.:.:.	.:.:.:.:.:.	.:.:.:.:.:.	.:.:.:.:.:.	1:180849:0.67:16:14:8	1:180849:1:40:42:0	1:180849:0.97:28:15:1	.:.:.:.:.:.	1:180849:1:32:25:0	.:.:.:.:.:.	.:.:.:.:.:.	.:.:.:.:.:.	.:.:.:.:.:.	1:180849:1:26:31:0	.:.:.:.:.:.	.:.:.:.:.:.	.:.:.:.:.:.	.:.:.:.:.:.	.:.:.:.:.:.	.:.:.:.:.:.	1:180849:0.5:16:20:20	.:.:.:.:.:.	1:180849:0.65:20:18:11	.:.:.:.:.:.	.:.:.:.:.:.	.:.:.:.:.:.	1:180849:0.92:18:23:2	.:.:.:.:.:.	1:180849:0.5:16:21:21	.:.:.:.:.:.	.:.:.:.:.:.	.:.:.:.:.:.	1:180849:0.64:24:27:15	.:.:.:.:.:.	.:.:.:.:.:.	.:.:.:.:.:.	.:.:.:.:.:.	1:180849:0.45:23:17:28	.:.:.:.:.:.	.:.:.:.:.:.	.:.:.:.:.:.	1:180849:0.68:15:28:13	.:.:.:.:.:.	.:.:.:.:.:.	1:180849:0.96:43:49:2	.:.:.:.:.:.	.:.:.:.:.:.	.:.:.:.:.:.	.:.:.:.:.:.	.:.:.:.:.:.	.:.:.:.:.:.	.:.:.:.:.:.	.:.:.:.:.:.	.:.:.:.:.:.	1:180849:1:42:38:0	.:.:.:.:.:.	.:.:.:.:.:.	.:.:.:.:.:.	.:.:.:.:.:.	.:.:.:.:.:.	.:.:.:.:.:.	.:.:.:.:.:.	1:180849:0.93:21:28:2	.:.:.:.:.:.	.:.:.:.:.:.	.:.:.:.:.:.	.:.:.:.:.:.	.:.:.:.:.:.	.:.:.:.:.:.	.:.:.:.:.:.	.:.:.:.:.:.	.:.:.:.:.:.	.:.:.:.:.:.	.:.:.:.:.:.	.:.:.:.:.:.	.:.:.:.:.:.	.:.:.:.:.:.	.:.:.:.:.:.	.:.:.:.:.:.	.:.:.:.:.:.	.:.:.:.:.:.	1:180849:1:16:17:0	.:.:.:.:.:.	.:.:.:.:.:.	.:.:.:.:.:.	.:.:.:.:.:.	.:.:.:.:.:.	.:.:.:.:.:.	.:.:.:.:.:.	1:180849:1:19:16:0	.:.:.:.:.:.	.:.:.:.:.:.	1:180849:0.95:19:20:1	.:.:.:.:.:.	.:.:.:.:.:.	.:.:.:.:.:.	.:.:.:.:.:.	1:180849:1:27:22:0	.:.:.:.:.:.	1:180849:1:26:33:0	.:.:.:.:.:.	.:.:.:.:.:.	.:.:.:.:.:.	.:.:.:.:.:.	.:.:.:.:.:.	.:.:.:.:.:.	1:180849:1:21:31:0	.:.:.:.:.:.	.:.:.:.:.:.	1:180849:0.88:22:19:3	.:.:.:.:.:.	1:180849:1:22:39:0	.:.:.:.:.:.	.:.:.:.:.:.	.:.:.:.:.:.	.:.:.:.:.:.	.:.:.:.:.:.	.:.:.:.:.:.	.:.:.:.:.:.	.:.:.:.:.:.	.:.:.:.:.:.	.:.:.:.:.:.	.:.:.:.:.:.	.:.:.:.:.:.	.:.:.:.:.:.	.:.:.:.:.:.	.:.:.:.:.:.	.:.:.:.:.:.	.:.:.:.:.:.	.:.:.:.:.:.	.:.:.:.:.:.	.:.:.:.:.:.	.:.:.:.:.:.	.:.:.:.:.:.	.:.:.:.:.:.	.:.:.:.:.:.	.:.:.:.:.:.	.:.:.:.:.:.	.:.:.:.:.:.	.:.:.:.:.:.	.:.:.:.:.:.	.:.:.:.:.:.	.:.:.:.:.:.	.:.:.:.:.:.	.:.:.:.:.:.	.:.:.:.:.:.	.:.:.:.:.:.	1:180849:0.96:24:21:1	.:.:.:.:.:.	1:180849:0.95:21:21:1
chrI	180933	.	G	<INS:ME>	.	PASS	SVTYPE=INS;STRAND=-;FAMILY=TY1	GT:END:FREQUENCY:THREE_PRIME_SUPPORT:FIVE_PRIME_SUPPORT:REFERENCE_READS	.:.:.:.:.:.	.:.:.:.:.:.	.:.:.:.:.:.	.:.:.:.:.:.	.:.:.:.:.:.	.:.:.:.:.:.	.:.:.:.:.:.	.:.:.:.:.:.	.:.:.:.:.:.	.:.:.:.:.:.	.:.:.:.:.:.	.:.:.:.:.:.	.:.:.:.:.:.	.:.:.:.:.:.	.:.:.:.:.:.	.:.:.:.:.:.	.:.:.:.:.:.	.:.:.:.:.:.	.:.:.:.:.:.	.:.:.:.:.:.	.:.:.:.:.:.	.:.:.:.:.:.	.:.:.:.:.:.	.:.:.:.:.:.	.:.:.:.:.:.	.:.:.:.:.:.	.:.:.:.:.:.	.:.:.:.:.:.	.:.:.:.:.:.	.:.:.:.:.:.	.:.:.:.:.:.	.:.:.:.:.:.	.:.:.:.:.:.	.:.:.:.:.:.	.:.:.:.:.:.	.:.:.:.:.:.	.:.:.:.:.:.	.:.:.:.:.:.	.:.:.:.:.:.	.:.:.:.:.:.	.:.:.:.:.:.	.:.:.:.:.:.	.:.:.:.:.:.	.:.:.:.:.:.	.:.:.:.:.:.	.:.:.:.:.:.	.:.:.:.:.:.	.:.:.:.:.:.	.:.:.:.:.:.	.:.:.:.:.:.	.:.:.:.:.:.	.:.:.:.:.:.	.:.:.:.:.:.	.:.:.:.:.:.	.:.:.:.:.:.	.:.:.:.:.:.	.:.:.:.:.:.	.:.:.:.:.:.	.:.:.:.:.:.	.:.:.:.:.:.	.:.:.:.:.:.	.:.:.:.:.:.	.:.:.:.:.:.	.:.:.:.:.:.	.:.:.:.:.:.	.:.:.:.:.:.	.:.:.:.:.:.	.:.:.:.:.:.	.:.:.:.:.:.	.:.:.:.:.:.	.:.:.:.:.:.	.:.:.:.:.:.	.:.:.:.:.:.	.:.:.:.:.:.	.:.:.:.:.:.	.:.:.:.:.:.	.:.:.:.:.:.	.:.:.:.:.:.	.:.:.:.:.:.	.:.:.:.:.:.	.:.:.:.:.:.	.:.:.:.:.:.	.:.:.:.:.:.	.:.:.:.:.:.	.:.:.:.:.:.	.:.:.:.:.:.	.:.:.:.:.:.	.:.:.:.:.:.	.:.:.:.:.:.	.:.:.:.:.:.	.:.:.:.:.:.	.:.:.:.:.:.	.:.:.:.:.:.	.:.:.:.:.:.	.:.:.:.:.:.	.:.:.:.:.:.	.:.:.:.:.:.	.:.:.:.:.:.	.:.:.:.:.:.	.:.:.:.:.:.	.:.:.:.:.:.	.:.:.:.:.:.	.:.:.:.:.:.	.:.:.:.:.:.	.:.:.:.:.:.	.:.:.:.:.:.	.:.:.:.:.:.	.:.:.:.:.:.	.:.:.:.:.:.	.:.:.:.:.:.	.:.:.:.:.:.	.:.:.:.:.:.	.:.:.:.:.:.	.:.:.:.:.:.	.:.:.:.:.:.	.:.:.:.:.:.	.:.:.:.:.:.	.:.:.:.:.:.	.:.:.:.:.:.	.:.:.:.:.:.	.:.:.:.:.:.	.:.:.:.:.:.	.:.:.:.:.:.	.:.:.:.:.:.	.:.:.:.:.:.	.:.:.:.:.:.	.:.:.:.:.:.	.:.:.:.:.:.	.:.:.:.:.:.	.:.:.:.:.:.	.:.:.:.:.:.	.:.:.:.:.:.	.:.:.:.:.:.	.:.:.:.:.:.	.:.:.:.:.:.	.:.:.:.:.:.	.:.:.:.:.:.	.:.:.:.:.:.	.:.:.:.:.:.	.:.:.:.:.:.	.:.:.:.:.:.	.:.:.:.:.:.	.:.:.:.:.:.	.:.:.:.:.:.	.:.:.:.:.:.	.:.:.:.:.:.	.:.:.:.:.:.	.:.:.:.:.:.	.:.:.:.:.:.	.:.:.:.:.:.	.:.:.:.:.:.	.:.:.:.:.:.	.:.:.:.:.:.	.:.:.:.:.:.	.:.:.:.:.:.	.:.:.:.:.:.	.:.:.:.:.:.	.:.:.:.:.:.	.:.:.:.:.:.	.:.:.:.:.:.	.:.:.:.:.:.	.:.:.:.:.:.	.:.:.:.:.:.	.:.:.:.:.:.	.:.:.:.:.:.	.:.:.:.:.:.	.:.:.:.:.:.	.:.:.:.:.:.	.:.:.:.:.:.	.:.:.:.:.:.	.:.:.:.:.:.	.:.:.:.:.:.	.:.:.:.:.:.	.:.:.:.:.:.	.:.:.:.:.:.	.:.:.:.:.:.	.:.:.:.:.:.	.:.:.:.:.:.	.:.:.:.:.:.	.:.:.:.:.:.	.:.:.:.:.:.	.:.:.:.:.:.	.:.:.:.:.:.	.:.:.:.:.:.	.:.:.:.:.:.	.:.:.:.:.:.	.:.:.:.:.:.	.:.:.:.:.:.	.:.:.:.:.:.	.:.:.:.:.:.	.:.:.:.:.:.	.:.:.:.:.:.	.:.:.:.:.:.	.:.:.:.:.:.	.:.:.:.:.:.	.:.:.:.:.:.	.:.:.:.:.:.	.:.:.:.:.:.	.:.:.:.:.:.	.:.:.:.:.:.	.:.:.:.:.:.	.:.:.:.:.:.	.:.:.:.:.:.	.:.:.:.:.:.	.:.:.:.:.:.	.:.:.:.:.:.	.:.:.:.:.:.	.:.:.:.:.:.	.:.:.:.:.:.	.:.:.:.:.:.	.:.:.:.:.:.	.:.:.:.:.:.	.:.:.:.:.:.	.:.:.:.:.:.	.:.:.:.:.:.	.:.:.:.:.:.	.:.:.:.:.:.	.:.:.:.:.:.	.:.:.:.:.:.	.:.:.:.:.:.	.:.:.:.:.:.	.:.:.:.:.:.	.:.:.:.:.:.	.:.:.:.:.:.	.:.:.:.:.:.	.:.:.:.:.:.	.:.:.:.:.:.	.:.:.:.:.:.	.:.:.:.:.:.	.:.:.:.:.:.	.:.:.:.:.:.	.:.:.:.:.:.	.:.:.:.:.:.	.:.:.:.:.:.	.:.:.:.:.:.	.:.:.:.:.:.	.:.:.:.:.:.	.:.:.:.:.:.	.:.:.:.:.:.	.:.:.:.:.:.	.:.:.:.:.:.	.:.:.:.:.:.	.:.:.:.:.:.	.:.:.:.:.:.	.:.:.:.:.:.	.:.:.:.:.:.	.:.:.:.:.:.	.:.:.:.:.:.	.:.:.:.:.:.	.:.:.:.:.:.	.:.:.:.:.:.	.:.:.:.:.:.	1:180937:0.38:13:15:24	.:.:.:.:.:.	.:.:.:.:.:.	.:.:.:.:.:.	.:.:.:.:.:.	.:.:.:.:.:.	.:.:.:.:.:.	.:.:.:.:.:.	.:.:.:.:.:.	.:.:.:.:.:.	.:.:.:.:.:.	.:.:.:.:.:.	.:.:.:.:.:.	.:.:.:.:.:.	.:.:.:.:.:.	.:.:.:.:.:.	.:.:.:.:.:.	.:.:.:.:.:.	.:.:.:.:.:.	.:.:.:.:.:.	.:.:.:.:.:.	.:.:.:.:.:.	.:.:.:.:.:.	.:.:.:.:.:.	.:.:.:.:.:.	.:.:.:.:.:.	.:.:.:.:.:.	.:.:.:.:.:.	.:.:.:.:.:.	.:.:.:.:.:.	.:.:.:.:.:.	.:.:.:.:.:.	.:.:.:.:.:.	.:.:.:.:.:.	.:.:.:.:.:.	.:.:.:.:.:.	.:.:.:.:.:.	.:.:.:.:.:.	.:.:.:.:.:.	.:.:.:.:.:.	.:.:.:.:.:.	.:.:.:.:.:.	.:.:.:.:.:.	.:.:.:.:.:.	.:.:.:.:.:.	.:.:.:.:.:.	.:.:.:.:.:.	.:.:.:.:.:.	.:.:.:.:.:.	.:.:.:.:.:.	.:.:.:.:.:.	.:.:.:.:.:.	.:.:.:.:.:.	.:.:.:.:.:.	.:.:.:.:.:.	.:.:.:.:.:.	.:.:.:.:.:.	.:.:.:.:.:.	.:.:.:.:.:.	.:.:.:.:.:.	.:.:.:.:.:.	.:.:.:.:.:.	.:.:.:.:.:.	.:.:.:.:.:.	.:.:.:.:.:.	.:.:.:.:.:.	.:.:.:.:.:.	.:.:.:.:.:.	.:.:.:.:.:.	.:.:.:.:.:.	.:.:.:.:.:.	.:.:.:.:.:.	.:.:.:.:.:.	.:.:.:.:.:.	.:.:.:.:.:.	.:.:.:.:.:.	.:.:.:.:.:.	.:.:.:.:.:.	.:.:.:.:.:.	.:.:.:.:.:.	.:.:.:.:.:.	.:.:.:.:.:.	.:.:.:.:.:.	.:.:.:.:.:.	.:.:.:.:.:.	.:.:.:.:.:.	.:.:.:.:.:.	.:.:.:.:.:.	.:.:.:.:.:.	.:.:.:.:.:.	.:.:.:.:.:.	.:.:.:.:.:.	.:.:.:.:.:.	.:.:.:.:.:.	.:.:.:.:.:.	.:.:.:.:.:.	.:.:.:.:.:.	.:.:.:.:.:.	.:.:.:.:.:.	.:.:.:.:.:.	.:.:.:.:.:.	.:.:.:.:.:.	.:.:.:.:.:.	.:.:.:.:.:.	.:.:.:.:.:.	.:.:.:.:.:.	.:.:.:.:.:.	.:.:.:.:.:.	.:.:.:.:.:.	.:.:.:.:.:.	.:.:.:.:.:.	.:.:.:.:.:.	.:.:.:.:.:.	.:.:.:.:.:.	.:.:.:.:.:.	.:.:.:.:.:.	.:.:.:.:.:.	.:.:.:.:.:.	.:.:.:.:.:.	.:.:.:.:.:.	.:.:.:.:.:.	.:.:.:.:.:.	.:.:.:.:.:.	.:.:.:.:.:.	.:.:.:.:.:.	.:.:.:.:.:.	.:.:.:.:.:.	.:.:.:.:.:.	.:.:.:.:.:.	.:.:.:.:.:.	.:.:.:.:.:.	.:.:.:.:.:.	.:.:.:.:.:.	.:.:.:.:.:.	.:.:.:.:.:.	.:.:.:.:.:.	.:.:.:.:.:.	.:.:.:.:.:.	.:.:.:.:.:.	.:.:.:.:.:.	.:.:.:.:.:.	.:.:.:.:.:.	.:.:.:.:.:.	.:.:.:.:.:.	.:.:.:.:.:.	.:.:.:.:.:.	.:.:.:.:.:.	.:.:.:.:.:.	.:.:.:.:.:.	.:.:.:.:.:.	.:.:.:.:.:.	.:.:.:.:.:.	.:.:.:.:.:.	.:.:.:.:.:.	.:.:.:.:.:.	.:.:.:.:.:.	.:.:.:.:.:.	.:.:.:.:.:.	.:.:.:.:.:.	.:.:.:.:.:.	.:.:.:.:.:.	.:.:.:.:.:.	.:.:.:.:.:.	.:.:.:.:.:.	.:.:.:.:.:.	.:.:.:.:.:.	.:.:.:.:.:.	.:.:.:.:.:.	.:.:.:.:.:.	.:.:.:.:.:.	.:.:.:.:.:.	.:.:.:.:.:.	.:.:.:.:.:.	.:.:.:.:.:.	.:.:.:.:.:.	.:.:.:.:.:.	.:.:.:.:.:.	.:.:.:.:.:.	.:.:.:.:.:.	.:.:.:.:.:.	.:.:.:.:.:.	.:.:.:.:.:.	.:.:.:.:.:.	.:.:.:.:.:.	.:.:.:.:.:.	.:.:.:.:.:.	.:.:.:.:.:.	.:.:.:.:.:.	.:.:.:.:.:.	.:.:.:.:.:.	.:.:.:.:.:.	.:.:.:.:.:.	.:.:.:.:.:.	.:.:.:.:.:.	.:.:.:.:.:.	.:.:.:.:.:.	.:.:.:.:.:.	.:.:.:.:.:.	.:.:.:.:.:.	.:.:.:.:.:.	.:.:.:.:.:.	.:.:.:.:.:.	.:.:.:.:.:.	.:.:.:.:.:.	.:.:.:.:.:.	.:.:.:.:.:.	.:.:.:.:.:.	.:.:.:.:.:.	.:.:.:.:.:.	.:.:.:.:.:.	.:.:.:.:.:.	.:.:.:.:.:.	.:.:.:.:.:.	.:.:.:.:.:.	.:.:.:.:.:.	.:.:.:.:.:.	.:.:.:.:.:.	.:.:.:.:.:.	.:.:.:.:.:.	.:.:.:.:.:.	.:.:.:.:.:.	.:.:.:.:.:.	.:.:.:.:.:.	.:.:.:.:.:.	.:.:.:.:.:.	.:.:.:.:.:.	.:.:.:.:.:.	.:.:.:.:.:.	.:.:.:.:.:.	.:.:.:.:.:.	.:.:.:.:.:.	.:.:.:.:.:.	.:.:.:.:.:.	.:.:.:.:.:.	.:.:.:.:.:.	.:.:.:.:.:.	.:.:.:.:.:.	.:.:.:.:.:.	.:.:.:.:.:.	.:.:.:.:.:.	.:.:.:.:.:.	.:.:.:.:.:.	.:.:.:.:.:.	.:.:.:.:.:.	.:.:.:.:.:.	.:.:.:.:.:.	.:.:.:.:.:.	.:.:.:.:.:.	.:.:.:.:.:.	.:.:.:.:.:.	.:.:.:.:.:.	.:.:.:.:.:.	.:.:.:.:.:.	.:.:.:.:.:.	.:.:.:.:.:.	.:.:.:.:.:.	.:.:.:.:.:.	.:.:.:.:.:.	.:.:.:.:.:.	.:.:.:.:.:.	.:.:.:.:.:.	.:.:.:.:.:.	.:.:.:.:.:.	.:.:.:.:.:.	.:.:.:.:.:.	.:.:.:.:.:.	.:.:.:.:.:.	.:.:.:.:.:.	.:.:.:.:.:.	.:.:.:.:.:.	.:.:.:.:.:.	.:.:.:.:.:.	.:.:.:.:.:.	.:.:.:.:.:.	.:.:.:.:.:.	.:.:.:.:.:.	.:.:.:.:.:.	.:.:.:.:.:.	.:.:.:.:.:.	.:.:.:.:.:.	.:.:.:.:.:.	.:.:.:.:.:.	.:.:.:.:.:.	.:.:.:.:.:.	.:.:.:.:.:.	.:.:.:.:.:.	.:.:.:.:.:.	.:.:.:.:.:.	.:.:.:.:.:.	.:.:.:.:.:.	.:.:.:.:.:.	.:.:.:.:.:.	.:.:.:.:.:.	.:.:.:.:.:.	.:.:.:.:.:.	.:.:.:.:.:.	.:.:.:.:.:.	.:.:.:.:.:.	.:.:.:.:.:.	.:.:.:.:.:.	.:.:.:.:.:.	.:.:.:.:.:.	.:.:.:.:.:.	.:.:.:.:.:.	.:.:.:.:.:.	.:.:.:.:.:.	.:.:.:.:.:.	.:.:.:.:.:.	.:.:.:.:.:.	.:.:.:.:.:.	.:.:.:.:.:.	.:.:.:.:.:.	.:.:.:.:.:.	.:.:.:.:.:.	.:.:.:.:.:.	.:.:.:.:.:.	.:.:.:.:.:.	.:.:.:.:.:.	.:.:.:.:.:.	.:.:.:.:.:.	.:.:.:.:.:.	.:.:.:.:.:.	.:.:.:.:.:.	.:.:.:.:.:.	.:.:.:.:.:.	.:.:.:.:.:.	.:.:.:.:.:.	.:.:.:.:.:.	.:.:.:.:.:.	.:.:.:.:.:.	.:.:.:.:.:.	.:.:.:.:.:.	.:.:.:.:.:.	.:.:.:.:.:.	.:.:.:.:.:.	.:.:.:.:.:.	.:.:.:.:.:.	.:.:.:.:.:.	.:.:.:.:.:.	.:.:.:.:.:.	.:.:.:.:.:.	.:.:.:.:.:.	.:.:.:.:.:.	.:.:.:.:.:.	.:.:.:.:.:.	.:.:.:.:.:.	.:.:.:.:.:.	.:.:.:.:.:.	.:.:.:.:.:.	.:.:.:.:.:.	.:.:.:.:.:.	.:.:.:.:.:.	.:.:.:.:.:.	.:.:.:.:.:.	.:.:.:.:.:.	.:.:.:.:.:.	.:.:.:.:.:.	.:.:.:.:.:.	.:.:.:.:.:.	.:.:.:.:.:.	.:.:.:.:.:.	.:.:.:.:.:.	.:.:.:.:.:.	.:.:.:.:.:.	.:.:.:.:.:.	.:.:.:.:.:.	.:.:.:.:.:.	.:.:.:.:.:.	.:.:.:.:.:.	.:.:.:.:.:.	.:.:.:.:.:.	.:.:.:.:.:.	.:.:.:.:.:.	.:.:.:.:.:.	.:.:.:.:.:.	.:.:.:.:.:.	.:.:.:.:.:.	.:.:.:.:.:.	.:.:.:.:.:.	.:.:.:.:.:.	.:.:.:.:.:.	.:.:.:.:.:.	.:.:.:.:.:.	.:.:.:.:.:.	.:.:.:.:.:.	.:.:.:.:.:.	.:.:.:.:.:.	.:.:.:.:.:.	.:.:.:.:.:.	.:.:.:.:.:.	.:.:.:.:.:.	.:.:.:.:.:.	.:.:.:.:.:.	.:.:.:.:.:.	.:.:.:.:.:.	.:.:.:.:.:.	.:.:.:.:.:.	.:.:.:.:.:.	.:.:.:.:.:.	.:.:.:.:.:.	.:.:.:.:.:.	.:.:.:.:.:.	.:.:.:.:.:.	.:.:.:.:.:.	.:.:.:.:.:.	.:.:.:.:.:.	.:.:.:.:.:.	.:.:.:.:.:.	.:.:.:.:.:.	.:.:.:.:.:.	.:.:.:.:.:.	.:.:.:.:.:.	.:.:.:.:.:.	.:.:.:.:.:.	.:.:.:.:.:.	.:.:.:.:.:.	.:.:.:.:.:.	.:.:.:.:.:.	.:.:.:.:.:.	.:.:.:.:.:.	.:.:.:.:.:.	.:.:.:.:.:.	.:.:.:.:.:.	.:.:.:.:.:.	.:.:.:.:.:.	.:.:.:.:.:.	.:.:.:.:.:.	.:.:.:.:.:.	.:.:.:.:.:.	.:.:.:.:.:.	.:.:.:.:.:.	.:.:.:.:.:.	.:.:.:.:.:.	.:.:.:.:.:.	.:.:.:.:.:.	.:.:.:.:.:.	.:.:.:.:.:.	.:.:.:.:.:.	.:.:.:.:.:.	.:.:.:.:.:.	.:.:.:.:.:.	.:.:.:.:.:.	.:.:.:.:.:.	.:.:.:.:.:.	.:.:.:.:.:.	.:.:.:.:.:.	.:.:.:.:.:.	.:.:.:.:.:.	.:.:.:.:.:.	.:.:.:.:.:.	.:.:.:.:.:.	.:.:.:.:.:.	.:.:.:.:.:.	.:.:.:.:.:.	.:.:.:.:.:.	.:.:.:.:.:.	.:.:.:.:.:.	.:.:.:.:.:.	.:.:.:.:.:.	.:.:.:.:.:.	.:.:.:.:.:.	.:.:.:.:.:.	.:.:.:.:.:.	.:.:.:.:.:.	.:.:.:.:.:.	.:.:.:.:.:.	.:.:.:.:.:.	.:.:.:.:.:.	.:.:.:.:.:.	.:.:.:.:.:.	.:.:.:.:.:.	.:.:.:.:.:.	.:.:.:.:.:.	.:.:.:.:.:.	.:.:.:.:.:.	.:.:.:.:.:.	.:.:.:.:.:.	.:.:.:.:.:.	.:.:.:.:.:.	.:.:.:.:.:.	.:.:.:.:.:.	.:.:.:.:.:.	.:.:.:.:.:.	.:.:.:.:.:.	.:.:.:.:.:.	.:.:.:.:.:.	.:.:.:.:.:.	.:.:.:.:.:.	.:.:.:.:.:.	.:.:.:.:.:.	.:.:.:.:.:.	.:.:.:.:.:.	.:.:.:.:.:.	.:.:.:.:.:.	.:.:.:.:.:.	.:.:.:.:.:.	.:.:.:.:.:.	.:.:.:.:.:.	.:.:.:.:.:.	.:.:.:.:.:.	.:.:.:.:.:.	.:.:.:.:.:.	.:.:.:.:.:.	.:.:.:.:.:.	.:.:.:.:.:.	.:.:.:.:.:.	.:.:.:.:.:.	.:.:.:.:.:.	.:.:.:.:.:.	.:.:.:.:.:.	.:.:.:.:.:.	.:.:.:.:.:.	.:.:.:.:.:.	.:.:.:.:.:.	.:.:.:.:.:.	.:.:.:.:.:.	.:.:.:.:.:.	.:.:.:.:.:.	.:.:.:.:.:.	.:.:.:.:.:.	.:.:.:.:.:.	.:.:.:.:.:.	.:.:.:.:.:.	.:.:.:.:.:.	.:.:.:.:.:.	.:.:.:.:.:.	.:.:.:.:.:.	.:.:.:.:.:.	.:.:.:.:.:.	.:.:.:.:.:.	.:.:.:.:.:.	.:.:.:.:.:.	.:.:.:.:.:.	.:.:.:.:.:.	.:.:.:.:.:.	.:.:.:.:.:.	.:.:.:.:.:.	.:.:.:.:.:.	.:.:.:.:.:.	.:.:.:.:.:.	.:.:.:.:.:.	.:.:.:.:.:.	.:.:.:.:.:.	.:.:.:.:.:.	.:.:.:.:.:.	.:.:.:.:.:.	.:.:.:.:.:.	.:.:.:.:.:.	.:.:.:.:.:.	.:.:.:.:.:.	.:.:.:.:.:.	.:.:.:.:.:.	.:.:.:.:.:.	.:.:.:.:.:.	.:.:.:.:.:.	.:.:.:.:.:.	.:.:.:.:.:.	.:.:.:.:.:.	.:.:.:.:.:.	.:.:.:.:.:.	.:.:.:.:.:.	.:.:.:.:.:.	.:.:.:.:.:.	.:.:.:.:.:.	.:.:.:.:.:.	.:.:.:.:.:.	.:.:.:.:.:.	.:.:.:.:.:.	.:.:.:.:.:.	.:.:.:.:.:.	.:.:.:.:.:.	.:.:.:.:.:.	.:.:.:.:.:.	.:.:.:.:.:.	.:.:.:.:.:.	.:.:.:.:.:.	.:.:.:.:.:.	.:.:.:.:.:.	.:.:.:.:.:.	.:.:.:.:.:.	.:.:.:.:.:.	.:.:.:.:.:.	.:.:.:.:.:.	.:.:.:.:.:.	.:.:.:.:.:.	.:.:.:.:.:.	.:.:.:.:.:.	.:.:.:.:.:.	.:.:.:.:.:.	.:.:.:.:.:.	.:.:.:.:.:.	.:.:.:.:.:.	.:.:.:.:.:.	.:.:.:.:.:.	.:.:.:.:.:.	.:.:.:.:.:.	.:.:.:.:.:.	.:.:.:.:.:.	.:.:.:.:.:.	.:.:.:.:.:.	.:.:.:.:.:.	.:.:.:.:.:.	.:.:.:.:.:.	.:.:.:.:.:.	.:.:.:.:.:.	.:.:.:.:.:.	.:.:.:.:.:.	.:.:.:.:.:.	.:.:.:.:.:.	.:.:.:.:.:.	.:.:.:.:.:.	.:.:.:.:.:.	.:.:.:.:.:.	.:.:.:.:.:.	.:.:.:.:.:.	.:.:.:.:.:.	.:.:.:.:.:.	.:.:.:.:.:.	.:.:.:.:.:.	.:.:.:.:.:.	.:.:.:.:.:.	.:.:.:.:.:.	.:.:.:.:.:.	.:.:.:.:.:.	.:.:.:.:.:.	.:.:.:.:.:.	.:.:.:.:.:.	.:.:.:.:.:.	.:.:.:.:.:.	.:.:.:.:.:.	.:.:.:.:.:.	.:.:.:.:.:.	.:.:.:.:.:.	.:.:.:.:.:.	.:.:.:.:.:.	.:.:.:.:.:.	.:.:.:.:.:.	.:.:.:.:.:.	.:.:.:.:.:.	.:.:.:.:.:.	.:.:.:.:.:.	.:.:.:.:.:.	.:.:.:.:.:.	.:.:.:.:.:.	.:.:.:.:.:.	.:.:.:.:.:.	.:.:.:.:.:.	.:.:.:.:.:.	.:.:.:.:.:.	.:.:.:.:.:.	.:.:.:.:.:.	.:.:.:.:.:.	.:.:.:.:.:.	.:.:.:.:.:.	.:.:.:.:.:.	.:.:.:.:.:.	.:.:.:.:.:.	.:.:.:.:.:.	.:.:.:.:.:.	.:.:.:.:.:.	.:.:.:.:.:.	.:.:.:.:.:.	.:.:.:.:.:.	.:.:.:.:.:.	.:.:.:.:.:.	.:.:.:.:.:.	.:.:.:.:.:.	.:.:.:.:.:.	.:.:.:.:.:.	.:.:.:.:.:.	.:.:.:.:.:.	.:.:.:.:.:.	.:.:.:.:.:.	.:.:.:.:.:.	.:.:.:.:.:.	.:.:.:.:.:.	.:.:.:.:.:.	.:.:.:.:.:.	.:.:.:.:.:.	.:.:.:.:.:.	.:.:.:.:.:.	.:.:.:.:.:.	.:.:.:.:.:.	.:.:.:.:.:.	.:.:.:.:.:.	.:.:.:.:.:.	.:.:.:.:.:.	.:.:.:.:.:.	.:.:.:.:.:.	.:.:.:.:.:.	.:.:.:.:.:.	.:.:.:.:.:.	.:.:.:.:.:.	.:.:.:.:.:.	.:.:.:.:.:.	.:.:.:.:.:.	.:.:.:.:.:.	.:.:.:.:.:.	.:.:.:.:.:.	.:.:.:.:.:.	.:.:.:.:.:.	.:.:.:.:.:.	.:.:.:.:.:.	.:.:.:.:.:.	.:.:.:.:.:.	.:.:.:.:.:.	.:.:.:.:.:.	.:.:.:.:.:.	.:.:.:.:.:.	.:.:.:.:.:.	.:.:.:.:.:.	.:.:.:.:.:.	.:.:.:.:.:.	.:.:.:.:.:.	.:.:.:.:.:.	.:.:.:.:.:.	.:.:.:.:.:.	.:.:.:.:.:.	.:.:.:.:.:.	.:.:.:.:.:.	.:.:.:.:.:.	.:.:.:.:.:.	.:.:.:.:.:.	.:.:.:.:.:.	.:.:.:.:.:.	.:.:.:.:.:.	.:.:.:.:.:.	.:.:.:.:.:.	.:.:.:.:.:.	.:.:.:.:.:.	.:.:.:.:.:.	.:.:.:.:.:.	.:.:.:.:.:.	.:.:.:.:.:.	.:.:.:.:.:.	.:.:.:.:.:.	.:.:.:.:.:.	.:.:.:.:.:.	.:.:.:.:.:.	.:.:.:.:.:.	.:.:.:.:.:.	.:.:.:.:.:.	.:.:.:.:.:.	.:.:.:.:.:.	.:.:.:.:.:.	.:.:.:.:.:.	.:.:.:.:.:.	.:.:.:.:.:.	.:.:.:.:.:.	.:.:.:.:.:.	.:.:.:.:.:.	.:.:.:.:.:.	.:.:.:.:.:.	.:.:.:.:.:.	.:.:.:.:.:.	.:.:.:.:.:.	.:.:.:.:.:.	.:.:.:.:.:.	.:.:.:.:.:.
chrI	180933	.	G	<INS:ME>	.	PASS	SVTYPE=INS;STRAND=-;FAMILY=TY2	GT:END:FREQUENCY:THREE_PRIME_SUPPORT:FIVE_PRIME_SUPPORT:REFERENCE_READS	.:.:.:.:.:.	.:.:.:.:.:.	.:.:.:.:.:.	.:.:.:.:.:.	.:.:.:.:.:.	.:.:.:.:.:.	.:.:.:.:.:.	.:.:.:.:.:.	.:.:.:.:.:.	.:.:.:.:.:.	.:.:.:.:.:.	.:.:.:.:.:.	.:.:.:.:.:.	.:.:.:.:.:.	.:.:.:.:.:.	.:.:.:.:.:.	.:.:.:.:.:.	.:.:.:.:.:.	.:.:.:.:.:.	.:.:.:.:.:.	.:.:.:.:.:.	.:.:.:.:.:.	.:.:.:.:.:.	.:.:.:.:.:.	.:.:.:.:.:.	.:.:.:.:.:.	.:.:.:.:.:.	.:.:.:.:.:.	.:.:.:.:.:.	.:.:.:.:.:.	.:.:.:.:.:.	.:.:.:.:.:.	.:.:.:.:.:.	.:.:.:.:.:.	.:.:.:.:.:.	.:.:.:.:.:.	.:.:.:.:.:.	.:.:.:.:.:.	.:.:.:.:.:.	.:.:.:.:.:.	.:.:.:.:.:.	.:.:.:.:.:.	.:.:.:.:.:.	.:.:.:.:.:.	.:.:.:.:.:.	.:.:.:.:.:.	.:.:.:.:.:.	.:.:.:.:.:.	.:.:.:.:.:.	.:.:.:.:.:.	.:.:.:.:.:.	.:.:.:.:.:.	.:.:.:.:.:.	.:.:.:.:.:.	.:.:.:.:.:.	.:.:.:.:.:.	.:.:.:.:.:.	.:.:.:.:.:.	.:.:.:.:.:.	.:.:.:.:.:.	.:.:.:.:.:.	.:.:.:.:.:.	.:.:.:.:.:.	.:.:.:.:.:.	.:.:.:.:.:.	.:.:.:.:.:.	.:.:.:.:.:.	.:.:.:.:.:.	.:.:.:.:.:.	.:.:.:.:.:.	.:.:.:.:.:.	.:.:.:.:.:.	.:.:.:.:.:.	.:.:.:.:.:.	.:.:.:.:.:.	.:.:.:.:.:.	.:.:.:.:.:.	.:.:.:.:.:.	.:.:.:.:.:.	.:.:.:.:.:.	.:.:.:.:.:.	.:.:.:.:.:.	.:.:.:.:.:.	.:.:.:.:.:.	.:.:.:.:.:.	.:.:.:.:.:.	.:.:.:.:.:.	.:.:.:.:.:.	.:.:.:.:.:.	.:.:.:.:.:.	.:.:.:.:.:.	.:.:.:.:.:.	.:.:.:.:.:.	.:.:.:.:.:.	.:.:.:.:.:.	.:.:.:.:.:.	.:.:.:.:.:.	.:.:.:.:.:.	.:.:.:.:.:.	.:.:.:.:.:.	.:.:.:.:.:.	.:.:.:.:.:.	.:.:.:.:.:.	.:.:.:.:.:.	.:.:.:.:.:.	.:.:.:.:.:.	.:.:.:.:.:.	.:.:.:.:.:.	.:.:.:.:.:.	.:.:.:.:.:.	.:.:.:.:.:.	.:.:.:.:.:.	.:.:.:.:.:.	.:.:.:.:.:.	.:.:.:.:.:.	.:.:.:.:.:.	.:.:.:.:.:.	.:.:.:.:.:.	.:.:.:.:.:.	.:.:.:.:.:.	.:.:.:.:.:.	.:.:.:.:.:.	.:.:.:.:.:.	.:.:.:.:.:.	.:.:.:.:.:.	.:.:.:.:.:.	.:.:.:.:.:.	.:.:.:.:.:.	.:.:.:.:.:.	.:.:.:.:.:.	.:.:.:.:.:.	.:.:.:.:.:.	.:.:.:.:.:.	.:.:.:.:.:.	.:.:.:.:.:.	.:.:.:.:.:.	.:.:.:.:.:.	.:.:.:.:.:.	.:.:.:.:.:.	.:.:.:.:.:.	.:.:.:.:.:.	.:.:.:.:.:.	.:.:.:.:.:.	.:.:.:.:.:.	.:.:.:.:.:.	.:.:.:.:.:.	.:.:.:.:.:.	.:.:.:.:.:.	.:.:.:.:.:.	.:.:.:.:.:.	.:.:.:.:.:.	.:.:.:.:.:.	.:.:.:.:.:.	.:.:.:.:.:.	.:.:.:.:.:.	.:.:.:.:.:.	.:.:.:.:.:.	.:.:.:.:.:.	.:.:.:.:.:.	.:.:.:.:.:.	.:.:.:.:.:.	.:.:.:.:.:.	.:.:.:.:.:.	.:.:.:.:.:.	.:.:.:.:.:.	.:.:.:.:.:.	.:.:.:.:.:.	.:.:.:.:.:.	.:.:.:.:.:.	.:.:.:.:.:.	.:.:.:.:.:.	.:.:.:.:.:.	.:.:.:.:.:.	.:.:.:.:.:.	.:.:.:.:.:.	.:.:.:.:.:.	.:.:.:.:.:.	.:.:.:.:.:.	.:.:.:.:.:.	.:.:.:.:.:.	.:.:.:.:.:.	.:.:.:.:.:.	.:.:.:.:.:.	.:.:.:.:.:.	.:.:.:.:.:.	.:.:.:.:.:.	.:.:.:.:.:.	.:.:.:.:.:.	.:.:.:.:.:.	.:.:.:.:.:.	.:.:.:.:.:.	.:.:.:.:.:.	.:.:.:.:.:.	.:.:.:.:.:.	.:.:.:.:.:.	.:.:.:.:.:.	.:.:.:.:.:.	.:.:.:.:.:.	.:.:.:.:.:.	.:.:.:.:.:.	.:.:.:.:.:.	.:.:.:.:.:.	.:.:.:.:.:.	.:.:.:.:.:.	.:.:.:.:.:.	.:.:.:.:.:.	.:.:.:.:.:.	.:.:.:.:.:.	.:.:.:.:.:.	.:.:.:.:.:.	.:.:.:.:.:.	.:.:.:.:.:.	.:.:.:.:.:.	.:.:.:.:.:.	.:.:.:.:.:.	.:.:.:.:.:.	.:.:.:.:.:.	.:.:.:.:.:.	.:.:.:.:.:.	.:.:.:.:.:.	.:.:.:.:.:.	.:.:.:.:.:.	.:.:.:.:.:.	.:.:.:.:.:.	.:.:.:.:.:.	.:.:.:.:.:.	.:.:.:.:.:.	.:.:.:.:.:.	.:.:.:.:.:.	.:.:.:.:.:.	.:.:.:.:.:.	.:.:.:.:.:.	.:.:.:.:.:.	.:.:.:.:.:.	.:.:.:.:.:.	.:.:.:.:.:.	.:.:.:.:.:.	.:.:.:.:.:.	.:.:.:.:.:.	.:.:.:.:.:.	.:.:.:.:.:.	.:.:.:.:.:.	.:.:.:.:.:.	.:.:.:.:.:.	.:.:.:.:.:.	.:.:.:.:.:.	.:.:.:.:.:.	.:.:.:.:.:.	.:.:.:.:.:.	.:.:.:.:.:.	.:.:.:.:.:.	.:.:.:.:.:.	.:.:.:.:.:.	.:.:.:.:.:.	.:.:.:.:.:.	.:.:.:.:.:.	.:.:.:.:.:.	.:.:.:.:.:.	.:.:.:.:.:.	.:.:.:.:.:.	.:.:.:.:.:.	.:.:.:.:.:.	.:.:.:.:.:.	.:.:.:.:.:.	.:.:.:.:.:.	.:.:.:.:.:.	.:.:.:.:.:.	.:.:.:.:.:.	.:.:.:.:.:.	.:.:.:.:.:.	.:.:.:.:.:.	.:.:.:.:.:.	.:.:.:.:.:.	.:.:.:.:.:.	.:.:.:.:.:.	.:.:.:.:.:.	.:.:.:.:.:.	.:.:.:.:.:.	.:.:.:.:.:.	.:.:.:.:.:.	.:.:.:.:.:.	.:.:.:.:.:.	.:.:.:.:.:.	.:.:.:.:.:.	.:.:.:.:.:.	.:.:.:.:.:.	.:.:.:.:.:.	.:.:.:.:.:.	.:.:.:.:.:.	.:.:.:.:.:.	.:.:.:.:.:.	.:.:.:.:.:.	.:.:.:.:.:.	.:.:.:.:.:.	.:.:.:.:.:.	.:.:.:.:.:.	.:.:.:.:.:.	.:.:.:.:.:.	.:.:.:.:.:.	.:.:.:.:.:.	.:.:.:.:.:.	.:.:.:.:.:.	.:.:.:.:.:.	.:.:.:.:.:.	.:.:.:.:.:.	.:.:.:.:.:.	.:.:.:.:.:.	.:.:.:.:.:.	.:.:.:.:.:.	.:.:.:.:.:.	.:.:.:.:.:.	.:.:.:.:.:.	.:.:.:.:.:.	.:.:.:.:.:.	.:.:.:.:.:.	.:.:.:.:.:.	.:.:.:.:.:.	.:.:.:.:.:.	.:.:.:.:.:.	.:.:.:.:.:.	.:.:.:.:.:.	.:.:.:.:.:.	.:.:.:.:.:.	.:.:.:.:.:.	.:.:.:.:.:.	.:.:.:.:.:.	.:.:.:.:.:.	.:.:.:.:.:.	.:.:.:.:.:.	.:.:.:.:.:.	.:.:.:.:.:.	.:.:.:.:.:.	.:.:.:.:.:.	.:.:.:.:.:.	.:.:.:.:.:.	.:.:.:.:.:.	.:.:.:.:.:.	.:.:.:.:.:.	.:.:.:.:.:.	.:.:.:.:.:.	.:.:.:.:.:.	.:.:.:.:.:.	.:.:.:.:.:.	.:.:.:.:.:.	.:.:.:.:.:.	.:.:.:.:.:.	.:.:.:.:.:.	.:.:.:.:.:.	.:.:.:.:.:.	.:.:.:.:.:.	.:.:.:.:.:.	.:.:.:.:.:.	.:.:.:.:.:.	.:.:.:.:.:.	.:.:.:.:.:.	.:.:.:.:.:.	.:.:.:.:.:.	.:.:.:.:.:.	.:.:.:.:.:.	.:.:.:.:.:.	.:.:.:.:.:.	.:.:.:.:.:.	.:.:.:.:.:.	.:.:.:.:.:.	.:.:.:.:.:.	.:.:.:.:.:.	.:.:.:.:.:.	.:.:.:.:.:.	.:.:.:.:.:.	.:.:.:.:.:.	.:.:.:.:.:.	.:.:.:.:.:.	.:.:.:.:.:.	.:.:.:.:.:.	.:.:.:.:.:.	.:.:.:.:.:.	.:.:.:.:.:.	.:.:.:.:.:.	.:.:.:.:.:.	.:.:.:.:.:.	.:.:.:.:.:.	.:.:.:.:.:.	.:.:.:.:.:.	.:.:.:.:.:.	.:.:.:.:.:.	.:.:.:.:.:.	.:.:.:.:.:.	.:.:.:.:.:.	.:.:.:.:.:.	.:.:.:.:.:.	.:.:.:.:.:.	.:.:.:.:.:.	.:.:.:.:.:.	.:.:.:.:.:.	.:.:.:.:.:.	.:.:.:.:.:.	.:.:.:.:.:.	.:.:.:.:.:.	.:.:.:.:.:.	.:.:.:.:.:.	.:.:.:.:.:.	.:.:.:.:.:.	.:.:.:.:.:.	.:.:.:.:.:.	.:.:.:.:.:.	.:.:.:.:.:.	.:.:.:.:.:.	.:.:.:.:.:.	.:.:.:.:.:.	.:.:.:.:.:.	.:.:.:.:.:.	.:.:.:.:.:.	.:.:.:.:.:.	.:.:.:.:.:.	.:.:.:.:.:.	.:.:.:.:.:.	.:.:.:.:.:.	.:.:.:.:.:.	.:.:.:.:.:.	.:.:.:.:.:.	.:.:.:.:.:.	.:.:.:.:.:.	.:.:.:.:.:.	.:.:.:.:.:.	.:.:.:.:.:.	.:.:.:.:.:.	.:.:.:.:.:.	.:.:.:.:.:.	.:.:.:.:.:.	.:.:.:.:.:.	.:.:.:.:.:.	.:.:.:.:.:.	.:.:.:.:.:.	.:.:.:.:.:.	.:.:.:.:.:.	.:.:.:.:.:.	.:.:.:.:.:.	.:.:.:.:.:.	.:.:.:.:.:.	.:.:.:.:.:.	.:.:.:.:.:.	.:.:.:.:.:.	.:.:.:.:.:.	.:.:.:.:.:.	.:.:.:.:.:.	.:.:.:.:.:.	.:.:.:.:.:.	.:.:.:.:.:.	.:.:.:.:.:.	.:.:.:.:.:.	.:.:.:.:.:.	.:.:.:.:.:.	.:.:.:.:.:.	.:.:.:.:.:.	.:.:.:.:.:.	.:.:.:.:.:.	.:.:.:.:.:.	.:.:.:.:.:.	.:.:.:.:.:.	.:.:.:.:.:.	.:.:.:.:.:.	.:.:.:.:.:.	.:.:.:.:.:.	.:.:.:.:.:.	.:.:.:.:.:.	.:.:.:.:.:.	.:.:.:.:.:.	.:.:.:.:.:.	.:.:.:.:.:.	.:.:.:.:.:.	.:.:.:.:.:.	.:.:.:.:.:.	.:.:.:.:.:.	.:.:.:.:.:.	.:.:.:.:.:.	.:.:.:.:.:.	.:.:.:.:.:.	.:.:.:.:.:.	.:.:.:.:.:.	.:.:.:.:.:.	.:.:.:.:.:.	.:.:.:.:.:.	.:.:.:.:.:.	.:.:.:.:.:.	.:.:.:.:.:.	.:.:.:.:.:.	.:.:.:.:.:.	.:.:.:.:.:.	.:.:.:.:.:.	.:.:.:.:.:.	.:.:.:.:.:.	.:.:.:.:.:.	.:.:.:.:.:.	.:.:.:.:.:.	.:.:.:.:.:.	.:.:.:.:.:.	.:.:.:.:.:.	.:.:.:.:.:.	.:.:.:.:.:.	.:.:.:.:.:.	.:.:.:.:.:.	.:.:.:.:.:.	.:.:.:.:.:.	.:.:.:.:.:.	.:.:.:.:.:.	.:.:.:.:.:.	.:.:.:.:.:.	.:.:.:.:.:.	.:.:.:.:.:.	.:.:.:.:.:.	.:.:.:.:.:.	.:.:.:.:.:.	.:.:.:.:.:.	.:.:.:.:.:.	.:.:.:.:.:.	.:.:.:.:.:.	.:.:.:.:.:.	.:.:.:.:.:.	.:.:.:.:.:.	.:.:.:.:.:.	.:.:.:.:.:.	.:.:.:.:.:.	.:.:.:.:.:.	.:.:.:.:.:.	.:.:.:.:.:.	.:.:.:.:.:.	.:.:.:.:.:.	.:.:.:.:.:.	.:.:.:.:.:.	.:.:.:.:.:.	.:.:.:.:.:.	.:.:.:.:.:.	.:.:.:.:.:.	.:.:.:.:.:.	.:.:.:.:.:.	.:.:.:.:.:.	.:.:.:.:.:.	.:.:.:.:.:.	.:.:.:.:.:.	.:.:.:.:.:.	.:.:.:.:.:.	.:.:.:.:.:.	.:.:.:.:.:.	.:.:.:.:.:.	.:.:.:.:.:.	.:.:.:.:.:.	.:.:.:.:.:.	.:.:.:.:.:.	.:.:.:.:.:.	.:.:.:.:.:.	.:.:.:.:.:.	.:.:.:.:.:.	.:.:.:.:.:.	.:.:.:.:.:.	.:.:.:.:.:.	.:.:.:.:.:.	.:.:.:.:.:.	.:.:.:.:.:.	.:.:.:.:.:.	.:.:.:.:.:.	.:.:.:.:.:.	.:.:.:.:.:.	.:.:.:.:.:.	.:.:.:.:.:.	.:.:.:.:.:.	.:.:.:.:.:.	.:.:.:.:.:.	.:.:.:.:.:.	.:.:.:.:.:.	.:.:.:.:.:.	.:.:.:.:.:.	.:.:.:.:.:.	.:.:.:.:.:.	.:.:.:.:.:.	.:.:.:.:.:.	.:.:.:.:.:.	.:.:.:.:.:.	.:.:.:.:.:.	.:.:.:.:.:.	.:.:.:.:.:.	.:.:.:.:.:.	.:.:.:.:.:.	.:.:.:.:.:.	.:.:.:.:.:.	.:.:.:.:.:.	.:.:.:.:.:.	.:.:.:.:.:.	.:.:.:.:.:.	.:.:.:.:.:.	.:.:.:.:.:.	.:.:.:.:.:.	.:.:.:.:.:.	.:.:.:.:.:.	.:.:.:.:.:.	.:.:.:.:.:.	.:.:.:.:.:.	.:.:.:.:.:.	.:.:.:.:.:.	.:.:.:.:.:.	.:.:.:.:.:.	.:.:.:.:.:.	.:.:.:.:.:.	.:.:.:.:.:.	.:.:.:.:.:.	.:.:.:.:.:.	.:.:.:.:.:.	.:.:.:.:.:.	.:.:.:.:.:.	.:.:.:.:.:.	.:.:.:.:.:.	.:.:.:.:.:.	.:.:.:.:.:.	.:.:.:.:.:.	.:.:.:.:.:.	.:.:.:.:.:.	.:.:.:.:.:.	.:.:.:.:.:.	.:.:.:.:.:.	.:.:.:.:.:.	.:.:.:.:.:.	.:.:.:.:.:.	.:.:.:.:.:.	.:.:.:.:.:.	.:.:.:.:.:.	.:.:.:.:.:.	.:.:.:.:.:.	.:.:.:.:.:.	.:.:.:.:.:.	.:.:.:.:.:.	.:.:.:.:.:.	.:.:.:.:.:.	.:.:.:.:.:.	.:.:.:.:.:.	.:.:.:.:.:.	.:.:.:.:.:.	.:.:.:.:.:.	.:.:.:.:.:.	.:.:.:.:.:.	.:.:.:.:.:.	.:.:.:.:.:.	.:.:.:.:.:.	.:.:.:.:.:.	.:.:.:.:.:.	.:.:.:.:.:.	.:.:.:.:.:.	.:.:.:.:.:.	.:.:.:.:.:.	.:.:.:.:.:.	.:.:.:.:.:.	.:.:.:.:.:.	.:.:.:.:.:.	.:.:.:.:.:.	.:.:.:.:.:.	.:.:.:.:.:.	.:.:.:.:.:.	.:.:.:.:.:.	.:.:.:.:.:.	.:.:.:.:.:.	.:.:.:.:.:.	.:.:.:.:.:.	.:.:.:.:.:.	.:.:.:.:.:.	.:.:.:.:.:.	.:.:.:.:.:.	.:.:.:.:.:.	.:.:.:.:.:.	.:.:.:.:.:.	.:.:.:.:.:.	.:.:.:.:.:.	.:.:.:.:.:.	.:.:.:.:.:.	.:.:.:.:.:.	.:.:.:.:.:.	.:.:.:.:.:.	.:.:.:.:.:.	.:.:.:.:.:.	.:.:.:.:.:.	.:.:.:.:.:.	.:.:.:.:.:.	.:.:.:.:.:.	.:.:.:.:.:.	.:.:.:.:.:.	.:.:.:.:.:.	.:.:.:.:.:.	.:.:.:.:.:.	.:.:.:.:.:.	.:.:.:.:.:.	.:.:.:.:.:.	.:.:.:.:.:.	.:.:.:.:.:.	.:.:.:.:.:.	.:.:.:.:.:.	.:.:.:.:.:.	.:.:.:.:.:.	.:.:.:.:.:.	.:.:.:.:.:.	.:.:.:.:.:.	.:.:.:.:.:.	.:.:.:.:.:.	.:.:.:.:.:.	.:.:.:.:.:.	.:.:.:.:.:.	.:.:.:.:.:.	.:.:.:.:.:.	.:.:.:.:.:.	.:.:.:.:.:.	.:.:.:.:.:.	.:.:.:.:.:.	.:.:.:.:.:.	.:.:.:.:.:.	.:.:.:.:.:.	.:.:.:.:.:.	.:.:.:.:.:.	.:.:.:.:.:.	.:.:.:.:.:.	.:.:.:.:.:.	.:.:.:.:.:.	.:.:.:.:.:.	.:.:.:.:.:.	.:.:.:.:.:.	.:.:.:.:.:.	.:.:.:.:.:.	.:.:.:.:.:.	.:.:.:.:.:.	.:.:.:.:.:.	.:.:.:.:.:.	.:.:.:.:.:.	.:.:.:.:.:.	.:.:.:.:.:.	.:.:.:.:.:.	.:.:.:.:.:.	.:.:.:.:.:.	.:.:.:.:.:.	.:.:.:.:.:.	.:.:.:.:.:.	.:.:.:.:.:.	.:.:.:.:.:.	.:.:.:.:.:.	.:.:.:.:.:.	.:.:.:.:.:.	.:.:.:.:.:.	.:.:.:.:.:.	.:.:.:.:.:.	.:.:.:.:.:.	.:.:.:.:.:.	.:.:.:.:.:.	.:.:.:.:.:.	.:.:.:.:.:.	.:.:.:.:.:.	.:.:.:.:.:.	.:.:.:.:.:.	.:.:.:.:.:.	.:.:.:.:.:.	.:.:.:.:.:.	.:.:.:.:.:.	.:.:.:.:.:.	.:.:.:.:.:.	.:.:.:.:.:.	.:.:.:.:.:.	.:.:.:.:.:.	1:180937:1:32:18:0	.:.:.:.:.:.	.:.:.:.:.:.	.:.:.:.:.:.	.:.:.:.:.:.	.:.:.:.:.:.	.:.:.:.:.:.	.:.:.:.:.:.	.:.:.:.:.:.	.:.:.:.:.:.	.:.:.:.:.:.	.:.:.:.:.:.	.:.:.:.:.:.	.:.:.:.:.:.	.:.:.:.:.:.	.:.:.:.:.:.	.:.:.:.:.:.	.:.:.:.:.:.	.:.:.:.:.:.	.:.:.:.:.:.	.:.:.:.:.:.	.:.:.:.:.:.	.:.:.:.:.:.	.:.:.:.:.:.	.:.:.:.:.:.	.:.:.:.:.:.	.:.:.:.:.:.	.:.:.:.:.:.	.:.:.:.:.:.	.:.:.:.:.:.	.:.:.:.:.:.	.:.:.:.:.:.	.:.:.:.:.:.	.:.:.:.:.:.	.:.:.:.:.:.	.:.:.:.:.:.	.:.:.:.:.:.	.:.:.:.:.:.	.:.:.:.:.:.	.:.:.:.:.:.	.:.:.:.:.:.	.:.:.:.:.:.	.:.:.:.:.:.	.:.:.:.:.:.	.:.:.:.:.:.	.:.:.:.:.:.	.:.:.:.:.:.	.:.:.:.:.:.	.:.:.:.:.:.	.:.:.:.:.:.	.:.:.:.:.:.	.:.:.:.:.:.	.:.:.:.:.:.	.:.:.:.:.:.	.:.:.:.:.:.	.:.:.:.:.:.	.:.:.:.:.:.	.:.:.:.:.:.	.:.:.:.:.:.	.:.:.:.:.:.	.:.:.:.:.:.	.:.:.:.:.:.	.:.:.:.:.:.	.:.:.:.:.:.	.:.:.:.:.:.	.:.:.:.:.:.	.:.:.:.:.:.	.:.:.:.:.:.	.:.:.:.:.:.	.:.:.:.:.:.	.:.:.:.:.:.	.:.:.:.:.:.	.:.:.:.:.:.	.:.:.:.:.:.	.:.:.:.:.:.	.:.:.:.:.:.	.:.:.:.:.:.	.:.:.:.:.:.	.:.:.:.:.:.	.:.:.:.:.:.	.:.:.:.:.:.	.:.:.:.:.:.	.:.:.:.:.:.	.:.:.:.:.:.	.:.:.:.:.:.	.:.:.:.:.:.	.:.:.:.:.:.	.:.:.:.:.:.	.:.:.:.:.:.	.:.:.:.:.:.	.:.:.:.:.:.	.:.:.:.:.:.	.:.:.:.:.:.	.:.:.:.:.:.	.:.:.:.:.:.	.:.:.:.:.:.	.:.:.:.:.:.	.:.:.:.:.:.	.:.:.:.:.:.	.:.:.:.:.:.	.:.:.:.:.:.	.:.:.:.:.:.	.:.:.:.:.:.	.:.:.:.:.:.	.:.:.:.:.:.	.:.:.:.:.:.	.:.:.:.:.:.	.:.:.:.:.:.	.:.:.:.:.:.	.:.:.:.:.:.	.:.:.:.:.:.	.:.:.:.:.:.	.:.:.:.:.:.	.:.:.:.:.:.	.:.:.:.:.:.	.:.:.:.:.:.	.:.:.:.:.:.	.:.:.:.:.:.	.:.:.:.:.:.	.:.:.:.:.:.	.:.:.:.:.:.	.:.:.:.:.:.	.:.:.:.:.:.	.:.:.:.:.:.	.:.:.:.:.:.	.:.:.:.:.:.	.:.:.:.:.:.	.:.:.:.:.:.	.:.:.:.:.:.	.:.:.:.:.:.	.:.:.:.:.:.	.:.:.:.:.:.	.:.:.:.:.:.	.:.:.:.:.:.	.:.:.:.:.:.	.:.:.:.:.:.	.:.:.:.:.:.	.:.:.:.:.:.	.:.:.:.:.:.	.:.:.:.:.:.	.:.:.:.:.:.	.:.:.:.:.:.	.:.:.:.:.:.	.:.:.:.:.:.	.:.:.:.:.:.	.:.:.:.:.:.	.:.:.:.:.:.	.:.:.:.:.:.	.:.:.:.:.:.	.:.:.:.:.:.	.:.:.:.:.:.	.:.:.:.:.:.	1:180937:1:39:26:0	.:.:.:.:.:.	.:.:.:.:.:.	.:.:.:.:.:.	.:.:.:.:.:.	.:.:.:.:.:.	.:.:.:.:.:.	.:.:.:.:.:.	.:.:.:.:.:.	.:.:.:.:.:.	.:.:.:.:.:.	.:.:.:.:.:.	.:.:.:.:.:.	.:.:.:.:.:.	.:.:.:.:.:.	.:.:.:.:.:.	.:.:.:.:.:.	.:.:.:.:.:.	.:.:.:.:.:.	.:.:.:.:.:.	.:.:.:.:.:.	.:.:.:.:.:.	.:.:.:.:.:.	.:.:.:.:.:.	.:.:.:.:.:.	.:.:.:.:.:.	.:.:.:.:.:.	.:.:.:.:.:.	.:.:.:.:.:.	.:.:.:.:.:.	.:.:.:.:.:.	.:.:.:.:.:.	.:.:.:.:.:.	.:.:.:.:.:.	.:.:.:.:.:.	.:.:.:.:.:.	.:.:.:.:.:.	.:.:.:.:.:.	.:.:.:.:.:.	.:.:.:.:.:.	.:.:.:.:.:.	.:.:.:.:.:.	.:.:.:.:.:.	.:.:.:.:.:.	.:.:.:.:.:.	.:.:.:.:.:.	.:.:.:.:.:.	.:.:.:.:.:.	.:.:.:.:.:.	.:.:.:.:.:.	.:.:.:.:.:.	.:.:.:.:.:.	.:.:.:.:.:.	.:.:.:.:.:.	.:.:.:.:.:.	.:.:.:.:.:.	.:.:.:.:.:.	.:.:.:.:.:.	.:.:.:.:.:.	.:.:.:.:.:.	.:.:.:.:.:.	.:.:.:.:.:.	.:.:.:.:.:.	.:.:.:.:.:.	.:.:.:.:.:.	.:.:.:.:.:.	.:.:.:.:.:.	.:.:.:.:.:.	.:.:.:.:.:.	.:.:.:.:.:.	.:.:.:.:.:.	.:.:.:.:.:.	.:.:.:.:.:.	.:.:.:.:.:.	.:.:.:.:.:.	.:.:.:.:.:.	.:.:.:.:.:.	.:.:.:.:.:.	.:.:.:.:.:.	.:.:.:.:.:.	.:.:.:.:.:.	.:.:.:.:.:.	.:.:.:.:.:.	.:.:.:.:.:.	.:.:.:.:.:.	.:.:.:.:.:.	.:.:.:.:.:.	.:.:.:.:.:.	.:.:.:.:.:.	.:.:.:.:.:.	.:.:.:.:.:.	.:.:.:.:.:.	.:.:.:.:.:.	.:.:.:.:.:.	.:.:.:.:.:.	.:.:.:.:.:.	.:.:.:.:.:.	.:.:.:.:.:.	.:.:.:.:.:.
chrI	180933	.	G	<INS:ME>	.	PASS	SVTYPE=INS;STRAND=+;FAMILY=TY2	GT:END:FREQUENCY:THREE_PRIME_SUPPORT:FIVE_PRIME_SUPPORT:REFERENCE_READS	.:.:.:.:.:.	.:.:.:.:.:.	.:.:.:.:.:.	.:.:.:.:.:.	.:.:.:.:.:.	.:.:.:.:.:.	.:.:.:.:.:.	.:.:.:.:.:.	.:.:.:.:.:.	.:.:.:.:.:.	.:.:.:.:.:.	.:.:.:.:.:.	.:.:.:.:.:.	.:.:.:.:.:.	.:.:.:.:.:.	.:.:.:.:.:.	.:.:.:.:.:.	.:.:.:.:.:.	.:.:.:.:.:.	.:.:.:.:.:.	.:.:.:.:.:.	.:.:.:.:.:.	.:.:.:.:.:.	.:.:.:.:.:.	.:.:.:.:.:.	.:.:.:.:.:.	.:.:.:.:.:.	.:.:.:.:.:.	.:.:.:.:.:.	.:.:.:.:.:.	.:.:.:.:.:.	.:.:.:.:.:.	.:.:.:.:.:.	.:.:.:.:.:.	.:.:.:.:.:.	.:.:.:.:.:.	.:.:.:.:.:.	.:.:.:.:.:.	.:.:.:.:.:.	.:.:.:.:.:.	.:.:.:.:.:.	.:.:.:.:.:.	.:.:.:.:.:.	.:.:.:.:.:.	.:.:.:.:.:.	.:.:.:.:.:.	.:.:.:.:.:.	.:.:.:.:.:.	.:.:.:.:.:.	.:.:.:.:.:.	.:.:.:.:.:.	.:.:.:.:.:.	.:.:.:.:.:.	.:.:.:.:.:.	.:.:.:.:.:.	.:.:.:.:.:.	.:.:.:.:.:.	.:.:.:.:.:.	.:.:.:.:.:.	.:.:.:.:.:.	.:.:.:.:.:.	.:.:.:.:.:.	.:.:.:.:.:.	.:.:.:.:.:.	.:.:.:.:.:.	.:.:.:.:.:.	.:.:.:.:.:.	.:.:.:.:.:.	.:.:.:.:.:.	.:.:.:.:.:.	.:.:.:.:.:.	.:.:.:.:.:.	.:.:.:.:.:.	.:.:.:.:.:.	.:.:.:.:.:.	.:.:.:.:.:.	.:.:.:.:.:.	.:.:.:.:.:.	.:.:.:.:.:.	.:.:.:.:.:.	.:.:.:.:.:.	.:.:.:.:.:.	.:.:.:.:.:.	.:.:.:.:.:.	.:.:.:.:.:.	.:.:.:.:.:.	.:.:.:.:.:.	.:.:.:.:.:.	.:.:.:.:.:.	.:.:.:.:.:.	.:.:.:.:.:.	.:.:.:.:.:.	.:.:.:.:.:.	.:.:.:.:.:.	.:.:.:.:.:.	.:.:.:.:.:.	.:.:.:.:.:.	.:.:.:.:.:.	.:.:.:.:.:.	.:.:.:.:.:.	.:.:.:.:.:.	.:.:.:.:.:.	.:.:.:.:.:.	.:.:.:.:.:.	.:.:.:.:.:.	.:.:.:.:.:.	.:.:.:.:.:.	.:.:.:.:.:.	.:.:.:.:.:.	.:.:.:.:.:.	.:.:.:.:.:.	.:.:.:.:.:.	.:.:.:.:.:.	.:.:.:.:.:.	.:.:.:.:.:.	.:.:.:.:.:.	.:.:.:.:.:.	.:.:.:.:.:.	.:.:.:.:.:.	.:.:.:.:.:.	.:.:.:.:.:.	.:.:.:.:.:.	.:.:.:.:.:.	.:.:.:.:.:.	.:.:.:.:.:.	.:.:.:.:.:.	.:.:.:.:.:.	.:.:.:.:.:.	.:.:.:.:.:.	.:.:.:.:.:.	.:.:.:.:.:.	.:.:.:.:.:.	.:.:.:.:.:.	.:.:.:.:.:.	.:.:.:.:.:.	.:.:.:.:.:.	.:.:.:.:.:.	.:.:.:.:.:.	.:.:.:.:.:.	.:.:.:.:.:.	.:.:.:.:.:.	.:.:.:.:.:.	.:.:.:.:.:.	.:.:.:.:.:.	.:.:.:.:.:.	.:.:.:.:.:.	.:.:.:.:.:.	.:.:.:.:.:.	.:.:.:.:.:.	.:.:.:.:.:.	.:.:.:.:.:.	.:.:.:.:.:.	.:.:.:.:.:.	.:.:.:.:.:.	.:.:.:.:.:.	.:.:.:.:.:.	.:.:.:.:.:.	.:.:.:.:.:.	.:.:.:.:.:.	.:.:.:.:.:.	.:.:.:.:.:.	.:.:.:.:.:.	.:.:.:.:.:.	.:.:.:.:.:.	.:.:.:.:.:.	.:.:.:.:.:.	.:.:.:.:.:.	.:.:.:.:.:.	.:.:.:.:.:.	.:.:.:.:.:.	.:.:.:.:.:.	.:.:.:.:.:.	.:.:.:.:.:.	.:.:.:.:.:.	.:.:.:.:.:.	.:.:.:.:.:.	.:.:.:.:.:.	.:.:.:.:.:.	.:.:.:.:.:.	.:.:.:.:.:.	.:.:.:.:.:.	.:.:.:.:.:.	.:.:.:.:.:.	.:.:.:.:.:.	.:.:.:.:.:.	.:.:.:.:.:.	.:.:.:.:.:.	.:.:.:.:.:.	.:.:.:.:.:.	.:.:.:.:.:.	.:.:.:.:.:.	.:.:.:.:.:.	.:.:.:.:.:.	.:.:.:.:.:.	.:.:.:.:.:.	.:.:.:.:.:.	.:.:.:.:.:.	.:.:.:.:.:.	.:.:.:.:.:.	.:.:.:.:.:.	.:.:.:.:.:.	.:.:.:.:.:.	.:.:.:.:.:.	.:.:.:.:.:.	.:.:.:.:.:.	.:.:.:.:.:.	.:.:.:.:.:.	.:.:.:.:.:.	.:.:.:.:.:.	.:.:.:.:.:.	.:.:.:.:.:.	.:.:.:.:.:.	.:.:.:.:.:.	.:.:.:.:.:.	.:.:.:.:.:.	.:.:.:.:.:.	.:.:.:.:.:.	.:.:.:.:.:.	.:.:.:.:.:.	.:.:.:.:.:.	.:.:.:.:.:.	.:.:.:.:.:.	.:.:.:.:.:.	.:.:.:.:.:.	.:.:.:.:.:.	.:.:.:.:.:.	.:.:.:.:.:.	.:.:.:.:.:.	.:.:.:.:.:.	.:.:.:.:.:.	.:.:.:.:.:.	.:.:.:.:.:.	.:.:.:.:.:.	.:.:.:.:.:.	.:.:.:.:.:.	.:.:.:.:.:.	.:.:.:.:.:.	.:.:.:.:.:.	.:.:.:.:.:.	.:.:.:.:.:.	.:.:.:.:.:.	.:.:.:.:.:.	.:.:.:.:.:.	.:.:.:.:.:.	.:.:.:.:.:.	.:.:.:.:.:.	.:.:.:.:.:.	.:.:.:.:.:.	.:.:.:.:.:.	.:.:.:.:.:.	.:.:.:.:.:.	.:.:.:.:.:.	.:.:.:.:.:.	.:.:.:.:.:.	.:.:.:.:.:.	.:.:.:.:.:.	.:.:.:.:.:.	.:.:.:.:.:.	.:.:.:.:.:.	.:.:.:.:.:.	.:.:.:.:.:.	.:.:.:.:.:.	.:.:.:.:.:.	.:.:.:.:.:.	.:.:.:.:.:.	.:.:.:.:.:.	.:.:.:.:.:.	.:.:.:.:.:.	.:.:.:.:.:.	.:.:.:.:.:.	.:.:.:.:.:.	.:.:.:.:.:.	.:.:.:.:.:.	.:.:.:.:.:.	.:.:.:.:.:.	.:.:.:.:.:.	.:.:.:.:.:.	.:.:.:.:.:.	.:.:.:.:.:.	.:.:.:.:.:.	.:.:.:.:.:.	.:.:.:.:.:.	.:.:.:.:.:.	.:.:.:.:.:.	.:.:.:.:.:.	.:.:.:.:.:.	.:.:.:.:.:.	.:.:.:.:.:.	.:.:.:.:.:.	.:.:.:.:.:.	.:.:.:.:.:.	.:.:.:.:.:.	.:.:.:.:.:.	.:.:.:.:.:.	.:.:.:.:.:.	.:.:.:.:.:.	.:.:.:.:.:.	.:.:.:.:.:.	.:.:.:.:.:.	.:.:.:.:.:.	.:.:.:.:.:.	.:.:.:.:.:.	.:.:.:.:.:.	.:.:.:.:.:.	.:.:.:.:.:.	.:.:.:.:.:.	.:.:.:.:.:.	.:.:.:.:.:.	.:.:.:.:.:.	.:.:.:.:.:.	.:.:.:.:.:.	.:.:.:.:.:.	.:.:.:.:.:.	.:.:.:.:.:.	.:.:.:.:.:.	.:.:.:.:.:.	.:.:.:.:.:.	.:.:.:.:.:.	.:.:.:.:.:.	.:.:.:.:.:.	.:.:.:.:.:.	.:.:.:.:.:.	.:.:.:.:.:.	.:.:.:.:.:.	.:.:.:.:.:.	.:.:.:.:.:.	.:.:.:.:.:.	.:.:.:.:.:.	.:.:.:.:.:.	.:.:.:.:.:.	.:.:.:.:.:.	.:.:.:.:.:.	.:.:.:.:.:.	.:.:.:.:.:.	.:.:.:.:.:.	.:.:.:.:.:.	.:.:.:.:.:.	.:.:.:.:.:.	.:.:.:.:.:.	.:.:.:.:.:.	.:.:.:.:.:.	.:.:.:.:.:.	.:.:.:.:.:.	.:.:.:.:.:.	.:.:.:.:.:.	.:.:.:.:.:.	.:.:.:.:.:.	.:.:.:.:.:.	.:.:.:.:.:.	.:.:.:.:.:.	.:.:.:.:.:.	.:.:.:.:.:.	.:.:.:.:.:.	.:.:.:.:.:.	.:.:.:.:.:.	.:.:.:.:.:.	.:.:.:.:.:.	.:.:.:.:.:.	.:.:.:.:.:.	.:.:.:.:.:.	.:.:.:.:.:.	.:.:.:.:.:.	.:.:.:.:.:.	.:.:.:.:.:.	.:.:.:.:.:.	.:.:.:.:.:.	.:.:.:.:.:.	.:.:.:.:.:.	.:.:.:.:.:.	.:.:.:.:.:.	.:.:.:.:.:.	.:.:.:.:.:.	.:.:.:.:.:.	.:.:.:.:.:.	.:.:.:.:.:.	.:.:.:.:.:.	.:.:.:.:.:.	.:.:.:.:.:.	.:.:.:.:.:.	.:.:.:.:.:.	.:.:.:.:.:.	.:.:.:.:.:.	.:.:.:.:.:.	.:.:.:.:.:.	.:.:.:.:.:.	.:.:.:.:.:.	.:.:.:.:.:.	.:.:.:.:.:.	.:.:.:.:.:.	.:.:.:.:.:.	.:.:.:.:.:.	.:.:.:.:.:.	.:.:.:.:.:.	.:.:.:.:.:.	.:.:.:.:.:.	.:.:.:.:.:.	.:.:.:.:.:.	.:.:.:.:.:.	.:.:.:.:.:.	.:.:.:.:.:.	.:.:.:.:.:.	.:.:.:.:.:.	.:.:.:.:.:.	.:.:.:.:.:.	.:.:.:.:.:.	.:.:.:.:.:.	.:.:.:.:.:.	.:.:.:.:.:.	.:.:.:.:.:.	.:.:.:.:.:.	.:.:.:.:.:.	.:.:.:.:.:.	.:.:.:.:.:.	.:.:.:.:.:.	.:.:.:.:.:.	.:.:.:.:.:.	.:.:.:.:.:.	.:.:.:.:.:.	.:.:.:.:.:.	.:.:.:.:.:.	.:.:.:.:.:.	.:.:.:.:.:.	.:.:.:.:.:.	.:.:.:.:.:.	.:.:.:.:.:.	.:.:.:.:.:.	.:.:.:.:.:.	.:.:.:.:.:.	.:.:.:.:.:.	.:.:.:.:.:.	.:.:.:.:.:.	.:.:.:.:.:.	.:.:.:.:.:.	.:.:.:.:.:.	.:.:.:.:.:.	.:.:.:.:.:.	.:.:.:.:.:.	.:.:.:.:.:.	.:.:.:.:.:.	.:.:.:.:.:.	.:.:.:.:.:.	.:.:.:.:.:.	.:.:.:.:.:.	.:.:.:.:.:.	.:.:.:.:.:.	.:.:.:.:.:.	.:.:.:.:.:.	.:.:.:.:.:.	.:.:.:.:.:.	.:.:.:.:.:.	.:.:.:.:.:.	.:.:.:.:.:.	.:.:.:.:.:.	.:.:.:.:.:.	.:.:.:.:.:.	.:.:.:.:.:.	.:.:.:.:.:.	.:.:.:.:.:.	.:.:.:.:.:.	.:.:.:.:.:.	.:.:.:.:.:.	.:.:.:.:.:.	.:.:.:.:.:.	.:.:.:.:.:.	.:.:.:.:.:.	.:.:.:.:.:.	.:.:.:.:.:.	.:.:.:.:.:.	.:.:.:.:.:.	.:.:.:.:.:.	.:.:.:.:.:.	.:.:.:.:.:.	.:.:.:.:.:.	.:.:.:.:.:.	.:.:.:.:.:.	.:.:.:.:.:.	.:.:.:.:.:.	.:.:.:.:.:.	.:.:.:.:.:.	.:.:.:.:.:.	.:.:.:.:.:.	.:.:.:.:.:.	.:.:.:.:.:.	.:.:.:.:.:.	.:.:.:.:.:.	.:.:.:.:.:.	.:.:.:.:.:.	.:.:.:.:.:.	.:.:.:.:.:.	.:.:.:.:.:.	.:.:.:.:.:.	.:.:.:.:.:.	.:.:.:.:.:.	.:.:.:.:.:.	.:.:.:.:.:.	.:.:.:.:.:.	.:.:.:.:.:.	.:.:.:.:.:.	.:.:.:.:.:.	.:.:.:.:.:.	.:.:.:.:.:.	.:.:.:.:.:.	.:.:.:.:.:.	.:.:.:.:.:.	.:.:.:.:.:.	.:.:.:.:.:.	.:.:.:.:.:.	.:.:.:.:.:.	.:.:.:.:.:.	.:.:.:.:.:.	.:.:.:.:.:.	.:.:.:.:.:.	.:.:.:.:.:.	.:.:.:.:.:.	.:.:.:.:.:.	.:.:.:.:.:.	.:.:.:.:.:.	.:.:.:.:.:.	.:.:.:.:.:.	.:.:.:.:.:.	.:.:.:.:.:.	.:.:.:.:.:.	.:.:.:.:.:.	.:.:.:.:.:.	.:.:.:.:.:.	.:.:.:.:.:.	.:.:.:.:.:.	.:.:.:.:.:.	.:.:.:.:.:.	.:.:.:.:.:.	.:.:.:.:.:.	.:.:.:.:.:.	.:.:.:.:.:.	.:.:.:.:.:.	.:.:.:.:.:.	.:.:.:.:.:.	.:.:.:.:.:.	.:.:.:.:.:.	.:.:.:.:.:.	.:.:.:.:.:.	.:.:.:.:.:.	.:.:.:.:.:.	.:.:.:.:.:.	.:.:.:.:.:.	.:.:.:.:.:.	.:.:.:.:.:.	.:.:.:.:.:.	.:.:.:.:.:.	.:.:.:.:.:.	.:.:.:.:.:.	.:.:.:.:.:.	.:.:.:.:.:.	.:.:.:.:.:.	.:.:.:.:.:.	.:.:.:.:.:.	.:.:.:.:.:.	.:.:.:.:.:.	.:.:.:.:.:.	.:.:.:.:.:.	.:.:.:.:.:.	.:.:.:.:.:.	.:.:.:.:.:.	.:.:.:.:.:.	.:.:.:.:.:.	.:.:.:.:.:.	.:.:.:.:.:.	.:.:.:.:.:.	.:.:.:.:.:.	.:.:.:.:.:.	.:.:.:.:.:.	.:.:.:.:.:.	.:.:.:.:.:.	.:.:.:.:.:.	.:.:.:.:.:.	.:.:.:.:.:.	.:.:.:.:.:.	.:.:.:.:.:.	.:.:.:.:.:.	.:.:.:.:.:.	.:.:.:.:.:.	.:.:.:.:.:.	.:.:.:.:.:.	.:.:.:.:.:.	.:.:.:.:.:.	.:.:.:.:.:.	.:.:.:.:.:.	.:.:.:.:.:.	.:.:.:.:.:.	.:.:.:.:.:.	.:.:.:.:.:.	.:.:.:.:.:.	.:.:.:.:.:.	.:.:.:.:.:.	.:.:.:.:.:.	.:.:.:.:.:.	.:.:.:.:.:.	.:.:.:.:.:.	.:.:.:.:.:.	.:.:.:.:.:.	.:.:.:.:.:.	.:.:.:.:.:.	.:.:.:.:.:.	.:.:.:.:.:.	.:.:.:.:.:.	.:.:.:.:.:.	.:.:.:.:.:.	.:.:.:.:.:.	.:.:.:.:.:.	.:.:.:.:.:.	.:.:.:.:.:.	.:.:.:.:.:.	.:.:.:.:.:.	.:.:.:.:.:.	.:.:.:.:.:.	.:.:.:.:.:.	.:.:.:.:.:.	.:.:.:.:.:.	.:.:.:.:.:.	.:.:.:.:.:.	.:.:.:.:.:.	.:.:.:.:.:.	.:.:.:.:.:.	.:.:.:.:.:.	.:.:.:.:.:.	.:.:.:.:.:.	.:.:.:.:.:.	.:.:.:.:.:.	.:.:.:.:.:.	.:.:.:.:.:.	.:.:.:.:.:.	.:.:.:.:.:.	.:.:.:.:.:.	.:.:.:.:.:.	.:.:.:.:.:.	.:.:.:.:.:.	.:.:.:.:.:.	.:.:.:.:.:.	.:.:.:.:.:.	.:.:.:.:.:.	.:.:.:.:.:.	.:.:.:.:.:.	.:.:.:.:.:.	.:.:.:.:.:.	.:.:.:.:.:.	.:.:.:.:.:.	.:.:.:.:.:.	.:.:.:.:.:.	.:.:.:.:.:.	.:.:.:.:.:.	.:.:.:.:.:.	.:.:.:.:.:.	.:.:.:.:.:.	.:.:.:.:.:.	.:.:.:.:.:.	.:.:.:.:.:.	.:.:.:.:.:.	.:.:.:.:.:.	.:.:.:.:.:.	.:.:.:.:.:.	.:.:.:.:.:.	.:.:.:.:.:.	.:.:.:.:.:.	.:.:.:.:.:.	.:.:.:.:.:.	.:.:.:.:.:.	.:.:.:.:.:.	.:.:.:.:.:.	.:.:.:.:.:.	.:.:.:.:.:.	.:.:.:.:.:.	.:.:.:.:.:.	.:.:.:.:.:.	.:.:.:.:.:.	.:.:.:.:.:.	.:.:.:.:.:.	.:.:.:.:.:.	.:.:.:.:.:.	.:.:.:.:.:.	.:.:.:.:.:.	.:.:.:.:.:.	.:.:.:.:.:.	.:.:.:.:.:.	.:.:.:.:.:.	.:.:.:.:.:.	.:.:.:.:.:.	.:.:.:.:.:.	.:.:.:.:.:.	.:.:.:.:.:.	.:.:.:.:.:.	.:.:.:.:.:.	1:180937:0.73:24:16:9	.:.:.:.:.:.	.:.:.:.:.:.	.:.:.:.:.:.	.:.:.:.:.:.	.:.:.:.:.:.	.:.:.:.:.:.	.:.:.:.:.:.	.:.:.:.:.:.	.:.:.:.:.:.	.:.:.:.:.:.	.:.:.:.:.:.	.:.:.:.:.:.	.:.:.:.:.:.	.:.:.:.:.:.	.:.:.:.:.:.	.:.:.:.:.:.	.:.:.:.:.:.	.:.:.:.:.:.	.:.:.:.:.:.	.:.:.:.:.:.	.:.:.:.:.:.	.:.:.:.:.:.	.:.:.:.:.:.	.:.:.:.:.:.	.:.:.:.:.:.	.:.:.:.:.:.	.:.:.:.:.:.	.:.:.:.:.:.	.:.:.:.:.:.	.:.:.:.:.:.	.:.:.:.:.:.	.:.:.:.:.:.	.:.:.:.:.:.	.:.:.:.:.:.	.:.:.:.:.:.	.:.:.:.:.:.	.:.:.:.:.:.	.:.:.:.:.:.	.:.:.:.:.:.	.:.:.:.:.:.	.:.:.:.:.:.	.:.:.:.:.:.	.:.:.:.:.:.	.:.:.:.:.:.	.:.:.:.:.:.	.:.:.:.:.:.	.:.:.:.:.:.	.:.:.:.:.:.	.:.:.:.:.:.	.:.:.:.:.:.	.:.:.:.:.:.	.:.:.:.:.:.	.:.:.:.:.:.	.:.:.:.:.:.	.:.:.:.:.:.	.:.:.:.:.:.	.:.:.:.:.:.	.:.:.:.:.:.	.:.:.:.:.:.	.:.:.:.:.:.	.:.:.:.:.:.	.:.:.:.:.:.	.:.:.:.:.:.	.:.:.:.:.:.	.:.:.:.:.:.	.:.:.:.:.:.	.:.:.:.:.:.	.:.:.:.:.:.	.:.:.:.:.:.	.:.:.:.:.:.	.:.:.:.:.:.	.:.:.:.:.:.	.:.:.:.:.:.	.:.:.:.:.:.	.:.:.:.:.:.	.:.:.:.:.:.	.:.:.:.:.:.	.:.:.:.:.:.	.:.:.:.:.:.	.:.:.:.:.:.	.:.:.:.:.:.	.:.:.:.:.:.	.:.:.:.:.:.	.:.:.:.:.:.	.:.:.:.:.:.	.:.:.:.:.:.	.:.:.:.:.:.	.:.:.:.:.:.	.:.:.:.:.:.	.:.:.:.:.:.	.:.:.:.:.:.	.:.:.:.:.:.	.:.:.:.:.:.	.:.:.:.:.:.	.:.:.:.:.:.	.:.:.:.:.:.	.:.:.:.:.:.	.:.:.:.:.:.	.:.:.:.:.:.	.:.:.:.:.:.	.:.:.:.:.:.	.:.:.:.:.:.	.:.:.:.:.:.	.:.:.:.:.:.	.:.:.:.:.:.	.:.:.:.:.:.	.:.:.:.:.:.	.:.:.:.:.:.	.:.:.:.:.:.	.:.:.:.:.:.	.:.:.:.:.:.	.:.:.:.:.:.	.:.:.:.:.:.	.:.:.:.:.:.	.:.:.:.:.:.	.:.:.:.:.:.	.:.:.:.:.:.	.:.:.:.:.:.	.:.:.:.:.:.	.:.:.:.:.:.	.:.:.:.:.:.	.:.:.:.:.:.	.:.:.:.:.:.	.:.:.:.:.:.	.:.:.:.:.:.	.:.:.:.:.:.	.:.:.:.:.:.	.:.:.:.:.:.	.:.:.:.:.:.	.:.:.:.:.:.	.:.:.:.:.:.	.:.:.:.:.:.	.:.:.:.:.:.	.:.:.:.:.:.	.:.:.:.:.:.	.:.:.:.:.:.	.:.:.:.:.:.	.:.:.:.:.:.	.:.:.:.:.:.	.:.:.:.:.:.	.:.:.:.:.:.	.:.:.:.:.:.	.:.:.:.:.:.	.:.:.:.:.:.	.:.:.:.:.:.	.:.:.:.:.:.	.:.:.:.:.:.	.:.:.:.:.:.	.:.:.:.:.:.	.:.:.:.:.:.	.:.:.:.:.:.	.:.:.:.:.:.	.:.:.:.:.:.	.:.:.:.:.:.	.:.:.:.:.:.	.:.:.:.:.:.	.:.:.:.:.:.	.:.:.:.:.:.	.:.:.:.:.:.	.:.:.:.:.:.	.:.:.:.:.:.	.:.:.:.:.:.	.:.:.:.:.:.	.:.:.:.:.:.	.:.:.:.:.:.	.:.:.:.:.:.	.:.:.:.:.:.	.:.:.:.:.:.	.:.:.:.:.:.	.:.:.:.:.:.	.:.:.:.:.:.	.:.:.:.:.:.	.:.:.:.:.:.	.:.:.:.:.:.	.:.:.:.:.:.	.:.:.:.:.:.	.:.:.:.:.:.	.:.:.:.:.:.	.:.:.:.:.:.	.:.:.:.:.:.	.:.:.:.:.:.	.:.:.:.:.:.	.:.:.:.:.:.	.:.:.:.:.:.	.:.:.:.:.:.	.:.:.:.:.:.	.:.:.:.:.:.	.:.:.:.:.:.	.:.:.:.:.:.	.:.:.:.:.:.	.:.:.:.:.:.	.:.:.:.:.:.	.:.:.:.:.:.	.:.:.:.:.:.	.:.:.:.:.:.	.:.:.:.:.:.	.:.:.:.:.:.	.:.:.:.:.:.	.:.:.:.:.:.	.:.:.:.:.:.	.:.:.:.:.:.	.:.:.:.:.:.	.:.:.:.:.:.	.:.:.:.:.:.	.:.:.:.:.:.	.:.:.:.:.:.	.:.:.:.:.:.	.:.:.:.:.:.	.:.:.:.:.:.	.:.:.:.:.:.	.:.:.:.:.:.	.:.:.:.:.:.	.:.:.:.:.:.	.:.:.:.:.:.	.:.:.:.:.:.	.:.:.:.:.:.	.:.:.:.:.:.	.:.:.:.:.:.	.:.:.:.:.:.	.:.:.:.:.:.	.:.:.:.:.:.	.:.:.:.:.:.	.:.:.:.:.:.	.:.:.:.:.:.	.:.:.:.:.:.	.:.:.:.:.:.	.:.:.:.:.:.	.:.:.:.:.:.	.:.:.:.:.:.	.:.:.:.:.:.	.:.:.:.:.:.	.:.:.:.:.:.	.:.:.:.:.:.	.:.:.:.:.:.	.:.:.:.:.:.	.:.:.:.:.:.	.:.:.:.:.:.	.:.:.:.:.:.	.:.:.:.:.:.	.:.:.:.:.:.	.:.:.:.:.:.	.:.:.:.:.:.	.:.:.:.:.:.	.:.:.:.:.:.	.:.:.:.:.:.	.:.:.:.:.:.	.:.:.:.:.:.	.:.:.:.:.:.	.:.:.:.:.:.	.:.:.:.:.:.	.:.:.:.:.:.	.:.:.:.:.:.	.:.:.:.:.:.	.:.:.:.:.:.	.:.:.:.:.:.	.:.:.:.:.:.	.:.:.:.:.:.	.:.:.:.:.:.	.:.:.:.:.:.	.:.:.:.:.:.	.:.:.:.:.:.	.:.:.:.:.:.	.:.:.:.:.:.	.:.:.:.:.:.	.:.:.:.:.:.	.:.:.:.:.:.	.:.:.:.:.:.	.:.:.:.:.:.	.:.:.:.:.:.	.:.:.:.:.:.	.:.:.:.:.:.	.:.:.:.:.:.	.:.:.:.:.:.	.:.:.:.:.:.	.:.:.:.:.:.	.:.:.:.:.:.	.:.:.:.:.:.	.:.:.:.:.:.	.:.:.:.:.:.	.:.:.:.:.:.	.:.:.:.:.:.	.:.:.:.:.:.	.:.:.:.:.:.	.:.:.:.:.:.	.:.:.:.:.:.	.:.:.:.:.:.	.:.:.:.:.:.	.:.:.:.:.:.	.:.:.:.:.:.	.:.:.:.:.:.	.:.:.:.:.:.	.:.:.:.:.:.	.:.:.:.:.:.	.:.:.:.:.:.	.:.:.:.:.:.	.:.:.:.:.:.	.:.:.:.:.:.	.:.:.:.:.:.	.:.:.:.:.:.	.:.:.:.:.:.	.:.:.:.:.:.	.:.:.:.:.:.	.:.:.:.:.:.	.:.:.:.:.:.	.:.:.:.:.:.	.:.:.:.:.:.	.:.:.:.:.:.	.:.:.:.:.:.	.:.:.:.:.:.	.:.:.:.:.:.	.:.:.:.:.:.	.:.:.:.:.:.	.:.:.:.:.:.	.:.:.:.:.:.	.:.:.:.:.:.	.:.:.:.:.:.	.:.:.:.:.:.	.:.:.:.:.:.	.:.:.:.:.:.	.:.:.:.:.:.
chrI	180943	.	C	<INS:ME>	.	PASS	SVTYPE=INS;STRAND=+;FAMILY=TY2	GT:END:FREQUENCY:THREE_PRIME_SUPPORT:FIVE_PRIME_SUPPORT:REFERENCE_READS	.:.:.:.:.:.	.:.:.:.:.:.	.:.:.:.:.:.	.:.:.:.:.:.	.:.:.:.:.:.	.:.:.:.:.:.	.:.:.:.:.:.	.:.:.:.:.:.	.:.:.:.:.:.	.:.:.:.:.:.	.:.:.:.:.:.	.:.:.:.:.:.	.:.:.:.:.:.	.:.:.:.:.:.	.:.:.:.:.:.	.:.:.:.:.:.	.:.:.:.:.:.	.:.:.:.:.:.	.:.:.:.:.:.	.:.:.:.:.:.	.:.:.:.:.:.	.:.:.:.:.:.	.:.:.:.:.:.	.:.:.:.:.:.	.:.:.:.:.:.	.:.:.:.:.:.	.:.:.:.:.:.	.:.:.:.:.:.	.:.:.:.:.:.	.:.:.:.:.:.	.:.:.:.:.:.	.:.:.:.:.:.	.:.:.:.:.:.	.:.:.:.:.:.	.:.:.:.:.:.	.:.:.:.:.:.	.:.:.:.:.:.	.:.:.:.:.:.	.:.:.:.:.:.	.:.:.:.:.:.	.:.:.:.:.:.	.:.:.:.:.:.	.:.:.:.:.:.	.:.:.:.:.:.	.:.:.:.:.:.	.:.:.:.:.:.	.:.:.:.:.:.	.:.:.:.:.:.	.:.:.:.:.:.	.:.:.:.:.:.	.:.:.:.:.:.	.:.:.:.:.:.	.:.:.:.:.:.	.:.:.:.:.:.	.:.:.:.:.:.	.:.:.:.:.:.	.:.:.:.:.:.	.:.:.:.:.:.	.:.:.:.:.:.	.:.:.:.:.:.	.:.:.:.:.:.	.:.:.:.:.:.	.:.:.:.:.:.	.:.:.:.:.:.	.:.:.:.:.:.	.:.:.:.:.:.	.:.:.:.:.:.	.:.:.:.:.:.	.:.:.:.:.:.	.:.:.:.:.:.	.:.:.:.:.:.	.:.:.:.:.:.	.:.:.:.:.:.	.:.:.:.:.:.	.:.:.:.:.:.	.:.:.:.:.:.	.:.:.:.:.:.	.:.:.:.:.:.	.:.:.:.:.:.	.:.:.:.:.:.	.:.:.:.:.:.	.:.:.:.:.:.	.:.:.:.:.:.	.:.:.:.:.:.	.:.:.:.:.:.	.:.:.:.:.:.	.:.:.:.:.:.	.:.:.:.:.:.	.:.:.:.:.:.	.:.:.:.:.:.	.:.:.:.:.:.	.:.:.:.:.:.	.:.:.:.:.:.	.:.:.:.:.:.	.:.:.:.:.:.	.:.:.:.:.:.	.:.:.:.:.:.	.:.:.:.:.:.	.:.:.:.:.:.	.:.:.:.:.:.	.:.:.:.:.:.	.:.:.:.:.:.	.:.:.:.:.:.	.:.:.:.:.:.	.:.:.:.:.:.	.:.:.:.:.:.	.:.:.:.:.:.	.:.:.:.:.:.	.:.:.:.:.:.	.:.:.:.:.:.	.:.:.:.:.:.	.:.:.:.:.:.	.:.:.:.:.:.	.:.:.:.:.:.	.:.:.:.:.:.	.:.:.:.:.:.	.:.:.:.:.:.	.:.:.:.:.:.	.:.:.:.:.:.	.:.:.:.:.:.	.:.:.:.:.:.	.:.:.:.:.:.	.:.:.:.:.:.	.:.:.:.:.:.	.:.:.:.:.:.	.:.:.:.:.:.	.:.:.:.:.:.	.:.:.:.:.:.	.:.:.:.:.:.	.:.:.:.:.:.	.:.:.:.:.:.	.:.:.:.:.:.	.:.:.:.:.:.	.:.:.:.:.:.	.:.:.:.:.:.	.:.:.:.:.:.	.:.:.:.:.:.	.:.:.:.:.:.	.:.:.:.:.:.	.:.:.:.:.:.	.:.:.:.:.:.	.:.:.:.:.:.	.:.:.:.:.:.	.:.:.:.:.:.	.:.:.:.:.:.	.:.:.:.:.:.	.:.:.:.:.:.	.:.:.:.:.:.	.:.:.:.:.:.	.:.:.:.:.:.	.:.:.:.:.:.	.:.:.:.:.:.	.:.:.:.:.:.	.:.:.:.:.:.	.:.:.:.:.:.	.:.:.:.:.:.	.:.:.:.:.:.	.:.:.:.:.:.	.:.:.:.:.:.	.:.:.:.:.:.	.:.:.:.:.:.	.:.:.:.:.:.	.:.:.:.:.:.	.:.:.:.:.:.	.:.:.:.:.:.	.:.:.:.:.:.	.:.:.:.:.:.	.:.:.:.:.:.	.:.:.:.:.:.	.:.:.:.:.:.	.:.:.:.:.:.	.:.:.:.:.:.	.:.:.:.:.:.	.:.:.:.:.:.	.:.:.:.:.:.	.:.:.:.:.:.	.:.:.:.:.:.	.:.:.:.:.:.	.:.:.:.:.:.	.:.:.:.:.:.	.:.:.:.:.:.	.:.:.:.:.:.	.:.:.:.:.:.	.:.:.:.:.:.	.:.:.:.:.:.	.:.:.:.:.:.	.:.:.:.:.:.	.:.:.:.:.:.	1:180947:0.36:16:3:28	.:.:.:.:.:.	.:.:.:.:.:.	.:.:.:.:.:.	.:.:.:.:.:.	.:.:.:.:.:.	.:.:.:.:.:.	.:.:.:.:.:.	.:.:.:.:.:.	.:.:.:.:.:.	.:.:.:.:.:.	.:.:.:.:.:.	.:.:.:.:.:.	.:.:.:.:.:.	.:.:.:.:.:.	.:.:.:.:.:.	.:.:.:.:.:.	.:.:.:.:.:.	.:.:.:.:.:.	.:.:.:.:.:.	.:.:.:.:.:.	.:.:.:.:.:.	.:.:.:.:.:.	.:.:.:.:.:.	.:.:.:.:.:.	.:.:.:.:.:.	.:.:.:.:.:.	.:.:.:.:.:.	.:.:.:.:.:.	.:.:.:.:.:.	.:.:.:.:.:.	.:.:.:.:.:.	.:.:.:.:.:.	.:.:.:.:.:.	.:.:.:.:.:.	.:.:.:.:.:.	.:.:.:.:.:.	.:.:.:.:.:.	.:.:.:.:.:.	.:.:.:.:.:.	.:.:.:.:.:.	.:.:.:.:.:.	.:.:.:.:.:.	.:.:.:.:.:.	.:.:.:.:.:.	.:.:.:.:.:.	.:.:.:.:.:.	.:.:.:.:.:.	.:.:.:.:.:.	.:.:.:.:.:.	.:.:.:.:.:.	.:.:.:.:.:.	.:.:.:.:.:.	.:.:.:.:.:.	.:.:.:.:.:.	.:.:.:.:.:.	.:.:.:.:.:.	.:.:.:.:.:.	.:.:.:.:.:.	.:.:.:.:.:.	.:.:.:.:.:.	.:.:.:.:.:.	.:.:.:.:.:.	.:.:.:.:.:.	.:.:.:.:.:.	.:.:.:.:.:.	.:.:.:.:.:.	.:.:.:.:.:.	.:.:.:.:.:.	.:.:.:.:.:.	.:.:.:.:.:.	.:.:.:.:.:.	.:.:.:.:.:.	.:.:.:.:.:.	.:.:.:.:.:.	.:.:.:.:.:.	.:.:.:.:.:.	.:.:.:.:.:.	.:.:.:.:.:.	.:.:.:.:.:.	.:.:.:.:.:.	.:.:.:.:.:.	.:.:.:.:.:.	.:.:.:.:.:.	.:.:.:.:.:.	.:.:.:.:.:.	.:.:.:.:.:.	.:.:.:.:.:.	.:.:.:.:.:.	.:.:.:.:.:.	.:.:.:.:.:.	.:.:.:.:.:.	.:.:.:.:.:.	.:.:.:.:.:.	.:.:.:.:.:.	.:.:.:.:.:.	.:.:.:.:.:.	.:.:.:.:.:.	.:.:.:.:.:.	.:.:.:.:.:.	.:.:.:.:.:.	.:.:.:.:.:.	.:.:.:.:.:.	.:.:.:.:.:.	.:.:.:.:.:.	.:.:.:.:.:.	.:.:.:.:.:.	.:.:.:.:.:.	.:.:.:.:.:.	.:.:.:.:.:.	.:.:.:.:.:.	.:.:.:.:.:.	.:.:.:.:.:.	.:.:.:.:.:.	.:.:.:.:.:.	.:.:.:.:.:.	.:.:.:.:.:.	.:.:.:.:.:.	.:.:.:.:.:.	.:.:.:.:.:.	.:.:.:.:.:.	.:.:.:.:.:.	.:.:.:.:.:.	.:.:.:.:.:.	.:.:.:.:.:.	.:.:.:.:.:.	.:.:.:.:.:.	.:.:.:.:.:.	.:.:.:.:.:.	.:.:.:.:.:.	.:.:.:.:.:.	.:.:.:.:.:.	.:.:.:.:.:.	.:.:.:.:.:.	.:.:.:.:.:.	.:.:.:.:.:.	.:.:.:.:.:.	.:.:.:.:.:.	.:.:.:.:.:.	.:.:.:.:.:.	.:.:.:.:.:.	.:.:.:.:.:.	.:.:.:.:.:.	.:.:.:.:.:.	.:.:.:.:.:.	.:.:.:.:.:.	.:.:.:.:.:.	.:.:.:.:.:.	.:.:.:.:.:.	.:.:.:.:.:.	.:.:.:.:.:.	.:.:.:.:.:.	.:.:.:.:.:.	.:.:.:.:.:.	.:.:.:.:.:.	.:.:.:.:.:.	.:.:.:.:.:.	.:.:.:.:.:.	.:.:.:.:.:.	.:.:.:.:.:.	.:.:.:.:.:.	.:.:.:.:.:.	.:.:.:.:.:.	.:.:.:.:.:.	.:.:.:.:.:.	.:.:.:.:.:.	.:.:.:.:.:.	.:.:.:.:.:.	.:.:.:.:.:.	.:.:.:.:.:.	.:.:.:.:.:.	.:.:.:.:.:.	.:.:.:.:.:.	.:.:.:.:.:.	.:.:.:.:.:.	.:.:.:.:.:.	.:.:.:.:.:.	.:.:.:.:.:.	.:.:.:.:.:.	.:.:.:.:.:.	.:.:.:.:.:.	.:.:.:.:.:.	.:.:.:.:.:.	.:.:.:.:.:.	.:.:.:.:.:.	.:.:.:.:.:.	.:.:.:.:.:.	.:.:.:.:.:.	.:.:.:.:.:.	.:.:.:.:.:.	.:.:.:.:.:.	.:.:.:.:.:.	.:.:.:.:.:.	.:.:.:.:.:.	.:.:.:.:.:.	.:.:.:.:.:.	.:.:.:.:.:.	.:.:.:.:.:.	.:.:.:.:.:.	.:.:.:.:.:.	.:.:.:.:.:.	.:.:.:.:.:.	.:.:.:.:.:.	.:.:.:.:.:.	.:.:.:.:.:.	.:.:.:.:.:.	.:.:.:.:.:.	.:.:.:.:.:.	.:.:.:.:.:.	.:.:.:.:.:.	.:.:.:.:.:.	.:.:.:.:.:.	.:.:.:.:.:.	.:.:.:.:.:.	.:.:.:.:.:.	.:.:.:.:.:.	.:.:.:.:.:.	.:.:.:.:.:.	.:.:.:.:.:.	.:.:.:.:.:.	.:.:.:.:.:.	.:.:.:.:.:.	.:.:.:.:.:.	.:.:.:.:.:.	.:.:.:.:.:.	.:.:.:.:.:.	.:.:.:.:.:.	.:.:.:.:.:.	.:.:.:.:.:.	.:.:.:.:.:.	.:.:.:.:.:.	.:.:.:.:.:.	.:.:.:.:.:.	.:.:.:.:.:.	.:.:.:.:.:.	.:.:.:.:.:.	.:.:.:.:.:.	.:.:.:.:.:.	.:.:.:.:.:.	.:.:.:.:.:.	.:.:.:.:.:.	.:.:.:.:.:.	.:.:.:.:.:.	.:.:.:.:.:.	.:.:.:.:.:.	.:.:.:.:.:.	.:.:.:.:.:.	.:.:.:.:.:.	.:.:.:.:.:.	.:.:.:.:.:.	.:.:.:.:.:.	.:.:.:.:.:.	.:.:.:.:.:.	.:.:.:.:.:.	.:.:.:.:.:.	.:.:.:.:.:.	.:.:.:.:.:.	.:.:.:.:.:.	.:.:.:.:.:.	.:.:.:.:.:.	.:.:.:.:.:.	.:.:.:.:.:.	.:.:.:.:.:.	.:.:.:.:.:.	.:.:.:.:.:.	.:.:.:.:.:.	.:.:.:.:.:.	.:.:.:.:.:.	.:.:.:.:.:.	.:.:.:.:.:.	.:.:.:.:.:.	.:.:.:.:.:.	.:.:.:.:.:.	.:.:.:.:.:.	.:.:.:.:.:.	.:.:.:.:.:.	.:.:.:.:.:.	.:.:.:.:.:.	.:.:.:.:.:.	.:.:.:.:.:.	.:.:.:.:.:.	.:.:.:.:.:.	.:.:.:.:.:.	.:.:.:.:.:.	.:.:.:.:.:.	.:.:.:.:.:.	.:.:.:.:.:.	.:.:.:.:.:.	.:.:.:.:.:.	.:.:.:.:.:.	.:.:.:.:.:.	.:.:.:.:.:.	.:.:.:.:.:.	.:.:.:.:.:.	.:.:.:.:.:.	.:.:.:.:.:.	.:.:.:.:.:.	.:.:.:.:.:.	.:.:.:.:.:.	.:.:.:.:.:.	.:.:.:.:.:.	.:.:.:.:.:.	.:.:.:.:.:.	.:.:.:.:.:.	.:.:.:.:.:.	.:.:.:.:.:.	.:.:.:.:.:.	.:.:.:.:.:.	.:.:.:.:.:.	.:.:.:.:.:.	.:.:.:.:.:.	.:.:.:.:.:.	.:.:.:.:.:.	.:.:.:.:.:.	.:.:.:.:.:.	.:.:.:.:.:.	.:.:.:.:.:.	.:.:.:.:.:.	.:.:.:.:.:.	.:.:.:.:.:.	.:.:.:.:.:.	.:.:.:.:.:.	.:.:.:.:.:.	.:.:.:.:.:.	.:.:.:.:.:.	.:.:.:.:.:.	.:.:.:.:.:.	.:.:.:.:.:.	.:.:.:.:.:.	.:.:.:.:.:.	.:.:.:.:.:.	.:.:.:.:.:.	.:.:.:.:.:.	.:.:.:.:.:.	.:.:.:.:.:.	.:.:.:.:.:.	.:.:.:.:.:.	.:.:.:.:.:.	.:.:.:.:.:.	.:.:.:.:.:.	.:.:.:.:.:.	.:.:.:.:.:.	.:.:.:.:.:.	.:.:.:.:.:.	.:.:.:.:.:.	.:.:.:.:.:.	.:.:.:.:.:.	.:.:.:.:.:.	.:.:.:.:.:.	.:.:.:.:.:.	.:.:.:.:.:.	.:.:.:.:.:.	.:.:.:.:.:.	.:.:.:.:.:.	.:.:.:.:.:.	.:.:.:.:.:.	.:.:.:.:.:.	.:.:.:.:.:.	.:.:.:.:.:.	.:.:.:.:.:.	.:.:.:.:.:.	.:.:.:.:.:.	.:.:.:.:.:.	.:.:.:.:.:.	.:.:.:.:.:.	.:.:.:.:.:.	.:.:.:.:.:.	.:.:.:.:.:.	.:.:.:.:.:.	.:.:.:.:.:.	.:.:.:.:.:.	.:.:.:.:.:.	.:.:.:.:.:.	.:.:.:.:.:.	.:.:.:.:.:.	.:.:.:.:.:.	.:.:.:.:.:.	.:.:.:.:.:.	.:.:.:.:.:.	.:.:.:.:.:.	.:.:.:.:.:.	.:.:.:.:.:.	.:.:.:.:.:.	.:.:.:.:.:.	.:.:.:.:.:.	.:.:.:.:.:.	.:.:.:.:.:.	.:.:.:.:.:.	.:.:.:.:.:.	.:.:.:.:.:.	.:.:.:.:.:.	.:.:.:.:.:.	.:.:.:.:.:.	.:.:.:.:.:.	.:.:.:.:.:.	.:.:.:.:.:.	.:.:.:.:.:.	.:.:.:.:.:.	.:.:.:.:.:.	.:.:.:.:.:.	.:.:.:.:.:.	.:.:.:.:.:.	.:.:.:.:.:.	.:.:.:.:.:.	.:.:.:.:.:.	.:.:.:.:.:.	.:.:.:.:.:.	.:.:.:.:.:.	.:.:.:.:.:.	.:.:.:.:.:.	.:.:.:.:.:.	.:.:.:.:.:.	.:.:.:.:.:.	.:.:.:.:.:.	.:.:.:.:.:.	.:.:.:.:.:.	.:.:.:.:.:.	.:.:.:.:.:.	.:.:.:.:.:.	.:.:.:.:.:.	.:.:.:.:.:.	.:.:.:.:.:.	.:.:.:.:.:.	.:.:.:.:.:.	.:.:.:.:.:.	.:.:.:.:.:.	.:.:.:.:.:.	.:.:.:.:.:.	.:.:.:.:.:.	.:.:.:.:.:.	.:.:.:.:.:.	.:.:.:.:.:.	.:.:.:.:.:.	.:.:.:.:.:.	.:.:.:.:.:.	.:.:.:.:.:.	.:.:.:.:.:.	.:.:.:.:.:.	.:.:.:.:.:.	.:.:.:.:.:.	.:.:.:.:.:.	.:.:.:.:.:.	.:.:.:.:.:.	.:.:.:.:.:.	.:.:.:.:.:.	.:.:.:.:.:.	.:.:.:.:.:.	.:.:.:.:.:.	.:.:.:.:.:.	.:.:.:.:.:.	.:.:.:.:.:.	.:.:.:.:.:.	.:.:.:.:.:.	.:.:.:.:.:.	.:.:.:.:.:.	.:.:.:.:.:.	.:.:.:.:.:.	.:.:.:.:.:.	.:.:.:.:.:.	.:.:.:.:.:.	.:.:.:.:.:.	.:.:.:.:.:.	.:.:.:.:.:.	.:.:.:.:.:.	.:.:.:.:.:.	.:.:.:.:.:.	.:.:.:.:.:.	.:.:.:.:.:.	.:.:.:.:.:.	.:.:.:.:.:.	.:.:.:.:.:.	.:.:.:.:.:.	.:.:.:.:.:.	.:.:.:.:.:.	.:.:.:.:.:.	.:.:.:.:.:.	.:.:.:.:.:.	.:.:.:.:.:.	.:.:.:.:.:.	.:.:.:.:.:.	.:.:.:.:.:.	.:.:.:.:.:.	.:.:.:.:.:.	.:.:.:.:.:.	.:.:.:.:.:.	.:.:.:.:.:.	.:.:.:.:.:.	.:.:.:.:.:.	.:.:.:.:.:.	.:.:.:.:.:.	.:.:.:.:.:.	.:.:.:.:.:.	.:.:.:.:.:.	.:.:.:.:.:.	.:.:.:.:.:.	.:.:.:.:.:.	.:.:.:.:.:.	.:.:.:.:.:.	.:.:.:.:.:.	.:.:.:.:.:.	.:.:.:.:.:.	.:.:.:.:.:.	.:.:.:.:.:.	.:.:.:.:.:.	.:.:.:.:.:.	.:.:.:.:.:.	.:.:.:.:.:.	.:.:.:.:.:.	.:.:.:.:.:.	.:.:.:.:.:.	.:.:.:.:.:.	.:.:.:.:.:.	.:.:.:.:.:.	.:.:.:.:.:.	.:.:.:.:.:.	.:.:.:.:.:.	.:.:.:.:.:.	.:.:.:.:.:.	.:.:.:.:.:.	.:.:.:.:.:.	.:.:.:.:.:.	.:.:.:.:.:.	.:.:.:.:.:.	.:.:.:.:.:.	.:.:.:.:.:.	.:.:.:.:.:.	.:.:.:.:.:.	.:.:.:.:.:.	.:.:.:.:.:.	.:.:.:.:.:.	.:.:.:.:.:.	.:.:.:.:.:.	.:.:.:.:.:.	.:.:.:.:.:.	.:.:.:.:.:.	.:.:.:.:.:.	.:.:.:.:.:.	.:.:.:.:.:.	.:.:.:.:.:.	.:.:.:.:.:.	.:.:.:.:.:.	.:.:.:.:.:.	.:.:.:.:.:.	.:.:.:.:.:.	.:.:.:.:.:.	.:.:.:.:.:.	.:.:.:.:.:.	.:.:.:.:.:.	.:.:.:.:.:.	.:.:.:.:.:.	.:.:.:.:.:.	.:.:.:.:.:.	.:.:.:.:.:.	.:.:.:.:.:.	.:.:.:.:.:.	.:.:.:.:.:.	.:.:.:.:.:.	.:.:.:.:.:.	.:.:.:.:.:.	.:.:.:.:.:.	.:.:.:.:.:.	.:.:.:.:.:.	.:.:.:.:.:.	.:.:.:.:.:.	.:.:.:.:.:.	.:.:.:.:.:.	.:.:.:.:.:.	.:.:.:.:.:.	.:.:.:.:.:.	.:.:.:.:.:.	.:.:.:.:.:.	.:.:.:.:.:.	.:.:.:.:.:.	.:.:.:.:.:.	.:.:.:.:.:.	.:.:.:.:.:.	.:.:.:.:.:.	.:.:.:.:.:.	.:.:.:.:.:.	.:.:.:.:.:.	.:.:.:.:.:.	.:.:.:.:.:.	.:.:.:.:.:.	.:.:.:.:.:.	.:.:.:.:.:.	.:.:.:.:.:.	.:.:.:.:.:.	.:.:.:.:.:.	.:.:.:.:.:.	.:.:.:.:.:.	.:.:.:.:.:.	.:.:.:.:.:.	.:.:.:.:.:.	.:.:.:.:.:.	.:.:.:.:.:.	.:.:.:.:.:.	.:.:.:.:.:.	.:.:.:.:.:.	.:.:.:.:.:.	.:.:.:.:.:.	.:.:.:.:.:.	.:.:.:.:.:.	.:.:.:.:.:.	.:.:.:.:.:.	.:.:.:.:.:.	.:.:.:.:.:.	.:.:.:.:.:.	.:.:.:.:.:.	.:.:.:.:.:.	.:.:.:.:.:.	.:.:.:.:.:.	.:.:.:.:.:.	.:.:.:.:.:.	.:.:.:.:.:.	.:.:.:.:.:.	.:.:.:.:.:.	.:.:.:.:.:.	.:.:.:.:.:.	.:.:.:.:.:.	.:.:.:.:.:.	.:.:.:.:.:.	.:.:.:.:.:.	.:.:.:.:.:.	.:.:.:.:.:.	.:.:.:.:.:.	.:.:.:.:.:.	.:.:.:.:.:.	.:.:.:.:.:.	.:.:.:.:.:.	.:.:.:.:.:.	.:.:.:.:.:.	.:.:.:.:.:.	.:.:.:.:.:.	.:.:.:.:.:.	.:.:.:.:.:.	.:.:.:.:.:.	.:.:.:.:.:.	.:.:.:.:.:.	.:.:.:.:.:.	.:.:.:.:.:.	.:.:.:.:.:.	.:.:.:.:.:.	.:.:.:.:.:.	.:.:.:.:.:.	.:.:.:.:.:.	.:.:.:.:.:.	.:.:.:.:.:.	.:.:.:.:.:.	.:.:.:.:.:.	.:.:.:.:.:.	.:.:.:.:.:.	.:.:.:.:.:.	.:.:.:.:.:.	.:.:.:.:.:.	.:.:.:.:.:.	.:.:.:.:.:.	.:.:.:.:.:.	.:.:.:.:.:.	.:.:.:.:.:.	.:.:.:.:.:.	.:.:.:.:.:.	.:.:.:.:.:.	.:.:.:.:.:.	.:.:.:.:.:.	.:.:.:.:.:.	.:.:.:.:.:.	.:.:.:.:.:.	.:.:.:.:.:.	.:.:.:.:.:.	.:.:.:.:.:.	.:.:.:.:.:.	.:.:.:.:.:.	.:.:.:.:.:.	.:.:.:.:.:.	.:.:.:.:.:.	.:.:.:.:.:.	.:.:.:.:.:.	.:.:.:.:.:.	.:.:.:.:.:.	.:.:.:.:.:.	.:.:.:.:.:.	.:.:.:.:.:.	.:.:.:.:.:.	.:.:.:.:.:.	.:.:.:.:.:.	.:.:.:.:.:.	.:.:.:.:.:.	.:.:.:.:.:.	.:.:.:.:.:.	.:.:.:.:.:.	.:.:.:.:.:.	.:.:.:.:.:.	.:.:.:.:.:.	.:.:.:.:.:.	.:.:.:.:.:.	.:.:.:.:.:.	.:.:.:.:.:.	.:.:.:.:.:.	.:.:.:.:.:.	.:.:.:.:.:.	.:.:.:.:.:.	.:.:.:.:.:.	.:.:.:.:.:.	.:.:.:.:.:.	.:.:.:.:.:.	.:.:.:.:.:.	.:.:.:.:.:.	.:.:.:.:.:.	.:.:.:.:.:.	.:.:.:.:.:.	.:.:.:.:.:.	.:.:.:.:.:.	.:.:.:.:.:.	.:.:.:.:.:.	.:.:.:.:.:.	.:.:.:.:.:.	.:.:.:.:.:.	.:.:.:.:.:.	.:.:.:.:.:.	.:.:.:.:.:.	.:.:.:.:.:.	.:.:.:.:.:.	.:.:.:.:.:.	.:.:.:.:.:.	.:.:.:.:.:.	.:.:.:.:.:.	.:.:.:.:.:.	.:.:.:.:.:.	.:.:.:.:.:.	.:.:.:.:.:.	.:.:.:.:.:.	.:.:.:.:.:.	.:.:.:.:.:.	.:.:.:.:.:.	.:.:.:.:.:.	.:.:.:.:.:.	.:.:.:.:.:.	.:.:.:.:.:.	.:.:.:.:.:.	.:.:.:.:.:.	.:.:.:.:.:.	.:.:.:.:.:.	.:.:.:.:.:.	.:.:.:.:.:.	.:.:.:.:.:.	.:.:.:.:.:.	.:.:.:.:.:.	.:.:.:.:.:.	.:.:.:.:.:.	.:.:.:.:.:.	.:.:.:.:.:.	.:.:.:.:.:.	.:.:.:.:.:.	.:.:.:.:.:.	.:.:.:.:.:.	.:.:.:.:.:.	.:.:.:.:.:.	.:.:.:.:.:.	.:.:.:.:.:.	.:.:.:.:.:.	.:.:.:.:.:.	.:.:.:.:.:.	.:.:.:.:.:.	.:.:.:.:.:.	.:.:.:.:.:.	.:.:.:.:.:.	.:.:.:.:.:.	.:.:.:.:.:.	.:.:.:.:.:.	.:.:.:.:.:.	.:.:.:.:.:.	.:.:.:.:.:.	.:.:.:.:.:.	.:.:.:.:.:.	.:.:.:.:.:.	.:.:.:.:.:.	.:.:.:.:.:.	.:.:.:.:.:.	.:.:.:.:.:.	.:.:.:.:.:.	.:.:.:.:.:.	.:.:.:.:.:.	.:.:.:.:.:.	.:.:.:.:.:.	.:.:.:.:.:.	.:.:.:.:.:.	.:.:.:.:.:.	.:.:.:.:.:.	.:.:.:.:.:.	.:.:.:.:.:.	.:.:.:.:.:.	.:.:.:.:.:.	.:.:.:.:.:.	.:.:.:.:.:.	.:.:.:.:.:.	.:.:.:.:.:.	.:.:.:.:.:.	.:.:.:.:.:.	.:.:.:.:.:.	.:.:.:.:.:.	.:.:.:.:.:.	.:.:.:.:.:.	.:.:.:.:.:.	.:.:.:.:.:.	.:.:.:.:.:.	.:.:.:.:.:.	.:.:.:.:.:.	.:.:.:.:.:.	.:.:.:.:.:.	.:.:.:.:.:.	.:.:.:.:.:.	.:.:.:.:.:.	.:.:.:.:.:.	.:.:.:.:.:.	.:.:.:.:.:.	.:.:.:.:.:.	.:.:.:.:.:.	.:.:.:.:.:.	.:.:.:.:.:.	.:.:.:.:.:.	.:.:.:.:.:.	.:.:.:.:.:.	.:.:.:.:.:.
chrI	180944	.	C	<INS:ME>	.	PASS	SVTYPE=INS;STRAND=+;FAMILY=TY4	GT:END:FREQUENCY:THREE_PRIME_SUPPORT:FIVE_PRIME_SUPPORT:REFERENCE_READS	.:.:.:.:.:.	.:.:.:.:.:.	.:.:.:.:.:.	.:.:.:.:.:.	.:.:.:.:.:.	.:.:.:.:.:.	.:.:.:.:.:.	.:.:.:.:.:.	.:.:.:.:.:.	.:.:.:.:.:.	.:.:.:.:.:.	.:.:.:.:.:.	.:.:.:.:.:.	.:.:.:.:.:.	.:.:.:.:.:.	.:.:.:.:.:.	.:.:.:.:.:.	.:.:.:.:.:.	.:.:.:.:.:.	.:.:.:.:.:.	.:.:.:.:.:.	.:.:.:.:.:.	.:.:.:.:.:.	.:.:.:.:.:.	.:.:.:.:.:.	.:.:.:.:.:.	.:.:.:.:.:.	.:.:.:.:.:.	.:.:.:.:.:.	.:.:.:.:.:.	.:.:.:.:.:.	.:.:.:.:.:.	.:.:.:.:.:.	.:.:.:.:.:.	.:.:.:.:.:.	.:.:.:.:.:.	.:.:.:.:.:.	.:.:.:.:.:.	.:.:.:.:.:.	.:.:.:.:.:.	.:.:.:.:.:.	.:.:.:.:.:.	.:.:.:.:.:.	.:.:.:.:.:.	.:.:.:.:.:.	.:.:.:.:.:.	.:.:.:.:.:.	.:.:.:.:.:.	.:.:.:.:.:.	.:.:.:.:.:.	.:.:.:.:.:.	.:.:.:.:.:.	.:.:.:.:.:.	.:.:.:.:.:.	.:.:.:.:.:.	.:.:.:.:.:.	.:.:.:.:.:.	.:.:.:.:.:.	.:.:.:.:.:.	.:.:.:.:.:.	.:.:.:.:.:.	.:.:.:.:.:.	.:.:.:.:.:.	.:.:.:.:.:.	.:.:.:.:.:.	.:.:.:.:.:.	.:.:.:.:.:.	.:.:.:.:.:.	.:.:.:.:.:.	.:.:.:.:.:.	.:.:.:.:.:.	.:.:.:.:.:.	.:.:.:.:.:.	.:.:.:.:.:.	.:.:.:.:.:.	.:.:.:.:.:.	.:.:.:.:.:.	.:.:.:.:.:.	.:.:.:.:.:.	.:.:.:.:.:.	.:.:.:.:.:.	.:.:.:.:.:.	.:.:.:.:.:.	.:.:.:.:.:.	.:.:.:.:.:.	.:.:.:.:.:.	.:.:.:.:.:.	.:.:.:.:.:.	.:.:.:.:.:.	.:.:.:.:.:.	.:.:.:.:.:.	.:.:.:.:.:.	.:.:.:.:.:.	.:.:.:.:.:.	.:.:.:.:.:.	.:.:.:.:.:.	.:.:.:.:.:.	.:.:.:.:.:.	.:.:.:.:.:.	.:.:.:.:.:.	.:.:.:.:.:.	.:.:.:.:.:.	.:.:.:.:.:.	.:.:.:.:.:.	.:.:.:.:.:.	.:.:.:.:.:.	.:.:.:.:.:.	.:.:.:.:.:.	.:.:.:.:.:.	.:.:.:.:.:.	.:.:.:.:.:.	.:.:.:.:.:.	.:.:.:.:.:.	.:.:.:.:.:.	.:.:.:.:.:.	.:.:.:.:.:.	.:.:.:.:.:.	.:.:.:.:.:.	.:.:.:.:.:.	.:.:.:.:.:.	.:.:.:.:.:.	.:.:.:.:.:.	.:.:.:.:.:.	.:.:.:.:.:.	.:.:.:.:.:.	.:.:.:.:.:.	.:.:.:.:.:.	1:180948:1:23:28:0	.:.:.:.:.:.	.:.:.:.:.:.	.:.:.:.:.:.	.:.:.:.:.:.	.:.:.:.:.:.	.:.:.:.:.:.	.:.:.:.:.:.	.:.:.:.:.:.	.:.:.:.:.:.	.:.:.:.:.:.	.:.:.:.:.:.	.:.:.:.:.:.	.:.:.:.:.:.	.:.:.:.:.:.	.:.:.:.:.:.	.:.:.:.:.:.	.:.:.:.:.:.	.:.:.:.:.:.	.:.:.:.:.:.	.:.:.:.:.:.	.:.:.:.:.:.	.:.:.:.:.:.	.:.:.:.:.:.	.:.:.:.:.:.	.:.:.:.:.:.	.:.:.:.:.:.	1:180948:1:21:13:0	.:.:.:.:.:.	.:.:.:.:.:.	.:.:.:.:.:.	.:.:.:.:.:.	.:.:.:.:.:.	.:.:.:.:.:.	.:.:.:.:.:.	.:.:.:.:.:.	.:.:.:.:.:.	.:.:.:.:.:.	.:.:.:.:.:.	.:.:.:.:.:.	.:.:.:.:.:.	.:.:.:.:.:.	.:.:.:.:.:.	.:.:.:.:.:.	.:.:.:.:.:.	.:.:.:.:.:.	.:.:.:.:.:.	.:.:.:.:.:.	.:.:.:.:.:.	.:.:.:.:.:.	.:.:.:.:.:.	.:.:.:.:.:.	1:180948:1:36:14:0	.:.:.:.:.:.	1:180948:1:39:24:0	.:.:.:.:.:.	.:.:.:.:.:.	.:.:.:.:.:.	.:.:.:.:.:.	.:.:.:.:.:.	.:.:.:.:.:.	.:.:.:.:.:.	.:.:.:.:.:.	.:.:.:.:.:.	.:.:.:.:.:.	.:.:.:.:.:.	.:.:.:.:.:.	.:.:.:.:.:.	.:.:.:.:.:.	.:.:.:.:.:.	.:.:.:.:.:.	.:.:.:.:.:.	.:.:.:.:.:.	.:.:.:.:.:.	.:.:.:.:.:.	.:.:.:.:.:.	.:.:.:.:.:.	.:.:.:.:.:.	.:.:.:.:.:.	.:.:.:.:.:.	.:.:.:.:.:.	.:.:.:.:.:.	.:.:.:.:.:.	.:.:.:.:.:.	.:.:.:.:.:.	.:.:.:.:.:.	.:.:.:.:.:.	.:.:.:.:.:.	.:.:.:.:.:.	.:.:.:.:.:.	.:.:.:.:.:.	.:.:.:.:.:.	.:.:.:.:.:.	.:.:.:.:.:.	.:.:.:.:.:.	.:.:.:.:.:.	.:.:.:.:.:.	.:.:.:.:.:.	.:.:.:.:.:.	.:.:.:.:.:.	.:.:.:.:.:.	.:.:.:.:.:.	.:.:.:.:.:.	.:.:.:.:.:.	.:.:.:.:.:.	.:.:.:.:.:.	.:.:.:.:.:.	.:.:.:.:.:.	.:.:.:.:.:.	.:.:.:.:.:.	.:.:.:.:.:.	.:.:.:.:.:.	.:.:.:.:.:.	.:.:.:.:.:.	.:.:.:.:.:.	.:.:.:.:.:.	.:.:.:.:.:.	.:.:.:.:.:.	.:.:.:.:.:.	.:.:.:.:.:.	.:.:.:.:.:.	.:.:.:.:.:.	.:.:.:.:.:.	.:.:.:.:.:.	.:.:.:.:.:.	.:.:.:.:.:.	.:.:.:.:.:.	.:.:.:.:.:.	.:.:.:.:.:.	.:.:.:.:.:.	.:.:.:.:.:.	.:.:.:.:.:.	.:.:.:.:.:.	.:.:.:.:.:.	.:.:.:.:.:.	.:.:.:.:.:.	.:.:.:.:.:.	.:.:.:.:.:.	.:.:.:.:.:.	.:.:.:.:.:.	.:.:.:.:.:.	.:.:.:.:.:.	.:.:.:.:.:.	.:.:.:.:.:.	.:.:.:.:.:.	.:.:.:.:.:.	.:.:.:.:.:.	.:.:.:.:.:.	.:.:.:.:.:.	.:.:.:.:.:.	.:.:.:.:.:.	.:.:.:.:.:.	.:.:.:.:.:.	.:.:.:.:.:.	.:.:.:.:.:.	.:.:.:.:.:.	.:.:.:.:.:.	.:.:.:.:.:.	.:.:.:.:.:.	.:.:.:.:.:.	.:.:.:.:.:.	.:.:.:.:.:.	.:.:.:.:.:.	1:180948:1:26:23:0	.:.:.:.:.:.	.:.:.:.:.:.	.:.:.:.:.:.	.:.:.:.:.:.	.:.:.:.:.:.	.:.:.:.:.:.	1:180948:1:33:13:0	.:.:.:.:.:.	.:.:.:.:.:.	.:.:.:.:.:.	.:.:.:.:.:.	.:.:.:.:.:.	.:.:.:.:.:.	.:.:.:.:.:.	.:.:.:.:.:.	.:.:.:.:.:.	.:.:.:.:.:.	.:.:.:.:.:.	.:.:.:.:.:.	.:.:.:.:.:.	.:.:.:.:.:.	.:.:.:.:.:.	1:180948:1:28:22:0	.:.:.:.:.:.	.:.:.:.:.:.	.:.:.:.:.:.	.:.:.:.:.:.	.:.:.:.:.:.	.:.:.:.:.:.	.:.:.:.:.:.	.:.:.:.:.:.	1:180948:1:25:17:0	.:.:.:.:.:.	.:.:.:.:.:.	.:.:.:.:.:.	.:.:.:.:.:.	.:.:.:.:.:.	.:.:.:.:.:.	.:.:.:.:.:.	.:.:.:.:.:.	.:.:.:.:.:.	.:.:.:.:.:.	.:.:.:.:.:.	.:.:.:.:.:.	.:.:.:.:.:.	.:.:.:.:.:.	.:.:.:.:.:.	.:.:.:.:.:.	.:.:.:.:.:.	.:.:.:.:.:.	.:.:.:.:.:.	.:.:.:.:.:.	.:.:.:.:.:.	.:.:.:.:.:.	.:.:.:.:.:.	.:.:.:.:.:.	.:.:.:.:.:.	.:.:.:.:.:.	.:.:.:.:.:.	.:.:.:.:.:.	.:.:.:.:.:.	.:.:.:.:.:.	.:.:.:.:.:.	.:.:.:.:.:.	.:.:.:.:.:.	.:.:.:.:.:.	.:.:.:.:.:.	.:.:.:.:.:.	.:.:.:.:.:.	.:.:.:.:.:.	.:.:.:.:.:.	.:.:.:.:.:.	.:.:.:.:.:.	.:.:.:.:.:.	.:.:.:.:.:.	.:.:.:.:.:.	.:.:.:.:.:.	.:.:.:.:.:.	.:.:.:.:.:.	.:.:.:.:.:.	.:.:.:.:.:.	.:.:.:.:.:.	.:.:.:.:.:.	.:.:.:.:.:.	.:.:.:.:.:.	.:.:.:.:.:.	.:.:.:.:.:.	.:.:.:.:.:.	.:.:.:.:.:.	.:.:.:.:.:.	.:.:.:.:.:.	.:.:.:.:.:.	.:.:.:.:.:.	.:.:.:.:.:.	.:.:.:.:.:.	.:.:.:.:.:.	.:.:.:.:.:.	.:.:.:.:.:.	.:.:.:.:.:.	.:.:.:.:.:.	.:.:.:.:.:.	.:.:.:.:.:.	.:.:.:.:.:.	.:.:.:.:.:.	1:180948:1:29:17:0	.:.:.:.:.:.	.:.:.:.:.:.	.:.:.:.:.:.	.:.:.:.:.:.	.:.:.:.:.:.	.:.:.:.:.:.	.:.:.:.:.:.	.:.:.:.:.:.	.:.:.:.:.:.	.:.:.:.:.:.	.:.:.:.:.:.	.:.:.:.:.:.	.:.:.:.:.:.	.:.:.:.:.:.	.:.:.:.:.:.	.:.:.:.:.:.	1:180948:1:10:13:0	.:.:.:.:.:.	.:.:.:.:.:.	.:.:.:.:.:.	.:.:.:.:.:.	.:.:.:.:.:.	.:.:.:.:.:.	.:.:.:.:.:.	.:.:.:.:.:.	.:.:.:.:.:.	.:.:.:.:.:.	.:.:.:.:.:.	.:.:.:.:.:.	.:.:.:.:.:.	.:.:.:.:.:.	.:.:.:.:.:.	.:.:.:.:.:.	.:.:.:.:.:.	1:180948:1:35:21:0	.:.:.:.:.:.	.:.:.:.:.:.	.:.:.:.:.:.	.:.:.:.:.:.	.:.:.:.:.:.	.:.:.:.:.:.	.:.:.:.:.:.	1:180948:1:27:19:0	.:.:.:.:.:.	.:.:.:.:.:.	.:.:.:.:.:.	1:180948:1:37:21:0	.:.:.:.:.:.	.:.:.:.:.:.	.:.:.:.:.:.	.:.:.:.:.:.	.:.:.:.:.:.	.:.:.:.:.:.	.:.:.:.:.:.	.:.:.:.:.:.	.:.:.:.:.:.	.:.:.:.:.:.	.:.:.:.:.:.	.:.:.:.:.:.	1:180948:1:23:12:0	.:.:.:.:.:.	.:.:.:.:.:.	.:.:.:.:.:.	.:.:.:.:.:.	1:180948:1:31:18:0	.:.:.:.:.:.	.:.:.:.:.:.	.:.:.:.:.:.	.:.:.:.:.:.	.:.:.:.:.:.	.:.:.:.:.:.	.:.:.:.:.:.	.:.:.:.:.:.	.:.:.:.:.:.	.:.:.:.:.:.	.:.:.:.:.:.	.:.:.:.:.:.	.:.:.:.:.:.	.:.:.:.:.:.	.:.:.:.:.:.	.:.:.:.:.:.	.:.:.:.:.:.	.:.:.:.:.:.	.:.:.:.:.:.	.:.:.:.:.:.	.:.:.:.:.:.	.:.:.:.:.:.	.:.:.:.:.:.	.:.:.:.:.:.	.:.:.:.:.:.	.:.:.:.:.:.	.:.:.:.:.:.	.:.:.:.:.:.	.:.:.:.:.:.	.:.:.:.:.:.	.:.:.:.:.:.	.:.:.:.:.:.	.:.:.:.:.:.	.:.:.:.:.:.	.:.:.:.:.:.	.:.:.:.:.:.	.:.:.:.:.:.	.:.:.:.:.:.	.:.:.:.:.:.	.:.:.:.:.:.	.:.:.:.:.:.	.:.:.:.:.:.	.:.:.:.:.:.	.:.:.:.:.:.	.:.:.:.:.:.	.:.:.:.:.:.	.:.:.:.:.:.	.:.:.:.:.:.	.:.:.:.:.:.	.:.:.:.:.:.	.:.:.:.:.:.	.:.:.:.:.:.	.:.:.:.:.:.	.:.:.:.:.:.	.:.:.:.:.:.	.:.:.:.:.:.	.:.:.:.:.:.	.:.:.:.:.:.	.:.:.:.:.:.	.:.:.:.:.:.	.:.:.:.:.:.	.:.:.:.:.:.	.:.:.:.:.:.	.:.:.:.:.:.	.:.:.:.:.:.	.:.:.:.:.:.	.:.:.:.:.:.	.:.:.:.:.:.	.:.:.:.:.:.	.:.:.:.:.:.	.:.:.:.:.:.	.:.:.:.:.:.	.:.:.:.:.:.	.:.:.:.:.:.	.:.:.:.:.:.	.:.:.:.:.:.	.:.:.:.:.:.	.:.:.:.:.:.	.:.:.:.:.:.	.:.:.:.:.:.	.:.:.:.:.:.	.:.:.:.:.:.	1:180948:1:23:14:0	.:.:.:.:.:.	.:.:.:.:.:.	.:.:.:.:.:.	.:.:.:.:.:.	.:.:.:.:.:.	.:.:.:.:.:.	.:.:.:.:.:.	.:.:.:.:.:.	.:.:.:.:.:.	.:.:.:.:.:.	.:.:.:.:.:.	.:.:.:.:.:.	.:.:.:.:.:.	.:.:.:.:.:.	.:.:.:.:.:.	.:.:.:.:.:.	.:.:.:.:.:.	.:.:.:.:.:.	.:.:.:.:.:.	.:.:.:.:.:.	.:.:.:.:.:.	.:.:.:.:.:.	.:.:.:.:.:.	.:.:.:.:.:.	1:180948:1:26:23:0	.:.:.:.:.:.	.:.:.:.:.:.	.:.:.:.:.:.	.:.:.:.:.:.	.:.:.:.:.:.	.:.:.:.:.:.	.:.:.:.:.:.	.:.:.:.:.:.	.:.:.:.:.:.	.:.:.:.:.:.	.:.:.:.:.:.	1:180948:1:27:15:0	.:.:.:.:.:.	.:.:.:.:.:.	.:.:.:.:.:.	.:.:.:.:.:.	.:.:.:.:.:.	.:.:.:.:.:.	.:.:.:.:.:.	.:.:.:.:.:.	.:.:.:.:.:.	.:.:.:.:.:.	.:.:.:.:.:.	.:.:.:.:.:.	.:.:.:.:.:.	.:.:.:.:.:.	.:.:.:.:.:.	.:.:.:.:.:.	.:.:.:.:.:.	.:.:.:.:.:.	.:.:.:.:.:.	.:.:.:.:.:.	.:.:.:.:.:.	.:.:.:.:.:.	.:.:.:.:.:.	.:.:.:.:.:.	.:.:.:.:.:.	.:.:.:.:.:.	.:.:.:.:.:.	.:.:.:.:.:.	.:.:.:.:.:.	.:.:.:.:.:.	.:.:.:.:.:.	.:.:.:.:.:.	.:.:.:.:.:.	.:.:.:.:.:.	.:.:.:.:.:.	.:.:.:.:.:.	.:.:.:.:.:.	.:.:.:.:.:.	.:.:.:.:.:.	.:.:.:.:.:.	.:.:.:.:.:.	.:.:.:.:.:.	.:.:.:.:.:.	.:.:.:.:.:.	.:.:.:.:.:.	.:.:.:.:.:.	.:.:.:.:.:.	.:.:.:.:.:.	.:.:.:.:.:.	.:.:.:.:.:.	.:.:.:.:.:.	.:.:.:.:.:.	.:.:.:.:.:.	.:.:.:.:.:.	.:.:.:.:.:.	.:.:.:.:.:.	.:.:.:.:.:.	.:.:.:.:.:.	.:.:.:.:.:.	.:.:.:.:.:.	.:.:.:.:.:.	.:.:.:.:.:.	.:.:.:.:.:.	.:.:.:.:.:.	.:.:.:.:.:.	.:.:.:.:.:.	.:.:.:.:.:.	.:.:.:.:.:.	.:.:.:.:.:.	.:.:.:.:.:.	.:.:.:.:.:.	.:.:.:.:.:.	.:.:.:.:.:.	1:180948:1:32:17:0	.:.:.:.:.:.	.:.:.:.:.:.	.:.:.:.:.:.	.:.:.:.:.:.	.:.:.:.:.:.	.:.:.:.:.:.	.:.:.:.:.:.	.:.:.:.:.:.	.:.:.:.:.:.	.:.:.:.:.:.	.:.:.:.:.:.	.:.:.:.:.:.	.:.:.:.:.:.	.:.:.:.:.:.	.:.:.:.:.:.	.:.:.:.:.:.	.:.:.:.:.:.	.:.:.:.:.:.	.:.:.:.:.:.	.:.:.:.:.:.	.:.:.:.:.:.	.:.:.:.:.:.	1:180948:1:34:28:0	1:180948:1:34:16:0	.:.:.:.:.:.	.:.:.:.:.:.	.:.:.:.:.:.	.:.:.:.:.:.	.:.:.:.:.:.	.:.:.:.:.:.	.:.:.:.:.:.	.:.:.:.:.:.	.:.:.:.:.:.	.:.:.:.:.:.	.:.:.:.:.:.	.:.:.:.:.:.	.:.:.:.:.:.	.:.:.:.:.:.	.:.:.:.:.:.	.:.:.:.:.:.	.:.:.:.:.:.	.:.:.:.:.:.	.:.:.:.:.:.	.:.:.:.:.:.	.:.:.:.:.:.	.:.:.:.:.:.	.:.:.:.:.:.	.:.:.:.:.:.	.:.:.:.:.:.	.:.:.:.:.:.	.:.:.:.:.:.	.:.:.:.:.:.	.:.:.:.:.:.	.:.:.:.:.:.	.:.:.:.:.:.	.:.:.:.:.:.	.:.:.:.:.:.	.:.:.:.:.:.	.:.:.:.:.:.	.:.:.:.:.:.	.:.:.:.:.:.	.:.:.:.:.:.	.:.:.:.:.:.	.:.:.:.:.:.	.:.:.:.:.:.	.:.:.:.:.:.	.:.:.:.:.:.	.:.:.:.:.:.	.:.:.:.:.:.	.:.:.:.:.:.	.:.:.:.:.:.	.:.:.:.:.:.	.:.:.:.:.:.	.:.:.:.:.:.	.:.:.:.:.:.	.:.:.:.:.:.	.:.:.:.:.:.	.:.:.:.:.:.	.:.:.:.:.:.	.:.:.:.:.:.	.:.:.:.:.:.	.:.:.:.:.:.	.:.:.:.:.:.	.:.:.:.:.:.	.:.:.:.:.:.	.:.:.:.:.:.	.:.:.:.:.:.	.:.:.:.:.:.	.:.:.:.:.:.	.:.:.:.:.:.	.:.:.:.:.:.	.:.:.:.:.:.	.:.:.:.:.:.	.:.:.:.:.:.	.:.:.:.:.:.	.:.:.:.:.:.	.:.:.:.:.:.	.:.:.:.:.:.	.:.:.:.:.:.	.:.:.:.:.:.	.:.:.:.:.:.	.:.:.:.:.:.	.:.:.:.:.:.	.:.:.:.:.:.	.:.:.:.:.:.	.:.:.:.:.:.	.:.:.:.:.:.	.:.:.:.:.:.	.:.:.:.:.:.	.:.:.:.:.:.	.:.:.:.:.:.	.:.:.:.:.:.	.:.:.:.:.:.	.:.:.:.:.:.	.:.:.:.:.:.	.:.:.:.:.:.	.:.:.:.:.:.	.:.:.:.:.:.	.:.:.:.:.:.	.:.:.:.:.:.	.:.:.:.:.:.	.:.:.:.:.:.	.:.:.:.:.:.	.:.:.:.:.:.	.:.:.:.:.:.	.:.:.:.:.:.	.:.:.:.:.:.	.:.:.:.:.:.	.:.:.:.:.:.	.:.:.:.:.:.	.:.:.:.:.:.	.:.:.:.:.:.	.:.:.:.:.:.	.:.:.:.:.:.	.:.:.:.:.:.	.:.:.:.:.:.	.:.:.:.:.:.	.:.:.:.:.:.	.:.:.:.:.:.	.:.:.:.:.:.	.:.:.:.:.:.	.:.:.:.:.:.	.:.:.:.:.:.	.:.:.:.:.:.	.:.:.:.:.:.	.:.:.:.:.:.	.:.:.:.:.:.	.:.:.:.:.:.	.:.:.:.:.:.	.:.:.:.:.:.	.:.:.:.:.:.	.:.:.:.:.:.	.:.:.:.:.:.	.:.:.:.:.:.	.:.:.:.:.:.	.:.:.:.:.:.	.:.:.:.:.:.	.:.:.:.:.:.	.:.:.:.:.:.	.:.:.:.:.:.	.:.:.:.:.:.	.:.:.:.:.:.	.:.:.:.:.:.	.:.:.:.:.:.	.:.:.:.:.:.	.:.:.:.:.:.	.:.:.:.:.:.	.:.:.:.:.:.	.:.:.:.:.:.	.:.:.:.:.:.	.:.:.:.:.:.	.:.:.:.:.:.	.:.:.:.:.:.	.:.:.:.:.:.	.:.:.:.:.:.	.:.:.:.:.:.	.:.:.:.:.:.	.:.:.:.:.:.	.:.:.:.:.:.	.:.:.:.:.:.	.:.:.:.:.:.	.:.:.:.:.:.	.:.:.:.:.:.	.:.:.:.:.:.	.:.:.:.:.:.	.:.:.:.:.:.	.:.:.:.:.:.	.:.:.:.:.:.	.:.:.:.:.:.	.:.:.:.:.:.	.:.:.:.:.:.	.:.:.:.:.:.	.:.:.:.:.:.	.:.:.:.:.:.	.:.:.:.:.:.	.:.:.:.:.:.	.:.:.:.:.:.	.:.:.:.:.:.	.:.:.:.:.:.	.:.:.:.:.:.	.:.:.:.:.:.	.:.:.:.:.:.	.:.:.:.:.:.	.:.:.:.:.:.	.:.:.:.:.:.	.:.:.:.:.:.	.:.:.:.:.:.	.:.:.:.:.:.	.:.:.:.:.:.	.:.:.:.:.:.	.:.:.:.:.:.	.:.:.:.:.:.	.:.:.:.:.:.	.:.:.:.:.:.	.:.:.:.:.:.	.:.:.:.:.:.	.:.:.:.:.:.	.:.:.:.:.:.	.:.:.:.:.:.	.:.:.:.:.:.	.:.:.:.:.:.	.:.:.:.:.:.	.:.:.:.:.:.	.:.:.:.:.:.	.:.:.:.:.:.	.:.:.:.:.:.	.:.:.:.:.:.	.:.:.:.:.:.	.:.:.:.:.:.	.:.:.:.:.:.	.:.:.:.:.:.	.:.:.:.:.:.	.:.:.:.:.:.	.:.:.:.:.:.	.:.:.:.:.:.	.:.:.:.:.:.	.:.:.:.:.:.	.:.:.:.:.:.	.:.:.:.:.:.	.:.:.:.:.:.	.:.:.:.:.:.	.:.:.:.:.:.	.:.:.:.:.:.	.:.:.:.:.:.	.:.:.:.:.:.	1:180948:1:27:21:0	.:.:.:.:.:.	.:.:.:.:.:.	.:.:.:.:.:.	.:.:.:.:.:.	.:.:.:.:.:.	.:.:.:.:.:.	.:.:.:.:.:.	.:.:.:.:.:.	.:.:.:.:.:.	.:.:.:.:.:.	.:.:.:.:.:.	.:.:.:.:.:.	.:.:.:.:.:.	.:.:.:.:.:.	.:.:.:.:.:.	.:.:.:.:.:.	.:.:.:.:.:.	.:.:.:.:.:.	.:.:.:.:.:.	.:.:.:.:.:.	.:.:.:.:.:.	.:.:.:.:.:.	.:.:.:.:.:.	.:.:.:.:.:.	.:.:.:.:.:.	.:.:.:.:.:.	.:.:.:.:.:.	.:.:.:.:.:.	.:.:.:.:.:.	.:.:.:.:.:.	.:.:.:.:.:.	.:.:.:.:.:.	.:.:.:.:.:.	.:.:.:.:.:.	.:.:.:.:.:.	.:.:.:.:.:.	.:.:.:.:.:.	.:.:.:.:.:.	.:.:.:.:.:.	.:.:.:.:.:.	.:.:.:.:.:.	.:.:.:.:.:.	.:.:.:.:.:.	.:.:.:.:.:.	.:.:.:.:.:.	.:.:.:.:.:.	.:.:.:.:.:.	.:.:.:.:.:.	.:.:.:.:.:.	.:.:.:.:.:.	.:.:.:.:.:.	.:.:.:.:.:.	.:.:.:.:.:.	.:.:.:.:.:.	.:.:.:.:.:.	.:.:.:.:.:.	.:.:.:.:.:.	.:.:.:.:.:.	.:.:.:.:.:.	.:.:.:.:.:.	.:.:.:.:.:.	.:.:.:.:.:.	.:.:.:.:.:.	.:.:.:.:.:.	.:.:.:.:.:.	.:.:.:.:.:.	.:.:.:.:.:.	.:.:.:.:.:.	.:.:.:.:.:.	.:.:.:.:.:.	.:.:.:.:.:.	.:.:.:.:.:.	.:.:.:.:.:.	.:.:.:.:.:.	.:.:.:.:.:.	.:.:.:.:.:.	.:.:.:.:.:.	.:.:.:.:.:.	.:.:.:.:.:.	.:.:.:.:.:.	.:.:.:.:.:.	.:.:.:.:.:.	.:.:.:.:.:.	.:.:.:.:.:.	.:.:.:.:.:.	.:.:.:.:.:.	.:.:.:.:.:.	.:.:.:.:.:.	.:.:.:.:.:.	.:.:.:.:.:.	.:.:.:.:.:.	.:.:.:.:.:.	.:.:.:.:.:.	.:.:.:.:.:.	.:.:.:.:.:.	.:.:.:.:.:.	.:.:.:.:.:.	.:.:.:.:.:.	.:.:.:.:.:.	.:.:.:.:.:.	.:.:.:.:.:.	.:.:.:.:.:.	.:.:.:.:.:.	.:.:.:.:.:.	.:.:.:.:.:.	.:.:.:.:.:.	.:.:.:.:.:.	.:.:.:.:.:.	.:.:.:.:.:.	.:.:.:.:.:.
chrI	180951	.	A	<INS:ME>	.	PASS	SVTYPE=INS;STRAND=-;FAMILY=TY1	GT:END:FREQUENCY:THREE_PRIME_SUPPORT:FIVE_PRIME_SUPPORT:REFERENCE_READS	.:.:.:.:.:.	.:.:.:.:.:.	.:.:.:.:.:.	.:.:.:.:.:.	.:.:.:.:.:.	.:.:.:.:.:.	.:.:.:.:.:.	.:.:.:.:.:.	.:.:.:.:.:.	.:.:.:.:.:.	.:.:.:.:.:.	.:.:.:.:.:.	.:.:.:.:.:.	.:.:.:.:.:.	.:.:.:.:.:.	.:.:.:.:.:.	.:.:.:.:.:.	.:.:.:.:.:.	.:.:.:.:.:.	.:.:.:.:.:.	.:.:.:.:.:.	.:.:.:.:.:.	.:.:.:.:.:.	.:.:.:.:.:.	.:.:.:.:.:.	.:.:.:.:.:.	.:.:.:.:.:.	.:.:.:.:.:.	.:.:.:.:.:.	.:.:.:.:.:.	.:.:.:.:.:.	.:.:.:.:.:.	.:.:.:.:.:.	.:.:.:.:.:.	.:.:.:.:.:.	.:.:.:.:.:.	.:.:.:.:.:.	.:.:.:.:.:.	.:.:.:.:.:.	.:.:.:.:.:.	.:.:.:.:.:.	.:.:.:.:.:.	.:.:.:.:.:.	.:.:.:.:.:.	.:.:.:.:.:.	.:.:.:.:.:.	.:.:.:.:.:.	.:.:.:.:.:.	.:.:.:.:.:.	.:.:.:.:.:.	.:.:.:.:.:.	.:.:.:.:.:.	.:.:.:.:.:.	.:.:.:.:.:.	.:.:.:.:.:.	.:.:.:.:.:.	.:.:.:.:.:.	.:.:.:.:.:.	.:.:.:.:.:.	.:.:.:.:.:.	.:.:.:.:.:.	.:.:.:.:.:.	.:.:.:.:.:.	.:.:.:.:.:.	.:.:.:.:.:.	.:.:.:.:.:.	.:.:.:.:.:.	.:.:.:.:.:.	.:.:.:.:.:.	.:.:.:.:.:.	.:.:.:.:.:.	.:.:.:.:.:.	.:.:.:.:.:.	.:.:.:.:.:.	.:.:.:.:.:.	.:.:.:.:.:.	.:.:.:.:.:.	.:.:.:.:.:.	.:.:.:.:.:.	.:.:.:.:.:.	.:.:.:.:.:.	.:.:.:.:.:.	.:.:.:.:.:.	.:.:.:.:.:.	.:.:.:.:.:.	.:.:.:.:.:.	.:.:.:.:.:.	.:.:.:.:.:.	.:.:.:.:.:.	.:.:.:.:.:.	.:.:.:.:.:.	.:.:.:.:.:.	.:.:.:.:.:.	.:.:.:.:.:.	.:.:.:.:.:.	.:.:.:.:.:.	.:.:.:.:.:.	.:.:.:.:.:.	.:.:.:.:.:.	.:.:.:.:.:.	.:.:.:.:.:.	.:.:.:.:.:.	.:.:.:.:.:.	.:.:.:.:.:.	.:.:.:.:.:.	.:.:.:.:.:.	.:.:.:.:.:.	.:.:.:.:.:.	.:.:.:.:.:.	.:.:.:.:.:.	.:.:.:.:.:.	.:.:.:.:.:.	.:.:.:.:.:.	.:.:.:.:.:.	.:.:.:.:.:.	.:.:.:.:.:.	.:.:.:.:.:.	.:.:.:.:.:.	.:.:.:.:.:.	.:.:.:.:.:.	.:.:.:.:.:.	.:.:.:.:.:.	.:.:.:.:.:.	.:.:.:.:.:.	.:.:.:.:.:.	.:.:.:.:.:.	.:.:.:.:.:.	.:.:.:.:.:.	.:.:.:.:.:.	.:.:.:.:.:.	.:.:.:.:.:.	.:.:.:.:.:.	.:.:.:.:.:.	.:.:.:.:.:.	.:.:.:.:.:.	.:.:.:.:.:.	.:.:.:.:.:.	.:.:.:.:.:.	.:.:.:.:.:.	.:.:.:.:.:.	.:.:.:.:.:.	.:.:.:.:.:.	.:.:.:.:.:.	.:.:.:.:.:.	.:.:.:.:.:.	.:.:.:.:.:.	.:.:.:.:.:.	.:.:.:.:.:.	.:.:.:.:.:.	.:.:.:.:.:.	.:.:.:.:.:.	.:.:.:.:.:.	.:.:.:.:.:.	.:.:.:.:.:.	.:.:.:.:.:.	.:.:.:.:.:.	.:.:.:.:.:.	.:.:.:.:.:.	.:.:.:.:.:.	.:.:.:.:.:.	.:.:.:.:.:.	.:.:.:.:.:.	.:.:.:.:.:.	.:.:.:.:.:.	.:.:.:.:.:.	.:.:.:.:.:.	.:.:.:.:.:.	.:.:.:.:.:.	.:.:.:.:.:.	.:.:.:.:.:.	.:.:.:.:.:.	.:.:.:.:.:.	.:.:.:.:.:.	.:.:.:.:.:.	.:.:.:.:.:.	.:.:.:.:.:.	.:.:.:.:.:.	.:.:.:.:.:.	.:.:.:.:.:.	.:.:.:.:.:.	.:.:.:.:.:.	.:.:.:.:.:.	.:.:.:.:.:.	.:.:.:.:.:.	.:.:.:.:.:.	.:.:.:.:.:.	.:.:.:.:.:.	.:.:.:.:.:.	.:.:.:.:.:.	.:.:.:.:.:.	.:.:.:.:.:.	.:.:.:.:.:.	.:.:.:.:.:.	.:.:.:.:.:.	.:.:.:.:.:.	.:.:.:.:.:.	.:.:.:.:.:.	.:.:.:.:.:.	.:.:.:.:.:.	.:.:.:.:.:.	.:.:.:.:.:.	.:.:.:.:.:.	.:.:.:.:.:.	.:.:.:.:.:.	.:.:.:.:.:.	.:.:.:.:.:.	.:.:.:.:.:.	.:.:.:.:.:.	.:.:.:.:.:.	.:.:.:.:.:.	.:.:.:.:.:.	.:.:.:.:.:.	.:.:.:.:.:.	.:.:.:.:.:.	.:.:.:.:.:.	.:.:.:.:.:.	.:.:.:.:.:.	.:.:.:.:.:.	.:.:.:.:.:.	.:.:.:.:.:.	.:.:.:.:.:.	.:.:.:.:.:.	.:.:.:.:.:.	.:.:.:.:.:.	.:.:.:.:.:.	.:.:.:.:.:.	.:.:.:.:.:.	.:.:.:.:.:.	.:.:.:.:.:.	.:.:.:.:.:.	.:.:.:.:.:.	.:.:.:.:.:.	.:.:.:.:.:.	.:.:.:.:.:.	.:.:.:.:.:.	.:.:.:.:.:.	.:.:.:.:.:.	.:.:.:.:.:.	.:.:.:.:.:.	.:.:.:.:.:.	.:.:.:.:.:.	.:.:.:.:.:.	.:.:.:.:.:.	.:.:.:.:.:.	.:.:.:.:.:.	.:.:.:.:.:.	.:.:.:.:.:.	.:.:.:.:.:.	.:.:.:.:.:.	.:.:.:.:.:.	.:.:.:.:.:.	.:.:.:.:.:.	.:.:.:.:.:.	.:.:.:.:.:.	.:.:.:.:.:.	.:.:.:.:.:.	.:.:.:.:.:.	.:.:.:.:.:.	.:.:.:.:.:.	.:.:.:.:.:.	.:.:.:.:.:.	.:.:.:.:.:.	.:.:.:.:.:.	.:.:.:.:.:.	.:.:.:.:.:.	.:.:.:.:.:.	.:.:.:.:.:.	.:.:.:.:.:.	.:.:.:.:.:.	.:.:.:.:.:.	.:.:.:.:.:.	.:.:.:.:.:.	.:.:.:.:.:.	.:.:.:.:.:.	.:.:.:.:.:.	.:.:.:.:.:.	.:.:.:.:.:.	.:.:.:.:.:.	.:.:.:.:.:.	.:.:.:.:.:.	.:.:.:.:.:.	.:.:.:.:.:.	.:.:.:.:.:.	.:.:.:.:.:.	.:.:.:.:.:.	.:.:.:.:.:.	.:.:.:.:.:.	.:.:.:.:.:.	.:.:.:.:.:.	.:.:.:.:.:.	.:.:.:.:.:.	.:.:.:.:.:.	.:.:.:.:.:.	.:.:.:.:.:.	.:.:.:.:.:.	.:.:.:.:.:.	.:.:.:.:.:.	.:.:.:.:.:.	.:.:.:.:.:.	.:.:.:.:.:.	.:.:.:.:.:.	.:.:.:.:.:.	.:.:.:.:.:.	.:.:.:.:.:.	.:.:.:.:.:.	.:.:.:.:.:.	.:.:.:.:.:.	.:.:.:.:.:.	.:.:.:.:.:.	.:.:.:.:.:.	.:.:.:.:.:.	.:.:.:.:.:.	.:.:.:.:.:.	.:.:.:.:.:.	.:.:.:.:.:.	.:.:.:.:.:.	.:.:.:.:.:.	.:.:.:.:.:.	.:.:.:.:.:.	.:.:.:.:.:.	.:.:.:.:.:.	.:.:.:.:.:.	.:.:.:.:.:.	.:.:.:.:.:.	.:.:.:.:.:.	.:.:.:.:.:.	.:.:.:.:.:.	.:.:.:.:.:.	.:.:.:.:.:.	.:.:.:.:.:.	.:.:.:.:.:.	.:.:.:.:.:.	.:.:.:.:.:.	.:.:.:.:.:.	.:.:.:.:.:.	.:.:.:.:.:.	.:.:.:.:.:.	.:.:.:.:.:.	.:.:.:.:.:.	.:.:.:.:.:.	.:.:.:.:.:.	.:.:.:.:.:.	.:.:.:.:.:.	.:.:.:.:.:.	.:.:.:.:.:.	.:.:.:.:.:.	.:.:.:.:.:.	.:.:.:.:.:.	.:.:.:.:.:.	.:.:.:.:.:.	.:.:.:.:.:.	.:.:.:.:.:.	.:.:.:.:.:.	.:.:.:.:.:.	.:.:.:.:.:.	.:.:.:.:.:.	.:.:.:.:.:.	.:.:.:.:.:.	.:.:.:.:.:.	.:.:.:.:.:.	.:.:.:.:.:.	.:.:.:.:.:.	.:.:.:.:.:.	.:.:.:.:.:.	.:.:.:.:.:.	.:.:.:.:.:.	.:.:.:.:.:.	.:.:.:.:.:.	.:.:.:.:.:.	.:.:.:.:.:.	.:.:.:.:.:.	.:.:.:.:.:.	.:.:.:.:.:.	.:.:.:.:.:.	.:.:.:.:.:.	.:.:.:.:.:.	.:.:.:.:.:.	.:.:.:.:.:.	.:.:.:.:.:.	.:.:.:.:.:.	.:.:.:.:.:.	.:.:.:.:.:.	.:.:.:.:.:.	.:.:.:.:.:.	.:.:.:.:.:.	.:.:.:.:.:.	.:.:.:.:.:.	.:.:.:.:.:.	.:.:.:.:.:.	.:.:.:.:.:.	.:.:.:.:.:.	.:.:.:.:.:.	.:.:.:.:.:.	.:.:.:.:.:.	.:.:.:.:.:.	.:.:.:.:.:.	.:.:.:.:.:.	.:.:.:.:.:.	.:.:.:.:.:.	.:.:.:.:.:.	.:.:.:.:.:.	.:.:.:.:.:.	.:.:.:.:.:.	.:.:.:.:.:.	.:.:.:.:.:.	.:.:.:.:.:.	.:.:.:.:.:.	.:.:.:.:.:.	.:.:.:.:.:.	.:.:.:.:.:.	.:.:.:.:.:.	.:.:.:.:.:.	.:.:.:.:.:.	.:.:.:.:.:.	.:.:.:.:.:.	.:.:.:.:.:.	.:.:.:.:.:.	.:.:.:.:.:.	.:.:.:.:.:.	.:.:.:.:.:.	.:.:.:.:.:.	.:.:.:.:.:.	.:.:.:.:.:.	.:.:.:.:.:.	.:.:.:.:.:.	.:.:.:.:.:.	.:.:.:.:.:.	.:.:.:.:.:.	.:.:.:.:.:.	.:.:.:.:.:.	.:.:.:.:.:.	.:.:.:.:.:.	.:.:.:.:.:.	.:.:.:.:.:.	.:.:.:.:.:.	.:.:.:.:.:.	.:.:.:.:.:.	.:.:.:.:.:.	.:.:.:.:.:.	.:.:.:.:.:.	.:.:.:.:.:.	.:.:.:.:.:.	.:.:.:.:.:.	.:.:.:.:.:.	.:.:.:.:.:.	.:.:.:.:.:.	.:.:.:.:.:.	.:.:.:.:.:.	.:.:.:.:.:.	.:.:.:.:.:.	.:.:.:.:.:.	.:.:.:.:.:.	.:.:.:.:.:.	.:.:.:.:.:.	.:.:.:.:.:.	.:.:.:.:.:.	.:.:.:.:.:.	.:.:.:.:.:.	.:.:.:.:.:.	.:.:.:.:.:.	.:.:.:.:.:.	.:.:.:.:.:.	.:.:.:.:.:.	.:.:.:.:.:.	.:.:.:.:.:.	.:.:.:.:.:.	.:.:.:.:.:.	.:.:.:.:.:.	.:.:.:.:.:.	.:.:.:.:.:.	.:.:.:.:.:.	.:.:.:.:.:.	.:.:.:.:.:.	.:.:.:.:.:.	.:.:.:.:.:.	.:.:.:.:.:.	.:.:.:.:.:.	.:.:.:.:.:.	.:.:.:.:.:.	.:.:.:.:.:.	.:.:.:.:.:.	.:.:.:.:.:.	.:.:.:.:.:.	.:.:.:.:.:.	.:.:.:.:.:.	.:.:.:.:.:.	.:.:.:.:.:.	.:.:.:.:.:.	.:.:.:.:.:.	.:.:.:.:.:.	.:.:.:.:.:.	.:.:.:.:.:.	1:180956:0.42:17:11:23	.:.:.:.:.:.	.:.:.:.:.:.	.:.:.:.:.:.	.:.:.:.:.:.	.:.:.:.:.:.	.:.:.:.:.:.	.:.:.:.:.:.	.:.:.:.:.:.	.:.:.:.:.:.	.:.:.:.:.:.	.:.:.:.:.:.	.:.:.:.:.:.	.:.:.:.:.:.	.:.:.:.:.:.	.:.:.:.:.:.	.:.:.:.:.:.	.:.:.:.:.:.	.:.:.:.:.:.	.:.:.:.:.:.	.:.:.:.:.:.	.:.:.:.:.:.	.:.:.:.:.:.	.:.:.:.:.:.	.:.:.:.:.:.	.:.:.:.:.:.	.:.:.:.:.:.	.:.:.:.:.:.	.:.:.:.:.:.	.:.:.:.:.:.	.:.:.:.:.:.	.:.:.:.:.:.	.:.:.:.:.:.	.:.:.:.:.:.	.:.:.:.:.:.	.:.:.:.:.:.	.:.:.:.:.:.	.:.:.:.:.:.	.:.:.:.:.:.	.:.:.:.:.:.	.:.:.:.:.:.	.:.:.:.:.:.	.:.:.:.:.:.	.:.:.:.:.:.	.:.:.:.:.:.	.:.:.:.:.:.	.:.:.:.:.:.	.:.:.:.:.:.	.:.:.:.:.:.	.:.:.:.:.:.	.:.:.:.:.:.	.:.:.:.:.:.	.:.:.:.:.:.	.:.:.:.:.:.	.:.:.:.:.:.	.:.:.:.:.:.	.:.:.:.:.:.	.:.:.:.:.:.	.:.:.:.:.:.	.:.:.:.:.:.	.:.:.:.:.:.	.:.:.:.:.:.	.:.:.:.:.:.	.:.:.:.:.:.	.:.:.:.:.:.	.:.:.:.:.:.	.:.:.:.:.:.	.:.:.:.:.:.	.:.:.:.:.:.	.:.:.:.:.:.	.:.:.:.:.:.	.:.:.:.:.:.	.:.:.:.:.:.	.:.:.:.:.:.	.:.:.:.:.:.	.:.:.:.:.:.	.:.:.:.:.:.	.:.:.:.:.:.	.:.:.:.:.:.	.:.:.:.:.:.	.:.:.:.:.:.	.:.:.:.:.:.	.:.:.:.:.:.	.:.:.:.:.:.	.:.:.:.:.:.	.:.:.:.:.:.	.:.:.:.:.:.	.:.:.:.:.:.	.:.:.:.:.:.	.:.:.:.:.:.	.:.:.:.:.:.	.:.:.:.:.:.	.:.:.:.:.:.	.:.:.:.:.:.	.:.:.:.:.:.	.:.:.:.:.:.	.:.:.:.:.:.	.:.:.:.:.:.	.:.:.:.:.:.	.:.:.:.:.:.	.:.:.:.:.:.	.:.:.:.:.:.	.:.:.:.:.:.	.:.:.:.:.:.	.:.:.:.:.:.	.:.:.:.:.:.	.:.:.:.:.:.	.:.:.:.:.:.	.:.:.:.:.:.	.:.:.:.:.:.	.:.:.:.:.:.	.:.:.:.:.:.	.:.:.:.:.:.	.:.:.:.:.:.	.:.:.:.:.:.	.:.:.:.:.:.	.:.:.:.:.:.	.:.:.:.:.:.	.:.:.:.:.:.	.:.:.:.:.:.	.:.:.:.:.:.	.:.:.:.:.:.	.:.:.:.:.:.	.:.:.:.:.:.	.:.:.:.:.:.	.:.:.:.:.:.	.:.:.:.:.:.	.:.:.:.:.:.	.:.:.:.:.:.	.:.:.:.:.:.	.:.:.:.:.:.	.:.:.:.:.:.	.:.:.:.:.:.	.:.:.:.:.:.	.:.:.:.:.:.	.:.:.:.:.:.	.:.:.:.:.:.	.:.:.:.:.:.	.:.:.:.:.:.	.:.:.:.:.:.	.:.:.:.:.:.	.:.:.:.:.:.	.:.:.:.:.:.	.:.:.:.:.:.	.:.:.:.:.:.	.:.:.:.:.:.	.:.:.:.:.:.	.:.:.:.:.:.	.:.:.:.:.:.	.:.:.:.:.:.	.:.:.:.:.:.	.:.:.:.:.:.	.:.:.:.:.:.	.:.:.:.:.:.	.:.:.:.:.:.	.:.:.:.:.:.	.:.:.:.:.:.	.:.:.:.:.:.	.:.:.:.:.:.	.:.:.:.:.:.	.:.:.:.:.:.	.:.:.:.:.:.	.:.:.:.:.:.	.:.:.:.:.:.	.:.:.:.:.:.	.:.:.:.:.:.	.:.:.:.:.:.	.:.:.:.:.:.	.:.:.:.:.:.	.:.:.:.:.:.	.:.:.:.:.:.	.:.:.:.:.:.	.:.:.:.:.:.	.:.:.:.:.:.	.:.:.:.:.:.	.:.:.:.:.:.	.:.:.:.:.:.	.:.:.:.:.:.	.:.:.:.:.:.	.:.:.:.:.:.	.:.:.:.:.:.	.:.:.:.:.:.	.:.:.:.:.:.	.:.:.:.:.:.	.:.:.:.:.:.	.:.:.:.:.:.	.:.:.:.:.:.	.:.:.:.:.:.	.:.:.:.:.:.	.:.:.:.:.:.	.:.:.:.:.:.	.:.:.:.:.:.	1:180956:0.54:22:12:19	.:.:.:.:.:.	.:.:.:.:.:.	.:.:.:.:.:.	.:.:.:.:.:.	.:.:.:.:.:.	.:.:.:.:.:.	.:.:.:.:.:.	.:.:.:.:.:.	.:.:.:.:.:.	.:.:.:.:.:.	.:.:.:.:.:.	.:.:.:.:.:.	.:.:.:.:.:.	.:.:.:.:.:.	.:.:.:.:.:.	.:.:.:.:.:.	.:.:.:.:.:.	.:.:.:.:.:.	.:.:.:.:.:.	.:.:.:.:.:.	.:.:.:.:.:.	.:.:.:.:.:.	.:.:.:.:.:.	.:.:.:.:.:.	.:.:.:.:.:.	.:.:.:.:.:.	.:.:.:.:.:.	.:.:.:.:.:.	.:.:.:.:.:.	.:.:.:.:.:.	.:.:.:.:.:.	.:.:.:.:.:.	.:.:.:.:.:.	.:.:.:.:.:.	.:.:.:.:.:.	.:.:.:.:.:.	.:.:.:.:.:.	.:.:.:.:.:.	.:.:.:.:.:.	.:.:.:.:.:.	.:.:.:.:.:.	.:.:.:.:.:.	.:.:.:.:.:.	.:.:.:.:.:.	.:.:.:.:.:.	.:.:.:.:.:.	.:.:.:.:.:.	.:.:.:.:.:.	.:.:.:.:.:.	.:.:.:.:.:.	.:.:.:.:.:.	.:.:.:.:.:.	.:.:.:.:.:.	.:.:.:.:.:.	.:.:.:.:.:.	.:.:.:.:.:.	.:.:.:.:.:.	.:.:.:.:.:.	.:.:.:.:.:.	.:.:.:.:.:.	.:.:.:.:.:.	.:.:.:.:.:.	.:.:.:.:.:.	.:.:.:.:.:.	.:.:.:.:.:.	.:.:.:.:.:.	.:.:.:.:.:.	.:.:.:.:.:.	.:.:.:.:.:.	.:.:.:.:.:.	.:.:.:.:.:.	.:.:.:.:.:.	.:.:.:.:.:.	.:.:.:.:.:.	.:.:.:.:.:.	.:.:.:.:.:.	.:.:.:.:.:.	.:.:.:.:.:.	.:.:.:.:.:.	.:.:.:.:.:.	.:.:.:.:.:.	.:.:.:.:.:.	.:.:.:.:.:.	.:.:.:.:.:.	.:.:.:.:.:.	.:.:.:.:.:.	.:.:.:.:.:.	.:.:.:.:.:.	.:.:.:.:.:.	.:.:.:.:.:.	.:.:.:.:.:.	.:.:.:.:.:.	.:.:.:.:.:.	.:.:.:.:.:.	.:.:.:.:.:.	.:.:.:.:.:.	.:.:.:.:.:.	.:.:.:.:.:.	.:.:.:.:.:.	.:.:.:.:.:.	.:.:.:.:.:.	.:.:.:.:.:.	.:.:.:.:.:.	.:.:.:.:.:.	.:.:.:.:.:.	.:.:.:.:.:.	.:.:.:.:.:.	.:.:.:.:.:.	.:.:.:.:.:.	.:.:.:.:.:.	.:.:.:.:.:.	.:.:.:.:.:.	.:.:.:.:.:.	.:.:.:.:.:.	.:.:.:.:.:.	.:.:.:.:.:.	.:.:.:.:.:.	.:.:.:.:.:.	.:.:.:.:.:.	.:.:.:.:.:.	.:.:.:.:.:.	.:.:.:.:.:.	.:.:.:.:.:.	.:.:.:.:.:.	.:.:.:.:.:.	.:.:.:.:.:.	.:.:.:.:.:.	.:.:.:.:.:.	.:.:.:.:.:.	.:.:.:.:.:.	.:.:.:.:.:.	.:.:.:.:.:.	.:.:.:.:.:.	.:.:.:.:.:.	.:.:.:.:.:.	.:.:.:.:.:.	.:.:.:.:.:.	.:.:.:.:.:.	.:.:.:.:.:.	.:.:.:.:.:.	.:.:.:.:.:.	.:.:.:.:.:.	.:.:.:.:.:.	.:.:.:.:.:.	.:.:.:.:.:.	.:.:.:.:.:.	.:.:.:.:.:.	.:.:.:.:.:.	.:.:.:.:.:.	.:.:.:.:.:.	.:.:.:.:.:.	.:.:.:.:.:.	.:.:.:.:.:.	.:.:.:.:.:.	.:.:.:.:.:.	.:.:.:.:.:.	.:.:.:.:.:.	.:.:.:.:.:.	.:.:.:.:.:.	.:.:.:.:.:.	.:.:.:.:.:.	.:.:.:.:.:.	.:.:.:.:.:.	.:.:.:.:.:.	.:.:.:.:.:.	.:.:.:.:.:.	.:.:.:.:.:.	.:.:.:.:.:.	.:.:.:.:.:.	.:.:.:.:.:.	.:.:.:.:.:.	.:.:.:.:.:.	.:.:.:.:.:.	.:.:.:.:.:.	.:.:.:.:.:.	.:.:.:.:.:.	.:.:.:.:.:.	.:.:.:.:.:.	.:.:.:.:.:.	.:.:.:.:.:.	.:.:.:.:.:.	.:.:.:.:.:.	.:.:.:.:.:.	.:.:.:.:.:.	.:.:.:.:.:.	.:.:.:.:.:.	.:.:.:.:.:.	.:.:.:.:.:.	.:.:.:.:.:.	.:.:.:.:.:.	.:.:.:.:.:.	.:.:.:.:.:.	.:.:.:.:.:.	.:.:.:.:.:.	.:.:.:.:.:.	.:.:.:.:.:.	.:.:.:.:.:.	.:.:.:.:.:.	.:.:.:.:.:.	.:.:.:.:.:.	.:.:.:.:.:.	.:.:.:.:.:.	.:.:.:.:.:.	.:.:.:.:.:.	.:.:.:.:.:.	.:.:.:.:.:.	.:.:.:.:.:.	.:.:.:.:.:.	.:.:.:.:.:.	.:.:.:.:.:.	.:.:.:.:.:.	.:.:.:.:.:.	.:.:.:.:.:.	.:.:.:.:.:.	.:.:.:.:.:.	.:.:.:.:.:.	.:.:.:.:.:.	.:.:.:.:.:.	.:.:.:.:.:.	.:.:.:.:.:.	.:.:.:.:.:.	.:.:.:.:.:.	.:.:.:.:.:.	.:.:.:.:.:.	.:.:.:.:.:.	.:.:.:.:.:.	.:.:.:.:.:.	.:.:.:.:.:.	.:.:.:.:.:.	.:.:.:.:.:.	.:.:.:.:.:.	.:.:.:.:.:.	.:.:.:.:.:.	.:.:.:.:.:.	.:.:.:.:.:.	.:.:.:.:.:.	.:.:.:.:.:.	.:.:.:.:.:.	.:.:.:.:.:.	.:.:.:.:.:.	.:.:.:.:.:.	.:.:.:.:.:.	.:.:.:.:.:.	.:.:.:.:.:.	.:.:.:.:.:.	.:.:.:.:.:.	.:.:.:.:.:.	.:.:.:.:.:.	.:.:.:.:.:.	.:.:.:.:.:.	.:.:.:.:.:.	.:.:.:.:.:.	.:.:.:.:.:.	.:.:.:.:.:.	.:.:.:.:.:.	.:.:.:.:.:.	.:.:.:.:.:.	.:.:.:.:.:.	.:.:.:.:.:.	.:.:.:.:.:.	.:.:.:.:.:.	.:.:.:.:.:.	.:.:.:.:.:.	.:.:.:.:.:.	.:.:.:.:.:.	.:.:.:.:.:.	.:.:.:.:.:.	.:.:.:.:.:.	.:.:.:.:.:.	.:.:.:.:.:.	.:.:.:.:.:.	.:.:.:.:.:.	.:.:.:.:.:.	.:.:.:.:.:.	.:.:.:.:.:.	.:.:.:.:.:.	.:.:.:.:.:.	.:.:.:.:.:.	.:.:.:.:.:.	.:.:.:.:.:.	.:.:.:.:.:.	.:.:.:.:.:.	.:.:.:.:.:.	.:.:.:.:.:.	.:.:.:.:.:.	.:.:.:.:.:.	.:.:.:.:.:.	.:.:.:.:.:.	.:.:.:.:.:.	.:.:.:.:.:.	.:.:.:.:.:.	.:.:.:.:.:.	.:.:.:.:.:.	.:.:.:.:.:.	.:.:.:.:.:.	.:.:.:.:.:.	.:.:.:.:.:.	.:.:.:.:.:.	.:.:.:.:.:.	.:.:.:.:.:.	.:.:.:.:.:.	.:.:.:.:.:.	.:.:.:.:.:.	.:.:.:.:.:.	.:.:.:.:.:.	.:.:.:.:.:.	.:.:.:.:.:.	.:.:.:.:.:.	.:.:.:.:.:.	.:.:.:.:.:.	.:.:.:.:.:.	.:.:.:.:.:.	.:.:.:.:.:.	.:.:.:.:.:.	.:.:.:.:.:.	.:.:.:.:.:.	.:.:.:.:.:.	.:.:.:.:.:.	.:.:.:.:.:.	.:.:.:.:.:.	.:.:.:.:.:.	.:.:.:.:.:.	.:.:.:.:.:.	.:.:.:.:.:.	.:.:.:.:.:.	.:.:.:.:.:.
chrI	180989	.	A	<INS:ME>	.	PASS	SVTYPE=INS;STRAND=+;FAMILY=TY1	GT:END:FREQUENCY:THREE_PRIME_SUPPORT:FIVE_PRIME_SUPPORT:REFERENCE_READS	.:.:.:.:.:.	.:.:.:.:.:.	.:.:.:.:.:.	.:.:.:.:.:.	.:.:.:.:.:.	.:.:.:.:.:.	.:.:.:.:.:.	.:.:.:.:.:.	.:.:.:.:.:.	.:.:.:.:.:.	.:.:.:.:.:.	.:.:.:.:.:.	.:.:.:.:.:.	.:.:.:.:.:.	.:.:.:.:.:.	.:.:.:.:.:.	.:.:.:.:.:.	.:.:.:.:.:.	.:.:.:.:.:.	.:.:.:.:.:.	.:.:.:.:.:.	.:.:.:.:.:.	.:.:.:.:.:.	.:.:.:.:.:.	.:.:.:.:.:.	.:.:.:.:.:.	.:.:.:.:.:.	.:.:.:.:.:.	.:.:.:.:.:.	.:.:.:.:.:.	.:.:.:.:.:.	.:.:.:.:.:.	.:.:.:.:.:.	.:.:.:.:.:.	.:.:.:.:.:.	.:.:.:.:.:.	.:.:.:.:.:.	.:.:.:.:.:.	.:.:.:.:.:.	.:.:.:.:.:.	.:.:.:.:.:.	.:.:.:.:.:.	.:.:.:.:.:.	.:.:.:.:.:.	.:.:.:.:.:.	.:.:.:.:.:.	.:.:.:.:.:.	.:.:.:.:.:.	.:.:.:.:.:.	.:.:.:.:.:.	.:.:.:.:.:.	.:.:.:.:.:.	.:.:.:.:.:.	.:.:.:.:.:.	.:.:.:.:.:.	.:.:.:.:.:.	.:.:.:.:.:.	.:.:.:.:.:.	.:.:.:.:.:.	.:.:.:.:.:.	.:.:.:.:.:.	.:.:.:.:.:.	.:.:.:.:.:.	.:.:.:.:.:.	.:.:.:.:.:.	.:.:.:.:.:.	.:.:.:.:.:.	.:.:.:.:.:.	.:.:.:.:.:.	.:.:.:.:.:.	.:.:.:.:.:.	.:.:.:.:.:.	.:.:.:.:.:.	.:.:.:.:.:.	.:.:.:.:.:.	.:.:.:.:.:.	.:.:.:.:.:.	.:.:.:.:.:.	.:.:.:.:.:.	.:.:.:.:.:.	.:.:.:.:.:.	.:.:.:.:.:.	.:.:.:.:.:.	.:.:.:.:.:.	.:.:.:.:.:.	.:.:.:.:.:.	.:.:.:.:.:.	.:.:.:.:.:.	.:.:.:.:.:.	.:.:.:.:.:.	.:.:.:.:.:.	.:.:.:.:.:.	.:.:.:.:.:.	.:.:.:.:.:.	.:.:.:.:.:.	.:.:.:.:.:.	.:.:.:.:.:.	.:.:.:.:.:.	.:.:.:.:.:.	.:.:.:.:.:.	.:.:.:.:.:.	.:.:.:.:.:.	.:.:.:.:.:.	.:.:.:.:.:.	.:.:.:.:.:.	.:.:.:.:.:.	.:.:.:.:.:.	.:.:.:.:.:.	.:.:.:.:.:.	.:.:.:.:.:.	.:.:.:.:.:.	.:.:.:.:.:.	.:.:.:.:.:.	.:.:.:.:.:.	.:.:.:.:.:.	.:.:.:.:.:.	.:.:.:.:.:.	.:.:.:.:.:.	.:.:.:.:.:.	.:.:.:.:.:.	.:.:.:.:.:.	.:.:.:.:.:.	.:.:.:.:.:.	.:.:.:.:.:.	.:.:.:.:.:.	.:.:.:.:.:.	.:.:.:.:.:.	.:.:.:.:.:.	.:.:.:.:.:.	.:.:.:.:.:.	.:.:.:.:.:.	.:.:.:.:.:.	.:.:.:.:.:.	.:.:.:.:.:.	.:.:.:.:.:.	.:.:.:.:.:.	.:.:.:.:.:.	.:.:.:.:.:.	.:.:.:.:.:.	.:.:.:.:.:.	.:.:.:.:.:.	.:.:.:.:.:.	.:.:.:.:.:.	.:.:.:.:.:.	.:.:.:.:.:.	.:.:.:.:.:.	.:.:.:.:.:.	.:.:.:.:.:.	.:.:.:.:.:.	.:.:.:.:.:.	.:.:.:.:.:.	.:.:.:.:.:.	.:.:.:.:.:.	.:.:.:.:.:.	.:.:.:.:.:.	.:.:.:.:.:.	.:.:.:.:.:.	.:.:.:.:.:.	.:.:.:.:.:.	.:.:.:.:.:.	.:.:.:.:.:.	.:.:.:.:.:.	.:.:.:.:.:.	.:.:.:.:.:.	.:.:.:.:.:.	.:.:.:.:.:.	.:.:.:.:.:.	.:.:.:.:.:.	.:.:.:.:.:.	.:.:.:.:.:.	.:.:.:.:.:.	.:.:.:.:.:.	.:.:.:.:.:.	.:.:.:.:.:.	.:.:.:.:.:.	.:.:.:.:.:.	.:.:.:.:.:.	.:.:.:.:.:.	.:.:.:.:.:.	.:.:.:.:.:.	.:.:.:.:.:.	.:.:.:.:.:.	.:.:.:.:.:.	.:.:.:.:.:.	.:.:.:.:.:.	.:.:.:.:.:.	.:.:.:.:.:.	.:.:.:.:.:.	.:.:.:.:.:.	.:.:.:.:.:.	.:.:.:.:.:.	.:.:.:.:.:.	.:.:.:.:.:.	.:.:.:.:.:.	.:.:.:.:.:.	.:.:.:.:.:.	.:.:.:.:.:.	.:.:.:.:.:.	.:.:.:.:.:.	.:.:.:.:.:.	.:.:.:.:.:.	.:.:.:.:.:.	.:.:.:.:.:.	.:.:.:.:.:.	.:.:.:.:.:.	.:.:.:.:.:.	.:.:.:.:.:.	.:.:.:.:.:.	.:.:.:.:.:.	.:.:.:.:.:.	.:.:.:.:.:.	.:.:.:.:.:.	.:.:.:.:.:.	.:.:.:.:.:.	.:.:.:.:.:.	.:.:.:.:.:.	.:.:.:.:.:.	.:.:.:.:.:.	.:.:.:.:.:.	.:.:.:.:.:.	.:.:.:.:.:.	.:.:.:.:.:.	.:.:.:.:.:.	.:.:.:.:.:.	.:.:.:.:.:.	.:.:.:.:.:.	.:.:.:.:.:.	.:.:.:.:.:.	.:.:.:.:.:.	.:.:.:.:.:.	.:.:.:.:.:.	.:.:.:.:.:.	.:.:.:.:.:.	.:.:.:.:.:.	.:.:.:.:.:.	.:.:.:.:.:.	.:.:.:.:.:.	.:.:.:.:.:.	.:.:.:.:.:.	.:.:.:.:.:.	.:.:.:.:.:.	.:.:.:.:.:.	.:.:.:.:.:.	.:.:.:.:.:.	.:.:.:.:.:.	.:.:.:.:.:.	.:.:.:.:.:.	.:.:.:.:.:.	.:.:.:.:.:.	.:.:.:.:.:.	.:.:.:.:.:.	.:.:.:.:.:.	.:.:.:.:.:.	.:.:.:.:.:.	.:.:.:.:.:.	.:.:.:.:.:.	.:.:.:.:.:.	.:.:.:.:.:.	.:.:.:.:.:.	.:.:.:.:.:.	.:.:.:.:.:.	.:.:.:.:.:.	.:.:.:.:.:.	.:.:.:.:.:.	.:.:.:.:.:.	.:.:.:.:.:.	.:.:.:.:.:.	.:.:.:.:.:.	.:.:.:.:.:.	.:.:.:.:.:.	.:.:.:.:.:.	.:.:.:.:.:.	.:.:.:.:.:.	.:.:.:.:.:.	.:.:.:.:.:.	.:.:.:.:.:.	.:.:.:.:.:.	.:.:.:.:.:.	.:.:.:.:.:.	.:.:.:.:.:.	.:.:.:.:.:.	.:.:.:.:.:.	.:.:.:.:.:.	.:.:.:.:.:.	.:.:.:.:.:.	.:.:.:.:.:.	.:.:.:.:.:.	.:.:.:.:.:.	.:.:.:.:.:.	.:.:.:.:.:.	.:.:.:.:.:.	.:.:.:.:.:.	.:.:.:.:.:.	.:.:.:.:.:.	.:.:.:.:.:.	.:.:.:.:.:.	.:.:.:.:.:.	.:.:.:.:.:.	.:.:.:.:.:.	.:.:.:.:.:.	.:.:.:.:.:.	.:.:.:.:.:.	.:.:.:.:.:.	.:.:.:.:.:.	.:.:.:.:.:.	.:.:.:.:.:.	.:.:.:.:.:.	.:.:.:.:.:.	.:.:.:.:.:.	.:.:.:.:.:.	.:.:.:.:.:.	.:.:.:.:.:.	.:.:.:.:.:.	.:.:.:.:.:.	.:.:.:.:.:.	.:.:.:.:.:.	.:.:.:.:.:.	.:.:.:.:.:.	.:.:.:.:.:.	.:.:.:.:.:.	.:.:.:.:.:.	.:.:.:.:.:.	.:.:.:.:.:.	.:.:.:.:.:.	.:.:.:.:.:.	.:.:.:.:.:.	.:.:.:.:.:.	.:.:.:.:.:.	.:.:.:.:.:.	.:.:.:.:.:.	.:.:.:.:.:.	.:.:.:.:.:.	.:.:.:.:.:.	.:.:.:.:.:.	.:.:.:.:.:.	.:.:.:.:.:.	.:.:.:.:.:.	.:.:.:.:.:.	.:.:.:.:.:.	.:.:.:.:.:.	.:.:.:.:.:.	.:.:.:.:.:.	.:.:.:.:.:.	.:.:.:.:.:.	.:.:.:.:.:.	.:.:.:.:.:.	.:.:.:.:.:.	.:.:.:.:.:.	.:.:.:.:.:.	.:.:.:.:.:.	.:.:.:.:.:.	.:.:.:.:.:.	.:.:.:.:.:.	.:.:.:.:.:.	.:.:.:.:.:.	.:.:.:.:.:.	.:.:.:.:.:.	.:.:.:.:.:.	.:.:.:.:.:.	.:.:.:.:.:.	.:.:.:.:.:.	.:.:.:.:.:.	.:.:.:.:.:.	.:.:.:.:.:.	.:.:.:.:.:.	.:.:.:.:.:.	.:.:.:.:.:.	.:.:.:.:.:.	.:.:.:.:.:.	.:.:.:.:.:.	.:.:.:.:.:.	.:.:.:.:.:.	.:.:.:.:.:.	.:.:.:.:.:.	.:.:.:.:.:.	.:.:.:.:.:.	.:.:.:.:.:.	.:.:.:.:.:.	.:.:.:.:.:.	.:.:.:.:.:.	.:.:.:.:.:.	.:.:.:.:.:.	.:.:.:.:.:.	.:.:.:.:.:.	.:.:.:.:.:.	.:.:.:.:.:.	.:.:.:.:.:.	.:.:.:.:.:.	.:.:.:.:.:.	.:.:.:.:.:.	.:.:.:.:.:.	.:.:.:.:.:.	.:.:.:.:.:.	.:.:.:.:.:.	.:.:.:.:.:.	.:.:.:.:.:.	.:.:.:.:.:.	.:.:.:.:.:.	.:.:.:.:.:.	.:.:.:.:.:.	.:.:.:.:.:.	.:.:.:.:.:.	.:.:.:.:.:.	.:.:.:.:.:.	.:.:.:.:.:.	.:.:.:.:.:.	.:.:.:.:.:.	.:.:.:.:.:.	1:180994:0.97:29:20:1	.:.:.:.:.:.	.:.:.:.:.:.	.:.:.:.:.:.	.:.:.:.:.:.	.:.:.:.:.:.	.:.:.:.:.:.	.:.:.:.:.:.	.:.:.:.:.:.	.:.:.:.:.:.	.:.:.:.:.:.	.:.:.:.:.:.	.:.:.:.:.:.	.:.:.:.:.:.	.:.:.:.:.:.	.:.:.:.:.:.	.:.:.:.:.:.	.:.:.:.:.:.	.:.:.:.:.:.	.:.:.:.:.:.	.:.:.:.:.:.	.:.:.:.:.:.	.:.:.:.:.:.	.:.:.:.:.:.	.:.:.:.:.:.	.:.:.:.:.:.	.:.:.:.:.:.	.:.:.:.:.:.	.:.:.:.:.:.	.:.:.:.:.:.	.:.:.:.:.:.	.:.:.:.:.:.	.:.:.:.:.:.	.:.:.:.:.:.	.:.:.:.:.:.	.:.:.:.:.:.	.:.:.:.:.:.	.:.:.:.:.:.	.:.:.:.:.:.	.:.:.:.:.:.	.:.:.:.:.:.	.:.:.:.:.:.	.:.:.:.:.:.	.:.:.:.:.:.	.:.:.:.:.:.	.:.:.:.:.:.	.:.:.:.:.:.	.:.:.:.:.:.	.:.:.:.:.:.	.:.:.:.:.:.	.:.:.:.:.:.	.:.:.:.:.:.	.:.:.:.:.:.	.:.:.:.:.:.	.:.:.:.:.:.	.:.:.:.:.:.	.:.:.:.:.:.	.:.:.:.:.:.	.:.:.:.:.:.	.:.:.:.:.:.	.:.:.:.:.:.	.:.:.:.:.:.	.:.:.:.:.:.	.:.:.:.:.:.	.:.:.:.:.:.	.:.:.:.:.:.	.:.:.:.:.:.	.:.:.:.:.:.	.:.:.:.:.:.	.:.:.:.:.:.	.:.:.:.:.:.	.:.:.:.:.:.	.:.:.:.:.:.	.:.:.:.:.:.	.:.:.:.:.:.	.:.:.:.:.:.	.:.:.:.:.:.	.:.:.:.:.:.	.:.:.:.:.:.	.:.:.:.:.:.	.:.:.:.:.:.	.:.:.:.:.:.	.:.:.:.:.:.	.:.:.:.:.:.	.:.:.:.:.:.	.:.:.:.:.:.	.:.:.:.:.:.	.:.:.:.:.:.	.:.:.:.:.:.	.:.:.:.:.:.	.:.:.:.:.:.	.:.:.:.:.:.	.:.:.:.:.:.	.:.:.:.:.:.	.:.:.:.:.:.	.:.:.:.:.:.	.:.:.:.:.:.	.:.:.:.:.:.	.:.:.:.:.:.	.:.:.:.:.:.	.:.:.:.:.:.	.:.:.:.:.:.	.:.:.:.:.:.	.:.:.:.:.:.	.:.:.:.:.:.	.:.:.:.:.:.	.:.:.:.:.:.	.:.:.:.:.:.	.:.:.:.:.:.	.:.:.:.:.:.	.:.:.:.:.:.	.:.:.:.:.:.	.:.:.:.:.:.	.:.:.:.:.:.	.:.:.:.:.:.	.:.:.:.:.:.	.:.:.:.:.:.	.:.:.:.:.:.	.:.:.:.:.:.	.:.:.:.:.:.	.:.:.:.:.:.	.:.:.:.:.:.	.:.:.:.:.:.	.:.:.:.:.:.	.:.:.:.:.:.	.:.:.:.:.:.	.:.:.:.:.:.	.:.:.:.:.:.	.:.:.:.:.:.	.:.:.:.:.:.	.:.:.:.:.:.	.:.:.:.:.:.	.:.:.:.:.:.	.:.:.:.:.:.	.:.:.:.:.:.	.:.:.:.:.:.	.:.:.:.:.:.	.:.:.:.:.:.	.:.:.:.:.:.	.:.:.:.:.:.	.:.:.:.:.:.	.:.:.:.:.:.	.:.:.:.:.:.	.:.:.:.:.:.	.:.:.:.:.:.	.:.:.:.:.:.	.:.:.:.:.:.	.:.:.:.:.:.	.:.:.:.:.:.	.:.:.:.:.:.	.:.:.:.:.:.	.:.:.:.:.:.	.:.:.:.:.:.	.:.:.:.:.:.	.:.:.:.:.:.	1:180994:0.79:44:24:12	.:.:.:.:.:.	.:.:.:.:.:.	.:.:.:.:.:.	.:.:.:.:.:.	.:.:.:.:.:.	.:.:.:.:.:.	.:.:.:.:.:.	.:.:.:.:.:.	.:.:.:.:.:.	.:.:.:.:.:.	.:.:.:.:.:.	.:.:.:.:.:.	.:.:.:.:.:.	.:.:.:.:.:.	.:.:.:.:.:.	.:.:.:.:.:.	.:.:.:.:.:.	.:.:.:.:.:.	.:.:.:.:.:.	.:.:.:.:.:.	.:.:.:.:.:.	.:.:.:.:.:.	.:.:.:.:.:.	.:.:.:.:.:.	.:.:.:.:.:.	.:.:.:.:.:.	.:.:.:.:.:.	.:.:.:.:.:.	.:.:.:.:.:.	.:.:.:.:.:.	.:.:.:.:.:.	.:.:.:.:.:.	.:.:.:.:.:.	.:.:.:.:.:.	.:.:.:.:.:.	.:.:.:.:.:.	.:.:.:.:.:.	.:.:.:.:.:.	.:.:.:.:.:.	.:.:.:.:.:.	.:.:.:.:.:.	.:.:.:.:.:.	.:.:.:.:.:.	.:.:.:.:.:.	.:.:.:.:.:.	.:.:.:.:.:.	.:.:.:.:.:.	.:.:.:.:.:.	.:.:.:.:.:.	.:.:.:.:.:.	.:.:.:.:.:.	.:.:.:.:.:.	.:.:.:.:.:.	.:.:.:.:.:.	.:.:.:.:.:.	.:.:.:.:.:.	.:.:.:.:.:.	.:.:.:.:.:.	.:.:.:.:.:.	.:.:.:.:.:.	.:.:.:.:.:.	.:.:.:.:.:.	.:.:.:.:.:.	.:.:.:.:.:.	.:.:.:.:.:.	.:.:.:.:.:.	.:.:.:.:.:.	.:.:.:.:.:.	.:.:.:.:.:.	.:.:.:.:.:.	.:.:.:.:.:.	.:.:.:.:.:.	.:.:.:.:.:.	.:.:.:.:.:.	.:.:.:.:.:.	.:.:.:.:.:.	.:.:.:.:.:.	.:.:.:.:.:.	.:.:.:.:.:.	.:.:.:.:.:.	.:.:.:.:.:.	.:.:.:.:.:.	.:.:.:.:.:.	.:.:.:.:.:.	.:.:.:.:.:.	.:.:.:.:.:.	.:.:.:.:.:.	.:.:.:.:.:.	.:.:.:.:.:.	.:.:.:.:.:.	.:.:.:.:.:.	.:.:.:.:.:.	.:.:.:.:.:.	.:.:.:.:.:.	.:.:.:.:.:.	.:.:.:.:.:.	.:.:.:.:.:.	.:.:.:.:.:.	.:.:.:.:.:.	.:.:.:.:.:.	.:.:.:.:.:.	.:.:.:.:.:.	.:.:.:.:.:.	.:.:.:.:.:.	.:.:.:.:.:.	.:.:.:.:.:.	.:.:.:.:.:.	.:.:.:.:.:.	.:.:.:.:.:.	.:.:.:.:.:.	.:.:.:.:.:.	.:.:.:.:.:.	.:.:.:.:.:.	.:.:.:.:.:.	.:.:.:.:.:.	.:.:.:.:.:.	.:.:.:.:.:.	.:.:.:.:.:.	.:.:.:.:.:.	.:.:.:.:.:.	.:.:.:.:.:.	.:.:.:.:.:.	.:.:.:.:.:.	.:.:.:.:.:.	.:.:.:.:.:.	.:.:.:.:.:.	.:.:.:.:.:.	.:.:.:.:.:.	.:.:.:.:.:.	.:.:.:.:.:.	.:.:.:.:.:.	.:.:.:.:.:.	.:.:.:.:.:.	.:.:.:.:.:.	.:.:.:.:.:.	.:.:.:.:.:.	.:.:.:.:.:.	.:.:.:.:.:.	.:.:.:.:.:.	.:.:.:.:.:.	.:.:.:.:.:.	.:.:.:.:.:.	.:.:.:.:.:.	.:.:.:.:.:.	.:.:.:.:.:.	.:.:.:.:.:.	.:.:.:.:.:.	.:.:.:.:.:.	.:.:.:.:.:.	.:.:.:.:.:.	.:.:.:.:.:.	.:.:.:.:.:.	.:.:.:.:.:.	.:.:.:.:.:.	.:.:.:.:.:.	.:.:.:.:.:.	.:.:.:.:.:.	.:.:.:.:.:.	.:.:.:.:.:.	.:.:.:.:.:.	.:.:.:.:.:.	.:.:.:.:.:.	.:.:.:.:.:.	.:.:.:.:.:.	.:.:.:.:.:.	.:.:.:.:.:.	.:.:.:.:.:.	.:.:.:.:.:.	.:.:.:.:.:.	.:.:.:.:.:.	.:.:.:.:.:.	.:.:.:.:.:.	.:.:.:.:.:.	.:.:.:.:.:.	.:.:.:.:.:.	.:.:.:.:.:.	.:.:.:.:.:.	.:.:.:.:.:.	.:.:.:.:.:.	.:.:.:.:.:.	.:.:.:.:.:.	.:.:.:.:.:.	.:.:.:.:.:.	.:.:.:.:.:.	.:.:.:.:.:.	.:.:.:.:.:.	.:.:.:.:.:.	.:.:.:.:.:.	.:.:.:.:.:.	.:.:.:.:.:.	.:.:.:.:.:.	.:.:.:.:.:.	.:.:.:.:.:.	.:.:.:.:.:.	.:.:.:.:.:.	.:.:.:.:.:.	.:.:.:.:.:.	.:.:.:.:.:.	.:.:.:.:.:.	.:.:.:.:.:.	.:.:.:.:.:.	.:.:.:.:.:.	.:.:.:.:.:.	.:.:.:.:.:.	.:.:.:.:.:.	.:.:.:.:.:.	.:.:.:.:.:.	.:.:.:.:.:.	.:.:.:.:.:.	.:.:.:.:.:.	.:.:.:.:.:.	.:.:.:.:.:.	.:.:.:.:.:.	.:.:.:.:.:.	.:.:.:.:.:.	.:.:.:.:.:.	.:.:.:.:.:.	.:.:.:.:.:.	.:.:.:.:.:.	.:.:.:.:.:.	.:.:.:.:.:.	.:.:.:.:.:.	.:.:.:.:.:.	.:.:.:.:.:.	.:.:.:.:.:.	.:.:.:.:.:.	.:.:.:.:.:.	.:.:.:.:.:.	.:.:.:.:.:.	.:.:.:.:.:.	.:.:.:.:.:.	.:.:.:.:.:.	.:.:.:.:.:.	.:.:.:.:.:.	.:.:.:.:.:.	.:.:.:.:.:.	.:.:.:.:.:.	.:.:.:.:.:.	.:.:.:.:.:.	.:.:.:.:.:.	.:.:.:.:.:.	.:.:.:.:.:.	.:.:.:.:.:.	.:.:.:.:.:.	.:.:.:.:.:.	.:.:.:.:.:.	.:.:.:.:.:.	.:.:.:.:.:.	.:.:.:.:.:.	.:.:.:.:.:.	.:.:.:.:.:.	.:.:.:.:.:.	.:.:.:.:.:.	.:.:.:.:.:.	.:.:.:.:.:.	.:.:.:.:.:.	.:.:.:.:.:.	.:.:.:.:.:.	.:.:.:.:.:.	.:.:.:.:.:.	.:.:.:.:.:.	.:.:.:.:.:.	.:.:.:.:.:.	.:.:.:.:.:.	.:.:.:.:.:.	.:.:.:.:.:.	.:.:.:.:.:.	.:.:.:.:.:.	.:.:.:.:.:.	.:.:.:.:.:.	.:.:.:.:.:.	.:.:.:.:.:.	.:.:.:.:.:.	.:.:.:.:.:.	.:.:.:.:.:.	.:.:.:.:.:.	.:.:.:.:.:.	.:.:.:.:.:.	.:.:.:.:.:.	.:.:.:.:.:.	.:.:.:.:.:.	.:.:.:.:.:.	.:.:.:.:.:.	.:.:.:.:.:.	.:.:.:.:.:.	.:.:.:.:.:.	.:.:.:.:.:.	.:.:.:.:.:.	.:.:.:.:.:.	.:.:.:.:.:.	.:.:.:.:.:.	.:.:.:.:.:.	.:.:.:.:.:.	.:.:.:.:.:.	.:.:.:.:.:.	.:.:.:.:.:.	.:.:.:.:.:.	.:.:.:.:.:.	.:.:.:.:.:.	.:.:.:.:.:.	.:.:.:.:.:.	.:.:.:.:.:.	.:.:.:.:.:.	.:.:.:.:.:.	.:.:.:.:.:.	.:.:.:.:.:.	.:.:.:.:.:.	.:.:.:.:.:.	.:.:.:.:.:.	.:.:.:.:.:.	.:.:.:.:.:.	.:.:.:.:.:.	.:.:.:.:.:.	.:.:.:.:.:.	.:.:.:.:.:.	.:.:.:.:.:.	.:.:.:.:.:.	.:.:.:.:.:.	.:.:.:.:.:.	.:.:.:.:.:.	.:.:.:.:.:.	.:.:.:.:.:.	.:.:.:.:.:.	.:.:.:.:.:.	.:.:.:.:.:.	.:.:.:.:.:.	.:.:.:.:.:.	.:.:.:.:.:.	.:.:.:.:.:.	.:.:.:.:.:.	.:.:.:.:.:.	.:.:.:.:.:.	.:.:.:.:.:.	.:.:.:.:.:.	.:.:.:.:.:.	.:.:.:.:.:.	.:.:.:.:.:.	.:.:.:.:.:.	.:.:.:.:.:.	.:.:.:.:.:.	.:.:.:.:.:.	.:.:.:.:.:.	.:.:.:.:.:.	.:.:.:.:.:.	.:.:.:.:.:.	.:.:.:.:.:.	.:.:.:.:.:.	.:.:.:.:.:.	.:.:.:.:.:.	.:.:.:.:.:.	.:.:.:.:.:.	.:.:.:.:.:.	.:.:.:.:.:.	.:.:.:.:.:.	.:.:.:.:.:.	.:.:.:.:.:.	.:.:.:.:.:.	.:.:.:.:.:.	.:.:.:.:.:.	.:.:.:.:.:.	.:.:.:.:.:.	.:.:.:.:.:.	.:.:.:.:.:.	.:.:.:.:.:.	.:.:.:.:.:.	.:.:.:.:.:.	.:.:.:.:.:.	.:.:.:.:.:.	.:.:.:.:.:.	.:.:.:.:.:.	.:.:.:.:.:.	.:.:.:.:.:.	.:.:.:.:.:.	.:.:.:.:.:.	.:.:.:.:.:.	.:.:.:.:.:.	.:.:.:.:.:.	.:.:.:.:.:.	.:.:.:.:.:.	.:.:.:.:.:.	.:.:.:.:.:.	.:.:.:.:.:.	.:.:.:.:.:.	.:.:.:.:.:.	.:.:.:.:.:.	.:.:.:.:.:.	.:.:.:.:.:.	.:.:.:.:.:.	.:.:.:.:.:.	.:.:.:.:.:.	.:.:.:.:.:.	.:.:.:.:.:.	.:.:.:.:.:.	.:.:.:.:.:.	.:.:.:.:.:.	.:.:.:.:.:.	.:.:.:.:.:.	.:.:.:.:.:.	.:.:.:.:.:.	.:.:.:.:.:.	.:.:.:.:.:.	.:.:.:.:.:.	.:.:.:.:.:.	.:.:.:.:.:.	.:.:.:.:.:.	.:.:.:.:.:.	.:.:.:.:.:.	.:.:.:.:.:.	.:.:.:.:.:.	.:.:.:.:.:.	.:.:.:.:.:.	.:.:.:.:.:.	.:.:.:.:.:.	.:.:.:.:.:.	.:.:.:.:.:.	.:.:.:.:.:.	.:.:.:.:.:.	.:.:.:.:.:.	.:.:.:.:.:.	.:.:.:.:.:.	.:.:.:.:.:.	.:.:.:.:.:.	.:.:.:.:.:.	.:.:.:.:.:.	.:.:.:.:.:.	.:.:.:.:.:.	.:.:.:.:.:.	.:.:.:.:.:.	.:.:.:.:.:.	.:.:.:.:.:.	.:.:.:.:.:.	.:.:.:.:.:.	.:.:.:.:.:.	.:.:.:.:.:.	.:.:.:.:.:.	.:.:.:.:.:.	.:.:.:.:.:.	.:.:.:.:.:.	.:.:.:.:.:.	.:.:.:.:.:.	.:.:.:.:.:.	.:.:.:.:.:.	.:.:.:.:.:.	.:.:.:.:.:.	.:.:.:.:.:.	.:.:.:.:.:.	.:.:.:.:.:.
chrI	180991	.	A	<INS:ME>	.	PASS	SVTYPE=INS;STRAND=-;FAMILY=TY1	GT:END:FREQUENCY:THREE_PRIME_SUPPORT:FIVE_PRIME_SUPPORT:REFERENCE_READS	.:.:.:.:.:.	.:.:.:.:.:.	.:.:.:.:.:.	.:.:.:.:.:.	.:.:.:.:.:.	.:.:.:.:.:.	.:.:.:.:.:.	.:.:.:.:.:.	.:.:.:.:.:.	.:.:.:.:.:.	.:.:.:.:.:.	.:.:.:.:.:.	.:.:.:.:.:.	.:.:.:.:.:.	.:.:.:.:.:.	.:.:.:.:.:.	.:.:.:.:.:.	.:.:.:.:.:.	.:.:.:.:.:.	.:.:.:.:.:.	.:.:.:.:.:.	.:.:.:.:.:.	.:.:.:.:.:.	.:.:.:.:.:.	.:.:.:.:.:.	.:.:.:.:.:.	.:.:.:.:.:.	.:.:.:.:.:.	.:.:.:.:.:.	.:.:.:.:.:.	.:.:.:.:.:.	.:.:.:.:.:.	.:.:.:.:.:.	.:.:.:.:.:.	.:.:.:.:.:.	.:.:.:.:.:.	.:.:.:.:.:.	.:.:.:.:.:.	.:.:.:.:.:.	.:.:.:.:.:.	.:.:.:.:.:.	.:.:.:.:.:.	.:.:.:.:.:.	.:.:.:.:.:.	.:.:.:.:.:.	.:.:.:.:.:.	.:.:.:.:.:.	.:.:.:.:.:.	.:.:.:.:.:.	.:.:.:.:.:.	.:.:.:.:.:.	.:.:.:.:.:.	.:.:.:.:.:.	.:.:.:.:.:.	.:.:.:.:.:.	.:.:.:.:.:.	.:.:.:.:.:.	.:.:.:.:.:.	.:.:.:.:.:.	.:.:.:.:.:.	.:.:.:.:.:.	.:.:.:.:.:.	.:.:.:.:.:.	.:.:.:.:.:.	.:.:.:.:.:.	.:.:.:.:.:.	.:.:.:.:.:.	.:.:.:.:.:.	.:.:.:.:.:.	.:.:.:.:.:.	.:.:.:.:.:.	.:.:.:.:.:.	.:.:.:.:.:.	.:.:.:.:.:.	.:.:.:.:.:.	.:.:.:.:.:.	.:.:.:.:.:.	.:.:.:.:.:.	.:.:.:.:.:.	.:.:.:.:.:.	.:.:.:.:.:.	.:.:.:.:.:.	.:.:.:.:.:.	.:.:.:.:.:.	.:.:.:.:.:.	.:.:.:.:.:.	.:.:.:.:.:.	.:.:.:.:.:.	.:.:.:.:.:.	.:.:.:.:.:.	.:.:.:.:.:.	.:.:.:.:.:.	.:.:.:.:.:.	.:.:.:.:.:.	.:.:.:.:.:.	.:.:.:.:.:.	.:.:.:.:.:.	.:.:.:.:.:.	.:.:.:.:.:.	.:.:.:.:.:.	.:.:.:.:.:.	.:.:.:.:.:.	.:.:.:.:.:.	.:.:.:.:.:.	.:.:.:.:.:.	.:.:.:.:.:.	.:.:.:.:.:.	.:.:.:.:.:.	.:.:.:.:.:.	.:.:.:.:.:.	.:.:.:.:.:.	.:.:.:.:.:.	.:.:.:.:.:.	.:.:.:.:.:.	.:.:.:.:.:.	.:.:.:.:.:.	.:.:.:.:.:.	.:.:.:.:.:.	.:.:.:.:.:.	.:.:.:.:.:.	.:.:.:.:.:.	.:.:.:.:.:.	.:.:.:.:.:.	.:.:.:.:.:.	.:.:.:.:.:.	.:.:.:.:.:.	.:.:.:.:.:.	.:.:.:.:.:.	.:.:.:.:.:.	.:.:.:.:.:.	.:.:.:.:.:.	.:.:.:.:.:.	.:.:.:.:.:.	.:.:.:.:.:.	.:.:.:.:.:.	.:.:.:.:.:.	.:.:.:.:.:.	.:.:.:.:.:.	.:.:.:.:.:.	.:.:.:.:.:.	.:.:.:.:.:.	.:.:.:.:.:.	.:.:.:.:.:.	.:.:.:.:.:.	.:.:.:.:.:.	.:.:.:.:.:.	.:.:.:.:.:.	.:.:.:.:.:.	.:.:.:.:.:.	.:.:.:.:.:.	.:.:.:.:.:.	.:.:.:.:.:.	.:.:.:.:.:.	.:.:.:.:.:.	.:.:.:.:.:.	.:.:.:.:.:.	.:.:.:.:.:.	.:.:.:.:.:.	.:.:.:.:.:.	.:.:.:.:.:.	.:.:.:.:.:.	.:.:.:.:.:.	.:.:.:.:.:.	.:.:.:.:.:.	.:.:.:.:.:.	.:.:.:.:.:.	.:.:.:.:.:.	.:.:.:.:.:.	.:.:.:.:.:.	.:.:.:.:.:.	.:.:.:.:.:.	.:.:.:.:.:.	.:.:.:.:.:.	.:.:.:.:.:.	.:.:.:.:.:.	.:.:.:.:.:.	.:.:.:.:.:.	.:.:.:.:.:.	.:.:.:.:.:.	.:.:.:.:.:.	.:.:.:.:.:.	.:.:.:.:.:.	.:.:.:.:.:.	.:.:.:.:.:.	.:.:.:.:.:.	.:.:.:.:.:.	.:.:.:.:.:.	.:.:.:.:.:.	.:.:.:.:.:.	.:.:.:.:.:.	.:.:.:.:.:.	.:.:.:.:.:.	.:.:.:.:.:.	.:.:.:.:.:.	.:.:.:.:.:.	.:.:.:.:.:.	.:.:.:.:.:.	.:.:.:.:.:.	.:.:.:.:.:.	.:.:.:.:.:.	.:.:.:.:.:.	.:.:.:.:.:.	.:.:.:.:.:.	.:.:.:.:.:.	.:.:.:.:.:.	.:.:.:.:.:.	.:.:.:.:.:.	.:.:.:.:.:.	.:.:.:.:.:.	.:.:.:.:.:.	.:.:.:.:.:.	.:.:.:.:.:.	.:.:.:.:.:.	.:.:.:.:.:.	.:.:.:.:.:.	.:.:.:.:.:.	.:.:.:.:.:.	.:.:.:.:.:.	.:.:.:.:.:.	.:.:.:.:.:.	.:.:.:.:.:.	.:.:.:.:.:.	.:.:.:.:.:.	.:.:.:.:.:.	.:.:.:.:.:.	.:.:.:.:.:.	.:.:.:.:.:.	.:.:.:.:.:.	.:.:.:.:.:.	.:.:.:.:.:.	.:.:.:.:.:.	.:.:.:.:.:.	.:.:.:.:.:.	.:.:.:.:.:.	.:.:.:.:.:.	.:.:.:.:.:.	.:.:.:.:.:.	.:.:.:.:.:.	.:.:.:.:.:.	.:.:.:.:.:.	.:.:.:.:.:.	.:.:.:.:.:.	.:.:.:.:.:.	.:.:.:.:.:.	.:.:.:.:.:.	.:.:.:.:.:.	.:.:.:.:.:.	.:.:.:.:.:.	.:.:.:.:.:.	.:.:.:.:.:.	.:.:.:.:.:.	.:.:.:.:.:.	.:.:.:.:.:.	.:.:.:.:.:.	.:.:.:.:.:.	.:.:.:.:.:.	.:.:.:.:.:.	.:.:.:.:.:.	.:.:.:.:.:.	.:.:.:.:.:.	.:.:.:.:.:.	.:.:.:.:.:.	.:.:.:.:.:.	.:.:.:.:.:.	.:.:.:.:.:.	.:.:.:.:.:.	.:.:.:.:.:.	.:.:.:.:.:.	.:.:.:.:.:.	.:.:.:.:.:.	.:.:.:.:.:.	.:.:.:.:.:.	.:.:.:.:.:.	.:.:.:.:.:.	.:.:.:.:.:.	.:.:.:.:.:.	.:.:.:.:.:.	.:.:.:.:.:.	.:.:.:.:.:.	.:.:.:.:.:.	.:.:.:.:.:.	.:.:.:.:.:.	.:.:.:.:.:.	.:.:.:.:.:.	.:.:.:.:.:.	.:.:.:.:.:.	.:.:.:.:.:.	.:.:.:.:.:.	.:.:.:.:.:.	.:.:.:.:.:.	.:.:.:.:.:.	.:.:.:.:.:.	.:.:.:.:.:.	.:.:.:.:.:.	.:.:.:.:.:.	.:.:.:.:.:.	.:.:.:.:.:.	.:.:.:.:.:.	.:.:.:.:.:.	.:.:.:.:.:.	.:.:.:.:.:.	.:.:.:.:.:.	.:.:.:.:.:.	.:.:.:.:.:.	.:.:.:.:.:.	.:.:.:.:.:.	.:.:.:.:.:.	.:.:.:.:.:.	.:.:.:.:.:.	.:.:.:.:.:.	.:.:.:.:.:.	.:.:.:.:.:.	.:.:.:.:.:.	.:.:.:.:.:.	.:.:.:.:.:.	.:.:.:.:.:.	.:.:.:.:.:.	.:.:.:.:.:.	.:.:.:.:.:.	.:.:.:.:.:.	.:.:.:.:.:.	.:.:.:.:.:.	.:.:.:.:.:.	.:.:.:.:.:.	.:.:.:.:.:.	.:.:.:.:.:.	.:.:.:.:.:.	.:.:.:.:.:.	.:.:.:.:.:.	.:.:.:.:.:.	.:.:.:.:.:.	.:.:.:.:.:.	.:.:.:.:.:.	.:.:.:.:.:.	.:.:.:.:.:.	.:.:.:.:.:.	.:.:.:.:.:.	.:.:.:.:.:.	.:.:.:.:.:.	.:.:.:.:.:.	.:.:.:.:.:.	.:.:.:.:.:.	.:.:.:.:.:.	.:.:.:.:.:.	.:.:.:.:.:.	.:.:.:.:.:.	.:.:.:.:.:.	.:.:.:.:.:.	.:.:.:.:.:.	.:.:.:.:.:.	.:.:.:.:.:.	.:.:.:.:.:.	.:.:.:.:.:.	.:.:.:.:.:.	.:.:.:.:.:.	.:.:.:.:.:.	.:.:.:.:.:.	.:.:.:.:.:.	.:.:.:.:.:.	.:.:.:.:.:.	.:.:.:.:.:.	.:.:.:.:.:.	.:.:.:.:.:.	.:.:.:.:.:.	.:.:.:.:.:.	.:.:.:.:.:.	.:.:.:.:.:.	.:.:.:.:.:.	.:.:.:.:.:.	.:.:.:.:.:.	.:.:.:.:.:.	.:.:.:.:.:.	.:.:.:.:.:.	.:.:.:.:.:.	.:.:.:.:.:.	.:.:.:.:.:.	.:.:.:.:.:.	.:.:.:.:.:.	.:.:.:.:.:.	.:.:.:.:.:.	.:.:.:.:.:.	.:.:.:.:.:.	.:.:.:.:.:.	.:.:.:.:.:.	.:.:.:.:.:.	.:.:.:.:.:.	.:.:.:.:.:.	.:.:.:.:.:.	.:.:.:.:.:.	.:.:.:.:.:.	.:.:.:.:.:.	.:.:.:.:.:.	.:.:.:.:.:.	.:.:.:.:.:.	.:.:.:.:.:.	.:.:.:.:.:.	.:.:.:.:.:.	.:.:.:.:.:.	.:.:.:.:.:.	.:.:.:.:.:.	.:.:.:.:.:.	.:.:.:.:.:.	.:.:.:.:.:.	.:.:.:.:.:.	.:.:.:.:.:.	.:.:.:.:.:.	.:.:.:.:.:.	.:.:.:.:.:.	.:.:.:.:.:.	.:.:.:.:.:.	.:.:.:.:.:.	.:.:.:.:.:.	.:.:.:.:.:.	.:.:.:.:.:.	.:.:.:.:.:.	.:.:.:.:.:.	.:.:.:.:.:.	.:.:.:.:.:.	.:.:.:.:.:.	.:.:.:.:.:.	.:.:.:.:.:.	.:.:.:.:.:.	.:.:.:.:.:.	.:.:.:.:.:.	.:.:.:.:.:.	.:.:.:.:.:.	.:.:.:.:.:.	.:.:.:.:.:.	.:.:.:.:.:.	.:.:.:.:.:.	.:.:.:.:.:.	.:.:.:.:.:.	.:.:.:.:.:.	.:.:.:.:.:.	.:.:.:.:.:.	.:.:.:.:.:.	.:.:.:.:.:.	.:.:.:.:.:.	.:.:.:.:.:.	.:.:.:.:.:.	.:.:.:.:.:.	.:.:.:.:.:.	.:.:.:.:.:.	.:.:.:.:.:.	.:.:.:.:.:.	.:.:.:.:.:.	.:.:.:.:.:.	.:.:.:.:.:.	.:.:.:.:.:.	.:.:.:.:.:.	.:.:.:.:.:.	.:.:.:.:.:.	.:.:.:.:.:.	.:.:.:.:.:.	.:.:.:.:.:.	.:.:.:.:.:.	.:.:.:.:.:.	.:.:.:.:.:.	.:.:.:.:.:.	.:.:.:.:.:.	.:.:.:.:.:.	.:.:.:.:.:.	.:.:.:.:.:.	.:.:.:.:.:.	.:.:.:.:.:.	.:.:.:.:.:.	.:.:.:.:.:.	.:.:.:.:.:.	.:.:.:.:.:.	.:.:.:.:.:.	.:.:.:.:.:.	.:.:.:.:.:.	.:.:.:.:.:.	.:.:.:.:.:.	.:.:.:.:.:.	.:.:.:.:.:.	.:.:.:.:.:.	.:.:.:.:.:.	.:.:.:.:.:.	.:.:.:.:.:.	.:.:.:.:.:.	.:.:.:.:.:.	.:.:.:.:.:.	.:.:.:.:.:.	.:.:.:.:.:.	.:.:.:.:.:.	.:.:.:.:.:.	.:.:.:.:.:.	.:.:.:.:.:.	.:.:.:.:.:.	.:.:.:.:.:.	.:.:.:.:.:.	.:.:.:.:.:.	.:.:.:.:.:.	.:.:.:.:.:.	.:.:.:.:.:.	.:.:.:.:.:.	.:.:.:.:.:.	.:.:.:.:.:.	.:.:.:.:.:.	.:.:.:.:.:.	.:.:.:.:.:.	.:.:.:.:.:.	.:.:.:.:.:.	.:.:.:.:.:.	.:.:.:.:.:.	1:180995:0.64:15:36:20	.:.:.:.:.:.	.:.:.:.:.:.	.:.:.:.:.:.	.:.:.:.:.:.	.:.:.:.:.:.	.:.:.:.:.:.	.:.:.:.:.:.	.:.:.:.:.:.	.:.:.:.:.:.	.:.:.:.:.:.	.:.:.:.:.:.	.:.:.:.:.:.	.:.:.:.:.:.	.:.:.:.:.:.	.:.:.:.:.:.	.:.:.:.:.:.	.:.:.:.:.:.	.:.:.:.:.:.	.:.:.:.:.:.	.:.:.:.:.:.	.:.:.:.:.:.	.:.:.:.:.:.	.:.:.:.:.:.	.:.:.:.:.:.	.:.:.:.:.:.	.:.:.:.:.:.	.:.:.:.:.:.	.:.:.:.:.:.	.:.:.:.:.:.	.:.:.:.:.:.	.:.:.:.:.:.	.:.:.:.:.:.	.:.:.:.:.:.	.:.:.:.:.:.	.:.:.:.:.:.	.:.:.:.:.:.	.:.:.:.:.:.	.:.:.:.:.:.	.:.:.:.:.:.	.:.:.:.:.:.	.:.:.:.:.:.	.:.:.:.:.:.	.:.:.:.:.:.	.:.:.:.:.:.	.:.:.:.:.:.	.:.:.:.:.:.	.:.:.:.:.:.	.:.:.:.:.:.	.:.:.:.:.:.	.:.:.:.:.:.	.:.:.:.:.:.	.:.:.:.:.:.	.:.:.:.:.:.	.:.:.:.:.:.	.:.:.:.:.:.	.:.:.:.:.:.	.:.:.:.:.:.	.:.:.:.:.:.	.:.:.:.:.:.	.:.:.:.:.:.	.:.:.:.:.:.	.:.:.:.:.:.	.:.:.:.:.:.	.:.:.:.:.:.	.:.:.:.:.:.	.:.:.:.:.:.	.:.:.:.:.:.	.:.:.:.:.:.	.:.:.:.:.:.	.:.:.:.:.:.	.:.:.:.:.:.	.:.:.:.:.:.	.:.:.:.:.:.	.:.:.:.:.:.	.:.:.:.:.:.	.:.:.:.:.:.	.:.:.:.:.:.	.:.:.:.:.:.	.:.:.:.:.:.	.:.:.:.:.:.	.:.:.:.:.:.	.:.:.:.:.:.	.:.:.:.:.:.	.:.:.:.:.:.	.:.:.:.:.:.	.:.:.:.:.:.	.:.:.:.:.:.	.:.:.:.:.:.	.:.:.:.:.:.	.:.:.:.:.:.	.:.:.:.:.:.	.:.:.:.:.:.	.:.:.:.:.:.	.:.:.:.:.:.	.:.:.:.:.:.	.:.:.:.:.:.	.:.:.:.:.:.	.:.:.:.:.:.	.:.:.:.:.:.	.:.:.:.:.:.	.:.:.:.:.:.	.:.:.:.:.:.	.:.:.:.:.:.	.:.:.:.:.:.	.:.:.:.:.:.	.:.:.:.:.:.	.:.:.:.:.:.	.:.:.:.:.:.	.:.:.:.:.:.	.:.:.:.:.:.	.:.:.:.:.:.	.:.:.:.:.:.	.:.:.:.:.:.	.:.:.:.:.:.	.:.:.:.:.:.	.:.:.:.:.:.	.:.:.:.:.:.	.:.:.:.:.:.	.:.:.:.:.:.	.:.:.:.:.:.	.:.:.:.:.:.	.:.:.:.:.:.	.:.:.:.:.:.	.:.:.:.:.:.	.:.:.:.:.:.	.:.:.:.:.:.	.:.:.:.:.:.	.:.:.:.:.:.	.:.:.:.:.:.	.:.:.:.:.:.	.:.:.:.:.:.	.:.:.:.:.:.	.:.:.:.:.:.	.:.:.:.:.:.	.:.:.:.:.:.	.:.:.:.:.:.	.:.:.:.:.:.	.:.:.:.:.:.	.:.:.:.:.:.	.:.:.:.:.:.	.:.:.:.:.:.	.:.:.:.:.:.	.:.:.:.:.:.	.:.:.:.:.:.	.:.:.:.:.:.	.:.:.:.:.:.	.:.:.:.:.:.	.:.:.:.:.:.	.:.:.:.:.:.	.:.:.:.:.:.	.:.:.:.:.:.	.:.:.:.:.:.	.:.:.:.:.:.	.:.:.:.:.:.	.:.:.:.:.:.	.:.:.:.:.:.	.:.:.:.:.:.	.:.:.:.:.:.	.:.:.:.:.:.	.:.:.:.:.:.	.:.:.:.:.:.	.:.:.:.:.:.	.:.:.:.:.:.	.:.:.:.:.:.	.:.:.:.:.:.	.:.:.:.:.:.	.:.:.:.:.:.	.:.:.:.:.:.	.:.:.:.:.:.	.:.:.:.:.:.	.:.:.:.:.:.	.:.:.:.:.:.	.:.:.:.:.:.	.:.:.:.:.:.	.:.:.:.:.:.	.:.:.:.:.:.	.:.:.:.:.:.	.:.:.:.:.:.	.:.:.:.:.:.	.:.:.:.:.:.	.:.:.:.:.:.	.:.:.:.:.:.	.:.:.:.:.:.	.:.:.:.:.:.	.:.:.:.:.:.	.:.:.:.:.:.	.:.:.:.:.:.	.:.:.:.:.:.	.:.:.:.:.:.	.:.:.:.:.:.	.:.:.:.:.:.	.:.:.:.:.:.	.:.:.:.:.:.	.:.:.:.:.:.	.:.:.:.:.:.	.:.:.:.:.:.	.:.:.:.:.:.	.:.:.:.:.:.	.:.:.:.:.:.	.:.:.:.:.:.	.:.:.:.:.:.	.:.:.:.:.:.	.:.:.:.:.:.	.:.:.:.:.:.	.:.:.:.:.:.	.:.:.:.:.:.	.:.:.:.:.:.	.:.:.:.:.:.	.:.:.:.:.:.	.:.:.:.:.:.	.:.:.:.:.:.	.:.:.:.:.:.	.:.:.:.:.:.	.:.:.:.:.:.	.:.:.:.:.:.	.:.:.:.:.:.	.:.:.:.:.:.	.:.:.:.:.:.	.:.:.:.:.:.	.:.:.:.:.:.	.:.:.:.:.:.	.:.:.:.:.:.	.:.:.:.:.:.	.:.:.:.:.:.	.:.:.:.:.:.	.:.:.:.:.:.	.:.:.:.:.:.	.:.:.:.:.:.	.:.:.:.:.:.	.:.:.:.:.:.	.:.:.:.:.:.	.:.:.:.:.:.	.:.:.:.:.:.	.:.:.:.:.:.	.:.:.:.:.:.	.:.:.:.:.:.	.:.:.:.:.:.	.:.:.:.:.:.	.:.:.:.:.:.	.:.:.:.:.:.	.:.:.:.:.:.	.:.:.:.:.:.	.:.:.:.:.:.	.:.:.:.:.:.	.:.:.:.:.:.	.:.:.:.:.:.	.:.:.:.:.:.	.:.:.:.:.:.	.:.:.:.:.:.	.:.:.:.:.:.	.:.:.:.:.:.	.:.:.:.:.:.	.:.:.:.:.:.	.:.:.:.:.:.	.:.:.:.:.:.	.:.:.:.:.:.	.:.:.:.:.:.	.:.:.:.:.:.	.:.:.:.:.:.	.:.:.:.:.:.	.:.:.:.:.:.	.:.:.:.:.:.	.:.:.:.:.:.	.:.:.:.:.:.	.:.:.:.:.:.	.:.:.:.:.:.	.:.:.:.:.:.	.:.:.:.:.:.	.:.:.:.:.:.	.:.:.:.:.:.	.:.:.:.:.:.	.:.:.:.:.:.	.:.:.:.:.:.	.:.:.:.:.:.	.:.:.:.:.:.	.:.:.:.:.:.	.:.:.:.:.:.	.:.:.:.:.:.	.:.:.:.:.:.	.:.:.:.:.:.	.:.:.:.:.:.	.:.:.:.:.:.	.:.:.:.:.:.	.:.:.:.:.:.	.:.:.:.:.:.	.:.:.:.:.:.	.:.:.:.:.:.	.:.:.:.:.:.	.:.:.:.:.:.	.:.:.:.:.:.	.:.:.:.:.:.	.:.:.:.:.:.	.:.:.:.:.:.	.:.:.:.:.:.	.:.:.:.:.:.	.:.:.:.:.:.	.:.:.:.:.:.	.:.:.:.:.:.	.:.:.:.:.:.	.:.:.:.:.:.	.:.:.:.:.:.	.:.:.:.:.:.	.:.:.:.:.:.	.:.:.:.:.:.	.:.:.:.:.:.	.:.:.:.:.:.	.:.:.:.:.:.	.:.:.:.:.:.	.:.:.:.:.:.	.:.:.:.:.:.	.:.:.:.:.:.	.:.:.:.:.:.	.:.:.:.:.:.	.:.:.:.:.:.	.:.:.:.:.:.	.:.:.:.:.:.	.:.:.:.:.:.	.:.:.:.:.:.	.:.:.:.:.:.	.:.:.:.:.:.	.:.:.:.:.:.	.:.:.:.:.:.	.:.:.:.:.:.	.:.:.:.:.:.	.:.:.:.:.:.	.:.:.:.:.:.	.:.:.:.:.:.	.:.:.:.:.:.	.:.:.:.:.:.	.:.:.:.:.:.	.:.:.:.:.:.	.:.:.:.:.:.	.:.:.:.:.:.	.:.:.:.:.:.	.:.:.:.:.:.	.:.:.:.:.:.	.:.:.:.:.:.	.:.:.:.:.:.	.:.:.:.:.:.	.:.:.:.:.:.	.:.:.:.:.:.	.:.:.:.:.:.	.:.:.:.:.:.	.:.:.:.:.:.	.:.:.:.:.:.	.:.:.:.:.:.	.:.:.:.:.:.	.:.:.:.:.:.	.:.:.:.:.:.	.:.:.:.:.:.	.:.:.:.:.:.	.:.:.:.:.:.	.:.:.:.:.:.	.:.:.:.:.:.	.:.:.:.:.:.	.:.:.:.:.:.	.:.:.:.:.:.	.:.:.:.:.:.	.:.:.:.:.:.	.:.:.:.:.:.	.:.:.:.:.:.	.:.:.:.:.:.	.:.:.:.:.:.	.:.:.:.:.:.	.:.:.:.:.:.	.:.:.:.:.:.	.:.:.:.:.:.	.:.:.:.:.:.	.:.:.:.:.:.	.:.:.:.:.:.	.:.:.:.:.:.	.:.:.:.:.:.	.:.:.:.:.:.	.:.:.:.:.:.	.:.:.:.:.:.	.:.:.:.:.:.	.:.:.:.:.:.	.:.:.:.:.:.	.:.:.:.:.:.	.:.:.:.:.:.	.:.:.:.:.:.	.:.:.:.:.:.	.:.:.:.:.:.	.:.:.:.:.:.	.:.:.:.:.:.	.:.:.:.:.:.	.:.:.:.:.:.	.:.:.:.:.:.	.:.:.:.:.:.	.:.:.:.:.:.	.:.:.:.:.:.	.:.:.:.:.:.	.:.:.:.:.:.	.:.:.:.:.:.	.:.:.:.:.:.	.:.:.:.:.:.	.:.:.:.:.:.	.:.:.:.:.:.	.:.:.:.:.:.	.:.:.:.:.:.	.:.:.:.:.:.	.:.:.:.:.:.	.:.:.:.:.:.	.:.:.:.:.:.	.:.:.:.:.:.	.:.:.:.:.:.	.:.:.:.:.:.	.:.:.:.:.:.	.:.:.:.:.:.	.:.:.:.:.:.	.:.:.:.:.:.	.:.:.:.:.:.	.:.:.:.:.:.	.:.:.:.:.:.	.:.:.:.:.:.	.:.:.:.:.:.	.:.:.:.:.:.	.:.:.:.:.:.	.:.:.:.:.:.	.:.:.:.:.:.	.:.:.:.:.:.	.:.:.:.:.:.	.:.:.:.:.:.	.:.:.:.:.:.	.:.:.:.:.:.	.:.:.:.:.:.	.:.:.:.:.:.	.:.:.:.:.:.	.:.:.:.:.:.	.:.:.:.:.:.	.:.:.:.:.:.	.:.:.:.:.:.	.:.:.:.:.:.	.:.:.:.:.:.	.:.:.:.:.:.	.:.:.:.:.:.	.:.:.:.:.:.	.:.:.:.:.:.	.:.:.:.:.:.	.:.:.:.:.:.	.:.:.:.:.:.	.:.:.:.:.:.	.:.:.:.:.:.	.:.:.:.:.:.	.:.:.:.:.:.	.:.:.:.:.:.	.:.:.:.:.:.	.:.:.:.:.:.	.:.:.:.:.:.	.:.:.:.:.:.	.:.:.:.:.:.	.:.:.:.:.:.	.:.:.:.:.:.	.:.:.:.:.:.	.:.:.:.:.:.	.:.:.:.:.:.	.:.:.:.:.:.	.:.:.:.:.:.	.:.:.:.:.:.	.:.:.:.:.:.	.:.:.:.:.:.	.:.:.:.:.:.	.:.:.:.:.:.	.:.:.:.:.:.	.:.:.:.:.:.	.:.:.:.:.:.	.:.:.:.:.:.	.:.:.:.:.:.	.:.:.:.:.:.	.:.:.:.:.:.	.:.:.:.:.:.	.:.:.:.:.:.	.:.:.:.:.:.	.:.:.:.:.:.	.:.:.:.:.:.	.:.:.:.:.:.	.:.:.:.:.:.	.:.:.:.:.:.	.:.:.:.:.:.	.:.:.:.:.:.	.:.:.:.:.:.	.:.:.:.:.:.	.:.:.:.:.:.	.:.:.:.:.:.	.:.:.:.:.:.	.:.:.:.:.:.	.:.:.:.:.:.	.:.:.:.:.:.	.:.:.:.:.:.	.:.:.:.:.:.	.:.:.:.:.:.	.:.:.:.:.:.	.:.:.:.:.:.	.:.:.:.:.:.	.:.:.:.:.:.	.:.:.:.:.:.	.:.:.:.:.:.	.:.:.:.:.:.	.:.:.:.:.:.	.:.:.:.:.:.	.:.:.:.:.:.	.:.:.:.:.:.	.:.:.:.:.:.	.:.:.:.:.:.
chrI	180991	.	A	<INS:ME>	.	PASS	SVTYPE=INS;STRAND=-;FAMILY=TY2	GT:END:FREQUENCY:THREE_PRIME_SUPPORT:FIVE_PRIME_SUPPORT:REFERENCE_READS	.:.:.:.:.:.	.:.:.:.:.:.	.:.:.:.:.:.	.:.:.:.:.:.	.:.:.:.:.:.	.:.:.:.:.:.	.:.:.:.:.:.	.:.:.:.:.:.	.:.:.:.:.:.	.:.:.:.:.:.	.:.:.:.:.:.	.:.:.:.:.:.	.:.:.:.:.:.	.:.:.:.:.:.	.:.:.:.:.:.	.:.:.:.:.:.	.:.:.:.:.:.	.:.:.:.:.:.	.:.:.:.:.:.	.:.:.:.:.:.	.:.:.:.:.:.	.:.:.:.:.:.	.:.:.:.:.:.	.:.:.:.:.:.	.:.:.:.:.:.	.:.:.:.:.:.	.:.:.:.:.:.	.:.:.:.:.:.	.:.:.:.:.:.	.:.:.:.:.:.	.:.:.:.:.:.	.:.:.:.:.:.	.:.:.:.:.:.	.:.:.:.:.:.	.:.:.:.:.:.	.:.:.:.:.:.	.:.:.:.:.:.	.:.:.:.:.:.	.:.:.:.:.:.	.:.:.:.:.:.	.:.:.:.:.:.	.:.:.:.:.:.	.:.:.:.:.:.	.:.:.:.:.:.	.:.:.:.:.:.	.:.:.:.:.:.	.:.:.:.:.:.	.:.:.:.:.:.	.:.:.:.:.:.	.:.:.:.:.:.	.:.:.:.:.:.	.:.:.:.:.:.	.:.:.:.:.:.	.:.:.:.:.:.	.:.:.:.:.:.	.:.:.:.:.:.	.:.:.:.:.:.	.:.:.:.:.:.	.:.:.:.:.:.	.:.:.:.:.:.	.:.:.:.:.:.	.:.:.:.:.:.	.:.:.:.:.:.	.:.:.:.:.:.	.:.:.:.:.:.	.:.:.:.:.:.	.:.:.:.:.:.	.:.:.:.:.:.	.:.:.:.:.:.	.:.:.:.:.:.	.:.:.:.:.:.	.:.:.:.:.:.	.:.:.:.:.:.	.:.:.:.:.:.	.:.:.:.:.:.	.:.:.:.:.:.	.:.:.:.:.:.	.:.:.:.:.:.	.:.:.:.:.:.	.:.:.:.:.:.	.:.:.:.:.:.	.:.:.:.:.:.	.:.:.:.:.:.	.:.:.:.:.:.	.:.:.:.:.:.	.:.:.:.:.:.	.:.:.:.:.:.	.:.:.:.:.:.	.:.:.:.:.:.	.:.:.:.:.:.	.:.:.:.:.:.	.:.:.:.:.:.	.:.:.:.:.:.	.:.:.:.:.:.	.:.:.:.:.:.	.:.:.:.:.:.	.:.:.:.:.:.	.:.:.:.:.:.	.:.:.:.:.:.	.:.:.:.:.:.	.:.:.:.:.:.	.:.:.:.:.:.	.:.:.:.:.:.	.:.:.:.:.:.	.:.:.:.:.:.	.:.:.:.:.:.	1:180995:0.96:27:27:1	.:.:.:.:.:.	.:.:.:.:.:.	.:.:.:.:.:.	.:.:.:.:.:.	.:.:.:.:.:.	.:.:.:.:.:.	.:.:.:.:.:.	.:.:.:.:.:.	.:.:.:.:.:.	.:.:.:.:.:.	.:.:.:.:.:.	.:.:.:.:.:.	.:.:.:.:.:.	.:.:.:.:.:.	.:.:.:.:.:.	.:.:.:.:.:.	.:.:.:.:.:.	.:.:.:.:.:.	.:.:.:.:.:.	.:.:.:.:.:.	.:.:.:.:.:.	.:.:.:.:.:.	.:.:.:.:.:.	.:.:.:.:.:.	.:.:.:.:.:.	.:.:.:.:.:.	.:.:.:.:.:.	.:.:.:.:.:.	.:.:.:.:.:.	.:.:.:.:.:.	.:.:.:.:.:.	.:.:.:.:.:.	.:.:.:.:.:.	.:.:.:.:.:.	.:.:.:.:.:.	.:.:.:.:.:.	.:.:.:.:.:.	.:.:.:.:.:.	.:.:.:.:.:.	.:.:.:.:.:.	.:.:.:.:.:.	.:.:.:.:.:.	.:.:.:.:.:.	.:.:.:.:.:.	.:.:.:.:.:.	.:.:.:.:.:.	.:.:.:.:.:.	.:.:.:.:.:.	.:.:.:.:.:.	.:.:.:.:.:.	.:.:.:.:.:.	.:.:.:.:.:.	.:.:.:.:.:.	.:.:.:.:.:.	.:.:.:.:.:.	.:.:.:.:.:.	.:.:.:.:.:.	.:.:.:.:.:.	.:.:.:.:.:.	.:.:.:.:.:.	.:.:.:.:.:.	.:.:.:.:.:.	.:.:.:.:.:.	.:.:.:.:.:.	.:.:.:.:.:.	.:.:.:.:.:.	.:.:.:.:.:.	.:.:.:.:.:.	.:.:.:.:.:.	.:.:.:.:.:.	.:.:.:.:.:.	.:.:.:.:.:.	.:.:.:.:.:.	.:.:.:.:.:.	.:.:.:.:.:.	.:.:.:.:.:.	.:.:.:.:.:.	.:.:.:.:.:.	.:.:.:.:.:.	.:.:.:.:.:.	.:.:.:.:.:.	.:.:.:.:.:.	.:.:.:.:.:.	.:.:.:.:.:.	.:.:.:.:.:.	.:.:.:.:.:.	.:.:.:.:.:.	.:.:.:.:.:.	.:.:.:.:.:.	.:.:.:.:.:.	.:.:.:.:.:.	.:.:.:.:.:.	.:.:.:.:.:.	.:.:.:.:.:.	.:.:.:.:.:.	.:.:.:.:.:.	.:.:.:.:.:.	.:.:.:.:.:.	.:.:.:.:.:.	.:.:.:.:.:.	.:.:.:.:.:.	.:.:.:.:.:.	.:.:.:.:.:.	.:.:.:.:.:.	.:.:.:.:.:.	.:.:.:.:.:.	.:.:.:.:.:.	.:.:.:.:.:.	.:.:.:.:.:.	.:.:.:.:.:.	.:.:.:.:.:.	.:.:.:.:.:.	.:.:.:.:.:.	.:.:.:.:.:.	.:.:.:.:.:.	.:.:.:.:.:.	.:.:.:.:.:.	.:.:.:.:.:.	.:.:.:.:.:.	.:.:.:.:.:.	.:.:.:.:.:.	.:.:.:.:.:.	.:.:.:.:.:.	.:.:.:.:.:.	.:.:.:.:.:.	.:.:.:.:.:.	.:.:.:.:.:.	.:.:.:.:.:.	.:.:.:.:.:.	.:.:.:.:.:.	.:.:.:.:.:.	.:.:.:.:.:.	.:.:.:.:.:.	.:.:.:.:.:.	.:.:.:.:.:.	.:.:.:.:.:.	.:.:.:.:.:.	.:.:.:.:.:.	.:.:.:.:.:.	.:.:.:.:.:.	.:.:.:.:.:.	.:.:.:.:.:.	.:.:.:.:.:.	.:.:.:.:.:.	.:.:.:.:.:.	.:.:.:.:.:.	.:.:.:.:.:.	.:.:.:.:.:.	.:.:.:.:.:.	.:.:.:.:.:.	.:.:.:.:.:.	.:.:.:.:.:.	.:.:.:.:.:.	.:.:.:.:.:.	.:.:.:.:.:.	.:.:.:.:.:.	.:.:.:.:.:.	.:.:.:.:.:.	.:.:.:.:.:.	.:.:.:.:.:.	.:.:.:.:.:.	.:.:.:.:.:.	.:.:.:.:.:.	.:.:.:.:.:.	.:.:.:.:.:.	.:.:.:.:.:.	.:.:.:.:.:.	.:.:.:.:.:.	.:.:.:.:.:.	.:.:.:.:.:.	.:.:.:.:.:.	.:.:.:.:.:.	.:.:.:.:.:.	.:.:.:.:.:.	.:.:.:.:.:.	.:.:.:.:.:.	.:.:.:.:.:.	.:.:.:.:.:.	.:.:.:.:.:.	.:.:.:.:.:.	.:.:.:.:.:.	.:.:.:.:.:.	.:.:.:.:.:.	.:.:.:.:.:.	.:.:.:.:.:.	.:.:.:.:.:.	.:.:.:.:.:.	.:.:.:.:.:.	.:.:.:.:.:.	.:.:.:.:.:.	.:.:.:.:.:.	.:.:.:.:.:.	.:.:.:.:.:.	.:.:.:.:.:.	.:.:.:.:.:.	.:.:.:.:.:.	.:.:.:.:.:.	.:.:.:.:.:.	.:.:.:.:.:.	.:.:.:.:.:.	.:.:.:.:.:.	.:.:.:.:.:.	.:.:.:.:.:.	.:.:.:.:.:.	.:.:.:.:.:.	.:.:.:.:.:.	.:.:.:.:.:.	.:.:.:.:.:.	.:.:.:.:.:.	.:.:.:.:.:.	.:.:.:.:.:.	.:.:.:.:.:.	.:.:.:.:.:.	.:.:.:.:.:.	.:.:.:.:.:.	.:.:.:.:.:.	.:.:.:.:.:.	.:.:.:.:.:.	.:.:.:.:.:.	.:.:.:.:.:.	.:.:.:.:.:.	.:.:.:.:.:.	.:.:.:.:.:.	.:.:.:.:.:.	.:.:.:.:.:.	.:.:.:.:.:.	.:.:.:.:.:.	.:.:.:.:.:.	.:.:.:.:.:.	.:.:.:.:.:.	.:.:.:.:.:.	.:.:.:.:.:.	.:.:.:.:.:.	.:.:.:.:.:.	.:.:.:.:.:.	.:.:.:.:.:.	.:.:.:.:.:.	.:.:.:.:.:.	.:.:.:.:.:.	.:.:.:.:.:.	.:.:.:.:.:.	.:.:.:.:.:.	.:.:.:.:.:.	.:.:.:.:.:.	.:.:.:.:.:.	.:.:.:.:.:.	.:.:.:.:.:.	.:.:.:.:.:.	.:.:.:.:.:.	.:.:.:.:.:.	.:.:.:.:.:.	.:.:.:.:.:.	.:.:.:.:.:.	.:.:.:.:.:.	.:.:.:.:.:.	.:.:.:.:.:.	.:.:.:.:.:.	.:.:.:.:.:.	.:.:.:.:.:.	.:.:.:.:.:.	.:.:.:.:.:.	.:.:.:.:.:.	.:.:.:.:.:.	.:.:.:.:.:.	.:.:.:.:.:.	.:.:.:.:.:.	.:.:.:.:.:.	.:.:.:.:.:.	.:.:.:.:.:.	.:.:.:.:.:.	.:.:.:.:.:.	.:.:.:.:.:.	.:.:.:.:.:.	.:.:.:.:.:.	.:.:.:.:.:.	.:.:.:.:.:.	.:.:.:.:.:.	.:.:.:.:.:.	.:.:.:.:.:.	.:.:.:.:.:.	.:.:.:.:.:.	.:.:.:.:.:.	.:.:.:.:.:.	.:.:.:.:.:.	.:.:.:.:.:.	.:.:.:.:.:.	.:.:.:.:.:.	.:.:.:.:.:.	.:.:.:.:.:.	.:.:.:.:.:.	.:.:.:.:.:.	.:.:.:.:.:.	.:.:.:.:.:.	.:.:.:.:.:.	.:.:.:.:.:.	.:.:.:.:.:.	.:.:.:.:.:.	.:.:.:.:.:.	.:.:.:.:.:.	.:.:.:.:.:.	.:.:.:.:.:.	.:.:.:.:.:.	1:180995:1:26:29:0	.:.:.:.:.:.	.:.:.:.:.:.	.:.:.:.:.:.	.:.:.:.:.:.	.:.:.:.:.:.	.:.:.:.:.:.	.:.:.:.:.:.	.:.:.:.:.:.	.:.:.:.:.:.	.:.:.:.:.:.	.:.:.:.:.:.	.:.:.:.:.:.	.:.:.:.:.:.	.:.:.:.:.:.	.:.:.:.:.:.	.:.:.:.:.:.	.:.:.:.:.:.	.:.:.:.:.:.	.:.:.:.:.:.	.:.:.:.:.:.	.:.:.:.:.:.	.:.:.:.:.:.	.:.:.:.:.:.	.:.:.:.:.:.	.:.:.:.:.:.	.:.:.:.:.:.	.:.:.:.:.:.	.:.:.:.:.:.	.:.:.:.:.:.	.:.:.:.:.:.	.:.:.:.:.:.	.:.:.:.:.:.	.:.:.:.:.:.	.:.:.:.:.:.	.:.:.:.:.:.	.:.:.:.:.:.	.:.:.:.:.:.	.:.:.:.:.:.	.:.:.:.:.:.	.:.:.:.:.:.	.:.:.:.:.:.	.:.:.:.:.:.	.:.:.:.:.:.	.:.:.:.:.:.	.:.:.:.:.:.	.:.:.:.:.:.	.:.:.:.:.:.	.:.:.:.:.:.	.:.:.:.:.:.	.:.:.:.:.:.	.:.:.:.:.:.	.:.:.:.:.:.	.:.:.:.:.:.	.:.:.:.:.:.	.:.:.:.:.:.	.:.:.:.:.:.	.:.:.:.:.:.	.:.:.:.:.:.	.:.:.:.:.:.	.:.:.:.:.:.	.:.:.:.:.:.	.:.:.:.:.:.	.:.:.:.:.:.	.:.:.:.:.:.	.:.:.:.:.:.	.:.:.:.:.:.	.:.:.:.:.:.	.:.:.:.:.:.	.:.:.:.:.:.	.:.:.:.:.:.	.:.:.:.:.:.	.:.:.:.:.:.	.:.:.:.:.:.	.:.:.:.:.:.	.:.:.:.:.:.	.:.:.:.:.:.	.:.:.:.:.:.	.:.:.:.:.:.	.:.:.:.:.:.	.:.:.:.:.:.	.:.:.:.:.:.	.:.:.:.:.:.	.:.:.:.:.:.	.:.:.:.:.:.	.:.:.:.:.:.	.:.:.:.:.:.	.:.:.:.:.:.	.:.:.:.:.:.	.:.:.:.:.:.	.:.:.:.:.:.	.:.:.:.:.:.	.:.:.:.:.:.	.:.:.:.:.:.	.:.:.:.:.:.	.:.:.:.:.:.	.:.:.:.:.:.	.:.:.:.:.:.	.:.:.:.:.:.	.:.:.:.:.:.	.:.:.:.:.:.	.:.:.:.:.:.	.:.:.:.:.:.	.:.:.:.:.:.	.:.:.:.:.:.	.:.:.:.:.:.	.:.:.:.:.:.	.:.:.:.:.:.	.:.:.:.:.:.	.:.:.:.:.:.	.:.:.:.:.:.	.:.:.:.:.:.	.:.:.:.:.:.	.:.:.:.:.:.	.:.:.:.:.:.	.:.:.:.:.:.	.:.:.:.:.:.	.:.:.:.:.:.	.:.:.:.:.:.	.:.:.:.:.:.	.:.:.:.:.:.	.:.:.:.:.:.	.:.:.:.:.:.	.:.:.:.:.:.	.:.:.:.:.:.	.:.:.:.:.:.	.:.:.:.:.:.	.:.:.:.:.:.	.:.:.:.:.:.	.:.:.:.:.:.	.:.:.:.:.:.	.:.:.:.:.:.	.:.:.:.:.:.	.:.:.:.:.:.	.:.:.:.:.:.	.:.:.:.:.:.	.:.:.:.:.:.	.:.:.:.:.:.	.:.:.:.:.:.	.:.:.:.:.:.	.:.:.:.:.:.	.:.:.:.:.:.	.:.:.:.:.:.	.:.:.:.:.:.	.:.:.:.:.:.	.:.:.:.:.:.	.:.:.:.:.:.	.:.:.:.:.:.	.:.:.:.:.:.	.:.:.:.:.:.	.:.:.:.:.:.	.:.:.:.:.:.	.:.:.:.:.:.	.:.:.:.:.:.	.:.:.:.:.:.	.:.:.:.:.:.	.:.:.:.:.:.	.:.:.:.:.:.	.:.:.:.:.:.	.:.:.:.:.:.	.:.:.:.:.:.	.:.:.:.:.:.	.:.:.:.:.:.	.:.:.:.:.:.	.:.:.:.:.:.	.:.:.:.:.:.	.:.:.:.:.:.	.:.:.:.:.:.	.:.:.:.:.:.	.:.:.:.:.:.	.:.:.:.:.:.	.:.:.:.:.:.	.:.:.:.:.:.	.:.:.:.:.:.	.:.:.:.:.:.	.:.:.:.:.:.	.:.:.:.:.:.	.:.:.:.:.:.	.:.:.:.:.:.	.:.:.:.:.:.	.:.:.:.:.:.	.:.:.:.:.:.	.:.:.:.:.:.	.:.:.:.:.:.	.:.:.:.:.:.	.:.:.:.:.:.	.:.:.:.:.:.	.:.:.:.:.:.	.:.:.:.:.:.	.:.:.:.:.:.	.:.:.:.:.:.	.:.:.:.:.:.	.:.:.:.:.:.	.:.:.:.:.:.	.:.:.:.:.:.	.:.:.:.:.:.	.:.:.:.:.:.	.:.:.:.:.:.	.:.:.:.:.:.	.:.:.:.:.:.	.:.:.:.:.:.	.:.:.:.:.:.	.:.:.:.:.:.	.:.:.:.:.:.	.:.:.:.:.:.	.:.:.:.:.:.	.:.:.:.:.:.	.:.:.:.:.:.	.:.:.:.:.:.	.:.:.:.:.:.	.:.:.:.:.:.	.:.:.:.:.:.	.:.:.:.:.:.	.:.:.:.:.:.	.:.:.:.:.:.	.:.:.:.:.:.	.:.:.:.:.:.	.:.:.:.:.:.	.:.:.:.:.:.	.:.:.:.:.:.	.:.:.:.:.:.	.:.:.:.:.:.	.:.:.:.:.:.	.:.:.:.:.:.	.:.:.:.:.:.	.:.:.:.:.:.	.:.:.:.:.:.	.:.:.:.:.:.	.:.:.:.:.:.	.:.:.:.:.:.	.:.:.:.:.:.	.:.:.:.:.:.	.:.:.:.:.:.	.:.:.:.:.:.	.:.:.:.:.:.	.:.:.:.:.:.	.:.:.:.:.:.	.:.:.:.:.:.	.:.:.:.:.:.	.:.:.:.:.:.	.:.:.:.:.:.	.:.:.:.:.:.	.:.:.:.:.:.	.:.:.:.:.:.	.:.:.:.:.:.	.:.:.:.:.:.	.:.:.:.:.:.	.:.:.:.:.:.	.:.:.:.:.:.	.:.:.:.:.:.	.:.:.:.:.:.	.:.:.:.:.:.	.:.:.:.:.:.	.:.:.:.:.:.	.:.:.:.:.:.	.:.:.:.:.:.	.:.:.:.:.:.	.:.:.:.:.:.	.:.:.:.:.:.	.:.:.:.:.:.	.:.:.:.:.:.	.:.:.:.:.:.	.:.:.:.:.:.	.:.:.:.:.:.	.:.:.:.:.:.	.:.:.:.:.:.	.:.:.:.:.:.	.:.:.:.:.:.	.:.:.:.:.:.	.:.:.:.:.:.	.:.:.:.:.:.	.:.:.:.:.:.	.:.:.:.:.:.	.:.:.:.:.:.	.:.:.:.:.:.	.:.:.:.:.:.	.:.:.:.:.:.	.:.:.:.:.:.	.:.:.:.:.:.	.:.:.:.:.:.	.:.:.:.:.:.	.:.:.:.:.:.	.:.:.:.:.:.	.:.:.:.:.:.	.:.:.:.:.:.	.:.:.:.:.:.	.:.:.:.:.:.	.:.:.:.:.:.	.:.:.:.:.:.	.:.:.:.:.:.	.:.:.:.:.:.	.:.:.:.:.:.	.:.:.:.:.:.	.:.:.:.:.:.	.:.:.:.:.:.	.:.:.:.:.:.	.:.:.:.:.:.	.:.:.:.:.:.	.:.:.:.:.:.	.:.:.:.:.:.	.:.:.:.:.:.	.:.:.:.:.:.	.:.:.:.:.:.	.:.:.:.:.:.	.:.:.:.:.:.	.:.:.:.:.:.	.:.:.:.:.:.	.:.:.:.:.:.	.:.:.:.:.:.	.:.:.:.:.:.	.:.:.:.:.:.	.:.:.:.:.:.	.:.:.:.:.:.	.:.:.:.:.:.	.:.:.:.:.:.	.:.:.:.:.:.	.:.:.:.:.:.	.:.:.:.:.:.	.:.:.:.:.:.	.:.:.:.:.:.	.:.:.:.:.:.	.:.:.:.:.:.	.:.:.:.:.:.	.:.:.:.:.:.	.:.:.:.:.:.	.:.:.:.:.:.	.:.:.:.:.:.	.:.:.:.:.:.	.:.:.:.:.:.	.:.:.:.:.:.	.:.:.:.:.:.	.:.:.:.:.:.	.:.:.:.:.:.	.:.:.:.:.:.	.:.:.:.:.:.	.:.:.:.:.:.	.:.:.:.:.:.	.:.:.:.:.:.	.:.:.:.:.:.	.:.:.:.:.:.	.:.:.:.:.:.	.:.:.:.:.:.	.:.:.:.:.:.	.:.:.:.:.:.	.:.:.:.:.:.	.:.:.:.:.:.	.:.:.:.:.:.	.:.:.:.:.:.	.:.:.:.:.:.	.:.:.:.:.:.	.:.:.:.:.:.	.:.:.:.:.:.	.:.:.:.:.:.	.:.:.:.:.:.	.:.:.:.:.:.	.:.:.:.:.:.	.:.:.:.:.:.	.:.:.:.:.:.	.:.:.:.:.:.	.:.:.:.:.:.	.:.:.:.:.:.	.:.:.:.:.:.	.:.:.:.:.:.	.:.:.:.:.:.	.:.:.:.:.:.	.:.:.:.:.:.	.:.:.:.:.:.	.:.:.:.:.:.	.:.:.:.:.:.	.:.:.:.:.:.	.:.:.:.:.:.	.:.:.:.:.:.	.:.:.:.:.:.	.:.:.:.:.:.	.:.:.:.:.:.	.:.:.:.:.:.	.:.:.:.:.:.	.:.:.:.:.:.	.:.:.:.:.:.	.:.:.:.:.:.	.:.:.:.:.:.	.:.:.:.:.:.	.:.:.:.:.:.	.:.:.:.:.:.	.:.:.:.:.:.	.:.:.:.:.:.	.:.:.:.:.:.	.:.:.:.:.:.	.:.:.:.:.:.	.:.:.:.:.:.	.:.:.:.:.:.	.:.:.:.:.:.	.:.:.:.:.:.	.:.:.:.:.:.	.:.:.:.:.:.	.:.:.:.:.:.	.:.:.:.:.:.	.:.:.:.:.:.	.:.:.:.:.:.	.:.:.:.:.:.	.:.:.:.:.:.	.:.:.:.:.:.	.:.:.:.:.:.	.:.:.:.:.:.	.:.:.:.:.:.	.:.:.:.:.:.	.:.:.:.:.:.	.:.:.:.:.:.	.:.:.:.:.:.	.:.:.:.:.:.	.:.:.:.:.:.	.:.:.:.:.:.	.:.:.:.:.:.	.:.:.:.:.:.	.:.:.:.:.:.	.:.:.:.:.:.	.:.:.:.:.:.	.:.:.:.:.:.	.:.:.:.:.:.	.:.:.:.:.:.	.:.:.:.:.:.	.:.:.:.:.:.	.:.:.:.:.:.	.:.:.:.:.:.	.:.:.:.:.:.	.:.:.:.:.:.	.:.:.:.:.:.	.:.:.:.:.:.	.:.:.:.:.:.	.:.:.:.:.:.	.:.:.:.:.:.	.:.:.:.:.:.	.:.:.:.:.:.	.:.:.:.:.:.	.:.:.:.:.:.	.:.:.:.:.:.	.:.:.:.:.:.	.:.:.:.:.:.	.:.:.:.:.:.	.:.:.:.:.:.	.:.:.:.:.:.	.:.:.:.:.:.	.:.:.:.:.:.	.:.:.:.:.:.	.:.:.:.:.:.	.:.:.:.:.:.	.:.:.:.:.:.	.:.:.:.:.:.	.:.:.:.:.:.	.:.:.:.:.:.	.:.:.:.:.:.	.:.:.:.:.:.	.:.:.:.:.:.	.:.:.:.:.:.	.:.:.:.:.:.	.:.:.:.:.:.	.:.:.:.:.:.	.:.:.:.:.:.	.:.:.:.:.:.	.:.:.:.:.:.	.:.:.:.:.:.	.:.:.:.:.:.	.:.:.:.:.:.	.:.:.:.:.:.	.:.:.:.:.:.	.:.:.:.:.:.	.:.:.:.:.:.	.:.:.:.:.:.	.:.:.:.:.:.	.:.:.:.:.:.	.:.:.:.:.:.	.:.:.:.:.:.	.:.:.:.:.:.	.:.:.:.:.:.	.:.:.:.:.:.	.:.:.:.:.:.	.:.:.:.:.:.	.:.:.:.:.:.	.:.:.:.:.:.	.:.:.:.:.:.	.:.:.:.:.:.	.:.:.:.:.:.	.:.:.:.:.:.	.:.:.:.:.:.	.:.:.:.:.:.	.:.:.:.:.:.	.:.:.:.:.:.	.:.:.:.:.:.	.:.:.:.:.:.	.:.:.:.:.:.	.:.:.:.:.:.	.:.:.:.:.:.	.:.:.:.:.:.	.:.:.:.:.:.	.:.:.:.:.:.	.:.:.:.:.:.	.:.:.:.:.:.	.:.:.:.:.:.	.:.:.:.:.:.	.:.:.:.:.:.	.:.:.:.:.:.	.:.:.:.:.:.	.:.:.:.:.:.	.:.:.:.:.:.	.:.:.:.:.:.	.:.:.:.:.:.	.:.:.:.:.:.	.:.:.:.:.:.	.:.:.:.:.:.	.:.:.:.:.:.	.:.:.:.:.:.	.:.:.:.:.:.	.:.:.:.:.:.	.:.:.:.:.:.	.:.:.:.:.:.	.:.:.:.:.:.	.:.:.:.:.:.	.:.:.:.:.:.	.:.:.:.:.:.	.:.:.:.:.:.	.:.:.:.:.:.	.:.:.:.:.:.	.:.:.:.:.:.	.:.:.:.:.:.	.:.:.:.:.:.	.:.:.:.:.:.	.:.:.:.:.:.	.:.:.:.:.:.	.:.:.:.:.:.	.:.:.:.:.:.	.:.:.:.:.:.	.:.:.:.:.:.	.:.:.:.:.:.	.:.:.:.:.:.	.:.:.:.:.:.	.:.:.:.:.:.	.:.:.:.:.:.	.:.:.:.:.:.	.:.:.:.:.:.	.:.:.:.:.:.	.:.:.:.:.:.	.:.:.:.:.:.	.:.:.:.:.:.	.:.:.:.:.:.	.:.:.:.:.:.	.:.:.:.:.:.	.:.:.:.:.:.	.:.:.:.:.:.	.:.:.:.:.:.	.:.:.:.:.:.	.:.:.:.:.:.	.:.:.:.:.:.	.:.:.:.:.:.	.:.:.:.:.:.	.:.:.:.:.:.	.:.:.:.:.:.	.:.:.:.:.:.	.:.:.:.:.:.	.:.:.:.:.:.	.:.:.:.:.:.	.:.:.:.:.:.	.:.:.:.:.:.	.:.:.:.:.:.	.:.:.:.:.:.	.:.:.:.:.:.	.:.:.:.:.:.	.:.:.:.:.:.	.:.:.:.:.:.	.:.:.:.:.:.	.:.:.:.:.:.	.:.:.:.:.:.	.:.:.:.:.:.	.:.:.:.:.:.	.:.:.:.:.:.	.:.:.:.:.:.	.:.:.:.:.:.	.:.:.:.:.:.	.:.:.:.:.:.	.:.:.:.:.:.	.:.:.:.:.:.	.:.:.:.:.:.	.:.:.:.:.:.	.:.:.:.:.:.	.:.:.:.:.:.	.:.:.:.:.:.	.:.:.:.:.:.	.:.:.:.:.:.	.:.:.:.:.:.	.:.:.:.:.:.	.:.:.:.:.:.	.:.:.:.:.:.	.:.:.:.:.:.	.:.:.:.:.:.	.:.:.:.:.:.	.:.:.:.:.:.	1:180995:1:6:26:0	.:.:.:.:.:.	.:.:.:.:.:.	.:.:.:.:.:.	.:.:.:.:.:.	.:.:.:.:.:.	.:.:.:.:.:.
chrI	180994	.	T	<INS:ME>	.	PASS	SVTYPE=INS;STRAND=+;FAMILY=TY2	GT:END:FREQUENCY:THREE_PRIME_SUPPORT:FIVE_PRIME_SUPPORT:REFERENCE_READS	.:.:.:.:.:.	.:.:.:.:.:.	.:.:.:.:.:.	.:.:.:.:.:.	.:.:.:.:.:.	.:.:.:.:.:.	.:.:.:.:.:.	.:.:.:.:.:.	.:.:.:.:.:.	.:.:.:.:.:.	.:.:.:.:.:.	.:.:.:.:.:.	.:.:.:.:.:.	.:.:.:.:.:.	.:.:.:.:.:.	.:.:.:.:.:.	.:.:.:.:.:.	.:.:.:.:.:.	.:.:.:.:.:.	.:.:.:.:.:.	.:.:.:.:.:.	.:.:.:.:.:.	.:.:.:.:.:.	.:.:.:.:.:.	.:.:.:.:.:.	.:.:.:.:.:.	.:.:.:.:.:.	.:.:.:.:.:.	.:.:.:.:.:.	.:.:.:.:.:.	.:.:.:.:.:.	.:.:.:.:.:.	.:.:.:.:.:.	.:.:.:.:.:.	.:.:.:.:.:.	.:.:.:.:.:.	.:.:.:.:.:.	.:.:.:.:.:.	.:.:.:.:.:.	.:.:.:.:.:.	.:.:.:.:.:.	.:.:.:.:.:.	.:.:.:.:.:.	.:.:.:.:.:.	.:.:.:.:.:.	.:.:.:.:.:.	.:.:.:.:.:.	.:.:.:.:.:.	.:.:.:.:.:.	.:.:.:.:.:.	.:.:.:.:.:.	.:.:.:.:.:.	.:.:.:.:.:.	.:.:.:.:.:.	.:.:.:.:.:.	.:.:.:.:.:.	.:.:.:.:.:.	.:.:.:.:.:.	.:.:.:.:.:.	.:.:.:.:.:.	.:.:.:.:.:.	.:.:.:.:.:.	.:.:.:.:.:.	.:.:.:.:.:.	.:.:.:.:.:.	.:.:.:.:.:.	.:.:.:.:.:.	.:.:.:.:.:.	.:.:.:.:.:.	.:.:.:.:.:.	.:.:.:.:.:.	.:.:.:.:.:.	.:.:.:.:.:.	.:.:.:.:.:.	.:.:.:.:.:.	.:.:.:.:.:.	.:.:.:.:.:.	.:.:.:.:.:.	.:.:.:.:.:.	.:.:.:.:.:.	.:.:.:.:.:.	.:.:.:.:.:.	.:.:.:.:.:.	.:.:.:.:.:.	.:.:.:.:.:.	.:.:.:.:.:.	.:.:.:.:.:.	.:.:.:.:.:.	.:.:.:.:.:.	.:.:.:.:.:.	.:.:.:.:.:.	.:.:.:.:.:.	.:.:.:.:.:.	.:.:.:.:.:.	.:.:.:.:.:.	.:.:.:.:.:.	.:.:.:.:.:.	.:.:.:.:.:.	.:.:.:.:.:.	.:.:.:.:.:.	.:.:.:.:.:.	.:.:.:.:.:.	.:.:.:.:.:.	.:.:.:.:.:.	.:.:.:.:.:.	.:.:.:.:.:.	.:.:.:.:.:.	.:.:.:.:.:.	.:.:.:.:.:.	.:.:.:.:.:.	.:.:.:.:.:.	.:.:.:.:.:.	.:.:.:.:.:.	.:.:.:.:.:.	.:.:.:.:.:.	.:.:.:.:.:.	.:.:.:.:.:.	.:.:.:.:.:.	.:.:.:.:.:.	.:.:.:.:.:.	.:.:.:.:.:.	.:.:.:.:.:.	.:.:.:.:.:.	.:.:.:.:.:.	.:.:.:.:.:.	.:.:.:.:.:.	.:.:.:.:.:.	.:.:.:.:.:.	.:.:.:.:.:.	.:.:.:.:.:.	.:.:.:.:.:.	.:.:.:.:.:.	.:.:.:.:.:.	.:.:.:.:.:.	.:.:.:.:.:.	.:.:.:.:.:.	.:.:.:.:.:.	.:.:.:.:.:.	.:.:.:.:.:.	.:.:.:.:.:.	.:.:.:.:.:.	.:.:.:.:.:.	.:.:.:.:.:.	.:.:.:.:.:.	.:.:.:.:.:.	.:.:.:.:.:.	.:.:.:.:.:.	.:.:.:.:.:.	.:.:.:.:.:.	.:.:.:.:.:.	.:.:.:.:.:.	.:.:.:.:.:.	.:.:.:.:.:.	.:.:.:.:.:.	.:.:.:.:.:.	.:.:.:.:.:.	.:.:.:.:.:.	.:.:.:.:.:.	.:.:.:.:.:.	.:.:.:.:.:.	.:.:.:.:.:.	.:.:.:.:.:.	.:.:.:.:.:.	.:.:.:.:.:.	.:.:.:.:.:.	.:.:.:.:.:.	.:.:.:.:.:.	.:.:.:.:.:.	.:.:.:.:.:.	.:.:.:.:.:.	.:.:.:.:.:.	.:.:.:.:.:.	.:.:.:.:.:.	.:.:.:.:.:.	.:.:.:.:.:.	.:.:.:.:.:.	.:.:.:.:.:.	.:.:.:.:.:.	.:.:.:.:.:.	.:.:.:.:.:.	.:.:.:.:.:.	.:.:.:.:.:.	.:.:.:.:.:.	.:.:.:.:.:.	.:.:.:.:.:.	.:.:.:.:.:.	.:.:.:.:.:.	.:.:.:.:.:.	.:.:.:.:.:.	.:.:.:.:.:.	.:.:.:.:.:.	.:.:.:.:.:.	.:.:.:.:.:.	.:.:.:.:.:.	.:.:.:.:.:.	.:.:.:.:.:.	.:.:.:.:.:.	.:.:.:.:.:.	.:.:.:.:.:.	.:.:.:.:.:.	.:.:.:.:.:.	.:.:.:.:.:.	.:.:.:.:.:.	.:.:.:.:.:.	.:.:.:.:.:.	.:.:.:.:.:.	.:.:.:.:.:.	.:.:.:.:.:.	.:.:.:.:.:.	.:.:.:.:.:.	.:.:.:.:.:.	.:.:.:.:.:.	.:.:.:.:.:.	.:.:.:.:.:.	.:.:.:.:.:.	.:.:.:.:.:.	.:.:.:.:.:.	.:.:.:.:.:.	.:.:.:.:.:.	.:.:.:.:.:.	.:.:.:.:.:.	.:.:.:.:.:.	.:.:.:.:.:.	.:.:.:.:.:.	.:.:.:.:.:.	.:.:.:.:.:.	.:.:.:.:.:.	.:.:.:.:.:.	.:.:.:.:.:.	.:.:.:.:.:.	.:.:.:.:.:.	.:.:.:.:.:.	.:.:.:.:.:.	.:.:.:.:.:.	.:.:.:.:.:.	.:.:.:.:.:.	.:.:.:.:.:.	.:.:.:.:.:.	.:.:.:.:.:.	.:.:.:.:.:.	.:.:.:.:.:.	.:.:.:.:.:.	.:.:.:.:.:.	.:.:.:.:.:.	.:.:.:.:.:.	.:.:.:.:.:.	.:.:.:.:.:.	.:.:.:.:.:.	.:.:.:.:.:.	.:.:.:.:.:.	.:.:.:.:.:.	.:.:.:.:.:.	.:.:.:.:.:.	.:.:.:.:.:.	.:.:.:.:.:.	.:.:.:.:.:.	.:.:.:.:.:.	.:.:.:.:.:.	.:.:.:.:.:.	.:.:.:.:.:.	.:.:.:.:.:.	.:.:.:.:.:.	.:.:.:.:.:.	.:.:.:.:.:.	.:.:.:.:.:.	.:.:.:.:.:.	.:.:.:.:.:.	.:.:.:.:.:.	.:.:.:.:.:.	.:.:.:.:.:.	.:.:.:.:.:.	.:.:.:.:.:.	.:.:.:.:.:.	.:.:.:.:.:.	.:.:.:.:.:.	.:.:.:.:.:.	.:.:.:.:.:.	.:.:.:.:.:.	.:.:.:.:.:.	.:.:.:.:.:.	.:.:.:.:.:.	.:.:.:.:.:.	.:.:.:.:.:.	.:.:.:.:.:.	.:.:.:.:.:.	.:.:.:.:.:.	.:.:.:.:.:.	.:.:.:.:.:.	.:.:.:.:.:.	.:.:.:.:.:.	.:.:.:.:.:.	.:.:.:.:.:.	.:.:.:.:.:.	.:.:.:.:.:.	.:.:.:.:.:.	.:.:.:.:.:.	.:.:.:.:.:.	.:.:.:.:.:.	.:.:.:.:.:.	.:.:.:.:.:.	.:.:.:.:.:.	.:.:.:.:.:.	.:.:.:.:.:.	.:.:.:.:.:.	.:.:.:.:.:.	.:.:.:.:.:.	.:.:.:.:.:.	.:.:.:.:.:.	.:.:.:.:.:.	.:.:.:.:.:.	.:.:.:.:.:.	.:.:.:.:.:.	.:.:.:.:.:.	.:.:.:.:.:.	.:.:.:.:.:.	.:.:.:.:.:.	.:.:.:.:.:.	.:.:.:.:.:.	.:.:.:.:.:.	.:.:.:.:.:.	.:.:.:.:.:.	.:.:.:.:.:.	.:.:.:.:.:.	.:.:.:.:.:.	.:.:.:.:.:.	.:.:.:.:.:.	.:.:.:.:.:.	.:.:.:.:.:.	.:.:.:.:.:.	.:.:.:.:.:.	.:.:.:.:.:.	.:.:.:.:.:.	.:.:.:.:.:.	.:.:.:.:.:.	.:.:.:.:.:.	.:.:.:.:.:.	.:.:.:.:.:.	.:.:.:.:.:.	.:.:.:.:.:.	.:.:.:.:.:.	.:.:.:.:.:.	.:.:.:.:.:.	.:.:.:.:.:.	.:.:.:.:.:.	.:.:.:.:.:.	.:.:.:.:.:.	.:.:.:.:.:.	.:.:.:.:.:.	.:.:.:.:.:.	.:.:.:.:.:.	.:.:.:.:.:.	.:.:.:.:.:.	.:.:.:.:.:.	.:.:.:.:.:.	.:.:.:.:.:.	.:.:.:.:.:.	.:.:.:.:.:.	.:.:.:.:.:.	.:.:.:.:.:.	.:.:.:.:.:.	.:.:.:.:.:.	.:.:.:.:.:.	.:.:.:.:.:.	.:.:.:.:.:.	.:.:.:.:.:.	.:.:.:.:.:.	.:.:.:.:.:.	.:.:.:.:.:.	.:.:.:.:.:.	.:.:.:.:.:.	.:.:.:.:.:.	.:.:.:.:.:.	.:.:.:.:.:.	.:.:.:.:.:.	.:.:.:.:.:.	.:.:.:.:.:.	.:.:.:.:.:.	.:.:.:.:.:.	.:.:.:.:.:.	.:.:.:.:.:.	.:.:.:.:.:.	.:.:.:.:.:.	.:.:.:.:.:.	.:.:.:.:.:.	.:.:.:.:.:.	.:.:.:.:.:.	.:.:.:.:.:.	.:.:.:.:.:.	.:.:.:.:.:.	.:.:.:.:.:.	.:.:.:.:.:.	.:.:.:.:.:.	.:.:.:.:.:.	.:.:.:.:.:.	.:.:.:.:.:.	.:.:.:.:.:.	.:.:.:.:.:.	.:.:.:.:.:.	.:.:.:.:.:.	.:.:.:.:.:.	.:.:.:.:.:.	.:.:.:.:.:.	.:.:.:.:.:.	.:.:.:.:.:.	.:.:.:.:.:.	.:.:.:.:.:.	.:.:.:.:.:.	.:.:.:.:.:.	.:.:.:.:.:.	.:.:.:.:.:.	.:.:.:.:.:.	.:.:.:.:.:.	.:.:.:.:.:.	.:.:.:.:.:.	.:.:.:.:.:.	.:.:.:.:.:.	.:.:.:.:.:.	.:.:.:.:.:.	.:.:.:.:.:.	.:.:.:.:.:.	.:.:.:.:.:.	.:.:.:.:.:.	.:.:.:.:.:.	.:.:.:.:.:.	.:.:.:.:.:.	.:.:.:.:.:.	.:.:.:.:.:.	.:.:.:.:.:.	.:.:.:.:.:.	.:.:.:.:.:.	.:.:.:.:.:.	.:.:.:.:.:.	.:.:.:.:.:.	.:.:.:.:.:.	.:.:.:.:.:.	.:.:.:.:.:.	.:.:.:.:.:.	.:.:.:.:.:.	.:.:.:.:.:.	.:.:.:.:.:.	.:.:.:.:.:.	.:.:.:.:.:.	.:.:.:.:.:.	.:.:.:.:.:.	.:.:.:.:.:.	.:.:.:.:.:.	.:.:.:.:.:.	.:.:.:.:.:.	.:.:.:.:.:.	.:.:.:.:.:.	.:.:.:.:.:.	.:.:.:.:.:.	.:.:.:.:.:.	.:.:.:.:.:.	.:.:.:.:.:.	.:.:.:.:.:.	.:.:.:.:.:.	.:.:.:.:.:.	.:.:.:.:.:.	.:.:.:.:.:.	.:.:.:.:.:.	.:.:.:.:.:.	.:.:.:.:.:.	.:.:.:.:.:.	.:.:.:.:.:.	.:.:.:.:.:.	.:.:.:.:.:.	.:.:.:.:.:.	.:.:.:.:.:.	.:.:.:.:.:.	.:.:.:.:.:.	.:.:.:.:.:.	.:.:.:.:.:.	.:.:.:.:.:.	.:.:.:.:.:.	.:.:.:.:.:.	.:.:.:.:.:.	.:.:.:.:.:.	.:.:.:.:.:.	.:.:.:.:.:.	.:.:.:.:.:.	.:.:.:.:.:.	.:.:.:.:.:.	.:.:.:.:.:.	.:.:.:.:.:.	.:.:.:.:.:.	.:.:.:.:.:.	.:.:.:.:.:.	.:.:.:.:.:.	.:.:.:.:.:.	.:.:.:.:.:.	.:.:.:.:.:.	.:.:.:.:.:.	.:.:.:.:.:.	.:.:.:.:.:.	.:.:.:.:.:.	.:.:.:.:.:.	.:.:.:.:.:.	.:.:.:.:.:.	.:.:.:.:.:.	.:.:.:.:.:.	.:.:.:.:.:.	.:.:.:.:.:.	.:.:.:.:.:.	.:.:.:.:.:.	.:.:.:.:.:.	.:.:.:.:.:.	.:.:.:.:.:.	.:.:.:.:.:.	.:.:.:.:.:.	.:.:.:.:.:.	.:.:.:.:.:.	.:.:.:.:.:.	.:.:.:.:.:.	.:.:.:.:.:.	.:.:.:.:.:.	.:.:.:.:.:.	.:.:.:.:.:.	.:.:.:.:.:.	.:.:.:.:.:.	.:.:.:.:.:.	.:.:.:.:.:.	.:.:.:.:.:.	.:.:.:.:.:.	.:.:.:.:.:.	.:.:.:.:.:.	.:.:.:.:.:.	.:.:.:.:.:.	.:.:.:.:.:.	.:.:.:.:.:.	.:.:.:.:.:.	.:.:.:.:.:.	.:.:.:.:.:.	.:.:.:.:.:.	.:.:.:.:.:.	.:.:.:.:.:.	.:.:.:.:.:.	.:.:.:.:.:.	.:.:.:.:.:.	.:.:.:.:.:.	.:.:.:.:.:.	.:.:.:.:.:.	.:.:.:.:.:.	.:.:.:.:.:.	.:.:.:.:.:.	.:.:.:.:.:.	.:.:.:.:.:.	.:.:.:.:.:.	.:.:.:.:.:.	.:.:.:.:.:.	.:.:.:.:.:.	.:.:.:.:.:.	.:.:.:.:.:.	.:.:.:.:.:.	.:.:.:.:.:.	.:.:.:.:.:.	.:.:.:.:.:.	.:.:.:.:.:.	.:.:.:.:.:.	.:.:.:.:.:.	.:.:.:.:.:.	.:.:.:.:.:.	.:.:.:.:.:.	.:.:.:.:.:.	.:.:.:.:.:.	.:.:.:.:.:.	.:.:.:.:.:.	.:.:.:.:.:.	.:.:.:.:.:.	.:.:.:.:.:.	.:.:.:.:.:.	.:.:.:.:.:.	.:.:.:.:.:.	.:.:.:.:.:.	.:.:.:.:.:.	.:.:.:.:.:.	.:.:.:.:.:.	.:.:.:.:.:.	.:.:.:.:.:.	.:.:.:.:.:.	.:.:.:.:.:.	.:.:.:.:.:.	.:.:.:.:.:.	.:.:.:.:.:.	.:.:.:.:.:.	.:.:.:.:.:.	.:.:.:.:.:.	.:.:.:.:.:.	.:.:.:.:.:.	.:.:.:.:.:.	.:.:.:.:.:.	.:.:.:.:.:.	.:.:.:.:.:.	.:.:.:.:.:.	.:.:.:.:.:.	.:.:.:.:.:.	.:.:.:.:.:.	.:.:.:.:.:.	.:.:.:.:.:.	.:.:.:.:.:.	.:.:.:.:.:.	.:.:.:.:.:.	.:.:.:.:.:.	.:.:.:.:.:.	.:.:.:.:.:.	.:.:.:.:.:.	.:.:.:.:.:.	.:.:.:.:.:.	.:.:.:.:.:.	.:.:.:.:.:.	.:.:.:.:.:.	.:.:.:.:.:.	.:.:.:.:.:.	.:.:.:.:.:.	.:.:.:.:.:.	.:.:.:.:.:.	.:.:.:.:.:.	.:.:.:.:.:.	.:.:.:.:.:.	.:.:.:.:.:.	.:.:.:.:.:.	.:.:.:.:.:.	.:.:.:.:.:.	.:.:.:.:.:.	.:.:.:.:.:.	.:.:.:.:.:.	.:.:.:.:.:.	.:.:.:.:.:.	.:.:.:.:.:.	.:.:.:.:.:.	.:.:.:.:.:.	.:.:.:.:.:.	.:.:.:.:.:.	.:.:.:.:.:.	.:.:.:.:.:.	.:.:.:.:.:.	.:.:.:.:.:.	.:.:.:.:.:.	.:.:.:.:.:.	.:.:.:.:.:.	.:.:.:.:.:.	.:.:.:.:.:.	.:.:.:.:.:.	.:.:.:.:.:.	.:.:.:.:.:.	.:.:.:.:.:.	.:.:.:.:.:.	.:.:.:.:.:.	.:.:.:.:.:.	.:.:.:.:.:.	.:.:.:.:.:.	.:.:.:.:.:.	.:.:.:.:.:.	.:.:.:.:.:.	.:.:.:.:.:.	.:.:.:.:.:.	.:.:.:.:.:.	.:.:.:.:.:.	.:.:.:.:.:.	.:.:.:.:.:.	.:.:.:.:.:.	.:.:.:.:.:.	.:.:.:.:.:.	.:.:.:.:.:.	.:.:.:.:.:.	.:.:.:.:.:.	.:.:.:.:.:.	.:.:.:.:.:.	.:.:.:.:.:.	.:.:.:.:.:.	.:.:.:.:.:.	.:.:.:.:.:.	.:.:.:.:.:.	.:.:.:.:.:.	.:.:.:.:.:.	.:.:.:.:.:.	.:.:.:.:.:.	.:.:.:.:.:.	.:.:.:.:.:.	.:.:.:.:.:.	.:.:.:.:.:.	.:.:.:.:.:.	.:.:.:.:.:.	.:.:.:.:.:.	.:.:.:.:.:.	.:.:.:.:.:.	.:.:.:.:.:.	.:.:.:.:.:.	.:.:.:.:.:.	.:.:.:.:.:.	.:.:.:.:.:.	.:.:.:.:.:.	.:.:.:.:.:.	.:.:.:.:.:.	.:.:.:.:.:.	.:.:.:.:.:.	.:.:.:.:.:.	.:.:.:.:.:.	.:.:.:.:.:.	.:.:.:.:.:.	.:.:.:.:.:.	.:.:.:.:.:.	.:.:.:.:.:.	.:.:.:.:.:.	.:.:.:.:.:.	.:.:.:.:.:.	.:.:.:.:.:.	.:.:.:.:.:.	.:.:.:.:.:.	.:.:.:.:.:.	.:.:.:.:.:.	.:.:.:.:.:.	.:.:.:.:.:.	.:.:.:.:.:.	.:.:.:.:.:.	.:.:.:.:.:.	.:.:.:.:.:.	.:.:.:.:.:.	.:.:.:.:.:.	.:.:.:.:.:.	.:.:.:.:.:.	.:.:.:.:.:.	.:.:.:.:.:.	.:.:.:.:.:.	.:.:.:.:.:.	.:.:.:.:.:.	.:.:.:.:.:.	.:.:.:.:.:.	.:.:.:.:.:.	.:.:.:.:.:.	.:.:.:.:.:.	.:.:.:.:.:.	.:.:.:.:.:.	.:.:.:.:.:.	.:.:.:.:.:.	.:.:.:.:.:.	.:.:.:.:.:.	.:.:.:.:.:.	.:.:.:.:.:.	.:.:.:.:.:.	.:.:.:.:.:.	.:.:.:.:.:.	.:.:.:.:.:.	.:.:.:.:.:.	.:.:.:.:.:.	.:.:.:.:.:.	.:.:.:.:.:.	.:.:.:.:.:.	.:.:.:.:.:.	.:.:.:.:.:.	.:.:.:.:.:.	.:.:.:.:.:.	.:.:.:.:.:.	.:.:.:.:.:.	.:.:.:.:.:.	.:.:.:.:.:.	.:.:.:.:.:.	.:.:.:.:.:.	.:.:.:.:.:.	.:.:.:.:.:.	.:.:.:.:.:.	.:.:.:.:.:.	.:.:.:.:.:.	.:.:.:.:.:.	.:.:.:.:.:.	.:.:.:.:.:.	.:.:.:.:.:.	1:180998:1:30:41:0	.:.:.:.:.:.	.:.:.:.:.:.	.:.:.:.:.:.	.:.:.:.:.:.	.:.:.:.:.:.	.:.:.:.:.:.	.:.:.:.:.:.	.:.:.:.:.:.	.:.:.:.:.:.	.:.:.:.:.:.	.:.:.:.:.:.	.:.:.:.:.:.	.:.:.:.:.:.	.:.:.:.:.:.	.:.:.:.:.:.	.:.:.:.:.:.	.:.:.:.:.:.	.:.:.:.:.:.	.:.:.:.:.:.	.:.:.:.:.:.	.:.:.:.:.:.	.:.:.:.:.:.	.:.:.:.:.:.	.:.:.:.:.:.	.:.:.:.:.:.	.:.:.:.:.:.	.:.:.:.:.:.	.:.:.:.:.:.	.:.:.:.:.:.	.:.:.:.:.:.	.:.:.:.:.:.	.:.:.:.:.:.	.:.:.:.:.:.	.:.:.:.:.:.	.:.:.:.:.:.	.:.:.:.:.:.	.:.:.:.:.:.	.:.:.:.:.:.	.:.:.:.:.:.	.:.:.:.:.:.	.:.:.:.:.:.	.:.:.:.:.:.	.:.:.:.:.:.	.:.:.:.:.:.	.:.:.:.:.:.	.:.:.:.:.:.	.:.:.:.:.:.	.:.:.:.:.:.	.:.:.:.:.:.	.:.:.:.:.:.	.:.:.:.:.:.	.:.:.:.:.:.	.:.:.:.:.:.	.:.:.:.:.:.	.:.:.:.:.:.	.:.:.:.:.:.	.:.:.:.:.:.	.:.:.:.:.:.	.:.:.:.:.:.	.:.:.:.:.:.	.:.:.:.:.:.	.:.:.:.:.:.	.:.:.:.:.:.	.:.:.:.:.:.	.:.:.:.:.:.	.:.:.:.:.:.	.:.:.:.:.:.	.:.:.:.:.:.	.:.:.:.:.:.	.:.:.:.:.:.	.:.:.:.:.:.	.:.:.:.:.:.	.:.:.:.:.:.	.:.:.:.:.:.	.:.:.:.:.:.	.:.:.:.:.:.	.:.:.:.:.:.	.:.:.:.:.:.	.:.:.:.:.:.	.:.:.:.:.:.	.:.:.:.:.:.	.:.:.:.:.:.	.:.:.:.:.:.	.:.:.:.:.:.	.:.:.:.:.:.	.:.:.:.:.:.	.:.:.:.:.:.	.:.:.:.:.:.	.:.:.:.:.:.	.:.:.:.:.:.	.:.:.:.:.:.	.:.:.:.:.:.	.:.:.:.:.:.	.:.:.:.:.:.	.:.:.:.:.:.	.:.:.:.:.:.	.:.:.:.:.:.	.:.:.:.:.:.	.:.:.:.:.:.	.:.:.:.:.:.	.:.:.:.:.:.	.:.:.:.:.:.	.:.:.:.:.:.	.:.:.:.:.:.	.:.:.:.:.:.	.:.:.:.:.:.	.:.:.:.:.:.	.:.:.:.:.:.	.:.:.:.:.:.	.:.:.:.:.:.	.:.:.:.:.:.	.:.:.:.:.:.	.:.:.:.:.:.	.:.:.:.:.:.	.:.:.:.:.:.	.:.:.:.:.:.	.:.:.:.:.:.	.:.:.:.:.:.	.:.:.:.:.:.	.:.:.:.:.:.	.:.:.:.:.:.	.:.:.:.:.:.	.:.:.:.:.:.	.:.:.:.:.:.	.:.:.:.:.:.	.:.:.:.:.:.	.:.:.:.:.:.	.:.:.:.:.:.	.:.:.:.:.:.	.:.:.:.:.:.	.:.:.:.:.:.	.:.:.:.:.:.	.:.:.:.:.:.	.:.:.:.:.:.	.:.:.:.:.:.	.:.:.:.:.:.	.:.:.:.:.:.	.:.:.:.:.:.	.:.:.:.:.:.	.:.:.:.:.:.	.:.:.:.:.:.	.:.:.:.:.:.	.:.:.:.:.:.	.:.:.:.:.:.	.:.:.:.:.:.	.:.:.:.:.:.	.:.:.:.:.:.	.:.:.:.:.:.	.:.:.:.:.:.	.:.:.:.:.:.	.:.:.:.:.:.	.:.:.:.:.:.	.:.:.:.:.:.	.:.:.:.:.:.	.:.:.:.:.:.	.:.:.:.:.:.	.:.:.:.:.:.	.:.:.:.:.:.	.:.:.:.:.:.	.:.:.:.:.:.	.:.:.:.:.:.	.:.:.:.:.:.	.:.:.:.:.:.	.:.:.:.:.:.	.:.:.:.:.:.	.:.:.:.:.:.	.:.:.:.:.:.	.:.:.:.:.:.	.:.:.:.:.:.	.:.:.:.:.:.	.:.:.:.:.:.	.:.:.:.:.:.	.:.:.:.:.:.	.:.:.:.:.:.	.:.:.:.:.:.	.:.:.:.:.:.	.:.:.:.:.:.	.:.:.:.:.:.	.:.:.:.:.:.	.:.:.:.:.:.	.:.:.:.:.:.	.:.:.:.:.:.	.:.:.:.:.:.	.:.:.:.:.:.	.:.:.:.:.:.	.:.:.:.:.:.	.:.:.:.:.:.	.:.:.:.:.:.	.:.:.:.:.:.	.:.:.:.:.:.	.:.:.:.:.:.	.:.:.:.:.:.	.:.:.:.:.:.	.:.:.:.:.:.	.:.:.:.:.:.	.:.:.:.:.:.	.:.:.:.:.:.	.:.:.:.:.:.	.:.:.:.:.:.	.:.:.:.:.:.	.:.:.:.:.:.	.:.:.:.:.:.	.:.:.:.:.:.	.:.:.:.:.:.	.:.:.:.:.:.	.:.:.:.:.:.	.:.:.:.:.:.	.:.:.:.:.:.	.:.:.:.:.:.	.:.:.:.:.:.	.:.:.:.:.:.	.:.:.:.:.:.	.:.:.:.:.:.	.:.:.:.:.:.	.:.:.:.:.:.	.:.:.:.:.:.	.:.:.:.:.:.	.:.:.:.:.:.	.:.:.:.:.:.	.:.:.:.:.:.	.:.:.:.:.:.	.:.:.:.:.:.	.:.:.:.:.:.	.:.:.:.:.:.	.:.:.:.:.:.	.:.:.:.:.:.	.:.:.:.:.:.	.:.:.:.:.:.	.:.:.:.:.:.	.:.:.:.:.:.	.:.:.:.:.:.	.:.:.:.:.:.	.:.:.:.:.:.	.:.:.:.:.:.	.:.:.:.:.:.	.:.:.:.:.:.	.:.:.:.:.:.	.:.:.:.:.:.	.:.:.:.:.:.	.:.:.:.:.:.	.:.:.:.:.:.	.:.:.:.:.:.	.:.:.:.:.:.
chrI	181000	.	C	<INS:ME>	.	PASS	SVTYPE=INS;STRAND=+;FAMILY=TY1	GT:END:FREQUENCY:THREE_PRIME_SUPPORT:FIVE_PRIME_SUPPORT:REFERENCE_READS	.:.:.:.:.:.	.:.:.:.:.:.	.:.:.:.:.:.	.:.:.:.:.:.	.:.:.:.:.:.	.:.:.:.:.:.	.:.:.:.:.:.	.:.:.:.:.:.	.:.:.:.:.:.	.:.:.:.:.:.	.:.:.:.:.:.	.:.:.:.:.:.	.:.:.:.:.:.	.:.:.:.:.:.	.:.:.:.:.:.	.:.:.:.:.:.	.:.:.:.:.:.	.:.:.:.:.:.	.:.:.:.:.:.	.:.:.:.:.:.	.:.:.:.:.:.	.:.:.:.:.:.	.:.:.:.:.:.	.:.:.:.:.:.	.:.:.:.:.:.	.:.:.:.:.:.	.:.:.:.:.:.	.:.:.:.:.:.	.:.:.:.:.:.	.:.:.:.:.:.	.:.:.:.:.:.	.:.:.:.:.:.	.:.:.:.:.:.	.:.:.:.:.:.	.:.:.:.:.:.	.:.:.:.:.:.	.:.:.:.:.:.	.:.:.:.:.:.	.:.:.:.:.:.	.:.:.:.:.:.	.:.:.:.:.:.	.:.:.:.:.:.	.:.:.:.:.:.	.:.:.:.:.:.	.:.:.:.:.:.	.:.:.:.:.:.	.:.:.:.:.:.	.:.:.:.:.:.	.:.:.:.:.:.	.:.:.:.:.:.	.:.:.:.:.:.	.:.:.:.:.:.	.:.:.:.:.:.	.:.:.:.:.:.	.:.:.:.:.:.	.:.:.:.:.:.	.:.:.:.:.:.	.:.:.:.:.:.	.:.:.:.:.:.	.:.:.:.:.:.	.:.:.:.:.:.	.:.:.:.:.:.	.:.:.:.:.:.	.:.:.:.:.:.	.:.:.:.:.:.	.:.:.:.:.:.	.:.:.:.:.:.	.:.:.:.:.:.	.:.:.:.:.:.	.:.:.:.:.:.	.:.:.:.:.:.	.:.:.:.:.:.	.:.:.:.:.:.	.:.:.:.:.:.	.:.:.:.:.:.	.:.:.:.:.:.	.:.:.:.:.:.	.:.:.:.:.:.	.:.:.:.:.:.	.:.:.:.:.:.	.:.:.:.:.:.	.:.:.:.:.:.	.:.:.:.:.:.	.:.:.:.:.:.	.:.:.:.:.:.	.:.:.:.:.:.	.:.:.:.:.:.	.:.:.:.:.:.	.:.:.:.:.:.	.:.:.:.:.:.	.:.:.:.:.:.	.:.:.:.:.:.	.:.:.:.:.:.	.:.:.:.:.:.	.:.:.:.:.:.	.:.:.:.:.:.	.:.:.:.:.:.	.:.:.:.:.:.	.:.:.:.:.:.	.:.:.:.:.:.	.:.:.:.:.:.	.:.:.:.:.:.	.:.:.:.:.:.	.:.:.:.:.:.	.:.:.:.:.:.	.:.:.:.:.:.	.:.:.:.:.:.	.:.:.:.:.:.	.:.:.:.:.:.	.:.:.:.:.:.	.:.:.:.:.:.	.:.:.:.:.:.	.:.:.:.:.:.	.:.:.:.:.:.	.:.:.:.:.:.	.:.:.:.:.:.	.:.:.:.:.:.	.:.:.:.:.:.	.:.:.:.:.:.	.:.:.:.:.:.	.:.:.:.:.:.	.:.:.:.:.:.	.:.:.:.:.:.	.:.:.:.:.:.	.:.:.:.:.:.	.:.:.:.:.:.	.:.:.:.:.:.	.:.:.:.:.:.	.:.:.:.:.:.	.:.:.:.:.:.	.:.:.:.:.:.	.:.:.:.:.:.	.:.:.:.:.:.	.:.:.:.:.:.	.:.:.:.:.:.	.:.:.:.:.:.	.:.:.:.:.:.	.:.:.:.:.:.	.:.:.:.:.:.	.:.:.:.:.:.	.:.:.:.:.:.	.:.:.:.:.:.	.:.:.:.:.:.	.:.:.:.:.:.	.:.:.:.:.:.	.:.:.:.:.:.	.:.:.:.:.:.	.:.:.:.:.:.	.:.:.:.:.:.	.:.:.:.:.:.	.:.:.:.:.:.	.:.:.:.:.:.	.:.:.:.:.:.	.:.:.:.:.:.	.:.:.:.:.:.	.:.:.:.:.:.	.:.:.:.:.:.	.:.:.:.:.:.	.:.:.:.:.:.	.:.:.:.:.:.	.:.:.:.:.:.	.:.:.:.:.:.	.:.:.:.:.:.	.:.:.:.:.:.	.:.:.:.:.:.	.:.:.:.:.:.	.:.:.:.:.:.	.:.:.:.:.:.	.:.:.:.:.:.	.:.:.:.:.:.	.:.:.:.:.:.	.:.:.:.:.:.	.:.:.:.:.:.	.:.:.:.:.:.	.:.:.:.:.:.	.:.:.:.:.:.	.:.:.:.:.:.	.:.:.:.:.:.	.:.:.:.:.:.	.:.:.:.:.:.	.:.:.:.:.:.	.:.:.:.:.:.	.:.:.:.:.:.	.:.:.:.:.:.	.:.:.:.:.:.	.:.:.:.:.:.	.:.:.:.:.:.	.:.:.:.:.:.	.:.:.:.:.:.	.:.:.:.:.:.	.:.:.:.:.:.	.:.:.:.:.:.	.:.:.:.:.:.	.:.:.:.:.:.	.:.:.:.:.:.	.:.:.:.:.:.	.:.:.:.:.:.	.:.:.:.:.:.	.:.:.:.:.:.	.:.:.:.:.:.	.:.:.:.:.:.	.:.:.:.:.:.	.:.:.:.:.:.	.:.:.:.:.:.	.:.:.:.:.:.	.:.:.:.:.:.	.:.:.:.:.:.	.:.:.:.:.:.	.:.:.:.:.:.	.:.:.:.:.:.	.:.:.:.:.:.	.:.:.:.:.:.	.:.:.:.:.:.	.:.:.:.:.:.	.:.:.:.:.:.	.:.:.:.:.:.	.:.:.:.:.:.	.:.:.:.:.:.	.:.:.:.:.:.	.:.:.:.:.:.	.:.:.:.:.:.	.:.:.:.:.:.	.:.:.:.:.:.	.:.:.:.:.:.	.:.:.:.:.:.	.:.:.:.:.:.	.:.:.:.:.:.	.:.:.:.:.:.	.:.:.:.:.:.	.:.:.:.:.:.	.:.:.:.:.:.	.:.:.:.:.:.	.:.:.:.:.:.	.:.:.:.:.:.	.:.:.:.:.:.	.:.:.:.:.:.	.:.:.:.:.:.	.:.:.:.:.:.	.:.:.:.:.:.	.:.:.:.:.:.	.:.:.:.:.:.	.:.:.:.:.:.	.:.:.:.:.:.	.:.:.:.:.:.	.:.:.:.:.:.	.:.:.:.:.:.	.:.:.:.:.:.	.:.:.:.:.:.	.:.:.:.:.:.	.:.:.:.:.:.	.:.:.:.:.:.	.:.:.:.:.:.	.:.:.:.:.:.	.:.:.:.:.:.	.:.:.:.:.:.	.:.:.:.:.:.	.:.:.:.:.:.	.:.:.:.:.:.	.:.:.:.:.:.	.:.:.:.:.:.	.:.:.:.:.:.	.:.:.:.:.:.	.:.:.:.:.:.	.:.:.:.:.:.	.:.:.:.:.:.	.:.:.:.:.:.	.:.:.:.:.:.	.:.:.:.:.:.	.:.:.:.:.:.	.:.:.:.:.:.	.:.:.:.:.:.	.:.:.:.:.:.	.:.:.:.:.:.	.:.:.:.:.:.	.:.:.:.:.:.	.:.:.:.:.:.	.:.:.:.:.:.	.:.:.:.:.:.	.:.:.:.:.:.	.:.:.:.:.:.	.:.:.:.:.:.	.:.:.:.:.:.	.:.:.:.:.:.	.:.:.:.:.:.	.:.:.:.:.:.	.:.:.:.:.:.	.:.:.:.:.:.	.:.:.:.:.:.	.:.:.:.:.:.	.:.:.:.:.:.	.:.:.:.:.:.	.:.:.:.:.:.	.:.:.:.:.:.	.:.:.:.:.:.	.:.:.:.:.:.	.:.:.:.:.:.	.:.:.:.:.:.	.:.:.:.:.:.	.:.:.:.:.:.	.:.:.:.:.:.	.:.:.:.:.:.	.:.:.:.:.:.	.:.:.:.:.:.	.:.:.:.:.:.	.:.:.:.:.:.	.:.:.:.:.:.	.:.:.:.:.:.	.:.:.:.:.:.	.:.:.:.:.:.	.:.:.:.:.:.	.:.:.:.:.:.	.:.:.:.:.:.	.:.:.:.:.:.	.:.:.:.:.:.	.:.:.:.:.:.	.:.:.:.:.:.	.:.:.:.:.:.	.:.:.:.:.:.	.:.:.:.:.:.	.:.:.:.:.:.	.:.:.:.:.:.	.:.:.:.:.:.	.:.:.:.:.:.	.:.:.:.:.:.	.:.:.:.:.:.	.:.:.:.:.:.	.:.:.:.:.:.	.:.:.:.:.:.	.:.:.:.:.:.	.:.:.:.:.:.	.:.:.:.:.:.	.:.:.:.:.:.	.:.:.:.:.:.	.:.:.:.:.:.	.:.:.:.:.:.	.:.:.:.:.:.	.:.:.:.:.:.	.:.:.:.:.:.	.:.:.:.:.:.	.:.:.:.:.:.	.:.:.:.:.:.	.:.:.:.:.:.	.:.:.:.:.:.	.:.:.:.:.:.	.:.:.:.:.:.	.:.:.:.:.:.	.:.:.:.:.:.	.:.:.:.:.:.	.:.:.:.:.:.	.:.:.:.:.:.	.:.:.:.:.:.	.:.:.:.:.:.	.:.:.:.:.:.	.:.:.:.:.:.	.:.:.:.:.:.	.:.:.:.:.:.	.:.:.:.:.:.	.:.:.:.:.:.	.:.:.:.:.:.	.:.:.:.:.:.	.:.:.:.:.:.	.:.:.:.:.:.	.:.:.:.:.:.	.:.:.:.:.:.	.:.:.:.:.:.	.:.:.:.:.:.	.:.:.:.:.:.	.:.:.:.:.:.	.:.:.:.:.:.	.:.:.:.:.:.	.:.:.:.:.:.	.:.:.:.:.:.	.:.:.:.:.:.	.:.:.:.:.:.	.:.:.:.:.:.	.:.:.:.:.:.	.:.:.:.:.:.	.:.:.:.:.:.	.:.:.:.:.:.	.:.:.:.:.:.	.:.:.:.:.:.	.:.:.:.:.:.	.:.:.:.:.:.	.:.:.:.:.:.	.:.:.:.:.:.	.:.:.:.:.:.	.:.:.:.:.:.	.:.:.:.:.:.	.:.:.:.:.:.	.:.:.:.:.:.	.:.:.:.:.:.	.:.:.:.:.:.	.:.:.:.:.:.	.:.:.:.:.:.	.:.:.:.:.:.	.:.:.:.:.:.	.:.:.:.:.:.	.:.:.:.:.:.	.:.:.:.:.:.	.:.:.:.:.:.	.:.:.:.:.:.	.:.:.:.:.:.	.:.:.:.:.:.	.:.:.:.:.:.	.:.:.:.:.:.	.:.:.:.:.:.	.:.:.:.:.:.	.:.:.:.:.:.	.:.:.:.:.:.	.:.:.:.:.:.	.:.:.:.:.:.	.:.:.:.:.:.	.:.:.:.:.:.	.:.:.:.:.:.	.:.:.:.:.:.	.:.:.:.:.:.	.:.:.:.:.:.	.:.:.:.:.:.	.:.:.:.:.:.	.:.:.:.:.:.	.:.:.:.:.:.	.:.:.:.:.:.	.:.:.:.:.:.	.:.:.:.:.:.	.:.:.:.:.:.	.:.:.:.:.:.	.:.:.:.:.:.	.:.:.:.:.:.	.:.:.:.:.:.	.:.:.:.:.:.	.:.:.:.:.:.	.:.:.:.:.:.	.:.:.:.:.:.	.:.:.:.:.:.	.:.:.:.:.:.	.:.:.:.:.:.	.:.:.:.:.:.	.:.:.:.:.:.	.:.:.:.:.:.	.:.:.:.:.:.	.:.:.:.:.:.	.:.:.:.:.:.	.:.:.:.:.:.	.:.:.:.:.:.	.:.:.:.:.:.	.:.:.:.:.:.	.:.:.:.:.:.	.:.:.:.:.:.	.:.:.:.:.:.	.:.:.:.:.:.	.:.:.:.:.:.	.:.:.:.:.:.	.:.:.:.:.:.	.:.:.:.:.:.	.:.:.:.:.:.	.:.:.:.:.:.	.:.:.:.:.:.	.:.:.:.:.:.	.:.:.:.:.:.	.:.:.:.:.:.	.:.:.:.:.:.	.:.:.:.:.:.	.:.:.:.:.:.	.:.:.:.:.:.	.:.:.:.:.:.	.:.:.:.:.:.	.:.:.:.:.:.	.:.:.:.:.:.	.:.:.:.:.:.	.:.:.:.:.:.	.:.:.:.:.:.	.:.:.:.:.:.	.:.:.:.:.:.	.:.:.:.:.:.	.:.:.:.:.:.	.:.:.:.:.:.	.:.:.:.:.:.	.:.:.:.:.:.	.:.:.:.:.:.	.:.:.:.:.:.	.:.:.:.:.:.	.:.:.:.:.:.	.:.:.:.:.:.	.:.:.:.:.:.	.:.:.:.:.:.	.:.:.:.:.:.	.:.:.:.:.:.	.:.:.:.:.:.	.:.:.:.:.:.	.:.:.:.:.:.	.:.:.:.:.:.	.:.:.:.:.:.	.:.:.:.:.:.	.:.:.:.:.:.	.:.:.:.:.:.	.:.:.:.:.:.	.:.:.:.:.:.	.:.:.:.:.:.	.:.:.:.:.:.	.:.:.:.:.:.	.:.:.:.:.:.	.:.:.:.:.:.	1:181007:0.98:32:40:1	.:.:.:.:.:.	.:.:.:.:.:.	.:.:.:.:.:.	.:.:.:.:.:.	.:.:.:.:.:.	.:.:.:.:.:.	.:.:.:.:.:.	.:.:.:.:.:.	.:.:.:.:.:.	.:.:.:.:.:.	.:.:.:.:.:.	.:.:.:.:.:.	.:.:.:.:.:.	.:.:.:.:.:.	.:.:.:.:.:.	.:.:.:.:.:.	.:.:.:.:.:.	.:.:.:.:.:.	.:.:.:.:.:.	.:.:.:.:.:.	.:.:.:.:.:.	.:.:.:.:.:.	.:.:.:.:.:.	.:.:.:.:.:.	.:.:.:.:.:.	.:.:.:.:.:.	.:.:.:.:.:.	.:.:.:.:.:.	.:.:.:.:.:.	.:.:.:.:.:.	.:.:.:.:.:.	.:.:.:.:.:.	.:.:.:.:.:.	.:.:.:.:.:.	.:.:.:.:.:.	.:.:.:.:.:.	.:.:.:.:.:.	.:.:.:.:.:.	.:.:.:.:.:.	.:.:.:.:.:.	.:.:.:.:.:.	.:.:.:.:.:.	.:.:.:.:.:.	.:.:.:.:.:.	.:.:.:.:.:.	.:.:.:.:.:.	.:.:.:.:.:.	.:.:.:.:.:.	.:.:.:.:.:.	.:.:.:.:.:.	.:.:.:.:.:.	.:.:.:.:.:.	.:.:.:.:.:.	.:.:.:.:.:.	.:.:.:.:.:.	.:.:.:.:.:.	.:.:.:.:.:.	.:.:.:.:.:.	.:.:.:.:.:.	.:.:.:.:.:.	.:.:.:.:.:.	.:.:.:.:.:.	.:.:.:.:.:.	.:.:.:.:.:.	.:.:.:.:.:.	.:.:.:.:.:.	.:.:.:.:.:.	.:.:.:.:.:.	.:.:.:.:.:.	.:.:.:.:.:.	.:.:.:.:.:.	.:.:.:.:.:.	.:.:.:.:.:.	.:.:.:.:.:.	.:.:.:.:.:.	.:.:.:.:.:.	.:.:.:.:.:.	.:.:.:.:.:.	.:.:.:.:.:.	.:.:.:.:.:.	.:.:.:.:.:.	.:.:.:.:.:.	.:.:.:.:.:.	.:.:.:.:.:.	.:.:.:.:.:.	.:.:.:.:.:.	.:.:.:.:.:.	.:.:.:.:.:.	.:.:.:.:.:.	.:.:.:.:.:.	.:.:.:.:.:.	.:.:.:.:.:.	.:.:.:.:.:.	.:.:.:.:.:.	.:.:.:.:.:.	.:.:.:.:.:.	.:.:.:.:.:.	.:.:.:.:.:.	.:.:.:.:.:.	.:.:.:.:.:.	.:.:.:.:.:.	.:.:.:.:.:.	.:.:.:.:.:.	.:.:.:.:.:.	.:.:.:.:.:.	.:.:.:.:.:.	.:.:.:.:.:.	.:.:.:.:.:.	.:.:.:.:.:.	.:.:.:.:.:.	.:.:.:.:.:.	.:.:.:.:.:.	.:.:.:.:.:.	.:.:.:.:.:.	.:.:.:.:.:.	.:.:.:.:.:.	.:.:.:.:.:.	.:.:.:.:.:.	.:.:.:.:.:.	.:.:.:.:.:.	.:.:.:.:.:.	.:.:.:.:.:.	.:.:.:.:.:.	.:.:.:.:.:.	.:.:.:.:.:.	.:.:.:.:.:.	.:.:.:.:.:.	.:.:.:.:.:.	.:.:.:.:.:.	.:.:.:.:.:.	.:.:.:.:.:.	.:.:.:.:.:.	.:.:.:.:.:.	.:.:.:.:.:.	.:.:.:.:.:.	.:.:.:.:.:.	.:.:.:.:.:.	.:.:.:.:.:.	.:.:.:.:.:.	.:.:.:.:.:.	.:.:.:.:.:.	.:.:.:.:.:.	.:.:.:.:.:.	.:.:.:.:.:.	.:.:.:.:.:.	.:.:.:.:.:.	.:.:.:.:.:.	.:.:.:.:.:.	.:.:.:.:.:.	.:.:.:.:.:.	.:.:.:.:.:.	.:.:.:.:.:.	.:.:.:.:.:.	.:.:.:.:.:.	.:.:.:.:.:.	.:.:.:.:.:.	.:.:.:.:.:.	.:.:.:.:.:.	.:.:.:.:.:.	.:.:.:.:.:.	.:.:.:.:.:.	.:.:.:.:.:.	.:.:.:.:.:.	.:.:.:.:.:.	.:.:.:.:.:.	.:.:.:.:.:.	.:.:.:.:.:.	.:.:.:.:.:.	.:.:.:.:.:.	.:.:.:.:.:.	.:.:.:.:.:.	.:.:.:.:.:.	.:.:.:.:.:.	.:.:.:.:.:.	.:.:.:.:.:.	.:.:.:.:.:.	.:.:.:.:.:.	.:.:.:.:.:.	.:.:.:.:.:.	.:.:.:.:.:.	.:.:.:.:.:.	.:.:.:.:.:.	.:.:.:.:.:.	.:.:.:.:.:.	.:.:.:.:.:.	.:.:.:.:.:.	.:.:.:.:.:.	.:.:.:.:.:.	.:.:.:.:.:.	.:.:.:.:.:.	.:.:.:.:.:.	.:.:.:.:.:.	.:.:.:.:.:.	.:.:.:.:.:.	.:.:.:.:.:.	.:.:.:.:.:.	.:.:.:.:.:.	.:.:.:.:.:.	.:.:.:.:.:.	.:.:.:.:.:.	.:.:.:.:.:.	.:.:.:.:.:.	.:.:.:.:.:.	.:.:.:.:.:.	.:.:.:.:.:.	.:.:.:.:.:.	.:.:.:.:.:.	.:.:.:.:.:.	.:.:.:.:.:.	.:.:.:.:.:.	.:.:.:.:.:.	.:.:.:.:.:.	.:.:.:.:.:.	.:.:.:.:.:.	.:.:.:.:.:.	.:.:.:.:.:.	.:.:.:.:.:.	.:.:.:.:.:.	.:.:.:.:.:.	.:.:.:.:.:.	.:.:.:.:.:.	.:.:.:.:.:.	.:.:.:.:.:.	.:.:.:.:.:.	.:.:.:.:.:.	.:.:.:.:.:.	.:.:.:.:.:.	.:.:.:.:.:.	.:.:.:.:.:.	.:.:.:.:.:.	.:.:.:.:.:.	.:.:.:.:.:.	.:.:.:.:.:.	.:.:.:.:.:.	.:.:.:.:.:.	.:.:.:.:.:.	.:.:.:.:.:.	.:.:.:.:.:.	.:.:.:.:.:.	.:.:.:.:.:.	.:.:.:.:.:.	.:.:.:.:.:.	.:.:.:.:.:.	.:.:.:.:.:.	.:.:.:.:.:.	.:.:.:.:.:.	.:.:.:.:.:.	.:.:.:.:.:.	.:.:.:.:.:.	.:.:.:.:.:.	.:.:.:.:.:.	.:.:.:.:.:.	.:.:.:.:.:.	.:.:.:.:.:.	.:.:.:.:.:.	.:.:.:.:.:.	.:.:.:.:.:.	.:.:.:.:.:.	.:.:.:.:.:.	.:.:.:.:.:.	.:.:.:.:.:.	.:.:.:.:.:.	.:.:.:.:.:.	.:.:.:.:.:.	.:.:.:.:.:.	.:.:.:.:.:.	.:.:.:.:.:.	.:.:.:.:.:.	.:.:.:.:.:.	.:.:.:.:.:.	.:.:.:.:.:.	.:.:.:.:.:.	.:.:.:.:.:.	.:.:.:.:.:.	.:.:.:.:.:.	.:.:.:.:.:.	.:.:.:.:.:.	.:.:.:.:.:.	.:.:.:.:.:.	.:.:.:.:.:.	.:.:.:.:.:.	.:.:.:.:.:.	.:.:.:.:.:.	.:.:.:.:.:.	.:.:.:.:.:.	.:.:.:.:.:.	.:.:.:.:.:.	.:.:.:.:.:.	.:.:.:.:.:.	.:.:.:.:.:.	.:.:.:.:.:.	.:.:.:.:.:.	.:.:.:.:.:.	.:.:.:.:.:.	.:.:.:.:.:.	.:.:.:.:.:.	.:.:.:.:.:.	.:.:.:.:.:.	.:.:.:.:.:.	.:.:.:.:.:.	.:.:.:.:.:.	.:.:.:.:.:.	.:.:.:.:.:.	.:.:.:.:.:.	.:.:.:.:.:.	.:.:.:.:.:.	.:.:.:.:.:.	.:.:.:.:.:.	.:.:.:.:.:.	.:.:.:.:.:.	.:.:.:.:.:.	.:.:.:.:.:.	.:.:.:.:.:.	.:.:.:.:.:.	.:.:.:.:.:.	.:.:.:.:.:.	.:.:.:.:.:.	.:.:.:.:.:.	.:.:.:.:.:.	.:.:.:.:.:.	.:.:.:.:.:.	.:.:.:.:.:.	.:.:.:.:.:.	.:.:.:.:.:.	.:.:.:.:.:.	.:.:.:.:.:.	.:.:.:.:.:.	.:.:.:.:.:.	.:.:.:.:.:.	.:.:.:.:.:.	.:.:.:.:.:.	.:.:.:.:.:.	.:.:.:.:.:.	.:.:.:.:.:.	.:.:.:.:.:.	.:.:.:.:.:.	.:.:.:.:.:.	.:.:.:.:.:.	.:.:.:.:.:.	.:.:.:.:.:.	.:.:.:.:.:.	.:.:.:.:.:.	.:.:.:.:.:.	.:.:.:.:.:.	.:.:.:.:.:.	.:.:.:.:.:.	.:.:.:.:.:.	.:.:.:.:.:.	.:.:.:.:.:.	.:.:.:.:.:.	.:.:.:.:.:.	.:.:.:.:.:.	.:.:.:.:.:.	.:.:.:.:.:.	.:.:.:.:.:.	.:.:.:.:.:.	.:.:.:.:.:.	.:.:.:.:.:.	.:.:.:.:.:.	.:.:.:.:.:.	.:.:.:.:.:.	.:.:.:.:.:.	.:.:.:.:.:.	.:.:.:.:.:.	.:.:.:.:.:.	.:.:.:.:.:.	.:.:.:.:.:.	.:.:.:.:.:.	.:.:.:.:.:.	.:.:.:.:.:.	.:.:.:.:.:.	.:.:.:.:.:.	.:.:.:.:.:.	.:.:.:.:.:.	.:.:.:.:.:.	.:.:.:.:.:.	.:.:.:.:.:.	.:.:.:.:.:.	.:.:.:.:.:.	.:.:.:.:.:.	.:.:.:.:.:.	.:.:.:.:.:.	.:.:.:.:.:.	.:.:.:.:.:.	.:.:.:.:.:.	.:.:.:.:.:.	.:.:.:.:.:.	.:.:.:.:.:.	.:.:.:.:.:.	.:.:.:.:.:.	.:.:.:.:.:.	.:.:.:.:.:.	.:.:.:.:.:.	.:.:.:.:.:.	.:.:.:.:.:.	.:.:.:.:.:.	.:.:.:.:.:.	.:.:.:.:.:.	.:.:.:.:.:.	.:.:.:.:.:.	.:.:.:.:.:.	.:.:.:.:.:.	.:.:.:.:.:.	.:.:.:.:.:.	.:.:.:.:.:.	.:.:.:.:.:.	.:.:.:.:.:.	.:.:.:.:.:.	.:.:.:.:.:.	.:.:.:.:.:.	.:.:.:.:.:.	.:.:.:.:.:.	.:.:.:.:.:.	.:.:.:.:.:.	.:.:.:.:.:.	.:.:.:.:.:.	.:.:.:.:.:.	.:.:.:.:.:.	.:.:.:.:.:.	.:.:.:.:.:.	.:.:.:.:.:.	.:.:.:.:.:.	.:.:.:.:.:.	.:.:.:.:.:.	.:.:.:.:.:.	.:.:.:.:.:.	.:.:.:.:.:.	.:.:.:.:.:.	.:.:.:.:.:.	.:.:.:.:.:.	.:.:.:.:.:.	.:.:.:.:.:.	.:.:.:.:.:.	.:.:.:.:.:.	.:.:.:.:.:.	.:.:.:.:.:.	.:.:.:.:.:.	.:.:.:.:.:.	.:.:.:.:.:.	.:.:.:.:.:.	.:.:.:.:.:.	.:.:.:.:.:.	.:.:.:.:.:.	.:.:.:.:.:.	.:.:.:.:.:.	.:.:.:.:.:.	.:.:.:.:.:.	.:.:.:.:.:.	.:.:.:.:.:.	.:.:.:.:.:.	.:.:.:.:.:.	.:.:.:.:.:.	.:.:.:.:.:.	.:.:.:.:.:.	.:.:.:.:.:.	.:.:.:.:.:.	.:.:.:.:.:.	.:.:.:.:.:.	.:.:.:.:.:.	.:.:.:.:.:.	.:.:.:.:.:.	.:.:.:.:.:.	.:.:.:.:.:.	.:.:.:.:.:.	.:.:.:.:.:.	.:.:.:.:.:.	.:.:.:.:.:.	.:.:.:.:.:.	.:.:.:.:.:.	.:.:.:.:.:.	.:.:.:.:.:.	.:.:.:.:.:.	.:.:.:.:.:.	.:.:.:.:.:.	.:.:.:.:.:.	.:.:.:.:.:.	.:.:.:.:.:.	.:.:.:.:.:.	.:.:.:.:.:.	.:.:.:.:.:.	.:.:.:.:.:.	.:.:.:.:.:.	.:.:.:.:.:.	.:.:.:.:.:.	.:.:.:.:.:.	.:.:.:.:.:.	.:.:.:.:.:.	.:.:.:.:.:.	.:.:.:.:.:.	.:.:.:.:.:.	.:.:.:.:.:.	.:.:.:.:.:.	.:.:.:.:.:.	.:.:.:.:.:.	.:.:.:.:.:.	.:.:.:.:.:.	.:.:.:.:.:.	.:.:.:.:.:.	.:.:.:.:.:.	.:.:.:.:.:.	.:.:.:.:.:.	.:.:.:.:.:.	.:.:.:.:.:.	.:.:.:.:.:.	.:.:.:.:.:.	.:.:.:.:.:.	.:.:.:.:.:.	.:.:.:.:.:.
chrI	181010	.	T	<INS:ME>	.	PASS	SVTYPE=INS;STRAND=+;FAMILY=TY1	GT:END:FREQUENCY:THREE_PRIME_SUPPORT:FIVE_PRIME_SUPPORT:REFERENCE_READS	.:.:.:.:.:.	.:.:.:.:.:.	.:.:.:.:.:.	.:.:.:.:.:.	.:.:.:.:.:.	.:.:.:.:.:.	.:.:.:.:.:.	.:.:.:.:.:.	.:.:.:.:.:.	.:.:.:.:.:.	.:.:.:.:.:.	.:.:.:.:.:.	.:.:.:.:.:.	.:.:.:.:.:.	.:.:.:.:.:.	.:.:.:.:.:.	.:.:.:.:.:.	.:.:.:.:.:.	.:.:.:.:.:.	.:.:.:.:.:.	.:.:.:.:.:.	.:.:.:.:.:.	.:.:.:.:.:.	.:.:.:.:.:.	.:.:.:.:.:.	.:.:.:.:.:.	.:.:.:.:.:.	.:.:.:.:.:.	.:.:.:.:.:.	.:.:.:.:.:.	.:.:.:.:.:.	.:.:.:.:.:.	.:.:.:.:.:.	.:.:.:.:.:.	.:.:.:.:.:.	.:.:.:.:.:.	.:.:.:.:.:.	.:.:.:.:.:.	.:.:.:.:.:.	.:.:.:.:.:.	.:.:.:.:.:.	.:.:.:.:.:.	.:.:.:.:.:.	.:.:.:.:.:.	.:.:.:.:.:.	.:.:.:.:.:.	.:.:.:.:.:.	.:.:.:.:.:.	.:.:.:.:.:.	.:.:.:.:.:.	.:.:.:.:.:.	.:.:.:.:.:.	.:.:.:.:.:.	.:.:.:.:.:.	.:.:.:.:.:.	.:.:.:.:.:.	.:.:.:.:.:.	.:.:.:.:.:.	.:.:.:.:.:.	.:.:.:.:.:.	.:.:.:.:.:.	.:.:.:.:.:.	.:.:.:.:.:.	.:.:.:.:.:.	.:.:.:.:.:.	.:.:.:.:.:.	.:.:.:.:.:.	.:.:.:.:.:.	.:.:.:.:.:.	.:.:.:.:.:.	.:.:.:.:.:.	.:.:.:.:.:.	.:.:.:.:.:.	.:.:.:.:.:.	.:.:.:.:.:.	.:.:.:.:.:.	.:.:.:.:.:.	.:.:.:.:.:.	.:.:.:.:.:.	.:.:.:.:.:.	.:.:.:.:.:.	.:.:.:.:.:.	.:.:.:.:.:.	.:.:.:.:.:.	.:.:.:.:.:.	.:.:.:.:.:.	.:.:.:.:.:.	.:.:.:.:.:.	.:.:.:.:.:.	.:.:.:.:.:.	.:.:.:.:.:.	.:.:.:.:.:.	.:.:.:.:.:.	.:.:.:.:.:.	.:.:.:.:.:.	.:.:.:.:.:.	.:.:.:.:.:.	.:.:.:.:.:.	.:.:.:.:.:.	.:.:.:.:.:.	.:.:.:.:.:.	.:.:.:.:.:.	.:.:.:.:.:.	.:.:.:.:.:.	.:.:.:.:.:.	.:.:.:.:.:.	.:.:.:.:.:.	.:.:.:.:.:.	.:.:.:.:.:.	.:.:.:.:.:.	.:.:.:.:.:.	.:.:.:.:.:.	.:.:.:.:.:.	.:.:.:.:.:.	.:.:.:.:.:.	.:.:.:.:.:.	.:.:.:.:.:.	.:.:.:.:.:.	.:.:.:.:.:.	.:.:.:.:.:.	.:.:.:.:.:.	.:.:.:.:.:.	.:.:.:.:.:.	.:.:.:.:.:.	.:.:.:.:.:.	.:.:.:.:.:.	.:.:.:.:.:.	.:.:.:.:.:.	.:.:.:.:.:.	.:.:.:.:.:.	.:.:.:.:.:.	.:.:.:.:.:.	.:.:.:.:.:.	.:.:.:.:.:.	.:.:.:.:.:.	.:.:.:.:.:.	.:.:.:.:.:.	.:.:.:.:.:.	.:.:.:.:.:.	.:.:.:.:.:.	.:.:.:.:.:.	.:.:.:.:.:.	.:.:.:.:.:.	.:.:.:.:.:.	.:.:.:.:.:.	.:.:.:.:.:.	.:.:.:.:.:.	.:.:.:.:.:.	.:.:.:.:.:.	.:.:.:.:.:.	.:.:.:.:.:.	.:.:.:.:.:.	.:.:.:.:.:.	.:.:.:.:.:.	.:.:.:.:.:.	.:.:.:.:.:.	.:.:.:.:.:.	.:.:.:.:.:.	.:.:.:.:.:.	.:.:.:.:.:.	.:.:.:.:.:.	.:.:.:.:.:.	.:.:.:.:.:.	.:.:.:.:.:.	.:.:.:.:.:.	.:.:.:.:.:.	.:.:.:.:.:.	.:.:.:.:.:.	.:.:.:.:.:.	.:.:.:.:.:.	.:.:.:.:.:.	.:.:.:.:.:.	.:.:.:.:.:.	.:.:.:.:.:.	.:.:.:.:.:.	.:.:.:.:.:.	.:.:.:.:.:.	.:.:.:.:.:.	.:.:.:.:.:.	.:.:.:.:.:.	.:.:.:.:.:.	.:.:.:.:.:.	.:.:.:.:.:.	.:.:.:.:.:.	.:.:.:.:.:.	.:.:.:.:.:.	.:.:.:.:.:.	.:.:.:.:.:.	.:.:.:.:.:.	.:.:.:.:.:.	.:.:.:.:.:.	.:.:.:.:.:.	.:.:.:.:.:.	.:.:.:.:.:.	.:.:.:.:.:.	.:.:.:.:.:.	.:.:.:.:.:.	.:.:.:.:.:.	.:.:.:.:.:.	.:.:.:.:.:.	.:.:.:.:.:.	.:.:.:.:.:.	.:.:.:.:.:.	.:.:.:.:.:.	.:.:.:.:.:.	.:.:.:.:.:.	.:.:.:.:.:.	.:.:.:.:.:.	.:.:.:.:.:.	.:.:.:.:.:.	.:.:.:.:.:.	.:.:.:.:.:.	.:.:.:.:.:.	.:.:.:.:.:.	.:.:.:.:.:.	.:.:.:.:.:.	.:.:.:.:.:.	.:.:.:.:.:.	.:.:.:.:.:.	.:.:.:.:.:.	.:.:.:.:.:.	.:.:.:.:.:.	.:.:.:.:.:.	.:.:.:.:.:.	.:.:.:.:.:.	.:.:.:.:.:.	.:.:.:.:.:.	.:.:.:.:.:.	.:.:.:.:.:.	.:.:.:.:.:.	.:.:.:.:.:.	.:.:.:.:.:.	.:.:.:.:.:.	.:.:.:.:.:.	.:.:.:.:.:.	.:.:.:.:.:.	.:.:.:.:.:.	.:.:.:.:.:.	.:.:.:.:.:.	.:.:.:.:.:.	.:.:.:.:.:.	.:.:.:.:.:.	.:.:.:.:.:.	.:.:.:.:.:.	.:.:.:.:.:.	.:.:.:.:.:.	.:.:.:.:.:.	.:.:.:.:.:.	.:.:.:.:.:.	.:.:.:.:.:.	.:.:.:.:.:.	.:.:.:.:.:.	.:.:.:.:.:.	.:.:.:.:.:.	.:.:.:.:.:.	.:.:.:.:.:.	.:.:.:.:.:.	.:.:.:.:.:.	.:.:.:.:.:.	.:.:.:.:.:.	.:.:.:.:.:.	.:.:.:.:.:.	.:.:.:.:.:.	.:.:.:.:.:.	.:.:.:.:.:.	.:.:.:.:.:.	.:.:.:.:.:.	.:.:.:.:.:.	.:.:.:.:.:.	.:.:.:.:.:.	.:.:.:.:.:.	.:.:.:.:.:.	.:.:.:.:.:.	.:.:.:.:.:.	.:.:.:.:.:.	.:.:.:.:.:.	.:.:.:.:.:.	.:.:.:.:.:.	.:.:.:.:.:.	.:.:.:.:.:.	.:.:.:.:.:.	.:.:.:.:.:.	.:.:.:.:.:.	.:.:.:.:.:.	.:.:.:.:.:.	.:.:.:.:.:.	.:.:.:.:.:.	.:.:.:.:.:.	.:.:.:.:.:.	.:.:.:.:.:.	.:.:.:.:.:.	.:.:.:.:.:.	.:.:.:.:.:.	.:.:.:.:.:.	.:.:.:.:.:.	.:.:.:.:.:.	.:.:.:.:.:.	.:.:.:.:.:.	.:.:.:.:.:.	.:.:.:.:.:.	.:.:.:.:.:.	.:.:.:.:.:.	.:.:.:.:.:.	.:.:.:.:.:.	.:.:.:.:.:.	.:.:.:.:.:.	.:.:.:.:.:.	.:.:.:.:.:.	.:.:.:.:.:.	.:.:.:.:.:.	.:.:.:.:.:.	.:.:.:.:.:.	.:.:.:.:.:.	.:.:.:.:.:.	.:.:.:.:.:.	.:.:.:.:.:.	.:.:.:.:.:.	.:.:.:.:.:.	.:.:.:.:.:.	.:.:.:.:.:.	.:.:.:.:.:.	.:.:.:.:.:.	.:.:.:.:.:.	.:.:.:.:.:.	.:.:.:.:.:.	.:.:.:.:.:.	.:.:.:.:.:.	.:.:.:.:.:.	.:.:.:.:.:.	.:.:.:.:.:.	.:.:.:.:.:.	.:.:.:.:.:.	.:.:.:.:.:.	.:.:.:.:.:.	.:.:.:.:.:.	.:.:.:.:.:.	.:.:.:.:.:.	.:.:.:.:.:.	.:.:.:.:.:.	.:.:.:.:.:.	.:.:.:.:.:.	.:.:.:.:.:.	.:.:.:.:.:.	.:.:.:.:.:.	.:.:.:.:.:.	.:.:.:.:.:.	.:.:.:.:.:.	.:.:.:.:.:.	.:.:.:.:.:.	.:.:.:.:.:.	.:.:.:.:.:.	.:.:.:.:.:.	.:.:.:.:.:.	.:.:.:.:.:.	.:.:.:.:.:.	.:.:.:.:.:.	.:.:.:.:.:.	.:.:.:.:.:.	.:.:.:.:.:.	.:.:.:.:.:.	.:.:.:.:.:.	.:.:.:.:.:.	.:.:.:.:.:.	.:.:.:.:.:.	.:.:.:.:.:.	.:.:.:.:.:.	.:.:.:.:.:.	.:.:.:.:.:.	.:.:.:.:.:.	.:.:.:.:.:.	.:.:.:.:.:.	.:.:.:.:.:.	.:.:.:.:.:.	.:.:.:.:.:.	.:.:.:.:.:.	.:.:.:.:.:.	.:.:.:.:.:.	.:.:.:.:.:.	.:.:.:.:.:.	.:.:.:.:.:.	.:.:.:.:.:.	.:.:.:.:.:.	.:.:.:.:.:.	.:.:.:.:.:.	.:.:.:.:.:.	.:.:.:.:.:.	.:.:.:.:.:.	.:.:.:.:.:.	.:.:.:.:.:.	.:.:.:.:.:.	.:.:.:.:.:.	.:.:.:.:.:.	.:.:.:.:.:.	.:.:.:.:.:.	.:.:.:.:.:.	.:.:.:.:.:.	.:.:.:.:.:.	.:.:.:.:.:.	.:.:.:.:.:.	.:.:.:.:.:.	.:.:.:.:.:.	.:.:.:.:.:.	.:.:.:.:.:.	.:.:.:.:.:.	.:.:.:.:.:.	.:.:.:.:.:.	.:.:.:.:.:.	.:.:.:.:.:.	.:.:.:.:.:.	.:.:.:.:.:.	.:.:.:.:.:.	.:.:.:.:.:.	.:.:.:.:.:.	.:.:.:.:.:.	.:.:.:.:.:.	.:.:.:.:.:.	.:.:.:.:.:.	.:.:.:.:.:.	.:.:.:.:.:.	.:.:.:.:.:.	.:.:.:.:.:.	.:.:.:.:.:.	.:.:.:.:.:.	.:.:.:.:.:.	.:.:.:.:.:.	.:.:.:.:.:.	.:.:.:.:.:.	.:.:.:.:.:.	.:.:.:.:.:.	.:.:.:.:.:.	.:.:.:.:.:.	.:.:.:.:.:.	.:.:.:.:.:.	.:.:.:.:.:.	.:.:.:.:.:.	.:.:.:.:.:.	.:.:.:.:.:.	.:.:.:.:.:.	.:.:.:.:.:.	.:.:.:.:.:.	.:.:.:.:.:.	.:.:.:.:.:.	.:.:.:.:.:.	.:.:.:.:.:.	.:.:.:.:.:.	.:.:.:.:.:.	.:.:.:.:.:.	.:.:.:.:.:.	.:.:.:.:.:.	.:.:.:.:.:.	.:.:.:.:.:.	.:.:.:.:.:.	.:.:.:.:.:.	.:.:.:.:.:.	.:.:.:.:.:.	.:.:.:.:.:.	.:.:.:.:.:.	.:.:.:.:.:.	.:.:.:.:.:.	.:.:.:.:.:.	.:.:.:.:.:.	.:.:.:.:.:.	.:.:.:.:.:.	.:.:.:.:.:.	.:.:.:.:.:.	.:.:.:.:.:.	.:.:.:.:.:.	.:.:.:.:.:.	.:.:.:.:.:.	.:.:.:.:.:.	.:.:.:.:.:.	.:.:.:.:.:.	.:.:.:.:.:.	.:.:.:.:.:.	.:.:.:.:.:.	.:.:.:.:.:.	.:.:.:.:.:.	.:.:.:.:.:.	.:.:.:.:.:.	.:.:.:.:.:.	.:.:.:.:.:.	1:181015:0.73:25:36:13	.:.:.:.:.:.	.:.:.:.:.:.	.:.:.:.:.:.	.:.:.:.:.:.	.:.:.:.:.:.	.:.:.:.:.:.	.:.:.:.:.:.	.:.:.:.:.:.	.:.:.:.:.:.	.:.:.:.:.:.	.:.:.:.:.:.	.:.:.:.:.:.	.:.:.:.:.:.	.:.:.:.:.:.	.:.:.:.:.:.	.:.:.:.:.:.	.:.:.:.:.:.	.:.:.:.:.:.	.:.:.:.:.:.	.:.:.:.:.:.	.:.:.:.:.:.	.:.:.:.:.:.	.:.:.:.:.:.	.:.:.:.:.:.	.:.:.:.:.:.	.:.:.:.:.:.	.:.:.:.:.:.	.:.:.:.:.:.	.:.:.:.:.:.	.:.:.:.:.:.	.:.:.:.:.:.	.:.:.:.:.:.	.:.:.:.:.:.	.:.:.:.:.:.	.:.:.:.:.:.	.:.:.:.:.:.	.:.:.:.:.:.	.:.:.:.:.:.	.:.:.:.:.:.	.:.:.:.:.:.	.:.:.:.:.:.	.:.:.:.:.:.	.:.:.:.:.:.	.:.:.:.:.:.	.:.:.:.:.:.	.:.:.:.:.:.	.:.:.:.:.:.	.:.:.:.:.:.	.:.:.:.:.:.	.:.:.:.:.:.	.:.:.:.:.:.	.:.:.:.:.:.	.:.:.:.:.:.	.:.:.:.:.:.	.:.:.:.:.:.	.:.:.:.:.:.	.:.:.:.:.:.	.:.:.:.:.:.	.:.:.:.:.:.	.:.:.:.:.:.	.:.:.:.:.:.	.:.:.:.:.:.	.:.:.:.:.:.	.:.:.:.:.:.	.:.:.:.:.:.	.:.:.:.:.:.	.:.:.:.:.:.	.:.:.:.:.:.	.:.:.:.:.:.	.:.:.:.:.:.	.:.:.:.:.:.	.:.:.:.:.:.	.:.:.:.:.:.	.:.:.:.:.:.	.:.:.:.:.:.	.:.:.:.:.:.	.:.:.:.:.:.	.:.:.:.:.:.	.:.:.:.:.:.	.:.:.:.:.:.	.:.:.:.:.:.	.:.:.:.:.:.	.:.:.:.:.:.	.:.:.:.:.:.	.:.:.:.:.:.	.:.:.:.:.:.	.:.:.:.:.:.	.:.:.:.:.:.	.:.:.:.:.:.	.:.:.:.:.:.	.:.:.:.:.:.	.:.:.:.:.:.	.:.:.:.:.:.	.:.:.:.:.:.	.:.:.:.:.:.	.:.:.:.:.:.	.:.:.:.:.:.	.:.:.:.:.:.	.:.:.:.:.:.	.:.:.:.:.:.	.:.:.:.:.:.	.:.:.:.:.:.	.:.:.:.:.:.	.:.:.:.:.:.	.:.:.:.:.:.	.:.:.:.:.:.	.:.:.:.:.:.	.:.:.:.:.:.	.:.:.:.:.:.	.:.:.:.:.:.	.:.:.:.:.:.	.:.:.:.:.:.	.:.:.:.:.:.	.:.:.:.:.:.	.:.:.:.:.:.	.:.:.:.:.:.	.:.:.:.:.:.	.:.:.:.:.:.	.:.:.:.:.:.	.:.:.:.:.:.	.:.:.:.:.:.	.:.:.:.:.:.	.:.:.:.:.:.	.:.:.:.:.:.	.:.:.:.:.:.	.:.:.:.:.:.	.:.:.:.:.:.	.:.:.:.:.:.	.:.:.:.:.:.	.:.:.:.:.:.	.:.:.:.:.:.	.:.:.:.:.:.	.:.:.:.:.:.	.:.:.:.:.:.	.:.:.:.:.:.	.:.:.:.:.:.	.:.:.:.:.:.	.:.:.:.:.:.	.:.:.:.:.:.	.:.:.:.:.:.	.:.:.:.:.:.	.:.:.:.:.:.	.:.:.:.:.:.	.:.:.:.:.:.	.:.:.:.:.:.	.:.:.:.:.:.	.:.:.:.:.:.	.:.:.:.:.:.	.:.:.:.:.:.	.:.:.:.:.:.	.:.:.:.:.:.	.:.:.:.:.:.	.:.:.:.:.:.	.:.:.:.:.:.	.:.:.:.:.:.	.:.:.:.:.:.	.:.:.:.:.:.	.:.:.:.:.:.	.:.:.:.:.:.	.:.:.:.:.:.	.:.:.:.:.:.	.:.:.:.:.:.	.:.:.:.:.:.	.:.:.:.:.:.	.:.:.:.:.:.	.:.:.:.:.:.	.:.:.:.:.:.	.:.:.:.:.:.	.:.:.:.:.:.	.:.:.:.:.:.	.:.:.:.:.:.	.:.:.:.:.:.	.:.:.:.:.:.	.:.:.:.:.:.	.:.:.:.:.:.	.:.:.:.:.:.	.:.:.:.:.:.	.:.:.:.:.:.	.:.:.:.:.:.	.:.:.:.:.:.	.:.:.:.:.:.	.:.:.:.:.:.	.:.:.:.:.:.	.:.:.:.:.:.	.:.:.:.:.:.	.:.:.:.:.:.	.:.:.:.:.:.	.:.:.:.:.:.	.:.:.:.:.:.	.:.:.:.:.:.	.:.:.:.:.:.	.:.:.:.:.:.	.:.:.:.:.:.	.:.:.:.:.:.	.:.:.:.:.:.	.:.:.:.:.:.	.:.:.:.:.:.	.:.:.:.:.:.	.:.:.:.:.:.	.:.:.:.:.:.	.:.:.:.:.:.	.:.:.:.:.:.	.:.:.:.:.:.	.:.:.:.:.:.	.:.:.:.:.:.	.:.:.:.:.:.	.:.:.:.:.:.	.:.:.:.:.:.	.:.:.:.:.:.	.:.:.:.:.:.	.:.:.:.:.:.	.:.:.:.:.:.	.:.:.:.:.:.	.:.:.:.:.:.	.:.:.:.:.:.	.:.:.:.:.:.	.:.:.:.:.:.	.:.:.:.:.:.	.:.:.:.:.:.	.:.:.:.:.:.	.:.:.:.:.:.	.:.:.:.:.:.	.:.:.:.:.:.	.:.:.:.:.:.	.:.:.:.:.:.	.:.:.:.:.:.	.:.:.:.:.:.	.:.:.:.:.:.	.:.:.:.:.:.	.:.:.:.:.:.	.:.:.:.:.:.	.:.:.:.:.:.	.:.:.:.:.:.	.:.:.:.:.:.	.:.:.:.:.:.	.:.:.:.:.:.	.:.:.:.:.:.	.:.:.:.:.:.	.:.:.:.:.:.	.:.:.:.:.:.	.:.:.:.:.:.	.:.:.:.:.:.	.:.:.:.:.:.	.:.:.:.:.:.	.:.:.:.:.:.	.:.:.:.:.:.	.:.:.:.:.:.	.:.:.:.:.:.	.:.:.:.:.:.	.:.:.:.:.:.	.:.:.:.:.:.	.:.:.:.:.:.	.:.:.:.:.:.	.:.:.:.:.:.	.:.:.:.:.:.	.:.:.:.:.:.	.:.:.:.:.:.	.:.:.:.:.:.	1:181015:0.42:10:28:39	.:.:.:.:.:.	.:.:.:.:.:.	.:.:.:.:.:.	.:.:.:.:.:.	.:.:.:.:.:.	.:.:.:.:.:.	.:.:.:.:.:.	.:.:.:.:.:.	.:.:.:.:.:.	.:.:.:.:.:.	.:.:.:.:.:.	.:.:.:.:.:.	.:.:.:.:.:.	.:.:.:.:.:.	.:.:.:.:.:.	.:.:.:.:.:.	.:.:.:.:.:.	.:.:.:.:.:.	.:.:.:.:.:.	.:.:.:.:.:.	.:.:.:.:.:.	.:.:.:.:.:.	.:.:.:.:.:.	.:.:.:.:.:.	.:.:.:.:.:.	.:.:.:.:.:.	.:.:.:.:.:.	.:.:.:.:.:.	.:.:.:.:.:.	.:.:.:.:.:.	.:.:.:.:.:.	.:.:.:.:.:.	.:.:.:.:.:.	.:.:.:.:.:.	.:.:.:.:.:.	.:.:.:.:.:.	.:.:.:.:.:.	.:.:.:.:.:.	.:.:.:.:.:.	.:.:.:.:.:.	.:.:.:.:.:.	.:.:.:.:.:.	.:.:.:.:.:.	.:.:.:.:.:.	.:.:.:.:.:.	.:.:.:.:.:.	.:.:.:.:.:.	.:.:.:.:.:.	.:.:.:.:.:.	.:.:.:.:.:.	.:.:.:.:.:.	.:.:.:.:.:.	.:.:.:.:.:.	.:.:.:.:.:.	.:.:.:.:.:.	.:.:.:.:.:.	.:.:.:.:.:.	.:.:.:.:.:.	.:.:.:.:.:.	.:.:.:.:.:.	.:.:.:.:.:.	.:.:.:.:.:.	.:.:.:.:.:.	.:.:.:.:.:.	.:.:.:.:.:.	.:.:.:.:.:.	.:.:.:.:.:.	.:.:.:.:.:.	.:.:.:.:.:.	.:.:.:.:.:.	.:.:.:.:.:.	.:.:.:.:.:.	.:.:.:.:.:.	.:.:.:.:.:.	.:.:.:.:.:.	.:.:.:.:.:.	.:.:.:.:.:.	.:.:.:.:.:.	.:.:.:.:.:.	.:.:.:.:.:.	.:.:.:.:.:.	.:.:.:.:.:.	.:.:.:.:.:.	.:.:.:.:.:.	.:.:.:.:.:.	.:.:.:.:.:.	.:.:.:.:.:.	.:.:.:.:.:.	.:.:.:.:.:.	.:.:.:.:.:.	.:.:.:.:.:.	.:.:.:.:.:.	.:.:.:.:.:.	.:.:.:.:.:.	.:.:.:.:.:.	.:.:.:.:.:.	.:.:.:.:.:.	.:.:.:.:.:.	.:.:.:.:.:.	.:.:.:.:.:.	.:.:.:.:.:.	.:.:.:.:.:.	.:.:.:.:.:.	.:.:.:.:.:.	.:.:.:.:.:.	.:.:.:.:.:.	.:.:.:.:.:.	.:.:.:.:.:.	.:.:.:.:.:.	.:.:.:.:.:.	.:.:.:.:.:.	.:.:.:.:.:.	.:.:.:.:.:.	.:.:.:.:.:.	.:.:.:.:.:.	.:.:.:.:.:.	.:.:.:.:.:.	.:.:.:.:.:.	.:.:.:.:.:.	.:.:.:.:.:.	.:.:.:.:.:.	.:.:.:.:.:.	.:.:.:.:.:.	.:.:.:.:.:.	.:.:.:.:.:.	.:.:.:.:.:.	.:.:.:.:.:.	.:.:.:.:.:.	.:.:.:.:.:.	.:.:.:.:.:.	.:.:.:.:.:.	.:.:.:.:.:.	.:.:.:.:.:.	.:.:.:.:.:.	.:.:.:.:.:.	.:.:.:.:.:.	.:.:.:.:.:.	.:.:.:.:.:.	.:.:.:.:.:.	.:.:.:.:.:.	.:.:.:.:.:.	.:.:.:.:.:.	.:.:.:.:.:.	.:.:.:.:.:.	.:.:.:.:.:.	.:.:.:.:.:.	.:.:.:.:.:.	.:.:.:.:.:.	.:.:.:.:.:.	.:.:.:.:.:.	.:.:.:.:.:.	.:.:.:.:.:.	.:.:.:.:.:.	.:.:.:.:.:.	.:.:.:.:.:.	.:.:.:.:.:.	.:.:.:.:.:.	.:.:.:.:.:.	.:.:.:.:.:.	.:.:.:.:.:.	.:.:.:.:.:.	.:.:.:.:.:.	.:.:.:.:.:.	.:.:.:.:.:.	.:.:.:.:.:.	.:.:.:.:.:.	.:.:.:.:.:.	.:.:.:.:.:.	.:.:.:.:.:.	.:.:.:.:.:.	.:.:.:.:.:.	.:.:.:.:.:.	.:.:.:.:.:.	.:.:.:.:.:.	.:.:.:.:.:.	.:.:.:.:.:.	.:.:.:.:.:.	.:.:.:.:.:.	.:.:.:.:.:.	.:.:.:.:.:.	.:.:.:.:.:.	.:.:.:.:.:.	.:.:.:.:.:.	.:.:.:.:.:.	.:.:.:.:.:.	.:.:.:.:.:.	.:.:.:.:.:.	.:.:.:.:.:.	.:.:.:.:.:.	.:.:.:.:.:.	.:.:.:.:.:.	.:.:.:.:.:.	.:.:.:.:.:.	.:.:.:.:.:.	.:.:.:.:.:.	.:.:.:.:.:.	.:.:.:.:.:.	.:.:.:.:.:.	.:.:.:.:.:.	.:.:.:.:.:.	.:.:.:.:.:.	.:.:.:.:.:.	.:.:.:.:.:.	.:.:.:.:.:.	.:.:.:.:.:.	.:.:.:.:.:.	.:.:.:.:.:.	.:.:.:.:.:.	.:.:.:.:.:.	.:.:.:.:.:.	.:.:.:.:.:.	.:.:.:.:.:.	.:.:.:.:.:.	.:.:.:.:.:.	.:.:.:.:.:.	.:.:.:.:.:.	.:.:.:.:.:.	.:.:.:.:.:.	.:.:.:.:.:.	.:.:.:.:.:.	.:.:.:.:.:.	.:.:.:.:.:.	.:.:.:.:.:.	.:.:.:.:.:.	.:.:.:.:.:.	.:.:.:.:.:.	.:.:.:.:.:.	.:.:.:.:.:.	.:.:.:.:.:.	.:.:.:.:.:.	.:.:.:.:.:.	.:.:.:.:.:.	.:.:.:.:.:.	.:.:.:.:.:.	.:.:.:.:.:.	.:.:.:.:.:.	.:.:.:.:.:.	.:.:.:.:.:.	.:.:.:.:.:.	.:.:.:.:.:.	.:.:.:.:.:.	.:.:.:.:.:.	.:.:.:.:.:.	.:.:.:.:.:.	.:.:.:.:.:.	.:.:.:.:.:.	.:.:.:.:.:.	.:.:.:.:.:.	.:.:.:.:.:.	.:.:.:.:.:.	.:.:.:.:.:.	.:.:.:.:.:.	.:.:.:.:.:.	.:.:.:.:.:.	.:.:.:.:.:.	.:.:.:.:.:.	.:.:.:.:.:.	.:.:.:.:.:.	.:.:.:.:.:.	.:.:.:.:.:.	.:.:.:.:.:.	.:.:.:.:.:.	.:.:.:.:.:.	.:.:.:.:.:.	.:.:.:.:.:.	.:.:.:.:.:.	.:.:.:.:.:.	.:.:.:.:.:.	.:.:.:.:.:.	.:.:.:.:.:.
chrI	181010	.	T	<INS:ME>	.	PASS	SVTYPE=INS;STRAND=+;FAMILY=TY2	GT:END:FREQUENCY:THREE_PRIME_SUPPORT:FIVE_PRIME_SUPPORT:REFERENCE_READS	.:.:.:.:.:.	.:.:.:.:.:.	.:.:.:.:.:.	.:.:.:.:.:.	.:.:.:.:.:.	.:.:.:.:.:.	.:.:.:.:.:.	.:.:.:.:.:.	.:.:.:.:.:.	.:.:.:.:.:.	.:.:.:.:.:.	.:.:.:.:.:.	.:.:.:.:.:.	.:.:.:.:.:.	.:.:.:.:.:.	.:.:.:.:.:.	.:.:.:.:.:.	.:.:.:.:.:.	.:.:.:.:.:.	.:.:.:.:.:.	.:.:.:.:.:.	.:.:.:.:.:.	.:.:.:.:.:.	.:.:.:.:.:.	.:.:.:.:.:.	.:.:.:.:.:.	.:.:.:.:.:.	.:.:.:.:.:.	.:.:.:.:.:.	.:.:.:.:.:.	.:.:.:.:.:.	.:.:.:.:.:.	.:.:.:.:.:.	.:.:.:.:.:.	.:.:.:.:.:.	.:.:.:.:.:.	.:.:.:.:.:.	.:.:.:.:.:.	.:.:.:.:.:.	.:.:.:.:.:.	.:.:.:.:.:.	.:.:.:.:.:.	.:.:.:.:.:.	.:.:.:.:.:.	.:.:.:.:.:.	.:.:.:.:.:.	.:.:.:.:.:.	.:.:.:.:.:.	.:.:.:.:.:.	.:.:.:.:.:.	.:.:.:.:.:.	.:.:.:.:.:.	.:.:.:.:.:.	.:.:.:.:.:.	.:.:.:.:.:.	.:.:.:.:.:.	.:.:.:.:.:.	.:.:.:.:.:.	.:.:.:.:.:.	.:.:.:.:.:.	.:.:.:.:.:.	.:.:.:.:.:.	.:.:.:.:.:.	.:.:.:.:.:.	.:.:.:.:.:.	.:.:.:.:.:.	.:.:.:.:.:.	.:.:.:.:.:.	.:.:.:.:.:.	.:.:.:.:.:.	.:.:.:.:.:.	.:.:.:.:.:.	.:.:.:.:.:.	.:.:.:.:.:.	.:.:.:.:.:.	.:.:.:.:.:.	.:.:.:.:.:.	.:.:.:.:.:.	.:.:.:.:.:.	.:.:.:.:.:.	.:.:.:.:.:.	.:.:.:.:.:.	.:.:.:.:.:.	.:.:.:.:.:.	.:.:.:.:.:.	.:.:.:.:.:.	.:.:.:.:.:.	.:.:.:.:.:.	.:.:.:.:.:.	.:.:.:.:.:.	.:.:.:.:.:.	.:.:.:.:.:.	.:.:.:.:.:.	.:.:.:.:.:.	.:.:.:.:.:.	.:.:.:.:.:.	.:.:.:.:.:.	.:.:.:.:.:.	.:.:.:.:.:.	.:.:.:.:.:.	.:.:.:.:.:.	.:.:.:.:.:.	.:.:.:.:.:.	.:.:.:.:.:.	.:.:.:.:.:.	.:.:.:.:.:.	.:.:.:.:.:.	.:.:.:.:.:.	.:.:.:.:.:.	.:.:.:.:.:.	.:.:.:.:.:.	.:.:.:.:.:.	.:.:.:.:.:.	.:.:.:.:.:.	.:.:.:.:.:.	.:.:.:.:.:.	.:.:.:.:.:.	.:.:.:.:.:.	.:.:.:.:.:.	.:.:.:.:.:.	.:.:.:.:.:.	.:.:.:.:.:.	.:.:.:.:.:.	.:.:.:.:.:.	.:.:.:.:.:.	.:.:.:.:.:.	.:.:.:.:.:.	.:.:.:.:.:.	.:.:.:.:.:.	.:.:.:.:.:.	.:.:.:.:.:.	.:.:.:.:.:.	.:.:.:.:.:.	.:.:.:.:.:.	.:.:.:.:.:.	.:.:.:.:.:.	.:.:.:.:.:.	.:.:.:.:.:.	.:.:.:.:.:.	.:.:.:.:.:.	.:.:.:.:.:.	.:.:.:.:.:.	.:.:.:.:.:.	.:.:.:.:.:.	.:.:.:.:.:.	.:.:.:.:.:.	.:.:.:.:.:.	.:.:.:.:.:.	.:.:.:.:.:.	.:.:.:.:.:.	.:.:.:.:.:.	.:.:.:.:.:.	.:.:.:.:.:.	.:.:.:.:.:.	.:.:.:.:.:.	.:.:.:.:.:.	.:.:.:.:.:.	.:.:.:.:.:.	.:.:.:.:.:.	.:.:.:.:.:.	.:.:.:.:.:.	.:.:.:.:.:.	.:.:.:.:.:.	.:.:.:.:.:.	.:.:.:.:.:.	.:.:.:.:.:.	.:.:.:.:.:.	.:.:.:.:.:.	.:.:.:.:.:.	.:.:.:.:.:.	.:.:.:.:.:.	.:.:.:.:.:.	.:.:.:.:.:.	.:.:.:.:.:.	.:.:.:.:.:.	.:.:.:.:.:.	.:.:.:.:.:.	.:.:.:.:.:.	.:.:.:.:.:.	.:.:.:.:.:.	.:.:.:.:.:.	.:.:.:.:.:.	.:.:.:.:.:.	.:.:.:.:.:.	.:.:.:.:.:.	.:.:.:.:.:.	.:.:.:.:.:.	.:.:.:.:.:.	.:.:.:.:.:.	.:.:.:.:.:.	.:.:.:.:.:.	.:.:.:.:.:.	.:.:.:.:.:.	.:.:.:.:.:.	.:.:.:.:.:.	.:.:.:.:.:.	.:.:.:.:.:.	.:.:.:.:.:.	1:181015:0.94:34:31:2	.:.:.:.:.:.	.:.:.:.:.:.	.:.:.:.:.:.	.:.:.:.:.:.	.:.:.:.:.:.	.:.:.:.:.:.	.:.:.:.:.:.	.:.:.:.:.:.	.:.:.:.:.:.	.:.:.:.:.:.	.:.:.:.:.:.	.:.:.:.:.:.	.:.:.:.:.:.	.:.:.:.:.:.	.:.:.:.:.:.	.:.:.:.:.:.	.:.:.:.:.:.	.:.:.:.:.:.	.:.:.:.:.:.	.:.:.:.:.:.	.:.:.:.:.:.	.:.:.:.:.:.	.:.:.:.:.:.	.:.:.:.:.:.	.:.:.:.:.:.	.:.:.:.:.:.	.:.:.:.:.:.	.:.:.:.:.:.	.:.:.:.:.:.	.:.:.:.:.:.	.:.:.:.:.:.	.:.:.:.:.:.	.:.:.:.:.:.	.:.:.:.:.:.	.:.:.:.:.:.	.:.:.:.:.:.	.:.:.:.:.:.	.:.:.:.:.:.	.:.:.:.:.:.	.:.:.:.:.:.	.:.:.:.:.:.	.:.:.:.:.:.	.:.:.:.:.:.	.:.:.:.:.:.	.:.:.:.:.:.	.:.:.:.:.:.	.:.:.:.:.:.	.:.:.:.:.:.	.:.:.:.:.:.	.:.:.:.:.:.	.:.:.:.:.:.	.:.:.:.:.:.	.:.:.:.:.:.	.:.:.:.:.:.	.:.:.:.:.:.	.:.:.:.:.:.	.:.:.:.:.:.	.:.:.:.:.:.	.:.:.:.:.:.	.:.:.:.:.:.	.:.:.:.:.:.	.:.:.:.:.:.	.:.:.:.:.:.	.:.:.:.:.:.	.:.:.:.:.:.	.:.:.:.:.:.	.:.:.:.:.:.	.:.:.:.:.:.	.:.:.:.:.:.	.:.:.:.:.:.	.:.:.:.:.:.	.:.:.:.:.:.	.:.:.:.:.:.	.:.:.:.:.:.	.:.:.:.:.:.	.:.:.:.:.:.	.:.:.:.:.:.	.:.:.:.:.:.	.:.:.:.:.:.	.:.:.:.:.:.	.:.:.:.:.:.	.:.:.:.:.:.	.:.:.:.:.:.	.:.:.:.:.:.	.:.:.:.:.:.	.:.:.:.:.:.	.:.:.:.:.:.	.:.:.:.:.:.	.:.:.:.:.:.	.:.:.:.:.:.	.:.:.:.:.:.	.:.:.:.:.:.	.:.:.:.:.:.	.:.:.:.:.:.	.:.:.:.:.:.	.:.:.:.:.:.	.:.:.:.:.:.	.:.:.:.:.:.	.:.:.:.:.:.	.:.:.:.:.:.	.:.:.:.:.:.	.:.:.:.:.:.	.:.:.:.:.:.	.:.:.:.:.:.	.:.:.:.:.:.	.:.:.:.:.:.	.:.:.:.:.:.	.:.:.:.:.:.	.:.:.:.:.:.	.:.:.:.:.:.	.:.:.:.:.:.	.:.:.:.:.:.	.:.:.:.:.:.	.:.:.:.:.:.	.:.:.:.:.:.	.:.:.:.:.:.	.:.:.:.:.:.	.:.:.:.:.:.	.:.:.:.:.:.	.:.:.:.:.:.	.:.:.:.:.:.	.:.:.:.:.:.	.:.:.:.:.:.	.:.:.:.:.:.	.:.:.:.:.:.	.:.:.:.:.:.	.:.:.:.:.:.	.:.:.:.:.:.	.:.:.:.:.:.	.:.:.:.:.:.	.:.:.:.:.:.	.:.:.:.:.:.	.:.:.:.:.:.	.:.:.:.:.:.	.:.:.:.:.:.	.:.:.:.:.:.	.:.:.:.:.:.	.:.:.:.:.:.	.:.:.:.:.:.	.:.:.:.:.:.	.:.:.:.:.:.	.:.:.:.:.:.	.:.:.:.:.:.	.:.:.:.:.:.	.:.:.:.:.:.	.:.:.:.:.:.	.:.:.:.:.:.	.:.:.:.:.:.	.:.:.:.:.:.	.:.:.:.:.:.	.:.:.:.:.:.	.:.:.:.:.:.	.:.:.:.:.:.	.:.:.:.:.:.	.:.:.:.:.:.	.:.:.:.:.:.	.:.:.:.:.:.	.:.:.:.:.:.	.:.:.:.:.:.	.:.:.:.:.:.	.:.:.:.:.:.	.:.:.:.:.:.	.:.:.:.:.:.	.:.:.:.:.:.	.:.:.:.:.:.	.:.:.:.:.:.	.:.:.:.:.:.	.:.:.:.:.:.	.:.:.:.:.:.	.:.:.:.:.:.	.:.:.:.:.:.	.:.:.:.:.:.	.:.:.:.:.:.	.:.:.:.:.:.	.:.:.:.:.:.	.:.:.:.:.:.	.:.:.:.:.:.	.:.:.:.:.:.	.:.:.:.:.:.	.:.:.:.:.:.	.:.:.:.:.:.	.:.:.:.:.:.	.:.:.:.:.:.	.:.:.:.:.:.	.:.:.:.:.:.	.:.:.:.:.:.	.:.:.:.:.:.	.:.:.:.:.:.	.:.:.:.:.:.	.:.:.:.:.:.	.:.:.:.:.:.	.:.:.:.:.:.	.:.:.:.:.:.	.:.:.:.:.:.	.:.:.:.:.:.	.:.:.:.:.:.	.:.:.:.:.:.	.:.:.:.:.:.	.:.:.:.:.:.	.:.:.:.:.:.	.:.:.:.:.:.	.:.:.:.:.:.	.:.:.:.:.:.	.:.:.:.:.:.	.:.:.:.:.:.	.:.:.:.:.:.	.:.:.:.:.:.	.:.:.:.:.:.	.:.:.:.:.:.	.:.:.:.:.:.	.:.:.:.:.:.	.:.:.:.:.:.	.:.:.:.:.:.	.:.:.:.:.:.	.:.:.:.:.:.	.:.:.:.:.:.	.:.:.:.:.:.	.:.:.:.:.:.	.:.:.:.:.:.	.:.:.:.:.:.	.:.:.:.:.:.	.:.:.:.:.:.	.:.:.:.:.:.	.:.:.:.:.:.	.:.:.:.:.:.	.:.:.:.:.:.	.:.:.:.:.:.	.:.:.:.:.:.	.:.:.:.:.:.	.:.:.:.:.:.	.:.:.:.:.:.	.:.:.:.:.:.	.:.:.:.:.:.	.:.:.:.:.:.	.:.:.:.:.:.	.:.:.:.:.:.	.:.:.:.:.:.	.:.:.:.:.:.	.:.:.:.:.:.	.:.:.:.:.:.	.:.:.:.:.:.	.:.:.:.:.:.	.:.:.:.:.:.	.:.:.:.:.:.	.:.:.:.:.:.	.:.:.:.:.:.	.:.:.:.:.:.	.:.:.:.:.:.	.:.:.:.:.:.	.:.:.:.:.:.	.:.:.:.:.:.	.:.:.:.:.:.	.:.:.:.:.:.	.:.:.:.:.:.	.:.:.:.:.:.	.:.:.:.:.:.	.:.:.:.:.:.	.:.:.:.:.:.	.:.:.:.:.:.	.:.:.:.:.:.	.:.:.:.:.:.	.:.:.:.:.:.	.:.:.:.:.:.	.:.:.:.:.:.	.:.:.:.:.:.	.:.:.:.:.:.	.:.:.:.:.:.	.:.:.:.:.:.	.:.:.:.:.:.	.:.:.:.:.:.	.:.:.:.:.:.	.:.:.:.:.:.	.:.:.:.:.:.	.:.:.:.:.:.	.:.:.:.:.:.	.:.:.:.:.:.	.:.:.:.:.:.	.:.:.:.:.:.	.:.:.:.:.:.	.:.:.:.:.:.	.:.:.:.:.:.	.:.:.:.:.:.	.:.:.:.:.:.	.:.:.:.:.:.	.:.:.:.:.:.	.:.:.:.:.:.	.:.:.:.:.:.	.:.:.:.:.:.	.:.:.:.:.:.	.:.:.:.:.:.	.:.:.:.:.:.	.:.:.:.:.:.	.:.:.:.:.:.	.:.:.:.:.:.	.:.:.:.:.:.	.:.:.:.:.:.	.:.:.:.:.:.	.:.:.:.:.:.	.:.:.:.:.:.	.:.:.:.:.:.	.:.:.:.:.:.	.:.:.:.:.:.	.:.:.:.:.:.	.:.:.:.:.:.	.:.:.:.:.:.	.:.:.:.:.:.	.:.:.:.:.:.	.:.:.:.:.:.	.:.:.:.:.:.	.:.:.:.:.:.	.:.:.:.:.:.	.:.:.:.:.:.	.:.:.:.:.:.	.:.:.:.:.:.	.:.:.:.:.:.	.:.:.:.:.:.	.:.:.:.:.:.	.:.:.:.:.:.	.:.:.:.:.:.	.:.:.:.:.:.	.:.:.:.:.:.	.:.:.:.:.:.	.:.:.:.:.:.	.:.:.:.:.:.	.:.:.:.:.:.	.:.:.:.:.:.	.:.:.:.:.:.	.:.:.:.:.:.	.:.:.:.:.:.	.:.:.:.:.:.	.:.:.:.:.:.	.:.:.:.:.:.	.:.:.:.:.:.	.:.:.:.:.:.	.:.:.:.:.:.	.:.:.:.:.:.	.:.:.:.:.:.	.:.:.:.:.:.	.:.:.:.:.:.	.:.:.:.:.:.	.:.:.:.:.:.	.:.:.:.:.:.	.:.:.:.:.:.	.:.:.:.:.:.	.:.:.:.:.:.	.:.:.:.:.:.	.:.:.:.:.:.	.:.:.:.:.:.	.:.:.:.:.:.	.:.:.:.:.:.	.:.:.:.:.:.	.:.:.:.:.:.	.:.:.:.:.:.	.:.:.:.:.:.	.:.:.:.:.:.	.:.:.:.:.:.	.:.:.:.:.:.	.:.:.:.:.:.	.:.:.:.:.:.	.:.:.:.:.:.	.:.:.:.:.:.	.:.:.:.:.:.	.:.:.:.:.:.	.:.:.:.:.:.	.:.:.:.:.:.	.:.:.:.:.:.	.:.:.:.:.:.	.:.:.:.:.:.	.:.:.:.:.:.	.:.:.:.:.:.	.:.:.:.:.:.	.:.:.:.:.:.	.:.:.:.:.:.	.:.:.:.:.:.	.:.:.:.:.:.	.:.:.:.:.:.	.:.:.:.:.:.	.:.:.:.:.:.	.:.:.:.:.:.	.:.:.:.:.:.	.:.:.:.:.:.	.:.:.:.:.:.	.:.:.:.:.:.	.:.:.:.:.:.	.:.:.:.:.:.	.:.:.:.:.:.	.:.:.:.:.:.	.:.:.:.:.:.	.:.:.:.:.:.	.:.:.:.:.:.	.:.:.:.:.:.	.:.:.:.:.:.	.:.:.:.:.:.	.:.:.:.:.:.	.:.:.:.:.:.	.:.:.:.:.:.	.:.:.:.:.:.	.:.:.:.:.:.	.:.:.:.:.:.	.:.:.:.:.:.	.:.:.:.:.:.	.:.:.:.:.:.	.:.:.:.:.:.	.:.:.:.:.:.	.:.:.:.:.:.	.:.:.:.:.:.	.:.:.:.:.:.	.:.:.:.:.:.	.:.:.:.:.:.	.:.:.:.:.:.	.:.:.:.:.:.	.:.:.:.:.:.	.:.:.:.:.:.	.:.:.:.:.:.	.:.:.:.:.:.	.:.:.:.:.:.	.:.:.:.:.:.	.:.:.:.:.:.	.:.:.:.:.:.	.:.:.:.:.:.	.:.:.:.:.:.	.:.:.:.:.:.	.:.:.:.:.:.	.:.:.:.:.:.	.:.:.:.:.:.	.:.:.:.:.:.	.:.:.:.:.:.	.:.:.:.:.:.	.:.:.:.:.:.	.:.:.:.:.:.	.:.:.:.:.:.	.:.:.:.:.:.	.:.:.:.:.:.	.:.:.:.:.:.	.:.:.:.:.:.	.:.:.:.:.:.	.:.:.:.:.:.	.:.:.:.:.:.	.:.:.:.:.:.	.:.:.:.:.:.	.:.:.:.:.:.	.:.:.:.:.:.	.:.:.:.:.:.	.:.:.:.:.:.	.:.:.:.:.:.	.:.:.:.:.:.	.:.:.:.:.:.	.:.:.:.:.:.	.:.:.:.:.:.	.:.:.:.:.:.	.:.:.:.:.:.	.:.:.:.:.:.	.:.:.:.:.:.	.:.:.:.:.:.	.:.:.:.:.:.	.:.:.:.:.:.	.:.:.:.:.:.	.:.:.:.:.:.	.:.:.:.:.:.	.:.:.:.:.:.	.:.:.:.:.:.	.:.:.:.:.:.	.:.:.:.:.:.	.:.:.:.:.:.	.:.:.:.:.:.	.:.:.:.:.:.	.:.:.:.:.:.	.:.:.:.:.:.	.:.:.:.:.:.	.:.:.:.:.:.	.:.:.:.:.:.	.:.:.:.:.:.	.:.:.:.:.:.	.:.:.:.:.:.	.:.:.:.:.:.	.:.:.:.:.:.	.:.:.:.:.:.	.:.:.:.:.:.	.:.:.:.:.:.	.:.:.:.:.:.	.:.:.:.:.:.	.:.:.:.:.:.	.:.:.:.:.:.	.:.:.:.:.:.	.:.:.:.:.:.	.:.:.:.:.:.	.:.:.:.:.:.	.:.:.:.:.:.	.:.:.:.:.:.	.:.:.:.:.:.	.:.:.:.:.:.	.:.:.:.:.:.	.:.:.:.:.:.	.:.:.:.:.:.	.:.:.:.:.:.	.:.:.:.:.:.	.:.:.:.:.:.	.:.:.:.:.:.	.:.:.:.:.:.	.:.:.:.:.:.	.:.:.:.:.:.	.:.:.:.:.:.	.:.:.:.:.:.	.:.:.:.:.:.	.:.:.:.:.:.	.:.:.:.:.:.	.:.:.:.:.:.	.:.:.:.:.:.	.:.:.:.:.:.	.:.:.:.:.:.	.:.:.:.:.:.	.:.:.:.:.:.	.:.:.:.:.:.	.:.:.:.:.:.	.:.:.:.:.:.	.:.:.:.:.:.	.:.:.:.:.:.	.:.:.:.:.:.	.:.:.:.:.:.	.:.:.:.:.:.	.:.:.:.:.:.	.:.:.:.:.:.	.:.:.:.:.:.	.:.:.:.:.:.	.:.:.:.:.:.	.:.:.:.:.:.	.:.:.:.:.:.	.:.:.:.:.:.	.:.:.:.:.:.	.:.:.:.:.:.	.:.:.:.:.:.	.:.:.:.:.:.	.:.:.:.:.:.	.:.:.:.:.:.	.:.:.:.:.:.	.:.:.:.:.:.	.:.:.:.:.:.	.:.:.:.:.:.	.:.:.:.:.:.	.:.:.:.:.:.	.:.:.:.:.:.	.:.:.:.:.:.	.:.:.:.:.:.	.:.:.:.:.:.	.:.:.:.:.:.	.:.:.:.:.:.	.:.:.:.:.:.	.:.:.:.:.:.	.:.:.:.:.:.	.:.:.:.:.:.	.:.:.:.:.:.	.:.:.:.:.:.	.:.:.:.:.:.	.:.:.:.:.:.	.:.:.:.:.:.	.:.:.:.:.:.	.:.:.:.:.:.	.:.:.:.:.:.	.:.:.:.:.:.	.:.:.:.:.:.	.:.:.:.:.:.	.:.:.:.:.:.	.:.:.:.:.:.	.:.:.:.:.:.	.:.:.:.:.:.	.:.:.:.:.:.	.:.:.:.:.:.	.:.:.:.:.:.	.:.:.:.:.:.	.:.:.:.:.:.	.:.:.:.:.:.	.:.:.:.:.:.	.:.:.:.:.:.	.:.:.:.:.:.	.:.:.:.:.:.	.:.:.:.:.:.	.:.:.:.:.:.	.:.:.:.:.:.	.:.:.:.:.:.	.:.:.:.:.:.	.:.:.:.:.:.	.:.:.:.:.:.	.:.:.:.:.:.	.:.:.:.:.:.	.:.:.:.:.:.	.:.:.:.:.:.	.:.:.:.:.:.	.:.:.:.:.:.	.:.:.:.:.:.	.:.:.:.:.:.	.:.:.:.:.:.	.:.:.:.:.:.	.:.:.:.:.:.	.:.:.:.:.:.	.:.:.:.:.:.	.:.:.:.:.:.	.:.:.:.:.:.	.:.:.:.:.:.	.:.:.:.:.:.	.:.:.:.:.:.	.:.:.:.:.:.	.:.:.:.:.:.	.:.:.:.:.:.	.:.:.:.:.:.	.:.:.:.:.:.	.:.:.:.:.:.	.:.:.:.:.:.	.:.:.:.:.:.	.:.:.:.:.:.	.:.:.:.:.:.	.:.:.:.:.:.	.:.:.:.:.:.	.:.:.:.:.:.	.:.:.:.:.:.	.:.:.:.:.:.	.:.:.:.:.:.	.:.:.:.:.:.	.:.:.:.:.:.	.:.:.:.:.:.	.:.:.:.:.:.	.:.:.:.:.:.	.:.:.:.:.:.	.:.:.:.:.:.	.:.:.:.:.:.	.:.:.:.:.:.	.:.:.:.:.:.	.:.:.:.:.:.	.:.:.:.:.:.	.:.:.:.:.:.	.:.:.:.:.:.	.:.:.:.:.:.	.:.:.:.:.:.	.:.:.:.:.:.	.:.:.:.:.:.	.:.:.:.:.:.	.:.:.:.:.:.	.:.:.:.:.:.	.:.:.:.:.:.	.:.:.:.:.:.	.:.:.:.:.:.	.:.:.:.:.:.	.:.:.:.:.:.	.:.:.:.:.:.	.:.:.:.:.:.	.:.:.:.:.:.	.:.:.:.:.:.	.:.:.:.:.:.	.:.:.:.:.:.	.:.:.:.:.:.	.:.:.:.:.:.	.:.:.:.:.:.	.:.:.:.:.:.	.:.:.:.:.:.	.:.:.:.:.:.	.:.:.:.:.:.	.:.:.:.:.:.	.:.:.:.:.:.	.:.:.:.:.:.	.:.:.:.:.:.	.:.:.:.:.:.	.:.:.:.:.:.	.:.:.:.:.:.	.:.:.:.:.:.	.:.:.:.:.:.	.:.:.:.:.:.	.:.:.:.:.:.	.:.:.:.:.:.	.:.:.:.:.:.	.:.:.:.:.:.	.:.:.:.:.:.	.:.:.:.:.:.	.:.:.:.:.:.	.:.:.:.:.:.	.:.:.:.:.:.	.:.:.:.:.:.	.:.:.:.:.:.	.:.:.:.:.:.	.:.:.:.:.:.	.:.:.:.:.:.	.:.:.:.:.:.	.:.:.:.:.:.	.:.:.:.:.:.	.:.:.:.:.:.	.:.:.:.:.:.	.:.:.:.:.:.	.:.:.:.:.:.	.:.:.:.:.:.	.:.:.:.:.:.	.:.:.:.:.:.	.:.:.:.:.:.	.:.:.:.:.:.	.:.:.:.:.:.	.:.:.:.:.:.	.:.:.:.:.:.	.:.:.:.:.:.	.:.:.:.:.:.	.:.:.:.:.:.	.:.:.:.:.:.	.:.:.:.:.:.	.:.:.:.:.:.	.:.:.:.:.:.	.:.:.:.:.:.	.:.:.:.:.:.	.:.:.:.:.:.	.:.:.:.:.:.	.:.:.:.:.:.	.:.:.:.:.:.	.:.:.:.:.:.	.:.:.:.:.:.	.:.:.:.:.:.	.:.:.:.:.:.	.:.:.:.:.:.	.:.:.:.:.:.	.:.:.:.:.:.	.:.:.:.:.:.	.:.:.:.:.:.	.:.:.:.:.:.	.:.:.:.:.:.	.:.:.:.:.:.	.:.:.:.:.:.	.:.:.:.:.:.	.:.:.:.:.:.	.:.:.:.:.:.	.:.:.:.:.:.	.:.:.:.:.:.	.:.:.:.:.:.	.:.:.:.:.:.	.:.:.:.:.:.	.:.:.:.:.:.	.:.:.:.:.:.	.:.:.:.:.:.	.:.:.:.:.:.	.:.:.:.:.:.	.:.:.:.:.:.	.:.:.:.:.:.	.:.:.:.:.:.	.:.:.:.:.:.	.:.:.:.:.:.	.:.:.:.:.:.	.:.:.:.:.:.	.:.:.:.:.:.	.:.:.:.:.:.	.:.:.:.:.:.	.:.:.:.:.:.	.:.:.:.:.:.	.:.:.:.:.:.	.:.:.:.:.:.	.:.:.:.:.:.	.:.:.:.:.:.	.:.:.:.:.:.	.:.:.:.:.:.	.:.:.:.:.:.	.:.:.:.:.:.	.:.:.:.:.:.	.:.:.:.:.:.	.:.:.:.:.:.	.:.:.:.:.:.	.:.:.:.:.:.	.:.:.:.:.:.	.:.:.:.:.:.	.:.:.:.:.:.	.:.:.:.:.:.	.:.:.:.:.:.	.:.:.:.:.:.	.:.:.:.:.:.	.:.:.:.:.:.	.:.:.:.:.:.	.:.:.:.:.:.	.:.:.:.:.:.	.:.:.:.:.:.	.:.:.:.:.:.	.:.:.:.:.:.	.:.:.:.:.:.	.:.:.:.:.:.	.:.:.:.:.:.	.:.:.:.:.:.	.:.:.:.:.:.	.:.:.:.:.:.	.:.:.:.:.:.	.:.:.:.:.:.	.:.:.:.:.:.	.:.:.:.:.:.	.:.:.:.:.:.	.:.:.:.:.:.	.:.:.:.:.:.	.:.:.:.:.:.	.:.:.:.:.:.	.:.:.:.:.:.	.:.:.:.:.:.	.:.:.:.:.:.	.:.:.:.:.:.	.:.:.:.:.:.	.:.:.:.:.:.	.:.:.:.:.:.	.:.:.:.:.:.	.:.:.:.:.:.	.:.:.:.:.:.	.:.:.:.:.:.	.:.:.:.:.:.	.:.:.:.:.:.	.:.:.:.:.:.	.:.:.:.:.:.	.:.:.:.:.:.	.:.:.:.:.:.	.:.:.:.:.:.	.:.:.:.:.:.	.:.:.:.:.:.	.:.:.:.:.:.	.:.:.:.:.:.	.:.:.:.:.:.	.:.:.:.:.:.	.:.:.:.:.:.
chrI	181011	.	T	<INS:ME>	.	PASS	SVTYPE=INS;STRAND=+;FAMILY=TY2	GT:END:FREQUENCY:THREE_PRIME_SUPPORT:FIVE_PRIME_SUPPORT:REFERENCE_READS	.:.:.:.:.:.	.:.:.:.:.:.	.:.:.:.:.:.	.:.:.:.:.:.	.:.:.:.:.:.	.:.:.:.:.:.	.:.:.:.:.:.	.:.:.:.:.:.	.:.:.:.:.:.	.:.:.:.:.:.	.:.:.:.:.:.	.:.:.:.:.:.	.:.:.:.:.:.	.:.:.:.:.:.	.:.:.:.:.:.	.:.:.:.:.:.	.:.:.:.:.:.	.:.:.:.:.:.	.:.:.:.:.:.	.:.:.:.:.:.	.:.:.:.:.:.	.:.:.:.:.:.	.:.:.:.:.:.	.:.:.:.:.:.	.:.:.:.:.:.	.:.:.:.:.:.	.:.:.:.:.:.	.:.:.:.:.:.	.:.:.:.:.:.	.:.:.:.:.:.	.:.:.:.:.:.	.:.:.:.:.:.	.:.:.:.:.:.	.:.:.:.:.:.	.:.:.:.:.:.	.:.:.:.:.:.	.:.:.:.:.:.	.:.:.:.:.:.	.:.:.:.:.:.	.:.:.:.:.:.	.:.:.:.:.:.	.:.:.:.:.:.	.:.:.:.:.:.	.:.:.:.:.:.	.:.:.:.:.:.	.:.:.:.:.:.	.:.:.:.:.:.	.:.:.:.:.:.	.:.:.:.:.:.	.:.:.:.:.:.	.:.:.:.:.:.	.:.:.:.:.:.	.:.:.:.:.:.	.:.:.:.:.:.	.:.:.:.:.:.	.:.:.:.:.:.	.:.:.:.:.:.	.:.:.:.:.:.	.:.:.:.:.:.	.:.:.:.:.:.	.:.:.:.:.:.	.:.:.:.:.:.	.:.:.:.:.:.	.:.:.:.:.:.	.:.:.:.:.:.	.:.:.:.:.:.	.:.:.:.:.:.	.:.:.:.:.:.	.:.:.:.:.:.	.:.:.:.:.:.	.:.:.:.:.:.	.:.:.:.:.:.	.:.:.:.:.:.	.:.:.:.:.:.	.:.:.:.:.:.	.:.:.:.:.:.	.:.:.:.:.:.	.:.:.:.:.:.	.:.:.:.:.:.	.:.:.:.:.:.	.:.:.:.:.:.	.:.:.:.:.:.	.:.:.:.:.:.	.:.:.:.:.:.	.:.:.:.:.:.	.:.:.:.:.:.	.:.:.:.:.:.	.:.:.:.:.:.	.:.:.:.:.:.	.:.:.:.:.:.	.:.:.:.:.:.	.:.:.:.:.:.	.:.:.:.:.:.	.:.:.:.:.:.	.:.:.:.:.:.	.:.:.:.:.:.	.:.:.:.:.:.	.:.:.:.:.:.	.:.:.:.:.:.	.:.:.:.:.:.	.:.:.:.:.:.	.:.:.:.:.:.	.:.:.:.:.:.	.:.:.:.:.:.	.:.:.:.:.:.	.:.:.:.:.:.	.:.:.:.:.:.	.:.:.:.:.:.	.:.:.:.:.:.	.:.:.:.:.:.	.:.:.:.:.:.	.:.:.:.:.:.	.:.:.:.:.:.	.:.:.:.:.:.	.:.:.:.:.:.	.:.:.:.:.:.	.:.:.:.:.:.	.:.:.:.:.:.	.:.:.:.:.:.	.:.:.:.:.:.	.:.:.:.:.:.	.:.:.:.:.:.	.:.:.:.:.:.	.:.:.:.:.:.	.:.:.:.:.:.	.:.:.:.:.:.	.:.:.:.:.:.	.:.:.:.:.:.	.:.:.:.:.:.	.:.:.:.:.:.	.:.:.:.:.:.	.:.:.:.:.:.	.:.:.:.:.:.	.:.:.:.:.:.	.:.:.:.:.:.	.:.:.:.:.:.	.:.:.:.:.:.	.:.:.:.:.:.	.:.:.:.:.:.	.:.:.:.:.:.	.:.:.:.:.:.	.:.:.:.:.:.	.:.:.:.:.:.	.:.:.:.:.:.	.:.:.:.:.:.	.:.:.:.:.:.	.:.:.:.:.:.	.:.:.:.:.:.	.:.:.:.:.:.	.:.:.:.:.:.	.:.:.:.:.:.	.:.:.:.:.:.	.:.:.:.:.:.	.:.:.:.:.:.	.:.:.:.:.:.	.:.:.:.:.:.	.:.:.:.:.:.	.:.:.:.:.:.	.:.:.:.:.:.	.:.:.:.:.:.	.:.:.:.:.:.	.:.:.:.:.:.	.:.:.:.:.:.	.:.:.:.:.:.	.:.:.:.:.:.	.:.:.:.:.:.	.:.:.:.:.:.	.:.:.:.:.:.	.:.:.:.:.:.	.:.:.:.:.:.	.:.:.:.:.:.	.:.:.:.:.:.	.:.:.:.:.:.	.:.:.:.:.:.	.:.:.:.:.:.	.:.:.:.:.:.	.:.:.:.:.:.	.:.:.:.:.:.	.:.:.:.:.:.	.:.:.:.:.:.	.:.:.:.:.:.	.:.:.:.:.:.	.:.:.:.:.:.	.:.:.:.:.:.	.:.:.:.:.:.	.:.:.:.:.:.	.:.:.:.:.:.	.:.:.:.:.:.	.:.:.:.:.:.	.:.:.:.:.:.	.:.:.:.:.:.	.:.:.:.:.:.	.:.:.:.:.:.	.:.:.:.:.:.	.:.:.:.:.:.	.:.:.:.:.:.	.:.:.:.:.:.	.:.:.:.:.:.	.:.:.:.:.:.	.:.:.:.:.:.	.:.:.:.:.:.	.:.:.:.:.:.	.:.:.:.:.:.	.:.:.:.:.:.	.:.:.:.:.:.	.:.:.:.:.:.	.:.:.:.:.:.	.:.:.:.:.:.	.:.:.:.:.:.	.:.:.:.:.:.	.:.:.:.:.:.	.:.:.:.:.:.	.:.:.:.:.:.	.:.:.:.:.:.	.:.:.:.:.:.	.:.:.:.:.:.	.:.:.:.:.:.	.:.:.:.:.:.	.:.:.:.:.:.	.:.:.:.:.:.	.:.:.:.:.:.	.:.:.:.:.:.	.:.:.:.:.:.	.:.:.:.:.:.	.:.:.:.:.:.	.:.:.:.:.:.	.:.:.:.:.:.	.:.:.:.:.:.	.:.:.:.:.:.	.:.:.:.:.:.	.:.:.:.:.:.	.:.:.:.:.:.	.:.:.:.:.:.	.:.:.:.:.:.	.:.:.:.:.:.	.:.:.:.:.:.	.:.:.:.:.:.	.:.:.:.:.:.	.:.:.:.:.:.	.:.:.:.:.:.	.:.:.:.:.:.	.:.:.:.:.:.	.:.:.:.:.:.	.:.:.:.:.:.	.:.:.:.:.:.	.:.:.:.:.:.	.:.:.:.:.:.	.:.:.:.:.:.	.:.:.:.:.:.	.:.:.:.:.:.	.:.:.:.:.:.	.:.:.:.:.:.	.:.:.:.:.:.	.:.:.:.:.:.	.:.:.:.:.:.	.:.:.:.:.:.	.:.:.:.:.:.	.:.:.:.:.:.	.:.:.:.:.:.	.:.:.:.:.:.	.:.:.:.:.:.	.:.:.:.:.:.	.:.:.:.:.:.	.:.:.:.:.:.	.:.:.:.:.:.	.:.:.:.:.:.	.:.:.:.:.:.	.:.:.:.:.:.	.:.:.:.:.:.	.:.:.:.:.:.	.:.:.:.:.:.	.:.:.:.:.:.	.:.:.:.:.:.	.:.:.:.:.:.	.:.:.:.:.:.	.:.:.:.:.:.	.:.:.:.:.:.	.:.:.:.:.:.	.:.:.:.:.:.	.:.:.:.:.:.	.:.:.:.:.:.	.:.:.:.:.:.	.:.:.:.:.:.	.:.:.:.:.:.	.:.:.:.:.:.	.:.:.:.:.:.	.:.:.:.:.:.	.:.:.:.:.:.	.:.:.:.:.:.	.:.:.:.:.:.	.:.:.:.:.:.	.:.:.:.:.:.	.:.:.:.:.:.	.:.:.:.:.:.	.:.:.:.:.:.	.:.:.:.:.:.	.:.:.:.:.:.	.:.:.:.:.:.	.:.:.:.:.:.	.:.:.:.:.:.	.:.:.:.:.:.	.:.:.:.:.:.	.:.:.:.:.:.	.:.:.:.:.:.	.:.:.:.:.:.	.:.:.:.:.:.	.:.:.:.:.:.	.:.:.:.:.:.	.:.:.:.:.:.	.:.:.:.:.:.	.:.:.:.:.:.	.:.:.:.:.:.	.:.:.:.:.:.	.:.:.:.:.:.	.:.:.:.:.:.	.:.:.:.:.:.	.:.:.:.:.:.	.:.:.:.:.:.	.:.:.:.:.:.	.:.:.:.:.:.	.:.:.:.:.:.	.:.:.:.:.:.	.:.:.:.:.:.	.:.:.:.:.:.	.:.:.:.:.:.	.:.:.:.:.:.	.:.:.:.:.:.	.:.:.:.:.:.	.:.:.:.:.:.	.:.:.:.:.:.	.:.:.:.:.:.	.:.:.:.:.:.	.:.:.:.:.:.	.:.:.:.:.:.	.:.:.:.:.:.	.:.:.:.:.:.	.:.:.:.:.:.	.:.:.:.:.:.	.:.:.:.:.:.	.:.:.:.:.:.	.:.:.:.:.:.	.:.:.:.:.:.	.:.:.:.:.:.	.:.:.:.:.:.	.:.:.:.:.:.	.:.:.:.:.:.	.:.:.:.:.:.	.:.:.:.:.:.	.:.:.:.:.:.	.:.:.:.:.:.	.:.:.:.:.:.	.:.:.:.:.:.	.:.:.:.:.:.	.:.:.:.:.:.	.:.:.:.:.:.	.:.:.:.:.:.	.:.:.:.:.:.	.:.:.:.:.:.	.:.:.:.:.:.	.:.:.:.:.:.	.:.:.:.:.:.	.:.:.:.:.:.	.:.:.:.:.:.	.:.:.:.:.:.	.:.:.:.:.:.	.:.:.:.:.:.	.:.:.:.:.:.	.:.:.:.:.:.	.:.:.:.:.:.	.:.:.:.:.:.	.:.:.:.:.:.	.:.:.:.:.:.	.:.:.:.:.:.	.:.:.:.:.:.	.:.:.:.:.:.	.:.:.:.:.:.	.:.:.:.:.:.	.:.:.:.:.:.	.:.:.:.:.:.	.:.:.:.:.:.	.:.:.:.:.:.	.:.:.:.:.:.	.:.:.:.:.:.	.:.:.:.:.:.	.:.:.:.:.:.	.:.:.:.:.:.	.:.:.:.:.:.	.:.:.:.:.:.	.:.:.:.:.:.	.:.:.:.:.:.	.:.:.:.:.:.	.:.:.:.:.:.	.:.:.:.:.:.	.:.:.:.:.:.	.:.:.:.:.:.	.:.:.:.:.:.	.:.:.:.:.:.	.:.:.:.:.:.	.:.:.:.:.:.	.:.:.:.:.:.	.:.:.:.:.:.	.:.:.:.:.:.	.:.:.:.:.:.	.:.:.:.:.:.	.:.:.:.:.:.	.:.:.:.:.:.	.:.:.:.:.:.	.:.:.:.:.:.	.:.:.:.:.:.	.:.:.:.:.:.	.:.:.:.:.:.	.:.:.:.:.:.	.:.:.:.:.:.	.:.:.:.:.:.	.:.:.:.:.:.	.:.:.:.:.:.	.:.:.:.:.:.	.:.:.:.:.:.	.:.:.:.:.:.	.:.:.:.:.:.	.:.:.:.:.:.	.:.:.:.:.:.	.:.:.:.:.:.	.:.:.:.:.:.	.:.:.:.:.:.	.:.:.:.:.:.	.:.:.:.:.:.	.:.:.:.:.:.	.:.:.:.:.:.	.:.:.:.:.:.	.:.:.:.:.:.	.:.:.:.:.:.	.:.:.:.:.:.	.:.:.:.:.:.	.:.:.:.:.:.	.:.:.:.:.:.	.:.:.:.:.:.	.:.:.:.:.:.	.:.:.:.:.:.	.:.:.:.:.:.	.:.:.:.:.:.	.:.:.:.:.:.	.:.:.:.:.:.	.:.:.:.:.:.	.:.:.:.:.:.	.:.:.:.:.:.	.:.:.:.:.:.	.:.:.:.:.:.	.:.:.:.:.:.	.:.:.:.:.:.	.:.:.:.:.:.	.:.:.:.:.:.	.:.:.:.:.:.	.:.:.:.:.:.	.:.:.:.:.:.	.:.:.:.:.:.	.:.:.:.:.:.	.:.:.:.:.:.	.:.:.:.:.:.	.:.:.:.:.:.	.:.:.:.:.:.	.:.:.:.:.:.	.:.:.:.:.:.	.:.:.:.:.:.	.:.:.:.:.:.	.:.:.:.:.:.	.:.:.:.:.:.	.:.:.:.:.:.	.:.:.:.:.:.	.:.:.:.:.:.	.:.:.:.:.:.	.:.:.:.:.:.	.:.:.:.:.:.	.:.:.:.:.:.	.:.:.:.:.:.	.:.:.:.:.:.	.:.:.:.:.:.	.:.:.:.:.:.	.:.:.:.:.:.	.:.:.:.:.:.	.:.:.:.:.:.	.:.:.:.:.:.	.:.:.:.:.:.	.:.:.:.:.:.	.:.:.:.:.:.	.:.:.:.:.:.	.:.:.:.:.:.	.:.:.:.:.:.	.:.:.:.:.:.	.:.:.:.:.:.	.:.:.:.:.:.	.:.:.:.:.:.	.:.:.:.:.:.	.:.:.:.:.:.	.:.:.:.:.:.	.:.:.:.:.:.	.:.:.:.:.:.	.:.:.:.:.:.	.:.:.:.:.:.	.:.:.:.:.:.	.:.:.:.:.:.	.:.:.:.:.:.	.:.:.:.:.:.	.:.:.:.:.:.	.:.:.:.:.:.	.:.:.:.:.:.	.:.:.:.:.:.	.:.:.:.:.:.	.:.:.:.:.:.	.:.:.:.:.:.	.:.:.:.:.:.	.:.:.:.:.:.	.:.:.:.:.:.	.:.:.:.:.:.	.:.:.:.:.:.	.:.:.:.:.:.	.:.:.:.:.:.	.:.:.:.:.:.	.:.:.:.:.:.	.:.:.:.:.:.	.:.:.:.:.:.	.:.:.:.:.:.	.:.:.:.:.:.	.:.:.:.:.:.	.:.:.:.:.:.	.:.:.:.:.:.	.:.:.:.:.:.	.:.:.:.:.:.	.:.:.:.:.:.	.:.:.:.:.:.	.:.:.:.:.:.	.:.:.:.:.:.	.:.:.:.:.:.	.:.:.:.:.:.	.:.:.:.:.:.	.:.:.:.:.:.	.:.:.:.:.:.	.:.:.:.:.:.	.:.:.:.:.:.	.:.:.:.:.:.	.:.:.:.:.:.	.:.:.:.:.:.	.:.:.:.:.:.	.:.:.:.:.:.	.:.:.:.:.:.	.:.:.:.:.:.	.:.:.:.:.:.	.:.:.:.:.:.	.:.:.:.:.:.	.:.:.:.:.:.	.:.:.:.:.:.	.:.:.:.:.:.	.:.:.:.:.:.	.:.:.:.:.:.	.:.:.:.:.:.	.:.:.:.:.:.	.:.:.:.:.:.	.:.:.:.:.:.	.:.:.:.:.:.	.:.:.:.:.:.	.:.:.:.:.:.	.:.:.:.:.:.	.:.:.:.:.:.	.:.:.:.:.:.	.:.:.:.:.:.	.:.:.:.:.:.	.:.:.:.:.:.	.:.:.:.:.:.	.:.:.:.:.:.	.:.:.:.:.:.	.:.:.:.:.:.	.:.:.:.:.:.	.:.:.:.:.:.	.:.:.:.:.:.	.:.:.:.:.:.	.:.:.:.:.:.	.:.:.:.:.:.	.:.:.:.:.:.	.:.:.:.:.:.	.:.:.:.:.:.	.:.:.:.:.:.	.:.:.:.:.:.	.:.:.:.:.:.	.:.:.:.:.:.	.:.:.:.:.:.	.:.:.:.:.:.	.:.:.:.:.:.	.:.:.:.:.:.	.:.:.:.:.:.	.:.:.:.:.:.	.:.:.:.:.:.	.:.:.:.:.:.	.:.:.:.:.:.	.:.:.:.:.:.	.:.:.:.:.:.	.:.:.:.:.:.	.:.:.:.:.:.	.:.:.:.:.:.	.:.:.:.:.:.	.:.:.:.:.:.	.:.:.:.:.:.	.:.:.:.:.:.	.:.:.:.:.:.	.:.:.:.:.:.	.:.:.:.:.:.	.:.:.:.:.:.	.:.:.:.:.:.	.:.:.:.:.:.	.:.:.:.:.:.	.:.:.:.:.:.	.:.:.:.:.:.	.:.:.:.:.:.	.:.:.:.:.:.	.:.:.:.:.:.	.:.:.:.:.:.	.:.:.:.:.:.	.:.:.:.:.:.	.:.:.:.:.:.	.:.:.:.:.:.	.:.:.:.:.:.	.:.:.:.:.:.	.:.:.:.:.:.	.:.:.:.:.:.	.:.:.:.:.:.	.:.:.:.:.:.	.:.:.:.:.:.	.:.:.:.:.:.	.:.:.:.:.:.	.:.:.:.:.:.	.:.:.:.:.:.	.:.:.:.:.:.	.:.:.:.:.:.	.:.:.:.:.:.	.:.:.:.:.:.	.:.:.:.:.:.	.:.:.:.:.:.	.:.:.:.:.:.	.:.:.:.:.:.	.:.:.:.:.:.	.:.:.:.:.:.	.:.:.:.:.:.	.:.:.:.:.:.	.:.:.:.:.:.	.:.:.:.:.:.	.:.:.:.:.:.	.:.:.:.:.:.	.:.:.:.:.:.	.:.:.:.:.:.	.:.:.:.:.:.	.:.:.:.:.:.	.:.:.:.:.:.	.:.:.:.:.:.	.:.:.:.:.:.	.:.:.:.:.:.	.:.:.:.:.:.	.:.:.:.:.:.	.:.:.:.:.:.	.:.:.:.:.:.	.:.:.:.:.:.	.:.:.:.:.:.	.:.:.:.:.:.	.:.:.:.:.:.	.:.:.:.:.:.	.:.:.:.:.:.	.:.:.:.:.:.	.:.:.:.:.:.	1:181016:1:12:25:0	.:.:.:.:.:.	.:.:.:.:.:.	.:.:.:.:.:.	.:.:.:.:.:.	.:.:.:.:.:.	.:.:.:.:.:.	.:.:.:.:.:.	.:.:.:.:.:.	.:.:.:.:.:.	.:.:.:.:.:.	.:.:.:.:.:.	.:.:.:.:.:.	.:.:.:.:.:.	.:.:.:.:.:.	.:.:.:.:.:.	.:.:.:.:.:.	.:.:.:.:.:.	.:.:.:.:.:.	.:.:.:.:.:.	.:.:.:.:.:.	.:.:.:.:.:.	.:.:.:.:.:.	.:.:.:.:.:.	.:.:.:.:.:.	.:.:.:.:.:.	.:.:.:.:.:.	.:.:.:.:.:.	.:.:.:.:.:.	.:.:.:.:.:.	.:.:.:.:.:.	.:.:.:.:.:.	.:.:.:.:.:.	.:.:.:.:.:.	.:.:.:.:.:.	.:.:.:.:.:.	.:.:.:.:.:.	.:.:.:.:.:.	.:.:.:.:.:.	.:.:.:.:.:.	.:.:.:.:.:.	.:.:.:.:.:.	.:.:.:.:.:.	.:.:.:.:.:.	.:.:.:.:.:.	.:.:.:.:.:.	.:.:.:.:.:.	.:.:.:.:.:.	.:.:.:.:.:.	.:.:.:.:.:.	.:.:.:.:.:.	.:.:.:.:.:.	.:.:.:.:.:.	.:.:.:.:.:.	.:.:.:.:.:.	.:.:.:.:.:.	.:.:.:.:.:.	.:.:.:.:.:.	.:.:.:.:.:.	.:.:.:.:.:.	.:.:.:.:.:.	.:.:.:.:.:.	.:.:.:.:.:.	.:.:.:.:.:.	.:.:.:.:.:.	.:.:.:.:.:.	.:.:.:.:.:.	.:.:.:.:.:.	.:.:.:.:.:.	.:.:.:.:.:.	.:.:.:.:.:.	.:.:.:.:.:.	.:.:.:.:.:.	.:.:.:.:.:.	.:.:.:.:.:.	.:.:.:.:.:.	.:.:.:.:.:.	.:.:.:.:.:.	.:.:.:.:.:.	.:.:.:.:.:.	.:.:.:.:.:.	1:181016:0.51:22:21:21	.:.:.:.:.:.	.:.:.:.:.:.	.:.:.:.:.:.	.:.:.:.:.:.	.:.:.:.:.:.	.:.:.:.:.:.	.:.:.:.:.:.	.:.:.:.:.:.	.:.:.:.:.:.	.:.:.:.:.:.	.:.:.:.:.:.	.:.:.:.:.:.	.:.:.:.:.:.	.:.:.:.:.:.	.:.:.:.:.:.	.:.:.:.:.:.	.:.:.:.:.:.	.:.:.:.:.:.	.:.:.:.:.:.	.:.:.:.:.:.	.:.:.:.:.:.	.:.:.:.:.:.	.:.:.:.:.:.	.:.:.:.:.:.	.:.:.:.:.:.	.:.:.:.:.:.	.:.:.:.:.:.	.:.:.:.:.:.	.:.:.:.:.:.	.:.:.:.:.:.	.:.:.:.:.:.	.:.:.:.:.:.	.:.:.:.:.:.	.:.:.:.:.:.	.:.:.:.:.:.	.:.:.:.:.:.	.:.:.:.:.:.	.:.:.:.:.:.	.:.:.:.:.:.	.:.:.:.:.:.	.:.:.:.:.:.	.:.:.:.:.:.	.:.:.:.:.:.	.:.:.:.:.:.	.:.:.:.:.:.	.:.:.:.:.:.	.:.:.:.:.:.	.:.:.:.:.:.	.:.:.:.:.:.	.:.:.:.:.:.	.:.:.:.:.:.	.:.:.:.:.:.	.:.:.:.:.:.	.:.:.:.:.:.	.:.:.:.:.:.	.:.:.:.:.:.	.:.:.:.:.:.	.:.:.:.:.:.	.:.:.:.:.:.	.:.:.:.:.:.	.:.:.:.:.:.	.:.:.:.:.:.	.:.:.:.:.:.	.:.:.:.:.:.	.:.:.:.:.:.	.:.:.:.:.:.	.:.:.:.:.:.	.:.:.:.:.:.	.:.:.:.:.:.	.:.:.:.:.:.	.:.:.:.:.:.	.:.:.:.:.:.	.:.:.:.:.:.	.:.:.:.:.:.	.:.:.:.:.:.	.:.:.:.:.:.	.:.:.:.:.:.	.:.:.:.:.:.	.:.:.:.:.:.	.:.:.:.:.:.	.:.:.:.:.:.	.:.:.:.:.:.	.:.:.:.:.:.	.:.:.:.:.:.	.:.:.:.:.:.	.:.:.:.:.:.	.:.:.:.:.:.	.:.:.:.:.:.	.:.:.:.:.:.	.:.:.:.:.:.	.:.:.:.:.:.	.:.:.:.:.:.	.:.:.:.:.:.	.:.:.:.:.:.	.:.:.:.:.:.	.:.:.:.:.:.	.:.:.:.:.:.	.:.:.:.:.:.	.:.:.:.:.:.	.:.:.:.:.:.	.:.:.:.:.:.	.:.:.:.:.:.	.:.:.:.:.:.	.:.:.:.:.:.	.:.:.:.:.:.	.:.:.:.:.:.	.:.:.:.:.:.	.:.:.:.:.:.	.:.:.:.:.:.	.:.:.:.:.:.	.:.:.:.:.:.	.:.:.:.:.:.	.:.:.:.:.:.	.:.:.:.:.:.	.:.:.:.:.:.	.:.:.:.:.:.	.:.:.:.:.:.	.:.:.:.:.:.	.:.:.:.:.:.	.:.:.:.:.:.	.:.:.:.:.:.	.:.:.:.:.:.	.:.:.:.:.:.	.:.:.:.:.:.	.:.:.:.:.:.	.:.:.:.:.:.	.:.:.:.:.:.	.:.:.:.:.:.	.:.:.:.:.:.	.:.:.:.:.:.	.:.:.:.:.:.	.:.:.:.:.:.	.:.:.:.:.:.	.:.:.:.:.:.	.:.:.:.:.:.	.:.:.:.:.:.	.:.:.:.:.:.	.:.:.:.:.:.	.:.:.:.:.:.	.:.:.:.:.:.	.:.:.:.:.:.	.:.:.:.:.:.	.:.:.:.:.:.	.:.:.:.:.:.	.:.:.:.:.:.	.:.:.:.:.:.	.:.:.:.:.:.	.:.:.:.:.:.	.:.:.:.:.:.	.:.:.:.:.:.	.:.:.:.:.:.	.:.:.:.:.:.	.:.:.:.:.:.	.:.:.:.:.:.	.:.:.:.:.:.	.:.:.:.:.:.	.:.:.:.:.:.	.:.:.:.:.:.	.:.:.:.:.:.	.:.:.:.:.:.	.:.:.:.:.:.	.:.:.:.:.:.	.:.:.:.:.:.	.:.:.:.:.:.	.:.:.:.:.:.	.:.:.:.:.:.	.:.:.:.:.:.	.:.:.:.:.:.	.:.:.:.:.:.	.:.:.:.:.:.	.:.:.:.:.:.	.:.:.:.:.:.	.:.:.:.:.:.	.:.:.:.:.:.	.:.:.:.:.:.	.:.:.:.:.:.	.:.:.:.:.:.	.:.:.:.:.:.	.:.:.:.:.:.	.:.:.:.:.:.	.:.:.:.:.:.	.:.:.:.:.:.	.:.:.:.:.:.	.:.:.:.:.:.	.:.:.:.:.:.	.:.:.:.:.:.	.:.:.:.:.:.	.:.:.:.:.:.	.:.:.:.:.:.	.:.:.:.:.:.	.:.:.:.:.:.	.:.:.:.:.:.	.:.:.:.:.:.	.:.:.:.:.:.	.:.:.:.:.:.	.:.:.:.:.:.	.:.:.:.:.:.	.:.:.:.:.:.	.:.:.:.:.:.	.:.:.:.:.:.	.:.:.:.:.:.	.:.:.:.:.:.	.:.:.:.:.:.	.:.:.:.:.:.	.:.:.:.:.:.	.:.:.:.:.:.	.:.:.:.:.:.	.:.:.:.:.:.	.:.:.:.:.:.	.:.:.:.:.:.	.:.:.:.:.:.	.:.:.:.:.:.	.:.:.:.:.:.	.:.:.:.:.:.	.:.:.:.:.:.	.:.:.:.:.:.	.:.:.:.:.:.	.:.:.:.:.:.	.:.:.:.:.:.	.:.:.:.:.:.	.:.:.:.:.:.	.:.:.:.:.:.	.:.:.:.:.:.	.:.:.:.:.:.	.:.:.:.:.:.	.:.:.:.:.:.	.:.:.:.:.:.	.:.:.:.:.:.	.:.:.:.:.:.	.:.:.:.:.:.	.:.:.:.:.:.	.:.:.:.:.:.	.:.:.:.:.:.	.:.:.:.:.:.	.:.:.:.:.:.	.:.:.:.:.:.	.:.:.:.:.:.	.:.:.:.:.:.	.:.:.:.:.:.	.:.:.:.:.:.	.:.:.:.:.:.	.:.:.:.:.:.	.:.:.:.:.:.	.:.:.:.:.:.	.:.:.:.:.:.	.:.:.:.:.:.	.:.:.:.:.:.	.:.:.:.:.:.	.:.:.:.:.:.	.:.:.:.:.:.	.:.:.:.:.:.	.:.:.:.:.:.	.:.:.:.:.:.	.:.:.:.:.:.	.:.:.:.:.:.	.:.:.:.:.:.	.:.:.:.:.:.	.:.:.:.:.:.	.:.:.:.:.:.	.:.:.:.:.:.	.:.:.:.:.:.	.:.:.:.:.:.	.:.:.:.:.:.
chrI	181041	.	C	<INS:ME>	.	PASS	SVTYPE=INS;STRAND=-;FAMILY=TY2	GT:END:FREQUENCY:THREE_PRIME_SUPPORT:FIVE_PRIME_SUPPORT:REFERENCE_READS	.:.:.:.:.:.	.:.:.:.:.:.	.:.:.:.:.:.	.:.:.:.:.:.	.:.:.:.:.:.	.:.:.:.:.:.	.:.:.:.:.:.	.:.:.:.:.:.	.:.:.:.:.:.	.:.:.:.:.:.	.:.:.:.:.:.	.:.:.:.:.:.	.:.:.:.:.:.	.:.:.:.:.:.	.:.:.:.:.:.	.:.:.:.:.:.	.:.:.:.:.:.	.:.:.:.:.:.	.:.:.:.:.:.	.:.:.:.:.:.	.:.:.:.:.:.	.:.:.:.:.:.	.:.:.:.:.:.	.:.:.:.:.:.	.:.:.:.:.:.	.:.:.:.:.:.	.:.:.:.:.:.	.:.:.:.:.:.	.:.:.:.:.:.	.:.:.:.:.:.	.:.:.:.:.:.	.:.:.:.:.:.	.:.:.:.:.:.	.:.:.:.:.:.	.:.:.:.:.:.	.:.:.:.:.:.	.:.:.:.:.:.	.:.:.:.:.:.	.:.:.:.:.:.	.:.:.:.:.:.	.:.:.:.:.:.	.:.:.:.:.:.	.:.:.:.:.:.	.:.:.:.:.:.	.:.:.:.:.:.	.:.:.:.:.:.	.:.:.:.:.:.	.:.:.:.:.:.	.:.:.:.:.:.	.:.:.:.:.:.	.:.:.:.:.:.	.:.:.:.:.:.	.:.:.:.:.:.	.:.:.:.:.:.	.:.:.:.:.:.	.:.:.:.:.:.	.:.:.:.:.:.	.:.:.:.:.:.	.:.:.:.:.:.	.:.:.:.:.:.	.:.:.:.:.:.	.:.:.:.:.:.	.:.:.:.:.:.	.:.:.:.:.:.	.:.:.:.:.:.	.:.:.:.:.:.	.:.:.:.:.:.	.:.:.:.:.:.	.:.:.:.:.:.	.:.:.:.:.:.	.:.:.:.:.:.	.:.:.:.:.:.	.:.:.:.:.:.	.:.:.:.:.:.	.:.:.:.:.:.	.:.:.:.:.:.	.:.:.:.:.:.	.:.:.:.:.:.	.:.:.:.:.:.	.:.:.:.:.:.	.:.:.:.:.:.	.:.:.:.:.:.	.:.:.:.:.:.	.:.:.:.:.:.	.:.:.:.:.:.	.:.:.:.:.:.	.:.:.:.:.:.	.:.:.:.:.:.	.:.:.:.:.:.	.:.:.:.:.:.	.:.:.:.:.:.	.:.:.:.:.:.	.:.:.:.:.:.	.:.:.:.:.:.	.:.:.:.:.:.	.:.:.:.:.:.	.:.:.:.:.:.	.:.:.:.:.:.	.:.:.:.:.:.	.:.:.:.:.:.	.:.:.:.:.:.	.:.:.:.:.:.	.:.:.:.:.:.	.:.:.:.:.:.	.:.:.:.:.:.	.:.:.:.:.:.	.:.:.:.:.:.	.:.:.:.:.:.	.:.:.:.:.:.	.:.:.:.:.:.	.:.:.:.:.:.	.:.:.:.:.:.	.:.:.:.:.:.	.:.:.:.:.:.	.:.:.:.:.:.	.:.:.:.:.:.	.:.:.:.:.:.	.:.:.:.:.:.	.:.:.:.:.:.	.:.:.:.:.:.	.:.:.:.:.:.	.:.:.:.:.:.	.:.:.:.:.:.	.:.:.:.:.:.	.:.:.:.:.:.	.:.:.:.:.:.	.:.:.:.:.:.	.:.:.:.:.:.	.:.:.:.:.:.	.:.:.:.:.:.	.:.:.:.:.:.	.:.:.:.:.:.	.:.:.:.:.:.	.:.:.:.:.:.	.:.:.:.:.:.	.:.:.:.:.:.	.:.:.:.:.:.	.:.:.:.:.:.	.:.:.:.:.:.	.:.:.:.:.:.	.:.:.:.:.:.	.:.:.:.:.:.	.:.:.:.:.:.	.:.:.:.:.:.	.:.:.:.:.:.	.:.:.:.:.:.	.:.:.:.:.:.	.:.:.:.:.:.	.:.:.:.:.:.	.:.:.:.:.:.	.:.:.:.:.:.	.:.:.:.:.:.	.:.:.:.:.:.	.:.:.:.:.:.	.:.:.:.:.:.	.:.:.:.:.:.	.:.:.:.:.:.	.:.:.:.:.:.	.:.:.:.:.:.	.:.:.:.:.:.	.:.:.:.:.:.	.:.:.:.:.:.	.:.:.:.:.:.	.:.:.:.:.:.	.:.:.:.:.:.	.:.:.:.:.:.	.:.:.:.:.:.	.:.:.:.:.:.	.:.:.:.:.:.	.:.:.:.:.:.	.:.:.:.:.:.	.:.:.:.:.:.	.:.:.:.:.:.	.:.:.:.:.:.	.:.:.:.:.:.	.:.:.:.:.:.	.:.:.:.:.:.	.:.:.:.:.:.	.:.:.:.:.:.	.:.:.:.:.:.	.:.:.:.:.:.	.:.:.:.:.:.	.:.:.:.:.:.	.:.:.:.:.:.	.:.:.:.:.:.	.:.:.:.:.:.	.:.:.:.:.:.	.:.:.:.:.:.	.:.:.:.:.:.	.:.:.:.:.:.	.:.:.:.:.:.	.:.:.:.:.:.	.:.:.:.:.:.	.:.:.:.:.:.	.:.:.:.:.:.	.:.:.:.:.:.	.:.:.:.:.:.	.:.:.:.:.:.	.:.:.:.:.:.	.:.:.:.:.:.	.:.:.:.:.:.	.:.:.:.:.:.	.:.:.:.:.:.	.:.:.:.:.:.	.:.:.:.:.:.	.:.:.:.:.:.	.:.:.:.:.:.	.:.:.:.:.:.	.:.:.:.:.:.	.:.:.:.:.:.	.:.:.:.:.:.	.:.:.:.:.:.	.:.:.:.:.:.	.:.:.:.:.:.	.:.:.:.:.:.	.:.:.:.:.:.	.:.:.:.:.:.	.:.:.:.:.:.	.:.:.:.:.:.	.:.:.:.:.:.	.:.:.:.:.:.	.:.:.:.:.:.	.:.:.:.:.:.	.:.:.:.:.:.	.:.:.:.:.:.	.:.:.:.:.:.	.:.:.:.:.:.	.:.:.:.:.:.	.:.:.:.:.:.	.:.:.:.:.:.	.:.:.:.:.:.	.:.:.:.:.:.	.:.:.:.:.:.	.:.:.:.:.:.	.:.:.:.:.:.	.:.:.:.:.:.	.:.:.:.:.:.	.:.:.:.:.:.	.:.:.:.:.:.	.:.:.:.:.:.	.:.:.:.:.:.	.:.:.:.:.:.	.:.:.:.:.:.	.:.:.:.:.:.	.:.:.:.:.:.	.:.:.:.:.:.	.:.:.:.:.:.	.:.:.:.:.:.	.:.:.:.:.:.	.:.:.:.:.:.	.:.:.:.:.:.	.:.:.:.:.:.	.:.:.:.:.:.	.:.:.:.:.:.	.:.:.:.:.:.	.:.:.:.:.:.	.:.:.:.:.:.	.:.:.:.:.:.	.:.:.:.:.:.	.:.:.:.:.:.	.:.:.:.:.:.	.:.:.:.:.:.	.:.:.:.:.:.	.:.:.:.:.:.	.:.:.:.:.:.	.:.:.:.:.:.	.:.:.:.:.:.	.:.:.:.:.:.	.:.:.:.:.:.	.:.:.:.:.:.	.:.:.:.:.:.	.:.:.:.:.:.	.:.:.:.:.:.	.:.:.:.:.:.	.:.:.:.:.:.	.:.:.:.:.:.	.:.:.:.:.:.	.:.:.:.:.:.	.:.:.:.:.:.	.:.:.:.:.:.	.:.:.:.:.:.	.:.:.:.:.:.	.:.:.:.:.:.	.:.:.:.:.:.	.:.:.:.:.:.	.:.:.:.:.:.	.:.:.:.:.:.	.:.:.:.:.:.	.:.:.:.:.:.	.:.:.:.:.:.	.:.:.:.:.:.	.:.:.:.:.:.	.:.:.:.:.:.	.:.:.:.:.:.	.:.:.:.:.:.	.:.:.:.:.:.	.:.:.:.:.:.	.:.:.:.:.:.	.:.:.:.:.:.	.:.:.:.:.:.	.:.:.:.:.:.	.:.:.:.:.:.	.:.:.:.:.:.	.:.:.:.:.:.	.:.:.:.:.:.	.:.:.:.:.:.	.:.:.:.:.:.	.:.:.:.:.:.	.:.:.:.:.:.	.:.:.:.:.:.	.:.:.:.:.:.	.:.:.:.:.:.	.:.:.:.:.:.	.:.:.:.:.:.	.:.:.:.:.:.	.:.:.:.:.:.	.:.:.:.:.:.	.:.:.:.:.:.	.:.:.:.:.:.	.:.:.:.:.:.	.:.:.:.:.:.	.:.:.:.:.:.	.:.:.:.:.:.	.:.:.:.:.:.	.:.:.:.:.:.	.:.:.:.:.:.	.:.:.:.:.:.	.:.:.:.:.:.	.:.:.:.:.:.	.:.:.:.:.:.	.:.:.:.:.:.	.:.:.:.:.:.	.:.:.:.:.:.	.:.:.:.:.:.	.:.:.:.:.:.	.:.:.:.:.:.	.:.:.:.:.:.	.:.:.:.:.:.	.:.:.:.:.:.	.:.:.:.:.:.	.:.:.:.:.:.	.:.:.:.:.:.	.:.:.:.:.:.	.:.:.:.:.:.	.:.:.:.:.:.	.:.:.:.:.:.	.:.:.:.:.:.	.:.:.:.:.:.	.:.:.:.:.:.	.:.:.:.:.:.	.:.:.:.:.:.	.:.:.:.:.:.	.:.:.:.:.:.	.:.:.:.:.:.	.:.:.:.:.:.	.:.:.:.:.:.	.:.:.:.:.:.	.:.:.:.:.:.	.:.:.:.:.:.	.:.:.:.:.:.	.:.:.:.:.:.	.:.:.:.:.:.	.:.:.:.:.:.	.:.:.:.:.:.	.:.:.:.:.:.	.:.:.:.:.:.	.:.:.:.:.:.	.:.:.:.:.:.	.:.:.:.:.:.	.:.:.:.:.:.	.:.:.:.:.:.	.:.:.:.:.:.	.:.:.:.:.:.	.:.:.:.:.:.	.:.:.:.:.:.	.:.:.:.:.:.	.:.:.:.:.:.	.:.:.:.:.:.	.:.:.:.:.:.	.:.:.:.:.:.	.:.:.:.:.:.	.:.:.:.:.:.	.:.:.:.:.:.	.:.:.:.:.:.	.:.:.:.:.:.	.:.:.:.:.:.	.:.:.:.:.:.	.:.:.:.:.:.	.:.:.:.:.:.	.:.:.:.:.:.	.:.:.:.:.:.	.:.:.:.:.:.	.:.:.:.:.:.	.:.:.:.:.:.	.:.:.:.:.:.	.:.:.:.:.:.	.:.:.:.:.:.	.:.:.:.:.:.	.:.:.:.:.:.	.:.:.:.:.:.	.:.:.:.:.:.	.:.:.:.:.:.	.:.:.:.:.:.	.:.:.:.:.:.	.:.:.:.:.:.	.:.:.:.:.:.	.:.:.:.:.:.	.:.:.:.:.:.	.:.:.:.:.:.	.:.:.:.:.:.	.:.:.:.:.:.	.:.:.:.:.:.	.:.:.:.:.:.	.:.:.:.:.:.	.:.:.:.:.:.	.:.:.:.:.:.	.:.:.:.:.:.	.:.:.:.:.:.	.:.:.:.:.:.	.:.:.:.:.:.	.:.:.:.:.:.	.:.:.:.:.:.	.:.:.:.:.:.	.:.:.:.:.:.	.:.:.:.:.:.	.:.:.:.:.:.	.:.:.:.:.:.	.:.:.:.:.:.	.:.:.:.:.:.	.:.:.:.:.:.	.:.:.:.:.:.	.:.:.:.:.:.	.:.:.:.:.:.	.:.:.:.:.:.	.:.:.:.:.:.	.:.:.:.:.:.	.:.:.:.:.:.	.:.:.:.:.:.	.:.:.:.:.:.	.:.:.:.:.:.	.:.:.:.:.:.	.:.:.:.:.:.	.:.:.:.:.:.	.:.:.:.:.:.	.:.:.:.:.:.	.:.:.:.:.:.	.:.:.:.:.:.	.:.:.:.:.:.	.:.:.:.:.:.	.:.:.:.:.:.	.:.:.:.:.:.	.:.:.:.:.:.	.:.:.:.:.:.	.:.:.:.:.:.	.:.:.:.:.:.	.:.:.:.:.:.	.:.:.:.:.:.	.:.:.:.:.:.	1:181046:1:27:31:0	.:.:.:.:.:.	.:.:.:.:.:.	.:.:.:.:.:.	.:.:.:.:.:.	.:.:.:.:.:.	.:.:.:.:.:.	.:.:.:.:.:.	.:.:.:.:.:.	.:.:.:.:.:.	.:.:.:.:.:.	.:.:.:.:.:.	.:.:.:.:.:.	.:.:.:.:.:.	.:.:.:.:.:.	.:.:.:.:.:.	.:.:.:.:.:.	.:.:.:.:.:.	.:.:.:.:.:.	.:.:.:.:.:.	.:.:.:.:.:.	.:.:.:.:.:.	.:.:.:.:.:.	.:.:.:.:.:.	.:.:.:.:.:.	.:.:.:.:.:.	.:.:.:.:.:.	.:.:.:.:.:.	.:.:.:.:.:.	.:.:.:.:.:.	.:.:.:.:.:.	.:.:.:.:.:.	.:.:.:.:.:.	.:.:.:.:.:.	.:.:.:.:.:.	.:.:.:.:.:.	.:.:.:.:.:.	.:.:.:.:.:.	.:.:.:.:.:.	.:.:.:.:.:.	.:.:.:.:.:.	.:.:.:.:.:.	.:.:.:.:.:.	.:.:.:.:.:.	.:.:.:.:.:.	.:.:.:.:.:.	.:.:.:.:.:.	.:.:.:.:.:.	.:.:.:.:.:.	.:.:.:.:.:.	.:.:.:.:.:.	.:.:.:.:.:.	.:.:.:.:.:.	.:.:.:.:.:.	.:.:.:.:.:.	.:.:.:.:.:.	.:.:.:.:.:.	.:.:.:.:.:.	.:.:.:.:.:.	.:.:.:.:.:.	.:.:.:.:.:.	.:.:.:.:.:.	.:.:.:.:.:.	.:.:.:.:.:.	.:.:.:.:.:.	.:.:.:.:.:.	.:.:.:.:.:.	.:.:.:.:.:.	.:.:.:.:.:.	.:.:.:.:.:.	.:.:.:.:.:.	.:.:.:.:.:.	.:.:.:.:.:.	.:.:.:.:.:.	.:.:.:.:.:.	.:.:.:.:.:.	.:.:.:.:.:.	.:.:.:.:.:.	.:.:.:.:.:.	.:.:.:.:.:.	.:.:.:.:.:.	.:.:.:.:.:.	.:.:.:.:.:.	.:.:.:.:.:.	.:.:.:.:.:.	.:.:.:.:.:.	.:.:.:.:.:.	.:.:.:.:.:.	.:.:.:.:.:.	.:.:.:.:.:.	.:.:.:.:.:.	.:.:.:.:.:.	.:.:.:.:.:.	.:.:.:.:.:.	.:.:.:.:.:.	.:.:.:.:.:.	.:.:.:.:.:.	.:.:.:.:.:.	.:.:.:.:.:.	.:.:.:.:.:.	.:.:.:.:.:.	.:.:.:.:.:.	.:.:.:.:.:.	.:.:.:.:.:.	.:.:.:.:.:.	.:.:.:.:.:.	.:.:.:.:.:.	.:.:.:.:.:.	.:.:.:.:.:.	.:.:.:.:.:.	.:.:.:.:.:.	.:.:.:.:.:.	.:.:.:.:.:.	.:.:.:.:.:.	.:.:.:.:.:.	.:.:.:.:.:.	.:.:.:.:.:.	.:.:.:.:.:.	.:.:.:.:.:.	.:.:.:.:.:.	.:.:.:.:.:.	.:.:.:.:.:.	.:.:.:.:.:.	.:.:.:.:.:.	.:.:.:.:.:.	.:.:.:.:.:.	.:.:.:.:.:.	.:.:.:.:.:.	.:.:.:.:.:.	.:.:.:.:.:.	.:.:.:.:.:.	.:.:.:.:.:.	.:.:.:.:.:.	.:.:.:.:.:.	.:.:.:.:.:.	.:.:.:.:.:.	.:.:.:.:.:.	.:.:.:.:.:.	.:.:.:.:.:.	.:.:.:.:.:.	.:.:.:.:.:.	.:.:.:.:.:.	.:.:.:.:.:.	.:.:.:.:.:.	.:.:.:.:.:.	.:.:.:.:.:.	.:.:.:.:.:.	.:.:.:.:.:.	.:.:.:.:.:.	.:.:.:.:.:.	.:.:.:.:.:.	.:.:.:.:.:.	.:.:.:.:.:.	.:.:.:.:.:.	.:.:.:.:.:.	.:.:.:.:.:.	.:.:.:.:.:.	.:.:.:.:.:.	.:.:.:.:.:.	.:.:.:.:.:.	.:.:.:.:.:.	.:.:.:.:.:.	.:.:.:.:.:.	.:.:.:.:.:.	.:.:.:.:.:.	.:.:.:.:.:.	.:.:.:.:.:.	.:.:.:.:.:.	.:.:.:.:.:.	.:.:.:.:.:.	.:.:.:.:.:.	.:.:.:.:.:.	.:.:.:.:.:.	.:.:.:.:.:.	.:.:.:.:.:.	.:.:.:.:.:.	.:.:.:.:.:.	.:.:.:.:.:.	.:.:.:.:.:.	.:.:.:.:.:.	.:.:.:.:.:.	.:.:.:.:.:.	.:.:.:.:.:.	.:.:.:.:.:.	.:.:.:.:.:.	.:.:.:.:.:.	.:.:.:.:.:.	.:.:.:.:.:.	.:.:.:.:.:.	.:.:.:.:.:.	.:.:.:.:.:.	.:.:.:.:.:.	.:.:.:.:.:.	.:.:.:.:.:.	.:.:.:.:.:.	.:.:.:.:.:.	.:.:.:.:.:.	.:.:.:.:.:.	.:.:.:.:.:.	1:181046:1:24:37:0	.:.:.:.:.:.	.:.:.:.:.:.	.:.:.:.:.:.	.:.:.:.:.:.	.:.:.:.:.:.	.:.:.:.:.:.	.:.:.:.:.:.	.:.:.:.:.:.	.:.:.:.:.:.	.:.:.:.:.:.	.:.:.:.:.:.	.:.:.:.:.:.	.:.:.:.:.:.	.:.:.:.:.:.	.:.:.:.:.:.	.:.:.:.:.:.	.:.:.:.:.:.	.:.:.:.:.:.	.:.:.:.:.:.	.:.:.:.:.:.	.:.:.:.:.:.	.:.:.:.:.:.	.:.:.:.:.:.	.:.:.:.:.:.	.:.:.:.:.:.	.:.:.:.:.:.	.:.:.:.:.:.	.:.:.:.:.:.	.:.:.:.:.:.	.:.:.:.:.:.	.:.:.:.:.:.	.:.:.:.:.:.	.:.:.:.:.:.	.:.:.:.:.:.	.:.:.:.:.:.	.:.:.:.:.:.	.:.:.:.:.:.	.:.:.:.:.:.	.:.:.:.:.:.	.:.:.:.:.:.	.:.:.:.:.:.	.:.:.:.:.:.	.:.:.:.:.:.	.:.:.:.:.:.	.:.:.:.:.:.	.:.:.:.:.:.	.:.:.:.:.:.	.:.:.:.:.:.	.:.:.:.:.:.	.:.:.:.:.:.	.:.:.:.:.:.	.:.:.:.:.:.	.:.:.:.:.:.	.:.:.:.:.:.	.:.:.:.:.:.	.:.:.:.:.:.	.:.:.:.:.:.	.:.:.:.:.:.	.:.:.:.:.:.	.:.:.:.:.:.	.:.:.:.:.:.	.:.:.:.:.:.	.:.:.:.:.:.	.:.:.:.:.:.	.:.:.:.:.:.	.:.:.:.:.:.	.:.:.:.:.:.	.:.:.:.:.:.	.:.:.:.:.:.	.:.:.:.:.:.	.:.:.:.:.:.	.:.:.:.:.:.	.:.:.:.:.:.	.:.:.:.:.:.	.:.:.:.:.:.	.:.:.:.:.:.	.:.:.:.:.:.	.:.:.:.:.:.	.:.:.:.:.:.	.:.:.:.:.:.	.:.:.:.:.:.	.:.:.:.:.:.	.:.:.:.:.:.	.:.:.:.:.:.	.:.:.:.:.:.	.:.:.:.:.:.	.:.:.:.:.:.	.:.:.:.:.:.	.:.:.:.:.:.	.:.:.:.:.:.	.:.:.:.:.:.	.:.:.:.:.:.	.:.:.:.:.:.	.:.:.:.:.:.	.:.:.:.:.:.	.:.:.:.:.:.	.:.:.:.:.:.	.:.:.:.:.:.	.:.:.:.:.:.	.:.:.:.:.:.	.:.:.:.:.:.	.:.:.:.:.:.	.:.:.:.:.:.	.:.:.:.:.:.	.:.:.:.:.:.	.:.:.:.:.:.	.:.:.:.:.:.	.:.:.:.:.:.	.:.:.:.:.:.	.:.:.:.:.:.	.:.:.:.:.:.	.:.:.:.:.:.	.:.:.:.:.:.	.:.:.:.:.:.	.:.:.:.:.:.	.:.:.:.:.:.	.:.:.:.:.:.	.:.:.:.:.:.	.:.:.:.:.:.	.:.:.:.:.:.	.:.:.:.:.:.	.:.:.:.:.:.	.:.:.:.:.:.	.:.:.:.:.:.	.:.:.:.:.:.	.:.:.:.:.:.	.:.:.:.:.:.	.:.:.:.:.:.	.:.:.:.:.:.	.:.:.:.:.:.	.:.:.:.:.:.	.:.:.:.:.:.	.:.:.:.:.:.	.:.:.:.:.:.	.:.:.:.:.:.	.:.:.:.:.:.	.:.:.:.:.:.	.:.:.:.:.:.	.:.:.:.:.:.	.:.:.:.:.:.	.:.:.:.:.:.	.:.:.:.:.:.	.:.:.:.:.:.	.:.:.:.:.:.	.:.:.:.:.:.	.:.:.:.:.:.	.:.:.:.:.:.	.:.:.:.:.:.	.:.:.:.:.:.	.:.:.:.:.:.	.:.:.:.:.:.	.:.:.:.:.:.	.:.:.:.:.:.	.:.:.:.:.:.	.:.:.:.:.:.	.:.:.:.:.:.	.:.:.:.:.:.	.:.:.:.:.:.	.:.:.:.:.:.	.:.:.:.:.:.	.:.:.:.:.:.	.:.:.:.:.:.	.:.:.:.:.:.	.:.:.:.:.:.	.:.:.:.:.:.	.:.:.:.:.:.	.:.:.:.:.:.	.:.:.:.:.:.	.:.:.:.:.:.	.:.:.:.:.:.	.:.:.:.:.:.	.:.:.:.:.:.	.:.:.:.:.:.	.:.:.:.:.:.	.:.:.:.:.:.	.:.:.:.:.:.	.:.:.:.:.:.	.:.:.:.:.:.	.:.:.:.:.:.	.:.:.:.:.:.	.:.:.:.:.:.	.:.:.:.:.:.	.:.:.:.:.:.	.:.:.:.:.:.	.:.:.:.:.:.	.:.:.:.:.:.	.:.:.:.:.:.	.:.:.:.:.:.	.:.:.:.:.:.	.:.:.:.:.:.	.:.:.:.:.:.	.:.:.:.:.:.	.:.:.:.:.:.	.:.:.:.:.:.	.:.:.:.:.:.	.:.:.:.:.:.	.:.:.:.:.:.	.:.:.:.:.:.	.:.:.:.:.:.	.:.:.:.:.:.	.:.:.:.:.:.	.:.:.:.:.:.	.:.:.:.:.:.	.:.:.:.:.:.	.:.:.:.:.:.	.:.:.:.:.:.	.:.:.:.:.:.	.:.:.:.:.:.	.:.:.:.:.:.	.:.:.:.:.:.	.:.:.:.:.:.	.:.:.:.:.:.	.:.:.:.:.:.	.:.:.:.:.:.	.:.:.:.:.:.	.:.:.:.:.:.	.:.:.:.:.:.	.:.:.:.:.:.	.:.:.:.:.:.	.:.:.:.:.:.	.:.:.:.:.:.	.:.:.:.:.:.	.:.:.:.:.:.	.:.:.:.:.:.	.:.:.:.:.:.	.:.:.:.:.:.	.:.:.:.:.:.	.:.:.:.:.:.	.:.:.:.:.:.	.:.:.:.:.:.	.:.:.:.:.:.	.:.:.:.:.:.	.:.:.:.:.:.	.:.:.:.:.:.	.:.:.:.:.:.	.:.:.:.:.:.	.:.:.:.:.:.	.:.:.:.:.:.	.:.:.:.:.:.	.:.:.:.:.:.	.:.:.:.:.:.	.:.:.:.:.:.	.:.:.:.:.:.	.:.:.:.:.:.	.:.:.:.:.:.	.:.:.:.:.:.	.:.:.:.:.:.	.:.:.:.:.:.	.:.:.:.:.:.	.:.:.:.:.:.	.:.:.:.:.:.	.:.:.:.:.:.	.:.:.:.:.:.	.:.:.:.:.:.	.:.:.:.:.:.	.:.:.:.:.:.	.:.:.:.:.:.	.:.:.:.:.:.	.:.:.:.:.:.	.:.:.:.:.:.	.:.:.:.:.:.	.:.:.:.:.:.	.:.:.:.:.:.	.:.:.:.:.:.	.:.:.:.:.:.	.:.:.:.:.:.	.:.:.:.:.:.	.:.:.:.:.:.	.:.:.:.:.:.	.:.:.:.:.:.	.:.:.:.:.:.	.:.:.:.:.:.	.:.:.:.:.:.	.:.:.:.:.:.	.:.:.:.:.:.	.:.:.:.:.:.	.:.:.:.:.:.	.:.:.:.:.:.	.:.:.:.:.:.	.:.:.:.:.:.	.:.:.:.:.:.	.:.:.:.:.:.	.:.:.:.:.:.	.:.:.:.:.:.	.:.:.:.:.:.	.:.:.:.:.:.	.:.:.:.:.:.	.:.:.:.:.:.	.:.:.:.:.:.	.:.:.:.:.:.	.:.:.:.:.:.	.:.:.:.:.:.	.:.:.:.:.:.	.:.:.:.:.:.	.:.:.:.:.:.	.:.:.:.:.:.	.:.:.:.:.:.	.:.:.:.:.:.	.:.:.:.:.:.	.:.:.:.:.:.	.:.:.:.:.:.	.:.:.:.:.:.	.:.:.:.:.:.	.:.:.:.:.:.	.:.:.:.:.:.	.:.:.:.:.:.	.:.:.:.:.:.	.:.:.:.:.:.	.:.:.:.:.:.	.:.:.:.:.:.	.:.:.:.:.:.	.:.:.:.:.:.	.:.:.:.:.:.	.:.:.:.:.:.	.:.:.:.:.:.	.:.:.:.:.:.	.:.:.:.:.:.	.:.:.:.:.:.	.:.:.:.:.:.	.:.:.:.:.:.	.:.:.:.:.:.	.:.:.:.:.:.	.:.:.:.:.:.	.:.:.:.:.:.	.:.:.:.:.:.	.:.:.:.:.:.	.:.:.:.:.:.	.:.:.:.:.:.	.:.:.:.:.:.	.:.:.:.:.:.	.:.:.:.:.:.	.:.:.:.:.:.	.:.:.:.:.:.	.:.:.:.:.:.	.:.:.:.:.:.	.:.:.:.:.:.	.:.:.:.:.:.	.:.:.:.:.:.	.:.:.:.:.:.	.:.:.:.:.:.	.:.:.:.:.:.	.:.:.:.:.:.	.:.:.:.:.:.	.:.:.:.:.:.	.:.:.:.:.:.	.:.:.:.:.:.	.:.:.:.:.:.	.:.:.:.:.:.	.:.:.:.:.:.	.:.:.:.:.:.	.:.:.:.:.:.	.:.:.:.:.:.	.:.:.:.:.:.
chrI	181045	.	A	<INS:ME>	.	PASS	SVTYPE=INS;STRAND=-;FAMILY=TY1	GT:END:FREQUENCY:THREE_PRIME_SUPPORT:FIVE_PRIME_SUPPORT:REFERENCE_READS	.:.:.:.:.:.	.:.:.:.:.:.	.:.:.:.:.:.	.:.:.:.:.:.	.:.:.:.:.:.	.:.:.:.:.:.	.:.:.:.:.:.	.:.:.:.:.:.	.:.:.:.:.:.	.:.:.:.:.:.	.:.:.:.:.:.	.:.:.:.:.:.	.:.:.:.:.:.	.:.:.:.:.:.	.:.:.:.:.:.	.:.:.:.:.:.	.:.:.:.:.:.	.:.:.:.:.:.	.:.:.:.:.:.	.:.:.:.:.:.	.:.:.:.:.:.	.:.:.:.:.:.	.:.:.:.:.:.	.:.:.:.:.:.	.:.:.:.:.:.	1:181049:1:38:33:0	.:.:.:.:.:.	.:.:.:.:.:.	.:.:.:.:.:.	.:.:.:.:.:.	.:.:.:.:.:.	.:.:.:.:.:.	.:.:.:.:.:.	.:.:.:.:.:.	.:.:.:.:.:.	.:.:.:.:.:.	.:.:.:.:.:.	.:.:.:.:.:.	.:.:.:.:.:.	.:.:.:.:.:.	.:.:.:.:.:.	.:.:.:.:.:.	.:.:.:.:.:.	.:.:.:.:.:.	.:.:.:.:.:.	.:.:.:.:.:.	.:.:.:.:.:.	.:.:.:.:.:.	.:.:.:.:.:.	.:.:.:.:.:.	.:.:.:.:.:.	.:.:.:.:.:.	.:.:.:.:.:.	.:.:.:.:.:.	.:.:.:.:.:.	.:.:.:.:.:.	.:.:.:.:.:.	.:.:.:.:.:.	.:.:.:.:.:.	.:.:.:.:.:.	.:.:.:.:.:.	.:.:.:.:.:.	.:.:.:.:.:.	.:.:.:.:.:.	.:.:.:.:.:.	.:.:.:.:.:.	.:.:.:.:.:.	.:.:.:.:.:.	.:.:.:.:.:.	.:.:.:.:.:.	.:.:.:.:.:.	.:.:.:.:.:.	.:.:.:.:.:.	.:.:.:.:.:.	.:.:.:.:.:.	.:.:.:.:.:.	.:.:.:.:.:.	.:.:.:.:.:.	.:.:.:.:.:.	.:.:.:.:.:.	.:.:.:.:.:.	.:.:.:.:.:.	.:.:.:.:.:.	.:.:.:.:.:.	.:.:.:.:.:.	.:.:.:.:.:.	.:.:.:.:.:.	.:.:.:.:.:.	.:.:.:.:.:.	.:.:.:.:.:.	.:.:.:.:.:.	.:.:.:.:.:.	.:.:.:.:.:.	.:.:.:.:.:.	.:.:.:.:.:.	.:.:.:.:.:.	.:.:.:.:.:.	.:.:.:.:.:.	.:.:.:.:.:.	.:.:.:.:.:.	.:.:.:.:.:.	.:.:.:.:.:.	.:.:.:.:.:.	.:.:.:.:.:.	.:.:.:.:.:.	.:.:.:.:.:.	.:.:.:.:.:.	.:.:.:.:.:.	.:.:.:.:.:.	.:.:.:.:.:.	.:.:.:.:.:.	.:.:.:.:.:.	.:.:.:.:.:.	.:.:.:.:.:.	.:.:.:.:.:.	.:.:.:.:.:.	.:.:.:.:.:.	.:.:.:.:.:.	.:.:.:.:.:.	.:.:.:.:.:.	.:.:.:.:.:.	.:.:.:.:.:.	.:.:.:.:.:.	.:.:.:.:.:.	.:.:.:.:.:.	.:.:.:.:.:.	.:.:.:.:.:.	.:.:.:.:.:.	.:.:.:.:.:.	.:.:.:.:.:.	.:.:.:.:.:.	.:.:.:.:.:.	.:.:.:.:.:.	.:.:.:.:.:.	.:.:.:.:.:.	.:.:.:.:.:.	.:.:.:.:.:.	.:.:.:.:.:.	.:.:.:.:.:.	.:.:.:.:.:.	.:.:.:.:.:.	.:.:.:.:.:.	.:.:.:.:.:.	.:.:.:.:.:.	.:.:.:.:.:.	.:.:.:.:.:.	.:.:.:.:.:.	.:.:.:.:.:.	.:.:.:.:.:.	.:.:.:.:.:.	.:.:.:.:.:.	.:.:.:.:.:.	.:.:.:.:.:.	.:.:.:.:.:.	.:.:.:.:.:.	.:.:.:.:.:.	.:.:.:.:.:.	.:.:.:.:.:.	.:.:.:.:.:.	.:.:.:.:.:.	.:.:.:.:.:.	.:.:.:.:.:.	.:.:.:.:.:.	.:.:.:.:.:.	.:.:.:.:.:.	.:.:.:.:.:.	.:.:.:.:.:.	.:.:.:.:.:.	.:.:.:.:.:.	.:.:.:.:.:.	.:.:.:.:.:.	.:.:.:.:.:.	.:.:.:.:.:.	.:.:.:.:.:.	.:.:.:.:.:.	.:.:.:.:.:.	.:.:.:.:.:.	.:.:.:.:.:.	.:.:.:.:.:.	.:.:.:.:.:.	.:.:.:.:.:.	.:.:.:.:.:.	.:.:.:.:.:.	.:.:.:.:.:.	.:.:.:.:.:.	.:.:.:.:.:.	.:.:.:.:.:.	.:.:.:.:.:.	.:.:.:.:.:.	.:.:.:.:.:.	.:.:.:.:.:.	.:.:.:.:.:.	.:.:.:.:.:.	.:.:.:.:.:.	.:.:.:.:.:.	.:.:.:.:.:.	.:.:.:.:.:.	.:.:.:.:.:.	.:.:.:.:.:.	.:.:.:.:.:.	.:.:.:.:.:.	.:.:.:.:.:.	.:.:.:.:.:.	.:.:.:.:.:.	.:.:.:.:.:.	.:.:.:.:.:.	.:.:.:.:.:.	.:.:.:.:.:.	.:.:.:.:.:.	.:.:.:.:.:.	.:.:.:.:.:.	.:.:.:.:.:.	.:.:.:.:.:.	.:.:.:.:.:.	.:.:.:.:.:.	.:.:.:.:.:.	.:.:.:.:.:.	.:.:.:.:.:.	.:.:.:.:.:.	.:.:.:.:.:.	.:.:.:.:.:.	.:.:.:.:.:.	.:.:.:.:.:.	.:.:.:.:.:.	.:.:.:.:.:.	.:.:.:.:.:.	.:.:.:.:.:.	.:.:.:.:.:.	.:.:.:.:.:.	.:.:.:.:.:.	.:.:.:.:.:.	.:.:.:.:.:.	.:.:.:.:.:.	.:.:.:.:.:.	.:.:.:.:.:.	.:.:.:.:.:.	.:.:.:.:.:.	.:.:.:.:.:.	.:.:.:.:.:.	.:.:.:.:.:.	.:.:.:.:.:.	.:.:.:.:.:.	.:.:.:.:.:.	.:.:.:.:.:.	.:.:.:.:.:.	.:.:.:.:.:.	.:.:.:.:.:.	.:.:.:.:.:.	.:.:.:.:.:.	.:.:.:.:.:.	.:.:.:.:.:.	.:.:.:.:.:.	.:.:.:.:.:.	.:.:.:.:.:.	.:.:.:.:.:.	.:.:.:.:.:.	.:.:.:.:.:.	.:.:.:.:.:.	.:.:.:.:.:.	.:.:.:.:.:.	.:.:.:.:.:.	.:.:.:.:.:.	.:.:.:.:.:.	.:.:.:.:.:.	.:.:.:.:.:.	.:.:.:.:.:.	.:.:.:.:.:.	.:.:.:.:.:.	.:.:.:.:.:.	.:.:.:.:.:.	.:.:.:.:.:.	.:.:.:.:.:.	.:.:.:.:.:.	.:.:.:.:.:.	.:.:.:.:.:.	.:.:.:.:.:.	.:.:.:.:.:.	.:.:.:.:.:.	.:.:.:.:.:.	.:.:.:.:.:.	.:.:.:.:.:.	.:.:.:.:.:.	.:.:.:.:.:.	.:.:.:.:.:.	.:.:.:.:.:.	.:.:.:.:.:.	.:.:.:.:.:.	.:.:.:.:.:.	.:.:.:.:.:.	.:.:.:.:.:.	.:.:.:.:.:.	.:.:.:.:.:.	.:.:.:.:.:.	.:.:.:.:.:.	.:.:.:.:.:.	.:.:.:.:.:.	.:.:.:.:.:.	.:.:.:.:.:.	.:.:.:.:.:.	.:.:.:.:.:.	.:.:.:.:.:.	.:.:.:.:.:.	.:.:.:.:.:.	.:.:.:.:.:.	.:.:.:.:.:.	.:.:.:.:.:.	.:.:.:.:.:.	.:.:.:.:.:.	.:.:.:.:.:.	.:.:.:.:.:.	.:.:.:.:.:.	.:.:.:.:.:.	.:.:.:.:.:.	.:.:.:.:.:.	.:.:.:.:.:.	.:.:.:.:.:.	.:.:.:.:.:.	.:.:.:.:.:.	.:.:.:.:.:.	.:.:.:.:.:.	.:.:.:.:.:.	.:.:.:.:.:.	.:.:.:.:.:.	.:.:.:.:.:.	.:.:.:.:.:.	.:.:.:.:.:.	.:.:.:.:.:.	.:.:.:.:.:.	.:.:.:.:.:.	.:.:.:.:.:.	.:.:.:.:.:.	.:.:.:.:.:.	.:.:.:.:.:.	.:.:.:.:.:.	.:.:.:.:.:.	.:.:.:.:.:.	.:.:.:.:.:.	.:.:.:.:.:.	.:.:.:.:.:.	.:.:.:.:.:.	.:.:.:.:.:.	.:.:.:.:.:.	.:.:.:.:.:.	.:.:.:.:.:.	.:.:.:.:.:.	.:.:.:.:.:.	.:.:.:.:.:.	.:.:.:.:.:.	.:.:.:.:.:.	.:.:.:.:.:.	.:.:.:.:.:.	.:.:.:.:.:.	.:.:.:.:.:.	.:.:.:.:.:.	.:.:.:.:.:.	.:.:.:.:.:.	.:.:.:.:.:.	.:.:.:.:.:.	.:.:.:.:.:.	.:.:.:.:.:.	.:.:.:.:.:.	.:.:.:.:.:.	.:.:.:.:.:.	.:.:.:.:.:.	.:.:.:.:.:.	.:.:.:.:.:.	.:.:.:.:.:.	.:.:.:.:.:.	.:.:.:.:.:.	.:.:.:.:.:.	.:.:.:.:.:.	.:.:.:.:.:.	.:.:.:.:.:.	.:.:.:.:.:.	.:.:.:.:.:.	.:.:.:.:.:.	.:.:.:.:.:.	.:.:.:.:.:.	.:.:.:.:.:.	.:.:.:.:.:.	.:.:.:.:.:.	.:.:.:.:.:.	.:.:.:.:.:.	.:.:.:.:.:.	.:.:.:.:.:.	.:.:.:.:.:.	.:.:.:.:.:.	.:.:.:.:.:.	.:.:.:.:.:.	.:.:.:.:.:.	.:.:.:.:.:.	.:.:.:.:.:.	.:.:.:.:.:.	.:.:.:.:.:.	.:.:.:.:.:.	.:.:.:.:.:.	.:.:.:.:.:.	.:.:.:.:.:.	.:.:.:.:.:.	.:.:.:.:.:.	.:.:.:.:.:.	.:.:.:.:.:.	.:.:.:.:.:.	.:.:.:.:.:.	.:.:.:.:.:.	.:.:.:.:.:.	.:.:.:.:.:.	.:.:.:.:.:.	.:.:.:.:.:.	.:.:.:.:.:.	.:.:.:.:.:.	.:.:.:.:.:.	.:.:.:.:.:.	.:.:.:.:.:.	.:.:.:.:.:.	.:.:.:.:.:.	.:.:.:.:.:.	.:.:.:.:.:.	.:.:.:.:.:.	.:.:.:.:.:.	.:.:.:.:.:.	.:.:.:.:.:.	.:.:.:.:.:.	.:.:.:.:.:.	.:.:.:.:.:.	.:.:.:.:.:.	.:.:.:.:.:.	.:.:.:.:.:.	.:.:.:.:.:.	.:.:.:.:.:.	.:.:.:.:.:.	.:.:.:.:.:.	.:.:.:.:.:.	.:.:.:.:.:.	.:.:.:.:.:.	.:.:.:.:.:.	.:.:.:.:.:.	.:.:.:.:.:.	.:.:.:.:.:.	.:.:.:.:.:.	.:.:.:.:.:.	.:.:.:.:.:.	.:.:.:.:.:.	.:.:.:.:.:.	.:.:.:.:.:.	.:.:.:.:.:.	.:.:.:.:.:.	.:.:.:.:.:.	.:.:.:.:.:.	.:.:.:.:.:.	.:.:.:.:.:.	.:.:.:.:.:.	.:.:.:.:.:.	.:.:.:.:.:.	.:.:.:.:.:.	.:.:.:.:.:.	.:.:.:.:.:.	.:.:.:.:.:.	.:.:.:.:.:.	.:.:.:.:.:.	.:.:.:.:.:.	.:.:.:.:.:.	.:.:.:.:.:.	.:.:.:.:.:.	.:.:.:.:.:.	.:.:.:.:.:.	.:.:.:.:.:.	.:.:.:.:.:.	.:.:.:.:.:.	.:.:.:.:.:.	.:.:.:.:.:.	.:.:.:.:.:.	.:.:.:.:.:.	.:.:.:.:.:.	.:.:.:.:.:.	.:.:.:.:.:.	.:.:.:.:.:.	.:.:.:.:.:.	.:.:.:.:.:.	.:.:.:.:.:.	.:.:.:.:.:.	.:.:.:.:.:.	.:.:.:.:.:.	1:181049:1:26:27:0	.:.:.:.:.:.	.:.:.:.:.:.	.:.:.:.:.:.	.:.:.:.:.:.	.:.:.:.:.:.	.:.:.:.:.:.	.:.:.:.:.:.	.:.:.:.:.:.	.:.:.:.:.:.	.:.:.:.:.:.	.:.:.:.:.:.	.:.:.:.:.:.	.:.:.:.:.:.	.:.:.:.:.:.	.:.:.:.:.:.	.:.:.:.:.:.	.:.:.:.:.:.	.:.:.:.:.:.	.:.:.:.:.:.	.:.:.:.:.:.	.:.:.:.:.:.	.:.:.:.:.:.	.:.:.:.:.:.	.:.:.:.:.:.	.:.:.:.:.:.	.:.:.:.:.:.	.:.:.:.:.:.	.:.:.:.:.:.	.:.:.:.:.:.	.:.:.:.:.:.	.:.:.:.:.:.	.:.:.:.:.:.	.:.:.:.:.:.	.:.:.:.:.:.	.:.:.:.:.:.	.:.:.:.:.:.	.:.:.:.:.:.	.:.:.:.:.:.	.:.:.:.:.:.	.:.:.:.:.:.	.:.:.:.:.:.	.:.:.:.:.:.	.:.:.:.:.:.	.:.:.:.:.:.	.:.:.:.:.:.	.:.:.:.:.:.	.:.:.:.:.:.	.:.:.:.:.:.	.:.:.:.:.:.	.:.:.:.:.:.	.:.:.:.:.:.	.:.:.:.:.:.	.:.:.:.:.:.	.:.:.:.:.:.	.:.:.:.:.:.	.:.:.:.:.:.	.:.:.:.:.:.	.:.:.:.:.:.	.:.:.:.:.:.	.:.:.:.:.:.	.:.:.:.:.:.	.:.:.:.:.:.	.:.:.:.:.:.	.:.:.:.:.:.	.:.:.:.:.:.	.:.:.:.:.:.	.:.:.:.:.:.	.:.:.:.:.:.	.:.:.:.:.:.	.:.:.:.:.:.	.:.:.:.:.:.	.:.:.:.:.:.	.:.:.:.:.:.	.:.:.:.:.:.	.:.:.:.:.:.	.:.:.:.:.:.	.:.:.:.:.:.	.:.:.:.:.:.	.:.:.:.:.:.	.:.:.:.:.:.	.:.:.:.:.:.	.:.:.:.:.:.	.:.:.:.:.:.	.:.:.:.:.:.	.:.:.:.:.:.	.:.:.:.:.:.	.:.:.:.:.:.	.:.:.:.:.:.	.:.:.:.:.:.	.:.:.:.:.:.	.:.:.:.:.:.	.:.:.:.:.:.	.:.:.:.:.:.	.:.:.:.:.:.	.:.:.:.:.:.	.:.:.:.:.:.	.:.:.:.:.:.	.:.:.:.:.:.	.:.:.:.:.:.	.:.:.:.:.:.	.:.:.:.:.:.	.:.:.:.:.:.	.:.:.:.:.:.	.:.:.:.:.:.	.:.:.:.:.:.	.:.:.:.:.:.	.:.:.:.:.:.	.:.:.:.:.:.	.:.:.:.:.:.	.:.:.:.:.:.	.:.:.:.:.:.	.:.:.:.:.:.	.:.:.:.:.:.	.:.:.:.:.:.	.:.:.:.:.:.	.:.:.:.:.:.	.:.:.:.:.:.	.:.:.:.:.:.	.:.:.:.:.:.	.:.:.:.:.:.	.:.:.:.:.:.	.:.:.:.:.:.	.:.:.:.:.:.	.:.:.:.:.:.	.:.:.:.:.:.	.:.:.:.:.:.	.:.:.:.:.:.	.:.:.:.:.:.	.:.:.:.:.:.	.:.:.:.:.:.	.:.:.:.:.:.	.:.:.:.:.:.	.:.:.:.:.:.	.:.:.:.:.:.	.:.:.:.:.:.	.:.:.:.:.:.	.:.:.:.:.:.	.:.:.:.:.:.	.:.:.:.:.:.	.:.:.:.:.:.	.:.:.:.:.:.	.:.:.:.:.:.	.:.:.:.:.:.	.:.:.:.:.:.	.:.:.:.:.:.	.:.:.:.:.:.	.:.:.:.:.:.	.:.:.:.:.:.	.:.:.:.:.:.	.:.:.:.:.:.	.:.:.:.:.:.	.:.:.:.:.:.	.:.:.:.:.:.	.:.:.:.:.:.	.:.:.:.:.:.	.:.:.:.:.:.	.:.:.:.:.:.	.:.:.:.:.:.	.:.:.:.:.:.	.:.:.:.:.:.	.:.:.:.:.:.	.:.:.:.:.:.	.:.:.:.:.:.	.:.:.:.:.:.	.:.:.:.:.:.	.:.:.:.:.:.	.:.:.:.:.:.	.:.:.:.:.:.	.:.:.:.:.:.	.:.:.:.:.:.	.:.:.:.:.:.	.:.:.:.:.:.	.:.:.:.:.:.	.:.:.:.:.:.	.:.:.:.:.:.	.:.:.:.:.:.	.:.:.:.:.:.	.:.:.:.:.:.	.:.:.:.:.:.	.:.:.:.:.:.	.:.:.:.:.:.	.:.:.:.:.:.	.:.:.:.:.:.	.:.:.:.:.:.	.:.:.:.:.:.	.:.:.:.:.:.	.:.:.:.:.:.	.:.:.:.:.:.	.:.:.:.:.:.	.:.:.:.:.:.	.:.:.:.:.:.	.:.:.:.:.:.	.:.:.:.:.:.	.:.:.:.:.:.	.:.:.:.:.:.	.:.:.:.:.:.	.:.:.:.:.:.	.:.:.:.:.:.	.:.:.:.:.:.	.:.:.:.:.:.	.:.:.:.:.:.	.:.:.:.:.:.	.:.:.:.:.:.	.:.:.:.:.:.	.:.:.:.:.:.	.:.:.:.:.:.	.:.:.:.:.:.	.:.:.:.:.:.	.:.:.:.:.:.	.:.:.:.:.:.	.:.:.:.:.:.	.:.:.:.:.:.	.:.:.:.:.:.	.:.:.:.:.:.	.:.:.:.:.:.	.:.:.:.:.:.	.:.:.:.:.:.	.:.:.:.:.:.	.:.:.:.:.:.	.:.:.:.:.:.	.:.:.:.:.:.	.:.:.:.:.:.	.:.:.:.:.:.	.:.:.:.:.:.	.:.:.:.:.:.	.:.:.:.:.:.	.:.:.:.:.:.	.:.:.:.:.:.	.:.:.:.:.:.	.:.:.:.:.:.	.:.:.:.:.:.	.:.:.:.:.:.	.:.:.:.:.:.	.:.:.:.:.:.	.:.:.:.:.:.	.:.:.:.:.:.	.:.:.:.:.:.	.:.:.:.:.:.	.:.:.:.:.:.	.:.:.:.:.:.	.:.:.:.:.:.	.:.:.:.:.:.	.:.:.:.:.:.	.:.:.:.:.:.	.:.:.:.:.:.	.:.:.:.:.:.	.:.:.:.:.:.	.:.:.:.:.:.	.:.:.:.:.:.	.:.:.:.:.:.	.:.:.:.:.:.	.:.:.:.:.:.	.:.:.:.:.:.	.:.:.:.:.:.	.:.:.:.:.:.	.:.:.:.:.:.	.:.:.:.:.:.	.:.:.:.:.:.	.:.:.:.:.:.	.:.:.:.:.:.	.:.:.:.:.:.	.:.:.:.:.:.	.:.:.:.:.:.	.:.:.:.:.:.	.:.:.:.:.:.	.:.:.:.:.:.	.:.:.:.:.:.	.:.:.:.:.:.	.:.:.:.:.:.	.:.:.:.:.:.	.:.:.:.:.:.	.:.:.:.:.:.	.:.:.:.:.:.	.:.:.:.:.:.	.:.:.:.:.:.	.:.:.:.:.:.	.:.:.:.:.:.	.:.:.:.:.:.	.:.:.:.:.:.	.:.:.:.:.:.	.:.:.:.:.:.	.:.:.:.:.:.	.:.:.:.:.:.	.:.:.:.:.:.	.:.:.:.:.:.	.:.:.:.:.:.	.:.:.:.:.:.	.:.:.:.:.:.	.:.:.:.:.:.	.:.:.:.:.:.	.:.:.:.:.:.	.:.:.:.:.:.	.:.:.:.:.:.	.:.:.:.:.:.	.:.:.:.:.:.	.:.:.:.:.:.	.:.:.:.:.:.	.:.:.:.:.:.	.:.:.:.:.:.	.:.:.:.:.:.	.:.:.:.:.:.	.:.:.:.:.:.	.:.:.:.:.:.	.:.:.:.:.:.	.:.:.:.:.:.	.:.:.:.:.:.	.:.:.:.:.:.	.:.:.:.:.:.	.:.:.:.:.:.	.:.:.:.:.:.	.:.:.:.:.:.	.:.:.:.:.:.	.:.:.:.:.:.	.:.:.:.:.:.	.:.:.:.:.:.	.:.:.:.:.:.	.:.:.:.:.:.	.:.:.:.:.:.	.:.:.:.:.:.	.:.:.:.:.:.	.:.:.:.:.:.	.:.:.:.:.:.	.:.:.:.:.:.	.:.:.:.:.:.	.:.:.:.:.:.	.:.:.:.:.:.	.:.:.:.:.:.	.:.:.:.:.:.	.:.:.:.:.:.	.:.:.:.:.:.	.:.:.:.:.:.	.:.:.:.:.:.	.:.:.:.:.:.	.:.:.:.:.:.	.:.:.:.:.:.	.:.:.:.:.:.	.:.:.:.:.:.	.:.:.:.:.:.	.:.:.:.:.:.	.:.:.:.:.:.	.:.:.:.:.:.	.:.:.:.:.:.	.:.:.:.:.:.	.:.:.:.:.:.	.:.:.:.:.:.	.:.:.:.:.:.	.:.:.:.:.:.	.:.:.:.:.:.	.:.:.:.:.:.	.:.:.:.:.:.	.:.:.:.:.:.	.:.:.:.:.:.	1:181049:1:27:45:0	.:.:.:.:.:.	.:.:.:.:.:.	.:.:.:.:.:.	.:.:.:.:.:.	.:.:.:.:.:.	.:.:.:.:.:.	.:.:.:.:.:.	1:181049:1:33:39:0	.:.:.:.:.:.	.:.:.:.:.:.	.:.:.:.:.:.	.:.:.:.:.:.	.:.:.:.:.:.	.:.:.:.:.:.	.:.:.:.:.:.	.:.:.:.:.:.	.:.:.:.:.:.	.:.:.:.:.:.	.:.:.:.:.:.	.:.:.:.:.:.	.:.:.:.:.:.	.:.:.:.:.:.	.:.:.:.:.:.	.:.:.:.:.:.	.:.:.:.:.:.	.:.:.:.:.:.	.:.:.:.:.:.	.:.:.:.:.:.	.:.:.:.:.:.	.:.:.:.:.:.	.:.:.:.:.:.	.:.:.:.:.:.	.:.:.:.:.:.	.:.:.:.:.:.	.:.:.:.:.:.	.:.:.:.:.:.	.:.:.:.:.:.	.:.:.:.:.:.	.:.:.:.:.:.	.:.:.:.:.:.	.:.:.:.:.:.	.:.:.:.:.:.	.:.:.:.:.:.	.:.:.:.:.:.	.:.:.:.:.:.	.:.:.:.:.:.	.:.:.:.:.:.	.:.:.:.:.:.	.:.:.:.:.:.	.:.:.:.:.:.	.:.:.:.:.:.	.:.:.:.:.:.	.:.:.:.:.:.	.:.:.:.:.:.	.:.:.:.:.:.	.:.:.:.:.:.	.:.:.:.:.:.	.:.:.:.:.:.	.:.:.:.:.:.	.:.:.:.:.:.	.:.:.:.:.:.	.:.:.:.:.:.	.:.:.:.:.:.	.:.:.:.:.:.	.:.:.:.:.:.	.:.:.:.:.:.	.:.:.:.:.:.	.:.:.:.:.:.	.:.:.:.:.:.	.:.:.:.:.:.	.:.:.:.:.:.	.:.:.:.:.:.	.:.:.:.:.:.	.:.:.:.:.:.	.:.:.:.:.:.	.:.:.:.:.:.	.:.:.:.:.:.	.:.:.:.:.:.	.:.:.:.:.:.	.:.:.:.:.:.	.:.:.:.:.:.	.:.:.:.:.:.	.:.:.:.:.:.	.:.:.:.:.:.	.:.:.:.:.:.	.:.:.:.:.:.	.:.:.:.:.:.	.:.:.:.:.:.	.:.:.:.:.:.	.:.:.:.:.:.	.:.:.:.:.:.	.:.:.:.:.:.	.:.:.:.:.:.	.:.:.:.:.:.	.:.:.:.:.:.	.:.:.:.:.:.	.:.:.:.:.:.	.:.:.:.:.:.	.:.:.:.:.:.	.:.:.:.:.:.	.:.:.:.:.:.	.:.:.:.:.:.	.:.:.:.:.:.	.:.:.:.:.:.	.:.:.:.:.:.	.:.:.:.:.:.	.:.:.:.:.:.	.:.:.:.:.:.	.:.:.:.:.:.	.:.:.:.:.:.	.:.:.:.:.:.	.:.:.:.:.:.	.:.:.:.:.:.	.:.:.:.:.:.	.:.:.:.:.:.	.:.:.:.:.:.	.:.:.:.:.:.	.:.:.:.:.:.	.:.:.:.:.:.	.:.:.:.:.:.	.:.:.:.:.:.	.:.:.:.:.:.	.:.:.:.:.:.	.:.:.:.:.:.	.:.:.:.:.:.	.:.:.:.:.:.	.:.:.:.:.:.	.:.:.:.:.:.	.:.:.:.:.:.	.:.:.:.:.:.	.:.:.:.:.:.	.:.:.:.:.:.	.:.:.:.:.:.	.:.:.:.:.:.	.:.:.:.:.:.	.:.:.:.:.:.	.:.:.:.:.:.	.:.:.:.:.:.	.:.:.:.:.:.	.:.:.:.:.:.	.:.:.:.:.:.	.:.:.:.:.:.	.:.:.:.:.:.	.:.:.:.:.:.	.:.:.:.:.:.	.:.:.:.:.:.	.:.:.:.:.:.	.:.:.:.:.:.	.:.:.:.:.:.	.:.:.:.:.:.	.:.:.:.:.:.	.:.:.:.:.:.	.:.:.:.:.:.	.:.:.:.:.:.	.:.:.:.:.:.	.:.:.:.:.:.	.:.:.:.:.:.	.:.:.:.:.:.	.:.:.:.:.:.	.:.:.:.:.:.	.:.:.:.:.:.	.:.:.:.:.:.	.:.:.:.:.:.	.:.:.:.:.:.	.:.:.:.:.:.	.:.:.:.:.:.	.:.:.:.:.:.	.:.:.:.:.:.	.:.:.:.:.:.	.:.:.:.:.:.	.:.:.:.:.:.	.:.:.:.:.:.	.:.:.:.:.:.	.:.:.:.:.:.
chrI	181045	.	A	<INS:ME>	.	PASS	SVTYPE=INS;STRAND=+;FAMILY=TY1	GT:END:FREQUENCY:THREE_PRIME_SUPPORT:FIVE_PRIME_SUPPORT:REFERENCE_READS	.:.:.:.:.:.	.:.:.:.:.:.	.:.:.:.:.:.	.:.:.:.:.:.	.:.:.:.:.:.	.:.:.:.:.:.	.:.:.:.:.:.	.:.:.:.:.:.	.:.:.:.:.:.	.:.:.:.:.:.	.:.:.:.:.:.	.:.:.:.:.:.	.:.:.:.:.:.	.:.:.:.:.:.	.:.:.:.:.:.	.:.:.:.:.:.	.:.:.:.:.:.	.:.:.:.:.:.	.:.:.:.:.:.	.:.:.:.:.:.	.:.:.:.:.:.	.:.:.:.:.:.	.:.:.:.:.:.	.:.:.:.:.:.	.:.:.:.:.:.	.:.:.:.:.:.	.:.:.:.:.:.	.:.:.:.:.:.	.:.:.:.:.:.	.:.:.:.:.:.	.:.:.:.:.:.	.:.:.:.:.:.	.:.:.:.:.:.	.:.:.:.:.:.	.:.:.:.:.:.	.:.:.:.:.:.	.:.:.:.:.:.	.:.:.:.:.:.	.:.:.:.:.:.	.:.:.:.:.:.	.:.:.:.:.:.	.:.:.:.:.:.	.:.:.:.:.:.	.:.:.:.:.:.	.:.:.:.:.:.	.:.:.:.:.:.	.:.:.:.:.:.	.:.:.:.:.:.	.:.:.:.:.:.	.:.:.:.:.:.	.:.:.:.:.:.	.:.:.:.:.:.	.:.:.:.:.:.	.:.:.:.:.:.	.:.:.:.:.:.	.:.:.:.:.:.	.:.:.:.:.:.	.:.:.:.:.:.	.:.:.:.:.:.	.:.:.:.:.:.	.:.:.:.:.:.	.:.:.:.:.:.	.:.:.:.:.:.	.:.:.:.:.:.	.:.:.:.:.:.	.:.:.:.:.:.	.:.:.:.:.:.	.:.:.:.:.:.	.:.:.:.:.:.	.:.:.:.:.:.	.:.:.:.:.:.	.:.:.:.:.:.	.:.:.:.:.:.	.:.:.:.:.:.	.:.:.:.:.:.	.:.:.:.:.:.	.:.:.:.:.:.	.:.:.:.:.:.	.:.:.:.:.:.	.:.:.:.:.:.	.:.:.:.:.:.	.:.:.:.:.:.	.:.:.:.:.:.	.:.:.:.:.:.	.:.:.:.:.:.	.:.:.:.:.:.	.:.:.:.:.:.	.:.:.:.:.:.	.:.:.:.:.:.	.:.:.:.:.:.	.:.:.:.:.:.	.:.:.:.:.:.	.:.:.:.:.:.	.:.:.:.:.:.	.:.:.:.:.:.	1:181049:1:28:33:0	.:.:.:.:.:.	.:.:.:.:.:.	.:.:.:.:.:.	.:.:.:.:.:.	.:.:.:.:.:.	.:.:.:.:.:.	.:.:.:.:.:.	.:.:.:.:.:.	.:.:.:.:.:.	.:.:.:.:.:.	.:.:.:.:.:.	.:.:.:.:.:.	.:.:.:.:.:.	.:.:.:.:.:.	.:.:.:.:.:.	.:.:.:.:.:.	.:.:.:.:.:.	.:.:.:.:.:.	.:.:.:.:.:.	.:.:.:.:.:.	.:.:.:.:.:.	.:.:.:.:.:.	.:.:.:.:.:.	.:.:.:.:.:.	.:.:.:.:.:.	.:.:.:.:.:.	.:.:.:.:.:.	.:.:.:.:.:.	.:.:.:.:.:.	.:.:.:.:.:.	.:.:.:.:.:.	.:.:.:.:.:.	.:.:.:.:.:.	.:.:.:.:.:.	.:.:.:.:.:.	.:.:.:.:.:.	.:.:.:.:.:.	.:.:.:.:.:.	.:.:.:.:.:.	.:.:.:.:.:.	.:.:.:.:.:.	.:.:.:.:.:.	.:.:.:.:.:.	.:.:.:.:.:.	.:.:.:.:.:.	.:.:.:.:.:.	.:.:.:.:.:.	.:.:.:.:.:.	.:.:.:.:.:.	.:.:.:.:.:.	.:.:.:.:.:.	.:.:.:.:.:.	.:.:.:.:.:.	.:.:.:.:.:.	.:.:.:.:.:.	.:.:.:.:.:.	.:.:.:.:.:.	.:.:.:.:.:.	.:.:.:.:.:.	.:.:.:.:.:.	.:.:.:.:.:.	.:.:.:.:.:.	.:.:.:.:.:.	.:.:.:.:.:.	.:.:.:.:.:.	.:.:.:.:.:.	.:.:.:.:.:.	.:.:.:.:.:.	.:.:.:.:.:.	.:.:.:.:.:.	.:.:.:.:.:.	.:.:.:.:.:.	.:.:.:.:.:.	.:.:.:.:.:.	.:.:.:.:.:.	.:.:.:.:.:.	.:.:.:.:.:.	.:.:.:.:.:.	.:.:.:.:.:.	.:.:.:.:.:.	.:.:.:.:.:.	.:.:.:.:.:.	.:.:.:.:.:.	.:.:.:.:.:.	.:.:.:.:.:.	.:.:.:.:.:.	.:.:.:.:.:.	.:.:.:.:.:.	.:.:.:.:.:.	.:.:.:.:.:.	.:.:.:.:.:.	.:.:.:.:.:.	.:.:.:.:.:.	.:.:.:.:.:.	.:.:.:.:.:.	.:.:.:.:.:.	.:.:.:.:.:.	.:.:.:.:.:.	.:.:.:.:.:.	.:.:.:.:.:.	.:.:.:.:.:.	.:.:.:.:.:.	.:.:.:.:.:.	.:.:.:.:.:.	.:.:.:.:.:.	.:.:.:.:.:.	.:.:.:.:.:.	.:.:.:.:.:.	.:.:.:.:.:.	.:.:.:.:.:.	.:.:.:.:.:.	.:.:.:.:.:.	.:.:.:.:.:.	.:.:.:.:.:.	.:.:.:.:.:.	.:.:.:.:.:.	.:.:.:.:.:.	.:.:.:.:.:.	.:.:.:.:.:.	.:.:.:.:.:.	.:.:.:.:.:.	.:.:.:.:.:.	.:.:.:.:.:.	.:.:.:.:.:.	.:.:.:.:.:.	.:.:.:.:.:.	.:.:.:.:.:.	.:.:.:.:.:.	.:.:.:.:.:.	.:.:.:.:.:.	.:.:.:.:.:.	.:.:.:.:.:.	.:.:.:.:.:.	.:.:.:.:.:.	.:.:.:.:.:.	.:.:.:.:.:.	.:.:.:.:.:.	.:.:.:.:.:.	.:.:.:.:.:.	.:.:.:.:.:.	.:.:.:.:.:.	.:.:.:.:.:.	.:.:.:.:.:.	.:.:.:.:.:.	.:.:.:.:.:.	.:.:.:.:.:.	.:.:.:.:.:.	.:.:.:.:.:.	.:.:.:.:.:.	.:.:.:.:.:.	.:.:.:.:.:.	.:.:.:.:.:.	.:.:.:.:.:.	.:.:.:.:.:.	.:.:.:.:.:.	.:.:.:.:.:.	.:.:.:.:.:.	.:.:.:.:.:.	.:.:.:.:.:.	.:.:.:.:.:.	.:.:.:.:.:.	.:.:.:.:.:.	.:.:.:.:.:.	.:.:.:.:.:.	.:.:.:.:.:.	.:.:.:.:.:.	.:.:.:.:.:.	.:.:.:.:.:.	.:.:.:.:.:.	.:.:.:.:.:.	.:.:.:.:.:.	.:.:.:.:.:.	.:.:.:.:.:.	.:.:.:.:.:.	.:.:.:.:.:.	.:.:.:.:.:.	.:.:.:.:.:.	.:.:.:.:.:.	.:.:.:.:.:.	.:.:.:.:.:.	.:.:.:.:.:.	.:.:.:.:.:.	.:.:.:.:.:.	.:.:.:.:.:.	.:.:.:.:.:.	.:.:.:.:.:.	.:.:.:.:.:.	.:.:.:.:.:.	.:.:.:.:.:.	.:.:.:.:.:.	.:.:.:.:.:.	.:.:.:.:.:.	.:.:.:.:.:.	.:.:.:.:.:.	.:.:.:.:.:.	.:.:.:.:.:.	.:.:.:.:.:.	.:.:.:.:.:.	.:.:.:.:.:.	.:.:.:.:.:.	.:.:.:.:.:.	.:.:.:.:.:.	.:.:.:.:.:.	.:.:.:.:.:.	.:.:.:.:.:.	.:.:.:.:.:.	.:.:.:.:.:.	.:.:.:.:.:.	.:.:.:.:.:.	.:.:.:.:.:.	.:.:.:.:.:.	.:.:.:.:.:.	.:.:.:.:.:.	.:.:.:.:.:.	.:.:.:.:.:.	.:.:.:.:.:.	.:.:.:.:.:.	.:.:.:.:.:.	.:.:.:.:.:.	.:.:.:.:.:.	.:.:.:.:.:.	.:.:.:.:.:.	.:.:.:.:.:.	.:.:.:.:.:.	.:.:.:.:.:.	.:.:.:.:.:.	.:.:.:.:.:.	.:.:.:.:.:.	.:.:.:.:.:.	.:.:.:.:.:.	.:.:.:.:.:.	.:.:.:.:.:.	.:.:.:.:.:.	.:.:.:.:.:.	.:.:.:.:.:.	.:.:.:.:.:.	.:.:.:.:.:.	.:.:.:.:.:.	.:.:.:.:.:.	.:.:.:.:.:.	.:.:.:.:.:.	.:.:.:.:.:.	.:.:.:.:.:.	.:.:.:.:.:.	.:.:.:.:.:.	.:.:.:.:.:.	.:.:.:.:.:.	.:.:.:.:.:.	.:.:.:.:.:.	.:.:.:.:.:.	.:.:.:.:.:.	.:.:.:.:.:.	.:.:.:.:.:.	.:.:.:.:.:.	.:.:.:.:.:.	.:.:.:.:.:.	.:.:.:.:.:.	.:.:.:.:.:.	.:.:.:.:.:.	.:.:.:.:.:.	.:.:.:.:.:.	.:.:.:.:.:.	.:.:.:.:.:.	.:.:.:.:.:.	.:.:.:.:.:.	.:.:.:.:.:.	.:.:.:.:.:.	.:.:.:.:.:.	.:.:.:.:.:.	.:.:.:.:.:.	.:.:.:.:.:.	.:.:.:.:.:.	.:.:.:.:.:.	.:.:.:.:.:.	.:.:.:.:.:.	.:.:.:.:.:.	.:.:.:.:.:.	.:.:.:.:.:.	.:.:.:.:.:.	.:.:.:.:.:.	.:.:.:.:.:.	.:.:.:.:.:.	.:.:.:.:.:.	.:.:.:.:.:.	.:.:.:.:.:.	.:.:.:.:.:.	.:.:.:.:.:.	.:.:.:.:.:.	.:.:.:.:.:.	.:.:.:.:.:.	.:.:.:.:.:.	.:.:.:.:.:.	.:.:.:.:.:.	.:.:.:.:.:.	.:.:.:.:.:.	.:.:.:.:.:.	.:.:.:.:.:.	.:.:.:.:.:.	.:.:.:.:.:.	.:.:.:.:.:.	.:.:.:.:.:.	.:.:.:.:.:.	.:.:.:.:.:.	.:.:.:.:.:.	.:.:.:.:.:.	.:.:.:.:.:.	.:.:.:.:.:.	.:.:.:.:.:.	.:.:.:.:.:.	.:.:.:.:.:.	.:.:.:.:.:.	.:.:.:.:.:.	.:.:.:.:.:.	.:.:.:.:.:.	.:.:.:.:.:.	.:.:.:.:.:.	.:.:.:.:.:.	.:.:.:.:.:.	.:.:.:.:.:.	.:.:.:.:.:.	.:.:.:.:.:.	.:.:.:.:.:.	.:.:.:.:.:.	.:.:.:.:.:.	.:.:.:.:.:.	.:.:.:.:.:.	.:.:.:.:.:.	.:.:.:.:.:.	.:.:.:.:.:.	.:.:.:.:.:.	.:.:.:.:.:.	.:.:.:.:.:.	.:.:.:.:.:.	.:.:.:.:.:.	.:.:.:.:.:.	.:.:.:.:.:.	.:.:.:.:.:.	.:.:.:.:.:.	.:.:.:.:.:.	.:.:.:.:.:.	.:.:.:.:.:.	.:.:.:.:.:.	.:.:.:.:.:.	.:.:.:.:.:.	.:.:.:.:.:.	.:.:.:.:.:.	.:.:.:.:.:.	.:.:.:.:.:.	.:.:.:.:.:.	.:.:.:.:.:.	.:.:.:.:.:.	.:.:.:.:.:.	.:.:.:.:.:.	.:.:.:.:.:.	.:.:.:.:.:.	.:.:.:.:.:.	.:.:.:.:.:.	.:.:.:.:.:.	.:.:.:.:.:.	.:.:.:.:.:.	.:.:.:.:.:.	.:.:.:.:.:.	.:.:.:.:.:.	.:.:.:.:.:.	.:.:.:.:.:.	.:.:.:.:.:.	.:.:.:.:.:.	.:.:.:.:.:.	.:.:.:.:.:.	.:.:.:.:.:.	.:.:.:.:.:.	.:.:.:.:.:.	.:.:.:.:.:.	.:.:.:.:.:.	.:.:.:.:.:.	.:.:.:.:.:.	.:.:.:.:.:.	.:.:.:.:.:.	.:.:.:.:.:.	.:.:.:.:.:.	.:.:.:.:.:.	.:.:.:.:.:.	.:.:.:.:.:.	.:.:.:.:.:.	.:.:.:.:.:.	.:.:.:.:.:.	.:.:.:.:.:.	.:.:.:.:.:.	.:.:.:.:.:.	.:.:.:.:.:.	.:.:.:.:.:.	.:.:.:.:.:.	.:.:.:.:.:.	.:.:.:.:.:.	.:.:.:.:.:.	.:.:.:.:.:.	.:.:.:.:.:.	.:.:.:.:.:.	.:.:.:.:.:.	.:.:.:.:.:.	.:.:.:.:.:.	.:.:.:.:.:.	.:.:.:.:.:.	.:.:.:.:.:.	.:.:.:.:.:.	.:.:.:.:.:.	.:.:.:.:.:.	.:.:.:.:.:.	.:.:.:.:.:.	.:.:.:.:.:.	.:.:.:.:.:.	.:.:.:.:.:.	.:.:.:.:.:.	.:.:.:.:.:.	.:.:.:.:.:.	.:.:.:.:.:.	.:.:.:.:.:.	.:.:.:.:.:.	.:.:.:.:.:.	.:.:.:.:.:.	.:.:.:.:.:.	.:.:.:.:.:.	.:.:.:.:.:.	.:.:.:.:.:.	.:.:.:.:.:.	.:.:.:.:.:.	.:.:.:.:.:.	.:.:.:.:.:.	.:.:.:.:.:.	.:.:.:.:.:.	.:.:.:.:.:.	.:.:.:.:.:.	.:.:.:.:.:.	.:.:.:.:.:.	.:.:.:.:.:.	.:.:.:.:.:.	.:.:.:.:.:.	.:.:.:.:.:.	.:.:.:.:.:.	.:.:.:.:.:.	.:.:.:.:.:.	.:.:.:.:.:.	.:.:.:.:.:.	.:.:.:.:.:.	.:.:.:.:.:.	.:.:.:.:.:.	.:.:.:.:.:.	.:.:.:.:.:.	.:.:.:.:.:.	.:.:.:.:.:.	.:.:.:.:.:.	.:.:.:.:.:.	.:.:.:.:.:.	.:.:.:.:.:.	.:.:.:.:.:.	.:.:.:.:.:.	.:.:.:.:.:.	.:.:.:.:.:.	.:.:.:.:.:.	.:.:.:.:.:.	.:.:.:.:.:.	.:.:.:.:.:.	.:.:.:.:.:.	.:.:.:.:.:.	.:.:.:.:.:.	.:.:.:.:.:.	.:.:.:.:.:.	.:.:.:.:.:.	.:.:.:.:.:.	.:.:.:.:.:.	.:.:.:.:.:.	.:.:.:.:.:.	.:.:.:.:.:.	.:.:.:.:.:.	.:.:.:.:.:.	.:.:.:.:.:.	.:.:.:.:.:.	.:.:.:.:.:.	.:.:.:.:.:.	.:.:.:.:.:.	.:.:.:.:.:.	.:.:.:.:.:.	.:.:.:.:.:.	.:.:.:.:.:.	.:.:.:.:.:.	.:.:.:.:.:.	.:.:.:.:.:.	.:.:.:.:.:.	.:.:.:.:.:.	.:.:.:.:.:.	.:.:.:.:.:.	.:.:.:.:.:.	.:.:.:.:.:.	.:.:.:.:.:.	.:.:.:.:.:.	.:.:.:.:.:.	.:.:.:.:.:.	.:.:.:.:.:.	.:.:.:.:.:.	.:.:.:.:.:.	.:.:.:.:.:.	.:.:.:.:.:.	.:.:.:.:.:.	.:.:.:.:.:.	.:.:.:.:.:.	.:.:.:.:.:.	.:.:.:.:.:.	.:.:.:.:.:.	.:.:.:.:.:.	.:.:.:.:.:.	.:.:.:.:.:.	.:.:.:.:.:.	.:.:.:.:.:.	.:.:.:.:.:.	.:.:.:.:.:.	.:.:.:.:.:.	.:.:.:.:.:.	.:.:.:.:.:.	.:.:.:.:.:.	.:.:.:.:.:.	.:.:.:.:.:.	.:.:.:.:.:.	.:.:.:.:.:.	.:.:.:.:.:.	.:.:.:.:.:.	.:.:.:.:.:.	.:.:.:.:.:.	.:.:.:.:.:.	.:.:.:.:.:.	.:.:.:.:.:.	.:.:.:.:.:.	1:181049:0.67:32:23:16	.:.:.:.:.:.	.:.:.:.:.:.	.:.:.:.:.:.	.:.:.:.:.:.	.:.:.:.:.:.	.:.:.:.:.:.	.:.:.:.:.:.	.:.:.:.:.:.	.:.:.:.:.:.	.:.:.:.:.:.	.:.:.:.:.:.	.:.:.:.:.:.	.:.:.:.:.:.	.:.:.:.:.:.	.:.:.:.:.:.	.:.:.:.:.:.	.:.:.:.:.:.	.:.:.:.:.:.	.:.:.:.:.:.	.:.:.:.:.:.	.:.:.:.:.:.	.:.:.:.:.:.	.:.:.:.:.:.	.:.:.:.:.:.	.:.:.:.:.:.	.:.:.:.:.:.	.:.:.:.:.:.	.:.:.:.:.:.	.:.:.:.:.:.	.:.:.:.:.:.	.:.:.:.:.:.	.:.:.:.:.:.	.:.:.:.:.:.	.:.:.:.:.:.	.:.:.:.:.:.	.:.:.:.:.:.	.:.:.:.:.:.	.:.:.:.:.:.	.:.:.:.:.:.	.:.:.:.:.:.	.:.:.:.:.:.	.:.:.:.:.:.	.:.:.:.:.:.	.:.:.:.:.:.	.:.:.:.:.:.	.:.:.:.:.:.	.:.:.:.:.:.	.:.:.:.:.:.	.:.:.:.:.:.	.:.:.:.:.:.	.:.:.:.:.:.	.:.:.:.:.:.	1:181049:1:46:61:0	.:.:.:.:.:.	.:.:.:.:.:.	.:.:.:.:.:.	.:.:.:.:.:.	.:.:.:.:.:.	.:.:.:.:.:.	.:.:.:.:.:.	.:.:.:.:.:.	.:.:.:.:.:.	.:.:.:.:.:.	.:.:.:.:.:.	.:.:.:.:.:.	.:.:.:.:.:.	.:.:.:.:.:.	.:.:.:.:.:.	.:.:.:.:.:.	.:.:.:.:.:.	.:.:.:.:.:.	.:.:.:.:.:.	.:.:.:.:.:.	.:.:.:.:.:.	.:.:.:.:.:.	.:.:.:.:.:.	.:.:.:.:.:.	.:.:.:.:.:.	.:.:.:.:.:.	.:.:.:.:.:.	.:.:.:.:.:.	.:.:.:.:.:.	.:.:.:.:.:.	.:.:.:.:.:.	.:.:.:.:.:.	.:.:.:.:.:.	.:.:.:.:.:.	.:.:.:.:.:.	.:.:.:.:.:.	.:.:.:.:.:.	.:.:.:.:.:.	.:.:.:.:.:.	.:.:.:.:.:.	.:.:.:.:.:.	.:.:.:.:.:.	.:.:.:.:.:.	.:.:.:.:.:.	.:.:.:.:.:.	.:.:.:.:.:.	.:.:.:.:.:.	.:.:.:.:.:.	.:.:.:.:.:.	.:.:.:.:.:.	.:.:.:.:.:.	.:.:.:.:.:.	.:.:.:.:.:.	.:.:.:.:.:.	.:.:.:.:.:.	.:.:.:.:.:.	.:.:.:.:.:.	.:.:.:.:.:.	.:.:.:.:.:.	.:.:.:.:.:.	.:.:.:.:.:.	.:.:.:.:.:.	.:.:.:.:.:.	.:.:.:.:.:.	.:.:.:.:.:.	.:.:.:.:.:.	.:.:.:.:.:.	.:.:.:.:.:.	.:.:.:.:.:.	.:.:.:.:.:.	.:.:.:.:.:.	.:.:.:.:.:.	.:.:.:.:.:.	.:.:.:.:.:.	.:.:.:.:.:.	.:.:.:.:.:.	.:.:.:.:.:.	.:.:.:.:.:.	.:.:.:.:.:.	.:.:.:.:.:.	.:.:.:.:.:.	.:.:.:.:.:.	.:.:.:.:.:.	.:.:.:.:.:.	.:.:.:.:.:.	.:.:.:.:.:.	.:.:.:.:.:.	.:.:.:.:.:.	.:.:.:.:.:.	.:.:.:.:.:.	.:.:.:.:.:.	.:.:.:.:.:.	.:.:.:.:.:.	.:.:.:.:.:.	.:.:.:.:.:.	.:.:.:.:.:.	.:.:.:.:.:.	.:.:.:.:.:.	.:.:.:.:.:.	.:.:.:.:.:.	.:.:.:.:.:.	.:.:.:.:.:.	.:.:.:.:.:.	.:.:.:.:.:.	.:.:.:.:.:.	.:.:.:.:.:.	.:.:.:.:.:.	.:.:.:.:.:.	.:.:.:.:.:.	.:.:.:.:.:.	.:.:.:.:.:.	.:.:.:.:.:.	.:.:.:.:.:.	.:.:.:.:.:.	.:.:.:.:.:.	.:.:.:.:.:.	.:.:.:.:.:.	.:.:.:.:.:.	.:.:.:.:.:.	.:.:.:.:.:.	.:.:.:.:.:.	.:.:.:.:.:.	.:.:.:.:.:.	.:.:.:.:.:.	.:.:.:.:.:.	.:.:.:.:.:.	.:.:.:.:.:.	.:.:.:.:.:.	.:.:.:.:.:.	.:.:.:.:.:.	.:.:.:.:.:.	.:.:.:.:.:.	.:.:.:.:.:.	.:.:.:.:.:.	.:.:.:.:.:.	.:.:.:.:.:.	.:.:.:.:.:.	.:.:.:.:.:.	.:.:.:.:.:.	.:.:.:.:.:.	.:.:.:.:.:.	.:.:.:.:.:.	.:.:.:.:.:.	.:.:.:.:.:.	.:.:.:.:.:.	.:.:.:.:.:.	.:.:.:.:.:.	.:.:.:.:.:.	.:.:.:.:.:.	.:.:.:.:.:.	.:.:.:.:.:.	.:.:.:.:.:.	.:.:.:.:.:.	.:.:.:.:.:.	.:.:.:.:.:.	.:.:.:.:.:.	.:.:.:.:.:.	.:.:.:.:.:.	.:.:.:.:.:.	.:.:.:.:.:.	.:.:.:.:.:.	.:.:.:.:.:.	.:.:.:.:.:.	.:.:.:.:.:.	.:.:.:.:.:.	.:.:.:.:.:.	.:.:.:.:.:.	.:.:.:.:.:.	.:.:.:.:.:.	.:.:.:.:.:.	.:.:.:.:.:.	.:.:.:.:.:.	.:.:.:.:.:.	.:.:.:.:.:.	.:.:.:.:.:.	.:.:.:.:.:.	.:.:.:.:.:.	.:.:.:.:.:.	.:.:.:.:.:.	.:.:.:.:.:.	.:.:.:.:.:.	.:.:.:.:.:.	.:.:.:.:.:.	.:.:.:.:.:.	.:.:.:.:.:.	.:.:.:.:.:.	.:.:.:.:.:.	.:.:.:.:.:.	.:.:.:.:.:.	.:.:.:.:.:.	.:.:.:.:.:.	.:.:.:.:.:.	.:.:.:.:.:.	.:.:.:.:.:.	.:.:.:.:.:.	.:.:.:.:.:.	.:.:.:.:.:.	.:.:.:.:.:.	.:.:.:.:.:.	.:.:.:.:.:.	.:.:.:.:.:.	.:.:.:.:.:.	.:.:.:.:.:.	.:.:.:.:.:.	.:.:.:.:.:.	.:.:.:.:.:.	.:.:.:.:.:.	.:.:.:.:.:.	.:.:.:.:.:.	.:.:.:.:.:.	.:.:.:.:.:.	.:.:.:.:.:.	.:.:.:.:.:.	.:.:.:.:.:.	.:.:.:.:.:.	.:.:.:.:.:.	.:.:.:.:.:.	.:.:.:.:.:.	.:.:.:.:.:.	.:.:.:.:.:.	.:.:.:.:.:.	.:.:.:.:.:.	.:.:.:.:.:.	.:.:.:.:.:.	.:.:.:.:.:.	.:.:.:.:.:.	.:.:.:.:.:.	.:.:.:.:.:.	.:.:.:.:.:.	.:.:.:.:.:.	.:.:.:.:.:.	.:.:.:.:.:.	.:.:.:.:.:.	.:.:.:.:.:.	.:.:.:.:.:.	.:.:.:.:.:.	.:.:.:.:.:.	.:.:.:.:.:.	.:.:.:.:.:.	.:.:.:.:.:.	.:.:.:.:.:.	.:.:.:.:.:.	.:.:.:.:.:.	.:.:.:.:.:.	.:.:.:.:.:.	.:.:.:.:.:.	.:.:.:.:.:.	.:.:.:.:.:.	.:.:.:.:.:.	.:.:.:.:.:.	.:.:.:.:.:.	.:.:.:.:.:.	.:.:.:.:.:.	.:.:.:.:.:.	.:.:.:.:.:.	.:.:.:.:.:.	.:.:.:.:.:.	.:.:.:.:.:.	.:.:.:.:.:.	.:.:.:.:.:.	.:.:.:.:.:.	.:.:.:.:.:.	.:.:.:.:.:.	.:.:.:.:.:.	.:.:.:.:.:.	.:.:.:.:.:.	.:.:.:.:.:.	.:.:.:.:.:.	.:.:.:.:.:.	.:.:.:.:.:.	.:.:.:.:.:.	.:.:.:.:.:.	.:.:.:.:.:.	.:.:.:.:.:.	.:.:.:.:.:.	.:.:.:.:.:.	.:.:.:.:.:.	.:.:.:.:.:.	.:.:.:.:.:.	.:.:.:.:.:.	.:.:.:.:.:.	.:.:.:.:.:.	.:.:.:.:.:.	.:.:.:.:.:.	.:.:.:.:.:.	.:.:.:.:.:.	.:.:.:.:.:.	.:.:.:.:.:.	.:.:.:.:.:.	.:.:.:.:.:.	.:.:.:.:.:.	.:.:.:.:.:.	.:.:.:.:.:.	.:.:.:.:.:.	.:.:.:.:.:.	.:.:.:.:.:.	.:.:.:.:.:.	.:.:.:.:.:.	.:.:.:.:.:.	.:.:.:.:.:.	.:.:.:.:.:.	.:.:.:.:.:.	.:.:.:.:.:.	.:.:.:.:.:.	.:.:.:.:.:.	.:.:.:.:.:.	.:.:.:.:.:.	.:.:.:.:.:.	.:.:.:.:.:.	.:.:.:.:.:.	.:.:.:.:.:.	.:.:.:.:.:.	.:.:.:.:.:.	.:.:.:.:.:.	.:.:.:.:.:.	.:.:.:.:.:.	.:.:.:.:.:.	.:.:.:.:.:.	.:.:.:.:.:.	.:.:.:.:.:.	.:.:.:.:.:.	.:.:.:.:.:.	.:.:.:.:.:.	.:.:.:.:.:.	.:.:.:.:.:.	.:.:.:.:.:.	.:.:.:.:.:.	.:.:.:.:.:.	.:.:.:.:.:.	.:.:.:.:.:.
chrI	181045	.	A	<INS:ME>	.	PASS	SVTYPE=INS;STRAND=-;FAMILY=TY2	GT:END:FREQUENCY:THREE_PRIME_SUPPORT:FIVE_PRIME_SUPPORT:REFERENCE_READS	.:.:.:.:.:.	.:.:.:.:.:.	1:181049:0.47:18:17:20	.:.:.:.:.:.	.:.:.:.:.:.	.:.:.:.:.:.	.:.:.:.:.:.	.:.:.:.:.:.	.:.:.:.:.:.	.:.:.:.:.:.	.:.:.:.:.:.	.:.:.:.:.:.	.:.:.:.:.:.	.:.:.:.:.:.	.:.:.:.:.:.	.:.:.:.:.:.	.:.:.:.:.:.	.:.:.:.:.:.	.:.:.:.:.:.	.:.:.:.:.:.	.:.:.:.:.:.	.:.:.:.:.:.	.:.:.:.:.:.	.:.:.:.:.:.	.:.:.:.:.:.	.:.:.:.:.:.	.:.:.:.:.:.	.:.:.:.:.:.	.:.:.:.:.:.	.:.:.:.:.:.	.:.:.:.:.:.	.:.:.:.:.:.	.:.:.:.:.:.	.:.:.:.:.:.	.:.:.:.:.:.	.:.:.:.:.:.	.:.:.:.:.:.	.:.:.:.:.:.	.:.:.:.:.:.	.:.:.:.:.:.	.:.:.:.:.:.	.:.:.:.:.:.	.:.:.:.:.:.	.:.:.:.:.:.	.:.:.:.:.:.	.:.:.:.:.:.	.:.:.:.:.:.	.:.:.:.:.:.	.:.:.:.:.:.	.:.:.:.:.:.	.:.:.:.:.:.	.:.:.:.:.:.	.:.:.:.:.:.	.:.:.:.:.:.	.:.:.:.:.:.	.:.:.:.:.:.	.:.:.:.:.:.	.:.:.:.:.:.	.:.:.:.:.:.	.:.:.:.:.:.	1:181049:1:35:43:0	.:.:.:.:.:.	.:.:.:.:.:.	.:.:.:.:.:.	.:.:.:.:.:.	.:.:.:.:.:.	.:.:.:.:.:.	.:.:.:.:.:.	.:.:.:.:.:.	.:.:.:.:.:.	.:.:.:.:.:.	.:.:.:.:.:.	.:.:.:.:.:.	.:.:.:.:.:.	.:.:.:.:.:.	.:.:.:.:.:.	.:.:.:.:.:.	.:.:.:.:.:.	.:.:.:.:.:.	.:.:.:.:.:.	.:.:.:.:.:.	.:.:.:.:.:.	.:.:.:.:.:.	.:.:.:.:.:.	.:.:.:.:.:.	.:.:.:.:.:.	.:.:.:.:.:.	.:.:.:.:.:.	.:.:.:.:.:.	.:.:.:.:.:.	.:.:.:.:.:.	.:.:.:.:.:.	.:.:.:.:.:.	.:.:.:.:.:.	.:.:.:.:.:.	.:.:.:.:.:.	.:.:.:.:.:.	.:.:.:.:.:.	.:.:.:.:.:.	.:.:.:.:.:.	.:.:.:.:.:.	.:.:.:.:.:.	.:.:.:.:.:.	.:.:.:.:.:.	.:.:.:.:.:.	.:.:.:.:.:.	.:.:.:.:.:.	.:.:.:.:.:.	.:.:.:.:.:.	.:.:.:.:.:.	.:.:.:.:.:.	.:.:.:.:.:.	.:.:.:.:.:.	.:.:.:.:.:.	.:.:.:.:.:.	.:.:.:.:.:.	.:.:.:.:.:.	.:.:.:.:.:.	.:.:.:.:.:.	.:.:.:.:.:.	.:.:.:.:.:.	.:.:.:.:.:.	.:.:.:.:.:.	.:.:.:.:.:.	.:.:.:.:.:.	.:.:.:.:.:.	.:.:.:.:.:.	.:.:.:.:.:.	.:.:.:.:.:.	.:.:.:.:.:.	.:.:.:.:.:.	.:.:.:.:.:.	.:.:.:.:.:.	.:.:.:.:.:.	.:.:.:.:.:.	.:.:.:.:.:.	.:.:.:.:.:.	.:.:.:.:.:.	.:.:.:.:.:.	.:.:.:.:.:.	.:.:.:.:.:.	.:.:.:.:.:.	.:.:.:.:.:.	.:.:.:.:.:.	.:.:.:.:.:.	.:.:.:.:.:.	.:.:.:.:.:.	.:.:.:.:.:.	.:.:.:.:.:.	.:.:.:.:.:.	.:.:.:.:.:.	.:.:.:.:.:.	.:.:.:.:.:.	.:.:.:.:.:.	.:.:.:.:.:.	.:.:.:.:.:.	.:.:.:.:.:.	.:.:.:.:.:.	.:.:.:.:.:.	.:.:.:.:.:.	.:.:.:.:.:.	.:.:.:.:.:.	.:.:.:.:.:.	.:.:.:.:.:.	.:.:.:.:.:.	.:.:.:.:.:.	.:.:.:.:.:.	.:.:.:.:.:.	.:.:.:.:.:.	.:.:.:.:.:.	.:.:.:.:.:.	.:.:.:.:.:.	.:.:.:.:.:.	.:.:.:.:.:.	.:.:.:.:.:.	.:.:.:.:.:.	.:.:.:.:.:.	.:.:.:.:.:.	.:.:.:.:.:.	.:.:.:.:.:.	.:.:.:.:.:.	.:.:.:.:.:.	.:.:.:.:.:.	.:.:.:.:.:.	.:.:.:.:.:.	.:.:.:.:.:.	.:.:.:.:.:.	.:.:.:.:.:.	.:.:.:.:.:.	1:181049:0.67:8:26:13	.:.:.:.:.:.	.:.:.:.:.:.	.:.:.:.:.:.	.:.:.:.:.:.	.:.:.:.:.:.	.:.:.:.:.:.	.:.:.:.:.:.	.:.:.:.:.:.	.:.:.:.:.:.	.:.:.:.:.:.	.:.:.:.:.:.	.:.:.:.:.:.	.:.:.:.:.:.	.:.:.:.:.:.	.:.:.:.:.:.	.:.:.:.:.:.	.:.:.:.:.:.	.:.:.:.:.:.	.:.:.:.:.:.	.:.:.:.:.:.	.:.:.:.:.:.	.:.:.:.:.:.	.:.:.:.:.:.	.:.:.:.:.:.	.:.:.:.:.:.	.:.:.:.:.:.	.:.:.:.:.:.	.:.:.:.:.:.	.:.:.:.:.:.	.:.:.:.:.:.	.:.:.:.:.:.	.:.:.:.:.:.	.:.:.:.:.:.	.:.:.:.:.:.	.:.:.:.:.:.	.:.:.:.:.:.	.:.:.:.:.:.	.:.:.:.:.:.	.:.:.:.:.:.	.:.:.:.:.:.	.:.:.:.:.:.	.:.:.:.:.:.	.:.:.:.:.:.	.:.:.:.:.:.	.:.:.:.:.:.	.:.:.:.:.:.	.:.:.:.:.:.	.:.:.:.:.:.	.:.:.:.:.:.	.:.:.:.:.:.	.:.:.:.:.:.	.:.:.:.:.:.	.:.:.:.:.:.	.:.:.:.:.:.	.:.:.:.:.:.	.:.:.:.:.:.	.:.:.:.:.:.	.:.:.:.:.:.	.:.:.:.:.:.	.:.:.:.:.:.	.:.:.:.:.:.	.:.:.:.:.:.	.:.:.:.:.:.	.:.:.:.:.:.	.:.:.:.:.:.	.:.:.:.:.:.	.:.:.:.:.:.	.:.:.:.:.:.	.:.:.:.:.:.	.:.:.:.:.:.	.:.:.:.:.:.	.:.:.:.:.:.	.:.:.:.:.:.	.:.:.:.:.:.	.:.:.:.:.:.	.:.:.:.:.:.	.:.:.:.:.:.	.:.:.:.:.:.	.:.:.:.:.:.	.:.:.:.:.:.	.:.:.:.:.:.	.:.:.:.:.:.	.:.:.:.:.:.	.:.:.:.:.:.	.:.:.:.:.:.	.:.:.:.:.:.	.:.:.:.:.:.	.:.:.:.:.:.	.:.:.:.:.:.	.:.:.:.:.:.	.:.:.:.:.:.	.:.:.:.:.:.	.:.:.:.:.:.	.:.:.:.:.:.	.:.:.:.:.:.	.:.:.:.:.:.	.:.:.:.:.:.	.:.:.:.:.:.	.:.:.:.:.:.	.:.:.:.:.:.	.:.:.:.:.:.	.:.:.:.:.:.	.:.:.:.:.:.	.:.:.:.:.:.	.:.:.:.:.:.	.:.:.:.:.:.	.:.:.:.:.:.	.:.:.:.:.:.	.:.:.:.:.:.	.:.:.:.:.:.	.:.:.:.:.:.	.:.:.:.:.:.	.:.:.:.:.:.	.:.:.:.:.:.	.:.:.:.:.:.	.:.:.:.:.:.	.:.:.:.:.:.	.:.:.:.:.:.	.:.:.:.:.:.	.:.:.:.:.:.	.:.:.:.:.:.	.:.:.:.:.:.	.:.:.:.:.:.	.:.:.:.:.:.	.:.:.:.:.:.	.:.:.:.:.:.	.:.:.:.:.:.	.:.:.:.:.:.	.:.:.:.:.:.	.:.:.:.:.:.	.:.:.:.:.:.	.:.:.:.:.:.	.:.:.:.:.:.	.:.:.:.:.:.	.:.:.:.:.:.	.:.:.:.:.:.	.:.:.:.:.:.	.:.:.:.:.:.	.:.:.:.:.:.	.:.:.:.:.:.	.:.:.:.:.:.	.:.:.:.:.:.	.:.:.:.:.:.	.:.:.:.:.:.	.:.:.:.:.:.	.:.:.:.:.:.	.:.:.:.:.:.	.:.:.:.:.:.	.:.:.:.:.:.	.:.:.:.:.:.	.:.:.:.:.:.	.:.:.:.:.:.	.:.:.:.:.:.	.:.:.:.:.:.	.:.:.:.:.:.	.:.:.:.:.:.	.:.:.:.:.:.	.:.:.:.:.:.	.:.:.:.:.:.	.:.:.:.:.:.	.:.:.:.:.:.	.:.:.:.:.:.	.:.:.:.:.:.	.:.:.:.:.:.	.:.:.:.:.:.	.:.:.:.:.:.	.:.:.:.:.:.	.:.:.:.:.:.	.:.:.:.:.:.	.:.:.:.:.:.	.:.:.:.:.:.	.:.:.:.:.:.	.:.:.:.:.:.	.:.:.:.:.:.	.:.:.:.:.:.	.:.:.:.:.:.	.:.:.:.:.:.	.:.:.:.:.:.	.:.:.:.:.:.	.:.:.:.:.:.	.:.:.:.:.:.	.:.:.:.:.:.	.:.:.:.:.:.	.:.:.:.:.:.	.:.:.:.:.:.	.:.:.:.:.:.	.:.:.:.:.:.	.:.:.:.:.:.	.:.:.:.:.:.	.:.:.:.:.:.	.:.:.:.:.:.	.:.:.:.:.:.	.:.:.:.:.:.	.:.:.:.:.:.	.:.:.:.:.:.	.:.:.:.:.:.	.:.:.:.:.:.	.:.:.:.:.:.	.:.:.:.:.:.	.:.:.:.:.:.	.:.:.:.:.:.	.:.:.:.:.:.	.:.:.:.:.:.	.:.:.:.:.:.	.:.:.:.:.:.	.:.:.:.:.:.	.:.:.:.:.:.	.:.:.:.:.:.	.:.:.:.:.:.	.:.:.:.:.:.	.:.:.:.:.:.	.:.:.:.:.:.	.:.:.:.:.:.	.:.:.:.:.:.	.:.:.:.:.:.	.:.:.:.:.:.	.:.:.:.:.:.	.:.:.:.:.:.	.:.:.:.:.:.	.:.:.:.:.:.	.:.:.:.:.:.	.:.:.:.:.:.	.:.:.:.:.:.	.:.:.:.:.:.	.:.:.:.:.:.	.:.:.:.:.:.	.:.:.:.:.:.	.:.:.:.:.:.	.:.:.:.:.:.	.:.:.:.:.:.	.:.:.:.:.:.	.:.:.:.:.:.	.:.:.:.:.:.	.:.:.:.:.:.	.:.:.:.:.:.	.:.:.:.:.:.	.:.:.:.:.:.	.:.:.:.:.:.	.:.:.:.:.:.	.:.:.:.:.:.	.:.:.:.:.:.	.:.:.:.:.:.	1:181049:1:27:30:0	.:.:.:.:.:.	.:.:.:.:.:.	.:.:.:.:.:.	.:.:.:.:.:.	.:.:.:.:.:.	.:.:.:.:.:.	.:.:.:.:.:.	.:.:.:.:.:.	.:.:.:.:.:.	.:.:.:.:.:.	.:.:.:.:.:.	.:.:.:.:.:.	.:.:.:.:.:.	.:.:.:.:.:.	.:.:.:.:.:.	.:.:.:.:.:.	.:.:.:.:.:.	.:.:.:.:.:.	.:.:.:.:.:.	.:.:.:.:.:.	.:.:.:.:.:.	.:.:.:.:.:.	.:.:.:.:.:.	.:.:.:.:.:.	.:.:.:.:.:.	.:.:.:.:.:.	.:.:.:.:.:.	.:.:.:.:.:.	.:.:.:.:.:.	.:.:.:.:.:.	.:.:.:.:.:.	.:.:.:.:.:.	.:.:.:.:.:.	.:.:.:.:.:.	.:.:.:.:.:.	.:.:.:.:.:.	.:.:.:.:.:.	.:.:.:.:.:.	.:.:.:.:.:.	.:.:.:.:.:.	.:.:.:.:.:.	.:.:.:.:.:.	.:.:.:.:.:.	.:.:.:.:.:.	.:.:.:.:.:.	.:.:.:.:.:.	.:.:.:.:.:.	.:.:.:.:.:.	.:.:.:.:.:.	.:.:.:.:.:.	.:.:.:.:.:.	.:.:.:.:.:.	.:.:.:.:.:.	.:.:.:.:.:.	.:.:.:.:.:.	.:.:.:.:.:.	.:.:.:.:.:.	.:.:.:.:.:.	.:.:.:.:.:.	.:.:.:.:.:.	.:.:.:.:.:.	.:.:.:.:.:.	.:.:.:.:.:.	1:181049:1:32:25:0	.:.:.:.:.:.	.:.:.:.:.:.	.:.:.:.:.:.	.:.:.:.:.:.	.:.:.:.:.:.	.:.:.:.:.:.	.:.:.:.:.:.	.:.:.:.:.:.	.:.:.:.:.:.	.:.:.:.:.:.	.:.:.:.:.:.	.:.:.:.:.:.	.:.:.:.:.:.	.:.:.:.:.:.	.:.:.:.:.:.	.:.:.:.:.:.	.:.:.:.:.:.	.:.:.:.:.:.	.:.:.:.:.:.	.:.:.:.:.:.	.:.:.:.:.:.	.:.:.:.:.:.	.:.:.:.:.:.	.:.:.:.:.:.	.:.:.:.:.:.	.:.:.:.:.:.	.:.:.:.:.:.	.:.:.:.:.:.	.:.:.:.:.:.	.:.:.:.:.:.	.:.:.:.:.:.	.:.:.:.:.:.	.:.:.:.:.:.	.:.:.:.:.:.	.:.:.:.:.:.	.:.:.:.:.:.	.:.:.:.:.:.	.:.:.:.:.:.	.:.:.:.:.:.	.:.:.:.:.:.	.:.:.:.:.:.	.:.:.:.:.:.	.:.:.:.:.:.	.:.:.:.:.:.	.:.:.:.:.:.	.:.:.:.:.:.	.:.:.:.:.:.	.:.:.:.:.:.	.:.:.:.:.:.	.:.:.:.:.:.	.:.:.:.:.:.	.:.:.:.:.:.	.:.:.:.:.:.	.:.:.:.:.:.	.:.:.:.:.:.	.:.:.:.:.:.	.:.:.:.:.:.	.:.:.:.:.:.	.:.:.:.:.:.	.:.:.:.:.:.	.:.:.:.:.:.	.:.:.:.:.:.	.:.:.:.:.:.	.:.:.:.:.:.	.:.:.:.:.:.	.:.:.:.:.:.	.:.:.:.:.:.	.:.:.:.:.:.	.:.:.:.:.:.	.:.:.:.:.:.	.:.:.:.:.:.	.:.:.:.:.:.	.:.:.:.:.:.	.:.:.:.:.:.	.:.:.:.:.:.	.:.:.:.:.:.	.:.:.:.:.:.	.:.:.:.:.:.	.:.:.:.:.:.	.:.:.:.:.:.	.:.:.:.:.:.	.:.:.:.:.:.	.:.:.:.:.:.	.:.:.:.:.:.	.:.:.:.:.:.	.:.:.:.:.:.	.:.:.:.:.:.	.:.:.:.:.:.	.:.:.:.:.:.	.:.:.:.:.:.	.:.:.:.:.:.	.:.:.:.:.:.	.:.:.:.:.:.	.:.:.:.:.:.	.:.:.:.:.:.	.:.:.:.:.:.	.:.:.:.:.:.	.:.:.:.:.:.	.:.:.:.:.:.	.:.:.:.:.:.	.:.:.:.:.:.	.:.:.:.:.:.	.:.:.:.:.:.	.:.:.:.:.:.	.:.:.:.:.:.	.:.:.:.:.:.	.:.:.:.:.:.	.:.:.:.:.:.	.:.:.:.:.:.	.:.:.:.:.:.	.:.:.:.:.:.	.:.:.:.:.:.	.:.:.:.:.:.	.:.:.:.:.:.	.:.:.:.:.:.	.:.:.:.:.:.	.:.:.:.:.:.	.:.:.:.:.:.	.:.:.:.:.:.	.:.:.:.:.:.	.:.:.:.:.:.	.:.:.:.:.:.	.:.:.:.:.:.	.:.:.:.:.:.	.:.:.:.:.:.	.:.:.:.:.:.	.:.:.:.:.:.	.:.:.:.:.:.	.:.:.:.:.:.	.:.:.:.:.:.	.:.:.:.:.:.	.:.:.:.:.:.	.:.:.:.:.:.	.:.:.:.:.:.	.:.:.:.:.:.	.:.:.:.:.:.	.:.:.:.:.:.	.:.:.:.:.:.	.:.:.:.:.:.	.:.:.:.:.:.	.:.:.:.:.:.	.:.:.:.:.:.	.:.:.:.:.:.	.:.:.:.:.:.	.:.:.:.:.:.	.:.:.:.:.:.	.:.:.:.:.:.	.:.:.:.:.:.	.:.:.:.:.:.	.:.:.:.:.:.	.:.:.:.:.:.	.:.:.:.:.:.	.:.:.:.:.:.	.:.:.:.:.:.	.:.:.:.:.:.	.:.:.:.:.:.	.:.:.:.:.:.	.:.:.:.:.:.	.:.:.:.:.:.	.:.:.:.:.:.	.:.:.:.:.:.	.:.:.:.:.:.	.:.:.:.:.:.	.:.:.:.:.:.	.:.:.:.:.:.	.:.:.:.:.:.	.:.:.:.:.:.	.:.:.:.:.:.	.:.:.:.:.:.	.:.:.:.:.:.	.:.:.:.:.:.	.:.:.:.:.:.	.:.:.:.:.:.	.:.:.:.:.:.	.:.:.:.:.:.	.:.:.:.:.:.	.:.:.:.:.:.	.:.:.:.:.:.	.:.:.:.:.:.	.:.:.:.:.:.	.:.:.:.:.:.	.:.:.:.:.:.	.:.:.:.:.:.	.:.:.:.:.:.	.:.:.:.:.:.	.:.:.:.:.:.	.:.:.:.:.:.	.:.:.:.:.:.	.:.:.:.:.:.	.:.:.:.:.:.	.:.:.:.:.:.	.:.:.:.:.:.	.:.:.:.:.:.	.:.:.:.:.:.	.:.:.:.:.:.	.:.:.:.:.:.	.:.:.:.:.:.	.:.:.:.:.:.	.:.:.:.:.:.	.:.:.:.:.:.	.:.:.:.:.:.	.:.:.:.:.:.	.:.:.:.:.:.	.:.:.:.:.:.	.:.:.:.:.:.	.:.:.:.:.:.	.:.:.:.:.:.	.:.:.:.:.:.	.:.:.:.:.:.	.:.:.:.:.:.	.:.:.:.:.:.	.:.:.:.:.:.	.:.:.:.:.:.	.:.:.:.:.:.	.:.:.:.:.:.	.:.:.:.:.:.	.:.:.:.:.:.	.:.:.:.:.:.	.:.:.:.:.:.	.:.:.:.:.:.	.:.:.:.:.:.	.:.:.:.:.:.	.:.:.:.:.:.	.:.:.:.:.:.	.:.:.:.:.:.	.:.:.:.:.:.	.:.:.:.:.:.	.:.:.:.:.:.	.:.:.:.:.:.	.:.:.:.:.:.	.:.:.:.:.:.	.:.:.:.:.:.	.:.:.:.:.:.	.:.:.:.:.:.	.:.:.:.:.:.	.:.:.:.:.:.	.:.:.:.:.:.	.:.:.:.:.:.	.:.:.:.:.:.	.:.:.:.:.:.	.:.:.:.:.:.	.:.:.:.:.:.	.:.:.:.:.:.	.:.:.:.:.:.	.:.:.:.:.:.	.:.:.:.:.:.	1:181049:0.52:12:13:12	.:.:.:.:.:.	.:.:.:.:.:.	.:.:.:.:.:.	.:.:.:.:.:.	.:.:.:.:.:.	.:.:.:.:.:.	.:.:.:.:.:.	.:.:.:.:.:.	1:181049:1:42:51:0	.:.:.:.:.:.	.:.:.:.:.:.	.:.:.:.:.:.	.:.:.:.:.:.	.:.:.:.:.:.	.:.:.:.:.:.	.:.:.:.:.:.	.:.:.:.:.:.	.:.:.:.:.:.	.:.:.:.:.:.	.:.:.:.:.:.	.:.:.:.:.:.	.:.:.:.:.:.	.:.:.:.:.:.	.:.:.:.:.:.	.:.:.:.:.:.	.:.:.:.:.:.	.:.:.:.:.:.	.:.:.:.:.:.	.:.:.:.:.:.	.:.:.:.:.:.	.:.:.:.:.:.	.:.:.:.:.:.	.:.:.:.:.:.	.:.:.:.:.:.	.:.:.:.:.:.	.:.:.:.:.:.	.:.:.:.:.:.	.:.:.:.:.:.	.:.:.:.:.:.	.:.:.:.:.:.	.:.:.:.:.:.	.:.:.:.:.:.	.:.:.:.:.:.	.:.:.:.:.:.	.:.:.:.:.:.	.:.:.:.:.:.	.:.:.:.:.:.	.:.:.:.:.:.	.:.:.:.:.:.	.:.:.:.:.:.	.:.:.:.:.:.	.:.:.:.:.:.	.:.:.:.:.:.	.:.:.:.:.:.	.:.:.:.:.:.	.:.:.:.:.:.	.:.:.:.:.:.	.:.:.:.:.:.	.:.:.:.:.:.	.:.:.:.:.:.	.:.:.:.:.:.	1:181049:1:30:28:0	.:.:.:.:.:.	.:.:.:.:.:.	.:.:.:.:.:.	.:.:.:.:.:.	.:.:.:.:.:.	.:.:.:.:.:.	.:.:.:.:.:.	.:.:.:.:.:.	.:.:.:.:.:.	.:.:.:.:.:.	.:.:.:.:.:.	.:.:.:.:.:.	.:.:.:.:.:.	.:.:.:.:.:.	.:.:.:.:.:.	.:.:.:.:.:.	.:.:.:.:.:.	.:.:.:.:.:.	.:.:.:.:.:.	.:.:.:.:.:.	.:.:.:.:.:.	.:.:.:.:.:.	.:.:.:.:.:.	.:.:.:.:.:.	.:.:.:.:.:.	.:.:.:.:.:.	.:.:.:.:.:.	.:.:.:.:.:.	.:.:.:.:.:.	.:.:.:.:.:.	.:.:.:.:.:.	.:.:.:.:.:.	.:.:.:.:.:.	.:.:.:.:.:.	.:.:.:.:.:.	.:.:.:.:.:.	.:.:.:.:.:.	.:.:.:.:.:.	.:.:.:.:.:.	.:.:.:.:.:.	.:.:.:.:.:.	.:.:.:.:.:.	.:.:.:.:.:.	.:.:.:.:.:.	.:.:.:.:.:.	.:.:.:.:.:.	.:.:.:.:.:.	.:.:.:.:.:.	.:.:.:.:.:.	.:.:.:.:.:.	.:.:.:.:.:.	.:.:.:.:.:.	.:.:.:.:.:.	.:.:.:.:.:.	.:.:.:.:.:.	.:.:.:.:.:.	.:.:.:.:.:.	.:.:.:.:.:.	.:.:.:.:.:.	.:.:.:.:.:.	.:.:.:.:.:.	.:.:.:.:.:.	.:.:.:.:.:.	.:.:.:.:.:.	.:.:.:.:.:.	.:.:.:.:.:.	.:.:.:.:.:.	.:.:.:.:.:.	.:.:.:.:.:.	.:.:.:.:.:.	.:.:.:.:.:.	.:.:.:.:.:.	.:.:.:.:.:.	.:.:.:.:.:.	.:.:.:.:.:.	.:.:.:.:.:.	.:.:.:.:.:.	.:.:.:.:.:.	.:.:.:.:.:.	.:.:.:.:.:.	.:.:.:.:.:.	.:.:.:.:.:.	.:.:.:.:.:.	.:.:.:.:.:.	.:.:.:.:.:.	.:.:.:.:.:.	.:.:.:.:.:.	.:.:.:.:.:.	.:.:.:.:.:.	.:.:.:.:.:.	.:.:.:.:.:.	.:.:.:.:.:.	.:.:.:.:.:.	.:.:.:.:.:.	.:.:.:.:.:.	.:.:.:.:.:.	.:.:.:.:.:.	.:.:.:.:.:.	.:.:.:.:.:.	.:.:.:.:.:.	.:.:.:.:.:.	.:.:.:.:.:.	.:.:.:.:.:.	.:.:.:.:.:.	.:.:.:.:.:.	.:.:.:.:.:.	.:.:.:.:.:.	.:.:.:.:.:.	.:.:.:.:.:.	.:.:.:.:.:.	.:.:.:.:.:.	.:.:.:.:.:.	.:.:.:.:.:.	.:.:.:.:.:.	.:.:.:.:.:.	.:.:.:.:.:.	.:.:.:.:.:.	.:.:.:.:.:.	.:.:.:.:.:.	.:.:.:.:.:.	.:.:.:.:.:.	.:.:.:.:.:.	.:.:.:.:.:.	.:.:.:.:.:.	.:.:.:.:.:.	.:.:.:.:.:.	.:.:.:.:.:.	.:.:.:.:.:.	.:.:.:.:.:.	.:.:.:.:.:.	.:.:.:.:.:.	.:.:.:.:.:.	.:.:.:.:.:.	.:.:.:.:.:.	.:.:.:.:.:.	.:.:.:.:.:.	.:.:.:.:.:.	.:.:.:.:.:.	.:.:.:.:.:.	.:.:.:.:.:.	.:.:.:.:.:.	.:.:.:.:.:.	.:.:.:.:.:.	.:.:.:.:.:.	.:.:.:.:.:.	.:.:.:.:.:.	.:.:.:.:.:.	.:.:.:.:.:.	.:.:.:.:.:.	.:.:.:.:.:.	.:.:.:.:.:.	.:.:.:.:.:.	.:.:.:.:.:.	.:.:.:.:.:.	.:.:.:.:.:.	.:.:.:.:.:.	.:.:.:.:.:.	.:.:.:.:.:.	.:.:.:.:.:.	.:.:.:.:.:.	.:.:.:.:.:.	.:.:.:.:.:.	.:.:.:.:.:.	.:.:.:.:.:.	.:.:.:.:.:.	.:.:.:.:.:.	.:.:.:.:.:.	.:.:.:.:.:.	.:.:.:.:.:.	.:.:.:.:.:.	.:.:.:.:.:.	.:.:.:.:.:.	.:.:.:.:.:.	.:.:.:.:.:.	.:.:.:.:.:.	.:.:.:.:.:.	.:.:.:.:.:.	.:.:.:.:.:.	.:.:.:.:.:.	.:.:.:.:.:.	.:.:.:.:.:.	.:.:.:.:.:.	.:.:.:.:.:.	.:.:.:.:.:.	.:.:.:.:.:.	.:.:.:.:.:.	.:.:.:.:.:.	.:.:.:.:.:.	.:.:.:.:.:.	.:.:.:.:.:.	.:.:.:.:.:.	.:.:.:.:.:.	.:.:.:.:.:.	.:.:.:.:.:.	.:.:.:.:.:.	.:.:.:.:.:.	.:.:.:.:.:.	.:.:.:.:.:.	.:.:.:.:.:.	.:.:.:.:.:.	.:.:.:.:.:.	.:.:.:.:.:.	.:.:.:.:.:.	.:.:.:.:.:.	.:.:.:.:.:.
chrI	181045	.	A	<INS:ME>	.	PASS	SVTYPE=INS;STRAND=+;FAMILY=TY2	GT:END:FREQUENCY:THREE_PRIME_SUPPORT:FIVE_PRIME_SUPPORT:REFERENCE_READS	.:.:.:.:.:.	.:.:.:.:.:.	.:.:.:.:.:.	.:.:.:.:.:.	.:.:.:.:.:.	.:.:.:.:.:.	.:.:.:.:.:.	.:.:.:.:.:.	.:.:.:.:.:.	.:.:.:.:.:.	.:.:.:.:.:.	.:.:.:.:.:.	.:.:.:.:.:.	.:.:.:.:.:.	.:.:.:.:.:.	.:.:.:.:.:.	.:.:.:.:.:.	.:.:.:.:.:.	.:.:.:.:.:.	.:.:.:.:.:.	.:.:.:.:.:.	.:.:.:.:.:.	.:.:.:.:.:.	.:.:.:.:.:.	.:.:.:.:.:.	.:.:.:.:.:.	.:.:.:.:.:.	.:.:.:.:.:.	.:.:.:.:.:.	.:.:.:.:.:.	.:.:.:.:.:.	.:.:.:.:.:.	.:.:.:.:.:.	.:.:.:.:.:.	.:.:.:.:.:.	.:.:.:.:.:.	.:.:.:.:.:.	.:.:.:.:.:.	.:.:.:.:.:.	.:.:.:.:.:.	.:.:.:.:.:.	.:.:.:.:.:.	.:.:.:.:.:.	.:.:.:.:.:.	.:.:.:.:.:.	.:.:.:.:.:.	.:.:.:.:.:.	.:.:.:.:.:.	.:.:.:.:.:.	.:.:.:.:.:.	.:.:.:.:.:.	.:.:.:.:.:.	.:.:.:.:.:.	.:.:.:.:.:.	.:.:.:.:.:.	.:.:.:.:.:.	.:.:.:.:.:.	.:.:.:.:.:.	.:.:.:.:.:.	.:.:.:.:.:.	.:.:.:.:.:.	.:.:.:.:.:.	.:.:.:.:.:.	.:.:.:.:.:.	.:.:.:.:.:.	.:.:.:.:.:.	.:.:.:.:.:.	.:.:.:.:.:.	.:.:.:.:.:.	.:.:.:.:.:.	.:.:.:.:.:.	.:.:.:.:.:.	.:.:.:.:.:.	.:.:.:.:.:.	.:.:.:.:.:.	.:.:.:.:.:.	.:.:.:.:.:.	.:.:.:.:.:.	.:.:.:.:.:.	.:.:.:.:.:.	.:.:.:.:.:.	.:.:.:.:.:.	.:.:.:.:.:.	.:.:.:.:.:.	.:.:.:.:.:.	.:.:.:.:.:.	.:.:.:.:.:.	.:.:.:.:.:.	.:.:.:.:.:.	.:.:.:.:.:.	.:.:.:.:.:.	.:.:.:.:.:.	.:.:.:.:.:.	.:.:.:.:.:.	.:.:.:.:.:.	.:.:.:.:.:.	.:.:.:.:.:.	.:.:.:.:.:.	.:.:.:.:.:.	.:.:.:.:.:.	.:.:.:.:.:.	.:.:.:.:.:.	.:.:.:.:.:.	.:.:.:.:.:.	.:.:.:.:.:.	.:.:.:.:.:.	.:.:.:.:.:.	.:.:.:.:.:.	.:.:.:.:.:.	.:.:.:.:.:.	.:.:.:.:.:.	.:.:.:.:.:.	.:.:.:.:.:.	.:.:.:.:.:.	.:.:.:.:.:.	.:.:.:.:.:.	.:.:.:.:.:.	.:.:.:.:.:.	.:.:.:.:.:.	.:.:.:.:.:.	.:.:.:.:.:.	.:.:.:.:.:.	.:.:.:.:.:.	.:.:.:.:.:.	.:.:.:.:.:.	.:.:.:.:.:.	.:.:.:.:.:.	.:.:.:.:.:.	.:.:.:.:.:.	.:.:.:.:.:.	.:.:.:.:.:.	.:.:.:.:.:.	.:.:.:.:.:.	.:.:.:.:.:.	.:.:.:.:.:.	.:.:.:.:.:.	.:.:.:.:.:.	.:.:.:.:.:.	.:.:.:.:.:.	.:.:.:.:.:.	.:.:.:.:.:.	.:.:.:.:.:.	.:.:.:.:.:.	.:.:.:.:.:.	.:.:.:.:.:.	.:.:.:.:.:.	.:.:.:.:.:.	.:.:.:.:.:.	.:.:.:.:.:.	.:.:.:.:.:.	.:.:.:.:.:.	.:.:.:.:.:.	.:.:.:.:.:.	.:.:.:.:.:.	.:.:.:.:.:.	.:.:.:.:.:.	.:.:.:.:.:.	.:.:.:.:.:.	.:.:.:.:.:.	.:.:.:.:.:.	.:.:.:.:.:.	.:.:.:.:.:.	.:.:.:.:.:.	.:.:.:.:.:.	.:.:.:.:.:.	.:.:.:.:.:.	1:181049:1:37:73:0	.:.:.:.:.:.	.:.:.:.:.:.	.:.:.:.:.:.	.:.:.:.:.:.	.:.:.:.:.:.	.:.:.:.:.:.	.:.:.:.:.:.	.:.:.:.:.:.	.:.:.:.:.:.	.:.:.:.:.:.	.:.:.:.:.:.	.:.:.:.:.:.	.:.:.:.:.:.	.:.:.:.:.:.	.:.:.:.:.:.	.:.:.:.:.:.	.:.:.:.:.:.	.:.:.:.:.:.	.:.:.:.:.:.	.:.:.:.:.:.	.:.:.:.:.:.	.:.:.:.:.:.	.:.:.:.:.:.	.:.:.:.:.:.	.:.:.:.:.:.	.:.:.:.:.:.	.:.:.:.:.:.	.:.:.:.:.:.	.:.:.:.:.:.	.:.:.:.:.:.	.:.:.:.:.:.	.:.:.:.:.:.	.:.:.:.:.:.	.:.:.:.:.:.	.:.:.:.:.:.	.:.:.:.:.:.	.:.:.:.:.:.	.:.:.:.:.:.	.:.:.:.:.:.	.:.:.:.:.:.	.:.:.:.:.:.	.:.:.:.:.:.	.:.:.:.:.:.	.:.:.:.:.:.	.:.:.:.:.:.	.:.:.:.:.:.	.:.:.:.:.:.	.:.:.:.:.:.	.:.:.:.:.:.	.:.:.:.:.:.	.:.:.:.:.:.	.:.:.:.:.:.	.:.:.:.:.:.	.:.:.:.:.:.	.:.:.:.:.:.	.:.:.:.:.:.	.:.:.:.:.:.	.:.:.:.:.:.	.:.:.:.:.:.	.:.:.:.:.:.	.:.:.:.:.:.	.:.:.:.:.:.	.:.:.:.:.:.	.:.:.:.:.:.	.:.:.:.:.:.	.:.:.:.:.:.	.:.:.:.:.:.	.:.:.:.:.:.	.:.:.:.:.:.	.:.:.:.:.:.	.:.:.:.:.:.	.:.:.:.:.:.	.:.:.:.:.:.	.:.:.:.:.:.	.:.:.:.:.:.	.:.:.:.:.:.	.:.:.:.:.:.	.:.:.:.:.:.	.:.:.:.:.:.	.:.:.:.:.:.	.:.:.:.:.:.	.:.:.:.:.:.	.:.:.:.:.:.	.:.:.:.:.:.	.:.:.:.:.:.	.:.:.:.:.:.	.:.:.:.:.:.	.:.:.:.:.:.	.:.:.:.:.:.	.:.:.:.:.:.	.:.:.:.:.:.	.:.:.:.:.:.	.:.:.:.:.:.	.:.:.:.:.:.	.:.:.:.:.:.	.:.:.:.:.:.	.:.:.:.:.:.	.:.:.:.:.:.	.:.:.:.:.:.	.:.:.:.:.:.	.:.:.:.:.:.	.:.:.:.:.:.	.:.:.:.:.:.	.:.:.:.:.:.	.:.:.:.:.:.	.:.:.:.:.:.	.:.:.:.:.:.	.:.:.:.:.:.	.:.:.:.:.:.	.:.:.:.:.:.	.:.:.:.:.:.	.:.:.:.:.:.	.:.:.:.:.:.	.:.:.:.:.:.	.:.:.:.:.:.	.:.:.:.:.:.	.:.:.:.:.:.	.:.:.:.:.:.	.:.:.:.:.:.	.:.:.:.:.:.	.:.:.:.:.:.	.:.:.:.:.:.	.:.:.:.:.:.	.:.:.:.:.:.	.:.:.:.:.:.	.:.:.:.:.:.	.:.:.:.:.:.	.:.:.:.:.:.	.:.:.:.:.:.	.:.:.:.:.:.	.:.:.:.:.:.	.:.:.:.:.:.	.:.:.:.:.:.	.:.:.:.:.:.	.:.:.:.:.:.	.:.:.:.:.:.	.:.:.:.:.:.	.:.:.:.:.:.	.:.:.:.:.:.	.:.:.:.:.:.	.:.:.:.:.:.	.:.:.:.:.:.	.:.:.:.:.:.	.:.:.:.:.:.	.:.:.:.:.:.	.:.:.:.:.:.	.:.:.:.:.:.	.:.:.:.:.:.	.:.:.:.:.:.	.:.:.:.:.:.	.:.:.:.:.:.	.:.:.:.:.:.	.:.:.:.:.:.	.:.:.:.:.:.	.:.:.:.:.:.	.:.:.:.:.:.	.:.:.:.:.:.	.:.:.:.:.:.	.:.:.:.:.:.	.:.:.:.:.:.	.:.:.:.:.:.	.:.:.:.:.:.	.:.:.:.:.:.	.:.:.:.:.:.	.:.:.:.:.:.	.:.:.:.:.:.	.:.:.:.:.:.	.:.:.:.:.:.	.:.:.:.:.:.	.:.:.:.:.:.	.:.:.:.:.:.	.:.:.:.:.:.	.:.:.:.:.:.	.:.:.:.:.:.	.:.:.:.:.:.	.:.:.:.:.:.	.:.:.:.:.:.	.:.:.:.:.:.	.:.:.:.:.:.	.:.:.:.:.:.	.:.:.:.:.:.	.:.:.:.:.:.	.:.:.:.:.:.	.:.:.:.:.:.	.:.:.:.:.:.	.:.:.:.:.:.	.:.:.:.:.:.	.:.:.:.:.:.	.:.:.:.:.:.	.:.:.:.:.:.	.:.:.:.:.:.	.:.:.:.:.:.	.:.:.:.:.:.	.:.:.:.:.:.	.:.:.:.:.:.	.:.:.:.:.:.	.:.:.:.:.:.	.:.:.:.:.:.	.:.:.:.:.:.	.:.:.:.:.:.	.:.:.:.:.:.	.:.:.:.:.:.	.:.:.:.:.:.	.:.:.:.:.:.	.:.:.:.:.:.	.:.:.:.:.:.	.:.:.:.:.:.	.:.:.:.:.:.	.:.:.:.:.:.	.:.:.:.:.:.	.:.:.:.:.:.	.:.:.:.:.:.	.:.:.:.:.:.	.:.:.:.:.:.	.:.:.:.:.:.	.:.:.:.:.:.	.:.:.:.:.:.	.:.:.:.:.:.	.:.:.:.:.:.	.:.:.:.:.:.	.:.:.:.:.:.	.:.:.:.:.:.	.:.:.:.:.:.	.:.:.:.:.:.	.:.:.:.:.:.	.:.:.:.:.:.	.:.:.:.:.:.	.:.:.:.:.:.	.:.:.:.:.:.	.:.:.:.:.:.	.:.:.:.:.:.	.:.:.:.:.:.	.:.:.:.:.:.	.:.:.:.:.:.	.:.:.:.:.:.	.:.:.:.:.:.	.:.:.:.:.:.	.:.:.:.:.:.	.:.:.:.:.:.	.:.:.:.:.:.	.:.:.:.:.:.	.:.:.:.:.:.	.:.:.:.:.:.	.:.:.:.:.:.	.:.:.:.:.:.	.:.:.:.:.:.	.:.:.:.:.:.	.:.:.:.:.:.	.:.:.:.:.:.	.:.:.:.:.:.	.:.:.:.:.:.	.:.:.:.:.:.	.:.:.:.:.:.	.:.:.:.:.:.	.:.:.:.:.:.	.:.:.:.:.:.	.:.:.:.:.:.	.:.:.:.:.:.	.:.:.:.:.:.	.:.:.:.:.:.	.:.:.:.:.:.	.:.:.:.:.:.	.:.:.:.:.:.	.:.:.:.:.:.	.:.:.:.:.:.	.:.:.:.:.:.	.:.:.:.:.:.	.:.:.:.:.:.	.:.:.:.:.:.	.:.:.:.:.:.	.:.:.:.:.:.	.:.:.:.:.:.	.:.:.:.:.:.	.:.:.:.:.:.	.:.:.:.:.:.	.:.:.:.:.:.	.:.:.:.:.:.	.:.:.:.:.:.	.:.:.:.:.:.	.:.:.:.:.:.	.:.:.:.:.:.	.:.:.:.:.:.	.:.:.:.:.:.	.:.:.:.:.:.	.:.:.:.:.:.	.:.:.:.:.:.	.:.:.:.:.:.	.:.:.:.:.:.	.:.:.:.:.:.	.:.:.:.:.:.	.:.:.:.:.:.	.:.:.:.:.:.	.:.:.:.:.:.	.:.:.:.:.:.	.:.:.:.:.:.	.:.:.:.:.:.	.:.:.:.:.:.	.:.:.:.:.:.	.:.:.:.:.:.	.:.:.:.:.:.	.:.:.:.:.:.	.:.:.:.:.:.	.:.:.:.:.:.	.:.:.:.:.:.	.:.:.:.:.:.	.:.:.:.:.:.	.:.:.:.:.:.	.:.:.:.:.:.	.:.:.:.:.:.	.:.:.:.:.:.	.:.:.:.:.:.	.:.:.:.:.:.	.:.:.:.:.:.	.:.:.:.:.:.	.:.:.:.:.:.	.:.:.:.:.:.	.:.:.:.:.:.	.:.:.:.:.:.	.:.:.:.:.:.	.:.:.:.:.:.	.:.:.:.:.:.	.:.:.:.:.:.	.:.:.:.:.:.	.:.:.:.:.:.	.:.:.:.:.:.	.:.:.:.:.:.	.:.:.:.:.:.	.:.:.:.:.:.	.:.:.:.:.:.	.:.:.:.:.:.	.:.:.:.:.:.	.:.:.:.:.:.	.:.:.:.:.:.	.:.:.:.:.:.	.:.:.:.:.:.	.:.:.:.:.:.	.:.:.:.:.:.	.:.:.:.:.:.	.:.:.:.:.:.	.:.:.:.:.:.	.:.:.:.:.:.	.:.:.:.:.:.	.:.:.:.:.:.	.:.:.:.:.:.	.:.:.:.:.:.	.:.:.:.:.:.	.:.:.:.:.:.	.:.:.:.:.:.	.:.:.:.:.:.	.:.:.:.:.:.	.:.:.:.:.:.	.:.:.:.:.:.	.:.:.:.:.:.	.:.:.:.:.:.	.:.:.:.:.:.	.:.:.:.:.:.	.:.:.:.:.:.	.:.:.:.:.:.	.:.:.:.:.:.	.:.:.:.:.:.	.:.:.:.:.:.	.:.:.:.:.:.	.:.:.:.:.:.	.:.:.:.:.:.	.:.:.:.:.:.	.:.:.:.:.:.	.:.:.:.:.:.	.:.:.:.:.:.	.:.:.:.:.:.	.:.:.:.:.:.	.:.:.:.:.:.	.:.:.:.:.:.	.:.:.:.:.:.	.:.:.:.:.:.	.:.:.:.:.:.	.:.:.:.:.:.	.:.:.:.:.:.	.:.:.:.:.:.	.:.:.:.:.:.	.:.:.:.:.:.	.:.:.:.:.:.	.:.:.:.:.:.	.:.:.:.:.:.	.:.:.:.:.:.	.:.:.:.:.:.	.:.:.:.:.:.	.:.:.:.:.:.	.:.:.:.:.:.	.:.:.:.:.:.	.:.:.:.:.:.	.:.:.:.:.:.	.:.:.:.:.:.	.:.:.:.:.:.	.:.:.:.:.:.	.:.:.:.:.:.	.:.:.:.:.:.	.:.:.:.:.:.	.:.:.:.:.:.	.:.:.:.:.:.	.:.:.:.:.:.	.:.:.:.:.:.	.:.:.:.:.:.	.:.:.:.:.:.	.:.:.:.:.:.	.:.:.:.:.:.	.:.:.:.:.:.	.:.:.:.:.:.	.:.:.:.:.:.	.:.:.:.:.:.	.:.:.:.:.:.	.:.:.:.:.:.	.:.:.:.:.:.	.:.:.:.:.:.	.:.:.:.:.:.	.:.:.:.:.:.	.:.:.:.:.:.	.:.:.:.:.:.	.:.:.:.:.:.	.:.:.:.:.:.	.:.:.:.:.:.	.:.:.:.:.:.	.:.:.:.:.:.	.:.:.:.:.:.	.:.:.:.:.:.	.:.:.:.:.:.	.:.:.:.:.:.	.:.:.:.:.:.	.:.:.:.:.:.	.:.:.:.:.:.	.:.:.:.:.:.	.:.:.:.:.:.	.:.:.:.:.:.	.:.:.:.:.:.	.:.:.:.:.:.	.:.:.:.:.:.	.:.:.:.:.:.	.:.:.:.:.:.	.:.:.:.:.:.	.:.:.:.:.:.	.:.:.:.:.:.	.:.:.:.:.:.	.:.:.:.:.:.	.:.:.:.:.:.	.:.:.:.:.:.	.:.:.:.:.:.	.:.:.:.:.:.	.:.:.:.:.:.	.:.:.:.:.:.	.:.:.:.:.:.	.:.:.:.:.:.	.:.:.:.:.:.	.:.:.:.:.:.	.:.:.:.:.:.	.:.:.:.:.:.	.:.:.:.:.:.	.:.:.:.:.:.	.:.:.:.:.:.	.:.:.:.:.:.	.:.:.:.:.:.	.:.:.:.:.:.	.:.:.:.:.:.	.:.:.:.:.:.	.:.:.:.:.:.	.:.:.:.:.:.	.:.:.:.:.:.	.:.:.:.:.:.	.:.:.:.:.:.	.:.:.:.:.:.	.:.:.:.:.:.	.:.:.:.:.:.	.:.:.:.:.:.	.:.:.:.:.:.	.:.:.:.:.:.	.:.:.:.:.:.	.:.:.:.:.:.	.:.:.:.:.:.	.:.:.:.:.:.	.:.:.:.:.:.	.:.:.:.:.:.	.:.:.:.:.:.	.:.:.:.:.:.	.:.:.:.:.:.	.:.:.:.:.:.	.:.:.:.:.:.	.:.:.:.:.:.	.:.:.:.:.:.	.:.:.:.:.:.	.:.:.:.:.:.	.:.:.:.:.:.	.:.:.:.:.:.	.:.:.:.:.:.	.:.:.:.:.:.	.:.:.:.:.:.	.:.:.:.:.:.	.:.:.:.:.:.	.:.:.:.:.:.	.:.:.:.:.:.	.:.:.:.:.:.	.:.:.:.:.:.	.:.:.:.:.:.	.:.:.:.:.:.	.:.:.:.:.:.	.:.:.:.:.:.	.:.:.:.:.:.	.:.:.:.:.:.	.:.:.:.:.:.	.:.:.:.:.:.	.:.:.:.:.:.	.:.:.:.:.:.	.:.:.:.:.:.	.:.:.:.:.:.	.:.:.:.:.:.	.:.:.:.:.:.	.:.:.:.:.:.	.:.:.:.:.:.	.:.:.:.:.:.	.:.:.:.:.:.	.:.:.:.:.:.	.:.:.:.:.:.	.:.:.:.:.:.	.:.:.:.:.:.	.:.:.:.:.:.	.:.:.:.:.:.	.:.:.:.:.:.	.:.:.:.:.:.	.:.:.:.:.:.	.:.:.:.:.:.	.:.:.:.:.:.	.:.:.:.:.:.	.:.:.:.:.:.	.:.:.:.:.:.	.:.:.:.:.:.	.:.:.:.:.:.	.:.:.:.:.:.	.:.:.:.:.:.	.:.:.:.:.:.	.:.:.:.:.:.	.:.:.:.:.:.	.:.:.:.:.:.	.:.:.:.:.:.	.:.:.:.:.:.	.:.:.:.:.:.	.:.:.:.:.:.	.:.:.:.:.:.	.:.:.:.:.:.	.:.:.:.:.:.	.:.:.:.:.:.	.:.:.:.:.:.	.:.:.:.:.:.	.:.:.:.:.:.	.:.:.:.:.:.	.:.:.:.:.:.	.:.:.:.:.:.	.:.:.:.:.:.	.:.:.:.:.:.	.:.:.:.:.:.	.:.:.:.:.:.	.:.:.:.:.:.	.:.:.:.:.:.	.:.:.:.:.:.	.:.:.:.:.:.	1:181049:0.65:13:28:15	.:.:.:.:.:.	.:.:.:.:.:.	.:.:.:.:.:.	.:.:.:.:.:.	.:.:.:.:.:.	.:.:.:.:.:.	.:.:.:.:.:.	.:.:.:.:.:.	.:.:.:.:.:.	.:.:.:.:.:.	.:.:.:.:.:.	.:.:.:.:.:.	.:.:.:.:.:.	.:.:.:.:.:.	.:.:.:.:.:.	.:.:.:.:.:.	.:.:.:.:.:.	.:.:.:.:.:.	.:.:.:.:.:.	.:.:.:.:.:.	.:.:.:.:.:.	.:.:.:.:.:.	.:.:.:.:.:.	.:.:.:.:.:.	.:.:.:.:.:.	.:.:.:.:.:.	.:.:.:.:.:.	.:.:.:.:.:.	.:.:.:.:.:.	.:.:.:.:.:.	.:.:.:.:.:.	.:.:.:.:.:.	.:.:.:.:.:.	.:.:.:.:.:.	.:.:.:.:.:.	.:.:.:.:.:.	.:.:.:.:.:.	.:.:.:.:.:.	.:.:.:.:.:.	.:.:.:.:.:.	.:.:.:.:.:.	.:.:.:.:.:.	.:.:.:.:.:.	.:.:.:.:.:.	.:.:.:.:.:.	.:.:.:.:.:.	.:.:.:.:.:.	.:.:.:.:.:.	.:.:.:.:.:.	.:.:.:.:.:.	.:.:.:.:.:.	.:.:.:.:.:.	.:.:.:.:.:.	.:.:.:.:.:.	.:.:.:.:.:.	.:.:.:.:.:.	.:.:.:.:.:.	.:.:.:.:.:.	.:.:.:.:.:.	.:.:.:.:.:.	.:.:.:.:.:.	.:.:.:.:.:.	.:.:.:.:.:.	.:.:.:.:.:.	.:.:.:.:.:.	.:.:.:.:.:.	.:.:.:.:.:.	.:.:.:.:.:.	.:.:.:.:.:.	.:.:.:.:.:.	.:.:.:.:.:.	.:.:.:.:.:.	.:.:.:.:.:.	.:.:.:.:.:.	.:.:.:.:.:.	.:.:.:.:.:.	.:.:.:.:.:.	.:.:.:.:.:.	.:.:.:.:.:.	.:.:.:.:.:.	.:.:.:.:.:.	.:.:.:.:.:.	.:.:.:.:.:.	.:.:.:.:.:.	.:.:.:.:.:.	.:.:.:.:.:.	.:.:.:.:.:.	.:.:.:.:.:.	.:.:.:.:.:.	.:.:.:.:.:.	.:.:.:.:.:.	.:.:.:.:.:.	.:.:.:.:.:.	.:.:.:.:.:.	.:.:.:.:.:.	.:.:.:.:.:.	.:.:.:.:.:.	.:.:.:.:.:.	.:.:.:.:.:.	.:.:.:.:.:.	.:.:.:.:.:.	.:.:.:.:.:.	.:.:.:.:.:.	.:.:.:.:.:.	.:.:.:.:.:.	.:.:.:.:.:.	.:.:.:.:.:.	.:.:.:.:.:.	.:.:.:.:.:.	.:.:.:.:.:.	.:.:.:.:.:.	.:.:.:.:.:.	.:.:.:.:.:.	.:.:.:.:.:.	.:.:.:.:.:.	.:.:.:.:.:.	.:.:.:.:.:.	.:.:.:.:.:.	.:.:.:.:.:.	.:.:.:.:.:.	.:.:.:.:.:.	.:.:.:.:.:.	.:.:.:.:.:.	.:.:.:.:.:.	.:.:.:.:.:.	.:.:.:.:.:.	.:.:.:.:.:.	.:.:.:.:.:.	.:.:.:.:.:.	.:.:.:.:.:.	.:.:.:.:.:.	.:.:.:.:.:.	.:.:.:.:.:.	.:.:.:.:.:.	.:.:.:.:.:.	.:.:.:.:.:.	.:.:.:.:.:.	.:.:.:.:.:.	.:.:.:.:.:.	.:.:.:.:.:.	.:.:.:.:.:.	.:.:.:.:.:.	.:.:.:.:.:.	.:.:.:.:.:.	.:.:.:.:.:.	.:.:.:.:.:.	.:.:.:.:.:.	.:.:.:.:.:.	.:.:.:.:.:.	.:.:.:.:.:.	.:.:.:.:.:.	.:.:.:.:.:.	.:.:.:.:.:.	.:.:.:.:.:.	.:.:.:.:.:.	.:.:.:.:.:.	.:.:.:.:.:.	.:.:.:.:.:.	.:.:.:.:.:.	.:.:.:.:.:.	.:.:.:.:.:.	.:.:.:.:.:.	.:.:.:.:.:.	.:.:.:.:.:.	.:.:.:.:.:.	.:.:.:.:.:.	.:.:.:.:.:.	.:.:.:.:.:.	.:.:.:.:.:.	.:.:.:.:.:.	.:.:.:.:.:.	.:.:.:.:.:.	.:.:.:.:.:.	.:.:.:.:.:.	.:.:.:.:.:.	.:.:.:.:.:.	.:.:.:.:.:.	.:.:.:.:.:.	.:.:.:.:.:.	.:.:.:.:.:.	.:.:.:.:.:.	.:.:.:.:.:.	.:.:.:.:.:.	.:.:.:.:.:.	.:.:.:.:.:.	.:.:.:.:.:.	.:.:.:.:.:.	.:.:.:.:.:.	.:.:.:.:.:.	.:.:.:.:.:.	.:.:.:.:.:.	.:.:.:.:.:.	.:.:.:.:.:.	.:.:.:.:.:.	.:.:.:.:.:.	.:.:.:.:.:.	.:.:.:.:.:.	.:.:.:.:.:.	.:.:.:.:.:.	.:.:.:.:.:.	.:.:.:.:.:.	.:.:.:.:.:.	.:.:.:.:.:.	.:.:.:.:.:.	.:.:.:.:.:.	.:.:.:.:.:.	.:.:.:.:.:.	.:.:.:.:.:.	.:.:.:.:.:.	.:.:.:.:.:.	.:.:.:.:.:.	.:.:.:.:.:.	.:.:.:.:.:.	.:.:.:.:.:.	.:.:.:.:.:.	.:.:.:.:.:.	.:.:.:.:.:.	.:.:.:.:.:.	.:.:.:.:.:.	.:.:.:.:.:.	.:.:.:.:.:.	.:.:.:.:.:.	.:.:.:.:.:.	.:.:.:.:.:.	.:.:.:.:.:.	.:.:.:.:.:.	.:.:.:.:.:.	.:.:.:.:.:.	.:.:.:.:.:.	.:.:.:.:.:.	.:.:.:.:.:.	.:.:.:.:.:.	.:.:.:.:.:.	.:.:.:.:.:.	.:.:.:.:.:.	.:.:.:.:.:.	.:.:.:.:.:.	.:.:.:.:.:.	.:.:.:.:.:.	.:.:.:.:.:.	.:.:.:.:.:.	.:.:.:.:.:.	.:.:.:.:.:.	.:.:.:.:.:.	.:.:.:.:.:.	.:.:.:.:.:.	.:.:.:.:.:.	.:.:.:.:.:.	.:.:.:.:.:.	.:.:.:.:.:.	.:.:.:.:.:.	.:.:.:.:.:.	.:.:.:.:.:.	.:.:.:.:.:.	.:.:.:.:.:.	.:.:.:.:.:.	.:.:.:.:.:.	.:.:.:.:.:.	.:.:.:.:.:.	.:.:.:.:.:.	.:.:.:.:.:.	.:.:.:.:.:.	.:.:.:.:.:.	.:.:.:.:.:.	.:.:.:.:.:.	.:.:.:.:.:.	.:.:.:.:.:.	.:.:.:.:.:.	.:.:.:.:.:.	.:.:.:.:.:.	.:.:.:.:.:.	.:.:.:.:.:.	.:.:.:.:.:.	.:.:.:.:.:.	.:.:.:.:.:.	.:.:.:.:.:.	.:.:.:.:.:.	.:.:.:.:.:.	.:.:.:.:.:.	.:.:.:.:.:.	.:.:.:.:.:.	.:.:.:.:.:.
```
