## Additional File 4 for "Reproducible evaluation of transposable element detectors with McClintock 2 guides accurate inference of Ty insertion patterns in yeast": ngs_te_mapper2_combined.vcf (part 2 of 50)

```
chrI	181047	.	A	<INS:ME>	.	PASS	SVTYPE=INS;STRAND=-;FAMILY=TY1	GT:END:FREQUENCY:THREE_PRIME_SUPPORT:FIVE_PRIME_SUPPORT:REFERENCE_READS	.:.:.:.:.:.	.:.:.:.:.:.	.:.:.:.:.:.	.:.:.:.:.:.	.:.:.:.:.:.	.:.:.:.:.:.	.:.:.:.:.:.	.:.:.:.:.:.	.:.:.:.:.:.	.:.:.:.:.:.	.:.:.:.:.:.	.:.:.:.:.:.	.:.:.:.:.:.	.:.:.:.:.:.	.:.:.:.:.:.	.:.:.:.:.:.	.:.:.:.:.:.	.:.:.:.:.:.	.:.:.:.:.:.	.:.:.:.:.:.	.:.:.:.:.:.	.:.:.:.:.:.	.:.:.:.:.:.	.:.:.:.:.:.	.:.:.:.:.:.	.:.:.:.:.:.	.:.:.:.:.:.	.:.:.:.:.:.	.:.:.:.:.:.	.:.:.:.:.:.	.:.:.:.:.:.	.:.:.:.:.:.	.:.:.:.:.:.	.:.:.:.:.:.	.:.:.:.:.:.	.:.:.:.:.:.	.:.:.:.:.:.	.:.:.:.:.:.	.:.:.:.:.:.	.:.:.:.:.:.	.:.:.:.:.:.	.:.:.:.:.:.	.:.:.:.:.:.	.:.:.:.:.:.	.:.:.:.:.:.	.:.:.:.:.:.	.:.:.:.:.:.	.:.:.:.:.:.	.:.:.:.:.:.	.:.:.:.:.:.	.:.:.:.:.:.	.:.:.:.:.:.	.:.:.:.:.:.	.:.:.:.:.:.	.:.:.:.:.:.	.:.:.:.:.:.	.:.:.:.:.:.	.:.:.:.:.:.	.:.:.:.:.:.	.:.:.:.:.:.	.:.:.:.:.:.	.:.:.:.:.:.	.:.:.:.:.:.	.:.:.:.:.:.	.:.:.:.:.:.	.:.:.:.:.:.	.:.:.:.:.:.	.:.:.:.:.:.	.:.:.:.:.:.	.:.:.:.:.:.	.:.:.:.:.:.	.:.:.:.:.:.	.:.:.:.:.:.	.:.:.:.:.:.	.:.:.:.:.:.	.:.:.:.:.:.	.:.:.:.:.:.	.:.:.:.:.:.	.:.:.:.:.:.	.:.:.:.:.:.	.:.:.:.:.:.	.:.:.:.:.:.	.:.:.:.:.:.	.:.:.:.:.:.	.:.:.:.:.:.	.:.:.:.:.:.	.:.:.:.:.:.	.:.:.:.:.:.	.:.:.:.:.:.	.:.:.:.:.:.	.:.:.:.:.:.	.:.:.:.:.:.	.:.:.:.:.:.	.:.:.:.:.:.	.:.:.:.:.:.	.:.:.:.:.:.	.:.:.:.:.:.	.:.:.:.:.:.	.:.:.:.:.:.	.:.:.:.:.:.	.:.:.:.:.:.	.:.:.:.:.:.	.:.:.:.:.:.	.:.:.:.:.:.	.:.:.:.:.:.	.:.:.:.:.:.	.:.:.:.:.:.	.:.:.:.:.:.	.:.:.:.:.:.	.:.:.:.:.:.	.:.:.:.:.:.	.:.:.:.:.:.	.:.:.:.:.:.	.:.:.:.:.:.	.:.:.:.:.:.	.:.:.:.:.:.	.:.:.:.:.:.	.:.:.:.:.:.	.:.:.:.:.:.	.:.:.:.:.:.	.:.:.:.:.:.	.:.:.:.:.:.	.:.:.:.:.:.	.:.:.:.:.:.	.:.:.:.:.:.	.:.:.:.:.:.	.:.:.:.:.:.	.:.:.:.:.:.	.:.:.:.:.:.	.:.:.:.:.:.	.:.:.:.:.:.	.:.:.:.:.:.	.:.:.:.:.:.	.:.:.:.:.:.	.:.:.:.:.:.	.:.:.:.:.:.	.:.:.:.:.:.	.:.:.:.:.:.	.:.:.:.:.:.	.:.:.:.:.:.	.:.:.:.:.:.	.:.:.:.:.:.	.:.:.:.:.:.	.:.:.:.:.:.	.:.:.:.:.:.	.:.:.:.:.:.	.:.:.:.:.:.	.:.:.:.:.:.	.:.:.:.:.:.	.:.:.:.:.:.	.:.:.:.:.:.	.:.:.:.:.:.	.:.:.:.:.:.	.:.:.:.:.:.	.:.:.:.:.:.	.:.:.:.:.:.	.:.:.:.:.:.	.:.:.:.:.:.	.:.:.:.:.:.	.:.:.:.:.:.	.:.:.:.:.:.	.:.:.:.:.:.	.:.:.:.:.:.	.:.:.:.:.:.	.:.:.:.:.:.	.:.:.:.:.:.	.:.:.:.:.:.	.:.:.:.:.:.	.:.:.:.:.:.	.:.:.:.:.:.	.:.:.:.:.:.	.:.:.:.:.:.	.:.:.:.:.:.	1:181051:1:25:24:0	.:.:.:.:.:.	.:.:.:.:.:.	.:.:.:.:.:.	.:.:.:.:.:.	.:.:.:.:.:.	.:.:.:.:.:.	.:.:.:.:.:.	.:.:.:.:.:.	.:.:.:.:.:.	.:.:.:.:.:.	.:.:.:.:.:.	.:.:.:.:.:.	.:.:.:.:.:.	.:.:.:.:.:.	.:.:.:.:.:.	.:.:.:.:.:.	.:.:.:.:.:.	.:.:.:.:.:.	.:.:.:.:.:.	.:.:.:.:.:.	.:.:.:.:.:.	.:.:.:.:.:.	.:.:.:.:.:.	.:.:.:.:.:.	.:.:.:.:.:.	.:.:.:.:.:.	.:.:.:.:.:.	.:.:.:.:.:.	.:.:.:.:.:.	.:.:.:.:.:.	.:.:.:.:.:.	.:.:.:.:.:.	.:.:.:.:.:.	.:.:.:.:.:.	.:.:.:.:.:.	.:.:.:.:.:.	.:.:.:.:.:.	.:.:.:.:.:.	.:.:.:.:.:.	.:.:.:.:.:.	.:.:.:.:.:.	.:.:.:.:.:.	.:.:.:.:.:.	.:.:.:.:.:.	.:.:.:.:.:.	.:.:.:.:.:.	.:.:.:.:.:.	.:.:.:.:.:.	.:.:.:.:.:.	.:.:.:.:.:.	.:.:.:.:.:.	.:.:.:.:.:.	.:.:.:.:.:.	.:.:.:.:.:.	.:.:.:.:.:.	.:.:.:.:.:.	.:.:.:.:.:.	.:.:.:.:.:.	.:.:.:.:.:.	.:.:.:.:.:.	.:.:.:.:.:.	.:.:.:.:.:.	.:.:.:.:.:.	.:.:.:.:.:.	.:.:.:.:.:.	.:.:.:.:.:.	.:.:.:.:.:.	.:.:.:.:.:.	.:.:.:.:.:.	.:.:.:.:.:.	.:.:.:.:.:.	.:.:.:.:.:.	.:.:.:.:.:.	.:.:.:.:.:.	.:.:.:.:.:.	.:.:.:.:.:.	.:.:.:.:.:.	.:.:.:.:.:.	.:.:.:.:.:.	.:.:.:.:.:.	.:.:.:.:.:.	.:.:.:.:.:.	.:.:.:.:.:.	.:.:.:.:.:.	.:.:.:.:.:.	.:.:.:.:.:.	.:.:.:.:.:.	.:.:.:.:.:.	.:.:.:.:.:.	.:.:.:.:.:.	.:.:.:.:.:.	.:.:.:.:.:.	.:.:.:.:.:.	.:.:.:.:.:.	.:.:.:.:.:.	.:.:.:.:.:.	.:.:.:.:.:.	.:.:.:.:.:.	.:.:.:.:.:.	.:.:.:.:.:.	.:.:.:.:.:.	.:.:.:.:.:.	.:.:.:.:.:.	.:.:.:.:.:.	.:.:.:.:.:.	.:.:.:.:.:.	.:.:.:.:.:.	.:.:.:.:.:.	.:.:.:.:.:.	.:.:.:.:.:.	.:.:.:.:.:.	.:.:.:.:.:.	.:.:.:.:.:.	.:.:.:.:.:.	.:.:.:.:.:.	.:.:.:.:.:.	.:.:.:.:.:.	.:.:.:.:.:.	.:.:.:.:.:.	.:.:.:.:.:.	.:.:.:.:.:.	.:.:.:.:.:.	.:.:.:.:.:.	.:.:.:.:.:.	.:.:.:.:.:.	.:.:.:.:.:.	.:.:.:.:.:.	.:.:.:.:.:.	.:.:.:.:.:.	.:.:.:.:.:.	.:.:.:.:.:.	.:.:.:.:.:.	.:.:.:.:.:.	.:.:.:.:.:.	.:.:.:.:.:.	.:.:.:.:.:.	.:.:.:.:.:.	.:.:.:.:.:.	.:.:.:.:.:.	.:.:.:.:.:.	.:.:.:.:.:.	.:.:.:.:.:.	.:.:.:.:.:.	.:.:.:.:.:.	.:.:.:.:.:.	.:.:.:.:.:.	.:.:.:.:.:.	.:.:.:.:.:.	.:.:.:.:.:.	.:.:.:.:.:.	.:.:.:.:.:.	.:.:.:.:.:.	.:.:.:.:.:.	.:.:.:.:.:.	.:.:.:.:.:.	.:.:.:.:.:.	.:.:.:.:.:.	.:.:.:.:.:.	.:.:.:.:.:.	.:.:.:.:.:.	.:.:.:.:.:.	.:.:.:.:.:.	.:.:.:.:.:.	.:.:.:.:.:.	.:.:.:.:.:.	.:.:.:.:.:.	.:.:.:.:.:.	.:.:.:.:.:.	.:.:.:.:.:.	.:.:.:.:.:.	.:.:.:.:.:.	.:.:.:.:.:.	.:.:.:.:.:.	.:.:.:.:.:.	.:.:.:.:.:.	.:.:.:.:.:.	.:.:.:.:.:.	.:.:.:.:.:.	.:.:.:.:.:.	.:.:.:.:.:.	.:.:.:.:.:.	.:.:.:.:.:.	.:.:.:.:.:.	.:.:.:.:.:.	.:.:.:.:.:.	.:.:.:.:.:.	.:.:.:.:.:.	.:.:.:.:.:.	.:.:.:.:.:.	.:.:.:.:.:.	.:.:.:.:.:.	.:.:.:.:.:.	.:.:.:.:.:.	.:.:.:.:.:.	.:.:.:.:.:.	.:.:.:.:.:.	.:.:.:.:.:.	.:.:.:.:.:.	.:.:.:.:.:.	.:.:.:.:.:.	.:.:.:.:.:.	.:.:.:.:.:.	.:.:.:.:.:.	.:.:.:.:.:.	.:.:.:.:.:.	.:.:.:.:.:.	.:.:.:.:.:.	.:.:.:.:.:.	.:.:.:.:.:.	.:.:.:.:.:.	.:.:.:.:.:.	.:.:.:.:.:.	.:.:.:.:.:.	.:.:.:.:.:.	.:.:.:.:.:.	.:.:.:.:.:.	.:.:.:.:.:.	.:.:.:.:.:.	.:.:.:.:.:.	.:.:.:.:.:.	.:.:.:.:.:.	.:.:.:.:.:.	.:.:.:.:.:.	.:.:.:.:.:.	.:.:.:.:.:.	.:.:.:.:.:.	.:.:.:.:.:.	.:.:.:.:.:.	.:.:.:.:.:.	.:.:.:.:.:.	.:.:.:.:.:.	.:.:.:.:.:.	.:.:.:.:.:.	.:.:.:.:.:.	.:.:.:.:.:.	.:.:.:.:.:.	.:.:.:.:.:.	.:.:.:.:.:.	.:.:.:.:.:.	.:.:.:.:.:.	.:.:.:.:.:.	.:.:.:.:.:.	.:.:.:.:.:.	.:.:.:.:.:.	.:.:.:.:.:.	.:.:.:.:.:.	.:.:.:.:.:.	.:.:.:.:.:.	.:.:.:.:.:.	.:.:.:.:.:.	.:.:.:.:.:.	.:.:.:.:.:.	.:.:.:.:.:.	.:.:.:.:.:.	.:.:.:.:.:.	.:.:.:.:.:.	.:.:.:.:.:.	.:.:.:.:.:.	.:.:.:.:.:.	.:.:.:.:.:.	.:.:.:.:.:.	.:.:.:.:.:.	.:.:.:.:.:.	.:.:.:.:.:.	.:.:.:.:.:.	.:.:.:.:.:.	.:.:.:.:.:.	.:.:.:.:.:.	.:.:.:.:.:.	.:.:.:.:.:.	.:.:.:.:.:.	.:.:.:.:.:.	.:.:.:.:.:.	.:.:.:.:.:.	.:.:.:.:.:.	.:.:.:.:.:.	.:.:.:.:.:.	.:.:.:.:.:.	.:.:.:.:.:.	.:.:.:.:.:.	.:.:.:.:.:.	.:.:.:.:.:.	.:.:.:.:.:.	.:.:.:.:.:.	.:.:.:.:.:.	.:.:.:.:.:.	.:.:.:.:.:.	.:.:.:.:.:.	.:.:.:.:.:.	.:.:.:.:.:.	.:.:.:.:.:.	.:.:.:.:.:.	.:.:.:.:.:.	.:.:.:.:.:.	.:.:.:.:.:.	.:.:.:.:.:.	.:.:.:.:.:.	.:.:.:.:.:.	.:.:.:.:.:.	.:.:.:.:.:.	.:.:.:.:.:.	.:.:.:.:.:.	.:.:.:.:.:.	.:.:.:.:.:.	.:.:.:.:.:.	.:.:.:.:.:.	.:.:.:.:.:.	.:.:.:.:.:.	.:.:.:.:.:.	.:.:.:.:.:.	.:.:.:.:.:.	.:.:.:.:.:.	.:.:.:.:.:.	.:.:.:.:.:.	.:.:.:.:.:.	.:.:.:.:.:.	.:.:.:.:.:.	.:.:.:.:.:.	.:.:.:.:.:.	.:.:.:.:.:.	.:.:.:.:.:.	.:.:.:.:.:.	.:.:.:.:.:.	.:.:.:.:.:.	.:.:.:.:.:.	.:.:.:.:.:.	.:.:.:.:.:.	.:.:.:.:.:.	.:.:.:.:.:.	.:.:.:.:.:.	.:.:.:.:.:.	.:.:.:.:.:.	.:.:.:.:.:.	.:.:.:.:.:.	.:.:.:.:.:.	.:.:.:.:.:.	.:.:.:.:.:.	.:.:.:.:.:.	.:.:.:.:.:.	.:.:.:.:.:.	.:.:.:.:.:.	.:.:.:.:.:.	.:.:.:.:.:.	.:.:.:.:.:.	.:.:.:.:.:.	.:.:.:.:.:.	.:.:.:.:.:.	.:.:.:.:.:.	.:.:.:.:.:.	.:.:.:.:.:.	.:.:.:.:.:.	.:.:.:.:.:.	.:.:.:.:.:.	.:.:.:.:.:.	.:.:.:.:.:.	.:.:.:.:.:.	.:.:.:.:.:.	.:.:.:.:.:.	.:.:.:.:.:.	.:.:.:.:.:.	.:.:.:.:.:.	.:.:.:.:.:.	.:.:.:.:.:.	.:.:.:.:.:.	.:.:.:.:.:.	.:.:.:.:.:.	.:.:.:.:.:.	.:.:.:.:.:.	.:.:.:.:.:.	.:.:.:.:.:.	.:.:.:.:.:.	.:.:.:.:.:.	.:.:.:.:.:.	.:.:.:.:.:.	.:.:.:.:.:.	.:.:.:.:.:.	.:.:.:.:.:.	.:.:.:.:.:.	.:.:.:.:.:.	.:.:.:.:.:.	.:.:.:.:.:.	.:.:.:.:.:.	.:.:.:.:.:.	.:.:.:.:.:.	.:.:.:.:.:.	.:.:.:.:.:.	.:.:.:.:.:.	.:.:.:.:.:.	.:.:.:.:.:.	.:.:.:.:.:.	.:.:.:.:.:.	.:.:.:.:.:.	.:.:.:.:.:.	.:.:.:.:.:.	.:.:.:.:.:.	.:.:.:.:.:.	.:.:.:.:.:.	.:.:.:.:.:.	.:.:.:.:.:.	.:.:.:.:.:.	.:.:.:.:.:.	.:.:.:.:.:.	.:.:.:.:.:.	.:.:.:.:.:.	.:.:.:.:.:.	.:.:.:.:.:.	.:.:.:.:.:.	.:.:.:.:.:.	.:.:.:.:.:.	.:.:.:.:.:.	.:.:.:.:.:.	.:.:.:.:.:.	.:.:.:.:.:.	.:.:.:.:.:.	.:.:.:.:.:.	.:.:.:.:.:.	.:.:.:.:.:.	.:.:.:.:.:.	.:.:.:.:.:.	.:.:.:.:.:.	.:.:.:.:.:.	.:.:.:.:.:.	.:.:.:.:.:.	.:.:.:.:.:.	.:.:.:.:.:.	.:.:.:.:.:.	.:.:.:.:.:.	.:.:.:.:.:.	.:.:.:.:.:.	.:.:.:.:.:.	.:.:.:.:.:.	.:.:.:.:.:.	.:.:.:.:.:.	.:.:.:.:.:.	.:.:.:.:.:.	.:.:.:.:.:.	.:.:.:.:.:.	.:.:.:.:.:.	.:.:.:.:.:.	.:.:.:.:.:.	.:.:.:.:.:.	.:.:.:.:.:.	.:.:.:.:.:.	.:.:.:.:.:.	.:.:.:.:.:.	.:.:.:.:.:.	.:.:.:.:.:.	.:.:.:.:.:.	.:.:.:.:.:.	.:.:.:.:.:.	.:.:.:.:.:.	.:.:.:.:.:.	.:.:.:.:.:.	.:.:.:.:.:.	.:.:.:.:.:.	.:.:.:.:.:.	.:.:.:.:.:.	.:.:.:.:.:.	.:.:.:.:.:.	.:.:.:.:.:.	.:.:.:.:.:.	.:.:.:.:.:.	.:.:.:.:.:.	.:.:.:.:.:.	.:.:.:.:.:.	.:.:.:.:.:.	.:.:.:.:.:.	.:.:.:.:.:.	.:.:.:.:.:.	.:.:.:.:.:.	.:.:.:.:.:.	.:.:.:.:.:.	.:.:.:.:.:.	.:.:.:.:.:.	.:.:.:.:.:.	.:.:.:.:.:.	.:.:.:.:.:.	.:.:.:.:.:.	.:.:.:.:.:.	.:.:.:.:.:.	.:.:.:.:.:.	.:.:.:.:.:.	.:.:.:.:.:.	.:.:.:.:.:.	.:.:.:.:.:.	.:.:.:.:.:.	.:.:.:.:.:.	.:.:.:.:.:.	.:.:.:.:.:.	.:.:.:.:.:.	.:.:.:.:.:.	.:.:.:.:.:.	.:.:.:.:.:.	.:.:.:.:.:.	.:.:.:.:.:.	.:.:.:.:.:.	.:.:.:.:.:.	.:.:.:.:.:.	.:.:.:.:.:.	.:.:.:.:.:.	.:.:.:.:.:.	.:.:.:.:.:.	.:.:.:.:.:.	.:.:.:.:.:.	.:.:.:.:.:.	.:.:.:.:.:.	.:.:.:.:.:.	.:.:.:.:.:.	.:.:.:.:.:.	.:.:.:.:.:.	.:.:.:.:.:.	.:.:.:.:.:.	.:.:.:.:.:.	.:.:.:.:.:.	.:.:.:.:.:.	.:.:.:.:.:.	.:.:.:.:.:.	.:.:.:.:.:.	.:.:.:.:.:.	.:.:.:.:.:.	.:.:.:.:.:.	.:.:.:.:.:.	.:.:.:.:.:.	.:.:.:.:.:.	.:.:.:.:.:.	.:.:.:.:.:.	.:.:.:.:.:.	.:.:.:.:.:.	.:.:.:.:.:.	.:.:.:.:.:.	.:.:.:.:.:.	.:.:.:.:.:.	.:.:.:.:.:.	.:.:.:.:.:.	.:.:.:.:.:.	.:.:.:.:.:.	.:.:.:.:.:.	.:.:.:.:.:.	.:.:.:.:.:.	.:.:.:.:.:.	.:.:.:.:.:.	.:.:.:.:.:.	.:.:.:.:.:.	.:.:.:.:.:.	.:.:.:.:.:.	.:.:.:.:.:.	.:.:.:.:.:.	.:.:.:.:.:.	.:.:.:.:.:.	.:.:.:.:.:.	.:.:.:.:.:.	.:.:.:.:.:.	.:.:.:.:.:.	.:.:.:.:.:.	.:.:.:.:.:.	.:.:.:.:.:.	.:.:.:.:.:.	.:.:.:.:.:.	.:.:.:.:.:.	.:.:.:.:.:.	.:.:.:.:.:.	.:.:.:.:.:.	.:.:.:.:.:.	.:.:.:.:.:.	.:.:.:.:.:.	.:.:.:.:.:.	.:.:.:.:.:.	.:.:.:.:.:.	.:.:.:.:.:.	.:.:.:.:.:.	.:.:.:.:.:.	.:.:.:.:.:.	.:.:.:.:.:.	.:.:.:.:.:.	.:.:.:.:.:.	.:.:.:.:.:.	.:.:.:.:.:.	.:.:.:.:.:.	.:.:.:.:.:.	.:.:.:.:.:.	.:.:.:.:.:.	.:.:.:.:.:.	.:.:.:.:.:.	.:.:.:.:.:.	.:.:.:.:.:.	.:.:.:.:.:.	.:.:.:.:.:.	.:.:.:.:.:.	.:.:.:.:.:.	.:.:.:.:.:.	.:.:.:.:.:.	.:.:.:.:.:.	.:.:.:.:.:.	.:.:.:.:.:.	.:.:.:.:.:.	.:.:.:.:.:.	.:.:.:.:.:.	.:.:.:.:.:.	.:.:.:.:.:.	.:.:.:.:.:.	.:.:.:.:.:.	.:.:.:.:.:.	.:.:.:.:.:.	.:.:.:.:.:.	.:.:.:.:.:.	.:.:.:.:.:.	.:.:.:.:.:.	.:.:.:.:.:.	.:.:.:.:.:.	.:.:.:.:.:.	.:.:.:.:.:.	.:.:.:.:.:.	.:.:.:.:.:.	.:.:.:.:.:.	.:.:.:.:.:.	.:.:.:.:.:.	.:.:.:.:.:.	.:.:.:.:.:.	.:.:.:.:.:.	.:.:.:.:.:.	.:.:.:.:.:.	.:.:.:.:.:.	.:.:.:.:.:.	.:.:.:.:.:.	.:.:.:.:.:.	.:.:.:.:.:.	.:.:.:.:.:.	.:.:.:.:.:.	.:.:.:.:.:.	.:.:.:.:.:.	.:.:.:.:.:.	.:.:.:.:.:.	.:.:.:.:.:.	.:.:.:.:.:.	.:.:.:.:.:.	.:.:.:.:.:.	.:.:.:.:.:.	.:.:.:.:.:.	.:.:.:.:.:.	.:.:.:.:.:.	.:.:.:.:.:.	.:.:.:.:.:.	.:.:.:.:.:.	.:.:.:.:.:.	.:.:.:.:.:.	.:.:.:.:.:.	.:.:.:.:.:.	.:.:.:.:.:.	.:.:.:.:.:.	.:.:.:.:.:.	.:.:.:.:.:.	.:.:.:.:.:.	.:.:.:.:.:.	.:.:.:.:.:.	.:.:.:.:.:.	.:.:.:.:.:.	.:.:.:.:.:.	.:.:.:.:.:.	.:.:.:.:.:.	.:.:.:.:.:.	.:.:.:.:.:.	.:.:.:.:.:.	.:.:.:.:.:.	.:.:.:.:.:.	.:.:.:.:.:.	.:.:.:.:.:.	.:.:.:.:.:.	.:.:.:.:.:.	.:.:.:.:.:.	.:.:.:.:.:.	.:.:.:.:.:.	.:.:.:.:.:.	.:.:.:.:.:.	.:.:.:.:.:.	.:.:.:.:.:.	.:.:.:.:.:.	.:.:.:.:.:.	.:.:.:.:.:.	.:.:.:.:.:.	.:.:.:.:.:.	.:.:.:.:.:.	.:.:.:.:.:.	.:.:.:.:.:.	.:.:.:.:.:.	.:.:.:.:.:.	.:.:.:.:.:.	.:.:.:.:.:.	.:.:.:.:.:.	.:.:.:.:.:.	.:.:.:.:.:.	.:.:.:.:.:.	.:.:.:.:.:.	.:.:.:.:.:.	.:.:.:.:.:.	.:.:.:.:.:.	.:.:.:.:.:.	.:.:.:.:.:.	.:.:.:.:.:.	.:.:.:.:.:.	.:.:.:.:.:.	.:.:.:.:.:.	.:.:.:.:.:.	.:.:.:.:.:.	.:.:.:.:.:.	.:.:.:.:.:.	.:.:.:.:.:.	.:.:.:.:.:.	.:.:.:.:.:.	.:.:.:.:.:.	.:.:.:.:.:.	.:.:.:.:.:.	.:.:.:.:.:.	.:.:.:.:.:.	.:.:.:.:.:.	.:.:.:.:.:.	.:.:.:.:.:.	.:.:.:.:.:.	.:.:.:.:.:.	.:.:.:.:.:.	.:.:.:.:.:.	.:.:.:.:.:.	.:.:.:.:.:.	.:.:.:.:.:.	.:.:.:.:.:.	.:.:.:.:.:.	.:.:.:.:.:.	.:.:.:.:.:.	.:.:.:.:.:.	.:.:.:.:.:.	.:.:.:.:.:.	.:.:.:.:.:.	.:.:.:.:.:.	.:.:.:.:.:.	.:.:.:.:.:.	.:.:.:.:.:.	.:.:.:.:.:.	.:.:.:.:.:.	.:.:.:.:.:.	.:.:.:.:.:.	.:.:.:.:.:.	.:.:.:.:.:.	.:.:.:.:.:.	.:.:.:.:.:.	.:.:.:.:.:.	.:.:.:.:.:.	.:.:.:.:.:.	.:.:.:.:.:.	.:.:.:.:.:.	.:.:.:.:.:.	.:.:.:.:.:.	.:.:.:.:.:.	.:.:.:.:.:.	.:.:.:.:.:.	.:.:.:.:.:.	.:.:.:.:.:.	.:.:.:.:.:.	.:.:.:.:.:.	.:.:.:.:.:.	.:.:.:.:.:.	.:.:.:.:.:.	.:.:.:.:.:.	.:.:.:.:.:.	.:.:.:.:.:.	.:.:.:.:.:.	.:.:.:.:.:.	.:.:.:.:.:.	.:.:.:.:.:.	.:.:.:.:.:.	.:.:.:.:.:.	.:.:.:.:.:.	.:.:.:.:.:.	.:.:.:.:.:.	.:.:.:.:.:.	.:.:.:.:.:.	.:.:.:.:.:.	.:.:.:.:.:.	.:.:.:.:.:.	.:.:.:.:.:.	.:.:.:.:.:.	.:.:.:.:.:.	.:.:.:.:.:.	.:.:.:.:.:.	.:.:.:.:.:.	.:.:.:.:.:.	.:.:.:.:.:.	.:.:.:.:.:.	.:.:.:.:.:.	.:.:.:.:.:.	.:.:.:.:.:.	.:.:.:.:.:.	.:.:.:.:.:.	.:.:.:.:.:.	.:.:.:.:.:.	.:.:.:.:.:.	.:.:.:.:.:.	.:.:.:.:.:.	.:.:.:.:.:.	.:.:.:.:.:.	.:.:.:.:.:.	.:.:.:.:.:.	.:.:.:.:.:.	.:.:.:.:.:.	.:.:.:.:.:.	.:.:.:.:.:.	.:.:.:.:.:.	.:.:.:.:.:.	.:.:.:.:.:.	.:.:.:.:.:.	.:.:.:.:.:.	.:.:.:.:.:.	.:.:.:.:.:.	.:.:.:.:.:.	.:.:.:.:.:.	.:.:.:.:.:.	.:.:.:.:.:.	.:.:.:.:.:.	.:.:.:.:.:.	.:.:.:.:.:.	.:.:.:.:.:.	.:.:.:.:.:.	.:.:.:.:.:.	.:.:.:.:.:.	.:.:.:.:.:.	.:.:.:.:.:.	.:.:.:.:.:.	.:.:.:.:.:.	.:.:.:.:.:.	.:.:.:.:.:.	.:.:.:.:.:.	.:.:.:.:.:.	.:.:.:.:.:.	.:.:.:.:.:.	.:.:.:.:.:.	.:.:.:.:.:.	.:.:.:.:.:.	.:.:.:.:.:.	.:.:.:.:.:.
chrI	181061	.	G	<INS:ME>	.	PASS	SVTYPE=INS;STRAND=-;FAMILY=TY2	GT:END:FREQUENCY:THREE_PRIME_SUPPORT:FIVE_PRIME_SUPPORT:REFERENCE_READS	.:.:.:.:.:.	.:.:.:.:.:.	.:.:.:.:.:.	.:.:.:.:.:.	.:.:.:.:.:.	.:.:.:.:.:.	.:.:.:.:.:.	.:.:.:.:.:.	.:.:.:.:.:.	.:.:.:.:.:.	.:.:.:.:.:.	.:.:.:.:.:.	.:.:.:.:.:.	.:.:.:.:.:.	.:.:.:.:.:.	.:.:.:.:.:.	.:.:.:.:.:.	.:.:.:.:.:.	.:.:.:.:.:.	.:.:.:.:.:.	.:.:.:.:.:.	.:.:.:.:.:.	.:.:.:.:.:.	.:.:.:.:.:.	.:.:.:.:.:.	.:.:.:.:.:.	.:.:.:.:.:.	.:.:.:.:.:.	.:.:.:.:.:.	.:.:.:.:.:.	.:.:.:.:.:.	.:.:.:.:.:.	.:.:.:.:.:.	.:.:.:.:.:.	.:.:.:.:.:.	.:.:.:.:.:.	.:.:.:.:.:.	.:.:.:.:.:.	.:.:.:.:.:.	.:.:.:.:.:.	.:.:.:.:.:.	.:.:.:.:.:.	.:.:.:.:.:.	.:.:.:.:.:.	.:.:.:.:.:.	.:.:.:.:.:.	.:.:.:.:.:.	.:.:.:.:.:.	.:.:.:.:.:.	.:.:.:.:.:.	.:.:.:.:.:.	.:.:.:.:.:.	.:.:.:.:.:.	.:.:.:.:.:.	.:.:.:.:.:.	.:.:.:.:.:.	.:.:.:.:.:.	.:.:.:.:.:.	.:.:.:.:.:.	.:.:.:.:.:.	.:.:.:.:.:.	.:.:.:.:.:.	.:.:.:.:.:.	.:.:.:.:.:.	.:.:.:.:.:.	.:.:.:.:.:.	.:.:.:.:.:.	.:.:.:.:.:.	.:.:.:.:.:.	.:.:.:.:.:.	.:.:.:.:.:.	.:.:.:.:.:.	.:.:.:.:.:.	.:.:.:.:.:.	.:.:.:.:.:.	.:.:.:.:.:.	.:.:.:.:.:.	.:.:.:.:.:.	.:.:.:.:.:.	.:.:.:.:.:.	.:.:.:.:.:.	.:.:.:.:.:.	.:.:.:.:.:.	.:.:.:.:.:.	.:.:.:.:.:.	.:.:.:.:.:.	.:.:.:.:.:.	.:.:.:.:.:.	.:.:.:.:.:.	.:.:.:.:.:.	.:.:.:.:.:.	.:.:.:.:.:.	.:.:.:.:.:.	.:.:.:.:.:.	.:.:.:.:.:.	.:.:.:.:.:.	.:.:.:.:.:.	.:.:.:.:.:.	.:.:.:.:.:.	.:.:.:.:.:.	.:.:.:.:.:.	.:.:.:.:.:.	.:.:.:.:.:.	.:.:.:.:.:.	.:.:.:.:.:.	.:.:.:.:.:.	.:.:.:.:.:.	.:.:.:.:.:.	.:.:.:.:.:.	.:.:.:.:.:.	.:.:.:.:.:.	.:.:.:.:.:.	.:.:.:.:.:.	.:.:.:.:.:.	.:.:.:.:.:.	.:.:.:.:.:.	.:.:.:.:.:.	.:.:.:.:.:.	.:.:.:.:.:.	.:.:.:.:.:.	.:.:.:.:.:.	.:.:.:.:.:.	.:.:.:.:.:.	.:.:.:.:.:.	.:.:.:.:.:.	.:.:.:.:.:.	.:.:.:.:.:.	.:.:.:.:.:.	.:.:.:.:.:.	.:.:.:.:.:.	.:.:.:.:.:.	.:.:.:.:.:.	.:.:.:.:.:.	.:.:.:.:.:.	.:.:.:.:.:.	.:.:.:.:.:.	.:.:.:.:.:.	.:.:.:.:.:.	.:.:.:.:.:.	.:.:.:.:.:.	.:.:.:.:.:.	.:.:.:.:.:.	.:.:.:.:.:.	.:.:.:.:.:.	.:.:.:.:.:.	.:.:.:.:.:.	.:.:.:.:.:.	.:.:.:.:.:.	.:.:.:.:.:.	.:.:.:.:.:.	.:.:.:.:.:.	.:.:.:.:.:.	.:.:.:.:.:.	.:.:.:.:.:.	.:.:.:.:.:.	.:.:.:.:.:.	.:.:.:.:.:.	.:.:.:.:.:.	.:.:.:.:.:.	.:.:.:.:.:.	.:.:.:.:.:.	.:.:.:.:.:.	.:.:.:.:.:.	.:.:.:.:.:.	.:.:.:.:.:.	.:.:.:.:.:.	.:.:.:.:.:.	.:.:.:.:.:.	.:.:.:.:.:.	.:.:.:.:.:.	.:.:.:.:.:.	.:.:.:.:.:.	.:.:.:.:.:.	.:.:.:.:.:.	.:.:.:.:.:.	.:.:.:.:.:.	.:.:.:.:.:.	.:.:.:.:.:.	.:.:.:.:.:.	.:.:.:.:.:.	.:.:.:.:.:.	.:.:.:.:.:.	.:.:.:.:.:.	.:.:.:.:.:.	.:.:.:.:.:.	.:.:.:.:.:.	.:.:.:.:.:.	.:.:.:.:.:.	.:.:.:.:.:.	.:.:.:.:.:.	.:.:.:.:.:.	.:.:.:.:.:.	.:.:.:.:.:.	.:.:.:.:.:.	.:.:.:.:.:.	.:.:.:.:.:.	.:.:.:.:.:.	.:.:.:.:.:.	.:.:.:.:.:.	.:.:.:.:.:.	.:.:.:.:.:.	.:.:.:.:.:.	.:.:.:.:.:.	.:.:.:.:.:.	.:.:.:.:.:.	.:.:.:.:.:.	.:.:.:.:.:.	.:.:.:.:.:.	.:.:.:.:.:.	.:.:.:.:.:.	.:.:.:.:.:.	.:.:.:.:.:.	.:.:.:.:.:.	.:.:.:.:.:.	.:.:.:.:.:.	.:.:.:.:.:.	.:.:.:.:.:.	.:.:.:.:.:.	.:.:.:.:.:.	.:.:.:.:.:.	.:.:.:.:.:.	.:.:.:.:.:.	.:.:.:.:.:.	.:.:.:.:.:.	.:.:.:.:.:.	.:.:.:.:.:.	.:.:.:.:.:.	.:.:.:.:.:.	.:.:.:.:.:.	.:.:.:.:.:.	.:.:.:.:.:.	.:.:.:.:.:.	.:.:.:.:.:.	.:.:.:.:.:.	.:.:.:.:.:.	.:.:.:.:.:.	.:.:.:.:.:.	.:.:.:.:.:.	.:.:.:.:.:.	.:.:.:.:.:.	.:.:.:.:.:.	.:.:.:.:.:.	.:.:.:.:.:.	.:.:.:.:.:.	.:.:.:.:.:.	.:.:.:.:.:.	.:.:.:.:.:.	.:.:.:.:.:.	.:.:.:.:.:.	.:.:.:.:.:.	.:.:.:.:.:.	.:.:.:.:.:.	.:.:.:.:.:.	.:.:.:.:.:.	.:.:.:.:.:.	.:.:.:.:.:.	.:.:.:.:.:.	.:.:.:.:.:.	.:.:.:.:.:.	.:.:.:.:.:.	.:.:.:.:.:.	.:.:.:.:.:.	.:.:.:.:.:.	.:.:.:.:.:.	.:.:.:.:.:.	.:.:.:.:.:.	.:.:.:.:.:.	.:.:.:.:.:.	.:.:.:.:.:.	.:.:.:.:.:.	.:.:.:.:.:.	.:.:.:.:.:.	.:.:.:.:.:.	.:.:.:.:.:.	.:.:.:.:.:.	.:.:.:.:.:.	.:.:.:.:.:.	.:.:.:.:.:.	.:.:.:.:.:.	.:.:.:.:.:.	.:.:.:.:.:.	.:.:.:.:.:.	.:.:.:.:.:.	.:.:.:.:.:.	.:.:.:.:.:.	.:.:.:.:.:.	.:.:.:.:.:.	.:.:.:.:.:.	.:.:.:.:.:.	.:.:.:.:.:.	.:.:.:.:.:.	.:.:.:.:.:.	.:.:.:.:.:.	.:.:.:.:.:.	.:.:.:.:.:.	.:.:.:.:.:.	.:.:.:.:.:.	.:.:.:.:.:.	.:.:.:.:.:.	.:.:.:.:.:.	.:.:.:.:.:.	.:.:.:.:.:.	.:.:.:.:.:.	.:.:.:.:.:.	.:.:.:.:.:.	.:.:.:.:.:.	.:.:.:.:.:.	.:.:.:.:.:.	.:.:.:.:.:.	.:.:.:.:.:.	.:.:.:.:.:.	.:.:.:.:.:.	.:.:.:.:.:.	.:.:.:.:.:.	.:.:.:.:.:.	.:.:.:.:.:.	.:.:.:.:.:.	.:.:.:.:.:.	.:.:.:.:.:.	.:.:.:.:.:.	.:.:.:.:.:.	.:.:.:.:.:.	.:.:.:.:.:.	.:.:.:.:.:.	.:.:.:.:.:.	.:.:.:.:.:.	.:.:.:.:.:.	.:.:.:.:.:.	.:.:.:.:.:.	.:.:.:.:.:.	.:.:.:.:.:.	.:.:.:.:.:.	.:.:.:.:.:.	.:.:.:.:.:.	.:.:.:.:.:.	.:.:.:.:.:.	.:.:.:.:.:.	.:.:.:.:.:.	.:.:.:.:.:.	.:.:.:.:.:.	.:.:.:.:.:.	.:.:.:.:.:.	.:.:.:.:.:.	.:.:.:.:.:.	.:.:.:.:.:.	.:.:.:.:.:.	.:.:.:.:.:.	.:.:.:.:.:.	.:.:.:.:.:.	.:.:.:.:.:.	.:.:.:.:.:.	.:.:.:.:.:.	.:.:.:.:.:.	.:.:.:.:.:.	.:.:.:.:.:.	.:.:.:.:.:.	.:.:.:.:.:.	.:.:.:.:.:.	.:.:.:.:.:.	.:.:.:.:.:.	.:.:.:.:.:.	.:.:.:.:.:.	.:.:.:.:.:.	.:.:.:.:.:.	.:.:.:.:.:.	.:.:.:.:.:.	.:.:.:.:.:.	.:.:.:.:.:.	.:.:.:.:.:.	.:.:.:.:.:.	.:.:.:.:.:.	.:.:.:.:.:.	.:.:.:.:.:.	.:.:.:.:.:.	.:.:.:.:.:.	.:.:.:.:.:.	.:.:.:.:.:.	.:.:.:.:.:.	.:.:.:.:.:.	.:.:.:.:.:.	.:.:.:.:.:.	.:.:.:.:.:.	.:.:.:.:.:.	.:.:.:.:.:.	.:.:.:.:.:.	.:.:.:.:.:.	.:.:.:.:.:.	.:.:.:.:.:.	.:.:.:.:.:.	.:.:.:.:.:.	.:.:.:.:.:.	.:.:.:.:.:.	.:.:.:.:.:.	.:.:.:.:.:.	.:.:.:.:.:.	.:.:.:.:.:.	.:.:.:.:.:.	.:.:.:.:.:.	.:.:.:.:.:.	.:.:.:.:.:.	.:.:.:.:.:.	.:.:.:.:.:.	.:.:.:.:.:.	.:.:.:.:.:.	.:.:.:.:.:.	.:.:.:.:.:.	.:.:.:.:.:.	.:.:.:.:.:.	.:.:.:.:.:.	.:.:.:.:.:.	.:.:.:.:.:.	.:.:.:.:.:.	.:.:.:.:.:.	.:.:.:.:.:.	.:.:.:.:.:.	.:.:.:.:.:.	.:.:.:.:.:.	.:.:.:.:.:.	.:.:.:.:.:.	.:.:.:.:.:.	.:.:.:.:.:.	.:.:.:.:.:.	.:.:.:.:.:.	.:.:.:.:.:.	.:.:.:.:.:.	.:.:.:.:.:.	.:.:.:.:.:.	.:.:.:.:.:.	.:.:.:.:.:.	.:.:.:.:.:.	.:.:.:.:.:.	.:.:.:.:.:.	.:.:.:.:.:.	.:.:.:.:.:.	.:.:.:.:.:.	.:.:.:.:.:.	.:.:.:.:.:.	.:.:.:.:.:.	.:.:.:.:.:.	.:.:.:.:.:.	.:.:.:.:.:.	.:.:.:.:.:.	.:.:.:.:.:.	.:.:.:.:.:.	.:.:.:.:.:.	.:.:.:.:.:.	.:.:.:.:.:.	.:.:.:.:.:.	.:.:.:.:.:.	.:.:.:.:.:.	.:.:.:.:.:.	.:.:.:.:.:.	.:.:.:.:.:.	.:.:.:.:.:.	.:.:.:.:.:.	.:.:.:.:.:.	.:.:.:.:.:.	.:.:.:.:.:.	.:.:.:.:.:.	.:.:.:.:.:.	.:.:.:.:.:.	.:.:.:.:.:.	.:.:.:.:.:.	.:.:.:.:.:.	.:.:.:.:.:.	.:.:.:.:.:.	.:.:.:.:.:.	.:.:.:.:.:.	.:.:.:.:.:.	.:.:.:.:.:.	.:.:.:.:.:.	.:.:.:.:.:.	.:.:.:.:.:.	.:.:.:.:.:.	.:.:.:.:.:.	.:.:.:.:.:.	.:.:.:.:.:.	.:.:.:.:.:.	.:.:.:.:.:.	.:.:.:.:.:.	.:.:.:.:.:.	.:.:.:.:.:.	.:.:.:.:.:.	.:.:.:.:.:.	.:.:.:.:.:.	.:.:.:.:.:.	.:.:.:.:.:.	.:.:.:.:.:.	.:.:.:.:.:.	.:.:.:.:.:.	.:.:.:.:.:.	.:.:.:.:.:.	.:.:.:.:.:.	.:.:.:.:.:.	.:.:.:.:.:.	.:.:.:.:.:.	.:.:.:.:.:.	.:.:.:.:.:.	.:.:.:.:.:.	.:.:.:.:.:.	.:.:.:.:.:.	.:.:.:.:.:.	.:.:.:.:.:.	.:.:.:.:.:.	.:.:.:.:.:.	.:.:.:.:.:.	.:.:.:.:.:.	.:.:.:.:.:.	.:.:.:.:.:.	.:.:.:.:.:.	.:.:.:.:.:.	.:.:.:.:.:.	.:.:.:.:.:.	.:.:.:.:.:.	.:.:.:.:.:.	.:.:.:.:.:.	.:.:.:.:.:.	.:.:.:.:.:.	.:.:.:.:.:.	.:.:.:.:.:.	.:.:.:.:.:.	.:.:.:.:.:.	.:.:.:.:.:.	.:.:.:.:.:.	.:.:.:.:.:.	.:.:.:.:.:.	.:.:.:.:.:.	.:.:.:.:.:.	.:.:.:.:.:.	.:.:.:.:.:.	.:.:.:.:.:.	.:.:.:.:.:.	.:.:.:.:.:.	.:.:.:.:.:.	.:.:.:.:.:.	.:.:.:.:.:.	.:.:.:.:.:.	.:.:.:.:.:.	.:.:.:.:.:.	.:.:.:.:.:.	.:.:.:.:.:.	.:.:.:.:.:.	.:.:.:.:.:.	.:.:.:.:.:.	.:.:.:.:.:.	.:.:.:.:.:.	.:.:.:.:.:.	.:.:.:.:.:.	.:.:.:.:.:.	.:.:.:.:.:.	.:.:.:.:.:.	.:.:.:.:.:.	.:.:.:.:.:.	.:.:.:.:.:.	.:.:.:.:.:.	.:.:.:.:.:.	.:.:.:.:.:.	.:.:.:.:.:.	.:.:.:.:.:.	.:.:.:.:.:.	.:.:.:.:.:.	.:.:.:.:.:.	.:.:.:.:.:.	.:.:.:.:.:.	.:.:.:.:.:.	.:.:.:.:.:.	.:.:.:.:.:.	.:.:.:.:.:.	.:.:.:.:.:.	.:.:.:.:.:.	.:.:.:.:.:.	.:.:.:.:.:.	.:.:.:.:.:.	.:.:.:.:.:.	.:.:.:.:.:.	.:.:.:.:.:.	.:.:.:.:.:.	.:.:.:.:.:.	.:.:.:.:.:.	.:.:.:.:.:.	.:.:.:.:.:.	.:.:.:.:.:.	.:.:.:.:.:.	.:.:.:.:.:.	.:.:.:.:.:.	.:.:.:.:.:.	.:.:.:.:.:.	.:.:.:.:.:.	.:.:.:.:.:.	.:.:.:.:.:.	.:.:.:.:.:.	.:.:.:.:.:.	.:.:.:.:.:.	.:.:.:.:.:.	.:.:.:.:.:.	.:.:.:.:.:.	.:.:.:.:.:.	.:.:.:.:.:.	.:.:.:.:.:.	.:.:.:.:.:.	.:.:.:.:.:.	.:.:.:.:.:.	.:.:.:.:.:.	.:.:.:.:.:.	.:.:.:.:.:.	.:.:.:.:.:.	.:.:.:.:.:.	.:.:.:.:.:.	.:.:.:.:.:.	.:.:.:.:.:.	.:.:.:.:.:.	.:.:.:.:.:.	.:.:.:.:.:.	.:.:.:.:.:.	.:.:.:.:.:.	.:.:.:.:.:.	.:.:.:.:.:.	.:.:.:.:.:.	.:.:.:.:.:.	.:.:.:.:.:.	.:.:.:.:.:.	.:.:.:.:.:.	.:.:.:.:.:.	.:.:.:.:.:.	.:.:.:.:.:.	.:.:.:.:.:.	.:.:.:.:.:.	.:.:.:.:.:.	.:.:.:.:.:.	.:.:.:.:.:.	.:.:.:.:.:.	.:.:.:.:.:.	.:.:.:.:.:.	.:.:.:.:.:.	.:.:.:.:.:.	.:.:.:.:.:.	.:.:.:.:.:.	.:.:.:.:.:.	.:.:.:.:.:.	.:.:.:.:.:.	.:.:.:.:.:.	.:.:.:.:.:.	.:.:.:.:.:.	.:.:.:.:.:.	.:.:.:.:.:.	.:.:.:.:.:.	.:.:.:.:.:.	.:.:.:.:.:.	.:.:.:.:.:.	.:.:.:.:.:.	.:.:.:.:.:.	.:.:.:.:.:.	.:.:.:.:.:.	.:.:.:.:.:.	.:.:.:.:.:.	.:.:.:.:.:.	.:.:.:.:.:.	.:.:.:.:.:.	.:.:.:.:.:.	.:.:.:.:.:.	.:.:.:.:.:.	.:.:.:.:.:.	.:.:.:.:.:.	.:.:.:.:.:.	.:.:.:.:.:.	.:.:.:.:.:.	.:.:.:.:.:.	.:.:.:.:.:.	.:.:.:.:.:.	.:.:.:.:.:.	.:.:.:.:.:.	.:.:.:.:.:.	.:.:.:.:.:.	.:.:.:.:.:.	.:.:.:.:.:.	.:.:.:.:.:.	.:.:.:.:.:.	.:.:.:.:.:.	.:.:.:.:.:.	.:.:.:.:.:.	.:.:.:.:.:.	.:.:.:.:.:.	.:.:.:.:.:.	.:.:.:.:.:.	.:.:.:.:.:.	.:.:.:.:.:.	.:.:.:.:.:.	.:.:.:.:.:.	.:.:.:.:.:.	.:.:.:.:.:.	.:.:.:.:.:.	.:.:.:.:.:.	.:.:.:.:.:.	.:.:.:.:.:.	.:.:.:.:.:.	.:.:.:.:.:.	.:.:.:.:.:.	.:.:.:.:.:.	.:.:.:.:.:.	.:.:.:.:.:.	.:.:.:.:.:.	.:.:.:.:.:.	.:.:.:.:.:.	.:.:.:.:.:.	.:.:.:.:.:.	.:.:.:.:.:.	.:.:.:.:.:.	.:.:.:.:.:.	.:.:.:.:.:.	.:.:.:.:.:.	.:.:.:.:.:.	.:.:.:.:.:.	.:.:.:.:.:.	.:.:.:.:.:.	.:.:.:.:.:.	.:.:.:.:.:.	.:.:.:.:.:.	.:.:.:.:.:.	.:.:.:.:.:.	.:.:.:.:.:.	.:.:.:.:.:.	.:.:.:.:.:.	.:.:.:.:.:.	.:.:.:.:.:.	.:.:.:.:.:.	.:.:.:.:.:.	.:.:.:.:.:.	.:.:.:.:.:.	.:.:.:.:.:.	.:.:.:.:.:.	.:.:.:.:.:.	.:.:.:.:.:.	.:.:.:.:.:.	.:.:.:.:.:.	.:.:.:.:.:.	.:.:.:.:.:.	.:.:.:.:.:.	.:.:.:.:.:.	.:.:.:.:.:.	.:.:.:.:.:.	.:.:.:.:.:.	.:.:.:.:.:.	.:.:.:.:.:.	.:.:.:.:.:.	.:.:.:.:.:.	.:.:.:.:.:.	.:.:.:.:.:.	.:.:.:.:.:.	.:.:.:.:.:.	.:.:.:.:.:.	.:.:.:.:.:.	.:.:.:.:.:.	.:.:.:.:.:.	.:.:.:.:.:.	.:.:.:.:.:.	.:.:.:.:.:.	.:.:.:.:.:.	1:181065:1:33:24:0	.:.:.:.:.:.	.:.:.:.:.:.	.:.:.:.:.:.	.:.:.:.:.:.	.:.:.:.:.:.	.:.:.:.:.:.	.:.:.:.:.:.	.:.:.:.:.:.	.:.:.:.:.:.	.:.:.:.:.:.	.:.:.:.:.:.	.:.:.:.:.:.	.:.:.:.:.:.	.:.:.:.:.:.	.:.:.:.:.:.	.:.:.:.:.:.	.:.:.:.:.:.	.:.:.:.:.:.	.:.:.:.:.:.	.:.:.:.:.:.	.:.:.:.:.:.	.:.:.:.:.:.	.:.:.:.:.:.	.:.:.:.:.:.	.:.:.:.:.:.	.:.:.:.:.:.	.:.:.:.:.:.	.:.:.:.:.:.	.:.:.:.:.:.	.:.:.:.:.:.	.:.:.:.:.:.	.:.:.:.:.:.	.:.:.:.:.:.	.:.:.:.:.:.	.:.:.:.:.:.	.:.:.:.:.:.	.:.:.:.:.:.	1:181065:1:33:17:0	.:.:.:.:.:.	.:.:.:.:.:.	.:.:.:.:.:.	.:.:.:.:.:.	.:.:.:.:.:.	.:.:.:.:.:.	.:.:.:.:.:.	.:.:.:.:.:.	.:.:.:.:.:.	.:.:.:.:.:.	.:.:.:.:.:.	.:.:.:.:.:.	.:.:.:.:.:.	.:.:.:.:.:.	.:.:.:.:.:.	.:.:.:.:.:.	.:.:.:.:.:.	.:.:.:.:.:.	.:.:.:.:.:.	.:.:.:.:.:.	.:.:.:.:.:.	.:.:.:.:.:.	.:.:.:.:.:.	.:.:.:.:.:.	.:.:.:.:.:.	.:.:.:.:.:.	.:.:.:.:.:.	.:.:.:.:.:.	.:.:.:.:.:.	.:.:.:.:.:.	.:.:.:.:.:.	.:.:.:.:.:.	.:.:.:.:.:.	.:.:.:.:.:.	.:.:.:.:.:.	.:.:.:.:.:.	.:.:.:.:.:.	.:.:.:.:.:.	.:.:.:.:.:.	.:.:.:.:.:.	.:.:.:.:.:.	.:.:.:.:.:.	.:.:.:.:.:.	.:.:.:.:.:.	.:.:.:.:.:.	.:.:.:.:.:.	.:.:.:.:.:.	.:.:.:.:.:.	.:.:.:.:.:.	.:.:.:.:.:.	.:.:.:.:.:.	.:.:.:.:.:.	.:.:.:.:.:.	.:.:.:.:.:.	.:.:.:.:.:.	.:.:.:.:.:.	.:.:.:.:.:.	.:.:.:.:.:.	.:.:.:.:.:.	.:.:.:.:.:.	.:.:.:.:.:.	.:.:.:.:.:.	.:.:.:.:.:.	.:.:.:.:.:.	.:.:.:.:.:.	.:.:.:.:.:.	.:.:.:.:.:.	.:.:.:.:.:.	.:.:.:.:.:.	.:.:.:.:.:.	.:.:.:.:.:.	.:.:.:.:.:.	.:.:.:.:.:.	.:.:.:.:.:.	.:.:.:.:.:.	.:.:.:.:.:.	.:.:.:.:.:.	.:.:.:.:.:.	.:.:.:.:.:.	.:.:.:.:.:.	.:.:.:.:.:.	.:.:.:.:.:.	.:.:.:.:.:.	.:.:.:.:.:.	.:.:.:.:.:.	.:.:.:.:.:.	.:.:.:.:.:.	.:.:.:.:.:.	.:.:.:.:.:.	.:.:.:.:.:.	.:.:.:.:.:.	.:.:.:.:.:.	.:.:.:.:.:.	.:.:.:.:.:.	.:.:.:.:.:.	.:.:.:.:.:.	.:.:.:.:.:.	.:.:.:.:.:.	.:.:.:.:.:.	.:.:.:.:.:.	.:.:.:.:.:.	.:.:.:.:.:.	.:.:.:.:.:.	.:.:.:.:.:.	.:.:.:.:.:.	.:.:.:.:.:.	.:.:.:.:.:.	.:.:.:.:.:.	.:.:.:.:.:.	.:.:.:.:.:.	.:.:.:.:.:.	.:.:.:.:.:.	.:.:.:.:.:.	.:.:.:.:.:.	.:.:.:.:.:.	.:.:.:.:.:.	.:.:.:.:.:.	.:.:.:.:.:.	.:.:.:.:.:.	.:.:.:.:.:.	.:.:.:.:.:.	.:.:.:.:.:.	.:.:.:.:.:.	.:.:.:.:.:.	.:.:.:.:.:.	.:.:.:.:.:.	.:.:.:.:.:.	.:.:.:.:.:.	.:.:.:.:.:.	.:.:.:.:.:.	.:.:.:.:.:.	.:.:.:.:.:.	.:.:.:.:.:.	.:.:.:.:.:.	.:.:.:.:.:.	.:.:.:.:.:.	.:.:.:.:.:.	.:.:.:.:.:.	.:.:.:.:.:.	.:.:.:.:.:.	.:.:.:.:.:.	.:.:.:.:.:.	.:.:.:.:.:.	.:.:.:.:.:.	.:.:.:.:.:.	.:.:.:.:.:.	.:.:.:.:.:.	.:.:.:.:.:.	.:.:.:.:.:.	.:.:.:.:.:.	.:.:.:.:.:.	.:.:.:.:.:.	.:.:.:.:.:.	.:.:.:.:.:.	.:.:.:.:.:.	.:.:.:.:.:.	.:.:.:.:.:.	.:.:.:.:.:.	.:.:.:.:.:.	.:.:.:.:.:.	.:.:.:.:.:.	.:.:.:.:.:.	.:.:.:.:.:.	.:.:.:.:.:.	.:.:.:.:.:.	.:.:.:.:.:.	.:.:.:.:.:.	.:.:.:.:.:.	.:.:.:.:.:.	.:.:.:.:.:.	.:.:.:.:.:.	.:.:.:.:.:.	.:.:.:.:.:.	.:.:.:.:.:.	.:.:.:.:.:.	.:.:.:.:.:.	.:.:.:.:.:.	.:.:.:.:.:.	.:.:.:.:.:.	.:.:.:.:.:.	.:.:.:.:.:.	.:.:.:.:.:.	.:.:.:.:.:.	.:.:.:.:.:.	.:.:.:.:.:.	.:.:.:.:.:.	.:.:.:.:.:.	.:.:.:.:.:.	.:.:.:.:.:.	.:.:.:.:.:.	.:.:.:.:.:.	.:.:.:.:.:.	.:.:.:.:.:.	.:.:.:.:.:.	.:.:.:.:.:.	.:.:.:.:.:.	.:.:.:.:.:.	.:.:.:.:.:.	.:.:.:.:.:.	.:.:.:.:.:.	.:.:.:.:.:.	.:.:.:.:.:.	.:.:.:.:.:.	.:.:.:.:.:.	.:.:.:.:.:.	.:.:.:.:.:.	.:.:.:.:.:.	.:.:.:.:.:.	.:.:.:.:.:.	.:.:.:.:.:.	.:.:.:.:.:.	.:.:.:.:.:.	.:.:.:.:.:.	.:.:.:.:.:.	.:.:.:.:.:.
chrI	181118	.	A	<INS:ME>	.	PASS	SVTYPE=INS;STRAND=-;FAMILY=TY3	GT:END:FREQUENCY:THREE_PRIME_SUPPORT:FIVE_PRIME_SUPPORT:REFERENCE_READS	.:.:.:.:.:.	1:181123:0.54:22:8:19	.:.:.:.:.:.	.:.:.:.:.:.	.:.:.:.:.:.	.:.:.:.:.:.	.:.:.:.:.:.	.:.:.:.:.:.	.:.:.:.:.:.	.:.:.:.:.:.	1:181123:0.53:21:4:19	.:.:.:.:.:.	.:.:.:.:.:.	.:.:.:.:.:.	.:.:.:.:.:.	1:181123:1:24:5:0	1:181123:0.26:9:3:26	.:.:.:.:.:.	1:181123:1:57:12:0	.:.:.:.:.:.	1:181123:0.98:40:8:1	1:181123:1:43:12:0	1:181123:0.98:48:5:1	.:.:.:.:.:.	1:181123:0.97:28:9:1	.:.:.:.:.:.	.:.:.:.:.:.	1:181123:1:25:4:0	.:.:.:.:.:.	.:.:.:.:.:.	1:181123:1:21:7:0	1:181123:0.37:15:1:26	1:181123:1:44:10:0	1:181123:1:27:10:0	1:181123:1:31:6:0	1:181123:0.97:37:8:1	.:.:.:.:.:.	1:181123:1:56:11:0	.:.:.:.:.:.	.:.:.:.:.:.	.:.:.:.:.:.	.:.:.:.:.:.	1:181123:0.61:20:6:13	.:.:.:.:.:.	.:.:.:.:.:.	1:181123:1:19:8:0	.:.:.:.:.:.	.:.:.:.:.:.	.:.:.:.:.:.	.:.:.:.:.:.	.:.:.:.:.:.	.:.:.:.:.:.	.:.:.:.:.:.	1:181123:0.95:21:6:1	.:.:.:.:.:.	.:.:.:.:.:.	.:.:.:.:.:.	1:181123:1:40:12:0	.:.:.:.:.:.	.:.:.:.:.:.	.:.:.:.:.:.	1:181123:0.47:14:5:16	1:181123:1:40:7:0	1:181123:0.4:8:3:12	.:.:.:.:.:.	.:.:.:.:.:.	.:.:.:.:.:.	1:181123:1:33:7:0	.:.:.:.:.:.	.:.:.:.:.:.	.:.:.:.:.:.	.:.:.:.:.:.	.:.:.:.:.:.	1:181123:0.4:12:7:18	1:181123:1:34:8:0	.:.:.:.:.:.	.:.:.:.:.:.	.:.:.:.:.:.	.:.:.:.:.:.	.:.:.:.:.:.	.:.:.:.:.:.	.:.:.:.:.:.	1:181123:1:29:6:0	.:.:.:.:.:.	.:.:.:.:.:.	.:.:.:.:.:.	1:181123:1:25:8:0	.:.:.:.:.:.	.:.:.:.:.:.	1:181123:1:32:15:0	.:.:.:.:.:.	.:.:.:.:.:.	.:.:.:.:.:.	.:.:.:.:.:.	.:.:.:.:.:.	.:.:.:.:.:.	.:.:.:.:.:.	.:.:.:.:.:.	.:.:.:.:.:.	.:.:.:.:.:.	.:.:.:.:.:.	.:.:.:.:.:.	1:181123:0.34:12:4:23	.:.:.:.:.:.	1:181123:0.42:10:1:14	1:181123:1:20:8:0	.:.:.:.:.:.	1:181123:1:38:10:0	1:181123:1:44:8:0	1:181123:1:56:10:0	.:.:.:.:.:.	1:181123:1:29:2:0	.:.:.:.:.:.	.:.:.:.:.:.	.:.:.:.:.:.	.:.:.:.:.:.	.:.:.:.:.:.	.:.:.:.:.:.	.:.:.:.:.:.	.:.:.:.:.:.	.:.:.:.:.:.	.:.:.:.:.:.	.:.:.:.:.:.	1:181123:0.35:11:6:20	.:.:.:.:.:.	.:.:.:.:.:.	.:.:.:.:.:.	.:.:.:.:.:.	.:.:.:.:.:.	.:.:.:.:.:.	.:.:.:.:.:.	1:181123:1:37:1:0	.:.:.:.:.:.	.:.:.:.:.:.	1:181123:1:34:8:0	.:.:.:.:.:.	.:.:.:.:.:.	.:.:.:.:.:.	.:.:.:.:.:.	1:181123:1:27:2:0	.:.:.:.:.:.	.:.:.:.:.:.	1:181123:1:27:9:0	.:.:.:.:.:.	.:.:.:.:.:.	.:.:.:.:.:.	.:.:.:.:.:.	.:.:.:.:.:.	.:.:.:.:.:.	.:.:.:.:.:.	.:.:.:.:.:.	.:.:.:.:.:.	.:.:.:.:.:.	1:181123:1:26:10:0	.:.:.:.:.:.	.:.:.:.:.:.	1:181123:1:34:11:0	1:181123:0.95:20:2:1	.:.:.:.:.:.	.:.:.:.:.:.	.:.:.:.:.:.	.:.:.:.:.:.	.:.:.:.:.:.	.:.:.:.:.:.	.:.:.:.:.:.	.:.:.:.:.:.	.:.:.:.:.:.	.:.:.:.:.:.	.:.:.:.:.:.	.:.:.:.:.:.	.:.:.:.:.:.	.:.:.:.:.:.	.:.:.:.:.:.	.:.:.:.:.:.	1:181123:1:19:5:0	.:.:.:.:.:.	.:.:.:.:.:.	1:181123:1:24:4:0	.:.:.:.:.:.	.:.:.:.:.:.	.:.:.:.:.:.	.:.:.:.:.:.	1:181123:1:75:11:0	.:.:.:.:.:.	.:.:.:.:.:.	.:.:.:.:.:.	.:.:.:.:.:.	.:.:.:.:.:.	.:.:.:.:.:.	.:.:.:.:.:.	1:181123:1:59:17:0	.:.:.:.:.:.	.:.:.:.:.:.	1:181123:1:39:9:0	.:.:.:.:.:.	.:.:.:.:.:.	.:.:.:.:.:.	.:.:.:.:.:.	.:.:.:.:.:.	.:.:.:.:.:.	.:.:.:.:.:.	.:.:.:.:.:.	1:181123:1:34:8:0	.:.:.:.:.:.	.:.:.:.:.:.	.:.:.:.:.:.	.:.:.:.:.:.	.:.:.:.:.:.	.:.:.:.:.:.	1:181123:1:67:21:0	1:181123:0.63:19:3:11	.:.:.:.:.:.	.:.:.:.:.:.	.:.:.:.:.:.	.:.:.:.:.:.	1:181123:1:39:2:0	1:181123:1:29:9:0	.:.:.:.:.:.	.:.:.:.:.:.	1:181123:1:51:7:0	.:.:.:.:.:.	.:.:.:.:.:.	1:181123:0.5:18:4:18	1:181123:1:37:11:0	1:181123:1:24:14:0	.:.:.:.:.:.	.:.:.:.:.:.	1:181123:1:32:4:0	.:.:.:.:.:.	.:.:.:.:.:.	1:181123:0.52:16:5:15	.:.:.:.:.:.	1:181123:0.5:16:3:16	.:.:.:.:.:.	.:.:.:.:.:.	.:.:.:.:.:.	.:.:.:.:.:.	.:.:.:.:.:.	.:.:.:.:.:.	.:.:.:.:.:.	1:181123:1:42:5:0	.:.:.:.:.:.	.:.:.:.:.:.	.:.:.:.:.:.	.:.:.:.:.:.	.:.:.:.:.:.	.:.:.:.:.:.	1:181123:1:17:4:0	1:181123:1:28:7:0	.:.:.:.:.:.	1:181123:1:55:14:0	1:181123:1:27:10:0	.:.:.:.:.:.	.:.:.:.:.:.	.:.:.:.:.:.	.:.:.:.:.:.	.:.:.:.:.:.	1:181123:1:27:8:0	.:.:.:.:.:.	.:.:.:.:.:.	.:.:.:.:.:.	.:.:.:.:.:.	.:.:.:.:.:.	.:.:.:.:.:.	.:.:.:.:.:.	.:.:.:.:.:.	.:.:.:.:.:.	.:.:.:.:.:.	.:.:.:.:.:.	1:181123:1:29:9:0	.:.:.:.:.:.	.:.:.:.:.:.	.:.:.:.:.:.	1:181123:1:30:13:0	.:.:.:.:.:.	.:.:.:.:.:.	.:.:.:.:.:.	.:.:.:.:.:.	1:181123:1:25:8:0	.:.:.:.:.:.	.:.:.:.:.:.	.:.:.:.:.:.	.:.:.:.:.:.	.:.:.:.:.:.	.:.:.:.:.:.	.:.:.:.:.:.	1:181123:0.51:23:6:22	1:181123:1:32:7:0	.:.:.:.:.:.	1:181123:0.42:13:7:18	.:.:.:.:.:.	.:.:.:.:.:.	.:.:.:.:.:.	.:.:.:.:.:.	.:.:.:.:.:.	.:.:.:.:.:.	1:181123:1:34:6:0	.:.:.:.:.:.	.:.:.:.:.:.	1:181123:1:37:6:0	.:.:.:.:.:.	.:.:.:.:.:.	.:.:.:.:.:.	.:.:.:.:.:.	.:.:.:.:.:.	.:.:.:.:.:.	.:.:.:.:.:.	.:.:.:.:.:.	.:.:.:.:.:.	.:.:.:.:.:.	.:.:.:.:.:.	.:.:.:.:.:.	1:181123:0.41:12:3:17	.:.:.:.:.:.	1:181123:0.21:8:3:30	.:.:.:.:.:.	1:181123:1:41:5:0	.:.:.:.:.:.	.:.:.:.:.:.	1:181123:1:65:17:0	.:.:.:.:.:.	.:.:.:.:.:.	.:.:.:.:.:.	.:.:.:.:.:.	.:.:.:.:.:.	.:.:.:.:.:.	.:.:.:.:.:.	1:181123:1:29:15:0	.:.:.:.:.:.	.:.:.:.:.:.	.:.:.:.:.:.	1:181123:1:33:5:0	1:181123:1:32:7:0	.:.:.:.:.:.	.:.:.:.:.:.	.:.:.:.:.:.	.:.:.:.:.:.	1:181123:1:31:9:0	.:.:.:.:.:.	.:.:.:.:.:.	.:.:.:.:.:.	.:.:.:.:.:.	1:181123:0.62:26:8:16	.:.:.:.:.:.	.:.:.:.:.:.	1:181123:1:36:9:0	.:.:.:.:.:.	.:.:.:.:.:.	.:.:.:.:.:.	.:.:.:.:.:.	1:181123:0.46:12:3:14	1:181123:1:50:14:0	1:181123:1:40:8:0	.:.:.:.:.:.	1:181123:1:38:10:0	.:.:.:.:.:.	.:.:.:.:.:.	.:.:.:.:.:.	.:.:.:.:.:.	.:.:.:.:.:.	.:.:.:.:.:.	1:181123:0.43:15:2:20	1:181123:1:37:9:0	.:.:.:.:.:.	.:.:.:.:.:.	.:.:.:.:.:.	1:181123:1:26:12:0	.:.:.:.:.:.	1:181123:1:25:10:0	.:.:.:.:.:.	.:.:.:.:.:.	.:.:.:.:.:.	.:.:.:.:.:.	.:.:.:.:.:.	1:181123:0.67:28:3:14	.:.:.:.:.:.	.:.:.:.:.:.	.:.:.:.:.:.	.:.:.:.:.:.	1:181123:1:19:5:0	.:.:.:.:.:.	.:.:.:.:.:.	.:.:.:.:.:.	.:.:.:.:.:.	1:181123:1:33:16:0	.:.:.:.:.:.	1:181123:0.32:7:3:15	1:181123:0.55:12:7:10	1:181123:0.42:14:5:19	1:181123:1:36:4:0	.:.:.:.:.:.	1:181123:0.55:12:4:10	1:181123:1:45:8:0	.:.:.:.:.:.	.:.:.:.:.:.	.:.:.:.:.:.	1:181123:1:30:5:0	.:.:.:.:.:.	.:.:.:.:.:.	1:181123:0.47:17:5:19	.:.:.:.:.:.	.:.:.:.:.:.	.:.:.:.:.:.	.:.:.:.:.:.	.:.:.:.:.:.	.:.:.:.:.:.	.:.:.:.:.:.	1:181123:1:34:5:0	.:.:.:.:.:.	.:.:.:.:.:.	.:.:.:.:.:.	.:.:.:.:.:.	.:.:.:.:.:.	.:.:.:.:.:.	.:.:.:.:.:.	1:181123:1:45:6:0	.:.:.:.:.:.	1:181123:0.97:31:13:1	1:181123:1:16:1:0	.:.:.:.:.:.	.:.:.:.:.:.	.:.:.:.:.:.	.:.:.:.:.:.	1:181123:1:33:3:0	.:.:.:.:.:.	1:181123:1:33:7:0	.:.:.:.:.:.	.:.:.:.:.:.	.:.:.:.:.:.	.:.:.:.:.:.	.:.:.:.:.:.	1:181123:0.53:19:3:17	.:.:.:.:.:.	1:181123:1:35:6:0	1:181123:0.42:20:7:28	.:.:.:.:.:.	.:.:.:.:.:.	.:.:.:.:.:.	.:.:.:.:.:.	1:181123:1:38:4:0	.:.:.:.:.:.	1:181123:1:29:7:0	.:.:.:.:.:.	.:.:.:.:.:.	1:181123:1:29:6:0	1:181123:0.38:15:4:25	.:.:.:.:.:.	.:.:.:.:.:.	.:.:.:.:.:.	1:181123:1:27:12:0	1:181123:1:37:6:0	.:.:.:.:.:.	.:.:.:.:.:.	1:181123:0.23:13:6:43	.:.:.:.:.:.	.:.:.:.:.:.	.:.:.:.:.:.	.:.:.:.:.:.	.:.:.:.:.:.	.:.:.:.:.:.	.:.:.:.:.:.	1:181123:1:26:10:0	.:.:.:.:.:.	.:.:.:.:.:.	1:181123:0.12:4:4:29	1:181123:1:24:12:0	.:.:.:.:.:.	1:181123:1:32:2:0	.:.:.:.:.:.	.:.:.:.:.:.	1:181123:1:37:6:0	.:.:.:.:.:.	1:181123:1:40:8:0	.:.:.:.:.:.	.:.:.:.:.:.	.:.:.:.:.:.	.:.:.:.:.:.	.:.:.:.:.:.	.:.:.:.:.:.	.:.:.:.:.:.	.:.:.:.:.:.	.:.:.:.:.:.	.:.:.:.:.:.	.:.:.:.:.:.	.:.:.:.:.:.	1:181123:0.54:22:4:19	.:.:.:.:.:.	1:181123:1:30:5:0	1:181123:1:29:9:0	.:.:.:.:.:.	.:.:.:.:.:.	.:.:.:.:.:.	.:.:.:.:.:.	.:.:.:.:.:.	.:.:.:.:.:.	.:.:.:.:.:.	.:.:.:.:.:.	.:.:.:.:.:.	.:.:.:.:.:.	.:.:.:.:.:.	.:.:.:.:.:.	.:.:.:.:.:.	.:.:.:.:.:.	1:181123:1:33:9:0	.:.:.:.:.:.	.:.:.:.:.:.	1:181123:0.61:19:6:12	.:.:.:.:.:.	.:.:.:.:.:.	.:.:.:.:.:.	.:.:.:.:.:.	.:.:.:.:.:.	1:181123:1:34:12:0	1:181123:1:28:10:0	.:.:.:.:.:.	.:.:.:.:.:.	.:.:.:.:.:.	.:.:.:.:.:.	.:.:.:.:.:.	.:.:.:.:.:.	1:181123:1:28:6:0	.:.:.:.:.:.	.:.:.:.:.:.	.:.:.:.:.:.	.:.:.:.:.:.	.:.:.:.:.:.	.:.:.:.:.:.	.:.:.:.:.:.	.:.:.:.:.:.	.:.:.:.:.:.	1:181123:1:36:6:0	.:.:.:.:.:.	.:.:.:.:.:.	.:.:.:.:.:.	.:.:.:.:.:.	.:.:.:.:.:.	1:181123:0.33:11:5:22	.:.:.:.:.:.	.:.:.:.:.:.	.:.:.:.:.:.	.:.:.:.:.:.	1:181123:1:21:3:0	.:.:.:.:.:.	.:.:.:.:.:.	.:.:.:.:.:.	1:181123:0.5:23:5:23	1:181123:1:29:9:0	.:.:.:.:.:.	.:.:.:.:.:.	1:181123:0.24:8:3:26	.:.:.:.:.:.	.:.:.:.:.:.	.:.:.:.:.:.	.:.:.:.:.:.	.:.:.:.:.:.	.:.:.:.:.:.	1:181123:1:26:12:0	1:181123:1:24:19:0	.:.:.:.:.:.	1:181123:1:35:9:0	.:.:.:.:.:.	1:181123:1:31:10:0	.:.:.:.:.:.	.:.:.:.:.:.	.:.:.:.:.:.	.:.:.:.:.:.	.:.:.:.:.:.	.:.:.:.:.:.	.:.:.:.:.:.	.:.:.:.:.:.	1:181123:1:38:12:0	1:181123:1:45:9:0	1:181123:1:56:14:0	1:181123:1:37:13:0	.:.:.:.:.:.	.:.:.:.:.:.	.:.:.:.:.:.	1:181123:0.71:15:3:6	1:181123:0.29:9:5:22	.:.:.:.:.:.	.:.:.:.:.:.	.:.:.:.:.:.	1:181123:0.22:6:5:21	.:.:.:.:.:.	1:181123:0.57:20:8:15	.:.:.:.:.:.	.:.:.:.:.:.	.:.:.:.:.:.	1:181123:0.96:22:7:1	1:181123:0.38:10:8:16	1:181123:1:32:5:0	.:.:.:.:.:.	.:.:.:.:.:.	.:.:.:.:.:.	.:.:.:.:.:.	.:.:.:.:.:.	.:.:.:.:.:.	.:.:.:.:.:.	1:181123:0.46:12:7:14	.:.:.:.:.:.	.:.:.:.:.:.	.:.:.:.:.:.	.:.:.:.:.:.	1:181123:1:21:9:0	.:.:.:.:.:.	.:.:.:.:.:.	1:181123:1:9:3:0	1:181123:1:23:5:0	.:.:.:.:.:.	.:.:.:.:.:.	1:181123:0.65:17:3:9	.:.:.:.:.:.	.:.:.:.:.:.	.:.:.:.:.:.	.:.:.:.:.:.	1:181123:1:42:7:0	.:.:.:.:.:.	1:181123:0.61:17:5:11	.:.:.:.:.:.	1:181123:1:34:11:0	.:.:.:.:.:.	.:.:.:.:.:.	.:.:.:.:.:.	.:.:.:.:.:.	.:.:.:.:.:.	1:181123:0.4:16:1:24	.:.:.:.:.:.	.:.:.:.:.:.	.:.:.:.:.:.	.:.:.:.:.:.	1:181123:1:23:10:0	.:.:.:.:.:.	.:.:.:.:.:.	.:.:.:.:.:.	.:.:.:.:.:.	1:181123:1:32:13:0	.:.:.:.:.:.	.:.:.:.:.:.	.:.:.:.:.:.	1:181123:1:31:8:0	.:.:.:.:.:.	.:.:.:.:.:.	.:.:.:.:.:.	.:.:.:.:.:.	.:.:.:.:.:.	.:.:.:.:.:.	.:.:.:.:.:.	.:.:.:.:.:.	1:181123:0.56:19:2:15	.:.:.:.:.:.	.:.:.:.:.:.	.:.:.:.:.:.	.:.:.:.:.:.	1:181123:1:26:11:0	.:.:.:.:.:.	1:181123:0.44:18:4:23	.:.:.:.:.:.	.:.:.:.:.:.	.:.:.:.:.:.	.:.:.:.:.:.	1:181123:0.57:12:6:9	.:.:.:.:.:.	.:.:.:.:.:.	1:181123:1:33:9:0	.:.:.:.:.:.	1:181123:1:36:7:0	.:.:.:.:.:.	.:.:.:.:.:.	.:.:.:.:.:.	.:.:.:.:.:.	.:.:.:.:.:.	.:.:.:.:.:.	.:.:.:.:.:.	.:.:.:.:.:.	.:.:.:.:.:.	1:181123:1:31:7:0	1:181123:1:40:8:0	.:.:.:.:.:.	.:.:.:.:.:.	.:.:.:.:.:.	.:.:.:.:.:.	.:.:.:.:.:.	.:.:.:.:.:.	.:.:.:.:.:.	.:.:.:.:.:.	1:181123:1:35:7:0	1:181123:1:30:4:0	.:.:.:.:.:.	.:.:.:.:.:.	1:181123:1:20:8:0	.:.:.:.:.:.	.:.:.:.:.:.	1:181123:0.57:16:5:12	1:181123:1:31:6:0	.:.:.:.:.:.	1:181123:1:29:12:0	.:.:.:.:.:.	.:.:.:.:.:.	.:.:.:.:.:.	.:.:.:.:.:.	1:181123:1:31:8:0	1:181123:0.5:19:3:19	1:181123:1:30:9:0	.:.:.:.:.:.	.:.:.:.:.:.	.:.:.:.:.:.	.:.:.:.:.:.	1:181123:1:33:7:0	.:.:.:.:.:.	1:181123:0.52:17:6:16	.:.:.:.:.:.	.:.:.:.:.:.	1:181123:0.48:16:2:17	.:.:.:.:.:.	1:181123:1:23:7:0	.:.:.:.:.:.	1:181123:1:28:9:0	1:181123:0.55:18:4:15	1:181123:1:31:8:0	1:181123:0.3:3:2:7	.:.:.:.:.:.	1:181123:1:19:10:0	.:.:.:.:.:.	.:.:.:.:.:.	.:.:.:.:.:.	.:.:.:.:.:.	.:.:.:.:.:.	.:.:.:.:.:.	.:.:.:.:.:.	.:.:.:.:.:.	.:.:.:.:.:.	.:.:.:.:.:.	1:181123:0.81:25:5:6	.:.:.:.:.:.	.:.:.:.:.:.	.:.:.:.:.:.	.:.:.:.:.:.	.:.:.:.:.:.	1:181123:0.31:12:1:27	1:181123:0.21:6:4:22	.:.:.:.:.:.	.:.:.:.:.:.	.:.:.:.:.:.	.:.:.:.:.:.	.:.:.:.:.:.	.:.:.:.:.:.	.:.:.:.:.:.	.:.:.:.:.:.	1:181123:0.56:14:3:11	.:.:.:.:.:.	.:.:.:.:.:.	.:.:.:.:.:.	.:.:.:.:.:.	1:181123:1:39:9:0	.:.:.:.:.:.	.:.:.:.:.:.	.:.:.:.:.:.	1:181123:1:24:15:0	.:.:.:.:.:.	.:.:.:.:.:.	.:.:.:.:.:.	.:.:.:.:.:.	.:.:.:.:.:.	.:.:.:.:.:.	.:.:.:.:.:.	.:.:.:.:.:.	.:.:.:.:.:.	.:.:.:.:.:.	1:181123:1:32:7:0	.:.:.:.:.:.	.:.:.:.:.:.	1:181123:1:31:15:0	.:.:.:.:.:.	.:.:.:.:.:.	1:181123:0.44:19:6:24	.:.:.:.:.:.	.:.:.:.:.:.	.:.:.:.:.:.	.:.:.:.:.:.	.:.:.:.:.:.	.:.:.:.:.:.	.:.:.:.:.:.	.:.:.:.:.:.	.:.:.:.:.:.	.:.:.:.:.:.	.:.:.:.:.:.	1:181123:1:34:15:0	1:181123:1:29:4:0	1:181123:1:30:4:0	1:181123:1:28:8:0	.:.:.:.:.:.	1:181123:1:32:7:0	.:.:.:.:.:.	1:181123:1:35:8:0	.:.:.:.:.:.	1:181123:1:26:11:0	.:.:.:.:.:.	.:.:.:.:.:.	.:.:.:.:.:.	.:.:.:.:.:.	.:.:.:.:.:.	1:181123:1:34:8:0	.:.:.:.:.:.	1:181123:1:34:6:0	.:.:.:.:.:.	.:.:.:.:.:.	.:.:.:.:.:.	.:.:.:.:.:.	.:.:.:.:.:.	.:.:.:.:.:.	.:.:.:.:.:.	1:181123:0.34:14:3:27	.:.:.:.:.:.	1:181123:1:37:7:0	1:181123:1:32:10:0	.:.:.:.:.:.	.:.:.:.:.:.	1:181123:0.28:10:2:26	.:.:.:.:.:.	.:.:.:.:.:.	.:.:.:.:.:.	1:181123:1:34:4:0	.:.:.:.:.:.	1:181123:0.41:12:5:17	.:.:.:.:.:.	.:.:.:.:.:.	.:.:.:.:.:.	.:.:.:.:.:.	1:181123:0.55:12:2:10	.:.:.:.:.:.	.:.:.:.:.:.	1:181123:1:41:15:0	.:.:.:.:.:.	.:.:.:.:.:.	.:.:.:.:.:.	1:181123:1:18:7:0	.:.:.:.:.:.	.:.:.:.:.:.	.:.:.:.:.:.	.:.:.:.:.:.	.:.:.:.:.:.	.:.:.:.:.:.	.:.:.:.:.:.	.:.:.:.:.:.	.:.:.:.:.:.	.:.:.:.:.:.	.:.:.:.:.:.	.:.:.:.:.:.	1:181123:1:31:11:0	1:181123:1:77:17:0	1:181123:0.5:12:3:12	.:.:.:.:.:.	.:.:.:.:.:.	.:.:.:.:.:.	.:.:.:.:.:.	.:.:.:.:.:.	1:181123:1:41:7:0	.:.:.:.:.:.	.:.:.:.:.:.	.:.:.:.:.:.	.:.:.:.:.:.	.:.:.:.:.:.	1:181123:1:28:6:0	.:.:.:.:.:.	.:.:.:.:.:.	.:.:.:.:.:.	.:.:.:.:.:.	.:.:.:.:.:.	1:181123:1:31:9:0	.:.:.:.:.:.	1:181123:1:43:8:0	.:.:.:.:.:.	1:181123:1:32:14:0	1:181123:1:31:5:0	.:.:.:.:.:.	1:181123:1:45:11:0	1:181123:1:35:13:0	.:.:.:.:.:.	1:181123:1:29:5:0	1:181123:1:38:10:0	.:.:.:.:.:.	1:181123:0.49:26:8:27	.:.:.:.:.:.	.:.:.:.:.:.	.:.:.:.:.:.	.:.:.:.:.:.	1:181123:0.48:13:4:14	.:.:.:.:.:.	.:.:.:.:.:.	.:.:.:.:.:.	1:181123:0.55:16:4:13	.:.:.:.:.:.	.:.:.:.:.:.	.:.:.:.:.:.	.:.:.:.:.:.	1:181123:1:30:14:0	.:.:.:.:.:.	1:181123:1:36:10:0	1:181123:0.51:19:7:18	1:181123:1:22:7:0	.:.:.:.:.:.	.:.:.:.:.:.	.:.:.:.:.:.	.:.:.:.:.:.	1:181123:1:31:4:0	.:.:.:.:.:.	.:.:.:.:.:.	.:.:.:.:.:.	.:.:.:.:.:.	1:181123:1:27:9:0	1:181123:1:36:5:0	.:.:.:.:.:.	.:.:.:.:.:.	.:.:.:.:.:.	.:.:.:.:.:.	.:.:.:.:.:.	.:.:.:.:.:.	1:181123:1:34:11:0	.:.:.:.:.:.	.:.:.:.:.:.	.:.:.:.:.:.	1:181123:1:23:5:0	.:.:.:.:.:.	.:.:.:.:.:.	.:.:.:.:.:.	.:.:.:.:.:.	.:.:.:.:.:.	.:.:.:.:.:.	.:.:.:.:.:.	.:.:.:.:.:.	.:.:.:.:.:.	.:.:.:.:.:.	.:.:.:.:.:.	.:.:.:.:.:.	.:.:.:.:.:.	.:.:.:.:.:.	.:.:.:.:.:.	.:.:.:.:.:.	.:.:.:.:.:.	.:.:.:.:.:.	.:.:.:.:.:.	.:.:.:.:.:.	.:.:.:.:.:.	1:181123:1:16:3:0	1:181123:1:34:6:0	1:181123:1:28:4:0	1:181123:1:18:3:0	1:181123:1:13:2:0	.:.:.:.:.:.	1:181123:1:17:4:0	.:.:.:.:.:.	1:181123:0.94:17:7:1	.:.:.:.:.:.	.:.:.:.:.:.	.:.:.:.:.:.	.:.:.:.:.:.	.:.:.:.:.:.	1:181123:0.93:28:10:2	.:.:.:.:.:.	.:.:.:.:.:.	.:.:.:.:.:.	.:.:.:.:.:.	.:.:.:.:.:.	1:181123:1:36:7:0	.:.:.:.:.:.	.:.:.:.:.:.	.:.:.:.:.:.	.:.:.:.:.:.	.:.:.:.:.:.	1:181123:1:31:3:0	.:.:.:.:.:.	.:.:.:.:.:.	.:.:.:.:.:.	.:.:.:.:.:.	.:.:.:.:.:.	.:.:.:.:.:.	.:.:.:.:.:.	.:.:.:.:.:.	1:181123:0.95:20:4:1	.:.:.:.:.:.	.:.:.:.:.:.	.:.:.:.:.:.	.:.:.:.:.:.	.:.:.:.:.:.	.:.:.:.:.:.	1:181123:1:32:8:0	.:.:.:.:.:.	.:.:.:.:.:.	.:.:.:.:.:.	.:.:.:.:.:.	.:.:.:.:.:.	.:.:.:.:.:.	.:.:.:.:.:.	.:.:.:.:.:.	.:.:.:.:.:.	.:.:.:.:.:.	.:.:.:.:.:.	.:.:.:.:.:.	1:181123:1:27:4:0	1:181123:1:31:7:0	.:.:.:.:.:.	1:181123:1:38:5:0	.:.:.:.:.:.	.:.:.:.:.:.	.:.:.:.:.:.	1:181123:1:42:5:0	.:.:.:.:.:.	.:.:.:.:.:.	.:.:.:.:.:.	.:.:.:.:.:.	.:.:.:.:.:.
chrI	181353	.	A	<INS:ME>	.	PASS	SVTYPE=INS;STRAND=-;FAMILY=TY1	GT:END:FREQUENCY:THREE_PRIME_SUPPORT:FIVE_PRIME_SUPPORT:REFERENCE_READS	.:.:.:.:.:.	.:.:.:.:.:.	.:.:.:.:.:.	.:.:.:.:.:.	.:.:.:.:.:.	.:.:.:.:.:.	.:.:.:.:.:.	.:.:.:.:.:.	.:.:.:.:.:.	.:.:.:.:.:.	.:.:.:.:.:.	.:.:.:.:.:.	.:.:.:.:.:.	.:.:.:.:.:.	.:.:.:.:.:.	.:.:.:.:.:.	.:.:.:.:.:.	1:181358:1:37:40:0	.:.:.:.:.:.	.:.:.:.:.:.	.:.:.:.:.:.	.:.:.:.:.:.	.:.:.:.:.:.	.:.:.:.:.:.	.:.:.:.:.:.	.:.:.:.:.:.	.:.:.:.:.:.	.:.:.:.:.:.	.:.:.:.:.:.	.:.:.:.:.:.	.:.:.:.:.:.	.:.:.:.:.:.	.:.:.:.:.:.	.:.:.:.:.:.	.:.:.:.:.:.	.:.:.:.:.:.	.:.:.:.:.:.	.:.:.:.:.:.	.:.:.:.:.:.	.:.:.:.:.:.	.:.:.:.:.:.	.:.:.:.:.:.	.:.:.:.:.:.	.:.:.:.:.:.	.:.:.:.:.:.	.:.:.:.:.:.	.:.:.:.:.:.	.:.:.:.:.:.	.:.:.:.:.:.	.:.:.:.:.:.	.:.:.:.:.:.	.:.:.:.:.:.	.:.:.:.:.:.	.:.:.:.:.:.	.:.:.:.:.:.	.:.:.:.:.:.	.:.:.:.:.:.	.:.:.:.:.:.	.:.:.:.:.:.	.:.:.:.:.:.	.:.:.:.:.:.	.:.:.:.:.:.	.:.:.:.:.:.	.:.:.:.:.:.	.:.:.:.:.:.	.:.:.:.:.:.	.:.:.:.:.:.	.:.:.:.:.:.	.:.:.:.:.:.	.:.:.:.:.:.	.:.:.:.:.:.	.:.:.:.:.:.	.:.:.:.:.:.	.:.:.:.:.:.	.:.:.:.:.:.	.:.:.:.:.:.	.:.:.:.:.:.	.:.:.:.:.:.	.:.:.:.:.:.	.:.:.:.:.:.	.:.:.:.:.:.	.:.:.:.:.:.	.:.:.:.:.:.	.:.:.:.:.:.	.:.:.:.:.:.	.:.:.:.:.:.	.:.:.:.:.:.	.:.:.:.:.:.	.:.:.:.:.:.	.:.:.:.:.:.	.:.:.:.:.:.	.:.:.:.:.:.	.:.:.:.:.:.	.:.:.:.:.:.	.:.:.:.:.:.	.:.:.:.:.:.	.:.:.:.:.:.	.:.:.:.:.:.	.:.:.:.:.:.	.:.:.:.:.:.	.:.:.:.:.:.	.:.:.:.:.:.	.:.:.:.:.:.	.:.:.:.:.:.	.:.:.:.:.:.	.:.:.:.:.:.	.:.:.:.:.:.	.:.:.:.:.:.	.:.:.:.:.:.	.:.:.:.:.:.	.:.:.:.:.:.	.:.:.:.:.:.	.:.:.:.:.:.	.:.:.:.:.:.	.:.:.:.:.:.	.:.:.:.:.:.	1:181358:1:19:22:0	.:.:.:.:.:.	.:.:.:.:.:.	.:.:.:.:.:.	.:.:.:.:.:.	.:.:.:.:.:.	.:.:.:.:.:.	.:.:.:.:.:.	.:.:.:.:.:.	.:.:.:.:.:.	.:.:.:.:.:.	.:.:.:.:.:.	.:.:.:.:.:.	.:.:.:.:.:.	.:.:.:.:.:.	.:.:.:.:.:.	.:.:.:.:.:.	.:.:.:.:.:.	.:.:.:.:.:.	.:.:.:.:.:.	.:.:.:.:.:.	.:.:.:.:.:.	.:.:.:.:.:.	.:.:.:.:.:.	1:181358:1:25:43:0	.:.:.:.:.:.	.:.:.:.:.:.	.:.:.:.:.:.	.:.:.:.:.:.	.:.:.:.:.:.	.:.:.:.:.:.	.:.:.:.:.:.	.:.:.:.:.:.	.:.:.:.:.:.	.:.:.:.:.:.	.:.:.:.:.:.	.:.:.:.:.:.	.:.:.:.:.:.	.:.:.:.:.:.	.:.:.:.:.:.	.:.:.:.:.:.	.:.:.:.:.:.	.:.:.:.:.:.	.:.:.:.:.:.	.:.:.:.:.:.	.:.:.:.:.:.	.:.:.:.:.:.	1:181358:0.53:17:19:17	.:.:.:.:.:.	.:.:.:.:.:.	.:.:.:.:.:.	.:.:.:.:.:.	.:.:.:.:.:.	.:.:.:.:.:.	.:.:.:.:.:.	.:.:.:.:.:.	.:.:.:.:.:.	.:.:.:.:.:.	.:.:.:.:.:.	.:.:.:.:.:.	.:.:.:.:.:.	.:.:.:.:.:.	.:.:.:.:.:.	.:.:.:.:.:.	.:.:.:.:.:.	.:.:.:.:.:.	.:.:.:.:.:.	.:.:.:.:.:.	.:.:.:.:.:.	.:.:.:.:.:.	.:.:.:.:.:.	.:.:.:.:.:.	.:.:.:.:.:.	.:.:.:.:.:.	.:.:.:.:.:.	.:.:.:.:.:.	.:.:.:.:.:.	.:.:.:.:.:.	.:.:.:.:.:.	.:.:.:.:.:.	.:.:.:.:.:.	.:.:.:.:.:.	.:.:.:.:.:.	.:.:.:.:.:.	.:.:.:.:.:.	.:.:.:.:.:.	.:.:.:.:.:.	.:.:.:.:.:.	.:.:.:.:.:.	.:.:.:.:.:.	.:.:.:.:.:.	.:.:.:.:.:.	.:.:.:.:.:.	.:.:.:.:.:.	.:.:.:.:.:.	.:.:.:.:.:.	.:.:.:.:.:.	.:.:.:.:.:.	1:181358:1:40:39:0	.:.:.:.:.:.	.:.:.:.:.:.	.:.:.:.:.:.	.:.:.:.:.:.	.:.:.:.:.:.	.:.:.:.:.:.	.:.:.:.:.:.	.:.:.:.:.:.	.:.:.:.:.:.	.:.:.:.:.:.	.:.:.:.:.:.	.:.:.:.:.:.	.:.:.:.:.:.	.:.:.:.:.:.	.:.:.:.:.:.	.:.:.:.:.:.	.:.:.:.:.:.	.:.:.:.:.:.	.:.:.:.:.:.	.:.:.:.:.:.	.:.:.:.:.:.	.:.:.:.:.:.	.:.:.:.:.:.	.:.:.:.:.:.	.:.:.:.:.:.	.:.:.:.:.:.	.:.:.:.:.:.	.:.:.:.:.:.	.:.:.:.:.:.	.:.:.:.:.:.	.:.:.:.:.:.	1:181358:1:24:38:0	.:.:.:.:.:.	.:.:.:.:.:.	.:.:.:.:.:.	.:.:.:.:.:.	.:.:.:.:.:.	.:.:.:.:.:.	.:.:.:.:.:.	.:.:.:.:.:.	.:.:.:.:.:.	.:.:.:.:.:.	.:.:.:.:.:.	.:.:.:.:.:.	.:.:.:.:.:.	.:.:.:.:.:.	.:.:.:.:.:.	.:.:.:.:.:.	.:.:.:.:.:.	.:.:.:.:.:.	.:.:.:.:.:.	.:.:.:.:.:.	.:.:.:.:.:.	.:.:.:.:.:.	.:.:.:.:.:.	.:.:.:.:.:.	.:.:.:.:.:.	.:.:.:.:.:.	.:.:.:.:.:.	.:.:.:.:.:.	.:.:.:.:.:.	.:.:.:.:.:.	.:.:.:.:.:.	.:.:.:.:.:.	.:.:.:.:.:.	.:.:.:.:.:.	.:.:.:.:.:.	.:.:.:.:.:.	1:181358:1:38:29:0	.:.:.:.:.:.	.:.:.:.:.:.	.:.:.:.:.:.	.:.:.:.:.:.	.:.:.:.:.:.	.:.:.:.:.:.	.:.:.:.:.:.	.:.:.:.:.:.	.:.:.:.:.:.	.:.:.:.:.:.	.:.:.:.:.:.	.:.:.:.:.:.	.:.:.:.:.:.	.:.:.:.:.:.	.:.:.:.:.:.	.:.:.:.:.:.	.:.:.:.:.:.	.:.:.:.:.:.	.:.:.:.:.:.	.:.:.:.:.:.	.:.:.:.:.:.	.:.:.:.:.:.	.:.:.:.:.:.	1:181358:0.94:28:33:2	.:.:.:.:.:.	.:.:.:.:.:.	.:.:.:.:.:.	.:.:.:.:.:.	.:.:.:.:.:.	.:.:.:.:.:.	.:.:.:.:.:.	.:.:.:.:.:.	.:.:.:.:.:.	.:.:.:.:.:.	.:.:.:.:.:.	.:.:.:.:.:.	.:.:.:.:.:.	.:.:.:.:.:.	.:.:.:.:.:.	.:.:.:.:.:.	.:.:.:.:.:.	.:.:.:.:.:.	.:.:.:.:.:.	.:.:.:.:.:.	.:.:.:.:.:.	.:.:.:.:.:.	1:181358:1:42:30:0	.:.:.:.:.:.	.:.:.:.:.:.	.:.:.:.:.:.	.:.:.:.:.:.	.:.:.:.:.:.	.:.:.:.:.:.	.:.:.:.:.:.	.:.:.:.:.:.	.:.:.:.:.:.	.:.:.:.:.:.	.:.:.:.:.:.	.:.:.:.:.:.	.:.:.:.:.:.	.:.:.:.:.:.	.:.:.:.:.:.	.:.:.:.:.:.	.:.:.:.:.:.	.:.:.:.:.:.	.:.:.:.:.:.	.:.:.:.:.:.	.:.:.:.:.:.	.:.:.:.:.:.	.:.:.:.:.:.	.:.:.:.:.:.	.:.:.:.:.:.	.:.:.:.:.:.	.:.:.:.:.:.	.:.:.:.:.:.	.:.:.:.:.:.	.:.:.:.:.:.	.:.:.:.:.:.	.:.:.:.:.:.	.:.:.:.:.:.	.:.:.:.:.:.	.:.:.:.:.:.	.:.:.:.:.:.	.:.:.:.:.:.	.:.:.:.:.:.	.:.:.:.:.:.	.:.:.:.:.:.	1:181358:1:28:33:0	.:.:.:.:.:.	1:181358:1:30:37:0	.:.:.:.:.:.	.:.:.:.:.:.	.:.:.:.:.:.	.:.:.:.:.:.	.:.:.:.:.:.	.:.:.:.:.:.	.:.:.:.:.:.	.:.:.:.:.:.	.:.:.:.:.:.	.:.:.:.:.:.	.:.:.:.:.:.	.:.:.:.:.:.	.:.:.:.:.:.	.:.:.:.:.:.	.:.:.:.:.:.	.:.:.:.:.:.	.:.:.:.:.:.	.:.:.:.:.:.	.:.:.:.:.:.	.:.:.:.:.:.	.:.:.:.:.:.	.:.:.:.:.:.	.:.:.:.:.:.	.:.:.:.:.:.	.:.:.:.:.:.	.:.:.:.:.:.	.:.:.:.:.:.	.:.:.:.:.:.	.:.:.:.:.:.	.:.:.:.:.:.	.:.:.:.:.:.	.:.:.:.:.:.	.:.:.:.:.:.	.:.:.:.:.:.	.:.:.:.:.:.	.:.:.:.:.:.	.:.:.:.:.:.	.:.:.:.:.:.	.:.:.:.:.:.	.:.:.:.:.:.	.:.:.:.:.:.	.:.:.:.:.:.	.:.:.:.:.:.	.:.:.:.:.:.	.:.:.:.:.:.	.:.:.:.:.:.	.:.:.:.:.:.	.:.:.:.:.:.	.:.:.:.:.:.	.:.:.:.:.:.	.:.:.:.:.:.	.:.:.:.:.:.	.:.:.:.:.:.	.:.:.:.:.:.	.:.:.:.:.:.	.:.:.:.:.:.	.:.:.:.:.:.	.:.:.:.:.:.	.:.:.:.:.:.	.:.:.:.:.:.	.:.:.:.:.:.	.:.:.:.:.:.	.:.:.:.:.:.	.:.:.:.:.:.	.:.:.:.:.:.	.:.:.:.:.:.	.:.:.:.:.:.	.:.:.:.:.:.	.:.:.:.:.:.	1:181358:1:24:27:0	.:.:.:.:.:.	.:.:.:.:.:.	.:.:.:.:.:.	.:.:.:.:.:.	.:.:.:.:.:.	.:.:.:.:.:.	.:.:.:.:.:.	.:.:.:.:.:.	.:.:.:.:.:.	.:.:.:.:.:.	.:.:.:.:.:.	.:.:.:.:.:.	.:.:.:.:.:.	.:.:.:.:.:.	.:.:.:.:.:.	.:.:.:.:.:.	.:.:.:.:.:.	.:.:.:.:.:.	.:.:.:.:.:.	.:.:.:.:.:.	.:.:.:.:.:.	.:.:.:.:.:.	.:.:.:.:.:.	.:.:.:.:.:.	.:.:.:.:.:.	.:.:.:.:.:.	.:.:.:.:.:.	.:.:.:.:.:.	.:.:.:.:.:.	.:.:.:.:.:.	.:.:.:.:.:.	.:.:.:.:.:.	.:.:.:.:.:.	.:.:.:.:.:.	.:.:.:.:.:.	.:.:.:.:.:.	.:.:.:.:.:.	.:.:.:.:.:.	.:.:.:.:.:.	.:.:.:.:.:.	.:.:.:.:.:.	.:.:.:.:.:.	.:.:.:.:.:.	.:.:.:.:.:.	.:.:.:.:.:.	1:181358:0.47:18:22:25	.:.:.:.:.:.	.:.:.:.:.:.	.:.:.:.:.:.	.:.:.:.:.:.	.:.:.:.:.:.	.:.:.:.:.:.	.:.:.:.:.:.	.:.:.:.:.:.	.:.:.:.:.:.	.:.:.:.:.:.	.:.:.:.:.:.	.:.:.:.:.:.	1:181358:1:33:29:0	.:.:.:.:.:.	.:.:.:.:.:.	.:.:.:.:.:.	.:.:.:.:.:.	.:.:.:.:.:.	.:.:.:.:.:.	.:.:.:.:.:.	.:.:.:.:.:.	.:.:.:.:.:.	.:.:.:.:.:.	.:.:.:.:.:.	.:.:.:.:.:.	.:.:.:.:.:.	1:181358:1:16:18:0	1:181358:1:13:21:0	.:.:.:.:.:.	.:.:.:.:.:.	.:.:.:.:.:.	.:.:.:.:.:.	.:.:.:.:.:.	.:.:.:.:.:.	.:.:.:.:.:.	.:.:.:.:.:.	.:.:.:.:.:.	.:.:.:.:.:.	.:.:.:.:.:.	.:.:.:.:.:.	.:.:.:.:.:.	.:.:.:.:.:.	.:.:.:.:.:.	.:.:.:.:.:.	.:.:.:.:.:.	.:.:.:.:.:.	.:.:.:.:.:.	.:.:.:.:.:.	.:.:.:.:.:.	.:.:.:.:.:.	.:.:.:.:.:.	.:.:.:.:.:.	.:.:.:.:.:.	.:.:.:.:.:.	.:.:.:.:.:.	.:.:.:.:.:.	.:.:.:.:.:.	.:.:.:.:.:.	.:.:.:.:.:.	.:.:.:.:.:.	.:.:.:.:.:.	.:.:.:.:.:.	1:181358:1:40:38:0	.:.:.:.:.:.	.:.:.:.:.:.	.:.:.:.:.:.	.:.:.:.:.:.	.:.:.:.:.:.	.:.:.:.:.:.	.:.:.:.:.:.	.:.:.:.:.:.	.:.:.:.:.:.	.:.:.:.:.:.	.:.:.:.:.:.	.:.:.:.:.:.	.:.:.:.:.:.	.:.:.:.:.:.	.:.:.:.:.:.	.:.:.:.:.:.	.:.:.:.:.:.	.:.:.:.:.:.	.:.:.:.:.:.	.:.:.:.:.:.	.:.:.:.:.:.	.:.:.:.:.:.	.:.:.:.:.:.	.:.:.:.:.:.	.:.:.:.:.:.	.:.:.:.:.:.	.:.:.:.:.:.	.:.:.:.:.:.	.:.:.:.:.:.	.:.:.:.:.:.	.:.:.:.:.:.	.:.:.:.:.:.	.:.:.:.:.:.	.:.:.:.:.:.	.:.:.:.:.:.	.:.:.:.:.:.	.:.:.:.:.:.	.:.:.:.:.:.	.:.:.:.:.:.	.:.:.:.:.:.	.:.:.:.:.:.	.:.:.:.:.:.	.:.:.:.:.:.	.:.:.:.:.:.	.:.:.:.:.:.	.:.:.:.:.:.	.:.:.:.:.:.	.:.:.:.:.:.	.:.:.:.:.:.	.:.:.:.:.:.	.:.:.:.:.:.	1:181358:1:40:39:0	.:.:.:.:.:.	.:.:.:.:.:.	.:.:.:.:.:.	.:.:.:.:.:.	.:.:.:.:.:.	.:.:.:.:.:.	.:.:.:.:.:.	.:.:.:.:.:.	.:.:.:.:.:.	.:.:.:.:.:.	.:.:.:.:.:.	.:.:.:.:.:.	.:.:.:.:.:.	.:.:.:.:.:.	.:.:.:.:.:.	.:.:.:.:.:.	.:.:.:.:.:.	.:.:.:.:.:.	.:.:.:.:.:.	.:.:.:.:.:.	.:.:.:.:.:.	.:.:.:.:.:.	.:.:.:.:.:.	.:.:.:.:.:.	.:.:.:.:.:.	.:.:.:.:.:.	.:.:.:.:.:.	.:.:.:.:.:.	1:181358:1:26:18:0	.:.:.:.:.:.	.:.:.:.:.:.	.:.:.:.:.:.	.:.:.:.:.:.	.:.:.:.:.:.	.:.:.:.:.:.	.:.:.:.:.:.	.:.:.:.:.:.	.:.:.:.:.:.	.:.:.:.:.:.	.:.:.:.:.:.	.:.:.:.:.:.	.:.:.:.:.:.	.:.:.:.:.:.	.:.:.:.:.:.	.:.:.:.:.:.	.:.:.:.:.:.	.:.:.:.:.:.	.:.:.:.:.:.	.:.:.:.:.:.	.:.:.:.:.:.	.:.:.:.:.:.	1:181358:0.98:41:59:1	.:.:.:.:.:.	.:.:.:.:.:.	.:.:.:.:.:.	.:.:.:.:.:.	.:.:.:.:.:.	.:.:.:.:.:.	.:.:.:.:.:.	.:.:.:.:.:.	.:.:.:.:.:.	.:.:.:.:.:.	.:.:.:.:.:.	.:.:.:.:.:.	.:.:.:.:.:.	.:.:.:.:.:.	.:.:.:.:.:.	.:.:.:.:.:.	.:.:.:.:.:.	.:.:.:.:.:.	.:.:.:.:.:.	.:.:.:.:.:.	.:.:.:.:.:.	.:.:.:.:.:.	.:.:.:.:.:.	.:.:.:.:.:.	.:.:.:.:.:.	.:.:.:.:.:.	.:.:.:.:.:.	.:.:.:.:.:.	.:.:.:.:.:.	.:.:.:.:.:.	.:.:.:.:.:.	.:.:.:.:.:.	.:.:.:.:.:.	.:.:.:.:.:.	.:.:.:.:.:.	.:.:.:.:.:.	.:.:.:.:.:.	.:.:.:.:.:.	.:.:.:.:.:.	.:.:.:.:.:.	.:.:.:.:.:.	.:.:.:.:.:.	.:.:.:.:.:.	.:.:.:.:.:.	.:.:.:.:.:.	.:.:.:.:.:.	.:.:.:.:.:.	.:.:.:.:.:.	.:.:.:.:.:.	.:.:.:.:.:.	.:.:.:.:.:.	.:.:.:.:.:.	.:.:.:.:.:.	.:.:.:.:.:.	.:.:.:.:.:.	.:.:.:.:.:.	.:.:.:.:.:.	.:.:.:.:.:.	.:.:.:.:.:.	.:.:.:.:.:.	.:.:.:.:.:.	.:.:.:.:.:.	.:.:.:.:.:.	.:.:.:.:.:.	.:.:.:.:.:.	.:.:.:.:.:.	.:.:.:.:.:.	.:.:.:.:.:.	.:.:.:.:.:.	.:.:.:.:.:.	.:.:.:.:.:.	.:.:.:.:.:.	.:.:.:.:.:.	.:.:.:.:.:.	.:.:.:.:.:.	.:.:.:.:.:.	.:.:.:.:.:.	.:.:.:.:.:.	.:.:.:.:.:.	.:.:.:.:.:.	.:.:.:.:.:.	.:.:.:.:.:.	.:.:.:.:.:.	.:.:.:.:.:.	.:.:.:.:.:.	1:181358:0.59:10:20:14	.:.:.:.:.:.	.:.:.:.:.:.	.:.:.:.:.:.	.:.:.:.:.:.	.:.:.:.:.:.	1:181358:0.43:12:7:16	.:.:.:.:.:.	.:.:.:.:.:.	.:.:.:.:.:.	.:.:.:.:.:.	.:.:.:.:.:.	.:.:.:.:.:.	.:.:.:.:.:.	.:.:.:.:.:.	.:.:.:.:.:.	.:.:.:.:.:.	.:.:.:.:.:.	.:.:.:.:.:.	.:.:.:.:.:.	.:.:.:.:.:.	.:.:.:.:.:.	.:.:.:.:.:.	.:.:.:.:.:.	.:.:.:.:.:.	.:.:.:.:.:.	.:.:.:.:.:.	.:.:.:.:.:.	.:.:.:.:.:.	.:.:.:.:.:.	.:.:.:.:.:.	.:.:.:.:.:.	.:.:.:.:.:.	.:.:.:.:.:.	.:.:.:.:.:.	.:.:.:.:.:.	.:.:.:.:.:.	1:181358:1:40:46:0	.:.:.:.:.:.	.:.:.:.:.:.	.:.:.:.:.:.	.:.:.:.:.:.	.:.:.:.:.:.	.:.:.:.:.:.	.:.:.:.:.:.	.:.:.:.:.:.	.:.:.:.:.:.	.:.:.:.:.:.	.:.:.:.:.:.	.:.:.:.:.:.	.:.:.:.:.:.	.:.:.:.:.:.	.:.:.:.:.:.	.:.:.:.:.:.	.:.:.:.:.:.	.:.:.:.:.:.	.:.:.:.:.:.	.:.:.:.:.:.	.:.:.:.:.:.	.:.:.:.:.:.	.:.:.:.:.:.	.:.:.:.:.:.	.:.:.:.:.:.	.:.:.:.:.:.	.:.:.:.:.:.	.:.:.:.:.:.	.:.:.:.:.:.	.:.:.:.:.:.	.:.:.:.:.:.	.:.:.:.:.:.	.:.:.:.:.:.	.:.:.:.:.:.	.:.:.:.:.:.	.:.:.:.:.:.	.:.:.:.:.:.	.:.:.:.:.:.	.:.:.:.:.:.	.:.:.:.:.:.	.:.:.:.:.:.	.:.:.:.:.:.	1:181358:0.95:26:35:2	.:.:.:.:.:.	.:.:.:.:.:.	.:.:.:.:.:.	.:.:.:.:.:.	.:.:.:.:.:.	.:.:.:.:.:.	.:.:.:.:.:.	.:.:.:.:.:.	.:.:.:.:.:.	.:.:.:.:.:.	.:.:.:.:.:.	.:.:.:.:.:.	.:.:.:.:.:.	.:.:.:.:.:.	.:.:.:.:.:.	.:.:.:.:.:.	.:.:.:.:.:.	.:.:.:.:.:.	.:.:.:.:.:.	1:181358:1:29:29:0	.:.:.:.:.:.	.:.:.:.:.:.	.:.:.:.:.:.	.:.:.:.:.:.	.:.:.:.:.:.	.:.:.:.:.:.	.:.:.:.:.:.	.:.:.:.:.:.	.:.:.:.:.:.	.:.:.:.:.:.	.:.:.:.:.:.	.:.:.:.:.:.	.:.:.:.:.:.	.:.:.:.:.:.	.:.:.:.:.:.	.:.:.:.:.:.	.:.:.:.:.:.	.:.:.:.:.:.	.:.:.:.:.:.	.:.:.:.:.:.	.:.:.:.:.:.	1:181358:1:28:37:0	.:.:.:.:.:.	.:.:.:.:.:.	.:.:.:.:.:.	.:.:.:.:.:.	.:.:.:.:.:.	.:.:.:.:.:.	.:.:.:.:.:.	.:.:.:.:.:.	.:.:.:.:.:.	.:.:.:.:.:.	.:.:.:.:.:.	.:.:.:.:.:.	1:181358:1:38:35:0	.:.:.:.:.:.	.:.:.:.:.:.	.:.:.:.:.:.	.:.:.:.:.:.	.:.:.:.:.:.	.:.:.:.:.:.	.:.:.:.:.:.	1:181358:0.85:23:17:4	.:.:.:.:.:.	.:.:.:.:.:.	.:.:.:.:.:.	.:.:.:.:.:.	.:.:.:.:.:.	.:.:.:.:.:.	.:.:.:.:.:.	.:.:.:.:.:.	.:.:.:.:.:.	.:.:.:.:.:.	1:181358:1:24:35:0	.:.:.:.:.:.	.:.:.:.:.:.	.:.:.:.:.:.	.:.:.:.:.:.	.:.:.:.:.:.	.:.:.:.:.:.	.:.:.:.:.:.	.:.:.:.:.:.	.:.:.:.:.:.	.:.:.:.:.:.	.:.:.:.:.:.	.:.:.:.:.:.	.:.:.:.:.:.	.:.:.:.:.:.	.:.:.:.:.:.	.:.:.:.:.:.	.:.:.:.:.:.	.:.:.:.:.:.	.:.:.:.:.:.	.:.:.:.:.:.	.:.:.:.:.:.	.:.:.:.:.:.	.:.:.:.:.:.	1:181358:1:32:25:0	.:.:.:.:.:.	.:.:.:.:.:.	.:.:.:.:.:.	.:.:.:.:.:.	.:.:.:.:.:.	.:.:.:.:.:.	.:.:.:.:.:.	.:.:.:.:.:.	.:.:.:.:.:.	.:.:.:.:.:.	.:.:.:.:.:.	.:.:.:.:.:.	.:.:.:.:.:.	.:.:.:.:.:.	.:.:.:.:.:.	1:181358:1:20:21:0	.:.:.:.:.:.	.:.:.:.:.:.	.:.:.:.:.:.	.:.:.:.:.:.	.:.:.:.:.:.	.:.:.:.:.:.	.:.:.:.:.:.	.:.:.:.:.:.	.:.:.:.:.:.	.:.:.:.:.:.	.:.:.:.:.:.	.:.:.:.:.:.	.:.:.:.:.:.	.:.:.:.:.:.	.:.:.:.:.:.	.:.:.:.:.:.	.:.:.:.:.:.	.:.:.:.:.:.	.:.:.:.:.:.	.:.:.:.:.:.	.:.:.:.:.:.	.:.:.:.:.:.	1:181358:1:37:25:0	.:.:.:.:.:.	.:.:.:.:.:.	.:.:.:.:.:.	.:.:.:.:.:.	.:.:.:.:.:.	.:.:.:.:.:.	.:.:.:.:.:.	.:.:.:.:.:.	.:.:.:.:.:.	.:.:.:.:.:.	.:.:.:.:.:.	.:.:.:.:.:.	.:.:.:.:.:.	.:.:.:.:.:.	.:.:.:.:.:.	.:.:.:.:.:.	.:.:.:.:.:.	.:.:.:.:.:.	.:.:.:.:.:.	.:.:.:.:.:.	.:.:.:.:.:.	.:.:.:.:.:.	.:.:.:.:.:.	.:.:.:.:.:.	.:.:.:.:.:.	.:.:.:.:.:.	.:.:.:.:.:.	.:.:.:.:.:.	.:.:.:.:.:.	.:.:.:.:.:.	.:.:.:.:.:.	1:181358:1:24:24:0	.:.:.:.:.:.	.:.:.:.:.:.	.:.:.:.:.:.	.:.:.:.:.:.	.:.:.:.:.:.	.:.:.:.:.:.	.:.:.:.:.:.	.:.:.:.:.:.	.:.:.:.:.:.	.:.:.:.:.:.	.:.:.:.:.:.	.:.:.:.:.:.	.:.:.:.:.:.	.:.:.:.:.:.	.:.:.:.:.:.	.:.:.:.:.:.	.:.:.:.:.:.	.:.:.:.:.:.	.:.:.:.:.:.
chrI	181393	.	C	<INS:ME>	.	PASS	SVTYPE=INS;STRAND=+;FAMILY=TY2	GT:END:FREQUENCY:THREE_PRIME_SUPPORT:FIVE_PRIME_SUPPORT:REFERENCE_READS	.:.:.:.:.:.	.:.:.:.:.:.	.:.:.:.:.:.	.:.:.:.:.:.	.:.:.:.:.:.	.:.:.:.:.:.	.:.:.:.:.:.	.:.:.:.:.:.	.:.:.:.:.:.	.:.:.:.:.:.	.:.:.:.:.:.	.:.:.:.:.:.	.:.:.:.:.:.	.:.:.:.:.:.	.:.:.:.:.:.	.:.:.:.:.:.	.:.:.:.:.:.	.:.:.:.:.:.	.:.:.:.:.:.	.:.:.:.:.:.	.:.:.:.:.:.	.:.:.:.:.:.	.:.:.:.:.:.	.:.:.:.:.:.	.:.:.:.:.:.	.:.:.:.:.:.	.:.:.:.:.:.	.:.:.:.:.:.	.:.:.:.:.:.	.:.:.:.:.:.	.:.:.:.:.:.	.:.:.:.:.:.	.:.:.:.:.:.	1:181397:1:40:35:0	.:.:.:.:.:.	.:.:.:.:.:.	.:.:.:.:.:.	.:.:.:.:.:.	.:.:.:.:.:.	.:.:.:.:.:.	.:.:.:.:.:.	.:.:.:.:.:.	.:.:.:.:.:.	.:.:.:.:.:.	.:.:.:.:.:.	.:.:.:.:.:.	.:.:.:.:.:.	.:.:.:.:.:.	.:.:.:.:.:.	.:.:.:.:.:.	.:.:.:.:.:.	.:.:.:.:.:.	.:.:.:.:.:.	.:.:.:.:.:.	.:.:.:.:.:.	.:.:.:.:.:.	.:.:.:.:.:.	.:.:.:.:.:.	.:.:.:.:.:.	.:.:.:.:.:.	.:.:.:.:.:.	.:.:.:.:.:.	.:.:.:.:.:.	.:.:.:.:.:.	.:.:.:.:.:.	.:.:.:.:.:.	.:.:.:.:.:.	.:.:.:.:.:.	.:.:.:.:.:.	.:.:.:.:.:.	.:.:.:.:.:.	.:.:.:.:.:.	.:.:.:.:.:.	.:.:.:.:.:.	.:.:.:.:.:.	.:.:.:.:.:.	.:.:.:.:.:.	.:.:.:.:.:.	.:.:.:.:.:.	.:.:.:.:.:.	.:.:.:.:.:.	.:.:.:.:.:.	.:.:.:.:.:.	.:.:.:.:.:.	.:.:.:.:.:.	.:.:.:.:.:.	.:.:.:.:.:.	.:.:.:.:.:.	.:.:.:.:.:.	.:.:.:.:.:.	.:.:.:.:.:.	.:.:.:.:.:.	.:.:.:.:.:.	.:.:.:.:.:.	.:.:.:.:.:.	.:.:.:.:.:.	.:.:.:.:.:.	.:.:.:.:.:.	.:.:.:.:.:.	.:.:.:.:.:.	.:.:.:.:.:.	.:.:.:.:.:.	.:.:.:.:.:.	.:.:.:.:.:.	.:.:.:.:.:.	.:.:.:.:.:.	.:.:.:.:.:.	.:.:.:.:.:.	.:.:.:.:.:.	.:.:.:.:.:.	.:.:.:.:.:.	.:.:.:.:.:.	.:.:.:.:.:.	.:.:.:.:.:.	.:.:.:.:.:.	.:.:.:.:.:.	.:.:.:.:.:.	.:.:.:.:.:.	.:.:.:.:.:.	.:.:.:.:.:.	.:.:.:.:.:.	.:.:.:.:.:.	.:.:.:.:.:.	.:.:.:.:.:.	.:.:.:.:.:.	.:.:.:.:.:.	.:.:.:.:.:.	.:.:.:.:.:.	.:.:.:.:.:.	.:.:.:.:.:.	.:.:.:.:.:.	.:.:.:.:.:.	.:.:.:.:.:.	.:.:.:.:.:.	.:.:.:.:.:.	.:.:.:.:.:.	.:.:.:.:.:.	.:.:.:.:.:.	.:.:.:.:.:.	.:.:.:.:.:.	.:.:.:.:.:.	.:.:.:.:.:.	.:.:.:.:.:.	.:.:.:.:.:.	.:.:.:.:.:.	.:.:.:.:.:.	.:.:.:.:.:.	.:.:.:.:.:.	.:.:.:.:.:.	.:.:.:.:.:.	.:.:.:.:.:.	.:.:.:.:.:.	.:.:.:.:.:.	.:.:.:.:.:.	.:.:.:.:.:.	.:.:.:.:.:.	.:.:.:.:.:.	.:.:.:.:.:.	.:.:.:.:.:.	.:.:.:.:.:.	.:.:.:.:.:.	.:.:.:.:.:.	.:.:.:.:.:.	.:.:.:.:.:.	.:.:.:.:.:.	.:.:.:.:.:.	.:.:.:.:.:.	.:.:.:.:.:.	.:.:.:.:.:.	.:.:.:.:.:.	.:.:.:.:.:.	.:.:.:.:.:.	.:.:.:.:.:.	.:.:.:.:.:.	.:.:.:.:.:.	.:.:.:.:.:.	.:.:.:.:.:.	.:.:.:.:.:.	.:.:.:.:.:.	.:.:.:.:.:.	.:.:.:.:.:.	.:.:.:.:.:.	.:.:.:.:.:.	.:.:.:.:.:.	.:.:.:.:.:.	.:.:.:.:.:.	.:.:.:.:.:.	.:.:.:.:.:.	.:.:.:.:.:.	.:.:.:.:.:.	.:.:.:.:.:.	.:.:.:.:.:.	.:.:.:.:.:.	.:.:.:.:.:.	.:.:.:.:.:.	.:.:.:.:.:.	.:.:.:.:.:.	.:.:.:.:.:.	.:.:.:.:.:.	.:.:.:.:.:.	.:.:.:.:.:.	.:.:.:.:.:.	.:.:.:.:.:.	.:.:.:.:.:.	.:.:.:.:.:.	.:.:.:.:.:.	.:.:.:.:.:.	.:.:.:.:.:.	.:.:.:.:.:.	.:.:.:.:.:.	.:.:.:.:.:.	.:.:.:.:.:.	.:.:.:.:.:.	.:.:.:.:.:.	.:.:.:.:.:.	.:.:.:.:.:.	.:.:.:.:.:.	.:.:.:.:.:.	.:.:.:.:.:.	.:.:.:.:.:.	.:.:.:.:.:.	.:.:.:.:.:.	.:.:.:.:.:.	.:.:.:.:.:.	.:.:.:.:.:.	.:.:.:.:.:.	.:.:.:.:.:.	.:.:.:.:.:.	.:.:.:.:.:.	.:.:.:.:.:.	.:.:.:.:.:.	.:.:.:.:.:.	.:.:.:.:.:.	.:.:.:.:.:.	.:.:.:.:.:.	.:.:.:.:.:.	.:.:.:.:.:.	.:.:.:.:.:.	.:.:.:.:.:.	.:.:.:.:.:.	.:.:.:.:.:.	.:.:.:.:.:.	.:.:.:.:.:.	.:.:.:.:.:.	.:.:.:.:.:.	.:.:.:.:.:.	.:.:.:.:.:.	.:.:.:.:.:.	.:.:.:.:.:.	.:.:.:.:.:.	.:.:.:.:.:.	.:.:.:.:.:.	.:.:.:.:.:.	.:.:.:.:.:.	.:.:.:.:.:.	.:.:.:.:.:.	.:.:.:.:.:.	.:.:.:.:.:.	.:.:.:.:.:.	.:.:.:.:.:.	.:.:.:.:.:.	.:.:.:.:.:.	.:.:.:.:.:.	.:.:.:.:.:.	.:.:.:.:.:.	.:.:.:.:.:.	.:.:.:.:.:.	.:.:.:.:.:.	.:.:.:.:.:.	.:.:.:.:.:.	.:.:.:.:.:.	.:.:.:.:.:.	.:.:.:.:.:.	.:.:.:.:.:.	.:.:.:.:.:.	.:.:.:.:.:.	.:.:.:.:.:.	.:.:.:.:.:.	.:.:.:.:.:.	.:.:.:.:.:.	.:.:.:.:.:.	.:.:.:.:.:.	.:.:.:.:.:.	.:.:.:.:.:.	.:.:.:.:.:.	.:.:.:.:.:.	.:.:.:.:.:.	.:.:.:.:.:.	.:.:.:.:.:.	.:.:.:.:.:.	.:.:.:.:.:.	.:.:.:.:.:.	.:.:.:.:.:.	.:.:.:.:.:.	.:.:.:.:.:.	.:.:.:.:.:.	.:.:.:.:.:.	.:.:.:.:.:.	.:.:.:.:.:.	.:.:.:.:.:.	.:.:.:.:.:.	.:.:.:.:.:.	.:.:.:.:.:.	.:.:.:.:.:.	.:.:.:.:.:.	.:.:.:.:.:.	.:.:.:.:.:.	.:.:.:.:.:.	.:.:.:.:.:.	.:.:.:.:.:.	.:.:.:.:.:.	.:.:.:.:.:.	.:.:.:.:.:.	.:.:.:.:.:.	.:.:.:.:.:.	.:.:.:.:.:.	.:.:.:.:.:.	.:.:.:.:.:.	.:.:.:.:.:.	.:.:.:.:.:.	.:.:.:.:.:.	.:.:.:.:.:.	.:.:.:.:.:.	.:.:.:.:.:.	.:.:.:.:.:.	.:.:.:.:.:.	.:.:.:.:.:.	.:.:.:.:.:.	.:.:.:.:.:.	.:.:.:.:.:.	.:.:.:.:.:.	.:.:.:.:.:.	.:.:.:.:.:.	.:.:.:.:.:.	.:.:.:.:.:.	.:.:.:.:.:.	.:.:.:.:.:.	.:.:.:.:.:.	.:.:.:.:.:.	.:.:.:.:.:.	.:.:.:.:.:.	.:.:.:.:.:.	.:.:.:.:.:.	.:.:.:.:.:.	.:.:.:.:.:.	.:.:.:.:.:.	.:.:.:.:.:.	.:.:.:.:.:.	.:.:.:.:.:.	.:.:.:.:.:.	.:.:.:.:.:.	.:.:.:.:.:.	.:.:.:.:.:.	.:.:.:.:.:.	.:.:.:.:.:.	.:.:.:.:.:.	.:.:.:.:.:.	.:.:.:.:.:.	.:.:.:.:.:.	.:.:.:.:.:.	.:.:.:.:.:.	.:.:.:.:.:.	.:.:.:.:.:.	.:.:.:.:.:.	.:.:.:.:.:.	.:.:.:.:.:.	.:.:.:.:.:.	.:.:.:.:.:.	.:.:.:.:.:.	.:.:.:.:.:.	.:.:.:.:.:.	.:.:.:.:.:.	.:.:.:.:.:.	.:.:.:.:.:.	.:.:.:.:.:.	.:.:.:.:.:.	.:.:.:.:.:.	.:.:.:.:.:.	.:.:.:.:.:.	.:.:.:.:.:.	.:.:.:.:.:.	.:.:.:.:.:.	.:.:.:.:.:.	.:.:.:.:.:.	.:.:.:.:.:.	.:.:.:.:.:.	.:.:.:.:.:.	.:.:.:.:.:.	.:.:.:.:.:.	.:.:.:.:.:.	.:.:.:.:.:.	.:.:.:.:.:.	.:.:.:.:.:.	.:.:.:.:.:.	.:.:.:.:.:.	.:.:.:.:.:.	.:.:.:.:.:.	.:.:.:.:.:.	.:.:.:.:.:.	.:.:.:.:.:.	.:.:.:.:.:.	.:.:.:.:.:.	.:.:.:.:.:.	.:.:.:.:.:.	.:.:.:.:.:.	.:.:.:.:.:.	.:.:.:.:.:.	.:.:.:.:.:.	.:.:.:.:.:.	.:.:.:.:.:.	.:.:.:.:.:.	.:.:.:.:.:.	.:.:.:.:.:.	.:.:.:.:.:.	.:.:.:.:.:.	.:.:.:.:.:.	.:.:.:.:.:.	.:.:.:.:.:.	.:.:.:.:.:.	.:.:.:.:.:.	.:.:.:.:.:.	.:.:.:.:.:.	.:.:.:.:.:.	.:.:.:.:.:.	.:.:.:.:.:.	.:.:.:.:.:.	.:.:.:.:.:.	.:.:.:.:.:.	.:.:.:.:.:.	.:.:.:.:.:.	.:.:.:.:.:.	.:.:.:.:.:.	.:.:.:.:.:.	.:.:.:.:.:.	.:.:.:.:.:.	.:.:.:.:.:.	.:.:.:.:.:.	.:.:.:.:.:.	.:.:.:.:.:.	.:.:.:.:.:.	.:.:.:.:.:.	.:.:.:.:.:.	.:.:.:.:.:.	.:.:.:.:.:.	.:.:.:.:.:.	.:.:.:.:.:.	.:.:.:.:.:.	.:.:.:.:.:.	.:.:.:.:.:.	.:.:.:.:.:.	.:.:.:.:.:.	.:.:.:.:.:.	.:.:.:.:.:.	.:.:.:.:.:.	.:.:.:.:.:.	.:.:.:.:.:.	.:.:.:.:.:.	.:.:.:.:.:.	.:.:.:.:.:.	.:.:.:.:.:.	.:.:.:.:.:.	.:.:.:.:.:.	.:.:.:.:.:.	.:.:.:.:.:.	.:.:.:.:.:.	.:.:.:.:.:.	.:.:.:.:.:.	.:.:.:.:.:.	.:.:.:.:.:.	.:.:.:.:.:.	.:.:.:.:.:.	.:.:.:.:.:.	.:.:.:.:.:.	.:.:.:.:.:.	.:.:.:.:.:.	.:.:.:.:.:.	.:.:.:.:.:.	.:.:.:.:.:.	.:.:.:.:.:.	.:.:.:.:.:.	.:.:.:.:.:.	.:.:.:.:.:.	.:.:.:.:.:.	.:.:.:.:.:.	.:.:.:.:.:.	.:.:.:.:.:.	.:.:.:.:.:.	.:.:.:.:.:.	.:.:.:.:.:.	.:.:.:.:.:.	.:.:.:.:.:.	.:.:.:.:.:.	.:.:.:.:.:.	.:.:.:.:.:.	.:.:.:.:.:.	.:.:.:.:.:.	.:.:.:.:.:.	.:.:.:.:.:.	.:.:.:.:.:.	.:.:.:.:.:.	.:.:.:.:.:.	.:.:.:.:.:.	.:.:.:.:.:.	.:.:.:.:.:.	.:.:.:.:.:.	.:.:.:.:.:.	.:.:.:.:.:.	.:.:.:.:.:.	.:.:.:.:.:.	.:.:.:.:.:.	.:.:.:.:.:.	.:.:.:.:.:.	.:.:.:.:.:.	.:.:.:.:.:.	.:.:.:.:.:.	.:.:.:.:.:.	.:.:.:.:.:.	.:.:.:.:.:.	.:.:.:.:.:.	.:.:.:.:.:.	.:.:.:.:.:.	.:.:.:.:.:.	.:.:.:.:.:.	.:.:.:.:.:.	.:.:.:.:.:.	.:.:.:.:.:.	.:.:.:.:.:.	.:.:.:.:.:.	.:.:.:.:.:.	.:.:.:.:.:.	.:.:.:.:.:.	.:.:.:.:.:.	.:.:.:.:.:.	.:.:.:.:.:.	.:.:.:.:.:.	.:.:.:.:.:.	.:.:.:.:.:.	.:.:.:.:.:.	.:.:.:.:.:.	.:.:.:.:.:.	.:.:.:.:.:.	.:.:.:.:.:.	.:.:.:.:.:.	.:.:.:.:.:.	.:.:.:.:.:.	.:.:.:.:.:.	.:.:.:.:.:.	.:.:.:.:.:.	.:.:.:.:.:.	.:.:.:.:.:.	.:.:.:.:.:.	.:.:.:.:.:.	.:.:.:.:.:.	.:.:.:.:.:.	.:.:.:.:.:.	.:.:.:.:.:.	.:.:.:.:.:.	.:.:.:.:.:.	.:.:.:.:.:.	.:.:.:.:.:.	.:.:.:.:.:.	.:.:.:.:.:.	.:.:.:.:.:.	.:.:.:.:.:.	.:.:.:.:.:.	.:.:.:.:.:.	.:.:.:.:.:.	.:.:.:.:.:.	.:.:.:.:.:.	.:.:.:.:.:.	.:.:.:.:.:.	.:.:.:.:.:.	.:.:.:.:.:.	.:.:.:.:.:.	.:.:.:.:.:.	.:.:.:.:.:.	.:.:.:.:.:.	.:.:.:.:.:.	.:.:.:.:.:.	.:.:.:.:.:.	.:.:.:.:.:.	.:.:.:.:.:.	.:.:.:.:.:.	.:.:.:.:.:.	.:.:.:.:.:.	.:.:.:.:.:.	.:.:.:.:.:.	.:.:.:.:.:.	.:.:.:.:.:.	.:.:.:.:.:.	.:.:.:.:.:.	.:.:.:.:.:.	.:.:.:.:.:.	.:.:.:.:.:.	.:.:.:.:.:.	.:.:.:.:.:.	.:.:.:.:.:.	.:.:.:.:.:.	.:.:.:.:.:.	.:.:.:.:.:.	.:.:.:.:.:.	.:.:.:.:.:.	.:.:.:.:.:.	.:.:.:.:.:.	.:.:.:.:.:.	.:.:.:.:.:.	.:.:.:.:.:.	.:.:.:.:.:.	.:.:.:.:.:.	.:.:.:.:.:.	.:.:.:.:.:.	.:.:.:.:.:.	.:.:.:.:.:.	.:.:.:.:.:.	.:.:.:.:.:.	.:.:.:.:.:.	.:.:.:.:.:.	.:.:.:.:.:.	.:.:.:.:.:.	.:.:.:.:.:.	.:.:.:.:.:.	.:.:.:.:.:.	.:.:.:.:.:.	.:.:.:.:.:.	.:.:.:.:.:.	.:.:.:.:.:.	.:.:.:.:.:.	.:.:.:.:.:.	.:.:.:.:.:.	.:.:.:.:.:.	.:.:.:.:.:.	.:.:.:.:.:.	.:.:.:.:.:.	.:.:.:.:.:.	.:.:.:.:.:.	.:.:.:.:.:.	.:.:.:.:.:.	.:.:.:.:.:.	.:.:.:.:.:.	.:.:.:.:.:.	.:.:.:.:.:.	.:.:.:.:.:.	.:.:.:.:.:.	.:.:.:.:.:.	.:.:.:.:.:.	.:.:.:.:.:.	.:.:.:.:.:.	.:.:.:.:.:.	.:.:.:.:.:.	.:.:.:.:.:.	.:.:.:.:.:.	.:.:.:.:.:.	.:.:.:.:.:.	.:.:.:.:.:.	.:.:.:.:.:.	.:.:.:.:.:.	.:.:.:.:.:.	.:.:.:.:.:.	.:.:.:.:.:.	.:.:.:.:.:.	.:.:.:.:.:.	.:.:.:.:.:.	.:.:.:.:.:.	.:.:.:.:.:.	.:.:.:.:.:.	.:.:.:.:.:.	.:.:.:.:.:.	.:.:.:.:.:.	.:.:.:.:.:.	.:.:.:.:.:.	.:.:.:.:.:.	.:.:.:.:.:.	.:.:.:.:.:.	.:.:.:.:.:.	.:.:.:.:.:.	.:.:.:.:.:.	.:.:.:.:.:.	.:.:.:.:.:.	.:.:.:.:.:.	.:.:.:.:.:.	.:.:.:.:.:.	.:.:.:.:.:.	.:.:.:.:.:.	.:.:.:.:.:.	.:.:.:.:.:.	.:.:.:.:.:.	.:.:.:.:.:.	.:.:.:.:.:.	.:.:.:.:.:.	.:.:.:.:.:.	.:.:.:.:.:.	.:.:.:.:.:.	.:.:.:.:.:.	.:.:.:.:.:.	.:.:.:.:.:.	.:.:.:.:.:.	.:.:.:.:.:.	.:.:.:.:.:.	.:.:.:.:.:.	.:.:.:.:.:.	.:.:.:.:.:.	.:.:.:.:.:.	.:.:.:.:.:.	.:.:.:.:.:.	.:.:.:.:.:.	.:.:.:.:.:.	.:.:.:.:.:.	.:.:.:.:.:.	.:.:.:.:.:.	.:.:.:.:.:.	.:.:.:.:.:.	.:.:.:.:.:.	.:.:.:.:.:.	.:.:.:.:.:.	.:.:.:.:.:.	.:.:.:.:.:.	.:.:.:.:.:.	.:.:.:.:.:.	.:.:.:.:.:.	.:.:.:.:.:.	.:.:.:.:.:.	.:.:.:.:.:.	.:.:.:.:.:.	.:.:.:.:.:.	.:.:.:.:.:.	.:.:.:.:.:.	.:.:.:.:.:.	.:.:.:.:.:.	.:.:.:.:.:.	.:.:.:.:.:.	.:.:.:.:.:.	.:.:.:.:.:.	.:.:.:.:.:.	.:.:.:.:.:.	.:.:.:.:.:.	.:.:.:.:.:.	.:.:.:.:.:.	.:.:.:.:.:.	.:.:.:.:.:.	.:.:.:.:.:.	.:.:.:.:.:.	.:.:.:.:.:.	.:.:.:.:.:.	.:.:.:.:.:.	.:.:.:.:.:.	.:.:.:.:.:.	.:.:.:.:.:.	.:.:.:.:.:.	.:.:.:.:.:.	.:.:.:.:.:.	.:.:.:.:.:.	.:.:.:.:.:.	.:.:.:.:.:.	.:.:.:.:.:.	.:.:.:.:.:.	.:.:.:.:.:.	.:.:.:.:.:.	.:.:.:.:.:.	.:.:.:.:.:.	.:.:.:.:.:.	.:.:.:.:.:.	.:.:.:.:.:.	.:.:.:.:.:.	.:.:.:.:.:.	.:.:.:.:.:.	.:.:.:.:.:.	.:.:.:.:.:.	.:.:.:.:.:.	.:.:.:.:.:.	.:.:.:.:.:.	.:.:.:.:.:.	.:.:.:.:.:.	.:.:.:.:.:.	.:.:.:.:.:.	.:.:.:.:.:.	.:.:.:.:.:.	.:.:.:.:.:.	.:.:.:.:.:.	.:.:.:.:.:.	.:.:.:.:.:.	.:.:.:.:.:.	.:.:.:.:.:.	.:.:.:.:.:.	.:.:.:.:.:.	.:.:.:.:.:.	.:.:.:.:.:.	.:.:.:.:.:.	.:.:.:.:.:.	.:.:.:.:.:.	.:.:.:.:.:.	.:.:.:.:.:.	.:.:.:.:.:.	.:.:.:.:.:.	.:.:.:.:.:.	.:.:.:.:.:.	.:.:.:.:.:.	.:.:.:.:.:.	.:.:.:.:.:.	.:.:.:.:.:.	.:.:.:.:.:.	.:.:.:.:.:.	.:.:.:.:.:.	.:.:.:.:.:.	.:.:.:.:.:.	.:.:.:.:.:.	.:.:.:.:.:.	.:.:.:.:.:.	.:.:.:.:.:.	.:.:.:.:.:.	.:.:.:.:.:.	.:.:.:.:.:.	.:.:.:.:.:.	.:.:.:.:.:.	.:.:.:.:.:.	.:.:.:.:.:.	.:.:.:.:.:.	.:.:.:.:.:.	.:.:.:.:.:.	.:.:.:.:.:.	.:.:.:.:.:.	.:.:.:.:.:.	.:.:.:.:.:.	.:.:.:.:.:.	.:.:.:.:.:.	.:.:.:.:.:.	.:.:.:.:.:.	.:.:.:.:.:.	.:.:.:.:.:.	.:.:.:.:.:.	.:.:.:.:.:.	.:.:.:.:.:.	.:.:.:.:.:.	.:.:.:.:.:.	.:.:.:.:.:.	.:.:.:.:.:.	.:.:.:.:.:.	.:.:.:.:.:.	.:.:.:.:.:.	.:.:.:.:.:.	.:.:.:.:.:.	.:.:.:.:.:.	.:.:.:.:.:.	.:.:.:.:.:.	.:.:.:.:.:.	.:.:.:.:.:.	.:.:.:.:.:.	.:.:.:.:.:.	.:.:.:.:.:.	.:.:.:.:.:.	.:.:.:.:.:.	.:.:.:.:.:.	.:.:.:.:.:.	.:.:.:.:.:.	.:.:.:.:.:.	.:.:.:.:.:.	.:.:.:.:.:.	.:.:.:.:.:.	.:.:.:.:.:.	.:.:.:.:.:.	.:.:.:.:.:.	.:.:.:.:.:.	.:.:.:.:.:.	.:.:.:.:.:.	.:.:.:.:.:.	.:.:.:.:.:.	.:.:.:.:.:.	.:.:.:.:.:.	.:.:.:.:.:.	.:.:.:.:.:.	.:.:.:.:.:.	.:.:.:.:.:.	.:.:.:.:.:.	.:.:.:.:.:.	.:.:.:.:.:.	.:.:.:.:.:.	.:.:.:.:.:.	.:.:.:.:.:.	.:.:.:.:.:.	.:.:.:.:.:.	.:.:.:.:.:.	.:.:.:.:.:.	.:.:.:.:.:.	.:.:.:.:.:.	.:.:.:.:.:.	.:.:.:.:.:.	.:.:.:.:.:.	.:.:.:.:.:.	.:.:.:.:.:.	.:.:.:.:.:.	.:.:.:.:.:.	.:.:.:.:.:.	.:.:.:.:.:.	.:.:.:.:.:.	.:.:.:.:.:.	.:.:.:.:.:.	.:.:.:.:.:.	.:.:.:.:.:.	.:.:.:.:.:.	.:.:.:.:.:.	.:.:.:.:.:.	.:.:.:.:.:.	.:.:.:.:.:.	.:.:.:.:.:.	.:.:.:.:.:.	.:.:.:.:.:.	.:.:.:.:.:.	.:.:.:.:.:.	.:.:.:.:.:.	.:.:.:.:.:.	.:.:.:.:.:.	.:.:.:.:.:.	.:.:.:.:.:.	.:.:.:.:.:.	.:.:.:.:.:.	.:.:.:.:.:.	.:.:.:.:.:.	.:.:.:.:.:.	.:.:.:.:.:.	.:.:.:.:.:.	.:.:.:.:.:.	.:.:.:.:.:.	.:.:.:.:.:.	.:.:.:.:.:.	.:.:.:.:.:.	.:.:.:.:.:.	.:.:.:.:.:.	.:.:.:.:.:.	.:.:.:.:.:.	.:.:.:.:.:.	.:.:.:.:.:.	.:.:.:.:.:.	.:.:.:.:.:.	.:.:.:.:.:.	.:.:.:.:.:.	.:.:.:.:.:.	.:.:.:.:.:.	.:.:.:.:.:.	.:.:.:.:.:.	.:.:.:.:.:.	.:.:.:.:.:.	.:.:.:.:.:.	.:.:.:.:.:.	.:.:.:.:.:.	.:.:.:.:.:.	.:.:.:.:.:.	.:.:.:.:.:.	.:.:.:.:.:.	.:.:.:.:.:.	.:.:.:.:.:.	.:.:.:.:.:.	.:.:.:.:.:.	.:.:.:.:.:.	.:.:.:.:.:.	.:.:.:.:.:.	.:.:.:.:.:.	.:.:.:.:.:.	.:.:.:.:.:.	.:.:.:.:.:.	.:.:.:.:.:.	.:.:.:.:.:.	.:.:.:.:.:.	.:.:.:.:.:.	.:.:.:.:.:.	.:.:.:.:.:.	.:.:.:.:.:.	.:.:.:.:.:.	.:.:.:.:.:.	.:.:.:.:.:.	.:.:.:.:.:.	.:.:.:.:.:.	.:.:.:.:.:.	.:.:.:.:.:.	.:.:.:.:.:.	.:.:.:.:.:.	.:.:.:.:.:.	.:.:.:.:.:.	.:.:.:.:.:.	.:.:.:.:.:.	.:.:.:.:.:.	.:.:.:.:.:.	.:.:.:.:.:.	.:.:.:.:.:.	.:.:.:.:.:.	.:.:.:.:.:.	.:.:.:.:.:.	.:.:.:.:.:.	.:.:.:.:.:.	.:.:.:.:.:.	.:.:.:.:.:.	.:.:.:.:.:.	.:.:.:.:.:.	.:.:.:.:.:.	.:.:.:.:.:.	.:.:.:.:.:.	.:.:.:.:.:.	.:.:.:.:.:.	.:.:.:.:.:.	.:.:.:.:.:.	.:.:.:.:.:.	.:.:.:.:.:.	.:.:.:.:.:.	.:.:.:.:.:.	.:.:.:.:.:.	.:.:.:.:.:.	.:.:.:.:.:.	.:.:.:.:.:.	.:.:.:.:.:.	.:.:.:.:.:.	.:.:.:.:.:.	.:.:.:.:.:.	.:.:.:.:.:.
chrI	181532	.	C	<INS:ME>	.	PASS	SVTYPE=INS;STRAND=-;FAMILY=TY2	GT:END:FREQUENCY:THREE_PRIME_SUPPORT:FIVE_PRIME_SUPPORT:REFERENCE_READS	.:.:.:.:.:.	.:.:.:.:.:.	.:.:.:.:.:.	.:.:.:.:.:.	.:.:.:.:.:.	.:.:.:.:.:.	.:.:.:.:.:.	.:.:.:.:.:.	.:.:.:.:.:.	.:.:.:.:.:.	.:.:.:.:.:.	.:.:.:.:.:.	.:.:.:.:.:.	.:.:.:.:.:.	.:.:.:.:.:.	.:.:.:.:.:.	.:.:.:.:.:.	.:.:.:.:.:.	.:.:.:.:.:.	.:.:.:.:.:.	.:.:.:.:.:.	.:.:.:.:.:.	.:.:.:.:.:.	.:.:.:.:.:.	.:.:.:.:.:.	.:.:.:.:.:.	.:.:.:.:.:.	.:.:.:.:.:.	.:.:.:.:.:.	.:.:.:.:.:.	.:.:.:.:.:.	.:.:.:.:.:.	.:.:.:.:.:.	.:.:.:.:.:.	.:.:.:.:.:.	.:.:.:.:.:.	.:.:.:.:.:.	.:.:.:.:.:.	.:.:.:.:.:.	.:.:.:.:.:.	.:.:.:.:.:.	.:.:.:.:.:.	.:.:.:.:.:.	.:.:.:.:.:.	.:.:.:.:.:.	.:.:.:.:.:.	.:.:.:.:.:.	.:.:.:.:.:.	.:.:.:.:.:.	.:.:.:.:.:.	.:.:.:.:.:.	.:.:.:.:.:.	.:.:.:.:.:.	.:.:.:.:.:.	.:.:.:.:.:.	.:.:.:.:.:.	.:.:.:.:.:.	.:.:.:.:.:.	.:.:.:.:.:.	.:.:.:.:.:.	.:.:.:.:.:.	.:.:.:.:.:.	.:.:.:.:.:.	.:.:.:.:.:.	.:.:.:.:.:.	.:.:.:.:.:.	.:.:.:.:.:.	.:.:.:.:.:.	.:.:.:.:.:.	.:.:.:.:.:.	.:.:.:.:.:.	.:.:.:.:.:.	.:.:.:.:.:.	.:.:.:.:.:.	.:.:.:.:.:.	.:.:.:.:.:.	.:.:.:.:.:.	.:.:.:.:.:.	.:.:.:.:.:.	.:.:.:.:.:.	.:.:.:.:.:.	.:.:.:.:.:.	.:.:.:.:.:.	.:.:.:.:.:.	.:.:.:.:.:.	.:.:.:.:.:.	.:.:.:.:.:.	.:.:.:.:.:.	.:.:.:.:.:.	.:.:.:.:.:.	.:.:.:.:.:.	.:.:.:.:.:.	.:.:.:.:.:.	.:.:.:.:.:.	.:.:.:.:.:.	.:.:.:.:.:.	.:.:.:.:.:.	.:.:.:.:.:.	.:.:.:.:.:.	.:.:.:.:.:.	.:.:.:.:.:.	.:.:.:.:.:.	.:.:.:.:.:.	.:.:.:.:.:.	.:.:.:.:.:.	.:.:.:.:.:.	.:.:.:.:.:.	.:.:.:.:.:.	.:.:.:.:.:.	.:.:.:.:.:.	.:.:.:.:.:.	.:.:.:.:.:.	.:.:.:.:.:.	.:.:.:.:.:.	.:.:.:.:.:.	.:.:.:.:.:.	.:.:.:.:.:.	.:.:.:.:.:.	.:.:.:.:.:.	.:.:.:.:.:.	.:.:.:.:.:.	.:.:.:.:.:.	.:.:.:.:.:.	.:.:.:.:.:.	.:.:.:.:.:.	.:.:.:.:.:.	.:.:.:.:.:.	.:.:.:.:.:.	.:.:.:.:.:.	.:.:.:.:.:.	.:.:.:.:.:.	.:.:.:.:.:.	.:.:.:.:.:.	.:.:.:.:.:.	.:.:.:.:.:.	.:.:.:.:.:.	.:.:.:.:.:.	.:.:.:.:.:.	.:.:.:.:.:.	.:.:.:.:.:.	.:.:.:.:.:.	.:.:.:.:.:.	.:.:.:.:.:.	.:.:.:.:.:.	.:.:.:.:.:.	.:.:.:.:.:.	.:.:.:.:.:.	.:.:.:.:.:.	.:.:.:.:.:.	.:.:.:.:.:.	.:.:.:.:.:.	.:.:.:.:.:.	.:.:.:.:.:.	.:.:.:.:.:.	.:.:.:.:.:.	.:.:.:.:.:.	.:.:.:.:.:.	.:.:.:.:.:.	.:.:.:.:.:.	.:.:.:.:.:.	.:.:.:.:.:.	.:.:.:.:.:.	.:.:.:.:.:.	.:.:.:.:.:.	.:.:.:.:.:.	.:.:.:.:.:.	.:.:.:.:.:.	.:.:.:.:.:.	.:.:.:.:.:.	.:.:.:.:.:.	.:.:.:.:.:.	.:.:.:.:.:.	.:.:.:.:.:.	.:.:.:.:.:.	.:.:.:.:.:.	.:.:.:.:.:.	.:.:.:.:.:.	.:.:.:.:.:.	.:.:.:.:.:.	.:.:.:.:.:.	.:.:.:.:.:.	.:.:.:.:.:.	.:.:.:.:.:.	.:.:.:.:.:.	.:.:.:.:.:.	.:.:.:.:.:.	.:.:.:.:.:.	.:.:.:.:.:.	.:.:.:.:.:.	.:.:.:.:.:.	.:.:.:.:.:.	.:.:.:.:.:.	.:.:.:.:.:.	.:.:.:.:.:.	.:.:.:.:.:.	.:.:.:.:.:.	.:.:.:.:.:.	.:.:.:.:.:.	.:.:.:.:.:.	.:.:.:.:.:.	.:.:.:.:.:.	.:.:.:.:.:.	.:.:.:.:.:.	.:.:.:.:.:.	.:.:.:.:.:.	.:.:.:.:.:.	.:.:.:.:.:.	.:.:.:.:.:.	.:.:.:.:.:.	.:.:.:.:.:.	.:.:.:.:.:.	.:.:.:.:.:.	.:.:.:.:.:.	.:.:.:.:.:.	.:.:.:.:.:.	.:.:.:.:.:.	.:.:.:.:.:.	.:.:.:.:.:.	.:.:.:.:.:.	.:.:.:.:.:.	.:.:.:.:.:.	.:.:.:.:.:.	.:.:.:.:.:.	.:.:.:.:.:.	.:.:.:.:.:.	.:.:.:.:.:.	.:.:.:.:.:.	.:.:.:.:.:.	.:.:.:.:.:.	.:.:.:.:.:.	.:.:.:.:.:.	.:.:.:.:.:.	.:.:.:.:.:.	.:.:.:.:.:.	.:.:.:.:.:.	.:.:.:.:.:.	.:.:.:.:.:.	.:.:.:.:.:.	.:.:.:.:.:.	.:.:.:.:.:.	.:.:.:.:.:.	.:.:.:.:.:.	.:.:.:.:.:.	.:.:.:.:.:.	.:.:.:.:.:.	.:.:.:.:.:.	.:.:.:.:.:.	.:.:.:.:.:.	.:.:.:.:.:.	.:.:.:.:.:.	.:.:.:.:.:.	.:.:.:.:.:.	.:.:.:.:.:.	.:.:.:.:.:.	.:.:.:.:.:.	.:.:.:.:.:.	.:.:.:.:.:.	.:.:.:.:.:.	.:.:.:.:.:.	.:.:.:.:.:.	.:.:.:.:.:.	.:.:.:.:.:.	.:.:.:.:.:.	.:.:.:.:.:.	.:.:.:.:.:.	.:.:.:.:.:.	.:.:.:.:.:.	.:.:.:.:.:.	.:.:.:.:.:.	.:.:.:.:.:.	.:.:.:.:.:.	.:.:.:.:.:.	.:.:.:.:.:.	.:.:.:.:.:.	.:.:.:.:.:.	.:.:.:.:.:.	.:.:.:.:.:.	.:.:.:.:.:.	.:.:.:.:.:.	.:.:.:.:.:.	.:.:.:.:.:.	.:.:.:.:.:.	.:.:.:.:.:.	.:.:.:.:.:.	.:.:.:.:.:.	.:.:.:.:.:.	.:.:.:.:.:.	.:.:.:.:.:.	.:.:.:.:.:.	.:.:.:.:.:.	.:.:.:.:.:.	.:.:.:.:.:.	.:.:.:.:.:.	.:.:.:.:.:.	.:.:.:.:.:.	.:.:.:.:.:.	.:.:.:.:.:.	.:.:.:.:.:.	.:.:.:.:.:.	.:.:.:.:.:.	.:.:.:.:.:.	.:.:.:.:.:.	.:.:.:.:.:.	.:.:.:.:.:.	.:.:.:.:.:.	.:.:.:.:.:.	.:.:.:.:.:.	.:.:.:.:.:.	.:.:.:.:.:.	.:.:.:.:.:.	.:.:.:.:.:.	.:.:.:.:.:.	.:.:.:.:.:.	.:.:.:.:.:.	.:.:.:.:.:.	.:.:.:.:.:.	.:.:.:.:.:.	.:.:.:.:.:.	.:.:.:.:.:.	.:.:.:.:.:.	.:.:.:.:.:.	.:.:.:.:.:.	.:.:.:.:.:.	.:.:.:.:.:.	.:.:.:.:.:.	.:.:.:.:.:.	.:.:.:.:.:.	.:.:.:.:.:.	.:.:.:.:.:.	.:.:.:.:.:.	.:.:.:.:.:.	.:.:.:.:.:.	.:.:.:.:.:.	.:.:.:.:.:.	.:.:.:.:.:.	.:.:.:.:.:.	.:.:.:.:.:.	.:.:.:.:.:.	.:.:.:.:.:.	.:.:.:.:.:.	.:.:.:.:.:.	.:.:.:.:.:.	.:.:.:.:.:.	.:.:.:.:.:.	.:.:.:.:.:.	.:.:.:.:.:.	.:.:.:.:.:.	.:.:.:.:.:.	.:.:.:.:.:.	.:.:.:.:.:.	.:.:.:.:.:.	.:.:.:.:.:.	.:.:.:.:.:.	.:.:.:.:.:.	.:.:.:.:.:.	.:.:.:.:.:.	.:.:.:.:.:.	.:.:.:.:.:.	.:.:.:.:.:.	.:.:.:.:.:.	.:.:.:.:.:.	.:.:.:.:.:.	.:.:.:.:.:.	.:.:.:.:.:.	.:.:.:.:.:.	.:.:.:.:.:.	.:.:.:.:.:.	.:.:.:.:.:.	.:.:.:.:.:.	.:.:.:.:.:.	.:.:.:.:.:.	.:.:.:.:.:.	.:.:.:.:.:.	.:.:.:.:.:.	.:.:.:.:.:.	.:.:.:.:.:.	1:181536:1:30:25:0	.:.:.:.:.:.	.:.:.:.:.:.	.:.:.:.:.:.	.:.:.:.:.:.	.:.:.:.:.:.	.:.:.:.:.:.	.:.:.:.:.:.	.:.:.:.:.:.	.:.:.:.:.:.	.:.:.:.:.:.	.:.:.:.:.:.	.:.:.:.:.:.	.:.:.:.:.:.	.:.:.:.:.:.	.:.:.:.:.:.	.:.:.:.:.:.	.:.:.:.:.:.	.:.:.:.:.:.	.:.:.:.:.:.	.:.:.:.:.:.	.:.:.:.:.:.	.:.:.:.:.:.	.:.:.:.:.:.	.:.:.:.:.:.	.:.:.:.:.:.	.:.:.:.:.:.	.:.:.:.:.:.	.:.:.:.:.:.	.:.:.:.:.:.	.:.:.:.:.:.	.:.:.:.:.:.	.:.:.:.:.:.	.:.:.:.:.:.	.:.:.:.:.:.	.:.:.:.:.:.	.:.:.:.:.:.	.:.:.:.:.:.	.:.:.:.:.:.	.:.:.:.:.:.	.:.:.:.:.:.	.:.:.:.:.:.	.:.:.:.:.:.	.:.:.:.:.:.	.:.:.:.:.:.	.:.:.:.:.:.	.:.:.:.:.:.	.:.:.:.:.:.	.:.:.:.:.:.	.:.:.:.:.:.	.:.:.:.:.:.	.:.:.:.:.:.	.:.:.:.:.:.	.:.:.:.:.:.	.:.:.:.:.:.	.:.:.:.:.:.	.:.:.:.:.:.	.:.:.:.:.:.	.:.:.:.:.:.	.:.:.:.:.:.	.:.:.:.:.:.	.:.:.:.:.:.	.:.:.:.:.:.	.:.:.:.:.:.	.:.:.:.:.:.	.:.:.:.:.:.	.:.:.:.:.:.	.:.:.:.:.:.	.:.:.:.:.:.	.:.:.:.:.:.	.:.:.:.:.:.	.:.:.:.:.:.	.:.:.:.:.:.	.:.:.:.:.:.	.:.:.:.:.:.	.:.:.:.:.:.	.:.:.:.:.:.	.:.:.:.:.:.	.:.:.:.:.:.	.:.:.:.:.:.	.:.:.:.:.:.	.:.:.:.:.:.	.:.:.:.:.:.	.:.:.:.:.:.	.:.:.:.:.:.	.:.:.:.:.:.	.:.:.:.:.:.	.:.:.:.:.:.	.:.:.:.:.:.	.:.:.:.:.:.	.:.:.:.:.:.	.:.:.:.:.:.	.:.:.:.:.:.	.:.:.:.:.:.	.:.:.:.:.:.	.:.:.:.:.:.	.:.:.:.:.:.	.:.:.:.:.:.	.:.:.:.:.:.	.:.:.:.:.:.	.:.:.:.:.:.	.:.:.:.:.:.	.:.:.:.:.:.	.:.:.:.:.:.	.:.:.:.:.:.	.:.:.:.:.:.	.:.:.:.:.:.	.:.:.:.:.:.	.:.:.:.:.:.	.:.:.:.:.:.	.:.:.:.:.:.	.:.:.:.:.:.	.:.:.:.:.:.	.:.:.:.:.:.	.:.:.:.:.:.	.:.:.:.:.:.	.:.:.:.:.:.	.:.:.:.:.:.	.:.:.:.:.:.	.:.:.:.:.:.	.:.:.:.:.:.	.:.:.:.:.:.	.:.:.:.:.:.	.:.:.:.:.:.	.:.:.:.:.:.	.:.:.:.:.:.	.:.:.:.:.:.	.:.:.:.:.:.	.:.:.:.:.:.	.:.:.:.:.:.	.:.:.:.:.:.	.:.:.:.:.:.	.:.:.:.:.:.	.:.:.:.:.:.	.:.:.:.:.:.	.:.:.:.:.:.	.:.:.:.:.:.	.:.:.:.:.:.	.:.:.:.:.:.	.:.:.:.:.:.	.:.:.:.:.:.	.:.:.:.:.:.	.:.:.:.:.:.	.:.:.:.:.:.	.:.:.:.:.:.	.:.:.:.:.:.	.:.:.:.:.:.	.:.:.:.:.:.	.:.:.:.:.:.	.:.:.:.:.:.	.:.:.:.:.:.	.:.:.:.:.:.	.:.:.:.:.:.	.:.:.:.:.:.	.:.:.:.:.:.	.:.:.:.:.:.	.:.:.:.:.:.	.:.:.:.:.:.	.:.:.:.:.:.	.:.:.:.:.:.	.:.:.:.:.:.	.:.:.:.:.:.	.:.:.:.:.:.	.:.:.:.:.:.	.:.:.:.:.:.	.:.:.:.:.:.	.:.:.:.:.:.	.:.:.:.:.:.	.:.:.:.:.:.	.:.:.:.:.:.	.:.:.:.:.:.	.:.:.:.:.:.	.:.:.:.:.:.	.:.:.:.:.:.	.:.:.:.:.:.	.:.:.:.:.:.	.:.:.:.:.:.	.:.:.:.:.:.	.:.:.:.:.:.	.:.:.:.:.:.	.:.:.:.:.:.	.:.:.:.:.:.	.:.:.:.:.:.	.:.:.:.:.:.	.:.:.:.:.:.	.:.:.:.:.:.	.:.:.:.:.:.	.:.:.:.:.:.	.:.:.:.:.:.	.:.:.:.:.:.	.:.:.:.:.:.	.:.:.:.:.:.	.:.:.:.:.:.	.:.:.:.:.:.	.:.:.:.:.:.	.:.:.:.:.:.	.:.:.:.:.:.	.:.:.:.:.:.	.:.:.:.:.:.	.:.:.:.:.:.	.:.:.:.:.:.	.:.:.:.:.:.	.:.:.:.:.:.	.:.:.:.:.:.	.:.:.:.:.:.	.:.:.:.:.:.	.:.:.:.:.:.	.:.:.:.:.:.	.:.:.:.:.:.	.:.:.:.:.:.	.:.:.:.:.:.	.:.:.:.:.:.	.:.:.:.:.:.	.:.:.:.:.:.	.:.:.:.:.:.	.:.:.:.:.:.	.:.:.:.:.:.	.:.:.:.:.:.	.:.:.:.:.:.	.:.:.:.:.:.	.:.:.:.:.:.	.:.:.:.:.:.	.:.:.:.:.:.	.:.:.:.:.:.	.:.:.:.:.:.	.:.:.:.:.:.	.:.:.:.:.:.	.:.:.:.:.:.	.:.:.:.:.:.	.:.:.:.:.:.	.:.:.:.:.:.	.:.:.:.:.:.	.:.:.:.:.:.	.:.:.:.:.:.	.:.:.:.:.:.	.:.:.:.:.:.	.:.:.:.:.:.	.:.:.:.:.:.	.:.:.:.:.:.	.:.:.:.:.:.	.:.:.:.:.:.	.:.:.:.:.:.	.:.:.:.:.:.	.:.:.:.:.:.	.:.:.:.:.:.	.:.:.:.:.:.	.:.:.:.:.:.	1:181536:1:26:32:0	.:.:.:.:.:.	.:.:.:.:.:.	.:.:.:.:.:.	.:.:.:.:.:.	.:.:.:.:.:.	.:.:.:.:.:.	.:.:.:.:.:.	.:.:.:.:.:.	.:.:.:.:.:.	.:.:.:.:.:.	.:.:.:.:.:.	.:.:.:.:.:.	.:.:.:.:.:.	.:.:.:.:.:.	.:.:.:.:.:.	.:.:.:.:.:.	.:.:.:.:.:.	.:.:.:.:.:.	.:.:.:.:.:.	.:.:.:.:.:.	.:.:.:.:.:.	.:.:.:.:.:.	.:.:.:.:.:.	.:.:.:.:.:.	.:.:.:.:.:.	.:.:.:.:.:.	.:.:.:.:.:.	.:.:.:.:.:.	.:.:.:.:.:.	.:.:.:.:.:.	.:.:.:.:.:.	.:.:.:.:.:.	.:.:.:.:.:.	.:.:.:.:.:.	.:.:.:.:.:.	.:.:.:.:.:.	.:.:.:.:.:.	.:.:.:.:.:.	.:.:.:.:.:.	.:.:.:.:.:.	.:.:.:.:.:.	.:.:.:.:.:.	.:.:.:.:.:.	.:.:.:.:.:.	.:.:.:.:.:.	.:.:.:.:.:.	.:.:.:.:.:.	.:.:.:.:.:.	.:.:.:.:.:.	.:.:.:.:.:.	.:.:.:.:.:.	.:.:.:.:.:.	.:.:.:.:.:.	.:.:.:.:.:.	.:.:.:.:.:.	.:.:.:.:.:.	.:.:.:.:.:.	.:.:.:.:.:.	.:.:.:.:.:.	.:.:.:.:.:.	.:.:.:.:.:.	.:.:.:.:.:.	.:.:.:.:.:.	.:.:.:.:.:.	.:.:.:.:.:.	.:.:.:.:.:.	.:.:.:.:.:.	.:.:.:.:.:.	.:.:.:.:.:.	.:.:.:.:.:.	.:.:.:.:.:.	.:.:.:.:.:.	.:.:.:.:.:.	.:.:.:.:.:.	.:.:.:.:.:.	.:.:.:.:.:.	.:.:.:.:.:.	.:.:.:.:.:.	.:.:.:.:.:.	.:.:.:.:.:.	.:.:.:.:.:.	.:.:.:.:.:.	.:.:.:.:.:.	.:.:.:.:.:.	.:.:.:.:.:.	.:.:.:.:.:.	.:.:.:.:.:.	.:.:.:.:.:.	.:.:.:.:.:.	.:.:.:.:.:.	.:.:.:.:.:.	.:.:.:.:.:.	.:.:.:.:.:.	.:.:.:.:.:.	.:.:.:.:.:.	.:.:.:.:.:.	.:.:.:.:.:.	.:.:.:.:.:.	.:.:.:.:.:.	.:.:.:.:.:.	.:.:.:.:.:.	.:.:.:.:.:.	.:.:.:.:.:.	.:.:.:.:.:.	.:.:.:.:.:.	.:.:.:.:.:.	.:.:.:.:.:.	.:.:.:.:.:.	.:.:.:.:.:.	.:.:.:.:.:.	.:.:.:.:.:.	.:.:.:.:.:.	.:.:.:.:.:.	.:.:.:.:.:.	.:.:.:.:.:.	.:.:.:.:.:.	.:.:.:.:.:.	.:.:.:.:.:.	.:.:.:.:.:.	.:.:.:.:.:.	.:.:.:.:.:.	.:.:.:.:.:.	.:.:.:.:.:.	.:.:.:.:.:.	.:.:.:.:.:.	.:.:.:.:.:.	.:.:.:.:.:.	.:.:.:.:.:.	.:.:.:.:.:.	.:.:.:.:.:.	.:.:.:.:.:.	.:.:.:.:.:.	.:.:.:.:.:.	.:.:.:.:.:.	.:.:.:.:.:.	.:.:.:.:.:.	.:.:.:.:.:.	.:.:.:.:.:.	.:.:.:.:.:.	.:.:.:.:.:.	.:.:.:.:.:.	.:.:.:.:.:.	.:.:.:.:.:.	.:.:.:.:.:.	.:.:.:.:.:.	.:.:.:.:.:.	.:.:.:.:.:.	.:.:.:.:.:.	.:.:.:.:.:.	.:.:.:.:.:.	.:.:.:.:.:.	.:.:.:.:.:.	.:.:.:.:.:.	.:.:.:.:.:.	.:.:.:.:.:.	.:.:.:.:.:.	.:.:.:.:.:.	.:.:.:.:.:.	.:.:.:.:.:.	.:.:.:.:.:.	.:.:.:.:.:.	.:.:.:.:.:.	.:.:.:.:.:.	.:.:.:.:.:.	.:.:.:.:.:.	.:.:.:.:.:.	.:.:.:.:.:.	.:.:.:.:.:.	.:.:.:.:.:.	.:.:.:.:.:.	.:.:.:.:.:.	.:.:.:.:.:.	.:.:.:.:.:.	.:.:.:.:.:.	.:.:.:.:.:.	.:.:.:.:.:.	.:.:.:.:.:.	.:.:.:.:.:.	.:.:.:.:.:.	.:.:.:.:.:.	.:.:.:.:.:.	.:.:.:.:.:.	.:.:.:.:.:.	.:.:.:.:.:.	.:.:.:.:.:.	.:.:.:.:.:.	.:.:.:.:.:.	.:.:.:.:.:.	.:.:.:.:.:.	.:.:.:.:.:.	.:.:.:.:.:.	.:.:.:.:.:.	.:.:.:.:.:.	.:.:.:.:.:.	.:.:.:.:.:.	.:.:.:.:.:.	.:.:.:.:.:.	.:.:.:.:.:.	.:.:.:.:.:.	.:.:.:.:.:.	.:.:.:.:.:.	.:.:.:.:.:.	.:.:.:.:.:.	.:.:.:.:.:.	.:.:.:.:.:.	.:.:.:.:.:.	.:.:.:.:.:.	.:.:.:.:.:.	.:.:.:.:.:.	.:.:.:.:.:.	.:.:.:.:.:.	.:.:.:.:.:.	.:.:.:.:.:.	.:.:.:.:.:.	.:.:.:.:.:.	.:.:.:.:.:.	.:.:.:.:.:.	.:.:.:.:.:.	.:.:.:.:.:.	.:.:.:.:.:.	.:.:.:.:.:.	.:.:.:.:.:.	.:.:.:.:.:.	.:.:.:.:.:.	.:.:.:.:.:.	.:.:.:.:.:.	.:.:.:.:.:.	.:.:.:.:.:.	.:.:.:.:.:.	.:.:.:.:.:.	.:.:.:.:.:.	.:.:.:.:.:.	.:.:.:.:.:.	.:.:.:.:.:.	.:.:.:.:.:.	.:.:.:.:.:.	.:.:.:.:.:.	.:.:.:.:.:.	.:.:.:.:.:.	.:.:.:.:.:.	.:.:.:.:.:.	.:.:.:.:.:.	.:.:.:.:.:.	.:.:.:.:.:.	.:.:.:.:.:.	.:.:.:.:.:.	.:.:.:.:.:.	.:.:.:.:.:.	.:.:.:.:.:.	.:.:.:.:.:.	.:.:.:.:.:.	.:.:.:.:.:.	.:.:.:.:.:.	.:.:.:.:.:.	.:.:.:.:.:.	.:.:.:.:.:.	.:.:.:.:.:.	.:.:.:.:.:.	.:.:.:.:.:.	.:.:.:.:.:.	.:.:.:.:.:.	.:.:.:.:.:.	.:.:.:.:.:.	.:.:.:.:.:.	.:.:.:.:.:.	.:.:.:.:.:.	.:.:.:.:.:.	.:.:.:.:.:.	.:.:.:.:.:.	.:.:.:.:.:.	.:.:.:.:.:.	.:.:.:.:.:.	.:.:.:.:.:.	.:.:.:.:.:.	.:.:.:.:.:.	.:.:.:.:.:.	.:.:.:.:.:.	.:.:.:.:.:.	.:.:.:.:.:.	.:.:.:.:.:.	.:.:.:.:.:.	.:.:.:.:.:.	.:.:.:.:.:.	.:.:.:.:.:.	.:.:.:.:.:.	.:.:.:.:.:.	.:.:.:.:.:.	.:.:.:.:.:.	.:.:.:.:.:.	.:.:.:.:.:.	.:.:.:.:.:.	.:.:.:.:.:.	.:.:.:.:.:.	.:.:.:.:.:.	.:.:.:.:.:.	.:.:.:.:.:.	.:.:.:.:.:.	.:.:.:.:.:.	.:.:.:.:.:.	.:.:.:.:.:.	.:.:.:.:.:.	.:.:.:.:.:.	.:.:.:.:.:.	.:.:.:.:.:.	.:.:.:.:.:.	.:.:.:.:.:.	.:.:.:.:.:.	.:.:.:.:.:.	.:.:.:.:.:.	.:.:.:.:.:.	.:.:.:.:.:.	.:.:.:.:.:.	.:.:.:.:.:.	.:.:.:.:.:.	.:.:.:.:.:.	.:.:.:.:.:.	.:.:.:.:.:.	.:.:.:.:.:.	.:.:.:.:.:.	.:.:.:.:.:.	.:.:.:.:.:.	.:.:.:.:.:.	.:.:.:.:.:.	.:.:.:.:.:.	.:.:.:.:.:.	.:.:.:.:.:.	.:.:.:.:.:.	.:.:.:.:.:.	.:.:.:.:.:.	.:.:.:.:.:.	.:.:.:.:.:.	.:.:.:.:.:.	.:.:.:.:.:.	.:.:.:.:.:.	.:.:.:.:.:.	.:.:.:.:.:.	.:.:.:.:.:.	.:.:.:.:.:.	.:.:.:.:.:.	.:.:.:.:.:.	.:.:.:.:.:.	.:.:.:.:.:.	.:.:.:.:.:.	.:.:.:.:.:.	.:.:.:.:.:.	.:.:.:.:.:.	.:.:.:.:.:.	.:.:.:.:.:.	.:.:.:.:.:.	.:.:.:.:.:.	.:.:.:.:.:.	.:.:.:.:.:.	.:.:.:.:.:.	.:.:.:.:.:.	.:.:.:.:.:.	.:.:.:.:.:.	.:.:.:.:.:.	.:.:.:.:.:.	.:.:.:.:.:.	.:.:.:.:.:.	.:.:.:.:.:.	.:.:.:.:.:.	.:.:.:.:.:.	.:.:.:.:.:.	.:.:.:.:.:.	.:.:.:.:.:.	.:.:.:.:.:.	.:.:.:.:.:.	.:.:.:.:.:.	.:.:.:.:.:.	.:.:.:.:.:.	.:.:.:.:.:.	.:.:.:.:.:.	.:.:.:.:.:.	.:.:.:.:.:.	.:.:.:.:.:.	.:.:.:.:.:.	.:.:.:.:.:.	.:.:.:.:.:.	.:.:.:.:.:.	.:.:.:.:.:.	.:.:.:.:.:.	.:.:.:.:.:.	.:.:.:.:.:.	.:.:.:.:.:.	.:.:.:.:.:.	.:.:.:.:.:.
chrI	181555	.	A	<INS:ME>	.	PASS	SVTYPE=INS;STRAND=-;FAMILY=TY1	GT:END:FREQUENCY:THREE_PRIME_SUPPORT:FIVE_PRIME_SUPPORT:REFERENCE_READS	.:.:.:.:.:.	.:.:.:.:.:.	.:.:.:.:.:.	.:.:.:.:.:.	.:.:.:.:.:.	.:.:.:.:.:.	.:.:.:.:.:.	.:.:.:.:.:.	.:.:.:.:.:.	.:.:.:.:.:.	.:.:.:.:.:.	.:.:.:.:.:.	.:.:.:.:.:.	.:.:.:.:.:.	.:.:.:.:.:.	.:.:.:.:.:.	.:.:.:.:.:.	.:.:.:.:.:.	.:.:.:.:.:.	.:.:.:.:.:.	.:.:.:.:.:.	.:.:.:.:.:.	.:.:.:.:.:.	.:.:.:.:.:.	.:.:.:.:.:.	.:.:.:.:.:.	.:.:.:.:.:.	.:.:.:.:.:.	.:.:.:.:.:.	.:.:.:.:.:.	.:.:.:.:.:.	.:.:.:.:.:.	.:.:.:.:.:.	.:.:.:.:.:.	.:.:.:.:.:.	.:.:.:.:.:.	.:.:.:.:.:.	.:.:.:.:.:.	.:.:.:.:.:.	.:.:.:.:.:.	.:.:.:.:.:.	.:.:.:.:.:.	.:.:.:.:.:.	.:.:.:.:.:.	.:.:.:.:.:.	.:.:.:.:.:.	.:.:.:.:.:.	.:.:.:.:.:.	.:.:.:.:.:.	.:.:.:.:.:.	.:.:.:.:.:.	.:.:.:.:.:.	.:.:.:.:.:.	.:.:.:.:.:.	.:.:.:.:.:.	.:.:.:.:.:.	.:.:.:.:.:.	.:.:.:.:.:.	.:.:.:.:.:.	.:.:.:.:.:.	.:.:.:.:.:.	.:.:.:.:.:.	.:.:.:.:.:.	.:.:.:.:.:.	.:.:.:.:.:.	.:.:.:.:.:.	.:.:.:.:.:.	.:.:.:.:.:.	.:.:.:.:.:.	.:.:.:.:.:.	.:.:.:.:.:.	.:.:.:.:.:.	.:.:.:.:.:.	.:.:.:.:.:.	.:.:.:.:.:.	.:.:.:.:.:.	.:.:.:.:.:.	.:.:.:.:.:.	.:.:.:.:.:.	.:.:.:.:.:.	.:.:.:.:.:.	.:.:.:.:.:.	.:.:.:.:.:.	.:.:.:.:.:.	.:.:.:.:.:.	.:.:.:.:.:.	.:.:.:.:.:.	.:.:.:.:.:.	.:.:.:.:.:.	.:.:.:.:.:.	.:.:.:.:.:.	.:.:.:.:.:.	.:.:.:.:.:.	.:.:.:.:.:.	.:.:.:.:.:.	.:.:.:.:.:.	.:.:.:.:.:.	.:.:.:.:.:.	.:.:.:.:.:.	.:.:.:.:.:.	.:.:.:.:.:.	.:.:.:.:.:.	.:.:.:.:.:.	.:.:.:.:.:.	.:.:.:.:.:.	.:.:.:.:.:.	.:.:.:.:.:.	.:.:.:.:.:.	.:.:.:.:.:.	.:.:.:.:.:.	.:.:.:.:.:.	.:.:.:.:.:.	.:.:.:.:.:.	.:.:.:.:.:.	.:.:.:.:.:.	.:.:.:.:.:.	.:.:.:.:.:.	.:.:.:.:.:.	.:.:.:.:.:.	.:.:.:.:.:.	.:.:.:.:.:.	.:.:.:.:.:.	.:.:.:.:.:.	.:.:.:.:.:.	.:.:.:.:.:.	.:.:.:.:.:.	.:.:.:.:.:.	.:.:.:.:.:.	.:.:.:.:.:.	.:.:.:.:.:.	.:.:.:.:.:.	.:.:.:.:.:.	.:.:.:.:.:.	.:.:.:.:.:.	.:.:.:.:.:.	.:.:.:.:.:.	.:.:.:.:.:.	.:.:.:.:.:.	.:.:.:.:.:.	.:.:.:.:.:.	.:.:.:.:.:.	.:.:.:.:.:.	.:.:.:.:.:.	.:.:.:.:.:.	.:.:.:.:.:.	.:.:.:.:.:.	.:.:.:.:.:.	.:.:.:.:.:.	.:.:.:.:.:.	.:.:.:.:.:.	.:.:.:.:.:.	.:.:.:.:.:.	.:.:.:.:.:.	.:.:.:.:.:.	.:.:.:.:.:.	.:.:.:.:.:.	.:.:.:.:.:.	.:.:.:.:.:.	.:.:.:.:.:.	.:.:.:.:.:.	.:.:.:.:.:.	.:.:.:.:.:.	.:.:.:.:.:.	.:.:.:.:.:.	.:.:.:.:.:.	.:.:.:.:.:.	.:.:.:.:.:.	.:.:.:.:.:.	.:.:.:.:.:.	.:.:.:.:.:.	.:.:.:.:.:.	.:.:.:.:.:.	.:.:.:.:.:.	.:.:.:.:.:.	.:.:.:.:.:.	.:.:.:.:.:.	.:.:.:.:.:.	.:.:.:.:.:.	.:.:.:.:.:.	.:.:.:.:.:.	.:.:.:.:.:.	.:.:.:.:.:.	.:.:.:.:.:.	.:.:.:.:.:.	.:.:.:.:.:.	.:.:.:.:.:.	.:.:.:.:.:.	.:.:.:.:.:.	.:.:.:.:.:.	.:.:.:.:.:.	.:.:.:.:.:.	.:.:.:.:.:.	.:.:.:.:.:.	.:.:.:.:.:.	.:.:.:.:.:.	.:.:.:.:.:.	.:.:.:.:.:.	.:.:.:.:.:.	.:.:.:.:.:.	.:.:.:.:.:.	.:.:.:.:.:.	.:.:.:.:.:.	.:.:.:.:.:.	.:.:.:.:.:.	.:.:.:.:.:.	.:.:.:.:.:.	.:.:.:.:.:.	.:.:.:.:.:.	.:.:.:.:.:.	.:.:.:.:.:.	.:.:.:.:.:.	.:.:.:.:.:.	.:.:.:.:.:.	.:.:.:.:.:.	.:.:.:.:.:.	.:.:.:.:.:.	.:.:.:.:.:.	.:.:.:.:.:.	.:.:.:.:.:.	.:.:.:.:.:.	.:.:.:.:.:.	.:.:.:.:.:.	.:.:.:.:.:.	.:.:.:.:.:.	.:.:.:.:.:.	.:.:.:.:.:.	.:.:.:.:.:.	.:.:.:.:.:.	.:.:.:.:.:.	.:.:.:.:.:.	.:.:.:.:.:.	.:.:.:.:.:.	.:.:.:.:.:.	.:.:.:.:.:.	.:.:.:.:.:.	.:.:.:.:.:.	.:.:.:.:.:.	.:.:.:.:.:.	.:.:.:.:.:.	.:.:.:.:.:.	.:.:.:.:.:.	.:.:.:.:.:.	.:.:.:.:.:.	.:.:.:.:.:.	.:.:.:.:.:.	.:.:.:.:.:.	.:.:.:.:.:.	.:.:.:.:.:.	.:.:.:.:.:.	.:.:.:.:.:.	.:.:.:.:.:.	.:.:.:.:.:.	.:.:.:.:.:.	.:.:.:.:.:.	.:.:.:.:.:.	.:.:.:.:.:.	.:.:.:.:.:.	.:.:.:.:.:.	.:.:.:.:.:.	.:.:.:.:.:.	.:.:.:.:.:.	.:.:.:.:.:.	.:.:.:.:.:.	.:.:.:.:.:.	.:.:.:.:.:.	.:.:.:.:.:.	.:.:.:.:.:.	.:.:.:.:.:.	.:.:.:.:.:.	.:.:.:.:.:.	.:.:.:.:.:.	.:.:.:.:.:.	.:.:.:.:.:.	.:.:.:.:.:.	.:.:.:.:.:.	.:.:.:.:.:.	.:.:.:.:.:.	.:.:.:.:.:.	.:.:.:.:.:.	.:.:.:.:.:.	.:.:.:.:.:.	.:.:.:.:.:.	.:.:.:.:.:.	.:.:.:.:.:.	.:.:.:.:.:.	.:.:.:.:.:.	.:.:.:.:.:.	.:.:.:.:.:.	.:.:.:.:.:.	.:.:.:.:.:.	.:.:.:.:.:.	.:.:.:.:.:.	.:.:.:.:.:.	.:.:.:.:.:.	.:.:.:.:.:.	.:.:.:.:.:.	.:.:.:.:.:.	.:.:.:.:.:.	.:.:.:.:.:.	.:.:.:.:.:.	.:.:.:.:.:.	.:.:.:.:.:.	.:.:.:.:.:.	.:.:.:.:.:.	.:.:.:.:.:.	.:.:.:.:.:.	.:.:.:.:.:.	.:.:.:.:.:.	.:.:.:.:.:.	.:.:.:.:.:.	.:.:.:.:.:.	.:.:.:.:.:.	.:.:.:.:.:.	.:.:.:.:.:.	.:.:.:.:.:.	.:.:.:.:.:.	.:.:.:.:.:.	.:.:.:.:.:.	.:.:.:.:.:.	.:.:.:.:.:.	.:.:.:.:.:.	.:.:.:.:.:.	.:.:.:.:.:.	.:.:.:.:.:.	.:.:.:.:.:.	.:.:.:.:.:.	.:.:.:.:.:.	.:.:.:.:.:.	.:.:.:.:.:.	.:.:.:.:.:.	.:.:.:.:.:.	.:.:.:.:.:.	.:.:.:.:.:.	.:.:.:.:.:.	.:.:.:.:.:.	.:.:.:.:.:.	.:.:.:.:.:.	.:.:.:.:.:.	.:.:.:.:.:.	.:.:.:.:.:.	.:.:.:.:.:.	.:.:.:.:.:.	.:.:.:.:.:.	.:.:.:.:.:.	.:.:.:.:.:.	.:.:.:.:.:.	.:.:.:.:.:.	.:.:.:.:.:.	.:.:.:.:.:.	.:.:.:.:.:.	.:.:.:.:.:.	.:.:.:.:.:.	.:.:.:.:.:.	.:.:.:.:.:.	.:.:.:.:.:.	.:.:.:.:.:.	.:.:.:.:.:.	.:.:.:.:.:.	.:.:.:.:.:.	.:.:.:.:.:.	.:.:.:.:.:.	.:.:.:.:.:.	.:.:.:.:.:.	.:.:.:.:.:.	.:.:.:.:.:.	.:.:.:.:.:.	.:.:.:.:.:.	.:.:.:.:.:.	.:.:.:.:.:.	.:.:.:.:.:.	.:.:.:.:.:.	.:.:.:.:.:.	.:.:.:.:.:.	.:.:.:.:.:.	.:.:.:.:.:.	.:.:.:.:.:.	.:.:.:.:.:.	.:.:.:.:.:.	.:.:.:.:.:.	.:.:.:.:.:.	.:.:.:.:.:.	.:.:.:.:.:.	.:.:.:.:.:.	.:.:.:.:.:.	.:.:.:.:.:.	.:.:.:.:.:.	.:.:.:.:.:.	.:.:.:.:.:.	.:.:.:.:.:.	.:.:.:.:.:.	.:.:.:.:.:.	.:.:.:.:.:.	.:.:.:.:.:.	.:.:.:.:.:.	.:.:.:.:.:.	.:.:.:.:.:.	.:.:.:.:.:.	.:.:.:.:.:.	.:.:.:.:.:.	.:.:.:.:.:.	.:.:.:.:.:.	.:.:.:.:.:.	.:.:.:.:.:.	.:.:.:.:.:.	.:.:.:.:.:.	.:.:.:.:.:.	.:.:.:.:.:.	.:.:.:.:.:.	.:.:.:.:.:.	.:.:.:.:.:.	.:.:.:.:.:.	.:.:.:.:.:.	.:.:.:.:.:.	.:.:.:.:.:.	.:.:.:.:.:.	.:.:.:.:.:.	.:.:.:.:.:.	.:.:.:.:.:.	.:.:.:.:.:.	.:.:.:.:.:.	.:.:.:.:.:.	.:.:.:.:.:.	.:.:.:.:.:.	.:.:.:.:.:.	.:.:.:.:.:.	.:.:.:.:.:.	.:.:.:.:.:.	.:.:.:.:.:.	.:.:.:.:.:.	.:.:.:.:.:.	.:.:.:.:.:.	.:.:.:.:.:.	.:.:.:.:.:.	.:.:.:.:.:.	.:.:.:.:.:.	.:.:.:.:.:.	.:.:.:.:.:.	.:.:.:.:.:.	.:.:.:.:.:.	.:.:.:.:.:.	.:.:.:.:.:.	.:.:.:.:.:.	.:.:.:.:.:.	.:.:.:.:.:.	.:.:.:.:.:.	.:.:.:.:.:.	.:.:.:.:.:.	.:.:.:.:.:.	.:.:.:.:.:.	.:.:.:.:.:.	.:.:.:.:.:.	.:.:.:.:.:.	.:.:.:.:.:.	.:.:.:.:.:.	.:.:.:.:.:.	.:.:.:.:.:.	.:.:.:.:.:.	.:.:.:.:.:.	.:.:.:.:.:.	.:.:.:.:.:.	.:.:.:.:.:.	.:.:.:.:.:.	.:.:.:.:.:.	.:.:.:.:.:.	.:.:.:.:.:.	.:.:.:.:.:.	.:.:.:.:.:.	.:.:.:.:.:.	.:.:.:.:.:.	.:.:.:.:.:.	.:.:.:.:.:.	.:.:.:.:.:.	.:.:.:.:.:.	.:.:.:.:.:.	.:.:.:.:.:.	.:.:.:.:.:.	.:.:.:.:.:.	.:.:.:.:.:.	.:.:.:.:.:.	.:.:.:.:.:.	.:.:.:.:.:.	.:.:.:.:.:.	.:.:.:.:.:.	.:.:.:.:.:.	.:.:.:.:.:.	.:.:.:.:.:.	.:.:.:.:.:.	.:.:.:.:.:.	.:.:.:.:.:.	.:.:.:.:.:.	.:.:.:.:.:.	.:.:.:.:.:.	.:.:.:.:.:.	.:.:.:.:.:.	.:.:.:.:.:.	.:.:.:.:.:.	.:.:.:.:.:.	.:.:.:.:.:.	.:.:.:.:.:.	.:.:.:.:.:.	.:.:.:.:.:.	.:.:.:.:.:.	.:.:.:.:.:.	.:.:.:.:.:.	.:.:.:.:.:.	.:.:.:.:.:.	.:.:.:.:.:.	.:.:.:.:.:.	.:.:.:.:.:.	.:.:.:.:.:.	.:.:.:.:.:.	.:.:.:.:.:.	.:.:.:.:.:.	.:.:.:.:.:.	.:.:.:.:.:.	.:.:.:.:.:.	.:.:.:.:.:.	.:.:.:.:.:.	.:.:.:.:.:.	.:.:.:.:.:.	.:.:.:.:.:.	.:.:.:.:.:.	.:.:.:.:.:.	.:.:.:.:.:.	.:.:.:.:.:.	.:.:.:.:.:.	.:.:.:.:.:.	.:.:.:.:.:.	.:.:.:.:.:.	.:.:.:.:.:.	.:.:.:.:.:.	.:.:.:.:.:.	.:.:.:.:.:.	.:.:.:.:.:.	.:.:.:.:.:.	1:181561:1:43:47:0	.:.:.:.:.:.	.:.:.:.:.:.	.:.:.:.:.:.	.:.:.:.:.:.	.:.:.:.:.:.	.:.:.:.:.:.	.:.:.:.:.:.	.:.:.:.:.:.	.:.:.:.:.:.	.:.:.:.:.:.	.:.:.:.:.:.	.:.:.:.:.:.	.:.:.:.:.:.	.:.:.:.:.:.	.:.:.:.:.:.	.:.:.:.:.:.	.:.:.:.:.:.	.:.:.:.:.:.	.:.:.:.:.:.	.:.:.:.:.:.	.:.:.:.:.:.	.:.:.:.:.:.	.:.:.:.:.:.	.:.:.:.:.:.	.:.:.:.:.:.	.:.:.:.:.:.	.:.:.:.:.:.	.:.:.:.:.:.	.:.:.:.:.:.	.:.:.:.:.:.	.:.:.:.:.:.	.:.:.:.:.:.	.:.:.:.:.:.	.:.:.:.:.:.	.:.:.:.:.:.	.:.:.:.:.:.	.:.:.:.:.:.	.:.:.:.:.:.	.:.:.:.:.:.	.:.:.:.:.:.	.:.:.:.:.:.	.:.:.:.:.:.	.:.:.:.:.:.	.:.:.:.:.:.	.:.:.:.:.:.	.:.:.:.:.:.	.:.:.:.:.:.	.:.:.:.:.:.	.:.:.:.:.:.	.:.:.:.:.:.	.:.:.:.:.:.	.:.:.:.:.:.	.:.:.:.:.:.	.:.:.:.:.:.	.:.:.:.:.:.	.:.:.:.:.:.	.:.:.:.:.:.	.:.:.:.:.:.	.:.:.:.:.:.	.:.:.:.:.:.	.:.:.:.:.:.	.:.:.:.:.:.	.:.:.:.:.:.	.:.:.:.:.:.	.:.:.:.:.:.	.:.:.:.:.:.	.:.:.:.:.:.	.:.:.:.:.:.	.:.:.:.:.:.	.:.:.:.:.:.	.:.:.:.:.:.	.:.:.:.:.:.	.:.:.:.:.:.	.:.:.:.:.:.	.:.:.:.:.:.	.:.:.:.:.:.	.:.:.:.:.:.	.:.:.:.:.:.	.:.:.:.:.:.	.:.:.:.:.:.	.:.:.:.:.:.	.:.:.:.:.:.	.:.:.:.:.:.	.:.:.:.:.:.	.:.:.:.:.:.	.:.:.:.:.:.	.:.:.:.:.:.	.:.:.:.:.:.	.:.:.:.:.:.	.:.:.:.:.:.	.:.:.:.:.:.	.:.:.:.:.:.	.:.:.:.:.:.	.:.:.:.:.:.	.:.:.:.:.:.	.:.:.:.:.:.	.:.:.:.:.:.	.:.:.:.:.:.	.:.:.:.:.:.	.:.:.:.:.:.	.:.:.:.:.:.	.:.:.:.:.:.	.:.:.:.:.:.	.:.:.:.:.:.	.:.:.:.:.:.	.:.:.:.:.:.	.:.:.:.:.:.	.:.:.:.:.:.	.:.:.:.:.:.	.:.:.:.:.:.	.:.:.:.:.:.	.:.:.:.:.:.	.:.:.:.:.:.	.:.:.:.:.:.	.:.:.:.:.:.	.:.:.:.:.:.	.:.:.:.:.:.	.:.:.:.:.:.	.:.:.:.:.:.	.:.:.:.:.:.	.:.:.:.:.:.	.:.:.:.:.:.	.:.:.:.:.:.	.:.:.:.:.:.	.:.:.:.:.:.	.:.:.:.:.:.	.:.:.:.:.:.	.:.:.:.:.:.	.:.:.:.:.:.	.:.:.:.:.:.	.:.:.:.:.:.	.:.:.:.:.:.	.:.:.:.:.:.	.:.:.:.:.:.	.:.:.:.:.:.	.:.:.:.:.:.	.:.:.:.:.:.	.:.:.:.:.:.	.:.:.:.:.:.	.:.:.:.:.:.	.:.:.:.:.:.	.:.:.:.:.:.	.:.:.:.:.:.	.:.:.:.:.:.	.:.:.:.:.:.	.:.:.:.:.:.	.:.:.:.:.:.	.:.:.:.:.:.	.:.:.:.:.:.	.:.:.:.:.:.	.:.:.:.:.:.	.:.:.:.:.:.	.:.:.:.:.:.	.:.:.:.:.:.	.:.:.:.:.:.	.:.:.:.:.:.	.:.:.:.:.:.	.:.:.:.:.:.	.:.:.:.:.:.	.:.:.:.:.:.	.:.:.:.:.:.	.:.:.:.:.:.	.:.:.:.:.:.	.:.:.:.:.:.	.:.:.:.:.:.	.:.:.:.:.:.	.:.:.:.:.:.	.:.:.:.:.:.	.:.:.:.:.:.	.:.:.:.:.:.	.:.:.:.:.:.	.:.:.:.:.:.	.:.:.:.:.:.	.:.:.:.:.:.	.:.:.:.:.:.	.:.:.:.:.:.	.:.:.:.:.:.	.:.:.:.:.:.	.:.:.:.:.:.	.:.:.:.:.:.	.:.:.:.:.:.	.:.:.:.:.:.	.:.:.:.:.:.	.:.:.:.:.:.	.:.:.:.:.:.	.:.:.:.:.:.	.:.:.:.:.:.	.:.:.:.:.:.	.:.:.:.:.:.	.:.:.:.:.:.	.:.:.:.:.:.	.:.:.:.:.:.	.:.:.:.:.:.	.:.:.:.:.:.	.:.:.:.:.:.	.:.:.:.:.:.	.:.:.:.:.:.	.:.:.:.:.:.	.:.:.:.:.:.	.:.:.:.:.:.	.:.:.:.:.:.	.:.:.:.:.:.	.:.:.:.:.:.	.:.:.:.:.:.	.:.:.:.:.:.	.:.:.:.:.:.	.:.:.:.:.:.	.:.:.:.:.:.	.:.:.:.:.:.	.:.:.:.:.:.	.:.:.:.:.:.	.:.:.:.:.:.	.:.:.:.:.:.	.:.:.:.:.:.	.:.:.:.:.:.	.:.:.:.:.:.	.:.:.:.:.:.	.:.:.:.:.:.	.:.:.:.:.:.	.:.:.:.:.:.	.:.:.:.:.:.	.:.:.:.:.:.	.:.:.:.:.:.	.:.:.:.:.:.	.:.:.:.:.:.	.:.:.:.:.:.	.:.:.:.:.:.	.:.:.:.:.:.	.:.:.:.:.:.	.:.:.:.:.:.	.:.:.:.:.:.	.:.:.:.:.:.	.:.:.:.:.:.	.:.:.:.:.:.	.:.:.:.:.:.	.:.:.:.:.:.	.:.:.:.:.:.	.:.:.:.:.:.	.:.:.:.:.:.	.:.:.:.:.:.	.:.:.:.:.:.	.:.:.:.:.:.	.:.:.:.:.:.	.:.:.:.:.:.	.:.:.:.:.:.	.:.:.:.:.:.	.:.:.:.:.:.	.:.:.:.:.:.	.:.:.:.:.:.	.:.:.:.:.:.	.:.:.:.:.:.	.:.:.:.:.:.	.:.:.:.:.:.	.:.:.:.:.:.	.:.:.:.:.:.	.:.:.:.:.:.	.:.:.:.:.:.	.:.:.:.:.:.	.:.:.:.:.:.	.:.:.:.:.:.	.:.:.:.:.:.	.:.:.:.:.:.	.:.:.:.:.:.	.:.:.:.:.:.	.:.:.:.:.:.	.:.:.:.:.:.	.:.:.:.:.:.	.:.:.:.:.:.	.:.:.:.:.:.	.:.:.:.:.:.	.:.:.:.:.:.	.:.:.:.:.:.	.:.:.:.:.:.	.:.:.:.:.:.	.:.:.:.:.:.	.:.:.:.:.:.	.:.:.:.:.:.	.:.:.:.:.:.	.:.:.:.:.:.	.:.:.:.:.:.	.:.:.:.:.:.	.:.:.:.:.:.	.:.:.:.:.:.	.:.:.:.:.:.	.:.:.:.:.:.	.:.:.:.:.:.	.:.:.:.:.:.	.:.:.:.:.:.	.:.:.:.:.:.	.:.:.:.:.:.	.:.:.:.:.:.	.:.:.:.:.:.	.:.:.:.:.:.	.:.:.:.:.:.	.:.:.:.:.:.	.:.:.:.:.:.	.:.:.:.:.:.	.:.:.:.:.:.	.:.:.:.:.:.	.:.:.:.:.:.	.:.:.:.:.:.	.:.:.:.:.:.	.:.:.:.:.:.	.:.:.:.:.:.	.:.:.:.:.:.	.:.:.:.:.:.	.:.:.:.:.:.	.:.:.:.:.:.	.:.:.:.:.:.	.:.:.:.:.:.	.:.:.:.:.:.	.:.:.:.:.:.	.:.:.:.:.:.	.:.:.:.:.:.	.:.:.:.:.:.	.:.:.:.:.:.	.:.:.:.:.:.	.:.:.:.:.:.	.:.:.:.:.:.	.:.:.:.:.:.	.:.:.:.:.:.	.:.:.:.:.:.	.:.:.:.:.:.	.:.:.:.:.:.	.:.:.:.:.:.	.:.:.:.:.:.	.:.:.:.:.:.	.:.:.:.:.:.	.:.:.:.:.:.	.:.:.:.:.:.	.:.:.:.:.:.	.:.:.:.:.:.	.:.:.:.:.:.	.:.:.:.:.:.	.:.:.:.:.:.	.:.:.:.:.:.	.:.:.:.:.:.	.:.:.:.:.:.	.:.:.:.:.:.	.:.:.:.:.:.	.:.:.:.:.:.	.:.:.:.:.:.	.:.:.:.:.:.	.:.:.:.:.:.	.:.:.:.:.:.	.:.:.:.:.:.	.:.:.:.:.:.	.:.:.:.:.:.	.:.:.:.:.:.	.:.:.:.:.:.	.:.:.:.:.:.	.:.:.:.:.:.	.:.:.:.:.:.	.:.:.:.:.:.	.:.:.:.:.:.	.:.:.:.:.:.	.:.:.:.:.:.	.:.:.:.:.:.	.:.:.:.:.:.	.:.:.:.:.:.	.:.:.:.:.:.	.:.:.:.:.:.	.:.:.:.:.:.	.:.:.:.:.:.	.:.:.:.:.:.	.:.:.:.:.:.	.:.:.:.:.:.	.:.:.:.:.:.	.:.:.:.:.:.	.:.:.:.:.:.	.:.:.:.:.:.	.:.:.:.:.:.	.:.:.:.:.:.	.:.:.:.:.:.	.:.:.:.:.:.	.:.:.:.:.:.	.:.:.:.:.:.	.:.:.:.:.:.	.:.:.:.:.:.	.:.:.:.:.:.	.:.:.:.:.:.	.:.:.:.:.:.	.:.:.:.:.:.	.:.:.:.:.:.	.:.:.:.:.:.	.:.:.:.:.:.	.:.:.:.:.:.	.:.:.:.:.:.	.:.:.:.:.:.	.:.:.:.:.:.	.:.:.:.:.:.	.:.:.:.:.:.	.:.:.:.:.:.	.:.:.:.:.:.	.:.:.:.:.:.	.:.:.:.:.:.	.:.:.:.:.:.	.:.:.:.:.:.	.:.:.:.:.:.	.:.:.:.:.:.	.:.:.:.:.:.	.:.:.:.:.:.	.:.:.:.:.:.	.:.:.:.:.:.	.:.:.:.:.:.	.:.:.:.:.:.	.:.:.:.:.:.	.:.:.:.:.:.	.:.:.:.:.:.	.:.:.:.:.:.	.:.:.:.:.:.	.:.:.:.:.:.	.:.:.:.:.:.	.:.:.:.:.:.	.:.:.:.:.:.	.:.:.:.:.:.	.:.:.:.:.:.	.:.:.:.:.:.	.:.:.:.:.:.	.:.:.:.:.:.	.:.:.:.:.:.	.:.:.:.:.:.	.:.:.:.:.:.	.:.:.:.:.:.	.:.:.:.:.:.	.:.:.:.:.:.	.:.:.:.:.:.	.:.:.:.:.:.	.:.:.:.:.:.	.:.:.:.:.:.	.:.:.:.:.:.	.:.:.:.:.:.	.:.:.:.:.:.	.:.:.:.:.:.	.:.:.:.:.:.	.:.:.:.:.:.	.:.:.:.:.:.	.:.:.:.:.:.	.:.:.:.:.:.	.:.:.:.:.:.	.:.:.:.:.:.	.:.:.:.:.:.	.:.:.:.:.:.	.:.:.:.:.:.	.:.:.:.:.:.	.:.:.:.:.:.	.:.:.:.:.:.	.:.:.:.:.:.	.:.:.:.:.:.	.:.:.:.:.:.	.:.:.:.:.:.	.:.:.:.:.:.	.:.:.:.:.:.	.:.:.:.:.:.	.:.:.:.:.:.	.:.:.:.:.:.	.:.:.:.:.:.	.:.:.:.:.:.	.:.:.:.:.:.	.:.:.:.:.:.	.:.:.:.:.:.	.:.:.:.:.:.	.:.:.:.:.:.	.:.:.:.:.:.	.:.:.:.:.:.	.:.:.:.:.:.	.:.:.:.:.:.	.:.:.:.:.:.	.:.:.:.:.:.	.:.:.:.:.:.	.:.:.:.:.:.	.:.:.:.:.:.	.:.:.:.:.:.	.:.:.:.:.:.	.:.:.:.:.:.
chrI	181578	.	C	<INS:ME>	.	PASS	SVTYPE=INS;STRAND=-;FAMILY=TY2	GT:END:FREQUENCY:THREE_PRIME_SUPPORT:FIVE_PRIME_SUPPORT:REFERENCE_READS	.:.:.:.:.:.	.:.:.:.:.:.	.:.:.:.:.:.	.:.:.:.:.:.	.:.:.:.:.:.	.:.:.:.:.:.	.:.:.:.:.:.	.:.:.:.:.:.	.:.:.:.:.:.	.:.:.:.:.:.	.:.:.:.:.:.	.:.:.:.:.:.	.:.:.:.:.:.	.:.:.:.:.:.	.:.:.:.:.:.	.:.:.:.:.:.	.:.:.:.:.:.	.:.:.:.:.:.	.:.:.:.:.:.	.:.:.:.:.:.	.:.:.:.:.:.	.:.:.:.:.:.	.:.:.:.:.:.	.:.:.:.:.:.	.:.:.:.:.:.	.:.:.:.:.:.	.:.:.:.:.:.	.:.:.:.:.:.	.:.:.:.:.:.	.:.:.:.:.:.	.:.:.:.:.:.	.:.:.:.:.:.	.:.:.:.:.:.	.:.:.:.:.:.	.:.:.:.:.:.	.:.:.:.:.:.	.:.:.:.:.:.	.:.:.:.:.:.	.:.:.:.:.:.	.:.:.:.:.:.	.:.:.:.:.:.	.:.:.:.:.:.	.:.:.:.:.:.	.:.:.:.:.:.	.:.:.:.:.:.	.:.:.:.:.:.	.:.:.:.:.:.	.:.:.:.:.:.	.:.:.:.:.:.	.:.:.:.:.:.	.:.:.:.:.:.	.:.:.:.:.:.	.:.:.:.:.:.	.:.:.:.:.:.	.:.:.:.:.:.	.:.:.:.:.:.	.:.:.:.:.:.	.:.:.:.:.:.	.:.:.:.:.:.	.:.:.:.:.:.	.:.:.:.:.:.	.:.:.:.:.:.	.:.:.:.:.:.	.:.:.:.:.:.	.:.:.:.:.:.	.:.:.:.:.:.	.:.:.:.:.:.	.:.:.:.:.:.	.:.:.:.:.:.	.:.:.:.:.:.	.:.:.:.:.:.	.:.:.:.:.:.	.:.:.:.:.:.	.:.:.:.:.:.	.:.:.:.:.:.	.:.:.:.:.:.	.:.:.:.:.:.	.:.:.:.:.:.	.:.:.:.:.:.	.:.:.:.:.:.	.:.:.:.:.:.	.:.:.:.:.:.	.:.:.:.:.:.	.:.:.:.:.:.	.:.:.:.:.:.	.:.:.:.:.:.	.:.:.:.:.:.	.:.:.:.:.:.	.:.:.:.:.:.	.:.:.:.:.:.	.:.:.:.:.:.	.:.:.:.:.:.	.:.:.:.:.:.	.:.:.:.:.:.	.:.:.:.:.:.	.:.:.:.:.:.	.:.:.:.:.:.	.:.:.:.:.:.	.:.:.:.:.:.	.:.:.:.:.:.	.:.:.:.:.:.	.:.:.:.:.:.	.:.:.:.:.:.	.:.:.:.:.:.	.:.:.:.:.:.	.:.:.:.:.:.	.:.:.:.:.:.	.:.:.:.:.:.	.:.:.:.:.:.	.:.:.:.:.:.	.:.:.:.:.:.	.:.:.:.:.:.	.:.:.:.:.:.	.:.:.:.:.:.	.:.:.:.:.:.	.:.:.:.:.:.	.:.:.:.:.:.	.:.:.:.:.:.	.:.:.:.:.:.	.:.:.:.:.:.	.:.:.:.:.:.	.:.:.:.:.:.	.:.:.:.:.:.	.:.:.:.:.:.	.:.:.:.:.:.	.:.:.:.:.:.	.:.:.:.:.:.	.:.:.:.:.:.	.:.:.:.:.:.	.:.:.:.:.:.	.:.:.:.:.:.	.:.:.:.:.:.	.:.:.:.:.:.	.:.:.:.:.:.	.:.:.:.:.:.	.:.:.:.:.:.	.:.:.:.:.:.	.:.:.:.:.:.	.:.:.:.:.:.	.:.:.:.:.:.	.:.:.:.:.:.	.:.:.:.:.:.	.:.:.:.:.:.	.:.:.:.:.:.	.:.:.:.:.:.	.:.:.:.:.:.	.:.:.:.:.:.	.:.:.:.:.:.	.:.:.:.:.:.	.:.:.:.:.:.	.:.:.:.:.:.	.:.:.:.:.:.	.:.:.:.:.:.	.:.:.:.:.:.	.:.:.:.:.:.	.:.:.:.:.:.	.:.:.:.:.:.	.:.:.:.:.:.	.:.:.:.:.:.	.:.:.:.:.:.	.:.:.:.:.:.	.:.:.:.:.:.	.:.:.:.:.:.	.:.:.:.:.:.	.:.:.:.:.:.	.:.:.:.:.:.	.:.:.:.:.:.	.:.:.:.:.:.	.:.:.:.:.:.	.:.:.:.:.:.	.:.:.:.:.:.	.:.:.:.:.:.	.:.:.:.:.:.	.:.:.:.:.:.	.:.:.:.:.:.	.:.:.:.:.:.	.:.:.:.:.:.	.:.:.:.:.:.	.:.:.:.:.:.	.:.:.:.:.:.	.:.:.:.:.:.	.:.:.:.:.:.	.:.:.:.:.:.	.:.:.:.:.:.	.:.:.:.:.:.	.:.:.:.:.:.	.:.:.:.:.:.	.:.:.:.:.:.	.:.:.:.:.:.	.:.:.:.:.:.	.:.:.:.:.:.	.:.:.:.:.:.	.:.:.:.:.:.	.:.:.:.:.:.	.:.:.:.:.:.	.:.:.:.:.:.	.:.:.:.:.:.	.:.:.:.:.:.	.:.:.:.:.:.	.:.:.:.:.:.	.:.:.:.:.:.	.:.:.:.:.:.	.:.:.:.:.:.	.:.:.:.:.:.	.:.:.:.:.:.	.:.:.:.:.:.	.:.:.:.:.:.	.:.:.:.:.:.	.:.:.:.:.:.	.:.:.:.:.:.	.:.:.:.:.:.	.:.:.:.:.:.	.:.:.:.:.:.	.:.:.:.:.:.	.:.:.:.:.:.	.:.:.:.:.:.	.:.:.:.:.:.	.:.:.:.:.:.	.:.:.:.:.:.	.:.:.:.:.:.	.:.:.:.:.:.	.:.:.:.:.:.	.:.:.:.:.:.	.:.:.:.:.:.	.:.:.:.:.:.	.:.:.:.:.:.	.:.:.:.:.:.	.:.:.:.:.:.	.:.:.:.:.:.	.:.:.:.:.:.	.:.:.:.:.:.	.:.:.:.:.:.	.:.:.:.:.:.	.:.:.:.:.:.	.:.:.:.:.:.	.:.:.:.:.:.	.:.:.:.:.:.	.:.:.:.:.:.	.:.:.:.:.:.	.:.:.:.:.:.	.:.:.:.:.:.	.:.:.:.:.:.	.:.:.:.:.:.	.:.:.:.:.:.	.:.:.:.:.:.	.:.:.:.:.:.	.:.:.:.:.:.	.:.:.:.:.:.	.:.:.:.:.:.	.:.:.:.:.:.	.:.:.:.:.:.	.:.:.:.:.:.	.:.:.:.:.:.	.:.:.:.:.:.	.:.:.:.:.:.	.:.:.:.:.:.	.:.:.:.:.:.	.:.:.:.:.:.	.:.:.:.:.:.	.:.:.:.:.:.	.:.:.:.:.:.	.:.:.:.:.:.	.:.:.:.:.:.	.:.:.:.:.:.	.:.:.:.:.:.	.:.:.:.:.:.	.:.:.:.:.:.	.:.:.:.:.:.	.:.:.:.:.:.	.:.:.:.:.:.	.:.:.:.:.:.	.:.:.:.:.:.	.:.:.:.:.:.	.:.:.:.:.:.	.:.:.:.:.:.	.:.:.:.:.:.	.:.:.:.:.:.	.:.:.:.:.:.	.:.:.:.:.:.	.:.:.:.:.:.	.:.:.:.:.:.	.:.:.:.:.:.	.:.:.:.:.:.	.:.:.:.:.:.	.:.:.:.:.:.	.:.:.:.:.:.	.:.:.:.:.:.	.:.:.:.:.:.	.:.:.:.:.:.	.:.:.:.:.:.	.:.:.:.:.:.	.:.:.:.:.:.	.:.:.:.:.:.	.:.:.:.:.:.	.:.:.:.:.:.	.:.:.:.:.:.	.:.:.:.:.:.	.:.:.:.:.:.	.:.:.:.:.:.	.:.:.:.:.:.	.:.:.:.:.:.	.:.:.:.:.:.	.:.:.:.:.:.	.:.:.:.:.:.	.:.:.:.:.:.	.:.:.:.:.:.	.:.:.:.:.:.	.:.:.:.:.:.	.:.:.:.:.:.	.:.:.:.:.:.	.:.:.:.:.:.	.:.:.:.:.:.	.:.:.:.:.:.	.:.:.:.:.:.	.:.:.:.:.:.	.:.:.:.:.:.	.:.:.:.:.:.	.:.:.:.:.:.	.:.:.:.:.:.	.:.:.:.:.:.	.:.:.:.:.:.	.:.:.:.:.:.	.:.:.:.:.:.	.:.:.:.:.:.	.:.:.:.:.:.	.:.:.:.:.:.	.:.:.:.:.:.	.:.:.:.:.:.	.:.:.:.:.:.	.:.:.:.:.:.	.:.:.:.:.:.	.:.:.:.:.:.	.:.:.:.:.:.	.:.:.:.:.:.	.:.:.:.:.:.	.:.:.:.:.:.	.:.:.:.:.:.	.:.:.:.:.:.	.:.:.:.:.:.	.:.:.:.:.:.	.:.:.:.:.:.	.:.:.:.:.:.	.:.:.:.:.:.	.:.:.:.:.:.	.:.:.:.:.:.	.:.:.:.:.:.	.:.:.:.:.:.	.:.:.:.:.:.	.:.:.:.:.:.	.:.:.:.:.:.	.:.:.:.:.:.	.:.:.:.:.:.	.:.:.:.:.:.	.:.:.:.:.:.	.:.:.:.:.:.	.:.:.:.:.:.	.:.:.:.:.:.	.:.:.:.:.:.	.:.:.:.:.:.	.:.:.:.:.:.	.:.:.:.:.:.	.:.:.:.:.:.	.:.:.:.:.:.	.:.:.:.:.:.	.:.:.:.:.:.	.:.:.:.:.:.	.:.:.:.:.:.	.:.:.:.:.:.	.:.:.:.:.:.	.:.:.:.:.:.	.:.:.:.:.:.	.:.:.:.:.:.	.:.:.:.:.:.	.:.:.:.:.:.	.:.:.:.:.:.	.:.:.:.:.:.	.:.:.:.:.:.	.:.:.:.:.:.	.:.:.:.:.:.	.:.:.:.:.:.	.:.:.:.:.:.	.:.:.:.:.:.	.:.:.:.:.:.	.:.:.:.:.:.	.:.:.:.:.:.	.:.:.:.:.:.	.:.:.:.:.:.	.:.:.:.:.:.	.:.:.:.:.:.	.:.:.:.:.:.	.:.:.:.:.:.	.:.:.:.:.:.	.:.:.:.:.:.	.:.:.:.:.:.	.:.:.:.:.:.	.:.:.:.:.:.	.:.:.:.:.:.	.:.:.:.:.:.	.:.:.:.:.:.	.:.:.:.:.:.	.:.:.:.:.:.	.:.:.:.:.:.	.:.:.:.:.:.	.:.:.:.:.:.	.:.:.:.:.:.	.:.:.:.:.:.	.:.:.:.:.:.	.:.:.:.:.:.	.:.:.:.:.:.	.:.:.:.:.:.	.:.:.:.:.:.	.:.:.:.:.:.	.:.:.:.:.:.	.:.:.:.:.:.	.:.:.:.:.:.	.:.:.:.:.:.	.:.:.:.:.:.	.:.:.:.:.:.	.:.:.:.:.:.	.:.:.:.:.:.	.:.:.:.:.:.	.:.:.:.:.:.	.:.:.:.:.:.	.:.:.:.:.:.	.:.:.:.:.:.	.:.:.:.:.:.	.:.:.:.:.:.	.:.:.:.:.:.	.:.:.:.:.:.	.:.:.:.:.:.	.:.:.:.:.:.	.:.:.:.:.:.	.:.:.:.:.:.	.:.:.:.:.:.	.:.:.:.:.:.	.:.:.:.:.:.	.:.:.:.:.:.	.:.:.:.:.:.	.:.:.:.:.:.	.:.:.:.:.:.	.:.:.:.:.:.	.:.:.:.:.:.	.:.:.:.:.:.	.:.:.:.:.:.	.:.:.:.:.:.	.:.:.:.:.:.	.:.:.:.:.:.	.:.:.:.:.:.	.:.:.:.:.:.	.:.:.:.:.:.	.:.:.:.:.:.	.:.:.:.:.:.	.:.:.:.:.:.	.:.:.:.:.:.	.:.:.:.:.:.	.:.:.:.:.:.	.:.:.:.:.:.	.:.:.:.:.:.	.:.:.:.:.:.	.:.:.:.:.:.	.:.:.:.:.:.	.:.:.:.:.:.	.:.:.:.:.:.	1:181582:1:52:35:0	.:.:.:.:.:.	.:.:.:.:.:.	.:.:.:.:.:.	.:.:.:.:.:.	.:.:.:.:.:.	.:.:.:.:.:.	.:.:.:.:.:.	.:.:.:.:.:.	.:.:.:.:.:.	.:.:.:.:.:.	.:.:.:.:.:.	.:.:.:.:.:.	.:.:.:.:.:.	.:.:.:.:.:.	.:.:.:.:.:.	.:.:.:.:.:.	.:.:.:.:.:.	.:.:.:.:.:.	.:.:.:.:.:.	.:.:.:.:.:.	.:.:.:.:.:.	.:.:.:.:.:.	.:.:.:.:.:.	.:.:.:.:.:.	.:.:.:.:.:.	.:.:.:.:.:.	.:.:.:.:.:.	.:.:.:.:.:.	.:.:.:.:.:.	.:.:.:.:.:.	.:.:.:.:.:.	.:.:.:.:.:.	.:.:.:.:.:.	.:.:.:.:.:.	.:.:.:.:.:.	.:.:.:.:.:.	.:.:.:.:.:.	.:.:.:.:.:.	.:.:.:.:.:.	.:.:.:.:.:.	.:.:.:.:.:.	.:.:.:.:.:.	.:.:.:.:.:.	.:.:.:.:.:.	.:.:.:.:.:.	.:.:.:.:.:.	1:181582:1:36:35:0	.:.:.:.:.:.	.:.:.:.:.:.	.:.:.:.:.:.	.:.:.:.:.:.	.:.:.:.:.:.	.:.:.:.:.:.	.:.:.:.:.:.	.:.:.:.:.:.	.:.:.:.:.:.	.:.:.:.:.:.	.:.:.:.:.:.	.:.:.:.:.:.	.:.:.:.:.:.	.:.:.:.:.:.	.:.:.:.:.:.	.:.:.:.:.:.	.:.:.:.:.:.	.:.:.:.:.:.	1:181582:1:39:41:0	.:.:.:.:.:.	.:.:.:.:.:.	.:.:.:.:.:.	.:.:.:.:.:.	.:.:.:.:.:.	.:.:.:.:.:.	.:.:.:.:.:.	.:.:.:.:.:.	.:.:.:.:.:.	.:.:.:.:.:.	.:.:.:.:.:.	.:.:.:.:.:.	.:.:.:.:.:.	.:.:.:.:.:.	.:.:.:.:.:.	.:.:.:.:.:.	.:.:.:.:.:.	.:.:.:.:.:.	.:.:.:.:.:.	.:.:.:.:.:.	.:.:.:.:.:.	.:.:.:.:.:.	.:.:.:.:.:.	.:.:.:.:.:.	.:.:.:.:.:.	.:.:.:.:.:.	.:.:.:.:.:.	.:.:.:.:.:.	.:.:.:.:.:.	.:.:.:.:.:.	.:.:.:.:.:.	.:.:.:.:.:.	.:.:.:.:.:.	.:.:.:.:.:.	.:.:.:.:.:.	.:.:.:.:.:.	.:.:.:.:.:.	.:.:.:.:.:.	.:.:.:.:.:.	.:.:.:.:.:.	.:.:.:.:.:.	.:.:.:.:.:.	.:.:.:.:.:.	.:.:.:.:.:.	.:.:.:.:.:.	.:.:.:.:.:.	.:.:.:.:.:.	.:.:.:.:.:.	.:.:.:.:.:.	.:.:.:.:.:.	.:.:.:.:.:.	.:.:.:.:.:.	.:.:.:.:.:.	.:.:.:.:.:.	.:.:.:.:.:.	.:.:.:.:.:.	.:.:.:.:.:.	.:.:.:.:.:.	.:.:.:.:.:.	.:.:.:.:.:.	.:.:.:.:.:.	.:.:.:.:.:.	.:.:.:.:.:.	.:.:.:.:.:.	.:.:.:.:.:.	.:.:.:.:.:.	.:.:.:.:.:.	.:.:.:.:.:.	.:.:.:.:.:.	.:.:.:.:.:.	.:.:.:.:.:.	.:.:.:.:.:.	.:.:.:.:.:.	.:.:.:.:.:.	.:.:.:.:.:.	.:.:.:.:.:.	.:.:.:.:.:.	.:.:.:.:.:.	.:.:.:.:.:.	.:.:.:.:.:.	.:.:.:.:.:.	.:.:.:.:.:.	.:.:.:.:.:.	.:.:.:.:.:.	.:.:.:.:.:.	.:.:.:.:.:.	.:.:.:.:.:.	.:.:.:.:.:.	.:.:.:.:.:.	.:.:.:.:.:.	.:.:.:.:.:.	.:.:.:.:.:.	.:.:.:.:.:.	.:.:.:.:.:.	.:.:.:.:.:.	.:.:.:.:.:.	.:.:.:.:.:.	.:.:.:.:.:.	.:.:.:.:.:.	.:.:.:.:.:.	.:.:.:.:.:.	.:.:.:.:.:.	.:.:.:.:.:.	.:.:.:.:.:.	.:.:.:.:.:.	.:.:.:.:.:.	.:.:.:.:.:.	.:.:.:.:.:.	.:.:.:.:.:.	.:.:.:.:.:.	.:.:.:.:.:.	.:.:.:.:.:.	.:.:.:.:.:.	.:.:.:.:.:.	.:.:.:.:.:.	.:.:.:.:.:.	.:.:.:.:.:.	.:.:.:.:.:.	.:.:.:.:.:.	.:.:.:.:.:.	.:.:.:.:.:.	.:.:.:.:.:.	.:.:.:.:.:.	.:.:.:.:.:.	.:.:.:.:.:.	.:.:.:.:.:.	.:.:.:.:.:.	.:.:.:.:.:.	.:.:.:.:.:.	.:.:.:.:.:.	.:.:.:.:.:.	.:.:.:.:.:.	.:.:.:.:.:.	.:.:.:.:.:.	.:.:.:.:.:.	.:.:.:.:.:.	.:.:.:.:.:.	.:.:.:.:.:.	.:.:.:.:.:.	.:.:.:.:.:.	.:.:.:.:.:.	.:.:.:.:.:.	.:.:.:.:.:.	.:.:.:.:.:.	.:.:.:.:.:.	.:.:.:.:.:.	.:.:.:.:.:.	.:.:.:.:.:.	.:.:.:.:.:.	.:.:.:.:.:.	.:.:.:.:.:.	.:.:.:.:.:.	.:.:.:.:.:.	.:.:.:.:.:.	.:.:.:.:.:.	.:.:.:.:.:.	.:.:.:.:.:.	.:.:.:.:.:.	.:.:.:.:.:.	.:.:.:.:.:.	.:.:.:.:.:.	.:.:.:.:.:.	.:.:.:.:.:.	.:.:.:.:.:.	.:.:.:.:.:.	.:.:.:.:.:.	.:.:.:.:.:.	.:.:.:.:.:.	.:.:.:.:.:.	.:.:.:.:.:.	.:.:.:.:.:.	.:.:.:.:.:.	.:.:.:.:.:.	.:.:.:.:.:.	.:.:.:.:.:.	.:.:.:.:.:.	.:.:.:.:.:.	.:.:.:.:.:.	.:.:.:.:.:.	.:.:.:.:.:.	.:.:.:.:.:.	.:.:.:.:.:.	.:.:.:.:.:.	.:.:.:.:.:.	.:.:.:.:.:.	.:.:.:.:.:.	.:.:.:.:.:.	.:.:.:.:.:.	.:.:.:.:.:.	.:.:.:.:.:.	.:.:.:.:.:.	.:.:.:.:.:.	.:.:.:.:.:.	.:.:.:.:.:.	.:.:.:.:.:.	.:.:.:.:.:.	.:.:.:.:.:.	.:.:.:.:.:.	.:.:.:.:.:.	.:.:.:.:.:.	.:.:.:.:.:.	.:.:.:.:.:.	.:.:.:.:.:.	.:.:.:.:.:.	.:.:.:.:.:.	.:.:.:.:.:.	.:.:.:.:.:.	.:.:.:.:.:.	.:.:.:.:.:.	.:.:.:.:.:.	.:.:.:.:.:.	.:.:.:.:.:.	.:.:.:.:.:.	.:.:.:.:.:.	.:.:.:.:.:.	.:.:.:.:.:.	.:.:.:.:.:.	.:.:.:.:.:.	.:.:.:.:.:.	.:.:.:.:.:.	.:.:.:.:.:.	.:.:.:.:.:.	.:.:.:.:.:.	.:.:.:.:.:.	.:.:.:.:.:.	.:.:.:.:.:.	.:.:.:.:.:.	.:.:.:.:.:.	.:.:.:.:.:.	.:.:.:.:.:.	.:.:.:.:.:.	.:.:.:.:.:.	.:.:.:.:.:.	.:.:.:.:.:.	.:.:.:.:.:.	.:.:.:.:.:.	.:.:.:.:.:.	.:.:.:.:.:.	.:.:.:.:.:.	.:.:.:.:.:.	.:.:.:.:.:.	.:.:.:.:.:.	.:.:.:.:.:.	.:.:.:.:.:.	.:.:.:.:.:.	.:.:.:.:.:.	.:.:.:.:.:.	.:.:.:.:.:.	.:.:.:.:.:.	.:.:.:.:.:.	.:.:.:.:.:.	.:.:.:.:.:.	.:.:.:.:.:.	.:.:.:.:.:.	.:.:.:.:.:.	.:.:.:.:.:.	.:.:.:.:.:.	.:.:.:.:.:.	.:.:.:.:.:.	.:.:.:.:.:.	.:.:.:.:.:.	.:.:.:.:.:.	.:.:.:.:.:.	.:.:.:.:.:.	.:.:.:.:.:.	.:.:.:.:.:.	.:.:.:.:.:.	.:.:.:.:.:.	.:.:.:.:.:.	.:.:.:.:.:.	.:.:.:.:.:.	.:.:.:.:.:.	.:.:.:.:.:.	.:.:.:.:.:.	.:.:.:.:.:.	.:.:.:.:.:.	.:.:.:.:.:.	.:.:.:.:.:.	.:.:.:.:.:.	.:.:.:.:.:.	.:.:.:.:.:.	.:.:.:.:.:.	.:.:.:.:.:.	.:.:.:.:.:.	.:.:.:.:.:.	.:.:.:.:.:.	.:.:.:.:.:.	.:.:.:.:.:.	.:.:.:.:.:.	.:.:.:.:.:.	.:.:.:.:.:.	.:.:.:.:.:.	.:.:.:.:.:.	.:.:.:.:.:.	.:.:.:.:.:.	.:.:.:.:.:.	.:.:.:.:.:.	.:.:.:.:.:.	.:.:.:.:.:.	.:.:.:.:.:.	.:.:.:.:.:.	.:.:.:.:.:.	.:.:.:.:.:.	.:.:.:.:.:.	.:.:.:.:.:.	.:.:.:.:.:.	.:.:.:.:.:.	.:.:.:.:.:.	.:.:.:.:.:.	.:.:.:.:.:.	.:.:.:.:.:.	.:.:.:.:.:.	.:.:.:.:.:.	.:.:.:.:.:.	.:.:.:.:.:.	.:.:.:.:.:.	.:.:.:.:.:.	.:.:.:.:.:.	.:.:.:.:.:.	.:.:.:.:.:.	.:.:.:.:.:.	.:.:.:.:.:.	.:.:.:.:.:.	.:.:.:.:.:.	.:.:.:.:.:.	.:.:.:.:.:.	.:.:.:.:.:.	.:.:.:.:.:.	.:.:.:.:.:.	.:.:.:.:.:.	.:.:.:.:.:.	.:.:.:.:.:.	.:.:.:.:.:.	.:.:.:.:.:.	.:.:.:.:.:.	.:.:.:.:.:.	.:.:.:.:.:.	.:.:.:.:.:.	.:.:.:.:.:.	.:.:.:.:.:.	.:.:.:.:.:.	.:.:.:.:.:.	.:.:.:.:.:.	.:.:.:.:.:.	.:.:.:.:.:.	.:.:.:.:.:.	.:.:.:.:.:.	.:.:.:.:.:.	.:.:.:.:.:.	.:.:.:.:.:.	.:.:.:.:.:.	.:.:.:.:.:.	.:.:.:.:.:.	.:.:.:.:.:.	.:.:.:.:.:.	.:.:.:.:.:.	.:.:.:.:.:.	.:.:.:.:.:.	.:.:.:.:.:.	.:.:.:.:.:.	.:.:.:.:.:.	.:.:.:.:.:.	.:.:.:.:.:.	.:.:.:.:.:.	.:.:.:.:.:.	.:.:.:.:.:.	.:.:.:.:.:.	.:.:.:.:.:.	.:.:.:.:.:.	.:.:.:.:.:.	.:.:.:.:.:.	.:.:.:.:.:.	.:.:.:.:.:.	.:.:.:.:.:.	.:.:.:.:.:.	.:.:.:.:.:.	.:.:.:.:.:.	.:.:.:.:.:.	.:.:.:.:.:.	.:.:.:.:.:.	.:.:.:.:.:.	.:.:.:.:.:.	.:.:.:.:.:.	.:.:.:.:.:.	.:.:.:.:.:.	.:.:.:.:.:.	.:.:.:.:.:.	.:.:.:.:.:.	.:.:.:.:.:.	.:.:.:.:.:.	.:.:.:.:.:.	.:.:.:.:.:.	.:.:.:.:.:.	.:.:.:.:.:.	.:.:.:.:.:.	.:.:.:.:.:.	.:.:.:.:.:.	.:.:.:.:.:.	.:.:.:.:.:.	.:.:.:.:.:.	.:.:.:.:.:.	.:.:.:.:.:.	.:.:.:.:.:.	.:.:.:.:.:.	.:.:.:.:.:.	.:.:.:.:.:.	.:.:.:.:.:.	.:.:.:.:.:.	.:.:.:.:.:.	.:.:.:.:.:.	.:.:.:.:.:.	.:.:.:.:.:.	.:.:.:.:.:.	.:.:.:.:.:.	.:.:.:.:.:.	.:.:.:.:.:.	.:.:.:.:.:.	.:.:.:.:.:.	.:.:.:.:.:.	.:.:.:.:.:.	.:.:.:.:.:.	.:.:.:.:.:.	.:.:.:.:.:.	.:.:.:.:.:.	.:.:.:.:.:.	.:.:.:.:.:.	.:.:.:.:.:.	.:.:.:.:.:.	.:.:.:.:.:.	.:.:.:.:.:.	.:.:.:.:.:.	.:.:.:.:.:.	.:.:.:.:.:.	.:.:.:.:.:.	.:.:.:.:.:.	.:.:.:.:.:.	.:.:.:.:.:.	.:.:.:.:.:.	.:.:.:.:.:.	.:.:.:.:.:.	.:.:.:.:.:.	.:.:.:.:.:.	.:.:.:.:.:.	.:.:.:.:.:.	.:.:.:.:.:.	.:.:.:.:.:.	.:.:.:.:.:.	.:.:.:.:.:.	.:.:.:.:.:.	.:.:.:.:.:.	.:.:.:.:.:.	.:.:.:.:.:.	.:.:.:.:.:.	.:.:.:.:.:.	.:.:.:.:.:.	.:.:.:.:.:.	.:.:.:.:.:.	.:.:.:.:.:.	.:.:.:.:.:.	.:.:.:.:.:.	.:.:.:.:.:.	.:.:.:.:.:.	.:.:.:.:.:.	.:.:.:.:.:.	.:.:.:.:.:.	.:.:.:.:.:.	.:.:.:.:.:.	.:.:.:.:.:.	.:.:.:.:.:.	.:.:.:.:.:.	.:.:.:.:.:.	.:.:.:.:.:.	.:.:.:.:.:.	.:.:.:.:.:.	.:.:.:.:.:.	.:.:.:.:.:.	.:.:.:.:.:.	.:.:.:.:.:.	.:.:.:.:.:.	.:.:.:.:.:.	.:.:.:.:.:.
chrI	182076	.	A	<INS:ME>	.	PASS	SVTYPE=INS;STRAND=+;FAMILY=TY2	GT:END:FREQUENCY:THREE_PRIME_SUPPORT:FIVE_PRIME_SUPPORT:REFERENCE_READS	1:182080:0.48:13:20:22	.:.:.:.:.:.	.:.:.:.:.:.	.:.:.:.:.:.	.:.:.:.:.:.	.:.:.:.:.:.	.:.:.:.:.:.	.:.:.:.:.:.	.:.:.:.:.:.	.:.:.:.:.:.	.:.:.:.:.:.	.:.:.:.:.:.	.:.:.:.:.:.	.:.:.:.:.:.	.:.:.:.:.:.	.:.:.:.:.:.	.:.:.:.:.:.	.:.:.:.:.:.	.:.:.:.:.:.	.:.:.:.:.:.	.:.:.:.:.:.	.:.:.:.:.:.	.:.:.:.:.:.	.:.:.:.:.:.	.:.:.:.:.:.	.:.:.:.:.:.	.:.:.:.:.:.	.:.:.:.:.:.	.:.:.:.:.:.	.:.:.:.:.:.	.:.:.:.:.:.	.:.:.:.:.:.	.:.:.:.:.:.	.:.:.:.:.:.	.:.:.:.:.:.	.:.:.:.:.:.	.:.:.:.:.:.	.:.:.:.:.:.	.:.:.:.:.:.	.:.:.:.:.:.	.:.:.:.:.:.	.:.:.:.:.:.	.:.:.:.:.:.	.:.:.:.:.:.	.:.:.:.:.:.	.:.:.:.:.:.	.:.:.:.:.:.	.:.:.:.:.:.	.:.:.:.:.:.	.:.:.:.:.:.	.:.:.:.:.:.	.:.:.:.:.:.	.:.:.:.:.:.	.:.:.:.:.:.	.:.:.:.:.:.	.:.:.:.:.:.	.:.:.:.:.:.	.:.:.:.:.:.	.:.:.:.:.:.	.:.:.:.:.:.	.:.:.:.:.:.	.:.:.:.:.:.	.:.:.:.:.:.	.:.:.:.:.:.	.:.:.:.:.:.	.:.:.:.:.:.	.:.:.:.:.:.	.:.:.:.:.:.	.:.:.:.:.:.	.:.:.:.:.:.	.:.:.:.:.:.	.:.:.:.:.:.	.:.:.:.:.:.	.:.:.:.:.:.	.:.:.:.:.:.	.:.:.:.:.:.	.:.:.:.:.:.	.:.:.:.:.:.	.:.:.:.:.:.	.:.:.:.:.:.	.:.:.:.:.:.	.:.:.:.:.:.	.:.:.:.:.:.	.:.:.:.:.:.	.:.:.:.:.:.	.:.:.:.:.:.	.:.:.:.:.:.	.:.:.:.:.:.	.:.:.:.:.:.	.:.:.:.:.:.	.:.:.:.:.:.	.:.:.:.:.:.	.:.:.:.:.:.	.:.:.:.:.:.	.:.:.:.:.:.	.:.:.:.:.:.	.:.:.:.:.:.	.:.:.:.:.:.	.:.:.:.:.:.	.:.:.:.:.:.	.:.:.:.:.:.	.:.:.:.:.:.	.:.:.:.:.:.	.:.:.:.:.:.	.:.:.:.:.:.	.:.:.:.:.:.	.:.:.:.:.:.	.:.:.:.:.:.	.:.:.:.:.:.	.:.:.:.:.:.	.:.:.:.:.:.	.:.:.:.:.:.	.:.:.:.:.:.	.:.:.:.:.:.	.:.:.:.:.:.	.:.:.:.:.:.	.:.:.:.:.:.	.:.:.:.:.:.	1:182080:0.52:24:19:22	.:.:.:.:.:.	.:.:.:.:.:.	.:.:.:.:.:.	.:.:.:.:.:.	.:.:.:.:.:.	.:.:.:.:.:.	.:.:.:.:.:.	.:.:.:.:.:.	.:.:.:.:.:.	.:.:.:.:.:.	.:.:.:.:.:.	.:.:.:.:.:.	.:.:.:.:.:.	.:.:.:.:.:.	.:.:.:.:.:.	.:.:.:.:.:.	.:.:.:.:.:.	.:.:.:.:.:.	.:.:.:.:.:.	.:.:.:.:.:.	.:.:.:.:.:.	.:.:.:.:.:.	.:.:.:.:.:.	.:.:.:.:.:.	.:.:.:.:.:.	.:.:.:.:.:.	.:.:.:.:.:.	.:.:.:.:.:.	.:.:.:.:.:.	.:.:.:.:.:.	.:.:.:.:.:.	.:.:.:.:.:.	.:.:.:.:.:.	.:.:.:.:.:.	.:.:.:.:.:.	.:.:.:.:.:.	.:.:.:.:.:.	.:.:.:.:.:.	.:.:.:.:.:.	1:182080:1:39:20:0	.:.:.:.:.:.	.:.:.:.:.:.	.:.:.:.:.:.	.:.:.:.:.:.	.:.:.:.:.:.	.:.:.:.:.:.	.:.:.:.:.:.	.:.:.:.:.:.	.:.:.:.:.:.	.:.:.:.:.:.	.:.:.:.:.:.	.:.:.:.:.:.	.:.:.:.:.:.	.:.:.:.:.:.	.:.:.:.:.:.	.:.:.:.:.:.	.:.:.:.:.:.	.:.:.:.:.:.	.:.:.:.:.:.	.:.:.:.:.:.	.:.:.:.:.:.	.:.:.:.:.:.	.:.:.:.:.:.	.:.:.:.:.:.	.:.:.:.:.:.	.:.:.:.:.:.	.:.:.:.:.:.	.:.:.:.:.:.	.:.:.:.:.:.	.:.:.:.:.:.	.:.:.:.:.:.	.:.:.:.:.:.	.:.:.:.:.:.	.:.:.:.:.:.	.:.:.:.:.:.	.:.:.:.:.:.	.:.:.:.:.:.	.:.:.:.:.:.	.:.:.:.:.:.	.:.:.:.:.:.	.:.:.:.:.:.	.:.:.:.:.:.	.:.:.:.:.:.	.:.:.:.:.:.	.:.:.:.:.:.	.:.:.:.:.:.	.:.:.:.:.:.	.:.:.:.:.:.	.:.:.:.:.:.	.:.:.:.:.:.	.:.:.:.:.:.	.:.:.:.:.:.	.:.:.:.:.:.	.:.:.:.:.:.	.:.:.:.:.:.	.:.:.:.:.:.	.:.:.:.:.:.	.:.:.:.:.:.	.:.:.:.:.:.	.:.:.:.:.:.	.:.:.:.:.:.	.:.:.:.:.:.	.:.:.:.:.:.	.:.:.:.:.:.	.:.:.:.:.:.	.:.:.:.:.:.	.:.:.:.:.:.	.:.:.:.:.:.	.:.:.:.:.:.	.:.:.:.:.:.	.:.:.:.:.:.	.:.:.:.:.:.	.:.:.:.:.:.	.:.:.:.:.:.	.:.:.:.:.:.	.:.:.:.:.:.	.:.:.:.:.:.	.:.:.:.:.:.	.:.:.:.:.:.	.:.:.:.:.:.	.:.:.:.:.:.	.:.:.:.:.:.	.:.:.:.:.:.	.:.:.:.:.:.	.:.:.:.:.:.	.:.:.:.:.:.	.:.:.:.:.:.	.:.:.:.:.:.	.:.:.:.:.:.	.:.:.:.:.:.	.:.:.:.:.:.	.:.:.:.:.:.	.:.:.:.:.:.	.:.:.:.:.:.	.:.:.:.:.:.	.:.:.:.:.:.	.:.:.:.:.:.	.:.:.:.:.:.	.:.:.:.:.:.	.:.:.:.:.:.	.:.:.:.:.:.	.:.:.:.:.:.	.:.:.:.:.:.	.:.:.:.:.:.	.:.:.:.:.:.	.:.:.:.:.:.	.:.:.:.:.:.	.:.:.:.:.:.	.:.:.:.:.:.	.:.:.:.:.:.	.:.:.:.:.:.	.:.:.:.:.:.	.:.:.:.:.:.	.:.:.:.:.:.	.:.:.:.:.:.	.:.:.:.:.:.	.:.:.:.:.:.	.:.:.:.:.:.	.:.:.:.:.:.	.:.:.:.:.:.	.:.:.:.:.:.	.:.:.:.:.:.	.:.:.:.:.:.	.:.:.:.:.:.	.:.:.:.:.:.	.:.:.:.:.:.	.:.:.:.:.:.	.:.:.:.:.:.	.:.:.:.:.:.	.:.:.:.:.:.	.:.:.:.:.:.	.:.:.:.:.:.	.:.:.:.:.:.	.:.:.:.:.:.	.:.:.:.:.:.	.:.:.:.:.:.	.:.:.:.:.:.	.:.:.:.:.:.	.:.:.:.:.:.	.:.:.:.:.:.	.:.:.:.:.:.	.:.:.:.:.:.	.:.:.:.:.:.	.:.:.:.:.:.	.:.:.:.:.:.	.:.:.:.:.:.	.:.:.:.:.:.	.:.:.:.:.:.	.:.:.:.:.:.	.:.:.:.:.:.	.:.:.:.:.:.	.:.:.:.:.:.	.:.:.:.:.:.	.:.:.:.:.:.	.:.:.:.:.:.	.:.:.:.:.:.	.:.:.:.:.:.	.:.:.:.:.:.	.:.:.:.:.:.	.:.:.:.:.:.	.:.:.:.:.:.	.:.:.:.:.:.	.:.:.:.:.:.	.:.:.:.:.:.	.:.:.:.:.:.	.:.:.:.:.:.	.:.:.:.:.:.	.:.:.:.:.:.	.:.:.:.:.:.	.:.:.:.:.:.	.:.:.:.:.:.	.:.:.:.:.:.	.:.:.:.:.:.	.:.:.:.:.:.	.:.:.:.:.:.	.:.:.:.:.:.	.:.:.:.:.:.	.:.:.:.:.:.	.:.:.:.:.:.	.:.:.:.:.:.	.:.:.:.:.:.	.:.:.:.:.:.	.:.:.:.:.:.	.:.:.:.:.:.	.:.:.:.:.:.	.:.:.:.:.:.	.:.:.:.:.:.	.:.:.:.:.:.	.:.:.:.:.:.	.:.:.:.:.:.	.:.:.:.:.:.	.:.:.:.:.:.	.:.:.:.:.:.	.:.:.:.:.:.	.:.:.:.:.:.	.:.:.:.:.:.	.:.:.:.:.:.	.:.:.:.:.:.	.:.:.:.:.:.	.:.:.:.:.:.	.:.:.:.:.:.	.:.:.:.:.:.	.:.:.:.:.:.	.:.:.:.:.:.	.:.:.:.:.:.	.:.:.:.:.:.	.:.:.:.:.:.	.:.:.:.:.:.	.:.:.:.:.:.	.:.:.:.:.:.	.:.:.:.:.:.	.:.:.:.:.:.	.:.:.:.:.:.	.:.:.:.:.:.	.:.:.:.:.:.	.:.:.:.:.:.	.:.:.:.:.:.	.:.:.:.:.:.	.:.:.:.:.:.	.:.:.:.:.:.	.:.:.:.:.:.	.:.:.:.:.:.	.:.:.:.:.:.	.:.:.:.:.:.	.:.:.:.:.:.	.:.:.:.:.:.	.:.:.:.:.:.	.:.:.:.:.:.	.:.:.:.:.:.	.:.:.:.:.:.	.:.:.:.:.:.	.:.:.:.:.:.	.:.:.:.:.:.	.:.:.:.:.:.	.:.:.:.:.:.	.:.:.:.:.:.	.:.:.:.:.:.	.:.:.:.:.:.	.:.:.:.:.:.	.:.:.:.:.:.	.:.:.:.:.:.	.:.:.:.:.:.	.:.:.:.:.:.	.:.:.:.:.:.	.:.:.:.:.:.	.:.:.:.:.:.	.:.:.:.:.:.	.:.:.:.:.:.	.:.:.:.:.:.	.:.:.:.:.:.	.:.:.:.:.:.	.:.:.:.:.:.	.:.:.:.:.:.	.:.:.:.:.:.	.:.:.:.:.:.	.:.:.:.:.:.	.:.:.:.:.:.	.:.:.:.:.:.	.:.:.:.:.:.	.:.:.:.:.:.	.:.:.:.:.:.	.:.:.:.:.:.	.:.:.:.:.:.	.:.:.:.:.:.	.:.:.:.:.:.	.:.:.:.:.:.	.:.:.:.:.:.	.:.:.:.:.:.	.:.:.:.:.:.	.:.:.:.:.:.	.:.:.:.:.:.	.:.:.:.:.:.	.:.:.:.:.:.	.:.:.:.:.:.	.:.:.:.:.:.	.:.:.:.:.:.	.:.:.:.:.:.	.:.:.:.:.:.	.:.:.:.:.:.	.:.:.:.:.:.	.:.:.:.:.:.	.:.:.:.:.:.	.:.:.:.:.:.	.:.:.:.:.:.	.:.:.:.:.:.	.:.:.:.:.:.	.:.:.:.:.:.	.:.:.:.:.:.	.:.:.:.:.:.	.:.:.:.:.:.	.:.:.:.:.:.	.:.:.:.:.:.	.:.:.:.:.:.	.:.:.:.:.:.	.:.:.:.:.:.	.:.:.:.:.:.	.:.:.:.:.:.	.:.:.:.:.:.	.:.:.:.:.:.	.:.:.:.:.:.	.:.:.:.:.:.	.:.:.:.:.:.	.:.:.:.:.:.	.:.:.:.:.:.	.:.:.:.:.:.	.:.:.:.:.:.	.:.:.:.:.:.	.:.:.:.:.:.	.:.:.:.:.:.	.:.:.:.:.:.	.:.:.:.:.:.	.:.:.:.:.:.	.:.:.:.:.:.	.:.:.:.:.:.	.:.:.:.:.:.	.:.:.:.:.:.	.:.:.:.:.:.	.:.:.:.:.:.	.:.:.:.:.:.	.:.:.:.:.:.	.:.:.:.:.:.	.:.:.:.:.:.	.:.:.:.:.:.	.:.:.:.:.:.	.:.:.:.:.:.	.:.:.:.:.:.	.:.:.:.:.:.	.:.:.:.:.:.	.:.:.:.:.:.	.:.:.:.:.:.	.:.:.:.:.:.	.:.:.:.:.:.	.:.:.:.:.:.	.:.:.:.:.:.	.:.:.:.:.:.	.:.:.:.:.:.	.:.:.:.:.:.	.:.:.:.:.:.	.:.:.:.:.:.	.:.:.:.:.:.	.:.:.:.:.:.	.:.:.:.:.:.	.:.:.:.:.:.	.:.:.:.:.:.	.:.:.:.:.:.	.:.:.:.:.:.	.:.:.:.:.:.	.:.:.:.:.:.	.:.:.:.:.:.	.:.:.:.:.:.	.:.:.:.:.:.	.:.:.:.:.:.	.:.:.:.:.:.	.:.:.:.:.:.	.:.:.:.:.:.	.:.:.:.:.:.	.:.:.:.:.:.	.:.:.:.:.:.	.:.:.:.:.:.	.:.:.:.:.:.	1:182080:0.54:27:17:23	.:.:.:.:.:.	.:.:.:.:.:.	.:.:.:.:.:.	.:.:.:.:.:.	.:.:.:.:.:.	.:.:.:.:.:.	.:.:.:.:.:.	.:.:.:.:.:.	.:.:.:.:.:.	.:.:.:.:.:.	.:.:.:.:.:.	.:.:.:.:.:.	.:.:.:.:.:.	.:.:.:.:.:.	.:.:.:.:.:.	.:.:.:.:.:.	.:.:.:.:.:.	.:.:.:.:.:.	.:.:.:.:.:.	.:.:.:.:.:.	.:.:.:.:.:.	.:.:.:.:.:.	.:.:.:.:.:.	.:.:.:.:.:.	.:.:.:.:.:.	.:.:.:.:.:.	.:.:.:.:.:.	.:.:.:.:.:.	.:.:.:.:.:.	.:.:.:.:.:.	.:.:.:.:.:.	.:.:.:.:.:.	.:.:.:.:.:.	.:.:.:.:.:.	.:.:.:.:.:.	.:.:.:.:.:.	.:.:.:.:.:.	.:.:.:.:.:.	.:.:.:.:.:.	.:.:.:.:.:.	.:.:.:.:.:.	.:.:.:.:.:.	.:.:.:.:.:.	.:.:.:.:.:.	.:.:.:.:.:.	.:.:.:.:.:.	.:.:.:.:.:.	.:.:.:.:.:.	.:.:.:.:.:.	.:.:.:.:.:.	.:.:.:.:.:.	.:.:.:.:.:.	.:.:.:.:.:.	.:.:.:.:.:.	.:.:.:.:.:.	.:.:.:.:.:.	.:.:.:.:.:.	.:.:.:.:.:.	.:.:.:.:.:.	.:.:.:.:.:.	.:.:.:.:.:.	.:.:.:.:.:.	.:.:.:.:.:.	.:.:.:.:.:.	.:.:.:.:.:.	.:.:.:.:.:.	.:.:.:.:.:.	.:.:.:.:.:.	.:.:.:.:.:.	.:.:.:.:.:.	.:.:.:.:.:.	.:.:.:.:.:.	.:.:.:.:.:.	.:.:.:.:.:.	.:.:.:.:.:.	.:.:.:.:.:.	.:.:.:.:.:.	.:.:.:.:.:.	.:.:.:.:.:.	.:.:.:.:.:.	.:.:.:.:.:.	.:.:.:.:.:.	.:.:.:.:.:.	.:.:.:.:.:.	.:.:.:.:.:.	.:.:.:.:.:.	.:.:.:.:.:.	.:.:.:.:.:.	.:.:.:.:.:.	.:.:.:.:.:.	.:.:.:.:.:.	.:.:.:.:.:.	.:.:.:.:.:.	.:.:.:.:.:.	.:.:.:.:.:.	.:.:.:.:.:.	.:.:.:.:.:.	.:.:.:.:.:.	.:.:.:.:.:.	.:.:.:.:.:.	.:.:.:.:.:.	.:.:.:.:.:.	.:.:.:.:.:.	.:.:.:.:.:.	.:.:.:.:.:.	.:.:.:.:.:.	.:.:.:.:.:.	.:.:.:.:.:.	.:.:.:.:.:.	.:.:.:.:.:.	.:.:.:.:.:.	.:.:.:.:.:.	.:.:.:.:.:.	.:.:.:.:.:.	.:.:.:.:.:.	.:.:.:.:.:.	.:.:.:.:.:.	.:.:.:.:.:.	.:.:.:.:.:.	.:.:.:.:.:.	.:.:.:.:.:.	.:.:.:.:.:.	.:.:.:.:.:.	.:.:.:.:.:.	.:.:.:.:.:.	.:.:.:.:.:.	.:.:.:.:.:.	.:.:.:.:.:.	.:.:.:.:.:.	.:.:.:.:.:.	.:.:.:.:.:.	.:.:.:.:.:.	.:.:.:.:.:.	.:.:.:.:.:.	.:.:.:.:.:.	.:.:.:.:.:.	.:.:.:.:.:.	.:.:.:.:.:.	.:.:.:.:.:.	.:.:.:.:.:.	.:.:.:.:.:.	.:.:.:.:.:.	.:.:.:.:.:.	.:.:.:.:.:.	.:.:.:.:.:.	.:.:.:.:.:.	.:.:.:.:.:.	.:.:.:.:.:.	.:.:.:.:.:.	.:.:.:.:.:.	.:.:.:.:.:.	.:.:.:.:.:.	.:.:.:.:.:.	.:.:.:.:.:.	.:.:.:.:.:.	.:.:.:.:.:.	.:.:.:.:.:.	.:.:.:.:.:.	.:.:.:.:.:.	.:.:.:.:.:.	.:.:.:.:.:.	.:.:.:.:.:.	.:.:.:.:.:.	.:.:.:.:.:.	.:.:.:.:.:.	.:.:.:.:.:.	.:.:.:.:.:.	.:.:.:.:.:.	.:.:.:.:.:.	.:.:.:.:.:.	.:.:.:.:.:.	.:.:.:.:.:.	.:.:.:.:.:.	.:.:.:.:.:.	.:.:.:.:.:.	.:.:.:.:.:.	.:.:.:.:.:.	.:.:.:.:.:.	.:.:.:.:.:.	.:.:.:.:.:.	.:.:.:.:.:.	.:.:.:.:.:.	.:.:.:.:.:.	.:.:.:.:.:.	.:.:.:.:.:.	.:.:.:.:.:.	.:.:.:.:.:.	.:.:.:.:.:.	.:.:.:.:.:.	.:.:.:.:.:.	.:.:.:.:.:.	.:.:.:.:.:.	.:.:.:.:.:.	.:.:.:.:.:.	.:.:.:.:.:.	1:182080:0.54:19:16:16	.:.:.:.:.:.	.:.:.:.:.:.	.:.:.:.:.:.	.:.:.:.:.:.	.:.:.:.:.:.	.:.:.:.:.:.	.:.:.:.:.:.	.:.:.:.:.:.	.:.:.:.:.:.	.:.:.:.:.:.	.:.:.:.:.:.	.:.:.:.:.:.	.:.:.:.:.:.	.:.:.:.:.:.	.:.:.:.:.:.	.:.:.:.:.:.	.:.:.:.:.:.	.:.:.:.:.:.	.:.:.:.:.:.	.:.:.:.:.:.	.:.:.:.:.:.	.:.:.:.:.:.	.:.:.:.:.:.	.:.:.:.:.:.	.:.:.:.:.:.	.:.:.:.:.:.	.:.:.:.:.:.	.:.:.:.:.:.	.:.:.:.:.:.	.:.:.:.:.:.	.:.:.:.:.:.	.:.:.:.:.:.	.:.:.:.:.:.	.:.:.:.:.:.	.:.:.:.:.:.	.:.:.:.:.:.	.:.:.:.:.:.	.:.:.:.:.:.	.:.:.:.:.:.	.:.:.:.:.:.	.:.:.:.:.:.	.:.:.:.:.:.	.:.:.:.:.:.	.:.:.:.:.:.	.:.:.:.:.:.	.:.:.:.:.:.	.:.:.:.:.:.	.:.:.:.:.:.	.:.:.:.:.:.	.:.:.:.:.:.	.:.:.:.:.:.	.:.:.:.:.:.	.:.:.:.:.:.	.:.:.:.:.:.	.:.:.:.:.:.	.:.:.:.:.:.	.:.:.:.:.:.	.:.:.:.:.:.	.:.:.:.:.:.	.:.:.:.:.:.	.:.:.:.:.:.	.:.:.:.:.:.	.:.:.:.:.:.	.:.:.:.:.:.	.:.:.:.:.:.	.:.:.:.:.:.	.:.:.:.:.:.	.:.:.:.:.:.	.:.:.:.:.:.	.:.:.:.:.:.	.:.:.:.:.:.	.:.:.:.:.:.	.:.:.:.:.:.	.:.:.:.:.:.	.:.:.:.:.:.	.:.:.:.:.:.	.:.:.:.:.:.	.:.:.:.:.:.	.:.:.:.:.:.	.:.:.:.:.:.	.:.:.:.:.:.	.:.:.:.:.:.	.:.:.:.:.:.	.:.:.:.:.:.	.:.:.:.:.:.	.:.:.:.:.:.	.:.:.:.:.:.	.:.:.:.:.:.	.:.:.:.:.:.	.:.:.:.:.:.	.:.:.:.:.:.	.:.:.:.:.:.	.:.:.:.:.:.	.:.:.:.:.:.	.:.:.:.:.:.	.:.:.:.:.:.	.:.:.:.:.:.	.:.:.:.:.:.	.:.:.:.:.:.	.:.:.:.:.:.	.:.:.:.:.:.	.:.:.:.:.:.	.:.:.:.:.:.	.:.:.:.:.:.	.:.:.:.:.:.	.:.:.:.:.:.	.:.:.:.:.:.	.:.:.:.:.:.	.:.:.:.:.:.	.:.:.:.:.:.	.:.:.:.:.:.	.:.:.:.:.:.	.:.:.:.:.:.	.:.:.:.:.:.	.:.:.:.:.:.	.:.:.:.:.:.	.:.:.:.:.:.	.:.:.:.:.:.	.:.:.:.:.:.	.:.:.:.:.:.	.:.:.:.:.:.	.:.:.:.:.:.	.:.:.:.:.:.	.:.:.:.:.:.	.:.:.:.:.:.	.:.:.:.:.:.	.:.:.:.:.:.	.:.:.:.:.:.	.:.:.:.:.:.	.:.:.:.:.:.	.:.:.:.:.:.	.:.:.:.:.:.	.:.:.:.:.:.	.:.:.:.:.:.	.:.:.:.:.:.	.:.:.:.:.:.	.:.:.:.:.:.	.:.:.:.:.:.	.:.:.:.:.:.	.:.:.:.:.:.	.:.:.:.:.:.	.:.:.:.:.:.	.:.:.:.:.:.	.:.:.:.:.:.	.:.:.:.:.:.	.:.:.:.:.:.	.:.:.:.:.:.	.:.:.:.:.:.	.:.:.:.:.:.	.:.:.:.:.:.	.:.:.:.:.:.	.:.:.:.:.:.	.:.:.:.:.:.	.:.:.:.:.:.	.:.:.:.:.:.	.:.:.:.:.:.	.:.:.:.:.:.	.:.:.:.:.:.	.:.:.:.:.:.	.:.:.:.:.:.	.:.:.:.:.:.	.:.:.:.:.:.	.:.:.:.:.:.	.:.:.:.:.:.	.:.:.:.:.:.	.:.:.:.:.:.	.:.:.:.:.:.	.:.:.:.:.:.	.:.:.:.:.:.	.:.:.:.:.:.	.:.:.:.:.:.	.:.:.:.:.:.	.:.:.:.:.:.	.:.:.:.:.:.	.:.:.:.:.:.	.:.:.:.:.:.	.:.:.:.:.:.	.:.:.:.:.:.	.:.:.:.:.:.	.:.:.:.:.:.	.:.:.:.:.:.	.:.:.:.:.:.	.:.:.:.:.:.	.:.:.:.:.:.	.:.:.:.:.:.	.:.:.:.:.:.	.:.:.:.:.:.	.:.:.:.:.:.	.:.:.:.:.:.	.:.:.:.:.:.	.:.:.:.:.:.	.:.:.:.:.:.	.:.:.:.:.:.	.:.:.:.:.:.	.:.:.:.:.:.	.:.:.:.:.:.	.:.:.:.:.:.	.:.:.:.:.:.	.:.:.:.:.:.	.:.:.:.:.:.	.:.:.:.:.:.	.:.:.:.:.:.	.:.:.:.:.:.	.:.:.:.:.:.	.:.:.:.:.:.	.:.:.:.:.:.	.:.:.:.:.:.	.:.:.:.:.:.	.:.:.:.:.:.	.:.:.:.:.:.	.:.:.:.:.:.	.:.:.:.:.:.	.:.:.:.:.:.	.:.:.:.:.:.	.:.:.:.:.:.	.:.:.:.:.:.	.:.:.:.:.:.	.:.:.:.:.:.	.:.:.:.:.:.	.:.:.:.:.:.	.:.:.:.:.:.	.:.:.:.:.:.	.:.:.:.:.:.	.:.:.:.:.:.	.:.:.:.:.:.	.:.:.:.:.:.	.:.:.:.:.:.	.:.:.:.:.:.	.:.:.:.:.:.	.:.:.:.:.:.	.:.:.:.:.:.	.:.:.:.:.:.	.:.:.:.:.:.	.:.:.:.:.:.	.:.:.:.:.:.	.:.:.:.:.:.	.:.:.:.:.:.	.:.:.:.:.:.	.:.:.:.:.:.	.:.:.:.:.:.	.:.:.:.:.:.	.:.:.:.:.:.	.:.:.:.:.:.	.:.:.:.:.:.	.:.:.:.:.:.	.:.:.:.:.:.	.:.:.:.:.:.	.:.:.:.:.:.	.:.:.:.:.:.	.:.:.:.:.:.	.:.:.:.:.:.	.:.:.:.:.:.	.:.:.:.:.:.	.:.:.:.:.:.	.:.:.:.:.:.	.:.:.:.:.:.	.:.:.:.:.:.	.:.:.:.:.:.	.:.:.:.:.:.	.:.:.:.:.:.	.:.:.:.:.:.	.:.:.:.:.:.	.:.:.:.:.:.	.:.:.:.:.:.	.:.:.:.:.:.	.:.:.:.:.:.	.:.:.:.:.:.	.:.:.:.:.:.	.:.:.:.:.:.	.:.:.:.:.:.	.:.:.:.:.:.	.:.:.:.:.:.	.:.:.:.:.:.	.:.:.:.:.:.	.:.:.:.:.:.	.:.:.:.:.:.	.:.:.:.:.:.	.:.:.:.:.:.	.:.:.:.:.:.	.:.:.:.:.:.	.:.:.:.:.:.	.:.:.:.:.:.	.:.:.:.:.:.	.:.:.:.:.:.	.:.:.:.:.:.	.:.:.:.:.:.	.:.:.:.:.:.	.:.:.:.:.:.	.:.:.:.:.:.	.:.:.:.:.:.	.:.:.:.:.:.	.:.:.:.:.:.	.:.:.:.:.:.	.:.:.:.:.:.	.:.:.:.:.:.
chrI	182347	.	C	<INS:ME>	.	PASS	SVTYPE=INS;STRAND=+;FAMILY=TY2	GT:END:FREQUENCY:THREE_PRIME_SUPPORT:FIVE_PRIME_SUPPORT:REFERENCE_READS	.:.:.:.:.:.	.:.:.:.:.:.	.:.:.:.:.:.	.:.:.:.:.:.	.:.:.:.:.:.	.:.:.:.:.:.	.:.:.:.:.:.	.:.:.:.:.:.	.:.:.:.:.:.	.:.:.:.:.:.	.:.:.:.:.:.	.:.:.:.:.:.	.:.:.:.:.:.	.:.:.:.:.:.	.:.:.:.:.:.	.:.:.:.:.:.	.:.:.:.:.:.	.:.:.:.:.:.	.:.:.:.:.:.	.:.:.:.:.:.	.:.:.:.:.:.	.:.:.:.:.:.	.:.:.:.:.:.	.:.:.:.:.:.	.:.:.:.:.:.	.:.:.:.:.:.	.:.:.:.:.:.	.:.:.:.:.:.	.:.:.:.:.:.	.:.:.:.:.:.	.:.:.:.:.:.	.:.:.:.:.:.	.:.:.:.:.:.	.:.:.:.:.:.	.:.:.:.:.:.	.:.:.:.:.:.	.:.:.:.:.:.	.:.:.:.:.:.	.:.:.:.:.:.	.:.:.:.:.:.	.:.:.:.:.:.	.:.:.:.:.:.	.:.:.:.:.:.	.:.:.:.:.:.	.:.:.:.:.:.	.:.:.:.:.:.	.:.:.:.:.:.	.:.:.:.:.:.	.:.:.:.:.:.	.:.:.:.:.:.	.:.:.:.:.:.	.:.:.:.:.:.	.:.:.:.:.:.	.:.:.:.:.:.	.:.:.:.:.:.	.:.:.:.:.:.	.:.:.:.:.:.	.:.:.:.:.:.	.:.:.:.:.:.	.:.:.:.:.:.	.:.:.:.:.:.	.:.:.:.:.:.	.:.:.:.:.:.	.:.:.:.:.:.	.:.:.:.:.:.	.:.:.:.:.:.	.:.:.:.:.:.	.:.:.:.:.:.	.:.:.:.:.:.	.:.:.:.:.:.	.:.:.:.:.:.	.:.:.:.:.:.	.:.:.:.:.:.	.:.:.:.:.:.	.:.:.:.:.:.	.:.:.:.:.:.	.:.:.:.:.:.	.:.:.:.:.:.	.:.:.:.:.:.	.:.:.:.:.:.	.:.:.:.:.:.	.:.:.:.:.:.	.:.:.:.:.:.	.:.:.:.:.:.	.:.:.:.:.:.	.:.:.:.:.:.	.:.:.:.:.:.	.:.:.:.:.:.	.:.:.:.:.:.	.:.:.:.:.:.	.:.:.:.:.:.	.:.:.:.:.:.	.:.:.:.:.:.	.:.:.:.:.:.	.:.:.:.:.:.	.:.:.:.:.:.	.:.:.:.:.:.	.:.:.:.:.:.	.:.:.:.:.:.	.:.:.:.:.:.	.:.:.:.:.:.	.:.:.:.:.:.	.:.:.:.:.:.	.:.:.:.:.:.	.:.:.:.:.:.	.:.:.:.:.:.	.:.:.:.:.:.	.:.:.:.:.:.	.:.:.:.:.:.	.:.:.:.:.:.	.:.:.:.:.:.	.:.:.:.:.:.	.:.:.:.:.:.	.:.:.:.:.:.	.:.:.:.:.:.	.:.:.:.:.:.	.:.:.:.:.:.	.:.:.:.:.:.	.:.:.:.:.:.	.:.:.:.:.:.	1:182353:0.5:35:51:50	.:.:.:.:.:.	.:.:.:.:.:.	.:.:.:.:.:.	.:.:.:.:.:.	.:.:.:.:.:.	.:.:.:.:.:.	.:.:.:.:.:.	.:.:.:.:.:.	.:.:.:.:.:.	.:.:.:.:.:.	.:.:.:.:.:.	.:.:.:.:.:.	.:.:.:.:.:.	.:.:.:.:.:.	.:.:.:.:.:.	.:.:.:.:.:.	.:.:.:.:.:.	.:.:.:.:.:.	.:.:.:.:.:.	.:.:.:.:.:.	.:.:.:.:.:.	.:.:.:.:.:.	.:.:.:.:.:.	.:.:.:.:.:.	.:.:.:.:.:.	.:.:.:.:.:.	.:.:.:.:.:.	.:.:.:.:.:.	.:.:.:.:.:.	.:.:.:.:.:.	.:.:.:.:.:.	.:.:.:.:.:.	.:.:.:.:.:.	.:.:.:.:.:.	.:.:.:.:.:.	.:.:.:.:.:.	.:.:.:.:.:.	.:.:.:.:.:.	.:.:.:.:.:.	.:.:.:.:.:.	.:.:.:.:.:.	.:.:.:.:.:.	.:.:.:.:.:.	.:.:.:.:.:.	.:.:.:.:.:.	.:.:.:.:.:.	.:.:.:.:.:.	.:.:.:.:.:.	.:.:.:.:.:.	.:.:.:.:.:.	.:.:.:.:.:.	.:.:.:.:.:.	.:.:.:.:.:.	.:.:.:.:.:.	.:.:.:.:.:.	.:.:.:.:.:.	.:.:.:.:.:.	.:.:.:.:.:.	.:.:.:.:.:.	.:.:.:.:.:.	.:.:.:.:.:.	.:.:.:.:.:.	.:.:.:.:.:.	.:.:.:.:.:.	.:.:.:.:.:.	.:.:.:.:.:.	.:.:.:.:.:.	.:.:.:.:.:.	.:.:.:.:.:.	.:.:.:.:.:.	.:.:.:.:.:.	.:.:.:.:.:.	.:.:.:.:.:.	.:.:.:.:.:.	.:.:.:.:.:.	.:.:.:.:.:.	.:.:.:.:.:.	.:.:.:.:.:.	.:.:.:.:.:.	.:.:.:.:.:.	.:.:.:.:.:.	.:.:.:.:.:.	.:.:.:.:.:.	.:.:.:.:.:.	.:.:.:.:.:.	.:.:.:.:.:.	.:.:.:.:.:.	.:.:.:.:.:.	.:.:.:.:.:.	.:.:.:.:.:.	.:.:.:.:.:.	.:.:.:.:.:.	.:.:.:.:.:.	.:.:.:.:.:.	1:182353:0.41:17:16:24	.:.:.:.:.:.	.:.:.:.:.:.	.:.:.:.:.:.	.:.:.:.:.:.	.:.:.:.:.:.	.:.:.:.:.:.	.:.:.:.:.:.	.:.:.:.:.:.	.:.:.:.:.:.	.:.:.:.:.:.	.:.:.:.:.:.	.:.:.:.:.:.	.:.:.:.:.:.	.:.:.:.:.:.	.:.:.:.:.:.	.:.:.:.:.:.	.:.:.:.:.:.	.:.:.:.:.:.	.:.:.:.:.:.	.:.:.:.:.:.	.:.:.:.:.:.	.:.:.:.:.:.	.:.:.:.:.:.	.:.:.:.:.:.	1:182353:0.53:20:24:21	.:.:.:.:.:.	.:.:.:.:.:.	.:.:.:.:.:.	.:.:.:.:.:.	.:.:.:.:.:.	.:.:.:.:.:.	.:.:.:.:.:.	.:.:.:.:.:.	.:.:.:.:.:.	.:.:.:.:.:.	.:.:.:.:.:.	.:.:.:.:.:.	.:.:.:.:.:.	.:.:.:.:.:.	.:.:.:.:.:.	.:.:.:.:.:.	.:.:.:.:.:.	.:.:.:.:.:.	.:.:.:.:.:.	.:.:.:.:.:.	.:.:.:.:.:.	.:.:.:.:.:.	.:.:.:.:.:.	.:.:.:.:.:.	.:.:.:.:.:.	.:.:.:.:.:.	.:.:.:.:.:.	.:.:.:.:.:.	1:182353:0.45:22:12:27	.:.:.:.:.:.	.:.:.:.:.:.	.:.:.:.:.:.	.:.:.:.:.:.	.:.:.:.:.:.	.:.:.:.:.:.	.:.:.:.:.:.	.:.:.:.:.:.	.:.:.:.:.:.	.:.:.:.:.:.	.:.:.:.:.:.	.:.:.:.:.:.	.:.:.:.:.:.	.:.:.:.:.:.	.:.:.:.:.:.	.:.:.:.:.:.	.:.:.:.:.:.	.:.:.:.:.:.	.:.:.:.:.:.	.:.:.:.:.:.	.:.:.:.:.:.	.:.:.:.:.:.	.:.:.:.:.:.	.:.:.:.:.:.	.:.:.:.:.:.	.:.:.:.:.:.	.:.:.:.:.:.	.:.:.:.:.:.	.:.:.:.:.:.	.:.:.:.:.:.	.:.:.:.:.:.	.:.:.:.:.:.	.:.:.:.:.:.	.:.:.:.:.:.	.:.:.:.:.:.	.:.:.:.:.:.	.:.:.:.:.:.	.:.:.:.:.:.	.:.:.:.:.:.	.:.:.:.:.:.	.:.:.:.:.:.	.:.:.:.:.:.	.:.:.:.:.:.	.:.:.:.:.:.	.:.:.:.:.:.	.:.:.:.:.:.	.:.:.:.:.:.	.:.:.:.:.:.	.:.:.:.:.:.	.:.:.:.:.:.	.:.:.:.:.:.	.:.:.:.:.:.	.:.:.:.:.:.	.:.:.:.:.:.	.:.:.:.:.:.	.:.:.:.:.:.	.:.:.:.:.:.	.:.:.:.:.:.	.:.:.:.:.:.	.:.:.:.:.:.	.:.:.:.:.:.	.:.:.:.:.:.	.:.:.:.:.:.	.:.:.:.:.:.	.:.:.:.:.:.	.:.:.:.:.:.	.:.:.:.:.:.	.:.:.:.:.:.	.:.:.:.:.:.	.:.:.:.:.:.	.:.:.:.:.:.	.:.:.:.:.:.	.:.:.:.:.:.	.:.:.:.:.:.	.:.:.:.:.:.	.:.:.:.:.:.	.:.:.:.:.:.	.:.:.:.:.:.	.:.:.:.:.:.	.:.:.:.:.:.	.:.:.:.:.:.	.:.:.:.:.:.	.:.:.:.:.:.	.:.:.:.:.:.	.:.:.:.:.:.	.:.:.:.:.:.	.:.:.:.:.:.	.:.:.:.:.:.	.:.:.:.:.:.	.:.:.:.:.:.	.:.:.:.:.:.	.:.:.:.:.:.	.:.:.:.:.:.	.:.:.:.:.:.	.:.:.:.:.:.	.:.:.:.:.:.	.:.:.:.:.:.	.:.:.:.:.:.	.:.:.:.:.:.	.:.:.:.:.:.	.:.:.:.:.:.	.:.:.:.:.:.	.:.:.:.:.:.	.:.:.:.:.:.	.:.:.:.:.:.	.:.:.:.:.:.	.:.:.:.:.:.	.:.:.:.:.:.	.:.:.:.:.:.	.:.:.:.:.:.	.:.:.:.:.:.	.:.:.:.:.:.	.:.:.:.:.:.	.:.:.:.:.:.	.:.:.:.:.:.	.:.:.:.:.:.	.:.:.:.:.:.	.:.:.:.:.:.	.:.:.:.:.:.	.:.:.:.:.:.	.:.:.:.:.:.	.:.:.:.:.:.	.:.:.:.:.:.	.:.:.:.:.:.	.:.:.:.:.:.	.:.:.:.:.:.	.:.:.:.:.:.	.:.:.:.:.:.	.:.:.:.:.:.	.:.:.:.:.:.	.:.:.:.:.:.	.:.:.:.:.:.	.:.:.:.:.:.	.:.:.:.:.:.	.:.:.:.:.:.	.:.:.:.:.:.	.:.:.:.:.:.	1:182353:0.49:16:18:19	.:.:.:.:.:.	.:.:.:.:.:.	.:.:.:.:.:.	.:.:.:.:.:.	.:.:.:.:.:.	.:.:.:.:.:.	.:.:.:.:.:.	.:.:.:.:.:.	.:.:.:.:.:.	.:.:.:.:.:.	.:.:.:.:.:.	.:.:.:.:.:.	.:.:.:.:.:.	.:.:.:.:.:.	.:.:.:.:.:.	.:.:.:.:.:.	.:.:.:.:.:.	.:.:.:.:.:.	.:.:.:.:.:.	.:.:.:.:.:.	.:.:.:.:.:.	.:.:.:.:.:.	.:.:.:.:.:.	.:.:.:.:.:.	.:.:.:.:.:.	.:.:.:.:.:.	.:.:.:.:.:.	.:.:.:.:.:.	.:.:.:.:.:.	.:.:.:.:.:.	.:.:.:.:.:.	.:.:.:.:.:.	.:.:.:.:.:.	.:.:.:.:.:.	.:.:.:.:.:.	.:.:.:.:.:.	.:.:.:.:.:.	.:.:.:.:.:.	.:.:.:.:.:.	.:.:.:.:.:.	.:.:.:.:.:.	.:.:.:.:.:.	.:.:.:.:.:.	.:.:.:.:.:.	.:.:.:.:.:.	.:.:.:.:.:.	.:.:.:.:.:.	.:.:.:.:.:.	.:.:.:.:.:.	.:.:.:.:.:.	.:.:.:.:.:.	.:.:.:.:.:.	.:.:.:.:.:.	.:.:.:.:.:.	.:.:.:.:.:.	.:.:.:.:.:.	.:.:.:.:.:.	.:.:.:.:.:.	.:.:.:.:.:.	.:.:.:.:.:.	.:.:.:.:.:.	.:.:.:.:.:.	.:.:.:.:.:.	.:.:.:.:.:.	.:.:.:.:.:.	.:.:.:.:.:.	.:.:.:.:.:.	.:.:.:.:.:.	.:.:.:.:.:.	.:.:.:.:.:.	.:.:.:.:.:.	.:.:.:.:.:.	.:.:.:.:.:.	.:.:.:.:.:.	.:.:.:.:.:.	.:.:.:.:.:.	.:.:.:.:.:.	.:.:.:.:.:.	.:.:.:.:.:.	.:.:.:.:.:.	.:.:.:.:.:.	.:.:.:.:.:.	.:.:.:.:.:.	.:.:.:.:.:.	.:.:.:.:.:.	.:.:.:.:.:.	.:.:.:.:.:.	.:.:.:.:.:.	.:.:.:.:.:.	.:.:.:.:.:.	.:.:.:.:.:.	.:.:.:.:.:.	.:.:.:.:.:.	.:.:.:.:.:.	.:.:.:.:.:.	.:.:.:.:.:.	.:.:.:.:.:.	.:.:.:.:.:.	.:.:.:.:.:.	.:.:.:.:.:.	.:.:.:.:.:.	.:.:.:.:.:.	.:.:.:.:.:.	.:.:.:.:.:.	.:.:.:.:.:.	.:.:.:.:.:.	.:.:.:.:.:.	.:.:.:.:.:.	.:.:.:.:.:.	.:.:.:.:.:.	.:.:.:.:.:.	.:.:.:.:.:.	.:.:.:.:.:.	.:.:.:.:.:.	.:.:.:.:.:.	.:.:.:.:.:.	.:.:.:.:.:.	.:.:.:.:.:.	.:.:.:.:.:.	.:.:.:.:.:.	.:.:.:.:.:.	.:.:.:.:.:.	.:.:.:.:.:.	.:.:.:.:.:.	.:.:.:.:.:.	.:.:.:.:.:.	.:.:.:.:.:.	.:.:.:.:.:.	.:.:.:.:.:.	.:.:.:.:.:.	.:.:.:.:.:.	.:.:.:.:.:.	.:.:.:.:.:.	.:.:.:.:.:.	.:.:.:.:.:.	.:.:.:.:.:.	.:.:.:.:.:.	.:.:.:.:.:.	.:.:.:.:.:.	.:.:.:.:.:.	.:.:.:.:.:.	.:.:.:.:.:.	.:.:.:.:.:.	.:.:.:.:.:.	.:.:.:.:.:.	.:.:.:.:.:.	.:.:.:.:.:.	.:.:.:.:.:.	.:.:.:.:.:.	.:.:.:.:.:.	.:.:.:.:.:.	.:.:.:.:.:.	.:.:.:.:.:.	.:.:.:.:.:.	.:.:.:.:.:.	.:.:.:.:.:.	.:.:.:.:.:.	.:.:.:.:.:.	.:.:.:.:.:.	.:.:.:.:.:.	.:.:.:.:.:.	.:.:.:.:.:.	.:.:.:.:.:.	.:.:.:.:.:.	.:.:.:.:.:.	.:.:.:.:.:.	.:.:.:.:.:.	.:.:.:.:.:.	.:.:.:.:.:.	.:.:.:.:.:.	.:.:.:.:.:.	.:.:.:.:.:.	.:.:.:.:.:.	.:.:.:.:.:.	.:.:.:.:.:.	.:.:.:.:.:.	.:.:.:.:.:.	.:.:.:.:.:.	.:.:.:.:.:.	.:.:.:.:.:.	.:.:.:.:.:.	.:.:.:.:.:.	1:182353:0.56:18:15:14	.:.:.:.:.:.	.:.:.:.:.:.	.:.:.:.:.:.	.:.:.:.:.:.	.:.:.:.:.:.	.:.:.:.:.:.	.:.:.:.:.:.	.:.:.:.:.:.	.:.:.:.:.:.	.:.:.:.:.:.	.:.:.:.:.:.	.:.:.:.:.:.	.:.:.:.:.:.	.:.:.:.:.:.	.:.:.:.:.:.	.:.:.:.:.:.	.:.:.:.:.:.	.:.:.:.:.:.	.:.:.:.:.:.	.:.:.:.:.:.	.:.:.:.:.:.	.:.:.:.:.:.	.:.:.:.:.:.	.:.:.:.:.:.	.:.:.:.:.:.	.:.:.:.:.:.	.:.:.:.:.:.	.:.:.:.:.:.	.:.:.:.:.:.	.:.:.:.:.:.	.:.:.:.:.:.	.:.:.:.:.:.	.:.:.:.:.:.	.:.:.:.:.:.	.:.:.:.:.:.	.:.:.:.:.:.	.:.:.:.:.:.	.:.:.:.:.:.	.:.:.:.:.:.	.:.:.:.:.:.	.:.:.:.:.:.	.:.:.:.:.:.	.:.:.:.:.:.	.:.:.:.:.:.	.:.:.:.:.:.	.:.:.:.:.:.	.:.:.:.:.:.	.:.:.:.:.:.	.:.:.:.:.:.	.:.:.:.:.:.	.:.:.:.:.:.	.:.:.:.:.:.	.:.:.:.:.:.	.:.:.:.:.:.	.:.:.:.:.:.	.:.:.:.:.:.	.:.:.:.:.:.	.:.:.:.:.:.	.:.:.:.:.:.	.:.:.:.:.:.	.:.:.:.:.:.	.:.:.:.:.:.	.:.:.:.:.:.	.:.:.:.:.:.	.:.:.:.:.:.	.:.:.:.:.:.	.:.:.:.:.:.	.:.:.:.:.:.	.:.:.:.:.:.	.:.:.:.:.:.	.:.:.:.:.:.	.:.:.:.:.:.	.:.:.:.:.:.	.:.:.:.:.:.	.:.:.:.:.:.	.:.:.:.:.:.	.:.:.:.:.:.	.:.:.:.:.:.	.:.:.:.:.:.	.:.:.:.:.:.	.:.:.:.:.:.	.:.:.:.:.:.	.:.:.:.:.:.	.:.:.:.:.:.	.:.:.:.:.:.	.:.:.:.:.:.	.:.:.:.:.:.	.:.:.:.:.:.	.:.:.:.:.:.	.:.:.:.:.:.	.:.:.:.:.:.	.:.:.:.:.:.	.:.:.:.:.:.	.:.:.:.:.:.	.:.:.:.:.:.	.:.:.:.:.:.	.:.:.:.:.:.	.:.:.:.:.:.	.:.:.:.:.:.	.:.:.:.:.:.	.:.:.:.:.:.	.:.:.:.:.:.	.:.:.:.:.:.	.:.:.:.:.:.	.:.:.:.:.:.	.:.:.:.:.:.	.:.:.:.:.:.	.:.:.:.:.:.	.:.:.:.:.:.	.:.:.:.:.:.	.:.:.:.:.:.	.:.:.:.:.:.	.:.:.:.:.:.	.:.:.:.:.:.	.:.:.:.:.:.	.:.:.:.:.:.	.:.:.:.:.:.	.:.:.:.:.:.	.:.:.:.:.:.	.:.:.:.:.:.	.:.:.:.:.:.	.:.:.:.:.:.	.:.:.:.:.:.	.:.:.:.:.:.	.:.:.:.:.:.	.:.:.:.:.:.	.:.:.:.:.:.	.:.:.:.:.:.	.:.:.:.:.:.	.:.:.:.:.:.	.:.:.:.:.:.	.:.:.:.:.:.	.:.:.:.:.:.	.:.:.:.:.:.	.:.:.:.:.:.	.:.:.:.:.:.	.:.:.:.:.:.	.:.:.:.:.:.	.:.:.:.:.:.	.:.:.:.:.:.	.:.:.:.:.:.	.:.:.:.:.:.	.:.:.:.:.:.	.:.:.:.:.:.	.:.:.:.:.:.	.:.:.:.:.:.	.:.:.:.:.:.	.:.:.:.:.:.	.:.:.:.:.:.	.:.:.:.:.:.	.:.:.:.:.:.	.:.:.:.:.:.	.:.:.:.:.:.	.:.:.:.:.:.	.:.:.:.:.:.	.:.:.:.:.:.	.:.:.:.:.:.	.:.:.:.:.:.	.:.:.:.:.:.	.:.:.:.:.:.	.:.:.:.:.:.	.:.:.:.:.:.	.:.:.:.:.:.	.:.:.:.:.:.	.:.:.:.:.:.	.:.:.:.:.:.	.:.:.:.:.:.	.:.:.:.:.:.	.:.:.:.:.:.	.:.:.:.:.:.	.:.:.:.:.:.	.:.:.:.:.:.	.:.:.:.:.:.	.:.:.:.:.:.	.:.:.:.:.:.	.:.:.:.:.:.	.:.:.:.:.:.	.:.:.:.:.:.	.:.:.:.:.:.	.:.:.:.:.:.	.:.:.:.:.:.	.:.:.:.:.:.	.:.:.:.:.:.	.:.:.:.:.:.	.:.:.:.:.:.	.:.:.:.:.:.	.:.:.:.:.:.	.:.:.:.:.:.	.:.:.:.:.:.	.:.:.:.:.:.	.:.:.:.:.:.	.:.:.:.:.:.	.:.:.:.:.:.	.:.:.:.:.:.	.:.:.:.:.:.	.:.:.:.:.:.	.:.:.:.:.:.	.:.:.:.:.:.	.:.:.:.:.:.	.:.:.:.:.:.	.:.:.:.:.:.	.:.:.:.:.:.	.:.:.:.:.:.	.:.:.:.:.:.	.:.:.:.:.:.	.:.:.:.:.:.	.:.:.:.:.:.	.:.:.:.:.:.	.:.:.:.:.:.	.:.:.:.:.:.	.:.:.:.:.:.	.:.:.:.:.:.	.:.:.:.:.:.	.:.:.:.:.:.	.:.:.:.:.:.	.:.:.:.:.:.	.:.:.:.:.:.	.:.:.:.:.:.	.:.:.:.:.:.	.:.:.:.:.:.	.:.:.:.:.:.	.:.:.:.:.:.	.:.:.:.:.:.	.:.:.:.:.:.	.:.:.:.:.:.	.:.:.:.:.:.	.:.:.:.:.:.	.:.:.:.:.:.	.:.:.:.:.:.	.:.:.:.:.:.	1:182353:0.51:19:13:18	.:.:.:.:.:.	.:.:.:.:.:.	.:.:.:.:.:.	.:.:.:.:.:.	.:.:.:.:.:.	.:.:.:.:.:.	.:.:.:.:.:.	.:.:.:.:.:.	.:.:.:.:.:.	.:.:.:.:.:.	.:.:.:.:.:.	.:.:.:.:.:.	.:.:.:.:.:.	.:.:.:.:.:.	.:.:.:.:.:.	.:.:.:.:.:.	.:.:.:.:.:.	.:.:.:.:.:.	.:.:.:.:.:.	.:.:.:.:.:.	.:.:.:.:.:.	.:.:.:.:.:.	.:.:.:.:.:.	.:.:.:.:.:.	.:.:.:.:.:.	.:.:.:.:.:.	.:.:.:.:.:.	.:.:.:.:.:.	.:.:.:.:.:.	.:.:.:.:.:.	.:.:.:.:.:.	.:.:.:.:.:.	.:.:.:.:.:.	.:.:.:.:.:.	.:.:.:.:.:.	.:.:.:.:.:.	.:.:.:.:.:.	.:.:.:.:.:.	.:.:.:.:.:.	.:.:.:.:.:.	.:.:.:.:.:.	.:.:.:.:.:.	.:.:.:.:.:.	.:.:.:.:.:.	.:.:.:.:.:.	.:.:.:.:.:.	.:.:.:.:.:.	.:.:.:.:.:.	.:.:.:.:.:.	.:.:.:.:.:.	.:.:.:.:.:.	.:.:.:.:.:.	.:.:.:.:.:.	.:.:.:.:.:.	.:.:.:.:.:.	.:.:.:.:.:.	.:.:.:.:.:.	.:.:.:.:.:.	.:.:.:.:.:.	.:.:.:.:.:.	.:.:.:.:.:.	.:.:.:.:.:.	.:.:.:.:.:.	.:.:.:.:.:.	.:.:.:.:.:.	.:.:.:.:.:.	.:.:.:.:.:.	.:.:.:.:.:.	.:.:.:.:.:.	.:.:.:.:.:.	.:.:.:.:.:.	.:.:.:.:.:.	.:.:.:.:.:.	.:.:.:.:.:.	.:.:.:.:.:.	.:.:.:.:.:.	.:.:.:.:.:.	.:.:.:.:.:.	.:.:.:.:.:.	.:.:.:.:.:.	.:.:.:.:.:.	.:.:.:.:.:.	.:.:.:.:.:.	.:.:.:.:.:.	.:.:.:.:.:.	.:.:.:.:.:.	.:.:.:.:.:.	.:.:.:.:.:.	.:.:.:.:.:.	.:.:.:.:.:.	.:.:.:.:.:.	.:.:.:.:.:.	.:.:.:.:.:.	.:.:.:.:.:.	.:.:.:.:.:.	.:.:.:.:.:.	.:.:.:.:.:.	.:.:.:.:.:.	.:.:.:.:.:.	.:.:.:.:.:.	.:.:.:.:.:.	.:.:.:.:.:.	.:.:.:.:.:.	.:.:.:.:.:.	.:.:.:.:.:.	.:.:.:.:.:.	.:.:.:.:.:.	.:.:.:.:.:.	.:.:.:.:.:.	.:.:.:.:.:.	.:.:.:.:.:.	.:.:.:.:.:.	.:.:.:.:.:.	.:.:.:.:.:.	.:.:.:.:.:.	.:.:.:.:.:.	.:.:.:.:.:.	.:.:.:.:.:.	.:.:.:.:.:.	.:.:.:.:.:.	.:.:.:.:.:.	.:.:.:.:.:.	.:.:.:.:.:.	.:.:.:.:.:.	.:.:.:.:.:.	.:.:.:.:.:.	.:.:.:.:.:.	.:.:.:.:.:.	.:.:.:.:.:.	.:.:.:.:.:.	.:.:.:.:.:.	.:.:.:.:.:.	.:.:.:.:.:.	.:.:.:.:.:.	.:.:.:.:.:.	.:.:.:.:.:.	.:.:.:.:.:.	.:.:.:.:.:.	.:.:.:.:.:.	.:.:.:.:.:.	.:.:.:.:.:.	.:.:.:.:.:.	.:.:.:.:.:.	.:.:.:.:.:.	.:.:.:.:.:.	.:.:.:.:.:.	.:.:.:.:.:.	.:.:.:.:.:.	.:.:.:.:.:.	.:.:.:.:.:.	.:.:.:.:.:.	.:.:.:.:.:.	.:.:.:.:.:.	.:.:.:.:.:.	.:.:.:.:.:.	.:.:.:.:.:.	.:.:.:.:.:.	.:.:.:.:.:.	.:.:.:.:.:.	.:.:.:.:.:.	.:.:.:.:.:.	.:.:.:.:.:.	.:.:.:.:.:.	.:.:.:.:.:.	.:.:.:.:.:.	.:.:.:.:.:.	.:.:.:.:.:.	.:.:.:.:.:.	.:.:.:.:.:.	.:.:.:.:.:.	.:.:.:.:.:.	.:.:.:.:.:.	.:.:.:.:.:.	.:.:.:.:.:.	.:.:.:.:.:.	.:.:.:.:.:.	.:.:.:.:.:.	.:.:.:.:.:.	.:.:.:.:.:.	.:.:.:.:.:.	.:.:.:.:.:.	.:.:.:.:.:.	.:.:.:.:.:.	.:.:.:.:.:.	.:.:.:.:.:.	.:.:.:.:.:.	.:.:.:.:.:.	.:.:.:.:.:.	.:.:.:.:.:.
chrI	182401	.	G	<INS:ME>	.	PASS	SVTYPE=INS;STRAND=-;FAMILY=TY2	GT:END:FREQUENCY:THREE_PRIME_SUPPORT:FIVE_PRIME_SUPPORT:REFERENCE_READS	.:.:.:.:.:.	.:.:.:.:.:.	.:.:.:.:.:.	.:.:.:.:.:.	.:.:.:.:.:.	.:.:.:.:.:.	.:.:.:.:.:.	.:.:.:.:.:.	.:.:.:.:.:.	.:.:.:.:.:.	.:.:.:.:.:.	.:.:.:.:.:.	.:.:.:.:.:.	.:.:.:.:.:.	.:.:.:.:.:.	.:.:.:.:.:.	.:.:.:.:.:.	.:.:.:.:.:.	.:.:.:.:.:.	.:.:.:.:.:.	.:.:.:.:.:.	.:.:.:.:.:.	.:.:.:.:.:.	.:.:.:.:.:.	.:.:.:.:.:.	.:.:.:.:.:.	.:.:.:.:.:.	.:.:.:.:.:.	.:.:.:.:.:.	.:.:.:.:.:.	.:.:.:.:.:.	.:.:.:.:.:.	.:.:.:.:.:.	.:.:.:.:.:.	.:.:.:.:.:.	.:.:.:.:.:.	.:.:.:.:.:.	.:.:.:.:.:.	.:.:.:.:.:.	.:.:.:.:.:.	.:.:.:.:.:.	.:.:.:.:.:.	.:.:.:.:.:.	.:.:.:.:.:.	.:.:.:.:.:.	.:.:.:.:.:.	.:.:.:.:.:.	.:.:.:.:.:.	.:.:.:.:.:.	.:.:.:.:.:.	.:.:.:.:.:.	.:.:.:.:.:.	.:.:.:.:.:.	.:.:.:.:.:.	.:.:.:.:.:.	.:.:.:.:.:.	.:.:.:.:.:.	.:.:.:.:.:.	.:.:.:.:.:.	.:.:.:.:.:.	.:.:.:.:.:.	.:.:.:.:.:.	.:.:.:.:.:.	.:.:.:.:.:.	.:.:.:.:.:.	.:.:.:.:.:.	.:.:.:.:.:.	.:.:.:.:.:.	.:.:.:.:.:.	.:.:.:.:.:.	.:.:.:.:.:.	.:.:.:.:.:.	.:.:.:.:.:.	.:.:.:.:.:.	.:.:.:.:.:.	.:.:.:.:.:.	.:.:.:.:.:.	.:.:.:.:.:.	.:.:.:.:.:.	.:.:.:.:.:.	.:.:.:.:.:.	.:.:.:.:.:.	.:.:.:.:.:.	.:.:.:.:.:.	.:.:.:.:.:.	.:.:.:.:.:.	.:.:.:.:.:.	.:.:.:.:.:.	.:.:.:.:.:.	.:.:.:.:.:.	.:.:.:.:.:.	.:.:.:.:.:.	.:.:.:.:.:.	.:.:.:.:.:.	.:.:.:.:.:.	.:.:.:.:.:.	.:.:.:.:.:.	.:.:.:.:.:.	.:.:.:.:.:.	.:.:.:.:.:.	.:.:.:.:.:.	.:.:.:.:.:.	.:.:.:.:.:.	.:.:.:.:.:.	.:.:.:.:.:.	.:.:.:.:.:.	.:.:.:.:.:.	.:.:.:.:.:.	.:.:.:.:.:.	.:.:.:.:.:.	.:.:.:.:.:.	.:.:.:.:.:.	.:.:.:.:.:.	.:.:.:.:.:.	.:.:.:.:.:.	.:.:.:.:.:.	.:.:.:.:.:.	.:.:.:.:.:.	.:.:.:.:.:.	.:.:.:.:.:.	.:.:.:.:.:.	.:.:.:.:.:.	.:.:.:.:.:.	.:.:.:.:.:.	.:.:.:.:.:.	.:.:.:.:.:.	.:.:.:.:.:.	.:.:.:.:.:.	.:.:.:.:.:.	.:.:.:.:.:.	.:.:.:.:.:.	.:.:.:.:.:.	.:.:.:.:.:.	.:.:.:.:.:.	.:.:.:.:.:.	.:.:.:.:.:.	.:.:.:.:.:.	.:.:.:.:.:.	.:.:.:.:.:.	.:.:.:.:.:.	.:.:.:.:.:.	.:.:.:.:.:.	.:.:.:.:.:.	.:.:.:.:.:.	.:.:.:.:.:.	.:.:.:.:.:.	.:.:.:.:.:.	.:.:.:.:.:.	.:.:.:.:.:.	.:.:.:.:.:.	.:.:.:.:.:.	.:.:.:.:.:.	.:.:.:.:.:.	.:.:.:.:.:.	.:.:.:.:.:.	.:.:.:.:.:.	.:.:.:.:.:.	.:.:.:.:.:.	.:.:.:.:.:.	.:.:.:.:.:.	.:.:.:.:.:.	.:.:.:.:.:.	.:.:.:.:.:.	.:.:.:.:.:.	.:.:.:.:.:.	.:.:.:.:.:.	.:.:.:.:.:.	.:.:.:.:.:.	.:.:.:.:.:.	.:.:.:.:.:.	.:.:.:.:.:.	.:.:.:.:.:.	.:.:.:.:.:.	.:.:.:.:.:.	.:.:.:.:.:.	.:.:.:.:.:.	.:.:.:.:.:.	.:.:.:.:.:.	.:.:.:.:.:.	.:.:.:.:.:.	.:.:.:.:.:.	.:.:.:.:.:.	.:.:.:.:.:.	.:.:.:.:.:.	.:.:.:.:.:.	.:.:.:.:.:.	.:.:.:.:.:.	.:.:.:.:.:.	.:.:.:.:.:.	.:.:.:.:.:.	.:.:.:.:.:.	.:.:.:.:.:.	.:.:.:.:.:.	.:.:.:.:.:.	.:.:.:.:.:.	.:.:.:.:.:.	.:.:.:.:.:.	.:.:.:.:.:.	.:.:.:.:.:.	.:.:.:.:.:.	.:.:.:.:.:.	.:.:.:.:.:.	.:.:.:.:.:.	.:.:.:.:.:.	.:.:.:.:.:.	.:.:.:.:.:.	.:.:.:.:.:.	.:.:.:.:.:.	.:.:.:.:.:.	.:.:.:.:.:.	.:.:.:.:.:.	.:.:.:.:.:.	.:.:.:.:.:.	.:.:.:.:.:.	.:.:.:.:.:.	.:.:.:.:.:.	.:.:.:.:.:.	.:.:.:.:.:.	.:.:.:.:.:.	.:.:.:.:.:.	.:.:.:.:.:.	.:.:.:.:.:.	.:.:.:.:.:.	.:.:.:.:.:.	.:.:.:.:.:.	.:.:.:.:.:.	.:.:.:.:.:.	.:.:.:.:.:.	.:.:.:.:.:.	.:.:.:.:.:.	.:.:.:.:.:.	.:.:.:.:.:.	.:.:.:.:.:.	.:.:.:.:.:.	.:.:.:.:.:.	.:.:.:.:.:.	.:.:.:.:.:.	.:.:.:.:.:.	.:.:.:.:.:.	.:.:.:.:.:.	.:.:.:.:.:.	.:.:.:.:.:.	.:.:.:.:.:.	.:.:.:.:.:.	.:.:.:.:.:.	.:.:.:.:.:.	.:.:.:.:.:.	.:.:.:.:.:.	.:.:.:.:.:.	.:.:.:.:.:.	.:.:.:.:.:.	.:.:.:.:.:.	.:.:.:.:.:.	.:.:.:.:.:.	.:.:.:.:.:.	.:.:.:.:.:.	.:.:.:.:.:.	.:.:.:.:.:.	.:.:.:.:.:.	.:.:.:.:.:.	.:.:.:.:.:.	.:.:.:.:.:.	.:.:.:.:.:.	.:.:.:.:.:.	.:.:.:.:.:.	.:.:.:.:.:.	.:.:.:.:.:.	.:.:.:.:.:.	.:.:.:.:.:.	.:.:.:.:.:.	.:.:.:.:.:.	.:.:.:.:.:.	.:.:.:.:.:.	.:.:.:.:.:.	.:.:.:.:.:.	.:.:.:.:.:.	.:.:.:.:.:.	.:.:.:.:.:.	.:.:.:.:.:.	.:.:.:.:.:.	.:.:.:.:.:.	.:.:.:.:.:.	.:.:.:.:.:.	.:.:.:.:.:.	.:.:.:.:.:.	.:.:.:.:.:.	.:.:.:.:.:.	.:.:.:.:.:.	.:.:.:.:.:.	.:.:.:.:.:.	.:.:.:.:.:.	.:.:.:.:.:.	.:.:.:.:.:.	.:.:.:.:.:.	.:.:.:.:.:.	.:.:.:.:.:.	1:182407:1:31:37:0	.:.:.:.:.:.	.:.:.:.:.:.	.:.:.:.:.:.	.:.:.:.:.:.	.:.:.:.:.:.	.:.:.:.:.:.	.:.:.:.:.:.	.:.:.:.:.:.	.:.:.:.:.:.	.:.:.:.:.:.	.:.:.:.:.:.	.:.:.:.:.:.	.:.:.:.:.:.	.:.:.:.:.:.	.:.:.:.:.:.	.:.:.:.:.:.	.:.:.:.:.:.	.:.:.:.:.:.	.:.:.:.:.:.	.:.:.:.:.:.	.:.:.:.:.:.	.:.:.:.:.:.	.:.:.:.:.:.	.:.:.:.:.:.	.:.:.:.:.:.	.:.:.:.:.:.	.:.:.:.:.:.	.:.:.:.:.:.	.:.:.:.:.:.	.:.:.:.:.:.	.:.:.:.:.:.	.:.:.:.:.:.	.:.:.:.:.:.	.:.:.:.:.:.	.:.:.:.:.:.	.:.:.:.:.:.	.:.:.:.:.:.	.:.:.:.:.:.	.:.:.:.:.:.	.:.:.:.:.:.	.:.:.:.:.:.	.:.:.:.:.:.	.:.:.:.:.:.	.:.:.:.:.:.	.:.:.:.:.:.	.:.:.:.:.:.	.:.:.:.:.:.	.:.:.:.:.:.	.:.:.:.:.:.	.:.:.:.:.:.	.:.:.:.:.:.	.:.:.:.:.:.	.:.:.:.:.:.	.:.:.:.:.:.	.:.:.:.:.:.	.:.:.:.:.:.	.:.:.:.:.:.	.:.:.:.:.:.	.:.:.:.:.:.	.:.:.:.:.:.	.:.:.:.:.:.	.:.:.:.:.:.	.:.:.:.:.:.	.:.:.:.:.:.	.:.:.:.:.:.	.:.:.:.:.:.	.:.:.:.:.:.	.:.:.:.:.:.	.:.:.:.:.:.	.:.:.:.:.:.	.:.:.:.:.:.	.:.:.:.:.:.	.:.:.:.:.:.	.:.:.:.:.:.	.:.:.:.:.:.	.:.:.:.:.:.	.:.:.:.:.:.	.:.:.:.:.:.	.:.:.:.:.:.	.:.:.:.:.:.	.:.:.:.:.:.	.:.:.:.:.:.	.:.:.:.:.:.	.:.:.:.:.:.	.:.:.:.:.:.	.:.:.:.:.:.	.:.:.:.:.:.	.:.:.:.:.:.	.:.:.:.:.:.	.:.:.:.:.:.	.:.:.:.:.:.	.:.:.:.:.:.	.:.:.:.:.:.	.:.:.:.:.:.	.:.:.:.:.:.	.:.:.:.:.:.	.:.:.:.:.:.	.:.:.:.:.:.	.:.:.:.:.:.	.:.:.:.:.:.	.:.:.:.:.:.	.:.:.:.:.:.	.:.:.:.:.:.	.:.:.:.:.:.	.:.:.:.:.:.	.:.:.:.:.:.	.:.:.:.:.:.	.:.:.:.:.:.	.:.:.:.:.:.	.:.:.:.:.:.	.:.:.:.:.:.	.:.:.:.:.:.	.:.:.:.:.:.	.:.:.:.:.:.	.:.:.:.:.:.	.:.:.:.:.:.	.:.:.:.:.:.	.:.:.:.:.:.	.:.:.:.:.:.	.:.:.:.:.:.	.:.:.:.:.:.	.:.:.:.:.:.	.:.:.:.:.:.	.:.:.:.:.:.	.:.:.:.:.:.	.:.:.:.:.:.	.:.:.:.:.:.	.:.:.:.:.:.	.:.:.:.:.:.	.:.:.:.:.:.	.:.:.:.:.:.	.:.:.:.:.:.	.:.:.:.:.:.	.:.:.:.:.:.	.:.:.:.:.:.	.:.:.:.:.:.	.:.:.:.:.:.	.:.:.:.:.:.	.:.:.:.:.:.	.:.:.:.:.:.	.:.:.:.:.:.	.:.:.:.:.:.	.:.:.:.:.:.	.:.:.:.:.:.	.:.:.:.:.:.	.:.:.:.:.:.	.:.:.:.:.:.	.:.:.:.:.:.	.:.:.:.:.:.	.:.:.:.:.:.	.:.:.:.:.:.	.:.:.:.:.:.	.:.:.:.:.:.	.:.:.:.:.:.	.:.:.:.:.:.	.:.:.:.:.:.	.:.:.:.:.:.	.:.:.:.:.:.	.:.:.:.:.:.	.:.:.:.:.:.	.:.:.:.:.:.	.:.:.:.:.:.	.:.:.:.:.:.	.:.:.:.:.:.	.:.:.:.:.:.	.:.:.:.:.:.	.:.:.:.:.:.	.:.:.:.:.:.	.:.:.:.:.:.	.:.:.:.:.:.	.:.:.:.:.:.	.:.:.:.:.:.	.:.:.:.:.:.	.:.:.:.:.:.	.:.:.:.:.:.	.:.:.:.:.:.	.:.:.:.:.:.	.:.:.:.:.:.	.:.:.:.:.:.	.:.:.:.:.:.	.:.:.:.:.:.	.:.:.:.:.:.	.:.:.:.:.:.	.:.:.:.:.:.	.:.:.:.:.:.	.:.:.:.:.:.	.:.:.:.:.:.	.:.:.:.:.:.	.:.:.:.:.:.	.:.:.:.:.:.	.:.:.:.:.:.	.:.:.:.:.:.	.:.:.:.:.:.	.:.:.:.:.:.	.:.:.:.:.:.	.:.:.:.:.:.	.:.:.:.:.:.	.:.:.:.:.:.	.:.:.:.:.:.	.:.:.:.:.:.	.:.:.:.:.:.	.:.:.:.:.:.	.:.:.:.:.:.	.:.:.:.:.:.	.:.:.:.:.:.	.:.:.:.:.:.	.:.:.:.:.:.	.:.:.:.:.:.	.:.:.:.:.:.	.:.:.:.:.:.	.:.:.:.:.:.	.:.:.:.:.:.	.:.:.:.:.:.	.:.:.:.:.:.	.:.:.:.:.:.	.:.:.:.:.:.	.:.:.:.:.:.	.:.:.:.:.:.	.:.:.:.:.:.	.:.:.:.:.:.	.:.:.:.:.:.	.:.:.:.:.:.	.:.:.:.:.:.	.:.:.:.:.:.	.:.:.:.:.:.	.:.:.:.:.:.	.:.:.:.:.:.	.:.:.:.:.:.	.:.:.:.:.:.	.:.:.:.:.:.	.:.:.:.:.:.	.:.:.:.:.:.	.:.:.:.:.:.	.:.:.:.:.:.	.:.:.:.:.:.	.:.:.:.:.:.	.:.:.:.:.:.	.:.:.:.:.:.	.:.:.:.:.:.	.:.:.:.:.:.	.:.:.:.:.:.	.:.:.:.:.:.	.:.:.:.:.:.	.:.:.:.:.:.	.:.:.:.:.:.	.:.:.:.:.:.	.:.:.:.:.:.	.:.:.:.:.:.	.:.:.:.:.:.	.:.:.:.:.:.	.:.:.:.:.:.	.:.:.:.:.:.	.:.:.:.:.:.	.:.:.:.:.:.	.:.:.:.:.:.	.:.:.:.:.:.	.:.:.:.:.:.	.:.:.:.:.:.	.:.:.:.:.:.	.:.:.:.:.:.	.:.:.:.:.:.	.:.:.:.:.:.	.:.:.:.:.:.	.:.:.:.:.:.	.:.:.:.:.:.	.:.:.:.:.:.	.:.:.:.:.:.	.:.:.:.:.:.	.:.:.:.:.:.	.:.:.:.:.:.	.:.:.:.:.:.	.:.:.:.:.:.	.:.:.:.:.:.	.:.:.:.:.:.	.:.:.:.:.:.	.:.:.:.:.:.	.:.:.:.:.:.	.:.:.:.:.:.	.:.:.:.:.:.	.:.:.:.:.:.	.:.:.:.:.:.	.:.:.:.:.:.	.:.:.:.:.:.	.:.:.:.:.:.	.:.:.:.:.:.	.:.:.:.:.:.	.:.:.:.:.:.	.:.:.:.:.:.	.:.:.:.:.:.	.:.:.:.:.:.	.:.:.:.:.:.	.:.:.:.:.:.	.:.:.:.:.:.	.:.:.:.:.:.	.:.:.:.:.:.	.:.:.:.:.:.	.:.:.:.:.:.	.:.:.:.:.:.	.:.:.:.:.:.	.:.:.:.:.:.	.:.:.:.:.:.	.:.:.:.:.:.	.:.:.:.:.:.	.:.:.:.:.:.	.:.:.:.:.:.	.:.:.:.:.:.	.:.:.:.:.:.	.:.:.:.:.:.	.:.:.:.:.:.	.:.:.:.:.:.	.:.:.:.:.:.	.:.:.:.:.:.	.:.:.:.:.:.	.:.:.:.:.:.	.:.:.:.:.:.	.:.:.:.:.:.	.:.:.:.:.:.	.:.:.:.:.:.	.:.:.:.:.:.	.:.:.:.:.:.	.:.:.:.:.:.	.:.:.:.:.:.	.:.:.:.:.:.	.:.:.:.:.:.	.:.:.:.:.:.	.:.:.:.:.:.	.:.:.:.:.:.	.:.:.:.:.:.	.:.:.:.:.:.	.:.:.:.:.:.	.:.:.:.:.:.	.:.:.:.:.:.	.:.:.:.:.:.	.:.:.:.:.:.	.:.:.:.:.:.	.:.:.:.:.:.	.:.:.:.:.:.	.:.:.:.:.:.	.:.:.:.:.:.	.:.:.:.:.:.	.:.:.:.:.:.	.:.:.:.:.:.	.:.:.:.:.:.	.:.:.:.:.:.	.:.:.:.:.:.	.:.:.:.:.:.	.:.:.:.:.:.	.:.:.:.:.:.	.:.:.:.:.:.	.:.:.:.:.:.	.:.:.:.:.:.	.:.:.:.:.:.	.:.:.:.:.:.	.:.:.:.:.:.	.:.:.:.:.:.	.:.:.:.:.:.	.:.:.:.:.:.	.:.:.:.:.:.	.:.:.:.:.:.	.:.:.:.:.:.	.:.:.:.:.:.	.:.:.:.:.:.	.:.:.:.:.:.	.:.:.:.:.:.	.:.:.:.:.:.	.:.:.:.:.:.	.:.:.:.:.:.	.:.:.:.:.:.	.:.:.:.:.:.	.:.:.:.:.:.	.:.:.:.:.:.	.:.:.:.:.:.	.:.:.:.:.:.	.:.:.:.:.:.	.:.:.:.:.:.	.:.:.:.:.:.	.:.:.:.:.:.	.:.:.:.:.:.	.:.:.:.:.:.	.:.:.:.:.:.	.:.:.:.:.:.	.:.:.:.:.:.	.:.:.:.:.:.	.:.:.:.:.:.	.:.:.:.:.:.	.:.:.:.:.:.	.:.:.:.:.:.	.:.:.:.:.:.	.:.:.:.:.:.	.:.:.:.:.:.	.:.:.:.:.:.	.:.:.:.:.:.	.:.:.:.:.:.	.:.:.:.:.:.	.:.:.:.:.:.	.:.:.:.:.:.	.:.:.:.:.:.	.:.:.:.:.:.	.:.:.:.:.:.	.:.:.:.:.:.	.:.:.:.:.:.	.:.:.:.:.:.	.:.:.:.:.:.	.:.:.:.:.:.	.:.:.:.:.:.	.:.:.:.:.:.	.:.:.:.:.:.	.:.:.:.:.:.	.:.:.:.:.:.	.:.:.:.:.:.	.:.:.:.:.:.	.:.:.:.:.:.	.:.:.:.:.:.	.:.:.:.:.:.	.:.:.:.:.:.	.:.:.:.:.:.	.:.:.:.:.:.	.:.:.:.:.:.	.:.:.:.:.:.	.:.:.:.:.:.	.:.:.:.:.:.	.:.:.:.:.:.	.:.:.:.:.:.	.:.:.:.:.:.	.:.:.:.:.:.	.:.:.:.:.:.	.:.:.:.:.:.	.:.:.:.:.:.	.:.:.:.:.:.	.:.:.:.:.:.	.:.:.:.:.:.	.:.:.:.:.:.	.:.:.:.:.:.	.:.:.:.:.:.	.:.:.:.:.:.	.:.:.:.:.:.	.:.:.:.:.:.	.:.:.:.:.:.	.:.:.:.:.:.	.:.:.:.:.:.	.:.:.:.:.:.	.:.:.:.:.:.	.:.:.:.:.:.	.:.:.:.:.:.	.:.:.:.:.:.	.:.:.:.:.:.	.:.:.:.:.:.	.:.:.:.:.:.	.:.:.:.:.:.	.:.:.:.:.:.	.:.:.:.:.:.	.:.:.:.:.:.	.:.:.:.:.:.	.:.:.:.:.:.	.:.:.:.:.:.	.:.:.:.:.:.	.:.:.:.:.:.	.:.:.:.:.:.	.:.:.:.:.:.	.:.:.:.:.:.	.:.:.:.:.:.	.:.:.:.:.:.	.:.:.:.:.:.	.:.:.:.:.:.	.:.:.:.:.:.	.:.:.:.:.:.	.:.:.:.:.:.	.:.:.:.:.:.	.:.:.:.:.:.	.:.:.:.:.:.	.:.:.:.:.:.	.:.:.:.:.:.	.:.:.:.:.:.	.:.:.:.:.:.	.:.:.:.:.:.	.:.:.:.:.:.	.:.:.:.:.:.	.:.:.:.:.:.	.:.:.:.:.:.	.:.:.:.:.:.	.:.:.:.:.:.	.:.:.:.:.:.	.:.:.:.:.:.	.:.:.:.:.:.	.:.:.:.:.:.	.:.:.:.:.:.	.:.:.:.:.:.	.:.:.:.:.:.	.:.:.:.:.:.	.:.:.:.:.:.	.:.:.:.:.:.	.:.:.:.:.:.	.:.:.:.:.:.	.:.:.:.:.:.	.:.:.:.:.:.	.:.:.:.:.:.	.:.:.:.:.:.	.:.:.:.:.:.	.:.:.:.:.:.	.:.:.:.:.:.	.:.:.:.:.:.	.:.:.:.:.:.	.:.:.:.:.:.	.:.:.:.:.:.	.:.:.:.:.:.	.:.:.:.:.:.	.:.:.:.:.:.	.:.:.:.:.:.	.:.:.:.:.:.	.:.:.:.:.:.	.:.:.:.:.:.	.:.:.:.:.:.	.:.:.:.:.:.	.:.:.:.:.:.	.:.:.:.:.:.	.:.:.:.:.:.	.:.:.:.:.:.	.:.:.:.:.:.	.:.:.:.:.:.	.:.:.:.:.:.	.:.:.:.:.:.	.:.:.:.:.:.	.:.:.:.:.:.	.:.:.:.:.:.	.:.:.:.:.:.	.:.:.:.:.:.	.:.:.:.:.:.	.:.:.:.:.:.	.:.:.:.:.:.	.:.:.:.:.:.	.:.:.:.:.:.	.:.:.:.:.:.	.:.:.:.:.:.	.:.:.:.:.:.	.:.:.:.:.:.	.:.:.:.:.:.	.:.:.:.:.:.	.:.:.:.:.:.	.:.:.:.:.:.	.:.:.:.:.:.	.:.:.:.:.:.	.:.:.:.:.:.	.:.:.:.:.:.	.:.:.:.:.:.	.:.:.:.:.:.	.:.:.:.:.:.	.:.:.:.:.:.	.:.:.:.:.:.	.:.:.:.:.:.	.:.:.:.:.:.	.:.:.:.:.:.	.:.:.:.:.:.	.:.:.:.:.:.	.:.:.:.:.:.	.:.:.:.:.:.	.:.:.:.:.:.	.:.:.:.:.:.	.:.:.:.:.:.	.:.:.:.:.:.	.:.:.:.:.:.	.:.:.:.:.:.	.:.:.:.:.:.	.:.:.:.:.:.	.:.:.:.:.:.	.:.:.:.:.:.	.:.:.:.:.:.	.:.:.:.:.:.	.:.:.:.:.:.	.:.:.:.:.:.	.:.:.:.:.:.	.:.:.:.:.:.	.:.:.:.:.:.	.:.:.:.:.:.	.:.:.:.:.:.	.:.:.:.:.:.	.:.:.:.:.:.	.:.:.:.:.:.	.:.:.:.:.:.	.:.:.:.:.:.	.:.:.:.:.:.	.:.:.:.:.:.	.:.:.:.:.:.	.:.:.:.:.:.	.:.:.:.:.:.	.:.:.:.:.:.	.:.:.:.:.:.	.:.:.:.:.:.	.:.:.:.:.:.	.:.:.:.:.:.	.:.:.:.:.:.	.:.:.:.:.:.	.:.:.:.:.:.	.:.:.:.:.:.	.:.:.:.:.:.	.:.:.:.:.:.	.:.:.:.:.:.	.:.:.:.:.:.	.:.:.:.:.:.	.:.:.:.:.:.	.:.:.:.:.:.	.:.:.:.:.:.	.:.:.:.:.:.	.:.:.:.:.:.	.:.:.:.:.:.	.:.:.:.:.:.	.:.:.:.:.:.	.:.:.:.:.:.	.:.:.:.:.:.	.:.:.:.:.:.	.:.:.:.:.:.	.:.:.:.:.:.	.:.:.:.:.:.	.:.:.:.:.:.	.:.:.:.:.:.	.:.:.:.:.:.	.:.:.:.:.:.	.:.:.:.:.:.	.:.:.:.:.:.	.:.:.:.:.:.	.:.:.:.:.:.	.:.:.:.:.:.	.:.:.:.:.:.	.:.:.:.:.:.	.:.:.:.:.:.	.:.:.:.:.:.	.:.:.:.:.:.	.:.:.:.:.:.	.:.:.:.:.:.	.:.:.:.:.:.	.:.:.:.:.:.	.:.:.:.:.:.	.:.:.:.:.:.	.:.:.:.:.:.	.:.:.:.:.:.	.:.:.:.:.:.	.:.:.:.:.:.	.:.:.:.:.:.	.:.:.:.:.:.	.:.:.:.:.:.	.:.:.:.:.:.	.:.:.:.:.:.	.:.:.:.:.:.	.:.:.:.:.:.	.:.:.:.:.:.	.:.:.:.:.:.	.:.:.:.:.:.	.:.:.:.:.:.	.:.:.:.:.:.	.:.:.:.:.:.	.:.:.:.:.:.	.:.:.:.:.:.	.:.:.:.:.:.	.:.:.:.:.:.	.:.:.:.:.:.	.:.:.:.:.:.	.:.:.:.:.:.	.:.:.:.:.:.	.:.:.:.:.:.	.:.:.:.:.:.	.:.:.:.:.:.	.:.:.:.:.:.	.:.:.:.:.:.	.:.:.:.:.:.	.:.:.:.:.:.	.:.:.:.:.:.	.:.:.:.:.:.	.:.:.:.:.:.	.:.:.:.:.:.	.:.:.:.:.:.	.:.:.:.:.:.	.:.:.:.:.:.	.:.:.:.:.:.	.:.:.:.:.:.	.:.:.:.:.:.	.:.:.:.:.:.	.:.:.:.:.:.	.:.:.:.:.:.	.:.:.:.:.:.	.:.:.:.:.:.	.:.:.:.:.:.	.:.:.:.:.:.	.:.:.:.:.:.	.:.:.:.:.:.	.:.:.:.:.:.	.:.:.:.:.:.	.:.:.:.:.:.	.:.:.:.:.:.	.:.:.:.:.:.	.:.:.:.:.:.	.:.:.:.:.:.	.:.:.:.:.:.	.:.:.:.:.:.	.:.:.:.:.:.	.:.:.:.:.:.	.:.:.:.:.:.	.:.:.:.:.:.	.:.:.:.:.:.	.:.:.:.:.:.	.:.:.:.:.:.	.:.:.:.:.:.	.:.:.:.:.:.	.:.:.:.:.:.	.:.:.:.:.:.	.:.:.:.:.:.	.:.:.:.:.:.	.:.:.:.:.:.	.:.:.:.:.:.	.:.:.:.:.:.	.:.:.:.:.:.	.:.:.:.:.:.	.:.:.:.:.:.	.:.:.:.:.:.	.:.:.:.:.:.	.:.:.:.:.:.
chrI	182454	.	G	<INS:ME>	.	PASS	SVTYPE=INS;STRAND=-;FAMILY=TY2	GT:END:FREQUENCY:THREE_PRIME_SUPPORT:FIVE_PRIME_SUPPORT:REFERENCE_READS	.:.:.:.:.:.	.:.:.:.:.:.	.:.:.:.:.:.	.:.:.:.:.:.	.:.:.:.:.:.	.:.:.:.:.:.	.:.:.:.:.:.	.:.:.:.:.:.	.:.:.:.:.:.	.:.:.:.:.:.	.:.:.:.:.:.	.:.:.:.:.:.	.:.:.:.:.:.	.:.:.:.:.:.	.:.:.:.:.:.	.:.:.:.:.:.	.:.:.:.:.:.	.:.:.:.:.:.	.:.:.:.:.:.	.:.:.:.:.:.	.:.:.:.:.:.	.:.:.:.:.:.	.:.:.:.:.:.	.:.:.:.:.:.	.:.:.:.:.:.	.:.:.:.:.:.	.:.:.:.:.:.	.:.:.:.:.:.	.:.:.:.:.:.	.:.:.:.:.:.	.:.:.:.:.:.	.:.:.:.:.:.	.:.:.:.:.:.	.:.:.:.:.:.	.:.:.:.:.:.	.:.:.:.:.:.	.:.:.:.:.:.	.:.:.:.:.:.	.:.:.:.:.:.	.:.:.:.:.:.	.:.:.:.:.:.	.:.:.:.:.:.	.:.:.:.:.:.	.:.:.:.:.:.	.:.:.:.:.:.	.:.:.:.:.:.	.:.:.:.:.:.	.:.:.:.:.:.	.:.:.:.:.:.	.:.:.:.:.:.	.:.:.:.:.:.	.:.:.:.:.:.	.:.:.:.:.:.	.:.:.:.:.:.	.:.:.:.:.:.	.:.:.:.:.:.	.:.:.:.:.:.	.:.:.:.:.:.	.:.:.:.:.:.	.:.:.:.:.:.	.:.:.:.:.:.	.:.:.:.:.:.	.:.:.:.:.:.	.:.:.:.:.:.	.:.:.:.:.:.	.:.:.:.:.:.	.:.:.:.:.:.	.:.:.:.:.:.	.:.:.:.:.:.	.:.:.:.:.:.	.:.:.:.:.:.	.:.:.:.:.:.	.:.:.:.:.:.	.:.:.:.:.:.	.:.:.:.:.:.	.:.:.:.:.:.	.:.:.:.:.:.	.:.:.:.:.:.	.:.:.:.:.:.	.:.:.:.:.:.	.:.:.:.:.:.	.:.:.:.:.:.	.:.:.:.:.:.	.:.:.:.:.:.	.:.:.:.:.:.	.:.:.:.:.:.	.:.:.:.:.:.	.:.:.:.:.:.	.:.:.:.:.:.	.:.:.:.:.:.	.:.:.:.:.:.	.:.:.:.:.:.	1:182458:1:25:21:0	.:.:.:.:.:.	.:.:.:.:.:.	.:.:.:.:.:.	.:.:.:.:.:.	.:.:.:.:.:.	.:.:.:.:.:.	.:.:.:.:.:.	.:.:.:.:.:.	.:.:.:.:.:.	.:.:.:.:.:.	.:.:.:.:.:.	.:.:.:.:.:.	.:.:.:.:.:.	.:.:.:.:.:.	.:.:.:.:.:.	.:.:.:.:.:.	.:.:.:.:.:.	.:.:.:.:.:.	.:.:.:.:.:.	.:.:.:.:.:.	.:.:.:.:.:.	.:.:.:.:.:.	.:.:.:.:.:.	.:.:.:.:.:.	.:.:.:.:.:.	.:.:.:.:.:.	.:.:.:.:.:.	.:.:.:.:.:.	.:.:.:.:.:.	.:.:.:.:.:.	.:.:.:.:.:.	.:.:.:.:.:.	.:.:.:.:.:.	.:.:.:.:.:.	.:.:.:.:.:.	.:.:.:.:.:.	.:.:.:.:.:.	.:.:.:.:.:.	.:.:.:.:.:.	.:.:.:.:.:.	.:.:.:.:.:.	.:.:.:.:.:.	.:.:.:.:.:.	.:.:.:.:.:.	.:.:.:.:.:.	.:.:.:.:.:.	.:.:.:.:.:.	.:.:.:.:.:.	.:.:.:.:.:.	.:.:.:.:.:.	.:.:.:.:.:.	.:.:.:.:.:.	.:.:.:.:.:.	.:.:.:.:.:.	.:.:.:.:.:.	.:.:.:.:.:.	.:.:.:.:.:.	.:.:.:.:.:.	.:.:.:.:.:.	.:.:.:.:.:.	.:.:.:.:.:.	.:.:.:.:.:.	.:.:.:.:.:.	.:.:.:.:.:.	.:.:.:.:.:.	.:.:.:.:.:.	.:.:.:.:.:.	.:.:.:.:.:.	.:.:.:.:.:.	.:.:.:.:.:.	.:.:.:.:.:.	.:.:.:.:.:.	.:.:.:.:.:.	.:.:.:.:.:.	.:.:.:.:.:.	.:.:.:.:.:.	.:.:.:.:.:.	.:.:.:.:.:.	.:.:.:.:.:.	.:.:.:.:.:.	.:.:.:.:.:.	.:.:.:.:.:.	.:.:.:.:.:.	.:.:.:.:.:.	.:.:.:.:.:.	.:.:.:.:.:.	.:.:.:.:.:.	.:.:.:.:.:.	.:.:.:.:.:.	.:.:.:.:.:.	.:.:.:.:.:.	.:.:.:.:.:.	.:.:.:.:.:.	.:.:.:.:.:.	.:.:.:.:.:.	.:.:.:.:.:.	.:.:.:.:.:.	.:.:.:.:.:.	.:.:.:.:.:.	.:.:.:.:.:.	.:.:.:.:.:.	.:.:.:.:.:.	.:.:.:.:.:.	.:.:.:.:.:.	.:.:.:.:.:.	.:.:.:.:.:.	.:.:.:.:.:.	.:.:.:.:.:.	.:.:.:.:.:.	.:.:.:.:.:.	.:.:.:.:.:.	.:.:.:.:.:.	.:.:.:.:.:.	.:.:.:.:.:.	.:.:.:.:.:.	.:.:.:.:.:.	.:.:.:.:.:.	.:.:.:.:.:.	.:.:.:.:.:.	.:.:.:.:.:.	.:.:.:.:.:.	.:.:.:.:.:.	.:.:.:.:.:.	.:.:.:.:.:.	.:.:.:.:.:.	.:.:.:.:.:.	.:.:.:.:.:.	.:.:.:.:.:.	.:.:.:.:.:.	.:.:.:.:.:.	.:.:.:.:.:.	.:.:.:.:.:.	.:.:.:.:.:.	.:.:.:.:.:.	.:.:.:.:.:.	.:.:.:.:.:.	.:.:.:.:.:.	.:.:.:.:.:.	.:.:.:.:.:.	.:.:.:.:.:.	.:.:.:.:.:.	.:.:.:.:.:.	.:.:.:.:.:.	.:.:.:.:.:.	.:.:.:.:.:.	.:.:.:.:.:.	.:.:.:.:.:.	.:.:.:.:.:.	.:.:.:.:.:.	.:.:.:.:.:.	.:.:.:.:.:.	.:.:.:.:.:.	.:.:.:.:.:.	.:.:.:.:.:.	.:.:.:.:.:.	.:.:.:.:.:.	.:.:.:.:.:.	.:.:.:.:.:.	.:.:.:.:.:.	.:.:.:.:.:.	.:.:.:.:.:.	.:.:.:.:.:.	.:.:.:.:.:.	.:.:.:.:.:.	.:.:.:.:.:.	.:.:.:.:.:.	.:.:.:.:.:.	.:.:.:.:.:.	.:.:.:.:.:.	.:.:.:.:.:.	.:.:.:.:.:.	.:.:.:.:.:.	.:.:.:.:.:.	.:.:.:.:.:.	.:.:.:.:.:.	.:.:.:.:.:.	.:.:.:.:.:.	.:.:.:.:.:.	.:.:.:.:.:.	.:.:.:.:.:.	.:.:.:.:.:.	.:.:.:.:.:.	.:.:.:.:.:.	.:.:.:.:.:.	.:.:.:.:.:.	.:.:.:.:.:.	.:.:.:.:.:.	.:.:.:.:.:.	.:.:.:.:.:.	.:.:.:.:.:.	.:.:.:.:.:.	.:.:.:.:.:.	.:.:.:.:.:.	.:.:.:.:.:.	.:.:.:.:.:.	.:.:.:.:.:.	.:.:.:.:.:.	.:.:.:.:.:.	.:.:.:.:.:.	.:.:.:.:.:.	.:.:.:.:.:.	.:.:.:.:.:.	.:.:.:.:.:.	.:.:.:.:.:.	.:.:.:.:.:.	.:.:.:.:.:.	.:.:.:.:.:.	.:.:.:.:.:.	.:.:.:.:.:.	.:.:.:.:.:.	.:.:.:.:.:.	.:.:.:.:.:.	.:.:.:.:.:.	.:.:.:.:.:.	.:.:.:.:.:.	.:.:.:.:.:.	.:.:.:.:.:.	.:.:.:.:.:.	.:.:.:.:.:.	.:.:.:.:.:.	.:.:.:.:.:.	.:.:.:.:.:.	.:.:.:.:.:.	.:.:.:.:.:.	.:.:.:.:.:.	.:.:.:.:.:.	.:.:.:.:.:.	.:.:.:.:.:.	.:.:.:.:.:.	.:.:.:.:.:.	.:.:.:.:.:.	.:.:.:.:.:.	.:.:.:.:.:.	.:.:.:.:.:.	.:.:.:.:.:.	.:.:.:.:.:.	.:.:.:.:.:.	.:.:.:.:.:.	.:.:.:.:.:.	.:.:.:.:.:.	.:.:.:.:.:.	.:.:.:.:.:.	.:.:.:.:.:.	.:.:.:.:.:.	.:.:.:.:.:.	.:.:.:.:.:.	.:.:.:.:.:.	.:.:.:.:.:.	.:.:.:.:.:.	.:.:.:.:.:.	.:.:.:.:.:.	.:.:.:.:.:.	.:.:.:.:.:.	.:.:.:.:.:.	.:.:.:.:.:.	.:.:.:.:.:.	.:.:.:.:.:.	.:.:.:.:.:.	.:.:.:.:.:.	.:.:.:.:.:.	.:.:.:.:.:.	.:.:.:.:.:.	.:.:.:.:.:.	.:.:.:.:.:.	.:.:.:.:.:.	.:.:.:.:.:.	.:.:.:.:.:.	.:.:.:.:.:.	.:.:.:.:.:.	.:.:.:.:.:.	.:.:.:.:.:.	.:.:.:.:.:.	.:.:.:.:.:.	.:.:.:.:.:.	.:.:.:.:.:.	.:.:.:.:.:.	.:.:.:.:.:.	.:.:.:.:.:.	.:.:.:.:.:.	.:.:.:.:.:.	.:.:.:.:.:.	.:.:.:.:.:.	.:.:.:.:.:.	.:.:.:.:.:.	.:.:.:.:.:.	.:.:.:.:.:.	.:.:.:.:.:.	.:.:.:.:.:.	.:.:.:.:.:.	.:.:.:.:.:.	.:.:.:.:.:.	.:.:.:.:.:.	.:.:.:.:.:.	.:.:.:.:.:.	.:.:.:.:.:.	.:.:.:.:.:.	.:.:.:.:.:.	.:.:.:.:.:.	.:.:.:.:.:.	.:.:.:.:.:.	.:.:.:.:.:.	.:.:.:.:.:.	.:.:.:.:.:.	.:.:.:.:.:.	.:.:.:.:.:.	.:.:.:.:.:.	.:.:.:.:.:.	.:.:.:.:.:.	.:.:.:.:.:.	.:.:.:.:.:.	.:.:.:.:.:.	.:.:.:.:.:.	.:.:.:.:.:.	.:.:.:.:.:.	.:.:.:.:.:.	.:.:.:.:.:.	.:.:.:.:.:.	.:.:.:.:.:.	.:.:.:.:.:.	.:.:.:.:.:.	.:.:.:.:.:.	.:.:.:.:.:.	.:.:.:.:.:.	.:.:.:.:.:.	.:.:.:.:.:.	.:.:.:.:.:.	.:.:.:.:.:.	.:.:.:.:.:.	.:.:.:.:.:.	.:.:.:.:.:.	.:.:.:.:.:.	.:.:.:.:.:.	.:.:.:.:.:.	.:.:.:.:.:.	.:.:.:.:.:.	.:.:.:.:.:.	.:.:.:.:.:.	.:.:.:.:.:.	.:.:.:.:.:.	.:.:.:.:.:.	.:.:.:.:.:.	.:.:.:.:.:.	.:.:.:.:.:.	.:.:.:.:.:.	.:.:.:.:.:.	.:.:.:.:.:.	.:.:.:.:.:.	.:.:.:.:.:.	.:.:.:.:.:.	.:.:.:.:.:.	.:.:.:.:.:.	.:.:.:.:.:.	.:.:.:.:.:.	.:.:.:.:.:.	.:.:.:.:.:.	.:.:.:.:.:.	.:.:.:.:.:.	.:.:.:.:.:.	.:.:.:.:.:.	.:.:.:.:.:.	.:.:.:.:.:.	.:.:.:.:.:.	.:.:.:.:.:.	.:.:.:.:.:.	.:.:.:.:.:.	.:.:.:.:.:.	.:.:.:.:.:.	.:.:.:.:.:.	.:.:.:.:.:.	.:.:.:.:.:.	.:.:.:.:.:.	.:.:.:.:.:.	.:.:.:.:.:.	.:.:.:.:.:.	.:.:.:.:.:.	.:.:.:.:.:.	.:.:.:.:.:.	.:.:.:.:.:.	.:.:.:.:.:.	.:.:.:.:.:.	.:.:.:.:.:.	.:.:.:.:.:.	.:.:.:.:.:.	.:.:.:.:.:.	.:.:.:.:.:.	.:.:.:.:.:.	.:.:.:.:.:.	.:.:.:.:.:.	.:.:.:.:.:.	.:.:.:.:.:.	.:.:.:.:.:.	.:.:.:.:.:.	.:.:.:.:.:.	.:.:.:.:.:.	.:.:.:.:.:.	.:.:.:.:.:.	.:.:.:.:.:.	.:.:.:.:.:.	.:.:.:.:.:.	.:.:.:.:.:.	.:.:.:.:.:.	.:.:.:.:.:.	.:.:.:.:.:.	.:.:.:.:.:.	.:.:.:.:.:.	.:.:.:.:.:.	.:.:.:.:.:.	.:.:.:.:.:.	.:.:.:.:.:.	.:.:.:.:.:.	.:.:.:.:.:.	.:.:.:.:.:.	.:.:.:.:.:.	.:.:.:.:.:.	.:.:.:.:.:.	.:.:.:.:.:.	.:.:.:.:.:.	.:.:.:.:.:.	.:.:.:.:.:.	.:.:.:.:.:.	.:.:.:.:.:.	.:.:.:.:.:.	.:.:.:.:.:.	.:.:.:.:.:.	.:.:.:.:.:.	.:.:.:.:.:.	.:.:.:.:.:.	.:.:.:.:.:.	.:.:.:.:.:.	.:.:.:.:.:.	.:.:.:.:.:.	.:.:.:.:.:.	.:.:.:.:.:.	.:.:.:.:.:.	.:.:.:.:.:.	.:.:.:.:.:.	.:.:.:.:.:.	.:.:.:.:.:.	.:.:.:.:.:.	.:.:.:.:.:.	.:.:.:.:.:.	.:.:.:.:.:.	.:.:.:.:.:.	.:.:.:.:.:.	.:.:.:.:.:.	1:182458:1:28:39:0	.:.:.:.:.:.	.:.:.:.:.:.	.:.:.:.:.:.	.:.:.:.:.:.	.:.:.:.:.:.	.:.:.:.:.:.	.:.:.:.:.:.	.:.:.:.:.:.	.:.:.:.:.:.	.:.:.:.:.:.	.:.:.:.:.:.	.:.:.:.:.:.	.:.:.:.:.:.	.:.:.:.:.:.	.:.:.:.:.:.	.:.:.:.:.:.	.:.:.:.:.:.	.:.:.:.:.:.	.:.:.:.:.:.	.:.:.:.:.:.	.:.:.:.:.:.	.:.:.:.:.:.	.:.:.:.:.:.	.:.:.:.:.:.	.:.:.:.:.:.	.:.:.:.:.:.	.:.:.:.:.:.	.:.:.:.:.:.	.:.:.:.:.:.	.:.:.:.:.:.	.:.:.:.:.:.	.:.:.:.:.:.	.:.:.:.:.:.	.:.:.:.:.:.	.:.:.:.:.:.	.:.:.:.:.:.	.:.:.:.:.:.	.:.:.:.:.:.	.:.:.:.:.:.	.:.:.:.:.:.	.:.:.:.:.:.	.:.:.:.:.:.	.:.:.:.:.:.	.:.:.:.:.:.	.:.:.:.:.:.	.:.:.:.:.:.	.:.:.:.:.:.	.:.:.:.:.:.	.:.:.:.:.:.	.:.:.:.:.:.	.:.:.:.:.:.	.:.:.:.:.:.	.:.:.:.:.:.	.:.:.:.:.:.	.:.:.:.:.:.	.:.:.:.:.:.	.:.:.:.:.:.	.:.:.:.:.:.	.:.:.:.:.:.	.:.:.:.:.:.	.:.:.:.:.:.	.:.:.:.:.:.	.:.:.:.:.:.	.:.:.:.:.:.	.:.:.:.:.:.	.:.:.:.:.:.	.:.:.:.:.:.	.:.:.:.:.:.	.:.:.:.:.:.	.:.:.:.:.:.	.:.:.:.:.:.	.:.:.:.:.:.	.:.:.:.:.:.	.:.:.:.:.:.	.:.:.:.:.:.	.:.:.:.:.:.	.:.:.:.:.:.	.:.:.:.:.:.	.:.:.:.:.:.	.:.:.:.:.:.	.:.:.:.:.:.	.:.:.:.:.:.	.:.:.:.:.:.	.:.:.:.:.:.	.:.:.:.:.:.	.:.:.:.:.:.	.:.:.:.:.:.	.:.:.:.:.:.	.:.:.:.:.:.	.:.:.:.:.:.	.:.:.:.:.:.	.:.:.:.:.:.	.:.:.:.:.:.	.:.:.:.:.:.	.:.:.:.:.:.	.:.:.:.:.:.	.:.:.:.:.:.	.:.:.:.:.:.	.:.:.:.:.:.	.:.:.:.:.:.	.:.:.:.:.:.	.:.:.:.:.:.	.:.:.:.:.:.	.:.:.:.:.:.	.:.:.:.:.:.	.:.:.:.:.:.	.:.:.:.:.:.	.:.:.:.:.:.	.:.:.:.:.:.	.:.:.:.:.:.	.:.:.:.:.:.	.:.:.:.:.:.	.:.:.:.:.:.	.:.:.:.:.:.	.:.:.:.:.:.	.:.:.:.:.:.	.:.:.:.:.:.	.:.:.:.:.:.	.:.:.:.:.:.	.:.:.:.:.:.	.:.:.:.:.:.	.:.:.:.:.:.	.:.:.:.:.:.	.:.:.:.:.:.	.:.:.:.:.:.	.:.:.:.:.:.	.:.:.:.:.:.	.:.:.:.:.:.	.:.:.:.:.:.	.:.:.:.:.:.	.:.:.:.:.:.	.:.:.:.:.:.	.:.:.:.:.:.	.:.:.:.:.:.	.:.:.:.:.:.	.:.:.:.:.:.	.:.:.:.:.:.	.:.:.:.:.:.	.:.:.:.:.:.	.:.:.:.:.:.	.:.:.:.:.:.	.:.:.:.:.:.	.:.:.:.:.:.	.:.:.:.:.:.	.:.:.:.:.:.	.:.:.:.:.:.	.:.:.:.:.:.	.:.:.:.:.:.	.:.:.:.:.:.	.:.:.:.:.:.	.:.:.:.:.:.	.:.:.:.:.:.	.:.:.:.:.:.	.:.:.:.:.:.	.:.:.:.:.:.	.:.:.:.:.:.	.:.:.:.:.:.	.:.:.:.:.:.	.:.:.:.:.:.	.:.:.:.:.:.	.:.:.:.:.:.	.:.:.:.:.:.	.:.:.:.:.:.	.:.:.:.:.:.	.:.:.:.:.:.	.:.:.:.:.:.	.:.:.:.:.:.	.:.:.:.:.:.	.:.:.:.:.:.	.:.:.:.:.:.	.:.:.:.:.:.	.:.:.:.:.:.	.:.:.:.:.:.	.:.:.:.:.:.	.:.:.:.:.:.	.:.:.:.:.:.	.:.:.:.:.:.	.:.:.:.:.:.	.:.:.:.:.:.	.:.:.:.:.:.	.:.:.:.:.:.	.:.:.:.:.:.	.:.:.:.:.:.	.:.:.:.:.:.	.:.:.:.:.:.	.:.:.:.:.:.	.:.:.:.:.:.	.:.:.:.:.:.	.:.:.:.:.:.	.:.:.:.:.:.	.:.:.:.:.:.	.:.:.:.:.:.	.:.:.:.:.:.	.:.:.:.:.:.	.:.:.:.:.:.	.:.:.:.:.:.	.:.:.:.:.:.	.:.:.:.:.:.	.:.:.:.:.:.	.:.:.:.:.:.	.:.:.:.:.:.	.:.:.:.:.:.	.:.:.:.:.:.	.:.:.:.:.:.	.:.:.:.:.:.	.:.:.:.:.:.	.:.:.:.:.:.	.:.:.:.:.:.	.:.:.:.:.:.	.:.:.:.:.:.	.:.:.:.:.:.	.:.:.:.:.:.	.:.:.:.:.:.	.:.:.:.:.:.	.:.:.:.:.:.	.:.:.:.:.:.	.:.:.:.:.:.	.:.:.:.:.:.	.:.:.:.:.:.	.:.:.:.:.:.	.:.:.:.:.:.	.:.:.:.:.:.	.:.:.:.:.:.	.:.:.:.:.:.	.:.:.:.:.:.	.:.:.:.:.:.	.:.:.:.:.:.	.:.:.:.:.:.	.:.:.:.:.:.	.:.:.:.:.:.	.:.:.:.:.:.	.:.:.:.:.:.	.:.:.:.:.:.	.:.:.:.:.:.	.:.:.:.:.:.	.:.:.:.:.:.	.:.:.:.:.:.	.:.:.:.:.:.	.:.:.:.:.:.	.:.:.:.:.:.	.:.:.:.:.:.	.:.:.:.:.:.	.:.:.:.:.:.	.:.:.:.:.:.	.:.:.:.:.:.	.:.:.:.:.:.	.:.:.:.:.:.	.:.:.:.:.:.	.:.:.:.:.:.	.:.:.:.:.:.	.:.:.:.:.:.	.:.:.:.:.:.	.:.:.:.:.:.	.:.:.:.:.:.	.:.:.:.:.:.	.:.:.:.:.:.	.:.:.:.:.:.	.:.:.:.:.:.	.:.:.:.:.:.	.:.:.:.:.:.	.:.:.:.:.:.	.:.:.:.:.:.	.:.:.:.:.:.	.:.:.:.:.:.	.:.:.:.:.:.	.:.:.:.:.:.	.:.:.:.:.:.	.:.:.:.:.:.	.:.:.:.:.:.	.:.:.:.:.:.	.:.:.:.:.:.	.:.:.:.:.:.	.:.:.:.:.:.	.:.:.:.:.:.	.:.:.:.:.:.	.:.:.:.:.:.	.:.:.:.:.:.	.:.:.:.:.:.	.:.:.:.:.:.	.:.:.:.:.:.	.:.:.:.:.:.	.:.:.:.:.:.	.:.:.:.:.:.	.:.:.:.:.:.	.:.:.:.:.:.	.:.:.:.:.:.	.:.:.:.:.:.	.:.:.:.:.:.	.:.:.:.:.:.	.:.:.:.:.:.	.:.:.:.:.:.	.:.:.:.:.:.	.:.:.:.:.:.	.:.:.:.:.:.	.:.:.:.:.:.	.:.:.:.:.:.	.:.:.:.:.:.	.:.:.:.:.:.	.:.:.:.:.:.	.:.:.:.:.:.	.:.:.:.:.:.	.:.:.:.:.:.	.:.:.:.:.:.	.:.:.:.:.:.	.:.:.:.:.:.	.:.:.:.:.:.	.:.:.:.:.:.	.:.:.:.:.:.	.:.:.:.:.:.	.:.:.:.:.:.	.:.:.:.:.:.	.:.:.:.:.:.	.:.:.:.:.:.	.:.:.:.:.:.	.:.:.:.:.:.	.:.:.:.:.:.	.:.:.:.:.:.	.:.:.:.:.:.	.:.:.:.:.:.	.:.:.:.:.:.	.:.:.:.:.:.	.:.:.:.:.:.	.:.:.:.:.:.	.:.:.:.:.:.	.:.:.:.:.:.	.:.:.:.:.:.	.:.:.:.:.:.	.:.:.:.:.:.	.:.:.:.:.:.	.:.:.:.:.:.	.:.:.:.:.:.	.:.:.:.:.:.	.:.:.:.:.:.	.:.:.:.:.:.	.:.:.:.:.:.	.:.:.:.:.:.	.:.:.:.:.:.	.:.:.:.:.:.	.:.:.:.:.:.	.:.:.:.:.:.	.:.:.:.:.:.	.:.:.:.:.:.	.:.:.:.:.:.	.:.:.:.:.:.	.:.:.:.:.:.	.:.:.:.:.:.	.:.:.:.:.:.	.:.:.:.:.:.	.:.:.:.:.:.	.:.:.:.:.:.	.:.:.:.:.:.	.:.:.:.:.:.	.:.:.:.:.:.	.:.:.:.:.:.	.:.:.:.:.:.	.:.:.:.:.:.	.:.:.:.:.:.	.:.:.:.:.:.	.:.:.:.:.:.	.:.:.:.:.:.	.:.:.:.:.:.	.:.:.:.:.:.	.:.:.:.:.:.	.:.:.:.:.:.	.:.:.:.:.:.	.:.:.:.:.:.	.:.:.:.:.:.	.:.:.:.:.:.	.:.:.:.:.:.	.:.:.:.:.:.	.:.:.:.:.:.	.:.:.:.:.:.	.:.:.:.:.:.	.:.:.:.:.:.	.:.:.:.:.:.	.:.:.:.:.:.	.:.:.:.:.:.	.:.:.:.:.:.	.:.:.:.:.:.	.:.:.:.:.:.	.:.:.:.:.:.	.:.:.:.:.:.	.:.:.:.:.:.	1:182458:0.96:23:25:1	.:.:.:.:.:.	.:.:.:.:.:.	.:.:.:.:.:.	.:.:.:.:.:.	.:.:.:.:.:.	.:.:.:.:.:.	.:.:.:.:.:.	.:.:.:.:.:.	.:.:.:.:.:.	.:.:.:.:.:.	.:.:.:.:.:.	.:.:.:.:.:.	.:.:.:.:.:.	.:.:.:.:.:.	.:.:.:.:.:.	.:.:.:.:.:.	.:.:.:.:.:.	.:.:.:.:.:.	.:.:.:.:.:.	.:.:.:.:.:.	.:.:.:.:.:.	.:.:.:.:.:.	.:.:.:.:.:.	.:.:.:.:.:.	.:.:.:.:.:.	.:.:.:.:.:.	.:.:.:.:.:.	.:.:.:.:.:.	.:.:.:.:.:.	.:.:.:.:.:.	.:.:.:.:.:.	.:.:.:.:.:.	.:.:.:.:.:.	.:.:.:.:.:.	.:.:.:.:.:.	.:.:.:.:.:.	.:.:.:.:.:.	.:.:.:.:.:.	.:.:.:.:.:.	.:.:.:.:.:.	.:.:.:.:.:.	.:.:.:.:.:.	.:.:.:.:.:.	.:.:.:.:.:.	.:.:.:.:.:.	.:.:.:.:.:.	.:.:.:.:.:.	.:.:.:.:.:.	.:.:.:.:.:.	.:.:.:.:.:.	.:.:.:.:.:.	.:.:.:.:.:.	.:.:.:.:.:.	.:.:.:.:.:.	.:.:.:.:.:.	.:.:.:.:.:.	.:.:.:.:.:.	.:.:.:.:.:.	.:.:.:.:.:.	.:.:.:.:.:.	.:.:.:.:.:.	.:.:.:.:.:.	.:.:.:.:.:.	.:.:.:.:.:.	.:.:.:.:.:.	.:.:.:.:.:.	.:.:.:.:.:.	.:.:.:.:.:.	.:.:.:.:.:.	.:.:.:.:.:.	.:.:.:.:.:.	.:.:.:.:.:.	.:.:.:.:.:.	.:.:.:.:.:.	.:.:.:.:.:.	.:.:.:.:.:.	.:.:.:.:.:.	.:.:.:.:.:.	.:.:.:.:.:.	.:.:.:.:.:.	.:.:.:.:.:.	.:.:.:.:.:.	.:.:.:.:.:.	.:.:.:.:.:.	.:.:.:.:.:.	.:.:.:.:.:.	.:.:.:.:.:.	.:.:.:.:.:.
chrI	183019	.	A	<INS:ME>	.	PASS	SVTYPE=INS;STRAND=-;FAMILY=TY1	GT:END:FREQUENCY:THREE_PRIME_SUPPORT:FIVE_PRIME_SUPPORT:REFERENCE_READS	.:.:.:.:.:.	.:.:.:.:.:.	.:.:.:.:.:.	.:.:.:.:.:.	.:.:.:.:.:.	.:.:.:.:.:.	.:.:.:.:.:.	.:.:.:.:.:.	.:.:.:.:.:.	.:.:.:.:.:.	.:.:.:.:.:.	.:.:.:.:.:.	.:.:.:.:.:.	.:.:.:.:.:.	.:.:.:.:.:.	.:.:.:.:.:.	.:.:.:.:.:.	.:.:.:.:.:.	.:.:.:.:.:.	.:.:.:.:.:.	.:.:.:.:.:.	.:.:.:.:.:.	.:.:.:.:.:.	.:.:.:.:.:.	.:.:.:.:.:.	.:.:.:.:.:.	.:.:.:.:.:.	.:.:.:.:.:.	.:.:.:.:.:.	.:.:.:.:.:.	.:.:.:.:.:.	.:.:.:.:.:.	.:.:.:.:.:.	.:.:.:.:.:.	.:.:.:.:.:.	.:.:.:.:.:.	.:.:.:.:.:.	.:.:.:.:.:.	.:.:.:.:.:.	.:.:.:.:.:.	.:.:.:.:.:.	.:.:.:.:.:.	.:.:.:.:.:.	.:.:.:.:.:.	.:.:.:.:.:.	.:.:.:.:.:.	.:.:.:.:.:.	.:.:.:.:.:.	.:.:.:.:.:.	.:.:.:.:.:.	.:.:.:.:.:.	.:.:.:.:.:.	.:.:.:.:.:.	.:.:.:.:.:.	.:.:.:.:.:.	.:.:.:.:.:.	.:.:.:.:.:.	.:.:.:.:.:.	.:.:.:.:.:.	.:.:.:.:.:.	.:.:.:.:.:.	.:.:.:.:.:.	.:.:.:.:.:.	.:.:.:.:.:.	.:.:.:.:.:.	.:.:.:.:.:.	.:.:.:.:.:.	.:.:.:.:.:.	.:.:.:.:.:.	.:.:.:.:.:.	.:.:.:.:.:.	.:.:.:.:.:.	.:.:.:.:.:.	.:.:.:.:.:.	.:.:.:.:.:.	.:.:.:.:.:.	.:.:.:.:.:.	.:.:.:.:.:.	.:.:.:.:.:.	.:.:.:.:.:.	.:.:.:.:.:.	.:.:.:.:.:.	.:.:.:.:.:.	.:.:.:.:.:.	.:.:.:.:.:.	.:.:.:.:.:.	.:.:.:.:.:.	.:.:.:.:.:.	.:.:.:.:.:.	.:.:.:.:.:.	.:.:.:.:.:.	.:.:.:.:.:.	.:.:.:.:.:.	.:.:.:.:.:.	.:.:.:.:.:.	.:.:.:.:.:.	.:.:.:.:.:.	.:.:.:.:.:.	.:.:.:.:.:.	.:.:.:.:.:.	.:.:.:.:.:.	.:.:.:.:.:.	.:.:.:.:.:.	.:.:.:.:.:.	.:.:.:.:.:.	.:.:.:.:.:.	.:.:.:.:.:.	.:.:.:.:.:.	.:.:.:.:.:.	.:.:.:.:.:.	.:.:.:.:.:.	.:.:.:.:.:.	.:.:.:.:.:.	.:.:.:.:.:.	.:.:.:.:.:.	.:.:.:.:.:.	.:.:.:.:.:.	.:.:.:.:.:.	.:.:.:.:.:.	.:.:.:.:.:.	.:.:.:.:.:.	.:.:.:.:.:.	.:.:.:.:.:.	.:.:.:.:.:.	.:.:.:.:.:.	.:.:.:.:.:.	.:.:.:.:.:.	.:.:.:.:.:.	.:.:.:.:.:.	.:.:.:.:.:.	.:.:.:.:.:.	.:.:.:.:.:.	.:.:.:.:.:.	.:.:.:.:.:.	.:.:.:.:.:.	.:.:.:.:.:.	.:.:.:.:.:.	.:.:.:.:.:.	.:.:.:.:.:.	.:.:.:.:.:.	.:.:.:.:.:.	.:.:.:.:.:.	.:.:.:.:.:.	.:.:.:.:.:.	.:.:.:.:.:.	.:.:.:.:.:.	.:.:.:.:.:.	.:.:.:.:.:.	.:.:.:.:.:.	.:.:.:.:.:.	.:.:.:.:.:.	.:.:.:.:.:.	.:.:.:.:.:.	.:.:.:.:.:.	.:.:.:.:.:.	.:.:.:.:.:.	.:.:.:.:.:.	.:.:.:.:.:.	.:.:.:.:.:.	.:.:.:.:.:.	.:.:.:.:.:.	.:.:.:.:.:.	.:.:.:.:.:.	.:.:.:.:.:.	.:.:.:.:.:.	.:.:.:.:.:.	.:.:.:.:.:.	.:.:.:.:.:.	.:.:.:.:.:.	.:.:.:.:.:.	.:.:.:.:.:.	.:.:.:.:.:.	.:.:.:.:.:.	.:.:.:.:.:.	.:.:.:.:.:.	.:.:.:.:.:.	.:.:.:.:.:.	.:.:.:.:.:.	.:.:.:.:.:.	.:.:.:.:.:.	.:.:.:.:.:.	.:.:.:.:.:.	.:.:.:.:.:.	.:.:.:.:.:.	.:.:.:.:.:.	.:.:.:.:.:.	.:.:.:.:.:.	.:.:.:.:.:.	.:.:.:.:.:.	.:.:.:.:.:.	.:.:.:.:.:.	.:.:.:.:.:.	.:.:.:.:.:.	.:.:.:.:.:.	.:.:.:.:.:.	.:.:.:.:.:.	.:.:.:.:.:.	.:.:.:.:.:.	.:.:.:.:.:.	.:.:.:.:.:.	.:.:.:.:.:.	.:.:.:.:.:.	.:.:.:.:.:.	.:.:.:.:.:.	.:.:.:.:.:.	.:.:.:.:.:.	.:.:.:.:.:.	.:.:.:.:.:.	.:.:.:.:.:.	.:.:.:.:.:.	.:.:.:.:.:.	.:.:.:.:.:.	.:.:.:.:.:.	.:.:.:.:.:.	.:.:.:.:.:.	.:.:.:.:.:.	.:.:.:.:.:.	.:.:.:.:.:.	.:.:.:.:.:.	.:.:.:.:.:.	.:.:.:.:.:.	.:.:.:.:.:.	.:.:.:.:.:.	.:.:.:.:.:.	.:.:.:.:.:.	.:.:.:.:.:.	.:.:.:.:.:.	.:.:.:.:.:.	.:.:.:.:.:.	.:.:.:.:.:.	.:.:.:.:.:.	.:.:.:.:.:.	.:.:.:.:.:.	.:.:.:.:.:.	.:.:.:.:.:.	.:.:.:.:.:.	.:.:.:.:.:.	.:.:.:.:.:.	.:.:.:.:.:.	.:.:.:.:.:.	.:.:.:.:.:.	.:.:.:.:.:.	.:.:.:.:.:.	.:.:.:.:.:.	.:.:.:.:.:.	.:.:.:.:.:.	.:.:.:.:.:.	.:.:.:.:.:.	.:.:.:.:.:.	.:.:.:.:.:.	.:.:.:.:.:.	.:.:.:.:.:.	.:.:.:.:.:.	.:.:.:.:.:.	.:.:.:.:.:.	.:.:.:.:.:.	.:.:.:.:.:.	.:.:.:.:.:.	.:.:.:.:.:.	.:.:.:.:.:.	.:.:.:.:.:.	.:.:.:.:.:.	.:.:.:.:.:.	.:.:.:.:.:.	.:.:.:.:.:.	.:.:.:.:.:.	.:.:.:.:.:.	.:.:.:.:.:.	.:.:.:.:.:.	.:.:.:.:.:.	.:.:.:.:.:.	.:.:.:.:.:.	.:.:.:.:.:.	.:.:.:.:.:.	.:.:.:.:.:.	.:.:.:.:.:.	.:.:.:.:.:.	.:.:.:.:.:.	.:.:.:.:.:.	.:.:.:.:.:.	.:.:.:.:.:.	.:.:.:.:.:.	.:.:.:.:.:.	.:.:.:.:.:.	.:.:.:.:.:.	.:.:.:.:.:.	.:.:.:.:.:.	.:.:.:.:.:.	.:.:.:.:.:.	.:.:.:.:.:.	.:.:.:.:.:.	.:.:.:.:.:.	.:.:.:.:.:.	.:.:.:.:.:.	.:.:.:.:.:.	.:.:.:.:.:.	.:.:.:.:.:.	.:.:.:.:.:.	.:.:.:.:.:.	.:.:.:.:.:.	.:.:.:.:.:.	.:.:.:.:.:.	.:.:.:.:.:.	.:.:.:.:.:.	.:.:.:.:.:.	.:.:.:.:.:.	.:.:.:.:.:.	.:.:.:.:.:.	.:.:.:.:.:.	.:.:.:.:.:.	.:.:.:.:.:.	.:.:.:.:.:.	.:.:.:.:.:.	.:.:.:.:.:.	.:.:.:.:.:.	.:.:.:.:.:.	.:.:.:.:.:.	.:.:.:.:.:.	.:.:.:.:.:.	.:.:.:.:.:.	.:.:.:.:.:.	.:.:.:.:.:.	.:.:.:.:.:.	.:.:.:.:.:.	.:.:.:.:.:.	.:.:.:.:.:.	.:.:.:.:.:.	.:.:.:.:.:.	.:.:.:.:.:.	.:.:.:.:.:.	.:.:.:.:.:.	.:.:.:.:.:.	.:.:.:.:.:.	.:.:.:.:.:.	.:.:.:.:.:.	.:.:.:.:.:.	.:.:.:.:.:.	.:.:.:.:.:.	.:.:.:.:.:.	.:.:.:.:.:.	.:.:.:.:.:.	.:.:.:.:.:.	.:.:.:.:.:.	.:.:.:.:.:.	.:.:.:.:.:.	.:.:.:.:.:.	.:.:.:.:.:.	.:.:.:.:.:.	.:.:.:.:.:.	.:.:.:.:.:.	.:.:.:.:.:.	.:.:.:.:.:.	.:.:.:.:.:.	.:.:.:.:.:.	.:.:.:.:.:.	.:.:.:.:.:.	.:.:.:.:.:.	.:.:.:.:.:.	.:.:.:.:.:.	.:.:.:.:.:.	.:.:.:.:.:.	.:.:.:.:.:.	.:.:.:.:.:.	.:.:.:.:.:.	.:.:.:.:.:.	.:.:.:.:.:.	.:.:.:.:.:.	.:.:.:.:.:.	.:.:.:.:.:.	.:.:.:.:.:.	.:.:.:.:.:.	.:.:.:.:.:.	.:.:.:.:.:.	.:.:.:.:.:.	.:.:.:.:.:.	.:.:.:.:.:.	.:.:.:.:.:.	.:.:.:.:.:.	.:.:.:.:.:.	.:.:.:.:.:.	.:.:.:.:.:.	.:.:.:.:.:.	.:.:.:.:.:.	.:.:.:.:.:.	.:.:.:.:.:.	.:.:.:.:.:.	.:.:.:.:.:.	.:.:.:.:.:.	.:.:.:.:.:.	.:.:.:.:.:.	.:.:.:.:.:.	.:.:.:.:.:.	.:.:.:.:.:.	.:.:.:.:.:.	.:.:.:.:.:.	.:.:.:.:.:.	.:.:.:.:.:.	.:.:.:.:.:.	.:.:.:.:.:.	.:.:.:.:.:.	.:.:.:.:.:.	.:.:.:.:.:.	.:.:.:.:.:.	.:.:.:.:.:.	.:.:.:.:.:.	.:.:.:.:.:.	.:.:.:.:.:.	.:.:.:.:.:.	.:.:.:.:.:.	.:.:.:.:.:.	.:.:.:.:.:.	.:.:.:.:.:.	.:.:.:.:.:.	.:.:.:.:.:.	.:.:.:.:.:.	.:.:.:.:.:.	.:.:.:.:.:.	.:.:.:.:.:.	.:.:.:.:.:.	.:.:.:.:.:.	.:.:.:.:.:.	.:.:.:.:.:.	.:.:.:.:.:.	.:.:.:.:.:.	.:.:.:.:.:.	.:.:.:.:.:.	.:.:.:.:.:.	.:.:.:.:.:.	.:.:.:.:.:.	.:.:.:.:.:.	.:.:.:.:.:.	.:.:.:.:.:.	.:.:.:.:.:.	.:.:.:.:.:.	.:.:.:.:.:.	.:.:.:.:.:.	.:.:.:.:.:.	.:.:.:.:.:.	.:.:.:.:.:.	.:.:.:.:.:.	.:.:.:.:.:.	.:.:.:.:.:.	.:.:.:.:.:.	.:.:.:.:.:.	.:.:.:.:.:.	.:.:.:.:.:.	.:.:.:.:.:.	.:.:.:.:.:.	.:.:.:.:.:.	.:.:.:.:.:.	.:.:.:.:.:.	.:.:.:.:.:.	.:.:.:.:.:.	.:.:.:.:.:.	.:.:.:.:.:.	.:.:.:.:.:.	.:.:.:.:.:.	.:.:.:.:.:.	.:.:.:.:.:.	.:.:.:.:.:.	.:.:.:.:.:.	.:.:.:.:.:.	.:.:.:.:.:.	.:.:.:.:.:.	.:.:.:.:.:.	.:.:.:.:.:.	.:.:.:.:.:.	.:.:.:.:.:.	.:.:.:.:.:.	.:.:.:.:.:.	.:.:.:.:.:.	.:.:.:.:.:.	.:.:.:.:.:.	.:.:.:.:.:.	.:.:.:.:.:.	.:.:.:.:.:.	.:.:.:.:.:.	.:.:.:.:.:.	.:.:.:.:.:.	.:.:.:.:.:.	.:.:.:.:.:.	.:.:.:.:.:.	.:.:.:.:.:.	.:.:.:.:.:.	.:.:.:.:.:.	.:.:.:.:.:.	.:.:.:.:.:.	.:.:.:.:.:.	.:.:.:.:.:.	.:.:.:.:.:.	.:.:.:.:.:.	.:.:.:.:.:.	.:.:.:.:.:.	.:.:.:.:.:.	.:.:.:.:.:.	.:.:.:.:.:.	.:.:.:.:.:.	.:.:.:.:.:.	.:.:.:.:.:.	.:.:.:.:.:.	.:.:.:.:.:.	.:.:.:.:.:.	.:.:.:.:.:.	.:.:.:.:.:.	.:.:.:.:.:.	.:.:.:.:.:.	.:.:.:.:.:.	.:.:.:.:.:.	.:.:.:.:.:.	.:.:.:.:.:.	.:.:.:.:.:.	.:.:.:.:.:.	.:.:.:.:.:.	.:.:.:.:.:.	.:.:.:.:.:.	.:.:.:.:.:.	.:.:.:.:.:.	.:.:.:.:.:.	.:.:.:.:.:.	.:.:.:.:.:.	.:.:.:.:.:.	.:.:.:.:.:.	.:.:.:.:.:.	.:.:.:.:.:.	.:.:.:.:.:.	.:.:.:.:.:.	.:.:.:.:.:.	.:.:.:.:.:.	.:.:.:.:.:.	.:.:.:.:.:.	.:.:.:.:.:.	.:.:.:.:.:.	.:.:.:.:.:.	.:.:.:.:.:.	.:.:.:.:.:.	.:.:.:.:.:.	.:.:.:.:.:.	.:.:.:.:.:.	.:.:.:.:.:.	.:.:.:.:.:.	.:.:.:.:.:.	1:183023:1:20:25:0	.:.:.:.:.:.	.:.:.:.:.:.	.:.:.:.:.:.	.:.:.:.:.:.	.:.:.:.:.:.	.:.:.:.:.:.	.:.:.:.:.:.	.:.:.:.:.:.	.:.:.:.:.:.	.:.:.:.:.:.	.:.:.:.:.:.	.:.:.:.:.:.	.:.:.:.:.:.	.:.:.:.:.:.	.:.:.:.:.:.	.:.:.:.:.:.	.:.:.:.:.:.	.:.:.:.:.:.	.:.:.:.:.:.	.:.:.:.:.:.	.:.:.:.:.:.	.:.:.:.:.:.	.:.:.:.:.:.	.:.:.:.:.:.	.:.:.:.:.:.	.:.:.:.:.:.	.:.:.:.:.:.	.:.:.:.:.:.	.:.:.:.:.:.	.:.:.:.:.:.	.:.:.:.:.:.	.:.:.:.:.:.	.:.:.:.:.:.	.:.:.:.:.:.	.:.:.:.:.:.	.:.:.:.:.:.	.:.:.:.:.:.	.:.:.:.:.:.	.:.:.:.:.:.	.:.:.:.:.:.	.:.:.:.:.:.	.:.:.:.:.:.	.:.:.:.:.:.	.:.:.:.:.:.	.:.:.:.:.:.	.:.:.:.:.:.	.:.:.:.:.:.	.:.:.:.:.:.	.:.:.:.:.:.	.:.:.:.:.:.	.:.:.:.:.:.	.:.:.:.:.:.	.:.:.:.:.:.	.:.:.:.:.:.	.:.:.:.:.:.	.:.:.:.:.:.	.:.:.:.:.:.	.:.:.:.:.:.	.:.:.:.:.:.	.:.:.:.:.:.	.:.:.:.:.:.	.:.:.:.:.:.	.:.:.:.:.:.	.:.:.:.:.:.	.:.:.:.:.:.	.:.:.:.:.:.	.:.:.:.:.:.	.:.:.:.:.:.	.:.:.:.:.:.	.:.:.:.:.:.	.:.:.:.:.:.	.:.:.:.:.:.	.:.:.:.:.:.	.:.:.:.:.:.	.:.:.:.:.:.	.:.:.:.:.:.	.:.:.:.:.:.	.:.:.:.:.:.	.:.:.:.:.:.	.:.:.:.:.:.	.:.:.:.:.:.	.:.:.:.:.:.	.:.:.:.:.:.	.:.:.:.:.:.	.:.:.:.:.:.	.:.:.:.:.:.	.:.:.:.:.:.	.:.:.:.:.:.	.:.:.:.:.:.	.:.:.:.:.:.	.:.:.:.:.:.	.:.:.:.:.:.	.:.:.:.:.:.	.:.:.:.:.:.	.:.:.:.:.:.	.:.:.:.:.:.	.:.:.:.:.:.	.:.:.:.:.:.	.:.:.:.:.:.	.:.:.:.:.:.	.:.:.:.:.:.	.:.:.:.:.:.	.:.:.:.:.:.	.:.:.:.:.:.	.:.:.:.:.:.	.:.:.:.:.:.	.:.:.:.:.:.	.:.:.:.:.:.	.:.:.:.:.:.	.:.:.:.:.:.	.:.:.:.:.:.	.:.:.:.:.:.	.:.:.:.:.:.	.:.:.:.:.:.	.:.:.:.:.:.	.:.:.:.:.:.	.:.:.:.:.:.	.:.:.:.:.:.	.:.:.:.:.:.	.:.:.:.:.:.	.:.:.:.:.:.	.:.:.:.:.:.	.:.:.:.:.:.	.:.:.:.:.:.	.:.:.:.:.:.	.:.:.:.:.:.	.:.:.:.:.:.	.:.:.:.:.:.	.:.:.:.:.:.	.:.:.:.:.:.	.:.:.:.:.:.	.:.:.:.:.:.	.:.:.:.:.:.	.:.:.:.:.:.	.:.:.:.:.:.	.:.:.:.:.:.	.:.:.:.:.:.	.:.:.:.:.:.	.:.:.:.:.:.	.:.:.:.:.:.	.:.:.:.:.:.	.:.:.:.:.:.	.:.:.:.:.:.	.:.:.:.:.:.	.:.:.:.:.:.	.:.:.:.:.:.	.:.:.:.:.:.	.:.:.:.:.:.	.:.:.:.:.:.	.:.:.:.:.:.	.:.:.:.:.:.	.:.:.:.:.:.	.:.:.:.:.:.	.:.:.:.:.:.	.:.:.:.:.:.	.:.:.:.:.:.	.:.:.:.:.:.	.:.:.:.:.:.	.:.:.:.:.:.	.:.:.:.:.:.	.:.:.:.:.:.	.:.:.:.:.:.	.:.:.:.:.:.	.:.:.:.:.:.	.:.:.:.:.:.	.:.:.:.:.:.	.:.:.:.:.:.	.:.:.:.:.:.	.:.:.:.:.:.	.:.:.:.:.:.	.:.:.:.:.:.	.:.:.:.:.:.	.:.:.:.:.:.	.:.:.:.:.:.	.:.:.:.:.:.	.:.:.:.:.:.	.:.:.:.:.:.	.:.:.:.:.:.	.:.:.:.:.:.	.:.:.:.:.:.	.:.:.:.:.:.	.:.:.:.:.:.	.:.:.:.:.:.	.:.:.:.:.:.	.:.:.:.:.:.	.:.:.:.:.:.	.:.:.:.:.:.	.:.:.:.:.:.	.:.:.:.:.:.	.:.:.:.:.:.	.:.:.:.:.:.	.:.:.:.:.:.	.:.:.:.:.:.	.:.:.:.:.:.	.:.:.:.:.:.	.:.:.:.:.:.	.:.:.:.:.:.	.:.:.:.:.:.	.:.:.:.:.:.	.:.:.:.:.:.	.:.:.:.:.:.	.:.:.:.:.:.	.:.:.:.:.:.	.:.:.:.:.:.	.:.:.:.:.:.	.:.:.:.:.:.	.:.:.:.:.:.	.:.:.:.:.:.	.:.:.:.:.:.	.:.:.:.:.:.	.:.:.:.:.:.	.:.:.:.:.:.	.:.:.:.:.:.	.:.:.:.:.:.	.:.:.:.:.:.	.:.:.:.:.:.	.:.:.:.:.:.	.:.:.:.:.:.	.:.:.:.:.:.	.:.:.:.:.:.	.:.:.:.:.:.	.:.:.:.:.:.	.:.:.:.:.:.	.:.:.:.:.:.	.:.:.:.:.:.	.:.:.:.:.:.	.:.:.:.:.:.	.:.:.:.:.:.	.:.:.:.:.:.	.:.:.:.:.:.	.:.:.:.:.:.	.:.:.:.:.:.	.:.:.:.:.:.	.:.:.:.:.:.	.:.:.:.:.:.	.:.:.:.:.:.	.:.:.:.:.:.	.:.:.:.:.:.	.:.:.:.:.:.	.:.:.:.:.:.	.:.:.:.:.:.	.:.:.:.:.:.	.:.:.:.:.:.	.:.:.:.:.:.	.:.:.:.:.:.	.:.:.:.:.:.	.:.:.:.:.:.	.:.:.:.:.:.	.:.:.:.:.:.	.:.:.:.:.:.	.:.:.:.:.:.	.:.:.:.:.:.	.:.:.:.:.:.	.:.:.:.:.:.	.:.:.:.:.:.	.:.:.:.:.:.	.:.:.:.:.:.	.:.:.:.:.:.	.:.:.:.:.:.	.:.:.:.:.:.	.:.:.:.:.:.	1:183023:1:28:26:0	.:.:.:.:.:.	.:.:.:.:.:.	.:.:.:.:.:.	.:.:.:.:.:.	.:.:.:.:.:.	.:.:.:.:.:.	.:.:.:.:.:.	.:.:.:.:.:.	.:.:.:.:.:.	.:.:.:.:.:.	.:.:.:.:.:.	.:.:.:.:.:.	.:.:.:.:.:.	.:.:.:.:.:.	.:.:.:.:.:.	.:.:.:.:.:.	.:.:.:.:.:.	.:.:.:.:.:.	.:.:.:.:.:.	.:.:.:.:.:.	.:.:.:.:.:.	.:.:.:.:.:.	.:.:.:.:.:.	.:.:.:.:.:.	.:.:.:.:.:.	.:.:.:.:.:.	.:.:.:.:.:.	.:.:.:.:.:.	.:.:.:.:.:.	.:.:.:.:.:.	.:.:.:.:.:.	.:.:.:.:.:.	.:.:.:.:.:.	.:.:.:.:.:.	.:.:.:.:.:.	.:.:.:.:.:.	.:.:.:.:.:.	.:.:.:.:.:.	.:.:.:.:.:.	.:.:.:.:.:.	.:.:.:.:.:.	.:.:.:.:.:.	.:.:.:.:.:.	.:.:.:.:.:.	.:.:.:.:.:.	.:.:.:.:.:.	.:.:.:.:.:.	.:.:.:.:.:.	.:.:.:.:.:.	.:.:.:.:.:.	.:.:.:.:.:.	.:.:.:.:.:.	.:.:.:.:.:.	.:.:.:.:.:.	.:.:.:.:.:.	.:.:.:.:.:.	.:.:.:.:.:.	.:.:.:.:.:.	.:.:.:.:.:.	.:.:.:.:.:.	.:.:.:.:.:.	.:.:.:.:.:.	.:.:.:.:.:.	.:.:.:.:.:.	.:.:.:.:.:.	.:.:.:.:.:.	.:.:.:.:.:.	.:.:.:.:.:.	.:.:.:.:.:.	.:.:.:.:.:.	.:.:.:.:.:.	.:.:.:.:.:.	.:.:.:.:.:.	.:.:.:.:.:.	.:.:.:.:.:.	.:.:.:.:.:.	.:.:.:.:.:.	.:.:.:.:.:.	.:.:.:.:.:.	.:.:.:.:.:.	.:.:.:.:.:.	.:.:.:.:.:.	.:.:.:.:.:.	.:.:.:.:.:.	.:.:.:.:.:.	.:.:.:.:.:.	.:.:.:.:.:.	.:.:.:.:.:.	.:.:.:.:.:.	.:.:.:.:.:.	.:.:.:.:.:.	.:.:.:.:.:.	.:.:.:.:.:.	.:.:.:.:.:.	.:.:.:.:.:.	.:.:.:.:.:.	.:.:.:.:.:.	.:.:.:.:.:.	.:.:.:.:.:.	.:.:.:.:.:.	.:.:.:.:.:.	.:.:.:.:.:.	.:.:.:.:.:.	.:.:.:.:.:.	.:.:.:.:.:.	.:.:.:.:.:.	.:.:.:.:.:.	.:.:.:.:.:.	.:.:.:.:.:.	.:.:.:.:.:.	.:.:.:.:.:.	.:.:.:.:.:.	.:.:.:.:.:.	.:.:.:.:.:.	.:.:.:.:.:.	.:.:.:.:.:.	.:.:.:.:.:.	.:.:.:.:.:.	.:.:.:.:.:.	.:.:.:.:.:.	.:.:.:.:.:.	.:.:.:.:.:.	.:.:.:.:.:.	.:.:.:.:.:.	.:.:.:.:.:.	.:.:.:.:.:.	.:.:.:.:.:.	.:.:.:.:.:.	.:.:.:.:.:.	.:.:.:.:.:.	.:.:.:.:.:.	.:.:.:.:.:.	.:.:.:.:.:.	.:.:.:.:.:.	.:.:.:.:.:.	.:.:.:.:.:.	.:.:.:.:.:.	.:.:.:.:.:.	.:.:.:.:.:.	.:.:.:.:.:.	.:.:.:.:.:.	.:.:.:.:.:.	.:.:.:.:.:.	.:.:.:.:.:.	.:.:.:.:.:.	.:.:.:.:.:.	.:.:.:.:.:.	.:.:.:.:.:.	.:.:.:.:.:.	.:.:.:.:.:.	.:.:.:.:.:.	.:.:.:.:.:.	.:.:.:.:.:.	.:.:.:.:.:.	.:.:.:.:.:.	.:.:.:.:.:.	.:.:.:.:.:.	.:.:.:.:.:.	.:.:.:.:.:.	.:.:.:.:.:.	.:.:.:.:.:.	.:.:.:.:.:.	.:.:.:.:.:.	.:.:.:.:.:.	.:.:.:.:.:.	.:.:.:.:.:.	.:.:.:.:.:.	.:.:.:.:.:.	.:.:.:.:.:.	.:.:.:.:.:.	.:.:.:.:.:.	.:.:.:.:.:.	.:.:.:.:.:.	.:.:.:.:.:.	.:.:.:.:.:.	.:.:.:.:.:.	.:.:.:.:.:.	.:.:.:.:.:.	.:.:.:.:.:.	.:.:.:.:.:.	.:.:.:.:.:.	.:.:.:.:.:.	.:.:.:.:.:.	.:.:.:.:.:.	.:.:.:.:.:.	.:.:.:.:.:.	.:.:.:.:.:.	.:.:.:.:.:.	.:.:.:.:.:.	.:.:.:.:.:.	.:.:.:.:.:.	.:.:.:.:.:.	.:.:.:.:.:.	.:.:.:.:.:.	.:.:.:.:.:.	.:.:.:.:.:.	.:.:.:.:.:.	.:.:.:.:.:.	.:.:.:.:.:.	.:.:.:.:.:.	.:.:.:.:.:.	.:.:.:.:.:.	.:.:.:.:.:.	.:.:.:.:.:.	.:.:.:.:.:.	.:.:.:.:.:.	.:.:.:.:.:.
chrI	183027	.	A	<INS:ME>	.	PASS	SVTYPE=INS;STRAND=+;FAMILY=TY1	GT:END:FREQUENCY:THREE_PRIME_SUPPORT:FIVE_PRIME_SUPPORT:REFERENCE_READS	.:.:.:.:.:.	.:.:.:.:.:.	.:.:.:.:.:.	.:.:.:.:.:.	.:.:.:.:.:.	.:.:.:.:.:.	.:.:.:.:.:.	.:.:.:.:.:.	.:.:.:.:.:.	.:.:.:.:.:.	.:.:.:.:.:.	.:.:.:.:.:.	.:.:.:.:.:.	.:.:.:.:.:.	.:.:.:.:.:.	.:.:.:.:.:.	.:.:.:.:.:.	.:.:.:.:.:.	.:.:.:.:.:.	.:.:.:.:.:.	.:.:.:.:.:.	.:.:.:.:.:.	.:.:.:.:.:.	.:.:.:.:.:.	.:.:.:.:.:.	.:.:.:.:.:.	.:.:.:.:.:.	.:.:.:.:.:.	.:.:.:.:.:.	.:.:.:.:.:.	.:.:.:.:.:.	.:.:.:.:.:.	.:.:.:.:.:.	.:.:.:.:.:.	.:.:.:.:.:.	.:.:.:.:.:.	.:.:.:.:.:.	.:.:.:.:.:.	.:.:.:.:.:.	.:.:.:.:.:.	.:.:.:.:.:.	.:.:.:.:.:.	.:.:.:.:.:.	.:.:.:.:.:.	.:.:.:.:.:.	.:.:.:.:.:.	.:.:.:.:.:.	.:.:.:.:.:.	.:.:.:.:.:.	.:.:.:.:.:.	.:.:.:.:.:.	.:.:.:.:.:.	.:.:.:.:.:.	.:.:.:.:.:.	.:.:.:.:.:.	.:.:.:.:.:.	.:.:.:.:.:.	.:.:.:.:.:.	.:.:.:.:.:.	.:.:.:.:.:.	.:.:.:.:.:.	.:.:.:.:.:.	.:.:.:.:.:.	.:.:.:.:.:.	.:.:.:.:.:.	.:.:.:.:.:.	.:.:.:.:.:.	.:.:.:.:.:.	.:.:.:.:.:.	.:.:.:.:.:.	.:.:.:.:.:.	.:.:.:.:.:.	.:.:.:.:.:.	.:.:.:.:.:.	.:.:.:.:.:.	.:.:.:.:.:.	.:.:.:.:.:.	.:.:.:.:.:.	.:.:.:.:.:.	.:.:.:.:.:.	.:.:.:.:.:.	.:.:.:.:.:.	.:.:.:.:.:.	.:.:.:.:.:.	.:.:.:.:.:.	.:.:.:.:.:.	.:.:.:.:.:.	.:.:.:.:.:.	.:.:.:.:.:.	.:.:.:.:.:.	.:.:.:.:.:.	.:.:.:.:.:.	.:.:.:.:.:.	.:.:.:.:.:.	.:.:.:.:.:.	.:.:.:.:.:.	.:.:.:.:.:.	.:.:.:.:.:.	.:.:.:.:.:.	.:.:.:.:.:.	.:.:.:.:.:.	.:.:.:.:.:.	.:.:.:.:.:.	.:.:.:.:.:.	.:.:.:.:.:.	.:.:.:.:.:.	.:.:.:.:.:.	.:.:.:.:.:.	.:.:.:.:.:.	.:.:.:.:.:.	.:.:.:.:.:.	.:.:.:.:.:.	.:.:.:.:.:.	.:.:.:.:.:.	.:.:.:.:.:.	.:.:.:.:.:.	.:.:.:.:.:.	.:.:.:.:.:.	.:.:.:.:.:.	.:.:.:.:.:.	.:.:.:.:.:.	.:.:.:.:.:.	.:.:.:.:.:.	.:.:.:.:.:.	.:.:.:.:.:.	.:.:.:.:.:.	.:.:.:.:.:.	.:.:.:.:.:.	.:.:.:.:.:.	.:.:.:.:.:.	.:.:.:.:.:.	.:.:.:.:.:.	.:.:.:.:.:.	.:.:.:.:.:.	.:.:.:.:.:.	.:.:.:.:.:.	.:.:.:.:.:.	.:.:.:.:.:.	.:.:.:.:.:.	.:.:.:.:.:.	.:.:.:.:.:.	.:.:.:.:.:.	.:.:.:.:.:.	.:.:.:.:.:.	.:.:.:.:.:.	.:.:.:.:.:.	.:.:.:.:.:.	.:.:.:.:.:.	.:.:.:.:.:.	.:.:.:.:.:.	.:.:.:.:.:.	.:.:.:.:.:.	.:.:.:.:.:.	.:.:.:.:.:.	.:.:.:.:.:.	.:.:.:.:.:.	.:.:.:.:.:.	.:.:.:.:.:.	.:.:.:.:.:.	.:.:.:.:.:.	.:.:.:.:.:.	.:.:.:.:.:.	.:.:.:.:.:.	.:.:.:.:.:.	.:.:.:.:.:.	.:.:.:.:.:.	.:.:.:.:.:.	.:.:.:.:.:.	.:.:.:.:.:.	.:.:.:.:.:.	.:.:.:.:.:.	.:.:.:.:.:.	.:.:.:.:.:.	.:.:.:.:.:.	.:.:.:.:.:.	.:.:.:.:.:.	.:.:.:.:.:.	.:.:.:.:.:.	.:.:.:.:.:.	.:.:.:.:.:.	.:.:.:.:.:.	.:.:.:.:.:.	.:.:.:.:.:.	.:.:.:.:.:.	.:.:.:.:.:.	.:.:.:.:.:.	.:.:.:.:.:.	.:.:.:.:.:.	.:.:.:.:.:.	.:.:.:.:.:.	.:.:.:.:.:.	.:.:.:.:.:.	.:.:.:.:.:.	.:.:.:.:.:.	.:.:.:.:.:.	.:.:.:.:.:.	.:.:.:.:.:.	.:.:.:.:.:.	.:.:.:.:.:.	.:.:.:.:.:.	.:.:.:.:.:.	.:.:.:.:.:.	.:.:.:.:.:.	.:.:.:.:.:.	.:.:.:.:.:.	.:.:.:.:.:.	.:.:.:.:.:.	.:.:.:.:.:.	.:.:.:.:.:.	.:.:.:.:.:.	.:.:.:.:.:.	.:.:.:.:.:.	.:.:.:.:.:.	.:.:.:.:.:.	.:.:.:.:.:.	.:.:.:.:.:.	.:.:.:.:.:.	.:.:.:.:.:.	.:.:.:.:.:.	.:.:.:.:.:.	.:.:.:.:.:.	.:.:.:.:.:.	.:.:.:.:.:.	.:.:.:.:.:.	.:.:.:.:.:.	.:.:.:.:.:.	.:.:.:.:.:.	.:.:.:.:.:.	.:.:.:.:.:.	.:.:.:.:.:.	.:.:.:.:.:.	.:.:.:.:.:.	.:.:.:.:.:.	1:183031:1:36:28:0	.:.:.:.:.:.	.:.:.:.:.:.	.:.:.:.:.:.	.:.:.:.:.:.	.:.:.:.:.:.	.:.:.:.:.:.	.:.:.:.:.:.	.:.:.:.:.:.	.:.:.:.:.:.	.:.:.:.:.:.	.:.:.:.:.:.	.:.:.:.:.:.	.:.:.:.:.:.	.:.:.:.:.:.	.:.:.:.:.:.	.:.:.:.:.:.	.:.:.:.:.:.	.:.:.:.:.:.	.:.:.:.:.:.	.:.:.:.:.:.	.:.:.:.:.:.	.:.:.:.:.:.	.:.:.:.:.:.	.:.:.:.:.:.	.:.:.:.:.:.	.:.:.:.:.:.	.:.:.:.:.:.	.:.:.:.:.:.	.:.:.:.:.:.	.:.:.:.:.:.	.:.:.:.:.:.	.:.:.:.:.:.	.:.:.:.:.:.	.:.:.:.:.:.	.:.:.:.:.:.	.:.:.:.:.:.	.:.:.:.:.:.	.:.:.:.:.:.	.:.:.:.:.:.	.:.:.:.:.:.	.:.:.:.:.:.	.:.:.:.:.:.	.:.:.:.:.:.	.:.:.:.:.:.	.:.:.:.:.:.	.:.:.:.:.:.	.:.:.:.:.:.	.:.:.:.:.:.	.:.:.:.:.:.	.:.:.:.:.:.	.:.:.:.:.:.	.:.:.:.:.:.	.:.:.:.:.:.	.:.:.:.:.:.	.:.:.:.:.:.	.:.:.:.:.:.	.:.:.:.:.:.	.:.:.:.:.:.	.:.:.:.:.:.	.:.:.:.:.:.	.:.:.:.:.:.	.:.:.:.:.:.	.:.:.:.:.:.	.:.:.:.:.:.	.:.:.:.:.:.	.:.:.:.:.:.	.:.:.:.:.:.	.:.:.:.:.:.	.:.:.:.:.:.	.:.:.:.:.:.	.:.:.:.:.:.	.:.:.:.:.:.	.:.:.:.:.:.	.:.:.:.:.:.	.:.:.:.:.:.	.:.:.:.:.:.	.:.:.:.:.:.	.:.:.:.:.:.	.:.:.:.:.:.	.:.:.:.:.:.	.:.:.:.:.:.	.:.:.:.:.:.	.:.:.:.:.:.	.:.:.:.:.:.	.:.:.:.:.:.	.:.:.:.:.:.	.:.:.:.:.:.	.:.:.:.:.:.	.:.:.:.:.:.	.:.:.:.:.:.	.:.:.:.:.:.	.:.:.:.:.:.	.:.:.:.:.:.	.:.:.:.:.:.	.:.:.:.:.:.	.:.:.:.:.:.	.:.:.:.:.:.	.:.:.:.:.:.	.:.:.:.:.:.	.:.:.:.:.:.	.:.:.:.:.:.	.:.:.:.:.:.	.:.:.:.:.:.	.:.:.:.:.:.	.:.:.:.:.:.	.:.:.:.:.:.	.:.:.:.:.:.	.:.:.:.:.:.	.:.:.:.:.:.	.:.:.:.:.:.	.:.:.:.:.:.	.:.:.:.:.:.	.:.:.:.:.:.	.:.:.:.:.:.	.:.:.:.:.:.	.:.:.:.:.:.	.:.:.:.:.:.	.:.:.:.:.:.	.:.:.:.:.:.	.:.:.:.:.:.	.:.:.:.:.:.	.:.:.:.:.:.	.:.:.:.:.:.	.:.:.:.:.:.	.:.:.:.:.:.	.:.:.:.:.:.	.:.:.:.:.:.	.:.:.:.:.:.	.:.:.:.:.:.	.:.:.:.:.:.	.:.:.:.:.:.	.:.:.:.:.:.	.:.:.:.:.:.	.:.:.:.:.:.	.:.:.:.:.:.	.:.:.:.:.:.	.:.:.:.:.:.	.:.:.:.:.:.	.:.:.:.:.:.	.:.:.:.:.:.	.:.:.:.:.:.	.:.:.:.:.:.	.:.:.:.:.:.	.:.:.:.:.:.	.:.:.:.:.:.	.:.:.:.:.:.	.:.:.:.:.:.	.:.:.:.:.:.	.:.:.:.:.:.	.:.:.:.:.:.	.:.:.:.:.:.	.:.:.:.:.:.	.:.:.:.:.:.	.:.:.:.:.:.	.:.:.:.:.:.	.:.:.:.:.:.	.:.:.:.:.:.	.:.:.:.:.:.	.:.:.:.:.:.	.:.:.:.:.:.	.:.:.:.:.:.	.:.:.:.:.:.	.:.:.:.:.:.	.:.:.:.:.:.	.:.:.:.:.:.	.:.:.:.:.:.	.:.:.:.:.:.	.:.:.:.:.:.	.:.:.:.:.:.	.:.:.:.:.:.	.:.:.:.:.:.	.:.:.:.:.:.	.:.:.:.:.:.	.:.:.:.:.:.	.:.:.:.:.:.	.:.:.:.:.:.	.:.:.:.:.:.	.:.:.:.:.:.	.:.:.:.:.:.	.:.:.:.:.:.	.:.:.:.:.:.	.:.:.:.:.:.	.:.:.:.:.:.	.:.:.:.:.:.	.:.:.:.:.:.	.:.:.:.:.:.	.:.:.:.:.:.	.:.:.:.:.:.	.:.:.:.:.:.	.:.:.:.:.:.	.:.:.:.:.:.	.:.:.:.:.:.	.:.:.:.:.:.	.:.:.:.:.:.	.:.:.:.:.:.	.:.:.:.:.:.	.:.:.:.:.:.	.:.:.:.:.:.	.:.:.:.:.:.	.:.:.:.:.:.	.:.:.:.:.:.	.:.:.:.:.:.	.:.:.:.:.:.	.:.:.:.:.:.	.:.:.:.:.:.	.:.:.:.:.:.	.:.:.:.:.:.	.:.:.:.:.:.	.:.:.:.:.:.	.:.:.:.:.:.	.:.:.:.:.:.	.:.:.:.:.:.	.:.:.:.:.:.	.:.:.:.:.:.	.:.:.:.:.:.	.:.:.:.:.:.	.:.:.:.:.:.	.:.:.:.:.:.	.:.:.:.:.:.	.:.:.:.:.:.	.:.:.:.:.:.	.:.:.:.:.:.	.:.:.:.:.:.	.:.:.:.:.:.	.:.:.:.:.:.	.:.:.:.:.:.	.:.:.:.:.:.	.:.:.:.:.:.	.:.:.:.:.:.	.:.:.:.:.:.	.:.:.:.:.:.	.:.:.:.:.:.	.:.:.:.:.:.	.:.:.:.:.:.	.:.:.:.:.:.	.:.:.:.:.:.	.:.:.:.:.:.	.:.:.:.:.:.	.:.:.:.:.:.	.:.:.:.:.:.	.:.:.:.:.:.	.:.:.:.:.:.	.:.:.:.:.:.	.:.:.:.:.:.	.:.:.:.:.:.	.:.:.:.:.:.	.:.:.:.:.:.	.:.:.:.:.:.	.:.:.:.:.:.	.:.:.:.:.:.	.:.:.:.:.:.	.:.:.:.:.:.	.:.:.:.:.:.	.:.:.:.:.:.	.:.:.:.:.:.	.:.:.:.:.:.	.:.:.:.:.:.	.:.:.:.:.:.	.:.:.:.:.:.	.:.:.:.:.:.	.:.:.:.:.:.	.:.:.:.:.:.	.:.:.:.:.:.	.:.:.:.:.:.	.:.:.:.:.:.	.:.:.:.:.:.	.:.:.:.:.:.	.:.:.:.:.:.	.:.:.:.:.:.	.:.:.:.:.:.	.:.:.:.:.:.	.:.:.:.:.:.	.:.:.:.:.:.	.:.:.:.:.:.	.:.:.:.:.:.	.:.:.:.:.:.	.:.:.:.:.:.	.:.:.:.:.:.	.:.:.:.:.:.	.:.:.:.:.:.	.:.:.:.:.:.	.:.:.:.:.:.	.:.:.:.:.:.	.:.:.:.:.:.	.:.:.:.:.:.	.:.:.:.:.:.	.:.:.:.:.:.	.:.:.:.:.:.	.:.:.:.:.:.	.:.:.:.:.:.	.:.:.:.:.:.	.:.:.:.:.:.	.:.:.:.:.:.	.:.:.:.:.:.	.:.:.:.:.:.	.:.:.:.:.:.	.:.:.:.:.:.	.:.:.:.:.:.	.:.:.:.:.:.	.:.:.:.:.:.	.:.:.:.:.:.	.:.:.:.:.:.	.:.:.:.:.:.	.:.:.:.:.:.	.:.:.:.:.:.	.:.:.:.:.:.	.:.:.:.:.:.	.:.:.:.:.:.	.:.:.:.:.:.	.:.:.:.:.:.	.:.:.:.:.:.	.:.:.:.:.:.	.:.:.:.:.:.	.:.:.:.:.:.	.:.:.:.:.:.	.:.:.:.:.:.	.:.:.:.:.:.	.:.:.:.:.:.	.:.:.:.:.:.	.:.:.:.:.:.	.:.:.:.:.:.	.:.:.:.:.:.	.:.:.:.:.:.	.:.:.:.:.:.	.:.:.:.:.:.	.:.:.:.:.:.	.:.:.:.:.:.	.:.:.:.:.:.	.:.:.:.:.:.	.:.:.:.:.:.	.:.:.:.:.:.	.:.:.:.:.:.	.:.:.:.:.:.	.:.:.:.:.:.	.:.:.:.:.:.	.:.:.:.:.:.	.:.:.:.:.:.	.:.:.:.:.:.	.:.:.:.:.:.	.:.:.:.:.:.	.:.:.:.:.:.	.:.:.:.:.:.	.:.:.:.:.:.	.:.:.:.:.:.	.:.:.:.:.:.	.:.:.:.:.:.	.:.:.:.:.:.	.:.:.:.:.:.	.:.:.:.:.:.	.:.:.:.:.:.	.:.:.:.:.:.	.:.:.:.:.:.	.:.:.:.:.:.	.:.:.:.:.:.	.:.:.:.:.:.	.:.:.:.:.:.	.:.:.:.:.:.	.:.:.:.:.:.	.:.:.:.:.:.	.:.:.:.:.:.	.:.:.:.:.:.	.:.:.:.:.:.	.:.:.:.:.:.	.:.:.:.:.:.	.:.:.:.:.:.	.:.:.:.:.:.	.:.:.:.:.:.	.:.:.:.:.:.	.:.:.:.:.:.	.:.:.:.:.:.	.:.:.:.:.:.	.:.:.:.:.:.	.:.:.:.:.:.	.:.:.:.:.:.	.:.:.:.:.:.	.:.:.:.:.:.	.:.:.:.:.:.	.:.:.:.:.:.	.:.:.:.:.:.	.:.:.:.:.:.	.:.:.:.:.:.	.:.:.:.:.:.	.:.:.:.:.:.	.:.:.:.:.:.	.:.:.:.:.:.	.:.:.:.:.:.	.:.:.:.:.:.	.:.:.:.:.:.	.:.:.:.:.:.	.:.:.:.:.:.	.:.:.:.:.:.	.:.:.:.:.:.	.:.:.:.:.:.	.:.:.:.:.:.	.:.:.:.:.:.	.:.:.:.:.:.	.:.:.:.:.:.	.:.:.:.:.:.	.:.:.:.:.:.	.:.:.:.:.:.	.:.:.:.:.:.	.:.:.:.:.:.	.:.:.:.:.:.	.:.:.:.:.:.	.:.:.:.:.:.	.:.:.:.:.:.	.:.:.:.:.:.	.:.:.:.:.:.	.:.:.:.:.:.	.:.:.:.:.:.	.:.:.:.:.:.	.:.:.:.:.:.	.:.:.:.:.:.	.:.:.:.:.:.	.:.:.:.:.:.	.:.:.:.:.:.	.:.:.:.:.:.	.:.:.:.:.:.	.:.:.:.:.:.	.:.:.:.:.:.	.:.:.:.:.:.	.:.:.:.:.:.	.:.:.:.:.:.	.:.:.:.:.:.	.:.:.:.:.:.	.:.:.:.:.:.	.:.:.:.:.:.	.:.:.:.:.:.	.:.:.:.:.:.	.:.:.:.:.:.	.:.:.:.:.:.	.:.:.:.:.:.	.:.:.:.:.:.	.:.:.:.:.:.	.:.:.:.:.:.	.:.:.:.:.:.	.:.:.:.:.:.	.:.:.:.:.:.	.:.:.:.:.:.	.:.:.:.:.:.	.:.:.:.:.:.	.:.:.:.:.:.	.:.:.:.:.:.	.:.:.:.:.:.	.:.:.:.:.:.	.:.:.:.:.:.	.:.:.:.:.:.	.:.:.:.:.:.	.:.:.:.:.:.	.:.:.:.:.:.	.:.:.:.:.:.	.:.:.:.:.:.	.:.:.:.:.:.	.:.:.:.:.:.	.:.:.:.:.:.	.:.:.:.:.:.	.:.:.:.:.:.	.:.:.:.:.:.	.:.:.:.:.:.	.:.:.:.:.:.	.:.:.:.:.:.	.:.:.:.:.:.	.:.:.:.:.:.	.:.:.:.:.:.	.:.:.:.:.:.	.:.:.:.:.:.	.:.:.:.:.:.	.:.:.:.:.:.	.:.:.:.:.:.	.:.:.:.:.:.	.:.:.:.:.:.	.:.:.:.:.:.	.:.:.:.:.:.	.:.:.:.:.:.	.:.:.:.:.:.	.:.:.:.:.:.	.:.:.:.:.:.	.:.:.:.:.:.	.:.:.:.:.:.	.:.:.:.:.:.	.:.:.:.:.:.	.:.:.:.:.:.	.:.:.:.:.:.	.:.:.:.:.:.	.:.:.:.:.:.	.:.:.:.:.:.	.:.:.:.:.:.	.:.:.:.:.:.	.:.:.:.:.:.	.:.:.:.:.:.	.:.:.:.:.:.	.:.:.:.:.:.	.:.:.:.:.:.	.:.:.:.:.:.	.:.:.:.:.:.	.:.:.:.:.:.	.:.:.:.:.:.	.:.:.:.:.:.	.:.:.:.:.:.	.:.:.:.:.:.	.:.:.:.:.:.	.:.:.:.:.:.	.:.:.:.:.:.	.:.:.:.:.:.	.:.:.:.:.:.	.:.:.:.:.:.	.:.:.:.:.:.	.:.:.:.:.:.	.:.:.:.:.:.	.:.:.:.:.:.	.:.:.:.:.:.	.:.:.:.:.:.	.:.:.:.:.:.	.:.:.:.:.:.	.:.:.:.:.:.	.:.:.:.:.:.	.:.:.:.:.:.	.:.:.:.:.:.	.:.:.:.:.:.	.:.:.:.:.:.	.:.:.:.:.:.	.:.:.:.:.:.	.:.:.:.:.:.	.:.:.:.:.:.	.:.:.:.:.:.	.:.:.:.:.:.	.:.:.:.:.:.	.:.:.:.:.:.	.:.:.:.:.:.	.:.:.:.:.:.	.:.:.:.:.:.	.:.:.:.:.:.	.:.:.:.:.:.	.:.:.:.:.:.	.:.:.:.:.:.	.:.:.:.:.:.	.:.:.:.:.:.	.:.:.:.:.:.	.:.:.:.:.:.	.:.:.:.:.:.	.:.:.:.:.:.	.:.:.:.:.:.	.:.:.:.:.:.	.:.:.:.:.:.	.:.:.:.:.:.	.:.:.:.:.:.	.:.:.:.:.:.	.:.:.:.:.:.	.:.:.:.:.:.	.:.:.:.:.:.	.:.:.:.:.:.	.:.:.:.:.:.	.:.:.:.:.:.	.:.:.:.:.:.	.:.:.:.:.:.	.:.:.:.:.:.	.:.:.:.:.:.	.:.:.:.:.:.	.:.:.:.:.:.	.:.:.:.:.:.	.:.:.:.:.:.	.:.:.:.:.:.	.:.:.:.:.:.	.:.:.:.:.:.	.:.:.:.:.:.	.:.:.:.:.:.	.:.:.:.:.:.	.:.:.:.:.:.	.:.:.:.:.:.	.:.:.:.:.:.	.:.:.:.:.:.	.:.:.:.:.:.	.:.:.:.:.:.	.:.:.:.:.:.	.:.:.:.:.:.	.:.:.:.:.:.	.:.:.:.:.:.	.:.:.:.:.:.	.:.:.:.:.:.	.:.:.:.:.:.	.:.:.:.:.:.	.:.:.:.:.:.	.:.:.:.:.:.	.:.:.:.:.:.	.:.:.:.:.:.	.:.:.:.:.:.	.:.:.:.:.:.	.:.:.:.:.:.	.:.:.:.:.:.	.:.:.:.:.:.	.:.:.:.:.:.	.:.:.:.:.:.	.:.:.:.:.:.	.:.:.:.:.:.	.:.:.:.:.:.	.:.:.:.:.:.	.:.:.:.:.:.	.:.:.:.:.:.	.:.:.:.:.:.	.:.:.:.:.:.	.:.:.:.:.:.	.:.:.:.:.:.	.:.:.:.:.:.	.:.:.:.:.:.	.:.:.:.:.:.	.:.:.:.:.:.	.:.:.:.:.:.	.:.:.:.:.:.	.:.:.:.:.:.	.:.:.:.:.:.	.:.:.:.:.:.	.:.:.:.:.:.	.:.:.:.:.:.	.:.:.:.:.:.	.:.:.:.:.:.	.:.:.:.:.:.	.:.:.:.:.:.	.:.:.:.:.:.	.:.:.:.:.:.	.:.:.:.:.:.	.:.:.:.:.:.	.:.:.:.:.:.	.:.:.:.:.:.	.:.:.:.:.:.	.:.:.:.:.:.	.:.:.:.:.:.	.:.:.:.:.:.	.:.:.:.:.:.	.:.:.:.:.:.	.:.:.:.:.:.	.:.:.:.:.:.	.:.:.:.:.:.	.:.:.:.:.:.	.:.:.:.:.:.	.:.:.:.:.:.	.:.:.:.:.:.	.:.:.:.:.:.	.:.:.:.:.:.	.:.:.:.:.:.	.:.:.:.:.:.	.:.:.:.:.:.	.:.:.:.:.:.	.:.:.:.:.:.	.:.:.:.:.:.	.:.:.:.:.:.	.:.:.:.:.:.	.:.:.:.:.:.	.:.:.:.:.:.	.:.:.:.:.:.	.:.:.:.:.:.	.:.:.:.:.:.	.:.:.:.:.:.	.:.:.:.:.:.	.:.:.:.:.:.	.:.:.:.:.:.	.:.:.:.:.:.	.:.:.:.:.:.	.:.:.:.:.:.	.:.:.:.:.:.	.:.:.:.:.:.	.:.:.:.:.:.	.:.:.:.:.:.	.:.:.:.:.:.	.:.:.:.:.:.	.:.:.:.:.:.	.:.:.:.:.:.	.:.:.:.:.:.	.:.:.:.:.:.	.:.:.:.:.:.	.:.:.:.:.:.	.:.:.:.:.:.	.:.:.:.:.:.	.:.:.:.:.:.	.:.:.:.:.:.	.:.:.:.:.:.	.:.:.:.:.:.	.:.:.:.:.:.	.:.:.:.:.:.	.:.:.:.:.:.	.:.:.:.:.:.	.:.:.:.:.:.	.:.:.:.:.:.	.:.:.:.:.:.	.:.:.:.:.:.	.:.:.:.:.:.	.:.:.:.:.:.	.:.:.:.:.:.	.:.:.:.:.:.	.:.:.:.:.:.	.:.:.:.:.:.	.:.:.:.:.:.	.:.:.:.:.:.	1:183031:1:25:21:0	.:.:.:.:.:.	.:.:.:.:.:.	.:.:.:.:.:.	.:.:.:.:.:.	.:.:.:.:.:.	.:.:.:.:.:.	.:.:.:.:.:.	.:.:.:.:.:.	.:.:.:.:.:.	.:.:.:.:.:.	.:.:.:.:.:.	.:.:.:.:.:.	.:.:.:.:.:.	.:.:.:.:.:.	.:.:.:.:.:.	.:.:.:.:.:.	.:.:.:.:.:.	.:.:.:.:.:.	.:.:.:.:.:.	.:.:.:.:.:.	.:.:.:.:.:.	.:.:.:.:.:.	.:.:.:.:.:.	.:.:.:.:.:.	.:.:.:.:.:.	.:.:.:.:.:.	.:.:.:.:.:.	.:.:.:.:.:.	.:.:.:.:.:.	.:.:.:.:.:.	.:.:.:.:.:.	.:.:.:.:.:.	.:.:.:.:.:.	.:.:.:.:.:.	.:.:.:.:.:.	.:.:.:.:.:.	.:.:.:.:.:.	.:.:.:.:.:.	.:.:.:.:.:.	.:.:.:.:.:.	.:.:.:.:.:.	.:.:.:.:.:.	.:.:.:.:.:.	.:.:.:.:.:.	.:.:.:.:.:.	.:.:.:.:.:.	.:.:.:.:.:.	.:.:.:.:.:.	.:.:.:.:.:.	.:.:.:.:.:.	.:.:.:.:.:.	.:.:.:.:.:.	.:.:.:.:.:.	.:.:.:.:.:.	.:.:.:.:.:.	.:.:.:.:.:.	.:.:.:.:.:.	.:.:.:.:.:.	.:.:.:.:.:.	.:.:.:.:.:.	.:.:.:.:.:.	.:.:.:.:.:.	.:.:.:.:.:.	.:.:.:.:.:.	.:.:.:.:.:.	.:.:.:.:.:.	.:.:.:.:.:.	.:.:.:.:.:.	.:.:.:.:.:.	.:.:.:.:.:.	.:.:.:.:.:.	.:.:.:.:.:.	.:.:.:.:.:.	.:.:.:.:.:.	.:.:.:.:.:.	.:.:.:.:.:.	.:.:.:.:.:.	.:.:.:.:.:.	.:.:.:.:.:.	.:.:.:.:.:.	.:.:.:.:.:.	.:.:.:.:.:.	.:.:.:.:.:.	.:.:.:.:.:.
chrI	183027	.	A	<INS:ME>	.	PASS	SVTYPE=INS;STRAND=-;FAMILY=TY2	GT:END:FREQUENCY:THREE_PRIME_SUPPORT:FIVE_PRIME_SUPPORT:REFERENCE_READS	.:.:.:.:.:.	.:.:.:.:.:.	.:.:.:.:.:.	.:.:.:.:.:.	.:.:.:.:.:.	.:.:.:.:.:.	.:.:.:.:.:.	.:.:.:.:.:.	.:.:.:.:.:.	.:.:.:.:.:.	.:.:.:.:.:.	.:.:.:.:.:.	.:.:.:.:.:.	.:.:.:.:.:.	.:.:.:.:.:.	.:.:.:.:.:.	.:.:.:.:.:.	.:.:.:.:.:.	.:.:.:.:.:.	.:.:.:.:.:.	.:.:.:.:.:.	.:.:.:.:.:.	.:.:.:.:.:.	.:.:.:.:.:.	.:.:.:.:.:.	.:.:.:.:.:.	.:.:.:.:.:.	.:.:.:.:.:.	.:.:.:.:.:.	.:.:.:.:.:.	.:.:.:.:.:.	.:.:.:.:.:.	.:.:.:.:.:.	.:.:.:.:.:.	.:.:.:.:.:.	.:.:.:.:.:.	.:.:.:.:.:.	.:.:.:.:.:.	.:.:.:.:.:.	.:.:.:.:.:.	.:.:.:.:.:.	.:.:.:.:.:.	.:.:.:.:.:.	.:.:.:.:.:.	.:.:.:.:.:.	.:.:.:.:.:.	.:.:.:.:.:.	.:.:.:.:.:.	.:.:.:.:.:.	.:.:.:.:.:.	.:.:.:.:.:.	.:.:.:.:.:.	.:.:.:.:.:.	.:.:.:.:.:.	.:.:.:.:.:.	.:.:.:.:.:.	.:.:.:.:.:.	.:.:.:.:.:.	.:.:.:.:.:.	.:.:.:.:.:.	.:.:.:.:.:.	.:.:.:.:.:.	.:.:.:.:.:.	.:.:.:.:.:.	.:.:.:.:.:.	.:.:.:.:.:.	.:.:.:.:.:.	.:.:.:.:.:.	.:.:.:.:.:.	.:.:.:.:.:.	.:.:.:.:.:.	.:.:.:.:.:.	.:.:.:.:.:.	.:.:.:.:.:.	.:.:.:.:.:.	.:.:.:.:.:.	.:.:.:.:.:.	.:.:.:.:.:.	.:.:.:.:.:.	.:.:.:.:.:.	.:.:.:.:.:.	.:.:.:.:.:.	.:.:.:.:.:.	.:.:.:.:.:.	.:.:.:.:.:.	.:.:.:.:.:.	.:.:.:.:.:.	.:.:.:.:.:.	.:.:.:.:.:.	.:.:.:.:.:.	.:.:.:.:.:.	.:.:.:.:.:.	.:.:.:.:.:.	.:.:.:.:.:.	.:.:.:.:.:.	.:.:.:.:.:.	.:.:.:.:.:.	.:.:.:.:.:.	.:.:.:.:.:.	.:.:.:.:.:.	.:.:.:.:.:.	.:.:.:.:.:.	.:.:.:.:.:.	.:.:.:.:.:.	.:.:.:.:.:.	.:.:.:.:.:.	.:.:.:.:.:.	.:.:.:.:.:.	.:.:.:.:.:.	.:.:.:.:.:.	.:.:.:.:.:.	.:.:.:.:.:.	.:.:.:.:.:.	.:.:.:.:.:.	.:.:.:.:.:.	.:.:.:.:.:.	.:.:.:.:.:.	.:.:.:.:.:.	.:.:.:.:.:.	.:.:.:.:.:.	.:.:.:.:.:.	.:.:.:.:.:.	.:.:.:.:.:.	.:.:.:.:.:.	.:.:.:.:.:.	.:.:.:.:.:.	.:.:.:.:.:.	.:.:.:.:.:.	.:.:.:.:.:.	.:.:.:.:.:.	.:.:.:.:.:.	.:.:.:.:.:.	.:.:.:.:.:.	.:.:.:.:.:.	.:.:.:.:.:.	.:.:.:.:.:.	.:.:.:.:.:.	.:.:.:.:.:.	.:.:.:.:.:.	.:.:.:.:.:.	1:183032:1:27:24:0	.:.:.:.:.:.	.:.:.:.:.:.	.:.:.:.:.:.	.:.:.:.:.:.	.:.:.:.:.:.	.:.:.:.:.:.	.:.:.:.:.:.	.:.:.:.:.:.	.:.:.:.:.:.	.:.:.:.:.:.	.:.:.:.:.:.	.:.:.:.:.:.	.:.:.:.:.:.	.:.:.:.:.:.	.:.:.:.:.:.	.:.:.:.:.:.	.:.:.:.:.:.	.:.:.:.:.:.	.:.:.:.:.:.	.:.:.:.:.:.	.:.:.:.:.:.	.:.:.:.:.:.	.:.:.:.:.:.	.:.:.:.:.:.	.:.:.:.:.:.	.:.:.:.:.:.	.:.:.:.:.:.	.:.:.:.:.:.	.:.:.:.:.:.	.:.:.:.:.:.	.:.:.:.:.:.	.:.:.:.:.:.	.:.:.:.:.:.	.:.:.:.:.:.	.:.:.:.:.:.	.:.:.:.:.:.	.:.:.:.:.:.	.:.:.:.:.:.	.:.:.:.:.:.	.:.:.:.:.:.	.:.:.:.:.:.	.:.:.:.:.:.	.:.:.:.:.:.	.:.:.:.:.:.	.:.:.:.:.:.	.:.:.:.:.:.	.:.:.:.:.:.	.:.:.:.:.:.	.:.:.:.:.:.	.:.:.:.:.:.	.:.:.:.:.:.	.:.:.:.:.:.	.:.:.:.:.:.	.:.:.:.:.:.	.:.:.:.:.:.	.:.:.:.:.:.	.:.:.:.:.:.	.:.:.:.:.:.	.:.:.:.:.:.	.:.:.:.:.:.	.:.:.:.:.:.	.:.:.:.:.:.	.:.:.:.:.:.	.:.:.:.:.:.	.:.:.:.:.:.	.:.:.:.:.:.	.:.:.:.:.:.	.:.:.:.:.:.	.:.:.:.:.:.	.:.:.:.:.:.	.:.:.:.:.:.	.:.:.:.:.:.	.:.:.:.:.:.	1:183032:1:37:12:0	.:.:.:.:.:.	.:.:.:.:.:.	.:.:.:.:.:.	.:.:.:.:.:.	.:.:.:.:.:.	.:.:.:.:.:.	.:.:.:.:.:.	.:.:.:.:.:.	.:.:.:.:.:.	.:.:.:.:.:.	.:.:.:.:.:.	.:.:.:.:.:.	.:.:.:.:.:.	.:.:.:.:.:.	.:.:.:.:.:.	.:.:.:.:.:.	.:.:.:.:.:.	.:.:.:.:.:.	.:.:.:.:.:.	.:.:.:.:.:.	.:.:.:.:.:.	.:.:.:.:.:.	.:.:.:.:.:.	.:.:.:.:.:.	.:.:.:.:.:.	.:.:.:.:.:.	.:.:.:.:.:.	.:.:.:.:.:.	.:.:.:.:.:.	.:.:.:.:.:.	.:.:.:.:.:.	1:183032:1:24:15:0	.:.:.:.:.:.	.:.:.:.:.:.	.:.:.:.:.:.	.:.:.:.:.:.	.:.:.:.:.:.	.:.:.:.:.:.	.:.:.:.:.:.	.:.:.:.:.:.	.:.:.:.:.:.	.:.:.:.:.:.	.:.:.:.:.:.	.:.:.:.:.:.	.:.:.:.:.:.	.:.:.:.:.:.	.:.:.:.:.:.	.:.:.:.:.:.	.:.:.:.:.:.	.:.:.:.:.:.	.:.:.:.:.:.	.:.:.:.:.:.	.:.:.:.:.:.	.:.:.:.:.:.	.:.:.:.:.:.	.:.:.:.:.:.	.:.:.:.:.:.	.:.:.:.:.:.	.:.:.:.:.:.	.:.:.:.:.:.	.:.:.:.:.:.	.:.:.:.:.:.	.:.:.:.:.:.	.:.:.:.:.:.	.:.:.:.:.:.	.:.:.:.:.:.	.:.:.:.:.:.	.:.:.:.:.:.	.:.:.:.:.:.	.:.:.:.:.:.	.:.:.:.:.:.	.:.:.:.:.:.	.:.:.:.:.:.	.:.:.:.:.:.	.:.:.:.:.:.	.:.:.:.:.:.	.:.:.:.:.:.	.:.:.:.:.:.	.:.:.:.:.:.	.:.:.:.:.:.	.:.:.:.:.:.	.:.:.:.:.:.	.:.:.:.:.:.	.:.:.:.:.:.	.:.:.:.:.:.	.:.:.:.:.:.	.:.:.:.:.:.	.:.:.:.:.:.	.:.:.:.:.:.	.:.:.:.:.:.	.:.:.:.:.:.	.:.:.:.:.:.	.:.:.:.:.:.	.:.:.:.:.:.	.:.:.:.:.:.	.:.:.:.:.:.	.:.:.:.:.:.	.:.:.:.:.:.	.:.:.:.:.:.	.:.:.:.:.:.	.:.:.:.:.:.	.:.:.:.:.:.	.:.:.:.:.:.	.:.:.:.:.:.	.:.:.:.:.:.	.:.:.:.:.:.	.:.:.:.:.:.	.:.:.:.:.:.	.:.:.:.:.:.	.:.:.:.:.:.	.:.:.:.:.:.	.:.:.:.:.:.	.:.:.:.:.:.	.:.:.:.:.:.	.:.:.:.:.:.	.:.:.:.:.:.	.:.:.:.:.:.	.:.:.:.:.:.	.:.:.:.:.:.	.:.:.:.:.:.	.:.:.:.:.:.	.:.:.:.:.:.	.:.:.:.:.:.	.:.:.:.:.:.	.:.:.:.:.:.	.:.:.:.:.:.	.:.:.:.:.:.	.:.:.:.:.:.	.:.:.:.:.:.	.:.:.:.:.:.	.:.:.:.:.:.	.:.:.:.:.:.	.:.:.:.:.:.	.:.:.:.:.:.	.:.:.:.:.:.	.:.:.:.:.:.	.:.:.:.:.:.	.:.:.:.:.:.	.:.:.:.:.:.	.:.:.:.:.:.	.:.:.:.:.:.	.:.:.:.:.:.	.:.:.:.:.:.	.:.:.:.:.:.	.:.:.:.:.:.	.:.:.:.:.:.	.:.:.:.:.:.	.:.:.:.:.:.	.:.:.:.:.:.	.:.:.:.:.:.	.:.:.:.:.:.	.:.:.:.:.:.	.:.:.:.:.:.	.:.:.:.:.:.	.:.:.:.:.:.	.:.:.:.:.:.	1:183032:0.97:32:16:1	.:.:.:.:.:.	.:.:.:.:.:.	.:.:.:.:.:.	.:.:.:.:.:.	.:.:.:.:.:.	.:.:.:.:.:.	.:.:.:.:.:.	.:.:.:.:.:.	.:.:.:.:.:.	.:.:.:.:.:.	.:.:.:.:.:.	.:.:.:.:.:.	.:.:.:.:.:.	.:.:.:.:.:.	.:.:.:.:.:.	.:.:.:.:.:.	.:.:.:.:.:.	.:.:.:.:.:.	.:.:.:.:.:.	.:.:.:.:.:.	.:.:.:.:.:.	.:.:.:.:.:.	.:.:.:.:.:.	.:.:.:.:.:.	.:.:.:.:.:.	.:.:.:.:.:.	.:.:.:.:.:.	.:.:.:.:.:.	.:.:.:.:.:.	.:.:.:.:.:.	.:.:.:.:.:.	.:.:.:.:.:.	.:.:.:.:.:.	.:.:.:.:.:.	.:.:.:.:.:.	.:.:.:.:.:.	.:.:.:.:.:.	.:.:.:.:.:.	.:.:.:.:.:.	.:.:.:.:.:.	.:.:.:.:.:.	.:.:.:.:.:.	.:.:.:.:.:.	.:.:.:.:.:.	.:.:.:.:.:.	.:.:.:.:.:.	.:.:.:.:.:.	.:.:.:.:.:.	.:.:.:.:.:.	.:.:.:.:.:.	.:.:.:.:.:.	.:.:.:.:.:.	.:.:.:.:.:.	.:.:.:.:.:.	.:.:.:.:.:.	.:.:.:.:.:.	.:.:.:.:.:.	.:.:.:.:.:.	.:.:.:.:.:.	.:.:.:.:.:.	.:.:.:.:.:.	.:.:.:.:.:.	.:.:.:.:.:.	.:.:.:.:.:.	.:.:.:.:.:.	.:.:.:.:.:.	.:.:.:.:.:.	.:.:.:.:.:.	.:.:.:.:.:.	.:.:.:.:.:.	.:.:.:.:.:.	.:.:.:.:.:.	.:.:.:.:.:.	.:.:.:.:.:.	.:.:.:.:.:.	.:.:.:.:.:.	.:.:.:.:.:.	.:.:.:.:.:.	.:.:.:.:.:.	.:.:.:.:.:.	.:.:.:.:.:.	.:.:.:.:.:.	.:.:.:.:.:.	.:.:.:.:.:.	.:.:.:.:.:.	.:.:.:.:.:.	.:.:.:.:.:.	.:.:.:.:.:.	.:.:.:.:.:.	.:.:.:.:.:.	.:.:.:.:.:.	.:.:.:.:.:.	.:.:.:.:.:.	.:.:.:.:.:.	.:.:.:.:.:.	.:.:.:.:.:.	.:.:.:.:.:.	.:.:.:.:.:.	.:.:.:.:.:.	.:.:.:.:.:.	.:.:.:.:.:.	.:.:.:.:.:.	.:.:.:.:.:.	.:.:.:.:.:.	.:.:.:.:.:.	.:.:.:.:.:.	.:.:.:.:.:.	.:.:.:.:.:.	.:.:.:.:.:.	.:.:.:.:.:.	.:.:.:.:.:.	.:.:.:.:.:.	.:.:.:.:.:.	.:.:.:.:.:.	.:.:.:.:.:.	.:.:.:.:.:.	.:.:.:.:.:.	.:.:.:.:.:.	.:.:.:.:.:.	.:.:.:.:.:.	.:.:.:.:.:.	.:.:.:.:.:.	.:.:.:.:.:.	.:.:.:.:.:.	.:.:.:.:.:.	.:.:.:.:.:.	.:.:.:.:.:.	.:.:.:.:.:.	.:.:.:.:.:.	.:.:.:.:.:.	.:.:.:.:.:.	.:.:.:.:.:.	.:.:.:.:.:.	.:.:.:.:.:.	.:.:.:.:.:.	.:.:.:.:.:.	.:.:.:.:.:.	.:.:.:.:.:.	.:.:.:.:.:.	.:.:.:.:.:.	.:.:.:.:.:.	.:.:.:.:.:.	.:.:.:.:.:.	.:.:.:.:.:.	.:.:.:.:.:.	.:.:.:.:.:.	.:.:.:.:.:.	.:.:.:.:.:.	.:.:.:.:.:.	.:.:.:.:.:.	.:.:.:.:.:.	.:.:.:.:.:.	.:.:.:.:.:.	.:.:.:.:.:.	.:.:.:.:.:.	.:.:.:.:.:.	.:.:.:.:.:.	.:.:.:.:.:.	.:.:.:.:.:.	.:.:.:.:.:.	.:.:.:.:.:.	.:.:.:.:.:.	.:.:.:.:.:.	.:.:.:.:.:.	.:.:.:.:.:.	.:.:.:.:.:.	.:.:.:.:.:.	.:.:.:.:.:.	.:.:.:.:.:.	.:.:.:.:.:.	.:.:.:.:.:.	.:.:.:.:.:.	.:.:.:.:.:.	.:.:.:.:.:.	.:.:.:.:.:.	.:.:.:.:.:.	.:.:.:.:.:.	.:.:.:.:.:.	.:.:.:.:.:.	.:.:.:.:.:.	.:.:.:.:.:.	.:.:.:.:.:.	.:.:.:.:.:.	.:.:.:.:.:.	.:.:.:.:.:.	.:.:.:.:.:.	.:.:.:.:.:.	.:.:.:.:.:.	.:.:.:.:.:.	.:.:.:.:.:.	.:.:.:.:.:.	.:.:.:.:.:.	.:.:.:.:.:.	.:.:.:.:.:.	.:.:.:.:.:.	.:.:.:.:.:.	.:.:.:.:.:.	.:.:.:.:.:.	.:.:.:.:.:.	.:.:.:.:.:.	.:.:.:.:.:.	.:.:.:.:.:.	.:.:.:.:.:.	.:.:.:.:.:.	.:.:.:.:.:.	.:.:.:.:.:.	.:.:.:.:.:.	.:.:.:.:.:.	.:.:.:.:.:.	.:.:.:.:.:.	.:.:.:.:.:.	.:.:.:.:.:.	.:.:.:.:.:.	.:.:.:.:.:.	.:.:.:.:.:.	.:.:.:.:.:.	.:.:.:.:.:.	.:.:.:.:.:.	.:.:.:.:.:.	.:.:.:.:.:.	.:.:.:.:.:.	.:.:.:.:.:.	.:.:.:.:.:.	.:.:.:.:.:.	.:.:.:.:.:.	.:.:.:.:.:.	.:.:.:.:.:.	.:.:.:.:.:.	.:.:.:.:.:.	.:.:.:.:.:.	.:.:.:.:.:.	.:.:.:.:.:.	.:.:.:.:.:.	.:.:.:.:.:.	.:.:.:.:.:.	.:.:.:.:.:.	.:.:.:.:.:.	.:.:.:.:.:.	.:.:.:.:.:.	.:.:.:.:.:.	.:.:.:.:.:.	.:.:.:.:.:.	.:.:.:.:.:.	.:.:.:.:.:.	.:.:.:.:.:.	.:.:.:.:.:.	.:.:.:.:.:.	.:.:.:.:.:.	.:.:.:.:.:.	.:.:.:.:.:.	.:.:.:.:.:.	.:.:.:.:.:.	.:.:.:.:.:.	.:.:.:.:.:.	.:.:.:.:.:.	.:.:.:.:.:.	.:.:.:.:.:.	.:.:.:.:.:.	.:.:.:.:.:.	.:.:.:.:.:.	.:.:.:.:.:.	.:.:.:.:.:.	.:.:.:.:.:.	.:.:.:.:.:.	.:.:.:.:.:.	.:.:.:.:.:.	.:.:.:.:.:.	.:.:.:.:.:.	.:.:.:.:.:.	.:.:.:.:.:.	.:.:.:.:.:.	.:.:.:.:.:.	.:.:.:.:.:.	.:.:.:.:.:.	.:.:.:.:.:.	.:.:.:.:.:.	.:.:.:.:.:.	.:.:.:.:.:.	.:.:.:.:.:.	.:.:.:.:.:.	.:.:.:.:.:.	.:.:.:.:.:.	.:.:.:.:.:.	.:.:.:.:.:.	.:.:.:.:.:.	.:.:.:.:.:.	.:.:.:.:.:.	.:.:.:.:.:.	.:.:.:.:.:.	.:.:.:.:.:.	.:.:.:.:.:.	.:.:.:.:.:.	.:.:.:.:.:.	.:.:.:.:.:.	.:.:.:.:.:.	.:.:.:.:.:.	.:.:.:.:.:.	.:.:.:.:.:.	.:.:.:.:.:.	.:.:.:.:.:.	.:.:.:.:.:.	.:.:.:.:.:.	.:.:.:.:.:.	.:.:.:.:.:.	.:.:.:.:.:.	.:.:.:.:.:.	.:.:.:.:.:.	.:.:.:.:.:.	.:.:.:.:.:.	.:.:.:.:.:.	.:.:.:.:.:.	.:.:.:.:.:.	.:.:.:.:.:.	.:.:.:.:.:.	.:.:.:.:.:.	.:.:.:.:.:.	.:.:.:.:.:.	.:.:.:.:.:.	.:.:.:.:.:.	.:.:.:.:.:.	.:.:.:.:.:.	.:.:.:.:.:.	.:.:.:.:.:.	.:.:.:.:.:.	.:.:.:.:.:.	.:.:.:.:.:.	.:.:.:.:.:.	.:.:.:.:.:.	.:.:.:.:.:.	.:.:.:.:.:.	.:.:.:.:.:.	.:.:.:.:.:.	.:.:.:.:.:.	.:.:.:.:.:.	.:.:.:.:.:.	.:.:.:.:.:.	.:.:.:.:.:.	.:.:.:.:.:.	.:.:.:.:.:.	.:.:.:.:.:.	.:.:.:.:.:.	.:.:.:.:.:.	.:.:.:.:.:.	.:.:.:.:.:.	.:.:.:.:.:.	.:.:.:.:.:.	.:.:.:.:.:.	.:.:.:.:.:.	.:.:.:.:.:.	.:.:.:.:.:.	.:.:.:.:.:.	.:.:.:.:.:.	.:.:.:.:.:.	.:.:.:.:.:.	.:.:.:.:.:.	.:.:.:.:.:.	.:.:.:.:.:.	.:.:.:.:.:.	.:.:.:.:.:.	.:.:.:.:.:.	.:.:.:.:.:.	.:.:.:.:.:.	.:.:.:.:.:.	.:.:.:.:.:.	.:.:.:.:.:.	.:.:.:.:.:.	.:.:.:.:.:.	.:.:.:.:.:.	.:.:.:.:.:.	.:.:.:.:.:.	.:.:.:.:.:.	.:.:.:.:.:.	.:.:.:.:.:.	.:.:.:.:.:.	.:.:.:.:.:.	.:.:.:.:.:.	.:.:.:.:.:.	.:.:.:.:.:.	.:.:.:.:.:.	.:.:.:.:.:.	.:.:.:.:.:.	.:.:.:.:.:.	.:.:.:.:.:.	.:.:.:.:.:.	.:.:.:.:.:.	.:.:.:.:.:.	.:.:.:.:.:.	.:.:.:.:.:.	.:.:.:.:.:.	.:.:.:.:.:.	.:.:.:.:.:.	.:.:.:.:.:.	.:.:.:.:.:.	.:.:.:.:.:.	.:.:.:.:.:.	.:.:.:.:.:.	.:.:.:.:.:.	.:.:.:.:.:.	.:.:.:.:.:.	.:.:.:.:.:.	.:.:.:.:.:.	.:.:.:.:.:.	.:.:.:.:.:.	.:.:.:.:.:.	.:.:.:.:.:.	.:.:.:.:.:.	.:.:.:.:.:.	1:183032:0.98:41:16:1	.:.:.:.:.:.	.:.:.:.:.:.	.:.:.:.:.:.	.:.:.:.:.:.	.:.:.:.:.:.	.:.:.:.:.:.	.:.:.:.:.:.	.:.:.:.:.:.	.:.:.:.:.:.	.:.:.:.:.:.	.:.:.:.:.:.	.:.:.:.:.:.	.:.:.:.:.:.	.:.:.:.:.:.	.:.:.:.:.:.	.:.:.:.:.:.	.:.:.:.:.:.	.:.:.:.:.:.	.:.:.:.:.:.	.:.:.:.:.:.	.:.:.:.:.:.	.:.:.:.:.:.	.:.:.:.:.:.	.:.:.:.:.:.	.:.:.:.:.:.	.:.:.:.:.:.	.:.:.:.:.:.	.:.:.:.:.:.	.:.:.:.:.:.	.:.:.:.:.:.	.:.:.:.:.:.	.:.:.:.:.:.	.:.:.:.:.:.	.:.:.:.:.:.	.:.:.:.:.:.	.:.:.:.:.:.	.:.:.:.:.:.	.:.:.:.:.:.	.:.:.:.:.:.	.:.:.:.:.:.	.:.:.:.:.:.	.:.:.:.:.:.	.:.:.:.:.:.	.:.:.:.:.:.	.:.:.:.:.:.	.:.:.:.:.:.	.:.:.:.:.:.	.:.:.:.:.:.	.:.:.:.:.:.	.:.:.:.:.:.	.:.:.:.:.:.	.:.:.:.:.:.	.:.:.:.:.:.	.:.:.:.:.:.	.:.:.:.:.:.	.:.:.:.:.:.	.:.:.:.:.:.	.:.:.:.:.:.	.:.:.:.:.:.	.:.:.:.:.:.	.:.:.:.:.:.	.:.:.:.:.:.	.:.:.:.:.:.	.:.:.:.:.:.	.:.:.:.:.:.	.:.:.:.:.:.	.:.:.:.:.:.	.:.:.:.:.:.	.:.:.:.:.:.	.:.:.:.:.:.	.:.:.:.:.:.	.:.:.:.:.:.	.:.:.:.:.:.	.:.:.:.:.:.	.:.:.:.:.:.	.:.:.:.:.:.	.:.:.:.:.:.	.:.:.:.:.:.	.:.:.:.:.:.	.:.:.:.:.:.	.:.:.:.:.:.	.:.:.:.:.:.	.:.:.:.:.:.	.:.:.:.:.:.	.:.:.:.:.:.	.:.:.:.:.:.	.:.:.:.:.:.	.:.:.:.:.:.	.:.:.:.:.:.	.:.:.:.:.:.	.:.:.:.:.:.	.:.:.:.:.:.	.:.:.:.:.:.	.:.:.:.:.:.	.:.:.:.:.:.	.:.:.:.:.:.	.:.:.:.:.:.	.:.:.:.:.:.	.:.:.:.:.:.	.:.:.:.:.:.	.:.:.:.:.:.	.:.:.:.:.:.	.:.:.:.:.:.	.:.:.:.:.:.	.:.:.:.:.:.	.:.:.:.:.:.	.:.:.:.:.:.	.:.:.:.:.:.	.:.:.:.:.:.	.:.:.:.:.:.	.:.:.:.:.:.	.:.:.:.:.:.	.:.:.:.:.:.	.:.:.:.:.:.	.:.:.:.:.:.	.:.:.:.:.:.	1:183032:1:21:15:0	.:.:.:.:.:.	.:.:.:.:.:.	.:.:.:.:.:.	.:.:.:.:.:.	.:.:.:.:.:.	.:.:.:.:.:.	.:.:.:.:.:.	.:.:.:.:.:.	.:.:.:.:.:.	.:.:.:.:.:.	.:.:.:.:.:.	.:.:.:.:.:.	.:.:.:.:.:.	.:.:.:.:.:.	.:.:.:.:.:.	.:.:.:.:.:.	.:.:.:.:.:.	.:.:.:.:.:.	.:.:.:.:.:.	.:.:.:.:.:.	.:.:.:.:.:.	.:.:.:.:.:.	.:.:.:.:.:.	.:.:.:.:.:.	.:.:.:.:.:.	.:.:.:.:.:.	.:.:.:.:.:.	.:.:.:.:.:.	.:.:.:.:.:.	.:.:.:.:.:.	.:.:.:.:.:.	.:.:.:.:.:.	.:.:.:.:.:.	.:.:.:.:.:.	.:.:.:.:.:.	.:.:.:.:.:.	.:.:.:.:.:.	.:.:.:.:.:.	.:.:.:.:.:.	.:.:.:.:.:.	.:.:.:.:.:.	.:.:.:.:.:.	.:.:.:.:.:.	.:.:.:.:.:.	.:.:.:.:.:.	.:.:.:.:.:.	.:.:.:.:.:.	.:.:.:.:.:.	.:.:.:.:.:.	.:.:.:.:.:.	.:.:.:.:.:.	.:.:.:.:.:.	.:.:.:.:.:.	.:.:.:.:.:.	.:.:.:.:.:.	.:.:.:.:.:.	.:.:.:.:.:.	.:.:.:.:.:.	.:.:.:.:.:.	.:.:.:.:.:.	.:.:.:.:.:.	.:.:.:.:.:.	.:.:.:.:.:.	.:.:.:.:.:.	.:.:.:.:.:.	.:.:.:.:.:.	.:.:.:.:.:.	.:.:.:.:.:.	.:.:.:.:.:.	.:.:.:.:.:.	.:.:.:.:.:.	.:.:.:.:.:.	.:.:.:.:.:.	.:.:.:.:.:.	.:.:.:.:.:.	.:.:.:.:.:.	.:.:.:.:.:.	.:.:.:.:.:.	.:.:.:.:.:.	.:.:.:.:.:.	.:.:.:.:.:.	.:.:.:.:.:.	.:.:.:.:.:.	.:.:.:.:.:.	.:.:.:.:.:.	.:.:.:.:.:.	.:.:.:.:.:.	.:.:.:.:.:.	.:.:.:.:.:.	.:.:.:.:.:.	.:.:.:.:.:.	.:.:.:.:.:.	.:.:.:.:.:.	.:.:.:.:.:.	.:.:.:.:.:.	.:.:.:.:.:.	.:.:.:.:.:.	.:.:.:.:.:.	.:.:.:.:.:.	.:.:.:.:.:.	.:.:.:.:.:.	.:.:.:.:.:.	.:.:.:.:.:.	.:.:.:.:.:.	.:.:.:.:.:.	.:.:.:.:.:.	.:.:.:.:.:.	.:.:.:.:.:.	.:.:.:.:.:.	.:.:.:.:.:.	.:.:.:.:.:.	.:.:.:.:.:.	.:.:.:.:.:.	.:.:.:.:.:.
chrI	183027	.	A	<INS:ME>	.	PASS	SVTYPE=INS;STRAND=-;FAMILY=TY4	GT:END:FREQUENCY:THREE_PRIME_SUPPORT:FIVE_PRIME_SUPPORT:REFERENCE_READS	.:.:.:.:.:.	.:.:.:.:.:.	.:.:.:.:.:.	.:.:.:.:.:.	.:.:.:.:.:.	.:.:.:.:.:.	.:.:.:.:.:.	.:.:.:.:.:.	.:.:.:.:.:.	.:.:.:.:.:.	.:.:.:.:.:.	.:.:.:.:.:.	.:.:.:.:.:.	.:.:.:.:.:.	.:.:.:.:.:.	.:.:.:.:.:.	.:.:.:.:.:.	.:.:.:.:.:.	.:.:.:.:.:.	.:.:.:.:.:.	.:.:.:.:.:.	.:.:.:.:.:.	.:.:.:.:.:.	.:.:.:.:.:.	.:.:.:.:.:.	.:.:.:.:.:.	.:.:.:.:.:.	.:.:.:.:.:.	.:.:.:.:.:.	.:.:.:.:.:.	1:183032:1:16:24:0	.:.:.:.:.:.	.:.:.:.:.:.	.:.:.:.:.:.	.:.:.:.:.:.	.:.:.:.:.:.	.:.:.:.:.:.	.:.:.:.:.:.	.:.:.:.:.:.	.:.:.:.:.:.	.:.:.:.:.:.	.:.:.:.:.:.	.:.:.:.:.:.	.:.:.:.:.:.	.:.:.:.:.:.	.:.:.:.:.:.	.:.:.:.:.:.	.:.:.:.:.:.	.:.:.:.:.:.	.:.:.:.:.:.	.:.:.:.:.:.	.:.:.:.:.:.	.:.:.:.:.:.	.:.:.:.:.:.	.:.:.:.:.:.	.:.:.:.:.:.	.:.:.:.:.:.	.:.:.:.:.:.	.:.:.:.:.:.	.:.:.:.:.:.	.:.:.:.:.:.	.:.:.:.:.:.	.:.:.:.:.:.	.:.:.:.:.:.	.:.:.:.:.:.	.:.:.:.:.:.	.:.:.:.:.:.	.:.:.:.:.:.	.:.:.:.:.:.	.:.:.:.:.:.	.:.:.:.:.:.	.:.:.:.:.:.	.:.:.:.:.:.	.:.:.:.:.:.	.:.:.:.:.:.	.:.:.:.:.:.	.:.:.:.:.:.	.:.:.:.:.:.	.:.:.:.:.:.	.:.:.:.:.:.	.:.:.:.:.:.	.:.:.:.:.:.	.:.:.:.:.:.	.:.:.:.:.:.	.:.:.:.:.:.	.:.:.:.:.:.	.:.:.:.:.:.	.:.:.:.:.:.	.:.:.:.:.:.	.:.:.:.:.:.	.:.:.:.:.:.	.:.:.:.:.:.	.:.:.:.:.:.	.:.:.:.:.:.	.:.:.:.:.:.	.:.:.:.:.:.	.:.:.:.:.:.	.:.:.:.:.:.	.:.:.:.:.:.	.:.:.:.:.:.	.:.:.:.:.:.	.:.:.:.:.:.	.:.:.:.:.:.	.:.:.:.:.:.	.:.:.:.:.:.	.:.:.:.:.:.	.:.:.:.:.:.	.:.:.:.:.:.	.:.:.:.:.:.	.:.:.:.:.:.	.:.:.:.:.:.	.:.:.:.:.:.	.:.:.:.:.:.	.:.:.:.:.:.	.:.:.:.:.:.	.:.:.:.:.:.	.:.:.:.:.:.	.:.:.:.:.:.	.:.:.:.:.:.	.:.:.:.:.:.	.:.:.:.:.:.	.:.:.:.:.:.	.:.:.:.:.:.	.:.:.:.:.:.	.:.:.:.:.:.	.:.:.:.:.:.	.:.:.:.:.:.	.:.:.:.:.:.	.:.:.:.:.:.	.:.:.:.:.:.	.:.:.:.:.:.	.:.:.:.:.:.	.:.:.:.:.:.	.:.:.:.:.:.	.:.:.:.:.:.	.:.:.:.:.:.	.:.:.:.:.:.	.:.:.:.:.:.	.:.:.:.:.:.	.:.:.:.:.:.	.:.:.:.:.:.	.:.:.:.:.:.	.:.:.:.:.:.	.:.:.:.:.:.	.:.:.:.:.:.	.:.:.:.:.:.	.:.:.:.:.:.	.:.:.:.:.:.	.:.:.:.:.:.	.:.:.:.:.:.	.:.:.:.:.:.	.:.:.:.:.:.	.:.:.:.:.:.	.:.:.:.:.:.	.:.:.:.:.:.	.:.:.:.:.:.	.:.:.:.:.:.	.:.:.:.:.:.	.:.:.:.:.:.	.:.:.:.:.:.	.:.:.:.:.:.	.:.:.:.:.:.	.:.:.:.:.:.	.:.:.:.:.:.	.:.:.:.:.:.	.:.:.:.:.:.	.:.:.:.:.:.	.:.:.:.:.:.	.:.:.:.:.:.	.:.:.:.:.:.	.:.:.:.:.:.	.:.:.:.:.:.	.:.:.:.:.:.	.:.:.:.:.:.	.:.:.:.:.:.	.:.:.:.:.:.	.:.:.:.:.:.	.:.:.:.:.:.	.:.:.:.:.:.	.:.:.:.:.:.	.:.:.:.:.:.	.:.:.:.:.:.	.:.:.:.:.:.	.:.:.:.:.:.	.:.:.:.:.:.	.:.:.:.:.:.	.:.:.:.:.:.	.:.:.:.:.:.	.:.:.:.:.:.	.:.:.:.:.:.	.:.:.:.:.:.	.:.:.:.:.:.	.:.:.:.:.:.	.:.:.:.:.:.	.:.:.:.:.:.	.:.:.:.:.:.	.:.:.:.:.:.	.:.:.:.:.:.	.:.:.:.:.:.	.:.:.:.:.:.	.:.:.:.:.:.	.:.:.:.:.:.	.:.:.:.:.:.	.:.:.:.:.:.	.:.:.:.:.:.	.:.:.:.:.:.	.:.:.:.:.:.	.:.:.:.:.:.	.:.:.:.:.:.	.:.:.:.:.:.	.:.:.:.:.:.	.:.:.:.:.:.	.:.:.:.:.:.	.:.:.:.:.:.	.:.:.:.:.:.	.:.:.:.:.:.	.:.:.:.:.:.	.:.:.:.:.:.	.:.:.:.:.:.	.:.:.:.:.:.	.:.:.:.:.:.	.:.:.:.:.:.	.:.:.:.:.:.	.:.:.:.:.:.	.:.:.:.:.:.	.:.:.:.:.:.	.:.:.:.:.:.	.:.:.:.:.:.	.:.:.:.:.:.	.:.:.:.:.:.	.:.:.:.:.:.	.:.:.:.:.:.	.:.:.:.:.:.	.:.:.:.:.:.	.:.:.:.:.:.	.:.:.:.:.:.	.:.:.:.:.:.	.:.:.:.:.:.	.:.:.:.:.:.	.:.:.:.:.:.	.:.:.:.:.:.	.:.:.:.:.:.	.:.:.:.:.:.	.:.:.:.:.:.	.:.:.:.:.:.	.:.:.:.:.:.	.:.:.:.:.:.	.:.:.:.:.:.	.:.:.:.:.:.	.:.:.:.:.:.	.:.:.:.:.:.	.:.:.:.:.:.	.:.:.:.:.:.	.:.:.:.:.:.	.:.:.:.:.:.	.:.:.:.:.:.	.:.:.:.:.:.	.:.:.:.:.:.	.:.:.:.:.:.	.:.:.:.:.:.	.:.:.:.:.:.	.:.:.:.:.:.	.:.:.:.:.:.	.:.:.:.:.:.	.:.:.:.:.:.	.:.:.:.:.:.	.:.:.:.:.:.	.:.:.:.:.:.	.:.:.:.:.:.	.:.:.:.:.:.	.:.:.:.:.:.	.:.:.:.:.:.	.:.:.:.:.:.	.:.:.:.:.:.	.:.:.:.:.:.	.:.:.:.:.:.	.:.:.:.:.:.	.:.:.:.:.:.	.:.:.:.:.:.	.:.:.:.:.:.	.:.:.:.:.:.	.:.:.:.:.:.	.:.:.:.:.:.	.:.:.:.:.:.	.:.:.:.:.:.	.:.:.:.:.:.	.:.:.:.:.:.	.:.:.:.:.:.	.:.:.:.:.:.	.:.:.:.:.:.	.:.:.:.:.:.	.:.:.:.:.:.	.:.:.:.:.:.	.:.:.:.:.:.	.:.:.:.:.:.	.:.:.:.:.:.	.:.:.:.:.:.	.:.:.:.:.:.	.:.:.:.:.:.	.:.:.:.:.:.	.:.:.:.:.:.	.:.:.:.:.:.	.:.:.:.:.:.	.:.:.:.:.:.	.:.:.:.:.:.	.:.:.:.:.:.	.:.:.:.:.:.	.:.:.:.:.:.	.:.:.:.:.:.	.:.:.:.:.:.	.:.:.:.:.:.	.:.:.:.:.:.	.:.:.:.:.:.	.:.:.:.:.:.	.:.:.:.:.:.	.:.:.:.:.:.	.:.:.:.:.:.	.:.:.:.:.:.	.:.:.:.:.:.	.:.:.:.:.:.	.:.:.:.:.:.	.:.:.:.:.:.	.:.:.:.:.:.	.:.:.:.:.:.	.:.:.:.:.:.	.:.:.:.:.:.	.:.:.:.:.:.	.:.:.:.:.:.	.:.:.:.:.:.	.:.:.:.:.:.	.:.:.:.:.:.	.:.:.:.:.:.	.:.:.:.:.:.	.:.:.:.:.:.	.:.:.:.:.:.	.:.:.:.:.:.	.:.:.:.:.:.	.:.:.:.:.:.	.:.:.:.:.:.	.:.:.:.:.:.	.:.:.:.:.:.	.:.:.:.:.:.	.:.:.:.:.:.	.:.:.:.:.:.	.:.:.:.:.:.	.:.:.:.:.:.	.:.:.:.:.:.	.:.:.:.:.:.	.:.:.:.:.:.	.:.:.:.:.:.	.:.:.:.:.:.	.:.:.:.:.:.	.:.:.:.:.:.	.:.:.:.:.:.	.:.:.:.:.:.	.:.:.:.:.:.	.:.:.:.:.:.	.:.:.:.:.:.	.:.:.:.:.:.	.:.:.:.:.:.	.:.:.:.:.:.	.:.:.:.:.:.	.:.:.:.:.:.	.:.:.:.:.:.	.:.:.:.:.:.	.:.:.:.:.:.	.:.:.:.:.:.	.:.:.:.:.:.	.:.:.:.:.:.	.:.:.:.:.:.	.:.:.:.:.:.	.:.:.:.:.:.	.:.:.:.:.:.	.:.:.:.:.:.	.:.:.:.:.:.	.:.:.:.:.:.	.:.:.:.:.:.	.:.:.:.:.:.	.:.:.:.:.:.	.:.:.:.:.:.	.:.:.:.:.:.	.:.:.:.:.:.	.:.:.:.:.:.	.:.:.:.:.:.	.:.:.:.:.:.	.:.:.:.:.:.	.:.:.:.:.:.	.:.:.:.:.:.	.:.:.:.:.:.	.:.:.:.:.:.	.:.:.:.:.:.	.:.:.:.:.:.	.:.:.:.:.:.	.:.:.:.:.:.	.:.:.:.:.:.	.:.:.:.:.:.	.:.:.:.:.:.	.:.:.:.:.:.	.:.:.:.:.:.	.:.:.:.:.:.	.:.:.:.:.:.	.:.:.:.:.:.	.:.:.:.:.:.	.:.:.:.:.:.	.:.:.:.:.:.	.:.:.:.:.:.	.:.:.:.:.:.	.:.:.:.:.:.	.:.:.:.:.:.	.:.:.:.:.:.	.:.:.:.:.:.	.:.:.:.:.:.	.:.:.:.:.:.	.:.:.:.:.:.	.:.:.:.:.:.	.:.:.:.:.:.	.:.:.:.:.:.	.:.:.:.:.:.	.:.:.:.:.:.	.:.:.:.:.:.	.:.:.:.:.:.	.:.:.:.:.:.	.:.:.:.:.:.	.:.:.:.:.:.	.:.:.:.:.:.	.:.:.:.:.:.	.:.:.:.:.:.	.:.:.:.:.:.	.:.:.:.:.:.	.:.:.:.:.:.	.:.:.:.:.:.	.:.:.:.:.:.	.:.:.:.:.:.	.:.:.:.:.:.	.:.:.:.:.:.	.:.:.:.:.:.	.:.:.:.:.:.	.:.:.:.:.:.	.:.:.:.:.:.	.:.:.:.:.:.	.:.:.:.:.:.	.:.:.:.:.:.	.:.:.:.:.:.	.:.:.:.:.:.	.:.:.:.:.:.	.:.:.:.:.:.	.:.:.:.:.:.	.:.:.:.:.:.	.:.:.:.:.:.	.:.:.:.:.:.	.:.:.:.:.:.	.:.:.:.:.:.	.:.:.:.:.:.	.:.:.:.:.:.	.:.:.:.:.:.	.:.:.:.:.:.	.:.:.:.:.:.	.:.:.:.:.:.	.:.:.:.:.:.	.:.:.:.:.:.	.:.:.:.:.:.	.:.:.:.:.:.	.:.:.:.:.:.	.:.:.:.:.:.	.:.:.:.:.:.	.:.:.:.:.:.	.:.:.:.:.:.	.:.:.:.:.:.	.:.:.:.:.:.	.:.:.:.:.:.	.:.:.:.:.:.	.:.:.:.:.:.	.:.:.:.:.:.	.:.:.:.:.:.	.:.:.:.:.:.	.:.:.:.:.:.	.:.:.:.:.:.	.:.:.:.:.:.	.:.:.:.:.:.	.:.:.:.:.:.	.:.:.:.:.:.	.:.:.:.:.:.	.:.:.:.:.:.	.:.:.:.:.:.	.:.:.:.:.:.	.:.:.:.:.:.	.:.:.:.:.:.	.:.:.:.:.:.	.:.:.:.:.:.	.:.:.:.:.:.	.:.:.:.:.:.	.:.:.:.:.:.	.:.:.:.:.:.	.:.:.:.:.:.	.:.:.:.:.:.	.:.:.:.:.:.	.:.:.:.:.:.	.:.:.:.:.:.	.:.:.:.:.:.	.:.:.:.:.:.	.:.:.:.:.:.	.:.:.:.:.:.	.:.:.:.:.:.	.:.:.:.:.:.	.:.:.:.:.:.	.:.:.:.:.:.	.:.:.:.:.:.	.:.:.:.:.:.	.:.:.:.:.:.	.:.:.:.:.:.	.:.:.:.:.:.	.:.:.:.:.:.	.:.:.:.:.:.	.:.:.:.:.:.	.:.:.:.:.:.	.:.:.:.:.:.	.:.:.:.:.:.	.:.:.:.:.:.	.:.:.:.:.:.	.:.:.:.:.:.	.:.:.:.:.:.	.:.:.:.:.:.	.:.:.:.:.:.	.:.:.:.:.:.	.:.:.:.:.:.	.:.:.:.:.:.	.:.:.:.:.:.	.:.:.:.:.:.	.:.:.:.:.:.	.:.:.:.:.:.	.:.:.:.:.:.	.:.:.:.:.:.	.:.:.:.:.:.	.:.:.:.:.:.	.:.:.:.:.:.	.:.:.:.:.:.	.:.:.:.:.:.	.:.:.:.:.:.	.:.:.:.:.:.	.:.:.:.:.:.	.:.:.:.:.:.	.:.:.:.:.:.	.:.:.:.:.:.	.:.:.:.:.:.	.:.:.:.:.:.	.:.:.:.:.:.	.:.:.:.:.:.	.:.:.:.:.:.	.:.:.:.:.:.	.:.:.:.:.:.	.:.:.:.:.:.	.:.:.:.:.:.	.:.:.:.:.:.	.:.:.:.:.:.	.:.:.:.:.:.	.:.:.:.:.:.	.:.:.:.:.:.	.:.:.:.:.:.	.:.:.:.:.:.	.:.:.:.:.:.	.:.:.:.:.:.	.:.:.:.:.:.	.:.:.:.:.:.	.:.:.:.:.:.	.:.:.:.:.:.	.:.:.:.:.:.	.:.:.:.:.:.	.:.:.:.:.:.	.:.:.:.:.:.	.:.:.:.:.:.	.:.:.:.:.:.	.:.:.:.:.:.	.:.:.:.:.:.	.:.:.:.:.:.	.:.:.:.:.:.	.:.:.:.:.:.	.:.:.:.:.:.	.:.:.:.:.:.	.:.:.:.:.:.	.:.:.:.:.:.	.:.:.:.:.:.	.:.:.:.:.:.	.:.:.:.:.:.	.:.:.:.:.:.	.:.:.:.:.:.	.:.:.:.:.:.	.:.:.:.:.:.	.:.:.:.:.:.	.:.:.:.:.:.	.:.:.:.:.:.	.:.:.:.:.:.	.:.:.:.:.:.	.:.:.:.:.:.	.:.:.:.:.:.	.:.:.:.:.:.	.:.:.:.:.:.	.:.:.:.:.:.	.:.:.:.:.:.	.:.:.:.:.:.	.:.:.:.:.:.	.:.:.:.:.:.	.:.:.:.:.:.	.:.:.:.:.:.	.:.:.:.:.:.	.:.:.:.:.:.	.:.:.:.:.:.	.:.:.:.:.:.	.:.:.:.:.:.	.:.:.:.:.:.	.:.:.:.:.:.	.:.:.:.:.:.	.:.:.:.:.:.	.:.:.:.:.:.	.:.:.:.:.:.	.:.:.:.:.:.	.:.:.:.:.:.	.:.:.:.:.:.	.:.:.:.:.:.	.:.:.:.:.:.	.:.:.:.:.:.	.:.:.:.:.:.	.:.:.:.:.:.	.:.:.:.:.:.	.:.:.:.:.:.	.:.:.:.:.:.	.:.:.:.:.:.	.:.:.:.:.:.	.:.:.:.:.:.	.:.:.:.:.:.	.:.:.:.:.:.	.:.:.:.:.:.	.:.:.:.:.:.	.:.:.:.:.:.	.:.:.:.:.:.	.:.:.:.:.:.	.:.:.:.:.:.	.:.:.:.:.:.	.:.:.:.:.:.	.:.:.:.:.:.	.:.:.:.:.:.	.:.:.:.:.:.	.:.:.:.:.:.	.:.:.:.:.:.	.:.:.:.:.:.	.:.:.:.:.:.	.:.:.:.:.:.	.:.:.:.:.:.	.:.:.:.:.:.	.:.:.:.:.:.	.:.:.:.:.:.	.:.:.:.:.:.	.:.:.:.:.:.	.:.:.:.:.:.	.:.:.:.:.:.	.:.:.:.:.:.	.:.:.:.:.:.	.:.:.:.:.:.	.:.:.:.:.:.	.:.:.:.:.:.	.:.:.:.:.:.	.:.:.:.:.:.	.:.:.:.:.:.	.:.:.:.:.:.	.:.:.:.:.:.	.:.:.:.:.:.	.:.:.:.:.:.	.:.:.:.:.:.	.:.:.:.:.:.	.:.:.:.:.:.	.:.:.:.:.:.	.:.:.:.:.:.	.:.:.:.:.:.	.:.:.:.:.:.	.:.:.:.:.:.	.:.:.:.:.:.	.:.:.:.:.:.	.:.:.:.:.:.	.:.:.:.:.:.	.:.:.:.:.:.	.:.:.:.:.:.	.:.:.:.:.:.	.:.:.:.:.:.	.:.:.:.:.:.	.:.:.:.:.:.	.:.:.:.:.:.	.:.:.:.:.:.	.:.:.:.:.:.	.:.:.:.:.:.	.:.:.:.:.:.	.:.:.:.:.:.	.:.:.:.:.:.	.:.:.:.:.:.	.:.:.:.:.:.	.:.:.:.:.:.	.:.:.:.:.:.	.:.:.:.:.:.	.:.:.:.:.:.	.:.:.:.:.:.	.:.:.:.:.:.	.:.:.:.:.:.	.:.:.:.:.:.	.:.:.:.:.:.	.:.:.:.:.:.	.:.:.:.:.:.	.:.:.:.:.:.	.:.:.:.:.:.	.:.:.:.:.:.	.:.:.:.:.:.	.:.:.:.:.:.	.:.:.:.:.:.	.:.:.:.:.:.	.:.:.:.:.:.	.:.:.:.:.:.	.:.:.:.:.:.	.:.:.:.:.:.	.:.:.:.:.:.	.:.:.:.:.:.	.:.:.:.:.:.	.:.:.:.:.:.	.:.:.:.:.:.	.:.:.:.:.:.	.:.:.:.:.:.	.:.:.:.:.:.	.:.:.:.:.:.	.:.:.:.:.:.	.:.:.:.:.:.	.:.:.:.:.:.	.:.:.:.:.:.	.:.:.:.:.:.	.:.:.:.:.:.	.:.:.:.:.:.	.:.:.:.:.:.	.:.:.:.:.:.	.:.:.:.:.:.	.:.:.:.:.:.	.:.:.:.:.:.	.:.:.:.:.:.	.:.:.:.:.:.	.:.:.:.:.:.	.:.:.:.:.:.	.:.:.:.:.:.	.:.:.:.:.:.	.:.:.:.:.:.	.:.:.:.:.:.	.:.:.:.:.:.	.:.:.:.:.:.	.:.:.:.:.:.	.:.:.:.:.:.	.:.:.:.:.:.	.:.:.:.:.:.	.:.:.:.:.:.	.:.:.:.:.:.	.:.:.:.:.:.	.:.:.:.:.:.	.:.:.:.:.:.	.:.:.:.:.:.	.:.:.:.:.:.	.:.:.:.:.:.	.:.:.:.:.:.	.:.:.:.:.:.	.:.:.:.:.:.	.:.:.:.:.:.	.:.:.:.:.:.	.:.:.:.:.:.	.:.:.:.:.:.	.:.:.:.:.:.	.:.:.:.:.:.	.:.:.:.:.:.	.:.:.:.:.:.	.:.:.:.:.:.	.:.:.:.:.:.	.:.:.:.:.:.	.:.:.:.:.:.	.:.:.:.:.:.	.:.:.:.:.:.	.:.:.:.:.:.	.:.:.:.:.:.	.:.:.:.:.:.	.:.:.:.:.:.	.:.:.:.:.:.	.:.:.:.:.:.	.:.:.:.:.:.	.:.:.:.:.:.	.:.:.:.:.:.	.:.:.:.:.:.	.:.:.:.:.:.	.:.:.:.:.:.	.:.:.:.:.:.	.:.:.:.:.:.	.:.:.:.:.:.	.:.:.:.:.:.	.:.:.:.:.:.	.:.:.:.:.:.	.:.:.:.:.:.	.:.:.:.:.:.	.:.:.:.:.:.	.:.:.:.:.:.	.:.:.:.:.:.	.:.:.:.:.:.	.:.:.:.:.:.	.:.:.:.:.:.	.:.:.:.:.:.	.:.:.:.:.:.	.:.:.:.:.:.	.:.:.:.:.:.	.:.:.:.:.:.	.:.:.:.:.:.	.:.:.:.:.:.	.:.:.:.:.:.	.:.:.:.:.:.	.:.:.:.:.:.	.:.:.:.:.:.	.:.:.:.:.:.	.:.:.:.:.:.	.:.:.:.:.:.	.:.:.:.:.:.	.:.:.:.:.:.	.:.:.:.:.:.	.:.:.:.:.:.	.:.:.:.:.:.	.:.:.:.:.:.	.:.:.:.:.:.	.:.:.:.:.:.	.:.:.:.:.:.	.:.:.:.:.:.	.:.:.:.:.:.	.:.:.:.:.:.	.:.:.:.:.:.	.:.:.:.:.:.	.:.:.:.:.:.	.:.:.:.:.:.	.:.:.:.:.:.	.:.:.:.:.:.	.:.:.:.:.:.	.:.:.:.:.:.	.:.:.:.:.:.	.:.:.:.:.:.	.:.:.:.:.:.	.:.:.:.:.:.	.:.:.:.:.:.	.:.:.:.:.:.	.:.:.:.:.:.	.:.:.:.:.:.	.:.:.:.:.:.	.:.:.:.:.:.	.:.:.:.:.:.	.:.:.:.:.:.	.:.:.:.:.:.	.:.:.:.:.:.	.:.:.:.:.:.	.:.:.:.:.:.	.:.:.:.:.:.	.:.:.:.:.:.	.:.:.:.:.:.	.:.:.:.:.:.	.:.:.:.:.:.	.:.:.:.:.:.	.:.:.:.:.:.	.:.:.:.:.:.	.:.:.:.:.:.	.:.:.:.:.:.	.:.:.:.:.:.	.:.:.:.:.:.	.:.:.:.:.:.	.:.:.:.:.:.	.:.:.:.:.:.	.:.:.:.:.:.	.:.:.:.:.:.	.:.:.:.:.:.	.:.:.:.:.:.	.:.:.:.:.:.	.:.:.:.:.:.	.:.:.:.:.:.	.:.:.:.:.:.	.:.:.:.:.:.	.:.:.:.:.:.	.:.:.:.:.:.	.:.:.:.:.:.	.:.:.:.:.:.	.:.:.:.:.:.	.:.:.:.:.:.	.:.:.:.:.:.	.:.:.:.:.:.	.:.:.:.:.:.	.:.:.:.:.:.	.:.:.:.:.:.	.:.:.:.:.:.	.:.:.:.:.:.	.:.:.:.:.:.	.:.:.:.:.:.	.:.:.:.:.:.	.:.:.:.:.:.	.:.:.:.:.:.	.:.:.:.:.:.	.:.:.:.:.:.	.:.:.:.:.:.	.:.:.:.:.:.	.:.:.:.:.:.	.:.:.:.:.:.	.:.:.:.:.:.	.:.:.:.:.:.	.:.:.:.:.:.	.:.:.:.:.:.	.:.:.:.:.:.	.:.:.:.:.:.	.:.:.:.:.:.	.:.:.:.:.:.	.:.:.:.:.:.	.:.:.:.:.:.	.:.:.:.:.:.	.:.:.:.:.:.	.:.:.:.:.:.	.:.:.:.:.:.	.:.:.:.:.:.	.:.:.:.:.:.	.:.:.:.:.:.	.:.:.:.:.:.	.:.:.:.:.:.	.:.:.:.:.:.	.:.:.:.:.:.	.:.:.:.:.:.	.:.:.:.:.:.	.:.:.:.:.:.	.:.:.:.:.:.	.:.:.:.:.:.	.:.:.:.:.:.	.:.:.:.:.:.	.:.:.:.:.:.	.:.:.:.:.:.	.:.:.:.:.:.	.:.:.:.:.:.	.:.:.:.:.:.	.:.:.:.:.:.	.:.:.:.:.:.	.:.:.:.:.:.	.:.:.:.:.:.	.:.:.:.:.:.	.:.:.:.:.:.	.:.:.:.:.:.	.:.:.:.:.:.	.:.:.:.:.:.	.:.:.:.:.:.	.:.:.:.:.:.	.:.:.:.:.:.	.:.:.:.:.:.	.:.:.:.:.:.	.:.:.:.:.:.	.:.:.:.:.:.	.:.:.:.:.:.	.:.:.:.:.:.	.:.:.:.:.:.	.:.:.:.:.:.	.:.:.:.:.:.	.:.:.:.:.:.	.:.:.:.:.:.	.:.:.:.:.:.	.:.:.:.:.:.	.:.:.:.:.:.	.:.:.:.:.:.	.:.:.:.:.:.	.:.:.:.:.:.	.:.:.:.:.:.	.:.:.:.:.:.	.:.:.:.:.:.	.:.:.:.:.:.	.:.:.:.:.:.	.:.:.:.:.:.	.:.:.:.:.:.	.:.:.:.:.:.	.:.:.:.:.:.	.:.:.:.:.:.	.:.:.:.:.:.	.:.:.:.:.:.	.:.:.:.:.:.	.:.:.:.:.:.	.:.:.:.:.:.	.:.:.:.:.:.	.:.:.:.:.:.	.:.:.:.:.:.	.:.:.:.:.:.	.:.:.:.:.:.	.:.:.:.:.:.	.:.:.:.:.:.	.:.:.:.:.:.	.:.:.:.:.:.	.:.:.:.:.:.	.:.:.:.:.:.	.:.:.:.:.:.	.:.:.:.:.:.	.:.:.:.:.:.	.:.:.:.:.:.	.:.:.:.:.:.	.:.:.:.:.:.	.:.:.:.:.:.	.:.:.:.:.:.	.:.:.:.:.:.	.:.:.:.:.:.	.:.:.:.:.:.	.:.:.:.:.:.	.:.:.:.:.:.	.:.:.:.:.:.	.:.:.:.:.:.	.:.:.:.:.:.	.:.:.:.:.:.	.:.:.:.:.:.	.:.:.:.:.:.	.:.:.:.:.:.	.:.:.:.:.:.	.:.:.:.:.:.	.:.:.:.:.:.	.:.:.:.:.:.
chrI	183040	.	A	<INS:ME>	.	PASS	SVTYPE=INS;STRAND=+;FAMILY=TY4	GT:END:FREQUENCY:THREE_PRIME_SUPPORT:FIVE_PRIME_SUPPORT:REFERENCE_READS	.:.:.:.:.:.	.:.:.:.:.:.	.:.:.:.:.:.	.:.:.:.:.:.	1:183044:0.26:11:12:35	.:.:.:.:.:.	.:.:.:.:.:.	.:.:.:.:.:.	.:.:.:.:.:.	.:.:.:.:.:.	.:.:.:.:.:.	.:.:.:.:.:.	.:.:.:.:.:.	.:.:.:.:.:.	.:.:.:.:.:.	.:.:.:.:.:.	1:183044:0.32:7:15:32	.:.:.:.:.:.	.:.:.:.:.:.	.:.:.:.:.:.	.:.:.:.:.:.	.:.:.:.:.:.	.:.:.:.:.:.	.:.:.:.:.:.	.:.:.:.:.:.	.:.:.:.:.:.	.:.:.:.:.:.	.:.:.:.:.:.	.:.:.:.:.:.	.:.:.:.:.:.	.:.:.:.:.:.	.:.:.:.:.:.	.:.:.:.:.:.	.:.:.:.:.:.	.:.:.:.:.:.	.:.:.:.:.:.	.:.:.:.:.:.	.:.:.:.:.:.	.:.:.:.:.:.	.:.:.:.:.:.	.:.:.:.:.:.	.:.:.:.:.:.	.:.:.:.:.:.	.:.:.:.:.:.	.:.:.:.:.:.	.:.:.:.:.:.	.:.:.:.:.:.	.:.:.:.:.:.	.:.:.:.:.:.	.:.:.:.:.:.	.:.:.:.:.:.	.:.:.:.:.:.	.:.:.:.:.:.	.:.:.:.:.:.	.:.:.:.:.:.	.:.:.:.:.:.	.:.:.:.:.:.	.:.:.:.:.:.	.:.:.:.:.:.	.:.:.:.:.:.	.:.:.:.:.:.	.:.:.:.:.:.	.:.:.:.:.:.	.:.:.:.:.:.	.:.:.:.:.:.	.:.:.:.:.:.	.:.:.:.:.:.	.:.:.:.:.:.	.:.:.:.:.:.	1:183044:0.54:14:26:22	.:.:.:.:.:.	1:183044:0.66:20:21:11	.:.:.:.:.:.	.:.:.:.:.:.	.:.:.:.:.:.	.:.:.:.:.:.	.:.:.:.:.:.	.:.:.:.:.:.	.:.:.:.:.:.	.:.:.:.:.:.	.:.:.:.:.:.	.:.:.:.:.:.	.:.:.:.:.:.	.:.:.:.:.:.	.:.:.:.:.:.	.:.:.:.:.:.	.:.:.:.:.:.	.:.:.:.:.:.	.:.:.:.:.:.	.:.:.:.:.:.	.:.:.:.:.:.	.:.:.:.:.:.	.:.:.:.:.:.	.:.:.:.:.:.	.:.:.:.:.:.	.:.:.:.:.:.	.:.:.:.:.:.	.:.:.:.:.:.	.:.:.:.:.:.	.:.:.:.:.:.	.:.:.:.:.:.	.:.:.:.:.:.	.:.:.:.:.:.	.:.:.:.:.:.	.:.:.:.:.:.	.:.:.:.:.:.	.:.:.:.:.:.	.:.:.:.:.:.	.:.:.:.:.:.	.:.:.:.:.:.	.:.:.:.:.:.	.:.:.:.:.:.	.:.:.:.:.:.	.:.:.:.:.:.	1:183044:0.41:5:14:20	.:.:.:.:.:.	.:.:.:.:.:.	.:.:.:.:.:.	.:.:.:.:.:.	.:.:.:.:.:.	.:.:.:.:.:.	.:.:.:.:.:.	.:.:.:.:.:.	.:.:.:.:.:.	.:.:.:.:.:.	.:.:.:.:.:.	.:.:.:.:.:.	.:.:.:.:.:.	.:.:.:.:.:.	.:.:.:.:.:.	.:.:.:.:.:.	.:.:.:.:.:.	.:.:.:.:.:.	.:.:.:.:.:.	.:.:.:.:.:.	.:.:.:.:.:.	.:.:.:.:.:.	.:.:.:.:.:.	.:.:.:.:.:.	.:.:.:.:.:.	.:.:.:.:.:.	.:.:.:.:.:.	.:.:.:.:.:.	.:.:.:.:.:.	.:.:.:.:.:.	.:.:.:.:.:.	.:.:.:.:.:.	.:.:.:.:.:.	.:.:.:.:.:.	.:.:.:.:.:.	.:.:.:.:.:.	.:.:.:.:.:.	.:.:.:.:.:.	.:.:.:.:.:.	.:.:.:.:.:.	.:.:.:.:.:.	.:.:.:.:.:.	.:.:.:.:.:.	.:.:.:.:.:.	.:.:.:.:.:.	.:.:.:.:.:.	.:.:.:.:.:.	.:.:.:.:.:.	.:.:.:.:.:.	.:.:.:.:.:.	.:.:.:.:.:.	.:.:.:.:.:.	.:.:.:.:.:.	.:.:.:.:.:.	.:.:.:.:.:.	.:.:.:.:.:.	.:.:.:.:.:.	.:.:.:.:.:.	.:.:.:.:.:.	.:.:.:.:.:.	.:.:.:.:.:.	.:.:.:.:.:.	.:.:.:.:.:.	.:.:.:.:.:.	.:.:.:.:.:.	.:.:.:.:.:.	.:.:.:.:.:.	.:.:.:.:.:.	.:.:.:.:.:.	.:.:.:.:.:.	.:.:.:.:.:.	.:.:.:.:.:.	.:.:.:.:.:.	.:.:.:.:.:.	.:.:.:.:.:.	.:.:.:.:.:.	.:.:.:.:.:.	1:183044:0.51:22:24:23	.:.:.:.:.:.	.:.:.:.:.:.	.:.:.:.:.:.	.:.:.:.:.:.	.:.:.:.:.:.	.:.:.:.:.:.	.:.:.:.:.:.	.:.:.:.:.:.	.:.:.:.:.:.	.:.:.:.:.:.	.:.:.:.:.:.	.:.:.:.:.:.	.:.:.:.:.:.	.:.:.:.:.:.	.:.:.:.:.:.	.:.:.:.:.:.	.:.:.:.:.:.	.:.:.:.:.:.	.:.:.:.:.:.	.:.:.:.:.:.	.:.:.:.:.:.	.:.:.:.:.:.	.:.:.:.:.:.	.:.:.:.:.:.	.:.:.:.:.:.	.:.:.:.:.:.	.:.:.:.:.:.	.:.:.:.:.:.	.:.:.:.:.:.	.:.:.:.:.:.	.:.:.:.:.:.	.:.:.:.:.:.	.:.:.:.:.:.	.:.:.:.:.:.	.:.:.:.:.:.	.:.:.:.:.:.	.:.:.:.:.:.	.:.:.:.:.:.	.:.:.:.:.:.	.:.:.:.:.:.	.:.:.:.:.:.	.:.:.:.:.:.	.:.:.:.:.:.	.:.:.:.:.:.	.:.:.:.:.:.	.:.:.:.:.:.	.:.:.:.:.:.	.:.:.:.:.:.	.:.:.:.:.:.	.:.:.:.:.:.	.:.:.:.:.:.	.:.:.:.:.:.	.:.:.:.:.:.	.:.:.:.:.:.	.:.:.:.:.:.	.:.:.:.:.:.	.:.:.:.:.:.	.:.:.:.:.:.	.:.:.:.:.:.	.:.:.:.:.:.	.:.:.:.:.:.	.:.:.:.:.:.	.:.:.:.:.:.	.:.:.:.:.:.	.:.:.:.:.:.	.:.:.:.:.:.	.:.:.:.:.:.	.:.:.:.:.:.	.:.:.:.:.:.	.:.:.:.:.:.	.:.:.:.:.:.	.:.:.:.:.:.	.:.:.:.:.:.	.:.:.:.:.:.	.:.:.:.:.:.	.:.:.:.:.:.	.:.:.:.:.:.	.:.:.:.:.:.	.:.:.:.:.:.	.:.:.:.:.:.	.:.:.:.:.:.	.:.:.:.:.:.	.:.:.:.:.:.	.:.:.:.:.:.	.:.:.:.:.:.	.:.:.:.:.:.	.:.:.:.:.:.	.:.:.:.:.:.	.:.:.:.:.:.	.:.:.:.:.:.	.:.:.:.:.:.	.:.:.:.:.:.	.:.:.:.:.:.	.:.:.:.:.:.	.:.:.:.:.:.	.:.:.:.:.:.	.:.:.:.:.:.	.:.:.:.:.:.	.:.:.:.:.:.	.:.:.:.:.:.	.:.:.:.:.:.	.:.:.:.:.:.	.:.:.:.:.:.	.:.:.:.:.:.	.:.:.:.:.:.	.:.:.:.:.:.	.:.:.:.:.:.	.:.:.:.:.:.	.:.:.:.:.:.	.:.:.:.:.:.	.:.:.:.:.:.	.:.:.:.:.:.	.:.:.:.:.:.	.:.:.:.:.:.	.:.:.:.:.:.	.:.:.:.:.:.	.:.:.:.:.:.	.:.:.:.:.:.	.:.:.:.:.:.	.:.:.:.:.:.	.:.:.:.:.:.	.:.:.:.:.:.	.:.:.:.:.:.	.:.:.:.:.:.	.:.:.:.:.:.	.:.:.:.:.:.	.:.:.:.:.:.	.:.:.:.:.:.	.:.:.:.:.:.	.:.:.:.:.:.	.:.:.:.:.:.	.:.:.:.:.:.	.:.:.:.:.:.	.:.:.:.:.:.	.:.:.:.:.:.	.:.:.:.:.:.	.:.:.:.:.:.	.:.:.:.:.:.	.:.:.:.:.:.	.:.:.:.:.:.	.:.:.:.:.:.	.:.:.:.:.:.	.:.:.:.:.:.	.:.:.:.:.:.	.:.:.:.:.:.	.:.:.:.:.:.	.:.:.:.:.:.	.:.:.:.:.:.	.:.:.:.:.:.	.:.:.:.:.:.	.:.:.:.:.:.	.:.:.:.:.:.	.:.:.:.:.:.	.:.:.:.:.:.	.:.:.:.:.:.	.:.:.:.:.:.	.:.:.:.:.:.	.:.:.:.:.:.	.:.:.:.:.:.	.:.:.:.:.:.	.:.:.:.:.:.	.:.:.:.:.:.	.:.:.:.:.:.	.:.:.:.:.:.	.:.:.:.:.:.	.:.:.:.:.:.	.:.:.:.:.:.	.:.:.:.:.:.	.:.:.:.:.:.	.:.:.:.:.:.	.:.:.:.:.:.	.:.:.:.:.:.	.:.:.:.:.:.	.:.:.:.:.:.	.:.:.:.:.:.	.:.:.:.:.:.	.:.:.:.:.:.	.:.:.:.:.:.	.:.:.:.:.:.	.:.:.:.:.:.	.:.:.:.:.:.	.:.:.:.:.:.	.:.:.:.:.:.	.:.:.:.:.:.	.:.:.:.:.:.	.:.:.:.:.:.	.:.:.:.:.:.	.:.:.:.:.:.	.:.:.:.:.:.	.:.:.:.:.:.	.:.:.:.:.:.	.:.:.:.:.:.	.:.:.:.:.:.	.:.:.:.:.:.	.:.:.:.:.:.	.:.:.:.:.:.	.:.:.:.:.:.	.:.:.:.:.:.	.:.:.:.:.:.	.:.:.:.:.:.	.:.:.:.:.:.	.:.:.:.:.:.	.:.:.:.:.:.	.:.:.:.:.:.	.:.:.:.:.:.	.:.:.:.:.:.	.:.:.:.:.:.	.:.:.:.:.:.	.:.:.:.:.:.	.:.:.:.:.:.	.:.:.:.:.:.	.:.:.:.:.:.	.:.:.:.:.:.	.:.:.:.:.:.	.:.:.:.:.:.	.:.:.:.:.:.	.:.:.:.:.:.	.:.:.:.:.:.	.:.:.:.:.:.	.:.:.:.:.:.	.:.:.:.:.:.	.:.:.:.:.:.	.:.:.:.:.:.	.:.:.:.:.:.	.:.:.:.:.:.	.:.:.:.:.:.	.:.:.:.:.:.	.:.:.:.:.:.	.:.:.:.:.:.	.:.:.:.:.:.	.:.:.:.:.:.	.:.:.:.:.:.	.:.:.:.:.:.	.:.:.:.:.:.	.:.:.:.:.:.	.:.:.:.:.:.	.:.:.:.:.:.	.:.:.:.:.:.	.:.:.:.:.:.	.:.:.:.:.:.	.:.:.:.:.:.	.:.:.:.:.:.	.:.:.:.:.:.	.:.:.:.:.:.	.:.:.:.:.:.	.:.:.:.:.:.	.:.:.:.:.:.	.:.:.:.:.:.	.:.:.:.:.:.	.:.:.:.:.:.	.:.:.:.:.:.	.:.:.:.:.:.	.:.:.:.:.:.	.:.:.:.:.:.	.:.:.:.:.:.	.:.:.:.:.:.	.:.:.:.:.:.	.:.:.:.:.:.	.:.:.:.:.:.	.:.:.:.:.:.	.:.:.:.:.:.	.:.:.:.:.:.	.:.:.:.:.:.	.:.:.:.:.:.	.:.:.:.:.:.	.:.:.:.:.:.	.:.:.:.:.:.	.:.:.:.:.:.	.:.:.:.:.:.	.:.:.:.:.:.	.:.:.:.:.:.	.:.:.:.:.:.	.:.:.:.:.:.	.:.:.:.:.:.	.:.:.:.:.:.	.:.:.:.:.:.	.:.:.:.:.:.	.:.:.:.:.:.	.:.:.:.:.:.	.:.:.:.:.:.	.:.:.:.:.:.	.:.:.:.:.:.	.:.:.:.:.:.	.:.:.:.:.:.	.:.:.:.:.:.	.:.:.:.:.:.	.:.:.:.:.:.	.:.:.:.:.:.	.:.:.:.:.:.	.:.:.:.:.:.	.:.:.:.:.:.	.:.:.:.:.:.	.:.:.:.:.:.	.:.:.:.:.:.	.:.:.:.:.:.	.:.:.:.:.:.	.:.:.:.:.:.	.:.:.:.:.:.	.:.:.:.:.:.	.:.:.:.:.:.	.:.:.:.:.:.	.:.:.:.:.:.	.:.:.:.:.:.	.:.:.:.:.:.	.:.:.:.:.:.	.:.:.:.:.:.	.:.:.:.:.:.	.:.:.:.:.:.	.:.:.:.:.:.	.:.:.:.:.:.	.:.:.:.:.:.	.:.:.:.:.:.	.:.:.:.:.:.	.:.:.:.:.:.	.:.:.:.:.:.	.:.:.:.:.:.	.:.:.:.:.:.	.:.:.:.:.:.	.:.:.:.:.:.	.:.:.:.:.:.	.:.:.:.:.:.	.:.:.:.:.:.	.:.:.:.:.:.	.:.:.:.:.:.	.:.:.:.:.:.	.:.:.:.:.:.	.:.:.:.:.:.	.:.:.:.:.:.	.:.:.:.:.:.	.:.:.:.:.:.	.:.:.:.:.:.	.:.:.:.:.:.	.:.:.:.:.:.	.:.:.:.:.:.	.:.:.:.:.:.	.:.:.:.:.:.	.:.:.:.:.:.	.:.:.:.:.:.	.:.:.:.:.:.	.:.:.:.:.:.	.:.:.:.:.:.	.:.:.:.:.:.	.:.:.:.:.:.	.:.:.:.:.:.	.:.:.:.:.:.	.:.:.:.:.:.	.:.:.:.:.:.	.:.:.:.:.:.	.:.:.:.:.:.	.:.:.:.:.:.	.:.:.:.:.:.	.:.:.:.:.:.	.:.:.:.:.:.	.:.:.:.:.:.	.:.:.:.:.:.	.:.:.:.:.:.	.:.:.:.:.:.	.:.:.:.:.:.	.:.:.:.:.:.	.:.:.:.:.:.	.:.:.:.:.:.	.:.:.:.:.:.	.:.:.:.:.:.	.:.:.:.:.:.	.:.:.:.:.:.	.:.:.:.:.:.	.:.:.:.:.:.	.:.:.:.:.:.	.:.:.:.:.:.	.:.:.:.:.:.	.:.:.:.:.:.	.:.:.:.:.:.	.:.:.:.:.:.	.:.:.:.:.:.	.:.:.:.:.:.	.:.:.:.:.:.	.:.:.:.:.:.	.:.:.:.:.:.	.:.:.:.:.:.	.:.:.:.:.:.	.:.:.:.:.:.	.:.:.:.:.:.	.:.:.:.:.:.	.:.:.:.:.:.	.:.:.:.:.:.	.:.:.:.:.:.	.:.:.:.:.:.	.:.:.:.:.:.	.:.:.:.:.:.	.:.:.:.:.:.	.:.:.:.:.:.	.:.:.:.:.:.	.:.:.:.:.:.	.:.:.:.:.:.	.:.:.:.:.:.	.:.:.:.:.:.	.:.:.:.:.:.	.:.:.:.:.:.	.:.:.:.:.:.	.:.:.:.:.:.	.:.:.:.:.:.	.:.:.:.:.:.	.:.:.:.:.:.	.:.:.:.:.:.	.:.:.:.:.:.	.:.:.:.:.:.	.:.:.:.:.:.	.:.:.:.:.:.	.:.:.:.:.:.	.:.:.:.:.:.	.:.:.:.:.:.	.:.:.:.:.:.	.:.:.:.:.:.	.:.:.:.:.:.	.:.:.:.:.:.	.:.:.:.:.:.	.:.:.:.:.:.	.:.:.:.:.:.	.:.:.:.:.:.	.:.:.:.:.:.	.:.:.:.:.:.	.:.:.:.:.:.	.:.:.:.:.:.	.:.:.:.:.:.	.:.:.:.:.:.	.:.:.:.:.:.	.:.:.:.:.:.	.:.:.:.:.:.	.:.:.:.:.:.	.:.:.:.:.:.	.:.:.:.:.:.	.:.:.:.:.:.	.:.:.:.:.:.	.:.:.:.:.:.	.:.:.:.:.:.	.:.:.:.:.:.	.:.:.:.:.:.	.:.:.:.:.:.	.:.:.:.:.:.	.:.:.:.:.:.	.:.:.:.:.:.	.:.:.:.:.:.	.:.:.:.:.:.	.:.:.:.:.:.	.:.:.:.:.:.	.:.:.:.:.:.	.:.:.:.:.:.	.:.:.:.:.:.	.:.:.:.:.:.	.:.:.:.:.:.	.:.:.:.:.:.	.:.:.:.:.:.	.:.:.:.:.:.	.:.:.:.:.:.	.:.:.:.:.:.	.:.:.:.:.:.	.:.:.:.:.:.	.:.:.:.:.:.	.:.:.:.:.:.	.:.:.:.:.:.	.:.:.:.:.:.	.:.:.:.:.:.	.:.:.:.:.:.	.:.:.:.:.:.	.:.:.:.:.:.	.:.:.:.:.:.	.:.:.:.:.:.	.:.:.:.:.:.	.:.:.:.:.:.	.:.:.:.:.:.	.:.:.:.:.:.	.:.:.:.:.:.	.:.:.:.:.:.	.:.:.:.:.:.	.:.:.:.:.:.	.:.:.:.:.:.	.:.:.:.:.:.	.:.:.:.:.:.	.:.:.:.:.:.	.:.:.:.:.:.	.:.:.:.:.:.	.:.:.:.:.:.	.:.:.:.:.:.	.:.:.:.:.:.	.:.:.:.:.:.	.:.:.:.:.:.	.:.:.:.:.:.	.:.:.:.:.:.	.:.:.:.:.:.	.:.:.:.:.:.	.:.:.:.:.:.	.:.:.:.:.:.	.:.:.:.:.:.	.:.:.:.:.:.	.:.:.:.:.:.	.:.:.:.:.:.	.:.:.:.:.:.	.:.:.:.:.:.	.:.:.:.:.:.	.:.:.:.:.:.	.:.:.:.:.:.	.:.:.:.:.:.	.:.:.:.:.:.	.:.:.:.:.:.	.:.:.:.:.:.	.:.:.:.:.:.	1:183044:0.4:19:16:28	.:.:.:.:.:.	.:.:.:.:.:.	.:.:.:.:.:.	.:.:.:.:.:.	.:.:.:.:.:.	.:.:.:.:.:.	.:.:.:.:.:.	.:.:.:.:.:.	.:.:.:.:.:.	.:.:.:.:.:.	.:.:.:.:.:.	.:.:.:.:.:.	.:.:.:.:.:.	.:.:.:.:.:.	.:.:.:.:.:.	.:.:.:.:.:.	.:.:.:.:.:.	.:.:.:.:.:.	.:.:.:.:.:.	.:.:.:.:.:.	1:183044:0.52:18:25:23	.:.:.:.:.:.	.:.:.:.:.:.	.:.:.:.:.:.	.:.:.:.:.:.	.:.:.:.:.:.	.:.:.:.:.:.	.:.:.:.:.:.	.:.:.:.:.:.	.:.:.:.:.:.	.:.:.:.:.:.	.:.:.:.:.:.	.:.:.:.:.:.	.:.:.:.:.:.	.:.:.:.:.:.	.:.:.:.:.:.	.:.:.:.:.:.	.:.:.:.:.:.	.:.:.:.:.:.	.:.:.:.:.:.	.:.:.:.:.:.	.:.:.:.:.:.	.:.:.:.:.:.	.:.:.:.:.:.	.:.:.:.:.:.	.:.:.:.:.:.	.:.:.:.:.:.	.:.:.:.:.:.	.:.:.:.:.:.	.:.:.:.:.:.	.:.:.:.:.:.	.:.:.:.:.:.	.:.:.:.:.:.	.:.:.:.:.:.	.:.:.:.:.:.	.:.:.:.:.:.	.:.:.:.:.:.	.:.:.:.:.:.	.:.:.:.:.:.	.:.:.:.:.:.	.:.:.:.:.:.	.:.:.:.:.:.	.:.:.:.:.:.	.:.:.:.:.:.	.:.:.:.:.:.	.:.:.:.:.:.	.:.:.:.:.:.	.:.:.:.:.:.	.:.:.:.:.:.	.:.:.:.:.:.	.:.:.:.:.:.	.:.:.:.:.:.	.:.:.:.:.:.	.:.:.:.:.:.	.:.:.:.:.:.	.:.:.:.:.:.	.:.:.:.:.:.	.:.:.:.:.:.	1:183044:0.51:20:22:21	.:.:.:.:.:.	.:.:.:.:.:.	.:.:.:.:.:.	1:183044:0.38:5:9:15	.:.:.:.:.:.	.:.:.:.:.:.	.:.:.:.:.:.	.:.:.:.:.:.	.:.:.:.:.:.	.:.:.:.:.:.	.:.:.:.:.:.	.:.:.:.:.:.	.:.:.:.:.:.	.:.:.:.:.:.	.:.:.:.:.:.	.:.:.:.:.:.	.:.:.:.:.:.	.:.:.:.:.:.	.:.:.:.:.:.	.:.:.:.:.:.	.:.:.:.:.:.	.:.:.:.:.:.	.:.:.:.:.:.	.:.:.:.:.:.	.:.:.:.:.:.	.:.:.:.:.:.	.:.:.:.:.:.	.:.:.:.:.:.	.:.:.:.:.:.	.:.:.:.:.:.	.:.:.:.:.:.	.:.:.:.:.:.	.:.:.:.:.:.	.:.:.:.:.:.	.:.:.:.:.:.	.:.:.:.:.:.	.:.:.:.:.:.	.:.:.:.:.:.	.:.:.:.:.:.	.:.:.:.:.:.	.:.:.:.:.:.	.:.:.:.:.:.	.:.:.:.:.:.	.:.:.:.:.:.	.:.:.:.:.:.	.:.:.:.:.:.	.:.:.:.:.:.	.:.:.:.:.:.	.:.:.:.:.:.	.:.:.:.:.:.	.:.:.:.:.:.	.:.:.:.:.:.	.:.:.:.:.:.	.:.:.:.:.:.	.:.:.:.:.:.	.:.:.:.:.:.	.:.:.:.:.:.	.:.:.:.:.:.	.:.:.:.:.:.	.:.:.:.:.:.	.:.:.:.:.:.	.:.:.:.:.:.	.:.:.:.:.:.	.:.:.:.:.:.	.:.:.:.:.:.	.:.:.:.:.:.	.:.:.:.:.:.	.:.:.:.:.:.	.:.:.:.:.:.	.:.:.:.:.:.	.:.:.:.:.:.	.:.:.:.:.:.	.:.:.:.:.:.	.:.:.:.:.:.	.:.:.:.:.:.	.:.:.:.:.:.	.:.:.:.:.:.	.:.:.:.:.:.	.:.:.:.:.:.	.:.:.:.:.:.	.:.:.:.:.:.	.:.:.:.:.:.	.:.:.:.:.:.	.:.:.:.:.:.	.:.:.:.:.:.	.:.:.:.:.:.	.:.:.:.:.:.	.:.:.:.:.:.	.:.:.:.:.:.	.:.:.:.:.:.	.:.:.:.:.:.	.:.:.:.:.:.	.:.:.:.:.:.	.:.:.:.:.:.	.:.:.:.:.:.	.:.:.:.:.:.	.:.:.:.:.:.	.:.:.:.:.:.	.:.:.:.:.:.	.:.:.:.:.:.	.:.:.:.:.:.	.:.:.:.:.:.	.:.:.:.:.:.	.:.:.:.:.:.	.:.:.:.:.:.	.:.:.:.:.:.	.:.:.:.:.:.	.:.:.:.:.:.	.:.:.:.:.:.	.:.:.:.:.:.	.:.:.:.:.:.	.:.:.:.:.:.	.:.:.:.:.:.	.:.:.:.:.:.	.:.:.:.:.:.	.:.:.:.:.:.	.:.:.:.:.:.	.:.:.:.:.:.	.:.:.:.:.:.	.:.:.:.:.:.	.:.:.:.:.:.	.:.:.:.:.:.	.:.:.:.:.:.	.:.:.:.:.:.	.:.:.:.:.:.	.:.:.:.:.:.	.:.:.:.:.:.	.:.:.:.:.:.	.:.:.:.:.:.	.:.:.:.:.:.	.:.:.:.:.:.	.:.:.:.:.:.	.:.:.:.:.:.	.:.:.:.:.:.	.:.:.:.:.:.	.:.:.:.:.:.	.:.:.:.:.:.	.:.:.:.:.:.	.:.:.:.:.:.	.:.:.:.:.:.	.:.:.:.:.:.	.:.:.:.:.:.	.:.:.:.:.:.	.:.:.:.:.:.	.:.:.:.:.:.	.:.:.:.:.:.	.:.:.:.:.:.	.:.:.:.:.:.	.:.:.:.:.:.	.:.:.:.:.:.	.:.:.:.:.:.	.:.:.:.:.:.	.:.:.:.:.:.	.:.:.:.:.:.	.:.:.:.:.:.	.:.:.:.:.:.	.:.:.:.:.:.	.:.:.:.:.:.	.:.:.:.:.:.	.:.:.:.:.:.	.:.:.:.:.:.	.:.:.:.:.:.	.:.:.:.:.:.	.:.:.:.:.:.	.:.:.:.:.:.	.:.:.:.:.:.	.:.:.:.:.:.	.:.:.:.:.:.	.:.:.:.:.:.	.:.:.:.:.:.	.:.:.:.:.:.	.:.:.:.:.:.	.:.:.:.:.:.	.:.:.:.:.:.	.:.:.:.:.:.	.:.:.:.:.:.	.:.:.:.:.:.	.:.:.:.:.:.	.:.:.:.:.:.	.:.:.:.:.:.	.:.:.:.:.:.	.:.:.:.:.:.	.:.:.:.:.:.	.:.:.:.:.:.	.:.:.:.:.:.	.:.:.:.:.:.	.:.:.:.:.:.	.:.:.:.:.:.	.:.:.:.:.:.	.:.:.:.:.:.	.:.:.:.:.:.	.:.:.:.:.:.	.:.:.:.:.:.	.:.:.:.:.:.	.:.:.:.:.:.	.:.:.:.:.:.	.:.:.:.:.:.	.:.:.:.:.:.	.:.:.:.:.:.	.:.:.:.:.:.	.:.:.:.:.:.	.:.:.:.:.:.	.:.:.:.:.:.	.:.:.:.:.:.	.:.:.:.:.:.	.:.:.:.:.:.	.:.:.:.:.:.	.:.:.:.:.:.	.:.:.:.:.:.	.:.:.:.:.:.	.:.:.:.:.:.	.:.:.:.:.:.	.:.:.:.:.:.	.:.:.:.:.:.	.:.:.:.:.:.	.:.:.:.:.:.	.:.:.:.:.:.	.:.:.:.:.:.	.:.:.:.:.:.	.:.:.:.:.:.	.:.:.:.:.:.	.:.:.:.:.:.	.:.:.:.:.:.	.:.:.:.:.:.	.:.:.:.:.:.	.:.:.:.:.:.	.:.:.:.:.:.	.:.:.:.:.:.	.:.:.:.:.:.	.:.:.:.:.:.	.:.:.:.:.:.	.:.:.:.:.:.
chrI	183057	.	G	<INS:ME>	.	PASS	SVTYPE=INS;STRAND=-;FAMILY=TY1	GT:END:FREQUENCY:THREE_PRIME_SUPPORT:FIVE_PRIME_SUPPORT:REFERENCE_READS	.:.:.:.:.:.	.:.:.:.:.:.	.:.:.:.:.:.	.:.:.:.:.:.	.:.:.:.:.:.	.:.:.:.:.:.	.:.:.:.:.:.	.:.:.:.:.:.	.:.:.:.:.:.	.:.:.:.:.:.	.:.:.:.:.:.	.:.:.:.:.:.	.:.:.:.:.:.	.:.:.:.:.:.	.:.:.:.:.:.	.:.:.:.:.:.	.:.:.:.:.:.	.:.:.:.:.:.	.:.:.:.:.:.	.:.:.:.:.:.	.:.:.:.:.:.	.:.:.:.:.:.	.:.:.:.:.:.	.:.:.:.:.:.	.:.:.:.:.:.	.:.:.:.:.:.	.:.:.:.:.:.	.:.:.:.:.:.	.:.:.:.:.:.	.:.:.:.:.:.	.:.:.:.:.:.	.:.:.:.:.:.	.:.:.:.:.:.	.:.:.:.:.:.	.:.:.:.:.:.	.:.:.:.:.:.	.:.:.:.:.:.	.:.:.:.:.:.	.:.:.:.:.:.	.:.:.:.:.:.	.:.:.:.:.:.	.:.:.:.:.:.	.:.:.:.:.:.	.:.:.:.:.:.	.:.:.:.:.:.	.:.:.:.:.:.	.:.:.:.:.:.	.:.:.:.:.:.	.:.:.:.:.:.	.:.:.:.:.:.	.:.:.:.:.:.	.:.:.:.:.:.	.:.:.:.:.:.	.:.:.:.:.:.	.:.:.:.:.:.	.:.:.:.:.:.	.:.:.:.:.:.	.:.:.:.:.:.	.:.:.:.:.:.	.:.:.:.:.:.	.:.:.:.:.:.	.:.:.:.:.:.	.:.:.:.:.:.	.:.:.:.:.:.	.:.:.:.:.:.	.:.:.:.:.:.	.:.:.:.:.:.	.:.:.:.:.:.	.:.:.:.:.:.	.:.:.:.:.:.	.:.:.:.:.:.	.:.:.:.:.:.	.:.:.:.:.:.	.:.:.:.:.:.	.:.:.:.:.:.	.:.:.:.:.:.	.:.:.:.:.:.	.:.:.:.:.:.	.:.:.:.:.:.	.:.:.:.:.:.	.:.:.:.:.:.	.:.:.:.:.:.	.:.:.:.:.:.	.:.:.:.:.:.	.:.:.:.:.:.	.:.:.:.:.:.	.:.:.:.:.:.	.:.:.:.:.:.	.:.:.:.:.:.	.:.:.:.:.:.	.:.:.:.:.:.	.:.:.:.:.:.	.:.:.:.:.:.	.:.:.:.:.:.	.:.:.:.:.:.	.:.:.:.:.:.	.:.:.:.:.:.	.:.:.:.:.:.	.:.:.:.:.:.	.:.:.:.:.:.	.:.:.:.:.:.	.:.:.:.:.:.	.:.:.:.:.:.	.:.:.:.:.:.	.:.:.:.:.:.	.:.:.:.:.:.	.:.:.:.:.:.	.:.:.:.:.:.	.:.:.:.:.:.	.:.:.:.:.:.	.:.:.:.:.:.	.:.:.:.:.:.	.:.:.:.:.:.	.:.:.:.:.:.	.:.:.:.:.:.	.:.:.:.:.:.	.:.:.:.:.:.	.:.:.:.:.:.	.:.:.:.:.:.	.:.:.:.:.:.	.:.:.:.:.:.	.:.:.:.:.:.	.:.:.:.:.:.	.:.:.:.:.:.	.:.:.:.:.:.	.:.:.:.:.:.	.:.:.:.:.:.	.:.:.:.:.:.	.:.:.:.:.:.	.:.:.:.:.:.	.:.:.:.:.:.	.:.:.:.:.:.	.:.:.:.:.:.	.:.:.:.:.:.	.:.:.:.:.:.	.:.:.:.:.:.	.:.:.:.:.:.	.:.:.:.:.:.	.:.:.:.:.:.	.:.:.:.:.:.	.:.:.:.:.:.	.:.:.:.:.:.	.:.:.:.:.:.	.:.:.:.:.:.	.:.:.:.:.:.	.:.:.:.:.:.	.:.:.:.:.:.	.:.:.:.:.:.	.:.:.:.:.:.	.:.:.:.:.:.	.:.:.:.:.:.	.:.:.:.:.:.	.:.:.:.:.:.	.:.:.:.:.:.	.:.:.:.:.:.	.:.:.:.:.:.	.:.:.:.:.:.	.:.:.:.:.:.	.:.:.:.:.:.	.:.:.:.:.:.	.:.:.:.:.:.	.:.:.:.:.:.	.:.:.:.:.:.	.:.:.:.:.:.	.:.:.:.:.:.	.:.:.:.:.:.	.:.:.:.:.:.	.:.:.:.:.:.	.:.:.:.:.:.	.:.:.:.:.:.	.:.:.:.:.:.	.:.:.:.:.:.	.:.:.:.:.:.	.:.:.:.:.:.	.:.:.:.:.:.	.:.:.:.:.:.	.:.:.:.:.:.	.:.:.:.:.:.	.:.:.:.:.:.	.:.:.:.:.:.	.:.:.:.:.:.	.:.:.:.:.:.	.:.:.:.:.:.	.:.:.:.:.:.	.:.:.:.:.:.	.:.:.:.:.:.	.:.:.:.:.:.	.:.:.:.:.:.	.:.:.:.:.:.	.:.:.:.:.:.	.:.:.:.:.:.	.:.:.:.:.:.	.:.:.:.:.:.	.:.:.:.:.:.	.:.:.:.:.:.	.:.:.:.:.:.	.:.:.:.:.:.	.:.:.:.:.:.	.:.:.:.:.:.	.:.:.:.:.:.	.:.:.:.:.:.	.:.:.:.:.:.	.:.:.:.:.:.	.:.:.:.:.:.	.:.:.:.:.:.	.:.:.:.:.:.	.:.:.:.:.:.	.:.:.:.:.:.	.:.:.:.:.:.	.:.:.:.:.:.	.:.:.:.:.:.	.:.:.:.:.:.	.:.:.:.:.:.	.:.:.:.:.:.	.:.:.:.:.:.	.:.:.:.:.:.	.:.:.:.:.:.	.:.:.:.:.:.	.:.:.:.:.:.	.:.:.:.:.:.	.:.:.:.:.:.	.:.:.:.:.:.	.:.:.:.:.:.	.:.:.:.:.:.	.:.:.:.:.:.	.:.:.:.:.:.	.:.:.:.:.:.	.:.:.:.:.:.	.:.:.:.:.:.	.:.:.:.:.:.	.:.:.:.:.:.	.:.:.:.:.:.	.:.:.:.:.:.	.:.:.:.:.:.	.:.:.:.:.:.	.:.:.:.:.:.	.:.:.:.:.:.	.:.:.:.:.:.	.:.:.:.:.:.	.:.:.:.:.:.	.:.:.:.:.:.	.:.:.:.:.:.	.:.:.:.:.:.	.:.:.:.:.:.	.:.:.:.:.:.	.:.:.:.:.:.	.:.:.:.:.:.	.:.:.:.:.:.	.:.:.:.:.:.	.:.:.:.:.:.	.:.:.:.:.:.	.:.:.:.:.:.	.:.:.:.:.:.	.:.:.:.:.:.	.:.:.:.:.:.	.:.:.:.:.:.	.:.:.:.:.:.	.:.:.:.:.:.	.:.:.:.:.:.	.:.:.:.:.:.	.:.:.:.:.:.	.:.:.:.:.:.	.:.:.:.:.:.	.:.:.:.:.:.	.:.:.:.:.:.	.:.:.:.:.:.	.:.:.:.:.:.	.:.:.:.:.:.	.:.:.:.:.:.	.:.:.:.:.:.	.:.:.:.:.:.	.:.:.:.:.:.	.:.:.:.:.:.	.:.:.:.:.:.	.:.:.:.:.:.	.:.:.:.:.:.	.:.:.:.:.:.	.:.:.:.:.:.	.:.:.:.:.:.	.:.:.:.:.:.	.:.:.:.:.:.	.:.:.:.:.:.	.:.:.:.:.:.	.:.:.:.:.:.	.:.:.:.:.:.	.:.:.:.:.:.	.:.:.:.:.:.	.:.:.:.:.:.	.:.:.:.:.:.	.:.:.:.:.:.	.:.:.:.:.:.	.:.:.:.:.:.	.:.:.:.:.:.	.:.:.:.:.:.	.:.:.:.:.:.	.:.:.:.:.:.	.:.:.:.:.:.	.:.:.:.:.:.	.:.:.:.:.:.	.:.:.:.:.:.	.:.:.:.:.:.	.:.:.:.:.:.	.:.:.:.:.:.	.:.:.:.:.:.	.:.:.:.:.:.	.:.:.:.:.:.	.:.:.:.:.:.	.:.:.:.:.:.	.:.:.:.:.:.	.:.:.:.:.:.	.:.:.:.:.:.	.:.:.:.:.:.	.:.:.:.:.:.	.:.:.:.:.:.	.:.:.:.:.:.	.:.:.:.:.:.	.:.:.:.:.:.	.:.:.:.:.:.	.:.:.:.:.:.	.:.:.:.:.:.	.:.:.:.:.:.	.:.:.:.:.:.	.:.:.:.:.:.	.:.:.:.:.:.	.:.:.:.:.:.	.:.:.:.:.:.	.:.:.:.:.:.	.:.:.:.:.:.	.:.:.:.:.:.	.:.:.:.:.:.	.:.:.:.:.:.	.:.:.:.:.:.	.:.:.:.:.:.	.:.:.:.:.:.	.:.:.:.:.:.	.:.:.:.:.:.	.:.:.:.:.:.	.:.:.:.:.:.	.:.:.:.:.:.	.:.:.:.:.:.	.:.:.:.:.:.	.:.:.:.:.:.	.:.:.:.:.:.	.:.:.:.:.:.	.:.:.:.:.:.	.:.:.:.:.:.	.:.:.:.:.:.	.:.:.:.:.:.	.:.:.:.:.:.	.:.:.:.:.:.	.:.:.:.:.:.	.:.:.:.:.:.	.:.:.:.:.:.	.:.:.:.:.:.	.:.:.:.:.:.	.:.:.:.:.:.	.:.:.:.:.:.	.:.:.:.:.:.	.:.:.:.:.:.	.:.:.:.:.:.	.:.:.:.:.:.	.:.:.:.:.:.	.:.:.:.:.:.	.:.:.:.:.:.	.:.:.:.:.:.	.:.:.:.:.:.	.:.:.:.:.:.	.:.:.:.:.:.	.:.:.:.:.:.	.:.:.:.:.:.	.:.:.:.:.:.	.:.:.:.:.:.	.:.:.:.:.:.	.:.:.:.:.:.	.:.:.:.:.:.	.:.:.:.:.:.	.:.:.:.:.:.	.:.:.:.:.:.	.:.:.:.:.:.	.:.:.:.:.:.	.:.:.:.:.:.	.:.:.:.:.:.	.:.:.:.:.:.	.:.:.:.:.:.	.:.:.:.:.:.	.:.:.:.:.:.	.:.:.:.:.:.	.:.:.:.:.:.	.:.:.:.:.:.	.:.:.:.:.:.	.:.:.:.:.:.	.:.:.:.:.:.	.:.:.:.:.:.	.:.:.:.:.:.	.:.:.:.:.:.	.:.:.:.:.:.	.:.:.:.:.:.	.:.:.:.:.:.	.:.:.:.:.:.	.:.:.:.:.:.	.:.:.:.:.:.	.:.:.:.:.:.	.:.:.:.:.:.	.:.:.:.:.:.	.:.:.:.:.:.	.:.:.:.:.:.	.:.:.:.:.:.	.:.:.:.:.:.	.:.:.:.:.:.	.:.:.:.:.:.	.:.:.:.:.:.	.:.:.:.:.:.	.:.:.:.:.:.	.:.:.:.:.:.	.:.:.:.:.:.	.:.:.:.:.:.	.:.:.:.:.:.	.:.:.:.:.:.	.:.:.:.:.:.	.:.:.:.:.:.	.:.:.:.:.:.	.:.:.:.:.:.	.:.:.:.:.:.	.:.:.:.:.:.	.:.:.:.:.:.	.:.:.:.:.:.	.:.:.:.:.:.	.:.:.:.:.:.	.:.:.:.:.:.	.:.:.:.:.:.	.:.:.:.:.:.	.:.:.:.:.:.	.:.:.:.:.:.	.:.:.:.:.:.	.:.:.:.:.:.	.:.:.:.:.:.	.:.:.:.:.:.	.:.:.:.:.:.	.:.:.:.:.:.	.:.:.:.:.:.	.:.:.:.:.:.	.:.:.:.:.:.	.:.:.:.:.:.	.:.:.:.:.:.	.:.:.:.:.:.	.:.:.:.:.:.	.:.:.:.:.:.	.:.:.:.:.:.	.:.:.:.:.:.	.:.:.:.:.:.	.:.:.:.:.:.	.:.:.:.:.:.	.:.:.:.:.:.	.:.:.:.:.:.	.:.:.:.:.:.	.:.:.:.:.:.	.:.:.:.:.:.	.:.:.:.:.:.	.:.:.:.:.:.	.:.:.:.:.:.	.:.:.:.:.:.	.:.:.:.:.:.	.:.:.:.:.:.	.:.:.:.:.:.	.:.:.:.:.:.	.:.:.:.:.:.	.:.:.:.:.:.	.:.:.:.:.:.	.:.:.:.:.:.	.:.:.:.:.:.	.:.:.:.:.:.	.:.:.:.:.:.	.:.:.:.:.:.	.:.:.:.:.:.	.:.:.:.:.:.	.:.:.:.:.:.	.:.:.:.:.:.	.:.:.:.:.:.	.:.:.:.:.:.	.:.:.:.:.:.	.:.:.:.:.:.	.:.:.:.:.:.	.:.:.:.:.:.	.:.:.:.:.:.	.:.:.:.:.:.	.:.:.:.:.:.	.:.:.:.:.:.	.:.:.:.:.:.	.:.:.:.:.:.	.:.:.:.:.:.	.:.:.:.:.:.	.:.:.:.:.:.	.:.:.:.:.:.	.:.:.:.:.:.	.:.:.:.:.:.	.:.:.:.:.:.	.:.:.:.:.:.	.:.:.:.:.:.	.:.:.:.:.:.	.:.:.:.:.:.	.:.:.:.:.:.	.:.:.:.:.:.	.:.:.:.:.:.	.:.:.:.:.:.	.:.:.:.:.:.	.:.:.:.:.:.	.:.:.:.:.:.	.:.:.:.:.:.	.:.:.:.:.:.	.:.:.:.:.:.	.:.:.:.:.:.	.:.:.:.:.:.	.:.:.:.:.:.	.:.:.:.:.:.	.:.:.:.:.:.	.:.:.:.:.:.	.:.:.:.:.:.	.:.:.:.:.:.	.:.:.:.:.:.	.:.:.:.:.:.	.:.:.:.:.:.	.:.:.:.:.:.	.:.:.:.:.:.	.:.:.:.:.:.	.:.:.:.:.:.	.:.:.:.:.:.	.:.:.:.:.:.	.:.:.:.:.:.	.:.:.:.:.:.	.:.:.:.:.:.	.:.:.:.:.:.	.:.:.:.:.:.	.:.:.:.:.:.	.:.:.:.:.:.	.:.:.:.:.:.	.:.:.:.:.:.	.:.:.:.:.:.	.:.:.:.:.:.	.:.:.:.:.:.	.:.:.:.:.:.	.:.:.:.:.:.	.:.:.:.:.:.	.:.:.:.:.:.	.:.:.:.:.:.	.:.:.:.:.:.	.:.:.:.:.:.	.:.:.:.:.:.	.:.:.:.:.:.	.:.:.:.:.:.	.:.:.:.:.:.	.:.:.:.:.:.	.:.:.:.:.:.	.:.:.:.:.:.	.:.:.:.:.:.	.:.:.:.:.:.	.:.:.:.:.:.	.:.:.:.:.:.	.:.:.:.:.:.	.:.:.:.:.:.	.:.:.:.:.:.	.:.:.:.:.:.	.:.:.:.:.:.	.:.:.:.:.:.	.:.:.:.:.:.	.:.:.:.:.:.	.:.:.:.:.:.	.:.:.:.:.:.	.:.:.:.:.:.	.:.:.:.:.:.	.:.:.:.:.:.	.:.:.:.:.:.	.:.:.:.:.:.	.:.:.:.:.:.	.:.:.:.:.:.	.:.:.:.:.:.	.:.:.:.:.:.	.:.:.:.:.:.	.:.:.:.:.:.	.:.:.:.:.:.	.:.:.:.:.:.	.:.:.:.:.:.	.:.:.:.:.:.	.:.:.:.:.:.	.:.:.:.:.:.	.:.:.:.:.:.	.:.:.:.:.:.	.:.:.:.:.:.	.:.:.:.:.:.	.:.:.:.:.:.	.:.:.:.:.:.	.:.:.:.:.:.	.:.:.:.:.:.	.:.:.:.:.:.	.:.:.:.:.:.	.:.:.:.:.:.	.:.:.:.:.:.	.:.:.:.:.:.	.:.:.:.:.:.	.:.:.:.:.:.	.:.:.:.:.:.	.:.:.:.:.:.	.:.:.:.:.:.	.:.:.:.:.:.	.:.:.:.:.:.	.:.:.:.:.:.	.:.:.:.:.:.	.:.:.:.:.:.	.:.:.:.:.:.	.:.:.:.:.:.	.:.:.:.:.:.	.:.:.:.:.:.	.:.:.:.:.:.	.:.:.:.:.:.	.:.:.:.:.:.	.:.:.:.:.:.	.:.:.:.:.:.	.:.:.:.:.:.	.:.:.:.:.:.	.:.:.:.:.:.	.:.:.:.:.:.	.:.:.:.:.:.	.:.:.:.:.:.	.:.:.:.:.:.	.:.:.:.:.:.	.:.:.:.:.:.	.:.:.:.:.:.	.:.:.:.:.:.	.:.:.:.:.:.	.:.:.:.:.:.	.:.:.:.:.:.	.:.:.:.:.:.	.:.:.:.:.:.	.:.:.:.:.:.	.:.:.:.:.:.	.:.:.:.:.:.	.:.:.:.:.:.	.:.:.:.:.:.	.:.:.:.:.:.	.:.:.:.:.:.	.:.:.:.:.:.	.:.:.:.:.:.	.:.:.:.:.:.	.:.:.:.:.:.	.:.:.:.:.:.	.:.:.:.:.:.	.:.:.:.:.:.	.:.:.:.:.:.	.:.:.:.:.:.	.:.:.:.:.:.	.:.:.:.:.:.	.:.:.:.:.:.	.:.:.:.:.:.	.:.:.:.:.:.	.:.:.:.:.:.	.:.:.:.:.:.	.:.:.:.:.:.	.:.:.:.:.:.	.:.:.:.:.:.	.:.:.:.:.:.	.:.:.:.:.:.	.:.:.:.:.:.	.:.:.:.:.:.	.:.:.:.:.:.	.:.:.:.:.:.	.:.:.:.:.:.	.:.:.:.:.:.	.:.:.:.:.:.	.:.:.:.:.:.	.:.:.:.:.:.	.:.:.:.:.:.	.:.:.:.:.:.	.:.:.:.:.:.	.:.:.:.:.:.	.:.:.:.:.:.	.:.:.:.:.:.	.:.:.:.:.:.	.:.:.:.:.:.	.:.:.:.:.:.	.:.:.:.:.:.	.:.:.:.:.:.	.:.:.:.:.:.	.:.:.:.:.:.	.:.:.:.:.:.	.:.:.:.:.:.	.:.:.:.:.:.	.:.:.:.:.:.	.:.:.:.:.:.	.:.:.:.:.:.	.:.:.:.:.:.	.:.:.:.:.:.	.:.:.:.:.:.	.:.:.:.:.:.	.:.:.:.:.:.	.:.:.:.:.:.	.:.:.:.:.:.	.:.:.:.:.:.	.:.:.:.:.:.	.:.:.:.:.:.	.:.:.:.:.:.	.:.:.:.:.:.	.:.:.:.:.:.	.:.:.:.:.:.	.:.:.:.:.:.	.:.:.:.:.:.	.:.:.:.:.:.	.:.:.:.:.:.	.:.:.:.:.:.	.:.:.:.:.:.	.:.:.:.:.:.	.:.:.:.:.:.	.:.:.:.:.:.	.:.:.:.:.:.	.:.:.:.:.:.	.:.:.:.:.:.	.:.:.:.:.:.	.:.:.:.:.:.	.:.:.:.:.:.	.:.:.:.:.:.	.:.:.:.:.:.	.:.:.:.:.:.	.:.:.:.:.:.	.:.:.:.:.:.	.:.:.:.:.:.	.:.:.:.:.:.	.:.:.:.:.:.	.:.:.:.:.:.	.:.:.:.:.:.	.:.:.:.:.:.	.:.:.:.:.:.	.:.:.:.:.:.	.:.:.:.:.:.	.:.:.:.:.:.	.:.:.:.:.:.	.:.:.:.:.:.	.:.:.:.:.:.	.:.:.:.:.:.	.:.:.:.:.:.	.:.:.:.:.:.	.:.:.:.:.:.	.:.:.:.:.:.	.:.:.:.:.:.	.:.:.:.:.:.	.:.:.:.:.:.	.:.:.:.:.:.	.:.:.:.:.:.	.:.:.:.:.:.	.:.:.:.:.:.	.:.:.:.:.:.	.:.:.:.:.:.	.:.:.:.:.:.	.:.:.:.:.:.	.:.:.:.:.:.	.:.:.:.:.:.	.:.:.:.:.:.	.:.:.:.:.:.	.:.:.:.:.:.	.:.:.:.:.:.	.:.:.:.:.:.	.:.:.:.:.:.	.:.:.:.:.:.	.:.:.:.:.:.	.:.:.:.:.:.	.:.:.:.:.:.	.:.:.:.:.:.	.:.:.:.:.:.	.:.:.:.:.:.	.:.:.:.:.:.	.:.:.:.:.:.	.:.:.:.:.:.	.:.:.:.:.:.	.:.:.:.:.:.	.:.:.:.:.:.	.:.:.:.:.:.	.:.:.:.:.:.	.:.:.:.:.:.	.:.:.:.:.:.	.:.:.:.:.:.	.:.:.:.:.:.	.:.:.:.:.:.	.:.:.:.:.:.	.:.:.:.:.:.	.:.:.:.:.:.	.:.:.:.:.:.	.:.:.:.:.:.	.:.:.:.:.:.	.:.:.:.:.:.	.:.:.:.:.:.	.:.:.:.:.:.	.:.:.:.:.:.	.:.:.:.:.:.	.:.:.:.:.:.	.:.:.:.:.:.	.:.:.:.:.:.	.:.:.:.:.:.	.:.:.:.:.:.	.:.:.:.:.:.	.:.:.:.:.:.	.:.:.:.:.:.	.:.:.:.:.:.	.:.:.:.:.:.	.:.:.:.:.:.	.:.:.:.:.:.	1:183066:1:22:9:0	.:.:.:.:.:.	.:.:.:.:.:.	.:.:.:.:.:.	.:.:.:.:.:.	.:.:.:.:.:.	.:.:.:.:.:.	.:.:.:.:.:.	.:.:.:.:.:.	.:.:.:.:.:.	.:.:.:.:.:.	.:.:.:.:.:.	.:.:.:.:.:.	.:.:.:.:.:.	.:.:.:.:.:.	.:.:.:.:.:.	.:.:.:.:.:.	.:.:.:.:.:.	.:.:.:.:.:.	.:.:.:.:.:.	.:.:.:.:.:.	.:.:.:.:.:.	.:.:.:.:.:.	.:.:.:.:.:.	.:.:.:.:.:.	.:.:.:.:.:.	.:.:.:.:.:.	.:.:.:.:.:.	.:.:.:.:.:.	.:.:.:.:.:.	.:.:.:.:.:.	.:.:.:.:.:.	.:.:.:.:.:.	.:.:.:.:.:.	.:.:.:.:.:.	.:.:.:.:.:.	.:.:.:.:.:.	.:.:.:.:.:.	.:.:.:.:.:.	.:.:.:.:.:.	.:.:.:.:.:.	.:.:.:.:.:.	.:.:.:.:.:.	.:.:.:.:.:.	.:.:.:.:.:.	.:.:.:.:.:.	.:.:.:.:.:.	.:.:.:.:.:.	.:.:.:.:.:.	.:.:.:.:.:.	.:.:.:.:.:.	.:.:.:.:.:.	.:.:.:.:.:.	.:.:.:.:.:.	.:.:.:.:.:.	.:.:.:.:.:.	.:.:.:.:.:.	.:.:.:.:.:.	.:.:.:.:.:.	.:.:.:.:.:.	.:.:.:.:.:.	.:.:.:.:.:.	.:.:.:.:.:.	.:.:.:.:.:.	.:.:.:.:.:.	.:.:.:.:.:.	.:.:.:.:.:.	.:.:.:.:.:.	.:.:.:.:.:.	.:.:.:.:.:.	.:.:.:.:.:.	.:.:.:.:.:.	.:.:.:.:.:.	.:.:.:.:.:.	.:.:.:.:.:.	.:.:.:.:.:.	.:.:.:.:.:.	.:.:.:.:.:.	.:.:.:.:.:.	.:.:.:.:.:.	.:.:.:.:.:.	.:.:.:.:.:.	.:.:.:.:.:.	.:.:.:.:.:.	.:.:.:.:.:.	.:.:.:.:.:.	.:.:.:.:.:.	.:.:.:.:.:.	.:.:.:.:.:.	.:.:.:.:.:.	.:.:.:.:.:.	.:.:.:.:.:.	.:.:.:.:.:.	.:.:.:.:.:.	.:.:.:.:.:.	.:.:.:.:.:.	.:.:.:.:.:.	.:.:.:.:.:.	.:.:.:.:.:.	.:.:.:.:.:.	.:.:.:.:.:.	.:.:.:.:.:.	.:.:.:.:.:.	.:.:.:.:.:.	.:.:.:.:.:.	.:.:.:.:.:.	.:.:.:.:.:.	.:.:.:.:.:.	.:.:.:.:.:.	.:.:.:.:.:.	.:.:.:.:.:.	.:.:.:.:.:.	.:.:.:.:.:.	.:.:.:.:.:.	.:.:.:.:.:.	.:.:.:.:.:.	.:.:.:.:.:.	.:.:.:.:.:.	.:.:.:.:.:.	.:.:.:.:.:.	.:.:.:.:.:.	.:.:.:.:.:.	.:.:.:.:.:.	.:.:.:.:.:.	.:.:.:.:.:.	.:.:.:.:.:.	.:.:.:.:.:.	.:.:.:.:.:.	.:.:.:.:.:.	.:.:.:.:.:.	.:.:.:.:.:.	.:.:.:.:.:.	.:.:.:.:.:.	.:.:.:.:.:.	.:.:.:.:.:.	.:.:.:.:.:.	.:.:.:.:.:.	.:.:.:.:.:.	.:.:.:.:.:.	.:.:.:.:.:.	.:.:.:.:.:.	.:.:.:.:.:.	.:.:.:.:.:.	.:.:.:.:.:.	.:.:.:.:.:.	.:.:.:.:.:.	.:.:.:.:.:.	.:.:.:.:.:.	.:.:.:.:.:.	.:.:.:.:.:.	.:.:.:.:.:.	.:.:.:.:.:.	.:.:.:.:.:.	.:.:.:.:.:.	.:.:.:.:.:.	.:.:.:.:.:.	.:.:.:.:.:.	.:.:.:.:.:.	.:.:.:.:.:.	.:.:.:.:.:.	.:.:.:.:.:.	.:.:.:.:.:.	.:.:.:.:.:.	.:.:.:.:.:.	.:.:.:.:.:.	.:.:.:.:.:.	.:.:.:.:.:.	.:.:.:.:.:.	.:.:.:.:.:.	.:.:.:.:.:.	.:.:.:.:.:.	.:.:.:.:.:.	.:.:.:.:.:.	.:.:.:.:.:.	.:.:.:.:.:.	.:.:.:.:.:.	.:.:.:.:.:.	.:.:.:.:.:.	.:.:.:.:.:.	.:.:.:.:.:.	.:.:.:.:.:.	.:.:.:.:.:.	.:.:.:.:.:.	.:.:.:.:.:.	.:.:.:.:.:.	.:.:.:.:.:.	.:.:.:.:.:.	.:.:.:.:.:.	.:.:.:.:.:.	.:.:.:.:.:.	.:.:.:.:.:.	.:.:.:.:.:.	.:.:.:.:.:.	.:.:.:.:.:.	.:.:.:.:.:.	.:.:.:.:.:.	.:.:.:.:.:.	.:.:.:.:.:.	.:.:.:.:.:.	.:.:.:.:.:.	.:.:.:.:.:.	.:.:.:.:.:.	.:.:.:.:.:.	.:.:.:.:.:.	.:.:.:.:.:.	.:.:.:.:.:.	.:.:.:.:.:.	.:.:.:.:.:.	.:.:.:.:.:.
chrI	183061	.	C	<INS:ME>	.	PASS	SVTYPE=INS;STRAND=+;FAMILY=TY2	GT:END:FREQUENCY:THREE_PRIME_SUPPORT:FIVE_PRIME_SUPPORT:REFERENCE_READS	.:.:.:.:.:.	.:.:.:.:.:.	.:.:.:.:.:.	.:.:.:.:.:.	.:.:.:.:.:.	.:.:.:.:.:.	.:.:.:.:.:.	.:.:.:.:.:.	.:.:.:.:.:.	.:.:.:.:.:.	.:.:.:.:.:.	.:.:.:.:.:.	.:.:.:.:.:.	.:.:.:.:.:.	.:.:.:.:.:.	.:.:.:.:.:.	.:.:.:.:.:.	.:.:.:.:.:.	.:.:.:.:.:.	.:.:.:.:.:.	.:.:.:.:.:.	.:.:.:.:.:.	.:.:.:.:.:.	.:.:.:.:.:.	.:.:.:.:.:.	.:.:.:.:.:.	.:.:.:.:.:.	.:.:.:.:.:.	.:.:.:.:.:.	.:.:.:.:.:.	.:.:.:.:.:.	.:.:.:.:.:.	.:.:.:.:.:.	.:.:.:.:.:.	.:.:.:.:.:.	.:.:.:.:.:.	.:.:.:.:.:.	.:.:.:.:.:.	.:.:.:.:.:.	.:.:.:.:.:.	.:.:.:.:.:.	.:.:.:.:.:.	.:.:.:.:.:.	.:.:.:.:.:.	.:.:.:.:.:.	.:.:.:.:.:.	.:.:.:.:.:.	.:.:.:.:.:.	.:.:.:.:.:.	.:.:.:.:.:.	.:.:.:.:.:.	.:.:.:.:.:.	.:.:.:.:.:.	.:.:.:.:.:.	.:.:.:.:.:.	.:.:.:.:.:.	.:.:.:.:.:.	.:.:.:.:.:.	.:.:.:.:.:.	.:.:.:.:.:.	.:.:.:.:.:.	.:.:.:.:.:.	.:.:.:.:.:.	.:.:.:.:.:.	.:.:.:.:.:.	.:.:.:.:.:.	.:.:.:.:.:.	.:.:.:.:.:.	.:.:.:.:.:.	.:.:.:.:.:.	.:.:.:.:.:.	.:.:.:.:.:.	.:.:.:.:.:.	.:.:.:.:.:.	.:.:.:.:.:.	.:.:.:.:.:.	.:.:.:.:.:.	.:.:.:.:.:.	.:.:.:.:.:.	.:.:.:.:.:.	.:.:.:.:.:.	.:.:.:.:.:.	.:.:.:.:.:.	.:.:.:.:.:.	.:.:.:.:.:.	.:.:.:.:.:.	.:.:.:.:.:.	.:.:.:.:.:.	.:.:.:.:.:.	.:.:.:.:.:.	.:.:.:.:.:.	.:.:.:.:.:.	.:.:.:.:.:.	.:.:.:.:.:.	.:.:.:.:.:.	.:.:.:.:.:.	.:.:.:.:.:.	.:.:.:.:.:.	.:.:.:.:.:.	.:.:.:.:.:.	.:.:.:.:.:.	.:.:.:.:.:.	.:.:.:.:.:.	.:.:.:.:.:.	.:.:.:.:.:.	.:.:.:.:.:.	.:.:.:.:.:.	.:.:.:.:.:.	.:.:.:.:.:.	.:.:.:.:.:.	.:.:.:.:.:.	.:.:.:.:.:.	.:.:.:.:.:.	.:.:.:.:.:.	.:.:.:.:.:.	.:.:.:.:.:.	.:.:.:.:.:.	.:.:.:.:.:.	.:.:.:.:.:.	.:.:.:.:.:.	.:.:.:.:.:.	.:.:.:.:.:.	.:.:.:.:.:.	.:.:.:.:.:.	.:.:.:.:.:.	.:.:.:.:.:.	.:.:.:.:.:.	.:.:.:.:.:.	.:.:.:.:.:.	.:.:.:.:.:.	.:.:.:.:.:.	.:.:.:.:.:.	.:.:.:.:.:.	.:.:.:.:.:.	.:.:.:.:.:.	.:.:.:.:.:.	.:.:.:.:.:.	.:.:.:.:.:.	.:.:.:.:.:.	.:.:.:.:.:.	.:.:.:.:.:.	.:.:.:.:.:.	.:.:.:.:.:.	.:.:.:.:.:.	.:.:.:.:.:.	.:.:.:.:.:.	.:.:.:.:.:.	.:.:.:.:.:.	.:.:.:.:.:.	.:.:.:.:.:.	.:.:.:.:.:.	.:.:.:.:.:.	.:.:.:.:.:.	.:.:.:.:.:.	.:.:.:.:.:.	.:.:.:.:.:.	.:.:.:.:.:.	.:.:.:.:.:.	.:.:.:.:.:.	.:.:.:.:.:.	.:.:.:.:.:.	.:.:.:.:.:.	.:.:.:.:.:.	.:.:.:.:.:.	.:.:.:.:.:.	.:.:.:.:.:.	.:.:.:.:.:.	.:.:.:.:.:.	.:.:.:.:.:.	.:.:.:.:.:.	.:.:.:.:.:.	.:.:.:.:.:.	.:.:.:.:.:.	.:.:.:.:.:.	.:.:.:.:.:.	.:.:.:.:.:.	.:.:.:.:.:.	.:.:.:.:.:.	.:.:.:.:.:.	.:.:.:.:.:.	.:.:.:.:.:.	.:.:.:.:.:.	.:.:.:.:.:.	.:.:.:.:.:.	.:.:.:.:.:.	.:.:.:.:.:.	.:.:.:.:.:.	.:.:.:.:.:.	.:.:.:.:.:.	.:.:.:.:.:.	.:.:.:.:.:.	.:.:.:.:.:.	.:.:.:.:.:.	.:.:.:.:.:.	.:.:.:.:.:.	.:.:.:.:.:.	.:.:.:.:.:.	.:.:.:.:.:.	.:.:.:.:.:.	.:.:.:.:.:.	.:.:.:.:.:.	.:.:.:.:.:.	.:.:.:.:.:.	.:.:.:.:.:.	.:.:.:.:.:.	.:.:.:.:.:.	.:.:.:.:.:.	.:.:.:.:.:.	.:.:.:.:.:.	.:.:.:.:.:.	.:.:.:.:.:.	.:.:.:.:.:.	.:.:.:.:.:.	.:.:.:.:.:.	.:.:.:.:.:.	.:.:.:.:.:.	.:.:.:.:.:.	.:.:.:.:.:.	.:.:.:.:.:.	.:.:.:.:.:.	.:.:.:.:.:.	.:.:.:.:.:.	.:.:.:.:.:.	.:.:.:.:.:.	.:.:.:.:.:.	.:.:.:.:.:.	.:.:.:.:.:.	.:.:.:.:.:.	.:.:.:.:.:.	.:.:.:.:.:.	.:.:.:.:.:.	.:.:.:.:.:.	.:.:.:.:.:.	.:.:.:.:.:.	.:.:.:.:.:.	.:.:.:.:.:.	.:.:.:.:.:.	.:.:.:.:.:.	.:.:.:.:.:.	.:.:.:.:.:.	.:.:.:.:.:.	.:.:.:.:.:.	.:.:.:.:.:.	.:.:.:.:.:.	.:.:.:.:.:.	.:.:.:.:.:.	.:.:.:.:.:.	.:.:.:.:.:.	.:.:.:.:.:.	.:.:.:.:.:.	.:.:.:.:.:.	.:.:.:.:.:.	.:.:.:.:.:.	.:.:.:.:.:.	.:.:.:.:.:.	.:.:.:.:.:.	.:.:.:.:.:.	.:.:.:.:.:.	.:.:.:.:.:.	.:.:.:.:.:.	.:.:.:.:.:.	.:.:.:.:.:.	.:.:.:.:.:.	.:.:.:.:.:.	.:.:.:.:.:.	.:.:.:.:.:.	.:.:.:.:.:.	.:.:.:.:.:.	.:.:.:.:.:.	.:.:.:.:.:.	.:.:.:.:.:.	.:.:.:.:.:.	.:.:.:.:.:.	.:.:.:.:.:.	.:.:.:.:.:.	.:.:.:.:.:.	.:.:.:.:.:.	.:.:.:.:.:.	.:.:.:.:.:.	.:.:.:.:.:.	.:.:.:.:.:.	.:.:.:.:.:.	.:.:.:.:.:.	.:.:.:.:.:.	.:.:.:.:.:.	.:.:.:.:.:.	.:.:.:.:.:.	.:.:.:.:.:.	.:.:.:.:.:.	.:.:.:.:.:.	.:.:.:.:.:.	.:.:.:.:.:.	.:.:.:.:.:.	.:.:.:.:.:.	.:.:.:.:.:.	.:.:.:.:.:.	.:.:.:.:.:.	.:.:.:.:.:.	.:.:.:.:.:.	.:.:.:.:.:.	.:.:.:.:.:.	.:.:.:.:.:.	.:.:.:.:.:.	.:.:.:.:.:.	.:.:.:.:.:.	.:.:.:.:.:.	.:.:.:.:.:.	.:.:.:.:.:.	.:.:.:.:.:.	.:.:.:.:.:.	.:.:.:.:.:.	.:.:.:.:.:.	.:.:.:.:.:.	.:.:.:.:.:.	.:.:.:.:.:.	.:.:.:.:.:.	.:.:.:.:.:.	.:.:.:.:.:.	.:.:.:.:.:.	.:.:.:.:.:.	.:.:.:.:.:.	.:.:.:.:.:.	.:.:.:.:.:.	.:.:.:.:.:.	.:.:.:.:.:.	.:.:.:.:.:.	.:.:.:.:.:.	.:.:.:.:.:.	.:.:.:.:.:.	.:.:.:.:.:.	.:.:.:.:.:.	.:.:.:.:.:.	.:.:.:.:.:.	.:.:.:.:.:.	.:.:.:.:.:.	.:.:.:.:.:.	.:.:.:.:.:.	.:.:.:.:.:.	.:.:.:.:.:.	.:.:.:.:.:.	.:.:.:.:.:.	.:.:.:.:.:.	.:.:.:.:.:.	.:.:.:.:.:.	.:.:.:.:.:.	.:.:.:.:.:.	.:.:.:.:.:.	.:.:.:.:.:.	.:.:.:.:.:.	1:183065:0.56:31:20:24	.:.:.:.:.:.	.:.:.:.:.:.	.:.:.:.:.:.	.:.:.:.:.:.	.:.:.:.:.:.	.:.:.:.:.:.	.:.:.:.:.:.	.:.:.:.:.:.	.:.:.:.:.:.	.:.:.:.:.:.	.:.:.:.:.:.	.:.:.:.:.:.	.:.:.:.:.:.	.:.:.:.:.:.	.:.:.:.:.:.	.:.:.:.:.:.	.:.:.:.:.:.	.:.:.:.:.:.	.:.:.:.:.:.	.:.:.:.:.:.	.:.:.:.:.:.	.:.:.:.:.:.	.:.:.:.:.:.	.:.:.:.:.:.	.:.:.:.:.:.	.:.:.:.:.:.	.:.:.:.:.:.	.:.:.:.:.:.	.:.:.:.:.:.	.:.:.:.:.:.	.:.:.:.:.:.	.:.:.:.:.:.	.:.:.:.:.:.	.:.:.:.:.:.	.:.:.:.:.:.	.:.:.:.:.:.	.:.:.:.:.:.	.:.:.:.:.:.	.:.:.:.:.:.	.:.:.:.:.:.	.:.:.:.:.:.	.:.:.:.:.:.	.:.:.:.:.:.	.:.:.:.:.:.	.:.:.:.:.:.	.:.:.:.:.:.	.:.:.:.:.:.	.:.:.:.:.:.	.:.:.:.:.:.	.:.:.:.:.:.	.:.:.:.:.:.	.:.:.:.:.:.	.:.:.:.:.:.	.:.:.:.:.:.	.:.:.:.:.:.	.:.:.:.:.:.	.:.:.:.:.:.	.:.:.:.:.:.	.:.:.:.:.:.	.:.:.:.:.:.	.:.:.:.:.:.	.:.:.:.:.:.	.:.:.:.:.:.	.:.:.:.:.:.	.:.:.:.:.:.	.:.:.:.:.:.	.:.:.:.:.:.	.:.:.:.:.:.	.:.:.:.:.:.	.:.:.:.:.:.	.:.:.:.:.:.	.:.:.:.:.:.	.:.:.:.:.:.	.:.:.:.:.:.	.:.:.:.:.:.	.:.:.:.:.:.	.:.:.:.:.:.	.:.:.:.:.:.	.:.:.:.:.:.	.:.:.:.:.:.	.:.:.:.:.:.	.:.:.:.:.:.	.:.:.:.:.:.	.:.:.:.:.:.	.:.:.:.:.:.	.:.:.:.:.:.	.:.:.:.:.:.	.:.:.:.:.:.	.:.:.:.:.:.	.:.:.:.:.:.	.:.:.:.:.:.	.:.:.:.:.:.	.:.:.:.:.:.	.:.:.:.:.:.	.:.:.:.:.:.	.:.:.:.:.:.	.:.:.:.:.:.	.:.:.:.:.:.	.:.:.:.:.:.	.:.:.:.:.:.	.:.:.:.:.:.	.:.:.:.:.:.	.:.:.:.:.:.	.:.:.:.:.:.	.:.:.:.:.:.	.:.:.:.:.:.	.:.:.:.:.:.	.:.:.:.:.:.	.:.:.:.:.:.	.:.:.:.:.:.	.:.:.:.:.:.	.:.:.:.:.:.	.:.:.:.:.:.	.:.:.:.:.:.	.:.:.:.:.:.	.:.:.:.:.:.	.:.:.:.:.:.	.:.:.:.:.:.	.:.:.:.:.:.	.:.:.:.:.:.	.:.:.:.:.:.	.:.:.:.:.:.	.:.:.:.:.:.	.:.:.:.:.:.	.:.:.:.:.:.	.:.:.:.:.:.	.:.:.:.:.:.	.:.:.:.:.:.	.:.:.:.:.:.	.:.:.:.:.:.	.:.:.:.:.:.	.:.:.:.:.:.	.:.:.:.:.:.	.:.:.:.:.:.	.:.:.:.:.:.	.:.:.:.:.:.	.:.:.:.:.:.	.:.:.:.:.:.	.:.:.:.:.:.	.:.:.:.:.:.	.:.:.:.:.:.	.:.:.:.:.:.	.:.:.:.:.:.	.:.:.:.:.:.	.:.:.:.:.:.	.:.:.:.:.:.	.:.:.:.:.:.	.:.:.:.:.:.	.:.:.:.:.:.	.:.:.:.:.:.	.:.:.:.:.:.	.:.:.:.:.:.	.:.:.:.:.:.	.:.:.:.:.:.	.:.:.:.:.:.	.:.:.:.:.:.	.:.:.:.:.:.	.:.:.:.:.:.	.:.:.:.:.:.	.:.:.:.:.:.	.:.:.:.:.:.	.:.:.:.:.:.	.:.:.:.:.:.	.:.:.:.:.:.	.:.:.:.:.:.	.:.:.:.:.:.	.:.:.:.:.:.	.:.:.:.:.:.	.:.:.:.:.:.	.:.:.:.:.:.	.:.:.:.:.:.	.:.:.:.:.:.	.:.:.:.:.:.	.:.:.:.:.:.	.:.:.:.:.:.	.:.:.:.:.:.	.:.:.:.:.:.	.:.:.:.:.:.	.:.:.:.:.:.	.:.:.:.:.:.	.:.:.:.:.:.	.:.:.:.:.:.	.:.:.:.:.:.	.:.:.:.:.:.	.:.:.:.:.:.	.:.:.:.:.:.	.:.:.:.:.:.	.:.:.:.:.:.	.:.:.:.:.:.	.:.:.:.:.:.	.:.:.:.:.:.	.:.:.:.:.:.	.:.:.:.:.:.	.:.:.:.:.:.	.:.:.:.:.:.	.:.:.:.:.:.	.:.:.:.:.:.	.:.:.:.:.:.	.:.:.:.:.:.	.:.:.:.:.:.	.:.:.:.:.:.	.:.:.:.:.:.	.:.:.:.:.:.	.:.:.:.:.:.	.:.:.:.:.:.	.:.:.:.:.:.	.:.:.:.:.:.	.:.:.:.:.:.	.:.:.:.:.:.	.:.:.:.:.:.	.:.:.:.:.:.	.:.:.:.:.:.	.:.:.:.:.:.	.:.:.:.:.:.	.:.:.:.:.:.	.:.:.:.:.:.	.:.:.:.:.:.	.:.:.:.:.:.	.:.:.:.:.:.	.:.:.:.:.:.	.:.:.:.:.:.	.:.:.:.:.:.	.:.:.:.:.:.	.:.:.:.:.:.	1:183065:0.68:36:17:17	.:.:.:.:.:.	.:.:.:.:.:.	.:.:.:.:.:.	.:.:.:.:.:.	.:.:.:.:.:.	.:.:.:.:.:.	.:.:.:.:.:.	.:.:.:.:.:.	.:.:.:.:.:.	.:.:.:.:.:.	.:.:.:.:.:.	.:.:.:.:.:.	.:.:.:.:.:.	.:.:.:.:.:.	.:.:.:.:.:.	.:.:.:.:.:.	.:.:.:.:.:.	.:.:.:.:.:.	.:.:.:.:.:.	.:.:.:.:.:.	.:.:.:.:.:.	.:.:.:.:.:.	.:.:.:.:.:.	.:.:.:.:.:.	.:.:.:.:.:.	.:.:.:.:.:.	.:.:.:.:.:.	.:.:.:.:.:.	.:.:.:.:.:.	.:.:.:.:.:.	.:.:.:.:.:.	.:.:.:.:.:.	.:.:.:.:.:.	.:.:.:.:.:.	.:.:.:.:.:.	.:.:.:.:.:.	.:.:.:.:.:.	.:.:.:.:.:.	.:.:.:.:.:.	.:.:.:.:.:.	.:.:.:.:.:.	.:.:.:.:.:.	.:.:.:.:.:.	.:.:.:.:.:.	.:.:.:.:.:.	.:.:.:.:.:.	.:.:.:.:.:.	.:.:.:.:.:.	.:.:.:.:.:.	.:.:.:.:.:.	.:.:.:.:.:.	.:.:.:.:.:.	.:.:.:.:.:.	.:.:.:.:.:.	.:.:.:.:.:.	.:.:.:.:.:.	.:.:.:.:.:.	.:.:.:.:.:.	.:.:.:.:.:.	.:.:.:.:.:.	.:.:.:.:.:.	.:.:.:.:.:.	.:.:.:.:.:.	.:.:.:.:.:.	.:.:.:.:.:.	.:.:.:.:.:.	.:.:.:.:.:.	.:.:.:.:.:.	.:.:.:.:.:.	.:.:.:.:.:.	.:.:.:.:.:.	.:.:.:.:.:.	.:.:.:.:.:.	.:.:.:.:.:.	.:.:.:.:.:.	.:.:.:.:.:.	.:.:.:.:.:.	.:.:.:.:.:.	.:.:.:.:.:.	.:.:.:.:.:.	.:.:.:.:.:.	.:.:.:.:.:.	.:.:.:.:.:.	.:.:.:.:.:.	.:.:.:.:.:.	.:.:.:.:.:.	.:.:.:.:.:.	.:.:.:.:.:.	.:.:.:.:.:.	.:.:.:.:.:.	.:.:.:.:.:.	.:.:.:.:.:.	.:.:.:.:.:.	.:.:.:.:.:.	.:.:.:.:.:.	.:.:.:.:.:.	.:.:.:.:.:.	.:.:.:.:.:.	.:.:.:.:.:.	.:.:.:.:.:.	.:.:.:.:.:.	.:.:.:.:.:.	.:.:.:.:.:.	.:.:.:.:.:.	.:.:.:.:.:.	.:.:.:.:.:.	.:.:.:.:.:.	.:.:.:.:.:.	.:.:.:.:.:.	.:.:.:.:.:.	.:.:.:.:.:.	.:.:.:.:.:.	.:.:.:.:.:.	.:.:.:.:.:.	.:.:.:.:.:.	.:.:.:.:.:.	.:.:.:.:.:.	.:.:.:.:.:.	.:.:.:.:.:.	.:.:.:.:.:.	.:.:.:.:.:.	.:.:.:.:.:.	.:.:.:.:.:.	.:.:.:.:.:.	.:.:.:.:.:.	.:.:.:.:.:.	.:.:.:.:.:.	.:.:.:.:.:.	.:.:.:.:.:.	.:.:.:.:.:.	.:.:.:.:.:.	.:.:.:.:.:.	.:.:.:.:.:.	.:.:.:.:.:.	.:.:.:.:.:.	.:.:.:.:.:.	.:.:.:.:.:.	.:.:.:.:.:.	.:.:.:.:.:.	.:.:.:.:.:.	.:.:.:.:.:.	.:.:.:.:.:.	.:.:.:.:.:.	.:.:.:.:.:.	.:.:.:.:.:.	.:.:.:.:.:.	.:.:.:.:.:.	.:.:.:.:.:.	.:.:.:.:.:.	.:.:.:.:.:.	.:.:.:.:.:.	.:.:.:.:.:.	.:.:.:.:.:.	.:.:.:.:.:.	.:.:.:.:.:.	.:.:.:.:.:.	.:.:.:.:.:.	.:.:.:.:.:.	.:.:.:.:.:.	.:.:.:.:.:.	.:.:.:.:.:.	.:.:.:.:.:.	.:.:.:.:.:.	.:.:.:.:.:.	.:.:.:.:.:.	.:.:.:.:.:.	.:.:.:.:.:.	.:.:.:.:.:.	.:.:.:.:.:.	.:.:.:.:.:.	.:.:.:.:.:.	.:.:.:.:.:.	.:.:.:.:.:.	.:.:.:.:.:.	.:.:.:.:.:.	.:.:.:.:.:.	.:.:.:.:.:.	.:.:.:.:.:.	.:.:.:.:.:.	.:.:.:.:.:.	.:.:.:.:.:.	.:.:.:.:.:.	.:.:.:.:.:.	.:.:.:.:.:.	.:.:.:.:.:.	.:.:.:.:.:.	.:.:.:.:.:.	.:.:.:.:.:.	.:.:.:.:.:.	.:.:.:.:.:.	.:.:.:.:.:.	.:.:.:.:.:.	.:.:.:.:.:.	.:.:.:.:.:.	.:.:.:.:.:.	.:.:.:.:.:.	.:.:.:.:.:.	.:.:.:.:.:.	.:.:.:.:.:.	.:.:.:.:.:.	.:.:.:.:.:.	.:.:.:.:.:.	.:.:.:.:.:.	.:.:.:.:.:.	.:.:.:.:.:.	.:.:.:.:.:.	.:.:.:.:.:.	.:.:.:.:.:.	.:.:.:.:.:.	.:.:.:.:.:.	.:.:.:.:.:.	.:.:.:.:.:.	.:.:.:.:.:.	.:.:.:.:.:.	.:.:.:.:.:.	.:.:.:.:.:.	.:.:.:.:.:.	.:.:.:.:.:.	.:.:.:.:.:.	.:.:.:.:.:.	.:.:.:.:.:.	.:.:.:.:.:.	.:.:.:.:.:.	.:.:.:.:.:.	.:.:.:.:.:.	.:.:.:.:.:.	.:.:.:.:.:.	.:.:.:.:.:.	.:.:.:.:.:.	.:.:.:.:.:.	.:.:.:.:.:.	.:.:.:.:.:.	.:.:.:.:.:.	.:.:.:.:.:.	.:.:.:.:.:.	.:.:.:.:.:.	.:.:.:.:.:.	.:.:.:.:.:.	.:.:.:.:.:.	.:.:.:.:.:.	.:.:.:.:.:.	.:.:.:.:.:.	.:.:.:.:.:.	.:.:.:.:.:.	.:.:.:.:.:.	.:.:.:.:.:.	.:.:.:.:.:.	.:.:.:.:.:.	.:.:.:.:.:.	.:.:.:.:.:.	.:.:.:.:.:.	.:.:.:.:.:.	.:.:.:.:.:.	.:.:.:.:.:.	.:.:.:.:.:.	.:.:.:.:.:.	.:.:.:.:.:.	.:.:.:.:.:.	.:.:.:.:.:.	.:.:.:.:.:.	.:.:.:.:.:.	.:.:.:.:.:.	.:.:.:.:.:.	.:.:.:.:.:.	.:.:.:.:.:.	.:.:.:.:.:.	.:.:.:.:.:.	.:.:.:.:.:.	.:.:.:.:.:.	.:.:.:.:.:.	.:.:.:.:.:.	.:.:.:.:.:.	.:.:.:.:.:.	.:.:.:.:.:.	.:.:.:.:.:.	.:.:.:.:.:.	.:.:.:.:.:.	.:.:.:.:.:.	.:.:.:.:.:.	.:.:.:.:.:.	.:.:.:.:.:.	.:.:.:.:.:.	.:.:.:.:.:.	.:.:.:.:.:.	.:.:.:.:.:.	.:.:.:.:.:.	.:.:.:.:.:.	.:.:.:.:.:.	.:.:.:.:.:.	.:.:.:.:.:.	.:.:.:.:.:.	.:.:.:.:.:.	.:.:.:.:.:.	.:.:.:.:.:.	.:.:.:.:.:.	.:.:.:.:.:.	.:.:.:.:.:.	.:.:.:.:.:.	.:.:.:.:.:.	.:.:.:.:.:.	.:.:.:.:.:.	.:.:.:.:.:.	.:.:.:.:.:.	.:.:.:.:.:.	.:.:.:.:.:.	.:.:.:.:.:.	.:.:.:.:.:.	.:.:.:.:.:.	.:.:.:.:.:.	.:.:.:.:.:.	.:.:.:.:.:.	.:.:.:.:.:.	.:.:.:.:.:.	.:.:.:.:.:.	.:.:.:.:.:.	.:.:.:.:.:.	.:.:.:.:.:.	.:.:.:.:.:.	.:.:.:.:.:.	.:.:.:.:.:.	.:.:.:.:.:.	.:.:.:.:.:.	.:.:.:.:.:.	.:.:.:.:.:.	.:.:.:.:.:.	.:.:.:.:.:.	.:.:.:.:.:.	.:.:.:.:.:.	.:.:.:.:.:.	.:.:.:.:.:.	.:.:.:.:.:.	.:.:.:.:.:.	.:.:.:.:.:.	.:.:.:.:.:.	.:.:.:.:.:.	.:.:.:.:.:.	.:.:.:.:.:.	.:.:.:.:.:.	.:.:.:.:.:.	.:.:.:.:.:.	.:.:.:.:.:.	.:.:.:.:.:.	.:.:.:.:.:.	.:.:.:.:.:.	.:.:.:.:.:.	.:.:.:.:.:.	.:.:.:.:.:.	.:.:.:.:.:.	.:.:.:.:.:.	.:.:.:.:.:.	.:.:.:.:.:.	.:.:.:.:.:.	.:.:.:.:.:.	.:.:.:.:.:.	.:.:.:.:.:.	.:.:.:.:.:.	.:.:.:.:.:.	.:.:.:.:.:.	.:.:.:.:.:.	.:.:.:.:.:.	.:.:.:.:.:.	.:.:.:.:.:.	.:.:.:.:.:.	.:.:.:.:.:.	.:.:.:.:.:.	.:.:.:.:.:.	.:.:.:.:.:.	.:.:.:.:.:.	.:.:.:.:.:.	.:.:.:.:.:.	.:.:.:.:.:.	.:.:.:.:.:.	.:.:.:.:.:.	.:.:.:.:.:.	.:.:.:.:.:.	.:.:.:.:.:.	.:.:.:.:.:.	.:.:.:.:.:.	.:.:.:.:.:.	.:.:.:.:.:.	.:.:.:.:.:.	.:.:.:.:.:.	.:.:.:.:.:.	.:.:.:.:.:.	.:.:.:.:.:.	.:.:.:.:.:.	.:.:.:.:.:.	.:.:.:.:.:.	.:.:.:.:.:.	.:.:.:.:.:.	.:.:.:.:.:.	.:.:.:.:.:.	.:.:.:.:.:.	.:.:.:.:.:.	.:.:.:.:.:.	.:.:.:.:.:.	.:.:.:.:.:.	.:.:.:.:.:.	.:.:.:.:.:.	.:.:.:.:.:.	.:.:.:.:.:.	.:.:.:.:.:.	.:.:.:.:.:.	.:.:.:.:.:.	.:.:.:.:.:.	.:.:.:.:.:.	.:.:.:.:.:.	.:.:.:.:.:.	.:.:.:.:.:.	.:.:.:.:.:.	.:.:.:.:.:.	.:.:.:.:.:.	.:.:.:.:.:.	.:.:.:.:.:.	.:.:.:.:.:.	.:.:.:.:.:.	.:.:.:.:.:.	.:.:.:.:.:.	.:.:.:.:.:.	.:.:.:.:.:.	.:.:.:.:.:.	.:.:.:.:.:.	.:.:.:.:.:.	.:.:.:.:.:.	.:.:.:.:.:.	.:.:.:.:.:.	.:.:.:.:.:.	.:.:.:.:.:.	.:.:.:.:.:.	.:.:.:.:.:.	.:.:.:.:.:.	.:.:.:.:.:.	.:.:.:.:.:.	.:.:.:.:.:.	.:.:.:.:.:.	.:.:.:.:.:.
chrI	183099	.	C	<INS:ME>	.	PASS	SVTYPE=INS;STRAND=-;FAMILY=TY2	GT:END:FREQUENCY:THREE_PRIME_SUPPORT:FIVE_PRIME_SUPPORT:REFERENCE_READS	.:.:.:.:.:.	.:.:.:.:.:.	.:.:.:.:.:.	.:.:.:.:.:.	.:.:.:.:.:.	.:.:.:.:.:.	.:.:.:.:.:.	.:.:.:.:.:.	.:.:.:.:.:.	.:.:.:.:.:.	.:.:.:.:.:.	.:.:.:.:.:.	.:.:.:.:.:.	.:.:.:.:.:.	.:.:.:.:.:.	.:.:.:.:.:.	.:.:.:.:.:.	.:.:.:.:.:.	.:.:.:.:.:.	.:.:.:.:.:.	.:.:.:.:.:.	.:.:.:.:.:.	.:.:.:.:.:.	.:.:.:.:.:.	.:.:.:.:.:.	.:.:.:.:.:.	.:.:.:.:.:.	.:.:.:.:.:.	.:.:.:.:.:.	.:.:.:.:.:.	.:.:.:.:.:.	.:.:.:.:.:.	.:.:.:.:.:.	.:.:.:.:.:.	.:.:.:.:.:.	.:.:.:.:.:.	.:.:.:.:.:.	.:.:.:.:.:.	.:.:.:.:.:.	.:.:.:.:.:.	.:.:.:.:.:.	.:.:.:.:.:.	.:.:.:.:.:.	.:.:.:.:.:.	.:.:.:.:.:.	.:.:.:.:.:.	.:.:.:.:.:.	.:.:.:.:.:.	.:.:.:.:.:.	.:.:.:.:.:.	.:.:.:.:.:.	.:.:.:.:.:.	.:.:.:.:.:.	.:.:.:.:.:.	.:.:.:.:.:.	.:.:.:.:.:.	.:.:.:.:.:.	.:.:.:.:.:.	.:.:.:.:.:.	.:.:.:.:.:.	.:.:.:.:.:.	.:.:.:.:.:.	.:.:.:.:.:.	.:.:.:.:.:.	.:.:.:.:.:.	.:.:.:.:.:.	.:.:.:.:.:.	.:.:.:.:.:.	.:.:.:.:.:.	.:.:.:.:.:.	.:.:.:.:.:.	.:.:.:.:.:.	.:.:.:.:.:.	.:.:.:.:.:.	.:.:.:.:.:.	.:.:.:.:.:.	.:.:.:.:.:.	.:.:.:.:.:.	.:.:.:.:.:.	.:.:.:.:.:.	.:.:.:.:.:.	.:.:.:.:.:.	.:.:.:.:.:.	.:.:.:.:.:.	.:.:.:.:.:.	.:.:.:.:.:.	.:.:.:.:.:.	.:.:.:.:.:.	.:.:.:.:.:.	.:.:.:.:.:.	.:.:.:.:.:.	.:.:.:.:.:.	.:.:.:.:.:.	.:.:.:.:.:.	.:.:.:.:.:.	.:.:.:.:.:.	.:.:.:.:.:.	.:.:.:.:.:.	.:.:.:.:.:.	.:.:.:.:.:.	.:.:.:.:.:.	.:.:.:.:.:.	.:.:.:.:.:.	.:.:.:.:.:.	.:.:.:.:.:.	.:.:.:.:.:.	.:.:.:.:.:.	.:.:.:.:.:.	.:.:.:.:.:.	.:.:.:.:.:.	.:.:.:.:.:.	.:.:.:.:.:.	.:.:.:.:.:.	.:.:.:.:.:.	.:.:.:.:.:.	.:.:.:.:.:.	.:.:.:.:.:.	.:.:.:.:.:.	.:.:.:.:.:.	.:.:.:.:.:.	.:.:.:.:.:.	.:.:.:.:.:.	.:.:.:.:.:.	.:.:.:.:.:.	.:.:.:.:.:.	.:.:.:.:.:.	.:.:.:.:.:.	.:.:.:.:.:.	.:.:.:.:.:.	.:.:.:.:.:.	.:.:.:.:.:.	.:.:.:.:.:.	.:.:.:.:.:.	.:.:.:.:.:.	.:.:.:.:.:.	.:.:.:.:.:.	.:.:.:.:.:.	.:.:.:.:.:.	.:.:.:.:.:.	.:.:.:.:.:.	.:.:.:.:.:.	.:.:.:.:.:.	.:.:.:.:.:.	.:.:.:.:.:.	.:.:.:.:.:.	.:.:.:.:.:.	.:.:.:.:.:.	.:.:.:.:.:.	.:.:.:.:.:.	.:.:.:.:.:.	.:.:.:.:.:.	.:.:.:.:.:.	.:.:.:.:.:.	.:.:.:.:.:.	.:.:.:.:.:.	.:.:.:.:.:.	.:.:.:.:.:.	.:.:.:.:.:.	.:.:.:.:.:.	.:.:.:.:.:.	.:.:.:.:.:.	.:.:.:.:.:.	.:.:.:.:.:.	.:.:.:.:.:.	.:.:.:.:.:.	.:.:.:.:.:.	.:.:.:.:.:.	.:.:.:.:.:.	.:.:.:.:.:.	.:.:.:.:.:.	.:.:.:.:.:.	.:.:.:.:.:.	.:.:.:.:.:.	.:.:.:.:.:.	.:.:.:.:.:.	.:.:.:.:.:.	.:.:.:.:.:.	.:.:.:.:.:.	.:.:.:.:.:.	.:.:.:.:.:.	.:.:.:.:.:.	.:.:.:.:.:.	.:.:.:.:.:.	.:.:.:.:.:.	.:.:.:.:.:.	.:.:.:.:.:.	.:.:.:.:.:.	.:.:.:.:.:.	.:.:.:.:.:.	.:.:.:.:.:.	.:.:.:.:.:.	.:.:.:.:.:.	.:.:.:.:.:.	.:.:.:.:.:.	.:.:.:.:.:.	.:.:.:.:.:.	.:.:.:.:.:.	.:.:.:.:.:.	.:.:.:.:.:.	.:.:.:.:.:.	.:.:.:.:.:.	.:.:.:.:.:.	.:.:.:.:.:.	.:.:.:.:.:.	.:.:.:.:.:.	.:.:.:.:.:.	.:.:.:.:.:.	.:.:.:.:.:.	.:.:.:.:.:.	.:.:.:.:.:.	.:.:.:.:.:.	.:.:.:.:.:.	.:.:.:.:.:.	.:.:.:.:.:.	.:.:.:.:.:.	.:.:.:.:.:.	.:.:.:.:.:.	.:.:.:.:.:.	.:.:.:.:.:.	.:.:.:.:.:.	.:.:.:.:.:.	.:.:.:.:.:.	.:.:.:.:.:.	.:.:.:.:.:.	.:.:.:.:.:.	.:.:.:.:.:.	.:.:.:.:.:.	.:.:.:.:.:.	.:.:.:.:.:.	.:.:.:.:.:.	.:.:.:.:.:.	.:.:.:.:.:.	.:.:.:.:.:.	.:.:.:.:.:.	.:.:.:.:.:.	.:.:.:.:.:.	.:.:.:.:.:.	.:.:.:.:.:.	.:.:.:.:.:.	.:.:.:.:.:.	.:.:.:.:.:.	.:.:.:.:.:.	.:.:.:.:.:.	.:.:.:.:.:.	.:.:.:.:.:.	.:.:.:.:.:.	.:.:.:.:.:.	.:.:.:.:.:.	.:.:.:.:.:.	.:.:.:.:.:.	.:.:.:.:.:.	.:.:.:.:.:.	.:.:.:.:.:.	.:.:.:.:.:.	.:.:.:.:.:.	.:.:.:.:.:.	.:.:.:.:.:.	.:.:.:.:.:.	.:.:.:.:.:.	.:.:.:.:.:.	.:.:.:.:.:.	.:.:.:.:.:.	.:.:.:.:.:.	.:.:.:.:.:.	.:.:.:.:.:.	.:.:.:.:.:.	.:.:.:.:.:.	.:.:.:.:.:.	.:.:.:.:.:.	.:.:.:.:.:.	.:.:.:.:.:.	.:.:.:.:.:.	.:.:.:.:.:.	.:.:.:.:.:.	.:.:.:.:.:.	.:.:.:.:.:.	.:.:.:.:.:.	.:.:.:.:.:.	.:.:.:.:.:.	.:.:.:.:.:.	.:.:.:.:.:.	.:.:.:.:.:.	.:.:.:.:.:.	.:.:.:.:.:.	.:.:.:.:.:.	.:.:.:.:.:.	.:.:.:.:.:.	.:.:.:.:.:.	.:.:.:.:.:.	.:.:.:.:.:.	.:.:.:.:.:.	.:.:.:.:.:.	.:.:.:.:.:.	.:.:.:.:.:.	.:.:.:.:.:.	.:.:.:.:.:.	.:.:.:.:.:.	.:.:.:.:.:.	.:.:.:.:.:.	.:.:.:.:.:.	.:.:.:.:.:.	.:.:.:.:.:.	.:.:.:.:.:.	.:.:.:.:.:.	.:.:.:.:.:.	.:.:.:.:.:.	.:.:.:.:.:.	.:.:.:.:.:.	.:.:.:.:.:.	.:.:.:.:.:.	.:.:.:.:.:.	.:.:.:.:.:.	.:.:.:.:.:.	.:.:.:.:.:.	.:.:.:.:.:.	.:.:.:.:.:.	.:.:.:.:.:.	.:.:.:.:.:.	.:.:.:.:.:.	.:.:.:.:.:.	.:.:.:.:.:.	.:.:.:.:.:.	.:.:.:.:.:.	.:.:.:.:.:.	.:.:.:.:.:.	.:.:.:.:.:.	.:.:.:.:.:.	.:.:.:.:.:.	.:.:.:.:.:.	.:.:.:.:.:.	.:.:.:.:.:.	.:.:.:.:.:.	.:.:.:.:.:.	.:.:.:.:.:.	.:.:.:.:.:.	.:.:.:.:.:.	.:.:.:.:.:.	.:.:.:.:.:.	.:.:.:.:.:.	.:.:.:.:.:.	.:.:.:.:.:.	.:.:.:.:.:.	.:.:.:.:.:.	.:.:.:.:.:.	.:.:.:.:.:.	.:.:.:.:.:.	.:.:.:.:.:.	.:.:.:.:.:.	.:.:.:.:.:.	.:.:.:.:.:.	.:.:.:.:.:.	.:.:.:.:.:.	.:.:.:.:.:.	.:.:.:.:.:.	.:.:.:.:.:.	.:.:.:.:.:.	.:.:.:.:.:.	.:.:.:.:.:.	.:.:.:.:.:.	.:.:.:.:.:.	.:.:.:.:.:.	.:.:.:.:.:.	.:.:.:.:.:.	.:.:.:.:.:.	.:.:.:.:.:.	.:.:.:.:.:.	.:.:.:.:.:.	.:.:.:.:.:.	.:.:.:.:.:.	.:.:.:.:.:.	.:.:.:.:.:.	.:.:.:.:.:.	.:.:.:.:.:.	.:.:.:.:.:.	.:.:.:.:.:.	.:.:.:.:.:.	.:.:.:.:.:.	.:.:.:.:.:.	.:.:.:.:.:.	.:.:.:.:.:.	.:.:.:.:.:.	.:.:.:.:.:.	.:.:.:.:.:.	.:.:.:.:.:.	.:.:.:.:.:.	.:.:.:.:.:.	.:.:.:.:.:.	.:.:.:.:.:.	.:.:.:.:.:.	.:.:.:.:.:.	.:.:.:.:.:.	.:.:.:.:.:.	.:.:.:.:.:.	.:.:.:.:.:.	.:.:.:.:.:.	.:.:.:.:.:.	.:.:.:.:.:.	.:.:.:.:.:.	.:.:.:.:.:.	.:.:.:.:.:.	.:.:.:.:.:.	.:.:.:.:.:.	.:.:.:.:.:.	.:.:.:.:.:.	.:.:.:.:.:.	.:.:.:.:.:.	.:.:.:.:.:.	.:.:.:.:.:.	.:.:.:.:.:.	.:.:.:.:.:.	.:.:.:.:.:.	.:.:.:.:.:.	.:.:.:.:.:.	.:.:.:.:.:.	.:.:.:.:.:.	.:.:.:.:.:.	.:.:.:.:.:.	.:.:.:.:.:.	.:.:.:.:.:.	.:.:.:.:.:.	.:.:.:.:.:.	.:.:.:.:.:.	.:.:.:.:.:.	.:.:.:.:.:.	.:.:.:.:.:.	.:.:.:.:.:.	.:.:.:.:.:.	.:.:.:.:.:.	.:.:.:.:.:.	.:.:.:.:.:.	.:.:.:.:.:.	.:.:.:.:.:.	.:.:.:.:.:.	.:.:.:.:.:.	.:.:.:.:.:.	.:.:.:.:.:.	.:.:.:.:.:.	.:.:.:.:.:.	.:.:.:.:.:.	.:.:.:.:.:.	.:.:.:.:.:.	.:.:.:.:.:.	.:.:.:.:.:.	.:.:.:.:.:.	.:.:.:.:.:.	.:.:.:.:.:.	.:.:.:.:.:.	.:.:.:.:.:.	.:.:.:.:.:.	.:.:.:.:.:.	.:.:.:.:.:.	.:.:.:.:.:.	.:.:.:.:.:.	.:.:.:.:.:.	.:.:.:.:.:.	.:.:.:.:.:.	.:.:.:.:.:.	.:.:.:.:.:.	.:.:.:.:.:.	.:.:.:.:.:.	.:.:.:.:.:.	.:.:.:.:.:.	.:.:.:.:.:.	.:.:.:.:.:.	.:.:.:.:.:.	.:.:.:.:.:.	.:.:.:.:.:.	.:.:.:.:.:.	.:.:.:.:.:.	.:.:.:.:.:.	.:.:.:.:.:.	.:.:.:.:.:.	.:.:.:.:.:.	.:.:.:.:.:.	.:.:.:.:.:.	.:.:.:.:.:.	.:.:.:.:.:.	.:.:.:.:.:.	.:.:.:.:.:.	.:.:.:.:.:.	.:.:.:.:.:.	.:.:.:.:.:.	.:.:.:.:.:.	.:.:.:.:.:.	.:.:.:.:.:.	.:.:.:.:.:.	.:.:.:.:.:.	.:.:.:.:.:.	.:.:.:.:.:.	.:.:.:.:.:.	.:.:.:.:.:.	.:.:.:.:.:.	.:.:.:.:.:.	.:.:.:.:.:.	.:.:.:.:.:.	.:.:.:.:.:.	.:.:.:.:.:.	.:.:.:.:.:.	.:.:.:.:.:.	.:.:.:.:.:.	.:.:.:.:.:.	.:.:.:.:.:.	.:.:.:.:.:.	.:.:.:.:.:.	.:.:.:.:.:.	.:.:.:.:.:.	.:.:.:.:.:.	.:.:.:.:.:.	.:.:.:.:.:.	.:.:.:.:.:.	.:.:.:.:.:.	.:.:.:.:.:.	.:.:.:.:.:.	.:.:.:.:.:.	.:.:.:.:.:.	.:.:.:.:.:.	.:.:.:.:.:.	.:.:.:.:.:.	.:.:.:.:.:.	.:.:.:.:.:.	.:.:.:.:.:.	.:.:.:.:.:.	.:.:.:.:.:.	.:.:.:.:.:.	.:.:.:.:.:.	.:.:.:.:.:.	.:.:.:.:.:.	.:.:.:.:.:.	.:.:.:.:.:.	.:.:.:.:.:.	.:.:.:.:.:.	.:.:.:.:.:.	.:.:.:.:.:.	.:.:.:.:.:.	.:.:.:.:.:.	.:.:.:.:.:.	.:.:.:.:.:.	.:.:.:.:.:.	.:.:.:.:.:.	.:.:.:.:.:.	.:.:.:.:.:.	.:.:.:.:.:.	.:.:.:.:.:.	.:.:.:.:.:.	.:.:.:.:.:.	.:.:.:.:.:.	.:.:.:.:.:.	.:.:.:.:.:.	.:.:.:.:.:.	.:.:.:.:.:.	.:.:.:.:.:.	.:.:.:.:.:.	.:.:.:.:.:.	.:.:.:.:.:.	.:.:.:.:.:.	.:.:.:.:.:.	.:.:.:.:.:.	.:.:.:.:.:.	.:.:.:.:.:.	.:.:.:.:.:.	.:.:.:.:.:.	.:.:.:.:.:.	.:.:.:.:.:.	.:.:.:.:.:.	.:.:.:.:.:.	.:.:.:.:.:.	.:.:.:.:.:.	.:.:.:.:.:.	.:.:.:.:.:.	.:.:.:.:.:.	.:.:.:.:.:.	.:.:.:.:.:.	.:.:.:.:.:.	.:.:.:.:.:.	.:.:.:.:.:.	.:.:.:.:.:.	.:.:.:.:.:.	.:.:.:.:.:.	.:.:.:.:.:.	.:.:.:.:.:.	.:.:.:.:.:.	.:.:.:.:.:.	.:.:.:.:.:.	.:.:.:.:.:.	.:.:.:.:.:.	.:.:.:.:.:.	.:.:.:.:.:.	.:.:.:.:.:.	.:.:.:.:.:.	.:.:.:.:.:.	.:.:.:.:.:.	.:.:.:.:.:.	.:.:.:.:.:.	.:.:.:.:.:.	.:.:.:.:.:.	.:.:.:.:.:.	.:.:.:.:.:.	.:.:.:.:.:.	.:.:.:.:.:.	.:.:.:.:.:.	.:.:.:.:.:.	.:.:.:.:.:.	.:.:.:.:.:.	.:.:.:.:.:.	.:.:.:.:.:.	.:.:.:.:.:.	.:.:.:.:.:.	.:.:.:.:.:.	.:.:.:.:.:.	.:.:.:.:.:.	.:.:.:.:.:.	.:.:.:.:.:.	.:.:.:.:.:.	.:.:.:.:.:.	.:.:.:.:.:.	.:.:.:.:.:.	.:.:.:.:.:.	.:.:.:.:.:.	.:.:.:.:.:.	.:.:.:.:.:.	.:.:.:.:.:.	.:.:.:.:.:.	.:.:.:.:.:.	.:.:.:.:.:.	.:.:.:.:.:.	.:.:.:.:.:.	.:.:.:.:.:.	.:.:.:.:.:.	.:.:.:.:.:.	.:.:.:.:.:.	.:.:.:.:.:.	.:.:.:.:.:.	.:.:.:.:.:.	.:.:.:.:.:.	.:.:.:.:.:.	.:.:.:.:.:.	.:.:.:.:.:.	.:.:.:.:.:.	.:.:.:.:.:.	.:.:.:.:.:.	.:.:.:.:.:.	.:.:.:.:.:.	.:.:.:.:.:.	.:.:.:.:.:.	.:.:.:.:.:.	.:.:.:.:.:.	.:.:.:.:.:.	.:.:.:.:.:.	.:.:.:.:.:.	.:.:.:.:.:.	.:.:.:.:.:.	.:.:.:.:.:.	.:.:.:.:.:.	.:.:.:.:.:.	.:.:.:.:.:.	.:.:.:.:.:.	.:.:.:.:.:.	.:.:.:.:.:.	.:.:.:.:.:.	.:.:.:.:.:.	.:.:.:.:.:.	.:.:.:.:.:.	.:.:.:.:.:.	.:.:.:.:.:.	.:.:.:.:.:.	.:.:.:.:.:.	.:.:.:.:.:.	.:.:.:.:.:.	.:.:.:.:.:.	.:.:.:.:.:.	.:.:.:.:.:.	.:.:.:.:.:.	.:.:.:.:.:.	.:.:.:.:.:.	.:.:.:.:.:.	.:.:.:.:.:.	.:.:.:.:.:.	.:.:.:.:.:.	.:.:.:.:.:.	.:.:.:.:.:.	.:.:.:.:.:.	.:.:.:.:.:.	.:.:.:.:.:.	.:.:.:.:.:.	.:.:.:.:.:.	.:.:.:.:.:.	.:.:.:.:.:.	.:.:.:.:.:.	.:.:.:.:.:.	.:.:.:.:.:.	.:.:.:.:.:.	.:.:.:.:.:.	.:.:.:.:.:.	.:.:.:.:.:.	.:.:.:.:.:.	.:.:.:.:.:.	.:.:.:.:.:.	.:.:.:.:.:.	.:.:.:.:.:.	.:.:.:.:.:.	.:.:.:.:.:.	.:.:.:.:.:.	.:.:.:.:.:.	.:.:.:.:.:.	.:.:.:.:.:.	.:.:.:.:.:.	.:.:.:.:.:.	.:.:.:.:.:.	.:.:.:.:.:.	.:.:.:.:.:.	.:.:.:.:.:.	.:.:.:.:.:.	.:.:.:.:.:.	.:.:.:.:.:.	.:.:.:.:.:.	.:.:.:.:.:.	.:.:.:.:.:.	.:.:.:.:.:.	.:.:.:.:.:.	.:.:.:.:.:.	.:.:.:.:.:.	.:.:.:.:.:.	.:.:.:.:.:.	.:.:.:.:.:.	.:.:.:.:.:.	.:.:.:.:.:.	.:.:.:.:.:.	.:.:.:.:.:.	.:.:.:.:.:.	.:.:.:.:.:.	.:.:.:.:.:.	.:.:.:.:.:.	.:.:.:.:.:.	.:.:.:.:.:.	.:.:.:.:.:.	.:.:.:.:.:.	.:.:.:.:.:.	.:.:.:.:.:.	.:.:.:.:.:.	.:.:.:.:.:.	.:.:.:.:.:.	.:.:.:.:.:.	.:.:.:.:.:.	.:.:.:.:.:.	.:.:.:.:.:.	.:.:.:.:.:.	.:.:.:.:.:.	.:.:.:.:.:.	.:.:.:.:.:.	.:.:.:.:.:.	.:.:.:.:.:.	.:.:.:.:.:.	.:.:.:.:.:.	.:.:.:.:.:.	.:.:.:.:.:.	.:.:.:.:.:.	.:.:.:.:.:.	.:.:.:.:.:.	.:.:.:.:.:.	.:.:.:.:.:.	.:.:.:.:.:.	.:.:.:.:.:.	.:.:.:.:.:.	.:.:.:.:.:.	.:.:.:.:.:.	.:.:.:.:.:.	.:.:.:.:.:.	.:.:.:.:.:.	.:.:.:.:.:.	.:.:.:.:.:.	.:.:.:.:.:.	.:.:.:.:.:.	.:.:.:.:.:.	.:.:.:.:.:.	.:.:.:.:.:.	.:.:.:.:.:.	.:.:.:.:.:.	.:.:.:.:.:.	.:.:.:.:.:.	.:.:.:.:.:.	.:.:.:.:.:.	.:.:.:.:.:.	.:.:.:.:.:.	.:.:.:.:.:.	.:.:.:.:.:.	.:.:.:.:.:.	.:.:.:.:.:.	.:.:.:.:.:.	.:.:.:.:.:.	.:.:.:.:.:.	.:.:.:.:.:.	.:.:.:.:.:.	.:.:.:.:.:.	.:.:.:.:.:.	.:.:.:.:.:.	.:.:.:.:.:.	.:.:.:.:.:.	.:.:.:.:.:.	.:.:.:.:.:.	.:.:.:.:.:.	.:.:.:.:.:.	.:.:.:.:.:.	.:.:.:.:.:.	.:.:.:.:.:.	.:.:.:.:.:.	.:.:.:.:.:.	.:.:.:.:.:.	.:.:.:.:.:.	.:.:.:.:.:.	.:.:.:.:.:.	.:.:.:.:.:.	.:.:.:.:.:.	.:.:.:.:.:.	.:.:.:.:.:.	.:.:.:.:.:.	.:.:.:.:.:.	.:.:.:.:.:.	1:183115:1:19:21:0	.:.:.:.:.:.	.:.:.:.:.:.	.:.:.:.:.:.	.:.:.:.:.:.	.:.:.:.:.:.	.:.:.:.:.:.	.:.:.:.:.:.	.:.:.:.:.:.	.:.:.:.:.:.	.:.:.:.:.:.	.:.:.:.:.:.	.:.:.:.:.:.	.:.:.:.:.:.	.:.:.:.:.:.	.:.:.:.:.:.	.:.:.:.:.:.	.:.:.:.:.:.	.:.:.:.:.:.	.:.:.:.:.:.	.:.:.:.:.:.	.:.:.:.:.:.	.:.:.:.:.:.	.:.:.:.:.:.	.:.:.:.:.:.	.:.:.:.:.:.	.:.:.:.:.:.	.:.:.:.:.:.	.:.:.:.:.:.	.:.:.:.:.:.	.:.:.:.:.:.	.:.:.:.:.:.	.:.:.:.:.:.	.:.:.:.:.:.	.:.:.:.:.:.	.:.:.:.:.:.	.:.:.:.:.:.	.:.:.:.:.:.	.:.:.:.:.:.	.:.:.:.:.:.	.:.:.:.:.:.	.:.:.:.:.:.	.:.:.:.:.:.	.:.:.:.:.:.	.:.:.:.:.:.	.:.:.:.:.:.	.:.:.:.:.:.	.:.:.:.:.:.	.:.:.:.:.:.	.:.:.:.:.:.	.:.:.:.:.:.	.:.:.:.:.:.	.:.:.:.:.:.	.:.:.:.:.:.	.:.:.:.:.:.	.:.:.:.:.:.	.:.:.:.:.:.	.:.:.:.:.:.	.:.:.:.:.:.	.:.:.:.:.:.	.:.:.:.:.:.	.:.:.:.:.:.	.:.:.:.:.:.	.:.:.:.:.:.	.:.:.:.:.:.	.:.:.:.:.:.	.:.:.:.:.:.	.:.:.:.:.:.	.:.:.:.:.:.	.:.:.:.:.:.	.:.:.:.:.:.	.:.:.:.:.:.	.:.:.:.:.:.	.:.:.:.:.:.	.:.:.:.:.:.	.:.:.:.:.:.	.:.:.:.:.:.	.:.:.:.:.:.	.:.:.:.:.:.	.:.:.:.:.:.	.:.:.:.:.:.	.:.:.:.:.:.	.:.:.:.:.:.	.:.:.:.:.:.	.:.:.:.:.:.	.:.:.:.:.:.	.:.:.:.:.:.	.:.:.:.:.:.	.:.:.:.:.:.	.:.:.:.:.:.	.:.:.:.:.:.	.:.:.:.:.:.	.:.:.:.:.:.	.:.:.:.:.:.	.:.:.:.:.:.	.:.:.:.:.:.	.:.:.:.:.:.	.:.:.:.:.:.	.:.:.:.:.:.	.:.:.:.:.:.	.:.:.:.:.:.	.:.:.:.:.:.	.:.:.:.:.:.	.:.:.:.:.:.	.:.:.:.:.:.	.:.:.:.:.:.	.:.:.:.:.:.	.:.:.:.:.:.	.:.:.:.:.:.	.:.:.:.:.:.	.:.:.:.:.:.	.:.:.:.:.:.	.:.:.:.:.:.	.:.:.:.:.:.	.:.:.:.:.:.	.:.:.:.:.:.	.:.:.:.:.:.	.:.:.:.:.:.	.:.:.:.:.:.	.:.:.:.:.:.	.:.:.:.:.:.	.:.:.:.:.:.	.:.:.:.:.:.	.:.:.:.:.:.	.:.:.:.:.:.	.:.:.:.:.:.	.:.:.:.:.:.	.:.:.:.:.:.	.:.:.:.:.:.	.:.:.:.:.:.	.:.:.:.:.:.	.:.:.:.:.:.	.:.:.:.:.:.	.:.:.:.:.:.	.:.:.:.:.:.	.:.:.:.:.:.	.:.:.:.:.:.	.:.:.:.:.:.	.:.:.:.:.:.	.:.:.:.:.:.	.:.:.:.:.:.	.:.:.:.:.:.	.:.:.:.:.:.	.:.:.:.:.:.	.:.:.:.:.:.	.:.:.:.:.:.	.:.:.:.:.:.	.:.:.:.:.:.	.:.:.:.:.:.	.:.:.:.:.:.	.:.:.:.:.:.	.:.:.:.:.:.	.:.:.:.:.:.	.:.:.:.:.:.	.:.:.:.:.:.	.:.:.:.:.:.	.:.:.:.:.:.	.:.:.:.:.:.	.:.:.:.:.:.	.:.:.:.:.:.	.:.:.:.:.:.	.:.:.:.:.:.	.:.:.:.:.:.	.:.:.:.:.:.	.:.:.:.:.:.	.:.:.:.:.:.	.:.:.:.:.:.	.:.:.:.:.:.	.:.:.:.:.:.	.:.:.:.:.:.	.:.:.:.:.:.	.:.:.:.:.:.	.:.:.:.:.:.	.:.:.:.:.:.	.:.:.:.:.:.	.:.:.:.:.:.	.:.:.:.:.:.	.:.:.:.:.:.	.:.:.:.:.:.	.:.:.:.:.:.	.:.:.:.:.:.	.:.:.:.:.:.	.:.:.:.:.:.	.:.:.:.:.:.	.:.:.:.:.:.	.:.:.:.:.:.	.:.:.:.:.:.	.:.:.:.:.:.	.:.:.:.:.:.	.:.:.:.:.:.	.:.:.:.:.:.	.:.:.:.:.:.	.:.:.:.:.:.	.:.:.:.:.:.
chrI	183101	.	A	<INS:ME>	.	PASS	SVTYPE=INS;STRAND=-;FAMILY=TY2	GT:END:FREQUENCY:THREE_PRIME_SUPPORT:FIVE_PRIME_SUPPORT:REFERENCE_READS	.:.:.:.:.:.	.:.:.:.:.:.	.:.:.:.:.:.	.:.:.:.:.:.	.:.:.:.:.:.	.:.:.:.:.:.	.:.:.:.:.:.	.:.:.:.:.:.	.:.:.:.:.:.	.:.:.:.:.:.	.:.:.:.:.:.	.:.:.:.:.:.	.:.:.:.:.:.	.:.:.:.:.:.	.:.:.:.:.:.	.:.:.:.:.:.	.:.:.:.:.:.	.:.:.:.:.:.	.:.:.:.:.:.	.:.:.:.:.:.	.:.:.:.:.:.	.:.:.:.:.:.	.:.:.:.:.:.	.:.:.:.:.:.	.:.:.:.:.:.	.:.:.:.:.:.	.:.:.:.:.:.	.:.:.:.:.:.	.:.:.:.:.:.	.:.:.:.:.:.	.:.:.:.:.:.	.:.:.:.:.:.	.:.:.:.:.:.	.:.:.:.:.:.	.:.:.:.:.:.	.:.:.:.:.:.	.:.:.:.:.:.	.:.:.:.:.:.	.:.:.:.:.:.	.:.:.:.:.:.	.:.:.:.:.:.	.:.:.:.:.:.	.:.:.:.:.:.	.:.:.:.:.:.	.:.:.:.:.:.	.:.:.:.:.:.	.:.:.:.:.:.	.:.:.:.:.:.	.:.:.:.:.:.	.:.:.:.:.:.	.:.:.:.:.:.	.:.:.:.:.:.	.:.:.:.:.:.	.:.:.:.:.:.	.:.:.:.:.:.	.:.:.:.:.:.	.:.:.:.:.:.	.:.:.:.:.:.	.:.:.:.:.:.	.:.:.:.:.:.	.:.:.:.:.:.	.:.:.:.:.:.	.:.:.:.:.:.	.:.:.:.:.:.	.:.:.:.:.:.	.:.:.:.:.:.	.:.:.:.:.:.	.:.:.:.:.:.	.:.:.:.:.:.	.:.:.:.:.:.	.:.:.:.:.:.	.:.:.:.:.:.	.:.:.:.:.:.	.:.:.:.:.:.	.:.:.:.:.:.	.:.:.:.:.:.	.:.:.:.:.:.	.:.:.:.:.:.	.:.:.:.:.:.	.:.:.:.:.:.	.:.:.:.:.:.	.:.:.:.:.:.	.:.:.:.:.:.	.:.:.:.:.:.	.:.:.:.:.:.	.:.:.:.:.:.	.:.:.:.:.:.	.:.:.:.:.:.	.:.:.:.:.:.	.:.:.:.:.:.	.:.:.:.:.:.	.:.:.:.:.:.	.:.:.:.:.:.	.:.:.:.:.:.	.:.:.:.:.:.	.:.:.:.:.:.	.:.:.:.:.:.	.:.:.:.:.:.	.:.:.:.:.:.	.:.:.:.:.:.	.:.:.:.:.:.	.:.:.:.:.:.	.:.:.:.:.:.	.:.:.:.:.:.	.:.:.:.:.:.	.:.:.:.:.:.	.:.:.:.:.:.	.:.:.:.:.:.	.:.:.:.:.:.	.:.:.:.:.:.	.:.:.:.:.:.	.:.:.:.:.:.	.:.:.:.:.:.	.:.:.:.:.:.	.:.:.:.:.:.	.:.:.:.:.:.	.:.:.:.:.:.	.:.:.:.:.:.	.:.:.:.:.:.	.:.:.:.:.:.	.:.:.:.:.:.	.:.:.:.:.:.	.:.:.:.:.:.	.:.:.:.:.:.	.:.:.:.:.:.	.:.:.:.:.:.	.:.:.:.:.:.	.:.:.:.:.:.	.:.:.:.:.:.	.:.:.:.:.:.	.:.:.:.:.:.	.:.:.:.:.:.	.:.:.:.:.:.	.:.:.:.:.:.	.:.:.:.:.:.	.:.:.:.:.:.	.:.:.:.:.:.	.:.:.:.:.:.	.:.:.:.:.:.	.:.:.:.:.:.	.:.:.:.:.:.	.:.:.:.:.:.	.:.:.:.:.:.	.:.:.:.:.:.	.:.:.:.:.:.	.:.:.:.:.:.	.:.:.:.:.:.	.:.:.:.:.:.	.:.:.:.:.:.	.:.:.:.:.:.	.:.:.:.:.:.	.:.:.:.:.:.	.:.:.:.:.:.	.:.:.:.:.:.	.:.:.:.:.:.	.:.:.:.:.:.	.:.:.:.:.:.	.:.:.:.:.:.	.:.:.:.:.:.	.:.:.:.:.:.	.:.:.:.:.:.	.:.:.:.:.:.	.:.:.:.:.:.	.:.:.:.:.:.	.:.:.:.:.:.	.:.:.:.:.:.	.:.:.:.:.:.	.:.:.:.:.:.	.:.:.:.:.:.	.:.:.:.:.:.	.:.:.:.:.:.	.:.:.:.:.:.	.:.:.:.:.:.	.:.:.:.:.:.	.:.:.:.:.:.	.:.:.:.:.:.	.:.:.:.:.:.	.:.:.:.:.:.	.:.:.:.:.:.	.:.:.:.:.:.	.:.:.:.:.:.	.:.:.:.:.:.	.:.:.:.:.:.	.:.:.:.:.:.	.:.:.:.:.:.	.:.:.:.:.:.	.:.:.:.:.:.	.:.:.:.:.:.	.:.:.:.:.:.	.:.:.:.:.:.	.:.:.:.:.:.	.:.:.:.:.:.	.:.:.:.:.:.	.:.:.:.:.:.	.:.:.:.:.:.	.:.:.:.:.:.	.:.:.:.:.:.	.:.:.:.:.:.	.:.:.:.:.:.	.:.:.:.:.:.	.:.:.:.:.:.	.:.:.:.:.:.	.:.:.:.:.:.	.:.:.:.:.:.	.:.:.:.:.:.	.:.:.:.:.:.	.:.:.:.:.:.	.:.:.:.:.:.	.:.:.:.:.:.	.:.:.:.:.:.	.:.:.:.:.:.	.:.:.:.:.:.	.:.:.:.:.:.	.:.:.:.:.:.	.:.:.:.:.:.	.:.:.:.:.:.	.:.:.:.:.:.	.:.:.:.:.:.	.:.:.:.:.:.	.:.:.:.:.:.	.:.:.:.:.:.	.:.:.:.:.:.	.:.:.:.:.:.	.:.:.:.:.:.	.:.:.:.:.:.	.:.:.:.:.:.	.:.:.:.:.:.	.:.:.:.:.:.	.:.:.:.:.:.	.:.:.:.:.:.	.:.:.:.:.:.	.:.:.:.:.:.	.:.:.:.:.:.	.:.:.:.:.:.	.:.:.:.:.:.	.:.:.:.:.:.	.:.:.:.:.:.	.:.:.:.:.:.	.:.:.:.:.:.	.:.:.:.:.:.	.:.:.:.:.:.	.:.:.:.:.:.	.:.:.:.:.:.	.:.:.:.:.:.	.:.:.:.:.:.	.:.:.:.:.:.	.:.:.:.:.:.	.:.:.:.:.:.	.:.:.:.:.:.	.:.:.:.:.:.	.:.:.:.:.:.	.:.:.:.:.:.	.:.:.:.:.:.	.:.:.:.:.:.	.:.:.:.:.:.	.:.:.:.:.:.	.:.:.:.:.:.	.:.:.:.:.:.	.:.:.:.:.:.	.:.:.:.:.:.	.:.:.:.:.:.	.:.:.:.:.:.	.:.:.:.:.:.	.:.:.:.:.:.	.:.:.:.:.:.	.:.:.:.:.:.	.:.:.:.:.:.	.:.:.:.:.:.	.:.:.:.:.:.	.:.:.:.:.:.	.:.:.:.:.:.	.:.:.:.:.:.	.:.:.:.:.:.	.:.:.:.:.:.	.:.:.:.:.:.	.:.:.:.:.:.	.:.:.:.:.:.	.:.:.:.:.:.	.:.:.:.:.:.	.:.:.:.:.:.	.:.:.:.:.:.	.:.:.:.:.:.	.:.:.:.:.:.	.:.:.:.:.:.	.:.:.:.:.:.	.:.:.:.:.:.	.:.:.:.:.:.	.:.:.:.:.:.	.:.:.:.:.:.	.:.:.:.:.:.	.:.:.:.:.:.	.:.:.:.:.:.	.:.:.:.:.:.	.:.:.:.:.:.	.:.:.:.:.:.	.:.:.:.:.:.	.:.:.:.:.:.	.:.:.:.:.:.	.:.:.:.:.:.	.:.:.:.:.:.	.:.:.:.:.:.	.:.:.:.:.:.	.:.:.:.:.:.	.:.:.:.:.:.	.:.:.:.:.:.	.:.:.:.:.:.	.:.:.:.:.:.	.:.:.:.:.:.	.:.:.:.:.:.	.:.:.:.:.:.	.:.:.:.:.:.	.:.:.:.:.:.	.:.:.:.:.:.	.:.:.:.:.:.	.:.:.:.:.:.	.:.:.:.:.:.	.:.:.:.:.:.	.:.:.:.:.:.	.:.:.:.:.:.	.:.:.:.:.:.	.:.:.:.:.:.	.:.:.:.:.:.	.:.:.:.:.:.	.:.:.:.:.:.	.:.:.:.:.:.	.:.:.:.:.:.	.:.:.:.:.:.	.:.:.:.:.:.	.:.:.:.:.:.	.:.:.:.:.:.	.:.:.:.:.:.	.:.:.:.:.:.	.:.:.:.:.:.	.:.:.:.:.:.	.:.:.:.:.:.	.:.:.:.:.:.	.:.:.:.:.:.	.:.:.:.:.:.	.:.:.:.:.:.	.:.:.:.:.:.	.:.:.:.:.:.	.:.:.:.:.:.	.:.:.:.:.:.	.:.:.:.:.:.	.:.:.:.:.:.	.:.:.:.:.:.	.:.:.:.:.:.	.:.:.:.:.:.	.:.:.:.:.:.	.:.:.:.:.:.	.:.:.:.:.:.	.:.:.:.:.:.	.:.:.:.:.:.	.:.:.:.:.:.	.:.:.:.:.:.	.:.:.:.:.:.	.:.:.:.:.:.	.:.:.:.:.:.	.:.:.:.:.:.	.:.:.:.:.:.	.:.:.:.:.:.	.:.:.:.:.:.	.:.:.:.:.:.	.:.:.:.:.:.	.:.:.:.:.:.	.:.:.:.:.:.	.:.:.:.:.:.	.:.:.:.:.:.	.:.:.:.:.:.	.:.:.:.:.:.	.:.:.:.:.:.	.:.:.:.:.:.	.:.:.:.:.:.	.:.:.:.:.:.	.:.:.:.:.:.	.:.:.:.:.:.	.:.:.:.:.:.	.:.:.:.:.:.	.:.:.:.:.:.	.:.:.:.:.:.	.:.:.:.:.:.	.:.:.:.:.:.	.:.:.:.:.:.	.:.:.:.:.:.	.:.:.:.:.:.	.:.:.:.:.:.	.:.:.:.:.:.	.:.:.:.:.:.	.:.:.:.:.:.	.:.:.:.:.:.	.:.:.:.:.:.	.:.:.:.:.:.	.:.:.:.:.:.	.:.:.:.:.:.	.:.:.:.:.:.	.:.:.:.:.:.	.:.:.:.:.:.	.:.:.:.:.:.	.:.:.:.:.:.	.:.:.:.:.:.	.:.:.:.:.:.	.:.:.:.:.:.	.:.:.:.:.:.	.:.:.:.:.:.	.:.:.:.:.:.	.:.:.:.:.:.	.:.:.:.:.:.	.:.:.:.:.:.	1:183107:1:36:29:0	.:.:.:.:.:.	.:.:.:.:.:.	.:.:.:.:.:.	.:.:.:.:.:.	.:.:.:.:.:.	.:.:.:.:.:.	.:.:.:.:.:.	.:.:.:.:.:.	.:.:.:.:.:.	.:.:.:.:.:.	.:.:.:.:.:.	.:.:.:.:.:.	.:.:.:.:.:.	.:.:.:.:.:.	.:.:.:.:.:.	.:.:.:.:.:.	.:.:.:.:.:.	.:.:.:.:.:.	.:.:.:.:.:.	.:.:.:.:.:.	.:.:.:.:.:.	.:.:.:.:.:.	.:.:.:.:.:.	.:.:.:.:.:.	.:.:.:.:.:.	.:.:.:.:.:.	.:.:.:.:.:.	.:.:.:.:.:.	.:.:.:.:.:.	.:.:.:.:.:.	.:.:.:.:.:.	.:.:.:.:.:.	.:.:.:.:.:.	.:.:.:.:.:.	.:.:.:.:.:.	.:.:.:.:.:.	.:.:.:.:.:.	.:.:.:.:.:.	.:.:.:.:.:.	.:.:.:.:.:.	.:.:.:.:.:.	.:.:.:.:.:.	.:.:.:.:.:.	.:.:.:.:.:.	.:.:.:.:.:.	.:.:.:.:.:.	.:.:.:.:.:.	.:.:.:.:.:.	.:.:.:.:.:.	.:.:.:.:.:.	.:.:.:.:.:.	.:.:.:.:.:.	.:.:.:.:.:.	.:.:.:.:.:.	.:.:.:.:.:.	.:.:.:.:.:.	.:.:.:.:.:.	.:.:.:.:.:.	.:.:.:.:.:.	.:.:.:.:.:.	.:.:.:.:.:.	.:.:.:.:.:.	.:.:.:.:.:.	.:.:.:.:.:.	.:.:.:.:.:.	.:.:.:.:.:.	.:.:.:.:.:.	.:.:.:.:.:.	.:.:.:.:.:.	.:.:.:.:.:.	.:.:.:.:.:.	.:.:.:.:.:.	.:.:.:.:.:.	.:.:.:.:.:.	.:.:.:.:.:.	.:.:.:.:.:.	.:.:.:.:.:.	.:.:.:.:.:.	.:.:.:.:.:.	.:.:.:.:.:.	.:.:.:.:.:.	.:.:.:.:.:.	.:.:.:.:.:.	.:.:.:.:.:.	.:.:.:.:.:.	.:.:.:.:.:.	.:.:.:.:.:.	.:.:.:.:.:.	.:.:.:.:.:.	.:.:.:.:.:.	.:.:.:.:.:.	.:.:.:.:.:.	.:.:.:.:.:.	.:.:.:.:.:.	.:.:.:.:.:.	.:.:.:.:.:.	.:.:.:.:.:.	.:.:.:.:.:.	.:.:.:.:.:.	.:.:.:.:.:.	.:.:.:.:.:.	.:.:.:.:.:.	.:.:.:.:.:.	.:.:.:.:.:.	.:.:.:.:.:.	.:.:.:.:.:.	.:.:.:.:.:.	.:.:.:.:.:.	.:.:.:.:.:.	.:.:.:.:.:.	.:.:.:.:.:.	.:.:.:.:.:.	.:.:.:.:.:.	.:.:.:.:.:.	.:.:.:.:.:.	.:.:.:.:.:.	.:.:.:.:.:.	.:.:.:.:.:.	.:.:.:.:.:.	.:.:.:.:.:.	.:.:.:.:.:.	.:.:.:.:.:.	.:.:.:.:.:.	.:.:.:.:.:.	.:.:.:.:.:.	.:.:.:.:.:.	.:.:.:.:.:.	.:.:.:.:.:.	.:.:.:.:.:.	.:.:.:.:.:.	.:.:.:.:.:.	.:.:.:.:.:.	.:.:.:.:.:.	.:.:.:.:.:.	.:.:.:.:.:.	.:.:.:.:.:.	.:.:.:.:.:.	.:.:.:.:.:.	.:.:.:.:.:.	.:.:.:.:.:.	.:.:.:.:.:.	.:.:.:.:.:.	.:.:.:.:.:.	.:.:.:.:.:.	.:.:.:.:.:.	.:.:.:.:.:.	.:.:.:.:.:.	.:.:.:.:.:.	.:.:.:.:.:.	.:.:.:.:.:.	.:.:.:.:.:.	.:.:.:.:.:.	.:.:.:.:.:.	.:.:.:.:.:.	1:183107:0.9:63:26:7	.:.:.:.:.:.	.:.:.:.:.:.	.:.:.:.:.:.	.:.:.:.:.:.	.:.:.:.:.:.	.:.:.:.:.:.	.:.:.:.:.:.	.:.:.:.:.:.	.:.:.:.:.:.	.:.:.:.:.:.	.:.:.:.:.:.	.:.:.:.:.:.	.:.:.:.:.:.	.:.:.:.:.:.	.:.:.:.:.:.	.:.:.:.:.:.	.:.:.:.:.:.	.:.:.:.:.:.	.:.:.:.:.:.	.:.:.:.:.:.	.:.:.:.:.:.	.:.:.:.:.:.	.:.:.:.:.:.	.:.:.:.:.:.	.:.:.:.:.:.	.:.:.:.:.:.	.:.:.:.:.:.	.:.:.:.:.:.	.:.:.:.:.:.	.:.:.:.:.:.	.:.:.:.:.:.	.:.:.:.:.:.	.:.:.:.:.:.	.:.:.:.:.:.	.:.:.:.:.:.	.:.:.:.:.:.	.:.:.:.:.:.	.:.:.:.:.:.	.:.:.:.:.:.	.:.:.:.:.:.	.:.:.:.:.:.	.:.:.:.:.:.	.:.:.:.:.:.	.:.:.:.:.:.	.:.:.:.:.:.	.:.:.:.:.:.	.:.:.:.:.:.	.:.:.:.:.:.	.:.:.:.:.:.	.:.:.:.:.:.	.:.:.:.:.:.	.:.:.:.:.:.	.:.:.:.:.:.	.:.:.:.:.:.	.:.:.:.:.:.	.:.:.:.:.:.	.:.:.:.:.:.	.:.:.:.:.:.	.:.:.:.:.:.	.:.:.:.:.:.	.:.:.:.:.:.	.:.:.:.:.:.	.:.:.:.:.:.	.:.:.:.:.:.	.:.:.:.:.:.	.:.:.:.:.:.	.:.:.:.:.:.	.:.:.:.:.:.	.:.:.:.:.:.	.:.:.:.:.:.	.:.:.:.:.:.	.:.:.:.:.:.	.:.:.:.:.:.	.:.:.:.:.:.	.:.:.:.:.:.	.:.:.:.:.:.	.:.:.:.:.:.	.:.:.:.:.:.	.:.:.:.:.:.	.:.:.:.:.:.	.:.:.:.:.:.	.:.:.:.:.:.	.:.:.:.:.:.	.:.:.:.:.:.	.:.:.:.:.:.	.:.:.:.:.:.	.:.:.:.:.:.	.:.:.:.:.:.	.:.:.:.:.:.	.:.:.:.:.:.	.:.:.:.:.:.	.:.:.:.:.:.	.:.:.:.:.:.	.:.:.:.:.:.	.:.:.:.:.:.	.:.:.:.:.:.	.:.:.:.:.:.	.:.:.:.:.:.	.:.:.:.:.:.	.:.:.:.:.:.	.:.:.:.:.:.	.:.:.:.:.:.	.:.:.:.:.:.	.:.:.:.:.:.	.:.:.:.:.:.	.:.:.:.:.:.	.:.:.:.:.:.	.:.:.:.:.:.	.:.:.:.:.:.	.:.:.:.:.:.	.:.:.:.:.:.	.:.:.:.:.:.	.:.:.:.:.:.	.:.:.:.:.:.	.:.:.:.:.:.	.:.:.:.:.:.	.:.:.:.:.:.	.:.:.:.:.:.	.:.:.:.:.:.	.:.:.:.:.:.	.:.:.:.:.:.	.:.:.:.:.:.	.:.:.:.:.:.	.:.:.:.:.:.	.:.:.:.:.:.	.:.:.:.:.:.	.:.:.:.:.:.	.:.:.:.:.:.	.:.:.:.:.:.	.:.:.:.:.:.	.:.:.:.:.:.	.:.:.:.:.:.	.:.:.:.:.:.	.:.:.:.:.:.	.:.:.:.:.:.	.:.:.:.:.:.	.:.:.:.:.:.	.:.:.:.:.:.	.:.:.:.:.:.	.:.:.:.:.:.	.:.:.:.:.:.	.:.:.:.:.:.	.:.:.:.:.:.	.:.:.:.:.:.	.:.:.:.:.:.	.:.:.:.:.:.	.:.:.:.:.:.	.:.:.:.:.:.	.:.:.:.:.:.	.:.:.:.:.:.	.:.:.:.:.:.	.:.:.:.:.:.	.:.:.:.:.:.	.:.:.:.:.:.	.:.:.:.:.:.	.:.:.:.:.:.	.:.:.:.:.:.	.:.:.:.:.:.	.:.:.:.:.:.	.:.:.:.:.:.	.:.:.:.:.:.	.:.:.:.:.:.	.:.:.:.:.:.	.:.:.:.:.:.	.:.:.:.:.:.	.:.:.:.:.:.	.:.:.:.:.:.	.:.:.:.:.:.	.:.:.:.:.:.	.:.:.:.:.:.	.:.:.:.:.:.	.:.:.:.:.:.	.:.:.:.:.:.	.:.:.:.:.:.	.:.:.:.:.:.	.:.:.:.:.:.	.:.:.:.:.:.	.:.:.:.:.:.	.:.:.:.:.:.	.:.:.:.:.:.	.:.:.:.:.:.	.:.:.:.:.:.	.:.:.:.:.:.	.:.:.:.:.:.	.:.:.:.:.:.	.:.:.:.:.:.	.:.:.:.:.:.	.:.:.:.:.:.	.:.:.:.:.:.	.:.:.:.:.:.	.:.:.:.:.:.	.:.:.:.:.:.	.:.:.:.:.:.	.:.:.:.:.:.	.:.:.:.:.:.	.:.:.:.:.:.	.:.:.:.:.:.	.:.:.:.:.:.	.:.:.:.:.:.	.:.:.:.:.:.	.:.:.:.:.:.	.:.:.:.:.:.	.:.:.:.:.:.	.:.:.:.:.:.	.:.:.:.:.:.	.:.:.:.:.:.	.:.:.:.:.:.	.:.:.:.:.:.	.:.:.:.:.:.	.:.:.:.:.:.	.:.:.:.:.:.	.:.:.:.:.:.	.:.:.:.:.:.	.:.:.:.:.:.	.:.:.:.:.:.	.:.:.:.:.:.	.:.:.:.:.:.	.:.:.:.:.:.	.:.:.:.:.:.	.:.:.:.:.:.	.:.:.:.:.:.	.:.:.:.:.:.	.:.:.:.:.:.	.:.:.:.:.:.	.:.:.:.:.:.	.:.:.:.:.:.	.:.:.:.:.:.	.:.:.:.:.:.	.:.:.:.:.:.	.:.:.:.:.:.	.:.:.:.:.:.	.:.:.:.:.:.	.:.:.:.:.:.	.:.:.:.:.:.	.:.:.:.:.:.	.:.:.:.:.:.	.:.:.:.:.:.	.:.:.:.:.:.	.:.:.:.:.:.	.:.:.:.:.:.	.:.:.:.:.:.	.:.:.:.:.:.	.:.:.:.:.:.	.:.:.:.:.:.	.:.:.:.:.:.	.:.:.:.:.:.	.:.:.:.:.:.	.:.:.:.:.:.	.:.:.:.:.:.	.:.:.:.:.:.	.:.:.:.:.:.	.:.:.:.:.:.	.:.:.:.:.:.	.:.:.:.:.:.	.:.:.:.:.:.	.:.:.:.:.:.	.:.:.:.:.:.	.:.:.:.:.:.	.:.:.:.:.:.	.:.:.:.:.:.	.:.:.:.:.:.	.:.:.:.:.:.	.:.:.:.:.:.	.:.:.:.:.:.	.:.:.:.:.:.	.:.:.:.:.:.	.:.:.:.:.:.	.:.:.:.:.:.	.:.:.:.:.:.	.:.:.:.:.:.	.:.:.:.:.:.	.:.:.:.:.:.	.:.:.:.:.:.	.:.:.:.:.:.	.:.:.:.:.:.	.:.:.:.:.:.	.:.:.:.:.:.	.:.:.:.:.:.	.:.:.:.:.:.	.:.:.:.:.:.	.:.:.:.:.:.	.:.:.:.:.:.	.:.:.:.:.:.	.:.:.:.:.:.	.:.:.:.:.:.	.:.:.:.:.:.	.:.:.:.:.:.	.:.:.:.:.:.	.:.:.:.:.:.	.:.:.:.:.:.	.:.:.:.:.:.	.:.:.:.:.:.	.:.:.:.:.:.	.:.:.:.:.:.	.:.:.:.:.:.	.:.:.:.:.:.	.:.:.:.:.:.	.:.:.:.:.:.	.:.:.:.:.:.	.:.:.:.:.:.	.:.:.:.:.:.	.:.:.:.:.:.	.:.:.:.:.:.	.:.:.:.:.:.	.:.:.:.:.:.	.:.:.:.:.:.	.:.:.:.:.:.	.:.:.:.:.:.	.:.:.:.:.:.	.:.:.:.:.:.	.:.:.:.:.:.	.:.:.:.:.:.	.:.:.:.:.:.	.:.:.:.:.:.	.:.:.:.:.:.	.:.:.:.:.:.	.:.:.:.:.:.	.:.:.:.:.:.	.:.:.:.:.:.	.:.:.:.:.:.	.:.:.:.:.:.	.:.:.:.:.:.	.:.:.:.:.:.	.:.:.:.:.:.	.:.:.:.:.:.	.:.:.:.:.:.	.:.:.:.:.:.	.:.:.:.:.:.	.:.:.:.:.:.	.:.:.:.:.:.	.:.:.:.:.:.	.:.:.:.:.:.	.:.:.:.:.:.	.:.:.:.:.:.	.:.:.:.:.:.	.:.:.:.:.:.	.:.:.:.:.:.	.:.:.:.:.:.	.:.:.:.:.:.	.:.:.:.:.:.	.:.:.:.:.:.	.:.:.:.:.:.	.:.:.:.:.:.	.:.:.:.:.:.	.:.:.:.:.:.	.:.:.:.:.:.	.:.:.:.:.:.	.:.:.:.:.:.	.:.:.:.:.:.	.:.:.:.:.:.	.:.:.:.:.:.	.:.:.:.:.:.	.:.:.:.:.:.	.:.:.:.:.:.	.:.:.:.:.:.	.:.:.:.:.:.	.:.:.:.:.:.	.:.:.:.:.:.	.:.:.:.:.:.	.:.:.:.:.:.	.:.:.:.:.:.	.:.:.:.:.:.	.:.:.:.:.:.	.:.:.:.:.:.	.:.:.:.:.:.	.:.:.:.:.:.	.:.:.:.:.:.	.:.:.:.:.:.	.:.:.:.:.:.	.:.:.:.:.:.	.:.:.:.:.:.	.:.:.:.:.:.	.:.:.:.:.:.	.:.:.:.:.:.	.:.:.:.:.:.	.:.:.:.:.:.	.:.:.:.:.:.	.:.:.:.:.:.	.:.:.:.:.:.	.:.:.:.:.:.	.:.:.:.:.:.	.:.:.:.:.:.	.:.:.:.:.:.	.:.:.:.:.:.	.:.:.:.:.:.	.:.:.:.:.:.	.:.:.:.:.:.	.:.:.:.:.:.	.:.:.:.:.:.	.:.:.:.:.:.	.:.:.:.:.:.	.:.:.:.:.:.	.:.:.:.:.:.	.:.:.:.:.:.	.:.:.:.:.:.	.:.:.:.:.:.	.:.:.:.:.:.	.:.:.:.:.:.	.:.:.:.:.:.	.:.:.:.:.:.	.:.:.:.:.:.	.:.:.:.:.:.	.:.:.:.:.:.	.:.:.:.:.:.	.:.:.:.:.:.	.:.:.:.:.:.	.:.:.:.:.:.	.:.:.:.:.:.	.:.:.:.:.:.	.:.:.:.:.:.	.:.:.:.:.:.	.:.:.:.:.:.	.:.:.:.:.:.	.:.:.:.:.:.	.:.:.:.:.:.	.:.:.:.:.:.	.:.:.:.:.:.	.:.:.:.:.:.	.:.:.:.:.:.	.:.:.:.:.:.	.:.:.:.:.:.	.:.:.:.:.:.	.:.:.:.:.:.	.:.:.:.:.:.	.:.:.:.:.:.	.:.:.:.:.:.	.:.:.:.:.:.	.:.:.:.:.:.	.:.:.:.:.:.	.:.:.:.:.:.	.:.:.:.:.:.	.:.:.:.:.:.	.:.:.:.:.:.	.:.:.:.:.:.	.:.:.:.:.:.	.:.:.:.:.:.	.:.:.:.:.:.	.:.:.:.:.:.	.:.:.:.:.:.	.:.:.:.:.:.	.:.:.:.:.:.	.:.:.:.:.:.	.:.:.:.:.:.	.:.:.:.:.:.	.:.:.:.:.:.	.:.:.:.:.:.	.:.:.:.:.:.
chrI	183101	.	A	<INS:ME>	.	PASS	SVTYPE=INS;STRAND=+;FAMILY=TY2	GT:END:FREQUENCY:THREE_PRIME_SUPPORT:FIVE_PRIME_SUPPORT:REFERENCE_READS	.:.:.:.:.:.	.:.:.:.:.:.	.:.:.:.:.:.	.:.:.:.:.:.	.:.:.:.:.:.	.:.:.:.:.:.	.:.:.:.:.:.	.:.:.:.:.:.	.:.:.:.:.:.	.:.:.:.:.:.	.:.:.:.:.:.	.:.:.:.:.:.	.:.:.:.:.:.	.:.:.:.:.:.	.:.:.:.:.:.	.:.:.:.:.:.	.:.:.:.:.:.	.:.:.:.:.:.	.:.:.:.:.:.	.:.:.:.:.:.	.:.:.:.:.:.	.:.:.:.:.:.	.:.:.:.:.:.	.:.:.:.:.:.	.:.:.:.:.:.	.:.:.:.:.:.	.:.:.:.:.:.	.:.:.:.:.:.	.:.:.:.:.:.	.:.:.:.:.:.	.:.:.:.:.:.	.:.:.:.:.:.	.:.:.:.:.:.	.:.:.:.:.:.	.:.:.:.:.:.	.:.:.:.:.:.	.:.:.:.:.:.	.:.:.:.:.:.	.:.:.:.:.:.	.:.:.:.:.:.	.:.:.:.:.:.	.:.:.:.:.:.	.:.:.:.:.:.	.:.:.:.:.:.	.:.:.:.:.:.	.:.:.:.:.:.	.:.:.:.:.:.	.:.:.:.:.:.	.:.:.:.:.:.	.:.:.:.:.:.	.:.:.:.:.:.	.:.:.:.:.:.	.:.:.:.:.:.	.:.:.:.:.:.	.:.:.:.:.:.	.:.:.:.:.:.	.:.:.:.:.:.	.:.:.:.:.:.	.:.:.:.:.:.	.:.:.:.:.:.	.:.:.:.:.:.	.:.:.:.:.:.	.:.:.:.:.:.	.:.:.:.:.:.	.:.:.:.:.:.	.:.:.:.:.:.	.:.:.:.:.:.	.:.:.:.:.:.	.:.:.:.:.:.	.:.:.:.:.:.	.:.:.:.:.:.	.:.:.:.:.:.	.:.:.:.:.:.	.:.:.:.:.:.	.:.:.:.:.:.	.:.:.:.:.:.	.:.:.:.:.:.	.:.:.:.:.:.	.:.:.:.:.:.	.:.:.:.:.:.	.:.:.:.:.:.	.:.:.:.:.:.	.:.:.:.:.:.	.:.:.:.:.:.	.:.:.:.:.:.	.:.:.:.:.:.	.:.:.:.:.:.	.:.:.:.:.:.	.:.:.:.:.:.	.:.:.:.:.:.	.:.:.:.:.:.	.:.:.:.:.:.	.:.:.:.:.:.	.:.:.:.:.:.	.:.:.:.:.:.	.:.:.:.:.:.	.:.:.:.:.:.	.:.:.:.:.:.	.:.:.:.:.:.	.:.:.:.:.:.	.:.:.:.:.:.	.:.:.:.:.:.	.:.:.:.:.:.	.:.:.:.:.:.	.:.:.:.:.:.	.:.:.:.:.:.	.:.:.:.:.:.	.:.:.:.:.:.	.:.:.:.:.:.	.:.:.:.:.:.	.:.:.:.:.:.	.:.:.:.:.:.	.:.:.:.:.:.	.:.:.:.:.:.	.:.:.:.:.:.	.:.:.:.:.:.	.:.:.:.:.:.	.:.:.:.:.:.	.:.:.:.:.:.	.:.:.:.:.:.	.:.:.:.:.:.	.:.:.:.:.:.	.:.:.:.:.:.	.:.:.:.:.:.	.:.:.:.:.:.	.:.:.:.:.:.	.:.:.:.:.:.	.:.:.:.:.:.	.:.:.:.:.:.	.:.:.:.:.:.	.:.:.:.:.:.	.:.:.:.:.:.	.:.:.:.:.:.	.:.:.:.:.:.	.:.:.:.:.:.	.:.:.:.:.:.	.:.:.:.:.:.	.:.:.:.:.:.	.:.:.:.:.:.	.:.:.:.:.:.	.:.:.:.:.:.	.:.:.:.:.:.	.:.:.:.:.:.	.:.:.:.:.:.	.:.:.:.:.:.	.:.:.:.:.:.	.:.:.:.:.:.	.:.:.:.:.:.	.:.:.:.:.:.	.:.:.:.:.:.	.:.:.:.:.:.	.:.:.:.:.:.	.:.:.:.:.:.	.:.:.:.:.:.	.:.:.:.:.:.	.:.:.:.:.:.	.:.:.:.:.:.	.:.:.:.:.:.	.:.:.:.:.:.	.:.:.:.:.:.	.:.:.:.:.:.	.:.:.:.:.:.	.:.:.:.:.:.	.:.:.:.:.:.	.:.:.:.:.:.	.:.:.:.:.:.	.:.:.:.:.:.	.:.:.:.:.:.	.:.:.:.:.:.	.:.:.:.:.:.	.:.:.:.:.:.	.:.:.:.:.:.	.:.:.:.:.:.	.:.:.:.:.:.	.:.:.:.:.:.	.:.:.:.:.:.	.:.:.:.:.:.	.:.:.:.:.:.	.:.:.:.:.:.	.:.:.:.:.:.	.:.:.:.:.:.	.:.:.:.:.:.	.:.:.:.:.:.	.:.:.:.:.:.	.:.:.:.:.:.	.:.:.:.:.:.	.:.:.:.:.:.	.:.:.:.:.:.	.:.:.:.:.:.	.:.:.:.:.:.	.:.:.:.:.:.	.:.:.:.:.:.	.:.:.:.:.:.	.:.:.:.:.:.	.:.:.:.:.:.	.:.:.:.:.:.	.:.:.:.:.:.	.:.:.:.:.:.	.:.:.:.:.:.	.:.:.:.:.:.	.:.:.:.:.:.	.:.:.:.:.:.	.:.:.:.:.:.	.:.:.:.:.:.	.:.:.:.:.:.	.:.:.:.:.:.	.:.:.:.:.:.	.:.:.:.:.:.	.:.:.:.:.:.	.:.:.:.:.:.	.:.:.:.:.:.	.:.:.:.:.:.	.:.:.:.:.:.	.:.:.:.:.:.	.:.:.:.:.:.	.:.:.:.:.:.	.:.:.:.:.:.	.:.:.:.:.:.	.:.:.:.:.:.	.:.:.:.:.:.	.:.:.:.:.:.	.:.:.:.:.:.	.:.:.:.:.:.	.:.:.:.:.:.	.:.:.:.:.:.	.:.:.:.:.:.	.:.:.:.:.:.	.:.:.:.:.:.	.:.:.:.:.:.	.:.:.:.:.:.	.:.:.:.:.:.	.:.:.:.:.:.	.:.:.:.:.:.	.:.:.:.:.:.	.:.:.:.:.:.	.:.:.:.:.:.	.:.:.:.:.:.	.:.:.:.:.:.	.:.:.:.:.:.	.:.:.:.:.:.	.:.:.:.:.:.	.:.:.:.:.:.	.:.:.:.:.:.	.:.:.:.:.:.	.:.:.:.:.:.	.:.:.:.:.:.	.:.:.:.:.:.	.:.:.:.:.:.	.:.:.:.:.:.	.:.:.:.:.:.	.:.:.:.:.:.	.:.:.:.:.:.	.:.:.:.:.:.	.:.:.:.:.:.	.:.:.:.:.:.	.:.:.:.:.:.	.:.:.:.:.:.	.:.:.:.:.:.	.:.:.:.:.:.	.:.:.:.:.:.	.:.:.:.:.:.	.:.:.:.:.:.	.:.:.:.:.:.	.:.:.:.:.:.	.:.:.:.:.:.	.:.:.:.:.:.	.:.:.:.:.:.	.:.:.:.:.:.	.:.:.:.:.:.	.:.:.:.:.:.	.:.:.:.:.:.	.:.:.:.:.:.	.:.:.:.:.:.	.:.:.:.:.:.	.:.:.:.:.:.	1:183107:1:35:19:0	.:.:.:.:.:.	.:.:.:.:.:.	.:.:.:.:.:.	.:.:.:.:.:.	.:.:.:.:.:.	.:.:.:.:.:.	.:.:.:.:.:.	.:.:.:.:.:.	.:.:.:.:.:.	.:.:.:.:.:.	.:.:.:.:.:.	.:.:.:.:.:.	.:.:.:.:.:.	.:.:.:.:.:.	.:.:.:.:.:.	.:.:.:.:.:.	.:.:.:.:.:.	.:.:.:.:.:.	.:.:.:.:.:.	.:.:.:.:.:.	.:.:.:.:.:.	.:.:.:.:.:.	.:.:.:.:.:.	.:.:.:.:.:.	.:.:.:.:.:.	.:.:.:.:.:.	.:.:.:.:.:.	.:.:.:.:.:.	.:.:.:.:.:.	.:.:.:.:.:.	.:.:.:.:.:.	.:.:.:.:.:.	.:.:.:.:.:.	.:.:.:.:.:.	.:.:.:.:.:.	.:.:.:.:.:.	.:.:.:.:.:.	.:.:.:.:.:.	.:.:.:.:.:.	.:.:.:.:.:.	.:.:.:.:.:.	.:.:.:.:.:.	.:.:.:.:.:.	.:.:.:.:.:.	.:.:.:.:.:.	.:.:.:.:.:.	.:.:.:.:.:.	.:.:.:.:.:.	.:.:.:.:.:.	.:.:.:.:.:.	.:.:.:.:.:.	.:.:.:.:.:.	.:.:.:.:.:.	.:.:.:.:.:.	.:.:.:.:.:.	.:.:.:.:.:.	.:.:.:.:.:.	.:.:.:.:.:.	.:.:.:.:.:.	.:.:.:.:.:.	.:.:.:.:.:.	.:.:.:.:.:.	.:.:.:.:.:.	.:.:.:.:.:.	.:.:.:.:.:.	.:.:.:.:.:.	.:.:.:.:.:.	.:.:.:.:.:.	.:.:.:.:.:.	.:.:.:.:.:.	.:.:.:.:.:.	.:.:.:.:.:.	.:.:.:.:.:.	.:.:.:.:.:.	.:.:.:.:.:.	.:.:.:.:.:.	.:.:.:.:.:.	.:.:.:.:.:.	.:.:.:.:.:.	.:.:.:.:.:.	.:.:.:.:.:.	.:.:.:.:.:.	.:.:.:.:.:.	.:.:.:.:.:.	.:.:.:.:.:.	.:.:.:.:.:.	.:.:.:.:.:.	.:.:.:.:.:.	.:.:.:.:.:.	.:.:.:.:.:.	.:.:.:.:.:.	.:.:.:.:.:.	.:.:.:.:.:.	.:.:.:.:.:.	.:.:.:.:.:.	.:.:.:.:.:.	.:.:.:.:.:.	.:.:.:.:.:.	.:.:.:.:.:.	.:.:.:.:.:.	.:.:.:.:.:.	.:.:.:.:.:.	.:.:.:.:.:.	.:.:.:.:.:.	.:.:.:.:.:.	.:.:.:.:.:.	.:.:.:.:.:.	.:.:.:.:.:.	.:.:.:.:.:.	.:.:.:.:.:.	.:.:.:.:.:.	.:.:.:.:.:.	.:.:.:.:.:.	.:.:.:.:.:.	.:.:.:.:.:.	.:.:.:.:.:.	.:.:.:.:.:.	.:.:.:.:.:.	.:.:.:.:.:.	.:.:.:.:.:.	.:.:.:.:.:.	.:.:.:.:.:.	.:.:.:.:.:.	.:.:.:.:.:.	.:.:.:.:.:.	.:.:.:.:.:.	.:.:.:.:.:.	.:.:.:.:.:.	.:.:.:.:.:.	.:.:.:.:.:.	.:.:.:.:.:.	.:.:.:.:.:.	.:.:.:.:.:.	.:.:.:.:.:.	.:.:.:.:.:.	.:.:.:.:.:.	.:.:.:.:.:.	.:.:.:.:.:.	.:.:.:.:.:.	.:.:.:.:.:.	.:.:.:.:.:.	.:.:.:.:.:.	.:.:.:.:.:.	.:.:.:.:.:.	.:.:.:.:.:.	.:.:.:.:.:.	.:.:.:.:.:.	.:.:.:.:.:.	.:.:.:.:.:.	.:.:.:.:.:.	.:.:.:.:.:.	.:.:.:.:.:.	.:.:.:.:.:.	.:.:.:.:.:.	.:.:.:.:.:.	.:.:.:.:.:.	.:.:.:.:.:.	.:.:.:.:.:.	.:.:.:.:.:.	.:.:.:.:.:.	.:.:.:.:.:.	.:.:.:.:.:.	.:.:.:.:.:.	.:.:.:.:.:.	.:.:.:.:.:.	.:.:.:.:.:.	.:.:.:.:.:.	.:.:.:.:.:.	.:.:.:.:.:.	.:.:.:.:.:.	.:.:.:.:.:.	.:.:.:.:.:.	.:.:.:.:.:.	.:.:.:.:.:.	.:.:.:.:.:.	.:.:.:.:.:.	.:.:.:.:.:.	.:.:.:.:.:.	.:.:.:.:.:.	.:.:.:.:.:.	.:.:.:.:.:.	.:.:.:.:.:.	.:.:.:.:.:.	.:.:.:.:.:.	.:.:.:.:.:.	.:.:.:.:.:.	.:.:.:.:.:.	.:.:.:.:.:.	.:.:.:.:.:.	.:.:.:.:.:.	.:.:.:.:.:.	.:.:.:.:.:.	.:.:.:.:.:.	.:.:.:.:.:.	.:.:.:.:.:.	.:.:.:.:.:.	.:.:.:.:.:.	.:.:.:.:.:.	.:.:.:.:.:.	.:.:.:.:.:.	.:.:.:.:.:.	.:.:.:.:.:.	.:.:.:.:.:.	.:.:.:.:.:.	.:.:.:.:.:.	.:.:.:.:.:.	.:.:.:.:.:.	.:.:.:.:.:.	.:.:.:.:.:.	.:.:.:.:.:.	.:.:.:.:.:.	.:.:.:.:.:.	.:.:.:.:.:.	.:.:.:.:.:.	.:.:.:.:.:.	.:.:.:.:.:.	.:.:.:.:.:.	.:.:.:.:.:.	.:.:.:.:.:.	.:.:.:.:.:.	.:.:.:.:.:.	.:.:.:.:.:.	.:.:.:.:.:.	.:.:.:.:.:.	.:.:.:.:.:.	.:.:.:.:.:.	.:.:.:.:.:.	.:.:.:.:.:.	.:.:.:.:.:.	.:.:.:.:.:.	.:.:.:.:.:.	.:.:.:.:.:.	.:.:.:.:.:.	.:.:.:.:.:.	.:.:.:.:.:.	.:.:.:.:.:.	.:.:.:.:.:.	.:.:.:.:.:.	.:.:.:.:.:.	.:.:.:.:.:.	.:.:.:.:.:.	.:.:.:.:.:.	.:.:.:.:.:.	.:.:.:.:.:.	.:.:.:.:.:.	.:.:.:.:.:.	.:.:.:.:.:.	.:.:.:.:.:.	.:.:.:.:.:.	.:.:.:.:.:.	.:.:.:.:.:.	.:.:.:.:.:.	.:.:.:.:.:.	.:.:.:.:.:.	.:.:.:.:.:.	.:.:.:.:.:.	.:.:.:.:.:.	.:.:.:.:.:.	.:.:.:.:.:.	.:.:.:.:.:.	.:.:.:.:.:.	.:.:.:.:.:.	.:.:.:.:.:.	.:.:.:.:.:.	.:.:.:.:.:.	.:.:.:.:.:.	.:.:.:.:.:.	.:.:.:.:.:.	.:.:.:.:.:.	.:.:.:.:.:.	.:.:.:.:.:.	.:.:.:.:.:.	.:.:.:.:.:.	.:.:.:.:.:.	.:.:.:.:.:.	.:.:.:.:.:.	.:.:.:.:.:.	.:.:.:.:.:.	.:.:.:.:.:.	.:.:.:.:.:.	.:.:.:.:.:.	.:.:.:.:.:.	.:.:.:.:.:.	.:.:.:.:.:.	.:.:.:.:.:.	.:.:.:.:.:.	.:.:.:.:.:.	.:.:.:.:.:.	.:.:.:.:.:.	.:.:.:.:.:.	.:.:.:.:.:.	.:.:.:.:.:.	.:.:.:.:.:.	.:.:.:.:.:.	.:.:.:.:.:.	.:.:.:.:.:.	.:.:.:.:.:.	.:.:.:.:.:.	.:.:.:.:.:.	.:.:.:.:.:.	.:.:.:.:.:.	.:.:.:.:.:.	.:.:.:.:.:.	.:.:.:.:.:.	.:.:.:.:.:.	.:.:.:.:.:.	.:.:.:.:.:.	.:.:.:.:.:.	.:.:.:.:.:.	.:.:.:.:.:.	.:.:.:.:.:.	.:.:.:.:.:.	.:.:.:.:.:.	.:.:.:.:.:.	.:.:.:.:.:.	.:.:.:.:.:.	.:.:.:.:.:.	.:.:.:.:.:.	.:.:.:.:.:.	.:.:.:.:.:.	.:.:.:.:.:.	.:.:.:.:.:.	.:.:.:.:.:.	.:.:.:.:.:.	.:.:.:.:.:.	.:.:.:.:.:.	.:.:.:.:.:.	.:.:.:.:.:.	.:.:.:.:.:.	.:.:.:.:.:.	.:.:.:.:.:.	.:.:.:.:.:.	.:.:.:.:.:.	.:.:.:.:.:.	.:.:.:.:.:.	.:.:.:.:.:.	.:.:.:.:.:.	.:.:.:.:.:.	.:.:.:.:.:.	.:.:.:.:.:.	.:.:.:.:.:.	.:.:.:.:.:.	.:.:.:.:.:.	.:.:.:.:.:.	.:.:.:.:.:.	.:.:.:.:.:.	.:.:.:.:.:.	.:.:.:.:.:.	.:.:.:.:.:.	.:.:.:.:.:.	.:.:.:.:.:.	.:.:.:.:.:.	.:.:.:.:.:.	.:.:.:.:.:.	.:.:.:.:.:.	.:.:.:.:.:.	.:.:.:.:.:.	.:.:.:.:.:.	.:.:.:.:.:.	.:.:.:.:.:.	.:.:.:.:.:.	.:.:.:.:.:.	.:.:.:.:.:.	.:.:.:.:.:.	.:.:.:.:.:.	.:.:.:.:.:.	.:.:.:.:.:.	.:.:.:.:.:.	.:.:.:.:.:.	.:.:.:.:.:.	.:.:.:.:.:.	.:.:.:.:.:.	.:.:.:.:.:.	.:.:.:.:.:.	.:.:.:.:.:.	.:.:.:.:.:.	.:.:.:.:.:.	.:.:.:.:.:.	.:.:.:.:.:.	.:.:.:.:.:.	.:.:.:.:.:.	.:.:.:.:.:.	.:.:.:.:.:.	.:.:.:.:.:.	.:.:.:.:.:.	.:.:.:.:.:.	.:.:.:.:.:.	.:.:.:.:.:.	.:.:.:.:.:.	.:.:.:.:.:.	.:.:.:.:.:.	.:.:.:.:.:.	.:.:.:.:.:.	.:.:.:.:.:.	.:.:.:.:.:.	.:.:.:.:.:.	.:.:.:.:.:.	.:.:.:.:.:.	.:.:.:.:.:.	.:.:.:.:.:.	.:.:.:.:.:.	.:.:.:.:.:.	.:.:.:.:.:.	.:.:.:.:.:.	.:.:.:.:.:.	.:.:.:.:.:.	.:.:.:.:.:.	.:.:.:.:.:.	.:.:.:.:.:.	.:.:.:.:.:.	.:.:.:.:.:.	.:.:.:.:.:.	.:.:.:.:.:.	.:.:.:.:.:.	.:.:.:.:.:.	.:.:.:.:.:.	.:.:.:.:.:.	.:.:.:.:.:.	.:.:.:.:.:.	.:.:.:.:.:.	.:.:.:.:.:.	.:.:.:.:.:.	.:.:.:.:.:.	.:.:.:.:.:.	.:.:.:.:.:.	.:.:.:.:.:.	.:.:.:.:.:.	.:.:.:.:.:.	.:.:.:.:.:.	.:.:.:.:.:.	.:.:.:.:.:.	.:.:.:.:.:.	.:.:.:.:.:.	.:.:.:.:.:.	.:.:.:.:.:.	.:.:.:.:.:.	.:.:.:.:.:.	.:.:.:.:.:.	.:.:.:.:.:.	.:.:.:.:.:.	.:.:.:.:.:.	.:.:.:.:.:.	.:.:.:.:.:.	.:.:.:.:.:.	.:.:.:.:.:.	.:.:.:.:.:.	.:.:.:.:.:.	.:.:.:.:.:.	.:.:.:.:.:.	.:.:.:.:.:.	.:.:.:.:.:.	.:.:.:.:.:.	.:.:.:.:.:.	.:.:.:.:.:.	.:.:.:.:.:.	.:.:.:.:.:.	.:.:.:.:.:.	.:.:.:.:.:.	.:.:.:.:.:.	.:.:.:.:.:.	.:.:.:.:.:.	.:.:.:.:.:.	.:.:.:.:.:.	.:.:.:.:.:.	.:.:.:.:.:.	.:.:.:.:.:.	.:.:.:.:.:.	.:.:.:.:.:.	.:.:.:.:.:.	.:.:.:.:.:.	.:.:.:.:.:.	.:.:.:.:.:.	.:.:.:.:.:.	.:.:.:.:.:.	.:.:.:.:.:.	.:.:.:.:.:.	.:.:.:.:.:.	.:.:.:.:.:.	.:.:.:.:.:.	.:.:.:.:.:.	.:.:.:.:.:.	.:.:.:.:.:.	.:.:.:.:.:.	.:.:.:.:.:.	.:.:.:.:.:.	.:.:.:.:.:.	.:.:.:.:.:.	.:.:.:.:.:.	.:.:.:.:.:.	.:.:.:.:.:.	.:.:.:.:.:.	.:.:.:.:.:.	.:.:.:.:.:.	.:.:.:.:.:.	.:.:.:.:.:.	.:.:.:.:.:.	.:.:.:.:.:.	.:.:.:.:.:.	.:.:.:.:.:.	.:.:.:.:.:.	.:.:.:.:.:.	.:.:.:.:.:.	.:.:.:.:.:.	.:.:.:.:.:.	.:.:.:.:.:.	.:.:.:.:.:.	.:.:.:.:.:.	.:.:.:.:.:.	.:.:.:.:.:.	.:.:.:.:.:.	.:.:.:.:.:.	.:.:.:.:.:.	.:.:.:.:.:.	.:.:.:.:.:.	.:.:.:.:.:.	.:.:.:.:.:.	.:.:.:.:.:.	.:.:.:.:.:.	.:.:.:.:.:.	.:.:.:.:.:.	.:.:.:.:.:.	.:.:.:.:.:.	.:.:.:.:.:.	.:.:.:.:.:.	.:.:.:.:.:.	.:.:.:.:.:.	.:.:.:.:.:.	.:.:.:.:.:.	.:.:.:.:.:.	.:.:.:.:.:.	.:.:.:.:.:.	.:.:.:.:.:.	.:.:.:.:.:.	.:.:.:.:.:.	.:.:.:.:.:.	.:.:.:.:.:.	.:.:.:.:.:.	.:.:.:.:.:.	.:.:.:.:.:.	.:.:.:.:.:.	.:.:.:.:.:.	.:.:.:.:.:.	.:.:.:.:.:.	.:.:.:.:.:.	.:.:.:.:.:.	.:.:.:.:.:.	.:.:.:.:.:.	.:.:.:.:.:.	.:.:.:.:.:.	.:.:.:.:.:.	.:.:.:.:.:.	.:.:.:.:.:.	.:.:.:.:.:.	.:.:.:.:.:.	.:.:.:.:.:.	.:.:.:.:.:.	.:.:.:.:.:.	.:.:.:.:.:.	.:.:.:.:.:.	.:.:.:.:.:.	.:.:.:.:.:.	.:.:.:.:.:.	.:.:.:.:.:.	.:.:.:.:.:.	.:.:.:.:.:.	.:.:.:.:.:.	.:.:.:.:.:.	.:.:.:.:.:.	.:.:.:.:.:.	.:.:.:.:.:.	.:.:.:.:.:.	.:.:.:.:.:.	.:.:.:.:.:.	.:.:.:.:.:.	.:.:.:.:.:.	.:.:.:.:.:.	.:.:.:.:.:.	.:.:.:.:.:.	.:.:.:.:.:.	.:.:.:.:.:.	.:.:.:.:.:.	.:.:.:.:.:.	.:.:.:.:.:.	.:.:.:.:.:.	.:.:.:.:.:.	.:.:.:.:.:.	.:.:.:.:.:.	.:.:.:.:.:.	.:.:.:.:.:.	.:.:.:.:.:.	.:.:.:.:.:.	.:.:.:.:.:.	.:.:.:.:.:.	.:.:.:.:.:.	.:.:.:.:.:.	.:.:.:.:.:.	.:.:.:.:.:.	.:.:.:.:.:.	.:.:.:.:.:.	.:.:.:.:.:.	.:.:.:.:.:.	.:.:.:.:.:.	.:.:.:.:.:.	.:.:.:.:.:.	.:.:.:.:.:.	.:.:.:.:.:.	.:.:.:.:.:.	.:.:.:.:.:.	.:.:.:.:.:.	.:.:.:.:.:.	.:.:.:.:.:.	.:.:.:.:.:.	.:.:.:.:.:.	.:.:.:.:.:.	.:.:.:.:.:.	.:.:.:.:.:.	.:.:.:.:.:.	.:.:.:.:.:.	.:.:.:.:.:.	.:.:.:.:.:.	.:.:.:.:.:.	.:.:.:.:.:.	.:.:.:.:.:.	.:.:.:.:.:.	.:.:.:.:.:.	.:.:.:.:.:.	.:.:.:.:.:.	.:.:.:.:.:.	.:.:.:.:.:.	.:.:.:.:.:.	.:.:.:.:.:.	.:.:.:.:.:.	.:.:.:.:.:.	.:.:.:.:.:.	.:.:.:.:.:.	.:.:.:.:.:.	.:.:.:.:.:.	.:.:.:.:.:.	.:.:.:.:.:.	.:.:.:.:.:.	.:.:.:.:.:.	.:.:.:.:.:.	.:.:.:.:.:.	.:.:.:.:.:.	.:.:.:.:.:.	.:.:.:.:.:.	.:.:.:.:.:.	.:.:.:.:.:.	.:.:.:.:.:.	.:.:.:.:.:.	.:.:.:.:.:.	.:.:.:.:.:.	.:.:.:.:.:.	.:.:.:.:.:.	.:.:.:.:.:.	.:.:.:.:.:.	.:.:.:.:.:.	.:.:.:.:.:.	.:.:.:.:.:.	.:.:.:.:.:.	.:.:.:.:.:.	.:.:.:.:.:.	.:.:.:.:.:.	.:.:.:.:.:.	.:.:.:.:.:.	.:.:.:.:.:.	.:.:.:.:.:.	.:.:.:.:.:.	.:.:.:.:.:.	.:.:.:.:.:.	.:.:.:.:.:.	.:.:.:.:.:.	.:.:.:.:.:.	.:.:.:.:.:.	.:.:.:.:.:.	.:.:.:.:.:.	.:.:.:.:.:.	.:.:.:.:.:.	.:.:.:.:.:.	.:.:.:.:.:.	.:.:.:.:.:.	.:.:.:.:.:.	.:.:.:.:.:.	.:.:.:.:.:.	.:.:.:.:.:.	.:.:.:.:.:.	.:.:.:.:.:.	.:.:.:.:.:.	.:.:.:.:.:.	.:.:.:.:.:.	.:.:.:.:.:.	.:.:.:.:.:.	.:.:.:.:.:.	.:.:.:.:.:.	.:.:.:.:.:.	.:.:.:.:.:.	.:.:.:.:.:.	.:.:.:.:.:.	.:.:.:.:.:.	.:.:.:.:.:.	.:.:.:.:.:.	.:.:.:.:.:.	.:.:.:.:.:.	.:.:.:.:.:.	.:.:.:.:.:.	.:.:.:.:.:.	.:.:.:.:.:.	.:.:.:.:.:.	.:.:.:.:.:.	.:.:.:.:.:.	.:.:.:.:.:.	.:.:.:.:.:.	.:.:.:.:.:.	.:.:.:.:.:.	.:.:.:.:.:.	.:.:.:.:.:.	.:.:.:.:.:.	.:.:.:.:.:.	.:.:.:.:.:.	.:.:.:.:.:.	.:.:.:.:.:.	.:.:.:.:.:.	.:.:.:.:.:.	.:.:.:.:.:.	.:.:.:.:.:.	.:.:.:.:.:.	.:.:.:.:.:.	.:.:.:.:.:.	.:.:.:.:.:.	.:.:.:.:.:.	.:.:.:.:.:.	.:.:.:.:.:.	.:.:.:.:.:.	.:.:.:.:.:.	.:.:.:.:.:.
chrI	196529	.	A	<INS:ME>	.	PASS	SVTYPE=INS;STRAND=+;FAMILY=TY1	GT:END:FREQUENCY:THREE_PRIME_SUPPORT:FIVE_PRIME_SUPPORT:REFERENCE_READS	.:.:.:.:.:.	.:.:.:.:.:.	.:.:.:.:.:.	.:.:.:.:.:.	.:.:.:.:.:.	.:.:.:.:.:.	.:.:.:.:.:.	.:.:.:.:.:.	.:.:.:.:.:.	.:.:.:.:.:.	.:.:.:.:.:.	.:.:.:.:.:.	.:.:.:.:.:.	.:.:.:.:.:.	.:.:.:.:.:.	.:.:.:.:.:.	.:.:.:.:.:.	.:.:.:.:.:.	.:.:.:.:.:.	.:.:.:.:.:.	.:.:.:.:.:.	.:.:.:.:.:.	.:.:.:.:.:.	.:.:.:.:.:.	.:.:.:.:.:.	.:.:.:.:.:.	.:.:.:.:.:.	.:.:.:.:.:.	.:.:.:.:.:.	.:.:.:.:.:.	.:.:.:.:.:.	.:.:.:.:.:.	.:.:.:.:.:.	.:.:.:.:.:.	.:.:.:.:.:.	.:.:.:.:.:.	.:.:.:.:.:.	.:.:.:.:.:.	.:.:.:.:.:.	.:.:.:.:.:.	.:.:.:.:.:.	.:.:.:.:.:.	.:.:.:.:.:.	.:.:.:.:.:.	.:.:.:.:.:.	.:.:.:.:.:.	.:.:.:.:.:.	.:.:.:.:.:.	.:.:.:.:.:.	.:.:.:.:.:.	.:.:.:.:.:.	.:.:.:.:.:.	.:.:.:.:.:.	.:.:.:.:.:.	.:.:.:.:.:.	.:.:.:.:.:.	.:.:.:.:.:.	.:.:.:.:.:.	.:.:.:.:.:.	.:.:.:.:.:.	.:.:.:.:.:.	.:.:.:.:.:.	.:.:.:.:.:.	.:.:.:.:.:.	.:.:.:.:.:.	.:.:.:.:.:.	.:.:.:.:.:.	.:.:.:.:.:.	.:.:.:.:.:.	.:.:.:.:.:.	.:.:.:.:.:.	.:.:.:.:.:.	.:.:.:.:.:.	.:.:.:.:.:.	.:.:.:.:.:.	.:.:.:.:.:.	.:.:.:.:.:.	.:.:.:.:.:.	.:.:.:.:.:.	.:.:.:.:.:.	.:.:.:.:.:.	.:.:.:.:.:.	.:.:.:.:.:.	.:.:.:.:.:.	.:.:.:.:.:.	.:.:.:.:.:.	.:.:.:.:.:.	.:.:.:.:.:.	.:.:.:.:.:.	.:.:.:.:.:.	.:.:.:.:.:.	.:.:.:.:.:.	.:.:.:.:.:.	.:.:.:.:.:.	.:.:.:.:.:.	.:.:.:.:.:.	.:.:.:.:.:.	.:.:.:.:.:.	.:.:.:.:.:.	.:.:.:.:.:.	.:.:.:.:.:.	.:.:.:.:.:.	.:.:.:.:.:.	.:.:.:.:.:.	.:.:.:.:.:.	.:.:.:.:.:.	.:.:.:.:.:.	.:.:.:.:.:.	.:.:.:.:.:.	.:.:.:.:.:.	.:.:.:.:.:.	.:.:.:.:.:.	.:.:.:.:.:.	.:.:.:.:.:.	.:.:.:.:.:.	.:.:.:.:.:.	.:.:.:.:.:.	.:.:.:.:.:.	.:.:.:.:.:.	.:.:.:.:.:.	.:.:.:.:.:.	.:.:.:.:.:.	.:.:.:.:.:.	.:.:.:.:.:.	.:.:.:.:.:.	.:.:.:.:.:.	.:.:.:.:.:.	.:.:.:.:.:.	.:.:.:.:.:.	.:.:.:.:.:.	.:.:.:.:.:.	.:.:.:.:.:.	.:.:.:.:.:.	.:.:.:.:.:.	.:.:.:.:.:.	.:.:.:.:.:.	.:.:.:.:.:.	.:.:.:.:.:.	.:.:.:.:.:.	.:.:.:.:.:.	.:.:.:.:.:.	.:.:.:.:.:.	.:.:.:.:.:.	.:.:.:.:.:.	.:.:.:.:.:.	.:.:.:.:.:.	.:.:.:.:.:.	.:.:.:.:.:.	.:.:.:.:.:.	.:.:.:.:.:.	.:.:.:.:.:.	.:.:.:.:.:.	.:.:.:.:.:.	.:.:.:.:.:.	.:.:.:.:.:.	.:.:.:.:.:.	.:.:.:.:.:.	.:.:.:.:.:.	.:.:.:.:.:.	.:.:.:.:.:.	.:.:.:.:.:.	.:.:.:.:.:.	.:.:.:.:.:.	.:.:.:.:.:.	.:.:.:.:.:.	.:.:.:.:.:.	.:.:.:.:.:.	.:.:.:.:.:.	.:.:.:.:.:.	.:.:.:.:.:.	.:.:.:.:.:.	.:.:.:.:.:.	.:.:.:.:.:.	.:.:.:.:.:.	.:.:.:.:.:.	.:.:.:.:.:.	.:.:.:.:.:.	.:.:.:.:.:.	.:.:.:.:.:.	.:.:.:.:.:.	.:.:.:.:.:.	.:.:.:.:.:.	.:.:.:.:.:.	.:.:.:.:.:.	.:.:.:.:.:.	.:.:.:.:.:.	.:.:.:.:.:.	.:.:.:.:.:.	.:.:.:.:.:.	.:.:.:.:.:.	.:.:.:.:.:.	.:.:.:.:.:.	.:.:.:.:.:.	.:.:.:.:.:.	.:.:.:.:.:.	.:.:.:.:.:.	.:.:.:.:.:.	.:.:.:.:.:.	.:.:.:.:.:.	.:.:.:.:.:.	.:.:.:.:.:.	.:.:.:.:.:.	.:.:.:.:.:.	.:.:.:.:.:.	.:.:.:.:.:.	.:.:.:.:.:.	.:.:.:.:.:.	.:.:.:.:.:.	.:.:.:.:.:.	.:.:.:.:.:.	.:.:.:.:.:.	.:.:.:.:.:.	.:.:.:.:.:.	.:.:.:.:.:.	.:.:.:.:.:.	.:.:.:.:.:.	.:.:.:.:.:.	.:.:.:.:.:.	.:.:.:.:.:.	.:.:.:.:.:.	.:.:.:.:.:.	.:.:.:.:.:.	.:.:.:.:.:.	.:.:.:.:.:.	.:.:.:.:.:.	.:.:.:.:.:.	.:.:.:.:.:.	.:.:.:.:.:.	.:.:.:.:.:.	.:.:.:.:.:.	.:.:.:.:.:.	.:.:.:.:.:.	.:.:.:.:.:.	.:.:.:.:.:.	.:.:.:.:.:.	.:.:.:.:.:.	.:.:.:.:.:.	.:.:.:.:.:.	.:.:.:.:.:.	.:.:.:.:.:.	.:.:.:.:.:.	.:.:.:.:.:.	.:.:.:.:.:.	.:.:.:.:.:.	.:.:.:.:.:.	.:.:.:.:.:.	.:.:.:.:.:.	.:.:.:.:.:.	.:.:.:.:.:.	.:.:.:.:.:.	.:.:.:.:.:.	.:.:.:.:.:.	1:196533:0.74:28:22:10	.:.:.:.:.:.	.:.:.:.:.:.	.:.:.:.:.:.	.:.:.:.:.:.	.:.:.:.:.:.	.:.:.:.:.:.	.:.:.:.:.:.	.:.:.:.:.:.	.:.:.:.:.:.	.:.:.:.:.:.	.:.:.:.:.:.	.:.:.:.:.:.	.:.:.:.:.:.	.:.:.:.:.:.	.:.:.:.:.:.	.:.:.:.:.:.	.:.:.:.:.:.	.:.:.:.:.:.	.:.:.:.:.:.	.:.:.:.:.:.	.:.:.:.:.:.	.:.:.:.:.:.	.:.:.:.:.:.	.:.:.:.:.:.	.:.:.:.:.:.	.:.:.:.:.:.	.:.:.:.:.:.	.:.:.:.:.:.	.:.:.:.:.:.	.:.:.:.:.:.	.:.:.:.:.:.	.:.:.:.:.:.	.:.:.:.:.:.	.:.:.:.:.:.	.:.:.:.:.:.	.:.:.:.:.:.	.:.:.:.:.:.	.:.:.:.:.:.	.:.:.:.:.:.	.:.:.:.:.:.	.:.:.:.:.:.	.:.:.:.:.:.	.:.:.:.:.:.	.:.:.:.:.:.	.:.:.:.:.:.	.:.:.:.:.:.	.:.:.:.:.:.	.:.:.:.:.:.	.:.:.:.:.:.	.:.:.:.:.:.	.:.:.:.:.:.	.:.:.:.:.:.	.:.:.:.:.:.	.:.:.:.:.:.	.:.:.:.:.:.	.:.:.:.:.:.	.:.:.:.:.:.	.:.:.:.:.:.	.:.:.:.:.:.	.:.:.:.:.:.	.:.:.:.:.:.	.:.:.:.:.:.	.:.:.:.:.:.	.:.:.:.:.:.	.:.:.:.:.:.	.:.:.:.:.:.	.:.:.:.:.:.	.:.:.:.:.:.	.:.:.:.:.:.	.:.:.:.:.:.	.:.:.:.:.:.	.:.:.:.:.:.	.:.:.:.:.:.	.:.:.:.:.:.	.:.:.:.:.:.	.:.:.:.:.:.	.:.:.:.:.:.	.:.:.:.:.:.	.:.:.:.:.:.	.:.:.:.:.:.	.:.:.:.:.:.	.:.:.:.:.:.	.:.:.:.:.:.	.:.:.:.:.:.	.:.:.:.:.:.	.:.:.:.:.:.	.:.:.:.:.:.	.:.:.:.:.:.	.:.:.:.:.:.	.:.:.:.:.:.	.:.:.:.:.:.	.:.:.:.:.:.	.:.:.:.:.:.	.:.:.:.:.:.	.:.:.:.:.:.	.:.:.:.:.:.	.:.:.:.:.:.	.:.:.:.:.:.	.:.:.:.:.:.	.:.:.:.:.:.	.:.:.:.:.:.	.:.:.:.:.:.	.:.:.:.:.:.	.:.:.:.:.:.	.:.:.:.:.:.	.:.:.:.:.:.	.:.:.:.:.:.	.:.:.:.:.:.	.:.:.:.:.:.	.:.:.:.:.:.	.:.:.:.:.:.	.:.:.:.:.:.	.:.:.:.:.:.	.:.:.:.:.:.	.:.:.:.:.:.	.:.:.:.:.:.	.:.:.:.:.:.	.:.:.:.:.:.	.:.:.:.:.:.	.:.:.:.:.:.	.:.:.:.:.:.	.:.:.:.:.:.	.:.:.:.:.:.	.:.:.:.:.:.	.:.:.:.:.:.	.:.:.:.:.:.	.:.:.:.:.:.	.:.:.:.:.:.	.:.:.:.:.:.	.:.:.:.:.:.	.:.:.:.:.:.	.:.:.:.:.:.	.:.:.:.:.:.	.:.:.:.:.:.	.:.:.:.:.:.	.:.:.:.:.:.	.:.:.:.:.:.	.:.:.:.:.:.	.:.:.:.:.:.	.:.:.:.:.:.	.:.:.:.:.:.	.:.:.:.:.:.	.:.:.:.:.:.	.:.:.:.:.:.	.:.:.:.:.:.	.:.:.:.:.:.	.:.:.:.:.:.	.:.:.:.:.:.	.:.:.:.:.:.	.:.:.:.:.:.	.:.:.:.:.:.	.:.:.:.:.:.	.:.:.:.:.:.	.:.:.:.:.:.	.:.:.:.:.:.	.:.:.:.:.:.	.:.:.:.:.:.	.:.:.:.:.:.	.:.:.:.:.:.	.:.:.:.:.:.	.:.:.:.:.:.	.:.:.:.:.:.	.:.:.:.:.:.	.:.:.:.:.:.	.:.:.:.:.:.	.:.:.:.:.:.	.:.:.:.:.:.	.:.:.:.:.:.	.:.:.:.:.:.	.:.:.:.:.:.	.:.:.:.:.:.	.:.:.:.:.:.	.:.:.:.:.:.	.:.:.:.:.:.	.:.:.:.:.:.	.:.:.:.:.:.	.:.:.:.:.:.	.:.:.:.:.:.	.:.:.:.:.:.	.:.:.:.:.:.	.:.:.:.:.:.	.:.:.:.:.:.	.:.:.:.:.:.	.:.:.:.:.:.	.:.:.:.:.:.	.:.:.:.:.:.	.:.:.:.:.:.	.:.:.:.:.:.	.:.:.:.:.:.	.:.:.:.:.:.	.:.:.:.:.:.	.:.:.:.:.:.	.:.:.:.:.:.	.:.:.:.:.:.	.:.:.:.:.:.	.:.:.:.:.:.	.:.:.:.:.:.	.:.:.:.:.:.	.:.:.:.:.:.	.:.:.:.:.:.	.:.:.:.:.:.	.:.:.:.:.:.	.:.:.:.:.:.	.:.:.:.:.:.	.:.:.:.:.:.	.:.:.:.:.:.	.:.:.:.:.:.	.:.:.:.:.:.	.:.:.:.:.:.	.:.:.:.:.:.	.:.:.:.:.:.	.:.:.:.:.:.	.:.:.:.:.:.	.:.:.:.:.:.	.:.:.:.:.:.	.:.:.:.:.:.	.:.:.:.:.:.	.:.:.:.:.:.	.:.:.:.:.:.	.:.:.:.:.:.	.:.:.:.:.:.	.:.:.:.:.:.	.:.:.:.:.:.	.:.:.:.:.:.	.:.:.:.:.:.	.:.:.:.:.:.	.:.:.:.:.:.	.:.:.:.:.:.	.:.:.:.:.:.	.:.:.:.:.:.	.:.:.:.:.:.	.:.:.:.:.:.	.:.:.:.:.:.	.:.:.:.:.:.	.:.:.:.:.:.	.:.:.:.:.:.	.:.:.:.:.:.	.:.:.:.:.:.	.:.:.:.:.:.	.:.:.:.:.:.	.:.:.:.:.:.	.:.:.:.:.:.	.:.:.:.:.:.	.:.:.:.:.:.	.:.:.:.:.:.	.:.:.:.:.:.	.:.:.:.:.:.	.:.:.:.:.:.	.:.:.:.:.:.	.:.:.:.:.:.	.:.:.:.:.:.	.:.:.:.:.:.	.:.:.:.:.:.	.:.:.:.:.:.	.:.:.:.:.:.	.:.:.:.:.:.	.:.:.:.:.:.	.:.:.:.:.:.	.:.:.:.:.:.	.:.:.:.:.:.	.:.:.:.:.:.	.:.:.:.:.:.	.:.:.:.:.:.	.:.:.:.:.:.	.:.:.:.:.:.	.:.:.:.:.:.	.:.:.:.:.:.	.:.:.:.:.:.	.:.:.:.:.:.	.:.:.:.:.:.	.:.:.:.:.:.	.:.:.:.:.:.	.:.:.:.:.:.	.:.:.:.:.:.	.:.:.:.:.:.	.:.:.:.:.:.	.:.:.:.:.:.	.:.:.:.:.:.	.:.:.:.:.:.	.:.:.:.:.:.	.:.:.:.:.:.	.:.:.:.:.:.	.:.:.:.:.:.	.:.:.:.:.:.	.:.:.:.:.:.	.:.:.:.:.:.	.:.:.:.:.:.	.:.:.:.:.:.	.:.:.:.:.:.	.:.:.:.:.:.	.:.:.:.:.:.	.:.:.:.:.:.	.:.:.:.:.:.	.:.:.:.:.:.	.:.:.:.:.:.	.:.:.:.:.:.	.:.:.:.:.:.	.:.:.:.:.:.	.:.:.:.:.:.	.:.:.:.:.:.	.:.:.:.:.:.	.:.:.:.:.:.	.:.:.:.:.:.	.:.:.:.:.:.	.:.:.:.:.:.	.:.:.:.:.:.	.:.:.:.:.:.	.:.:.:.:.:.	.:.:.:.:.:.	.:.:.:.:.:.	.:.:.:.:.:.	.:.:.:.:.:.	.:.:.:.:.:.	.:.:.:.:.:.	.:.:.:.:.:.	.:.:.:.:.:.	.:.:.:.:.:.	.:.:.:.:.:.	.:.:.:.:.:.	.:.:.:.:.:.	.:.:.:.:.:.	.:.:.:.:.:.	.:.:.:.:.:.	.:.:.:.:.:.	.:.:.:.:.:.	.:.:.:.:.:.	.:.:.:.:.:.	.:.:.:.:.:.	.:.:.:.:.:.	.:.:.:.:.:.	.:.:.:.:.:.	.:.:.:.:.:.	.:.:.:.:.:.	.:.:.:.:.:.	.:.:.:.:.:.	.:.:.:.:.:.	.:.:.:.:.:.	.:.:.:.:.:.	.:.:.:.:.:.	.:.:.:.:.:.	.:.:.:.:.:.	.:.:.:.:.:.	.:.:.:.:.:.	.:.:.:.:.:.	.:.:.:.:.:.	.:.:.:.:.:.	.:.:.:.:.:.	.:.:.:.:.:.	.:.:.:.:.:.	.:.:.:.:.:.	.:.:.:.:.:.	.:.:.:.:.:.	.:.:.:.:.:.	.:.:.:.:.:.	.:.:.:.:.:.	.:.:.:.:.:.	.:.:.:.:.:.	.:.:.:.:.:.	.:.:.:.:.:.	.:.:.:.:.:.	.:.:.:.:.:.	.:.:.:.:.:.	.:.:.:.:.:.	.:.:.:.:.:.	.:.:.:.:.:.	.:.:.:.:.:.	.:.:.:.:.:.	.:.:.:.:.:.	.:.:.:.:.:.	.:.:.:.:.:.	.:.:.:.:.:.	.:.:.:.:.:.	.:.:.:.:.:.	.:.:.:.:.:.	.:.:.:.:.:.	.:.:.:.:.:.	.:.:.:.:.:.	.:.:.:.:.:.	.:.:.:.:.:.	.:.:.:.:.:.	.:.:.:.:.:.	.:.:.:.:.:.	.:.:.:.:.:.	.:.:.:.:.:.	.:.:.:.:.:.	.:.:.:.:.:.	.:.:.:.:.:.	.:.:.:.:.:.	.:.:.:.:.:.	.:.:.:.:.:.	.:.:.:.:.:.	.:.:.:.:.:.	.:.:.:.:.:.	.:.:.:.:.:.	.:.:.:.:.:.	.:.:.:.:.:.	.:.:.:.:.:.	.:.:.:.:.:.	.:.:.:.:.:.	.:.:.:.:.:.	.:.:.:.:.:.	.:.:.:.:.:.	.:.:.:.:.:.	.:.:.:.:.:.	.:.:.:.:.:.	.:.:.:.:.:.	.:.:.:.:.:.	.:.:.:.:.:.	.:.:.:.:.:.	.:.:.:.:.:.	.:.:.:.:.:.	.:.:.:.:.:.	.:.:.:.:.:.	.:.:.:.:.:.	.:.:.:.:.:.	.:.:.:.:.:.	.:.:.:.:.:.	.:.:.:.:.:.	.:.:.:.:.:.	.:.:.:.:.:.	.:.:.:.:.:.	.:.:.:.:.:.	.:.:.:.:.:.	.:.:.:.:.:.	.:.:.:.:.:.	.:.:.:.:.:.	.:.:.:.:.:.	.:.:.:.:.:.	.:.:.:.:.:.	.:.:.:.:.:.	.:.:.:.:.:.	.:.:.:.:.:.	.:.:.:.:.:.	.:.:.:.:.:.	.:.:.:.:.:.	.:.:.:.:.:.	.:.:.:.:.:.	.:.:.:.:.:.	.:.:.:.:.:.	.:.:.:.:.:.	.:.:.:.:.:.	.:.:.:.:.:.	.:.:.:.:.:.	.:.:.:.:.:.	.:.:.:.:.:.	.:.:.:.:.:.	.:.:.:.:.:.	.:.:.:.:.:.	.:.:.:.:.:.	.:.:.:.:.:.	.:.:.:.:.:.	.:.:.:.:.:.	.:.:.:.:.:.	.:.:.:.:.:.	.:.:.:.:.:.	.:.:.:.:.:.	.:.:.:.:.:.	.:.:.:.:.:.	.:.:.:.:.:.	.:.:.:.:.:.	1:196533:0.6:23:25:17	.:.:.:.:.:.	.:.:.:.:.:.	.:.:.:.:.:.	.:.:.:.:.:.	.:.:.:.:.:.	.:.:.:.:.:.	.:.:.:.:.:.	.:.:.:.:.:.	.:.:.:.:.:.	.:.:.:.:.:.	.:.:.:.:.:.	.:.:.:.:.:.	.:.:.:.:.:.	.:.:.:.:.:.	.:.:.:.:.:.	.:.:.:.:.:.	.:.:.:.:.:.	.:.:.:.:.:.	.:.:.:.:.:.	.:.:.:.:.:.	.:.:.:.:.:.	.:.:.:.:.:.	.:.:.:.:.:.	.:.:.:.:.:.	.:.:.:.:.:.	.:.:.:.:.:.	.:.:.:.:.:.	.:.:.:.:.:.	.:.:.:.:.:.	.:.:.:.:.:.	.:.:.:.:.:.	.:.:.:.:.:.	.:.:.:.:.:.	.:.:.:.:.:.	.:.:.:.:.:.	.:.:.:.:.:.	.:.:.:.:.:.	.:.:.:.:.:.	.:.:.:.:.:.	.:.:.:.:.:.	.:.:.:.:.:.	.:.:.:.:.:.	.:.:.:.:.:.	.:.:.:.:.:.	.:.:.:.:.:.	.:.:.:.:.:.	.:.:.:.:.:.	.:.:.:.:.:.	.:.:.:.:.:.	.:.:.:.:.:.	.:.:.:.:.:.	.:.:.:.:.:.	.:.:.:.:.:.	.:.:.:.:.:.	.:.:.:.:.:.	.:.:.:.:.:.	.:.:.:.:.:.	.:.:.:.:.:.	.:.:.:.:.:.	.:.:.:.:.:.	.:.:.:.:.:.	.:.:.:.:.:.	.:.:.:.:.:.	.:.:.:.:.:.	.:.:.:.:.:.	.:.:.:.:.:.	.:.:.:.:.:.	.:.:.:.:.:.	.:.:.:.:.:.	.:.:.:.:.:.	.:.:.:.:.:.	.:.:.:.:.:.	.:.:.:.:.:.	.:.:.:.:.:.	.:.:.:.:.:.	1:196533:0.34:7:12:23	.:.:.:.:.:.	.:.:.:.:.:.	.:.:.:.:.:.	.:.:.:.:.:.	.:.:.:.:.:.	.:.:.:.:.:.	.:.:.:.:.:.	.:.:.:.:.:.	.:.:.:.:.:.	.:.:.:.:.:.	.:.:.:.:.:.	.:.:.:.:.:.	.:.:.:.:.:.	.:.:.:.:.:.	.:.:.:.:.:.	.:.:.:.:.:.	.:.:.:.:.:.	.:.:.:.:.:.	.:.:.:.:.:.	.:.:.:.:.:.	.:.:.:.:.:.	.:.:.:.:.:.	.:.:.:.:.:.	.:.:.:.:.:.	.:.:.:.:.:.	.:.:.:.:.:.	.:.:.:.:.:.	.:.:.:.:.:.	.:.:.:.:.:.	.:.:.:.:.:.	.:.:.:.:.:.	.:.:.:.:.:.	.:.:.:.:.:.	.:.:.:.:.:.	.:.:.:.:.:.	.:.:.:.:.:.	.:.:.:.:.:.	.:.:.:.:.:.	.:.:.:.:.:.	.:.:.:.:.:.	.:.:.:.:.:.	.:.:.:.:.:.	.:.:.:.:.:.	.:.:.:.:.:.	.:.:.:.:.:.	.:.:.:.:.:.	.:.:.:.:.:.	.:.:.:.:.:.	.:.:.:.:.:.	.:.:.:.:.:.	.:.:.:.:.:.	.:.:.:.:.:.	.:.:.:.:.:.	.:.:.:.:.:.	.:.:.:.:.:.	.:.:.:.:.:.	.:.:.:.:.:.	.:.:.:.:.:.	.:.:.:.:.:.	.:.:.:.:.:.	.:.:.:.:.:.	.:.:.:.:.:.	.:.:.:.:.:.	.:.:.:.:.:.	.:.:.:.:.:.	.:.:.:.:.:.	.:.:.:.:.:.	.:.:.:.:.:.	.:.:.:.:.:.	.:.:.:.:.:.	.:.:.:.:.:.	.:.:.:.:.:.	1:196533:0.41:14:12:20	.:.:.:.:.:.	.:.:.:.:.:.	.:.:.:.:.:.	.:.:.:.:.:.	.:.:.:.:.:.	.:.:.:.:.:.	.:.:.:.:.:.	.:.:.:.:.:.	.:.:.:.:.:.	.:.:.:.:.:.	.:.:.:.:.:.	.:.:.:.:.:.	.:.:.:.:.:.	.:.:.:.:.:.	.:.:.:.:.:.	.:.:.:.:.:.	.:.:.:.:.:.	.:.:.:.:.:.	.:.:.:.:.:.	.:.:.:.:.:.	.:.:.:.:.:.	.:.:.:.:.:.	.:.:.:.:.:.	.:.:.:.:.:.	.:.:.:.:.:.	.:.:.:.:.:.	.:.:.:.:.:.	.:.:.:.:.:.	.:.:.:.:.:.	.:.:.:.:.:.	.:.:.:.:.:.	.:.:.:.:.:.	.:.:.:.:.:.	.:.:.:.:.:.	.:.:.:.:.:.	.:.:.:.:.:.	.:.:.:.:.:.	.:.:.:.:.:.	.:.:.:.:.:.	.:.:.:.:.:.	.:.:.:.:.:.	.:.:.:.:.:.	.:.:.:.:.:.	.:.:.:.:.:.	.:.:.:.:.:.	.:.:.:.:.:.	.:.:.:.:.:.	.:.:.:.:.:.	.:.:.:.:.:.	.:.:.:.:.:.	.:.:.:.:.:.	.:.:.:.:.:.	.:.:.:.:.:.	.:.:.:.:.:.	.:.:.:.:.:.	.:.:.:.:.:.	.:.:.:.:.:.	.:.:.:.:.:.	.:.:.:.:.:.	.:.:.:.:.:.	.:.:.:.:.:.	.:.:.:.:.:.	.:.:.:.:.:.	.:.:.:.:.:.	.:.:.:.:.:.	.:.:.:.:.:.	.:.:.:.:.:.	.:.:.:.:.:.	.:.:.:.:.:.	.:.:.:.:.:.	.:.:.:.:.:.	.:.:.:.:.:.	.:.:.:.:.:.	.:.:.:.:.:.	.:.:.:.:.:.	.:.:.:.:.:.	.:.:.:.:.:.	.:.:.:.:.:.	.:.:.:.:.:.	.:.:.:.:.:.	.:.:.:.:.:.	.:.:.:.:.:.	.:.:.:.:.:.	.:.:.:.:.:.	.:.:.:.:.:.	.:.:.:.:.:.	.:.:.:.:.:.	.:.:.:.:.:.	.:.:.:.:.:.	.:.:.:.:.:.	.:.:.:.:.:.	.:.:.:.:.:.	.:.:.:.:.:.	.:.:.:.:.:.	.:.:.:.:.:.	.:.:.:.:.:.	.:.:.:.:.:.	.:.:.:.:.:.	.:.:.:.:.:.	.:.:.:.:.:.	.:.:.:.:.:.	.:.:.:.:.:.	.:.:.:.:.:.	.:.:.:.:.:.	.:.:.:.:.:.	.:.:.:.:.:.	.:.:.:.:.:.	.:.:.:.:.:.	.:.:.:.:.:.	.:.:.:.:.:.	.:.:.:.:.:.	.:.:.:.:.:.	.:.:.:.:.:.	.:.:.:.:.:.	.:.:.:.:.:.	.:.:.:.:.:.	.:.:.:.:.:.	.:.:.:.:.:.	.:.:.:.:.:.	.:.:.:.:.:.	.:.:.:.:.:.	.:.:.:.:.:.	.:.:.:.:.:.	.:.:.:.:.:.	.:.:.:.:.:.	.:.:.:.:.:.	.:.:.:.:.:.	.:.:.:.:.:.	.:.:.:.:.:.	.:.:.:.:.:.	.:.:.:.:.:.	.:.:.:.:.:.	.:.:.:.:.:.	.:.:.:.:.:.	.:.:.:.:.:.	.:.:.:.:.:.	.:.:.:.:.:.	.:.:.:.:.:.	.:.:.:.:.:.	.:.:.:.:.:.	.:.:.:.:.:.	.:.:.:.:.:.	.:.:.:.:.:.	.:.:.:.:.:.	.:.:.:.:.:.	.:.:.:.:.:.	.:.:.:.:.:.	.:.:.:.:.:.
chrII	8395	.	A	<INS:ME>	.	PASS	SVTYPE=INS;STRAND=+;FAMILY=TY2	GT:END:FREQUENCY:THREE_PRIME_SUPPORT:FIVE_PRIME_SUPPORT:REFERENCE_READS	.:.:.:.:.:.	.:.:.:.:.:.	.:.:.:.:.:.	.:.:.:.:.:.	.:.:.:.:.:.	.:.:.:.:.:.	.:.:.:.:.:.	.:.:.:.:.:.	.:.:.:.:.:.	.:.:.:.:.:.	.:.:.:.:.:.	.:.:.:.:.:.	.:.:.:.:.:.	.:.:.:.:.:.	.:.:.:.:.:.	.:.:.:.:.:.	.:.:.:.:.:.	.:.:.:.:.:.	.:.:.:.:.:.	.:.:.:.:.:.	.:.:.:.:.:.	.:.:.:.:.:.	.:.:.:.:.:.	.:.:.:.:.:.	.:.:.:.:.:.	.:.:.:.:.:.	.:.:.:.:.:.	.:.:.:.:.:.	.:.:.:.:.:.	.:.:.:.:.:.	.:.:.:.:.:.	.:.:.:.:.:.	.:.:.:.:.:.	.:.:.:.:.:.	.:.:.:.:.:.	.:.:.:.:.:.	.:.:.:.:.:.	.:.:.:.:.:.	.:.:.:.:.:.	.:.:.:.:.:.	.:.:.:.:.:.	.:.:.:.:.:.	.:.:.:.:.:.	.:.:.:.:.:.	.:.:.:.:.:.	.:.:.:.:.:.	.:.:.:.:.:.	.:.:.:.:.:.	.:.:.:.:.:.	.:.:.:.:.:.	.:.:.:.:.:.	.:.:.:.:.:.	.:.:.:.:.:.	.:.:.:.:.:.	.:.:.:.:.:.	.:.:.:.:.:.	.:.:.:.:.:.	.:.:.:.:.:.	.:.:.:.:.:.	.:.:.:.:.:.	.:.:.:.:.:.	.:.:.:.:.:.	.:.:.:.:.:.	.:.:.:.:.:.	.:.:.:.:.:.	.:.:.:.:.:.	.:.:.:.:.:.	.:.:.:.:.:.	.:.:.:.:.:.	.:.:.:.:.:.	.:.:.:.:.:.	.:.:.:.:.:.	.:.:.:.:.:.	.:.:.:.:.:.	.:.:.:.:.:.	.:.:.:.:.:.	.:.:.:.:.:.	.:.:.:.:.:.	.:.:.:.:.:.	.:.:.:.:.:.	.:.:.:.:.:.	.:.:.:.:.:.	.:.:.:.:.:.	.:.:.:.:.:.	.:.:.:.:.:.	.:.:.:.:.:.	.:.:.:.:.:.	.:.:.:.:.:.	.:.:.:.:.:.	.:.:.:.:.:.	.:.:.:.:.:.	.:.:.:.:.:.	.:.:.:.:.:.	.:.:.:.:.:.	.:.:.:.:.:.	.:.:.:.:.:.	.:.:.:.:.:.	.:.:.:.:.:.	.:.:.:.:.:.	.:.:.:.:.:.	.:.:.:.:.:.	.:.:.:.:.:.	.:.:.:.:.:.	.:.:.:.:.:.	.:.:.:.:.:.	.:.:.:.:.:.	.:.:.:.:.:.	.:.:.:.:.:.	.:.:.:.:.:.	.:.:.:.:.:.	.:.:.:.:.:.	.:.:.:.:.:.	.:.:.:.:.:.	.:.:.:.:.:.	.:.:.:.:.:.	.:.:.:.:.:.	.:.:.:.:.:.	.:.:.:.:.:.	.:.:.:.:.:.	.:.:.:.:.:.	.:.:.:.:.:.	.:.:.:.:.:.	.:.:.:.:.:.	.:.:.:.:.:.	.:.:.:.:.:.	.:.:.:.:.:.	.:.:.:.:.:.	.:.:.:.:.:.	.:.:.:.:.:.	.:.:.:.:.:.	.:.:.:.:.:.	.:.:.:.:.:.	.:.:.:.:.:.	.:.:.:.:.:.	.:.:.:.:.:.	.:.:.:.:.:.	.:.:.:.:.:.	.:.:.:.:.:.	.:.:.:.:.:.	.:.:.:.:.:.	.:.:.:.:.:.	.:.:.:.:.:.	.:.:.:.:.:.	.:.:.:.:.:.	.:.:.:.:.:.	.:.:.:.:.:.	.:.:.:.:.:.	.:.:.:.:.:.	.:.:.:.:.:.	.:.:.:.:.:.	.:.:.:.:.:.	.:.:.:.:.:.	.:.:.:.:.:.	.:.:.:.:.:.	.:.:.:.:.:.	.:.:.:.:.:.	.:.:.:.:.:.	.:.:.:.:.:.	.:.:.:.:.:.	.:.:.:.:.:.	.:.:.:.:.:.	.:.:.:.:.:.	.:.:.:.:.:.	.:.:.:.:.:.	.:.:.:.:.:.	.:.:.:.:.:.	.:.:.:.:.:.	.:.:.:.:.:.	.:.:.:.:.:.	.:.:.:.:.:.	.:.:.:.:.:.	.:.:.:.:.:.	.:.:.:.:.:.	.:.:.:.:.:.	.:.:.:.:.:.	.:.:.:.:.:.	.:.:.:.:.:.	.:.:.:.:.:.	.:.:.:.:.:.	.:.:.:.:.:.	.:.:.:.:.:.	.:.:.:.:.:.	.:.:.:.:.:.	.:.:.:.:.:.	.:.:.:.:.:.	.:.:.:.:.:.	.:.:.:.:.:.	.:.:.:.:.:.	.:.:.:.:.:.	.:.:.:.:.:.	.:.:.:.:.:.	.:.:.:.:.:.	.:.:.:.:.:.	.:.:.:.:.:.	.:.:.:.:.:.	.:.:.:.:.:.	.:.:.:.:.:.	.:.:.:.:.:.	.:.:.:.:.:.	.:.:.:.:.:.	.:.:.:.:.:.	.:.:.:.:.:.	.:.:.:.:.:.	.:.:.:.:.:.	.:.:.:.:.:.	.:.:.:.:.:.	.:.:.:.:.:.	.:.:.:.:.:.	.:.:.:.:.:.	.:.:.:.:.:.	.:.:.:.:.:.	.:.:.:.:.:.	.:.:.:.:.:.	.:.:.:.:.:.	.:.:.:.:.:.	.:.:.:.:.:.	.:.:.:.:.:.	.:.:.:.:.:.	.:.:.:.:.:.	.:.:.:.:.:.	.:.:.:.:.:.	.:.:.:.:.:.	.:.:.:.:.:.	.:.:.:.:.:.	.:.:.:.:.:.	.:.:.:.:.:.	.:.:.:.:.:.	.:.:.:.:.:.	.:.:.:.:.:.	.:.:.:.:.:.	.:.:.:.:.:.	.:.:.:.:.:.	.:.:.:.:.:.	.:.:.:.:.:.	.:.:.:.:.:.	.:.:.:.:.:.	.:.:.:.:.:.	.:.:.:.:.:.	.:.:.:.:.:.	.:.:.:.:.:.	.:.:.:.:.:.	.:.:.:.:.:.	.:.:.:.:.:.	.:.:.:.:.:.	.:.:.:.:.:.	.:.:.:.:.:.	.:.:.:.:.:.	.:.:.:.:.:.	.:.:.:.:.:.	.:.:.:.:.:.	.:.:.:.:.:.	.:.:.:.:.:.	.:.:.:.:.:.	.:.:.:.:.:.	.:.:.:.:.:.	.:.:.:.:.:.	.:.:.:.:.:.	.:.:.:.:.:.	.:.:.:.:.:.	.:.:.:.:.:.	.:.:.:.:.:.	.:.:.:.:.:.	.:.:.:.:.:.	.:.:.:.:.:.	.:.:.:.:.:.	.:.:.:.:.:.	.:.:.:.:.:.	.:.:.:.:.:.	.:.:.:.:.:.	.:.:.:.:.:.	.:.:.:.:.:.	.:.:.:.:.:.	.:.:.:.:.:.	.:.:.:.:.:.	.:.:.:.:.:.	.:.:.:.:.:.	.:.:.:.:.:.	.:.:.:.:.:.	.:.:.:.:.:.	.:.:.:.:.:.	.:.:.:.:.:.	.:.:.:.:.:.	.:.:.:.:.:.	.:.:.:.:.:.	.:.:.:.:.:.	.:.:.:.:.:.	.:.:.:.:.:.	.:.:.:.:.:.	.:.:.:.:.:.	.:.:.:.:.:.	.:.:.:.:.:.	.:.:.:.:.:.	.:.:.:.:.:.	.:.:.:.:.:.	.:.:.:.:.:.	1:8399:0.42:10:15:21	.:.:.:.:.:.	.:.:.:.:.:.	.:.:.:.:.:.	.:.:.:.:.:.	.:.:.:.:.:.	.:.:.:.:.:.	.:.:.:.:.:.	.:.:.:.:.:.	.:.:.:.:.:.	.:.:.:.:.:.	.:.:.:.:.:.	.:.:.:.:.:.	.:.:.:.:.:.	.:.:.:.:.:.	.:.:.:.:.:.	.:.:.:.:.:.	.:.:.:.:.:.	.:.:.:.:.:.	.:.:.:.:.:.	.:.:.:.:.:.	.:.:.:.:.:.	.:.:.:.:.:.	.:.:.:.:.:.	.:.:.:.:.:.	.:.:.:.:.:.	.:.:.:.:.:.	.:.:.:.:.:.	.:.:.:.:.:.	.:.:.:.:.:.	.:.:.:.:.:.	.:.:.:.:.:.	.:.:.:.:.:.	.:.:.:.:.:.	.:.:.:.:.:.	.:.:.:.:.:.	.:.:.:.:.:.	.:.:.:.:.:.	.:.:.:.:.:.	.:.:.:.:.:.	.:.:.:.:.:.	.:.:.:.:.:.	.:.:.:.:.:.	.:.:.:.:.:.	.:.:.:.:.:.	.:.:.:.:.:.	.:.:.:.:.:.	.:.:.:.:.:.	.:.:.:.:.:.	.:.:.:.:.:.	.:.:.:.:.:.	.:.:.:.:.:.	.:.:.:.:.:.	.:.:.:.:.:.	.:.:.:.:.:.	.:.:.:.:.:.	.:.:.:.:.:.	.:.:.:.:.:.	.:.:.:.:.:.	.:.:.:.:.:.	.:.:.:.:.:.	.:.:.:.:.:.	.:.:.:.:.:.	.:.:.:.:.:.	.:.:.:.:.:.	.:.:.:.:.:.	.:.:.:.:.:.	.:.:.:.:.:.	.:.:.:.:.:.	.:.:.:.:.:.	.:.:.:.:.:.	.:.:.:.:.:.	.:.:.:.:.:.	.:.:.:.:.:.	.:.:.:.:.:.	.:.:.:.:.:.	.:.:.:.:.:.	.:.:.:.:.:.	.:.:.:.:.:.	.:.:.:.:.:.	.:.:.:.:.:.	.:.:.:.:.:.	.:.:.:.:.:.	.:.:.:.:.:.	.:.:.:.:.:.	.:.:.:.:.:.	.:.:.:.:.:.	.:.:.:.:.:.	.:.:.:.:.:.	.:.:.:.:.:.	.:.:.:.:.:.	.:.:.:.:.:.	.:.:.:.:.:.	.:.:.:.:.:.	.:.:.:.:.:.	.:.:.:.:.:.	.:.:.:.:.:.	.:.:.:.:.:.	.:.:.:.:.:.	.:.:.:.:.:.	.:.:.:.:.:.	.:.:.:.:.:.	.:.:.:.:.:.	.:.:.:.:.:.	.:.:.:.:.:.	.:.:.:.:.:.	.:.:.:.:.:.	.:.:.:.:.:.	.:.:.:.:.:.	.:.:.:.:.:.	.:.:.:.:.:.	.:.:.:.:.:.	.:.:.:.:.:.	.:.:.:.:.:.	.:.:.:.:.:.	.:.:.:.:.:.	.:.:.:.:.:.	.:.:.:.:.:.	.:.:.:.:.:.	.:.:.:.:.:.	.:.:.:.:.:.	.:.:.:.:.:.	.:.:.:.:.:.	.:.:.:.:.:.	.:.:.:.:.:.	.:.:.:.:.:.	.:.:.:.:.:.	.:.:.:.:.:.	.:.:.:.:.:.	.:.:.:.:.:.	.:.:.:.:.:.	.:.:.:.:.:.	.:.:.:.:.:.	.:.:.:.:.:.	.:.:.:.:.:.	.:.:.:.:.:.	.:.:.:.:.:.	.:.:.:.:.:.	.:.:.:.:.:.	.:.:.:.:.:.	.:.:.:.:.:.	.:.:.:.:.:.	.:.:.:.:.:.	.:.:.:.:.:.	.:.:.:.:.:.	.:.:.:.:.:.	.:.:.:.:.:.	.:.:.:.:.:.	.:.:.:.:.:.	.:.:.:.:.:.	.:.:.:.:.:.	.:.:.:.:.:.	.:.:.:.:.:.	.:.:.:.:.:.	.:.:.:.:.:.	.:.:.:.:.:.	.:.:.:.:.:.	.:.:.:.:.:.	.:.:.:.:.:.	.:.:.:.:.:.	.:.:.:.:.:.	.:.:.:.:.:.	.:.:.:.:.:.	.:.:.:.:.:.	.:.:.:.:.:.	.:.:.:.:.:.	.:.:.:.:.:.	.:.:.:.:.:.	.:.:.:.:.:.	.:.:.:.:.:.	.:.:.:.:.:.	.:.:.:.:.:.	.:.:.:.:.:.	.:.:.:.:.:.	.:.:.:.:.:.	.:.:.:.:.:.	.:.:.:.:.:.	.:.:.:.:.:.	.:.:.:.:.:.	.:.:.:.:.:.	.:.:.:.:.:.	.:.:.:.:.:.	.:.:.:.:.:.	.:.:.:.:.:.	.:.:.:.:.:.	.:.:.:.:.:.	.:.:.:.:.:.	.:.:.:.:.:.	.:.:.:.:.:.	.:.:.:.:.:.	.:.:.:.:.:.	.:.:.:.:.:.	.:.:.:.:.:.	.:.:.:.:.:.	.:.:.:.:.:.	.:.:.:.:.:.	.:.:.:.:.:.	.:.:.:.:.:.	.:.:.:.:.:.	.:.:.:.:.:.	.:.:.:.:.:.	.:.:.:.:.:.	.:.:.:.:.:.	.:.:.:.:.:.	.:.:.:.:.:.	.:.:.:.:.:.	.:.:.:.:.:.	.:.:.:.:.:.	.:.:.:.:.:.	.:.:.:.:.:.	.:.:.:.:.:.	.:.:.:.:.:.	.:.:.:.:.:.	.:.:.:.:.:.	.:.:.:.:.:.	.:.:.:.:.:.	.:.:.:.:.:.	.:.:.:.:.:.	.:.:.:.:.:.	.:.:.:.:.:.	.:.:.:.:.:.	.:.:.:.:.:.	.:.:.:.:.:.	.:.:.:.:.:.	.:.:.:.:.:.	.:.:.:.:.:.	.:.:.:.:.:.	.:.:.:.:.:.	.:.:.:.:.:.	.:.:.:.:.:.	.:.:.:.:.:.	.:.:.:.:.:.	.:.:.:.:.:.	.:.:.:.:.:.	.:.:.:.:.:.	.:.:.:.:.:.	.:.:.:.:.:.	.:.:.:.:.:.	.:.:.:.:.:.	.:.:.:.:.:.	.:.:.:.:.:.	.:.:.:.:.:.	.:.:.:.:.:.	.:.:.:.:.:.	.:.:.:.:.:.	.:.:.:.:.:.	.:.:.:.:.:.	.:.:.:.:.:.	.:.:.:.:.:.	.:.:.:.:.:.	.:.:.:.:.:.	.:.:.:.:.:.	.:.:.:.:.:.	.:.:.:.:.:.	.:.:.:.:.:.	.:.:.:.:.:.	.:.:.:.:.:.	.:.:.:.:.:.	.:.:.:.:.:.	.:.:.:.:.:.	.:.:.:.:.:.	.:.:.:.:.:.	.:.:.:.:.:.	.:.:.:.:.:.	.:.:.:.:.:.	.:.:.:.:.:.	.:.:.:.:.:.	.:.:.:.:.:.	.:.:.:.:.:.	.:.:.:.:.:.	.:.:.:.:.:.	.:.:.:.:.:.	.:.:.:.:.:.	.:.:.:.:.:.	.:.:.:.:.:.	.:.:.:.:.:.	.:.:.:.:.:.	.:.:.:.:.:.	.:.:.:.:.:.	.:.:.:.:.:.	.:.:.:.:.:.	.:.:.:.:.:.	.:.:.:.:.:.	.:.:.:.:.:.	.:.:.:.:.:.	.:.:.:.:.:.	.:.:.:.:.:.	.:.:.:.:.:.	.:.:.:.:.:.	.:.:.:.:.:.	.:.:.:.:.:.	.:.:.:.:.:.	.:.:.:.:.:.	.:.:.:.:.:.	.:.:.:.:.:.	.:.:.:.:.:.	.:.:.:.:.:.	.:.:.:.:.:.	.:.:.:.:.:.	.:.:.:.:.:.	.:.:.:.:.:.	.:.:.:.:.:.	.:.:.:.:.:.	.:.:.:.:.:.	.:.:.:.:.:.	.:.:.:.:.:.	.:.:.:.:.:.	.:.:.:.:.:.	.:.:.:.:.:.	.:.:.:.:.:.	.:.:.:.:.:.	.:.:.:.:.:.	.:.:.:.:.:.	.:.:.:.:.:.	.:.:.:.:.:.	.:.:.:.:.:.	.:.:.:.:.:.	.:.:.:.:.:.	.:.:.:.:.:.	.:.:.:.:.:.	.:.:.:.:.:.	.:.:.:.:.:.	.:.:.:.:.:.	.:.:.:.:.:.	.:.:.:.:.:.	.:.:.:.:.:.	.:.:.:.:.:.	.:.:.:.:.:.	.:.:.:.:.:.	.:.:.:.:.:.	.:.:.:.:.:.	.:.:.:.:.:.	.:.:.:.:.:.	.:.:.:.:.:.	.:.:.:.:.:.	.:.:.:.:.:.	.:.:.:.:.:.	.:.:.:.:.:.	.:.:.:.:.:.	.:.:.:.:.:.	.:.:.:.:.:.	.:.:.:.:.:.	.:.:.:.:.:.	.:.:.:.:.:.	.:.:.:.:.:.	.:.:.:.:.:.	.:.:.:.:.:.	.:.:.:.:.:.	.:.:.:.:.:.	.:.:.:.:.:.	.:.:.:.:.:.	.:.:.:.:.:.	.:.:.:.:.:.	.:.:.:.:.:.	.:.:.:.:.:.	.:.:.:.:.:.	.:.:.:.:.:.	.:.:.:.:.:.	.:.:.:.:.:.	.:.:.:.:.:.	.:.:.:.:.:.	.:.:.:.:.:.	.:.:.:.:.:.	.:.:.:.:.:.	.:.:.:.:.:.	.:.:.:.:.:.	.:.:.:.:.:.	.:.:.:.:.:.	.:.:.:.:.:.	.:.:.:.:.:.	.:.:.:.:.:.	.:.:.:.:.:.	.:.:.:.:.:.	.:.:.:.:.:.	.:.:.:.:.:.	.:.:.:.:.:.	.:.:.:.:.:.	.:.:.:.:.:.	.:.:.:.:.:.	.:.:.:.:.:.	.:.:.:.:.:.	.:.:.:.:.:.	.:.:.:.:.:.	.:.:.:.:.:.	.:.:.:.:.:.	.:.:.:.:.:.	.:.:.:.:.:.	.:.:.:.:.:.	1:8399:1:19:32:0	.:.:.:.:.:.	.:.:.:.:.:.	.:.:.:.:.:.	.:.:.:.:.:.	.:.:.:.:.:.	.:.:.:.:.:.	.:.:.:.:.:.	.:.:.:.:.:.	.:.:.:.:.:.	.:.:.:.:.:.	.:.:.:.:.:.	.:.:.:.:.:.	.:.:.:.:.:.	.:.:.:.:.:.	.:.:.:.:.:.	.:.:.:.:.:.	.:.:.:.:.:.	.:.:.:.:.:.	.:.:.:.:.:.	.:.:.:.:.:.	.:.:.:.:.:.	.:.:.:.:.:.	.:.:.:.:.:.	.:.:.:.:.:.	.:.:.:.:.:.	.:.:.:.:.:.	.:.:.:.:.:.	.:.:.:.:.:.	.:.:.:.:.:.	.:.:.:.:.:.	.:.:.:.:.:.	.:.:.:.:.:.	.:.:.:.:.:.	.:.:.:.:.:.	.:.:.:.:.:.	.:.:.:.:.:.	.:.:.:.:.:.	.:.:.:.:.:.	.:.:.:.:.:.	.:.:.:.:.:.	.:.:.:.:.:.	.:.:.:.:.:.	.:.:.:.:.:.	.:.:.:.:.:.	.:.:.:.:.:.	.:.:.:.:.:.	.:.:.:.:.:.	.:.:.:.:.:.	.:.:.:.:.:.	.:.:.:.:.:.	.:.:.:.:.:.	.:.:.:.:.:.	.:.:.:.:.:.	.:.:.:.:.:.	.:.:.:.:.:.	.:.:.:.:.:.	.:.:.:.:.:.	.:.:.:.:.:.	.:.:.:.:.:.	.:.:.:.:.:.	.:.:.:.:.:.	.:.:.:.:.:.	.:.:.:.:.:.	.:.:.:.:.:.	.:.:.:.:.:.	.:.:.:.:.:.	.:.:.:.:.:.	.:.:.:.:.:.	.:.:.:.:.:.	.:.:.:.:.:.	.:.:.:.:.:.	.:.:.:.:.:.	.:.:.:.:.:.	.:.:.:.:.:.	.:.:.:.:.:.	.:.:.:.:.:.	.:.:.:.:.:.	.:.:.:.:.:.	.:.:.:.:.:.	.:.:.:.:.:.	.:.:.:.:.:.	.:.:.:.:.:.	.:.:.:.:.:.	.:.:.:.:.:.	.:.:.:.:.:.	.:.:.:.:.:.	.:.:.:.:.:.	.:.:.:.:.:.	.:.:.:.:.:.	.:.:.:.:.:.	.:.:.:.:.:.	.:.:.:.:.:.	.:.:.:.:.:.	.:.:.:.:.:.	.:.:.:.:.:.	.:.:.:.:.:.	.:.:.:.:.:.	.:.:.:.:.:.	.:.:.:.:.:.	.:.:.:.:.:.	.:.:.:.:.:.	.:.:.:.:.:.	.:.:.:.:.:.	.:.:.:.:.:.	.:.:.:.:.:.	.:.:.:.:.:.	.:.:.:.:.:.	.:.:.:.:.:.	.:.:.:.:.:.	.:.:.:.:.:.	.:.:.:.:.:.	.:.:.:.:.:.	.:.:.:.:.:.	.:.:.:.:.:.	.:.:.:.:.:.	.:.:.:.:.:.	.:.:.:.:.:.	.:.:.:.:.:.	.:.:.:.:.:.	.:.:.:.:.:.	.:.:.:.:.:.	.:.:.:.:.:.	.:.:.:.:.:.	.:.:.:.:.:.	.:.:.:.:.:.	.:.:.:.:.:.	.:.:.:.:.:.	.:.:.:.:.:.	.:.:.:.:.:.	.:.:.:.:.:.	.:.:.:.:.:.	.:.:.:.:.:.	.:.:.:.:.:.	.:.:.:.:.:.	.:.:.:.:.:.	.:.:.:.:.:.	.:.:.:.:.:.	.:.:.:.:.:.	.:.:.:.:.:.	.:.:.:.:.:.	.:.:.:.:.:.	.:.:.:.:.:.	.:.:.:.:.:.	.:.:.:.:.:.	.:.:.:.:.:.	.:.:.:.:.:.	.:.:.:.:.:.	.:.:.:.:.:.	.:.:.:.:.:.	.:.:.:.:.:.	.:.:.:.:.:.	.:.:.:.:.:.	.:.:.:.:.:.	.:.:.:.:.:.	.:.:.:.:.:.	.:.:.:.:.:.	.:.:.:.:.:.	.:.:.:.:.:.	.:.:.:.:.:.	.:.:.:.:.:.	.:.:.:.:.:.	.:.:.:.:.:.	.:.:.:.:.:.	.:.:.:.:.:.	.:.:.:.:.:.	.:.:.:.:.:.	.:.:.:.:.:.	.:.:.:.:.:.	.:.:.:.:.:.	.:.:.:.:.:.	.:.:.:.:.:.	.:.:.:.:.:.	.:.:.:.:.:.	.:.:.:.:.:.	.:.:.:.:.:.	.:.:.:.:.:.	.:.:.:.:.:.	.:.:.:.:.:.	.:.:.:.:.:.	.:.:.:.:.:.	.:.:.:.:.:.	.:.:.:.:.:.	.:.:.:.:.:.	.:.:.:.:.:.	.:.:.:.:.:.	.:.:.:.:.:.	.:.:.:.:.:.	.:.:.:.:.:.	.:.:.:.:.:.	.:.:.:.:.:.	.:.:.:.:.:.	.:.:.:.:.:.	.:.:.:.:.:.	.:.:.:.:.:.	.:.:.:.:.:.	.:.:.:.:.:.	.:.:.:.:.:.	.:.:.:.:.:.	.:.:.:.:.:.	.:.:.:.:.:.	.:.:.:.:.:.	.:.:.:.:.:.	.:.:.:.:.:.	.:.:.:.:.:.	.:.:.:.:.:.	.:.:.:.:.:.	.:.:.:.:.:.	.:.:.:.:.:.	.:.:.:.:.:.	.:.:.:.:.:.	.:.:.:.:.:.	.:.:.:.:.:.	.:.:.:.:.:.	.:.:.:.:.:.	.:.:.:.:.:.	.:.:.:.:.:.	.:.:.:.:.:.	.:.:.:.:.:.	.:.:.:.:.:.	.:.:.:.:.:.	.:.:.:.:.:.	.:.:.:.:.:.	.:.:.:.:.:.	.:.:.:.:.:.	.:.:.:.:.:.	.:.:.:.:.:.	.:.:.:.:.:.	.:.:.:.:.:.	.:.:.:.:.:.	.:.:.:.:.:.	.:.:.:.:.:.	.:.:.:.:.:.	.:.:.:.:.:.	.:.:.:.:.:.	.:.:.:.:.:.	.:.:.:.:.:.	.:.:.:.:.:.	.:.:.:.:.:.	.:.:.:.:.:.	.:.:.:.:.:.	.:.:.:.:.:.	.:.:.:.:.:.	.:.:.:.:.:.	.:.:.:.:.:.	.:.:.:.:.:.	.:.:.:.:.:.	.:.:.:.:.:.	.:.:.:.:.:.	.:.:.:.:.:.	.:.:.:.:.:.	.:.:.:.:.:.	.:.:.:.:.:.	.:.:.:.:.:.	.:.:.:.:.:.	.:.:.:.:.:.	.:.:.:.:.:.	.:.:.:.:.:.	.:.:.:.:.:.	.:.:.:.:.:.	.:.:.:.:.:.	.:.:.:.:.:.	.:.:.:.:.:.	.:.:.:.:.:.	.:.:.:.:.:.	.:.:.:.:.:.	.:.:.:.:.:.	.:.:.:.:.:.	.:.:.:.:.:.	.:.:.:.:.:.	.:.:.:.:.:.	.:.:.:.:.:.	.:.:.:.:.:.	.:.:.:.:.:.	.:.:.:.:.:.	.:.:.:.:.:.	.:.:.:.:.:.	.:.:.:.:.:.	.:.:.:.:.:.	.:.:.:.:.:.	.:.:.:.:.:.	.:.:.:.:.:.	.:.:.:.:.:.	.:.:.:.:.:.	.:.:.:.:.:.	.:.:.:.:.:.	.:.:.:.:.:.	.:.:.:.:.:.	.:.:.:.:.:.	.:.:.:.:.:.	.:.:.:.:.:.	.:.:.:.:.:.	.:.:.:.:.:.	.:.:.:.:.:.	.:.:.:.:.:.	.:.:.:.:.:.	.:.:.:.:.:.	.:.:.:.:.:.	.:.:.:.:.:.	.:.:.:.:.:.	.:.:.:.:.:.	.:.:.:.:.:.	.:.:.:.:.:.	.:.:.:.:.:.	.:.:.:.:.:.	.:.:.:.:.:.	.:.:.:.:.:.	.:.:.:.:.:.	.:.:.:.:.:.	.:.:.:.:.:.	.:.:.:.:.:.	.:.:.:.:.:.	.:.:.:.:.:.	.:.:.:.:.:.	.:.:.:.:.:.	.:.:.:.:.:.	.:.:.:.:.:.	.:.:.:.:.:.	.:.:.:.:.:.	.:.:.:.:.:.	.:.:.:.:.:.	.:.:.:.:.:.	.:.:.:.:.:.	.:.:.:.:.:.	.:.:.:.:.:.	.:.:.:.:.:.	.:.:.:.:.:.	.:.:.:.:.:.
chrII	8457	.	C	<INS:ME>	.	PASS	SVTYPE=INS;STRAND=-;FAMILY=TY1	GT:END:FREQUENCY:THREE_PRIME_SUPPORT:FIVE_PRIME_SUPPORT:REFERENCE_READS	.:.:.:.:.:.	.:.:.:.:.:.	.:.:.:.:.:.	.:.:.:.:.:.	.:.:.:.:.:.	.:.:.:.:.:.	.:.:.:.:.:.	.:.:.:.:.:.	.:.:.:.:.:.	.:.:.:.:.:.	.:.:.:.:.:.	.:.:.:.:.:.	.:.:.:.:.:.	.:.:.:.:.:.	.:.:.:.:.:.	.:.:.:.:.:.	.:.:.:.:.:.	.:.:.:.:.:.	.:.:.:.:.:.	.:.:.:.:.:.	.:.:.:.:.:.	.:.:.:.:.:.	.:.:.:.:.:.	.:.:.:.:.:.	.:.:.:.:.:.	.:.:.:.:.:.	.:.:.:.:.:.	.:.:.:.:.:.	.:.:.:.:.:.	.:.:.:.:.:.	.:.:.:.:.:.	.:.:.:.:.:.	.:.:.:.:.:.	.:.:.:.:.:.	.:.:.:.:.:.	.:.:.:.:.:.	.:.:.:.:.:.	.:.:.:.:.:.	.:.:.:.:.:.	.:.:.:.:.:.	.:.:.:.:.:.	.:.:.:.:.:.	.:.:.:.:.:.	.:.:.:.:.:.	.:.:.:.:.:.	.:.:.:.:.:.	.:.:.:.:.:.	.:.:.:.:.:.	.:.:.:.:.:.	.:.:.:.:.:.	.:.:.:.:.:.	.:.:.:.:.:.	.:.:.:.:.:.	.:.:.:.:.:.	.:.:.:.:.:.	.:.:.:.:.:.	.:.:.:.:.:.	.:.:.:.:.:.	.:.:.:.:.:.	.:.:.:.:.:.	.:.:.:.:.:.	.:.:.:.:.:.	.:.:.:.:.:.	.:.:.:.:.:.	.:.:.:.:.:.	.:.:.:.:.:.	.:.:.:.:.:.	.:.:.:.:.:.	.:.:.:.:.:.	.:.:.:.:.:.	.:.:.:.:.:.	.:.:.:.:.:.	.:.:.:.:.:.	.:.:.:.:.:.	.:.:.:.:.:.	.:.:.:.:.:.	.:.:.:.:.:.	.:.:.:.:.:.	.:.:.:.:.:.	.:.:.:.:.:.	.:.:.:.:.:.	.:.:.:.:.:.	.:.:.:.:.:.	.:.:.:.:.:.	.:.:.:.:.:.	.:.:.:.:.:.	.:.:.:.:.:.	.:.:.:.:.:.	.:.:.:.:.:.	.:.:.:.:.:.	.:.:.:.:.:.	.:.:.:.:.:.	.:.:.:.:.:.	.:.:.:.:.:.	.:.:.:.:.:.	.:.:.:.:.:.	.:.:.:.:.:.	.:.:.:.:.:.	.:.:.:.:.:.	.:.:.:.:.:.	.:.:.:.:.:.	.:.:.:.:.:.	.:.:.:.:.:.	.:.:.:.:.:.	.:.:.:.:.:.	.:.:.:.:.:.	.:.:.:.:.:.	.:.:.:.:.:.	.:.:.:.:.:.	.:.:.:.:.:.	.:.:.:.:.:.	.:.:.:.:.:.	.:.:.:.:.:.	.:.:.:.:.:.	.:.:.:.:.:.	.:.:.:.:.:.	.:.:.:.:.:.	.:.:.:.:.:.	.:.:.:.:.:.	.:.:.:.:.:.	.:.:.:.:.:.	.:.:.:.:.:.	.:.:.:.:.:.	.:.:.:.:.:.	.:.:.:.:.:.	.:.:.:.:.:.	.:.:.:.:.:.	.:.:.:.:.:.	.:.:.:.:.:.	.:.:.:.:.:.	.:.:.:.:.:.	.:.:.:.:.:.	.:.:.:.:.:.	.:.:.:.:.:.	.:.:.:.:.:.	.:.:.:.:.:.	.:.:.:.:.:.	.:.:.:.:.:.	.:.:.:.:.:.	.:.:.:.:.:.	.:.:.:.:.:.	.:.:.:.:.:.	.:.:.:.:.:.	.:.:.:.:.:.	.:.:.:.:.:.	.:.:.:.:.:.	.:.:.:.:.:.	.:.:.:.:.:.	.:.:.:.:.:.	.:.:.:.:.:.	.:.:.:.:.:.	.:.:.:.:.:.	.:.:.:.:.:.	.:.:.:.:.:.	.:.:.:.:.:.	.:.:.:.:.:.	.:.:.:.:.:.	.:.:.:.:.:.	.:.:.:.:.:.	.:.:.:.:.:.	.:.:.:.:.:.	.:.:.:.:.:.	.:.:.:.:.:.	.:.:.:.:.:.	.:.:.:.:.:.	.:.:.:.:.:.	.:.:.:.:.:.	.:.:.:.:.:.	.:.:.:.:.:.	.:.:.:.:.:.	.:.:.:.:.:.	.:.:.:.:.:.	.:.:.:.:.:.	.:.:.:.:.:.	.:.:.:.:.:.	.:.:.:.:.:.	.:.:.:.:.:.	.:.:.:.:.:.	.:.:.:.:.:.	.:.:.:.:.:.	.:.:.:.:.:.	.:.:.:.:.:.	.:.:.:.:.:.	.:.:.:.:.:.	.:.:.:.:.:.	.:.:.:.:.:.	.:.:.:.:.:.	.:.:.:.:.:.	.:.:.:.:.:.	.:.:.:.:.:.	.:.:.:.:.:.	.:.:.:.:.:.	.:.:.:.:.:.	.:.:.:.:.:.	.:.:.:.:.:.	.:.:.:.:.:.	.:.:.:.:.:.	.:.:.:.:.:.	.:.:.:.:.:.	.:.:.:.:.:.	.:.:.:.:.:.	.:.:.:.:.:.	.:.:.:.:.:.	.:.:.:.:.:.	.:.:.:.:.:.	.:.:.:.:.:.	.:.:.:.:.:.	.:.:.:.:.:.	.:.:.:.:.:.	.:.:.:.:.:.	.:.:.:.:.:.	.:.:.:.:.:.	.:.:.:.:.:.	.:.:.:.:.:.	.:.:.:.:.:.	.:.:.:.:.:.	.:.:.:.:.:.	.:.:.:.:.:.	.:.:.:.:.:.	.:.:.:.:.:.	.:.:.:.:.:.	.:.:.:.:.:.	.:.:.:.:.:.	.:.:.:.:.:.	.:.:.:.:.:.	.:.:.:.:.:.	.:.:.:.:.:.	.:.:.:.:.:.	.:.:.:.:.:.	.:.:.:.:.:.	.:.:.:.:.:.	.:.:.:.:.:.	.:.:.:.:.:.	.:.:.:.:.:.	.:.:.:.:.:.	.:.:.:.:.:.	.:.:.:.:.:.	.:.:.:.:.:.	.:.:.:.:.:.	.:.:.:.:.:.	.:.:.:.:.:.	.:.:.:.:.:.	.:.:.:.:.:.	.:.:.:.:.:.	.:.:.:.:.:.	.:.:.:.:.:.	.:.:.:.:.:.	.:.:.:.:.:.	.:.:.:.:.:.	.:.:.:.:.:.	.:.:.:.:.:.	.:.:.:.:.:.	.:.:.:.:.:.	.:.:.:.:.:.	.:.:.:.:.:.	.:.:.:.:.:.	.:.:.:.:.:.	.:.:.:.:.:.	.:.:.:.:.:.	.:.:.:.:.:.	.:.:.:.:.:.	.:.:.:.:.:.	.:.:.:.:.:.	.:.:.:.:.:.	.:.:.:.:.:.	.:.:.:.:.:.	.:.:.:.:.:.	.:.:.:.:.:.	.:.:.:.:.:.	.:.:.:.:.:.	.:.:.:.:.:.	.:.:.:.:.:.	.:.:.:.:.:.	.:.:.:.:.:.	.:.:.:.:.:.	.:.:.:.:.:.	.:.:.:.:.:.	.:.:.:.:.:.	.:.:.:.:.:.	.:.:.:.:.:.	.:.:.:.:.:.	.:.:.:.:.:.	.:.:.:.:.:.	.:.:.:.:.:.	.:.:.:.:.:.	.:.:.:.:.:.	.:.:.:.:.:.	.:.:.:.:.:.	.:.:.:.:.:.	.:.:.:.:.:.	.:.:.:.:.:.	.:.:.:.:.:.	.:.:.:.:.:.	.:.:.:.:.:.	.:.:.:.:.:.	.:.:.:.:.:.	.:.:.:.:.:.	.:.:.:.:.:.	.:.:.:.:.:.	.:.:.:.:.:.	.:.:.:.:.:.	.:.:.:.:.:.	.:.:.:.:.:.	.:.:.:.:.:.	.:.:.:.:.:.	.:.:.:.:.:.	.:.:.:.:.:.	.:.:.:.:.:.	.:.:.:.:.:.	.:.:.:.:.:.	.:.:.:.:.:.	.:.:.:.:.:.	.:.:.:.:.:.	.:.:.:.:.:.	.:.:.:.:.:.	.:.:.:.:.:.	.:.:.:.:.:.	.:.:.:.:.:.	.:.:.:.:.:.	.:.:.:.:.:.	.:.:.:.:.:.	.:.:.:.:.:.	.:.:.:.:.:.	.:.:.:.:.:.	.:.:.:.:.:.	.:.:.:.:.:.	.:.:.:.:.:.	.:.:.:.:.:.	.:.:.:.:.:.	.:.:.:.:.:.	.:.:.:.:.:.	.:.:.:.:.:.	.:.:.:.:.:.	.:.:.:.:.:.	.:.:.:.:.:.	.:.:.:.:.:.	.:.:.:.:.:.	.:.:.:.:.:.	.:.:.:.:.:.	.:.:.:.:.:.	.:.:.:.:.:.	.:.:.:.:.:.	.:.:.:.:.:.	.:.:.:.:.:.	.:.:.:.:.:.	.:.:.:.:.:.	.:.:.:.:.:.	.:.:.:.:.:.	.:.:.:.:.:.	.:.:.:.:.:.	.:.:.:.:.:.	.:.:.:.:.:.	.:.:.:.:.:.	.:.:.:.:.:.	.:.:.:.:.:.	.:.:.:.:.:.	.:.:.:.:.:.	.:.:.:.:.:.	.:.:.:.:.:.	.:.:.:.:.:.	.:.:.:.:.:.	.:.:.:.:.:.	.:.:.:.:.:.	.:.:.:.:.:.	.:.:.:.:.:.	.:.:.:.:.:.	.:.:.:.:.:.	.:.:.:.:.:.	.:.:.:.:.:.	.:.:.:.:.:.	.:.:.:.:.:.	.:.:.:.:.:.	.:.:.:.:.:.	.:.:.:.:.:.	.:.:.:.:.:.	.:.:.:.:.:.	.:.:.:.:.:.	.:.:.:.:.:.	.:.:.:.:.:.	.:.:.:.:.:.	.:.:.:.:.:.	.:.:.:.:.:.	.:.:.:.:.:.	.:.:.:.:.:.	.:.:.:.:.:.	.:.:.:.:.:.	.:.:.:.:.:.	.:.:.:.:.:.	.:.:.:.:.:.	.:.:.:.:.:.	.:.:.:.:.:.	.:.:.:.:.:.	.:.:.:.:.:.	.:.:.:.:.:.	.:.:.:.:.:.	.:.:.:.:.:.	.:.:.:.:.:.	.:.:.:.:.:.	.:.:.:.:.:.	.:.:.:.:.:.	.:.:.:.:.:.	.:.:.:.:.:.	.:.:.:.:.:.	.:.:.:.:.:.	.:.:.:.:.:.	.:.:.:.:.:.	.:.:.:.:.:.	.:.:.:.:.:.	.:.:.:.:.:.	.:.:.:.:.:.	.:.:.:.:.:.	.:.:.:.:.:.	.:.:.:.:.:.	.:.:.:.:.:.	.:.:.:.:.:.	.:.:.:.:.:.	.:.:.:.:.:.	.:.:.:.:.:.	.:.:.:.:.:.	.:.:.:.:.:.	.:.:.:.:.:.	.:.:.:.:.:.	.:.:.:.:.:.	.:.:.:.:.:.	.:.:.:.:.:.	.:.:.:.:.:.	.:.:.:.:.:.	.:.:.:.:.:.	.:.:.:.:.:.	.:.:.:.:.:.	.:.:.:.:.:.	.:.:.:.:.:.	.:.:.:.:.:.	.:.:.:.:.:.	.:.:.:.:.:.	.:.:.:.:.:.	.:.:.:.:.:.	.:.:.:.:.:.	.:.:.:.:.:.	.:.:.:.:.:.	.:.:.:.:.:.	.:.:.:.:.:.	.:.:.:.:.:.	.:.:.:.:.:.	.:.:.:.:.:.	.:.:.:.:.:.	.:.:.:.:.:.	.:.:.:.:.:.	.:.:.:.:.:.	.:.:.:.:.:.	.:.:.:.:.:.	.:.:.:.:.:.	.:.:.:.:.:.	.:.:.:.:.:.	.:.:.:.:.:.	.:.:.:.:.:.	.:.:.:.:.:.	.:.:.:.:.:.	.:.:.:.:.:.	.:.:.:.:.:.	.:.:.:.:.:.	.:.:.:.:.:.	.:.:.:.:.:.	.:.:.:.:.:.	.:.:.:.:.:.	.:.:.:.:.:.	.:.:.:.:.:.	.:.:.:.:.:.	.:.:.:.:.:.	.:.:.:.:.:.	.:.:.:.:.:.	.:.:.:.:.:.	.:.:.:.:.:.	.:.:.:.:.:.	.:.:.:.:.:.	.:.:.:.:.:.	.:.:.:.:.:.	.:.:.:.:.:.	.:.:.:.:.:.	.:.:.:.:.:.	.:.:.:.:.:.	.:.:.:.:.:.	.:.:.:.:.:.	.:.:.:.:.:.	.:.:.:.:.:.	.:.:.:.:.:.	.:.:.:.:.:.	.:.:.:.:.:.	.:.:.:.:.:.	.:.:.:.:.:.	.:.:.:.:.:.	.:.:.:.:.:.	.:.:.:.:.:.	.:.:.:.:.:.	.:.:.:.:.:.	.:.:.:.:.:.	.:.:.:.:.:.	.:.:.:.:.:.	.:.:.:.:.:.	.:.:.:.:.:.	.:.:.:.:.:.	.:.:.:.:.:.	.:.:.:.:.:.	.:.:.:.:.:.	.:.:.:.:.:.	.:.:.:.:.:.	.:.:.:.:.:.	.:.:.:.:.:.	.:.:.:.:.:.	.:.:.:.:.:.	.:.:.:.:.:.	.:.:.:.:.:.	.:.:.:.:.:.	.:.:.:.:.:.	.:.:.:.:.:.	.:.:.:.:.:.	.:.:.:.:.:.	.:.:.:.:.:.	.:.:.:.:.:.	.:.:.:.:.:.	.:.:.:.:.:.	.:.:.:.:.:.	.:.:.:.:.:.	.:.:.:.:.:.	.:.:.:.:.:.	.:.:.:.:.:.	.:.:.:.:.:.	.:.:.:.:.:.	.:.:.:.:.:.	.:.:.:.:.:.	.:.:.:.:.:.	.:.:.:.:.:.	.:.:.:.:.:.	.:.:.:.:.:.	.:.:.:.:.:.	.:.:.:.:.:.	.:.:.:.:.:.	.:.:.:.:.:.	.:.:.:.:.:.	.:.:.:.:.:.	.:.:.:.:.:.	.:.:.:.:.:.	.:.:.:.:.:.	.:.:.:.:.:.	.:.:.:.:.:.	.:.:.:.:.:.	.:.:.:.:.:.	.:.:.:.:.:.	.:.:.:.:.:.	.:.:.:.:.:.	.:.:.:.:.:.	.:.:.:.:.:.	.:.:.:.:.:.	.:.:.:.:.:.	.:.:.:.:.:.	.:.:.:.:.:.	.:.:.:.:.:.	.:.:.:.:.:.	.:.:.:.:.:.	.:.:.:.:.:.	.:.:.:.:.:.	.:.:.:.:.:.	.:.:.:.:.:.	.:.:.:.:.:.	.:.:.:.:.:.	.:.:.:.:.:.	.:.:.:.:.:.	.:.:.:.:.:.	.:.:.:.:.:.	.:.:.:.:.:.	.:.:.:.:.:.	.:.:.:.:.:.	.:.:.:.:.:.	.:.:.:.:.:.	.:.:.:.:.:.	.:.:.:.:.:.	.:.:.:.:.:.	.:.:.:.:.:.	.:.:.:.:.:.	.:.:.:.:.:.	.:.:.:.:.:.	.:.:.:.:.:.	.:.:.:.:.:.	.:.:.:.:.:.	.:.:.:.:.:.	.:.:.:.:.:.	.:.:.:.:.:.	.:.:.:.:.:.	.:.:.:.:.:.	.:.:.:.:.:.	.:.:.:.:.:.	.:.:.:.:.:.	.:.:.:.:.:.	.:.:.:.:.:.	.:.:.:.:.:.	.:.:.:.:.:.	.:.:.:.:.:.	.:.:.:.:.:.	.:.:.:.:.:.	.:.:.:.:.:.	.:.:.:.:.:.	.:.:.:.:.:.	.:.:.:.:.:.	.:.:.:.:.:.	.:.:.:.:.:.	.:.:.:.:.:.	.:.:.:.:.:.	.:.:.:.:.:.	.:.:.:.:.:.	.:.:.:.:.:.	.:.:.:.:.:.	.:.:.:.:.:.	.:.:.:.:.:.	.:.:.:.:.:.	.:.:.:.:.:.	.:.:.:.:.:.	.:.:.:.:.:.	.:.:.:.:.:.	.:.:.:.:.:.	.:.:.:.:.:.	.:.:.:.:.:.	.:.:.:.:.:.	.:.:.:.:.:.	.:.:.:.:.:.	.:.:.:.:.:.	.:.:.:.:.:.	.:.:.:.:.:.	.:.:.:.:.:.	.:.:.:.:.:.	.:.:.:.:.:.	.:.:.:.:.:.	.:.:.:.:.:.	.:.:.:.:.:.	.:.:.:.:.:.	.:.:.:.:.:.	.:.:.:.:.:.	.:.:.:.:.:.	.:.:.:.:.:.	.:.:.:.:.:.	.:.:.:.:.:.	.:.:.:.:.:.	.:.:.:.:.:.	.:.:.:.:.:.	.:.:.:.:.:.	.:.:.:.:.:.	.:.:.:.:.:.	.:.:.:.:.:.	.:.:.:.:.:.	.:.:.:.:.:.	.:.:.:.:.:.	.:.:.:.:.:.	.:.:.:.:.:.	.:.:.:.:.:.	.:.:.:.:.:.	.:.:.:.:.:.	.:.:.:.:.:.	.:.:.:.:.:.	.:.:.:.:.:.	.:.:.:.:.:.	.:.:.:.:.:.	.:.:.:.:.:.	.:.:.:.:.:.	.:.:.:.:.:.	.:.:.:.:.:.	.:.:.:.:.:.	.:.:.:.:.:.	.:.:.:.:.:.	.:.:.:.:.:.	.:.:.:.:.:.	.:.:.:.:.:.	.:.:.:.:.:.	.:.:.:.:.:.	.:.:.:.:.:.	.:.:.:.:.:.	.:.:.:.:.:.	.:.:.:.:.:.	.:.:.:.:.:.	.:.:.:.:.:.	.:.:.:.:.:.	.:.:.:.:.:.	.:.:.:.:.:.	.:.:.:.:.:.	.:.:.:.:.:.	.:.:.:.:.:.	.:.:.:.:.:.	.:.:.:.:.:.	.:.:.:.:.:.	.:.:.:.:.:.	.:.:.:.:.:.	.:.:.:.:.:.	.:.:.:.:.:.	.:.:.:.:.:.	.:.:.:.:.:.	.:.:.:.:.:.	.:.:.:.:.:.	.:.:.:.:.:.	.:.:.:.:.:.	.:.:.:.:.:.	.:.:.:.:.:.	.:.:.:.:.:.	.:.:.:.:.:.	.:.:.:.:.:.	.:.:.:.:.:.	.:.:.:.:.:.	.:.:.:.:.:.	.:.:.:.:.:.	.:.:.:.:.:.	.:.:.:.:.:.	.:.:.:.:.:.	.:.:.:.:.:.	.:.:.:.:.:.	.:.:.:.:.:.	.:.:.:.:.:.	.:.:.:.:.:.	.:.:.:.:.:.	.:.:.:.:.:.	.:.:.:.:.:.	.:.:.:.:.:.	.:.:.:.:.:.	.:.:.:.:.:.	.:.:.:.:.:.	.:.:.:.:.:.	.:.:.:.:.:.	.:.:.:.:.:.	.:.:.:.:.:.	.:.:.:.:.:.	.:.:.:.:.:.	.:.:.:.:.:.	.:.:.:.:.:.	.:.:.:.:.:.	.:.:.:.:.:.	.:.:.:.:.:.	.:.:.:.:.:.	.:.:.:.:.:.	.:.:.:.:.:.	.:.:.:.:.:.	.:.:.:.:.:.	.:.:.:.:.:.	.:.:.:.:.:.	.:.:.:.:.:.	.:.:.:.:.:.	.:.:.:.:.:.	.:.:.:.:.:.	.:.:.:.:.:.	.:.:.:.:.:.	.:.:.:.:.:.	.:.:.:.:.:.	.:.:.:.:.:.	.:.:.:.:.:.	.:.:.:.:.:.	.:.:.:.:.:.	.:.:.:.:.:.	.:.:.:.:.:.	.:.:.:.:.:.	.:.:.:.:.:.	.:.:.:.:.:.	.:.:.:.:.:.	.:.:.:.:.:.	.:.:.:.:.:.	.:.:.:.:.:.	.:.:.:.:.:.	.:.:.:.:.:.	.:.:.:.:.:.	.:.:.:.:.:.	.:.:.:.:.:.	.:.:.:.:.:.	.:.:.:.:.:.	.:.:.:.:.:.	.:.:.:.:.:.	.:.:.:.:.:.	.:.:.:.:.:.	.:.:.:.:.:.	.:.:.:.:.:.	.:.:.:.:.:.	.:.:.:.:.:.	.:.:.:.:.:.	.:.:.:.:.:.	.:.:.:.:.:.	.:.:.:.:.:.	.:.:.:.:.:.	.:.:.:.:.:.	.:.:.:.:.:.	.:.:.:.:.:.	.:.:.:.:.:.	.:.:.:.:.:.	.:.:.:.:.:.	.:.:.:.:.:.	.:.:.:.:.:.	.:.:.:.:.:.	.:.:.:.:.:.	.:.:.:.:.:.	.:.:.:.:.:.	.:.:.:.:.:.	.:.:.:.:.:.	.:.:.:.:.:.	.:.:.:.:.:.	.:.:.:.:.:.	.:.:.:.:.:.	.:.:.:.:.:.	.:.:.:.:.:.	.:.:.:.:.:.	.:.:.:.:.:.	.:.:.:.:.:.	.:.:.:.:.:.	.:.:.:.:.:.	.:.:.:.:.:.	.:.:.:.:.:.	.:.:.:.:.:.	.:.:.:.:.:.	.:.:.:.:.:.	.:.:.:.:.:.	.:.:.:.:.:.	.:.:.:.:.:.	.:.:.:.:.:.	.:.:.:.:.:.	.:.:.:.:.:.	.:.:.:.:.:.	.:.:.:.:.:.	.:.:.:.:.:.	.:.:.:.:.:.	.:.:.:.:.:.	.:.:.:.:.:.	.:.:.:.:.:.	.:.:.:.:.:.	.:.:.:.:.:.	.:.:.:.:.:.	.:.:.:.:.:.	.:.:.:.:.:.	.:.:.:.:.:.	.:.:.:.:.:.	.:.:.:.:.:.	.:.:.:.:.:.	.:.:.:.:.:.	.:.:.:.:.:.	.:.:.:.:.:.	.:.:.:.:.:.	.:.:.:.:.:.	.:.:.:.:.:.	.:.:.:.:.:.	.:.:.:.:.:.	.:.:.:.:.:.	.:.:.:.:.:.	.:.:.:.:.:.	.:.:.:.:.:.	.:.:.:.:.:.	1:8462:0.98:24:41:1	.:.:.:.:.:.	.:.:.:.:.:.	.:.:.:.:.:.	.:.:.:.:.:.	.:.:.:.:.:.	.:.:.:.:.:.	.:.:.:.:.:.	.:.:.:.:.:.	.:.:.:.:.:.	.:.:.:.:.:.	.:.:.:.:.:.	.:.:.:.:.:.	.:.:.:.:.:.	.:.:.:.:.:.	.:.:.:.:.:.	.:.:.:.:.:.	.:.:.:.:.:.	.:.:.:.:.:.	.:.:.:.:.:.	.:.:.:.:.:.	.:.:.:.:.:.	.:.:.:.:.:.	.:.:.:.:.:.	.:.:.:.:.:.	.:.:.:.:.:.	.:.:.:.:.:.	.:.:.:.:.:.	.:.:.:.:.:.	.:.:.:.:.:.	.:.:.:.:.:.	.:.:.:.:.:.	.:.:.:.:.:.	.:.:.:.:.:.	.:.:.:.:.:.	.:.:.:.:.:.	.:.:.:.:.:.	.:.:.:.:.:.	.:.:.:.:.:.	.:.:.:.:.:.	.:.:.:.:.:.	.:.:.:.:.:.	.:.:.:.:.:.	.:.:.:.:.:.	.:.:.:.:.:.	.:.:.:.:.:.	.:.:.:.:.:.	.:.:.:.:.:.	.:.:.:.:.:.	.:.:.:.:.:.	.:.:.:.:.:.	.:.:.:.:.:.	.:.:.:.:.:.	.:.:.:.:.:.	.:.:.:.:.:.	.:.:.:.:.:.	.:.:.:.:.:.	.:.:.:.:.:.	.:.:.:.:.:.	.:.:.:.:.:.	.:.:.:.:.:.	.:.:.:.:.:.	.:.:.:.:.:.	.:.:.:.:.:.	.:.:.:.:.:.	.:.:.:.:.:.	.:.:.:.:.:.	.:.:.:.:.:.	.:.:.:.:.:.	.:.:.:.:.:.	.:.:.:.:.:.	.:.:.:.:.:.	.:.:.:.:.:.	.:.:.:.:.:.	.:.:.:.:.:.	.:.:.:.:.:.	.:.:.:.:.:.	.:.:.:.:.:.	.:.:.:.:.:.	.:.:.:.:.:.	.:.:.:.:.:.	.:.:.:.:.:.	.:.:.:.:.:.	.:.:.:.:.:.	.:.:.:.:.:.	.:.:.:.:.:.	.:.:.:.:.:.	.:.:.:.:.:.	.:.:.:.:.:.	.:.:.:.:.:.	.:.:.:.:.:.	.:.:.:.:.:.	.:.:.:.:.:.	.:.:.:.:.:.	.:.:.:.:.:.	.:.:.:.:.:.	.:.:.:.:.:.	.:.:.:.:.:.	.:.:.:.:.:.	.:.:.:.:.:.	.:.:.:.:.:.	.:.:.:.:.:.	.:.:.:.:.:.	.:.:.:.:.:.	.:.:.:.:.:.	.:.:.:.:.:.	.:.:.:.:.:.	.:.:.:.:.:.	.:.:.:.:.:.	.:.:.:.:.:.	.:.:.:.:.:.	.:.:.:.:.:.	.:.:.:.:.:.	.:.:.:.:.:.	.:.:.:.:.:.	.:.:.:.:.:.	.:.:.:.:.:.	.:.:.:.:.:.	.:.:.:.:.:.	.:.:.:.:.:.	.:.:.:.:.:.	.:.:.:.:.:.	.:.:.:.:.:.	.:.:.:.:.:.	.:.:.:.:.:.	.:.:.:.:.:.	1:8462:1:30:23:0	.:.:.:.:.:.	.:.:.:.:.:.	.:.:.:.:.:.	.:.:.:.:.:.	.:.:.:.:.:.	.:.:.:.:.:.	.:.:.:.:.:.	.:.:.:.:.:.	.:.:.:.:.:.	.:.:.:.:.:.	.:.:.:.:.:.	.:.:.:.:.:.	.:.:.:.:.:.	.:.:.:.:.:.	.:.:.:.:.:.	.:.:.:.:.:.	.:.:.:.:.:.	.:.:.:.:.:.	.:.:.:.:.:.	.:.:.:.:.:.	.:.:.:.:.:.	.:.:.:.:.:.	.:.:.:.:.:.	.:.:.:.:.:.	.:.:.:.:.:.	.:.:.:.:.:.	.:.:.:.:.:.	.:.:.:.:.:.	.:.:.:.:.:.	.:.:.:.:.:.	.:.:.:.:.:.	.:.:.:.:.:.	.:.:.:.:.:.	.:.:.:.:.:.	.:.:.:.:.:.	.:.:.:.:.:.	.:.:.:.:.:.	.:.:.:.:.:.	.:.:.:.:.:.
chrII	8536	.	T	<INS:ME>	.	PASS	SVTYPE=INS;STRAND=+;FAMILY=TY2	GT:END:FREQUENCY:THREE_PRIME_SUPPORT:FIVE_PRIME_SUPPORT:REFERENCE_READS	.:.:.:.:.:.	.:.:.:.:.:.	.:.:.:.:.:.	.:.:.:.:.:.	.:.:.:.:.:.	.:.:.:.:.:.	.:.:.:.:.:.	.:.:.:.:.:.	.:.:.:.:.:.	.:.:.:.:.:.	.:.:.:.:.:.	.:.:.:.:.:.	.:.:.:.:.:.	.:.:.:.:.:.	.:.:.:.:.:.	.:.:.:.:.:.	.:.:.:.:.:.	.:.:.:.:.:.	.:.:.:.:.:.	.:.:.:.:.:.	.:.:.:.:.:.	.:.:.:.:.:.	.:.:.:.:.:.	.:.:.:.:.:.	.:.:.:.:.:.	.:.:.:.:.:.	.:.:.:.:.:.	.:.:.:.:.:.	.:.:.:.:.:.	.:.:.:.:.:.	.:.:.:.:.:.	.:.:.:.:.:.	.:.:.:.:.:.	.:.:.:.:.:.	.:.:.:.:.:.	.:.:.:.:.:.	.:.:.:.:.:.	.:.:.:.:.:.	.:.:.:.:.:.	.:.:.:.:.:.	.:.:.:.:.:.	.:.:.:.:.:.	.:.:.:.:.:.	.:.:.:.:.:.	.:.:.:.:.:.	.:.:.:.:.:.	.:.:.:.:.:.	.:.:.:.:.:.	.:.:.:.:.:.	.:.:.:.:.:.	.:.:.:.:.:.	.:.:.:.:.:.	.:.:.:.:.:.	.:.:.:.:.:.	.:.:.:.:.:.	.:.:.:.:.:.	.:.:.:.:.:.	.:.:.:.:.:.	.:.:.:.:.:.	.:.:.:.:.:.	.:.:.:.:.:.	.:.:.:.:.:.	.:.:.:.:.:.	.:.:.:.:.:.	.:.:.:.:.:.	.:.:.:.:.:.	.:.:.:.:.:.	.:.:.:.:.:.	.:.:.:.:.:.	.:.:.:.:.:.	.:.:.:.:.:.	.:.:.:.:.:.	.:.:.:.:.:.	.:.:.:.:.:.	.:.:.:.:.:.	.:.:.:.:.:.	.:.:.:.:.:.	.:.:.:.:.:.	.:.:.:.:.:.	.:.:.:.:.:.	.:.:.:.:.:.	.:.:.:.:.:.	.:.:.:.:.:.	.:.:.:.:.:.	.:.:.:.:.:.	.:.:.:.:.:.	.:.:.:.:.:.	.:.:.:.:.:.	.:.:.:.:.:.	.:.:.:.:.:.	.:.:.:.:.:.	.:.:.:.:.:.	.:.:.:.:.:.	.:.:.:.:.:.	.:.:.:.:.:.	.:.:.:.:.:.	.:.:.:.:.:.	.:.:.:.:.:.	.:.:.:.:.:.	.:.:.:.:.:.	.:.:.:.:.:.	.:.:.:.:.:.	.:.:.:.:.:.	.:.:.:.:.:.	.:.:.:.:.:.	.:.:.:.:.:.	.:.:.:.:.:.	.:.:.:.:.:.	.:.:.:.:.:.	.:.:.:.:.:.	.:.:.:.:.:.	.:.:.:.:.:.	.:.:.:.:.:.	.:.:.:.:.:.	.:.:.:.:.:.	.:.:.:.:.:.	.:.:.:.:.:.	.:.:.:.:.:.	.:.:.:.:.:.	.:.:.:.:.:.	.:.:.:.:.:.	.:.:.:.:.:.	.:.:.:.:.:.	.:.:.:.:.:.	.:.:.:.:.:.	.:.:.:.:.:.	.:.:.:.:.:.	.:.:.:.:.:.	.:.:.:.:.:.	.:.:.:.:.:.	.:.:.:.:.:.	.:.:.:.:.:.	.:.:.:.:.:.	.:.:.:.:.:.	.:.:.:.:.:.	.:.:.:.:.:.	.:.:.:.:.:.	.:.:.:.:.:.	.:.:.:.:.:.	.:.:.:.:.:.	.:.:.:.:.:.	.:.:.:.:.:.	.:.:.:.:.:.	.:.:.:.:.:.	.:.:.:.:.:.	.:.:.:.:.:.	.:.:.:.:.:.	.:.:.:.:.:.	.:.:.:.:.:.	.:.:.:.:.:.	.:.:.:.:.:.	.:.:.:.:.:.	.:.:.:.:.:.	.:.:.:.:.:.	.:.:.:.:.:.	.:.:.:.:.:.	.:.:.:.:.:.	.:.:.:.:.:.	.:.:.:.:.:.	.:.:.:.:.:.	.:.:.:.:.:.	.:.:.:.:.:.	.:.:.:.:.:.	.:.:.:.:.:.	.:.:.:.:.:.	.:.:.:.:.:.	.:.:.:.:.:.	.:.:.:.:.:.	.:.:.:.:.:.	.:.:.:.:.:.	.:.:.:.:.:.	.:.:.:.:.:.	.:.:.:.:.:.	.:.:.:.:.:.	.:.:.:.:.:.	.:.:.:.:.:.	.:.:.:.:.:.	.:.:.:.:.:.	.:.:.:.:.:.	.:.:.:.:.:.	.:.:.:.:.:.	.:.:.:.:.:.	.:.:.:.:.:.	.:.:.:.:.:.	.:.:.:.:.:.	.:.:.:.:.:.	.:.:.:.:.:.	.:.:.:.:.:.	.:.:.:.:.:.	.:.:.:.:.:.	.:.:.:.:.:.	.:.:.:.:.:.	.:.:.:.:.:.	.:.:.:.:.:.	.:.:.:.:.:.	.:.:.:.:.:.	.:.:.:.:.:.	.:.:.:.:.:.	.:.:.:.:.:.	.:.:.:.:.:.	.:.:.:.:.:.	.:.:.:.:.:.	.:.:.:.:.:.	.:.:.:.:.:.	.:.:.:.:.:.	.:.:.:.:.:.	.:.:.:.:.:.	.:.:.:.:.:.	.:.:.:.:.:.	.:.:.:.:.:.	.:.:.:.:.:.	.:.:.:.:.:.	.:.:.:.:.:.	.:.:.:.:.:.	.:.:.:.:.:.	.:.:.:.:.:.	.:.:.:.:.:.	.:.:.:.:.:.	.:.:.:.:.:.	.:.:.:.:.:.	.:.:.:.:.:.	.:.:.:.:.:.	.:.:.:.:.:.	.:.:.:.:.:.	.:.:.:.:.:.	.:.:.:.:.:.	.:.:.:.:.:.	.:.:.:.:.:.	.:.:.:.:.:.	.:.:.:.:.:.	.:.:.:.:.:.	.:.:.:.:.:.	.:.:.:.:.:.	.:.:.:.:.:.	.:.:.:.:.:.	.:.:.:.:.:.	.:.:.:.:.:.	.:.:.:.:.:.	.:.:.:.:.:.	.:.:.:.:.:.	.:.:.:.:.:.	.:.:.:.:.:.	.:.:.:.:.:.	.:.:.:.:.:.	.:.:.:.:.:.	.:.:.:.:.:.	.:.:.:.:.:.	.:.:.:.:.:.	.:.:.:.:.:.	.:.:.:.:.:.	.:.:.:.:.:.	.:.:.:.:.:.	.:.:.:.:.:.	.:.:.:.:.:.	.:.:.:.:.:.	.:.:.:.:.:.	.:.:.:.:.:.	.:.:.:.:.:.	.:.:.:.:.:.	.:.:.:.:.:.	.:.:.:.:.:.	.:.:.:.:.:.	.:.:.:.:.:.	.:.:.:.:.:.	.:.:.:.:.:.	.:.:.:.:.:.	.:.:.:.:.:.	.:.:.:.:.:.	.:.:.:.:.:.	.:.:.:.:.:.	.:.:.:.:.:.	.:.:.:.:.:.	.:.:.:.:.:.	.:.:.:.:.:.	.:.:.:.:.:.	.:.:.:.:.:.	.:.:.:.:.:.	.:.:.:.:.:.	.:.:.:.:.:.	.:.:.:.:.:.	.:.:.:.:.:.	.:.:.:.:.:.	.:.:.:.:.:.	.:.:.:.:.:.	.:.:.:.:.:.	.:.:.:.:.:.	.:.:.:.:.:.	.:.:.:.:.:.	.:.:.:.:.:.	.:.:.:.:.:.	.:.:.:.:.:.	.:.:.:.:.:.	.:.:.:.:.:.	.:.:.:.:.:.	.:.:.:.:.:.	.:.:.:.:.:.	.:.:.:.:.:.	.:.:.:.:.:.	.:.:.:.:.:.	.:.:.:.:.:.	.:.:.:.:.:.	.:.:.:.:.:.	.:.:.:.:.:.	.:.:.:.:.:.	.:.:.:.:.:.	.:.:.:.:.:.	.:.:.:.:.:.	.:.:.:.:.:.	.:.:.:.:.:.	.:.:.:.:.:.	.:.:.:.:.:.	.:.:.:.:.:.	.:.:.:.:.:.	.:.:.:.:.:.	.:.:.:.:.:.	.:.:.:.:.:.	.:.:.:.:.:.	.:.:.:.:.:.	.:.:.:.:.:.	.:.:.:.:.:.	.:.:.:.:.:.	.:.:.:.:.:.	.:.:.:.:.:.	.:.:.:.:.:.	.:.:.:.:.:.	.:.:.:.:.:.	.:.:.:.:.:.	.:.:.:.:.:.	.:.:.:.:.:.	.:.:.:.:.:.	.:.:.:.:.:.	.:.:.:.:.:.	.:.:.:.:.:.	.:.:.:.:.:.	.:.:.:.:.:.	.:.:.:.:.:.	.:.:.:.:.:.	.:.:.:.:.:.	.:.:.:.:.:.	.:.:.:.:.:.	.:.:.:.:.:.	.:.:.:.:.:.	.:.:.:.:.:.	.:.:.:.:.:.	.:.:.:.:.:.	.:.:.:.:.:.	.:.:.:.:.:.	.:.:.:.:.:.	.:.:.:.:.:.	.:.:.:.:.:.	.:.:.:.:.:.	.:.:.:.:.:.	.:.:.:.:.:.	.:.:.:.:.:.	.:.:.:.:.:.	.:.:.:.:.:.	.:.:.:.:.:.	.:.:.:.:.:.	.:.:.:.:.:.	.:.:.:.:.:.	.:.:.:.:.:.	.:.:.:.:.:.	.:.:.:.:.:.	.:.:.:.:.:.	.:.:.:.:.:.	.:.:.:.:.:.	.:.:.:.:.:.	.:.:.:.:.:.	.:.:.:.:.:.	.:.:.:.:.:.	.:.:.:.:.:.	.:.:.:.:.:.	.:.:.:.:.:.	.:.:.:.:.:.	.:.:.:.:.:.	.:.:.:.:.:.	1:8540:0.84:19:26:5	.:.:.:.:.:.	.:.:.:.:.:.	.:.:.:.:.:.	.:.:.:.:.:.	.:.:.:.:.:.	.:.:.:.:.:.	.:.:.:.:.:.	.:.:.:.:.:.	.:.:.:.:.:.	.:.:.:.:.:.	.:.:.:.:.:.	.:.:.:.:.:.	.:.:.:.:.:.	.:.:.:.:.:.	.:.:.:.:.:.	.:.:.:.:.:.	.:.:.:.:.:.	.:.:.:.:.:.	.:.:.:.:.:.	.:.:.:.:.:.	.:.:.:.:.:.	.:.:.:.:.:.	.:.:.:.:.:.	.:.:.:.:.:.	.:.:.:.:.:.	.:.:.:.:.:.	.:.:.:.:.:.	.:.:.:.:.:.	.:.:.:.:.:.	.:.:.:.:.:.	.:.:.:.:.:.	.:.:.:.:.:.	.:.:.:.:.:.	.:.:.:.:.:.	.:.:.:.:.:.	.:.:.:.:.:.	.:.:.:.:.:.	.:.:.:.:.:.	.:.:.:.:.:.	.:.:.:.:.:.	.:.:.:.:.:.	.:.:.:.:.:.	.:.:.:.:.:.	.:.:.:.:.:.	.:.:.:.:.:.	.:.:.:.:.:.	.:.:.:.:.:.	.:.:.:.:.:.	.:.:.:.:.:.	.:.:.:.:.:.	.:.:.:.:.:.	.:.:.:.:.:.	.:.:.:.:.:.	.:.:.:.:.:.	.:.:.:.:.:.	.:.:.:.:.:.	.:.:.:.:.:.	.:.:.:.:.:.	.:.:.:.:.:.	.:.:.:.:.:.	.:.:.:.:.:.	.:.:.:.:.:.	.:.:.:.:.:.	.:.:.:.:.:.	.:.:.:.:.:.	.:.:.:.:.:.	.:.:.:.:.:.	.:.:.:.:.:.	.:.:.:.:.:.	.:.:.:.:.:.	.:.:.:.:.:.	.:.:.:.:.:.	.:.:.:.:.:.	.:.:.:.:.:.	.:.:.:.:.:.	.:.:.:.:.:.	.:.:.:.:.:.	.:.:.:.:.:.	.:.:.:.:.:.	.:.:.:.:.:.	.:.:.:.:.:.	.:.:.:.:.:.	.:.:.:.:.:.	.:.:.:.:.:.	.:.:.:.:.:.	.:.:.:.:.:.	.:.:.:.:.:.	.:.:.:.:.:.	.:.:.:.:.:.	.:.:.:.:.:.	.:.:.:.:.:.	.:.:.:.:.:.	.:.:.:.:.:.	.:.:.:.:.:.	.:.:.:.:.:.	.:.:.:.:.:.	.:.:.:.:.:.	.:.:.:.:.:.	.:.:.:.:.:.	.:.:.:.:.:.	.:.:.:.:.:.	.:.:.:.:.:.	.:.:.:.:.:.	.:.:.:.:.:.	.:.:.:.:.:.	.:.:.:.:.:.	.:.:.:.:.:.	.:.:.:.:.:.	.:.:.:.:.:.	.:.:.:.:.:.	.:.:.:.:.:.	.:.:.:.:.:.	.:.:.:.:.:.	.:.:.:.:.:.	.:.:.:.:.:.	.:.:.:.:.:.	.:.:.:.:.:.	.:.:.:.:.:.	.:.:.:.:.:.	.:.:.:.:.:.	.:.:.:.:.:.	.:.:.:.:.:.	.:.:.:.:.:.	.:.:.:.:.:.	.:.:.:.:.:.	.:.:.:.:.:.	.:.:.:.:.:.	.:.:.:.:.:.	.:.:.:.:.:.	.:.:.:.:.:.	.:.:.:.:.:.	.:.:.:.:.:.	.:.:.:.:.:.	.:.:.:.:.:.	.:.:.:.:.:.	.:.:.:.:.:.	.:.:.:.:.:.	.:.:.:.:.:.	.:.:.:.:.:.	.:.:.:.:.:.	.:.:.:.:.:.	.:.:.:.:.:.	.:.:.:.:.:.	.:.:.:.:.:.	.:.:.:.:.:.	.:.:.:.:.:.	.:.:.:.:.:.	.:.:.:.:.:.	.:.:.:.:.:.	.:.:.:.:.:.	.:.:.:.:.:.	.:.:.:.:.:.	.:.:.:.:.:.	.:.:.:.:.:.	.:.:.:.:.:.	.:.:.:.:.:.	.:.:.:.:.:.	.:.:.:.:.:.	.:.:.:.:.:.	.:.:.:.:.:.	.:.:.:.:.:.	.:.:.:.:.:.	.:.:.:.:.:.	.:.:.:.:.:.	.:.:.:.:.:.	.:.:.:.:.:.	.:.:.:.:.:.	.:.:.:.:.:.	.:.:.:.:.:.	.:.:.:.:.:.	.:.:.:.:.:.	.:.:.:.:.:.	.:.:.:.:.:.	.:.:.:.:.:.	.:.:.:.:.:.	.:.:.:.:.:.	.:.:.:.:.:.	.:.:.:.:.:.	.:.:.:.:.:.	.:.:.:.:.:.	.:.:.:.:.:.	.:.:.:.:.:.	.:.:.:.:.:.	.:.:.:.:.:.	.:.:.:.:.:.	.:.:.:.:.:.	.:.:.:.:.:.	.:.:.:.:.:.	.:.:.:.:.:.	.:.:.:.:.:.	.:.:.:.:.:.	.:.:.:.:.:.	.:.:.:.:.:.	.:.:.:.:.:.	.:.:.:.:.:.	.:.:.:.:.:.	.:.:.:.:.:.	.:.:.:.:.:.	.:.:.:.:.:.	.:.:.:.:.:.	.:.:.:.:.:.	.:.:.:.:.:.	.:.:.:.:.:.	.:.:.:.:.:.	.:.:.:.:.:.	.:.:.:.:.:.	.:.:.:.:.:.	.:.:.:.:.:.	.:.:.:.:.:.	.:.:.:.:.:.	.:.:.:.:.:.	.:.:.:.:.:.	.:.:.:.:.:.	.:.:.:.:.:.	.:.:.:.:.:.	.:.:.:.:.:.	.:.:.:.:.:.	.:.:.:.:.:.	.:.:.:.:.:.	.:.:.:.:.:.	.:.:.:.:.:.	.:.:.:.:.:.	.:.:.:.:.:.	.:.:.:.:.:.	.:.:.:.:.:.	.:.:.:.:.:.	.:.:.:.:.:.	.:.:.:.:.:.	.:.:.:.:.:.	.:.:.:.:.:.	.:.:.:.:.:.	.:.:.:.:.:.	.:.:.:.:.:.	.:.:.:.:.:.	.:.:.:.:.:.	.:.:.:.:.:.	.:.:.:.:.:.	.:.:.:.:.:.	.:.:.:.:.:.	.:.:.:.:.:.	.:.:.:.:.:.	.:.:.:.:.:.	.:.:.:.:.:.	.:.:.:.:.:.	.:.:.:.:.:.	.:.:.:.:.:.	.:.:.:.:.:.	.:.:.:.:.:.	.:.:.:.:.:.	.:.:.:.:.:.	.:.:.:.:.:.	.:.:.:.:.:.	.:.:.:.:.:.	.:.:.:.:.:.	.:.:.:.:.:.	.:.:.:.:.:.	.:.:.:.:.:.	.:.:.:.:.:.	.:.:.:.:.:.	.:.:.:.:.:.	.:.:.:.:.:.	.:.:.:.:.:.	.:.:.:.:.:.	.:.:.:.:.:.	.:.:.:.:.:.	.:.:.:.:.:.	.:.:.:.:.:.	.:.:.:.:.:.	.:.:.:.:.:.	.:.:.:.:.:.	.:.:.:.:.:.	.:.:.:.:.:.	.:.:.:.:.:.	.:.:.:.:.:.	.:.:.:.:.:.	.:.:.:.:.:.	.:.:.:.:.:.	.:.:.:.:.:.	.:.:.:.:.:.	.:.:.:.:.:.	.:.:.:.:.:.	.:.:.:.:.:.	.:.:.:.:.:.	.:.:.:.:.:.	.:.:.:.:.:.	.:.:.:.:.:.	.:.:.:.:.:.	.:.:.:.:.:.	.:.:.:.:.:.	.:.:.:.:.:.	.:.:.:.:.:.	.:.:.:.:.:.	.:.:.:.:.:.	.:.:.:.:.:.	.:.:.:.:.:.	.:.:.:.:.:.	.:.:.:.:.:.	.:.:.:.:.:.	.:.:.:.:.:.	.:.:.:.:.:.	.:.:.:.:.:.	.:.:.:.:.:.	.:.:.:.:.:.	.:.:.:.:.:.	.:.:.:.:.:.	.:.:.:.:.:.	.:.:.:.:.:.	.:.:.:.:.:.	.:.:.:.:.:.	.:.:.:.:.:.	.:.:.:.:.:.	.:.:.:.:.:.	.:.:.:.:.:.	.:.:.:.:.:.	.:.:.:.:.:.	.:.:.:.:.:.	.:.:.:.:.:.	.:.:.:.:.:.	.:.:.:.:.:.	.:.:.:.:.:.	.:.:.:.:.:.	.:.:.:.:.:.	.:.:.:.:.:.	.:.:.:.:.:.	.:.:.:.:.:.	.:.:.:.:.:.	.:.:.:.:.:.	.:.:.:.:.:.	.:.:.:.:.:.	.:.:.:.:.:.	.:.:.:.:.:.	.:.:.:.:.:.	.:.:.:.:.:.	.:.:.:.:.:.	.:.:.:.:.:.	.:.:.:.:.:.	.:.:.:.:.:.	.:.:.:.:.:.	.:.:.:.:.:.	.:.:.:.:.:.	.:.:.:.:.:.	.:.:.:.:.:.	.:.:.:.:.:.	.:.:.:.:.:.	.:.:.:.:.:.	.:.:.:.:.:.	.:.:.:.:.:.	.:.:.:.:.:.	.:.:.:.:.:.	.:.:.:.:.:.	.:.:.:.:.:.	.:.:.:.:.:.	.:.:.:.:.:.	.:.:.:.:.:.	.:.:.:.:.:.	.:.:.:.:.:.	.:.:.:.:.:.	.:.:.:.:.:.	.:.:.:.:.:.	.:.:.:.:.:.	.:.:.:.:.:.	.:.:.:.:.:.	.:.:.:.:.:.	.:.:.:.:.:.	.:.:.:.:.:.	.:.:.:.:.:.	.:.:.:.:.:.	.:.:.:.:.:.	.:.:.:.:.:.	.:.:.:.:.:.	.:.:.:.:.:.	.:.:.:.:.:.	.:.:.:.:.:.	.:.:.:.:.:.	.:.:.:.:.:.	.:.:.:.:.:.	.:.:.:.:.:.	.:.:.:.:.:.	.:.:.:.:.:.	.:.:.:.:.:.	.:.:.:.:.:.	.:.:.:.:.:.	.:.:.:.:.:.	.:.:.:.:.:.	.:.:.:.:.:.	.:.:.:.:.:.	.:.:.:.:.:.	.:.:.:.:.:.	.:.:.:.:.:.	.:.:.:.:.:.	.:.:.:.:.:.	.:.:.:.:.:.	.:.:.:.:.:.	.:.:.:.:.:.	.:.:.:.:.:.	.:.:.:.:.:.	.:.:.:.:.:.	.:.:.:.:.:.	.:.:.:.:.:.	.:.:.:.:.:.	.:.:.:.:.:.	.:.:.:.:.:.	.:.:.:.:.:.	.:.:.:.:.:.	.:.:.:.:.:.	.:.:.:.:.:.	.:.:.:.:.:.	.:.:.:.:.:.	.:.:.:.:.:.	.:.:.:.:.:.	.:.:.:.:.:.	.:.:.:.:.:.	.:.:.:.:.:.	.:.:.:.:.:.	.:.:.:.:.:.	.:.:.:.:.:.	.:.:.:.:.:.	.:.:.:.:.:.	.:.:.:.:.:.	.:.:.:.:.:.	.:.:.:.:.:.	.:.:.:.:.:.	.:.:.:.:.:.	.:.:.:.:.:.	.:.:.:.:.:.	.:.:.:.:.:.	.:.:.:.:.:.	.:.:.:.:.:.	.:.:.:.:.:.	.:.:.:.:.:.	.:.:.:.:.:.	.:.:.:.:.:.	.:.:.:.:.:.	.:.:.:.:.:.	.:.:.:.:.:.	.:.:.:.:.:.	.:.:.:.:.:.	.:.:.:.:.:.	.:.:.:.:.:.	.:.:.:.:.:.	.:.:.:.:.:.	.:.:.:.:.:.	.:.:.:.:.:.	.:.:.:.:.:.	.:.:.:.:.:.	.:.:.:.:.:.	.:.:.:.:.:.	.:.:.:.:.:.	.:.:.:.:.:.	.:.:.:.:.:.	.:.:.:.:.:.	.:.:.:.:.:.	.:.:.:.:.:.	.:.:.:.:.:.	.:.:.:.:.:.	.:.:.:.:.:.	.:.:.:.:.:.	.:.:.:.:.:.	.:.:.:.:.:.	.:.:.:.:.:.	.:.:.:.:.:.	.:.:.:.:.:.	.:.:.:.:.:.	.:.:.:.:.:.	.:.:.:.:.:.	.:.:.:.:.:.	.:.:.:.:.:.	.:.:.:.:.:.	.:.:.:.:.:.	.:.:.:.:.:.	.:.:.:.:.:.	.:.:.:.:.:.	.:.:.:.:.:.	.:.:.:.:.:.	.:.:.:.:.:.	.:.:.:.:.:.	.:.:.:.:.:.	.:.:.:.:.:.	.:.:.:.:.:.	.:.:.:.:.:.	.:.:.:.:.:.	.:.:.:.:.:.	.:.:.:.:.:.	.:.:.:.:.:.	.:.:.:.:.:.	.:.:.:.:.:.	.:.:.:.:.:.	.:.:.:.:.:.	.:.:.:.:.:.	.:.:.:.:.:.	.:.:.:.:.:.	.:.:.:.:.:.	.:.:.:.:.:.	.:.:.:.:.:.	.:.:.:.:.:.	.:.:.:.:.:.	.:.:.:.:.:.	.:.:.:.:.:.	.:.:.:.:.:.	.:.:.:.:.:.	.:.:.:.:.:.	.:.:.:.:.:.	.:.:.:.:.:.	.:.:.:.:.:.	.:.:.:.:.:.	.:.:.:.:.:.	.:.:.:.:.:.	.:.:.:.:.:.	.:.:.:.:.:.	.:.:.:.:.:.	.:.:.:.:.:.	.:.:.:.:.:.	.:.:.:.:.:.	.:.:.:.:.:.	.:.:.:.:.:.	.:.:.:.:.:.	.:.:.:.:.:.	.:.:.:.:.:.	.:.:.:.:.:.	.:.:.:.:.:.	.:.:.:.:.:.	.:.:.:.:.:.	.:.:.:.:.:.	.:.:.:.:.:.	.:.:.:.:.:.	.:.:.:.:.:.	.:.:.:.:.:.	.:.:.:.:.:.	.:.:.:.:.:.	.:.:.:.:.:.	.:.:.:.:.:.	.:.:.:.:.:.	.:.:.:.:.:.	.:.:.:.:.:.	.:.:.:.:.:.	.:.:.:.:.:.	.:.:.:.:.:.	.:.:.:.:.:.	.:.:.:.:.:.	.:.:.:.:.:.	.:.:.:.:.:.	.:.:.:.:.:.	.:.:.:.:.:.	.:.:.:.:.:.	.:.:.:.:.:.	.:.:.:.:.:.	.:.:.:.:.:.	.:.:.:.:.:.	.:.:.:.:.:.	.:.:.:.:.:.	.:.:.:.:.:.	.:.:.:.:.:.	.:.:.:.:.:.	.:.:.:.:.:.	.:.:.:.:.:.	.:.:.:.:.:.	.:.:.:.:.:.	.:.:.:.:.:.	.:.:.:.:.:.	.:.:.:.:.:.	.:.:.:.:.:.	.:.:.:.:.:.	.:.:.:.:.:.	.:.:.:.:.:.	.:.:.:.:.:.	.:.:.:.:.:.	.:.:.:.:.:.	.:.:.:.:.:.	.:.:.:.:.:.	.:.:.:.:.:.	.:.:.:.:.:.	.:.:.:.:.:.	.:.:.:.:.:.	.:.:.:.:.:.	.:.:.:.:.:.	.:.:.:.:.:.	.:.:.:.:.:.	.:.:.:.:.:.	.:.:.:.:.:.	.:.:.:.:.:.	.:.:.:.:.:.	.:.:.:.:.:.	.:.:.:.:.:.	.:.:.:.:.:.	.:.:.:.:.:.	.:.:.:.:.:.	.:.:.:.:.:.	.:.:.:.:.:.	.:.:.:.:.:.	.:.:.:.:.:.	.:.:.:.:.:.	.:.:.:.:.:.	.:.:.:.:.:.	.:.:.:.:.:.	.:.:.:.:.:.	.:.:.:.:.:.	.:.:.:.:.:.	.:.:.:.:.:.	.:.:.:.:.:.	.:.:.:.:.:.	.:.:.:.:.:.	.:.:.:.:.:.	.:.:.:.:.:.	.:.:.:.:.:.	.:.:.:.:.:.	.:.:.:.:.:.	.:.:.:.:.:.	.:.:.:.:.:.	.:.:.:.:.:.	.:.:.:.:.:.	.:.:.:.:.:.	.:.:.:.:.:.	.:.:.:.:.:.	.:.:.:.:.:.	.:.:.:.:.:.	.:.:.:.:.:.	.:.:.:.:.:.	.:.:.:.:.:.	.:.:.:.:.:.	.:.:.:.:.:.	.:.:.:.:.:.	.:.:.:.:.:.	.:.:.:.:.:.	.:.:.:.:.:.	.:.:.:.:.:.	.:.:.:.:.:.	.:.:.:.:.:.	.:.:.:.:.:.	.:.:.:.:.:.	.:.:.:.:.:.	.:.:.:.:.:.	.:.:.:.:.:.	.:.:.:.:.:.	.:.:.:.:.:.
chrII	8604	.	A	<INS:ME>	.	PASS	SVTYPE=INS;STRAND=-;FAMILY=TY1	GT:END:FREQUENCY:THREE_PRIME_SUPPORT:FIVE_PRIME_SUPPORT:REFERENCE_READS	.:.:.:.:.:.	.:.:.:.:.:.	.:.:.:.:.:.	.:.:.:.:.:.	.:.:.:.:.:.	.:.:.:.:.:.	.:.:.:.:.:.	.:.:.:.:.:.	.:.:.:.:.:.	.:.:.:.:.:.	.:.:.:.:.:.	.:.:.:.:.:.	.:.:.:.:.:.	.:.:.:.:.:.	.:.:.:.:.:.	.:.:.:.:.:.	.:.:.:.:.:.	.:.:.:.:.:.	.:.:.:.:.:.	.:.:.:.:.:.	.:.:.:.:.:.	.:.:.:.:.:.	.:.:.:.:.:.	.:.:.:.:.:.	.:.:.:.:.:.	.:.:.:.:.:.	.:.:.:.:.:.	.:.:.:.:.:.	.:.:.:.:.:.	.:.:.:.:.:.	.:.:.:.:.:.	.:.:.:.:.:.	.:.:.:.:.:.	.:.:.:.:.:.	.:.:.:.:.:.	.:.:.:.:.:.	.:.:.:.:.:.	.:.:.:.:.:.	.:.:.:.:.:.	.:.:.:.:.:.	.:.:.:.:.:.	.:.:.:.:.:.	.:.:.:.:.:.	.:.:.:.:.:.	.:.:.:.:.:.	.:.:.:.:.:.	.:.:.:.:.:.	.:.:.:.:.:.	.:.:.:.:.:.	.:.:.:.:.:.	.:.:.:.:.:.	.:.:.:.:.:.	.:.:.:.:.:.	.:.:.:.:.:.	.:.:.:.:.:.	.:.:.:.:.:.	.:.:.:.:.:.	.:.:.:.:.:.	.:.:.:.:.:.	.:.:.:.:.:.	.:.:.:.:.:.	.:.:.:.:.:.	.:.:.:.:.:.	.:.:.:.:.:.	.:.:.:.:.:.	.:.:.:.:.:.	.:.:.:.:.:.	.:.:.:.:.:.	.:.:.:.:.:.	.:.:.:.:.:.	.:.:.:.:.:.	.:.:.:.:.:.	.:.:.:.:.:.	.:.:.:.:.:.	.:.:.:.:.:.	.:.:.:.:.:.	.:.:.:.:.:.	.:.:.:.:.:.	.:.:.:.:.:.	.:.:.:.:.:.	.:.:.:.:.:.	.:.:.:.:.:.	.:.:.:.:.:.	.:.:.:.:.:.	.:.:.:.:.:.	.:.:.:.:.:.	.:.:.:.:.:.	.:.:.:.:.:.	.:.:.:.:.:.	.:.:.:.:.:.	.:.:.:.:.:.	.:.:.:.:.:.	.:.:.:.:.:.	.:.:.:.:.:.	.:.:.:.:.:.	.:.:.:.:.:.	.:.:.:.:.:.	.:.:.:.:.:.	.:.:.:.:.:.	.:.:.:.:.:.	.:.:.:.:.:.	.:.:.:.:.:.	.:.:.:.:.:.	.:.:.:.:.:.	.:.:.:.:.:.	.:.:.:.:.:.	.:.:.:.:.:.	.:.:.:.:.:.	.:.:.:.:.:.	.:.:.:.:.:.	.:.:.:.:.:.	.:.:.:.:.:.	.:.:.:.:.:.	.:.:.:.:.:.	.:.:.:.:.:.	.:.:.:.:.:.	.:.:.:.:.:.	.:.:.:.:.:.	.:.:.:.:.:.	.:.:.:.:.:.	.:.:.:.:.:.	.:.:.:.:.:.	.:.:.:.:.:.	.:.:.:.:.:.	.:.:.:.:.:.	.:.:.:.:.:.	.:.:.:.:.:.	.:.:.:.:.:.	.:.:.:.:.:.	.:.:.:.:.:.	.:.:.:.:.:.	.:.:.:.:.:.	.:.:.:.:.:.	.:.:.:.:.:.	.:.:.:.:.:.	.:.:.:.:.:.	.:.:.:.:.:.	.:.:.:.:.:.	.:.:.:.:.:.	.:.:.:.:.:.	.:.:.:.:.:.	.:.:.:.:.:.	.:.:.:.:.:.	.:.:.:.:.:.	.:.:.:.:.:.	.:.:.:.:.:.	.:.:.:.:.:.	.:.:.:.:.:.	.:.:.:.:.:.	.:.:.:.:.:.	.:.:.:.:.:.	.:.:.:.:.:.	.:.:.:.:.:.	.:.:.:.:.:.	.:.:.:.:.:.	.:.:.:.:.:.	.:.:.:.:.:.	.:.:.:.:.:.	.:.:.:.:.:.	.:.:.:.:.:.	.:.:.:.:.:.	.:.:.:.:.:.	.:.:.:.:.:.	.:.:.:.:.:.	.:.:.:.:.:.	.:.:.:.:.:.	.:.:.:.:.:.	.:.:.:.:.:.	.:.:.:.:.:.	.:.:.:.:.:.	.:.:.:.:.:.	.:.:.:.:.:.	.:.:.:.:.:.	.:.:.:.:.:.	.:.:.:.:.:.	.:.:.:.:.:.	.:.:.:.:.:.	.:.:.:.:.:.	1:8612:0.63:19:33:19	.:.:.:.:.:.	.:.:.:.:.:.	.:.:.:.:.:.	.:.:.:.:.:.	.:.:.:.:.:.	.:.:.:.:.:.	.:.:.:.:.:.	.:.:.:.:.:.	.:.:.:.:.:.	.:.:.:.:.:.	.:.:.:.:.:.	.:.:.:.:.:.	.:.:.:.:.:.	.:.:.:.:.:.	.:.:.:.:.:.	.:.:.:.:.:.	.:.:.:.:.:.	.:.:.:.:.:.	.:.:.:.:.:.	.:.:.:.:.:.	.:.:.:.:.:.	.:.:.:.:.:.	.:.:.:.:.:.	.:.:.:.:.:.	.:.:.:.:.:.	.:.:.:.:.:.	.:.:.:.:.:.	.:.:.:.:.:.	.:.:.:.:.:.	.:.:.:.:.:.	.:.:.:.:.:.	.:.:.:.:.:.	.:.:.:.:.:.	.:.:.:.:.:.	.:.:.:.:.:.	.:.:.:.:.:.	.:.:.:.:.:.	.:.:.:.:.:.	.:.:.:.:.:.	.:.:.:.:.:.	.:.:.:.:.:.	.:.:.:.:.:.	.:.:.:.:.:.	.:.:.:.:.:.	.:.:.:.:.:.	.:.:.:.:.:.	.:.:.:.:.:.	.:.:.:.:.:.	.:.:.:.:.:.	.:.:.:.:.:.	.:.:.:.:.:.	.:.:.:.:.:.	.:.:.:.:.:.	.:.:.:.:.:.	.:.:.:.:.:.	.:.:.:.:.:.	.:.:.:.:.:.	.:.:.:.:.:.	.:.:.:.:.:.	.:.:.:.:.:.	.:.:.:.:.:.	.:.:.:.:.:.	.:.:.:.:.:.	.:.:.:.:.:.	.:.:.:.:.:.	.:.:.:.:.:.	.:.:.:.:.:.	.:.:.:.:.:.	.:.:.:.:.:.	.:.:.:.:.:.	1:8612:0.73:32:26:12	.:.:.:.:.:.	.:.:.:.:.:.	.:.:.:.:.:.	.:.:.:.:.:.	.:.:.:.:.:.	.:.:.:.:.:.	.:.:.:.:.:.	.:.:.:.:.:.	.:.:.:.:.:.	.:.:.:.:.:.	.:.:.:.:.:.	.:.:.:.:.:.	.:.:.:.:.:.	.:.:.:.:.:.	.:.:.:.:.:.	.:.:.:.:.:.	.:.:.:.:.:.	.:.:.:.:.:.	.:.:.:.:.:.	.:.:.:.:.:.	.:.:.:.:.:.	.:.:.:.:.:.	.:.:.:.:.:.	.:.:.:.:.:.	.:.:.:.:.:.	.:.:.:.:.:.	.:.:.:.:.:.	.:.:.:.:.:.	.:.:.:.:.:.	.:.:.:.:.:.	.:.:.:.:.:.	.:.:.:.:.:.	.:.:.:.:.:.	.:.:.:.:.:.	.:.:.:.:.:.	.:.:.:.:.:.	.:.:.:.:.:.	.:.:.:.:.:.	.:.:.:.:.:.	.:.:.:.:.:.	.:.:.:.:.:.	.:.:.:.:.:.	.:.:.:.:.:.	.:.:.:.:.:.	.:.:.:.:.:.	.:.:.:.:.:.	.:.:.:.:.:.	.:.:.:.:.:.	.:.:.:.:.:.	.:.:.:.:.:.	.:.:.:.:.:.	.:.:.:.:.:.	.:.:.:.:.:.	.:.:.:.:.:.	.:.:.:.:.:.	.:.:.:.:.:.	.:.:.:.:.:.	.:.:.:.:.:.	.:.:.:.:.:.	.:.:.:.:.:.	.:.:.:.:.:.	.:.:.:.:.:.	.:.:.:.:.:.	.:.:.:.:.:.	.:.:.:.:.:.	.:.:.:.:.:.	.:.:.:.:.:.	.:.:.:.:.:.	.:.:.:.:.:.	.:.:.:.:.:.	.:.:.:.:.:.	.:.:.:.:.:.	.:.:.:.:.:.	.:.:.:.:.:.	.:.:.:.:.:.	.:.:.:.:.:.	.:.:.:.:.:.	.:.:.:.:.:.	.:.:.:.:.:.	.:.:.:.:.:.	.:.:.:.:.:.	.:.:.:.:.:.	.:.:.:.:.:.	.:.:.:.:.:.	.:.:.:.:.:.	.:.:.:.:.:.	.:.:.:.:.:.	.:.:.:.:.:.	.:.:.:.:.:.	.:.:.:.:.:.	.:.:.:.:.:.	.:.:.:.:.:.	.:.:.:.:.:.	.:.:.:.:.:.	.:.:.:.:.:.	.:.:.:.:.:.	.:.:.:.:.:.	.:.:.:.:.:.	.:.:.:.:.:.	.:.:.:.:.:.	.:.:.:.:.:.	.:.:.:.:.:.	.:.:.:.:.:.	.:.:.:.:.:.	.:.:.:.:.:.	.:.:.:.:.:.	.:.:.:.:.:.	.:.:.:.:.:.	.:.:.:.:.:.	.:.:.:.:.:.	.:.:.:.:.:.	.:.:.:.:.:.	.:.:.:.:.:.	.:.:.:.:.:.	.:.:.:.:.:.	.:.:.:.:.:.	.:.:.:.:.:.	.:.:.:.:.:.	.:.:.:.:.:.	.:.:.:.:.:.	.:.:.:.:.:.	.:.:.:.:.:.	.:.:.:.:.:.	.:.:.:.:.:.	.:.:.:.:.:.	.:.:.:.:.:.	.:.:.:.:.:.	.:.:.:.:.:.	.:.:.:.:.:.	.:.:.:.:.:.	.:.:.:.:.:.	.:.:.:.:.:.	.:.:.:.:.:.	.:.:.:.:.:.	.:.:.:.:.:.	.:.:.:.:.:.	.:.:.:.:.:.	.:.:.:.:.:.	.:.:.:.:.:.	.:.:.:.:.:.	.:.:.:.:.:.	.:.:.:.:.:.	.:.:.:.:.:.	.:.:.:.:.:.	.:.:.:.:.:.	.:.:.:.:.:.	.:.:.:.:.:.	.:.:.:.:.:.	.:.:.:.:.:.	.:.:.:.:.:.	.:.:.:.:.:.	.:.:.:.:.:.	.:.:.:.:.:.	.:.:.:.:.:.	.:.:.:.:.:.	.:.:.:.:.:.	.:.:.:.:.:.	.:.:.:.:.:.	.:.:.:.:.:.	.:.:.:.:.:.	.:.:.:.:.:.	.:.:.:.:.:.	.:.:.:.:.:.	.:.:.:.:.:.	.:.:.:.:.:.	.:.:.:.:.:.	.:.:.:.:.:.	.:.:.:.:.:.	.:.:.:.:.:.	.:.:.:.:.:.	.:.:.:.:.:.	.:.:.:.:.:.	.:.:.:.:.:.	.:.:.:.:.:.	.:.:.:.:.:.	.:.:.:.:.:.	.:.:.:.:.:.	.:.:.:.:.:.	.:.:.:.:.:.	.:.:.:.:.:.	.:.:.:.:.:.	.:.:.:.:.:.	.:.:.:.:.:.	.:.:.:.:.:.	.:.:.:.:.:.	.:.:.:.:.:.	.:.:.:.:.:.	.:.:.:.:.:.	.:.:.:.:.:.	.:.:.:.:.:.	.:.:.:.:.:.	.:.:.:.:.:.	.:.:.:.:.:.	.:.:.:.:.:.	.:.:.:.:.:.	.:.:.:.:.:.	.:.:.:.:.:.	.:.:.:.:.:.	.:.:.:.:.:.	.:.:.:.:.:.	.:.:.:.:.:.	.:.:.:.:.:.	.:.:.:.:.:.	.:.:.:.:.:.	.:.:.:.:.:.	.:.:.:.:.:.	.:.:.:.:.:.	.:.:.:.:.:.	.:.:.:.:.:.	.:.:.:.:.:.	.:.:.:.:.:.	.:.:.:.:.:.	.:.:.:.:.:.	.:.:.:.:.:.	.:.:.:.:.:.	.:.:.:.:.:.	.:.:.:.:.:.	.:.:.:.:.:.	.:.:.:.:.:.	.:.:.:.:.:.	.:.:.:.:.:.	.:.:.:.:.:.	.:.:.:.:.:.	.:.:.:.:.:.	.:.:.:.:.:.	.:.:.:.:.:.	.:.:.:.:.:.	.:.:.:.:.:.	.:.:.:.:.:.	.:.:.:.:.:.	.:.:.:.:.:.	.:.:.:.:.:.	.:.:.:.:.:.	.:.:.:.:.:.	.:.:.:.:.:.	.:.:.:.:.:.	.:.:.:.:.:.	.:.:.:.:.:.	.:.:.:.:.:.	.:.:.:.:.:.	.:.:.:.:.:.	.:.:.:.:.:.	.:.:.:.:.:.	.:.:.:.:.:.	.:.:.:.:.:.	.:.:.:.:.:.	.:.:.:.:.:.	.:.:.:.:.:.	.:.:.:.:.:.	.:.:.:.:.:.	.:.:.:.:.:.	.:.:.:.:.:.	.:.:.:.:.:.	.:.:.:.:.:.	.:.:.:.:.:.	.:.:.:.:.:.	.:.:.:.:.:.	.:.:.:.:.:.	.:.:.:.:.:.	.:.:.:.:.:.	.:.:.:.:.:.	.:.:.:.:.:.	.:.:.:.:.:.	.:.:.:.:.:.	.:.:.:.:.:.	.:.:.:.:.:.	.:.:.:.:.:.	.:.:.:.:.:.	.:.:.:.:.:.	.:.:.:.:.:.	.:.:.:.:.:.	.:.:.:.:.:.	.:.:.:.:.:.	.:.:.:.:.:.	.:.:.:.:.:.	.:.:.:.:.:.	.:.:.:.:.:.	.:.:.:.:.:.	.:.:.:.:.:.	.:.:.:.:.:.	.:.:.:.:.:.	.:.:.:.:.:.	.:.:.:.:.:.	.:.:.:.:.:.	.:.:.:.:.:.	.:.:.:.:.:.	.:.:.:.:.:.	.:.:.:.:.:.	.:.:.:.:.:.	.:.:.:.:.:.	.:.:.:.:.:.	.:.:.:.:.:.	.:.:.:.:.:.	.:.:.:.:.:.	.:.:.:.:.:.	.:.:.:.:.:.	.:.:.:.:.:.	.:.:.:.:.:.	.:.:.:.:.:.	.:.:.:.:.:.	1:8612:0.66:27:25:14	.:.:.:.:.:.	.:.:.:.:.:.	.:.:.:.:.:.	.:.:.:.:.:.	.:.:.:.:.:.	.:.:.:.:.:.	.:.:.:.:.:.	.:.:.:.:.:.	.:.:.:.:.:.	.:.:.:.:.:.	.:.:.:.:.:.	.:.:.:.:.:.	.:.:.:.:.:.	.:.:.:.:.:.	.:.:.:.:.:.	.:.:.:.:.:.	.:.:.:.:.:.	.:.:.:.:.:.	.:.:.:.:.:.	.:.:.:.:.:.	.:.:.:.:.:.	.:.:.:.:.:.	.:.:.:.:.:.	.:.:.:.:.:.	.:.:.:.:.:.	.:.:.:.:.:.	.:.:.:.:.:.	.:.:.:.:.:.	.:.:.:.:.:.	.:.:.:.:.:.	.:.:.:.:.:.	.:.:.:.:.:.	.:.:.:.:.:.	.:.:.:.:.:.	.:.:.:.:.:.	.:.:.:.:.:.	.:.:.:.:.:.	.:.:.:.:.:.	.:.:.:.:.:.	.:.:.:.:.:.	.:.:.:.:.:.	.:.:.:.:.:.	.:.:.:.:.:.	.:.:.:.:.:.	.:.:.:.:.:.	.:.:.:.:.:.	.:.:.:.:.:.	.:.:.:.:.:.	.:.:.:.:.:.	.:.:.:.:.:.	.:.:.:.:.:.	.:.:.:.:.:.	.:.:.:.:.:.	.:.:.:.:.:.	.:.:.:.:.:.	.:.:.:.:.:.	.:.:.:.:.:.	.:.:.:.:.:.	.:.:.:.:.:.	.:.:.:.:.:.	.:.:.:.:.:.	.:.:.:.:.:.	.:.:.:.:.:.	.:.:.:.:.:.	.:.:.:.:.:.	.:.:.:.:.:.	.:.:.:.:.:.	.:.:.:.:.:.	.:.:.:.:.:.	.:.:.:.:.:.	.:.:.:.:.:.	.:.:.:.:.:.	.:.:.:.:.:.	.:.:.:.:.:.	.:.:.:.:.:.	.:.:.:.:.:.	.:.:.:.:.:.	.:.:.:.:.:.	.:.:.:.:.:.	.:.:.:.:.:.	.:.:.:.:.:.	.:.:.:.:.:.	.:.:.:.:.:.	.:.:.:.:.:.	.:.:.:.:.:.	.:.:.:.:.:.	.:.:.:.:.:.	.:.:.:.:.:.	.:.:.:.:.:.	.:.:.:.:.:.	.:.:.:.:.:.	.:.:.:.:.:.	.:.:.:.:.:.	.:.:.:.:.:.	.:.:.:.:.:.	.:.:.:.:.:.	.:.:.:.:.:.	.:.:.:.:.:.	.:.:.:.:.:.	.:.:.:.:.:.	.:.:.:.:.:.	.:.:.:.:.:.	.:.:.:.:.:.	.:.:.:.:.:.	.:.:.:.:.:.	.:.:.:.:.:.	.:.:.:.:.:.	.:.:.:.:.:.	.:.:.:.:.:.	.:.:.:.:.:.	.:.:.:.:.:.	.:.:.:.:.:.	.:.:.:.:.:.	.:.:.:.:.:.	.:.:.:.:.:.	.:.:.:.:.:.	.:.:.:.:.:.	.:.:.:.:.:.	.:.:.:.:.:.	.:.:.:.:.:.	.:.:.:.:.:.	.:.:.:.:.:.	.:.:.:.:.:.	.:.:.:.:.:.	.:.:.:.:.:.	.:.:.:.:.:.	.:.:.:.:.:.	.:.:.:.:.:.	.:.:.:.:.:.	.:.:.:.:.:.	.:.:.:.:.:.	.:.:.:.:.:.	.:.:.:.:.:.	.:.:.:.:.:.	.:.:.:.:.:.	.:.:.:.:.:.	.:.:.:.:.:.	.:.:.:.:.:.	.:.:.:.:.:.	.:.:.:.:.:.	.:.:.:.:.:.	.:.:.:.:.:.	.:.:.:.:.:.	.:.:.:.:.:.	.:.:.:.:.:.	.:.:.:.:.:.	.:.:.:.:.:.	.:.:.:.:.:.	.:.:.:.:.:.	.:.:.:.:.:.	.:.:.:.:.:.	.:.:.:.:.:.	.:.:.:.:.:.	.:.:.:.:.:.	.:.:.:.:.:.	.:.:.:.:.:.	.:.:.:.:.:.	.:.:.:.:.:.	.:.:.:.:.:.	.:.:.:.:.:.	.:.:.:.:.:.	.:.:.:.:.:.	.:.:.:.:.:.	.:.:.:.:.:.	.:.:.:.:.:.	.:.:.:.:.:.	.:.:.:.:.:.	.:.:.:.:.:.	.:.:.:.:.:.	.:.:.:.:.:.	.:.:.:.:.:.	.:.:.:.:.:.	.:.:.:.:.:.	.:.:.:.:.:.	.:.:.:.:.:.	.:.:.:.:.:.	.:.:.:.:.:.	.:.:.:.:.:.	.:.:.:.:.:.	.:.:.:.:.:.	.:.:.:.:.:.	.:.:.:.:.:.	.:.:.:.:.:.	.:.:.:.:.:.	.:.:.:.:.:.	.:.:.:.:.:.	.:.:.:.:.:.	.:.:.:.:.:.	.:.:.:.:.:.	.:.:.:.:.:.	.:.:.:.:.:.	.:.:.:.:.:.	.:.:.:.:.:.	.:.:.:.:.:.	.:.:.:.:.:.	.:.:.:.:.:.	.:.:.:.:.:.	.:.:.:.:.:.	.:.:.:.:.:.	.:.:.:.:.:.	.:.:.:.:.:.	.:.:.:.:.:.	.:.:.:.:.:.	.:.:.:.:.:.	.:.:.:.:.:.	.:.:.:.:.:.	.:.:.:.:.:.	.:.:.:.:.:.	.:.:.:.:.:.	.:.:.:.:.:.	.:.:.:.:.:.	.:.:.:.:.:.	.:.:.:.:.:.	.:.:.:.:.:.	.:.:.:.:.:.	.:.:.:.:.:.	.:.:.:.:.:.	.:.:.:.:.:.	.:.:.:.:.:.	.:.:.:.:.:.	.:.:.:.:.:.	.:.:.:.:.:.	.:.:.:.:.:.	.:.:.:.:.:.	.:.:.:.:.:.	.:.:.:.:.:.	.:.:.:.:.:.	.:.:.:.:.:.	.:.:.:.:.:.	.:.:.:.:.:.	.:.:.:.:.:.	.:.:.:.:.:.	.:.:.:.:.:.	.:.:.:.:.:.	.:.:.:.:.:.	.:.:.:.:.:.	.:.:.:.:.:.	.:.:.:.:.:.	.:.:.:.:.:.	.:.:.:.:.:.	.:.:.:.:.:.	.:.:.:.:.:.	.:.:.:.:.:.	.:.:.:.:.:.	.:.:.:.:.:.	.:.:.:.:.:.	.:.:.:.:.:.	.:.:.:.:.:.	.:.:.:.:.:.	.:.:.:.:.:.	.:.:.:.:.:.	.:.:.:.:.:.	.:.:.:.:.:.	.:.:.:.:.:.	.:.:.:.:.:.	.:.:.:.:.:.	.:.:.:.:.:.	.:.:.:.:.:.	.:.:.:.:.:.	.:.:.:.:.:.	.:.:.:.:.:.	.:.:.:.:.:.	.:.:.:.:.:.	.:.:.:.:.:.	.:.:.:.:.:.	.:.:.:.:.:.	.:.:.:.:.:.	.:.:.:.:.:.	.:.:.:.:.:.	.:.:.:.:.:.	.:.:.:.:.:.	.:.:.:.:.:.	.:.:.:.:.:.	.:.:.:.:.:.	.:.:.:.:.:.	.:.:.:.:.:.	.:.:.:.:.:.	.:.:.:.:.:.	.:.:.:.:.:.	.:.:.:.:.:.	.:.:.:.:.:.	.:.:.:.:.:.	.:.:.:.:.:.	.:.:.:.:.:.	.:.:.:.:.:.	.:.:.:.:.:.	.:.:.:.:.:.	.:.:.:.:.:.	.:.:.:.:.:.	.:.:.:.:.:.	.:.:.:.:.:.	.:.:.:.:.:.	.:.:.:.:.:.	.:.:.:.:.:.	.:.:.:.:.:.	.:.:.:.:.:.	.:.:.:.:.:.	.:.:.:.:.:.	.:.:.:.:.:.	.:.:.:.:.:.	.:.:.:.:.:.	.:.:.:.:.:.	.:.:.:.:.:.	.:.:.:.:.:.	.:.:.:.:.:.	.:.:.:.:.:.	.:.:.:.:.:.	.:.:.:.:.:.	.:.:.:.:.:.	.:.:.:.:.:.	.:.:.:.:.:.	.:.:.:.:.:.	.:.:.:.:.:.	.:.:.:.:.:.	.:.:.:.:.:.	.:.:.:.:.:.	.:.:.:.:.:.	.:.:.:.:.:.	.:.:.:.:.:.	.:.:.:.:.:.	.:.:.:.:.:.	.:.:.:.:.:.	.:.:.:.:.:.	.:.:.:.:.:.	.:.:.:.:.:.	.:.:.:.:.:.	.:.:.:.:.:.	.:.:.:.:.:.	.:.:.:.:.:.	.:.:.:.:.:.	.:.:.:.:.:.	.:.:.:.:.:.	.:.:.:.:.:.	.:.:.:.:.:.	.:.:.:.:.:.	.:.:.:.:.:.	.:.:.:.:.:.	.:.:.:.:.:.	.:.:.:.:.:.	.:.:.:.:.:.	.:.:.:.:.:.	.:.:.:.:.:.	.:.:.:.:.:.	.:.:.:.:.:.	.:.:.:.:.:.	.:.:.:.:.:.	.:.:.:.:.:.	.:.:.:.:.:.	.:.:.:.:.:.	.:.:.:.:.:.	.:.:.:.:.:.	.:.:.:.:.:.	.:.:.:.:.:.	.:.:.:.:.:.	.:.:.:.:.:.	.:.:.:.:.:.	.:.:.:.:.:.	.:.:.:.:.:.	.:.:.:.:.:.	.:.:.:.:.:.	.:.:.:.:.:.	.:.:.:.:.:.	.:.:.:.:.:.	.:.:.:.:.:.	.:.:.:.:.:.	.:.:.:.:.:.	.:.:.:.:.:.	.:.:.:.:.:.	.:.:.:.:.:.	.:.:.:.:.:.	.:.:.:.:.:.	.:.:.:.:.:.	.:.:.:.:.:.	.:.:.:.:.:.	.:.:.:.:.:.	.:.:.:.:.:.	.:.:.:.:.:.	.:.:.:.:.:.	.:.:.:.:.:.	.:.:.:.:.:.	.:.:.:.:.:.	.:.:.:.:.:.	.:.:.:.:.:.	.:.:.:.:.:.	.:.:.:.:.:.	.:.:.:.:.:.	.:.:.:.:.:.	.:.:.:.:.:.	.:.:.:.:.:.	.:.:.:.:.:.	.:.:.:.:.:.	.:.:.:.:.:.	.:.:.:.:.:.	.:.:.:.:.:.	.:.:.:.:.:.	.:.:.:.:.:.	.:.:.:.:.:.	.:.:.:.:.:.	.:.:.:.:.:.	.:.:.:.:.:.	.:.:.:.:.:.	.:.:.:.:.:.	.:.:.:.:.:.	.:.:.:.:.:.	.:.:.:.:.:.	.:.:.:.:.:.	.:.:.:.:.:.	.:.:.:.:.:.	.:.:.:.:.:.	.:.:.:.:.:.	.:.:.:.:.:.	.:.:.:.:.:.	.:.:.:.:.:.	.:.:.:.:.:.	.:.:.:.:.:.	.:.:.:.:.:.	.:.:.:.:.:.	.:.:.:.:.:.	.:.:.:.:.:.	.:.:.:.:.:.	.:.:.:.:.:.	.:.:.:.:.:.	.:.:.:.:.:.	.:.:.:.:.:.	.:.:.:.:.:.	.:.:.:.:.:.	.:.:.:.:.:.	.:.:.:.:.:.	.:.:.:.:.:.	.:.:.:.:.:.	.:.:.:.:.:.	.:.:.:.:.:.	.:.:.:.:.:.	.:.:.:.:.:.	.:.:.:.:.:.	.:.:.:.:.:.	.:.:.:.:.:.	.:.:.:.:.:.	.:.:.:.:.:.	.:.:.:.:.:.	.:.:.:.:.:.	.:.:.:.:.:.	.:.:.:.:.:.	.:.:.:.:.:.	.:.:.:.:.:.	.:.:.:.:.:.	.:.:.:.:.:.	.:.:.:.:.:.	.:.:.:.:.:.	.:.:.:.:.:.	.:.:.:.:.:.	.:.:.:.:.:.	.:.:.:.:.:.	.:.:.:.:.:.	.:.:.:.:.:.	.:.:.:.:.:.	.:.:.:.:.:.	.:.:.:.:.:.	.:.:.:.:.:.	.:.:.:.:.:.
chrII	8652	.	T	<INS:ME>	.	PASS	SVTYPE=INS;STRAND=-;FAMILY=TY2	GT:END:FREQUENCY:THREE_PRIME_SUPPORT:FIVE_PRIME_SUPPORT:REFERENCE_READS	.:.:.:.:.:.	.:.:.:.:.:.	.:.:.:.:.:.	.:.:.:.:.:.	.:.:.:.:.:.	.:.:.:.:.:.	.:.:.:.:.:.	.:.:.:.:.:.	.:.:.:.:.:.	.:.:.:.:.:.	.:.:.:.:.:.	.:.:.:.:.:.	.:.:.:.:.:.	.:.:.:.:.:.	.:.:.:.:.:.	.:.:.:.:.:.	.:.:.:.:.:.	.:.:.:.:.:.	.:.:.:.:.:.	.:.:.:.:.:.	.:.:.:.:.:.	.:.:.:.:.:.	.:.:.:.:.:.	.:.:.:.:.:.	.:.:.:.:.:.	.:.:.:.:.:.	.:.:.:.:.:.	.:.:.:.:.:.	.:.:.:.:.:.	.:.:.:.:.:.	.:.:.:.:.:.	.:.:.:.:.:.	.:.:.:.:.:.	.:.:.:.:.:.	.:.:.:.:.:.	.:.:.:.:.:.	.:.:.:.:.:.	.:.:.:.:.:.	.:.:.:.:.:.	.:.:.:.:.:.	.:.:.:.:.:.	.:.:.:.:.:.	.:.:.:.:.:.	.:.:.:.:.:.	.:.:.:.:.:.	.:.:.:.:.:.	.:.:.:.:.:.	.:.:.:.:.:.	.:.:.:.:.:.	.:.:.:.:.:.	.:.:.:.:.:.	.:.:.:.:.:.	.:.:.:.:.:.	.:.:.:.:.:.	.:.:.:.:.:.	.:.:.:.:.:.	.:.:.:.:.:.	.:.:.:.:.:.	.:.:.:.:.:.	.:.:.:.:.:.	.:.:.:.:.:.	.:.:.:.:.:.	.:.:.:.:.:.	.:.:.:.:.:.	.:.:.:.:.:.	.:.:.:.:.:.	.:.:.:.:.:.	1:8656:1:35:23:0	.:.:.:.:.:.	.:.:.:.:.:.	.:.:.:.:.:.	.:.:.:.:.:.	.:.:.:.:.:.	.:.:.:.:.:.	.:.:.:.:.:.	.:.:.:.:.:.	.:.:.:.:.:.	.:.:.:.:.:.	.:.:.:.:.:.	.:.:.:.:.:.	.:.:.:.:.:.	.:.:.:.:.:.	.:.:.:.:.:.	.:.:.:.:.:.	.:.:.:.:.:.	.:.:.:.:.:.	.:.:.:.:.:.	.:.:.:.:.:.	.:.:.:.:.:.	.:.:.:.:.:.	.:.:.:.:.:.	.:.:.:.:.:.	.:.:.:.:.:.	.:.:.:.:.:.	.:.:.:.:.:.	.:.:.:.:.:.	.:.:.:.:.:.	.:.:.:.:.:.	.:.:.:.:.:.	.:.:.:.:.:.	.:.:.:.:.:.	.:.:.:.:.:.	.:.:.:.:.:.	.:.:.:.:.:.	.:.:.:.:.:.	.:.:.:.:.:.	.:.:.:.:.:.	.:.:.:.:.:.	.:.:.:.:.:.	.:.:.:.:.:.	.:.:.:.:.:.	.:.:.:.:.:.	.:.:.:.:.:.	.:.:.:.:.:.	.:.:.:.:.:.	.:.:.:.:.:.	.:.:.:.:.:.	.:.:.:.:.:.	.:.:.:.:.:.	.:.:.:.:.:.	.:.:.:.:.:.	.:.:.:.:.:.	.:.:.:.:.:.	.:.:.:.:.:.	.:.:.:.:.:.	.:.:.:.:.:.	.:.:.:.:.:.	.:.:.:.:.:.	.:.:.:.:.:.	.:.:.:.:.:.	.:.:.:.:.:.	.:.:.:.:.:.	.:.:.:.:.:.	.:.:.:.:.:.	.:.:.:.:.:.	.:.:.:.:.:.	.:.:.:.:.:.	.:.:.:.:.:.	.:.:.:.:.:.	.:.:.:.:.:.	.:.:.:.:.:.	.:.:.:.:.:.	.:.:.:.:.:.	.:.:.:.:.:.	.:.:.:.:.:.	.:.:.:.:.:.	.:.:.:.:.:.	.:.:.:.:.:.	.:.:.:.:.:.	.:.:.:.:.:.	.:.:.:.:.:.	.:.:.:.:.:.	.:.:.:.:.:.	.:.:.:.:.:.	.:.:.:.:.:.	.:.:.:.:.:.	.:.:.:.:.:.	.:.:.:.:.:.	.:.:.:.:.:.	.:.:.:.:.:.	.:.:.:.:.:.	.:.:.:.:.:.	.:.:.:.:.:.	.:.:.:.:.:.	.:.:.:.:.:.	.:.:.:.:.:.	.:.:.:.:.:.	.:.:.:.:.:.	.:.:.:.:.:.	.:.:.:.:.:.	.:.:.:.:.:.	.:.:.:.:.:.	.:.:.:.:.:.	.:.:.:.:.:.	.:.:.:.:.:.	.:.:.:.:.:.	.:.:.:.:.:.	.:.:.:.:.:.	.:.:.:.:.:.	.:.:.:.:.:.	.:.:.:.:.:.	.:.:.:.:.:.	.:.:.:.:.:.	.:.:.:.:.:.	.:.:.:.:.:.	.:.:.:.:.:.	.:.:.:.:.:.	.:.:.:.:.:.	.:.:.:.:.:.	.:.:.:.:.:.	.:.:.:.:.:.	.:.:.:.:.:.	.:.:.:.:.:.	.:.:.:.:.:.	.:.:.:.:.:.	.:.:.:.:.:.	.:.:.:.:.:.	.:.:.:.:.:.	.:.:.:.:.:.	.:.:.:.:.:.	.:.:.:.:.:.	.:.:.:.:.:.	.:.:.:.:.:.	.:.:.:.:.:.	.:.:.:.:.:.	.:.:.:.:.:.	.:.:.:.:.:.	.:.:.:.:.:.	.:.:.:.:.:.	.:.:.:.:.:.	.:.:.:.:.:.	.:.:.:.:.:.	.:.:.:.:.:.	.:.:.:.:.:.	.:.:.:.:.:.	.:.:.:.:.:.	.:.:.:.:.:.	.:.:.:.:.:.	.:.:.:.:.:.	.:.:.:.:.:.	.:.:.:.:.:.	.:.:.:.:.:.	.:.:.:.:.:.	.:.:.:.:.:.	.:.:.:.:.:.	.:.:.:.:.:.	.:.:.:.:.:.	.:.:.:.:.:.	.:.:.:.:.:.	.:.:.:.:.:.	.:.:.:.:.:.	.:.:.:.:.:.	.:.:.:.:.:.	.:.:.:.:.:.	.:.:.:.:.:.	.:.:.:.:.:.	.:.:.:.:.:.	.:.:.:.:.:.	.:.:.:.:.:.	.:.:.:.:.:.	.:.:.:.:.:.	.:.:.:.:.:.	.:.:.:.:.:.	.:.:.:.:.:.	.:.:.:.:.:.	.:.:.:.:.:.	.:.:.:.:.:.	.:.:.:.:.:.	.:.:.:.:.:.	.:.:.:.:.:.	.:.:.:.:.:.	.:.:.:.:.:.	.:.:.:.:.:.	.:.:.:.:.:.	.:.:.:.:.:.	.:.:.:.:.:.	.:.:.:.:.:.	.:.:.:.:.:.	.:.:.:.:.:.	.:.:.:.:.:.	.:.:.:.:.:.	.:.:.:.:.:.	.:.:.:.:.:.	.:.:.:.:.:.	.:.:.:.:.:.	.:.:.:.:.:.	.:.:.:.:.:.	.:.:.:.:.:.	.:.:.:.:.:.	.:.:.:.:.:.	.:.:.:.:.:.	.:.:.:.:.:.	.:.:.:.:.:.	.:.:.:.:.:.	.:.:.:.:.:.	.:.:.:.:.:.	.:.:.:.:.:.	.:.:.:.:.:.	.:.:.:.:.:.	.:.:.:.:.:.	.:.:.:.:.:.	.:.:.:.:.:.	.:.:.:.:.:.	.:.:.:.:.:.	.:.:.:.:.:.	.:.:.:.:.:.	.:.:.:.:.:.	.:.:.:.:.:.	.:.:.:.:.:.	.:.:.:.:.:.	.:.:.:.:.:.	.:.:.:.:.:.	.:.:.:.:.:.	.:.:.:.:.:.	.:.:.:.:.:.	.:.:.:.:.:.	.:.:.:.:.:.	.:.:.:.:.:.	.:.:.:.:.:.	.:.:.:.:.:.	.:.:.:.:.:.	.:.:.:.:.:.	.:.:.:.:.:.	.:.:.:.:.:.	.:.:.:.:.:.	.:.:.:.:.:.	.:.:.:.:.:.	.:.:.:.:.:.	.:.:.:.:.:.	.:.:.:.:.:.	.:.:.:.:.:.	.:.:.:.:.:.	.:.:.:.:.:.	.:.:.:.:.:.	.:.:.:.:.:.	.:.:.:.:.:.	.:.:.:.:.:.	.:.:.:.:.:.	.:.:.:.:.:.	.:.:.:.:.:.	.:.:.:.:.:.	.:.:.:.:.:.	.:.:.:.:.:.	.:.:.:.:.:.	.:.:.:.:.:.	.:.:.:.:.:.	.:.:.:.:.:.	.:.:.:.:.:.	.:.:.:.:.:.	.:.:.:.:.:.	.:.:.:.:.:.	.:.:.:.:.:.	.:.:.:.:.:.	.:.:.:.:.:.	.:.:.:.:.:.	.:.:.:.:.:.	.:.:.:.:.:.	.:.:.:.:.:.	.:.:.:.:.:.	.:.:.:.:.:.	.:.:.:.:.:.	.:.:.:.:.:.	.:.:.:.:.:.	.:.:.:.:.:.	.:.:.:.:.:.	.:.:.:.:.:.	.:.:.:.:.:.	.:.:.:.:.:.	.:.:.:.:.:.	.:.:.:.:.:.	.:.:.:.:.:.	.:.:.:.:.:.	.:.:.:.:.:.	.:.:.:.:.:.	.:.:.:.:.:.	.:.:.:.:.:.	.:.:.:.:.:.	.:.:.:.:.:.	.:.:.:.:.:.	.:.:.:.:.:.	.:.:.:.:.:.	.:.:.:.:.:.	.:.:.:.:.:.	.:.:.:.:.:.	.:.:.:.:.:.	.:.:.:.:.:.	.:.:.:.:.:.	.:.:.:.:.:.	.:.:.:.:.:.	.:.:.:.:.:.	.:.:.:.:.:.	.:.:.:.:.:.	.:.:.:.:.:.	.:.:.:.:.:.	.:.:.:.:.:.	.:.:.:.:.:.	.:.:.:.:.:.	.:.:.:.:.:.	.:.:.:.:.:.	.:.:.:.:.:.	.:.:.:.:.:.	.:.:.:.:.:.	.:.:.:.:.:.	.:.:.:.:.:.	.:.:.:.:.:.	.:.:.:.:.:.	.:.:.:.:.:.	.:.:.:.:.:.	.:.:.:.:.:.	.:.:.:.:.:.	.:.:.:.:.:.	.:.:.:.:.:.	.:.:.:.:.:.	.:.:.:.:.:.	.:.:.:.:.:.	.:.:.:.:.:.	.:.:.:.:.:.	.:.:.:.:.:.	.:.:.:.:.:.	.:.:.:.:.:.	.:.:.:.:.:.	.:.:.:.:.:.	.:.:.:.:.:.	.:.:.:.:.:.	.:.:.:.:.:.	.:.:.:.:.:.	.:.:.:.:.:.	.:.:.:.:.:.	.:.:.:.:.:.	.:.:.:.:.:.	.:.:.:.:.:.	.:.:.:.:.:.	.:.:.:.:.:.	.:.:.:.:.:.	.:.:.:.:.:.	.:.:.:.:.:.	.:.:.:.:.:.	.:.:.:.:.:.	.:.:.:.:.:.	.:.:.:.:.:.	.:.:.:.:.:.	.:.:.:.:.:.	.:.:.:.:.:.	.:.:.:.:.:.	.:.:.:.:.:.	.:.:.:.:.:.	.:.:.:.:.:.	.:.:.:.:.:.	.:.:.:.:.:.	.:.:.:.:.:.	.:.:.:.:.:.	.:.:.:.:.:.	.:.:.:.:.:.	.:.:.:.:.:.	.:.:.:.:.:.	.:.:.:.:.:.	.:.:.:.:.:.	.:.:.:.:.:.	.:.:.:.:.:.	.:.:.:.:.:.	.:.:.:.:.:.	.:.:.:.:.:.	.:.:.:.:.:.	.:.:.:.:.:.	.:.:.:.:.:.	.:.:.:.:.:.	.:.:.:.:.:.	.:.:.:.:.:.	.:.:.:.:.:.	.:.:.:.:.:.	.:.:.:.:.:.	.:.:.:.:.:.	.:.:.:.:.:.	.:.:.:.:.:.	.:.:.:.:.:.	.:.:.:.:.:.	.:.:.:.:.:.	.:.:.:.:.:.	.:.:.:.:.:.	.:.:.:.:.:.	.:.:.:.:.:.	.:.:.:.:.:.	.:.:.:.:.:.	.:.:.:.:.:.	.:.:.:.:.:.	.:.:.:.:.:.	.:.:.:.:.:.	.:.:.:.:.:.	.:.:.:.:.:.	.:.:.:.:.:.	.:.:.:.:.:.	.:.:.:.:.:.	.:.:.:.:.:.	.:.:.:.:.:.	.:.:.:.:.:.	.:.:.:.:.:.	.:.:.:.:.:.	.:.:.:.:.:.	.:.:.:.:.:.	.:.:.:.:.:.	.:.:.:.:.:.	.:.:.:.:.:.	.:.:.:.:.:.	.:.:.:.:.:.	.:.:.:.:.:.	.:.:.:.:.:.	.:.:.:.:.:.	.:.:.:.:.:.	.:.:.:.:.:.	.:.:.:.:.:.	.:.:.:.:.:.	.:.:.:.:.:.	.:.:.:.:.:.	.:.:.:.:.:.	.:.:.:.:.:.	.:.:.:.:.:.	.:.:.:.:.:.	.:.:.:.:.:.	.:.:.:.:.:.	.:.:.:.:.:.	.:.:.:.:.:.	.:.:.:.:.:.	.:.:.:.:.:.	.:.:.:.:.:.	.:.:.:.:.:.	.:.:.:.:.:.	.:.:.:.:.:.	.:.:.:.:.:.	.:.:.:.:.:.	.:.:.:.:.:.	.:.:.:.:.:.	.:.:.:.:.:.	.:.:.:.:.:.	.:.:.:.:.:.	.:.:.:.:.:.	.:.:.:.:.:.	.:.:.:.:.:.	.:.:.:.:.:.	.:.:.:.:.:.	.:.:.:.:.:.	.:.:.:.:.:.	.:.:.:.:.:.	.:.:.:.:.:.	.:.:.:.:.:.	.:.:.:.:.:.	.:.:.:.:.:.	.:.:.:.:.:.	.:.:.:.:.:.	.:.:.:.:.:.	.:.:.:.:.:.	.:.:.:.:.:.	.:.:.:.:.:.	.:.:.:.:.:.	.:.:.:.:.:.	.:.:.:.:.:.	.:.:.:.:.:.	.:.:.:.:.:.	.:.:.:.:.:.	.:.:.:.:.:.	.:.:.:.:.:.	.:.:.:.:.:.	.:.:.:.:.:.	.:.:.:.:.:.	.:.:.:.:.:.	.:.:.:.:.:.	.:.:.:.:.:.	.:.:.:.:.:.	.:.:.:.:.:.	.:.:.:.:.:.	.:.:.:.:.:.	.:.:.:.:.:.	.:.:.:.:.:.	.:.:.:.:.:.	.:.:.:.:.:.	.:.:.:.:.:.	.:.:.:.:.:.	.:.:.:.:.:.	.:.:.:.:.:.	.:.:.:.:.:.	.:.:.:.:.:.	.:.:.:.:.:.	.:.:.:.:.:.	.:.:.:.:.:.	.:.:.:.:.:.	.:.:.:.:.:.	.:.:.:.:.:.	.:.:.:.:.:.	.:.:.:.:.:.	.:.:.:.:.:.	.:.:.:.:.:.	.:.:.:.:.:.	.:.:.:.:.:.	.:.:.:.:.:.	.:.:.:.:.:.	.:.:.:.:.:.	.:.:.:.:.:.	.:.:.:.:.:.	.:.:.:.:.:.	.:.:.:.:.:.	.:.:.:.:.:.	.:.:.:.:.:.	.:.:.:.:.:.	.:.:.:.:.:.	.:.:.:.:.:.	.:.:.:.:.:.	.:.:.:.:.:.	.:.:.:.:.:.	.:.:.:.:.:.	.:.:.:.:.:.	.:.:.:.:.:.	.:.:.:.:.:.	.:.:.:.:.:.	.:.:.:.:.:.	.:.:.:.:.:.	.:.:.:.:.:.	.:.:.:.:.:.	.:.:.:.:.:.	.:.:.:.:.:.	.:.:.:.:.:.	.:.:.:.:.:.	.:.:.:.:.:.	.:.:.:.:.:.	.:.:.:.:.:.	.:.:.:.:.:.	.:.:.:.:.:.	.:.:.:.:.:.	.:.:.:.:.:.	.:.:.:.:.:.	.:.:.:.:.:.	.:.:.:.:.:.	.:.:.:.:.:.	.:.:.:.:.:.	.:.:.:.:.:.	.:.:.:.:.:.	.:.:.:.:.:.	.:.:.:.:.:.	.:.:.:.:.:.	.:.:.:.:.:.	.:.:.:.:.:.	.:.:.:.:.:.	.:.:.:.:.:.	.:.:.:.:.:.	.:.:.:.:.:.	.:.:.:.:.:.	.:.:.:.:.:.	.:.:.:.:.:.	.:.:.:.:.:.	.:.:.:.:.:.	.:.:.:.:.:.	.:.:.:.:.:.	.:.:.:.:.:.	.:.:.:.:.:.	.:.:.:.:.:.	.:.:.:.:.:.	.:.:.:.:.:.	.:.:.:.:.:.	.:.:.:.:.:.	.:.:.:.:.:.	.:.:.:.:.:.	.:.:.:.:.:.	.:.:.:.:.:.	.:.:.:.:.:.	.:.:.:.:.:.	.:.:.:.:.:.	.:.:.:.:.:.	.:.:.:.:.:.	.:.:.:.:.:.	.:.:.:.:.:.	.:.:.:.:.:.	.:.:.:.:.:.	.:.:.:.:.:.	.:.:.:.:.:.	.:.:.:.:.:.	.:.:.:.:.:.	.:.:.:.:.:.	.:.:.:.:.:.	.:.:.:.:.:.	.:.:.:.:.:.	.:.:.:.:.:.	.:.:.:.:.:.	.:.:.:.:.:.	.:.:.:.:.:.	.:.:.:.:.:.	.:.:.:.:.:.	.:.:.:.:.:.	.:.:.:.:.:.	.:.:.:.:.:.	.:.:.:.:.:.	.:.:.:.:.:.	.:.:.:.:.:.	.:.:.:.:.:.	.:.:.:.:.:.	.:.:.:.:.:.	.:.:.:.:.:.	.:.:.:.:.:.	.:.:.:.:.:.	.:.:.:.:.:.	.:.:.:.:.:.	.:.:.:.:.:.	.:.:.:.:.:.	.:.:.:.:.:.	.:.:.:.:.:.	.:.:.:.:.:.	.:.:.:.:.:.	.:.:.:.:.:.	.:.:.:.:.:.	.:.:.:.:.:.	.:.:.:.:.:.	.:.:.:.:.:.	.:.:.:.:.:.	.:.:.:.:.:.	.:.:.:.:.:.	.:.:.:.:.:.	.:.:.:.:.:.	.:.:.:.:.:.	.:.:.:.:.:.	.:.:.:.:.:.	.:.:.:.:.:.	.:.:.:.:.:.	.:.:.:.:.:.	.:.:.:.:.:.	.:.:.:.:.:.	.:.:.:.:.:.	.:.:.:.:.:.	.:.:.:.:.:.	.:.:.:.:.:.	.:.:.:.:.:.	.:.:.:.:.:.	.:.:.:.:.:.	.:.:.:.:.:.	.:.:.:.:.:.	.:.:.:.:.:.	.:.:.:.:.:.	.:.:.:.:.:.	.:.:.:.:.:.	.:.:.:.:.:.	.:.:.:.:.:.	.:.:.:.:.:.	.:.:.:.:.:.	.:.:.:.:.:.	.:.:.:.:.:.	.:.:.:.:.:.	.:.:.:.:.:.	.:.:.:.:.:.	.:.:.:.:.:.	.:.:.:.:.:.	.:.:.:.:.:.	.:.:.:.:.:.	.:.:.:.:.:.	.:.:.:.:.:.	.:.:.:.:.:.	.:.:.:.:.:.	.:.:.:.:.:.	.:.:.:.:.:.	.:.:.:.:.:.	.:.:.:.:.:.	.:.:.:.:.:.	.:.:.:.:.:.	.:.:.:.:.:.	.:.:.:.:.:.	.:.:.:.:.:.	.:.:.:.:.:.	.:.:.:.:.:.	.:.:.:.:.:.	.:.:.:.:.:.	.:.:.:.:.:.	.:.:.:.:.:.	.:.:.:.:.:.	.:.:.:.:.:.	.:.:.:.:.:.	.:.:.:.:.:.	.:.:.:.:.:.	.:.:.:.:.:.	.:.:.:.:.:.	.:.:.:.:.:.	.:.:.:.:.:.	.:.:.:.:.:.	.:.:.:.:.:.	.:.:.:.:.:.	.:.:.:.:.:.	.:.:.:.:.:.	.:.:.:.:.:.	.:.:.:.:.:.	.:.:.:.:.:.	.:.:.:.:.:.	.:.:.:.:.:.	.:.:.:.:.:.	.:.:.:.:.:.	.:.:.:.:.:.	.:.:.:.:.:.	.:.:.:.:.:.	.:.:.:.:.:.	.:.:.:.:.:.	.:.:.:.:.:.	.:.:.:.:.:.	.:.:.:.:.:.	.:.:.:.:.:.	.:.:.:.:.:.	.:.:.:.:.:.	.:.:.:.:.:.	.:.:.:.:.:.	.:.:.:.:.:.	.:.:.:.:.:.	.:.:.:.:.:.	.:.:.:.:.:.	.:.:.:.:.:.	.:.:.:.:.:.	.:.:.:.:.:.	.:.:.:.:.:.	.:.:.:.:.:.	.:.:.:.:.:.	.:.:.:.:.:.	.:.:.:.:.:.	.:.:.:.:.:.	.:.:.:.:.:.	.:.:.:.:.:.	.:.:.:.:.:.	.:.:.:.:.:.	.:.:.:.:.:.	.:.:.:.:.:.	.:.:.:.:.:.	.:.:.:.:.:.	.:.:.:.:.:.	.:.:.:.:.:.	.:.:.:.:.:.	.:.:.:.:.:.	.:.:.:.:.:.	.:.:.:.:.:.	.:.:.:.:.:.	.:.:.:.:.:.	.:.:.:.:.:.	.:.:.:.:.:.	.:.:.:.:.:.	.:.:.:.:.:.	.:.:.:.:.:.	.:.:.:.:.:.	.:.:.:.:.:.	.:.:.:.:.:.	.:.:.:.:.:.	.:.:.:.:.:.	.:.:.:.:.:.	.:.:.:.:.:.	.:.:.:.:.:.	.:.:.:.:.:.	.:.:.:.:.:.	.:.:.:.:.:.	.:.:.:.:.:.	.:.:.:.:.:.	.:.:.:.:.:.	.:.:.:.:.:.	.:.:.:.:.:.	.:.:.:.:.:.	.:.:.:.:.:.	.:.:.:.:.:.	.:.:.:.:.:.	.:.:.:.:.:.	.:.:.:.:.:.	.:.:.:.:.:.	.:.:.:.:.:.	.:.:.:.:.:.	.:.:.:.:.:.	.:.:.:.:.:.	.:.:.:.:.:.	.:.:.:.:.:.	.:.:.:.:.:.	.:.:.:.:.:.	.:.:.:.:.:.	.:.:.:.:.:.	.:.:.:.:.:.	.:.:.:.:.:.	.:.:.:.:.:.	.:.:.:.:.:.	.:.:.:.:.:.	.:.:.:.:.:.	.:.:.:.:.:.	.:.:.:.:.:.	.:.:.:.:.:.	.:.:.:.:.:.	.:.:.:.:.:.	.:.:.:.:.:.	.:.:.:.:.:.	.:.:.:.:.:.	.:.:.:.:.:.	.:.:.:.:.:.	.:.:.:.:.:.	.:.:.:.:.:.	.:.:.:.:.:.	.:.:.:.:.:.	.:.:.:.:.:.	.:.:.:.:.:.	.:.:.:.:.:.	.:.:.:.:.:.	.:.:.:.:.:.	.:.:.:.:.:.	.:.:.:.:.:.	.:.:.:.:.:.	.:.:.:.:.:.	.:.:.:.:.:.	.:.:.:.:.:.	.:.:.:.:.:.	.:.:.:.:.:.	.:.:.:.:.:.	.:.:.:.:.:.	.:.:.:.:.:.	.:.:.:.:.:.	.:.:.:.:.:.	.:.:.:.:.:.	.:.:.:.:.:.	.:.:.:.:.:.	.:.:.:.:.:.	.:.:.:.:.:.	.:.:.:.:.:.	.:.:.:.:.:.	.:.:.:.:.:.	.:.:.:.:.:.	.:.:.:.:.:.	.:.:.:.:.:.	.:.:.:.:.:.	.:.:.:.:.:.	.:.:.:.:.:.	.:.:.:.:.:.	.:.:.:.:.:.	.:.:.:.:.:.	.:.:.:.:.:.	.:.:.:.:.:.	.:.:.:.:.:.	.:.:.:.:.:.	.:.:.:.:.:.	.:.:.:.:.:.	.:.:.:.:.:.	.:.:.:.:.:.	.:.:.:.:.:.	.:.:.:.:.:.	.:.:.:.:.:.	.:.:.:.:.:.	.:.:.:.:.:.	.:.:.:.:.:.	.:.:.:.:.:.	.:.:.:.:.:.	.:.:.:.:.:.	.:.:.:.:.:.	.:.:.:.:.:.	.:.:.:.:.:.	.:.:.:.:.:.	.:.:.:.:.:.	.:.:.:.:.:.	.:.:.:.:.:.	.:.:.:.:.:.	.:.:.:.:.:.	.:.:.:.:.:.	.:.:.:.:.:.	.:.:.:.:.:.	.:.:.:.:.:.	.:.:.:.:.:.	.:.:.:.:.:.	.:.:.:.:.:.	.:.:.:.:.:.	.:.:.:.:.:.	.:.:.:.:.:.	.:.:.:.:.:.	.:.:.:.:.:.	.:.:.:.:.:.	.:.:.:.:.:.	.:.:.:.:.:.	.:.:.:.:.:.	.:.:.:.:.:.	.:.:.:.:.:.	.:.:.:.:.:.	.:.:.:.:.:.	.:.:.:.:.:.	.:.:.:.:.:.	.:.:.:.:.:.	.:.:.:.:.:.	.:.:.:.:.:.	.:.:.:.:.:.	.:.:.:.:.:.	.:.:.:.:.:.	.:.:.:.:.:.	.:.:.:.:.:.	.:.:.:.:.:.	.:.:.:.:.:.	.:.:.:.:.:.	.:.:.:.:.:.	.:.:.:.:.:.	.:.:.:.:.:.	.:.:.:.:.:.	.:.:.:.:.:.	.:.:.:.:.:.	.:.:.:.:.:.	.:.:.:.:.:.	.:.:.:.:.:.	.:.:.:.:.:.	.:.:.:.:.:.	.:.:.:.:.:.	.:.:.:.:.:.	.:.:.:.:.:.	.:.:.:.:.:.	.:.:.:.:.:.	.:.:.:.:.:.	.:.:.:.:.:.	.:.:.:.:.:.	.:.:.:.:.:.	.:.:.:.:.:.	.:.:.:.:.:.	.:.:.:.:.:.	.:.:.:.:.:.	.:.:.:.:.:.	.:.:.:.:.:.	.:.:.:.:.:.	.:.:.:.:.:.	.:.:.:.:.:.	.:.:.:.:.:.	.:.:.:.:.:.	.:.:.:.:.:.	.:.:.:.:.:.	.:.:.:.:.:.	.:.:.:.:.:.	.:.:.:.:.:.	.:.:.:.:.:.	.:.:.:.:.:.	.:.:.:.:.:.	.:.:.:.:.:.	.:.:.:.:.:.	.:.:.:.:.:.	.:.:.:.:.:.	.:.:.:.:.:.	.:.:.:.:.:.	.:.:.:.:.:.	.:.:.:.:.:.	.:.:.:.:.:.	.:.:.:.:.:.
chrII	8661	.	T	<INS:ME>	.	PASS	SVTYPE=INS;STRAND=+;FAMILY=TY2	GT:END:FREQUENCY:THREE_PRIME_SUPPORT:FIVE_PRIME_SUPPORT:REFERENCE_READS	.:.:.:.:.:.	.:.:.:.:.:.	.:.:.:.:.:.	.:.:.:.:.:.	.:.:.:.:.:.	.:.:.:.:.:.	.:.:.:.:.:.	.:.:.:.:.:.	.:.:.:.:.:.	.:.:.:.:.:.	.:.:.:.:.:.	.:.:.:.:.:.	.:.:.:.:.:.	.:.:.:.:.:.	.:.:.:.:.:.	.:.:.:.:.:.	.:.:.:.:.:.	.:.:.:.:.:.	.:.:.:.:.:.	.:.:.:.:.:.	.:.:.:.:.:.	.:.:.:.:.:.	.:.:.:.:.:.	.:.:.:.:.:.	.:.:.:.:.:.	.:.:.:.:.:.	.:.:.:.:.:.	.:.:.:.:.:.	.:.:.:.:.:.	.:.:.:.:.:.	.:.:.:.:.:.	.:.:.:.:.:.	.:.:.:.:.:.	.:.:.:.:.:.	.:.:.:.:.:.	.:.:.:.:.:.	.:.:.:.:.:.	.:.:.:.:.:.	.:.:.:.:.:.	.:.:.:.:.:.	.:.:.:.:.:.	.:.:.:.:.:.	.:.:.:.:.:.	.:.:.:.:.:.	.:.:.:.:.:.	.:.:.:.:.:.	.:.:.:.:.:.	.:.:.:.:.:.	.:.:.:.:.:.	.:.:.:.:.:.	.:.:.:.:.:.	.:.:.:.:.:.	.:.:.:.:.:.	.:.:.:.:.:.	.:.:.:.:.:.	.:.:.:.:.:.	.:.:.:.:.:.	.:.:.:.:.:.	.:.:.:.:.:.	.:.:.:.:.:.	.:.:.:.:.:.	.:.:.:.:.:.	.:.:.:.:.:.	.:.:.:.:.:.	.:.:.:.:.:.	.:.:.:.:.:.	.:.:.:.:.:.	.:.:.:.:.:.	.:.:.:.:.:.	.:.:.:.:.:.	.:.:.:.:.:.	.:.:.:.:.:.	.:.:.:.:.:.	.:.:.:.:.:.	.:.:.:.:.:.	.:.:.:.:.:.	.:.:.:.:.:.	.:.:.:.:.:.	.:.:.:.:.:.	.:.:.:.:.:.	.:.:.:.:.:.	.:.:.:.:.:.	.:.:.:.:.:.	.:.:.:.:.:.	.:.:.:.:.:.	.:.:.:.:.:.	.:.:.:.:.:.	.:.:.:.:.:.	.:.:.:.:.:.	.:.:.:.:.:.	.:.:.:.:.:.	.:.:.:.:.:.	.:.:.:.:.:.	.:.:.:.:.:.	.:.:.:.:.:.	.:.:.:.:.:.	.:.:.:.:.:.	.:.:.:.:.:.	.:.:.:.:.:.	.:.:.:.:.:.	.:.:.:.:.:.	.:.:.:.:.:.	.:.:.:.:.:.	.:.:.:.:.:.	.:.:.:.:.:.	.:.:.:.:.:.	.:.:.:.:.:.	.:.:.:.:.:.	.:.:.:.:.:.	.:.:.:.:.:.	.:.:.:.:.:.	.:.:.:.:.:.	.:.:.:.:.:.	.:.:.:.:.:.	.:.:.:.:.:.	.:.:.:.:.:.	.:.:.:.:.:.	.:.:.:.:.:.	.:.:.:.:.:.	.:.:.:.:.:.	.:.:.:.:.:.	.:.:.:.:.:.	.:.:.:.:.:.	.:.:.:.:.:.	.:.:.:.:.:.	.:.:.:.:.:.	.:.:.:.:.:.	.:.:.:.:.:.	.:.:.:.:.:.	.:.:.:.:.:.	.:.:.:.:.:.	.:.:.:.:.:.	.:.:.:.:.:.	.:.:.:.:.:.	.:.:.:.:.:.	.:.:.:.:.:.	.:.:.:.:.:.	.:.:.:.:.:.	.:.:.:.:.:.	.:.:.:.:.:.	.:.:.:.:.:.	.:.:.:.:.:.	.:.:.:.:.:.	.:.:.:.:.:.	.:.:.:.:.:.	.:.:.:.:.:.	.:.:.:.:.:.	.:.:.:.:.:.	.:.:.:.:.:.	.:.:.:.:.:.	.:.:.:.:.:.	.:.:.:.:.:.	.:.:.:.:.:.	.:.:.:.:.:.	.:.:.:.:.:.	.:.:.:.:.:.	.:.:.:.:.:.	.:.:.:.:.:.	.:.:.:.:.:.	.:.:.:.:.:.	.:.:.:.:.:.	.:.:.:.:.:.	.:.:.:.:.:.	.:.:.:.:.:.	.:.:.:.:.:.	.:.:.:.:.:.	.:.:.:.:.:.	.:.:.:.:.:.	.:.:.:.:.:.	.:.:.:.:.:.	.:.:.:.:.:.	.:.:.:.:.:.	.:.:.:.:.:.	.:.:.:.:.:.	.:.:.:.:.:.	.:.:.:.:.:.	.:.:.:.:.:.	.:.:.:.:.:.	.:.:.:.:.:.	.:.:.:.:.:.	.:.:.:.:.:.	.:.:.:.:.:.	.:.:.:.:.:.	.:.:.:.:.:.	.:.:.:.:.:.	.:.:.:.:.:.	.:.:.:.:.:.	.:.:.:.:.:.	.:.:.:.:.:.	.:.:.:.:.:.	.:.:.:.:.:.	.:.:.:.:.:.	.:.:.:.:.:.	.:.:.:.:.:.	.:.:.:.:.:.	.:.:.:.:.:.	.:.:.:.:.:.	.:.:.:.:.:.	.:.:.:.:.:.	.:.:.:.:.:.	.:.:.:.:.:.	.:.:.:.:.:.	.:.:.:.:.:.	.:.:.:.:.:.	.:.:.:.:.:.	.:.:.:.:.:.	.:.:.:.:.:.	.:.:.:.:.:.	.:.:.:.:.:.	.:.:.:.:.:.	.:.:.:.:.:.	.:.:.:.:.:.	.:.:.:.:.:.	.:.:.:.:.:.	.:.:.:.:.:.	.:.:.:.:.:.	.:.:.:.:.:.	.:.:.:.:.:.	.:.:.:.:.:.	.:.:.:.:.:.	.:.:.:.:.:.	.:.:.:.:.:.	.:.:.:.:.:.	.:.:.:.:.:.	.:.:.:.:.:.	.:.:.:.:.:.	.:.:.:.:.:.	.:.:.:.:.:.	.:.:.:.:.:.	.:.:.:.:.:.	.:.:.:.:.:.	.:.:.:.:.:.	.:.:.:.:.:.	.:.:.:.:.:.	.:.:.:.:.:.	.:.:.:.:.:.	.:.:.:.:.:.	.:.:.:.:.:.	.:.:.:.:.:.	.:.:.:.:.:.	.:.:.:.:.:.	.:.:.:.:.:.	.:.:.:.:.:.	.:.:.:.:.:.	.:.:.:.:.:.	.:.:.:.:.:.	.:.:.:.:.:.	.:.:.:.:.:.	.:.:.:.:.:.	.:.:.:.:.:.	.:.:.:.:.:.	.:.:.:.:.:.	.:.:.:.:.:.	.:.:.:.:.:.	.:.:.:.:.:.	.:.:.:.:.:.	.:.:.:.:.:.	.:.:.:.:.:.	.:.:.:.:.:.	.:.:.:.:.:.	.:.:.:.:.:.	.:.:.:.:.:.	.:.:.:.:.:.	.:.:.:.:.:.	.:.:.:.:.:.	.:.:.:.:.:.	.:.:.:.:.:.	.:.:.:.:.:.	.:.:.:.:.:.	.:.:.:.:.:.	.:.:.:.:.:.	.:.:.:.:.:.	.:.:.:.:.:.	.:.:.:.:.:.	.:.:.:.:.:.	.:.:.:.:.:.	.:.:.:.:.:.	.:.:.:.:.:.	.:.:.:.:.:.	.:.:.:.:.:.	.:.:.:.:.:.	.:.:.:.:.:.	.:.:.:.:.:.	.:.:.:.:.:.	.:.:.:.:.:.	.:.:.:.:.:.	.:.:.:.:.:.	.:.:.:.:.:.	.:.:.:.:.:.	.:.:.:.:.:.	.:.:.:.:.:.	.:.:.:.:.:.	.:.:.:.:.:.	.:.:.:.:.:.	.:.:.:.:.:.	.:.:.:.:.:.	.:.:.:.:.:.	.:.:.:.:.:.	.:.:.:.:.:.	.:.:.:.:.:.	.:.:.:.:.:.	.:.:.:.:.:.	.:.:.:.:.:.	.:.:.:.:.:.	.:.:.:.:.:.	.:.:.:.:.:.	.:.:.:.:.:.	.:.:.:.:.:.	.:.:.:.:.:.	.:.:.:.:.:.	.:.:.:.:.:.	.:.:.:.:.:.	.:.:.:.:.:.	.:.:.:.:.:.	.:.:.:.:.:.	.:.:.:.:.:.	.:.:.:.:.:.	.:.:.:.:.:.	.:.:.:.:.:.	.:.:.:.:.:.	.:.:.:.:.:.	.:.:.:.:.:.	.:.:.:.:.:.	.:.:.:.:.:.	.:.:.:.:.:.	.:.:.:.:.:.	.:.:.:.:.:.	.:.:.:.:.:.	.:.:.:.:.:.	.:.:.:.:.:.	.:.:.:.:.:.	.:.:.:.:.:.	.:.:.:.:.:.	.:.:.:.:.:.	.:.:.:.:.:.	.:.:.:.:.:.	.:.:.:.:.:.	.:.:.:.:.:.	.:.:.:.:.:.	.:.:.:.:.:.	.:.:.:.:.:.	.:.:.:.:.:.	.:.:.:.:.:.	.:.:.:.:.:.	.:.:.:.:.:.	.:.:.:.:.:.	.:.:.:.:.:.	.:.:.:.:.:.	.:.:.:.:.:.	.:.:.:.:.:.	.:.:.:.:.:.	.:.:.:.:.:.	.:.:.:.:.:.	.:.:.:.:.:.	.:.:.:.:.:.	.:.:.:.:.:.	.:.:.:.:.:.	.:.:.:.:.:.	.:.:.:.:.:.	.:.:.:.:.:.	.:.:.:.:.:.	.:.:.:.:.:.	.:.:.:.:.:.	.:.:.:.:.:.	.:.:.:.:.:.	.:.:.:.:.:.	.:.:.:.:.:.	.:.:.:.:.:.	.:.:.:.:.:.	.:.:.:.:.:.	.:.:.:.:.:.	.:.:.:.:.:.	.:.:.:.:.:.	.:.:.:.:.:.	.:.:.:.:.:.	.:.:.:.:.:.	.:.:.:.:.:.	.:.:.:.:.:.	.:.:.:.:.:.	.:.:.:.:.:.	.:.:.:.:.:.	.:.:.:.:.:.	.:.:.:.:.:.	.:.:.:.:.:.	.:.:.:.:.:.	.:.:.:.:.:.	.:.:.:.:.:.	.:.:.:.:.:.	.:.:.:.:.:.	.:.:.:.:.:.	.:.:.:.:.:.	.:.:.:.:.:.	.:.:.:.:.:.	.:.:.:.:.:.	.:.:.:.:.:.	.:.:.:.:.:.	.:.:.:.:.:.	.:.:.:.:.:.	.:.:.:.:.:.	.:.:.:.:.:.	.:.:.:.:.:.	.:.:.:.:.:.	.:.:.:.:.:.	.:.:.:.:.:.	.:.:.:.:.:.	.:.:.:.:.:.	.:.:.:.:.:.	.:.:.:.:.:.	.:.:.:.:.:.	.:.:.:.:.:.	.:.:.:.:.:.	.:.:.:.:.:.	.:.:.:.:.:.	.:.:.:.:.:.	.:.:.:.:.:.	.:.:.:.:.:.	.:.:.:.:.:.	.:.:.:.:.:.	.:.:.:.:.:.	.:.:.:.:.:.	.:.:.:.:.:.	.:.:.:.:.:.	.:.:.:.:.:.	.:.:.:.:.:.	.:.:.:.:.:.	.:.:.:.:.:.	.:.:.:.:.:.	.:.:.:.:.:.	.:.:.:.:.:.	.:.:.:.:.:.	.:.:.:.:.:.	.:.:.:.:.:.	.:.:.:.:.:.	.:.:.:.:.:.	.:.:.:.:.:.	.:.:.:.:.:.	.:.:.:.:.:.	.:.:.:.:.:.	.:.:.:.:.:.	.:.:.:.:.:.	.:.:.:.:.:.	.:.:.:.:.:.	.:.:.:.:.:.	.:.:.:.:.:.	.:.:.:.:.:.	.:.:.:.:.:.	.:.:.:.:.:.	.:.:.:.:.:.	.:.:.:.:.:.	.:.:.:.:.:.	.:.:.:.:.:.	.:.:.:.:.:.	.:.:.:.:.:.	.:.:.:.:.:.	.:.:.:.:.:.	.:.:.:.:.:.	.:.:.:.:.:.	.:.:.:.:.:.	.:.:.:.:.:.	.:.:.:.:.:.	.:.:.:.:.:.	.:.:.:.:.:.	.:.:.:.:.:.	.:.:.:.:.:.	.:.:.:.:.:.	.:.:.:.:.:.	.:.:.:.:.:.	.:.:.:.:.:.	.:.:.:.:.:.	.:.:.:.:.:.	.:.:.:.:.:.	.:.:.:.:.:.	.:.:.:.:.:.	.:.:.:.:.:.	.:.:.:.:.:.	.:.:.:.:.:.	.:.:.:.:.:.	.:.:.:.:.:.	.:.:.:.:.:.	.:.:.:.:.:.	.:.:.:.:.:.	.:.:.:.:.:.	.:.:.:.:.:.	.:.:.:.:.:.	.:.:.:.:.:.	.:.:.:.:.:.	.:.:.:.:.:.	.:.:.:.:.:.	.:.:.:.:.:.	.:.:.:.:.:.	.:.:.:.:.:.	.:.:.:.:.:.	.:.:.:.:.:.	.:.:.:.:.:.	.:.:.:.:.:.	.:.:.:.:.:.	.:.:.:.:.:.	.:.:.:.:.:.	.:.:.:.:.:.	.:.:.:.:.:.	.:.:.:.:.:.	.:.:.:.:.:.	.:.:.:.:.:.	.:.:.:.:.:.	.:.:.:.:.:.	.:.:.:.:.:.	.:.:.:.:.:.	.:.:.:.:.:.	.:.:.:.:.:.	.:.:.:.:.:.	.:.:.:.:.:.	.:.:.:.:.:.	.:.:.:.:.:.	.:.:.:.:.:.	.:.:.:.:.:.	.:.:.:.:.:.	.:.:.:.:.:.	.:.:.:.:.:.	.:.:.:.:.:.	.:.:.:.:.:.	.:.:.:.:.:.	.:.:.:.:.:.	.:.:.:.:.:.	.:.:.:.:.:.	.:.:.:.:.:.	.:.:.:.:.:.	.:.:.:.:.:.	.:.:.:.:.:.	.:.:.:.:.:.	.:.:.:.:.:.	.:.:.:.:.:.	.:.:.:.:.:.	.:.:.:.:.:.	.:.:.:.:.:.	.:.:.:.:.:.	.:.:.:.:.:.	.:.:.:.:.:.	.:.:.:.:.:.	.:.:.:.:.:.	.:.:.:.:.:.	.:.:.:.:.:.	.:.:.:.:.:.	1:8665:1:28:38:0	.:.:.:.:.:.	.:.:.:.:.:.	.:.:.:.:.:.	.:.:.:.:.:.	.:.:.:.:.:.	.:.:.:.:.:.	.:.:.:.:.:.	.:.:.:.:.:.	.:.:.:.:.:.	.:.:.:.:.:.	.:.:.:.:.:.	.:.:.:.:.:.	.:.:.:.:.:.	.:.:.:.:.:.	.:.:.:.:.:.	.:.:.:.:.:.	.:.:.:.:.:.	.:.:.:.:.:.	.:.:.:.:.:.	.:.:.:.:.:.	.:.:.:.:.:.	.:.:.:.:.:.	.:.:.:.:.:.	.:.:.:.:.:.	.:.:.:.:.:.	.:.:.:.:.:.	.:.:.:.:.:.	.:.:.:.:.:.	.:.:.:.:.:.	.:.:.:.:.:.	.:.:.:.:.:.	.:.:.:.:.:.	.:.:.:.:.:.	.:.:.:.:.:.	.:.:.:.:.:.	.:.:.:.:.:.	.:.:.:.:.:.	.:.:.:.:.:.	.:.:.:.:.:.	.:.:.:.:.:.	.:.:.:.:.:.	.:.:.:.:.:.	.:.:.:.:.:.	.:.:.:.:.:.	.:.:.:.:.:.	.:.:.:.:.:.	.:.:.:.:.:.	.:.:.:.:.:.	.:.:.:.:.:.	.:.:.:.:.:.	.:.:.:.:.:.	.:.:.:.:.:.	.:.:.:.:.:.	.:.:.:.:.:.	.:.:.:.:.:.	.:.:.:.:.:.	.:.:.:.:.:.	.:.:.:.:.:.	.:.:.:.:.:.	.:.:.:.:.:.	.:.:.:.:.:.	.:.:.:.:.:.	.:.:.:.:.:.	.:.:.:.:.:.	.:.:.:.:.:.	.:.:.:.:.:.	.:.:.:.:.:.	.:.:.:.:.:.	.:.:.:.:.:.	.:.:.:.:.:.	.:.:.:.:.:.	.:.:.:.:.:.	.:.:.:.:.:.	.:.:.:.:.:.	.:.:.:.:.:.	.:.:.:.:.:.	.:.:.:.:.:.	.:.:.:.:.:.	.:.:.:.:.:.	.:.:.:.:.:.	.:.:.:.:.:.	.:.:.:.:.:.	.:.:.:.:.:.	.:.:.:.:.:.	.:.:.:.:.:.	.:.:.:.:.:.	.:.:.:.:.:.	.:.:.:.:.:.	.:.:.:.:.:.	.:.:.:.:.:.	.:.:.:.:.:.	.:.:.:.:.:.	.:.:.:.:.:.	.:.:.:.:.:.	.:.:.:.:.:.	.:.:.:.:.:.	.:.:.:.:.:.	.:.:.:.:.:.	.:.:.:.:.:.	.:.:.:.:.:.	.:.:.:.:.:.	.:.:.:.:.:.	.:.:.:.:.:.	.:.:.:.:.:.	.:.:.:.:.:.	.:.:.:.:.:.	.:.:.:.:.:.	.:.:.:.:.:.	.:.:.:.:.:.	.:.:.:.:.:.	.:.:.:.:.:.	.:.:.:.:.:.	.:.:.:.:.:.	.:.:.:.:.:.	.:.:.:.:.:.	.:.:.:.:.:.	.:.:.:.:.:.	.:.:.:.:.:.	.:.:.:.:.:.	.:.:.:.:.:.	.:.:.:.:.:.	.:.:.:.:.:.	.:.:.:.:.:.	.:.:.:.:.:.	.:.:.:.:.:.	.:.:.:.:.:.	.:.:.:.:.:.	.:.:.:.:.:.	.:.:.:.:.:.	.:.:.:.:.:.	.:.:.:.:.:.	.:.:.:.:.:.	.:.:.:.:.:.	.:.:.:.:.:.	.:.:.:.:.:.	.:.:.:.:.:.	.:.:.:.:.:.	.:.:.:.:.:.	.:.:.:.:.:.	.:.:.:.:.:.	.:.:.:.:.:.	.:.:.:.:.:.	.:.:.:.:.:.	.:.:.:.:.:.	.:.:.:.:.:.	.:.:.:.:.:.	.:.:.:.:.:.	.:.:.:.:.:.	.:.:.:.:.:.	.:.:.:.:.:.	.:.:.:.:.:.	.:.:.:.:.:.	.:.:.:.:.:.	.:.:.:.:.:.	.:.:.:.:.:.	.:.:.:.:.:.	.:.:.:.:.:.	.:.:.:.:.:.	.:.:.:.:.:.	.:.:.:.:.:.	.:.:.:.:.:.	.:.:.:.:.:.	.:.:.:.:.:.	.:.:.:.:.:.	.:.:.:.:.:.	.:.:.:.:.:.	.:.:.:.:.:.	.:.:.:.:.:.	.:.:.:.:.:.	.:.:.:.:.:.	.:.:.:.:.:.	.:.:.:.:.:.	.:.:.:.:.:.	.:.:.:.:.:.	.:.:.:.:.:.	.:.:.:.:.:.	.:.:.:.:.:.	.:.:.:.:.:.	.:.:.:.:.:.	.:.:.:.:.:.	.:.:.:.:.:.	.:.:.:.:.:.	.:.:.:.:.:.	.:.:.:.:.:.	.:.:.:.:.:.	.:.:.:.:.:.	.:.:.:.:.:.	.:.:.:.:.:.	.:.:.:.:.:.	.:.:.:.:.:.	.:.:.:.:.:.	.:.:.:.:.:.	.:.:.:.:.:.	.:.:.:.:.:.	.:.:.:.:.:.	.:.:.:.:.:.	.:.:.:.:.:.	.:.:.:.:.:.	.:.:.:.:.:.	.:.:.:.:.:.	.:.:.:.:.:.	.:.:.:.:.:.	.:.:.:.:.:.	.:.:.:.:.:.	.:.:.:.:.:.	.:.:.:.:.:.	.:.:.:.:.:.	.:.:.:.:.:.	.:.:.:.:.:.	.:.:.:.:.:.	.:.:.:.:.:.	.:.:.:.:.:.	.:.:.:.:.:.	.:.:.:.:.:.	.:.:.:.:.:.	.:.:.:.:.:.	.:.:.:.:.:.	.:.:.:.:.:.	.:.:.:.:.:.	.:.:.:.:.:.	.:.:.:.:.:.	.:.:.:.:.:.	.:.:.:.:.:.	.:.:.:.:.:.	.:.:.:.:.:.	.:.:.:.:.:.	.:.:.:.:.:.	.:.:.:.:.:.	.:.:.:.:.:.	.:.:.:.:.:.	.:.:.:.:.:.	.:.:.:.:.:.	.:.:.:.:.:.	.:.:.:.:.:.	.:.:.:.:.:.	.:.:.:.:.:.	.:.:.:.:.:.	.:.:.:.:.:.	.:.:.:.:.:.	.:.:.:.:.:.	.:.:.:.:.:.	.:.:.:.:.:.	.:.:.:.:.:.	.:.:.:.:.:.	.:.:.:.:.:.	.:.:.:.:.:.	.:.:.:.:.:.	.:.:.:.:.:.	.:.:.:.:.:.	.:.:.:.:.:.	.:.:.:.:.:.	.:.:.:.:.:.	.:.:.:.:.:.	.:.:.:.:.:.	.:.:.:.:.:.	.:.:.:.:.:.	.:.:.:.:.:.	.:.:.:.:.:.	.:.:.:.:.:.	.:.:.:.:.:.	.:.:.:.:.:.	.:.:.:.:.:.	.:.:.:.:.:.	.:.:.:.:.:.	.:.:.:.:.:.	.:.:.:.:.:.	.:.:.:.:.:.	.:.:.:.:.:.	.:.:.:.:.:.	.:.:.:.:.:.	.:.:.:.:.:.	.:.:.:.:.:.	.:.:.:.:.:.	.:.:.:.:.:.	.:.:.:.:.:.	.:.:.:.:.:.	.:.:.:.:.:.	.:.:.:.:.:.	.:.:.:.:.:.	.:.:.:.:.:.	.:.:.:.:.:.	.:.:.:.:.:.	.:.:.:.:.:.	.:.:.:.:.:.	.:.:.:.:.:.	.:.:.:.:.:.	.:.:.:.:.:.	.:.:.:.:.:.	.:.:.:.:.:.	.:.:.:.:.:.	.:.:.:.:.:.	.:.:.:.:.:.	.:.:.:.:.:.	.:.:.:.:.:.	.:.:.:.:.:.	.:.:.:.:.:.	.:.:.:.:.:.	.:.:.:.:.:.	.:.:.:.:.:.	.:.:.:.:.:.	.:.:.:.:.:.	.:.:.:.:.:.	.:.:.:.:.:.	.:.:.:.:.:.	1:8665:1:29:41:0	.:.:.:.:.:.	.:.:.:.:.:.	.:.:.:.:.:.	.:.:.:.:.:.	.:.:.:.:.:.	.:.:.:.:.:.	.:.:.:.:.:.	.:.:.:.:.:.	.:.:.:.:.:.	.:.:.:.:.:.	.:.:.:.:.:.	.:.:.:.:.:.	.:.:.:.:.:.	.:.:.:.:.:.	.:.:.:.:.:.	.:.:.:.:.:.	.:.:.:.:.:.	.:.:.:.:.:.	.:.:.:.:.:.	.:.:.:.:.:.	.:.:.:.:.:.	.:.:.:.:.:.	.:.:.:.:.:.	.:.:.:.:.:.	.:.:.:.:.:.	.:.:.:.:.:.	.:.:.:.:.:.	.:.:.:.:.:.	.:.:.:.:.:.	.:.:.:.:.:.	.:.:.:.:.:.	.:.:.:.:.:.	.:.:.:.:.:.	.:.:.:.:.:.	.:.:.:.:.:.	.:.:.:.:.:.	.:.:.:.:.:.	.:.:.:.:.:.	.:.:.:.:.:.	.:.:.:.:.:.	.:.:.:.:.:.	.:.:.:.:.:.	.:.:.:.:.:.	.:.:.:.:.:.	.:.:.:.:.:.	.:.:.:.:.:.	.:.:.:.:.:.	.:.:.:.:.:.	.:.:.:.:.:.	.:.:.:.:.:.	.:.:.:.:.:.	.:.:.:.:.:.	.:.:.:.:.:.	.:.:.:.:.:.	.:.:.:.:.:.	.:.:.:.:.:.	.:.:.:.:.:.	.:.:.:.:.:.	.:.:.:.:.:.	.:.:.:.:.:.	.:.:.:.:.:.	.:.:.:.:.:.	.:.:.:.:.:.	.:.:.:.:.:.	.:.:.:.:.:.	.:.:.:.:.:.	.:.:.:.:.:.	.:.:.:.:.:.	.:.:.:.:.:.	.:.:.:.:.:.	.:.:.:.:.:.	.:.:.:.:.:.	.:.:.:.:.:.	.:.:.:.:.:.	.:.:.:.:.:.	.:.:.:.:.:.	.:.:.:.:.:.	.:.:.:.:.:.	.:.:.:.:.:.	.:.:.:.:.:.	.:.:.:.:.:.	.:.:.:.:.:.	.:.:.:.:.:.	.:.:.:.:.:.	.:.:.:.:.:.	.:.:.:.:.:.	.:.:.:.:.:.	.:.:.:.:.:.	.:.:.:.:.:.	.:.:.:.:.:.	.:.:.:.:.:.	.:.:.:.:.:.	.:.:.:.:.:.	.:.:.:.:.:.	.:.:.:.:.:.	.:.:.:.:.:.	.:.:.:.:.:.	.:.:.:.:.:.	.:.:.:.:.:.	.:.:.:.:.:.	.:.:.:.:.:.	.:.:.:.:.:.	.:.:.:.:.:.	.:.:.:.:.:.	.:.:.:.:.:.	.:.:.:.:.:.	.:.:.:.:.:.	.:.:.:.:.:.	.:.:.:.:.:.	.:.:.:.:.:.	.:.:.:.:.:.	.:.:.:.:.:.	.:.:.:.:.:.	.:.:.:.:.:.	.:.:.:.:.:.	.:.:.:.:.:.	.:.:.:.:.:.	.:.:.:.:.:.	.:.:.:.:.:.	.:.:.:.:.:.	.:.:.:.:.:.	.:.:.:.:.:.	.:.:.:.:.:.	.:.:.:.:.:.	.:.:.:.:.:.	.:.:.:.:.:.	.:.:.:.:.:.	.:.:.:.:.:.	.:.:.:.:.:.	.:.:.:.:.:.	.:.:.:.:.:.	.:.:.:.:.:.	.:.:.:.:.:.	.:.:.:.:.:.	.:.:.:.:.:.	.:.:.:.:.:.	.:.:.:.:.:.	.:.:.:.:.:.	.:.:.:.:.:.	.:.:.:.:.:.	.:.:.:.:.:.	.:.:.:.:.:.	.:.:.:.:.:.	.:.:.:.:.:.	.:.:.:.:.:.	.:.:.:.:.:.	.:.:.:.:.:.	.:.:.:.:.:.	.:.:.:.:.:.	.:.:.:.:.:.	.:.:.:.:.:.	.:.:.:.:.:.	.:.:.:.:.:.	.:.:.:.:.:.	.:.:.:.:.:.	.:.:.:.:.:.	.:.:.:.:.:.	.:.:.:.:.:.	.:.:.:.:.:.	.:.:.:.:.:.	.:.:.:.:.:.	.:.:.:.:.:.	.:.:.:.:.:.
chrII	8734	.	A	<INS:ME>	.	PASS	SVTYPE=INS;STRAND=-;FAMILY=TY1	GT:END:FREQUENCY:THREE_PRIME_SUPPORT:FIVE_PRIME_SUPPORT:REFERENCE_READS	.:.:.:.:.:.	.:.:.:.:.:.	.:.:.:.:.:.	.:.:.:.:.:.	.:.:.:.:.:.	.:.:.:.:.:.	.:.:.:.:.:.	.:.:.:.:.:.	.:.:.:.:.:.	.:.:.:.:.:.	.:.:.:.:.:.	.:.:.:.:.:.	.:.:.:.:.:.	.:.:.:.:.:.	.:.:.:.:.:.	.:.:.:.:.:.	.:.:.:.:.:.	.:.:.:.:.:.	.:.:.:.:.:.	.:.:.:.:.:.	.:.:.:.:.:.	.:.:.:.:.:.	.:.:.:.:.:.	.:.:.:.:.:.	.:.:.:.:.:.	.:.:.:.:.:.	.:.:.:.:.:.	.:.:.:.:.:.	.:.:.:.:.:.	.:.:.:.:.:.	.:.:.:.:.:.	.:.:.:.:.:.	.:.:.:.:.:.	.:.:.:.:.:.	.:.:.:.:.:.	.:.:.:.:.:.	.:.:.:.:.:.	.:.:.:.:.:.	.:.:.:.:.:.	.:.:.:.:.:.	.:.:.:.:.:.	.:.:.:.:.:.	.:.:.:.:.:.	.:.:.:.:.:.	.:.:.:.:.:.	.:.:.:.:.:.	.:.:.:.:.:.	.:.:.:.:.:.	.:.:.:.:.:.	.:.:.:.:.:.	.:.:.:.:.:.	.:.:.:.:.:.	.:.:.:.:.:.	.:.:.:.:.:.	.:.:.:.:.:.	.:.:.:.:.:.	.:.:.:.:.:.	.:.:.:.:.:.	.:.:.:.:.:.	.:.:.:.:.:.	.:.:.:.:.:.	.:.:.:.:.:.	.:.:.:.:.:.	.:.:.:.:.:.	.:.:.:.:.:.	.:.:.:.:.:.	.:.:.:.:.:.	.:.:.:.:.:.	.:.:.:.:.:.	.:.:.:.:.:.	.:.:.:.:.:.	.:.:.:.:.:.	.:.:.:.:.:.	.:.:.:.:.:.	.:.:.:.:.:.	.:.:.:.:.:.	.:.:.:.:.:.	.:.:.:.:.:.	.:.:.:.:.:.	.:.:.:.:.:.	.:.:.:.:.:.	.:.:.:.:.:.	.:.:.:.:.:.	.:.:.:.:.:.	.:.:.:.:.:.	.:.:.:.:.:.	.:.:.:.:.:.	.:.:.:.:.:.	.:.:.:.:.:.	.:.:.:.:.:.	.:.:.:.:.:.	.:.:.:.:.:.	.:.:.:.:.:.	.:.:.:.:.:.	.:.:.:.:.:.	.:.:.:.:.:.	.:.:.:.:.:.	.:.:.:.:.:.	.:.:.:.:.:.	.:.:.:.:.:.	.:.:.:.:.:.	.:.:.:.:.:.	.:.:.:.:.:.	.:.:.:.:.:.	.:.:.:.:.:.	.:.:.:.:.:.	.:.:.:.:.:.	.:.:.:.:.:.	.:.:.:.:.:.	.:.:.:.:.:.	.:.:.:.:.:.	.:.:.:.:.:.	.:.:.:.:.:.	.:.:.:.:.:.	.:.:.:.:.:.	.:.:.:.:.:.	.:.:.:.:.:.	.:.:.:.:.:.	.:.:.:.:.:.	.:.:.:.:.:.	1:8738:0.63:26:11:15	.:.:.:.:.:.	.:.:.:.:.:.	.:.:.:.:.:.	.:.:.:.:.:.	.:.:.:.:.:.	.:.:.:.:.:.	.:.:.:.:.:.	.:.:.:.:.:.	.:.:.:.:.:.	.:.:.:.:.:.	.:.:.:.:.:.	.:.:.:.:.:.	.:.:.:.:.:.	.:.:.:.:.:.	.:.:.:.:.:.	.:.:.:.:.:.	.:.:.:.:.:.	.:.:.:.:.:.	.:.:.:.:.:.	.:.:.:.:.:.	.:.:.:.:.:.	.:.:.:.:.:.	.:.:.:.:.:.	.:.:.:.:.:.	.:.:.:.:.:.	.:.:.:.:.:.	.:.:.:.:.:.	.:.:.:.:.:.	.:.:.:.:.:.	.:.:.:.:.:.	.:.:.:.:.:.	.:.:.:.:.:.	.:.:.:.:.:.	.:.:.:.:.:.	.:.:.:.:.:.	.:.:.:.:.:.	.:.:.:.:.:.	.:.:.:.:.:.	.:.:.:.:.:.	.:.:.:.:.:.	.:.:.:.:.:.	.:.:.:.:.:.	.:.:.:.:.:.	.:.:.:.:.:.	.:.:.:.:.:.	.:.:.:.:.:.	.:.:.:.:.:.	.:.:.:.:.:.	.:.:.:.:.:.	.:.:.:.:.:.	.:.:.:.:.:.	.:.:.:.:.:.	.:.:.:.:.:.	.:.:.:.:.:.	.:.:.:.:.:.	.:.:.:.:.:.	.:.:.:.:.:.	.:.:.:.:.:.	.:.:.:.:.:.	.:.:.:.:.:.	.:.:.:.:.:.	.:.:.:.:.:.	.:.:.:.:.:.	.:.:.:.:.:.	.:.:.:.:.:.	.:.:.:.:.:.	.:.:.:.:.:.	.:.:.:.:.:.	.:.:.:.:.:.	.:.:.:.:.:.	.:.:.:.:.:.	.:.:.:.:.:.	.:.:.:.:.:.	.:.:.:.:.:.	.:.:.:.:.:.	.:.:.:.:.:.	1:8738:0.45:17:17:21	.:.:.:.:.:.	.:.:.:.:.:.	.:.:.:.:.:.	.:.:.:.:.:.	.:.:.:.:.:.	.:.:.:.:.:.	.:.:.:.:.:.	.:.:.:.:.:.	.:.:.:.:.:.	.:.:.:.:.:.	.:.:.:.:.:.	.:.:.:.:.:.	.:.:.:.:.:.	.:.:.:.:.:.	.:.:.:.:.:.	.:.:.:.:.:.	.:.:.:.:.:.	1:8738:0.39:13:10:20	1:8738:0.41:14:17:24	.:.:.:.:.:.	.:.:.:.:.:.	.:.:.:.:.:.	.:.:.:.:.:.	.:.:.:.:.:.	.:.:.:.:.:.	.:.:.:.:.:.	.:.:.:.:.:.	.:.:.:.:.:.	.:.:.:.:.:.	.:.:.:.:.:.	.:.:.:.:.:.	.:.:.:.:.:.	.:.:.:.:.:.	.:.:.:.:.:.	.:.:.:.:.:.	.:.:.:.:.:.	.:.:.:.:.:.	.:.:.:.:.:.	.:.:.:.:.:.	.:.:.:.:.:.	.:.:.:.:.:.	.:.:.:.:.:.	1:8738:1:32:43:0	.:.:.:.:.:.	.:.:.:.:.:.	.:.:.:.:.:.	.:.:.:.:.:.	.:.:.:.:.:.	.:.:.:.:.:.	.:.:.:.:.:.	.:.:.:.:.:.	.:.:.:.:.:.	.:.:.:.:.:.	.:.:.:.:.:.	.:.:.:.:.:.	.:.:.:.:.:.	.:.:.:.:.:.	.:.:.:.:.:.	.:.:.:.:.:.	.:.:.:.:.:.	.:.:.:.:.:.	.:.:.:.:.:.	.:.:.:.:.:.	.:.:.:.:.:.	.:.:.:.:.:.	.:.:.:.:.:.	.:.:.:.:.:.	.:.:.:.:.:.	.:.:.:.:.:.	.:.:.:.:.:.	.:.:.:.:.:.	.:.:.:.:.:.	.:.:.:.:.:.	.:.:.:.:.:.	.:.:.:.:.:.	.:.:.:.:.:.	.:.:.:.:.:.	.:.:.:.:.:.	.:.:.:.:.:.	.:.:.:.:.:.	.:.:.:.:.:.	.:.:.:.:.:.	.:.:.:.:.:.	.:.:.:.:.:.	.:.:.:.:.:.	.:.:.:.:.:.	.:.:.:.:.:.	.:.:.:.:.:.	.:.:.:.:.:.	.:.:.:.:.:.	.:.:.:.:.:.	.:.:.:.:.:.	.:.:.:.:.:.	.:.:.:.:.:.	.:.:.:.:.:.	.:.:.:.:.:.	.:.:.:.:.:.	.:.:.:.:.:.	.:.:.:.:.:.	.:.:.:.:.:.	.:.:.:.:.:.	.:.:.:.:.:.	.:.:.:.:.:.	.:.:.:.:.:.	.:.:.:.:.:.	.:.:.:.:.:.	.:.:.:.:.:.	.:.:.:.:.:.	.:.:.:.:.:.	.:.:.:.:.:.	.:.:.:.:.:.	.:.:.:.:.:.	.:.:.:.:.:.	.:.:.:.:.:.	.:.:.:.:.:.	.:.:.:.:.:.	.:.:.:.:.:.	.:.:.:.:.:.	.:.:.:.:.:.	.:.:.:.:.:.	.:.:.:.:.:.	.:.:.:.:.:.	.:.:.:.:.:.	.:.:.:.:.:.	.:.:.:.:.:.	.:.:.:.:.:.	.:.:.:.:.:.	.:.:.:.:.:.	.:.:.:.:.:.	.:.:.:.:.:.	.:.:.:.:.:.	.:.:.:.:.:.	.:.:.:.:.:.	.:.:.:.:.:.	.:.:.:.:.:.	.:.:.:.:.:.	.:.:.:.:.:.	.:.:.:.:.:.	.:.:.:.:.:.	.:.:.:.:.:.	.:.:.:.:.:.	.:.:.:.:.:.	.:.:.:.:.:.	.:.:.:.:.:.	.:.:.:.:.:.	.:.:.:.:.:.	.:.:.:.:.:.	.:.:.:.:.:.	.:.:.:.:.:.	.:.:.:.:.:.	.:.:.:.:.:.	.:.:.:.:.:.	.:.:.:.:.:.	.:.:.:.:.:.	.:.:.:.:.:.	.:.:.:.:.:.	.:.:.:.:.:.	.:.:.:.:.:.	.:.:.:.:.:.	.:.:.:.:.:.	.:.:.:.:.:.	.:.:.:.:.:.	.:.:.:.:.:.	.:.:.:.:.:.	.:.:.:.:.:.	.:.:.:.:.:.	.:.:.:.:.:.	.:.:.:.:.:.	.:.:.:.:.:.	.:.:.:.:.:.	.:.:.:.:.:.	.:.:.:.:.:.	.:.:.:.:.:.	.:.:.:.:.:.	.:.:.:.:.:.	.:.:.:.:.:.	.:.:.:.:.:.	.:.:.:.:.:.	.:.:.:.:.:.	.:.:.:.:.:.	.:.:.:.:.:.	.:.:.:.:.:.	.:.:.:.:.:.	.:.:.:.:.:.	.:.:.:.:.:.	.:.:.:.:.:.	.:.:.:.:.:.	.:.:.:.:.:.	.:.:.:.:.:.	.:.:.:.:.:.	.:.:.:.:.:.	.:.:.:.:.:.	.:.:.:.:.:.	.:.:.:.:.:.	.:.:.:.:.:.	.:.:.:.:.:.	.:.:.:.:.:.	.:.:.:.:.:.	1:8738:1:30:27:0	.:.:.:.:.:.	.:.:.:.:.:.	.:.:.:.:.:.	.:.:.:.:.:.	.:.:.:.:.:.	.:.:.:.:.:.	.:.:.:.:.:.	.:.:.:.:.:.	.:.:.:.:.:.	.:.:.:.:.:.	1:8738:0.46:16:18:21	.:.:.:.:.:.	.:.:.:.:.:.	.:.:.:.:.:.	.:.:.:.:.:.	.:.:.:.:.:.	.:.:.:.:.:.	.:.:.:.:.:.	.:.:.:.:.:.	.:.:.:.:.:.	.:.:.:.:.:.	.:.:.:.:.:.	.:.:.:.:.:.	.:.:.:.:.:.	.:.:.:.:.:.	.:.:.:.:.:.	1:8738:0.55:17:13:14	.:.:.:.:.:.	.:.:.:.:.:.	.:.:.:.:.:.	.:.:.:.:.:.	.:.:.:.:.:.	.:.:.:.:.:.	.:.:.:.:.:.	.:.:.:.:.:.	.:.:.:.:.:.	.:.:.:.:.:.	.:.:.:.:.:.	.:.:.:.:.:.	.:.:.:.:.:.	.:.:.:.:.:.	.:.:.:.:.:.	.:.:.:.:.:.	.:.:.:.:.:.	.:.:.:.:.:.	.:.:.:.:.:.	.:.:.:.:.:.	.:.:.:.:.:.	.:.:.:.:.:.	.:.:.:.:.:.	.:.:.:.:.:.	.:.:.:.:.:.	.:.:.:.:.:.	.:.:.:.:.:.	.:.:.:.:.:.	.:.:.:.:.:.	.:.:.:.:.:.	.:.:.:.:.:.	.:.:.:.:.:.	.:.:.:.:.:.	.:.:.:.:.:.	.:.:.:.:.:.	.:.:.:.:.:.	.:.:.:.:.:.	.:.:.:.:.:.	.:.:.:.:.:.	.:.:.:.:.:.	.:.:.:.:.:.	.:.:.:.:.:.	.:.:.:.:.:.	.:.:.:.:.:.	.:.:.:.:.:.	.:.:.:.:.:.	.:.:.:.:.:.	1:8738:1:46:50:0	.:.:.:.:.:.	.:.:.:.:.:.	.:.:.:.:.:.	.:.:.:.:.:.	.:.:.:.:.:.	.:.:.:.:.:.	.:.:.:.:.:.	.:.:.:.:.:.	.:.:.:.:.:.	.:.:.:.:.:.	.:.:.:.:.:.	.:.:.:.:.:.	.:.:.:.:.:.	.:.:.:.:.:.	.:.:.:.:.:.	.:.:.:.:.:.	.:.:.:.:.:.	.:.:.:.:.:.	.:.:.:.:.:.	.:.:.:.:.:.	.:.:.:.:.:.	.:.:.:.:.:.	.:.:.:.:.:.	.:.:.:.:.:.	.:.:.:.:.:.	.:.:.:.:.:.	.:.:.:.:.:.	.:.:.:.:.:.	.:.:.:.:.:.	.:.:.:.:.:.	.:.:.:.:.:.	.:.:.:.:.:.	.:.:.:.:.:.	.:.:.:.:.:.	.:.:.:.:.:.	.:.:.:.:.:.	.:.:.:.:.:.	.:.:.:.:.:.	.:.:.:.:.:.	.:.:.:.:.:.	.:.:.:.:.:.	.:.:.:.:.:.	.:.:.:.:.:.	.:.:.:.:.:.	.:.:.:.:.:.	.:.:.:.:.:.	.:.:.:.:.:.	.:.:.:.:.:.	.:.:.:.:.:.	.:.:.:.:.:.	.:.:.:.:.:.	.:.:.:.:.:.	.:.:.:.:.:.	.:.:.:.:.:.	.:.:.:.:.:.	.:.:.:.:.:.	.:.:.:.:.:.	.:.:.:.:.:.	.:.:.:.:.:.	.:.:.:.:.:.	.:.:.:.:.:.	.:.:.:.:.:.	.:.:.:.:.:.	.:.:.:.:.:.	.:.:.:.:.:.	.:.:.:.:.:.	.:.:.:.:.:.	.:.:.:.:.:.	.:.:.:.:.:.	1:8738:0.45:17:17:21	.:.:.:.:.:.	.:.:.:.:.:.	.:.:.:.:.:.	.:.:.:.:.:.	.:.:.:.:.:.	.:.:.:.:.:.	.:.:.:.:.:.	.:.:.:.:.:.	.:.:.:.:.:.	.:.:.:.:.:.	.:.:.:.:.:.	.:.:.:.:.:.	.:.:.:.:.:.	.:.:.:.:.:.	.:.:.:.:.:.	.:.:.:.:.:.	.:.:.:.:.:.	.:.:.:.:.:.	.:.:.:.:.:.	.:.:.:.:.:.	.:.:.:.:.:.	.:.:.:.:.:.	.:.:.:.:.:.	.:.:.:.:.:.	.:.:.:.:.:.	.:.:.:.:.:.	.:.:.:.:.:.	.:.:.:.:.:.	.:.:.:.:.:.	.:.:.:.:.:.	.:.:.:.:.:.	.:.:.:.:.:.	.:.:.:.:.:.	.:.:.:.:.:.	.:.:.:.:.:.	.:.:.:.:.:.	.:.:.:.:.:.	.:.:.:.:.:.	.:.:.:.:.:.	.:.:.:.:.:.	.:.:.:.:.:.	.:.:.:.:.:.	.:.:.:.:.:.	.:.:.:.:.:.	.:.:.:.:.:.	.:.:.:.:.:.	.:.:.:.:.:.	.:.:.:.:.:.	1:8738:0.36:15:16:29	.:.:.:.:.:.	.:.:.:.:.:.	.:.:.:.:.:.	.:.:.:.:.:.	.:.:.:.:.:.	.:.:.:.:.:.	.:.:.:.:.:.	.:.:.:.:.:.	.:.:.:.:.:.	.:.:.:.:.:.	.:.:.:.:.:.	.:.:.:.:.:.	.:.:.:.:.:.	.:.:.:.:.:.	.:.:.:.:.:.	.:.:.:.:.:.	.:.:.:.:.:.	.:.:.:.:.:.	.:.:.:.:.:.	.:.:.:.:.:.	.:.:.:.:.:.	.:.:.:.:.:.	.:.:.:.:.:.	.:.:.:.:.:.	.:.:.:.:.:.	.:.:.:.:.:.	.:.:.:.:.:.	.:.:.:.:.:.	.:.:.:.:.:.	.:.:.:.:.:.	.:.:.:.:.:.	.:.:.:.:.:.	.:.:.:.:.:.	.:.:.:.:.:.	.:.:.:.:.:.	.:.:.:.:.:.	.:.:.:.:.:.	.:.:.:.:.:.	.:.:.:.:.:.	.:.:.:.:.:.	.:.:.:.:.:.	1:8738:0.5:12:22:22	.:.:.:.:.:.	.:.:.:.:.:.	.:.:.:.:.:.	.:.:.:.:.:.	.:.:.:.:.:.	.:.:.:.:.:.	.:.:.:.:.:.	.:.:.:.:.:.	.:.:.:.:.:.	.:.:.:.:.:.	.:.:.:.:.:.	.:.:.:.:.:.	.:.:.:.:.:.	.:.:.:.:.:.	.:.:.:.:.:.	.:.:.:.:.:.	.:.:.:.:.:.	.:.:.:.:.:.	.:.:.:.:.:.	.:.:.:.:.:.	.:.:.:.:.:.	.:.:.:.:.:.	.:.:.:.:.:.	.:.:.:.:.:.	.:.:.:.:.:.	.:.:.:.:.:.	.:.:.:.:.:.	.:.:.:.:.:.	.:.:.:.:.:.	.:.:.:.:.:.	.:.:.:.:.:.	.:.:.:.:.:.	.:.:.:.:.:.	.:.:.:.:.:.	.:.:.:.:.:.	.:.:.:.:.:.	.:.:.:.:.:.	.:.:.:.:.:.	.:.:.:.:.:.	.:.:.:.:.:.	.:.:.:.:.:.	.:.:.:.:.:.	.:.:.:.:.:.	.:.:.:.:.:.	.:.:.:.:.:.	.:.:.:.:.:.	.:.:.:.:.:.	.:.:.:.:.:.	.:.:.:.:.:.	.:.:.:.:.:.	.:.:.:.:.:.	.:.:.:.:.:.	.:.:.:.:.:.	.:.:.:.:.:.	.:.:.:.:.:.	.:.:.:.:.:.	.:.:.:.:.:.	.:.:.:.:.:.	.:.:.:.:.:.	.:.:.:.:.:.	.:.:.:.:.:.	.:.:.:.:.:.	.:.:.:.:.:.	.:.:.:.:.:.	.:.:.:.:.:.	.:.:.:.:.:.	.:.:.:.:.:.	.:.:.:.:.:.	.:.:.:.:.:.	.:.:.:.:.:.	.:.:.:.:.:.	.:.:.:.:.:.	.:.:.:.:.:.	.:.:.:.:.:.	.:.:.:.:.:.	.:.:.:.:.:.	.:.:.:.:.:.	.:.:.:.:.:.	.:.:.:.:.:.	.:.:.:.:.:.	.:.:.:.:.:.	.:.:.:.:.:.	.:.:.:.:.:.	.:.:.:.:.:.	.:.:.:.:.:.	.:.:.:.:.:.	.:.:.:.:.:.	.:.:.:.:.:.	.:.:.:.:.:.	.:.:.:.:.:.	.:.:.:.:.:.	.:.:.:.:.:.	.:.:.:.:.:.	.:.:.:.:.:.	.:.:.:.:.:.	.:.:.:.:.:.	.:.:.:.:.:.	.:.:.:.:.:.	.:.:.:.:.:.	.:.:.:.:.:.	.:.:.:.:.:.	.:.:.:.:.:.	.:.:.:.:.:.	.:.:.:.:.:.	.:.:.:.:.:.	.:.:.:.:.:.	.:.:.:.:.:.	.:.:.:.:.:.	.:.:.:.:.:.	.:.:.:.:.:.	.:.:.:.:.:.	.:.:.:.:.:.	.:.:.:.:.:.	.:.:.:.:.:.	.:.:.:.:.:.	.:.:.:.:.:.	.:.:.:.:.:.	.:.:.:.:.:.	.:.:.:.:.:.	.:.:.:.:.:.	.:.:.:.:.:.	.:.:.:.:.:.	.:.:.:.:.:.	.:.:.:.:.:.	.:.:.:.:.:.	.:.:.:.:.:.	1:8738:1:33:21:0	.:.:.:.:.:.	.:.:.:.:.:.	.:.:.:.:.:.	.:.:.:.:.:.	.:.:.:.:.:.	.:.:.:.:.:.	.:.:.:.:.:.	.:.:.:.:.:.	.:.:.:.:.:.	.:.:.:.:.:.	.:.:.:.:.:.	.:.:.:.:.:.	.:.:.:.:.:.	.:.:.:.:.:.	.:.:.:.:.:.	.:.:.:.:.:.	.:.:.:.:.:.	.:.:.:.:.:.	.:.:.:.:.:.	.:.:.:.:.:.	.:.:.:.:.:.	.:.:.:.:.:.	.:.:.:.:.:.	.:.:.:.:.:.	.:.:.:.:.:.	.:.:.:.:.:.	.:.:.:.:.:.	.:.:.:.:.:.	.:.:.:.:.:.	.:.:.:.:.:.	.:.:.:.:.:.	.:.:.:.:.:.	.:.:.:.:.:.	.:.:.:.:.:.	.:.:.:.:.:.	.:.:.:.:.:.	.:.:.:.:.:.	.:.:.:.:.:.	.:.:.:.:.:.	.:.:.:.:.:.	.:.:.:.:.:.	.:.:.:.:.:.	.:.:.:.:.:.	1:8738:0.55:24:26:21	.:.:.:.:.:.	.:.:.:.:.:.	.:.:.:.:.:.	.:.:.:.:.:.	.:.:.:.:.:.	.:.:.:.:.:.	.:.:.:.:.:.	.:.:.:.:.:.	.:.:.:.:.:.	.:.:.:.:.:.	.:.:.:.:.:.	.:.:.:.:.:.	.:.:.:.:.:.	.:.:.:.:.:.	.:.:.:.:.:.	.:.:.:.:.:.	.:.:.:.:.:.	1:8738:0.49:19:20:21	.:.:.:.:.:.	.:.:.:.:.:.	.:.:.:.:.:.	.:.:.:.:.:.	.:.:.:.:.:.	1:8738:1:29:50:0	.:.:.:.:.:.	.:.:.:.:.:.	.:.:.:.:.:.	.:.:.:.:.:.	.:.:.:.:.:.	.:.:.:.:.:.	.:.:.:.:.:.	.:.:.:.:.:.	.:.:.:.:.:.	.:.:.:.:.:.	.:.:.:.:.:.	.:.:.:.:.:.	.:.:.:.:.:.	.:.:.:.:.:.	.:.:.:.:.:.	.:.:.:.:.:.	.:.:.:.:.:.	.:.:.:.:.:.	.:.:.:.:.:.	.:.:.:.:.:.	.:.:.:.:.:.	.:.:.:.:.:.	.:.:.:.:.:.	.:.:.:.:.:.	.:.:.:.:.:.	.:.:.:.:.:.	.:.:.:.:.:.	.:.:.:.:.:.	.:.:.:.:.:.	.:.:.:.:.:.	.:.:.:.:.:.	.:.:.:.:.:.	.:.:.:.:.:.	.:.:.:.:.:.	.:.:.:.:.:.	.:.:.:.:.:.	.:.:.:.:.:.	.:.:.:.:.:.	.:.:.:.:.:.	.:.:.:.:.:.	.:.:.:.:.:.	.:.:.:.:.:.	.:.:.:.:.:.	.:.:.:.:.:.	.:.:.:.:.:.	.:.:.:.:.:.	.:.:.:.:.:.	.:.:.:.:.:.	.:.:.:.:.:.	.:.:.:.:.:.	.:.:.:.:.:.	.:.:.:.:.:.	.:.:.:.:.:.	.:.:.:.:.:.	.:.:.:.:.:.	.:.:.:.:.:.	.:.:.:.:.:.	.:.:.:.:.:.	.:.:.:.:.:.	.:.:.:.:.:.	.:.:.:.:.:.	.:.:.:.:.:.	.:.:.:.:.:.	.:.:.:.:.:.	.:.:.:.:.:.	.:.:.:.:.:.	.:.:.:.:.:.	.:.:.:.:.:.	.:.:.:.:.:.	.:.:.:.:.:.	.:.:.:.:.:.	.:.:.:.:.:.	.:.:.:.:.:.	.:.:.:.:.:.	.:.:.:.:.:.	.:.:.:.:.:.	.:.:.:.:.:.	.:.:.:.:.:.	.:.:.:.:.:.	.:.:.:.:.:.	.:.:.:.:.:.	.:.:.:.:.:.	.:.:.:.:.:.	.:.:.:.:.:.	.:.:.:.:.:.	.:.:.:.:.:.	.:.:.:.:.:.	.:.:.:.:.:.	.:.:.:.:.:.	.:.:.:.:.:.	.:.:.:.:.:.	.:.:.:.:.:.	.:.:.:.:.:.	.:.:.:.:.:.	.:.:.:.:.:.	.:.:.:.:.:.	.:.:.:.:.:.	.:.:.:.:.:.	.:.:.:.:.:.	.:.:.:.:.:.	.:.:.:.:.:.	.:.:.:.:.:.	.:.:.:.:.:.	.:.:.:.:.:.	.:.:.:.:.:.	.:.:.:.:.:.	.:.:.:.:.:.	.:.:.:.:.:.	.:.:.:.:.:.	.:.:.:.:.:.	.:.:.:.:.:.	.:.:.:.:.:.	.:.:.:.:.:.	.:.:.:.:.:.	.:.:.:.:.:.	.:.:.:.:.:.	.:.:.:.:.:.	.:.:.:.:.:.	.:.:.:.:.:.	.:.:.:.:.:.	.:.:.:.:.:.	.:.:.:.:.:.	.:.:.:.:.:.	.:.:.:.:.:.	.:.:.:.:.:.	.:.:.:.:.:.	.:.:.:.:.:.	.:.:.:.:.:.	.:.:.:.:.:.	.:.:.:.:.:.	.:.:.:.:.:.	.:.:.:.:.:.	.:.:.:.:.:.	.:.:.:.:.:.	.:.:.:.:.:.	.:.:.:.:.:.	.:.:.:.:.:.	.:.:.:.:.:.	.:.:.:.:.:.	.:.:.:.:.:.	.:.:.:.:.:.	.:.:.:.:.:.	.:.:.:.:.:.	.:.:.:.:.:.	.:.:.:.:.:.	.:.:.:.:.:.	.:.:.:.:.:.	.:.:.:.:.:.	.:.:.:.:.:.	.:.:.:.:.:.	.:.:.:.:.:.	.:.:.:.:.:.	.:.:.:.:.:.	.:.:.:.:.:.	.:.:.:.:.:.	.:.:.:.:.:.	.:.:.:.:.:.	.:.:.:.:.:.	.:.:.:.:.:.	.:.:.:.:.:.	.:.:.:.:.:.	.:.:.:.:.:.	.:.:.:.:.:.	.:.:.:.:.:.	.:.:.:.:.:.	.:.:.:.:.:.	.:.:.:.:.:.	.:.:.:.:.:.	.:.:.:.:.:.	.:.:.:.:.:.	.:.:.:.:.:.	.:.:.:.:.:.	.:.:.:.:.:.	.:.:.:.:.:.	.:.:.:.:.:.	.:.:.:.:.:.	.:.:.:.:.:.	.:.:.:.:.:.	.:.:.:.:.:.	.:.:.:.:.:.	.:.:.:.:.:.	.:.:.:.:.:.	.:.:.:.:.:.
chrII	8762	.	G	<INS:ME>	.	PASS	SVTYPE=INS;STRAND=+;FAMILY=TY1	GT:END:FREQUENCY:THREE_PRIME_SUPPORT:FIVE_PRIME_SUPPORT:REFERENCE_READS	.:.:.:.:.:.	.:.:.:.:.:.	.:.:.:.:.:.	.:.:.:.:.:.	.:.:.:.:.:.	.:.:.:.:.:.	.:.:.:.:.:.	.:.:.:.:.:.	.:.:.:.:.:.	.:.:.:.:.:.	.:.:.:.:.:.	.:.:.:.:.:.	.:.:.:.:.:.	.:.:.:.:.:.	.:.:.:.:.:.	.:.:.:.:.:.	.:.:.:.:.:.	.:.:.:.:.:.	.:.:.:.:.:.	.:.:.:.:.:.	.:.:.:.:.:.	.:.:.:.:.:.	.:.:.:.:.:.	.:.:.:.:.:.	.:.:.:.:.:.	.:.:.:.:.:.	.:.:.:.:.:.	.:.:.:.:.:.	.:.:.:.:.:.	.:.:.:.:.:.	.:.:.:.:.:.	.:.:.:.:.:.	.:.:.:.:.:.	.:.:.:.:.:.	.:.:.:.:.:.	.:.:.:.:.:.	.:.:.:.:.:.	.:.:.:.:.:.	.:.:.:.:.:.	.:.:.:.:.:.	.:.:.:.:.:.	.:.:.:.:.:.	.:.:.:.:.:.	.:.:.:.:.:.	.:.:.:.:.:.	.:.:.:.:.:.	.:.:.:.:.:.	.:.:.:.:.:.	.:.:.:.:.:.	.:.:.:.:.:.	.:.:.:.:.:.	.:.:.:.:.:.	.:.:.:.:.:.	.:.:.:.:.:.	.:.:.:.:.:.	.:.:.:.:.:.	.:.:.:.:.:.	.:.:.:.:.:.	.:.:.:.:.:.	.:.:.:.:.:.	.:.:.:.:.:.	.:.:.:.:.:.	.:.:.:.:.:.	.:.:.:.:.:.	.:.:.:.:.:.	.:.:.:.:.:.	.:.:.:.:.:.	.:.:.:.:.:.	.:.:.:.:.:.	.:.:.:.:.:.	.:.:.:.:.:.	.:.:.:.:.:.	.:.:.:.:.:.	.:.:.:.:.:.	.:.:.:.:.:.	.:.:.:.:.:.	.:.:.:.:.:.	.:.:.:.:.:.	.:.:.:.:.:.	.:.:.:.:.:.	.:.:.:.:.:.	.:.:.:.:.:.	.:.:.:.:.:.	.:.:.:.:.:.	.:.:.:.:.:.	.:.:.:.:.:.	.:.:.:.:.:.	.:.:.:.:.:.	.:.:.:.:.:.	.:.:.:.:.:.	.:.:.:.:.:.	.:.:.:.:.:.	.:.:.:.:.:.	.:.:.:.:.:.	.:.:.:.:.:.	.:.:.:.:.:.	.:.:.:.:.:.	.:.:.:.:.:.	.:.:.:.:.:.	.:.:.:.:.:.	.:.:.:.:.:.	.:.:.:.:.:.	.:.:.:.:.:.	.:.:.:.:.:.	.:.:.:.:.:.	.:.:.:.:.:.	.:.:.:.:.:.	.:.:.:.:.:.	.:.:.:.:.:.	.:.:.:.:.:.	.:.:.:.:.:.	.:.:.:.:.:.	.:.:.:.:.:.	.:.:.:.:.:.	.:.:.:.:.:.	.:.:.:.:.:.	.:.:.:.:.:.	.:.:.:.:.:.	.:.:.:.:.:.	.:.:.:.:.:.	.:.:.:.:.:.	.:.:.:.:.:.	.:.:.:.:.:.	.:.:.:.:.:.	.:.:.:.:.:.	.:.:.:.:.:.	.:.:.:.:.:.	.:.:.:.:.:.	.:.:.:.:.:.	.:.:.:.:.:.	.:.:.:.:.:.	.:.:.:.:.:.	.:.:.:.:.:.	.:.:.:.:.:.	.:.:.:.:.:.	.:.:.:.:.:.	.:.:.:.:.:.	.:.:.:.:.:.	.:.:.:.:.:.	.:.:.:.:.:.	.:.:.:.:.:.	.:.:.:.:.:.	.:.:.:.:.:.	.:.:.:.:.:.	.:.:.:.:.:.	.:.:.:.:.:.	.:.:.:.:.:.	.:.:.:.:.:.	.:.:.:.:.:.	.:.:.:.:.:.	.:.:.:.:.:.	.:.:.:.:.:.	.:.:.:.:.:.	.:.:.:.:.:.	.:.:.:.:.:.	.:.:.:.:.:.	.:.:.:.:.:.	.:.:.:.:.:.	.:.:.:.:.:.	.:.:.:.:.:.	.:.:.:.:.:.	.:.:.:.:.:.	.:.:.:.:.:.	.:.:.:.:.:.	.:.:.:.:.:.	.:.:.:.:.:.	.:.:.:.:.:.	.:.:.:.:.:.	.:.:.:.:.:.	.:.:.:.:.:.	.:.:.:.:.:.	.:.:.:.:.:.	.:.:.:.:.:.	.:.:.:.:.:.	.:.:.:.:.:.	.:.:.:.:.:.	.:.:.:.:.:.	.:.:.:.:.:.	.:.:.:.:.:.	.:.:.:.:.:.	.:.:.:.:.:.	.:.:.:.:.:.	.:.:.:.:.:.	.:.:.:.:.:.	.:.:.:.:.:.	.:.:.:.:.:.	.:.:.:.:.:.	.:.:.:.:.:.	.:.:.:.:.:.	.:.:.:.:.:.	.:.:.:.:.:.	.:.:.:.:.:.	.:.:.:.:.:.	.:.:.:.:.:.	.:.:.:.:.:.	.:.:.:.:.:.	.:.:.:.:.:.	.:.:.:.:.:.	.:.:.:.:.:.	.:.:.:.:.:.	.:.:.:.:.:.	.:.:.:.:.:.	.:.:.:.:.:.	.:.:.:.:.:.	.:.:.:.:.:.	.:.:.:.:.:.	.:.:.:.:.:.	.:.:.:.:.:.	.:.:.:.:.:.	.:.:.:.:.:.	.:.:.:.:.:.	.:.:.:.:.:.	.:.:.:.:.:.	.:.:.:.:.:.	.:.:.:.:.:.	.:.:.:.:.:.	.:.:.:.:.:.	.:.:.:.:.:.	.:.:.:.:.:.	.:.:.:.:.:.	.:.:.:.:.:.	.:.:.:.:.:.	.:.:.:.:.:.	.:.:.:.:.:.	.:.:.:.:.:.	.:.:.:.:.:.	.:.:.:.:.:.	.:.:.:.:.:.	.:.:.:.:.:.	.:.:.:.:.:.	.:.:.:.:.:.	.:.:.:.:.:.	.:.:.:.:.:.	.:.:.:.:.:.	.:.:.:.:.:.	.:.:.:.:.:.	.:.:.:.:.:.	.:.:.:.:.:.	.:.:.:.:.:.	.:.:.:.:.:.	.:.:.:.:.:.	.:.:.:.:.:.	.:.:.:.:.:.	.:.:.:.:.:.	.:.:.:.:.:.	.:.:.:.:.:.	.:.:.:.:.:.	.:.:.:.:.:.	.:.:.:.:.:.	.:.:.:.:.:.	.:.:.:.:.:.	.:.:.:.:.:.	.:.:.:.:.:.	.:.:.:.:.:.	.:.:.:.:.:.	.:.:.:.:.:.	.:.:.:.:.:.	.:.:.:.:.:.	.:.:.:.:.:.	.:.:.:.:.:.	.:.:.:.:.:.	.:.:.:.:.:.	.:.:.:.:.:.	.:.:.:.:.:.	.:.:.:.:.:.	.:.:.:.:.:.	.:.:.:.:.:.	.:.:.:.:.:.	.:.:.:.:.:.	.:.:.:.:.:.	.:.:.:.:.:.	.:.:.:.:.:.	.:.:.:.:.:.	.:.:.:.:.:.	.:.:.:.:.:.	.:.:.:.:.:.	.:.:.:.:.:.	.:.:.:.:.:.	.:.:.:.:.:.	.:.:.:.:.:.	.:.:.:.:.:.	.:.:.:.:.:.	.:.:.:.:.:.	.:.:.:.:.:.	.:.:.:.:.:.	.:.:.:.:.:.	.:.:.:.:.:.	.:.:.:.:.:.	.:.:.:.:.:.	.:.:.:.:.:.	.:.:.:.:.:.	.:.:.:.:.:.	.:.:.:.:.:.	.:.:.:.:.:.	.:.:.:.:.:.	.:.:.:.:.:.	.:.:.:.:.:.	.:.:.:.:.:.	.:.:.:.:.:.	.:.:.:.:.:.	.:.:.:.:.:.	.:.:.:.:.:.	.:.:.:.:.:.	.:.:.:.:.:.	.:.:.:.:.:.	.:.:.:.:.:.	.:.:.:.:.:.	.:.:.:.:.:.	.:.:.:.:.:.	.:.:.:.:.:.	.:.:.:.:.:.	.:.:.:.:.:.	.:.:.:.:.:.	.:.:.:.:.:.	.:.:.:.:.:.	.:.:.:.:.:.	.:.:.:.:.:.	.:.:.:.:.:.	.:.:.:.:.:.	.:.:.:.:.:.	.:.:.:.:.:.	.:.:.:.:.:.	.:.:.:.:.:.	.:.:.:.:.:.	.:.:.:.:.:.	.:.:.:.:.:.	.:.:.:.:.:.	.:.:.:.:.:.	.:.:.:.:.:.	.:.:.:.:.:.	.:.:.:.:.:.	.:.:.:.:.:.	.:.:.:.:.:.	.:.:.:.:.:.	.:.:.:.:.:.	.:.:.:.:.:.	.:.:.:.:.:.	.:.:.:.:.:.	.:.:.:.:.:.	.:.:.:.:.:.	.:.:.:.:.:.	.:.:.:.:.:.	.:.:.:.:.:.	.:.:.:.:.:.	.:.:.:.:.:.	.:.:.:.:.:.	.:.:.:.:.:.	.:.:.:.:.:.	.:.:.:.:.:.	.:.:.:.:.:.	.:.:.:.:.:.	.:.:.:.:.:.	.:.:.:.:.:.	.:.:.:.:.:.	.:.:.:.:.:.	.:.:.:.:.:.	.:.:.:.:.:.	.:.:.:.:.:.	.:.:.:.:.:.	.:.:.:.:.:.	.:.:.:.:.:.	.:.:.:.:.:.	.:.:.:.:.:.	.:.:.:.:.:.	.:.:.:.:.:.	.:.:.:.:.:.	.:.:.:.:.:.	.:.:.:.:.:.	.:.:.:.:.:.	.:.:.:.:.:.	.:.:.:.:.:.	.:.:.:.:.:.	.:.:.:.:.:.	.:.:.:.:.:.	.:.:.:.:.:.	.:.:.:.:.:.	.:.:.:.:.:.	.:.:.:.:.:.	.:.:.:.:.:.	.:.:.:.:.:.	.:.:.:.:.:.	.:.:.:.:.:.	.:.:.:.:.:.	.:.:.:.:.:.	.:.:.:.:.:.	.:.:.:.:.:.	.:.:.:.:.:.	.:.:.:.:.:.	.:.:.:.:.:.	.:.:.:.:.:.	.:.:.:.:.:.	.:.:.:.:.:.	.:.:.:.:.:.	.:.:.:.:.:.	.:.:.:.:.:.	.:.:.:.:.:.	.:.:.:.:.:.	.:.:.:.:.:.	.:.:.:.:.:.	.:.:.:.:.:.	.:.:.:.:.:.	.:.:.:.:.:.	.:.:.:.:.:.	.:.:.:.:.:.	.:.:.:.:.:.	.:.:.:.:.:.	.:.:.:.:.:.	.:.:.:.:.:.	.:.:.:.:.:.	.:.:.:.:.:.	.:.:.:.:.:.	.:.:.:.:.:.	.:.:.:.:.:.	.:.:.:.:.:.	.:.:.:.:.:.	.:.:.:.:.:.	.:.:.:.:.:.	.:.:.:.:.:.	.:.:.:.:.:.	.:.:.:.:.:.	.:.:.:.:.:.	.:.:.:.:.:.	.:.:.:.:.:.	.:.:.:.:.:.	.:.:.:.:.:.	.:.:.:.:.:.	.:.:.:.:.:.	.:.:.:.:.:.	.:.:.:.:.:.	.:.:.:.:.:.	.:.:.:.:.:.	.:.:.:.:.:.	.:.:.:.:.:.	.:.:.:.:.:.	.:.:.:.:.:.	.:.:.:.:.:.	.:.:.:.:.:.	.:.:.:.:.:.	.:.:.:.:.:.	.:.:.:.:.:.	.:.:.:.:.:.	.:.:.:.:.:.	.:.:.:.:.:.	.:.:.:.:.:.	.:.:.:.:.:.	.:.:.:.:.:.	.:.:.:.:.:.	.:.:.:.:.:.	.:.:.:.:.:.	.:.:.:.:.:.	.:.:.:.:.:.	.:.:.:.:.:.	.:.:.:.:.:.	1:8766:0.63:31:12:18	.:.:.:.:.:.	.:.:.:.:.:.	.:.:.:.:.:.	.:.:.:.:.:.	.:.:.:.:.:.	.:.:.:.:.:.	.:.:.:.:.:.	.:.:.:.:.:.	.:.:.:.:.:.	.:.:.:.:.:.	.:.:.:.:.:.	.:.:.:.:.:.	.:.:.:.:.:.	.:.:.:.:.:.	.:.:.:.:.:.	.:.:.:.:.:.	.:.:.:.:.:.	.:.:.:.:.:.	.:.:.:.:.:.	.:.:.:.:.:.	.:.:.:.:.:.	.:.:.:.:.:.	.:.:.:.:.:.	.:.:.:.:.:.	.:.:.:.:.:.	.:.:.:.:.:.	.:.:.:.:.:.	.:.:.:.:.:.	.:.:.:.:.:.	.:.:.:.:.:.	.:.:.:.:.:.	1:8766:0.43:10:6:13	.:.:.:.:.:.	.:.:.:.:.:.	.:.:.:.:.:.	.:.:.:.:.:.	.:.:.:.:.:.	.:.:.:.:.:.	.:.:.:.:.:.	.:.:.:.:.:.	.:.:.:.:.:.	.:.:.:.:.:.	.:.:.:.:.:.	.:.:.:.:.:.	.:.:.:.:.:.	.:.:.:.:.:.	.:.:.:.:.:.	.:.:.:.:.:.	.:.:.:.:.:.	.:.:.:.:.:.	.:.:.:.:.:.	1:8766:1:35:30:0	.:.:.:.:.:.	.:.:.:.:.:.	.:.:.:.:.:.	.:.:.:.:.:.	.:.:.:.:.:.	.:.:.:.:.:.	.:.:.:.:.:.	.:.:.:.:.:.	.:.:.:.:.:.	.:.:.:.:.:.	.:.:.:.:.:.	.:.:.:.:.:.	.:.:.:.:.:.	.:.:.:.:.:.	.:.:.:.:.:.	.:.:.:.:.:.	.:.:.:.:.:.	.:.:.:.:.:.	.:.:.:.:.:.	.:.:.:.:.:.	.:.:.:.:.:.	.:.:.:.:.:.	.:.:.:.:.:.	.:.:.:.:.:.	.:.:.:.:.:.	.:.:.:.:.:.	.:.:.:.:.:.	.:.:.:.:.:.	.:.:.:.:.:.	.:.:.:.:.:.	.:.:.:.:.:.	.:.:.:.:.:.	.:.:.:.:.:.	.:.:.:.:.:.	.:.:.:.:.:.	.:.:.:.:.:.	.:.:.:.:.:.	.:.:.:.:.:.	.:.:.:.:.:.	.:.:.:.:.:.	.:.:.:.:.:.	.:.:.:.:.:.	.:.:.:.:.:.	.:.:.:.:.:.	.:.:.:.:.:.	.:.:.:.:.:.	.:.:.:.:.:.	.:.:.:.:.:.	.:.:.:.:.:.	.:.:.:.:.:.	.:.:.:.:.:.	.:.:.:.:.:.	.:.:.:.:.:.	.:.:.:.:.:.	.:.:.:.:.:.	.:.:.:.:.:.	.:.:.:.:.:.	.:.:.:.:.:.	.:.:.:.:.:.	.:.:.:.:.:.	.:.:.:.:.:.	.:.:.:.:.:.	.:.:.:.:.:.	.:.:.:.:.:.	.:.:.:.:.:.	.:.:.:.:.:.	.:.:.:.:.:.	.:.:.:.:.:.	.:.:.:.:.:.	.:.:.:.:.:.	.:.:.:.:.:.	.:.:.:.:.:.	.:.:.:.:.:.	.:.:.:.:.:.	.:.:.:.:.:.	.:.:.:.:.:.	.:.:.:.:.:.	.:.:.:.:.:.	.:.:.:.:.:.	.:.:.:.:.:.	.:.:.:.:.:.	.:.:.:.:.:.	.:.:.:.:.:.	.:.:.:.:.:.	.:.:.:.:.:.	.:.:.:.:.:.	.:.:.:.:.:.	.:.:.:.:.:.	.:.:.:.:.:.	.:.:.:.:.:.	.:.:.:.:.:.	.:.:.:.:.:.	.:.:.:.:.:.	.:.:.:.:.:.	.:.:.:.:.:.	.:.:.:.:.:.	.:.:.:.:.:.	.:.:.:.:.:.	.:.:.:.:.:.	.:.:.:.:.:.	.:.:.:.:.:.	.:.:.:.:.:.	.:.:.:.:.:.	.:.:.:.:.:.	.:.:.:.:.:.	.:.:.:.:.:.	.:.:.:.:.:.	.:.:.:.:.:.	.:.:.:.:.:.	.:.:.:.:.:.	.:.:.:.:.:.	.:.:.:.:.:.	.:.:.:.:.:.	.:.:.:.:.:.	.:.:.:.:.:.	.:.:.:.:.:.	.:.:.:.:.:.	.:.:.:.:.:.	.:.:.:.:.:.	.:.:.:.:.:.	.:.:.:.:.:.	.:.:.:.:.:.	.:.:.:.:.:.	.:.:.:.:.:.	.:.:.:.:.:.	.:.:.:.:.:.	.:.:.:.:.:.	.:.:.:.:.:.	.:.:.:.:.:.	.:.:.:.:.:.	.:.:.:.:.:.	.:.:.:.:.:.	.:.:.:.:.:.	.:.:.:.:.:.	.:.:.:.:.:.	.:.:.:.:.:.	.:.:.:.:.:.	.:.:.:.:.:.	.:.:.:.:.:.	.:.:.:.:.:.	.:.:.:.:.:.	.:.:.:.:.:.	.:.:.:.:.:.	.:.:.:.:.:.	.:.:.:.:.:.	.:.:.:.:.:.	.:.:.:.:.:.	.:.:.:.:.:.	.:.:.:.:.:.	.:.:.:.:.:.	.:.:.:.:.:.	.:.:.:.:.:.	.:.:.:.:.:.	.:.:.:.:.:.	.:.:.:.:.:.	.:.:.:.:.:.	.:.:.:.:.:.	.:.:.:.:.:.	.:.:.:.:.:.	.:.:.:.:.:.	.:.:.:.:.:.	.:.:.:.:.:.	.:.:.:.:.:.	.:.:.:.:.:.	.:.:.:.:.:.	.:.:.:.:.:.	.:.:.:.:.:.	.:.:.:.:.:.	.:.:.:.:.:.	.:.:.:.:.:.	.:.:.:.:.:.	.:.:.:.:.:.	.:.:.:.:.:.	.:.:.:.:.:.	.:.:.:.:.:.	.:.:.:.:.:.	.:.:.:.:.:.	.:.:.:.:.:.	.:.:.:.:.:.	.:.:.:.:.:.	.:.:.:.:.:.	.:.:.:.:.:.	.:.:.:.:.:.	.:.:.:.:.:.	.:.:.:.:.:.	.:.:.:.:.:.	.:.:.:.:.:.	.:.:.:.:.:.	.:.:.:.:.:.	.:.:.:.:.:.	.:.:.:.:.:.	.:.:.:.:.:.	.:.:.:.:.:.	.:.:.:.:.:.	.:.:.:.:.:.	.:.:.:.:.:.	.:.:.:.:.:.	.:.:.:.:.:.	.:.:.:.:.:.	.:.:.:.:.:.	.:.:.:.:.:.	.:.:.:.:.:.	.:.:.:.:.:.	.:.:.:.:.:.	.:.:.:.:.:.	.:.:.:.:.:.	.:.:.:.:.:.	.:.:.:.:.:.	.:.:.:.:.:.	.:.:.:.:.:.	.:.:.:.:.:.	.:.:.:.:.:.	.:.:.:.:.:.	.:.:.:.:.:.	.:.:.:.:.:.	.:.:.:.:.:.	.:.:.:.:.:.	.:.:.:.:.:.	.:.:.:.:.:.	.:.:.:.:.:.	.:.:.:.:.:.	.:.:.:.:.:.	.:.:.:.:.:.	.:.:.:.:.:.	.:.:.:.:.:.	.:.:.:.:.:.	.:.:.:.:.:.	.:.:.:.:.:.	.:.:.:.:.:.	.:.:.:.:.:.	.:.:.:.:.:.	.:.:.:.:.:.	.:.:.:.:.:.	.:.:.:.:.:.	.:.:.:.:.:.	.:.:.:.:.:.	.:.:.:.:.:.	.:.:.:.:.:.	.:.:.:.:.:.	.:.:.:.:.:.	.:.:.:.:.:.	.:.:.:.:.:.	.:.:.:.:.:.	.:.:.:.:.:.	.:.:.:.:.:.	.:.:.:.:.:.	.:.:.:.:.:.	.:.:.:.:.:.	.:.:.:.:.:.	.:.:.:.:.:.	.:.:.:.:.:.	.:.:.:.:.:.	.:.:.:.:.:.	.:.:.:.:.:.	.:.:.:.:.:.	.:.:.:.:.:.	.:.:.:.:.:.	.:.:.:.:.:.	.:.:.:.:.:.	.:.:.:.:.:.	.:.:.:.:.:.	.:.:.:.:.:.	.:.:.:.:.:.	.:.:.:.:.:.	.:.:.:.:.:.	.:.:.:.:.:.	.:.:.:.:.:.	.:.:.:.:.:.	.:.:.:.:.:.	.:.:.:.:.:.	.:.:.:.:.:.	.:.:.:.:.:.	.:.:.:.:.:.	.:.:.:.:.:.	.:.:.:.:.:.	.:.:.:.:.:.	.:.:.:.:.:.	.:.:.:.:.:.	.:.:.:.:.:.	.:.:.:.:.:.	.:.:.:.:.:.	.:.:.:.:.:.	.:.:.:.:.:.	.:.:.:.:.:.	.:.:.:.:.:.	.:.:.:.:.:.	.:.:.:.:.:.	.:.:.:.:.:.	.:.:.:.:.:.	.:.:.:.:.:.	.:.:.:.:.:.	.:.:.:.:.:.	.:.:.:.:.:.	.:.:.:.:.:.	.:.:.:.:.:.	.:.:.:.:.:.	.:.:.:.:.:.	.:.:.:.:.:.	.:.:.:.:.:.	.:.:.:.:.:.	.:.:.:.:.:.	.:.:.:.:.:.	.:.:.:.:.:.	.:.:.:.:.:.	.:.:.:.:.:.	.:.:.:.:.:.	.:.:.:.:.:.	.:.:.:.:.:.	.:.:.:.:.:.	.:.:.:.:.:.	.:.:.:.:.:.	1:8766:0.52:16:22:20	.:.:.:.:.:.	.:.:.:.:.:.	.:.:.:.:.:.	.:.:.:.:.:.	.:.:.:.:.:.	.:.:.:.:.:.	.:.:.:.:.:.	.:.:.:.:.:.	.:.:.:.:.:.	.:.:.:.:.:.	.:.:.:.:.:.	.:.:.:.:.:.	.:.:.:.:.:.	.:.:.:.:.:.	.:.:.:.:.:.	.:.:.:.:.:.	.:.:.:.:.:.	.:.:.:.:.:.	.:.:.:.:.:.	.:.:.:.:.:.	.:.:.:.:.:.	.:.:.:.:.:.	.:.:.:.:.:.	.:.:.:.:.:.	.:.:.:.:.:.	.:.:.:.:.:.	.:.:.:.:.:.	.:.:.:.:.:.	.:.:.:.:.:.	.:.:.:.:.:.	.:.:.:.:.:.	.:.:.:.:.:.	.:.:.:.:.:.	.:.:.:.:.:.	.:.:.:.:.:.	.:.:.:.:.:.	.:.:.:.:.:.	.:.:.:.:.:.	.:.:.:.:.:.	.:.:.:.:.:.	.:.:.:.:.:.	.:.:.:.:.:.	.:.:.:.:.:.	.:.:.:.:.:.	.:.:.:.:.:.	.:.:.:.:.:.	.:.:.:.:.:.	.:.:.:.:.:.	.:.:.:.:.:.	.:.:.:.:.:.	.:.:.:.:.:.	.:.:.:.:.:.	.:.:.:.:.:.	.:.:.:.:.:.	.:.:.:.:.:.	.:.:.:.:.:.	.:.:.:.:.:.	.:.:.:.:.:.	.:.:.:.:.:.	.:.:.:.:.:.	.:.:.:.:.:.	.:.:.:.:.:.	.:.:.:.:.:.	.:.:.:.:.:.	.:.:.:.:.:.	.:.:.:.:.:.	.:.:.:.:.:.	.:.:.:.:.:.	.:.:.:.:.:.	.:.:.:.:.:.	.:.:.:.:.:.	.:.:.:.:.:.	.:.:.:.:.:.	.:.:.:.:.:.	.:.:.:.:.:.	.:.:.:.:.:.	.:.:.:.:.:.	.:.:.:.:.:.	.:.:.:.:.:.	.:.:.:.:.:.	.:.:.:.:.:.	.:.:.:.:.:.	.:.:.:.:.:.	.:.:.:.:.:.	.:.:.:.:.:.	.:.:.:.:.:.	.:.:.:.:.:.	.:.:.:.:.:.	.:.:.:.:.:.	.:.:.:.:.:.	.:.:.:.:.:.	.:.:.:.:.:.	.:.:.:.:.:.	.:.:.:.:.:.	.:.:.:.:.:.	.:.:.:.:.:.	.:.:.:.:.:.	.:.:.:.:.:.	.:.:.:.:.:.	.:.:.:.:.:.	.:.:.:.:.:.	.:.:.:.:.:.	.:.:.:.:.:.	.:.:.:.:.:.	.:.:.:.:.:.	.:.:.:.:.:.	.:.:.:.:.:.	.:.:.:.:.:.	.:.:.:.:.:.	.:.:.:.:.:.	.:.:.:.:.:.	.:.:.:.:.:.	.:.:.:.:.:.	.:.:.:.:.:.	.:.:.:.:.:.	.:.:.:.:.:.	.:.:.:.:.:.	.:.:.:.:.:.	.:.:.:.:.:.	.:.:.:.:.:.	.:.:.:.:.:.	.:.:.:.:.:.	.:.:.:.:.:.	.:.:.:.:.:.	.:.:.:.:.:.	.:.:.:.:.:.	.:.:.:.:.:.	.:.:.:.:.:.	.:.:.:.:.:.	.:.:.:.:.:.	.:.:.:.:.:.	.:.:.:.:.:.	.:.:.:.:.:.	.:.:.:.:.:.	.:.:.:.:.:.	.:.:.:.:.:.	.:.:.:.:.:.	.:.:.:.:.:.	.:.:.:.:.:.	.:.:.:.:.:.	.:.:.:.:.:.	.:.:.:.:.:.	.:.:.:.:.:.	.:.:.:.:.:.	.:.:.:.:.:.	.:.:.:.:.:.	.:.:.:.:.:.	.:.:.:.:.:.	.:.:.:.:.:.	.:.:.:.:.:.	.:.:.:.:.:.	.:.:.:.:.:.	.:.:.:.:.:.	.:.:.:.:.:.	.:.:.:.:.:.	.:.:.:.:.:.	.:.:.:.:.:.	.:.:.:.:.:.	.:.:.:.:.:.	.:.:.:.:.:.	.:.:.:.:.:.	.:.:.:.:.:.	.:.:.:.:.:.	.:.:.:.:.:.	.:.:.:.:.:.	.:.:.:.:.:.	.:.:.:.:.:.	.:.:.:.:.:.	.:.:.:.:.:.	.:.:.:.:.:.	.:.:.:.:.:.	.:.:.:.:.:.	.:.:.:.:.:.	.:.:.:.:.:.	.:.:.:.:.:.	.:.:.:.:.:.	.:.:.:.:.:.	.:.:.:.:.:.	.:.:.:.:.:.	.:.:.:.:.:.	.:.:.:.:.:.	.:.:.:.:.:.	.:.:.:.:.:.	.:.:.:.:.:.	.:.:.:.:.:.	.:.:.:.:.:.	.:.:.:.:.:.	.:.:.:.:.:.	.:.:.:.:.:.	.:.:.:.:.:.	.:.:.:.:.:.	.:.:.:.:.:.	.:.:.:.:.:.
chrII	8767	.	A	<INS:ME>	.	PASS	SVTYPE=INS;STRAND=+;FAMILY=TY1	GT:END:FREQUENCY:THREE_PRIME_SUPPORT:FIVE_PRIME_SUPPORT:REFERENCE_READS	.:.:.:.:.:.	.:.:.:.:.:.	.:.:.:.:.:.	.:.:.:.:.:.	.:.:.:.:.:.	.:.:.:.:.:.	.:.:.:.:.:.	.:.:.:.:.:.	.:.:.:.:.:.	.:.:.:.:.:.	.:.:.:.:.:.	.:.:.:.:.:.	.:.:.:.:.:.	.:.:.:.:.:.	.:.:.:.:.:.	.:.:.:.:.:.	.:.:.:.:.:.	.:.:.:.:.:.	.:.:.:.:.:.	.:.:.:.:.:.	.:.:.:.:.:.	.:.:.:.:.:.	.:.:.:.:.:.	.:.:.:.:.:.	.:.:.:.:.:.	.:.:.:.:.:.	.:.:.:.:.:.	.:.:.:.:.:.	.:.:.:.:.:.	.:.:.:.:.:.	.:.:.:.:.:.	.:.:.:.:.:.	.:.:.:.:.:.	.:.:.:.:.:.	.:.:.:.:.:.	.:.:.:.:.:.	.:.:.:.:.:.	.:.:.:.:.:.	.:.:.:.:.:.	.:.:.:.:.:.	.:.:.:.:.:.	.:.:.:.:.:.	.:.:.:.:.:.	.:.:.:.:.:.	.:.:.:.:.:.	.:.:.:.:.:.	.:.:.:.:.:.	.:.:.:.:.:.	.:.:.:.:.:.	.:.:.:.:.:.	.:.:.:.:.:.	.:.:.:.:.:.	.:.:.:.:.:.	.:.:.:.:.:.	.:.:.:.:.:.	.:.:.:.:.:.	.:.:.:.:.:.	.:.:.:.:.:.	.:.:.:.:.:.	.:.:.:.:.:.	.:.:.:.:.:.	.:.:.:.:.:.	.:.:.:.:.:.	.:.:.:.:.:.	.:.:.:.:.:.	.:.:.:.:.:.	.:.:.:.:.:.	.:.:.:.:.:.	.:.:.:.:.:.	.:.:.:.:.:.	.:.:.:.:.:.	.:.:.:.:.:.	.:.:.:.:.:.	.:.:.:.:.:.	.:.:.:.:.:.	.:.:.:.:.:.	.:.:.:.:.:.	.:.:.:.:.:.	.:.:.:.:.:.	.:.:.:.:.:.	.:.:.:.:.:.	.:.:.:.:.:.	.:.:.:.:.:.	.:.:.:.:.:.	.:.:.:.:.:.	.:.:.:.:.:.	.:.:.:.:.:.	.:.:.:.:.:.	.:.:.:.:.:.	.:.:.:.:.:.	.:.:.:.:.:.	.:.:.:.:.:.	.:.:.:.:.:.	.:.:.:.:.:.	.:.:.:.:.:.	.:.:.:.:.:.	.:.:.:.:.:.	.:.:.:.:.:.	.:.:.:.:.:.	.:.:.:.:.:.	.:.:.:.:.:.	.:.:.:.:.:.	.:.:.:.:.:.	.:.:.:.:.:.	.:.:.:.:.:.	.:.:.:.:.:.	.:.:.:.:.:.	.:.:.:.:.:.	.:.:.:.:.:.	.:.:.:.:.:.	.:.:.:.:.:.	.:.:.:.:.:.	.:.:.:.:.:.	.:.:.:.:.:.	.:.:.:.:.:.	.:.:.:.:.:.	.:.:.:.:.:.	.:.:.:.:.:.	.:.:.:.:.:.	.:.:.:.:.:.	.:.:.:.:.:.	.:.:.:.:.:.	.:.:.:.:.:.	.:.:.:.:.:.	.:.:.:.:.:.	.:.:.:.:.:.	.:.:.:.:.:.	.:.:.:.:.:.	.:.:.:.:.:.	.:.:.:.:.:.	.:.:.:.:.:.	.:.:.:.:.:.	.:.:.:.:.:.	.:.:.:.:.:.	.:.:.:.:.:.	.:.:.:.:.:.	.:.:.:.:.:.	.:.:.:.:.:.	.:.:.:.:.:.	.:.:.:.:.:.	.:.:.:.:.:.	.:.:.:.:.:.	.:.:.:.:.:.	.:.:.:.:.:.	.:.:.:.:.:.	.:.:.:.:.:.	.:.:.:.:.:.	.:.:.:.:.:.	.:.:.:.:.:.	.:.:.:.:.:.	.:.:.:.:.:.	.:.:.:.:.:.	.:.:.:.:.:.	.:.:.:.:.:.	.:.:.:.:.:.	.:.:.:.:.:.	.:.:.:.:.:.	.:.:.:.:.:.	.:.:.:.:.:.	.:.:.:.:.:.	.:.:.:.:.:.	.:.:.:.:.:.	.:.:.:.:.:.	.:.:.:.:.:.	.:.:.:.:.:.	.:.:.:.:.:.	.:.:.:.:.:.	.:.:.:.:.:.	.:.:.:.:.:.	.:.:.:.:.:.	.:.:.:.:.:.	.:.:.:.:.:.	.:.:.:.:.:.	.:.:.:.:.:.	.:.:.:.:.:.	.:.:.:.:.:.	.:.:.:.:.:.	.:.:.:.:.:.	.:.:.:.:.:.	.:.:.:.:.:.	.:.:.:.:.:.	.:.:.:.:.:.	.:.:.:.:.:.	.:.:.:.:.:.	.:.:.:.:.:.	.:.:.:.:.:.	.:.:.:.:.:.	.:.:.:.:.:.	.:.:.:.:.:.	.:.:.:.:.:.	.:.:.:.:.:.	.:.:.:.:.:.	.:.:.:.:.:.	.:.:.:.:.:.	.:.:.:.:.:.	.:.:.:.:.:.	.:.:.:.:.:.	.:.:.:.:.:.	.:.:.:.:.:.	.:.:.:.:.:.	.:.:.:.:.:.	.:.:.:.:.:.	.:.:.:.:.:.	.:.:.:.:.:.	.:.:.:.:.:.	.:.:.:.:.:.	.:.:.:.:.:.	.:.:.:.:.:.	.:.:.:.:.:.	.:.:.:.:.:.	.:.:.:.:.:.	.:.:.:.:.:.	.:.:.:.:.:.	.:.:.:.:.:.	.:.:.:.:.:.	.:.:.:.:.:.	.:.:.:.:.:.	.:.:.:.:.:.	.:.:.:.:.:.	.:.:.:.:.:.	.:.:.:.:.:.	.:.:.:.:.:.	.:.:.:.:.:.	.:.:.:.:.:.	.:.:.:.:.:.	.:.:.:.:.:.	.:.:.:.:.:.	.:.:.:.:.:.	.:.:.:.:.:.	.:.:.:.:.:.	.:.:.:.:.:.	.:.:.:.:.:.	.:.:.:.:.:.	.:.:.:.:.:.	.:.:.:.:.:.	.:.:.:.:.:.	.:.:.:.:.:.	.:.:.:.:.:.	.:.:.:.:.:.	.:.:.:.:.:.	.:.:.:.:.:.	.:.:.:.:.:.	.:.:.:.:.:.	1:8771:1:29:32:0	.:.:.:.:.:.	.:.:.:.:.:.	.:.:.:.:.:.	.:.:.:.:.:.	.:.:.:.:.:.	.:.:.:.:.:.	.:.:.:.:.:.	.:.:.:.:.:.	.:.:.:.:.:.	.:.:.:.:.:.	.:.:.:.:.:.	.:.:.:.:.:.	.:.:.:.:.:.	.:.:.:.:.:.	.:.:.:.:.:.	.:.:.:.:.:.	.:.:.:.:.:.	.:.:.:.:.:.	.:.:.:.:.:.	.:.:.:.:.:.	.:.:.:.:.:.	.:.:.:.:.:.	.:.:.:.:.:.	.:.:.:.:.:.	.:.:.:.:.:.	.:.:.:.:.:.	.:.:.:.:.:.	.:.:.:.:.:.	.:.:.:.:.:.	.:.:.:.:.:.	.:.:.:.:.:.	.:.:.:.:.:.	.:.:.:.:.:.	.:.:.:.:.:.	.:.:.:.:.:.	.:.:.:.:.:.	.:.:.:.:.:.	.:.:.:.:.:.	.:.:.:.:.:.	.:.:.:.:.:.	.:.:.:.:.:.	.:.:.:.:.:.	.:.:.:.:.:.	.:.:.:.:.:.	.:.:.:.:.:.	.:.:.:.:.:.	.:.:.:.:.:.	.:.:.:.:.:.	.:.:.:.:.:.	.:.:.:.:.:.	.:.:.:.:.:.	.:.:.:.:.:.	.:.:.:.:.:.	.:.:.:.:.:.	.:.:.:.:.:.	.:.:.:.:.:.	.:.:.:.:.:.	.:.:.:.:.:.	.:.:.:.:.:.	.:.:.:.:.:.	.:.:.:.:.:.	.:.:.:.:.:.	.:.:.:.:.:.	.:.:.:.:.:.	.:.:.:.:.:.	.:.:.:.:.:.	.:.:.:.:.:.	.:.:.:.:.:.	.:.:.:.:.:.	.:.:.:.:.:.	.:.:.:.:.:.	.:.:.:.:.:.	.:.:.:.:.:.	.:.:.:.:.:.	.:.:.:.:.:.	.:.:.:.:.:.	.:.:.:.:.:.	.:.:.:.:.:.	.:.:.:.:.:.	.:.:.:.:.:.	.:.:.:.:.:.	.:.:.:.:.:.	.:.:.:.:.:.	.:.:.:.:.:.	.:.:.:.:.:.	.:.:.:.:.:.	.:.:.:.:.:.	.:.:.:.:.:.	.:.:.:.:.:.	.:.:.:.:.:.	.:.:.:.:.:.	.:.:.:.:.:.	.:.:.:.:.:.	.:.:.:.:.:.	.:.:.:.:.:.	.:.:.:.:.:.	.:.:.:.:.:.	.:.:.:.:.:.	.:.:.:.:.:.	.:.:.:.:.:.	.:.:.:.:.:.	.:.:.:.:.:.	.:.:.:.:.:.	.:.:.:.:.:.	.:.:.:.:.:.	.:.:.:.:.:.	.:.:.:.:.:.	.:.:.:.:.:.	.:.:.:.:.:.	.:.:.:.:.:.	.:.:.:.:.:.	.:.:.:.:.:.	.:.:.:.:.:.	.:.:.:.:.:.	.:.:.:.:.:.	.:.:.:.:.:.	.:.:.:.:.:.	.:.:.:.:.:.	.:.:.:.:.:.	.:.:.:.:.:.	.:.:.:.:.:.	.:.:.:.:.:.	.:.:.:.:.:.	.:.:.:.:.:.	.:.:.:.:.:.	.:.:.:.:.:.	.:.:.:.:.:.	.:.:.:.:.:.	.:.:.:.:.:.	.:.:.:.:.:.	.:.:.:.:.:.	.:.:.:.:.:.	.:.:.:.:.:.	.:.:.:.:.:.	.:.:.:.:.:.	.:.:.:.:.:.	.:.:.:.:.:.	.:.:.:.:.:.	.:.:.:.:.:.	.:.:.:.:.:.	.:.:.:.:.:.	.:.:.:.:.:.	.:.:.:.:.:.	.:.:.:.:.:.	.:.:.:.:.:.	.:.:.:.:.:.	.:.:.:.:.:.	.:.:.:.:.:.	.:.:.:.:.:.	.:.:.:.:.:.	.:.:.:.:.:.	.:.:.:.:.:.	.:.:.:.:.:.	.:.:.:.:.:.	.:.:.:.:.:.	.:.:.:.:.:.	.:.:.:.:.:.	.:.:.:.:.:.	.:.:.:.:.:.	.:.:.:.:.:.	.:.:.:.:.:.	.:.:.:.:.:.	.:.:.:.:.:.	.:.:.:.:.:.	.:.:.:.:.:.	.:.:.:.:.:.	.:.:.:.:.:.	.:.:.:.:.:.	.:.:.:.:.:.	.:.:.:.:.:.	.:.:.:.:.:.	.:.:.:.:.:.	.:.:.:.:.:.	.:.:.:.:.:.	.:.:.:.:.:.	.:.:.:.:.:.	.:.:.:.:.:.	.:.:.:.:.:.	.:.:.:.:.:.	.:.:.:.:.:.	.:.:.:.:.:.	.:.:.:.:.:.	.:.:.:.:.:.	.:.:.:.:.:.	.:.:.:.:.:.	.:.:.:.:.:.	.:.:.:.:.:.	.:.:.:.:.:.	.:.:.:.:.:.	.:.:.:.:.:.	.:.:.:.:.:.	.:.:.:.:.:.	.:.:.:.:.:.	.:.:.:.:.:.	.:.:.:.:.:.	.:.:.:.:.:.	.:.:.:.:.:.	.:.:.:.:.:.	.:.:.:.:.:.	.:.:.:.:.:.	.:.:.:.:.:.	.:.:.:.:.:.	.:.:.:.:.:.	.:.:.:.:.:.	.:.:.:.:.:.	.:.:.:.:.:.	.:.:.:.:.:.	.:.:.:.:.:.	.:.:.:.:.:.	.:.:.:.:.:.	.:.:.:.:.:.	.:.:.:.:.:.	.:.:.:.:.:.	.:.:.:.:.:.	.:.:.:.:.:.	.:.:.:.:.:.	.:.:.:.:.:.	.:.:.:.:.:.	.:.:.:.:.:.	.:.:.:.:.:.	.:.:.:.:.:.	.:.:.:.:.:.	.:.:.:.:.:.	.:.:.:.:.:.	.:.:.:.:.:.	.:.:.:.:.:.	.:.:.:.:.:.	.:.:.:.:.:.	.:.:.:.:.:.	.:.:.:.:.:.	.:.:.:.:.:.	.:.:.:.:.:.	.:.:.:.:.:.	.:.:.:.:.:.	.:.:.:.:.:.	.:.:.:.:.:.	.:.:.:.:.:.	.:.:.:.:.:.	.:.:.:.:.:.	.:.:.:.:.:.	.:.:.:.:.:.	.:.:.:.:.:.	.:.:.:.:.:.	.:.:.:.:.:.	.:.:.:.:.:.	.:.:.:.:.:.	.:.:.:.:.:.	.:.:.:.:.:.	.:.:.:.:.:.	.:.:.:.:.:.	.:.:.:.:.:.	.:.:.:.:.:.	.:.:.:.:.:.	.:.:.:.:.:.	.:.:.:.:.:.	.:.:.:.:.:.	.:.:.:.:.:.	.:.:.:.:.:.	.:.:.:.:.:.	.:.:.:.:.:.	.:.:.:.:.:.	.:.:.:.:.:.	.:.:.:.:.:.	.:.:.:.:.:.	.:.:.:.:.:.	.:.:.:.:.:.	.:.:.:.:.:.	.:.:.:.:.:.	.:.:.:.:.:.	.:.:.:.:.:.	.:.:.:.:.:.	.:.:.:.:.:.	.:.:.:.:.:.	.:.:.:.:.:.	.:.:.:.:.:.	.:.:.:.:.:.	.:.:.:.:.:.	.:.:.:.:.:.	.:.:.:.:.:.	.:.:.:.:.:.	.:.:.:.:.:.	.:.:.:.:.:.	.:.:.:.:.:.	.:.:.:.:.:.	.:.:.:.:.:.	.:.:.:.:.:.	.:.:.:.:.:.	.:.:.:.:.:.	.:.:.:.:.:.	.:.:.:.:.:.	.:.:.:.:.:.	.:.:.:.:.:.	.:.:.:.:.:.	.:.:.:.:.:.	.:.:.:.:.:.	.:.:.:.:.:.	.:.:.:.:.:.	.:.:.:.:.:.	.:.:.:.:.:.	.:.:.:.:.:.	.:.:.:.:.:.	.:.:.:.:.:.	.:.:.:.:.:.	.:.:.:.:.:.	.:.:.:.:.:.	.:.:.:.:.:.	.:.:.:.:.:.	.:.:.:.:.:.	.:.:.:.:.:.	.:.:.:.:.:.	.:.:.:.:.:.	.:.:.:.:.:.	.:.:.:.:.:.	.:.:.:.:.:.	.:.:.:.:.:.	.:.:.:.:.:.	.:.:.:.:.:.	.:.:.:.:.:.	.:.:.:.:.:.	.:.:.:.:.:.	.:.:.:.:.:.	.:.:.:.:.:.	.:.:.:.:.:.	.:.:.:.:.:.	.:.:.:.:.:.	.:.:.:.:.:.	.:.:.:.:.:.	.:.:.:.:.:.	.:.:.:.:.:.	.:.:.:.:.:.	.:.:.:.:.:.	.:.:.:.:.:.	.:.:.:.:.:.	.:.:.:.:.:.	.:.:.:.:.:.	.:.:.:.:.:.	.:.:.:.:.:.	.:.:.:.:.:.	.:.:.:.:.:.	.:.:.:.:.:.	.:.:.:.:.:.	.:.:.:.:.:.	.:.:.:.:.:.	.:.:.:.:.:.	.:.:.:.:.:.	.:.:.:.:.:.	.:.:.:.:.:.	.:.:.:.:.:.	.:.:.:.:.:.	.:.:.:.:.:.	.:.:.:.:.:.	.:.:.:.:.:.	.:.:.:.:.:.	.:.:.:.:.:.	.:.:.:.:.:.	.:.:.:.:.:.	1:8771:1:30:35:0	.:.:.:.:.:.	.:.:.:.:.:.	.:.:.:.:.:.	.:.:.:.:.:.	.:.:.:.:.:.	.:.:.:.:.:.	.:.:.:.:.:.	.:.:.:.:.:.	.:.:.:.:.:.	.:.:.:.:.:.	.:.:.:.:.:.	.:.:.:.:.:.	.:.:.:.:.:.	.:.:.:.:.:.	.:.:.:.:.:.	.:.:.:.:.:.	.:.:.:.:.:.	.:.:.:.:.:.	.:.:.:.:.:.	.:.:.:.:.:.	.:.:.:.:.:.	.:.:.:.:.:.	.:.:.:.:.:.	.:.:.:.:.:.	.:.:.:.:.:.	.:.:.:.:.:.	.:.:.:.:.:.	.:.:.:.:.:.	.:.:.:.:.:.	.:.:.:.:.:.	.:.:.:.:.:.	.:.:.:.:.:.	.:.:.:.:.:.	.:.:.:.:.:.	.:.:.:.:.:.	.:.:.:.:.:.	.:.:.:.:.:.	.:.:.:.:.:.	.:.:.:.:.:.	.:.:.:.:.:.	.:.:.:.:.:.	.:.:.:.:.:.	.:.:.:.:.:.	.:.:.:.:.:.	.:.:.:.:.:.	.:.:.:.:.:.	.:.:.:.:.:.	.:.:.:.:.:.	.:.:.:.:.:.	.:.:.:.:.:.	.:.:.:.:.:.	.:.:.:.:.:.	.:.:.:.:.:.	.:.:.:.:.:.	.:.:.:.:.:.	.:.:.:.:.:.	.:.:.:.:.:.	.:.:.:.:.:.	.:.:.:.:.:.	.:.:.:.:.:.	.:.:.:.:.:.	.:.:.:.:.:.	.:.:.:.:.:.	.:.:.:.:.:.	.:.:.:.:.:.	.:.:.:.:.:.	.:.:.:.:.:.	.:.:.:.:.:.	.:.:.:.:.:.	.:.:.:.:.:.	.:.:.:.:.:.	.:.:.:.:.:.	.:.:.:.:.:.	.:.:.:.:.:.	.:.:.:.:.:.	.:.:.:.:.:.	.:.:.:.:.:.	.:.:.:.:.:.	.:.:.:.:.:.	.:.:.:.:.:.	.:.:.:.:.:.	.:.:.:.:.:.	.:.:.:.:.:.	.:.:.:.:.:.	.:.:.:.:.:.	.:.:.:.:.:.	.:.:.:.:.:.	.:.:.:.:.:.	.:.:.:.:.:.	.:.:.:.:.:.	.:.:.:.:.:.	.:.:.:.:.:.	.:.:.:.:.:.	.:.:.:.:.:.	.:.:.:.:.:.	.:.:.:.:.:.	.:.:.:.:.:.	.:.:.:.:.:.	.:.:.:.:.:.	.:.:.:.:.:.	.:.:.:.:.:.	.:.:.:.:.:.	.:.:.:.:.:.	.:.:.:.:.:.	.:.:.:.:.:.	.:.:.:.:.:.	.:.:.:.:.:.	.:.:.:.:.:.	.:.:.:.:.:.	.:.:.:.:.:.	.:.:.:.:.:.	.:.:.:.:.:.	.:.:.:.:.:.	.:.:.:.:.:.	.:.:.:.:.:.	.:.:.:.:.:.	.:.:.:.:.:.	.:.:.:.:.:.	.:.:.:.:.:.	.:.:.:.:.:.	.:.:.:.:.:.	.:.:.:.:.:.	.:.:.:.:.:.	.:.:.:.:.:.	.:.:.:.:.:.	.:.:.:.:.:.	.:.:.:.:.:.	.:.:.:.:.:.	.:.:.:.:.:.	.:.:.:.:.:.	.:.:.:.:.:.	.:.:.:.:.:.	.:.:.:.:.:.	.:.:.:.:.:.	.:.:.:.:.:.	.:.:.:.:.:.	.:.:.:.:.:.	.:.:.:.:.:.	.:.:.:.:.:.	.:.:.:.:.:.	.:.:.:.:.:.	.:.:.:.:.:.	.:.:.:.:.:.	.:.:.:.:.:.	.:.:.:.:.:.	.:.:.:.:.:.	.:.:.:.:.:.	.:.:.:.:.:.	.:.:.:.:.:.	.:.:.:.:.:.	.:.:.:.:.:.	.:.:.:.:.:.	.:.:.:.:.:.	.:.:.:.:.:.	.:.:.:.:.:.	.:.:.:.:.:.	.:.:.:.:.:.	.:.:.:.:.:.	.:.:.:.:.:.	.:.:.:.:.:.	.:.:.:.:.:.	.:.:.:.:.:.	.:.:.:.:.:.	.:.:.:.:.:.	.:.:.:.:.:.	.:.:.:.:.:.	.:.:.:.:.:.	.:.:.:.:.:.	.:.:.:.:.:.	.:.:.:.:.:.	.:.:.:.:.:.	.:.:.:.:.:.	.:.:.:.:.:.	.:.:.:.:.:.	.:.:.:.:.:.	.:.:.:.:.:.	.:.:.:.:.:.	.:.:.:.:.:.	.:.:.:.:.:.	.:.:.:.:.:.	.:.:.:.:.:.	.:.:.:.:.:.	.:.:.:.:.:.	.:.:.:.:.:.	.:.:.:.:.:.	.:.:.:.:.:.	.:.:.:.:.:.	.:.:.:.:.:.	.:.:.:.:.:.	.:.:.:.:.:.	.:.:.:.:.:.	.:.:.:.:.:.	.:.:.:.:.:.	.:.:.:.:.:.	.:.:.:.:.:.	.:.:.:.:.:.	.:.:.:.:.:.	.:.:.:.:.:.	.:.:.:.:.:.	.:.:.:.:.:.	.:.:.:.:.:.	.:.:.:.:.:.	.:.:.:.:.:.	.:.:.:.:.:.	.:.:.:.:.:.	.:.:.:.:.:.	.:.:.:.:.:.	.:.:.:.:.:.	.:.:.:.:.:.	.:.:.:.:.:.	.:.:.:.:.:.	.:.:.:.:.:.	.:.:.:.:.:.	.:.:.:.:.:.	.:.:.:.:.:.	.:.:.:.:.:.	.:.:.:.:.:.	.:.:.:.:.:.	.:.:.:.:.:.	.:.:.:.:.:.	.:.:.:.:.:.	.:.:.:.:.:.	.:.:.:.:.:.	.:.:.:.:.:.	.:.:.:.:.:.	.:.:.:.:.:.	.:.:.:.:.:.	.:.:.:.:.:.	.:.:.:.:.:.	.:.:.:.:.:.	.:.:.:.:.:.	.:.:.:.:.:.	.:.:.:.:.:.	.:.:.:.:.:.	.:.:.:.:.:.	.:.:.:.:.:.	.:.:.:.:.:.	.:.:.:.:.:.	.:.:.:.:.:.	.:.:.:.:.:.	.:.:.:.:.:.	.:.:.:.:.:.	.:.:.:.:.:.	.:.:.:.:.:.	.:.:.:.:.:.	.:.:.:.:.:.	.:.:.:.:.:.	.:.:.:.:.:.	.:.:.:.:.:.	.:.:.:.:.:.	.:.:.:.:.:.	.:.:.:.:.:.	.:.:.:.:.:.	.:.:.:.:.:.	.:.:.:.:.:.	.:.:.:.:.:.	.:.:.:.:.:.	.:.:.:.:.:.	.:.:.:.:.:.	.:.:.:.:.:.	.:.:.:.:.:.	.:.:.:.:.:.	.:.:.:.:.:.	.:.:.:.:.:.	.:.:.:.:.:.	.:.:.:.:.:.	.:.:.:.:.:.	.:.:.:.:.:.	.:.:.:.:.:.	.:.:.:.:.:.	.:.:.:.:.:.	.:.:.:.:.:.	.:.:.:.:.:.	.:.:.:.:.:.	.:.:.:.:.:.	.:.:.:.:.:.	.:.:.:.:.:.	.:.:.:.:.:.	.:.:.:.:.:.	.:.:.:.:.:.	.:.:.:.:.:.	.:.:.:.:.:.	.:.:.:.:.:.	.:.:.:.:.:.	.:.:.:.:.:.	.:.:.:.:.:.	.:.:.:.:.:.	.:.:.:.:.:.	.:.:.:.:.:.	.:.:.:.:.:.	.:.:.:.:.:.	.:.:.:.:.:.	.:.:.:.:.:.	.:.:.:.:.:.	.:.:.:.:.:.	.:.:.:.:.:.	.:.:.:.:.:.	.:.:.:.:.:.	.:.:.:.:.:.	.:.:.:.:.:.	.:.:.:.:.:.	.:.:.:.:.:.	.:.:.:.:.:.	.:.:.:.:.:.	.:.:.:.:.:.	.:.:.:.:.:.	.:.:.:.:.:.	.:.:.:.:.:.	.:.:.:.:.:.	.:.:.:.:.:.	.:.:.:.:.:.	.:.:.:.:.:.	.:.:.:.:.:.	.:.:.:.:.:.	.:.:.:.:.:.	.:.:.:.:.:.	.:.:.:.:.:.	.:.:.:.:.:.	.:.:.:.:.:.	.:.:.:.:.:.	.:.:.:.:.:.	.:.:.:.:.:.	.:.:.:.:.:.	.:.:.:.:.:.	.:.:.:.:.:.	.:.:.:.:.:.	.:.:.:.:.:.	.:.:.:.:.:.	.:.:.:.:.:.	.:.:.:.:.:.	.:.:.:.:.:.	.:.:.:.:.:.	.:.:.:.:.:.	.:.:.:.:.:.	.:.:.:.:.:.	.:.:.:.:.:.	.:.:.:.:.:.	.:.:.:.:.:.	.:.:.:.:.:.	.:.:.:.:.:.	.:.:.:.:.:.	.:.:.:.:.:.	.:.:.:.:.:.	.:.:.:.:.:.	.:.:.:.:.:.	.:.:.:.:.:.	.:.:.:.:.:.	.:.:.:.:.:.	.:.:.:.:.:.	.:.:.:.:.:.	.:.:.:.:.:.	.:.:.:.:.:.	.:.:.:.:.:.	.:.:.:.:.:.	.:.:.:.:.:.	.:.:.:.:.:.	.:.:.:.:.:.	.:.:.:.:.:.	.:.:.:.:.:.	.:.:.:.:.:.	.:.:.:.:.:.	.:.:.:.:.:.	.:.:.:.:.:.	.:.:.:.:.:.	.:.:.:.:.:.	.:.:.:.:.:.	.:.:.:.:.:.	.:.:.:.:.:.	.:.:.:.:.:.	.:.:.:.:.:.	.:.:.:.:.:.	.:.:.:.:.:.	.:.:.:.:.:.	.:.:.:.:.:.	.:.:.:.:.:.	.:.:.:.:.:.	.:.:.:.:.:.	.:.:.:.:.:.	.:.:.:.:.:.	.:.:.:.:.:.	.:.:.:.:.:.	.:.:.:.:.:.	.:.:.:.:.:.	.:.:.:.:.:.	.:.:.:.:.:.	.:.:.:.:.:.	.:.:.:.:.:.	.:.:.:.:.:.	.:.:.:.:.:.	.:.:.:.:.:.	.:.:.:.:.:.	.:.:.:.:.:.	.:.:.:.:.:.	.:.:.:.:.:.	.:.:.:.:.:.	.:.:.:.:.:.	.:.:.:.:.:.	.:.:.:.:.:.	.:.:.:.:.:.	.:.:.:.:.:.	.:.:.:.:.:.	.:.:.:.:.:.	.:.:.:.:.:.	.:.:.:.:.:.	.:.:.:.:.:.	.:.:.:.:.:.	.:.:.:.:.:.	.:.:.:.:.:.	.:.:.:.:.:.	.:.:.:.:.:.
chrII	8767	.	A	<INS:ME>	.	PASS	SVTYPE=INS;STRAND=+;FAMILY=TY2	GT:END:FREQUENCY:THREE_PRIME_SUPPORT:FIVE_PRIME_SUPPORT:REFERENCE_READS	.:.:.:.:.:.	.:.:.:.:.:.	.:.:.:.:.:.	.:.:.:.:.:.	.:.:.:.:.:.	.:.:.:.:.:.	.:.:.:.:.:.	.:.:.:.:.:.	.:.:.:.:.:.	.:.:.:.:.:.	.:.:.:.:.:.	.:.:.:.:.:.	.:.:.:.:.:.	.:.:.:.:.:.	.:.:.:.:.:.	.:.:.:.:.:.	1:8771:0.7:26:14:11	.:.:.:.:.:.	.:.:.:.:.:.	.:.:.:.:.:.	.:.:.:.:.:.	.:.:.:.:.:.	.:.:.:.:.:.	.:.:.:.:.:.	.:.:.:.:.:.	.:.:.:.:.:.	.:.:.:.:.:.	.:.:.:.:.:.	.:.:.:.:.:.	.:.:.:.:.:.	.:.:.:.:.:.	.:.:.:.:.:.	.:.:.:.:.:.	.:.:.:.:.:.	.:.:.:.:.:.	.:.:.:.:.:.	.:.:.:.:.:.	.:.:.:.:.:.	.:.:.:.:.:.	.:.:.:.:.:.	.:.:.:.:.:.	.:.:.:.:.:.	.:.:.:.:.:.	.:.:.:.:.:.	.:.:.:.:.:.	.:.:.:.:.:.	.:.:.:.:.:.	.:.:.:.:.:.	1:8771:1:31:25:0	.:.:.:.:.:.	.:.:.:.:.:.	.:.:.:.:.:.	.:.:.:.:.:.	.:.:.:.:.:.	.:.:.:.:.:.	.:.:.:.:.:.	.:.:.:.:.:.	.:.:.:.:.:.	.:.:.:.:.:.	.:.:.:.:.:.	.:.:.:.:.:.	.:.:.:.:.:.	.:.:.:.:.:.	.:.:.:.:.:.	.:.:.:.:.:.	.:.:.:.:.:.	.:.:.:.:.:.	.:.:.:.:.:.	.:.:.:.:.:.	.:.:.:.:.:.	.:.:.:.:.:.	.:.:.:.:.:.	.:.:.:.:.:.	.:.:.:.:.:.	.:.:.:.:.:.	.:.:.:.:.:.	.:.:.:.:.:.	.:.:.:.:.:.	.:.:.:.:.:.	.:.:.:.:.:.	.:.:.:.:.:.	.:.:.:.:.:.	.:.:.:.:.:.	.:.:.:.:.:.	.:.:.:.:.:.	.:.:.:.:.:.	.:.:.:.:.:.	.:.:.:.:.:.	.:.:.:.:.:.	.:.:.:.:.:.	.:.:.:.:.:.	.:.:.:.:.:.	.:.:.:.:.:.	.:.:.:.:.:.	.:.:.:.:.:.	.:.:.:.:.:.	.:.:.:.:.:.	.:.:.:.:.:.	.:.:.:.:.:.	.:.:.:.:.:.	.:.:.:.:.:.	.:.:.:.:.:.	.:.:.:.:.:.	.:.:.:.:.:.	.:.:.:.:.:.	.:.:.:.:.:.	.:.:.:.:.:.	.:.:.:.:.:.	.:.:.:.:.:.	.:.:.:.:.:.	.:.:.:.:.:.	.:.:.:.:.:.	.:.:.:.:.:.	.:.:.:.:.:.	.:.:.:.:.:.	.:.:.:.:.:.	.:.:.:.:.:.	.:.:.:.:.:.	.:.:.:.:.:.	.:.:.:.:.:.	.:.:.:.:.:.	.:.:.:.:.:.	.:.:.:.:.:.	.:.:.:.:.:.	.:.:.:.:.:.	.:.:.:.:.:.	.:.:.:.:.:.	.:.:.:.:.:.	.:.:.:.:.:.	.:.:.:.:.:.	.:.:.:.:.:.	.:.:.:.:.:.	.:.:.:.:.:.	.:.:.:.:.:.	.:.:.:.:.:.	.:.:.:.:.:.	.:.:.:.:.:.	.:.:.:.:.:.	.:.:.:.:.:.	.:.:.:.:.:.	.:.:.:.:.:.	.:.:.:.:.:.	.:.:.:.:.:.	.:.:.:.:.:.	.:.:.:.:.:.	.:.:.:.:.:.	.:.:.:.:.:.	.:.:.:.:.:.	.:.:.:.:.:.	.:.:.:.:.:.	.:.:.:.:.:.	.:.:.:.:.:.	.:.:.:.:.:.	.:.:.:.:.:.	.:.:.:.:.:.	.:.:.:.:.:.	.:.:.:.:.:.	1:8771:1:33:28:0	.:.:.:.:.:.	.:.:.:.:.:.	.:.:.:.:.:.	.:.:.:.:.:.	.:.:.:.:.:.	.:.:.:.:.:.	.:.:.:.:.:.	.:.:.:.:.:.	.:.:.:.:.:.	.:.:.:.:.:.	.:.:.:.:.:.	.:.:.:.:.:.	.:.:.:.:.:.	.:.:.:.:.:.	.:.:.:.:.:.	.:.:.:.:.:.	.:.:.:.:.:.	.:.:.:.:.:.	.:.:.:.:.:.	.:.:.:.:.:.	.:.:.:.:.:.	.:.:.:.:.:.	.:.:.:.:.:.	.:.:.:.:.:.	.:.:.:.:.:.	.:.:.:.:.:.	.:.:.:.:.:.	.:.:.:.:.:.	.:.:.:.:.:.	.:.:.:.:.:.	.:.:.:.:.:.	.:.:.:.:.:.	.:.:.:.:.:.	.:.:.:.:.:.	.:.:.:.:.:.	.:.:.:.:.:.	.:.:.:.:.:.	.:.:.:.:.:.	.:.:.:.:.:.	.:.:.:.:.:.	.:.:.:.:.:.	.:.:.:.:.:.	.:.:.:.:.:.	.:.:.:.:.:.	.:.:.:.:.:.	.:.:.:.:.:.	.:.:.:.:.:.	.:.:.:.:.:.	.:.:.:.:.:.	.:.:.:.:.:.	.:.:.:.:.:.	.:.:.:.:.:.	.:.:.:.:.:.	.:.:.:.:.:.	.:.:.:.:.:.	.:.:.:.:.:.	.:.:.:.:.:.	.:.:.:.:.:.	.:.:.:.:.:.	.:.:.:.:.:.	.:.:.:.:.:.	.:.:.:.:.:.	.:.:.:.:.:.	.:.:.:.:.:.	.:.:.:.:.:.	.:.:.:.:.:.	.:.:.:.:.:.	.:.:.:.:.:.	.:.:.:.:.:.	.:.:.:.:.:.	.:.:.:.:.:.	.:.:.:.:.:.	.:.:.:.:.:.	.:.:.:.:.:.	.:.:.:.:.:.	.:.:.:.:.:.	.:.:.:.:.:.	1:8771:1:37:37:0	.:.:.:.:.:.	.:.:.:.:.:.	.:.:.:.:.:.	.:.:.:.:.:.	.:.:.:.:.:.	.:.:.:.:.:.	.:.:.:.:.:.	.:.:.:.:.:.	.:.:.:.:.:.	.:.:.:.:.:.	.:.:.:.:.:.	.:.:.:.:.:.	.:.:.:.:.:.	.:.:.:.:.:.	.:.:.:.:.:.	.:.:.:.:.:.	.:.:.:.:.:.	.:.:.:.:.:.	.:.:.:.:.:.	.:.:.:.:.:.	.:.:.:.:.:.	.:.:.:.:.:.	.:.:.:.:.:.	.:.:.:.:.:.	.:.:.:.:.:.	.:.:.:.:.:.	1:8771:0.55:22:19:18	.:.:.:.:.:.	.:.:.:.:.:.	.:.:.:.:.:.	.:.:.:.:.:.	.:.:.:.:.:.	.:.:.:.:.:.	.:.:.:.:.:.	.:.:.:.:.:.	.:.:.:.:.:.	.:.:.:.:.:.	.:.:.:.:.:.	.:.:.:.:.:.	.:.:.:.:.:.	.:.:.:.:.:.	.:.:.:.:.:.	.:.:.:.:.:.	.:.:.:.:.:.	.:.:.:.:.:.	.:.:.:.:.:.	.:.:.:.:.:.	.:.:.:.:.:.	.:.:.:.:.:.	.:.:.:.:.:.	.:.:.:.:.:.	.:.:.:.:.:.	.:.:.:.:.:.	.:.:.:.:.:.	.:.:.:.:.:.	.:.:.:.:.:.	.:.:.:.:.:.	.:.:.:.:.:.	.:.:.:.:.:.	.:.:.:.:.:.	.:.:.:.:.:.	.:.:.:.:.:.	.:.:.:.:.:.	.:.:.:.:.:.	.:.:.:.:.:.	.:.:.:.:.:.	.:.:.:.:.:.	.:.:.:.:.:.	.:.:.:.:.:.	.:.:.:.:.:.	.:.:.:.:.:.	.:.:.:.:.:.	.:.:.:.:.:.	.:.:.:.:.:.	.:.:.:.:.:.	.:.:.:.:.:.	.:.:.:.:.:.	.:.:.:.:.:.	1:8771:0.39:22:9:34	.:.:.:.:.:.	.:.:.:.:.:.	.:.:.:.:.:.	.:.:.:.:.:.	.:.:.:.:.:.	.:.:.:.:.:.	.:.:.:.:.:.	.:.:.:.:.:.	.:.:.:.:.:.	.:.:.:.:.:.	.:.:.:.:.:.	.:.:.:.:.:.	.:.:.:.:.:.	.:.:.:.:.:.	.:.:.:.:.:.	.:.:.:.:.:.	.:.:.:.:.:.	.:.:.:.:.:.	.:.:.:.:.:.	.:.:.:.:.:.	.:.:.:.:.:.	.:.:.:.:.:.	.:.:.:.:.:.	.:.:.:.:.:.	.:.:.:.:.:.	.:.:.:.:.:.	.:.:.:.:.:.	.:.:.:.:.:.	.:.:.:.:.:.	.:.:.:.:.:.	.:.:.:.:.:.	.:.:.:.:.:.	.:.:.:.:.:.	.:.:.:.:.:.	.:.:.:.:.:.	.:.:.:.:.:.	.:.:.:.:.:.	.:.:.:.:.:.	.:.:.:.:.:.	.:.:.:.:.:.	.:.:.:.:.:.	.:.:.:.:.:.	.:.:.:.:.:.	.:.:.:.:.:.	.:.:.:.:.:.	.:.:.:.:.:.	.:.:.:.:.:.	.:.:.:.:.:.	.:.:.:.:.:.	.:.:.:.:.:.	.:.:.:.:.:.	.:.:.:.:.:.	.:.:.:.:.:.	.:.:.:.:.:.	.:.:.:.:.:.	.:.:.:.:.:.	.:.:.:.:.:.	.:.:.:.:.:.	.:.:.:.:.:.	.:.:.:.:.:.	.:.:.:.:.:.	.:.:.:.:.:.	.:.:.:.:.:.	.:.:.:.:.:.	.:.:.:.:.:.	.:.:.:.:.:.	.:.:.:.:.:.	.:.:.:.:.:.	.:.:.:.:.:.	.:.:.:.:.:.	.:.:.:.:.:.	.:.:.:.:.:.	.:.:.:.:.:.	.:.:.:.:.:.	.:.:.:.:.:.	.:.:.:.:.:.	.:.:.:.:.:.	.:.:.:.:.:.	.:.:.:.:.:.	.:.:.:.:.:.	.:.:.:.:.:.	.:.:.:.:.:.	1:8771:1:39:34:0	.:.:.:.:.:.	.:.:.:.:.:.	.:.:.:.:.:.	.:.:.:.:.:.	.:.:.:.:.:.	.:.:.:.:.:.	.:.:.:.:.:.	.:.:.:.:.:.	.:.:.:.:.:.	.:.:.:.:.:.	.:.:.:.:.:.	.:.:.:.:.:.	.:.:.:.:.:.	.:.:.:.:.:.	.:.:.:.:.:.	.:.:.:.:.:.	.:.:.:.:.:.	.:.:.:.:.:.	.:.:.:.:.:.	.:.:.:.:.:.	.:.:.:.:.:.	.:.:.:.:.:.	.:.:.:.:.:.	.:.:.:.:.:.	.:.:.:.:.:.	.:.:.:.:.:.	.:.:.:.:.:.	.:.:.:.:.:.	.:.:.:.:.:.	.:.:.:.:.:.	.:.:.:.:.:.	.:.:.:.:.:.	.:.:.:.:.:.	.:.:.:.:.:.	.:.:.:.:.:.	.:.:.:.:.:.	.:.:.:.:.:.	.:.:.:.:.:.	.:.:.:.:.:.	.:.:.:.:.:.	.:.:.:.:.:.	.:.:.:.:.:.	.:.:.:.:.:.	.:.:.:.:.:.	.:.:.:.:.:.	.:.:.:.:.:.	.:.:.:.:.:.	.:.:.:.:.:.	.:.:.:.:.:.	.:.:.:.:.:.	.:.:.:.:.:.	.:.:.:.:.:.	.:.:.:.:.:.	.:.:.:.:.:.	.:.:.:.:.:.	.:.:.:.:.:.	.:.:.:.:.:.	.:.:.:.:.:.	.:.:.:.:.:.	.:.:.:.:.:.	.:.:.:.:.:.	.:.:.:.:.:.	.:.:.:.:.:.	.:.:.:.:.:.	.:.:.:.:.:.	.:.:.:.:.:.	.:.:.:.:.:.	.:.:.:.:.:.	.:.:.:.:.:.	.:.:.:.:.:.	.:.:.:.:.:.	.:.:.:.:.:.	.:.:.:.:.:.	.:.:.:.:.:.	.:.:.:.:.:.	.:.:.:.:.:.	.:.:.:.:.:.	.:.:.:.:.:.	.:.:.:.:.:.	.:.:.:.:.:.	.:.:.:.:.:.	1:8771:0.42:26:15:36	.:.:.:.:.:.	.:.:.:.:.:.	.:.:.:.:.:.	.:.:.:.:.:.	.:.:.:.:.:.	.:.:.:.:.:.	.:.:.:.:.:.	.:.:.:.:.:.	.:.:.:.:.:.	.:.:.:.:.:.	.:.:.:.:.:.	.:.:.:.:.:.	.:.:.:.:.:.	.:.:.:.:.:.	.:.:.:.:.:.	.:.:.:.:.:.	.:.:.:.:.:.	.:.:.:.:.:.	.:.:.:.:.:.	.:.:.:.:.:.	.:.:.:.:.:.	.:.:.:.:.:.	.:.:.:.:.:.	.:.:.:.:.:.	.:.:.:.:.:.	.:.:.:.:.:.	.:.:.:.:.:.	.:.:.:.:.:.	.:.:.:.:.:.	.:.:.:.:.:.	.:.:.:.:.:.	.:.:.:.:.:.	.:.:.:.:.:.	.:.:.:.:.:.	.:.:.:.:.:.	.:.:.:.:.:.	.:.:.:.:.:.	.:.:.:.:.:.	.:.:.:.:.:.	.:.:.:.:.:.	.:.:.:.:.:.	.:.:.:.:.:.	.:.:.:.:.:.	.:.:.:.:.:.	.:.:.:.:.:.	.:.:.:.:.:.	.:.:.:.:.:.	.:.:.:.:.:.	.:.:.:.:.:.	.:.:.:.:.:.	1:8771:1:39:26:0	.:.:.:.:.:.	.:.:.:.:.:.	.:.:.:.:.:.	.:.:.:.:.:.	.:.:.:.:.:.	1:8771:0.39:21:9:33	.:.:.:.:.:.	.:.:.:.:.:.	1:8771:0.67:26:12:13	.:.:.:.:.:.	.:.:.:.:.:.	.:.:.:.:.:.	.:.:.:.:.:.	.:.:.:.:.:.	.:.:.:.:.:.	.:.:.:.:.:.	.:.:.:.:.:.	.:.:.:.:.:.	.:.:.:.:.:.	.:.:.:.:.:.	.:.:.:.:.:.	.:.:.:.:.:.	.:.:.:.:.:.	1:8771:0.98:46:36:1	.:.:.:.:.:.	.:.:.:.:.:.	.:.:.:.:.:.	.:.:.:.:.:.	.:.:.:.:.:.	.:.:.:.:.:.	.:.:.:.:.:.	.:.:.:.:.:.	.:.:.:.:.:.	.:.:.:.:.:.	.:.:.:.:.:.	1:8771:0.48:24:14:26	.:.:.:.:.:.	.:.:.:.:.:.	.:.:.:.:.:.	.:.:.:.:.:.	.:.:.:.:.:.	.:.:.:.:.:.	.:.:.:.:.:.	.:.:.:.:.:.	.:.:.:.:.:.	1:8771:0.76:28:28:9	.:.:.:.:.:.	.:.:.:.:.:.	.:.:.:.:.:.	.:.:.:.:.:.	.:.:.:.:.:.	.:.:.:.:.:.	.:.:.:.:.:.	.:.:.:.:.:.	.:.:.:.:.:.	.:.:.:.:.:.	.:.:.:.:.:.	.:.:.:.:.:.	.:.:.:.:.:.	.:.:.:.:.:.	.:.:.:.:.:.	.:.:.:.:.:.	.:.:.:.:.:.	.:.:.:.:.:.	.:.:.:.:.:.	.:.:.:.:.:.	.:.:.:.:.:.	1:8771:0.56:25:11:20	.:.:.:.:.:.	.:.:.:.:.:.	.:.:.:.:.:.	.:.:.:.:.:.	.:.:.:.:.:.	.:.:.:.:.:.	.:.:.:.:.:.	.:.:.:.:.:.	.:.:.:.:.:.	.:.:.:.:.:.	.:.:.:.:.:.	.:.:.:.:.:.	.:.:.:.:.:.	.:.:.:.:.:.	.:.:.:.:.:.	.:.:.:.:.:.	.:.:.:.:.:.	.:.:.:.:.:.	.:.:.:.:.:.	.:.:.:.:.:.	.:.:.:.:.:.	.:.:.:.:.:.	.:.:.:.:.:.	.:.:.:.:.:.	.:.:.:.:.:.	.:.:.:.:.:.	.:.:.:.:.:.	.:.:.:.:.:.	.:.:.:.:.:.	.:.:.:.:.:.	.:.:.:.:.:.	.:.:.:.:.:.	.:.:.:.:.:.	.:.:.:.:.:.	.:.:.:.:.:.	.:.:.:.:.:.	.:.:.:.:.:.	.:.:.:.:.:.	.:.:.:.:.:.	1:8771:0.51:23:19:22	.:.:.:.:.:.	.:.:.:.:.:.	.:.:.:.:.:.	.:.:.:.:.:.	.:.:.:.:.:.	.:.:.:.:.:.	.:.:.:.:.:.	.:.:.:.:.:.	.:.:.:.:.:.	.:.:.:.:.:.	.:.:.:.:.:.	.:.:.:.:.:.	.:.:.:.:.:.	.:.:.:.:.:.	.:.:.:.:.:.	.:.:.:.:.:.	.:.:.:.:.:.	.:.:.:.:.:.	.:.:.:.:.:.	.:.:.:.:.:.	.:.:.:.:.:.	1:8771:1:37:38:0	.:.:.:.:.:.	.:.:.:.:.:.	.:.:.:.:.:.	.:.:.:.:.:.	.:.:.:.:.:.	.:.:.:.:.:.	.:.:.:.:.:.	.:.:.:.:.:.	.:.:.:.:.:.	.:.:.:.:.:.	.:.:.:.:.:.	.:.:.:.:.:.	.:.:.:.:.:.	.:.:.:.:.:.	.:.:.:.:.:.	.:.:.:.:.:.	.:.:.:.:.:.	.:.:.:.:.:.	.:.:.:.:.:.	.:.:.:.:.:.	.:.:.:.:.:.	.:.:.:.:.:.	.:.:.:.:.:.	.:.:.:.:.:.	.:.:.:.:.:.	.:.:.:.:.:.	.:.:.:.:.:.	.:.:.:.:.:.	.:.:.:.:.:.	.:.:.:.:.:.	.:.:.:.:.:.	.:.:.:.:.:.	.:.:.:.:.:.	.:.:.:.:.:.	.:.:.:.:.:.	.:.:.:.:.:.	1:8771:0.62:19:24:15	.:.:.:.:.:.	.:.:.:.:.:.	.:.:.:.:.:.	.:.:.:.:.:.	.:.:.:.:.:.	1:8771:0.54:32:10:27	1:8771:1:30:40:0	.:.:.:.:.:.	.:.:.:.:.:.	.:.:.:.:.:.	.:.:.:.:.:.	.:.:.:.:.:.	.:.:.:.:.:.	.:.:.:.:.:.	.:.:.:.:.:.	.:.:.:.:.:.	.:.:.:.:.:.	.:.:.:.:.:.	.:.:.:.:.:.	1:8771:1:41:39:0	.:.:.:.:.:.	1:8771:1:26:25:0	.:.:.:.:.:.	.:.:.:.:.:.	.:.:.:.:.:.	.:.:.:.:.:.	.:.:.:.:.:.	.:.:.:.:.:.	.:.:.:.:.:.	.:.:.:.:.:.	.:.:.:.:.:.	.:.:.:.:.:.	.:.:.:.:.:.	.:.:.:.:.:.	.:.:.:.:.:.	.:.:.:.:.:.	.:.:.:.:.:.	.:.:.:.:.:.	.:.:.:.:.:.	.:.:.:.:.:.	1:8771:0.35:19:18:35	1:8771:0.5:16:10:16	.:.:.:.:.:.	.:.:.:.:.:.	.:.:.:.:.:.	.:.:.:.:.:.	.:.:.:.:.:.	.:.:.:.:.:.	.:.:.:.:.:.	.:.:.:.:.:.	.:.:.:.:.:.	.:.:.:.:.:.	.:.:.:.:.:.	.:.:.:.:.:.	.:.:.:.:.:.	.:.:.:.:.:.	.:.:.:.:.:.	.:.:.:.:.:.	.:.:.:.:.:.	.:.:.:.:.:.	.:.:.:.:.:.	.:.:.:.:.:.	.:.:.:.:.:.	.:.:.:.:.:.	.:.:.:.:.:.	.:.:.:.:.:.	.:.:.:.:.:.	.:.:.:.:.:.	.:.:.:.:.:.	.:.:.:.:.:.	.:.:.:.:.:.	.:.:.:.:.:.	.:.:.:.:.:.	.:.:.:.:.:.	.:.:.:.:.:.	1:8771:0.44:20:15:25	.:.:.:.:.:.	.:.:.:.:.:.	.:.:.:.:.:.	.:.:.:.:.:.	.:.:.:.:.:.	.:.:.:.:.:.	.:.:.:.:.:.	.:.:.:.:.:.	1:8771:0.5:18:16:18	.:.:.:.:.:.	.:.:.:.:.:.	.:.:.:.:.:.	.:.:.:.:.:.	.:.:.:.:.:.	.:.:.:.:.:.	.:.:.:.:.:.	.:.:.:.:.:.	.:.:.:.:.:.	.:.:.:.:.:.	.:.:.:.:.:.	.:.:.:.:.:.	.:.:.:.:.:.	.:.:.:.:.:.	.:.:.:.:.:.	.:.:.:.:.:.	.:.:.:.:.:.	.:.:.:.:.:.	.:.:.:.:.:.	.:.:.:.:.:.	.:.:.:.:.:.	.:.:.:.:.:.	.:.:.:.:.:.	.:.:.:.:.:.	.:.:.:.:.:.	.:.:.:.:.:.	.:.:.:.:.:.	.:.:.:.:.:.	1:8771:0.26:9:6:25	.:.:.:.:.:.	.:.:.:.:.:.	.:.:.:.:.:.	.:.:.:.:.:.	.:.:.:.:.:.	.:.:.:.:.:.	.:.:.:.:.:.	.:.:.:.:.:.	.:.:.:.:.:.	.:.:.:.:.:.	.:.:.:.:.:.	.:.:.:.:.:.	.:.:.:.:.:.	.:.:.:.:.:.	.:.:.:.:.:.	.:.:.:.:.:.	.:.:.:.:.:.	.:.:.:.:.:.	.:.:.:.:.:.	.:.:.:.:.:.	.:.:.:.:.:.	.:.:.:.:.:.	.:.:.:.:.:.	.:.:.:.:.:.	.:.:.:.:.:.	.:.:.:.:.:.	.:.:.:.:.:.	.:.:.:.:.:.	.:.:.:.:.:.	.:.:.:.:.:.	.:.:.:.:.:.	.:.:.:.:.:.	.:.:.:.:.:.	.:.:.:.:.:.	.:.:.:.:.:.	.:.:.:.:.:.	.:.:.:.:.:.	.:.:.:.:.:.	.:.:.:.:.:.	.:.:.:.:.:.	.:.:.:.:.:.	.:.:.:.:.:.	.:.:.:.:.:.	.:.:.:.:.:.	.:.:.:.:.:.	.:.:.:.:.:.	.:.:.:.:.:.	.:.:.:.:.:.	.:.:.:.:.:.	.:.:.:.:.:.	.:.:.:.:.:.	.:.:.:.:.:.	.:.:.:.:.:.	.:.:.:.:.:.	.:.:.:.:.:.	.:.:.:.:.:.	.:.:.:.:.:.	.:.:.:.:.:.	.:.:.:.:.:.	.:.:.:.:.:.	.:.:.:.:.:.	.:.:.:.:.:.	.:.:.:.:.:.	.:.:.:.:.:.	.:.:.:.:.:.	.:.:.:.:.:.	.:.:.:.:.:.	.:.:.:.:.:.	.:.:.:.:.:.	.:.:.:.:.:.	.:.:.:.:.:.	.:.:.:.:.:.	.:.:.:.:.:.	.:.:.:.:.:.	1:8771:0.53:20:21:19	.:.:.:.:.:.	.:.:.:.:.:.	.:.:.:.:.:.	1:8771:1:47:49:0	.:.:.:.:.:.	.:.:.:.:.:.	.:.:.:.:.:.	.:.:.:.:.:.	.:.:.:.:.:.	.:.:.:.:.:.	.:.:.:.:.:.	.:.:.:.:.:.	.:.:.:.:.:.	.:.:.:.:.:.	.:.:.:.:.:.	.:.:.:.:.:.	.:.:.:.:.:.	.:.:.:.:.:.	.:.:.:.:.:.	.:.:.:.:.:.	.:.:.:.:.:.	.:.:.:.:.:.	.:.:.:.:.:.	.:.:.:.:.:.	.:.:.:.:.:.	.:.:.:.:.:.	.:.:.:.:.:.	.:.:.:.:.:.	.:.:.:.:.:.	.:.:.:.:.:.	.:.:.:.:.:.	.:.:.:.:.:.	.:.:.:.:.:.	.:.:.:.:.:.	.:.:.:.:.:.	.:.:.:.:.:.	.:.:.:.:.:.	.:.:.:.:.:.	.:.:.:.:.:.	.:.:.:.:.:.	.:.:.:.:.:.	.:.:.:.:.:.	.:.:.:.:.:.	.:.:.:.:.:.	.:.:.:.:.:.	.:.:.:.:.:.	.:.:.:.:.:.	.:.:.:.:.:.	.:.:.:.:.:.	.:.:.:.:.:.	.:.:.:.:.:.	.:.:.:.:.:.	.:.:.:.:.:.	.:.:.:.:.:.	.:.:.:.:.:.	.:.:.:.:.:.	.:.:.:.:.:.	.:.:.:.:.:.	.:.:.:.:.:.	.:.:.:.:.:.	.:.:.:.:.:.	.:.:.:.:.:.	.:.:.:.:.:.	.:.:.:.:.:.	.:.:.:.:.:.	.:.:.:.:.:.	.:.:.:.:.:.	.:.:.:.:.:.	.:.:.:.:.:.	.:.:.:.:.:.	.:.:.:.:.:.	.:.:.:.:.:.	.:.:.:.:.:.	.:.:.:.:.:.	.:.:.:.:.:.	.:.:.:.:.:.	.:.:.:.:.:.	.:.:.:.:.:.	.:.:.:.:.:.	.:.:.:.:.:.	.:.:.:.:.:.	.:.:.:.:.:.	.:.:.:.:.:.	.:.:.:.:.:.	.:.:.:.:.:.	.:.:.:.:.:.	.:.:.:.:.:.	.:.:.:.:.:.	.:.:.:.:.:.	.:.:.:.:.:.	.:.:.:.:.:.	.:.:.:.:.:.	.:.:.:.:.:.	.:.:.:.:.:.	.:.:.:.:.:.	.:.:.:.:.:.	.:.:.:.:.:.	.:.:.:.:.:.	.:.:.:.:.:.	.:.:.:.:.:.	.:.:.:.:.:.	.:.:.:.:.:.	.:.:.:.:.:.	.:.:.:.:.:.	.:.:.:.:.:.	.:.:.:.:.:.	.:.:.:.:.:.	.:.:.:.:.:.	.:.:.:.:.:.	.:.:.:.:.:.	.:.:.:.:.:.	.:.:.:.:.:.	.:.:.:.:.:.	.:.:.:.:.:.	.:.:.:.:.:.	.:.:.:.:.:.	.:.:.:.:.:.	.:.:.:.:.:.	.:.:.:.:.:.	.:.:.:.:.:.	.:.:.:.:.:.	.:.:.:.:.:.	.:.:.:.:.:.	.:.:.:.:.:.
chrII	8775	.	A	<INS:ME>	.	PASS	SVTYPE=INS;STRAND=+;FAMILY=TY2	GT:END:FREQUENCY:THREE_PRIME_SUPPORT:FIVE_PRIME_SUPPORT:REFERENCE_READS	.:.:.:.:.:.	.:.:.:.:.:.	.:.:.:.:.:.	.:.:.:.:.:.	.:.:.:.:.:.	.:.:.:.:.:.	.:.:.:.:.:.	.:.:.:.:.:.	.:.:.:.:.:.	.:.:.:.:.:.	.:.:.:.:.:.	.:.:.:.:.:.	.:.:.:.:.:.	.:.:.:.:.:.	.:.:.:.:.:.	.:.:.:.:.:.	.:.:.:.:.:.	.:.:.:.:.:.	.:.:.:.:.:.	.:.:.:.:.:.	.:.:.:.:.:.	.:.:.:.:.:.	.:.:.:.:.:.	.:.:.:.:.:.	.:.:.:.:.:.	.:.:.:.:.:.	.:.:.:.:.:.	.:.:.:.:.:.	.:.:.:.:.:.	.:.:.:.:.:.	.:.:.:.:.:.	.:.:.:.:.:.	.:.:.:.:.:.	.:.:.:.:.:.	.:.:.:.:.:.	.:.:.:.:.:.	.:.:.:.:.:.	.:.:.:.:.:.	.:.:.:.:.:.	.:.:.:.:.:.	.:.:.:.:.:.	.:.:.:.:.:.	.:.:.:.:.:.	.:.:.:.:.:.	.:.:.:.:.:.	.:.:.:.:.:.	.:.:.:.:.:.	.:.:.:.:.:.	.:.:.:.:.:.	.:.:.:.:.:.	.:.:.:.:.:.	.:.:.:.:.:.	.:.:.:.:.:.	.:.:.:.:.:.	.:.:.:.:.:.	.:.:.:.:.:.	.:.:.:.:.:.	.:.:.:.:.:.	.:.:.:.:.:.	.:.:.:.:.:.	.:.:.:.:.:.	.:.:.:.:.:.	.:.:.:.:.:.	.:.:.:.:.:.	.:.:.:.:.:.	.:.:.:.:.:.	.:.:.:.:.:.	.:.:.:.:.:.	.:.:.:.:.:.	.:.:.:.:.:.	.:.:.:.:.:.	.:.:.:.:.:.	.:.:.:.:.:.	.:.:.:.:.:.	.:.:.:.:.:.	.:.:.:.:.:.	.:.:.:.:.:.	.:.:.:.:.:.	.:.:.:.:.:.	.:.:.:.:.:.	.:.:.:.:.:.	.:.:.:.:.:.	.:.:.:.:.:.	.:.:.:.:.:.	.:.:.:.:.:.	.:.:.:.:.:.	.:.:.:.:.:.	.:.:.:.:.:.	.:.:.:.:.:.	.:.:.:.:.:.	.:.:.:.:.:.	.:.:.:.:.:.	.:.:.:.:.:.	.:.:.:.:.:.	.:.:.:.:.:.	.:.:.:.:.:.	.:.:.:.:.:.	.:.:.:.:.:.	.:.:.:.:.:.	.:.:.:.:.:.	.:.:.:.:.:.	.:.:.:.:.:.	.:.:.:.:.:.	.:.:.:.:.:.	.:.:.:.:.:.	.:.:.:.:.:.	.:.:.:.:.:.	.:.:.:.:.:.	.:.:.:.:.:.	.:.:.:.:.:.	.:.:.:.:.:.	.:.:.:.:.:.	.:.:.:.:.:.	.:.:.:.:.:.	.:.:.:.:.:.	.:.:.:.:.:.	.:.:.:.:.:.	.:.:.:.:.:.	.:.:.:.:.:.	.:.:.:.:.:.	.:.:.:.:.:.	.:.:.:.:.:.	.:.:.:.:.:.	.:.:.:.:.:.	.:.:.:.:.:.	.:.:.:.:.:.	.:.:.:.:.:.	.:.:.:.:.:.	.:.:.:.:.:.	.:.:.:.:.:.	.:.:.:.:.:.	.:.:.:.:.:.	.:.:.:.:.:.	.:.:.:.:.:.	.:.:.:.:.:.	.:.:.:.:.:.	.:.:.:.:.:.	.:.:.:.:.:.	.:.:.:.:.:.	.:.:.:.:.:.	.:.:.:.:.:.	.:.:.:.:.:.	.:.:.:.:.:.	.:.:.:.:.:.	.:.:.:.:.:.	.:.:.:.:.:.	.:.:.:.:.:.	.:.:.:.:.:.	.:.:.:.:.:.	.:.:.:.:.:.	.:.:.:.:.:.	.:.:.:.:.:.	.:.:.:.:.:.	.:.:.:.:.:.	.:.:.:.:.:.	.:.:.:.:.:.	.:.:.:.:.:.	.:.:.:.:.:.	.:.:.:.:.:.	.:.:.:.:.:.	.:.:.:.:.:.	.:.:.:.:.:.	.:.:.:.:.:.	.:.:.:.:.:.	.:.:.:.:.:.	.:.:.:.:.:.	.:.:.:.:.:.	.:.:.:.:.:.	.:.:.:.:.:.	.:.:.:.:.:.	.:.:.:.:.:.	.:.:.:.:.:.	.:.:.:.:.:.	.:.:.:.:.:.	.:.:.:.:.:.	.:.:.:.:.:.	.:.:.:.:.:.	.:.:.:.:.:.	.:.:.:.:.:.	.:.:.:.:.:.	.:.:.:.:.:.	.:.:.:.:.:.	.:.:.:.:.:.	.:.:.:.:.:.	.:.:.:.:.:.	.:.:.:.:.:.	.:.:.:.:.:.	.:.:.:.:.:.	.:.:.:.:.:.	.:.:.:.:.:.	.:.:.:.:.:.	.:.:.:.:.:.	.:.:.:.:.:.	.:.:.:.:.:.	.:.:.:.:.:.	.:.:.:.:.:.	.:.:.:.:.:.	.:.:.:.:.:.	.:.:.:.:.:.	.:.:.:.:.:.	.:.:.:.:.:.	.:.:.:.:.:.	.:.:.:.:.:.	.:.:.:.:.:.	.:.:.:.:.:.	.:.:.:.:.:.	.:.:.:.:.:.	.:.:.:.:.:.	.:.:.:.:.:.	.:.:.:.:.:.	.:.:.:.:.:.	.:.:.:.:.:.	.:.:.:.:.:.	.:.:.:.:.:.	.:.:.:.:.:.	.:.:.:.:.:.	.:.:.:.:.:.	.:.:.:.:.:.	.:.:.:.:.:.	.:.:.:.:.:.	.:.:.:.:.:.	.:.:.:.:.:.	.:.:.:.:.:.	.:.:.:.:.:.	.:.:.:.:.:.	.:.:.:.:.:.	.:.:.:.:.:.	.:.:.:.:.:.	.:.:.:.:.:.	.:.:.:.:.:.	.:.:.:.:.:.	.:.:.:.:.:.	.:.:.:.:.:.	.:.:.:.:.:.	.:.:.:.:.:.	.:.:.:.:.:.	.:.:.:.:.:.	.:.:.:.:.:.	.:.:.:.:.:.	.:.:.:.:.:.	.:.:.:.:.:.	.:.:.:.:.:.	.:.:.:.:.:.	.:.:.:.:.:.	.:.:.:.:.:.	.:.:.:.:.:.	.:.:.:.:.:.	.:.:.:.:.:.	.:.:.:.:.:.	.:.:.:.:.:.	.:.:.:.:.:.	.:.:.:.:.:.	.:.:.:.:.:.	.:.:.:.:.:.	.:.:.:.:.:.	.:.:.:.:.:.	.:.:.:.:.:.	.:.:.:.:.:.	.:.:.:.:.:.	.:.:.:.:.:.	.:.:.:.:.:.	.:.:.:.:.:.	.:.:.:.:.:.	.:.:.:.:.:.	.:.:.:.:.:.	.:.:.:.:.:.	.:.:.:.:.:.	.:.:.:.:.:.	.:.:.:.:.:.	.:.:.:.:.:.	.:.:.:.:.:.	.:.:.:.:.:.	.:.:.:.:.:.	.:.:.:.:.:.	.:.:.:.:.:.	.:.:.:.:.:.	.:.:.:.:.:.	.:.:.:.:.:.	.:.:.:.:.:.	.:.:.:.:.:.	.:.:.:.:.:.	.:.:.:.:.:.	.:.:.:.:.:.	.:.:.:.:.:.	.:.:.:.:.:.	.:.:.:.:.:.	.:.:.:.:.:.	.:.:.:.:.:.	.:.:.:.:.:.	.:.:.:.:.:.	.:.:.:.:.:.	.:.:.:.:.:.	.:.:.:.:.:.	.:.:.:.:.:.	.:.:.:.:.:.	.:.:.:.:.:.	.:.:.:.:.:.	.:.:.:.:.:.	.:.:.:.:.:.	.:.:.:.:.:.	.:.:.:.:.:.	.:.:.:.:.:.	.:.:.:.:.:.	.:.:.:.:.:.	.:.:.:.:.:.	.:.:.:.:.:.	.:.:.:.:.:.	.:.:.:.:.:.	1:8779:1:33:42:0	.:.:.:.:.:.	.:.:.:.:.:.	.:.:.:.:.:.	.:.:.:.:.:.	.:.:.:.:.:.	.:.:.:.:.:.	.:.:.:.:.:.	.:.:.:.:.:.	.:.:.:.:.:.	.:.:.:.:.:.	.:.:.:.:.:.	.:.:.:.:.:.	.:.:.:.:.:.	.:.:.:.:.:.	.:.:.:.:.:.	.:.:.:.:.:.	.:.:.:.:.:.	.:.:.:.:.:.	.:.:.:.:.:.	.:.:.:.:.:.	.:.:.:.:.:.	.:.:.:.:.:.	.:.:.:.:.:.	.:.:.:.:.:.	.:.:.:.:.:.	.:.:.:.:.:.	.:.:.:.:.:.	.:.:.:.:.:.	.:.:.:.:.:.	.:.:.:.:.:.	.:.:.:.:.:.	.:.:.:.:.:.	.:.:.:.:.:.	.:.:.:.:.:.	.:.:.:.:.:.	.:.:.:.:.:.	.:.:.:.:.:.	.:.:.:.:.:.	.:.:.:.:.:.	.:.:.:.:.:.	.:.:.:.:.:.	.:.:.:.:.:.	.:.:.:.:.:.	.:.:.:.:.:.	.:.:.:.:.:.	.:.:.:.:.:.	.:.:.:.:.:.	.:.:.:.:.:.	.:.:.:.:.:.	.:.:.:.:.:.	.:.:.:.:.:.	.:.:.:.:.:.	.:.:.:.:.:.	.:.:.:.:.:.	.:.:.:.:.:.	.:.:.:.:.:.	.:.:.:.:.:.	.:.:.:.:.:.	.:.:.:.:.:.	.:.:.:.:.:.	.:.:.:.:.:.	.:.:.:.:.:.	.:.:.:.:.:.	.:.:.:.:.:.	.:.:.:.:.:.	.:.:.:.:.:.	.:.:.:.:.:.	.:.:.:.:.:.	.:.:.:.:.:.	.:.:.:.:.:.	.:.:.:.:.:.	.:.:.:.:.:.	.:.:.:.:.:.	.:.:.:.:.:.	.:.:.:.:.:.	.:.:.:.:.:.	.:.:.:.:.:.	.:.:.:.:.:.	.:.:.:.:.:.	.:.:.:.:.:.	.:.:.:.:.:.	.:.:.:.:.:.	.:.:.:.:.:.	.:.:.:.:.:.	.:.:.:.:.:.	.:.:.:.:.:.	.:.:.:.:.:.	.:.:.:.:.:.	.:.:.:.:.:.	.:.:.:.:.:.	.:.:.:.:.:.	.:.:.:.:.:.	.:.:.:.:.:.	.:.:.:.:.:.	.:.:.:.:.:.	.:.:.:.:.:.	.:.:.:.:.:.	.:.:.:.:.:.	.:.:.:.:.:.	.:.:.:.:.:.	.:.:.:.:.:.	.:.:.:.:.:.	.:.:.:.:.:.	.:.:.:.:.:.	.:.:.:.:.:.	.:.:.:.:.:.	.:.:.:.:.:.	.:.:.:.:.:.	.:.:.:.:.:.	.:.:.:.:.:.	.:.:.:.:.:.	.:.:.:.:.:.	.:.:.:.:.:.	.:.:.:.:.:.	.:.:.:.:.:.	.:.:.:.:.:.	.:.:.:.:.:.	.:.:.:.:.:.	.:.:.:.:.:.	.:.:.:.:.:.	.:.:.:.:.:.	.:.:.:.:.:.	.:.:.:.:.:.	.:.:.:.:.:.	.:.:.:.:.:.	.:.:.:.:.:.	.:.:.:.:.:.	.:.:.:.:.:.	.:.:.:.:.:.	.:.:.:.:.:.	.:.:.:.:.:.	.:.:.:.:.:.	.:.:.:.:.:.	.:.:.:.:.:.	.:.:.:.:.:.	.:.:.:.:.:.	.:.:.:.:.:.	.:.:.:.:.:.	.:.:.:.:.:.	.:.:.:.:.:.	.:.:.:.:.:.	.:.:.:.:.:.	.:.:.:.:.:.	.:.:.:.:.:.	.:.:.:.:.:.	.:.:.:.:.:.	.:.:.:.:.:.	.:.:.:.:.:.	.:.:.:.:.:.	.:.:.:.:.:.	.:.:.:.:.:.	.:.:.:.:.:.	.:.:.:.:.:.	.:.:.:.:.:.	.:.:.:.:.:.	.:.:.:.:.:.	.:.:.:.:.:.	.:.:.:.:.:.	.:.:.:.:.:.	.:.:.:.:.:.	.:.:.:.:.:.	.:.:.:.:.:.	.:.:.:.:.:.	.:.:.:.:.:.	.:.:.:.:.:.	.:.:.:.:.:.	.:.:.:.:.:.	.:.:.:.:.:.	.:.:.:.:.:.	.:.:.:.:.:.	.:.:.:.:.:.	.:.:.:.:.:.	.:.:.:.:.:.	.:.:.:.:.:.	.:.:.:.:.:.	.:.:.:.:.:.	.:.:.:.:.:.	.:.:.:.:.:.	.:.:.:.:.:.	.:.:.:.:.:.	.:.:.:.:.:.	.:.:.:.:.:.	.:.:.:.:.:.	.:.:.:.:.:.	.:.:.:.:.:.	.:.:.:.:.:.	.:.:.:.:.:.	.:.:.:.:.:.	.:.:.:.:.:.	.:.:.:.:.:.	.:.:.:.:.:.	.:.:.:.:.:.	.:.:.:.:.:.	.:.:.:.:.:.	.:.:.:.:.:.	.:.:.:.:.:.	.:.:.:.:.:.	.:.:.:.:.:.	.:.:.:.:.:.	.:.:.:.:.:.	.:.:.:.:.:.	.:.:.:.:.:.	.:.:.:.:.:.	.:.:.:.:.:.	.:.:.:.:.:.	.:.:.:.:.:.	.:.:.:.:.:.	.:.:.:.:.:.	.:.:.:.:.:.	.:.:.:.:.:.	.:.:.:.:.:.	.:.:.:.:.:.	.:.:.:.:.:.	.:.:.:.:.:.	.:.:.:.:.:.	.:.:.:.:.:.	.:.:.:.:.:.	.:.:.:.:.:.	.:.:.:.:.:.	.:.:.:.:.:.	.:.:.:.:.:.	.:.:.:.:.:.	.:.:.:.:.:.	.:.:.:.:.:.	.:.:.:.:.:.	.:.:.:.:.:.	.:.:.:.:.:.	.:.:.:.:.:.	.:.:.:.:.:.	.:.:.:.:.:.	.:.:.:.:.:.	.:.:.:.:.:.	.:.:.:.:.:.	.:.:.:.:.:.	.:.:.:.:.:.	.:.:.:.:.:.	.:.:.:.:.:.	.:.:.:.:.:.	.:.:.:.:.:.	.:.:.:.:.:.	.:.:.:.:.:.	.:.:.:.:.:.	.:.:.:.:.:.	.:.:.:.:.:.	.:.:.:.:.:.	.:.:.:.:.:.	.:.:.:.:.:.	.:.:.:.:.:.	.:.:.:.:.:.	.:.:.:.:.:.	.:.:.:.:.:.	.:.:.:.:.:.	.:.:.:.:.:.	.:.:.:.:.:.	.:.:.:.:.:.	.:.:.:.:.:.	.:.:.:.:.:.	.:.:.:.:.:.	.:.:.:.:.:.	.:.:.:.:.:.	.:.:.:.:.:.	.:.:.:.:.:.	.:.:.:.:.:.	.:.:.:.:.:.	.:.:.:.:.:.	.:.:.:.:.:.	.:.:.:.:.:.	.:.:.:.:.:.	.:.:.:.:.:.	.:.:.:.:.:.	.:.:.:.:.:.	.:.:.:.:.:.	.:.:.:.:.:.	.:.:.:.:.:.	.:.:.:.:.:.	.:.:.:.:.:.	.:.:.:.:.:.	.:.:.:.:.:.	.:.:.:.:.:.	.:.:.:.:.:.	.:.:.:.:.:.	.:.:.:.:.:.	.:.:.:.:.:.	.:.:.:.:.:.	.:.:.:.:.:.	.:.:.:.:.:.	.:.:.:.:.:.	.:.:.:.:.:.	.:.:.:.:.:.	.:.:.:.:.:.	.:.:.:.:.:.	.:.:.:.:.:.	.:.:.:.:.:.	.:.:.:.:.:.	.:.:.:.:.:.	.:.:.:.:.:.	.:.:.:.:.:.	.:.:.:.:.:.	.:.:.:.:.:.	.:.:.:.:.:.	.:.:.:.:.:.	.:.:.:.:.:.	.:.:.:.:.:.	.:.:.:.:.:.	.:.:.:.:.:.	.:.:.:.:.:.	.:.:.:.:.:.	.:.:.:.:.:.	.:.:.:.:.:.	.:.:.:.:.:.	.:.:.:.:.:.	.:.:.:.:.:.	.:.:.:.:.:.	.:.:.:.:.:.	.:.:.:.:.:.	.:.:.:.:.:.	.:.:.:.:.:.	.:.:.:.:.:.	.:.:.:.:.:.	.:.:.:.:.:.	.:.:.:.:.:.	.:.:.:.:.:.	.:.:.:.:.:.	.:.:.:.:.:.	.:.:.:.:.:.	.:.:.:.:.:.	.:.:.:.:.:.	.:.:.:.:.:.	.:.:.:.:.:.	.:.:.:.:.:.	.:.:.:.:.:.	.:.:.:.:.:.	.:.:.:.:.:.	.:.:.:.:.:.	.:.:.:.:.:.	.:.:.:.:.:.	.:.:.:.:.:.	.:.:.:.:.:.	.:.:.:.:.:.	.:.:.:.:.:.	.:.:.:.:.:.	.:.:.:.:.:.	.:.:.:.:.:.	.:.:.:.:.:.	.:.:.:.:.:.	.:.:.:.:.:.	.:.:.:.:.:.	.:.:.:.:.:.	.:.:.:.:.:.	.:.:.:.:.:.	.:.:.:.:.:.	.:.:.:.:.:.	.:.:.:.:.:.	.:.:.:.:.:.	.:.:.:.:.:.	.:.:.:.:.:.	.:.:.:.:.:.	.:.:.:.:.:.	.:.:.:.:.:.	.:.:.:.:.:.	.:.:.:.:.:.	.:.:.:.:.:.	.:.:.:.:.:.	.:.:.:.:.:.	.:.:.:.:.:.	.:.:.:.:.:.	.:.:.:.:.:.	.:.:.:.:.:.	.:.:.:.:.:.	.:.:.:.:.:.	.:.:.:.:.:.	.:.:.:.:.:.	.:.:.:.:.:.	.:.:.:.:.:.	.:.:.:.:.:.	.:.:.:.:.:.	.:.:.:.:.:.	.:.:.:.:.:.	.:.:.:.:.:.	.:.:.:.:.:.	.:.:.:.:.:.	.:.:.:.:.:.	.:.:.:.:.:.	.:.:.:.:.:.	.:.:.:.:.:.	.:.:.:.:.:.	.:.:.:.:.:.	.:.:.:.:.:.	.:.:.:.:.:.	.:.:.:.:.:.	.:.:.:.:.:.	.:.:.:.:.:.	.:.:.:.:.:.	.:.:.:.:.:.	.:.:.:.:.:.	.:.:.:.:.:.	.:.:.:.:.:.	.:.:.:.:.:.	.:.:.:.:.:.	.:.:.:.:.:.	.:.:.:.:.:.	.:.:.:.:.:.	.:.:.:.:.:.	.:.:.:.:.:.	.:.:.:.:.:.	.:.:.:.:.:.	.:.:.:.:.:.	.:.:.:.:.:.	.:.:.:.:.:.	.:.:.:.:.:.	.:.:.:.:.:.	.:.:.:.:.:.	.:.:.:.:.:.	.:.:.:.:.:.	.:.:.:.:.:.	.:.:.:.:.:.	.:.:.:.:.:.	.:.:.:.:.:.	.:.:.:.:.:.	.:.:.:.:.:.	.:.:.:.:.:.	.:.:.:.:.:.	.:.:.:.:.:.	.:.:.:.:.:.	.:.:.:.:.:.	.:.:.:.:.:.	.:.:.:.:.:.	.:.:.:.:.:.	.:.:.:.:.:.	.:.:.:.:.:.	.:.:.:.:.:.	.:.:.:.:.:.	.:.:.:.:.:.	.:.:.:.:.:.	.:.:.:.:.:.	.:.:.:.:.:.	.:.:.:.:.:.	.:.:.:.:.:.	.:.:.:.:.:.	.:.:.:.:.:.	.:.:.:.:.:.	.:.:.:.:.:.	.:.:.:.:.:.	.:.:.:.:.:.	.:.:.:.:.:.	.:.:.:.:.:.	.:.:.:.:.:.	.:.:.:.:.:.	.:.:.:.:.:.	.:.:.:.:.:.	.:.:.:.:.:.	.:.:.:.:.:.	.:.:.:.:.:.	.:.:.:.:.:.	.:.:.:.:.:.	.:.:.:.:.:.	.:.:.:.:.:.	.:.:.:.:.:.	.:.:.:.:.:.	.:.:.:.:.:.	.:.:.:.:.:.	.:.:.:.:.:.	.:.:.:.:.:.	.:.:.:.:.:.	.:.:.:.:.:.	.:.:.:.:.:.	.:.:.:.:.:.	.:.:.:.:.:.	.:.:.:.:.:.	.:.:.:.:.:.	.:.:.:.:.:.	.:.:.:.:.:.	.:.:.:.:.:.	.:.:.:.:.:.	.:.:.:.:.:.	.:.:.:.:.:.	.:.:.:.:.:.	.:.:.:.:.:.	.:.:.:.:.:.	.:.:.:.:.:.	.:.:.:.:.:.	.:.:.:.:.:.	.:.:.:.:.:.	.:.:.:.:.:.	.:.:.:.:.:.	.:.:.:.:.:.	.:.:.:.:.:.	.:.:.:.:.:.	.:.:.:.:.:.	.:.:.:.:.:.	.:.:.:.:.:.	.:.:.:.:.:.	.:.:.:.:.:.	.:.:.:.:.:.	.:.:.:.:.:.	.:.:.:.:.:.	.:.:.:.:.:.	.:.:.:.:.:.	.:.:.:.:.:.	.:.:.:.:.:.	.:.:.:.:.:.	.:.:.:.:.:.	.:.:.:.:.:.	.:.:.:.:.:.	.:.:.:.:.:.	.:.:.:.:.:.	.:.:.:.:.:.	.:.:.:.:.:.	.:.:.:.:.:.	.:.:.:.:.:.	.:.:.:.:.:.	.:.:.:.:.:.	.:.:.:.:.:.	.:.:.:.:.:.	.:.:.:.:.:.	.:.:.:.:.:.	.:.:.:.:.:.	.:.:.:.:.:.	.:.:.:.:.:.	.:.:.:.:.:.	.:.:.:.:.:.	.:.:.:.:.:.	.:.:.:.:.:.	.:.:.:.:.:.	.:.:.:.:.:.	.:.:.:.:.:.	.:.:.:.:.:.	.:.:.:.:.:.	.:.:.:.:.:.	.:.:.:.:.:.	.:.:.:.:.:.	.:.:.:.:.:.	.:.:.:.:.:.	.:.:.:.:.:.	.:.:.:.:.:.	.:.:.:.:.:.	.:.:.:.:.:.	.:.:.:.:.:.	.:.:.:.:.:.	.:.:.:.:.:.	.:.:.:.:.:.	.:.:.:.:.:.	.:.:.:.:.:.	.:.:.:.:.:.	.:.:.:.:.:.	.:.:.:.:.:.	.:.:.:.:.:.	.:.:.:.:.:.	.:.:.:.:.:.	.:.:.:.:.:.	.:.:.:.:.:.	.:.:.:.:.:.	.:.:.:.:.:.	.:.:.:.:.:.	.:.:.:.:.:.	.:.:.:.:.:.	.:.:.:.:.:.	.:.:.:.:.:.	.:.:.:.:.:.	.:.:.:.:.:.	.:.:.:.:.:.	.:.:.:.:.:.	.:.:.:.:.:.	.:.:.:.:.:.	.:.:.:.:.:.	.:.:.:.:.:.	.:.:.:.:.:.	.:.:.:.:.:.	.:.:.:.:.:.	.:.:.:.:.:.	.:.:.:.:.:.	.:.:.:.:.:.	.:.:.:.:.:.	.:.:.:.:.:.	.:.:.:.:.:.	.:.:.:.:.:.	.:.:.:.:.:.	.:.:.:.:.:.	.:.:.:.:.:.	.:.:.:.:.:.	.:.:.:.:.:.	.:.:.:.:.:.	.:.:.:.:.:.	.:.:.:.:.:.	.:.:.:.:.:.	.:.:.:.:.:.	.:.:.:.:.:.	.:.:.:.:.:.	.:.:.:.:.:.	.:.:.:.:.:.	.:.:.:.:.:.	.:.:.:.:.:.	.:.:.:.:.:.	.:.:.:.:.:.	.:.:.:.:.:.	.:.:.:.:.:.	.:.:.:.:.:.	.:.:.:.:.:.	.:.:.:.:.:.	.:.:.:.:.:.	.:.:.:.:.:.	.:.:.:.:.:.	.:.:.:.:.:.	.:.:.:.:.:.	.:.:.:.:.:.	.:.:.:.:.:.	.:.:.:.:.:.	.:.:.:.:.:.	.:.:.:.:.:.	.:.:.:.:.:.	.:.:.:.:.:.	.:.:.:.:.:.	.:.:.:.:.:.	.:.:.:.:.:.	.:.:.:.:.:.	.:.:.:.:.:.	.:.:.:.:.:.	.:.:.:.:.:.	.:.:.:.:.:.	.:.:.:.:.:.	.:.:.:.:.:.	.:.:.:.:.:.	.:.:.:.:.:.	.:.:.:.:.:.	.:.:.:.:.:.	.:.:.:.:.:.	.:.:.:.:.:.	.:.:.:.:.:.	.:.:.:.:.:.	.:.:.:.:.:.	.:.:.:.:.:.	.:.:.:.:.:.	.:.:.:.:.:.	.:.:.:.:.:.	.:.:.:.:.:.	.:.:.:.:.:.	.:.:.:.:.:.	.:.:.:.:.:.	.:.:.:.:.:.	.:.:.:.:.:.	.:.:.:.:.:.	.:.:.:.:.:.	.:.:.:.:.:.	.:.:.:.:.:.	.:.:.:.:.:.	.:.:.:.:.:.	.:.:.:.:.:.	.:.:.:.:.:.	.:.:.:.:.:.	.:.:.:.:.:.	.:.:.:.:.:.	.:.:.:.:.:.	.:.:.:.:.:.	.:.:.:.:.:.	.:.:.:.:.:.	.:.:.:.:.:.	.:.:.:.:.:.	.:.:.:.:.:.	.:.:.:.:.:.	.:.:.:.:.:.	.:.:.:.:.:.	.:.:.:.:.:.	.:.:.:.:.:.	.:.:.:.:.:.	.:.:.:.:.:.	.:.:.:.:.:.	.:.:.:.:.:.	.:.:.:.:.:.	.:.:.:.:.:.	.:.:.:.:.:.	.:.:.:.:.:.	.:.:.:.:.:.	.:.:.:.:.:.	.:.:.:.:.:.	.:.:.:.:.:.	.:.:.:.:.:.	.:.:.:.:.:.	.:.:.:.:.:.	.:.:.:.:.:.	.:.:.:.:.:.	.:.:.:.:.:.	.:.:.:.:.:.	.:.:.:.:.:.	.:.:.:.:.:.	.:.:.:.:.:.	.:.:.:.:.:.	.:.:.:.:.:.	.:.:.:.:.:.	.:.:.:.:.:.	.:.:.:.:.:.	.:.:.:.:.:.	.:.:.:.:.:.	.:.:.:.:.:.	.:.:.:.:.:.	.:.:.:.:.:.	.:.:.:.:.:.	.:.:.:.:.:.	.:.:.:.:.:.	.:.:.:.:.:.	.:.:.:.:.:.	.:.:.:.:.:.	.:.:.:.:.:.
chrII	8818	.	T	<INS:ME>	.	PASS	SVTYPE=INS;STRAND=-;FAMILY=TY4	GT:END:FREQUENCY:THREE_PRIME_SUPPORT:FIVE_PRIME_SUPPORT:REFERENCE_READS	.:.:.:.:.:.	.:.:.:.:.:.	.:.:.:.:.:.	.:.:.:.:.:.	.:.:.:.:.:.	.:.:.:.:.:.	.:.:.:.:.:.	.:.:.:.:.:.	.:.:.:.:.:.	.:.:.:.:.:.	.:.:.:.:.:.	.:.:.:.:.:.	.:.:.:.:.:.	.:.:.:.:.:.	.:.:.:.:.:.	.:.:.:.:.:.	.:.:.:.:.:.	.:.:.:.:.:.	.:.:.:.:.:.	.:.:.:.:.:.	.:.:.:.:.:.	.:.:.:.:.:.	.:.:.:.:.:.	.:.:.:.:.:.	.:.:.:.:.:.	.:.:.:.:.:.	.:.:.:.:.:.	.:.:.:.:.:.	.:.:.:.:.:.	.:.:.:.:.:.	.:.:.:.:.:.	.:.:.:.:.:.	.:.:.:.:.:.	.:.:.:.:.:.	.:.:.:.:.:.	.:.:.:.:.:.	.:.:.:.:.:.	.:.:.:.:.:.	.:.:.:.:.:.	.:.:.:.:.:.	.:.:.:.:.:.	.:.:.:.:.:.	.:.:.:.:.:.	.:.:.:.:.:.	.:.:.:.:.:.	.:.:.:.:.:.	.:.:.:.:.:.	.:.:.:.:.:.	.:.:.:.:.:.	.:.:.:.:.:.	.:.:.:.:.:.	.:.:.:.:.:.	.:.:.:.:.:.	.:.:.:.:.:.	.:.:.:.:.:.	.:.:.:.:.:.	.:.:.:.:.:.	.:.:.:.:.:.	.:.:.:.:.:.	.:.:.:.:.:.	.:.:.:.:.:.	.:.:.:.:.:.	.:.:.:.:.:.	.:.:.:.:.:.	.:.:.:.:.:.	.:.:.:.:.:.	.:.:.:.:.:.	.:.:.:.:.:.	.:.:.:.:.:.	.:.:.:.:.:.	.:.:.:.:.:.	.:.:.:.:.:.	.:.:.:.:.:.	.:.:.:.:.:.	.:.:.:.:.:.	.:.:.:.:.:.	.:.:.:.:.:.	.:.:.:.:.:.	.:.:.:.:.:.	.:.:.:.:.:.	.:.:.:.:.:.	.:.:.:.:.:.	.:.:.:.:.:.	.:.:.:.:.:.	.:.:.:.:.:.	.:.:.:.:.:.	.:.:.:.:.:.	.:.:.:.:.:.	.:.:.:.:.:.	.:.:.:.:.:.	.:.:.:.:.:.	.:.:.:.:.:.	.:.:.:.:.:.	.:.:.:.:.:.	.:.:.:.:.:.	.:.:.:.:.:.	.:.:.:.:.:.	.:.:.:.:.:.	.:.:.:.:.:.	.:.:.:.:.:.	.:.:.:.:.:.	.:.:.:.:.:.	.:.:.:.:.:.	.:.:.:.:.:.	.:.:.:.:.:.	.:.:.:.:.:.	.:.:.:.:.:.	.:.:.:.:.:.	.:.:.:.:.:.	.:.:.:.:.:.	.:.:.:.:.:.	.:.:.:.:.:.	.:.:.:.:.:.	.:.:.:.:.:.	.:.:.:.:.:.	.:.:.:.:.:.	.:.:.:.:.:.	.:.:.:.:.:.	.:.:.:.:.:.	.:.:.:.:.:.	.:.:.:.:.:.	.:.:.:.:.:.	.:.:.:.:.:.	.:.:.:.:.:.	.:.:.:.:.:.	.:.:.:.:.:.	.:.:.:.:.:.	.:.:.:.:.:.	.:.:.:.:.:.	.:.:.:.:.:.	.:.:.:.:.:.	.:.:.:.:.:.	.:.:.:.:.:.	.:.:.:.:.:.	.:.:.:.:.:.	.:.:.:.:.:.	.:.:.:.:.:.	.:.:.:.:.:.	.:.:.:.:.:.	.:.:.:.:.:.	.:.:.:.:.:.	.:.:.:.:.:.	.:.:.:.:.:.	.:.:.:.:.:.	.:.:.:.:.:.	.:.:.:.:.:.	.:.:.:.:.:.	.:.:.:.:.:.	.:.:.:.:.:.	.:.:.:.:.:.	.:.:.:.:.:.	.:.:.:.:.:.	.:.:.:.:.:.	.:.:.:.:.:.	.:.:.:.:.:.	.:.:.:.:.:.	.:.:.:.:.:.	.:.:.:.:.:.	.:.:.:.:.:.	.:.:.:.:.:.	.:.:.:.:.:.	.:.:.:.:.:.	.:.:.:.:.:.	.:.:.:.:.:.	.:.:.:.:.:.	.:.:.:.:.:.	.:.:.:.:.:.	.:.:.:.:.:.	.:.:.:.:.:.	.:.:.:.:.:.	.:.:.:.:.:.	.:.:.:.:.:.	.:.:.:.:.:.	.:.:.:.:.:.	.:.:.:.:.:.	.:.:.:.:.:.	.:.:.:.:.:.	.:.:.:.:.:.	.:.:.:.:.:.	.:.:.:.:.:.	.:.:.:.:.:.	.:.:.:.:.:.	.:.:.:.:.:.	.:.:.:.:.:.	.:.:.:.:.:.	.:.:.:.:.:.	.:.:.:.:.:.	.:.:.:.:.:.	.:.:.:.:.:.	.:.:.:.:.:.	.:.:.:.:.:.	.:.:.:.:.:.	.:.:.:.:.:.	.:.:.:.:.:.	1:8822:1:28:32:0	.:.:.:.:.:.	.:.:.:.:.:.	.:.:.:.:.:.	.:.:.:.:.:.	.:.:.:.:.:.	.:.:.:.:.:.	.:.:.:.:.:.	.:.:.:.:.:.	.:.:.:.:.:.	.:.:.:.:.:.	.:.:.:.:.:.	.:.:.:.:.:.	.:.:.:.:.:.	.:.:.:.:.:.	.:.:.:.:.:.	.:.:.:.:.:.	.:.:.:.:.:.	.:.:.:.:.:.	.:.:.:.:.:.	.:.:.:.:.:.	.:.:.:.:.:.	.:.:.:.:.:.	.:.:.:.:.:.	.:.:.:.:.:.	.:.:.:.:.:.	.:.:.:.:.:.	.:.:.:.:.:.	.:.:.:.:.:.	.:.:.:.:.:.	.:.:.:.:.:.	.:.:.:.:.:.	.:.:.:.:.:.	.:.:.:.:.:.	.:.:.:.:.:.	.:.:.:.:.:.	.:.:.:.:.:.	.:.:.:.:.:.	.:.:.:.:.:.	.:.:.:.:.:.	.:.:.:.:.:.	.:.:.:.:.:.	.:.:.:.:.:.	.:.:.:.:.:.	.:.:.:.:.:.	.:.:.:.:.:.	.:.:.:.:.:.	.:.:.:.:.:.	.:.:.:.:.:.	.:.:.:.:.:.	.:.:.:.:.:.	.:.:.:.:.:.	.:.:.:.:.:.	.:.:.:.:.:.	.:.:.:.:.:.	.:.:.:.:.:.	.:.:.:.:.:.	.:.:.:.:.:.	.:.:.:.:.:.	.:.:.:.:.:.	.:.:.:.:.:.	.:.:.:.:.:.	.:.:.:.:.:.	.:.:.:.:.:.	.:.:.:.:.:.	.:.:.:.:.:.	.:.:.:.:.:.	.:.:.:.:.:.	.:.:.:.:.:.	.:.:.:.:.:.	.:.:.:.:.:.	.:.:.:.:.:.	.:.:.:.:.:.	.:.:.:.:.:.	.:.:.:.:.:.	.:.:.:.:.:.	.:.:.:.:.:.	.:.:.:.:.:.	.:.:.:.:.:.	.:.:.:.:.:.	.:.:.:.:.:.	.:.:.:.:.:.	.:.:.:.:.:.	.:.:.:.:.:.	.:.:.:.:.:.	.:.:.:.:.:.	.:.:.:.:.:.	.:.:.:.:.:.	.:.:.:.:.:.	.:.:.:.:.:.	.:.:.:.:.:.	.:.:.:.:.:.	.:.:.:.:.:.	.:.:.:.:.:.	.:.:.:.:.:.	.:.:.:.:.:.	.:.:.:.:.:.	.:.:.:.:.:.	.:.:.:.:.:.	.:.:.:.:.:.	.:.:.:.:.:.	.:.:.:.:.:.	.:.:.:.:.:.	.:.:.:.:.:.	.:.:.:.:.:.	.:.:.:.:.:.	.:.:.:.:.:.	.:.:.:.:.:.	.:.:.:.:.:.	.:.:.:.:.:.	.:.:.:.:.:.	.:.:.:.:.:.	.:.:.:.:.:.	.:.:.:.:.:.	.:.:.:.:.:.	.:.:.:.:.:.	.:.:.:.:.:.	.:.:.:.:.:.	.:.:.:.:.:.	.:.:.:.:.:.	.:.:.:.:.:.	.:.:.:.:.:.	.:.:.:.:.:.	.:.:.:.:.:.	.:.:.:.:.:.	.:.:.:.:.:.	.:.:.:.:.:.	.:.:.:.:.:.	.:.:.:.:.:.	.:.:.:.:.:.	.:.:.:.:.:.	.:.:.:.:.:.	.:.:.:.:.:.	.:.:.:.:.:.	.:.:.:.:.:.	.:.:.:.:.:.	.:.:.:.:.:.	.:.:.:.:.:.	.:.:.:.:.:.	.:.:.:.:.:.	.:.:.:.:.:.	.:.:.:.:.:.	.:.:.:.:.:.	.:.:.:.:.:.	.:.:.:.:.:.	.:.:.:.:.:.	.:.:.:.:.:.	.:.:.:.:.:.	.:.:.:.:.:.	.:.:.:.:.:.	.:.:.:.:.:.	.:.:.:.:.:.	.:.:.:.:.:.	.:.:.:.:.:.	.:.:.:.:.:.	.:.:.:.:.:.	.:.:.:.:.:.	.:.:.:.:.:.	.:.:.:.:.:.	.:.:.:.:.:.	.:.:.:.:.:.	.:.:.:.:.:.	.:.:.:.:.:.	.:.:.:.:.:.	.:.:.:.:.:.	.:.:.:.:.:.	.:.:.:.:.:.	.:.:.:.:.:.	.:.:.:.:.:.	.:.:.:.:.:.	.:.:.:.:.:.	.:.:.:.:.:.	.:.:.:.:.:.	.:.:.:.:.:.	.:.:.:.:.:.	.:.:.:.:.:.	.:.:.:.:.:.	.:.:.:.:.:.	.:.:.:.:.:.	.:.:.:.:.:.	.:.:.:.:.:.	.:.:.:.:.:.	.:.:.:.:.:.	.:.:.:.:.:.	.:.:.:.:.:.	.:.:.:.:.:.	.:.:.:.:.:.	.:.:.:.:.:.	.:.:.:.:.:.	.:.:.:.:.:.	.:.:.:.:.:.	.:.:.:.:.:.	.:.:.:.:.:.	.:.:.:.:.:.	.:.:.:.:.:.	.:.:.:.:.:.	.:.:.:.:.:.	.:.:.:.:.:.	.:.:.:.:.:.	.:.:.:.:.:.	.:.:.:.:.:.	.:.:.:.:.:.	.:.:.:.:.:.	.:.:.:.:.:.	.:.:.:.:.:.	.:.:.:.:.:.	.:.:.:.:.:.	.:.:.:.:.:.	.:.:.:.:.:.	.:.:.:.:.:.	.:.:.:.:.:.	.:.:.:.:.:.	.:.:.:.:.:.	.:.:.:.:.:.	.:.:.:.:.:.	.:.:.:.:.:.	.:.:.:.:.:.	.:.:.:.:.:.	.:.:.:.:.:.	.:.:.:.:.:.	.:.:.:.:.:.	.:.:.:.:.:.	.:.:.:.:.:.	.:.:.:.:.:.	.:.:.:.:.:.	.:.:.:.:.:.	.:.:.:.:.:.	.:.:.:.:.:.	.:.:.:.:.:.	.:.:.:.:.:.	.:.:.:.:.:.	.:.:.:.:.:.	.:.:.:.:.:.	.:.:.:.:.:.	.:.:.:.:.:.	.:.:.:.:.:.	.:.:.:.:.:.	.:.:.:.:.:.	.:.:.:.:.:.	.:.:.:.:.:.	.:.:.:.:.:.	.:.:.:.:.:.	.:.:.:.:.:.	.:.:.:.:.:.	.:.:.:.:.:.	.:.:.:.:.:.	.:.:.:.:.:.	.:.:.:.:.:.	.:.:.:.:.:.	.:.:.:.:.:.	.:.:.:.:.:.	.:.:.:.:.:.	.:.:.:.:.:.	.:.:.:.:.:.	.:.:.:.:.:.	.:.:.:.:.:.	.:.:.:.:.:.	.:.:.:.:.:.	.:.:.:.:.:.	.:.:.:.:.:.	.:.:.:.:.:.	.:.:.:.:.:.	.:.:.:.:.:.	.:.:.:.:.:.	.:.:.:.:.:.	.:.:.:.:.:.	.:.:.:.:.:.	.:.:.:.:.:.	.:.:.:.:.:.	.:.:.:.:.:.	.:.:.:.:.:.	.:.:.:.:.:.	.:.:.:.:.:.	.:.:.:.:.:.	.:.:.:.:.:.	.:.:.:.:.:.	.:.:.:.:.:.	.:.:.:.:.:.	.:.:.:.:.:.	.:.:.:.:.:.	.:.:.:.:.:.	.:.:.:.:.:.	.:.:.:.:.:.	.:.:.:.:.:.	.:.:.:.:.:.	.:.:.:.:.:.	.:.:.:.:.:.	.:.:.:.:.:.	.:.:.:.:.:.	.:.:.:.:.:.	.:.:.:.:.:.	.:.:.:.:.:.	.:.:.:.:.:.	.:.:.:.:.:.	.:.:.:.:.:.	.:.:.:.:.:.	.:.:.:.:.:.	.:.:.:.:.:.	.:.:.:.:.:.	.:.:.:.:.:.	.:.:.:.:.:.	.:.:.:.:.:.	.:.:.:.:.:.	.:.:.:.:.:.	.:.:.:.:.:.	.:.:.:.:.:.	.:.:.:.:.:.	.:.:.:.:.:.	.:.:.:.:.:.	.:.:.:.:.:.	.:.:.:.:.:.	.:.:.:.:.:.	.:.:.:.:.:.	.:.:.:.:.:.	.:.:.:.:.:.	.:.:.:.:.:.	.:.:.:.:.:.	.:.:.:.:.:.	.:.:.:.:.:.	.:.:.:.:.:.	.:.:.:.:.:.	.:.:.:.:.:.	.:.:.:.:.:.	.:.:.:.:.:.	.:.:.:.:.:.	.:.:.:.:.:.	.:.:.:.:.:.	.:.:.:.:.:.	.:.:.:.:.:.	.:.:.:.:.:.	.:.:.:.:.:.	.:.:.:.:.:.	.:.:.:.:.:.	.:.:.:.:.:.	.:.:.:.:.:.	.:.:.:.:.:.	.:.:.:.:.:.	.:.:.:.:.:.	.:.:.:.:.:.	.:.:.:.:.:.	.:.:.:.:.:.	.:.:.:.:.:.	.:.:.:.:.:.	.:.:.:.:.:.	.:.:.:.:.:.	.:.:.:.:.:.	.:.:.:.:.:.	.:.:.:.:.:.	.:.:.:.:.:.	.:.:.:.:.:.	.:.:.:.:.:.	.:.:.:.:.:.	.:.:.:.:.:.	.:.:.:.:.:.	.:.:.:.:.:.	.:.:.:.:.:.	.:.:.:.:.:.	.:.:.:.:.:.	.:.:.:.:.:.	.:.:.:.:.:.	.:.:.:.:.:.	.:.:.:.:.:.	.:.:.:.:.:.	.:.:.:.:.:.	.:.:.:.:.:.	.:.:.:.:.:.	.:.:.:.:.:.	.:.:.:.:.:.	.:.:.:.:.:.	.:.:.:.:.:.	.:.:.:.:.:.	.:.:.:.:.:.	.:.:.:.:.:.	.:.:.:.:.:.	.:.:.:.:.:.	.:.:.:.:.:.	.:.:.:.:.:.	.:.:.:.:.:.	.:.:.:.:.:.	.:.:.:.:.:.	.:.:.:.:.:.	.:.:.:.:.:.	.:.:.:.:.:.	.:.:.:.:.:.	.:.:.:.:.:.	.:.:.:.:.:.	.:.:.:.:.:.	.:.:.:.:.:.	.:.:.:.:.:.	.:.:.:.:.:.	.:.:.:.:.:.	.:.:.:.:.:.	.:.:.:.:.:.	.:.:.:.:.:.	.:.:.:.:.:.	.:.:.:.:.:.	.:.:.:.:.:.	.:.:.:.:.:.	.:.:.:.:.:.	.:.:.:.:.:.	.:.:.:.:.:.	.:.:.:.:.:.	.:.:.:.:.:.	.:.:.:.:.:.	.:.:.:.:.:.	.:.:.:.:.:.	.:.:.:.:.:.	.:.:.:.:.:.	.:.:.:.:.:.	.:.:.:.:.:.	.:.:.:.:.:.	.:.:.:.:.:.	.:.:.:.:.:.	.:.:.:.:.:.	.:.:.:.:.:.	.:.:.:.:.:.	.:.:.:.:.:.	.:.:.:.:.:.	.:.:.:.:.:.	.:.:.:.:.:.	.:.:.:.:.:.	.:.:.:.:.:.	.:.:.:.:.:.	.:.:.:.:.:.	.:.:.:.:.:.	.:.:.:.:.:.	.:.:.:.:.:.	.:.:.:.:.:.	.:.:.:.:.:.	.:.:.:.:.:.	.:.:.:.:.:.	.:.:.:.:.:.	.:.:.:.:.:.	.:.:.:.:.:.	.:.:.:.:.:.	.:.:.:.:.:.	.:.:.:.:.:.	.:.:.:.:.:.	.:.:.:.:.:.	.:.:.:.:.:.	.:.:.:.:.:.	.:.:.:.:.:.	.:.:.:.:.:.	.:.:.:.:.:.	.:.:.:.:.:.	.:.:.:.:.:.	.:.:.:.:.:.	.:.:.:.:.:.	.:.:.:.:.:.	.:.:.:.:.:.	.:.:.:.:.:.	.:.:.:.:.:.	.:.:.:.:.:.	.:.:.:.:.:.	.:.:.:.:.:.	.:.:.:.:.:.	.:.:.:.:.:.	.:.:.:.:.:.	.:.:.:.:.:.	.:.:.:.:.:.	.:.:.:.:.:.	.:.:.:.:.:.	.:.:.:.:.:.	.:.:.:.:.:.	.:.:.:.:.:.	.:.:.:.:.:.	.:.:.:.:.:.	.:.:.:.:.:.	.:.:.:.:.:.	.:.:.:.:.:.	.:.:.:.:.:.	.:.:.:.:.:.	.:.:.:.:.:.	.:.:.:.:.:.	.:.:.:.:.:.	.:.:.:.:.:.	.:.:.:.:.:.	.:.:.:.:.:.	.:.:.:.:.:.	.:.:.:.:.:.	.:.:.:.:.:.	.:.:.:.:.:.	.:.:.:.:.:.	.:.:.:.:.:.	.:.:.:.:.:.	.:.:.:.:.:.	.:.:.:.:.:.	.:.:.:.:.:.	.:.:.:.:.:.	.:.:.:.:.:.	.:.:.:.:.:.	.:.:.:.:.:.	.:.:.:.:.:.	.:.:.:.:.:.	.:.:.:.:.:.	.:.:.:.:.:.	.:.:.:.:.:.	.:.:.:.:.:.	.:.:.:.:.:.	.:.:.:.:.:.	.:.:.:.:.:.	.:.:.:.:.:.	.:.:.:.:.:.	.:.:.:.:.:.	.:.:.:.:.:.	.:.:.:.:.:.	.:.:.:.:.:.	.:.:.:.:.:.	.:.:.:.:.:.	.:.:.:.:.:.	.:.:.:.:.:.	.:.:.:.:.:.	.:.:.:.:.:.	.:.:.:.:.:.	.:.:.:.:.:.	.:.:.:.:.:.	.:.:.:.:.:.	.:.:.:.:.:.	.:.:.:.:.:.	.:.:.:.:.:.	.:.:.:.:.:.	.:.:.:.:.:.	.:.:.:.:.:.	.:.:.:.:.:.	.:.:.:.:.:.	.:.:.:.:.:.	.:.:.:.:.:.	.:.:.:.:.:.	.:.:.:.:.:.	.:.:.:.:.:.	.:.:.:.:.:.	.:.:.:.:.:.	.:.:.:.:.:.	.:.:.:.:.:.	.:.:.:.:.:.	.:.:.:.:.:.	.:.:.:.:.:.	.:.:.:.:.:.	.:.:.:.:.:.	.:.:.:.:.:.	.:.:.:.:.:.	.:.:.:.:.:.	.:.:.:.:.:.	.:.:.:.:.:.	.:.:.:.:.:.	.:.:.:.:.:.	.:.:.:.:.:.	.:.:.:.:.:.	.:.:.:.:.:.	.:.:.:.:.:.	.:.:.:.:.:.	.:.:.:.:.:.	.:.:.:.:.:.	.:.:.:.:.:.	.:.:.:.:.:.	.:.:.:.:.:.	.:.:.:.:.:.	.:.:.:.:.:.	.:.:.:.:.:.	.:.:.:.:.:.	.:.:.:.:.:.	.:.:.:.:.:.	.:.:.:.:.:.	.:.:.:.:.:.	.:.:.:.:.:.	.:.:.:.:.:.	.:.:.:.:.:.	.:.:.:.:.:.	.:.:.:.:.:.	.:.:.:.:.:.	.:.:.:.:.:.	.:.:.:.:.:.	.:.:.:.:.:.	.:.:.:.:.:.	.:.:.:.:.:.	.:.:.:.:.:.	.:.:.:.:.:.	.:.:.:.:.:.	.:.:.:.:.:.	.:.:.:.:.:.	.:.:.:.:.:.	.:.:.:.:.:.	.:.:.:.:.:.	.:.:.:.:.:.	.:.:.:.:.:.	.:.:.:.:.:.	.:.:.:.:.:.	.:.:.:.:.:.	.:.:.:.:.:.	.:.:.:.:.:.	.:.:.:.:.:.	.:.:.:.:.:.	.:.:.:.:.:.	.:.:.:.:.:.	.:.:.:.:.:.	.:.:.:.:.:.	.:.:.:.:.:.	.:.:.:.:.:.	.:.:.:.:.:.	.:.:.:.:.:.	.:.:.:.:.:.	.:.:.:.:.:.	.:.:.:.:.:.	.:.:.:.:.:.	.:.:.:.:.:.	.:.:.:.:.:.	.:.:.:.:.:.	.:.:.:.:.:.	.:.:.:.:.:.	.:.:.:.:.:.	.:.:.:.:.:.	.:.:.:.:.:.	.:.:.:.:.:.	.:.:.:.:.:.	.:.:.:.:.:.	.:.:.:.:.:.	.:.:.:.:.:.	.:.:.:.:.:.	.:.:.:.:.:.	.:.:.:.:.:.	.:.:.:.:.:.	.:.:.:.:.:.	.:.:.:.:.:.	.:.:.:.:.:.	.:.:.:.:.:.	.:.:.:.:.:.	.:.:.:.:.:.	.:.:.:.:.:.	.:.:.:.:.:.	.:.:.:.:.:.	.:.:.:.:.:.	.:.:.:.:.:.	.:.:.:.:.:.	.:.:.:.:.:.	.:.:.:.:.:.	.:.:.:.:.:.	.:.:.:.:.:.	.:.:.:.:.:.	.:.:.:.:.:.	.:.:.:.:.:.	.:.:.:.:.:.	.:.:.:.:.:.	.:.:.:.:.:.	.:.:.:.:.:.	.:.:.:.:.:.	.:.:.:.:.:.	.:.:.:.:.:.	.:.:.:.:.:.	.:.:.:.:.:.	.:.:.:.:.:.	.:.:.:.:.:.	.:.:.:.:.:.	.:.:.:.:.:.	.:.:.:.:.:.	.:.:.:.:.:.	.:.:.:.:.:.	.:.:.:.:.:.	.:.:.:.:.:.	.:.:.:.:.:.	.:.:.:.:.:.	.:.:.:.:.:.	.:.:.:.:.:.	.:.:.:.:.:.	.:.:.:.:.:.	.:.:.:.:.:.	.:.:.:.:.:.	.:.:.:.:.:.	.:.:.:.:.:.	.:.:.:.:.:.	.:.:.:.:.:.	.:.:.:.:.:.	.:.:.:.:.:.	.:.:.:.:.:.	.:.:.:.:.:.	.:.:.:.:.:.	.:.:.:.:.:.	.:.:.:.:.:.	.:.:.:.:.:.	.:.:.:.:.:.	.:.:.:.:.:.	.:.:.:.:.:.	.:.:.:.:.:.	.:.:.:.:.:.	.:.:.:.:.:.	.:.:.:.:.:.	.:.:.:.:.:.	.:.:.:.:.:.	.:.:.:.:.:.	.:.:.:.:.:.	.:.:.:.:.:.	.:.:.:.:.:.	.:.:.:.:.:.	.:.:.:.:.:.	.:.:.:.:.:.	.:.:.:.:.:.	.:.:.:.:.:.	.:.:.:.:.:.	.:.:.:.:.:.	.:.:.:.:.:.	.:.:.:.:.:.	.:.:.:.:.:.	.:.:.:.:.:.	.:.:.:.:.:.	.:.:.:.:.:.	.:.:.:.:.:.	.:.:.:.:.:.	.:.:.:.:.:.	.:.:.:.:.:.	.:.:.:.:.:.	.:.:.:.:.:.	.:.:.:.:.:.	.:.:.:.:.:.	.:.:.:.:.:.	.:.:.:.:.:.	.:.:.:.:.:.	.:.:.:.:.:.	.:.:.:.:.:.	.:.:.:.:.:.	.:.:.:.:.:.	.:.:.:.:.:.	.:.:.:.:.:.	.:.:.:.:.:.	.:.:.:.:.:.	.:.:.:.:.:.	.:.:.:.:.:.	.:.:.:.:.:.	.:.:.:.:.:.	.:.:.:.:.:.	.:.:.:.:.:.	.:.:.:.:.:.	.:.:.:.:.:.	.:.:.:.:.:.	.:.:.:.:.:.	.:.:.:.:.:.	.:.:.:.:.:.	.:.:.:.:.:.	.:.:.:.:.:.	.:.:.:.:.:.	.:.:.:.:.:.	.:.:.:.:.:.	.:.:.:.:.:.	.:.:.:.:.:.	.:.:.:.:.:.	.:.:.:.:.:.	.:.:.:.:.:.	.:.:.:.:.:.	.:.:.:.:.:.	.:.:.:.:.:.	.:.:.:.:.:.	.:.:.:.:.:.	.:.:.:.:.:.	.:.:.:.:.:.	.:.:.:.:.:.	.:.:.:.:.:.	.:.:.:.:.:.	.:.:.:.:.:.	.:.:.:.:.:.	.:.:.:.:.:.	.:.:.:.:.:.	.:.:.:.:.:.	.:.:.:.:.:.	.:.:.:.:.:.	.:.:.:.:.:.	.:.:.:.:.:.	.:.:.:.:.:.	.:.:.:.:.:.	.:.:.:.:.:.	.:.:.:.:.:.	.:.:.:.:.:.	.:.:.:.:.:.	.:.:.:.:.:.	.:.:.:.:.:.	.:.:.:.:.:.	.:.:.:.:.:.	.:.:.:.:.:.	.:.:.:.:.:.	.:.:.:.:.:.	.:.:.:.:.:.	.:.:.:.:.:.	.:.:.:.:.:.	.:.:.:.:.:.	.:.:.:.:.:.	.:.:.:.:.:.	.:.:.:.:.:.	.:.:.:.:.:.	.:.:.:.:.:.	.:.:.:.:.:.	.:.:.:.:.:.	.:.:.:.:.:.	.:.:.:.:.:.	.:.:.:.:.:.	.:.:.:.:.:.	.:.:.:.:.:.	.:.:.:.:.:.	.:.:.:.:.:.	.:.:.:.:.:.	.:.:.:.:.:.	.:.:.:.:.:.	.:.:.:.:.:.	.:.:.:.:.:.	.:.:.:.:.:.	.:.:.:.:.:.	.:.:.:.:.:.	.:.:.:.:.:.	.:.:.:.:.:.	.:.:.:.:.:.	.:.:.:.:.:.	.:.:.:.:.:.	.:.:.:.:.:.	.:.:.:.:.:.	.:.:.:.:.:.	.:.:.:.:.:.	.:.:.:.:.:.	.:.:.:.:.:.	.:.:.:.:.:.	.:.:.:.:.:.	.:.:.:.:.:.
chrII	9561	.	C	<INS:ME>	.	PASS	SVTYPE=INS;STRAND=-;FAMILY=TY3	GT:END:FREQUENCY:THREE_PRIME_SUPPORT:FIVE_PRIME_SUPPORT:REFERENCE_READS	.:.:.:.:.:.	.:.:.:.:.:.	.:.:.:.:.:.	.:.:.:.:.:.	.:.:.:.:.:.	.:.:.:.:.:.	.:.:.:.:.:.	.:.:.:.:.:.	.:.:.:.:.:.	.:.:.:.:.:.	.:.:.:.:.:.	.:.:.:.:.:.	.:.:.:.:.:.	.:.:.:.:.:.	.:.:.:.:.:.	.:.:.:.:.:.	.:.:.:.:.:.	.:.:.:.:.:.	.:.:.:.:.:.	.:.:.:.:.:.	.:.:.:.:.:.	.:.:.:.:.:.	.:.:.:.:.:.	.:.:.:.:.:.	.:.:.:.:.:.	.:.:.:.:.:.	.:.:.:.:.:.	.:.:.:.:.:.	.:.:.:.:.:.	.:.:.:.:.:.	.:.:.:.:.:.	.:.:.:.:.:.	.:.:.:.:.:.	.:.:.:.:.:.	.:.:.:.:.:.	.:.:.:.:.:.	.:.:.:.:.:.	.:.:.:.:.:.	.:.:.:.:.:.	.:.:.:.:.:.	.:.:.:.:.:.	.:.:.:.:.:.	.:.:.:.:.:.	.:.:.:.:.:.	.:.:.:.:.:.	.:.:.:.:.:.	.:.:.:.:.:.	.:.:.:.:.:.	.:.:.:.:.:.	.:.:.:.:.:.	.:.:.:.:.:.	.:.:.:.:.:.	.:.:.:.:.:.	.:.:.:.:.:.	.:.:.:.:.:.	.:.:.:.:.:.	.:.:.:.:.:.	.:.:.:.:.:.	.:.:.:.:.:.	.:.:.:.:.:.	.:.:.:.:.:.	.:.:.:.:.:.	.:.:.:.:.:.	.:.:.:.:.:.	.:.:.:.:.:.	.:.:.:.:.:.	.:.:.:.:.:.	.:.:.:.:.:.	.:.:.:.:.:.	.:.:.:.:.:.	.:.:.:.:.:.	.:.:.:.:.:.	.:.:.:.:.:.	.:.:.:.:.:.	.:.:.:.:.:.	.:.:.:.:.:.	.:.:.:.:.:.	.:.:.:.:.:.	.:.:.:.:.:.	.:.:.:.:.:.	.:.:.:.:.:.	.:.:.:.:.:.	.:.:.:.:.:.	.:.:.:.:.:.	.:.:.:.:.:.	.:.:.:.:.:.	.:.:.:.:.:.	.:.:.:.:.:.	.:.:.:.:.:.	.:.:.:.:.:.	.:.:.:.:.:.	.:.:.:.:.:.	.:.:.:.:.:.	.:.:.:.:.:.	.:.:.:.:.:.	.:.:.:.:.:.	.:.:.:.:.:.	.:.:.:.:.:.	.:.:.:.:.:.	.:.:.:.:.:.	.:.:.:.:.:.	.:.:.:.:.:.	.:.:.:.:.:.	1:9565:1:87:55:0	.:.:.:.:.:.	.:.:.:.:.:.	.:.:.:.:.:.	.:.:.:.:.:.	.:.:.:.:.:.	.:.:.:.:.:.	.:.:.:.:.:.	.:.:.:.:.:.	.:.:.:.:.:.	.:.:.:.:.:.	.:.:.:.:.:.	.:.:.:.:.:.	.:.:.:.:.:.	.:.:.:.:.:.	.:.:.:.:.:.	.:.:.:.:.:.	.:.:.:.:.:.	.:.:.:.:.:.	.:.:.:.:.:.	.:.:.:.:.:.	.:.:.:.:.:.	.:.:.:.:.:.	.:.:.:.:.:.	.:.:.:.:.:.	.:.:.:.:.:.	.:.:.:.:.:.	.:.:.:.:.:.	.:.:.:.:.:.	.:.:.:.:.:.	.:.:.:.:.:.	.:.:.:.:.:.	.:.:.:.:.:.	.:.:.:.:.:.	.:.:.:.:.:.	.:.:.:.:.:.	.:.:.:.:.:.	.:.:.:.:.:.	.:.:.:.:.:.	.:.:.:.:.:.	.:.:.:.:.:.	.:.:.:.:.:.	.:.:.:.:.:.	.:.:.:.:.:.	.:.:.:.:.:.	.:.:.:.:.:.	.:.:.:.:.:.	.:.:.:.:.:.	.:.:.:.:.:.	.:.:.:.:.:.	.:.:.:.:.:.	.:.:.:.:.:.	.:.:.:.:.:.	.:.:.:.:.:.	.:.:.:.:.:.	.:.:.:.:.:.	.:.:.:.:.:.	.:.:.:.:.:.	.:.:.:.:.:.	.:.:.:.:.:.	.:.:.:.:.:.	.:.:.:.:.:.	.:.:.:.:.:.	1:9565:1:31:27:0	.:.:.:.:.:.	.:.:.:.:.:.	.:.:.:.:.:.	.:.:.:.:.:.	.:.:.:.:.:.	.:.:.:.:.:.	.:.:.:.:.:.	.:.:.:.:.:.	.:.:.:.:.:.	.:.:.:.:.:.	.:.:.:.:.:.	.:.:.:.:.:.	.:.:.:.:.:.	.:.:.:.:.:.	.:.:.:.:.:.	.:.:.:.:.:.	.:.:.:.:.:.	.:.:.:.:.:.	.:.:.:.:.:.	.:.:.:.:.:.	.:.:.:.:.:.	.:.:.:.:.:.	.:.:.:.:.:.	.:.:.:.:.:.	.:.:.:.:.:.	.:.:.:.:.:.	.:.:.:.:.:.	.:.:.:.:.:.	.:.:.:.:.:.	.:.:.:.:.:.	.:.:.:.:.:.	.:.:.:.:.:.	.:.:.:.:.:.	.:.:.:.:.:.	.:.:.:.:.:.	.:.:.:.:.:.	.:.:.:.:.:.	.:.:.:.:.:.	.:.:.:.:.:.	.:.:.:.:.:.	.:.:.:.:.:.	.:.:.:.:.:.	.:.:.:.:.:.	.:.:.:.:.:.	.:.:.:.:.:.	.:.:.:.:.:.	.:.:.:.:.:.	.:.:.:.:.:.	.:.:.:.:.:.	.:.:.:.:.:.	.:.:.:.:.:.	.:.:.:.:.:.	.:.:.:.:.:.	.:.:.:.:.:.	.:.:.:.:.:.	.:.:.:.:.:.	.:.:.:.:.:.	.:.:.:.:.:.	.:.:.:.:.:.	.:.:.:.:.:.	.:.:.:.:.:.	.:.:.:.:.:.	.:.:.:.:.:.	.:.:.:.:.:.	.:.:.:.:.:.	.:.:.:.:.:.	.:.:.:.:.:.	.:.:.:.:.:.	.:.:.:.:.:.	.:.:.:.:.:.	.:.:.:.:.:.	.:.:.:.:.:.	.:.:.:.:.:.	.:.:.:.:.:.	.:.:.:.:.:.	.:.:.:.:.:.	.:.:.:.:.:.	.:.:.:.:.:.	.:.:.:.:.:.	.:.:.:.:.:.	.:.:.:.:.:.	.:.:.:.:.:.	.:.:.:.:.:.	.:.:.:.:.:.	.:.:.:.:.:.	.:.:.:.:.:.	.:.:.:.:.:.	.:.:.:.:.:.	.:.:.:.:.:.	.:.:.:.:.:.	.:.:.:.:.:.	.:.:.:.:.:.	.:.:.:.:.:.	.:.:.:.:.:.	.:.:.:.:.:.	.:.:.:.:.:.	.:.:.:.:.:.	.:.:.:.:.:.	.:.:.:.:.:.	.:.:.:.:.:.	.:.:.:.:.:.	.:.:.:.:.:.	.:.:.:.:.:.	.:.:.:.:.:.	.:.:.:.:.:.	.:.:.:.:.:.	.:.:.:.:.:.	.:.:.:.:.:.	.:.:.:.:.:.	.:.:.:.:.:.	.:.:.:.:.:.	.:.:.:.:.:.	.:.:.:.:.:.	.:.:.:.:.:.	.:.:.:.:.:.	.:.:.:.:.:.	.:.:.:.:.:.	.:.:.:.:.:.	.:.:.:.:.:.	.:.:.:.:.:.	.:.:.:.:.:.	.:.:.:.:.:.	.:.:.:.:.:.	.:.:.:.:.:.	.:.:.:.:.:.	.:.:.:.:.:.	.:.:.:.:.:.	.:.:.:.:.:.	.:.:.:.:.:.	.:.:.:.:.:.	.:.:.:.:.:.	.:.:.:.:.:.	.:.:.:.:.:.	.:.:.:.:.:.	.:.:.:.:.:.	.:.:.:.:.:.	.:.:.:.:.:.	.:.:.:.:.:.	.:.:.:.:.:.	.:.:.:.:.:.	.:.:.:.:.:.	.:.:.:.:.:.	.:.:.:.:.:.	.:.:.:.:.:.	.:.:.:.:.:.	.:.:.:.:.:.	.:.:.:.:.:.	.:.:.:.:.:.	.:.:.:.:.:.	.:.:.:.:.:.	.:.:.:.:.:.	.:.:.:.:.:.	.:.:.:.:.:.	.:.:.:.:.:.	.:.:.:.:.:.	.:.:.:.:.:.	.:.:.:.:.:.	.:.:.:.:.:.	.:.:.:.:.:.	.:.:.:.:.:.	.:.:.:.:.:.	.:.:.:.:.:.	.:.:.:.:.:.	.:.:.:.:.:.	.:.:.:.:.:.	.:.:.:.:.:.	.:.:.:.:.:.	.:.:.:.:.:.	.:.:.:.:.:.	.:.:.:.:.:.	.:.:.:.:.:.	.:.:.:.:.:.	.:.:.:.:.:.	.:.:.:.:.:.	.:.:.:.:.:.	.:.:.:.:.:.	.:.:.:.:.:.	.:.:.:.:.:.	.:.:.:.:.:.	.:.:.:.:.:.	.:.:.:.:.:.	.:.:.:.:.:.	.:.:.:.:.:.	.:.:.:.:.:.	.:.:.:.:.:.	.:.:.:.:.:.	.:.:.:.:.:.	.:.:.:.:.:.	.:.:.:.:.:.	.:.:.:.:.:.	.:.:.:.:.:.	.:.:.:.:.:.	.:.:.:.:.:.	.:.:.:.:.:.	.:.:.:.:.:.	.:.:.:.:.:.	.:.:.:.:.:.	.:.:.:.:.:.	.:.:.:.:.:.	.:.:.:.:.:.	.:.:.:.:.:.	.:.:.:.:.:.	.:.:.:.:.:.	.:.:.:.:.:.	.:.:.:.:.:.	.:.:.:.:.:.	.:.:.:.:.:.	.:.:.:.:.:.	.:.:.:.:.:.	.:.:.:.:.:.	.:.:.:.:.:.	.:.:.:.:.:.	.:.:.:.:.:.	.:.:.:.:.:.	.:.:.:.:.:.	.:.:.:.:.:.	.:.:.:.:.:.	.:.:.:.:.:.	.:.:.:.:.:.	.:.:.:.:.:.	.:.:.:.:.:.	.:.:.:.:.:.	.:.:.:.:.:.	.:.:.:.:.:.	.:.:.:.:.:.	.:.:.:.:.:.	.:.:.:.:.:.	.:.:.:.:.:.	.:.:.:.:.:.	.:.:.:.:.:.	.:.:.:.:.:.	.:.:.:.:.:.	.:.:.:.:.:.	.:.:.:.:.:.	.:.:.:.:.:.	.:.:.:.:.:.	.:.:.:.:.:.	.:.:.:.:.:.	.:.:.:.:.:.	.:.:.:.:.:.	.:.:.:.:.:.	.:.:.:.:.:.	.:.:.:.:.:.	.:.:.:.:.:.	.:.:.:.:.:.	.:.:.:.:.:.	.:.:.:.:.:.	.:.:.:.:.:.	.:.:.:.:.:.	.:.:.:.:.:.	.:.:.:.:.:.	.:.:.:.:.:.	.:.:.:.:.:.	.:.:.:.:.:.	.:.:.:.:.:.	.:.:.:.:.:.	.:.:.:.:.:.	.:.:.:.:.:.	.:.:.:.:.:.	.:.:.:.:.:.	.:.:.:.:.:.	.:.:.:.:.:.	.:.:.:.:.:.	.:.:.:.:.:.	.:.:.:.:.:.	.:.:.:.:.:.	.:.:.:.:.:.	.:.:.:.:.:.	.:.:.:.:.:.	.:.:.:.:.:.	.:.:.:.:.:.	.:.:.:.:.:.	.:.:.:.:.:.	.:.:.:.:.:.	.:.:.:.:.:.	.:.:.:.:.:.	.:.:.:.:.:.	.:.:.:.:.:.	.:.:.:.:.:.	.:.:.:.:.:.	.:.:.:.:.:.	.:.:.:.:.:.	.:.:.:.:.:.	.:.:.:.:.:.	.:.:.:.:.:.	.:.:.:.:.:.	.:.:.:.:.:.	.:.:.:.:.:.	.:.:.:.:.:.	.:.:.:.:.:.	.:.:.:.:.:.	.:.:.:.:.:.	.:.:.:.:.:.	.:.:.:.:.:.	.:.:.:.:.:.	.:.:.:.:.:.	.:.:.:.:.:.	.:.:.:.:.:.	.:.:.:.:.:.	.:.:.:.:.:.	.:.:.:.:.:.	.:.:.:.:.:.	.:.:.:.:.:.	.:.:.:.:.:.	.:.:.:.:.:.	.:.:.:.:.:.	.:.:.:.:.:.	.:.:.:.:.:.	.:.:.:.:.:.	.:.:.:.:.:.	.:.:.:.:.:.	.:.:.:.:.:.	.:.:.:.:.:.	.:.:.:.:.:.	.:.:.:.:.:.	.:.:.:.:.:.	.:.:.:.:.:.	.:.:.:.:.:.	.:.:.:.:.:.	.:.:.:.:.:.	.:.:.:.:.:.	.:.:.:.:.:.	.:.:.:.:.:.	.:.:.:.:.:.	.:.:.:.:.:.	.:.:.:.:.:.	.:.:.:.:.:.	.:.:.:.:.:.	.:.:.:.:.:.	.:.:.:.:.:.	.:.:.:.:.:.	.:.:.:.:.:.	.:.:.:.:.:.	.:.:.:.:.:.	.:.:.:.:.:.	.:.:.:.:.:.	.:.:.:.:.:.	.:.:.:.:.:.	.:.:.:.:.:.	.:.:.:.:.:.	.:.:.:.:.:.	.:.:.:.:.:.	.:.:.:.:.:.	.:.:.:.:.:.	.:.:.:.:.:.	.:.:.:.:.:.	.:.:.:.:.:.	.:.:.:.:.:.	.:.:.:.:.:.	.:.:.:.:.:.	.:.:.:.:.:.	.:.:.:.:.:.	.:.:.:.:.:.	.:.:.:.:.:.	.:.:.:.:.:.	.:.:.:.:.:.	.:.:.:.:.:.	.:.:.:.:.:.	.:.:.:.:.:.	.:.:.:.:.:.	.:.:.:.:.:.	.:.:.:.:.:.	.:.:.:.:.:.	.:.:.:.:.:.	.:.:.:.:.:.	.:.:.:.:.:.	.:.:.:.:.:.	.:.:.:.:.:.	.:.:.:.:.:.	.:.:.:.:.:.	.:.:.:.:.:.	.:.:.:.:.:.	.:.:.:.:.:.	.:.:.:.:.:.	.:.:.:.:.:.	.:.:.:.:.:.	.:.:.:.:.:.	.:.:.:.:.:.	.:.:.:.:.:.	.:.:.:.:.:.	.:.:.:.:.:.	.:.:.:.:.:.	.:.:.:.:.:.	.:.:.:.:.:.	.:.:.:.:.:.	.:.:.:.:.:.	.:.:.:.:.:.	.:.:.:.:.:.	.:.:.:.:.:.	.:.:.:.:.:.	.:.:.:.:.:.	.:.:.:.:.:.	.:.:.:.:.:.	.:.:.:.:.:.	.:.:.:.:.:.	.:.:.:.:.:.	.:.:.:.:.:.	.:.:.:.:.:.	.:.:.:.:.:.	.:.:.:.:.:.	.:.:.:.:.:.	.:.:.:.:.:.	.:.:.:.:.:.	.:.:.:.:.:.	.:.:.:.:.:.	.:.:.:.:.:.	.:.:.:.:.:.	.:.:.:.:.:.	.:.:.:.:.:.	.:.:.:.:.:.	.:.:.:.:.:.	.:.:.:.:.:.	.:.:.:.:.:.	.:.:.:.:.:.	.:.:.:.:.:.	.:.:.:.:.:.	.:.:.:.:.:.	.:.:.:.:.:.	.:.:.:.:.:.	.:.:.:.:.:.	.:.:.:.:.:.	.:.:.:.:.:.	.:.:.:.:.:.	.:.:.:.:.:.	1:9565:1:82:40:0	.:.:.:.:.:.	.:.:.:.:.:.	.:.:.:.:.:.	.:.:.:.:.:.	.:.:.:.:.:.	.:.:.:.:.:.	.:.:.:.:.:.	.:.:.:.:.:.	.:.:.:.:.:.	.:.:.:.:.:.	.:.:.:.:.:.	.:.:.:.:.:.	.:.:.:.:.:.	.:.:.:.:.:.	.:.:.:.:.:.	.:.:.:.:.:.	.:.:.:.:.:.	.:.:.:.:.:.	.:.:.:.:.:.	.:.:.:.:.:.	.:.:.:.:.:.	.:.:.:.:.:.	.:.:.:.:.:.	.:.:.:.:.:.	.:.:.:.:.:.	.:.:.:.:.:.	.:.:.:.:.:.	.:.:.:.:.:.	.:.:.:.:.:.	.:.:.:.:.:.	.:.:.:.:.:.	.:.:.:.:.:.	.:.:.:.:.:.	.:.:.:.:.:.	.:.:.:.:.:.	.:.:.:.:.:.	.:.:.:.:.:.	.:.:.:.:.:.	.:.:.:.:.:.	.:.:.:.:.:.	.:.:.:.:.:.	.:.:.:.:.:.	.:.:.:.:.:.	.:.:.:.:.:.	.:.:.:.:.:.	.:.:.:.:.:.	.:.:.:.:.:.	.:.:.:.:.:.	.:.:.:.:.:.	.:.:.:.:.:.	.:.:.:.:.:.	.:.:.:.:.:.	.:.:.:.:.:.	.:.:.:.:.:.	.:.:.:.:.:.	.:.:.:.:.:.	.:.:.:.:.:.	.:.:.:.:.:.	.:.:.:.:.:.	.:.:.:.:.:.	.:.:.:.:.:.	.:.:.:.:.:.	.:.:.:.:.:.	.:.:.:.:.:.	.:.:.:.:.:.	.:.:.:.:.:.	.:.:.:.:.:.	.:.:.:.:.:.	.:.:.:.:.:.	.:.:.:.:.:.	.:.:.:.:.:.	.:.:.:.:.:.	.:.:.:.:.:.	.:.:.:.:.:.	.:.:.:.:.:.	.:.:.:.:.:.	.:.:.:.:.:.	.:.:.:.:.:.	.:.:.:.:.:.	.:.:.:.:.:.	.:.:.:.:.:.	.:.:.:.:.:.	.:.:.:.:.:.	.:.:.:.:.:.	.:.:.:.:.:.	.:.:.:.:.:.	.:.:.:.:.:.	.:.:.:.:.:.	.:.:.:.:.:.	.:.:.:.:.:.	.:.:.:.:.:.	.:.:.:.:.:.	.:.:.:.:.:.	.:.:.:.:.:.	.:.:.:.:.:.	.:.:.:.:.:.	.:.:.:.:.:.	.:.:.:.:.:.	.:.:.:.:.:.	.:.:.:.:.:.	.:.:.:.:.:.	.:.:.:.:.:.	.:.:.:.:.:.	.:.:.:.:.:.	.:.:.:.:.:.	.:.:.:.:.:.	.:.:.:.:.:.	.:.:.:.:.:.	.:.:.:.:.:.	.:.:.:.:.:.	.:.:.:.:.:.	.:.:.:.:.:.	.:.:.:.:.:.	.:.:.:.:.:.	.:.:.:.:.:.	.:.:.:.:.:.	.:.:.:.:.:.	.:.:.:.:.:.	.:.:.:.:.:.	.:.:.:.:.:.	.:.:.:.:.:.	.:.:.:.:.:.	.:.:.:.:.:.	.:.:.:.:.:.	.:.:.:.:.:.	.:.:.:.:.:.	.:.:.:.:.:.	.:.:.:.:.:.	.:.:.:.:.:.	.:.:.:.:.:.	.:.:.:.:.:.	.:.:.:.:.:.	.:.:.:.:.:.	.:.:.:.:.:.	.:.:.:.:.:.	.:.:.:.:.:.	.:.:.:.:.:.	.:.:.:.:.:.	.:.:.:.:.:.	.:.:.:.:.:.	.:.:.:.:.:.	.:.:.:.:.:.	.:.:.:.:.:.	.:.:.:.:.:.	.:.:.:.:.:.	.:.:.:.:.:.	.:.:.:.:.:.	.:.:.:.:.:.	.:.:.:.:.:.	.:.:.:.:.:.	.:.:.:.:.:.	.:.:.:.:.:.	.:.:.:.:.:.	.:.:.:.:.:.	.:.:.:.:.:.	.:.:.:.:.:.	.:.:.:.:.:.	.:.:.:.:.:.	.:.:.:.:.:.	.:.:.:.:.:.	.:.:.:.:.:.	.:.:.:.:.:.	.:.:.:.:.:.	.:.:.:.:.:.	.:.:.:.:.:.	.:.:.:.:.:.	.:.:.:.:.:.	.:.:.:.:.:.	.:.:.:.:.:.	.:.:.:.:.:.	.:.:.:.:.:.	.:.:.:.:.:.	.:.:.:.:.:.	.:.:.:.:.:.	.:.:.:.:.:.	.:.:.:.:.:.	.:.:.:.:.:.	.:.:.:.:.:.	.:.:.:.:.:.	.:.:.:.:.:.	.:.:.:.:.:.	.:.:.:.:.:.	.:.:.:.:.:.	.:.:.:.:.:.	.:.:.:.:.:.	.:.:.:.:.:.	.:.:.:.:.:.	.:.:.:.:.:.	.:.:.:.:.:.	.:.:.:.:.:.	.:.:.:.:.:.	.:.:.:.:.:.	.:.:.:.:.:.	.:.:.:.:.:.	.:.:.:.:.:.	.:.:.:.:.:.	.:.:.:.:.:.	.:.:.:.:.:.	.:.:.:.:.:.	.:.:.:.:.:.	.:.:.:.:.:.	.:.:.:.:.:.	.:.:.:.:.:.	.:.:.:.:.:.	.:.:.:.:.:.	.:.:.:.:.:.	.:.:.:.:.:.	.:.:.:.:.:.	.:.:.:.:.:.	.:.:.:.:.:.	.:.:.:.:.:.	.:.:.:.:.:.	.:.:.:.:.:.	.:.:.:.:.:.	.:.:.:.:.:.	.:.:.:.:.:.	.:.:.:.:.:.	.:.:.:.:.:.	.:.:.:.:.:.	.:.:.:.:.:.	.:.:.:.:.:.	.:.:.:.:.:.	.:.:.:.:.:.	.:.:.:.:.:.	.:.:.:.:.:.	.:.:.:.:.:.	.:.:.:.:.:.	.:.:.:.:.:.	.:.:.:.:.:.	.:.:.:.:.:.	.:.:.:.:.:.	.:.:.:.:.:.	.:.:.:.:.:.	.:.:.:.:.:.	.:.:.:.:.:.	.:.:.:.:.:.	.:.:.:.:.:.	.:.:.:.:.:.	.:.:.:.:.:.	.:.:.:.:.:.	.:.:.:.:.:.	.:.:.:.:.:.	.:.:.:.:.:.	.:.:.:.:.:.	.:.:.:.:.:.	.:.:.:.:.:.	.:.:.:.:.:.	.:.:.:.:.:.	.:.:.:.:.:.	.:.:.:.:.:.	.:.:.:.:.:.	.:.:.:.:.:.	.:.:.:.:.:.	.:.:.:.:.:.	.:.:.:.:.:.	.:.:.:.:.:.	.:.:.:.:.:.	.:.:.:.:.:.	.:.:.:.:.:.	.:.:.:.:.:.	.:.:.:.:.:.	.:.:.:.:.:.	.:.:.:.:.:.	.:.:.:.:.:.	.:.:.:.:.:.	.:.:.:.:.:.	.:.:.:.:.:.	.:.:.:.:.:.	.:.:.:.:.:.	.:.:.:.:.:.	.:.:.:.:.:.	.:.:.:.:.:.	.:.:.:.:.:.	.:.:.:.:.:.	.:.:.:.:.:.	.:.:.:.:.:.	.:.:.:.:.:.	.:.:.:.:.:.	.:.:.:.:.:.	.:.:.:.:.:.	.:.:.:.:.:.	.:.:.:.:.:.	.:.:.:.:.:.	.:.:.:.:.:.	.:.:.:.:.:.	.:.:.:.:.:.	.:.:.:.:.:.	.:.:.:.:.:.	.:.:.:.:.:.	.:.:.:.:.:.	.:.:.:.:.:.	.:.:.:.:.:.	.:.:.:.:.:.	.:.:.:.:.:.	.:.:.:.:.:.	.:.:.:.:.:.	.:.:.:.:.:.	.:.:.:.:.:.	.:.:.:.:.:.	.:.:.:.:.:.	.:.:.:.:.:.	.:.:.:.:.:.	.:.:.:.:.:.	.:.:.:.:.:.	.:.:.:.:.:.	.:.:.:.:.:.	.:.:.:.:.:.	.:.:.:.:.:.	.:.:.:.:.:.	.:.:.:.:.:.	.:.:.:.:.:.	.:.:.:.:.:.	.:.:.:.:.:.	.:.:.:.:.:.	.:.:.:.:.:.	.:.:.:.:.:.	.:.:.:.:.:.	.:.:.:.:.:.	.:.:.:.:.:.	.:.:.:.:.:.	.:.:.:.:.:.	.:.:.:.:.:.	.:.:.:.:.:.	.:.:.:.:.:.	.:.:.:.:.:.	.:.:.:.:.:.	.:.:.:.:.:.	.:.:.:.:.:.	.:.:.:.:.:.	.:.:.:.:.:.	.:.:.:.:.:.	.:.:.:.:.:.	.:.:.:.:.:.	.:.:.:.:.:.	.:.:.:.:.:.	.:.:.:.:.:.	.:.:.:.:.:.	.:.:.:.:.:.	.:.:.:.:.:.	.:.:.:.:.:.	.:.:.:.:.:.	.:.:.:.:.:.	.:.:.:.:.:.	.:.:.:.:.:.	.:.:.:.:.:.	.:.:.:.:.:.	.:.:.:.:.:.	.:.:.:.:.:.	.:.:.:.:.:.	.:.:.:.:.:.	.:.:.:.:.:.	.:.:.:.:.:.	.:.:.:.:.:.	.:.:.:.:.:.	.:.:.:.:.:.	.:.:.:.:.:.	.:.:.:.:.:.	.:.:.:.:.:.	.:.:.:.:.:.	.:.:.:.:.:.	.:.:.:.:.:.	.:.:.:.:.:.	.:.:.:.:.:.	.:.:.:.:.:.	.:.:.:.:.:.	.:.:.:.:.:.	.:.:.:.:.:.	.:.:.:.:.:.	.:.:.:.:.:.	.:.:.:.:.:.	.:.:.:.:.:.	.:.:.:.:.:.	.:.:.:.:.:.	.:.:.:.:.:.	.:.:.:.:.:.	.:.:.:.:.:.	.:.:.:.:.:.	.:.:.:.:.:.	.:.:.:.:.:.	.:.:.:.:.:.	.:.:.:.:.:.	.:.:.:.:.:.	.:.:.:.:.:.	.:.:.:.:.:.	.:.:.:.:.:.	.:.:.:.:.:.	.:.:.:.:.:.	.:.:.:.:.:.	.:.:.:.:.:.	.:.:.:.:.:.	.:.:.:.:.:.	.:.:.:.:.:.	.:.:.:.:.:.	.:.:.:.:.:.	.:.:.:.:.:.	.:.:.:.:.:.	.:.:.:.:.:.	.:.:.:.:.:.	.:.:.:.:.:.	.:.:.:.:.:.	.:.:.:.:.:.	.:.:.:.:.:.	.:.:.:.:.:.	.:.:.:.:.:.	.:.:.:.:.:.	.:.:.:.:.:.	.:.:.:.:.:.	.:.:.:.:.:.	.:.:.:.:.:.	.:.:.:.:.:.	.:.:.:.:.:.	.:.:.:.:.:.	.:.:.:.:.:.	.:.:.:.:.:.	.:.:.:.:.:.	.:.:.:.:.:.	.:.:.:.:.:.	.:.:.:.:.:.	.:.:.:.:.:.
chrII	9569	.	T	<INS:ME>	.	PASS	SVTYPE=INS;STRAND=-;FAMILY=TY3	GT:END:FREQUENCY:THREE_PRIME_SUPPORT:FIVE_PRIME_SUPPORT:REFERENCE_READS	.:.:.:.:.:.	.:.:.:.:.:.	.:.:.:.:.:.	.:.:.:.:.:.	.:.:.:.:.:.	.:.:.:.:.:.	.:.:.:.:.:.	.:.:.:.:.:.	.:.:.:.:.:.	.:.:.:.:.:.	.:.:.:.:.:.	.:.:.:.:.:.	.:.:.:.:.:.	.:.:.:.:.:.	.:.:.:.:.:.	.:.:.:.:.:.	.:.:.:.:.:.	.:.:.:.:.:.	.:.:.:.:.:.	.:.:.:.:.:.	.:.:.:.:.:.	.:.:.:.:.:.	.:.:.:.:.:.	.:.:.:.:.:.	.:.:.:.:.:.	.:.:.:.:.:.	.:.:.:.:.:.	.:.:.:.:.:.	.:.:.:.:.:.	.:.:.:.:.:.	.:.:.:.:.:.	.:.:.:.:.:.	.:.:.:.:.:.	.:.:.:.:.:.	.:.:.:.:.:.	.:.:.:.:.:.	.:.:.:.:.:.	.:.:.:.:.:.	.:.:.:.:.:.	.:.:.:.:.:.	.:.:.:.:.:.	.:.:.:.:.:.	.:.:.:.:.:.	.:.:.:.:.:.	.:.:.:.:.:.	.:.:.:.:.:.	.:.:.:.:.:.	.:.:.:.:.:.	.:.:.:.:.:.	.:.:.:.:.:.	.:.:.:.:.:.	1:9573:0.81:10:35:8	.:.:.:.:.:.	.:.:.:.:.:.	.:.:.:.:.:.	.:.:.:.:.:.	.:.:.:.:.:.	.:.:.:.:.:.	.:.:.:.:.:.	.:.:.:.:.:.	.:.:.:.:.:.	.:.:.:.:.:.	.:.:.:.:.:.	.:.:.:.:.:.	.:.:.:.:.:.	.:.:.:.:.:.	.:.:.:.:.:.	.:.:.:.:.:.	.:.:.:.:.:.	.:.:.:.:.:.	.:.:.:.:.:.	.:.:.:.:.:.	.:.:.:.:.:.	.:.:.:.:.:.	.:.:.:.:.:.	.:.:.:.:.:.	.:.:.:.:.:.	.:.:.:.:.:.	.:.:.:.:.:.	.:.:.:.:.:.	.:.:.:.:.:.	.:.:.:.:.:.	.:.:.:.:.:.	.:.:.:.:.:.	.:.:.:.:.:.	.:.:.:.:.:.	.:.:.:.:.:.	.:.:.:.:.:.	.:.:.:.:.:.	.:.:.:.:.:.	.:.:.:.:.:.	.:.:.:.:.:.	.:.:.:.:.:.	.:.:.:.:.:.	.:.:.:.:.:.	.:.:.:.:.:.	.:.:.:.:.:.	.:.:.:.:.:.	.:.:.:.:.:.	.:.:.:.:.:.	.:.:.:.:.:.	.:.:.:.:.:.	.:.:.:.:.:.	.:.:.:.:.:.	.:.:.:.:.:.	.:.:.:.:.:.	.:.:.:.:.:.	.:.:.:.:.:.	.:.:.:.:.:.	.:.:.:.:.:.	.:.:.:.:.:.	.:.:.:.:.:.	.:.:.:.:.:.	.:.:.:.:.:.	.:.:.:.:.:.	.:.:.:.:.:.	.:.:.:.:.:.	.:.:.:.:.:.	.:.:.:.:.:.	.:.:.:.:.:.	.:.:.:.:.:.	.:.:.:.:.:.	.:.:.:.:.:.	.:.:.:.:.:.	.:.:.:.:.:.	.:.:.:.:.:.	.:.:.:.:.:.	.:.:.:.:.:.	.:.:.:.:.:.	.:.:.:.:.:.	.:.:.:.:.:.	.:.:.:.:.:.	.:.:.:.:.:.	.:.:.:.:.:.	.:.:.:.:.:.	.:.:.:.:.:.	.:.:.:.:.:.	.:.:.:.:.:.	.:.:.:.:.:.	.:.:.:.:.:.	.:.:.:.:.:.	.:.:.:.:.:.	.:.:.:.:.:.	.:.:.:.:.:.	.:.:.:.:.:.	.:.:.:.:.:.	.:.:.:.:.:.	.:.:.:.:.:.	.:.:.:.:.:.	.:.:.:.:.:.	.:.:.:.:.:.	.:.:.:.:.:.	.:.:.:.:.:.	.:.:.:.:.:.	.:.:.:.:.:.	.:.:.:.:.:.	.:.:.:.:.:.	.:.:.:.:.:.	.:.:.:.:.:.	.:.:.:.:.:.	.:.:.:.:.:.	.:.:.:.:.:.	.:.:.:.:.:.	.:.:.:.:.:.	.:.:.:.:.:.	.:.:.:.:.:.	.:.:.:.:.:.	.:.:.:.:.:.	.:.:.:.:.:.	.:.:.:.:.:.	.:.:.:.:.:.	.:.:.:.:.:.	.:.:.:.:.:.	.:.:.:.:.:.	.:.:.:.:.:.	.:.:.:.:.:.	.:.:.:.:.:.	.:.:.:.:.:.	.:.:.:.:.:.	.:.:.:.:.:.	.:.:.:.:.:.	.:.:.:.:.:.	.:.:.:.:.:.	.:.:.:.:.:.	.:.:.:.:.:.	.:.:.:.:.:.	.:.:.:.:.:.	.:.:.:.:.:.	.:.:.:.:.:.	.:.:.:.:.:.	.:.:.:.:.:.	.:.:.:.:.:.	.:.:.:.:.:.	.:.:.:.:.:.	.:.:.:.:.:.	.:.:.:.:.:.	.:.:.:.:.:.	.:.:.:.:.:.	.:.:.:.:.:.	.:.:.:.:.:.	.:.:.:.:.:.	.:.:.:.:.:.	.:.:.:.:.:.	.:.:.:.:.:.	.:.:.:.:.:.	.:.:.:.:.:.	.:.:.:.:.:.	.:.:.:.:.:.	.:.:.:.:.:.	.:.:.:.:.:.	.:.:.:.:.:.	.:.:.:.:.:.	.:.:.:.:.:.	.:.:.:.:.:.	.:.:.:.:.:.	.:.:.:.:.:.	.:.:.:.:.:.	.:.:.:.:.:.	.:.:.:.:.:.	.:.:.:.:.:.	.:.:.:.:.:.	.:.:.:.:.:.	.:.:.:.:.:.	.:.:.:.:.:.	.:.:.:.:.:.	.:.:.:.:.:.	.:.:.:.:.:.	.:.:.:.:.:.	.:.:.:.:.:.	.:.:.:.:.:.	.:.:.:.:.:.	.:.:.:.:.:.	.:.:.:.:.:.	.:.:.:.:.:.	.:.:.:.:.:.	.:.:.:.:.:.	.:.:.:.:.:.	.:.:.:.:.:.	.:.:.:.:.:.	.:.:.:.:.:.	.:.:.:.:.:.	.:.:.:.:.:.	.:.:.:.:.:.	.:.:.:.:.:.	.:.:.:.:.:.	.:.:.:.:.:.	.:.:.:.:.:.	.:.:.:.:.:.	.:.:.:.:.:.	.:.:.:.:.:.	.:.:.:.:.:.	.:.:.:.:.:.	.:.:.:.:.:.	.:.:.:.:.:.	.:.:.:.:.:.	.:.:.:.:.:.	.:.:.:.:.:.	.:.:.:.:.:.	.:.:.:.:.:.	.:.:.:.:.:.	.:.:.:.:.:.	.:.:.:.:.:.	.:.:.:.:.:.	.:.:.:.:.:.	.:.:.:.:.:.	.:.:.:.:.:.	.:.:.:.:.:.	.:.:.:.:.:.	.:.:.:.:.:.	.:.:.:.:.:.	.:.:.:.:.:.	.:.:.:.:.:.	.:.:.:.:.:.	.:.:.:.:.:.	.:.:.:.:.:.	.:.:.:.:.:.	.:.:.:.:.:.	.:.:.:.:.:.	.:.:.:.:.:.	.:.:.:.:.:.	.:.:.:.:.:.	.:.:.:.:.:.	.:.:.:.:.:.	.:.:.:.:.:.	.:.:.:.:.:.	.:.:.:.:.:.	.:.:.:.:.:.	.:.:.:.:.:.	.:.:.:.:.:.	.:.:.:.:.:.	.:.:.:.:.:.	.:.:.:.:.:.	.:.:.:.:.:.	.:.:.:.:.:.	.:.:.:.:.:.	.:.:.:.:.:.	.:.:.:.:.:.	.:.:.:.:.:.	.:.:.:.:.:.	.:.:.:.:.:.	.:.:.:.:.:.	.:.:.:.:.:.	.:.:.:.:.:.	.:.:.:.:.:.	.:.:.:.:.:.	.:.:.:.:.:.	.:.:.:.:.:.	.:.:.:.:.:.	.:.:.:.:.:.	.:.:.:.:.:.	.:.:.:.:.:.	.:.:.:.:.:.	.:.:.:.:.:.	.:.:.:.:.:.	.:.:.:.:.:.	.:.:.:.:.:.	.:.:.:.:.:.	.:.:.:.:.:.	.:.:.:.:.:.	.:.:.:.:.:.	.:.:.:.:.:.	.:.:.:.:.:.	.:.:.:.:.:.	.:.:.:.:.:.	.:.:.:.:.:.	.:.:.:.:.:.	.:.:.:.:.:.	.:.:.:.:.:.	.:.:.:.:.:.	.:.:.:.:.:.	.:.:.:.:.:.	.:.:.:.:.:.	.:.:.:.:.:.	.:.:.:.:.:.	.:.:.:.:.:.	.:.:.:.:.:.	.:.:.:.:.:.	.:.:.:.:.:.	.:.:.:.:.:.	.:.:.:.:.:.	.:.:.:.:.:.	.:.:.:.:.:.	.:.:.:.:.:.	.:.:.:.:.:.	.:.:.:.:.:.	.:.:.:.:.:.	.:.:.:.:.:.	.:.:.:.:.:.	.:.:.:.:.:.	.:.:.:.:.:.	.:.:.:.:.:.	.:.:.:.:.:.	.:.:.:.:.:.	.:.:.:.:.:.	.:.:.:.:.:.	.:.:.:.:.:.	.:.:.:.:.:.	.:.:.:.:.:.	.:.:.:.:.:.	.:.:.:.:.:.	.:.:.:.:.:.	.:.:.:.:.:.	.:.:.:.:.:.	.:.:.:.:.:.	.:.:.:.:.:.	.:.:.:.:.:.	.:.:.:.:.:.	.:.:.:.:.:.	.:.:.:.:.:.	.:.:.:.:.:.	.:.:.:.:.:.	.:.:.:.:.:.	.:.:.:.:.:.	.:.:.:.:.:.	.:.:.:.:.:.	.:.:.:.:.:.	.:.:.:.:.:.	.:.:.:.:.:.	.:.:.:.:.:.	.:.:.:.:.:.	.:.:.:.:.:.	.:.:.:.:.:.	.:.:.:.:.:.	.:.:.:.:.:.	.:.:.:.:.:.	.:.:.:.:.:.	.:.:.:.:.:.	.:.:.:.:.:.	.:.:.:.:.:.	.:.:.:.:.:.	.:.:.:.:.:.	.:.:.:.:.:.	.:.:.:.:.:.	.:.:.:.:.:.	.:.:.:.:.:.	.:.:.:.:.:.	.:.:.:.:.:.	.:.:.:.:.:.	.:.:.:.:.:.	.:.:.:.:.:.	.:.:.:.:.:.	.:.:.:.:.:.	.:.:.:.:.:.	.:.:.:.:.:.	1:9573:0.75:16:27:9	.:.:.:.:.:.	.:.:.:.:.:.	.:.:.:.:.:.	.:.:.:.:.:.	.:.:.:.:.:.	.:.:.:.:.:.	.:.:.:.:.:.	.:.:.:.:.:.	.:.:.:.:.:.	.:.:.:.:.:.	.:.:.:.:.:.	.:.:.:.:.:.	.:.:.:.:.:.	.:.:.:.:.:.	.:.:.:.:.:.	.:.:.:.:.:.	.:.:.:.:.:.	.:.:.:.:.:.	.:.:.:.:.:.	.:.:.:.:.:.	.:.:.:.:.:.	.:.:.:.:.:.	.:.:.:.:.:.	.:.:.:.:.:.	.:.:.:.:.:.	.:.:.:.:.:.	.:.:.:.:.:.	.:.:.:.:.:.	.:.:.:.:.:.	.:.:.:.:.:.	.:.:.:.:.:.	.:.:.:.:.:.	.:.:.:.:.:.	.:.:.:.:.:.	.:.:.:.:.:.	.:.:.:.:.:.	.:.:.:.:.:.	.:.:.:.:.:.	.:.:.:.:.:.	.:.:.:.:.:.	.:.:.:.:.:.	.:.:.:.:.:.	.:.:.:.:.:.	.:.:.:.:.:.	.:.:.:.:.:.	.:.:.:.:.:.	.:.:.:.:.:.	.:.:.:.:.:.	.:.:.:.:.:.	.:.:.:.:.:.	.:.:.:.:.:.	.:.:.:.:.:.	.:.:.:.:.:.	.:.:.:.:.:.	.:.:.:.:.:.	.:.:.:.:.:.	.:.:.:.:.:.	.:.:.:.:.:.	.:.:.:.:.:.	.:.:.:.:.:.	.:.:.:.:.:.	.:.:.:.:.:.	.:.:.:.:.:.	.:.:.:.:.:.	.:.:.:.:.:.	.:.:.:.:.:.	.:.:.:.:.:.	.:.:.:.:.:.	.:.:.:.:.:.	.:.:.:.:.:.	.:.:.:.:.:.	.:.:.:.:.:.	.:.:.:.:.:.	.:.:.:.:.:.	.:.:.:.:.:.	.:.:.:.:.:.	.:.:.:.:.:.	.:.:.:.:.:.	.:.:.:.:.:.	.:.:.:.:.:.	.:.:.:.:.:.	.:.:.:.:.:.	.:.:.:.:.:.	.:.:.:.:.:.	.:.:.:.:.:.	.:.:.:.:.:.	.:.:.:.:.:.	.:.:.:.:.:.	.:.:.:.:.:.	.:.:.:.:.:.	.:.:.:.:.:.	.:.:.:.:.:.	.:.:.:.:.:.	.:.:.:.:.:.	.:.:.:.:.:.	.:.:.:.:.:.	.:.:.:.:.:.	.:.:.:.:.:.	.:.:.:.:.:.	.:.:.:.:.:.	.:.:.:.:.:.	.:.:.:.:.:.	.:.:.:.:.:.	.:.:.:.:.:.	.:.:.:.:.:.	.:.:.:.:.:.	.:.:.:.:.:.	.:.:.:.:.:.	.:.:.:.:.:.	.:.:.:.:.:.	.:.:.:.:.:.	.:.:.:.:.:.	.:.:.:.:.:.	.:.:.:.:.:.	.:.:.:.:.:.	.:.:.:.:.:.	.:.:.:.:.:.	.:.:.:.:.:.	.:.:.:.:.:.	.:.:.:.:.:.	.:.:.:.:.:.	.:.:.:.:.:.	.:.:.:.:.:.	.:.:.:.:.:.	.:.:.:.:.:.	.:.:.:.:.:.	.:.:.:.:.:.	.:.:.:.:.:.	.:.:.:.:.:.	.:.:.:.:.:.	.:.:.:.:.:.	.:.:.:.:.:.	.:.:.:.:.:.	.:.:.:.:.:.	.:.:.:.:.:.	.:.:.:.:.:.	.:.:.:.:.:.	.:.:.:.:.:.	.:.:.:.:.:.	.:.:.:.:.:.	.:.:.:.:.:.	.:.:.:.:.:.	.:.:.:.:.:.	.:.:.:.:.:.	.:.:.:.:.:.	.:.:.:.:.:.	.:.:.:.:.:.	.:.:.:.:.:.	.:.:.:.:.:.	.:.:.:.:.:.	.:.:.:.:.:.	.:.:.:.:.:.	.:.:.:.:.:.	.:.:.:.:.:.	.:.:.:.:.:.	.:.:.:.:.:.	.:.:.:.:.:.	.:.:.:.:.:.	.:.:.:.:.:.	.:.:.:.:.:.	.:.:.:.:.:.	.:.:.:.:.:.	.:.:.:.:.:.	.:.:.:.:.:.	.:.:.:.:.:.	.:.:.:.:.:.	.:.:.:.:.:.	.:.:.:.:.:.	.:.:.:.:.:.	.:.:.:.:.:.	.:.:.:.:.:.	.:.:.:.:.:.	.:.:.:.:.:.	.:.:.:.:.:.	.:.:.:.:.:.	.:.:.:.:.:.	.:.:.:.:.:.	.:.:.:.:.:.	.:.:.:.:.:.	.:.:.:.:.:.	.:.:.:.:.:.	.:.:.:.:.:.	.:.:.:.:.:.	.:.:.:.:.:.	.:.:.:.:.:.	.:.:.:.:.:.	.:.:.:.:.:.	.:.:.:.:.:.	.:.:.:.:.:.	.:.:.:.:.:.	.:.:.:.:.:.	.:.:.:.:.:.	.:.:.:.:.:.	.:.:.:.:.:.	.:.:.:.:.:.	.:.:.:.:.:.	.:.:.:.:.:.	.:.:.:.:.:.	.:.:.:.:.:.	.:.:.:.:.:.	.:.:.:.:.:.	.:.:.:.:.:.	.:.:.:.:.:.	.:.:.:.:.:.	.:.:.:.:.:.	.:.:.:.:.:.	.:.:.:.:.:.	.:.:.:.:.:.	.:.:.:.:.:.	.:.:.:.:.:.	.:.:.:.:.:.	.:.:.:.:.:.	.:.:.:.:.:.	.:.:.:.:.:.	.:.:.:.:.:.	.:.:.:.:.:.	.:.:.:.:.:.	.:.:.:.:.:.	.:.:.:.:.:.	.:.:.:.:.:.	.:.:.:.:.:.	.:.:.:.:.:.	.:.:.:.:.:.	.:.:.:.:.:.	.:.:.:.:.:.	.:.:.:.:.:.	.:.:.:.:.:.	.:.:.:.:.:.	.:.:.:.:.:.	.:.:.:.:.:.	.:.:.:.:.:.	.:.:.:.:.:.	.:.:.:.:.:.	.:.:.:.:.:.	.:.:.:.:.:.	1:9573:0.77:8:23:7	.:.:.:.:.:.	.:.:.:.:.:.	.:.:.:.:.:.	.:.:.:.:.:.	.:.:.:.:.:.	.:.:.:.:.:.	.:.:.:.:.:.	.:.:.:.:.:.	.:.:.:.:.:.	.:.:.:.:.:.	.:.:.:.:.:.	.:.:.:.:.:.	.:.:.:.:.:.	.:.:.:.:.:.	.:.:.:.:.:.	.:.:.:.:.:.	.:.:.:.:.:.	.:.:.:.:.:.	.:.:.:.:.:.	.:.:.:.:.:.	.:.:.:.:.:.	.:.:.:.:.:.	.:.:.:.:.:.	.:.:.:.:.:.	.:.:.:.:.:.	.:.:.:.:.:.	.:.:.:.:.:.	.:.:.:.:.:.	.:.:.:.:.:.	.:.:.:.:.:.	.:.:.:.:.:.	.:.:.:.:.:.	.:.:.:.:.:.	.:.:.:.:.:.	.:.:.:.:.:.	.:.:.:.:.:.	.:.:.:.:.:.	.:.:.:.:.:.	.:.:.:.:.:.	.:.:.:.:.:.	.:.:.:.:.:.	.:.:.:.:.:.	.:.:.:.:.:.	.:.:.:.:.:.	.:.:.:.:.:.	.:.:.:.:.:.	.:.:.:.:.:.	.:.:.:.:.:.	.:.:.:.:.:.	.:.:.:.:.:.	.:.:.:.:.:.	.:.:.:.:.:.	.:.:.:.:.:.	.:.:.:.:.:.	.:.:.:.:.:.	.:.:.:.:.:.	.:.:.:.:.:.	.:.:.:.:.:.	.:.:.:.:.:.	.:.:.:.:.:.	.:.:.:.:.:.	.:.:.:.:.:.	.:.:.:.:.:.	.:.:.:.:.:.	.:.:.:.:.:.	.:.:.:.:.:.	.:.:.:.:.:.	.:.:.:.:.:.	.:.:.:.:.:.	.:.:.:.:.:.	.:.:.:.:.:.	.:.:.:.:.:.	.:.:.:.:.:.	.:.:.:.:.:.	.:.:.:.:.:.	.:.:.:.:.:.	.:.:.:.:.:.	.:.:.:.:.:.	.:.:.:.:.:.	.:.:.:.:.:.	.:.:.:.:.:.	.:.:.:.:.:.	.:.:.:.:.:.	.:.:.:.:.:.	.:.:.:.:.:.	.:.:.:.:.:.	.:.:.:.:.:.	.:.:.:.:.:.	.:.:.:.:.:.	.:.:.:.:.:.	.:.:.:.:.:.	.:.:.:.:.:.	.:.:.:.:.:.	.:.:.:.:.:.	.:.:.:.:.:.	.:.:.:.:.:.	.:.:.:.:.:.	.:.:.:.:.:.	.:.:.:.:.:.	.:.:.:.:.:.	.:.:.:.:.:.	.:.:.:.:.:.	.:.:.:.:.:.	.:.:.:.:.:.	.:.:.:.:.:.	.:.:.:.:.:.	.:.:.:.:.:.	.:.:.:.:.:.	.:.:.:.:.:.	.:.:.:.:.:.	.:.:.:.:.:.	.:.:.:.:.:.	.:.:.:.:.:.	.:.:.:.:.:.	.:.:.:.:.:.	.:.:.:.:.:.	.:.:.:.:.:.	.:.:.:.:.:.	.:.:.:.:.:.	.:.:.:.:.:.	.:.:.:.:.:.	.:.:.:.:.:.	.:.:.:.:.:.	.:.:.:.:.:.	.:.:.:.:.:.	.:.:.:.:.:.	.:.:.:.:.:.	.:.:.:.:.:.	.:.:.:.:.:.	.:.:.:.:.:.	.:.:.:.:.:.	.:.:.:.:.:.	.:.:.:.:.:.	.:.:.:.:.:.	.:.:.:.:.:.	.:.:.:.:.:.	.:.:.:.:.:.	.:.:.:.:.:.	.:.:.:.:.:.	.:.:.:.:.:.	.:.:.:.:.:.	.:.:.:.:.:.	.:.:.:.:.:.	.:.:.:.:.:.	.:.:.:.:.:.	.:.:.:.:.:.	.:.:.:.:.:.	.:.:.:.:.:.	.:.:.:.:.:.	.:.:.:.:.:.	.:.:.:.:.:.	.:.:.:.:.:.	.:.:.:.:.:.	.:.:.:.:.:.	.:.:.:.:.:.	.:.:.:.:.:.	.:.:.:.:.:.	.:.:.:.:.:.	.:.:.:.:.:.	.:.:.:.:.:.	.:.:.:.:.:.	.:.:.:.:.:.	.:.:.:.:.:.	.:.:.:.:.:.	.:.:.:.:.:.	.:.:.:.:.:.	.:.:.:.:.:.	.:.:.:.:.:.	.:.:.:.:.:.	.:.:.:.:.:.	.:.:.:.:.:.	.:.:.:.:.:.	.:.:.:.:.:.	.:.:.:.:.:.	.:.:.:.:.:.	.:.:.:.:.:.	.:.:.:.:.:.	.:.:.:.:.:.	.:.:.:.:.:.	.:.:.:.:.:.	.:.:.:.:.:.	.:.:.:.:.:.	.:.:.:.:.:.	.:.:.:.:.:.	.:.:.:.:.:.	.:.:.:.:.:.	.:.:.:.:.:.	.:.:.:.:.:.	.:.:.:.:.:.	.:.:.:.:.:.	.:.:.:.:.:.	.:.:.:.:.:.	.:.:.:.:.:.	.:.:.:.:.:.	.:.:.:.:.:.	.:.:.:.:.:.	.:.:.:.:.:.	.:.:.:.:.:.	.:.:.:.:.:.	.:.:.:.:.:.	.:.:.:.:.:.	.:.:.:.:.:.	.:.:.:.:.:.	.:.:.:.:.:.	.:.:.:.:.:.	.:.:.:.:.:.	.:.:.:.:.:.	.:.:.:.:.:.	.:.:.:.:.:.	.:.:.:.:.:.	.:.:.:.:.:.	.:.:.:.:.:.	.:.:.:.:.:.	.:.:.:.:.:.	.:.:.:.:.:.	.:.:.:.:.:.	.:.:.:.:.:.	.:.:.:.:.:.	.:.:.:.:.:.	.:.:.:.:.:.	.:.:.:.:.:.	.:.:.:.:.:.	.:.:.:.:.:.	.:.:.:.:.:.	.:.:.:.:.:.	.:.:.:.:.:.	.:.:.:.:.:.	.:.:.:.:.:.	.:.:.:.:.:.	.:.:.:.:.:.	.:.:.:.:.:.	.:.:.:.:.:.	.:.:.:.:.:.	.:.:.:.:.:.	.:.:.:.:.:.	.:.:.:.:.:.	.:.:.:.:.:.	.:.:.:.:.:.	.:.:.:.:.:.	.:.:.:.:.:.	.:.:.:.:.:.	.:.:.:.:.:.	.:.:.:.:.:.	.:.:.:.:.:.	.:.:.:.:.:.	.:.:.:.:.:.	.:.:.:.:.:.	.:.:.:.:.:.	.:.:.:.:.:.	.:.:.:.:.:.	.:.:.:.:.:.	.:.:.:.:.:.	.:.:.:.:.:.	.:.:.:.:.:.	.:.:.:.:.:.	.:.:.:.:.:.	1:9573:1:27:31:0	.:.:.:.:.:.	.:.:.:.:.:.	.:.:.:.:.:.	.:.:.:.:.:.	.:.:.:.:.:.	.:.:.:.:.:.	.:.:.:.:.:.	.:.:.:.:.:.	.:.:.:.:.:.	.:.:.:.:.:.	.:.:.:.:.:.	.:.:.:.:.:.	.:.:.:.:.:.	.:.:.:.:.:.	.:.:.:.:.:.	.:.:.:.:.:.	.:.:.:.:.:.	.:.:.:.:.:.	.:.:.:.:.:.	.:.:.:.:.:.	.:.:.:.:.:.	.:.:.:.:.:.	.:.:.:.:.:.	.:.:.:.:.:.	.:.:.:.:.:.	.:.:.:.:.:.	.:.:.:.:.:.	.:.:.:.:.:.	.:.:.:.:.:.	.:.:.:.:.:.	.:.:.:.:.:.	.:.:.:.:.:.	.:.:.:.:.:.	.:.:.:.:.:.	.:.:.:.:.:.	.:.:.:.:.:.	.:.:.:.:.:.	.:.:.:.:.:.	.:.:.:.:.:.	.:.:.:.:.:.	.:.:.:.:.:.	.:.:.:.:.:.	.:.:.:.:.:.	.:.:.:.:.:.	.:.:.:.:.:.	.:.:.:.:.:.	.:.:.:.:.:.	.:.:.:.:.:.	.:.:.:.:.:.	.:.:.:.:.:.	.:.:.:.:.:.	.:.:.:.:.:.	.:.:.:.:.:.	.:.:.:.:.:.	.:.:.:.:.:.	.:.:.:.:.:.	.:.:.:.:.:.	.:.:.:.:.:.	.:.:.:.:.:.	.:.:.:.:.:.	.:.:.:.:.:.	.:.:.:.:.:.	.:.:.:.:.:.	.:.:.:.:.:.	.:.:.:.:.:.	.:.:.:.:.:.	.:.:.:.:.:.	.:.:.:.:.:.	.:.:.:.:.:.	.:.:.:.:.:.	.:.:.:.:.:.	.:.:.:.:.:.	.:.:.:.:.:.	.:.:.:.:.:.	.:.:.:.:.:.	.:.:.:.:.:.	.:.:.:.:.:.	.:.:.:.:.:.	.:.:.:.:.:.	.:.:.:.:.:.	.:.:.:.:.:.	.:.:.:.:.:.	.:.:.:.:.:.	.:.:.:.:.:.	.:.:.:.:.:.	.:.:.:.:.:.	.:.:.:.:.:.	.:.:.:.:.:.	.:.:.:.:.:.	.:.:.:.:.:.	.:.:.:.:.:.	.:.:.:.:.:.	.:.:.:.:.:.	.:.:.:.:.:.	.:.:.:.:.:.	.:.:.:.:.:.	.:.:.:.:.:.	.:.:.:.:.:.	.:.:.:.:.:.	.:.:.:.:.:.	.:.:.:.:.:.	.:.:.:.:.:.	.:.:.:.:.:.	.:.:.:.:.:.	.:.:.:.:.:.	.:.:.:.:.:.	.:.:.:.:.:.	.:.:.:.:.:.	.:.:.:.:.:.	.:.:.:.:.:.	.:.:.:.:.:.	.:.:.:.:.:.	.:.:.:.:.:.
chrII	9571	.	T	<INS:ME>	.	PASS	SVTYPE=INS;STRAND=-;FAMILY=TY3	GT:END:FREQUENCY:THREE_PRIME_SUPPORT:FIVE_PRIME_SUPPORT:REFERENCE_READS	.:.:.:.:.:.	.:.:.:.:.:.	.:.:.:.:.:.	.:.:.:.:.:.	.:.:.:.:.:.	.:.:.:.:.:.	.:.:.:.:.:.	.:.:.:.:.:.	.:.:.:.:.:.	.:.:.:.:.:.	.:.:.:.:.:.	.:.:.:.:.:.	.:.:.:.:.:.	.:.:.:.:.:.	.:.:.:.:.:.	.:.:.:.:.:.	.:.:.:.:.:.	.:.:.:.:.:.	.:.:.:.:.:.	.:.:.:.:.:.	.:.:.:.:.:.	.:.:.:.:.:.	.:.:.:.:.:.	.:.:.:.:.:.	.:.:.:.:.:.	.:.:.:.:.:.	.:.:.:.:.:.	.:.:.:.:.:.	.:.:.:.:.:.	.:.:.:.:.:.	.:.:.:.:.:.	.:.:.:.:.:.	.:.:.:.:.:.	.:.:.:.:.:.	.:.:.:.:.:.	.:.:.:.:.:.	.:.:.:.:.:.	.:.:.:.:.:.	.:.:.:.:.:.	.:.:.:.:.:.	.:.:.:.:.:.	.:.:.:.:.:.	.:.:.:.:.:.	.:.:.:.:.:.	.:.:.:.:.:.	.:.:.:.:.:.	.:.:.:.:.:.	.:.:.:.:.:.	.:.:.:.:.:.	.:.:.:.:.:.	.:.:.:.:.:.	.:.:.:.:.:.	.:.:.:.:.:.	.:.:.:.:.:.	.:.:.:.:.:.	.:.:.:.:.:.	.:.:.:.:.:.	.:.:.:.:.:.	.:.:.:.:.:.	.:.:.:.:.:.	.:.:.:.:.:.	.:.:.:.:.:.	.:.:.:.:.:.	.:.:.:.:.:.	.:.:.:.:.:.	.:.:.:.:.:.	.:.:.:.:.:.	.:.:.:.:.:.	.:.:.:.:.:.	.:.:.:.:.:.	.:.:.:.:.:.	.:.:.:.:.:.	.:.:.:.:.:.	.:.:.:.:.:.	.:.:.:.:.:.	.:.:.:.:.:.	.:.:.:.:.:.	.:.:.:.:.:.	.:.:.:.:.:.	.:.:.:.:.:.	.:.:.:.:.:.	.:.:.:.:.:.	.:.:.:.:.:.	.:.:.:.:.:.	.:.:.:.:.:.	.:.:.:.:.:.	.:.:.:.:.:.	.:.:.:.:.:.	.:.:.:.:.:.	.:.:.:.:.:.	.:.:.:.:.:.	.:.:.:.:.:.	.:.:.:.:.:.	.:.:.:.:.:.	.:.:.:.:.:.	.:.:.:.:.:.	.:.:.:.:.:.	.:.:.:.:.:.	.:.:.:.:.:.	.:.:.:.:.:.	.:.:.:.:.:.	.:.:.:.:.:.	.:.:.:.:.:.	.:.:.:.:.:.	.:.:.:.:.:.	.:.:.:.:.:.	.:.:.:.:.:.	.:.:.:.:.:.	.:.:.:.:.:.	.:.:.:.:.:.	.:.:.:.:.:.	.:.:.:.:.:.	.:.:.:.:.:.	.:.:.:.:.:.	.:.:.:.:.:.	.:.:.:.:.:.	.:.:.:.:.:.	.:.:.:.:.:.	.:.:.:.:.:.	.:.:.:.:.:.	.:.:.:.:.:.	.:.:.:.:.:.	.:.:.:.:.:.	.:.:.:.:.:.	.:.:.:.:.:.	.:.:.:.:.:.	1:9573:1:28:26:0	.:.:.:.:.:.	.:.:.:.:.:.	.:.:.:.:.:.	.:.:.:.:.:.	.:.:.:.:.:.	.:.:.:.:.:.	.:.:.:.:.:.	.:.:.:.:.:.	.:.:.:.:.:.	.:.:.:.:.:.	.:.:.:.:.:.	.:.:.:.:.:.	.:.:.:.:.:.	.:.:.:.:.:.	.:.:.:.:.:.	.:.:.:.:.:.	.:.:.:.:.:.	.:.:.:.:.:.	.:.:.:.:.:.	.:.:.:.:.:.	.:.:.:.:.:.	.:.:.:.:.:.	.:.:.:.:.:.	.:.:.:.:.:.	.:.:.:.:.:.	.:.:.:.:.:.	.:.:.:.:.:.	.:.:.:.:.:.	.:.:.:.:.:.	.:.:.:.:.:.	.:.:.:.:.:.	.:.:.:.:.:.	.:.:.:.:.:.	.:.:.:.:.:.	.:.:.:.:.:.	.:.:.:.:.:.	.:.:.:.:.:.	.:.:.:.:.:.	.:.:.:.:.:.	.:.:.:.:.:.	.:.:.:.:.:.	.:.:.:.:.:.	.:.:.:.:.:.	.:.:.:.:.:.	.:.:.:.:.:.	.:.:.:.:.:.	.:.:.:.:.:.	.:.:.:.:.:.	.:.:.:.:.:.	.:.:.:.:.:.	.:.:.:.:.:.	.:.:.:.:.:.	.:.:.:.:.:.	.:.:.:.:.:.	.:.:.:.:.:.	.:.:.:.:.:.	.:.:.:.:.:.	.:.:.:.:.:.	.:.:.:.:.:.	.:.:.:.:.:.	.:.:.:.:.:.	.:.:.:.:.:.	.:.:.:.:.:.	.:.:.:.:.:.	.:.:.:.:.:.	.:.:.:.:.:.	.:.:.:.:.:.	.:.:.:.:.:.	.:.:.:.:.:.	.:.:.:.:.:.	.:.:.:.:.:.	.:.:.:.:.:.	.:.:.:.:.:.	.:.:.:.:.:.	.:.:.:.:.:.	.:.:.:.:.:.	.:.:.:.:.:.	.:.:.:.:.:.	.:.:.:.:.:.	.:.:.:.:.:.	.:.:.:.:.:.	.:.:.:.:.:.	.:.:.:.:.:.	.:.:.:.:.:.	.:.:.:.:.:.	.:.:.:.:.:.	.:.:.:.:.:.	.:.:.:.:.:.	.:.:.:.:.:.	.:.:.:.:.:.	.:.:.:.:.:.	.:.:.:.:.:.	.:.:.:.:.:.	.:.:.:.:.:.	.:.:.:.:.:.	.:.:.:.:.:.	.:.:.:.:.:.	.:.:.:.:.:.	.:.:.:.:.:.	.:.:.:.:.:.	.:.:.:.:.:.	.:.:.:.:.:.	.:.:.:.:.:.	.:.:.:.:.:.	.:.:.:.:.:.	.:.:.:.:.:.	.:.:.:.:.:.	.:.:.:.:.:.	.:.:.:.:.:.	.:.:.:.:.:.	.:.:.:.:.:.	.:.:.:.:.:.	.:.:.:.:.:.	.:.:.:.:.:.	.:.:.:.:.:.	.:.:.:.:.:.	.:.:.:.:.:.	.:.:.:.:.:.	.:.:.:.:.:.	.:.:.:.:.:.	.:.:.:.:.:.	.:.:.:.:.:.	.:.:.:.:.:.	.:.:.:.:.:.	.:.:.:.:.:.	.:.:.:.:.:.	.:.:.:.:.:.	.:.:.:.:.:.	.:.:.:.:.:.	.:.:.:.:.:.	.:.:.:.:.:.	.:.:.:.:.:.	.:.:.:.:.:.	.:.:.:.:.:.	.:.:.:.:.:.	.:.:.:.:.:.	.:.:.:.:.:.	.:.:.:.:.:.	.:.:.:.:.:.	.:.:.:.:.:.	.:.:.:.:.:.	.:.:.:.:.:.	.:.:.:.:.:.	.:.:.:.:.:.	.:.:.:.:.:.	.:.:.:.:.:.	.:.:.:.:.:.	.:.:.:.:.:.	.:.:.:.:.:.	.:.:.:.:.:.	.:.:.:.:.:.	.:.:.:.:.:.	.:.:.:.:.:.	.:.:.:.:.:.	.:.:.:.:.:.	.:.:.:.:.:.	.:.:.:.:.:.	.:.:.:.:.:.	.:.:.:.:.:.	.:.:.:.:.:.	.:.:.:.:.:.	.:.:.:.:.:.	.:.:.:.:.:.	.:.:.:.:.:.	.:.:.:.:.:.	.:.:.:.:.:.	.:.:.:.:.:.	.:.:.:.:.:.	.:.:.:.:.:.	.:.:.:.:.:.	.:.:.:.:.:.	.:.:.:.:.:.	.:.:.:.:.:.	.:.:.:.:.:.	.:.:.:.:.:.	.:.:.:.:.:.	.:.:.:.:.:.	.:.:.:.:.:.	.:.:.:.:.:.	.:.:.:.:.:.	.:.:.:.:.:.	.:.:.:.:.:.	.:.:.:.:.:.	.:.:.:.:.:.	.:.:.:.:.:.	.:.:.:.:.:.	.:.:.:.:.:.	.:.:.:.:.:.	.:.:.:.:.:.	.:.:.:.:.:.	.:.:.:.:.:.	.:.:.:.:.:.	.:.:.:.:.:.	.:.:.:.:.:.	.:.:.:.:.:.	.:.:.:.:.:.	.:.:.:.:.:.	.:.:.:.:.:.	.:.:.:.:.:.	.:.:.:.:.:.	.:.:.:.:.:.	.:.:.:.:.:.	.:.:.:.:.:.	.:.:.:.:.:.	.:.:.:.:.:.	.:.:.:.:.:.	.:.:.:.:.:.	.:.:.:.:.:.	.:.:.:.:.:.	.:.:.:.:.:.	.:.:.:.:.:.	.:.:.:.:.:.	.:.:.:.:.:.	.:.:.:.:.:.	.:.:.:.:.:.	.:.:.:.:.:.	.:.:.:.:.:.	.:.:.:.:.:.	.:.:.:.:.:.	.:.:.:.:.:.	.:.:.:.:.:.	.:.:.:.:.:.	.:.:.:.:.:.	.:.:.:.:.:.	.:.:.:.:.:.	.:.:.:.:.:.	.:.:.:.:.:.	.:.:.:.:.:.	.:.:.:.:.:.	.:.:.:.:.:.	.:.:.:.:.:.	.:.:.:.:.:.	.:.:.:.:.:.	.:.:.:.:.:.	.:.:.:.:.:.	.:.:.:.:.:.	.:.:.:.:.:.	.:.:.:.:.:.	.:.:.:.:.:.	.:.:.:.:.:.	.:.:.:.:.:.	.:.:.:.:.:.	.:.:.:.:.:.	.:.:.:.:.:.	.:.:.:.:.:.	.:.:.:.:.:.	.:.:.:.:.:.	.:.:.:.:.:.	.:.:.:.:.:.	.:.:.:.:.:.	.:.:.:.:.:.	.:.:.:.:.:.	.:.:.:.:.:.	.:.:.:.:.:.	.:.:.:.:.:.	.:.:.:.:.:.	.:.:.:.:.:.	.:.:.:.:.:.	.:.:.:.:.:.	.:.:.:.:.:.	.:.:.:.:.:.	.:.:.:.:.:.	.:.:.:.:.:.	.:.:.:.:.:.	.:.:.:.:.:.	.:.:.:.:.:.	.:.:.:.:.:.	.:.:.:.:.:.	.:.:.:.:.:.	.:.:.:.:.:.	.:.:.:.:.:.	.:.:.:.:.:.	.:.:.:.:.:.	.:.:.:.:.:.	.:.:.:.:.:.	.:.:.:.:.:.	.:.:.:.:.:.	.:.:.:.:.:.	.:.:.:.:.:.	.:.:.:.:.:.	.:.:.:.:.:.	.:.:.:.:.:.	.:.:.:.:.:.	.:.:.:.:.:.	.:.:.:.:.:.	.:.:.:.:.:.	1:9573:1:24:27:0	.:.:.:.:.:.	.:.:.:.:.:.	.:.:.:.:.:.	.:.:.:.:.:.	.:.:.:.:.:.	.:.:.:.:.:.	.:.:.:.:.:.	.:.:.:.:.:.	.:.:.:.:.:.	.:.:.:.:.:.	.:.:.:.:.:.	.:.:.:.:.:.	.:.:.:.:.:.	.:.:.:.:.:.	.:.:.:.:.:.	.:.:.:.:.:.	.:.:.:.:.:.	.:.:.:.:.:.	.:.:.:.:.:.	.:.:.:.:.:.	.:.:.:.:.:.	.:.:.:.:.:.	.:.:.:.:.:.	.:.:.:.:.:.	.:.:.:.:.:.	.:.:.:.:.:.	.:.:.:.:.:.	.:.:.:.:.:.	.:.:.:.:.:.	.:.:.:.:.:.	.:.:.:.:.:.	.:.:.:.:.:.	.:.:.:.:.:.	.:.:.:.:.:.	.:.:.:.:.:.	.:.:.:.:.:.	.:.:.:.:.:.	.:.:.:.:.:.	.:.:.:.:.:.	.:.:.:.:.:.	.:.:.:.:.:.	.:.:.:.:.:.	.:.:.:.:.:.	.:.:.:.:.:.	.:.:.:.:.:.	.:.:.:.:.:.	.:.:.:.:.:.	.:.:.:.:.:.	.:.:.:.:.:.	.:.:.:.:.:.	.:.:.:.:.:.	.:.:.:.:.:.	.:.:.:.:.:.	.:.:.:.:.:.	.:.:.:.:.:.	.:.:.:.:.:.	.:.:.:.:.:.	.:.:.:.:.:.	.:.:.:.:.:.	.:.:.:.:.:.	.:.:.:.:.:.	.:.:.:.:.:.	.:.:.:.:.:.	.:.:.:.:.:.	.:.:.:.:.:.	.:.:.:.:.:.	.:.:.:.:.:.	.:.:.:.:.:.	.:.:.:.:.:.	.:.:.:.:.:.	.:.:.:.:.:.	.:.:.:.:.:.	.:.:.:.:.:.	.:.:.:.:.:.	.:.:.:.:.:.	.:.:.:.:.:.	.:.:.:.:.:.	.:.:.:.:.:.	.:.:.:.:.:.	.:.:.:.:.:.	.:.:.:.:.:.	.:.:.:.:.:.	.:.:.:.:.:.	.:.:.:.:.:.	.:.:.:.:.:.	.:.:.:.:.:.	.:.:.:.:.:.	.:.:.:.:.:.	.:.:.:.:.:.	.:.:.:.:.:.	.:.:.:.:.:.	.:.:.:.:.:.	.:.:.:.:.:.	.:.:.:.:.:.	.:.:.:.:.:.	.:.:.:.:.:.	.:.:.:.:.:.	.:.:.:.:.:.	.:.:.:.:.:.	.:.:.:.:.:.	.:.:.:.:.:.	.:.:.:.:.:.	.:.:.:.:.:.	.:.:.:.:.:.	.:.:.:.:.:.	.:.:.:.:.:.	.:.:.:.:.:.	.:.:.:.:.:.	.:.:.:.:.:.	.:.:.:.:.:.	.:.:.:.:.:.	.:.:.:.:.:.	.:.:.:.:.:.	.:.:.:.:.:.	.:.:.:.:.:.	.:.:.:.:.:.	.:.:.:.:.:.	.:.:.:.:.:.	.:.:.:.:.:.	.:.:.:.:.:.	.:.:.:.:.:.	.:.:.:.:.:.	.:.:.:.:.:.	.:.:.:.:.:.	.:.:.:.:.:.	.:.:.:.:.:.	.:.:.:.:.:.	.:.:.:.:.:.	.:.:.:.:.:.	.:.:.:.:.:.	.:.:.:.:.:.	.:.:.:.:.:.	.:.:.:.:.:.	1:9573:1:40:43:0	.:.:.:.:.:.	.:.:.:.:.:.	.:.:.:.:.:.	.:.:.:.:.:.	.:.:.:.:.:.	.:.:.:.:.:.	.:.:.:.:.:.	.:.:.:.:.:.	.:.:.:.:.:.	.:.:.:.:.:.	.:.:.:.:.:.	.:.:.:.:.:.	.:.:.:.:.:.	.:.:.:.:.:.	.:.:.:.:.:.	.:.:.:.:.:.	.:.:.:.:.:.	.:.:.:.:.:.	.:.:.:.:.:.	.:.:.:.:.:.	.:.:.:.:.:.	.:.:.:.:.:.	.:.:.:.:.:.	.:.:.:.:.:.	.:.:.:.:.:.	.:.:.:.:.:.	.:.:.:.:.:.	.:.:.:.:.:.	.:.:.:.:.:.	.:.:.:.:.:.	.:.:.:.:.:.	.:.:.:.:.:.	.:.:.:.:.:.	.:.:.:.:.:.	.:.:.:.:.:.	.:.:.:.:.:.	.:.:.:.:.:.	.:.:.:.:.:.	.:.:.:.:.:.	.:.:.:.:.:.	.:.:.:.:.:.	.:.:.:.:.:.	.:.:.:.:.:.	.:.:.:.:.:.	.:.:.:.:.:.	.:.:.:.:.:.	.:.:.:.:.:.	.:.:.:.:.:.	.:.:.:.:.:.	.:.:.:.:.:.	.:.:.:.:.:.	.:.:.:.:.:.	.:.:.:.:.:.	.:.:.:.:.:.	.:.:.:.:.:.	.:.:.:.:.:.	.:.:.:.:.:.	.:.:.:.:.:.	.:.:.:.:.:.	.:.:.:.:.:.	.:.:.:.:.:.	.:.:.:.:.:.	.:.:.:.:.:.	.:.:.:.:.:.	.:.:.:.:.:.	.:.:.:.:.:.	.:.:.:.:.:.	.:.:.:.:.:.	.:.:.:.:.:.	.:.:.:.:.:.	.:.:.:.:.:.	.:.:.:.:.:.	.:.:.:.:.:.	.:.:.:.:.:.	.:.:.:.:.:.	.:.:.:.:.:.	.:.:.:.:.:.	.:.:.:.:.:.	.:.:.:.:.:.	.:.:.:.:.:.	.:.:.:.:.:.	.:.:.:.:.:.	.:.:.:.:.:.	.:.:.:.:.:.	.:.:.:.:.:.	.:.:.:.:.:.	.:.:.:.:.:.	.:.:.:.:.:.	.:.:.:.:.:.	.:.:.:.:.:.	.:.:.:.:.:.	.:.:.:.:.:.	.:.:.:.:.:.	.:.:.:.:.:.	.:.:.:.:.:.	.:.:.:.:.:.	.:.:.:.:.:.	.:.:.:.:.:.	.:.:.:.:.:.	.:.:.:.:.:.	.:.:.:.:.:.	.:.:.:.:.:.	.:.:.:.:.:.	.:.:.:.:.:.	.:.:.:.:.:.	.:.:.:.:.:.	.:.:.:.:.:.	.:.:.:.:.:.	.:.:.:.:.:.	.:.:.:.:.:.	.:.:.:.:.:.	.:.:.:.:.:.	.:.:.:.:.:.	.:.:.:.:.:.	.:.:.:.:.:.	.:.:.:.:.:.	.:.:.:.:.:.	.:.:.:.:.:.	.:.:.:.:.:.	.:.:.:.:.:.	.:.:.:.:.:.	.:.:.:.:.:.	.:.:.:.:.:.	.:.:.:.:.:.	.:.:.:.:.:.	.:.:.:.:.:.	.:.:.:.:.:.	.:.:.:.:.:.	.:.:.:.:.:.	.:.:.:.:.:.	.:.:.:.:.:.	.:.:.:.:.:.	.:.:.:.:.:.	.:.:.:.:.:.	.:.:.:.:.:.	.:.:.:.:.:.	.:.:.:.:.:.	.:.:.:.:.:.	.:.:.:.:.:.	.:.:.:.:.:.	.:.:.:.:.:.	.:.:.:.:.:.	.:.:.:.:.:.	.:.:.:.:.:.	.:.:.:.:.:.	.:.:.:.:.:.	.:.:.:.:.:.	.:.:.:.:.:.	.:.:.:.:.:.	.:.:.:.:.:.	.:.:.:.:.:.	.:.:.:.:.:.	.:.:.:.:.:.	.:.:.:.:.:.	.:.:.:.:.:.	.:.:.:.:.:.	.:.:.:.:.:.	.:.:.:.:.:.	.:.:.:.:.:.	.:.:.:.:.:.	.:.:.:.:.:.	.:.:.:.:.:.	.:.:.:.:.:.	.:.:.:.:.:.	.:.:.:.:.:.	.:.:.:.:.:.	.:.:.:.:.:.	.:.:.:.:.:.	.:.:.:.:.:.	.:.:.:.:.:.	.:.:.:.:.:.	.:.:.:.:.:.	.:.:.:.:.:.	.:.:.:.:.:.	.:.:.:.:.:.	.:.:.:.:.:.	.:.:.:.:.:.	.:.:.:.:.:.	.:.:.:.:.:.	.:.:.:.:.:.	.:.:.:.:.:.	.:.:.:.:.:.	.:.:.:.:.:.	.:.:.:.:.:.	.:.:.:.:.:.	.:.:.:.:.:.	.:.:.:.:.:.	.:.:.:.:.:.	1:9573:1:8:22:0	.:.:.:.:.:.	.:.:.:.:.:.	.:.:.:.:.:.	.:.:.:.:.:.	.:.:.:.:.:.	.:.:.:.:.:.	.:.:.:.:.:.	.:.:.:.:.:.	.:.:.:.:.:.	.:.:.:.:.:.	.:.:.:.:.:.	.:.:.:.:.:.	.:.:.:.:.:.	.:.:.:.:.:.	.:.:.:.:.:.	.:.:.:.:.:.	.:.:.:.:.:.	.:.:.:.:.:.	.:.:.:.:.:.	.:.:.:.:.:.	.:.:.:.:.:.	.:.:.:.:.:.	.:.:.:.:.:.	.:.:.:.:.:.	.:.:.:.:.:.	.:.:.:.:.:.	.:.:.:.:.:.	.:.:.:.:.:.	.:.:.:.:.:.	.:.:.:.:.:.	.:.:.:.:.:.	.:.:.:.:.:.	.:.:.:.:.:.	.:.:.:.:.:.	.:.:.:.:.:.	.:.:.:.:.:.	.:.:.:.:.:.	.:.:.:.:.:.	.:.:.:.:.:.	.:.:.:.:.:.	.:.:.:.:.:.	.:.:.:.:.:.	.:.:.:.:.:.	.:.:.:.:.:.	.:.:.:.:.:.	.:.:.:.:.:.	.:.:.:.:.:.	.:.:.:.:.:.	.:.:.:.:.:.	1:9573:1:20:29:0	.:.:.:.:.:.	.:.:.:.:.:.	.:.:.:.:.:.	.:.:.:.:.:.	.:.:.:.:.:.	.:.:.:.:.:.	.:.:.:.:.:.	.:.:.:.:.:.	.:.:.:.:.:.	.:.:.:.:.:.	.:.:.:.:.:.	.:.:.:.:.:.	.:.:.:.:.:.	.:.:.:.:.:.	.:.:.:.:.:.	.:.:.:.:.:.	.:.:.:.:.:.	.:.:.:.:.:.	.:.:.:.:.:.	.:.:.:.:.:.	.:.:.:.:.:.	.:.:.:.:.:.	.:.:.:.:.:.	.:.:.:.:.:.	.:.:.:.:.:.	.:.:.:.:.:.	.:.:.:.:.:.	.:.:.:.:.:.	.:.:.:.:.:.	.:.:.:.:.:.	.:.:.:.:.:.	.:.:.:.:.:.	.:.:.:.:.:.	.:.:.:.:.:.	.:.:.:.:.:.	.:.:.:.:.:.	.:.:.:.:.:.	.:.:.:.:.:.	.:.:.:.:.:.	.:.:.:.:.:.	.:.:.:.:.:.	.:.:.:.:.:.	.:.:.:.:.:.	.:.:.:.:.:.	.:.:.:.:.:.	.:.:.:.:.:.	.:.:.:.:.:.	.:.:.:.:.:.	.:.:.:.:.:.	.:.:.:.:.:.	.:.:.:.:.:.	.:.:.:.:.:.	.:.:.:.:.:.	.:.:.:.:.:.	.:.:.:.:.:.	.:.:.:.:.:.	.:.:.:.:.:.	.:.:.:.:.:.	.:.:.:.:.:.	.:.:.:.:.:.	.:.:.:.:.:.	.:.:.:.:.:.	.:.:.:.:.:.	.:.:.:.:.:.	.:.:.:.:.:.	.:.:.:.:.:.	.:.:.:.:.:.	.:.:.:.:.:.	.:.:.:.:.:.	.:.:.:.:.:.	.:.:.:.:.:.	.:.:.:.:.:.	.:.:.:.:.:.	.:.:.:.:.:.	.:.:.:.:.:.	.:.:.:.:.:.	.:.:.:.:.:.	.:.:.:.:.:.	.:.:.:.:.:.	.:.:.:.:.:.	.:.:.:.:.:.	.:.:.:.:.:.	.:.:.:.:.:.	.:.:.:.:.:.	.:.:.:.:.:.	.:.:.:.:.:.	.:.:.:.:.:.	.:.:.:.:.:.	.:.:.:.:.:.	.:.:.:.:.:.	.:.:.:.:.:.	.:.:.:.:.:.	.:.:.:.:.:.	.:.:.:.:.:.	.:.:.:.:.:.	.:.:.:.:.:.	.:.:.:.:.:.	.:.:.:.:.:.	.:.:.:.:.:.	.:.:.:.:.:.	.:.:.:.:.:.	.:.:.:.:.:.	.:.:.:.:.:.	.:.:.:.:.:.	.:.:.:.:.:.	.:.:.:.:.:.	.:.:.:.:.:.	.:.:.:.:.:.	.:.:.:.:.:.	.:.:.:.:.:.	.:.:.:.:.:.	.:.:.:.:.:.	.:.:.:.:.:.	.:.:.:.:.:.	.:.:.:.:.:.	.:.:.:.:.:.	.:.:.:.:.:.	.:.:.:.:.:.	.:.:.:.:.:.	.:.:.:.:.:.	.:.:.:.:.:.	.:.:.:.:.:.	.:.:.:.:.:.	.:.:.:.:.:.	.:.:.:.:.:.	.:.:.:.:.:.	.:.:.:.:.:.	.:.:.:.:.:.	.:.:.:.:.:.	.:.:.:.:.:.	.:.:.:.:.:.	.:.:.:.:.:.	.:.:.:.:.:.	.:.:.:.:.:.	.:.:.:.:.:.	.:.:.:.:.:.	.:.:.:.:.:.	.:.:.:.:.:.	.:.:.:.:.:.	.:.:.:.:.:.	.:.:.:.:.:.	.:.:.:.:.:.	.:.:.:.:.:.	.:.:.:.:.:.	.:.:.:.:.:.	.:.:.:.:.:.	.:.:.:.:.:.	.:.:.:.:.:.	.:.:.:.:.:.	.:.:.:.:.:.	.:.:.:.:.:.	.:.:.:.:.:.	.:.:.:.:.:.	.:.:.:.:.:.	.:.:.:.:.:.	.:.:.:.:.:.	.:.:.:.:.:.	.:.:.:.:.:.	.:.:.:.:.:.	.:.:.:.:.:.	.:.:.:.:.:.	.:.:.:.:.:.	.:.:.:.:.:.	.:.:.:.:.:.	.:.:.:.:.:.	.:.:.:.:.:.	.:.:.:.:.:.	.:.:.:.:.:.	.:.:.:.:.:.	.:.:.:.:.:.	.:.:.:.:.:.	.:.:.:.:.:.	.:.:.:.:.:.	.:.:.:.:.:.	.:.:.:.:.:.	.:.:.:.:.:.	.:.:.:.:.:.	.:.:.:.:.:.	.:.:.:.:.:.	.:.:.:.:.:.	.:.:.:.:.:.	.:.:.:.:.:.	.:.:.:.:.:.	.:.:.:.:.:.	.:.:.:.:.:.	.:.:.:.:.:.	.:.:.:.:.:.	.:.:.:.:.:.	.:.:.:.:.:.	.:.:.:.:.:.	.:.:.:.:.:.	.:.:.:.:.:.	.:.:.:.:.:.	.:.:.:.:.:.	.:.:.:.:.:.	.:.:.:.:.:.	.:.:.:.:.:.	.:.:.:.:.:.	.:.:.:.:.:.	.:.:.:.:.:.	.:.:.:.:.:.	.:.:.:.:.:.	.:.:.:.:.:.	.:.:.:.:.:.	.:.:.:.:.:.	.:.:.:.:.:.	.:.:.:.:.:.	.:.:.:.:.:.	.:.:.:.:.:.	.:.:.:.:.:.	.:.:.:.:.:.	.:.:.:.:.:.	.:.:.:.:.:.	.:.:.:.:.:.	.:.:.:.:.:.	.:.:.:.:.:.	.:.:.:.:.:.	.:.:.:.:.:.	.:.:.:.:.:.	.:.:.:.:.:.	.:.:.:.:.:.	.:.:.:.:.:.	.:.:.:.:.:.	.:.:.:.:.:.
chrII	9743	.	A	<INS:ME>	.	PASS	SVTYPE=INS;STRAND=+;FAMILY=TY1	GT:END:FREQUENCY:THREE_PRIME_SUPPORT:FIVE_PRIME_SUPPORT:REFERENCE_READS	.:.:.:.:.:.	.:.:.:.:.:.	.:.:.:.:.:.	.:.:.:.:.:.	.:.:.:.:.:.	.:.:.:.:.:.	.:.:.:.:.:.	.:.:.:.:.:.	.:.:.:.:.:.	.:.:.:.:.:.	.:.:.:.:.:.	.:.:.:.:.:.	.:.:.:.:.:.	.:.:.:.:.:.	.:.:.:.:.:.	.:.:.:.:.:.	.:.:.:.:.:.	.:.:.:.:.:.	.:.:.:.:.:.	.:.:.:.:.:.	.:.:.:.:.:.	.:.:.:.:.:.	.:.:.:.:.:.	.:.:.:.:.:.	.:.:.:.:.:.	.:.:.:.:.:.	.:.:.:.:.:.	.:.:.:.:.:.	.:.:.:.:.:.	.:.:.:.:.:.	.:.:.:.:.:.	.:.:.:.:.:.	.:.:.:.:.:.	.:.:.:.:.:.	.:.:.:.:.:.	.:.:.:.:.:.	.:.:.:.:.:.	.:.:.:.:.:.	.:.:.:.:.:.	.:.:.:.:.:.	.:.:.:.:.:.	.:.:.:.:.:.	.:.:.:.:.:.	.:.:.:.:.:.	.:.:.:.:.:.	.:.:.:.:.:.	.:.:.:.:.:.	.:.:.:.:.:.	.:.:.:.:.:.	.:.:.:.:.:.	.:.:.:.:.:.	.:.:.:.:.:.	.:.:.:.:.:.	.:.:.:.:.:.	.:.:.:.:.:.	.:.:.:.:.:.	.:.:.:.:.:.	.:.:.:.:.:.	.:.:.:.:.:.	.:.:.:.:.:.	.:.:.:.:.:.	.:.:.:.:.:.	.:.:.:.:.:.	.:.:.:.:.:.	.:.:.:.:.:.	.:.:.:.:.:.	.:.:.:.:.:.	.:.:.:.:.:.	.:.:.:.:.:.	.:.:.:.:.:.	.:.:.:.:.:.	.:.:.:.:.:.	.:.:.:.:.:.	.:.:.:.:.:.	.:.:.:.:.:.	.:.:.:.:.:.	.:.:.:.:.:.	.:.:.:.:.:.	.:.:.:.:.:.	.:.:.:.:.:.	.:.:.:.:.:.	.:.:.:.:.:.	.:.:.:.:.:.	.:.:.:.:.:.	.:.:.:.:.:.	.:.:.:.:.:.	.:.:.:.:.:.	.:.:.:.:.:.	.:.:.:.:.:.	.:.:.:.:.:.	.:.:.:.:.:.	.:.:.:.:.:.	.:.:.:.:.:.	.:.:.:.:.:.	.:.:.:.:.:.	.:.:.:.:.:.	.:.:.:.:.:.	.:.:.:.:.:.	.:.:.:.:.:.	.:.:.:.:.:.	.:.:.:.:.:.	.:.:.:.:.:.	.:.:.:.:.:.	.:.:.:.:.:.	.:.:.:.:.:.	.:.:.:.:.:.	.:.:.:.:.:.	.:.:.:.:.:.	.:.:.:.:.:.	.:.:.:.:.:.	.:.:.:.:.:.	.:.:.:.:.:.	.:.:.:.:.:.	.:.:.:.:.:.	.:.:.:.:.:.	.:.:.:.:.:.	.:.:.:.:.:.	.:.:.:.:.:.	.:.:.:.:.:.	.:.:.:.:.:.	.:.:.:.:.:.	.:.:.:.:.:.	.:.:.:.:.:.	.:.:.:.:.:.	.:.:.:.:.:.	.:.:.:.:.:.	.:.:.:.:.:.	.:.:.:.:.:.	.:.:.:.:.:.	.:.:.:.:.:.	.:.:.:.:.:.	.:.:.:.:.:.	.:.:.:.:.:.	.:.:.:.:.:.	.:.:.:.:.:.	.:.:.:.:.:.	.:.:.:.:.:.	.:.:.:.:.:.	.:.:.:.:.:.	.:.:.:.:.:.	.:.:.:.:.:.	.:.:.:.:.:.	.:.:.:.:.:.	.:.:.:.:.:.	.:.:.:.:.:.	.:.:.:.:.:.	.:.:.:.:.:.	.:.:.:.:.:.	.:.:.:.:.:.	.:.:.:.:.:.	.:.:.:.:.:.	.:.:.:.:.:.	.:.:.:.:.:.	.:.:.:.:.:.	.:.:.:.:.:.	.:.:.:.:.:.	.:.:.:.:.:.	.:.:.:.:.:.	.:.:.:.:.:.	.:.:.:.:.:.	.:.:.:.:.:.	.:.:.:.:.:.	.:.:.:.:.:.	.:.:.:.:.:.	.:.:.:.:.:.	.:.:.:.:.:.	.:.:.:.:.:.	.:.:.:.:.:.	.:.:.:.:.:.	.:.:.:.:.:.	.:.:.:.:.:.	.:.:.:.:.:.	.:.:.:.:.:.	.:.:.:.:.:.	.:.:.:.:.:.	.:.:.:.:.:.	1:9748:1:26:35:0	.:.:.:.:.:.	.:.:.:.:.:.	.:.:.:.:.:.	.:.:.:.:.:.	.:.:.:.:.:.	.:.:.:.:.:.	.:.:.:.:.:.	.:.:.:.:.:.	.:.:.:.:.:.	.:.:.:.:.:.	.:.:.:.:.:.	.:.:.:.:.:.	.:.:.:.:.:.	.:.:.:.:.:.	.:.:.:.:.:.	.:.:.:.:.:.	.:.:.:.:.:.	.:.:.:.:.:.	.:.:.:.:.:.	.:.:.:.:.:.	.:.:.:.:.:.	.:.:.:.:.:.	.:.:.:.:.:.	.:.:.:.:.:.	.:.:.:.:.:.	.:.:.:.:.:.	.:.:.:.:.:.	.:.:.:.:.:.	.:.:.:.:.:.	.:.:.:.:.:.	.:.:.:.:.:.	.:.:.:.:.:.	.:.:.:.:.:.	.:.:.:.:.:.	.:.:.:.:.:.	.:.:.:.:.:.	.:.:.:.:.:.	.:.:.:.:.:.	.:.:.:.:.:.	.:.:.:.:.:.	.:.:.:.:.:.	.:.:.:.:.:.	.:.:.:.:.:.	.:.:.:.:.:.	.:.:.:.:.:.	.:.:.:.:.:.	.:.:.:.:.:.	.:.:.:.:.:.	.:.:.:.:.:.	.:.:.:.:.:.	.:.:.:.:.:.	.:.:.:.:.:.	.:.:.:.:.:.	.:.:.:.:.:.	.:.:.:.:.:.	.:.:.:.:.:.	.:.:.:.:.:.	.:.:.:.:.:.	.:.:.:.:.:.	.:.:.:.:.:.	.:.:.:.:.:.	.:.:.:.:.:.	.:.:.:.:.:.	.:.:.:.:.:.	.:.:.:.:.:.	.:.:.:.:.:.	.:.:.:.:.:.	.:.:.:.:.:.	.:.:.:.:.:.	.:.:.:.:.:.	.:.:.:.:.:.	.:.:.:.:.:.	.:.:.:.:.:.	.:.:.:.:.:.	.:.:.:.:.:.	.:.:.:.:.:.	.:.:.:.:.:.	.:.:.:.:.:.	.:.:.:.:.:.	.:.:.:.:.:.	.:.:.:.:.:.	.:.:.:.:.:.	.:.:.:.:.:.	.:.:.:.:.:.	.:.:.:.:.:.	.:.:.:.:.:.	.:.:.:.:.:.	.:.:.:.:.:.	.:.:.:.:.:.	.:.:.:.:.:.	.:.:.:.:.:.	.:.:.:.:.:.	.:.:.:.:.:.	.:.:.:.:.:.	.:.:.:.:.:.	.:.:.:.:.:.	.:.:.:.:.:.	.:.:.:.:.:.	.:.:.:.:.:.	.:.:.:.:.:.	.:.:.:.:.:.	.:.:.:.:.:.	.:.:.:.:.:.	.:.:.:.:.:.	.:.:.:.:.:.	.:.:.:.:.:.	.:.:.:.:.:.	.:.:.:.:.:.	.:.:.:.:.:.	.:.:.:.:.:.	.:.:.:.:.:.	.:.:.:.:.:.	.:.:.:.:.:.	.:.:.:.:.:.	.:.:.:.:.:.	.:.:.:.:.:.	.:.:.:.:.:.	.:.:.:.:.:.	.:.:.:.:.:.	.:.:.:.:.:.	.:.:.:.:.:.	.:.:.:.:.:.	.:.:.:.:.:.	.:.:.:.:.:.	.:.:.:.:.:.	.:.:.:.:.:.	.:.:.:.:.:.	.:.:.:.:.:.	.:.:.:.:.:.	.:.:.:.:.:.	.:.:.:.:.:.	.:.:.:.:.:.	.:.:.:.:.:.	.:.:.:.:.:.	.:.:.:.:.:.	.:.:.:.:.:.	.:.:.:.:.:.	.:.:.:.:.:.	.:.:.:.:.:.	.:.:.:.:.:.	.:.:.:.:.:.	.:.:.:.:.:.	.:.:.:.:.:.	.:.:.:.:.:.	.:.:.:.:.:.	.:.:.:.:.:.	.:.:.:.:.:.	.:.:.:.:.:.	.:.:.:.:.:.	.:.:.:.:.:.	.:.:.:.:.:.	.:.:.:.:.:.	.:.:.:.:.:.	.:.:.:.:.:.	.:.:.:.:.:.	.:.:.:.:.:.	.:.:.:.:.:.	.:.:.:.:.:.	.:.:.:.:.:.	.:.:.:.:.:.	.:.:.:.:.:.	.:.:.:.:.:.	.:.:.:.:.:.	.:.:.:.:.:.	.:.:.:.:.:.	.:.:.:.:.:.	.:.:.:.:.:.	.:.:.:.:.:.	.:.:.:.:.:.	.:.:.:.:.:.	.:.:.:.:.:.	.:.:.:.:.:.	.:.:.:.:.:.	.:.:.:.:.:.	.:.:.:.:.:.	.:.:.:.:.:.	.:.:.:.:.:.	.:.:.:.:.:.	.:.:.:.:.:.	.:.:.:.:.:.	.:.:.:.:.:.	.:.:.:.:.:.	.:.:.:.:.:.	.:.:.:.:.:.	.:.:.:.:.:.	.:.:.:.:.:.	.:.:.:.:.:.	.:.:.:.:.:.	.:.:.:.:.:.	.:.:.:.:.:.	.:.:.:.:.:.	.:.:.:.:.:.	.:.:.:.:.:.	.:.:.:.:.:.	.:.:.:.:.:.	.:.:.:.:.:.	.:.:.:.:.:.	.:.:.:.:.:.	.:.:.:.:.:.	.:.:.:.:.:.	.:.:.:.:.:.	.:.:.:.:.:.	.:.:.:.:.:.	.:.:.:.:.:.	.:.:.:.:.:.	.:.:.:.:.:.	.:.:.:.:.:.	.:.:.:.:.:.	.:.:.:.:.:.	.:.:.:.:.:.	.:.:.:.:.:.	.:.:.:.:.:.	.:.:.:.:.:.	.:.:.:.:.:.	.:.:.:.:.:.	.:.:.:.:.:.	.:.:.:.:.:.	.:.:.:.:.:.	.:.:.:.:.:.	.:.:.:.:.:.	.:.:.:.:.:.	.:.:.:.:.:.	.:.:.:.:.:.	.:.:.:.:.:.	.:.:.:.:.:.	.:.:.:.:.:.	.:.:.:.:.:.	.:.:.:.:.:.	.:.:.:.:.:.	.:.:.:.:.:.	.:.:.:.:.:.	.:.:.:.:.:.	.:.:.:.:.:.	.:.:.:.:.:.	.:.:.:.:.:.	.:.:.:.:.:.	.:.:.:.:.:.	.:.:.:.:.:.	.:.:.:.:.:.	.:.:.:.:.:.	.:.:.:.:.:.	.:.:.:.:.:.	.:.:.:.:.:.	.:.:.:.:.:.	.:.:.:.:.:.	.:.:.:.:.:.	.:.:.:.:.:.	.:.:.:.:.:.	.:.:.:.:.:.	.:.:.:.:.:.	.:.:.:.:.:.	.:.:.:.:.:.	.:.:.:.:.:.	.:.:.:.:.:.	.:.:.:.:.:.	.:.:.:.:.:.	.:.:.:.:.:.	.:.:.:.:.:.	.:.:.:.:.:.	.:.:.:.:.:.	.:.:.:.:.:.	.:.:.:.:.:.	.:.:.:.:.:.	.:.:.:.:.:.	.:.:.:.:.:.	.:.:.:.:.:.	.:.:.:.:.:.	.:.:.:.:.:.	.:.:.:.:.:.	.:.:.:.:.:.	.:.:.:.:.:.	.:.:.:.:.:.	.:.:.:.:.:.	.:.:.:.:.:.	.:.:.:.:.:.	.:.:.:.:.:.	.:.:.:.:.:.	.:.:.:.:.:.	.:.:.:.:.:.	.:.:.:.:.:.	.:.:.:.:.:.	.:.:.:.:.:.	.:.:.:.:.:.	.:.:.:.:.:.	.:.:.:.:.:.	.:.:.:.:.:.	.:.:.:.:.:.	.:.:.:.:.:.	.:.:.:.:.:.	.:.:.:.:.:.	.:.:.:.:.:.	.:.:.:.:.:.	.:.:.:.:.:.	.:.:.:.:.:.	.:.:.:.:.:.	.:.:.:.:.:.	.:.:.:.:.:.	.:.:.:.:.:.	.:.:.:.:.:.	.:.:.:.:.:.	.:.:.:.:.:.	.:.:.:.:.:.	.:.:.:.:.:.	.:.:.:.:.:.	.:.:.:.:.:.	.:.:.:.:.:.	.:.:.:.:.:.	.:.:.:.:.:.	.:.:.:.:.:.	.:.:.:.:.:.	.:.:.:.:.:.	.:.:.:.:.:.	.:.:.:.:.:.	.:.:.:.:.:.	.:.:.:.:.:.	.:.:.:.:.:.	.:.:.:.:.:.	.:.:.:.:.:.	.:.:.:.:.:.	.:.:.:.:.:.	.:.:.:.:.:.	.:.:.:.:.:.	.:.:.:.:.:.	.:.:.:.:.:.	.:.:.:.:.:.	.:.:.:.:.:.	.:.:.:.:.:.	.:.:.:.:.:.	.:.:.:.:.:.	.:.:.:.:.:.	.:.:.:.:.:.	.:.:.:.:.:.	.:.:.:.:.:.	.:.:.:.:.:.	.:.:.:.:.:.	.:.:.:.:.:.	.:.:.:.:.:.	.:.:.:.:.:.	.:.:.:.:.:.	.:.:.:.:.:.	.:.:.:.:.:.	.:.:.:.:.:.	.:.:.:.:.:.	.:.:.:.:.:.	.:.:.:.:.:.	.:.:.:.:.:.	.:.:.:.:.:.	.:.:.:.:.:.	.:.:.:.:.:.	.:.:.:.:.:.	.:.:.:.:.:.	.:.:.:.:.:.	.:.:.:.:.:.	.:.:.:.:.:.	.:.:.:.:.:.	.:.:.:.:.:.	.:.:.:.:.:.	.:.:.:.:.:.	.:.:.:.:.:.	.:.:.:.:.:.	.:.:.:.:.:.	.:.:.:.:.:.	.:.:.:.:.:.	.:.:.:.:.:.	.:.:.:.:.:.	.:.:.:.:.:.	.:.:.:.:.:.	.:.:.:.:.:.	.:.:.:.:.:.	.:.:.:.:.:.	.:.:.:.:.:.	.:.:.:.:.:.	.:.:.:.:.:.	.:.:.:.:.:.	.:.:.:.:.:.	.:.:.:.:.:.	.:.:.:.:.:.	.:.:.:.:.:.	.:.:.:.:.:.	.:.:.:.:.:.	.:.:.:.:.:.	.:.:.:.:.:.	.:.:.:.:.:.	.:.:.:.:.:.	.:.:.:.:.:.	.:.:.:.:.:.	.:.:.:.:.:.	.:.:.:.:.:.	.:.:.:.:.:.	.:.:.:.:.:.	.:.:.:.:.:.	.:.:.:.:.:.	.:.:.:.:.:.	.:.:.:.:.:.	.:.:.:.:.:.	.:.:.:.:.:.	.:.:.:.:.:.	.:.:.:.:.:.	.:.:.:.:.:.	.:.:.:.:.:.	.:.:.:.:.:.	.:.:.:.:.:.	.:.:.:.:.:.	.:.:.:.:.:.	.:.:.:.:.:.	.:.:.:.:.:.	.:.:.:.:.:.	.:.:.:.:.:.	.:.:.:.:.:.	.:.:.:.:.:.	.:.:.:.:.:.	.:.:.:.:.:.	.:.:.:.:.:.	.:.:.:.:.:.	.:.:.:.:.:.	.:.:.:.:.:.	.:.:.:.:.:.	.:.:.:.:.:.	.:.:.:.:.:.	.:.:.:.:.:.	.:.:.:.:.:.	.:.:.:.:.:.	.:.:.:.:.:.	.:.:.:.:.:.	.:.:.:.:.:.	.:.:.:.:.:.	.:.:.:.:.:.	.:.:.:.:.:.	.:.:.:.:.:.	.:.:.:.:.:.	.:.:.:.:.:.	.:.:.:.:.:.	.:.:.:.:.:.	.:.:.:.:.:.	.:.:.:.:.:.	.:.:.:.:.:.	.:.:.:.:.:.	.:.:.:.:.:.	.:.:.:.:.:.	.:.:.:.:.:.	.:.:.:.:.:.	.:.:.:.:.:.	.:.:.:.:.:.	.:.:.:.:.:.	.:.:.:.:.:.	.:.:.:.:.:.	.:.:.:.:.:.	.:.:.:.:.:.	.:.:.:.:.:.	.:.:.:.:.:.	.:.:.:.:.:.	.:.:.:.:.:.	.:.:.:.:.:.	.:.:.:.:.:.	.:.:.:.:.:.	.:.:.:.:.:.	.:.:.:.:.:.	.:.:.:.:.:.	.:.:.:.:.:.	.:.:.:.:.:.	.:.:.:.:.:.	.:.:.:.:.:.	.:.:.:.:.:.	.:.:.:.:.:.	.:.:.:.:.:.	.:.:.:.:.:.	.:.:.:.:.:.	.:.:.:.:.:.	.:.:.:.:.:.	.:.:.:.:.:.	.:.:.:.:.:.	.:.:.:.:.:.	.:.:.:.:.:.	.:.:.:.:.:.	.:.:.:.:.:.	.:.:.:.:.:.	.:.:.:.:.:.	.:.:.:.:.:.	.:.:.:.:.:.	.:.:.:.:.:.	.:.:.:.:.:.	.:.:.:.:.:.	.:.:.:.:.:.	.:.:.:.:.:.	.:.:.:.:.:.	.:.:.:.:.:.	.:.:.:.:.:.	.:.:.:.:.:.	.:.:.:.:.:.	.:.:.:.:.:.	.:.:.:.:.:.	.:.:.:.:.:.	.:.:.:.:.:.	.:.:.:.:.:.	.:.:.:.:.:.	.:.:.:.:.:.	.:.:.:.:.:.	.:.:.:.:.:.	.:.:.:.:.:.	.:.:.:.:.:.	.:.:.:.:.:.	.:.:.:.:.:.	.:.:.:.:.:.	.:.:.:.:.:.	.:.:.:.:.:.	.:.:.:.:.:.	.:.:.:.:.:.	.:.:.:.:.:.	.:.:.:.:.:.	.:.:.:.:.:.	.:.:.:.:.:.	.:.:.:.:.:.	.:.:.:.:.:.	.:.:.:.:.:.	.:.:.:.:.:.	.:.:.:.:.:.	.:.:.:.:.:.	.:.:.:.:.:.	.:.:.:.:.:.	.:.:.:.:.:.	.:.:.:.:.:.	.:.:.:.:.:.	.:.:.:.:.:.	.:.:.:.:.:.	.:.:.:.:.:.	.:.:.:.:.:.	.:.:.:.:.:.	.:.:.:.:.:.	.:.:.:.:.:.	.:.:.:.:.:.	.:.:.:.:.:.	.:.:.:.:.:.	.:.:.:.:.:.	.:.:.:.:.:.	.:.:.:.:.:.	.:.:.:.:.:.	.:.:.:.:.:.	.:.:.:.:.:.	.:.:.:.:.:.	.:.:.:.:.:.	.:.:.:.:.:.	.:.:.:.:.:.	.:.:.:.:.:.	.:.:.:.:.:.	.:.:.:.:.:.	.:.:.:.:.:.	.:.:.:.:.:.	.:.:.:.:.:.	.:.:.:.:.:.	.:.:.:.:.:.	.:.:.:.:.:.	.:.:.:.:.:.	.:.:.:.:.:.	.:.:.:.:.:.	.:.:.:.:.:.	.:.:.:.:.:.	.:.:.:.:.:.	.:.:.:.:.:.	.:.:.:.:.:.	.:.:.:.:.:.	.:.:.:.:.:.	.:.:.:.:.:.	.:.:.:.:.:.	.:.:.:.:.:.	.:.:.:.:.:.	.:.:.:.:.:.	.:.:.:.:.:.	.:.:.:.:.:.	.:.:.:.:.:.	.:.:.:.:.:.	.:.:.:.:.:.	.:.:.:.:.:.	.:.:.:.:.:.	.:.:.:.:.:.	.:.:.:.:.:.	.:.:.:.:.:.	.:.:.:.:.:.	.:.:.:.:.:.	.:.:.:.:.:.	.:.:.:.:.:.	.:.:.:.:.:.	.:.:.:.:.:.	.:.:.:.:.:.	.:.:.:.:.:.	.:.:.:.:.:.	.:.:.:.:.:.	.:.:.:.:.:.	.:.:.:.:.:.	.:.:.:.:.:.	.:.:.:.:.:.	.:.:.:.:.:.	.:.:.:.:.:.	.:.:.:.:.:.	.:.:.:.:.:.	.:.:.:.:.:.	.:.:.:.:.:.	.:.:.:.:.:.	.:.:.:.:.:.	.:.:.:.:.:.	.:.:.:.:.:.	.:.:.:.:.:.	.:.:.:.:.:.	.:.:.:.:.:.	.:.:.:.:.:.	.:.:.:.:.:.	.:.:.:.:.:.	.:.:.:.:.:.	.:.:.:.:.:.	.:.:.:.:.:.	.:.:.:.:.:.	.:.:.:.:.:.	.:.:.:.:.:.	.:.:.:.:.:.	.:.:.:.:.:.	.:.:.:.:.:.	.:.:.:.:.:.	.:.:.:.:.:.	.:.:.:.:.:.	.:.:.:.:.:.	.:.:.:.:.:.	.:.:.:.:.:.	.:.:.:.:.:.	.:.:.:.:.:.	.:.:.:.:.:.	.:.:.:.:.:.	.:.:.:.:.:.	.:.:.:.:.:.	.:.:.:.:.:.	.:.:.:.:.:.	.:.:.:.:.:.	.:.:.:.:.:.	.:.:.:.:.:.	.:.:.:.:.:.	.:.:.:.:.:.	.:.:.:.:.:.	.:.:.:.:.:.	.:.:.:.:.:.	.:.:.:.:.:.	.:.:.:.:.:.	.:.:.:.:.:.	.:.:.:.:.:.	.:.:.:.:.:.	.:.:.:.:.:.	.:.:.:.:.:.	.:.:.:.:.:.	.:.:.:.:.:.	.:.:.:.:.:.	.:.:.:.:.:.	.:.:.:.:.:.	.:.:.:.:.:.	.:.:.:.:.:.	.:.:.:.:.:.	.:.:.:.:.:.	.:.:.:.:.:.	.:.:.:.:.:.	.:.:.:.:.:.	.:.:.:.:.:.	.:.:.:.:.:.	.:.:.:.:.:.	.:.:.:.:.:.	.:.:.:.:.:.	.:.:.:.:.:.	.:.:.:.:.:.	.:.:.:.:.:.	.:.:.:.:.:.	.:.:.:.:.:.	.:.:.:.:.:.	.:.:.:.:.:.	.:.:.:.:.:.	.:.:.:.:.:.	.:.:.:.:.:.	.:.:.:.:.:.	.:.:.:.:.:.	.:.:.:.:.:.	.:.:.:.:.:.	.:.:.:.:.:.	.:.:.:.:.:.	.:.:.:.:.:.	.:.:.:.:.:.	.:.:.:.:.:.	.:.:.:.:.:.	.:.:.:.:.:.	.:.:.:.:.:.	.:.:.:.:.:.	.:.:.:.:.:.	.:.:.:.:.:.	.:.:.:.:.:.	.:.:.:.:.:.	.:.:.:.:.:.	.:.:.:.:.:.	.:.:.:.:.:.	.:.:.:.:.:.	.:.:.:.:.:.	.:.:.:.:.:.	.:.:.:.:.:.	.:.:.:.:.:.	.:.:.:.:.:.	.:.:.:.:.:.	.:.:.:.:.:.	.:.:.:.:.:.	.:.:.:.:.:.	.:.:.:.:.:.	.:.:.:.:.:.	.:.:.:.:.:.	.:.:.:.:.:.	.:.:.:.:.:.	.:.:.:.:.:.	.:.:.:.:.:.	.:.:.:.:.:.	.:.:.:.:.:.	.:.:.:.:.:.	.:.:.:.:.:.	.:.:.:.:.:.	.:.:.:.:.:.	.:.:.:.:.:.	.:.:.:.:.:.	.:.:.:.:.:.	.:.:.:.:.:.	.:.:.:.:.:.	.:.:.:.:.:.	.:.:.:.:.:.	.:.:.:.:.:.	.:.:.:.:.:.	.:.:.:.:.:.	.:.:.:.:.:.	.:.:.:.:.:.	.:.:.:.:.:.	.:.:.:.:.:.	.:.:.:.:.:.	.:.:.:.:.:.	.:.:.:.:.:.	.:.:.:.:.:.	.:.:.:.:.:.	.:.:.:.:.:.	.:.:.:.:.:.	.:.:.:.:.:.	.:.:.:.:.:.	.:.:.:.:.:.	.:.:.:.:.:.	.:.:.:.:.:.	.:.:.:.:.:.	.:.:.:.:.:.	.:.:.:.:.:.	.:.:.:.:.:.	.:.:.:.:.:.	.:.:.:.:.:.	.:.:.:.:.:.	.:.:.:.:.:.	.:.:.:.:.:.	.:.:.:.:.:.	.:.:.:.:.:.	.:.:.:.:.:.	1:9748:1:27:35:0	.:.:.:.:.:.	.:.:.:.:.:.	.:.:.:.:.:.	.:.:.:.:.:.	.:.:.:.:.:.	.:.:.:.:.:.	.:.:.:.:.:.	.:.:.:.:.:.	.:.:.:.:.:.	.:.:.:.:.:.	.:.:.:.:.:.	.:.:.:.:.:.	.:.:.:.:.:.	.:.:.:.:.:.	.:.:.:.:.:.	.:.:.:.:.:.	.:.:.:.:.:.	.:.:.:.:.:.	.:.:.:.:.:.	.:.:.:.:.:.	.:.:.:.:.:.	.:.:.:.:.:.	.:.:.:.:.:.	.:.:.:.:.:.	.:.:.:.:.:.	.:.:.:.:.:.	.:.:.:.:.:.	.:.:.:.:.:.	.:.:.:.:.:.	.:.:.:.:.:.	.:.:.:.:.:.	.:.:.:.:.:.	.:.:.:.:.:.	.:.:.:.:.:.	.:.:.:.:.:.	.:.:.:.:.:.	.:.:.:.:.:.	.:.:.:.:.:.	.:.:.:.:.:.	.:.:.:.:.:.	.:.:.:.:.:.	.:.:.:.:.:.	.:.:.:.:.:.	.:.:.:.:.:.	.:.:.:.:.:.	.:.:.:.:.:.	.:.:.:.:.:.	.:.:.:.:.:.	.:.:.:.:.:.	.:.:.:.:.:.	.:.:.:.:.:.	.:.:.:.:.:.	.:.:.:.:.:.	.:.:.:.:.:.	.:.:.:.:.:.	.:.:.:.:.:.	.:.:.:.:.:.	.:.:.:.:.:.	.:.:.:.:.:.	.:.:.:.:.:.	.:.:.:.:.:.	.:.:.:.:.:.	.:.:.:.:.:.	.:.:.:.:.:.	.:.:.:.:.:.	.:.:.:.:.:.	.:.:.:.:.:.	.:.:.:.:.:.	.:.:.:.:.:.	.:.:.:.:.:.	.:.:.:.:.:.	.:.:.:.:.:.	.:.:.:.:.:.	.:.:.:.:.:.	.:.:.:.:.:.	.:.:.:.:.:.	.:.:.:.:.:.	.:.:.:.:.:.	.:.:.:.:.:.	.:.:.:.:.:.	.:.:.:.:.:.
chrII	10479	.	C	<INS:ME>	.	PASS	SVTYPE=INS;STRAND=+;FAMILY=TY2	GT:END:FREQUENCY:THREE_PRIME_SUPPORT:FIVE_PRIME_SUPPORT:REFERENCE_READS	.:.:.:.:.:.	.:.:.:.:.:.	.:.:.:.:.:.	.:.:.:.:.:.	.:.:.:.:.:.	.:.:.:.:.:.	.:.:.:.:.:.	.:.:.:.:.:.	.:.:.:.:.:.	.:.:.:.:.:.	.:.:.:.:.:.	.:.:.:.:.:.	.:.:.:.:.:.	.:.:.:.:.:.	.:.:.:.:.:.	.:.:.:.:.:.	.:.:.:.:.:.	.:.:.:.:.:.	.:.:.:.:.:.	.:.:.:.:.:.	.:.:.:.:.:.	.:.:.:.:.:.	.:.:.:.:.:.	.:.:.:.:.:.	.:.:.:.:.:.	.:.:.:.:.:.	.:.:.:.:.:.	.:.:.:.:.:.	.:.:.:.:.:.	.:.:.:.:.:.	.:.:.:.:.:.	.:.:.:.:.:.	.:.:.:.:.:.	.:.:.:.:.:.	.:.:.:.:.:.	.:.:.:.:.:.	.:.:.:.:.:.	.:.:.:.:.:.	.:.:.:.:.:.	.:.:.:.:.:.	.:.:.:.:.:.	.:.:.:.:.:.	.:.:.:.:.:.	.:.:.:.:.:.	.:.:.:.:.:.	.:.:.:.:.:.	.:.:.:.:.:.	.:.:.:.:.:.	.:.:.:.:.:.	.:.:.:.:.:.	.:.:.:.:.:.	.:.:.:.:.:.	.:.:.:.:.:.	.:.:.:.:.:.	.:.:.:.:.:.	.:.:.:.:.:.	.:.:.:.:.:.	.:.:.:.:.:.	.:.:.:.:.:.	.:.:.:.:.:.	.:.:.:.:.:.	.:.:.:.:.:.	.:.:.:.:.:.	.:.:.:.:.:.	.:.:.:.:.:.	.:.:.:.:.:.	.:.:.:.:.:.	.:.:.:.:.:.	.:.:.:.:.:.	.:.:.:.:.:.	.:.:.:.:.:.	.:.:.:.:.:.	.:.:.:.:.:.	.:.:.:.:.:.	.:.:.:.:.:.	.:.:.:.:.:.	.:.:.:.:.:.	.:.:.:.:.:.	.:.:.:.:.:.	.:.:.:.:.:.	.:.:.:.:.:.	.:.:.:.:.:.	.:.:.:.:.:.	.:.:.:.:.:.	.:.:.:.:.:.	.:.:.:.:.:.	.:.:.:.:.:.	.:.:.:.:.:.	.:.:.:.:.:.	.:.:.:.:.:.	.:.:.:.:.:.	.:.:.:.:.:.	.:.:.:.:.:.	.:.:.:.:.:.	.:.:.:.:.:.	.:.:.:.:.:.	.:.:.:.:.:.	.:.:.:.:.:.	.:.:.:.:.:.	.:.:.:.:.:.	.:.:.:.:.:.	.:.:.:.:.:.	.:.:.:.:.:.	.:.:.:.:.:.	.:.:.:.:.:.	.:.:.:.:.:.	.:.:.:.:.:.	.:.:.:.:.:.	.:.:.:.:.:.	.:.:.:.:.:.	.:.:.:.:.:.	.:.:.:.:.:.	.:.:.:.:.:.	.:.:.:.:.:.	.:.:.:.:.:.	.:.:.:.:.:.	.:.:.:.:.:.	.:.:.:.:.:.	.:.:.:.:.:.	.:.:.:.:.:.	.:.:.:.:.:.	.:.:.:.:.:.	.:.:.:.:.:.	.:.:.:.:.:.	.:.:.:.:.:.	.:.:.:.:.:.	.:.:.:.:.:.	.:.:.:.:.:.	.:.:.:.:.:.	.:.:.:.:.:.	.:.:.:.:.:.	.:.:.:.:.:.	.:.:.:.:.:.	.:.:.:.:.:.	.:.:.:.:.:.	.:.:.:.:.:.	.:.:.:.:.:.	.:.:.:.:.:.	.:.:.:.:.:.	.:.:.:.:.:.	.:.:.:.:.:.	.:.:.:.:.:.	.:.:.:.:.:.	.:.:.:.:.:.	.:.:.:.:.:.	.:.:.:.:.:.	.:.:.:.:.:.	.:.:.:.:.:.	.:.:.:.:.:.	.:.:.:.:.:.	.:.:.:.:.:.	.:.:.:.:.:.	.:.:.:.:.:.	.:.:.:.:.:.	.:.:.:.:.:.	.:.:.:.:.:.	.:.:.:.:.:.	.:.:.:.:.:.	.:.:.:.:.:.	.:.:.:.:.:.	.:.:.:.:.:.	.:.:.:.:.:.	.:.:.:.:.:.	.:.:.:.:.:.	.:.:.:.:.:.	.:.:.:.:.:.	.:.:.:.:.:.	.:.:.:.:.:.	.:.:.:.:.:.	.:.:.:.:.:.	.:.:.:.:.:.	.:.:.:.:.:.	.:.:.:.:.:.	.:.:.:.:.:.	.:.:.:.:.:.	.:.:.:.:.:.	.:.:.:.:.:.	.:.:.:.:.:.	.:.:.:.:.:.	.:.:.:.:.:.	.:.:.:.:.:.	.:.:.:.:.:.	.:.:.:.:.:.	.:.:.:.:.:.	.:.:.:.:.:.	.:.:.:.:.:.	.:.:.:.:.:.	.:.:.:.:.:.	.:.:.:.:.:.	.:.:.:.:.:.	.:.:.:.:.:.	.:.:.:.:.:.	.:.:.:.:.:.	.:.:.:.:.:.	.:.:.:.:.:.	.:.:.:.:.:.	.:.:.:.:.:.	.:.:.:.:.:.	.:.:.:.:.:.	.:.:.:.:.:.	.:.:.:.:.:.	.:.:.:.:.:.	.:.:.:.:.:.	.:.:.:.:.:.	.:.:.:.:.:.	.:.:.:.:.:.	.:.:.:.:.:.	.:.:.:.:.:.	.:.:.:.:.:.	.:.:.:.:.:.	.:.:.:.:.:.	.:.:.:.:.:.	.:.:.:.:.:.	.:.:.:.:.:.	.:.:.:.:.:.	.:.:.:.:.:.	.:.:.:.:.:.	.:.:.:.:.:.	.:.:.:.:.:.	.:.:.:.:.:.	.:.:.:.:.:.	.:.:.:.:.:.	.:.:.:.:.:.	.:.:.:.:.:.	.:.:.:.:.:.	.:.:.:.:.:.	.:.:.:.:.:.	.:.:.:.:.:.	.:.:.:.:.:.	.:.:.:.:.:.	.:.:.:.:.:.	.:.:.:.:.:.	.:.:.:.:.:.	.:.:.:.:.:.	.:.:.:.:.:.	.:.:.:.:.:.	.:.:.:.:.:.	.:.:.:.:.:.	.:.:.:.:.:.	.:.:.:.:.:.	.:.:.:.:.:.	.:.:.:.:.:.	.:.:.:.:.:.	.:.:.:.:.:.	.:.:.:.:.:.	.:.:.:.:.:.	.:.:.:.:.:.	.:.:.:.:.:.	.:.:.:.:.:.	.:.:.:.:.:.	.:.:.:.:.:.	.:.:.:.:.:.	.:.:.:.:.:.	.:.:.:.:.:.	.:.:.:.:.:.	.:.:.:.:.:.	.:.:.:.:.:.	.:.:.:.:.:.	.:.:.:.:.:.	.:.:.:.:.:.	.:.:.:.:.:.	.:.:.:.:.:.	.:.:.:.:.:.	.:.:.:.:.:.	.:.:.:.:.:.	.:.:.:.:.:.	.:.:.:.:.:.	.:.:.:.:.:.	.:.:.:.:.:.	.:.:.:.:.:.	.:.:.:.:.:.	.:.:.:.:.:.	.:.:.:.:.:.	.:.:.:.:.:.	.:.:.:.:.:.	.:.:.:.:.:.	.:.:.:.:.:.	.:.:.:.:.:.	.:.:.:.:.:.	.:.:.:.:.:.	.:.:.:.:.:.	.:.:.:.:.:.	.:.:.:.:.:.	.:.:.:.:.:.	.:.:.:.:.:.	.:.:.:.:.:.	.:.:.:.:.:.	.:.:.:.:.:.	.:.:.:.:.:.	.:.:.:.:.:.	.:.:.:.:.:.	.:.:.:.:.:.	.:.:.:.:.:.	.:.:.:.:.:.	.:.:.:.:.:.	.:.:.:.:.:.	.:.:.:.:.:.	.:.:.:.:.:.	.:.:.:.:.:.	.:.:.:.:.:.	.:.:.:.:.:.	.:.:.:.:.:.	.:.:.:.:.:.	.:.:.:.:.:.	.:.:.:.:.:.	.:.:.:.:.:.	.:.:.:.:.:.	.:.:.:.:.:.	.:.:.:.:.:.	.:.:.:.:.:.	.:.:.:.:.:.	.:.:.:.:.:.	.:.:.:.:.:.	.:.:.:.:.:.	.:.:.:.:.:.	.:.:.:.:.:.	.:.:.:.:.:.	.:.:.:.:.:.	.:.:.:.:.:.	.:.:.:.:.:.	.:.:.:.:.:.	.:.:.:.:.:.	.:.:.:.:.:.	.:.:.:.:.:.	.:.:.:.:.:.	.:.:.:.:.:.	.:.:.:.:.:.	.:.:.:.:.:.	.:.:.:.:.:.	.:.:.:.:.:.	.:.:.:.:.:.	.:.:.:.:.:.	.:.:.:.:.:.	.:.:.:.:.:.	.:.:.:.:.:.	.:.:.:.:.:.	.:.:.:.:.:.	.:.:.:.:.:.	.:.:.:.:.:.	.:.:.:.:.:.	.:.:.:.:.:.	.:.:.:.:.:.	.:.:.:.:.:.	.:.:.:.:.:.	.:.:.:.:.:.	.:.:.:.:.:.	.:.:.:.:.:.	.:.:.:.:.:.	.:.:.:.:.:.	.:.:.:.:.:.	.:.:.:.:.:.	.:.:.:.:.:.	.:.:.:.:.:.	.:.:.:.:.:.	.:.:.:.:.:.	.:.:.:.:.:.	.:.:.:.:.:.	.:.:.:.:.:.	.:.:.:.:.:.	.:.:.:.:.:.	.:.:.:.:.:.	.:.:.:.:.:.	.:.:.:.:.:.	.:.:.:.:.:.	.:.:.:.:.:.	.:.:.:.:.:.	.:.:.:.:.:.	.:.:.:.:.:.	.:.:.:.:.:.	.:.:.:.:.:.	.:.:.:.:.:.	.:.:.:.:.:.	.:.:.:.:.:.	.:.:.:.:.:.	.:.:.:.:.:.	.:.:.:.:.:.	.:.:.:.:.:.	.:.:.:.:.:.	.:.:.:.:.:.	.:.:.:.:.:.	.:.:.:.:.:.	.:.:.:.:.:.	.:.:.:.:.:.	.:.:.:.:.:.	.:.:.:.:.:.	.:.:.:.:.:.	.:.:.:.:.:.	.:.:.:.:.:.	.:.:.:.:.:.	.:.:.:.:.:.	.:.:.:.:.:.	.:.:.:.:.:.	.:.:.:.:.:.	.:.:.:.:.:.	.:.:.:.:.:.	.:.:.:.:.:.	.:.:.:.:.:.	.:.:.:.:.:.	.:.:.:.:.:.	.:.:.:.:.:.	.:.:.:.:.:.	.:.:.:.:.:.	.:.:.:.:.:.	.:.:.:.:.:.	.:.:.:.:.:.	.:.:.:.:.:.	.:.:.:.:.:.	.:.:.:.:.:.	.:.:.:.:.:.	.:.:.:.:.:.	.:.:.:.:.:.	.:.:.:.:.:.	.:.:.:.:.:.	.:.:.:.:.:.	.:.:.:.:.:.	.:.:.:.:.:.	.:.:.:.:.:.	.:.:.:.:.:.	.:.:.:.:.:.	.:.:.:.:.:.	.:.:.:.:.:.	.:.:.:.:.:.	.:.:.:.:.:.	.:.:.:.:.:.	.:.:.:.:.:.	.:.:.:.:.:.	.:.:.:.:.:.	.:.:.:.:.:.	.:.:.:.:.:.	.:.:.:.:.:.	.:.:.:.:.:.	.:.:.:.:.:.	.:.:.:.:.:.	.:.:.:.:.:.	.:.:.:.:.:.	.:.:.:.:.:.	.:.:.:.:.:.	.:.:.:.:.:.	.:.:.:.:.:.	.:.:.:.:.:.	.:.:.:.:.:.	.:.:.:.:.:.	.:.:.:.:.:.	.:.:.:.:.:.	.:.:.:.:.:.	.:.:.:.:.:.	.:.:.:.:.:.	.:.:.:.:.:.	.:.:.:.:.:.	.:.:.:.:.:.	.:.:.:.:.:.	.:.:.:.:.:.	.:.:.:.:.:.	.:.:.:.:.:.	.:.:.:.:.:.	.:.:.:.:.:.	.:.:.:.:.:.	.:.:.:.:.:.	.:.:.:.:.:.	.:.:.:.:.:.	.:.:.:.:.:.	.:.:.:.:.:.	.:.:.:.:.:.	.:.:.:.:.:.	.:.:.:.:.:.	.:.:.:.:.:.	.:.:.:.:.:.	.:.:.:.:.:.	.:.:.:.:.:.	.:.:.:.:.:.	.:.:.:.:.:.	.:.:.:.:.:.	.:.:.:.:.:.	.:.:.:.:.:.	.:.:.:.:.:.	.:.:.:.:.:.	.:.:.:.:.:.	.:.:.:.:.:.	.:.:.:.:.:.	.:.:.:.:.:.	.:.:.:.:.:.	.:.:.:.:.:.	.:.:.:.:.:.	.:.:.:.:.:.	.:.:.:.:.:.	.:.:.:.:.:.	.:.:.:.:.:.	.:.:.:.:.:.	.:.:.:.:.:.	.:.:.:.:.:.	.:.:.:.:.:.	.:.:.:.:.:.	.:.:.:.:.:.	.:.:.:.:.:.	.:.:.:.:.:.	.:.:.:.:.:.	.:.:.:.:.:.	.:.:.:.:.:.	.:.:.:.:.:.	.:.:.:.:.:.	.:.:.:.:.:.	.:.:.:.:.:.	.:.:.:.:.:.	.:.:.:.:.:.	.:.:.:.:.:.	.:.:.:.:.:.	.:.:.:.:.:.	.:.:.:.:.:.	.:.:.:.:.:.	.:.:.:.:.:.	.:.:.:.:.:.	.:.:.:.:.:.	.:.:.:.:.:.	.:.:.:.:.:.	.:.:.:.:.:.	.:.:.:.:.:.	.:.:.:.:.:.	.:.:.:.:.:.	.:.:.:.:.:.	.:.:.:.:.:.	.:.:.:.:.:.	.:.:.:.:.:.	.:.:.:.:.:.	.:.:.:.:.:.	.:.:.:.:.:.	.:.:.:.:.:.	.:.:.:.:.:.	.:.:.:.:.:.	.:.:.:.:.:.	.:.:.:.:.:.	.:.:.:.:.:.	.:.:.:.:.:.	.:.:.:.:.:.	.:.:.:.:.:.	.:.:.:.:.:.	.:.:.:.:.:.	.:.:.:.:.:.	.:.:.:.:.:.	.:.:.:.:.:.	.:.:.:.:.:.	.:.:.:.:.:.	.:.:.:.:.:.	.:.:.:.:.:.	.:.:.:.:.:.	.:.:.:.:.:.	.:.:.:.:.:.	.:.:.:.:.:.	.:.:.:.:.:.	.:.:.:.:.:.	.:.:.:.:.:.	.:.:.:.:.:.	.:.:.:.:.:.	.:.:.:.:.:.	.:.:.:.:.:.	.:.:.:.:.:.	.:.:.:.:.:.	.:.:.:.:.:.	.:.:.:.:.:.	.:.:.:.:.:.	.:.:.:.:.:.	.:.:.:.:.:.	.:.:.:.:.:.	.:.:.:.:.:.	.:.:.:.:.:.	.:.:.:.:.:.	.:.:.:.:.:.	.:.:.:.:.:.	.:.:.:.:.:.	.:.:.:.:.:.	.:.:.:.:.:.	.:.:.:.:.:.	.:.:.:.:.:.	.:.:.:.:.:.	.:.:.:.:.:.	.:.:.:.:.:.	.:.:.:.:.:.	.:.:.:.:.:.	.:.:.:.:.:.	.:.:.:.:.:.	.:.:.:.:.:.	.:.:.:.:.:.	.:.:.:.:.:.	.:.:.:.:.:.	.:.:.:.:.:.	.:.:.:.:.:.	.:.:.:.:.:.	.:.:.:.:.:.	.:.:.:.:.:.	.:.:.:.:.:.	.:.:.:.:.:.	.:.:.:.:.:.	.:.:.:.:.:.	.:.:.:.:.:.	.:.:.:.:.:.	.:.:.:.:.:.	.:.:.:.:.:.	.:.:.:.:.:.	.:.:.:.:.:.	.:.:.:.:.:.	.:.:.:.:.:.	.:.:.:.:.:.	.:.:.:.:.:.	.:.:.:.:.:.	.:.:.:.:.:.	.:.:.:.:.:.	.:.:.:.:.:.	.:.:.:.:.:.	.:.:.:.:.:.	.:.:.:.:.:.	.:.:.:.:.:.	.:.:.:.:.:.	.:.:.:.:.:.	.:.:.:.:.:.	.:.:.:.:.:.	.:.:.:.:.:.	.:.:.:.:.:.	.:.:.:.:.:.	.:.:.:.:.:.	.:.:.:.:.:.	.:.:.:.:.:.	.:.:.:.:.:.	.:.:.:.:.:.	.:.:.:.:.:.	.:.:.:.:.:.	.:.:.:.:.:.	.:.:.:.:.:.	.:.:.:.:.:.	.:.:.:.:.:.	.:.:.:.:.:.	.:.:.:.:.:.	.:.:.:.:.:.	.:.:.:.:.:.	.:.:.:.:.:.	.:.:.:.:.:.	.:.:.:.:.:.	.:.:.:.:.:.	.:.:.:.:.:.	.:.:.:.:.:.	.:.:.:.:.:.	.:.:.:.:.:.	.:.:.:.:.:.	.:.:.:.:.:.	.:.:.:.:.:.	.:.:.:.:.:.	.:.:.:.:.:.	.:.:.:.:.:.	.:.:.:.:.:.	.:.:.:.:.:.	.:.:.:.:.:.	.:.:.:.:.:.	.:.:.:.:.:.	.:.:.:.:.:.	.:.:.:.:.:.	.:.:.:.:.:.	.:.:.:.:.:.	.:.:.:.:.:.	.:.:.:.:.:.	.:.:.:.:.:.	.:.:.:.:.:.	.:.:.:.:.:.	.:.:.:.:.:.	.:.:.:.:.:.	.:.:.:.:.:.	.:.:.:.:.:.	.:.:.:.:.:.	.:.:.:.:.:.	.:.:.:.:.:.	.:.:.:.:.:.	.:.:.:.:.:.	.:.:.:.:.:.	.:.:.:.:.:.	.:.:.:.:.:.	.:.:.:.:.:.	.:.:.:.:.:.	.:.:.:.:.:.	.:.:.:.:.:.	.:.:.:.:.:.	.:.:.:.:.:.	.:.:.:.:.:.	.:.:.:.:.:.	.:.:.:.:.:.	.:.:.:.:.:.	.:.:.:.:.:.	.:.:.:.:.:.	.:.:.:.:.:.	.:.:.:.:.:.	.:.:.:.:.:.	.:.:.:.:.:.	.:.:.:.:.:.	.:.:.:.:.:.	.:.:.:.:.:.	.:.:.:.:.:.	.:.:.:.:.:.	.:.:.:.:.:.	.:.:.:.:.:.	.:.:.:.:.:.	.:.:.:.:.:.	.:.:.:.:.:.	.:.:.:.:.:.	.:.:.:.:.:.	.:.:.:.:.:.	.:.:.:.:.:.	.:.:.:.:.:.	.:.:.:.:.:.	.:.:.:.:.:.	.:.:.:.:.:.	.:.:.:.:.:.	.:.:.:.:.:.	.:.:.:.:.:.	.:.:.:.:.:.	.:.:.:.:.:.	.:.:.:.:.:.	.:.:.:.:.:.	.:.:.:.:.:.	.:.:.:.:.:.	.:.:.:.:.:.	.:.:.:.:.:.	.:.:.:.:.:.	.:.:.:.:.:.	.:.:.:.:.:.	.:.:.:.:.:.	.:.:.:.:.:.	.:.:.:.:.:.	.:.:.:.:.:.	.:.:.:.:.:.	.:.:.:.:.:.	.:.:.:.:.:.	.:.:.:.:.:.	.:.:.:.:.:.	.:.:.:.:.:.	.:.:.:.:.:.	.:.:.:.:.:.	1:10484:0.3:12:8:28	.:.:.:.:.:.	.:.:.:.:.:.	.:.:.:.:.:.	.:.:.:.:.:.	.:.:.:.:.:.	.:.:.:.:.:.	.:.:.:.:.:.	.:.:.:.:.:.	.:.:.:.:.:.	.:.:.:.:.:.	.:.:.:.:.:.	.:.:.:.:.:.	.:.:.:.:.:.	.:.:.:.:.:.	.:.:.:.:.:.	.:.:.:.:.:.	.:.:.:.:.:.	.:.:.:.:.:.	.:.:.:.:.:.	.:.:.:.:.:.	.:.:.:.:.:.	.:.:.:.:.:.	.:.:.:.:.:.	.:.:.:.:.:.	.:.:.:.:.:.	.:.:.:.:.:.	.:.:.:.:.:.	.:.:.:.:.:.	.:.:.:.:.:.	.:.:.:.:.:.	.:.:.:.:.:.	.:.:.:.:.:.	.:.:.:.:.:.	.:.:.:.:.:.	.:.:.:.:.:.	.:.:.:.:.:.	.:.:.:.:.:.	.:.:.:.:.:.	.:.:.:.:.:.	.:.:.:.:.:.	.:.:.:.:.:.	.:.:.:.:.:.	.:.:.:.:.:.	.:.:.:.:.:.	.:.:.:.:.:.	.:.:.:.:.:.	.:.:.:.:.:.	.:.:.:.:.:.	.:.:.:.:.:.	.:.:.:.:.:.	.:.:.:.:.:.	.:.:.:.:.:.	.:.:.:.:.:.	.:.:.:.:.:.	.:.:.:.:.:.	.:.:.:.:.:.	.:.:.:.:.:.	.:.:.:.:.:.	.:.:.:.:.:.	.:.:.:.:.:.	.:.:.:.:.:.	.:.:.:.:.:.	.:.:.:.:.:.	.:.:.:.:.:.	.:.:.:.:.:.	.:.:.:.:.:.	.:.:.:.:.:.	.:.:.:.:.:.	.:.:.:.:.:.	.:.:.:.:.:.	.:.:.:.:.:.	.:.:.:.:.:.	.:.:.:.:.:.	.:.:.:.:.:.	.:.:.:.:.:.	.:.:.:.:.:.	.:.:.:.:.:.	.:.:.:.:.:.	.:.:.:.:.:.	.:.:.:.:.:.	.:.:.:.:.:.	.:.:.:.:.:.	.:.:.:.:.:.	.:.:.:.:.:.	.:.:.:.:.:.	.:.:.:.:.:.	.:.:.:.:.:.	.:.:.:.:.:.	.:.:.:.:.:.	.:.:.:.:.:.	.:.:.:.:.:.	.:.:.:.:.:.	.:.:.:.:.:.	.:.:.:.:.:.	.:.:.:.:.:.	.:.:.:.:.:.	.:.:.:.:.:.	.:.:.:.:.:.	.:.:.:.:.:.	.:.:.:.:.:.	.:.:.:.:.:.	.:.:.:.:.:.	1:10484:0.44:12:10:15	.:.:.:.:.:.	.:.:.:.:.:.	.:.:.:.:.:.	.:.:.:.:.:.	.:.:.:.:.:.	.:.:.:.:.:.	.:.:.:.:.:.	.:.:.:.:.:.	.:.:.:.:.:.	.:.:.:.:.:.	.:.:.:.:.:.	.:.:.:.:.:.	.:.:.:.:.:.	.:.:.:.:.:.	.:.:.:.:.:.	.:.:.:.:.:.	.:.:.:.:.:.	.:.:.:.:.:.	.:.:.:.:.:.	.:.:.:.:.:.	.:.:.:.:.:.	.:.:.:.:.:.	.:.:.:.:.:.	.:.:.:.:.:.	.:.:.:.:.:.	.:.:.:.:.:.	.:.:.:.:.:.	.:.:.:.:.:.	.:.:.:.:.:.	.:.:.:.:.:.	.:.:.:.:.:.	.:.:.:.:.:.	.:.:.:.:.:.	.:.:.:.:.:.	.:.:.:.:.:.	.:.:.:.:.:.	.:.:.:.:.:.	.:.:.:.:.:.	.:.:.:.:.:.	.:.:.:.:.:.	.:.:.:.:.:.	.:.:.:.:.:.	.:.:.:.:.:.	.:.:.:.:.:.	.:.:.:.:.:.	.:.:.:.:.:.	.:.:.:.:.:.	.:.:.:.:.:.	.:.:.:.:.:.	.:.:.:.:.:.	.:.:.:.:.:.	.:.:.:.:.:.	.:.:.:.:.:.	.:.:.:.:.:.	.:.:.:.:.:.	.:.:.:.:.:.	.:.:.:.:.:.	.:.:.:.:.:.	.:.:.:.:.:.	.:.:.:.:.:.	.:.:.:.:.:.	.:.:.:.:.:.	.:.:.:.:.:.	.:.:.:.:.:.	.:.:.:.:.:.	.:.:.:.:.:.	.:.:.:.:.:.	.:.:.:.:.:.	.:.:.:.:.:.	.:.:.:.:.:.	.:.:.:.:.:.	.:.:.:.:.:.	.:.:.:.:.:.	.:.:.:.:.:.	.:.:.:.:.:.	.:.:.:.:.:.	.:.:.:.:.:.	.:.:.:.:.:.	.:.:.:.:.:.	.:.:.:.:.:.	.:.:.:.:.:.	.:.:.:.:.:.	.:.:.:.:.:.	.:.:.:.:.:.	.:.:.:.:.:.	.:.:.:.:.:.	.:.:.:.:.:.	.:.:.:.:.:.	.:.:.:.:.:.	.:.:.:.:.:.	.:.:.:.:.:.	.:.:.:.:.:.	.:.:.:.:.:.	.:.:.:.:.:.	.:.:.:.:.:.	.:.:.:.:.:.	.:.:.:.:.:.	.:.:.:.:.:.	.:.:.:.:.:.	.:.:.:.:.:.	.:.:.:.:.:.	.:.:.:.:.:.	.:.:.:.:.:.	.:.:.:.:.:.	.:.:.:.:.:.	.:.:.:.:.:.	.:.:.:.:.:.	.:.:.:.:.:.	.:.:.:.:.:.	.:.:.:.:.:.	.:.:.:.:.:.	.:.:.:.:.:.	.:.:.:.:.:.	.:.:.:.:.:.	.:.:.:.:.:.	.:.:.:.:.:.	.:.:.:.:.:.	.:.:.:.:.:.	.:.:.:.:.:.	.:.:.:.:.:.	.:.:.:.:.:.	.:.:.:.:.:.	.:.:.:.:.:.	.:.:.:.:.:.	.:.:.:.:.:.	.:.:.:.:.:.	.:.:.:.:.:.	.:.:.:.:.:.	.:.:.:.:.:.	.:.:.:.:.:.	.:.:.:.:.:.	.:.:.:.:.:.	.:.:.:.:.:.	.:.:.:.:.:.	.:.:.:.:.:.	.:.:.:.:.:.	.:.:.:.:.:.	.:.:.:.:.:.	.:.:.:.:.:.	.:.:.:.:.:.	.:.:.:.:.:.	.:.:.:.:.:.	.:.:.:.:.:.	.:.:.:.:.:.	.:.:.:.:.:.	.:.:.:.:.:.	.:.:.:.:.:.	.:.:.:.:.:.	.:.:.:.:.:.	.:.:.:.:.:.	.:.:.:.:.:.	.:.:.:.:.:.	.:.:.:.:.:.	.:.:.:.:.:.	.:.:.:.:.:.	.:.:.:.:.:.	.:.:.:.:.:.	.:.:.:.:.:.	.:.:.:.:.:.	.:.:.:.:.:.	.:.:.:.:.:.	.:.:.:.:.:.	.:.:.:.:.:.	.:.:.:.:.:.	.:.:.:.:.:.	.:.:.:.:.:.	.:.:.:.:.:.	.:.:.:.:.:.	.:.:.:.:.:.	.:.:.:.:.:.	.:.:.:.:.:.	.:.:.:.:.:.	.:.:.:.:.:.	.:.:.:.:.:.	.:.:.:.:.:.
chrII	21638	.	T	<INS:ME>	.	PASS	SVTYPE=INS;STRAND=-;FAMILY=TY2	GT:END:FREQUENCY:THREE_PRIME_SUPPORT:FIVE_PRIME_SUPPORT:REFERENCE_READS	.:.:.:.:.:.	.:.:.:.:.:.	.:.:.:.:.:.	.:.:.:.:.:.	.:.:.:.:.:.	.:.:.:.:.:.	.:.:.:.:.:.	.:.:.:.:.:.	.:.:.:.:.:.	.:.:.:.:.:.	.:.:.:.:.:.	.:.:.:.:.:.	.:.:.:.:.:.	.:.:.:.:.:.	.:.:.:.:.:.	.:.:.:.:.:.	.:.:.:.:.:.	.:.:.:.:.:.	.:.:.:.:.:.	.:.:.:.:.:.	.:.:.:.:.:.	.:.:.:.:.:.	.:.:.:.:.:.	.:.:.:.:.:.	.:.:.:.:.:.	.:.:.:.:.:.	.:.:.:.:.:.	.:.:.:.:.:.	.:.:.:.:.:.	.:.:.:.:.:.	.:.:.:.:.:.	.:.:.:.:.:.	.:.:.:.:.:.	.:.:.:.:.:.	.:.:.:.:.:.	.:.:.:.:.:.	.:.:.:.:.:.	.:.:.:.:.:.	.:.:.:.:.:.	.:.:.:.:.:.	.:.:.:.:.:.	.:.:.:.:.:.	.:.:.:.:.:.	.:.:.:.:.:.	.:.:.:.:.:.	.:.:.:.:.:.	.:.:.:.:.:.	.:.:.:.:.:.	.:.:.:.:.:.	.:.:.:.:.:.	.:.:.:.:.:.	.:.:.:.:.:.	.:.:.:.:.:.	.:.:.:.:.:.	.:.:.:.:.:.	.:.:.:.:.:.	.:.:.:.:.:.	.:.:.:.:.:.	.:.:.:.:.:.	.:.:.:.:.:.	.:.:.:.:.:.	.:.:.:.:.:.	.:.:.:.:.:.	.:.:.:.:.:.	.:.:.:.:.:.	.:.:.:.:.:.	.:.:.:.:.:.	.:.:.:.:.:.	.:.:.:.:.:.	.:.:.:.:.:.	.:.:.:.:.:.	.:.:.:.:.:.	.:.:.:.:.:.	.:.:.:.:.:.	.:.:.:.:.:.	.:.:.:.:.:.	.:.:.:.:.:.	.:.:.:.:.:.	.:.:.:.:.:.	.:.:.:.:.:.	.:.:.:.:.:.	.:.:.:.:.:.	.:.:.:.:.:.	.:.:.:.:.:.	.:.:.:.:.:.	.:.:.:.:.:.	.:.:.:.:.:.	.:.:.:.:.:.	.:.:.:.:.:.	.:.:.:.:.:.	.:.:.:.:.:.	.:.:.:.:.:.	.:.:.:.:.:.	.:.:.:.:.:.	.:.:.:.:.:.	.:.:.:.:.:.	.:.:.:.:.:.	.:.:.:.:.:.	.:.:.:.:.:.	.:.:.:.:.:.	.:.:.:.:.:.	.:.:.:.:.:.	.:.:.:.:.:.	.:.:.:.:.:.	.:.:.:.:.:.	.:.:.:.:.:.	.:.:.:.:.:.	.:.:.:.:.:.	.:.:.:.:.:.	.:.:.:.:.:.	.:.:.:.:.:.	.:.:.:.:.:.	.:.:.:.:.:.	.:.:.:.:.:.	.:.:.:.:.:.	.:.:.:.:.:.	.:.:.:.:.:.	.:.:.:.:.:.	.:.:.:.:.:.	.:.:.:.:.:.	.:.:.:.:.:.	.:.:.:.:.:.	.:.:.:.:.:.	.:.:.:.:.:.	.:.:.:.:.:.	.:.:.:.:.:.	.:.:.:.:.:.	.:.:.:.:.:.	.:.:.:.:.:.	.:.:.:.:.:.	.:.:.:.:.:.	.:.:.:.:.:.	.:.:.:.:.:.	.:.:.:.:.:.	.:.:.:.:.:.	.:.:.:.:.:.	.:.:.:.:.:.	.:.:.:.:.:.	.:.:.:.:.:.	.:.:.:.:.:.	.:.:.:.:.:.	.:.:.:.:.:.	.:.:.:.:.:.	.:.:.:.:.:.	.:.:.:.:.:.	.:.:.:.:.:.	.:.:.:.:.:.	.:.:.:.:.:.	.:.:.:.:.:.	.:.:.:.:.:.	.:.:.:.:.:.	.:.:.:.:.:.	.:.:.:.:.:.	.:.:.:.:.:.	.:.:.:.:.:.	.:.:.:.:.:.	.:.:.:.:.:.	.:.:.:.:.:.	.:.:.:.:.:.	.:.:.:.:.:.	.:.:.:.:.:.	.:.:.:.:.:.	.:.:.:.:.:.	.:.:.:.:.:.	.:.:.:.:.:.	.:.:.:.:.:.	.:.:.:.:.:.	.:.:.:.:.:.	.:.:.:.:.:.	.:.:.:.:.:.	.:.:.:.:.:.	.:.:.:.:.:.	.:.:.:.:.:.	.:.:.:.:.:.	.:.:.:.:.:.	.:.:.:.:.:.	.:.:.:.:.:.	.:.:.:.:.:.	.:.:.:.:.:.	.:.:.:.:.:.	.:.:.:.:.:.	.:.:.:.:.:.	.:.:.:.:.:.	.:.:.:.:.:.	.:.:.:.:.:.	.:.:.:.:.:.	.:.:.:.:.:.	.:.:.:.:.:.	.:.:.:.:.:.	.:.:.:.:.:.	.:.:.:.:.:.	.:.:.:.:.:.	.:.:.:.:.:.	.:.:.:.:.:.	.:.:.:.:.:.	.:.:.:.:.:.	.:.:.:.:.:.	.:.:.:.:.:.	.:.:.:.:.:.	.:.:.:.:.:.	.:.:.:.:.:.	.:.:.:.:.:.	.:.:.:.:.:.	.:.:.:.:.:.	.:.:.:.:.:.	.:.:.:.:.:.	.:.:.:.:.:.	.:.:.:.:.:.	.:.:.:.:.:.	.:.:.:.:.:.	.:.:.:.:.:.	.:.:.:.:.:.	.:.:.:.:.:.	.:.:.:.:.:.	.:.:.:.:.:.	.:.:.:.:.:.	.:.:.:.:.:.	.:.:.:.:.:.	.:.:.:.:.:.	.:.:.:.:.:.	.:.:.:.:.:.	.:.:.:.:.:.	.:.:.:.:.:.	.:.:.:.:.:.	.:.:.:.:.:.	.:.:.:.:.:.	.:.:.:.:.:.	.:.:.:.:.:.	.:.:.:.:.:.	.:.:.:.:.:.	.:.:.:.:.:.	.:.:.:.:.:.	.:.:.:.:.:.	.:.:.:.:.:.	.:.:.:.:.:.	.:.:.:.:.:.	.:.:.:.:.:.	.:.:.:.:.:.	.:.:.:.:.:.	.:.:.:.:.:.	.:.:.:.:.:.	.:.:.:.:.:.	.:.:.:.:.:.	.:.:.:.:.:.	.:.:.:.:.:.	.:.:.:.:.:.	.:.:.:.:.:.	.:.:.:.:.:.	.:.:.:.:.:.	.:.:.:.:.:.	.:.:.:.:.:.	.:.:.:.:.:.	.:.:.:.:.:.	.:.:.:.:.:.	.:.:.:.:.:.	.:.:.:.:.:.	.:.:.:.:.:.	1:21642:1:29:19:0	.:.:.:.:.:.	.:.:.:.:.:.	.:.:.:.:.:.	.:.:.:.:.:.	.:.:.:.:.:.	.:.:.:.:.:.	.:.:.:.:.:.	.:.:.:.:.:.	.:.:.:.:.:.	.:.:.:.:.:.	.:.:.:.:.:.	.:.:.:.:.:.	.:.:.:.:.:.	.:.:.:.:.:.	.:.:.:.:.:.	.:.:.:.:.:.	.:.:.:.:.:.	.:.:.:.:.:.	.:.:.:.:.:.	.:.:.:.:.:.	.:.:.:.:.:.	.:.:.:.:.:.	.:.:.:.:.:.	.:.:.:.:.:.	.:.:.:.:.:.	.:.:.:.:.:.	.:.:.:.:.:.	.:.:.:.:.:.	.:.:.:.:.:.	.:.:.:.:.:.	.:.:.:.:.:.	.:.:.:.:.:.	.:.:.:.:.:.	.:.:.:.:.:.	.:.:.:.:.:.	.:.:.:.:.:.	.:.:.:.:.:.	.:.:.:.:.:.	.:.:.:.:.:.	.:.:.:.:.:.	.:.:.:.:.:.	.:.:.:.:.:.	.:.:.:.:.:.	.:.:.:.:.:.	.:.:.:.:.:.	.:.:.:.:.:.	.:.:.:.:.:.	.:.:.:.:.:.	.:.:.:.:.:.	.:.:.:.:.:.	.:.:.:.:.:.	.:.:.:.:.:.	.:.:.:.:.:.	.:.:.:.:.:.	.:.:.:.:.:.	.:.:.:.:.:.	.:.:.:.:.:.	.:.:.:.:.:.	.:.:.:.:.:.	.:.:.:.:.:.	.:.:.:.:.:.	1:21642:1:23:34:0	.:.:.:.:.:.	.:.:.:.:.:.	.:.:.:.:.:.	.:.:.:.:.:.	.:.:.:.:.:.	.:.:.:.:.:.	.:.:.:.:.:.	.:.:.:.:.:.	.:.:.:.:.:.	.:.:.:.:.:.	.:.:.:.:.:.	.:.:.:.:.:.	.:.:.:.:.:.	.:.:.:.:.:.	.:.:.:.:.:.	.:.:.:.:.:.	.:.:.:.:.:.	.:.:.:.:.:.	.:.:.:.:.:.	.:.:.:.:.:.	.:.:.:.:.:.	.:.:.:.:.:.	.:.:.:.:.:.	.:.:.:.:.:.	.:.:.:.:.:.	.:.:.:.:.:.	.:.:.:.:.:.	.:.:.:.:.:.	.:.:.:.:.:.	.:.:.:.:.:.	.:.:.:.:.:.	.:.:.:.:.:.	.:.:.:.:.:.	.:.:.:.:.:.	.:.:.:.:.:.	.:.:.:.:.:.	.:.:.:.:.:.	.:.:.:.:.:.	.:.:.:.:.:.	.:.:.:.:.:.	.:.:.:.:.:.	.:.:.:.:.:.	.:.:.:.:.:.	.:.:.:.:.:.	.:.:.:.:.:.	.:.:.:.:.:.	.:.:.:.:.:.	.:.:.:.:.:.	.:.:.:.:.:.	.:.:.:.:.:.	.:.:.:.:.:.	.:.:.:.:.:.	.:.:.:.:.:.	.:.:.:.:.:.	.:.:.:.:.:.	.:.:.:.:.:.	.:.:.:.:.:.	.:.:.:.:.:.	.:.:.:.:.:.	.:.:.:.:.:.	.:.:.:.:.:.	.:.:.:.:.:.	.:.:.:.:.:.	.:.:.:.:.:.	.:.:.:.:.:.	.:.:.:.:.:.	.:.:.:.:.:.	.:.:.:.:.:.	.:.:.:.:.:.	.:.:.:.:.:.	.:.:.:.:.:.	.:.:.:.:.:.	.:.:.:.:.:.	.:.:.:.:.:.	.:.:.:.:.:.	.:.:.:.:.:.	.:.:.:.:.:.	.:.:.:.:.:.	.:.:.:.:.:.	.:.:.:.:.:.	.:.:.:.:.:.	.:.:.:.:.:.	.:.:.:.:.:.	.:.:.:.:.:.	.:.:.:.:.:.	.:.:.:.:.:.	.:.:.:.:.:.	.:.:.:.:.:.	.:.:.:.:.:.	.:.:.:.:.:.	.:.:.:.:.:.	.:.:.:.:.:.	.:.:.:.:.:.	.:.:.:.:.:.	.:.:.:.:.:.	.:.:.:.:.:.	.:.:.:.:.:.	.:.:.:.:.:.	.:.:.:.:.:.	.:.:.:.:.:.	.:.:.:.:.:.	.:.:.:.:.:.	.:.:.:.:.:.	.:.:.:.:.:.	.:.:.:.:.:.	.:.:.:.:.:.	.:.:.:.:.:.	.:.:.:.:.:.	.:.:.:.:.:.	.:.:.:.:.:.	.:.:.:.:.:.	.:.:.:.:.:.	.:.:.:.:.:.	.:.:.:.:.:.	.:.:.:.:.:.	.:.:.:.:.:.	.:.:.:.:.:.	.:.:.:.:.:.	.:.:.:.:.:.	.:.:.:.:.:.	.:.:.:.:.:.	.:.:.:.:.:.	.:.:.:.:.:.	.:.:.:.:.:.	.:.:.:.:.:.	.:.:.:.:.:.	.:.:.:.:.:.	.:.:.:.:.:.	.:.:.:.:.:.	.:.:.:.:.:.	.:.:.:.:.:.	.:.:.:.:.:.	.:.:.:.:.:.	.:.:.:.:.:.	.:.:.:.:.:.	.:.:.:.:.:.	.:.:.:.:.:.	.:.:.:.:.:.	.:.:.:.:.:.	.:.:.:.:.:.	.:.:.:.:.:.	.:.:.:.:.:.	.:.:.:.:.:.	.:.:.:.:.:.	.:.:.:.:.:.	.:.:.:.:.:.	.:.:.:.:.:.	.:.:.:.:.:.	.:.:.:.:.:.	.:.:.:.:.:.	.:.:.:.:.:.	.:.:.:.:.:.	.:.:.:.:.:.	.:.:.:.:.:.	.:.:.:.:.:.	.:.:.:.:.:.	.:.:.:.:.:.	.:.:.:.:.:.	.:.:.:.:.:.	.:.:.:.:.:.	.:.:.:.:.:.	.:.:.:.:.:.	.:.:.:.:.:.	.:.:.:.:.:.	.:.:.:.:.:.	.:.:.:.:.:.	.:.:.:.:.:.	.:.:.:.:.:.	.:.:.:.:.:.	.:.:.:.:.:.	.:.:.:.:.:.	.:.:.:.:.:.	.:.:.:.:.:.	.:.:.:.:.:.	.:.:.:.:.:.	.:.:.:.:.:.	.:.:.:.:.:.	.:.:.:.:.:.	.:.:.:.:.:.	.:.:.:.:.:.	.:.:.:.:.:.	.:.:.:.:.:.	.:.:.:.:.:.	.:.:.:.:.:.	.:.:.:.:.:.	.:.:.:.:.:.	.:.:.:.:.:.	.:.:.:.:.:.	.:.:.:.:.:.	.:.:.:.:.:.	.:.:.:.:.:.	.:.:.:.:.:.	.:.:.:.:.:.	.:.:.:.:.:.	.:.:.:.:.:.	.:.:.:.:.:.	.:.:.:.:.:.	.:.:.:.:.:.	.:.:.:.:.:.	.:.:.:.:.:.	.:.:.:.:.:.	.:.:.:.:.:.	.:.:.:.:.:.	.:.:.:.:.:.	.:.:.:.:.:.	.:.:.:.:.:.	.:.:.:.:.:.	.:.:.:.:.:.	.:.:.:.:.:.	.:.:.:.:.:.	.:.:.:.:.:.	.:.:.:.:.:.	.:.:.:.:.:.	.:.:.:.:.:.	.:.:.:.:.:.	.:.:.:.:.:.	.:.:.:.:.:.	.:.:.:.:.:.	.:.:.:.:.:.	.:.:.:.:.:.	.:.:.:.:.:.	.:.:.:.:.:.	.:.:.:.:.:.	.:.:.:.:.:.	.:.:.:.:.:.	.:.:.:.:.:.	.:.:.:.:.:.	.:.:.:.:.:.	.:.:.:.:.:.	.:.:.:.:.:.	.:.:.:.:.:.	.:.:.:.:.:.	.:.:.:.:.:.	.:.:.:.:.:.	.:.:.:.:.:.	.:.:.:.:.:.	.:.:.:.:.:.	.:.:.:.:.:.	.:.:.:.:.:.	.:.:.:.:.:.	.:.:.:.:.:.	.:.:.:.:.:.	.:.:.:.:.:.	.:.:.:.:.:.	.:.:.:.:.:.	.:.:.:.:.:.	.:.:.:.:.:.	.:.:.:.:.:.	.:.:.:.:.:.	.:.:.:.:.:.	.:.:.:.:.:.	.:.:.:.:.:.	.:.:.:.:.:.	.:.:.:.:.:.	.:.:.:.:.:.	.:.:.:.:.:.	.:.:.:.:.:.	.:.:.:.:.:.	.:.:.:.:.:.	.:.:.:.:.:.	.:.:.:.:.:.	.:.:.:.:.:.	.:.:.:.:.:.	.:.:.:.:.:.	.:.:.:.:.:.	.:.:.:.:.:.	.:.:.:.:.:.	.:.:.:.:.:.	.:.:.:.:.:.	1:21642:0.42:18:22:30	.:.:.:.:.:.	.:.:.:.:.:.	.:.:.:.:.:.	.:.:.:.:.:.	.:.:.:.:.:.	.:.:.:.:.:.	.:.:.:.:.:.	.:.:.:.:.:.	.:.:.:.:.:.	.:.:.:.:.:.	.:.:.:.:.:.	.:.:.:.:.:.	.:.:.:.:.:.	.:.:.:.:.:.	.:.:.:.:.:.	.:.:.:.:.:.	.:.:.:.:.:.	.:.:.:.:.:.	.:.:.:.:.:.	.:.:.:.:.:.	.:.:.:.:.:.	.:.:.:.:.:.	.:.:.:.:.:.	.:.:.:.:.:.	.:.:.:.:.:.	.:.:.:.:.:.	.:.:.:.:.:.	.:.:.:.:.:.	.:.:.:.:.:.	.:.:.:.:.:.	.:.:.:.:.:.	.:.:.:.:.:.	.:.:.:.:.:.	.:.:.:.:.:.	.:.:.:.:.:.	.:.:.:.:.:.	.:.:.:.:.:.	.:.:.:.:.:.	.:.:.:.:.:.	.:.:.:.:.:.	.:.:.:.:.:.	.:.:.:.:.:.	.:.:.:.:.:.	.:.:.:.:.:.	.:.:.:.:.:.	.:.:.:.:.:.	.:.:.:.:.:.	.:.:.:.:.:.	.:.:.:.:.:.	.:.:.:.:.:.	.:.:.:.:.:.	.:.:.:.:.:.	.:.:.:.:.:.	.:.:.:.:.:.	.:.:.:.:.:.	.:.:.:.:.:.	.:.:.:.:.:.	.:.:.:.:.:.	.:.:.:.:.:.	.:.:.:.:.:.	.:.:.:.:.:.	.:.:.:.:.:.	.:.:.:.:.:.	.:.:.:.:.:.	.:.:.:.:.:.	.:.:.:.:.:.	.:.:.:.:.:.	.:.:.:.:.:.	.:.:.:.:.:.	.:.:.:.:.:.	.:.:.:.:.:.	.:.:.:.:.:.	.:.:.:.:.:.	.:.:.:.:.:.	.:.:.:.:.:.	.:.:.:.:.:.	.:.:.:.:.:.	.:.:.:.:.:.	.:.:.:.:.:.	.:.:.:.:.:.	.:.:.:.:.:.	.:.:.:.:.:.	.:.:.:.:.:.	.:.:.:.:.:.	.:.:.:.:.:.	.:.:.:.:.:.	.:.:.:.:.:.	.:.:.:.:.:.	.:.:.:.:.:.	.:.:.:.:.:.	.:.:.:.:.:.	.:.:.:.:.:.	.:.:.:.:.:.	.:.:.:.:.:.	.:.:.:.:.:.	.:.:.:.:.:.	.:.:.:.:.:.	.:.:.:.:.:.	.:.:.:.:.:.	.:.:.:.:.:.	.:.:.:.:.:.	.:.:.:.:.:.	.:.:.:.:.:.	.:.:.:.:.:.	.:.:.:.:.:.	.:.:.:.:.:.	.:.:.:.:.:.	.:.:.:.:.:.	.:.:.:.:.:.	.:.:.:.:.:.	.:.:.:.:.:.	.:.:.:.:.:.	.:.:.:.:.:.	.:.:.:.:.:.	.:.:.:.:.:.	.:.:.:.:.:.	.:.:.:.:.:.	.:.:.:.:.:.	.:.:.:.:.:.	.:.:.:.:.:.	.:.:.:.:.:.	.:.:.:.:.:.	.:.:.:.:.:.	.:.:.:.:.:.	.:.:.:.:.:.	.:.:.:.:.:.	.:.:.:.:.:.	.:.:.:.:.:.	.:.:.:.:.:.	.:.:.:.:.:.	.:.:.:.:.:.	.:.:.:.:.:.	.:.:.:.:.:.	.:.:.:.:.:.	.:.:.:.:.:.	.:.:.:.:.:.	.:.:.:.:.:.	.:.:.:.:.:.	.:.:.:.:.:.	.:.:.:.:.:.	.:.:.:.:.:.	.:.:.:.:.:.	.:.:.:.:.:.	.:.:.:.:.:.	.:.:.:.:.:.	.:.:.:.:.:.	.:.:.:.:.:.	.:.:.:.:.:.	.:.:.:.:.:.	.:.:.:.:.:.	.:.:.:.:.:.	.:.:.:.:.:.	.:.:.:.:.:.	.:.:.:.:.:.	.:.:.:.:.:.	.:.:.:.:.:.	.:.:.:.:.:.	.:.:.:.:.:.	.:.:.:.:.:.	.:.:.:.:.:.	.:.:.:.:.:.	.:.:.:.:.:.	.:.:.:.:.:.	.:.:.:.:.:.	.:.:.:.:.:.	.:.:.:.:.:.	.:.:.:.:.:.	.:.:.:.:.:.	.:.:.:.:.:.	.:.:.:.:.:.	.:.:.:.:.:.	.:.:.:.:.:.	.:.:.:.:.:.	.:.:.:.:.:.	1:21642:1:24:37:0	.:.:.:.:.:.	.:.:.:.:.:.	.:.:.:.:.:.	.:.:.:.:.:.	.:.:.:.:.:.	.:.:.:.:.:.	.:.:.:.:.:.	.:.:.:.:.:.	.:.:.:.:.:.	.:.:.:.:.:.	.:.:.:.:.:.	.:.:.:.:.:.	.:.:.:.:.:.	.:.:.:.:.:.	.:.:.:.:.:.	.:.:.:.:.:.	.:.:.:.:.:.	.:.:.:.:.:.	.:.:.:.:.:.	.:.:.:.:.:.	.:.:.:.:.:.	.:.:.:.:.:.	.:.:.:.:.:.	.:.:.:.:.:.	.:.:.:.:.:.	.:.:.:.:.:.	.:.:.:.:.:.	.:.:.:.:.:.	.:.:.:.:.:.	.:.:.:.:.:.	.:.:.:.:.:.	.:.:.:.:.:.	.:.:.:.:.:.	.:.:.:.:.:.	.:.:.:.:.:.	.:.:.:.:.:.	.:.:.:.:.:.	.:.:.:.:.:.	.:.:.:.:.:.	.:.:.:.:.:.	.:.:.:.:.:.	.:.:.:.:.:.	.:.:.:.:.:.	.:.:.:.:.:.	.:.:.:.:.:.	.:.:.:.:.:.	.:.:.:.:.:.	.:.:.:.:.:.	.:.:.:.:.:.	.:.:.:.:.:.	.:.:.:.:.:.	.:.:.:.:.:.	.:.:.:.:.:.	.:.:.:.:.:.	.:.:.:.:.:.	.:.:.:.:.:.	.:.:.:.:.:.	.:.:.:.:.:.	.:.:.:.:.:.	.:.:.:.:.:.	.:.:.:.:.:.	.:.:.:.:.:.	.:.:.:.:.:.	.:.:.:.:.:.	.:.:.:.:.:.	.:.:.:.:.:.	.:.:.:.:.:.	.:.:.:.:.:.	.:.:.:.:.:.	.:.:.:.:.:.	.:.:.:.:.:.	.:.:.:.:.:.	.:.:.:.:.:.	.:.:.:.:.:.	.:.:.:.:.:.	.:.:.:.:.:.	.:.:.:.:.:.	.:.:.:.:.:.	.:.:.:.:.:.	.:.:.:.:.:.	.:.:.:.:.:.	.:.:.:.:.:.	.:.:.:.:.:.	.:.:.:.:.:.	.:.:.:.:.:.	.:.:.:.:.:.	.:.:.:.:.:.	.:.:.:.:.:.	.:.:.:.:.:.	.:.:.:.:.:.	.:.:.:.:.:.	.:.:.:.:.:.	.:.:.:.:.:.	.:.:.:.:.:.	.:.:.:.:.:.	.:.:.:.:.:.	.:.:.:.:.:.	.:.:.:.:.:.	.:.:.:.:.:.	.:.:.:.:.:.	.:.:.:.:.:.	.:.:.:.:.:.	.:.:.:.:.:.	.:.:.:.:.:.	.:.:.:.:.:.	.:.:.:.:.:.	.:.:.:.:.:.	.:.:.:.:.:.	.:.:.:.:.:.	.:.:.:.:.:.	.:.:.:.:.:.	.:.:.:.:.:.	.:.:.:.:.:.	.:.:.:.:.:.	.:.:.:.:.:.	.:.:.:.:.:.	.:.:.:.:.:.	.:.:.:.:.:.	.:.:.:.:.:.	.:.:.:.:.:.	.:.:.:.:.:.	.:.:.:.:.:.	.:.:.:.:.:.	.:.:.:.:.:.	.:.:.:.:.:.	.:.:.:.:.:.	.:.:.:.:.:.	.:.:.:.:.:.	.:.:.:.:.:.	.:.:.:.:.:.	.:.:.:.:.:.	.:.:.:.:.:.	.:.:.:.:.:.	.:.:.:.:.:.	.:.:.:.:.:.	.:.:.:.:.:.	.:.:.:.:.:.	.:.:.:.:.:.	.:.:.:.:.:.	.:.:.:.:.:.	.:.:.:.:.:.	.:.:.:.:.:.	.:.:.:.:.:.	.:.:.:.:.:.	.:.:.:.:.:.	.:.:.:.:.:.	.:.:.:.:.:.	.:.:.:.:.:.	.:.:.:.:.:.	.:.:.:.:.:.	.:.:.:.:.:.	.:.:.:.:.:.	.:.:.:.:.:.	.:.:.:.:.:.	.:.:.:.:.:.	.:.:.:.:.:.	.:.:.:.:.:.	.:.:.:.:.:.	.:.:.:.:.:.	.:.:.:.:.:.	.:.:.:.:.:.	.:.:.:.:.:.	.:.:.:.:.:.	.:.:.:.:.:.	.:.:.:.:.:.	.:.:.:.:.:.	.:.:.:.:.:.	.:.:.:.:.:.	.:.:.:.:.:.	.:.:.:.:.:.	.:.:.:.:.:.	.:.:.:.:.:.	.:.:.:.:.:.	.:.:.:.:.:.	.:.:.:.:.:.	.:.:.:.:.:.	.:.:.:.:.:.	.:.:.:.:.:.	.:.:.:.:.:.	.:.:.:.:.:.	.:.:.:.:.:.	.:.:.:.:.:.	.:.:.:.:.:.	.:.:.:.:.:.	.:.:.:.:.:.	.:.:.:.:.:.	.:.:.:.:.:.	.:.:.:.:.:.	.:.:.:.:.:.	.:.:.:.:.:.	.:.:.:.:.:.	.:.:.:.:.:.	.:.:.:.:.:.	.:.:.:.:.:.	.:.:.:.:.:.	.:.:.:.:.:.	.:.:.:.:.:.	.:.:.:.:.:.	.:.:.:.:.:.	.:.:.:.:.:.	.:.:.:.:.:.	.:.:.:.:.:.	.:.:.:.:.:.	.:.:.:.:.:.	.:.:.:.:.:.	.:.:.:.:.:.	.:.:.:.:.:.	.:.:.:.:.:.	.:.:.:.:.:.	.:.:.:.:.:.	.:.:.:.:.:.	.:.:.:.:.:.	.:.:.:.:.:.	.:.:.:.:.:.	.:.:.:.:.:.	.:.:.:.:.:.	.:.:.:.:.:.	.:.:.:.:.:.	.:.:.:.:.:.	.:.:.:.:.:.	.:.:.:.:.:.	.:.:.:.:.:.	.:.:.:.:.:.	.:.:.:.:.:.	.:.:.:.:.:.	.:.:.:.:.:.	.:.:.:.:.:.	.:.:.:.:.:.	.:.:.:.:.:.	.:.:.:.:.:.	.:.:.:.:.:.	.:.:.:.:.:.	.:.:.:.:.:.	.:.:.:.:.:.	.:.:.:.:.:.	.:.:.:.:.:.	.:.:.:.:.:.	.:.:.:.:.:.	.:.:.:.:.:.	.:.:.:.:.:.	.:.:.:.:.:.	.:.:.:.:.:.	.:.:.:.:.:.	.:.:.:.:.:.	.:.:.:.:.:.	.:.:.:.:.:.
chrII	21740	.	A	<INS:ME>	.	PASS	SVTYPE=INS;STRAND=-;FAMILY=TY2	GT:END:FREQUENCY:THREE_PRIME_SUPPORT:FIVE_PRIME_SUPPORT:REFERENCE_READS	.:.:.:.:.:.	.:.:.:.:.:.	1:21747:0.97:23:29:1	.:.:.:.:.:.	.:.:.:.:.:.	.:.:.:.:.:.	.:.:.:.:.:.	.:.:.:.:.:.	1:21747:0.47:25:27:30	.:.:.:.:.:.	.:.:.:.:.:.	.:.:.:.:.:.	.:.:.:.:.:.	.:.:.:.:.:.	.:.:.:.:.:.	.:.:.:.:.:.	.:.:.:.:.:.	.:.:.:.:.:.	.:.:.:.:.:.	.:.:.:.:.:.	.:.:.:.:.:.	.:.:.:.:.:.	.:.:.:.:.:.	.:.:.:.:.:.	.:.:.:.:.:.	.:.:.:.:.:.	.:.:.:.:.:.	.:.:.:.:.:.	.:.:.:.:.:.	.:.:.:.:.:.	.:.:.:.:.:.	.:.:.:.:.:.	.:.:.:.:.:.	.:.:.:.:.:.	.:.:.:.:.:.	.:.:.:.:.:.	.:.:.:.:.:.	.:.:.:.:.:.	.:.:.:.:.:.	.:.:.:.:.:.	.:.:.:.:.:.	.:.:.:.:.:.	.:.:.:.:.:.	.:.:.:.:.:.	.:.:.:.:.:.	.:.:.:.:.:.	.:.:.:.:.:.	.:.:.:.:.:.	.:.:.:.:.:.	.:.:.:.:.:.	.:.:.:.:.:.	.:.:.:.:.:.	.:.:.:.:.:.	.:.:.:.:.:.	.:.:.:.:.:.	.:.:.:.:.:.	.:.:.:.:.:.	.:.:.:.:.:.	.:.:.:.:.:.	.:.:.:.:.:.	.:.:.:.:.:.	.:.:.:.:.:.	.:.:.:.:.:.	.:.:.:.:.:.	.:.:.:.:.:.	.:.:.:.:.:.	.:.:.:.:.:.	.:.:.:.:.:.	.:.:.:.:.:.	.:.:.:.:.:.	.:.:.:.:.:.	.:.:.:.:.:.	.:.:.:.:.:.	.:.:.:.:.:.	.:.:.:.:.:.	.:.:.:.:.:.	.:.:.:.:.:.	.:.:.:.:.:.	.:.:.:.:.:.	.:.:.:.:.:.	.:.:.:.:.:.	.:.:.:.:.:.	.:.:.:.:.:.	.:.:.:.:.:.	.:.:.:.:.:.	1:21747:0.98:42:37:1	.:.:.:.:.:.	.:.:.:.:.:.	.:.:.:.:.:.	.:.:.:.:.:.	.:.:.:.:.:.	1:21747:0.57:23:27:20	.:.:.:.:.:.	.:.:.:.:.:.	.:.:.:.:.:.	.:.:.:.:.:.	.:.:.:.:.:.	.:.:.:.:.:.	.:.:.:.:.:.	.:.:.:.:.:.	1:21747:1:25:25:0	.:.:.:.:.:.	.:.:.:.:.:.	.:.:.:.:.:.	.:.:.:.:.:.	.:.:.:.:.:.	.:.:.:.:.:.	.:.:.:.:.:.	.:.:.:.:.:.	.:.:.:.:.:.	.:.:.:.:.:.	.:.:.:.:.:.	.:.:.:.:.:.	.:.:.:.:.:.	.:.:.:.:.:.	.:.:.:.:.:.	.:.:.:.:.:.	.:.:.:.:.:.	.:.:.:.:.:.	.:.:.:.:.:.	.:.:.:.:.:.	.:.:.:.:.:.	.:.:.:.:.:.	.:.:.:.:.:.	.:.:.:.:.:.	.:.:.:.:.:.	.:.:.:.:.:.	.:.:.:.:.:.	.:.:.:.:.:.	.:.:.:.:.:.	.:.:.:.:.:.	.:.:.:.:.:.	.:.:.:.:.:.	.:.:.:.:.:.	.:.:.:.:.:.	.:.:.:.:.:.	.:.:.:.:.:.	.:.:.:.:.:.	.:.:.:.:.:.	.:.:.:.:.:.	.:.:.:.:.:.	.:.:.:.:.:.	.:.:.:.:.:.	.:.:.:.:.:.	.:.:.:.:.:.	.:.:.:.:.:.	.:.:.:.:.:.	.:.:.:.:.:.	.:.:.:.:.:.	.:.:.:.:.:.	.:.:.:.:.:.	.:.:.:.:.:.	.:.:.:.:.:.	.:.:.:.:.:.	.:.:.:.:.:.	.:.:.:.:.:.	.:.:.:.:.:.	.:.:.:.:.:.	.:.:.:.:.:.	.:.:.:.:.:.	.:.:.:.:.:.	.:.:.:.:.:.	.:.:.:.:.:.	.:.:.:.:.:.	.:.:.:.:.:.	.:.:.:.:.:.	.:.:.:.:.:.	.:.:.:.:.:.	.:.:.:.:.:.	.:.:.:.:.:.	.:.:.:.:.:.	.:.:.:.:.:.	.:.:.:.:.:.	.:.:.:.:.:.	.:.:.:.:.:.	.:.:.:.:.:.	.:.:.:.:.:.	.:.:.:.:.:.	.:.:.:.:.:.	.:.:.:.:.:.	.:.:.:.:.:.	.:.:.:.:.:.	.:.:.:.:.:.	.:.:.:.:.:.	.:.:.:.:.:.	.:.:.:.:.:.	.:.:.:.:.:.	.:.:.:.:.:.	.:.:.:.:.:.	1:21747:0.25:11:7:33	.:.:.:.:.:.	.:.:.:.:.:.	.:.:.:.:.:.	.:.:.:.:.:.	.:.:.:.:.:.	.:.:.:.:.:.	.:.:.:.:.:.	.:.:.:.:.:.	.:.:.:.:.:.	.:.:.:.:.:.	.:.:.:.:.:.	.:.:.:.:.:.	.:.:.:.:.:.	.:.:.:.:.:.	.:.:.:.:.:.	.:.:.:.:.:.	.:.:.:.:.:.	.:.:.:.:.:.	.:.:.:.:.:.	.:.:.:.:.:.	.:.:.:.:.:.	.:.:.:.:.:.	.:.:.:.:.:.	.:.:.:.:.:.	.:.:.:.:.:.	.:.:.:.:.:.	.:.:.:.:.:.	.:.:.:.:.:.	.:.:.:.:.:.	.:.:.:.:.:.	.:.:.:.:.:.	.:.:.:.:.:.	.:.:.:.:.:.	.:.:.:.:.:.	.:.:.:.:.:.	.:.:.:.:.:.	.:.:.:.:.:.	.:.:.:.:.:.	.:.:.:.:.:.	.:.:.:.:.:.	.:.:.:.:.:.	.:.:.:.:.:.	.:.:.:.:.:.	.:.:.:.:.:.	.:.:.:.:.:.	.:.:.:.:.:.	.:.:.:.:.:.	.:.:.:.:.:.	.:.:.:.:.:.	.:.:.:.:.:.	.:.:.:.:.:.	.:.:.:.:.:.	.:.:.:.:.:.	.:.:.:.:.:.	.:.:.:.:.:.	1:21747:1:19:32:0	.:.:.:.:.:.	.:.:.:.:.:.	.:.:.:.:.:.	.:.:.:.:.:.	.:.:.:.:.:.	.:.:.:.:.:.	.:.:.:.:.:.	.:.:.:.:.:.	.:.:.:.:.:.	.:.:.:.:.:.	.:.:.:.:.:.	.:.:.:.:.:.	.:.:.:.:.:.	.:.:.:.:.:.	.:.:.:.:.:.	.:.:.:.:.:.	.:.:.:.:.:.	.:.:.:.:.:.	.:.:.:.:.:.	.:.:.:.:.:.	.:.:.:.:.:.	.:.:.:.:.:.	.:.:.:.:.:.	.:.:.:.:.:.	.:.:.:.:.:.	.:.:.:.:.:.	.:.:.:.:.:.	.:.:.:.:.:.	.:.:.:.:.:.	.:.:.:.:.:.	.:.:.:.:.:.	.:.:.:.:.:.	.:.:.:.:.:.	.:.:.:.:.:.	.:.:.:.:.:.	.:.:.:.:.:.	.:.:.:.:.:.	.:.:.:.:.:.	.:.:.:.:.:.	.:.:.:.:.:.	.:.:.:.:.:.	.:.:.:.:.:.	.:.:.:.:.:.	.:.:.:.:.:.	.:.:.:.:.:.	.:.:.:.:.:.	.:.:.:.:.:.	.:.:.:.:.:.	.:.:.:.:.:.	.:.:.:.:.:.	.:.:.:.:.:.	.:.:.:.:.:.	1:21747:0.27:12:17:46	.:.:.:.:.:.	.:.:.:.:.:.	.:.:.:.:.:.	.:.:.:.:.:.	.:.:.:.:.:.	.:.:.:.:.:.	.:.:.:.:.:.	.:.:.:.:.:.	.:.:.:.:.:.	.:.:.:.:.:.	.:.:.:.:.:.	.:.:.:.:.:.	.:.:.:.:.:.	.:.:.:.:.:.	.:.:.:.:.:.	.:.:.:.:.:.	.:.:.:.:.:.	.:.:.:.:.:.	.:.:.:.:.:.	.:.:.:.:.:.	.:.:.:.:.:.	.:.:.:.:.:.	.:.:.:.:.:.	.:.:.:.:.:.	.:.:.:.:.:.	.:.:.:.:.:.	.:.:.:.:.:.	.:.:.:.:.:.	.:.:.:.:.:.	.:.:.:.:.:.	.:.:.:.:.:.	.:.:.:.:.:.	.:.:.:.:.:.	.:.:.:.:.:.	.:.:.:.:.:.	.:.:.:.:.:.	.:.:.:.:.:.	.:.:.:.:.:.	.:.:.:.:.:.	.:.:.:.:.:.	.:.:.:.:.:.	.:.:.:.:.:.	.:.:.:.:.:.	.:.:.:.:.:.	1:21747:0.99:70:59:1	.:.:.:.:.:.	.:.:.:.:.:.	.:.:.:.:.:.	.:.:.:.:.:.	.:.:.:.:.:.	.:.:.:.:.:.	.:.:.:.:.:.	.:.:.:.:.:.	.:.:.:.:.:.	.:.:.:.:.:.	.:.:.:.:.:.	.:.:.:.:.:.	.:.:.:.:.:.	.:.:.:.:.:.	.:.:.:.:.:.	1:21747:1:42:22:0	.:.:.:.:.:.	.:.:.:.:.:.	.:.:.:.:.:.	.:.:.:.:.:.	.:.:.:.:.:.	.:.:.:.:.:.	.:.:.:.:.:.	.:.:.:.:.:.	.:.:.:.:.:.	.:.:.:.:.:.	.:.:.:.:.:.	.:.:.:.:.:.	.:.:.:.:.:.	.:.:.:.:.:.	.:.:.:.:.:.	.:.:.:.:.:.	.:.:.:.:.:.	.:.:.:.:.:.	1:21747:0.47:20:16:23	.:.:.:.:.:.	.:.:.:.:.:.	.:.:.:.:.:.	.:.:.:.:.:.	.:.:.:.:.:.	.:.:.:.:.:.	.:.:.:.:.:.	.:.:.:.:.:.	.:.:.:.:.:.	.:.:.:.:.:.	.:.:.:.:.:.	.:.:.:.:.:.	.:.:.:.:.:.	.:.:.:.:.:.	.:.:.:.:.:.	.:.:.:.:.:.	.:.:.:.:.:.	.:.:.:.:.:.	.:.:.:.:.:.	.:.:.:.:.:.	.:.:.:.:.:.	.:.:.:.:.:.	.:.:.:.:.:.	.:.:.:.:.:.	.:.:.:.:.:.	.:.:.:.:.:.	.:.:.:.:.:.	.:.:.:.:.:.	.:.:.:.:.:.	.:.:.:.:.:.	.:.:.:.:.:.	.:.:.:.:.:.	.:.:.:.:.:.	.:.:.:.:.:.	.:.:.:.:.:.	.:.:.:.:.:.	.:.:.:.:.:.	.:.:.:.:.:.	.:.:.:.:.:.	.:.:.:.:.:.	.:.:.:.:.:.	.:.:.:.:.:.	.:.:.:.:.:.	.:.:.:.:.:.	.:.:.:.:.:.	.:.:.:.:.:.	.:.:.:.:.:.	.:.:.:.:.:.	.:.:.:.:.:.	.:.:.:.:.:.	.:.:.:.:.:.	.:.:.:.:.:.	.:.:.:.:.:.	.:.:.:.:.:.	.:.:.:.:.:.	.:.:.:.:.:.	.:.:.:.:.:.	.:.:.:.:.:.	.:.:.:.:.:.	.:.:.:.:.:.	.:.:.:.:.:.	.:.:.:.:.:.	.:.:.:.:.:.	.:.:.:.:.:.	.:.:.:.:.:.	.:.:.:.:.:.	.:.:.:.:.:.	.:.:.:.:.:.	.:.:.:.:.:.	.:.:.:.:.:.	.:.:.:.:.:.	.:.:.:.:.:.	.:.:.:.:.:.	.:.:.:.:.:.	.:.:.:.:.:.	.:.:.:.:.:.	.:.:.:.:.:.	.:.:.:.:.:.	.:.:.:.:.:.	.:.:.:.:.:.	.:.:.:.:.:.	.:.:.:.:.:.	.:.:.:.:.:.	.:.:.:.:.:.	.:.:.:.:.:.	.:.:.:.:.:.	.:.:.:.:.:.	.:.:.:.:.:.	.:.:.:.:.:.	.:.:.:.:.:.	.:.:.:.:.:.	.:.:.:.:.:.	.:.:.:.:.:.	.:.:.:.:.:.	.:.:.:.:.:.	.:.:.:.:.:.	.:.:.:.:.:.	.:.:.:.:.:.	.:.:.:.:.:.	.:.:.:.:.:.	.:.:.:.:.:.	.:.:.:.:.:.	.:.:.:.:.:.	.:.:.:.:.:.	.:.:.:.:.:.	.:.:.:.:.:.	.:.:.:.:.:.	.:.:.:.:.:.	.:.:.:.:.:.	.:.:.:.:.:.	.:.:.:.:.:.	.:.:.:.:.:.	.:.:.:.:.:.	.:.:.:.:.:.	.:.:.:.:.:.	.:.:.:.:.:.	.:.:.:.:.:.	.:.:.:.:.:.	.:.:.:.:.:.	.:.:.:.:.:.	.:.:.:.:.:.	.:.:.:.:.:.	.:.:.:.:.:.	.:.:.:.:.:.	.:.:.:.:.:.	.:.:.:.:.:.	.:.:.:.:.:.	.:.:.:.:.:.	.:.:.:.:.:.	.:.:.:.:.:.	.:.:.:.:.:.	.:.:.:.:.:.	.:.:.:.:.:.	.:.:.:.:.:.	.:.:.:.:.:.	.:.:.:.:.:.	.:.:.:.:.:.	.:.:.:.:.:.	.:.:.:.:.:.	.:.:.:.:.:.	.:.:.:.:.:.	.:.:.:.:.:.	.:.:.:.:.:.	.:.:.:.:.:.	.:.:.:.:.:.	.:.:.:.:.:.	.:.:.:.:.:.	.:.:.:.:.:.	.:.:.:.:.:.	.:.:.:.:.:.	.:.:.:.:.:.	.:.:.:.:.:.	.:.:.:.:.:.	.:.:.:.:.:.	.:.:.:.:.:.	.:.:.:.:.:.	.:.:.:.:.:.	.:.:.:.:.:.	.:.:.:.:.:.	.:.:.:.:.:.	.:.:.:.:.:.	.:.:.:.:.:.	.:.:.:.:.:.	.:.:.:.:.:.	.:.:.:.:.:.	.:.:.:.:.:.	.:.:.:.:.:.	.:.:.:.:.:.	.:.:.:.:.:.	.:.:.:.:.:.	.:.:.:.:.:.	.:.:.:.:.:.	.:.:.:.:.:.	.:.:.:.:.:.	.:.:.:.:.:.	.:.:.:.:.:.	.:.:.:.:.:.	.:.:.:.:.:.	.:.:.:.:.:.	.:.:.:.:.:.	.:.:.:.:.:.	.:.:.:.:.:.	.:.:.:.:.:.	.:.:.:.:.:.	.:.:.:.:.:.	.:.:.:.:.:.	.:.:.:.:.:.	.:.:.:.:.:.	.:.:.:.:.:.	.:.:.:.:.:.	.:.:.:.:.:.	.:.:.:.:.:.	.:.:.:.:.:.	.:.:.:.:.:.	.:.:.:.:.:.	.:.:.:.:.:.	.:.:.:.:.:.	.:.:.:.:.:.	.:.:.:.:.:.	.:.:.:.:.:.	.:.:.:.:.:.	.:.:.:.:.:.	.:.:.:.:.:.	.:.:.:.:.:.	.:.:.:.:.:.	.:.:.:.:.:.	.:.:.:.:.:.	.:.:.:.:.:.	.:.:.:.:.:.	.:.:.:.:.:.	.:.:.:.:.:.	.:.:.:.:.:.	.:.:.:.:.:.	.:.:.:.:.:.	.:.:.:.:.:.	.:.:.:.:.:.	.:.:.:.:.:.	.:.:.:.:.:.	.:.:.:.:.:.	.:.:.:.:.:.	.:.:.:.:.:.	.:.:.:.:.:.	.:.:.:.:.:.	.:.:.:.:.:.	.:.:.:.:.:.	.:.:.:.:.:.	.:.:.:.:.:.	.:.:.:.:.:.	1:21747:0.41:14:17:24	.:.:.:.:.:.	.:.:.:.:.:.	.:.:.:.:.:.	.:.:.:.:.:.	.:.:.:.:.:.	.:.:.:.:.:.	.:.:.:.:.:.	.:.:.:.:.:.	.:.:.:.:.:.	.:.:.:.:.:.	.:.:.:.:.:.	.:.:.:.:.:.	.:.:.:.:.:.	.:.:.:.:.:.	.:.:.:.:.:.	.:.:.:.:.:.	.:.:.:.:.:.	.:.:.:.:.:.	.:.:.:.:.:.	.:.:.:.:.:.	.:.:.:.:.:.	.:.:.:.:.:.	.:.:.:.:.:.	.:.:.:.:.:.	.:.:.:.:.:.	.:.:.:.:.:.	.:.:.:.:.:.	.:.:.:.:.:.	.:.:.:.:.:.	.:.:.:.:.:.	.:.:.:.:.:.	.:.:.:.:.:.	.:.:.:.:.:.	.:.:.:.:.:.	.:.:.:.:.:.	.:.:.:.:.:.	.:.:.:.:.:.	.:.:.:.:.:.	.:.:.:.:.:.	.:.:.:.:.:.	.:.:.:.:.:.	.:.:.:.:.:.	.:.:.:.:.:.	.:.:.:.:.:.	.:.:.:.:.:.	.:.:.:.:.:.	.:.:.:.:.:.	.:.:.:.:.:.	.:.:.:.:.:.	.:.:.:.:.:.	.:.:.:.:.:.	.:.:.:.:.:.	.:.:.:.:.:.	.:.:.:.:.:.	.:.:.:.:.:.	.:.:.:.:.:.	.:.:.:.:.:.	.:.:.:.:.:.	1:21747:1:38:38:0	.:.:.:.:.:.	.:.:.:.:.:.	.:.:.:.:.:.	.:.:.:.:.:.	.:.:.:.:.:.	.:.:.:.:.:.	.:.:.:.:.:.	.:.:.:.:.:.	.:.:.:.:.:.	.:.:.:.:.:.	.:.:.:.:.:.	.:.:.:.:.:.	.:.:.:.:.:.	.:.:.:.:.:.	.:.:.:.:.:.	.:.:.:.:.:.	.:.:.:.:.:.	.:.:.:.:.:.	.:.:.:.:.:.	.:.:.:.:.:.	.:.:.:.:.:.	.:.:.:.:.:.	.:.:.:.:.:.	.:.:.:.:.:.	.:.:.:.:.:.	.:.:.:.:.:.	.:.:.:.:.:.	.:.:.:.:.:.	.:.:.:.:.:.	.:.:.:.:.:.	.:.:.:.:.:.	.:.:.:.:.:.	.:.:.:.:.:.	.:.:.:.:.:.	.:.:.:.:.:.	.:.:.:.:.:.	.:.:.:.:.:.	.:.:.:.:.:.	.:.:.:.:.:.	.:.:.:.:.:.	.:.:.:.:.:.	.:.:.:.:.:.	.:.:.:.:.:.	.:.:.:.:.:.	.:.:.:.:.:.	.:.:.:.:.:.	.:.:.:.:.:.	.:.:.:.:.:.	.:.:.:.:.:.	.:.:.:.:.:.	.:.:.:.:.:.	.:.:.:.:.:.	.:.:.:.:.:.	.:.:.:.:.:.	.:.:.:.:.:.	.:.:.:.:.:.	.:.:.:.:.:.	.:.:.:.:.:.	.:.:.:.:.:.	.:.:.:.:.:.	.:.:.:.:.:.	.:.:.:.:.:.	.:.:.:.:.:.	.:.:.:.:.:.	.:.:.:.:.:.	.:.:.:.:.:.	.:.:.:.:.:.	.:.:.:.:.:.	.:.:.:.:.:.	.:.:.:.:.:.	.:.:.:.:.:.	.:.:.:.:.:.	.:.:.:.:.:.	.:.:.:.:.:.	.:.:.:.:.:.	.:.:.:.:.:.	1:21747:0.5:15:18:18	.:.:.:.:.:.	.:.:.:.:.:.	.:.:.:.:.:.	1:21747:0.4:12:16:24	.:.:.:.:.:.	.:.:.:.:.:.	.:.:.:.:.:.	.:.:.:.:.:.	1:21747:1:26:28:0	.:.:.:.:.:.	.:.:.:.:.:.	.:.:.:.:.:.	.:.:.:.:.:.	.:.:.:.:.:.	.:.:.:.:.:.	.:.:.:.:.:.	.:.:.:.:.:.	.:.:.:.:.:.	.:.:.:.:.:.	.:.:.:.:.:.	.:.:.:.:.:.	.:.:.:.:.:.	.:.:.:.:.:.	.:.:.:.:.:.	.:.:.:.:.:.	.:.:.:.:.:.	.:.:.:.:.:.	.:.:.:.:.:.	.:.:.:.:.:.	.:.:.:.:.:.	.:.:.:.:.:.	.:.:.:.:.:.	.:.:.:.:.:.	.:.:.:.:.:.	.:.:.:.:.:.	.:.:.:.:.:.	.:.:.:.:.:.	.:.:.:.:.:.	.:.:.:.:.:.	.:.:.:.:.:.	.:.:.:.:.:.	.:.:.:.:.:.	.:.:.:.:.:.	.:.:.:.:.:.	.:.:.:.:.:.	.:.:.:.:.:.	.:.:.:.:.:.	.:.:.:.:.:.	.:.:.:.:.:.	.:.:.:.:.:.	.:.:.:.:.:.	.:.:.:.:.:.	.:.:.:.:.:.	.:.:.:.:.:.	.:.:.:.:.:.	.:.:.:.:.:.	.:.:.:.:.:.	.:.:.:.:.:.	.:.:.:.:.:.	.:.:.:.:.:.	.:.:.:.:.:.	.:.:.:.:.:.	.:.:.:.:.:.	.:.:.:.:.:.	.:.:.:.:.:.	.:.:.:.:.:.	.:.:.:.:.:.	.:.:.:.:.:.	.:.:.:.:.:.	.:.:.:.:.:.	.:.:.:.:.:.	.:.:.:.:.:.	.:.:.:.:.:.	.:.:.:.:.:.	.:.:.:.:.:.	.:.:.:.:.:.	.:.:.:.:.:.	.:.:.:.:.:.	.:.:.:.:.:.	.:.:.:.:.:.	.:.:.:.:.:.	.:.:.:.:.:.	.:.:.:.:.:.	.:.:.:.:.:.	.:.:.:.:.:.	.:.:.:.:.:.	.:.:.:.:.:.	.:.:.:.:.:.	.:.:.:.:.:.	.:.:.:.:.:.	.:.:.:.:.:.	.:.:.:.:.:.	.:.:.:.:.:.	.:.:.:.:.:.	.:.:.:.:.:.	.:.:.:.:.:.	.:.:.:.:.:.	.:.:.:.:.:.	.:.:.:.:.:.	.:.:.:.:.:.	.:.:.:.:.:.	.:.:.:.:.:.	.:.:.:.:.:.	.:.:.:.:.:.	.:.:.:.:.:.	.:.:.:.:.:.	.:.:.:.:.:.	.:.:.:.:.:.	.:.:.:.:.:.	.:.:.:.:.:.	.:.:.:.:.:.	.:.:.:.:.:.	.:.:.:.:.:.	.:.:.:.:.:.	.:.:.:.:.:.	.:.:.:.:.:.	.:.:.:.:.:.	.:.:.:.:.:.	.:.:.:.:.:.	.:.:.:.:.:.	.:.:.:.:.:.	.:.:.:.:.:.	.:.:.:.:.:.	.:.:.:.:.:.	.:.:.:.:.:.	.:.:.:.:.:.	.:.:.:.:.:.	.:.:.:.:.:.	.:.:.:.:.:.	.:.:.:.:.:.	.:.:.:.:.:.	.:.:.:.:.:.	.:.:.:.:.:.	.:.:.:.:.:.	.:.:.:.:.:.	.:.:.:.:.:.	.:.:.:.:.:.	.:.:.:.:.:.	.:.:.:.:.:.	.:.:.:.:.:.	.:.:.:.:.:.	.:.:.:.:.:.	.:.:.:.:.:.	.:.:.:.:.:.	.:.:.:.:.:.	.:.:.:.:.:.	.:.:.:.:.:.	.:.:.:.:.:.	.:.:.:.:.:.	.:.:.:.:.:.	.:.:.:.:.:.	.:.:.:.:.:.	.:.:.:.:.:.	.:.:.:.:.:.	.:.:.:.:.:.	.:.:.:.:.:.	.:.:.:.:.:.	.:.:.:.:.:.	.:.:.:.:.:.	.:.:.:.:.:.	.:.:.:.:.:.	.:.:.:.:.:.	.:.:.:.:.:.	.:.:.:.:.:.	.:.:.:.:.:.	.:.:.:.:.:.	.:.:.:.:.:.	.:.:.:.:.:.	.:.:.:.:.:.	.:.:.:.:.:.	.:.:.:.:.:.	.:.:.:.:.:.	.:.:.:.:.:.	.:.:.:.:.:.	.:.:.:.:.:.	.:.:.:.:.:.	.:.:.:.:.:.	.:.:.:.:.:.	.:.:.:.:.:.	.:.:.:.:.:.	.:.:.:.:.:.	.:.:.:.:.:.	.:.:.:.:.:.	.:.:.:.:.:.	.:.:.:.:.:.	.:.:.:.:.:.	.:.:.:.:.:.	.:.:.:.:.:.	.:.:.:.:.:.	.:.:.:.:.:.	.:.:.:.:.:.	.:.:.:.:.:.	.:.:.:.:.:.	.:.:.:.:.:.	.:.:.:.:.:.	.:.:.:.:.:.	.:.:.:.:.:.	.:.:.:.:.:.	.:.:.:.:.:.	.:.:.:.:.:.	.:.:.:.:.:.	.:.:.:.:.:.	.:.:.:.:.:.	.:.:.:.:.:.	.:.:.:.:.:.	.:.:.:.:.:.	.:.:.:.:.:.	.:.:.:.:.:.	.:.:.:.:.:.	.:.:.:.:.:.	.:.:.:.:.:.	.:.:.:.:.:.	.:.:.:.:.:.	.:.:.:.:.:.	.:.:.:.:.:.	.:.:.:.:.:.	.:.:.:.:.:.	.:.:.:.:.:.	.:.:.:.:.:.	.:.:.:.:.:.	.:.:.:.:.:.	.:.:.:.:.:.	.:.:.:.:.:.	.:.:.:.:.:.	.:.:.:.:.:.	.:.:.:.:.:.	.:.:.:.:.:.	.:.:.:.:.:.	.:.:.:.:.:.	.:.:.:.:.:.	.:.:.:.:.:.	.:.:.:.:.:.	.:.:.:.:.:.	.:.:.:.:.:.	.:.:.:.:.:.	.:.:.:.:.:.	.:.:.:.:.:.	.:.:.:.:.:.	.:.:.:.:.:.	.:.:.:.:.:.	.:.:.:.:.:.	.:.:.:.:.:.	.:.:.:.:.:.	.:.:.:.:.:.	.:.:.:.:.:.	.:.:.:.:.:.	.:.:.:.:.:.	.:.:.:.:.:.	.:.:.:.:.:.	.:.:.:.:.:.	.:.:.:.:.:.	.:.:.:.:.:.	.:.:.:.:.:.	.:.:.:.:.:.	.:.:.:.:.:.	.:.:.:.:.:.	.:.:.:.:.:.	.:.:.:.:.:.	.:.:.:.:.:.	.:.:.:.:.:.	.:.:.:.:.:.	.:.:.:.:.:.	.:.:.:.:.:.	.:.:.:.:.:.	.:.:.:.:.:.	.:.:.:.:.:.	.:.:.:.:.:.
chrII	29239	.	G	<INS:ME>	.	PASS	SVTYPE=INS;STRAND=+;FAMILY=TY2	GT:END:FREQUENCY:THREE_PRIME_SUPPORT:FIVE_PRIME_SUPPORT:REFERENCE_READS	.:.:.:.:.:.	.:.:.:.:.:.	.:.:.:.:.:.	.:.:.:.:.:.	.:.:.:.:.:.	.:.:.:.:.:.	.:.:.:.:.:.	.:.:.:.:.:.	.:.:.:.:.:.	.:.:.:.:.:.	.:.:.:.:.:.	.:.:.:.:.:.	.:.:.:.:.:.	.:.:.:.:.:.	.:.:.:.:.:.	.:.:.:.:.:.	.:.:.:.:.:.	.:.:.:.:.:.	.:.:.:.:.:.	.:.:.:.:.:.	.:.:.:.:.:.	.:.:.:.:.:.	.:.:.:.:.:.	.:.:.:.:.:.	.:.:.:.:.:.	.:.:.:.:.:.	.:.:.:.:.:.	.:.:.:.:.:.	.:.:.:.:.:.	.:.:.:.:.:.	.:.:.:.:.:.	.:.:.:.:.:.	.:.:.:.:.:.	.:.:.:.:.:.	.:.:.:.:.:.	.:.:.:.:.:.	.:.:.:.:.:.	.:.:.:.:.:.	.:.:.:.:.:.	.:.:.:.:.:.	.:.:.:.:.:.	.:.:.:.:.:.	.:.:.:.:.:.	.:.:.:.:.:.	.:.:.:.:.:.	.:.:.:.:.:.	.:.:.:.:.:.	.:.:.:.:.:.	.:.:.:.:.:.	.:.:.:.:.:.	.:.:.:.:.:.	.:.:.:.:.:.	.:.:.:.:.:.	.:.:.:.:.:.	.:.:.:.:.:.	.:.:.:.:.:.	.:.:.:.:.:.	.:.:.:.:.:.	.:.:.:.:.:.	.:.:.:.:.:.	.:.:.:.:.:.	.:.:.:.:.:.	.:.:.:.:.:.	.:.:.:.:.:.	.:.:.:.:.:.	.:.:.:.:.:.	.:.:.:.:.:.	.:.:.:.:.:.	.:.:.:.:.:.	.:.:.:.:.:.	.:.:.:.:.:.	.:.:.:.:.:.	.:.:.:.:.:.	.:.:.:.:.:.	.:.:.:.:.:.	.:.:.:.:.:.	.:.:.:.:.:.	.:.:.:.:.:.	.:.:.:.:.:.	.:.:.:.:.:.	.:.:.:.:.:.	.:.:.:.:.:.	.:.:.:.:.:.	.:.:.:.:.:.	.:.:.:.:.:.	.:.:.:.:.:.	.:.:.:.:.:.	.:.:.:.:.:.	.:.:.:.:.:.	.:.:.:.:.:.	.:.:.:.:.:.	.:.:.:.:.:.	.:.:.:.:.:.	.:.:.:.:.:.	.:.:.:.:.:.	.:.:.:.:.:.	.:.:.:.:.:.	.:.:.:.:.:.	.:.:.:.:.:.	.:.:.:.:.:.	.:.:.:.:.:.	.:.:.:.:.:.	.:.:.:.:.:.	.:.:.:.:.:.	.:.:.:.:.:.	.:.:.:.:.:.	.:.:.:.:.:.	.:.:.:.:.:.	.:.:.:.:.:.	.:.:.:.:.:.	.:.:.:.:.:.	.:.:.:.:.:.	.:.:.:.:.:.	.:.:.:.:.:.	.:.:.:.:.:.	.:.:.:.:.:.	.:.:.:.:.:.	.:.:.:.:.:.	.:.:.:.:.:.	.:.:.:.:.:.	.:.:.:.:.:.	.:.:.:.:.:.	.:.:.:.:.:.	.:.:.:.:.:.	.:.:.:.:.:.	.:.:.:.:.:.	.:.:.:.:.:.	.:.:.:.:.:.	.:.:.:.:.:.	.:.:.:.:.:.	.:.:.:.:.:.	.:.:.:.:.:.	.:.:.:.:.:.	.:.:.:.:.:.	.:.:.:.:.:.	.:.:.:.:.:.	.:.:.:.:.:.	.:.:.:.:.:.	.:.:.:.:.:.	.:.:.:.:.:.	.:.:.:.:.:.	.:.:.:.:.:.	.:.:.:.:.:.	.:.:.:.:.:.	.:.:.:.:.:.	.:.:.:.:.:.	.:.:.:.:.:.	.:.:.:.:.:.	.:.:.:.:.:.	.:.:.:.:.:.	.:.:.:.:.:.	.:.:.:.:.:.	.:.:.:.:.:.	.:.:.:.:.:.	.:.:.:.:.:.	.:.:.:.:.:.	.:.:.:.:.:.	.:.:.:.:.:.	.:.:.:.:.:.	.:.:.:.:.:.	.:.:.:.:.:.	.:.:.:.:.:.	.:.:.:.:.:.	.:.:.:.:.:.	.:.:.:.:.:.	.:.:.:.:.:.	.:.:.:.:.:.	.:.:.:.:.:.	.:.:.:.:.:.	.:.:.:.:.:.	.:.:.:.:.:.	.:.:.:.:.:.	.:.:.:.:.:.	.:.:.:.:.:.	.:.:.:.:.:.	.:.:.:.:.:.	.:.:.:.:.:.	.:.:.:.:.:.	.:.:.:.:.:.	.:.:.:.:.:.	.:.:.:.:.:.	.:.:.:.:.:.	.:.:.:.:.:.	.:.:.:.:.:.	.:.:.:.:.:.	.:.:.:.:.:.	.:.:.:.:.:.	.:.:.:.:.:.	.:.:.:.:.:.	.:.:.:.:.:.	.:.:.:.:.:.	.:.:.:.:.:.	.:.:.:.:.:.	.:.:.:.:.:.	.:.:.:.:.:.	.:.:.:.:.:.	.:.:.:.:.:.	.:.:.:.:.:.	.:.:.:.:.:.	.:.:.:.:.:.	.:.:.:.:.:.	.:.:.:.:.:.	.:.:.:.:.:.	.:.:.:.:.:.	.:.:.:.:.:.	.:.:.:.:.:.	.:.:.:.:.:.	.:.:.:.:.:.	.:.:.:.:.:.	.:.:.:.:.:.	.:.:.:.:.:.	.:.:.:.:.:.	.:.:.:.:.:.	.:.:.:.:.:.	.:.:.:.:.:.	.:.:.:.:.:.	.:.:.:.:.:.	.:.:.:.:.:.	.:.:.:.:.:.	.:.:.:.:.:.	.:.:.:.:.:.	.:.:.:.:.:.	.:.:.:.:.:.	.:.:.:.:.:.	.:.:.:.:.:.	.:.:.:.:.:.	.:.:.:.:.:.	.:.:.:.:.:.	.:.:.:.:.:.	.:.:.:.:.:.	.:.:.:.:.:.	.:.:.:.:.:.	.:.:.:.:.:.	.:.:.:.:.:.	.:.:.:.:.:.	.:.:.:.:.:.	.:.:.:.:.:.	.:.:.:.:.:.	.:.:.:.:.:.	.:.:.:.:.:.	.:.:.:.:.:.	.:.:.:.:.:.	.:.:.:.:.:.	.:.:.:.:.:.	.:.:.:.:.:.	.:.:.:.:.:.	.:.:.:.:.:.	.:.:.:.:.:.	.:.:.:.:.:.	.:.:.:.:.:.	.:.:.:.:.:.	.:.:.:.:.:.	.:.:.:.:.:.	.:.:.:.:.:.	.:.:.:.:.:.	.:.:.:.:.:.	.:.:.:.:.:.	.:.:.:.:.:.	.:.:.:.:.:.	.:.:.:.:.:.	.:.:.:.:.:.	.:.:.:.:.:.	.:.:.:.:.:.	.:.:.:.:.:.	.:.:.:.:.:.	.:.:.:.:.:.	.:.:.:.:.:.	.:.:.:.:.:.	.:.:.:.:.:.	.:.:.:.:.:.	.:.:.:.:.:.	.:.:.:.:.:.	.:.:.:.:.:.	.:.:.:.:.:.	.:.:.:.:.:.	.:.:.:.:.:.	.:.:.:.:.:.	.:.:.:.:.:.	.:.:.:.:.:.	.:.:.:.:.:.	.:.:.:.:.:.	.:.:.:.:.:.	.:.:.:.:.:.	.:.:.:.:.:.	.:.:.:.:.:.	.:.:.:.:.:.	.:.:.:.:.:.	.:.:.:.:.:.	.:.:.:.:.:.	.:.:.:.:.:.	.:.:.:.:.:.	.:.:.:.:.:.	.:.:.:.:.:.	.:.:.:.:.:.	.:.:.:.:.:.	.:.:.:.:.:.	.:.:.:.:.:.	.:.:.:.:.:.	.:.:.:.:.:.	.:.:.:.:.:.	.:.:.:.:.:.	.:.:.:.:.:.	.:.:.:.:.:.	.:.:.:.:.:.	.:.:.:.:.:.	.:.:.:.:.:.	.:.:.:.:.:.	.:.:.:.:.:.	.:.:.:.:.:.	.:.:.:.:.:.	.:.:.:.:.:.	.:.:.:.:.:.	.:.:.:.:.:.	.:.:.:.:.:.	.:.:.:.:.:.	.:.:.:.:.:.	.:.:.:.:.:.	.:.:.:.:.:.	.:.:.:.:.:.	.:.:.:.:.:.	.:.:.:.:.:.	.:.:.:.:.:.	.:.:.:.:.:.	.:.:.:.:.:.	.:.:.:.:.:.	.:.:.:.:.:.	.:.:.:.:.:.	.:.:.:.:.:.	.:.:.:.:.:.	.:.:.:.:.:.	.:.:.:.:.:.	.:.:.:.:.:.	.:.:.:.:.:.	.:.:.:.:.:.	.:.:.:.:.:.	.:.:.:.:.:.	.:.:.:.:.:.	.:.:.:.:.:.	.:.:.:.:.:.	.:.:.:.:.:.	.:.:.:.:.:.	.:.:.:.:.:.	.:.:.:.:.:.	.:.:.:.:.:.	.:.:.:.:.:.	.:.:.:.:.:.	.:.:.:.:.:.	.:.:.:.:.:.	.:.:.:.:.:.	.:.:.:.:.:.	.:.:.:.:.:.	.:.:.:.:.:.	.:.:.:.:.:.	.:.:.:.:.:.	.:.:.:.:.:.	.:.:.:.:.:.	.:.:.:.:.:.	.:.:.:.:.:.	.:.:.:.:.:.	.:.:.:.:.:.	.:.:.:.:.:.	.:.:.:.:.:.	.:.:.:.:.:.	.:.:.:.:.:.	.:.:.:.:.:.	.:.:.:.:.:.	.:.:.:.:.:.	.:.:.:.:.:.	.:.:.:.:.:.	.:.:.:.:.:.	.:.:.:.:.:.	.:.:.:.:.:.	.:.:.:.:.:.	.:.:.:.:.:.	.:.:.:.:.:.	.:.:.:.:.:.	.:.:.:.:.:.	.:.:.:.:.:.	.:.:.:.:.:.	.:.:.:.:.:.	.:.:.:.:.:.	.:.:.:.:.:.	.:.:.:.:.:.	.:.:.:.:.:.	.:.:.:.:.:.	.:.:.:.:.:.	.:.:.:.:.:.	.:.:.:.:.:.	.:.:.:.:.:.	.:.:.:.:.:.	.:.:.:.:.:.	.:.:.:.:.:.	.:.:.:.:.:.	.:.:.:.:.:.	.:.:.:.:.:.	.:.:.:.:.:.	.:.:.:.:.:.	.:.:.:.:.:.	.:.:.:.:.:.	.:.:.:.:.:.	.:.:.:.:.:.	.:.:.:.:.:.	.:.:.:.:.:.	.:.:.:.:.:.	.:.:.:.:.:.	.:.:.:.:.:.	.:.:.:.:.:.	.:.:.:.:.:.	.:.:.:.:.:.	.:.:.:.:.:.	.:.:.:.:.:.	.:.:.:.:.:.	.:.:.:.:.:.	.:.:.:.:.:.	.:.:.:.:.:.	.:.:.:.:.:.	.:.:.:.:.:.	.:.:.:.:.:.	.:.:.:.:.:.	.:.:.:.:.:.	.:.:.:.:.:.	.:.:.:.:.:.	.:.:.:.:.:.	.:.:.:.:.:.	.:.:.:.:.:.	.:.:.:.:.:.	.:.:.:.:.:.	.:.:.:.:.:.	.:.:.:.:.:.	.:.:.:.:.:.	.:.:.:.:.:.	.:.:.:.:.:.	.:.:.:.:.:.	.:.:.:.:.:.	.:.:.:.:.:.	.:.:.:.:.:.	.:.:.:.:.:.	.:.:.:.:.:.	.:.:.:.:.:.	.:.:.:.:.:.	.:.:.:.:.:.	.:.:.:.:.:.	.:.:.:.:.:.	.:.:.:.:.:.	.:.:.:.:.:.	.:.:.:.:.:.	.:.:.:.:.:.	.:.:.:.:.:.	.:.:.:.:.:.	.:.:.:.:.:.	.:.:.:.:.:.	.:.:.:.:.:.	.:.:.:.:.:.	1:29244:0.6:12:18:12	.:.:.:.:.:.	.:.:.:.:.:.	.:.:.:.:.:.	.:.:.:.:.:.	.:.:.:.:.:.	.:.:.:.:.:.	.:.:.:.:.:.	.:.:.:.:.:.	.:.:.:.:.:.	.:.:.:.:.:.	.:.:.:.:.:.	.:.:.:.:.:.	.:.:.:.:.:.	.:.:.:.:.:.	.:.:.:.:.:.	.:.:.:.:.:.	.:.:.:.:.:.	.:.:.:.:.:.	.:.:.:.:.:.	.:.:.:.:.:.	.:.:.:.:.:.	.:.:.:.:.:.	.:.:.:.:.:.	.:.:.:.:.:.	.:.:.:.:.:.	.:.:.:.:.:.	.:.:.:.:.:.	.:.:.:.:.:.	.:.:.:.:.:.	.:.:.:.:.:.	.:.:.:.:.:.	1:29244:0.36:10:10:18	.:.:.:.:.:.	.:.:.:.:.:.	.:.:.:.:.:.	.:.:.:.:.:.	.:.:.:.:.:.	.:.:.:.:.:.	.:.:.:.:.:.	.:.:.:.:.:.	.:.:.:.:.:.	.:.:.:.:.:.	.:.:.:.:.:.	.:.:.:.:.:.	.:.:.:.:.:.	.:.:.:.:.:.	.:.:.:.:.:.	.:.:.:.:.:.	.:.:.:.:.:.	.:.:.:.:.:.	.:.:.:.:.:.	1:29244:1:35:28:0	.:.:.:.:.:.	.:.:.:.:.:.	.:.:.:.:.:.	.:.:.:.:.:.	.:.:.:.:.:.	.:.:.:.:.:.	.:.:.:.:.:.	.:.:.:.:.:.	.:.:.:.:.:.	.:.:.:.:.:.	.:.:.:.:.:.	.:.:.:.:.:.	.:.:.:.:.:.	.:.:.:.:.:.	.:.:.:.:.:.	.:.:.:.:.:.	.:.:.:.:.:.	.:.:.:.:.:.	.:.:.:.:.:.	.:.:.:.:.:.	.:.:.:.:.:.	.:.:.:.:.:.	.:.:.:.:.:.	.:.:.:.:.:.	.:.:.:.:.:.	.:.:.:.:.:.	.:.:.:.:.:.	.:.:.:.:.:.	.:.:.:.:.:.	.:.:.:.:.:.	.:.:.:.:.:.	.:.:.:.:.:.	.:.:.:.:.:.	.:.:.:.:.:.	.:.:.:.:.:.	.:.:.:.:.:.	.:.:.:.:.:.	.:.:.:.:.:.	.:.:.:.:.:.	.:.:.:.:.:.	.:.:.:.:.:.	.:.:.:.:.:.	.:.:.:.:.:.	.:.:.:.:.:.	.:.:.:.:.:.	.:.:.:.:.:.	.:.:.:.:.:.	.:.:.:.:.:.	.:.:.:.:.:.	.:.:.:.:.:.	.:.:.:.:.:.	.:.:.:.:.:.	.:.:.:.:.:.	.:.:.:.:.:.	.:.:.:.:.:.	.:.:.:.:.:.	.:.:.:.:.:.	.:.:.:.:.:.	.:.:.:.:.:.	.:.:.:.:.:.	.:.:.:.:.:.	.:.:.:.:.:.	.:.:.:.:.:.	.:.:.:.:.:.	.:.:.:.:.:.	.:.:.:.:.:.	.:.:.:.:.:.	.:.:.:.:.:.	.:.:.:.:.:.	.:.:.:.:.:.	.:.:.:.:.:.	.:.:.:.:.:.	.:.:.:.:.:.	.:.:.:.:.:.	.:.:.:.:.:.	.:.:.:.:.:.	.:.:.:.:.:.	.:.:.:.:.:.	.:.:.:.:.:.	.:.:.:.:.:.	.:.:.:.:.:.	.:.:.:.:.:.	.:.:.:.:.:.	.:.:.:.:.:.	.:.:.:.:.:.	.:.:.:.:.:.	.:.:.:.:.:.	.:.:.:.:.:.	.:.:.:.:.:.	.:.:.:.:.:.	.:.:.:.:.:.	.:.:.:.:.:.	.:.:.:.:.:.	.:.:.:.:.:.	.:.:.:.:.:.	.:.:.:.:.:.	.:.:.:.:.:.	.:.:.:.:.:.	.:.:.:.:.:.	.:.:.:.:.:.	.:.:.:.:.:.	.:.:.:.:.:.	.:.:.:.:.:.	.:.:.:.:.:.	.:.:.:.:.:.	.:.:.:.:.:.	.:.:.:.:.:.	.:.:.:.:.:.	.:.:.:.:.:.	.:.:.:.:.:.	.:.:.:.:.:.	.:.:.:.:.:.	.:.:.:.:.:.	.:.:.:.:.:.	.:.:.:.:.:.	.:.:.:.:.:.	.:.:.:.:.:.	.:.:.:.:.:.	.:.:.:.:.:.	.:.:.:.:.:.	.:.:.:.:.:.	.:.:.:.:.:.	.:.:.:.:.:.	.:.:.:.:.:.	.:.:.:.:.:.	.:.:.:.:.:.	.:.:.:.:.:.	.:.:.:.:.:.	.:.:.:.:.:.	.:.:.:.:.:.	.:.:.:.:.:.	.:.:.:.:.:.	.:.:.:.:.:.	.:.:.:.:.:.	.:.:.:.:.:.	.:.:.:.:.:.	.:.:.:.:.:.	.:.:.:.:.:.	.:.:.:.:.:.	.:.:.:.:.:.	.:.:.:.:.:.	.:.:.:.:.:.	.:.:.:.:.:.	.:.:.:.:.:.	.:.:.:.:.:.	.:.:.:.:.:.	.:.:.:.:.:.	.:.:.:.:.:.	.:.:.:.:.:.	.:.:.:.:.:.	.:.:.:.:.:.	.:.:.:.:.:.	.:.:.:.:.:.	.:.:.:.:.:.	.:.:.:.:.:.	.:.:.:.:.:.	.:.:.:.:.:.	.:.:.:.:.:.	.:.:.:.:.:.	.:.:.:.:.:.	.:.:.:.:.:.	.:.:.:.:.:.	.:.:.:.:.:.	.:.:.:.:.:.	.:.:.:.:.:.	.:.:.:.:.:.	.:.:.:.:.:.	.:.:.:.:.:.	.:.:.:.:.:.	.:.:.:.:.:.	.:.:.:.:.:.	.:.:.:.:.:.	.:.:.:.:.:.	.:.:.:.:.:.	.:.:.:.:.:.	.:.:.:.:.:.	.:.:.:.:.:.	.:.:.:.:.:.	.:.:.:.:.:.	.:.:.:.:.:.	.:.:.:.:.:.	.:.:.:.:.:.	.:.:.:.:.:.	.:.:.:.:.:.	.:.:.:.:.:.	.:.:.:.:.:.	.:.:.:.:.:.	.:.:.:.:.:.	.:.:.:.:.:.	.:.:.:.:.:.	.:.:.:.:.:.	.:.:.:.:.:.	.:.:.:.:.:.	.:.:.:.:.:.	.:.:.:.:.:.	.:.:.:.:.:.	.:.:.:.:.:.	.:.:.:.:.:.	.:.:.:.:.:.	.:.:.:.:.:.	.:.:.:.:.:.	.:.:.:.:.:.	.:.:.:.:.:.	.:.:.:.:.:.	.:.:.:.:.:.	.:.:.:.:.:.	.:.:.:.:.:.	.:.:.:.:.:.	.:.:.:.:.:.	.:.:.:.:.:.	.:.:.:.:.:.	.:.:.:.:.:.	.:.:.:.:.:.	.:.:.:.:.:.	.:.:.:.:.:.	.:.:.:.:.:.	.:.:.:.:.:.	.:.:.:.:.:.	.:.:.:.:.:.	.:.:.:.:.:.	.:.:.:.:.:.	.:.:.:.:.:.	.:.:.:.:.:.	.:.:.:.:.:.	.:.:.:.:.:.	.:.:.:.:.:.	.:.:.:.:.:.	.:.:.:.:.:.	.:.:.:.:.:.	.:.:.:.:.:.	.:.:.:.:.:.	.:.:.:.:.:.	.:.:.:.:.:.	.:.:.:.:.:.	.:.:.:.:.:.	.:.:.:.:.:.	.:.:.:.:.:.	.:.:.:.:.:.	.:.:.:.:.:.	.:.:.:.:.:.	.:.:.:.:.:.	.:.:.:.:.:.	.:.:.:.:.:.	.:.:.:.:.:.	.:.:.:.:.:.	.:.:.:.:.:.	.:.:.:.:.:.	.:.:.:.:.:.	.:.:.:.:.:.	.:.:.:.:.:.	.:.:.:.:.:.	.:.:.:.:.:.	.:.:.:.:.:.	.:.:.:.:.:.	.:.:.:.:.:.	.:.:.:.:.:.	.:.:.:.:.:.	.:.:.:.:.:.	.:.:.:.:.:.	.:.:.:.:.:.	.:.:.:.:.:.	.:.:.:.:.:.	.:.:.:.:.:.	.:.:.:.:.:.	.:.:.:.:.:.	.:.:.:.:.:.	.:.:.:.:.:.	.:.:.:.:.:.	.:.:.:.:.:.	.:.:.:.:.:.	.:.:.:.:.:.	.:.:.:.:.:.	.:.:.:.:.:.	.:.:.:.:.:.	.:.:.:.:.:.	.:.:.:.:.:.	.:.:.:.:.:.	.:.:.:.:.:.	.:.:.:.:.:.	.:.:.:.:.:.	.:.:.:.:.:.	.:.:.:.:.:.	.:.:.:.:.:.	.:.:.:.:.:.	.:.:.:.:.:.	.:.:.:.:.:.	.:.:.:.:.:.	.:.:.:.:.:.	.:.:.:.:.:.	.:.:.:.:.:.	.:.:.:.:.:.	.:.:.:.:.:.	.:.:.:.:.:.	.:.:.:.:.:.	.:.:.:.:.:.	.:.:.:.:.:.	.:.:.:.:.:.	.:.:.:.:.:.	.:.:.:.:.:.	.:.:.:.:.:.	.:.:.:.:.:.	.:.:.:.:.:.	.:.:.:.:.:.	.:.:.:.:.:.	.:.:.:.:.:.	.:.:.:.:.:.	.:.:.:.:.:.	.:.:.:.:.:.	.:.:.:.:.:.	.:.:.:.:.:.	.:.:.:.:.:.	1:29244:0.43:19:18:25	.:.:.:.:.:.	.:.:.:.:.:.	.:.:.:.:.:.	.:.:.:.:.:.	.:.:.:.:.:.	.:.:.:.:.:.	.:.:.:.:.:.	.:.:.:.:.:.	.:.:.:.:.:.	.:.:.:.:.:.	.:.:.:.:.:.	.:.:.:.:.:.	.:.:.:.:.:.	.:.:.:.:.:.	.:.:.:.:.:.	.:.:.:.:.:.	.:.:.:.:.:.	.:.:.:.:.:.	.:.:.:.:.:.	.:.:.:.:.:.	.:.:.:.:.:.	.:.:.:.:.:.	.:.:.:.:.:.	.:.:.:.:.:.	.:.:.:.:.:.	.:.:.:.:.:.	.:.:.:.:.:.	.:.:.:.:.:.	.:.:.:.:.:.	.:.:.:.:.:.	.:.:.:.:.:.	.:.:.:.:.:.	.:.:.:.:.:.	.:.:.:.:.:.	.:.:.:.:.:.	.:.:.:.:.:.	.:.:.:.:.:.	.:.:.:.:.:.	.:.:.:.:.:.	.:.:.:.:.:.	.:.:.:.:.:.	.:.:.:.:.:.	.:.:.:.:.:.	.:.:.:.:.:.	.:.:.:.:.:.	.:.:.:.:.:.	.:.:.:.:.:.	.:.:.:.:.:.	.:.:.:.:.:.	.:.:.:.:.:.	.:.:.:.:.:.	.:.:.:.:.:.	.:.:.:.:.:.	.:.:.:.:.:.	.:.:.:.:.:.	.:.:.:.:.:.	.:.:.:.:.:.	.:.:.:.:.:.	.:.:.:.:.:.	.:.:.:.:.:.	.:.:.:.:.:.	.:.:.:.:.:.	.:.:.:.:.:.	.:.:.:.:.:.	.:.:.:.:.:.	.:.:.:.:.:.	.:.:.:.:.:.	.:.:.:.:.:.	.:.:.:.:.:.	.:.:.:.:.:.	.:.:.:.:.:.	.:.:.:.:.:.	.:.:.:.:.:.	.:.:.:.:.:.	.:.:.:.:.:.	.:.:.:.:.:.	.:.:.:.:.:.	.:.:.:.:.:.	.:.:.:.:.:.	.:.:.:.:.:.	.:.:.:.:.:.	.:.:.:.:.:.	.:.:.:.:.:.	.:.:.:.:.:.	.:.:.:.:.:.	.:.:.:.:.:.	.:.:.:.:.:.	.:.:.:.:.:.	.:.:.:.:.:.	.:.:.:.:.:.	.:.:.:.:.:.	.:.:.:.:.:.	.:.:.:.:.:.	.:.:.:.:.:.	.:.:.:.:.:.	.:.:.:.:.:.	.:.:.:.:.:.	.:.:.:.:.:.	.:.:.:.:.:.	.:.:.:.:.:.	.:.:.:.:.:.	.:.:.:.:.:.	.:.:.:.:.:.	.:.:.:.:.:.	.:.:.:.:.:.	.:.:.:.:.:.	.:.:.:.:.:.	.:.:.:.:.:.	.:.:.:.:.:.	.:.:.:.:.:.	.:.:.:.:.:.	.:.:.:.:.:.	.:.:.:.:.:.	.:.:.:.:.:.	.:.:.:.:.:.	.:.:.:.:.:.	.:.:.:.:.:.	.:.:.:.:.:.	.:.:.:.:.:.	.:.:.:.:.:.	.:.:.:.:.:.	.:.:.:.:.:.	.:.:.:.:.:.	.:.:.:.:.:.	.:.:.:.:.:.	.:.:.:.:.:.	.:.:.:.:.:.	.:.:.:.:.:.	.:.:.:.:.:.	.:.:.:.:.:.	.:.:.:.:.:.	.:.:.:.:.:.	.:.:.:.:.:.	.:.:.:.:.:.	.:.:.:.:.:.	.:.:.:.:.:.	.:.:.:.:.:.	.:.:.:.:.:.	.:.:.:.:.:.	.:.:.:.:.:.	.:.:.:.:.:.	.:.:.:.:.:.	.:.:.:.:.:.	.:.:.:.:.:.	.:.:.:.:.:.	.:.:.:.:.:.	.:.:.:.:.:.	.:.:.:.:.:.	.:.:.:.:.:.	.:.:.:.:.:.	.:.:.:.:.:.	.:.:.:.:.:.	.:.:.:.:.:.	.:.:.:.:.:.	.:.:.:.:.:.	.:.:.:.:.:.	.:.:.:.:.:.	.:.:.:.:.:.	.:.:.:.:.:.	.:.:.:.:.:.	.:.:.:.:.:.	.:.:.:.:.:.	.:.:.:.:.:.	.:.:.:.:.:.	.:.:.:.:.:.	.:.:.:.:.:.	.:.:.:.:.:.	.:.:.:.:.:.	.:.:.:.:.:.	.:.:.:.:.:.	.:.:.:.:.:.	.:.:.:.:.:.	.:.:.:.:.:.	.:.:.:.:.:.	.:.:.:.:.:.	.:.:.:.:.:.	.:.:.:.:.:.	.:.:.:.:.:.	.:.:.:.:.:.	.:.:.:.:.:.	.:.:.:.:.:.	.:.:.:.:.:.	.:.:.:.:.:.	.:.:.:.:.:.	.:.:.:.:.:.	.:.:.:.:.:.	.:.:.:.:.:.	.:.:.:.:.:.	.:.:.:.:.:.	.:.:.:.:.:.	.:.:.:.:.:.	.:.:.:.:.:.	.:.:.:.:.:.
chrII	29240	.	T	<INS:ME>	.	PASS	SVTYPE=INS;STRAND=+;FAMILY=TY1	GT:END:FREQUENCY:THREE_PRIME_SUPPORT:FIVE_PRIME_SUPPORT:REFERENCE_READS	.:.:.:.:.:.	.:.:.:.:.:.	.:.:.:.:.:.	.:.:.:.:.:.	.:.:.:.:.:.	.:.:.:.:.:.	.:.:.:.:.:.	.:.:.:.:.:.	.:.:.:.:.:.	.:.:.:.:.:.	.:.:.:.:.:.	.:.:.:.:.:.	.:.:.:.:.:.	.:.:.:.:.:.	.:.:.:.:.:.	.:.:.:.:.:.	.:.:.:.:.:.	.:.:.:.:.:.	.:.:.:.:.:.	.:.:.:.:.:.	.:.:.:.:.:.	.:.:.:.:.:.	.:.:.:.:.:.	.:.:.:.:.:.	.:.:.:.:.:.	.:.:.:.:.:.	.:.:.:.:.:.	.:.:.:.:.:.	.:.:.:.:.:.	.:.:.:.:.:.	.:.:.:.:.:.	.:.:.:.:.:.	.:.:.:.:.:.	.:.:.:.:.:.	.:.:.:.:.:.	.:.:.:.:.:.	.:.:.:.:.:.	.:.:.:.:.:.	.:.:.:.:.:.	.:.:.:.:.:.	.:.:.:.:.:.	.:.:.:.:.:.	.:.:.:.:.:.	.:.:.:.:.:.	.:.:.:.:.:.	.:.:.:.:.:.	.:.:.:.:.:.	.:.:.:.:.:.	.:.:.:.:.:.	.:.:.:.:.:.	.:.:.:.:.:.	.:.:.:.:.:.	.:.:.:.:.:.	.:.:.:.:.:.	.:.:.:.:.:.	.:.:.:.:.:.	.:.:.:.:.:.	.:.:.:.:.:.	.:.:.:.:.:.	.:.:.:.:.:.	.:.:.:.:.:.	.:.:.:.:.:.	.:.:.:.:.:.	.:.:.:.:.:.	.:.:.:.:.:.	.:.:.:.:.:.	.:.:.:.:.:.	.:.:.:.:.:.	.:.:.:.:.:.	.:.:.:.:.:.	.:.:.:.:.:.	.:.:.:.:.:.	.:.:.:.:.:.	.:.:.:.:.:.	.:.:.:.:.:.	.:.:.:.:.:.	.:.:.:.:.:.	.:.:.:.:.:.	.:.:.:.:.:.	.:.:.:.:.:.	.:.:.:.:.:.	.:.:.:.:.:.	.:.:.:.:.:.	.:.:.:.:.:.	.:.:.:.:.:.	.:.:.:.:.:.	.:.:.:.:.:.	.:.:.:.:.:.	.:.:.:.:.:.	.:.:.:.:.:.	.:.:.:.:.:.	.:.:.:.:.:.	.:.:.:.:.:.	.:.:.:.:.:.	.:.:.:.:.:.	.:.:.:.:.:.	.:.:.:.:.:.	.:.:.:.:.:.	.:.:.:.:.:.	.:.:.:.:.:.	.:.:.:.:.:.	.:.:.:.:.:.	.:.:.:.:.:.	.:.:.:.:.:.	.:.:.:.:.:.	.:.:.:.:.:.	.:.:.:.:.:.	.:.:.:.:.:.	.:.:.:.:.:.	.:.:.:.:.:.	.:.:.:.:.:.	.:.:.:.:.:.	.:.:.:.:.:.	.:.:.:.:.:.	.:.:.:.:.:.	.:.:.:.:.:.	.:.:.:.:.:.	.:.:.:.:.:.	.:.:.:.:.:.	.:.:.:.:.:.	.:.:.:.:.:.	.:.:.:.:.:.	.:.:.:.:.:.	.:.:.:.:.:.	.:.:.:.:.:.	.:.:.:.:.:.	.:.:.:.:.:.	.:.:.:.:.:.	.:.:.:.:.:.	.:.:.:.:.:.	.:.:.:.:.:.	.:.:.:.:.:.	.:.:.:.:.:.	.:.:.:.:.:.	.:.:.:.:.:.	.:.:.:.:.:.	.:.:.:.:.:.	.:.:.:.:.:.	.:.:.:.:.:.	.:.:.:.:.:.	.:.:.:.:.:.	.:.:.:.:.:.	.:.:.:.:.:.	.:.:.:.:.:.	.:.:.:.:.:.	.:.:.:.:.:.	.:.:.:.:.:.	.:.:.:.:.:.	.:.:.:.:.:.	.:.:.:.:.:.	.:.:.:.:.:.	.:.:.:.:.:.	.:.:.:.:.:.	.:.:.:.:.:.	.:.:.:.:.:.	.:.:.:.:.:.	.:.:.:.:.:.	.:.:.:.:.:.	.:.:.:.:.:.	.:.:.:.:.:.	.:.:.:.:.:.	.:.:.:.:.:.	.:.:.:.:.:.	.:.:.:.:.:.	.:.:.:.:.:.	.:.:.:.:.:.	.:.:.:.:.:.	.:.:.:.:.:.	.:.:.:.:.:.	.:.:.:.:.:.	.:.:.:.:.:.	.:.:.:.:.:.	.:.:.:.:.:.	.:.:.:.:.:.	.:.:.:.:.:.	.:.:.:.:.:.	.:.:.:.:.:.	.:.:.:.:.:.	.:.:.:.:.:.	.:.:.:.:.:.	.:.:.:.:.:.	.:.:.:.:.:.	.:.:.:.:.:.	.:.:.:.:.:.	.:.:.:.:.:.	.:.:.:.:.:.	.:.:.:.:.:.	.:.:.:.:.:.	.:.:.:.:.:.	.:.:.:.:.:.	.:.:.:.:.:.	.:.:.:.:.:.	.:.:.:.:.:.	.:.:.:.:.:.	.:.:.:.:.:.	.:.:.:.:.:.	.:.:.:.:.:.	.:.:.:.:.:.	.:.:.:.:.:.	.:.:.:.:.:.	.:.:.:.:.:.	.:.:.:.:.:.	.:.:.:.:.:.	.:.:.:.:.:.	.:.:.:.:.:.	.:.:.:.:.:.	.:.:.:.:.:.	.:.:.:.:.:.	.:.:.:.:.:.	.:.:.:.:.:.	.:.:.:.:.:.	.:.:.:.:.:.	.:.:.:.:.:.	.:.:.:.:.:.	.:.:.:.:.:.	.:.:.:.:.:.	.:.:.:.:.:.	.:.:.:.:.:.	.:.:.:.:.:.	.:.:.:.:.:.	.:.:.:.:.:.	.:.:.:.:.:.	.:.:.:.:.:.	.:.:.:.:.:.	.:.:.:.:.:.	.:.:.:.:.:.	.:.:.:.:.:.	.:.:.:.:.:.	.:.:.:.:.:.	.:.:.:.:.:.	.:.:.:.:.:.	.:.:.:.:.:.	.:.:.:.:.:.	.:.:.:.:.:.	.:.:.:.:.:.	.:.:.:.:.:.	.:.:.:.:.:.	.:.:.:.:.:.	.:.:.:.:.:.	.:.:.:.:.:.	.:.:.:.:.:.	.:.:.:.:.:.	.:.:.:.:.:.	1:29245:1:32:21:0	.:.:.:.:.:.	.:.:.:.:.:.	.:.:.:.:.:.	.:.:.:.:.:.	.:.:.:.:.:.	.:.:.:.:.:.	.:.:.:.:.:.	.:.:.:.:.:.	.:.:.:.:.:.	.:.:.:.:.:.	.:.:.:.:.:.	.:.:.:.:.:.	.:.:.:.:.:.	.:.:.:.:.:.	.:.:.:.:.:.	.:.:.:.:.:.	.:.:.:.:.:.	.:.:.:.:.:.	.:.:.:.:.:.	.:.:.:.:.:.	.:.:.:.:.:.	.:.:.:.:.:.	.:.:.:.:.:.	.:.:.:.:.:.	.:.:.:.:.:.	.:.:.:.:.:.	.:.:.:.:.:.	.:.:.:.:.:.	.:.:.:.:.:.	.:.:.:.:.:.	.:.:.:.:.:.	.:.:.:.:.:.	.:.:.:.:.:.	.:.:.:.:.:.	.:.:.:.:.:.	.:.:.:.:.:.	.:.:.:.:.:.	.:.:.:.:.:.	.:.:.:.:.:.	.:.:.:.:.:.	.:.:.:.:.:.	.:.:.:.:.:.	.:.:.:.:.:.	.:.:.:.:.:.	.:.:.:.:.:.	.:.:.:.:.:.	.:.:.:.:.:.	.:.:.:.:.:.	.:.:.:.:.:.	.:.:.:.:.:.	.:.:.:.:.:.	.:.:.:.:.:.	.:.:.:.:.:.	.:.:.:.:.:.	.:.:.:.:.:.	.:.:.:.:.:.	.:.:.:.:.:.	.:.:.:.:.:.	.:.:.:.:.:.	.:.:.:.:.:.	.:.:.:.:.:.	.:.:.:.:.:.	.:.:.:.:.:.	.:.:.:.:.:.	.:.:.:.:.:.	.:.:.:.:.:.	.:.:.:.:.:.	.:.:.:.:.:.	.:.:.:.:.:.	.:.:.:.:.:.	.:.:.:.:.:.	.:.:.:.:.:.	.:.:.:.:.:.	.:.:.:.:.:.	.:.:.:.:.:.	.:.:.:.:.:.	.:.:.:.:.:.	.:.:.:.:.:.	.:.:.:.:.:.	.:.:.:.:.:.	.:.:.:.:.:.	.:.:.:.:.:.	.:.:.:.:.:.	.:.:.:.:.:.	.:.:.:.:.:.	.:.:.:.:.:.	.:.:.:.:.:.	.:.:.:.:.:.	.:.:.:.:.:.	.:.:.:.:.:.	.:.:.:.:.:.	.:.:.:.:.:.	.:.:.:.:.:.	.:.:.:.:.:.	.:.:.:.:.:.	.:.:.:.:.:.	.:.:.:.:.:.	.:.:.:.:.:.	.:.:.:.:.:.	.:.:.:.:.:.	.:.:.:.:.:.	.:.:.:.:.:.	.:.:.:.:.:.	.:.:.:.:.:.	.:.:.:.:.:.	.:.:.:.:.:.	.:.:.:.:.:.	.:.:.:.:.:.	.:.:.:.:.:.	.:.:.:.:.:.	.:.:.:.:.:.	.:.:.:.:.:.	.:.:.:.:.:.	.:.:.:.:.:.	.:.:.:.:.:.	.:.:.:.:.:.	.:.:.:.:.:.	.:.:.:.:.:.	.:.:.:.:.:.	.:.:.:.:.:.	.:.:.:.:.:.	.:.:.:.:.:.	.:.:.:.:.:.	.:.:.:.:.:.	.:.:.:.:.:.	.:.:.:.:.:.	.:.:.:.:.:.	.:.:.:.:.:.	.:.:.:.:.:.	.:.:.:.:.:.	.:.:.:.:.:.	.:.:.:.:.:.	.:.:.:.:.:.	.:.:.:.:.:.	.:.:.:.:.:.	.:.:.:.:.:.	.:.:.:.:.:.	.:.:.:.:.:.	.:.:.:.:.:.	.:.:.:.:.:.	.:.:.:.:.:.	.:.:.:.:.:.	.:.:.:.:.:.	.:.:.:.:.:.	.:.:.:.:.:.	.:.:.:.:.:.	.:.:.:.:.:.	.:.:.:.:.:.	.:.:.:.:.:.	.:.:.:.:.:.	.:.:.:.:.:.	.:.:.:.:.:.	.:.:.:.:.:.	.:.:.:.:.:.	.:.:.:.:.:.	.:.:.:.:.:.	.:.:.:.:.:.	.:.:.:.:.:.	.:.:.:.:.:.	.:.:.:.:.:.	.:.:.:.:.:.	.:.:.:.:.:.	.:.:.:.:.:.	.:.:.:.:.:.	.:.:.:.:.:.	.:.:.:.:.:.	.:.:.:.:.:.	.:.:.:.:.:.	.:.:.:.:.:.	.:.:.:.:.:.	.:.:.:.:.:.	.:.:.:.:.:.	.:.:.:.:.:.	.:.:.:.:.:.	.:.:.:.:.:.	.:.:.:.:.:.	.:.:.:.:.:.	.:.:.:.:.:.	.:.:.:.:.:.	.:.:.:.:.:.	.:.:.:.:.:.	.:.:.:.:.:.	.:.:.:.:.:.	.:.:.:.:.:.	.:.:.:.:.:.	.:.:.:.:.:.	.:.:.:.:.:.	.:.:.:.:.:.	.:.:.:.:.:.	.:.:.:.:.:.	.:.:.:.:.:.	.:.:.:.:.:.	.:.:.:.:.:.	.:.:.:.:.:.	.:.:.:.:.:.	.:.:.:.:.:.	.:.:.:.:.:.	.:.:.:.:.:.	.:.:.:.:.:.	.:.:.:.:.:.	.:.:.:.:.:.	.:.:.:.:.:.	.:.:.:.:.:.	.:.:.:.:.:.	.:.:.:.:.:.	.:.:.:.:.:.	.:.:.:.:.:.	.:.:.:.:.:.	.:.:.:.:.:.	.:.:.:.:.:.	.:.:.:.:.:.	.:.:.:.:.:.	.:.:.:.:.:.	.:.:.:.:.:.	.:.:.:.:.:.	.:.:.:.:.:.	.:.:.:.:.:.	.:.:.:.:.:.	.:.:.:.:.:.	.:.:.:.:.:.	.:.:.:.:.:.	.:.:.:.:.:.	.:.:.:.:.:.	.:.:.:.:.:.	.:.:.:.:.:.	.:.:.:.:.:.	.:.:.:.:.:.	.:.:.:.:.:.	.:.:.:.:.:.	.:.:.:.:.:.	.:.:.:.:.:.	.:.:.:.:.:.	.:.:.:.:.:.	.:.:.:.:.:.	.:.:.:.:.:.	.:.:.:.:.:.	.:.:.:.:.:.	.:.:.:.:.:.	.:.:.:.:.:.	.:.:.:.:.:.	.:.:.:.:.:.	.:.:.:.:.:.	.:.:.:.:.:.	.:.:.:.:.:.	.:.:.:.:.:.	.:.:.:.:.:.	.:.:.:.:.:.	.:.:.:.:.:.	.:.:.:.:.:.	.:.:.:.:.:.	.:.:.:.:.:.	.:.:.:.:.:.	.:.:.:.:.:.	.:.:.:.:.:.	.:.:.:.:.:.	.:.:.:.:.:.	.:.:.:.:.:.	.:.:.:.:.:.	.:.:.:.:.:.	.:.:.:.:.:.	.:.:.:.:.:.	.:.:.:.:.:.	.:.:.:.:.:.	.:.:.:.:.:.	.:.:.:.:.:.	.:.:.:.:.:.	.:.:.:.:.:.	.:.:.:.:.:.	.:.:.:.:.:.	.:.:.:.:.:.	.:.:.:.:.:.	.:.:.:.:.:.	.:.:.:.:.:.	.:.:.:.:.:.	.:.:.:.:.:.	.:.:.:.:.:.	.:.:.:.:.:.	.:.:.:.:.:.	.:.:.:.:.:.	.:.:.:.:.:.	.:.:.:.:.:.	.:.:.:.:.:.	.:.:.:.:.:.	.:.:.:.:.:.	.:.:.:.:.:.	.:.:.:.:.:.	.:.:.:.:.:.	.:.:.:.:.:.	.:.:.:.:.:.	.:.:.:.:.:.	.:.:.:.:.:.	.:.:.:.:.:.	.:.:.:.:.:.	.:.:.:.:.:.	.:.:.:.:.:.	.:.:.:.:.:.	.:.:.:.:.:.	.:.:.:.:.:.	.:.:.:.:.:.	.:.:.:.:.:.	.:.:.:.:.:.	.:.:.:.:.:.	.:.:.:.:.:.	.:.:.:.:.:.	.:.:.:.:.:.	.:.:.:.:.:.	.:.:.:.:.:.	.:.:.:.:.:.	.:.:.:.:.:.	.:.:.:.:.:.	.:.:.:.:.:.	.:.:.:.:.:.	.:.:.:.:.:.	.:.:.:.:.:.	.:.:.:.:.:.	.:.:.:.:.:.	.:.:.:.:.:.	.:.:.:.:.:.	.:.:.:.:.:.	.:.:.:.:.:.	.:.:.:.:.:.	.:.:.:.:.:.	.:.:.:.:.:.	.:.:.:.:.:.	.:.:.:.:.:.	.:.:.:.:.:.	.:.:.:.:.:.	.:.:.:.:.:.	.:.:.:.:.:.	.:.:.:.:.:.	.:.:.:.:.:.	.:.:.:.:.:.	.:.:.:.:.:.	.:.:.:.:.:.	.:.:.:.:.:.	.:.:.:.:.:.	.:.:.:.:.:.	.:.:.:.:.:.	.:.:.:.:.:.	.:.:.:.:.:.	.:.:.:.:.:.	.:.:.:.:.:.	.:.:.:.:.:.	.:.:.:.:.:.	.:.:.:.:.:.	.:.:.:.:.:.	.:.:.:.:.:.	.:.:.:.:.:.	.:.:.:.:.:.	.:.:.:.:.:.	.:.:.:.:.:.	.:.:.:.:.:.	.:.:.:.:.:.	.:.:.:.:.:.	.:.:.:.:.:.	.:.:.:.:.:.	1:29245:1:40:25:0	.:.:.:.:.:.	.:.:.:.:.:.	.:.:.:.:.:.	.:.:.:.:.:.	.:.:.:.:.:.	.:.:.:.:.:.	.:.:.:.:.:.	.:.:.:.:.:.	.:.:.:.:.:.	.:.:.:.:.:.	.:.:.:.:.:.	.:.:.:.:.:.	.:.:.:.:.:.	.:.:.:.:.:.	.:.:.:.:.:.	.:.:.:.:.:.	.:.:.:.:.:.	.:.:.:.:.:.	.:.:.:.:.:.	.:.:.:.:.:.	.:.:.:.:.:.	.:.:.:.:.:.	.:.:.:.:.:.	.:.:.:.:.:.	.:.:.:.:.:.	.:.:.:.:.:.	.:.:.:.:.:.	.:.:.:.:.:.	.:.:.:.:.:.	.:.:.:.:.:.	.:.:.:.:.:.	.:.:.:.:.:.	.:.:.:.:.:.	.:.:.:.:.:.	.:.:.:.:.:.	.:.:.:.:.:.	.:.:.:.:.:.	.:.:.:.:.:.	.:.:.:.:.:.	.:.:.:.:.:.	.:.:.:.:.:.	.:.:.:.:.:.	.:.:.:.:.:.	.:.:.:.:.:.	.:.:.:.:.:.	.:.:.:.:.:.	.:.:.:.:.:.	.:.:.:.:.:.	.:.:.:.:.:.	.:.:.:.:.:.	.:.:.:.:.:.	.:.:.:.:.:.	.:.:.:.:.:.	.:.:.:.:.:.	.:.:.:.:.:.	.:.:.:.:.:.	.:.:.:.:.:.	.:.:.:.:.:.	.:.:.:.:.:.	.:.:.:.:.:.	.:.:.:.:.:.	.:.:.:.:.:.	.:.:.:.:.:.	.:.:.:.:.:.	.:.:.:.:.:.	.:.:.:.:.:.	.:.:.:.:.:.	.:.:.:.:.:.	.:.:.:.:.:.	.:.:.:.:.:.	.:.:.:.:.:.	.:.:.:.:.:.	.:.:.:.:.:.	.:.:.:.:.:.	.:.:.:.:.:.	.:.:.:.:.:.	.:.:.:.:.:.	.:.:.:.:.:.	.:.:.:.:.:.	.:.:.:.:.:.	.:.:.:.:.:.	.:.:.:.:.:.	.:.:.:.:.:.	.:.:.:.:.:.	.:.:.:.:.:.	.:.:.:.:.:.	.:.:.:.:.:.	.:.:.:.:.:.	.:.:.:.:.:.	.:.:.:.:.:.	.:.:.:.:.:.	.:.:.:.:.:.	.:.:.:.:.:.	.:.:.:.:.:.	.:.:.:.:.:.	.:.:.:.:.:.	.:.:.:.:.:.	.:.:.:.:.:.	.:.:.:.:.:.	.:.:.:.:.:.	.:.:.:.:.:.	.:.:.:.:.:.	.:.:.:.:.:.	.:.:.:.:.:.	.:.:.:.:.:.	.:.:.:.:.:.	.:.:.:.:.:.	.:.:.:.:.:.	.:.:.:.:.:.	.:.:.:.:.:.	.:.:.:.:.:.	.:.:.:.:.:.	.:.:.:.:.:.	.:.:.:.:.:.	.:.:.:.:.:.	.:.:.:.:.:.	.:.:.:.:.:.	.:.:.:.:.:.	.:.:.:.:.:.	.:.:.:.:.:.	.:.:.:.:.:.	.:.:.:.:.:.	.:.:.:.:.:.	.:.:.:.:.:.	.:.:.:.:.:.	.:.:.:.:.:.	.:.:.:.:.:.	.:.:.:.:.:.	.:.:.:.:.:.	.:.:.:.:.:.	.:.:.:.:.:.	.:.:.:.:.:.	.:.:.:.:.:.	.:.:.:.:.:.	.:.:.:.:.:.	.:.:.:.:.:.	.:.:.:.:.:.	.:.:.:.:.:.	.:.:.:.:.:.	.:.:.:.:.:.	.:.:.:.:.:.	.:.:.:.:.:.	.:.:.:.:.:.	.:.:.:.:.:.	.:.:.:.:.:.	.:.:.:.:.:.	.:.:.:.:.:.	.:.:.:.:.:.	.:.:.:.:.:.	.:.:.:.:.:.	.:.:.:.:.:.	.:.:.:.:.:.	.:.:.:.:.:.	.:.:.:.:.:.	.:.:.:.:.:.	.:.:.:.:.:.	.:.:.:.:.:.	.:.:.:.:.:.	.:.:.:.:.:.	.:.:.:.:.:.	.:.:.:.:.:.	.:.:.:.:.:.	.:.:.:.:.:.	.:.:.:.:.:.	.:.:.:.:.:.	.:.:.:.:.:.	.:.:.:.:.:.	.:.:.:.:.:.	.:.:.:.:.:.	.:.:.:.:.:.	.:.:.:.:.:.	.:.:.:.:.:.	.:.:.:.:.:.	.:.:.:.:.:.	.:.:.:.:.:.	.:.:.:.:.:.	.:.:.:.:.:.	.:.:.:.:.:.	.:.:.:.:.:.	.:.:.:.:.:.	.:.:.:.:.:.	.:.:.:.:.:.	.:.:.:.:.:.	.:.:.:.:.:.	.:.:.:.:.:.	.:.:.:.:.:.	.:.:.:.:.:.	.:.:.:.:.:.	.:.:.:.:.:.	.:.:.:.:.:.	.:.:.:.:.:.	.:.:.:.:.:.	.:.:.:.:.:.	.:.:.:.:.:.	.:.:.:.:.:.	.:.:.:.:.:.	.:.:.:.:.:.	.:.:.:.:.:.	.:.:.:.:.:.	.:.:.:.:.:.	.:.:.:.:.:.	.:.:.:.:.:.	.:.:.:.:.:.	.:.:.:.:.:.	.:.:.:.:.:.	.:.:.:.:.:.	.:.:.:.:.:.	.:.:.:.:.:.	.:.:.:.:.:.	.:.:.:.:.:.	.:.:.:.:.:.	.:.:.:.:.:.	.:.:.:.:.:.	.:.:.:.:.:.	.:.:.:.:.:.	.:.:.:.:.:.	.:.:.:.:.:.	.:.:.:.:.:.	.:.:.:.:.:.	.:.:.:.:.:.	.:.:.:.:.:.	.:.:.:.:.:.	.:.:.:.:.:.	.:.:.:.:.:.	.:.:.:.:.:.	.:.:.:.:.:.	.:.:.:.:.:.	.:.:.:.:.:.	.:.:.:.:.:.	.:.:.:.:.:.	.:.:.:.:.:.	.:.:.:.:.:.	.:.:.:.:.:.	.:.:.:.:.:.	.:.:.:.:.:.	.:.:.:.:.:.	.:.:.:.:.:.	.:.:.:.:.:.	.:.:.:.:.:.	.:.:.:.:.:.	.:.:.:.:.:.	.:.:.:.:.:.	.:.:.:.:.:.	.:.:.:.:.:.	.:.:.:.:.:.	.:.:.:.:.:.	.:.:.:.:.:.	.:.:.:.:.:.	.:.:.:.:.:.	.:.:.:.:.:.	.:.:.:.:.:.	.:.:.:.:.:.	.:.:.:.:.:.	.:.:.:.:.:.	.:.:.:.:.:.	.:.:.:.:.:.	.:.:.:.:.:.	.:.:.:.:.:.	.:.:.:.:.:.	.:.:.:.:.:.	.:.:.:.:.:.	.:.:.:.:.:.	.:.:.:.:.:.	.:.:.:.:.:.	.:.:.:.:.:.	.:.:.:.:.:.	.:.:.:.:.:.	.:.:.:.:.:.	.:.:.:.:.:.	.:.:.:.:.:.	.:.:.:.:.:.	.:.:.:.:.:.	.:.:.:.:.:.	.:.:.:.:.:.	.:.:.:.:.:.	.:.:.:.:.:.	.:.:.:.:.:.	.:.:.:.:.:.	.:.:.:.:.:.	.:.:.:.:.:.	.:.:.:.:.:.	.:.:.:.:.:.	.:.:.:.:.:.	.:.:.:.:.:.	.:.:.:.:.:.	.:.:.:.:.:.	.:.:.:.:.:.	.:.:.:.:.:.	.:.:.:.:.:.	.:.:.:.:.:.	.:.:.:.:.:.	.:.:.:.:.:.	.:.:.:.:.:.	.:.:.:.:.:.	.:.:.:.:.:.	.:.:.:.:.:.	.:.:.:.:.:.	.:.:.:.:.:.	.:.:.:.:.:.	.:.:.:.:.:.	.:.:.:.:.:.	.:.:.:.:.:.	.:.:.:.:.:.	.:.:.:.:.:.	.:.:.:.:.:.	.:.:.:.:.:.	.:.:.:.:.:.	.:.:.:.:.:.	.:.:.:.:.:.	.:.:.:.:.:.	.:.:.:.:.:.	.:.:.:.:.:.	.:.:.:.:.:.	.:.:.:.:.:.	.:.:.:.:.:.	.:.:.:.:.:.	.:.:.:.:.:.	.:.:.:.:.:.	.:.:.:.:.:.	.:.:.:.:.:.	.:.:.:.:.:.	.:.:.:.:.:.	.:.:.:.:.:.	.:.:.:.:.:.	.:.:.:.:.:.	.:.:.:.:.:.	.:.:.:.:.:.	.:.:.:.:.:.	.:.:.:.:.:.	.:.:.:.:.:.	.:.:.:.:.:.	.:.:.:.:.:.	.:.:.:.:.:.	.:.:.:.:.:.	.:.:.:.:.:.	.:.:.:.:.:.	.:.:.:.:.:.	.:.:.:.:.:.	.:.:.:.:.:.	.:.:.:.:.:.	.:.:.:.:.:.	.:.:.:.:.:.	.:.:.:.:.:.	.:.:.:.:.:.	.:.:.:.:.:.	.:.:.:.:.:.	.:.:.:.:.:.	.:.:.:.:.:.	.:.:.:.:.:.	.:.:.:.:.:.	.:.:.:.:.:.	.:.:.:.:.:.	.:.:.:.:.:.	.:.:.:.:.:.	.:.:.:.:.:.	.:.:.:.:.:.	.:.:.:.:.:.	.:.:.:.:.:.	.:.:.:.:.:.	.:.:.:.:.:.	.:.:.:.:.:.	.:.:.:.:.:.	.:.:.:.:.:.	.:.:.:.:.:.	.:.:.:.:.:.	.:.:.:.:.:.	.:.:.:.:.:.	.:.:.:.:.:.	.:.:.:.:.:.	.:.:.:.:.:.	.:.:.:.:.:.	.:.:.:.:.:.	.:.:.:.:.:.	.:.:.:.:.:.	.:.:.:.:.:.	.:.:.:.:.:.	.:.:.:.:.:.	.:.:.:.:.:.	.:.:.:.:.:.	.:.:.:.:.:.	.:.:.:.:.:.	.:.:.:.:.:.	.:.:.:.:.:.	.:.:.:.:.:.	.:.:.:.:.:.	.:.:.:.:.:.	.:.:.:.:.:.	.:.:.:.:.:.	.:.:.:.:.:.	.:.:.:.:.:.	.:.:.:.:.:.	.:.:.:.:.:.	.:.:.:.:.:.	.:.:.:.:.:.	.:.:.:.:.:.	.:.:.:.:.:.	.:.:.:.:.:.	.:.:.:.:.:.	.:.:.:.:.:.	.:.:.:.:.:.	.:.:.:.:.:.	.:.:.:.:.:.	.:.:.:.:.:.	.:.:.:.:.:.	.:.:.:.:.:.	.:.:.:.:.:.	.:.:.:.:.:.	.:.:.:.:.:.	.:.:.:.:.:.	.:.:.:.:.:.
chrII	29245	.	T	<INS:ME>	.	PASS	SVTYPE=INS;STRAND=+;FAMILY=TY2	GT:END:FREQUENCY:THREE_PRIME_SUPPORT:FIVE_PRIME_SUPPORT:REFERENCE_READS	.:.:.:.:.:.	.:.:.:.:.:.	.:.:.:.:.:.	.:.:.:.:.:.	.:.:.:.:.:.	.:.:.:.:.:.	.:.:.:.:.:.	.:.:.:.:.:.	.:.:.:.:.:.	.:.:.:.:.:.	.:.:.:.:.:.	.:.:.:.:.:.	.:.:.:.:.:.	.:.:.:.:.:.	.:.:.:.:.:.	.:.:.:.:.:.	.:.:.:.:.:.	.:.:.:.:.:.	.:.:.:.:.:.	.:.:.:.:.:.	.:.:.:.:.:.	.:.:.:.:.:.	.:.:.:.:.:.	.:.:.:.:.:.	.:.:.:.:.:.	.:.:.:.:.:.	.:.:.:.:.:.	.:.:.:.:.:.	.:.:.:.:.:.	.:.:.:.:.:.	.:.:.:.:.:.	.:.:.:.:.:.	.:.:.:.:.:.	.:.:.:.:.:.	.:.:.:.:.:.	.:.:.:.:.:.	.:.:.:.:.:.	.:.:.:.:.:.	.:.:.:.:.:.	.:.:.:.:.:.	.:.:.:.:.:.	.:.:.:.:.:.	.:.:.:.:.:.	.:.:.:.:.:.	.:.:.:.:.:.	.:.:.:.:.:.	.:.:.:.:.:.	.:.:.:.:.:.	.:.:.:.:.:.	.:.:.:.:.:.	.:.:.:.:.:.	.:.:.:.:.:.	.:.:.:.:.:.	.:.:.:.:.:.	.:.:.:.:.:.	.:.:.:.:.:.	.:.:.:.:.:.	.:.:.:.:.:.	.:.:.:.:.:.	.:.:.:.:.:.	.:.:.:.:.:.	.:.:.:.:.:.	.:.:.:.:.:.	.:.:.:.:.:.	.:.:.:.:.:.	.:.:.:.:.:.	.:.:.:.:.:.	.:.:.:.:.:.	.:.:.:.:.:.	.:.:.:.:.:.	.:.:.:.:.:.	.:.:.:.:.:.	.:.:.:.:.:.	.:.:.:.:.:.	.:.:.:.:.:.	.:.:.:.:.:.	.:.:.:.:.:.	.:.:.:.:.:.	.:.:.:.:.:.	.:.:.:.:.:.	.:.:.:.:.:.	.:.:.:.:.:.	.:.:.:.:.:.	.:.:.:.:.:.	.:.:.:.:.:.	.:.:.:.:.:.	.:.:.:.:.:.	.:.:.:.:.:.	.:.:.:.:.:.	.:.:.:.:.:.	.:.:.:.:.:.	.:.:.:.:.:.	.:.:.:.:.:.	.:.:.:.:.:.	.:.:.:.:.:.	.:.:.:.:.:.	.:.:.:.:.:.	.:.:.:.:.:.	.:.:.:.:.:.	.:.:.:.:.:.	.:.:.:.:.:.	.:.:.:.:.:.	.:.:.:.:.:.	.:.:.:.:.:.	.:.:.:.:.:.	.:.:.:.:.:.	.:.:.:.:.:.	.:.:.:.:.:.	.:.:.:.:.:.	.:.:.:.:.:.	.:.:.:.:.:.	.:.:.:.:.:.	.:.:.:.:.:.	.:.:.:.:.:.	.:.:.:.:.:.	.:.:.:.:.:.	.:.:.:.:.:.	.:.:.:.:.:.	.:.:.:.:.:.	.:.:.:.:.:.	.:.:.:.:.:.	.:.:.:.:.:.	.:.:.:.:.:.	.:.:.:.:.:.	.:.:.:.:.:.	.:.:.:.:.:.	.:.:.:.:.:.	.:.:.:.:.:.	.:.:.:.:.:.	.:.:.:.:.:.	.:.:.:.:.:.	.:.:.:.:.:.	.:.:.:.:.:.	.:.:.:.:.:.	.:.:.:.:.:.	.:.:.:.:.:.	.:.:.:.:.:.	.:.:.:.:.:.	.:.:.:.:.:.	.:.:.:.:.:.	.:.:.:.:.:.	.:.:.:.:.:.	.:.:.:.:.:.	.:.:.:.:.:.	.:.:.:.:.:.	.:.:.:.:.:.	.:.:.:.:.:.	.:.:.:.:.:.	.:.:.:.:.:.	.:.:.:.:.:.	.:.:.:.:.:.	.:.:.:.:.:.	.:.:.:.:.:.	.:.:.:.:.:.	.:.:.:.:.:.	.:.:.:.:.:.	.:.:.:.:.:.	.:.:.:.:.:.	.:.:.:.:.:.	.:.:.:.:.:.	.:.:.:.:.:.	.:.:.:.:.:.	.:.:.:.:.:.	.:.:.:.:.:.	.:.:.:.:.:.	.:.:.:.:.:.	.:.:.:.:.:.	.:.:.:.:.:.	.:.:.:.:.:.	.:.:.:.:.:.	.:.:.:.:.:.	.:.:.:.:.:.	.:.:.:.:.:.	.:.:.:.:.:.	.:.:.:.:.:.	.:.:.:.:.:.	.:.:.:.:.:.	.:.:.:.:.:.	.:.:.:.:.:.	.:.:.:.:.:.	.:.:.:.:.:.	.:.:.:.:.:.	.:.:.:.:.:.	.:.:.:.:.:.	.:.:.:.:.:.	.:.:.:.:.:.	.:.:.:.:.:.	.:.:.:.:.:.	.:.:.:.:.:.	.:.:.:.:.:.	.:.:.:.:.:.	.:.:.:.:.:.	.:.:.:.:.:.	.:.:.:.:.:.	.:.:.:.:.:.	.:.:.:.:.:.	.:.:.:.:.:.	.:.:.:.:.:.	.:.:.:.:.:.	.:.:.:.:.:.	.:.:.:.:.:.	.:.:.:.:.:.	.:.:.:.:.:.	.:.:.:.:.:.	.:.:.:.:.:.	.:.:.:.:.:.	.:.:.:.:.:.	.:.:.:.:.:.	.:.:.:.:.:.	.:.:.:.:.:.	.:.:.:.:.:.	.:.:.:.:.:.	.:.:.:.:.:.	.:.:.:.:.:.	.:.:.:.:.:.	.:.:.:.:.:.	.:.:.:.:.:.	.:.:.:.:.:.	.:.:.:.:.:.	.:.:.:.:.:.	.:.:.:.:.:.	.:.:.:.:.:.	.:.:.:.:.:.	.:.:.:.:.:.	.:.:.:.:.:.	.:.:.:.:.:.	.:.:.:.:.:.	.:.:.:.:.:.	.:.:.:.:.:.	.:.:.:.:.:.	.:.:.:.:.:.	.:.:.:.:.:.	.:.:.:.:.:.	.:.:.:.:.:.	.:.:.:.:.:.	.:.:.:.:.:.	.:.:.:.:.:.	.:.:.:.:.:.	.:.:.:.:.:.	.:.:.:.:.:.	.:.:.:.:.:.	.:.:.:.:.:.	.:.:.:.:.:.	.:.:.:.:.:.	.:.:.:.:.:.	.:.:.:.:.:.	.:.:.:.:.:.	.:.:.:.:.:.	.:.:.:.:.:.	.:.:.:.:.:.	.:.:.:.:.:.	.:.:.:.:.:.	.:.:.:.:.:.	.:.:.:.:.:.	.:.:.:.:.:.	.:.:.:.:.:.	.:.:.:.:.:.	.:.:.:.:.:.	.:.:.:.:.:.	.:.:.:.:.:.	.:.:.:.:.:.	.:.:.:.:.:.	.:.:.:.:.:.	.:.:.:.:.:.	.:.:.:.:.:.	.:.:.:.:.:.	.:.:.:.:.:.	.:.:.:.:.:.	.:.:.:.:.:.	.:.:.:.:.:.	.:.:.:.:.:.	.:.:.:.:.:.	.:.:.:.:.:.	.:.:.:.:.:.	.:.:.:.:.:.	.:.:.:.:.:.	.:.:.:.:.:.	.:.:.:.:.:.	.:.:.:.:.:.	.:.:.:.:.:.	.:.:.:.:.:.	.:.:.:.:.:.	.:.:.:.:.:.	.:.:.:.:.:.	.:.:.:.:.:.	.:.:.:.:.:.	.:.:.:.:.:.	.:.:.:.:.:.	.:.:.:.:.:.	.:.:.:.:.:.	.:.:.:.:.:.	.:.:.:.:.:.	.:.:.:.:.:.	.:.:.:.:.:.	.:.:.:.:.:.	.:.:.:.:.:.	.:.:.:.:.:.	.:.:.:.:.:.	.:.:.:.:.:.	.:.:.:.:.:.	.:.:.:.:.:.	.:.:.:.:.:.	.:.:.:.:.:.	.:.:.:.:.:.	.:.:.:.:.:.	.:.:.:.:.:.	.:.:.:.:.:.	.:.:.:.:.:.	.:.:.:.:.:.	.:.:.:.:.:.	.:.:.:.:.:.	.:.:.:.:.:.	.:.:.:.:.:.	.:.:.:.:.:.	.:.:.:.:.:.	.:.:.:.:.:.	.:.:.:.:.:.	.:.:.:.:.:.	.:.:.:.:.:.	.:.:.:.:.:.	.:.:.:.:.:.	.:.:.:.:.:.	.:.:.:.:.:.	.:.:.:.:.:.	.:.:.:.:.:.	.:.:.:.:.:.	.:.:.:.:.:.	.:.:.:.:.:.	.:.:.:.:.:.	.:.:.:.:.:.	.:.:.:.:.:.	.:.:.:.:.:.	.:.:.:.:.:.	.:.:.:.:.:.	.:.:.:.:.:.	.:.:.:.:.:.	.:.:.:.:.:.	.:.:.:.:.:.	.:.:.:.:.:.	.:.:.:.:.:.	.:.:.:.:.:.	.:.:.:.:.:.	.:.:.:.:.:.	.:.:.:.:.:.	.:.:.:.:.:.	.:.:.:.:.:.	.:.:.:.:.:.	.:.:.:.:.:.	.:.:.:.:.:.	.:.:.:.:.:.	.:.:.:.:.:.	.:.:.:.:.:.	.:.:.:.:.:.	.:.:.:.:.:.	.:.:.:.:.:.	.:.:.:.:.:.	.:.:.:.:.:.	.:.:.:.:.:.	.:.:.:.:.:.	.:.:.:.:.:.	.:.:.:.:.:.	.:.:.:.:.:.	.:.:.:.:.:.	.:.:.:.:.:.	.:.:.:.:.:.	.:.:.:.:.:.	.:.:.:.:.:.	.:.:.:.:.:.	.:.:.:.:.:.	.:.:.:.:.:.	.:.:.:.:.:.	.:.:.:.:.:.	.:.:.:.:.:.	.:.:.:.:.:.	.:.:.:.:.:.	.:.:.:.:.:.	.:.:.:.:.:.	.:.:.:.:.:.	.:.:.:.:.:.	.:.:.:.:.:.	.:.:.:.:.:.	.:.:.:.:.:.	.:.:.:.:.:.	.:.:.:.:.:.	.:.:.:.:.:.	.:.:.:.:.:.	.:.:.:.:.:.	.:.:.:.:.:.	.:.:.:.:.:.	.:.:.:.:.:.	.:.:.:.:.:.	.:.:.:.:.:.	.:.:.:.:.:.	.:.:.:.:.:.	.:.:.:.:.:.	.:.:.:.:.:.	.:.:.:.:.:.	.:.:.:.:.:.	.:.:.:.:.:.	.:.:.:.:.:.	.:.:.:.:.:.	.:.:.:.:.:.	.:.:.:.:.:.	.:.:.:.:.:.	.:.:.:.:.:.	.:.:.:.:.:.	.:.:.:.:.:.	.:.:.:.:.:.	.:.:.:.:.:.	.:.:.:.:.:.	.:.:.:.:.:.	.:.:.:.:.:.	.:.:.:.:.:.	.:.:.:.:.:.	.:.:.:.:.:.	.:.:.:.:.:.	.:.:.:.:.:.	.:.:.:.:.:.	.:.:.:.:.:.	.:.:.:.:.:.	.:.:.:.:.:.	.:.:.:.:.:.	.:.:.:.:.:.	.:.:.:.:.:.	.:.:.:.:.:.	.:.:.:.:.:.	.:.:.:.:.:.	.:.:.:.:.:.	.:.:.:.:.:.	.:.:.:.:.:.	.:.:.:.:.:.	.:.:.:.:.:.	.:.:.:.:.:.	.:.:.:.:.:.	.:.:.:.:.:.	.:.:.:.:.:.	.:.:.:.:.:.	.:.:.:.:.:.	.:.:.:.:.:.	.:.:.:.:.:.	.:.:.:.:.:.	.:.:.:.:.:.	.:.:.:.:.:.	.:.:.:.:.:.	.:.:.:.:.:.	.:.:.:.:.:.	.:.:.:.:.:.	.:.:.:.:.:.	.:.:.:.:.:.	.:.:.:.:.:.	.:.:.:.:.:.	.:.:.:.:.:.	.:.:.:.:.:.	.:.:.:.:.:.	.:.:.:.:.:.	.:.:.:.:.:.	.:.:.:.:.:.	.:.:.:.:.:.	.:.:.:.:.:.	.:.:.:.:.:.	.:.:.:.:.:.	.:.:.:.:.:.	.:.:.:.:.:.	.:.:.:.:.:.	.:.:.:.:.:.	.:.:.:.:.:.	.:.:.:.:.:.	.:.:.:.:.:.	.:.:.:.:.:.	.:.:.:.:.:.	.:.:.:.:.:.	.:.:.:.:.:.	.:.:.:.:.:.	.:.:.:.:.:.	.:.:.:.:.:.	.:.:.:.:.:.	.:.:.:.:.:.	.:.:.:.:.:.	.:.:.:.:.:.	.:.:.:.:.:.	.:.:.:.:.:.	.:.:.:.:.:.	.:.:.:.:.:.	.:.:.:.:.:.	.:.:.:.:.:.	.:.:.:.:.:.	.:.:.:.:.:.	.:.:.:.:.:.	.:.:.:.:.:.	.:.:.:.:.:.	.:.:.:.:.:.	.:.:.:.:.:.	.:.:.:.:.:.	.:.:.:.:.:.	.:.:.:.:.:.	.:.:.:.:.:.	.:.:.:.:.:.	.:.:.:.:.:.	.:.:.:.:.:.	.:.:.:.:.:.	.:.:.:.:.:.	.:.:.:.:.:.	.:.:.:.:.:.	.:.:.:.:.:.	.:.:.:.:.:.	.:.:.:.:.:.	.:.:.:.:.:.	.:.:.:.:.:.	.:.:.:.:.:.	.:.:.:.:.:.	.:.:.:.:.:.	.:.:.:.:.:.	.:.:.:.:.:.	.:.:.:.:.:.	.:.:.:.:.:.	.:.:.:.:.:.	.:.:.:.:.:.	.:.:.:.:.:.	.:.:.:.:.:.	.:.:.:.:.:.	.:.:.:.:.:.	.:.:.:.:.:.	.:.:.:.:.:.	.:.:.:.:.:.	.:.:.:.:.:.	.:.:.:.:.:.	.:.:.:.:.:.	.:.:.:.:.:.	.:.:.:.:.:.	.:.:.:.:.:.	.:.:.:.:.:.	.:.:.:.:.:.	.:.:.:.:.:.	.:.:.:.:.:.	.:.:.:.:.:.	.:.:.:.:.:.	.:.:.:.:.:.	.:.:.:.:.:.	.:.:.:.:.:.	.:.:.:.:.:.	.:.:.:.:.:.	.:.:.:.:.:.	.:.:.:.:.:.	.:.:.:.:.:.	.:.:.:.:.:.	.:.:.:.:.:.	.:.:.:.:.:.	.:.:.:.:.:.	.:.:.:.:.:.	.:.:.:.:.:.	.:.:.:.:.:.	.:.:.:.:.:.	.:.:.:.:.:.	.:.:.:.:.:.	.:.:.:.:.:.	.:.:.:.:.:.	.:.:.:.:.:.	.:.:.:.:.:.	.:.:.:.:.:.	.:.:.:.:.:.	.:.:.:.:.:.	.:.:.:.:.:.	.:.:.:.:.:.	.:.:.:.:.:.	.:.:.:.:.:.	.:.:.:.:.:.	.:.:.:.:.:.	.:.:.:.:.:.	.:.:.:.:.:.	.:.:.:.:.:.	.:.:.:.:.:.	.:.:.:.:.:.	.:.:.:.:.:.	.:.:.:.:.:.	.:.:.:.:.:.	.:.:.:.:.:.	.:.:.:.:.:.	.:.:.:.:.:.	.:.:.:.:.:.	.:.:.:.:.:.	.:.:.:.:.:.	.:.:.:.:.:.	.:.:.:.:.:.	.:.:.:.:.:.	.:.:.:.:.:.	.:.:.:.:.:.	.:.:.:.:.:.	.:.:.:.:.:.	.:.:.:.:.:.	.:.:.:.:.:.	.:.:.:.:.:.	.:.:.:.:.:.	.:.:.:.:.:.	.:.:.:.:.:.	.:.:.:.:.:.	.:.:.:.:.:.	.:.:.:.:.:.	.:.:.:.:.:.	.:.:.:.:.:.	.:.:.:.:.:.	.:.:.:.:.:.	.:.:.:.:.:.	.:.:.:.:.:.	.:.:.:.:.:.	.:.:.:.:.:.	.:.:.:.:.:.	.:.:.:.:.:.	.:.:.:.:.:.	.:.:.:.:.:.	.:.:.:.:.:.	.:.:.:.:.:.	.:.:.:.:.:.	.:.:.:.:.:.	.:.:.:.:.:.	.:.:.:.:.:.	.:.:.:.:.:.	.:.:.:.:.:.	.:.:.:.:.:.	.:.:.:.:.:.	.:.:.:.:.:.	.:.:.:.:.:.	.:.:.:.:.:.	.:.:.:.:.:.	.:.:.:.:.:.	.:.:.:.:.:.	.:.:.:.:.:.	.:.:.:.:.:.	.:.:.:.:.:.	.:.:.:.:.:.	.:.:.:.:.:.	.:.:.:.:.:.	.:.:.:.:.:.	.:.:.:.:.:.	.:.:.:.:.:.	.:.:.:.:.:.	.:.:.:.:.:.	.:.:.:.:.:.	.:.:.:.:.:.	.:.:.:.:.:.	.:.:.:.:.:.	.:.:.:.:.:.	.:.:.:.:.:.	.:.:.:.:.:.	.:.:.:.:.:.	.:.:.:.:.:.	.:.:.:.:.:.	.:.:.:.:.:.	.:.:.:.:.:.	.:.:.:.:.:.	1:29253:1:35:34:0	.:.:.:.:.:.	.:.:.:.:.:.	.:.:.:.:.:.	.:.:.:.:.:.	.:.:.:.:.:.	.:.:.:.:.:.	.:.:.:.:.:.	.:.:.:.:.:.	.:.:.:.:.:.	.:.:.:.:.:.	.:.:.:.:.:.	.:.:.:.:.:.	.:.:.:.:.:.	.:.:.:.:.:.	.:.:.:.:.:.	.:.:.:.:.:.	.:.:.:.:.:.	.:.:.:.:.:.	.:.:.:.:.:.	.:.:.:.:.:.	.:.:.:.:.:.	.:.:.:.:.:.	.:.:.:.:.:.	.:.:.:.:.:.	.:.:.:.:.:.	.:.:.:.:.:.	.:.:.:.:.:.	.:.:.:.:.:.	.:.:.:.:.:.	.:.:.:.:.:.	.:.:.:.:.:.	.:.:.:.:.:.	.:.:.:.:.:.	.:.:.:.:.:.	.:.:.:.:.:.	.:.:.:.:.:.	.:.:.:.:.:.	.:.:.:.:.:.	.:.:.:.:.:.	.:.:.:.:.:.	.:.:.:.:.:.	.:.:.:.:.:.	.:.:.:.:.:.	.:.:.:.:.:.	.:.:.:.:.:.	.:.:.:.:.:.	.:.:.:.:.:.	.:.:.:.:.:.	.:.:.:.:.:.	.:.:.:.:.:.	.:.:.:.:.:.	.:.:.:.:.:.	.:.:.:.:.:.	.:.:.:.:.:.	.:.:.:.:.:.	.:.:.:.:.:.	.:.:.:.:.:.	.:.:.:.:.:.	.:.:.:.:.:.	.:.:.:.:.:.	.:.:.:.:.:.	.:.:.:.:.:.	.:.:.:.:.:.	.:.:.:.:.:.	.:.:.:.:.:.	.:.:.:.:.:.	.:.:.:.:.:.	.:.:.:.:.:.	.:.:.:.:.:.	.:.:.:.:.:.	.:.:.:.:.:.	.:.:.:.:.:.	.:.:.:.:.:.	.:.:.:.:.:.	.:.:.:.:.:.	.:.:.:.:.:.	.:.:.:.:.:.	.:.:.:.:.:.	.:.:.:.:.:.	.:.:.:.:.:.	.:.:.:.:.:.	.:.:.:.:.:.	.:.:.:.:.:.	.:.:.:.:.:.	.:.:.:.:.:.	.:.:.:.:.:.	.:.:.:.:.:.	.:.:.:.:.:.	.:.:.:.:.:.	.:.:.:.:.:.	.:.:.:.:.:.	.:.:.:.:.:.	.:.:.:.:.:.	.:.:.:.:.:.	.:.:.:.:.:.	.:.:.:.:.:.	.:.:.:.:.:.	.:.:.:.:.:.	.:.:.:.:.:.	.:.:.:.:.:.	.:.:.:.:.:.	.:.:.:.:.:.	.:.:.:.:.:.	.:.:.:.:.:.	.:.:.:.:.:.	.:.:.:.:.:.	.:.:.:.:.:.	.:.:.:.:.:.	.:.:.:.:.:.	.:.:.:.:.:.	.:.:.:.:.:.	.:.:.:.:.:.	.:.:.:.:.:.	.:.:.:.:.:.	.:.:.:.:.:.	.:.:.:.:.:.	.:.:.:.:.:.	.:.:.:.:.:.	.:.:.:.:.:.	.:.:.:.:.:.	.:.:.:.:.:.	.:.:.:.:.:.	.:.:.:.:.:.	.:.:.:.:.:.	.:.:.:.:.:.	.:.:.:.:.:.	.:.:.:.:.:.	.:.:.:.:.:.	.:.:.:.:.:.	.:.:.:.:.:.	.:.:.:.:.:.	.:.:.:.:.:.	.:.:.:.:.:.	.:.:.:.:.:.	.:.:.:.:.:.	.:.:.:.:.:.	.:.:.:.:.:.	.:.:.:.:.:.	.:.:.:.:.:.	.:.:.:.:.:.	.:.:.:.:.:.	.:.:.:.:.:.	.:.:.:.:.:.	.:.:.:.:.:.	.:.:.:.:.:.	.:.:.:.:.:.	.:.:.:.:.:.	.:.:.:.:.:.	.:.:.:.:.:.	.:.:.:.:.:.	.:.:.:.:.:.	.:.:.:.:.:.	.:.:.:.:.:.	.:.:.:.:.:.	.:.:.:.:.:.	.:.:.:.:.:.	.:.:.:.:.:.	.:.:.:.:.:.	.:.:.:.:.:.	.:.:.:.:.:.	.:.:.:.:.:.	.:.:.:.:.:.	.:.:.:.:.:.	.:.:.:.:.:.	.:.:.:.:.:.	.:.:.:.:.:.	.:.:.:.:.:.	.:.:.:.:.:.	.:.:.:.:.:.	.:.:.:.:.:.	.:.:.:.:.:.	.:.:.:.:.:.	.:.:.:.:.:.	.:.:.:.:.:.	.:.:.:.:.:.	.:.:.:.:.:.	.:.:.:.:.:.	.:.:.:.:.:.	.:.:.:.:.:.	.:.:.:.:.:.	.:.:.:.:.:.	.:.:.:.:.:.	.:.:.:.:.:.	.:.:.:.:.:.	.:.:.:.:.:.	.:.:.:.:.:.	.:.:.:.:.:.	.:.:.:.:.:.	.:.:.:.:.:.	.:.:.:.:.:.	.:.:.:.:.:.	.:.:.:.:.:.	.:.:.:.:.:.	.:.:.:.:.:.	.:.:.:.:.:.	.:.:.:.:.:.	.:.:.:.:.:.	.:.:.:.:.:.	.:.:.:.:.:.	.:.:.:.:.:.	.:.:.:.:.:.	.:.:.:.:.:.	.:.:.:.:.:.	.:.:.:.:.:.	.:.:.:.:.:.	.:.:.:.:.:.	.:.:.:.:.:.	.:.:.:.:.:.	.:.:.:.:.:.	.:.:.:.:.:.	.:.:.:.:.:.	.:.:.:.:.:.	.:.:.:.:.:.	.:.:.:.:.:.	.:.:.:.:.:.	.:.:.:.:.:.	.:.:.:.:.:.	.:.:.:.:.:.	.:.:.:.:.:.	.:.:.:.:.:.	.:.:.:.:.:.	.:.:.:.:.:.	.:.:.:.:.:.	.:.:.:.:.:.	.:.:.:.:.:.	.:.:.:.:.:.	.:.:.:.:.:.	.:.:.:.:.:.	.:.:.:.:.:.	.:.:.:.:.:.	.:.:.:.:.:.	.:.:.:.:.:.	.:.:.:.:.:.	.:.:.:.:.:.	.:.:.:.:.:.	.:.:.:.:.:.	.:.:.:.:.:.	.:.:.:.:.:.	.:.:.:.:.:.	.:.:.:.:.:.	.:.:.:.:.:.	.:.:.:.:.:.	.:.:.:.:.:.	.:.:.:.:.:.	.:.:.:.:.:.	.:.:.:.:.:.	.:.:.:.:.:.	.:.:.:.:.:.	.:.:.:.:.:.	.:.:.:.:.:.	.:.:.:.:.:.	.:.:.:.:.:.	.:.:.:.:.:.	.:.:.:.:.:.	.:.:.:.:.:.	.:.:.:.:.:.	.:.:.:.:.:.	.:.:.:.:.:.	.:.:.:.:.:.	.:.:.:.:.:.	.:.:.:.:.:.	.:.:.:.:.:.	.:.:.:.:.:.	.:.:.:.:.:.	.:.:.:.:.:.	.:.:.:.:.:.	.:.:.:.:.:.	.:.:.:.:.:.	.:.:.:.:.:.	.:.:.:.:.:.	.:.:.:.:.:.	.:.:.:.:.:.	.:.:.:.:.:.	.:.:.:.:.:.	.:.:.:.:.:.	.:.:.:.:.:.	.:.:.:.:.:.	.:.:.:.:.:.	.:.:.:.:.:.	.:.:.:.:.:.	.:.:.:.:.:.	.:.:.:.:.:.	.:.:.:.:.:.	.:.:.:.:.:.	.:.:.:.:.:.	.:.:.:.:.:.	.:.:.:.:.:.	.:.:.:.:.:.	.:.:.:.:.:.	.:.:.:.:.:.	.:.:.:.:.:.	.:.:.:.:.:.	.:.:.:.:.:.	.:.:.:.:.:.	.:.:.:.:.:.	.:.:.:.:.:.	.:.:.:.:.:.	.:.:.:.:.:.	.:.:.:.:.:.	.:.:.:.:.:.	.:.:.:.:.:.	.:.:.:.:.:.	.:.:.:.:.:.	.:.:.:.:.:.	.:.:.:.:.:.	.:.:.:.:.:.	.:.:.:.:.:.	.:.:.:.:.:.	.:.:.:.:.:.	.:.:.:.:.:.	.:.:.:.:.:.	.:.:.:.:.:.	.:.:.:.:.:.	.:.:.:.:.:.	.:.:.:.:.:.	.:.:.:.:.:.	.:.:.:.:.:.	.:.:.:.:.:.	.:.:.:.:.:.	.:.:.:.:.:.	.:.:.:.:.:.	.:.:.:.:.:.	.:.:.:.:.:.	.:.:.:.:.:.	.:.:.:.:.:.	.:.:.:.:.:.	.:.:.:.:.:.	.:.:.:.:.:.	.:.:.:.:.:.	.:.:.:.:.:.	.:.:.:.:.:.	.:.:.:.:.:.	.:.:.:.:.:.	.:.:.:.:.:.	.:.:.:.:.:.	.:.:.:.:.:.	.:.:.:.:.:.	.:.:.:.:.:.	.:.:.:.:.:.	.:.:.:.:.:.	.:.:.:.:.:.	.:.:.:.:.:.	.:.:.:.:.:.	.:.:.:.:.:.	.:.:.:.:.:.	.:.:.:.:.:.	.:.:.:.:.:.	.:.:.:.:.:.	.:.:.:.:.:.	.:.:.:.:.:.	.:.:.:.:.:.	.:.:.:.:.:.	.:.:.:.:.:.	.:.:.:.:.:.	.:.:.:.:.:.	.:.:.:.:.:.	.:.:.:.:.:.	.:.:.:.:.:.	.:.:.:.:.:.	.:.:.:.:.:.	.:.:.:.:.:.
chrII	29351	.	A	<INS:ME>	.	PASS	SVTYPE=INS;STRAND=-;FAMILY=TY1	GT:END:FREQUENCY:THREE_PRIME_SUPPORT:FIVE_PRIME_SUPPORT:REFERENCE_READS	.:.:.:.:.:.	.:.:.:.:.:.	.:.:.:.:.:.	.:.:.:.:.:.	.:.:.:.:.:.	.:.:.:.:.:.	.:.:.:.:.:.	.:.:.:.:.:.	.:.:.:.:.:.	.:.:.:.:.:.	.:.:.:.:.:.	.:.:.:.:.:.	.:.:.:.:.:.	.:.:.:.:.:.	.:.:.:.:.:.	.:.:.:.:.:.	.:.:.:.:.:.	.:.:.:.:.:.	.:.:.:.:.:.	.:.:.:.:.:.	.:.:.:.:.:.	.:.:.:.:.:.	.:.:.:.:.:.	.:.:.:.:.:.	.:.:.:.:.:.	.:.:.:.:.:.	.:.:.:.:.:.	.:.:.:.:.:.	.:.:.:.:.:.	.:.:.:.:.:.	.:.:.:.:.:.	.:.:.:.:.:.	.:.:.:.:.:.	.:.:.:.:.:.	.:.:.:.:.:.	.:.:.:.:.:.	.:.:.:.:.:.	.:.:.:.:.:.	.:.:.:.:.:.	.:.:.:.:.:.	.:.:.:.:.:.	.:.:.:.:.:.	.:.:.:.:.:.	.:.:.:.:.:.	.:.:.:.:.:.	.:.:.:.:.:.	.:.:.:.:.:.	.:.:.:.:.:.	.:.:.:.:.:.	.:.:.:.:.:.	.:.:.:.:.:.	.:.:.:.:.:.	.:.:.:.:.:.	.:.:.:.:.:.	.:.:.:.:.:.	.:.:.:.:.:.	.:.:.:.:.:.	.:.:.:.:.:.	.:.:.:.:.:.	.:.:.:.:.:.	.:.:.:.:.:.	.:.:.:.:.:.	.:.:.:.:.:.	.:.:.:.:.:.	.:.:.:.:.:.	.:.:.:.:.:.	.:.:.:.:.:.	.:.:.:.:.:.	.:.:.:.:.:.	.:.:.:.:.:.	.:.:.:.:.:.	.:.:.:.:.:.	.:.:.:.:.:.	.:.:.:.:.:.	.:.:.:.:.:.	.:.:.:.:.:.	.:.:.:.:.:.	.:.:.:.:.:.	.:.:.:.:.:.	.:.:.:.:.:.	.:.:.:.:.:.	.:.:.:.:.:.	.:.:.:.:.:.	.:.:.:.:.:.	.:.:.:.:.:.	.:.:.:.:.:.	.:.:.:.:.:.	.:.:.:.:.:.	.:.:.:.:.:.	.:.:.:.:.:.	.:.:.:.:.:.	.:.:.:.:.:.	.:.:.:.:.:.	.:.:.:.:.:.	.:.:.:.:.:.	.:.:.:.:.:.	.:.:.:.:.:.	.:.:.:.:.:.	.:.:.:.:.:.	.:.:.:.:.:.	.:.:.:.:.:.	.:.:.:.:.:.	.:.:.:.:.:.	.:.:.:.:.:.	.:.:.:.:.:.	.:.:.:.:.:.	.:.:.:.:.:.	.:.:.:.:.:.	.:.:.:.:.:.	.:.:.:.:.:.	.:.:.:.:.:.	.:.:.:.:.:.	.:.:.:.:.:.	.:.:.:.:.:.	.:.:.:.:.:.	.:.:.:.:.:.	.:.:.:.:.:.	.:.:.:.:.:.	.:.:.:.:.:.	.:.:.:.:.:.	.:.:.:.:.:.	.:.:.:.:.:.	.:.:.:.:.:.	.:.:.:.:.:.	.:.:.:.:.:.	.:.:.:.:.:.	.:.:.:.:.:.	.:.:.:.:.:.	.:.:.:.:.:.	.:.:.:.:.:.	.:.:.:.:.:.	.:.:.:.:.:.	.:.:.:.:.:.	.:.:.:.:.:.	.:.:.:.:.:.	.:.:.:.:.:.	.:.:.:.:.:.	.:.:.:.:.:.	.:.:.:.:.:.	.:.:.:.:.:.	.:.:.:.:.:.	.:.:.:.:.:.	.:.:.:.:.:.	.:.:.:.:.:.	.:.:.:.:.:.	.:.:.:.:.:.	.:.:.:.:.:.	.:.:.:.:.:.	.:.:.:.:.:.	.:.:.:.:.:.	.:.:.:.:.:.	.:.:.:.:.:.	.:.:.:.:.:.	.:.:.:.:.:.	.:.:.:.:.:.	.:.:.:.:.:.	.:.:.:.:.:.	.:.:.:.:.:.	.:.:.:.:.:.	.:.:.:.:.:.	.:.:.:.:.:.	.:.:.:.:.:.	.:.:.:.:.:.	.:.:.:.:.:.	.:.:.:.:.:.	.:.:.:.:.:.	.:.:.:.:.:.	.:.:.:.:.:.	.:.:.:.:.:.	.:.:.:.:.:.	.:.:.:.:.:.	.:.:.:.:.:.	.:.:.:.:.:.	.:.:.:.:.:.	.:.:.:.:.:.	.:.:.:.:.:.	.:.:.:.:.:.	.:.:.:.:.:.	.:.:.:.:.:.	.:.:.:.:.:.	.:.:.:.:.:.	.:.:.:.:.:.	.:.:.:.:.:.	.:.:.:.:.:.	.:.:.:.:.:.	.:.:.:.:.:.	.:.:.:.:.:.	.:.:.:.:.:.	.:.:.:.:.:.	.:.:.:.:.:.	.:.:.:.:.:.	.:.:.:.:.:.	.:.:.:.:.:.	.:.:.:.:.:.	.:.:.:.:.:.	.:.:.:.:.:.	.:.:.:.:.:.	.:.:.:.:.:.	.:.:.:.:.:.	.:.:.:.:.:.	.:.:.:.:.:.	.:.:.:.:.:.	.:.:.:.:.:.	.:.:.:.:.:.	.:.:.:.:.:.	.:.:.:.:.:.	.:.:.:.:.:.	.:.:.:.:.:.	1:29355:1:25:40:0	.:.:.:.:.:.	.:.:.:.:.:.	.:.:.:.:.:.	.:.:.:.:.:.	.:.:.:.:.:.	.:.:.:.:.:.	.:.:.:.:.:.	.:.:.:.:.:.	.:.:.:.:.:.	.:.:.:.:.:.	.:.:.:.:.:.	.:.:.:.:.:.	.:.:.:.:.:.	.:.:.:.:.:.	.:.:.:.:.:.	.:.:.:.:.:.	.:.:.:.:.:.	.:.:.:.:.:.	.:.:.:.:.:.	.:.:.:.:.:.	.:.:.:.:.:.	.:.:.:.:.:.	.:.:.:.:.:.	.:.:.:.:.:.	.:.:.:.:.:.	.:.:.:.:.:.	.:.:.:.:.:.	.:.:.:.:.:.	.:.:.:.:.:.	.:.:.:.:.:.	.:.:.:.:.:.	.:.:.:.:.:.	.:.:.:.:.:.	.:.:.:.:.:.	.:.:.:.:.:.	.:.:.:.:.:.	.:.:.:.:.:.	.:.:.:.:.:.	.:.:.:.:.:.	.:.:.:.:.:.	.:.:.:.:.:.	.:.:.:.:.:.	.:.:.:.:.:.	.:.:.:.:.:.	.:.:.:.:.:.	.:.:.:.:.:.	.:.:.:.:.:.	.:.:.:.:.:.	.:.:.:.:.:.	.:.:.:.:.:.	.:.:.:.:.:.	.:.:.:.:.:.	.:.:.:.:.:.	.:.:.:.:.:.	.:.:.:.:.:.	.:.:.:.:.:.	.:.:.:.:.:.	.:.:.:.:.:.	.:.:.:.:.:.	.:.:.:.:.:.	.:.:.:.:.:.	.:.:.:.:.:.	.:.:.:.:.:.	.:.:.:.:.:.	.:.:.:.:.:.	.:.:.:.:.:.	.:.:.:.:.:.	.:.:.:.:.:.	.:.:.:.:.:.	.:.:.:.:.:.	.:.:.:.:.:.	.:.:.:.:.:.	.:.:.:.:.:.	.:.:.:.:.:.	.:.:.:.:.:.	.:.:.:.:.:.	.:.:.:.:.:.	.:.:.:.:.:.	.:.:.:.:.:.	.:.:.:.:.:.	.:.:.:.:.:.	.:.:.:.:.:.	.:.:.:.:.:.	.:.:.:.:.:.	.:.:.:.:.:.	.:.:.:.:.:.	.:.:.:.:.:.	.:.:.:.:.:.	.:.:.:.:.:.	.:.:.:.:.:.	.:.:.:.:.:.	.:.:.:.:.:.	.:.:.:.:.:.	.:.:.:.:.:.	.:.:.:.:.:.	.:.:.:.:.:.	.:.:.:.:.:.	.:.:.:.:.:.	.:.:.:.:.:.	.:.:.:.:.:.	.:.:.:.:.:.	.:.:.:.:.:.	.:.:.:.:.:.	.:.:.:.:.:.	.:.:.:.:.:.	.:.:.:.:.:.	.:.:.:.:.:.	.:.:.:.:.:.	.:.:.:.:.:.	.:.:.:.:.:.	.:.:.:.:.:.	.:.:.:.:.:.	.:.:.:.:.:.	.:.:.:.:.:.	.:.:.:.:.:.	.:.:.:.:.:.	.:.:.:.:.:.	.:.:.:.:.:.	.:.:.:.:.:.	.:.:.:.:.:.	.:.:.:.:.:.	.:.:.:.:.:.	.:.:.:.:.:.	.:.:.:.:.:.	.:.:.:.:.:.	.:.:.:.:.:.	.:.:.:.:.:.	.:.:.:.:.:.	.:.:.:.:.:.	.:.:.:.:.:.	.:.:.:.:.:.	.:.:.:.:.:.	.:.:.:.:.:.	.:.:.:.:.:.	.:.:.:.:.:.	.:.:.:.:.:.	.:.:.:.:.:.	.:.:.:.:.:.	.:.:.:.:.:.	.:.:.:.:.:.	.:.:.:.:.:.	.:.:.:.:.:.	.:.:.:.:.:.	.:.:.:.:.:.	.:.:.:.:.:.	.:.:.:.:.:.	.:.:.:.:.:.	.:.:.:.:.:.	.:.:.:.:.:.	.:.:.:.:.:.	.:.:.:.:.:.	.:.:.:.:.:.	.:.:.:.:.:.	.:.:.:.:.:.	.:.:.:.:.:.	.:.:.:.:.:.	.:.:.:.:.:.	.:.:.:.:.:.	.:.:.:.:.:.	.:.:.:.:.:.	.:.:.:.:.:.	.:.:.:.:.:.	.:.:.:.:.:.	.:.:.:.:.:.	.:.:.:.:.:.	.:.:.:.:.:.	.:.:.:.:.:.	.:.:.:.:.:.	.:.:.:.:.:.	.:.:.:.:.:.	.:.:.:.:.:.	.:.:.:.:.:.	.:.:.:.:.:.	.:.:.:.:.:.	.:.:.:.:.:.	.:.:.:.:.:.	.:.:.:.:.:.	.:.:.:.:.:.	.:.:.:.:.:.	.:.:.:.:.:.	.:.:.:.:.:.	.:.:.:.:.:.	.:.:.:.:.:.	.:.:.:.:.:.	.:.:.:.:.:.	.:.:.:.:.:.	.:.:.:.:.:.	.:.:.:.:.:.	.:.:.:.:.:.	.:.:.:.:.:.	.:.:.:.:.:.	.:.:.:.:.:.	.:.:.:.:.:.	.:.:.:.:.:.	.:.:.:.:.:.	.:.:.:.:.:.	.:.:.:.:.:.	.:.:.:.:.:.	.:.:.:.:.:.	.:.:.:.:.:.	.:.:.:.:.:.	.:.:.:.:.:.	.:.:.:.:.:.	.:.:.:.:.:.	.:.:.:.:.:.	.:.:.:.:.:.	.:.:.:.:.:.	.:.:.:.:.:.	.:.:.:.:.:.	.:.:.:.:.:.	.:.:.:.:.:.	.:.:.:.:.:.	.:.:.:.:.:.	.:.:.:.:.:.	.:.:.:.:.:.	.:.:.:.:.:.	.:.:.:.:.:.	.:.:.:.:.:.	.:.:.:.:.:.	.:.:.:.:.:.	.:.:.:.:.:.	.:.:.:.:.:.	.:.:.:.:.:.	.:.:.:.:.:.	.:.:.:.:.:.	.:.:.:.:.:.	.:.:.:.:.:.	.:.:.:.:.:.	.:.:.:.:.:.	.:.:.:.:.:.	.:.:.:.:.:.	.:.:.:.:.:.	.:.:.:.:.:.	.:.:.:.:.:.	.:.:.:.:.:.	.:.:.:.:.:.	.:.:.:.:.:.	.:.:.:.:.:.	.:.:.:.:.:.	.:.:.:.:.:.	.:.:.:.:.:.	.:.:.:.:.:.	.:.:.:.:.:.	.:.:.:.:.:.	.:.:.:.:.:.	.:.:.:.:.:.	.:.:.:.:.:.	.:.:.:.:.:.	.:.:.:.:.:.	.:.:.:.:.:.	.:.:.:.:.:.	.:.:.:.:.:.	.:.:.:.:.:.	.:.:.:.:.:.	.:.:.:.:.:.	.:.:.:.:.:.	.:.:.:.:.:.	.:.:.:.:.:.	.:.:.:.:.:.	.:.:.:.:.:.	.:.:.:.:.:.	.:.:.:.:.:.	.:.:.:.:.:.	.:.:.:.:.:.	.:.:.:.:.:.	.:.:.:.:.:.	.:.:.:.:.:.	.:.:.:.:.:.	.:.:.:.:.:.	.:.:.:.:.:.	.:.:.:.:.:.	.:.:.:.:.:.	.:.:.:.:.:.	.:.:.:.:.:.	.:.:.:.:.:.	.:.:.:.:.:.	.:.:.:.:.:.	.:.:.:.:.:.	.:.:.:.:.:.	.:.:.:.:.:.	.:.:.:.:.:.	.:.:.:.:.:.	.:.:.:.:.:.	.:.:.:.:.:.	.:.:.:.:.:.	.:.:.:.:.:.	.:.:.:.:.:.	.:.:.:.:.:.	.:.:.:.:.:.	.:.:.:.:.:.	.:.:.:.:.:.	.:.:.:.:.:.	.:.:.:.:.:.	.:.:.:.:.:.	.:.:.:.:.:.	.:.:.:.:.:.	.:.:.:.:.:.	.:.:.:.:.:.	.:.:.:.:.:.	.:.:.:.:.:.	.:.:.:.:.:.	.:.:.:.:.:.	.:.:.:.:.:.	.:.:.:.:.:.	.:.:.:.:.:.	.:.:.:.:.:.	.:.:.:.:.:.	.:.:.:.:.:.	.:.:.:.:.:.	.:.:.:.:.:.	.:.:.:.:.:.	.:.:.:.:.:.	.:.:.:.:.:.	.:.:.:.:.:.	.:.:.:.:.:.	.:.:.:.:.:.	.:.:.:.:.:.	.:.:.:.:.:.	.:.:.:.:.:.	.:.:.:.:.:.	.:.:.:.:.:.	.:.:.:.:.:.	.:.:.:.:.:.	.:.:.:.:.:.	.:.:.:.:.:.	.:.:.:.:.:.	.:.:.:.:.:.	.:.:.:.:.:.	.:.:.:.:.:.	.:.:.:.:.:.	.:.:.:.:.:.	.:.:.:.:.:.	.:.:.:.:.:.	.:.:.:.:.:.	.:.:.:.:.:.	.:.:.:.:.:.	.:.:.:.:.:.	.:.:.:.:.:.	.:.:.:.:.:.	.:.:.:.:.:.	.:.:.:.:.:.	.:.:.:.:.:.	.:.:.:.:.:.	.:.:.:.:.:.	.:.:.:.:.:.	.:.:.:.:.:.	.:.:.:.:.:.	.:.:.:.:.:.	.:.:.:.:.:.	.:.:.:.:.:.	.:.:.:.:.:.	.:.:.:.:.:.	.:.:.:.:.:.	.:.:.:.:.:.	.:.:.:.:.:.	.:.:.:.:.:.	.:.:.:.:.:.	.:.:.:.:.:.	.:.:.:.:.:.	.:.:.:.:.:.	.:.:.:.:.:.	.:.:.:.:.:.	.:.:.:.:.:.	.:.:.:.:.:.	.:.:.:.:.:.	.:.:.:.:.:.	.:.:.:.:.:.	.:.:.:.:.:.	.:.:.:.:.:.	.:.:.:.:.:.	.:.:.:.:.:.	.:.:.:.:.:.	.:.:.:.:.:.	.:.:.:.:.:.	.:.:.:.:.:.	.:.:.:.:.:.	.:.:.:.:.:.	.:.:.:.:.:.	.:.:.:.:.:.	.:.:.:.:.:.	.:.:.:.:.:.	.:.:.:.:.:.	.:.:.:.:.:.	.:.:.:.:.:.	.:.:.:.:.:.	.:.:.:.:.:.	.:.:.:.:.:.	.:.:.:.:.:.	.:.:.:.:.:.	.:.:.:.:.:.	.:.:.:.:.:.	.:.:.:.:.:.	.:.:.:.:.:.	.:.:.:.:.:.	.:.:.:.:.:.	.:.:.:.:.:.	.:.:.:.:.:.	.:.:.:.:.:.	.:.:.:.:.:.	.:.:.:.:.:.	.:.:.:.:.:.	.:.:.:.:.:.	.:.:.:.:.:.	.:.:.:.:.:.	.:.:.:.:.:.	.:.:.:.:.:.	.:.:.:.:.:.	.:.:.:.:.:.	.:.:.:.:.:.	.:.:.:.:.:.	.:.:.:.:.:.	.:.:.:.:.:.	.:.:.:.:.:.	.:.:.:.:.:.	.:.:.:.:.:.	.:.:.:.:.:.	.:.:.:.:.:.	.:.:.:.:.:.	.:.:.:.:.:.	.:.:.:.:.:.	.:.:.:.:.:.	.:.:.:.:.:.	.:.:.:.:.:.	.:.:.:.:.:.	.:.:.:.:.:.	.:.:.:.:.:.	.:.:.:.:.:.	.:.:.:.:.:.	.:.:.:.:.:.	.:.:.:.:.:.	.:.:.:.:.:.	.:.:.:.:.:.	.:.:.:.:.:.	.:.:.:.:.:.	.:.:.:.:.:.	.:.:.:.:.:.	.:.:.:.:.:.	.:.:.:.:.:.	.:.:.:.:.:.	.:.:.:.:.:.	.:.:.:.:.:.	.:.:.:.:.:.	.:.:.:.:.:.	.:.:.:.:.:.	.:.:.:.:.:.	.:.:.:.:.:.	.:.:.:.:.:.	.:.:.:.:.:.	.:.:.:.:.:.	.:.:.:.:.:.	.:.:.:.:.:.	.:.:.:.:.:.	.:.:.:.:.:.	.:.:.:.:.:.	.:.:.:.:.:.	.:.:.:.:.:.	.:.:.:.:.:.	.:.:.:.:.:.	.:.:.:.:.:.	.:.:.:.:.:.	.:.:.:.:.:.	.:.:.:.:.:.	.:.:.:.:.:.	.:.:.:.:.:.	.:.:.:.:.:.	.:.:.:.:.:.	.:.:.:.:.:.	.:.:.:.:.:.	.:.:.:.:.:.	.:.:.:.:.:.	.:.:.:.:.:.	.:.:.:.:.:.	.:.:.:.:.:.	.:.:.:.:.:.	.:.:.:.:.:.	.:.:.:.:.:.	.:.:.:.:.:.	.:.:.:.:.:.	.:.:.:.:.:.	.:.:.:.:.:.	.:.:.:.:.:.	.:.:.:.:.:.	.:.:.:.:.:.	.:.:.:.:.:.	.:.:.:.:.:.	.:.:.:.:.:.	.:.:.:.:.:.	.:.:.:.:.:.	.:.:.:.:.:.	.:.:.:.:.:.	.:.:.:.:.:.	.:.:.:.:.:.	.:.:.:.:.:.	.:.:.:.:.:.	.:.:.:.:.:.	.:.:.:.:.:.	.:.:.:.:.:.	.:.:.:.:.:.	.:.:.:.:.:.	.:.:.:.:.:.	.:.:.:.:.:.	.:.:.:.:.:.	.:.:.:.:.:.	.:.:.:.:.:.	.:.:.:.:.:.	.:.:.:.:.:.	.:.:.:.:.:.	.:.:.:.:.:.	.:.:.:.:.:.	.:.:.:.:.:.	.:.:.:.:.:.	.:.:.:.:.:.	.:.:.:.:.:.	.:.:.:.:.:.	.:.:.:.:.:.	.:.:.:.:.:.	.:.:.:.:.:.	.:.:.:.:.:.	.:.:.:.:.:.	.:.:.:.:.:.	.:.:.:.:.:.	.:.:.:.:.:.	.:.:.:.:.:.	.:.:.:.:.:.	.:.:.:.:.:.	.:.:.:.:.:.	.:.:.:.:.:.	.:.:.:.:.:.	.:.:.:.:.:.	.:.:.:.:.:.	.:.:.:.:.:.	.:.:.:.:.:.	.:.:.:.:.:.	.:.:.:.:.:.	.:.:.:.:.:.	.:.:.:.:.:.	.:.:.:.:.:.	.:.:.:.:.:.	.:.:.:.:.:.	.:.:.:.:.:.	.:.:.:.:.:.	.:.:.:.:.:.	.:.:.:.:.:.	.:.:.:.:.:.	.:.:.:.:.:.	.:.:.:.:.:.	.:.:.:.:.:.	.:.:.:.:.:.	.:.:.:.:.:.	.:.:.:.:.:.	.:.:.:.:.:.	.:.:.:.:.:.	.:.:.:.:.:.	.:.:.:.:.:.	.:.:.:.:.:.	.:.:.:.:.:.	.:.:.:.:.:.	.:.:.:.:.:.	.:.:.:.:.:.	.:.:.:.:.:.	.:.:.:.:.:.	.:.:.:.:.:.	.:.:.:.:.:.	.:.:.:.:.:.	.:.:.:.:.:.	.:.:.:.:.:.	.:.:.:.:.:.	.:.:.:.:.:.	.:.:.:.:.:.	.:.:.:.:.:.	.:.:.:.:.:.	.:.:.:.:.:.	.:.:.:.:.:.	.:.:.:.:.:.	.:.:.:.:.:.	.:.:.:.:.:.	.:.:.:.:.:.	.:.:.:.:.:.	.:.:.:.:.:.	.:.:.:.:.:.	.:.:.:.:.:.	.:.:.:.:.:.	.:.:.:.:.:.	.:.:.:.:.:.	.:.:.:.:.:.	.:.:.:.:.:.	.:.:.:.:.:.	.:.:.:.:.:.	.:.:.:.:.:.	.:.:.:.:.:.	.:.:.:.:.:.	.:.:.:.:.:.	.:.:.:.:.:.	.:.:.:.:.:.	.:.:.:.:.:.	.:.:.:.:.:.	.:.:.:.:.:.	.:.:.:.:.:.	.:.:.:.:.:.	.:.:.:.:.:.	.:.:.:.:.:.	.:.:.:.:.:.	.:.:.:.:.:.	.:.:.:.:.:.	.:.:.:.:.:.	.:.:.:.:.:.	.:.:.:.:.:.	.:.:.:.:.:.	.:.:.:.:.:.	.:.:.:.:.:.	.:.:.:.:.:.	.:.:.:.:.:.	.:.:.:.:.:.	.:.:.:.:.:.	.:.:.:.:.:.	.:.:.:.:.:.	.:.:.:.:.:.	.:.:.:.:.:.	.:.:.:.:.:.	.:.:.:.:.:.	.:.:.:.:.:.	.:.:.:.:.:.	.:.:.:.:.:.	.:.:.:.:.:.	.:.:.:.:.:.	.:.:.:.:.:.	.:.:.:.:.:.	.:.:.:.:.:.	.:.:.:.:.:.	.:.:.:.:.:.	.:.:.:.:.:.	.:.:.:.:.:.	.:.:.:.:.:.	.:.:.:.:.:.	.:.:.:.:.:.	.:.:.:.:.:.	.:.:.:.:.:.	.:.:.:.:.:.	.:.:.:.:.:.	.:.:.:.:.:.	.:.:.:.:.:.	.:.:.:.:.:.	.:.:.:.:.:.	.:.:.:.:.:.	.:.:.:.:.:.	.:.:.:.:.:.	.:.:.:.:.:.	.:.:.:.:.:.	.:.:.:.:.:.	.:.:.:.:.:.	.:.:.:.:.:.	.:.:.:.:.:.	.:.:.:.:.:.	.:.:.:.:.:.	.:.:.:.:.:.	.:.:.:.:.:.	.:.:.:.:.:.	.:.:.:.:.:.	.:.:.:.:.:.	.:.:.:.:.:.	.:.:.:.:.:.	.:.:.:.:.:.	.:.:.:.:.:.	.:.:.:.:.:.	.:.:.:.:.:.	.:.:.:.:.:.	.:.:.:.:.:.	.:.:.:.:.:.	.:.:.:.:.:.	.:.:.:.:.:.	.:.:.:.:.:.	.:.:.:.:.:.	.:.:.:.:.:.	.:.:.:.:.:.	.:.:.:.:.:.	.:.:.:.:.:.	.:.:.:.:.:.	.:.:.:.:.:.	.:.:.:.:.:.	.:.:.:.:.:.	.:.:.:.:.:.	.:.:.:.:.:.	.:.:.:.:.:.	.:.:.:.:.:.	.:.:.:.:.:.	.:.:.:.:.:.	.:.:.:.:.:.	.:.:.:.:.:.	.:.:.:.:.:.	.:.:.:.:.:.	.:.:.:.:.:.	.:.:.:.:.:.	.:.:.:.:.:.	.:.:.:.:.:.	.:.:.:.:.:.	.:.:.:.:.:.	.:.:.:.:.:.	.:.:.:.:.:.	.:.:.:.:.:.	.:.:.:.:.:.	.:.:.:.:.:.	.:.:.:.:.:.	.:.:.:.:.:.	.:.:.:.:.:.	1:29355:1:20:31:0	.:.:.:.:.:.	.:.:.:.:.:.	.:.:.:.:.:.	.:.:.:.:.:.	.:.:.:.:.:.	.:.:.:.:.:.	.:.:.:.:.:.	.:.:.:.:.:.	.:.:.:.:.:.	.:.:.:.:.:.	.:.:.:.:.:.	.:.:.:.:.:.	.:.:.:.:.:.	.:.:.:.:.:.	.:.:.:.:.:.	.:.:.:.:.:.	.:.:.:.:.:.	.:.:.:.:.:.	.:.:.:.:.:.	.:.:.:.:.:.	.:.:.:.:.:.	.:.:.:.:.:.	.:.:.:.:.:.	.:.:.:.:.:.	.:.:.:.:.:.	.:.:.:.:.:.	.:.:.:.:.:.	.:.:.:.:.:.	.:.:.:.:.:.	.:.:.:.:.:.	.:.:.:.:.:.	.:.:.:.:.:.	.:.:.:.:.:.	.:.:.:.:.:.	.:.:.:.:.:.	.:.:.:.:.:.	.:.:.:.:.:.	.:.:.:.:.:.	.:.:.:.:.:.	.:.:.:.:.:.	.:.:.:.:.:.	.:.:.:.:.:.	.:.:.:.:.:.	.:.:.:.:.:.	.:.:.:.:.:.	.:.:.:.:.:.	.:.:.:.:.:.	.:.:.:.:.:.	.:.:.:.:.:.	.:.:.:.:.:.	.:.:.:.:.:.	.:.:.:.:.:.	.:.:.:.:.:.	.:.:.:.:.:.	.:.:.:.:.:.	.:.:.:.:.:.	.:.:.:.:.:.	.:.:.:.:.:.	.:.:.:.:.:.	.:.:.:.:.:.	.:.:.:.:.:.	.:.:.:.:.:.	.:.:.:.:.:.	.:.:.:.:.:.	.:.:.:.:.:.	.:.:.:.:.:.	.:.:.:.:.:.	.:.:.:.:.:.	.:.:.:.:.:.	.:.:.:.:.:.	.:.:.:.:.:.	.:.:.:.:.:.	.:.:.:.:.:.	.:.:.:.:.:.	.:.:.:.:.:.	.:.:.:.:.:.	.:.:.:.:.:.	.:.:.:.:.:.	.:.:.:.:.:.	.:.:.:.:.:.	.:.:.:.:.:.	.:.:.:.:.:.	.:.:.:.:.:.	.:.:.:.:.:.	.:.:.:.:.:.	.:.:.:.:.:.	.:.:.:.:.:.	.:.:.:.:.:.	.:.:.:.:.:.	.:.:.:.:.:.	.:.:.:.:.:.	.:.:.:.:.:.	.:.:.:.:.:.	.:.:.:.:.:.	.:.:.:.:.:.	.:.:.:.:.:.	.:.:.:.:.:.
chrII	29421	.	G	<INS:ME>	.	PASS	SVTYPE=INS;STRAND=-;FAMILY=TY1	GT:END:FREQUENCY:THREE_PRIME_SUPPORT:FIVE_PRIME_SUPPORT:REFERENCE_READS	.:.:.:.:.:.	.:.:.:.:.:.	.:.:.:.:.:.	.:.:.:.:.:.	.:.:.:.:.:.	.:.:.:.:.:.	.:.:.:.:.:.	.:.:.:.:.:.	.:.:.:.:.:.	.:.:.:.:.:.	.:.:.:.:.:.	.:.:.:.:.:.	.:.:.:.:.:.	.:.:.:.:.:.	.:.:.:.:.:.	.:.:.:.:.:.	.:.:.:.:.:.	.:.:.:.:.:.	.:.:.:.:.:.	.:.:.:.:.:.	.:.:.:.:.:.	.:.:.:.:.:.	.:.:.:.:.:.	.:.:.:.:.:.	.:.:.:.:.:.	.:.:.:.:.:.	.:.:.:.:.:.	.:.:.:.:.:.	.:.:.:.:.:.	.:.:.:.:.:.	.:.:.:.:.:.	.:.:.:.:.:.	.:.:.:.:.:.	.:.:.:.:.:.	.:.:.:.:.:.	.:.:.:.:.:.	.:.:.:.:.:.	.:.:.:.:.:.	.:.:.:.:.:.	.:.:.:.:.:.	.:.:.:.:.:.	.:.:.:.:.:.	.:.:.:.:.:.	.:.:.:.:.:.	.:.:.:.:.:.	.:.:.:.:.:.	.:.:.:.:.:.	.:.:.:.:.:.	.:.:.:.:.:.	.:.:.:.:.:.	.:.:.:.:.:.	.:.:.:.:.:.	.:.:.:.:.:.	.:.:.:.:.:.	.:.:.:.:.:.	.:.:.:.:.:.	.:.:.:.:.:.	.:.:.:.:.:.	.:.:.:.:.:.	.:.:.:.:.:.	.:.:.:.:.:.	.:.:.:.:.:.	.:.:.:.:.:.	.:.:.:.:.:.	.:.:.:.:.:.	.:.:.:.:.:.	.:.:.:.:.:.	.:.:.:.:.:.	.:.:.:.:.:.	.:.:.:.:.:.	.:.:.:.:.:.	.:.:.:.:.:.	.:.:.:.:.:.	.:.:.:.:.:.	.:.:.:.:.:.	.:.:.:.:.:.	.:.:.:.:.:.	.:.:.:.:.:.	.:.:.:.:.:.	.:.:.:.:.:.	.:.:.:.:.:.	.:.:.:.:.:.	.:.:.:.:.:.	.:.:.:.:.:.	.:.:.:.:.:.	.:.:.:.:.:.	.:.:.:.:.:.	.:.:.:.:.:.	.:.:.:.:.:.	.:.:.:.:.:.	.:.:.:.:.:.	.:.:.:.:.:.	.:.:.:.:.:.	.:.:.:.:.:.	.:.:.:.:.:.	.:.:.:.:.:.	.:.:.:.:.:.	.:.:.:.:.:.	.:.:.:.:.:.	.:.:.:.:.:.	.:.:.:.:.:.	.:.:.:.:.:.	.:.:.:.:.:.	.:.:.:.:.:.	.:.:.:.:.:.	.:.:.:.:.:.	.:.:.:.:.:.	.:.:.:.:.:.	.:.:.:.:.:.	.:.:.:.:.:.	.:.:.:.:.:.	.:.:.:.:.:.	.:.:.:.:.:.	.:.:.:.:.:.	.:.:.:.:.:.	.:.:.:.:.:.	.:.:.:.:.:.	.:.:.:.:.:.	.:.:.:.:.:.	.:.:.:.:.:.	.:.:.:.:.:.	.:.:.:.:.:.	.:.:.:.:.:.	.:.:.:.:.:.	.:.:.:.:.:.	.:.:.:.:.:.	.:.:.:.:.:.	.:.:.:.:.:.	.:.:.:.:.:.	.:.:.:.:.:.	.:.:.:.:.:.	.:.:.:.:.:.	.:.:.:.:.:.	.:.:.:.:.:.	.:.:.:.:.:.	.:.:.:.:.:.	.:.:.:.:.:.	.:.:.:.:.:.	.:.:.:.:.:.	.:.:.:.:.:.	.:.:.:.:.:.	.:.:.:.:.:.	.:.:.:.:.:.	.:.:.:.:.:.	.:.:.:.:.:.	.:.:.:.:.:.	.:.:.:.:.:.	.:.:.:.:.:.	.:.:.:.:.:.	.:.:.:.:.:.	.:.:.:.:.:.	.:.:.:.:.:.	.:.:.:.:.:.	.:.:.:.:.:.	.:.:.:.:.:.	.:.:.:.:.:.	.:.:.:.:.:.	.:.:.:.:.:.	.:.:.:.:.:.	.:.:.:.:.:.	.:.:.:.:.:.	.:.:.:.:.:.	.:.:.:.:.:.	.:.:.:.:.:.	.:.:.:.:.:.	.:.:.:.:.:.	.:.:.:.:.:.	.:.:.:.:.:.	.:.:.:.:.:.	.:.:.:.:.:.	.:.:.:.:.:.	.:.:.:.:.:.	.:.:.:.:.:.	.:.:.:.:.:.	.:.:.:.:.:.	.:.:.:.:.:.	.:.:.:.:.:.	.:.:.:.:.:.	.:.:.:.:.:.	.:.:.:.:.:.	.:.:.:.:.:.	.:.:.:.:.:.	.:.:.:.:.:.	.:.:.:.:.:.	.:.:.:.:.:.	.:.:.:.:.:.	.:.:.:.:.:.	.:.:.:.:.:.	.:.:.:.:.:.	.:.:.:.:.:.	.:.:.:.:.:.	.:.:.:.:.:.	.:.:.:.:.:.	.:.:.:.:.:.	.:.:.:.:.:.	.:.:.:.:.:.	.:.:.:.:.:.	.:.:.:.:.:.	.:.:.:.:.:.	.:.:.:.:.:.	.:.:.:.:.:.	.:.:.:.:.:.	.:.:.:.:.:.	.:.:.:.:.:.	.:.:.:.:.:.	.:.:.:.:.:.	.:.:.:.:.:.	.:.:.:.:.:.	.:.:.:.:.:.	.:.:.:.:.:.	.:.:.:.:.:.	.:.:.:.:.:.	.:.:.:.:.:.	.:.:.:.:.:.	.:.:.:.:.:.	.:.:.:.:.:.	.:.:.:.:.:.	.:.:.:.:.:.	.:.:.:.:.:.	.:.:.:.:.:.	.:.:.:.:.:.	.:.:.:.:.:.	.:.:.:.:.:.	.:.:.:.:.:.	.:.:.:.:.:.	.:.:.:.:.:.	.:.:.:.:.:.	.:.:.:.:.:.	.:.:.:.:.:.	.:.:.:.:.:.	.:.:.:.:.:.	.:.:.:.:.:.	.:.:.:.:.:.	.:.:.:.:.:.	.:.:.:.:.:.	.:.:.:.:.:.	.:.:.:.:.:.	.:.:.:.:.:.	.:.:.:.:.:.	.:.:.:.:.:.	.:.:.:.:.:.	.:.:.:.:.:.	.:.:.:.:.:.	.:.:.:.:.:.	.:.:.:.:.:.	.:.:.:.:.:.	.:.:.:.:.:.	.:.:.:.:.:.	.:.:.:.:.:.	.:.:.:.:.:.	.:.:.:.:.:.	.:.:.:.:.:.	.:.:.:.:.:.	.:.:.:.:.:.	.:.:.:.:.:.	.:.:.:.:.:.	.:.:.:.:.:.	.:.:.:.:.:.	.:.:.:.:.:.	.:.:.:.:.:.	.:.:.:.:.:.	.:.:.:.:.:.	.:.:.:.:.:.	.:.:.:.:.:.	.:.:.:.:.:.	.:.:.:.:.:.	.:.:.:.:.:.	.:.:.:.:.:.	.:.:.:.:.:.	.:.:.:.:.:.	.:.:.:.:.:.	.:.:.:.:.:.	.:.:.:.:.:.	.:.:.:.:.:.	.:.:.:.:.:.	.:.:.:.:.:.	.:.:.:.:.:.	.:.:.:.:.:.	.:.:.:.:.:.	.:.:.:.:.:.	.:.:.:.:.:.	.:.:.:.:.:.	.:.:.:.:.:.	.:.:.:.:.:.	.:.:.:.:.:.	.:.:.:.:.:.	.:.:.:.:.:.	.:.:.:.:.:.	.:.:.:.:.:.	.:.:.:.:.:.	.:.:.:.:.:.	.:.:.:.:.:.	.:.:.:.:.:.	.:.:.:.:.:.	.:.:.:.:.:.	.:.:.:.:.:.	.:.:.:.:.:.	.:.:.:.:.:.	.:.:.:.:.:.	.:.:.:.:.:.	.:.:.:.:.:.	.:.:.:.:.:.	.:.:.:.:.:.	.:.:.:.:.:.	.:.:.:.:.:.	.:.:.:.:.:.	.:.:.:.:.:.	.:.:.:.:.:.	.:.:.:.:.:.	.:.:.:.:.:.	.:.:.:.:.:.	.:.:.:.:.:.	.:.:.:.:.:.	.:.:.:.:.:.	.:.:.:.:.:.	.:.:.:.:.:.	.:.:.:.:.:.	.:.:.:.:.:.	.:.:.:.:.:.	.:.:.:.:.:.	.:.:.:.:.:.	.:.:.:.:.:.	.:.:.:.:.:.	.:.:.:.:.:.	.:.:.:.:.:.	.:.:.:.:.:.	.:.:.:.:.:.	.:.:.:.:.:.	.:.:.:.:.:.	.:.:.:.:.:.	.:.:.:.:.:.	.:.:.:.:.:.	.:.:.:.:.:.	.:.:.:.:.:.	.:.:.:.:.:.	.:.:.:.:.:.	.:.:.:.:.:.	.:.:.:.:.:.	.:.:.:.:.:.	.:.:.:.:.:.	.:.:.:.:.:.	.:.:.:.:.:.	.:.:.:.:.:.	.:.:.:.:.:.	.:.:.:.:.:.	.:.:.:.:.:.	.:.:.:.:.:.	.:.:.:.:.:.	.:.:.:.:.:.	.:.:.:.:.:.	.:.:.:.:.:.	.:.:.:.:.:.	.:.:.:.:.:.	.:.:.:.:.:.	.:.:.:.:.:.	.:.:.:.:.:.	.:.:.:.:.:.	.:.:.:.:.:.	.:.:.:.:.:.	.:.:.:.:.:.	.:.:.:.:.:.	.:.:.:.:.:.	.:.:.:.:.:.	.:.:.:.:.:.	.:.:.:.:.:.	.:.:.:.:.:.	.:.:.:.:.:.	.:.:.:.:.:.	.:.:.:.:.:.	.:.:.:.:.:.	.:.:.:.:.:.	.:.:.:.:.:.	.:.:.:.:.:.	.:.:.:.:.:.	.:.:.:.:.:.	.:.:.:.:.:.	.:.:.:.:.:.	.:.:.:.:.:.	.:.:.:.:.:.	.:.:.:.:.:.	.:.:.:.:.:.	.:.:.:.:.:.	.:.:.:.:.:.	.:.:.:.:.:.	.:.:.:.:.:.	.:.:.:.:.:.	.:.:.:.:.:.	.:.:.:.:.:.	.:.:.:.:.:.	.:.:.:.:.:.	.:.:.:.:.:.	.:.:.:.:.:.	.:.:.:.:.:.	.:.:.:.:.:.	.:.:.:.:.:.	.:.:.:.:.:.	.:.:.:.:.:.	.:.:.:.:.:.	.:.:.:.:.:.	.:.:.:.:.:.	.:.:.:.:.:.	.:.:.:.:.:.	.:.:.:.:.:.	.:.:.:.:.:.	.:.:.:.:.:.	.:.:.:.:.:.	.:.:.:.:.:.	.:.:.:.:.:.	.:.:.:.:.:.	.:.:.:.:.:.	.:.:.:.:.:.	.:.:.:.:.:.	.:.:.:.:.:.	.:.:.:.:.:.	.:.:.:.:.:.	.:.:.:.:.:.	.:.:.:.:.:.	.:.:.:.:.:.	.:.:.:.:.:.	.:.:.:.:.:.	.:.:.:.:.:.	.:.:.:.:.:.	.:.:.:.:.:.	.:.:.:.:.:.	.:.:.:.:.:.	.:.:.:.:.:.	.:.:.:.:.:.	.:.:.:.:.:.	.:.:.:.:.:.	.:.:.:.:.:.	.:.:.:.:.:.	.:.:.:.:.:.	.:.:.:.:.:.	.:.:.:.:.:.	.:.:.:.:.:.	.:.:.:.:.:.	.:.:.:.:.:.	.:.:.:.:.:.	.:.:.:.:.:.	.:.:.:.:.:.	.:.:.:.:.:.	.:.:.:.:.:.	.:.:.:.:.:.	.:.:.:.:.:.	.:.:.:.:.:.	.:.:.:.:.:.	.:.:.:.:.:.	.:.:.:.:.:.	.:.:.:.:.:.	.:.:.:.:.:.	.:.:.:.:.:.	.:.:.:.:.:.	.:.:.:.:.:.	.:.:.:.:.:.	.:.:.:.:.:.	.:.:.:.:.:.	.:.:.:.:.:.	.:.:.:.:.:.	.:.:.:.:.:.	.:.:.:.:.:.	.:.:.:.:.:.	.:.:.:.:.:.	.:.:.:.:.:.	.:.:.:.:.:.	.:.:.:.:.:.	.:.:.:.:.:.	.:.:.:.:.:.	.:.:.:.:.:.	.:.:.:.:.:.	.:.:.:.:.:.	.:.:.:.:.:.	.:.:.:.:.:.	.:.:.:.:.:.	.:.:.:.:.:.	.:.:.:.:.:.	.:.:.:.:.:.	.:.:.:.:.:.	.:.:.:.:.:.	.:.:.:.:.:.	.:.:.:.:.:.	.:.:.:.:.:.	.:.:.:.:.:.	.:.:.:.:.:.	.:.:.:.:.:.	.:.:.:.:.:.	.:.:.:.:.:.	.:.:.:.:.:.	.:.:.:.:.:.	.:.:.:.:.:.	.:.:.:.:.:.	.:.:.:.:.:.	.:.:.:.:.:.	.:.:.:.:.:.	.:.:.:.:.:.	.:.:.:.:.:.	.:.:.:.:.:.	.:.:.:.:.:.	.:.:.:.:.:.	.:.:.:.:.:.	.:.:.:.:.:.	.:.:.:.:.:.	.:.:.:.:.:.	.:.:.:.:.:.	.:.:.:.:.:.	.:.:.:.:.:.	.:.:.:.:.:.	.:.:.:.:.:.	.:.:.:.:.:.	.:.:.:.:.:.	.:.:.:.:.:.	.:.:.:.:.:.	.:.:.:.:.:.	.:.:.:.:.:.	.:.:.:.:.:.	.:.:.:.:.:.	.:.:.:.:.:.	.:.:.:.:.:.	.:.:.:.:.:.	.:.:.:.:.:.	.:.:.:.:.:.	.:.:.:.:.:.	.:.:.:.:.:.	.:.:.:.:.:.	.:.:.:.:.:.	.:.:.:.:.:.	.:.:.:.:.:.	.:.:.:.:.:.	.:.:.:.:.:.	.:.:.:.:.:.	.:.:.:.:.:.	.:.:.:.:.:.	.:.:.:.:.:.	.:.:.:.:.:.	.:.:.:.:.:.	.:.:.:.:.:.	.:.:.:.:.:.	.:.:.:.:.:.	.:.:.:.:.:.	.:.:.:.:.:.	.:.:.:.:.:.	.:.:.:.:.:.	.:.:.:.:.:.	.:.:.:.:.:.	.:.:.:.:.:.	.:.:.:.:.:.	.:.:.:.:.:.	.:.:.:.:.:.	.:.:.:.:.:.	.:.:.:.:.:.	.:.:.:.:.:.	.:.:.:.:.:.	.:.:.:.:.:.	.:.:.:.:.:.	.:.:.:.:.:.	.:.:.:.:.:.	.:.:.:.:.:.	.:.:.:.:.:.	.:.:.:.:.:.	.:.:.:.:.:.	.:.:.:.:.:.	.:.:.:.:.:.	.:.:.:.:.:.	.:.:.:.:.:.	.:.:.:.:.:.	.:.:.:.:.:.	.:.:.:.:.:.	.:.:.:.:.:.	.:.:.:.:.:.	.:.:.:.:.:.	.:.:.:.:.:.	.:.:.:.:.:.	.:.:.:.:.:.	.:.:.:.:.:.	.:.:.:.:.:.	.:.:.:.:.:.	.:.:.:.:.:.	.:.:.:.:.:.	.:.:.:.:.:.	.:.:.:.:.:.	.:.:.:.:.:.	.:.:.:.:.:.	.:.:.:.:.:.	.:.:.:.:.:.	.:.:.:.:.:.	.:.:.:.:.:.	.:.:.:.:.:.	.:.:.:.:.:.	.:.:.:.:.:.	.:.:.:.:.:.	.:.:.:.:.:.	.:.:.:.:.:.	.:.:.:.:.:.	.:.:.:.:.:.	.:.:.:.:.:.	.:.:.:.:.:.	.:.:.:.:.:.	.:.:.:.:.:.	.:.:.:.:.:.	.:.:.:.:.:.	.:.:.:.:.:.	.:.:.:.:.:.	.:.:.:.:.:.	.:.:.:.:.:.	.:.:.:.:.:.	.:.:.:.:.:.	.:.:.:.:.:.	.:.:.:.:.:.	.:.:.:.:.:.	.:.:.:.:.:.	.:.:.:.:.:.	.:.:.:.:.:.	.:.:.:.:.:.	.:.:.:.:.:.	.:.:.:.:.:.	.:.:.:.:.:.	.:.:.:.:.:.	.:.:.:.:.:.	.:.:.:.:.:.	.:.:.:.:.:.	.:.:.:.:.:.	.:.:.:.:.:.	.:.:.:.:.:.	.:.:.:.:.:.	.:.:.:.:.:.	.:.:.:.:.:.	.:.:.:.:.:.	.:.:.:.:.:.	.:.:.:.:.:.	.:.:.:.:.:.	.:.:.:.:.:.	.:.:.:.:.:.	.:.:.:.:.:.	.:.:.:.:.:.	.:.:.:.:.:.	.:.:.:.:.:.	.:.:.:.:.:.	.:.:.:.:.:.	.:.:.:.:.:.	.:.:.:.:.:.	.:.:.:.:.:.	.:.:.:.:.:.	.:.:.:.:.:.	.:.:.:.:.:.	.:.:.:.:.:.	.:.:.:.:.:.	.:.:.:.:.:.	.:.:.:.:.:.	.:.:.:.:.:.	.:.:.:.:.:.	.:.:.:.:.:.	.:.:.:.:.:.	.:.:.:.:.:.	.:.:.:.:.:.	.:.:.:.:.:.	.:.:.:.:.:.	.:.:.:.:.:.	.:.:.:.:.:.	.:.:.:.:.:.	.:.:.:.:.:.	.:.:.:.:.:.	.:.:.:.:.:.	.:.:.:.:.:.	.:.:.:.:.:.	.:.:.:.:.:.	.:.:.:.:.:.	.:.:.:.:.:.	.:.:.:.:.:.	.:.:.:.:.:.	.:.:.:.:.:.	.:.:.:.:.:.	.:.:.:.:.:.	.:.:.:.:.:.	.:.:.:.:.:.	.:.:.:.:.:.	.:.:.:.:.:.	.:.:.:.:.:.	.:.:.:.:.:.	.:.:.:.:.:.	.:.:.:.:.:.	.:.:.:.:.:.	.:.:.:.:.:.	.:.:.:.:.:.	.:.:.:.:.:.	.:.:.:.:.:.	.:.:.:.:.:.	.:.:.:.:.:.	.:.:.:.:.:.	.:.:.:.:.:.	.:.:.:.:.:.	.:.:.:.:.:.	.:.:.:.:.:.	.:.:.:.:.:.	.:.:.:.:.:.	.:.:.:.:.:.	.:.:.:.:.:.	.:.:.:.:.:.	.:.:.:.:.:.	.:.:.:.:.:.	.:.:.:.:.:.	.:.:.:.:.:.	.:.:.:.:.:.	.:.:.:.:.:.	.:.:.:.:.:.	.:.:.:.:.:.	.:.:.:.:.:.	.:.:.:.:.:.	.:.:.:.:.:.	.:.:.:.:.:.	.:.:.:.:.:.	.:.:.:.:.:.	.:.:.:.:.:.	.:.:.:.:.:.	.:.:.:.:.:.	.:.:.:.:.:.	.:.:.:.:.:.	.:.:.:.:.:.	.:.:.:.:.:.	.:.:.:.:.:.	.:.:.:.:.:.	.:.:.:.:.:.	.:.:.:.:.:.	.:.:.:.:.:.	.:.:.:.:.:.	.:.:.:.:.:.	.:.:.:.:.:.	.:.:.:.:.:.	.:.:.:.:.:.	.:.:.:.:.:.	.:.:.:.:.:.	.:.:.:.:.:.	.:.:.:.:.:.	.:.:.:.:.:.	.:.:.:.:.:.	.:.:.:.:.:.	.:.:.:.:.:.	.:.:.:.:.:.	.:.:.:.:.:.	.:.:.:.:.:.	.:.:.:.:.:.	.:.:.:.:.:.	.:.:.:.:.:.	.:.:.:.:.:.	.:.:.:.:.:.	.:.:.:.:.:.	.:.:.:.:.:.	.:.:.:.:.:.	.:.:.:.:.:.	.:.:.:.:.:.	.:.:.:.:.:.	.:.:.:.:.:.	.:.:.:.:.:.	.:.:.:.:.:.	.:.:.:.:.:.	.:.:.:.:.:.	.:.:.:.:.:.	.:.:.:.:.:.	.:.:.:.:.:.	.:.:.:.:.:.	.:.:.:.:.:.	.:.:.:.:.:.	.:.:.:.:.:.	.:.:.:.:.:.	.:.:.:.:.:.	.:.:.:.:.:.	.:.:.:.:.:.	.:.:.:.:.:.	.:.:.:.:.:.	.:.:.:.:.:.	.:.:.:.:.:.	.:.:.:.:.:.	.:.:.:.:.:.	.:.:.:.:.:.	.:.:.:.:.:.	.:.:.:.:.:.	.:.:.:.:.:.	.:.:.:.:.:.	.:.:.:.:.:.	.:.:.:.:.:.	.:.:.:.:.:.	.:.:.:.:.:.	.:.:.:.:.:.	.:.:.:.:.:.	.:.:.:.:.:.	.:.:.:.:.:.	.:.:.:.:.:.	.:.:.:.:.:.	.:.:.:.:.:.	.:.:.:.:.:.	.:.:.:.:.:.	.:.:.:.:.:.	.:.:.:.:.:.	.:.:.:.:.:.	.:.:.:.:.:.	.:.:.:.:.:.	.:.:.:.:.:.	.:.:.:.:.:.	.:.:.:.:.:.	.:.:.:.:.:.	.:.:.:.:.:.	.:.:.:.:.:.	.:.:.:.:.:.	.:.:.:.:.:.	.:.:.:.:.:.	.:.:.:.:.:.	.:.:.:.:.:.	.:.:.:.:.:.	.:.:.:.:.:.	.:.:.:.:.:.	.:.:.:.:.:.	.:.:.:.:.:.	.:.:.:.:.:.	.:.:.:.:.:.	.:.:.:.:.:.	.:.:.:.:.:.	.:.:.:.:.:.	.:.:.:.:.:.	.:.:.:.:.:.	.:.:.:.:.:.	.:.:.:.:.:.	.:.:.:.:.:.	.:.:.:.:.:.	.:.:.:.:.:.	.:.:.:.:.:.	.:.:.:.:.:.	.:.:.:.:.:.	.:.:.:.:.:.	.:.:.:.:.:.	.:.:.:.:.:.	.:.:.:.:.:.	.:.:.:.:.:.	.:.:.:.:.:.	.:.:.:.:.:.	.:.:.:.:.:.	.:.:.:.:.:.	.:.:.:.:.:.	.:.:.:.:.:.	.:.:.:.:.:.	.:.:.:.:.:.	.:.:.:.:.:.	.:.:.:.:.:.	.:.:.:.:.:.	.:.:.:.:.:.	.:.:.:.:.:.	.:.:.:.:.:.	.:.:.:.:.:.	.:.:.:.:.:.	.:.:.:.:.:.	.:.:.:.:.:.	.:.:.:.:.:.	.:.:.:.:.:.	.:.:.:.:.:.	.:.:.:.:.:.	.:.:.:.:.:.	.:.:.:.:.:.	.:.:.:.:.:.	.:.:.:.:.:.	.:.:.:.:.:.	.:.:.:.:.:.	.:.:.:.:.:.	.:.:.:.:.:.	.:.:.:.:.:.	.:.:.:.:.:.	.:.:.:.:.:.	.:.:.:.:.:.	.:.:.:.:.:.	.:.:.:.:.:.	.:.:.:.:.:.	.:.:.:.:.:.	.:.:.:.:.:.	.:.:.:.:.:.	.:.:.:.:.:.	.:.:.:.:.:.	.:.:.:.:.:.	.:.:.:.:.:.	.:.:.:.:.:.	.:.:.:.:.:.	.:.:.:.:.:.	.:.:.:.:.:.	.:.:.:.:.:.	.:.:.:.:.:.	.:.:.:.:.:.	.:.:.:.:.:.	.:.:.:.:.:.	.:.:.:.:.:.	.:.:.:.:.:.	.:.:.:.:.:.	.:.:.:.:.:.	.:.:.:.:.:.	.:.:.:.:.:.	.:.:.:.:.:.	.:.:.:.:.:.	.:.:.:.:.:.	.:.:.:.:.:.	.:.:.:.:.:.	.:.:.:.:.:.	.:.:.:.:.:.	.:.:.:.:.:.	.:.:.:.:.:.	.:.:.:.:.:.	.:.:.:.:.:.	.:.:.:.:.:.	.:.:.:.:.:.	.:.:.:.:.:.	.:.:.:.:.:.	.:.:.:.:.:.	.:.:.:.:.:.	.:.:.:.:.:.	.:.:.:.:.:.	.:.:.:.:.:.	.:.:.:.:.:.	.:.:.:.:.:.	.:.:.:.:.:.	.:.:.:.:.:.	.:.:.:.:.:.	1:29425:0.59:27:20:19	.:.:.:.:.:.	.:.:.:.:.:.	.:.:.:.:.:.	.:.:.:.:.:.	.:.:.:.:.:.	.:.:.:.:.:.	.:.:.:.:.:.	.:.:.:.:.:.	.:.:.:.:.:.	.:.:.:.:.:.	.:.:.:.:.:.	.:.:.:.:.:.	.:.:.:.:.:.	.:.:.:.:.:.	.:.:.:.:.:.	.:.:.:.:.:.	.:.:.:.:.:.	.:.:.:.:.:.	.:.:.:.:.:.	.:.:.:.:.:.	.:.:.:.:.:.	.:.:.:.:.:.	.:.:.:.:.:.	.:.:.:.:.:.	.:.:.:.:.:.	.:.:.:.:.:.	.:.:.:.:.:.	.:.:.:.:.:.	.:.:.:.:.:.	.:.:.:.:.:.	.:.:.:.:.:.	.:.:.:.:.:.	.:.:.:.:.:.	.:.:.:.:.:.	.:.:.:.:.:.	.:.:.:.:.:.	.:.:.:.:.:.	.:.:.:.:.:.	.:.:.:.:.:.	.:.:.:.:.:.	.:.:.:.:.:.	.:.:.:.:.:.	.:.:.:.:.:.	.:.:.:.:.:.	.:.:.:.:.:.	.:.:.:.:.:.	.:.:.:.:.:.	.:.:.:.:.:.	.:.:.:.:.:.	.:.:.:.:.:.	.:.:.:.:.:.	.:.:.:.:.:.	.:.:.:.:.:.	.:.:.:.:.:.	.:.:.:.:.:.	.:.:.:.:.:.	.:.:.:.:.:.	.:.:.:.:.:.	.:.:.:.:.:.	.:.:.:.:.:.	.:.:.:.:.:.	.:.:.:.:.:.	.:.:.:.:.:.	.:.:.:.:.:.	.:.:.:.:.:.	.:.:.:.:.:.	.:.:.:.:.:.	.:.:.:.:.:.	.:.:.:.:.:.	.:.:.:.:.:.	.:.:.:.:.:.	.:.:.:.:.:.	.:.:.:.:.:.	.:.:.:.:.:.	.:.:.:.:.:.	.:.:.:.:.:.	.:.:.:.:.:.	.:.:.:.:.:.	.:.:.:.:.:.	.:.:.:.:.:.	.:.:.:.:.:.	.:.:.:.:.:.	.:.:.:.:.:.	.:.:.:.:.:.	.:.:.:.:.:.	.:.:.:.:.:.	.:.:.:.:.:.	.:.:.:.:.:.	.:.:.:.:.:.	.:.:.:.:.:.	.:.:.:.:.:.	.:.:.:.:.:.	.:.:.:.:.:.	.:.:.:.:.:.	.:.:.:.:.:.	.:.:.:.:.:.
chrII	29430	.	A	<INS:ME>	.	PASS	SVTYPE=INS;STRAND=-;FAMILY=TY1	GT:END:FREQUENCY:THREE_PRIME_SUPPORT:FIVE_PRIME_SUPPORT:REFERENCE_READS	.:.:.:.:.:.	.:.:.:.:.:.	.:.:.:.:.:.	.:.:.:.:.:.	.:.:.:.:.:.	.:.:.:.:.:.	.:.:.:.:.:.	.:.:.:.:.:.	.:.:.:.:.:.	.:.:.:.:.:.	.:.:.:.:.:.	.:.:.:.:.:.	.:.:.:.:.:.	.:.:.:.:.:.	.:.:.:.:.:.	.:.:.:.:.:.	.:.:.:.:.:.	.:.:.:.:.:.	.:.:.:.:.:.	.:.:.:.:.:.	.:.:.:.:.:.	.:.:.:.:.:.	.:.:.:.:.:.	.:.:.:.:.:.	.:.:.:.:.:.	.:.:.:.:.:.	.:.:.:.:.:.	.:.:.:.:.:.	.:.:.:.:.:.	.:.:.:.:.:.	.:.:.:.:.:.	.:.:.:.:.:.	.:.:.:.:.:.	.:.:.:.:.:.	.:.:.:.:.:.	.:.:.:.:.:.	.:.:.:.:.:.	.:.:.:.:.:.	.:.:.:.:.:.	.:.:.:.:.:.	.:.:.:.:.:.	.:.:.:.:.:.	.:.:.:.:.:.	.:.:.:.:.:.	.:.:.:.:.:.	.:.:.:.:.:.	.:.:.:.:.:.	.:.:.:.:.:.	.:.:.:.:.:.	.:.:.:.:.:.	.:.:.:.:.:.	.:.:.:.:.:.	.:.:.:.:.:.	.:.:.:.:.:.	.:.:.:.:.:.	.:.:.:.:.:.	.:.:.:.:.:.	.:.:.:.:.:.	.:.:.:.:.:.	.:.:.:.:.:.	.:.:.:.:.:.	.:.:.:.:.:.	.:.:.:.:.:.	.:.:.:.:.:.	.:.:.:.:.:.	.:.:.:.:.:.	.:.:.:.:.:.	.:.:.:.:.:.	.:.:.:.:.:.	.:.:.:.:.:.	.:.:.:.:.:.	.:.:.:.:.:.	.:.:.:.:.:.	.:.:.:.:.:.	1:29434:1:27:50:0	.:.:.:.:.:.	.:.:.:.:.:.	.:.:.:.:.:.	.:.:.:.:.:.	.:.:.:.:.:.	.:.:.:.:.:.	.:.:.:.:.:.	.:.:.:.:.:.	.:.:.:.:.:.	.:.:.:.:.:.	.:.:.:.:.:.	.:.:.:.:.:.	.:.:.:.:.:.	.:.:.:.:.:.	.:.:.:.:.:.	.:.:.:.:.:.	.:.:.:.:.:.	.:.:.:.:.:.	.:.:.:.:.:.	.:.:.:.:.:.	.:.:.:.:.:.	.:.:.:.:.:.	.:.:.:.:.:.	.:.:.:.:.:.	.:.:.:.:.:.	.:.:.:.:.:.	.:.:.:.:.:.	.:.:.:.:.:.	.:.:.:.:.:.	.:.:.:.:.:.	.:.:.:.:.:.	.:.:.:.:.:.	.:.:.:.:.:.	.:.:.:.:.:.	.:.:.:.:.:.	.:.:.:.:.:.	.:.:.:.:.:.	.:.:.:.:.:.	.:.:.:.:.:.	.:.:.:.:.:.	.:.:.:.:.:.	.:.:.:.:.:.	.:.:.:.:.:.	.:.:.:.:.:.	.:.:.:.:.:.	.:.:.:.:.:.	.:.:.:.:.:.	.:.:.:.:.:.	.:.:.:.:.:.	.:.:.:.:.:.	.:.:.:.:.:.	.:.:.:.:.:.	.:.:.:.:.:.	.:.:.:.:.:.	.:.:.:.:.:.	.:.:.:.:.:.	.:.:.:.:.:.	.:.:.:.:.:.	.:.:.:.:.:.	.:.:.:.:.:.	.:.:.:.:.:.	.:.:.:.:.:.	.:.:.:.:.:.	.:.:.:.:.:.	.:.:.:.:.:.	.:.:.:.:.:.	.:.:.:.:.:.	.:.:.:.:.:.	.:.:.:.:.:.	.:.:.:.:.:.	.:.:.:.:.:.	.:.:.:.:.:.	.:.:.:.:.:.	.:.:.:.:.:.	.:.:.:.:.:.	.:.:.:.:.:.	.:.:.:.:.:.	.:.:.:.:.:.	.:.:.:.:.:.	.:.:.:.:.:.	.:.:.:.:.:.	.:.:.:.:.:.	.:.:.:.:.:.	.:.:.:.:.:.	.:.:.:.:.:.	.:.:.:.:.:.	.:.:.:.:.:.	.:.:.:.:.:.	.:.:.:.:.:.	.:.:.:.:.:.	.:.:.:.:.:.	.:.:.:.:.:.	.:.:.:.:.:.	.:.:.:.:.:.	.:.:.:.:.:.	.:.:.:.:.:.	.:.:.:.:.:.	.:.:.:.:.:.	.:.:.:.:.:.	.:.:.:.:.:.	.:.:.:.:.:.	.:.:.:.:.:.	.:.:.:.:.:.	.:.:.:.:.:.	.:.:.:.:.:.	.:.:.:.:.:.	.:.:.:.:.:.	.:.:.:.:.:.	.:.:.:.:.:.	.:.:.:.:.:.	.:.:.:.:.:.	.:.:.:.:.:.	.:.:.:.:.:.	.:.:.:.:.:.	.:.:.:.:.:.	.:.:.:.:.:.	.:.:.:.:.:.	.:.:.:.:.:.	.:.:.:.:.:.	.:.:.:.:.:.	.:.:.:.:.:.	.:.:.:.:.:.	.:.:.:.:.:.	.:.:.:.:.:.	.:.:.:.:.:.	.:.:.:.:.:.	.:.:.:.:.:.	.:.:.:.:.:.	.:.:.:.:.:.	.:.:.:.:.:.	.:.:.:.:.:.	.:.:.:.:.:.	.:.:.:.:.:.	.:.:.:.:.:.	.:.:.:.:.:.	.:.:.:.:.:.	.:.:.:.:.:.	.:.:.:.:.:.	.:.:.:.:.:.	.:.:.:.:.:.	.:.:.:.:.:.	.:.:.:.:.:.	.:.:.:.:.:.	.:.:.:.:.:.	.:.:.:.:.:.	.:.:.:.:.:.	.:.:.:.:.:.	.:.:.:.:.:.	.:.:.:.:.:.	.:.:.:.:.:.	.:.:.:.:.:.	.:.:.:.:.:.	.:.:.:.:.:.	.:.:.:.:.:.	.:.:.:.:.:.	.:.:.:.:.:.	.:.:.:.:.:.	.:.:.:.:.:.	.:.:.:.:.:.	.:.:.:.:.:.	.:.:.:.:.:.	.:.:.:.:.:.	.:.:.:.:.:.	.:.:.:.:.:.	.:.:.:.:.:.	.:.:.:.:.:.	.:.:.:.:.:.	.:.:.:.:.:.	.:.:.:.:.:.	.:.:.:.:.:.	.:.:.:.:.:.	.:.:.:.:.:.	.:.:.:.:.:.	.:.:.:.:.:.	.:.:.:.:.:.	.:.:.:.:.:.	.:.:.:.:.:.	.:.:.:.:.:.	.:.:.:.:.:.	.:.:.:.:.:.	.:.:.:.:.:.	.:.:.:.:.:.	.:.:.:.:.:.	.:.:.:.:.:.	.:.:.:.:.:.	.:.:.:.:.:.	.:.:.:.:.:.	.:.:.:.:.:.	.:.:.:.:.:.	.:.:.:.:.:.	.:.:.:.:.:.	.:.:.:.:.:.	.:.:.:.:.:.	.:.:.:.:.:.	.:.:.:.:.:.	.:.:.:.:.:.	.:.:.:.:.:.	.:.:.:.:.:.	.:.:.:.:.:.	.:.:.:.:.:.	.:.:.:.:.:.	.:.:.:.:.:.	.:.:.:.:.:.	.:.:.:.:.:.	.:.:.:.:.:.	.:.:.:.:.:.	.:.:.:.:.:.	.:.:.:.:.:.	.:.:.:.:.:.	.:.:.:.:.:.	.:.:.:.:.:.	.:.:.:.:.:.	.:.:.:.:.:.	.:.:.:.:.:.	.:.:.:.:.:.	.:.:.:.:.:.	.:.:.:.:.:.	.:.:.:.:.:.	.:.:.:.:.:.	.:.:.:.:.:.	1:29434:0.62:25:20:15	.:.:.:.:.:.	.:.:.:.:.:.	.:.:.:.:.:.	.:.:.:.:.:.	.:.:.:.:.:.	.:.:.:.:.:.	.:.:.:.:.:.	.:.:.:.:.:.	.:.:.:.:.:.	.:.:.:.:.:.	.:.:.:.:.:.	.:.:.:.:.:.	.:.:.:.:.:.	.:.:.:.:.:.	.:.:.:.:.:.	.:.:.:.:.:.	.:.:.:.:.:.	.:.:.:.:.:.	.:.:.:.:.:.	.:.:.:.:.:.	.:.:.:.:.:.	.:.:.:.:.:.	.:.:.:.:.:.	.:.:.:.:.:.	.:.:.:.:.:.	.:.:.:.:.:.	.:.:.:.:.:.	.:.:.:.:.:.	.:.:.:.:.:.	.:.:.:.:.:.	.:.:.:.:.:.	.:.:.:.:.:.	.:.:.:.:.:.	.:.:.:.:.:.	.:.:.:.:.:.	.:.:.:.:.:.	.:.:.:.:.:.	.:.:.:.:.:.	.:.:.:.:.:.	.:.:.:.:.:.	.:.:.:.:.:.	.:.:.:.:.:.	.:.:.:.:.:.	.:.:.:.:.:.	.:.:.:.:.:.	.:.:.:.:.:.	.:.:.:.:.:.	.:.:.:.:.:.	.:.:.:.:.:.	.:.:.:.:.:.	.:.:.:.:.:.	.:.:.:.:.:.	.:.:.:.:.:.	.:.:.:.:.:.	.:.:.:.:.:.	.:.:.:.:.:.	.:.:.:.:.:.	.:.:.:.:.:.	.:.:.:.:.:.	.:.:.:.:.:.	.:.:.:.:.:.	.:.:.:.:.:.	.:.:.:.:.:.	.:.:.:.:.:.	.:.:.:.:.:.	.:.:.:.:.:.	.:.:.:.:.:.	.:.:.:.:.:.	.:.:.:.:.:.	.:.:.:.:.:.	.:.:.:.:.:.	.:.:.:.:.:.	.:.:.:.:.:.	.:.:.:.:.:.	.:.:.:.:.:.	.:.:.:.:.:.	.:.:.:.:.:.	.:.:.:.:.:.	.:.:.:.:.:.	.:.:.:.:.:.	.:.:.:.:.:.	.:.:.:.:.:.	.:.:.:.:.:.	.:.:.:.:.:.	.:.:.:.:.:.	.:.:.:.:.:.	.:.:.:.:.:.	.:.:.:.:.:.	.:.:.:.:.:.	.:.:.:.:.:.	.:.:.:.:.:.	.:.:.:.:.:.	.:.:.:.:.:.	.:.:.:.:.:.	.:.:.:.:.:.	.:.:.:.:.:.	.:.:.:.:.:.	.:.:.:.:.:.	.:.:.:.:.:.	.:.:.:.:.:.	.:.:.:.:.:.	.:.:.:.:.:.	.:.:.:.:.:.	.:.:.:.:.:.	.:.:.:.:.:.	.:.:.:.:.:.	.:.:.:.:.:.	.:.:.:.:.:.	.:.:.:.:.:.	.:.:.:.:.:.	.:.:.:.:.:.	.:.:.:.:.:.	.:.:.:.:.:.	.:.:.:.:.:.	.:.:.:.:.:.	.:.:.:.:.:.	.:.:.:.:.:.	.:.:.:.:.:.	.:.:.:.:.:.	.:.:.:.:.:.	.:.:.:.:.:.	.:.:.:.:.:.	.:.:.:.:.:.	.:.:.:.:.:.	.:.:.:.:.:.	.:.:.:.:.:.	.:.:.:.:.:.	.:.:.:.:.:.	.:.:.:.:.:.	.:.:.:.:.:.	.:.:.:.:.:.	.:.:.:.:.:.	.:.:.:.:.:.	.:.:.:.:.:.	.:.:.:.:.:.	.:.:.:.:.:.	.:.:.:.:.:.	.:.:.:.:.:.	.:.:.:.:.:.	.:.:.:.:.:.	.:.:.:.:.:.	.:.:.:.:.:.	.:.:.:.:.:.	.:.:.:.:.:.	.:.:.:.:.:.	.:.:.:.:.:.	.:.:.:.:.:.	.:.:.:.:.:.	.:.:.:.:.:.	.:.:.:.:.:.	.:.:.:.:.:.	.:.:.:.:.:.	.:.:.:.:.:.	.:.:.:.:.:.	.:.:.:.:.:.	.:.:.:.:.:.	.:.:.:.:.:.	.:.:.:.:.:.	.:.:.:.:.:.	.:.:.:.:.:.	.:.:.:.:.:.	.:.:.:.:.:.	.:.:.:.:.:.	.:.:.:.:.:.	.:.:.:.:.:.	.:.:.:.:.:.	.:.:.:.:.:.	.:.:.:.:.:.	.:.:.:.:.:.	.:.:.:.:.:.	.:.:.:.:.:.	.:.:.:.:.:.	.:.:.:.:.:.	.:.:.:.:.:.	.:.:.:.:.:.	.:.:.:.:.:.	.:.:.:.:.:.	.:.:.:.:.:.	.:.:.:.:.:.	.:.:.:.:.:.	.:.:.:.:.:.	.:.:.:.:.:.	.:.:.:.:.:.	.:.:.:.:.:.	.:.:.:.:.:.	.:.:.:.:.:.	.:.:.:.:.:.	.:.:.:.:.:.	.:.:.:.:.:.	.:.:.:.:.:.	.:.:.:.:.:.	.:.:.:.:.:.	.:.:.:.:.:.	.:.:.:.:.:.	.:.:.:.:.:.	.:.:.:.:.:.	.:.:.:.:.:.	.:.:.:.:.:.	.:.:.:.:.:.	.:.:.:.:.:.	.:.:.:.:.:.	.:.:.:.:.:.	.:.:.:.:.:.	.:.:.:.:.:.	.:.:.:.:.:.	.:.:.:.:.:.	.:.:.:.:.:.	.:.:.:.:.:.	.:.:.:.:.:.	.:.:.:.:.:.	.:.:.:.:.:.	.:.:.:.:.:.	.:.:.:.:.:.	.:.:.:.:.:.	.:.:.:.:.:.	.:.:.:.:.:.	.:.:.:.:.:.	.:.:.:.:.:.	.:.:.:.:.:.	.:.:.:.:.:.	.:.:.:.:.:.	.:.:.:.:.:.	.:.:.:.:.:.	.:.:.:.:.:.	.:.:.:.:.:.	.:.:.:.:.:.	.:.:.:.:.:.	.:.:.:.:.:.	.:.:.:.:.:.	.:.:.:.:.:.	.:.:.:.:.:.	.:.:.:.:.:.	.:.:.:.:.:.	.:.:.:.:.:.	.:.:.:.:.:.	.:.:.:.:.:.	.:.:.:.:.:.	.:.:.:.:.:.	.:.:.:.:.:.	.:.:.:.:.:.	.:.:.:.:.:.	.:.:.:.:.:.	.:.:.:.:.:.	.:.:.:.:.:.	.:.:.:.:.:.	.:.:.:.:.:.	.:.:.:.:.:.	.:.:.:.:.:.	.:.:.:.:.:.	.:.:.:.:.:.	.:.:.:.:.:.	.:.:.:.:.:.	.:.:.:.:.:.	.:.:.:.:.:.	.:.:.:.:.:.	.:.:.:.:.:.	.:.:.:.:.:.	.:.:.:.:.:.	.:.:.:.:.:.	.:.:.:.:.:.	.:.:.:.:.:.	.:.:.:.:.:.	.:.:.:.:.:.	.:.:.:.:.:.	.:.:.:.:.:.	.:.:.:.:.:.	.:.:.:.:.:.	.:.:.:.:.:.	.:.:.:.:.:.	.:.:.:.:.:.	.:.:.:.:.:.	.:.:.:.:.:.	.:.:.:.:.:.	.:.:.:.:.:.	.:.:.:.:.:.	.:.:.:.:.:.	.:.:.:.:.:.	.:.:.:.:.:.	.:.:.:.:.:.	.:.:.:.:.:.	.:.:.:.:.:.	.:.:.:.:.:.	.:.:.:.:.:.	.:.:.:.:.:.	.:.:.:.:.:.	.:.:.:.:.:.	.:.:.:.:.:.	.:.:.:.:.:.	.:.:.:.:.:.	.:.:.:.:.:.	.:.:.:.:.:.	.:.:.:.:.:.	.:.:.:.:.:.	.:.:.:.:.:.	.:.:.:.:.:.	.:.:.:.:.:.	.:.:.:.:.:.	.:.:.:.:.:.	.:.:.:.:.:.	.:.:.:.:.:.	.:.:.:.:.:.	.:.:.:.:.:.	.:.:.:.:.:.	.:.:.:.:.:.	.:.:.:.:.:.	.:.:.:.:.:.	.:.:.:.:.:.	.:.:.:.:.:.	.:.:.:.:.:.	.:.:.:.:.:.	.:.:.:.:.:.	.:.:.:.:.:.	.:.:.:.:.:.	.:.:.:.:.:.	.:.:.:.:.:.	.:.:.:.:.:.	.:.:.:.:.:.	.:.:.:.:.:.	.:.:.:.:.:.	.:.:.:.:.:.	.:.:.:.:.:.	.:.:.:.:.:.	.:.:.:.:.:.	.:.:.:.:.:.	.:.:.:.:.:.	.:.:.:.:.:.	.:.:.:.:.:.	.:.:.:.:.:.	.:.:.:.:.:.	.:.:.:.:.:.	.:.:.:.:.:.	.:.:.:.:.:.	.:.:.:.:.:.	.:.:.:.:.:.	.:.:.:.:.:.	.:.:.:.:.:.	.:.:.:.:.:.	.:.:.:.:.:.	.:.:.:.:.:.	.:.:.:.:.:.	.:.:.:.:.:.	.:.:.:.:.:.	.:.:.:.:.:.	.:.:.:.:.:.	.:.:.:.:.:.	.:.:.:.:.:.	.:.:.:.:.:.	.:.:.:.:.:.	.:.:.:.:.:.	.:.:.:.:.:.	.:.:.:.:.:.	.:.:.:.:.:.	.:.:.:.:.:.	.:.:.:.:.:.	.:.:.:.:.:.	.:.:.:.:.:.	.:.:.:.:.:.	.:.:.:.:.:.	.:.:.:.:.:.	.:.:.:.:.:.	.:.:.:.:.:.	.:.:.:.:.:.	.:.:.:.:.:.	.:.:.:.:.:.	.:.:.:.:.:.	.:.:.:.:.:.	.:.:.:.:.:.	.:.:.:.:.:.	.:.:.:.:.:.	.:.:.:.:.:.	.:.:.:.:.:.	.:.:.:.:.:.	.:.:.:.:.:.	.:.:.:.:.:.	.:.:.:.:.:.	.:.:.:.:.:.	.:.:.:.:.:.	.:.:.:.:.:.	.:.:.:.:.:.	.:.:.:.:.:.	.:.:.:.:.:.	.:.:.:.:.:.	.:.:.:.:.:.	.:.:.:.:.:.	.:.:.:.:.:.	.:.:.:.:.:.	.:.:.:.:.:.	.:.:.:.:.:.	.:.:.:.:.:.	.:.:.:.:.:.	.:.:.:.:.:.	.:.:.:.:.:.	.:.:.:.:.:.	.:.:.:.:.:.	.:.:.:.:.:.	.:.:.:.:.:.	.:.:.:.:.:.	.:.:.:.:.:.	.:.:.:.:.:.	.:.:.:.:.:.	.:.:.:.:.:.	.:.:.:.:.:.	.:.:.:.:.:.	.:.:.:.:.:.	.:.:.:.:.:.	.:.:.:.:.:.	.:.:.:.:.:.	.:.:.:.:.:.	.:.:.:.:.:.	.:.:.:.:.:.	.:.:.:.:.:.	.:.:.:.:.:.	.:.:.:.:.:.	.:.:.:.:.:.	.:.:.:.:.:.	.:.:.:.:.:.	.:.:.:.:.:.	.:.:.:.:.:.	.:.:.:.:.:.	.:.:.:.:.:.	.:.:.:.:.:.	.:.:.:.:.:.	.:.:.:.:.:.	.:.:.:.:.:.	.:.:.:.:.:.	.:.:.:.:.:.	.:.:.:.:.:.	.:.:.:.:.:.	.:.:.:.:.:.	.:.:.:.:.:.	.:.:.:.:.:.	.:.:.:.:.:.	.:.:.:.:.:.	.:.:.:.:.:.	.:.:.:.:.:.	.:.:.:.:.:.	.:.:.:.:.:.	.:.:.:.:.:.	.:.:.:.:.:.	.:.:.:.:.:.	.:.:.:.:.:.	.:.:.:.:.:.	.:.:.:.:.:.	.:.:.:.:.:.	.:.:.:.:.:.	.:.:.:.:.:.	.:.:.:.:.:.	.:.:.:.:.:.	.:.:.:.:.:.	.:.:.:.:.:.	.:.:.:.:.:.	.:.:.:.:.:.	.:.:.:.:.:.	.:.:.:.:.:.	.:.:.:.:.:.	.:.:.:.:.:.	.:.:.:.:.:.	.:.:.:.:.:.	.:.:.:.:.:.	.:.:.:.:.:.	.:.:.:.:.:.	.:.:.:.:.:.	.:.:.:.:.:.	.:.:.:.:.:.	.:.:.:.:.:.	.:.:.:.:.:.	.:.:.:.:.:.	.:.:.:.:.:.	.:.:.:.:.:.	.:.:.:.:.:.	.:.:.:.:.:.	.:.:.:.:.:.	.:.:.:.:.:.	.:.:.:.:.:.	.:.:.:.:.:.	.:.:.:.:.:.	.:.:.:.:.:.	.:.:.:.:.:.	.:.:.:.:.:.	.:.:.:.:.:.	.:.:.:.:.:.	.:.:.:.:.:.	.:.:.:.:.:.	.:.:.:.:.:.	1:29434:1:29:50:0	.:.:.:.:.:.	.:.:.:.:.:.	.:.:.:.:.:.	.:.:.:.:.:.	.:.:.:.:.:.	.:.:.:.:.:.	.:.:.:.:.:.	.:.:.:.:.:.	.:.:.:.:.:.	.:.:.:.:.:.	.:.:.:.:.:.	.:.:.:.:.:.	.:.:.:.:.:.	.:.:.:.:.:.	.:.:.:.:.:.	.:.:.:.:.:.	.:.:.:.:.:.	.:.:.:.:.:.	.:.:.:.:.:.	.:.:.:.:.:.	.:.:.:.:.:.	.:.:.:.:.:.	.:.:.:.:.:.	.:.:.:.:.:.	.:.:.:.:.:.	.:.:.:.:.:.	.:.:.:.:.:.	.:.:.:.:.:.	.:.:.:.:.:.	.:.:.:.:.:.	.:.:.:.:.:.	.:.:.:.:.:.	.:.:.:.:.:.	.:.:.:.:.:.	.:.:.:.:.:.	.:.:.:.:.:.	.:.:.:.:.:.	.:.:.:.:.:.	.:.:.:.:.:.	.:.:.:.:.:.	.:.:.:.:.:.	.:.:.:.:.:.	.:.:.:.:.:.	.:.:.:.:.:.	.:.:.:.:.:.	.:.:.:.:.:.	.:.:.:.:.:.	.:.:.:.:.:.	.:.:.:.:.:.	.:.:.:.:.:.	.:.:.:.:.:.	.:.:.:.:.:.	.:.:.:.:.:.	.:.:.:.:.:.	.:.:.:.:.:.	.:.:.:.:.:.	.:.:.:.:.:.	.:.:.:.:.:.	.:.:.:.:.:.	.:.:.:.:.:.	.:.:.:.:.:.	.:.:.:.:.:.	.:.:.:.:.:.	.:.:.:.:.:.	.:.:.:.:.:.	.:.:.:.:.:.	.:.:.:.:.:.	.:.:.:.:.:.	.:.:.:.:.:.	.:.:.:.:.:.	.:.:.:.:.:.	.:.:.:.:.:.	.:.:.:.:.:.	.:.:.:.:.:.	.:.:.:.:.:.	.:.:.:.:.:.	.:.:.:.:.:.	.:.:.:.:.:.	.:.:.:.:.:.	.:.:.:.:.:.	.:.:.:.:.:.	.:.:.:.:.:.	.:.:.:.:.:.	.:.:.:.:.:.	.:.:.:.:.:.	.:.:.:.:.:.	.:.:.:.:.:.	.:.:.:.:.:.	.:.:.:.:.:.	.:.:.:.:.:.	.:.:.:.:.:.	.:.:.:.:.:.	.:.:.:.:.:.	.:.:.:.:.:.	.:.:.:.:.:.	.:.:.:.:.:.	.:.:.:.:.:.	.:.:.:.:.:.	.:.:.:.:.:.	.:.:.:.:.:.	.:.:.:.:.:.	.:.:.:.:.:.	.:.:.:.:.:.	.:.:.:.:.:.	.:.:.:.:.:.	.:.:.:.:.:.	.:.:.:.:.:.	.:.:.:.:.:.	.:.:.:.:.:.	.:.:.:.:.:.	.:.:.:.:.:.	.:.:.:.:.:.	.:.:.:.:.:.	.:.:.:.:.:.	.:.:.:.:.:.	.:.:.:.:.:.	.:.:.:.:.:.	.:.:.:.:.:.	.:.:.:.:.:.	.:.:.:.:.:.	.:.:.:.:.:.	.:.:.:.:.:.	.:.:.:.:.:.	.:.:.:.:.:.	.:.:.:.:.:.	.:.:.:.:.:.	.:.:.:.:.:.	.:.:.:.:.:.	.:.:.:.:.:.	.:.:.:.:.:.	.:.:.:.:.:.	.:.:.:.:.:.	.:.:.:.:.:.	.:.:.:.:.:.	.:.:.:.:.:.	.:.:.:.:.:.	.:.:.:.:.:.	.:.:.:.:.:.	.:.:.:.:.:.	.:.:.:.:.:.	.:.:.:.:.:.	.:.:.:.:.:.	.:.:.:.:.:.	.:.:.:.:.:.	.:.:.:.:.:.	.:.:.:.:.:.	.:.:.:.:.:.	.:.:.:.:.:.	.:.:.:.:.:.	.:.:.:.:.:.	.:.:.:.:.:.	.:.:.:.:.:.	.:.:.:.:.:.	.:.:.:.:.:.	.:.:.:.:.:.	.:.:.:.:.:.	.:.:.:.:.:.	.:.:.:.:.:.	.:.:.:.:.:.	.:.:.:.:.:.	.:.:.:.:.:.	.:.:.:.:.:.	.:.:.:.:.:.	.:.:.:.:.:.	.:.:.:.:.:.	.:.:.:.:.:.	.:.:.:.:.:.	.:.:.:.:.:.	.:.:.:.:.:.	.:.:.:.:.:.	.:.:.:.:.:.	.:.:.:.:.:.	.:.:.:.:.:.	.:.:.:.:.:.	.:.:.:.:.:.	.:.:.:.:.:.	.:.:.:.:.:.	.:.:.:.:.:.	.:.:.:.:.:.	.:.:.:.:.:.	.:.:.:.:.:.	.:.:.:.:.:.	.:.:.:.:.:.	.:.:.:.:.:.	.:.:.:.:.:.	.:.:.:.:.:.	.:.:.:.:.:.	.:.:.:.:.:.	.:.:.:.:.:.	.:.:.:.:.:.	.:.:.:.:.:.	.:.:.:.:.:.	.:.:.:.:.:.	.:.:.:.:.:.	.:.:.:.:.:.	.:.:.:.:.:.	.:.:.:.:.:.	.:.:.:.:.:.	.:.:.:.:.:.	.:.:.:.:.:.	.:.:.:.:.:.	.:.:.:.:.:.	.:.:.:.:.:.	.:.:.:.:.:.	.:.:.:.:.:.	.:.:.:.:.:.	.:.:.:.:.:.	.:.:.:.:.:.	.:.:.:.:.:.	.:.:.:.:.:.	.:.:.:.:.:.	.:.:.:.:.:.	.:.:.:.:.:.	.:.:.:.:.:.	.:.:.:.:.:.	.:.:.:.:.:.	.:.:.:.:.:.	.:.:.:.:.:.	.:.:.:.:.:.	.:.:.:.:.:.	.:.:.:.:.:.	.:.:.:.:.:.	.:.:.:.:.:.	.:.:.:.:.:.	.:.:.:.:.:.	.:.:.:.:.:.	.:.:.:.:.:.	.:.:.:.:.:.	.:.:.:.:.:.	.:.:.:.:.:.
chrII	29450	.	C	<INS:ME>	.	PASS	SVTYPE=INS;STRAND=-;FAMILY=TY2	GT:END:FREQUENCY:THREE_PRIME_SUPPORT:FIVE_PRIME_SUPPORT:REFERENCE_READS	.:.:.:.:.:.	.:.:.:.:.:.	.:.:.:.:.:.	.:.:.:.:.:.	.:.:.:.:.:.	.:.:.:.:.:.	.:.:.:.:.:.	.:.:.:.:.:.	.:.:.:.:.:.	.:.:.:.:.:.	.:.:.:.:.:.	.:.:.:.:.:.	.:.:.:.:.:.	.:.:.:.:.:.	.:.:.:.:.:.	.:.:.:.:.:.	.:.:.:.:.:.	.:.:.:.:.:.	.:.:.:.:.:.	.:.:.:.:.:.	.:.:.:.:.:.	.:.:.:.:.:.	.:.:.:.:.:.	.:.:.:.:.:.	.:.:.:.:.:.	.:.:.:.:.:.	.:.:.:.:.:.	.:.:.:.:.:.	.:.:.:.:.:.	.:.:.:.:.:.	.:.:.:.:.:.	.:.:.:.:.:.	.:.:.:.:.:.	.:.:.:.:.:.	.:.:.:.:.:.	.:.:.:.:.:.	.:.:.:.:.:.	.:.:.:.:.:.	.:.:.:.:.:.	.:.:.:.:.:.	.:.:.:.:.:.	.:.:.:.:.:.	.:.:.:.:.:.	.:.:.:.:.:.	.:.:.:.:.:.	.:.:.:.:.:.	.:.:.:.:.:.	.:.:.:.:.:.	.:.:.:.:.:.	.:.:.:.:.:.	.:.:.:.:.:.	.:.:.:.:.:.	.:.:.:.:.:.	.:.:.:.:.:.	.:.:.:.:.:.	.:.:.:.:.:.	.:.:.:.:.:.	.:.:.:.:.:.	.:.:.:.:.:.	.:.:.:.:.:.	.:.:.:.:.:.	.:.:.:.:.:.	.:.:.:.:.:.	.:.:.:.:.:.	.:.:.:.:.:.	.:.:.:.:.:.	.:.:.:.:.:.	.:.:.:.:.:.	.:.:.:.:.:.	.:.:.:.:.:.	.:.:.:.:.:.	.:.:.:.:.:.	.:.:.:.:.:.	.:.:.:.:.:.	.:.:.:.:.:.	.:.:.:.:.:.	.:.:.:.:.:.	.:.:.:.:.:.	.:.:.:.:.:.	.:.:.:.:.:.	.:.:.:.:.:.	.:.:.:.:.:.	.:.:.:.:.:.	.:.:.:.:.:.	.:.:.:.:.:.	.:.:.:.:.:.	.:.:.:.:.:.	.:.:.:.:.:.	.:.:.:.:.:.	.:.:.:.:.:.	.:.:.:.:.:.	.:.:.:.:.:.	.:.:.:.:.:.	.:.:.:.:.:.	.:.:.:.:.:.	.:.:.:.:.:.	.:.:.:.:.:.	.:.:.:.:.:.	.:.:.:.:.:.	.:.:.:.:.:.	.:.:.:.:.:.	.:.:.:.:.:.	.:.:.:.:.:.	.:.:.:.:.:.	.:.:.:.:.:.	.:.:.:.:.:.	.:.:.:.:.:.	.:.:.:.:.:.	.:.:.:.:.:.	.:.:.:.:.:.	.:.:.:.:.:.	.:.:.:.:.:.	.:.:.:.:.:.	.:.:.:.:.:.	.:.:.:.:.:.	.:.:.:.:.:.	.:.:.:.:.:.	.:.:.:.:.:.	.:.:.:.:.:.	.:.:.:.:.:.	.:.:.:.:.:.	.:.:.:.:.:.	.:.:.:.:.:.	.:.:.:.:.:.	.:.:.:.:.:.	.:.:.:.:.:.	.:.:.:.:.:.	.:.:.:.:.:.	.:.:.:.:.:.	.:.:.:.:.:.	.:.:.:.:.:.	.:.:.:.:.:.	.:.:.:.:.:.	.:.:.:.:.:.	.:.:.:.:.:.	.:.:.:.:.:.	.:.:.:.:.:.	.:.:.:.:.:.	.:.:.:.:.:.	.:.:.:.:.:.	.:.:.:.:.:.	.:.:.:.:.:.	.:.:.:.:.:.	.:.:.:.:.:.	.:.:.:.:.:.	.:.:.:.:.:.	.:.:.:.:.:.	.:.:.:.:.:.	.:.:.:.:.:.	.:.:.:.:.:.	.:.:.:.:.:.	.:.:.:.:.:.	.:.:.:.:.:.	.:.:.:.:.:.	.:.:.:.:.:.	.:.:.:.:.:.	.:.:.:.:.:.	.:.:.:.:.:.	.:.:.:.:.:.	.:.:.:.:.:.	.:.:.:.:.:.	.:.:.:.:.:.	.:.:.:.:.:.	.:.:.:.:.:.	.:.:.:.:.:.	.:.:.:.:.:.	.:.:.:.:.:.	.:.:.:.:.:.	.:.:.:.:.:.	.:.:.:.:.:.	.:.:.:.:.:.	.:.:.:.:.:.	.:.:.:.:.:.	.:.:.:.:.:.	.:.:.:.:.:.	.:.:.:.:.:.	.:.:.:.:.:.	.:.:.:.:.:.	.:.:.:.:.:.	.:.:.:.:.:.	.:.:.:.:.:.	.:.:.:.:.:.	.:.:.:.:.:.	.:.:.:.:.:.	.:.:.:.:.:.	.:.:.:.:.:.	.:.:.:.:.:.	.:.:.:.:.:.	.:.:.:.:.:.	.:.:.:.:.:.	.:.:.:.:.:.	.:.:.:.:.:.	.:.:.:.:.:.	.:.:.:.:.:.	.:.:.:.:.:.	.:.:.:.:.:.	.:.:.:.:.:.	.:.:.:.:.:.	.:.:.:.:.:.	.:.:.:.:.:.	.:.:.:.:.:.	.:.:.:.:.:.	.:.:.:.:.:.	.:.:.:.:.:.	.:.:.:.:.:.	.:.:.:.:.:.	.:.:.:.:.:.	.:.:.:.:.:.	.:.:.:.:.:.	.:.:.:.:.:.	.:.:.:.:.:.	.:.:.:.:.:.	.:.:.:.:.:.	.:.:.:.:.:.	.:.:.:.:.:.	.:.:.:.:.:.	.:.:.:.:.:.	.:.:.:.:.:.	.:.:.:.:.:.	.:.:.:.:.:.	.:.:.:.:.:.	.:.:.:.:.:.	.:.:.:.:.:.	.:.:.:.:.:.	.:.:.:.:.:.	.:.:.:.:.:.	.:.:.:.:.:.	.:.:.:.:.:.	.:.:.:.:.:.	.:.:.:.:.:.	.:.:.:.:.:.	.:.:.:.:.:.	.:.:.:.:.:.	.:.:.:.:.:.	.:.:.:.:.:.	.:.:.:.:.:.	.:.:.:.:.:.	.:.:.:.:.:.	.:.:.:.:.:.	.:.:.:.:.:.	.:.:.:.:.:.	.:.:.:.:.:.	.:.:.:.:.:.	.:.:.:.:.:.	.:.:.:.:.:.	.:.:.:.:.:.	.:.:.:.:.:.	.:.:.:.:.:.	.:.:.:.:.:.	.:.:.:.:.:.	.:.:.:.:.:.	.:.:.:.:.:.	.:.:.:.:.:.	.:.:.:.:.:.	.:.:.:.:.:.	.:.:.:.:.:.	.:.:.:.:.:.	.:.:.:.:.:.	.:.:.:.:.:.	.:.:.:.:.:.	.:.:.:.:.:.	.:.:.:.:.:.	.:.:.:.:.:.	.:.:.:.:.:.	.:.:.:.:.:.	.:.:.:.:.:.	.:.:.:.:.:.	.:.:.:.:.:.	.:.:.:.:.:.	.:.:.:.:.:.	.:.:.:.:.:.	.:.:.:.:.:.	.:.:.:.:.:.	.:.:.:.:.:.	.:.:.:.:.:.	.:.:.:.:.:.	.:.:.:.:.:.	.:.:.:.:.:.	.:.:.:.:.:.	.:.:.:.:.:.	.:.:.:.:.:.	.:.:.:.:.:.	.:.:.:.:.:.	.:.:.:.:.:.	.:.:.:.:.:.	.:.:.:.:.:.	.:.:.:.:.:.	.:.:.:.:.:.	.:.:.:.:.:.	.:.:.:.:.:.	.:.:.:.:.:.	.:.:.:.:.:.	.:.:.:.:.:.	.:.:.:.:.:.	.:.:.:.:.:.	.:.:.:.:.:.	.:.:.:.:.:.	.:.:.:.:.:.	.:.:.:.:.:.	.:.:.:.:.:.	.:.:.:.:.:.	.:.:.:.:.:.	.:.:.:.:.:.	.:.:.:.:.:.	.:.:.:.:.:.	.:.:.:.:.:.	.:.:.:.:.:.	.:.:.:.:.:.	.:.:.:.:.:.	.:.:.:.:.:.	.:.:.:.:.:.	.:.:.:.:.:.	.:.:.:.:.:.	.:.:.:.:.:.	.:.:.:.:.:.	.:.:.:.:.:.	.:.:.:.:.:.	.:.:.:.:.:.	.:.:.:.:.:.	.:.:.:.:.:.	.:.:.:.:.:.	.:.:.:.:.:.	.:.:.:.:.:.	.:.:.:.:.:.	.:.:.:.:.:.	.:.:.:.:.:.	.:.:.:.:.:.	.:.:.:.:.:.	.:.:.:.:.:.	.:.:.:.:.:.	.:.:.:.:.:.	.:.:.:.:.:.	.:.:.:.:.:.	.:.:.:.:.:.	.:.:.:.:.:.	.:.:.:.:.:.	.:.:.:.:.:.	.:.:.:.:.:.	.:.:.:.:.:.	.:.:.:.:.:.	.:.:.:.:.:.	.:.:.:.:.:.	.:.:.:.:.:.	.:.:.:.:.:.	.:.:.:.:.:.	.:.:.:.:.:.	.:.:.:.:.:.	.:.:.:.:.:.	.:.:.:.:.:.	.:.:.:.:.:.	.:.:.:.:.:.	.:.:.:.:.:.	.:.:.:.:.:.	.:.:.:.:.:.	.:.:.:.:.:.	.:.:.:.:.:.	.:.:.:.:.:.	.:.:.:.:.:.	.:.:.:.:.:.	.:.:.:.:.:.	.:.:.:.:.:.	.:.:.:.:.:.	.:.:.:.:.:.	.:.:.:.:.:.	.:.:.:.:.:.	.:.:.:.:.:.	.:.:.:.:.:.	.:.:.:.:.:.	.:.:.:.:.:.	.:.:.:.:.:.	.:.:.:.:.:.	.:.:.:.:.:.	.:.:.:.:.:.	.:.:.:.:.:.	.:.:.:.:.:.	.:.:.:.:.:.	.:.:.:.:.:.	.:.:.:.:.:.	.:.:.:.:.:.	.:.:.:.:.:.	.:.:.:.:.:.	.:.:.:.:.:.	.:.:.:.:.:.	.:.:.:.:.:.	.:.:.:.:.:.	.:.:.:.:.:.	.:.:.:.:.:.	.:.:.:.:.:.	.:.:.:.:.:.	.:.:.:.:.:.	.:.:.:.:.:.	.:.:.:.:.:.	.:.:.:.:.:.	.:.:.:.:.:.	.:.:.:.:.:.	.:.:.:.:.:.	.:.:.:.:.:.	.:.:.:.:.:.	.:.:.:.:.:.	.:.:.:.:.:.	.:.:.:.:.:.	.:.:.:.:.:.	.:.:.:.:.:.	.:.:.:.:.:.	.:.:.:.:.:.	.:.:.:.:.:.	.:.:.:.:.:.	.:.:.:.:.:.	.:.:.:.:.:.	.:.:.:.:.:.	.:.:.:.:.:.	.:.:.:.:.:.	.:.:.:.:.:.	.:.:.:.:.:.	.:.:.:.:.:.	.:.:.:.:.:.	.:.:.:.:.:.	.:.:.:.:.:.	.:.:.:.:.:.	.:.:.:.:.:.	.:.:.:.:.:.	.:.:.:.:.:.	.:.:.:.:.:.	.:.:.:.:.:.	.:.:.:.:.:.	.:.:.:.:.:.	.:.:.:.:.:.	.:.:.:.:.:.	.:.:.:.:.:.	.:.:.:.:.:.	.:.:.:.:.:.	.:.:.:.:.:.	.:.:.:.:.:.	.:.:.:.:.:.	.:.:.:.:.:.	.:.:.:.:.:.	.:.:.:.:.:.	.:.:.:.:.:.	.:.:.:.:.:.	.:.:.:.:.:.	.:.:.:.:.:.	.:.:.:.:.:.	.:.:.:.:.:.	.:.:.:.:.:.	.:.:.:.:.:.	.:.:.:.:.:.	.:.:.:.:.:.	.:.:.:.:.:.	.:.:.:.:.:.	.:.:.:.:.:.	.:.:.:.:.:.	.:.:.:.:.:.	.:.:.:.:.:.	.:.:.:.:.:.	.:.:.:.:.:.	.:.:.:.:.:.	.:.:.:.:.:.	.:.:.:.:.:.	.:.:.:.:.:.	.:.:.:.:.:.	.:.:.:.:.:.	.:.:.:.:.:.	.:.:.:.:.:.	.:.:.:.:.:.	.:.:.:.:.:.	.:.:.:.:.:.	.:.:.:.:.:.	.:.:.:.:.:.	.:.:.:.:.:.	.:.:.:.:.:.	.:.:.:.:.:.	.:.:.:.:.:.	.:.:.:.:.:.	.:.:.:.:.:.	.:.:.:.:.:.	.:.:.:.:.:.	.:.:.:.:.:.	.:.:.:.:.:.	.:.:.:.:.:.	.:.:.:.:.:.	.:.:.:.:.:.	.:.:.:.:.:.	.:.:.:.:.:.	.:.:.:.:.:.	.:.:.:.:.:.	.:.:.:.:.:.	.:.:.:.:.:.	.:.:.:.:.:.	.:.:.:.:.:.	.:.:.:.:.:.	.:.:.:.:.:.	.:.:.:.:.:.	.:.:.:.:.:.	.:.:.:.:.:.	.:.:.:.:.:.	.:.:.:.:.:.	.:.:.:.:.:.	.:.:.:.:.:.	.:.:.:.:.:.	.:.:.:.:.:.	.:.:.:.:.:.	.:.:.:.:.:.	.:.:.:.:.:.	.:.:.:.:.:.	.:.:.:.:.:.	.:.:.:.:.:.	.:.:.:.:.:.	.:.:.:.:.:.	.:.:.:.:.:.	.:.:.:.:.:.	.:.:.:.:.:.	.:.:.:.:.:.	.:.:.:.:.:.	.:.:.:.:.:.	.:.:.:.:.:.	.:.:.:.:.:.	.:.:.:.:.:.	.:.:.:.:.:.	.:.:.:.:.:.	.:.:.:.:.:.	.:.:.:.:.:.	.:.:.:.:.:.	.:.:.:.:.:.	.:.:.:.:.:.	.:.:.:.:.:.	.:.:.:.:.:.	.:.:.:.:.:.	.:.:.:.:.:.	.:.:.:.:.:.	.:.:.:.:.:.	.:.:.:.:.:.	.:.:.:.:.:.	.:.:.:.:.:.	.:.:.:.:.:.	.:.:.:.:.:.	.:.:.:.:.:.	.:.:.:.:.:.	.:.:.:.:.:.	.:.:.:.:.:.	.:.:.:.:.:.	.:.:.:.:.:.	.:.:.:.:.:.	.:.:.:.:.:.	.:.:.:.:.:.	.:.:.:.:.:.	.:.:.:.:.:.	.:.:.:.:.:.	.:.:.:.:.:.	.:.:.:.:.:.	.:.:.:.:.:.	.:.:.:.:.:.	.:.:.:.:.:.	.:.:.:.:.:.	.:.:.:.:.:.	.:.:.:.:.:.	.:.:.:.:.:.	.:.:.:.:.:.	.:.:.:.:.:.	.:.:.:.:.:.	.:.:.:.:.:.	.:.:.:.:.:.	.:.:.:.:.:.	.:.:.:.:.:.	.:.:.:.:.:.	.:.:.:.:.:.	.:.:.:.:.:.	.:.:.:.:.:.	.:.:.:.:.:.	.:.:.:.:.:.	.:.:.:.:.:.	.:.:.:.:.:.	.:.:.:.:.:.	.:.:.:.:.:.	.:.:.:.:.:.	.:.:.:.:.:.	.:.:.:.:.:.	.:.:.:.:.:.	.:.:.:.:.:.	.:.:.:.:.:.	.:.:.:.:.:.	.:.:.:.:.:.	.:.:.:.:.:.	.:.:.:.:.:.	.:.:.:.:.:.	.:.:.:.:.:.	.:.:.:.:.:.	.:.:.:.:.:.	.:.:.:.:.:.	.:.:.:.:.:.	.:.:.:.:.:.	.:.:.:.:.:.	.:.:.:.:.:.	.:.:.:.:.:.	.:.:.:.:.:.	.:.:.:.:.:.	.:.:.:.:.:.	.:.:.:.:.:.	.:.:.:.:.:.	.:.:.:.:.:.	.:.:.:.:.:.	.:.:.:.:.:.	.:.:.:.:.:.	.:.:.:.:.:.	.:.:.:.:.:.	.:.:.:.:.:.	.:.:.:.:.:.	.:.:.:.:.:.	.:.:.:.:.:.	.:.:.:.:.:.	.:.:.:.:.:.	.:.:.:.:.:.	.:.:.:.:.:.	.:.:.:.:.:.	.:.:.:.:.:.	.:.:.:.:.:.	.:.:.:.:.:.	.:.:.:.:.:.	.:.:.:.:.:.	.:.:.:.:.:.	.:.:.:.:.:.	.:.:.:.:.:.	.:.:.:.:.:.	.:.:.:.:.:.	.:.:.:.:.:.	.:.:.:.:.:.	.:.:.:.:.:.	.:.:.:.:.:.	.:.:.:.:.:.	.:.:.:.:.:.	.:.:.:.:.:.	.:.:.:.:.:.	1:29454:0.74:25:8:9	.:.:.:.:.:.	.:.:.:.:.:.	.:.:.:.:.:.	.:.:.:.:.:.	.:.:.:.:.:.	.:.:.:.:.:.	.:.:.:.:.:.	.:.:.:.:.:.	.:.:.:.:.:.	.:.:.:.:.:.	.:.:.:.:.:.	.:.:.:.:.:.	.:.:.:.:.:.	.:.:.:.:.:.	.:.:.:.:.:.	.:.:.:.:.:.	.:.:.:.:.:.	.:.:.:.:.:.	.:.:.:.:.:.	.:.:.:.:.:.	.:.:.:.:.:.	.:.:.:.:.:.	.:.:.:.:.:.	.:.:.:.:.:.	.:.:.:.:.:.	.:.:.:.:.:.	.:.:.:.:.:.	.:.:.:.:.:.	.:.:.:.:.:.	.:.:.:.:.:.	.:.:.:.:.:.	.:.:.:.:.:.	.:.:.:.:.:.	.:.:.:.:.:.	.:.:.:.:.:.	.:.:.:.:.:.	.:.:.:.:.:.	.:.:.:.:.:.	.:.:.:.:.:.	.:.:.:.:.:.	.:.:.:.:.:.	.:.:.:.:.:.	.:.:.:.:.:.	.:.:.:.:.:.	.:.:.:.:.:.	.:.:.:.:.:.	.:.:.:.:.:.	.:.:.:.:.:.	.:.:.:.:.:.	.:.:.:.:.:.	.:.:.:.:.:.	.:.:.:.:.:.	.:.:.:.:.:.	.:.:.:.:.:.	.:.:.:.:.:.	.:.:.:.:.:.	.:.:.:.:.:.	.:.:.:.:.:.	.:.:.:.:.:.	.:.:.:.:.:.	.:.:.:.:.:.	.:.:.:.:.:.	.:.:.:.:.:.	.:.:.:.:.:.	.:.:.:.:.:.	.:.:.:.:.:.	.:.:.:.:.:.	.:.:.:.:.:.	.:.:.:.:.:.	.:.:.:.:.:.	.:.:.:.:.:.	.:.:.:.:.:.	.:.:.:.:.:.	.:.:.:.:.:.	.:.:.:.:.:.	.:.:.:.:.:.	.:.:.:.:.:.	.:.:.:.:.:.	.:.:.:.:.:.	.:.:.:.:.:.	.:.:.:.:.:.	.:.:.:.:.:.	.:.:.:.:.:.	.:.:.:.:.:.	.:.:.:.:.:.	.:.:.:.:.:.	.:.:.:.:.:.	.:.:.:.:.:.	.:.:.:.:.:.	.:.:.:.:.:.	.:.:.:.:.:.	.:.:.:.:.:.	.:.:.:.:.:.	.:.:.:.:.:.	.:.:.:.:.:.	.:.:.:.:.:.	.:.:.:.:.:.	.:.:.:.:.:.	.:.:.:.:.:.	.:.:.:.:.:.	.:.:.:.:.:.	.:.:.:.:.:.	.:.:.:.:.:.	.:.:.:.:.:.	.:.:.:.:.:.	.:.:.:.:.:.	.:.:.:.:.:.	.:.:.:.:.:.	.:.:.:.:.:.	.:.:.:.:.:.	.:.:.:.:.:.	.:.:.:.:.:.	.:.:.:.:.:.	.:.:.:.:.:.	.:.:.:.:.:.	.:.:.:.:.:.	.:.:.:.:.:.	.:.:.:.:.:.	.:.:.:.:.:.	.:.:.:.:.:.	.:.:.:.:.:.	.:.:.:.:.:.	.:.:.:.:.:.	.:.:.:.:.:.	.:.:.:.:.:.	.:.:.:.:.:.	.:.:.:.:.:.	.:.:.:.:.:.	.:.:.:.:.:.	.:.:.:.:.:.	.:.:.:.:.:.	.:.:.:.:.:.	.:.:.:.:.:.	.:.:.:.:.:.	.:.:.:.:.:.	.:.:.:.:.:.	.:.:.:.:.:.	.:.:.:.:.:.	.:.:.:.:.:.	.:.:.:.:.:.	.:.:.:.:.:.	.:.:.:.:.:.	.:.:.:.:.:.	.:.:.:.:.:.	.:.:.:.:.:.	.:.:.:.:.:.	.:.:.:.:.:.	.:.:.:.:.:.	.:.:.:.:.:.	.:.:.:.:.:.	.:.:.:.:.:.	.:.:.:.:.:.	.:.:.:.:.:.	.:.:.:.:.:.	.:.:.:.:.:.	.:.:.:.:.:.	.:.:.:.:.:.	.:.:.:.:.:.	.:.:.:.:.:.	.:.:.:.:.:.	.:.:.:.:.:.	.:.:.:.:.:.	.:.:.:.:.:.	.:.:.:.:.:.	.:.:.:.:.:.	.:.:.:.:.:.	.:.:.:.:.:.	.:.:.:.:.:.	.:.:.:.:.:.	.:.:.:.:.:.	.:.:.:.:.:.	.:.:.:.:.:.	.:.:.:.:.:.	.:.:.:.:.:.	.:.:.:.:.:.	.:.:.:.:.:.	.:.:.:.:.:.	.:.:.:.:.:.	.:.:.:.:.:.	.:.:.:.:.:.	.:.:.:.:.:.	.:.:.:.:.:.	.:.:.:.:.:.	.:.:.:.:.:.	.:.:.:.:.:.	.:.:.:.:.:.	.:.:.:.:.:.	.:.:.:.:.:.	.:.:.:.:.:.	.:.:.:.:.:.	.:.:.:.:.:.	.:.:.:.:.:.	.:.:.:.:.:.	.:.:.:.:.:.	.:.:.:.:.:.	.:.:.:.:.:.	.:.:.:.:.:.	.:.:.:.:.:.	.:.:.:.:.:.	.:.:.:.:.:.	.:.:.:.:.:.	.:.:.:.:.:.	.:.:.:.:.:.	.:.:.:.:.:.	.:.:.:.:.:.	.:.:.:.:.:.	.:.:.:.:.:.	.:.:.:.:.:.	.:.:.:.:.:.	.:.:.:.:.:.	.:.:.:.:.:.	.:.:.:.:.:.	.:.:.:.:.:.	.:.:.:.:.:.	.:.:.:.:.:.	.:.:.:.:.:.	.:.:.:.:.:.	.:.:.:.:.:.	.:.:.:.:.:.	.:.:.:.:.:.	.:.:.:.:.:.	.:.:.:.:.:.	.:.:.:.:.:.	.:.:.:.:.:.	.:.:.:.:.:.	.:.:.:.:.:.	.:.:.:.:.:.	.:.:.:.:.:.	.:.:.:.:.:.	.:.:.:.:.:.	.:.:.:.:.:.	.:.:.:.:.:.	.:.:.:.:.:.	.:.:.:.:.:.	.:.:.:.:.:.	.:.:.:.:.:.	.:.:.:.:.:.	.:.:.:.:.:.	.:.:.:.:.:.	.:.:.:.:.:.	.:.:.:.:.:.	.:.:.:.:.:.	.:.:.:.:.:.	.:.:.:.:.:.	.:.:.:.:.:.	.:.:.:.:.:.	.:.:.:.:.:.	.:.:.:.:.:.	.:.:.:.:.:.	.:.:.:.:.:.	.:.:.:.:.:.	.:.:.:.:.:.	.:.:.:.:.:.	.:.:.:.:.:.	.:.:.:.:.:.	.:.:.:.:.:.	.:.:.:.:.:.	.:.:.:.:.:.	.:.:.:.:.:.	.:.:.:.:.:.	.:.:.:.:.:.	.:.:.:.:.:.	.:.:.:.:.:.	.:.:.:.:.:.	.:.:.:.:.:.	.:.:.:.:.:.	.:.:.:.:.:.	.:.:.:.:.:.	.:.:.:.:.:.	.:.:.:.:.:.	.:.:.:.:.:.	.:.:.:.:.:.	.:.:.:.:.:.	.:.:.:.:.:.	.:.:.:.:.:.	.:.:.:.:.:.	.:.:.:.:.:.	.:.:.:.:.:.	.:.:.:.:.:.	.:.:.:.:.:.	.:.:.:.:.:.	.:.:.:.:.:.	.:.:.:.:.:.	.:.:.:.:.:.	.:.:.:.:.:.	.:.:.:.:.:.	.:.:.:.:.:.	.:.:.:.:.:.	.:.:.:.:.:.	.:.:.:.:.:.	.:.:.:.:.:.	.:.:.:.:.:.	.:.:.:.:.:.	.:.:.:.:.:.	.:.:.:.:.:.	.:.:.:.:.:.	.:.:.:.:.:.	.:.:.:.:.:.	.:.:.:.:.:.	.:.:.:.:.:.	.:.:.:.:.:.	.:.:.:.:.:.	.:.:.:.:.:.	.:.:.:.:.:.	.:.:.:.:.:.	.:.:.:.:.:.	.:.:.:.:.:.	.:.:.:.:.:.	.:.:.:.:.:.	.:.:.:.:.:.	.:.:.:.:.:.	.:.:.:.:.:.	.:.:.:.:.:.	.:.:.:.:.:.	.:.:.:.:.:.	.:.:.:.:.:.	.:.:.:.:.:.	.:.:.:.:.:.	.:.:.:.:.:.	.:.:.:.:.:.	.:.:.:.:.:.	.:.:.:.:.:.	.:.:.:.:.:.	.:.:.:.:.:.	.:.:.:.:.:.	.:.:.:.:.:.	.:.:.:.:.:.	.:.:.:.:.:.	.:.:.:.:.:.	.:.:.:.:.:.	.:.:.:.:.:.	.:.:.:.:.:.	.:.:.:.:.:.	.:.:.:.:.:.	.:.:.:.:.:.	.:.:.:.:.:.	.:.:.:.:.:.	.:.:.:.:.:.	.:.:.:.:.:.	.:.:.:.:.:.	.:.:.:.:.:.	.:.:.:.:.:.	.:.:.:.:.:.	.:.:.:.:.:.	.:.:.:.:.:.	.:.:.:.:.:.	.:.:.:.:.:.	.:.:.:.:.:.	.:.:.:.:.:.	.:.:.:.:.:.	.:.:.:.:.:.	.:.:.:.:.:.	.:.:.:.:.:.	.:.:.:.:.:.	.:.:.:.:.:.	.:.:.:.:.:.	.:.:.:.:.:.	.:.:.:.:.:.	.:.:.:.:.:.	.:.:.:.:.:.	.:.:.:.:.:.	.:.:.:.:.:.	.:.:.:.:.:.	.:.:.:.:.:.	.:.:.:.:.:.	.:.:.:.:.:.	.:.:.:.:.:.	.:.:.:.:.:.	.:.:.:.:.:.	.:.:.:.:.:.	.:.:.:.:.:.	.:.:.:.:.:.	.:.:.:.:.:.	.:.:.:.:.:.	.:.:.:.:.:.	.:.:.:.:.:.	.:.:.:.:.:.	.:.:.:.:.:.	.:.:.:.:.:.
chrII	29461	.	A	<INS:ME>	.	PASS	SVTYPE=INS;STRAND=-;FAMILY=TY1	GT:END:FREQUENCY:THREE_PRIME_SUPPORT:FIVE_PRIME_SUPPORT:REFERENCE_READS	.:.:.:.:.:.	.:.:.:.:.:.	.:.:.:.:.:.	.:.:.:.:.:.	.:.:.:.:.:.	.:.:.:.:.:.	.:.:.:.:.:.	.:.:.:.:.:.	.:.:.:.:.:.	.:.:.:.:.:.	.:.:.:.:.:.	.:.:.:.:.:.	.:.:.:.:.:.	.:.:.:.:.:.	.:.:.:.:.:.	.:.:.:.:.:.	.:.:.:.:.:.	.:.:.:.:.:.	.:.:.:.:.:.	.:.:.:.:.:.	.:.:.:.:.:.	.:.:.:.:.:.	.:.:.:.:.:.	.:.:.:.:.:.	.:.:.:.:.:.	.:.:.:.:.:.	.:.:.:.:.:.	.:.:.:.:.:.	.:.:.:.:.:.	.:.:.:.:.:.	.:.:.:.:.:.	.:.:.:.:.:.	.:.:.:.:.:.	.:.:.:.:.:.	.:.:.:.:.:.	.:.:.:.:.:.	.:.:.:.:.:.	.:.:.:.:.:.	.:.:.:.:.:.	.:.:.:.:.:.	.:.:.:.:.:.	.:.:.:.:.:.	.:.:.:.:.:.	.:.:.:.:.:.	.:.:.:.:.:.	.:.:.:.:.:.	.:.:.:.:.:.	.:.:.:.:.:.	.:.:.:.:.:.	.:.:.:.:.:.	.:.:.:.:.:.	.:.:.:.:.:.	.:.:.:.:.:.	.:.:.:.:.:.	.:.:.:.:.:.	.:.:.:.:.:.	.:.:.:.:.:.	.:.:.:.:.:.	.:.:.:.:.:.	.:.:.:.:.:.	.:.:.:.:.:.	.:.:.:.:.:.	.:.:.:.:.:.	.:.:.:.:.:.	.:.:.:.:.:.	.:.:.:.:.:.	.:.:.:.:.:.	.:.:.:.:.:.	.:.:.:.:.:.	.:.:.:.:.:.	.:.:.:.:.:.	.:.:.:.:.:.	.:.:.:.:.:.	.:.:.:.:.:.	.:.:.:.:.:.	.:.:.:.:.:.	.:.:.:.:.:.	.:.:.:.:.:.	.:.:.:.:.:.	.:.:.:.:.:.	.:.:.:.:.:.	.:.:.:.:.:.	.:.:.:.:.:.	.:.:.:.:.:.	.:.:.:.:.:.	.:.:.:.:.:.	.:.:.:.:.:.	.:.:.:.:.:.	.:.:.:.:.:.	.:.:.:.:.:.	.:.:.:.:.:.	.:.:.:.:.:.	.:.:.:.:.:.	.:.:.:.:.:.	.:.:.:.:.:.	.:.:.:.:.:.	.:.:.:.:.:.	.:.:.:.:.:.	.:.:.:.:.:.	.:.:.:.:.:.	.:.:.:.:.:.	.:.:.:.:.:.	.:.:.:.:.:.	.:.:.:.:.:.	.:.:.:.:.:.	.:.:.:.:.:.	.:.:.:.:.:.	.:.:.:.:.:.	.:.:.:.:.:.	.:.:.:.:.:.	.:.:.:.:.:.	.:.:.:.:.:.	.:.:.:.:.:.	.:.:.:.:.:.	.:.:.:.:.:.	.:.:.:.:.:.	.:.:.:.:.:.	.:.:.:.:.:.	.:.:.:.:.:.	.:.:.:.:.:.	.:.:.:.:.:.	.:.:.:.:.:.	.:.:.:.:.:.	.:.:.:.:.:.	.:.:.:.:.:.	.:.:.:.:.:.	.:.:.:.:.:.	.:.:.:.:.:.	.:.:.:.:.:.	.:.:.:.:.:.	.:.:.:.:.:.	.:.:.:.:.:.	.:.:.:.:.:.	.:.:.:.:.:.	.:.:.:.:.:.	.:.:.:.:.:.	.:.:.:.:.:.	.:.:.:.:.:.	.:.:.:.:.:.	.:.:.:.:.:.	.:.:.:.:.:.	.:.:.:.:.:.	.:.:.:.:.:.	.:.:.:.:.:.	.:.:.:.:.:.	.:.:.:.:.:.	.:.:.:.:.:.	.:.:.:.:.:.	.:.:.:.:.:.	.:.:.:.:.:.	.:.:.:.:.:.	.:.:.:.:.:.	.:.:.:.:.:.	.:.:.:.:.:.	.:.:.:.:.:.	.:.:.:.:.:.	.:.:.:.:.:.	.:.:.:.:.:.	.:.:.:.:.:.	.:.:.:.:.:.	.:.:.:.:.:.	.:.:.:.:.:.	.:.:.:.:.:.	.:.:.:.:.:.	.:.:.:.:.:.	.:.:.:.:.:.	.:.:.:.:.:.	.:.:.:.:.:.	.:.:.:.:.:.	.:.:.:.:.:.	.:.:.:.:.:.	.:.:.:.:.:.	.:.:.:.:.:.	.:.:.:.:.:.	.:.:.:.:.:.	.:.:.:.:.:.	.:.:.:.:.:.	.:.:.:.:.:.	.:.:.:.:.:.	.:.:.:.:.:.	.:.:.:.:.:.	.:.:.:.:.:.	.:.:.:.:.:.	.:.:.:.:.:.	.:.:.:.:.:.	.:.:.:.:.:.	.:.:.:.:.:.	.:.:.:.:.:.	.:.:.:.:.:.	.:.:.:.:.:.	.:.:.:.:.:.	.:.:.:.:.:.	.:.:.:.:.:.	.:.:.:.:.:.	.:.:.:.:.:.	.:.:.:.:.:.	.:.:.:.:.:.	.:.:.:.:.:.	.:.:.:.:.:.	.:.:.:.:.:.	.:.:.:.:.:.	.:.:.:.:.:.	.:.:.:.:.:.	.:.:.:.:.:.	.:.:.:.:.:.	.:.:.:.:.:.	.:.:.:.:.:.	.:.:.:.:.:.	.:.:.:.:.:.	.:.:.:.:.:.	.:.:.:.:.:.	.:.:.:.:.:.	.:.:.:.:.:.	.:.:.:.:.:.	.:.:.:.:.:.	.:.:.:.:.:.	.:.:.:.:.:.	.:.:.:.:.:.	.:.:.:.:.:.	.:.:.:.:.:.	.:.:.:.:.:.	.:.:.:.:.:.	.:.:.:.:.:.	.:.:.:.:.:.	.:.:.:.:.:.	.:.:.:.:.:.	.:.:.:.:.:.	.:.:.:.:.:.	.:.:.:.:.:.	.:.:.:.:.:.	.:.:.:.:.:.	.:.:.:.:.:.	.:.:.:.:.:.	.:.:.:.:.:.	.:.:.:.:.:.	.:.:.:.:.:.	.:.:.:.:.:.	.:.:.:.:.:.	.:.:.:.:.:.	.:.:.:.:.:.	.:.:.:.:.:.	.:.:.:.:.:.	.:.:.:.:.:.	.:.:.:.:.:.	.:.:.:.:.:.	.:.:.:.:.:.	.:.:.:.:.:.	.:.:.:.:.:.	.:.:.:.:.:.	.:.:.:.:.:.	.:.:.:.:.:.	.:.:.:.:.:.	.:.:.:.:.:.	.:.:.:.:.:.	.:.:.:.:.:.	.:.:.:.:.:.	.:.:.:.:.:.	.:.:.:.:.:.	.:.:.:.:.:.	.:.:.:.:.:.	.:.:.:.:.:.	.:.:.:.:.:.	.:.:.:.:.:.	.:.:.:.:.:.	.:.:.:.:.:.	.:.:.:.:.:.	.:.:.:.:.:.	.:.:.:.:.:.	.:.:.:.:.:.	.:.:.:.:.:.	.:.:.:.:.:.	.:.:.:.:.:.	.:.:.:.:.:.	.:.:.:.:.:.	.:.:.:.:.:.	.:.:.:.:.:.	.:.:.:.:.:.	.:.:.:.:.:.	.:.:.:.:.:.	.:.:.:.:.:.	.:.:.:.:.:.	.:.:.:.:.:.	.:.:.:.:.:.	.:.:.:.:.:.	.:.:.:.:.:.	.:.:.:.:.:.	.:.:.:.:.:.	.:.:.:.:.:.	.:.:.:.:.:.	.:.:.:.:.:.	.:.:.:.:.:.	.:.:.:.:.:.	.:.:.:.:.:.	.:.:.:.:.:.	.:.:.:.:.:.	.:.:.:.:.:.	.:.:.:.:.:.	.:.:.:.:.:.	.:.:.:.:.:.	.:.:.:.:.:.	.:.:.:.:.:.	.:.:.:.:.:.	.:.:.:.:.:.	.:.:.:.:.:.	.:.:.:.:.:.	.:.:.:.:.:.	.:.:.:.:.:.	.:.:.:.:.:.	.:.:.:.:.:.	.:.:.:.:.:.	.:.:.:.:.:.	.:.:.:.:.:.	.:.:.:.:.:.	.:.:.:.:.:.	.:.:.:.:.:.	.:.:.:.:.:.	.:.:.:.:.:.	.:.:.:.:.:.	.:.:.:.:.:.	.:.:.:.:.:.	.:.:.:.:.:.	.:.:.:.:.:.	.:.:.:.:.:.	.:.:.:.:.:.	.:.:.:.:.:.	.:.:.:.:.:.	.:.:.:.:.:.	.:.:.:.:.:.	.:.:.:.:.:.	.:.:.:.:.:.	.:.:.:.:.:.	.:.:.:.:.:.	.:.:.:.:.:.	.:.:.:.:.:.	.:.:.:.:.:.	.:.:.:.:.:.	.:.:.:.:.:.	.:.:.:.:.:.	.:.:.:.:.:.	.:.:.:.:.:.	.:.:.:.:.:.	.:.:.:.:.:.	.:.:.:.:.:.	.:.:.:.:.:.	.:.:.:.:.:.	.:.:.:.:.:.	.:.:.:.:.:.	.:.:.:.:.:.	.:.:.:.:.:.	.:.:.:.:.:.	.:.:.:.:.:.	.:.:.:.:.:.	.:.:.:.:.:.	.:.:.:.:.:.	.:.:.:.:.:.	.:.:.:.:.:.	.:.:.:.:.:.	.:.:.:.:.:.	.:.:.:.:.:.	.:.:.:.:.:.	.:.:.:.:.:.	.:.:.:.:.:.	.:.:.:.:.:.	.:.:.:.:.:.	.:.:.:.:.:.	.:.:.:.:.:.	.:.:.:.:.:.	.:.:.:.:.:.	.:.:.:.:.:.	.:.:.:.:.:.	.:.:.:.:.:.	.:.:.:.:.:.	.:.:.:.:.:.	.:.:.:.:.:.	.:.:.:.:.:.	.:.:.:.:.:.	.:.:.:.:.:.	.:.:.:.:.:.	.:.:.:.:.:.	.:.:.:.:.:.	.:.:.:.:.:.	.:.:.:.:.:.	.:.:.:.:.:.	.:.:.:.:.:.	.:.:.:.:.:.	.:.:.:.:.:.	.:.:.:.:.:.	.:.:.:.:.:.	.:.:.:.:.:.	.:.:.:.:.:.	.:.:.:.:.:.	.:.:.:.:.:.	.:.:.:.:.:.	.:.:.:.:.:.	.:.:.:.:.:.	.:.:.:.:.:.	.:.:.:.:.:.	.:.:.:.:.:.	.:.:.:.:.:.	.:.:.:.:.:.	.:.:.:.:.:.	.:.:.:.:.:.	.:.:.:.:.:.	.:.:.:.:.:.	.:.:.:.:.:.	.:.:.:.:.:.	.:.:.:.:.:.	.:.:.:.:.:.	.:.:.:.:.:.	.:.:.:.:.:.	.:.:.:.:.:.	.:.:.:.:.:.	.:.:.:.:.:.	.:.:.:.:.:.	.:.:.:.:.:.	.:.:.:.:.:.	.:.:.:.:.:.	.:.:.:.:.:.	.:.:.:.:.:.	.:.:.:.:.:.	.:.:.:.:.:.	.:.:.:.:.:.	.:.:.:.:.:.	.:.:.:.:.:.	.:.:.:.:.:.	.:.:.:.:.:.	.:.:.:.:.:.	.:.:.:.:.:.	.:.:.:.:.:.	.:.:.:.:.:.	.:.:.:.:.:.	.:.:.:.:.:.	.:.:.:.:.:.	.:.:.:.:.:.	.:.:.:.:.:.	.:.:.:.:.:.	.:.:.:.:.:.	.:.:.:.:.:.	.:.:.:.:.:.	.:.:.:.:.:.	.:.:.:.:.:.	.:.:.:.:.:.	.:.:.:.:.:.	.:.:.:.:.:.	.:.:.:.:.:.	.:.:.:.:.:.	.:.:.:.:.:.	.:.:.:.:.:.	.:.:.:.:.:.	.:.:.:.:.:.	.:.:.:.:.:.	.:.:.:.:.:.	.:.:.:.:.:.	.:.:.:.:.:.	.:.:.:.:.:.	.:.:.:.:.:.	.:.:.:.:.:.	.:.:.:.:.:.	.:.:.:.:.:.	.:.:.:.:.:.	.:.:.:.:.:.	.:.:.:.:.:.	.:.:.:.:.:.	.:.:.:.:.:.	.:.:.:.:.:.	.:.:.:.:.:.	.:.:.:.:.:.	.:.:.:.:.:.	.:.:.:.:.:.	.:.:.:.:.:.	.:.:.:.:.:.	.:.:.:.:.:.	.:.:.:.:.:.	.:.:.:.:.:.	.:.:.:.:.:.	.:.:.:.:.:.	.:.:.:.:.:.	.:.:.:.:.:.	.:.:.:.:.:.	.:.:.:.:.:.	.:.:.:.:.:.	.:.:.:.:.:.	.:.:.:.:.:.	.:.:.:.:.:.	.:.:.:.:.:.	.:.:.:.:.:.	.:.:.:.:.:.	.:.:.:.:.:.	.:.:.:.:.:.	.:.:.:.:.:.	1:29465:1:23:28:0	.:.:.:.:.:.	.:.:.:.:.:.	.:.:.:.:.:.	.:.:.:.:.:.	.:.:.:.:.:.	.:.:.:.:.:.	.:.:.:.:.:.	.:.:.:.:.:.	.:.:.:.:.:.	.:.:.:.:.:.	.:.:.:.:.:.	.:.:.:.:.:.	.:.:.:.:.:.	.:.:.:.:.:.	.:.:.:.:.:.	.:.:.:.:.:.	.:.:.:.:.:.	.:.:.:.:.:.	.:.:.:.:.:.	.:.:.:.:.:.	.:.:.:.:.:.	.:.:.:.:.:.	.:.:.:.:.:.	.:.:.:.:.:.	.:.:.:.:.:.	.:.:.:.:.:.	.:.:.:.:.:.	.:.:.:.:.:.	.:.:.:.:.:.	.:.:.:.:.:.	.:.:.:.:.:.	.:.:.:.:.:.	.:.:.:.:.:.	.:.:.:.:.:.	.:.:.:.:.:.	.:.:.:.:.:.	.:.:.:.:.:.	.:.:.:.:.:.	.:.:.:.:.:.	.:.:.:.:.:.	.:.:.:.:.:.	.:.:.:.:.:.	.:.:.:.:.:.	.:.:.:.:.:.	.:.:.:.:.:.	.:.:.:.:.:.	.:.:.:.:.:.	.:.:.:.:.:.	.:.:.:.:.:.	.:.:.:.:.:.	.:.:.:.:.:.	.:.:.:.:.:.	.:.:.:.:.:.	.:.:.:.:.:.	.:.:.:.:.:.	.:.:.:.:.:.	.:.:.:.:.:.	.:.:.:.:.:.	.:.:.:.:.:.	.:.:.:.:.:.	.:.:.:.:.:.	.:.:.:.:.:.	.:.:.:.:.:.	.:.:.:.:.:.	.:.:.:.:.:.	.:.:.:.:.:.	.:.:.:.:.:.	.:.:.:.:.:.	.:.:.:.:.:.	.:.:.:.:.:.	.:.:.:.:.:.	.:.:.:.:.:.	.:.:.:.:.:.	.:.:.:.:.:.	.:.:.:.:.:.	.:.:.:.:.:.	.:.:.:.:.:.	.:.:.:.:.:.	.:.:.:.:.:.	.:.:.:.:.:.	.:.:.:.:.:.	.:.:.:.:.:.	.:.:.:.:.:.	.:.:.:.:.:.	.:.:.:.:.:.	.:.:.:.:.:.	.:.:.:.:.:.	.:.:.:.:.:.	.:.:.:.:.:.	.:.:.:.:.:.	.:.:.:.:.:.	.:.:.:.:.:.	.:.:.:.:.:.	.:.:.:.:.:.	.:.:.:.:.:.	.:.:.:.:.:.	.:.:.:.:.:.	.:.:.:.:.:.	.:.:.:.:.:.	.:.:.:.:.:.	.:.:.:.:.:.	.:.:.:.:.:.	.:.:.:.:.:.	.:.:.:.:.:.	.:.:.:.:.:.	.:.:.:.:.:.	.:.:.:.:.:.	.:.:.:.:.:.	.:.:.:.:.:.	.:.:.:.:.:.	.:.:.:.:.:.	.:.:.:.:.:.	.:.:.:.:.:.	.:.:.:.:.:.	.:.:.:.:.:.	.:.:.:.:.:.	.:.:.:.:.:.	.:.:.:.:.:.	.:.:.:.:.:.	.:.:.:.:.:.	.:.:.:.:.:.	.:.:.:.:.:.	.:.:.:.:.:.	.:.:.:.:.:.	.:.:.:.:.:.	.:.:.:.:.:.	.:.:.:.:.:.	.:.:.:.:.:.	.:.:.:.:.:.	.:.:.:.:.:.	.:.:.:.:.:.	.:.:.:.:.:.	.:.:.:.:.:.	.:.:.:.:.:.	.:.:.:.:.:.	.:.:.:.:.:.	.:.:.:.:.:.	.:.:.:.:.:.	.:.:.:.:.:.	.:.:.:.:.:.	.:.:.:.:.:.	.:.:.:.:.:.	.:.:.:.:.:.	.:.:.:.:.:.	.:.:.:.:.:.	.:.:.:.:.:.	.:.:.:.:.:.	.:.:.:.:.:.	.:.:.:.:.:.	.:.:.:.:.:.	.:.:.:.:.:.	.:.:.:.:.:.	.:.:.:.:.:.	.:.:.:.:.:.	.:.:.:.:.:.	.:.:.:.:.:.	.:.:.:.:.:.	.:.:.:.:.:.	.:.:.:.:.:.	.:.:.:.:.:.	.:.:.:.:.:.	.:.:.:.:.:.	.:.:.:.:.:.	.:.:.:.:.:.	.:.:.:.:.:.	.:.:.:.:.:.	.:.:.:.:.:.	.:.:.:.:.:.	.:.:.:.:.:.	.:.:.:.:.:.	.:.:.:.:.:.	.:.:.:.:.:.	.:.:.:.:.:.	.:.:.:.:.:.	.:.:.:.:.:.	.:.:.:.:.:.	.:.:.:.:.:.	.:.:.:.:.:.	.:.:.:.:.:.	.:.:.:.:.:.	.:.:.:.:.:.	.:.:.:.:.:.	.:.:.:.:.:.	.:.:.:.:.:.	.:.:.:.:.:.	.:.:.:.:.:.	.:.:.:.:.:.	.:.:.:.:.:.	.:.:.:.:.:.	.:.:.:.:.:.	.:.:.:.:.:.	.:.:.:.:.:.	.:.:.:.:.:.	.:.:.:.:.:.	.:.:.:.:.:.	.:.:.:.:.:.	.:.:.:.:.:.	.:.:.:.:.:.	.:.:.:.:.:.	.:.:.:.:.:.	.:.:.:.:.:.	.:.:.:.:.:.	.:.:.:.:.:.	.:.:.:.:.:.	.:.:.:.:.:.	.:.:.:.:.:.	.:.:.:.:.:.	.:.:.:.:.:.	.:.:.:.:.:.	.:.:.:.:.:.	.:.:.:.:.:.	.:.:.:.:.:.	.:.:.:.:.:.	.:.:.:.:.:.	.:.:.:.:.:.	.:.:.:.:.:.	.:.:.:.:.:.	.:.:.:.:.:.	.:.:.:.:.:.	.:.:.:.:.:.	.:.:.:.:.:.	.:.:.:.:.:.	.:.:.:.:.:.	.:.:.:.:.:.	.:.:.:.:.:.	.:.:.:.:.:.	.:.:.:.:.:.	.:.:.:.:.:.	.:.:.:.:.:.	.:.:.:.:.:.	.:.:.:.:.:.	.:.:.:.:.:.	.:.:.:.:.:.	.:.:.:.:.:.	.:.:.:.:.:.	.:.:.:.:.:.	.:.:.:.:.:.	.:.:.:.:.:.	.:.:.:.:.:.	.:.:.:.:.:.	.:.:.:.:.:.	.:.:.:.:.:.	.:.:.:.:.:.	.:.:.:.:.:.	.:.:.:.:.:.	.:.:.:.:.:.	.:.:.:.:.:.	.:.:.:.:.:.	.:.:.:.:.:.	.:.:.:.:.:.	.:.:.:.:.:.	.:.:.:.:.:.	.:.:.:.:.:.	.:.:.:.:.:.	.:.:.:.:.:.	.:.:.:.:.:.	.:.:.:.:.:.	.:.:.:.:.:.	.:.:.:.:.:.	.:.:.:.:.:.	.:.:.:.:.:.	.:.:.:.:.:.	.:.:.:.:.:.	.:.:.:.:.:.	.:.:.:.:.:.	.:.:.:.:.:.	.:.:.:.:.:.	.:.:.:.:.:.	.:.:.:.:.:.	.:.:.:.:.:.	.:.:.:.:.:.	.:.:.:.:.:.	.:.:.:.:.:.	.:.:.:.:.:.	.:.:.:.:.:.	.:.:.:.:.:.	.:.:.:.:.:.	.:.:.:.:.:.	.:.:.:.:.:.	.:.:.:.:.:.	.:.:.:.:.:.	.:.:.:.:.:.	.:.:.:.:.:.	.:.:.:.:.:.	.:.:.:.:.:.	.:.:.:.:.:.	.:.:.:.:.:.	.:.:.:.:.:.	.:.:.:.:.:.	.:.:.:.:.:.	.:.:.:.:.:.	.:.:.:.:.:.	.:.:.:.:.:.	.:.:.:.:.:.	.:.:.:.:.:.	.:.:.:.:.:.	.:.:.:.:.:.	.:.:.:.:.:.	.:.:.:.:.:.	.:.:.:.:.:.	.:.:.:.:.:.	.:.:.:.:.:.	.:.:.:.:.:.	.:.:.:.:.:.	.:.:.:.:.:.	.:.:.:.:.:.	.:.:.:.:.:.	.:.:.:.:.:.	.:.:.:.:.:.	.:.:.:.:.:.	.:.:.:.:.:.	.:.:.:.:.:.	.:.:.:.:.:.	.:.:.:.:.:.	.:.:.:.:.:.	.:.:.:.:.:.	.:.:.:.:.:.	.:.:.:.:.:.	.:.:.:.:.:.	.:.:.:.:.:.	.:.:.:.:.:.	.:.:.:.:.:.	.:.:.:.:.:.	.:.:.:.:.:.	.:.:.:.:.:.	.:.:.:.:.:.	.:.:.:.:.:.	.:.:.:.:.:.	.:.:.:.:.:.	.:.:.:.:.:.	.:.:.:.:.:.	.:.:.:.:.:.	.:.:.:.:.:.	.:.:.:.:.:.	.:.:.:.:.:.	.:.:.:.:.:.	.:.:.:.:.:.	.:.:.:.:.:.	.:.:.:.:.:.	.:.:.:.:.:.	.:.:.:.:.:.	.:.:.:.:.:.	.:.:.:.:.:.	.:.:.:.:.:.	.:.:.:.:.:.	.:.:.:.:.:.	.:.:.:.:.:.	.:.:.:.:.:.	.:.:.:.:.:.	.:.:.:.:.:.	.:.:.:.:.:.	.:.:.:.:.:.	.:.:.:.:.:.	.:.:.:.:.:.	.:.:.:.:.:.	.:.:.:.:.:.	.:.:.:.:.:.	.:.:.:.:.:.	.:.:.:.:.:.	.:.:.:.:.:.	.:.:.:.:.:.	.:.:.:.:.:.	.:.:.:.:.:.	.:.:.:.:.:.	.:.:.:.:.:.	.:.:.:.:.:.	.:.:.:.:.:.	.:.:.:.:.:.	.:.:.:.:.:.	.:.:.:.:.:.	.:.:.:.:.:.	.:.:.:.:.:.	.:.:.:.:.:.	.:.:.:.:.:.	.:.:.:.:.:.	.:.:.:.:.:.	.:.:.:.:.:.	.:.:.:.:.:.	.:.:.:.:.:.	.:.:.:.:.:.	.:.:.:.:.:.	.:.:.:.:.:.	.:.:.:.:.:.	.:.:.:.:.:.	.:.:.:.:.:.	.:.:.:.:.:.	.:.:.:.:.:.	.:.:.:.:.:.	.:.:.:.:.:.	.:.:.:.:.:.	.:.:.:.:.:.	.:.:.:.:.:.	.:.:.:.:.:.	.:.:.:.:.:.	.:.:.:.:.:.	.:.:.:.:.:.	.:.:.:.:.:.	.:.:.:.:.:.	.:.:.:.:.:.	.:.:.:.:.:.	.:.:.:.:.:.	.:.:.:.:.:.	.:.:.:.:.:.	.:.:.:.:.:.	.:.:.:.:.:.	.:.:.:.:.:.	.:.:.:.:.:.	.:.:.:.:.:.	.:.:.:.:.:.	.:.:.:.:.:.	.:.:.:.:.:.	.:.:.:.:.:.	.:.:.:.:.:.	.:.:.:.:.:.	.:.:.:.:.:.	.:.:.:.:.:.	.:.:.:.:.:.	.:.:.:.:.:.	.:.:.:.:.:.	.:.:.:.:.:.	.:.:.:.:.:.	.:.:.:.:.:.	.:.:.:.:.:.	.:.:.:.:.:.	.:.:.:.:.:.	.:.:.:.:.:.	.:.:.:.:.:.	.:.:.:.:.:.	.:.:.:.:.:.	.:.:.:.:.:.	.:.:.:.:.:.	.:.:.:.:.:.	.:.:.:.:.:.	.:.:.:.:.:.	.:.:.:.:.:.	.:.:.:.:.:.	.:.:.:.:.:.	.:.:.:.:.:.	.:.:.:.:.:.	.:.:.:.:.:.	.:.:.:.:.:.	.:.:.:.:.:.	.:.:.:.:.:.	.:.:.:.:.:.	.:.:.:.:.:.	.:.:.:.:.:.	.:.:.:.:.:.	.:.:.:.:.:.	.:.:.:.:.:.	.:.:.:.:.:.	.:.:.:.:.:.	.:.:.:.:.:.	.:.:.:.:.:.	.:.:.:.:.:.	.:.:.:.:.:.	.:.:.:.:.:.	.:.:.:.:.:.	.:.:.:.:.:.	.:.:.:.:.:.	.:.:.:.:.:.	.:.:.:.:.:.	.:.:.:.:.:.	.:.:.:.:.:.	.:.:.:.:.:.	.:.:.:.:.:.	.:.:.:.:.:.	.:.:.:.:.:.	.:.:.:.:.:.	.:.:.:.:.:.	.:.:.:.:.:.	.:.:.:.:.:.	.:.:.:.:.:.	.:.:.:.:.:.	.:.:.:.:.:.	.:.:.:.:.:.	.:.:.:.:.:.	.:.:.:.:.:.	.:.:.:.:.:.	.:.:.:.:.:.	.:.:.:.:.:.	.:.:.:.:.:.	.:.:.:.:.:.	.:.:.:.:.:.	.:.:.:.:.:.	.:.:.:.:.:.	.:.:.:.:.:.	.:.:.:.:.:.	.:.:.:.:.:.	.:.:.:.:.:.	.:.:.:.:.:.	.:.:.:.:.:.	.:.:.:.:.:.	.:.:.:.:.:.	.:.:.:.:.:.	.:.:.:.:.:.	.:.:.:.:.:.	.:.:.:.:.:.	.:.:.:.:.:.	.:.:.:.:.:.	.:.:.:.:.:.	.:.:.:.:.:.	.:.:.:.:.:.	.:.:.:.:.:.	.:.:.:.:.:.	.:.:.:.:.:.	.:.:.:.:.:.	.:.:.:.:.:.	.:.:.:.:.:.	.:.:.:.:.:.	.:.:.:.:.:.	.:.:.:.:.:.	.:.:.:.:.:.	.:.:.:.:.:.	.:.:.:.:.:.	.:.:.:.:.:.	.:.:.:.:.:.	.:.:.:.:.:.	.:.:.:.:.:.	.:.:.:.:.:.	.:.:.:.:.:.
chrII	36284	.	C	<INS:ME>	.	PASS	SVTYPE=INS;STRAND=+;FAMILY=TY1	GT:END:FREQUENCY:THREE_PRIME_SUPPORT:FIVE_PRIME_SUPPORT:REFERENCE_READS	.:.:.:.:.:.	.:.:.:.:.:.	.:.:.:.:.:.	.:.:.:.:.:.	.:.:.:.:.:.	.:.:.:.:.:.	.:.:.:.:.:.	.:.:.:.:.:.	.:.:.:.:.:.	.:.:.:.:.:.	.:.:.:.:.:.	.:.:.:.:.:.	.:.:.:.:.:.	.:.:.:.:.:.	.:.:.:.:.:.	.:.:.:.:.:.	.:.:.:.:.:.	.:.:.:.:.:.	.:.:.:.:.:.	.:.:.:.:.:.	.:.:.:.:.:.	.:.:.:.:.:.	.:.:.:.:.:.	.:.:.:.:.:.	.:.:.:.:.:.	.:.:.:.:.:.	.:.:.:.:.:.	.:.:.:.:.:.	.:.:.:.:.:.	.:.:.:.:.:.	.:.:.:.:.:.	.:.:.:.:.:.	.:.:.:.:.:.	.:.:.:.:.:.	.:.:.:.:.:.	.:.:.:.:.:.	.:.:.:.:.:.	.:.:.:.:.:.	.:.:.:.:.:.	.:.:.:.:.:.	.:.:.:.:.:.	.:.:.:.:.:.	.:.:.:.:.:.	.:.:.:.:.:.	.:.:.:.:.:.	.:.:.:.:.:.	.:.:.:.:.:.	.:.:.:.:.:.	.:.:.:.:.:.	.:.:.:.:.:.	.:.:.:.:.:.	.:.:.:.:.:.	.:.:.:.:.:.	.:.:.:.:.:.	.:.:.:.:.:.	.:.:.:.:.:.	.:.:.:.:.:.	.:.:.:.:.:.	.:.:.:.:.:.	.:.:.:.:.:.	.:.:.:.:.:.	.:.:.:.:.:.	.:.:.:.:.:.	.:.:.:.:.:.	.:.:.:.:.:.	.:.:.:.:.:.	.:.:.:.:.:.	.:.:.:.:.:.	.:.:.:.:.:.	.:.:.:.:.:.	.:.:.:.:.:.	.:.:.:.:.:.	.:.:.:.:.:.	.:.:.:.:.:.	.:.:.:.:.:.	.:.:.:.:.:.	.:.:.:.:.:.	.:.:.:.:.:.	.:.:.:.:.:.	.:.:.:.:.:.	.:.:.:.:.:.	.:.:.:.:.:.	.:.:.:.:.:.	.:.:.:.:.:.	.:.:.:.:.:.	.:.:.:.:.:.	.:.:.:.:.:.	.:.:.:.:.:.	.:.:.:.:.:.	.:.:.:.:.:.	.:.:.:.:.:.	.:.:.:.:.:.	.:.:.:.:.:.	.:.:.:.:.:.	.:.:.:.:.:.	.:.:.:.:.:.	.:.:.:.:.:.	.:.:.:.:.:.	.:.:.:.:.:.	.:.:.:.:.:.	.:.:.:.:.:.	.:.:.:.:.:.	.:.:.:.:.:.	.:.:.:.:.:.	.:.:.:.:.:.	.:.:.:.:.:.	.:.:.:.:.:.	.:.:.:.:.:.	.:.:.:.:.:.	.:.:.:.:.:.	.:.:.:.:.:.	.:.:.:.:.:.	.:.:.:.:.:.	.:.:.:.:.:.	.:.:.:.:.:.	.:.:.:.:.:.	.:.:.:.:.:.	.:.:.:.:.:.	.:.:.:.:.:.	.:.:.:.:.:.	.:.:.:.:.:.	.:.:.:.:.:.	.:.:.:.:.:.	.:.:.:.:.:.	.:.:.:.:.:.	.:.:.:.:.:.	.:.:.:.:.:.	.:.:.:.:.:.	.:.:.:.:.:.	.:.:.:.:.:.	.:.:.:.:.:.	.:.:.:.:.:.	.:.:.:.:.:.	.:.:.:.:.:.	.:.:.:.:.:.	.:.:.:.:.:.	.:.:.:.:.:.	.:.:.:.:.:.	.:.:.:.:.:.	.:.:.:.:.:.	.:.:.:.:.:.	.:.:.:.:.:.	.:.:.:.:.:.	.:.:.:.:.:.	.:.:.:.:.:.	.:.:.:.:.:.	.:.:.:.:.:.	.:.:.:.:.:.	.:.:.:.:.:.	.:.:.:.:.:.	.:.:.:.:.:.	.:.:.:.:.:.	.:.:.:.:.:.	.:.:.:.:.:.	.:.:.:.:.:.	.:.:.:.:.:.	.:.:.:.:.:.	.:.:.:.:.:.	.:.:.:.:.:.	.:.:.:.:.:.	.:.:.:.:.:.	.:.:.:.:.:.	.:.:.:.:.:.	.:.:.:.:.:.	.:.:.:.:.:.	.:.:.:.:.:.	.:.:.:.:.:.	.:.:.:.:.:.	.:.:.:.:.:.	.:.:.:.:.:.	.:.:.:.:.:.	.:.:.:.:.:.	.:.:.:.:.:.	.:.:.:.:.:.	.:.:.:.:.:.	.:.:.:.:.:.	.:.:.:.:.:.	.:.:.:.:.:.	.:.:.:.:.:.	.:.:.:.:.:.	.:.:.:.:.:.	.:.:.:.:.:.	.:.:.:.:.:.	.:.:.:.:.:.	.:.:.:.:.:.	.:.:.:.:.:.	.:.:.:.:.:.	.:.:.:.:.:.	.:.:.:.:.:.	.:.:.:.:.:.	.:.:.:.:.:.	.:.:.:.:.:.	.:.:.:.:.:.	.:.:.:.:.:.	.:.:.:.:.:.	.:.:.:.:.:.	.:.:.:.:.:.	.:.:.:.:.:.	.:.:.:.:.:.	.:.:.:.:.:.	.:.:.:.:.:.	.:.:.:.:.:.	.:.:.:.:.:.	.:.:.:.:.:.	.:.:.:.:.:.	.:.:.:.:.:.	.:.:.:.:.:.	.:.:.:.:.:.	.:.:.:.:.:.	.:.:.:.:.:.	.:.:.:.:.:.	.:.:.:.:.:.	.:.:.:.:.:.	.:.:.:.:.:.	.:.:.:.:.:.	.:.:.:.:.:.	.:.:.:.:.:.	.:.:.:.:.:.	.:.:.:.:.:.	.:.:.:.:.:.	.:.:.:.:.:.	.:.:.:.:.:.	.:.:.:.:.:.	.:.:.:.:.:.	.:.:.:.:.:.	.:.:.:.:.:.	.:.:.:.:.:.	.:.:.:.:.:.	.:.:.:.:.:.	.:.:.:.:.:.	.:.:.:.:.:.	.:.:.:.:.:.	.:.:.:.:.:.	.:.:.:.:.:.	.:.:.:.:.:.	.:.:.:.:.:.	.:.:.:.:.:.	.:.:.:.:.:.	.:.:.:.:.:.	.:.:.:.:.:.	.:.:.:.:.:.	.:.:.:.:.:.	.:.:.:.:.:.	.:.:.:.:.:.	.:.:.:.:.:.	.:.:.:.:.:.	.:.:.:.:.:.	.:.:.:.:.:.	.:.:.:.:.:.	.:.:.:.:.:.	.:.:.:.:.:.	.:.:.:.:.:.	.:.:.:.:.:.	.:.:.:.:.:.	.:.:.:.:.:.	.:.:.:.:.:.	.:.:.:.:.:.	.:.:.:.:.:.	.:.:.:.:.:.	.:.:.:.:.:.	.:.:.:.:.:.	.:.:.:.:.:.	.:.:.:.:.:.	.:.:.:.:.:.	.:.:.:.:.:.	.:.:.:.:.:.	.:.:.:.:.:.	.:.:.:.:.:.	.:.:.:.:.:.	.:.:.:.:.:.	.:.:.:.:.:.	.:.:.:.:.:.	.:.:.:.:.:.	.:.:.:.:.:.	.:.:.:.:.:.	.:.:.:.:.:.	.:.:.:.:.:.	.:.:.:.:.:.	.:.:.:.:.:.	.:.:.:.:.:.	.:.:.:.:.:.	.:.:.:.:.:.	.:.:.:.:.:.	.:.:.:.:.:.	.:.:.:.:.:.	.:.:.:.:.:.	.:.:.:.:.:.	.:.:.:.:.:.	.:.:.:.:.:.	.:.:.:.:.:.	.:.:.:.:.:.	.:.:.:.:.:.	.:.:.:.:.:.	.:.:.:.:.:.	.:.:.:.:.:.	.:.:.:.:.:.	.:.:.:.:.:.	.:.:.:.:.:.	.:.:.:.:.:.	.:.:.:.:.:.	.:.:.:.:.:.	.:.:.:.:.:.	.:.:.:.:.:.	.:.:.:.:.:.	.:.:.:.:.:.	.:.:.:.:.:.	.:.:.:.:.:.	.:.:.:.:.:.	.:.:.:.:.:.	.:.:.:.:.:.	.:.:.:.:.:.	.:.:.:.:.:.	.:.:.:.:.:.	.:.:.:.:.:.	.:.:.:.:.:.	.:.:.:.:.:.	.:.:.:.:.:.	.:.:.:.:.:.	.:.:.:.:.:.	.:.:.:.:.:.	.:.:.:.:.:.	.:.:.:.:.:.	.:.:.:.:.:.	.:.:.:.:.:.	.:.:.:.:.:.	.:.:.:.:.:.	.:.:.:.:.:.	.:.:.:.:.:.	.:.:.:.:.:.	.:.:.:.:.:.	.:.:.:.:.:.	.:.:.:.:.:.	.:.:.:.:.:.	.:.:.:.:.:.	.:.:.:.:.:.	.:.:.:.:.:.	.:.:.:.:.:.	.:.:.:.:.:.	.:.:.:.:.:.	.:.:.:.:.:.	.:.:.:.:.:.	.:.:.:.:.:.	.:.:.:.:.:.	.:.:.:.:.:.	.:.:.:.:.:.	.:.:.:.:.:.	.:.:.:.:.:.	.:.:.:.:.:.	.:.:.:.:.:.	.:.:.:.:.:.	.:.:.:.:.:.	.:.:.:.:.:.	.:.:.:.:.:.	.:.:.:.:.:.	.:.:.:.:.:.	.:.:.:.:.:.	.:.:.:.:.:.	.:.:.:.:.:.	.:.:.:.:.:.	.:.:.:.:.:.	.:.:.:.:.:.	.:.:.:.:.:.	.:.:.:.:.:.	.:.:.:.:.:.	.:.:.:.:.:.	.:.:.:.:.:.	.:.:.:.:.:.	.:.:.:.:.:.	.:.:.:.:.:.	.:.:.:.:.:.	.:.:.:.:.:.	.:.:.:.:.:.	.:.:.:.:.:.	.:.:.:.:.:.	.:.:.:.:.:.	.:.:.:.:.:.	.:.:.:.:.:.	.:.:.:.:.:.	.:.:.:.:.:.	.:.:.:.:.:.	.:.:.:.:.:.	.:.:.:.:.:.	.:.:.:.:.:.	.:.:.:.:.:.	.:.:.:.:.:.	.:.:.:.:.:.	.:.:.:.:.:.	.:.:.:.:.:.	.:.:.:.:.:.	.:.:.:.:.:.	.:.:.:.:.:.	.:.:.:.:.:.	.:.:.:.:.:.	.:.:.:.:.:.	.:.:.:.:.:.	.:.:.:.:.:.	.:.:.:.:.:.	.:.:.:.:.:.	.:.:.:.:.:.	.:.:.:.:.:.	.:.:.:.:.:.	.:.:.:.:.:.	.:.:.:.:.:.	.:.:.:.:.:.	.:.:.:.:.:.	.:.:.:.:.:.	1:36288:1:38:30:0	.:.:.:.:.:.	.:.:.:.:.:.	.:.:.:.:.:.	.:.:.:.:.:.	.:.:.:.:.:.	.:.:.:.:.:.	.:.:.:.:.:.	.:.:.:.:.:.	.:.:.:.:.:.	.:.:.:.:.:.	.:.:.:.:.:.	.:.:.:.:.:.	.:.:.:.:.:.	.:.:.:.:.:.	.:.:.:.:.:.	.:.:.:.:.:.	.:.:.:.:.:.	.:.:.:.:.:.	.:.:.:.:.:.	.:.:.:.:.:.	.:.:.:.:.:.	.:.:.:.:.:.	.:.:.:.:.:.	.:.:.:.:.:.	.:.:.:.:.:.	.:.:.:.:.:.	.:.:.:.:.:.	.:.:.:.:.:.	.:.:.:.:.:.	.:.:.:.:.:.	.:.:.:.:.:.	.:.:.:.:.:.	.:.:.:.:.:.	.:.:.:.:.:.	.:.:.:.:.:.	.:.:.:.:.:.	.:.:.:.:.:.	.:.:.:.:.:.	.:.:.:.:.:.	.:.:.:.:.:.	.:.:.:.:.:.	.:.:.:.:.:.	.:.:.:.:.:.	.:.:.:.:.:.	.:.:.:.:.:.	.:.:.:.:.:.	.:.:.:.:.:.	.:.:.:.:.:.	.:.:.:.:.:.	.:.:.:.:.:.	.:.:.:.:.:.	.:.:.:.:.:.	.:.:.:.:.:.	.:.:.:.:.:.	.:.:.:.:.:.	.:.:.:.:.:.	.:.:.:.:.:.	.:.:.:.:.:.	.:.:.:.:.:.	.:.:.:.:.:.	.:.:.:.:.:.	.:.:.:.:.:.	.:.:.:.:.:.	.:.:.:.:.:.	.:.:.:.:.:.	.:.:.:.:.:.	.:.:.:.:.:.	.:.:.:.:.:.	.:.:.:.:.:.	.:.:.:.:.:.	.:.:.:.:.:.	.:.:.:.:.:.	.:.:.:.:.:.	.:.:.:.:.:.	.:.:.:.:.:.	.:.:.:.:.:.	.:.:.:.:.:.	.:.:.:.:.:.	.:.:.:.:.:.	.:.:.:.:.:.	.:.:.:.:.:.	.:.:.:.:.:.	.:.:.:.:.:.	.:.:.:.:.:.	.:.:.:.:.:.	.:.:.:.:.:.	.:.:.:.:.:.	.:.:.:.:.:.	.:.:.:.:.:.	.:.:.:.:.:.	.:.:.:.:.:.	.:.:.:.:.:.	.:.:.:.:.:.	.:.:.:.:.:.	.:.:.:.:.:.	.:.:.:.:.:.	.:.:.:.:.:.	.:.:.:.:.:.	.:.:.:.:.:.	.:.:.:.:.:.	.:.:.:.:.:.	.:.:.:.:.:.	.:.:.:.:.:.	.:.:.:.:.:.	.:.:.:.:.:.	.:.:.:.:.:.	.:.:.:.:.:.	.:.:.:.:.:.	.:.:.:.:.:.	.:.:.:.:.:.	.:.:.:.:.:.	.:.:.:.:.:.	.:.:.:.:.:.	.:.:.:.:.:.	.:.:.:.:.:.	.:.:.:.:.:.	.:.:.:.:.:.	.:.:.:.:.:.	.:.:.:.:.:.	.:.:.:.:.:.	.:.:.:.:.:.	.:.:.:.:.:.	.:.:.:.:.:.	.:.:.:.:.:.	.:.:.:.:.:.	.:.:.:.:.:.	.:.:.:.:.:.	.:.:.:.:.:.	.:.:.:.:.:.	.:.:.:.:.:.	.:.:.:.:.:.	.:.:.:.:.:.	.:.:.:.:.:.	.:.:.:.:.:.	.:.:.:.:.:.	.:.:.:.:.:.	.:.:.:.:.:.	.:.:.:.:.:.	.:.:.:.:.:.	.:.:.:.:.:.	.:.:.:.:.:.	.:.:.:.:.:.	.:.:.:.:.:.	.:.:.:.:.:.	.:.:.:.:.:.	.:.:.:.:.:.	.:.:.:.:.:.	.:.:.:.:.:.	.:.:.:.:.:.	.:.:.:.:.:.	.:.:.:.:.:.	.:.:.:.:.:.	.:.:.:.:.:.	.:.:.:.:.:.	.:.:.:.:.:.	.:.:.:.:.:.	.:.:.:.:.:.	.:.:.:.:.:.	.:.:.:.:.:.	.:.:.:.:.:.	.:.:.:.:.:.	.:.:.:.:.:.	.:.:.:.:.:.	.:.:.:.:.:.	.:.:.:.:.:.	.:.:.:.:.:.	.:.:.:.:.:.	.:.:.:.:.:.	.:.:.:.:.:.	.:.:.:.:.:.	.:.:.:.:.:.	.:.:.:.:.:.	.:.:.:.:.:.	.:.:.:.:.:.	.:.:.:.:.:.	.:.:.:.:.:.	.:.:.:.:.:.	.:.:.:.:.:.	.:.:.:.:.:.	.:.:.:.:.:.	.:.:.:.:.:.	.:.:.:.:.:.	.:.:.:.:.:.	.:.:.:.:.:.	.:.:.:.:.:.	.:.:.:.:.:.	.:.:.:.:.:.	.:.:.:.:.:.	.:.:.:.:.:.	.:.:.:.:.:.	.:.:.:.:.:.	.:.:.:.:.:.	.:.:.:.:.:.	.:.:.:.:.:.	.:.:.:.:.:.	.:.:.:.:.:.	.:.:.:.:.:.	.:.:.:.:.:.	.:.:.:.:.:.	.:.:.:.:.:.	.:.:.:.:.:.	.:.:.:.:.:.	.:.:.:.:.:.	.:.:.:.:.:.	.:.:.:.:.:.	.:.:.:.:.:.	.:.:.:.:.:.	.:.:.:.:.:.	.:.:.:.:.:.	.:.:.:.:.:.	.:.:.:.:.:.	.:.:.:.:.:.	.:.:.:.:.:.	.:.:.:.:.:.	.:.:.:.:.:.	.:.:.:.:.:.	.:.:.:.:.:.	.:.:.:.:.:.	.:.:.:.:.:.	.:.:.:.:.:.	.:.:.:.:.:.	.:.:.:.:.:.	.:.:.:.:.:.	.:.:.:.:.:.	.:.:.:.:.:.	.:.:.:.:.:.	.:.:.:.:.:.	.:.:.:.:.:.	.:.:.:.:.:.	.:.:.:.:.:.	.:.:.:.:.:.	.:.:.:.:.:.	.:.:.:.:.:.	.:.:.:.:.:.	.:.:.:.:.:.	.:.:.:.:.:.	.:.:.:.:.:.	.:.:.:.:.:.	.:.:.:.:.:.	.:.:.:.:.:.	.:.:.:.:.:.	.:.:.:.:.:.	.:.:.:.:.:.	.:.:.:.:.:.	.:.:.:.:.:.	.:.:.:.:.:.	.:.:.:.:.:.	.:.:.:.:.:.	.:.:.:.:.:.	.:.:.:.:.:.	.:.:.:.:.:.	.:.:.:.:.:.	.:.:.:.:.:.	.:.:.:.:.:.	.:.:.:.:.:.	.:.:.:.:.:.	.:.:.:.:.:.	.:.:.:.:.:.	.:.:.:.:.:.	.:.:.:.:.:.	.:.:.:.:.:.	.:.:.:.:.:.	.:.:.:.:.:.	.:.:.:.:.:.	.:.:.:.:.:.	.:.:.:.:.:.	.:.:.:.:.:.	.:.:.:.:.:.	.:.:.:.:.:.	.:.:.:.:.:.	.:.:.:.:.:.	.:.:.:.:.:.	.:.:.:.:.:.	.:.:.:.:.:.	.:.:.:.:.:.	.:.:.:.:.:.	.:.:.:.:.:.	.:.:.:.:.:.	.:.:.:.:.:.	.:.:.:.:.:.	.:.:.:.:.:.	.:.:.:.:.:.	.:.:.:.:.:.	.:.:.:.:.:.	.:.:.:.:.:.	.:.:.:.:.:.	.:.:.:.:.:.	.:.:.:.:.:.	.:.:.:.:.:.	.:.:.:.:.:.	.:.:.:.:.:.	.:.:.:.:.:.	.:.:.:.:.:.	.:.:.:.:.:.	.:.:.:.:.:.	.:.:.:.:.:.	.:.:.:.:.:.	.:.:.:.:.:.	.:.:.:.:.:.	.:.:.:.:.:.	.:.:.:.:.:.	.:.:.:.:.:.	.:.:.:.:.:.	.:.:.:.:.:.	.:.:.:.:.:.	.:.:.:.:.:.	.:.:.:.:.:.	.:.:.:.:.:.	.:.:.:.:.:.	.:.:.:.:.:.	.:.:.:.:.:.	.:.:.:.:.:.	.:.:.:.:.:.	.:.:.:.:.:.	.:.:.:.:.:.	.:.:.:.:.:.	.:.:.:.:.:.	.:.:.:.:.:.	.:.:.:.:.:.	.:.:.:.:.:.	.:.:.:.:.:.	.:.:.:.:.:.	.:.:.:.:.:.	.:.:.:.:.:.	.:.:.:.:.:.	.:.:.:.:.:.	.:.:.:.:.:.	.:.:.:.:.:.	.:.:.:.:.:.	.:.:.:.:.:.	.:.:.:.:.:.	.:.:.:.:.:.	.:.:.:.:.:.	.:.:.:.:.:.	.:.:.:.:.:.	.:.:.:.:.:.	.:.:.:.:.:.	.:.:.:.:.:.	.:.:.:.:.:.	.:.:.:.:.:.	.:.:.:.:.:.	.:.:.:.:.:.	.:.:.:.:.:.	.:.:.:.:.:.	.:.:.:.:.:.	.:.:.:.:.:.	.:.:.:.:.:.	.:.:.:.:.:.	.:.:.:.:.:.	.:.:.:.:.:.	.:.:.:.:.:.	.:.:.:.:.:.	.:.:.:.:.:.	.:.:.:.:.:.	.:.:.:.:.:.	.:.:.:.:.:.	.:.:.:.:.:.	.:.:.:.:.:.	.:.:.:.:.:.	.:.:.:.:.:.	.:.:.:.:.:.	.:.:.:.:.:.	.:.:.:.:.:.	.:.:.:.:.:.	.:.:.:.:.:.	.:.:.:.:.:.	.:.:.:.:.:.	.:.:.:.:.:.	.:.:.:.:.:.	.:.:.:.:.:.	.:.:.:.:.:.	.:.:.:.:.:.	.:.:.:.:.:.	.:.:.:.:.:.	.:.:.:.:.:.	.:.:.:.:.:.	.:.:.:.:.:.	.:.:.:.:.:.	.:.:.:.:.:.	.:.:.:.:.:.	.:.:.:.:.:.	.:.:.:.:.:.	.:.:.:.:.:.	.:.:.:.:.:.	.:.:.:.:.:.	.:.:.:.:.:.	.:.:.:.:.:.	.:.:.:.:.:.	.:.:.:.:.:.	.:.:.:.:.:.	.:.:.:.:.:.	.:.:.:.:.:.	.:.:.:.:.:.	.:.:.:.:.:.	.:.:.:.:.:.	.:.:.:.:.:.	.:.:.:.:.:.	.:.:.:.:.:.	.:.:.:.:.:.	.:.:.:.:.:.	.:.:.:.:.:.	.:.:.:.:.:.	.:.:.:.:.:.	.:.:.:.:.:.	.:.:.:.:.:.	.:.:.:.:.:.	.:.:.:.:.:.	.:.:.:.:.:.	.:.:.:.:.:.	.:.:.:.:.:.	.:.:.:.:.:.	.:.:.:.:.:.	.:.:.:.:.:.	.:.:.:.:.:.	.:.:.:.:.:.	.:.:.:.:.:.	.:.:.:.:.:.	.:.:.:.:.:.	.:.:.:.:.:.	.:.:.:.:.:.	.:.:.:.:.:.	.:.:.:.:.:.	.:.:.:.:.:.	.:.:.:.:.:.	.:.:.:.:.:.	.:.:.:.:.:.	.:.:.:.:.:.	.:.:.:.:.:.	.:.:.:.:.:.	.:.:.:.:.:.	.:.:.:.:.:.	.:.:.:.:.:.	.:.:.:.:.:.	.:.:.:.:.:.	.:.:.:.:.:.	.:.:.:.:.:.	.:.:.:.:.:.	.:.:.:.:.:.	.:.:.:.:.:.	.:.:.:.:.:.	.:.:.:.:.:.	.:.:.:.:.:.	.:.:.:.:.:.	.:.:.:.:.:.	.:.:.:.:.:.	.:.:.:.:.:.	.:.:.:.:.:.	.:.:.:.:.:.	.:.:.:.:.:.	.:.:.:.:.:.	.:.:.:.:.:.	.:.:.:.:.:.	.:.:.:.:.:.	.:.:.:.:.:.	.:.:.:.:.:.	.:.:.:.:.:.	.:.:.:.:.:.	.:.:.:.:.:.	.:.:.:.:.:.	.:.:.:.:.:.	.:.:.:.:.:.	.:.:.:.:.:.	.:.:.:.:.:.	.:.:.:.:.:.	.:.:.:.:.:.	.:.:.:.:.:.	.:.:.:.:.:.	.:.:.:.:.:.	.:.:.:.:.:.	.:.:.:.:.:.	.:.:.:.:.:.	.:.:.:.:.:.	.:.:.:.:.:.	.:.:.:.:.:.	.:.:.:.:.:.	.:.:.:.:.:.	.:.:.:.:.:.	.:.:.:.:.:.	.:.:.:.:.:.	.:.:.:.:.:.	.:.:.:.:.:.	.:.:.:.:.:.	.:.:.:.:.:.	.:.:.:.:.:.	.:.:.:.:.:.	.:.:.:.:.:.	.:.:.:.:.:.	.:.:.:.:.:.	.:.:.:.:.:.	.:.:.:.:.:.	.:.:.:.:.:.	.:.:.:.:.:.	.:.:.:.:.:.	.:.:.:.:.:.	.:.:.:.:.:.	.:.:.:.:.:.	.:.:.:.:.:.	.:.:.:.:.:.	.:.:.:.:.:.	.:.:.:.:.:.	.:.:.:.:.:.	.:.:.:.:.:.	.:.:.:.:.:.	.:.:.:.:.:.	.:.:.:.:.:.	.:.:.:.:.:.	.:.:.:.:.:.	.:.:.:.:.:.	.:.:.:.:.:.	.:.:.:.:.:.	.:.:.:.:.:.	.:.:.:.:.:.	.:.:.:.:.:.	.:.:.:.:.:.	.:.:.:.:.:.	.:.:.:.:.:.	.:.:.:.:.:.	.:.:.:.:.:.	.:.:.:.:.:.	.:.:.:.:.:.	.:.:.:.:.:.	.:.:.:.:.:.	.:.:.:.:.:.	.:.:.:.:.:.	.:.:.:.:.:.	.:.:.:.:.:.	.:.:.:.:.:.	.:.:.:.:.:.	.:.:.:.:.:.	.:.:.:.:.:.	.:.:.:.:.:.	.:.:.:.:.:.	.:.:.:.:.:.	.:.:.:.:.:.	.:.:.:.:.:.	.:.:.:.:.:.	.:.:.:.:.:.	.:.:.:.:.:.	.:.:.:.:.:.	.:.:.:.:.:.	.:.:.:.:.:.	.:.:.:.:.:.	.:.:.:.:.:.	.:.:.:.:.:.	.:.:.:.:.:.	.:.:.:.:.:.	.:.:.:.:.:.	.:.:.:.:.:.	.:.:.:.:.:.	.:.:.:.:.:.	.:.:.:.:.:.	.:.:.:.:.:.	.:.:.:.:.:.	.:.:.:.:.:.	.:.:.:.:.:.	.:.:.:.:.:.	.:.:.:.:.:.	.:.:.:.:.:.	.:.:.:.:.:.	.:.:.:.:.:.	.:.:.:.:.:.	.:.:.:.:.:.	.:.:.:.:.:.	.:.:.:.:.:.	.:.:.:.:.:.	.:.:.:.:.:.	.:.:.:.:.:.	.:.:.:.:.:.	.:.:.:.:.:.	.:.:.:.:.:.	.:.:.:.:.:.	.:.:.:.:.:.	.:.:.:.:.:.	.:.:.:.:.:.	.:.:.:.:.:.	.:.:.:.:.:.	.:.:.:.:.:.	.:.:.:.:.:.	.:.:.:.:.:.	.:.:.:.:.:.	.:.:.:.:.:.	.:.:.:.:.:.	.:.:.:.:.:.	.:.:.:.:.:.	.:.:.:.:.:.	.:.:.:.:.:.	.:.:.:.:.:.	.:.:.:.:.:.	.:.:.:.:.:.	.:.:.:.:.:.	.:.:.:.:.:.	.:.:.:.:.:.	.:.:.:.:.:.	.:.:.:.:.:.	.:.:.:.:.:.	.:.:.:.:.:.	.:.:.:.:.:.	.:.:.:.:.:.	.:.:.:.:.:.	.:.:.:.:.:.	.:.:.:.:.:.	.:.:.:.:.:.	.:.:.:.:.:.	.:.:.:.:.:.
chrII	36284	.	C	<INS:ME>	.	PASS	SVTYPE=INS;STRAND=-;FAMILY=TY2	GT:END:FREQUENCY:THREE_PRIME_SUPPORT:FIVE_PRIME_SUPPORT:REFERENCE_READS	.:.:.:.:.:.	.:.:.:.:.:.	.:.:.:.:.:.	.:.:.:.:.:.	.:.:.:.:.:.	.:.:.:.:.:.	.:.:.:.:.:.	.:.:.:.:.:.	.:.:.:.:.:.	.:.:.:.:.:.	.:.:.:.:.:.	.:.:.:.:.:.	.:.:.:.:.:.	.:.:.:.:.:.	.:.:.:.:.:.	.:.:.:.:.:.	.:.:.:.:.:.	.:.:.:.:.:.	.:.:.:.:.:.	.:.:.:.:.:.	.:.:.:.:.:.	.:.:.:.:.:.	.:.:.:.:.:.	.:.:.:.:.:.	.:.:.:.:.:.	.:.:.:.:.:.	.:.:.:.:.:.	.:.:.:.:.:.	.:.:.:.:.:.	.:.:.:.:.:.	.:.:.:.:.:.	.:.:.:.:.:.	.:.:.:.:.:.	.:.:.:.:.:.	.:.:.:.:.:.	.:.:.:.:.:.	.:.:.:.:.:.	.:.:.:.:.:.	.:.:.:.:.:.	.:.:.:.:.:.	.:.:.:.:.:.	.:.:.:.:.:.	.:.:.:.:.:.	.:.:.:.:.:.	.:.:.:.:.:.	.:.:.:.:.:.	.:.:.:.:.:.	.:.:.:.:.:.	.:.:.:.:.:.	.:.:.:.:.:.	.:.:.:.:.:.	.:.:.:.:.:.	.:.:.:.:.:.	.:.:.:.:.:.	.:.:.:.:.:.	.:.:.:.:.:.	.:.:.:.:.:.	.:.:.:.:.:.	.:.:.:.:.:.	.:.:.:.:.:.	.:.:.:.:.:.	.:.:.:.:.:.	.:.:.:.:.:.	.:.:.:.:.:.	.:.:.:.:.:.	.:.:.:.:.:.	.:.:.:.:.:.	.:.:.:.:.:.	.:.:.:.:.:.	.:.:.:.:.:.	.:.:.:.:.:.	.:.:.:.:.:.	.:.:.:.:.:.	.:.:.:.:.:.	.:.:.:.:.:.	.:.:.:.:.:.	.:.:.:.:.:.	.:.:.:.:.:.	.:.:.:.:.:.	.:.:.:.:.:.	.:.:.:.:.:.	.:.:.:.:.:.	.:.:.:.:.:.	.:.:.:.:.:.	.:.:.:.:.:.	.:.:.:.:.:.	.:.:.:.:.:.	.:.:.:.:.:.	.:.:.:.:.:.	.:.:.:.:.:.	.:.:.:.:.:.	.:.:.:.:.:.	.:.:.:.:.:.	.:.:.:.:.:.	.:.:.:.:.:.	.:.:.:.:.:.	.:.:.:.:.:.	.:.:.:.:.:.	.:.:.:.:.:.	.:.:.:.:.:.	.:.:.:.:.:.	.:.:.:.:.:.	.:.:.:.:.:.	.:.:.:.:.:.	.:.:.:.:.:.	.:.:.:.:.:.	.:.:.:.:.:.	.:.:.:.:.:.	.:.:.:.:.:.	.:.:.:.:.:.	.:.:.:.:.:.	.:.:.:.:.:.	.:.:.:.:.:.	.:.:.:.:.:.	.:.:.:.:.:.	.:.:.:.:.:.	.:.:.:.:.:.	.:.:.:.:.:.	.:.:.:.:.:.	.:.:.:.:.:.	.:.:.:.:.:.	.:.:.:.:.:.	.:.:.:.:.:.	.:.:.:.:.:.	.:.:.:.:.:.	.:.:.:.:.:.	.:.:.:.:.:.	.:.:.:.:.:.	.:.:.:.:.:.	.:.:.:.:.:.	.:.:.:.:.:.	.:.:.:.:.:.	.:.:.:.:.:.	.:.:.:.:.:.	.:.:.:.:.:.	.:.:.:.:.:.	.:.:.:.:.:.	.:.:.:.:.:.	.:.:.:.:.:.	.:.:.:.:.:.	.:.:.:.:.:.	.:.:.:.:.:.	.:.:.:.:.:.	.:.:.:.:.:.	.:.:.:.:.:.	.:.:.:.:.:.	.:.:.:.:.:.	.:.:.:.:.:.	.:.:.:.:.:.	.:.:.:.:.:.	.:.:.:.:.:.	.:.:.:.:.:.	.:.:.:.:.:.	.:.:.:.:.:.	.:.:.:.:.:.	.:.:.:.:.:.	.:.:.:.:.:.	.:.:.:.:.:.	.:.:.:.:.:.	.:.:.:.:.:.	.:.:.:.:.:.	.:.:.:.:.:.	.:.:.:.:.:.	.:.:.:.:.:.	.:.:.:.:.:.	.:.:.:.:.:.	.:.:.:.:.:.	.:.:.:.:.:.	.:.:.:.:.:.	.:.:.:.:.:.	.:.:.:.:.:.	.:.:.:.:.:.	.:.:.:.:.:.	.:.:.:.:.:.	.:.:.:.:.:.	.:.:.:.:.:.	.:.:.:.:.:.	.:.:.:.:.:.	.:.:.:.:.:.	.:.:.:.:.:.	.:.:.:.:.:.	.:.:.:.:.:.	.:.:.:.:.:.	.:.:.:.:.:.	.:.:.:.:.:.	.:.:.:.:.:.	.:.:.:.:.:.	.:.:.:.:.:.	.:.:.:.:.:.	.:.:.:.:.:.	.:.:.:.:.:.	.:.:.:.:.:.	.:.:.:.:.:.	.:.:.:.:.:.	.:.:.:.:.:.	.:.:.:.:.:.	.:.:.:.:.:.	.:.:.:.:.:.	.:.:.:.:.:.	.:.:.:.:.:.	.:.:.:.:.:.	.:.:.:.:.:.	.:.:.:.:.:.	.:.:.:.:.:.	.:.:.:.:.:.	.:.:.:.:.:.	.:.:.:.:.:.	.:.:.:.:.:.	.:.:.:.:.:.	.:.:.:.:.:.	.:.:.:.:.:.	.:.:.:.:.:.	.:.:.:.:.:.	.:.:.:.:.:.	.:.:.:.:.:.	.:.:.:.:.:.	.:.:.:.:.:.	.:.:.:.:.:.	.:.:.:.:.:.	.:.:.:.:.:.	.:.:.:.:.:.	.:.:.:.:.:.	.:.:.:.:.:.	.:.:.:.:.:.	.:.:.:.:.:.	.:.:.:.:.:.	.:.:.:.:.:.	.:.:.:.:.:.	.:.:.:.:.:.	.:.:.:.:.:.	.:.:.:.:.:.	.:.:.:.:.:.	.:.:.:.:.:.	.:.:.:.:.:.	.:.:.:.:.:.	.:.:.:.:.:.	.:.:.:.:.:.	.:.:.:.:.:.	.:.:.:.:.:.	.:.:.:.:.:.	.:.:.:.:.:.	.:.:.:.:.:.	.:.:.:.:.:.	.:.:.:.:.:.	.:.:.:.:.:.	.:.:.:.:.:.	.:.:.:.:.:.	.:.:.:.:.:.	.:.:.:.:.:.	.:.:.:.:.:.	.:.:.:.:.:.	.:.:.:.:.:.	.:.:.:.:.:.	.:.:.:.:.:.	.:.:.:.:.:.	.:.:.:.:.:.	.:.:.:.:.:.	.:.:.:.:.:.	.:.:.:.:.:.	.:.:.:.:.:.	.:.:.:.:.:.	.:.:.:.:.:.	.:.:.:.:.:.	.:.:.:.:.:.	.:.:.:.:.:.	.:.:.:.:.:.	.:.:.:.:.:.	.:.:.:.:.:.	.:.:.:.:.:.	.:.:.:.:.:.	.:.:.:.:.:.	.:.:.:.:.:.	.:.:.:.:.:.	.:.:.:.:.:.	.:.:.:.:.:.	.:.:.:.:.:.	.:.:.:.:.:.	.:.:.:.:.:.	.:.:.:.:.:.	.:.:.:.:.:.	.:.:.:.:.:.	.:.:.:.:.:.	.:.:.:.:.:.	.:.:.:.:.:.	.:.:.:.:.:.	.:.:.:.:.:.	.:.:.:.:.:.	.:.:.:.:.:.	.:.:.:.:.:.	.:.:.:.:.:.	.:.:.:.:.:.	.:.:.:.:.:.	.:.:.:.:.:.	.:.:.:.:.:.	.:.:.:.:.:.	.:.:.:.:.:.	.:.:.:.:.:.	.:.:.:.:.:.	.:.:.:.:.:.	.:.:.:.:.:.	.:.:.:.:.:.	.:.:.:.:.:.	.:.:.:.:.:.	.:.:.:.:.:.	.:.:.:.:.:.	.:.:.:.:.:.	.:.:.:.:.:.	.:.:.:.:.:.	.:.:.:.:.:.	.:.:.:.:.:.	.:.:.:.:.:.	.:.:.:.:.:.	.:.:.:.:.:.	.:.:.:.:.:.	.:.:.:.:.:.	.:.:.:.:.:.	.:.:.:.:.:.	.:.:.:.:.:.	.:.:.:.:.:.	.:.:.:.:.:.	.:.:.:.:.:.	.:.:.:.:.:.	.:.:.:.:.:.	.:.:.:.:.:.	.:.:.:.:.:.	.:.:.:.:.:.	1:36288:0.64:24:25:14	.:.:.:.:.:.	.:.:.:.:.:.	.:.:.:.:.:.	.:.:.:.:.:.	.:.:.:.:.:.	.:.:.:.:.:.	.:.:.:.:.:.	.:.:.:.:.:.	.:.:.:.:.:.	.:.:.:.:.:.	.:.:.:.:.:.	.:.:.:.:.:.	.:.:.:.:.:.	.:.:.:.:.:.	.:.:.:.:.:.	.:.:.:.:.:.	1:36288:0.49:22:25:26	.:.:.:.:.:.	.:.:.:.:.:.	.:.:.:.:.:.	.:.:.:.:.:.	.:.:.:.:.:.	.:.:.:.:.:.	.:.:.:.:.:.	.:.:.:.:.:.	.:.:.:.:.:.	.:.:.:.:.:.	.:.:.:.:.:.	.:.:.:.:.:.	.:.:.:.:.:.	.:.:.:.:.:.	.:.:.:.:.:.	.:.:.:.:.:.	.:.:.:.:.:.	.:.:.:.:.:.	.:.:.:.:.:.	.:.:.:.:.:.	.:.:.:.:.:.	.:.:.:.:.:.	.:.:.:.:.:.	.:.:.:.:.:.	.:.:.:.:.:.	.:.:.:.:.:.	.:.:.:.:.:.	.:.:.:.:.:.	.:.:.:.:.:.	.:.:.:.:.:.	.:.:.:.:.:.	.:.:.:.:.:.	.:.:.:.:.:.	.:.:.:.:.:.	.:.:.:.:.:.	.:.:.:.:.:.	.:.:.:.:.:.	.:.:.:.:.:.	.:.:.:.:.:.	.:.:.:.:.:.	.:.:.:.:.:.	.:.:.:.:.:.	.:.:.:.:.:.	.:.:.:.:.:.	.:.:.:.:.:.	.:.:.:.:.:.	.:.:.:.:.:.	.:.:.:.:.:.	.:.:.:.:.:.	.:.:.:.:.:.	.:.:.:.:.:.	.:.:.:.:.:.	.:.:.:.:.:.	.:.:.:.:.:.	.:.:.:.:.:.	.:.:.:.:.:.	.:.:.:.:.:.	.:.:.:.:.:.	.:.:.:.:.:.	.:.:.:.:.:.	.:.:.:.:.:.	.:.:.:.:.:.	.:.:.:.:.:.	.:.:.:.:.:.	.:.:.:.:.:.	.:.:.:.:.:.	.:.:.:.:.:.	.:.:.:.:.:.	.:.:.:.:.:.	.:.:.:.:.:.	.:.:.:.:.:.	.:.:.:.:.:.	.:.:.:.:.:.	.:.:.:.:.:.	.:.:.:.:.:.	.:.:.:.:.:.	.:.:.:.:.:.	.:.:.:.:.:.	.:.:.:.:.:.	.:.:.:.:.:.	.:.:.:.:.:.	.:.:.:.:.:.	.:.:.:.:.:.	.:.:.:.:.:.	.:.:.:.:.:.	.:.:.:.:.:.	.:.:.:.:.:.	.:.:.:.:.:.	.:.:.:.:.:.	.:.:.:.:.:.	.:.:.:.:.:.	.:.:.:.:.:.	.:.:.:.:.:.	.:.:.:.:.:.	.:.:.:.:.:.	.:.:.:.:.:.	.:.:.:.:.:.	.:.:.:.:.:.	.:.:.:.:.:.	.:.:.:.:.:.	.:.:.:.:.:.	.:.:.:.:.:.	.:.:.:.:.:.	.:.:.:.:.:.	.:.:.:.:.:.	.:.:.:.:.:.	.:.:.:.:.:.	.:.:.:.:.:.	.:.:.:.:.:.	.:.:.:.:.:.	.:.:.:.:.:.	.:.:.:.:.:.	.:.:.:.:.:.	.:.:.:.:.:.	.:.:.:.:.:.	.:.:.:.:.:.	.:.:.:.:.:.	.:.:.:.:.:.	.:.:.:.:.:.	.:.:.:.:.:.	.:.:.:.:.:.	.:.:.:.:.:.	.:.:.:.:.:.	.:.:.:.:.:.	.:.:.:.:.:.	.:.:.:.:.:.	.:.:.:.:.:.	.:.:.:.:.:.	.:.:.:.:.:.	.:.:.:.:.:.	.:.:.:.:.:.	.:.:.:.:.:.	.:.:.:.:.:.	.:.:.:.:.:.	.:.:.:.:.:.	.:.:.:.:.:.	.:.:.:.:.:.	.:.:.:.:.:.	.:.:.:.:.:.	.:.:.:.:.:.	.:.:.:.:.:.	.:.:.:.:.:.	.:.:.:.:.:.	.:.:.:.:.:.	.:.:.:.:.:.	.:.:.:.:.:.	.:.:.:.:.:.	.:.:.:.:.:.	.:.:.:.:.:.	.:.:.:.:.:.	.:.:.:.:.:.	.:.:.:.:.:.	.:.:.:.:.:.	.:.:.:.:.:.	.:.:.:.:.:.	.:.:.:.:.:.	.:.:.:.:.:.	.:.:.:.:.:.	.:.:.:.:.:.	.:.:.:.:.:.	.:.:.:.:.:.	.:.:.:.:.:.	.:.:.:.:.:.	.:.:.:.:.:.	.:.:.:.:.:.	.:.:.:.:.:.	.:.:.:.:.:.	.:.:.:.:.:.	.:.:.:.:.:.	.:.:.:.:.:.	.:.:.:.:.:.	.:.:.:.:.:.	.:.:.:.:.:.	.:.:.:.:.:.	.:.:.:.:.:.	.:.:.:.:.:.	.:.:.:.:.:.	.:.:.:.:.:.	.:.:.:.:.:.	.:.:.:.:.:.	.:.:.:.:.:.	.:.:.:.:.:.	.:.:.:.:.:.	.:.:.:.:.:.	.:.:.:.:.:.	.:.:.:.:.:.	.:.:.:.:.:.	.:.:.:.:.:.	.:.:.:.:.:.	.:.:.:.:.:.	.:.:.:.:.:.	.:.:.:.:.:.	.:.:.:.:.:.	.:.:.:.:.:.	.:.:.:.:.:.	.:.:.:.:.:.	.:.:.:.:.:.	.:.:.:.:.:.	.:.:.:.:.:.	.:.:.:.:.:.	.:.:.:.:.:.	.:.:.:.:.:.	.:.:.:.:.:.	.:.:.:.:.:.	.:.:.:.:.:.	.:.:.:.:.:.	.:.:.:.:.:.	.:.:.:.:.:.	.:.:.:.:.:.	.:.:.:.:.:.	.:.:.:.:.:.	.:.:.:.:.:.	.:.:.:.:.:.	.:.:.:.:.:.	.:.:.:.:.:.	.:.:.:.:.:.	.:.:.:.:.:.	.:.:.:.:.:.	.:.:.:.:.:.	.:.:.:.:.:.	.:.:.:.:.:.	.:.:.:.:.:.	.:.:.:.:.:.	.:.:.:.:.:.	.:.:.:.:.:.	.:.:.:.:.:.	.:.:.:.:.:.	.:.:.:.:.:.	.:.:.:.:.:.	.:.:.:.:.:.	.:.:.:.:.:.	.:.:.:.:.:.	.:.:.:.:.:.	.:.:.:.:.:.	.:.:.:.:.:.	.:.:.:.:.:.	.:.:.:.:.:.	.:.:.:.:.:.	.:.:.:.:.:.	.:.:.:.:.:.	.:.:.:.:.:.	.:.:.:.:.:.	.:.:.:.:.:.	.:.:.:.:.:.	.:.:.:.:.:.	.:.:.:.:.:.	.:.:.:.:.:.	.:.:.:.:.:.	.:.:.:.:.:.	.:.:.:.:.:.	.:.:.:.:.:.	.:.:.:.:.:.	.:.:.:.:.:.	.:.:.:.:.:.	.:.:.:.:.:.	.:.:.:.:.:.	.:.:.:.:.:.	.:.:.:.:.:.	.:.:.:.:.:.	.:.:.:.:.:.	.:.:.:.:.:.	.:.:.:.:.:.	.:.:.:.:.:.	.:.:.:.:.:.	.:.:.:.:.:.	.:.:.:.:.:.	.:.:.:.:.:.	.:.:.:.:.:.	.:.:.:.:.:.	.:.:.:.:.:.	.:.:.:.:.:.	.:.:.:.:.:.	.:.:.:.:.:.	.:.:.:.:.:.	.:.:.:.:.:.	.:.:.:.:.:.	.:.:.:.:.:.	.:.:.:.:.:.	.:.:.:.:.:.	.:.:.:.:.:.	.:.:.:.:.:.	.:.:.:.:.:.	.:.:.:.:.:.	.:.:.:.:.:.	.:.:.:.:.:.	.:.:.:.:.:.	.:.:.:.:.:.	.:.:.:.:.:.	.:.:.:.:.:.	.:.:.:.:.:.	.:.:.:.:.:.	.:.:.:.:.:.	.:.:.:.:.:.	.:.:.:.:.:.	.:.:.:.:.:.	.:.:.:.:.:.	.:.:.:.:.:.	.:.:.:.:.:.	.:.:.:.:.:.	.:.:.:.:.:.	.:.:.:.:.:.	.:.:.:.:.:.	.:.:.:.:.:.	.:.:.:.:.:.	.:.:.:.:.:.	.:.:.:.:.:.	.:.:.:.:.:.	.:.:.:.:.:.	.:.:.:.:.:.	.:.:.:.:.:.	.:.:.:.:.:.	.:.:.:.:.:.	.:.:.:.:.:.	.:.:.:.:.:.	.:.:.:.:.:.	.:.:.:.:.:.	.:.:.:.:.:.	.:.:.:.:.:.	.:.:.:.:.:.	.:.:.:.:.:.	.:.:.:.:.:.	.:.:.:.:.:.	.:.:.:.:.:.	.:.:.:.:.:.	.:.:.:.:.:.	.:.:.:.:.:.	.:.:.:.:.:.	.:.:.:.:.:.	.:.:.:.:.:.	.:.:.:.:.:.	.:.:.:.:.:.	.:.:.:.:.:.	.:.:.:.:.:.	.:.:.:.:.:.	.:.:.:.:.:.	.:.:.:.:.:.	.:.:.:.:.:.	.:.:.:.:.:.	.:.:.:.:.:.	.:.:.:.:.:.	.:.:.:.:.:.	.:.:.:.:.:.	.:.:.:.:.:.	.:.:.:.:.:.	.:.:.:.:.:.	.:.:.:.:.:.	.:.:.:.:.:.	.:.:.:.:.:.	.:.:.:.:.:.	.:.:.:.:.:.	.:.:.:.:.:.	.:.:.:.:.:.	.:.:.:.:.:.	.:.:.:.:.:.	.:.:.:.:.:.	.:.:.:.:.:.	.:.:.:.:.:.	.:.:.:.:.:.	.:.:.:.:.:.	.:.:.:.:.:.	.:.:.:.:.:.	.:.:.:.:.:.	.:.:.:.:.:.	.:.:.:.:.:.	.:.:.:.:.:.	.:.:.:.:.:.	.:.:.:.:.:.	.:.:.:.:.:.	.:.:.:.:.:.	.:.:.:.:.:.	.:.:.:.:.:.	.:.:.:.:.:.	.:.:.:.:.:.	.:.:.:.:.:.	.:.:.:.:.:.	.:.:.:.:.:.	.:.:.:.:.:.	.:.:.:.:.:.	.:.:.:.:.:.	.:.:.:.:.:.	.:.:.:.:.:.	.:.:.:.:.:.	.:.:.:.:.:.	.:.:.:.:.:.	.:.:.:.:.:.	.:.:.:.:.:.	.:.:.:.:.:.	.:.:.:.:.:.	.:.:.:.:.:.	.:.:.:.:.:.	.:.:.:.:.:.	.:.:.:.:.:.	.:.:.:.:.:.	.:.:.:.:.:.	.:.:.:.:.:.	.:.:.:.:.:.	.:.:.:.:.:.	.:.:.:.:.:.	.:.:.:.:.:.	.:.:.:.:.:.	.:.:.:.:.:.	.:.:.:.:.:.	.:.:.:.:.:.	.:.:.:.:.:.	.:.:.:.:.:.	.:.:.:.:.:.	.:.:.:.:.:.	.:.:.:.:.:.	.:.:.:.:.:.	.:.:.:.:.:.	.:.:.:.:.:.	.:.:.:.:.:.	.:.:.:.:.:.	.:.:.:.:.:.	.:.:.:.:.:.	.:.:.:.:.:.	.:.:.:.:.:.	.:.:.:.:.:.	.:.:.:.:.:.	.:.:.:.:.:.	.:.:.:.:.:.	.:.:.:.:.:.	.:.:.:.:.:.	.:.:.:.:.:.	.:.:.:.:.:.	.:.:.:.:.:.	.:.:.:.:.:.	.:.:.:.:.:.	.:.:.:.:.:.	.:.:.:.:.:.	.:.:.:.:.:.	.:.:.:.:.:.	.:.:.:.:.:.	.:.:.:.:.:.	.:.:.:.:.:.	.:.:.:.:.:.	.:.:.:.:.:.	.:.:.:.:.:.	.:.:.:.:.:.	.:.:.:.:.:.	.:.:.:.:.:.	.:.:.:.:.:.	.:.:.:.:.:.	.:.:.:.:.:.	.:.:.:.:.:.	.:.:.:.:.:.	.:.:.:.:.:.	.:.:.:.:.:.	.:.:.:.:.:.	.:.:.:.:.:.	.:.:.:.:.:.	.:.:.:.:.:.	.:.:.:.:.:.	.:.:.:.:.:.	.:.:.:.:.:.	.:.:.:.:.:.	.:.:.:.:.:.	.:.:.:.:.:.	.:.:.:.:.:.	.:.:.:.:.:.	.:.:.:.:.:.	.:.:.:.:.:.	.:.:.:.:.:.	.:.:.:.:.:.	.:.:.:.:.:.	.:.:.:.:.:.	.:.:.:.:.:.	.:.:.:.:.:.	.:.:.:.:.:.	.:.:.:.:.:.	.:.:.:.:.:.	.:.:.:.:.:.	.:.:.:.:.:.	.:.:.:.:.:.	.:.:.:.:.:.	.:.:.:.:.:.	.:.:.:.:.:.	.:.:.:.:.:.	.:.:.:.:.:.	.:.:.:.:.:.	.:.:.:.:.:.	.:.:.:.:.:.	.:.:.:.:.:.	.:.:.:.:.:.	.:.:.:.:.:.	.:.:.:.:.:.	.:.:.:.:.:.	.:.:.:.:.:.	.:.:.:.:.:.	.:.:.:.:.:.	.:.:.:.:.:.	.:.:.:.:.:.	.:.:.:.:.:.	.:.:.:.:.:.	.:.:.:.:.:.	.:.:.:.:.:.	.:.:.:.:.:.	.:.:.:.:.:.	.:.:.:.:.:.	.:.:.:.:.:.	.:.:.:.:.:.	.:.:.:.:.:.	.:.:.:.:.:.	.:.:.:.:.:.	.:.:.:.:.:.	.:.:.:.:.:.	.:.:.:.:.:.	.:.:.:.:.:.	.:.:.:.:.:.	.:.:.:.:.:.	.:.:.:.:.:.	.:.:.:.:.:.	.:.:.:.:.:.	.:.:.:.:.:.	.:.:.:.:.:.	.:.:.:.:.:.	.:.:.:.:.:.	.:.:.:.:.:.	.:.:.:.:.:.	.:.:.:.:.:.	.:.:.:.:.:.	.:.:.:.:.:.	.:.:.:.:.:.	.:.:.:.:.:.	.:.:.:.:.:.	.:.:.:.:.:.	.:.:.:.:.:.	.:.:.:.:.:.	.:.:.:.:.:.	.:.:.:.:.:.	.:.:.:.:.:.	.:.:.:.:.:.	.:.:.:.:.:.	.:.:.:.:.:.	.:.:.:.:.:.	.:.:.:.:.:.	.:.:.:.:.:.	.:.:.:.:.:.	.:.:.:.:.:.	.:.:.:.:.:.	.:.:.:.:.:.	.:.:.:.:.:.	.:.:.:.:.:.	.:.:.:.:.:.	.:.:.:.:.:.	.:.:.:.:.:.	.:.:.:.:.:.	.:.:.:.:.:.	.:.:.:.:.:.	.:.:.:.:.:.	.:.:.:.:.:.	.:.:.:.:.:.	.:.:.:.:.:.	.:.:.:.:.:.	.:.:.:.:.:.	.:.:.:.:.:.	.:.:.:.:.:.	.:.:.:.:.:.	.:.:.:.:.:.	.:.:.:.:.:.	.:.:.:.:.:.	.:.:.:.:.:.	.:.:.:.:.:.	.:.:.:.:.:.	.:.:.:.:.:.	.:.:.:.:.:.	.:.:.:.:.:.	.:.:.:.:.:.	.:.:.:.:.:.	.:.:.:.:.:.	.:.:.:.:.:.	.:.:.:.:.:.	.:.:.:.:.:.	.:.:.:.:.:.	.:.:.:.:.:.	.:.:.:.:.:.	.:.:.:.:.:.	.:.:.:.:.:.	.:.:.:.:.:.	.:.:.:.:.:.	.:.:.:.:.:.	.:.:.:.:.:.	.:.:.:.:.:.	.:.:.:.:.:.	.:.:.:.:.:.	.:.:.:.:.:.	.:.:.:.:.:.	.:.:.:.:.:.	.:.:.:.:.:.	.:.:.:.:.:.	.:.:.:.:.:.	.:.:.:.:.:.	.:.:.:.:.:.	.:.:.:.:.:.	.:.:.:.:.:.	.:.:.:.:.:.	.:.:.:.:.:.	.:.:.:.:.:.	.:.:.:.:.:.	.:.:.:.:.:.	.:.:.:.:.:.	.:.:.:.:.:.	.:.:.:.:.:.	.:.:.:.:.:.	.:.:.:.:.:.	.:.:.:.:.:.	.:.:.:.:.:.	.:.:.:.:.:.	.:.:.:.:.:.	.:.:.:.:.:.	.:.:.:.:.:.	.:.:.:.:.:.	.:.:.:.:.:.	.:.:.:.:.:.	.:.:.:.:.:.	.:.:.:.:.:.	.:.:.:.:.:.	.:.:.:.:.:.	.:.:.:.:.:.	.:.:.:.:.:.	.:.:.:.:.:.	.:.:.:.:.:.	.:.:.:.:.:.	.:.:.:.:.:.	.:.:.:.:.:.	.:.:.:.:.:.	.:.:.:.:.:.	.:.:.:.:.:.	.:.:.:.:.:.	.:.:.:.:.:.	.:.:.:.:.:.	.:.:.:.:.:.	.:.:.:.:.:.	.:.:.:.:.:.	.:.:.:.:.:.	.:.:.:.:.:.	.:.:.:.:.:.	.:.:.:.:.:.	.:.:.:.:.:.	.:.:.:.:.:.	.:.:.:.:.:.	.:.:.:.:.:.	.:.:.:.:.:.	.:.:.:.:.:.	.:.:.:.:.:.	.:.:.:.:.:.	.:.:.:.:.:.	.:.:.:.:.:.	.:.:.:.:.:.	.:.:.:.:.:.	.:.:.:.:.:.	.:.:.:.:.:.	.:.:.:.:.:.	.:.:.:.:.:.	.:.:.:.:.:.	.:.:.:.:.:.	.:.:.:.:.:.	.:.:.:.:.:.	.:.:.:.:.:.	.:.:.:.:.:.	.:.:.:.:.:.	.:.:.:.:.:.	.:.:.:.:.:.	.:.:.:.:.:.	.:.:.:.:.:.	.:.:.:.:.:.	.:.:.:.:.:.
chrII	36284	.	C	<INS:ME>	.	PASS	SVTYPE=INS;STRAND=+;FAMILY=TY2	GT:END:FREQUENCY:THREE_PRIME_SUPPORT:FIVE_PRIME_SUPPORT:REFERENCE_READS	.:.:.:.:.:.	.:.:.:.:.:.	.:.:.:.:.:.	.:.:.:.:.:.	.:.:.:.:.:.	.:.:.:.:.:.	.:.:.:.:.:.	.:.:.:.:.:.	.:.:.:.:.:.	.:.:.:.:.:.	.:.:.:.:.:.	.:.:.:.:.:.	.:.:.:.:.:.	.:.:.:.:.:.	.:.:.:.:.:.	.:.:.:.:.:.	.:.:.:.:.:.	.:.:.:.:.:.	.:.:.:.:.:.	.:.:.:.:.:.	.:.:.:.:.:.	.:.:.:.:.:.	.:.:.:.:.:.	.:.:.:.:.:.	.:.:.:.:.:.	.:.:.:.:.:.	.:.:.:.:.:.	.:.:.:.:.:.	.:.:.:.:.:.	.:.:.:.:.:.	.:.:.:.:.:.	.:.:.:.:.:.	.:.:.:.:.:.	.:.:.:.:.:.	.:.:.:.:.:.	.:.:.:.:.:.	.:.:.:.:.:.	.:.:.:.:.:.	.:.:.:.:.:.	.:.:.:.:.:.	.:.:.:.:.:.	.:.:.:.:.:.	.:.:.:.:.:.	.:.:.:.:.:.	.:.:.:.:.:.	.:.:.:.:.:.	.:.:.:.:.:.	.:.:.:.:.:.	.:.:.:.:.:.	.:.:.:.:.:.	.:.:.:.:.:.	.:.:.:.:.:.	.:.:.:.:.:.	.:.:.:.:.:.	.:.:.:.:.:.	.:.:.:.:.:.	.:.:.:.:.:.	.:.:.:.:.:.	.:.:.:.:.:.	.:.:.:.:.:.	.:.:.:.:.:.	.:.:.:.:.:.	.:.:.:.:.:.	.:.:.:.:.:.	.:.:.:.:.:.	.:.:.:.:.:.	.:.:.:.:.:.	.:.:.:.:.:.	.:.:.:.:.:.	.:.:.:.:.:.	.:.:.:.:.:.	.:.:.:.:.:.	.:.:.:.:.:.	.:.:.:.:.:.	.:.:.:.:.:.	.:.:.:.:.:.	.:.:.:.:.:.	.:.:.:.:.:.	.:.:.:.:.:.	.:.:.:.:.:.	.:.:.:.:.:.	.:.:.:.:.:.	.:.:.:.:.:.	.:.:.:.:.:.	.:.:.:.:.:.	.:.:.:.:.:.	.:.:.:.:.:.	.:.:.:.:.:.	.:.:.:.:.:.	.:.:.:.:.:.	.:.:.:.:.:.	.:.:.:.:.:.	.:.:.:.:.:.	.:.:.:.:.:.	.:.:.:.:.:.	.:.:.:.:.:.	.:.:.:.:.:.	.:.:.:.:.:.	.:.:.:.:.:.	.:.:.:.:.:.	.:.:.:.:.:.	.:.:.:.:.:.	.:.:.:.:.:.	.:.:.:.:.:.	.:.:.:.:.:.	.:.:.:.:.:.	.:.:.:.:.:.	.:.:.:.:.:.	.:.:.:.:.:.	.:.:.:.:.:.	.:.:.:.:.:.	.:.:.:.:.:.	.:.:.:.:.:.	.:.:.:.:.:.	.:.:.:.:.:.	.:.:.:.:.:.	.:.:.:.:.:.	.:.:.:.:.:.	.:.:.:.:.:.	.:.:.:.:.:.	.:.:.:.:.:.	.:.:.:.:.:.	.:.:.:.:.:.	.:.:.:.:.:.	.:.:.:.:.:.	.:.:.:.:.:.	.:.:.:.:.:.	.:.:.:.:.:.	.:.:.:.:.:.	.:.:.:.:.:.	.:.:.:.:.:.	.:.:.:.:.:.	.:.:.:.:.:.	.:.:.:.:.:.	.:.:.:.:.:.	.:.:.:.:.:.	.:.:.:.:.:.	.:.:.:.:.:.	.:.:.:.:.:.	.:.:.:.:.:.	.:.:.:.:.:.	.:.:.:.:.:.	.:.:.:.:.:.	.:.:.:.:.:.	.:.:.:.:.:.	.:.:.:.:.:.	.:.:.:.:.:.	.:.:.:.:.:.	.:.:.:.:.:.	.:.:.:.:.:.	.:.:.:.:.:.	.:.:.:.:.:.	.:.:.:.:.:.	.:.:.:.:.:.	.:.:.:.:.:.	.:.:.:.:.:.	.:.:.:.:.:.	.:.:.:.:.:.	.:.:.:.:.:.	.:.:.:.:.:.	.:.:.:.:.:.	.:.:.:.:.:.	.:.:.:.:.:.	.:.:.:.:.:.	.:.:.:.:.:.	.:.:.:.:.:.	.:.:.:.:.:.	.:.:.:.:.:.	.:.:.:.:.:.	.:.:.:.:.:.	.:.:.:.:.:.	.:.:.:.:.:.	.:.:.:.:.:.	.:.:.:.:.:.	.:.:.:.:.:.	.:.:.:.:.:.	.:.:.:.:.:.	.:.:.:.:.:.	.:.:.:.:.:.	.:.:.:.:.:.	.:.:.:.:.:.	.:.:.:.:.:.	.:.:.:.:.:.	.:.:.:.:.:.	.:.:.:.:.:.	.:.:.:.:.:.	.:.:.:.:.:.	.:.:.:.:.:.	1:36288:0.56:9:22:17	.:.:.:.:.:.	.:.:.:.:.:.	.:.:.:.:.:.	.:.:.:.:.:.	.:.:.:.:.:.	.:.:.:.:.:.	.:.:.:.:.:.	.:.:.:.:.:.	.:.:.:.:.:.	.:.:.:.:.:.	.:.:.:.:.:.	.:.:.:.:.:.	.:.:.:.:.:.	.:.:.:.:.:.	.:.:.:.:.:.	.:.:.:.:.:.	.:.:.:.:.:.	.:.:.:.:.:.	.:.:.:.:.:.	.:.:.:.:.:.	.:.:.:.:.:.	.:.:.:.:.:.	.:.:.:.:.:.	.:.:.:.:.:.	.:.:.:.:.:.	.:.:.:.:.:.	.:.:.:.:.:.	.:.:.:.:.:.	.:.:.:.:.:.	.:.:.:.:.:.	.:.:.:.:.:.	.:.:.:.:.:.	.:.:.:.:.:.	.:.:.:.:.:.	.:.:.:.:.:.	.:.:.:.:.:.	.:.:.:.:.:.	.:.:.:.:.:.	.:.:.:.:.:.	.:.:.:.:.:.	.:.:.:.:.:.	.:.:.:.:.:.	.:.:.:.:.:.	.:.:.:.:.:.	.:.:.:.:.:.	.:.:.:.:.:.	.:.:.:.:.:.	.:.:.:.:.:.	.:.:.:.:.:.	.:.:.:.:.:.	.:.:.:.:.:.	.:.:.:.:.:.	.:.:.:.:.:.	.:.:.:.:.:.	.:.:.:.:.:.	.:.:.:.:.:.	.:.:.:.:.:.	.:.:.:.:.:.	.:.:.:.:.:.	.:.:.:.:.:.	.:.:.:.:.:.	.:.:.:.:.:.	.:.:.:.:.:.	.:.:.:.:.:.	.:.:.:.:.:.	.:.:.:.:.:.	.:.:.:.:.:.	.:.:.:.:.:.	.:.:.:.:.:.	.:.:.:.:.:.	.:.:.:.:.:.	.:.:.:.:.:.	.:.:.:.:.:.	.:.:.:.:.:.	.:.:.:.:.:.	.:.:.:.:.:.	.:.:.:.:.:.	.:.:.:.:.:.	.:.:.:.:.:.	.:.:.:.:.:.	.:.:.:.:.:.	.:.:.:.:.:.	.:.:.:.:.:.	.:.:.:.:.:.	.:.:.:.:.:.	.:.:.:.:.:.	.:.:.:.:.:.	.:.:.:.:.:.	.:.:.:.:.:.	.:.:.:.:.:.	.:.:.:.:.:.	.:.:.:.:.:.	.:.:.:.:.:.	.:.:.:.:.:.	.:.:.:.:.:.	.:.:.:.:.:.	.:.:.:.:.:.	.:.:.:.:.:.	.:.:.:.:.:.	.:.:.:.:.:.	.:.:.:.:.:.	.:.:.:.:.:.	.:.:.:.:.:.	.:.:.:.:.:.	.:.:.:.:.:.	.:.:.:.:.:.	.:.:.:.:.:.	.:.:.:.:.:.	.:.:.:.:.:.	.:.:.:.:.:.	.:.:.:.:.:.	.:.:.:.:.:.	.:.:.:.:.:.	.:.:.:.:.:.	.:.:.:.:.:.	.:.:.:.:.:.	.:.:.:.:.:.	.:.:.:.:.:.	.:.:.:.:.:.	.:.:.:.:.:.	.:.:.:.:.:.	.:.:.:.:.:.	.:.:.:.:.:.	.:.:.:.:.:.	.:.:.:.:.:.	.:.:.:.:.:.	.:.:.:.:.:.	.:.:.:.:.:.	.:.:.:.:.:.	.:.:.:.:.:.	.:.:.:.:.:.	.:.:.:.:.:.	.:.:.:.:.:.	.:.:.:.:.:.	.:.:.:.:.:.	.:.:.:.:.:.	.:.:.:.:.:.	.:.:.:.:.:.	.:.:.:.:.:.	.:.:.:.:.:.	.:.:.:.:.:.	.:.:.:.:.:.	.:.:.:.:.:.	.:.:.:.:.:.	.:.:.:.:.:.	.:.:.:.:.:.	.:.:.:.:.:.	.:.:.:.:.:.	.:.:.:.:.:.	.:.:.:.:.:.	.:.:.:.:.:.	.:.:.:.:.:.	.:.:.:.:.:.	.:.:.:.:.:.	.:.:.:.:.:.	.:.:.:.:.:.	.:.:.:.:.:.	.:.:.:.:.:.	.:.:.:.:.:.	.:.:.:.:.:.	.:.:.:.:.:.	.:.:.:.:.:.	.:.:.:.:.:.	.:.:.:.:.:.	.:.:.:.:.:.	.:.:.:.:.:.	.:.:.:.:.:.	.:.:.:.:.:.	.:.:.:.:.:.	.:.:.:.:.:.	.:.:.:.:.:.	.:.:.:.:.:.	.:.:.:.:.:.	.:.:.:.:.:.	.:.:.:.:.:.	.:.:.:.:.:.	.:.:.:.:.:.	.:.:.:.:.:.	.:.:.:.:.:.	.:.:.:.:.:.	.:.:.:.:.:.	.:.:.:.:.:.	.:.:.:.:.:.	.:.:.:.:.:.	.:.:.:.:.:.	.:.:.:.:.:.	.:.:.:.:.:.	.:.:.:.:.:.	.:.:.:.:.:.	.:.:.:.:.:.	.:.:.:.:.:.	.:.:.:.:.:.	.:.:.:.:.:.	.:.:.:.:.:.	.:.:.:.:.:.	.:.:.:.:.:.	.:.:.:.:.:.	.:.:.:.:.:.	.:.:.:.:.:.	.:.:.:.:.:.	.:.:.:.:.:.	.:.:.:.:.:.	.:.:.:.:.:.	.:.:.:.:.:.	.:.:.:.:.:.	.:.:.:.:.:.	.:.:.:.:.:.	.:.:.:.:.:.	.:.:.:.:.:.	.:.:.:.:.:.	.:.:.:.:.:.	.:.:.:.:.:.	.:.:.:.:.:.	.:.:.:.:.:.	.:.:.:.:.:.	.:.:.:.:.:.	.:.:.:.:.:.	.:.:.:.:.:.	.:.:.:.:.:.	.:.:.:.:.:.	.:.:.:.:.:.	.:.:.:.:.:.	.:.:.:.:.:.	.:.:.:.:.:.	.:.:.:.:.:.	.:.:.:.:.:.	.:.:.:.:.:.	.:.:.:.:.:.	.:.:.:.:.:.	.:.:.:.:.:.	.:.:.:.:.:.	.:.:.:.:.:.	.:.:.:.:.:.	.:.:.:.:.:.	.:.:.:.:.:.	.:.:.:.:.:.	.:.:.:.:.:.	.:.:.:.:.:.	.:.:.:.:.:.	.:.:.:.:.:.	.:.:.:.:.:.	.:.:.:.:.:.	.:.:.:.:.:.	.:.:.:.:.:.	.:.:.:.:.:.	.:.:.:.:.:.	.:.:.:.:.:.	.:.:.:.:.:.	.:.:.:.:.:.	.:.:.:.:.:.	.:.:.:.:.:.	.:.:.:.:.:.	.:.:.:.:.:.	.:.:.:.:.:.	.:.:.:.:.:.	.:.:.:.:.:.	.:.:.:.:.:.	.:.:.:.:.:.	.:.:.:.:.:.	.:.:.:.:.:.	.:.:.:.:.:.	.:.:.:.:.:.	.:.:.:.:.:.	.:.:.:.:.:.	.:.:.:.:.:.	.:.:.:.:.:.	.:.:.:.:.:.	.:.:.:.:.:.	.:.:.:.:.:.	.:.:.:.:.:.	.:.:.:.:.:.	.:.:.:.:.:.	.:.:.:.:.:.	1:36288:1:29:42:0	.:.:.:.:.:.	.:.:.:.:.:.	.:.:.:.:.:.	.:.:.:.:.:.	.:.:.:.:.:.	.:.:.:.:.:.	.:.:.:.:.:.	.:.:.:.:.:.	.:.:.:.:.:.	.:.:.:.:.:.	.:.:.:.:.:.	.:.:.:.:.:.	.:.:.:.:.:.	.:.:.:.:.:.	.:.:.:.:.:.	.:.:.:.:.:.	.:.:.:.:.:.	.:.:.:.:.:.	.:.:.:.:.:.	.:.:.:.:.:.	.:.:.:.:.:.	.:.:.:.:.:.	.:.:.:.:.:.	.:.:.:.:.:.	.:.:.:.:.:.	.:.:.:.:.:.	.:.:.:.:.:.	.:.:.:.:.:.	.:.:.:.:.:.	.:.:.:.:.:.	.:.:.:.:.:.	.:.:.:.:.:.	.:.:.:.:.:.	.:.:.:.:.:.	.:.:.:.:.:.	.:.:.:.:.:.	.:.:.:.:.:.	.:.:.:.:.:.	.:.:.:.:.:.	.:.:.:.:.:.	.:.:.:.:.:.	.:.:.:.:.:.	.:.:.:.:.:.	.:.:.:.:.:.	.:.:.:.:.:.	.:.:.:.:.:.	.:.:.:.:.:.	.:.:.:.:.:.	.:.:.:.:.:.	.:.:.:.:.:.	.:.:.:.:.:.	.:.:.:.:.:.	.:.:.:.:.:.	.:.:.:.:.:.	.:.:.:.:.:.	.:.:.:.:.:.	.:.:.:.:.:.	.:.:.:.:.:.	.:.:.:.:.:.	.:.:.:.:.:.	.:.:.:.:.:.	.:.:.:.:.:.	.:.:.:.:.:.	.:.:.:.:.:.	.:.:.:.:.:.	.:.:.:.:.:.	.:.:.:.:.:.	.:.:.:.:.:.	.:.:.:.:.:.	.:.:.:.:.:.	.:.:.:.:.:.	.:.:.:.:.:.	.:.:.:.:.:.	.:.:.:.:.:.	.:.:.:.:.:.	.:.:.:.:.:.	.:.:.:.:.:.	.:.:.:.:.:.	.:.:.:.:.:.	.:.:.:.:.:.	.:.:.:.:.:.	.:.:.:.:.:.	.:.:.:.:.:.	.:.:.:.:.:.	.:.:.:.:.:.	.:.:.:.:.:.	.:.:.:.:.:.	.:.:.:.:.:.	.:.:.:.:.:.	.:.:.:.:.:.	.:.:.:.:.:.	.:.:.:.:.:.	.:.:.:.:.:.	.:.:.:.:.:.	.:.:.:.:.:.	.:.:.:.:.:.	.:.:.:.:.:.	.:.:.:.:.:.	.:.:.:.:.:.	.:.:.:.:.:.	.:.:.:.:.:.	.:.:.:.:.:.	.:.:.:.:.:.	.:.:.:.:.:.	.:.:.:.:.:.	.:.:.:.:.:.	.:.:.:.:.:.	.:.:.:.:.:.	.:.:.:.:.:.	.:.:.:.:.:.	.:.:.:.:.:.	.:.:.:.:.:.	.:.:.:.:.:.	.:.:.:.:.:.	.:.:.:.:.:.	.:.:.:.:.:.	.:.:.:.:.:.	.:.:.:.:.:.	.:.:.:.:.:.	.:.:.:.:.:.	.:.:.:.:.:.	.:.:.:.:.:.	.:.:.:.:.:.	.:.:.:.:.:.	.:.:.:.:.:.	.:.:.:.:.:.	.:.:.:.:.:.	.:.:.:.:.:.	.:.:.:.:.:.	.:.:.:.:.:.	.:.:.:.:.:.	.:.:.:.:.:.	.:.:.:.:.:.	.:.:.:.:.:.	1:36288:0.58:21:33:24	.:.:.:.:.:.	.:.:.:.:.:.	.:.:.:.:.:.	.:.:.:.:.:.	.:.:.:.:.:.	.:.:.:.:.:.	.:.:.:.:.:.	.:.:.:.:.:.	.:.:.:.:.:.	.:.:.:.:.:.	.:.:.:.:.:.	.:.:.:.:.:.	.:.:.:.:.:.	.:.:.:.:.:.	.:.:.:.:.:.	.:.:.:.:.:.	.:.:.:.:.:.	.:.:.:.:.:.	.:.:.:.:.:.	.:.:.:.:.:.	.:.:.:.:.:.	.:.:.:.:.:.	1:36288:1:29:34:0	.:.:.:.:.:.	.:.:.:.:.:.	.:.:.:.:.:.	.:.:.:.:.:.	.:.:.:.:.:.	.:.:.:.:.:.	.:.:.:.:.:.	.:.:.:.:.:.	.:.:.:.:.:.	.:.:.:.:.:.	.:.:.:.:.:.	.:.:.:.:.:.	.:.:.:.:.:.	.:.:.:.:.:.	.:.:.:.:.:.	.:.:.:.:.:.	.:.:.:.:.:.	.:.:.:.:.:.	.:.:.:.:.:.	.:.:.:.:.:.	.:.:.:.:.:.	.:.:.:.:.:.	.:.:.:.:.:.	.:.:.:.:.:.	.:.:.:.:.:.	.:.:.:.:.:.	.:.:.:.:.:.	.:.:.:.:.:.	.:.:.:.:.:.	.:.:.:.:.:.	.:.:.:.:.:.	.:.:.:.:.:.	.:.:.:.:.:.	.:.:.:.:.:.	.:.:.:.:.:.	.:.:.:.:.:.	.:.:.:.:.:.	.:.:.:.:.:.	.:.:.:.:.:.	.:.:.:.:.:.	.:.:.:.:.:.	.:.:.:.:.:.	.:.:.:.:.:.	.:.:.:.:.:.	.:.:.:.:.:.	.:.:.:.:.:.	.:.:.:.:.:.	.:.:.:.:.:.	.:.:.:.:.:.	.:.:.:.:.:.	.:.:.:.:.:.	.:.:.:.:.:.	.:.:.:.:.:.	.:.:.:.:.:.	.:.:.:.:.:.	.:.:.:.:.:.	.:.:.:.:.:.	.:.:.:.:.:.	.:.:.:.:.:.	.:.:.:.:.:.	.:.:.:.:.:.	.:.:.:.:.:.	.:.:.:.:.:.	.:.:.:.:.:.	.:.:.:.:.:.	.:.:.:.:.:.	.:.:.:.:.:.	.:.:.:.:.:.	.:.:.:.:.:.	.:.:.:.:.:.	.:.:.:.:.:.	.:.:.:.:.:.	.:.:.:.:.:.	.:.:.:.:.:.	.:.:.:.:.:.	.:.:.:.:.:.	.:.:.:.:.:.	.:.:.:.:.:.	.:.:.:.:.:.	.:.:.:.:.:.	.:.:.:.:.:.	.:.:.:.:.:.	.:.:.:.:.:.	.:.:.:.:.:.	.:.:.:.:.:.	.:.:.:.:.:.	.:.:.:.:.:.	.:.:.:.:.:.	.:.:.:.:.:.	.:.:.:.:.:.	.:.:.:.:.:.	.:.:.:.:.:.	.:.:.:.:.:.	.:.:.:.:.:.	.:.:.:.:.:.	.:.:.:.:.:.	.:.:.:.:.:.	.:.:.:.:.:.	.:.:.:.:.:.	.:.:.:.:.:.	.:.:.:.:.:.	.:.:.:.:.:.	.:.:.:.:.:.	.:.:.:.:.:.	.:.:.:.:.:.	.:.:.:.:.:.	.:.:.:.:.:.	.:.:.:.:.:.	.:.:.:.:.:.	.:.:.:.:.:.	.:.:.:.:.:.	.:.:.:.:.:.	.:.:.:.:.:.	.:.:.:.:.:.	.:.:.:.:.:.	.:.:.:.:.:.	.:.:.:.:.:.	.:.:.:.:.:.	.:.:.:.:.:.	.:.:.:.:.:.	.:.:.:.:.:.	.:.:.:.:.:.	.:.:.:.:.:.	.:.:.:.:.:.	.:.:.:.:.:.	.:.:.:.:.:.	.:.:.:.:.:.	.:.:.:.:.:.	.:.:.:.:.:.	.:.:.:.:.:.	.:.:.:.:.:.	.:.:.:.:.:.	.:.:.:.:.:.	.:.:.:.:.:.	.:.:.:.:.:.	.:.:.:.:.:.	.:.:.:.:.:.	.:.:.:.:.:.	.:.:.:.:.:.	.:.:.:.:.:.	.:.:.:.:.:.	.:.:.:.:.:.	.:.:.:.:.:.	.:.:.:.:.:.	.:.:.:.:.:.	.:.:.:.:.:.	.:.:.:.:.:.	.:.:.:.:.:.	.:.:.:.:.:.	.:.:.:.:.:.	.:.:.:.:.:.	.:.:.:.:.:.	.:.:.:.:.:.	.:.:.:.:.:.	.:.:.:.:.:.	.:.:.:.:.:.	.:.:.:.:.:.	.:.:.:.:.:.	.:.:.:.:.:.	.:.:.:.:.:.	.:.:.:.:.:.	.:.:.:.:.:.	.:.:.:.:.:.	.:.:.:.:.:.	.:.:.:.:.:.	.:.:.:.:.:.	.:.:.:.:.:.	.:.:.:.:.:.	.:.:.:.:.:.	.:.:.:.:.:.	.:.:.:.:.:.	.:.:.:.:.:.	.:.:.:.:.:.	.:.:.:.:.:.	.:.:.:.:.:.	.:.:.:.:.:.	.:.:.:.:.:.	.:.:.:.:.:.	.:.:.:.:.:.	.:.:.:.:.:.	.:.:.:.:.:.	.:.:.:.:.:.	.:.:.:.:.:.	.:.:.:.:.:.	.:.:.:.:.:.	.:.:.:.:.:.	.:.:.:.:.:.	.:.:.:.:.:.	.:.:.:.:.:.	.:.:.:.:.:.	.:.:.:.:.:.	.:.:.:.:.:.	.:.:.:.:.:.	.:.:.:.:.:.	.:.:.:.:.:.	.:.:.:.:.:.	.:.:.:.:.:.	.:.:.:.:.:.	.:.:.:.:.:.	.:.:.:.:.:.	.:.:.:.:.:.	.:.:.:.:.:.	.:.:.:.:.:.	.:.:.:.:.:.	.:.:.:.:.:.	.:.:.:.:.:.	.:.:.:.:.:.	.:.:.:.:.:.	.:.:.:.:.:.	.:.:.:.:.:.	.:.:.:.:.:.	.:.:.:.:.:.	.:.:.:.:.:.	.:.:.:.:.:.	.:.:.:.:.:.	.:.:.:.:.:.	.:.:.:.:.:.	.:.:.:.:.:.	.:.:.:.:.:.	.:.:.:.:.:.	.:.:.:.:.:.	.:.:.:.:.:.	.:.:.:.:.:.	.:.:.:.:.:.	.:.:.:.:.:.	.:.:.:.:.:.	.:.:.:.:.:.	.:.:.:.:.:.	.:.:.:.:.:.	.:.:.:.:.:.	.:.:.:.:.:.	.:.:.:.:.:.	.:.:.:.:.:.	.:.:.:.:.:.	.:.:.:.:.:.	.:.:.:.:.:.	.:.:.:.:.:.	.:.:.:.:.:.	.:.:.:.:.:.	.:.:.:.:.:.	.:.:.:.:.:.	.:.:.:.:.:.	.:.:.:.:.:.	.:.:.:.:.:.	.:.:.:.:.:.	.:.:.:.:.:.	.:.:.:.:.:.	.:.:.:.:.:.	.:.:.:.:.:.	.:.:.:.:.:.	.:.:.:.:.:.	.:.:.:.:.:.	.:.:.:.:.:.	.:.:.:.:.:.	.:.:.:.:.:.	.:.:.:.:.:.	.:.:.:.:.:.	.:.:.:.:.:.	.:.:.:.:.:.	.:.:.:.:.:.	.:.:.:.:.:.	.:.:.:.:.:.	.:.:.:.:.:.	.:.:.:.:.:.	.:.:.:.:.:.	.:.:.:.:.:.	.:.:.:.:.:.	.:.:.:.:.:.	.:.:.:.:.:.	.:.:.:.:.:.	.:.:.:.:.:.	.:.:.:.:.:.	.:.:.:.:.:.	.:.:.:.:.:.	.:.:.:.:.:.	.:.:.:.:.:.	.:.:.:.:.:.	.:.:.:.:.:.	.:.:.:.:.:.	.:.:.:.:.:.	.:.:.:.:.:.	.:.:.:.:.:.	.:.:.:.:.:.	.:.:.:.:.:.	.:.:.:.:.:.	.:.:.:.:.:.	.:.:.:.:.:.	.:.:.:.:.:.	.:.:.:.:.:.	.:.:.:.:.:.	.:.:.:.:.:.	.:.:.:.:.:.	.:.:.:.:.:.	.:.:.:.:.:.	.:.:.:.:.:.	.:.:.:.:.:.	.:.:.:.:.:.	.:.:.:.:.:.	.:.:.:.:.:.	.:.:.:.:.:.	.:.:.:.:.:.	.:.:.:.:.:.	.:.:.:.:.:.	.:.:.:.:.:.	.:.:.:.:.:.	.:.:.:.:.:.	.:.:.:.:.:.	.:.:.:.:.:.	.:.:.:.:.:.	.:.:.:.:.:.	.:.:.:.:.:.	.:.:.:.:.:.	.:.:.:.:.:.	.:.:.:.:.:.	.:.:.:.:.:.	.:.:.:.:.:.	.:.:.:.:.:.	.:.:.:.:.:.	.:.:.:.:.:.	.:.:.:.:.:.	.:.:.:.:.:.	.:.:.:.:.:.	.:.:.:.:.:.	.:.:.:.:.:.	.:.:.:.:.:.	.:.:.:.:.:.	.:.:.:.:.:.	.:.:.:.:.:.	.:.:.:.:.:.	.:.:.:.:.:.	.:.:.:.:.:.	.:.:.:.:.:.	.:.:.:.:.:.	.:.:.:.:.:.	.:.:.:.:.:.	.:.:.:.:.:.	.:.:.:.:.:.	.:.:.:.:.:.	.:.:.:.:.:.	.:.:.:.:.:.	.:.:.:.:.:.	.:.:.:.:.:.	.:.:.:.:.:.	.:.:.:.:.:.	.:.:.:.:.:.	.:.:.:.:.:.	.:.:.:.:.:.	.:.:.:.:.:.	.:.:.:.:.:.	.:.:.:.:.:.	.:.:.:.:.:.	.:.:.:.:.:.	.:.:.:.:.:.	.:.:.:.:.:.	.:.:.:.:.:.	.:.:.:.:.:.	.:.:.:.:.:.	.:.:.:.:.:.	.:.:.:.:.:.	.:.:.:.:.:.	.:.:.:.:.:.	.:.:.:.:.:.	.:.:.:.:.:.	.:.:.:.:.:.	.:.:.:.:.:.	.:.:.:.:.:.	.:.:.:.:.:.	.:.:.:.:.:.	.:.:.:.:.:.	.:.:.:.:.:.	.:.:.:.:.:.	.:.:.:.:.:.	.:.:.:.:.:.	.:.:.:.:.:.	.:.:.:.:.:.	.:.:.:.:.:.	.:.:.:.:.:.	.:.:.:.:.:.	.:.:.:.:.:.	.:.:.:.:.:.	.:.:.:.:.:.	.:.:.:.:.:.	.:.:.:.:.:.	.:.:.:.:.:.	.:.:.:.:.:.	.:.:.:.:.:.	.:.:.:.:.:.	.:.:.:.:.:.	.:.:.:.:.:.	.:.:.:.:.:.
chrII	36289	.	A	<INS:ME>	.	PASS	SVTYPE=INS;STRAND=+;FAMILY=TY1	GT:END:FREQUENCY:THREE_PRIME_SUPPORT:FIVE_PRIME_SUPPORT:REFERENCE_READS	.:.:.:.:.:.	.:.:.:.:.:.	.:.:.:.:.:.	.:.:.:.:.:.	.:.:.:.:.:.	.:.:.:.:.:.	.:.:.:.:.:.	.:.:.:.:.:.	.:.:.:.:.:.	.:.:.:.:.:.	.:.:.:.:.:.	.:.:.:.:.:.	.:.:.:.:.:.	.:.:.:.:.:.	.:.:.:.:.:.	.:.:.:.:.:.	.:.:.:.:.:.	.:.:.:.:.:.	.:.:.:.:.:.	.:.:.:.:.:.	.:.:.:.:.:.	.:.:.:.:.:.	.:.:.:.:.:.	.:.:.:.:.:.	.:.:.:.:.:.	.:.:.:.:.:.	.:.:.:.:.:.	.:.:.:.:.:.	.:.:.:.:.:.	.:.:.:.:.:.	.:.:.:.:.:.	.:.:.:.:.:.	.:.:.:.:.:.	.:.:.:.:.:.	.:.:.:.:.:.	.:.:.:.:.:.	.:.:.:.:.:.	.:.:.:.:.:.	.:.:.:.:.:.	.:.:.:.:.:.	.:.:.:.:.:.	.:.:.:.:.:.	.:.:.:.:.:.	.:.:.:.:.:.	.:.:.:.:.:.	.:.:.:.:.:.	.:.:.:.:.:.	.:.:.:.:.:.	.:.:.:.:.:.	.:.:.:.:.:.	.:.:.:.:.:.	.:.:.:.:.:.	.:.:.:.:.:.	.:.:.:.:.:.	.:.:.:.:.:.	.:.:.:.:.:.	.:.:.:.:.:.	.:.:.:.:.:.	.:.:.:.:.:.	.:.:.:.:.:.	.:.:.:.:.:.	.:.:.:.:.:.	.:.:.:.:.:.	.:.:.:.:.:.	.:.:.:.:.:.	.:.:.:.:.:.	.:.:.:.:.:.	.:.:.:.:.:.	.:.:.:.:.:.	.:.:.:.:.:.	.:.:.:.:.:.	.:.:.:.:.:.	.:.:.:.:.:.	.:.:.:.:.:.	.:.:.:.:.:.	.:.:.:.:.:.	.:.:.:.:.:.	.:.:.:.:.:.	.:.:.:.:.:.	.:.:.:.:.:.	.:.:.:.:.:.	.:.:.:.:.:.	.:.:.:.:.:.	.:.:.:.:.:.	.:.:.:.:.:.	.:.:.:.:.:.	.:.:.:.:.:.	.:.:.:.:.:.	.:.:.:.:.:.	.:.:.:.:.:.	.:.:.:.:.:.	.:.:.:.:.:.	.:.:.:.:.:.	.:.:.:.:.:.	.:.:.:.:.:.	.:.:.:.:.:.	.:.:.:.:.:.	.:.:.:.:.:.	.:.:.:.:.:.	.:.:.:.:.:.	.:.:.:.:.:.	.:.:.:.:.:.	.:.:.:.:.:.	.:.:.:.:.:.	.:.:.:.:.:.	.:.:.:.:.:.	.:.:.:.:.:.	.:.:.:.:.:.	.:.:.:.:.:.	.:.:.:.:.:.	.:.:.:.:.:.	.:.:.:.:.:.	.:.:.:.:.:.	.:.:.:.:.:.	.:.:.:.:.:.	.:.:.:.:.:.	.:.:.:.:.:.	.:.:.:.:.:.	.:.:.:.:.:.	.:.:.:.:.:.	.:.:.:.:.:.	.:.:.:.:.:.	.:.:.:.:.:.	.:.:.:.:.:.	.:.:.:.:.:.	.:.:.:.:.:.	.:.:.:.:.:.	.:.:.:.:.:.	.:.:.:.:.:.	.:.:.:.:.:.	.:.:.:.:.:.	.:.:.:.:.:.	.:.:.:.:.:.	.:.:.:.:.:.	.:.:.:.:.:.	.:.:.:.:.:.	.:.:.:.:.:.	.:.:.:.:.:.	.:.:.:.:.:.	.:.:.:.:.:.	.:.:.:.:.:.	.:.:.:.:.:.	.:.:.:.:.:.	.:.:.:.:.:.	.:.:.:.:.:.	.:.:.:.:.:.	.:.:.:.:.:.	.:.:.:.:.:.	.:.:.:.:.:.	.:.:.:.:.:.	1:36293:0.37:10:13:22	.:.:.:.:.:.	.:.:.:.:.:.	.:.:.:.:.:.	.:.:.:.:.:.	.:.:.:.:.:.	.:.:.:.:.:.	.:.:.:.:.:.	.:.:.:.:.:.	.:.:.:.:.:.	.:.:.:.:.:.	.:.:.:.:.:.	.:.:.:.:.:.	.:.:.:.:.:.	.:.:.:.:.:.	.:.:.:.:.:.	.:.:.:.:.:.	.:.:.:.:.:.	.:.:.:.:.:.	.:.:.:.:.:.	.:.:.:.:.:.	.:.:.:.:.:.	.:.:.:.:.:.	.:.:.:.:.:.	.:.:.:.:.:.	.:.:.:.:.:.	.:.:.:.:.:.	.:.:.:.:.:.	.:.:.:.:.:.	.:.:.:.:.:.	.:.:.:.:.:.	.:.:.:.:.:.	.:.:.:.:.:.	.:.:.:.:.:.	.:.:.:.:.:.	.:.:.:.:.:.	.:.:.:.:.:.	.:.:.:.:.:.	.:.:.:.:.:.	.:.:.:.:.:.	.:.:.:.:.:.	.:.:.:.:.:.	.:.:.:.:.:.	.:.:.:.:.:.	.:.:.:.:.:.	.:.:.:.:.:.	.:.:.:.:.:.	.:.:.:.:.:.	.:.:.:.:.:.	.:.:.:.:.:.	.:.:.:.:.:.	.:.:.:.:.:.	.:.:.:.:.:.	.:.:.:.:.:.	.:.:.:.:.:.	.:.:.:.:.:.	.:.:.:.:.:.	.:.:.:.:.:.	.:.:.:.:.:.	.:.:.:.:.:.	.:.:.:.:.:.	.:.:.:.:.:.	.:.:.:.:.:.	.:.:.:.:.:.	.:.:.:.:.:.	.:.:.:.:.:.	.:.:.:.:.:.	.:.:.:.:.:.	.:.:.:.:.:.	.:.:.:.:.:.	.:.:.:.:.:.	.:.:.:.:.:.	.:.:.:.:.:.	.:.:.:.:.:.	.:.:.:.:.:.	.:.:.:.:.:.	.:.:.:.:.:.	.:.:.:.:.:.	.:.:.:.:.:.	.:.:.:.:.:.	.:.:.:.:.:.	.:.:.:.:.:.	.:.:.:.:.:.	.:.:.:.:.:.	.:.:.:.:.:.	.:.:.:.:.:.	.:.:.:.:.:.	.:.:.:.:.:.	.:.:.:.:.:.	.:.:.:.:.:.	.:.:.:.:.:.	.:.:.:.:.:.	.:.:.:.:.:.	.:.:.:.:.:.	.:.:.:.:.:.	.:.:.:.:.:.	.:.:.:.:.:.	.:.:.:.:.:.	.:.:.:.:.:.	.:.:.:.:.:.	.:.:.:.:.:.	.:.:.:.:.:.	.:.:.:.:.:.	.:.:.:.:.:.	.:.:.:.:.:.	.:.:.:.:.:.	.:.:.:.:.:.	.:.:.:.:.:.	.:.:.:.:.:.	.:.:.:.:.:.	.:.:.:.:.:.	.:.:.:.:.:.	.:.:.:.:.:.	.:.:.:.:.:.	.:.:.:.:.:.	.:.:.:.:.:.	.:.:.:.:.:.	.:.:.:.:.:.	.:.:.:.:.:.	.:.:.:.:.:.	.:.:.:.:.:.	.:.:.:.:.:.	.:.:.:.:.:.	.:.:.:.:.:.	.:.:.:.:.:.	.:.:.:.:.:.	.:.:.:.:.:.	.:.:.:.:.:.	.:.:.:.:.:.	.:.:.:.:.:.	.:.:.:.:.:.	.:.:.:.:.:.	.:.:.:.:.:.	.:.:.:.:.:.	.:.:.:.:.:.	.:.:.:.:.:.	.:.:.:.:.:.	.:.:.:.:.:.	.:.:.:.:.:.	.:.:.:.:.:.	.:.:.:.:.:.	.:.:.:.:.:.	.:.:.:.:.:.	.:.:.:.:.:.	.:.:.:.:.:.	.:.:.:.:.:.	.:.:.:.:.:.	.:.:.:.:.:.	.:.:.:.:.:.	.:.:.:.:.:.	.:.:.:.:.:.	.:.:.:.:.:.	.:.:.:.:.:.	.:.:.:.:.:.	.:.:.:.:.:.	.:.:.:.:.:.	.:.:.:.:.:.	.:.:.:.:.:.	.:.:.:.:.:.	.:.:.:.:.:.	.:.:.:.:.:.	.:.:.:.:.:.	.:.:.:.:.:.	.:.:.:.:.:.	.:.:.:.:.:.	.:.:.:.:.:.	.:.:.:.:.:.	.:.:.:.:.:.	.:.:.:.:.:.	.:.:.:.:.:.	.:.:.:.:.:.	.:.:.:.:.:.	.:.:.:.:.:.	.:.:.:.:.:.	.:.:.:.:.:.	.:.:.:.:.:.	.:.:.:.:.:.	.:.:.:.:.:.	.:.:.:.:.:.	.:.:.:.:.:.	.:.:.:.:.:.	.:.:.:.:.:.	.:.:.:.:.:.	.:.:.:.:.:.	.:.:.:.:.:.	.:.:.:.:.:.	.:.:.:.:.:.	.:.:.:.:.:.	.:.:.:.:.:.	.:.:.:.:.:.	.:.:.:.:.:.	.:.:.:.:.:.	.:.:.:.:.:.	.:.:.:.:.:.	.:.:.:.:.:.	.:.:.:.:.:.	.:.:.:.:.:.	.:.:.:.:.:.	.:.:.:.:.:.	.:.:.:.:.:.	.:.:.:.:.:.	.:.:.:.:.:.	.:.:.:.:.:.	.:.:.:.:.:.	.:.:.:.:.:.	.:.:.:.:.:.	.:.:.:.:.:.	.:.:.:.:.:.	.:.:.:.:.:.	.:.:.:.:.:.	.:.:.:.:.:.	.:.:.:.:.:.	.:.:.:.:.:.	.:.:.:.:.:.	.:.:.:.:.:.	.:.:.:.:.:.	.:.:.:.:.:.	.:.:.:.:.:.	.:.:.:.:.:.	.:.:.:.:.:.	.:.:.:.:.:.	.:.:.:.:.:.	.:.:.:.:.:.	.:.:.:.:.:.	.:.:.:.:.:.	.:.:.:.:.:.	.:.:.:.:.:.	.:.:.:.:.:.	.:.:.:.:.:.	.:.:.:.:.:.	.:.:.:.:.:.	.:.:.:.:.:.	.:.:.:.:.:.	.:.:.:.:.:.	.:.:.:.:.:.	.:.:.:.:.:.	.:.:.:.:.:.	.:.:.:.:.:.	.:.:.:.:.:.	.:.:.:.:.:.	.:.:.:.:.:.	.:.:.:.:.:.	.:.:.:.:.:.	.:.:.:.:.:.	.:.:.:.:.:.	.:.:.:.:.:.	.:.:.:.:.:.	.:.:.:.:.:.	.:.:.:.:.:.	.:.:.:.:.:.	.:.:.:.:.:.	.:.:.:.:.:.	.:.:.:.:.:.	.:.:.:.:.:.	.:.:.:.:.:.	.:.:.:.:.:.	.:.:.:.:.:.	.:.:.:.:.:.	.:.:.:.:.:.	.:.:.:.:.:.	.:.:.:.:.:.	.:.:.:.:.:.	.:.:.:.:.:.	.:.:.:.:.:.	.:.:.:.:.:.	.:.:.:.:.:.	.:.:.:.:.:.	.:.:.:.:.:.	.:.:.:.:.:.	.:.:.:.:.:.	.:.:.:.:.:.	.:.:.:.:.:.	.:.:.:.:.:.	.:.:.:.:.:.	.:.:.:.:.:.	.:.:.:.:.:.	.:.:.:.:.:.	.:.:.:.:.:.	.:.:.:.:.:.	.:.:.:.:.:.	.:.:.:.:.:.	.:.:.:.:.:.	.:.:.:.:.:.	.:.:.:.:.:.	.:.:.:.:.:.	.:.:.:.:.:.	.:.:.:.:.:.	.:.:.:.:.:.	.:.:.:.:.:.	.:.:.:.:.:.	.:.:.:.:.:.	.:.:.:.:.:.	.:.:.:.:.:.	.:.:.:.:.:.	.:.:.:.:.:.	.:.:.:.:.:.	.:.:.:.:.:.	.:.:.:.:.:.	.:.:.:.:.:.	.:.:.:.:.:.	.:.:.:.:.:.	.:.:.:.:.:.	.:.:.:.:.:.	.:.:.:.:.:.	.:.:.:.:.:.	.:.:.:.:.:.	.:.:.:.:.:.	.:.:.:.:.:.	.:.:.:.:.:.	.:.:.:.:.:.	.:.:.:.:.:.	.:.:.:.:.:.	.:.:.:.:.:.	.:.:.:.:.:.	.:.:.:.:.:.	.:.:.:.:.:.	.:.:.:.:.:.	.:.:.:.:.:.	.:.:.:.:.:.	.:.:.:.:.:.	.:.:.:.:.:.	.:.:.:.:.:.	.:.:.:.:.:.	.:.:.:.:.:.	.:.:.:.:.:.	.:.:.:.:.:.	.:.:.:.:.:.	.:.:.:.:.:.	.:.:.:.:.:.	.:.:.:.:.:.	.:.:.:.:.:.	.:.:.:.:.:.	.:.:.:.:.:.	.:.:.:.:.:.	.:.:.:.:.:.	.:.:.:.:.:.	.:.:.:.:.:.	.:.:.:.:.:.	.:.:.:.:.:.	.:.:.:.:.:.	.:.:.:.:.:.	.:.:.:.:.:.	.:.:.:.:.:.	.:.:.:.:.:.	.:.:.:.:.:.	.:.:.:.:.:.	.:.:.:.:.:.	.:.:.:.:.:.	.:.:.:.:.:.	.:.:.:.:.:.	.:.:.:.:.:.	.:.:.:.:.:.	.:.:.:.:.:.	.:.:.:.:.:.	.:.:.:.:.:.	.:.:.:.:.:.	.:.:.:.:.:.	.:.:.:.:.:.	.:.:.:.:.:.	.:.:.:.:.:.	.:.:.:.:.:.	.:.:.:.:.:.	.:.:.:.:.:.	.:.:.:.:.:.	.:.:.:.:.:.	.:.:.:.:.:.	.:.:.:.:.:.	.:.:.:.:.:.	.:.:.:.:.:.	.:.:.:.:.:.	.:.:.:.:.:.	.:.:.:.:.:.	.:.:.:.:.:.	.:.:.:.:.:.	.:.:.:.:.:.	.:.:.:.:.:.	.:.:.:.:.:.	.:.:.:.:.:.	.:.:.:.:.:.	.:.:.:.:.:.	.:.:.:.:.:.	.:.:.:.:.:.	.:.:.:.:.:.	.:.:.:.:.:.	.:.:.:.:.:.	.:.:.:.:.:.	.:.:.:.:.:.	.:.:.:.:.:.	.:.:.:.:.:.	.:.:.:.:.:.	.:.:.:.:.:.	.:.:.:.:.:.	.:.:.:.:.:.	.:.:.:.:.:.	.:.:.:.:.:.	.:.:.:.:.:.	.:.:.:.:.:.	.:.:.:.:.:.	.:.:.:.:.:.	.:.:.:.:.:.	.:.:.:.:.:.	.:.:.:.:.:.	.:.:.:.:.:.	.:.:.:.:.:.	.:.:.:.:.:.	.:.:.:.:.:.	.:.:.:.:.:.	.:.:.:.:.:.	.:.:.:.:.:.	.:.:.:.:.:.	.:.:.:.:.:.	.:.:.:.:.:.	.:.:.:.:.:.	.:.:.:.:.:.	.:.:.:.:.:.	.:.:.:.:.:.	.:.:.:.:.:.	.:.:.:.:.:.	.:.:.:.:.:.	.:.:.:.:.:.	.:.:.:.:.:.	.:.:.:.:.:.	.:.:.:.:.:.	.:.:.:.:.:.	.:.:.:.:.:.	.:.:.:.:.:.	.:.:.:.:.:.	.:.:.:.:.:.	.:.:.:.:.:.	.:.:.:.:.:.	.:.:.:.:.:.	.:.:.:.:.:.	.:.:.:.:.:.	.:.:.:.:.:.	.:.:.:.:.:.	.:.:.:.:.:.	.:.:.:.:.:.	.:.:.:.:.:.	.:.:.:.:.:.	.:.:.:.:.:.	.:.:.:.:.:.	.:.:.:.:.:.	.:.:.:.:.:.	.:.:.:.:.:.	.:.:.:.:.:.	.:.:.:.:.:.	.:.:.:.:.:.	.:.:.:.:.:.	.:.:.:.:.:.	.:.:.:.:.:.	.:.:.:.:.:.	.:.:.:.:.:.	.:.:.:.:.:.	.:.:.:.:.:.	.:.:.:.:.:.	.:.:.:.:.:.	.:.:.:.:.:.	.:.:.:.:.:.	.:.:.:.:.:.	.:.:.:.:.:.	.:.:.:.:.:.	.:.:.:.:.:.	.:.:.:.:.:.	.:.:.:.:.:.	.:.:.:.:.:.	.:.:.:.:.:.	.:.:.:.:.:.	.:.:.:.:.:.	.:.:.:.:.:.	.:.:.:.:.:.	.:.:.:.:.:.	.:.:.:.:.:.	.:.:.:.:.:.	.:.:.:.:.:.	.:.:.:.:.:.	.:.:.:.:.:.	.:.:.:.:.:.	.:.:.:.:.:.	.:.:.:.:.:.	.:.:.:.:.:.	.:.:.:.:.:.	.:.:.:.:.:.	.:.:.:.:.:.	.:.:.:.:.:.	.:.:.:.:.:.	.:.:.:.:.:.	.:.:.:.:.:.	.:.:.:.:.:.	.:.:.:.:.:.	.:.:.:.:.:.	.:.:.:.:.:.	.:.:.:.:.:.	.:.:.:.:.:.	.:.:.:.:.:.	.:.:.:.:.:.	.:.:.:.:.:.	.:.:.:.:.:.	.:.:.:.:.:.	.:.:.:.:.:.	.:.:.:.:.:.	.:.:.:.:.:.	.:.:.:.:.:.	.:.:.:.:.:.	.:.:.:.:.:.	.:.:.:.:.:.	.:.:.:.:.:.	.:.:.:.:.:.	.:.:.:.:.:.	.:.:.:.:.:.	.:.:.:.:.:.	.:.:.:.:.:.	.:.:.:.:.:.	.:.:.:.:.:.	.:.:.:.:.:.	.:.:.:.:.:.	.:.:.:.:.:.	.:.:.:.:.:.	.:.:.:.:.:.	.:.:.:.:.:.	.:.:.:.:.:.	.:.:.:.:.:.	.:.:.:.:.:.	.:.:.:.:.:.	.:.:.:.:.:.	.:.:.:.:.:.	.:.:.:.:.:.	.:.:.:.:.:.	.:.:.:.:.:.	.:.:.:.:.:.	.:.:.:.:.:.	.:.:.:.:.:.	.:.:.:.:.:.	.:.:.:.:.:.	.:.:.:.:.:.	.:.:.:.:.:.	.:.:.:.:.:.	.:.:.:.:.:.	.:.:.:.:.:.	.:.:.:.:.:.	.:.:.:.:.:.	.:.:.:.:.:.	.:.:.:.:.:.	.:.:.:.:.:.	.:.:.:.:.:.	.:.:.:.:.:.	.:.:.:.:.:.	.:.:.:.:.:.	.:.:.:.:.:.	.:.:.:.:.:.	.:.:.:.:.:.	.:.:.:.:.:.	.:.:.:.:.:.	.:.:.:.:.:.	.:.:.:.:.:.	.:.:.:.:.:.	.:.:.:.:.:.	.:.:.:.:.:.	.:.:.:.:.:.	.:.:.:.:.:.	.:.:.:.:.:.	.:.:.:.:.:.	.:.:.:.:.:.	.:.:.:.:.:.	.:.:.:.:.:.	.:.:.:.:.:.	.:.:.:.:.:.	.:.:.:.:.:.	.:.:.:.:.:.	.:.:.:.:.:.	.:.:.:.:.:.	.:.:.:.:.:.	.:.:.:.:.:.	.:.:.:.:.:.	.:.:.:.:.:.	.:.:.:.:.:.	.:.:.:.:.:.	.:.:.:.:.:.	.:.:.:.:.:.	.:.:.:.:.:.	.:.:.:.:.:.	.:.:.:.:.:.	.:.:.:.:.:.	.:.:.:.:.:.	.:.:.:.:.:.	.:.:.:.:.:.	.:.:.:.:.:.	.:.:.:.:.:.	.:.:.:.:.:.	.:.:.:.:.:.	.:.:.:.:.:.	.:.:.:.:.:.	.:.:.:.:.:.	.:.:.:.:.:.	.:.:.:.:.:.	.:.:.:.:.:.	.:.:.:.:.:.	.:.:.:.:.:.	.:.:.:.:.:.	.:.:.:.:.:.	.:.:.:.:.:.	.:.:.:.:.:.	.:.:.:.:.:.	.:.:.:.:.:.	.:.:.:.:.:.	.:.:.:.:.:.	.:.:.:.:.:.	.:.:.:.:.:.	.:.:.:.:.:.	.:.:.:.:.:.	.:.:.:.:.:.	.:.:.:.:.:.	.:.:.:.:.:.	.:.:.:.:.:.	.:.:.:.:.:.	.:.:.:.:.:.	.:.:.:.:.:.	.:.:.:.:.:.	.:.:.:.:.:.	.:.:.:.:.:.	.:.:.:.:.:.	.:.:.:.:.:.	.:.:.:.:.:.	.:.:.:.:.:.	.:.:.:.:.:.	.:.:.:.:.:.	.:.:.:.:.:.	.:.:.:.:.:.	.:.:.:.:.:.	.:.:.:.:.:.	.:.:.:.:.:.	.:.:.:.:.:.	.:.:.:.:.:.	.:.:.:.:.:.	.:.:.:.:.:.	.:.:.:.:.:.	.:.:.:.:.:.	.:.:.:.:.:.	.:.:.:.:.:.	.:.:.:.:.:.	.:.:.:.:.:.	.:.:.:.:.:.	.:.:.:.:.:.	.:.:.:.:.:.	.:.:.:.:.:.	.:.:.:.:.:.	.:.:.:.:.:.	.:.:.:.:.:.	.:.:.:.:.:.	.:.:.:.:.:.	.:.:.:.:.:.	.:.:.:.:.:.	.:.:.:.:.:.	.:.:.:.:.:.	.:.:.:.:.:.	.:.:.:.:.:.	.:.:.:.:.:.	.:.:.:.:.:.	.:.:.:.:.:.	.:.:.:.:.:.	.:.:.:.:.:.	.:.:.:.:.:.	.:.:.:.:.:.	.:.:.:.:.:.	.:.:.:.:.:.	.:.:.:.:.:.	.:.:.:.:.:.	.:.:.:.:.:.	.:.:.:.:.:.	.:.:.:.:.:.	.:.:.:.:.:.	.:.:.:.:.:.	.:.:.:.:.:.	.:.:.:.:.:.	.:.:.:.:.:.	.:.:.:.:.:.	.:.:.:.:.:.	.:.:.:.:.:.	.:.:.:.:.:.	.:.:.:.:.:.	.:.:.:.:.:.	.:.:.:.:.:.	.:.:.:.:.:.	.:.:.:.:.:.	.:.:.:.:.:.	.:.:.:.:.:.	.:.:.:.:.:.	.:.:.:.:.:.	.:.:.:.:.:.	.:.:.:.:.:.	.:.:.:.:.:.	.:.:.:.:.:.	.:.:.:.:.:.	.:.:.:.:.:.	.:.:.:.:.:.	.:.:.:.:.:.	.:.:.:.:.:.	.:.:.:.:.:.	.:.:.:.:.:.	.:.:.:.:.:.	.:.:.:.:.:.	.:.:.:.:.:.	.:.:.:.:.:.	.:.:.:.:.:.	.:.:.:.:.:.	.:.:.:.:.:.	.:.:.:.:.:.	.:.:.:.:.:.	.:.:.:.:.:.	.:.:.:.:.:.	.:.:.:.:.:.	.:.:.:.:.:.	.:.:.:.:.:.	.:.:.:.:.:.	.:.:.:.:.:.	.:.:.:.:.:.	.:.:.:.:.:.	.:.:.:.:.:.	.:.:.:.:.:.	.:.:.:.:.:.	.:.:.:.:.:.	.:.:.:.:.:.	.:.:.:.:.:.	.:.:.:.:.:.	.:.:.:.:.:.	.:.:.:.:.:.	.:.:.:.:.:.	.:.:.:.:.:.	.:.:.:.:.:.	.:.:.:.:.:.	.:.:.:.:.:.	.:.:.:.:.:.	.:.:.:.:.:.	.:.:.:.:.:.	.:.:.:.:.:.	.:.:.:.:.:.	.:.:.:.:.:.	.:.:.:.:.:.	.:.:.:.:.:.	.:.:.:.:.:.	.:.:.:.:.:.	.:.:.:.:.:.	.:.:.:.:.:.	.:.:.:.:.:.	.:.:.:.:.:.	.:.:.:.:.:.	.:.:.:.:.:.	.:.:.:.:.:.	.:.:.:.:.:.	.:.:.:.:.:.	.:.:.:.:.:.	.:.:.:.:.:.	.:.:.:.:.:.	.:.:.:.:.:.	.:.:.:.:.:.	.:.:.:.:.:.	.:.:.:.:.:.	.:.:.:.:.:.	.:.:.:.:.:.	.:.:.:.:.:.	.:.:.:.:.:.	.:.:.:.:.:.	.:.:.:.:.:.	.:.:.:.:.:.	.:.:.:.:.:.	.:.:.:.:.:.	.:.:.:.:.:.	.:.:.:.:.:.	.:.:.:.:.:.	.:.:.:.:.:.	.:.:.:.:.:.	.:.:.:.:.:.	.:.:.:.:.:.	.:.:.:.:.:.	.:.:.:.:.:.	.:.:.:.:.:.	.:.:.:.:.:.	.:.:.:.:.:.	.:.:.:.:.:.	.:.:.:.:.:.	.:.:.:.:.:.	.:.:.:.:.:.	.:.:.:.:.:.	.:.:.:.:.:.	.:.:.:.:.:.	.:.:.:.:.:.	.:.:.:.:.:.	.:.:.:.:.:.	.:.:.:.:.:.	.:.:.:.:.:.	.:.:.:.:.:.	.:.:.:.:.:.	.:.:.:.:.:.	.:.:.:.:.:.	.:.:.:.:.:.	.:.:.:.:.:.	.:.:.:.:.:.	.:.:.:.:.:.	.:.:.:.:.:.	.:.:.:.:.:.	.:.:.:.:.:.	.:.:.:.:.:.	.:.:.:.:.:.	.:.:.:.:.:.	.:.:.:.:.:.	.:.:.:.:.:.	.:.:.:.:.:.	.:.:.:.:.:.	.:.:.:.:.:.	.:.:.:.:.:.	.:.:.:.:.:.	.:.:.:.:.:.	.:.:.:.:.:.	.:.:.:.:.:.	.:.:.:.:.:.	.:.:.:.:.:.	.:.:.:.:.:.	.:.:.:.:.:.	.:.:.:.:.:.	.:.:.:.:.:.	.:.:.:.:.:.	.:.:.:.:.:.	.:.:.:.:.:.	.:.:.:.:.:.	.:.:.:.:.:.	.:.:.:.:.:.	.:.:.:.:.:.	.:.:.:.:.:.	.:.:.:.:.:.	.:.:.:.:.:.	.:.:.:.:.:.	.:.:.:.:.:.	.:.:.:.:.:.	.:.:.:.:.:.	.:.:.:.:.:.	.:.:.:.:.:.	.:.:.:.:.:.	.:.:.:.:.:.	.:.:.:.:.:.	.:.:.:.:.:.	.:.:.:.:.:.	.:.:.:.:.:.	.:.:.:.:.:.	.:.:.:.:.:.	.:.:.:.:.:.	.:.:.:.:.:.	.:.:.:.:.:.	.:.:.:.:.:.	.:.:.:.:.:.	.:.:.:.:.:.	.:.:.:.:.:.	.:.:.:.:.:.	.:.:.:.:.:.	.:.:.:.:.:.	.:.:.:.:.:.	.:.:.:.:.:.	.:.:.:.:.:.	.:.:.:.:.:.	.:.:.:.:.:.	.:.:.:.:.:.	.:.:.:.:.:.	.:.:.:.:.:.
chrII	36292	.	A	<INS:ME>	.	PASS	SVTYPE=INS;STRAND=+;FAMILY=TY2	GT:END:FREQUENCY:THREE_PRIME_SUPPORT:FIVE_PRIME_SUPPORT:REFERENCE_READS	.:.:.:.:.:.	.:.:.:.:.:.	.:.:.:.:.:.	.:.:.:.:.:.	.:.:.:.:.:.	.:.:.:.:.:.	.:.:.:.:.:.	.:.:.:.:.:.	.:.:.:.:.:.	.:.:.:.:.:.	.:.:.:.:.:.	.:.:.:.:.:.	.:.:.:.:.:.	.:.:.:.:.:.	.:.:.:.:.:.	.:.:.:.:.:.	.:.:.:.:.:.	.:.:.:.:.:.	.:.:.:.:.:.	.:.:.:.:.:.	.:.:.:.:.:.	.:.:.:.:.:.	.:.:.:.:.:.	.:.:.:.:.:.	.:.:.:.:.:.	.:.:.:.:.:.	.:.:.:.:.:.	.:.:.:.:.:.	.:.:.:.:.:.	.:.:.:.:.:.	.:.:.:.:.:.	.:.:.:.:.:.	.:.:.:.:.:.	.:.:.:.:.:.	.:.:.:.:.:.	.:.:.:.:.:.	.:.:.:.:.:.	.:.:.:.:.:.	.:.:.:.:.:.	.:.:.:.:.:.	.:.:.:.:.:.	.:.:.:.:.:.	.:.:.:.:.:.	.:.:.:.:.:.	.:.:.:.:.:.	.:.:.:.:.:.	.:.:.:.:.:.	.:.:.:.:.:.	.:.:.:.:.:.	.:.:.:.:.:.	.:.:.:.:.:.	.:.:.:.:.:.	.:.:.:.:.:.	.:.:.:.:.:.	.:.:.:.:.:.	.:.:.:.:.:.	.:.:.:.:.:.	.:.:.:.:.:.	.:.:.:.:.:.	.:.:.:.:.:.	.:.:.:.:.:.	.:.:.:.:.:.	.:.:.:.:.:.	.:.:.:.:.:.	.:.:.:.:.:.	.:.:.:.:.:.	.:.:.:.:.:.	.:.:.:.:.:.	.:.:.:.:.:.	.:.:.:.:.:.	.:.:.:.:.:.	.:.:.:.:.:.	.:.:.:.:.:.	.:.:.:.:.:.	.:.:.:.:.:.	.:.:.:.:.:.	.:.:.:.:.:.	.:.:.:.:.:.	.:.:.:.:.:.	.:.:.:.:.:.	.:.:.:.:.:.	.:.:.:.:.:.	.:.:.:.:.:.	.:.:.:.:.:.	.:.:.:.:.:.	.:.:.:.:.:.	.:.:.:.:.:.	.:.:.:.:.:.	.:.:.:.:.:.	.:.:.:.:.:.	.:.:.:.:.:.	.:.:.:.:.:.	.:.:.:.:.:.	.:.:.:.:.:.	.:.:.:.:.:.	.:.:.:.:.:.	.:.:.:.:.:.	.:.:.:.:.:.	.:.:.:.:.:.	.:.:.:.:.:.	.:.:.:.:.:.	.:.:.:.:.:.	.:.:.:.:.:.	.:.:.:.:.:.	.:.:.:.:.:.	.:.:.:.:.:.	.:.:.:.:.:.	.:.:.:.:.:.	.:.:.:.:.:.	.:.:.:.:.:.	.:.:.:.:.:.	.:.:.:.:.:.	.:.:.:.:.:.	.:.:.:.:.:.	.:.:.:.:.:.	.:.:.:.:.:.	.:.:.:.:.:.	.:.:.:.:.:.	.:.:.:.:.:.	.:.:.:.:.:.	.:.:.:.:.:.	.:.:.:.:.:.	.:.:.:.:.:.	.:.:.:.:.:.	.:.:.:.:.:.	.:.:.:.:.:.	.:.:.:.:.:.	.:.:.:.:.:.	.:.:.:.:.:.	.:.:.:.:.:.	.:.:.:.:.:.	.:.:.:.:.:.	.:.:.:.:.:.	.:.:.:.:.:.	.:.:.:.:.:.	.:.:.:.:.:.	.:.:.:.:.:.	.:.:.:.:.:.	.:.:.:.:.:.	.:.:.:.:.:.	.:.:.:.:.:.	.:.:.:.:.:.	.:.:.:.:.:.	.:.:.:.:.:.	.:.:.:.:.:.	.:.:.:.:.:.	.:.:.:.:.:.	.:.:.:.:.:.	.:.:.:.:.:.	.:.:.:.:.:.	.:.:.:.:.:.	.:.:.:.:.:.	.:.:.:.:.:.	.:.:.:.:.:.	.:.:.:.:.:.	.:.:.:.:.:.	.:.:.:.:.:.	.:.:.:.:.:.	.:.:.:.:.:.	.:.:.:.:.:.	.:.:.:.:.:.	.:.:.:.:.:.	.:.:.:.:.:.	.:.:.:.:.:.	.:.:.:.:.:.	.:.:.:.:.:.	.:.:.:.:.:.	.:.:.:.:.:.	.:.:.:.:.:.	.:.:.:.:.:.	.:.:.:.:.:.	.:.:.:.:.:.	.:.:.:.:.:.	.:.:.:.:.:.	.:.:.:.:.:.	.:.:.:.:.:.	.:.:.:.:.:.	.:.:.:.:.:.	.:.:.:.:.:.	.:.:.:.:.:.	.:.:.:.:.:.	.:.:.:.:.:.	.:.:.:.:.:.	.:.:.:.:.:.	.:.:.:.:.:.	.:.:.:.:.:.	.:.:.:.:.:.	.:.:.:.:.:.	.:.:.:.:.:.	.:.:.:.:.:.	.:.:.:.:.:.	.:.:.:.:.:.	.:.:.:.:.:.	.:.:.:.:.:.	.:.:.:.:.:.	.:.:.:.:.:.	.:.:.:.:.:.	.:.:.:.:.:.	.:.:.:.:.:.	.:.:.:.:.:.	.:.:.:.:.:.	.:.:.:.:.:.	.:.:.:.:.:.	.:.:.:.:.:.	.:.:.:.:.:.	.:.:.:.:.:.	.:.:.:.:.:.	.:.:.:.:.:.	.:.:.:.:.:.	.:.:.:.:.:.	.:.:.:.:.:.	.:.:.:.:.:.	.:.:.:.:.:.	.:.:.:.:.:.	.:.:.:.:.:.	.:.:.:.:.:.	.:.:.:.:.:.	.:.:.:.:.:.	.:.:.:.:.:.	.:.:.:.:.:.	.:.:.:.:.:.	.:.:.:.:.:.	.:.:.:.:.:.	.:.:.:.:.:.	.:.:.:.:.:.	.:.:.:.:.:.	.:.:.:.:.:.	.:.:.:.:.:.	.:.:.:.:.:.	.:.:.:.:.:.	.:.:.:.:.:.	.:.:.:.:.:.	.:.:.:.:.:.	.:.:.:.:.:.	.:.:.:.:.:.	.:.:.:.:.:.	.:.:.:.:.:.	.:.:.:.:.:.	.:.:.:.:.:.	.:.:.:.:.:.	.:.:.:.:.:.	.:.:.:.:.:.	.:.:.:.:.:.	.:.:.:.:.:.	.:.:.:.:.:.	.:.:.:.:.:.	.:.:.:.:.:.	.:.:.:.:.:.	.:.:.:.:.:.	.:.:.:.:.:.	.:.:.:.:.:.	.:.:.:.:.:.	.:.:.:.:.:.	.:.:.:.:.:.	.:.:.:.:.:.	.:.:.:.:.:.	.:.:.:.:.:.	.:.:.:.:.:.	.:.:.:.:.:.	.:.:.:.:.:.	.:.:.:.:.:.	.:.:.:.:.:.	.:.:.:.:.:.	.:.:.:.:.:.	.:.:.:.:.:.	.:.:.:.:.:.	.:.:.:.:.:.	.:.:.:.:.:.	.:.:.:.:.:.	.:.:.:.:.:.	.:.:.:.:.:.	.:.:.:.:.:.	.:.:.:.:.:.	.:.:.:.:.:.	.:.:.:.:.:.	.:.:.:.:.:.	.:.:.:.:.:.	.:.:.:.:.:.	.:.:.:.:.:.	.:.:.:.:.:.	.:.:.:.:.:.	.:.:.:.:.:.	.:.:.:.:.:.	.:.:.:.:.:.	.:.:.:.:.:.	.:.:.:.:.:.	.:.:.:.:.:.	.:.:.:.:.:.	.:.:.:.:.:.	.:.:.:.:.:.	.:.:.:.:.:.	.:.:.:.:.:.	.:.:.:.:.:.	.:.:.:.:.:.	.:.:.:.:.:.	.:.:.:.:.:.	.:.:.:.:.:.	.:.:.:.:.:.	.:.:.:.:.:.	.:.:.:.:.:.	.:.:.:.:.:.	.:.:.:.:.:.	.:.:.:.:.:.	.:.:.:.:.:.	.:.:.:.:.:.	.:.:.:.:.:.	.:.:.:.:.:.	.:.:.:.:.:.	.:.:.:.:.:.	.:.:.:.:.:.	.:.:.:.:.:.	.:.:.:.:.:.	.:.:.:.:.:.	.:.:.:.:.:.	.:.:.:.:.:.	.:.:.:.:.:.	.:.:.:.:.:.	.:.:.:.:.:.	.:.:.:.:.:.	.:.:.:.:.:.	.:.:.:.:.:.	.:.:.:.:.:.	.:.:.:.:.:.	.:.:.:.:.:.	.:.:.:.:.:.	.:.:.:.:.:.	.:.:.:.:.:.	.:.:.:.:.:.	.:.:.:.:.:.	.:.:.:.:.:.	.:.:.:.:.:.	.:.:.:.:.:.	.:.:.:.:.:.	.:.:.:.:.:.	.:.:.:.:.:.	.:.:.:.:.:.	.:.:.:.:.:.	.:.:.:.:.:.	.:.:.:.:.:.	.:.:.:.:.:.	.:.:.:.:.:.	.:.:.:.:.:.	.:.:.:.:.:.	.:.:.:.:.:.	.:.:.:.:.:.	.:.:.:.:.:.	.:.:.:.:.:.	.:.:.:.:.:.	.:.:.:.:.:.	.:.:.:.:.:.	.:.:.:.:.:.	.:.:.:.:.:.	.:.:.:.:.:.	.:.:.:.:.:.	.:.:.:.:.:.	.:.:.:.:.:.	.:.:.:.:.:.	.:.:.:.:.:.	.:.:.:.:.:.	.:.:.:.:.:.	.:.:.:.:.:.	.:.:.:.:.:.	.:.:.:.:.:.	.:.:.:.:.:.	.:.:.:.:.:.	.:.:.:.:.:.	.:.:.:.:.:.	.:.:.:.:.:.	.:.:.:.:.:.	.:.:.:.:.:.	.:.:.:.:.:.	.:.:.:.:.:.	.:.:.:.:.:.	.:.:.:.:.:.	.:.:.:.:.:.	.:.:.:.:.:.	.:.:.:.:.:.	.:.:.:.:.:.	.:.:.:.:.:.	.:.:.:.:.:.	.:.:.:.:.:.	.:.:.:.:.:.	.:.:.:.:.:.	.:.:.:.:.:.	.:.:.:.:.:.	.:.:.:.:.:.	.:.:.:.:.:.	.:.:.:.:.:.	.:.:.:.:.:.	.:.:.:.:.:.	.:.:.:.:.:.	.:.:.:.:.:.	.:.:.:.:.:.	.:.:.:.:.:.	.:.:.:.:.:.	.:.:.:.:.:.	.:.:.:.:.:.	.:.:.:.:.:.	.:.:.:.:.:.	.:.:.:.:.:.	.:.:.:.:.:.	.:.:.:.:.:.	.:.:.:.:.:.	.:.:.:.:.:.	.:.:.:.:.:.	.:.:.:.:.:.	.:.:.:.:.:.	.:.:.:.:.:.	.:.:.:.:.:.	.:.:.:.:.:.	.:.:.:.:.:.	.:.:.:.:.:.	.:.:.:.:.:.	.:.:.:.:.:.	.:.:.:.:.:.	.:.:.:.:.:.	.:.:.:.:.:.	.:.:.:.:.:.	.:.:.:.:.:.	.:.:.:.:.:.	.:.:.:.:.:.	.:.:.:.:.:.	.:.:.:.:.:.	.:.:.:.:.:.	.:.:.:.:.:.	.:.:.:.:.:.	.:.:.:.:.:.	.:.:.:.:.:.	.:.:.:.:.:.	.:.:.:.:.:.	.:.:.:.:.:.	.:.:.:.:.:.	.:.:.:.:.:.	.:.:.:.:.:.	.:.:.:.:.:.	.:.:.:.:.:.	.:.:.:.:.:.	.:.:.:.:.:.	.:.:.:.:.:.	.:.:.:.:.:.	.:.:.:.:.:.	.:.:.:.:.:.	.:.:.:.:.:.	.:.:.:.:.:.	.:.:.:.:.:.	.:.:.:.:.:.	.:.:.:.:.:.	.:.:.:.:.:.	.:.:.:.:.:.	.:.:.:.:.:.	.:.:.:.:.:.	.:.:.:.:.:.	.:.:.:.:.:.	.:.:.:.:.:.	.:.:.:.:.:.	.:.:.:.:.:.	.:.:.:.:.:.	.:.:.:.:.:.	.:.:.:.:.:.	.:.:.:.:.:.	.:.:.:.:.:.	.:.:.:.:.:.	.:.:.:.:.:.	.:.:.:.:.:.	.:.:.:.:.:.	.:.:.:.:.:.	.:.:.:.:.:.	.:.:.:.:.:.	.:.:.:.:.:.	.:.:.:.:.:.	.:.:.:.:.:.	.:.:.:.:.:.	.:.:.:.:.:.	.:.:.:.:.:.	.:.:.:.:.:.	.:.:.:.:.:.	.:.:.:.:.:.	.:.:.:.:.:.	.:.:.:.:.:.	.:.:.:.:.:.	.:.:.:.:.:.	.:.:.:.:.:.	.:.:.:.:.:.	.:.:.:.:.:.	.:.:.:.:.:.	.:.:.:.:.:.	.:.:.:.:.:.	.:.:.:.:.:.	.:.:.:.:.:.	.:.:.:.:.:.	.:.:.:.:.:.	.:.:.:.:.:.	.:.:.:.:.:.	.:.:.:.:.:.	.:.:.:.:.:.	.:.:.:.:.:.	.:.:.:.:.:.	.:.:.:.:.:.	.:.:.:.:.:.	.:.:.:.:.:.	.:.:.:.:.:.	.:.:.:.:.:.	.:.:.:.:.:.	.:.:.:.:.:.	.:.:.:.:.:.	.:.:.:.:.:.	.:.:.:.:.:.	.:.:.:.:.:.	.:.:.:.:.:.	.:.:.:.:.:.	.:.:.:.:.:.	.:.:.:.:.:.	.:.:.:.:.:.	.:.:.:.:.:.	.:.:.:.:.:.	.:.:.:.:.:.	.:.:.:.:.:.	.:.:.:.:.:.	.:.:.:.:.:.	.:.:.:.:.:.	.:.:.:.:.:.	.:.:.:.:.:.	.:.:.:.:.:.	.:.:.:.:.:.	.:.:.:.:.:.	.:.:.:.:.:.	.:.:.:.:.:.	.:.:.:.:.:.	.:.:.:.:.:.	.:.:.:.:.:.	.:.:.:.:.:.	.:.:.:.:.:.	.:.:.:.:.:.	.:.:.:.:.:.	.:.:.:.:.:.	.:.:.:.:.:.	.:.:.:.:.:.	.:.:.:.:.:.	.:.:.:.:.:.	.:.:.:.:.:.	.:.:.:.:.:.	.:.:.:.:.:.	.:.:.:.:.:.	.:.:.:.:.:.	.:.:.:.:.:.	.:.:.:.:.:.	.:.:.:.:.:.	.:.:.:.:.:.	.:.:.:.:.:.	.:.:.:.:.:.	.:.:.:.:.:.	.:.:.:.:.:.	.:.:.:.:.:.	.:.:.:.:.:.	.:.:.:.:.:.	.:.:.:.:.:.	.:.:.:.:.:.	.:.:.:.:.:.	.:.:.:.:.:.	.:.:.:.:.:.	.:.:.:.:.:.	.:.:.:.:.:.	.:.:.:.:.:.	.:.:.:.:.:.	.:.:.:.:.:.	.:.:.:.:.:.	.:.:.:.:.:.	.:.:.:.:.:.	.:.:.:.:.:.	.:.:.:.:.:.	.:.:.:.:.:.	.:.:.:.:.:.	.:.:.:.:.:.	.:.:.:.:.:.	.:.:.:.:.:.	.:.:.:.:.:.	.:.:.:.:.:.	.:.:.:.:.:.	.:.:.:.:.:.	.:.:.:.:.:.	.:.:.:.:.:.	.:.:.:.:.:.	.:.:.:.:.:.	.:.:.:.:.:.	.:.:.:.:.:.	.:.:.:.:.:.	.:.:.:.:.:.	.:.:.:.:.:.	.:.:.:.:.:.	.:.:.:.:.:.	.:.:.:.:.:.	.:.:.:.:.:.	.:.:.:.:.:.	.:.:.:.:.:.	.:.:.:.:.:.	.:.:.:.:.:.	.:.:.:.:.:.	.:.:.:.:.:.	.:.:.:.:.:.	.:.:.:.:.:.	.:.:.:.:.:.	.:.:.:.:.:.	.:.:.:.:.:.	.:.:.:.:.:.	.:.:.:.:.:.	.:.:.:.:.:.	.:.:.:.:.:.	.:.:.:.:.:.	.:.:.:.:.:.	.:.:.:.:.:.	.:.:.:.:.:.	.:.:.:.:.:.	.:.:.:.:.:.	.:.:.:.:.:.	.:.:.:.:.:.	.:.:.:.:.:.	.:.:.:.:.:.	.:.:.:.:.:.	.:.:.:.:.:.	.:.:.:.:.:.	.:.:.:.:.:.	.:.:.:.:.:.	.:.:.:.:.:.	.:.:.:.:.:.	.:.:.:.:.:.	.:.:.:.:.:.	.:.:.:.:.:.	.:.:.:.:.:.	.:.:.:.:.:.	.:.:.:.:.:.	.:.:.:.:.:.	.:.:.:.:.:.	.:.:.:.:.:.	.:.:.:.:.:.	.:.:.:.:.:.	.:.:.:.:.:.	.:.:.:.:.:.	.:.:.:.:.:.	.:.:.:.:.:.	.:.:.:.:.:.	.:.:.:.:.:.	.:.:.:.:.:.	.:.:.:.:.:.	.:.:.:.:.:.	.:.:.:.:.:.	.:.:.:.:.:.	.:.:.:.:.:.	.:.:.:.:.:.	.:.:.:.:.:.	.:.:.:.:.:.	.:.:.:.:.:.	.:.:.:.:.:.	.:.:.:.:.:.	.:.:.:.:.:.	.:.:.:.:.:.	.:.:.:.:.:.	.:.:.:.:.:.	.:.:.:.:.:.	.:.:.:.:.:.	.:.:.:.:.:.	.:.:.:.:.:.	.:.:.:.:.:.	.:.:.:.:.:.	.:.:.:.:.:.	.:.:.:.:.:.	.:.:.:.:.:.	.:.:.:.:.:.	.:.:.:.:.:.	.:.:.:.:.:.	.:.:.:.:.:.	.:.:.:.:.:.	.:.:.:.:.:.	.:.:.:.:.:.	.:.:.:.:.:.	.:.:.:.:.:.	.:.:.:.:.:.	.:.:.:.:.:.	.:.:.:.:.:.	.:.:.:.:.:.	.:.:.:.:.:.	.:.:.:.:.:.	.:.:.:.:.:.	.:.:.:.:.:.	.:.:.:.:.:.	.:.:.:.:.:.	.:.:.:.:.:.	.:.:.:.:.:.	.:.:.:.:.:.	.:.:.:.:.:.	.:.:.:.:.:.	.:.:.:.:.:.	.:.:.:.:.:.	.:.:.:.:.:.	.:.:.:.:.:.	.:.:.:.:.:.	.:.:.:.:.:.	.:.:.:.:.:.	.:.:.:.:.:.	.:.:.:.:.:.	.:.:.:.:.:.	.:.:.:.:.:.	.:.:.:.:.:.	.:.:.:.:.:.	.:.:.:.:.:.	.:.:.:.:.:.	.:.:.:.:.:.	.:.:.:.:.:.	.:.:.:.:.:.	.:.:.:.:.:.	.:.:.:.:.:.	.:.:.:.:.:.	.:.:.:.:.:.	.:.:.:.:.:.	.:.:.:.:.:.	.:.:.:.:.:.	.:.:.:.:.:.	.:.:.:.:.:.	.:.:.:.:.:.	.:.:.:.:.:.	.:.:.:.:.:.	.:.:.:.:.:.	.:.:.:.:.:.	.:.:.:.:.:.	.:.:.:.:.:.	.:.:.:.:.:.	.:.:.:.:.:.	.:.:.:.:.:.	.:.:.:.:.:.	.:.:.:.:.:.	.:.:.:.:.:.	.:.:.:.:.:.	.:.:.:.:.:.	.:.:.:.:.:.	.:.:.:.:.:.	.:.:.:.:.:.	.:.:.:.:.:.	.:.:.:.:.:.	.:.:.:.:.:.	.:.:.:.:.:.	.:.:.:.:.:.	.:.:.:.:.:.	.:.:.:.:.:.	.:.:.:.:.:.	.:.:.:.:.:.	.:.:.:.:.:.	.:.:.:.:.:.	.:.:.:.:.:.	.:.:.:.:.:.	.:.:.:.:.:.	.:.:.:.:.:.	.:.:.:.:.:.	.:.:.:.:.:.	.:.:.:.:.:.	.:.:.:.:.:.	.:.:.:.:.:.	.:.:.:.:.:.	.:.:.:.:.:.	.:.:.:.:.:.	.:.:.:.:.:.	.:.:.:.:.:.	.:.:.:.:.:.	.:.:.:.:.:.	.:.:.:.:.:.	.:.:.:.:.:.	.:.:.:.:.:.	.:.:.:.:.:.	.:.:.:.:.:.	.:.:.:.:.:.	.:.:.:.:.:.	.:.:.:.:.:.	.:.:.:.:.:.	.:.:.:.:.:.	.:.:.:.:.:.	.:.:.:.:.:.	.:.:.:.:.:.	.:.:.:.:.:.	.:.:.:.:.:.	.:.:.:.:.:.	.:.:.:.:.:.	.:.:.:.:.:.	.:.:.:.:.:.	.:.:.:.:.:.	.:.:.:.:.:.	.:.:.:.:.:.	.:.:.:.:.:.	.:.:.:.:.:.	.:.:.:.:.:.	.:.:.:.:.:.	.:.:.:.:.:.	.:.:.:.:.:.	.:.:.:.:.:.	.:.:.:.:.:.	.:.:.:.:.:.	.:.:.:.:.:.	.:.:.:.:.:.	.:.:.:.:.:.	.:.:.:.:.:.	.:.:.:.:.:.	.:.:.:.:.:.	.:.:.:.:.:.	.:.:.:.:.:.	.:.:.:.:.:.	.:.:.:.:.:.	.:.:.:.:.:.	.:.:.:.:.:.	.:.:.:.:.:.	.:.:.:.:.:.	.:.:.:.:.:.	.:.:.:.:.:.	.:.:.:.:.:.	.:.:.:.:.:.	.:.:.:.:.:.	.:.:.:.:.:.	.:.:.:.:.:.	.:.:.:.:.:.	.:.:.:.:.:.	.:.:.:.:.:.	.:.:.:.:.:.	.:.:.:.:.:.	.:.:.:.:.:.	1:36296:1:29:44:0	.:.:.:.:.:.	.:.:.:.:.:.	.:.:.:.:.:.	.:.:.:.:.:.	.:.:.:.:.:.	.:.:.:.:.:.	.:.:.:.:.:.	.:.:.:.:.:.	.:.:.:.:.:.	.:.:.:.:.:.	.:.:.:.:.:.	.:.:.:.:.:.	.:.:.:.:.:.	.:.:.:.:.:.	.:.:.:.:.:.	.:.:.:.:.:.	.:.:.:.:.:.	.:.:.:.:.:.	.:.:.:.:.:.	.:.:.:.:.:.	.:.:.:.:.:.	.:.:.:.:.:.	.:.:.:.:.:.	.:.:.:.:.:.	.:.:.:.:.:.	.:.:.:.:.:.	.:.:.:.:.:.	.:.:.:.:.:.	.:.:.:.:.:.	.:.:.:.:.:.	.:.:.:.:.:.	.:.:.:.:.:.	.:.:.:.:.:.	.:.:.:.:.:.	.:.:.:.:.:.	.:.:.:.:.:.	.:.:.:.:.:.	.:.:.:.:.:.	.:.:.:.:.:.	.:.:.:.:.:.	.:.:.:.:.:.	.:.:.:.:.:.	.:.:.:.:.:.	.:.:.:.:.:.	.:.:.:.:.:.	.:.:.:.:.:.	.:.:.:.:.:.	.:.:.:.:.:.	.:.:.:.:.:.	.:.:.:.:.:.	.:.:.:.:.:.	.:.:.:.:.:.	.:.:.:.:.:.	.:.:.:.:.:.	.:.:.:.:.:.	.:.:.:.:.:.	.:.:.:.:.:.	.:.:.:.:.:.	.:.:.:.:.:.	.:.:.:.:.:.	.:.:.:.:.:.	.:.:.:.:.:.	.:.:.:.:.:.	.:.:.:.:.:.	.:.:.:.:.:.	.:.:.:.:.:.	.:.:.:.:.:.	.:.:.:.:.:.	.:.:.:.:.:.	.:.:.:.:.:.	.:.:.:.:.:.	.:.:.:.:.:.	.:.:.:.:.:.	.:.:.:.:.:.	.:.:.:.:.:.	.:.:.:.:.:.	.:.:.:.:.:.	.:.:.:.:.:.	.:.:.:.:.:.	.:.:.:.:.:.	.:.:.:.:.:.	.:.:.:.:.:.	.:.:.:.:.:.	.:.:.:.:.:.	.:.:.:.:.:.	.:.:.:.:.:.	.:.:.:.:.:.	.:.:.:.:.:.	.:.:.:.:.:.	.:.:.:.:.:.	.:.:.:.:.:.	.:.:.:.:.:.	.:.:.:.:.:.	.:.:.:.:.:.	.:.:.:.:.:.	.:.:.:.:.:.	.:.:.:.:.:.	.:.:.:.:.:.	.:.:.:.:.:.	.:.:.:.:.:.	.:.:.:.:.:.	.:.:.:.:.:.	.:.:.:.:.:.	.:.:.:.:.:.	.:.:.:.:.:.	.:.:.:.:.:.	.:.:.:.:.:.	.:.:.:.:.:.	.:.:.:.:.:.	.:.:.:.:.:.	.:.:.:.:.:.	.:.:.:.:.:.	.:.:.:.:.:.	.:.:.:.:.:.	.:.:.:.:.:.	.:.:.:.:.:.	.:.:.:.:.:.	.:.:.:.:.:.	.:.:.:.:.:.	.:.:.:.:.:.	.:.:.:.:.:.	.:.:.:.:.:.	.:.:.:.:.:.	.:.:.:.:.:.	.:.:.:.:.:.	.:.:.:.:.:.	.:.:.:.:.:.	.:.:.:.:.:.	.:.:.:.:.:.	.:.:.:.:.:.	.:.:.:.:.:.	.:.:.:.:.:.	.:.:.:.:.:.	.:.:.:.:.:.	.:.:.:.:.:.	.:.:.:.:.:.	.:.:.:.:.:.	.:.:.:.:.:.	.:.:.:.:.:.	.:.:.:.:.:.	.:.:.:.:.:.	.:.:.:.:.:.	.:.:.:.:.:.	.:.:.:.:.:.	.:.:.:.:.:.	.:.:.:.:.:.	.:.:.:.:.:.	.:.:.:.:.:.	.:.:.:.:.:.	.:.:.:.:.:.	.:.:.:.:.:.	.:.:.:.:.:.	.:.:.:.:.:.	.:.:.:.:.:.	.:.:.:.:.:.	.:.:.:.:.:.	.:.:.:.:.:.	.:.:.:.:.:.	.:.:.:.:.:.	.:.:.:.:.:.	.:.:.:.:.:.	.:.:.:.:.:.	.:.:.:.:.:.	.:.:.:.:.:.	.:.:.:.:.:.	.:.:.:.:.:.	.:.:.:.:.:.	.:.:.:.:.:.	.:.:.:.:.:.	.:.:.:.:.:.	.:.:.:.:.:.	.:.:.:.:.:.	.:.:.:.:.:.	.:.:.:.:.:.	.:.:.:.:.:.	.:.:.:.:.:.	.:.:.:.:.:.	.:.:.:.:.:.	.:.:.:.:.:.	.:.:.:.:.:.	.:.:.:.:.:.	.:.:.:.:.:.	.:.:.:.:.:.	.:.:.:.:.:.	.:.:.:.:.:.	.:.:.:.:.:.	.:.:.:.:.:.	.:.:.:.:.:.	.:.:.:.:.:.	.:.:.:.:.:.
chrII	36292	.	A	<INS:ME>	.	PASS	SVTYPE=INS;STRAND=+;FAMILY=TY4	GT:END:FREQUENCY:THREE_PRIME_SUPPORT:FIVE_PRIME_SUPPORT:REFERENCE_READS	.:.:.:.:.:.	.:.:.:.:.:.	.:.:.:.:.:.	.:.:.:.:.:.	.:.:.:.:.:.	.:.:.:.:.:.	.:.:.:.:.:.	.:.:.:.:.:.	.:.:.:.:.:.	.:.:.:.:.:.	.:.:.:.:.:.	.:.:.:.:.:.	.:.:.:.:.:.	.:.:.:.:.:.	.:.:.:.:.:.	.:.:.:.:.:.	.:.:.:.:.:.	.:.:.:.:.:.	.:.:.:.:.:.	.:.:.:.:.:.	.:.:.:.:.:.	.:.:.:.:.:.	.:.:.:.:.:.	.:.:.:.:.:.	.:.:.:.:.:.	.:.:.:.:.:.	.:.:.:.:.:.	.:.:.:.:.:.	.:.:.:.:.:.	.:.:.:.:.:.	.:.:.:.:.:.	.:.:.:.:.:.	.:.:.:.:.:.	.:.:.:.:.:.	.:.:.:.:.:.	.:.:.:.:.:.	.:.:.:.:.:.	.:.:.:.:.:.	.:.:.:.:.:.	.:.:.:.:.:.	.:.:.:.:.:.	.:.:.:.:.:.	.:.:.:.:.:.	.:.:.:.:.:.	.:.:.:.:.:.	.:.:.:.:.:.	.:.:.:.:.:.	.:.:.:.:.:.	.:.:.:.:.:.	.:.:.:.:.:.	.:.:.:.:.:.	.:.:.:.:.:.	.:.:.:.:.:.	.:.:.:.:.:.	.:.:.:.:.:.	.:.:.:.:.:.	.:.:.:.:.:.	.:.:.:.:.:.	.:.:.:.:.:.	.:.:.:.:.:.	.:.:.:.:.:.	.:.:.:.:.:.	.:.:.:.:.:.	.:.:.:.:.:.	.:.:.:.:.:.	.:.:.:.:.:.	.:.:.:.:.:.	.:.:.:.:.:.	.:.:.:.:.:.	.:.:.:.:.:.	.:.:.:.:.:.	.:.:.:.:.:.	.:.:.:.:.:.	.:.:.:.:.:.	.:.:.:.:.:.	.:.:.:.:.:.	.:.:.:.:.:.	.:.:.:.:.:.	.:.:.:.:.:.	.:.:.:.:.:.	.:.:.:.:.:.	.:.:.:.:.:.	.:.:.:.:.:.	.:.:.:.:.:.	.:.:.:.:.:.	.:.:.:.:.:.	.:.:.:.:.:.	.:.:.:.:.:.	.:.:.:.:.:.	.:.:.:.:.:.	.:.:.:.:.:.	.:.:.:.:.:.	.:.:.:.:.:.	.:.:.:.:.:.	.:.:.:.:.:.	.:.:.:.:.:.	.:.:.:.:.:.	.:.:.:.:.:.	.:.:.:.:.:.	.:.:.:.:.:.	.:.:.:.:.:.	.:.:.:.:.:.	.:.:.:.:.:.	.:.:.:.:.:.	.:.:.:.:.:.	.:.:.:.:.:.	.:.:.:.:.:.	.:.:.:.:.:.	.:.:.:.:.:.	.:.:.:.:.:.	.:.:.:.:.:.	.:.:.:.:.:.	.:.:.:.:.:.	.:.:.:.:.:.	.:.:.:.:.:.	.:.:.:.:.:.	.:.:.:.:.:.	.:.:.:.:.:.	.:.:.:.:.:.	.:.:.:.:.:.	.:.:.:.:.:.	.:.:.:.:.:.	.:.:.:.:.:.	.:.:.:.:.:.	.:.:.:.:.:.	.:.:.:.:.:.	.:.:.:.:.:.	.:.:.:.:.:.	.:.:.:.:.:.	.:.:.:.:.:.	.:.:.:.:.:.	.:.:.:.:.:.	.:.:.:.:.:.	.:.:.:.:.:.	.:.:.:.:.:.	.:.:.:.:.:.	.:.:.:.:.:.	.:.:.:.:.:.	.:.:.:.:.:.	.:.:.:.:.:.	.:.:.:.:.:.	.:.:.:.:.:.	.:.:.:.:.:.	.:.:.:.:.:.	.:.:.:.:.:.	.:.:.:.:.:.	.:.:.:.:.:.	.:.:.:.:.:.	.:.:.:.:.:.	.:.:.:.:.:.	.:.:.:.:.:.	.:.:.:.:.:.	.:.:.:.:.:.	.:.:.:.:.:.	.:.:.:.:.:.	.:.:.:.:.:.	.:.:.:.:.:.	.:.:.:.:.:.	.:.:.:.:.:.	.:.:.:.:.:.	.:.:.:.:.:.	.:.:.:.:.:.	.:.:.:.:.:.	.:.:.:.:.:.	.:.:.:.:.:.	.:.:.:.:.:.	.:.:.:.:.:.	.:.:.:.:.:.	.:.:.:.:.:.	.:.:.:.:.:.	.:.:.:.:.:.	.:.:.:.:.:.	.:.:.:.:.:.	.:.:.:.:.:.	.:.:.:.:.:.	.:.:.:.:.:.	.:.:.:.:.:.	.:.:.:.:.:.	.:.:.:.:.:.	.:.:.:.:.:.	.:.:.:.:.:.	.:.:.:.:.:.	.:.:.:.:.:.	.:.:.:.:.:.	.:.:.:.:.:.	.:.:.:.:.:.	.:.:.:.:.:.	.:.:.:.:.:.	.:.:.:.:.:.	.:.:.:.:.:.	.:.:.:.:.:.	.:.:.:.:.:.	.:.:.:.:.:.	.:.:.:.:.:.	.:.:.:.:.:.	.:.:.:.:.:.	.:.:.:.:.:.	.:.:.:.:.:.	.:.:.:.:.:.	.:.:.:.:.:.	.:.:.:.:.:.	.:.:.:.:.:.	.:.:.:.:.:.	.:.:.:.:.:.	.:.:.:.:.:.	.:.:.:.:.:.	.:.:.:.:.:.	.:.:.:.:.:.	.:.:.:.:.:.	.:.:.:.:.:.	.:.:.:.:.:.	.:.:.:.:.:.	.:.:.:.:.:.	.:.:.:.:.:.	.:.:.:.:.:.	.:.:.:.:.:.	.:.:.:.:.:.	.:.:.:.:.:.	.:.:.:.:.:.	.:.:.:.:.:.	.:.:.:.:.:.	.:.:.:.:.:.	.:.:.:.:.:.	.:.:.:.:.:.	.:.:.:.:.:.	.:.:.:.:.:.	.:.:.:.:.:.	.:.:.:.:.:.	.:.:.:.:.:.	.:.:.:.:.:.	.:.:.:.:.:.	.:.:.:.:.:.	.:.:.:.:.:.	.:.:.:.:.:.	.:.:.:.:.:.	.:.:.:.:.:.	.:.:.:.:.:.	.:.:.:.:.:.	.:.:.:.:.:.	.:.:.:.:.:.	.:.:.:.:.:.	.:.:.:.:.:.	.:.:.:.:.:.	.:.:.:.:.:.	.:.:.:.:.:.	.:.:.:.:.:.	.:.:.:.:.:.	.:.:.:.:.:.	.:.:.:.:.:.	.:.:.:.:.:.	.:.:.:.:.:.	.:.:.:.:.:.	.:.:.:.:.:.	.:.:.:.:.:.	.:.:.:.:.:.	.:.:.:.:.:.	.:.:.:.:.:.	.:.:.:.:.:.	.:.:.:.:.:.	.:.:.:.:.:.	.:.:.:.:.:.	.:.:.:.:.:.	.:.:.:.:.:.	.:.:.:.:.:.	.:.:.:.:.:.	.:.:.:.:.:.	.:.:.:.:.:.	.:.:.:.:.:.	.:.:.:.:.:.	.:.:.:.:.:.	.:.:.:.:.:.	.:.:.:.:.:.	.:.:.:.:.:.	.:.:.:.:.:.	.:.:.:.:.:.	.:.:.:.:.:.	.:.:.:.:.:.	.:.:.:.:.:.	.:.:.:.:.:.	.:.:.:.:.:.	.:.:.:.:.:.	.:.:.:.:.:.	.:.:.:.:.:.	.:.:.:.:.:.	.:.:.:.:.:.	.:.:.:.:.:.	.:.:.:.:.:.	.:.:.:.:.:.	.:.:.:.:.:.	.:.:.:.:.:.	.:.:.:.:.:.	.:.:.:.:.:.	.:.:.:.:.:.	.:.:.:.:.:.	.:.:.:.:.:.	.:.:.:.:.:.	.:.:.:.:.:.	.:.:.:.:.:.	.:.:.:.:.:.	.:.:.:.:.:.	.:.:.:.:.:.	.:.:.:.:.:.	.:.:.:.:.:.	.:.:.:.:.:.	.:.:.:.:.:.	.:.:.:.:.:.	.:.:.:.:.:.	.:.:.:.:.:.	.:.:.:.:.:.	.:.:.:.:.:.	.:.:.:.:.:.	.:.:.:.:.:.	.:.:.:.:.:.	.:.:.:.:.:.	.:.:.:.:.:.	.:.:.:.:.:.	.:.:.:.:.:.	.:.:.:.:.:.	.:.:.:.:.:.	.:.:.:.:.:.	.:.:.:.:.:.	.:.:.:.:.:.	.:.:.:.:.:.	.:.:.:.:.:.	.:.:.:.:.:.	.:.:.:.:.:.	.:.:.:.:.:.	.:.:.:.:.:.	.:.:.:.:.:.	.:.:.:.:.:.	.:.:.:.:.:.	.:.:.:.:.:.	.:.:.:.:.:.	.:.:.:.:.:.	.:.:.:.:.:.	.:.:.:.:.:.	.:.:.:.:.:.	.:.:.:.:.:.	.:.:.:.:.:.	.:.:.:.:.:.	.:.:.:.:.:.	.:.:.:.:.:.	.:.:.:.:.:.	.:.:.:.:.:.	.:.:.:.:.:.	.:.:.:.:.:.	.:.:.:.:.:.	.:.:.:.:.:.	.:.:.:.:.:.	.:.:.:.:.:.	.:.:.:.:.:.	.:.:.:.:.:.	.:.:.:.:.:.	.:.:.:.:.:.	.:.:.:.:.:.	.:.:.:.:.:.	.:.:.:.:.:.	.:.:.:.:.:.	.:.:.:.:.:.	.:.:.:.:.:.	.:.:.:.:.:.	.:.:.:.:.:.	.:.:.:.:.:.	.:.:.:.:.:.	.:.:.:.:.:.	.:.:.:.:.:.	.:.:.:.:.:.	.:.:.:.:.:.	.:.:.:.:.:.	.:.:.:.:.:.	.:.:.:.:.:.	.:.:.:.:.:.	.:.:.:.:.:.	.:.:.:.:.:.	.:.:.:.:.:.	.:.:.:.:.:.	.:.:.:.:.:.	.:.:.:.:.:.	.:.:.:.:.:.	.:.:.:.:.:.	.:.:.:.:.:.	.:.:.:.:.:.	.:.:.:.:.:.	.:.:.:.:.:.	.:.:.:.:.:.	.:.:.:.:.:.	.:.:.:.:.:.	.:.:.:.:.:.	.:.:.:.:.:.	.:.:.:.:.:.	.:.:.:.:.:.	.:.:.:.:.:.	.:.:.:.:.:.	.:.:.:.:.:.	.:.:.:.:.:.	.:.:.:.:.:.	.:.:.:.:.:.	.:.:.:.:.:.	.:.:.:.:.:.	.:.:.:.:.:.	.:.:.:.:.:.	.:.:.:.:.:.	.:.:.:.:.:.	.:.:.:.:.:.	.:.:.:.:.:.	.:.:.:.:.:.	.:.:.:.:.:.	.:.:.:.:.:.	.:.:.:.:.:.	.:.:.:.:.:.	.:.:.:.:.:.	.:.:.:.:.:.	.:.:.:.:.:.	.:.:.:.:.:.	.:.:.:.:.:.	.:.:.:.:.:.	.:.:.:.:.:.	.:.:.:.:.:.	.:.:.:.:.:.	.:.:.:.:.:.	.:.:.:.:.:.	.:.:.:.:.:.	.:.:.:.:.:.	.:.:.:.:.:.	.:.:.:.:.:.	.:.:.:.:.:.	.:.:.:.:.:.	.:.:.:.:.:.	.:.:.:.:.:.	.:.:.:.:.:.	.:.:.:.:.:.	.:.:.:.:.:.	.:.:.:.:.:.	.:.:.:.:.:.	.:.:.:.:.:.	.:.:.:.:.:.	.:.:.:.:.:.	.:.:.:.:.:.	.:.:.:.:.:.	.:.:.:.:.:.	.:.:.:.:.:.	.:.:.:.:.:.	.:.:.:.:.:.	.:.:.:.:.:.	.:.:.:.:.:.	.:.:.:.:.:.	.:.:.:.:.:.	.:.:.:.:.:.	.:.:.:.:.:.	.:.:.:.:.:.	.:.:.:.:.:.	.:.:.:.:.:.	.:.:.:.:.:.	.:.:.:.:.:.	.:.:.:.:.:.	.:.:.:.:.:.	.:.:.:.:.:.	.:.:.:.:.:.	.:.:.:.:.:.	.:.:.:.:.:.	.:.:.:.:.:.	.:.:.:.:.:.	.:.:.:.:.:.	.:.:.:.:.:.	.:.:.:.:.:.	.:.:.:.:.:.	.:.:.:.:.:.	.:.:.:.:.:.	.:.:.:.:.:.	.:.:.:.:.:.	.:.:.:.:.:.	.:.:.:.:.:.	.:.:.:.:.:.	.:.:.:.:.:.	.:.:.:.:.:.	.:.:.:.:.:.	.:.:.:.:.:.	.:.:.:.:.:.	.:.:.:.:.:.	.:.:.:.:.:.	.:.:.:.:.:.	.:.:.:.:.:.	.:.:.:.:.:.	.:.:.:.:.:.	.:.:.:.:.:.	.:.:.:.:.:.	.:.:.:.:.:.	.:.:.:.:.:.	.:.:.:.:.:.	.:.:.:.:.:.	.:.:.:.:.:.	.:.:.:.:.:.	.:.:.:.:.:.	.:.:.:.:.:.	.:.:.:.:.:.	.:.:.:.:.:.	.:.:.:.:.:.	.:.:.:.:.:.	.:.:.:.:.:.	.:.:.:.:.:.	.:.:.:.:.:.	.:.:.:.:.:.	.:.:.:.:.:.	.:.:.:.:.:.	.:.:.:.:.:.	.:.:.:.:.:.	.:.:.:.:.:.	.:.:.:.:.:.	.:.:.:.:.:.	.:.:.:.:.:.	.:.:.:.:.:.	.:.:.:.:.:.	.:.:.:.:.:.	.:.:.:.:.:.	.:.:.:.:.:.	.:.:.:.:.:.	.:.:.:.:.:.	.:.:.:.:.:.	.:.:.:.:.:.	.:.:.:.:.:.	.:.:.:.:.:.	.:.:.:.:.:.	.:.:.:.:.:.	.:.:.:.:.:.	.:.:.:.:.:.	.:.:.:.:.:.	.:.:.:.:.:.	.:.:.:.:.:.	.:.:.:.:.:.	.:.:.:.:.:.	.:.:.:.:.:.	.:.:.:.:.:.	.:.:.:.:.:.	.:.:.:.:.:.	.:.:.:.:.:.	.:.:.:.:.:.	.:.:.:.:.:.	.:.:.:.:.:.	.:.:.:.:.:.	.:.:.:.:.:.	.:.:.:.:.:.	.:.:.:.:.:.	.:.:.:.:.:.	.:.:.:.:.:.	.:.:.:.:.:.	.:.:.:.:.:.	.:.:.:.:.:.	.:.:.:.:.:.	.:.:.:.:.:.	.:.:.:.:.:.	.:.:.:.:.:.	.:.:.:.:.:.	.:.:.:.:.:.	.:.:.:.:.:.	.:.:.:.:.:.	.:.:.:.:.:.	.:.:.:.:.:.	.:.:.:.:.:.	.:.:.:.:.:.	.:.:.:.:.:.	.:.:.:.:.:.	.:.:.:.:.:.	.:.:.:.:.:.	.:.:.:.:.:.	.:.:.:.:.:.	.:.:.:.:.:.	.:.:.:.:.:.	.:.:.:.:.:.	.:.:.:.:.:.	.:.:.:.:.:.	.:.:.:.:.:.	.:.:.:.:.:.	.:.:.:.:.:.	.:.:.:.:.:.	.:.:.:.:.:.	.:.:.:.:.:.	.:.:.:.:.:.	.:.:.:.:.:.	.:.:.:.:.:.	.:.:.:.:.:.	.:.:.:.:.:.	.:.:.:.:.:.	.:.:.:.:.:.	.:.:.:.:.:.	.:.:.:.:.:.	.:.:.:.:.:.	.:.:.:.:.:.	.:.:.:.:.:.	.:.:.:.:.:.	.:.:.:.:.:.	.:.:.:.:.:.	.:.:.:.:.:.	.:.:.:.:.:.	.:.:.:.:.:.	.:.:.:.:.:.	.:.:.:.:.:.	.:.:.:.:.:.	.:.:.:.:.:.	.:.:.:.:.:.	.:.:.:.:.:.	.:.:.:.:.:.	.:.:.:.:.:.	.:.:.:.:.:.	.:.:.:.:.:.	.:.:.:.:.:.	.:.:.:.:.:.	.:.:.:.:.:.	.:.:.:.:.:.	.:.:.:.:.:.	.:.:.:.:.:.	.:.:.:.:.:.	.:.:.:.:.:.	.:.:.:.:.:.	.:.:.:.:.:.	.:.:.:.:.:.	.:.:.:.:.:.	.:.:.:.:.:.	.:.:.:.:.:.	.:.:.:.:.:.	.:.:.:.:.:.	.:.:.:.:.:.	.:.:.:.:.:.	.:.:.:.:.:.	.:.:.:.:.:.	.:.:.:.:.:.	.:.:.:.:.:.	.:.:.:.:.:.	.:.:.:.:.:.	.:.:.:.:.:.	.:.:.:.:.:.	.:.:.:.:.:.	.:.:.:.:.:.	.:.:.:.:.:.	.:.:.:.:.:.	.:.:.:.:.:.	.:.:.:.:.:.	.:.:.:.:.:.	.:.:.:.:.:.	.:.:.:.:.:.	.:.:.:.:.:.	.:.:.:.:.:.	.:.:.:.:.:.	.:.:.:.:.:.	.:.:.:.:.:.	.:.:.:.:.:.	.:.:.:.:.:.	.:.:.:.:.:.	.:.:.:.:.:.	.:.:.:.:.:.	.:.:.:.:.:.	.:.:.:.:.:.	.:.:.:.:.:.	.:.:.:.:.:.	.:.:.:.:.:.	.:.:.:.:.:.	.:.:.:.:.:.	.:.:.:.:.:.	.:.:.:.:.:.	.:.:.:.:.:.	.:.:.:.:.:.	.:.:.:.:.:.	.:.:.:.:.:.	.:.:.:.:.:.	.:.:.:.:.:.	.:.:.:.:.:.	.:.:.:.:.:.	.:.:.:.:.:.	.:.:.:.:.:.	.:.:.:.:.:.	.:.:.:.:.:.	.:.:.:.:.:.	.:.:.:.:.:.	.:.:.:.:.:.	.:.:.:.:.:.	.:.:.:.:.:.	.:.:.:.:.:.	.:.:.:.:.:.	.:.:.:.:.:.	.:.:.:.:.:.	.:.:.:.:.:.	.:.:.:.:.:.	.:.:.:.:.:.	.:.:.:.:.:.	.:.:.:.:.:.	.:.:.:.:.:.	.:.:.:.:.:.	.:.:.:.:.:.	.:.:.:.:.:.	.:.:.:.:.:.	.:.:.:.:.:.	.:.:.:.:.:.	.:.:.:.:.:.	.:.:.:.:.:.	.:.:.:.:.:.	.:.:.:.:.:.	.:.:.:.:.:.	.:.:.:.:.:.	.:.:.:.:.:.	.:.:.:.:.:.	.:.:.:.:.:.	.:.:.:.:.:.	.:.:.:.:.:.	.:.:.:.:.:.	.:.:.:.:.:.	.:.:.:.:.:.	.:.:.:.:.:.	.:.:.:.:.:.	.:.:.:.:.:.	.:.:.:.:.:.	.:.:.:.:.:.	.:.:.:.:.:.	.:.:.:.:.:.	.:.:.:.:.:.	.:.:.:.:.:.	.:.:.:.:.:.	.:.:.:.:.:.	.:.:.:.:.:.	.:.:.:.:.:.	.:.:.:.:.:.	.:.:.:.:.:.	.:.:.:.:.:.	.:.:.:.:.:.	.:.:.:.:.:.	.:.:.:.:.:.	.:.:.:.:.:.	.:.:.:.:.:.	.:.:.:.:.:.	.:.:.:.:.:.	.:.:.:.:.:.	.:.:.:.:.:.	.:.:.:.:.:.	.:.:.:.:.:.	.:.:.:.:.:.	.:.:.:.:.:.	.:.:.:.:.:.	.:.:.:.:.:.	.:.:.:.:.:.	.:.:.:.:.:.	.:.:.:.:.:.	.:.:.:.:.:.	.:.:.:.:.:.	.:.:.:.:.:.	.:.:.:.:.:.	.:.:.:.:.:.	.:.:.:.:.:.	.:.:.:.:.:.	.:.:.:.:.:.	.:.:.:.:.:.	.:.:.:.:.:.	.:.:.:.:.:.	.:.:.:.:.:.	.:.:.:.:.:.	.:.:.:.:.:.	.:.:.:.:.:.	.:.:.:.:.:.	.:.:.:.:.:.	.:.:.:.:.:.	.:.:.:.:.:.	.:.:.:.:.:.	.:.:.:.:.:.	.:.:.:.:.:.	.:.:.:.:.:.	.:.:.:.:.:.	.:.:.:.:.:.	.:.:.:.:.:.	.:.:.:.:.:.	.:.:.:.:.:.	.:.:.:.:.:.	.:.:.:.:.:.	.:.:.:.:.:.	.:.:.:.:.:.	.:.:.:.:.:.	.:.:.:.:.:.	.:.:.:.:.:.	.:.:.:.:.:.	.:.:.:.:.:.	.:.:.:.:.:.	.:.:.:.:.:.	.:.:.:.:.:.	.:.:.:.:.:.	.:.:.:.:.:.	.:.:.:.:.:.	.:.:.:.:.:.	.:.:.:.:.:.	.:.:.:.:.:.	.:.:.:.:.:.	.:.:.:.:.:.	.:.:.:.:.:.	.:.:.:.:.:.	.:.:.:.:.:.	.:.:.:.:.:.	.:.:.:.:.:.	.:.:.:.:.:.	.:.:.:.:.:.	.:.:.:.:.:.	.:.:.:.:.:.	.:.:.:.:.:.	.:.:.:.:.:.	.:.:.:.:.:.	.:.:.:.:.:.	.:.:.:.:.:.	.:.:.:.:.:.	.:.:.:.:.:.	.:.:.:.:.:.	.:.:.:.:.:.	.:.:.:.:.:.	.:.:.:.:.:.	.:.:.:.:.:.	.:.:.:.:.:.	.:.:.:.:.:.	.:.:.:.:.:.	.:.:.:.:.:.	.:.:.:.:.:.	.:.:.:.:.:.	.:.:.:.:.:.	.:.:.:.:.:.	.:.:.:.:.:.	.:.:.:.:.:.	.:.:.:.:.:.	.:.:.:.:.:.	.:.:.:.:.:.	.:.:.:.:.:.	.:.:.:.:.:.	.:.:.:.:.:.	.:.:.:.:.:.	.:.:.:.:.:.	.:.:.:.:.:.	.:.:.:.:.:.	.:.:.:.:.:.	.:.:.:.:.:.	.:.:.:.:.:.	.:.:.:.:.:.	.:.:.:.:.:.	.:.:.:.:.:.	.:.:.:.:.:.	.:.:.:.:.:.	.:.:.:.:.:.	.:.:.:.:.:.	.:.:.:.:.:.	.:.:.:.:.:.	.:.:.:.:.:.	.:.:.:.:.:.	.:.:.:.:.:.	.:.:.:.:.:.	.:.:.:.:.:.	1:36296:1:33:39:0	.:.:.:.:.:.	.:.:.:.:.:.	.:.:.:.:.:.	.:.:.:.:.:.	.:.:.:.:.:.	.:.:.:.:.:.	.:.:.:.:.:.	.:.:.:.:.:.	.:.:.:.:.:.	.:.:.:.:.:.	.:.:.:.:.:.	.:.:.:.:.:.	.:.:.:.:.:.	.:.:.:.:.:.	.:.:.:.:.:.	.:.:.:.:.:.	.:.:.:.:.:.	.:.:.:.:.:.	.:.:.:.:.:.	.:.:.:.:.:.	.:.:.:.:.:.	.:.:.:.:.:.	.:.:.:.:.:.	.:.:.:.:.:.	.:.:.:.:.:.	.:.:.:.:.:.	.:.:.:.:.:.	.:.:.:.:.:.	.:.:.:.:.:.	.:.:.:.:.:.	.:.:.:.:.:.	.:.:.:.:.:.	.:.:.:.:.:.	.:.:.:.:.:.	.:.:.:.:.:.	.:.:.:.:.:.	.:.:.:.:.:.	.:.:.:.:.:.	.:.:.:.:.:.	.:.:.:.:.:.	.:.:.:.:.:.	.:.:.:.:.:.	.:.:.:.:.:.	.:.:.:.:.:.	.:.:.:.:.:.	.:.:.:.:.:.	.:.:.:.:.:.	.:.:.:.:.:.	.:.:.:.:.:.	.:.:.:.:.:.	.:.:.:.:.:.	.:.:.:.:.:.	.:.:.:.:.:.	.:.:.:.:.:.	.:.:.:.:.:.	.:.:.:.:.:.	.:.:.:.:.:.	.:.:.:.:.:.	.:.:.:.:.:.	.:.:.:.:.:.	.:.:.:.:.:.	.:.:.:.:.:.	.:.:.:.:.:.	.:.:.:.:.:.	.:.:.:.:.:.	.:.:.:.:.:.	.:.:.:.:.:.	.:.:.:.:.:.	.:.:.:.:.:.	.:.:.:.:.:.	.:.:.:.:.:.	.:.:.:.:.:.	.:.:.:.:.:.	.:.:.:.:.:.	.:.:.:.:.:.	.:.:.:.:.:.	.:.:.:.:.:.	.:.:.:.:.:.	.:.:.:.:.:.	.:.:.:.:.:.	.:.:.:.:.:.	.:.:.:.:.:.	.:.:.:.:.:.	.:.:.:.:.:.	.:.:.:.:.:.	.:.:.:.:.:.	.:.:.:.:.:.	.:.:.:.:.:.	.:.:.:.:.:.	.:.:.:.:.:.	.:.:.:.:.:.	.:.:.:.:.:.	.:.:.:.:.:.	.:.:.:.:.:.	.:.:.:.:.:.	.:.:.:.:.:.	.:.:.:.:.:.	.:.:.:.:.:.	.:.:.:.:.:.	.:.:.:.:.:.	.:.:.:.:.:.	.:.:.:.:.:.	.:.:.:.:.:.	.:.:.:.:.:.	.:.:.:.:.:.	.:.:.:.:.:.	.:.:.:.:.:.	.:.:.:.:.:.	.:.:.:.:.:.	.:.:.:.:.:.	.:.:.:.:.:.	.:.:.:.:.:.	.:.:.:.:.:.	.:.:.:.:.:.	.:.:.:.:.:.	.:.:.:.:.:.	.:.:.:.:.:.	.:.:.:.:.:.	.:.:.:.:.:.	.:.:.:.:.:.	.:.:.:.:.:.	.:.:.:.:.:.	.:.:.:.:.:.	.:.:.:.:.:.	.:.:.:.:.:.	1:36296:0.92:23:19:2	.:.:.:.:.:.	.:.:.:.:.:.	.:.:.:.:.:.	.:.:.:.:.:.	.:.:.:.:.:.	.:.:.:.:.:.	.:.:.:.:.:.	.:.:.:.:.:.	.:.:.:.:.:.	.:.:.:.:.:.	.:.:.:.:.:.	.:.:.:.:.:.	.:.:.:.:.:.	.:.:.:.:.:.	.:.:.:.:.:.	.:.:.:.:.:.	.:.:.:.:.:.	.:.:.:.:.:.	.:.:.:.:.:.	.:.:.:.:.:.	.:.:.:.:.:.	.:.:.:.:.:.	.:.:.:.:.:.	.:.:.:.:.:.	.:.:.:.:.:.	.:.:.:.:.:.	.:.:.:.:.:.	.:.:.:.:.:.	.:.:.:.:.:.	.:.:.:.:.:.	.:.:.:.:.:.	.:.:.:.:.:.	.:.:.:.:.:.	.:.:.:.:.:.	.:.:.:.:.:.	.:.:.:.:.:.	.:.:.:.:.:.	.:.:.:.:.:.	.:.:.:.:.:.
chrII	36303	.	C	<INS:ME>	.	PASS	SVTYPE=INS;STRAND=-;FAMILY=TY2	GT:END:FREQUENCY:THREE_PRIME_SUPPORT:FIVE_PRIME_SUPPORT:REFERENCE_READS	.:.:.:.:.:.	.:.:.:.:.:.	.:.:.:.:.:.	.:.:.:.:.:.	.:.:.:.:.:.	.:.:.:.:.:.	.:.:.:.:.:.	.:.:.:.:.:.	.:.:.:.:.:.	.:.:.:.:.:.	.:.:.:.:.:.	.:.:.:.:.:.	.:.:.:.:.:.	.:.:.:.:.:.	.:.:.:.:.:.	.:.:.:.:.:.	.:.:.:.:.:.	.:.:.:.:.:.	.:.:.:.:.:.	.:.:.:.:.:.	.:.:.:.:.:.	.:.:.:.:.:.	.:.:.:.:.:.	.:.:.:.:.:.	.:.:.:.:.:.	.:.:.:.:.:.	.:.:.:.:.:.	.:.:.:.:.:.	.:.:.:.:.:.	.:.:.:.:.:.	.:.:.:.:.:.	.:.:.:.:.:.	.:.:.:.:.:.	.:.:.:.:.:.	.:.:.:.:.:.	.:.:.:.:.:.	.:.:.:.:.:.	.:.:.:.:.:.	.:.:.:.:.:.	.:.:.:.:.:.	.:.:.:.:.:.	.:.:.:.:.:.	.:.:.:.:.:.	.:.:.:.:.:.	.:.:.:.:.:.	.:.:.:.:.:.	.:.:.:.:.:.	.:.:.:.:.:.	.:.:.:.:.:.	.:.:.:.:.:.	.:.:.:.:.:.	.:.:.:.:.:.	.:.:.:.:.:.	.:.:.:.:.:.	.:.:.:.:.:.	.:.:.:.:.:.	.:.:.:.:.:.	.:.:.:.:.:.	.:.:.:.:.:.	.:.:.:.:.:.	.:.:.:.:.:.	.:.:.:.:.:.	.:.:.:.:.:.	.:.:.:.:.:.	.:.:.:.:.:.	.:.:.:.:.:.	.:.:.:.:.:.	.:.:.:.:.:.	.:.:.:.:.:.	.:.:.:.:.:.	.:.:.:.:.:.	.:.:.:.:.:.	.:.:.:.:.:.	.:.:.:.:.:.	.:.:.:.:.:.	.:.:.:.:.:.	.:.:.:.:.:.	.:.:.:.:.:.	.:.:.:.:.:.	.:.:.:.:.:.	.:.:.:.:.:.	.:.:.:.:.:.	.:.:.:.:.:.	.:.:.:.:.:.	.:.:.:.:.:.	.:.:.:.:.:.	.:.:.:.:.:.	.:.:.:.:.:.	.:.:.:.:.:.	.:.:.:.:.:.	.:.:.:.:.:.	.:.:.:.:.:.	.:.:.:.:.:.	.:.:.:.:.:.	.:.:.:.:.:.	.:.:.:.:.:.	.:.:.:.:.:.	.:.:.:.:.:.	.:.:.:.:.:.	.:.:.:.:.:.	.:.:.:.:.:.	.:.:.:.:.:.	.:.:.:.:.:.	.:.:.:.:.:.	.:.:.:.:.:.	.:.:.:.:.:.	.:.:.:.:.:.	.:.:.:.:.:.	.:.:.:.:.:.	.:.:.:.:.:.	.:.:.:.:.:.	.:.:.:.:.:.	.:.:.:.:.:.	.:.:.:.:.:.	.:.:.:.:.:.	.:.:.:.:.:.	.:.:.:.:.:.	.:.:.:.:.:.	.:.:.:.:.:.	.:.:.:.:.:.	.:.:.:.:.:.	.:.:.:.:.:.	.:.:.:.:.:.	.:.:.:.:.:.	.:.:.:.:.:.	.:.:.:.:.:.	.:.:.:.:.:.	.:.:.:.:.:.	.:.:.:.:.:.	.:.:.:.:.:.	.:.:.:.:.:.	.:.:.:.:.:.	.:.:.:.:.:.	.:.:.:.:.:.	.:.:.:.:.:.	.:.:.:.:.:.	.:.:.:.:.:.	.:.:.:.:.:.	.:.:.:.:.:.	.:.:.:.:.:.	.:.:.:.:.:.	.:.:.:.:.:.	.:.:.:.:.:.	.:.:.:.:.:.	.:.:.:.:.:.	.:.:.:.:.:.	.:.:.:.:.:.	.:.:.:.:.:.	.:.:.:.:.:.	.:.:.:.:.:.	.:.:.:.:.:.	.:.:.:.:.:.	.:.:.:.:.:.	.:.:.:.:.:.	.:.:.:.:.:.	.:.:.:.:.:.	.:.:.:.:.:.	.:.:.:.:.:.	.:.:.:.:.:.	.:.:.:.:.:.	.:.:.:.:.:.	.:.:.:.:.:.	.:.:.:.:.:.	.:.:.:.:.:.	.:.:.:.:.:.	.:.:.:.:.:.	.:.:.:.:.:.	.:.:.:.:.:.	.:.:.:.:.:.	.:.:.:.:.:.	.:.:.:.:.:.	.:.:.:.:.:.	.:.:.:.:.:.	.:.:.:.:.:.	.:.:.:.:.:.	.:.:.:.:.:.	.:.:.:.:.:.	.:.:.:.:.:.	.:.:.:.:.:.	.:.:.:.:.:.	.:.:.:.:.:.	.:.:.:.:.:.	.:.:.:.:.:.	.:.:.:.:.:.	.:.:.:.:.:.	.:.:.:.:.:.	.:.:.:.:.:.	.:.:.:.:.:.	.:.:.:.:.:.	.:.:.:.:.:.	.:.:.:.:.:.	.:.:.:.:.:.	.:.:.:.:.:.	.:.:.:.:.:.	.:.:.:.:.:.	.:.:.:.:.:.	.:.:.:.:.:.	.:.:.:.:.:.	.:.:.:.:.:.	.:.:.:.:.:.	.:.:.:.:.:.	.:.:.:.:.:.	.:.:.:.:.:.	.:.:.:.:.:.	1:36309:1:33:35:0	.:.:.:.:.:.	.:.:.:.:.:.	.:.:.:.:.:.	.:.:.:.:.:.	.:.:.:.:.:.	.:.:.:.:.:.	.:.:.:.:.:.	.:.:.:.:.:.	.:.:.:.:.:.	.:.:.:.:.:.	.:.:.:.:.:.	.:.:.:.:.:.	.:.:.:.:.:.	.:.:.:.:.:.	.:.:.:.:.:.	.:.:.:.:.:.	.:.:.:.:.:.	.:.:.:.:.:.	.:.:.:.:.:.	.:.:.:.:.:.	.:.:.:.:.:.	.:.:.:.:.:.	.:.:.:.:.:.	.:.:.:.:.:.	.:.:.:.:.:.	.:.:.:.:.:.	.:.:.:.:.:.	.:.:.:.:.:.	.:.:.:.:.:.	.:.:.:.:.:.	.:.:.:.:.:.	.:.:.:.:.:.	.:.:.:.:.:.	.:.:.:.:.:.	.:.:.:.:.:.	.:.:.:.:.:.	.:.:.:.:.:.	.:.:.:.:.:.	.:.:.:.:.:.	.:.:.:.:.:.	.:.:.:.:.:.	.:.:.:.:.:.	.:.:.:.:.:.	.:.:.:.:.:.	.:.:.:.:.:.	.:.:.:.:.:.	.:.:.:.:.:.	.:.:.:.:.:.	.:.:.:.:.:.	.:.:.:.:.:.	.:.:.:.:.:.	.:.:.:.:.:.	.:.:.:.:.:.	.:.:.:.:.:.	.:.:.:.:.:.	.:.:.:.:.:.	.:.:.:.:.:.	.:.:.:.:.:.	.:.:.:.:.:.	.:.:.:.:.:.	.:.:.:.:.:.	.:.:.:.:.:.	.:.:.:.:.:.	.:.:.:.:.:.	.:.:.:.:.:.	.:.:.:.:.:.	.:.:.:.:.:.	.:.:.:.:.:.	.:.:.:.:.:.	.:.:.:.:.:.	.:.:.:.:.:.	.:.:.:.:.:.	.:.:.:.:.:.	.:.:.:.:.:.	.:.:.:.:.:.	.:.:.:.:.:.	.:.:.:.:.:.	.:.:.:.:.:.	.:.:.:.:.:.	.:.:.:.:.:.	.:.:.:.:.:.	.:.:.:.:.:.	.:.:.:.:.:.	.:.:.:.:.:.	.:.:.:.:.:.	.:.:.:.:.:.	.:.:.:.:.:.	.:.:.:.:.:.	.:.:.:.:.:.	.:.:.:.:.:.	.:.:.:.:.:.	.:.:.:.:.:.	.:.:.:.:.:.	.:.:.:.:.:.	.:.:.:.:.:.	.:.:.:.:.:.	.:.:.:.:.:.	.:.:.:.:.:.	.:.:.:.:.:.	.:.:.:.:.:.	.:.:.:.:.:.	.:.:.:.:.:.	.:.:.:.:.:.	.:.:.:.:.:.	.:.:.:.:.:.	.:.:.:.:.:.	.:.:.:.:.:.	.:.:.:.:.:.	.:.:.:.:.:.	.:.:.:.:.:.	.:.:.:.:.:.	.:.:.:.:.:.	.:.:.:.:.:.	.:.:.:.:.:.	.:.:.:.:.:.	.:.:.:.:.:.	.:.:.:.:.:.	.:.:.:.:.:.	.:.:.:.:.:.	.:.:.:.:.:.	.:.:.:.:.:.	.:.:.:.:.:.	.:.:.:.:.:.	.:.:.:.:.:.	.:.:.:.:.:.	.:.:.:.:.:.	.:.:.:.:.:.	.:.:.:.:.:.	.:.:.:.:.:.	.:.:.:.:.:.	.:.:.:.:.:.	.:.:.:.:.:.	.:.:.:.:.:.	.:.:.:.:.:.	.:.:.:.:.:.	.:.:.:.:.:.	.:.:.:.:.:.	.:.:.:.:.:.	.:.:.:.:.:.	.:.:.:.:.:.	.:.:.:.:.:.	.:.:.:.:.:.	.:.:.:.:.:.	.:.:.:.:.:.	.:.:.:.:.:.	.:.:.:.:.:.	.:.:.:.:.:.	.:.:.:.:.:.	.:.:.:.:.:.	.:.:.:.:.:.	.:.:.:.:.:.	.:.:.:.:.:.	.:.:.:.:.:.	.:.:.:.:.:.	.:.:.:.:.:.	.:.:.:.:.:.	.:.:.:.:.:.	.:.:.:.:.:.	.:.:.:.:.:.	.:.:.:.:.:.	.:.:.:.:.:.	.:.:.:.:.:.	.:.:.:.:.:.	.:.:.:.:.:.	.:.:.:.:.:.	.:.:.:.:.:.	.:.:.:.:.:.	.:.:.:.:.:.	.:.:.:.:.:.	.:.:.:.:.:.	.:.:.:.:.:.	.:.:.:.:.:.	.:.:.:.:.:.	.:.:.:.:.:.	.:.:.:.:.:.	.:.:.:.:.:.	.:.:.:.:.:.	.:.:.:.:.:.	.:.:.:.:.:.	.:.:.:.:.:.	.:.:.:.:.:.	.:.:.:.:.:.	.:.:.:.:.:.	.:.:.:.:.:.	.:.:.:.:.:.	.:.:.:.:.:.	.:.:.:.:.:.	.:.:.:.:.:.	.:.:.:.:.:.	.:.:.:.:.:.	.:.:.:.:.:.	.:.:.:.:.:.	.:.:.:.:.:.	.:.:.:.:.:.	.:.:.:.:.:.	.:.:.:.:.:.	.:.:.:.:.:.	.:.:.:.:.:.	.:.:.:.:.:.	.:.:.:.:.:.	.:.:.:.:.:.	.:.:.:.:.:.	.:.:.:.:.:.	.:.:.:.:.:.	.:.:.:.:.:.	.:.:.:.:.:.	.:.:.:.:.:.	.:.:.:.:.:.	.:.:.:.:.:.	.:.:.:.:.:.	.:.:.:.:.:.	.:.:.:.:.:.	.:.:.:.:.:.	.:.:.:.:.:.	.:.:.:.:.:.	.:.:.:.:.:.	.:.:.:.:.:.	.:.:.:.:.:.	.:.:.:.:.:.	.:.:.:.:.:.	.:.:.:.:.:.	.:.:.:.:.:.	.:.:.:.:.:.	.:.:.:.:.:.	.:.:.:.:.:.	.:.:.:.:.:.	.:.:.:.:.:.	.:.:.:.:.:.	.:.:.:.:.:.	.:.:.:.:.:.	.:.:.:.:.:.	.:.:.:.:.:.	.:.:.:.:.:.	.:.:.:.:.:.	.:.:.:.:.:.	.:.:.:.:.:.	.:.:.:.:.:.	.:.:.:.:.:.	.:.:.:.:.:.	.:.:.:.:.:.	.:.:.:.:.:.	.:.:.:.:.:.	.:.:.:.:.:.	.:.:.:.:.:.	.:.:.:.:.:.	.:.:.:.:.:.	.:.:.:.:.:.	.:.:.:.:.:.	.:.:.:.:.:.	.:.:.:.:.:.	.:.:.:.:.:.	.:.:.:.:.:.	.:.:.:.:.:.	.:.:.:.:.:.	.:.:.:.:.:.	.:.:.:.:.:.	.:.:.:.:.:.	.:.:.:.:.:.	.:.:.:.:.:.	.:.:.:.:.:.	.:.:.:.:.:.	.:.:.:.:.:.	.:.:.:.:.:.	.:.:.:.:.:.	.:.:.:.:.:.	.:.:.:.:.:.	.:.:.:.:.:.	.:.:.:.:.:.	.:.:.:.:.:.	.:.:.:.:.:.	.:.:.:.:.:.	.:.:.:.:.:.	.:.:.:.:.:.	.:.:.:.:.:.	.:.:.:.:.:.	.:.:.:.:.:.	.:.:.:.:.:.	.:.:.:.:.:.	.:.:.:.:.:.	.:.:.:.:.:.	.:.:.:.:.:.	.:.:.:.:.:.	.:.:.:.:.:.	.:.:.:.:.:.	.:.:.:.:.:.	.:.:.:.:.:.	.:.:.:.:.:.	.:.:.:.:.:.	.:.:.:.:.:.	.:.:.:.:.:.	.:.:.:.:.:.	.:.:.:.:.:.	.:.:.:.:.:.	.:.:.:.:.:.	.:.:.:.:.:.	.:.:.:.:.:.	.:.:.:.:.:.	.:.:.:.:.:.	.:.:.:.:.:.	.:.:.:.:.:.	.:.:.:.:.:.	.:.:.:.:.:.	.:.:.:.:.:.	.:.:.:.:.:.	.:.:.:.:.:.	.:.:.:.:.:.	.:.:.:.:.:.	.:.:.:.:.:.	.:.:.:.:.:.	.:.:.:.:.:.	.:.:.:.:.:.	.:.:.:.:.:.	.:.:.:.:.:.	.:.:.:.:.:.	.:.:.:.:.:.	.:.:.:.:.:.	.:.:.:.:.:.	.:.:.:.:.:.	.:.:.:.:.:.	.:.:.:.:.:.	.:.:.:.:.:.	.:.:.:.:.:.	.:.:.:.:.:.	.:.:.:.:.:.	.:.:.:.:.:.	.:.:.:.:.:.	.:.:.:.:.:.	.:.:.:.:.:.	.:.:.:.:.:.	.:.:.:.:.:.	.:.:.:.:.:.	.:.:.:.:.:.	.:.:.:.:.:.	.:.:.:.:.:.	.:.:.:.:.:.	.:.:.:.:.:.	.:.:.:.:.:.	.:.:.:.:.:.	.:.:.:.:.:.	.:.:.:.:.:.	.:.:.:.:.:.	.:.:.:.:.:.	.:.:.:.:.:.	.:.:.:.:.:.	.:.:.:.:.:.	.:.:.:.:.:.	.:.:.:.:.:.	.:.:.:.:.:.	.:.:.:.:.:.	.:.:.:.:.:.	.:.:.:.:.:.	.:.:.:.:.:.	.:.:.:.:.:.	.:.:.:.:.:.	.:.:.:.:.:.	.:.:.:.:.:.	1:36309:1:47:39:0	.:.:.:.:.:.	.:.:.:.:.:.	.:.:.:.:.:.	.:.:.:.:.:.	.:.:.:.:.:.	.:.:.:.:.:.	.:.:.:.:.:.	.:.:.:.:.:.	.:.:.:.:.:.	.:.:.:.:.:.	.:.:.:.:.:.	.:.:.:.:.:.	.:.:.:.:.:.	.:.:.:.:.:.	.:.:.:.:.:.	.:.:.:.:.:.	.:.:.:.:.:.	.:.:.:.:.:.	.:.:.:.:.:.	.:.:.:.:.:.	.:.:.:.:.:.	.:.:.:.:.:.	.:.:.:.:.:.	.:.:.:.:.:.	.:.:.:.:.:.	.:.:.:.:.:.	.:.:.:.:.:.	.:.:.:.:.:.	.:.:.:.:.:.	.:.:.:.:.:.	.:.:.:.:.:.	.:.:.:.:.:.	.:.:.:.:.:.	.:.:.:.:.:.	.:.:.:.:.:.	.:.:.:.:.:.	.:.:.:.:.:.	.:.:.:.:.:.	.:.:.:.:.:.	.:.:.:.:.:.	.:.:.:.:.:.	.:.:.:.:.:.	.:.:.:.:.:.	.:.:.:.:.:.	.:.:.:.:.:.	.:.:.:.:.:.	.:.:.:.:.:.	.:.:.:.:.:.	.:.:.:.:.:.	.:.:.:.:.:.	.:.:.:.:.:.	.:.:.:.:.:.	.:.:.:.:.:.	.:.:.:.:.:.	.:.:.:.:.:.	.:.:.:.:.:.	.:.:.:.:.:.	.:.:.:.:.:.	.:.:.:.:.:.	.:.:.:.:.:.	.:.:.:.:.:.	.:.:.:.:.:.	.:.:.:.:.:.	.:.:.:.:.:.	.:.:.:.:.:.	.:.:.:.:.:.	.:.:.:.:.:.	.:.:.:.:.:.	.:.:.:.:.:.	.:.:.:.:.:.	.:.:.:.:.:.	.:.:.:.:.:.	.:.:.:.:.:.	.:.:.:.:.:.	.:.:.:.:.:.	.:.:.:.:.:.	.:.:.:.:.:.	.:.:.:.:.:.	.:.:.:.:.:.	.:.:.:.:.:.	.:.:.:.:.:.	.:.:.:.:.:.	.:.:.:.:.:.	.:.:.:.:.:.	.:.:.:.:.:.	.:.:.:.:.:.	.:.:.:.:.:.	.:.:.:.:.:.	.:.:.:.:.:.	.:.:.:.:.:.	.:.:.:.:.:.	.:.:.:.:.:.	.:.:.:.:.:.	.:.:.:.:.:.	.:.:.:.:.:.	.:.:.:.:.:.	.:.:.:.:.:.	.:.:.:.:.:.	.:.:.:.:.:.	.:.:.:.:.:.	.:.:.:.:.:.	.:.:.:.:.:.	.:.:.:.:.:.	.:.:.:.:.:.	.:.:.:.:.:.	.:.:.:.:.:.	.:.:.:.:.:.	.:.:.:.:.:.	.:.:.:.:.:.	.:.:.:.:.:.	.:.:.:.:.:.	.:.:.:.:.:.	.:.:.:.:.:.	.:.:.:.:.:.	.:.:.:.:.:.	.:.:.:.:.:.	.:.:.:.:.:.	.:.:.:.:.:.	.:.:.:.:.:.	.:.:.:.:.:.	.:.:.:.:.:.	.:.:.:.:.:.	.:.:.:.:.:.	.:.:.:.:.:.	.:.:.:.:.:.	.:.:.:.:.:.	.:.:.:.:.:.	.:.:.:.:.:.	.:.:.:.:.:.	.:.:.:.:.:.	.:.:.:.:.:.	.:.:.:.:.:.	.:.:.:.:.:.	.:.:.:.:.:.	.:.:.:.:.:.	.:.:.:.:.:.	.:.:.:.:.:.	.:.:.:.:.:.	.:.:.:.:.:.	.:.:.:.:.:.	.:.:.:.:.:.	.:.:.:.:.:.	.:.:.:.:.:.	.:.:.:.:.:.	.:.:.:.:.:.	.:.:.:.:.:.	.:.:.:.:.:.	.:.:.:.:.:.	.:.:.:.:.:.	.:.:.:.:.:.	.:.:.:.:.:.	.:.:.:.:.:.	.:.:.:.:.:.	.:.:.:.:.:.	.:.:.:.:.:.	.:.:.:.:.:.	.:.:.:.:.:.	.:.:.:.:.:.	.:.:.:.:.:.	.:.:.:.:.:.	.:.:.:.:.:.	.:.:.:.:.:.	.:.:.:.:.:.	.:.:.:.:.:.	.:.:.:.:.:.	.:.:.:.:.:.	.:.:.:.:.:.	.:.:.:.:.:.	.:.:.:.:.:.	.:.:.:.:.:.	.:.:.:.:.:.	.:.:.:.:.:.	.:.:.:.:.:.	.:.:.:.:.:.	.:.:.:.:.:.	.:.:.:.:.:.	.:.:.:.:.:.	.:.:.:.:.:.	.:.:.:.:.:.	.:.:.:.:.:.	.:.:.:.:.:.	.:.:.:.:.:.	.:.:.:.:.:.	.:.:.:.:.:.	.:.:.:.:.:.	.:.:.:.:.:.	.:.:.:.:.:.	.:.:.:.:.:.	.:.:.:.:.:.	.:.:.:.:.:.	.:.:.:.:.:.	.:.:.:.:.:.	.:.:.:.:.:.	.:.:.:.:.:.	.:.:.:.:.:.	.:.:.:.:.:.	.:.:.:.:.:.	.:.:.:.:.:.	.:.:.:.:.:.	.:.:.:.:.:.	.:.:.:.:.:.	.:.:.:.:.:.	.:.:.:.:.:.	.:.:.:.:.:.	.:.:.:.:.:.	.:.:.:.:.:.	.:.:.:.:.:.	.:.:.:.:.:.	.:.:.:.:.:.	.:.:.:.:.:.	.:.:.:.:.:.	.:.:.:.:.:.	.:.:.:.:.:.	.:.:.:.:.:.	.:.:.:.:.:.	.:.:.:.:.:.	.:.:.:.:.:.	.:.:.:.:.:.	.:.:.:.:.:.	.:.:.:.:.:.	.:.:.:.:.:.	.:.:.:.:.:.	.:.:.:.:.:.	.:.:.:.:.:.	.:.:.:.:.:.	.:.:.:.:.:.	.:.:.:.:.:.	.:.:.:.:.:.	.:.:.:.:.:.	.:.:.:.:.:.	.:.:.:.:.:.	.:.:.:.:.:.	.:.:.:.:.:.	.:.:.:.:.:.	.:.:.:.:.:.	.:.:.:.:.:.	.:.:.:.:.:.	.:.:.:.:.:.	.:.:.:.:.:.	.:.:.:.:.:.	.:.:.:.:.:.	.:.:.:.:.:.	.:.:.:.:.:.	.:.:.:.:.:.	.:.:.:.:.:.	.:.:.:.:.:.	.:.:.:.:.:.	.:.:.:.:.:.	.:.:.:.:.:.	.:.:.:.:.:.	.:.:.:.:.:.	.:.:.:.:.:.	.:.:.:.:.:.	.:.:.:.:.:.	.:.:.:.:.:.	.:.:.:.:.:.	.:.:.:.:.:.	.:.:.:.:.:.	.:.:.:.:.:.	.:.:.:.:.:.	.:.:.:.:.:.	.:.:.:.:.:.	.:.:.:.:.:.	.:.:.:.:.:.	.:.:.:.:.:.	.:.:.:.:.:.	.:.:.:.:.:.	.:.:.:.:.:.	.:.:.:.:.:.	.:.:.:.:.:.	.:.:.:.:.:.	.:.:.:.:.:.	.:.:.:.:.:.	.:.:.:.:.:.	.:.:.:.:.:.	.:.:.:.:.:.	.:.:.:.:.:.	.:.:.:.:.:.	.:.:.:.:.:.	.:.:.:.:.:.	.:.:.:.:.:.	.:.:.:.:.:.	.:.:.:.:.:.	.:.:.:.:.:.	.:.:.:.:.:.	.:.:.:.:.:.	.:.:.:.:.:.	.:.:.:.:.:.	.:.:.:.:.:.	.:.:.:.:.:.	.:.:.:.:.:.	.:.:.:.:.:.	.:.:.:.:.:.	.:.:.:.:.:.	.:.:.:.:.:.	.:.:.:.:.:.	.:.:.:.:.:.	.:.:.:.:.:.	.:.:.:.:.:.	.:.:.:.:.:.	.:.:.:.:.:.	.:.:.:.:.:.	.:.:.:.:.:.	.:.:.:.:.:.	.:.:.:.:.:.	.:.:.:.:.:.	.:.:.:.:.:.	.:.:.:.:.:.	.:.:.:.:.:.	.:.:.:.:.:.	.:.:.:.:.:.	.:.:.:.:.:.	.:.:.:.:.:.	.:.:.:.:.:.	.:.:.:.:.:.	.:.:.:.:.:.	.:.:.:.:.:.	.:.:.:.:.:.	.:.:.:.:.:.	.:.:.:.:.:.	.:.:.:.:.:.	.:.:.:.:.:.	.:.:.:.:.:.	.:.:.:.:.:.	.:.:.:.:.:.	.:.:.:.:.:.	.:.:.:.:.:.	.:.:.:.:.:.	.:.:.:.:.:.	.:.:.:.:.:.	.:.:.:.:.:.	.:.:.:.:.:.	.:.:.:.:.:.	.:.:.:.:.:.	.:.:.:.:.:.	.:.:.:.:.:.	.:.:.:.:.:.	.:.:.:.:.:.	.:.:.:.:.:.	.:.:.:.:.:.	.:.:.:.:.:.	.:.:.:.:.:.	.:.:.:.:.:.	.:.:.:.:.:.	.:.:.:.:.:.	.:.:.:.:.:.	.:.:.:.:.:.	.:.:.:.:.:.	.:.:.:.:.:.	.:.:.:.:.:.	.:.:.:.:.:.	.:.:.:.:.:.	.:.:.:.:.:.	.:.:.:.:.:.	.:.:.:.:.:.	.:.:.:.:.:.	.:.:.:.:.:.	.:.:.:.:.:.	.:.:.:.:.:.	.:.:.:.:.:.	.:.:.:.:.:.	.:.:.:.:.:.	.:.:.:.:.:.	.:.:.:.:.:.	.:.:.:.:.:.	.:.:.:.:.:.	.:.:.:.:.:.	.:.:.:.:.:.	.:.:.:.:.:.	.:.:.:.:.:.	.:.:.:.:.:.	.:.:.:.:.:.	.:.:.:.:.:.	.:.:.:.:.:.	.:.:.:.:.:.	.:.:.:.:.:.	.:.:.:.:.:.	.:.:.:.:.:.	.:.:.:.:.:.	.:.:.:.:.:.	.:.:.:.:.:.	.:.:.:.:.:.	.:.:.:.:.:.	.:.:.:.:.:.	.:.:.:.:.:.	.:.:.:.:.:.	.:.:.:.:.:.	.:.:.:.:.:.	.:.:.:.:.:.	.:.:.:.:.:.	.:.:.:.:.:.	.:.:.:.:.:.	.:.:.:.:.:.	.:.:.:.:.:.	.:.:.:.:.:.	.:.:.:.:.:.	.:.:.:.:.:.	.:.:.:.:.:.	.:.:.:.:.:.	.:.:.:.:.:.	.:.:.:.:.:.	.:.:.:.:.:.	.:.:.:.:.:.	.:.:.:.:.:.	.:.:.:.:.:.	.:.:.:.:.:.	.:.:.:.:.:.	.:.:.:.:.:.	.:.:.:.:.:.	.:.:.:.:.:.	.:.:.:.:.:.	.:.:.:.:.:.	.:.:.:.:.:.	.:.:.:.:.:.	.:.:.:.:.:.	.:.:.:.:.:.	.:.:.:.:.:.	.:.:.:.:.:.	.:.:.:.:.:.	.:.:.:.:.:.	.:.:.:.:.:.	.:.:.:.:.:.	.:.:.:.:.:.	.:.:.:.:.:.	.:.:.:.:.:.	.:.:.:.:.:.	.:.:.:.:.:.	.:.:.:.:.:.	.:.:.:.:.:.	.:.:.:.:.:.	.:.:.:.:.:.	.:.:.:.:.:.	.:.:.:.:.:.	.:.:.:.:.:.	.:.:.:.:.:.	.:.:.:.:.:.	.:.:.:.:.:.	.:.:.:.:.:.	.:.:.:.:.:.	.:.:.:.:.:.	.:.:.:.:.:.	.:.:.:.:.:.	.:.:.:.:.:.	.:.:.:.:.:.	.:.:.:.:.:.	.:.:.:.:.:.	.:.:.:.:.:.	.:.:.:.:.:.	.:.:.:.:.:.
chrII	36381	.	T	<INS:ME>	.	PASS	SVTYPE=INS;STRAND=+;FAMILY=TY3	GT:END:FREQUENCY:THREE_PRIME_SUPPORT:FIVE_PRIME_SUPPORT:REFERENCE_READS	.:.:.:.:.:.	.:.:.:.:.:.	.:.:.:.:.:.	.:.:.:.:.:.	.:.:.:.:.:.	.:.:.:.:.:.	.:.:.:.:.:.	.:.:.:.:.:.	.:.:.:.:.:.	.:.:.:.:.:.	.:.:.:.:.:.	.:.:.:.:.:.	.:.:.:.:.:.	.:.:.:.:.:.	.:.:.:.:.:.	.:.:.:.:.:.	.:.:.:.:.:.	.:.:.:.:.:.	.:.:.:.:.:.	.:.:.:.:.:.	.:.:.:.:.:.	.:.:.:.:.:.	.:.:.:.:.:.	.:.:.:.:.:.	.:.:.:.:.:.	.:.:.:.:.:.	.:.:.:.:.:.	.:.:.:.:.:.	.:.:.:.:.:.	.:.:.:.:.:.	.:.:.:.:.:.	.:.:.:.:.:.	.:.:.:.:.:.	.:.:.:.:.:.	.:.:.:.:.:.	.:.:.:.:.:.	.:.:.:.:.:.	.:.:.:.:.:.	.:.:.:.:.:.	.:.:.:.:.:.	.:.:.:.:.:.	.:.:.:.:.:.	.:.:.:.:.:.	.:.:.:.:.:.	.:.:.:.:.:.	.:.:.:.:.:.	.:.:.:.:.:.	.:.:.:.:.:.	.:.:.:.:.:.	.:.:.:.:.:.	.:.:.:.:.:.	.:.:.:.:.:.	.:.:.:.:.:.	.:.:.:.:.:.	.:.:.:.:.:.	.:.:.:.:.:.	.:.:.:.:.:.	.:.:.:.:.:.	.:.:.:.:.:.	.:.:.:.:.:.	.:.:.:.:.:.	.:.:.:.:.:.	.:.:.:.:.:.	.:.:.:.:.:.	.:.:.:.:.:.	.:.:.:.:.:.	.:.:.:.:.:.	.:.:.:.:.:.	.:.:.:.:.:.	.:.:.:.:.:.	.:.:.:.:.:.	.:.:.:.:.:.	.:.:.:.:.:.	.:.:.:.:.:.	.:.:.:.:.:.	.:.:.:.:.:.	.:.:.:.:.:.	.:.:.:.:.:.	.:.:.:.:.:.	.:.:.:.:.:.	.:.:.:.:.:.	.:.:.:.:.:.	.:.:.:.:.:.	.:.:.:.:.:.	.:.:.:.:.:.	.:.:.:.:.:.	.:.:.:.:.:.	.:.:.:.:.:.	.:.:.:.:.:.	.:.:.:.:.:.	.:.:.:.:.:.	.:.:.:.:.:.	.:.:.:.:.:.	.:.:.:.:.:.	.:.:.:.:.:.	.:.:.:.:.:.	.:.:.:.:.:.	.:.:.:.:.:.	.:.:.:.:.:.	.:.:.:.:.:.	.:.:.:.:.:.	.:.:.:.:.:.	.:.:.:.:.:.	.:.:.:.:.:.	.:.:.:.:.:.	.:.:.:.:.:.	.:.:.:.:.:.	.:.:.:.:.:.	.:.:.:.:.:.	.:.:.:.:.:.	.:.:.:.:.:.	.:.:.:.:.:.	.:.:.:.:.:.	.:.:.:.:.:.	.:.:.:.:.:.	.:.:.:.:.:.	.:.:.:.:.:.	.:.:.:.:.:.	.:.:.:.:.:.	.:.:.:.:.:.	.:.:.:.:.:.	.:.:.:.:.:.	.:.:.:.:.:.	.:.:.:.:.:.	.:.:.:.:.:.	.:.:.:.:.:.	.:.:.:.:.:.	.:.:.:.:.:.	.:.:.:.:.:.	.:.:.:.:.:.	.:.:.:.:.:.	.:.:.:.:.:.	.:.:.:.:.:.	.:.:.:.:.:.	.:.:.:.:.:.	.:.:.:.:.:.	.:.:.:.:.:.	.:.:.:.:.:.	.:.:.:.:.:.	.:.:.:.:.:.	.:.:.:.:.:.	.:.:.:.:.:.	.:.:.:.:.:.	.:.:.:.:.:.	.:.:.:.:.:.	.:.:.:.:.:.	.:.:.:.:.:.	.:.:.:.:.:.	.:.:.:.:.:.	.:.:.:.:.:.	.:.:.:.:.:.	.:.:.:.:.:.	.:.:.:.:.:.	.:.:.:.:.:.	.:.:.:.:.:.	.:.:.:.:.:.	.:.:.:.:.:.	.:.:.:.:.:.	.:.:.:.:.:.	.:.:.:.:.:.	.:.:.:.:.:.	.:.:.:.:.:.	.:.:.:.:.:.	.:.:.:.:.:.	.:.:.:.:.:.	.:.:.:.:.:.	.:.:.:.:.:.	.:.:.:.:.:.	.:.:.:.:.:.	.:.:.:.:.:.	.:.:.:.:.:.	.:.:.:.:.:.	.:.:.:.:.:.	.:.:.:.:.:.	.:.:.:.:.:.	.:.:.:.:.:.	.:.:.:.:.:.	.:.:.:.:.:.	.:.:.:.:.:.	.:.:.:.:.:.	.:.:.:.:.:.	.:.:.:.:.:.	.:.:.:.:.:.	.:.:.:.:.:.	.:.:.:.:.:.	.:.:.:.:.:.	.:.:.:.:.:.	.:.:.:.:.:.	.:.:.:.:.:.	.:.:.:.:.:.	.:.:.:.:.:.	.:.:.:.:.:.	.:.:.:.:.:.	.:.:.:.:.:.	.:.:.:.:.:.	.:.:.:.:.:.	.:.:.:.:.:.	.:.:.:.:.:.	.:.:.:.:.:.	.:.:.:.:.:.	.:.:.:.:.:.	.:.:.:.:.:.	.:.:.:.:.:.	.:.:.:.:.:.	.:.:.:.:.:.	.:.:.:.:.:.	.:.:.:.:.:.	.:.:.:.:.:.	.:.:.:.:.:.	.:.:.:.:.:.	.:.:.:.:.:.	.:.:.:.:.:.	.:.:.:.:.:.	.:.:.:.:.:.	.:.:.:.:.:.	.:.:.:.:.:.	.:.:.:.:.:.	.:.:.:.:.:.	.:.:.:.:.:.	.:.:.:.:.:.	.:.:.:.:.:.	.:.:.:.:.:.	.:.:.:.:.:.	.:.:.:.:.:.	.:.:.:.:.:.	.:.:.:.:.:.	.:.:.:.:.:.	.:.:.:.:.:.	.:.:.:.:.:.	.:.:.:.:.:.	.:.:.:.:.:.	.:.:.:.:.:.	.:.:.:.:.:.	.:.:.:.:.:.	.:.:.:.:.:.	.:.:.:.:.:.	.:.:.:.:.:.	.:.:.:.:.:.	.:.:.:.:.:.	.:.:.:.:.:.	.:.:.:.:.:.	.:.:.:.:.:.	.:.:.:.:.:.	.:.:.:.:.:.	.:.:.:.:.:.	.:.:.:.:.:.	.:.:.:.:.:.	.:.:.:.:.:.	.:.:.:.:.:.	.:.:.:.:.:.	.:.:.:.:.:.	.:.:.:.:.:.	.:.:.:.:.:.	.:.:.:.:.:.	.:.:.:.:.:.	.:.:.:.:.:.	.:.:.:.:.:.	.:.:.:.:.:.	.:.:.:.:.:.	.:.:.:.:.:.	.:.:.:.:.:.	.:.:.:.:.:.	.:.:.:.:.:.	.:.:.:.:.:.	.:.:.:.:.:.	.:.:.:.:.:.	.:.:.:.:.:.	.:.:.:.:.:.	.:.:.:.:.:.	.:.:.:.:.:.	.:.:.:.:.:.	.:.:.:.:.:.	.:.:.:.:.:.	.:.:.:.:.:.	.:.:.:.:.:.	.:.:.:.:.:.	.:.:.:.:.:.	.:.:.:.:.:.	.:.:.:.:.:.	.:.:.:.:.:.	.:.:.:.:.:.	.:.:.:.:.:.	.:.:.:.:.:.	.:.:.:.:.:.	.:.:.:.:.:.	.:.:.:.:.:.	.:.:.:.:.:.	.:.:.:.:.:.	.:.:.:.:.:.	.:.:.:.:.:.	.:.:.:.:.:.	.:.:.:.:.:.	.:.:.:.:.:.	.:.:.:.:.:.	.:.:.:.:.:.	.:.:.:.:.:.	.:.:.:.:.:.	.:.:.:.:.:.	.:.:.:.:.:.	.:.:.:.:.:.	.:.:.:.:.:.	.:.:.:.:.:.	.:.:.:.:.:.	.:.:.:.:.:.	.:.:.:.:.:.	.:.:.:.:.:.	.:.:.:.:.:.	.:.:.:.:.:.	.:.:.:.:.:.	.:.:.:.:.:.	.:.:.:.:.:.	.:.:.:.:.:.	.:.:.:.:.:.	.:.:.:.:.:.	.:.:.:.:.:.	.:.:.:.:.:.	.:.:.:.:.:.	.:.:.:.:.:.	.:.:.:.:.:.	.:.:.:.:.:.	.:.:.:.:.:.	.:.:.:.:.:.	.:.:.:.:.:.	.:.:.:.:.:.	.:.:.:.:.:.	.:.:.:.:.:.	.:.:.:.:.:.	.:.:.:.:.:.	.:.:.:.:.:.	.:.:.:.:.:.	.:.:.:.:.:.	.:.:.:.:.:.	.:.:.:.:.:.	.:.:.:.:.:.	.:.:.:.:.:.	.:.:.:.:.:.	.:.:.:.:.:.	.:.:.:.:.:.	.:.:.:.:.:.	.:.:.:.:.:.	.:.:.:.:.:.	.:.:.:.:.:.	.:.:.:.:.:.	.:.:.:.:.:.	.:.:.:.:.:.	.:.:.:.:.:.	.:.:.:.:.:.	.:.:.:.:.:.	.:.:.:.:.:.	.:.:.:.:.:.	.:.:.:.:.:.	.:.:.:.:.:.	.:.:.:.:.:.	.:.:.:.:.:.	.:.:.:.:.:.	.:.:.:.:.:.	.:.:.:.:.:.	.:.:.:.:.:.	.:.:.:.:.:.	.:.:.:.:.:.	.:.:.:.:.:.	.:.:.:.:.:.	.:.:.:.:.:.	.:.:.:.:.:.	.:.:.:.:.:.	.:.:.:.:.:.	.:.:.:.:.:.	.:.:.:.:.:.	.:.:.:.:.:.	.:.:.:.:.:.	.:.:.:.:.:.	.:.:.:.:.:.	.:.:.:.:.:.	.:.:.:.:.:.	.:.:.:.:.:.	.:.:.:.:.:.	.:.:.:.:.:.	.:.:.:.:.:.	.:.:.:.:.:.	.:.:.:.:.:.	.:.:.:.:.:.	.:.:.:.:.:.	.:.:.:.:.:.	.:.:.:.:.:.	.:.:.:.:.:.	.:.:.:.:.:.	.:.:.:.:.:.	.:.:.:.:.:.	.:.:.:.:.:.	.:.:.:.:.:.	.:.:.:.:.:.	.:.:.:.:.:.	.:.:.:.:.:.	.:.:.:.:.:.	.:.:.:.:.:.	.:.:.:.:.:.	.:.:.:.:.:.	.:.:.:.:.:.	.:.:.:.:.:.	.:.:.:.:.:.	.:.:.:.:.:.	.:.:.:.:.:.	.:.:.:.:.:.	.:.:.:.:.:.	.:.:.:.:.:.	.:.:.:.:.:.	.:.:.:.:.:.	.:.:.:.:.:.	.:.:.:.:.:.	.:.:.:.:.:.	.:.:.:.:.:.	.:.:.:.:.:.	.:.:.:.:.:.	.:.:.:.:.:.	.:.:.:.:.:.	.:.:.:.:.:.	.:.:.:.:.:.	.:.:.:.:.:.	.:.:.:.:.:.	.:.:.:.:.:.	.:.:.:.:.:.	.:.:.:.:.:.	.:.:.:.:.:.	.:.:.:.:.:.	.:.:.:.:.:.	.:.:.:.:.:.	.:.:.:.:.:.	.:.:.:.:.:.	.:.:.:.:.:.	.:.:.:.:.:.	.:.:.:.:.:.	.:.:.:.:.:.	.:.:.:.:.:.	.:.:.:.:.:.	.:.:.:.:.:.	.:.:.:.:.:.	.:.:.:.:.:.	.:.:.:.:.:.	.:.:.:.:.:.	.:.:.:.:.:.	.:.:.:.:.:.	.:.:.:.:.:.	.:.:.:.:.:.	.:.:.:.:.:.	.:.:.:.:.:.	.:.:.:.:.:.	.:.:.:.:.:.	.:.:.:.:.:.	.:.:.:.:.:.	.:.:.:.:.:.	.:.:.:.:.:.	.:.:.:.:.:.	.:.:.:.:.:.	.:.:.:.:.:.	.:.:.:.:.:.	.:.:.:.:.:.	.:.:.:.:.:.	.:.:.:.:.:.	.:.:.:.:.:.	.:.:.:.:.:.	.:.:.:.:.:.	.:.:.:.:.:.	.:.:.:.:.:.	.:.:.:.:.:.	.:.:.:.:.:.	.:.:.:.:.:.	.:.:.:.:.:.	.:.:.:.:.:.	.:.:.:.:.:.	.:.:.:.:.:.	.:.:.:.:.:.	.:.:.:.:.:.	.:.:.:.:.:.	.:.:.:.:.:.	.:.:.:.:.:.	.:.:.:.:.:.	.:.:.:.:.:.	.:.:.:.:.:.	.:.:.:.:.:.	.:.:.:.:.:.	.:.:.:.:.:.	.:.:.:.:.:.	.:.:.:.:.:.	.:.:.:.:.:.	.:.:.:.:.:.	.:.:.:.:.:.	.:.:.:.:.:.	.:.:.:.:.:.	.:.:.:.:.:.	.:.:.:.:.:.	.:.:.:.:.:.	.:.:.:.:.:.	.:.:.:.:.:.	.:.:.:.:.:.	.:.:.:.:.:.	.:.:.:.:.:.	.:.:.:.:.:.	.:.:.:.:.:.	.:.:.:.:.:.	.:.:.:.:.:.	.:.:.:.:.:.	.:.:.:.:.:.	.:.:.:.:.:.	.:.:.:.:.:.	.:.:.:.:.:.	.:.:.:.:.:.	.:.:.:.:.:.	.:.:.:.:.:.	.:.:.:.:.:.	.:.:.:.:.:.	.:.:.:.:.:.	.:.:.:.:.:.	.:.:.:.:.:.	.:.:.:.:.:.	.:.:.:.:.:.	.:.:.:.:.:.	.:.:.:.:.:.	.:.:.:.:.:.	.:.:.:.:.:.	.:.:.:.:.:.	.:.:.:.:.:.	.:.:.:.:.:.	.:.:.:.:.:.	.:.:.:.:.:.	.:.:.:.:.:.	.:.:.:.:.:.	.:.:.:.:.:.	.:.:.:.:.:.	.:.:.:.:.:.	.:.:.:.:.:.	.:.:.:.:.:.	.:.:.:.:.:.	.:.:.:.:.:.	.:.:.:.:.:.	.:.:.:.:.:.	.:.:.:.:.:.	.:.:.:.:.:.	.:.:.:.:.:.	.:.:.:.:.:.	.:.:.:.:.:.	.:.:.:.:.:.	.:.:.:.:.:.	.:.:.:.:.:.	.:.:.:.:.:.	.:.:.:.:.:.	.:.:.:.:.:.	.:.:.:.:.:.	.:.:.:.:.:.	.:.:.:.:.:.	.:.:.:.:.:.	.:.:.:.:.:.	.:.:.:.:.:.	.:.:.:.:.:.	.:.:.:.:.:.	.:.:.:.:.:.	.:.:.:.:.:.	.:.:.:.:.:.	.:.:.:.:.:.	.:.:.:.:.:.	.:.:.:.:.:.	.:.:.:.:.:.	.:.:.:.:.:.	.:.:.:.:.:.	.:.:.:.:.:.	.:.:.:.:.:.	.:.:.:.:.:.	.:.:.:.:.:.	.:.:.:.:.:.	.:.:.:.:.:.	.:.:.:.:.:.	.:.:.:.:.:.	.:.:.:.:.:.	.:.:.:.:.:.	.:.:.:.:.:.	.:.:.:.:.:.	.:.:.:.:.:.	.:.:.:.:.:.	.:.:.:.:.:.	.:.:.:.:.:.	.:.:.:.:.:.	.:.:.:.:.:.	.:.:.:.:.:.	.:.:.:.:.:.	.:.:.:.:.:.	.:.:.:.:.:.	.:.:.:.:.:.	.:.:.:.:.:.	.:.:.:.:.:.	.:.:.:.:.:.	.:.:.:.:.:.	.:.:.:.:.:.	.:.:.:.:.:.	.:.:.:.:.:.	.:.:.:.:.:.	.:.:.:.:.:.	.:.:.:.:.:.	.:.:.:.:.:.	.:.:.:.:.:.	.:.:.:.:.:.	.:.:.:.:.:.	.:.:.:.:.:.	.:.:.:.:.:.	.:.:.:.:.:.	.:.:.:.:.:.	.:.:.:.:.:.	.:.:.:.:.:.	.:.:.:.:.:.	.:.:.:.:.:.	.:.:.:.:.:.	.:.:.:.:.:.	.:.:.:.:.:.	.:.:.:.:.:.	.:.:.:.:.:.	.:.:.:.:.:.	.:.:.:.:.:.	.:.:.:.:.:.	.:.:.:.:.:.	.:.:.:.:.:.	.:.:.:.:.:.	.:.:.:.:.:.	.:.:.:.:.:.	.:.:.:.:.:.	.:.:.:.:.:.	.:.:.:.:.:.	.:.:.:.:.:.	.:.:.:.:.:.	.:.:.:.:.:.	.:.:.:.:.:.	.:.:.:.:.:.	.:.:.:.:.:.	.:.:.:.:.:.	.:.:.:.:.:.	.:.:.:.:.:.	.:.:.:.:.:.	.:.:.:.:.:.	.:.:.:.:.:.	.:.:.:.:.:.	.:.:.:.:.:.	.:.:.:.:.:.	.:.:.:.:.:.	.:.:.:.:.:.	.:.:.:.:.:.	.:.:.:.:.:.	.:.:.:.:.:.	.:.:.:.:.:.	.:.:.:.:.:.	.:.:.:.:.:.	.:.:.:.:.:.	.:.:.:.:.:.	.:.:.:.:.:.	.:.:.:.:.:.	.:.:.:.:.:.	.:.:.:.:.:.	.:.:.:.:.:.	.:.:.:.:.:.	.:.:.:.:.:.	.:.:.:.:.:.	.:.:.:.:.:.	.:.:.:.:.:.	.:.:.:.:.:.	.:.:.:.:.:.	.:.:.:.:.:.	.:.:.:.:.:.	.:.:.:.:.:.	.:.:.:.:.:.	.:.:.:.:.:.	.:.:.:.:.:.	.:.:.:.:.:.	.:.:.:.:.:.	.:.:.:.:.:.	.:.:.:.:.:.	.:.:.:.:.:.	.:.:.:.:.:.	.:.:.:.:.:.	.:.:.:.:.:.	.:.:.:.:.:.	.:.:.:.:.:.	.:.:.:.:.:.	.:.:.:.:.:.	.:.:.:.:.:.	.:.:.:.:.:.	.:.:.:.:.:.	.:.:.:.:.:.	.:.:.:.:.:.	.:.:.:.:.:.	.:.:.:.:.:.	.:.:.:.:.:.	.:.:.:.:.:.	.:.:.:.:.:.	.:.:.:.:.:.	.:.:.:.:.:.	.:.:.:.:.:.	.:.:.:.:.:.	.:.:.:.:.:.	.:.:.:.:.:.	.:.:.:.:.:.	.:.:.:.:.:.	.:.:.:.:.:.	.:.:.:.:.:.	.:.:.:.:.:.	.:.:.:.:.:.	.:.:.:.:.:.	.:.:.:.:.:.	.:.:.:.:.:.	.:.:.:.:.:.	.:.:.:.:.:.	.:.:.:.:.:.	.:.:.:.:.:.	.:.:.:.:.:.	.:.:.:.:.:.	.:.:.:.:.:.	.:.:.:.:.:.	.:.:.:.:.:.	.:.:.:.:.:.	.:.:.:.:.:.	.:.:.:.:.:.	.:.:.:.:.:.	.:.:.:.:.:.	.:.:.:.:.:.	.:.:.:.:.:.	.:.:.:.:.:.	.:.:.:.:.:.	.:.:.:.:.:.	.:.:.:.:.:.	.:.:.:.:.:.	.:.:.:.:.:.	.:.:.:.:.:.	.:.:.:.:.:.	.:.:.:.:.:.	.:.:.:.:.:.	.:.:.:.:.:.	.:.:.:.:.:.	.:.:.:.:.:.	.:.:.:.:.:.	.:.:.:.:.:.	.:.:.:.:.:.	.:.:.:.:.:.	.:.:.:.:.:.	.:.:.:.:.:.	.:.:.:.:.:.	.:.:.:.:.:.	.:.:.:.:.:.	.:.:.:.:.:.	.:.:.:.:.:.	.:.:.:.:.:.	.:.:.:.:.:.	.:.:.:.:.:.	.:.:.:.:.:.	.:.:.:.:.:.	.:.:.:.:.:.	.:.:.:.:.:.	.:.:.:.:.:.	.:.:.:.:.:.	.:.:.:.:.:.	.:.:.:.:.:.	.:.:.:.:.:.	.:.:.:.:.:.	.:.:.:.:.:.	.:.:.:.:.:.	.:.:.:.:.:.	.:.:.:.:.:.	.:.:.:.:.:.	.:.:.:.:.:.	.:.:.:.:.:.	.:.:.:.:.:.	.:.:.:.:.:.	.:.:.:.:.:.	.:.:.:.:.:.	.:.:.:.:.:.	.:.:.:.:.:.	.:.:.:.:.:.	.:.:.:.:.:.	.:.:.:.:.:.	.:.:.:.:.:.	.:.:.:.:.:.	.:.:.:.:.:.	.:.:.:.:.:.	.:.:.:.:.:.	.:.:.:.:.:.	.:.:.:.:.:.	.:.:.:.:.:.	.:.:.:.:.:.	.:.:.:.:.:.	.:.:.:.:.:.	.:.:.:.:.:.	.:.:.:.:.:.	.:.:.:.:.:.	.:.:.:.:.:.	.:.:.:.:.:.	.:.:.:.:.:.	.:.:.:.:.:.	.:.:.:.:.:.	.:.:.:.:.:.	.:.:.:.:.:.	.:.:.:.:.:.	.:.:.:.:.:.	.:.:.:.:.:.	.:.:.:.:.:.	.:.:.:.:.:.	.:.:.:.:.:.	.:.:.:.:.:.	.:.:.:.:.:.	.:.:.:.:.:.	.:.:.:.:.:.	.:.:.:.:.:.	.:.:.:.:.:.	.:.:.:.:.:.	.:.:.:.:.:.	.:.:.:.:.:.	.:.:.:.:.:.	.:.:.:.:.:.	.:.:.:.:.:.	.:.:.:.:.:.	.:.:.:.:.:.	.:.:.:.:.:.	.:.:.:.:.:.	.:.:.:.:.:.	.:.:.:.:.:.	.:.:.:.:.:.	.:.:.:.:.:.	.:.:.:.:.:.	.:.:.:.:.:.	.:.:.:.:.:.	.:.:.:.:.:.	.:.:.:.:.:.	.:.:.:.:.:.	.:.:.:.:.:.	.:.:.:.:.:.	.:.:.:.:.:.	.:.:.:.:.:.	.:.:.:.:.:.	.:.:.:.:.:.	.:.:.:.:.:.	.:.:.:.:.:.	.:.:.:.:.:.	.:.:.:.:.:.	.:.:.:.:.:.	.:.:.:.:.:.	.:.:.:.:.:.	.:.:.:.:.:.	.:.:.:.:.:.	.:.:.:.:.:.	.:.:.:.:.:.	.:.:.:.:.:.	.:.:.:.:.:.	.:.:.:.:.:.	.:.:.:.:.:.	.:.:.:.:.:.	.:.:.:.:.:.	.:.:.:.:.:.	.:.:.:.:.:.	.:.:.:.:.:.	.:.:.:.:.:.	.:.:.:.:.:.	.:.:.:.:.:.	.:.:.:.:.:.	.:.:.:.:.:.	.:.:.:.:.:.	.:.:.:.:.:.	.:.:.:.:.:.	.:.:.:.:.:.	.:.:.:.:.:.	.:.:.:.:.:.	.:.:.:.:.:.	.:.:.:.:.:.	.:.:.:.:.:.	.:.:.:.:.:.	.:.:.:.:.:.	.:.:.:.:.:.	.:.:.:.:.:.	.:.:.:.:.:.	.:.:.:.:.:.	.:.:.:.:.:.	.:.:.:.:.:.	.:.:.:.:.:.	.:.:.:.:.:.	.:.:.:.:.:.	.:.:.:.:.:.	.:.:.:.:.:.	.:.:.:.:.:.	.:.:.:.:.:.	.:.:.:.:.:.	.:.:.:.:.:.	.:.:.:.:.:.	.:.:.:.:.:.	.:.:.:.:.:.	.:.:.:.:.:.	.:.:.:.:.:.	.:.:.:.:.:.	.:.:.:.:.:.	.:.:.:.:.:.	.:.:.:.:.:.	.:.:.:.:.:.	.:.:.:.:.:.	.:.:.:.:.:.	.:.:.:.:.:.	.:.:.:.:.:.	.:.:.:.:.:.	.:.:.:.:.:.	.:.:.:.:.:.	.:.:.:.:.:.	.:.:.:.:.:.	.:.:.:.:.:.	.:.:.:.:.:.	.:.:.:.:.:.	.:.:.:.:.:.	.:.:.:.:.:.	.:.:.:.:.:.	.:.:.:.:.:.	.:.:.:.:.:.	.:.:.:.:.:.	.:.:.:.:.:.	.:.:.:.:.:.	.:.:.:.:.:.	.:.:.:.:.:.	.:.:.:.:.:.	.:.:.:.:.:.	.:.:.:.:.:.	.:.:.:.:.:.	.:.:.:.:.:.	.:.:.:.:.:.	.:.:.:.:.:.	.:.:.:.:.:.	.:.:.:.:.:.	.:.:.:.:.:.	.:.:.:.:.:.	.:.:.:.:.:.	.:.:.:.:.:.	.:.:.:.:.:.	.:.:.:.:.:.	.:.:.:.:.:.	.:.:.:.:.:.	.:.:.:.:.:.	.:.:.:.:.:.	.:.:.:.:.:.	.:.:.:.:.:.	.:.:.:.:.:.	.:.:.:.:.:.	.:.:.:.:.:.	.:.:.:.:.:.	.:.:.:.:.:.	.:.:.:.:.:.	.:.:.:.:.:.	.:.:.:.:.:.	.:.:.:.:.:.	.:.:.:.:.:.	.:.:.:.:.:.	.:.:.:.:.:.	.:.:.:.:.:.	.:.:.:.:.:.	.:.:.:.:.:.	.:.:.:.:.:.	.:.:.:.:.:.	.:.:.:.:.:.	.:.:.:.:.:.	.:.:.:.:.:.	.:.:.:.:.:.	.:.:.:.:.:.	.:.:.:.:.:.	.:.:.:.:.:.	.:.:.:.:.:.	.:.:.:.:.:.	.:.:.:.:.:.	.:.:.:.:.:.	.:.:.:.:.:.	.:.:.:.:.:.	.:.:.:.:.:.	.:.:.:.:.:.	.:.:.:.:.:.	.:.:.:.:.:.	.:.:.:.:.:.	.:.:.:.:.:.	.:.:.:.:.:.	.:.:.:.:.:.	.:.:.:.:.:.	.:.:.:.:.:.	.:.:.:.:.:.	.:.:.:.:.:.	.:.:.:.:.:.	.:.:.:.:.:.	.:.:.:.:.:.	.:.:.:.:.:.	.:.:.:.:.:.	.:.:.:.:.:.	.:.:.:.:.:.	.:.:.:.:.:.	.:.:.:.:.:.	1:36386:0.96:25:17:1	.:.:.:.:.:.	.:.:.:.:.:.	.:.:.:.:.:.	.:.:.:.:.:.	.:.:.:.:.:.	.:.:.:.:.:.	.:.:.:.:.:.	.:.:.:.:.:.	.:.:.:.:.:.	.:.:.:.:.:.	.:.:.:.:.:.	.:.:.:.:.:.	.:.:.:.:.:.	.:.:.:.:.:.	.:.:.:.:.:.	.:.:.:.:.:.	.:.:.:.:.:.	.:.:.:.:.:.	.:.:.:.:.:.	.:.:.:.:.:.	.:.:.:.:.:.	.:.:.:.:.:.	.:.:.:.:.:.
chrII	90471	.	A	<INS:ME>	.	PASS	SVTYPE=INS;STRAND=-;FAMILY=TY1	GT:END:FREQUENCY:THREE_PRIME_SUPPORT:FIVE_PRIME_SUPPORT:REFERENCE_READS	.:.:.:.:.:.	.:.:.:.:.:.	.:.:.:.:.:.	.:.:.:.:.:.	.:.:.:.:.:.	.:.:.:.:.:.	.:.:.:.:.:.	.:.:.:.:.:.	.:.:.:.:.:.	.:.:.:.:.:.	.:.:.:.:.:.	.:.:.:.:.:.	.:.:.:.:.:.	.:.:.:.:.:.	.:.:.:.:.:.	.:.:.:.:.:.	.:.:.:.:.:.	.:.:.:.:.:.	.:.:.:.:.:.	.:.:.:.:.:.	.:.:.:.:.:.	.:.:.:.:.:.	.:.:.:.:.:.	.:.:.:.:.:.	.:.:.:.:.:.	.:.:.:.:.:.	.:.:.:.:.:.	.:.:.:.:.:.	.:.:.:.:.:.	.:.:.:.:.:.	.:.:.:.:.:.	.:.:.:.:.:.	.:.:.:.:.:.	.:.:.:.:.:.	.:.:.:.:.:.	.:.:.:.:.:.	.:.:.:.:.:.	.:.:.:.:.:.	.:.:.:.:.:.	.:.:.:.:.:.	.:.:.:.:.:.	.:.:.:.:.:.	.:.:.:.:.:.	.:.:.:.:.:.	.:.:.:.:.:.	.:.:.:.:.:.	.:.:.:.:.:.	.:.:.:.:.:.	.:.:.:.:.:.	.:.:.:.:.:.	.:.:.:.:.:.	.:.:.:.:.:.	.:.:.:.:.:.	.:.:.:.:.:.	.:.:.:.:.:.	.:.:.:.:.:.	.:.:.:.:.:.	.:.:.:.:.:.	.:.:.:.:.:.	.:.:.:.:.:.	.:.:.:.:.:.	.:.:.:.:.:.	.:.:.:.:.:.	.:.:.:.:.:.	.:.:.:.:.:.	.:.:.:.:.:.	.:.:.:.:.:.	.:.:.:.:.:.	.:.:.:.:.:.	.:.:.:.:.:.	.:.:.:.:.:.	.:.:.:.:.:.	.:.:.:.:.:.	.:.:.:.:.:.	.:.:.:.:.:.	.:.:.:.:.:.	.:.:.:.:.:.	.:.:.:.:.:.	.:.:.:.:.:.	.:.:.:.:.:.	.:.:.:.:.:.	.:.:.:.:.:.	.:.:.:.:.:.	.:.:.:.:.:.	.:.:.:.:.:.	.:.:.:.:.:.	.:.:.:.:.:.	.:.:.:.:.:.	.:.:.:.:.:.	.:.:.:.:.:.	.:.:.:.:.:.	.:.:.:.:.:.	.:.:.:.:.:.	.:.:.:.:.:.	.:.:.:.:.:.	.:.:.:.:.:.	.:.:.:.:.:.	.:.:.:.:.:.	.:.:.:.:.:.	.:.:.:.:.:.	.:.:.:.:.:.	.:.:.:.:.:.	.:.:.:.:.:.	.:.:.:.:.:.	.:.:.:.:.:.	.:.:.:.:.:.	.:.:.:.:.:.	.:.:.:.:.:.	.:.:.:.:.:.	.:.:.:.:.:.	.:.:.:.:.:.	.:.:.:.:.:.	.:.:.:.:.:.	.:.:.:.:.:.	.:.:.:.:.:.	.:.:.:.:.:.	.:.:.:.:.:.	.:.:.:.:.:.	.:.:.:.:.:.	.:.:.:.:.:.	.:.:.:.:.:.	.:.:.:.:.:.	.:.:.:.:.:.	.:.:.:.:.:.	.:.:.:.:.:.	.:.:.:.:.:.	.:.:.:.:.:.	.:.:.:.:.:.	.:.:.:.:.:.	.:.:.:.:.:.	.:.:.:.:.:.	.:.:.:.:.:.	.:.:.:.:.:.	.:.:.:.:.:.	.:.:.:.:.:.	.:.:.:.:.:.	.:.:.:.:.:.	.:.:.:.:.:.	.:.:.:.:.:.	.:.:.:.:.:.	.:.:.:.:.:.	.:.:.:.:.:.	.:.:.:.:.:.	.:.:.:.:.:.	.:.:.:.:.:.	.:.:.:.:.:.	.:.:.:.:.:.	.:.:.:.:.:.	.:.:.:.:.:.	.:.:.:.:.:.	.:.:.:.:.:.	.:.:.:.:.:.	.:.:.:.:.:.	.:.:.:.:.:.	.:.:.:.:.:.	.:.:.:.:.:.	.:.:.:.:.:.	.:.:.:.:.:.	.:.:.:.:.:.	.:.:.:.:.:.	.:.:.:.:.:.	.:.:.:.:.:.	.:.:.:.:.:.	.:.:.:.:.:.	.:.:.:.:.:.	.:.:.:.:.:.	.:.:.:.:.:.	.:.:.:.:.:.	.:.:.:.:.:.	.:.:.:.:.:.	.:.:.:.:.:.	.:.:.:.:.:.	.:.:.:.:.:.	.:.:.:.:.:.	.:.:.:.:.:.	.:.:.:.:.:.	.:.:.:.:.:.	.:.:.:.:.:.	.:.:.:.:.:.	.:.:.:.:.:.	.:.:.:.:.:.	.:.:.:.:.:.	.:.:.:.:.:.	.:.:.:.:.:.	.:.:.:.:.:.	.:.:.:.:.:.	.:.:.:.:.:.	.:.:.:.:.:.	.:.:.:.:.:.	.:.:.:.:.:.	.:.:.:.:.:.	.:.:.:.:.:.	.:.:.:.:.:.	.:.:.:.:.:.	.:.:.:.:.:.	.:.:.:.:.:.	.:.:.:.:.:.	.:.:.:.:.:.	.:.:.:.:.:.	.:.:.:.:.:.	.:.:.:.:.:.	.:.:.:.:.:.	.:.:.:.:.:.	.:.:.:.:.:.	.:.:.:.:.:.	.:.:.:.:.:.	.:.:.:.:.:.	.:.:.:.:.:.	.:.:.:.:.:.	.:.:.:.:.:.	.:.:.:.:.:.	.:.:.:.:.:.	.:.:.:.:.:.	.:.:.:.:.:.	.:.:.:.:.:.	.:.:.:.:.:.	.:.:.:.:.:.	.:.:.:.:.:.	.:.:.:.:.:.	.:.:.:.:.:.	.:.:.:.:.:.	.:.:.:.:.:.	.:.:.:.:.:.	.:.:.:.:.:.	.:.:.:.:.:.	.:.:.:.:.:.	.:.:.:.:.:.	.:.:.:.:.:.	.:.:.:.:.:.	.:.:.:.:.:.	.:.:.:.:.:.	.:.:.:.:.:.	.:.:.:.:.:.	.:.:.:.:.:.	.:.:.:.:.:.	.:.:.:.:.:.	.:.:.:.:.:.	.:.:.:.:.:.	.:.:.:.:.:.	.:.:.:.:.:.	.:.:.:.:.:.	.:.:.:.:.:.	.:.:.:.:.:.	.:.:.:.:.:.	.:.:.:.:.:.	.:.:.:.:.:.	.:.:.:.:.:.	.:.:.:.:.:.	.:.:.:.:.:.	.:.:.:.:.:.	.:.:.:.:.:.	.:.:.:.:.:.	.:.:.:.:.:.	.:.:.:.:.:.	.:.:.:.:.:.	.:.:.:.:.:.	.:.:.:.:.:.	.:.:.:.:.:.	.:.:.:.:.:.	.:.:.:.:.:.	.:.:.:.:.:.	.:.:.:.:.:.	.:.:.:.:.:.	.:.:.:.:.:.	.:.:.:.:.:.	.:.:.:.:.:.	.:.:.:.:.:.	.:.:.:.:.:.	.:.:.:.:.:.	.:.:.:.:.:.	.:.:.:.:.:.	.:.:.:.:.:.	.:.:.:.:.:.	.:.:.:.:.:.	.:.:.:.:.:.	.:.:.:.:.:.	.:.:.:.:.:.	.:.:.:.:.:.	.:.:.:.:.:.	.:.:.:.:.:.	.:.:.:.:.:.	.:.:.:.:.:.	.:.:.:.:.:.	.:.:.:.:.:.	.:.:.:.:.:.	.:.:.:.:.:.	.:.:.:.:.:.	.:.:.:.:.:.	.:.:.:.:.:.	.:.:.:.:.:.	.:.:.:.:.:.	.:.:.:.:.:.	.:.:.:.:.:.	.:.:.:.:.:.	.:.:.:.:.:.	.:.:.:.:.:.	.:.:.:.:.:.	.:.:.:.:.:.	.:.:.:.:.:.	.:.:.:.:.:.	.:.:.:.:.:.	.:.:.:.:.:.	.:.:.:.:.:.	.:.:.:.:.:.	.:.:.:.:.:.	.:.:.:.:.:.	.:.:.:.:.:.	.:.:.:.:.:.	.:.:.:.:.:.	.:.:.:.:.:.	.:.:.:.:.:.	.:.:.:.:.:.	.:.:.:.:.:.	.:.:.:.:.:.	.:.:.:.:.:.	.:.:.:.:.:.	.:.:.:.:.:.	.:.:.:.:.:.	.:.:.:.:.:.	.:.:.:.:.:.	.:.:.:.:.:.	.:.:.:.:.:.	.:.:.:.:.:.	.:.:.:.:.:.	.:.:.:.:.:.	.:.:.:.:.:.	.:.:.:.:.:.	.:.:.:.:.:.	.:.:.:.:.:.	.:.:.:.:.:.	.:.:.:.:.:.	.:.:.:.:.:.	.:.:.:.:.:.	.:.:.:.:.:.	.:.:.:.:.:.	.:.:.:.:.:.	.:.:.:.:.:.	.:.:.:.:.:.	.:.:.:.:.:.	.:.:.:.:.:.	.:.:.:.:.:.	.:.:.:.:.:.	.:.:.:.:.:.	.:.:.:.:.:.	.:.:.:.:.:.	.:.:.:.:.:.	.:.:.:.:.:.	.:.:.:.:.:.	.:.:.:.:.:.	.:.:.:.:.:.	.:.:.:.:.:.	.:.:.:.:.:.	.:.:.:.:.:.	.:.:.:.:.:.	.:.:.:.:.:.	.:.:.:.:.:.	.:.:.:.:.:.	.:.:.:.:.:.	.:.:.:.:.:.	.:.:.:.:.:.	.:.:.:.:.:.	.:.:.:.:.:.	.:.:.:.:.:.	.:.:.:.:.:.	.:.:.:.:.:.	.:.:.:.:.:.	.:.:.:.:.:.	.:.:.:.:.:.	.:.:.:.:.:.	.:.:.:.:.:.	.:.:.:.:.:.	.:.:.:.:.:.	.:.:.:.:.:.	.:.:.:.:.:.	.:.:.:.:.:.	.:.:.:.:.:.	.:.:.:.:.:.	.:.:.:.:.:.	.:.:.:.:.:.	.:.:.:.:.:.	.:.:.:.:.:.	.:.:.:.:.:.	.:.:.:.:.:.	.:.:.:.:.:.	.:.:.:.:.:.	.:.:.:.:.:.	.:.:.:.:.:.	.:.:.:.:.:.	.:.:.:.:.:.	.:.:.:.:.:.	.:.:.:.:.:.	.:.:.:.:.:.	.:.:.:.:.:.	.:.:.:.:.:.	.:.:.:.:.:.	.:.:.:.:.:.	.:.:.:.:.:.	.:.:.:.:.:.	.:.:.:.:.:.	.:.:.:.:.:.	.:.:.:.:.:.	.:.:.:.:.:.	.:.:.:.:.:.	.:.:.:.:.:.	.:.:.:.:.:.	.:.:.:.:.:.	.:.:.:.:.:.	.:.:.:.:.:.	.:.:.:.:.:.	.:.:.:.:.:.	.:.:.:.:.:.	.:.:.:.:.:.	.:.:.:.:.:.	.:.:.:.:.:.	.:.:.:.:.:.	.:.:.:.:.:.	.:.:.:.:.:.	.:.:.:.:.:.	.:.:.:.:.:.	.:.:.:.:.:.	.:.:.:.:.:.	.:.:.:.:.:.	.:.:.:.:.:.	.:.:.:.:.:.	.:.:.:.:.:.	.:.:.:.:.:.	.:.:.:.:.:.	.:.:.:.:.:.	.:.:.:.:.:.	.:.:.:.:.:.	.:.:.:.:.:.	.:.:.:.:.:.	.:.:.:.:.:.	.:.:.:.:.:.	.:.:.:.:.:.	.:.:.:.:.:.	.:.:.:.:.:.	.:.:.:.:.:.	.:.:.:.:.:.	.:.:.:.:.:.	.:.:.:.:.:.	.:.:.:.:.:.	.:.:.:.:.:.	.:.:.:.:.:.	.:.:.:.:.:.	.:.:.:.:.:.	.:.:.:.:.:.	.:.:.:.:.:.	.:.:.:.:.:.	.:.:.:.:.:.	.:.:.:.:.:.	.:.:.:.:.:.	.:.:.:.:.:.	.:.:.:.:.:.	.:.:.:.:.:.	.:.:.:.:.:.	.:.:.:.:.:.	.:.:.:.:.:.	.:.:.:.:.:.	.:.:.:.:.:.	.:.:.:.:.:.	.:.:.:.:.:.	.:.:.:.:.:.	.:.:.:.:.:.	.:.:.:.:.:.	.:.:.:.:.:.	.:.:.:.:.:.	.:.:.:.:.:.	.:.:.:.:.:.	.:.:.:.:.:.	.:.:.:.:.:.	.:.:.:.:.:.	.:.:.:.:.:.	.:.:.:.:.:.	.:.:.:.:.:.	.:.:.:.:.:.	.:.:.:.:.:.	.:.:.:.:.:.	.:.:.:.:.:.	.:.:.:.:.:.	.:.:.:.:.:.	.:.:.:.:.:.	.:.:.:.:.:.	.:.:.:.:.:.	.:.:.:.:.:.	.:.:.:.:.:.	.:.:.:.:.:.	.:.:.:.:.:.	.:.:.:.:.:.	.:.:.:.:.:.	.:.:.:.:.:.	.:.:.:.:.:.	.:.:.:.:.:.	.:.:.:.:.:.	.:.:.:.:.:.	.:.:.:.:.:.	.:.:.:.:.:.	.:.:.:.:.:.	.:.:.:.:.:.	.:.:.:.:.:.	.:.:.:.:.:.	.:.:.:.:.:.	.:.:.:.:.:.	.:.:.:.:.:.	.:.:.:.:.:.	.:.:.:.:.:.	.:.:.:.:.:.	.:.:.:.:.:.	.:.:.:.:.:.	.:.:.:.:.:.	.:.:.:.:.:.	.:.:.:.:.:.	.:.:.:.:.:.	.:.:.:.:.:.	.:.:.:.:.:.	.:.:.:.:.:.	.:.:.:.:.:.	.:.:.:.:.:.	.:.:.:.:.:.	.:.:.:.:.:.	.:.:.:.:.:.	.:.:.:.:.:.	.:.:.:.:.:.	.:.:.:.:.:.	.:.:.:.:.:.	.:.:.:.:.:.	.:.:.:.:.:.	.:.:.:.:.:.	.:.:.:.:.:.	.:.:.:.:.:.	.:.:.:.:.:.	.:.:.:.:.:.	.:.:.:.:.:.	.:.:.:.:.:.	.:.:.:.:.:.	.:.:.:.:.:.	.:.:.:.:.:.	.:.:.:.:.:.	.:.:.:.:.:.	.:.:.:.:.:.	.:.:.:.:.:.	.:.:.:.:.:.	.:.:.:.:.:.	.:.:.:.:.:.	.:.:.:.:.:.	.:.:.:.:.:.	.:.:.:.:.:.	.:.:.:.:.:.	.:.:.:.:.:.	.:.:.:.:.:.	.:.:.:.:.:.	.:.:.:.:.:.	.:.:.:.:.:.	.:.:.:.:.:.	.:.:.:.:.:.	.:.:.:.:.:.	.:.:.:.:.:.	.:.:.:.:.:.	.:.:.:.:.:.	.:.:.:.:.:.	.:.:.:.:.:.	.:.:.:.:.:.	.:.:.:.:.:.	.:.:.:.:.:.	.:.:.:.:.:.	.:.:.:.:.:.	.:.:.:.:.:.	.:.:.:.:.:.	.:.:.:.:.:.	.:.:.:.:.:.	.:.:.:.:.:.	.:.:.:.:.:.	.:.:.:.:.:.	.:.:.:.:.:.	.:.:.:.:.:.	.:.:.:.:.:.	.:.:.:.:.:.	.:.:.:.:.:.	.:.:.:.:.:.	.:.:.:.:.:.	.:.:.:.:.:.	.:.:.:.:.:.	.:.:.:.:.:.	.:.:.:.:.:.	.:.:.:.:.:.	.:.:.:.:.:.	.:.:.:.:.:.	.:.:.:.:.:.	.:.:.:.:.:.	.:.:.:.:.:.	.:.:.:.:.:.	.:.:.:.:.:.	.:.:.:.:.:.	.:.:.:.:.:.	.:.:.:.:.:.	.:.:.:.:.:.	.:.:.:.:.:.	.:.:.:.:.:.	.:.:.:.:.:.	.:.:.:.:.:.	.:.:.:.:.:.	.:.:.:.:.:.	.:.:.:.:.:.	.:.:.:.:.:.	.:.:.:.:.:.	.:.:.:.:.:.	.:.:.:.:.:.	.:.:.:.:.:.	.:.:.:.:.:.	.:.:.:.:.:.	.:.:.:.:.:.	.:.:.:.:.:.	.:.:.:.:.:.	.:.:.:.:.:.	.:.:.:.:.:.	.:.:.:.:.:.	.:.:.:.:.:.	.:.:.:.:.:.	.:.:.:.:.:.	.:.:.:.:.:.	.:.:.:.:.:.	.:.:.:.:.:.	.:.:.:.:.:.	.:.:.:.:.:.	.:.:.:.:.:.	.:.:.:.:.:.	.:.:.:.:.:.	.:.:.:.:.:.	.:.:.:.:.:.	.:.:.:.:.:.	.:.:.:.:.:.	.:.:.:.:.:.	.:.:.:.:.:.	.:.:.:.:.:.	.:.:.:.:.:.	.:.:.:.:.:.	.:.:.:.:.:.	.:.:.:.:.:.	.:.:.:.:.:.	.:.:.:.:.:.	.:.:.:.:.:.	.:.:.:.:.:.	.:.:.:.:.:.	.:.:.:.:.:.	.:.:.:.:.:.	.:.:.:.:.:.	.:.:.:.:.:.	.:.:.:.:.:.	.:.:.:.:.:.	.:.:.:.:.:.	.:.:.:.:.:.	.:.:.:.:.:.	.:.:.:.:.:.	.:.:.:.:.:.	.:.:.:.:.:.	.:.:.:.:.:.	.:.:.:.:.:.	.:.:.:.:.:.	.:.:.:.:.:.	.:.:.:.:.:.	.:.:.:.:.:.	.:.:.:.:.:.	.:.:.:.:.:.	.:.:.:.:.:.	.:.:.:.:.:.	.:.:.:.:.:.	.:.:.:.:.:.	.:.:.:.:.:.	.:.:.:.:.:.	.:.:.:.:.:.	.:.:.:.:.:.	.:.:.:.:.:.	.:.:.:.:.:.	.:.:.:.:.:.	.:.:.:.:.:.	.:.:.:.:.:.	.:.:.:.:.:.	.:.:.:.:.:.	.:.:.:.:.:.	.:.:.:.:.:.	.:.:.:.:.:.	.:.:.:.:.:.	.:.:.:.:.:.	.:.:.:.:.:.	.:.:.:.:.:.	.:.:.:.:.:.	.:.:.:.:.:.	.:.:.:.:.:.	.:.:.:.:.:.	.:.:.:.:.:.	.:.:.:.:.:.	.:.:.:.:.:.	.:.:.:.:.:.	.:.:.:.:.:.	.:.:.:.:.:.	.:.:.:.:.:.	.:.:.:.:.:.	.:.:.:.:.:.	.:.:.:.:.:.	.:.:.:.:.:.	.:.:.:.:.:.	.:.:.:.:.:.	.:.:.:.:.:.	.:.:.:.:.:.	.:.:.:.:.:.	.:.:.:.:.:.	.:.:.:.:.:.	.:.:.:.:.:.	.:.:.:.:.:.	.:.:.:.:.:.	.:.:.:.:.:.	.:.:.:.:.:.	.:.:.:.:.:.	.:.:.:.:.:.	.:.:.:.:.:.	.:.:.:.:.:.	.:.:.:.:.:.	.:.:.:.:.:.	.:.:.:.:.:.	.:.:.:.:.:.	.:.:.:.:.:.	.:.:.:.:.:.	.:.:.:.:.:.	.:.:.:.:.:.	.:.:.:.:.:.	.:.:.:.:.:.	.:.:.:.:.:.	.:.:.:.:.:.	.:.:.:.:.:.	.:.:.:.:.:.	.:.:.:.:.:.	.:.:.:.:.:.	.:.:.:.:.:.	.:.:.:.:.:.	.:.:.:.:.:.	.:.:.:.:.:.	.:.:.:.:.:.	.:.:.:.:.:.	.:.:.:.:.:.	.:.:.:.:.:.	.:.:.:.:.:.	.:.:.:.:.:.	.:.:.:.:.:.	.:.:.:.:.:.	.:.:.:.:.:.	.:.:.:.:.:.	.:.:.:.:.:.	.:.:.:.:.:.	.:.:.:.:.:.	.:.:.:.:.:.	.:.:.:.:.:.	.:.:.:.:.:.	.:.:.:.:.:.	.:.:.:.:.:.	.:.:.:.:.:.	.:.:.:.:.:.	.:.:.:.:.:.	.:.:.:.:.:.	.:.:.:.:.:.	.:.:.:.:.:.	.:.:.:.:.:.	.:.:.:.:.:.	.:.:.:.:.:.	.:.:.:.:.:.	.:.:.:.:.:.	.:.:.:.:.:.	.:.:.:.:.:.	.:.:.:.:.:.	.:.:.:.:.:.	.:.:.:.:.:.	.:.:.:.:.:.	.:.:.:.:.:.	.:.:.:.:.:.	.:.:.:.:.:.	.:.:.:.:.:.	.:.:.:.:.:.	.:.:.:.:.:.	.:.:.:.:.:.	.:.:.:.:.:.	.:.:.:.:.:.	.:.:.:.:.:.	.:.:.:.:.:.	.:.:.:.:.:.	.:.:.:.:.:.	.:.:.:.:.:.	.:.:.:.:.:.	.:.:.:.:.:.	.:.:.:.:.:.	.:.:.:.:.:.	.:.:.:.:.:.	.:.:.:.:.:.	.:.:.:.:.:.	.:.:.:.:.:.	.:.:.:.:.:.	.:.:.:.:.:.	.:.:.:.:.:.	.:.:.:.:.:.	.:.:.:.:.:.	.:.:.:.:.:.	.:.:.:.:.:.	.:.:.:.:.:.	.:.:.:.:.:.	.:.:.:.:.:.	.:.:.:.:.:.	.:.:.:.:.:.	.:.:.:.:.:.	.:.:.:.:.:.	.:.:.:.:.:.	.:.:.:.:.:.	.:.:.:.:.:.	.:.:.:.:.:.	.:.:.:.:.:.	.:.:.:.:.:.	.:.:.:.:.:.	.:.:.:.:.:.	.:.:.:.:.:.	.:.:.:.:.:.	.:.:.:.:.:.	.:.:.:.:.:.	.:.:.:.:.:.	.:.:.:.:.:.	.:.:.:.:.:.	.:.:.:.:.:.	.:.:.:.:.:.	.:.:.:.:.:.	.:.:.:.:.:.	.:.:.:.:.:.	.:.:.:.:.:.	.:.:.:.:.:.	.:.:.:.:.:.	.:.:.:.:.:.	.:.:.:.:.:.	.:.:.:.:.:.	.:.:.:.:.:.	.:.:.:.:.:.	.:.:.:.:.:.	.:.:.:.:.:.	.:.:.:.:.:.	.:.:.:.:.:.	.:.:.:.:.:.	.:.:.:.:.:.	.:.:.:.:.:.	.:.:.:.:.:.	.:.:.:.:.:.	.:.:.:.:.:.	.:.:.:.:.:.	.:.:.:.:.:.	.:.:.:.:.:.	.:.:.:.:.:.	.:.:.:.:.:.	.:.:.:.:.:.	.:.:.:.:.:.	.:.:.:.:.:.	.:.:.:.:.:.	.:.:.:.:.:.	.:.:.:.:.:.	.:.:.:.:.:.	.:.:.:.:.:.	.:.:.:.:.:.	.:.:.:.:.:.	.:.:.:.:.:.	.:.:.:.:.:.	.:.:.:.:.:.	.:.:.:.:.:.	.:.:.:.:.:.	.:.:.:.:.:.	.:.:.:.:.:.	.:.:.:.:.:.	.:.:.:.:.:.	.:.:.:.:.:.	.:.:.:.:.:.	.:.:.:.:.:.	.:.:.:.:.:.	.:.:.:.:.:.	.:.:.:.:.:.	.:.:.:.:.:.	.:.:.:.:.:.	.:.:.:.:.:.	.:.:.:.:.:.	.:.:.:.:.:.	.:.:.:.:.:.	.:.:.:.:.:.	.:.:.:.:.:.	.:.:.:.:.:.	.:.:.:.:.:.	.:.:.:.:.:.	.:.:.:.:.:.	.:.:.:.:.:.	.:.:.:.:.:.	.:.:.:.:.:.	.:.:.:.:.:.	.:.:.:.:.:.	.:.:.:.:.:.	.:.:.:.:.:.	.:.:.:.:.:.	.:.:.:.:.:.	.:.:.:.:.:.	.:.:.:.:.:.	.:.:.:.:.:.	.:.:.:.:.:.	.:.:.:.:.:.	.:.:.:.:.:.	.:.:.:.:.:.	.:.:.:.:.:.	.:.:.:.:.:.	.:.:.:.:.:.	.:.:.:.:.:.	.:.:.:.:.:.	.:.:.:.:.:.	.:.:.:.:.:.	.:.:.:.:.:.	.:.:.:.:.:.	.:.:.:.:.:.	.:.:.:.:.:.	.:.:.:.:.:.	.:.:.:.:.:.	.:.:.:.:.:.	.:.:.:.:.:.	.:.:.:.:.:.	.:.:.:.:.:.	.:.:.:.:.:.	.:.:.:.:.:.	.:.:.:.:.:.	.:.:.:.:.:.	.:.:.:.:.:.	.:.:.:.:.:.	.:.:.:.:.:.	.:.:.:.:.:.	.:.:.:.:.:.	.:.:.:.:.:.	.:.:.:.:.:.	.:.:.:.:.:.	.:.:.:.:.:.	.:.:.:.:.:.	.:.:.:.:.:.	.:.:.:.:.:.	.:.:.:.:.:.	.:.:.:.:.:.	.:.:.:.:.:.	.:.:.:.:.:.	.:.:.:.:.:.	.:.:.:.:.:.	.:.:.:.:.:.	.:.:.:.:.:.	.:.:.:.:.:.	.:.:.:.:.:.	.:.:.:.:.:.	.:.:.:.:.:.	.:.:.:.:.:.	.:.:.:.:.:.	.:.:.:.:.:.	.:.:.:.:.:.	.:.:.:.:.:.	.:.:.:.:.:.	.:.:.:.:.:.	.:.:.:.:.:.	1:90475:1:30:24:0	.:.:.:.:.:.	.:.:.:.:.:.	.:.:.:.:.:.	.:.:.:.:.:.	.:.:.:.:.:.	.:.:.:.:.:.	.:.:.:.:.:.	.:.:.:.:.:.	.:.:.:.:.:.	.:.:.:.:.:.	.:.:.:.:.:.	.:.:.:.:.:.	.:.:.:.:.:.	.:.:.:.:.:.	.:.:.:.:.:.	.:.:.:.:.:.	.:.:.:.:.:.	.:.:.:.:.:.	.:.:.:.:.:.	.:.:.:.:.:.	.:.:.:.:.:.	.:.:.:.:.:.	.:.:.:.:.:.	.:.:.:.:.:.	.:.:.:.:.:.	.:.:.:.:.:.	.:.:.:.:.:.	.:.:.:.:.:.	.:.:.:.:.:.	.:.:.:.:.:.	.:.:.:.:.:.	.:.:.:.:.:.	.:.:.:.:.:.	.:.:.:.:.:.	.:.:.:.:.:.	.:.:.:.:.:.	.:.:.:.:.:.	.:.:.:.:.:.	.:.:.:.:.:.	.:.:.:.:.:.	.:.:.:.:.:.	.:.:.:.:.:.	.:.:.:.:.:.	.:.:.:.:.:.	.:.:.:.:.:.	.:.:.:.:.:.	.:.:.:.:.:.	.:.:.:.:.:.	.:.:.:.:.:.	.:.:.:.:.:.	.:.:.:.:.:.	.:.:.:.:.:.	.:.:.:.:.:.	.:.:.:.:.:.
chrII	90471	.	A	<INS:ME>	.	PASS	SVTYPE=INS;STRAND=-;FAMILY=TY2	GT:END:FREQUENCY:THREE_PRIME_SUPPORT:FIVE_PRIME_SUPPORT:REFERENCE_READS	.:.:.:.:.:.	.:.:.:.:.:.	.:.:.:.:.:.	.:.:.:.:.:.	.:.:.:.:.:.	.:.:.:.:.:.	.:.:.:.:.:.	.:.:.:.:.:.	.:.:.:.:.:.	.:.:.:.:.:.	.:.:.:.:.:.	.:.:.:.:.:.	.:.:.:.:.:.	.:.:.:.:.:.	.:.:.:.:.:.	.:.:.:.:.:.	.:.:.:.:.:.	.:.:.:.:.:.	.:.:.:.:.:.	.:.:.:.:.:.	.:.:.:.:.:.	.:.:.:.:.:.	.:.:.:.:.:.	.:.:.:.:.:.	.:.:.:.:.:.	.:.:.:.:.:.	.:.:.:.:.:.	.:.:.:.:.:.	.:.:.:.:.:.	.:.:.:.:.:.	.:.:.:.:.:.	.:.:.:.:.:.	.:.:.:.:.:.	.:.:.:.:.:.	.:.:.:.:.:.	.:.:.:.:.:.	.:.:.:.:.:.	.:.:.:.:.:.	.:.:.:.:.:.	.:.:.:.:.:.	.:.:.:.:.:.	.:.:.:.:.:.	.:.:.:.:.:.	.:.:.:.:.:.	.:.:.:.:.:.	.:.:.:.:.:.	.:.:.:.:.:.	.:.:.:.:.:.	.:.:.:.:.:.	.:.:.:.:.:.	.:.:.:.:.:.	.:.:.:.:.:.	.:.:.:.:.:.	.:.:.:.:.:.	.:.:.:.:.:.	.:.:.:.:.:.	.:.:.:.:.:.	.:.:.:.:.:.	.:.:.:.:.:.	.:.:.:.:.:.	.:.:.:.:.:.	.:.:.:.:.:.	.:.:.:.:.:.	.:.:.:.:.:.	.:.:.:.:.:.	.:.:.:.:.:.	.:.:.:.:.:.	.:.:.:.:.:.	.:.:.:.:.:.	.:.:.:.:.:.	.:.:.:.:.:.	.:.:.:.:.:.	.:.:.:.:.:.	.:.:.:.:.:.	.:.:.:.:.:.	.:.:.:.:.:.	.:.:.:.:.:.	.:.:.:.:.:.	.:.:.:.:.:.	.:.:.:.:.:.	.:.:.:.:.:.	.:.:.:.:.:.	.:.:.:.:.:.	.:.:.:.:.:.	.:.:.:.:.:.	.:.:.:.:.:.	.:.:.:.:.:.	.:.:.:.:.:.	.:.:.:.:.:.	.:.:.:.:.:.	.:.:.:.:.:.	.:.:.:.:.:.	.:.:.:.:.:.	.:.:.:.:.:.	.:.:.:.:.:.	.:.:.:.:.:.	.:.:.:.:.:.	.:.:.:.:.:.	.:.:.:.:.:.	.:.:.:.:.:.	.:.:.:.:.:.	.:.:.:.:.:.	.:.:.:.:.:.	.:.:.:.:.:.	.:.:.:.:.:.	.:.:.:.:.:.	.:.:.:.:.:.	.:.:.:.:.:.	.:.:.:.:.:.	.:.:.:.:.:.	.:.:.:.:.:.	.:.:.:.:.:.	.:.:.:.:.:.	.:.:.:.:.:.	.:.:.:.:.:.	.:.:.:.:.:.	.:.:.:.:.:.	.:.:.:.:.:.	.:.:.:.:.:.	.:.:.:.:.:.	.:.:.:.:.:.	.:.:.:.:.:.	.:.:.:.:.:.	.:.:.:.:.:.	.:.:.:.:.:.	.:.:.:.:.:.	.:.:.:.:.:.	.:.:.:.:.:.	.:.:.:.:.:.	.:.:.:.:.:.	.:.:.:.:.:.	.:.:.:.:.:.	.:.:.:.:.:.	.:.:.:.:.:.	.:.:.:.:.:.	.:.:.:.:.:.	.:.:.:.:.:.	.:.:.:.:.:.	.:.:.:.:.:.	.:.:.:.:.:.	.:.:.:.:.:.	.:.:.:.:.:.	1:90475:1:32:24:0	.:.:.:.:.:.	.:.:.:.:.:.	.:.:.:.:.:.	.:.:.:.:.:.	.:.:.:.:.:.	.:.:.:.:.:.	.:.:.:.:.:.	.:.:.:.:.:.	.:.:.:.:.:.	.:.:.:.:.:.	.:.:.:.:.:.	.:.:.:.:.:.	.:.:.:.:.:.	.:.:.:.:.:.	.:.:.:.:.:.	.:.:.:.:.:.	.:.:.:.:.:.	.:.:.:.:.:.	.:.:.:.:.:.	.:.:.:.:.:.	.:.:.:.:.:.	.:.:.:.:.:.	.:.:.:.:.:.	.:.:.:.:.:.	.:.:.:.:.:.	.:.:.:.:.:.	.:.:.:.:.:.	.:.:.:.:.:.	.:.:.:.:.:.	.:.:.:.:.:.	.:.:.:.:.:.	.:.:.:.:.:.	.:.:.:.:.:.	.:.:.:.:.:.	.:.:.:.:.:.	.:.:.:.:.:.	.:.:.:.:.:.	.:.:.:.:.:.	.:.:.:.:.:.	.:.:.:.:.:.	.:.:.:.:.:.	1:90475:0.67:22:10:11	.:.:.:.:.:.	.:.:.:.:.:.	.:.:.:.:.:.	.:.:.:.:.:.	.:.:.:.:.:.	.:.:.:.:.:.	.:.:.:.:.:.	.:.:.:.:.:.	.:.:.:.:.:.	.:.:.:.:.:.	.:.:.:.:.:.	.:.:.:.:.:.	.:.:.:.:.:.	.:.:.:.:.:.	.:.:.:.:.:.	.:.:.:.:.:.	.:.:.:.:.:.	.:.:.:.:.:.	.:.:.:.:.:.	.:.:.:.:.:.	.:.:.:.:.:.	.:.:.:.:.:.	.:.:.:.:.:.	.:.:.:.:.:.	.:.:.:.:.:.	.:.:.:.:.:.	.:.:.:.:.:.	.:.:.:.:.:.	.:.:.:.:.:.	.:.:.:.:.:.	.:.:.:.:.:.	.:.:.:.:.:.	.:.:.:.:.:.	.:.:.:.:.:.	.:.:.:.:.:.	.:.:.:.:.:.	.:.:.:.:.:.	.:.:.:.:.:.	.:.:.:.:.:.	.:.:.:.:.:.	.:.:.:.:.:.	.:.:.:.:.:.	.:.:.:.:.:.	.:.:.:.:.:.	.:.:.:.:.:.	.:.:.:.:.:.	.:.:.:.:.:.	.:.:.:.:.:.	.:.:.:.:.:.	.:.:.:.:.:.	.:.:.:.:.:.	.:.:.:.:.:.	.:.:.:.:.:.	.:.:.:.:.:.	.:.:.:.:.:.	.:.:.:.:.:.	.:.:.:.:.:.	.:.:.:.:.:.	.:.:.:.:.:.	.:.:.:.:.:.	.:.:.:.:.:.	.:.:.:.:.:.	.:.:.:.:.:.	.:.:.:.:.:.	.:.:.:.:.:.	.:.:.:.:.:.	.:.:.:.:.:.	.:.:.:.:.:.	.:.:.:.:.:.	.:.:.:.:.:.	.:.:.:.:.:.	.:.:.:.:.:.	.:.:.:.:.:.	.:.:.:.:.:.	.:.:.:.:.:.	.:.:.:.:.:.	.:.:.:.:.:.	.:.:.:.:.:.	.:.:.:.:.:.	.:.:.:.:.:.	.:.:.:.:.:.	.:.:.:.:.:.	.:.:.:.:.:.	.:.:.:.:.:.	.:.:.:.:.:.	.:.:.:.:.:.	.:.:.:.:.:.	.:.:.:.:.:.	.:.:.:.:.:.	.:.:.:.:.:.	.:.:.:.:.:.	.:.:.:.:.:.	.:.:.:.:.:.	.:.:.:.:.:.	.:.:.:.:.:.	.:.:.:.:.:.	.:.:.:.:.:.	.:.:.:.:.:.	.:.:.:.:.:.	.:.:.:.:.:.	.:.:.:.:.:.	.:.:.:.:.:.	.:.:.:.:.:.	.:.:.:.:.:.	.:.:.:.:.:.	.:.:.:.:.:.	.:.:.:.:.:.	.:.:.:.:.:.	.:.:.:.:.:.	.:.:.:.:.:.	.:.:.:.:.:.	.:.:.:.:.:.	.:.:.:.:.:.	.:.:.:.:.:.	.:.:.:.:.:.	.:.:.:.:.:.	.:.:.:.:.:.	.:.:.:.:.:.	.:.:.:.:.:.	.:.:.:.:.:.	.:.:.:.:.:.	.:.:.:.:.:.	.:.:.:.:.:.	.:.:.:.:.:.	.:.:.:.:.:.	.:.:.:.:.:.	.:.:.:.:.:.	.:.:.:.:.:.	.:.:.:.:.:.	.:.:.:.:.:.	.:.:.:.:.:.	.:.:.:.:.:.	.:.:.:.:.:.	.:.:.:.:.:.	.:.:.:.:.:.	.:.:.:.:.:.	.:.:.:.:.:.	.:.:.:.:.:.	.:.:.:.:.:.	.:.:.:.:.:.	.:.:.:.:.:.	.:.:.:.:.:.	.:.:.:.:.:.	.:.:.:.:.:.	.:.:.:.:.:.	.:.:.:.:.:.	.:.:.:.:.:.	.:.:.:.:.:.	.:.:.:.:.:.	.:.:.:.:.:.	.:.:.:.:.:.	.:.:.:.:.:.	1:90475:1:35:32:0	.:.:.:.:.:.	.:.:.:.:.:.	.:.:.:.:.:.	.:.:.:.:.:.	.:.:.:.:.:.	.:.:.:.:.:.	.:.:.:.:.:.	.:.:.:.:.:.	.:.:.:.:.:.	.:.:.:.:.:.	.:.:.:.:.:.	.:.:.:.:.:.	.:.:.:.:.:.	.:.:.:.:.:.	.:.:.:.:.:.	.:.:.:.:.:.	.:.:.:.:.:.	.:.:.:.:.:.	.:.:.:.:.:.	.:.:.:.:.:.	.:.:.:.:.:.	.:.:.:.:.:.	.:.:.:.:.:.	.:.:.:.:.:.	.:.:.:.:.:.	.:.:.:.:.:.	.:.:.:.:.:.	.:.:.:.:.:.	.:.:.:.:.:.	.:.:.:.:.:.	.:.:.:.:.:.	.:.:.:.:.:.	.:.:.:.:.:.	.:.:.:.:.:.	.:.:.:.:.:.	.:.:.:.:.:.	.:.:.:.:.:.	.:.:.:.:.:.	.:.:.:.:.:.	.:.:.:.:.:.	.:.:.:.:.:.	.:.:.:.:.:.	.:.:.:.:.:.	.:.:.:.:.:.	.:.:.:.:.:.	.:.:.:.:.:.	.:.:.:.:.:.	.:.:.:.:.:.	.:.:.:.:.:.	.:.:.:.:.:.	.:.:.:.:.:.	.:.:.:.:.:.	.:.:.:.:.:.	.:.:.:.:.:.	.:.:.:.:.:.	.:.:.:.:.:.	.:.:.:.:.:.	.:.:.:.:.:.	.:.:.:.:.:.	.:.:.:.:.:.	.:.:.:.:.:.	.:.:.:.:.:.	.:.:.:.:.:.	.:.:.:.:.:.	.:.:.:.:.:.	.:.:.:.:.:.	.:.:.:.:.:.	.:.:.:.:.:.	.:.:.:.:.:.	.:.:.:.:.:.	.:.:.:.:.:.	.:.:.:.:.:.	.:.:.:.:.:.	.:.:.:.:.:.	.:.:.:.:.:.	.:.:.:.:.:.	.:.:.:.:.:.	.:.:.:.:.:.	.:.:.:.:.:.	.:.:.:.:.:.	.:.:.:.:.:.	.:.:.:.:.:.	.:.:.:.:.:.	.:.:.:.:.:.	.:.:.:.:.:.	.:.:.:.:.:.	.:.:.:.:.:.	.:.:.:.:.:.	.:.:.:.:.:.	.:.:.:.:.:.	.:.:.:.:.:.	.:.:.:.:.:.	.:.:.:.:.:.	.:.:.:.:.:.	.:.:.:.:.:.	.:.:.:.:.:.	.:.:.:.:.:.	.:.:.:.:.:.	.:.:.:.:.:.	.:.:.:.:.:.	.:.:.:.:.:.	.:.:.:.:.:.	.:.:.:.:.:.	.:.:.:.:.:.	.:.:.:.:.:.	.:.:.:.:.:.	.:.:.:.:.:.	.:.:.:.:.:.	.:.:.:.:.:.	.:.:.:.:.:.	.:.:.:.:.:.	.:.:.:.:.:.	.:.:.:.:.:.	.:.:.:.:.:.	.:.:.:.:.:.	.:.:.:.:.:.	.:.:.:.:.:.	.:.:.:.:.:.	.:.:.:.:.:.	.:.:.:.:.:.	.:.:.:.:.:.	.:.:.:.:.:.	.:.:.:.:.:.	.:.:.:.:.:.	.:.:.:.:.:.	.:.:.:.:.:.	.:.:.:.:.:.	.:.:.:.:.:.	.:.:.:.:.:.	.:.:.:.:.:.	.:.:.:.:.:.	.:.:.:.:.:.	.:.:.:.:.:.	.:.:.:.:.:.	.:.:.:.:.:.	.:.:.:.:.:.	.:.:.:.:.:.	.:.:.:.:.:.	.:.:.:.:.:.	.:.:.:.:.:.	.:.:.:.:.:.	.:.:.:.:.:.	.:.:.:.:.:.	.:.:.:.:.:.	.:.:.:.:.:.	.:.:.:.:.:.	.:.:.:.:.:.	.:.:.:.:.:.	.:.:.:.:.:.	.:.:.:.:.:.	.:.:.:.:.:.	.:.:.:.:.:.	.:.:.:.:.:.	.:.:.:.:.:.	.:.:.:.:.:.	.:.:.:.:.:.	.:.:.:.:.:.	.:.:.:.:.:.	.:.:.:.:.:.	.:.:.:.:.:.	.:.:.:.:.:.	.:.:.:.:.:.	.:.:.:.:.:.	.:.:.:.:.:.	.:.:.:.:.:.	.:.:.:.:.:.	.:.:.:.:.:.	.:.:.:.:.:.	.:.:.:.:.:.	.:.:.:.:.:.	.:.:.:.:.:.	.:.:.:.:.:.	.:.:.:.:.:.	.:.:.:.:.:.	.:.:.:.:.:.	.:.:.:.:.:.	.:.:.:.:.:.	.:.:.:.:.:.	.:.:.:.:.:.	.:.:.:.:.:.	.:.:.:.:.:.	.:.:.:.:.:.	.:.:.:.:.:.	.:.:.:.:.:.	.:.:.:.:.:.	.:.:.:.:.:.	.:.:.:.:.:.	.:.:.:.:.:.	.:.:.:.:.:.	.:.:.:.:.:.	.:.:.:.:.:.	.:.:.:.:.:.	.:.:.:.:.:.	.:.:.:.:.:.	.:.:.:.:.:.	.:.:.:.:.:.	.:.:.:.:.:.	.:.:.:.:.:.	.:.:.:.:.:.	.:.:.:.:.:.	.:.:.:.:.:.	.:.:.:.:.:.	.:.:.:.:.:.	.:.:.:.:.:.	.:.:.:.:.:.	.:.:.:.:.:.	.:.:.:.:.:.	.:.:.:.:.:.	.:.:.:.:.:.	.:.:.:.:.:.	.:.:.:.:.:.	.:.:.:.:.:.	.:.:.:.:.:.	.:.:.:.:.:.	.:.:.:.:.:.	.:.:.:.:.:.	.:.:.:.:.:.	.:.:.:.:.:.	.:.:.:.:.:.	.:.:.:.:.:.	.:.:.:.:.:.	.:.:.:.:.:.	.:.:.:.:.:.	.:.:.:.:.:.	.:.:.:.:.:.	.:.:.:.:.:.	.:.:.:.:.:.	.:.:.:.:.:.	.:.:.:.:.:.	.:.:.:.:.:.	.:.:.:.:.:.	.:.:.:.:.:.	.:.:.:.:.:.	.:.:.:.:.:.	.:.:.:.:.:.	.:.:.:.:.:.	.:.:.:.:.:.	.:.:.:.:.:.	.:.:.:.:.:.	.:.:.:.:.:.	.:.:.:.:.:.	.:.:.:.:.:.	.:.:.:.:.:.	.:.:.:.:.:.	.:.:.:.:.:.	.:.:.:.:.:.	.:.:.:.:.:.	.:.:.:.:.:.	.:.:.:.:.:.	.:.:.:.:.:.	.:.:.:.:.:.	.:.:.:.:.:.	.:.:.:.:.:.	.:.:.:.:.:.	.:.:.:.:.:.	.:.:.:.:.:.	.:.:.:.:.:.	.:.:.:.:.:.	.:.:.:.:.:.	.:.:.:.:.:.	.:.:.:.:.:.	.:.:.:.:.:.	.:.:.:.:.:.	.:.:.:.:.:.	.:.:.:.:.:.	.:.:.:.:.:.	.:.:.:.:.:.	.:.:.:.:.:.	.:.:.:.:.:.	.:.:.:.:.:.	.:.:.:.:.:.	.:.:.:.:.:.	.:.:.:.:.:.	.:.:.:.:.:.	.:.:.:.:.:.	.:.:.:.:.:.	.:.:.:.:.:.	.:.:.:.:.:.	.:.:.:.:.:.	.:.:.:.:.:.	.:.:.:.:.:.	.:.:.:.:.:.	.:.:.:.:.:.	1:90475:1:25:25:0	.:.:.:.:.:.	.:.:.:.:.:.	.:.:.:.:.:.	.:.:.:.:.:.	.:.:.:.:.:.	.:.:.:.:.:.	.:.:.:.:.:.	.:.:.:.:.:.	.:.:.:.:.:.	.:.:.:.:.:.	.:.:.:.:.:.	.:.:.:.:.:.	.:.:.:.:.:.	.:.:.:.:.:.	.:.:.:.:.:.	.:.:.:.:.:.	.:.:.:.:.:.	.:.:.:.:.:.	.:.:.:.:.:.	.:.:.:.:.:.	.:.:.:.:.:.	.:.:.:.:.:.	.:.:.:.:.:.	.:.:.:.:.:.	.:.:.:.:.:.	.:.:.:.:.:.	.:.:.:.:.:.	.:.:.:.:.:.	.:.:.:.:.:.	.:.:.:.:.:.	.:.:.:.:.:.	.:.:.:.:.:.	.:.:.:.:.:.	.:.:.:.:.:.	.:.:.:.:.:.	.:.:.:.:.:.	.:.:.:.:.:.	.:.:.:.:.:.	.:.:.:.:.:.	.:.:.:.:.:.	.:.:.:.:.:.	.:.:.:.:.:.	.:.:.:.:.:.	.:.:.:.:.:.	.:.:.:.:.:.	.:.:.:.:.:.	.:.:.:.:.:.	.:.:.:.:.:.	.:.:.:.:.:.	.:.:.:.:.:.	.:.:.:.:.:.	.:.:.:.:.:.	.:.:.:.:.:.	.:.:.:.:.:.	.:.:.:.:.:.	.:.:.:.:.:.	.:.:.:.:.:.	.:.:.:.:.:.	.:.:.:.:.:.	.:.:.:.:.:.	.:.:.:.:.:.	.:.:.:.:.:.	.:.:.:.:.:.	.:.:.:.:.:.	.:.:.:.:.:.	.:.:.:.:.:.	.:.:.:.:.:.	.:.:.:.:.:.	.:.:.:.:.:.	.:.:.:.:.:.	.:.:.:.:.:.	.:.:.:.:.:.	.:.:.:.:.:.	.:.:.:.:.:.	.:.:.:.:.:.	.:.:.:.:.:.	.:.:.:.:.:.	.:.:.:.:.:.	.:.:.:.:.:.	.:.:.:.:.:.	.:.:.:.:.:.	.:.:.:.:.:.	.:.:.:.:.:.	.:.:.:.:.:.	.:.:.:.:.:.	.:.:.:.:.:.	.:.:.:.:.:.	.:.:.:.:.:.	.:.:.:.:.:.	.:.:.:.:.:.	.:.:.:.:.:.	.:.:.:.:.:.	.:.:.:.:.:.	.:.:.:.:.:.	.:.:.:.:.:.	.:.:.:.:.:.	.:.:.:.:.:.	.:.:.:.:.:.	.:.:.:.:.:.	.:.:.:.:.:.	.:.:.:.:.:.	.:.:.:.:.:.	.:.:.:.:.:.	.:.:.:.:.:.	.:.:.:.:.:.	.:.:.:.:.:.	.:.:.:.:.:.	.:.:.:.:.:.	.:.:.:.:.:.	.:.:.:.:.:.	.:.:.:.:.:.	.:.:.:.:.:.	.:.:.:.:.:.	.:.:.:.:.:.	.:.:.:.:.:.	.:.:.:.:.:.	.:.:.:.:.:.	.:.:.:.:.:.	.:.:.:.:.:.	.:.:.:.:.:.	.:.:.:.:.:.	.:.:.:.:.:.	.:.:.:.:.:.	.:.:.:.:.:.	.:.:.:.:.:.	.:.:.:.:.:.	.:.:.:.:.:.	.:.:.:.:.:.	.:.:.:.:.:.	.:.:.:.:.:.	.:.:.:.:.:.	.:.:.:.:.:.	.:.:.:.:.:.	.:.:.:.:.:.	.:.:.:.:.:.	.:.:.:.:.:.	.:.:.:.:.:.	.:.:.:.:.:.	.:.:.:.:.:.	.:.:.:.:.:.	.:.:.:.:.:.	.:.:.:.:.:.	.:.:.:.:.:.	.:.:.:.:.:.	.:.:.:.:.:.	.:.:.:.:.:.	.:.:.:.:.:.	.:.:.:.:.:.	.:.:.:.:.:.	.:.:.:.:.:.	.:.:.:.:.:.	.:.:.:.:.:.	.:.:.:.:.:.	.:.:.:.:.:.	.:.:.:.:.:.	.:.:.:.:.:.	.:.:.:.:.:.	.:.:.:.:.:.	.:.:.:.:.:.	.:.:.:.:.:.	.:.:.:.:.:.	.:.:.:.:.:.	.:.:.:.:.:.	.:.:.:.:.:.	.:.:.:.:.:.	.:.:.:.:.:.	.:.:.:.:.:.	.:.:.:.:.:.	.:.:.:.:.:.	.:.:.:.:.:.	.:.:.:.:.:.	.:.:.:.:.:.	.:.:.:.:.:.	.:.:.:.:.:.	.:.:.:.:.:.	.:.:.:.:.:.	.:.:.:.:.:.	.:.:.:.:.:.	.:.:.:.:.:.	.:.:.:.:.:.	.:.:.:.:.:.	.:.:.:.:.:.	.:.:.:.:.:.	.:.:.:.:.:.	.:.:.:.:.:.	.:.:.:.:.:.	.:.:.:.:.:.	.:.:.:.:.:.	.:.:.:.:.:.	.:.:.:.:.:.	.:.:.:.:.:.	.:.:.:.:.:.	.:.:.:.:.:.	.:.:.:.:.:.	.:.:.:.:.:.	.:.:.:.:.:.	.:.:.:.:.:.	.:.:.:.:.:.	.:.:.:.:.:.	.:.:.:.:.:.	.:.:.:.:.:.	.:.:.:.:.:.	.:.:.:.:.:.	.:.:.:.:.:.	.:.:.:.:.:.	.:.:.:.:.:.	.:.:.:.:.:.	.:.:.:.:.:.	.:.:.:.:.:.	.:.:.:.:.:.	.:.:.:.:.:.	.:.:.:.:.:.	.:.:.:.:.:.	.:.:.:.:.:.	.:.:.:.:.:.	.:.:.:.:.:.	.:.:.:.:.:.	.:.:.:.:.:.	.:.:.:.:.:.	.:.:.:.:.:.	.:.:.:.:.:.	.:.:.:.:.:.	.:.:.:.:.:.	.:.:.:.:.:.	.:.:.:.:.:.	.:.:.:.:.:.	.:.:.:.:.:.	.:.:.:.:.:.	.:.:.:.:.:.	.:.:.:.:.:.	.:.:.:.:.:.	.:.:.:.:.:.	.:.:.:.:.:.	.:.:.:.:.:.	.:.:.:.:.:.	.:.:.:.:.:.	.:.:.:.:.:.	.:.:.:.:.:.	.:.:.:.:.:.	.:.:.:.:.:.	.:.:.:.:.:.	.:.:.:.:.:.	.:.:.:.:.:.	.:.:.:.:.:.	.:.:.:.:.:.	.:.:.:.:.:.	.:.:.:.:.:.	.:.:.:.:.:.	.:.:.:.:.:.	.:.:.:.:.:.	.:.:.:.:.:.	.:.:.:.:.:.	.:.:.:.:.:.	.:.:.:.:.:.	.:.:.:.:.:.	.:.:.:.:.:.	.:.:.:.:.:.	.:.:.:.:.:.	.:.:.:.:.:.	.:.:.:.:.:.	.:.:.:.:.:.	.:.:.:.:.:.	.:.:.:.:.:.	.:.:.:.:.:.	.:.:.:.:.:.	.:.:.:.:.:.	.:.:.:.:.:.	.:.:.:.:.:.	.:.:.:.:.:.	.:.:.:.:.:.	.:.:.:.:.:.	.:.:.:.:.:.	.:.:.:.:.:.	.:.:.:.:.:.	.:.:.:.:.:.	.:.:.:.:.:.	.:.:.:.:.:.	.:.:.:.:.:.	.:.:.:.:.:.	.:.:.:.:.:.	.:.:.:.:.:.	.:.:.:.:.:.	.:.:.:.:.:.	.:.:.:.:.:.	.:.:.:.:.:.	.:.:.:.:.:.	.:.:.:.:.:.	.:.:.:.:.:.	.:.:.:.:.:.	.:.:.:.:.:.	.:.:.:.:.:.	.:.:.:.:.:.	.:.:.:.:.:.	.:.:.:.:.:.	.:.:.:.:.:.	.:.:.:.:.:.	.:.:.:.:.:.	.:.:.:.:.:.	.:.:.:.:.:.	.:.:.:.:.:.	.:.:.:.:.:.	.:.:.:.:.:.	.:.:.:.:.:.	.:.:.:.:.:.	.:.:.:.:.:.	.:.:.:.:.:.	.:.:.:.:.:.	.:.:.:.:.:.	.:.:.:.:.:.	.:.:.:.:.:.	.:.:.:.:.:.	.:.:.:.:.:.	.:.:.:.:.:.	.:.:.:.:.:.	.:.:.:.:.:.	.:.:.:.:.:.	.:.:.:.:.:.	.:.:.:.:.:.	.:.:.:.:.:.	.:.:.:.:.:.	.:.:.:.:.:.	.:.:.:.:.:.	.:.:.:.:.:.	.:.:.:.:.:.	.:.:.:.:.:.	.:.:.:.:.:.	.:.:.:.:.:.	.:.:.:.:.:.	.:.:.:.:.:.	.:.:.:.:.:.	.:.:.:.:.:.	.:.:.:.:.:.	.:.:.:.:.:.	.:.:.:.:.:.	.:.:.:.:.:.	.:.:.:.:.:.	.:.:.:.:.:.	.:.:.:.:.:.	.:.:.:.:.:.	.:.:.:.:.:.	.:.:.:.:.:.	.:.:.:.:.:.	.:.:.:.:.:.	.:.:.:.:.:.	.:.:.:.:.:.	.:.:.:.:.:.	.:.:.:.:.:.	.:.:.:.:.:.	.:.:.:.:.:.	.:.:.:.:.:.	.:.:.:.:.:.	.:.:.:.:.:.	.:.:.:.:.:.	.:.:.:.:.:.	.:.:.:.:.:.	.:.:.:.:.:.	.:.:.:.:.:.	.:.:.:.:.:.	.:.:.:.:.:.	.:.:.:.:.:.	.:.:.:.:.:.	.:.:.:.:.:.	.:.:.:.:.:.	.:.:.:.:.:.	.:.:.:.:.:.	.:.:.:.:.:.	.:.:.:.:.:.	.:.:.:.:.:.	.:.:.:.:.:.	.:.:.:.:.:.	.:.:.:.:.:.	.:.:.:.:.:.	.:.:.:.:.:.	.:.:.:.:.:.	.:.:.:.:.:.	.:.:.:.:.:.	.:.:.:.:.:.	.:.:.:.:.:.	.:.:.:.:.:.	.:.:.:.:.:.	.:.:.:.:.:.	.:.:.:.:.:.	.:.:.:.:.:.	.:.:.:.:.:.	.:.:.:.:.:.	.:.:.:.:.:.	.:.:.:.:.:.	.:.:.:.:.:.	.:.:.:.:.:.
chrII	140907	.	A	<INS:ME>	.	PASS	SVTYPE=INS;STRAND=+;FAMILY=TY1	GT:END:FREQUENCY:THREE_PRIME_SUPPORT:FIVE_PRIME_SUPPORT:REFERENCE_READS	.:.:.:.:.:.	.:.:.:.:.:.	.:.:.:.:.:.	.:.:.:.:.:.	.:.:.:.:.:.	.:.:.:.:.:.	.:.:.:.:.:.	.:.:.:.:.:.	.:.:.:.:.:.	.:.:.:.:.:.	.:.:.:.:.:.	.:.:.:.:.:.	.:.:.:.:.:.	.:.:.:.:.:.	.:.:.:.:.:.	.:.:.:.:.:.	.:.:.:.:.:.	.:.:.:.:.:.	.:.:.:.:.:.	.:.:.:.:.:.	.:.:.:.:.:.	.:.:.:.:.:.	.:.:.:.:.:.	.:.:.:.:.:.	.:.:.:.:.:.	.:.:.:.:.:.	.:.:.:.:.:.	.:.:.:.:.:.	.:.:.:.:.:.	.:.:.:.:.:.	.:.:.:.:.:.	.:.:.:.:.:.	.:.:.:.:.:.	.:.:.:.:.:.	.:.:.:.:.:.	.:.:.:.:.:.	.:.:.:.:.:.	.:.:.:.:.:.	.:.:.:.:.:.	.:.:.:.:.:.	.:.:.:.:.:.	.:.:.:.:.:.	.:.:.:.:.:.	.:.:.:.:.:.	.:.:.:.:.:.	.:.:.:.:.:.	.:.:.:.:.:.	.:.:.:.:.:.	.:.:.:.:.:.	.:.:.:.:.:.	.:.:.:.:.:.	.:.:.:.:.:.	.:.:.:.:.:.	.:.:.:.:.:.	.:.:.:.:.:.	.:.:.:.:.:.	.:.:.:.:.:.	.:.:.:.:.:.	.:.:.:.:.:.	.:.:.:.:.:.	.:.:.:.:.:.	.:.:.:.:.:.	.:.:.:.:.:.	.:.:.:.:.:.	.:.:.:.:.:.	.:.:.:.:.:.	.:.:.:.:.:.	.:.:.:.:.:.	.:.:.:.:.:.	.:.:.:.:.:.	.:.:.:.:.:.	.:.:.:.:.:.	.:.:.:.:.:.	.:.:.:.:.:.	.:.:.:.:.:.	.:.:.:.:.:.	.:.:.:.:.:.	.:.:.:.:.:.	.:.:.:.:.:.	.:.:.:.:.:.	.:.:.:.:.:.	.:.:.:.:.:.	.:.:.:.:.:.	.:.:.:.:.:.	.:.:.:.:.:.	.:.:.:.:.:.	.:.:.:.:.:.	.:.:.:.:.:.	.:.:.:.:.:.	.:.:.:.:.:.	.:.:.:.:.:.	.:.:.:.:.:.	.:.:.:.:.:.	.:.:.:.:.:.	.:.:.:.:.:.	.:.:.:.:.:.	.:.:.:.:.:.	.:.:.:.:.:.	.:.:.:.:.:.	.:.:.:.:.:.	.:.:.:.:.:.	.:.:.:.:.:.	.:.:.:.:.:.	.:.:.:.:.:.	.:.:.:.:.:.	.:.:.:.:.:.	.:.:.:.:.:.	.:.:.:.:.:.	.:.:.:.:.:.	.:.:.:.:.:.	.:.:.:.:.:.	.:.:.:.:.:.	.:.:.:.:.:.	.:.:.:.:.:.	.:.:.:.:.:.	.:.:.:.:.:.	.:.:.:.:.:.	.:.:.:.:.:.	.:.:.:.:.:.	.:.:.:.:.:.	.:.:.:.:.:.	.:.:.:.:.:.	.:.:.:.:.:.	.:.:.:.:.:.	.:.:.:.:.:.	.:.:.:.:.:.	.:.:.:.:.:.	.:.:.:.:.:.	.:.:.:.:.:.	.:.:.:.:.:.	.:.:.:.:.:.	.:.:.:.:.:.	.:.:.:.:.:.	.:.:.:.:.:.	.:.:.:.:.:.	.:.:.:.:.:.	.:.:.:.:.:.	.:.:.:.:.:.	.:.:.:.:.:.	.:.:.:.:.:.	.:.:.:.:.:.	.:.:.:.:.:.	.:.:.:.:.:.	.:.:.:.:.:.	.:.:.:.:.:.	.:.:.:.:.:.	.:.:.:.:.:.	.:.:.:.:.:.	.:.:.:.:.:.	.:.:.:.:.:.	.:.:.:.:.:.	.:.:.:.:.:.	.:.:.:.:.:.	1:140911:1:23:20:0	.:.:.:.:.:.	.:.:.:.:.:.	.:.:.:.:.:.	.:.:.:.:.:.	.:.:.:.:.:.	.:.:.:.:.:.	.:.:.:.:.:.	.:.:.:.:.:.	.:.:.:.:.:.	.:.:.:.:.:.	.:.:.:.:.:.	.:.:.:.:.:.	.:.:.:.:.:.	.:.:.:.:.:.	.:.:.:.:.:.	.:.:.:.:.:.	.:.:.:.:.:.	.:.:.:.:.:.	.:.:.:.:.:.	.:.:.:.:.:.	.:.:.:.:.:.	.:.:.:.:.:.	.:.:.:.:.:.	.:.:.:.:.:.	.:.:.:.:.:.	.:.:.:.:.:.	.:.:.:.:.:.	.:.:.:.:.:.	.:.:.:.:.:.	.:.:.:.:.:.	.:.:.:.:.:.	.:.:.:.:.:.	.:.:.:.:.:.	.:.:.:.:.:.	.:.:.:.:.:.	.:.:.:.:.:.	.:.:.:.:.:.	.:.:.:.:.:.	.:.:.:.:.:.	.:.:.:.:.:.	.:.:.:.:.:.	.:.:.:.:.:.	.:.:.:.:.:.	.:.:.:.:.:.	.:.:.:.:.:.	.:.:.:.:.:.	.:.:.:.:.:.	.:.:.:.:.:.	.:.:.:.:.:.	.:.:.:.:.:.	.:.:.:.:.:.	.:.:.:.:.:.	.:.:.:.:.:.	.:.:.:.:.:.	.:.:.:.:.:.	.:.:.:.:.:.	.:.:.:.:.:.	.:.:.:.:.:.	.:.:.:.:.:.	.:.:.:.:.:.	.:.:.:.:.:.	.:.:.:.:.:.	.:.:.:.:.:.	.:.:.:.:.:.	.:.:.:.:.:.	.:.:.:.:.:.	.:.:.:.:.:.	.:.:.:.:.:.	.:.:.:.:.:.	.:.:.:.:.:.	.:.:.:.:.:.	.:.:.:.:.:.	.:.:.:.:.:.	.:.:.:.:.:.	.:.:.:.:.:.	.:.:.:.:.:.	.:.:.:.:.:.	.:.:.:.:.:.	.:.:.:.:.:.	.:.:.:.:.:.	.:.:.:.:.:.	.:.:.:.:.:.	.:.:.:.:.:.	.:.:.:.:.:.	.:.:.:.:.:.	.:.:.:.:.:.	.:.:.:.:.:.	.:.:.:.:.:.	.:.:.:.:.:.	.:.:.:.:.:.	.:.:.:.:.:.	.:.:.:.:.:.	.:.:.:.:.:.	.:.:.:.:.:.	.:.:.:.:.:.	.:.:.:.:.:.	.:.:.:.:.:.	.:.:.:.:.:.	.:.:.:.:.:.	.:.:.:.:.:.	.:.:.:.:.:.	.:.:.:.:.:.	.:.:.:.:.:.	.:.:.:.:.:.	.:.:.:.:.:.	.:.:.:.:.:.	.:.:.:.:.:.	.:.:.:.:.:.	.:.:.:.:.:.	.:.:.:.:.:.	.:.:.:.:.:.	.:.:.:.:.:.	.:.:.:.:.:.	.:.:.:.:.:.	.:.:.:.:.:.	.:.:.:.:.:.	.:.:.:.:.:.	.:.:.:.:.:.	.:.:.:.:.:.	.:.:.:.:.:.	.:.:.:.:.:.	.:.:.:.:.:.	.:.:.:.:.:.	.:.:.:.:.:.	.:.:.:.:.:.	.:.:.:.:.:.	.:.:.:.:.:.	.:.:.:.:.:.	.:.:.:.:.:.	.:.:.:.:.:.	.:.:.:.:.:.	.:.:.:.:.:.	.:.:.:.:.:.	.:.:.:.:.:.	.:.:.:.:.:.	.:.:.:.:.:.	.:.:.:.:.:.	.:.:.:.:.:.	.:.:.:.:.:.	.:.:.:.:.:.	.:.:.:.:.:.	.:.:.:.:.:.	.:.:.:.:.:.	.:.:.:.:.:.	.:.:.:.:.:.	.:.:.:.:.:.	.:.:.:.:.:.	.:.:.:.:.:.	.:.:.:.:.:.	.:.:.:.:.:.	.:.:.:.:.:.	.:.:.:.:.:.	.:.:.:.:.:.	.:.:.:.:.:.	.:.:.:.:.:.	.:.:.:.:.:.	.:.:.:.:.:.	.:.:.:.:.:.	.:.:.:.:.:.	.:.:.:.:.:.	.:.:.:.:.:.	.:.:.:.:.:.	.:.:.:.:.:.	.:.:.:.:.:.	.:.:.:.:.:.	.:.:.:.:.:.	.:.:.:.:.:.	.:.:.:.:.:.	.:.:.:.:.:.	.:.:.:.:.:.	.:.:.:.:.:.	.:.:.:.:.:.	.:.:.:.:.:.	.:.:.:.:.:.	.:.:.:.:.:.	.:.:.:.:.:.	.:.:.:.:.:.	.:.:.:.:.:.	.:.:.:.:.:.	.:.:.:.:.:.	.:.:.:.:.:.	.:.:.:.:.:.	.:.:.:.:.:.	.:.:.:.:.:.	.:.:.:.:.:.	.:.:.:.:.:.	.:.:.:.:.:.	.:.:.:.:.:.	.:.:.:.:.:.	.:.:.:.:.:.	.:.:.:.:.:.	.:.:.:.:.:.	.:.:.:.:.:.	.:.:.:.:.:.	.:.:.:.:.:.	.:.:.:.:.:.	.:.:.:.:.:.	.:.:.:.:.:.	.:.:.:.:.:.	.:.:.:.:.:.	.:.:.:.:.:.	.:.:.:.:.:.	.:.:.:.:.:.	.:.:.:.:.:.	.:.:.:.:.:.	.:.:.:.:.:.	.:.:.:.:.:.	.:.:.:.:.:.	.:.:.:.:.:.	.:.:.:.:.:.	.:.:.:.:.:.	.:.:.:.:.:.	.:.:.:.:.:.	.:.:.:.:.:.	.:.:.:.:.:.	.:.:.:.:.:.	.:.:.:.:.:.	.:.:.:.:.:.	.:.:.:.:.:.	.:.:.:.:.:.	.:.:.:.:.:.	.:.:.:.:.:.	.:.:.:.:.:.	.:.:.:.:.:.	.:.:.:.:.:.	.:.:.:.:.:.	.:.:.:.:.:.	.:.:.:.:.:.	.:.:.:.:.:.	.:.:.:.:.:.	.:.:.:.:.:.	.:.:.:.:.:.	.:.:.:.:.:.	.:.:.:.:.:.	.:.:.:.:.:.	.:.:.:.:.:.	.:.:.:.:.:.	.:.:.:.:.:.	.:.:.:.:.:.	.:.:.:.:.:.	.:.:.:.:.:.	.:.:.:.:.:.	.:.:.:.:.:.	.:.:.:.:.:.	.:.:.:.:.:.	.:.:.:.:.:.	.:.:.:.:.:.	.:.:.:.:.:.	.:.:.:.:.:.	.:.:.:.:.:.	.:.:.:.:.:.	.:.:.:.:.:.	.:.:.:.:.:.	.:.:.:.:.:.	.:.:.:.:.:.	.:.:.:.:.:.	.:.:.:.:.:.	.:.:.:.:.:.	.:.:.:.:.:.	.:.:.:.:.:.	.:.:.:.:.:.	.:.:.:.:.:.	.:.:.:.:.:.	.:.:.:.:.:.	.:.:.:.:.:.	.:.:.:.:.:.	.:.:.:.:.:.	.:.:.:.:.:.	.:.:.:.:.:.	.:.:.:.:.:.	.:.:.:.:.:.	.:.:.:.:.:.	.:.:.:.:.:.	.:.:.:.:.:.	.:.:.:.:.:.	.:.:.:.:.:.	.:.:.:.:.:.	.:.:.:.:.:.	.:.:.:.:.:.	.:.:.:.:.:.	.:.:.:.:.:.	.:.:.:.:.:.	.:.:.:.:.:.	.:.:.:.:.:.	.:.:.:.:.:.	.:.:.:.:.:.	.:.:.:.:.:.	.:.:.:.:.:.	.:.:.:.:.:.	.:.:.:.:.:.	.:.:.:.:.:.	.:.:.:.:.:.	.:.:.:.:.:.	.:.:.:.:.:.	.:.:.:.:.:.	.:.:.:.:.:.	.:.:.:.:.:.	.:.:.:.:.:.	.:.:.:.:.:.	.:.:.:.:.:.	.:.:.:.:.:.	.:.:.:.:.:.	.:.:.:.:.:.	.:.:.:.:.:.	.:.:.:.:.:.	.:.:.:.:.:.	.:.:.:.:.:.	.:.:.:.:.:.	.:.:.:.:.:.	.:.:.:.:.:.	.:.:.:.:.:.	.:.:.:.:.:.	.:.:.:.:.:.	.:.:.:.:.:.	.:.:.:.:.:.	.:.:.:.:.:.	.:.:.:.:.:.	.:.:.:.:.:.	.:.:.:.:.:.	.:.:.:.:.:.	.:.:.:.:.:.	.:.:.:.:.:.	.:.:.:.:.:.	.:.:.:.:.:.	.:.:.:.:.:.	.:.:.:.:.:.	.:.:.:.:.:.	.:.:.:.:.:.	.:.:.:.:.:.	.:.:.:.:.:.	.:.:.:.:.:.	.:.:.:.:.:.	.:.:.:.:.:.	.:.:.:.:.:.	.:.:.:.:.:.	.:.:.:.:.:.	.:.:.:.:.:.	.:.:.:.:.:.	.:.:.:.:.:.	.:.:.:.:.:.	.:.:.:.:.:.	.:.:.:.:.:.	.:.:.:.:.:.	.:.:.:.:.:.	.:.:.:.:.:.	.:.:.:.:.:.	.:.:.:.:.:.	.:.:.:.:.:.	.:.:.:.:.:.	.:.:.:.:.:.	.:.:.:.:.:.	.:.:.:.:.:.	.:.:.:.:.:.	.:.:.:.:.:.	.:.:.:.:.:.	.:.:.:.:.:.	.:.:.:.:.:.	.:.:.:.:.:.	.:.:.:.:.:.	.:.:.:.:.:.	.:.:.:.:.:.	.:.:.:.:.:.	.:.:.:.:.:.	.:.:.:.:.:.	.:.:.:.:.:.	.:.:.:.:.:.	.:.:.:.:.:.	.:.:.:.:.:.	.:.:.:.:.:.	.:.:.:.:.:.	.:.:.:.:.:.	.:.:.:.:.:.	.:.:.:.:.:.	.:.:.:.:.:.	.:.:.:.:.:.	.:.:.:.:.:.	.:.:.:.:.:.	.:.:.:.:.:.	.:.:.:.:.:.	.:.:.:.:.:.	.:.:.:.:.:.	.:.:.:.:.:.	.:.:.:.:.:.	.:.:.:.:.:.	.:.:.:.:.:.	.:.:.:.:.:.	.:.:.:.:.:.	.:.:.:.:.:.	.:.:.:.:.:.	.:.:.:.:.:.	.:.:.:.:.:.	.:.:.:.:.:.	.:.:.:.:.:.	.:.:.:.:.:.	.:.:.:.:.:.	.:.:.:.:.:.	.:.:.:.:.:.	.:.:.:.:.:.	.:.:.:.:.:.	.:.:.:.:.:.	.:.:.:.:.:.	.:.:.:.:.:.	.:.:.:.:.:.	.:.:.:.:.:.	.:.:.:.:.:.	.:.:.:.:.:.	.:.:.:.:.:.	.:.:.:.:.:.	.:.:.:.:.:.	.:.:.:.:.:.	.:.:.:.:.:.	.:.:.:.:.:.	.:.:.:.:.:.	.:.:.:.:.:.	.:.:.:.:.:.	.:.:.:.:.:.	.:.:.:.:.:.	.:.:.:.:.:.	.:.:.:.:.:.	.:.:.:.:.:.	.:.:.:.:.:.	.:.:.:.:.:.	.:.:.:.:.:.	.:.:.:.:.:.	.:.:.:.:.:.	.:.:.:.:.:.	.:.:.:.:.:.	.:.:.:.:.:.	.:.:.:.:.:.	.:.:.:.:.:.	.:.:.:.:.:.	.:.:.:.:.:.	.:.:.:.:.:.	.:.:.:.:.:.	.:.:.:.:.:.	.:.:.:.:.:.	.:.:.:.:.:.	.:.:.:.:.:.	.:.:.:.:.:.	.:.:.:.:.:.	.:.:.:.:.:.	.:.:.:.:.:.	.:.:.:.:.:.	.:.:.:.:.:.	.:.:.:.:.:.	.:.:.:.:.:.	.:.:.:.:.:.	.:.:.:.:.:.	.:.:.:.:.:.	.:.:.:.:.:.	.:.:.:.:.:.	.:.:.:.:.:.	.:.:.:.:.:.	.:.:.:.:.:.	.:.:.:.:.:.	.:.:.:.:.:.	.:.:.:.:.:.	.:.:.:.:.:.	.:.:.:.:.:.	.:.:.:.:.:.	.:.:.:.:.:.	.:.:.:.:.:.	.:.:.:.:.:.	.:.:.:.:.:.	.:.:.:.:.:.	.:.:.:.:.:.	.:.:.:.:.:.	.:.:.:.:.:.	.:.:.:.:.:.	.:.:.:.:.:.	.:.:.:.:.:.	.:.:.:.:.:.	.:.:.:.:.:.	.:.:.:.:.:.	.:.:.:.:.:.	.:.:.:.:.:.	.:.:.:.:.:.	.:.:.:.:.:.	.:.:.:.:.:.	.:.:.:.:.:.	.:.:.:.:.:.	.:.:.:.:.:.	.:.:.:.:.:.	.:.:.:.:.:.	.:.:.:.:.:.	.:.:.:.:.:.	.:.:.:.:.:.	.:.:.:.:.:.	.:.:.:.:.:.	.:.:.:.:.:.	.:.:.:.:.:.	.:.:.:.:.:.	.:.:.:.:.:.	.:.:.:.:.:.	.:.:.:.:.:.	.:.:.:.:.:.	.:.:.:.:.:.	.:.:.:.:.:.	.:.:.:.:.:.	.:.:.:.:.:.	.:.:.:.:.:.	.:.:.:.:.:.	.:.:.:.:.:.	.:.:.:.:.:.	.:.:.:.:.:.	.:.:.:.:.:.	.:.:.:.:.:.	.:.:.:.:.:.	.:.:.:.:.:.	.:.:.:.:.:.	.:.:.:.:.:.	.:.:.:.:.:.	.:.:.:.:.:.	.:.:.:.:.:.	.:.:.:.:.:.	.:.:.:.:.:.	.:.:.:.:.:.	.:.:.:.:.:.	.:.:.:.:.:.	.:.:.:.:.:.	.:.:.:.:.:.	.:.:.:.:.:.	.:.:.:.:.:.	.:.:.:.:.:.	.:.:.:.:.:.	.:.:.:.:.:.	.:.:.:.:.:.	.:.:.:.:.:.	.:.:.:.:.:.	.:.:.:.:.:.	.:.:.:.:.:.	.:.:.:.:.:.	.:.:.:.:.:.	.:.:.:.:.:.	.:.:.:.:.:.	.:.:.:.:.:.	.:.:.:.:.:.	.:.:.:.:.:.	.:.:.:.:.:.	.:.:.:.:.:.	.:.:.:.:.:.	.:.:.:.:.:.	.:.:.:.:.:.	.:.:.:.:.:.	.:.:.:.:.:.	.:.:.:.:.:.	.:.:.:.:.:.	.:.:.:.:.:.	.:.:.:.:.:.	.:.:.:.:.:.	.:.:.:.:.:.	.:.:.:.:.:.	.:.:.:.:.:.	.:.:.:.:.:.	.:.:.:.:.:.	.:.:.:.:.:.	.:.:.:.:.:.	.:.:.:.:.:.	.:.:.:.:.:.	.:.:.:.:.:.	.:.:.:.:.:.	.:.:.:.:.:.	.:.:.:.:.:.	.:.:.:.:.:.	.:.:.:.:.:.	.:.:.:.:.:.	.:.:.:.:.:.	.:.:.:.:.:.	.:.:.:.:.:.	.:.:.:.:.:.	.:.:.:.:.:.	.:.:.:.:.:.	.:.:.:.:.:.	.:.:.:.:.:.	.:.:.:.:.:.	.:.:.:.:.:.	.:.:.:.:.:.	.:.:.:.:.:.	.:.:.:.:.:.	.:.:.:.:.:.	.:.:.:.:.:.	.:.:.:.:.:.	.:.:.:.:.:.	.:.:.:.:.:.	.:.:.:.:.:.	.:.:.:.:.:.	.:.:.:.:.:.	.:.:.:.:.:.	.:.:.:.:.:.	.:.:.:.:.:.	.:.:.:.:.:.	.:.:.:.:.:.	.:.:.:.:.:.	.:.:.:.:.:.	.:.:.:.:.:.	.:.:.:.:.:.	.:.:.:.:.:.	.:.:.:.:.:.	.:.:.:.:.:.	.:.:.:.:.:.	.:.:.:.:.:.	.:.:.:.:.:.	.:.:.:.:.:.	.:.:.:.:.:.	.:.:.:.:.:.	.:.:.:.:.:.	.:.:.:.:.:.	.:.:.:.:.:.	.:.:.:.:.:.	.:.:.:.:.:.	.:.:.:.:.:.	.:.:.:.:.:.	.:.:.:.:.:.	.:.:.:.:.:.	.:.:.:.:.:.	.:.:.:.:.:.	.:.:.:.:.:.	.:.:.:.:.:.	.:.:.:.:.:.	.:.:.:.:.:.	.:.:.:.:.:.	.:.:.:.:.:.	.:.:.:.:.:.	.:.:.:.:.:.	.:.:.:.:.:.	.:.:.:.:.:.	.:.:.:.:.:.	.:.:.:.:.:.	.:.:.:.:.:.	.:.:.:.:.:.	.:.:.:.:.:.	.:.:.:.:.:.	.:.:.:.:.:.	.:.:.:.:.:.	.:.:.:.:.:.	.:.:.:.:.:.	.:.:.:.:.:.	.:.:.:.:.:.	.:.:.:.:.:.	.:.:.:.:.:.	.:.:.:.:.:.	.:.:.:.:.:.	.:.:.:.:.:.	.:.:.:.:.:.	.:.:.:.:.:.	.:.:.:.:.:.	.:.:.:.:.:.	.:.:.:.:.:.	.:.:.:.:.:.	.:.:.:.:.:.	.:.:.:.:.:.	.:.:.:.:.:.	.:.:.:.:.:.	.:.:.:.:.:.	.:.:.:.:.:.	.:.:.:.:.:.	.:.:.:.:.:.	.:.:.:.:.:.	.:.:.:.:.:.	.:.:.:.:.:.	.:.:.:.:.:.	.:.:.:.:.:.	.:.:.:.:.:.	.:.:.:.:.:.	.:.:.:.:.:.	.:.:.:.:.:.	.:.:.:.:.:.	.:.:.:.:.:.	.:.:.:.:.:.	.:.:.:.:.:.	.:.:.:.:.:.	.:.:.:.:.:.	.:.:.:.:.:.	.:.:.:.:.:.	.:.:.:.:.:.	.:.:.:.:.:.	.:.:.:.:.:.	.:.:.:.:.:.	.:.:.:.:.:.	.:.:.:.:.:.	.:.:.:.:.:.	.:.:.:.:.:.	.:.:.:.:.:.	.:.:.:.:.:.	.:.:.:.:.:.	.:.:.:.:.:.	.:.:.:.:.:.	.:.:.:.:.:.	.:.:.:.:.:.	.:.:.:.:.:.	.:.:.:.:.:.	.:.:.:.:.:.	.:.:.:.:.:.	.:.:.:.:.:.	.:.:.:.:.:.	.:.:.:.:.:.	.:.:.:.:.:.	.:.:.:.:.:.	.:.:.:.:.:.	.:.:.:.:.:.	.:.:.:.:.:.	.:.:.:.:.:.	.:.:.:.:.:.	.:.:.:.:.:.	.:.:.:.:.:.	.:.:.:.:.:.	.:.:.:.:.:.	.:.:.:.:.:.	.:.:.:.:.:.	.:.:.:.:.:.	.:.:.:.:.:.	.:.:.:.:.:.	.:.:.:.:.:.	.:.:.:.:.:.	.:.:.:.:.:.	.:.:.:.:.:.	.:.:.:.:.:.	.:.:.:.:.:.	.:.:.:.:.:.	.:.:.:.:.:.	.:.:.:.:.:.	.:.:.:.:.:.	.:.:.:.:.:.	.:.:.:.:.:.	.:.:.:.:.:.	.:.:.:.:.:.	.:.:.:.:.:.	.:.:.:.:.:.	.:.:.:.:.:.	.:.:.:.:.:.	.:.:.:.:.:.	.:.:.:.:.:.	.:.:.:.:.:.	.:.:.:.:.:.	.:.:.:.:.:.	.:.:.:.:.:.	.:.:.:.:.:.	.:.:.:.:.:.	.:.:.:.:.:.	.:.:.:.:.:.	.:.:.:.:.:.	.:.:.:.:.:.	.:.:.:.:.:.	.:.:.:.:.:.	.:.:.:.:.:.	.:.:.:.:.:.	.:.:.:.:.:.	.:.:.:.:.:.	.:.:.:.:.:.	.:.:.:.:.:.	.:.:.:.:.:.	.:.:.:.:.:.	.:.:.:.:.:.	.:.:.:.:.:.	.:.:.:.:.:.	.:.:.:.:.:.	.:.:.:.:.:.	.:.:.:.:.:.	.:.:.:.:.:.	.:.:.:.:.:.	.:.:.:.:.:.	.:.:.:.:.:.	.:.:.:.:.:.	.:.:.:.:.:.	.:.:.:.:.:.	.:.:.:.:.:.	.:.:.:.:.:.	.:.:.:.:.:.	.:.:.:.:.:.	.:.:.:.:.:.	.:.:.:.:.:.	.:.:.:.:.:.	.:.:.:.:.:.	.:.:.:.:.:.	.:.:.:.:.:.	.:.:.:.:.:.	.:.:.:.:.:.	.:.:.:.:.:.	.:.:.:.:.:.	.:.:.:.:.:.	.:.:.:.:.:.	.:.:.:.:.:.	.:.:.:.:.:.	.:.:.:.:.:.	.:.:.:.:.:.	.:.:.:.:.:.	.:.:.:.:.:.	.:.:.:.:.:.	.:.:.:.:.:.	.:.:.:.:.:.	.:.:.:.:.:.	.:.:.:.:.:.	.:.:.:.:.:.	.:.:.:.:.:.	.:.:.:.:.:.	.:.:.:.:.:.	.:.:.:.:.:.	.:.:.:.:.:.	.:.:.:.:.:.	.:.:.:.:.:.	.:.:.:.:.:.	.:.:.:.:.:.	.:.:.:.:.:.	.:.:.:.:.:.	.:.:.:.:.:.	.:.:.:.:.:.	.:.:.:.:.:.	.:.:.:.:.:.	.:.:.:.:.:.	.:.:.:.:.:.	.:.:.:.:.:.	.:.:.:.:.:.	.:.:.:.:.:.	.:.:.:.:.:.	.:.:.:.:.:.	.:.:.:.:.:.	.:.:.:.:.:.	.:.:.:.:.:.	.:.:.:.:.:.	.:.:.:.:.:.	.:.:.:.:.:.	.:.:.:.:.:.	.:.:.:.:.:.	.:.:.:.:.:.	.:.:.:.:.:.	.:.:.:.:.:.	.:.:.:.:.:.	.:.:.:.:.:.	.:.:.:.:.:.	.:.:.:.:.:.	.:.:.:.:.:.	.:.:.:.:.:.	.:.:.:.:.:.	.:.:.:.:.:.	.:.:.:.:.:.	.:.:.:.:.:.	.:.:.:.:.:.	.:.:.:.:.:.	.:.:.:.:.:.	.:.:.:.:.:.	.:.:.:.:.:.	.:.:.:.:.:.	.:.:.:.:.:.	.:.:.:.:.:.	.:.:.:.:.:.	.:.:.:.:.:.	.:.:.:.:.:.	.:.:.:.:.:.	.:.:.:.:.:.	.:.:.:.:.:.	.:.:.:.:.:.	.:.:.:.:.:.	.:.:.:.:.:.	.:.:.:.:.:.	.:.:.:.:.:.	.:.:.:.:.:.	.:.:.:.:.:.
chrII	196143	.	G	<INS:ME>	.	PASS	SVTYPE=INS;STRAND=-;FAMILY=TY1	GT:END:FREQUENCY:THREE_PRIME_SUPPORT:FIVE_PRIME_SUPPORT:REFERENCE_READS	.:.:.:.:.:.	.:.:.:.:.:.	.:.:.:.:.:.	.:.:.:.:.:.	.:.:.:.:.:.	.:.:.:.:.:.	.:.:.:.:.:.	.:.:.:.:.:.	.:.:.:.:.:.	.:.:.:.:.:.	.:.:.:.:.:.	.:.:.:.:.:.	.:.:.:.:.:.	.:.:.:.:.:.	.:.:.:.:.:.	.:.:.:.:.:.	.:.:.:.:.:.	.:.:.:.:.:.	.:.:.:.:.:.	.:.:.:.:.:.	.:.:.:.:.:.	.:.:.:.:.:.	.:.:.:.:.:.	.:.:.:.:.:.	.:.:.:.:.:.	.:.:.:.:.:.	.:.:.:.:.:.	.:.:.:.:.:.	.:.:.:.:.:.	.:.:.:.:.:.	.:.:.:.:.:.	.:.:.:.:.:.	.:.:.:.:.:.	.:.:.:.:.:.	.:.:.:.:.:.	.:.:.:.:.:.	.:.:.:.:.:.	.:.:.:.:.:.	.:.:.:.:.:.	.:.:.:.:.:.	.:.:.:.:.:.	.:.:.:.:.:.	.:.:.:.:.:.	.:.:.:.:.:.	.:.:.:.:.:.	.:.:.:.:.:.	.:.:.:.:.:.	.:.:.:.:.:.	.:.:.:.:.:.	.:.:.:.:.:.	.:.:.:.:.:.	.:.:.:.:.:.	.:.:.:.:.:.	.:.:.:.:.:.	.:.:.:.:.:.	.:.:.:.:.:.	.:.:.:.:.:.	.:.:.:.:.:.	.:.:.:.:.:.	.:.:.:.:.:.	.:.:.:.:.:.	.:.:.:.:.:.	.:.:.:.:.:.	.:.:.:.:.:.	.:.:.:.:.:.	.:.:.:.:.:.	.:.:.:.:.:.	.:.:.:.:.:.	.:.:.:.:.:.	.:.:.:.:.:.	.:.:.:.:.:.	.:.:.:.:.:.	.:.:.:.:.:.	.:.:.:.:.:.	.:.:.:.:.:.	.:.:.:.:.:.	.:.:.:.:.:.	.:.:.:.:.:.	.:.:.:.:.:.	.:.:.:.:.:.	.:.:.:.:.:.	.:.:.:.:.:.	.:.:.:.:.:.	.:.:.:.:.:.	.:.:.:.:.:.	.:.:.:.:.:.	.:.:.:.:.:.	.:.:.:.:.:.	.:.:.:.:.:.	.:.:.:.:.:.	.:.:.:.:.:.	.:.:.:.:.:.	.:.:.:.:.:.	.:.:.:.:.:.	.:.:.:.:.:.	.:.:.:.:.:.	.:.:.:.:.:.	.:.:.:.:.:.	.:.:.:.:.:.	.:.:.:.:.:.	.:.:.:.:.:.	.:.:.:.:.:.	.:.:.:.:.:.	.:.:.:.:.:.	.:.:.:.:.:.	.:.:.:.:.:.	.:.:.:.:.:.	.:.:.:.:.:.	.:.:.:.:.:.	.:.:.:.:.:.	.:.:.:.:.:.	.:.:.:.:.:.	.:.:.:.:.:.	.:.:.:.:.:.	.:.:.:.:.:.	.:.:.:.:.:.	.:.:.:.:.:.	.:.:.:.:.:.	.:.:.:.:.:.	.:.:.:.:.:.	.:.:.:.:.:.	.:.:.:.:.:.	.:.:.:.:.:.	.:.:.:.:.:.	.:.:.:.:.:.	.:.:.:.:.:.	.:.:.:.:.:.	.:.:.:.:.:.	.:.:.:.:.:.	.:.:.:.:.:.	.:.:.:.:.:.	.:.:.:.:.:.	.:.:.:.:.:.	.:.:.:.:.:.	.:.:.:.:.:.	.:.:.:.:.:.	.:.:.:.:.:.	.:.:.:.:.:.	.:.:.:.:.:.	.:.:.:.:.:.	.:.:.:.:.:.	.:.:.:.:.:.	.:.:.:.:.:.	.:.:.:.:.:.	.:.:.:.:.:.	.:.:.:.:.:.	.:.:.:.:.:.	.:.:.:.:.:.	.:.:.:.:.:.	.:.:.:.:.:.	.:.:.:.:.:.	.:.:.:.:.:.	.:.:.:.:.:.	.:.:.:.:.:.	.:.:.:.:.:.	.:.:.:.:.:.	.:.:.:.:.:.	.:.:.:.:.:.	.:.:.:.:.:.	.:.:.:.:.:.	.:.:.:.:.:.	.:.:.:.:.:.	.:.:.:.:.:.	.:.:.:.:.:.	.:.:.:.:.:.	.:.:.:.:.:.	.:.:.:.:.:.	.:.:.:.:.:.	.:.:.:.:.:.	.:.:.:.:.:.	.:.:.:.:.:.	.:.:.:.:.:.	.:.:.:.:.:.	.:.:.:.:.:.	.:.:.:.:.:.	.:.:.:.:.:.	.:.:.:.:.:.	.:.:.:.:.:.	.:.:.:.:.:.	.:.:.:.:.:.	.:.:.:.:.:.	.:.:.:.:.:.	.:.:.:.:.:.	.:.:.:.:.:.	.:.:.:.:.:.	.:.:.:.:.:.	.:.:.:.:.:.	.:.:.:.:.:.	.:.:.:.:.:.	.:.:.:.:.:.	.:.:.:.:.:.	.:.:.:.:.:.	.:.:.:.:.:.	.:.:.:.:.:.	.:.:.:.:.:.	.:.:.:.:.:.	.:.:.:.:.:.	.:.:.:.:.:.	.:.:.:.:.:.	.:.:.:.:.:.	.:.:.:.:.:.	.:.:.:.:.:.	.:.:.:.:.:.	.:.:.:.:.:.	.:.:.:.:.:.	.:.:.:.:.:.	.:.:.:.:.:.	.:.:.:.:.:.	.:.:.:.:.:.	.:.:.:.:.:.	.:.:.:.:.:.	.:.:.:.:.:.	.:.:.:.:.:.	.:.:.:.:.:.	.:.:.:.:.:.	.:.:.:.:.:.	.:.:.:.:.:.	.:.:.:.:.:.	.:.:.:.:.:.	.:.:.:.:.:.	.:.:.:.:.:.	.:.:.:.:.:.	.:.:.:.:.:.	.:.:.:.:.:.	.:.:.:.:.:.	.:.:.:.:.:.	.:.:.:.:.:.	.:.:.:.:.:.	.:.:.:.:.:.	.:.:.:.:.:.	.:.:.:.:.:.	.:.:.:.:.:.	.:.:.:.:.:.	.:.:.:.:.:.	.:.:.:.:.:.	.:.:.:.:.:.	.:.:.:.:.:.	.:.:.:.:.:.	.:.:.:.:.:.	.:.:.:.:.:.	.:.:.:.:.:.	.:.:.:.:.:.	.:.:.:.:.:.	.:.:.:.:.:.	.:.:.:.:.:.	.:.:.:.:.:.	.:.:.:.:.:.	.:.:.:.:.:.	.:.:.:.:.:.	.:.:.:.:.:.	.:.:.:.:.:.	.:.:.:.:.:.	.:.:.:.:.:.	.:.:.:.:.:.	.:.:.:.:.:.	.:.:.:.:.:.	.:.:.:.:.:.	.:.:.:.:.:.	.:.:.:.:.:.	.:.:.:.:.:.	.:.:.:.:.:.	.:.:.:.:.:.	.:.:.:.:.:.	.:.:.:.:.:.	.:.:.:.:.:.	.:.:.:.:.:.	.:.:.:.:.:.	.:.:.:.:.:.	.:.:.:.:.:.	.:.:.:.:.:.	.:.:.:.:.:.	.:.:.:.:.:.	.:.:.:.:.:.	.:.:.:.:.:.	.:.:.:.:.:.	.:.:.:.:.:.	.:.:.:.:.:.	.:.:.:.:.:.	.:.:.:.:.:.	.:.:.:.:.:.	.:.:.:.:.:.	.:.:.:.:.:.	.:.:.:.:.:.	.:.:.:.:.:.	.:.:.:.:.:.	.:.:.:.:.:.	.:.:.:.:.:.	.:.:.:.:.:.	.:.:.:.:.:.	.:.:.:.:.:.	.:.:.:.:.:.	.:.:.:.:.:.	.:.:.:.:.:.	.:.:.:.:.:.	.:.:.:.:.:.	.:.:.:.:.:.	.:.:.:.:.:.	.:.:.:.:.:.	.:.:.:.:.:.	.:.:.:.:.:.	.:.:.:.:.:.	.:.:.:.:.:.	.:.:.:.:.:.	.:.:.:.:.:.	.:.:.:.:.:.	.:.:.:.:.:.	.:.:.:.:.:.	.:.:.:.:.:.	.:.:.:.:.:.	.:.:.:.:.:.	.:.:.:.:.:.	.:.:.:.:.:.	.:.:.:.:.:.	.:.:.:.:.:.	.:.:.:.:.:.	.:.:.:.:.:.	.:.:.:.:.:.	.:.:.:.:.:.	.:.:.:.:.:.	.:.:.:.:.:.	.:.:.:.:.:.	.:.:.:.:.:.	.:.:.:.:.:.	.:.:.:.:.:.	.:.:.:.:.:.	.:.:.:.:.:.	.:.:.:.:.:.	.:.:.:.:.:.	.:.:.:.:.:.	.:.:.:.:.:.	.:.:.:.:.:.	.:.:.:.:.:.	.:.:.:.:.:.	.:.:.:.:.:.	.:.:.:.:.:.	.:.:.:.:.:.	.:.:.:.:.:.	.:.:.:.:.:.	.:.:.:.:.:.	.:.:.:.:.:.	.:.:.:.:.:.	.:.:.:.:.:.	.:.:.:.:.:.	.:.:.:.:.:.	.:.:.:.:.:.	.:.:.:.:.:.	.:.:.:.:.:.	.:.:.:.:.:.	.:.:.:.:.:.	.:.:.:.:.:.	.:.:.:.:.:.	.:.:.:.:.:.	.:.:.:.:.:.	.:.:.:.:.:.	.:.:.:.:.:.	.:.:.:.:.:.	.:.:.:.:.:.	.:.:.:.:.:.	.:.:.:.:.:.	.:.:.:.:.:.	.:.:.:.:.:.	.:.:.:.:.:.	.:.:.:.:.:.	.:.:.:.:.:.	.:.:.:.:.:.	.:.:.:.:.:.	.:.:.:.:.:.	.:.:.:.:.:.	.:.:.:.:.:.	.:.:.:.:.:.	.:.:.:.:.:.	.:.:.:.:.:.	.:.:.:.:.:.	.:.:.:.:.:.	.:.:.:.:.:.	.:.:.:.:.:.	.:.:.:.:.:.	.:.:.:.:.:.	.:.:.:.:.:.	.:.:.:.:.:.	.:.:.:.:.:.	.:.:.:.:.:.	.:.:.:.:.:.	.:.:.:.:.:.	.:.:.:.:.:.	.:.:.:.:.:.	.:.:.:.:.:.	.:.:.:.:.:.	.:.:.:.:.:.	.:.:.:.:.:.	.:.:.:.:.:.	.:.:.:.:.:.	.:.:.:.:.:.	.:.:.:.:.:.	.:.:.:.:.:.	.:.:.:.:.:.	.:.:.:.:.:.	.:.:.:.:.:.	.:.:.:.:.:.	.:.:.:.:.:.	.:.:.:.:.:.	.:.:.:.:.:.	.:.:.:.:.:.	.:.:.:.:.:.	.:.:.:.:.:.	.:.:.:.:.:.	.:.:.:.:.:.	.:.:.:.:.:.	.:.:.:.:.:.	.:.:.:.:.:.	.:.:.:.:.:.	.:.:.:.:.:.	.:.:.:.:.:.	.:.:.:.:.:.	.:.:.:.:.:.	.:.:.:.:.:.	.:.:.:.:.:.	.:.:.:.:.:.	.:.:.:.:.:.	.:.:.:.:.:.	.:.:.:.:.:.	.:.:.:.:.:.	.:.:.:.:.:.	.:.:.:.:.:.	.:.:.:.:.:.	.:.:.:.:.:.	.:.:.:.:.:.	.:.:.:.:.:.	.:.:.:.:.:.	.:.:.:.:.:.	.:.:.:.:.:.	.:.:.:.:.:.	.:.:.:.:.:.	.:.:.:.:.:.	.:.:.:.:.:.	.:.:.:.:.:.	.:.:.:.:.:.	.:.:.:.:.:.	.:.:.:.:.:.	.:.:.:.:.:.	.:.:.:.:.:.	.:.:.:.:.:.	.:.:.:.:.:.	.:.:.:.:.:.	.:.:.:.:.:.	.:.:.:.:.:.	.:.:.:.:.:.	.:.:.:.:.:.	.:.:.:.:.:.	.:.:.:.:.:.	.:.:.:.:.:.	.:.:.:.:.:.	.:.:.:.:.:.	.:.:.:.:.:.	.:.:.:.:.:.	.:.:.:.:.:.	.:.:.:.:.:.	.:.:.:.:.:.	.:.:.:.:.:.	.:.:.:.:.:.	.:.:.:.:.:.	.:.:.:.:.:.	.:.:.:.:.:.	.:.:.:.:.:.	.:.:.:.:.:.	.:.:.:.:.:.	.:.:.:.:.:.	.:.:.:.:.:.	.:.:.:.:.:.	.:.:.:.:.:.	.:.:.:.:.:.	.:.:.:.:.:.	.:.:.:.:.:.	.:.:.:.:.:.	.:.:.:.:.:.	.:.:.:.:.:.	.:.:.:.:.:.	.:.:.:.:.:.	.:.:.:.:.:.	.:.:.:.:.:.	.:.:.:.:.:.	.:.:.:.:.:.	.:.:.:.:.:.	.:.:.:.:.:.	.:.:.:.:.:.	.:.:.:.:.:.	.:.:.:.:.:.	.:.:.:.:.:.	.:.:.:.:.:.	.:.:.:.:.:.	.:.:.:.:.:.	.:.:.:.:.:.	.:.:.:.:.:.	.:.:.:.:.:.	.:.:.:.:.:.	.:.:.:.:.:.	.:.:.:.:.:.	.:.:.:.:.:.	.:.:.:.:.:.	.:.:.:.:.:.	.:.:.:.:.:.	.:.:.:.:.:.	.:.:.:.:.:.	.:.:.:.:.:.	.:.:.:.:.:.	.:.:.:.:.:.	.:.:.:.:.:.	.:.:.:.:.:.	.:.:.:.:.:.	.:.:.:.:.:.	.:.:.:.:.:.	.:.:.:.:.:.	.:.:.:.:.:.	.:.:.:.:.:.	.:.:.:.:.:.	.:.:.:.:.:.	.:.:.:.:.:.	.:.:.:.:.:.	.:.:.:.:.:.	.:.:.:.:.:.	.:.:.:.:.:.	.:.:.:.:.:.	.:.:.:.:.:.	.:.:.:.:.:.	.:.:.:.:.:.	.:.:.:.:.:.	.:.:.:.:.:.	.:.:.:.:.:.	.:.:.:.:.:.	.:.:.:.:.:.	.:.:.:.:.:.	.:.:.:.:.:.	.:.:.:.:.:.	.:.:.:.:.:.	.:.:.:.:.:.	.:.:.:.:.:.	.:.:.:.:.:.	.:.:.:.:.:.	.:.:.:.:.:.	.:.:.:.:.:.	.:.:.:.:.:.	.:.:.:.:.:.	.:.:.:.:.:.	.:.:.:.:.:.	.:.:.:.:.:.	.:.:.:.:.:.	.:.:.:.:.:.	.:.:.:.:.:.	.:.:.:.:.:.	.:.:.:.:.:.	.:.:.:.:.:.	.:.:.:.:.:.	.:.:.:.:.:.	.:.:.:.:.:.	.:.:.:.:.:.	.:.:.:.:.:.	.:.:.:.:.:.	.:.:.:.:.:.	.:.:.:.:.:.	.:.:.:.:.:.	.:.:.:.:.:.	.:.:.:.:.:.	.:.:.:.:.:.	.:.:.:.:.:.	.:.:.:.:.:.	.:.:.:.:.:.	.:.:.:.:.:.	.:.:.:.:.:.	.:.:.:.:.:.	.:.:.:.:.:.	.:.:.:.:.:.	.:.:.:.:.:.	.:.:.:.:.:.	.:.:.:.:.:.	.:.:.:.:.:.	.:.:.:.:.:.	.:.:.:.:.:.	.:.:.:.:.:.	.:.:.:.:.:.	.:.:.:.:.:.	.:.:.:.:.:.	.:.:.:.:.:.	.:.:.:.:.:.	.:.:.:.:.:.	.:.:.:.:.:.	.:.:.:.:.:.	.:.:.:.:.:.	.:.:.:.:.:.	.:.:.:.:.:.	.:.:.:.:.:.	.:.:.:.:.:.	.:.:.:.:.:.	.:.:.:.:.:.	.:.:.:.:.:.	.:.:.:.:.:.	.:.:.:.:.:.	.:.:.:.:.:.	.:.:.:.:.:.	.:.:.:.:.:.	.:.:.:.:.:.	.:.:.:.:.:.	.:.:.:.:.:.	.:.:.:.:.:.	.:.:.:.:.:.	.:.:.:.:.:.	.:.:.:.:.:.	.:.:.:.:.:.	.:.:.:.:.:.	.:.:.:.:.:.	.:.:.:.:.:.	.:.:.:.:.:.	.:.:.:.:.:.	.:.:.:.:.:.	.:.:.:.:.:.	.:.:.:.:.:.	.:.:.:.:.:.	.:.:.:.:.:.	.:.:.:.:.:.	.:.:.:.:.:.	.:.:.:.:.:.	.:.:.:.:.:.	.:.:.:.:.:.	.:.:.:.:.:.	.:.:.:.:.:.	.:.:.:.:.:.	.:.:.:.:.:.	.:.:.:.:.:.	.:.:.:.:.:.	.:.:.:.:.:.	.:.:.:.:.:.	.:.:.:.:.:.	.:.:.:.:.:.	.:.:.:.:.:.	.:.:.:.:.:.	.:.:.:.:.:.	.:.:.:.:.:.	.:.:.:.:.:.	.:.:.:.:.:.	.:.:.:.:.:.	.:.:.:.:.:.	.:.:.:.:.:.	.:.:.:.:.:.	.:.:.:.:.:.	.:.:.:.:.:.	.:.:.:.:.:.	.:.:.:.:.:.	.:.:.:.:.:.	.:.:.:.:.:.	.:.:.:.:.:.	.:.:.:.:.:.	.:.:.:.:.:.	.:.:.:.:.:.	.:.:.:.:.:.	.:.:.:.:.:.	.:.:.:.:.:.	.:.:.:.:.:.	.:.:.:.:.:.	.:.:.:.:.:.	.:.:.:.:.:.	.:.:.:.:.:.	.:.:.:.:.:.	.:.:.:.:.:.	.:.:.:.:.:.	.:.:.:.:.:.	.:.:.:.:.:.	.:.:.:.:.:.	.:.:.:.:.:.	.:.:.:.:.:.	.:.:.:.:.:.	.:.:.:.:.:.	.:.:.:.:.:.	.:.:.:.:.:.	.:.:.:.:.:.	.:.:.:.:.:.	.:.:.:.:.:.	.:.:.:.:.:.	.:.:.:.:.:.	.:.:.:.:.:.	.:.:.:.:.:.	.:.:.:.:.:.	.:.:.:.:.:.	.:.:.:.:.:.	.:.:.:.:.:.	.:.:.:.:.:.	.:.:.:.:.:.	.:.:.:.:.:.	.:.:.:.:.:.	.:.:.:.:.:.	.:.:.:.:.:.	.:.:.:.:.:.	.:.:.:.:.:.	.:.:.:.:.:.	.:.:.:.:.:.	.:.:.:.:.:.	.:.:.:.:.:.	.:.:.:.:.:.	.:.:.:.:.:.	.:.:.:.:.:.	.:.:.:.:.:.	.:.:.:.:.:.	.:.:.:.:.:.	.:.:.:.:.:.	.:.:.:.:.:.	.:.:.:.:.:.	.:.:.:.:.:.	.:.:.:.:.:.	.:.:.:.:.:.	.:.:.:.:.:.	.:.:.:.:.:.	.:.:.:.:.:.	.:.:.:.:.:.	.:.:.:.:.:.	1:196147:0.21:6:9:33	.:.:.:.:.:.	.:.:.:.:.:.	.:.:.:.:.:.	.:.:.:.:.:.	.:.:.:.:.:.	.:.:.:.:.:.	.:.:.:.:.:.	.:.:.:.:.:.	.:.:.:.:.:.	.:.:.:.:.:.	.:.:.:.:.:.	.:.:.:.:.:.	.:.:.:.:.:.	.:.:.:.:.:.	.:.:.:.:.:.	.:.:.:.:.:.	.:.:.:.:.:.	.:.:.:.:.:.	.:.:.:.:.:.	.:.:.:.:.:.	.:.:.:.:.:.	.:.:.:.:.:.	.:.:.:.:.:.	.:.:.:.:.:.	.:.:.:.:.:.	.:.:.:.:.:.	.:.:.:.:.:.	.:.:.:.:.:.	.:.:.:.:.:.	.:.:.:.:.:.	.:.:.:.:.:.	.:.:.:.:.:.	.:.:.:.:.:.	.:.:.:.:.:.	.:.:.:.:.:.	.:.:.:.:.:.	.:.:.:.:.:.	.:.:.:.:.:.	.:.:.:.:.:.	.:.:.:.:.:.	.:.:.:.:.:.	.:.:.:.:.:.	.:.:.:.:.:.	.:.:.:.:.:.	.:.:.:.:.:.	.:.:.:.:.:.	.:.:.:.:.:.	.:.:.:.:.:.	.:.:.:.:.:.	.:.:.:.:.:.	.:.:.:.:.:.	.:.:.:.:.:.	.:.:.:.:.:.	.:.:.:.:.:.	.:.:.:.:.:.	.:.:.:.:.:.	.:.:.:.:.:.	.:.:.:.:.:.	.:.:.:.:.:.	.:.:.:.:.:.	.:.:.:.:.:.	.:.:.:.:.:.	.:.:.:.:.:.	.:.:.:.:.:.	.:.:.:.:.:.	.:.:.:.:.:.	.:.:.:.:.:.	.:.:.:.:.:.	.:.:.:.:.:.	.:.:.:.:.:.	.:.:.:.:.:.	.:.:.:.:.:.	.:.:.:.:.:.	.:.:.:.:.:.	.:.:.:.:.:.	.:.:.:.:.:.	.:.:.:.:.:.	.:.:.:.:.:.	.:.:.:.:.:.	.:.:.:.:.:.	.:.:.:.:.:.	.:.:.:.:.:.	.:.:.:.:.:.	.:.:.:.:.:.	.:.:.:.:.:.	.:.:.:.:.:.	.:.:.:.:.:.	.:.:.:.:.:.	.:.:.:.:.:.	.:.:.:.:.:.	.:.:.:.:.:.	.:.:.:.:.:.	.:.:.:.:.:.	.:.:.:.:.:.	.:.:.:.:.:.	.:.:.:.:.:.	.:.:.:.:.:.	.:.:.:.:.:.	.:.:.:.:.:.	.:.:.:.:.:.	.:.:.:.:.:.	.:.:.:.:.:.	.:.:.:.:.:.	.:.:.:.:.:.	.:.:.:.:.:.	.:.:.:.:.:.	.:.:.:.:.:.	.:.:.:.:.:.	.:.:.:.:.:.	.:.:.:.:.:.	.:.:.:.:.:.	.:.:.:.:.:.	.:.:.:.:.:.	.:.:.:.:.:.	.:.:.:.:.:.	.:.:.:.:.:.	.:.:.:.:.:.	.:.:.:.:.:.	.:.:.:.:.:.	.:.:.:.:.:.	.:.:.:.:.:.	.:.:.:.:.:.	.:.:.:.:.:.	.:.:.:.:.:.	.:.:.:.:.:.	.:.:.:.:.:.	.:.:.:.:.:.	.:.:.:.:.:.	.:.:.:.:.:.	.:.:.:.:.:.	.:.:.:.:.:.	.:.:.:.:.:.	.:.:.:.:.:.	.:.:.:.:.:.	.:.:.:.:.:.	.:.:.:.:.:.	.:.:.:.:.:.	.:.:.:.:.:.	.:.:.:.:.:.	.:.:.:.:.:.	.:.:.:.:.:.	.:.:.:.:.:.	.:.:.:.:.:.	.:.:.:.:.:.	.:.:.:.:.:.	.:.:.:.:.:.	.:.:.:.:.:.	.:.:.:.:.:.	.:.:.:.:.:.	.:.:.:.:.:.	.:.:.:.:.:.	.:.:.:.:.:.	.:.:.:.:.:.	.:.:.:.:.:.	.:.:.:.:.:.	.:.:.:.:.:.	.:.:.:.:.:.	.:.:.:.:.:.	.:.:.:.:.:.	.:.:.:.:.:.	.:.:.:.:.:.	.:.:.:.:.:.	.:.:.:.:.:.	.:.:.:.:.:.	.:.:.:.:.:.	.:.:.:.:.:.	.:.:.:.:.:.	.:.:.:.:.:.	.:.:.:.:.:.	.:.:.:.:.:.	.:.:.:.:.:.	.:.:.:.:.:.	.:.:.:.:.:.	.:.:.:.:.:.	.:.:.:.:.:.	.:.:.:.:.:.	.:.:.:.:.:.	.:.:.:.:.:.	.:.:.:.:.:.	.:.:.:.:.:.	.:.:.:.:.:.	.:.:.:.:.:.	.:.:.:.:.:.	.:.:.:.:.:.	.:.:.:.:.:.	.:.:.:.:.:.	.:.:.:.:.:.	.:.:.:.:.:.	.:.:.:.:.:.	.:.:.:.:.:.	.:.:.:.:.:.	.:.:.:.:.:.	.:.:.:.:.:.	.:.:.:.:.:.	.:.:.:.:.:.	.:.:.:.:.:.	.:.:.:.:.:.	.:.:.:.:.:.	.:.:.:.:.:.	.:.:.:.:.:.	.:.:.:.:.:.	.:.:.:.:.:.	.:.:.:.:.:.	.:.:.:.:.:.	.:.:.:.:.:.	.:.:.:.:.:.	.:.:.:.:.:.	.:.:.:.:.:.	.:.:.:.:.:.	.:.:.:.:.:.	.:.:.:.:.:.	.:.:.:.:.:.	.:.:.:.:.:.	.:.:.:.:.:.	.:.:.:.:.:.	.:.:.:.:.:.	.:.:.:.:.:.	.:.:.:.:.:.	.:.:.:.:.:.	.:.:.:.:.:.	.:.:.:.:.:.	.:.:.:.:.:.	.:.:.:.:.:.	.:.:.:.:.:.	.:.:.:.:.:.	.:.:.:.:.:.	.:.:.:.:.:.	.:.:.:.:.:.	.:.:.:.:.:.	.:.:.:.:.:.	.:.:.:.:.:.	.:.:.:.:.:.	.:.:.:.:.:.	.:.:.:.:.:.	.:.:.:.:.:.	.:.:.:.:.:.	.:.:.:.:.:.	.:.:.:.:.:.	.:.:.:.:.:.	.:.:.:.:.:.	.:.:.:.:.:.	.:.:.:.:.:.	.:.:.:.:.:.	.:.:.:.:.:.	.:.:.:.:.:.	.:.:.:.:.:.	.:.:.:.:.:.	.:.:.:.:.:.	.:.:.:.:.:.	.:.:.:.:.:.	.:.:.:.:.:.	.:.:.:.:.:.	.:.:.:.:.:.	.:.:.:.:.:.	.:.:.:.:.:.	.:.:.:.:.:.	.:.:.:.:.:.	.:.:.:.:.:.	.:.:.:.:.:.	.:.:.:.:.:.	.:.:.:.:.:.	.:.:.:.:.:.	.:.:.:.:.:.	.:.:.:.:.:.	.:.:.:.:.:.	.:.:.:.:.:.	.:.:.:.:.:.	.:.:.:.:.:.	.:.:.:.:.:.	.:.:.:.:.:.	.:.:.:.:.:.	.:.:.:.:.:.	.:.:.:.:.:.	.:.:.:.:.:.	.:.:.:.:.:.	.:.:.:.:.:.	.:.:.:.:.:.	.:.:.:.:.:.	.:.:.:.:.:.	.:.:.:.:.:.	.:.:.:.:.:.	.:.:.:.:.:.	.:.:.:.:.:.	.:.:.:.:.:.	.:.:.:.:.:.	.:.:.:.:.:.	.:.:.:.:.:.	.:.:.:.:.:.	.:.:.:.:.:.	.:.:.:.:.:.	.:.:.:.:.:.	.:.:.:.:.:.	.:.:.:.:.:.	.:.:.:.:.:.	.:.:.:.:.:.	.:.:.:.:.:.	.:.:.:.:.:.	.:.:.:.:.:.
chrII	196306	.	G	<INS:ME>	.	PASS	SVTYPE=INS;STRAND=+;FAMILY=TY1	GT:END:FREQUENCY:THREE_PRIME_SUPPORT:FIVE_PRIME_SUPPORT:REFERENCE_READS	.:.:.:.:.:.	.:.:.:.:.:.	.:.:.:.:.:.	.:.:.:.:.:.	.:.:.:.:.:.	.:.:.:.:.:.	.:.:.:.:.:.	.:.:.:.:.:.	.:.:.:.:.:.	.:.:.:.:.:.	.:.:.:.:.:.	.:.:.:.:.:.	.:.:.:.:.:.	.:.:.:.:.:.	.:.:.:.:.:.	.:.:.:.:.:.	.:.:.:.:.:.	.:.:.:.:.:.	.:.:.:.:.:.	.:.:.:.:.:.	.:.:.:.:.:.	.:.:.:.:.:.	.:.:.:.:.:.	.:.:.:.:.:.	.:.:.:.:.:.	.:.:.:.:.:.	.:.:.:.:.:.	.:.:.:.:.:.	.:.:.:.:.:.	.:.:.:.:.:.	.:.:.:.:.:.	.:.:.:.:.:.	.:.:.:.:.:.	.:.:.:.:.:.	.:.:.:.:.:.	.:.:.:.:.:.	.:.:.:.:.:.	.:.:.:.:.:.	.:.:.:.:.:.	.:.:.:.:.:.	.:.:.:.:.:.	.:.:.:.:.:.	.:.:.:.:.:.	.:.:.:.:.:.	.:.:.:.:.:.	.:.:.:.:.:.	.:.:.:.:.:.	.:.:.:.:.:.	.:.:.:.:.:.	.:.:.:.:.:.	.:.:.:.:.:.	.:.:.:.:.:.	.:.:.:.:.:.	.:.:.:.:.:.	.:.:.:.:.:.	.:.:.:.:.:.	.:.:.:.:.:.	.:.:.:.:.:.	.:.:.:.:.:.	.:.:.:.:.:.	.:.:.:.:.:.	.:.:.:.:.:.	.:.:.:.:.:.	1:196310:1:34:31:0	.:.:.:.:.:.	.:.:.:.:.:.	.:.:.:.:.:.	.:.:.:.:.:.	.:.:.:.:.:.	.:.:.:.:.:.	.:.:.:.:.:.	.:.:.:.:.:.	.:.:.:.:.:.	.:.:.:.:.:.	.:.:.:.:.:.	.:.:.:.:.:.	.:.:.:.:.:.	.:.:.:.:.:.	.:.:.:.:.:.	.:.:.:.:.:.	.:.:.:.:.:.	.:.:.:.:.:.	.:.:.:.:.:.	.:.:.:.:.:.	.:.:.:.:.:.	.:.:.:.:.:.	.:.:.:.:.:.	.:.:.:.:.:.	.:.:.:.:.:.	.:.:.:.:.:.	.:.:.:.:.:.	.:.:.:.:.:.	.:.:.:.:.:.	.:.:.:.:.:.	.:.:.:.:.:.	.:.:.:.:.:.	.:.:.:.:.:.	.:.:.:.:.:.	.:.:.:.:.:.	.:.:.:.:.:.	.:.:.:.:.:.	.:.:.:.:.:.	.:.:.:.:.:.	.:.:.:.:.:.	.:.:.:.:.:.	.:.:.:.:.:.	.:.:.:.:.:.	.:.:.:.:.:.	.:.:.:.:.:.	.:.:.:.:.:.	.:.:.:.:.:.	.:.:.:.:.:.	.:.:.:.:.:.	.:.:.:.:.:.	.:.:.:.:.:.	.:.:.:.:.:.	.:.:.:.:.:.	.:.:.:.:.:.	.:.:.:.:.:.	.:.:.:.:.:.	.:.:.:.:.:.	.:.:.:.:.:.	.:.:.:.:.:.	.:.:.:.:.:.	.:.:.:.:.:.	.:.:.:.:.:.	.:.:.:.:.:.	.:.:.:.:.:.	.:.:.:.:.:.	.:.:.:.:.:.	.:.:.:.:.:.	.:.:.:.:.:.	.:.:.:.:.:.	.:.:.:.:.:.	.:.:.:.:.:.	.:.:.:.:.:.	.:.:.:.:.:.	.:.:.:.:.:.	.:.:.:.:.:.	.:.:.:.:.:.	.:.:.:.:.:.	.:.:.:.:.:.	.:.:.:.:.:.	.:.:.:.:.:.	.:.:.:.:.:.	.:.:.:.:.:.	.:.:.:.:.:.	.:.:.:.:.:.	.:.:.:.:.:.	.:.:.:.:.:.	.:.:.:.:.:.	.:.:.:.:.:.	.:.:.:.:.:.	.:.:.:.:.:.	.:.:.:.:.:.	.:.:.:.:.:.	.:.:.:.:.:.	.:.:.:.:.:.	.:.:.:.:.:.	.:.:.:.:.:.	.:.:.:.:.:.	.:.:.:.:.:.	.:.:.:.:.:.	.:.:.:.:.:.	.:.:.:.:.:.	.:.:.:.:.:.	.:.:.:.:.:.	.:.:.:.:.:.	.:.:.:.:.:.	.:.:.:.:.:.	.:.:.:.:.:.	.:.:.:.:.:.	.:.:.:.:.:.	.:.:.:.:.:.	.:.:.:.:.:.	.:.:.:.:.:.	.:.:.:.:.:.	.:.:.:.:.:.	.:.:.:.:.:.	.:.:.:.:.:.	.:.:.:.:.:.	.:.:.:.:.:.	.:.:.:.:.:.	.:.:.:.:.:.	.:.:.:.:.:.	.:.:.:.:.:.	.:.:.:.:.:.	.:.:.:.:.:.	.:.:.:.:.:.	.:.:.:.:.:.	.:.:.:.:.:.	.:.:.:.:.:.	.:.:.:.:.:.	.:.:.:.:.:.	.:.:.:.:.:.	.:.:.:.:.:.	.:.:.:.:.:.	.:.:.:.:.:.	.:.:.:.:.:.	.:.:.:.:.:.	.:.:.:.:.:.	.:.:.:.:.:.	.:.:.:.:.:.	.:.:.:.:.:.	.:.:.:.:.:.	.:.:.:.:.:.	.:.:.:.:.:.	.:.:.:.:.:.	.:.:.:.:.:.	.:.:.:.:.:.	.:.:.:.:.:.	.:.:.:.:.:.	.:.:.:.:.:.	.:.:.:.:.:.	.:.:.:.:.:.	.:.:.:.:.:.	.:.:.:.:.:.	.:.:.:.:.:.	.:.:.:.:.:.	.:.:.:.:.:.	.:.:.:.:.:.	.:.:.:.:.:.	.:.:.:.:.:.	.:.:.:.:.:.	.:.:.:.:.:.	.:.:.:.:.:.	.:.:.:.:.:.	.:.:.:.:.:.	.:.:.:.:.:.	.:.:.:.:.:.	.:.:.:.:.:.	.:.:.:.:.:.	.:.:.:.:.:.	.:.:.:.:.:.	.:.:.:.:.:.	.:.:.:.:.:.	.:.:.:.:.:.	.:.:.:.:.:.	.:.:.:.:.:.	.:.:.:.:.:.	.:.:.:.:.:.	.:.:.:.:.:.	.:.:.:.:.:.	.:.:.:.:.:.	.:.:.:.:.:.	.:.:.:.:.:.	.:.:.:.:.:.	.:.:.:.:.:.	.:.:.:.:.:.	.:.:.:.:.:.	.:.:.:.:.:.	.:.:.:.:.:.	.:.:.:.:.:.	.:.:.:.:.:.	.:.:.:.:.:.	.:.:.:.:.:.	.:.:.:.:.:.	.:.:.:.:.:.	.:.:.:.:.:.	.:.:.:.:.:.	.:.:.:.:.:.	.:.:.:.:.:.	.:.:.:.:.:.	.:.:.:.:.:.	.:.:.:.:.:.	.:.:.:.:.:.	.:.:.:.:.:.	.:.:.:.:.:.	.:.:.:.:.:.	.:.:.:.:.:.	.:.:.:.:.:.	.:.:.:.:.:.	.:.:.:.:.:.	.:.:.:.:.:.	.:.:.:.:.:.	.:.:.:.:.:.	.:.:.:.:.:.	.:.:.:.:.:.	.:.:.:.:.:.	.:.:.:.:.:.	.:.:.:.:.:.	.:.:.:.:.:.	.:.:.:.:.:.	.:.:.:.:.:.	.:.:.:.:.:.	.:.:.:.:.:.	.:.:.:.:.:.	.:.:.:.:.:.	.:.:.:.:.:.	.:.:.:.:.:.	.:.:.:.:.:.	.:.:.:.:.:.	.:.:.:.:.:.	.:.:.:.:.:.	.:.:.:.:.:.	.:.:.:.:.:.	.:.:.:.:.:.	.:.:.:.:.:.	.:.:.:.:.:.	.:.:.:.:.:.	.:.:.:.:.:.	.:.:.:.:.:.	.:.:.:.:.:.	.:.:.:.:.:.	.:.:.:.:.:.	.:.:.:.:.:.	.:.:.:.:.:.	.:.:.:.:.:.	.:.:.:.:.:.	.:.:.:.:.:.	.:.:.:.:.:.	.:.:.:.:.:.	.:.:.:.:.:.	.:.:.:.:.:.	.:.:.:.:.:.	.:.:.:.:.:.	.:.:.:.:.:.	.:.:.:.:.:.	.:.:.:.:.:.	.:.:.:.:.:.	.:.:.:.:.:.	.:.:.:.:.:.	.:.:.:.:.:.	.:.:.:.:.:.	.:.:.:.:.:.	.:.:.:.:.:.	.:.:.:.:.:.	.:.:.:.:.:.	.:.:.:.:.:.	.:.:.:.:.:.	.:.:.:.:.:.	.:.:.:.:.:.	.:.:.:.:.:.	.:.:.:.:.:.	.:.:.:.:.:.	.:.:.:.:.:.	.:.:.:.:.:.	.:.:.:.:.:.	.:.:.:.:.:.	.:.:.:.:.:.	.:.:.:.:.:.	.:.:.:.:.:.	.:.:.:.:.:.	.:.:.:.:.:.	.:.:.:.:.:.	.:.:.:.:.:.	.:.:.:.:.:.	.:.:.:.:.:.	.:.:.:.:.:.	.:.:.:.:.:.	.:.:.:.:.:.	.:.:.:.:.:.	.:.:.:.:.:.	.:.:.:.:.:.	.:.:.:.:.:.	.:.:.:.:.:.	.:.:.:.:.:.	.:.:.:.:.:.	.:.:.:.:.:.	.:.:.:.:.:.	.:.:.:.:.:.	.:.:.:.:.:.	.:.:.:.:.:.	.:.:.:.:.:.	.:.:.:.:.:.	.:.:.:.:.:.	.:.:.:.:.:.	.:.:.:.:.:.	.:.:.:.:.:.	.:.:.:.:.:.	.:.:.:.:.:.	.:.:.:.:.:.	.:.:.:.:.:.	.:.:.:.:.:.	.:.:.:.:.:.	.:.:.:.:.:.	.:.:.:.:.:.	.:.:.:.:.:.	.:.:.:.:.:.	.:.:.:.:.:.	.:.:.:.:.:.	.:.:.:.:.:.	.:.:.:.:.:.	.:.:.:.:.:.	.:.:.:.:.:.	.:.:.:.:.:.	.:.:.:.:.:.	.:.:.:.:.:.	.:.:.:.:.:.	.:.:.:.:.:.	.:.:.:.:.:.	.:.:.:.:.:.	.:.:.:.:.:.	.:.:.:.:.:.	.:.:.:.:.:.	.:.:.:.:.:.	.:.:.:.:.:.	.:.:.:.:.:.	.:.:.:.:.:.	.:.:.:.:.:.	.:.:.:.:.:.	.:.:.:.:.:.	.:.:.:.:.:.	.:.:.:.:.:.	.:.:.:.:.:.	.:.:.:.:.:.	.:.:.:.:.:.	.:.:.:.:.:.	.:.:.:.:.:.	.:.:.:.:.:.	.:.:.:.:.:.	.:.:.:.:.:.	.:.:.:.:.:.	.:.:.:.:.:.	.:.:.:.:.:.	.:.:.:.:.:.	.:.:.:.:.:.	.:.:.:.:.:.	.:.:.:.:.:.	.:.:.:.:.:.	.:.:.:.:.:.	.:.:.:.:.:.	.:.:.:.:.:.	.:.:.:.:.:.	.:.:.:.:.:.	.:.:.:.:.:.	.:.:.:.:.:.	.:.:.:.:.:.	.:.:.:.:.:.	.:.:.:.:.:.	.:.:.:.:.:.	.:.:.:.:.:.	.:.:.:.:.:.	.:.:.:.:.:.	.:.:.:.:.:.	.:.:.:.:.:.	.:.:.:.:.:.	.:.:.:.:.:.	.:.:.:.:.:.	.:.:.:.:.:.	.:.:.:.:.:.	.:.:.:.:.:.	.:.:.:.:.:.	.:.:.:.:.:.	.:.:.:.:.:.	.:.:.:.:.:.	.:.:.:.:.:.	.:.:.:.:.:.	.:.:.:.:.:.	.:.:.:.:.:.	.:.:.:.:.:.	.:.:.:.:.:.	.:.:.:.:.:.	.:.:.:.:.:.	.:.:.:.:.:.	.:.:.:.:.:.	.:.:.:.:.:.	.:.:.:.:.:.	.:.:.:.:.:.	.:.:.:.:.:.	.:.:.:.:.:.	.:.:.:.:.:.	.:.:.:.:.:.	.:.:.:.:.:.	.:.:.:.:.:.	.:.:.:.:.:.	.:.:.:.:.:.	.:.:.:.:.:.	.:.:.:.:.:.	.:.:.:.:.:.	.:.:.:.:.:.	.:.:.:.:.:.	.:.:.:.:.:.	.:.:.:.:.:.	.:.:.:.:.:.	.:.:.:.:.:.	.:.:.:.:.:.	.:.:.:.:.:.	.:.:.:.:.:.	.:.:.:.:.:.	.:.:.:.:.:.	.:.:.:.:.:.	.:.:.:.:.:.	.:.:.:.:.:.	.:.:.:.:.:.	.:.:.:.:.:.	.:.:.:.:.:.	.:.:.:.:.:.	.:.:.:.:.:.	.:.:.:.:.:.	.:.:.:.:.:.	.:.:.:.:.:.	.:.:.:.:.:.	.:.:.:.:.:.	.:.:.:.:.:.	.:.:.:.:.:.	.:.:.:.:.:.	.:.:.:.:.:.	.:.:.:.:.:.	.:.:.:.:.:.	.:.:.:.:.:.	.:.:.:.:.:.	.:.:.:.:.:.	.:.:.:.:.:.	.:.:.:.:.:.	.:.:.:.:.:.	.:.:.:.:.:.	.:.:.:.:.:.	.:.:.:.:.:.	.:.:.:.:.:.	.:.:.:.:.:.	.:.:.:.:.:.	.:.:.:.:.:.	.:.:.:.:.:.	.:.:.:.:.:.	.:.:.:.:.:.	.:.:.:.:.:.	.:.:.:.:.:.	.:.:.:.:.:.	.:.:.:.:.:.	.:.:.:.:.:.	.:.:.:.:.:.	.:.:.:.:.:.	.:.:.:.:.:.	.:.:.:.:.:.	.:.:.:.:.:.	.:.:.:.:.:.	.:.:.:.:.:.	.:.:.:.:.:.	.:.:.:.:.:.	.:.:.:.:.:.	.:.:.:.:.:.	.:.:.:.:.:.	.:.:.:.:.:.	.:.:.:.:.:.	.:.:.:.:.:.	.:.:.:.:.:.	.:.:.:.:.:.	.:.:.:.:.:.	.:.:.:.:.:.	.:.:.:.:.:.	.:.:.:.:.:.	.:.:.:.:.:.	.:.:.:.:.:.	.:.:.:.:.:.	.:.:.:.:.:.	.:.:.:.:.:.	.:.:.:.:.:.	.:.:.:.:.:.	.:.:.:.:.:.	.:.:.:.:.:.	.:.:.:.:.:.	.:.:.:.:.:.	.:.:.:.:.:.	.:.:.:.:.:.	.:.:.:.:.:.	.:.:.:.:.:.	.:.:.:.:.:.	.:.:.:.:.:.	.:.:.:.:.:.	.:.:.:.:.:.	.:.:.:.:.:.	.:.:.:.:.:.	.:.:.:.:.:.	.:.:.:.:.:.	.:.:.:.:.:.	.:.:.:.:.:.	.:.:.:.:.:.	.:.:.:.:.:.	.:.:.:.:.:.	.:.:.:.:.:.	.:.:.:.:.:.	.:.:.:.:.:.	.:.:.:.:.:.	.:.:.:.:.:.	.:.:.:.:.:.	.:.:.:.:.:.	.:.:.:.:.:.	.:.:.:.:.:.	.:.:.:.:.:.	.:.:.:.:.:.	.:.:.:.:.:.	.:.:.:.:.:.	.:.:.:.:.:.	.:.:.:.:.:.	.:.:.:.:.:.	.:.:.:.:.:.	.:.:.:.:.:.	.:.:.:.:.:.	.:.:.:.:.:.	.:.:.:.:.:.	.:.:.:.:.:.	.:.:.:.:.:.	.:.:.:.:.:.	.:.:.:.:.:.	.:.:.:.:.:.	.:.:.:.:.:.	.:.:.:.:.:.	.:.:.:.:.:.	.:.:.:.:.:.	.:.:.:.:.:.	.:.:.:.:.:.	.:.:.:.:.:.	.:.:.:.:.:.	.:.:.:.:.:.	.:.:.:.:.:.	.:.:.:.:.:.	.:.:.:.:.:.	.:.:.:.:.:.	.:.:.:.:.:.	.:.:.:.:.:.	.:.:.:.:.:.	.:.:.:.:.:.	.:.:.:.:.:.	.:.:.:.:.:.	.:.:.:.:.:.	.:.:.:.:.:.	.:.:.:.:.:.	.:.:.:.:.:.	.:.:.:.:.:.	.:.:.:.:.:.	.:.:.:.:.:.	.:.:.:.:.:.	.:.:.:.:.:.	.:.:.:.:.:.	.:.:.:.:.:.	.:.:.:.:.:.	.:.:.:.:.:.	.:.:.:.:.:.	.:.:.:.:.:.	.:.:.:.:.:.	.:.:.:.:.:.	.:.:.:.:.:.	.:.:.:.:.:.	.:.:.:.:.:.	.:.:.:.:.:.	.:.:.:.:.:.	.:.:.:.:.:.	.:.:.:.:.:.	.:.:.:.:.:.	.:.:.:.:.:.	.:.:.:.:.:.	.:.:.:.:.:.	.:.:.:.:.:.	.:.:.:.:.:.	.:.:.:.:.:.	.:.:.:.:.:.	.:.:.:.:.:.	.:.:.:.:.:.	.:.:.:.:.:.	.:.:.:.:.:.	.:.:.:.:.:.	.:.:.:.:.:.	.:.:.:.:.:.	.:.:.:.:.:.	.:.:.:.:.:.	.:.:.:.:.:.	.:.:.:.:.:.	.:.:.:.:.:.	.:.:.:.:.:.	.:.:.:.:.:.	.:.:.:.:.:.	.:.:.:.:.:.	.:.:.:.:.:.	.:.:.:.:.:.	.:.:.:.:.:.	.:.:.:.:.:.	.:.:.:.:.:.	.:.:.:.:.:.	.:.:.:.:.:.	.:.:.:.:.:.	.:.:.:.:.:.	.:.:.:.:.:.	.:.:.:.:.:.	.:.:.:.:.:.	.:.:.:.:.:.	.:.:.:.:.:.	.:.:.:.:.:.	.:.:.:.:.:.	.:.:.:.:.:.	.:.:.:.:.:.	.:.:.:.:.:.	.:.:.:.:.:.	.:.:.:.:.:.	.:.:.:.:.:.	.:.:.:.:.:.	.:.:.:.:.:.	.:.:.:.:.:.	.:.:.:.:.:.	.:.:.:.:.:.	.:.:.:.:.:.	.:.:.:.:.:.	.:.:.:.:.:.	.:.:.:.:.:.	.:.:.:.:.:.	.:.:.:.:.:.	.:.:.:.:.:.	.:.:.:.:.:.	.:.:.:.:.:.	.:.:.:.:.:.	.:.:.:.:.:.	.:.:.:.:.:.	.:.:.:.:.:.	.:.:.:.:.:.	.:.:.:.:.:.	.:.:.:.:.:.	.:.:.:.:.:.	.:.:.:.:.:.	.:.:.:.:.:.	.:.:.:.:.:.	.:.:.:.:.:.	.:.:.:.:.:.	1:196310:0.44:17:7:22	.:.:.:.:.:.	.:.:.:.:.:.	.:.:.:.:.:.	.:.:.:.:.:.	.:.:.:.:.:.	.:.:.:.:.:.	.:.:.:.:.:.	.:.:.:.:.:.	.:.:.:.:.:.	.:.:.:.:.:.	.:.:.:.:.:.	.:.:.:.:.:.	.:.:.:.:.:.	.:.:.:.:.:.	.:.:.:.:.:.	.:.:.:.:.:.	.:.:.:.:.:.	.:.:.:.:.:.	.:.:.:.:.:.	.:.:.:.:.:.	.:.:.:.:.:.	.:.:.:.:.:.	.:.:.:.:.:.	.:.:.:.:.:.	.:.:.:.:.:.	.:.:.:.:.:.	.:.:.:.:.:.	.:.:.:.:.:.	.:.:.:.:.:.	.:.:.:.:.:.	.:.:.:.:.:.	.:.:.:.:.:.	.:.:.:.:.:.	.:.:.:.:.:.	.:.:.:.:.:.	.:.:.:.:.:.	.:.:.:.:.:.	.:.:.:.:.:.	.:.:.:.:.:.	.:.:.:.:.:.	.:.:.:.:.:.	.:.:.:.:.:.	.:.:.:.:.:.	.:.:.:.:.:.	.:.:.:.:.:.	.:.:.:.:.:.	.:.:.:.:.:.	.:.:.:.:.:.	.:.:.:.:.:.	.:.:.:.:.:.	.:.:.:.:.:.	.:.:.:.:.:.	.:.:.:.:.:.	.:.:.:.:.:.	.:.:.:.:.:.	.:.:.:.:.:.	.:.:.:.:.:.	.:.:.:.:.:.	.:.:.:.:.:.	.:.:.:.:.:.	.:.:.:.:.:.	.:.:.:.:.:.	.:.:.:.:.:.	.:.:.:.:.:.	.:.:.:.:.:.	.:.:.:.:.:.	.:.:.:.:.:.	.:.:.:.:.:.	.:.:.:.:.:.	.:.:.:.:.:.	.:.:.:.:.:.	.:.:.:.:.:.	.:.:.:.:.:.	.:.:.:.:.:.	.:.:.:.:.:.	.:.:.:.:.:.	.:.:.:.:.:.	.:.:.:.:.:.	.:.:.:.:.:.	.:.:.:.:.:.	.:.:.:.:.:.	.:.:.:.:.:.	.:.:.:.:.:.	.:.:.:.:.:.	.:.:.:.:.:.	.:.:.:.:.:.	.:.:.:.:.:.	.:.:.:.:.:.	.:.:.:.:.:.	.:.:.:.:.:.	.:.:.:.:.:.	.:.:.:.:.:.	.:.:.:.:.:.	.:.:.:.:.:.	.:.:.:.:.:.	.:.:.:.:.:.	.:.:.:.:.:.	.:.:.:.:.:.	.:.:.:.:.:.	.:.:.:.:.:.	.:.:.:.:.:.	.:.:.:.:.:.	.:.:.:.:.:.	.:.:.:.:.:.	.:.:.:.:.:.	.:.:.:.:.:.	.:.:.:.:.:.	.:.:.:.:.:.	.:.:.:.:.:.	.:.:.:.:.:.	.:.:.:.:.:.	.:.:.:.:.:.	.:.:.:.:.:.	.:.:.:.:.:.	.:.:.:.:.:.	.:.:.:.:.:.	.:.:.:.:.:.	.:.:.:.:.:.	.:.:.:.:.:.	.:.:.:.:.:.	.:.:.:.:.:.	.:.:.:.:.:.	.:.:.:.:.:.	.:.:.:.:.:.	.:.:.:.:.:.	.:.:.:.:.:.	.:.:.:.:.:.	.:.:.:.:.:.	.:.:.:.:.:.	.:.:.:.:.:.	.:.:.:.:.:.	.:.:.:.:.:.	.:.:.:.:.:.	.:.:.:.:.:.	.:.:.:.:.:.	.:.:.:.:.:.	.:.:.:.:.:.	.:.:.:.:.:.	.:.:.:.:.:.	.:.:.:.:.:.	.:.:.:.:.:.	.:.:.:.:.:.	.:.:.:.:.:.	.:.:.:.:.:.	.:.:.:.:.:.	.:.:.:.:.:.	.:.:.:.:.:.	.:.:.:.:.:.	.:.:.:.:.:.	.:.:.:.:.:.	.:.:.:.:.:.	.:.:.:.:.:.	.:.:.:.:.:.	.:.:.:.:.:.	.:.:.:.:.:.	.:.:.:.:.:.	.:.:.:.:.:.	.:.:.:.:.:.	.:.:.:.:.:.	.:.:.:.:.:.	.:.:.:.:.:.	.:.:.:.:.:.	.:.:.:.:.:.	.:.:.:.:.:.	.:.:.:.:.:.	.:.:.:.:.:.	.:.:.:.:.:.	.:.:.:.:.:.	.:.:.:.:.:.	.:.:.:.:.:.	.:.:.:.:.:.	.:.:.:.:.:.	.:.:.:.:.:.	.:.:.:.:.:.	.:.:.:.:.:.	.:.:.:.:.:.	.:.:.:.:.:.	.:.:.:.:.:.	.:.:.:.:.:.	.:.:.:.:.:.	.:.:.:.:.:.	.:.:.:.:.:.	.:.:.:.:.:.	.:.:.:.:.:.	.:.:.:.:.:.	.:.:.:.:.:.	.:.:.:.:.:.	.:.:.:.:.:.	.:.:.:.:.:.	.:.:.:.:.:.	.:.:.:.:.:.	.:.:.:.:.:.	.:.:.:.:.:.	.:.:.:.:.:.	.:.:.:.:.:.	.:.:.:.:.:.	.:.:.:.:.:.	.:.:.:.:.:.	.:.:.:.:.:.	.:.:.:.:.:.	.:.:.:.:.:.	.:.:.:.:.:.	.:.:.:.:.:.	.:.:.:.:.:.	.:.:.:.:.:.	.:.:.:.:.:.	.:.:.:.:.:.	.:.:.:.:.:.	.:.:.:.:.:.	.:.:.:.:.:.	.:.:.:.:.:.	.:.:.:.:.:.	.:.:.:.:.:.	.:.:.:.:.:.	.:.:.:.:.:.	.:.:.:.:.:.	.:.:.:.:.:.	.:.:.:.:.:.	.:.:.:.:.:.	.:.:.:.:.:.	.:.:.:.:.:.	.:.:.:.:.:.	.:.:.:.:.:.	.:.:.:.:.:.	.:.:.:.:.:.	.:.:.:.:.:.	.:.:.:.:.:.	.:.:.:.:.:.	.:.:.:.:.:.	.:.:.:.:.:.	.:.:.:.:.:.	.:.:.:.:.:.	.:.:.:.:.:.	.:.:.:.:.:.	.:.:.:.:.:.	.:.:.:.:.:.	.:.:.:.:.:.	.:.:.:.:.:.	.:.:.:.:.:.	.:.:.:.:.:.	.:.:.:.:.:.	.:.:.:.:.:.	.:.:.:.:.:.	.:.:.:.:.:.	.:.:.:.:.:.	.:.:.:.:.:.	.:.:.:.:.:.	.:.:.:.:.:.	.:.:.:.:.:.	.:.:.:.:.:.	.:.:.:.:.:.	.:.:.:.:.:.	.:.:.:.:.:.	.:.:.:.:.:.	.:.:.:.:.:.	.:.:.:.:.:.	.:.:.:.:.:.	.:.:.:.:.:.	.:.:.:.:.:.	.:.:.:.:.:.	.:.:.:.:.:.	.:.:.:.:.:.	.:.:.:.:.:.	.:.:.:.:.:.	.:.:.:.:.:.	.:.:.:.:.:.	.:.:.:.:.:.	.:.:.:.:.:.	.:.:.:.:.:.	.:.:.:.:.:.	.:.:.:.:.:.	.:.:.:.:.:.	.:.:.:.:.:.	.:.:.:.:.:.	.:.:.:.:.:.	.:.:.:.:.:.	.:.:.:.:.:.	.:.:.:.:.:.	.:.:.:.:.:.	.:.:.:.:.:.	.:.:.:.:.:.	.:.:.:.:.:.	.:.:.:.:.:.	.:.:.:.:.:.	.:.:.:.:.:.	.:.:.:.:.:.	.:.:.:.:.:.	.:.:.:.:.:.	.:.:.:.:.:.	.:.:.:.:.:.	.:.:.:.:.:.	.:.:.:.:.:.	.:.:.:.:.:.	.:.:.:.:.:.	.:.:.:.:.:.	.:.:.:.:.:.	.:.:.:.:.:.	.:.:.:.:.:.
chrII	196532	.	G	<INS:ME>	.	PASS	SVTYPE=INS;STRAND=-;FAMILY=TY2	GT:END:FREQUENCY:THREE_PRIME_SUPPORT:FIVE_PRIME_SUPPORT:REFERENCE_READS	.:.:.:.:.:.	.:.:.:.:.:.	.:.:.:.:.:.	.:.:.:.:.:.	.:.:.:.:.:.	.:.:.:.:.:.	.:.:.:.:.:.	.:.:.:.:.:.	.:.:.:.:.:.	.:.:.:.:.:.	.:.:.:.:.:.	.:.:.:.:.:.	.:.:.:.:.:.	.:.:.:.:.:.	.:.:.:.:.:.	.:.:.:.:.:.	.:.:.:.:.:.	.:.:.:.:.:.	.:.:.:.:.:.	.:.:.:.:.:.	.:.:.:.:.:.	.:.:.:.:.:.	.:.:.:.:.:.	.:.:.:.:.:.	.:.:.:.:.:.	.:.:.:.:.:.	.:.:.:.:.:.	.:.:.:.:.:.	.:.:.:.:.:.	.:.:.:.:.:.	.:.:.:.:.:.	.:.:.:.:.:.	.:.:.:.:.:.	.:.:.:.:.:.	.:.:.:.:.:.	.:.:.:.:.:.	.:.:.:.:.:.	.:.:.:.:.:.	.:.:.:.:.:.	.:.:.:.:.:.	.:.:.:.:.:.	.:.:.:.:.:.	.:.:.:.:.:.	.:.:.:.:.:.	.:.:.:.:.:.	.:.:.:.:.:.	.:.:.:.:.:.	.:.:.:.:.:.	.:.:.:.:.:.	.:.:.:.:.:.	.:.:.:.:.:.	.:.:.:.:.:.	.:.:.:.:.:.	.:.:.:.:.:.	.:.:.:.:.:.	.:.:.:.:.:.	.:.:.:.:.:.	.:.:.:.:.:.	.:.:.:.:.:.	.:.:.:.:.:.	.:.:.:.:.:.	.:.:.:.:.:.	.:.:.:.:.:.	.:.:.:.:.:.	.:.:.:.:.:.	.:.:.:.:.:.	.:.:.:.:.:.	.:.:.:.:.:.	.:.:.:.:.:.	.:.:.:.:.:.	.:.:.:.:.:.	.:.:.:.:.:.	.:.:.:.:.:.	.:.:.:.:.:.	.:.:.:.:.:.	.:.:.:.:.:.	.:.:.:.:.:.	.:.:.:.:.:.	.:.:.:.:.:.	.:.:.:.:.:.	.:.:.:.:.:.	.:.:.:.:.:.	.:.:.:.:.:.	.:.:.:.:.:.	.:.:.:.:.:.	.:.:.:.:.:.	.:.:.:.:.:.	.:.:.:.:.:.	.:.:.:.:.:.	.:.:.:.:.:.	.:.:.:.:.:.	.:.:.:.:.:.	.:.:.:.:.:.	.:.:.:.:.:.	.:.:.:.:.:.	.:.:.:.:.:.	.:.:.:.:.:.	.:.:.:.:.:.	.:.:.:.:.:.	.:.:.:.:.:.	.:.:.:.:.:.	.:.:.:.:.:.	.:.:.:.:.:.	.:.:.:.:.:.	.:.:.:.:.:.	.:.:.:.:.:.	.:.:.:.:.:.	.:.:.:.:.:.	.:.:.:.:.:.	.:.:.:.:.:.	.:.:.:.:.:.	.:.:.:.:.:.	.:.:.:.:.:.	.:.:.:.:.:.	.:.:.:.:.:.	.:.:.:.:.:.	.:.:.:.:.:.	.:.:.:.:.:.	.:.:.:.:.:.	.:.:.:.:.:.	.:.:.:.:.:.	.:.:.:.:.:.	.:.:.:.:.:.	.:.:.:.:.:.	.:.:.:.:.:.	.:.:.:.:.:.	.:.:.:.:.:.	.:.:.:.:.:.	.:.:.:.:.:.	.:.:.:.:.:.	.:.:.:.:.:.	.:.:.:.:.:.	.:.:.:.:.:.	.:.:.:.:.:.	.:.:.:.:.:.	.:.:.:.:.:.	.:.:.:.:.:.	.:.:.:.:.:.	.:.:.:.:.:.	.:.:.:.:.:.	.:.:.:.:.:.	.:.:.:.:.:.	.:.:.:.:.:.	.:.:.:.:.:.	.:.:.:.:.:.	.:.:.:.:.:.	.:.:.:.:.:.	.:.:.:.:.:.	.:.:.:.:.:.	.:.:.:.:.:.	.:.:.:.:.:.	.:.:.:.:.:.	.:.:.:.:.:.	.:.:.:.:.:.	.:.:.:.:.:.	.:.:.:.:.:.	.:.:.:.:.:.	.:.:.:.:.:.	.:.:.:.:.:.	.:.:.:.:.:.	.:.:.:.:.:.	.:.:.:.:.:.	.:.:.:.:.:.	.:.:.:.:.:.	.:.:.:.:.:.	.:.:.:.:.:.	.:.:.:.:.:.	.:.:.:.:.:.	.:.:.:.:.:.	.:.:.:.:.:.	.:.:.:.:.:.	.:.:.:.:.:.	.:.:.:.:.:.	.:.:.:.:.:.	.:.:.:.:.:.	.:.:.:.:.:.	.:.:.:.:.:.	.:.:.:.:.:.	.:.:.:.:.:.	.:.:.:.:.:.	.:.:.:.:.:.	.:.:.:.:.:.	.:.:.:.:.:.	.:.:.:.:.:.	.:.:.:.:.:.	.:.:.:.:.:.	.:.:.:.:.:.	.:.:.:.:.:.	.:.:.:.:.:.	.:.:.:.:.:.	.:.:.:.:.:.	.:.:.:.:.:.	.:.:.:.:.:.	.:.:.:.:.:.	.:.:.:.:.:.	.:.:.:.:.:.	.:.:.:.:.:.	.:.:.:.:.:.	.:.:.:.:.:.	.:.:.:.:.:.	.:.:.:.:.:.	.:.:.:.:.:.	.:.:.:.:.:.	.:.:.:.:.:.	.:.:.:.:.:.	.:.:.:.:.:.	.:.:.:.:.:.	.:.:.:.:.:.	.:.:.:.:.:.	.:.:.:.:.:.	.:.:.:.:.:.	.:.:.:.:.:.	.:.:.:.:.:.	.:.:.:.:.:.	.:.:.:.:.:.	.:.:.:.:.:.	.:.:.:.:.:.	.:.:.:.:.:.	.:.:.:.:.:.	.:.:.:.:.:.	.:.:.:.:.:.	.:.:.:.:.:.	.:.:.:.:.:.	.:.:.:.:.:.	.:.:.:.:.:.	.:.:.:.:.:.	.:.:.:.:.:.	.:.:.:.:.:.	.:.:.:.:.:.	.:.:.:.:.:.	.:.:.:.:.:.	.:.:.:.:.:.	.:.:.:.:.:.	.:.:.:.:.:.	.:.:.:.:.:.	.:.:.:.:.:.	.:.:.:.:.:.	.:.:.:.:.:.	.:.:.:.:.:.	.:.:.:.:.:.	.:.:.:.:.:.	.:.:.:.:.:.	.:.:.:.:.:.	.:.:.:.:.:.	.:.:.:.:.:.	.:.:.:.:.:.	.:.:.:.:.:.	.:.:.:.:.:.	.:.:.:.:.:.	.:.:.:.:.:.	.:.:.:.:.:.	.:.:.:.:.:.	.:.:.:.:.:.	.:.:.:.:.:.	.:.:.:.:.:.	.:.:.:.:.:.	.:.:.:.:.:.	.:.:.:.:.:.	.:.:.:.:.:.	.:.:.:.:.:.	.:.:.:.:.:.	.:.:.:.:.:.	.:.:.:.:.:.	.:.:.:.:.:.	.:.:.:.:.:.	.:.:.:.:.:.	.:.:.:.:.:.	.:.:.:.:.:.	.:.:.:.:.:.	.:.:.:.:.:.	.:.:.:.:.:.	.:.:.:.:.:.	.:.:.:.:.:.	.:.:.:.:.:.	.:.:.:.:.:.	.:.:.:.:.:.	.:.:.:.:.:.	.:.:.:.:.:.	.:.:.:.:.:.	.:.:.:.:.:.	.:.:.:.:.:.	.:.:.:.:.:.	.:.:.:.:.:.	.:.:.:.:.:.	.:.:.:.:.:.	.:.:.:.:.:.	.:.:.:.:.:.	.:.:.:.:.:.	.:.:.:.:.:.	.:.:.:.:.:.	.:.:.:.:.:.	.:.:.:.:.:.	.:.:.:.:.:.	.:.:.:.:.:.	.:.:.:.:.:.	.:.:.:.:.:.	.:.:.:.:.:.	.:.:.:.:.:.	.:.:.:.:.:.	.:.:.:.:.:.	.:.:.:.:.:.	.:.:.:.:.:.	.:.:.:.:.:.	.:.:.:.:.:.	.:.:.:.:.:.	.:.:.:.:.:.	.:.:.:.:.:.	.:.:.:.:.:.	.:.:.:.:.:.	.:.:.:.:.:.	.:.:.:.:.:.	.:.:.:.:.:.	.:.:.:.:.:.	.:.:.:.:.:.	.:.:.:.:.:.	.:.:.:.:.:.	.:.:.:.:.:.	.:.:.:.:.:.	.:.:.:.:.:.	.:.:.:.:.:.	.:.:.:.:.:.	.:.:.:.:.:.	.:.:.:.:.:.	.:.:.:.:.:.	.:.:.:.:.:.	.:.:.:.:.:.	.:.:.:.:.:.	.:.:.:.:.:.	.:.:.:.:.:.	.:.:.:.:.:.	.:.:.:.:.:.	.:.:.:.:.:.	.:.:.:.:.:.	.:.:.:.:.:.	.:.:.:.:.:.	.:.:.:.:.:.	.:.:.:.:.:.	.:.:.:.:.:.	.:.:.:.:.:.	.:.:.:.:.:.	.:.:.:.:.:.	.:.:.:.:.:.	.:.:.:.:.:.	.:.:.:.:.:.	.:.:.:.:.:.	.:.:.:.:.:.	.:.:.:.:.:.	.:.:.:.:.:.	.:.:.:.:.:.	.:.:.:.:.:.	.:.:.:.:.:.	.:.:.:.:.:.	.:.:.:.:.:.	.:.:.:.:.:.	.:.:.:.:.:.	.:.:.:.:.:.	.:.:.:.:.:.	.:.:.:.:.:.	.:.:.:.:.:.	.:.:.:.:.:.	.:.:.:.:.:.	.:.:.:.:.:.	.:.:.:.:.:.	.:.:.:.:.:.	.:.:.:.:.:.	.:.:.:.:.:.	.:.:.:.:.:.	.:.:.:.:.:.	.:.:.:.:.:.	.:.:.:.:.:.	.:.:.:.:.:.	.:.:.:.:.:.	.:.:.:.:.:.	.:.:.:.:.:.	.:.:.:.:.:.	.:.:.:.:.:.	.:.:.:.:.:.	.:.:.:.:.:.	.:.:.:.:.:.	.:.:.:.:.:.	.:.:.:.:.:.	.:.:.:.:.:.	.:.:.:.:.:.	.:.:.:.:.:.	.:.:.:.:.:.	.:.:.:.:.:.	.:.:.:.:.:.	.:.:.:.:.:.	.:.:.:.:.:.	.:.:.:.:.:.	.:.:.:.:.:.	.:.:.:.:.:.	.:.:.:.:.:.	.:.:.:.:.:.	.:.:.:.:.:.	.:.:.:.:.:.	.:.:.:.:.:.	.:.:.:.:.:.	.:.:.:.:.:.	.:.:.:.:.:.	.:.:.:.:.:.	.:.:.:.:.:.	.:.:.:.:.:.	.:.:.:.:.:.	.:.:.:.:.:.	.:.:.:.:.:.	.:.:.:.:.:.	.:.:.:.:.:.	.:.:.:.:.:.	.:.:.:.:.:.	.:.:.:.:.:.	.:.:.:.:.:.	.:.:.:.:.:.	.:.:.:.:.:.	.:.:.:.:.:.	.:.:.:.:.:.	.:.:.:.:.:.	.:.:.:.:.:.	.:.:.:.:.:.	.:.:.:.:.:.	.:.:.:.:.:.	.:.:.:.:.:.	.:.:.:.:.:.	.:.:.:.:.:.	.:.:.:.:.:.	.:.:.:.:.:.	.:.:.:.:.:.	.:.:.:.:.:.	.:.:.:.:.:.	.:.:.:.:.:.	.:.:.:.:.:.	.:.:.:.:.:.	.:.:.:.:.:.	.:.:.:.:.:.	.:.:.:.:.:.	.:.:.:.:.:.	.:.:.:.:.:.	.:.:.:.:.:.	.:.:.:.:.:.	.:.:.:.:.:.	.:.:.:.:.:.	.:.:.:.:.:.	.:.:.:.:.:.	.:.:.:.:.:.	.:.:.:.:.:.	.:.:.:.:.:.	.:.:.:.:.:.	.:.:.:.:.:.	.:.:.:.:.:.	.:.:.:.:.:.	.:.:.:.:.:.	.:.:.:.:.:.	.:.:.:.:.:.	.:.:.:.:.:.	.:.:.:.:.:.	.:.:.:.:.:.	.:.:.:.:.:.	.:.:.:.:.:.	.:.:.:.:.:.	.:.:.:.:.:.	.:.:.:.:.:.	.:.:.:.:.:.	.:.:.:.:.:.	.:.:.:.:.:.	.:.:.:.:.:.	.:.:.:.:.:.	.:.:.:.:.:.	.:.:.:.:.:.	.:.:.:.:.:.	.:.:.:.:.:.	.:.:.:.:.:.	.:.:.:.:.:.	.:.:.:.:.:.	.:.:.:.:.:.	.:.:.:.:.:.	.:.:.:.:.:.	.:.:.:.:.:.	.:.:.:.:.:.	.:.:.:.:.:.	.:.:.:.:.:.	.:.:.:.:.:.	.:.:.:.:.:.	.:.:.:.:.:.	.:.:.:.:.:.	.:.:.:.:.:.	.:.:.:.:.:.	.:.:.:.:.:.	.:.:.:.:.:.	.:.:.:.:.:.	.:.:.:.:.:.	.:.:.:.:.:.	.:.:.:.:.:.	.:.:.:.:.:.	.:.:.:.:.:.	.:.:.:.:.:.	.:.:.:.:.:.	.:.:.:.:.:.	.:.:.:.:.:.	.:.:.:.:.:.	.:.:.:.:.:.	.:.:.:.:.:.	.:.:.:.:.:.	.:.:.:.:.:.	.:.:.:.:.:.	.:.:.:.:.:.	.:.:.:.:.:.	.:.:.:.:.:.	.:.:.:.:.:.	.:.:.:.:.:.	.:.:.:.:.:.	.:.:.:.:.:.	.:.:.:.:.:.	.:.:.:.:.:.	.:.:.:.:.:.	.:.:.:.:.:.	.:.:.:.:.:.	.:.:.:.:.:.	.:.:.:.:.:.	.:.:.:.:.:.	.:.:.:.:.:.	.:.:.:.:.:.	.:.:.:.:.:.	.:.:.:.:.:.	.:.:.:.:.:.	.:.:.:.:.:.	.:.:.:.:.:.	.:.:.:.:.:.	.:.:.:.:.:.	.:.:.:.:.:.	.:.:.:.:.:.	.:.:.:.:.:.	.:.:.:.:.:.	.:.:.:.:.:.	.:.:.:.:.:.	.:.:.:.:.:.	.:.:.:.:.:.	.:.:.:.:.:.	.:.:.:.:.:.	.:.:.:.:.:.	.:.:.:.:.:.	.:.:.:.:.:.	.:.:.:.:.:.	.:.:.:.:.:.	.:.:.:.:.:.	.:.:.:.:.:.	.:.:.:.:.:.	.:.:.:.:.:.	.:.:.:.:.:.	.:.:.:.:.:.	.:.:.:.:.:.	.:.:.:.:.:.	.:.:.:.:.:.	.:.:.:.:.:.	.:.:.:.:.:.	.:.:.:.:.:.	.:.:.:.:.:.	.:.:.:.:.:.	.:.:.:.:.:.	.:.:.:.:.:.	.:.:.:.:.:.	.:.:.:.:.:.	.:.:.:.:.:.	.:.:.:.:.:.	.:.:.:.:.:.	.:.:.:.:.:.	.:.:.:.:.:.	.:.:.:.:.:.	.:.:.:.:.:.	.:.:.:.:.:.	.:.:.:.:.:.	.:.:.:.:.:.	.:.:.:.:.:.	.:.:.:.:.:.	.:.:.:.:.:.	.:.:.:.:.:.	.:.:.:.:.:.	.:.:.:.:.:.	.:.:.:.:.:.	.:.:.:.:.:.	.:.:.:.:.:.	.:.:.:.:.:.	.:.:.:.:.:.	.:.:.:.:.:.	.:.:.:.:.:.	.:.:.:.:.:.	.:.:.:.:.:.	.:.:.:.:.:.	.:.:.:.:.:.	.:.:.:.:.:.	.:.:.:.:.:.	.:.:.:.:.:.	.:.:.:.:.:.	.:.:.:.:.:.	.:.:.:.:.:.	.:.:.:.:.:.	.:.:.:.:.:.	.:.:.:.:.:.	.:.:.:.:.:.	.:.:.:.:.:.	.:.:.:.:.:.	.:.:.:.:.:.	.:.:.:.:.:.	.:.:.:.:.:.	.:.:.:.:.:.	.:.:.:.:.:.	.:.:.:.:.:.	.:.:.:.:.:.	.:.:.:.:.:.	.:.:.:.:.:.	.:.:.:.:.:.	.:.:.:.:.:.	.:.:.:.:.:.	.:.:.:.:.:.	.:.:.:.:.:.	.:.:.:.:.:.	.:.:.:.:.:.	.:.:.:.:.:.	.:.:.:.:.:.	.:.:.:.:.:.	.:.:.:.:.:.	.:.:.:.:.:.	.:.:.:.:.:.	.:.:.:.:.:.	.:.:.:.:.:.	.:.:.:.:.:.	.:.:.:.:.:.	.:.:.:.:.:.	.:.:.:.:.:.	.:.:.:.:.:.	.:.:.:.:.:.	.:.:.:.:.:.	.:.:.:.:.:.	.:.:.:.:.:.	.:.:.:.:.:.	.:.:.:.:.:.	.:.:.:.:.:.	.:.:.:.:.:.	.:.:.:.:.:.	.:.:.:.:.:.	.:.:.:.:.:.	.:.:.:.:.:.	.:.:.:.:.:.	.:.:.:.:.:.	.:.:.:.:.:.	.:.:.:.:.:.	.:.:.:.:.:.	.:.:.:.:.:.	.:.:.:.:.:.	.:.:.:.:.:.	.:.:.:.:.:.	.:.:.:.:.:.	.:.:.:.:.:.	.:.:.:.:.:.	.:.:.:.:.:.	.:.:.:.:.:.	.:.:.:.:.:.	.:.:.:.:.:.	.:.:.:.:.:.	.:.:.:.:.:.	.:.:.:.:.:.	.:.:.:.:.:.	.:.:.:.:.:.	.:.:.:.:.:.	.:.:.:.:.:.	.:.:.:.:.:.	.:.:.:.:.:.	.:.:.:.:.:.	.:.:.:.:.:.	.:.:.:.:.:.	.:.:.:.:.:.	.:.:.:.:.:.	.:.:.:.:.:.	.:.:.:.:.:.	.:.:.:.:.:.	.:.:.:.:.:.	.:.:.:.:.:.	.:.:.:.:.:.	.:.:.:.:.:.	.:.:.:.:.:.	.:.:.:.:.:.	.:.:.:.:.:.	.:.:.:.:.:.	.:.:.:.:.:.	.:.:.:.:.:.	.:.:.:.:.:.	.:.:.:.:.:.	.:.:.:.:.:.	.:.:.:.:.:.	.:.:.:.:.:.	.:.:.:.:.:.	.:.:.:.:.:.	.:.:.:.:.:.	.:.:.:.:.:.	.:.:.:.:.:.	.:.:.:.:.:.	.:.:.:.:.:.	.:.:.:.:.:.	.:.:.:.:.:.	.:.:.:.:.:.	.:.:.:.:.:.	.:.:.:.:.:.	.:.:.:.:.:.	.:.:.:.:.:.	.:.:.:.:.:.	.:.:.:.:.:.	.:.:.:.:.:.	.:.:.:.:.:.	.:.:.:.:.:.	.:.:.:.:.:.	.:.:.:.:.:.	.:.:.:.:.:.	.:.:.:.:.:.	.:.:.:.:.:.	.:.:.:.:.:.	.:.:.:.:.:.	.:.:.:.:.:.	.:.:.:.:.:.	.:.:.:.:.:.	.:.:.:.:.:.	.:.:.:.:.:.	.:.:.:.:.:.	.:.:.:.:.:.	.:.:.:.:.:.	.:.:.:.:.:.	.:.:.:.:.:.	.:.:.:.:.:.	.:.:.:.:.:.	.:.:.:.:.:.	.:.:.:.:.:.	.:.:.:.:.:.	.:.:.:.:.:.	.:.:.:.:.:.	.:.:.:.:.:.	.:.:.:.:.:.	.:.:.:.:.:.	.:.:.:.:.:.	.:.:.:.:.:.	.:.:.:.:.:.	.:.:.:.:.:.	.:.:.:.:.:.	.:.:.:.:.:.	.:.:.:.:.:.	.:.:.:.:.:.	.:.:.:.:.:.	.:.:.:.:.:.	.:.:.:.:.:.	.:.:.:.:.:.	.:.:.:.:.:.	.:.:.:.:.:.	.:.:.:.:.:.	.:.:.:.:.:.	.:.:.:.:.:.	.:.:.:.:.:.	.:.:.:.:.:.	.:.:.:.:.:.	.:.:.:.:.:.	.:.:.:.:.:.	.:.:.:.:.:.	.:.:.:.:.:.	.:.:.:.:.:.	.:.:.:.:.:.	.:.:.:.:.:.	.:.:.:.:.:.	.:.:.:.:.:.	.:.:.:.:.:.	.:.:.:.:.:.	.:.:.:.:.:.	.:.:.:.:.:.	.:.:.:.:.:.	.:.:.:.:.:.	.:.:.:.:.:.	.:.:.:.:.:.	.:.:.:.:.:.	.:.:.:.:.:.	.:.:.:.:.:.	.:.:.:.:.:.	.:.:.:.:.:.	.:.:.:.:.:.	.:.:.:.:.:.	.:.:.:.:.:.	.:.:.:.:.:.	.:.:.:.:.:.	.:.:.:.:.:.	.:.:.:.:.:.	.:.:.:.:.:.	.:.:.:.:.:.	.:.:.:.:.:.	.:.:.:.:.:.	.:.:.:.:.:.	.:.:.:.:.:.	.:.:.:.:.:.	.:.:.:.:.:.	.:.:.:.:.:.	.:.:.:.:.:.	.:.:.:.:.:.	.:.:.:.:.:.	1:196536:1:27:23:0	.:.:.:.:.:.	.:.:.:.:.:.	.:.:.:.:.:.	.:.:.:.:.:.	.:.:.:.:.:.	.:.:.:.:.:.	.:.:.:.:.:.	.:.:.:.:.:.	.:.:.:.:.:.	.:.:.:.:.:.	.:.:.:.:.:.	.:.:.:.:.:.	.:.:.:.:.:.	.:.:.:.:.:.	.:.:.:.:.:.	.:.:.:.:.:.	.:.:.:.:.:.	.:.:.:.:.:.	.:.:.:.:.:.	.:.:.:.:.:.	.:.:.:.:.:.	.:.:.:.:.:.	.:.:.:.:.:.	.:.:.:.:.:.	.:.:.:.:.:.	.:.:.:.:.:.	.:.:.:.:.:.	.:.:.:.:.:.	.:.:.:.:.:.	.:.:.:.:.:.	.:.:.:.:.:.	.:.:.:.:.:.	.:.:.:.:.:.	.:.:.:.:.:.	.:.:.:.:.:.	.:.:.:.:.:.	.:.:.:.:.:.	.:.:.:.:.:.	.:.:.:.:.:.	.:.:.:.:.:.	.:.:.:.:.:.	.:.:.:.:.:.	.:.:.:.:.:.	.:.:.:.:.:.	.:.:.:.:.:.	.:.:.:.:.:.	.:.:.:.:.:.	.:.:.:.:.:.	.:.:.:.:.:.	.:.:.:.:.:.	.:.:.:.:.:.	.:.:.:.:.:.	.:.:.:.:.:.	.:.:.:.:.:.	.:.:.:.:.:.	.:.:.:.:.:.	.:.:.:.:.:.	.:.:.:.:.:.	.:.:.:.:.:.	.:.:.:.:.:.	.:.:.:.:.:.	.:.:.:.:.:.	.:.:.:.:.:.	.:.:.:.:.:.	.:.:.:.:.:.	.:.:.:.:.:.	.:.:.:.:.:.	.:.:.:.:.:.	.:.:.:.:.:.	.:.:.:.:.:.	.:.:.:.:.:.	.:.:.:.:.:.	.:.:.:.:.:.	.:.:.:.:.:.	.:.:.:.:.:.	.:.:.:.:.:.	.:.:.:.:.:.	.:.:.:.:.:.	.:.:.:.:.:.	.:.:.:.:.:.	.:.:.:.:.:.	.:.:.:.:.:.	.:.:.:.:.:.	.:.:.:.:.:.	.:.:.:.:.:.	.:.:.:.:.:.	.:.:.:.:.:.	.:.:.:.:.:.	.:.:.:.:.:.	.:.:.:.:.:.	.:.:.:.:.:.	.:.:.:.:.:.	.:.:.:.:.:.	.:.:.:.:.:.	.:.:.:.:.:.	.:.:.:.:.:.	.:.:.:.:.:.	.:.:.:.:.:.	.:.:.:.:.:.	.:.:.:.:.:.	.:.:.:.:.:.	.:.:.:.:.:.	.:.:.:.:.:.	.:.:.:.:.:.	.:.:.:.:.:.	.:.:.:.:.:.	.:.:.:.:.:.	.:.:.:.:.:.	.:.:.:.:.:.	.:.:.:.:.:.	.:.:.:.:.:.	.:.:.:.:.:.	.:.:.:.:.:.	.:.:.:.:.:.	.:.:.:.:.:.	.:.:.:.:.:.	.:.:.:.:.:.	.:.:.:.:.:.	.:.:.:.:.:.	.:.:.:.:.:.	.:.:.:.:.:.	.:.:.:.:.:.	.:.:.:.:.:.	.:.:.:.:.:.	.:.:.:.:.:.	.:.:.:.:.:.	.:.:.:.:.:.	.:.:.:.:.:.	.:.:.:.:.:.	.:.:.:.:.:.	.:.:.:.:.:.	.:.:.:.:.:.	.:.:.:.:.:.	.:.:.:.:.:.	.:.:.:.:.:.	.:.:.:.:.:.	.:.:.:.:.:.	.:.:.:.:.:.	.:.:.:.:.:.	.:.:.:.:.:.	.:.:.:.:.:.	.:.:.:.:.:.	.:.:.:.:.:.	.:.:.:.:.:.	.:.:.:.:.:.	.:.:.:.:.:.	.:.:.:.:.:.	.:.:.:.:.:.	.:.:.:.:.:.	.:.:.:.:.:.	.:.:.:.:.:.	.:.:.:.:.:.	.:.:.:.:.:.	.:.:.:.:.:.	.:.:.:.:.:.	.:.:.:.:.:.	.:.:.:.:.:.	.:.:.:.:.:.	.:.:.:.:.:.	.:.:.:.:.:.	.:.:.:.:.:.	.:.:.:.:.:.	.:.:.:.:.:.	.:.:.:.:.:.	.:.:.:.:.:.	.:.:.:.:.:.	.:.:.:.:.:.	.:.:.:.:.:.	.:.:.:.:.:.	.:.:.:.:.:.	.:.:.:.:.:.	.:.:.:.:.:.	.:.:.:.:.:.	.:.:.:.:.:.	.:.:.:.:.:.	.:.:.:.:.:.	.:.:.:.:.:.	.:.:.:.:.:.	.:.:.:.:.:.	.:.:.:.:.:.	.:.:.:.:.:.	.:.:.:.:.:.	.:.:.:.:.:.	.:.:.:.:.:.	.:.:.:.:.:.	.:.:.:.:.:.	.:.:.:.:.:.	.:.:.:.:.:.	.:.:.:.:.:.	.:.:.:.:.:.	.:.:.:.:.:.	.:.:.:.:.:.	.:.:.:.:.:.	.:.:.:.:.:.	.:.:.:.:.:.	.:.:.:.:.:.	.:.:.:.:.:.	.:.:.:.:.:.	.:.:.:.:.:.	.:.:.:.:.:.	.:.:.:.:.:.	.:.:.:.:.:.	.:.:.:.:.:.	.:.:.:.:.:.	.:.:.:.:.:.	.:.:.:.:.:.	.:.:.:.:.:.	.:.:.:.:.:.	.:.:.:.:.:.	.:.:.:.:.:.	.:.:.:.:.:.	.:.:.:.:.:.	.:.:.:.:.:.	.:.:.:.:.:.
chrII	196649	.	A	<INS:ME>	.	PASS	SVTYPE=INS;STRAND=-;FAMILY=TY2	GT:END:FREQUENCY:THREE_PRIME_SUPPORT:FIVE_PRIME_SUPPORT:REFERENCE_READS	.:.:.:.:.:.	.:.:.:.:.:.	.:.:.:.:.:.	.:.:.:.:.:.	.:.:.:.:.:.	.:.:.:.:.:.	.:.:.:.:.:.	.:.:.:.:.:.	.:.:.:.:.:.	.:.:.:.:.:.	.:.:.:.:.:.	.:.:.:.:.:.	.:.:.:.:.:.	.:.:.:.:.:.	.:.:.:.:.:.	.:.:.:.:.:.	.:.:.:.:.:.	.:.:.:.:.:.	1:196653:0.97:21:31:1	.:.:.:.:.:.	.:.:.:.:.:.	.:.:.:.:.:.	.:.:.:.:.:.	.:.:.:.:.:.	.:.:.:.:.:.	.:.:.:.:.:.	.:.:.:.:.:.	.:.:.:.:.:.	.:.:.:.:.:.	.:.:.:.:.:.	.:.:.:.:.:.	.:.:.:.:.:.	.:.:.:.:.:.	.:.:.:.:.:.	.:.:.:.:.:.	.:.:.:.:.:.	.:.:.:.:.:.	.:.:.:.:.:.	.:.:.:.:.:.	.:.:.:.:.:.	.:.:.:.:.:.	.:.:.:.:.:.	.:.:.:.:.:.	.:.:.:.:.:.	.:.:.:.:.:.	.:.:.:.:.:.	.:.:.:.:.:.	.:.:.:.:.:.	.:.:.:.:.:.	.:.:.:.:.:.	.:.:.:.:.:.	.:.:.:.:.:.	.:.:.:.:.:.	.:.:.:.:.:.	.:.:.:.:.:.	.:.:.:.:.:.	.:.:.:.:.:.	.:.:.:.:.:.	.:.:.:.:.:.	.:.:.:.:.:.	.:.:.:.:.:.	.:.:.:.:.:.	.:.:.:.:.:.	.:.:.:.:.:.	.:.:.:.:.:.	.:.:.:.:.:.	.:.:.:.:.:.	.:.:.:.:.:.	.:.:.:.:.:.	.:.:.:.:.:.	.:.:.:.:.:.	.:.:.:.:.:.	.:.:.:.:.:.	.:.:.:.:.:.	.:.:.:.:.:.	.:.:.:.:.:.	.:.:.:.:.:.	.:.:.:.:.:.	.:.:.:.:.:.	.:.:.:.:.:.	.:.:.:.:.:.	.:.:.:.:.:.	.:.:.:.:.:.	.:.:.:.:.:.	.:.:.:.:.:.	.:.:.:.:.:.	.:.:.:.:.:.	.:.:.:.:.:.	.:.:.:.:.:.	.:.:.:.:.:.	.:.:.:.:.:.	.:.:.:.:.:.	.:.:.:.:.:.	.:.:.:.:.:.	.:.:.:.:.:.	.:.:.:.:.:.	.:.:.:.:.:.	.:.:.:.:.:.	.:.:.:.:.:.	.:.:.:.:.:.	.:.:.:.:.:.	.:.:.:.:.:.	.:.:.:.:.:.	.:.:.:.:.:.	.:.:.:.:.:.	.:.:.:.:.:.	.:.:.:.:.:.	.:.:.:.:.:.	.:.:.:.:.:.	.:.:.:.:.:.	.:.:.:.:.:.	.:.:.:.:.:.	.:.:.:.:.:.	.:.:.:.:.:.	.:.:.:.:.:.	.:.:.:.:.:.	.:.:.:.:.:.	.:.:.:.:.:.	.:.:.:.:.:.	.:.:.:.:.:.	.:.:.:.:.:.	.:.:.:.:.:.	.:.:.:.:.:.	.:.:.:.:.:.	.:.:.:.:.:.	.:.:.:.:.:.	.:.:.:.:.:.	.:.:.:.:.:.	.:.:.:.:.:.	.:.:.:.:.:.	.:.:.:.:.:.	.:.:.:.:.:.	.:.:.:.:.:.	.:.:.:.:.:.	.:.:.:.:.:.	.:.:.:.:.:.	.:.:.:.:.:.	.:.:.:.:.:.	.:.:.:.:.:.	.:.:.:.:.:.	.:.:.:.:.:.	.:.:.:.:.:.	.:.:.:.:.:.	.:.:.:.:.:.	.:.:.:.:.:.	.:.:.:.:.:.	.:.:.:.:.:.	.:.:.:.:.:.	.:.:.:.:.:.	.:.:.:.:.:.	.:.:.:.:.:.	.:.:.:.:.:.	.:.:.:.:.:.	.:.:.:.:.:.	.:.:.:.:.:.	.:.:.:.:.:.	.:.:.:.:.:.	.:.:.:.:.:.	.:.:.:.:.:.	.:.:.:.:.:.	.:.:.:.:.:.	.:.:.:.:.:.	.:.:.:.:.:.	.:.:.:.:.:.	.:.:.:.:.:.	.:.:.:.:.:.	.:.:.:.:.:.	.:.:.:.:.:.	.:.:.:.:.:.	.:.:.:.:.:.	.:.:.:.:.:.	.:.:.:.:.:.	.:.:.:.:.:.	.:.:.:.:.:.	.:.:.:.:.:.	.:.:.:.:.:.	.:.:.:.:.:.	.:.:.:.:.:.	.:.:.:.:.:.	.:.:.:.:.:.	.:.:.:.:.:.	.:.:.:.:.:.	.:.:.:.:.:.	.:.:.:.:.:.	.:.:.:.:.:.	.:.:.:.:.:.	.:.:.:.:.:.	.:.:.:.:.:.	.:.:.:.:.:.	.:.:.:.:.:.	.:.:.:.:.:.	.:.:.:.:.:.	.:.:.:.:.:.	.:.:.:.:.:.	.:.:.:.:.:.	.:.:.:.:.:.	.:.:.:.:.:.	.:.:.:.:.:.	.:.:.:.:.:.	.:.:.:.:.:.	.:.:.:.:.:.	.:.:.:.:.:.	.:.:.:.:.:.	.:.:.:.:.:.	.:.:.:.:.:.	.:.:.:.:.:.	.:.:.:.:.:.	.:.:.:.:.:.	.:.:.:.:.:.	1:196653:1:20:35:0	.:.:.:.:.:.	.:.:.:.:.:.	.:.:.:.:.:.	.:.:.:.:.:.	.:.:.:.:.:.	.:.:.:.:.:.	.:.:.:.:.:.	.:.:.:.:.:.	.:.:.:.:.:.	.:.:.:.:.:.	.:.:.:.:.:.	.:.:.:.:.:.	.:.:.:.:.:.	.:.:.:.:.:.	.:.:.:.:.:.	.:.:.:.:.:.	.:.:.:.:.:.	.:.:.:.:.:.	.:.:.:.:.:.	.:.:.:.:.:.	.:.:.:.:.:.	.:.:.:.:.:.	.:.:.:.:.:.	.:.:.:.:.:.	.:.:.:.:.:.	.:.:.:.:.:.	.:.:.:.:.:.	.:.:.:.:.:.	.:.:.:.:.:.	.:.:.:.:.:.	.:.:.:.:.:.	.:.:.:.:.:.	.:.:.:.:.:.	.:.:.:.:.:.	.:.:.:.:.:.	.:.:.:.:.:.	.:.:.:.:.:.	1:196653:0.97:30:38:1	.:.:.:.:.:.	.:.:.:.:.:.	.:.:.:.:.:.	.:.:.:.:.:.	.:.:.:.:.:.	.:.:.:.:.:.	.:.:.:.:.:.	.:.:.:.:.:.	.:.:.:.:.:.	.:.:.:.:.:.	.:.:.:.:.:.	.:.:.:.:.:.	.:.:.:.:.:.	.:.:.:.:.:.	.:.:.:.:.:.	.:.:.:.:.:.	.:.:.:.:.:.	.:.:.:.:.:.	.:.:.:.:.:.	.:.:.:.:.:.	.:.:.:.:.:.	.:.:.:.:.:.	.:.:.:.:.:.	.:.:.:.:.:.	.:.:.:.:.:.	.:.:.:.:.:.	.:.:.:.:.:.	.:.:.:.:.:.	.:.:.:.:.:.	.:.:.:.:.:.	.:.:.:.:.:.	.:.:.:.:.:.	.:.:.:.:.:.	.:.:.:.:.:.	.:.:.:.:.:.	.:.:.:.:.:.	.:.:.:.:.:.	.:.:.:.:.:.	.:.:.:.:.:.	.:.:.:.:.:.	.:.:.:.:.:.	.:.:.:.:.:.	.:.:.:.:.:.	.:.:.:.:.:.	.:.:.:.:.:.	.:.:.:.:.:.	.:.:.:.:.:.	.:.:.:.:.:.	.:.:.:.:.:.	.:.:.:.:.:.	.:.:.:.:.:.	.:.:.:.:.:.	.:.:.:.:.:.	.:.:.:.:.:.	.:.:.:.:.:.	.:.:.:.:.:.	.:.:.:.:.:.	.:.:.:.:.:.	.:.:.:.:.:.	.:.:.:.:.:.	.:.:.:.:.:.	.:.:.:.:.:.	.:.:.:.:.:.	.:.:.:.:.:.	.:.:.:.:.:.	.:.:.:.:.:.	.:.:.:.:.:.	.:.:.:.:.:.	.:.:.:.:.:.	.:.:.:.:.:.	.:.:.:.:.:.	.:.:.:.:.:.	.:.:.:.:.:.	.:.:.:.:.:.	.:.:.:.:.:.	.:.:.:.:.:.	.:.:.:.:.:.	.:.:.:.:.:.	.:.:.:.:.:.	.:.:.:.:.:.	.:.:.:.:.:.	.:.:.:.:.:.	.:.:.:.:.:.	.:.:.:.:.:.	.:.:.:.:.:.	.:.:.:.:.:.	.:.:.:.:.:.	.:.:.:.:.:.	.:.:.:.:.:.	.:.:.:.:.:.	.:.:.:.:.:.	.:.:.:.:.:.	.:.:.:.:.:.	.:.:.:.:.:.	.:.:.:.:.:.	.:.:.:.:.:.	.:.:.:.:.:.	.:.:.:.:.:.	.:.:.:.:.:.	.:.:.:.:.:.	.:.:.:.:.:.	.:.:.:.:.:.	.:.:.:.:.:.	.:.:.:.:.:.	.:.:.:.:.:.	.:.:.:.:.:.	.:.:.:.:.:.	.:.:.:.:.:.	.:.:.:.:.:.	.:.:.:.:.:.	.:.:.:.:.:.	.:.:.:.:.:.	.:.:.:.:.:.	.:.:.:.:.:.	.:.:.:.:.:.	.:.:.:.:.:.	.:.:.:.:.:.	.:.:.:.:.:.	.:.:.:.:.:.	.:.:.:.:.:.	.:.:.:.:.:.	.:.:.:.:.:.	.:.:.:.:.:.	.:.:.:.:.:.	.:.:.:.:.:.	.:.:.:.:.:.	.:.:.:.:.:.	.:.:.:.:.:.	.:.:.:.:.:.	.:.:.:.:.:.	.:.:.:.:.:.	.:.:.:.:.:.	.:.:.:.:.:.	.:.:.:.:.:.	.:.:.:.:.:.	.:.:.:.:.:.	.:.:.:.:.:.	.:.:.:.:.:.	.:.:.:.:.:.	.:.:.:.:.:.	.:.:.:.:.:.	.:.:.:.:.:.	.:.:.:.:.:.	.:.:.:.:.:.	.:.:.:.:.:.	.:.:.:.:.:.	.:.:.:.:.:.	.:.:.:.:.:.	.:.:.:.:.:.	.:.:.:.:.:.	.:.:.:.:.:.	.:.:.:.:.:.	.:.:.:.:.:.	.:.:.:.:.:.	.:.:.:.:.:.	.:.:.:.:.:.	.:.:.:.:.:.	.:.:.:.:.:.	.:.:.:.:.:.	.:.:.:.:.:.	.:.:.:.:.:.	.:.:.:.:.:.	.:.:.:.:.:.	.:.:.:.:.:.	.:.:.:.:.:.	.:.:.:.:.:.	.:.:.:.:.:.	.:.:.:.:.:.	.:.:.:.:.:.	.:.:.:.:.:.	.:.:.:.:.:.	.:.:.:.:.:.	.:.:.:.:.:.	.:.:.:.:.:.	.:.:.:.:.:.	.:.:.:.:.:.	.:.:.:.:.:.	.:.:.:.:.:.	.:.:.:.:.:.	.:.:.:.:.:.	.:.:.:.:.:.	.:.:.:.:.:.	.:.:.:.:.:.	.:.:.:.:.:.	.:.:.:.:.:.	.:.:.:.:.:.	.:.:.:.:.:.	.:.:.:.:.:.	.:.:.:.:.:.	.:.:.:.:.:.	.:.:.:.:.:.	.:.:.:.:.:.	.:.:.:.:.:.	.:.:.:.:.:.	.:.:.:.:.:.	.:.:.:.:.:.	.:.:.:.:.:.	.:.:.:.:.:.	.:.:.:.:.:.	.:.:.:.:.:.	.:.:.:.:.:.	.:.:.:.:.:.	.:.:.:.:.:.	.:.:.:.:.:.	.:.:.:.:.:.	.:.:.:.:.:.	.:.:.:.:.:.	.:.:.:.:.:.	.:.:.:.:.:.	.:.:.:.:.:.	.:.:.:.:.:.	.:.:.:.:.:.	.:.:.:.:.:.	.:.:.:.:.:.	.:.:.:.:.:.	.:.:.:.:.:.	.:.:.:.:.:.	.:.:.:.:.:.	.:.:.:.:.:.	.:.:.:.:.:.	.:.:.:.:.:.	.:.:.:.:.:.	.:.:.:.:.:.	.:.:.:.:.:.	.:.:.:.:.:.	.:.:.:.:.:.	.:.:.:.:.:.	.:.:.:.:.:.	.:.:.:.:.:.	.:.:.:.:.:.	.:.:.:.:.:.	.:.:.:.:.:.	.:.:.:.:.:.	.:.:.:.:.:.	.:.:.:.:.:.	.:.:.:.:.:.	.:.:.:.:.:.	.:.:.:.:.:.	.:.:.:.:.:.	.:.:.:.:.:.	.:.:.:.:.:.	.:.:.:.:.:.	.:.:.:.:.:.	.:.:.:.:.:.	.:.:.:.:.:.	.:.:.:.:.:.	.:.:.:.:.:.	.:.:.:.:.:.	.:.:.:.:.:.	.:.:.:.:.:.	.:.:.:.:.:.	.:.:.:.:.:.	.:.:.:.:.:.	.:.:.:.:.:.	.:.:.:.:.:.	.:.:.:.:.:.	.:.:.:.:.:.	.:.:.:.:.:.	.:.:.:.:.:.	.:.:.:.:.:.	.:.:.:.:.:.	.:.:.:.:.:.	.:.:.:.:.:.	.:.:.:.:.:.	.:.:.:.:.:.	.:.:.:.:.:.	.:.:.:.:.:.	.:.:.:.:.:.	.:.:.:.:.:.	.:.:.:.:.:.	.:.:.:.:.:.	.:.:.:.:.:.	.:.:.:.:.:.	.:.:.:.:.:.	.:.:.:.:.:.	.:.:.:.:.:.	.:.:.:.:.:.	.:.:.:.:.:.	.:.:.:.:.:.	.:.:.:.:.:.	.:.:.:.:.:.	.:.:.:.:.:.	.:.:.:.:.:.	.:.:.:.:.:.	.:.:.:.:.:.	.:.:.:.:.:.	.:.:.:.:.:.	.:.:.:.:.:.	.:.:.:.:.:.	.:.:.:.:.:.	.:.:.:.:.:.	.:.:.:.:.:.	.:.:.:.:.:.	.:.:.:.:.:.	.:.:.:.:.:.	.:.:.:.:.:.	.:.:.:.:.:.	.:.:.:.:.:.	.:.:.:.:.:.	.:.:.:.:.:.	.:.:.:.:.:.	.:.:.:.:.:.	.:.:.:.:.:.	.:.:.:.:.:.	.:.:.:.:.:.	.:.:.:.:.:.	.:.:.:.:.:.	.:.:.:.:.:.	.:.:.:.:.:.	.:.:.:.:.:.	.:.:.:.:.:.	.:.:.:.:.:.	.:.:.:.:.:.	1:196653:0.91:18:32:3	.:.:.:.:.:.	.:.:.:.:.:.	.:.:.:.:.:.	.:.:.:.:.:.	.:.:.:.:.:.	.:.:.:.:.:.	.:.:.:.:.:.	.:.:.:.:.:.	.:.:.:.:.:.	.:.:.:.:.:.	.:.:.:.:.:.	.:.:.:.:.:.	.:.:.:.:.:.	.:.:.:.:.:.	.:.:.:.:.:.	.:.:.:.:.:.	.:.:.:.:.:.	.:.:.:.:.:.	.:.:.:.:.:.	.:.:.:.:.:.	.:.:.:.:.:.	.:.:.:.:.:.	.:.:.:.:.:.	.:.:.:.:.:.	.:.:.:.:.:.	.:.:.:.:.:.	.:.:.:.:.:.	.:.:.:.:.:.	.:.:.:.:.:.	.:.:.:.:.:.	.:.:.:.:.:.	.:.:.:.:.:.	.:.:.:.:.:.	.:.:.:.:.:.	.:.:.:.:.:.	.:.:.:.:.:.	.:.:.:.:.:.	.:.:.:.:.:.	.:.:.:.:.:.	.:.:.:.:.:.	.:.:.:.:.:.	.:.:.:.:.:.	.:.:.:.:.:.	.:.:.:.:.:.	.:.:.:.:.:.	.:.:.:.:.:.	.:.:.:.:.:.	.:.:.:.:.:.	.:.:.:.:.:.	.:.:.:.:.:.	.:.:.:.:.:.	.:.:.:.:.:.	.:.:.:.:.:.	.:.:.:.:.:.	.:.:.:.:.:.	.:.:.:.:.:.	.:.:.:.:.:.	.:.:.:.:.:.	.:.:.:.:.:.	.:.:.:.:.:.	.:.:.:.:.:.	.:.:.:.:.:.	.:.:.:.:.:.	.:.:.:.:.:.	.:.:.:.:.:.	.:.:.:.:.:.	.:.:.:.:.:.	.:.:.:.:.:.	.:.:.:.:.:.	.:.:.:.:.:.	.:.:.:.:.:.	.:.:.:.:.:.	.:.:.:.:.:.	.:.:.:.:.:.	.:.:.:.:.:.	.:.:.:.:.:.	.:.:.:.:.:.	.:.:.:.:.:.	.:.:.:.:.:.	.:.:.:.:.:.	.:.:.:.:.:.	.:.:.:.:.:.	.:.:.:.:.:.	.:.:.:.:.:.	.:.:.:.:.:.	.:.:.:.:.:.	.:.:.:.:.:.	.:.:.:.:.:.	.:.:.:.:.:.	.:.:.:.:.:.	.:.:.:.:.:.	.:.:.:.:.:.	.:.:.:.:.:.	.:.:.:.:.:.	.:.:.:.:.:.	.:.:.:.:.:.	.:.:.:.:.:.	.:.:.:.:.:.	.:.:.:.:.:.	.:.:.:.:.:.	.:.:.:.:.:.	.:.:.:.:.:.	.:.:.:.:.:.	.:.:.:.:.:.	.:.:.:.:.:.	.:.:.:.:.:.	.:.:.:.:.:.	.:.:.:.:.:.	.:.:.:.:.:.	.:.:.:.:.:.	.:.:.:.:.:.	.:.:.:.:.:.	.:.:.:.:.:.	.:.:.:.:.:.	.:.:.:.:.:.	.:.:.:.:.:.	.:.:.:.:.:.	.:.:.:.:.:.	.:.:.:.:.:.	.:.:.:.:.:.	.:.:.:.:.:.	.:.:.:.:.:.	.:.:.:.:.:.	.:.:.:.:.:.	.:.:.:.:.:.	.:.:.:.:.:.	.:.:.:.:.:.	.:.:.:.:.:.	.:.:.:.:.:.	.:.:.:.:.:.	.:.:.:.:.:.	.:.:.:.:.:.	.:.:.:.:.:.	.:.:.:.:.:.	.:.:.:.:.:.	.:.:.:.:.:.	.:.:.:.:.:.	.:.:.:.:.:.	.:.:.:.:.:.	.:.:.:.:.:.	.:.:.:.:.:.	.:.:.:.:.:.	.:.:.:.:.:.	.:.:.:.:.:.	.:.:.:.:.:.	.:.:.:.:.:.	.:.:.:.:.:.	.:.:.:.:.:.	.:.:.:.:.:.	.:.:.:.:.:.	.:.:.:.:.:.	.:.:.:.:.:.	.:.:.:.:.:.	.:.:.:.:.:.	.:.:.:.:.:.	.:.:.:.:.:.	.:.:.:.:.:.	.:.:.:.:.:.	.:.:.:.:.:.	.:.:.:.:.:.	.:.:.:.:.:.	.:.:.:.:.:.	.:.:.:.:.:.	.:.:.:.:.:.	.:.:.:.:.:.	.:.:.:.:.:.	.:.:.:.:.:.	.:.:.:.:.:.	.:.:.:.:.:.	.:.:.:.:.:.	.:.:.:.:.:.	.:.:.:.:.:.	.:.:.:.:.:.	.:.:.:.:.:.	.:.:.:.:.:.	.:.:.:.:.:.	.:.:.:.:.:.	.:.:.:.:.:.	.:.:.:.:.:.	.:.:.:.:.:.	.:.:.:.:.:.	.:.:.:.:.:.	.:.:.:.:.:.	.:.:.:.:.:.	.:.:.:.:.:.	.:.:.:.:.:.	.:.:.:.:.:.	.:.:.:.:.:.	.:.:.:.:.:.	.:.:.:.:.:.	.:.:.:.:.:.	.:.:.:.:.:.	.:.:.:.:.:.	.:.:.:.:.:.	.:.:.:.:.:.	.:.:.:.:.:.	.:.:.:.:.:.	.:.:.:.:.:.	.:.:.:.:.:.	.:.:.:.:.:.	.:.:.:.:.:.	.:.:.:.:.:.	.:.:.:.:.:.	.:.:.:.:.:.	.:.:.:.:.:.	.:.:.:.:.:.	.:.:.:.:.:.	.:.:.:.:.:.	.:.:.:.:.:.	.:.:.:.:.:.	.:.:.:.:.:.	.:.:.:.:.:.	.:.:.:.:.:.	.:.:.:.:.:.	.:.:.:.:.:.	.:.:.:.:.:.	.:.:.:.:.:.	.:.:.:.:.:.	.:.:.:.:.:.	.:.:.:.:.:.	.:.:.:.:.:.	.:.:.:.:.:.	.:.:.:.:.:.	.:.:.:.:.:.	.:.:.:.:.:.	1:196653:0.97:22:29:1	.:.:.:.:.:.	.:.:.:.:.:.	.:.:.:.:.:.	.:.:.:.:.:.	.:.:.:.:.:.	.:.:.:.:.:.	.:.:.:.:.:.	.:.:.:.:.:.	.:.:.:.:.:.	.:.:.:.:.:.	.:.:.:.:.:.	.:.:.:.:.:.	.:.:.:.:.:.	.:.:.:.:.:.	.:.:.:.:.:.	.:.:.:.:.:.	.:.:.:.:.:.	.:.:.:.:.:.	.:.:.:.:.:.	.:.:.:.:.:.	.:.:.:.:.:.	.:.:.:.:.:.	.:.:.:.:.:.	.:.:.:.:.:.	.:.:.:.:.:.	.:.:.:.:.:.	.:.:.:.:.:.	.:.:.:.:.:.	.:.:.:.:.:.	.:.:.:.:.:.	.:.:.:.:.:.	.:.:.:.:.:.	.:.:.:.:.:.	.:.:.:.:.:.	.:.:.:.:.:.	.:.:.:.:.:.	.:.:.:.:.:.	.:.:.:.:.:.	.:.:.:.:.:.	.:.:.:.:.:.	.:.:.:.:.:.	.:.:.:.:.:.	.:.:.:.:.:.	.:.:.:.:.:.	.:.:.:.:.:.	.:.:.:.:.:.	.:.:.:.:.:.	.:.:.:.:.:.	.:.:.:.:.:.	.:.:.:.:.:.	.:.:.:.:.:.	.:.:.:.:.:.	.:.:.:.:.:.	.:.:.:.:.:.	.:.:.:.:.:.	.:.:.:.:.:.	.:.:.:.:.:.	.:.:.:.:.:.	.:.:.:.:.:.	.:.:.:.:.:.	.:.:.:.:.:.	.:.:.:.:.:.	.:.:.:.:.:.	.:.:.:.:.:.	.:.:.:.:.:.	.:.:.:.:.:.	.:.:.:.:.:.	.:.:.:.:.:.	.:.:.:.:.:.	.:.:.:.:.:.	.:.:.:.:.:.	.:.:.:.:.:.	.:.:.:.:.:.	.:.:.:.:.:.	.:.:.:.:.:.	.:.:.:.:.:.	.:.:.:.:.:.	.:.:.:.:.:.	.:.:.:.:.:.	.:.:.:.:.:.	.:.:.:.:.:.	.:.:.:.:.:.	.:.:.:.:.:.	.:.:.:.:.:.	.:.:.:.:.:.	.:.:.:.:.:.	.:.:.:.:.:.	.:.:.:.:.:.	.:.:.:.:.:.	.:.:.:.:.:.	.:.:.:.:.:.	.:.:.:.:.:.	.:.:.:.:.:.	.:.:.:.:.:.	.:.:.:.:.:.	.:.:.:.:.:.	.:.:.:.:.:.	.:.:.:.:.:.	.:.:.:.:.:.	.:.:.:.:.:.	.:.:.:.:.:.	.:.:.:.:.:.	.:.:.:.:.:.	.:.:.:.:.:.	.:.:.:.:.:.	.:.:.:.:.:.	.:.:.:.:.:.	.:.:.:.:.:.	.:.:.:.:.:.	.:.:.:.:.:.	.:.:.:.:.:.	1:196653:0.94:22:30:2	.:.:.:.:.:.	.:.:.:.:.:.	.:.:.:.:.:.	.:.:.:.:.:.	.:.:.:.:.:.	.:.:.:.:.:.	.:.:.:.:.:.	.:.:.:.:.:.	.:.:.:.:.:.	.:.:.:.:.:.	.:.:.:.:.:.	.:.:.:.:.:.	.:.:.:.:.:.	.:.:.:.:.:.	.:.:.:.:.:.	.:.:.:.:.:.	.:.:.:.:.:.	.:.:.:.:.:.	.:.:.:.:.:.	.:.:.:.:.:.	.:.:.:.:.:.	.:.:.:.:.:.	.:.:.:.:.:.	.:.:.:.:.:.	.:.:.:.:.:.	.:.:.:.:.:.	.:.:.:.:.:.	.:.:.:.:.:.	.:.:.:.:.:.	.:.:.:.:.:.	.:.:.:.:.:.	.:.:.:.:.:.	.:.:.:.:.:.	.:.:.:.:.:.	.:.:.:.:.:.	.:.:.:.:.:.	.:.:.:.:.:.	.:.:.:.:.:.	.:.:.:.:.:.	.:.:.:.:.:.	.:.:.:.:.:.	.:.:.:.:.:.	.:.:.:.:.:.	.:.:.:.:.:.	.:.:.:.:.:.	.:.:.:.:.:.	.:.:.:.:.:.	.:.:.:.:.:.	.:.:.:.:.:.	.:.:.:.:.:.	.:.:.:.:.:.	.:.:.:.:.:.	.:.:.:.:.:.	.:.:.:.:.:.	.:.:.:.:.:.	.:.:.:.:.:.	.:.:.:.:.:.	.:.:.:.:.:.	.:.:.:.:.:.	.:.:.:.:.:.	.:.:.:.:.:.	.:.:.:.:.:.	.:.:.:.:.:.	.:.:.:.:.:.	.:.:.:.:.:.	.:.:.:.:.:.	.:.:.:.:.:.	.:.:.:.:.:.	.:.:.:.:.:.	.:.:.:.:.:.	.:.:.:.:.:.	.:.:.:.:.:.	.:.:.:.:.:.	.:.:.:.:.:.	.:.:.:.:.:.	.:.:.:.:.:.	.:.:.:.:.:.	.:.:.:.:.:.	.:.:.:.:.:.	.:.:.:.:.:.	.:.:.:.:.:.	.:.:.:.:.:.	.:.:.:.:.:.	.:.:.:.:.:.	.:.:.:.:.:.	.:.:.:.:.:.	.:.:.:.:.:.	.:.:.:.:.:.	.:.:.:.:.:.	.:.:.:.:.:.	.:.:.:.:.:.	.:.:.:.:.:.	.:.:.:.:.:.	.:.:.:.:.:.	.:.:.:.:.:.	.:.:.:.:.:.	.:.:.:.:.:.	.:.:.:.:.:.	.:.:.:.:.:.	.:.:.:.:.:.	.:.:.:.:.:.	.:.:.:.:.:.	.:.:.:.:.:.	.:.:.:.:.:.	.:.:.:.:.:.	.:.:.:.:.:.	.:.:.:.:.:.	.:.:.:.:.:.	.:.:.:.:.:.	.:.:.:.:.:.	.:.:.:.:.:.
chrII	196718	.	C	<INS:ME>	.	PASS	SVTYPE=INS;STRAND=+;FAMILY=TY2	GT:END:FREQUENCY:THREE_PRIME_SUPPORT:FIVE_PRIME_SUPPORT:REFERENCE_READS	.:.:.:.:.:.	.:.:.:.:.:.	.:.:.:.:.:.	.:.:.:.:.:.	.:.:.:.:.:.	.:.:.:.:.:.	.:.:.:.:.:.	.:.:.:.:.:.	.:.:.:.:.:.	.:.:.:.:.:.	.:.:.:.:.:.	.:.:.:.:.:.	.:.:.:.:.:.	.:.:.:.:.:.	.:.:.:.:.:.	.:.:.:.:.:.	.:.:.:.:.:.	.:.:.:.:.:.	.:.:.:.:.:.	.:.:.:.:.:.	.:.:.:.:.:.	.:.:.:.:.:.	.:.:.:.:.:.	.:.:.:.:.:.	.:.:.:.:.:.	.:.:.:.:.:.	.:.:.:.:.:.	.:.:.:.:.:.	.:.:.:.:.:.	.:.:.:.:.:.	.:.:.:.:.:.	.:.:.:.:.:.	.:.:.:.:.:.	.:.:.:.:.:.	.:.:.:.:.:.	.:.:.:.:.:.	.:.:.:.:.:.	.:.:.:.:.:.	.:.:.:.:.:.	.:.:.:.:.:.	.:.:.:.:.:.	.:.:.:.:.:.	.:.:.:.:.:.	.:.:.:.:.:.	.:.:.:.:.:.	.:.:.:.:.:.	.:.:.:.:.:.	.:.:.:.:.:.	.:.:.:.:.:.	.:.:.:.:.:.	.:.:.:.:.:.	.:.:.:.:.:.	.:.:.:.:.:.	.:.:.:.:.:.	.:.:.:.:.:.	.:.:.:.:.:.	.:.:.:.:.:.	.:.:.:.:.:.	.:.:.:.:.:.	.:.:.:.:.:.	.:.:.:.:.:.	.:.:.:.:.:.	.:.:.:.:.:.	.:.:.:.:.:.	.:.:.:.:.:.	.:.:.:.:.:.	.:.:.:.:.:.	.:.:.:.:.:.	.:.:.:.:.:.	.:.:.:.:.:.	.:.:.:.:.:.	.:.:.:.:.:.	.:.:.:.:.:.	.:.:.:.:.:.	.:.:.:.:.:.	.:.:.:.:.:.	.:.:.:.:.:.	.:.:.:.:.:.	.:.:.:.:.:.	1:196722:0.97:23:28:1	.:.:.:.:.:.	.:.:.:.:.:.	.:.:.:.:.:.	.:.:.:.:.:.	.:.:.:.:.:.	.:.:.:.:.:.	.:.:.:.:.:.	.:.:.:.:.:.	.:.:.:.:.:.	.:.:.:.:.:.	.:.:.:.:.:.	.:.:.:.:.:.	.:.:.:.:.:.	.:.:.:.:.:.	.:.:.:.:.:.	.:.:.:.:.:.	.:.:.:.:.:.	.:.:.:.:.:.	.:.:.:.:.:.	.:.:.:.:.:.	.:.:.:.:.:.	.:.:.:.:.:.	.:.:.:.:.:.	.:.:.:.:.:.	.:.:.:.:.:.	.:.:.:.:.:.	.:.:.:.:.:.	.:.:.:.:.:.	.:.:.:.:.:.	.:.:.:.:.:.	.:.:.:.:.:.	.:.:.:.:.:.	.:.:.:.:.:.	.:.:.:.:.:.	.:.:.:.:.:.	.:.:.:.:.:.	.:.:.:.:.:.	.:.:.:.:.:.	.:.:.:.:.:.	.:.:.:.:.:.	.:.:.:.:.:.	.:.:.:.:.:.	.:.:.:.:.:.	.:.:.:.:.:.	.:.:.:.:.:.	.:.:.:.:.:.	.:.:.:.:.:.	.:.:.:.:.:.	.:.:.:.:.:.	.:.:.:.:.:.	.:.:.:.:.:.	.:.:.:.:.:.	.:.:.:.:.:.	.:.:.:.:.:.	.:.:.:.:.:.	.:.:.:.:.:.	.:.:.:.:.:.	.:.:.:.:.:.	.:.:.:.:.:.	.:.:.:.:.:.	.:.:.:.:.:.	.:.:.:.:.:.	.:.:.:.:.:.	.:.:.:.:.:.	.:.:.:.:.:.	.:.:.:.:.:.	.:.:.:.:.:.	.:.:.:.:.:.	.:.:.:.:.:.	.:.:.:.:.:.	.:.:.:.:.:.	.:.:.:.:.:.	.:.:.:.:.:.	.:.:.:.:.:.	.:.:.:.:.:.	.:.:.:.:.:.	.:.:.:.:.:.	.:.:.:.:.:.	.:.:.:.:.:.	.:.:.:.:.:.	.:.:.:.:.:.	.:.:.:.:.:.	.:.:.:.:.:.	.:.:.:.:.:.	.:.:.:.:.:.	.:.:.:.:.:.	.:.:.:.:.:.	.:.:.:.:.:.	.:.:.:.:.:.	.:.:.:.:.:.	.:.:.:.:.:.	.:.:.:.:.:.	.:.:.:.:.:.	.:.:.:.:.:.	.:.:.:.:.:.	.:.:.:.:.:.	.:.:.:.:.:.	.:.:.:.:.:.	.:.:.:.:.:.	.:.:.:.:.:.	.:.:.:.:.:.	.:.:.:.:.:.	.:.:.:.:.:.	.:.:.:.:.:.	.:.:.:.:.:.	.:.:.:.:.:.	.:.:.:.:.:.	.:.:.:.:.:.	.:.:.:.:.:.	.:.:.:.:.:.	.:.:.:.:.:.	.:.:.:.:.:.	.:.:.:.:.:.	.:.:.:.:.:.	.:.:.:.:.:.	.:.:.:.:.:.	.:.:.:.:.:.	.:.:.:.:.:.	.:.:.:.:.:.	.:.:.:.:.:.	.:.:.:.:.:.	.:.:.:.:.:.	.:.:.:.:.:.	.:.:.:.:.:.	.:.:.:.:.:.	.:.:.:.:.:.	.:.:.:.:.:.	.:.:.:.:.:.	.:.:.:.:.:.	.:.:.:.:.:.	.:.:.:.:.:.	.:.:.:.:.:.	.:.:.:.:.:.	.:.:.:.:.:.	.:.:.:.:.:.	.:.:.:.:.:.	.:.:.:.:.:.	.:.:.:.:.:.	.:.:.:.:.:.	.:.:.:.:.:.	.:.:.:.:.:.	.:.:.:.:.:.	.:.:.:.:.:.	.:.:.:.:.:.	.:.:.:.:.:.	.:.:.:.:.:.	.:.:.:.:.:.	.:.:.:.:.:.	.:.:.:.:.:.	.:.:.:.:.:.	.:.:.:.:.:.	.:.:.:.:.:.	.:.:.:.:.:.	.:.:.:.:.:.	.:.:.:.:.:.	.:.:.:.:.:.	.:.:.:.:.:.	.:.:.:.:.:.	.:.:.:.:.:.	.:.:.:.:.:.	.:.:.:.:.:.	.:.:.:.:.:.	.:.:.:.:.:.	.:.:.:.:.:.	.:.:.:.:.:.	.:.:.:.:.:.	.:.:.:.:.:.	.:.:.:.:.:.	.:.:.:.:.:.	.:.:.:.:.:.	.:.:.:.:.:.	.:.:.:.:.:.	.:.:.:.:.:.	.:.:.:.:.:.	.:.:.:.:.:.	.:.:.:.:.:.	.:.:.:.:.:.	.:.:.:.:.:.	.:.:.:.:.:.	.:.:.:.:.:.	.:.:.:.:.:.	.:.:.:.:.:.	.:.:.:.:.:.	.:.:.:.:.:.	.:.:.:.:.:.	.:.:.:.:.:.	.:.:.:.:.:.	.:.:.:.:.:.	.:.:.:.:.:.	.:.:.:.:.:.	.:.:.:.:.:.	.:.:.:.:.:.	.:.:.:.:.:.	.:.:.:.:.:.	.:.:.:.:.:.	.:.:.:.:.:.	.:.:.:.:.:.	.:.:.:.:.:.	.:.:.:.:.:.	.:.:.:.:.:.	.:.:.:.:.:.	.:.:.:.:.:.	.:.:.:.:.:.	.:.:.:.:.:.	.:.:.:.:.:.	.:.:.:.:.:.	.:.:.:.:.:.	.:.:.:.:.:.	.:.:.:.:.:.	.:.:.:.:.:.	.:.:.:.:.:.	.:.:.:.:.:.	.:.:.:.:.:.	.:.:.:.:.:.	.:.:.:.:.:.	.:.:.:.:.:.	.:.:.:.:.:.	.:.:.:.:.:.	.:.:.:.:.:.	.:.:.:.:.:.	.:.:.:.:.:.	.:.:.:.:.:.	.:.:.:.:.:.	.:.:.:.:.:.	.:.:.:.:.:.	.:.:.:.:.:.	.:.:.:.:.:.	.:.:.:.:.:.	.:.:.:.:.:.	.:.:.:.:.:.	.:.:.:.:.:.	.:.:.:.:.:.	.:.:.:.:.:.	.:.:.:.:.:.	.:.:.:.:.:.	.:.:.:.:.:.	.:.:.:.:.:.	.:.:.:.:.:.	.:.:.:.:.:.	.:.:.:.:.:.	.:.:.:.:.:.	.:.:.:.:.:.	.:.:.:.:.:.	.:.:.:.:.:.	.:.:.:.:.:.	.:.:.:.:.:.	.:.:.:.:.:.	.:.:.:.:.:.	.:.:.:.:.:.	.:.:.:.:.:.	.:.:.:.:.:.	.:.:.:.:.:.	.:.:.:.:.:.	.:.:.:.:.:.	.:.:.:.:.:.	.:.:.:.:.:.	.:.:.:.:.:.	.:.:.:.:.:.	.:.:.:.:.:.	.:.:.:.:.:.	.:.:.:.:.:.	.:.:.:.:.:.	.:.:.:.:.:.	.:.:.:.:.:.	.:.:.:.:.:.	.:.:.:.:.:.	.:.:.:.:.:.	.:.:.:.:.:.	.:.:.:.:.:.	.:.:.:.:.:.	.:.:.:.:.:.	.:.:.:.:.:.	.:.:.:.:.:.	.:.:.:.:.:.	.:.:.:.:.:.	.:.:.:.:.:.	.:.:.:.:.:.	.:.:.:.:.:.	.:.:.:.:.:.	.:.:.:.:.:.	.:.:.:.:.:.	.:.:.:.:.:.	.:.:.:.:.:.	.:.:.:.:.:.	.:.:.:.:.:.	.:.:.:.:.:.	.:.:.:.:.:.	.:.:.:.:.:.	.:.:.:.:.:.	.:.:.:.:.:.	.:.:.:.:.:.	.:.:.:.:.:.	.:.:.:.:.:.	.:.:.:.:.:.	.:.:.:.:.:.	.:.:.:.:.:.	.:.:.:.:.:.	.:.:.:.:.:.	.:.:.:.:.:.	.:.:.:.:.:.	.:.:.:.:.:.	.:.:.:.:.:.	.:.:.:.:.:.	.:.:.:.:.:.	.:.:.:.:.:.	.:.:.:.:.:.	.:.:.:.:.:.	.:.:.:.:.:.	.:.:.:.:.:.	.:.:.:.:.:.	.:.:.:.:.:.	.:.:.:.:.:.	.:.:.:.:.:.	.:.:.:.:.:.	.:.:.:.:.:.	.:.:.:.:.:.	.:.:.:.:.:.	.:.:.:.:.:.	.:.:.:.:.:.	.:.:.:.:.:.	.:.:.:.:.:.	.:.:.:.:.:.	.:.:.:.:.:.	.:.:.:.:.:.	.:.:.:.:.:.	.:.:.:.:.:.	.:.:.:.:.:.	.:.:.:.:.:.	.:.:.:.:.:.	.:.:.:.:.:.	.:.:.:.:.:.	.:.:.:.:.:.	.:.:.:.:.:.	.:.:.:.:.:.	.:.:.:.:.:.	.:.:.:.:.:.	.:.:.:.:.:.	.:.:.:.:.:.	.:.:.:.:.:.	.:.:.:.:.:.	.:.:.:.:.:.	.:.:.:.:.:.	.:.:.:.:.:.	.:.:.:.:.:.	.:.:.:.:.:.	.:.:.:.:.:.	.:.:.:.:.:.	.:.:.:.:.:.	.:.:.:.:.:.	.:.:.:.:.:.	.:.:.:.:.:.	.:.:.:.:.:.	.:.:.:.:.:.	.:.:.:.:.:.	.:.:.:.:.:.	.:.:.:.:.:.	.:.:.:.:.:.	.:.:.:.:.:.	.:.:.:.:.:.	.:.:.:.:.:.	.:.:.:.:.:.	.:.:.:.:.:.	.:.:.:.:.:.	.:.:.:.:.:.	.:.:.:.:.:.	.:.:.:.:.:.	.:.:.:.:.:.	.:.:.:.:.:.	.:.:.:.:.:.	.:.:.:.:.:.	.:.:.:.:.:.	.:.:.:.:.:.	.:.:.:.:.:.	.:.:.:.:.:.	.:.:.:.:.:.	.:.:.:.:.:.	.:.:.:.:.:.	.:.:.:.:.:.	.:.:.:.:.:.	.:.:.:.:.:.	.:.:.:.:.:.	.:.:.:.:.:.	.:.:.:.:.:.	.:.:.:.:.:.	.:.:.:.:.:.	.:.:.:.:.:.	.:.:.:.:.:.	.:.:.:.:.:.	.:.:.:.:.:.	.:.:.:.:.:.	.:.:.:.:.:.	.:.:.:.:.:.	.:.:.:.:.:.	.:.:.:.:.:.	.:.:.:.:.:.	.:.:.:.:.:.	.:.:.:.:.:.	.:.:.:.:.:.	.:.:.:.:.:.	.:.:.:.:.:.	.:.:.:.:.:.	.:.:.:.:.:.	.:.:.:.:.:.	.:.:.:.:.:.	.:.:.:.:.:.	.:.:.:.:.:.	.:.:.:.:.:.	.:.:.:.:.:.	.:.:.:.:.:.	.:.:.:.:.:.	.:.:.:.:.:.	.:.:.:.:.:.	.:.:.:.:.:.	.:.:.:.:.:.	.:.:.:.:.:.	.:.:.:.:.:.	.:.:.:.:.:.	.:.:.:.:.:.	.:.:.:.:.:.	.:.:.:.:.:.	.:.:.:.:.:.	.:.:.:.:.:.	.:.:.:.:.:.	.:.:.:.:.:.	.:.:.:.:.:.	.:.:.:.:.:.	.:.:.:.:.:.	.:.:.:.:.:.	.:.:.:.:.:.	.:.:.:.:.:.	.:.:.:.:.:.	.:.:.:.:.:.	.:.:.:.:.:.	.:.:.:.:.:.	.:.:.:.:.:.	.:.:.:.:.:.	.:.:.:.:.:.	.:.:.:.:.:.	.:.:.:.:.:.	.:.:.:.:.:.	.:.:.:.:.:.	.:.:.:.:.:.	.:.:.:.:.:.	.:.:.:.:.:.	.:.:.:.:.:.	.:.:.:.:.:.	.:.:.:.:.:.	.:.:.:.:.:.	.:.:.:.:.:.	.:.:.:.:.:.	.:.:.:.:.:.	.:.:.:.:.:.	.:.:.:.:.:.	.:.:.:.:.:.	.:.:.:.:.:.	.:.:.:.:.:.	.:.:.:.:.:.	.:.:.:.:.:.	.:.:.:.:.:.	.:.:.:.:.:.	.:.:.:.:.:.	.:.:.:.:.:.	.:.:.:.:.:.	.:.:.:.:.:.	.:.:.:.:.:.	.:.:.:.:.:.	.:.:.:.:.:.	.:.:.:.:.:.	.:.:.:.:.:.	.:.:.:.:.:.	.:.:.:.:.:.	.:.:.:.:.:.	.:.:.:.:.:.	.:.:.:.:.:.	.:.:.:.:.:.	.:.:.:.:.:.	.:.:.:.:.:.	.:.:.:.:.:.	.:.:.:.:.:.	.:.:.:.:.:.	.:.:.:.:.:.	.:.:.:.:.:.	.:.:.:.:.:.	.:.:.:.:.:.	.:.:.:.:.:.	.:.:.:.:.:.	.:.:.:.:.:.	.:.:.:.:.:.	.:.:.:.:.:.	.:.:.:.:.:.	.:.:.:.:.:.	.:.:.:.:.:.	.:.:.:.:.:.	.:.:.:.:.:.	.:.:.:.:.:.	.:.:.:.:.:.	.:.:.:.:.:.	.:.:.:.:.:.	.:.:.:.:.:.	.:.:.:.:.:.	.:.:.:.:.:.	.:.:.:.:.:.	.:.:.:.:.:.	.:.:.:.:.:.	.:.:.:.:.:.	.:.:.:.:.:.	.:.:.:.:.:.	.:.:.:.:.:.	.:.:.:.:.:.	.:.:.:.:.:.	.:.:.:.:.:.	.:.:.:.:.:.	.:.:.:.:.:.	.:.:.:.:.:.	.:.:.:.:.:.	.:.:.:.:.:.	.:.:.:.:.:.	.:.:.:.:.:.	.:.:.:.:.:.	.:.:.:.:.:.	.:.:.:.:.:.	.:.:.:.:.:.	.:.:.:.:.:.	.:.:.:.:.:.	.:.:.:.:.:.	.:.:.:.:.:.	.:.:.:.:.:.	.:.:.:.:.:.	.:.:.:.:.:.	.:.:.:.:.:.	.:.:.:.:.:.	.:.:.:.:.:.	.:.:.:.:.:.	.:.:.:.:.:.	.:.:.:.:.:.	.:.:.:.:.:.	.:.:.:.:.:.	.:.:.:.:.:.	.:.:.:.:.:.	.:.:.:.:.:.	.:.:.:.:.:.	.:.:.:.:.:.	.:.:.:.:.:.	.:.:.:.:.:.	.:.:.:.:.:.	.:.:.:.:.:.	.:.:.:.:.:.	.:.:.:.:.:.	.:.:.:.:.:.	.:.:.:.:.:.	.:.:.:.:.:.	.:.:.:.:.:.	.:.:.:.:.:.	.:.:.:.:.:.	.:.:.:.:.:.	.:.:.:.:.:.	.:.:.:.:.:.	.:.:.:.:.:.	.:.:.:.:.:.	.:.:.:.:.:.	.:.:.:.:.:.	.:.:.:.:.:.	.:.:.:.:.:.	.:.:.:.:.:.	.:.:.:.:.:.	.:.:.:.:.:.	.:.:.:.:.:.	.:.:.:.:.:.	.:.:.:.:.:.	.:.:.:.:.:.	.:.:.:.:.:.	.:.:.:.:.:.	.:.:.:.:.:.	.:.:.:.:.:.	.:.:.:.:.:.	.:.:.:.:.:.	.:.:.:.:.:.	.:.:.:.:.:.	.:.:.:.:.:.	.:.:.:.:.:.	.:.:.:.:.:.	.:.:.:.:.:.	.:.:.:.:.:.	.:.:.:.:.:.	.:.:.:.:.:.	.:.:.:.:.:.	.:.:.:.:.:.	.:.:.:.:.:.	.:.:.:.:.:.	.:.:.:.:.:.	.:.:.:.:.:.	.:.:.:.:.:.	.:.:.:.:.:.	.:.:.:.:.:.	.:.:.:.:.:.	.:.:.:.:.:.	.:.:.:.:.:.	.:.:.:.:.:.	.:.:.:.:.:.	.:.:.:.:.:.	.:.:.:.:.:.	.:.:.:.:.:.	.:.:.:.:.:.	.:.:.:.:.:.	.:.:.:.:.:.	.:.:.:.:.:.	.:.:.:.:.:.	.:.:.:.:.:.	.:.:.:.:.:.	.:.:.:.:.:.	.:.:.:.:.:.	.:.:.:.:.:.	.:.:.:.:.:.	.:.:.:.:.:.	.:.:.:.:.:.	.:.:.:.:.:.	.:.:.:.:.:.	.:.:.:.:.:.	.:.:.:.:.:.	.:.:.:.:.:.	.:.:.:.:.:.	.:.:.:.:.:.	.:.:.:.:.:.	.:.:.:.:.:.	.:.:.:.:.:.	.:.:.:.:.:.	.:.:.:.:.:.	.:.:.:.:.:.	.:.:.:.:.:.	.:.:.:.:.:.	.:.:.:.:.:.	.:.:.:.:.:.	.:.:.:.:.:.	.:.:.:.:.:.	.:.:.:.:.:.	.:.:.:.:.:.	.:.:.:.:.:.	.:.:.:.:.:.	.:.:.:.:.:.	.:.:.:.:.:.	.:.:.:.:.:.	.:.:.:.:.:.	.:.:.:.:.:.	.:.:.:.:.:.	.:.:.:.:.:.	.:.:.:.:.:.	.:.:.:.:.:.	.:.:.:.:.:.	.:.:.:.:.:.	.:.:.:.:.:.	.:.:.:.:.:.	.:.:.:.:.:.	.:.:.:.:.:.	.:.:.:.:.:.	.:.:.:.:.:.	.:.:.:.:.:.	.:.:.:.:.:.	.:.:.:.:.:.	.:.:.:.:.:.	.:.:.:.:.:.	.:.:.:.:.:.	.:.:.:.:.:.	.:.:.:.:.:.	.:.:.:.:.:.	.:.:.:.:.:.	.:.:.:.:.:.	.:.:.:.:.:.	.:.:.:.:.:.	.:.:.:.:.:.	.:.:.:.:.:.	.:.:.:.:.:.	.:.:.:.:.:.	.:.:.:.:.:.	.:.:.:.:.:.	.:.:.:.:.:.	.:.:.:.:.:.	.:.:.:.:.:.	.:.:.:.:.:.	.:.:.:.:.:.	.:.:.:.:.:.	.:.:.:.:.:.	.:.:.:.:.:.	.:.:.:.:.:.	.:.:.:.:.:.	.:.:.:.:.:.	.:.:.:.:.:.	.:.:.:.:.:.	.:.:.:.:.:.	.:.:.:.:.:.	.:.:.:.:.:.	.:.:.:.:.:.	.:.:.:.:.:.	.:.:.:.:.:.	.:.:.:.:.:.	.:.:.:.:.:.	.:.:.:.:.:.	.:.:.:.:.:.	.:.:.:.:.:.	.:.:.:.:.:.	.:.:.:.:.:.	.:.:.:.:.:.	.:.:.:.:.:.	.:.:.:.:.:.	.:.:.:.:.:.	.:.:.:.:.:.	.:.:.:.:.:.	.:.:.:.:.:.	.:.:.:.:.:.	.:.:.:.:.:.	.:.:.:.:.:.	.:.:.:.:.:.	.:.:.:.:.:.	.:.:.:.:.:.	.:.:.:.:.:.	.:.:.:.:.:.	.:.:.:.:.:.	.:.:.:.:.:.	.:.:.:.:.:.	.:.:.:.:.:.	.:.:.:.:.:.	.:.:.:.:.:.	.:.:.:.:.:.	.:.:.:.:.:.	.:.:.:.:.:.	.:.:.:.:.:.	.:.:.:.:.:.	.:.:.:.:.:.	.:.:.:.:.:.	.:.:.:.:.:.	.:.:.:.:.:.	.:.:.:.:.:.	.:.:.:.:.:.	.:.:.:.:.:.	.:.:.:.:.:.	.:.:.:.:.:.	.:.:.:.:.:.	.:.:.:.:.:.	.:.:.:.:.:.	.:.:.:.:.:.	.:.:.:.:.:.	.:.:.:.:.:.	.:.:.:.:.:.	.:.:.:.:.:.	.:.:.:.:.:.	.:.:.:.:.:.	.:.:.:.:.:.	.:.:.:.:.:.	.:.:.:.:.:.	.:.:.:.:.:.	.:.:.:.:.:.	.:.:.:.:.:.	.:.:.:.:.:.	.:.:.:.:.:.	.:.:.:.:.:.	.:.:.:.:.:.	.:.:.:.:.:.	.:.:.:.:.:.	.:.:.:.:.:.	.:.:.:.:.:.	.:.:.:.:.:.	.:.:.:.:.:.	.:.:.:.:.:.	.:.:.:.:.:.	.:.:.:.:.:.	.:.:.:.:.:.	.:.:.:.:.:.	.:.:.:.:.:.	.:.:.:.:.:.	.:.:.:.:.:.	.:.:.:.:.:.	.:.:.:.:.:.	.:.:.:.:.:.	.:.:.:.:.:.	.:.:.:.:.:.	.:.:.:.:.:.	.:.:.:.:.:.	.:.:.:.:.:.	.:.:.:.:.:.	.:.:.:.:.:.	.:.:.:.:.:.	.:.:.:.:.:.	.:.:.:.:.:.	.:.:.:.:.:.	.:.:.:.:.:.	.:.:.:.:.:.	.:.:.:.:.:.	.:.:.:.:.:.	.:.:.:.:.:.	.:.:.:.:.:.	.:.:.:.:.:.	.:.:.:.:.:.	.:.:.:.:.:.	.:.:.:.:.:.	.:.:.:.:.:.	.:.:.:.:.:.	.:.:.:.:.:.	.:.:.:.:.:.	.:.:.:.:.:.	.:.:.:.:.:.	.:.:.:.:.:.	.:.:.:.:.:.	.:.:.:.:.:.	.:.:.:.:.:.	.:.:.:.:.:.	.:.:.:.:.:.	.:.:.:.:.:.	.:.:.:.:.:.	.:.:.:.:.:.	.:.:.:.:.:.	.:.:.:.:.:.	.:.:.:.:.:.	.:.:.:.:.:.	.:.:.:.:.:.	.:.:.:.:.:.	.:.:.:.:.:.	.:.:.:.:.:.	.:.:.:.:.:.	.:.:.:.:.:.	.:.:.:.:.:.	.:.:.:.:.:.	.:.:.:.:.:.	.:.:.:.:.:.	.:.:.:.:.:.	.:.:.:.:.:.	.:.:.:.:.:.	.:.:.:.:.:.	.:.:.:.:.:.	.:.:.:.:.:.	.:.:.:.:.:.	.:.:.:.:.:.	.:.:.:.:.:.	.:.:.:.:.:.	.:.:.:.:.:.	.:.:.:.:.:.	.:.:.:.:.:.	.:.:.:.:.:.	.:.:.:.:.:.	.:.:.:.:.:.	.:.:.:.:.:.	.:.:.:.:.:.	.:.:.:.:.:.	.:.:.:.:.:.	.:.:.:.:.:.	.:.:.:.:.:.	.:.:.:.:.:.	.:.:.:.:.:.	.:.:.:.:.:.	.:.:.:.:.:.	.:.:.:.:.:.	.:.:.:.:.:.	.:.:.:.:.:.	.:.:.:.:.:.	.:.:.:.:.:.	.:.:.:.:.:.	.:.:.:.:.:.	.:.:.:.:.:.	.:.:.:.:.:.	.:.:.:.:.:.	.:.:.:.:.:.	.:.:.:.:.:.	.:.:.:.:.:.	.:.:.:.:.:.	.:.:.:.:.:.	.:.:.:.:.:.	.:.:.:.:.:.	.:.:.:.:.:.	.:.:.:.:.:.	.:.:.:.:.:.	.:.:.:.:.:.	.:.:.:.:.:.	.:.:.:.:.:.	.:.:.:.:.:.	.:.:.:.:.:.	.:.:.:.:.:.	.:.:.:.:.:.	.:.:.:.:.:.	.:.:.:.:.:.	.:.:.:.:.:.	.:.:.:.:.:.	.:.:.:.:.:.	.:.:.:.:.:.	.:.:.:.:.:.	.:.:.:.:.:.	.:.:.:.:.:.	.:.:.:.:.:.	.:.:.:.:.:.	.:.:.:.:.:.	.:.:.:.:.:.	.:.:.:.:.:.	.:.:.:.:.:.	.:.:.:.:.:.	.:.:.:.:.:.	.:.:.:.:.:.	.:.:.:.:.:.	.:.:.:.:.:.	.:.:.:.:.:.	.:.:.:.:.:.	.:.:.:.:.:.	.:.:.:.:.:.	.:.:.:.:.:.	.:.:.:.:.:.	.:.:.:.:.:.	.:.:.:.:.:.	.:.:.:.:.:.	.:.:.:.:.:.	.:.:.:.:.:.	.:.:.:.:.:.	.:.:.:.:.:.	.:.:.:.:.:.	.:.:.:.:.:.	.:.:.:.:.:.	.:.:.:.:.:.	.:.:.:.:.:.	.:.:.:.:.:.	.:.:.:.:.:.	.:.:.:.:.:.	.:.:.:.:.:.	.:.:.:.:.:.	.:.:.:.:.:.	.:.:.:.:.:.	.:.:.:.:.:.	.:.:.:.:.:.	.:.:.:.:.:.	.:.:.:.:.:.	.:.:.:.:.:.	.:.:.:.:.:.	.:.:.:.:.:.	.:.:.:.:.:.	.:.:.:.:.:.	.:.:.:.:.:.	.:.:.:.:.:.
chrII	196723	.	A	<INS:ME>	.	PASS	SVTYPE=INS;STRAND=+;FAMILY=TY2	GT:END:FREQUENCY:THREE_PRIME_SUPPORT:FIVE_PRIME_SUPPORT:REFERENCE_READS	.:.:.:.:.:.	.:.:.:.:.:.	.:.:.:.:.:.	.:.:.:.:.:.	.:.:.:.:.:.	.:.:.:.:.:.	.:.:.:.:.:.	.:.:.:.:.:.	.:.:.:.:.:.	.:.:.:.:.:.	.:.:.:.:.:.	.:.:.:.:.:.	.:.:.:.:.:.	.:.:.:.:.:.	.:.:.:.:.:.	.:.:.:.:.:.	.:.:.:.:.:.	.:.:.:.:.:.	.:.:.:.:.:.	.:.:.:.:.:.	.:.:.:.:.:.	.:.:.:.:.:.	.:.:.:.:.:.	.:.:.:.:.:.	.:.:.:.:.:.	.:.:.:.:.:.	.:.:.:.:.:.	.:.:.:.:.:.	.:.:.:.:.:.	.:.:.:.:.:.	.:.:.:.:.:.	.:.:.:.:.:.	.:.:.:.:.:.	.:.:.:.:.:.	.:.:.:.:.:.	.:.:.:.:.:.	.:.:.:.:.:.	.:.:.:.:.:.	.:.:.:.:.:.	.:.:.:.:.:.	.:.:.:.:.:.	.:.:.:.:.:.	.:.:.:.:.:.	.:.:.:.:.:.	.:.:.:.:.:.	.:.:.:.:.:.	.:.:.:.:.:.	.:.:.:.:.:.	.:.:.:.:.:.	.:.:.:.:.:.	.:.:.:.:.:.	.:.:.:.:.:.	.:.:.:.:.:.	.:.:.:.:.:.	.:.:.:.:.:.	.:.:.:.:.:.	.:.:.:.:.:.	.:.:.:.:.:.	.:.:.:.:.:.	.:.:.:.:.:.	.:.:.:.:.:.	.:.:.:.:.:.	.:.:.:.:.:.	.:.:.:.:.:.	.:.:.:.:.:.	.:.:.:.:.:.	.:.:.:.:.:.	.:.:.:.:.:.	.:.:.:.:.:.	.:.:.:.:.:.	.:.:.:.:.:.	.:.:.:.:.:.	.:.:.:.:.:.	.:.:.:.:.:.	.:.:.:.:.:.	.:.:.:.:.:.	.:.:.:.:.:.	.:.:.:.:.:.	.:.:.:.:.:.	.:.:.:.:.:.	.:.:.:.:.:.	.:.:.:.:.:.	.:.:.:.:.:.	.:.:.:.:.:.	.:.:.:.:.:.	.:.:.:.:.:.	.:.:.:.:.:.	.:.:.:.:.:.	.:.:.:.:.:.	.:.:.:.:.:.	.:.:.:.:.:.	.:.:.:.:.:.	.:.:.:.:.:.	.:.:.:.:.:.	.:.:.:.:.:.	.:.:.:.:.:.	.:.:.:.:.:.	.:.:.:.:.:.	.:.:.:.:.:.	.:.:.:.:.:.	.:.:.:.:.:.	.:.:.:.:.:.	.:.:.:.:.:.	.:.:.:.:.:.	.:.:.:.:.:.	.:.:.:.:.:.	.:.:.:.:.:.	.:.:.:.:.:.	.:.:.:.:.:.	.:.:.:.:.:.	.:.:.:.:.:.	.:.:.:.:.:.	.:.:.:.:.:.	.:.:.:.:.:.	.:.:.:.:.:.	.:.:.:.:.:.	.:.:.:.:.:.	.:.:.:.:.:.	.:.:.:.:.:.	.:.:.:.:.:.	.:.:.:.:.:.	.:.:.:.:.:.	.:.:.:.:.:.	.:.:.:.:.:.	.:.:.:.:.:.	.:.:.:.:.:.	.:.:.:.:.:.	.:.:.:.:.:.	.:.:.:.:.:.	.:.:.:.:.:.	.:.:.:.:.:.	.:.:.:.:.:.	.:.:.:.:.:.	.:.:.:.:.:.	.:.:.:.:.:.	.:.:.:.:.:.	.:.:.:.:.:.	.:.:.:.:.:.	.:.:.:.:.:.	.:.:.:.:.:.	.:.:.:.:.:.	.:.:.:.:.:.	.:.:.:.:.:.	.:.:.:.:.:.	.:.:.:.:.:.	.:.:.:.:.:.	.:.:.:.:.:.	.:.:.:.:.:.	.:.:.:.:.:.	.:.:.:.:.:.	.:.:.:.:.:.	.:.:.:.:.:.	.:.:.:.:.:.	.:.:.:.:.:.	.:.:.:.:.:.	.:.:.:.:.:.	.:.:.:.:.:.	.:.:.:.:.:.	.:.:.:.:.:.	.:.:.:.:.:.	.:.:.:.:.:.	.:.:.:.:.:.	.:.:.:.:.:.	.:.:.:.:.:.	.:.:.:.:.:.	.:.:.:.:.:.	.:.:.:.:.:.	.:.:.:.:.:.	.:.:.:.:.:.	.:.:.:.:.:.	.:.:.:.:.:.	.:.:.:.:.:.	.:.:.:.:.:.	.:.:.:.:.:.	.:.:.:.:.:.	.:.:.:.:.:.	.:.:.:.:.:.	.:.:.:.:.:.	.:.:.:.:.:.	.:.:.:.:.:.	.:.:.:.:.:.	.:.:.:.:.:.	.:.:.:.:.:.	.:.:.:.:.:.	.:.:.:.:.:.	.:.:.:.:.:.	.:.:.:.:.:.	.:.:.:.:.:.	.:.:.:.:.:.	.:.:.:.:.:.	.:.:.:.:.:.	.:.:.:.:.:.	.:.:.:.:.:.	.:.:.:.:.:.	.:.:.:.:.:.	.:.:.:.:.:.	.:.:.:.:.:.	.:.:.:.:.:.	.:.:.:.:.:.	.:.:.:.:.:.	.:.:.:.:.:.	.:.:.:.:.:.	.:.:.:.:.:.	.:.:.:.:.:.	.:.:.:.:.:.	.:.:.:.:.:.	.:.:.:.:.:.	.:.:.:.:.:.	.:.:.:.:.:.	.:.:.:.:.:.	.:.:.:.:.:.	.:.:.:.:.:.	.:.:.:.:.:.	.:.:.:.:.:.	.:.:.:.:.:.	.:.:.:.:.:.	.:.:.:.:.:.	.:.:.:.:.:.	.:.:.:.:.:.	.:.:.:.:.:.	.:.:.:.:.:.	.:.:.:.:.:.	.:.:.:.:.:.	.:.:.:.:.:.	.:.:.:.:.:.	.:.:.:.:.:.	.:.:.:.:.:.	.:.:.:.:.:.	.:.:.:.:.:.	.:.:.:.:.:.	.:.:.:.:.:.	.:.:.:.:.:.	.:.:.:.:.:.	.:.:.:.:.:.	.:.:.:.:.:.	.:.:.:.:.:.	.:.:.:.:.:.	.:.:.:.:.:.	.:.:.:.:.:.	.:.:.:.:.:.	.:.:.:.:.:.	.:.:.:.:.:.	.:.:.:.:.:.	.:.:.:.:.:.	.:.:.:.:.:.	.:.:.:.:.:.	.:.:.:.:.:.	.:.:.:.:.:.	.:.:.:.:.:.	.:.:.:.:.:.	.:.:.:.:.:.	.:.:.:.:.:.	.:.:.:.:.:.	.:.:.:.:.:.	.:.:.:.:.:.	.:.:.:.:.:.	.:.:.:.:.:.	.:.:.:.:.:.	.:.:.:.:.:.	.:.:.:.:.:.	.:.:.:.:.:.	.:.:.:.:.:.	.:.:.:.:.:.	.:.:.:.:.:.	.:.:.:.:.:.	.:.:.:.:.:.	.:.:.:.:.:.	.:.:.:.:.:.	.:.:.:.:.:.	.:.:.:.:.:.	.:.:.:.:.:.	.:.:.:.:.:.	.:.:.:.:.:.	.:.:.:.:.:.	.:.:.:.:.:.	.:.:.:.:.:.	.:.:.:.:.:.	.:.:.:.:.:.	.:.:.:.:.:.	.:.:.:.:.:.	.:.:.:.:.:.	.:.:.:.:.:.	.:.:.:.:.:.	.:.:.:.:.:.	.:.:.:.:.:.	.:.:.:.:.:.	.:.:.:.:.:.	.:.:.:.:.:.	.:.:.:.:.:.	.:.:.:.:.:.	.:.:.:.:.:.	.:.:.:.:.:.	.:.:.:.:.:.	.:.:.:.:.:.	.:.:.:.:.:.	.:.:.:.:.:.	.:.:.:.:.:.	.:.:.:.:.:.	.:.:.:.:.:.	.:.:.:.:.:.	.:.:.:.:.:.	.:.:.:.:.:.	.:.:.:.:.:.	.:.:.:.:.:.	.:.:.:.:.:.	.:.:.:.:.:.	.:.:.:.:.:.	.:.:.:.:.:.	.:.:.:.:.:.	.:.:.:.:.:.	.:.:.:.:.:.	.:.:.:.:.:.	.:.:.:.:.:.	.:.:.:.:.:.	.:.:.:.:.:.	.:.:.:.:.:.	.:.:.:.:.:.	.:.:.:.:.:.	.:.:.:.:.:.	.:.:.:.:.:.	.:.:.:.:.:.	.:.:.:.:.:.	.:.:.:.:.:.	.:.:.:.:.:.	.:.:.:.:.:.	.:.:.:.:.:.	.:.:.:.:.:.	.:.:.:.:.:.	.:.:.:.:.:.	.:.:.:.:.:.	.:.:.:.:.:.	.:.:.:.:.:.	.:.:.:.:.:.	.:.:.:.:.:.	.:.:.:.:.:.	.:.:.:.:.:.	.:.:.:.:.:.	.:.:.:.:.:.	.:.:.:.:.:.	.:.:.:.:.:.	.:.:.:.:.:.	.:.:.:.:.:.	.:.:.:.:.:.	.:.:.:.:.:.	.:.:.:.:.:.	.:.:.:.:.:.	.:.:.:.:.:.	.:.:.:.:.:.	.:.:.:.:.:.	.:.:.:.:.:.	.:.:.:.:.:.	.:.:.:.:.:.	.:.:.:.:.:.	.:.:.:.:.:.	.:.:.:.:.:.	.:.:.:.:.:.	.:.:.:.:.:.	.:.:.:.:.:.	.:.:.:.:.:.	.:.:.:.:.:.	.:.:.:.:.:.	.:.:.:.:.:.	.:.:.:.:.:.	.:.:.:.:.:.	.:.:.:.:.:.	.:.:.:.:.:.	.:.:.:.:.:.	.:.:.:.:.:.	.:.:.:.:.:.	.:.:.:.:.:.	.:.:.:.:.:.	.:.:.:.:.:.	.:.:.:.:.:.	.:.:.:.:.:.	.:.:.:.:.:.	.:.:.:.:.:.	.:.:.:.:.:.	.:.:.:.:.:.	.:.:.:.:.:.	.:.:.:.:.:.	.:.:.:.:.:.	.:.:.:.:.:.	.:.:.:.:.:.	.:.:.:.:.:.	.:.:.:.:.:.	.:.:.:.:.:.	.:.:.:.:.:.	.:.:.:.:.:.	.:.:.:.:.:.	.:.:.:.:.:.	.:.:.:.:.:.	.:.:.:.:.:.	.:.:.:.:.:.	.:.:.:.:.:.	.:.:.:.:.:.	.:.:.:.:.:.	.:.:.:.:.:.	.:.:.:.:.:.	.:.:.:.:.:.	.:.:.:.:.:.	.:.:.:.:.:.	.:.:.:.:.:.	.:.:.:.:.:.	.:.:.:.:.:.	.:.:.:.:.:.	.:.:.:.:.:.	.:.:.:.:.:.	.:.:.:.:.:.	.:.:.:.:.:.	.:.:.:.:.:.	.:.:.:.:.:.	.:.:.:.:.:.	.:.:.:.:.:.	.:.:.:.:.:.	.:.:.:.:.:.	.:.:.:.:.:.	.:.:.:.:.:.	.:.:.:.:.:.	.:.:.:.:.:.	.:.:.:.:.:.	.:.:.:.:.:.	.:.:.:.:.:.	.:.:.:.:.:.	.:.:.:.:.:.	.:.:.:.:.:.	.:.:.:.:.:.	.:.:.:.:.:.	.:.:.:.:.:.	.:.:.:.:.:.	.:.:.:.:.:.	.:.:.:.:.:.	.:.:.:.:.:.	.:.:.:.:.:.	.:.:.:.:.:.	.:.:.:.:.:.	.:.:.:.:.:.	.:.:.:.:.:.	.:.:.:.:.:.	.:.:.:.:.:.	.:.:.:.:.:.	.:.:.:.:.:.	.:.:.:.:.:.	.:.:.:.:.:.	.:.:.:.:.:.	.:.:.:.:.:.	.:.:.:.:.:.	.:.:.:.:.:.	.:.:.:.:.:.	.:.:.:.:.:.	.:.:.:.:.:.	.:.:.:.:.:.	.:.:.:.:.:.	.:.:.:.:.:.	.:.:.:.:.:.	.:.:.:.:.:.	.:.:.:.:.:.	.:.:.:.:.:.	.:.:.:.:.:.	.:.:.:.:.:.	.:.:.:.:.:.	.:.:.:.:.:.	.:.:.:.:.:.	.:.:.:.:.:.	.:.:.:.:.:.	.:.:.:.:.:.	.:.:.:.:.:.	.:.:.:.:.:.	.:.:.:.:.:.	.:.:.:.:.:.	.:.:.:.:.:.	.:.:.:.:.:.	.:.:.:.:.:.	.:.:.:.:.:.	.:.:.:.:.:.	1:196727:0.51:23:10:22	.:.:.:.:.:.	.:.:.:.:.:.	.:.:.:.:.:.	.:.:.:.:.:.	.:.:.:.:.:.	.:.:.:.:.:.	.:.:.:.:.:.	.:.:.:.:.:.	.:.:.:.:.:.	.:.:.:.:.:.	.:.:.:.:.:.	.:.:.:.:.:.	.:.:.:.:.:.	.:.:.:.:.:.	.:.:.:.:.:.	.:.:.:.:.:.	.:.:.:.:.:.	.:.:.:.:.:.	.:.:.:.:.:.	.:.:.:.:.:.	.:.:.:.:.:.	.:.:.:.:.:.	.:.:.:.:.:.	.:.:.:.:.:.	.:.:.:.:.:.	.:.:.:.:.:.	.:.:.:.:.:.	.:.:.:.:.:.	.:.:.:.:.:.	.:.:.:.:.:.	.:.:.:.:.:.	.:.:.:.:.:.	.:.:.:.:.:.	.:.:.:.:.:.	.:.:.:.:.:.	.:.:.:.:.:.	.:.:.:.:.:.	.:.:.:.:.:.	.:.:.:.:.:.	.:.:.:.:.:.	.:.:.:.:.:.	.:.:.:.:.:.	.:.:.:.:.:.	.:.:.:.:.:.	.:.:.:.:.:.	.:.:.:.:.:.	.:.:.:.:.:.	.:.:.:.:.:.	.:.:.:.:.:.	.:.:.:.:.:.	.:.:.:.:.:.	.:.:.:.:.:.	.:.:.:.:.:.	.:.:.:.:.:.	.:.:.:.:.:.	.:.:.:.:.:.	.:.:.:.:.:.	.:.:.:.:.:.	.:.:.:.:.:.	.:.:.:.:.:.	.:.:.:.:.:.	.:.:.:.:.:.	.:.:.:.:.:.	.:.:.:.:.:.	.:.:.:.:.:.	.:.:.:.:.:.	.:.:.:.:.:.	.:.:.:.:.:.	.:.:.:.:.:.	.:.:.:.:.:.	.:.:.:.:.:.	.:.:.:.:.:.	.:.:.:.:.:.	.:.:.:.:.:.	.:.:.:.:.:.	.:.:.:.:.:.	.:.:.:.:.:.	.:.:.:.:.:.	.:.:.:.:.:.	.:.:.:.:.:.	.:.:.:.:.:.	.:.:.:.:.:.	.:.:.:.:.:.	.:.:.:.:.:.	.:.:.:.:.:.	.:.:.:.:.:.	.:.:.:.:.:.	.:.:.:.:.:.	.:.:.:.:.:.	.:.:.:.:.:.	.:.:.:.:.:.	.:.:.:.:.:.	.:.:.:.:.:.	.:.:.:.:.:.	.:.:.:.:.:.	.:.:.:.:.:.	.:.:.:.:.:.	.:.:.:.:.:.	.:.:.:.:.:.	.:.:.:.:.:.	.:.:.:.:.:.	.:.:.:.:.:.	.:.:.:.:.:.	.:.:.:.:.:.	.:.:.:.:.:.	.:.:.:.:.:.	.:.:.:.:.:.	.:.:.:.:.:.	.:.:.:.:.:.	.:.:.:.:.:.	.:.:.:.:.:.	.:.:.:.:.:.	.:.:.:.:.:.	.:.:.:.:.:.	.:.:.:.:.:.	.:.:.:.:.:.	.:.:.:.:.:.	.:.:.:.:.:.	.:.:.:.:.:.	.:.:.:.:.:.	.:.:.:.:.:.	.:.:.:.:.:.	.:.:.:.:.:.	.:.:.:.:.:.	.:.:.:.:.:.	.:.:.:.:.:.	.:.:.:.:.:.	.:.:.:.:.:.	.:.:.:.:.:.	.:.:.:.:.:.	.:.:.:.:.:.	.:.:.:.:.:.	.:.:.:.:.:.	.:.:.:.:.:.	.:.:.:.:.:.	.:.:.:.:.:.	.:.:.:.:.:.	.:.:.:.:.:.	.:.:.:.:.:.	.:.:.:.:.:.	.:.:.:.:.:.	.:.:.:.:.:.	.:.:.:.:.:.	.:.:.:.:.:.	.:.:.:.:.:.	.:.:.:.:.:.	.:.:.:.:.:.	.:.:.:.:.:.	.:.:.:.:.:.	.:.:.:.:.:.	.:.:.:.:.:.	.:.:.:.:.:.	.:.:.:.:.:.	.:.:.:.:.:.	.:.:.:.:.:.	.:.:.:.:.:.	.:.:.:.:.:.	.:.:.:.:.:.	.:.:.:.:.:.	.:.:.:.:.:.	.:.:.:.:.:.	.:.:.:.:.:.	.:.:.:.:.:.	.:.:.:.:.:.	.:.:.:.:.:.	.:.:.:.:.:.	.:.:.:.:.:.	.:.:.:.:.:.	.:.:.:.:.:.	.:.:.:.:.:.	.:.:.:.:.:.	.:.:.:.:.:.	.:.:.:.:.:.	.:.:.:.:.:.	.:.:.:.:.:.	.:.:.:.:.:.	.:.:.:.:.:.	.:.:.:.:.:.	.:.:.:.:.:.	.:.:.:.:.:.	.:.:.:.:.:.	.:.:.:.:.:.	.:.:.:.:.:.	.:.:.:.:.:.	.:.:.:.:.:.	.:.:.:.:.:.	.:.:.:.:.:.	.:.:.:.:.:.	.:.:.:.:.:.	.:.:.:.:.:.	.:.:.:.:.:.	.:.:.:.:.:.	.:.:.:.:.:.	.:.:.:.:.:.	.:.:.:.:.:.	.:.:.:.:.:.	.:.:.:.:.:.	.:.:.:.:.:.	.:.:.:.:.:.	.:.:.:.:.:.	.:.:.:.:.:.	.:.:.:.:.:.	.:.:.:.:.:.	.:.:.:.:.:.	.:.:.:.:.:.	.:.:.:.:.:.	.:.:.:.:.:.	.:.:.:.:.:.	.:.:.:.:.:.	.:.:.:.:.:.	.:.:.:.:.:.	.:.:.:.:.:.	.:.:.:.:.:.	.:.:.:.:.:.	.:.:.:.:.:.	.:.:.:.:.:.	.:.:.:.:.:.	.:.:.:.:.:.	.:.:.:.:.:.	.:.:.:.:.:.	.:.:.:.:.:.	.:.:.:.:.:.	.:.:.:.:.:.	.:.:.:.:.:.	.:.:.:.:.:.	.:.:.:.:.:.	.:.:.:.:.:.	.:.:.:.:.:.	.:.:.:.:.:.	.:.:.:.:.:.	.:.:.:.:.:.	.:.:.:.:.:.	.:.:.:.:.:.	.:.:.:.:.:.	.:.:.:.:.:.	.:.:.:.:.:.	.:.:.:.:.:.	.:.:.:.:.:.	.:.:.:.:.:.	.:.:.:.:.:.	.:.:.:.:.:.	.:.:.:.:.:.	.:.:.:.:.:.	.:.:.:.:.:.	.:.:.:.:.:.	.:.:.:.:.:.	.:.:.:.:.:.	.:.:.:.:.:.	.:.:.:.:.:.	.:.:.:.:.:.	.:.:.:.:.:.	.:.:.:.:.:.	.:.:.:.:.:.	.:.:.:.:.:.	.:.:.:.:.:.	.:.:.:.:.:.	.:.:.:.:.:.	.:.:.:.:.:.	.:.:.:.:.:.	.:.:.:.:.:.	.:.:.:.:.:.	.:.:.:.:.:.	.:.:.:.:.:.	.:.:.:.:.:.	.:.:.:.:.:.	.:.:.:.:.:.	.:.:.:.:.:.	.:.:.:.:.:.	.:.:.:.:.:.	.:.:.:.:.:.	.:.:.:.:.:.	.:.:.:.:.:.	.:.:.:.:.:.	.:.:.:.:.:.	.:.:.:.:.:.	.:.:.:.:.:.	.:.:.:.:.:.	.:.:.:.:.:.	.:.:.:.:.:.	.:.:.:.:.:.	.:.:.:.:.:.	.:.:.:.:.:.	.:.:.:.:.:.	.:.:.:.:.:.	.:.:.:.:.:.	.:.:.:.:.:.	.:.:.:.:.:.	.:.:.:.:.:.	.:.:.:.:.:.	.:.:.:.:.:.	.:.:.:.:.:.	.:.:.:.:.:.	.:.:.:.:.:.	.:.:.:.:.:.	.:.:.:.:.:.	.:.:.:.:.:.	.:.:.:.:.:.	.:.:.:.:.:.	.:.:.:.:.:.	.:.:.:.:.:.	.:.:.:.:.:.	.:.:.:.:.:.	.:.:.:.:.:.	.:.:.:.:.:.	.:.:.:.:.:.	.:.:.:.:.:.	.:.:.:.:.:.	.:.:.:.:.:.	.:.:.:.:.:.	.:.:.:.:.:.	.:.:.:.:.:.	.:.:.:.:.:.	.:.:.:.:.:.	.:.:.:.:.:.	.:.:.:.:.:.	.:.:.:.:.:.	.:.:.:.:.:.	.:.:.:.:.:.	.:.:.:.:.:.	.:.:.:.:.:.	.:.:.:.:.:.	.:.:.:.:.:.	.:.:.:.:.:.	.:.:.:.:.:.	.:.:.:.:.:.	.:.:.:.:.:.	.:.:.:.:.:.	.:.:.:.:.:.	.:.:.:.:.:.	.:.:.:.:.:.	.:.:.:.:.:.	.:.:.:.:.:.	.:.:.:.:.:.	.:.:.:.:.:.	.:.:.:.:.:.	.:.:.:.:.:.	.:.:.:.:.:.	.:.:.:.:.:.	.:.:.:.:.:.	.:.:.:.:.:.	.:.:.:.:.:.	.:.:.:.:.:.	.:.:.:.:.:.	.:.:.:.:.:.	.:.:.:.:.:.	.:.:.:.:.:.	.:.:.:.:.:.	.:.:.:.:.:.	.:.:.:.:.:.	.:.:.:.:.:.	.:.:.:.:.:.	.:.:.:.:.:.	.:.:.:.:.:.	.:.:.:.:.:.	.:.:.:.:.:.	.:.:.:.:.:.	.:.:.:.:.:.	.:.:.:.:.:.	.:.:.:.:.:.	.:.:.:.:.:.	.:.:.:.:.:.	.:.:.:.:.:.	.:.:.:.:.:.	.:.:.:.:.:.	.:.:.:.:.:.	.:.:.:.:.:.	.:.:.:.:.:.	.:.:.:.:.:.	.:.:.:.:.:.	.:.:.:.:.:.	.:.:.:.:.:.	.:.:.:.:.:.	.:.:.:.:.:.	.:.:.:.:.:.	.:.:.:.:.:.	.:.:.:.:.:.	.:.:.:.:.:.	.:.:.:.:.:.	.:.:.:.:.:.	.:.:.:.:.:.	.:.:.:.:.:.	.:.:.:.:.:.	.:.:.:.:.:.	.:.:.:.:.:.	.:.:.:.:.:.	.:.:.:.:.:.	.:.:.:.:.:.	.:.:.:.:.:.	.:.:.:.:.:.	.:.:.:.:.:.	.:.:.:.:.:.	.:.:.:.:.:.	.:.:.:.:.:.	.:.:.:.:.:.	.:.:.:.:.:.	.:.:.:.:.:.	.:.:.:.:.:.	.:.:.:.:.:.	.:.:.:.:.:.	.:.:.:.:.:.	.:.:.:.:.:.	.:.:.:.:.:.	.:.:.:.:.:.	.:.:.:.:.:.	.:.:.:.:.:.	.:.:.:.:.:.	.:.:.:.:.:.	.:.:.:.:.:.	.:.:.:.:.:.	.:.:.:.:.:.	.:.:.:.:.:.	.:.:.:.:.:.	.:.:.:.:.:.	.:.:.:.:.:.	.:.:.:.:.:.	.:.:.:.:.:.	.:.:.:.:.:.	.:.:.:.:.:.	.:.:.:.:.:.	.:.:.:.:.:.	.:.:.:.:.:.	.:.:.:.:.:.	.:.:.:.:.:.	.:.:.:.:.:.	.:.:.:.:.:.	.:.:.:.:.:.	.:.:.:.:.:.	.:.:.:.:.:.	.:.:.:.:.:.	.:.:.:.:.:.	.:.:.:.:.:.	.:.:.:.:.:.	.:.:.:.:.:.	.:.:.:.:.:.	.:.:.:.:.:.	.:.:.:.:.:.	.:.:.:.:.:.	.:.:.:.:.:.	.:.:.:.:.:.	.:.:.:.:.:.	.:.:.:.:.:.	.:.:.:.:.:.	.:.:.:.:.:.	.:.:.:.:.:.	.:.:.:.:.:.	.:.:.:.:.:.	.:.:.:.:.:.	.:.:.:.:.:.	.:.:.:.:.:.	.:.:.:.:.:.	.:.:.:.:.:.	.:.:.:.:.:.	.:.:.:.:.:.	.:.:.:.:.:.	.:.:.:.:.:.	.:.:.:.:.:.	.:.:.:.:.:.	.:.:.:.:.:.	.:.:.:.:.:.	.:.:.:.:.:.	.:.:.:.:.:.	.:.:.:.:.:.	.:.:.:.:.:.	.:.:.:.:.:.	.:.:.:.:.:.	.:.:.:.:.:.	.:.:.:.:.:.	.:.:.:.:.:.	.:.:.:.:.:.	.:.:.:.:.:.	.:.:.:.:.:.	.:.:.:.:.:.	.:.:.:.:.:.	.:.:.:.:.:.	.:.:.:.:.:.	.:.:.:.:.:.	.:.:.:.:.:.	.:.:.:.:.:.	.:.:.:.:.:.	.:.:.:.:.:.	.:.:.:.:.:.	.:.:.:.:.:.	.:.:.:.:.:.	.:.:.:.:.:.	.:.:.:.:.:.	.:.:.:.:.:.	.:.:.:.:.:.	.:.:.:.:.:.	.:.:.:.:.:.	.:.:.:.:.:.	.:.:.:.:.:.	.:.:.:.:.:.	.:.:.:.:.:.	.:.:.:.:.:.	.:.:.:.:.:.	.:.:.:.:.:.	.:.:.:.:.:.	.:.:.:.:.:.	.:.:.:.:.:.	.:.:.:.:.:.	.:.:.:.:.:.	.:.:.:.:.:.	.:.:.:.:.:.	.:.:.:.:.:.	.:.:.:.:.:.	.:.:.:.:.:.	.:.:.:.:.:.	.:.:.:.:.:.	.:.:.:.:.:.	.:.:.:.:.:.	.:.:.:.:.:.	.:.:.:.:.:.	.:.:.:.:.:.	.:.:.:.:.:.	.:.:.:.:.:.	.:.:.:.:.:.	.:.:.:.:.:.	.:.:.:.:.:.	.:.:.:.:.:.	.:.:.:.:.:.	.:.:.:.:.:.	.:.:.:.:.:.	.:.:.:.:.:.	.:.:.:.:.:.	.:.:.:.:.:.	.:.:.:.:.:.	.:.:.:.:.:.	.:.:.:.:.:.	.:.:.:.:.:.	.:.:.:.:.:.	.:.:.:.:.:.	.:.:.:.:.:.	.:.:.:.:.:.	.:.:.:.:.:.	.:.:.:.:.:.	.:.:.:.:.:.
chrII	196922	.	A	<INS:ME>	.	PASS	SVTYPE=INS;STRAND=-;FAMILY=TY2	GT:END:FREQUENCY:THREE_PRIME_SUPPORT:FIVE_PRIME_SUPPORT:REFERENCE_READS	.:.:.:.:.:.	.:.:.:.:.:.	.:.:.:.:.:.	.:.:.:.:.:.	.:.:.:.:.:.	.:.:.:.:.:.	.:.:.:.:.:.	.:.:.:.:.:.	.:.:.:.:.:.	.:.:.:.:.:.	.:.:.:.:.:.	.:.:.:.:.:.	.:.:.:.:.:.	.:.:.:.:.:.	.:.:.:.:.:.	.:.:.:.:.:.	.:.:.:.:.:.	.:.:.:.:.:.	.:.:.:.:.:.	.:.:.:.:.:.	.:.:.:.:.:.	.:.:.:.:.:.	.:.:.:.:.:.	.:.:.:.:.:.	.:.:.:.:.:.	.:.:.:.:.:.	.:.:.:.:.:.	.:.:.:.:.:.	.:.:.:.:.:.	.:.:.:.:.:.	.:.:.:.:.:.	.:.:.:.:.:.	.:.:.:.:.:.	.:.:.:.:.:.	.:.:.:.:.:.	.:.:.:.:.:.	.:.:.:.:.:.	.:.:.:.:.:.	.:.:.:.:.:.	.:.:.:.:.:.	.:.:.:.:.:.	.:.:.:.:.:.	.:.:.:.:.:.	.:.:.:.:.:.	.:.:.:.:.:.	.:.:.:.:.:.	.:.:.:.:.:.	.:.:.:.:.:.	.:.:.:.:.:.	.:.:.:.:.:.	.:.:.:.:.:.	.:.:.:.:.:.	.:.:.:.:.:.	.:.:.:.:.:.	.:.:.:.:.:.	.:.:.:.:.:.	.:.:.:.:.:.	.:.:.:.:.:.	.:.:.:.:.:.	.:.:.:.:.:.	.:.:.:.:.:.	.:.:.:.:.:.	.:.:.:.:.:.	.:.:.:.:.:.	.:.:.:.:.:.	.:.:.:.:.:.	.:.:.:.:.:.	.:.:.:.:.:.	.:.:.:.:.:.	.:.:.:.:.:.	.:.:.:.:.:.	.:.:.:.:.:.	.:.:.:.:.:.	.:.:.:.:.:.	.:.:.:.:.:.	.:.:.:.:.:.	.:.:.:.:.:.	.:.:.:.:.:.	.:.:.:.:.:.	.:.:.:.:.:.	.:.:.:.:.:.	.:.:.:.:.:.	.:.:.:.:.:.	.:.:.:.:.:.	.:.:.:.:.:.	.:.:.:.:.:.	.:.:.:.:.:.	.:.:.:.:.:.	.:.:.:.:.:.	.:.:.:.:.:.	.:.:.:.:.:.	.:.:.:.:.:.	.:.:.:.:.:.	.:.:.:.:.:.	.:.:.:.:.:.	.:.:.:.:.:.	.:.:.:.:.:.	.:.:.:.:.:.	.:.:.:.:.:.	.:.:.:.:.:.	.:.:.:.:.:.	.:.:.:.:.:.	.:.:.:.:.:.	.:.:.:.:.:.	.:.:.:.:.:.	.:.:.:.:.:.	.:.:.:.:.:.	.:.:.:.:.:.	.:.:.:.:.:.	.:.:.:.:.:.	.:.:.:.:.:.	.:.:.:.:.:.	.:.:.:.:.:.	.:.:.:.:.:.	.:.:.:.:.:.	.:.:.:.:.:.	.:.:.:.:.:.	.:.:.:.:.:.	.:.:.:.:.:.	.:.:.:.:.:.	.:.:.:.:.:.	.:.:.:.:.:.	.:.:.:.:.:.	.:.:.:.:.:.	.:.:.:.:.:.	.:.:.:.:.:.	.:.:.:.:.:.	.:.:.:.:.:.	.:.:.:.:.:.	.:.:.:.:.:.	.:.:.:.:.:.	.:.:.:.:.:.	.:.:.:.:.:.	.:.:.:.:.:.	.:.:.:.:.:.	.:.:.:.:.:.	.:.:.:.:.:.	.:.:.:.:.:.	.:.:.:.:.:.	.:.:.:.:.:.	.:.:.:.:.:.	.:.:.:.:.:.	.:.:.:.:.:.	.:.:.:.:.:.	.:.:.:.:.:.	.:.:.:.:.:.	.:.:.:.:.:.	.:.:.:.:.:.	.:.:.:.:.:.	.:.:.:.:.:.	.:.:.:.:.:.	.:.:.:.:.:.	.:.:.:.:.:.	.:.:.:.:.:.	.:.:.:.:.:.	.:.:.:.:.:.	.:.:.:.:.:.	.:.:.:.:.:.	.:.:.:.:.:.	.:.:.:.:.:.	.:.:.:.:.:.	.:.:.:.:.:.	.:.:.:.:.:.	.:.:.:.:.:.	.:.:.:.:.:.	.:.:.:.:.:.	.:.:.:.:.:.	.:.:.:.:.:.	.:.:.:.:.:.	.:.:.:.:.:.	.:.:.:.:.:.	.:.:.:.:.:.	.:.:.:.:.:.	.:.:.:.:.:.	.:.:.:.:.:.	.:.:.:.:.:.	.:.:.:.:.:.	.:.:.:.:.:.	.:.:.:.:.:.	.:.:.:.:.:.	.:.:.:.:.:.	.:.:.:.:.:.	.:.:.:.:.:.	.:.:.:.:.:.	.:.:.:.:.:.	.:.:.:.:.:.	.:.:.:.:.:.	.:.:.:.:.:.	.:.:.:.:.:.	.:.:.:.:.:.	.:.:.:.:.:.	.:.:.:.:.:.	.:.:.:.:.:.	.:.:.:.:.:.	.:.:.:.:.:.	.:.:.:.:.:.	.:.:.:.:.:.	.:.:.:.:.:.	.:.:.:.:.:.	.:.:.:.:.:.	.:.:.:.:.:.	.:.:.:.:.:.	.:.:.:.:.:.	.:.:.:.:.:.	.:.:.:.:.:.	.:.:.:.:.:.	.:.:.:.:.:.	.:.:.:.:.:.	.:.:.:.:.:.	.:.:.:.:.:.	.:.:.:.:.:.	.:.:.:.:.:.	.:.:.:.:.:.	.:.:.:.:.:.	.:.:.:.:.:.	.:.:.:.:.:.	.:.:.:.:.:.	.:.:.:.:.:.	.:.:.:.:.:.	.:.:.:.:.:.	.:.:.:.:.:.	.:.:.:.:.:.	.:.:.:.:.:.	.:.:.:.:.:.	.:.:.:.:.:.	.:.:.:.:.:.	.:.:.:.:.:.	.:.:.:.:.:.	.:.:.:.:.:.	.:.:.:.:.:.	.:.:.:.:.:.	.:.:.:.:.:.	.:.:.:.:.:.	.:.:.:.:.:.	.:.:.:.:.:.	.:.:.:.:.:.	.:.:.:.:.:.	.:.:.:.:.:.	.:.:.:.:.:.	.:.:.:.:.:.	.:.:.:.:.:.	.:.:.:.:.:.	.:.:.:.:.:.	.:.:.:.:.:.	.:.:.:.:.:.	.:.:.:.:.:.	.:.:.:.:.:.	.:.:.:.:.:.	.:.:.:.:.:.	.:.:.:.:.:.	.:.:.:.:.:.	.:.:.:.:.:.	.:.:.:.:.:.	.:.:.:.:.:.	.:.:.:.:.:.	.:.:.:.:.:.	.:.:.:.:.:.	.:.:.:.:.:.	.:.:.:.:.:.	.:.:.:.:.:.	.:.:.:.:.:.	.:.:.:.:.:.	.:.:.:.:.:.	.:.:.:.:.:.	.:.:.:.:.:.	.:.:.:.:.:.	.:.:.:.:.:.	.:.:.:.:.:.	.:.:.:.:.:.	.:.:.:.:.:.	.:.:.:.:.:.	.:.:.:.:.:.	.:.:.:.:.:.	.:.:.:.:.:.	.:.:.:.:.:.	.:.:.:.:.:.	.:.:.:.:.:.	.:.:.:.:.:.	.:.:.:.:.:.	.:.:.:.:.:.	.:.:.:.:.:.	.:.:.:.:.:.	.:.:.:.:.:.	.:.:.:.:.:.	.:.:.:.:.:.	.:.:.:.:.:.	.:.:.:.:.:.	.:.:.:.:.:.	.:.:.:.:.:.	.:.:.:.:.:.	.:.:.:.:.:.	.:.:.:.:.:.	.:.:.:.:.:.	.:.:.:.:.:.	.:.:.:.:.:.	.:.:.:.:.:.	.:.:.:.:.:.	.:.:.:.:.:.	.:.:.:.:.:.	.:.:.:.:.:.	.:.:.:.:.:.	.:.:.:.:.:.	.:.:.:.:.:.	.:.:.:.:.:.	.:.:.:.:.:.	.:.:.:.:.:.	.:.:.:.:.:.	.:.:.:.:.:.	.:.:.:.:.:.	.:.:.:.:.:.	.:.:.:.:.:.	.:.:.:.:.:.	.:.:.:.:.:.	.:.:.:.:.:.	.:.:.:.:.:.	.:.:.:.:.:.	.:.:.:.:.:.	.:.:.:.:.:.	.:.:.:.:.:.	.:.:.:.:.:.	.:.:.:.:.:.	.:.:.:.:.:.	.:.:.:.:.:.	.:.:.:.:.:.	.:.:.:.:.:.	.:.:.:.:.:.	.:.:.:.:.:.	.:.:.:.:.:.	.:.:.:.:.:.	.:.:.:.:.:.	.:.:.:.:.:.	.:.:.:.:.:.	.:.:.:.:.:.	.:.:.:.:.:.	.:.:.:.:.:.	.:.:.:.:.:.	.:.:.:.:.:.	.:.:.:.:.:.	.:.:.:.:.:.	.:.:.:.:.:.	.:.:.:.:.:.	.:.:.:.:.:.	.:.:.:.:.:.	.:.:.:.:.:.	.:.:.:.:.:.	.:.:.:.:.:.	.:.:.:.:.:.	.:.:.:.:.:.	.:.:.:.:.:.	.:.:.:.:.:.	.:.:.:.:.:.	.:.:.:.:.:.	.:.:.:.:.:.	.:.:.:.:.:.	.:.:.:.:.:.	.:.:.:.:.:.	.:.:.:.:.:.	.:.:.:.:.:.	.:.:.:.:.:.	.:.:.:.:.:.	.:.:.:.:.:.	.:.:.:.:.:.	.:.:.:.:.:.	.:.:.:.:.:.	.:.:.:.:.:.	.:.:.:.:.:.	.:.:.:.:.:.	.:.:.:.:.:.	.:.:.:.:.:.	.:.:.:.:.:.	.:.:.:.:.:.	.:.:.:.:.:.	.:.:.:.:.:.	.:.:.:.:.:.	.:.:.:.:.:.	.:.:.:.:.:.	.:.:.:.:.:.	.:.:.:.:.:.	.:.:.:.:.:.	.:.:.:.:.:.	.:.:.:.:.:.	.:.:.:.:.:.	.:.:.:.:.:.	.:.:.:.:.:.	.:.:.:.:.:.	.:.:.:.:.:.	.:.:.:.:.:.	.:.:.:.:.:.	.:.:.:.:.:.	.:.:.:.:.:.	.:.:.:.:.:.	.:.:.:.:.:.	.:.:.:.:.:.	.:.:.:.:.:.	.:.:.:.:.:.	.:.:.:.:.:.	.:.:.:.:.:.	.:.:.:.:.:.	.:.:.:.:.:.	.:.:.:.:.:.	.:.:.:.:.:.	.:.:.:.:.:.	.:.:.:.:.:.	.:.:.:.:.:.	.:.:.:.:.:.	.:.:.:.:.:.	.:.:.:.:.:.	.:.:.:.:.:.	.:.:.:.:.:.	.:.:.:.:.:.	.:.:.:.:.:.	.:.:.:.:.:.	.:.:.:.:.:.	.:.:.:.:.:.	.:.:.:.:.:.	.:.:.:.:.:.	.:.:.:.:.:.	.:.:.:.:.:.	.:.:.:.:.:.	.:.:.:.:.:.	.:.:.:.:.:.	.:.:.:.:.:.	.:.:.:.:.:.	.:.:.:.:.:.	.:.:.:.:.:.	.:.:.:.:.:.	.:.:.:.:.:.	.:.:.:.:.:.	.:.:.:.:.:.	.:.:.:.:.:.	.:.:.:.:.:.	.:.:.:.:.:.	.:.:.:.:.:.	.:.:.:.:.:.	.:.:.:.:.:.	.:.:.:.:.:.	.:.:.:.:.:.	.:.:.:.:.:.	.:.:.:.:.:.	.:.:.:.:.:.	.:.:.:.:.:.	.:.:.:.:.:.	.:.:.:.:.:.	.:.:.:.:.:.	.:.:.:.:.:.	.:.:.:.:.:.	.:.:.:.:.:.	.:.:.:.:.:.	.:.:.:.:.:.	.:.:.:.:.:.	.:.:.:.:.:.	.:.:.:.:.:.	.:.:.:.:.:.	.:.:.:.:.:.	.:.:.:.:.:.	.:.:.:.:.:.	.:.:.:.:.:.	.:.:.:.:.:.	.:.:.:.:.:.	.:.:.:.:.:.	.:.:.:.:.:.	.:.:.:.:.:.	.:.:.:.:.:.	.:.:.:.:.:.	.:.:.:.:.:.	.:.:.:.:.:.	.:.:.:.:.:.	.:.:.:.:.:.	.:.:.:.:.:.	.:.:.:.:.:.	.:.:.:.:.:.	.:.:.:.:.:.	.:.:.:.:.:.	.:.:.:.:.:.	.:.:.:.:.:.	.:.:.:.:.:.	.:.:.:.:.:.	.:.:.:.:.:.	.:.:.:.:.:.	.:.:.:.:.:.	.:.:.:.:.:.	.:.:.:.:.:.	.:.:.:.:.:.	.:.:.:.:.:.	.:.:.:.:.:.	.:.:.:.:.:.	.:.:.:.:.:.	.:.:.:.:.:.	.:.:.:.:.:.	.:.:.:.:.:.	.:.:.:.:.:.	.:.:.:.:.:.	.:.:.:.:.:.	.:.:.:.:.:.	.:.:.:.:.:.	.:.:.:.:.:.	.:.:.:.:.:.	.:.:.:.:.:.	.:.:.:.:.:.	.:.:.:.:.:.	.:.:.:.:.:.	.:.:.:.:.:.	.:.:.:.:.:.	.:.:.:.:.:.	.:.:.:.:.:.	.:.:.:.:.:.	.:.:.:.:.:.	.:.:.:.:.:.	.:.:.:.:.:.	.:.:.:.:.:.	.:.:.:.:.:.	.:.:.:.:.:.	.:.:.:.:.:.	.:.:.:.:.:.	.:.:.:.:.:.	.:.:.:.:.:.	.:.:.:.:.:.	.:.:.:.:.:.	.:.:.:.:.:.	.:.:.:.:.:.	.:.:.:.:.:.	.:.:.:.:.:.	.:.:.:.:.:.	.:.:.:.:.:.	.:.:.:.:.:.	.:.:.:.:.:.	.:.:.:.:.:.	.:.:.:.:.:.	.:.:.:.:.:.	.:.:.:.:.:.	.:.:.:.:.:.	.:.:.:.:.:.	.:.:.:.:.:.	.:.:.:.:.:.	.:.:.:.:.:.	.:.:.:.:.:.	.:.:.:.:.:.	.:.:.:.:.:.	.:.:.:.:.:.	.:.:.:.:.:.	.:.:.:.:.:.	.:.:.:.:.:.	.:.:.:.:.:.	.:.:.:.:.:.	.:.:.:.:.:.	.:.:.:.:.:.	.:.:.:.:.:.	.:.:.:.:.:.	.:.:.:.:.:.	.:.:.:.:.:.	.:.:.:.:.:.	.:.:.:.:.:.	.:.:.:.:.:.	.:.:.:.:.:.	.:.:.:.:.:.	.:.:.:.:.:.	.:.:.:.:.:.	.:.:.:.:.:.	.:.:.:.:.:.	.:.:.:.:.:.	.:.:.:.:.:.	.:.:.:.:.:.	.:.:.:.:.:.	.:.:.:.:.:.	.:.:.:.:.:.	.:.:.:.:.:.	.:.:.:.:.:.	.:.:.:.:.:.	.:.:.:.:.:.	.:.:.:.:.:.	.:.:.:.:.:.	.:.:.:.:.:.	.:.:.:.:.:.	.:.:.:.:.:.	.:.:.:.:.:.	.:.:.:.:.:.	.:.:.:.:.:.	.:.:.:.:.:.	.:.:.:.:.:.	.:.:.:.:.:.	.:.:.:.:.:.	.:.:.:.:.:.	.:.:.:.:.:.	.:.:.:.:.:.	.:.:.:.:.:.	.:.:.:.:.:.	.:.:.:.:.:.	.:.:.:.:.:.	.:.:.:.:.:.	.:.:.:.:.:.	.:.:.:.:.:.	.:.:.:.:.:.	.:.:.:.:.:.	.:.:.:.:.:.	.:.:.:.:.:.	.:.:.:.:.:.	.:.:.:.:.:.	.:.:.:.:.:.	.:.:.:.:.:.	.:.:.:.:.:.	.:.:.:.:.:.	.:.:.:.:.:.	.:.:.:.:.:.	.:.:.:.:.:.	.:.:.:.:.:.	.:.:.:.:.:.	.:.:.:.:.:.	.:.:.:.:.:.	.:.:.:.:.:.	.:.:.:.:.:.	.:.:.:.:.:.	.:.:.:.:.:.	.:.:.:.:.:.	.:.:.:.:.:.	.:.:.:.:.:.	.:.:.:.:.:.	.:.:.:.:.:.	.:.:.:.:.:.	.:.:.:.:.:.	.:.:.:.:.:.	.:.:.:.:.:.	.:.:.:.:.:.	.:.:.:.:.:.	.:.:.:.:.:.	.:.:.:.:.:.	.:.:.:.:.:.	.:.:.:.:.:.	.:.:.:.:.:.	.:.:.:.:.:.	.:.:.:.:.:.	.:.:.:.:.:.	.:.:.:.:.:.	.:.:.:.:.:.	.:.:.:.:.:.	.:.:.:.:.:.	.:.:.:.:.:.	.:.:.:.:.:.	.:.:.:.:.:.	.:.:.:.:.:.	.:.:.:.:.:.	.:.:.:.:.:.	.:.:.:.:.:.	.:.:.:.:.:.	.:.:.:.:.:.	.:.:.:.:.:.	.:.:.:.:.:.	.:.:.:.:.:.	.:.:.:.:.:.	.:.:.:.:.:.	.:.:.:.:.:.	.:.:.:.:.:.	.:.:.:.:.:.	.:.:.:.:.:.	.:.:.:.:.:.	.:.:.:.:.:.	.:.:.:.:.:.	.:.:.:.:.:.	.:.:.:.:.:.	.:.:.:.:.:.	.:.:.:.:.:.	.:.:.:.:.:.	.:.:.:.:.:.	.:.:.:.:.:.	.:.:.:.:.:.	.:.:.:.:.:.	.:.:.:.:.:.	.:.:.:.:.:.	.:.:.:.:.:.	.:.:.:.:.:.	.:.:.:.:.:.	.:.:.:.:.:.	.:.:.:.:.:.	.:.:.:.:.:.	.:.:.:.:.:.	.:.:.:.:.:.	.:.:.:.:.:.	.:.:.:.:.:.	.:.:.:.:.:.	.:.:.:.:.:.	.:.:.:.:.:.	.:.:.:.:.:.	.:.:.:.:.:.	.:.:.:.:.:.	.:.:.:.:.:.	.:.:.:.:.:.	.:.:.:.:.:.	.:.:.:.:.:.	.:.:.:.:.:.	.:.:.:.:.:.	.:.:.:.:.:.	.:.:.:.:.:.	.:.:.:.:.:.	.:.:.:.:.:.	.:.:.:.:.:.	.:.:.:.:.:.	.:.:.:.:.:.	.:.:.:.:.:.	.:.:.:.:.:.	.:.:.:.:.:.	.:.:.:.:.:.	.:.:.:.:.:.	.:.:.:.:.:.	.:.:.:.:.:.	.:.:.:.:.:.	.:.:.:.:.:.	.:.:.:.:.:.	.:.:.:.:.:.	.:.:.:.:.:.	.:.:.:.:.:.	.:.:.:.:.:.	.:.:.:.:.:.	.:.:.:.:.:.	.:.:.:.:.:.	.:.:.:.:.:.	.:.:.:.:.:.	.:.:.:.:.:.	.:.:.:.:.:.	.:.:.:.:.:.	.:.:.:.:.:.	.:.:.:.:.:.	.:.:.:.:.:.	.:.:.:.:.:.	.:.:.:.:.:.	.:.:.:.:.:.	.:.:.:.:.:.	.:.:.:.:.:.	.:.:.:.:.:.	.:.:.:.:.:.	.:.:.:.:.:.	.:.:.:.:.:.	.:.:.:.:.:.	.:.:.:.:.:.	.:.:.:.:.:.	.:.:.:.:.:.	.:.:.:.:.:.	.:.:.:.:.:.	.:.:.:.:.:.	.:.:.:.:.:.	.:.:.:.:.:.	.:.:.:.:.:.	.:.:.:.:.:.	.:.:.:.:.:.	.:.:.:.:.:.	.:.:.:.:.:.	.:.:.:.:.:.	.:.:.:.:.:.	.:.:.:.:.:.	.:.:.:.:.:.	.:.:.:.:.:.	.:.:.:.:.:.	.:.:.:.:.:.	.:.:.:.:.:.	.:.:.:.:.:.	.:.:.:.:.:.	.:.:.:.:.:.	.:.:.:.:.:.	.:.:.:.:.:.	.:.:.:.:.:.	.:.:.:.:.:.	.:.:.:.:.:.	.:.:.:.:.:.	.:.:.:.:.:.	.:.:.:.:.:.	.:.:.:.:.:.	.:.:.:.:.:.	.:.:.:.:.:.	1:196926:0.56:15:10:12	.:.:.:.:.:.	.:.:.:.:.:.	.:.:.:.:.:.	.:.:.:.:.:.	.:.:.:.:.:.	.:.:.:.:.:.	.:.:.:.:.:.	.:.:.:.:.:.	.:.:.:.:.:.	.:.:.:.:.:.	.:.:.:.:.:.	.:.:.:.:.:.	.:.:.:.:.:.	.:.:.:.:.:.	.:.:.:.:.:.	.:.:.:.:.:.	.:.:.:.:.:.	.:.:.:.:.:.	.:.:.:.:.:.	.:.:.:.:.:.	.:.:.:.:.:.	.:.:.:.:.:.	.:.:.:.:.:.	.:.:.:.:.:.	.:.:.:.:.:.	.:.:.:.:.:.	.:.:.:.:.:.	.:.:.:.:.:.	.:.:.:.:.:.	.:.:.:.:.:.	.:.:.:.:.:.	.:.:.:.:.:.	.:.:.:.:.:.	.:.:.:.:.:.	.:.:.:.:.:.	.:.:.:.:.:.	.:.:.:.:.:.	.:.:.:.:.:.	.:.:.:.:.:.	.:.:.:.:.:.	.:.:.:.:.:.	.:.:.:.:.:.	.:.:.:.:.:.	.:.:.:.:.:.	.:.:.:.:.:.	.:.:.:.:.:.	.:.:.:.:.:.	.:.:.:.:.:.	.:.:.:.:.:.	.:.:.:.:.:.	.:.:.:.:.:.	.:.:.:.:.:.	.:.:.:.:.:.	.:.:.:.:.:.	.:.:.:.:.:.	.:.:.:.:.:.	.:.:.:.:.:.	.:.:.:.:.:.	.:.:.:.:.:.	.:.:.:.:.:.	.:.:.:.:.:.	.:.:.:.:.:.	.:.:.:.:.:.	.:.:.:.:.:.	.:.:.:.:.:.	.:.:.:.:.:.	.:.:.:.:.:.	.:.:.:.:.:.	.:.:.:.:.:.	.:.:.:.:.:.	.:.:.:.:.:.	.:.:.:.:.:.	.:.:.:.:.:.	.:.:.:.:.:.	.:.:.:.:.:.	.:.:.:.:.:.	.:.:.:.:.:.	.:.:.:.:.:.	.:.:.:.:.:.	.:.:.:.:.:.	.:.:.:.:.:.	.:.:.:.:.:.	.:.:.:.:.:.	.:.:.:.:.:.	.:.:.:.:.:.	.:.:.:.:.:.	.:.:.:.:.:.	.:.:.:.:.:.	.:.:.:.:.:.	.:.:.:.:.:.	.:.:.:.:.:.	.:.:.:.:.:.	.:.:.:.:.:.	.:.:.:.:.:.	.:.:.:.:.:.	.:.:.:.:.:.	.:.:.:.:.:.	.:.:.:.:.:.	.:.:.:.:.:.	.:.:.:.:.:.	.:.:.:.:.:.	.:.:.:.:.:.	.:.:.:.:.:.	.:.:.:.:.:.	.:.:.:.:.:.	.:.:.:.:.:.	.:.:.:.:.:.	.:.:.:.:.:.	.:.:.:.:.:.	.:.:.:.:.:.	.:.:.:.:.:.	.:.:.:.:.:.	.:.:.:.:.:.	.:.:.:.:.:.	.:.:.:.:.:.	.:.:.:.:.:.	.:.:.:.:.:.	.:.:.:.:.:.	.:.:.:.:.:.	.:.:.:.:.:.	.:.:.:.:.:.	.:.:.:.:.:.	.:.:.:.:.:.	.:.:.:.:.:.	.:.:.:.:.:.	.:.:.:.:.:.	.:.:.:.:.:.	.:.:.:.:.:.	.:.:.:.:.:.	.:.:.:.:.:.	.:.:.:.:.:.	.:.:.:.:.:.	.:.:.:.:.:.	.:.:.:.:.:.	.:.:.:.:.:.	.:.:.:.:.:.	.:.:.:.:.:.	.:.:.:.:.:.	.:.:.:.:.:.	.:.:.:.:.:.	.:.:.:.:.:.	.:.:.:.:.:.	.:.:.:.:.:.	.:.:.:.:.:.	.:.:.:.:.:.	.:.:.:.:.:.	.:.:.:.:.:.	.:.:.:.:.:.	.:.:.:.:.:.	.:.:.:.:.:.	.:.:.:.:.:.	.:.:.:.:.:.	.:.:.:.:.:.	.:.:.:.:.:.	.:.:.:.:.:.	.:.:.:.:.:.	.:.:.:.:.:.	.:.:.:.:.:.	.:.:.:.:.:.	.:.:.:.:.:.	.:.:.:.:.:.	.:.:.:.:.:.	.:.:.:.:.:.	.:.:.:.:.:.	.:.:.:.:.:.	.:.:.:.:.:.	.:.:.:.:.:.	.:.:.:.:.:.	.:.:.:.:.:.	.:.:.:.:.:.	.:.:.:.:.:.	.:.:.:.:.:.	.:.:.:.:.:.	.:.:.:.:.:.	.:.:.:.:.:.	.:.:.:.:.:.	.:.:.:.:.:.	.:.:.:.:.:.	.:.:.:.:.:.	.:.:.:.:.:.	.:.:.:.:.:.	.:.:.:.:.:.	.:.:.:.:.:.	.:.:.:.:.:.	.:.:.:.:.:.	.:.:.:.:.:.	.:.:.:.:.:.	.:.:.:.:.:.	.:.:.:.:.:.	.:.:.:.:.:.	.:.:.:.:.:.	.:.:.:.:.:.	.:.:.:.:.:.	.:.:.:.:.:.	.:.:.:.:.:.	.:.:.:.:.:.	.:.:.:.:.:.	.:.:.:.:.:.	.:.:.:.:.:.	.:.:.:.:.:.	.:.:.:.:.:.	.:.:.:.:.:.	.:.:.:.:.:.	.:.:.:.:.:.	.:.:.:.:.:.	.:.:.:.:.:.	.:.:.:.:.:.	.:.:.:.:.:.	.:.:.:.:.:.	.:.:.:.:.:.	.:.:.:.:.:.	.:.:.:.:.:.	.:.:.:.:.:.	.:.:.:.:.:.	.:.:.:.:.:.	.:.:.:.:.:.	.:.:.:.:.:.	.:.:.:.:.:.	.:.:.:.:.:.	.:.:.:.:.:.	.:.:.:.:.:.	.:.:.:.:.:.	.:.:.:.:.:.	.:.:.:.:.:.	.:.:.:.:.:.	.:.:.:.:.:.	.:.:.:.:.:.	.:.:.:.:.:.	.:.:.:.:.:.	.:.:.:.:.:.	.:.:.:.:.:.	.:.:.:.:.:.	.:.:.:.:.:.	.:.:.:.:.:.	.:.:.:.:.:.	.:.:.:.:.:.	.:.:.:.:.:.	.:.:.:.:.:.	.:.:.:.:.:.	.:.:.:.:.:.	.:.:.:.:.:.	.:.:.:.:.:.	.:.:.:.:.:.	.:.:.:.:.:.
chrII	196993	.	A	<INS:ME>	.	PASS	SVTYPE=INS;STRAND=-;FAMILY=TY1	GT:END:FREQUENCY:THREE_PRIME_SUPPORT:FIVE_PRIME_SUPPORT:REFERENCE_READS	.:.:.:.:.:.	.:.:.:.:.:.	.:.:.:.:.:.	.:.:.:.:.:.	.:.:.:.:.:.	.:.:.:.:.:.	.:.:.:.:.:.	.:.:.:.:.:.	.:.:.:.:.:.	.:.:.:.:.:.	.:.:.:.:.:.	.:.:.:.:.:.	.:.:.:.:.:.	.:.:.:.:.:.	.:.:.:.:.:.	.:.:.:.:.:.	.:.:.:.:.:.	.:.:.:.:.:.	.:.:.:.:.:.	.:.:.:.:.:.	.:.:.:.:.:.	.:.:.:.:.:.	.:.:.:.:.:.	.:.:.:.:.:.	.:.:.:.:.:.	.:.:.:.:.:.	.:.:.:.:.:.	.:.:.:.:.:.	.:.:.:.:.:.	.:.:.:.:.:.	1:196997:0.78:32:15:9	.:.:.:.:.:.	.:.:.:.:.:.	.:.:.:.:.:.	.:.:.:.:.:.	.:.:.:.:.:.	.:.:.:.:.:.	.:.:.:.:.:.	.:.:.:.:.:.	.:.:.:.:.:.	.:.:.:.:.:.	.:.:.:.:.:.	.:.:.:.:.:.	.:.:.:.:.:.	.:.:.:.:.:.	.:.:.:.:.:.	.:.:.:.:.:.	.:.:.:.:.:.	.:.:.:.:.:.	.:.:.:.:.:.	.:.:.:.:.:.	.:.:.:.:.:.	.:.:.:.:.:.	.:.:.:.:.:.	.:.:.:.:.:.	.:.:.:.:.:.	.:.:.:.:.:.	.:.:.:.:.:.	.:.:.:.:.:.	.:.:.:.:.:.	.:.:.:.:.:.	.:.:.:.:.:.	.:.:.:.:.:.	.:.:.:.:.:.	.:.:.:.:.:.	.:.:.:.:.:.	.:.:.:.:.:.	.:.:.:.:.:.	.:.:.:.:.:.	.:.:.:.:.:.	.:.:.:.:.:.	.:.:.:.:.:.	.:.:.:.:.:.	.:.:.:.:.:.	.:.:.:.:.:.	.:.:.:.:.:.	.:.:.:.:.:.	.:.:.:.:.:.	.:.:.:.:.:.	.:.:.:.:.:.	.:.:.:.:.:.	.:.:.:.:.:.	.:.:.:.:.:.	.:.:.:.:.:.	.:.:.:.:.:.	.:.:.:.:.:.	.:.:.:.:.:.	.:.:.:.:.:.	.:.:.:.:.:.	.:.:.:.:.:.	.:.:.:.:.:.	.:.:.:.:.:.	.:.:.:.:.:.	.:.:.:.:.:.	.:.:.:.:.:.	.:.:.:.:.:.	.:.:.:.:.:.	.:.:.:.:.:.	.:.:.:.:.:.	.:.:.:.:.:.	.:.:.:.:.:.	.:.:.:.:.:.	.:.:.:.:.:.	.:.:.:.:.:.	.:.:.:.:.:.	.:.:.:.:.:.	.:.:.:.:.:.	.:.:.:.:.:.	.:.:.:.:.:.	.:.:.:.:.:.	.:.:.:.:.:.	.:.:.:.:.:.	.:.:.:.:.:.	.:.:.:.:.:.	.:.:.:.:.:.	.:.:.:.:.:.	.:.:.:.:.:.	.:.:.:.:.:.	.:.:.:.:.:.	.:.:.:.:.:.	.:.:.:.:.:.	.:.:.:.:.:.	.:.:.:.:.:.	.:.:.:.:.:.	.:.:.:.:.:.	.:.:.:.:.:.	.:.:.:.:.:.	.:.:.:.:.:.	.:.:.:.:.:.	.:.:.:.:.:.	.:.:.:.:.:.	.:.:.:.:.:.	.:.:.:.:.:.	.:.:.:.:.:.	.:.:.:.:.:.	.:.:.:.:.:.	.:.:.:.:.:.	.:.:.:.:.:.	.:.:.:.:.:.	.:.:.:.:.:.	.:.:.:.:.:.	.:.:.:.:.:.	.:.:.:.:.:.	.:.:.:.:.:.	.:.:.:.:.:.	.:.:.:.:.:.	.:.:.:.:.:.	.:.:.:.:.:.	.:.:.:.:.:.	1:196997:0.77:27:16:8	.:.:.:.:.:.	.:.:.:.:.:.	.:.:.:.:.:.	.:.:.:.:.:.	.:.:.:.:.:.	.:.:.:.:.:.	.:.:.:.:.:.	.:.:.:.:.:.	.:.:.:.:.:.	.:.:.:.:.:.	.:.:.:.:.:.	.:.:.:.:.:.	.:.:.:.:.:.	1:196997:0.8:32:13:8	.:.:.:.:.:.	.:.:.:.:.:.	.:.:.:.:.:.	.:.:.:.:.:.	.:.:.:.:.:.	.:.:.:.:.:.	.:.:.:.:.:.	.:.:.:.:.:.	.:.:.:.:.:.	.:.:.:.:.:.	.:.:.:.:.:.	.:.:.:.:.:.	.:.:.:.:.:.	.:.:.:.:.:.	.:.:.:.:.:.	.:.:.:.:.:.	.:.:.:.:.:.	.:.:.:.:.:.	.:.:.:.:.:.	.:.:.:.:.:.	.:.:.:.:.:.	.:.:.:.:.:.	.:.:.:.:.:.	.:.:.:.:.:.	.:.:.:.:.:.	.:.:.:.:.:.	.:.:.:.:.:.	.:.:.:.:.:.	.:.:.:.:.:.	.:.:.:.:.:.	.:.:.:.:.:.	.:.:.:.:.:.	.:.:.:.:.:.	.:.:.:.:.:.	.:.:.:.:.:.	.:.:.:.:.:.	.:.:.:.:.:.	.:.:.:.:.:.	.:.:.:.:.:.	.:.:.:.:.:.	.:.:.:.:.:.	.:.:.:.:.:.	.:.:.:.:.:.	.:.:.:.:.:.	.:.:.:.:.:.	.:.:.:.:.:.	.:.:.:.:.:.	.:.:.:.:.:.	.:.:.:.:.:.	.:.:.:.:.:.	.:.:.:.:.:.	.:.:.:.:.:.	.:.:.:.:.:.	.:.:.:.:.:.	.:.:.:.:.:.	.:.:.:.:.:.	.:.:.:.:.:.	.:.:.:.:.:.	.:.:.:.:.:.	.:.:.:.:.:.	.:.:.:.:.:.	.:.:.:.:.:.	.:.:.:.:.:.	.:.:.:.:.:.	.:.:.:.:.:.	.:.:.:.:.:.	.:.:.:.:.:.	.:.:.:.:.:.	.:.:.:.:.:.	.:.:.:.:.:.	.:.:.:.:.:.	.:.:.:.:.:.	.:.:.:.:.:.	.:.:.:.:.:.	.:.:.:.:.:.	.:.:.:.:.:.	.:.:.:.:.:.	.:.:.:.:.:.	.:.:.:.:.:.	.:.:.:.:.:.	.:.:.:.:.:.	.:.:.:.:.:.	.:.:.:.:.:.	.:.:.:.:.:.	.:.:.:.:.:.	.:.:.:.:.:.	.:.:.:.:.:.	.:.:.:.:.:.	.:.:.:.:.:.	.:.:.:.:.:.	.:.:.:.:.:.	.:.:.:.:.:.	.:.:.:.:.:.	.:.:.:.:.:.	.:.:.:.:.:.	.:.:.:.:.:.	.:.:.:.:.:.	.:.:.:.:.:.	.:.:.:.:.:.	.:.:.:.:.:.	.:.:.:.:.:.	.:.:.:.:.:.	.:.:.:.:.:.	.:.:.:.:.:.	.:.:.:.:.:.	.:.:.:.:.:.	.:.:.:.:.:.	.:.:.:.:.:.	.:.:.:.:.:.	.:.:.:.:.:.	.:.:.:.:.:.	.:.:.:.:.:.	.:.:.:.:.:.	.:.:.:.:.:.	.:.:.:.:.:.	.:.:.:.:.:.	.:.:.:.:.:.	.:.:.:.:.:.	.:.:.:.:.:.	.:.:.:.:.:.	.:.:.:.:.:.	.:.:.:.:.:.	.:.:.:.:.:.	.:.:.:.:.:.	.:.:.:.:.:.	.:.:.:.:.:.	.:.:.:.:.:.	.:.:.:.:.:.	.:.:.:.:.:.	.:.:.:.:.:.	.:.:.:.:.:.	.:.:.:.:.:.	.:.:.:.:.:.	.:.:.:.:.:.	.:.:.:.:.:.	.:.:.:.:.:.	.:.:.:.:.:.	.:.:.:.:.:.	.:.:.:.:.:.	.:.:.:.:.:.	.:.:.:.:.:.	.:.:.:.:.:.	.:.:.:.:.:.	.:.:.:.:.:.	.:.:.:.:.:.	.:.:.:.:.:.	.:.:.:.:.:.	.:.:.:.:.:.	.:.:.:.:.:.	.:.:.:.:.:.	.:.:.:.:.:.	.:.:.:.:.:.	.:.:.:.:.:.	.:.:.:.:.:.	.:.:.:.:.:.	.:.:.:.:.:.	.:.:.:.:.:.	.:.:.:.:.:.	.:.:.:.:.:.	.:.:.:.:.:.	.:.:.:.:.:.	.:.:.:.:.:.	.:.:.:.:.:.	.:.:.:.:.:.	.:.:.:.:.:.	.:.:.:.:.:.	.:.:.:.:.:.	.:.:.:.:.:.	.:.:.:.:.:.	.:.:.:.:.:.	.:.:.:.:.:.	.:.:.:.:.:.	.:.:.:.:.:.	.:.:.:.:.:.	.:.:.:.:.:.	.:.:.:.:.:.	.:.:.:.:.:.	.:.:.:.:.:.	.:.:.:.:.:.	.:.:.:.:.:.	.:.:.:.:.:.	.:.:.:.:.:.	.:.:.:.:.:.	.:.:.:.:.:.	.:.:.:.:.:.	.:.:.:.:.:.	.:.:.:.:.:.	.:.:.:.:.:.	.:.:.:.:.:.	.:.:.:.:.:.	.:.:.:.:.:.	.:.:.:.:.:.	.:.:.:.:.:.	.:.:.:.:.:.	.:.:.:.:.:.	.:.:.:.:.:.	.:.:.:.:.:.	.:.:.:.:.:.	.:.:.:.:.:.	.:.:.:.:.:.	.:.:.:.:.:.	.:.:.:.:.:.	.:.:.:.:.:.	.:.:.:.:.:.	.:.:.:.:.:.	.:.:.:.:.:.	.:.:.:.:.:.	.:.:.:.:.:.	.:.:.:.:.:.	.:.:.:.:.:.	.:.:.:.:.:.	.:.:.:.:.:.	.:.:.:.:.:.	.:.:.:.:.:.	.:.:.:.:.:.	.:.:.:.:.:.	.:.:.:.:.:.	.:.:.:.:.:.	.:.:.:.:.:.	.:.:.:.:.:.	.:.:.:.:.:.	.:.:.:.:.:.	.:.:.:.:.:.	.:.:.:.:.:.	.:.:.:.:.:.	.:.:.:.:.:.	.:.:.:.:.:.	.:.:.:.:.:.	.:.:.:.:.:.	.:.:.:.:.:.	.:.:.:.:.:.	.:.:.:.:.:.	.:.:.:.:.:.	.:.:.:.:.:.	.:.:.:.:.:.	.:.:.:.:.:.	.:.:.:.:.:.	.:.:.:.:.:.	.:.:.:.:.:.	.:.:.:.:.:.	.:.:.:.:.:.	.:.:.:.:.:.	.:.:.:.:.:.	.:.:.:.:.:.	1:196997:0.97:32:26:1	.:.:.:.:.:.	.:.:.:.:.:.	.:.:.:.:.:.	.:.:.:.:.:.	.:.:.:.:.:.	.:.:.:.:.:.	.:.:.:.:.:.	.:.:.:.:.:.	.:.:.:.:.:.	.:.:.:.:.:.	.:.:.:.:.:.	.:.:.:.:.:.	.:.:.:.:.:.	.:.:.:.:.:.	.:.:.:.:.:.	.:.:.:.:.:.	.:.:.:.:.:.	.:.:.:.:.:.	.:.:.:.:.:.	.:.:.:.:.:.	.:.:.:.:.:.	.:.:.:.:.:.	.:.:.:.:.:.	.:.:.:.:.:.	.:.:.:.:.:.	.:.:.:.:.:.	.:.:.:.:.:.	.:.:.:.:.:.	.:.:.:.:.:.	.:.:.:.:.:.	.:.:.:.:.:.	.:.:.:.:.:.	.:.:.:.:.:.	.:.:.:.:.:.	.:.:.:.:.:.	.:.:.:.:.:.	.:.:.:.:.:.	.:.:.:.:.:.	.:.:.:.:.:.	.:.:.:.:.:.	.:.:.:.:.:.	.:.:.:.:.:.	.:.:.:.:.:.	.:.:.:.:.:.	.:.:.:.:.:.	.:.:.:.:.:.	.:.:.:.:.:.	.:.:.:.:.:.	.:.:.:.:.:.	.:.:.:.:.:.	.:.:.:.:.:.	.:.:.:.:.:.	.:.:.:.:.:.	.:.:.:.:.:.	.:.:.:.:.:.	.:.:.:.:.:.	.:.:.:.:.:.	.:.:.:.:.:.	.:.:.:.:.:.	.:.:.:.:.:.	.:.:.:.:.:.	.:.:.:.:.:.	.:.:.:.:.:.	.:.:.:.:.:.	.:.:.:.:.:.	.:.:.:.:.:.	.:.:.:.:.:.	.:.:.:.:.:.	.:.:.:.:.:.	.:.:.:.:.:.	.:.:.:.:.:.	.:.:.:.:.:.	.:.:.:.:.:.	.:.:.:.:.:.	.:.:.:.:.:.	.:.:.:.:.:.	.:.:.:.:.:.	.:.:.:.:.:.	.:.:.:.:.:.	.:.:.:.:.:.	.:.:.:.:.:.	.:.:.:.:.:.	.:.:.:.:.:.	.:.:.:.:.:.	.:.:.:.:.:.	.:.:.:.:.:.	.:.:.:.:.:.	.:.:.:.:.:.	.:.:.:.:.:.	.:.:.:.:.:.	.:.:.:.:.:.	.:.:.:.:.:.	.:.:.:.:.:.	.:.:.:.:.:.	.:.:.:.:.:.	.:.:.:.:.:.	.:.:.:.:.:.	1:196997:0.59:20:18:14	.:.:.:.:.:.	.:.:.:.:.:.	.:.:.:.:.:.	.:.:.:.:.:.	.:.:.:.:.:.	.:.:.:.:.:.	.:.:.:.:.:.	.:.:.:.:.:.	.:.:.:.:.:.	.:.:.:.:.:.	.:.:.:.:.:.	.:.:.:.:.:.	.:.:.:.:.:.	.:.:.:.:.:.	.:.:.:.:.:.	.:.:.:.:.:.	.:.:.:.:.:.	.:.:.:.:.:.	.:.:.:.:.:.	.:.:.:.:.:.	.:.:.:.:.:.	.:.:.:.:.:.	.:.:.:.:.:.	.:.:.:.:.:.	.:.:.:.:.:.	.:.:.:.:.:.	.:.:.:.:.:.	.:.:.:.:.:.	.:.:.:.:.:.	.:.:.:.:.:.	.:.:.:.:.:.	.:.:.:.:.:.	.:.:.:.:.:.	.:.:.:.:.:.	.:.:.:.:.:.	.:.:.:.:.:.	.:.:.:.:.:.	.:.:.:.:.:.	.:.:.:.:.:.	.:.:.:.:.:.	.:.:.:.:.:.	.:.:.:.:.:.	.:.:.:.:.:.	.:.:.:.:.:.	.:.:.:.:.:.	.:.:.:.:.:.	.:.:.:.:.:.	.:.:.:.:.:.	.:.:.:.:.:.	.:.:.:.:.:.	.:.:.:.:.:.	.:.:.:.:.:.	.:.:.:.:.:.	.:.:.:.:.:.	.:.:.:.:.:.	.:.:.:.:.:.	.:.:.:.:.:.	.:.:.:.:.:.	.:.:.:.:.:.	.:.:.:.:.:.	.:.:.:.:.:.	.:.:.:.:.:.	.:.:.:.:.:.	.:.:.:.:.:.	.:.:.:.:.:.	.:.:.:.:.:.	.:.:.:.:.:.	.:.:.:.:.:.	.:.:.:.:.:.	.:.:.:.:.:.	.:.:.:.:.:.	.:.:.:.:.:.	.:.:.:.:.:.	.:.:.:.:.:.	.:.:.:.:.:.	.:.:.:.:.:.	.:.:.:.:.:.	.:.:.:.:.:.	.:.:.:.:.:.	.:.:.:.:.:.	.:.:.:.:.:.	.:.:.:.:.:.	.:.:.:.:.:.	.:.:.:.:.:.	.:.:.:.:.:.	.:.:.:.:.:.	.:.:.:.:.:.	.:.:.:.:.:.	.:.:.:.:.:.	.:.:.:.:.:.	.:.:.:.:.:.	.:.:.:.:.:.	.:.:.:.:.:.	.:.:.:.:.:.	.:.:.:.:.:.	.:.:.:.:.:.	.:.:.:.:.:.	.:.:.:.:.:.	.:.:.:.:.:.	.:.:.:.:.:.	.:.:.:.:.:.	.:.:.:.:.:.	.:.:.:.:.:.	.:.:.:.:.:.	.:.:.:.:.:.	.:.:.:.:.:.	.:.:.:.:.:.	.:.:.:.:.:.	.:.:.:.:.:.	.:.:.:.:.:.	.:.:.:.:.:.	.:.:.:.:.:.	.:.:.:.:.:.	.:.:.:.:.:.	.:.:.:.:.:.	.:.:.:.:.:.	.:.:.:.:.:.	.:.:.:.:.:.	.:.:.:.:.:.	.:.:.:.:.:.	.:.:.:.:.:.	.:.:.:.:.:.	.:.:.:.:.:.	.:.:.:.:.:.	.:.:.:.:.:.	.:.:.:.:.:.	.:.:.:.:.:.	.:.:.:.:.:.	.:.:.:.:.:.	.:.:.:.:.:.	.:.:.:.:.:.	.:.:.:.:.:.	.:.:.:.:.:.	.:.:.:.:.:.	.:.:.:.:.:.	.:.:.:.:.:.	.:.:.:.:.:.	.:.:.:.:.:.	.:.:.:.:.:.	.:.:.:.:.:.	.:.:.:.:.:.	.:.:.:.:.:.	.:.:.:.:.:.	.:.:.:.:.:.	.:.:.:.:.:.	.:.:.:.:.:.	.:.:.:.:.:.	.:.:.:.:.:.	.:.:.:.:.:.	.:.:.:.:.:.	.:.:.:.:.:.	.:.:.:.:.:.	.:.:.:.:.:.	.:.:.:.:.:.	.:.:.:.:.:.	.:.:.:.:.:.	.:.:.:.:.:.	.:.:.:.:.:.	.:.:.:.:.:.	.:.:.:.:.:.	.:.:.:.:.:.	.:.:.:.:.:.	.:.:.:.:.:.	.:.:.:.:.:.	.:.:.:.:.:.	.:.:.:.:.:.	.:.:.:.:.:.	.:.:.:.:.:.	.:.:.:.:.:.	.:.:.:.:.:.	.:.:.:.:.:.	.:.:.:.:.:.	.:.:.:.:.:.	.:.:.:.:.:.	.:.:.:.:.:.	.:.:.:.:.:.	.:.:.:.:.:.	.:.:.:.:.:.	.:.:.:.:.:.	.:.:.:.:.:.	.:.:.:.:.:.	.:.:.:.:.:.	.:.:.:.:.:.	.:.:.:.:.:.	.:.:.:.:.:.	.:.:.:.:.:.	.:.:.:.:.:.	.:.:.:.:.:.	.:.:.:.:.:.	.:.:.:.:.:.	.:.:.:.:.:.	.:.:.:.:.:.	.:.:.:.:.:.	.:.:.:.:.:.	.:.:.:.:.:.	.:.:.:.:.:.	.:.:.:.:.:.	.:.:.:.:.:.	.:.:.:.:.:.	.:.:.:.:.:.	.:.:.:.:.:.	.:.:.:.:.:.	.:.:.:.:.:.	.:.:.:.:.:.	.:.:.:.:.:.	.:.:.:.:.:.	.:.:.:.:.:.	.:.:.:.:.:.	.:.:.:.:.:.	.:.:.:.:.:.	.:.:.:.:.:.	.:.:.:.:.:.	.:.:.:.:.:.	.:.:.:.:.:.	.:.:.:.:.:.	.:.:.:.:.:.	.:.:.:.:.:.	.:.:.:.:.:.	.:.:.:.:.:.	.:.:.:.:.:.	.:.:.:.:.:.	.:.:.:.:.:.	.:.:.:.:.:.	.:.:.:.:.:.	.:.:.:.:.:.	.:.:.:.:.:.	.:.:.:.:.:.	.:.:.:.:.:.	.:.:.:.:.:.	.:.:.:.:.:.	.:.:.:.:.:.	.:.:.:.:.:.	.:.:.:.:.:.	.:.:.:.:.:.	.:.:.:.:.:.	.:.:.:.:.:.	.:.:.:.:.:.	.:.:.:.:.:.	.:.:.:.:.:.	.:.:.:.:.:.	.:.:.:.:.:.	.:.:.:.:.:.	.:.:.:.:.:.	.:.:.:.:.:.	.:.:.:.:.:.	.:.:.:.:.:.	.:.:.:.:.:.	.:.:.:.:.:.	.:.:.:.:.:.	.:.:.:.:.:.	.:.:.:.:.:.	.:.:.:.:.:.	.:.:.:.:.:.	.:.:.:.:.:.	.:.:.:.:.:.	.:.:.:.:.:.	.:.:.:.:.:.	.:.:.:.:.:.	.:.:.:.:.:.	.:.:.:.:.:.	.:.:.:.:.:.	.:.:.:.:.:.	.:.:.:.:.:.	.:.:.:.:.:.	.:.:.:.:.:.	.:.:.:.:.:.	.:.:.:.:.:.	.:.:.:.:.:.	.:.:.:.:.:.	.:.:.:.:.:.	.:.:.:.:.:.	.:.:.:.:.:.	.:.:.:.:.:.	.:.:.:.:.:.	.:.:.:.:.:.	.:.:.:.:.:.	.:.:.:.:.:.	.:.:.:.:.:.	.:.:.:.:.:.	.:.:.:.:.:.	.:.:.:.:.:.	.:.:.:.:.:.	.:.:.:.:.:.	.:.:.:.:.:.	.:.:.:.:.:.	.:.:.:.:.:.	.:.:.:.:.:.	.:.:.:.:.:.	.:.:.:.:.:.	.:.:.:.:.:.	.:.:.:.:.:.	.:.:.:.:.:.	.:.:.:.:.:.	.:.:.:.:.:.	.:.:.:.:.:.	.:.:.:.:.:.	.:.:.:.:.:.	.:.:.:.:.:.	.:.:.:.:.:.	.:.:.:.:.:.	.:.:.:.:.:.	.:.:.:.:.:.	.:.:.:.:.:.	.:.:.:.:.:.	.:.:.:.:.:.	.:.:.:.:.:.	.:.:.:.:.:.	.:.:.:.:.:.	.:.:.:.:.:.	.:.:.:.:.:.	.:.:.:.:.:.	.:.:.:.:.:.	.:.:.:.:.:.	.:.:.:.:.:.	.:.:.:.:.:.	.:.:.:.:.:.	.:.:.:.:.:.	.:.:.:.:.:.	.:.:.:.:.:.	.:.:.:.:.:.	.:.:.:.:.:.	.:.:.:.:.:.	.:.:.:.:.:.	.:.:.:.:.:.	.:.:.:.:.:.	.:.:.:.:.:.	.:.:.:.:.:.	.:.:.:.:.:.	.:.:.:.:.:.	.:.:.:.:.:.	.:.:.:.:.:.	.:.:.:.:.:.	.:.:.:.:.:.	.:.:.:.:.:.	.:.:.:.:.:.	.:.:.:.:.:.	.:.:.:.:.:.	.:.:.:.:.:.	.:.:.:.:.:.	.:.:.:.:.:.	.:.:.:.:.:.	.:.:.:.:.:.	.:.:.:.:.:.	.:.:.:.:.:.	.:.:.:.:.:.	.:.:.:.:.:.	.:.:.:.:.:.	.:.:.:.:.:.	.:.:.:.:.:.	.:.:.:.:.:.	.:.:.:.:.:.	.:.:.:.:.:.	.:.:.:.:.:.	.:.:.:.:.:.	.:.:.:.:.:.	.:.:.:.:.:.	.:.:.:.:.:.	.:.:.:.:.:.	.:.:.:.:.:.	.:.:.:.:.:.	.:.:.:.:.:.	.:.:.:.:.:.	.:.:.:.:.:.	.:.:.:.:.:.	.:.:.:.:.:.	.:.:.:.:.:.	.:.:.:.:.:.	.:.:.:.:.:.	.:.:.:.:.:.	.:.:.:.:.:.	.:.:.:.:.:.	.:.:.:.:.:.	.:.:.:.:.:.	.:.:.:.:.:.	.:.:.:.:.:.	.:.:.:.:.:.	.:.:.:.:.:.	.:.:.:.:.:.	.:.:.:.:.:.	.:.:.:.:.:.	.:.:.:.:.:.	.:.:.:.:.:.	.:.:.:.:.:.	.:.:.:.:.:.	.:.:.:.:.:.	.:.:.:.:.:.	.:.:.:.:.:.	.:.:.:.:.:.	.:.:.:.:.:.	.:.:.:.:.:.	.:.:.:.:.:.	.:.:.:.:.:.	.:.:.:.:.:.	.:.:.:.:.:.	.:.:.:.:.:.	.:.:.:.:.:.	.:.:.:.:.:.	.:.:.:.:.:.	.:.:.:.:.:.	.:.:.:.:.:.	.:.:.:.:.:.	.:.:.:.:.:.	.:.:.:.:.:.	.:.:.:.:.:.	.:.:.:.:.:.	.:.:.:.:.:.	.:.:.:.:.:.	.:.:.:.:.:.	.:.:.:.:.:.	.:.:.:.:.:.	.:.:.:.:.:.	.:.:.:.:.:.	.:.:.:.:.:.	.:.:.:.:.:.	.:.:.:.:.:.	.:.:.:.:.:.	.:.:.:.:.:.	.:.:.:.:.:.	.:.:.:.:.:.	.:.:.:.:.:.	.:.:.:.:.:.	.:.:.:.:.:.	.:.:.:.:.:.	.:.:.:.:.:.	.:.:.:.:.:.	.:.:.:.:.:.	.:.:.:.:.:.	.:.:.:.:.:.	.:.:.:.:.:.	.:.:.:.:.:.	.:.:.:.:.:.	.:.:.:.:.:.	.:.:.:.:.:.	.:.:.:.:.:.	.:.:.:.:.:.	.:.:.:.:.:.	.:.:.:.:.:.	.:.:.:.:.:.	.:.:.:.:.:.	.:.:.:.:.:.	.:.:.:.:.:.	.:.:.:.:.:.	.:.:.:.:.:.	.:.:.:.:.:.	.:.:.:.:.:.	.:.:.:.:.:.	.:.:.:.:.:.	.:.:.:.:.:.	.:.:.:.:.:.	.:.:.:.:.:.	.:.:.:.:.:.	.:.:.:.:.:.	.:.:.:.:.:.	.:.:.:.:.:.	.:.:.:.:.:.	.:.:.:.:.:.	.:.:.:.:.:.	.:.:.:.:.:.	.:.:.:.:.:.	.:.:.:.:.:.	.:.:.:.:.:.	.:.:.:.:.:.	.:.:.:.:.:.	.:.:.:.:.:.	.:.:.:.:.:.	.:.:.:.:.:.	.:.:.:.:.:.	.:.:.:.:.:.	.:.:.:.:.:.	.:.:.:.:.:.	.:.:.:.:.:.	.:.:.:.:.:.	.:.:.:.:.:.	.:.:.:.:.:.	.:.:.:.:.:.	.:.:.:.:.:.	.:.:.:.:.:.	.:.:.:.:.:.	.:.:.:.:.:.	.:.:.:.:.:.	.:.:.:.:.:.	.:.:.:.:.:.	.:.:.:.:.:.	.:.:.:.:.:.	.:.:.:.:.:.	.:.:.:.:.:.	.:.:.:.:.:.	.:.:.:.:.:.	.:.:.:.:.:.	.:.:.:.:.:.	.:.:.:.:.:.	.:.:.:.:.:.	.:.:.:.:.:.	.:.:.:.:.:.	.:.:.:.:.:.	.:.:.:.:.:.	.:.:.:.:.:.	.:.:.:.:.:.	.:.:.:.:.:.	.:.:.:.:.:.	.:.:.:.:.:.	.:.:.:.:.:.	.:.:.:.:.:.	.:.:.:.:.:.
chrII	196993	.	A	<INS:ME>	.	PASS	SVTYPE=INS;STRAND=+;FAMILY=TY1	GT:END:FREQUENCY:THREE_PRIME_SUPPORT:FIVE_PRIME_SUPPORT:REFERENCE_READS	.:.:.:.:.:.	.:.:.:.:.:.	.:.:.:.:.:.	.:.:.:.:.:.	.:.:.:.:.:.	.:.:.:.:.:.	.:.:.:.:.:.	.:.:.:.:.:.	.:.:.:.:.:.	.:.:.:.:.:.	.:.:.:.:.:.	.:.:.:.:.:.	.:.:.:.:.:.	.:.:.:.:.:.	.:.:.:.:.:.	.:.:.:.:.:.	.:.:.:.:.:.	.:.:.:.:.:.	.:.:.:.:.:.	.:.:.:.:.:.	.:.:.:.:.:.	.:.:.:.:.:.	.:.:.:.:.:.	.:.:.:.:.:.	.:.:.:.:.:.	.:.:.:.:.:.	.:.:.:.:.:.	.:.:.:.:.:.	.:.:.:.:.:.	.:.:.:.:.:.	.:.:.:.:.:.	.:.:.:.:.:.	.:.:.:.:.:.	.:.:.:.:.:.	.:.:.:.:.:.	.:.:.:.:.:.	.:.:.:.:.:.	.:.:.:.:.:.	.:.:.:.:.:.	.:.:.:.:.:.	.:.:.:.:.:.	.:.:.:.:.:.	.:.:.:.:.:.	.:.:.:.:.:.	.:.:.:.:.:.	.:.:.:.:.:.	.:.:.:.:.:.	.:.:.:.:.:.	.:.:.:.:.:.	.:.:.:.:.:.	.:.:.:.:.:.	.:.:.:.:.:.	.:.:.:.:.:.	.:.:.:.:.:.	.:.:.:.:.:.	.:.:.:.:.:.	.:.:.:.:.:.	.:.:.:.:.:.	.:.:.:.:.:.	.:.:.:.:.:.	.:.:.:.:.:.	.:.:.:.:.:.	.:.:.:.:.:.	.:.:.:.:.:.	.:.:.:.:.:.	.:.:.:.:.:.	.:.:.:.:.:.	.:.:.:.:.:.	.:.:.:.:.:.	.:.:.:.:.:.	.:.:.:.:.:.	.:.:.:.:.:.	.:.:.:.:.:.	.:.:.:.:.:.	.:.:.:.:.:.	.:.:.:.:.:.	.:.:.:.:.:.	.:.:.:.:.:.	.:.:.:.:.:.	.:.:.:.:.:.	.:.:.:.:.:.	.:.:.:.:.:.	.:.:.:.:.:.	.:.:.:.:.:.	.:.:.:.:.:.	.:.:.:.:.:.	.:.:.:.:.:.	.:.:.:.:.:.	.:.:.:.:.:.	.:.:.:.:.:.	.:.:.:.:.:.	.:.:.:.:.:.	.:.:.:.:.:.	.:.:.:.:.:.	.:.:.:.:.:.	.:.:.:.:.:.	.:.:.:.:.:.	.:.:.:.:.:.	.:.:.:.:.:.	.:.:.:.:.:.	.:.:.:.:.:.	.:.:.:.:.:.	.:.:.:.:.:.	.:.:.:.:.:.	.:.:.:.:.:.	.:.:.:.:.:.	.:.:.:.:.:.	.:.:.:.:.:.	.:.:.:.:.:.	.:.:.:.:.:.	.:.:.:.:.:.	.:.:.:.:.:.	.:.:.:.:.:.	.:.:.:.:.:.	.:.:.:.:.:.	.:.:.:.:.:.	.:.:.:.:.:.	.:.:.:.:.:.	.:.:.:.:.:.	.:.:.:.:.:.	.:.:.:.:.:.	.:.:.:.:.:.	.:.:.:.:.:.	.:.:.:.:.:.	.:.:.:.:.:.	.:.:.:.:.:.	.:.:.:.:.:.	.:.:.:.:.:.	.:.:.:.:.:.	.:.:.:.:.:.	.:.:.:.:.:.	.:.:.:.:.:.	.:.:.:.:.:.	.:.:.:.:.:.	.:.:.:.:.:.	.:.:.:.:.:.	.:.:.:.:.:.	.:.:.:.:.:.	.:.:.:.:.:.	.:.:.:.:.:.	.:.:.:.:.:.	.:.:.:.:.:.	.:.:.:.:.:.	.:.:.:.:.:.	.:.:.:.:.:.	.:.:.:.:.:.	.:.:.:.:.:.	.:.:.:.:.:.	.:.:.:.:.:.	.:.:.:.:.:.	.:.:.:.:.:.	.:.:.:.:.:.	.:.:.:.:.:.	.:.:.:.:.:.	.:.:.:.:.:.	.:.:.:.:.:.	.:.:.:.:.:.	.:.:.:.:.:.	.:.:.:.:.:.	.:.:.:.:.:.	.:.:.:.:.:.	.:.:.:.:.:.	.:.:.:.:.:.	.:.:.:.:.:.	.:.:.:.:.:.	.:.:.:.:.:.	.:.:.:.:.:.	.:.:.:.:.:.	.:.:.:.:.:.	.:.:.:.:.:.	.:.:.:.:.:.	.:.:.:.:.:.	.:.:.:.:.:.	.:.:.:.:.:.	.:.:.:.:.:.	.:.:.:.:.:.	.:.:.:.:.:.	.:.:.:.:.:.	.:.:.:.:.:.	.:.:.:.:.:.	.:.:.:.:.:.	.:.:.:.:.:.	.:.:.:.:.:.	.:.:.:.:.:.	.:.:.:.:.:.	.:.:.:.:.:.	.:.:.:.:.:.	.:.:.:.:.:.	.:.:.:.:.:.	.:.:.:.:.:.	.:.:.:.:.:.	.:.:.:.:.:.	.:.:.:.:.:.	.:.:.:.:.:.	.:.:.:.:.:.	.:.:.:.:.:.	.:.:.:.:.:.	.:.:.:.:.:.	.:.:.:.:.:.	.:.:.:.:.:.	.:.:.:.:.:.	.:.:.:.:.:.	.:.:.:.:.:.	.:.:.:.:.:.	.:.:.:.:.:.	.:.:.:.:.:.	.:.:.:.:.:.	.:.:.:.:.:.	.:.:.:.:.:.	.:.:.:.:.:.	.:.:.:.:.:.	.:.:.:.:.:.	.:.:.:.:.:.	.:.:.:.:.:.	.:.:.:.:.:.	.:.:.:.:.:.	.:.:.:.:.:.	.:.:.:.:.:.	.:.:.:.:.:.	.:.:.:.:.:.	.:.:.:.:.:.	.:.:.:.:.:.	.:.:.:.:.:.	.:.:.:.:.:.	.:.:.:.:.:.	.:.:.:.:.:.	.:.:.:.:.:.	.:.:.:.:.:.	.:.:.:.:.:.	.:.:.:.:.:.	.:.:.:.:.:.	.:.:.:.:.:.	.:.:.:.:.:.	.:.:.:.:.:.	.:.:.:.:.:.	.:.:.:.:.:.	.:.:.:.:.:.	.:.:.:.:.:.	.:.:.:.:.:.	.:.:.:.:.:.	.:.:.:.:.:.	.:.:.:.:.:.	.:.:.:.:.:.	.:.:.:.:.:.	.:.:.:.:.:.	.:.:.:.:.:.	.:.:.:.:.:.	.:.:.:.:.:.	.:.:.:.:.:.	.:.:.:.:.:.	.:.:.:.:.:.	.:.:.:.:.:.	.:.:.:.:.:.	.:.:.:.:.:.	.:.:.:.:.:.	.:.:.:.:.:.	.:.:.:.:.:.	.:.:.:.:.:.	.:.:.:.:.:.	.:.:.:.:.:.	.:.:.:.:.:.	.:.:.:.:.:.	.:.:.:.:.:.	.:.:.:.:.:.	.:.:.:.:.:.	.:.:.:.:.:.	.:.:.:.:.:.	.:.:.:.:.:.	.:.:.:.:.:.	.:.:.:.:.:.	.:.:.:.:.:.	.:.:.:.:.:.	.:.:.:.:.:.	.:.:.:.:.:.	.:.:.:.:.:.	.:.:.:.:.:.	.:.:.:.:.:.	.:.:.:.:.:.	.:.:.:.:.:.	.:.:.:.:.:.	.:.:.:.:.:.	.:.:.:.:.:.	.:.:.:.:.:.	.:.:.:.:.:.	.:.:.:.:.:.	.:.:.:.:.:.	.:.:.:.:.:.	.:.:.:.:.:.	.:.:.:.:.:.	.:.:.:.:.:.	.:.:.:.:.:.	.:.:.:.:.:.	.:.:.:.:.:.	.:.:.:.:.:.	.:.:.:.:.:.	.:.:.:.:.:.	.:.:.:.:.:.	.:.:.:.:.:.	.:.:.:.:.:.	.:.:.:.:.:.	.:.:.:.:.:.	.:.:.:.:.:.	.:.:.:.:.:.	.:.:.:.:.:.	.:.:.:.:.:.	.:.:.:.:.:.	.:.:.:.:.:.	.:.:.:.:.:.	.:.:.:.:.:.	.:.:.:.:.:.	.:.:.:.:.:.	.:.:.:.:.:.	.:.:.:.:.:.	.:.:.:.:.:.	.:.:.:.:.:.	.:.:.:.:.:.	.:.:.:.:.:.	.:.:.:.:.:.	.:.:.:.:.:.	.:.:.:.:.:.	.:.:.:.:.:.	.:.:.:.:.:.	.:.:.:.:.:.	.:.:.:.:.:.	.:.:.:.:.:.	.:.:.:.:.:.	.:.:.:.:.:.	.:.:.:.:.:.	.:.:.:.:.:.	.:.:.:.:.:.	.:.:.:.:.:.	.:.:.:.:.:.	.:.:.:.:.:.	.:.:.:.:.:.	.:.:.:.:.:.	.:.:.:.:.:.	.:.:.:.:.:.	.:.:.:.:.:.	.:.:.:.:.:.	.:.:.:.:.:.	.:.:.:.:.:.	.:.:.:.:.:.	.:.:.:.:.:.	.:.:.:.:.:.	.:.:.:.:.:.	.:.:.:.:.:.	.:.:.:.:.:.	.:.:.:.:.:.	.:.:.:.:.:.	.:.:.:.:.:.	.:.:.:.:.:.	.:.:.:.:.:.	.:.:.:.:.:.	.:.:.:.:.:.	.:.:.:.:.:.	.:.:.:.:.:.	.:.:.:.:.:.	.:.:.:.:.:.	.:.:.:.:.:.	.:.:.:.:.:.	.:.:.:.:.:.	.:.:.:.:.:.	.:.:.:.:.:.	.:.:.:.:.:.	.:.:.:.:.:.	.:.:.:.:.:.	.:.:.:.:.:.	.:.:.:.:.:.	.:.:.:.:.:.	.:.:.:.:.:.	.:.:.:.:.:.	.:.:.:.:.:.	.:.:.:.:.:.	.:.:.:.:.:.	.:.:.:.:.:.	.:.:.:.:.:.	.:.:.:.:.:.	.:.:.:.:.:.	.:.:.:.:.:.	.:.:.:.:.:.	.:.:.:.:.:.	.:.:.:.:.:.	.:.:.:.:.:.	.:.:.:.:.:.	.:.:.:.:.:.	.:.:.:.:.:.	.:.:.:.:.:.	.:.:.:.:.:.	.:.:.:.:.:.	.:.:.:.:.:.	.:.:.:.:.:.	.:.:.:.:.:.	.:.:.:.:.:.	.:.:.:.:.:.	.:.:.:.:.:.	.:.:.:.:.:.	.:.:.:.:.:.	.:.:.:.:.:.	.:.:.:.:.:.	.:.:.:.:.:.	.:.:.:.:.:.	.:.:.:.:.:.	.:.:.:.:.:.	.:.:.:.:.:.	.:.:.:.:.:.	.:.:.:.:.:.	.:.:.:.:.:.	.:.:.:.:.:.	.:.:.:.:.:.	.:.:.:.:.:.	.:.:.:.:.:.	.:.:.:.:.:.	.:.:.:.:.:.	.:.:.:.:.:.	.:.:.:.:.:.	.:.:.:.:.:.	.:.:.:.:.:.	.:.:.:.:.:.	.:.:.:.:.:.	.:.:.:.:.:.	.:.:.:.:.:.	.:.:.:.:.:.	.:.:.:.:.:.	.:.:.:.:.:.	.:.:.:.:.:.	.:.:.:.:.:.	.:.:.:.:.:.	.:.:.:.:.:.	.:.:.:.:.:.	.:.:.:.:.:.	.:.:.:.:.:.	.:.:.:.:.:.	.:.:.:.:.:.	.:.:.:.:.:.	.:.:.:.:.:.	.:.:.:.:.:.	.:.:.:.:.:.	.:.:.:.:.:.	.:.:.:.:.:.	.:.:.:.:.:.	.:.:.:.:.:.	.:.:.:.:.:.	.:.:.:.:.:.	.:.:.:.:.:.	.:.:.:.:.:.	.:.:.:.:.:.	.:.:.:.:.:.	.:.:.:.:.:.	.:.:.:.:.:.	.:.:.:.:.:.	.:.:.:.:.:.	.:.:.:.:.:.	.:.:.:.:.:.	.:.:.:.:.:.	.:.:.:.:.:.	.:.:.:.:.:.	.:.:.:.:.:.	.:.:.:.:.:.	.:.:.:.:.:.	.:.:.:.:.:.	.:.:.:.:.:.	.:.:.:.:.:.	.:.:.:.:.:.	.:.:.:.:.:.	.:.:.:.:.:.	.:.:.:.:.:.	.:.:.:.:.:.	.:.:.:.:.:.	.:.:.:.:.:.	.:.:.:.:.:.	.:.:.:.:.:.	.:.:.:.:.:.	.:.:.:.:.:.	.:.:.:.:.:.	1:196997:0.74:39:15:14	.:.:.:.:.:.	.:.:.:.:.:.	.:.:.:.:.:.	.:.:.:.:.:.	.:.:.:.:.:.	.:.:.:.:.:.	.:.:.:.:.:.	.:.:.:.:.:.	.:.:.:.:.:.	.:.:.:.:.:.	.:.:.:.:.:.	.:.:.:.:.:.	.:.:.:.:.:.	.:.:.:.:.:.	.:.:.:.:.:.	.:.:.:.:.:.	.:.:.:.:.:.	.:.:.:.:.:.	.:.:.:.:.:.	.:.:.:.:.:.	.:.:.:.:.:.	.:.:.:.:.:.	.:.:.:.:.:.	.:.:.:.:.:.	.:.:.:.:.:.	.:.:.:.:.:.	.:.:.:.:.:.	.:.:.:.:.:.	.:.:.:.:.:.	.:.:.:.:.:.	.:.:.:.:.:.	.:.:.:.:.:.	.:.:.:.:.:.	.:.:.:.:.:.	.:.:.:.:.:.	.:.:.:.:.:.	.:.:.:.:.:.	.:.:.:.:.:.	.:.:.:.:.:.	.:.:.:.:.:.	.:.:.:.:.:.	.:.:.:.:.:.	.:.:.:.:.:.	.:.:.:.:.:.	.:.:.:.:.:.	.:.:.:.:.:.	.:.:.:.:.:.	.:.:.:.:.:.	.:.:.:.:.:.	.:.:.:.:.:.	.:.:.:.:.:.	.:.:.:.:.:.	.:.:.:.:.:.	.:.:.:.:.:.	.:.:.:.:.:.	.:.:.:.:.:.	.:.:.:.:.:.	.:.:.:.:.:.	.:.:.:.:.:.	.:.:.:.:.:.	.:.:.:.:.:.	.:.:.:.:.:.	.:.:.:.:.:.	.:.:.:.:.:.	.:.:.:.:.:.	.:.:.:.:.:.	.:.:.:.:.:.	.:.:.:.:.:.	.:.:.:.:.:.	.:.:.:.:.:.	.:.:.:.:.:.	.:.:.:.:.:.	.:.:.:.:.:.	.:.:.:.:.:.	.:.:.:.:.:.	.:.:.:.:.:.	.:.:.:.:.:.	.:.:.:.:.:.	.:.:.:.:.:.	.:.:.:.:.:.	.:.:.:.:.:.	.:.:.:.:.:.	.:.:.:.:.:.	.:.:.:.:.:.	.:.:.:.:.:.	.:.:.:.:.:.	.:.:.:.:.:.	.:.:.:.:.:.	.:.:.:.:.:.	.:.:.:.:.:.	.:.:.:.:.:.	.:.:.:.:.:.	.:.:.:.:.:.	.:.:.:.:.:.	.:.:.:.:.:.	.:.:.:.:.:.	.:.:.:.:.:.	.:.:.:.:.:.	.:.:.:.:.:.	.:.:.:.:.:.	.:.:.:.:.:.	.:.:.:.:.:.	.:.:.:.:.:.	.:.:.:.:.:.	.:.:.:.:.:.	.:.:.:.:.:.	.:.:.:.:.:.	.:.:.:.:.:.	.:.:.:.:.:.	.:.:.:.:.:.	.:.:.:.:.:.	.:.:.:.:.:.	.:.:.:.:.:.	.:.:.:.:.:.	.:.:.:.:.:.	.:.:.:.:.:.	.:.:.:.:.:.	.:.:.:.:.:.	.:.:.:.:.:.	.:.:.:.:.:.	.:.:.:.:.:.	.:.:.:.:.:.	.:.:.:.:.:.	.:.:.:.:.:.	.:.:.:.:.:.	.:.:.:.:.:.	.:.:.:.:.:.	.:.:.:.:.:.	.:.:.:.:.:.	.:.:.:.:.:.	.:.:.:.:.:.	.:.:.:.:.:.	.:.:.:.:.:.	.:.:.:.:.:.	.:.:.:.:.:.	.:.:.:.:.:.	.:.:.:.:.:.	.:.:.:.:.:.	.:.:.:.:.:.	.:.:.:.:.:.	.:.:.:.:.:.	.:.:.:.:.:.	.:.:.:.:.:.	.:.:.:.:.:.	.:.:.:.:.:.	.:.:.:.:.:.	.:.:.:.:.:.	.:.:.:.:.:.	.:.:.:.:.:.	.:.:.:.:.:.	.:.:.:.:.:.	.:.:.:.:.:.	.:.:.:.:.:.	.:.:.:.:.:.	.:.:.:.:.:.	.:.:.:.:.:.	.:.:.:.:.:.	.:.:.:.:.:.	.:.:.:.:.:.	.:.:.:.:.:.	.:.:.:.:.:.	.:.:.:.:.:.	.:.:.:.:.:.	.:.:.:.:.:.	.:.:.:.:.:.	.:.:.:.:.:.	.:.:.:.:.:.	.:.:.:.:.:.	.:.:.:.:.:.	.:.:.:.:.:.	.:.:.:.:.:.	.:.:.:.:.:.	.:.:.:.:.:.	.:.:.:.:.:.	.:.:.:.:.:.	.:.:.:.:.:.	.:.:.:.:.:.	.:.:.:.:.:.	.:.:.:.:.:.	.:.:.:.:.:.	.:.:.:.:.:.	.:.:.:.:.:.	.:.:.:.:.:.	.:.:.:.:.:.	.:.:.:.:.:.	.:.:.:.:.:.	.:.:.:.:.:.	.:.:.:.:.:.	.:.:.:.:.:.	.:.:.:.:.:.	.:.:.:.:.:.	.:.:.:.:.:.	.:.:.:.:.:.	.:.:.:.:.:.	.:.:.:.:.:.	.:.:.:.:.:.	.:.:.:.:.:.	.:.:.:.:.:.	.:.:.:.:.:.	.:.:.:.:.:.	.:.:.:.:.:.	.:.:.:.:.:.	.:.:.:.:.:.	.:.:.:.:.:.	.:.:.:.:.:.	.:.:.:.:.:.	.:.:.:.:.:.	.:.:.:.:.:.	.:.:.:.:.:.	.:.:.:.:.:.	.:.:.:.:.:.	.:.:.:.:.:.	.:.:.:.:.:.	.:.:.:.:.:.	.:.:.:.:.:.	.:.:.:.:.:.	.:.:.:.:.:.	.:.:.:.:.:.	.:.:.:.:.:.	.:.:.:.:.:.	.:.:.:.:.:.	.:.:.:.:.:.	.:.:.:.:.:.	.:.:.:.:.:.	.:.:.:.:.:.	.:.:.:.:.:.	.:.:.:.:.:.	.:.:.:.:.:.	.:.:.:.:.:.	.:.:.:.:.:.	.:.:.:.:.:.	.:.:.:.:.:.	.:.:.:.:.:.	.:.:.:.:.:.	.:.:.:.:.:.	.:.:.:.:.:.	.:.:.:.:.:.	.:.:.:.:.:.	.:.:.:.:.:.	.:.:.:.:.:.	.:.:.:.:.:.	.:.:.:.:.:.	.:.:.:.:.:.	.:.:.:.:.:.	.:.:.:.:.:.	.:.:.:.:.:.	.:.:.:.:.:.	.:.:.:.:.:.	.:.:.:.:.:.	.:.:.:.:.:.	.:.:.:.:.:.	.:.:.:.:.:.	.:.:.:.:.:.	.:.:.:.:.:.	.:.:.:.:.:.	.:.:.:.:.:.	.:.:.:.:.:.	.:.:.:.:.:.	.:.:.:.:.:.	.:.:.:.:.:.	.:.:.:.:.:.	.:.:.:.:.:.	.:.:.:.:.:.	.:.:.:.:.:.	.:.:.:.:.:.	.:.:.:.:.:.	.:.:.:.:.:.	.:.:.:.:.:.	.:.:.:.:.:.	.:.:.:.:.:.	.:.:.:.:.:.	.:.:.:.:.:.	.:.:.:.:.:.	.:.:.:.:.:.	.:.:.:.:.:.	.:.:.:.:.:.	.:.:.:.:.:.	.:.:.:.:.:.	.:.:.:.:.:.	.:.:.:.:.:.	.:.:.:.:.:.	.:.:.:.:.:.	.:.:.:.:.:.	.:.:.:.:.:.	.:.:.:.:.:.	.:.:.:.:.:.	.:.:.:.:.:.	.:.:.:.:.:.	.:.:.:.:.:.	.:.:.:.:.:.	.:.:.:.:.:.	.:.:.:.:.:.	.:.:.:.:.:.	.:.:.:.:.:.	.:.:.:.:.:.	.:.:.:.:.:.	.:.:.:.:.:.	.:.:.:.:.:.	.:.:.:.:.:.	.:.:.:.:.:.	.:.:.:.:.:.	.:.:.:.:.:.	.:.:.:.:.:.	.:.:.:.:.:.	.:.:.:.:.:.	.:.:.:.:.:.	.:.:.:.:.:.	.:.:.:.:.:.	.:.:.:.:.:.	.:.:.:.:.:.	.:.:.:.:.:.	.:.:.:.:.:.	.:.:.:.:.:.	.:.:.:.:.:.	.:.:.:.:.:.	.:.:.:.:.:.	.:.:.:.:.:.	.:.:.:.:.:.	.:.:.:.:.:.	.:.:.:.:.:.	.:.:.:.:.:.	.:.:.:.:.:.	.:.:.:.:.:.	.:.:.:.:.:.	.:.:.:.:.:.	.:.:.:.:.:.	.:.:.:.:.:.	.:.:.:.:.:.	.:.:.:.:.:.	.:.:.:.:.:.	.:.:.:.:.:.	.:.:.:.:.:.	.:.:.:.:.:.	.:.:.:.:.:.	.:.:.:.:.:.	.:.:.:.:.:.	.:.:.:.:.:.	.:.:.:.:.:.	.:.:.:.:.:.	.:.:.:.:.:.	.:.:.:.:.:.	.:.:.:.:.:.	.:.:.:.:.:.	.:.:.:.:.:.	.:.:.:.:.:.	.:.:.:.:.:.	.:.:.:.:.:.	.:.:.:.:.:.	.:.:.:.:.:.	.:.:.:.:.:.	.:.:.:.:.:.	.:.:.:.:.:.	.:.:.:.:.:.	.:.:.:.:.:.	.:.:.:.:.:.	.:.:.:.:.:.	.:.:.:.:.:.	.:.:.:.:.:.	.:.:.:.:.:.	.:.:.:.:.:.	.:.:.:.:.:.	.:.:.:.:.:.	.:.:.:.:.:.	.:.:.:.:.:.	.:.:.:.:.:.	.:.:.:.:.:.	.:.:.:.:.:.	.:.:.:.:.:.	.:.:.:.:.:.	.:.:.:.:.:.	.:.:.:.:.:.	.:.:.:.:.:.	.:.:.:.:.:.	.:.:.:.:.:.	.:.:.:.:.:.	.:.:.:.:.:.	.:.:.:.:.:.	.:.:.:.:.:.	.:.:.:.:.:.	.:.:.:.:.:.	.:.:.:.:.:.	.:.:.:.:.:.	.:.:.:.:.:.	.:.:.:.:.:.	.:.:.:.:.:.	.:.:.:.:.:.	.:.:.:.:.:.	.:.:.:.:.:.	.:.:.:.:.:.	.:.:.:.:.:.	.:.:.:.:.:.	.:.:.:.:.:.	.:.:.:.:.:.	.:.:.:.:.:.	.:.:.:.:.:.	.:.:.:.:.:.	.:.:.:.:.:.	.:.:.:.:.:.	.:.:.:.:.:.	.:.:.:.:.:.	.:.:.:.:.:.	.:.:.:.:.:.	.:.:.:.:.:.	.:.:.:.:.:.	.:.:.:.:.:.	.:.:.:.:.:.	.:.:.:.:.:.	.:.:.:.:.:.	.:.:.:.:.:.	.:.:.:.:.:.	.:.:.:.:.:.	.:.:.:.:.:.	.:.:.:.:.:.	.:.:.:.:.:.	.:.:.:.:.:.	.:.:.:.:.:.	.:.:.:.:.:.	.:.:.:.:.:.	.:.:.:.:.:.	.:.:.:.:.:.	.:.:.:.:.:.	.:.:.:.:.:.	.:.:.:.:.:.	.:.:.:.:.:.	.:.:.:.:.:.	.:.:.:.:.:.	.:.:.:.:.:.	.:.:.:.:.:.	.:.:.:.:.:.	.:.:.:.:.:.	.:.:.:.:.:.	.:.:.:.:.:.	.:.:.:.:.:.	.:.:.:.:.:.	.:.:.:.:.:.	.:.:.:.:.:.	.:.:.:.:.:.	.:.:.:.:.:.	.:.:.:.:.:.	.:.:.:.:.:.	.:.:.:.:.:.	.:.:.:.:.:.	.:.:.:.:.:.	.:.:.:.:.:.	.:.:.:.:.:.	.:.:.:.:.:.	.:.:.:.:.:.	.:.:.:.:.:.	.:.:.:.:.:.	.:.:.:.:.:.	.:.:.:.:.:.	.:.:.:.:.:.	.:.:.:.:.:.	.:.:.:.:.:.	.:.:.:.:.:.	.:.:.:.:.:.	.:.:.:.:.:.	.:.:.:.:.:.	.:.:.:.:.:.	.:.:.:.:.:.	.:.:.:.:.:.	.:.:.:.:.:.	.:.:.:.:.:.	.:.:.:.:.:.	.:.:.:.:.:.	.:.:.:.:.:.	.:.:.:.:.:.	.:.:.:.:.:.	.:.:.:.:.:.	.:.:.:.:.:.	.:.:.:.:.:.	.:.:.:.:.:.	.:.:.:.:.:.	.:.:.:.:.:.	.:.:.:.:.:.	.:.:.:.:.:.	.:.:.:.:.:.	.:.:.:.:.:.	.:.:.:.:.:.	.:.:.:.:.:.	.:.:.:.:.:.	.:.:.:.:.:.	.:.:.:.:.:.	.:.:.:.:.:.	.:.:.:.:.:.	.:.:.:.:.:.	.:.:.:.:.:.	.:.:.:.:.:.	.:.:.:.:.:.	.:.:.:.:.:.	.:.:.:.:.:.	.:.:.:.:.:.	.:.:.:.:.:.	.:.:.:.:.:.	.:.:.:.:.:.	.:.:.:.:.:.	.:.:.:.:.:.	.:.:.:.:.:.	.:.:.:.:.:.	.:.:.:.:.:.	.:.:.:.:.:.	.:.:.:.:.:.	.:.:.:.:.:.	.:.:.:.:.:.	.:.:.:.:.:.	.:.:.:.:.:.	.:.:.:.:.:.	.:.:.:.:.:.	.:.:.:.:.:.	.:.:.:.:.:.	.:.:.:.:.:.	.:.:.:.:.:.	.:.:.:.:.:.	.:.:.:.:.:.	.:.:.:.:.:.	.:.:.:.:.:.	.:.:.:.:.:.	.:.:.:.:.:.	.:.:.:.:.:.	.:.:.:.:.:.	.:.:.:.:.:.	.:.:.:.:.:.	.:.:.:.:.:.	.:.:.:.:.:.	.:.:.:.:.:.	.:.:.:.:.:.	.:.:.:.:.:.	.:.:.:.:.:.	.:.:.:.:.:.	.:.:.:.:.:.	.:.:.:.:.:.	.:.:.:.:.:.	.:.:.:.:.:.	.:.:.:.:.:.	.:.:.:.:.:.	.:.:.:.:.:.
chrII	196993	.	A	<INS:ME>	.	PASS	SVTYPE=INS;STRAND=-;FAMILY=TY2	GT:END:FREQUENCY:THREE_PRIME_SUPPORT:FIVE_PRIME_SUPPORT:REFERENCE_READS	.:.:.:.:.:.	.:.:.:.:.:.	.:.:.:.:.:.	.:.:.:.:.:.	.:.:.:.:.:.	.:.:.:.:.:.	.:.:.:.:.:.	.:.:.:.:.:.	.:.:.:.:.:.	.:.:.:.:.:.	.:.:.:.:.:.	.:.:.:.:.:.	.:.:.:.:.:.	.:.:.:.:.:.	.:.:.:.:.:.	.:.:.:.:.:.	.:.:.:.:.:.	.:.:.:.:.:.	.:.:.:.:.:.	.:.:.:.:.:.	.:.:.:.:.:.	.:.:.:.:.:.	.:.:.:.:.:.	.:.:.:.:.:.	.:.:.:.:.:.	.:.:.:.:.:.	.:.:.:.:.:.	.:.:.:.:.:.	.:.:.:.:.:.	.:.:.:.:.:.	.:.:.:.:.:.	.:.:.:.:.:.	.:.:.:.:.:.	.:.:.:.:.:.	.:.:.:.:.:.	.:.:.:.:.:.	.:.:.:.:.:.	.:.:.:.:.:.	.:.:.:.:.:.	.:.:.:.:.:.	.:.:.:.:.:.	.:.:.:.:.:.	.:.:.:.:.:.	.:.:.:.:.:.	.:.:.:.:.:.	.:.:.:.:.:.	.:.:.:.:.:.	.:.:.:.:.:.	.:.:.:.:.:.	.:.:.:.:.:.	.:.:.:.:.:.	.:.:.:.:.:.	.:.:.:.:.:.	.:.:.:.:.:.	.:.:.:.:.:.	.:.:.:.:.:.	.:.:.:.:.:.	.:.:.:.:.:.	.:.:.:.:.:.	.:.:.:.:.:.	.:.:.:.:.:.	.:.:.:.:.:.	.:.:.:.:.:.	.:.:.:.:.:.	.:.:.:.:.:.	.:.:.:.:.:.	.:.:.:.:.:.	.:.:.:.:.:.	.:.:.:.:.:.	.:.:.:.:.:.	.:.:.:.:.:.	.:.:.:.:.:.	.:.:.:.:.:.	.:.:.:.:.:.	.:.:.:.:.:.	.:.:.:.:.:.	.:.:.:.:.:.	.:.:.:.:.:.	.:.:.:.:.:.	1:196997:1:33:19:0	.:.:.:.:.:.	.:.:.:.:.:.	.:.:.:.:.:.	.:.:.:.:.:.	.:.:.:.:.:.	.:.:.:.:.:.	.:.:.:.:.:.	.:.:.:.:.:.	.:.:.:.:.:.	.:.:.:.:.:.	.:.:.:.:.:.	.:.:.:.:.:.	.:.:.:.:.:.	.:.:.:.:.:.	.:.:.:.:.:.	.:.:.:.:.:.	.:.:.:.:.:.	.:.:.:.:.:.	.:.:.:.:.:.	.:.:.:.:.:.	.:.:.:.:.:.	.:.:.:.:.:.	.:.:.:.:.:.	.:.:.:.:.:.	.:.:.:.:.:.	.:.:.:.:.:.	.:.:.:.:.:.	.:.:.:.:.:.	.:.:.:.:.:.	.:.:.:.:.:.	.:.:.:.:.:.	.:.:.:.:.:.	.:.:.:.:.:.	.:.:.:.:.:.	.:.:.:.:.:.	.:.:.:.:.:.	.:.:.:.:.:.	.:.:.:.:.:.	.:.:.:.:.:.	.:.:.:.:.:.	.:.:.:.:.:.	.:.:.:.:.:.	.:.:.:.:.:.	.:.:.:.:.:.	.:.:.:.:.:.	.:.:.:.:.:.	.:.:.:.:.:.	.:.:.:.:.:.	.:.:.:.:.:.	.:.:.:.:.:.	.:.:.:.:.:.	.:.:.:.:.:.	.:.:.:.:.:.	.:.:.:.:.:.	.:.:.:.:.:.	.:.:.:.:.:.	.:.:.:.:.:.	.:.:.:.:.:.	.:.:.:.:.:.	.:.:.:.:.:.	.:.:.:.:.:.	.:.:.:.:.:.	.:.:.:.:.:.	.:.:.:.:.:.	.:.:.:.:.:.	.:.:.:.:.:.	.:.:.:.:.:.	.:.:.:.:.:.	.:.:.:.:.:.	.:.:.:.:.:.	.:.:.:.:.:.	.:.:.:.:.:.	.:.:.:.:.:.	.:.:.:.:.:.	.:.:.:.:.:.	.:.:.:.:.:.	.:.:.:.:.:.	.:.:.:.:.:.	.:.:.:.:.:.	.:.:.:.:.:.	.:.:.:.:.:.	.:.:.:.:.:.	.:.:.:.:.:.	.:.:.:.:.:.	.:.:.:.:.:.	.:.:.:.:.:.	.:.:.:.:.:.	.:.:.:.:.:.	.:.:.:.:.:.	.:.:.:.:.:.	.:.:.:.:.:.	.:.:.:.:.:.	.:.:.:.:.:.	.:.:.:.:.:.	.:.:.:.:.:.	.:.:.:.:.:.	.:.:.:.:.:.	.:.:.:.:.:.	.:.:.:.:.:.	.:.:.:.:.:.	.:.:.:.:.:.	.:.:.:.:.:.	.:.:.:.:.:.	.:.:.:.:.:.	.:.:.:.:.:.	.:.:.:.:.:.	.:.:.:.:.:.	.:.:.:.:.:.	.:.:.:.:.:.	.:.:.:.:.:.	.:.:.:.:.:.	.:.:.:.:.:.	.:.:.:.:.:.	.:.:.:.:.:.	.:.:.:.:.:.	.:.:.:.:.:.	.:.:.:.:.:.	.:.:.:.:.:.	.:.:.:.:.:.	.:.:.:.:.:.	.:.:.:.:.:.	.:.:.:.:.:.	.:.:.:.:.:.	.:.:.:.:.:.	.:.:.:.:.:.	.:.:.:.:.:.	.:.:.:.:.:.	.:.:.:.:.:.	.:.:.:.:.:.	.:.:.:.:.:.	.:.:.:.:.:.	.:.:.:.:.:.	.:.:.:.:.:.	.:.:.:.:.:.	.:.:.:.:.:.	.:.:.:.:.:.	.:.:.:.:.:.	.:.:.:.:.:.	.:.:.:.:.:.	.:.:.:.:.:.	.:.:.:.:.:.	.:.:.:.:.:.	.:.:.:.:.:.	.:.:.:.:.:.	.:.:.:.:.:.	.:.:.:.:.:.	.:.:.:.:.:.	.:.:.:.:.:.	.:.:.:.:.:.	.:.:.:.:.:.	.:.:.:.:.:.	.:.:.:.:.:.	.:.:.:.:.:.	.:.:.:.:.:.	.:.:.:.:.:.	.:.:.:.:.:.	.:.:.:.:.:.	.:.:.:.:.:.	.:.:.:.:.:.	.:.:.:.:.:.	.:.:.:.:.:.	.:.:.:.:.:.	.:.:.:.:.:.	.:.:.:.:.:.	.:.:.:.:.:.	.:.:.:.:.:.	.:.:.:.:.:.	.:.:.:.:.:.	.:.:.:.:.:.	.:.:.:.:.:.	.:.:.:.:.:.	.:.:.:.:.:.	.:.:.:.:.:.	.:.:.:.:.:.	.:.:.:.:.:.	.:.:.:.:.:.	.:.:.:.:.:.	.:.:.:.:.:.	.:.:.:.:.:.	.:.:.:.:.:.	.:.:.:.:.:.	.:.:.:.:.:.	.:.:.:.:.:.	.:.:.:.:.:.	.:.:.:.:.:.	.:.:.:.:.:.	.:.:.:.:.:.	.:.:.:.:.:.	.:.:.:.:.:.	.:.:.:.:.:.	.:.:.:.:.:.	.:.:.:.:.:.	.:.:.:.:.:.	.:.:.:.:.:.	.:.:.:.:.:.	.:.:.:.:.:.	.:.:.:.:.:.	.:.:.:.:.:.	.:.:.:.:.:.	.:.:.:.:.:.	.:.:.:.:.:.	.:.:.:.:.:.	.:.:.:.:.:.	.:.:.:.:.:.	.:.:.:.:.:.	.:.:.:.:.:.	.:.:.:.:.:.	.:.:.:.:.:.	.:.:.:.:.:.	.:.:.:.:.:.	.:.:.:.:.:.	.:.:.:.:.:.	.:.:.:.:.:.	.:.:.:.:.:.	.:.:.:.:.:.	.:.:.:.:.:.	.:.:.:.:.:.	.:.:.:.:.:.	.:.:.:.:.:.	.:.:.:.:.:.	.:.:.:.:.:.	.:.:.:.:.:.	.:.:.:.:.:.	.:.:.:.:.:.	.:.:.:.:.:.	.:.:.:.:.:.	.:.:.:.:.:.	.:.:.:.:.:.	.:.:.:.:.:.	.:.:.:.:.:.	.:.:.:.:.:.	.:.:.:.:.:.	.:.:.:.:.:.	.:.:.:.:.:.	.:.:.:.:.:.	.:.:.:.:.:.	.:.:.:.:.:.	.:.:.:.:.:.	.:.:.:.:.:.	.:.:.:.:.:.	.:.:.:.:.:.	.:.:.:.:.:.	.:.:.:.:.:.	.:.:.:.:.:.	.:.:.:.:.:.	.:.:.:.:.:.	.:.:.:.:.:.	.:.:.:.:.:.	.:.:.:.:.:.	.:.:.:.:.:.	.:.:.:.:.:.	.:.:.:.:.:.	.:.:.:.:.:.	.:.:.:.:.:.	.:.:.:.:.:.	.:.:.:.:.:.	.:.:.:.:.:.	.:.:.:.:.:.	.:.:.:.:.:.	.:.:.:.:.:.	.:.:.:.:.:.	.:.:.:.:.:.	.:.:.:.:.:.	.:.:.:.:.:.	.:.:.:.:.:.	.:.:.:.:.:.	.:.:.:.:.:.	.:.:.:.:.:.	.:.:.:.:.:.	.:.:.:.:.:.	.:.:.:.:.:.	.:.:.:.:.:.	.:.:.:.:.:.	.:.:.:.:.:.	.:.:.:.:.:.	.:.:.:.:.:.	.:.:.:.:.:.	.:.:.:.:.:.	.:.:.:.:.:.	.:.:.:.:.:.	.:.:.:.:.:.	.:.:.:.:.:.	.:.:.:.:.:.	.:.:.:.:.:.	.:.:.:.:.:.	.:.:.:.:.:.	.:.:.:.:.:.	.:.:.:.:.:.	.:.:.:.:.:.	.:.:.:.:.:.	.:.:.:.:.:.	.:.:.:.:.:.	.:.:.:.:.:.	.:.:.:.:.:.	.:.:.:.:.:.	.:.:.:.:.:.	.:.:.:.:.:.	.:.:.:.:.:.	.:.:.:.:.:.	.:.:.:.:.:.	.:.:.:.:.:.	.:.:.:.:.:.	.:.:.:.:.:.	.:.:.:.:.:.	.:.:.:.:.:.	.:.:.:.:.:.	.:.:.:.:.:.	.:.:.:.:.:.	.:.:.:.:.:.	.:.:.:.:.:.	.:.:.:.:.:.	.:.:.:.:.:.	.:.:.:.:.:.	.:.:.:.:.:.	.:.:.:.:.:.	.:.:.:.:.:.	.:.:.:.:.:.	.:.:.:.:.:.	.:.:.:.:.:.	.:.:.:.:.:.	.:.:.:.:.:.	.:.:.:.:.:.	.:.:.:.:.:.	.:.:.:.:.:.	.:.:.:.:.:.	.:.:.:.:.:.	.:.:.:.:.:.	.:.:.:.:.:.	.:.:.:.:.:.	.:.:.:.:.:.	.:.:.:.:.:.	.:.:.:.:.:.	.:.:.:.:.:.	.:.:.:.:.:.	.:.:.:.:.:.	.:.:.:.:.:.	.:.:.:.:.:.	.:.:.:.:.:.	.:.:.:.:.:.	.:.:.:.:.:.	.:.:.:.:.:.	.:.:.:.:.:.	.:.:.:.:.:.	.:.:.:.:.:.	.:.:.:.:.:.	.:.:.:.:.:.	.:.:.:.:.:.	.:.:.:.:.:.	.:.:.:.:.:.	.:.:.:.:.:.	.:.:.:.:.:.	.:.:.:.:.:.	.:.:.:.:.:.	.:.:.:.:.:.	.:.:.:.:.:.	.:.:.:.:.:.	.:.:.:.:.:.	.:.:.:.:.:.	.:.:.:.:.:.	.:.:.:.:.:.	.:.:.:.:.:.	.:.:.:.:.:.	.:.:.:.:.:.	.:.:.:.:.:.	.:.:.:.:.:.	.:.:.:.:.:.	.:.:.:.:.:.	.:.:.:.:.:.	.:.:.:.:.:.	.:.:.:.:.:.	.:.:.:.:.:.	.:.:.:.:.:.	.:.:.:.:.:.	.:.:.:.:.:.	.:.:.:.:.:.	.:.:.:.:.:.	.:.:.:.:.:.	.:.:.:.:.:.	.:.:.:.:.:.	.:.:.:.:.:.	.:.:.:.:.:.	.:.:.:.:.:.	.:.:.:.:.:.	.:.:.:.:.:.	.:.:.:.:.:.	.:.:.:.:.:.	.:.:.:.:.:.	.:.:.:.:.:.	.:.:.:.:.:.	.:.:.:.:.:.	.:.:.:.:.:.	.:.:.:.:.:.	.:.:.:.:.:.	.:.:.:.:.:.	.:.:.:.:.:.	.:.:.:.:.:.	.:.:.:.:.:.	.:.:.:.:.:.	.:.:.:.:.:.	.:.:.:.:.:.	.:.:.:.:.:.	.:.:.:.:.:.	.:.:.:.:.:.	.:.:.:.:.:.	.:.:.:.:.:.	.:.:.:.:.:.	.:.:.:.:.:.	.:.:.:.:.:.	.:.:.:.:.:.	.:.:.:.:.:.	.:.:.:.:.:.	.:.:.:.:.:.	.:.:.:.:.:.	.:.:.:.:.:.	.:.:.:.:.:.	.:.:.:.:.:.	.:.:.:.:.:.	.:.:.:.:.:.	.:.:.:.:.:.	.:.:.:.:.:.	.:.:.:.:.:.	.:.:.:.:.:.	.:.:.:.:.:.	.:.:.:.:.:.	.:.:.:.:.:.	.:.:.:.:.:.	.:.:.:.:.:.	.:.:.:.:.:.	.:.:.:.:.:.	.:.:.:.:.:.	.:.:.:.:.:.	.:.:.:.:.:.	.:.:.:.:.:.	.:.:.:.:.:.	.:.:.:.:.:.	.:.:.:.:.:.	.:.:.:.:.:.	.:.:.:.:.:.	.:.:.:.:.:.	.:.:.:.:.:.	.:.:.:.:.:.	.:.:.:.:.:.	.:.:.:.:.:.	.:.:.:.:.:.	.:.:.:.:.:.	.:.:.:.:.:.	.:.:.:.:.:.	.:.:.:.:.:.	.:.:.:.:.:.	.:.:.:.:.:.	.:.:.:.:.:.	.:.:.:.:.:.	.:.:.:.:.:.	.:.:.:.:.:.	.:.:.:.:.:.	.:.:.:.:.:.	.:.:.:.:.:.	.:.:.:.:.:.	.:.:.:.:.:.	.:.:.:.:.:.	.:.:.:.:.:.	.:.:.:.:.:.	.:.:.:.:.:.	.:.:.:.:.:.	.:.:.:.:.:.	.:.:.:.:.:.	.:.:.:.:.:.	.:.:.:.:.:.	.:.:.:.:.:.	.:.:.:.:.:.	.:.:.:.:.:.	.:.:.:.:.:.	.:.:.:.:.:.	.:.:.:.:.:.	.:.:.:.:.:.	.:.:.:.:.:.	.:.:.:.:.:.	.:.:.:.:.:.	.:.:.:.:.:.	.:.:.:.:.:.	.:.:.:.:.:.	.:.:.:.:.:.	.:.:.:.:.:.	.:.:.:.:.:.	.:.:.:.:.:.	.:.:.:.:.:.	.:.:.:.:.:.	.:.:.:.:.:.	.:.:.:.:.:.	.:.:.:.:.:.	.:.:.:.:.:.	.:.:.:.:.:.	.:.:.:.:.:.	.:.:.:.:.:.	.:.:.:.:.:.	.:.:.:.:.:.	.:.:.:.:.:.	.:.:.:.:.:.	.:.:.:.:.:.	.:.:.:.:.:.	.:.:.:.:.:.	.:.:.:.:.:.	.:.:.:.:.:.	.:.:.:.:.:.	.:.:.:.:.:.	.:.:.:.:.:.	.:.:.:.:.:.	.:.:.:.:.:.	.:.:.:.:.:.	.:.:.:.:.:.	.:.:.:.:.:.	.:.:.:.:.:.	.:.:.:.:.:.	.:.:.:.:.:.	.:.:.:.:.:.	.:.:.:.:.:.	.:.:.:.:.:.	.:.:.:.:.:.	.:.:.:.:.:.	.:.:.:.:.:.	.:.:.:.:.:.	.:.:.:.:.:.	.:.:.:.:.:.	.:.:.:.:.:.	.:.:.:.:.:.	.:.:.:.:.:.	.:.:.:.:.:.	.:.:.:.:.:.	.:.:.:.:.:.	.:.:.:.:.:.	.:.:.:.:.:.	.:.:.:.:.:.	.:.:.:.:.:.	.:.:.:.:.:.	.:.:.:.:.:.	.:.:.:.:.:.	.:.:.:.:.:.	.:.:.:.:.:.	.:.:.:.:.:.	.:.:.:.:.:.	.:.:.:.:.:.	.:.:.:.:.:.	.:.:.:.:.:.	.:.:.:.:.:.	.:.:.:.:.:.	.:.:.:.:.:.	.:.:.:.:.:.	.:.:.:.:.:.	.:.:.:.:.:.	.:.:.:.:.:.	.:.:.:.:.:.	.:.:.:.:.:.	.:.:.:.:.:.	.:.:.:.:.:.	.:.:.:.:.:.	.:.:.:.:.:.	.:.:.:.:.:.	.:.:.:.:.:.	.:.:.:.:.:.	.:.:.:.:.:.	.:.:.:.:.:.	.:.:.:.:.:.	.:.:.:.:.:.	.:.:.:.:.:.	.:.:.:.:.:.	.:.:.:.:.:.	.:.:.:.:.:.	.:.:.:.:.:.	.:.:.:.:.:.	.:.:.:.:.:.	.:.:.:.:.:.	.:.:.:.:.:.	.:.:.:.:.:.	.:.:.:.:.:.	.:.:.:.:.:.	.:.:.:.:.:.	.:.:.:.:.:.	.:.:.:.:.:.	.:.:.:.:.:.	.:.:.:.:.:.	.:.:.:.:.:.	.:.:.:.:.:.	.:.:.:.:.:.	.:.:.:.:.:.	.:.:.:.:.:.	.:.:.:.:.:.	.:.:.:.:.:.	.:.:.:.:.:.	.:.:.:.:.:.	.:.:.:.:.:.	.:.:.:.:.:.	.:.:.:.:.:.	.:.:.:.:.:.	.:.:.:.:.:.	.:.:.:.:.:.	.:.:.:.:.:.	.:.:.:.:.:.	.:.:.:.:.:.	.:.:.:.:.:.	.:.:.:.:.:.	.:.:.:.:.:.	.:.:.:.:.:.	.:.:.:.:.:.	.:.:.:.:.:.	.:.:.:.:.:.	.:.:.:.:.:.	.:.:.:.:.:.	.:.:.:.:.:.	.:.:.:.:.:.	.:.:.:.:.:.	.:.:.:.:.:.	.:.:.:.:.:.	.:.:.:.:.:.	.:.:.:.:.:.	.:.:.:.:.:.	.:.:.:.:.:.	.:.:.:.:.:.	.:.:.:.:.:.	.:.:.:.:.:.	.:.:.:.:.:.	.:.:.:.:.:.	.:.:.:.:.:.	.:.:.:.:.:.	.:.:.:.:.:.	.:.:.:.:.:.	.:.:.:.:.:.	.:.:.:.:.:.	.:.:.:.:.:.	.:.:.:.:.:.	.:.:.:.:.:.	.:.:.:.:.:.	.:.:.:.:.:.	.:.:.:.:.:.	.:.:.:.:.:.	.:.:.:.:.:.	.:.:.:.:.:.	.:.:.:.:.:.	.:.:.:.:.:.	.:.:.:.:.:.	.:.:.:.:.:.	.:.:.:.:.:.	.:.:.:.:.:.	.:.:.:.:.:.	.:.:.:.:.:.	.:.:.:.:.:.	.:.:.:.:.:.	.:.:.:.:.:.	.:.:.:.:.:.	.:.:.:.:.:.	.:.:.:.:.:.	.:.:.:.:.:.	.:.:.:.:.:.	.:.:.:.:.:.	.:.:.:.:.:.	.:.:.:.:.:.	.:.:.:.:.:.	.:.:.:.:.:.	.:.:.:.:.:.	.:.:.:.:.:.	.:.:.:.:.:.	.:.:.:.:.:.	.:.:.:.:.:.	.:.:.:.:.:.	.:.:.:.:.:.	.:.:.:.:.:.	.:.:.:.:.:.	.:.:.:.:.:.	.:.:.:.:.:.	.:.:.:.:.:.	.:.:.:.:.:.	.:.:.:.:.:.	.:.:.:.:.:.	.:.:.:.:.:.	.:.:.:.:.:.	.:.:.:.:.:.	.:.:.:.:.:.	.:.:.:.:.:.	.:.:.:.:.:.	.:.:.:.:.:.	.:.:.:.:.:.	.:.:.:.:.:.	.:.:.:.:.:.	.:.:.:.:.:.	.:.:.:.:.:.	.:.:.:.:.:.	.:.:.:.:.:.	.:.:.:.:.:.	.:.:.:.:.:.	.:.:.:.:.:.	.:.:.:.:.:.	.:.:.:.:.:.	.:.:.:.:.:.	.:.:.:.:.:.	.:.:.:.:.:.	.:.:.:.:.:.	.:.:.:.:.:.	.:.:.:.:.:.	.:.:.:.:.:.	.:.:.:.:.:.	.:.:.:.:.:.	.:.:.:.:.:.	.:.:.:.:.:.	.:.:.:.:.:.	.:.:.:.:.:.	.:.:.:.:.:.	.:.:.:.:.:.	.:.:.:.:.:.	.:.:.:.:.:.	.:.:.:.:.:.	.:.:.:.:.:.	.:.:.:.:.:.	.:.:.:.:.:.	.:.:.:.:.:.	.:.:.:.:.:.	.:.:.:.:.:.	.:.:.:.:.:.	.:.:.:.:.:.	.:.:.:.:.:.	.:.:.:.:.:.	.:.:.:.:.:.	.:.:.:.:.:.	.:.:.:.:.:.	.:.:.:.:.:.	.:.:.:.:.:.	.:.:.:.:.:.	.:.:.:.:.:.	.:.:.:.:.:.	.:.:.:.:.:.	.:.:.:.:.:.	.:.:.:.:.:.	.:.:.:.:.:.	.:.:.:.:.:.	.:.:.:.:.:.	.:.:.:.:.:.	.:.:.:.:.:.	.:.:.:.:.:.	.:.:.:.:.:.	.:.:.:.:.:.	.:.:.:.:.:.	.:.:.:.:.:.	.:.:.:.:.:.	.:.:.:.:.:.	.:.:.:.:.:.	.:.:.:.:.:.	.:.:.:.:.:.	.:.:.:.:.:.	.:.:.:.:.:.	.:.:.:.:.:.	.:.:.:.:.:.	.:.:.:.:.:.	.:.:.:.:.:.	.:.:.:.:.:.	.:.:.:.:.:.	.:.:.:.:.:.	.:.:.:.:.:.	.:.:.:.:.:.	.:.:.:.:.:.	.:.:.:.:.:.	.:.:.:.:.:.	.:.:.:.:.:.	.:.:.:.:.:.	.:.:.:.:.:.	.:.:.:.:.:.	.:.:.:.:.:.	.:.:.:.:.:.	.:.:.:.:.:.	.:.:.:.:.:.	.:.:.:.:.:.	.:.:.:.:.:.	.:.:.:.:.:.	.:.:.:.:.:.	.:.:.:.:.:.	.:.:.:.:.:.	.:.:.:.:.:.	.:.:.:.:.:.	.:.:.:.:.:.	.:.:.:.:.:.	.:.:.:.:.:.	.:.:.:.:.:.	.:.:.:.:.:.	.:.:.:.:.:.	.:.:.:.:.:.	.:.:.:.:.:.	.:.:.:.:.:.	.:.:.:.:.:.	.:.:.:.:.:.	.:.:.:.:.:.	.:.:.:.:.:.	.:.:.:.:.:.	.:.:.:.:.:.	.:.:.:.:.:.	.:.:.:.:.:.	.:.:.:.:.:.	.:.:.:.:.:.	.:.:.:.:.:.	.:.:.:.:.:.	.:.:.:.:.:.	.:.:.:.:.:.	.:.:.:.:.:.	.:.:.:.:.:.	.:.:.:.:.:.	.:.:.:.:.:.	.:.:.:.:.:.	.:.:.:.:.:.	.:.:.:.:.:.	.:.:.:.:.:.	.:.:.:.:.:.	.:.:.:.:.:.	.:.:.:.:.:.	.:.:.:.:.:.	.:.:.:.:.:.	.:.:.:.:.:.	.:.:.:.:.:.	.:.:.:.:.:.	.:.:.:.:.:.	.:.:.:.:.:.	.:.:.:.:.:.	.:.:.:.:.:.	.:.:.:.:.:.	.:.:.:.:.:.	.:.:.:.:.:.	.:.:.:.:.:.	.:.:.:.:.:.	.:.:.:.:.:.	.:.:.:.:.:.	.:.:.:.:.:.	.:.:.:.:.:.	.:.:.:.:.:.	.:.:.:.:.:.	.:.:.:.:.:.	.:.:.:.:.:.	.:.:.:.:.:.	.:.:.:.:.:.	.:.:.:.:.:.	.:.:.:.:.:.	.:.:.:.:.:.	.:.:.:.:.:.	.:.:.:.:.:.	.:.:.:.:.:.	.:.:.:.:.:.	.:.:.:.:.:.	.:.:.:.:.:.	.:.:.:.:.:.	.:.:.:.:.:.	.:.:.:.:.:.	.:.:.:.:.:.	.:.:.:.:.:.	.:.:.:.:.:.	.:.:.:.:.:.	.:.:.:.:.:.	.:.:.:.:.:.	.:.:.:.:.:.	.:.:.:.:.:.	.:.:.:.:.:.	.:.:.:.:.:.	.:.:.:.:.:.	.:.:.:.:.:.	.:.:.:.:.:.	.:.:.:.:.:.	.:.:.:.:.:.	.:.:.:.:.:.	.:.:.:.:.:.	.:.:.:.:.:.	.:.:.:.:.:.	.:.:.:.:.:.	.:.:.:.:.:.	.:.:.:.:.:.	.:.:.:.:.:.	.:.:.:.:.:.	.:.:.:.:.:.	.:.:.:.:.:.	.:.:.:.:.:.	.:.:.:.:.:.	.:.:.:.:.:.	.:.:.:.:.:.	.:.:.:.:.:.	.:.:.:.:.:.	.:.:.:.:.:.	.:.:.:.:.:.	.:.:.:.:.:.	.:.:.:.:.:.	.:.:.:.:.:.	.:.:.:.:.:.	.:.:.:.:.:.	.:.:.:.:.:.	.:.:.:.:.:.	.:.:.:.:.:.	.:.:.:.:.:.	.:.:.:.:.:.	.:.:.:.:.:.	.:.:.:.:.:.	.:.:.:.:.:.	.:.:.:.:.:.	.:.:.:.:.:.	.:.:.:.:.:.	.:.:.:.:.:.	.:.:.:.:.:.	.:.:.:.:.:.	.:.:.:.:.:.	.:.:.:.:.:.	.:.:.:.:.:.	.:.:.:.:.:.	.:.:.:.:.:.	.:.:.:.:.:.	.:.:.:.:.:.	.:.:.:.:.:.	.:.:.:.:.:.	.:.:.:.:.:.	.:.:.:.:.:.	.:.:.:.:.:.	.:.:.:.:.:.	.:.:.:.:.:.	.:.:.:.:.:.	.:.:.:.:.:.	.:.:.:.:.:.	.:.:.:.:.:.	.:.:.:.:.:.	.:.:.:.:.:.	.:.:.:.:.:.	.:.:.:.:.:.	.:.:.:.:.:.	.:.:.:.:.:.	.:.:.:.:.:.	.:.:.:.:.:.	.:.:.:.:.:.	.:.:.:.:.:.	.:.:.:.:.:.	.:.:.:.:.:.	.:.:.:.:.:.	.:.:.:.:.:.	.:.:.:.:.:.
chrII	197001	.	G	<INS:ME>	.	PASS	SVTYPE=INS;STRAND=-;FAMILY=TY4	GT:END:FREQUENCY:THREE_PRIME_SUPPORT:FIVE_PRIME_SUPPORT:REFERENCE_READS	.:.:.:.:.:.	.:.:.:.:.:.	.:.:.:.:.:.	.:.:.:.:.:.	.:.:.:.:.:.	.:.:.:.:.:.	.:.:.:.:.:.	.:.:.:.:.:.	.:.:.:.:.:.	.:.:.:.:.:.	.:.:.:.:.:.	.:.:.:.:.:.	.:.:.:.:.:.	.:.:.:.:.:.	.:.:.:.:.:.	.:.:.:.:.:.	.:.:.:.:.:.	.:.:.:.:.:.	.:.:.:.:.:.	.:.:.:.:.:.	.:.:.:.:.:.	.:.:.:.:.:.	.:.:.:.:.:.	.:.:.:.:.:.	.:.:.:.:.:.	.:.:.:.:.:.	.:.:.:.:.:.	.:.:.:.:.:.	.:.:.:.:.:.	.:.:.:.:.:.	.:.:.:.:.:.	.:.:.:.:.:.	.:.:.:.:.:.	.:.:.:.:.:.	.:.:.:.:.:.	.:.:.:.:.:.	.:.:.:.:.:.	.:.:.:.:.:.	.:.:.:.:.:.	.:.:.:.:.:.	.:.:.:.:.:.	.:.:.:.:.:.	.:.:.:.:.:.	.:.:.:.:.:.	.:.:.:.:.:.	.:.:.:.:.:.	.:.:.:.:.:.	.:.:.:.:.:.	.:.:.:.:.:.	.:.:.:.:.:.	.:.:.:.:.:.	.:.:.:.:.:.	.:.:.:.:.:.	.:.:.:.:.:.	.:.:.:.:.:.	.:.:.:.:.:.	.:.:.:.:.:.	.:.:.:.:.:.	.:.:.:.:.:.	.:.:.:.:.:.	.:.:.:.:.:.	.:.:.:.:.:.	.:.:.:.:.:.	.:.:.:.:.:.	.:.:.:.:.:.	.:.:.:.:.:.	.:.:.:.:.:.	.:.:.:.:.:.	.:.:.:.:.:.	.:.:.:.:.:.	.:.:.:.:.:.	.:.:.:.:.:.	.:.:.:.:.:.	.:.:.:.:.:.	.:.:.:.:.:.	.:.:.:.:.:.	.:.:.:.:.:.	.:.:.:.:.:.	.:.:.:.:.:.	.:.:.:.:.:.	.:.:.:.:.:.	.:.:.:.:.:.	.:.:.:.:.:.	.:.:.:.:.:.	.:.:.:.:.:.	.:.:.:.:.:.	.:.:.:.:.:.	.:.:.:.:.:.	.:.:.:.:.:.	.:.:.:.:.:.	.:.:.:.:.:.	.:.:.:.:.:.	.:.:.:.:.:.	.:.:.:.:.:.	.:.:.:.:.:.	.:.:.:.:.:.	.:.:.:.:.:.	.:.:.:.:.:.	.:.:.:.:.:.	.:.:.:.:.:.	.:.:.:.:.:.	.:.:.:.:.:.	.:.:.:.:.:.	.:.:.:.:.:.	.:.:.:.:.:.	.:.:.:.:.:.	.:.:.:.:.:.	.:.:.:.:.:.	.:.:.:.:.:.	.:.:.:.:.:.	.:.:.:.:.:.	.:.:.:.:.:.	.:.:.:.:.:.	.:.:.:.:.:.	.:.:.:.:.:.	.:.:.:.:.:.	.:.:.:.:.:.	.:.:.:.:.:.	.:.:.:.:.:.	.:.:.:.:.:.	.:.:.:.:.:.	.:.:.:.:.:.	.:.:.:.:.:.	.:.:.:.:.:.	.:.:.:.:.:.	.:.:.:.:.:.	.:.:.:.:.:.	.:.:.:.:.:.	.:.:.:.:.:.	.:.:.:.:.:.	.:.:.:.:.:.	.:.:.:.:.:.	.:.:.:.:.:.	.:.:.:.:.:.	.:.:.:.:.:.	.:.:.:.:.:.	.:.:.:.:.:.	.:.:.:.:.:.	.:.:.:.:.:.	.:.:.:.:.:.	.:.:.:.:.:.	.:.:.:.:.:.	.:.:.:.:.:.	.:.:.:.:.:.	.:.:.:.:.:.	.:.:.:.:.:.	.:.:.:.:.:.	.:.:.:.:.:.	.:.:.:.:.:.	.:.:.:.:.:.	.:.:.:.:.:.	.:.:.:.:.:.	.:.:.:.:.:.	.:.:.:.:.:.	.:.:.:.:.:.	.:.:.:.:.:.	.:.:.:.:.:.	.:.:.:.:.:.	.:.:.:.:.:.	.:.:.:.:.:.	.:.:.:.:.:.	.:.:.:.:.:.	.:.:.:.:.:.	.:.:.:.:.:.	.:.:.:.:.:.	.:.:.:.:.:.	.:.:.:.:.:.	.:.:.:.:.:.	.:.:.:.:.:.	.:.:.:.:.:.	.:.:.:.:.:.	.:.:.:.:.:.	.:.:.:.:.:.	.:.:.:.:.:.	.:.:.:.:.:.	.:.:.:.:.:.	.:.:.:.:.:.	.:.:.:.:.:.	.:.:.:.:.:.	.:.:.:.:.:.	.:.:.:.:.:.	.:.:.:.:.:.	.:.:.:.:.:.	.:.:.:.:.:.	.:.:.:.:.:.	.:.:.:.:.:.	.:.:.:.:.:.	.:.:.:.:.:.	.:.:.:.:.:.	.:.:.:.:.:.	.:.:.:.:.:.	.:.:.:.:.:.	.:.:.:.:.:.	.:.:.:.:.:.	.:.:.:.:.:.	.:.:.:.:.:.	.:.:.:.:.:.	.:.:.:.:.:.	.:.:.:.:.:.	.:.:.:.:.:.	1:197005:0.79:38:14:10	.:.:.:.:.:.	.:.:.:.:.:.	.:.:.:.:.:.	.:.:.:.:.:.	.:.:.:.:.:.	.:.:.:.:.:.	.:.:.:.:.:.	.:.:.:.:.:.	.:.:.:.:.:.	.:.:.:.:.:.	.:.:.:.:.:.	.:.:.:.:.:.	.:.:.:.:.:.	.:.:.:.:.:.	.:.:.:.:.:.	.:.:.:.:.:.	.:.:.:.:.:.	.:.:.:.:.:.	.:.:.:.:.:.	.:.:.:.:.:.	.:.:.:.:.:.	.:.:.:.:.:.	.:.:.:.:.:.	.:.:.:.:.:.	.:.:.:.:.:.	.:.:.:.:.:.	.:.:.:.:.:.	.:.:.:.:.:.	.:.:.:.:.:.	.:.:.:.:.:.	.:.:.:.:.:.	.:.:.:.:.:.	.:.:.:.:.:.	.:.:.:.:.:.	.:.:.:.:.:.	.:.:.:.:.:.	.:.:.:.:.:.	.:.:.:.:.:.	.:.:.:.:.:.	.:.:.:.:.:.	.:.:.:.:.:.	.:.:.:.:.:.	.:.:.:.:.:.	.:.:.:.:.:.	.:.:.:.:.:.	.:.:.:.:.:.	.:.:.:.:.:.	.:.:.:.:.:.	.:.:.:.:.:.	.:.:.:.:.:.	.:.:.:.:.:.	.:.:.:.:.:.	.:.:.:.:.:.	.:.:.:.:.:.	.:.:.:.:.:.	.:.:.:.:.:.	.:.:.:.:.:.	.:.:.:.:.:.	.:.:.:.:.:.	.:.:.:.:.:.	.:.:.:.:.:.	.:.:.:.:.:.	.:.:.:.:.:.	.:.:.:.:.:.	.:.:.:.:.:.	.:.:.:.:.:.	.:.:.:.:.:.	.:.:.:.:.:.	.:.:.:.:.:.	.:.:.:.:.:.	.:.:.:.:.:.	.:.:.:.:.:.	.:.:.:.:.:.	.:.:.:.:.:.	.:.:.:.:.:.	.:.:.:.:.:.	.:.:.:.:.:.	.:.:.:.:.:.	.:.:.:.:.:.	.:.:.:.:.:.	.:.:.:.:.:.	.:.:.:.:.:.	.:.:.:.:.:.	.:.:.:.:.:.	.:.:.:.:.:.	.:.:.:.:.:.	.:.:.:.:.:.	.:.:.:.:.:.	.:.:.:.:.:.	.:.:.:.:.:.	.:.:.:.:.:.	.:.:.:.:.:.	.:.:.:.:.:.	.:.:.:.:.:.	.:.:.:.:.:.	.:.:.:.:.:.	.:.:.:.:.:.	.:.:.:.:.:.	.:.:.:.:.:.	.:.:.:.:.:.	.:.:.:.:.:.	.:.:.:.:.:.	.:.:.:.:.:.	.:.:.:.:.:.	.:.:.:.:.:.	.:.:.:.:.:.	.:.:.:.:.:.	.:.:.:.:.:.	.:.:.:.:.:.	.:.:.:.:.:.	.:.:.:.:.:.	.:.:.:.:.:.	.:.:.:.:.:.	.:.:.:.:.:.	.:.:.:.:.:.	.:.:.:.:.:.	.:.:.:.:.:.	.:.:.:.:.:.	.:.:.:.:.:.	.:.:.:.:.:.	.:.:.:.:.:.	.:.:.:.:.:.	.:.:.:.:.:.	.:.:.:.:.:.	.:.:.:.:.:.	.:.:.:.:.:.	.:.:.:.:.:.	.:.:.:.:.:.	.:.:.:.:.:.	.:.:.:.:.:.	.:.:.:.:.:.	.:.:.:.:.:.	.:.:.:.:.:.	.:.:.:.:.:.	.:.:.:.:.:.	.:.:.:.:.:.	.:.:.:.:.:.	.:.:.:.:.:.	.:.:.:.:.:.	.:.:.:.:.:.	.:.:.:.:.:.	.:.:.:.:.:.	.:.:.:.:.:.	.:.:.:.:.:.	.:.:.:.:.:.	.:.:.:.:.:.	.:.:.:.:.:.	.:.:.:.:.:.	.:.:.:.:.:.	.:.:.:.:.:.	.:.:.:.:.:.	.:.:.:.:.:.	.:.:.:.:.:.	.:.:.:.:.:.	.:.:.:.:.:.	.:.:.:.:.:.	.:.:.:.:.:.	.:.:.:.:.:.	.:.:.:.:.:.	.:.:.:.:.:.	.:.:.:.:.:.	.:.:.:.:.:.	.:.:.:.:.:.	.:.:.:.:.:.	.:.:.:.:.:.	.:.:.:.:.:.	.:.:.:.:.:.	.:.:.:.:.:.	.:.:.:.:.:.	.:.:.:.:.:.	.:.:.:.:.:.	.:.:.:.:.:.	.:.:.:.:.:.	.:.:.:.:.:.	.:.:.:.:.:.	.:.:.:.:.:.	.:.:.:.:.:.	.:.:.:.:.:.	.:.:.:.:.:.	.:.:.:.:.:.	.:.:.:.:.:.	.:.:.:.:.:.	.:.:.:.:.:.	.:.:.:.:.:.	.:.:.:.:.:.	.:.:.:.:.:.	.:.:.:.:.:.	.:.:.:.:.:.	.:.:.:.:.:.	.:.:.:.:.:.	.:.:.:.:.:.	.:.:.:.:.:.	.:.:.:.:.:.	.:.:.:.:.:.	.:.:.:.:.:.	.:.:.:.:.:.	.:.:.:.:.:.	.:.:.:.:.:.	.:.:.:.:.:.	.:.:.:.:.:.	.:.:.:.:.:.	.:.:.:.:.:.	.:.:.:.:.:.	.:.:.:.:.:.	.:.:.:.:.:.	.:.:.:.:.:.	.:.:.:.:.:.	.:.:.:.:.:.	.:.:.:.:.:.	.:.:.:.:.:.	.:.:.:.:.:.	.:.:.:.:.:.	.:.:.:.:.:.	.:.:.:.:.:.	.:.:.:.:.:.	.:.:.:.:.:.	.:.:.:.:.:.	.:.:.:.:.:.	.:.:.:.:.:.	.:.:.:.:.:.	.:.:.:.:.:.	.:.:.:.:.:.	.:.:.:.:.:.	.:.:.:.:.:.	.:.:.:.:.:.	.:.:.:.:.:.	.:.:.:.:.:.	.:.:.:.:.:.	.:.:.:.:.:.	.:.:.:.:.:.	.:.:.:.:.:.	.:.:.:.:.:.	.:.:.:.:.:.	.:.:.:.:.:.	.:.:.:.:.:.	.:.:.:.:.:.	.:.:.:.:.:.	.:.:.:.:.:.	.:.:.:.:.:.	.:.:.:.:.:.	.:.:.:.:.:.	.:.:.:.:.:.	.:.:.:.:.:.	.:.:.:.:.:.	.:.:.:.:.:.	.:.:.:.:.:.	.:.:.:.:.:.	.:.:.:.:.:.	.:.:.:.:.:.	.:.:.:.:.:.	.:.:.:.:.:.	.:.:.:.:.:.	.:.:.:.:.:.	.:.:.:.:.:.	.:.:.:.:.:.	.:.:.:.:.:.	.:.:.:.:.:.	.:.:.:.:.:.	.:.:.:.:.:.	.:.:.:.:.:.	.:.:.:.:.:.	.:.:.:.:.:.	.:.:.:.:.:.	.:.:.:.:.:.	.:.:.:.:.:.	.:.:.:.:.:.	.:.:.:.:.:.	.:.:.:.:.:.	.:.:.:.:.:.	.:.:.:.:.:.	.:.:.:.:.:.	.:.:.:.:.:.	.:.:.:.:.:.	.:.:.:.:.:.	.:.:.:.:.:.	.:.:.:.:.:.	.:.:.:.:.:.	.:.:.:.:.:.	.:.:.:.:.:.	.:.:.:.:.:.	.:.:.:.:.:.	.:.:.:.:.:.	.:.:.:.:.:.	.:.:.:.:.:.	.:.:.:.:.:.	.:.:.:.:.:.	.:.:.:.:.:.	.:.:.:.:.:.	.:.:.:.:.:.	.:.:.:.:.:.	.:.:.:.:.:.	.:.:.:.:.:.	.:.:.:.:.:.	.:.:.:.:.:.	.:.:.:.:.:.	.:.:.:.:.:.	.:.:.:.:.:.	.:.:.:.:.:.	.:.:.:.:.:.	.:.:.:.:.:.	.:.:.:.:.:.	.:.:.:.:.:.	.:.:.:.:.:.	.:.:.:.:.:.	.:.:.:.:.:.	.:.:.:.:.:.	.:.:.:.:.:.	.:.:.:.:.:.	.:.:.:.:.:.	.:.:.:.:.:.	.:.:.:.:.:.	.:.:.:.:.:.	.:.:.:.:.:.	.:.:.:.:.:.	.:.:.:.:.:.	.:.:.:.:.:.	.:.:.:.:.:.	.:.:.:.:.:.	.:.:.:.:.:.	.:.:.:.:.:.	.:.:.:.:.:.	.:.:.:.:.:.	.:.:.:.:.:.	.:.:.:.:.:.	.:.:.:.:.:.	.:.:.:.:.:.	.:.:.:.:.:.	.:.:.:.:.:.	.:.:.:.:.:.	.:.:.:.:.:.	.:.:.:.:.:.	.:.:.:.:.:.	.:.:.:.:.:.	.:.:.:.:.:.	.:.:.:.:.:.	.:.:.:.:.:.	.:.:.:.:.:.	.:.:.:.:.:.	.:.:.:.:.:.	.:.:.:.:.:.	.:.:.:.:.:.	.:.:.:.:.:.	.:.:.:.:.:.	.:.:.:.:.:.	.:.:.:.:.:.	.:.:.:.:.:.	.:.:.:.:.:.	.:.:.:.:.:.	.:.:.:.:.:.	.:.:.:.:.:.	.:.:.:.:.:.	.:.:.:.:.:.	.:.:.:.:.:.	.:.:.:.:.:.	.:.:.:.:.:.	.:.:.:.:.:.	.:.:.:.:.:.	.:.:.:.:.:.	.:.:.:.:.:.	.:.:.:.:.:.	.:.:.:.:.:.	.:.:.:.:.:.	.:.:.:.:.:.	.:.:.:.:.:.	.:.:.:.:.:.	.:.:.:.:.:.	.:.:.:.:.:.	.:.:.:.:.:.	.:.:.:.:.:.	.:.:.:.:.:.	.:.:.:.:.:.	.:.:.:.:.:.	.:.:.:.:.:.	.:.:.:.:.:.	.:.:.:.:.:.	.:.:.:.:.:.	.:.:.:.:.:.	.:.:.:.:.:.	.:.:.:.:.:.	.:.:.:.:.:.	.:.:.:.:.:.	.:.:.:.:.:.	.:.:.:.:.:.	.:.:.:.:.:.	.:.:.:.:.:.	.:.:.:.:.:.	.:.:.:.:.:.	.:.:.:.:.:.	.:.:.:.:.:.	.:.:.:.:.:.	.:.:.:.:.:.	.:.:.:.:.:.	.:.:.:.:.:.	.:.:.:.:.:.	.:.:.:.:.:.	.:.:.:.:.:.	.:.:.:.:.:.	.:.:.:.:.:.	.:.:.:.:.:.	.:.:.:.:.:.	.:.:.:.:.:.	.:.:.:.:.:.	.:.:.:.:.:.	.:.:.:.:.:.	.:.:.:.:.:.	.:.:.:.:.:.	.:.:.:.:.:.	.:.:.:.:.:.	.:.:.:.:.:.	.:.:.:.:.:.	.:.:.:.:.:.	.:.:.:.:.:.	.:.:.:.:.:.	.:.:.:.:.:.	.:.:.:.:.:.	.:.:.:.:.:.	.:.:.:.:.:.	.:.:.:.:.:.	.:.:.:.:.:.	.:.:.:.:.:.	.:.:.:.:.:.	.:.:.:.:.:.	.:.:.:.:.:.	.:.:.:.:.:.	.:.:.:.:.:.	.:.:.:.:.:.	.:.:.:.:.:.	.:.:.:.:.:.	.:.:.:.:.:.	.:.:.:.:.:.	.:.:.:.:.:.	.:.:.:.:.:.	.:.:.:.:.:.	.:.:.:.:.:.	.:.:.:.:.:.	.:.:.:.:.:.	.:.:.:.:.:.	.:.:.:.:.:.	.:.:.:.:.:.	.:.:.:.:.:.	.:.:.:.:.:.	.:.:.:.:.:.	.:.:.:.:.:.	.:.:.:.:.:.	.:.:.:.:.:.	.:.:.:.:.:.	.:.:.:.:.:.	.:.:.:.:.:.	.:.:.:.:.:.	.:.:.:.:.:.	.:.:.:.:.:.	.:.:.:.:.:.	.:.:.:.:.:.	.:.:.:.:.:.	.:.:.:.:.:.	.:.:.:.:.:.	.:.:.:.:.:.	.:.:.:.:.:.	.:.:.:.:.:.	.:.:.:.:.:.	.:.:.:.:.:.	.:.:.:.:.:.	.:.:.:.:.:.	.:.:.:.:.:.	.:.:.:.:.:.	.:.:.:.:.:.	.:.:.:.:.:.	.:.:.:.:.:.	.:.:.:.:.:.	.:.:.:.:.:.	.:.:.:.:.:.	.:.:.:.:.:.	.:.:.:.:.:.	.:.:.:.:.:.	.:.:.:.:.:.	.:.:.:.:.:.	.:.:.:.:.:.	.:.:.:.:.:.	.:.:.:.:.:.	.:.:.:.:.:.	.:.:.:.:.:.	.:.:.:.:.:.	.:.:.:.:.:.	.:.:.:.:.:.	.:.:.:.:.:.	.:.:.:.:.:.	.:.:.:.:.:.	.:.:.:.:.:.	.:.:.:.:.:.	.:.:.:.:.:.	.:.:.:.:.:.	.:.:.:.:.:.	.:.:.:.:.:.	.:.:.:.:.:.	.:.:.:.:.:.	.:.:.:.:.:.	.:.:.:.:.:.	.:.:.:.:.:.	.:.:.:.:.:.	.:.:.:.:.:.	.:.:.:.:.:.	.:.:.:.:.:.	.:.:.:.:.:.	.:.:.:.:.:.	.:.:.:.:.:.	.:.:.:.:.:.	.:.:.:.:.:.	.:.:.:.:.:.	.:.:.:.:.:.	.:.:.:.:.:.	.:.:.:.:.:.	.:.:.:.:.:.	.:.:.:.:.:.	.:.:.:.:.:.	.:.:.:.:.:.	.:.:.:.:.:.	.:.:.:.:.:.	.:.:.:.:.:.	.:.:.:.:.:.	.:.:.:.:.:.	.:.:.:.:.:.	.:.:.:.:.:.	.:.:.:.:.:.	.:.:.:.:.:.	.:.:.:.:.:.	.:.:.:.:.:.	.:.:.:.:.:.	.:.:.:.:.:.	.:.:.:.:.:.	.:.:.:.:.:.	.:.:.:.:.:.	.:.:.:.:.:.	.:.:.:.:.:.	.:.:.:.:.:.	.:.:.:.:.:.	.:.:.:.:.:.	.:.:.:.:.:.	.:.:.:.:.:.	.:.:.:.:.:.	.:.:.:.:.:.	.:.:.:.:.:.	.:.:.:.:.:.	.:.:.:.:.:.	.:.:.:.:.:.	.:.:.:.:.:.	.:.:.:.:.:.	.:.:.:.:.:.	.:.:.:.:.:.	.:.:.:.:.:.	.:.:.:.:.:.	.:.:.:.:.:.	.:.:.:.:.:.	.:.:.:.:.:.	.:.:.:.:.:.	.:.:.:.:.:.	.:.:.:.:.:.	.:.:.:.:.:.	.:.:.:.:.:.	.:.:.:.:.:.	.:.:.:.:.:.	.:.:.:.:.:.	.:.:.:.:.:.	.:.:.:.:.:.	.:.:.:.:.:.	.:.:.:.:.:.	.:.:.:.:.:.	.:.:.:.:.:.	.:.:.:.:.:.	.:.:.:.:.:.	.:.:.:.:.:.	.:.:.:.:.:.	.:.:.:.:.:.	.:.:.:.:.:.	.:.:.:.:.:.	.:.:.:.:.:.	.:.:.:.:.:.	.:.:.:.:.:.	.:.:.:.:.:.	.:.:.:.:.:.	.:.:.:.:.:.	.:.:.:.:.:.	.:.:.:.:.:.	.:.:.:.:.:.	.:.:.:.:.:.	.:.:.:.:.:.	.:.:.:.:.:.	.:.:.:.:.:.	.:.:.:.:.:.	.:.:.:.:.:.	.:.:.:.:.:.	.:.:.:.:.:.	.:.:.:.:.:.	.:.:.:.:.:.	.:.:.:.:.:.	.:.:.:.:.:.	.:.:.:.:.:.	.:.:.:.:.:.	.:.:.:.:.:.	.:.:.:.:.:.	.:.:.:.:.:.	.:.:.:.:.:.	.:.:.:.:.:.	.:.:.:.:.:.	.:.:.:.:.:.	.:.:.:.:.:.	.:.:.:.:.:.	.:.:.:.:.:.	.:.:.:.:.:.	.:.:.:.:.:.	.:.:.:.:.:.	.:.:.:.:.:.	.:.:.:.:.:.	.:.:.:.:.:.	.:.:.:.:.:.	.:.:.:.:.:.	.:.:.:.:.:.	.:.:.:.:.:.	.:.:.:.:.:.	.:.:.:.:.:.	.:.:.:.:.:.	.:.:.:.:.:.	.:.:.:.:.:.	.:.:.:.:.:.	.:.:.:.:.:.	.:.:.:.:.:.	.:.:.:.:.:.	.:.:.:.:.:.	.:.:.:.:.:.	.:.:.:.:.:.	.:.:.:.:.:.	.:.:.:.:.:.	.:.:.:.:.:.	.:.:.:.:.:.	.:.:.:.:.:.	.:.:.:.:.:.	.:.:.:.:.:.	.:.:.:.:.:.	.:.:.:.:.:.	.:.:.:.:.:.	.:.:.:.:.:.	.:.:.:.:.:.	.:.:.:.:.:.	.:.:.:.:.:.	.:.:.:.:.:.	.:.:.:.:.:.	.:.:.:.:.:.	.:.:.:.:.:.	.:.:.:.:.:.	.:.:.:.:.:.	.:.:.:.:.:.	.:.:.:.:.:.	.:.:.:.:.:.	.:.:.:.:.:.	.:.:.:.:.:.	.:.:.:.:.:.	.:.:.:.:.:.	.:.:.:.:.:.	.:.:.:.:.:.	.:.:.:.:.:.	.:.:.:.:.:.	.:.:.:.:.:.	.:.:.:.:.:.	.:.:.:.:.:.	.:.:.:.:.:.	.:.:.:.:.:.	.:.:.:.:.:.	.:.:.:.:.:.	.:.:.:.:.:.	.:.:.:.:.:.	.:.:.:.:.:.	.:.:.:.:.:.	.:.:.:.:.:.	.:.:.:.:.:.	.:.:.:.:.:.	.:.:.:.:.:.	.:.:.:.:.:.	.:.:.:.:.:.	.:.:.:.:.:.	.:.:.:.:.:.	.:.:.:.:.:.	.:.:.:.:.:.	.:.:.:.:.:.	.:.:.:.:.:.	.:.:.:.:.:.	.:.:.:.:.:.	.:.:.:.:.:.	.:.:.:.:.:.	.:.:.:.:.:.	.:.:.:.:.:.	.:.:.:.:.:.	.:.:.:.:.:.	.:.:.:.:.:.	.:.:.:.:.:.	.:.:.:.:.:.	.:.:.:.:.:.	.:.:.:.:.:.	.:.:.:.:.:.	.:.:.:.:.:.	.:.:.:.:.:.	.:.:.:.:.:.	.:.:.:.:.:.	.:.:.:.:.:.	.:.:.:.:.:.	.:.:.:.:.:.	.:.:.:.:.:.	.:.:.:.:.:.	.:.:.:.:.:.	.:.:.:.:.:.	.:.:.:.:.:.	.:.:.:.:.:.	.:.:.:.:.:.	.:.:.:.:.:.	.:.:.:.:.:.	.:.:.:.:.:.	.:.:.:.:.:.	.:.:.:.:.:.	.:.:.:.:.:.	.:.:.:.:.:.	.:.:.:.:.:.	.:.:.:.:.:.	.:.:.:.:.:.	.:.:.:.:.:.	.:.:.:.:.:.	.:.:.:.:.:.	.:.:.:.:.:.	.:.:.:.:.:.	.:.:.:.:.:.	.:.:.:.:.:.	.:.:.:.:.:.	.:.:.:.:.:.	.:.:.:.:.:.	.:.:.:.:.:.	.:.:.:.:.:.	.:.:.:.:.:.	.:.:.:.:.:.	.:.:.:.:.:.	.:.:.:.:.:.	.:.:.:.:.:.	.:.:.:.:.:.	.:.:.:.:.:.	.:.:.:.:.:.	.:.:.:.:.:.	.:.:.:.:.:.	.:.:.:.:.:.	.:.:.:.:.:.	.:.:.:.:.:.	.:.:.:.:.:.	.:.:.:.:.:.	.:.:.:.:.:.	.:.:.:.:.:.	.:.:.:.:.:.	.:.:.:.:.:.	.:.:.:.:.:.	.:.:.:.:.:.	.:.:.:.:.:.	.:.:.:.:.:.	.:.:.:.:.:.	.:.:.:.:.:.	.:.:.:.:.:.	.:.:.:.:.:.	.:.:.:.:.:.	.:.:.:.:.:.	.:.:.:.:.:.	.:.:.:.:.:.	.:.:.:.:.:.	.:.:.:.:.:.	.:.:.:.:.:.	.:.:.:.:.:.	.:.:.:.:.:.	.:.:.:.:.:.	.:.:.:.:.:.	.:.:.:.:.:.	.:.:.:.:.:.	.:.:.:.:.:.	.:.:.:.:.:.	.:.:.:.:.:.	.:.:.:.:.:.	.:.:.:.:.:.	.:.:.:.:.:.	.:.:.:.:.:.	.:.:.:.:.:.	.:.:.:.:.:.	.:.:.:.:.:.	.:.:.:.:.:.	.:.:.:.:.:.	.:.:.:.:.:.	.:.:.:.:.:.	.:.:.:.:.:.	.:.:.:.:.:.	.:.:.:.:.:.	.:.:.:.:.:.	.:.:.:.:.:.	.:.:.:.:.:.	.:.:.:.:.:.	.:.:.:.:.:.	.:.:.:.:.:.	.:.:.:.:.:.	.:.:.:.:.:.	.:.:.:.:.:.	.:.:.:.:.:.	.:.:.:.:.:.	.:.:.:.:.:.	.:.:.:.:.:.	.:.:.:.:.:.	.:.:.:.:.:.	.:.:.:.:.:.	.:.:.:.:.:.	.:.:.:.:.:.	.:.:.:.:.:.	.:.:.:.:.:.
chrII	197369	.	A	<INS:ME>	.	PASS	SVTYPE=INS;STRAND=-;FAMILY=TY2	GT:END:FREQUENCY:THREE_PRIME_SUPPORT:FIVE_PRIME_SUPPORT:REFERENCE_READS	.:.:.:.:.:.	.:.:.:.:.:.	.:.:.:.:.:.	.:.:.:.:.:.	.:.:.:.:.:.	.:.:.:.:.:.	.:.:.:.:.:.	.:.:.:.:.:.	.:.:.:.:.:.	.:.:.:.:.:.	.:.:.:.:.:.	.:.:.:.:.:.	.:.:.:.:.:.	.:.:.:.:.:.	.:.:.:.:.:.	.:.:.:.:.:.	.:.:.:.:.:.	.:.:.:.:.:.	.:.:.:.:.:.	.:.:.:.:.:.	.:.:.:.:.:.	.:.:.:.:.:.	.:.:.:.:.:.	.:.:.:.:.:.	.:.:.:.:.:.	.:.:.:.:.:.	.:.:.:.:.:.	.:.:.:.:.:.	.:.:.:.:.:.	.:.:.:.:.:.	.:.:.:.:.:.	.:.:.:.:.:.	.:.:.:.:.:.	1:197373:0.62:21:21:13	.:.:.:.:.:.	.:.:.:.:.:.	.:.:.:.:.:.	.:.:.:.:.:.	.:.:.:.:.:.	.:.:.:.:.:.	.:.:.:.:.:.	.:.:.:.:.:.	.:.:.:.:.:.	.:.:.:.:.:.	.:.:.:.:.:.	.:.:.:.:.:.	.:.:.:.:.:.	.:.:.:.:.:.	.:.:.:.:.:.	.:.:.:.:.:.	.:.:.:.:.:.	.:.:.:.:.:.	.:.:.:.:.:.	.:.:.:.:.:.	.:.:.:.:.:.	.:.:.:.:.:.	.:.:.:.:.:.	.:.:.:.:.:.	.:.:.:.:.:.	.:.:.:.:.:.	.:.:.:.:.:.	.:.:.:.:.:.	.:.:.:.:.:.	.:.:.:.:.:.	.:.:.:.:.:.	.:.:.:.:.:.	.:.:.:.:.:.	.:.:.:.:.:.	.:.:.:.:.:.	.:.:.:.:.:.	.:.:.:.:.:.	.:.:.:.:.:.	.:.:.:.:.:.	.:.:.:.:.:.	.:.:.:.:.:.	.:.:.:.:.:.	.:.:.:.:.:.	.:.:.:.:.:.	.:.:.:.:.:.	.:.:.:.:.:.	.:.:.:.:.:.	.:.:.:.:.:.	.:.:.:.:.:.	.:.:.:.:.:.	.:.:.:.:.:.	.:.:.:.:.:.	.:.:.:.:.:.	.:.:.:.:.:.	.:.:.:.:.:.	.:.:.:.:.:.	.:.:.:.:.:.	.:.:.:.:.:.	.:.:.:.:.:.	.:.:.:.:.:.	.:.:.:.:.:.	.:.:.:.:.:.	.:.:.:.:.:.	.:.:.:.:.:.	.:.:.:.:.:.	.:.:.:.:.:.	.:.:.:.:.:.	.:.:.:.:.:.	.:.:.:.:.:.	.:.:.:.:.:.	.:.:.:.:.:.	.:.:.:.:.:.	.:.:.:.:.:.	.:.:.:.:.:.	.:.:.:.:.:.	.:.:.:.:.:.	.:.:.:.:.:.	.:.:.:.:.:.	.:.:.:.:.:.	.:.:.:.:.:.	.:.:.:.:.:.	.:.:.:.:.:.	.:.:.:.:.:.	.:.:.:.:.:.	.:.:.:.:.:.	.:.:.:.:.:.	.:.:.:.:.:.	.:.:.:.:.:.	.:.:.:.:.:.	.:.:.:.:.:.	.:.:.:.:.:.	.:.:.:.:.:.	.:.:.:.:.:.	.:.:.:.:.:.	.:.:.:.:.:.	.:.:.:.:.:.	.:.:.:.:.:.	.:.:.:.:.:.	.:.:.:.:.:.	.:.:.:.:.:.	.:.:.:.:.:.	.:.:.:.:.:.	.:.:.:.:.:.	.:.:.:.:.:.	.:.:.:.:.:.	.:.:.:.:.:.	.:.:.:.:.:.	.:.:.:.:.:.	.:.:.:.:.:.	.:.:.:.:.:.	.:.:.:.:.:.	.:.:.:.:.:.	.:.:.:.:.:.	.:.:.:.:.:.	.:.:.:.:.:.	.:.:.:.:.:.	.:.:.:.:.:.	.:.:.:.:.:.	.:.:.:.:.:.	.:.:.:.:.:.	.:.:.:.:.:.	.:.:.:.:.:.	.:.:.:.:.:.	.:.:.:.:.:.	.:.:.:.:.:.	.:.:.:.:.:.	.:.:.:.:.:.	.:.:.:.:.:.	.:.:.:.:.:.	.:.:.:.:.:.	.:.:.:.:.:.	.:.:.:.:.:.	.:.:.:.:.:.	.:.:.:.:.:.	.:.:.:.:.:.	.:.:.:.:.:.	.:.:.:.:.:.	.:.:.:.:.:.	.:.:.:.:.:.	.:.:.:.:.:.	.:.:.:.:.:.	.:.:.:.:.:.	.:.:.:.:.:.	.:.:.:.:.:.	.:.:.:.:.:.	.:.:.:.:.:.	.:.:.:.:.:.	.:.:.:.:.:.	.:.:.:.:.:.	.:.:.:.:.:.	.:.:.:.:.:.	.:.:.:.:.:.	.:.:.:.:.:.	.:.:.:.:.:.	.:.:.:.:.:.	.:.:.:.:.:.	.:.:.:.:.:.	.:.:.:.:.:.	.:.:.:.:.:.	.:.:.:.:.:.	.:.:.:.:.:.	.:.:.:.:.:.	.:.:.:.:.:.	.:.:.:.:.:.	.:.:.:.:.:.	.:.:.:.:.:.	.:.:.:.:.:.	.:.:.:.:.:.	.:.:.:.:.:.	.:.:.:.:.:.	.:.:.:.:.:.	.:.:.:.:.:.	.:.:.:.:.:.	.:.:.:.:.:.	.:.:.:.:.:.	.:.:.:.:.:.	.:.:.:.:.:.	.:.:.:.:.:.	.:.:.:.:.:.	.:.:.:.:.:.	.:.:.:.:.:.	.:.:.:.:.:.	.:.:.:.:.:.	.:.:.:.:.:.	.:.:.:.:.:.	.:.:.:.:.:.	.:.:.:.:.:.	.:.:.:.:.:.	.:.:.:.:.:.	.:.:.:.:.:.	.:.:.:.:.:.	.:.:.:.:.:.	.:.:.:.:.:.	.:.:.:.:.:.	.:.:.:.:.:.	.:.:.:.:.:.	.:.:.:.:.:.	.:.:.:.:.:.	.:.:.:.:.:.	.:.:.:.:.:.	.:.:.:.:.:.	.:.:.:.:.:.	.:.:.:.:.:.	.:.:.:.:.:.	.:.:.:.:.:.	.:.:.:.:.:.	.:.:.:.:.:.	.:.:.:.:.:.	.:.:.:.:.:.	.:.:.:.:.:.	.:.:.:.:.:.	.:.:.:.:.:.	.:.:.:.:.:.	.:.:.:.:.:.	.:.:.:.:.:.	.:.:.:.:.:.	.:.:.:.:.:.	.:.:.:.:.:.	.:.:.:.:.:.	.:.:.:.:.:.	.:.:.:.:.:.	.:.:.:.:.:.	.:.:.:.:.:.	.:.:.:.:.:.	.:.:.:.:.:.	.:.:.:.:.:.	.:.:.:.:.:.	.:.:.:.:.:.	.:.:.:.:.:.	.:.:.:.:.:.	.:.:.:.:.:.	.:.:.:.:.:.	.:.:.:.:.:.	.:.:.:.:.:.	.:.:.:.:.:.	.:.:.:.:.:.	.:.:.:.:.:.	.:.:.:.:.:.	.:.:.:.:.:.	.:.:.:.:.:.	.:.:.:.:.:.	.:.:.:.:.:.	.:.:.:.:.:.	.:.:.:.:.:.	.:.:.:.:.:.	.:.:.:.:.:.	.:.:.:.:.:.	.:.:.:.:.:.	.:.:.:.:.:.	.:.:.:.:.:.	.:.:.:.:.:.	.:.:.:.:.:.	.:.:.:.:.:.	.:.:.:.:.:.	.:.:.:.:.:.	.:.:.:.:.:.	.:.:.:.:.:.	.:.:.:.:.:.	.:.:.:.:.:.	.:.:.:.:.:.	.:.:.:.:.:.	.:.:.:.:.:.	.:.:.:.:.:.	.:.:.:.:.:.	.:.:.:.:.:.	.:.:.:.:.:.	.:.:.:.:.:.	.:.:.:.:.:.	.:.:.:.:.:.	.:.:.:.:.:.	.:.:.:.:.:.	.:.:.:.:.:.	.:.:.:.:.:.	.:.:.:.:.:.	.:.:.:.:.:.	.:.:.:.:.:.	.:.:.:.:.:.	.:.:.:.:.:.	.:.:.:.:.:.	.:.:.:.:.:.	.:.:.:.:.:.	.:.:.:.:.:.	.:.:.:.:.:.	.:.:.:.:.:.	.:.:.:.:.:.	.:.:.:.:.:.	.:.:.:.:.:.	.:.:.:.:.:.	.:.:.:.:.:.	.:.:.:.:.:.	.:.:.:.:.:.	.:.:.:.:.:.	.:.:.:.:.:.	.:.:.:.:.:.	.:.:.:.:.:.	.:.:.:.:.:.	.:.:.:.:.:.	.:.:.:.:.:.	.:.:.:.:.:.	.:.:.:.:.:.	.:.:.:.:.:.	.:.:.:.:.:.	.:.:.:.:.:.	.:.:.:.:.:.	.:.:.:.:.:.	.:.:.:.:.:.	.:.:.:.:.:.	.:.:.:.:.:.	.:.:.:.:.:.	.:.:.:.:.:.	.:.:.:.:.:.	.:.:.:.:.:.	.:.:.:.:.:.	.:.:.:.:.:.	.:.:.:.:.:.	.:.:.:.:.:.	.:.:.:.:.:.	.:.:.:.:.:.	.:.:.:.:.:.	.:.:.:.:.:.	.:.:.:.:.:.	.:.:.:.:.:.	.:.:.:.:.:.	.:.:.:.:.:.	.:.:.:.:.:.	.:.:.:.:.:.	.:.:.:.:.:.	.:.:.:.:.:.	.:.:.:.:.:.	.:.:.:.:.:.	.:.:.:.:.:.	.:.:.:.:.:.	.:.:.:.:.:.	.:.:.:.:.:.	.:.:.:.:.:.	.:.:.:.:.:.	.:.:.:.:.:.	.:.:.:.:.:.	.:.:.:.:.:.	.:.:.:.:.:.	.:.:.:.:.:.	.:.:.:.:.:.	.:.:.:.:.:.	.:.:.:.:.:.	.:.:.:.:.:.	.:.:.:.:.:.	.:.:.:.:.:.	.:.:.:.:.:.	.:.:.:.:.:.	.:.:.:.:.:.	.:.:.:.:.:.	.:.:.:.:.:.	.:.:.:.:.:.	.:.:.:.:.:.	.:.:.:.:.:.	.:.:.:.:.:.	.:.:.:.:.:.	.:.:.:.:.:.	.:.:.:.:.:.	.:.:.:.:.:.	.:.:.:.:.:.	.:.:.:.:.:.	.:.:.:.:.:.	.:.:.:.:.:.	.:.:.:.:.:.	.:.:.:.:.:.	.:.:.:.:.:.	.:.:.:.:.:.	.:.:.:.:.:.	.:.:.:.:.:.	.:.:.:.:.:.	.:.:.:.:.:.	.:.:.:.:.:.	.:.:.:.:.:.	.:.:.:.:.:.	.:.:.:.:.:.	.:.:.:.:.:.	.:.:.:.:.:.	.:.:.:.:.:.	.:.:.:.:.:.	.:.:.:.:.:.	.:.:.:.:.:.	.:.:.:.:.:.	.:.:.:.:.:.	.:.:.:.:.:.	.:.:.:.:.:.	.:.:.:.:.:.	.:.:.:.:.:.	.:.:.:.:.:.	.:.:.:.:.:.	.:.:.:.:.:.	.:.:.:.:.:.	.:.:.:.:.:.	.:.:.:.:.:.	.:.:.:.:.:.	.:.:.:.:.:.	.:.:.:.:.:.	.:.:.:.:.:.	.:.:.:.:.:.	.:.:.:.:.:.	.:.:.:.:.:.	.:.:.:.:.:.	.:.:.:.:.:.	.:.:.:.:.:.	.:.:.:.:.:.	.:.:.:.:.:.	.:.:.:.:.:.	.:.:.:.:.:.	.:.:.:.:.:.	.:.:.:.:.:.	.:.:.:.:.:.	.:.:.:.:.:.	.:.:.:.:.:.	.:.:.:.:.:.	.:.:.:.:.:.	.:.:.:.:.:.	.:.:.:.:.:.	.:.:.:.:.:.	.:.:.:.:.:.	.:.:.:.:.:.	.:.:.:.:.:.	.:.:.:.:.:.	.:.:.:.:.:.	.:.:.:.:.:.	.:.:.:.:.:.	.:.:.:.:.:.	.:.:.:.:.:.	.:.:.:.:.:.	.:.:.:.:.:.	.:.:.:.:.:.	.:.:.:.:.:.	.:.:.:.:.:.	.:.:.:.:.:.	.:.:.:.:.:.	.:.:.:.:.:.	.:.:.:.:.:.	.:.:.:.:.:.	.:.:.:.:.:.	.:.:.:.:.:.	.:.:.:.:.:.	.:.:.:.:.:.	.:.:.:.:.:.	.:.:.:.:.:.	.:.:.:.:.:.	.:.:.:.:.:.	.:.:.:.:.:.	.:.:.:.:.:.	.:.:.:.:.:.	.:.:.:.:.:.	.:.:.:.:.:.	.:.:.:.:.:.	.:.:.:.:.:.	.:.:.:.:.:.	.:.:.:.:.:.	.:.:.:.:.:.	.:.:.:.:.:.	.:.:.:.:.:.	.:.:.:.:.:.	.:.:.:.:.:.	.:.:.:.:.:.	.:.:.:.:.:.	.:.:.:.:.:.	.:.:.:.:.:.	.:.:.:.:.:.	.:.:.:.:.:.	.:.:.:.:.:.	.:.:.:.:.:.	.:.:.:.:.:.	.:.:.:.:.:.	.:.:.:.:.:.	.:.:.:.:.:.	.:.:.:.:.:.	.:.:.:.:.:.	.:.:.:.:.:.	.:.:.:.:.:.	.:.:.:.:.:.	.:.:.:.:.:.	.:.:.:.:.:.	.:.:.:.:.:.	.:.:.:.:.:.	.:.:.:.:.:.	.:.:.:.:.:.	.:.:.:.:.:.	.:.:.:.:.:.	.:.:.:.:.:.	.:.:.:.:.:.	.:.:.:.:.:.	.:.:.:.:.:.	.:.:.:.:.:.	.:.:.:.:.:.	.:.:.:.:.:.	.:.:.:.:.:.	.:.:.:.:.:.	.:.:.:.:.:.	.:.:.:.:.:.	.:.:.:.:.:.	.:.:.:.:.:.	.:.:.:.:.:.	.:.:.:.:.:.	.:.:.:.:.:.	.:.:.:.:.:.	.:.:.:.:.:.	.:.:.:.:.:.	.:.:.:.:.:.	.:.:.:.:.:.	.:.:.:.:.:.	.:.:.:.:.:.	.:.:.:.:.:.	.:.:.:.:.:.	.:.:.:.:.:.	.:.:.:.:.:.	.:.:.:.:.:.	.:.:.:.:.:.	.:.:.:.:.:.	.:.:.:.:.:.	.:.:.:.:.:.	.:.:.:.:.:.	.:.:.:.:.:.	.:.:.:.:.:.	.:.:.:.:.:.	.:.:.:.:.:.	.:.:.:.:.:.	.:.:.:.:.:.	.:.:.:.:.:.	.:.:.:.:.:.	.:.:.:.:.:.	.:.:.:.:.:.	.:.:.:.:.:.	.:.:.:.:.:.	.:.:.:.:.:.	.:.:.:.:.:.	.:.:.:.:.:.	.:.:.:.:.:.	.:.:.:.:.:.	.:.:.:.:.:.	.:.:.:.:.:.	.:.:.:.:.:.	.:.:.:.:.:.	.:.:.:.:.:.	.:.:.:.:.:.	.:.:.:.:.:.	.:.:.:.:.:.	.:.:.:.:.:.	.:.:.:.:.:.	.:.:.:.:.:.	.:.:.:.:.:.	.:.:.:.:.:.	.:.:.:.:.:.	.:.:.:.:.:.	.:.:.:.:.:.	.:.:.:.:.:.	.:.:.:.:.:.	.:.:.:.:.:.	.:.:.:.:.:.	.:.:.:.:.:.	.:.:.:.:.:.	.:.:.:.:.:.	.:.:.:.:.:.	.:.:.:.:.:.	.:.:.:.:.:.	.:.:.:.:.:.	.:.:.:.:.:.	.:.:.:.:.:.	.:.:.:.:.:.	.:.:.:.:.:.	.:.:.:.:.:.	.:.:.:.:.:.	.:.:.:.:.:.	.:.:.:.:.:.	.:.:.:.:.:.	.:.:.:.:.:.	.:.:.:.:.:.	.:.:.:.:.:.	.:.:.:.:.:.	.:.:.:.:.:.	.:.:.:.:.:.	.:.:.:.:.:.	.:.:.:.:.:.	.:.:.:.:.:.	.:.:.:.:.:.	.:.:.:.:.:.	.:.:.:.:.:.	.:.:.:.:.:.	.:.:.:.:.:.	.:.:.:.:.:.	.:.:.:.:.:.	.:.:.:.:.:.	.:.:.:.:.:.	.:.:.:.:.:.	.:.:.:.:.:.	.:.:.:.:.:.	.:.:.:.:.:.	.:.:.:.:.:.	.:.:.:.:.:.	.:.:.:.:.:.	.:.:.:.:.:.	.:.:.:.:.:.	.:.:.:.:.:.	.:.:.:.:.:.	.:.:.:.:.:.	.:.:.:.:.:.	.:.:.:.:.:.	.:.:.:.:.:.	.:.:.:.:.:.	.:.:.:.:.:.	.:.:.:.:.:.	.:.:.:.:.:.	.:.:.:.:.:.	.:.:.:.:.:.	.:.:.:.:.:.	.:.:.:.:.:.	.:.:.:.:.:.	.:.:.:.:.:.	.:.:.:.:.:.	.:.:.:.:.:.	.:.:.:.:.:.	.:.:.:.:.:.	.:.:.:.:.:.	.:.:.:.:.:.	.:.:.:.:.:.	.:.:.:.:.:.	.:.:.:.:.:.	.:.:.:.:.:.	.:.:.:.:.:.	.:.:.:.:.:.	.:.:.:.:.:.	.:.:.:.:.:.	.:.:.:.:.:.	.:.:.:.:.:.	.:.:.:.:.:.	.:.:.:.:.:.	.:.:.:.:.:.	.:.:.:.:.:.	.:.:.:.:.:.	.:.:.:.:.:.	.:.:.:.:.:.	.:.:.:.:.:.	.:.:.:.:.:.	.:.:.:.:.:.	.:.:.:.:.:.	.:.:.:.:.:.	.:.:.:.:.:.	.:.:.:.:.:.	.:.:.:.:.:.	.:.:.:.:.:.	.:.:.:.:.:.	.:.:.:.:.:.	.:.:.:.:.:.	.:.:.:.:.:.	.:.:.:.:.:.	.:.:.:.:.:.	.:.:.:.:.:.	.:.:.:.:.:.	.:.:.:.:.:.	.:.:.:.:.:.	.:.:.:.:.:.	.:.:.:.:.:.	.:.:.:.:.:.	.:.:.:.:.:.	.:.:.:.:.:.	.:.:.:.:.:.	.:.:.:.:.:.	.:.:.:.:.:.	.:.:.:.:.:.	.:.:.:.:.:.	.:.:.:.:.:.	.:.:.:.:.:.	.:.:.:.:.:.	.:.:.:.:.:.	.:.:.:.:.:.	.:.:.:.:.:.	.:.:.:.:.:.	.:.:.:.:.:.	.:.:.:.:.:.	.:.:.:.:.:.	.:.:.:.:.:.	.:.:.:.:.:.	.:.:.:.:.:.	.:.:.:.:.:.	.:.:.:.:.:.	.:.:.:.:.:.	.:.:.:.:.:.	.:.:.:.:.:.	.:.:.:.:.:.	.:.:.:.:.:.	.:.:.:.:.:.	.:.:.:.:.:.	.:.:.:.:.:.	.:.:.:.:.:.	.:.:.:.:.:.	.:.:.:.:.:.	.:.:.:.:.:.	.:.:.:.:.:.	.:.:.:.:.:.	.:.:.:.:.:.	.:.:.:.:.:.	.:.:.:.:.:.	.:.:.:.:.:.	.:.:.:.:.:.	.:.:.:.:.:.	.:.:.:.:.:.	.:.:.:.:.:.	.:.:.:.:.:.	.:.:.:.:.:.	.:.:.:.:.:.	.:.:.:.:.:.	.:.:.:.:.:.	.:.:.:.:.:.	.:.:.:.:.:.	.:.:.:.:.:.	.:.:.:.:.:.	.:.:.:.:.:.	.:.:.:.:.:.	.:.:.:.:.:.	.:.:.:.:.:.	.:.:.:.:.:.	.:.:.:.:.:.	.:.:.:.:.:.	.:.:.:.:.:.	.:.:.:.:.:.	.:.:.:.:.:.	.:.:.:.:.:.	.:.:.:.:.:.	.:.:.:.:.:.	.:.:.:.:.:.	.:.:.:.:.:.	.:.:.:.:.:.	.:.:.:.:.:.	.:.:.:.:.:.	.:.:.:.:.:.	.:.:.:.:.:.	.:.:.:.:.:.	.:.:.:.:.:.	.:.:.:.:.:.	.:.:.:.:.:.	.:.:.:.:.:.	.:.:.:.:.:.	.:.:.:.:.:.	.:.:.:.:.:.	.:.:.:.:.:.	.:.:.:.:.:.	.:.:.:.:.:.	.:.:.:.:.:.	.:.:.:.:.:.	.:.:.:.:.:.	.:.:.:.:.:.	.:.:.:.:.:.	.:.:.:.:.:.	.:.:.:.:.:.	.:.:.:.:.:.	.:.:.:.:.:.	.:.:.:.:.:.	.:.:.:.:.:.	.:.:.:.:.:.	.:.:.:.:.:.	.:.:.:.:.:.	.:.:.:.:.:.	.:.:.:.:.:.	.:.:.:.:.:.	.:.:.:.:.:.	.:.:.:.:.:.	.:.:.:.:.:.	.:.:.:.:.:.	.:.:.:.:.:.	.:.:.:.:.:.	.:.:.:.:.:.	.:.:.:.:.:.	.:.:.:.:.:.	.:.:.:.:.:.	.:.:.:.:.:.	.:.:.:.:.:.	.:.:.:.:.:.	.:.:.:.:.:.	.:.:.:.:.:.	.:.:.:.:.:.	.:.:.:.:.:.	.:.:.:.:.:.	.:.:.:.:.:.	.:.:.:.:.:.	.:.:.:.:.:.	.:.:.:.:.:.	.:.:.:.:.:.	.:.:.:.:.:.	.:.:.:.:.:.	.:.:.:.:.:.	.:.:.:.:.:.	.:.:.:.:.:.	.:.:.:.:.:.	.:.:.:.:.:.	.:.:.:.:.:.	.:.:.:.:.:.	.:.:.:.:.:.	.:.:.:.:.:.	.:.:.:.:.:.	.:.:.:.:.:.	.:.:.:.:.:.	.:.:.:.:.:.	.:.:.:.:.:.	.:.:.:.:.:.	.:.:.:.:.:.	.:.:.:.:.:.	.:.:.:.:.:.	.:.:.:.:.:.	.:.:.:.:.:.	.:.:.:.:.:.	.:.:.:.:.:.	.:.:.:.:.:.	.:.:.:.:.:.	.:.:.:.:.:.	.:.:.:.:.:.	.:.:.:.:.:.	.:.:.:.:.:.	.:.:.:.:.:.	.:.:.:.:.:.	.:.:.:.:.:.	.:.:.:.:.:.	.:.:.:.:.:.	.:.:.:.:.:.	.:.:.:.:.:.	.:.:.:.:.:.	.:.:.:.:.:.	.:.:.:.:.:.	.:.:.:.:.:.	.:.:.:.:.:.	.:.:.:.:.:.	.:.:.:.:.:.	.:.:.:.:.:.	.:.:.:.:.:.	.:.:.:.:.:.	.:.:.:.:.:.	.:.:.:.:.:.	.:.:.:.:.:.	.:.:.:.:.:.	.:.:.:.:.:.	.:.:.:.:.:.	.:.:.:.:.:.	.:.:.:.:.:.	.:.:.:.:.:.	.:.:.:.:.:.	.:.:.:.:.:.	.:.:.:.:.:.	.:.:.:.:.:.	.:.:.:.:.:.	.:.:.:.:.:.	.:.:.:.:.:.	.:.:.:.:.:.	.:.:.:.:.:.	.:.:.:.:.:.	.:.:.:.:.:.	.:.:.:.:.:.	.:.:.:.:.:.	.:.:.:.:.:.	.:.:.:.:.:.	.:.:.:.:.:.	.:.:.:.:.:.	.:.:.:.:.:.	.:.:.:.:.:.	.:.:.:.:.:.	.:.:.:.:.:.	.:.:.:.:.:.	.:.:.:.:.:.	.:.:.:.:.:.	.:.:.:.:.:.	.:.:.:.:.:.	.:.:.:.:.:.	.:.:.:.:.:.	.:.:.:.:.:.	.:.:.:.:.:.	.:.:.:.:.:.	.:.:.:.:.:.	.:.:.:.:.:.	.:.:.:.:.:.	.:.:.:.:.:.	.:.:.:.:.:.	.:.:.:.:.:.	.:.:.:.:.:.	.:.:.:.:.:.	.:.:.:.:.:.	.:.:.:.:.:.	.:.:.:.:.:.	.:.:.:.:.:.	.:.:.:.:.:.	.:.:.:.:.:.	.:.:.:.:.:.	.:.:.:.:.:.	.:.:.:.:.:.	.:.:.:.:.:.	.:.:.:.:.:.	.:.:.:.:.:.	.:.:.:.:.:.	.:.:.:.:.:.	.:.:.:.:.:.	.:.:.:.:.:.	.:.:.:.:.:.	.:.:.:.:.:.	.:.:.:.:.:.	.:.:.:.:.:.	.:.:.:.:.:.	.:.:.:.:.:.	.:.:.:.:.:.	.:.:.:.:.:.	.:.:.:.:.:.	.:.:.:.:.:.	.:.:.:.:.:.	.:.:.:.:.:.	.:.:.:.:.:.	.:.:.:.:.:.	.:.:.:.:.:.	.:.:.:.:.:.	.:.:.:.:.:.	.:.:.:.:.:.	.:.:.:.:.:.	.:.:.:.:.:.	.:.:.:.:.:.	.:.:.:.:.:.	.:.:.:.:.:.	.:.:.:.:.:.	.:.:.:.:.:.	.:.:.:.:.:.	.:.:.:.:.:.	.:.:.:.:.:.	.:.:.:.:.:.	.:.:.:.:.:.	.:.:.:.:.:.	.:.:.:.:.:.	.:.:.:.:.:.	.:.:.:.:.:.	.:.:.:.:.:.	.:.:.:.:.:.	.:.:.:.:.:.	.:.:.:.:.:.	.:.:.:.:.:.	.:.:.:.:.:.	.:.:.:.:.:.	.:.:.:.:.:.	.:.:.:.:.:.	.:.:.:.:.:.	.:.:.:.:.:.	.:.:.:.:.:.	.:.:.:.:.:.	.:.:.:.:.:.	.:.:.:.:.:.	.:.:.:.:.:.	.:.:.:.:.:.	.:.:.:.:.:.	.:.:.:.:.:.	.:.:.:.:.:.	.:.:.:.:.:.	.:.:.:.:.:.	.:.:.:.:.:.	.:.:.:.:.:.	.:.:.:.:.:.	.:.:.:.:.:.	.:.:.:.:.:.	.:.:.:.:.:.	.:.:.:.:.:.	.:.:.:.:.:.	.:.:.:.:.:.	.:.:.:.:.:.	.:.:.:.:.:.	.:.:.:.:.:.	.:.:.:.:.:.	.:.:.:.:.:.	.:.:.:.:.:.	.:.:.:.:.:.	.:.:.:.:.:.	.:.:.:.:.:.	.:.:.:.:.:.	.:.:.:.:.:.	.:.:.:.:.:.	.:.:.:.:.:.	.:.:.:.:.:.	.:.:.:.:.:.	.:.:.:.:.:.	.:.:.:.:.:.	.:.:.:.:.:.	.:.:.:.:.:.
chrII	197371	.	A	<INS:ME>	.	PASS	SVTYPE=INS;STRAND=+;FAMILY=TY2	GT:END:FREQUENCY:THREE_PRIME_SUPPORT:FIVE_PRIME_SUPPORT:REFERENCE_READS	.:.:.:.:.:.	.:.:.:.:.:.	.:.:.:.:.:.	.:.:.:.:.:.	.:.:.:.:.:.	.:.:.:.:.:.	.:.:.:.:.:.	.:.:.:.:.:.	.:.:.:.:.:.	.:.:.:.:.:.	.:.:.:.:.:.	.:.:.:.:.:.	.:.:.:.:.:.	.:.:.:.:.:.	.:.:.:.:.:.	.:.:.:.:.:.	.:.:.:.:.:.	1:197377:1:37:39:0	.:.:.:.:.:.	.:.:.:.:.:.	.:.:.:.:.:.	.:.:.:.:.:.	.:.:.:.:.:.	.:.:.:.:.:.	.:.:.:.:.:.	.:.:.:.:.:.	.:.:.:.:.:.	.:.:.:.:.:.	.:.:.:.:.:.	.:.:.:.:.:.	.:.:.:.:.:.	.:.:.:.:.:.	.:.:.:.:.:.	.:.:.:.:.:.	.:.:.:.:.:.	.:.:.:.:.:.	.:.:.:.:.:.	.:.:.:.:.:.	.:.:.:.:.:.	.:.:.:.:.:.	.:.:.:.:.:.	.:.:.:.:.:.	.:.:.:.:.:.	.:.:.:.:.:.	.:.:.:.:.:.	.:.:.:.:.:.	.:.:.:.:.:.	.:.:.:.:.:.	.:.:.:.:.:.	.:.:.:.:.:.	.:.:.:.:.:.	.:.:.:.:.:.	.:.:.:.:.:.	.:.:.:.:.:.	.:.:.:.:.:.	.:.:.:.:.:.	.:.:.:.:.:.	.:.:.:.:.:.	.:.:.:.:.:.	.:.:.:.:.:.	.:.:.:.:.:.	.:.:.:.:.:.	.:.:.:.:.:.	.:.:.:.:.:.	.:.:.:.:.:.	.:.:.:.:.:.	.:.:.:.:.:.	.:.:.:.:.:.	.:.:.:.:.:.	.:.:.:.:.:.	.:.:.:.:.:.	.:.:.:.:.:.	.:.:.:.:.:.	.:.:.:.:.:.	.:.:.:.:.:.	.:.:.:.:.:.	.:.:.:.:.:.	.:.:.:.:.:.	.:.:.:.:.:.	.:.:.:.:.:.	.:.:.:.:.:.	.:.:.:.:.:.	.:.:.:.:.:.	.:.:.:.:.:.	.:.:.:.:.:.	.:.:.:.:.:.	.:.:.:.:.:.	.:.:.:.:.:.	.:.:.:.:.:.	.:.:.:.:.:.	.:.:.:.:.:.	.:.:.:.:.:.	.:.:.:.:.:.	.:.:.:.:.:.	.:.:.:.:.:.	.:.:.:.:.:.	.:.:.:.:.:.	.:.:.:.:.:.	.:.:.:.:.:.	.:.:.:.:.:.	.:.:.:.:.:.	.:.:.:.:.:.	.:.:.:.:.:.	.:.:.:.:.:.	.:.:.:.:.:.	.:.:.:.:.:.	.:.:.:.:.:.	.:.:.:.:.:.	.:.:.:.:.:.	.:.:.:.:.:.	.:.:.:.:.:.	.:.:.:.:.:.	.:.:.:.:.:.	.:.:.:.:.:.	.:.:.:.:.:.	.:.:.:.:.:.	1:197377:0.98:42:45:1	.:.:.:.:.:.	.:.:.:.:.:.	.:.:.:.:.:.	.:.:.:.:.:.	.:.:.:.:.:.	.:.:.:.:.:.	.:.:.:.:.:.	.:.:.:.:.:.	.:.:.:.:.:.	.:.:.:.:.:.	.:.:.:.:.:.	.:.:.:.:.:.	.:.:.:.:.:.	.:.:.:.:.:.	.:.:.:.:.:.	.:.:.:.:.:.	.:.:.:.:.:.	.:.:.:.:.:.	.:.:.:.:.:.	.:.:.:.:.:.	.:.:.:.:.:.	.:.:.:.:.:.	.:.:.:.:.:.	1:197377:0.87:26:34:5	.:.:.:.:.:.	.:.:.:.:.:.	.:.:.:.:.:.	.:.:.:.:.:.	.:.:.:.:.:.	.:.:.:.:.:.	.:.:.:.:.:.	.:.:.:.:.:.	.:.:.:.:.:.	.:.:.:.:.:.	.:.:.:.:.:.	.:.:.:.:.:.	.:.:.:.:.:.	.:.:.:.:.:.	.:.:.:.:.:.	.:.:.:.:.:.	.:.:.:.:.:.	.:.:.:.:.:.	.:.:.:.:.:.	.:.:.:.:.:.	.:.:.:.:.:.	.:.:.:.:.:.	.:.:.:.:.:.	.:.:.:.:.:.	.:.:.:.:.:.	.:.:.:.:.:.	.:.:.:.:.:.	.:.:.:.:.:.	.:.:.:.:.:.	.:.:.:.:.:.	.:.:.:.:.:.	.:.:.:.:.:.	.:.:.:.:.:.	.:.:.:.:.:.	.:.:.:.:.:.	.:.:.:.:.:.	.:.:.:.:.:.	.:.:.:.:.:.	.:.:.:.:.:.	.:.:.:.:.:.	.:.:.:.:.:.	.:.:.:.:.:.	.:.:.:.:.:.	.:.:.:.:.:.	.:.:.:.:.:.	.:.:.:.:.:.	1:197377:1:22:48:0	.:.:.:.:.:.	.:.:.:.:.:.	.:.:.:.:.:.	.:.:.:.:.:.	.:.:.:.:.:.	.:.:.:.:.:.	.:.:.:.:.:.	.:.:.:.:.:.	.:.:.:.:.:.	.:.:.:.:.:.	.:.:.:.:.:.	.:.:.:.:.:.	.:.:.:.:.:.	.:.:.:.:.:.	.:.:.:.:.:.	.:.:.:.:.:.	.:.:.:.:.:.	.:.:.:.:.:.	.:.:.:.:.:.	.:.:.:.:.:.	.:.:.:.:.:.	.:.:.:.:.:.	.:.:.:.:.:.	.:.:.:.:.:.	.:.:.:.:.:.	.:.:.:.:.:.	1:197377:0.73:18:24:9	.:.:.:.:.:.	.:.:.:.:.:.	.:.:.:.:.:.	.:.:.:.:.:.	.:.:.:.:.:.	.:.:.:.:.:.	.:.:.:.:.:.	.:.:.:.:.:.	.:.:.:.:.:.	.:.:.:.:.:.	.:.:.:.:.:.	.:.:.:.:.:.	.:.:.:.:.:.	.:.:.:.:.:.	.:.:.:.:.:.	.:.:.:.:.:.	.:.:.:.:.:.	.:.:.:.:.:.	.:.:.:.:.:.	.:.:.:.:.:.	.:.:.:.:.:.	.:.:.:.:.:.	.:.:.:.:.:.	.:.:.:.:.:.	.:.:.:.:.:.	.:.:.:.:.:.	.:.:.:.:.:.	.:.:.:.:.:.	.:.:.:.:.:.	.:.:.:.:.:.	.:.:.:.:.:.	1:197377:0.71:20:27:11	.:.:.:.:.:.	.:.:.:.:.:.	.:.:.:.:.:.	.:.:.:.:.:.	.:.:.:.:.:.	.:.:.:.:.:.	.:.:.:.:.:.	.:.:.:.:.:.	.:.:.:.:.:.	.:.:.:.:.:.	.:.:.:.:.:.	.:.:.:.:.:.	.:.:.:.:.:.	.:.:.:.:.:.	.:.:.:.:.:.	.:.:.:.:.:.	.:.:.:.:.:.	.:.:.:.:.:.	.:.:.:.:.:.	.:.:.:.:.:.	.:.:.:.:.:.	.:.:.:.:.:.	.:.:.:.:.:.	.:.:.:.:.:.	.:.:.:.:.:.	.:.:.:.:.:.	.:.:.:.:.:.	.:.:.:.:.:.	.:.:.:.:.:.	.:.:.:.:.:.	.:.:.:.:.:.	.:.:.:.:.:.	.:.:.:.:.:.	.:.:.:.:.:.	.:.:.:.:.:.	.:.:.:.:.:.	1:197377:0.98:31:41:1	.:.:.:.:.:.	.:.:.:.:.:.	.:.:.:.:.:.	.:.:.:.:.:.	.:.:.:.:.:.	.:.:.:.:.:.	.:.:.:.:.:.	.:.:.:.:.:.	.:.:.:.:.:.	.:.:.:.:.:.	.:.:.:.:.:.	.:.:.:.:.:.	.:.:.:.:.:.	.:.:.:.:.:.	.:.:.:.:.:.	.:.:.:.:.:.	.:.:.:.:.:.	.:.:.:.:.:.	.:.:.:.:.:.	.:.:.:.:.:.	.:.:.:.:.:.	.:.:.:.:.:.	.:.:.:.:.:.	1:197377:1:24:48:0	.:.:.:.:.:.	.:.:.:.:.:.	.:.:.:.:.:.	.:.:.:.:.:.	.:.:.:.:.:.	.:.:.:.:.:.	.:.:.:.:.:.	.:.:.:.:.:.	.:.:.:.:.:.	.:.:.:.:.:.	1:197377:0.98:31:47:1	.:.:.:.:.:.	.:.:.:.:.:.	.:.:.:.:.:.	.:.:.:.:.:.	.:.:.:.:.:.	.:.:.:.:.:.	.:.:.:.:.:.	.:.:.:.:.:.	.:.:.:.:.:.	.:.:.:.:.:.	.:.:.:.:.:.	1:197377:0.98:30:42:1	.:.:.:.:.:.	.:.:.:.:.:.	.:.:.:.:.:.	.:.:.:.:.:.	.:.:.:.:.:.	.:.:.:.:.:.	.:.:.:.:.:.	.:.:.:.:.:.	.:.:.:.:.:.	.:.:.:.:.:.	.:.:.:.:.:.	.:.:.:.:.:.	.:.:.:.:.:.	.:.:.:.:.:.	.:.:.:.:.:.	.:.:.:.:.:.	.:.:.:.:.:.	.:.:.:.:.:.	.:.:.:.:.:.	.:.:.:.:.:.	.:.:.:.:.:.	.:.:.:.:.:.	.:.:.:.:.:.	.:.:.:.:.:.	.:.:.:.:.:.	.:.:.:.:.:.	.:.:.:.:.:.	.:.:.:.:.:.	.:.:.:.:.:.	.:.:.:.:.:.	.:.:.:.:.:.	.:.:.:.:.:.	.:.:.:.:.:.	.:.:.:.:.:.	.:.:.:.:.:.	.:.:.:.:.:.	.:.:.:.:.:.	.:.:.:.:.:.	.:.:.:.:.:.	.:.:.:.:.:.	1:197377:0.84:25:37:7	.:.:.:.:.:.	1:197377:0.97:33:35:1	.:.:.:.:.:.	.:.:.:.:.:.	.:.:.:.:.:.	.:.:.:.:.:.	.:.:.:.:.:.	.:.:.:.:.:.	.:.:.:.:.:.	.:.:.:.:.:.	.:.:.:.:.:.	.:.:.:.:.:.	.:.:.:.:.:.	.:.:.:.:.:.	.:.:.:.:.:.	.:.:.:.:.:.	.:.:.:.:.:.	.:.:.:.:.:.	.:.:.:.:.:.	.:.:.:.:.:.	.:.:.:.:.:.	.:.:.:.:.:.	.:.:.:.:.:.	.:.:.:.:.:.	.:.:.:.:.:.	.:.:.:.:.:.	.:.:.:.:.:.	.:.:.:.:.:.	.:.:.:.:.:.	.:.:.:.:.:.	.:.:.:.:.:.	.:.:.:.:.:.	.:.:.:.:.:.	.:.:.:.:.:.	.:.:.:.:.:.	.:.:.:.:.:.	.:.:.:.:.:.	.:.:.:.:.:.	.:.:.:.:.:.	.:.:.:.:.:.	.:.:.:.:.:.	.:.:.:.:.:.	1:197377:0.74:15:31:11	.:.:.:.:.:.	.:.:.:.:.:.	.:.:.:.:.:.	.:.:.:.:.:.	.:.:.:.:.:.	.:.:.:.:.:.	.:.:.:.:.:.	.:.:.:.:.:.	.:.:.:.:.:.	.:.:.:.:.:.	.:.:.:.:.:.	.:.:.:.:.:.	.:.:.:.:.:.	.:.:.:.:.:.	.:.:.:.:.:.	.:.:.:.:.:.	.:.:.:.:.:.	.:.:.:.:.:.	.:.:.:.:.:.	.:.:.:.:.:.	.:.:.:.:.:.	.:.:.:.:.:.	.:.:.:.:.:.	.:.:.:.:.:.	.:.:.:.:.:.	.:.:.:.:.:.	.:.:.:.:.:.	.:.:.:.:.:.	1:197377:1:29:36:0	.:.:.:.:.:.	.:.:.:.:.:.	.:.:.:.:.:.	.:.:.:.:.:.	.:.:.:.:.:.	.:.:.:.:.:.	.:.:.:.:.:.	.:.:.:.:.:.	.:.:.:.:.:.	.:.:.:.:.:.	.:.:.:.:.:.	.:.:.:.:.:.	.:.:.:.:.:.	.:.:.:.:.:.	.:.:.:.:.:.	.:.:.:.:.:.	.:.:.:.:.:.	.:.:.:.:.:.	.:.:.:.:.:.	.:.:.:.:.:.	.:.:.:.:.:.	.:.:.:.:.:.	.:.:.:.:.:.	.:.:.:.:.:.	.:.:.:.:.:.	.:.:.:.:.:.	.:.:.:.:.:.	.:.:.:.:.:.	.:.:.:.:.:.	.:.:.:.:.:.	.:.:.:.:.:.	.:.:.:.:.:.	.:.:.:.:.:.	.:.:.:.:.:.	1:197377:0.77:7:23:7	.:.:.:.:.:.	.:.:.:.:.:.	.:.:.:.:.:.	.:.:.:.:.:.	.:.:.:.:.:.	.:.:.:.:.:.	.:.:.:.:.:.	.:.:.:.:.:.	.:.:.:.:.:.	.:.:.:.:.:.	1:197377:0.62:11:29:18	.:.:.:.:.:.	.:.:.:.:.:.	.:.:.:.:.:.	.:.:.:.:.:.	1:197377:1:39:38:0	.:.:.:.:.:.	.:.:.:.:.:.	.:.:.:.:.:.	.:.:.:.:.:.	.:.:.:.:.:.	.:.:.:.:.:.	.:.:.:.:.:.	.:.:.:.:.:.	.:.:.:.:.:.	.:.:.:.:.:.	.:.:.:.:.:.	.:.:.:.:.:.	.:.:.:.:.:.	.:.:.:.:.:.	.:.:.:.:.:.	.:.:.:.:.:.	.:.:.:.:.:.	.:.:.:.:.:.	.:.:.:.:.:.	.:.:.:.:.:.	.:.:.:.:.:.	1:197377:1:29:42:0	1:197377:0.97:29:28:1	.:.:.:.:.:.	.:.:.:.:.:.	.:.:.:.:.:.	.:.:.:.:.:.	.:.:.:.:.:.	.:.:.:.:.:.	.:.:.:.:.:.	.:.:.:.:.:.	.:.:.:.:.:.	.:.:.:.:.:.	1:197377:0.94:27:31:2	.:.:.:.:.:.	.:.:.:.:.:.	.:.:.:.:.:.	.:.:.:.:.:.	.:.:.:.:.:.	.:.:.:.:.:.	.:.:.:.:.:.	.:.:.:.:.:.	.:.:.:.:.:.	.:.:.:.:.:.	.:.:.:.:.:.	.:.:.:.:.:.	.:.:.:.:.:.	.:.:.:.:.:.	.:.:.:.:.:.	.:.:.:.:.:.	.:.:.:.:.:.	.:.:.:.:.:.	.:.:.:.:.:.	.:.:.:.:.:.	.:.:.:.:.:.	.:.:.:.:.:.	.:.:.:.:.:.	1:197377:0.98:29:44:1	.:.:.:.:.:.	.:.:.:.:.:.	.:.:.:.:.:.	.:.:.:.:.:.	.:.:.:.:.:.	.:.:.:.:.:.	.:.:.:.:.:.	.:.:.:.:.:.	.:.:.:.:.:.	.:.:.:.:.:.	.:.:.:.:.:.	.:.:.:.:.:.	.:.:.:.:.:.	.:.:.:.:.:.	.:.:.:.:.:.	.:.:.:.:.:.	.:.:.:.:.:.	.:.:.:.:.:.	.:.:.:.:.:.	.:.:.:.:.:.	.:.:.:.:.:.	.:.:.:.:.:.	.:.:.:.:.:.	.:.:.:.:.:.	.:.:.:.:.:.	.:.:.:.:.:.	.:.:.:.:.:.	.:.:.:.:.:.	.:.:.:.:.:.	.:.:.:.:.:.	.:.:.:.:.:.	.:.:.:.:.:.	.:.:.:.:.:.	.:.:.:.:.:.	.:.:.:.:.:.	.:.:.:.:.:.	.:.:.:.:.:.	.:.:.:.:.:.	.:.:.:.:.:.	.:.:.:.:.:.	.:.:.:.:.:.	.:.:.:.:.:.	.:.:.:.:.:.	.:.:.:.:.:.	.:.:.:.:.:.	.:.:.:.:.:.	.:.:.:.:.:.	.:.:.:.:.:.	.:.:.:.:.:.	.:.:.:.:.:.	.:.:.:.:.:.	1:197377:1:42:45:0	.:.:.:.:.:.	.:.:.:.:.:.	.:.:.:.:.:.	.:.:.:.:.:.	.:.:.:.:.:.	.:.:.:.:.:.	.:.:.:.:.:.	.:.:.:.:.:.	.:.:.:.:.:.	.:.:.:.:.:.	.:.:.:.:.:.	.:.:.:.:.:.	.:.:.:.:.:.	.:.:.:.:.:.	.:.:.:.:.:.	.:.:.:.:.:.	.:.:.:.:.:.	.:.:.:.:.:.	.:.:.:.:.:.	.:.:.:.:.:.	.:.:.:.:.:.	.:.:.:.:.:.	.:.:.:.:.:.	.:.:.:.:.:.	.:.:.:.:.:.	.:.:.:.:.:.	.:.:.:.:.:.	.:.:.:.:.:.	1:197377:1:31:34:0	.:.:.:.:.:.	.:.:.:.:.:.	.:.:.:.:.:.	.:.:.:.:.:.	.:.:.:.:.:.	.:.:.:.:.:.	.:.:.:.:.:.	.:.:.:.:.:.	.:.:.:.:.:.	.:.:.:.:.:.	.:.:.:.:.:.	.:.:.:.:.:.	.:.:.:.:.:.	.:.:.:.:.:.	.:.:.:.:.:.	.:.:.:.:.:.	.:.:.:.:.:.	.:.:.:.:.:.	.:.:.:.:.:.	.:.:.:.:.:.	.:.:.:.:.:.	.:.:.:.:.:.	1:197377:1:29:32:0	.:.:.:.:.:.	.:.:.:.:.:.	.:.:.:.:.:.	.:.:.:.:.:.	.:.:.:.:.:.	.:.:.:.:.:.	.:.:.:.:.:.	.:.:.:.:.:.	.:.:.:.:.:.	.:.:.:.:.:.	.:.:.:.:.:.	.:.:.:.:.:.	.:.:.:.:.:.	.:.:.:.:.:.	.:.:.:.:.:.	.:.:.:.:.:.	.:.:.:.:.:.	.:.:.:.:.:.	.:.:.:.:.:.	.:.:.:.:.:.	.:.:.:.:.:.	.:.:.:.:.:.	.:.:.:.:.:.	.:.:.:.:.:.	.:.:.:.:.:.	.:.:.:.:.:.	.:.:.:.:.:.	.:.:.:.:.:.	.:.:.:.:.:.	.:.:.:.:.:.	.:.:.:.:.:.	.:.:.:.:.:.	.:.:.:.:.:.	.:.:.:.:.:.	.:.:.:.:.:.	.:.:.:.:.:.	.:.:.:.:.:.	.:.:.:.:.:.	.:.:.:.:.:.	.:.:.:.:.:.	.:.:.:.:.:.	.:.:.:.:.:.	.:.:.:.:.:.	.:.:.:.:.:.	.:.:.:.:.:.	.:.:.:.:.:.	.:.:.:.:.:.	.:.:.:.:.:.	.:.:.:.:.:.	.:.:.:.:.:.	.:.:.:.:.:.	.:.:.:.:.:.	.:.:.:.:.:.	.:.:.:.:.:.	.:.:.:.:.:.	.:.:.:.:.:.	.:.:.:.:.:.	.:.:.:.:.:.	.:.:.:.:.:.	.:.:.:.:.:.	.:.:.:.:.:.	.:.:.:.:.:.	.:.:.:.:.:.	.:.:.:.:.:.	.:.:.:.:.:.	.:.:.:.:.:.	.:.:.:.:.:.	.:.:.:.:.:.	.:.:.:.:.:.	.:.:.:.:.:.	.:.:.:.:.:.	.:.:.:.:.:.	.:.:.:.:.:.	.:.:.:.:.:.	.:.:.:.:.:.	.:.:.:.:.:.	.:.:.:.:.:.	.:.:.:.:.:.	.:.:.:.:.:.	.:.:.:.:.:.	.:.:.:.:.:.	.:.:.:.:.:.	.:.:.:.:.:.	.:.:.:.:.:.	.:.:.:.:.:.	.:.:.:.:.:.	.:.:.:.:.:.	.:.:.:.:.:.	.:.:.:.:.:.	.:.:.:.:.:.	.:.:.:.:.:.	.:.:.:.:.:.	.:.:.:.:.:.	.:.:.:.:.:.	.:.:.:.:.:.	.:.:.:.:.:.	.:.:.:.:.:.	.:.:.:.:.:.	.:.:.:.:.:.	.:.:.:.:.:.	.:.:.:.:.:.	.:.:.:.:.:.	.:.:.:.:.:.	.:.:.:.:.:.	.:.:.:.:.:.	.:.:.:.:.:.	.:.:.:.:.:.	.:.:.:.:.:.	.:.:.:.:.:.	.:.:.:.:.:.	.:.:.:.:.:.	.:.:.:.:.:.	1:197377:0.67:20:31:15	.:.:.:.:.:.	.:.:.:.:.:.	.:.:.:.:.:.	.:.:.:.:.:.	.:.:.:.:.:.	.:.:.:.:.:.	.:.:.:.:.:.	.:.:.:.:.:.	.:.:.:.:.:.	1:197377:0.8:16:33:8	.:.:.:.:.:.	.:.:.:.:.:.	.:.:.:.:.:.	.:.:.:.:.:.	.:.:.:.:.:.	.:.:.:.:.:.	.:.:.:.:.:.	.:.:.:.:.:.	.:.:.:.:.:.	.:.:.:.:.:.	.:.:.:.:.:.	.:.:.:.:.:.	.:.:.:.:.:.	.:.:.:.:.:.	.:.:.:.:.:.	.:.:.:.:.:.	.:.:.:.:.:.	.:.:.:.:.:.	.:.:.:.:.:.	.:.:.:.:.:.	.:.:.:.:.:.	.:.:.:.:.:.	.:.:.:.:.:.	.:.:.:.:.:.	.:.:.:.:.:.	.:.:.:.:.:.	.:.:.:.:.:.	.:.:.:.:.:.	.:.:.:.:.:.	.:.:.:.:.:.	.:.:.:.:.:.	.:.:.:.:.:.	.:.:.:.:.:.	.:.:.:.:.:.	.:.:.:.:.:.	.:.:.:.:.:.	.:.:.:.:.:.	.:.:.:.:.:.	.:.:.:.:.:.	.:.:.:.:.:.	.:.:.:.:.:.	.:.:.:.:.:.	1:197377:1:36:38:0	.:.:.:.:.:.	.:.:.:.:.:.	.:.:.:.:.:.	.:.:.:.:.:.	.:.:.:.:.:.	.:.:.:.:.:.	.:.:.:.:.:.	.:.:.:.:.:.	.:.:.:.:.:.	.:.:.:.:.:.	.:.:.:.:.:.	.:.:.:.:.:.	.:.:.:.:.:.	.:.:.:.:.:.	.:.:.:.:.:.	.:.:.:.:.:.	.:.:.:.:.:.	.:.:.:.:.:.	.:.:.:.:.:.	1:197377:0.98:27:43:1	.:.:.:.:.:.	.:.:.:.:.:.	.:.:.:.:.:.	.:.:.:.:.:.	.:.:.:.:.:.	.:.:.:.:.:.	.:.:.:.:.:.	.:.:.:.:.:.	.:.:.:.:.:.	.:.:.:.:.:.	.:.:.:.:.:.	.:.:.:.:.:.	.:.:.:.:.:.	.:.:.:.:.:.	.:.:.:.:.:.	.:.:.:.:.:.	.:.:.:.:.:.	.:.:.:.:.:.	.:.:.:.:.:.	.:.:.:.:.:.	.:.:.:.:.:.	1:197377:1:34:39:0	.:.:.:.:.:.	.:.:.:.:.:.	.:.:.:.:.:.	.:.:.:.:.:.	.:.:.:.:.:.	.:.:.:.:.:.	.:.:.:.:.:.	.:.:.:.:.:.	.:.:.:.:.:.	.:.:.:.:.:.	.:.:.:.:.:.	.:.:.:.:.:.	1:197377:0.97:36:37:1	.:.:.:.:.:.	.:.:.:.:.:.	.:.:.:.:.:.	.:.:.:.:.:.	.:.:.:.:.:.	.:.:.:.:.:.	.:.:.:.:.:.	1:197377:0.95:32:42:2	.:.:.:.:.:.	.:.:.:.:.:.	.:.:.:.:.:.	.:.:.:.:.:.	.:.:.:.:.:.	.:.:.:.:.:.	.:.:.:.:.:.	.:.:.:.:.:.	.:.:.:.:.:.	.:.:.:.:.:.	1:197377:0.7:20:28:12	.:.:.:.:.:.	.:.:.:.:.:.	.:.:.:.:.:.	.:.:.:.:.:.	.:.:.:.:.:.	.:.:.:.:.:.	.:.:.:.:.:.	.:.:.:.:.:.	.:.:.:.:.:.	.:.:.:.:.:.	.:.:.:.:.:.	.:.:.:.:.:.	.:.:.:.:.:.	.:.:.:.:.:.	.:.:.:.:.:.	.:.:.:.:.:.	.:.:.:.:.:.	.:.:.:.:.:.	.:.:.:.:.:.	.:.:.:.:.:.	.:.:.:.:.:.	.:.:.:.:.:.	.:.:.:.:.:.	1:197377:1:33:22:0	.:.:.:.:.:.	.:.:.:.:.:.	.:.:.:.:.:.	.:.:.:.:.:.	.:.:.:.:.:.	.:.:.:.:.:.	.:.:.:.:.:.	.:.:.:.:.:.	.:.:.:.:.:.	.:.:.:.:.:.	.:.:.:.:.:.	.:.:.:.:.:.	.:.:.:.:.:.	.:.:.:.:.:.	1:197377:0.52:3:13:12	1:197377:1:34:30:0	.:.:.:.:.:.	.:.:.:.:.:.	.:.:.:.:.:.	.:.:.:.:.:.	.:.:.:.:.:.	.:.:.:.:.:.	.:.:.:.:.:.	.:.:.:.:.:.	.:.:.:.:.:.	.:.:.:.:.:.	.:.:.:.:.:.	.:.:.:.:.:.	.:.:.:.:.:.	.:.:.:.:.:.	.:.:.:.:.:.	.:.:.:.:.:.	.:.:.:.:.:.	.:.:.:.:.:.	.:.:.:.:.:.	.:.:.:.:.:.	.:.:.:.:.:.	.:.:.:.:.:.	1:197377:0.96:18:22:1	.:.:.:.:.:.	.:.:.:.:.:.	.:.:.:.:.:.	.:.:.:.:.:.	.:.:.:.:.:.	.:.:.:.:.:.	.:.:.:.:.:.	.:.:.:.:.:.	.:.:.:.:.:.	.:.:.:.:.:.	.:.:.:.:.:.	.:.:.:.:.:.	.:.:.:.:.:.	.:.:.:.:.:.	.:.:.:.:.:.	.:.:.:.:.:.	.:.:.:.:.:.	.:.:.:.:.:.	.:.:.:.:.:.	.:.:.:.:.:.	.:.:.:.:.:.	.:.:.:.:.:.	.:.:.:.:.:.	.:.:.:.:.:.	.:.:.:.:.:.	.:.:.:.:.:.	.:.:.:.:.:.	.:.:.:.:.:.	.:.:.:.:.:.	.:.:.:.:.:.	.:.:.:.:.:.	1:197377:0.96:24:25:1	.:.:.:.:.:.	.:.:.:.:.:.	.:.:.:.:.:.	.:.:.:.:.:.	.:.:.:.:.:.	.:.:.:.:.:.	.:.:.:.:.:.	.:.:.:.:.:.	.:.:.:.:.:.	.:.:.:.:.:.	.:.:.:.:.:.	.:.:.:.:.:.	.:.:.:.:.:.	.:.:.:.:.:.	.:.:.:.:.:.	.:.:.:.:.:.	.:.:.:.:.:.	.:.:.:.:.:.	.:.:.:.:.:.
chrII	197373	.	A	<INS:ME>	.	PASS	SVTYPE=INS;STRAND=-;FAMILY=TY2	GT:END:FREQUENCY:THREE_PRIME_SUPPORT:FIVE_PRIME_SUPPORT:REFERENCE_READS	.:.:.:.:.:.	.:.:.:.:.:.	.:.:.:.:.:.	.:.:.:.:.:.	.:.:.:.:.:.	.:.:.:.:.:.	.:.:.:.:.:.	.:.:.:.:.:.	.:.:.:.:.:.	.:.:.:.:.:.	.:.:.:.:.:.	.:.:.:.:.:.	.:.:.:.:.:.	.:.:.:.:.:.	.:.:.:.:.:.	.:.:.:.:.:.	.:.:.:.:.:.	.:.:.:.:.:.	.:.:.:.:.:.	.:.:.:.:.:.	.:.:.:.:.:.	.:.:.:.:.:.	.:.:.:.:.:.	.:.:.:.:.:.	.:.:.:.:.:.	.:.:.:.:.:.	.:.:.:.:.:.	.:.:.:.:.:.	.:.:.:.:.:.	.:.:.:.:.:.	.:.:.:.:.:.	.:.:.:.:.:.	.:.:.:.:.:.	.:.:.:.:.:.	.:.:.:.:.:.	.:.:.:.:.:.	.:.:.:.:.:.	.:.:.:.:.:.	.:.:.:.:.:.	.:.:.:.:.:.	.:.:.:.:.:.	.:.:.:.:.:.	.:.:.:.:.:.	.:.:.:.:.:.	.:.:.:.:.:.	.:.:.:.:.:.	.:.:.:.:.:.	.:.:.:.:.:.	.:.:.:.:.:.	.:.:.:.:.:.	.:.:.:.:.:.	.:.:.:.:.:.	.:.:.:.:.:.	.:.:.:.:.:.	.:.:.:.:.:.	.:.:.:.:.:.	.:.:.:.:.:.	.:.:.:.:.:.	.:.:.:.:.:.	.:.:.:.:.:.	.:.:.:.:.:.	.:.:.:.:.:.	.:.:.:.:.:.	.:.:.:.:.:.	.:.:.:.:.:.	.:.:.:.:.:.	.:.:.:.:.:.	.:.:.:.:.:.	.:.:.:.:.:.	.:.:.:.:.:.	.:.:.:.:.:.	.:.:.:.:.:.	.:.:.:.:.:.	.:.:.:.:.:.	.:.:.:.:.:.	.:.:.:.:.:.	.:.:.:.:.:.	.:.:.:.:.:.	.:.:.:.:.:.	.:.:.:.:.:.	.:.:.:.:.:.	.:.:.:.:.:.	.:.:.:.:.:.	.:.:.:.:.:.	.:.:.:.:.:.	.:.:.:.:.:.	.:.:.:.:.:.	.:.:.:.:.:.	.:.:.:.:.:.	.:.:.:.:.:.	.:.:.:.:.:.	.:.:.:.:.:.	.:.:.:.:.:.	.:.:.:.:.:.	.:.:.:.:.:.	.:.:.:.:.:.	.:.:.:.:.:.	.:.:.:.:.:.	.:.:.:.:.:.	.:.:.:.:.:.	.:.:.:.:.:.	.:.:.:.:.:.	.:.:.:.:.:.	.:.:.:.:.:.	.:.:.:.:.:.	.:.:.:.:.:.	.:.:.:.:.:.	.:.:.:.:.:.	.:.:.:.:.:.	.:.:.:.:.:.	.:.:.:.:.:.	.:.:.:.:.:.	.:.:.:.:.:.	.:.:.:.:.:.	.:.:.:.:.:.	.:.:.:.:.:.	.:.:.:.:.:.	.:.:.:.:.:.	.:.:.:.:.:.	.:.:.:.:.:.	.:.:.:.:.:.	.:.:.:.:.:.	.:.:.:.:.:.	.:.:.:.:.:.	.:.:.:.:.:.	.:.:.:.:.:.	.:.:.:.:.:.	.:.:.:.:.:.	.:.:.:.:.:.	.:.:.:.:.:.	.:.:.:.:.:.	.:.:.:.:.:.	.:.:.:.:.:.	.:.:.:.:.:.	.:.:.:.:.:.	.:.:.:.:.:.	.:.:.:.:.:.	.:.:.:.:.:.	.:.:.:.:.:.	.:.:.:.:.:.	.:.:.:.:.:.	.:.:.:.:.:.	.:.:.:.:.:.	.:.:.:.:.:.	.:.:.:.:.:.	.:.:.:.:.:.	.:.:.:.:.:.	.:.:.:.:.:.	.:.:.:.:.:.	.:.:.:.:.:.	.:.:.:.:.:.	.:.:.:.:.:.	.:.:.:.:.:.	.:.:.:.:.:.	.:.:.:.:.:.	.:.:.:.:.:.	.:.:.:.:.:.	.:.:.:.:.:.	.:.:.:.:.:.	.:.:.:.:.:.	.:.:.:.:.:.	.:.:.:.:.:.	.:.:.:.:.:.	.:.:.:.:.:.	.:.:.:.:.:.	.:.:.:.:.:.	.:.:.:.:.:.	.:.:.:.:.:.	.:.:.:.:.:.	.:.:.:.:.:.	.:.:.:.:.:.	.:.:.:.:.:.	.:.:.:.:.:.	.:.:.:.:.:.	.:.:.:.:.:.	.:.:.:.:.:.	.:.:.:.:.:.	.:.:.:.:.:.	.:.:.:.:.:.	.:.:.:.:.:.	.:.:.:.:.:.	.:.:.:.:.:.	.:.:.:.:.:.	.:.:.:.:.:.	.:.:.:.:.:.	.:.:.:.:.:.	.:.:.:.:.:.	.:.:.:.:.:.	.:.:.:.:.:.	.:.:.:.:.:.	.:.:.:.:.:.	.:.:.:.:.:.	.:.:.:.:.:.	.:.:.:.:.:.	.:.:.:.:.:.	.:.:.:.:.:.	.:.:.:.:.:.	.:.:.:.:.:.	.:.:.:.:.:.	.:.:.:.:.:.	.:.:.:.:.:.	.:.:.:.:.:.	.:.:.:.:.:.	.:.:.:.:.:.	.:.:.:.:.:.	.:.:.:.:.:.	.:.:.:.:.:.	.:.:.:.:.:.	.:.:.:.:.:.	.:.:.:.:.:.	.:.:.:.:.:.	.:.:.:.:.:.	.:.:.:.:.:.	.:.:.:.:.:.	.:.:.:.:.:.	.:.:.:.:.:.	.:.:.:.:.:.	.:.:.:.:.:.	.:.:.:.:.:.	.:.:.:.:.:.	.:.:.:.:.:.	.:.:.:.:.:.	.:.:.:.:.:.	.:.:.:.:.:.	.:.:.:.:.:.	.:.:.:.:.:.	.:.:.:.:.:.	.:.:.:.:.:.	.:.:.:.:.:.	.:.:.:.:.:.	.:.:.:.:.:.	.:.:.:.:.:.	.:.:.:.:.:.	.:.:.:.:.:.	.:.:.:.:.:.	.:.:.:.:.:.	.:.:.:.:.:.	.:.:.:.:.:.	.:.:.:.:.:.	.:.:.:.:.:.	.:.:.:.:.:.	.:.:.:.:.:.	.:.:.:.:.:.	.:.:.:.:.:.	.:.:.:.:.:.	.:.:.:.:.:.	.:.:.:.:.:.	.:.:.:.:.:.	.:.:.:.:.:.	.:.:.:.:.:.	.:.:.:.:.:.	.:.:.:.:.:.	.:.:.:.:.:.	.:.:.:.:.:.	.:.:.:.:.:.	.:.:.:.:.:.	.:.:.:.:.:.	.:.:.:.:.:.	.:.:.:.:.:.	.:.:.:.:.:.	.:.:.:.:.:.	.:.:.:.:.:.	.:.:.:.:.:.	.:.:.:.:.:.	.:.:.:.:.:.	.:.:.:.:.:.	.:.:.:.:.:.	.:.:.:.:.:.	.:.:.:.:.:.	.:.:.:.:.:.	.:.:.:.:.:.	.:.:.:.:.:.	.:.:.:.:.:.	.:.:.:.:.:.	.:.:.:.:.:.	.:.:.:.:.:.	.:.:.:.:.:.	.:.:.:.:.:.	.:.:.:.:.:.	.:.:.:.:.:.	.:.:.:.:.:.	.:.:.:.:.:.	.:.:.:.:.:.	.:.:.:.:.:.	.:.:.:.:.:.	.:.:.:.:.:.	.:.:.:.:.:.	.:.:.:.:.:.	.:.:.:.:.:.	.:.:.:.:.:.	.:.:.:.:.:.	.:.:.:.:.:.	.:.:.:.:.:.	.:.:.:.:.:.	.:.:.:.:.:.	.:.:.:.:.:.	.:.:.:.:.:.	.:.:.:.:.:.	.:.:.:.:.:.	.:.:.:.:.:.	.:.:.:.:.:.	.:.:.:.:.:.	.:.:.:.:.:.	.:.:.:.:.:.	.:.:.:.:.:.	.:.:.:.:.:.	.:.:.:.:.:.	.:.:.:.:.:.	.:.:.:.:.:.	.:.:.:.:.:.	.:.:.:.:.:.	.:.:.:.:.:.	.:.:.:.:.:.	.:.:.:.:.:.	.:.:.:.:.:.	.:.:.:.:.:.	.:.:.:.:.:.	.:.:.:.:.:.	.:.:.:.:.:.	.:.:.:.:.:.	.:.:.:.:.:.	.:.:.:.:.:.	.:.:.:.:.:.	.:.:.:.:.:.	.:.:.:.:.:.	.:.:.:.:.:.	.:.:.:.:.:.	.:.:.:.:.:.	.:.:.:.:.:.	.:.:.:.:.:.	.:.:.:.:.:.	.:.:.:.:.:.	.:.:.:.:.:.	.:.:.:.:.:.	.:.:.:.:.:.	.:.:.:.:.:.	.:.:.:.:.:.	.:.:.:.:.:.	.:.:.:.:.:.	.:.:.:.:.:.	.:.:.:.:.:.	.:.:.:.:.:.	.:.:.:.:.:.	.:.:.:.:.:.	.:.:.:.:.:.	.:.:.:.:.:.	.:.:.:.:.:.	.:.:.:.:.:.	.:.:.:.:.:.	.:.:.:.:.:.	.:.:.:.:.:.	.:.:.:.:.:.	.:.:.:.:.:.	.:.:.:.:.:.	.:.:.:.:.:.	.:.:.:.:.:.	.:.:.:.:.:.	.:.:.:.:.:.	.:.:.:.:.:.	.:.:.:.:.:.	.:.:.:.:.:.	.:.:.:.:.:.	.:.:.:.:.:.	.:.:.:.:.:.	.:.:.:.:.:.	.:.:.:.:.:.	.:.:.:.:.:.	.:.:.:.:.:.	.:.:.:.:.:.	.:.:.:.:.:.	.:.:.:.:.:.	.:.:.:.:.:.	.:.:.:.:.:.	.:.:.:.:.:.	.:.:.:.:.:.	.:.:.:.:.:.	.:.:.:.:.:.	.:.:.:.:.:.	.:.:.:.:.:.	.:.:.:.:.:.	.:.:.:.:.:.	.:.:.:.:.:.	.:.:.:.:.:.	.:.:.:.:.:.	.:.:.:.:.:.	.:.:.:.:.:.	.:.:.:.:.:.	.:.:.:.:.:.	.:.:.:.:.:.	.:.:.:.:.:.	.:.:.:.:.:.	.:.:.:.:.:.	.:.:.:.:.:.	.:.:.:.:.:.	.:.:.:.:.:.	.:.:.:.:.:.	.:.:.:.:.:.	.:.:.:.:.:.	.:.:.:.:.:.	.:.:.:.:.:.	.:.:.:.:.:.	.:.:.:.:.:.	.:.:.:.:.:.	.:.:.:.:.:.	.:.:.:.:.:.	.:.:.:.:.:.	.:.:.:.:.:.	.:.:.:.:.:.	.:.:.:.:.:.	.:.:.:.:.:.	.:.:.:.:.:.	.:.:.:.:.:.	.:.:.:.:.:.	.:.:.:.:.:.	.:.:.:.:.:.	.:.:.:.:.:.	.:.:.:.:.:.	.:.:.:.:.:.	.:.:.:.:.:.	.:.:.:.:.:.	.:.:.:.:.:.	.:.:.:.:.:.	.:.:.:.:.:.	.:.:.:.:.:.	.:.:.:.:.:.	.:.:.:.:.:.	.:.:.:.:.:.	.:.:.:.:.:.	.:.:.:.:.:.	.:.:.:.:.:.	.:.:.:.:.:.	.:.:.:.:.:.	.:.:.:.:.:.	.:.:.:.:.:.	.:.:.:.:.:.	.:.:.:.:.:.	.:.:.:.:.:.	.:.:.:.:.:.	.:.:.:.:.:.	.:.:.:.:.:.	.:.:.:.:.:.	.:.:.:.:.:.	.:.:.:.:.:.	.:.:.:.:.:.	.:.:.:.:.:.	.:.:.:.:.:.	.:.:.:.:.:.	.:.:.:.:.:.	.:.:.:.:.:.	.:.:.:.:.:.	.:.:.:.:.:.	.:.:.:.:.:.	.:.:.:.:.:.	.:.:.:.:.:.	.:.:.:.:.:.	.:.:.:.:.:.	.:.:.:.:.:.	.:.:.:.:.:.	.:.:.:.:.:.	.:.:.:.:.:.	.:.:.:.:.:.	.:.:.:.:.:.	.:.:.:.:.:.	.:.:.:.:.:.	.:.:.:.:.:.	.:.:.:.:.:.	.:.:.:.:.:.	.:.:.:.:.:.	.:.:.:.:.:.	.:.:.:.:.:.	.:.:.:.:.:.	.:.:.:.:.:.	.:.:.:.:.:.	.:.:.:.:.:.	.:.:.:.:.:.	.:.:.:.:.:.	.:.:.:.:.:.	.:.:.:.:.:.	.:.:.:.:.:.	.:.:.:.:.:.	.:.:.:.:.:.	.:.:.:.:.:.	.:.:.:.:.:.	.:.:.:.:.:.	.:.:.:.:.:.	.:.:.:.:.:.	.:.:.:.:.:.	.:.:.:.:.:.	.:.:.:.:.:.	.:.:.:.:.:.	.:.:.:.:.:.	.:.:.:.:.:.	.:.:.:.:.:.	.:.:.:.:.:.	.:.:.:.:.:.	.:.:.:.:.:.	.:.:.:.:.:.	.:.:.:.:.:.	.:.:.:.:.:.	.:.:.:.:.:.	.:.:.:.:.:.	.:.:.:.:.:.	.:.:.:.:.:.	.:.:.:.:.:.	.:.:.:.:.:.	.:.:.:.:.:.	.:.:.:.:.:.	.:.:.:.:.:.	.:.:.:.:.:.	.:.:.:.:.:.	.:.:.:.:.:.	.:.:.:.:.:.	.:.:.:.:.:.	.:.:.:.:.:.	.:.:.:.:.:.	.:.:.:.:.:.	.:.:.:.:.:.	.:.:.:.:.:.	.:.:.:.:.:.	.:.:.:.:.:.	.:.:.:.:.:.	.:.:.:.:.:.	.:.:.:.:.:.	.:.:.:.:.:.	.:.:.:.:.:.	.:.:.:.:.:.	.:.:.:.:.:.	.:.:.:.:.:.	.:.:.:.:.:.	.:.:.:.:.:.	.:.:.:.:.:.	.:.:.:.:.:.	.:.:.:.:.:.	.:.:.:.:.:.	.:.:.:.:.:.	.:.:.:.:.:.	.:.:.:.:.:.	.:.:.:.:.:.	.:.:.:.:.:.	.:.:.:.:.:.	.:.:.:.:.:.	.:.:.:.:.:.	.:.:.:.:.:.	.:.:.:.:.:.	.:.:.:.:.:.	.:.:.:.:.:.	.:.:.:.:.:.	.:.:.:.:.:.	.:.:.:.:.:.	.:.:.:.:.:.	.:.:.:.:.:.	.:.:.:.:.:.	.:.:.:.:.:.	.:.:.:.:.:.	.:.:.:.:.:.	.:.:.:.:.:.	.:.:.:.:.:.	.:.:.:.:.:.	.:.:.:.:.:.	.:.:.:.:.:.	.:.:.:.:.:.	.:.:.:.:.:.	.:.:.:.:.:.	.:.:.:.:.:.	.:.:.:.:.:.	.:.:.:.:.:.	.:.:.:.:.:.	.:.:.:.:.:.	.:.:.:.:.:.	.:.:.:.:.:.	.:.:.:.:.:.	.:.:.:.:.:.	.:.:.:.:.:.	.:.:.:.:.:.	.:.:.:.:.:.	.:.:.:.:.:.	.:.:.:.:.:.	.:.:.:.:.:.	.:.:.:.:.:.	.:.:.:.:.:.	.:.:.:.:.:.	.:.:.:.:.:.	.:.:.:.:.:.	.:.:.:.:.:.	.:.:.:.:.:.	.:.:.:.:.:.	.:.:.:.:.:.	.:.:.:.:.:.	.:.:.:.:.:.	.:.:.:.:.:.	.:.:.:.:.:.	.:.:.:.:.:.	.:.:.:.:.:.	.:.:.:.:.:.	.:.:.:.:.:.	.:.:.:.:.:.	.:.:.:.:.:.	.:.:.:.:.:.	.:.:.:.:.:.	.:.:.:.:.:.	.:.:.:.:.:.	.:.:.:.:.:.	.:.:.:.:.:.	.:.:.:.:.:.	.:.:.:.:.:.	.:.:.:.:.:.	.:.:.:.:.:.	.:.:.:.:.:.	.:.:.:.:.:.	.:.:.:.:.:.	.:.:.:.:.:.	.:.:.:.:.:.	.:.:.:.:.:.	.:.:.:.:.:.	.:.:.:.:.:.	.:.:.:.:.:.	.:.:.:.:.:.	.:.:.:.:.:.	.:.:.:.:.:.	.:.:.:.:.:.	.:.:.:.:.:.	.:.:.:.:.:.	.:.:.:.:.:.	.:.:.:.:.:.	.:.:.:.:.:.	.:.:.:.:.:.	.:.:.:.:.:.	.:.:.:.:.:.	.:.:.:.:.:.	.:.:.:.:.:.	.:.:.:.:.:.	.:.:.:.:.:.	.:.:.:.:.:.	.:.:.:.:.:.	.:.:.:.:.:.	.:.:.:.:.:.	.:.:.:.:.:.	.:.:.:.:.:.	.:.:.:.:.:.	.:.:.:.:.:.	.:.:.:.:.:.	.:.:.:.:.:.	.:.:.:.:.:.	.:.:.:.:.:.	.:.:.:.:.:.	.:.:.:.:.:.	.:.:.:.:.:.	.:.:.:.:.:.	.:.:.:.:.:.	1:197377:1:34:40:0	.:.:.:.:.:.	.:.:.:.:.:.	.:.:.:.:.:.	.:.:.:.:.:.	.:.:.:.:.:.	.:.:.:.:.:.	.:.:.:.:.:.	.:.:.:.:.:.	.:.:.:.:.:.	.:.:.:.:.:.	.:.:.:.:.:.	.:.:.:.:.:.	.:.:.:.:.:.	.:.:.:.:.:.	.:.:.:.:.:.	.:.:.:.:.:.	.:.:.:.:.:.	.:.:.:.:.:.	.:.:.:.:.:.	.:.:.:.:.:.	.:.:.:.:.:.	.:.:.:.:.:.	.:.:.:.:.:.	.:.:.:.:.:.	.:.:.:.:.:.	.:.:.:.:.:.	.:.:.:.:.:.	.:.:.:.:.:.	.:.:.:.:.:.	.:.:.:.:.:.	.:.:.:.:.:.	.:.:.:.:.:.	.:.:.:.:.:.	.:.:.:.:.:.	.:.:.:.:.:.	.:.:.:.:.:.	.:.:.:.:.:.	.:.:.:.:.:.	.:.:.:.:.:.	.:.:.:.:.:.	.:.:.:.:.:.	.:.:.:.:.:.	.:.:.:.:.:.	.:.:.:.:.:.	.:.:.:.:.:.	.:.:.:.:.:.	.:.:.:.:.:.	.:.:.:.:.:.	.:.:.:.:.:.	.:.:.:.:.:.	.:.:.:.:.:.	.:.:.:.:.:.	.:.:.:.:.:.	.:.:.:.:.:.	.:.:.:.:.:.	.:.:.:.:.:.	.:.:.:.:.:.	.:.:.:.:.:.	.:.:.:.:.:.	.:.:.:.:.:.	.:.:.:.:.:.	.:.:.:.:.:.	.:.:.:.:.:.	.:.:.:.:.:.	.:.:.:.:.:.	.:.:.:.:.:.	.:.:.:.:.:.	.:.:.:.:.:.	.:.:.:.:.:.	.:.:.:.:.:.	.:.:.:.:.:.	.:.:.:.:.:.	.:.:.:.:.:.	.:.:.:.:.:.	.:.:.:.:.:.	.:.:.:.:.:.	.:.:.:.:.:.	.:.:.:.:.:.	.:.:.:.:.:.	.:.:.:.:.:.	.:.:.:.:.:.	.:.:.:.:.:.	.:.:.:.:.:.	.:.:.:.:.:.	.:.:.:.:.:.	.:.:.:.:.:.	.:.:.:.:.:.	.:.:.:.:.:.	.:.:.:.:.:.	.:.:.:.:.:.	.:.:.:.:.:.	.:.:.:.:.:.	.:.:.:.:.:.	.:.:.:.:.:.	.:.:.:.:.:.	.:.:.:.:.:.	.:.:.:.:.:.	.:.:.:.:.:.	.:.:.:.:.:.	.:.:.:.:.:.	.:.:.:.:.:.	.:.:.:.:.:.	.:.:.:.:.:.	.:.:.:.:.:.	.:.:.:.:.:.	.:.:.:.:.:.	.:.:.:.:.:.	.:.:.:.:.:.	.:.:.:.:.:.	.:.:.:.:.:.	.:.:.:.:.:.	.:.:.:.:.:.	.:.:.:.:.:.	.:.:.:.:.:.	.:.:.:.:.:.	.:.:.:.:.:.	.:.:.:.:.:.	.:.:.:.:.:.	.:.:.:.:.:.	.:.:.:.:.:.	.:.:.:.:.:.	.:.:.:.:.:.	.:.:.:.:.:.	.:.:.:.:.:.	.:.:.:.:.:.	.:.:.:.:.:.	.:.:.:.:.:.	.:.:.:.:.:.	.:.:.:.:.:.	.:.:.:.:.:.	.:.:.:.:.:.	.:.:.:.:.:.	.:.:.:.:.:.	.:.:.:.:.:.	.:.:.:.:.:.	.:.:.:.:.:.	.:.:.:.:.:.	.:.:.:.:.:.	.:.:.:.:.:.	.:.:.:.:.:.	.:.:.:.:.:.	.:.:.:.:.:.	.:.:.:.:.:.	.:.:.:.:.:.	.:.:.:.:.:.	.:.:.:.:.:.	.:.:.:.:.:.	.:.:.:.:.:.	.:.:.:.:.:.	.:.:.:.:.:.	.:.:.:.:.:.	.:.:.:.:.:.	.:.:.:.:.:.	.:.:.:.:.:.	.:.:.:.:.:.	.:.:.:.:.:.	.:.:.:.:.:.	.:.:.:.:.:.	.:.:.:.:.:.	.:.:.:.:.:.	.:.:.:.:.:.	.:.:.:.:.:.	.:.:.:.:.:.	.:.:.:.:.:.	.:.:.:.:.:.	.:.:.:.:.:.	.:.:.:.:.:.	.:.:.:.:.:.	.:.:.:.:.:.	.:.:.:.:.:.	.:.:.:.:.:.	.:.:.:.:.:.	.:.:.:.:.:.	.:.:.:.:.:.	.:.:.:.:.:.	.:.:.:.:.:.	.:.:.:.:.:.	.:.:.:.:.:.	.:.:.:.:.:.	.:.:.:.:.:.	.:.:.:.:.:.	.:.:.:.:.:.	.:.:.:.:.:.	.:.:.:.:.:.	.:.:.:.:.:.	.:.:.:.:.:.	.:.:.:.:.:.	.:.:.:.:.:.	.:.:.:.:.:.	.:.:.:.:.:.	.:.:.:.:.:.	.:.:.:.:.:.	.:.:.:.:.:.	.:.:.:.:.:.	.:.:.:.:.:.	.:.:.:.:.:.	.:.:.:.:.:.	.:.:.:.:.:.	.:.:.:.:.:.	.:.:.:.:.:.	.:.:.:.:.:.	.:.:.:.:.:.	.:.:.:.:.:.	.:.:.:.:.:.	.:.:.:.:.:.	.:.:.:.:.:.	.:.:.:.:.:.	.:.:.:.:.:.	.:.:.:.:.:.	.:.:.:.:.:.	.:.:.:.:.:.	.:.:.:.:.:.	.:.:.:.:.:.	.:.:.:.:.:.	.:.:.:.:.:.	.:.:.:.:.:.	.:.:.:.:.:.	.:.:.:.:.:.	.:.:.:.:.:.	.:.:.:.:.:.	.:.:.:.:.:.	.:.:.:.:.:.	.:.:.:.:.:.	.:.:.:.:.:.	.:.:.:.:.:.	.:.:.:.:.:.	.:.:.:.:.:.	.:.:.:.:.:.	.:.:.:.:.:.	.:.:.:.:.:.	.:.:.:.:.:.	.:.:.:.:.:.	.:.:.:.:.:.	.:.:.:.:.:.	.:.:.:.:.:.	.:.:.:.:.:.	.:.:.:.:.:.	.:.:.:.:.:.	.:.:.:.:.:.	.:.:.:.:.:.	.:.:.:.:.:.	.:.:.:.:.:.	.:.:.:.:.:.	.:.:.:.:.:.	.:.:.:.:.:.	.:.:.:.:.:.	.:.:.:.:.:.	.:.:.:.:.:.	.:.:.:.:.:.	.:.:.:.:.:.	.:.:.:.:.:.	.:.:.:.:.:.	.:.:.:.:.:.	.:.:.:.:.:.	.:.:.:.:.:.	.:.:.:.:.:.	.:.:.:.:.:.	.:.:.:.:.:.	.:.:.:.:.:.	.:.:.:.:.:.	.:.:.:.:.:.	.:.:.:.:.:.	.:.:.:.:.:.	.:.:.:.:.:.	.:.:.:.:.:.	.:.:.:.:.:.	.:.:.:.:.:.	.:.:.:.:.:.	.:.:.:.:.:.	.:.:.:.:.:.	.:.:.:.:.:.	.:.:.:.:.:.	.:.:.:.:.:.	.:.:.:.:.:.	.:.:.:.:.:.	.:.:.:.:.:.	.:.:.:.:.:.	.:.:.:.:.:.	.:.:.:.:.:.	.:.:.:.:.:.	.:.:.:.:.:.	.:.:.:.:.:.	.:.:.:.:.:.	.:.:.:.:.:.	.:.:.:.:.:.	.:.:.:.:.:.	.:.:.:.:.:.	.:.:.:.:.:.	.:.:.:.:.:.	.:.:.:.:.:.	.:.:.:.:.:.	.:.:.:.:.:.	.:.:.:.:.:.	.:.:.:.:.:.	.:.:.:.:.:.	.:.:.:.:.:.	.:.:.:.:.:.	.:.:.:.:.:.	.:.:.:.:.:.	.:.:.:.:.:.	.:.:.:.:.:.	.:.:.:.:.:.	.:.:.:.:.:.	.:.:.:.:.:.	.:.:.:.:.:.	.:.:.:.:.:.	.:.:.:.:.:.	.:.:.:.:.:.	.:.:.:.:.:.	.:.:.:.:.:.	.:.:.:.:.:.	.:.:.:.:.:.	.:.:.:.:.:.	.:.:.:.:.:.	.:.:.:.:.:.	.:.:.:.:.:.	.:.:.:.:.:.	.:.:.:.:.:.	.:.:.:.:.:.	.:.:.:.:.:.	.:.:.:.:.:.	.:.:.:.:.:.	.:.:.:.:.:.	.:.:.:.:.:.	.:.:.:.:.:.	.:.:.:.:.:.	.:.:.:.:.:.	.:.:.:.:.:.	.:.:.:.:.:.	.:.:.:.:.:.	.:.:.:.:.:.	.:.:.:.:.:.	.:.:.:.:.:.	.:.:.:.:.:.	.:.:.:.:.:.	.:.:.:.:.:.	.:.:.:.:.:.	.:.:.:.:.:.	.:.:.:.:.:.	.:.:.:.:.:.	.:.:.:.:.:.	.:.:.:.:.:.	.:.:.:.:.:.	.:.:.:.:.:.	.:.:.:.:.:.	.:.:.:.:.:.	.:.:.:.:.:.	.:.:.:.:.:.	.:.:.:.:.:.	.:.:.:.:.:.	.:.:.:.:.:.	.:.:.:.:.:.	.:.:.:.:.:.	.:.:.:.:.:.	.:.:.:.:.:.	.:.:.:.:.:.	.:.:.:.:.:.	.:.:.:.:.:.	.:.:.:.:.:.	.:.:.:.:.:.	.:.:.:.:.:.
chrII	197375	.	T	<INS:ME>	.	PASS	SVTYPE=INS;STRAND=+;FAMILY=TY1	GT:END:FREQUENCY:THREE_PRIME_SUPPORT:FIVE_PRIME_SUPPORT:REFERENCE_READS	.:.:.:.:.:.	.:.:.:.:.:.	.:.:.:.:.:.	.:.:.:.:.:.	.:.:.:.:.:.	.:.:.:.:.:.	.:.:.:.:.:.	.:.:.:.:.:.	.:.:.:.:.:.	.:.:.:.:.:.	.:.:.:.:.:.	.:.:.:.:.:.	.:.:.:.:.:.	.:.:.:.:.:.	.:.:.:.:.:.	.:.:.:.:.:.	.:.:.:.:.:.	.:.:.:.:.:.	.:.:.:.:.:.	.:.:.:.:.:.	.:.:.:.:.:.	.:.:.:.:.:.	.:.:.:.:.:.	.:.:.:.:.:.	.:.:.:.:.:.	.:.:.:.:.:.	.:.:.:.:.:.	.:.:.:.:.:.	.:.:.:.:.:.	.:.:.:.:.:.	.:.:.:.:.:.	.:.:.:.:.:.	.:.:.:.:.:.	.:.:.:.:.:.	.:.:.:.:.:.	.:.:.:.:.:.	.:.:.:.:.:.	.:.:.:.:.:.	.:.:.:.:.:.	.:.:.:.:.:.	.:.:.:.:.:.	.:.:.:.:.:.	.:.:.:.:.:.	.:.:.:.:.:.	.:.:.:.:.:.	.:.:.:.:.:.	.:.:.:.:.:.	.:.:.:.:.:.	.:.:.:.:.:.	.:.:.:.:.:.	.:.:.:.:.:.	.:.:.:.:.:.	.:.:.:.:.:.	.:.:.:.:.:.	.:.:.:.:.:.	.:.:.:.:.:.	.:.:.:.:.:.	.:.:.:.:.:.	.:.:.:.:.:.	.:.:.:.:.:.	.:.:.:.:.:.	.:.:.:.:.:.	.:.:.:.:.:.	.:.:.:.:.:.	.:.:.:.:.:.	.:.:.:.:.:.	.:.:.:.:.:.	.:.:.:.:.:.	1:197375:1:27:22:0	.:.:.:.:.:.	.:.:.:.:.:.	.:.:.:.:.:.	.:.:.:.:.:.	.:.:.:.:.:.	.:.:.:.:.:.	.:.:.:.:.:.	.:.:.:.:.:.	.:.:.:.:.:.	.:.:.:.:.:.	.:.:.:.:.:.	.:.:.:.:.:.	.:.:.:.:.:.	.:.:.:.:.:.	.:.:.:.:.:.	.:.:.:.:.:.	.:.:.:.:.:.	.:.:.:.:.:.	.:.:.:.:.:.	.:.:.:.:.:.	.:.:.:.:.:.	.:.:.:.:.:.	.:.:.:.:.:.	.:.:.:.:.:.	.:.:.:.:.:.	.:.:.:.:.:.	.:.:.:.:.:.	.:.:.:.:.:.	.:.:.:.:.:.	.:.:.:.:.:.	.:.:.:.:.:.	.:.:.:.:.:.	.:.:.:.:.:.	.:.:.:.:.:.	.:.:.:.:.:.	.:.:.:.:.:.	.:.:.:.:.:.	.:.:.:.:.:.	.:.:.:.:.:.	.:.:.:.:.:.	.:.:.:.:.:.	.:.:.:.:.:.	.:.:.:.:.:.	.:.:.:.:.:.	.:.:.:.:.:.	.:.:.:.:.:.	.:.:.:.:.:.	.:.:.:.:.:.	.:.:.:.:.:.	.:.:.:.:.:.	.:.:.:.:.:.	.:.:.:.:.:.	.:.:.:.:.:.	.:.:.:.:.:.	.:.:.:.:.:.	.:.:.:.:.:.	.:.:.:.:.:.	.:.:.:.:.:.	.:.:.:.:.:.	.:.:.:.:.:.	.:.:.:.:.:.	.:.:.:.:.:.	.:.:.:.:.:.	.:.:.:.:.:.	.:.:.:.:.:.	.:.:.:.:.:.	.:.:.:.:.:.	.:.:.:.:.:.	.:.:.:.:.:.	.:.:.:.:.:.	.:.:.:.:.:.	.:.:.:.:.:.	.:.:.:.:.:.	.:.:.:.:.:.	.:.:.:.:.:.	.:.:.:.:.:.	.:.:.:.:.:.	.:.:.:.:.:.	.:.:.:.:.:.	.:.:.:.:.:.	.:.:.:.:.:.	.:.:.:.:.:.	.:.:.:.:.:.	.:.:.:.:.:.	.:.:.:.:.:.	.:.:.:.:.:.	.:.:.:.:.:.	.:.:.:.:.:.	.:.:.:.:.:.	.:.:.:.:.:.	.:.:.:.:.:.	.:.:.:.:.:.	.:.:.:.:.:.	.:.:.:.:.:.	.:.:.:.:.:.	.:.:.:.:.:.	.:.:.:.:.:.	.:.:.:.:.:.	.:.:.:.:.:.	.:.:.:.:.:.	.:.:.:.:.:.	.:.:.:.:.:.	.:.:.:.:.:.	.:.:.:.:.:.	.:.:.:.:.:.	.:.:.:.:.:.	.:.:.:.:.:.	.:.:.:.:.:.	.:.:.:.:.:.	.:.:.:.:.:.	.:.:.:.:.:.	.:.:.:.:.:.	.:.:.:.:.:.	.:.:.:.:.:.	.:.:.:.:.:.	.:.:.:.:.:.	.:.:.:.:.:.	.:.:.:.:.:.	.:.:.:.:.:.	.:.:.:.:.:.	.:.:.:.:.:.	.:.:.:.:.:.	.:.:.:.:.:.	.:.:.:.:.:.	.:.:.:.:.:.	.:.:.:.:.:.	.:.:.:.:.:.	.:.:.:.:.:.	.:.:.:.:.:.	.:.:.:.:.:.	.:.:.:.:.:.	.:.:.:.:.:.	.:.:.:.:.:.	.:.:.:.:.:.	.:.:.:.:.:.	.:.:.:.:.:.	.:.:.:.:.:.	.:.:.:.:.:.	.:.:.:.:.:.	.:.:.:.:.:.	.:.:.:.:.:.	.:.:.:.:.:.	.:.:.:.:.:.	1:197375:1:29:43:0	.:.:.:.:.:.	.:.:.:.:.:.	.:.:.:.:.:.	.:.:.:.:.:.	.:.:.:.:.:.	.:.:.:.:.:.	.:.:.:.:.:.	.:.:.:.:.:.	.:.:.:.:.:.	.:.:.:.:.:.	.:.:.:.:.:.	.:.:.:.:.:.	.:.:.:.:.:.	.:.:.:.:.:.	.:.:.:.:.:.	.:.:.:.:.:.	.:.:.:.:.:.	.:.:.:.:.:.	.:.:.:.:.:.	.:.:.:.:.:.	.:.:.:.:.:.	.:.:.:.:.:.	.:.:.:.:.:.	.:.:.:.:.:.	.:.:.:.:.:.	.:.:.:.:.:.	.:.:.:.:.:.	.:.:.:.:.:.	.:.:.:.:.:.	.:.:.:.:.:.	.:.:.:.:.:.	.:.:.:.:.:.	.:.:.:.:.:.	.:.:.:.:.:.	.:.:.:.:.:.	.:.:.:.:.:.	.:.:.:.:.:.	.:.:.:.:.:.	.:.:.:.:.:.	.:.:.:.:.:.	.:.:.:.:.:.	.:.:.:.:.:.	1:197375:0.65:17:24:13	.:.:.:.:.:.	.:.:.:.:.:.	.:.:.:.:.:.	.:.:.:.:.:.	.:.:.:.:.:.	.:.:.:.:.:.	.:.:.:.:.:.	.:.:.:.:.:.	.:.:.:.:.:.	.:.:.:.:.:.	.:.:.:.:.:.	.:.:.:.:.:.	.:.:.:.:.:.	.:.:.:.:.:.	.:.:.:.:.:.	.:.:.:.:.:.	.:.:.:.:.:.	.:.:.:.:.:.	.:.:.:.:.:.	.:.:.:.:.:.	.:.:.:.:.:.	1:197375:1:29:31:0	.:.:.:.:.:.	.:.:.:.:.:.	.:.:.:.:.:.	.:.:.:.:.:.	.:.:.:.:.:.	.:.:.:.:.:.	.:.:.:.:.:.	.:.:.:.:.:.	.:.:.:.:.:.	.:.:.:.:.:.	.:.:.:.:.:.	.:.:.:.:.:.	.:.:.:.:.:.	.:.:.:.:.:.	.:.:.:.:.:.	.:.:.:.:.:.	1:197375:0.8:9:28:7	.:.:.:.:.:.	.:.:.:.:.:.	.:.:.:.:.:.	.:.:.:.:.:.	.:.:.:.:.:.	.:.:.:.:.:.	.:.:.:.:.:.	.:.:.:.:.:.	.:.:.:.:.:.	.:.:.:.:.:.	.:.:.:.:.:.	.:.:.:.:.:.	.:.:.:.:.:.	.:.:.:.:.:.	.:.:.:.:.:.	.:.:.:.:.:.	.:.:.:.:.:.	.:.:.:.:.:.	.:.:.:.:.:.	.:.:.:.:.:.	.:.:.:.:.:.	.:.:.:.:.:.	.:.:.:.:.:.	.:.:.:.:.:.	.:.:.:.:.:.	.:.:.:.:.:.	.:.:.:.:.:.	.:.:.:.:.:.	.:.:.:.:.:.	.:.:.:.:.:.	.:.:.:.:.:.	.:.:.:.:.:.	.:.:.:.:.:.	.:.:.:.:.:.	.:.:.:.:.:.	.:.:.:.:.:.	.:.:.:.:.:.	.:.:.:.:.:.	.:.:.:.:.:.	.:.:.:.:.:.	.:.:.:.:.:.	.:.:.:.:.:.	.:.:.:.:.:.	.:.:.:.:.:.	.:.:.:.:.:.	.:.:.:.:.:.	.:.:.:.:.:.	.:.:.:.:.:.	.:.:.:.:.:.	.:.:.:.:.:.	.:.:.:.:.:.	.:.:.:.:.:.	.:.:.:.:.:.	.:.:.:.:.:.	.:.:.:.:.:.	.:.:.:.:.:.	.:.:.:.:.:.	.:.:.:.:.:.	.:.:.:.:.:.	.:.:.:.:.:.	.:.:.:.:.:.	.:.:.:.:.:.	.:.:.:.:.:.	.:.:.:.:.:.	.:.:.:.:.:.	.:.:.:.:.:.	.:.:.:.:.:.	.:.:.:.:.:.	.:.:.:.:.:.	.:.:.:.:.:.	.:.:.:.:.:.	.:.:.:.:.:.	.:.:.:.:.:.	.:.:.:.:.:.	.:.:.:.:.:.	.:.:.:.:.:.	.:.:.:.:.:.	.:.:.:.:.:.	.:.:.:.:.:.	.:.:.:.:.:.	.:.:.:.:.:.	.:.:.:.:.:.	.:.:.:.:.:.	.:.:.:.:.:.	.:.:.:.:.:.	.:.:.:.:.:.	.:.:.:.:.:.	.:.:.:.:.:.	.:.:.:.:.:.	.:.:.:.:.:.	.:.:.:.:.:.	.:.:.:.:.:.	.:.:.:.:.:.	.:.:.:.:.:.	.:.:.:.:.:.	.:.:.:.:.:.	.:.:.:.:.:.	.:.:.:.:.:.	.:.:.:.:.:.	.:.:.:.:.:.	.:.:.:.:.:.	.:.:.:.:.:.	.:.:.:.:.:.	.:.:.:.:.:.	.:.:.:.:.:.	.:.:.:.:.:.	.:.:.:.:.:.	.:.:.:.:.:.	.:.:.:.:.:.	.:.:.:.:.:.	.:.:.:.:.:.	.:.:.:.:.:.	.:.:.:.:.:.	.:.:.:.:.:.	.:.:.:.:.:.	.:.:.:.:.:.	.:.:.:.:.:.	.:.:.:.:.:.	.:.:.:.:.:.	.:.:.:.:.:.	.:.:.:.:.:.	.:.:.:.:.:.	.:.:.:.:.:.	.:.:.:.:.:.	.:.:.:.:.:.	.:.:.:.:.:.	.:.:.:.:.:.	.:.:.:.:.:.	.:.:.:.:.:.	1:197375:0.71:7:22:9	.:.:.:.:.:.	.:.:.:.:.:.	.:.:.:.:.:.	.:.:.:.:.:.	.:.:.:.:.:.	.:.:.:.:.:.	.:.:.:.:.:.	.:.:.:.:.:.	.:.:.:.:.:.	.:.:.:.:.:.	.:.:.:.:.:.	.:.:.:.:.:.	.:.:.:.:.:.	.:.:.:.:.:.	.:.:.:.:.:.	.:.:.:.:.:.	.:.:.:.:.:.	.:.:.:.:.:.	.:.:.:.:.:.	.:.:.:.:.:.	.:.:.:.:.:.	.:.:.:.:.:.	.:.:.:.:.:.	.:.:.:.:.:.	.:.:.:.:.:.	.:.:.:.:.:.	.:.:.:.:.:.	.:.:.:.:.:.	.:.:.:.:.:.	.:.:.:.:.:.	.:.:.:.:.:.	.:.:.:.:.:.	.:.:.:.:.:.	.:.:.:.:.:.	.:.:.:.:.:.	.:.:.:.:.:.	.:.:.:.:.:.	.:.:.:.:.:.	.:.:.:.:.:.	.:.:.:.:.:.	.:.:.:.:.:.	.:.:.:.:.:.	.:.:.:.:.:.	.:.:.:.:.:.	.:.:.:.:.:.	.:.:.:.:.:.	.:.:.:.:.:.	.:.:.:.:.:.	.:.:.:.:.:.	.:.:.:.:.:.	.:.:.:.:.:.	.:.:.:.:.:.	.:.:.:.:.:.	.:.:.:.:.:.	.:.:.:.:.:.	.:.:.:.:.:.	.:.:.:.:.:.	.:.:.:.:.:.	.:.:.:.:.:.	.:.:.:.:.:.	.:.:.:.:.:.	.:.:.:.:.:.	.:.:.:.:.:.	.:.:.:.:.:.	.:.:.:.:.:.	.:.:.:.:.:.	1:197375:0.66:24:29:15	.:.:.:.:.:.	.:.:.:.:.:.	.:.:.:.:.:.	.:.:.:.:.:.	.:.:.:.:.:.	.:.:.:.:.:.	.:.:.:.:.:.	.:.:.:.:.:.	.:.:.:.:.:.	1:197375:1:30:26:0	.:.:.:.:.:.	.:.:.:.:.:.	.:.:.:.:.:.	.:.:.:.:.:.	.:.:.:.:.:.	.:.:.:.:.:.	.:.:.:.:.:.	.:.:.:.:.:.	.:.:.:.:.:.	.:.:.:.:.:.	.:.:.:.:.:.	.:.:.:.:.:.	.:.:.:.:.:.	.:.:.:.:.:.	.:.:.:.:.:.	.:.:.:.:.:.	.:.:.:.:.:.	.:.:.:.:.:.	.:.:.:.:.:.	.:.:.:.:.:.	.:.:.:.:.:.	.:.:.:.:.:.	.:.:.:.:.:.	.:.:.:.:.:.	.:.:.:.:.:.	.:.:.:.:.:.	.:.:.:.:.:.	.:.:.:.:.:.	.:.:.:.:.:.	.:.:.:.:.:.	.:.:.:.:.:.	.:.:.:.:.:.	.:.:.:.:.:.	.:.:.:.:.:.	.:.:.:.:.:.	.:.:.:.:.:.	.:.:.:.:.:.	.:.:.:.:.:.	.:.:.:.:.:.	.:.:.:.:.:.	.:.:.:.:.:.	.:.:.:.:.:.	.:.:.:.:.:.	.:.:.:.:.:.	.:.:.:.:.:.	.:.:.:.:.:.	.:.:.:.:.:.	.:.:.:.:.:.	.:.:.:.:.:.	.:.:.:.:.:.	.:.:.:.:.:.	.:.:.:.:.:.	.:.:.:.:.:.	.:.:.:.:.:.	.:.:.:.:.:.	.:.:.:.:.:.	.:.:.:.:.:.	.:.:.:.:.:.	.:.:.:.:.:.	.:.:.:.:.:.	.:.:.:.:.:.	.:.:.:.:.:.	.:.:.:.:.:.	.:.:.:.:.:.	.:.:.:.:.:.	.:.:.:.:.:.	.:.:.:.:.:.	.:.:.:.:.:.	.:.:.:.:.:.	.:.:.:.:.:.	.:.:.:.:.:.	.:.:.:.:.:.	.:.:.:.:.:.	.:.:.:.:.:.	.:.:.:.:.:.	.:.:.:.:.:.	.:.:.:.:.:.	.:.:.:.:.:.	.:.:.:.:.:.	.:.:.:.:.:.	.:.:.:.:.:.	.:.:.:.:.:.	.:.:.:.:.:.	.:.:.:.:.:.	.:.:.:.:.:.	.:.:.:.:.:.	.:.:.:.:.:.	.:.:.:.:.:.	.:.:.:.:.:.	.:.:.:.:.:.	.:.:.:.:.:.	.:.:.:.:.:.	.:.:.:.:.:.	.:.:.:.:.:.	1:197375:1:34:36:0	.:.:.:.:.:.	.:.:.:.:.:.	.:.:.:.:.:.	.:.:.:.:.:.	.:.:.:.:.:.	.:.:.:.:.:.	.:.:.:.:.:.	.:.:.:.:.:.	.:.:.:.:.:.	.:.:.:.:.:.	.:.:.:.:.:.	.:.:.:.:.:.	.:.:.:.:.:.	.:.:.:.:.:.	.:.:.:.:.:.	.:.:.:.:.:.	.:.:.:.:.:.	.:.:.:.:.:.	.:.:.:.:.:.	.:.:.:.:.:.	.:.:.:.:.:.	.:.:.:.:.:.	.:.:.:.:.:.	.:.:.:.:.:.	.:.:.:.:.:.	.:.:.:.:.:.	.:.:.:.:.:.	.:.:.:.:.:.	.:.:.:.:.:.	.:.:.:.:.:.	.:.:.:.:.:.	.:.:.:.:.:.	.:.:.:.:.:.	.:.:.:.:.:.	.:.:.:.:.:.	.:.:.:.:.:.	.:.:.:.:.:.	.:.:.:.:.:.	.:.:.:.:.:.	.:.:.:.:.:.	.:.:.:.:.:.	.:.:.:.:.:.	.:.:.:.:.:.	.:.:.:.:.:.	.:.:.:.:.:.	.:.:.:.:.:.	.:.:.:.:.:.	.:.:.:.:.:.	.:.:.:.:.:.	.:.:.:.:.:.	.:.:.:.:.:.	.:.:.:.:.:.	.:.:.:.:.:.	.:.:.:.:.:.	.:.:.:.:.:.	1:197375:0.75:23:46:15	.:.:.:.:.:.	.:.:.:.:.:.	.:.:.:.:.:.	.:.:.:.:.:.	.:.:.:.:.:.	.:.:.:.:.:.	.:.:.:.:.:.	.:.:.:.:.:.	.:.:.:.:.:.	.:.:.:.:.:.	.:.:.:.:.:.	.:.:.:.:.:.	.:.:.:.:.:.	.:.:.:.:.:.	.:.:.:.:.:.	.:.:.:.:.:.	.:.:.:.:.:.	.:.:.:.:.:.	.:.:.:.:.:.	.:.:.:.:.:.	.:.:.:.:.:.	.:.:.:.:.:.	.:.:.:.:.:.	.:.:.:.:.:.	.:.:.:.:.:.	.:.:.:.:.:.	.:.:.:.:.:.	.:.:.:.:.:.	.:.:.:.:.:.	.:.:.:.:.:.	.:.:.:.:.:.	.:.:.:.:.:.	.:.:.:.:.:.	.:.:.:.:.:.	.:.:.:.:.:.	.:.:.:.:.:.	.:.:.:.:.:.	.:.:.:.:.:.	.:.:.:.:.:.	.:.:.:.:.:.	.:.:.:.:.:.	.:.:.:.:.:.	.:.:.:.:.:.	.:.:.:.:.:.	.:.:.:.:.:.	.:.:.:.:.:.	.:.:.:.:.:.	.:.:.:.:.:.	.:.:.:.:.:.	.:.:.:.:.:.	.:.:.:.:.:.	.:.:.:.:.:.	.:.:.:.:.:.	.:.:.:.:.:.	.:.:.:.:.:.	.:.:.:.:.:.	.:.:.:.:.:.	.:.:.:.:.:.	.:.:.:.:.:.	.:.:.:.:.:.	.:.:.:.:.:.	.:.:.:.:.:.	.:.:.:.:.:.	.:.:.:.:.:.	.:.:.:.:.:.	.:.:.:.:.:.	.:.:.:.:.:.	.:.:.:.:.:.	.:.:.:.:.:.	.:.:.:.:.:.	.:.:.:.:.:.	.:.:.:.:.:.	.:.:.:.:.:.	.:.:.:.:.:.	.:.:.:.:.:.	.:.:.:.:.:.	.:.:.:.:.:.	.:.:.:.:.:.	.:.:.:.:.:.	.:.:.:.:.:.	.:.:.:.:.:.	.:.:.:.:.:.	.:.:.:.:.:.	.:.:.:.:.:.	.:.:.:.:.:.	.:.:.:.:.:.	.:.:.:.:.:.	.:.:.:.:.:.	.:.:.:.:.:.	.:.:.:.:.:.	.:.:.:.:.:.	.:.:.:.:.:.	1:197375:1:23:34:0	.:.:.:.:.:.	.:.:.:.:.:.	.:.:.:.:.:.	.:.:.:.:.:.	.:.:.:.:.:.	.:.:.:.:.:.	.:.:.:.:.:.	.:.:.:.:.:.	.:.:.:.:.:.	.:.:.:.:.:.	.:.:.:.:.:.	.:.:.:.:.:.	.:.:.:.:.:.	.:.:.:.:.:.	.:.:.:.:.:.	.:.:.:.:.:.	.:.:.:.:.:.	.:.:.:.:.:.	.:.:.:.:.:.	.:.:.:.:.:.	.:.:.:.:.:.	.:.:.:.:.:.	.:.:.:.:.:.	.:.:.:.:.:.	.:.:.:.:.:.	.:.:.:.:.:.	.:.:.:.:.:.	.:.:.:.:.:.	.:.:.:.:.:.	.:.:.:.:.:.	.:.:.:.:.:.	.:.:.:.:.:.	.:.:.:.:.:.	.:.:.:.:.:.	.:.:.:.:.:.	.:.:.:.:.:.	.:.:.:.:.:.	.:.:.:.:.:.	.:.:.:.:.:.	.:.:.:.:.:.	.:.:.:.:.:.	.:.:.:.:.:.	.:.:.:.:.:.	.:.:.:.:.:.	.:.:.:.:.:.	.:.:.:.:.:.	.:.:.:.:.:.	.:.:.:.:.:.	.:.:.:.:.:.	.:.:.:.:.:.	.:.:.:.:.:.	.:.:.:.:.:.	.:.:.:.:.:.	.:.:.:.:.:.	.:.:.:.:.:.	.:.:.:.:.:.	.:.:.:.:.:.	.:.:.:.:.:.	.:.:.:.:.:.	.:.:.:.:.:.	.:.:.:.:.:.	.:.:.:.:.:.	.:.:.:.:.:.	.:.:.:.:.:.	1:197375:1:43:26:0	.:.:.:.:.:.	.:.:.:.:.:.	.:.:.:.:.:.	.:.:.:.:.:.	.:.:.:.:.:.	.:.:.:.:.:.	.:.:.:.:.:.	.:.:.:.:.:.	.:.:.:.:.:.	.:.:.:.:.:.	.:.:.:.:.:.	.:.:.:.:.:.	.:.:.:.:.:.	.:.:.:.:.:.	.:.:.:.:.:.	1:197375:1:35:23:0	.:.:.:.:.:.	.:.:.:.:.:.	.:.:.:.:.:.	.:.:.:.:.:.	.:.:.:.:.:.	.:.:.:.:.:.	.:.:.:.:.:.	.:.:.:.:.:.	.:.:.:.:.:.	.:.:.:.:.:.	.:.:.:.:.:.	.:.:.:.:.:.	.:.:.:.:.:.	.:.:.:.:.:.	.:.:.:.:.:.	.:.:.:.:.:.	.:.:.:.:.:.	.:.:.:.:.:.	.:.:.:.:.:.	.:.:.:.:.:.	.:.:.:.:.:.	.:.:.:.:.:.	.:.:.:.:.:.	.:.:.:.:.:.	.:.:.:.:.:.	.:.:.:.:.:.	.:.:.:.:.:.	.:.:.:.:.:.	.:.:.:.:.:.	.:.:.:.:.:.	.:.:.:.:.:.	.:.:.:.:.:.	.:.:.:.:.:.	.:.:.:.:.:.	.:.:.:.:.:.	.:.:.:.:.:.	.:.:.:.:.:.	.:.:.:.:.:.	.:.:.:.:.:.	.:.:.:.:.:.	.:.:.:.:.:.	.:.:.:.:.:.	.:.:.:.:.:.	.:.:.:.:.:.	.:.:.:.:.:.	.:.:.:.:.:.	.:.:.:.:.:.	.:.:.:.:.:.	.:.:.:.:.:.	.:.:.:.:.:.	.:.:.:.:.:.	.:.:.:.:.:.	.:.:.:.:.:.	.:.:.:.:.:.	.:.:.:.:.:.	.:.:.:.:.:.	1:197375:0.68:21:30:14	.:.:.:.:.:.	.:.:.:.:.:.	.:.:.:.:.:.	.:.:.:.:.:.	.:.:.:.:.:.	.:.:.:.:.:.	.:.:.:.:.:.	.:.:.:.:.:.	.:.:.:.:.:.	.:.:.:.:.:.	.:.:.:.:.:.	.:.:.:.:.:.	.:.:.:.:.:.	.:.:.:.:.:.	.:.:.:.:.:.	.:.:.:.:.:.	.:.:.:.:.:.	.:.:.:.:.:.	.:.:.:.:.:.	.:.:.:.:.:.	.:.:.:.:.:.	.:.:.:.:.:.	.:.:.:.:.:.	.:.:.:.:.:.	1:197375:0.69:12:31:14	.:.:.:.:.:.	.:.:.:.:.:.	.:.:.:.:.:.	.:.:.:.:.:.	.:.:.:.:.:.	.:.:.:.:.:.	.:.:.:.:.:.	.:.:.:.:.:.	.:.:.:.:.:.	.:.:.:.:.:.	.:.:.:.:.:.	.:.:.:.:.:.	.:.:.:.:.:.	.:.:.:.:.:.	.:.:.:.:.:.	.:.:.:.:.:.	.:.:.:.:.:.	.:.:.:.:.:.	.:.:.:.:.:.	.:.:.:.:.:.	.:.:.:.:.:.	.:.:.:.:.:.	.:.:.:.:.:.	.:.:.:.:.:.	.:.:.:.:.:.	.:.:.:.:.:.	.:.:.:.:.:.	.:.:.:.:.:.	.:.:.:.:.:.	.:.:.:.:.:.	.:.:.:.:.:.	.:.:.:.:.:.	.:.:.:.:.:.	.:.:.:.:.:.	.:.:.:.:.:.	.:.:.:.:.:.	.:.:.:.:.:.	.:.:.:.:.:.	.:.:.:.:.:.	.:.:.:.:.:.	.:.:.:.:.:.	.:.:.:.:.:.	.:.:.:.:.:.	.:.:.:.:.:.	.:.:.:.:.:.	.:.:.:.:.:.	.:.:.:.:.:.	.:.:.:.:.:.	.:.:.:.:.:.	.:.:.:.:.:.	.:.:.:.:.:.	.:.:.:.:.:.	.:.:.:.:.:.	.:.:.:.:.:.	.:.:.:.:.:.	.:.:.:.:.:.	.:.:.:.:.:.	.:.:.:.:.:.	.:.:.:.:.:.	.:.:.:.:.:.	.:.:.:.:.:.	.:.:.:.:.:.	.:.:.:.:.:.	.:.:.:.:.:.	.:.:.:.:.:.	.:.:.:.:.:.	.:.:.:.:.:.	.:.:.:.:.:.	.:.:.:.:.:.	.:.:.:.:.:.	.:.:.:.:.:.	.:.:.:.:.:.	.:.:.:.:.:.	.:.:.:.:.:.	.:.:.:.:.:.	.:.:.:.:.:.	.:.:.:.:.:.	.:.:.:.:.:.	.:.:.:.:.:.	.:.:.:.:.:.	.:.:.:.:.:.	.:.:.:.:.:.	.:.:.:.:.:.	.:.:.:.:.:.	.:.:.:.:.:.	.:.:.:.:.:.	.:.:.:.:.:.	.:.:.:.:.:.	.:.:.:.:.:.	.:.:.:.:.:.	.:.:.:.:.:.	.:.:.:.:.:.	.:.:.:.:.:.	.:.:.:.:.:.	.:.:.:.:.:.	.:.:.:.:.:.	.:.:.:.:.:.	.:.:.:.:.:.	.:.:.:.:.:.	.:.:.:.:.:.	.:.:.:.:.:.	.:.:.:.:.:.
chrII	197376	.	T	<INS:ME>	.	PASS	SVTYPE=INS;STRAND=+;FAMILY=TY1	GT:END:FREQUENCY:THREE_PRIME_SUPPORT:FIVE_PRIME_SUPPORT:REFERENCE_READS	.:.:.:.:.:.	.:.:.:.:.:.	.:.:.:.:.:.	.:.:.:.:.:.	.:.:.:.:.:.	.:.:.:.:.:.	.:.:.:.:.:.	.:.:.:.:.:.	.:.:.:.:.:.	.:.:.:.:.:.	.:.:.:.:.:.	.:.:.:.:.:.	.:.:.:.:.:.	.:.:.:.:.:.	.:.:.:.:.:.	.:.:.:.:.:.	.:.:.:.:.:.	.:.:.:.:.:.	.:.:.:.:.:.	.:.:.:.:.:.	.:.:.:.:.:.	.:.:.:.:.:.	.:.:.:.:.:.	.:.:.:.:.:.	.:.:.:.:.:.	.:.:.:.:.:.	.:.:.:.:.:.	.:.:.:.:.:.	.:.:.:.:.:.	.:.:.:.:.:.	.:.:.:.:.:.	.:.:.:.:.:.	.:.:.:.:.:.	.:.:.:.:.:.	.:.:.:.:.:.	.:.:.:.:.:.	.:.:.:.:.:.	.:.:.:.:.:.	.:.:.:.:.:.	.:.:.:.:.:.	.:.:.:.:.:.	.:.:.:.:.:.	.:.:.:.:.:.	.:.:.:.:.:.	.:.:.:.:.:.	.:.:.:.:.:.	.:.:.:.:.:.	.:.:.:.:.:.	.:.:.:.:.:.	.:.:.:.:.:.	.:.:.:.:.:.	.:.:.:.:.:.	.:.:.:.:.:.	.:.:.:.:.:.	.:.:.:.:.:.	.:.:.:.:.:.	.:.:.:.:.:.	.:.:.:.:.:.	.:.:.:.:.:.	.:.:.:.:.:.	.:.:.:.:.:.	.:.:.:.:.:.	.:.:.:.:.:.	.:.:.:.:.:.	.:.:.:.:.:.	.:.:.:.:.:.	.:.:.:.:.:.	.:.:.:.:.:.	.:.:.:.:.:.	.:.:.:.:.:.	.:.:.:.:.:.	.:.:.:.:.:.	.:.:.:.:.:.	.:.:.:.:.:.	.:.:.:.:.:.	.:.:.:.:.:.	.:.:.:.:.:.	.:.:.:.:.:.	.:.:.:.:.:.	.:.:.:.:.:.	.:.:.:.:.:.	.:.:.:.:.:.	.:.:.:.:.:.	.:.:.:.:.:.	.:.:.:.:.:.	.:.:.:.:.:.	.:.:.:.:.:.	.:.:.:.:.:.	.:.:.:.:.:.	.:.:.:.:.:.	.:.:.:.:.:.	.:.:.:.:.:.	.:.:.:.:.:.	.:.:.:.:.:.	.:.:.:.:.:.	.:.:.:.:.:.	.:.:.:.:.:.	.:.:.:.:.:.	.:.:.:.:.:.	.:.:.:.:.:.	.:.:.:.:.:.	.:.:.:.:.:.	.:.:.:.:.:.	.:.:.:.:.:.	.:.:.:.:.:.	.:.:.:.:.:.	.:.:.:.:.:.	.:.:.:.:.:.	.:.:.:.:.:.	.:.:.:.:.:.	.:.:.:.:.:.	.:.:.:.:.:.	.:.:.:.:.:.	.:.:.:.:.:.	.:.:.:.:.:.	.:.:.:.:.:.	.:.:.:.:.:.	.:.:.:.:.:.	.:.:.:.:.:.	.:.:.:.:.:.	1:197380:0.84:13:27:5	.:.:.:.:.:.	.:.:.:.:.:.	.:.:.:.:.:.	.:.:.:.:.:.	.:.:.:.:.:.	.:.:.:.:.:.	.:.:.:.:.:.	.:.:.:.:.:.	.:.:.:.:.:.	.:.:.:.:.:.	.:.:.:.:.:.	.:.:.:.:.:.	.:.:.:.:.:.	.:.:.:.:.:.	.:.:.:.:.:.	.:.:.:.:.:.	.:.:.:.:.:.	.:.:.:.:.:.	.:.:.:.:.:.	.:.:.:.:.:.	.:.:.:.:.:.	.:.:.:.:.:.	.:.:.:.:.:.	.:.:.:.:.:.	.:.:.:.:.:.	.:.:.:.:.:.	.:.:.:.:.:.	.:.:.:.:.:.	.:.:.:.:.:.	.:.:.:.:.:.	.:.:.:.:.:.	.:.:.:.:.:.	.:.:.:.:.:.	.:.:.:.:.:.	.:.:.:.:.:.	.:.:.:.:.:.	.:.:.:.:.:.	.:.:.:.:.:.	.:.:.:.:.:.	.:.:.:.:.:.	.:.:.:.:.:.	.:.:.:.:.:.	.:.:.:.:.:.	.:.:.:.:.:.	.:.:.:.:.:.	.:.:.:.:.:.	.:.:.:.:.:.	.:.:.:.:.:.	.:.:.:.:.:.	.:.:.:.:.:.	.:.:.:.:.:.	1:197380:1:37:15:0	.:.:.:.:.:.	.:.:.:.:.:.	.:.:.:.:.:.	.:.:.:.:.:.	.:.:.:.:.:.	.:.:.:.:.:.	.:.:.:.:.:.	.:.:.:.:.:.	.:.:.:.:.:.	.:.:.:.:.:.	.:.:.:.:.:.	.:.:.:.:.:.	.:.:.:.:.:.	.:.:.:.:.:.	.:.:.:.:.:.	.:.:.:.:.:.	.:.:.:.:.:.	.:.:.:.:.:.	.:.:.:.:.:.	.:.:.:.:.:.	.:.:.:.:.:.	.:.:.:.:.:.	.:.:.:.:.:.	.:.:.:.:.:.	1:197380:0.65:20:22:12	.:.:.:.:.:.	.:.:.:.:.:.	.:.:.:.:.:.	.:.:.:.:.:.	.:.:.:.:.:.	.:.:.:.:.:.	.:.:.:.:.:.	.:.:.:.:.:.	.:.:.:.:.:.	.:.:.:.:.:.	.:.:.:.:.:.	.:.:.:.:.:.	.:.:.:.:.:.	.:.:.:.:.:.	.:.:.:.:.:.	.:.:.:.:.:.	.:.:.:.:.:.	1:197380:0.59:19:22:15	1:197380:1:22:16:0	.:.:.:.:.:.	.:.:.:.:.:.	.:.:.:.:.:.	.:.:.:.:.:.	.:.:.:.:.:.	.:.:.:.:.:.	.:.:.:.:.:.	.:.:.:.:.:.	.:.:.:.:.:.	.:.:.:.:.:.	.:.:.:.:.:.	.:.:.:.:.:.	.:.:.:.:.:.	.:.:.:.:.:.	.:.:.:.:.:.	.:.:.:.:.:.	.:.:.:.:.:.	.:.:.:.:.:.	.:.:.:.:.:.	.:.:.:.:.:.	.:.:.:.:.:.	.:.:.:.:.:.	.:.:.:.:.:.	1:197380:0.59:21:44:31	.:.:.:.:.:.	.:.:.:.:.:.	.:.:.:.:.:.	.:.:.:.:.:.	.:.:.:.:.:.	.:.:.:.:.:.	.:.:.:.:.:.	.:.:.:.:.:.	.:.:.:.:.:.	.:.:.:.:.:.	.:.:.:.:.:.	.:.:.:.:.:.	.:.:.:.:.:.	.:.:.:.:.:.	.:.:.:.:.:.	.:.:.:.:.:.	.:.:.:.:.:.	.:.:.:.:.:.	.:.:.:.:.:.	.:.:.:.:.:.	.:.:.:.:.:.	.:.:.:.:.:.	.:.:.:.:.:.	.:.:.:.:.:.	.:.:.:.:.:.	.:.:.:.:.:.	.:.:.:.:.:.	.:.:.:.:.:.	1:197380:0.76:12:34:11	.:.:.:.:.:.	.:.:.:.:.:.	.:.:.:.:.:.	.:.:.:.:.:.	.:.:.:.:.:.	.:.:.:.:.:.	.:.:.:.:.:.	.:.:.:.:.:.	.:.:.:.:.:.	.:.:.:.:.:.	.:.:.:.:.:.	.:.:.:.:.:.	.:.:.:.:.:.	.:.:.:.:.:.	.:.:.:.:.:.	.:.:.:.:.:.	.:.:.:.:.:.	.:.:.:.:.:.	.:.:.:.:.:.	.:.:.:.:.:.	.:.:.:.:.:.	.:.:.:.:.:.	.:.:.:.:.:.	.:.:.:.:.:.	.:.:.:.:.:.	.:.:.:.:.:.	.:.:.:.:.:.	.:.:.:.:.:.	.:.:.:.:.:.	.:.:.:.:.:.	.:.:.:.:.:.	.:.:.:.:.:.	.:.:.:.:.:.	.:.:.:.:.:.	.:.:.:.:.:.	.:.:.:.:.:.	.:.:.:.:.:.	.:.:.:.:.:.	.:.:.:.:.:.	.:.:.:.:.:.	.:.:.:.:.:.	.:.:.:.:.:.	.:.:.:.:.:.	.:.:.:.:.:.	.:.:.:.:.:.	.:.:.:.:.:.	.:.:.:.:.:.	.:.:.:.:.:.	.:.:.:.:.:.	.:.:.:.:.:.	1:197380:1:19:16:0	.:.:.:.:.:.	.:.:.:.:.:.	.:.:.:.:.:.	.:.:.:.:.:.	.:.:.:.:.:.	.:.:.:.:.:.	.:.:.:.:.:.	.:.:.:.:.:.	.:.:.:.:.:.	.:.:.:.:.:.	.:.:.:.:.:.	.:.:.:.:.:.	.:.:.:.:.:.	.:.:.:.:.:.	.:.:.:.:.:.	.:.:.:.:.:.	.:.:.:.:.:.	.:.:.:.:.:.	.:.:.:.:.:.	.:.:.:.:.:.	.:.:.:.:.:.	.:.:.:.:.:.	.:.:.:.:.:.	.:.:.:.:.:.	.:.:.:.:.:.	.:.:.:.:.:.	.:.:.:.:.:.	.:.:.:.:.:.	.:.:.:.:.:.	.:.:.:.:.:.	.:.:.:.:.:.	.:.:.:.:.:.	.:.:.:.:.:.	.:.:.:.:.:.	.:.:.:.:.:.	.:.:.:.:.:.	.:.:.:.:.:.	.:.:.:.:.:.	.:.:.:.:.:.	.:.:.:.:.:.	.:.:.:.:.:.	.:.:.:.:.:.	.:.:.:.:.:.	.:.:.:.:.:.	.:.:.:.:.:.	.:.:.:.:.:.	.:.:.:.:.:.	.:.:.:.:.:.	.:.:.:.:.:.	.:.:.:.:.:.	.:.:.:.:.:.	.:.:.:.:.:.	.:.:.:.:.:.	.:.:.:.:.:.	.:.:.:.:.:.	.:.:.:.:.:.	.:.:.:.:.:.	.:.:.:.:.:.	.:.:.:.:.:.	.:.:.:.:.:.	.:.:.:.:.:.	.:.:.:.:.:.	.:.:.:.:.:.	.:.:.:.:.:.	.:.:.:.:.:.	.:.:.:.:.:.	.:.:.:.:.:.	.:.:.:.:.:.	.:.:.:.:.:.	.:.:.:.:.:.	.:.:.:.:.:.	.:.:.:.:.:.	.:.:.:.:.:.	.:.:.:.:.:.	.:.:.:.:.:.	1:197380:1:16:26:0	.:.:.:.:.:.	.:.:.:.:.:.	.:.:.:.:.:.	.:.:.:.:.:.	.:.:.:.:.:.	.:.:.:.:.:.	.:.:.:.:.:.	.:.:.:.:.:.	.:.:.:.:.:.	.:.:.:.:.:.	1:197380:0.66:23:16:12	.:.:.:.:.:.	.:.:.:.:.:.	.:.:.:.:.:.	.:.:.:.:.:.	.:.:.:.:.:.	.:.:.:.:.:.	.:.:.:.:.:.	.:.:.:.:.:.	.:.:.:.:.:.	.:.:.:.:.:.	.:.:.:.:.:.	.:.:.:.:.:.	.:.:.:.:.:.	.:.:.:.:.:.	.:.:.:.:.:.	1:197380:0.77:20:27:8	.:.:.:.:.:.	.:.:.:.:.:.	.:.:.:.:.:.	.:.:.:.:.:.	.:.:.:.:.:.	.:.:.:.:.:.	.:.:.:.:.:.	.:.:.:.:.:.	.:.:.:.:.:.	.:.:.:.:.:.	.:.:.:.:.:.	.:.:.:.:.:.	.:.:.:.:.:.	.:.:.:.:.:.	.:.:.:.:.:.	.:.:.:.:.:.	.:.:.:.:.:.	.:.:.:.:.:.	.:.:.:.:.:.	.:.:.:.:.:.	.:.:.:.:.:.	.:.:.:.:.:.	.:.:.:.:.:.	.:.:.:.:.:.	.:.:.:.:.:.	.:.:.:.:.:.	.:.:.:.:.:.	.:.:.:.:.:.	.:.:.:.:.:.	.:.:.:.:.:.	1:197380:1:22:20:0	.:.:.:.:.:.	.:.:.:.:.:.	.:.:.:.:.:.	.:.:.:.:.:.	.:.:.:.:.:.	.:.:.:.:.:.	.:.:.:.:.:.	.:.:.:.:.:.	.:.:.:.:.:.	.:.:.:.:.:.	.:.:.:.:.:.	.:.:.:.:.:.	.:.:.:.:.:.	.:.:.:.:.:.	.:.:.:.:.:.	.:.:.:.:.:.	1:197380:1:40:15:0	.:.:.:.:.:.	.:.:.:.:.:.	.:.:.:.:.:.	.:.:.:.:.:.	.:.:.:.:.:.	.:.:.:.:.:.	.:.:.:.:.:.	.:.:.:.:.:.	.:.:.:.:.:.	.:.:.:.:.:.	.:.:.:.:.:.	.:.:.:.:.:.	.:.:.:.:.:.	.:.:.:.:.:.	.:.:.:.:.:.	.:.:.:.:.:.	.:.:.:.:.:.	.:.:.:.:.:.	.:.:.:.:.:.	.:.:.:.:.:.	.:.:.:.:.:.	.:.:.:.:.:.	.:.:.:.:.:.	.:.:.:.:.:.	.:.:.:.:.:.	.:.:.:.:.:.	.:.:.:.:.:.	.:.:.:.:.:.	.:.:.:.:.:.	.:.:.:.:.:.	.:.:.:.:.:.	.:.:.:.:.:.	.:.:.:.:.:.	.:.:.:.:.:.	.:.:.:.:.:.	.:.:.:.:.:.	.:.:.:.:.:.	.:.:.:.:.:.	.:.:.:.:.:.	.:.:.:.:.:.	.:.:.:.:.:.	.:.:.:.:.:.	.:.:.:.:.:.	.:.:.:.:.:.	.:.:.:.:.:.	.:.:.:.:.:.	.:.:.:.:.:.	.:.:.:.:.:.	.:.:.:.:.:.	.:.:.:.:.:.	.:.:.:.:.:.	.:.:.:.:.:.	.:.:.:.:.:.	.:.:.:.:.:.	.:.:.:.:.:.	.:.:.:.:.:.	.:.:.:.:.:.	.:.:.:.:.:.	.:.:.:.:.:.	.:.:.:.:.:.	.:.:.:.:.:.	.:.:.:.:.:.	.:.:.:.:.:.	.:.:.:.:.:.	.:.:.:.:.:.	.:.:.:.:.:.	.:.:.:.:.:.	.:.:.:.:.:.	.:.:.:.:.:.	1:197380:1:20:19:0	.:.:.:.:.:.	.:.:.:.:.:.	.:.:.:.:.:.	.:.:.:.:.:.	.:.:.:.:.:.	.:.:.:.:.:.	.:.:.:.:.:.	.:.:.:.:.:.	.:.:.:.:.:.	.:.:.:.:.:.	.:.:.:.:.:.	.:.:.:.:.:.	.:.:.:.:.:.	.:.:.:.:.:.	.:.:.:.:.:.	.:.:.:.:.:.	.:.:.:.:.:.	.:.:.:.:.:.	.:.:.:.:.:.	.:.:.:.:.:.	.:.:.:.:.:.	.:.:.:.:.:.	.:.:.:.:.:.	.:.:.:.:.:.	.:.:.:.:.:.	.:.:.:.:.:.	.:.:.:.:.:.	.:.:.:.:.:.	.:.:.:.:.:.	.:.:.:.:.:.	.:.:.:.:.:.	.:.:.:.:.:.	.:.:.:.:.:.	.:.:.:.:.:.	.:.:.:.:.:.	.:.:.:.:.:.	.:.:.:.:.:.	.:.:.:.:.:.	.:.:.:.:.:.	.:.:.:.:.:.	.:.:.:.:.:.	.:.:.:.:.:.	.:.:.:.:.:.	.:.:.:.:.:.	.:.:.:.:.:.	.:.:.:.:.:.	.:.:.:.:.:.	.:.:.:.:.:.	1:197380:0.57:18:23:17	.:.:.:.:.:.	.:.:.:.:.:.	.:.:.:.:.:.	.:.:.:.:.:.	.:.:.:.:.:.	.:.:.:.:.:.	.:.:.:.:.:.	.:.:.:.:.:.	.:.:.:.:.:.	.:.:.:.:.:.	.:.:.:.:.:.	.:.:.:.:.:.	.:.:.:.:.:.	.:.:.:.:.:.	.:.:.:.:.:.	.:.:.:.:.:.	.:.:.:.:.:.	.:.:.:.:.:.	.:.:.:.:.:.	.:.:.:.:.:.	.:.:.:.:.:.	.:.:.:.:.:.	.:.:.:.:.:.	.:.:.:.:.:.	.:.:.:.:.:.	.:.:.:.:.:.	.:.:.:.:.:.	.:.:.:.:.:.	.:.:.:.:.:.	.:.:.:.:.:.	.:.:.:.:.:.	.:.:.:.:.:.	.:.:.:.:.:.	.:.:.:.:.:.	.:.:.:.:.:.	.:.:.:.:.:.	.:.:.:.:.:.	.:.:.:.:.:.	.:.:.:.:.:.	.:.:.:.:.:.	.:.:.:.:.:.	1:197380:1:20:6:0	.:.:.:.:.:.	.:.:.:.:.:.	.:.:.:.:.:.	.:.:.:.:.:.	.:.:.:.:.:.	.:.:.:.:.:.	.:.:.:.:.:.	.:.:.:.:.:.	.:.:.:.:.:.	.:.:.:.:.:.	.:.:.:.:.:.	.:.:.:.:.:.	.:.:.:.:.:.	.:.:.:.:.:.	.:.:.:.:.:.	.:.:.:.:.:.	.:.:.:.:.:.	.:.:.:.:.:.	.:.:.:.:.:.	.:.:.:.:.:.	.:.:.:.:.:.	.:.:.:.:.:.	.:.:.:.:.:.	.:.:.:.:.:.	.:.:.:.:.:.	.:.:.:.:.:.	.:.:.:.:.:.	.:.:.:.:.:.	.:.:.:.:.:.	.:.:.:.:.:.	.:.:.:.:.:.	.:.:.:.:.:.	.:.:.:.:.:.	.:.:.:.:.:.	.:.:.:.:.:.	.:.:.:.:.:.	.:.:.:.:.:.	.:.:.:.:.:.	.:.:.:.:.:.	.:.:.:.:.:.	.:.:.:.:.:.	.:.:.:.:.:.	.:.:.:.:.:.	.:.:.:.:.:.	.:.:.:.:.:.	.:.:.:.:.:.	.:.:.:.:.:.	.:.:.:.:.:.	.:.:.:.:.:.	.:.:.:.:.:.	.:.:.:.:.:.	.:.:.:.:.:.	.:.:.:.:.:.	.:.:.:.:.:.	.:.:.:.:.:.	.:.:.:.:.:.	.:.:.:.:.:.	.:.:.:.:.:.	.:.:.:.:.:.	.:.:.:.:.:.	.:.:.:.:.:.	.:.:.:.:.:.	.:.:.:.:.:.	.:.:.:.:.:.	.:.:.:.:.:.	.:.:.:.:.:.	.:.:.:.:.:.	.:.:.:.:.:.	.:.:.:.:.:.	.:.:.:.:.:.	.:.:.:.:.:.	.:.:.:.:.:.	.:.:.:.:.:.	.:.:.:.:.:.	.:.:.:.:.:.	.:.:.:.:.:.	.:.:.:.:.:.	.:.:.:.:.:.	.:.:.:.:.:.	.:.:.:.:.:.	.:.:.:.:.:.	.:.:.:.:.:.	.:.:.:.:.:.	.:.:.:.:.:.	.:.:.:.:.:.	.:.:.:.:.:.	.:.:.:.:.:.	.:.:.:.:.:.	.:.:.:.:.:.	.:.:.:.:.:.	.:.:.:.:.:.	.:.:.:.:.:.	.:.:.:.:.:.	.:.:.:.:.:.	.:.:.:.:.:.	.:.:.:.:.:.	.:.:.:.:.:.	.:.:.:.:.:.	.:.:.:.:.:.	.:.:.:.:.:.	.:.:.:.:.:.	.:.:.:.:.:.	.:.:.:.:.:.	.:.:.:.:.:.	.:.:.:.:.:.	.:.:.:.:.:.	.:.:.:.:.:.	.:.:.:.:.:.	.:.:.:.:.:.	.:.:.:.:.:.	.:.:.:.:.:.	.:.:.:.:.:.	.:.:.:.:.:.	.:.:.:.:.:.	.:.:.:.:.:.	.:.:.:.:.:.	.:.:.:.:.:.	.:.:.:.:.:.	.:.:.:.:.:.	.:.:.:.:.:.	.:.:.:.:.:.	.:.:.:.:.:.	.:.:.:.:.:.	.:.:.:.:.:.	.:.:.:.:.:.	.:.:.:.:.:.	1:197380:0.74:17:31:11	.:.:.:.:.:.	.:.:.:.:.:.	1:197380:0.63:14:24:14	.:.:.:.:.:.	.:.:.:.:.:.	.:.:.:.:.:.	.:.:.:.:.:.	.:.:.:.:.:.	.:.:.:.:.:.	.:.:.:.:.:.	.:.:.:.:.:.	.:.:.:.:.:.	.:.:.:.:.:.	.:.:.:.:.:.	.:.:.:.:.:.	.:.:.:.:.:.	.:.:.:.:.:.	.:.:.:.:.:.	.:.:.:.:.:.	.:.:.:.:.:.	.:.:.:.:.:.	.:.:.:.:.:.	.:.:.:.:.:.	.:.:.:.:.:.	.:.:.:.:.:.	.:.:.:.:.:.	.:.:.:.:.:.	.:.:.:.:.:.	.:.:.:.:.:.	.:.:.:.:.:.	.:.:.:.:.:.	.:.:.:.:.:.	.:.:.:.:.:.	.:.:.:.:.:.	.:.:.:.:.:.	.:.:.:.:.:.	.:.:.:.:.:.	.:.:.:.:.:.	.:.:.:.:.:.	.:.:.:.:.:.	.:.:.:.:.:.	.:.:.:.:.:.	.:.:.:.:.:.	1:197380:0.94:13:16:1	.:.:.:.:.:.	.:.:.:.:.:.	.:.:.:.:.:.	.:.:.:.:.:.	.:.:.:.:.:.	.:.:.:.:.:.	.:.:.:.:.:.	.:.:.:.:.:.	.:.:.:.:.:.	.:.:.:.:.:.	.:.:.:.:.:.	.:.:.:.:.:.	.:.:.:.:.:.	.:.:.:.:.:.	.:.:.:.:.:.	.:.:.:.:.:.	.:.:.:.:.:.	1:197380:0.7:11:28:12	.:.:.:.:.:.	.:.:.:.:.:.	.:.:.:.:.:.	.:.:.:.:.:.	.:.:.:.:.:.	1:197380:1:29:25:0	.:.:.:.:.:.	.:.:.:.:.:.	.:.:.:.:.:.	.:.:.:.:.:.	.:.:.:.:.:.	.:.:.:.:.:.	.:.:.:.:.:.	.:.:.:.:.:.	.:.:.:.:.:.	.:.:.:.:.:.	.:.:.:.:.:.	.:.:.:.:.:.	.:.:.:.:.:.	1:197380:0.7:20:33:14	.:.:.:.:.:.	.:.:.:.:.:.	.:.:.:.:.:.	.:.:.:.:.:.	.:.:.:.:.:.	.:.:.:.:.:.	.:.:.:.:.:.	.:.:.:.:.:.	.:.:.:.:.:.	.:.:.:.:.:.	.:.:.:.:.:.	.:.:.:.:.:.	.:.:.:.:.:.	.:.:.:.:.:.	.:.:.:.:.:.	.:.:.:.:.:.	.:.:.:.:.:.	.:.:.:.:.:.	.:.:.:.:.:.	.:.:.:.:.:.	.:.:.:.:.:.	.:.:.:.:.:.	.:.:.:.:.:.	.:.:.:.:.:.	.:.:.:.:.:.	.:.:.:.:.:.	.:.:.:.:.:.	.:.:.:.:.:.	.:.:.:.:.:.	1:197380:1:31:11:0	.:.:.:.:.:.	.:.:.:.:.:.	.:.:.:.:.:.	.:.:.:.:.:.	.:.:.:.:.:.	.:.:.:.:.:.	.:.:.:.:.:.	.:.:.:.:.:.	.:.:.:.:.:.	.:.:.:.:.:.	.:.:.:.:.:.	.:.:.:.:.:.	.:.:.:.:.:.	.:.:.:.:.:.	.:.:.:.:.:.	.:.:.:.:.:.	.:.:.:.:.:.	.:.:.:.:.:.	.:.:.:.:.:.	.:.:.:.:.:.	.:.:.:.:.:.	.:.:.:.:.:.	.:.:.:.:.:.	.:.:.:.:.:.	.:.:.:.:.:.	.:.:.:.:.:.	.:.:.:.:.:.	.:.:.:.:.:.	.:.:.:.:.:.	.:.:.:.:.:.	.:.:.:.:.:.	.:.:.:.:.:.	.:.:.:.:.:.	.:.:.:.:.:.	.:.:.:.:.:.	.:.:.:.:.:.	.:.:.:.:.:.	.:.:.:.:.:.	.:.:.:.:.:.	.:.:.:.:.:.	.:.:.:.:.:.	.:.:.:.:.:.	.:.:.:.:.:.	.:.:.:.:.:.	.:.:.:.:.:.	.:.:.:.:.:.	.:.:.:.:.:.	.:.:.:.:.:.	.:.:.:.:.:.	.:.:.:.:.:.	.:.:.:.:.:.	.:.:.:.:.:.	.:.:.:.:.:.	.:.:.:.:.:.	.:.:.:.:.:.	.:.:.:.:.:.	.:.:.:.:.:.	.:.:.:.:.:.	.:.:.:.:.:.	.:.:.:.:.:.	.:.:.:.:.:.	.:.:.:.:.:.	.:.:.:.:.:.	.:.:.:.:.:.	.:.:.:.:.:.	.:.:.:.:.:.	.:.:.:.:.:.	.:.:.:.:.:.	.:.:.:.:.:.	.:.:.:.:.:.	.:.:.:.:.:.	.:.:.:.:.:.	.:.:.:.:.:.	.:.:.:.:.:.	.:.:.:.:.:.	.:.:.:.:.:.	.:.:.:.:.:.	.:.:.:.:.:.	.:.:.:.:.:.	.:.:.:.:.:.	.:.:.:.:.:.	.:.:.:.:.:.	.:.:.:.:.:.	.:.:.:.:.:.	.:.:.:.:.:.	.:.:.:.:.:.	.:.:.:.:.:.	.:.:.:.:.:.	.:.:.:.:.:.	.:.:.:.:.:.	.:.:.:.:.:.	.:.:.:.:.:.	.:.:.:.:.:.	.:.:.:.:.:.	.:.:.:.:.:.	.:.:.:.:.:.	.:.:.:.:.:.	.:.:.:.:.:.	.:.:.:.:.:.	.:.:.:.:.:.	.:.:.:.:.:.	.:.:.:.:.:.	.:.:.:.:.:.	.:.:.:.:.:.	.:.:.:.:.:.	.:.:.:.:.:.	.:.:.:.:.:.	.:.:.:.:.:.	.:.:.:.:.:.	.:.:.:.:.:.	.:.:.:.:.:.	.:.:.:.:.:.	.:.:.:.:.:.	.:.:.:.:.:.	.:.:.:.:.:.	.:.:.:.:.:.	.:.:.:.:.:.	.:.:.:.:.:.	.:.:.:.:.:.	.:.:.:.:.:.	.:.:.:.:.:.	.:.:.:.:.:.	.:.:.:.:.:.	.:.:.:.:.:.	.:.:.:.:.:.	.:.:.:.:.:.	.:.:.:.:.:.	.:.:.:.:.:.	.:.:.:.:.:.	.:.:.:.:.:.	.:.:.:.:.:.	.:.:.:.:.:.	.:.:.:.:.:.	.:.:.:.:.:.	.:.:.:.:.:.	.:.:.:.:.:.	.:.:.:.:.:.	.:.:.:.:.:.	.:.:.:.:.:.
chrII	197381	.	C	<INS:ME>	.	PASS	SVTYPE=INS;STRAND=+;FAMILY=TY2	GT:END:FREQUENCY:THREE_PRIME_SUPPORT:FIVE_PRIME_SUPPORT:REFERENCE_READS	.:.:.:.:.:.	.:.:.:.:.:.	.:.:.:.:.:.	.:.:.:.:.:.	.:.:.:.:.:.	.:.:.:.:.:.	.:.:.:.:.:.	.:.:.:.:.:.	.:.:.:.:.:.	.:.:.:.:.:.	.:.:.:.:.:.	.:.:.:.:.:.	.:.:.:.:.:.	.:.:.:.:.:.	.:.:.:.:.:.	.:.:.:.:.:.	.:.:.:.:.:.	.:.:.:.:.:.	.:.:.:.:.:.	.:.:.:.:.:.	.:.:.:.:.:.	.:.:.:.:.:.	.:.:.:.:.:.	.:.:.:.:.:.	.:.:.:.:.:.	.:.:.:.:.:.	.:.:.:.:.:.	.:.:.:.:.:.	.:.:.:.:.:.	.:.:.:.:.:.	.:.:.:.:.:.	.:.:.:.:.:.	.:.:.:.:.:.	.:.:.:.:.:.	.:.:.:.:.:.	.:.:.:.:.:.	.:.:.:.:.:.	.:.:.:.:.:.	.:.:.:.:.:.	.:.:.:.:.:.	.:.:.:.:.:.	.:.:.:.:.:.	.:.:.:.:.:.	.:.:.:.:.:.	.:.:.:.:.:.	.:.:.:.:.:.	.:.:.:.:.:.	.:.:.:.:.:.	.:.:.:.:.:.	.:.:.:.:.:.	.:.:.:.:.:.	.:.:.:.:.:.	.:.:.:.:.:.	.:.:.:.:.:.	.:.:.:.:.:.	.:.:.:.:.:.	.:.:.:.:.:.	.:.:.:.:.:.	.:.:.:.:.:.	.:.:.:.:.:.	.:.:.:.:.:.	.:.:.:.:.:.	.:.:.:.:.:.	.:.:.:.:.:.	.:.:.:.:.:.	.:.:.:.:.:.	.:.:.:.:.:.	.:.:.:.:.:.	.:.:.:.:.:.	.:.:.:.:.:.	.:.:.:.:.:.	.:.:.:.:.:.	.:.:.:.:.:.	.:.:.:.:.:.	.:.:.:.:.:.	.:.:.:.:.:.	.:.:.:.:.:.	.:.:.:.:.:.	.:.:.:.:.:.	.:.:.:.:.:.	.:.:.:.:.:.	.:.:.:.:.:.	.:.:.:.:.:.	.:.:.:.:.:.	.:.:.:.:.:.	.:.:.:.:.:.	.:.:.:.:.:.	.:.:.:.:.:.	.:.:.:.:.:.	.:.:.:.:.:.	.:.:.:.:.:.	.:.:.:.:.:.	.:.:.:.:.:.	.:.:.:.:.:.	.:.:.:.:.:.	.:.:.:.:.:.	.:.:.:.:.:.	.:.:.:.:.:.	.:.:.:.:.:.	.:.:.:.:.:.	.:.:.:.:.:.	.:.:.:.:.:.	.:.:.:.:.:.	.:.:.:.:.:.	.:.:.:.:.:.	.:.:.:.:.:.	.:.:.:.:.:.	.:.:.:.:.:.	.:.:.:.:.:.	.:.:.:.:.:.	.:.:.:.:.:.	.:.:.:.:.:.	.:.:.:.:.:.	.:.:.:.:.:.	.:.:.:.:.:.	.:.:.:.:.:.	.:.:.:.:.:.	.:.:.:.:.:.	.:.:.:.:.:.	.:.:.:.:.:.	.:.:.:.:.:.	.:.:.:.:.:.	.:.:.:.:.:.	.:.:.:.:.:.	.:.:.:.:.:.	.:.:.:.:.:.	.:.:.:.:.:.	.:.:.:.:.:.	.:.:.:.:.:.	.:.:.:.:.:.	.:.:.:.:.:.	.:.:.:.:.:.	.:.:.:.:.:.	.:.:.:.:.:.	.:.:.:.:.:.	.:.:.:.:.:.	.:.:.:.:.:.	.:.:.:.:.:.	.:.:.:.:.:.	.:.:.:.:.:.	.:.:.:.:.:.	.:.:.:.:.:.	.:.:.:.:.:.	.:.:.:.:.:.	.:.:.:.:.:.	.:.:.:.:.:.	.:.:.:.:.:.	.:.:.:.:.:.	.:.:.:.:.:.	.:.:.:.:.:.	.:.:.:.:.:.	.:.:.:.:.:.	.:.:.:.:.:.	.:.:.:.:.:.	.:.:.:.:.:.	.:.:.:.:.:.	.:.:.:.:.:.	.:.:.:.:.:.	.:.:.:.:.:.	.:.:.:.:.:.	.:.:.:.:.:.	.:.:.:.:.:.	.:.:.:.:.:.	.:.:.:.:.:.	.:.:.:.:.:.	.:.:.:.:.:.	.:.:.:.:.:.	.:.:.:.:.:.	.:.:.:.:.:.	.:.:.:.:.:.	.:.:.:.:.:.	.:.:.:.:.:.	.:.:.:.:.:.	.:.:.:.:.:.	.:.:.:.:.:.	.:.:.:.:.:.	.:.:.:.:.:.	.:.:.:.:.:.	.:.:.:.:.:.	.:.:.:.:.:.	.:.:.:.:.:.	.:.:.:.:.:.	.:.:.:.:.:.	.:.:.:.:.:.	.:.:.:.:.:.	.:.:.:.:.:.	.:.:.:.:.:.	.:.:.:.:.:.	.:.:.:.:.:.	.:.:.:.:.:.	.:.:.:.:.:.	.:.:.:.:.:.	.:.:.:.:.:.	.:.:.:.:.:.	.:.:.:.:.:.	.:.:.:.:.:.	.:.:.:.:.:.	.:.:.:.:.:.	.:.:.:.:.:.	.:.:.:.:.:.	.:.:.:.:.:.	.:.:.:.:.:.	.:.:.:.:.:.	.:.:.:.:.:.	.:.:.:.:.:.	.:.:.:.:.:.	.:.:.:.:.:.	.:.:.:.:.:.	.:.:.:.:.:.	.:.:.:.:.:.	.:.:.:.:.:.	.:.:.:.:.:.	.:.:.:.:.:.	.:.:.:.:.:.	.:.:.:.:.:.	.:.:.:.:.:.	.:.:.:.:.:.	.:.:.:.:.:.	.:.:.:.:.:.	.:.:.:.:.:.	.:.:.:.:.:.	.:.:.:.:.:.	.:.:.:.:.:.	.:.:.:.:.:.	.:.:.:.:.:.	.:.:.:.:.:.	.:.:.:.:.:.	.:.:.:.:.:.	.:.:.:.:.:.	.:.:.:.:.:.	.:.:.:.:.:.	.:.:.:.:.:.	.:.:.:.:.:.	.:.:.:.:.:.	.:.:.:.:.:.	.:.:.:.:.:.	.:.:.:.:.:.	.:.:.:.:.:.	.:.:.:.:.:.	.:.:.:.:.:.	.:.:.:.:.:.	.:.:.:.:.:.	.:.:.:.:.:.	.:.:.:.:.:.	.:.:.:.:.:.	.:.:.:.:.:.	.:.:.:.:.:.	.:.:.:.:.:.	.:.:.:.:.:.	.:.:.:.:.:.	.:.:.:.:.:.	.:.:.:.:.:.	.:.:.:.:.:.	.:.:.:.:.:.	.:.:.:.:.:.	.:.:.:.:.:.	.:.:.:.:.:.	.:.:.:.:.:.	.:.:.:.:.:.	.:.:.:.:.:.	.:.:.:.:.:.	.:.:.:.:.:.	.:.:.:.:.:.	.:.:.:.:.:.	.:.:.:.:.:.	.:.:.:.:.:.	.:.:.:.:.:.	.:.:.:.:.:.	.:.:.:.:.:.	.:.:.:.:.:.	.:.:.:.:.:.	.:.:.:.:.:.	.:.:.:.:.:.	.:.:.:.:.:.	.:.:.:.:.:.	.:.:.:.:.:.	.:.:.:.:.:.	.:.:.:.:.:.	.:.:.:.:.:.	.:.:.:.:.:.	.:.:.:.:.:.	.:.:.:.:.:.	.:.:.:.:.:.	.:.:.:.:.:.	.:.:.:.:.:.	.:.:.:.:.:.	.:.:.:.:.:.	.:.:.:.:.:.	.:.:.:.:.:.	.:.:.:.:.:.	.:.:.:.:.:.	.:.:.:.:.:.	.:.:.:.:.:.	.:.:.:.:.:.	.:.:.:.:.:.	.:.:.:.:.:.	.:.:.:.:.:.	.:.:.:.:.:.	.:.:.:.:.:.	.:.:.:.:.:.	.:.:.:.:.:.	.:.:.:.:.:.	.:.:.:.:.:.	.:.:.:.:.:.	.:.:.:.:.:.	.:.:.:.:.:.	.:.:.:.:.:.	.:.:.:.:.:.	.:.:.:.:.:.	.:.:.:.:.:.	.:.:.:.:.:.	.:.:.:.:.:.	.:.:.:.:.:.	.:.:.:.:.:.	.:.:.:.:.:.	.:.:.:.:.:.	.:.:.:.:.:.	.:.:.:.:.:.	.:.:.:.:.:.	.:.:.:.:.:.	.:.:.:.:.:.	.:.:.:.:.:.	.:.:.:.:.:.	.:.:.:.:.:.	.:.:.:.:.:.	.:.:.:.:.:.	.:.:.:.:.:.	.:.:.:.:.:.	.:.:.:.:.:.	.:.:.:.:.:.	.:.:.:.:.:.	.:.:.:.:.:.	.:.:.:.:.:.	.:.:.:.:.:.	.:.:.:.:.:.	.:.:.:.:.:.	.:.:.:.:.:.	.:.:.:.:.:.	.:.:.:.:.:.	.:.:.:.:.:.	.:.:.:.:.:.	.:.:.:.:.:.	.:.:.:.:.:.	.:.:.:.:.:.	.:.:.:.:.:.	.:.:.:.:.:.	.:.:.:.:.:.	.:.:.:.:.:.	.:.:.:.:.:.	.:.:.:.:.:.	.:.:.:.:.:.	.:.:.:.:.:.	.:.:.:.:.:.	.:.:.:.:.:.	.:.:.:.:.:.	.:.:.:.:.:.	.:.:.:.:.:.	.:.:.:.:.:.	.:.:.:.:.:.	.:.:.:.:.:.	.:.:.:.:.:.	.:.:.:.:.:.	.:.:.:.:.:.	.:.:.:.:.:.	.:.:.:.:.:.	.:.:.:.:.:.	.:.:.:.:.:.	.:.:.:.:.:.	.:.:.:.:.:.	.:.:.:.:.:.	.:.:.:.:.:.	.:.:.:.:.:.	.:.:.:.:.:.	.:.:.:.:.:.	.:.:.:.:.:.	.:.:.:.:.:.	.:.:.:.:.:.	.:.:.:.:.:.	.:.:.:.:.:.	.:.:.:.:.:.	.:.:.:.:.:.	.:.:.:.:.:.	.:.:.:.:.:.	.:.:.:.:.:.	.:.:.:.:.:.	.:.:.:.:.:.	.:.:.:.:.:.	.:.:.:.:.:.	.:.:.:.:.:.	.:.:.:.:.:.	.:.:.:.:.:.	.:.:.:.:.:.	.:.:.:.:.:.	.:.:.:.:.:.	.:.:.:.:.:.	.:.:.:.:.:.	.:.:.:.:.:.	.:.:.:.:.:.	.:.:.:.:.:.	.:.:.:.:.:.	.:.:.:.:.:.	.:.:.:.:.:.	.:.:.:.:.:.	.:.:.:.:.:.	.:.:.:.:.:.	.:.:.:.:.:.	.:.:.:.:.:.	.:.:.:.:.:.	.:.:.:.:.:.	.:.:.:.:.:.	.:.:.:.:.:.	.:.:.:.:.:.	.:.:.:.:.:.	.:.:.:.:.:.	.:.:.:.:.:.	.:.:.:.:.:.	.:.:.:.:.:.	.:.:.:.:.:.	.:.:.:.:.:.	.:.:.:.:.:.	.:.:.:.:.:.	.:.:.:.:.:.	.:.:.:.:.:.	.:.:.:.:.:.	.:.:.:.:.:.	.:.:.:.:.:.	.:.:.:.:.:.	.:.:.:.:.:.	.:.:.:.:.:.	.:.:.:.:.:.	.:.:.:.:.:.	.:.:.:.:.:.	.:.:.:.:.:.	.:.:.:.:.:.	.:.:.:.:.:.	.:.:.:.:.:.	.:.:.:.:.:.	.:.:.:.:.:.	.:.:.:.:.:.	.:.:.:.:.:.	.:.:.:.:.:.	.:.:.:.:.:.	.:.:.:.:.:.	.:.:.:.:.:.	.:.:.:.:.:.	.:.:.:.:.:.	.:.:.:.:.:.	.:.:.:.:.:.	.:.:.:.:.:.	.:.:.:.:.:.	.:.:.:.:.:.	.:.:.:.:.:.	.:.:.:.:.:.	.:.:.:.:.:.	.:.:.:.:.:.	.:.:.:.:.:.	.:.:.:.:.:.	.:.:.:.:.:.	.:.:.:.:.:.	.:.:.:.:.:.	.:.:.:.:.:.	.:.:.:.:.:.	.:.:.:.:.:.	.:.:.:.:.:.	.:.:.:.:.:.	.:.:.:.:.:.	.:.:.:.:.:.	.:.:.:.:.:.	.:.:.:.:.:.	.:.:.:.:.:.	.:.:.:.:.:.	.:.:.:.:.:.	.:.:.:.:.:.	.:.:.:.:.:.	.:.:.:.:.:.	.:.:.:.:.:.	.:.:.:.:.:.	.:.:.:.:.:.	.:.:.:.:.:.	.:.:.:.:.:.	.:.:.:.:.:.	.:.:.:.:.:.	.:.:.:.:.:.	.:.:.:.:.:.	.:.:.:.:.:.	.:.:.:.:.:.	.:.:.:.:.:.	.:.:.:.:.:.	.:.:.:.:.:.	.:.:.:.:.:.	.:.:.:.:.:.	.:.:.:.:.:.	.:.:.:.:.:.	.:.:.:.:.:.	.:.:.:.:.:.	.:.:.:.:.:.	.:.:.:.:.:.	.:.:.:.:.:.	.:.:.:.:.:.	.:.:.:.:.:.	.:.:.:.:.:.	.:.:.:.:.:.	.:.:.:.:.:.	.:.:.:.:.:.	.:.:.:.:.:.	.:.:.:.:.:.	.:.:.:.:.:.	.:.:.:.:.:.	.:.:.:.:.:.	.:.:.:.:.:.	.:.:.:.:.:.	.:.:.:.:.:.	.:.:.:.:.:.	.:.:.:.:.:.	.:.:.:.:.:.	.:.:.:.:.:.	.:.:.:.:.:.	.:.:.:.:.:.	.:.:.:.:.:.	.:.:.:.:.:.	.:.:.:.:.:.	.:.:.:.:.:.	.:.:.:.:.:.	.:.:.:.:.:.	.:.:.:.:.:.	.:.:.:.:.:.	.:.:.:.:.:.	.:.:.:.:.:.	.:.:.:.:.:.	.:.:.:.:.:.	.:.:.:.:.:.	.:.:.:.:.:.	.:.:.:.:.:.	.:.:.:.:.:.	.:.:.:.:.:.	.:.:.:.:.:.	.:.:.:.:.:.	.:.:.:.:.:.	.:.:.:.:.:.	.:.:.:.:.:.	.:.:.:.:.:.	.:.:.:.:.:.	.:.:.:.:.:.	.:.:.:.:.:.	.:.:.:.:.:.	.:.:.:.:.:.	.:.:.:.:.:.	.:.:.:.:.:.	.:.:.:.:.:.	.:.:.:.:.:.	.:.:.:.:.:.	.:.:.:.:.:.	.:.:.:.:.:.	.:.:.:.:.:.	.:.:.:.:.:.	.:.:.:.:.:.	.:.:.:.:.:.	.:.:.:.:.:.	.:.:.:.:.:.	.:.:.:.:.:.	.:.:.:.:.:.	.:.:.:.:.:.	.:.:.:.:.:.	.:.:.:.:.:.	.:.:.:.:.:.	.:.:.:.:.:.	.:.:.:.:.:.	.:.:.:.:.:.	.:.:.:.:.:.	.:.:.:.:.:.	.:.:.:.:.:.	.:.:.:.:.:.	.:.:.:.:.:.	.:.:.:.:.:.	.:.:.:.:.:.	.:.:.:.:.:.	.:.:.:.:.:.	.:.:.:.:.:.	.:.:.:.:.:.	.:.:.:.:.:.	.:.:.:.:.:.	.:.:.:.:.:.	.:.:.:.:.:.	.:.:.:.:.:.	.:.:.:.:.:.	.:.:.:.:.:.	.:.:.:.:.:.	.:.:.:.:.:.	.:.:.:.:.:.	.:.:.:.:.:.	.:.:.:.:.:.	.:.:.:.:.:.	.:.:.:.:.:.	.:.:.:.:.:.	.:.:.:.:.:.	.:.:.:.:.:.	.:.:.:.:.:.	.:.:.:.:.:.	.:.:.:.:.:.	.:.:.:.:.:.	.:.:.:.:.:.	.:.:.:.:.:.	.:.:.:.:.:.	.:.:.:.:.:.	.:.:.:.:.:.	.:.:.:.:.:.	.:.:.:.:.:.	.:.:.:.:.:.	.:.:.:.:.:.	.:.:.:.:.:.	.:.:.:.:.:.	.:.:.:.:.:.	.:.:.:.:.:.	.:.:.:.:.:.	.:.:.:.:.:.	.:.:.:.:.:.	.:.:.:.:.:.	.:.:.:.:.:.	.:.:.:.:.:.	.:.:.:.:.:.	.:.:.:.:.:.	.:.:.:.:.:.	.:.:.:.:.:.	.:.:.:.:.:.	.:.:.:.:.:.	.:.:.:.:.:.	.:.:.:.:.:.	.:.:.:.:.:.	.:.:.:.:.:.	.:.:.:.:.:.	.:.:.:.:.:.	.:.:.:.:.:.	.:.:.:.:.:.	.:.:.:.:.:.	.:.:.:.:.:.	.:.:.:.:.:.	.:.:.:.:.:.	.:.:.:.:.:.	.:.:.:.:.:.	.:.:.:.:.:.	.:.:.:.:.:.	.:.:.:.:.:.	.:.:.:.:.:.	.:.:.:.:.:.	.:.:.:.:.:.	.:.:.:.:.:.	.:.:.:.:.:.	.:.:.:.:.:.	.:.:.:.:.:.	.:.:.:.:.:.	.:.:.:.:.:.	.:.:.:.:.:.	.:.:.:.:.:.	.:.:.:.:.:.	.:.:.:.:.:.	.:.:.:.:.:.	.:.:.:.:.:.	.:.:.:.:.:.	.:.:.:.:.:.	.:.:.:.:.:.	.:.:.:.:.:.	.:.:.:.:.:.	.:.:.:.:.:.	.:.:.:.:.:.	.:.:.:.:.:.	.:.:.:.:.:.	.:.:.:.:.:.	.:.:.:.:.:.	.:.:.:.:.:.	.:.:.:.:.:.	.:.:.:.:.:.	.:.:.:.:.:.	.:.:.:.:.:.	.:.:.:.:.:.	.:.:.:.:.:.	.:.:.:.:.:.	.:.:.:.:.:.	.:.:.:.:.:.	.:.:.:.:.:.	.:.:.:.:.:.	.:.:.:.:.:.	.:.:.:.:.:.	.:.:.:.:.:.	.:.:.:.:.:.	.:.:.:.:.:.	.:.:.:.:.:.	.:.:.:.:.:.	.:.:.:.:.:.	.:.:.:.:.:.	.:.:.:.:.:.	.:.:.:.:.:.	.:.:.:.:.:.	.:.:.:.:.:.	.:.:.:.:.:.	.:.:.:.:.:.	.:.:.:.:.:.	.:.:.:.:.:.	.:.:.:.:.:.	.:.:.:.:.:.	.:.:.:.:.:.	.:.:.:.:.:.	.:.:.:.:.:.	.:.:.:.:.:.	.:.:.:.:.:.	.:.:.:.:.:.	.:.:.:.:.:.	.:.:.:.:.:.	.:.:.:.:.:.	.:.:.:.:.:.	.:.:.:.:.:.	.:.:.:.:.:.	.:.:.:.:.:.	.:.:.:.:.:.	.:.:.:.:.:.	.:.:.:.:.:.	.:.:.:.:.:.	.:.:.:.:.:.	.:.:.:.:.:.	.:.:.:.:.:.	.:.:.:.:.:.	.:.:.:.:.:.	.:.:.:.:.:.	.:.:.:.:.:.	.:.:.:.:.:.	.:.:.:.:.:.	.:.:.:.:.:.	.:.:.:.:.:.	.:.:.:.:.:.	.:.:.:.:.:.	.:.:.:.:.:.	.:.:.:.:.:.	.:.:.:.:.:.	.:.:.:.:.:.	.:.:.:.:.:.	.:.:.:.:.:.	.:.:.:.:.:.	.:.:.:.:.:.	.:.:.:.:.:.	.:.:.:.:.:.	.:.:.:.:.:.	.:.:.:.:.:.	.:.:.:.:.:.	.:.:.:.:.:.	.:.:.:.:.:.	.:.:.:.:.:.	.:.:.:.:.:.	.:.:.:.:.:.	.:.:.:.:.:.	.:.:.:.:.:.	.:.:.:.:.:.	.:.:.:.:.:.	.:.:.:.:.:.	.:.:.:.:.:.	.:.:.:.:.:.	.:.:.:.:.:.	.:.:.:.:.:.	.:.:.:.:.:.	.:.:.:.:.:.	.:.:.:.:.:.	.:.:.:.:.:.	.:.:.:.:.:.	.:.:.:.:.:.	.:.:.:.:.:.	.:.:.:.:.:.	.:.:.:.:.:.	.:.:.:.:.:.	.:.:.:.:.:.	.:.:.:.:.:.	.:.:.:.:.:.	.:.:.:.:.:.	.:.:.:.:.:.	.:.:.:.:.:.	.:.:.:.:.:.	.:.:.:.:.:.	.:.:.:.:.:.	.:.:.:.:.:.	.:.:.:.:.:.	.:.:.:.:.:.	.:.:.:.:.:.	.:.:.:.:.:.	.:.:.:.:.:.	.:.:.:.:.:.	.:.:.:.:.:.	.:.:.:.:.:.	.:.:.:.:.:.	.:.:.:.:.:.	.:.:.:.:.:.	.:.:.:.:.:.	.:.:.:.:.:.	1:197382:0.64:20:28:16	.:.:.:.:.:.	.:.:.:.:.:.	.:.:.:.:.:.	.:.:.:.:.:.	.:.:.:.:.:.	.:.:.:.:.:.	.:.:.:.:.:.	.:.:.:.:.:.	.:.:.:.:.:.	.:.:.:.:.:.	.:.:.:.:.:.	.:.:.:.:.:.	.:.:.:.:.:.	.:.:.:.:.:.	.:.:.:.:.:.	.:.:.:.:.:.	.:.:.:.:.:.	.:.:.:.:.:.	.:.:.:.:.:.	.:.:.:.:.:.	.:.:.:.:.:.	.:.:.:.:.:.	.:.:.:.:.:.	.:.:.:.:.:.	.:.:.:.:.:.	.:.:.:.:.:.	.:.:.:.:.:.	.:.:.:.:.:.	.:.:.:.:.:.	.:.:.:.:.:.	.:.:.:.:.:.	.:.:.:.:.:.	.:.:.:.:.:.	.:.:.:.:.:.	.:.:.:.:.:.	.:.:.:.:.:.	.:.:.:.:.:.	.:.:.:.:.:.	.:.:.:.:.:.	.:.:.:.:.:.	.:.:.:.:.:.	.:.:.:.:.:.	.:.:.:.:.:.	.:.:.:.:.:.	.:.:.:.:.:.	.:.:.:.:.:.	.:.:.:.:.:.	.:.:.:.:.:.	.:.:.:.:.:.	.:.:.:.:.:.	.:.:.:.:.:.	.:.:.:.:.:.	.:.:.:.:.:.	.:.:.:.:.:.	.:.:.:.:.:.	.:.:.:.:.:.	.:.:.:.:.:.	.:.:.:.:.:.	.:.:.:.:.:.	.:.:.:.:.:.	.:.:.:.:.:.	.:.:.:.:.:.	.:.:.:.:.:.	.:.:.:.:.:.	.:.:.:.:.:.	.:.:.:.:.:.	.:.:.:.:.:.	.:.:.:.:.:.	.:.:.:.:.:.	.:.:.:.:.:.	.:.:.:.:.:.	.:.:.:.:.:.	.:.:.:.:.:.	.:.:.:.:.:.	.:.:.:.:.:.	.:.:.:.:.:.	.:.:.:.:.:.	.:.:.:.:.:.	.:.:.:.:.:.	.:.:.:.:.:.	.:.:.:.:.:.	.:.:.:.:.:.	.:.:.:.:.:.	.:.:.:.:.:.	.:.:.:.:.:.	.:.:.:.:.:.	.:.:.:.:.:.	.:.:.:.:.:.	.:.:.:.:.:.	.:.:.:.:.:.	.:.:.:.:.:.	.:.:.:.:.:.	.:.:.:.:.:.	.:.:.:.:.:.	.:.:.:.:.:.	.:.:.:.:.:.	.:.:.:.:.:.	.:.:.:.:.:.	.:.:.:.:.:.	.:.:.:.:.:.	.:.:.:.:.:.	.:.:.:.:.:.	.:.:.:.:.:.	.:.:.:.:.:.	.:.:.:.:.:.	.:.:.:.:.:.	.:.:.:.:.:.	.:.:.:.:.:.	.:.:.:.:.:.	.:.:.:.:.:.	.:.:.:.:.:.	.:.:.:.:.:.	.:.:.:.:.:.	.:.:.:.:.:.	.:.:.:.:.:.	.:.:.:.:.:.	.:.:.:.:.:.	.:.:.:.:.:.	.:.:.:.:.:.	.:.:.:.:.:.	.:.:.:.:.:.	.:.:.:.:.:.	.:.:.:.:.:.	.:.:.:.:.:.	.:.:.:.:.:.	.:.:.:.:.:.	.:.:.:.:.:.	.:.:.:.:.:.	.:.:.:.:.:.	.:.:.:.:.:.	.:.:.:.:.:.	.:.:.:.:.:.	.:.:.:.:.:.	.:.:.:.:.:.	.:.:.:.:.:.	.:.:.:.:.:.	.:.:.:.:.:.	.:.:.:.:.:.	.:.:.:.:.:.	.:.:.:.:.:.	.:.:.:.:.:.	.:.:.:.:.:.	.:.:.:.:.:.	.:.:.:.:.:.	.:.:.:.:.:.	.:.:.:.:.:.	.:.:.:.:.:.	.:.:.:.:.:.	.:.:.:.:.:.	.:.:.:.:.:.	.:.:.:.:.:.	.:.:.:.:.:.	.:.:.:.:.:.	.:.:.:.:.:.	.:.:.:.:.:.	.:.:.:.:.:.	.:.:.:.:.:.	.:.:.:.:.:.	.:.:.:.:.:.	.:.:.:.:.:.	.:.:.:.:.:.	.:.:.:.:.:.	.:.:.:.:.:.	.:.:.:.:.:.	.:.:.:.:.:.	.:.:.:.:.:.	.:.:.:.:.:.	.:.:.:.:.:.	.:.:.:.:.:.	.:.:.:.:.:.	.:.:.:.:.:.	.:.:.:.:.:.	.:.:.:.:.:.	.:.:.:.:.:.	.:.:.:.:.:.	.:.:.:.:.:.	.:.:.:.:.:.	.:.:.:.:.:.	.:.:.:.:.:.	.:.:.:.:.:.	.:.:.:.:.:.	.:.:.:.:.:.	.:.:.:.:.:.	.:.:.:.:.:.	.:.:.:.:.:.	.:.:.:.:.:.	.:.:.:.:.:.	.:.:.:.:.:.	.:.:.:.:.:.	.:.:.:.:.:.	.:.:.:.:.:.	.:.:.:.:.:.	.:.:.:.:.:.	.:.:.:.:.:.	.:.:.:.:.:.	.:.:.:.:.:.	.:.:.:.:.:.	.:.:.:.:.:.	.:.:.:.:.:.	.:.:.:.:.:.	.:.:.:.:.:.	.:.:.:.:.:.	.:.:.:.:.:.	.:.:.:.:.:.	.:.:.:.:.:.	.:.:.:.:.:.	.:.:.:.:.:.	.:.:.:.:.:.	.:.:.:.:.:.	.:.:.:.:.:.	.:.:.:.:.:.	.:.:.:.:.:.	.:.:.:.:.:.	.:.:.:.:.:.	.:.:.:.:.:.	.:.:.:.:.:.	.:.:.:.:.:.	.:.:.:.:.:.	.:.:.:.:.:.	.:.:.:.:.:.	.:.:.:.:.:.
chrII	197383	.	T	<INS:ME>	.	PASS	SVTYPE=INS;STRAND=-;FAMILY=TY2	GT:END:FREQUENCY:THREE_PRIME_SUPPORT:FIVE_PRIME_SUPPORT:REFERENCE_READS	.:.:.:.:.:.	.:.:.:.:.:.	.:.:.:.:.:.	.:.:.:.:.:.	.:.:.:.:.:.	.:.:.:.:.:.	.:.:.:.:.:.	.:.:.:.:.:.	.:.:.:.:.:.	.:.:.:.:.:.	.:.:.:.:.:.	.:.:.:.:.:.	.:.:.:.:.:.	.:.:.:.:.:.	.:.:.:.:.:.	.:.:.:.:.:.	.:.:.:.:.:.	.:.:.:.:.:.	.:.:.:.:.:.	.:.:.:.:.:.	.:.:.:.:.:.	.:.:.:.:.:.	.:.:.:.:.:.	.:.:.:.:.:.	.:.:.:.:.:.	.:.:.:.:.:.	.:.:.:.:.:.	.:.:.:.:.:.	.:.:.:.:.:.	.:.:.:.:.:.	.:.:.:.:.:.	.:.:.:.:.:.	.:.:.:.:.:.	.:.:.:.:.:.	.:.:.:.:.:.	.:.:.:.:.:.	.:.:.:.:.:.	.:.:.:.:.:.	.:.:.:.:.:.	.:.:.:.:.:.	.:.:.:.:.:.	.:.:.:.:.:.	.:.:.:.:.:.	.:.:.:.:.:.	.:.:.:.:.:.	.:.:.:.:.:.	.:.:.:.:.:.	.:.:.:.:.:.	.:.:.:.:.:.	.:.:.:.:.:.	.:.:.:.:.:.	.:.:.:.:.:.	.:.:.:.:.:.	.:.:.:.:.:.	.:.:.:.:.:.	.:.:.:.:.:.	.:.:.:.:.:.	.:.:.:.:.:.	.:.:.:.:.:.	.:.:.:.:.:.	.:.:.:.:.:.	.:.:.:.:.:.	.:.:.:.:.:.	.:.:.:.:.:.	.:.:.:.:.:.	.:.:.:.:.:.	.:.:.:.:.:.	.:.:.:.:.:.	.:.:.:.:.:.	.:.:.:.:.:.	.:.:.:.:.:.	.:.:.:.:.:.	.:.:.:.:.:.	.:.:.:.:.:.	.:.:.:.:.:.	.:.:.:.:.:.	.:.:.:.:.:.	.:.:.:.:.:.	.:.:.:.:.:.	.:.:.:.:.:.	.:.:.:.:.:.	.:.:.:.:.:.	.:.:.:.:.:.	.:.:.:.:.:.	.:.:.:.:.:.	.:.:.:.:.:.	.:.:.:.:.:.	.:.:.:.:.:.	.:.:.:.:.:.	.:.:.:.:.:.	.:.:.:.:.:.	.:.:.:.:.:.	.:.:.:.:.:.	.:.:.:.:.:.	.:.:.:.:.:.	.:.:.:.:.:.	.:.:.:.:.:.	.:.:.:.:.:.	.:.:.:.:.:.	.:.:.:.:.:.	.:.:.:.:.:.	.:.:.:.:.:.	.:.:.:.:.:.	.:.:.:.:.:.	.:.:.:.:.:.	.:.:.:.:.:.	.:.:.:.:.:.	.:.:.:.:.:.	.:.:.:.:.:.	.:.:.:.:.:.	.:.:.:.:.:.	.:.:.:.:.:.	.:.:.:.:.:.	.:.:.:.:.:.	.:.:.:.:.:.	.:.:.:.:.:.	.:.:.:.:.:.	.:.:.:.:.:.	.:.:.:.:.:.	.:.:.:.:.:.	.:.:.:.:.:.	.:.:.:.:.:.	.:.:.:.:.:.	.:.:.:.:.:.	.:.:.:.:.:.	.:.:.:.:.:.	.:.:.:.:.:.	.:.:.:.:.:.	.:.:.:.:.:.	.:.:.:.:.:.	.:.:.:.:.:.	.:.:.:.:.:.	.:.:.:.:.:.	.:.:.:.:.:.	.:.:.:.:.:.	.:.:.:.:.:.	.:.:.:.:.:.	.:.:.:.:.:.	.:.:.:.:.:.	.:.:.:.:.:.	.:.:.:.:.:.	.:.:.:.:.:.	.:.:.:.:.:.	.:.:.:.:.:.	.:.:.:.:.:.	.:.:.:.:.:.	.:.:.:.:.:.	.:.:.:.:.:.	.:.:.:.:.:.	.:.:.:.:.:.	.:.:.:.:.:.	.:.:.:.:.:.	.:.:.:.:.:.	.:.:.:.:.:.	.:.:.:.:.:.	.:.:.:.:.:.	.:.:.:.:.:.	.:.:.:.:.:.	.:.:.:.:.:.	.:.:.:.:.:.	.:.:.:.:.:.	.:.:.:.:.:.	.:.:.:.:.:.	.:.:.:.:.:.	.:.:.:.:.:.	.:.:.:.:.:.	.:.:.:.:.:.	.:.:.:.:.:.	.:.:.:.:.:.	.:.:.:.:.:.	.:.:.:.:.:.	.:.:.:.:.:.	.:.:.:.:.:.	.:.:.:.:.:.	.:.:.:.:.:.	.:.:.:.:.:.	.:.:.:.:.:.	.:.:.:.:.:.	.:.:.:.:.:.	.:.:.:.:.:.	.:.:.:.:.:.	.:.:.:.:.:.	.:.:.:.:.:.	.:.:.:.:.:.	.:.:.:.:.:.	.:.:.:.:.:.	.:.:.:.:.:.	.:.:.:.:.:.	.:.:.:.:.:.	.:.:.:.:.:.	.:.:.:.:.:.	.:.:.:.:.:.	.:.:.:.:.:.	.:.:.:.:.:.	.:.:.:.:.:.	.:.:.:.:.:.	.:.:.:.:.:.	.:.:.:.:.:.	.:.:.:.:.:.	.:.:.:.:.:.	.:.:.:.:.:.	.:.:.:.:.:.	.:.:.:.:.:.	.:.:.:.:.:.	.:.:.:.:.:.	.:.:.:.:.:.	.:.:.:.:.:.	.:.:.:.:.:.	.:.:.:.:.:.	.:.:.:.:.:.	.:.:.:.:.:.	.:.:.:.:.:.	.:.:.:.:.:.	.:.:.:.:.:.	.:.:.:.:.:.	.:.:.:.:.:.	.:.:.:.:.:.	.:.:.:.:.:.	.:.:.:.:.:.	.:.:.:.:.:.	.:.:.:.:.:.	.:.:.:.:.:.	.:.:.:.:.:.	.:.:.:.:.:.	.:.:.:.:.:.	.:.:.:.:.:.	.:.:.:.:.:.	.:.:.:.:.:.	.:.:.:.:.:.	.:.:.:.:.:.	.:.:.:.:.:.	.:.:.:.:.:.	.:.:.:.:.:.	.:.:.:.:.:.	.:.:.:.:.:.	.:.:.:.:.:.	.:.:.:.:.:.	.:.:.:.:.:.	.:.:.:.:.:.	.:.:.:.:.:.	.:.:.:.:.:.	.:.:.:.:.:.	.:.:.:.:.:.	.:.:.:.:.:.	.:.:.:.:.:.	.:.:.:.:.:.	.:.:.:.:.:.	.:.:.:.:.:.	.:.:.:.:.:.	.:.:.:.:.:.	.:.:.:.:.:.	.:.:.:.:.:.	.:.:.:.:.:.	.:.:.:.:.:.	.:.:.:.:.:.	.:.:.:.:.:.	.:.:.:.:.:.	.:.:.:.:.:.	.:.:.:.:.:.	.:.:.:.:.:.	.:.:.:.:.:.	.:.:.:.:.:.	.:.:.:.:.:.	.:.:.:.:.:.	.:.:.:.:.:.	.:.:.:.:.:.	.:.:.:.:.:.	.:.:.:.:.:.	.:.:.:.:.:.	.:.:.:.:.:.	.:.:.:.:.:.	.:.:.:.:.:.	.:.:.:.:.:.	.:.:.:.:.:.	.:.:.:.:.:.	.:.:.:.:.:.	.:.:.:.:.:.	.:.:.:.:.:.	.:.:.:.:.:.	.:.:.:.:.:.	.:.:.:.:.:.	.:.:.:.:.:.	.:.:.:.:.:.	.:.:.:.:.:.	.:.:.:.:.:.	.:.:.:.:.:.	.:.:.:.:.:.	.:.:.:.:.:.	.:.:.:.:.:.	.:.:.:.:.:.	.:.:.:.:.:.	.:.:.:.:.:.	.:.:.:.:.:.	.:.:.:.:.:.	.:.:.:.:.:.	.:.:.:.:.:.	.:.:.:.:.:.	.:.:.:.:.:.	.:.:.:.:.:.	.:.:.:.:.:.	.:.:.:.:.:.	.:.:.:.:.:.	.:.:.:.:.:.	.:.:.:.:.:.	.:.:.:.:.:.	.:.:.:.:.:.	.:.:.:.:.:.	.:.:.:.:.:.	.:.:.:.:.:.	.:.:.:.:.:.	.:.:.:.:.:.	.:.:.:.:.:.	.:.:.:.:.:.	.:.:.:.:.:.	.:.:.:.:.:.	.:.:.:.:.:.	.:.:.:.:.:.	.:.:.:.:.:.	.:.:.:.:.:.	.:.:.:.:.:.	.:.:.:.:.:.	.:.:.:.:.:.	.:.:.:.:.:.	.:.:.:.:.:.	.:.:.:.:.:.	.:.:.:.:.:.	.:.:.:.:.:.	.:.:.:.:.:.	.:.:.:.:.:.	.:.:.:.:.:.	.:.:.:.:.:.	.:.:.:.:.:.	.:.:.:.:.:.	.:.:.:.:.:.	.:.:.:.:.:.	.:.:.:.:.:.	.:.:.:.:.:.	.:.:.:.:.:.	.:.:.:.:.:.	.:.:.:.:.:.	.:.:.:.:.:.	.:.:.:.:.:.	.:.:.:.:.:.	.:.:.:.:.:.	.:.:.:.:.:.	.:.:.:.:.:.	.:.:.:.:.:.	.:.:.:.:.:.	.:.:.:.:.:.	.:.:.:.:.:.	.:.:.:.:.:.	.:.:.:.:.:.	.:.:.:.:.:.	.:.:.:.:.:.	.:.:.:.:.:.	.:.:.:.:.:.	.:.:.:.:.:.	.:.:.:.:.:.	.:.:.:.:.:.	.:.:.:.:.:.	.:.:.:.:.:.	.:.:.:.:.:.	.:.:.:.:.:.	.:.:.:.:.:.	.:.:.:.:.:.	.:.:.:.:.:.	.:.:.:.:.:.	.:.:.:.:.:.	.:.:.:.:.:.	.:.:.:.:.:.	.:.:.:.:.:.	.:.:.:.:.:.	.:.:.:.:.:.	.:.:.:.:.:.	.:.:.:.:.:.	.:.:.:.:.:.	.:.:.:.:.:.	.:.:.:.:.:.	.:.:.:.:.:.	.:.:.:.:.:.	.:.:.:.:.:.	.:.:.:.:.:.	.:.:.:.:.:.	.:.:.:.:.:.	.:.:.:.:.:.	.:.:.:.:.:.	.:.:.:.:.:.	.:.:.:.:.:.	.:.:.:.:.:.	.:.:.:.:.:.	.:.:.:.:.:.	.:.:.:.:.:.	.:.:.:.:.:.	.:.:.:.:.:.	.:.:.:.:.:.	.:.:.:.:.:.	.:.:.:.:.:.	.:.:.:.:.:.	.:.:.:.:.:.	.:.:.:.:.:.	.:.:.:.:.:.	.:.:.:.:.:.	.:.:.:.:.:.	.:.:.:.:.:.	.:.:.:.:.:.	.:.:.:.:.:.	.:.:.:.:.:.	.:.:.:.:.:.	.:.:.:.:.:.	.:.:.:.:.:.	.:.:.:.:.:.	.:.:.:.:.:.	.:.:.:.:.:.	.:.:.:.:.:.	.:.:.:.:.:.	.:.:.:.:.:.	.:.:.:.:.:.	.:.:.:.:.:.	.:.:.:.:.:.	.:.:.:.:.:.	.:.:.:.:.:.	.:.:.:.:.:.	.:.:.:.:.:.	.:.:.:.:.:.	.:.:.:.:.:.	.:.:.:.:.:.	.:.:.:.:.:.	.:.:.:.:.:.	.:.:.:.:.:.	.:.:.:.:.:.	.:.:.:.:.:.	.:.:.:.:.:.	.:.:.:.:.:.	.:.:.:.:.:.	.:.:.:.:.:.	.:.:.:.:.:.	.:.:.:.:.:.	.:.:.:.:.:.	.:.:.:.:.:.	.:.:.:.:.:.	.:.:.:.:.:.	.:.:.:.:.:.	.:.:.:.:.:.	.:.:.:.:.:.	.:.:.:.:.:.	.:.:.:.:.:.	.:.:.:.:.:.	.:.:.:.:.:.	.:.:.:.:.:.	.:.:.:.:.:.	.:.:.:.:.:.	.:.:.:.:.:.	.:.:.:.:.:.	.:.:.:.:.:.	.:.:.:.:.:.	.:.:.:.:.:.	.:.:.:.:.:.	.:.:.:.:.:.	.:.:.:.:.:.	.:.:.:.:.:.	.:.:.:.:.:.	.:.:.:.:.:.	.:.:.:.:.:.	.:.:.:.:.:.	.:.:.:.:.:.	.:.:.:.:.:.	.:.:.:.:.:.	.:.:.:.:.:.	.:.:.:.:.:.	.:.:.:.:.:.	.:.:.:.:.:.	.:.:.:.:.:.	.:.:.:.:.:.	.:.:.:.:.:.	.:.:.:.:.:.	.:.:.:.:.:.	.:.:.:.:.:.	.:.:.:.:.:.	.:.:.:.:.:.	.:.:.:.:.:.	.:.:.:.:.:.	.:.:.:.:.:.	.:.:.:.:.:.	.:.:.:.:.:.	.:.:.:.:.:.	.:.:.:.:.:.	.:.:.:.:.:.	.:.:.:.:.:.	.:.:.:.:.:.	.:.:.:.:.:.	.:.:.:.:.:.	.:.:.:.:.:.	.:.:.:.:.:.	.:.:.:.:.:.	.:.:.:.:.:.	.:.:.:.:.:.	.:.:.:.:.:.	.:.:.:.:.:.	.:.:.:.:.:.	.:.:.:.:.:.	.:.:.:.:.:.	.:.:.:.:.:.	.:.:.:.:.:.	.:.:.:.:.:.	.:.:.:.:.:.	.:.:.:.:.:.	.:.:.:.:.:.	.:.:.:.:.:.	.:.:.:.:.:.	.:.:.:.:.:.	.:.:.:.:.:.	.:.:.:.:.:.	.:.:.:.:.:.	.:.:.:.:.:.	.:.:.:.:.:.	.:.:.:.:.:.	.:.:.:.:.:.	.:.:.:.:.:.	.:.:.:.:.:.	.:.:.:.:.:.	.:.:.:.:.:.	.:.:.:.:.:.	.:.:.:.:.:.	.:.:.:.:.:.	.:.:.:.:.:.	.:.:.:.:.:.	.:.:.:.:.:.	.:.:.:.:.:.	.:.:.:.:.:.	.:.:.:.:.:.	.:.:.:.:.:.	.:.:.:.:.:.	.:.:.:.:.:.	.:.:.:.:.:.	.:.:.:.:.:.	.:.:.:.:.:.	.:.:.:.:.:.	.:.:.:.:.:.	.:.:.:.:.:.	.:.:.:.:.:.	.:.:.:.:.:.	.:.:.:.:.:.	.:.:.:.:.:.	.:.:.:.:.:.	.:.:.:.:.:.	.:.:.:.:.:.	.:.:.:.:.:.	.:.:.:.:.:.	.:.:.:.:.:.	.:.:.:.:.:.	.:.:.:.:.:.	.:.:.:.:.:.	.:.:.:.:.:.	.:.:.:.:.:.	.:.:.:.:.:.	.:.:.:.:.:.	.:.:.:.:.:.	.:.:.:.:.:.	.:.:.:.:.:.	.:.:.:.:.:.	.:.:.:.:.:.	.:.:.:.:.:.	.:.:.:.:.:.	.:.:.:.:.:.	.:.:.:.:.:.	.:.:.:.:.:.	.:.:.:.:.:.	.:.:.:.:.:.	.:.:.:.:.:.	.:.:.:.:.:.	.:.:.:.:.:.	.:.:.:.:.:.	.:.:.:.:.:.	.:.:.:.:.:.	.:.:.:.:.:.	.:.:.:.:.:.	.:.:.:.:.:.	.:.:.:.:.:.	.:.:.:.:.:.	.:.:.:.:.:.	.:.:.:.:.:.	.:.:.:.:.:.	.:.:.:.:.:.	.:.:.:.:.:.	.:.:.:.:.:.	.:.:.:.:.:.	.:.:.:.:.:.	.:.:.:.:.:.	.:.:.:.:.:.	.:.:.:.:.:.	.:.:.:.:.:.	.:.:.:.:.:.	.:.:.:.:.:.	.:.:.:.:.:.	.:.:.:.:.:.	.:.:.:.:.:.	.:.:.:.:.:.	.:.:.:.:.:.	.:.:.:.:.:.	.:.:.:.:.:.	.:.:.:.:.:.	.:.:.:.:.:.	.:.:.:.:.:.	.:.:.:.:.:.	.:.:.:.:.:.	.:.:.:.:.:.	.:.:.:.:.:.	.:.:.:.:.:.	.:.:.:.:.:.	.:.:.:.:.:.	.:.:.:.:.:.	.:.:.:.:.:.	.:.:.:.:.:.	.:.:.:.:.:.	.:.:.:.:.:.	.:.:.:.:.:.	.:.:.:.:.:.	.:.:.:.:.:.	.:.:.:.:.:.	.:.:.:.:.:.	.:.:.:.:.:.	.:.:.:.:.:.	.:.:.:.:.:.	.:.:.:.:.:.	.:.:.:.:.:.	.:.:.:.:.:.	.:.:.:.:.:.	.:.:.:.:.:.	.:.:.:.:.:.	.:.:.:.:.:.	.:.:.:.:.:.	.:.:.:.:.:.	.:.:.:.:.:.	.:.:.:.:.:.	.:.:.:.:.:.	.:.:.:.:.:.	.:.:.:.:.:.	.:.:.:.:.:.	.:.:.:.:.:.	.:.:.:.:.:.	.:.:.:.:.:.	.:.:.:.:.:.	.:.:.:.:.:.	.:.:.:.:.:.	.:.:.:.:.:.	.:.:.:.:.:.	.:.:.:.:.:.	.:.:.:.:.:.	.:.:.:.:.:.	.:.:.:.:.:.	.:.:.:.:.:.	.:.:.:.:.:.	.:.:.:.:.:.	.:.:.:.:.:.	.:.:.:.:.:.	.:.:.:.:.:.	.:.:.:.:.:.	.:.:.:.:.:.	.:.:.:.:.:.	.:.:.:.:.:.	.:.:.:.:.:.	.:.:.:.:.:.	.:.:.:.:.:.	.:.:.:.:.:.	.:.:.:.:.:.	.:.:.:.:.:.	.:.:.:.:.:.	.:.:.:.:.:.	.:.:.:.:.:.	.:.:.:.:.:.	.:.:.:.:.:.	.:.:.:.:.:.	.:.:.:.:.:.	.:.:.:.:.:.	.:.:.:.:.:.	.:.:.:.:.:.	.:.:.:.:.:.	.:.:.:.:.:.	.:.:.:.:.:.	.:.:.:.:.:.	.:.:.:.:.:.	.:.:.:.:.:.	.:.:.:.:.:.	.:.:.:.:.:.	.:.:.:.:.:.	.:.:.:.:.:.	.:.:.:.:.:.	.:.:.:.:.:.	.:.:.:.:.:.	.:.:.:.:.:.	.:.:.:.:.:.	.:.:.:.:.:.	.:.:.:.:.:.	.:.:.:.:.:.	.:.:.:.:.:.	.:.:.:.:.:.	.:.:.:.:.:.	.:.:.:.:.:.	.:.:.:.:.:.	.:.:.:.:.:.	.:.:.:.:.:.	.:.:.:.:.:.	.:.:.:.:.:.	.:.:.:.:.:.	.:.:.:.:.:.	.:.:.:.:.:.	.:.:.:.:.:.	.:.:.:.:.:.	.:.:.:.:.:.	.:.:.:.:.:.	.:.:.:.:.:.	.:.:.:.:.:.	.:.:.:.:.:.	.:.:.:.:.:.	.:.:.:.:.:.	.:.:.:.:.:.	.:.:.:.:.:.	.:.:.:.:.:.	.:.:.:.:.:.	.:.:.:.:.:.	.:.:.:.:.:.	.:.:.:.:.:.	.:.:.:.:.:.	.:.:.:.:.:.	.:.:.:.:.:.	.:.:.:.:.:.	.:.:.:.:.:.	.:.:.:.:.:.	.:.:.:.:.:.	.:.:.:.:.:.	.:.:.:.:.:.	.:.:.:.:.:.	.:.:.:.:.:.	.:.:.:.:.:.	.:.:.:.:.:.	.:.:.:.:.:.	.:.:.:.:.:.	.:.:.:.:.:.	.:.:.:.:.:.	.:.:.:.:.:.	.:.:.:.:.:.	.:.:.:.:.:.	.:.:.:.:.:.	.:.:.:.:.:.	.:.:.:.:.:.	.:.:.:.:.:.	.:.:.:.:.:.	.:.:.:.:.:.	.:.:.:.:.:.	.:.:.:.:.:.	.:.:.:.:.:.	.:.:.:.:.:.	.:.:.:.:.:.	.:.:.:.:.:.	.:.:.:.:.:.	.:.:.:.:.:.	.:.:.:.:.:.	.:.:.:.:.:.	.:.:.:.:.:.	.:.:.:.:.:.	.:.:.:.:.:.	.:.:.:.:.:.	.:.:.:.:.:.	.:.:.:.:.:.	.:.:.:.:.:.	.:.:.:.:.:.	.:.:.:.:.:.	.:.:.:.:.:.	.:.:.:.:.:.	.:.:.:.:.:.	.:.:.:.:.:.	.:.:.:.:.:.	.:.:.:.:.:.	.:.:.:.:.:.	.:.:.:.:.:.	.:.:.:.:.:.	.:.:.:.:.:.	.:.:.:.:.:.	.:.:.:.:.:.	.:.:.:.:.:.	.:.:.:.:.:.	.:.:.:.:.:.	.:.:.:.:.:.	.:.:.:.:.:.	.:.:.:.:.:.	.:.:.:.:.:.	.:.:.:.:.:.	.:.:.:.:.:.	.:.:.:.:.:.	.:.:.:.:.:.	.:.:.:.:.:.	.:.:.:.:.:.	.:.:.:.:.:.	.:.:.:.:.:.	.:.:.:.:.:.	.:.:.:.:.:.	.:.:.:.:.:.	.:.:.:.:.:.	.:.:.:.:.:.	.:.:.:.:.:.	.:.:.:.:.:.	.:.:.:.:.:.	.:.:.:.:.:.	.:.:.:.:.:.	.:.:.:.:.:.	.:.:.:.:.:.	.:.:.:.:.:.	.:.:.:.:.:.	.:.:.:.:.:.	.:.:.:.:.:.	.:.:.:.:.:.	.:.:.:.:.:.	.:.:.:.:.:.	.:.:.:.:.:.	.:.:.:.:.:.	.:.:.:.:.:.	.:.:.:.:.:.	.:.:.:.:.:.	.:.:.:.:.:.	.:.:.:.:.:.	.:.:.:.:.:.	.:.:.:.:.:.	.:.:.:.:.:.	.:.:.:.:.:.	.:.:.:.:.:.	.:.:.:.:.:.	.:.:.:.:.:.	.:.:.:.:.:.	.:.:.:.:.:.	.:.:.:.:.:.	.:.:.:.:.:.	.:.:.:.:.:.	.:.:.:.:.:.	.:.:.:.:.:.	.:.:.:.:.:.	.:.:.:.:.:.	.:.:.:.:.:.	.:.:.:.:.:.	.:.:.:.:.:.	.:.:.:.:.:.	.:.:.:.:.:.	.:.:.:.:.:.	.:.:.:.:.:.	.:.:.:.:.:.	.:.:.:.:.:.	.:.:.:.:.:.	.:.:.:.:.:.	.:.:.:.:.:.	.:.:.:.:.:.	.:.:.:.:.:.	.:.:.:.:.:.	.:.:.:.:.:.	.:.:.:.:.:.	.:.:.:.:.:.	.:.:.:.:.:.	.:.:.:.:.:.	.:.:.:.:.:.	.:.:.:.:.:.	.:.:.:.:.:.	.:.:.:.:.:.	.:.:.:.:.:.	.:.:.:.:.:.	.:.:.:.:.:.	.:.:.:.:.:.	.:.:.:.:.:.	.:.:.:.:.:.	.:.:.:.:.:.	.:.:.:.:.:.	.:.:.:.:.:.	.:.:.:.:.:.	.:.:.:.:.:.	.:.:.:.:.:.	.:.:.:.:.:.	.:.:.:.:.:.	.:.:.:.:.:.	.:.:.:.:.:.	.:.:.:.:.:.	.:.:.:.:.:.	.:.:.:.:.:.	.:.:.:.:.:.	.:.:.:.:.:.	.:.:.:.:.:.	.:.:.:.:.:.	.:.:.:.:.:.	.:.:.:.:.:.	.:.:.:.:.:.	.:.:.:.:.:.	.:.:.:.:.:.	.:.:.:.:.:.	.:.:.:.:.:.	.:.:.:.:.:.	.:.:.:.:.:.	.:.:.:.:.:.	.:.:.:.:.:.	.:.:.:.:.:.	.:.:.:.:.:.	.:.:.:.:.:.	.:.:.:.:.:.	.:.:.:.:.:.	.:.:.:.:.:.	.:.:.:.:.:.	.:.:.:.:.:.	.:.:.:.:.:.	.:.:.:.:.:.	.:.:.:.:.:.	.:.:.:.:.:.	.:.:.:.:.:.	.:.:.:.:.:.	.:.:.:.:.:.	.:.:.:.:.:.	.:.:.:.:.:.	.:.:.:.:.:.	.:.:.:.:.:.	.:.:.:.:.:.	.:.:.:.:.:.	.:.:.:.:.:.	.:.:.:.:.:.	.:.:.:.:.:.	.:.:.:.:.:.	.:.:.:.:.:.	.:.:.:.:.:.	.:.:.:.:.:.	.:.:.:.:.:.	.:.:.:.:.:.	.:.:.:.:.:.	.:.:.:.:.:.	.:.:.:.:.:.	.:.:.:.:.:.	.:.:.:.:.:.	.:.:.:.:.:.	.:.:.:.:.:.	.:.:.:.:.:.	.:.:.:.:.:.	.:.:.:.:.:.	.:.:.:.:.:.	.:.:.:.:.:.	.:.:.:.:.:.	.:.:.:.:.:.	.:.:.:.:.:.	.:.:.:.:.:.	.:.:.:.:.:.	.:.:.:.:.:.	.:.:.:.:.:.	.:.:.:.:.:.	.:.:.:.:.:.	.:.:.:.:.:.	.:.:.:.:.:.	.:.:.:.:.:.	.:.:.:.:.:.	.:.:.:.:.:.	.:.:.:.:.:.	.:.:.:.:.:.	.:.:.:.:.:.	.:.:.:.:.:.	.:.:.:.:.:.	.:.:.:.:.:.	.:.:.:.:.:.	.:.:.:.:.:.	.:.:.:.:.:.	.:.:.:.:.:.	.:.:.:.:.:.	.:.:.:.:.:.	.:.:.:.:.:.	.:.:.:.:.:.	.:.:.:.:.:.	.:.:.:.:.:.	.:.:.:.:.:.	.:.:.:.:.:.	.:.:.:.:.:.	.:.:.:.:.:.	.:.:.:.:.:.	.:.:.:.:.:.	.:.:.:.:.:.	.:.:.:.:.:.	.:.:.:.:.:.	.:.:.:.:.:.	.:.:.:.:.:.	.:.:.:.:.:.	.:.:.:.:.:.	.:.:.:.:.:.	.:.:.:.:.:.	.:.:.:.:.:.	.:.:.:.:.:.	.:.:.:.:.:.	.:.:.:.:.:.	.:.:.:.:.:.	.:.:.:.:.:.	.:.:.:.:.:.	.:.:.:.:.:.	.:.:.:.:.:.	.:.:.:.:.:.	.:.:.:.:.:.	.:.:.:.:.:.	.:.:.:.:.:.	.:.:.:.:.:.	.:.:.:.:.:.	.:.:.:.:.:.	.:.:.:.:.:.	.:.:.:.:.:.	.:.:.:.:.:.	.:.:.:.:.:.	.:.:.:.:.:.	.:.:.:.:.:.	.:.:.:.:.:.	.:.:.:.:.:.	.:.:.:.:.:.	.:.:.:.:.:.	.:.:.:.:.:.	1:197387:1:20:20:0	.:.:.:.:.:.	.:.:.:.:.:.
chrII	197383	.	T	<INS:ME>	.	PASS	SVTYPE=INS;STRAND=+;FAMILY=TY2	GT:END:FREQUENCY:THREE_PRIME_SUPPORT:FIVE_PRIME_SUPPORT:REFERENCE_READS	.:.:.:.:.:.	.:.:.:.:.:.	.:.:.:.:.:.	.:.:.:.:.:.	.:.:.:.:.:.	.:.:.:.:.:.	.:.:.:.:.:.	.:.:.:.:.:.	.:.:.:.:.:.	.:.:.:.:.:.	.:.:.:.:.:.	.:.:.:.:.:.	.:.:.:.:.:.	.:.:.:.:.:.	.:.:.:.:.:.	.:.:.:.:.:.	.:.:.:.:.:.	.:.:.:.:.:.	.:.:.:.:.:.	.:.:.:.:.:.	.:.:.:.:.:.	.:.:.:.:.:.	.:.:.:.:.:.	.:.:.:.:.:.	.:.:.:.:.:.	.:.:.:.:.:.	.:.:.:.:.:.	.:.:.:.:.:.	.:.:.:.:.:.	.:.:.:.:.:.	.:.:.:.:.:.	.:.:.:.:.:.	.:.:.:.:.:.	.:.:.:.:.:.	.:.:.:.:.:.	.:.:.:.:.:.	.:.:.:.:.:.	.:.:.:.:.:.	.:.:.:.:.:.	.:.:.:.:.:.	.:.:.:.:.:.	.:.:.:.:.:.	.:.:.:.:.:.	.:.:.:.:.:.	.:.:.:.:.:.	.:.:.:.:.:.	.:.:.:.:.:.	.:.:.:.:.:.	.:.:.:.:.:.	.:.:.:.:.:.	.:.:.:.:.:.	.:.:.:.:.:.	.:.:.:.:.:.	.:.:.:.:.:.	.:.:.:.:.:.	.:.:.:.:.:.	.:.:.:.:.:.	.:.:.:.:.:.	.:.:.:.:.:.	.:.:.:.:.:.	.:.:.:.:.:.	.:.:.:.:.:.	.:.:.:.:.:.	.:.:.:.:.:.	.:.:.:.:.:.	.:.:.:.:.:.	.:.:.:.:.:.	.:.:.:.:.:.	.:.:.:.:.:.	.:.:.:.:.:.	.:.:.:.:.:.	.:.:.:.:.:.	.:.:.:.:.:.	.:.:.:.:.:.	.:.:.:.:.:.	.:.:.:.:.:.	.:.:.:.:.:.	.:.:.:.:.:.	.:.:.:.:.:.	.:.:.:.:.:.	.:.:.:.:.:.	.:.:.:.:.:.	.:.:.:.:.:.	.:.:.:.:.:.	.:.:.:.:.:.	.:.:.:.:.:.	.:.:.:.:.:.	.:.:.:.:.:.	.:.:.:.:.:.	.:.:.:.:.:.	.:.:.:.:.:.	.:.:.:.:.:.	.:.:.:.:.:.	.:.:.:.:.:.	.:.:.:.:.:.	.:.:.:.:.:.	.:.:.:.:.:.	.:.:.:.:.:.	.:.:.:.:.:.	.:.:.:.:.:.	.:.:.:.:.:.	.:.:.:.:.:.	.:.:.:.:.:.	.:.:.:.:.:.	.:.:.:.:.:.	.:.:.:.:.:.	1:197387:1:42:41:0	.:.:.:.:.:.	.:.:.:.:.:.	.:.:.:.:.:.	.:.:.:.:.:.	.:.:.:.:.:.	.:.:.:.:.:.	.:.:.:.:.:.	.:.:.:.:.:.	.:.:.:.:.:.	.:.:.:.:.:.	.:.:.:.:.:.	.:.:.:.:.:.	.:.:.:.:.:.	.:.:.:.:.:.	.:.:.:.:.:.	.:.:.:.:.:.	.:.:.:.:.:.	.:.:.:.:.:.	.:.:.:.:.:.	.:.:.:.:.:.	.:.:.:.:.:.	.:.:.:.:.:.	.:.:.:.:.:.	.:.:.:.:.:.	.:.:.:.:.:.	.:.:.:.:.:.	.:.:.:.:.:.	.:.:.:.:.:.	.:.:.:.:.:.	.:.:.:.:.:.	.:.:.:.:.:.	.:.:.:.:.:.	.:.:.:.:.:.	.:.:.:.:.:.	.:.:.:.:.:.	.:.:.:.:.:.	.:.:.:.:.:.	.:.:.:.:.:.	.:.:.:.:.:.	.:.:.:.:.:.	.:.:.:.:.:.	.:.:.:.:.:.	.:.:.:.:.:.	.:.:.:.:.:.	.:.:.:.:.:.	.:.:.:.:.:.	.:.:.:.:.:.	.:.:.:.:.:.	.:.:.:.:.:.	.:.:.:.:.:.	.:.:.:.:.:.	.:.:.:.:.:.	.:.:.:.:.:.	.:.:.:.:.:.	.:.:.:.:.:.	.:.:.:.:.:.	.:.:.:.:.:.	.:.:.:.:.:.	.:.:.:.:.:.	.:.:.:.:.:.	.:.:.:.:.:.	.:.:.:.:.:.	.:.:.:.:.:.	.:.:.:.:.:.	.:.:.:.:.:.	.:.:.:.:.:.	.:.:.:.:.:.	.:.:.:.:.:.	.:.:.:.:.:.	.:.:.:.:.:.	.:.:.:.:.:.	.:.:.:.:.:.	.:.:.:.:.:.	.:.:.:.:.:.	.:.:.:.:.:.	.:.:.:.:.:.	.:.:.:.:.:.	.:.:.:.:.:.	.:.:.:.:.:.	.:.:.:.:.:.	.:.:.:.:.:.	.:.:.:.:.:.	.:.:.:.:.:.	.:.:.:.:.:.	.:.:.:.:.:.	.:.:.:.:.:.	.:.:.:.:.:.	.:.:.:.:.:.	.:.:.:.:.:.	.:.:.:.:.:.	.:.:.:.:.:.	.:.:.:.:.:.	.:.:.:.:.:.	.:.:.:.:.:.	1:197387:1:36:36:0	.:.:.:.:.:.	.:.:.:.:.:.	.:.:.:.:.:.	.:.:.:.:.:.	.:.:.:.:.:.	.:.:.:.:.:.	.:.:.:.:.:.	.:.:.:.:.:.	.:.:.:.:.:.	.:.:.:.:.:.	.:.:.:.:.:.	.:.:.:.:.:.	.:.:.:.:.:.	.:.:.:.:.:.	.:.:.:.:.:.	.:.:.:.:.:.	.:.:.:.:.:.	.:.:.:.:.:.	.:.:.:.:.:.	.:.:.:.:.:.	.:.:.:.:.:.	.:.:.:.:.:.	.:.:.:.:.:.	.:.:.:.:.:.	.:.:.:.:.:.	.:.:.:.:.:.	.:.:.:.:.:.	.:.:.:.:.:.	.:.:.:.:.:.	.:.:.:.:.:.	.:.:.:.:.:.	.:.:.:.:.:.	.:.:.:.:.:.	.:.:.:.:.:.	.:.:.:.:.:.	.:.:.:.:.:.	.:.:.:.:.:.	.:.:.:.:.:.	.:.:.:.:.:.	.:.:.:.:.:.	.:.:.:.:.:.	.:.:.:.:.:.	.:.:.:.:.:.	.:.:.:.:.:.	.:.:.:.:.:.	.:.:.:.:.:.	.:.:.:.:.:.	.:.:.:.:.:.	.:.:.:.:.:.	.:.:.:.:.:.	.:.:.:.:.:.	.:.:.:.:.:.	.:.:.:.:.:.	.:.:.:.:.:.	.:.:.:.:.:.	.:.:.:.:.:.	.:.:.:.:.:.	.:.:.:.:.:.	.:.:.:.:.:.	.:.:.:.:.:.	.:.:.:.:.:.	.:.:.:.:.:.	.:.:.:.:.:.	.:.:.:.:.:.	.:.:.:.:.:.	.:.:.:.:.:.	.:.:.:.:.:.	.:.:.:.:.:.	.:.:.:.:.:.	.:.:.:.:.:.	.:.:.:.:.:.	.:.:.:.:.:.	.:.:.:.:.:.	.:.:.:.:.:.	.:.:.:.:.:.	.:.:.:.:.:.	.:.:.:.:.:.	.:.:.:.:.:.	.:.:.:.:.:.	.:.:.:.:.:.	.:.:.:.:.:.	.:.:.:.:.:.	.:.:.:.:.:.	.:.:.:.:.:.	.:.:.:.:.:.	.:.:.:.:.:.	.:.:.:.:.:.	.:.:.:.:.:.	.:.:.:.:.:.	.:.:.:.:.:.	.:.:.:.:.:.	.:.:.:.:.:.	.:.:.:.:.:.	.:.:.:.:.:.	.:.:.:.:.:.	.:.:.:.:.:.	.:.:.:.:.:.	.:.:.:.:.:.	.:.:.:.:.:.	.:.:.:.:.:.	.:.:.:.:.:.	.:.:.:.:.:.	.:.:.:.:.:.	.:.:.:.:.:.	.:.:.:.:.:.	.:.:.:.:.:.	.:.:.:.:.:.	.:.:.:.:.:.	.:.:.:.:.:.	.:.:.:.:.:.	.:.:.:.:.:.	.:.:.:.:.:.	.:.:.:.:.:.	.:.:.:.:.:.	.:.:.:.:.:.	.:.:.:.:.:.	.:.:.:.:.:.	.:.:.:.:.:.	.:.:.:.:.:.	.:.:.:.:.:.	.:.:.:.:.:.	.:.:.:.:.:.	.:.:.:.:.:.	.:.:.:.:.:.	.:.:.:.:.:.	.:.:.:.:.:.	.:.:.:.:.:.	.:.:.:.:.:.	.:.:.:.:.:.	.:.:.:.:.:.	.:.:.:.:.:.	.:.:.:.:.:.	.:.:.:.:.:.	.:.:.:.:.:.	.:.:.:.:.:.	.:.:.:.:.:.	.:.:.:.:.:.	.:.:.:.:.:.	.:.:.:.:.:.	.:.:.:.:.:.	.:.:.:.:.:.	.:.:.:.:.:.	.:.:.:.:.:.	.:.:.:.:.:.	.:.:.:.:.:.	.:.:.:.:.:.	.:.:.:.:.:.	.:.:.:.:.:.	.:.:.:.:.:.	.:.:.:.:.:.	.:.:.:.:.:.	.:.:.:.:.:.	.:.:.:.:.:.	.:.:.:.:.:.	.:.:.:.:.:.	.:.:.:.:.:.	.:.:.:.:.:.	.:.:.:.:.:.	.:.:.:.:.:.	.:.:.:.:.:.	.:.:.:.:.:.	.:.:.:.:.:.	.:.:.:.:.:.	.:.:.:.:.:.	.:.:.:.:.:.	.:.:.:.:.:.	.:.:.:.:.:.	.:.:.:.:.:.	.:.:.:.:.:.	.:.:.:.:.:.	.:.:.:.:.:.	.:.:.:.:.:.	1:197387:0.76:12:26:8	.:.:.:.:.:.	.:.:.:.:.:.	.:.:.:.:.:.	.:.:.:.:.:.	.:.:.:.:.:.	.:.:.:.:.:.	.:.:.:.:.:.	.:.:.:.:.:.	.:.:.:.:.:.	.:.:.:.:.:.	.:.:.:.:.:.	.:.:.:.:.:.	.:.:.:.:.:.	.:.:.:.:.:.	.:.:.:.:.:.	.:.:.:.:.:.	.:.:.:.:.:.	.:.:.:.:.:.	.:.:.:.:.:.	.:.:.:.:.:.	.:.:.:.:.:.	.:.:.:.:.:.	.:.:.:.:.:.	.:.:.:.:.:.	.:.:.:.:.:.	.:.:.:.:.:.	.:.:.:.:.:.	.:.:.:.:.:.	.:.:.:.:.:.	.:.:.:.:.:.	.:.:.:.:.:.	.:.:.:.:.:.	.:.:.:.:.:.	.:.:.:.:.:.	1:197387:1:42:42:0	.:.:.:.:.:.	.:.:.:.:.:.	.:.:.:.:.:.	.:.:.:.:.:.	.:.:.:.:.:.	.:.:.:.:.:.	.:.:.:.:.:.	.:.:.:.:.:.	.:.:.:.:.:.	.:.:.:.:.:.	.:.:.:.:.:.	.:.:.:.:.:.	.:.:.:.:.:.	.:.:.:.:.:.	.:.:.:.:.:.	.:.:.:.:.:.	.:.:.:.:.:.	.:.:.:.:.:.	.:.:.:.:.:.	.:.:.:.:.:.	.:.:.:.:.:.	.:.:.:.:.:.	.:.:.:.:.:.	.:.:.:.:.:.	.:.:.:.:.:.	.:.:.:.:.:.	.:.:.:.:.:.	.:.:.:.:.:.	.:.:.:.:.:.	.:.:.:.:.:.	.:.:.:.:.:.	.:.:.:.:.:.	.:.:.:.:.:.	.:.:.:.:.:.	.:.:.:.:.:.	.:.:.:.:.:.	.:.:.:.:.:.	.:.:.:.:.:.	.:.:.:.:.:.	.:.:.:.:.:.	.:.:.:.:.:.	.:.:.:.:.:.	.:.:.:.:.:.	.:.:.:.:.:.	.:.:.:.:.:.	.:.:.:.:.:.	.:.:.:.:.:.	.:.:.:.:.:.	.:.:.:.:.:.	.:.:.:.:.:.	.:.:.:.:.:.	.:.:.:.:.:.	.:.:.:.:.:.	.:.:.:.:.:.	.:.:.:.:.:.	.:.:.:.:.:.	.:.:.:.:.:.	.:.:.:.:.:.	.:.:.:.:.:.	.:.:.:.:.:.	.:.:.:.:.:.	.:.:.:.:.:.	.:.:.:.:.:.	.:.:.:.:.:.	.:.:.:.:.:.	.:.:.:.:.:.	.:.:.:.:.:.	.:.:.:.:.:.	.:.:.:.:.:.	.:.:.:.:.:.	.:.:.:.:.:.	.:.:.:.:.:.	.:.:.:.:.:.	.:.:.:.:.:.	.:.:.:.:.:.	.:.:.:.:.:.	.:.:.:.:.:.	.:.:.:.:.:.	.:.:.:.:.:.	.:.:.:.:.:.	.:.:.:.:.:.	.:.:.:.:.:.	.:.:.:.:.:.	.:.:.:.:.:.	.:.:.:.:.:.	.:.:.:.:.:.	.:.:.:.:.:.	.:.:.:.:.:.	.:.:.:.:.:.	.:.:.:.:.:.	.:.:.:.:.:.	.:.:.:.:.:.	.:.:.:.:.:.	.:.:.:.:.:.	1:197387:1:40:35:0	.:.:.:.:.:.	.:.:.:.:.:.	.:.:.:.:.:.	.:.:.:.:.:.	.:.:.:.:.:.	.:.:.:.:.:.	.:.:.:.:.:.	.:.:.:.:.:.	.:.:.:.:.:.	.:.:.:.:.:.	.:.:.:.:.:.	.:.:.:.:.:.	.:.:.:.:.:.	.:.:.:.:.:.	.:.:.:.:.:.	.:.:.:.:.:.	.:.:.:.:.:.	.:.:.:.:.:.	.:.:.:.:.:.	.:.:.:.:.:.	.:.:.:.:.:.	.:.:.:.:.:.	.:.:.:.:.:.	.:.:.:.:.:.	.:.:.:.:.:.	.:.:.:.:.:.	.:.:.:.:.:.	.:.:.:.:.:.	.:.:.:.:.:.	.:.:.:.:.:.	.:.:.:.:.:.	.:.:.:.:.:.	.:.:.:.:.:.	.:.:.:.:.:.	.:.:.:.:.:.	.:.:.:.:.:.	.:.:.:.:.:.	.:.:.:.:.:.	.:.:.:.:.:.	.:.:.:.:.:.	.:.:.:.:.:.	.:.:.:.:.:.	.:.:.:.:.:.	.:.:.:.:.:.	.:.:.:.:.:.	.:.:.:.:.:.	.:.:.:.:.:.	.:.:.:.:.:.	.:.:.:.:.:.	.:.:.:.:.:.	.:.:.:.:.:.	.:.:.:.:.:.	.:.:.:.:.:.	.:.:.:.:.:.	.:.:.:.:.:.	.:.:.:.:.:.	.:.:.:.:.:.	.:.:.:.:.:.	.:.:.:.:.:.	.:.:.:.:.:.	.:.:.:.:.:.	.:.:.:.:.:.	.:.:.:.:.:.	.:.:.:.:.:.	.:.:.:.:.:.	.:.:.:.:.:.	.:.:.:.:.:.	.:.:.:.:.:.	.:.:.:.:.:.	.:.:.:.:.:.	.:.:.:.:.:.	.:.:.:.:.:.	.:.:.:.:.:.	.:.:.:.:.:.	.:.:.:.:.:.	.:.:.:.:.:.	.:.:.:.:.:.	.:.:.:.:.:.	.:.:.:.:.:.	.:.:.:.:.:.	.:.:.:.:.:.	.:.:.:.:.:.	.:.:.:.:.:.	.:.:.:.:.:.	.:.:.:.:.:.	.:.:.:.:.:.	.:.:.:.:.:.	.:.:.:.:.:.	.:.:.:.:.:.	.:.:.:.:.:.	.:.:.:.:.:.	.:.:.:.:.:.	.:.:.:.:.:.	.:.:.:.:.:.	.:.:.:.:.:.	.:.:.:.:.:.	.:.:.:.:.:.	.:.:.:.:.:.	.:.:.:.:.:.	.:.:.:.:.:.	.:.:.:.:.:.	.:.:.:.:.:.	.:.:.:.:.:.	.:.:.:.:.:.	.:.:.:.:.:.	.:.:.:.:.:.	.:.:.:.:.:.	.:.:.:.:.:.	.:.:.:.:.:.	.:.:.:.:.:.	.:.:.:.:.:.	.:.:.:.:.:.	.:.:.:.:.:.	.:.:.:.:.:.	.:.:.:.:.:.	.:.:.:.:.:.	.:.:.:.:.:.	.:.:.:.:.:.	.:.:.:.:.:.	.:.:.:.:.:.	.:.:.:.:.:.	.:.:.:.:.:.	.:.:.:.:.:.	.:.:.:.:.:.	.:.:.:.:.:.	.:.:.:.:.:.	.:.:.:.:.:.	.:.:.:.:.:.	.:.:.:.:.:.	.:.:.:.:.:.	.:.:.:.:.:.	.:.:.:.:.:.	.:.:.:.:.:.	.:.:.:.:.:.	.:.:.:.:.:.	.:.:.:.:.:.	.:.:.:.:.:.	.:.:.:.:.:.	.:.:.:.:.:.	.:.:.:.:.:.	.:.:.:.:.:.	.:.:.:.:.:.	.:.:.:.:.:.	.:.:.:.:.:.	.:.:.:.:.:.	.:.:.:.:.:.	.:.:.:.:.:.	.:.:.:.:.:.	.:.:.:.:.:.	.:.:.:.:.:.	.:.:.:.:.:.	.:.:.:.:.:.	.:.:.:.:.:.	.:.:.:.:.:.	.:.:.:.:.:.	.:.:.:.:.:.	.:.:.:.:.:.	.:.:.:.:.:.	.:.:.:.:.:.	.:.:.:.:.:.	.:.:.:.:.:.	.:.:.:.:.:.	.:.:.:.:.:.	.:.:.:.:.:.	.:.:.:.:.:.	.:.:.:.:.:.	.:.:.:.:.:.	.:.:.:.:.:.	.:.:.:.:.:.	.:.:.:.:.:.	.:.:.:.:.:.	.:.:.:.:.:.	.:.:.:.:.:.	.:.:.:.:.:.	.:.:.:.:.:.	.:.:.:.:.:.	.:.:.:.:.:.	.:.:.:.:.:.	.:.:.:.:.:.	.:.:.:.:.:.	.:.:.:.:.:.	.:.:.:.:.:.	.:.:.:.:.:.	.:.:.:.:.:.	.:.:.:.:.:.	.:.:.:.:.:.	1:197387:0.62:23:46:28	.:.:.:.:.:.	.:.:.:.:.:.	.:.:.:.:.:.	.:.:.:.:.:.	.:.:.:.:.:.	.:.:.:.:.:.	.:.:.:.:.:.	.:.:.:.:.:.	.:.:.:.:.:.	.:.:.:.:.:.	.:.:.:.:.:.	.:.:.:.:.:.	.:.:.:.:.:.	.:.:.:.:.:.	.:.:.:.:.:.	.:.:.:.:.:.	.:.:.:.:.:.	.:.:.:.:.:.	.:.:.:.:.:.	.:.:.:.:.:.	1:197387:0.56:12:28:22	1:197387:0.51:16:24:23	.:.:.:.:.:.	.:.:.:.:.:.	.:.:.:.:.:.	.:.:.:.:.:.	.:.:.:.:.:.	.:.:.:.:.:.	.:.:.:.:.:.	.:.:.:.:.:.	.:.:.:.:.:.	.:.:.:.:.:.	.:.:.:.:.:.	.:.:.:.:.:.	.:.:.:.:.:.	.:.:.:.:.:.	.:.:.:.:.:.	.:.:.:.:.:.	.:.:.:.:.:.	.:.:.:.:.:.	.:.:.:.:.:.	.:.:.:.:.:.	.:.:.:.:.:.	.:.:.:.:.:.	.:.:.:.:.:.	.:.:.:.:.:.	.:.:.:.:.:.	.:.:.:.:.:.	.:.:.:.:.:.	.:.:.:.:.:.	.:.:.:.:.:.	.:.:.:.:.:.	.:.:.:.:.:.	.:.:.:.:.:.	.:.:.:.:.:.	.:.:.:.:.:.	.:.:.:.:.:.	.:.:.:.:.:.	.:.:.:.:.:.	.:.:.:.:.:.	.:.:.:.:.:.	.:.:.:.:.:.	.:.:.:.:.:.	.:.:.:.:.:.	.:.:.:.:.:.	.:.:.:.:.:.	.:.:.:.:.:.	.:.:.:.:.:.	.:.:.:.:.:.	.:.:.:.:.:.	.:.:.:.:.:.	.:.:.:.:.:.	.:.:.:.:.:.	.:.:.:.:.:.	.:.:.:.:.:.	.:.:.:.:.:.	.:.:.:.:.:.	.:.:.:.:.:.	.:.:.:.:.:.	.:.:.:.:.:.	.:.:.:.:.:.	.:.:.:.:.:.	.:.:.:.:.:.	.:.:.:.:.:.	.:.:.:.:.:.	.:.:.:.:.:.	.:.:.:.:.:.	.:.:.:.:.:.	.:.:.:.:.:.	.:.:.:.:.:.	.:.:.:.:.:.	.:.:.:.:.:.	.:.:.:.:.:.	.:.:.:.:.:.	.:.:.:.:.:.	.:.:.:.:.:.	.:.:.:.:.:.	.:.:.:.:.:.	.:.:.:.:.:.	.:.:.:.:.:.	.:.:.:.:.:.	.:.:.:.:.:.	.:.:.:.:.:.	.:.:.:.:.:.	.:.:.:.:.:.	.:.:.:.:.:.	.:.:.:.:.:.	.:.:.:.:.:.	.:.:.:.:.:.	.:.:.:.:.:.	.:.:.:.:.:.	.:.:.:.:.:.	.:.:.:.:.:.	.:.:.:.:.:.	.:.:.:.:.:.	.:.:.:.:.:.	.:.:.:.:.:.	.:.:.:.:.:.	.:.:.:.:.:.	.:.:.:.:.:.	.:.:.:.:.:.	.:.:.:.:.:.	.:.:.:.:.:.	.:.:.:.:.:.	.:.:.:.:.:.	.:.:.:.:.:.	.:.:.:.:.:.	.:.:.:.:.:.	.:.:.:.:.:.	.:.:.:.:.:.	.:.:.:.:.:.	.:.:.:.:.:.	.:.:.:.:.:.	.:.:.:.:.:.	.:.:.:.:.:.	.:.:.:.:.:.	1:197387:0.68:16:32:15	.:.:.:.:.:.	.:.:.:.:.:.	.:.:.:.:.:.	.:.:.:.:.:.	.:.:.:.:.:.	.:.:.:.:.:.	.:.:.:.:.:.	.:.:.:.:.:.	.:.:.:.:.:.	.:.:.:.:.:.	.:.:.:.:.:.	.:.:.:.:.:.	.:.:.:.:.:.	.:.:.:.:.:.	.:.:.:.:.:.	.:.:.:.:.:.	.:.:.:.:.:.	.:.:.:.:.:.	.:.:.:.:.:.	.:.:.:.:.:.	.:.:.:.:.:.	.:.:.:.:.:.	.:.:.:.:.:.	.:.:.:.:.:.	.:.:.:.:.:.	.:.:.:.:.:.	.:.:.:.:.:.	.:.:.:.:.:.	.:.:.:.:.:.	.:.:.:.:.:.	.:.:.:.:.:.	.:.:.:.:.:.	.:.:.:.:.:.	1:197387:0.62:12:18:11	.:.:.:.:.:.	.:.:.:.:.:.	.:.:.:.:.:.	.:.:.:.:.:.	.:.:.:.:.:.	.:.:.:.:.:.	.:.:.:.:.:.	.:.:.:.:.:.	.:.:.:.:.:.	.:.:.:.:.:.	.:.:.:.:.:.	.:.:.:.:.:.	.:.:.:.:.:.	.:.:.:.:.:.	.:.:.:.:.:.	.:.:.:.:.:.	.:.:.:.:.:.	.:.:.:.:.:.	.:.:.:.:.:.	.:.:.:.:.:.	.:.:.:.:.:.	.:.:.:.:.:.	.:.:.:.:.:.	.:.:.:.:.:.	.:.:.:.:.:.	.:.:.:.:.:.	.:.:.:.:.:.	.:.:.:.:.:.	.:.:.:.:.:.	.:.:.:.:.:.	.:.:.:.:.:.	.:.:.:.:.:.	.:.:.:.:.:.	.:.:.:.:.:.	.:.:.:.:.:.	.:.:.:.:.:.	.:.:.:.:.:.	.:.:.:.:.:.	.:.:.:.:.:.	.:.:.:.:.:.	.:.:.:.:.:.	.:.:.:.:.:.	.:.:.:.:.:.	.:.:.:.:.:.	.:.:.:.:.:.	.:.:.:.:.:.	.:.:.:.:.:.	.:.:.:.:.:.	.:.:.:.:.:.	.:.:.:.:.:.	.:.:.:.:.:.	.:.:.:.:.:.	.:.:.:.:.:.	.:.:.:.:.:.	.:.:.:.:.:.	.:.:.:.:.:.	.:.:.:.:.:.	.:.:.:.:.:.	.:.:.:.:.:.	.:.:.:.:.:.	.:.:.:.:.:.	.:.:.:.:.:.	.:.:.:.:.:.	.:.:.:.:.:.	.:.:.:.:.:.	.:.:.:.:.:.	.:.:.:.:.:.	.:.:.:.:.:.	.:.:.:.:.:.	.:.:.:.:.:.	.:.:.:.:.:.	.:.:.:.:.:.	.:.:.:.:.:.	.:.:.:.:.:.	.:.:.:.:.:.	.:.:.:.:.:.	.:.:.:.:.:.	.:.:.:.:.:.	.:.:.:.:.:.	.:.:.:.:.:.	.:.:.:.:.:.	.:.:.:.:.:.	.:.:.:.:.:.	.:.:.:.:.:.	.:.:.:.:.:.	.:.:.:.:.:.	.:.:.:.:.:.	.:.:.:.:.:.	.:.:.:.:.:.	.:.:.:.:.:.	.:.:.:.:.:.	.:.:.:.:.:.	.:.:.:.:.:.	.:.:.:.:.:.	.:.:.:.:.:.	.:.:.:.:.:.	.:.:.:.:.:.	.:.:.:.:.:.	.:.:.:.:.:.	.:.:.:.:.:.	.:.:.:.:.:.	.:.:.:.:.:.	.:.:.:.:.:.	.:.:.:.:.:.	.:.:.:.:.:.	.:.:.:.:.:.	.:.:.:.:.:.	.:.:.:.:.:.	.:.:.:.:.:.	.:.:.:.:.:.	.:.:.:.:.:.	.:.:.:.:.:.	.:.:.:.:.:.	.:.:.:.:.:.	.:.:.:.:.:.	.:.:.:.:.:.	.:.:.:.:.:.	.:.:.:.:.:.	.:.:.:.:.:.	.:.:.:.:.:.	.:.:.:.:.:.	1:197387:0.9:28:28:3	.:.:.:.:.:.	.:.:.:.:.:.	.:.:.:.:.:.	.:.:.:.:.:.	.:.:.:.:.:.	.:.:.:.:.:.	.:.:.:.:.:.	.:.:.:.:.:.	.:.:.:.:.:.	.:.:.:.:.:.	.:.:.:.:.:.	.:.:.:.:.:.	.:.:.:.:.:.	.:.:.:.:.:.	.:.:.:.:.:.	.:.:.:.:.:.	.:.:.:.:.:.	.:.:.:.:.:.	.:.:.:.:.:.	1:197387:1:33:25:0	.:.:.:.:.:.	.:.:.:.:.:.	.:.:.:.:.:.	.:.:.:.:.:.	.:.:.:.:.:.	.:.:.:.:.:.
chrII	197384	.	A	<INS:ME>	.	PASS	SVTYPE=INS;STRAND=-;FAMILY=TY1	GT:END:FREQUENCY:THREE_PRIME_SUPPORT:FIVE_PRIME_SUPPORT:REFERENCE_READS	.:.:.:.:.:.	.:.:.:.:.:.	.:.:.:.:.:.	.:.:.:.:.:.	.:.:.:.:.:.	.:.:.:.:.:.	.:.:.:.:.:.	.:.:.:.:.:.	.:.:.:.:.:.	.:.:.:.:.:.	.:.:.:.:.:.	.:.:.:.:.:.	.:.:.:.:.:.	.:.:.:.:.:.	.:.:.:.:.:.	.:.:.:.:.:.	.:.:.:.:.:.	.:.:.:.:.:.	.:.:.:.:.:.	.:.:.:.:.:.	.:.:.:.:.:.	.:.:.:.:.:.	.:.:.:.:.:.	.:.:.:.:.:.	.:.:.:.:.:.	.:.:.:.:.:.	.:.:.:.:.:.	.:.:.:.:.:.	.:.:.:.:.:.	.:.:.:.:.:.	.:.:.:.:.:.	.:.:.:.:.:.	.:.:.:.:.:.	.:.:.:.:.:.	.:.:.:.:.:.	.:.:.:.:.:.	.:.:.:.:.:.	.:.:.:.:.:.	.:.:.:.:.:.	.:.:.:.:.:.	.:.:.:.:.:.	.:.:.:.:.:.	.:.:.:.:.:.	.:.:.:.:.:.	.:.:.:.:.:.	.:.:.:.:.:.	.:.:.:.:.:.	.:.:.:.:.:.	.:.:.:.:.:.	.:.:.:.:.:.	.:.:.:.:.:.	.:.:.:.:.:.	.:.:.:.:.:.	.:.:.:.:.:.	.:.:.:.:.:.	.:.:.:.:.:.	.:.:.:.:.:.	.:.:.:.:.:.	.:.:.:.:.:.	.:.:.:.:.:.	.:.:.:.:.:.	.:.:.:.:.:.	.:.:.:.:.:.	.:.:.:.:.:.	.:.:.:.:.:.	.:.:.:.:.:.	.:.:.:.:.:.	.:.:.:.:.:.	.:.:.:.:.:.	.:.:.:.:.:.	.:.:.:.:.:.	.:.:.:.:.:.	.:.:.:.:.:.	.:.:.:.:.:.	.:.:.:.:.:.	.:.:.:.:.:.	.:.:.:.:.:.	.:.:.:.:.:.	.:.:.:.:.:.	.:.:.:.:.:.	.:.:.:.:.:.	.:.:.:.:.:.	.:.:.:.:.:.	.:.:.:.:.:.	.:.:.:.:.:.	.:.:.:.:.:.	.:.:.:.:.:.	.:.:.:.:.:.	.:.:.:.:.:.	.:.:.:.:.:.	.:.:.:.:.:.	.:.:.:.:.:.	.:.:.:.:.:.	.:.:.:.:.:.	.:.:.:.:.:.	.:.:.:.:.:.	.:.:.:.:.:.	.:.:.:.:.:.	.:.:.:.:.:.	.:.:.:.:.:.	.:.:.:.:.:.	.:.:.:.:.:.	.:.:.:.:.:.	.:.:.:.:.:.	.:.:.:.:.:.	.:.:.:.:.:.	.:.:.:.:.:.	.:.:.:.:.:.	.:.:.:.:.:.	.:.:.:.:.:.	.:.:.:.:.:.	.:.:.:.:.:.	.:.:.:.:.:.	.:.:.:.:.:.	.:.:.:.:.:.	.:.:.:.:.:.	.:.:.:.:.:.	.:.:.:.:.:.	.:.:.:.:.:.	.:.:.:.:.:.	.:.:.:.:.:.	.:.:.:.:.:.	.:.:.:.:.:.	.:.:.:.:.:.	.:.:.:.:.:.	.:.:.:.:.:.	.:.:.:.:.:.	.:.:.:.:.:.	.:.:.:.:.:.	.:.:.:.:.:.	.:.:.:.:.:.	.:.:.:.:.:.	.:.:.:.:.:.	.:.:.:.:.:.	.:.:.:.:.:.	.:.:.:.:.:.	.:.:.:.:.:.	.:.:.:.:.:.	.:.:.:.:.:.	.:.:.:.:.:.	.:.:.:.:.:.	.:.:.:.:.:.	.:.:.:.:.:.	.:.:.:.:.:.	.:.:.:.:.:.	.:.:.:.:.:.	.:.:.:.:.:.	.:.:.:.:.:.	.:.:.:.:.:.	.:.:.:.:.:.	.:.:.:.:.:.	.:.:.:.:.:.	.:.:.:.:.:.	.:.:.:.:.:.	.:.:.:.:.:.	.:.:.:.:.:.	.:.:.:.:.:.	.:.:.:.:.:.	.:.:.:.:.:.	.:.:.:.:.:.	.:.:.:.:.:.	.:.:.:.:.:.	.:.:.:.:.:.	.:.:.:.:.:.	.:.:.:.:.:.	.:.:.:.:.:.	.:.:.:.:.:.	.:.:.:.:.:.	.:.:.:.:.:.	.:.:.:.:.:.	.:.:.:.:.:.	.:.:.:.:.:.	.:.:.:.:.:.	.:.:.:.:.:.	.:.:.:.:.:.	.:.:.:.:.:.	.:.:.:.:.:.	.:.:.:.:.:.	.:.:.:.:.:.	.:.:.:.:.:.	.:.:.:.:.:.	.:.:.:.:.:.	.:.:.:.:.:.	.:.:.:.:.:.	.:.:.:.:.:.	.:.:.:.:.:.	.:.:.:.:.:.	.:.:.:.:.:.	.:.:.:.:.:.	.:.:.:.:.:.	.:.:.:.:.:.	.:.:.:.:.:.	.:.:.:.:.:.	.:.:.:.:.:.	1:197389:1:21:40:0	.:.:.:.:.:.	.:.:.:.:.:.	.:.:.:.:.:.	.:.:.:.:.:.	.:.:.:.:.:.	.:.:.:.:.:.	.:.:.:.:.:.	.:.:.:.:.:.	.:.:.:.:.:.	.:.:.:.:.:.	.:.:.:.:.:.	.:.:.:.:.:.	.:.:.:.:.:.	.:.:.:.:.:.	.:.:.:.:.:.	.:.:.:.:.:.	.:.:.:.:.:.	.:.:.:.:.:.	.:.:.:.:.:.	.:.:.:.:.:.	.:.:.:.:.:.	.:.:.:.:.:.	.:.:.:.:.:.	.:.:.:.:.:.	.:.:.:.:.:.	.:.:.:.:.:.	.:.:.:.:.:.	.:.:.:.:.:.	.:.:.:.:.:.	.:.:.:.:.:.	.:.:.:.:.:.	.:.:.:.:.:.	.:.:.:.:.:.	.:.:.:.:.:.	.:.:.:.:.:.	.:.:.:.:.:.	.:.:.:.:.:.	.:.:.:.:.:.	.:.:.:.:.:.	.:.:.:.:.:.	.:.:.:.:.:.	.:.:.:.:.:.	.:.:.:.:.:.	.:.:.:.:.:.	.:.:.:.:.:.	.:.:.:.:.:.	.:.:.:.:.:.	.:.:.:.:.:.	.:.:.:.:.:.	.:.:.:.:.:.	.:.:.:.:.:.	.:.:.:.:.:.	.:.:.:.:.:.	.:.:.:.:.:.	.:.:.:.:.:.	.:.:.:.:.:.	.:.:.:.:.:.	.:.:.:.:.:.	.:.:.:.:.:.	.:.:.:.:.:.	.:.:.:.:.:.	.:.:.:.:.:.	.:.:.:.:.:.	.:.:.:.:.:.	.:.:.:.:.:.	.:.:.:.:.:.	.:.:.:.:.:.	.:.:.:.:.:.	.:.:.:.:.:.	.:.:.:.:.:.	.:.:.:.:.:.	.:.:.:.:.:.	.:.:.:.:.:.	.:.:.:.:.:.	.:.:.:.:.:.	.:.:.:.:.:.	.:.:.:.:.:.	.:.:.:.:.:.	.:.:.:.:.:.	.:.:.:.:.:.	.:.:.:.:.:.	.:.:.:.:.:.	.:.:.:.:.:.	.:.:.:.:.:.	.:.:.:.:.:.	.:.:.:.:.:.	.:.:.:.:.:.	.:.:.:.:.:.	.:.:.:.:.:.	.:.:.:.:.:.	.:.:.:.:.:.	.:.:.:.:.:.	.:.:.:.:.:.	.:.:.:.:.:.	.:.:.:.:.:.	.:.:.:.:.:.	.:.:.:.:.:.	.:.:.:.:.:.	.:.:.:.:.:.	.:.:.:.:.:.	.:.:.:.:.:.	.:.:.:.:.:.	.:.:.:.:.:.	.:.:.:.:.:.	.:.:.:.:.:.	.:.:.:.:.:.	.:.:.:.:.:.	.:.:.:.:.:.	.:.:.:.:.:.	.:.:.:.:.:.	.:.:.:.:.:.	.:.:.:.:.:.	.:.:.:.:.:.	.:.:.:.:.:.	.:.:.:.:.:.	.:.:.:.:.:.	.:.:.:.:.:.	.:.:.:.:.:.	.:.:.:.:.:.	.:.:.:.:.:.	.:.:.:.:.:.	.:.:.:.:.:.	.:.:.:.:.:.	.:.:.:.:.:.	.:.:.:.:.:.	.:.:.:.:.:.	.:.:.:.:.:.	.:.:.:.:.:.	.:.:.:.:.:.	.:.:.:.:.:.	.:.:.:.:.:.	.:.:.:.:.:.	.:.:.:.:.:.	.:.:.:.:.:.	.:.:.:.:.:.	.:.:.:.:.:.	.:.:.:.:.:.	.:.:.:.:.:.	.:.:.:.:.:.	.:.:.:.:.:.	.:.:.:.:.:.	.:.:.:.:.:.	.:.:.:.:.:.	.:.:.:.:.:.	.:.:.:.:.:.	.:.:.:.:.:.	.:.:.:.:.:.	.:.:.:.:.:.	.:.:.:.:.:.	.:.:.:.:.:.	.:.:.:.:.:.	.:.:.:.:.:.	.:.:.:.:.:.	.:.:.:.:.:.	.:.:.:.:.:.	.:.:.:.:.:.	.:.:.:.:.:.	.:.:.:.:.:.	.:.:.:.:.:.	.:.:.:.:.:.	.:.:.:.:.:.	.:.:.:.:.:.	.:.:.:.:.:.	.:.:.:.:.:.	.:.:.:.:.:.	.:.:.:.:.:.	.:.:.:.:.:.	.:.:.:.:.:.	.:.:.:.:.:.	.:.:.:.:.:.	.:.:.:.:.:.	.:.:.:.:.:.	.:.:.:.:.:.	.:.:.:.:.:.	.:.:.:.:.:.	.:.:.:.:.:.	.:.:.:.:.:.	.:.:.:.:.:.	.:.:.:.:.:.	.:.:.:.:.:.	.:.:.:.:.:.	.:.:.:.:.:.	.:.:.:.:.:.	.:.:.:.:.:.	.:.:.:.:.:.	.:.:.:.:.:.	.:.:.:.:.:.	.:.:.:.:.:.	.:.:.:.:.:.	.:.:.:.:.:.	.:.:.:.:.:.	.:.:.:.:.:.	.:.:.:.:.:.	.:.:.:.:.:.	.:.:.:.:.:.	.:.:.:.:.:.	.:.:.:.:.:.	.:.:.:.:.:.	.:.:.:.:.:.	.:.:.:.:.:.	.:.:.:.:.:.	.:.:.:.:.:.	.:.:.:.:.:.	.:.:.:.:.:.	.:.:.:.:.:.	.:.:.:.:.:.	.:.:.:.:.:.	.:.:.:.:.:.	.:.:.:.:.:.	.:.:.:.:.:.	.:.:.:.:.:.	.:.:.:.:.:.	.:.:.:.:.:.	.:.:.:.:.:.	.:.:.:.:.:.	.:.:.:.:.:.	.:.:.:.:.:.	.:.:.:.:.:.	.:.:.:.:.:.	.:.:.:.:.:.	.:.:.:.:.:.	.:.:.:.:.:.	.:.:.:.:.:.	.:.:.:.:.:.	.:.:.:.:.:.	.:.:.:.:.:.	.:.:.:.:.:.	.:.:.:.:.:.	.:.:.:.:.:.	.:.:.:.:.:.	.:.:.:.:.:.	.:.:.:.:.:.	.:.:.:.:.:.	.:.:.:.:.:.	.:.:.:.:.:.	.:.:.:.:.:.	.:.:.:.:.:.	.:.:.:.:.:.	.:.:.:.:.:.	.:.:.:.:.:.	.:.:.:.:.:.	.:.:.:.:.:.	.:.:.:.:.:.	.:.:.:.:.:.	.:.:.:.:.:.	.:.:.:.:.:.	.:.:.:.:.:.	.:.:.:.:.:.	.:.:.:.:.:.	.:.:.:.:.:.	.:.:.:.:.:.	.:.:.:.:.:.	.:.:.:.:.:.	.:.:.:.:.:.	.:.:.:.:.:.	.:.:.:.:.:.	.:.:.:.:.:.	.:.:.:.:.:.	.:.:.:.:.:.	.:.:.:.:.:.	.:.:.:.:.:.	.:.:.:.:.:.	.:.:.:.:.:.	.:.:.:.:.:.	.:.:.:.:.:.	.:.:.:.:.:.	.:.:.:.:.:.	.:.:.:.:.:.	.:.:.:.:.:.	.:.:.:.:.:.	.:.:.:.:.:.	.:.:.:.:.:.	.:.:.:.:.:.	.:.:.:.:.:.	.:.:.:.:.:.	.:.:.:.:.:.	.:.:.:.:.:.	.:.:.:.:.:.	.:.:.:.:.:.	.:.:.:.:.:.	.:.:.:.:.:.	.:.:.:.:.:.	.:.:.:.:.:.	.:.:.:.:.:.	.:.:.:.:.:.	.:.:.:.:.:.	.:.:.:.:.:.	.:.:.:.:.:.	.:.:.:.:.:.	.:.:.:.:.:.	.:.:.:.:.:.	.:.:.:.:.:.	.:.:.:.:.:.	.:.:.:.:.:.	.:.:.:.:.:.	.:.:.:.:.:.	.:.:.:.:.:.	.:.:.:.:.:.	.:.:.:.:.:.	.:.:.:.:.:.	.:.:.:.:.:.	.:.:.:.:.:.	.:.:.:.:.:.	.:.:.:.:.:.	.:.:.:.:.:.	.:.:.:.:.:.	.:.:.:.:.:.	.:.:.:.:.:.	.:.:.:.:.:.	.:.:.:.:.:.	.:.:.:.:.:.	.:.:.:.:.:.	.:.:.:.:.:.	.:.:.:.:.:.	.:.:.:.:.:.	.:.:.:.:.:.	.:.:.:.:.:.	.:.:.:.:.:.	.:.:.:.:.:.	.:.:.:.:.:.	.:.:.:.:.:.	.:.:.:.:.:.	.:.:.:.:.:.	.:.:.:.:.:.	.:.:.:.:.:.	.:.:.:.:.:.	.:.:.:.:.:.	.:.:.:.:.:.	.:.:.:.:.:.	.:.:.:.:.:.	.:.:.:.:.:.	.:.:.:.:.:.	.:.:.:.:.:.	.:.:.:.:.:.	.:.:.:.:.:.	.:.:.:.:.:.	.:.:.:.:.:.	.:.:.:.:.:.	.:.:.:.:.:.	.:.:.:.:.:.	.:.:.:.:.:.	.:.:.:.:.:.	.:.:.:.:.:.	.:.:.:.:.:.	.:.:.:.:.:.	.:.:.:.:.:.	.:.:.:.:.:.	.:.:.:.:.:.	.:.:.:.:.:.	.:.:.:.:.:.	.:.:.:.:.:.	.:.:.:.:.:.	.:.:.:.:.:.	.:.:.:.:.:.	.:.:.:.:.:.	.:.:.:.:.:.	.:.:.:.:.:.	.:.:.:.:.:.	.:.:.:.:.:.	.:.:.:.:.:.	.:.:.:.:.:.	.:.:.:.:.:.	.:.:.:.:.:.	.:.:.:.:.:.	.:.:.:.:.:.	.:.:.:.:.:.	.:.:.:.:.:.	.:.:.:.:.:.	.:.:.:.:.:.	.:.:.:.:.:.	.:.:.:.:.:.	.:.:.:.:.:.	.:.:.:.:.:.	.:.:.:.:.:.	.:.:.:.:.:.	.:.:.:.:.:.	.:.:.:.:.:.	.:.:.:.:.:.	.:.:.:.:.:.	.:.:.:.:.:.	.:.:.:.:.:.	.:.:.:.:.:.	.:.:.:.:.:.	.:.:.:.:.:.	.:.:.:.:.:.	.:.:.:.:.:.	.:.:.:.:.:.	.:.:.:.:.:.	.:.:.:.:.:.	.:.:.:.:.:.	.:.:.:.:.:.	.:.:.:.:.:.	.:.:.:.:.:.	.:.:.:.:.:.	.:.:.:.:.:.	.:.:.:.:.:.	.:.:.:.:.:.	.:.:.:.:.:.	.:.:.:.:.:.	.:.:.:.:.:.	.:.:.:.:.:.	.:.:.:.:.:.	.:.:.:.:.:.	.:.:.:.:.:.	.:.:.:.:.:.	.:.:.:.:.:.	.:.:.:.:.:.	.:.:.:.:.:.	.:.:.:.:.:.	.:.:.:.:.:.	.:.:.:.:.:.	.:.:.:.:.:.	.:.:.:.:.:.	.:.:.:.:.:.	.:.:.:.:.:.	.:.:.:.:.:.	.:.:.:.:.:.	.:.:.:.:.:.	.:.:.:.:.:.	.:.:.:.:.:.	.:.:.:.:.:.	.:.:.:.:.:.	.:.:.:.:.:.	.:.:.:.:.:.	.:.:.:.:.:.	.:.:.:.:.:.	.:.:.:.:.:.	.:.:.:.:.:.	.:.:.:.:.:.	.:.:.:.:.:.	.:.:.:.:.:.	.:.:.:.:.:.	.:.:.:.:.:.	.:.:.:.:.:.	.:.:.:.:.:.	.:.:.:.:.:.	.:.:.:.:.:.	.:.:.:.:.:.	.:.:.:.:.:.	.:.:.:.:.:.	.:.:.:.:.:.	.:.:.:.:.:.	.:.:.:.:.:.	.:.:.:.:.:.	.:.:.:.:.:.	.:.:.:.:.:.	.:.:.:.:.:.	.:.:.:.:.:.	.:.:.:.:.:.	.:.:.:.:.:.	.:.:.:.:.:.	.:.:.:.:.:.	.:.:.:.:.:.	.:.:.:.:.:.	.:.:.:.:.:.	.:.:.:.:.:.	.:.:.:.:.:.	.:.:.:.:.:.	.:.:.:.:.:.	.:.:.:.:.:.	.:.:.:.:.:.	.:.:.:.:.:.	.:.:.:.:.:.	.:.:.:.:.:.	.:.:.:.:.:.	.:.:.:.:.:.	.:.:.:.:.:.	.:.:.:.:.:.	.:.:.:.:.:.	.:.:.:.:.:.	.:.:.:.:.:.	.:.:.:.:.:.	.:.:.:.:.:.	.:.:.:.:.:.	.:.:.:.:.:.	.:.:.:.:.:.	.:.:.:.:.:.	.:.:.:.:.:.	.:.:.:.:.:.	.:.:.:.:.:.	.:.:.:.:.:.	.:.:.:.:.:.	.:.:.:.:.:.	.:.:.:.:.:.	.:.:.:.:.:.	.:.:.:.:.:.	.:.:.:.:.:.	.:.:.:.:.:.	.:.:.:.:.:.	.:.:.:.:.:.	.:.:.:.:.:.	.:.:.:.:.:.	.:.:.:.:.:.	.:.:.:.:.:.	.:.:.:.:.:.	.:.:.:.:.:.	.:.:.:.:.:.	.:.:.:.:.:.	.:.:.:.:.:.	.:.:.:.:.:.	.:.:.:.:.:.	.:.:.:.:.:.	.:.:.:.:.:.	.:.:.:.:.:.	.:.:.:.:.:.	.:.:.:.:.:.	.:.:.:.:.:.	.:.:.:.:.:.	.:.:.:.:.:.	.:.:.:.:.:.	.:.:.:.:.:.	.:.:.:.:.:.	.:.:.:.:.:.	.:.:.:.:.:.	.:.:.:.:.:.	.:.:.:.:.:.	.:.:.:.:.:.	.:.:.:.:.:.	.:.:.:.:.:.	.:.:.:.:.:.	.:.:.:.:.:.	.:.:.:.:.:.	.:.:.:.:.:.	.:.:.:.:.:.	.:.:.:.:.:.	.:.:.:.:.:.	.:.:.:.:.:.	.:.:.:.:.:.	.:.:.:.:.:.	.:.:.:.:.:.	.:.:.:.:.:.	.:.:.:.:.:.	.:.:.:.:.:.	.:.:.:.:.:.	.:.:.:.:.:.	.:.:.:.:.:.	.:.:.:.:.:.	.:.:.:.:.:.	.:.:.:.:.:.	.:.:.:.:.:.	.:.:.:.:.:.	.:.:.:.:.:.	.:.:.:.:.:.	.:.:.:.:.:.	.:.:.:.:.:.	.:.:.:.:.:.	.:.:.:.:.:.	.:.:.:.:.:.	.:.:.:.:.:.	.:.:.:.:.:.	.:.:.:.:.:.	.:.:.:.:.:.	.:.:.:.:.:.	.:.:.:.:.:.	.:.:.:.:.:.	.:.:.:.:.:.	.:.:.:.:.:.	.:.:.:.:.:.	.:.:.:.:.:.	.:.:.:.:.:.	.:.:.:.:.:.	.:.:.:.:.:.	.:.:.:.:.:.	.:.:.:.:.:.	.:.:.:.:.:.	.:.:.:.:.:.	.:.:.:.:.:.	.:.:.:.:.:.	.:.:.:.:.:.	.:.:.:.:.:.	.:.:.:.:.:.	.:.:.:.:.:.	.:.:.:.:.:.	.:.:.:.:.:.	.:.:.:.:.:.	.:.:.:.:.:.	.:.:.:.:.:.	.:.:.:.:.:.	.:.:.:.:.:.	.:.:.:.:.:.	.:.:.:.:.:.	.:.:.:.:.:.	.:.:.:.:.:.	.:.:.:.:.:.	.:.:.:.:.:.	.:.:.:.:.:.	.:.:.:.:.:.	.:.:.:.:.:.	.:.:.:.:.:.	.:.:.:.:.:.	.:.:.:.:.:.	.:.:.:.:.:.	.:.:.:.:.:.	.:.:.:.:.:.	.:.:.:.:.:.	.:.:.:.:.:.	.:.:.:.:.:.	.:.:.:.:.:.	.:.:.:.:.:.	.:.:.:.:.:.	.:.:.:.:.:.	.:.:.:.:.:.	.:.:.:.:.:.	.:.:.:.:.:.	.:.:.:.:.:.	.:.:.:.:.:.	.:.:.:.:.:.	.:.:.:.:.:.	.:.:.:.:.:.	.:.:.:.:.:.	.:.:.:.:.:.	.:.:.:.:.:.	.:.:.:.:.:.	.:.:.:.:.:.	.:.:.:.:.:.	.:.:.:.:.:.	.:.:.:.:.:.	.:.:.:.:.:.	.:.:.:.:.:.	.:.:.:.:.:.	.:.:.:.:.:.	.:.:.:.:.:.	.:.:.:.:.:.	.:.:.:.:.:.	.:.:.:.:.:.	.:.:.:.:.:.	.:.:.:.:.:.	.:.:.:.:.:.	.:.:.:.:.:.	.:.:.:.:.:.	.:.:.:.:.:.	.:.:.:.:.:.	.:.:.:.:.:.	.:.:.:.:.:.	.:.:.:.:.:.	.:.:.:.:.:.	.:.:.:.:.:.	.:.:.:.:.:.	.:.:.:.:.:.	.:.:.:.:.:.	.:.:.:.:.:.	.:.:.:.:.:.	.:.:.:.:.:.	.:.:.:.:.:.	.:.:.:.:.:.	.:.:.:.:.:.	.:.:.:.:.:.	.:.:.:.:.:.	.:.:.:.:.:.	.:.:.:.:.:.	.:.:.:.:.:.	.:.:.:.:.:.	.:.:.:.:.:.	.:.:.:.:.:.	.:.:.:.:.:.	.:.:.:.:.:.	.:.:.:.:.:.	.:.:.:.:.:.	.:.:.:.:.:.	.:.:.:.:.:.	.:.:.:.:.:.	.:.:.:.:.:.	.:.:.:.:.:.	.:.:.:.:.:.	.:.:.:.:.:.	.:.:.:.:.:.	.:.:.:.:.:.	.:.:.:.:.:.	.:.:.:.:.:.	.:.:.:.:.:.	.:.:.:.:.:.	.:.:.:.:.:.	.:.:.:.:.:.	.:.:.:.:.:.	.:.:.:.:.:.	.:.:.:.:.:.	.:.:.:.:.:.	.:.:.:.:.:.	.:.:.:.:.:.	.:.:.:.:.:.	.:.:.:.:.:.	.:.:.:.:.:.	.:.:.:.:.:.	.:.:.:.:.:.	.:.:.:.:.:.	.:.:.:.:.:.	.:.:.:.:.:.	.:.:.:.:.:.	.:.:.:.:.:.	.:.:.:.:.:.	.:.:.:.:.:.	.:.:.:.:.:.	.:.:.:.:.:.	.:.:.:.:.:.	.:.:.:.:.:.	.:.:.:.:.:.	.:.:.:.:.:.	.:.:.:.:.:.	.:.:.:.:.:.	.:.:.:.:.:.	.:.:.:.:.:.	.:.:.:.:.:.	.:.:.:.:.:.	.:.:.:.:.:.	.:.:.:.:.:.	.:.:.:.:.:.	.:.:.:.:.:.	.:.:.:.:.:.	.:.:.:.:.:.	.:.:.:.:.:.	.:.:.:.:.:.	.:.:.:.:.:.	.:.:.:.:.:.	.:.:.:.:.:.	.:.:.:.:.:.	.:.:.:.:.:.	.:.:.:.:.:.	.:.:.:.:.:.	.:.:.:.:.:.	.:.:.:.:.:.	.:.:.:.:.:.	.:.:.:.:.:.	.:.:.:.:.:.	.:.:.:.:.:.	.:.:.:.:.:.	.:.:.:.:.:.	.:.:.:.:.:.	.:.:.:.:.:.	.:.:.:.:.:.	.:.:.:.:.:.	.:.:.:.:.:.	.:.:.:.:.:.	.:.:.:.:.:.	.:.:.:.:.:.	.:.:.:.:.:.	.:.:.:.:.:.	.:.:.:.:.:.	.:.:.:.:.:.	.:.:.:.:.:.	.:.:.:.:.:.	.:.:.:.:.:.	.:.:.:.:.:.	.:.:.:.:.:.	.:.:.:.:.:.	.:.:.:.:.:.	.:.:.:.:.:.	.:.:.:.:.:.	.:.:.:.:.:.	.:.:.:.:.:.	.:.:.:.:.:.	.:.:.:.:.:.	.:.:.:.:.:.	.:.:.:.:.:.	.:.:.:.:.:.	.:.:.:.:.:.	.:.:.:.:.:.	.:.:.:.:.:.	.:.:.:.:.:.	.:.:.:.:.:.	.:.:.:.:.:.	.:.:.:.:.:.	.:.:.:.:.:.	.:.:.:.:.:.	.:.:.:.:.:.	.:.:.:.:.:.	.:.:.:.:.:.	.:.:.:.:.:.	.:.:.:.:.:.	.:.:.:.:.:.	.:.:.:.:.:.	.:.:.:.:.:.	.:.:.:.:.:.	.:.:.:.:.:.	.:.:.:.:.:.	.:.:.:.:.:.	.:.:.:.:.:.	.:.:.:.:.:.	.:.:.:.:.:.	.:.:.:.:.:.	.:.:.:.:.:.	.:.:.:.:.:.	.:.:.:.:.:.	.:.:.:.:.:.	.:.:.:.:.:.	.:.:.:.:.:.	.:.:.:.:.:.	.:.:.:.:.:.	.:.:.:.:.:.	.:.:.:.:.:.	.:.:.:.:.:.	.:.:.:.:.:.	.:.:.:.:.:.	.:.:.:.:.:.	.:.:.:.:.:.	.:.:.:.:.:.	.:.:.:.:.:.	.:.:.:.:.:.	.:.:.:.:.:.	.:.:.:.:.:.	.:.:.:.:.:.	.:.:.:.:.:.	.:.:.:.:.:.	.:.:.:.:.:.	.:.:.:.:.:.	.:.:.:.:.:.	.:.:.:.:.:.	.:.:.:.:.:.	.:.:.:.:.:.	.:.:.:.:.:.	.:.:.:.:.:.	.:.:.:.:.:.	.:.:.:.:.:.	.:.:.:.:.:.	.:.:.:.:.:.	.:.:.:.:.:.	.:.:.:.:.:.
```
