## Additional File 4 for "Reproducible evaluation of transposable element detectors with McClintock 2 guides accurate inference of Ty insertion patterns in yeast": ngs_te_mapper2_combined.vcf (part 3 of 50)

```
chrII	197384	.	A	<INS:ME>	.	PASS	SVTYPE=INS;STRAND=+;FAMILY=TY1	GT:END:FREQUENCY:THREE_PRIME_SUPPORT:FIVE_PRIME_SUPPORT:REFERENCE_READS	.:.:.:.:.:.	.:.:.:.:.:.	.:.:.:.:.:.	.:.:.:.:.:.	.:.:.:.:.:.	.:.:.:.:.:.	.:.:.:.:.:.	.:.:.:.:.:.	.:.:.:.:.:.	.:.:.:.:.:.	.:.:.:.:.:.	.:.:.:.:.:.	.:.:.:.:.:.	.:.:.:.:.:.	.:.:.:.:.:.	.:.:.:.:.:.	.:.:.:.:.:.	.:.:.:.:.:.	.:.:.:.:.:.	.:.:.:.:.:.	.:.:.:.:.:.	.:.:.:.:.:.	.:.:.:.:.:.	.:.:.:.:.:.	.:.:.:.:.:.	.:.:.:.:.:.	.:.:.:.:.:.	.:.:.:.:.:.	.:.:.:.:.:.	.:.:.:.:.:.	.:.:.:.:.:.	.:.:.:.:.:.	.:.:.:.:.:.	.:.:.:.:.:.	.:.:.:.:.:.	.:.:.:.:.:.	.:.:.:.:.:.	.:.:.:.:.:.	.:.:.:.:.:.	.:.:.:.:.:.	.:.:.:.:.:.	.:.:.:.:.:.	.:.:.:.:.:.	.:.:.:.:.:.	.:.:.:.:.:.	.:.:.:.:.:.	.:.:.:.:.:.	.:.:.:.:.:.	.:.:.:.:.:.	.:.:.:.:.:.	.:.:.:.:.:.	.:.:.:.:.:.	.:.:.:.:.:.	.:.:.:.:.:.	.:.:.:.:.:.	.:.:.:.:.:.	.:.:.:.:.:.	.:.:.:.:.:.	.:.:.:.:.:.	.:.:.:.:.:.	.:.:.:.:.:.	.:.:.:.:.:.	.:.:.:.:.:.	.:.:.:.:.:.	.:.:.:.:.:.	.:.:.:.:.:.	.:.:.:.:.:.	.:.:.:.:.:.	.:.:.:.:.:.	.:.:.:.:.:.	.:.:.:.:.:.	.:.:.:.:.:.	.:.:.:.:.:.	.:.:.:.:.:.	.:.:.:.:.:.	.:.:.:.:.:.	.:.:.:.:.:.	.:.:.:.:.:.	.:.:.:.:.:.	.:.:.:.:.:.	.:.:.:.:.:.	.:.:.:.:.:.	.:.:.:.:.:.	.:.:.:.:.:.	.:.:.:.:.:.	.:.:.:.:.:.	.:.:.:.:.:.	.:.:.:.:.:.	.:.:.:.:.:.	.:.:.:.:.:.	.:.:.:.:.:.	.:.:.:.:.:.	.:.:.:.:.:.	.:.:.:.:.:.	.:.:.:.:.:.	.:.:.:.:.:.	.:.:.:.:.:.	.:.:.:.:.:.	.:.:.:.:.:.	.:.:.:.:.:.	.:.:.:.:.:.	.:.:.:.:.:.	.:.:.:.:.:.	.:.:.:.:.:.	.:.:.:.:.:.	.:.:.:.:.:.	.:.:.:.:.:.	.:.:.:.:.:.	.:.:.:.:.:.	.:.:.:.:.:.	.:.:.:.:.:.	.:.:.:.:.:.	.:.:.:.:.:.	.:.:.:.:.:.	.:.:.:.:.:.	.:.:.:.:.:.	.:.:.:.:.:.	.:.:.:.:.:.	.:.:.:.:.:.	.:.:.:.:.:.	.:.:.:.:.:.	.:.:.:.:.:.	.:.:.:.:.:.	.:.:.:.:.:.	.:.:.:.:.:.	.:.:.:.:.:.	.:.:.:.:.:.	.:.:.:.:.:.	.:.:.:.:.:.	.:.:.:.:.:.	.:.:.:.:.:.	.:.:.:.:.:.	.:.:.:.:.:.	.:.:.:.:.:.	.:.:.:.:.:.	.:.:.:.:.:.	.:.:.:.:.:.	.:.:.:.:.:.	.:.:.:.:.:.	.:.:.:.:.:.	.:.:.:.:.:.	.:.:.:.:.:.	.:.:.:.:.:.	.:.:.:.:.:.	.:.:.:.:.:.	.:.:.:.:.:.	.:.:.:.:.:.	.:.:.:.:.:.	.:.:.:.:.:.	.:.:.:.:.:.	.:.:.:.:.:.	.:.:.:.:.:.	.:.:.:.:.:.	.:.:.:.:.:.	.:.:.:.:.:.	.:.:.:.:.:.	.:.:.:.:.:.	.:.:.:.:.:.	.:.:.:.:.:.	.:.:.:.:.:.	.:.:.:.:.:.	.:.:.:.:.:.	.:.:.:.:.:.	.:.:.:.:.:.	.:.:.:.:.:.	.:.:.:.:.:.	.:.:.:.:.:.	.:.:.:.:.:.	.:.:.:.:.:.	.:.:.:.:.:.	.:.:.:.:.:.	.:.:.:.:.:.	.:.:.:.:.:.	.:.:.:.:.:.	.:.:.:.:.:.	.:.:.:.:.:.	.:.:.:.:.:.	.:.:.:.:.:.	.:.:.:.:.:.	.:.:.:.:.:.	.:.:.:.:.:.	.:.:.:.:.:.	.:.:.:.:.:.	.:.:.:.:.:.	.:.:.:.:.:.	.:.:.:.:.:.	.:.:.:.:.:.	.:.:.:.:.:.	.:.:.:.:.:.	.:.:.:.:.:.	.:.:.:.:.:.	.:.:.:.:.:.	.:.:.:.:.:.	.:.:.:.:.:.	.:.:.:.:.:.	.:.:.:.:.:.	.:.:.:.:.:.	.:.:.:.:.:.	1:197384:1:40:54:0	.:.:.:.:.:.	.:.:.:.:.:.	.:.:.:.:.:.	.:.:.:.:.:.	.:.:.:.:.:.	.:.:.:.:.:.	.:.:.:.:.:.	.:.:.:.:.:.	.:.:.:.:.:.	.:.:.:.:.:.	.:.:.:.:.:.	.:.:.:.:.:.	.:.:.:.:.:.	.:.:.:.:.:.	.:.:.:.:.:.	.:.:.:.:.:.	.:.:.:.:.:.	.:.:.:.:.:.	.:.:.:.:.:.	.:.:.:.:.:.	.:.:.:.:.:.	.:.:.:.:.:.	.:.:.:.:.:.	.:.:.:.:.:.	.:.:.:.:.:.	.:.:.:.:.:.	.:.:.:.:.:.	.:.:.:.:.:.	.:.:.:.:.:.	.:.:.:.:.:.	.:.:.:.:.:.	.:.:.:.:.:.	.:.:.:.:.:.	.:.:.:.:.:.	.:.:.:.:.:.	.:.:.:.:.:.	.:.:.:.:.:.	.:.:.:.:.:.	.:.:.:.:.:.	.:.:.:.:.:.	.:.:.:.:.:.	.:.:.:.:.:.	.:.:.:.:.:.	.:.:.:.:.:.	.:.:.:.:.:.	.:.:.:.:.:.	.:.:.:.:.:.	.:.:.:.:.:.	.:.:.:.:.:.	.:.:.:.:.:.	.:.:.:.:.:.	.:.:.:.:.:.	.:.:.:.:.:.	.:.:.:.:.:.	.:.:.:.:.:.	.:.:.:.:.:.	.:.:.:.:.:.	.:.:.:.:.:.	.:.:.:.:.:.	.:.:.:.:.:.	.:.:.:.:.:.	.:.:.:.:.:.	.:.:.:.:.:.	.:.:.:.:.:.	.:.:.:.:.:.	.:.:.:.:.:.	.:.:.:.:.:.	.:.:.:.:.:.	.:.:.:.:.:.	.:.:.:.:.:.	.:.:.:.:.:.	.:.:.:.:.:.	.:.:.:.:.:.	.:.:.:.:.:.	.:.:.:.:.:.	.:.:.:.:.:.	.:.:.:.:.:.	.:.:.:.:.:.	.:.:.:.:.:.	.:.:.:.:.:.	.:.:.:.:.:.	.:.:.:.:.:.	.:.:.:.:.:.	.:.:.:.:.:.	.:.:.:.:.:.	.:.:.:.:.:.	.:.:.:.:.:.	.:.:.:.:.:.	.:.:.:.:.:.	.:.:.:.:.:.	.:.:.:.:.:.	.:.:.:.:.:.	.:.:.:.:.:.	.:.:.:.:.:.	.:.:.:.:.:.	.:.:.:.:.:.	.:.:.:.:.:.	.:.:.:.:.:.	.:.:.:.:.:.	.:.:.:.:.:.	.:.:.:.:.:.	.:.:.:.:.:.	.:.:.:.:.:.	.:.:.:.:.:.	.:.:.:.:.:.	.:.:.:.:.:.	.:.:.:.:.:.	.:.:.:.:.:.	.:.:.:.:.:.	.:.:.:.:.:.	.:.:.:.:.:.	.:.:.:.:.:.	.:.:.:.:.:.	.:.:.:.:.:.	.:.:.:.:.:.	.:.:.:.:.:.	.:.:.:.:.:.	.:.:.:.:.:.	.:.:.:.:.:.	.:.:.:.:.:.	.:.:.:.:.:.	.:.:.:.:.:.	.:.:.:.:.:.	.:.:.:.:.:.	.:.:.:.:.:.	.:.:.:.:.:.	.:.:.:.:.:.	.:.:.:.:.:.	.:.:.:.:.:.	.:.:.:.:.:.	.:.:.:.:.:.	.:.:.:.:.:.	.:.:.:.:.:.	.:.:.:.:.:.	.:.:.:.:.:.	.:.:.:.:.:.	.:.:.:.:.:.	.:.:.:.:.:.	.:.:.:.:.:.	.:.:.:.:.:.	.:.:.:.:.:.	.:.:.:.:.:.	.:.:.:.:.:.	.:.:.:.:.:.	.:.:.:.:.:.	.:.:.:.:.:.	.:.:.:.:.:.	.:.:.:.:.:.	.:.:.:.:.:.	.:.:.:.:.:.	.:.:.:.:.:.	.:.:.:.:.:.	.:.:.:.:.:.	.:.:.:.:.:.	.:.:.:.:.:.	.:.:.:.:.:.	.:.:.:.:.:.	.:.:.:.:.:.	.:.:.:.:.:.	.:.:.:.:.:.	.:.:.:.:.:.	.:.:.:.:.:.	.:.:.:.:.:.	.:.:.:.:.:.	.:.:.:.:.:.	.:.:.:.:.:.	.:.:.:.:.:.	.:.:.:.:.:.	.:.:.:.:.:.	.:.:.:.:.:.	.:.:.:.:.:.	.:.:.:.:.:.	.:.:.:.:.:.	.:.:.:.:.:.	.:.:.:.:.:.	.:.:.:.:.:.	.:.:.:.:.:.	.:.:.:.:.:.	.:.:.:.:.:.	.:.:.:.:.:.	.:.:.:.:.:.	.:.:.:.:.:.	.:.:.:.:.:.	.:.:.:.:.:.	.:.:.:.:.:.	.:.:.:.:.:.	.:.:.:.:.:.	.:.:.:.:.:.	.:.:.:.:.:.	.:.:.:.:.:.	.:.:.:.:.:.	.:.:.:.:.:.	.:.:.:.:.:.	.:.:.:.:.:.	.:.:.:.:.:.	.:.:.:.:.:.	.:.:.:.:.:.	.:.:.:.:.:.	.:.:.:.:.:.	.:.:.:.:.:.	.:.:.:.:.:.	.:.:.:.:.:.	.:.:.:.:.:.	.:.:.:.:.:.	.:.:.:.:.:.	.:.:.:.:.:.	.:.:.:.:.:.	.:.:.:.:.:.	.:.:.:.:.:.	.:.:.:.:.:.	.:.:.:.:.:.	.:.:.:.:.:.	.:.:.:.:.:.	.:.:.:.:.:.	.:.:.:.:.:.	.:.:.:.:.:.	.:.:.:.:.:.	.:.:.:.:.:.	.:.:.:.:.:.	.:.:.:.:.:.	.:.:.:.:.:.	.:.:.:.:.:.	.:.:.:.:.:.	.:.:.:.:.:.	.:.:.:.:.:.	.:.:.:.:.:.	.:.:.:.:.:.	.:.:.:.:.:.	.:.:.:.:.:.	.:.:.:.:.:.	.:.:.:.:.:.	.:.:.:.:.:.	.:.:.:.:.:.	.:.:.:.:.:.	.:.:.:.:.:.	.:.:.:.:.:.	.:.:.:.:.:.	.:.:.:.:.:.	.:.:.:.:.:.	.:.:.:.:.:.	.:.:.:.:.:.	.:.:.:.:.:.	.:.:.:.:.:.	.:.:.:.:.:.	.:.:.:.:.:.	.:.:.:.:.:.	.:.:.:.:.:.	.:.:.:.:.:.	.:.:.:.:.:.	.:.:.:.:.:.	.:.:.:.:.:.	.:.:.:.:.:.	.:.:.:.:.:.	.:.:.:.:.:.	.:.:.:.:.:.	.:.:.:.:.:.	.:.:.:.:.:.	.:.:.:.:.:.	.:.:.:.:.:.	.:.:.:.:.:.	.:.:.:.:.:.	.:.:.:.:.:.	.:.:.:.:.:.	.:.:.:.:.:.	.:.:.:.:.:.	.:.:.:.:.:.	.:.:.:.:.:.	.:.:.:.:.:.	.:.:.:.:.:.	.:.:.:.:.:.	.:.:.:.:.:.	.:.:.:.:.:.	.:.:.:.:.:.	.:.:.:.:.:.	.:.:.:.:.:.	.:.:.:.:.:.	.:.:.:.:.:.	.:.:.:.:.:.	.:.:.:.:.:.	.:.:.:.:.:.	.:.:.:.:.:.	.:.:.:.:.:.	.:.:.:.:.:.	.:.:.:.:.:.	.:.:.:.:.:.	.:.:.:.:.:.	.:.:.:.:.:.	.:.:.:.:.:.	.:.:.:.:.:.	.:.:.:.:.:.	.:.:.:.:.:.	.:.:.:.:.:.	.:.:.:.:.:.	.:.:.:.:.:.	.:.:.:.:.:.	.:.:.:.:.:.	.:.:.:.:.:.	.:.:.:.:.:.	.:.:.:.:.:.	.:.:.:.:.:.	.:.:.:.:.:.	.:.:.:.:.:.	.:.:.:.:.:.	.:.:.:.:.:.	.:.:.:.:.:.	.:.:.:.:.:.	.:.:.:.:.:.	.:.:.:.:.:.	.:.:.:.:.:.	.:.:.:.:.:.	.:.:.:.:.:.	.:.:.:.:.:.	.:.:.:.:.:.	.:.:.:.:.:.	.:.:.:.:.:.	.:.:.:.:.:.	.:.:.:.:.:.	.:.:.:.:.:.	.:.:.:.:.:.	.:.:.:.:.:.	.:.:.:.:.:.	.:.:.:.:.:.	.:.:.:.:.:.	.:.:.:.:.:.	.:.:.:.:.:.	.:.:.:.:.:.	.:.:.:.:.:.	.:.:.:.:.:.	.:.:.:.:.:.	.:.:.:.:.:.	.:.:.:.:.:.	.:.:.:.:.:.	.:.:.:.:.:.	.:.:.:.:.:.	.:.:.:.:.:.	.:.:.:.:.:.	.:.:.:.:.:.	.:.:.:.:.:.	.:.:.:.:.:.	.:.:.:.:.:.	.:.:.:.:.:.	.:.:.:.:.:.	.:.:.:.:.:.	.:.:.:.:.:.	.:.:.:.:.:.	.:.:.:.:.:.	.:.:.:.:.:.	.:.:.:.:.:.	.:.:.:.:.:.	.:.:.:.:.:.	.:.:.:.:.:.	.:.:.:.:.:.	.:.:.:.:.:.	.:.:.:.:.:.	.:.:.:.:.:.	.:.:.:.:.:.	.:.:.:.:.:.	.:.:.:.:.:.	.:.:.:.:.:.	.:.:.:.:.:.	.:.:.:.:.:.	.:.:.:.:.:.	.:.:.:.:.:.	.:.:.:.:.:.	.:.:.:.:.:.	.:.:.:.:.:.	.:.:.:.:.:.	.:.:.:.:.:.	1:197384:0.97:27:39:1	.:.:.:.:.:.	.:.:.:.:.:.	.:.:.:.:.:.	.:.:.:.:.:.	.:.:.:.:.:.	.:.:.:.:.:.	.:.:.:.:.:.	.:.:.:.:.:.	.:.:.:.:.:.	.:.:.:.:.:.	.:.:.:.:.:.	.:.:.:.:.:.	.:.:.:.:.:.	.:.:.:.:.:.	.:.:.:.:.:.	.:.:.:.:.:.	.:.:.:.:.:.	.:.:.:.:.:.	.:.:.:.:.:.	.:.:.:.:.:.	.:.:.:.:.:.	.:.:.:.:.:.	.:.:.:.:.:.	.:.:.:.:.:.	.:.:.:.:.:.	.:.:.:.:.:.	.:.:.:.:.:.	.:.:.:.:.:.	.:.:.:.:.:.	.:.:.:.:.:.	.:.:.:.:.:.	.:.:.:.:.:.	.:.:.:.:.:.	.:.:.:.:.:.	.:.:.:.:.:.	.:.:.:.:.:.	.:.:.:.:.:.	.:.:.:.:.:.	.:.:.:.:.:.	.:.:.:.:.:.	.:.:.:.:.:.	.:.:.:.:.:.	.:.:.:.:.:.	.:.:.:.:.:.	.:.:.:.:.:.	.:.:.:.:.:.	.:.:.:.:.:.	.:.:.:.:.:.	.:.:.:.:.:.	.:.:.:.:.:.	.:.:.:.:.:.	.:.:.:.:.:.	.:.:.:.:.:.	.:.:.:.:.:.	.:.:.:.:.:.	.:.:.:.:.:.	.:.:.:.:.:.	.:.:.:.:.:.	.:.:.:.:.:.	.:.:.:.:.:.	.:.:.:.:.:.	.:.:.:.:.:.	.:.:.:.:.:.	.:.:.:.:.:.	.:.:.:.:.:.	.:.:.:.:.:.	.:.:.:.:.:.	.:.:.:.:.:.	.:.:.:.:.:.	.:.:.:.:.:.	.:.:.:.:.:.	.:.:.:.:.:.	.:.:.:.:.:.	.:.:.:.:.:.	.:.:.:.:.:.	.:.:.:.:.:.	.:.:.:.:.:.	.:.:.:.:.:.	.:.:.:.:.:.	.:.:.:.:.:.	.:.:.:.:.:.	.:.:.:.:.:.	.:.:.:.:.:.	.:.:.:.:.:.	.:.:.:.:.:.	.:.:.:.:.:.	.:.:.:.:.:.	.:.:.:.:.:.	.:.:.:.:.:.	.:.:.:.:.:.	.:.:.:.:.:.	.:.:.:.:.:.	.:.:.:.:.:.	.:.:.:.:.:.	.:.:.:.:.:.	.:.:.:.:.:.	.:.:.:.:.:.	.:.:.:.:.:.	.:.:.:.:.:.	.:.:.:.:.:.	.:.:.:.:.:.	.:.:.:.:.:.	.:.:.:.:.:.	.:.:.:.:.:.	.:.:.:.:.:.	.:.:.:.:.:.	.:.:.:.:.:.	.:.:.:.:.:.	.:.:.:.:.:.	.:.:.:.:.:.	.:.:.:.:.:.	.:.:.:.:.:.	.:.:.:.:.:.	.:.:.:.:.:.	.:.:.:.:.:.	.:.:.:.:.:.	.:.:.:.:.:.	.:.:.:.:.:.	.:.:.:.:.:.	.:.:.:.:.:.	.:.:.:.:.:.	.:.:.:.:.:.	.:.:.:.:.:.	.:.:.:.:.:.	.:.:.:.:.:.	.:.:.:.:.:.	.:.:.:.:.:.	.:.:.:.:.:.	.:.:.:.:.:.	.:.:.:.:.:.	.:.:.:.:.:.	.:.:.:.:.:.	.:.:.:.:.:.	.:.:.:.:.:.	.:.:.:.:.:.	.:.:.:.:.:.	.:.:.:.:.:.	.:.:.:.:.:.	.:.:.:.:.:.	.:.:.:.:.:.	.:.:.:.:.:.	.:.:.:.:.:.	.:.:.:.:.:.	.:.:.:.:.:.	.:.:.:.:.:.	.:.:.:.:.:.	.:.:.:.:.:.	.:.:.:.:.:.	.:.:.:.:.:.	.:.:.:.:.:.	.:.:.:.:.:.	.:.:.:.:.:.	.:.:.:.:.:.	.:.:.:.:.:.	.:.:.:.:.:.	.:.:.:.:.:.	.:.:.:.:.:.	.:.:.:.:.:.	.:.:.:.:.:.	.:.:.:.:.:.	.:.:.:.:.:.	.:.:.:.:.:.	.:.:.:.:.:.	.:.:.:.:.:.	.:.:.:.:.:.	.:.:.:.:.:.	.:.:.:.:.:.	.:.:.:.:.:.	.:.:.:.:.:.	.:.:.:.:.:.	.:.:.:.:.:.	.:.:.:.:.:.	.:.:.:.:.:.	.:.:.:.:.:.	.:.:.:.:.:.	.:.:.:.:.:.	.:.:.:.:.:.	.:.:.:.:.:.	.:.:.:.:.:.	.:.:.:.:.:.	.:.:.:.:.:.	.:.:.:.:.:.	.:.:.:.:.:.	.:.:.:.:.:.	.:.:.:.:.:.	.:.:.:.:.:.	.:.:.:.:.:.	1:197384:1:21:41:0	.:.:.:.:.:.	.:.:.:.:.:.	.:.:.:.:.:.	.:.:.:.:.:.	.:.:.:.:.:.	.:.:.:.:.:.	.:.:.:.:.:.	.:.:.:.:.:.	.:.:.:.:.:.	.:.:.:.:.:.	.:.:.:.:.:.	.:.:.:.:.:.	.:.:.:.:.:.	.:.:.:.:.:.	.:.:.:.:.:.	.:.:.:.:.:.	.:.:.:.:.:.	.:.:.:.:.:.	.:.:.:.:.:.	.:.:.:.:.:.	.:.:.:.:.:.	.:.:.:.:.:.	.:.:.:.:.:.	.:.:.:.:.:.	.:.:.:.:.:.	.:.:.:.:.:.	.:.:.:.:.:.	.:.:.:.:.:.	.:.:.:.:.:.	.:.:.:.:.:.	.:.:.:.:.:.	.:.:.:.:.:.	.:.:.:.:.:.	.:.:.:.:.:.	.:.:.:.:.:.	.:.:.:.:.:.	.:.:.:.:.:.	.:.:.:.:.:.	.:.:.:.:.:.	.:.:.:.:.:.	.:.:.:.:.:.	.:.:.:.:.:.	.:.:.:.:.:.	.:.:.:.:.:.	.:.:.:.:.:.	.:.:.:.:.:.	.:.:.:.:.:.	.:.:.:.:.:.	.:.:.:.:.:.	.:.:.:.:.:.	.:.:.:.:.:.	.:.:.:.:.:.	.:.:.:.:.:.	.:.:.:.:.:.	.:.:.:.:.:.	.:.:.:.:.:.	.:.:.:.:.:.	.:.:.:.:.:.	.:.:.:.:.:.	.:.:.:.:.:.	.:.:.:.:.:.	.:.:.:.:.:.	.:.:.:.:.:.	.:.:.:.:.:.	.:.:.:.:.:.	.:.:.:.:.:.	.:.:.:.:.:.	.:.:.:.:.:.	.:.:.:.:.:.	.:.:.:.:.:.	.:.:.:.:.:.	.:.:.:.:.:.	.:.:.:.:.:.	.:.:.:.:.:.	.:.:.:.:.:.	.:.:.:.:.:.	.:.:.:.:.:.	.:.:.:.:.:.	.:.:.:.:.:.	.:.:.:.:.:.	.:.:.:.:.:.	.:.:.:.:.:.	.:.:.:.:.:.	.:.:.:.:.:.	.:.:.:.:.:.	.:.:.:.:.:.	.:.:.:.:.:.	.:.:.:.:.:.	.:.:.:.:.:.	.:.:.:.:.:.	.:.:.:.:.:.	.:.:.:.:.:.	.:.:.:.:.:.	.:.:.:.:.:.	.:.:.:.:.:.	.:.:.:.:.:.	.:.:.:.:.:.	.:.:.:.:.:.	.:.:.:.:.:.	.:.:.:.:.:.	.:.:.:.:.:.	.:.:.:.:.:.	.:.:.:.:.:.	.:.:.:.:.:.	.:.:.:.:.:.	.:.:.:.:.:.	.:.:.:.:.:.	.:.:.:.:.:.	.:.:.:.:.:.	.:.:.:.:.:.	.:.:.:.:.:.	.:.:.:.:.:.	.:.:.:.:.:.	.:.:.:.:.:.	.:.:.:.:.:.	.:.:.:.:.:.	.:.:.:.:.:.	.:.:.:.:.:.	.:.:.:.:.:.	.:.:.:.:.:.	.:.:.:.:.:.	.:.:.:.:.:.	.:.:.:.:.:.	.:.:.:.:.:.	.:.:.:.:.:.	.:.:.:.:.:.	.:.:.:.:.:.	.:.:.:.:.:.	.:.:.:.:.:.	.:.:.:.:.:.	.:.:.:.:.:.	.:.:.:.:.:.	.:.:.:.:.:.	.:.:.:.:.:.	.:.:.:.:.:.	.:.:.:.:.:.	.:.:.:.:.:.	.:.:.:.:.:.	.:.:.:.:.:.	.:.:.:.:.:.	.:.:.:.:.:.	.:.:.:.:.:.	.:.:.:.:.:.	.:.:.:.:.:.	.:.:.:.:.:.	.:.:.:.:.:.	.:.:.:.:.:.	.:.:.:.:.:.	.:.:.:.:.:.	.:.:.:.:.:.	.:.:.:.:.:.	.:.:.:.:.:.	.:.:.:.:.:.	.:.:.:.:.:.	.:.:.:.:.:.	.:.:.:.:.:.	.:.:.:.:.:.	.:.:.:.:.:.	.:.:.:.:.:.	.:.:.:.:.:.	.:.:.:.:.:.	.:.:.:.:.:.	.:.:.:.:.:.	.:.:.:.:.:.	.:.:.:.:.:.	.:.:.:.:.:.	.:.:.:.:.:.	.:.:.:.:.:.	.:.:.:.:.:.	.:.:.:.:.:.	.:.:.:.:.:.	.:.:.:.:.:.	.:.:.:.:.:.	.:.:.:.:.:.	.:.:.:.:.:.	.:.:.:.:.:.	.:.:.:.:.:.	.:.:.:.:.:.	.:.:.:.:.:.	.:.:.:.:.:.	.:.:.:.:.:.	.:.:.:.:.:.	.:.:.:.:.:.	.:.:.:.:.:.	.:.:.:.:.:.	.:.:.:.:.:.	.:.:.:.:.:.	.:.:.:.:.:.	.:.:.:.:.:.	.:.:.:.:.:.	.:.:.:.:.:.	.:.:.:.:.:.	.:.:.:.:.:.	.:.:.:.:.:.	.:.:.:.:.:.	.:.:.:.:.:.	.:.:.:.:.:.	.:.:.:.:.:.	.:.:.:.:.:.	.:.:.:.:.:.	.:.:.:.:.:.	.:.:.:.:.:.	.:.:.:.:.:.	.:.:.:.:.:.	.:.:.:.:.:.	.:.:.:.:.:.	.:.:.:.:.:.	.:.:.:.:.:.	.:.:.:.:.:.	.:.:.:.:.:.	.:.:.:.:.:.	.:.:.:.:.:.	.:.:.:.:.:.	.:.:.:.:.:.	.:.:.:.:.:.	.:.:.:.:.:.	.:.:.:.:.:.	.:.:.:.:.:.	.:.:.:.:.:.	.:.:.:.:.:.	.:.:.:.:.:.	.:.:.:.:.:.	.:.:.:.:.:.	.:.:.:.:.:.	.:.:.:.:.:.	.:.:.:.:.:.	.:.:.:.:.:.	.:.:.:.:.:.	.:.:.:.:.:.	.:.:.:.:.:.	.:.:.:.:.:.	.:.:.:.:.:.	.:.:.:.:.:.	.:.:.:.:.:.	.:.:.:.:.:.	.:.:.:.:.:.	.:.:.:.:.:.	.:.:.:.:.:.	.:.:.:.:.:.	.:.:.:.:.:.	.:.:.:.:.:.	.:.:.:.:.:.	.:.:.:.:.:.	.:.:.:.:.:.	.:.:.:.:.:.	.:.:.:.:.:.	.:.:.:.:.:.	.:.:.:.:.:.	.:.:.:.:.:.	.:.:.:.:.:.	.:.:.:.:.:.	.:.:.:.:.:.	.:.:.:.:.:.	.:.:.:.:.:.	.:.:.:.:.:.
chrII	197384	.	A	<INS:ME>	.	PASS	SVTYPE=INS;STRAND=+;FAMILY=TY2	GT:END:FREQUENCY:THREE_PRIME_SUPPORT:FIVE_PRIME_SUPPORT:REFERENCE_READS	.:.:.:.:.:.	.:.:.:.:.:.	.:.:.:.:.:.	.:.:.:.:.:.	.:.:.:.:.:.	1:197388:0.61:23:28:18	.:.:.:.:.:.	.:.:.:.:.:.	.:.:.:.:.:.	.:.:.:.:.:.	.:.:.:.:.:.	.:.:.:.:.:.	.:.:.:.:.:.	.:.:.:.:.:.	.:.:.:.:.:.	.:.:.:.:.:.	.:.:.:.:.:.	.:.:.:.:.:.	.:.:.:.:.:.	.:.:.:.:.:.	.:.:.:.:.:.	.:.:.:.:.:.	.:.:.:.:.:.	.:.:.:.:.:.	.:.:.:.:.:.	.:.:.:.:.:.	.:.:.:.:.:.	.:.:.:.:.:.	.:.:.:.:.:.	.:.:.:.:.:.	.:.:.:.:.:.	.:.:.:.:.:.	.:.:.:.:.:.	.:.:.:.:.:.	.:.:.:.:.:.	.:.:.:.:.:.	.:.:.:.:.:.	.:.:.:.:.:.	.:.:.:.:.:.	.:.:.:.:.:.	.:.:.:.:.:.	.:.:.:.:.:.	.:.:.:.:.:.	.:.:.:.:.:.	.:.:.:.:.:.	.:.:.:.:.:.	.:.:.:.:.:.	.:.:.:.:.:.	.:.:.:.:.:.	.:.:.:.:.:.	.:.:.:.:.:.	.:.:.:.:.:.	.:.:.:.:.:.	.:.:.:.:.:.	.:.:.:.:.:.	.:.:.:.:.:.	.:.:.:.:.:.	.:.:.:.:.:.	.:.:.:.:.:.	.:.:.:.:.:.	.:.:.:.:.:.	.:.:.:.:.:.	.:.:.:.:.:.	.:.:.:.:.:.	.:.:.:.:.:.	.:.:.:.:.:.	.:.:.:.:.:.	.:.:.:.:.:.	.:.:.:.:.:.	.:.:.:.:.:.	.:.:.:.:.:.	.:.:.:.:.:.	.:.:.:.:.:.	.:.:.:.:.:.	.:.:.:.:.:.	.:.:.:.:.:.	.:.:.:.:.:.	1:197388:0.63:13:22:13	.:.:.:.:.:.	.:.:.:.:.:.	.:.:.:.:.:.	.:.:.:.:.:.	.:.:.:.:.:.	.:.:.:.:.:.	.:.:.:.:.:.	.:.:.:.:.:.	.:.:.:.:.:.	.:.:.:.:.:.	.:.:.:.:.:.	.:.:.:.:.:.	.:.:.:.:.:.	.:.:.:.:.:.	.:.:.:.:.:.	.:.:.:.:.:.	.:.:.:.:.:.	.:.:.:.:.:.	.:.:.:.:.:.	.:.:.:.:.:.	.:.:.:.:.:.	.:.:.:.:.:.	.:.:.:.:.:.	.:.:.:.:.:.	.:.:.:.:.:.	.:.:.:.:.:.	.:.:.:.:.:.	.:.:.:.:.:.	.:.:.:.:.:.	.:.:.:.:.:.	.:.:.:.:.:.	.:.:.:.:.:.	.:.:.:.:.:.	.:.:.:.:.:.	.:.:.:.:.:.	.:.:.:.:.:.	.:.:.:.:.:.	.:.:.:.:.:.	.:.:.:.:.:.	.:.:.:.:.:.	.:.:.:.:.:.	.:.:.:.:.:.	.:.:.:.:.:.	.:.:.:.:.:.	.:.:.:.:.:.	.:.:.:.:.:.	.:.:.:.:.:.	.:.:.:.:.:.	.:.:.:.:.:.	.:.:.:.:.:.	.:.:.:.:.:.	.:.:.:.:.:.	.:.:.:.:.:.	.:.:.:.:.:.	.:.:.:.:.:.	.:.:.:.:.:.	.:.:.:.:.:.	.:.:.:.:.:.	.:.:.:.:.:.	.:.:.:.:.:.	.:.:.:.:.:.	.:.:.:.:.:.	.:.:.:.:.:.	.:.:.:.:.:.	.:.:.:.:.:.	.:.:.:.:.:.	.:.:.:.:.:.	.:.:.:.:.:.	.:.:.:.:.:.	.:.:.:.:.:.	.:.:.:.:.:.	.:.:.:.:.:.	.:.:.:.:.:.	.:.:.:.:.:.	.:.:.:.:.:.	.:.:.:.:.:.	.:.:.:.:.:.	.:.:.:.:.:.	.:.:.:.:.:.	.:.:.:.:.:.	.:.:.:.:.:.	.:.:.:.:.:.	.:.:.:.:.:.	.:.:.:.:.:.	.:.:.:.:.:.	.:.:.:.:.:.	.:.:.:.:.:.	.:.:.:.:.:.	.:.:.:.:.:.	.:.:.:.:.:.	.:.:.:.:.:.	.:.:.:.:.:.	.:.:.:.:.:.	.:.:.:.:.:.	.:.:.:.:.:.	.:.:.:.:.:.	.:.:.:.:.:.	.:.:.:.:.:.	.:.:.:.:.:.	.:.:.:.:.:.	.:.:.:.:.:.	.:.:.:.:.:.	.:.:.:.:.:.	.:.:.:.:.:.	.:.:.:.:.:.	.:.:.:.:.:.	.:.:.:.:.:.	.:.:.:.:.:.	.:.:.:.:.:.	.:.:.:.:.:.	.:.:.:.:.:.	.:.:.:.:.:.	.:.:.:.:.:.	.:.:.:.:.:.	.:.:.:.:.:.	.:.:.:.:.:.	.:.:.:.:.:.	.:.:.:.:.:.	.:.:.:.:.:.	.:.:.:.:.:.	.:.:.:.:.:.	.:.:.:.:.:.	.:.:.:.:.:.	.:.:.:.:.:.	.:.:.:.:.:.	.:.:.:.:.:.	.:.:.:.:.:.	.:.:.:.:.:.	.:.:.:.:.:.	.:.:.:.:.:.	.:.:.:.:.:.	.:.:.:.:.:.	.:.:.:.:.:.	.:.:.:.:.:.	.:.:.:.:.:.	.:.:.:.:.:.	.:.:.:.:.:.	.:.:.:.:.:.	.:.:.:.:.:.	.:.:.:.:.:.	.:.:.:.:.:.	.:.:.:.:.:.	.:.:.:.:.:.	.:.:.:.:.:.	.:.:.:.:.:.	.:.:.:.:.:.	.:.:.:.:.:.	1:197388:0.7:14:30:13	.:.:.:.:.:.	.:.:.:.:.:.	.:.:.:.:.:.	.:.:.:.:.:.	.:.:.:.:.:.	.:.:.:.:.:.	.:.:.:.:.:.	.:.:.:.:.:.	.:.:.:.:.:.	.:.:.:.:.:.	.:.:.:.:.:.	.:.:.:.:.:.	.:.:.:.:.:.	.:.:.:.:.:.	.:.:.:.:.:.	.:.:.:.:.:.	.:.:.:.:.:.	.:.:.:.:.:.	.:.:.:.:.:.	.:.:.:.:.:.	.:.:.:.:.:.	.:.:.:.:.:.	.:.:.:.:.:.	.:.:.:.:.:.	.:.:.:.:.:.	.:.:.:.:.:.	.:.:.:.:.:.	.:.:.:.:.:.	.:.:.:.:.:.	.:.:.:.:.:.	.:.:.:.:.:.	.:.:.:.:.:.	.:.:.:.:.:.	.:.:.:.:.:.	.:.:.:.:.:.	.:.:.:.:.:.	.:.:.:.:.:.	.:.:.:.:.:.	.:.:.:.:.:.	.:.:.:.:.:.	.:.:.:.:.:.	.:.:.:.:.:.	.:.:.:.:.:.	.:.:.:.:.:.	.:.:.:.:.:.	.:.:.:.:.:.	1:197388:0.73:9:27:10	.:.:.:.:.:.	.:.:.:.:.:.	.:.:.:.:.:.	.:.:.:.:.:.	.:.:.:.:.:.	.:.:.:.:.:.	.:.:.:.:.:.	.:.:.:.:.:.	1:197388:0.76:22:35:11	.:.:.:.:.:.	.:.:.:.:.:.	.:.:.:.:.:.	.:.:.:.:.:.	.:.:.:.:.:.	.:.:.:.:.:.	.:.:.:.:.:.	.:.:.:.:.:.	.:.:.:.:.:.	.:.:.:.:.:.	.:.:.:.:.:.	.:.:.:.:.:.	.:.:.:.:.:.	.:.:.:.:.:.	.:.:.:.:.:.	.:.:.:.:.:.	.:.:.:.:.:.	.:.:.:.:.:.	.:.:.:.:.:.	.:.:.:.:.:.	.:.:.:.:.:.	.:.:.:.:.:.	.:.:.:.:.:.	.:.:.:.:.:.	.:.:.:.:.:.	.:.:.:.:.:.	.:.:.:.:.:.	.:.:.:.:.:.	.:.:.:.:.:.	.:.:.:.:.:.	.:.:.:.:.:.	.:.:.:.:.:.	.:.:.:.:.:.	.:.:.:.:.:.	.:.:.:.:.:.	.:.:.:.:.:.	.:.:.:.:.:.	.:.:.:.:.:.	.:.:.:.:.:.	.:.:.:.:.:.	.:.:.:.:.:.	.:.:.:.:.:.	.:.:.:.:.:.	.:.:.:.:.:.	.:.:.:.:.:.	.:.:.:.:.:.	1:197388:0.81:13:26:6	.:.:.:.:.:.	.:.:.:.:.:.	.:.:.:.:.:.	.:.:.:.:.:.	.:.:.:.:.:.	.:.:.:.:.:.	1:197388:1:39:41:0	.:.:.:.:.:.	.:.:.:.:.:.	.:.:.:.:.:.	.:.:.:.:.:.	.:.:.:.:.:.	.:.:.:.:.:.	.:.:.:.:.:.	.:.:.:.:.:.	.:.:.:.:.:.	.:.:.:.:.:.	.:.:.:.:.:.	.:.:.:.:.:.	.:.:.:.:.:.	.:.:.:.:.:.	.:.:.:.:.:.	.:.:.:.:.:.	.:.:.:.:.:.	.:.:.:.:.:.	.:.:.:.:.:.	.:.:.:.:.:.	.:.:.:.:.:.	.:.:.:.:.:.	.:.:.:.:.:.	.:.:.:.:.:.	.:.:.:.:.:.	.:.:.:.:.:.	.:.:.:.:.:.	.:.:.:.:.:.	.:.:.:.:.:.	.:.:.:.:.:.	.:.:.:.:.:.	.:.:.:.:.:.	.:.:.:.:.:.	.:.:.:.:.:.	.:.:.:.:.:.	.:.:.:.:.:.	.:.:.:.:.:.	.:.:.:.:.:.	.:.:.:.:.:.	.:.:.:.:.:.	.:.:.:.:.:.	.:.:.:.:.:.	.:.:.:.:.:.	.:.:.:.:.:.	.:.:.:.:.:.	.:.:.:.:.:.	.:.:.:.:.:.	.:.:.:.:.:.	.:.:.:.:.:.	.:.:.:.:.:.	.:.:.:.:.:.	.:.:.:.:.:.	.:.:.:.:.:.	.:.:.:.:.:.	.:.:.:.:.:.	.:.:.:.:.:.	.:.:.:.:.:.	1:197388:0.96:27:22:1	.:.:.:.:.:.	.:.:.:.:.:.	.:.:.:.:.:.	.:.:.:.:.:.	.:.:.:.:.:.	.:.:.:.:.:.	.:.:.:.:.:.	.:.:.:.:.:.	.:.:.:.:.:.	.:.:.:.:.:.	.:.:.:.:.:.	.:.:.:.:.:.	.:.:.:.:.:.	.:.:.:.:.:.	.:.:.:.:.:.	.:.:.:.:.:.	.:.:.:.:.:.	.:.:.:.:.:.	.:.:.:.:.:.	.:.:.:.:.:.	.:.:.:.:.:.	.:.:.:.:.:.	.:.:.:.:.:.	.:.:.:.:.:.	.:.:.:.:.:.	.:.:.:.:.:.	.:.:.:.:.:.	.:.:.:.:.:.	.:.:.:.:.:.	.:.:.:.:.:.	.:.:.:.:.:.	.:.:.:.:.:.	.:.:.:.:.:.	.:.:.:.:.:.	.:.:.:.:.:.	.:.:.:.:.:.	.:.:.:.:.:.	.:.:.:.:.:.	.:.:.:.:.:.	.:.:.:.:.:.	.:.:.:.:.:.	.:.:.:.:.:.	.:.:.:.:.:.	.:.:.:.:.:.	.:.:.:.:.:.	.:.:.:.:.:.	.:.:.:.:.:.	.:.:.:.:.:.	.:.:.:.:.:.	.:.:.:.:.:.	.:.:.:.:.:.	.:.:.:.:.:.	.:.:.:.:.:.	1:197388:1:24:26:0	.:.:.:.:.:.	.:.:.:.:.:.	.:.:.:.:.:.	.:.:.:.:.:.	.:.:.:.:.:.	.:.:.:.:.:.	.:.:.:.:.:.	.:.:.:.:.:.	.:.:.:.:.:.	.:.:.:.:.:.	.:.:.:.:.:.	.:.:.:.:.:.	.:.:.:.:.:.	.:.:.:.:.:.	.:.:.:.:.:.	.:.:.:.:.:.	.:.:.:.:.:.	.:.:.:.:.:.	.:.:.:.:.:.	.:.:.:.:.:.	.:.:.:.:.:.	.:.:.:.:.:.	.:.:.:.:.:.	.:.:.:.:.:.	.:.:.:.:.:.	.:.:.:.:.:.	.:.:.:.:.:.	.:.:.:.:.:.	.:.:.:.:.:.	.:.:.:.:.:.	.:.:.:.:.:.	.:.:.:.:.:.	.:.:.:.:.:.	.:.:.:.:.:.	.:.:.:.:.:.	.:.:.:.:.:.	.:.:.:.:.:.	.:.:.:.:.:.	.:.:.:.:.:.	.:.:.:.:.:.	.:.:.:.:.:.	.:.:.:.:.:.	.:.:.:.:.:.	.:.:.:.:.:.	.:.:.:.:.:.	.:.:.:.:.:.	.:.:.:.:.:.	.:.:.:.:.:.	.:.:.:.:.:.	.:.:.:.:.:.	.:.:.:.:.:.	.:.:.:.:.:.	.:.:.:.:.:.	.:.:.:.:.:.	.:.:.:.:.:.	.:.:.:.:.:.	.:.:.:.:.:.	.:.:.:.:.:.	.:.:.:.:.:.	1:197388:1:24:32:0	.:.:.:.:.:.	.:.:.:.:.:.	.:.:.:.:.:.	.:.:.:.:.:.	.:.:.:.:.:.	.:.:.:.:.:.	.:.:.:.:.:.	.:.:.:.:.:.	.:.:.:.:.:.	.:.:.:.:.:.	.:.:.:.:.:.	.:.:.:.:.:.	.:.:.:.:.:.	.:.:.:.:.:.	.:.:.:.:.:.	.:.:.:.:.:.	.:.:.:.:.:.	.:.:.:.:.:.	.:.:.:.:.:.	1:197388:0.74:10:17:6	.:.:.:.:.:.	.:.:.:.:.:.	.:.:.:.:.:.	.:.:.:.:.:.	.:.:.:.:.:.	.:.:.:.:.:.	.:.:.:.:.:.	.:.:.:.:.:.	.:.:.:.:.:.	.:.:.:.:.:.	.:.:.:.:.:.	.:.:.:.:.:.	.:.:.:.:.:.	.:.:.:.:.:.	.:.:.:.:.:.	.:.:.:.:.:.	.:.:.:.:.:.	.:.:.:.:.:.	.:.:.:.:.:.	.:.:.:.:.:.	.:.:.:.:.:.	.:.:.:.:.:.	.:.:.:.:.:.	.:.:.:.:.:.	.:.:.:.:.:.	.:.:.:.:.:.	.:.:.:.:.:.	.:.:.:.:.:.	.:.:.:.:.:.	.:.:.:.:.:.	.:.:.:.:.:.	.:.:.:.:.:.	.:.:.:.:.:.	.:.:.:.:.:.	.:.:.:.:.:.	.:.:.:.:.:.	.:.:.:.:.:.	.:.:.:.:.:.	.:.:.:.:.:.	.:.:.:.:.:.	.:.:.:.:.:.	.:.:.:.:.:.	.:.:.:.:.:.	.:.:.:.:.:.	.:.:.:.:.:.	.:.:.:.:.:.	.:.:.:.:.:.	.:.:.:.:.:.	.:.:.:.:.:.	.:.:.:.:.:.	.:.:.:.:.:.	.:.:.:.:.:.	.:.:.:.:.:.	.:.:.:.:.:.	.:.:.:.:.:.	.:.:.:.:.:.	.:.:.:.:.:.	.:.:.:.:.:.	1:197388:0.7:18:30:13	.:.:.:.:.:.	.:.:.:.:.:.	.:.:.:.:.:.	.:.:.:.:.:.	.:.:.:.:.:.	.:.:.:.:.:.	.:.:.:.:.:.	.:.:.:.:.:.	.:.:.:.:.:.	.:.:.:.:.:.	.:.:.:.:.:.	.:.:.:.:.:.	.:.:.:.:.:.	.:.:.:.:.:.	.:.:.:.:.:.	.:.:.:.:.:.	.:.:.:.:.:.	.:.:.:.:.:.	.:.:.:.:.:.	.:.:.:.:.:.	.:.:.:.:.:.	.:.:.:.:.:.	.:.:.:.:.:.	.:.:.:.:.:.	.:.:.:.:.:.	.:.:.:.:.:.	1:197388:0.65:16:37:20	.:.:.:.:.:.	.:.:.:.:.:.	.:.:.:.:.:.	.:.:.:.:.:.	.:.:.:.:.:.	.:.:.:.:.:.	.:.:.:.:.:.	.:.:.:.:.:.	.:.:.:.:.:.	.:.:.:.:.:.	.:.:.:.:.:.	.:.:.:.:.:.	.:.:.:.:.:.	.:.:.:.:.:.	.:.:.:.:.:.	.:.:.:.:.:.	.:.:.:.:.:.	.:.:.:.:.:.	.:.:.:.:.:.	.:.:.:.:.:.	.:.:.:.:.:.	.:.:.:.:.:.	.:.:.:.:.:.	.:.:.:.:.:.	.:.:.:.:.:.	.:.:.:.:.:.	.:.:.:.:.:.	.:.:.:.:.:.	.:.:.:.:.:.	.:.:.:.:.:.	.:.:.:.:.:.	.:.:.:.:.:.	.:.:.:.:.:.	.:.:.:.:.:.	.:.:.:.:.:.	.:.:.:.:.:.	.:.:.:.:.:.	.:.:.:.:.:.	.:.:.:.:.:.	.:.:.:.:.:.	.:.:.:.:.:.	.:.:.:.:.:.	.:.:.:.:.:.	.:.:.:.:.:.	.:.:.:.:.:.	.:.:.:.:.:.	.:.:.:.:.:.	.:.:.:.:.:.	.:.:.:.:.:.	.:.:.:.:.:.	1:197388:0.59:10:24:17	.:.:.:.:.:.	.:.:.:.:.:.	.:.:.:.:.:.	.:.:.:.:.:.	.:.:.:.:.:.	.:.:.:.:.:.	.:.:.:.:.:.	.:.:.:.:.:.	.:.:.:.:.:.	.:.:.:.:.:.	.:.:.:.:.:.	.:.:.:.:.:.	.:.:.:.:.:.	.:.:.:.:.:.	.:.:.:.:.:.	.:.:.:.:.:.	.:.:.:.:.:.	.:.:.:.:.:.	.:.:.:.:.:.	.:.:.:.:.:.	.:.:.:.:.:.	.:.:.:.:.:.	1:197388:0.64:15:27:15	.:.:.:.:.:.	.:.:.:.:.:.	.:.:.:.:.:.	.:.:.:.:.:.	.:.:.:.:.:.	.:.:.:.:.:.	.:.:.:.:.:.	.:.:.:.:.:.	.:.:.:.:.:.	.:.:.:.:.:.	.:.:.:.:.:.	.:.:.:.:.:.	.:.:.:.:.:.	.:.:.:.:.:.	.:.:.:.:.:.	.:.:.:.:.:.	.:.:.:.:.:.	.:.:.:.:.:.	.:.:.:.:.:.	.:.:.:.:.:.	.:.:.:.:.:.	.:.:.:.:.:.	.:.:.:.:.:.	.:.:.:.:.:.	.:.:.:.:.:.	.:.:.:.:.:.	.:.:.:.:.:.	.:.:.:.:.:.	.:.:.:.:.:.	.:.:.:.:.:.	.:.:.:.:.:.	.:.:.:.:.:.	.:.:.:.:.:.	.:.:.:.:.:.	.:.:.:.:.:.	.:.:.:.:.:.	.:.:.:.:.:.	.:.:.:.:.:.	.:.:.:.:.:.	1:197388:1:31:39:0	.:.:.:.:.:.	.:.:.:.:.:.	.:.:.:.:.:.	.:.:.:.:.:.	.:.:.:.:.:.	.:.:.:.:.:.	.:.:.:.:.:.	.:.:.:.:.:.	.:.:.:.:.:.	1:197388:0.78:15:25:7	.:.:.:.:.:.	.:.:.:.:.:.	.:.:.:.:.:.	.:.:.:.:.:.	.:.:.:.:.:.	.:.:.:.:.:.	.:.:.:.:.:.	.:.:.:.:.:.	.:.:.:.:.:.	.:.:.:.:.:.	.:.:.:.:.:.	.:.:.:.:.:.	.:.:.:.:.:.	.:.:.:.:.:.	.:.:.:.:.:.	.:.:.:.:.:.	.:.:.:.:.:.	.:.:.:.:.:.	.:.:.:.:.:.	.:.:.:.:.:.	.:.:.:.:.:.	.:.:.:.:.:.	.:.:.:.:.:.	.:.:.:.:.:.	.:.:.:.:.:.	.:.:.:.:.:.	.:.:.:.:.:.	.:.:.:.:.:.	.:.:.:.:.:.	.:.:.:.:.:.	.:.:.:.:.:.	.:.:.:.:.:.	.:.:.:.:.:.	.:.:.:.:.:.	1:197388:0.63:10:33:19	.:.:.:.:.:.	.:.:.:.:.:.	.:.:.:.:.:.	.:.:.:.:.:.	.:.:.:.:.:.	.:.:.:.:.:.	.:.:.:.:.:.	.:.:.:.:.:.	.:.:.:.:.:.	.:.:.:.:.:.	.:.:.:.:.:.	.:.:.:.:.:.	.:.:.:.:.:.	.:.:.:.:.:.	.:.:.:.:.:.	.:.:.:.:.:.	.:.:.:.:.:.	.:.:.:.:.:.	.:.:.:.:.:.	.:.:.:.:.:.	.:.:.:.:.:.	.:.:.:.:.:.	.:.:.:.:.:.	.:.:.:.:.:.	.:.:.:.:.:.	.:.:.:.:.:.	.:.:.:.:.:.	.:.:.:.:.:.	.:.:.:.:.:.	.:.:.:.:.:.	.:.:.:.:.:.	.:.:.:.:.:.	.:.:.:.:.:.	.:.:.:.:.:.	.:.:.:.:.:.	.:.:.:.:.:.	.:.:.:.:.:.	.:.:.:.:.:.	.:.:.:.:.:.	.:.:.:.:.:.	.:.:.:.:.:.	.:.:.:.:.:.	.:.:.:.:.:.	.:.:.:.:.:.	.:.:.:.:.:.	.:.:.:.:.:.	1:197388:0.63:13:24:14	.:.:.:.:.:.	.:.:.:.:.:.	.:.:.:.:.:.	.:.:.:.:.:.	.:.:.:.:.:.	.:.:.:.:.:.	.:.:.:.:.:.	.:.:.:.:.:.	.:.:.:.:.:.	.:.:.:.:.:.	.:.:.:.:.:.	.:.:.:.:.:.	.:.:.:.:.:.	.:.:.:.:.:.	.:.:.:.:.:.	.:.:.:.:.:.	.:.:.:.:.:.	.:.:.:.:.:.	.:.:.:.:.:.	.:.:.:.:.:.	.:.:.:.:.:.	.:.:.:.:.:.	.:.:.:.:.:.	.:.:.:.:.:.	.:.:.:.:.:.	.:.:.:.:.:.	.:.:.:.:.:.	.:.:.:.:.:.	.:.:.:.:.:.	.:.:.:.:.:.	.:.:.:.:.:.	.:.:.:.:.:.	.:.:.:.:.:.	.:.:.:.:.:.	.:.:.:.:.:.	.:.:.:.:.:.	.:.:.:.:.:.	1:197388:0.64:11:32:18	.:.:.:.:.:.	1:197388:0.68:9:25:12	.:.:.:.:.:.	.:.:.:.:.:.	.:.:.:.:.:.	.:.:.:.:.:.	.:.:.:.:.:.	.:.:.:.:.:.	.:.:.:.:.:.	.:.:.:.:.:.	.:.:.:.:.:.	.:.:.:.:.:.	.:.:.:.:.:.	.:.:.:.:.:.	.:.:.:.:.:.	.:.:.:.:.:.	.:.:.:.:.:.	.:.:.:.:.:.	.:.:.:.:.:.	.:.:.:.:.:.	.:.:.:.:.:.	.:.:.:.:.:.	.:.:.:.:.:.	.:.:.:.:.:.	.:.:.:.:.:.	.:.:.:.:.:.	.:.:.:.:.:.	.:.:.:.:.:.	.:.:.:.:.:.	.:.:.:.:.:.	.:.:.:.:.:.	.:.:.:.:.:.	.:.:.:.:.:.	.:.:.:.:.:.	.:.:.:.:.:.	.:.:.:.:.:.	.:.:.:.:.:.	.:.:.:.:.:.	.:.:.:.:.:.	.:.:.:.:.:.	.:.:.:.:.:.	.:.:.:.:.:.	.:.:.:.:.:.	.:.:.:.:.:.	.:.:.:.:.:.	.:.:.:.:.:.	.:.:.:.:.:.	.:.:.:.:.:.	.:.:.:.:.:.	.:.:.:.:.:.	.:.:.:.:.:.	.:.:.:.:.:.	.:.:.:.:.:.	.:.:.:.:.:.	.:.:.:.:.:.	.:.:.:.:.:.	.:.:.:.:.:.	.:.:.:.:.:.	.:.:.:.:.:.	.:.:.:.:.:.	.:.:.:.:.:.	.:.:.:.:.:.	.:.:.:.:.:.	.:.:.:.:.:.	.:.:.:.:.:.	.:.:.:.:.:.	.:.:.:.:.:.	.:.:.:.:.:.	.:.:.:.:.:.	.:.:.:.:.:.	.:.:.:.:.:.	.:.:.:.:.:.	.:.:.:.:.:.	.:.:.:.:.:.	.:.:.:.:.:.	.:.:.:.:.:.	.:.:.:.:.:.	.:.:.:.:.:.	.:.:.:.:.:.	.:.:.:.:.:.	.:.:.:.:.:.	.:.:.:.:.:.	.:.:.:.:.:.	.:.:.:.:.:.	.:.:.:.:.:.	.:.:.:.:.:.	.:.:.:.:.:.	.:.:.:.:.:.	.:.:.:.:.:.	.:.:.:.:.:.	.:.:.:.:.:.	.:.:.:.:.:.	.:.:.:.:.:.	.:.:.:.:.:.	.:.:.:.:.:.	.:.:.:.:.:.	.:.:.:.:.:.	.:.:.:.:.:.	.:.:.:.:.:.	.:.:.:.:.:.	.:.:.:.:.:.	.:.:.:.:.:.	.:.:.:.:.:.	.:.:.:.:.:.	.:.:.:.:.:.	.:.:.:.:.:.	.:.:.:.:.:.	.:.:.:.:.:.	.:.:.:.:.:.	.:.:.:.:.:.	.:.:.:.:.:.	.:.:.:.:.:.	.:.:.:.:.:.	.:.:.:.:.:.	.:.:.:.:.:.	.:.:.:.:.:.	.:.:.:.:.:.	.:.:.:.:.:.	.:.:.:.:.:.	.:.:.:.:.:.	.:.:.:.:.:.	.:.:.:.:.:.	.:.:.:.:.:.	.:.:.:.:.:.	.:.:.:.:.:.	.:.:.:.:.:.	.:.:.:.:.:.	.:.:.:.:.:.	.:.:.:.:.:.	.:.:.:.:.:.	.:.:.:.:.:.	.:.:.:.:.:.	.:.:.:.:.:.	.:.:.:.:.:.	.:.:.:.:.:.	.:.:.:.:.:.	.:.:.:.:.:.	.:.:.:.:.:.	.:.:.:.:.:.	.:.:.:.:.:.	.:.:.:.:.:.	.:.:.:.:.:.	.:.:.:.:.:.	.:.:.:.:.:.	.:.:.:.:.:.	.:.:.:.:.:.	.:.:.:.:.:.	.:.:.:.:.:.	.:.:.:.:.:.	.:.:.:.:.:.	.:.:.:.:.:.	.:.:.:.:.:.	.:.:.:.:.:.
chrII	197387	.	C	<INS:ME>	.	PASS	SVTYPE=INS;STRAND=-;FAMILY=TY1	GT:END:FREQUENCY:THREE_PRIME_SUPPORT:FIVE_PRIME_SUPPORT:REFERENCE_READS	.:.:.:.:.:.	.:.:.:.:.:.	.:.:.:.:.:.	.:.:.:.:.:.	.:.:.:.:.:.	.:.:.:.:.:.	.:.:.:.:.:.	1:197391:1:32:39:0	.:.:.:.:.:.	.:.:.:.:.:.	.:.:.:.:.:.	.:.:.:.:.:.	.:.:.:.:.:.	.:.:.:.:.:.	.:.:.:.:.:.	.:.:.:.:.:.	.:.:.:.:.:.	.:.:.:.:.:.	.:.:.:.:.:.	.:.:.:.:.:.	.:.:.:.:.:.	.:.:.:.:.:.	.:.:.:.:.:.	.:.:.:.:.:.	.:.:.:.:.:.	.:.:.:.:.:.	.:.:.:.:.:.	.:.:.:.:.:.	.:.:.:.:.:.	.:.:.:.:.:.	.:.:.:.:.:.	.:.:.:.:.:.	.:.:.:.:.:.	.:.:.:.:.:.	.:.:.:.:.:.	.:.:.:.:.:.	.:.:.:.:.:.	.:.:.:.:.:.	.:.:.:.:.:.	.:.:.:.:.:.	.:.:.:.:.:.	.:.:.:.:.:.	.:.:.:.:.:.	.:.:.:.:.:.	1:197391:1:42:48:0	.:.:.:.:.:.	.:.:.:.:.:.	1:197391:0.46:19:21:25	.:.:.:.:.:.	.:.:.:.:.:.	.:.:.:.:.:.	.:.:.:.:.:.	.:.:.:.:.:.	.:.:.:.:.:.	.:.:.:.:.:.	1:197391:0.71:18:35:14	.:.:.:.:.:.	.:.:.:.:.:.	.:.:.:.:.:.	.:.:.:.:.:.	.:.:.:.:.:.	.:.:.:.:.:.	.:.:.:.:.:.	.:.:.:.:.:.	.:.:.:.:.:.	1:197391:1:19:41:0	1:197391:0.55:11:27:22	.:.:.:.:.:.	.:.:.:.:.:.	.:.:.:.:.:.	.:.:.:.:.:.	.:.:.:.:.:.	.:.:.:.:.:.	.:.:.:.:.:.	.:.:.:.:.:.	.:.:.:.:.:.	.:.:.:.:.:.	.:.:.:.:.:.	.:.:.:.:.:.	.:.:.:.:.:.	.:.:.:.:.:.	.:.:.:.:.:.	.:.:.:.:.:.	.:.:.:.:.:.	.:.:.:.:.:.	.:.:.:.:.:.	.:.:.:.:.:.	.:.:.:.:.:.	.:.:.:.:.:.	.:.:.:.:.:.	.:.:.:.:.:.	.:.:.:.:.:.	.:.:.:.:.:.	.:.:.:.:.:.	.:.:.:.:.:.	.:.:.:.:.:.	.:.:.:.:.:.	.:.:.:.:.:.	.:.:.:.:.:.	.:.:.:.:.:.	.:.:.:.:.:.	.:.:.:.:.:.	.:.:.:.:.:.	.:.:.:.:.:.	.:.:.:.:.:.	.:.:.:.:.:.	.:.:.:.:.:.	.:.:.:.:.:.	.:.:.:.:.:.	.:.:.:.:.:.	.:.:.:.:.:.	.:.:.:.:.:.	.:.:.:.:.:.	.:.:.:.:.:.	.:.:.:.:.:.	.:.:.:.:.:.	.:.:.:.:.:.	.:.:.:.:.:.	.:.:.:.:.:.	.:.:.:.:.:.	.:.:.:.:.:.	.:.:.:.:.:.	.:.:.:.:.:.	.:.:.:.:.:.	.:.:.:.:.:.	.:.:.:.:.:.	.:.:.:.:.:.	.:.:.:.:.:.	.:.:.:.:.:.	.:.:.:.:.:.	.:.:.:.:.:.	.:.:.:.:.:.	.:.:.:.:.:.	.:.:.:.:.:.	.:.:.:.:.:.	.:.:.:.:.:.	.:.:.:.:.:.	.:.:.:.:.:.	.:.:.:.:.:.	.:.:.:.:.:.	.:.:.:.:.:.	.:.:.:.:.:.	.:.:.:.:.:.	.:.:.:.:.:.	.:.:.:.:.:.	.:.:.:.:.:.	1:197391:1:41:31:0	.:.:.:.:.:.	.:.:.:.:.:.	.:.:.:.:.:.	.:.:.:.:.:.	.:.:.:.:.:.	.:.:.:.:.:.	.:.:.:.:.:.	.:.:.:.:.:.	.:.:.:.:.:.	.:.:.:.:.:.	.:.:.:.:.:.	.:.:.:.:.:.	.:.:.:.:.:.	.:.:.:.:.:.	.:.:.:.:.:.	.:.:.:.:.:.	.:.:.:.:.:.	.:.:.:.:.:.	.:.:.:.:.:.	.:.:.:.:.:.	.:.:.:.:.:.	.:.:.:.:.:.	.:.:.:.:.:.	1:197391:0.97:34:36:1	.:.:.:.:.:.	.:.:.:.:.:.	.:.:.:.:.:.	1:197391:0.53:25:48:42	.:.:.:.:.:.	.:.:.:.:.:.	.:.:.:.:.:.	.:.:.:.:.:.	.:.:.:.:.:.	1:197391:0.71:12:25:10	.:.:.:.:.:.	.:.:.:.:.:.	.:.:.:.:.:.	.:.:.:.:.:.	1:197391:1:29:32:0	.:.:.:.:.:.	.:.:.:.:.:.	.:.:.:.:.:.	.:.:.:.:.:.	.:.:.:.:.:.	.:.:.:.:.:.	.:.:.:.:.:.	.:.:.:.:.:.	.:.:.:.:.:.	.:.:.:.:.:.	.:.:.:.:.:.	.:.:.:.:.:.	.:.:.:.:.:.	.:.:.:.:.:.	.:.:.:.:.:.	.:.:.:.:.:.	.:.:.:.:.:.	.:.:.:.:.:.	.:.:.:.:.:.	.:.:.:.:.:.	.:.:.:.:.:.	.:.:.:.:.:.	1:197391:0.8:19:28:7	.:.:.:.:.:.	.:.:.:.:.:.	.:.:.:.:.:.	.:.:.:.:.:.	.:.:.:.:.:.	.:.:.:.:.:.	.:.:.:.:.:.	.:.:.:.:.:.	.:.:.:.:.:.	.:.:.:.:.:.	.:.:.:.:.:.	.:.:.:.:.:.	.:.:.:.:.:.	.:.:.:.:.:.	.:.:.:.:.:.	.:.:.:.:.:.	.:.:.:.:.:.	.:.:.:.:.:.	.:.:.:.:.:.	.:.:.:.:.:.	.:.:.:.:.:.	.:.:.:.:.:.	.:.:.:.:.:.	.:.:.:.:.:.	.:.:.:.:.:.	.:.:.:.:.:.	.:.:.:.:.:.	.:.:.:.:.:.	.:.:.:.:.:.	.:.:.:.:.:.	.:.:.:.:.:.	.:.:.:.:.:.	.:.:.:.:.:.	.:.:.:.:.:.	.:.:.:.:.:.	.:.:.:.:.:.	.:.:.:.:.:.	.:.:.:.:.:.	.:.:.:.:.:.	.:.:.:.:.:.	.:.:.:.:.:.	.:.:.:.:.:.	.:.:.:.:.:.	.:.:.:.:.:.	.:.:.:.:.:.	.:.:.:.:.:.	.:.:.:.:.:.	.:.:.:.:.:.	.:.:.:.:.:.	.:.:.:.:.:.	.:.:.:.:.:.	.:.:.:.:.:.	.:.:.:.:.:.	.:.:.:.:.:.	1:197391:0.68:13:30:14	1:197391:0.38:18:22:36	.:.:.:.:.:.	.:.:.:.:.:.	.:.:.:.:.:.	.:.:.:.:.:.	.:.:.:.:.:.	.:.:.:.:.:.	.:.:.:.:.:.	.:.:.:.:.:.	.:.:.:.:.:.	.:.:.:.:.:.	.:.:.:.:.:.	.:.:.:.:.:.	.:.:.:.:.:.	.:.:.:.:.:.	.:.:.:.:.:.	.:.:.:.:.:.	.:.:.:.:.:.	.:.:.:.:.:.	.:.:.:.:.:.	1:197391:0.62:17:33:20	.:.:.:.:.:.	.:.:.:.:.:.	.:.:.:.:.:.	.:.:.:.:.:.	.:.:.:.:.:.	.:.:.:.:.:.	.:.:.:.:.:.	.:.:.:.:.:.	.:.:.:.:.:.	.:.:.:.:.:.	.:.:.:.:.:.	.:.:.:.:.:.	.:.:.:.:.:.	.:.:.:.:.:.	.:.:.:.:.:.	.:.:.:.:.:.	.:.:.:.:.:.	.:.:.:.:.:.	.:.:.:.:.:.	1:197391:1:28:40:0	.:.:.:.:.:.	1:197391:1:30:31:0	.:.:.:.:.:.	.:.:.:.:.:.	.:.:.:.:.:.	.:.:.:.:.:.	.:.:.:.:.:.	.:.:.:.:.:.	.:.:.:.:.:.	.:.:.:.:.:.	.:.:.:.:.:.	.:.:.:.:.:.	1:197391:0.6:13:24:16	.:.:.:.:.:.	.:.:.:.:.:.	.:.:.:.:.:.	.:.:.:.:.:.	.:.:.:.:.:.	.:.:.:.:.:.	.:.:.:.:.:.	.:.:.:.:.:.	.:.:.:.:.:.	.:.:.:.:.:.	.:.:.:.:.:.	.:.:.:.:.:.	.:.:.:.:.:.	.:.:.:.:.:.	.:.:.:.:.:.	.:.:.:.:.:.	.:.:.:.:.:.	.:.:.:.:.:.	.:.:.:.:.:.	.:.:.:.:.:.	.:.:.:.:.:.	1:197391:0.47:21:45:50	.:.:.:.:.:.	.:.:.:.:.:.	.:.:.:.:.:.	.:.:.:.:.:.	.:.:.:.:.:.	.:.:.:.:.:.	.:.:.:.:.:.	.:.:.:.:.:.	1:197391:1:40:43:0	.:.:.:.:.:.	.:.:.:.:.:.	.:.:.:.:.:.	.:.:.:.:.:.	.:.:.:.:.:.	.:.:.:.:.:.	.:.:.:.:.:.	.:.:.:.:.:.	.:.:.:.:.:.	.:.:.:.:.:.	.:.:.:.:.:.	.:.:.:.:.:.	.:.:.:.:.:.	.:.:.:.:.:.	.:.:.:.:.:.	.:.:.:.:.:.	.:.:.:.:.:.	.:.:.:.:.:.	.:.:.:.:.:.	.:.:.:.:.:.	.:.:.:.:.:.	.:.:.:.:.:.	.:.:.:.:.:.	.:.:.:.:.:.	.:.:.:.:.:.	.:.:.:.:.:.	.:.:.:.:.:.	.:.:.:.:.:.	1:197391:0.71:14:20:8	.:.:.:.:.:.	1:197391:0.52:15:22:20	.:.:.:.:.:.	.:.:.:.:.:.	1:197391:1:29:39:0	.:.:.:.:.:.	1:197391:1:35:34:0	.:.:.:.:.:.	.:.:.:.:.:.	.:.:.:.:.:.	.:.:.:.:.:.	.:.:.:.:.:.	1:197391:1:35:32:0	.:.:.:.:.:.	.:.:.:.:.:.	.:.:.:.:.:.	1:197391:1:32:34:0	.:.:.:.:.:.	.:.:.:.:.:.	.:.:.:.:.:.	.:.:.:.:.:.	.:.:.:.:.:.	.:.:.:.:.:.	.:.:.:.:.:.	.:.:.:.:.:.	.:.:.:.:.:.	.:.:.:.:.:.	.:.:.:.:.:.	.:.:.:.:.:.	.:.:.:.:.:.	.:.:.:.:.:.	.:.:.:.:.:.	.:.:.:.:.:.	1:197391:0.55:16:26:21	.:.:.:.:.:.	.:.:.:.:.:.	.:.:.:.:.:.	.:.:.:.:.:.	.:.:.:.:.:.	.:.:.:.:.:.	.:.:.:.:.:.	.:.:.:.:.:.	.:.:.:.:.:.	.:.:.:.:.:.	.:.:.:.:.:.	.:.:.:.:.:.	.:.:.:.:.:.	.:.:.:.:.:.	.:.:.:.:.:.	.:.:.:.:.:.	1:197391:1:39:31:0	.:.:.:.:.:.	.:.:.:.:.:.	.:.:.:.:.:.	.:.:.:.:.:.	.:.:.:.:.:.	.:.:.:.:.:.	.:.:.:.:.:.	.:.:.:.:.:.	.:.:.:.:.:.	.:.:.:.:.:.	.:.:.:.:.:.	.:.:.:.:.:.	.:.:.:.:.:.	.:.:.:.:.:.	.:.:.:.:.:.	.:.:.:.:.:.	.:.:.:.:.:.	.:.:.:.:.:.	.:.:.:.:.:.	.:.:.:.:.:.	.:.:.:.:.:.	.:.:.:.:.:.	.:.:.:.:.:.	.:.:.:.:.:.	.:.:.:.:.:.	.:.:.:.:.:.	.:.:.:.:.:.	.:.:.:.:.:.	.:.:.:.:.:.	.:.:.:.:.:.	.:.:.:.:.:.	.:.:.:.:.:.	.:.:.:.:.:.	.:.:.:.:.:.	.:.:.:.:.:.	.:.:.:.:.:.	.:.:.:.:.:.	.:.:.:.:.:.	.:.:.:.:.:.	.:.:.:.:.:.	1:197391:1:34:26:0	.:.:.:.:.:.	.:.:.:.:.:.	.:.:.:.:.:.	.:.:.:.:.:.	.:.:.:.:.:.	.:.:.:.:.:.	.:.:.:.:.:.	.:.:.:.:.:.	.:.:.:.:.:.	.:.:.:.:.:.	.:.:.:.:.:.	.:.:.:.:.:.	.:.:.:.:.:.	.:.:.:.:.:.	.:.:.:.:.:.	.:.:.:.:.:.	.:.:.:.:.:.	.:.:.:.:.:.	.:.:.:.:.:.	.:.:.:.:.:.	.:.:.:.:.:.	.:.:.:.:.:.	1:197391:0.67:18:24:12	.:.:.:.:.:.	.:.:.:.:.:.	.:.:.:.:.:.	.:.:.:.:.:.	.:.:.:.:.:.	.:.:.:.:.:.	.:.:.:.:.:.	.:.:.:.:.:.	.:.:.:.:.:.	.:.:.:.:.:.	.:.:.:.:.:.	.:.:.:.:.:.	.:.:.:.:.:.	.:.:.:.:.:.	.:.:.:.:.:.	.:.:.:.:.:.	.:.:.:.:.:.	.:.:.:.:.:.	.:.:.:.:.:.	.:.:.:.:.:.	.:.:.:.:.:.	.:.:.:.:.:.	.:.:.:.:.:.	.:.:.:.:.:.	.:.:.:.:.:.	.:.:.:.:.:.	.:.:.:.:.:.	.:.:.:.:.:.	.:.:.:.:.:.	.:.:.:.:.:.	.:.:.:.:.:.	.:.:.:.:.:.	.:.:.:.:.:.	.:.:.:.:.:.	.:.:.:.:.:.	.:.:.:.:.:.	.:.:.:.:.:.	.:.:.:.:.:.	.:.:.:.:.:.	.:.:.:.:.:.	.:.:.:.:.:.	.:.:.:.:.:.	.:.:.:.:.:.	.:.:.:.:.:.	.:.:.:.:.:.	.:.:.:.:.:.	.:.:.:.:.:.	.:.:.:.:.:.	.:.:.:.:.:.	.:.:.:.:.:.	.:.:.:.:.:.	.:.:.:.:.:.	.:.:.:.:.:.	.:.:.:.:.:.	.:.:.:.:.:.	.:.:.:.:.:.	.:.:.:.:.:.	.:.:.:.:.:.	.:.:.:.:.:.	.:.:.:.:.:.	.:.:.:.:.:.	.:.:.:.:.:.	.:.:.:.:.:.	.:.:.:.:.:.	.:.:.:.:.:.	.:.:.:.:.:.	.:.:.:.:.:.	.:.:.:.:.:.	.:.:.:.:.:.	.:.:.:.:.:.	.:.:.:.:.:.	.:.:.:.:.:.	.:.:.:.:.:.	1:197391:0.58:19:22:16	.:.:.:.:.:.	.:.:.:.:.:.	1:197391:1:31:46:0	.:.:.:.:.:.	.:.:.:.:.:.	.:.:.:.:.:.	.:.:.:.:.:.	.:.:.:.:.:.	.:.:.:.:.:.	.:.:.:.:.:.	.:.:.:.:.:.	.:.:.:.:.:.	.:.:.:.:.:.	.:.:.:.:.:.	.:.:.:.:.:.	.:.:.:.:.:.	.:.:.:.:.:.	.:.:.:.:.:.	.:.:.:.:.:.	.:.:.:.:.:.	.:.:.:.:.:.	.:.:.:.:.:.	.:.:.:.:.:.	.:.:.:.:.:.	.:.:.:.:.:.	.:.:.:.:.:.	.:.:.:.:.:.	1:197391:1:26:18:0	.:.:.:.:.:.	.:.:.:.:.:.	.:.:.:.:.:.	.:.:.:.:.:.	.:.:.:.:.:.	.:.:.:.:.:.	1:197391:0.61:12:14:9	.:.:.:.:.:.	.:.:.:.:.:.	.:.:.:.:.:.	.:.:.:.:.:.	.:.:.:.:.:.	.:.:.:.:.:.	.:.:.:.:.:.	.:.:.:.:.:.	.:.:.:.:.:.	.:.:.:.:.:.	.:.:.:.:.:.	.:.:.:.:.:.	.:.:.:.:.:.	.:.:.:.:.:.	.:.:.:.:.:.	.:.:.:.:.:.	.:.:.:.:.:.	.:.:.:.:.:.	.:.:.:.:.:.	.:.:.:.:.:.	.:.:.:.:.:.	.:.:.:.:.:.	.:.:.:.:.:.	.:.:.:.:.:.	.:.:.:.:.:.	.:.:.:.:.:.	.:.:.:.:.:.	.:.:.:.:.:.	.:.:.:.:.:.	.:.:.:.:.:.	.:.:.:.:.:.	.:.:.:.:.:.	.:.:.:.:.:.	.:.:.:.:.:.	.:.:.:.:.:.	.:.:.:.:.:.	.:.:.:.:.:.	.:.:.:.:.:.	.:.:.:.:.:.	1:197391:1:34:35:0	.:.:.:.:.:.	.:.:.:.:.:.	.:.:.:.:.:.	.:.:.:.:.:.	.:.:.:.:.:.	.:.:.:.:.:.	.:.:.:.:.:.	.:.:.:.:.:.	.:.:.:.:.:.	.:.:.:.:.:.	.:.:.:.:.:.	.:.:.:.:.:.	.:.:.:.:.:.	.:.:.:.:.:.	.:.:.:.:.:.	.:.:.:.:.:.	.:.:.:.:.:.	.:.:.:.:.:.	.:.:.:.:.:.	.:.:.:.:.:.	.:.:.:.:.:.	.:.:.:.:.:.	.:.:.:.:.:.	.:.:.:.:.:.	.:.:.:.:.:.	.:.:.:.:.:.	.:.:.:.:.:.	.:.:.:.:.:.	.:.:.:.:.:.	.:.:.:.:.:.	.:.:.:.:.:.	.:.:.:.:.:.	.:.:.:.:.:.	.:.:.:.:.:.	1:197391:1:39:35:0	.:.:.:.:.:.	.:.:.:.:.:.	.:.:.:.:.:.	.:.:.:.:.:.	.:.:.:.:.:.	.:.:.:.:.:.	.:.:.:.:.:.	1:197391:0.64:14:29:16	.:.:.:.:.:.	.:.:.:.:.:.	.:.:.:.:.:.	.:.:.:.:.:.	.:.:.:.:.:.	.:.:.:.:.:.	.:.:.:.:.:.	.:.:.:.:.:.	.:.:.:.:.:.	.:.:.:.:.:.	.:.:.:.:.:.	.:.:.:.:.:.	.:.:.:.:.:.	.:.:.:.:.:.	.:.:.:.:.:.	.:.:.:.:.:.	.:.:.:.:.:.	.:.:.:.:.:.	1:197391:0.51:11:21:20	.:.:.:.:.:.	.:.:.:.:.:.	.:.:.:.:.:.	.:.:.:.:.:.	.:.:.:.:.:.	.:.:.:.:.:.	.:.:.:.:.:.	.:.:.:.:.:.	.:.:.:.:.:.	.:.:.:.:.:.	.:.:.:.:.:.	.:.:.:.:.:.	.:.:.:.:.:.	.:.:.:.:.:.	.:.:.:.:.:.	.:.:.:.:.:.	.:.:.:.:.:.	.:.:.:.:.:.	.:.:.:.:.:.	.:.:.:.:.:.	1:197391:0.66:17:35:18	.:.:.:.:.:.	.:.:.:.:.:.	.:.:.:.:.:.	.:.:.:.:.:.	.:.:.:.:.:.	.:.:.:.:.:.	.:.:.:.:.:.	.:.:.:.:.:.	.:.:.:.:.:.	.:.:.:.:.:.	.:.:.:.:.:.	.:.:.:.:.:.	.:.:.:.:.:.	.:.:.:.:.:.	.:.:.:.:.:.	.:.:.:.:.:.	.:.:.:.:.:.	.:.:.:.:.:.	.:.:.:.:.:.	.:.:.:.:.:.	.:.:.:.:.:.	.:.:.:.:.:.	.:.:.:.:.:.	.:.:.:.:.:.	.:.:.:.:.:.	.:.:.:.:.:.	.:.:.:.:.:.	.:.:.:.:.:.	.:.:.:.:.:.	.:.:.:.:.:.	.:.:.:.:.:.	.:.:.:.:.:.	.:.:.:.:.:.	.:.:.:.:.:.	.:.:.:.:.:.	.:.:.:.:.:.	.:.:.:.:.:.	.:.:.:.:.:.	.:.:.:.:.:.	.:.:.:.:.:.	.:.:.:.:.:.	.:.:.:.:.:.	.:.:.:.:.:.	.:.:.:.:.:.	.:.:.:.:.:.	.:.:.:.:.:.	.:.:.:.:.:.	.:.:.:.:.:.	.:.:.:.:.:.	.:.:.:.:.:.	.:.:.:.:.:.	1:197391:0.65:20:18:11	.:.:.:.:.:.	.:.:.:.:.:.	.:.:.:.:.:.	.:.:.:.:.:.	.:.:.:.:.:.	.:.:.:.:.:.	.:.:.:.:.:.	.:.:.:.:.:.	.:.:.:.:.:.	.:.:.:.:.:.	.:.:.:.:.:.	.:.:.:.:.:.	.:.:.:.:.:.	.:.:.:.:.:.	.:.:.:.:.:.	.:.:.:.:.:.	.:.:.:.:.:.	.:.:.:.:.:.	.:.:.:.:.:.	.:.:.:.:.:.	.:.:.:.:.:.	.:.:.:.:.:.	.:.:.:.:.:.	.:.:.:.:.:.	.:.:.:.:.:.	.:.:.:.:.:.	.:.:.:.:.:.	.:.:.:.:.:.	.:.:.:.:.:.	.:.:.:.:.:.	.:.:.:.:.:.	.:.:.:.:.:.	.:.:.:.:.:.	.:.:.:.:.:.	.:.:.:.:.:.	.:.:.:.:.:.	.:.:.:.:.:.	.:.:.:.:.:.	.:.:.:.:.:.	.:.:.:.:.:.	.:.:.:.:.:.	.:.:.:.:.:.	.:.:.:.:.:.	.:.:.:.:.:.	.:.:.:.:.:.	.:.:.:.:.:.	.:.:.:.:.:.	.:.:.:.:.:.	1:197391:1:33:28:0	.:.:.:.:.:.	.:.:.:.:.:.	.:.:.:.:.:.	.:.:.:.:.:.	.:.:.:.:.:.	.:.:.:.:.:.	.:.:.:.:.:.	.:.:.:.:.:.	.:.:.:.:.:.	.:.:.:.:.:.	.:.:.:.:.:.	.:.:.:.:.:.	.:.:.:.:.:.	.:.:.:.:.:.	.:.:.:.:.:.	.:.:.:.:.:.	.:.:.:.:.:.	.:.:.:.:.:.	.:.:.:.:.:.	.:.:.:.:.:.	.:.:.:.:.:.	.:.:.:.:.:.	.:.:.:.:.:.	.:.:.:.:.:.	.:.:.:.:.:.	.:.:.:.:.:.	.:.:.:.:.:.	.:.:.:.:.:.	1:197391:1:28:39:0	1:197391:1:40:45:0	.:.:.:.:.:.	.:.:.:.:.:.	.:.:.:.:.:.	.:.:.:.:.:.	.:.:.:.:.:.	.:.:.:.:.:.	.:.:.:.:.:.	.:.:.:.:.:.	.:.:.:.:.:.	.:.:.:.:.:.	.:.:.:.:.:.	.:.:.:.:.:.	.:.:.:.:.:.	.:.:.:.:.:.	.:.:.:.:.:.	.:.:.:.:.:.	.:.:.:.:.:.	.:.:.:.:.:.	.:.:.:.:.:.	.:.:.:.:.:.	.:.:.:.:.:.	.:.:.:.:.:.	.:.:.:.:.:.	.:.:.:.:.:.	.:.:.:.:.:.	.:.:.:.:.:.	.:.:.:.:.:.	.:.:.:.:.:.	1:197391:1:36:48:0	.:.:.:.:.:.	.:.:.:.:.:.	.:.:.:.:.:.	.:.:.:.:.:.	.:.:.:.:.:.	.:.:.:.:.:.	.:.:.:.:.:.	.:.:.:.:.:.	.:.:.:.:.:.	1:197391:1:27:34:0	.:.:.:.:.:.	.:.:.:.:.:.	.:.:.:.:.:.	.:.:.:.:.:.	.:.:.:.:.:.	.:.:.:.:.:.	.:.:.:.:.:.	.:.:.:.:.:.	.:.:.:.:.:.	.:.:.:.:.:.	.:.:.:.:.:.	.:.:.:.:.:.	.:.:.:.:.:.	.:.:.:.:.:.	.:.:.:.:.:.	.:.:.:.:.:.	.:.:.:.:.:.	.:.:.:.:.:.	.:.:.:.:.:.	.:.:.:.:.:.	.:.:.:.:.:.	.:.:.:.:.:.	.:.:.:.:.:.	.:.:.:.:.:.	.:.:.:.:.:.	.:.:.:.:.:.	.:.:.:.:.:.	.:.:.:.:.:.	.:.:.:.:.:.	.:.:.:.:.:.	.:.:.:.:.:.	.:.:.:.:.:.	.:.:.:.:.:.	.:.:.:.:.:.	.:.:.:.:.:.	.:.:.:.:.:.	.:.:.:.:.:.	.:.:.:.:.:.	.:.:.:.:.:.	.:.:.:.:.:.	.:.:.:.:.:.	.:.:.:.:.:.	.:.:.:.:.:.	.:.:.:.:.:.	.:.:.:.:.:.	.:.:.:.:.:.	.:.:.:.:.:.	.:.:.:.:.:.	.:.:.:.:.:.	.:.:.:.:.:.	.:.:.:.:.:.	.:.:.:.:.:.	.:.:.:.:.:.	.:.:.:.:.:.	.:.:.:.:.:.	.:.:.:.:.:.	.:.:.:.:.:.	.:.:.:.:.:.	.:.:.:.:.:.	.:.:.:.:.:.	.:.:.:.:.:.	1:197391:1:33:17:0	.:.:.:.:.:.	.:.:.:.:.:.	.:.:.:.:.:.	.:.:.:.:.:.	.:.:.:.:.:.	.:.:.:.:.:.	.:.:.:.:.:.	1:197391:1:29:32:0	.:.:.:.:.:.	.:.:.:.:.:.	.:.:.:.:.:.	.:.:.:.:.:.	.:.:.:.:.:.	.:.:.:.:.:.	.:.:.:.:.:.	.:.:.:.:.:.	.:.:.:.:.:.	.:.:.:.:.:.	.:.:.:.:.:.	.:.:.:.:.:.	.:.:.:.:.:.	.:.:.:.:.:.	.:.:.:.:.:.	.:.:.:.:.:.	.:.:.:.:.:.	.:.:.:.:.:.	.:.:.:.:.:.	.:.:.:.:.:.	.:.:.:.:.:.	.:.:.:.:.:.	.:.:.:.:.:.	.:.:.:.:.:.	.:.:.:.:.:.	.:.:.:.:.:.	.:.:.:.:.:.	.:.:.:.:.:.	.:.:.:.:.:.	.:.:.:.:.:.	.:.:.:.:.:.	1:197391:0.96:24:25:1	.:.:.:.:.:.	.:.:.:.:.:.	.:.:.:.:.:.	.:.:.:.:.:.	.:.:.:.:.:.	.:.:.:.:.:.	.:.:.:.:.:.	.:.:.:.:.:.	.:.:.:.:.:.	.:.:.:.:.:.	1:197391:1:23:31:0	.:.:.:.:.:.	1:197391:1:34:24:0	.:.:.:.:.:.
chrII	197387	.	C	<INS:ME>	.	PASS	SVTYPE=INS;STRAND=+;FAMILY=TY1	GT:END:FREQUENCY:THREE_PRIME_SUPPORT:FIVE_PRIME_SUPPORT:REFERENCE_READS	.:.:.:.:.:.	.:.:.:.:.:.	.:.:.:.:.:.	.:.:.:.:.:.	.:.:.:.:.:.	.:.:.:.:.:.	.:.:.:.:.:.	.:.:.:.:.:.	.:.:.:.:.:.	.:.:.:.:.:.	.:.:.:.:.:.	.:.:.:.:.:.	.:.:.:.:.:.	.:.:.:.:.:.	.:.:.:.:.:.	.:.:.:.:.:.	.:.:.:.:.:.	.:.:.:.:.:.	.:.:.:.:.:.	.:.:.:.:.:.	.:.:.:.:.:.	.:.:.:.:.:.	.:.:.:.:.:.	.:.:.:.:.:.	.:.:.:.:.:.	.:.:.:.:.:.	.:.:.:.:.:.	.:.:.:.:.:.	.:.:.:.:.:.	.:.:.:.:.:.	.:.:.:.:.:.	.:.:.:.:.:.	.:.:.:.:.:.	.:.:.:.:.:.	.:.:.:.:.:.	.:.:.:.:.:.	.:.:.:.:.:.	.:.:.:.:.:.	.:.:.:.:.:.	.:.:.:.:.:.	.:.:.:.:.:.	.:.:.:.:.:.	.:.:.:.:.:.	.:.:.:.:.:.	.:.:.:.:.:.	.:.:.:.:.:.	.:.:.:.:.:.	.:.:.:.:.:.	.:.:.:.:.:.	.:.:.:.:.:.	.:.:.:.:.:.	.:.:.:.:.:.	1:197391:0.97:36:39:1	.:.:.:.:.:.	.:.:.:.:.:.	.:.:.:.:.:.	.:.:.:.:.:.	.:.:.:.:.:.	.:.:.:.:.:.	.:.:.:.:.:.	.:.:.:.:.:.	.:.:.:.:.:.	.:.:.:.:.:.	.:.:.:.:.:.	.:.:.:.:.:.	.:.:.:.:.:.	.:.:.:.:.:.	.:.:.:.:.:.	.:.:.:.:.:.	.:.:.:.:.:.	.:.:.:.:.:.	.:.:.:.:.:.	.:.:.:.:.:.	.:.:.:.:.:.	.:.:.:.:.:.	.:.:.:.:.:.	.:.:.:.:.:.	.:.:.:.:.:.	.:.:.:.:.:.	.:.:.:.:.:.	.:.:.:.:.:.	.:.:.:.:.:.	.:.:.:.:.:.	.:.:.:.:.:.	.:.:.:.:.:.	.:.:.:.:.:.	.:.:.:.:.:.	.:.:.:.:.:.	.:.:.:.:.:.	.:.:.:.:.:.	.:.:.:.:.:.	.:.:.:.:.:.	.:.:.:.:.:.	.:.:.:.:.:.	.:.:.:.:.:.	.:.:.:.:.:.	.:.:.:.:.:.	.:.:.:.:.:.	.:.:.:.:.:.	.:.:.:.:.:.	.:.:.:.:.:.	.:.:.:.:.:.	.:.:.:.:.:.	.:.:.:.:.:.	.:.:.:.:.:.	.:.:.:.:.:.	.:.:.:.:.:.	.:.:.:.:.:.	.:.:.:.:.:.	.:.:.:.:.:.	.:.:.:.:.:.	.:.:.:.:.:.	.:.:.:.:.:.	.:.:.:.:.:.	.:.:.:.:.:.	.:.:.:.:.:.	.:.:.:.:.:.	.:.:.:.:.:.	.:.:.:.:.:.	.:.:.:.:.:.	.:.:.:.:.:.	.:.:.:.:.:.	.:.:.:.:.:.	.:.:.:.:.:.	.:.:.:.:.:.	.:.:.:.:.:.	.:.:.:.:.:.	.:.:.:.:.:.	.:.:.:.:.:.	.:.:.:.:.:.	.:.:.:.:.:.	.:.:.:.:.:.	.:.:.:.:.:.	.:.:.:.:.:.	.:.:.:.:.:.	.:.:.:.:.:.	.:.:.:.:.:.	.:.:.:.:.:.	.:.:.:.:.:.	.:.:.:.:.:.	.:.:.:.:.:.	.:.:.:.:.:.	.:.:.:.:.:.	.:.:.:.:.:.	.:.:.:.:.:.	.:.:.:.:.:.	.:.:.:.:.:.	.:.:.:.:.:.	.:.:.:.:.:.	.:.:.:.:.:.	.:.:.:.:.:.	.:.:.:.:.:.	.:.:.:.:.:.	.:.:.:.:.:.	.:.:.:.:.:.	.:.:.:.:.:.	.:.:.:.:.:.	.:.:.:.:.:.	.:.:.:.:.:.	.:.:.:.:.:.	.:.:.:.:.:.	.:.:.:.:.:.	.:.:.:.:.:.	.:.:.:.:.:.	.:.:.:.:.:.	.:.:.:.:.:.	.:.:.:.:.:.	.:.:.:.:.:.	.:.:.:.:.:.	.:.:.:.:.:.	.:.:.:.:.:.	.:.:.:.:.:.	.:.:.:.:.:.	.:.:.:.:.:.	.:.:.:.:.:.	.:.:.:.:.:.	.:.:.:.:.:.	.:.:.:.:.:.	.:.:.:.:.:.	.:.:.:.:.:.	.:.:.:.:.:.	.:.:.:.:.:.	.:.:.:.:.:.	.:.:.:.:.:.	.:.:.:.:.:.	.:.:.:.:.:.	.:.:.:.:.:.	.:.:.:.:.:.	.:.:.:.:.:.	.:.:.:.:.:.	.:.:.:.:.:.	.:.:.:.:.:.	.:.:.:.:.:.	.:.:.:.:.:.	.:.:.:.:.:.	.:.:.:.:.:.	.:.:.:.:.:.	.:.:.:.:.:.	.:.:.:.:.:.	.:.:.:.:.:.	.:.:.:.:.:.	.:.:.:.:.:.	.:.:.:.:.:.	.:.:.:.:.:.	.:.:.:.:.:.	.:.:.:.:.:.	.:.:.:.:.:.	.:.:.:.:.:.	.:.:.:.:.:.	.:.:.:.:.:.	.:.:.:.:.:.	.:.:.:.:.:.	.:.:.:.:.:.	.:.:.:.:.:.	.:.:.:.:.:.	.:.:.:.:.:.	.:.:.:.:.:.	.:.:.:.:.:.	.:.:.:.:.:.	.:.:.:.:.:.	.:.:.:.:.:.	.:.:.:.:.:.	.:.:.:.:.:.	.:.:.:.:.:.	.:.:.:.:.:.	.:.:.:.:.:.	.:.:.:.:.:.	.:.:.:.:.:.	.:.:.:.:.:.	.:.:.:.:.:.	.:.:.:.:.:.	.:.:.:.:.:.	.:.:.:.:.:.	.:.:.:.:.:.	.:.:.:.:.:.	.:.:.:.:.:.	.:.:.:.:.:.	.:.:.:.:.:.	.:.:.:.:.:.	.:.:.:.:.:.	.:.:.:.:.:.	.:.:.:.:.:.	.:.:.:.:.:.	.:.:.:.:.:.	.:.:.:.:.:.	.:.:.:.:.:.	.:.:.:.:.:.	.:.:.:.:.:.	.:.:.:.:.:.	.:.:.:.:.:.	.:.:.:.:.:.	.:.:.:.:.:.	.:.:.:.:.:.	.:.:.:.:.:.	.:.:.:.:.:.	.:.:.:.:.:.	.:.:.:.:.:.	.:.:.:.:.:.	.:.:.:.:.:.	.:.:.:.:.:.	.:.:.:.:.:.	.:.:.:.:.:.	.:.:.:.:.:.	.:.:.:.:.:.	.:.:.:.:.:.	.:.:.:.:.:.	.:.:.:.:.:.	.:.:.:.:.:.	.:.:.:.:.:.	.:.:.:.:.:.	.:.:.:.:.:.	.:.:.:.:.:.	.:.:.:.:.:.	.:.:.:.:.:.	.:.:.:.:.:.	.:.:.:.:.:.	.:.:.:.:.:.	.:.:.:.:.:.	.:.:.:.:.:.	.:.:.:.:.:.	.:.:.:.:.:.	.:.:.:.:.:.	.:.:.:.:.:.	.:.:.:.:.:.	.:.:.:.:.:.	.:.:.:.:.:.	.:.:.:.:.:.	.:.:.:.:.:.	.:.:.:.:.:.	.:.:.:.:.:.	.:.:.:.:.:.	.:.:.:.:.:.	.:.:.:.:.:.	.:.:.:.:.:.	.:.:.:.:.:.	.:.:.:.:.:.	.:.:.:.:.:.	.:.:.:.:.:.	.:.:.:.:.:.	.:.:.:.:.:.	.:.:.:.:.:.	.:.:.:.:.:.	.:.:.:.:.:.	.:.:.:.:.:.	.:.:.:.:.:.	.:.:.:.:.:.	.:.:.:.:.:.	.:.:.:.:.:.	.:.:.:.:.:.	.:.:.:.:.:.	.:.:.:.:.:.	.:.:.:.:.:.	.:.:.:.:.:.	.:.:.:.:.:.	.:.:.:.:.:.	.:.:.:.:.:.	.:.:.:.:.:.	.:.:.:.:.:.	.:.:.:.:.:.	.:.:.:.:.:.	.:.:.:.:.:.	.:.:.:.:.:.	.:.:.:.:.:.	.:.:.:.:.:.	.:.:.:.:.:.	.:.:.:.:.:.	.:.:.:.:.:.	.:.:.:.:.:.	.:.:.:.:.:.	.:.:.:.:.:.	.:.:.:.:.:.	.:.:.:.:.:.	.:.:.:.:.:.	.:.:.:.:.:.	.:.:.:.:.:.	.:.:.:.:.:.	.:.:.:.:.:.	.:.:.:.:.:.	.:.:.:.:.:.	.:.:.:.:.:.	.:.:.:.:.:.	.:.:.:.:.:.	.:.:.:.:.:.	.:.:.:.:.:.	.:.:.:.:.:.	.:.:.:.:.:.	.:.:.:.:.:.	.:.:.:.:.:.	.:.:.:.:.:.	.:.:.:.:.:.	.:.:.:.:.:.	.:.:.:.:.:.	.:.:.:.:.:.	.:.:.:.:.:.	.:.:.:.:.:.	.:.:.:.:.:.	.:.:.:.:.:.	.:.:.:.:.:.	.:.:.:.:.:.	.:.:.:.:.:.	.:.:.:.:.:.	.:.:.:.:.:.	.:.:.:.:.:.	.:.:.:.:.:.	.:.:.:.:.:.	.:.:.:.:.:.	.:.:.:.:.:.	.:.:.:.:.:.	.:.:.:.:.:.	.:.:.:.:.:.	.:.:.:.:.:.	.:.:.:.:.:.	.:.:.:.:.:.	.:.:.:.:.:.	.:.:.:.:.:.	.:.:.:.:.:.	.:.:.:.:.:.	.:.:.:.:.:.	.:.:.:.:.:.	.:.:.:.:.:.	.:.:.:.:.:.	.:.:.:.:.:.	.:.:.:.:.:.	.:.:.:.:.:.	.:.:.:.:.:.	.:.:.:.:.:.	.:.:.:.:.:.	.:.:.:.:.:.	.:.:.:.:.:.	.:.:.:.:.:.	.:.:.:.:.:.	.:.:.:.:.:.	.:.:.:.:.:.	.:.:.:.:.:.	.:.:.:.:.:.	.:.:.:.:.:.	.:.:.:.:.:.	.:.:.:.:.:.	.:.:.:.:.:.	.:.:.:.:.:.	.:.:.:.:.:.	.:.:.:.:.:.	.:.:.:.:.:.	.:.:.:.:.:.	.:.:.:.:.:.	.:.:.:.:.:.	.:.:.:.:.:.	.:.:.:.:.:.	.:.:.:.:.:.	.:.:.:.:.:.	.:.:.:.:.:.	.:.:.:.:.:.	.:.:.:.:.:.	.:.:.:.:.:.	.:.:.:.:.:.	.:.:.:.:.:.	.:.:.:.:.:.	.:.:.:.:.:.	.:.:.:.:.:.	.:.:.:.:.:.	.:.:.:.:.:.	.:.:.:.:.:.	.:.:.:.:.:.	.:.:.:.:.:.	.:.:.:.:.:.	.:.:.:.:.:.	.:.:.:.:.:.	.:.:.:.:.:.	.:.:.:.:.:.	.:.:.:.:.:.	.:.:.:.:.:.	.:.:.:.:.:.	.:.:.:.:.:.	.:.:.:.:.:.	.:.:.:.:.:.	.:.:.:.:.:.	.:.:.:.:.:.	.:.:.:.:.:.	.:.:.:.:.:.	.:.:.:.:.:.	.:.:.:.:.:.	.:.:.:.:.:.	.:.:.:.:.:.	.:.:.:.:.:.	.:.:.:.:.:.	.:.:.:.:.:.	.:.:.:.:.:.	.:.:.:.:.:.	.:.:.:.:.:.	.:.:.:.:.:.	.:.:.:.:.:.	.:.:.:.:.:.	.:.:.:.:.:.	.:.:.:.:.:.	.:.:.:.:.:.	.:.:.:.:.:.	.:.:.:.:.:.	.:.:.:.:.:.	.:.:.:.:.:.	.:.:.:.:.:.	.:.:.:.:.:.	.:.:.:.:.:.	.:.:.:.:.:.	.:.:.:.:.:.	.:.:.:.:.:.	.:.:.:.:.:.	.:.:.:.:.:.	.:.:.:.:.:.	.:.:.:.:.:.	.:.:.:.:.:.	.:.:.:.:.:.	.:.:.:.:.:.	.:.:.:.:.:.	.:.:.:.:.:.	.:.:.:.:.:.	.:.:.:.:.:.	.:.:.:.:.:.	.:.:.:.:.:.	.:.:.:.:.:.	.:.:.:.:.:.	.:.:.:.:.:.	.:.:.:.:.:.	.:.:.:.:.:.	.:.:.:.:.:.	.:.:.:.:.:.	.:.:.:.:.:.	.:.:.:.:.:.	.:.:.:.:.:.	.:.:.:.:.:.	.:.:.:.:.:.	.:.:.:.:.:.	.:.:.:.:.:.	.:.:.:.:.:.	.:.:.:.:.:.	.:.:.:.:.:.	.:.:.:.:.:.	.:.:.:.:.:.	.:.:.:.:.:.	.:.:.:.:.:.	.:.:.:.:.:.	.:.:.:.:.:.	.:.:.:.:.:.	.:.:.:.:.:.	.:.:.:.:.:.	.:.:.:.:.:.	.:.:.:.:.:.	.:.:.:.:.:.	.:.:.:.:.:.	.:.:.:.:.:.	.:.:.:.:.:.	.:.:.:.:.:.	.:.:.:.:.:.	.:.:.:.:.:.	.:.:.:.:.:.	.:.:.:.:.:.	.:.:.:.:.:.	.:.:.:.:.:.	.:.:.:.:.:.	.:.:.:.:.:.	.:.:.:.:.:.	.:.:.:.:.:.	.:.:.:.:.:.	.:.:.:.:.:.	.:.:.:.:.:.	.:.:.:.:.:.	.:.:.:.:.:.	.:.:.:.:.:.	.:.:.:.:.:.	.:.:.:.:.:.	.:.:.:.:.:.	.:.:.:.:.:.	.:.:.:.:.:.	.:.:.:.:.:.	.:.:.:.:.:.	.:.:.:.:.:.	.:.:.:.:.:.	.:.:.:.:.:.	.:.:.:.:.:.	.:.:.:.:.:.	.:.:.:.:.:.	.:.:.:.:.:.	.:.:.:.:.:.	.:.:.:.:.:.	.:.:.:.:.:.	.:.:.:.:.:.	.:.:.:.:.:.	.:.:.:.:.:.	.:.:.:.:.:.	.:.:.:.:.:.	.:.:.:.:.:.	.:.:.:.:.:.	.:.:.:.:.:.	.:.:.:.:.:.	.:.:.:.:.:.	.:.:.:.:.:.	.:.:.:.:.:.	.:.:.:.:.:.	.:.:.:.:.:.	.:.:.:.:.:.	.:.:.:.:.:.	.:.:.:.:.:.	.:.:.:.:.:.	.:.:.:.:.:.	.:.:.:.:.:.	.:.:.:.:.:.	.:.:.:.:.:.	.:.:.:.:.:.	.:.:.:.:.:.	.:.:.:.:.:.	.:.:.:.:.:.	.:.:.:.:.:.	.:.:.:.:.:.	.:.:.:.:.:.	.:.:.:.:.:.	.:.:.:.:.:.	.:.:.:.:.:.	.:.:.:.:.:.	.:.:.:.:.:.	.:.:.:.:.:.	.:.:.:.:.:.	.:.:.:.:.:.	.:.:.:.:.:.	.:.:.:.:.:.	.:.:.:.:.:.	.:.:.:.:.:.	.:.:.:.:.:.	.:.:.:.:.:.	.:.:.:.:.:.	.:.:.:.:.:.	.:.:.:.:.:.	.:.:.:.:.:.	.:.:.:.:.:.	.:.:.:.:.:.	.:.:.:.:.:.	.:.:.:.:.:.	.:.:.:.:.:.	.:.:.:.:.:.	.:.:.:.:.:.	.:.:.:.:.:.	.:.:.:.:.:.	.:.:.:.:.:.	.:.:.:.:.:.	.:.:.:.:.:.	.:.:.:.:.:.	.:.:.:.:.:.	.:.:.:.:.:.	.:.:.:.:.:.	.:.:.:.:.:.	.:.:.:.:.:.	.:.:.:.:.:.	.:.:.:.:.:.	.:.:.:.:.:.	.:.:.:.:.:.	.:.:.:.:.:.	.:.:.:.:.:.	.:.:.:.:.:.	.:.:.:.:.:.	.:.:.:.:.:.	.:.:.:.:.:.	.:.:.:.:.:.	.:.:.:.:.:.	.:.:.:.:.:.	.:.:.:.:.:.	.:.:.:.:.:.	.:.:.:.:.:.	.:.:.:.:.:.	.:.:.:.:.:.	.:.:.:.:.:.	.:.:.:.:.:.	.:.:.:.:.:.	.:.:.:.:.:.	.:.:.:.:.:.	.:.:.:.:.:.	.:.:.:.:.:.	.:.:.:.:.:.	.:.:.:.:.:.	.:.:.:.:.:.	.:.:.:.:.:.	.:.:.:.:.:.	.:.:.:.:.:.	.:.:.:.:.:.	.:.:.:.:.:.	.:.:.:.:.:.	.:.:.:.:.:.	.:.:.:.:.:.	.:.:.:.:.:.	.:.:.:.:.:.	.:.:.:.:.:.	.:.:.:.:.:.	.:.:.:.:.:.	.:.:.:.:.:.	.:.:.:.:.:.	.:.:.:.:.:.	.:.:.:.:.:.	.:.:.:.:.:.	.:.:.:.:.:.	.:.:.:.:.:.	.:.:.:.:.:.	.:.:.:.:.:.	.:.:.:.:.:.	.:.:.:.:.:.	.:.:.:.:.:.	.:.:.:.:.:.	.:.:.:.:.:.	.:.:.:.:.:.	.:.:.:.:.:.	.:.:.:.:.:.	.:.:.:.:.:.	.:.:.:.:.:.	.:.:.:.:.:.	.:.:.:.:.:.	.:.:.:.:.:.	.:.:.:.:.:.	.:.:.:.:.:.	.:.:.:.:.:.	.:.:.:.:.:.	.:.:.:.:.:.	.:.:.:.:.:.	.:.:.:.:.:.	.:.:.:.:.:.	.:.:.:.:.:.	.:.:.:.:.:.	.:.:.:.:.:.	.:.:.:.:.:.	.:.:.:.:.:.	.:.:.:.:.:.	.:.:.:.:.:.	.:.:.:.:.:.	.:.:.:.:.:.	.:.:.:.:.:.	.:.:.:.:.:.	.:.:.:.:.:.	.:.:.:.:.:.	.:.:.:.:.:.	.:.:.:.:.:.	.:.:.:.:.:.	.:.:.:.:.:.	.:.:.:.:.:.	.:.:.:.:.:.	.:.:.:.:.:.	.:.:.:.:.:.	.:.:.:.:.:.	.:.:.:.:.:.	.:.:.:.:.:.	.:.:.:.:.:.	.:.:.:.:.:.	.:.:.:.:.:.	.:.:.:.:.:.	.:.:.:.:.:.	.:.:.:.:.:.	.:.:.:.:.:.	.:.:.:.:.:.	.:.:.:.:.:.	.:.:.:.:.:.	.:.:.:.:.:.	.:.:.:.:.:.	.:.:.:.:.:.	.:.:.:.:.:.	.:.:.:.:.:.	.:.:.:.:.:.	.:.:.:.:.:.	.:.:.:.:.:.	.:.:.:.:.:.	.:.:.:.:.:.	.:.:.:.:.:.	.:.:.:.:.:.	.:.:.:.:.:.	.:.:.:.:.:.	.:.:.:.:.:.	.:.:.:.:.:.	.:.:.:.:.:.	.:.:.:.:.:.	.:.:.:.:.:.	.:.:.:.:.:.	.:.:.:.:.:.	.:.:.:.:.:.	.:.:.:.:.:.	.:.:.:.:.:.	.:.:.:.:.:.	.:.:.:.:.:.	.:.:.:.:.:.	.:.:.:.:.:.	.:.:.:.:.:.	.:.:.:.:.:.	.:.:.:.:.:.	.:.:.:.:.:.	.:.:.:.:.:.	.:.:.:.:.:.	.:.:.:.:.:.	.:.:.:.:.:.	.:.:.:.:.:.	.:.:.:.:.:.	.:.:.:.:.:.	.:.:.:.:.:.	.:.:.:.:.:.	.:.:.:.:.:.	.:.:.:.:.:.	.:.:.:.:.:.	.:.:.:.:.:.	.:.:.:.:.:.	.:.:.:.:.:.	.:.:.:.:.:.	.:.:.:.:.:.	.:.:.:.:.:.	.:.:.:.:.:.	.:.:.:.:.:.	.:.:.:.:.:.	.:.:.:.:.:.	.:.:.:.:.:.	.:.:.:.:.:.	.:.:.:.:.:.	.:.:.:.:.:.	.:.:.:.:.:.	.:.:.:.:.:.	.:.:.:.:.:.	.:.:.:.:.:.	.:.:.:.:.:.	.:.:.:.:.:.	.:.:.:.:.:.	.:.:.:.:.:.	.:.:.:.:.:.	.:.:.:.:.:.	.:.:.:.:.:.	.:.:.:.:.:.	.:.:.:.:.:.	.:.:.:.:.:.	.:.:.:.:.:.	.:.:.:.:.:.	.:.:.:.:.:.	.:.:.:.:.:.	.:.:.:.:.:.	.:.:.:.:.:.	.:.:.:.:.:.	.:.:.:.:.:.	.:.:.:.:.:.	.:.:.:.:.:.	.:.:.:.:.:.	.:.:.:.:.:.	.:.:.:.:.:.	.:.:.:.:.:.	.:.:.:.:.:.	.:.:.:.:.:.	.:.:.:.:.:.	.:.:.:.:.:.	.:.:.:.:.:.	.:.:.:.:.:.	.:.:.:.:.:.	.:.:.:.:.:.	.:.:.:.:.:.	.:.:.:.:.:.	.:.:.:.:.:.	.:.:.:.:.:.	.:.:.:.:.:.	.:.:.:.:.:.	.:.:.:.:.:.	.:.:.:.:.:.	.:.:.:.:.:.	.:.:.:.:.:.	.:.:.:.:.:.	.:.:.:.:.:.	.:.:.:.:.:.	.:.:.:.:.:.	.:.:.:.:.:.	.:.:.:.:.:.	.:.:.:.:.:.	.:.:.:.:.:.	.:.:.:.:.:.	.:.:.:.:.:.	.:.:.:.:.:.	.:.:.:.:.:.	.:.:.:.:.:.	.:.:.:.:.:.	.:.:.:.:.:.	.:.:.:.:.:.	.:.:.:.:.:.	.:.:.:.:.:.	.:.:.:.:.:.	.:.:.:.:.:.	.:.:.:.:.:.	.:.:.:.:.:.	.:.:.:.:.:.	.:.:.:.:.:.	.:.:.:.:.:.	.:.:.:.:.:.	.:.:.:.:.:.	.:.:.:.:.:.	.:.:.:.:.:.	.:.:.:.:.:.	.:.:.:.:.:.	.:.:.:.:.:.	.:.:.:.:.:.	.:.:.:.:.:.	.:.:.:.:.:.	.:.:.:.:.:.	.:.:.:.:.:.	.:.:.:.:.:.	.:.:.:.:.:.	.:.:.:.:.:.	.:.:.:.:.:.	.:.:.:.:.:.	.:.:.:.:.:.	.:.:.:.:.:.	.:.:.:.:.:.	.:.:.:.:.:.	.:.:.:.:.:.	.:.:.:.:.:.	.:.:.:.:.:.	.:.:.:.:.:.	.:.:.:.:.:.	.:.:.:.:.:.	.:.:.:.:.:.	.:.:.:.:.:.	.:.:.:.:.:.	.:.:.:.:.:.	.:.:.:.:.:.	.:.:.:.:.:.	.:.:.:.:.:.	.:.:.:.:.:.	.:.:.:.:.:.	.:.:.:.:.:.	.:.:.:.:.:.	.:.:.:.:.:.	.:.:.:.:.:.	.:.:.:.:.:.	.:.:.:.:.:.	.:.:.:.:.:.	.:.:.:.:.:.	.:.:.:.:.:.	.:.:.:.:.:.	.:.:.:.:.:.	.:.:.:.:.:.	.:.:.:.:.:.	.:.:.:.:.:.	.:.:.:.:.:.	.:.:.:.:.:.	.:.:.:.:.:.	.:.:.:.:.:.	.:.:.:.:.:.	.:.:.:.:.:.	.:.:.:.:.:.	.:.:.:.:.:.	.:.:.:.:.:.	.:.:.:.:.:.	.:.:.:.:.:.	.:.:.:.:.:.	.:.:.:.:.:.	.:.:.:.:.:.	.:.:.:.:.:.	.:.:.:.:.:.	.:.:.:.:.:.	.:.:.:.:.:.	.:.:.:.:.:.	.:.:.:.:.:.	.:.:.:.:.:.	.:.:.:.:.:.	.:.:.:.:.:.	.:.:.:.:.:.	.:.:.:.:.:.	.:.:.:.:.:.	.:.:.:.:.:.	.:.:.:.:.:.	.:.:.:.:.:.	.:.:.:.:.:.	.:.:.:.:.:.	.:.:.:.:.:.	.:.:.:.:.:.	.:.:.:.:.:.	.:.:.:.:.:.	.:.:.:.:.:.	.:.:.:.:.:.	.:.:.:.:.:.	.:.:.:.:.:.	.:.:.:.:.:.	.:.:.:.:.:.	.:.:.:.:.:.	.:.:.:.:.:.	.:.:.:.:.:.	.:.:.:.:.:.	.:.:.:.:.:.	.:.:.:.:.:.	.:.:.:.:.:.	.:.:.:.:.:.	.:.:.:.:.:.	.:.:.:.:.:.	.:.:.:.:.:.	.:.:.:.:.:.	.:.:.:.:.:.	.:.:.:.:.:.	.:.:.:.:.:.	.:.:.:.:.:.	.:.:.:.:.:.	.:.:.:.:.:.	.:.:.:.:.:.	.:.:.:.:.:.	.:.:.:.:.:.	.:.:.:.:.:.	.:.:.:.:.:.	.:.:.:.:.:.	.:.:.:.:.:.	.:.:.:.:.:.	.:.:.:.:.:.	.:.:.:.:.:.	.:.:.:.:.:.	.:.:.:.:.:.	.:.:.:.:.:.	.:.:.:.:.:.	.:.:.:.:.:.	.:.:.:.:.:.	.:.:.:.:.:.	.:.:.:.:.:.	.:.:.:.:.:.	.:.:.:.:.:.	.:.:.:.:.:.	.:.:.:.:.:.	.:.:.:.:.:.	.:.:.:.:.:.	.:.:.:.:.:.	.:.:.:.:.:.	.:.:.:.:.:.	.:.:.:.:.:.	.:.:.:.:.:.	.:.:.:.:.:.	.:.:.:.:.:.	.:.:.:.:.:.	.:.:.:.:.:.	.:.:.:.:.:.	.:.:.:.:.:.	.:.:.:.:.:.	.:.:.:.:.:.	.:.:.:.:.:.	.:.:.:.:.:.	.:.:.:.:.:.	.:.:.:.:.:.	.:.:.:.:.:.	.:.:.:.:.:.	.:.:.:.:.:.	.:.:.:.:.:.	.:.:.:.:.:.	.:.:.:.:.:.	.:.:.:.:.:.	.:.:.:.:.:.	.:.:.:.:.:.	.:.:.:.:.:.	.:.:.:.:.:.	.:.:.:.:.:.	.:.:.:.:.:.	.:.:.:.:.:.	.:.:.:.:.:.	.:.:.:.:.:.	.:.:.:.:.:.	.:.:.:.:.:.
chrII	197391	.	A	<INS:ME>	.	PASS	SVTYPE=INS;STRAND=+;FAMILY=TY1	GT:END:FREQUENCY:THREE_PRIME_SUPPORT:FIVE_PRIME_SUPPORT:REFERENCE_READS	.:.:.:.:.:.	.:.:.:.:.:.	.:.:.:.:.:.	.:.:.:.:.:.	.:.:.:.:.:.	.:.:.:.:.:.	.:.:.:.:.:.	.:.:.:.:.:.	.:.:.:.:.:.	.:.:.:.:.:.	.:.:.:.:.:.	.:.:.:.:.:.	.:.:.:.:.:.	.:.:.:.:.:.	.:.:.:.:.:.	.:.:.:.:.:.	.:.:.:.:.:.	.:.:.:.:.:.	.:.:.:.:.:.	.:.:.:.:.:.	.:.:.:.:.:.	.:.:.:.:.:.	.:.:.:.:.:.	.:.:.:.:.:.	.:.:.:.:.:.	.:.:.:.:.:.	.:.:.:.:.:.	.:.:.:.:.:.	.:.:.:.:.:.	.:.:.:.:.:.	.:.:.:.:.:.	.:.:.:.:.:.	.:.:.:.:.:.	.:.:.:.:.:.	.:.:.:.:.:.	.:.:.:.:.:.	.:.:.:.:.:.	.:.:.:.:.:.	.:.:.:.:.:.	.:.:.:.:.:.	.:.:.:.:.:.	.:.:.:.:.:.	.:.:.:.:.:.	.:.:.:.:.:.	.:.:.:.:.:.	.:.:.:.:.:.	.:.:.:.:.:.	.:.:.:.:.:.	.:.:.:.:.:.	.:.:.:.:.:.	.:.:.:.:.:.	.:.:.:.:.:.	.:.:.:.:.:.	.:.:.:.:.:.	.:.:.:.:.:.	.:.:.:.:.:.	.:.:.:.:.:.	.:.:.:.:.:.	.:.:.:.:.:.	.:.:.:.:.:.	.:.:.:.:.:.	.:.:.:.:.:.	.:.:.:.:.:.	.:.:.:.:.:.	.:.:.:.:.:.	.:.:.:.:.:.	.:.:.:.:.:.	.:.:.:.:.:.	.:.:.:.:.:.	.:.:.:.:.:.	.:.:.:.:.:.	.:.:.:.:.:.	.:.:.:.:.:.	.:.:.:.:.:.	.:.:.:.:.:.	.:.:.:.:.:.	.:.:.:.:.:.	.:.:.:.:.:.	.:.:.:.:.:.	.:.:.:.:.:.	.:.:.:.:.:.	.:.:.:.:.:.	.:.:.:.:.:.	.:.:.:.:.:.	.:.:.:.:.:.	.:.:.:.:.:.	.:.:.:.:.:.	.:.:.:.:.:.	.:.:.:.:.:.	.:.:.:.:.:.	.:.:.:.:.:.	.:.:.:.:.:.	.:.:.:.:.:.	.:.:.:.:.:.	.:.:.:.:.:.	.:.:.:.:.:.	.:.:.:.:.:.	.:.:.:.:.:.	.:.:.:.:.:.	.:.:.:.:.:.	.:.:.:.:.:.	.:.:.:.:.:.	.:.:.:.:.:.	.:.:.:.:.:.	.:.:.:.:.:.	.:.:.:.:.:.	.:.:.:.:.:.	.:.:.:.:.:.	.:.:.:.:.:.	.:.:.:.:.:.	.:.:.:.:.:.	.:.:.:.:.:.	.:.:.:.:.:.	.:.:.:.:.:.	.:.:.:.:.:.	.:.:.:.:.:.	.:.:.:.:.:.	.:.:.:.:.:.	.:.:.:.:.:.	.:.:.:.:.:.	.:.:.:.:.:.	.:.:.:.:.:.	.:.:.:.:.:.	.:.:.:.:.:.	.:.:.:.:.:.	.:.:.:.:.:.	.:.:.:.:.:.	.:.:.:.:.:.	.:.:.:.:.:.	.:.:.:.:.:.	.:.:.:.:.:.	.:.:.:.:.:.	.:.:.:.:.:.	.:.:.:.:.:.	.:.:.:.:.:.	.:.:.:.:.:.	.:.:.:.:.:.	.:.:.:.:.:.	.:.:.:.:.:.	.:.:.:.:.:.	.:.:.:.:.:.	.:.:.:.:.:.	.:.:.:.:.:.	.:.:.:.:.:.	.:.:.:.:.:.	.:.:.:.:.:.	.:.:.:.:.:.	.:.:.:.:.:.	.:.:.:.:.:.	.:.:.:.:.:.	.:.:.:.:.:.	.:.:.:.:.:.	.:.:.:.:.:.	.:.:.:.:.:.	.:.:.:.:.:.	.:.:.:.:.:.	.:.:.:.:.:.	.:.:.:.:.:.	.:.:.:.:.:.	.:.:.:.:.:.	.:.:.:.:.:.	.:.:.:.:.:.	.:.:.:.:.:.	.:.:.:.:.:.	.:.:.:.:.:.	.:.:.:.:.:.	.:.:.:.:.:.	.:.:.:.:.:.	.:.:.:.:.:.	.:.:.:.:.:.	.:.:.:.:.:.	.:.:.:.:.:.	.:.:.:.:.:.	.:.:.:.:.:.	.:.:.:.:.:.	.:.:.:.:.:.	.:.:.:.:.:.	.:.:.:.:.:.	.:.:.:.:.:.	.:.:.:.:.:.	.:.:.:.:.:.	.:.:.:.:.:.	.:.:.:.:.:.	.:.:.:.:.:.	.:.:.:.:.:.	.:.:.:.:.:.	.:.:.:.:.:.	.:.:.:.:.:.	.:.:.:.:.:.	.:.:.:.:.:.	.:.:.:.:.:.	.:.:.:.:.:.	.:.:.:.:.:.	.:.:.:.:.:.	.:.:.:.:.:.	.:.:.:.:.:.	.:.:.:.:.:.	.:.:.:.:.:.	.:.:.:.:.:.	.:.:.:.:.:.	.:.:.:.:.:.	.:.:.:.:.:.	.:.:.:.:.:.	.:.:.:.:.:.	.:.:.:.:.:.	.:.:.:.:.:.	.:.:.:.:.:.	.:.:.:.:.:.	.:.:.:.:.:.	.:.:.:.:.:.	.:.:.:.:.:.	.:.:.:.:.:.	.:.:.:.:.:.	.:.:.:.:.:.	.:.:.:.:.:.	.:.:.:.:.:.	.:.:.:.:.:.	.:.:.:.:.:.	.:.:.:.:.:.	.:.:.:.:.:.	.:.:.:.:.:.	.:.:.:.:.:.	.:.:.:.:.:.	.:.:.:.:.:.	.:.:.:.:.:.	.:.:.:.:.:.	.:.:.:.:.:.	.:.:.:.:.:.	.:.:.:.:.:.	.:.:.:.:.:.	.:.:.:.:.:.	.:.:.:.:.:.	.:.:.:.:.:.	.:.:.:.:.:.	.:.:.:.:.:.	.:.:.:.:.:.	.:.:.:.:.:.	.:.:.:.:.:.	.:.:.:.:.:.	.:.:.:.:.:.	.:.:.:.:.:.	.:.:.:.:.:.	.:.:.:.:.:.	.:.:.:.:.:.	.:.:.:.:.:.	.:.:.:.:.:.	.:.:.:.:.:.	.:.:.:.:.:.	.:.:.:.:.:.	.:.:.:.:.:.	.:.:.:.:.:.	.:.:.:.:.:.	.:.:.:.:.:.	.:.:.:.:.:.	.:.:.:.:.:.	.:.:.:.:.:.	.:.:.:.:.:.	.:.:.:.:.:.	.:.:.:.:.:.	.:.:.:.:.:.	.:.:.:.:.:.	.:.:.:.:.:.	.:.:.:.:.:.	.:.:.:.:.:.	.:.:.:.:.:.	.:.:.:.:.:.	.:.:.:.:.:.	.:.:.:.:.:.	.:.:.:.:.:.	.:.:.:.:.:.	.:.:.:.:.:.	.:.:.:.:.:.	.:.:.:.:.:.	.:.:.:.:.:.	.:.:.:.:.:.	.:.:.:.:.:.	.:.:.:.:.:.	.:.:.:.:.:.	.:.:.:.:.:.	.:.:.:.:.:.	.:.:.:.:.:.	.:.:.:.:.:.	.:.:.:.:.:.	.:.:.:.:.:.	.:.:.:.:.:.	.:.:.:.:.:.	.:.:.:.:.:.	.:.:.:.:.:.	.:.:.:.:.:.	.:.:.:.:.:.	.:.:.:.:.:.	.:.:.:.:.:.	.:.:.:.:.:.	.:.:.:.:.:.	.:.:.:.:.:.	.:.:.:.:.:.	.:.:.:.:.:.	.:.:.:.:.:.	.:.:.:.:.:.	.:.:.:.:.:.	.:.:.:.:.:.	.:.:.:.:.:.	.:.:.:.:.:.	.:.:.:.:.:.	.:.:.:.:.:.	.:.:.:.:.:.	.:.:.:.:.:.	.:.:.:.:.:.	.:.:.:.:.:.	.:.:.:.:.:.	.:.:.:.:.:.	.:.:.:.:.:.	.:.:.:.:.:.	.:.:.:.:.:.	.:.:.:.:.:.	.:.:.:.:.:.	.:.:.:.:.:.	.:.:.:.:.:.	.:.:.:.:.:.	.:.:.:.:.:.	.:.:.:.:.:.	.:.:.:.:.:.	.:.:.:.:.:.	.:.:.:.:.:.	.:.:.:.:.:.	.:.:.:.:.:.	.:.:.:.:.:.	.:.:.:.:.:.	.:.:.:.:.:.	.:.:.:.:.:.	.:.:.:.:.:.	.:.:.:.:.:.	.:.:.:.:.:.	.:.:.:.:.:.	.:.:.:.:.:.	.:.:.:.:.:.	.:.:.:.:.:.	.:.:.:.:.:.	.:.:.:.:.:.	.:.:.:.:.:.	.:.:.:.:.:.	.:.:.:.:.:.	.:.:.:.:.:.	.:.:.:.:.:.	.:.:.:.:.:.	.:.:.:.:.:.	.:.:.:.:.:.	.:.:.:.:.:.	.:.:.:.:.:.	.:.:.:.:.:.	.:.:.:.:.:.	.:.:.:.:.:.	.:.:.:.:.:.	.:.:.:.:.:.	.:.:.:.:.:.	.:.:.:.:.:.	.:.:.:.:.:.	.:.:.:.:.:.	.:.:.:.:.:.	.:.:.:.:.:.	.:.:.:.:.:.	.:.:.:.:.:.	.:.:.:.:.:.	.:.:.:.:.:.	.:.:.:.:.:.	.:.:.:.:.:.	.:.:.:.:.:.	.:.:.:.:.:.	.:.:.:.:.:.	.:.:.:.:.:.	.:.:.:.:.:.	.:.:.:.:.:.	.:.:.:.:.:.	.:.:.:.:.:.	.:.:.:.:.:.	.:.:.:.:.:.	.:.:.:.:.:.	.:.:.:.:.:.	.:.:.:.:.:.	.:.:.:.:.:.	.:.:.:.:.:.	.:.:.:.:.:.	.:.:.:.:.:.	.:.:.:.:.:.	.:.:.:.:.:.	.:.:.:.:.:.	.:.:.:.:.:.	.:.:.:.:.:.	.:.:.:.:.:.	.:.:.:.:.:.	.:.:.:.:.:.	.:.:.:.:.:.	.:.:.:.:.:.	.:.:.:.:.:.	.:.:.:.:.:.	.:.:.:.:.:.	.:.:.:.:.:.	.:.:.:.:.:.	.:.:.:.:.:.	.:.:.:.:.:.	.:.:.:.:.:.	.:.:.:.:.:.	.:.:.:.:.:.	.:.:.:.:.:.	.:.:.:.:.:.	.:.:.:.:.:.	.:.:.:.:.:.	.:.:.:.:.:.	.:.:.:.:.:.	.:.:.:.:.:.	.:.:.:.:.:.	.:.:.:.:.:.	.:.:.:.:.:.	.:.:.:.:.:.	.:.:.:.:.:.	.:.:.:.:.:.	.:.:.:.:.:.	.:.:.:.:.:.	.:.:.:.:.:.	.:.:.:.:.:.	.:.:.:.:.:.	.:.:.:.:.:.	.:.:.:.:.:.	.:.:.:.:.:.	.:.:.:.:.:.	.:.:.:.:.:.	.:.:.:.:.:.	.:.:.:.:.:.	.:.:.:.:.:.	.:.:.:.:.:.	.:.:.:.:.:.	.:.:.:.:.:.	.:.:.:.:.:.	.:.:.:.:.:.	.:.:.:.:.:.	.:.:.:.:.:.	.:.:.:.:.:.	.:.:.:.:.:.	.:.:.:.:.:.	.:.:.:.:.:.	.:.:.:.:.:.	.:.:.:.:.:.	.:.:.:.:.:.	.:.:.:.:.:.	.:.:.:.:.:.	.:.:.:.:.:.	.:.:.:.:.:.	.:.:.:.:.:.	.:.:.:.:.:.	.:.:.:.:.:.	.:.:.:.:.:.	.:.:.:.:.:.	.:.:.:.:.:.	.:.:.:.:.:.	.:.:.:.:.:.	.:.:.:.:.:.	.:.:.:.:.:.	.:.:.:.:.:.	.:.:.:.:.:.	.:.:.:.:.:.	.:.:.:.:.:.	.:.:.:.:.:.	.:.:.:.:.:.	.:.:.:.:.:.	.:.:.:.:.:.	.:.:.:.:.:.	.:.:.:.:.:.	.:.:.:.:.:.	.:.:.:.:.:.	.:.:.:.:.:.	.:.:.:.:.:.	.:.:.:.:.:.	.:.:.:.:.:.	.:.:.:.:.:.	.:.:.:.:.:.	.:.:.:.:.:.	.:.:.:.:.:.	.:.:.:.:.:.	.:.:.:.:.:.	.:.:.:.:.:.	.:.:.:.:.:.	.:.:.:.:.:.	.:.:.:.:.:.	.:.:.:.:.:.	.:.:.:.:.:.	.:.:.:.:.:.	.:.:.:.:.:.	.:.:.:.:.:.	.:.:.:.:.:.	.:.:.:.:.:.	.:.:.:.:.:.	.:.:.:.:.:.	.:.:.:.:.:.	.:.:.:.:.:.	.:.:.:.:.:.	.:.:.:.:.:.	.:.:.:.:.:.	.:.:.:.:.:.	.:.:.:.:.:.	.:.:.:.:.:.	.:.:.:.:.:.	.:.:.:.:.:.	.:.:.:.:.:.	.:.:.:.:.:.	.:.:.:.:.:.	.:.:.:.:.:.	.:.:.:.:.:.	.:.:.:.:.:.	.:.:.:.:.:.	.:.:.:.:.:.	.:.:.:.:.:.	.:.:.:.:.:.	.:.:.:.:.:.	.:.:.:.:.:.	.:.:.:.:.:.	.:.:.:.:.:.	.:.:.:.:.:.	.:.:.:.:.:.	.:.:.:.:.:.	.:.:.:.:.:.	.:.:.:.:.:.	.:.:.:.:.:.	.:.:.:.:.:.	.:.:.:.:.:.	.:.:.:.:.:.	.:.:.:.:.:.	.:.:.:.:.:.	.:.:.:.:.:.	.:.:.:.:.:.	.:.:.:.:.:.	.:.:.:.:.:.	.:.:.:.:.:.	.:.:.:.:.:.	.:.:.:.:.:.	.:.:.:.:.:.	.:.:.:.:.:.	.:.:.:.:.:.	.:.:.:.:.:.	.:.:.:.:.:.	.:.:.:.:.:.	.:.:.:.:.:.	.:.:.:.:.:.	.:.:.:.:.:.	.:.:.:.:.:.	.:.:.:.:.:.	.:.:.:.:.:.	.:.:.:.:.:.	.:.:.:.:.:.	.:.:.:.:.:.	.:.:.:.:.:.	.:.:.:.:.:.	.:.:.:.:.:.	.:.:.:.:.:.	.:.:.:.:.:.	.:.:.:.:.:.	.:.:.:.:.:.	.:.:.:.:.:.	.:.:.:.:.:.	.:.:.:.:.:.	.:.:.:.:.:.	.:.:.:.:.:.	.:.:.:.:.:.	.:.:.:.:.:.	.:.:.:.:.:.	.:.:.:.:.:.	.:.:.:.:.:.	.:.:.:.:.:.	.:.:.:.:.:.	.:.:.:.:.:.	.:.:.:.:.:.	.:.:.:.:.:.	.:.:.:.:.:.	.:.:.:.:.:.	.:.:.:.:.:.	.:.:.:.:.:.	.:.:.:.:.:.	.:.:.:.:.:.	.:.:.:.:.:.	.:.:.:.:.:.	.:.:.:.:.:.	.:.:.:.:.:.	.:.:.:.:.:.	.:.:.:.:.:.	.:.:.:.:.:.	.:.:.:.:.:.	.:.:.:.:.:.	.:.:.:.:.:.	.:.:.:.:.:.	.:.:.:.:.:.	.:.:.:.:.:.	.:.:.:.:.:.	.:.:.:.:.:.	.:.:.:.:.:.	.:.:.:.:.:.	.:.:.:.:.:.	.:.:.:.:.:.	.:.:.:.:.:.	.:.:.:.:.:.	.:.:.:.:.:.	.:.:.:.:.:.	.:.:.:.:.:.	.:.:.:.:.:.	.:.:.:.:.:.	.:.:.:.:.:.	.:.:.:.:.:.	.:.:.:.:.:.	.:.:.:.:.:.	.:.:.:.:.:.	.:.:.:.:.:.	.:.:.:.:.:.	.:.:.:.:.:.	.:.:.:.:.:.	.:.:.:.:.:.	.:.:.:.:.:.	.:.:.:.:.:.	.:.:.:.:.:.	.:.:.:.:.:.	.:.:.:.:.:.	.:.:.:.:.:.	.:.:.:.:.:.	.:.:.:.:.:.	.:.:.:.:.:.	.:.:.:.:.:.	.:.:.:.:.:.	.:.:.:.:.:.	.:.:.:.:.:.	.:.:.:.:.:.	.:.:.:.:.:.	.:.:.:.:.:.	.:.:.:.:.:.	.:.:.:.:.:.	1:197395:0.68:13:30:14	.:.:.:.:.:.	.:.:.:.:.:.	.:.:.:.:.:.	.:.:.:.:.:.	.:.:.:.:.:.	.:.:.:.:.:.	.:.:.:.:.:.	.:.:.:.:.:.	.:.:.:.:.:.	.:.:.:.:.:.	.:.:.:.:.:.	.:.:.:.:.:.	.:.:.:.:.:.	.:.:.:.:.:.	.:.:.:.:.:.	.:.:.:.:.:.	.:.:.:.:.:.	.:.:.:.:.:.	.:.:.:.:.:.	.:.:.:.:.:.	.:.:.:.:.:.	.:.:.:.:.:.	.:.:.:.:.:.	.:.:.:.:.:.	.:.:.:.:.:.	.:.:.:.:.:.	.:.:.:.:.:.	.:.:.:.:.:.	.:.:.:.:.:.	.:.:.:.:.:.	.:.:.:.:.:.	.:.:.:.:.:.	.:.:.:.:.:.	.:.:.:.:.:.	.:.:.:.:.:.	.:.:.:.:.:.	.:.:.:.:.:.	.:.:.:.:.:.	.:.:.:.:.:.	.:.:.:.:.:.	.:.:.:.:.:.	.:.:.:.:.:.	.:.:.:.:.:.	.:.:.:.:.:.	.:.:.:.:.:.	.:.:.:.:.:.	.:.:.:.:.:.	.:.:.:.:.:.	.:.:.:.:.:.	.:.:.:.:.:.	.:.:.:.:.:.	.:.:.:.:.:.	.:.:.:.:.:.	.:.:.:.:.:.	.:.:.:.:.:.	.:.:.:.:.:.	.:.:.:.:.:.	.:.:.:.:.:.	.:.:.:.:.:.	.:.:.:.:.:.	.:.:.:.:.:.	.:.:.:.:.:.	.:.:.:.:.:.	.:.:.:.:.:.	.:.:.:.:.:.	.:.:.:.:.:.	.:.:.:.:.:.	.:.:.:.:.:.	.:.:.:.:.:.	.:.:.:.:.:.	.:.:.:.:.:.	.:.:.:.:.:.	.:.:.:.:.:.	.:.:.:.:.:.	.:.:.:.:.:.	.:.:.:.:.:.	.:.:.:.:.:.	.:.:.:.:.:.	.:.:.:.:.:.	.:.:.:.:.:.	.:.:.:.:.:.	.:.:.:.:.:.	.:.:.:.:.:.	.:.:.:.:.:.	.:.:.:.:.:.	.:.:.:.:.:.	.:.:.:.:.:.	.:.:.:.:.:.	.:.:.:.:.:.	.:.:.:.:.:.	.:.:.:.:.:.	.:.:.:.:.:.	.:.:.:.:.:.	.:.:.:.:.:.	.:.:.:.:.:.	.:.:.:.:.:.	.:.:.:.:.:.	.:.:.:.:.:.	.:.:.:.:.:.	.:.:.:.:.:.	.:.:.:.:.:.	.:.:.:.:.:.	.:.:.:.:.:.	.:.:.:.:.:.	.:.:.:.:.:.	.:.:.:.:.:.	.:.:.:.:.:.	.:.:.:.:.:.	.:.:.:.:.:.	.:.:.:.:.:.	.:.:.:.:.:.	.:.:.:.:.:.	.:.:.:.:.:.	.:.:.:.:.:.	.:.:.:.:.:.	.:.:.:.:.:.	.:.:.:.:.:.	.:.:.:.:.:.	.:.:.:.:.:.	.:.:.:.:.:.	.:.:.:.:.:.	.:.:.:.:.:.	.:.:.:.:.:.	.:.:.:.:.:.	.:.:.:.:.:.	.:.:.:.:.:.	.:.:.:.:.:.	.:.:.:.:.:.	.:.:.:.:.:.	.:.:.:.:.:.	.:.:.:.:.:.	.:.:.:.:.:.	.:.:.:.:.:.	.:.:.:.:.:.	.:.:.:.:.:.	.:.:.:.:.:.	.:.:.:.:.:.	.:.:.:.:.:.	.:.:.:.:.:.	.:.:.:.:.:.	.:.:.:.:.:.	.:.:.:.:.:.	.:.:.:.:.:.	.:.:.:.:.:.	.:.:.:.:.:.	.:.:.:.:.:.	.:.:.:.:.:.	.:.:.:.:.:.	.:.:.:.:.:.	.:.:.:.:.:.	.:.:.:.:.:.	.:.:.:.:.:.	.:.:.:.:.:.	.:.:.:.:.:.	.:.:.:.:.:.	.:.:.:.:.:.	.:.:.:.:.:.	.:.:.:.:.:.	.:.:.:.:.:.	.:.:.:.:.:.	.:.:.:.:.:.	.:.:.:.:.:.	.:.:.:.:.:.	.:.:.:.:.:.	.:.:.:.:.:.	.:.:.:.:.:.	.:.:.:.:.:.	.:.:.:.:.:.	.:.:.:.:.:.	.:.:.:.:.:.	.:.:.:.:.:.	.:.:.:.:.:.	.:.:.:.:.:.	.:.:.:.:.:.	.:.:.:.:.:.	.:.:.:.:.:.	.:.:.:.:.:.	.:.:.:.:.:.	.:.:.:.:.:.	.:.:.:.:.:.	.:.:.:.:.:.	.:.:.:.:.:.	.:.:.:.:.:.	.:.:.:.:.:.	.:.:.:.:.:.	.:.:.:.:.:.	.:.:.:.:.:.	.:.:.:.:.:.	.:.:.:.:.:.	.:.:.:.:.:.	.:.:.:.:.:.	.:.:.:.:.:.	.:.:.:.:.:.	.:.:.:.:.:.	.:.:.:.:.:.	.:.:.:.:.:.	.:.:.:.:.:.	.:.:.:.:.:.	.:.:.:.:.:.	.:.:.:.:.:.	.:.:.:.:.:.	.:.:.:.:.:.	.:.:.:.:.:.	.:.:.:.:.:.	.:.:.:.:.:.	.:.:.:.:.:.	.:.:.:.:.:.	.:.:.:.:.:.	.:.:.:.:.:.	.:.:.:.:.:.	.:.:.:.:.:.	.:.:.:.:.:.	.:.:.:.:.:.	.:.:.:.:.:.	.:.:.:.:.:.	.:.:.:.:.:.	.:.:.:.:.:.	.:.:.:.:.:.	.:.:.:.:.:.	.:.:.:.:.:.	.:.:.:.:.:.	.:.:.:.:.:.	.:.:.:.:.:.	.:.:.:.:.:.	.:.:.:.:.:.	.:.:.:.:.:.	.:.:.:.:.:.	.:.:.:.:.:.	.:.:.:.:.:.	.:.:.:.:.:.	.:.:.:.:.:.	1:197395:0.92:20:23:2	.:.:.:.:.:.	.:.:.:.:.:.	.:.:.:.:.:.	.:.:.:.:.:.	.:.:.:.:.:.	.:.:.:.:.:.	.:.:.:.:.:.	.:.:.:.:.:.	.:.:.:.:.:.	.:.:.:.:.:.	.:.:.:.:.:.	.:.:.:.:.:.	.:.:.:.:.:.	.:.:.:.:.:.	.:.:.:.:.:.	.:.:.:.:.:.	.:.:.:.:.:.	.:.:.:.:.:.	.:.:.:.:.:.	.:.:.:.:.:.	.:.:.:.:.:.	.:.:.:.:.:.	.:.:.:.:.:.	.:.:.:.:.:.	.:.:.:.:.:.	.:.:.:.:.:.	.:.:.:.:.:.	.:.:.:.:.:.	.:.:.:.:.:.	.:.:.:.:.:.	.:.:.:.:.:.	.:.:.:.:.:.	.:.:.:.:.:.	.:.:.:.:.:.	.:.:.:.:.:.	.:.:.:.:.:.	.:.:.:.:.:.	.:.:.:.:.:.	.:.:.:.:.:.	.:.:.:.:.:.	.:.:.:.:.:.	.:.:.:.:.:.	.:.:.:.:.:.	.:.:.:.:.:.	.:.:.:.:.:.	.:.:.:.:.:.	.:.:.:.:.:.	.:.:.:.:.:.	.:.:.:.:.:.	.:.:.:.:.:.	.:.:.:.:.:.	.:.:.:.:.:.	.:.:.:.:.:.	.:.:.:.:.:.	.:.:.:.:.:.	.:.:.:.:.:.	.:.:.:.:.:.	.:.:.:.:.:.	.:.:.:.:.:.	.:.:.:.:.:.	.:.:.:.:.:.	.:.:.:.:.:.	.:.:.:.:.:.	.:.:.:.:.:.	.:.:.:.:.:.	.:.:.:.:.:.	.:.:.:.:.:.	.:.:.:.:.:.	.:.:.:.:.:.	.:.:.:.:.:.	.:.:.:.:.:.	.:.:.:.:.:.	.:.:.:.:.:.	.:.:.:.:.:.	.:.:.:.:.:.	.:.:.:.:.:.	.:.:.:.:.:.	.:.:.:.:.:.	.:.:.:.:.:.	.:.:.:.:.:.	.:.:.:.:.:.	.:.:.:.:.:.	.:.:.:.:.:.	.:.:.:.:.:.	.:.:.:.:.:.	.:.:.:.:.:.	.:.:.:.:.:.	.:.:.:.:.:.	.:.:.:.:.:.	.:.:.:.:.:.	.:.:.:.:.:.	.:.:.:.:.:.	.:.:.:.:.:.	.:.:.:.:.:.	.:.:.:.:.:.	.:.:.:.:.:.	.:.:.:.:.:.	.:.:.:.:.:.	.:.:.:.:.:.	.:.:.:.:.:.	.:.:.:.:.:.	.:.:.:.:.:.	.:.:.:.:.:.	.:.:.:.:.:.	.:.:.:.:.:.	.:.:.:.:.:.	.:.:.:.:.:.	.:.:.:.:.:.	.:.:.:.:.:.	.:.:.:.:.:.	.:.:.:.:.:.	.:.:.:.:.:.	.:.:.:.:.:.	.:.:.:.:.:.	.:.:.:.:.:.	.:.:.:.:.:.	.:.:.:.:.:.	.:.:.:.:.:.	.:.:.:.:.:.	.:.:.:.:.:.	.:.:.:.:.:.	.:.:.:.:.:.	.:.:.:.:.:.	.:.:.:.:.:.	.:.:.:.:.:.	.:.:.:.:.:.	.:.:.:.:.:.	.:.:.:.:.:.	.:.:.:.:.:.	.:.:.:.:.:.	.:.:.:.:.:.	.:.:.:.:.:.	.:.:.:.:.:.	.:.:.:.:.:.	.:.:.:.:.:.	.:.:.:.:.:.	.:.:.:.:.:.	.:.:.:.:.:.	.:.:.:.:.:.	.:.:.:.:.:.	.:.:.:.:.:.	.:.:.:.:.:.	.:.:.:.:.:.	.:.:.:.:.:.	.:.:.:.:.:.	.:.:.:.:.:.	.:.:.:.:.:.
chrII	197394	.	A	<INS:ME>	.	PASS	SVTYPE=INS;STRAND=+;FAMILY=TY1	GT:END:FREQUENCY:THREE_PRIME_SUPPORT:FIVE_PRIME_SUPPORT:REFERENCE_READS	.:.:.:.:.:.	.:.:.:.:.:.	.:.:.:.:.:.	.:.:.:.:.:.	.:.:.:.:.:.	.:.:.:.:.:.	.:.:.:.:.:.	.:.:.:.:.:.	.:.:.:.:.:.	.:.:.:.:.:.	.:.:.:.:.:.	.:.:.:.:.:.	.:.:.:.:.:.	.:.:.:.:.:.	.:.:.:.:.:.	.:.:.:.:.:.	.:.:.:.:.:.	.:.:.:.:.:.	.:.:.:.:.:.	.:.:.:.:.:.	.:.:.:.:.:.	.:.:.:.:.:.	.:.:.:.:.:.	.:.:.:.:.:.	.:.:.:.:.:.	.:.:.:.:.:.	.:.:.:.:.:.	.:.:.:.:.:.	.:.:.:.:.:.	.:.:.:.:.:.	1:197398:0.53:20:14:18	.:.:.:.:.:.	.:.:.:.:.:.	.:.:.:.:.:.	.:.:.:.:.:.	.:.:.:.:.:.	.:.:.:.:.:.	.:.:.:.:.:.	.:.:.:.:.:.	.:.:.:.:.:.	.:.:.:.:.:.	.:.:.:.:.:.	.:.:.:.:.:.	.:.:.:.:.:.	.:.:.:.:.:.	.:.:.:.:.:.	.:.:.:.:.:.	.:.:.:.:.:.	.:.:.:.:.:.	.:.:.:.:.:.	.:.:.:.:.:.	.:.:.:.:.:.	.:.:.:.:.:.	.:.:.:.:.:.	.:.:.:.:.:.	.:.:.:.:.:.	.:.:.:.:.:.	.:.:.:.:.:.	.:.:.:.:.:.	.:.:.:.:.:.	.:.:.:.:.:.	.:.:.:.:.:.	.:.:.:.:.:.	.:.:.:.:.:.	.:.:.:.:.:.	.:.:.:.:.:.	.:.:.:.:.:.	.:.:.:.:.:.	.:.:.:.:.:.	.:.:.:.:.:.	.:.:.:.:.:.	.:.:.:.:.:.	.:.:.:.:.:.	.:.:.:.:.:.	.:.:.:.:.:.	.:.:.:.:.:.	.:.:.:.:.:.	.:.:.:.:.:.	.:.:.:.:.:.	.:.:.:.:.:.	.:.:.:.:.:.	.:.:.:.:.:.	.:.:.:.:.:.	.:.:.:.:.:.	.:.:.:.:.:.	.:.:.:.:.:.	.:.:.:.:.:.	.:.:.:.:.:.	.:.:.:.:.:.	.:.:.:.:.:.	.:.:.:.:.:.	.:.:.:.:.:.	.:.:.:.:.:.	.:.:.:.:.:.	.:.:.:.:.:.	.:.:.:.:.:.	.:.:.:.:.:.	.:.:.:.:.:.	.:.:.:.:.:.	.:.:.:.:.:.	.:.:.:.:.:.	.:.:.:.:.:.	.:.:.:.:.:.	.:.:.:.:.:.	.:.:.:.:.:.	.:.:.:.:.:.	.:.:.:.:.:.	.:.:.:.:.:.	.:.:.:.:.:.	.:.:.:.:.:.	.:.:.:.:.:.	.:.:.:.:.:.	.:.:.:.:.:.	.:.:.:.:.:.	.:.:.:.:.:.	.:.:.:.:.:.	.:.:.:.:.:.	.:.:.:.:.:.	.:.:.:.:.:.	.:.:.:.:.:.	.:.:.:.:.:.	.:.:.:.:.:.	.:.:.:.:.:.	.:.:.:.:.:.	.:.:.:.:.:.	.:.:.:.:.:.	.:.:.:.:.:.	.:.:.:.:.:.	.:.:.:.:.:.	.:.:.:.:.:.	.:.:.:.:.:.	.:.:.:.:.:.	.:.:.:.:.:.	.:.:.:.:.:.	.:.:.:.:.:.	.:.:.:.:.:.	.:.:.:.:.:.	.:.:.:.:.:.	.:.:.:.:.:.	.:.:.:.:.:.	.:.:.:.:.:.	.:.:.:.:.:.	.:.:.:.:.:.	.:.:.:.:.:.	.:.:.:.:.:.	.:.:.:.:.:.	.:.:.:.:.:.	.:.:.:.:.:.	.:.:.:.:.:.	.:.:.:.:.:.	.:.:.:.:.:.	.:.:.:.:.:.	.:.:.:.:.:.	.:.:.:.:.:.	.:.:.:.:.:.	.:.:.:.:.:.	.:.:.:.:.:.	.:.:.:.:.:.	.:.:.:.:.:.	.:.:.:.:.:.	.:.:.:.:.:.	.:.:.:.:.:.	.:.:.:.:.:.	.:.:.:.:.:.	.:.:.:.:.:.	1:197399:1:32:30:0	.:.:.:.:.:.	.:.:.:.:.:.	.:.:.:.:.:.	.:.:.:.:.:.	.:.:.:.:.:.	.:.:.:.:.:.	.:.:.:.:.:.	.:.:.:.:.:.	.:.:.:.:.:.	.:.:.:.:.:.	.:.:.:.:.:.	.:.:.:.:.:.	1:197398:0.45:11:20:24	.:.:.:.:.:.	.:.:.:.:.:.	.:.:.:.:.:.	.:.:.:.:.:.	.:.:.:.:.:.	.:.:.:.:.:.	.:.:.:.:.:.	.:.:.:.:.:.	.:.:.:.:.:.	.:.:.:.:.:.	.:.:.:.:.:.	.:.:.:.:.:.	.:.:.:.:.:.	.:.:.:.:.:.	.:.:.:.:.:.	.:.:.:.:.:.	.:.:.:.:.:.	.:.:.:.:.:.	.:.:.:.:.:.	.:.:.:.:.:.	.:.:.:.:.:.	.:.:.:.:.:.	.:.:.:.:.:.	.:.:.:.:.:.	.:.:.:.:.:.	.:.:.:.:.:.	.:.:.:.:.:.	.:.:.:.:.:.	.:.:.:.:.:.	.:.:.:.:.:.	.:.:.:.:.:.	.:.:.:.:.:.	.:.:.:.:.:.	.:.:.:.:.:.	.:.:.:.:.:.	.:.:.:.:.:.	.:.:.:.:.:.	.:.:.:.:.:.	.:.:.:.:.:.	.:.:.:.:.:.	.:.:.:.:.:.	.:.:.:.:.:.	.:.:.:.:.:.	.:.:.:.:.:.	.:.:.:.:.:.	.:.:.:.:.:.	.:.:.:.:.:.	.:.:.:.:.:.	.:.:.:.:.:.	.:.:.:.:.:.	.:.:.:.:.:.	.:.:.:.:.:.	.:.:.:.:.:.	.:.:.:.:.:.	.:.:.:.:.:.	.:.:.:.:.:.	.:.:.:.:.:.	.:.:.:.:.:.	.:.:.:.:.:.	.:.:.:.:.:.	.:.:.:.:.:.	.:.:.:.:.:.	.:.:.:.:.:.	.:.:.:.:.:.	.:.:.:.:.:.	.:.:.:.:.:.	.:.:.:.:.:.	.:.:.:.:.:.	.:.:.:.:.:.	.:.:.:.:.:.	1:197398:0.41:8:16:23	.:.:.:.:.:.	.:.:.:.:.:.	.:.:.:.:.:.	.:.:.:.:.:.	.:.:.:.:.:.	.:.:.:.:.:.	.:.:.:.:.:.	.:.:.:.:.:.	.:.:.:.:.:.	.:.:.:.:.:.	.:.:.:.:.:.	.:.:.:.:.:.	.:.:.:.:.:.	.:.:.:.:.:.	.:.:.:.:.:.	.:.:.:.:.:.	.:.:.:.:.:.	.:.:.:.:.:.	.:.:.:.:.:.	.:.:.:.:.:.	.:.:.:.:.:.	.:.:.:.:.:.	.:.:.:.:.:.	.:.:.:.:.:.	.:.:.:.:.:.	.:.:.:.:.:.	.:.:.:.:.:.	.:.:.:.:.:.	.:.:.:.:.:.	.:.:.:.:.:.	.:.:.:.:.:.	.:.:.:.:.:.	.:.:.:.:.:.	.:.:.:.:.:.	.:.:.:.:.:.	.:.:.:.:.:.	.:.:.:.:.:.	.:.:.:.:.:.	.:.:.:.:.:.	.:.:.:.:.:.	.:.:.:.:.:.	1:197399:0.41:4:17:24	.:.:.:.:.:.	.:.:.:.:.:.	.:.:.:.:.:.	.:.:.:.:.:.	.:.:.:.:.:.	.:.:.:.:.:.	.:.:.:.:.:.	.:.:.:.:.:.	.:.:.:.:.:.	.:.:.:.:.:.	.:.:.:.:.:.	.:.:.:.:.:.	.:.:.:.:.:.	.:.:.:.:.:.	.:.:.:.:.:.	.:.:.:.:.:.	.:.:.:.:.:.	.:.:.:.:.:.	.:.:.:.:.:.	.:.:.:.:.:.	.:.:.:.:.:.	.:.:.:.:.:.	.:.:.:.:.:.	.:.:.:.:.:.	.:.:.:.:.:.	.:.:.:.:.:.	.:.:.:.:.:.	.:.:.:.:.:.	.:.:.:.:.:.	.:.:.:.:.:.	.:.:.:.:.:.	.:.:.:.:.:.	.:.:.:.:.:.	.:.:.:.:.:.	.:.:.:.:.:.	.:.:.:.:.:.	.:.:.:.:.:.	.:.:.:.:.:.	.:.:.:.:.:.	.:.:.:.:.:.	.:.:.:.:.:.	.:.:.:.:.:.	.:.:.:.:.:.	.:.:.:.:.:.	.:.:.:.:.:.	.:.:.:.:.:.	.:.:.:.:.:.	.:.:.:.:.:.	.:.:.:.:.:.	.:.:.:.:.:.	.:.:.:.:.:.	.:.:.:.:.:.	.:.:.:.:.:.	.:.:.:.:.:.	.:.:.:.:.:.	.:.:.:.:.:.	.:.:.:.:.:.	.:.:.:.:.:.	.:.:.:.:.:.	.:.:.:.:.:.	.:.:.:.:.:.	.:.:.:.:.:.	.:.:.:.:.:.	.:.:.:.:.:.	.:.:.:.:.:.	.:.:.:.:.:.	.:.:.:.:.:.	.:.:.:.:.:.	.:.:.:.:.:.	.:.:.:.:.:.	.:.:.:.:.:.	.:.:.:.:.:.	.:.:.:.:.:.	.:.:.:.:.:.	.:.:.:.:.:.	.:.:.:.:.:.	.:.:.:.:.:.	.:.:.:.:.:.	.:.:.:.:.:.	.:.:.:.:.:.	.:.:.:.:.:.	.:.:.:.:.:.	.:.:.:.:.:.	.:.:.:.:.:.	.:.:.:.:.:.	.:.:.:.:.:.	.:.:.:.:.:.	.:.:.:.:.:.	.:.:.:.:.:.	.:.:.:.:.:.	.:.:.:.:.:.	.:.:.:.:.:.	.:.:.:.:.:.	.:.:.:.:.:.	.:.:.:.:.:.	.:.:.:.:.:.	.:.:.:.:.:.	.:.:.:.:.:.	.:.:.:.:.:.	.:.:.:.:.:.	.:.:.:.:.:.	.:.:.:.:.:.	.:.:.:.:.:.	.:.:.:.:.:.	.:.:.:.:.:.	.:.:.:.:.:.	.:.:.:.:.:.	.:.:.:.:.:.	.:.:.:.:.:.	.:.:.:.:.:.	.:.:.:.:.:.	.:.:.:.:.:.	.:.:.:.:.:.	.:.:.:.:.:.	.:.:.:.:.:.	.:.:.:.:.:.	.:.:.:.:.:.	.:.:.:.:.:.	.:.:.:.:.:.	.:.:.:.:.:.	.:.:.:.:.:.	.:.:.:.:.:.	.:.:.:.:.:.	.:.:.:.:.:.	.:.:.:.:.:.	.:.:.:.:.:.	.:.:.:.:.:.	.:.:.:.:.:.	.:.:.:.:.:.	.:.:.:.:.:.	.:.:.:.:.:.	.:.:.:.:.:.	.:.:.:.:.:.	.:.:.:.:.:.	.:.:.:.:.:.	.:.:.:.:.:.	.:.:.:.:.:.	.:.:.:.:.:.	.:.:.:.:.:.	.:.:.:.:.:.	.:.:.:.:.:.	.:.:.:.:.:.	.:.:.:.:.:.	.:.:.:.:.:.	.:.:.:.:.:.	.:.:.:.:.:.	.:.:.:.:.:.	.:.:.:.:.:.	.:.:.:.:.:.	.:.:.:.:.:.	.:.:.:.:.:.	.:.:.:.:.:.	.:.:.:.:.:.	.:.:.:.:.:.	.:.:.:.:.:.	.:.:.:.:.:.	.:.:.:.:.:.	.:.:.:.:.:.	.:.:.:.:.:.	.:.:.:.:.:.	.:.:.:.:.:.	.:.:.:.:.:.	.:.:.:.:.:.	.:.:.:.:.:.	.:.:.:.:.:.	.:.:.:.:.:.	.:.:.:.:.:.	.:.:.:.:.:.	.:.:.:.:.:.	.:.:.:.:.:.	.:.:.:.:.:.	.:.:.:.:.:.	.:.:.:.:.:.	.:.:.:.:.:.	.:.:.:.:.:.	.:.:.:.:.:.	.:.:.:.:.:.	.:.:.:.:.:.	.:.:.:.:.:.	.:.:.:.:.:.	.:.:.:.:.:.	.:.:.:.:.:.	.:.:.:.:.:.	.:.:.:.:.:.	.:.:.:.:.:.	.:.:.:.:.:.	.:.:.:.:.:.	.:.:.:.:.:.	.:.:.:.:.:.	.:.:.:.:.:.	.:.:.:.:.:.	.:.:.:.:.:.	.:.:.:.:.:.	.:.:.:.:.:.	.:.:.:.:.:.	.:.:.:.:.:.	.:.:.:.:.:.	.:.:.:.:.:.	.:.:.:.:.:.	.:.:.:.:.:.	.:.:.:.:.:.	.:.:.:.:.:.	.:.:.:.:.:.	.:.:.:.:.:.	.:.:.:.:.:.	.:.:.:.:.:.	.:.:.:.:.:.	1:197398:0.4:16:15:24	.:.:.:.:.:.	.:.:.:.:.:.	.:.:.:.:.:.	.:.:.:.:.:.	.:.:.:.:.:.	.:.:.:.:.:.	.:.:.:.:.:.	.:.:.:.:.:.	.:.:.:.:.:.	.:.:.:.:.:.	.:.:.:.:.:.	.:.:.:.:.:.	.:.:.:.:.:.	.:.:.:.:.:.	.:.:.:.:.:.	.:.:.:.:.:.	.:.:.:.:.:.	.:.:.:.:.:.	.:.:.:.:.:.	.:.:.:.:.:.	.:.:.:.:.:.	.:.:.:.:.:.	.:.:.:.:.:.	.:.:.:.:.:.	.:.:.:.:.:.	.:.:.:.:.:.	.:.:.:.:.:.	.:.:.:.:.:.	.:.:.:.:.:.	.:.:.:.:.:.	.:.:.:.:.:.	.:.:.:.:.:.	.:.:.:.:.:.	.:.:.:.:.:.	.:.:.:.:.:.	.:.:.:.:.:.	.:.:.:.:.:.	.:.:.:.:.:.	.:.:.:.:.:.	.:.:.:.:.:.	.:.:.:.:.:.	.:.:.:.:.:.	.:.:.:.:.:.	.:.:.:.:.:.	.:.:.:.:.:.	.:.:.:.:.:.	.:.:.:.:.:.	.:.:.:.:.:.	.:.:.:.:.:.	1:197399:0.35:13:14:26	1:197398:0.59:10:20:14	.:.:.:.:.:.	.:.:.:.:.:.	.:.:.:.:.:.	.:.:.:.:.:.	.:.:.:.:.:.	.:.:.:.:.:.	.:.:.:.:.:.	.:.:.:.:.:.	.:.:.:.:.:.	.:.:.:.:.:.	.:.:.:.:.:.	.:.:.:.:.:.	1:197399:1:30:32:0	.:.:.:.:.:.	.:.:.:.:.:.	.:.:.:.:.:.	.:.:.:.:.:.	.:.:.:.:.:.	.:.:.:.:.:.	.:.:.:.:.:.	.:.:.:.:.:.	.:.:.:.:.:.	.:.:.:.:.:.	.:.:.:.:.:.	.:.:.:.:.:.	.:.:.:.:.:.	.:.:.:.:.:.	.:.:.:.:.:.	.:.:.:.:.:.	.:.:.:.:.:.	.:.:.:.:.:.	.:.:.:.:.:.	.:.:.:.:.:.	.:.:.:.:.:.	.:.:.:.:.:.	.:.:.:.:.:.	.:.:.:.:.:.	.:.:.:.:.:.	.:.:.:.:.:.	.:.:.:.:.:.	.:.:.:.:.:.	.:.:.:.:.:.	.:.:.:.:.:.	.:.:.:.:.:.	.:.:.:.:.:.	.:.:.:.:.:.	.:.:.:.:.:.	.:.:.:.:.:.	.:.:.:.:.:.	.:.:.:.:.:.	.:.:.:.:.:.	.:.:.:.:.:.	.:.:.:.:.:.	.:.:.:.:.:.	.:.:.:.:.:.	.:.:.:.:.:.	.:.:.:.:.:.	.:.:.:.:.:.	.:.:.:.:.:.	.:.:.:.:.:.	.:.:.:.:.:.	.:.:.:.:.:.	.:.:.:.:.:.	.:.:.:.:.:.	.:.:.:.:.:.	.:.:.:.:.:.	.:.:.:.:.:.	.:.:.:.:.:.	.:.:.:.:.:.	.:.:.:.:.:.	.:.:.:.:.:.	.:.:.:.:.:.	.:.:.:.:.:.	.:.:.:.:.:.	.:.:.:.:.:.	.:.:.:.:.:.	.:.:.:.:.:.	.:.:.:.:.:.	.:.:.:.:.:.	.:.:.:.:.:.	.:.:.:.:.:.	.:.:.:.:.:.	.:.:.:.:.:.	.:.:.:.:.:.	.:.:.:.:.:.	.:.:.:.:.:.	.:.:.:.:.:.	.:.:.:.:.:.	.:.:.:.:.:.	.:.:.:.:.:.	.:.:.:.:.:.	.:.:.:.:.:.	.:.:.:.:.:.	.:.:.:.:.:.	.:.:.:.:.:.	.:.:.:.:.:.	.:.:.:.:.:.	.:.:.:.:.:.	.:.:.:.:.:.	.:.:.:.:.:.	.:.:.:.:.:.	.:.:.:.:.:.	.:.:.:.:.:.	.:.:.:.:.:.	.:.:.:.:.:.	.:.:.:.:.:.	.:.:.:.:.:.	.:.:.:.:.:.	.:.:.:.:.:.	.:.:.:.:.:.	.:.:.:.:.:.	.:.:.:.:.:.	.:.:.:.:.:.	.:.:.:.:.:.	.:.:.:.:.:.	.:.:.:.:.:.	.:.:.:.:.:.	.:.:.:.:.:.	.:.:.:.:.:.	.:.:.:.:.:.	.:.:.:.:.:.	.:.:.:.:.:.	.:.:.:.:.:.	.:.:.:.:.:.	.:.:.:.:.:.	.:.:.:.:.:.	.:.:.:.:.:.	.:.:.:.:.:.	.:.:.:.:.:.	.:.:.:.:.:.	.:.:.:.:.:.	.:.:.:.:.:.	.:.:.:.:.:.	.:.:.:.:.:.	.:.:.:.:.:.	.:.:.:.:.:.	.:.:.:.:.:.	1:197398:1:29:33:0	.:.:.:.:.:.	.:.:.:.:.:.	.:.:.:.:.:.	.:.:.:.:.:.	.:.:.:.:.:.	.:.:.:.:.:.	.:.:.:.:.:.	.:.:.:.:.:.	.:.:.:.:.:.	.:.:.:.:.:.	.:.:.:.:.:.	.:.:.:.:.:.	.:.:.:.:.:.	.:.:.:.:.:.	.:.:.:.:.:.	.:.:.:.:.:.	.:.:.:.:.:.	.:.:.:.:.:.	.:.:.:.:.:.	.:.:.:.:.:.	.:.:.:.:.:.	.:.:.:.:.:.	.:.:.:.:.:.	.:.:.:.:.:.	.:.:.:.:.:.	.:.:.:.:.:.	.:.:.:.:.:.	.:.:.:.:.:.	.:.:.:.:.:.	.:.:.:.:.:.	.:.:.:.:.:.	.:.:.:.:.:.	.:.:.:.:.:.	.:.:.:.:.:.	.:.:.:.:.:.	.:.:.:.:.:.	.:.:.:.:.:.	.:.:.:.:.:.	.:.:.:.:.:.	.:.:.:.:.:.	.:.:.:.:.:.	.:.:.:.:.:.	.:.:.:.:.:.	.:.:.:.:.:.	.:.:.:.:.:.	.:.:.:.:.:.	.:.:.:.:.:.	.:.:.:.:.:.	.:.:.:.:.:.	.:.:.:.:.:.	.:.:.:.:.:.	.:.:.:.:.:.	.:.:.:.:.:.	.:.:.:.:.:.	.:.:.:.:.:.	.:.:.:.:.:.	.:.:.:.:.:.	.:.:.:.:.:.	.:.:.:.:.:.	.:.:.:.:.:.	.:.:.:.:.:.	.:.:.:.:.:.	.:.:.:.:.:.	.:.:.:.:.:.	.:.:.:.:.:.	.:.:.:.:.:.	.:.:.:.:.:.	.:.:.:.:.:.	.:.:.:.:.:.	.:.:.:.:.:.	.:.:.:.:.:.	.:.:.:.:.:.	.:.:.:.:.:.	.:.:.:.:.:.	.:.:.:.:.:.	.:.:.:.:.:.	.:.:.:.:.:.	.:.:.:.:.:.	.:.:.:.:.:.	.:.:.:.:.:.	.:.:.:.:.:.	.:.:.:.:.:.	.:.:.:.:.:.	.:.:.:.:.:.	.:.:.:.:.:.	.:.:.:.:.:.	.:.:.:.:.:.	.:.:.:.:.:.	.:.:.:.:.:.	.:.:.:.:.:.	.:.:.:.:.:.	.:.:.:.:.:.	.:.:.:.:.:.	.:.:.:.:.:.	.:.:.:.:.:.	.:.:.:.:.:.	.:.:.:.:.:.	.:.:.:.:.:.	.:.:.:.:.:.	.:.:.:.:.:.	.:.:.:.:.:.	.:.:.:.:.:.	.:.:.:.:.:.	.:.:.:.:.:.	.:.:.:.:.:.	.:.:.:.:.:.	.:.:.:.:.:.	.:.:.:.:.:.	.:.:.:.:.:.	.:.:.:.:.:.	.:.:.:.:.:.	.:.:.:.:.:.	.:.:.:.:.:.	.:.:.:.:.:.	.:.:.:.:.:.	.:.:.:.:.:.	.:.:.:.:.:.	.:.:.:.:.:.	.:.:.:.:.:.	.:.:.:.:.:.	.:.:.:.:.:.	.:.:.:.:.:.	.:.:.:.:.:.	.:.:.:.:.:.	.:.:.:.:.:.	.:.:.:.:.:.	.:.:.:.:.:.	.:.:.:.:.:.	.:.:.:.:.:.	.:.:.:.:.:.	.:.:.:.:.:.	.:.:.:.:.:.	.:.:.:.:.:.	.:.:.:.:.:.	.:.:.:.:.:.	.:.:.:.:.:.	.:.:.:.:.:.	.:.:.:.:.:.	.:.:.:.:.:.	.:.:.:.:.:.	.:.:.:.:.:.	.:.:.:.:.:.	.:.:.:.:.:.	.:.:.:.:.:.	.:.:.:.:.:.	.:.:.:.:.:.	.:.:.:.:.:.	.:.:.:.:.:.	.:.:.:.:.:.	.:.:.:.:.:.	.:.:.:.:.:.	.:.:.:.:.:.	.:.:.:.:.:.	.:.:.:.:.:.	.:.:.:.:.:.	.:.:.:.:.:.	.:.:.:.:.:.	.:.:.:.:.:.	.:.:.:.:.:.	.:.:.:.:.:.	.:.:.:.:.:.	.:.:.:.:.:.	.:.:.:.:.:.	.:.:.:.:.:.	.:.:.:.:.:.	.:.:.:.:.:.	.:.:.:.:.:.	.:.:.:.:.:.	.:.:.:.:.:.	.:.:.:.:.:.	.:.:.:.:.:.	.:.:.:.:.:.	.:.:.:.:.:.	.:.:.:.:.:.	.:.:.:.:.:.	.:.:.:.:.:.	.:.:.:.:.:.	.:.:.:.:.:.	.:.:.:.:.:.	.:.:.:.:.:.	.:.:.:.:.:.	.:.:.:.:.:.	.:.:.:.:.:.	.:.:.:.:.:.	.:.:.:.:.:.	.:.:.:.:.:.	.:.:.:.:.:.	.:.:.:.:.:.	.:.:.:.:.:.	.:.:.:.:.:.	.:.:.:.:.:.	.:.:.:.:.:.	.:.:.:.:.:.	1:197398:0.55:17:27:22	.:.:.:.:.:.	.:.:.:.:.:.	.:.:.:.:.:.	.:.:.:.:.:.	.:.:.:.:.:.	.:.:.:.:.:.	.:.:.:.:.:.	.:.:.:.:.:.	.:.:.:.:.:.	.:.:.:.:.:.	.:.:.:.:.:.	.:.:.:.:.:.	.:.:.:.:.:.	.:.:.:.:.:.	.:.:.:.:.:.	.:.:.:.:.:.	.:.:.:.:.:.	.:.:.:.:.:.	.:.:.:.:.:.	.:.:.:.:.:.	.:.:.:.:.:.	.:.:.:.:.:.	.:.:.:.:.:.	.:.:.:.:.:.	.:.:.:.:.:.	.:.:.:.:.:.	.:.:.:.:.:.	.:.:.:.:.:.	.:.:.:.:.:.	.:.:.:.:.:.	.:.:.:.:.:.	.:.:.:.:.:.	.:.:.:.:.:.	.:.:.:.:.:.	.:.:.:.:.:.	.:.:.:.:.:.	.:.:.:.:.:.	.:.:.:.:.:.	.:.:.:.:.:.	.:.:.:.:.:.	.:.:.:.:.:.	.:.:.:.:.:.	.:.:.:.:.:.	.:.:.:.:.:.	.:.:.:.:.:.	.:.:.:.:.:.	.:.:.:.:.:.	.:.:.:.:.:.	.:.:.:.:.:.	.:.:.:.:.:.	.:.:.:.:.:.	.:.:.:.:.:.	.:.:.:.:.:.	.:.:.:.:.:.	.:.:.:.:.:.	.:.:.:.:.:.	.:.:.:.:.:.	.:.:.:.:.:.	.:.:.:.:.:.	.:.:.:.:.:.	.:.:.:.:.:.	.:.:.:.:.:.	.:.:.:.:.:.	.:.:.:.:.:.	.:.:.:.:.:.	.:.:.:.:.:.	.:.:.:.:.:.	.:.:.:.:.:.	.:.:.:.:.:.	.:.:.:.:.:.	.:.:.:.:.:.	.:.:.:.:.:.	.:.:.:.:.:.	.:.:.:.:.:.	.:.:.:.:.:.	.:.:.:.:.:.	.:.:.:.:.:.	.:.:.:.:.:.	.:.:.:.:.:.	.:.:.:.:.:.	.:.:.:.:.:.	.:.:.:.:.:.	.:.:.:.:.:.	.:.:.:.:.:.	.:.:.:.:.:.	.:.:.:.:.:.	.:.:.:.:.:.	.:.:.:.:.:.	.:.:.:.:.:.	.:.:.:.:.:.	.:.:.:.:.:.	.:.:.:.:.:.	.:.:.:.:.:.	.:.:.:.:.:.	.:.:.:.:.:.	.:.:.:.:.:.	.:.:.:.:.:.	.:.:.:.:.:.	.:.:.:.:.:.	.:.:.:.:.:.	.:.:.:.:.:.	.:.:.:.:.:.	.:.:.:.:.:.	.:.:.:.:.:.	.:.:.:.:.:.	.:.:.:.:.:.	.:.:.:.:.:.	.:.:.:.:.:.	.:.:.:.:.:.	.:.:.:.:.:.	.:.:.:.:.:.	.:.:.:.:.:.	.:.:.:.:.:.	.:.:.:.:.:.	.:.:.:.:.:.	.:.:.:.:.:.	.:.:.:.:.:.	.:.:.:.:.:.	.:.:.:.:.:.	.:.:.:.:.:.	.:.:.:.:.:.	.:.:.:.:.:.	.:.:.:.:.:.	.:.:.:.:.:.	.:.:.:.:.:.	.:.:.:.:.:.	.:.:.:.:.:.	.:.:.:.:.:.
chrII	197394	.	A	<INS:ME>	.	PASS	SVTYPE=INS;STRAND=-;FAMILY=TY2	GT:END:FREQUENCY:THREE_PRIME_SUPPORT:FIVE_PRIME_SUPPORT:REFERENCE_READS	.:.:.:.:.:.	.:.:.:.:.:.	.:.:.:.:.:.	.:.:.:.:.:.	.:.:.:.:.:.	.:.:.:.:.:.	.:.:.:.:.:.	.:.:.:.:.:.	.:.:.:.:.:.	.:.:.:.:.:.	.:.:.:.:.:.	.:.:.:.:.:.	.:.:.:.:.:.	.:.:.:.:.:.	.:.:.:.:.:.	.:.:.:.:.:.	.:.:.:.:.:.	.:.:.:.:.:.	.:.:.:.:.:.	.:.:.:.:.:.	.:.:.:.:.:.	.:.:.:.:.:.	.:.:.:.:.:.	.:.:.:.:.:.	.:.:.:.:.:.	.:.:.:.:.:.	.:.:.:.:.:.	.:.:.:.:.:.	.:.:.:.:.:.	.:.:.:.:.:.	.:.:.:.:.:.	.:.:.:.:.:.	.:.:.:.:.:.	.:.:.:.:.:.	.:.:.:.:.:.	.:.:.:.:.:.	.:.:.:.:.:.	.:.:.:.:.:.	.:.:.:.:.:.	.:.:.:.:.:.	.:.:.:.:.:.	.:.:.:.:.:.	.:.:.:.:.:.	.:.:.:.:.:.	.:.:.:.:.:.	.:.:.:.:.:.	.:.:.:.:.:.	.:.:.:.:.:.	.:.:.:.:.:.	.:.:.:.:.:.	.:.:.:.:.:.	.:.:.:.:.:.	.:.:.:.:.:.	.:.:.:.:.:.	.:.:.:.:.:.	.:.:.:.:.:.	.:.:.:.:.:.	.:.:.:.:.:.	.:.:.:.:.:.	.:.:.:.:.:.	.:.:.:.:.:.	.:.:.:.:.:.	.:.:.:.:.:.	.:.:.:.:.:.	.:.:.:.:.:.	.:.:.:.:.:.	.:.:.:.:.:.	.:.:.:.:.:.	.:.:.:.:.:.	.:.:.:.:.:.	.:.:.:.:.:.	.:.:.:.:.:.	.:.:.:.:.:.	.:.:.:.:.:.	.:.:.:.:.:.	.:.:.:.:.:.	.:.:.:.:.:.	.:.:.:.:.:.	.:.:.:.:.:.	.:.:.:.:.:.	.:.:.:.:.:.	.:.:.:.:.:.	.:.:.:.:.:.	.:.:.:.:.:.	.:.:.:.:.:.	.:.:.:.:.:.	.:.:.:.:.:.	.:.:.:.:.:.	.:.:.:.:.:.	.:.:.:.:.:.	.:.:.:.:.:.	.:.:.:.:.:.	.:.:.:.:.:.	.:.:.:.:.:.	.:.:.:.:.:.	.:.:.:.:.:.	.:.:.:.:.:.	.:.:.:.:.:.	.:.:.:.:.:.	.:.:.:.:.:.	.:.:.:.:.:.	.:.:.:.:.:.	.:.:.:.:.:.	.:.:.:.:.:.	.:.:.:.:.:.	.:.:.:.:.:.	.:.:.:.:.:.	.:.:.:.:.:.	.:.:.:.:.:.	.:.:.:.:.:.	.:.:.:.:.:.	.:.:.:.:.:.	.:.:.:.:.:.	.:.:.:.:.:.	.:.:.:.:.:.	.:.:.:.:.:.	.:.:.:.:.:.	.:.:.:.:.:.	.:.:.:.:.:.	.:.:.:.:.:.	.:.:.:.:.:.	.:.:.:.:.:.	.:.:.:.:.:.	.:.:.:.:.:.	.:.:.:.:.:.	.:.:.:.:.:.	.:.:.:.:.:.	.:.:.:.:.:.	.:.:.:.:.:.	.:.:.:.:.:.	.:.:.:.:.:.	.:.:.:.:.:.	.:.:.:.:.:.	.:.:.:.:.:.	.:.:.:.:.:.	.:.:.:.:.:.	.:.:.:.:.:.	.:.:.:.:.:.	.:.:.:.:.:.	.:.:.:.:.:.	.:.:.:.:.:.	.:.:.:.:.:.	.:.:.:.:.:.	.:.:.:.:.:.	.:.:.:.:.:.	.:.:.:.:.:.	.:.:.:.:.:.	.:.:.:.:.:.	.:.:.:.:.:.	.:.:.:.:.:.	.:.:.:.:.:.	.:.:.:.:.:.	.:.:.:.:.:.	.:.:.:.:.:.	.:.:.:.:.:.	.:.:.:.:.:.	.:.:.:.:.:.	.:.:.:.:.:.	.:.:.:.:.:.	.:.:.:.:.:.	.:.:.:.:.:.	.:.:.:.:.:.	.:.:.:.:.:.	.:.:.:.:.:.	.:.:.:.:.:.	.:.:.:.:.:.	.:.:.:.:.:.	.:.:.:.:.:.	.:.:.:.:.:.	.:.:.:.:.:.	.:.:.:.:.:.	.:.:.:.:.:.	.:.:.:.:.:.	.:.:.:.:.:.	.:.:.:.:.:.	.:.:.:.:.:.	.:.:.:.:.:.	.:.:.:.:.:.	.:.:.:.:.:.	.:.:.:.:.:.	.:.:.:.:.:.	.:.:.:.:.:.	.:.:.:.:.:.	.:.:.:.:.:.	.:.:.:.:.:.	.:.:.:.:.:.	.:.:.:.:.:.	.:.:.:.:.:.	.:.:.:.:.:.	.:.:.:.:.:.	.:.:.:.:.:.	.:.:.:.:.:.	.:.:.:.:.:.	.:.:.:.:.:.	.:.:.:.:.:.	.:.:.:.:.:.	.:.:.:.:.:.	.:.:.:.:.:.	.:.:.:.:.:.	.:.:.:.:.:.	.:.:.:.:.:.	.:.:.:.:.:.	.:.:.:.:.:.	.:.:.:.:.:.	.:.:.:.:.:.	.:.:.:.:.:.	.:.:.:.:.:.	.:.:.:.:.:.	.:.:.:.:.:.	.:.:.:.:.:.	.:.:.:.:.:.	.:.:.:.:.:.	.:.:.:.:.:.	.:.:.:.:.:.	.:.:.:.:.:.	.:.:.:.:.:.	.:.:.:.:.:.	.:.:.:.:.:.	.:.:.:.:.:.	.:.:.:.:.:.	.:.:.:.:.:.	.:.:.:.:.:.	.:.:.:.:.:.	.:.:.:.:.:.	.:.:.:.:.:.	.:.:.:.:.:.	.:.:.:.:.:.	.:.:.:.:.:.	.:.:.:.:.:.	.:.:.:.:.:.	.:.:.:.:.:.	.:.:.:.:.:.	.:.:.:.:.:.	.:.:.:.:.:.	.:.:.:.:.:.	.:.:.:.:.:.	.:.:.:.:.:.	.:.:.:.:.:.	.:.:.:.:.:.	.:.:.:.:.:.	.:.:.:.:.:.	.:.:.:.:.:.	.:.:.:.:.:.	.:.:.:.:.:.	.:.:.:.:.:.	.:.:.:.:.:.	.:.:.:.:.:.	.:.:.:.:.:.	.:.:.:.:.:.	.:.:.:.:.:.	.:.:.:.:.:.	.:.:.:.:.:.	.:.:.:.:.:.	.:.:.:.:.:.	.:.:.:.:.:.	.:.:.:.:.:.	.:.:.:.:.:.	.:.:.:.:.:.	.:.:.:.:.:.	.:.:.:.:.:.	.:.:.:.:.:.	.:.:.:.:.:.	.:.:.:.:.:.	.:.:.:.:.:.	.:.:.:.:.:.	.:.:.:.:.:.	.:.:.:.:.:.	.:.:.:.:.:.	.:.:.:.:.:.	.:.:.:.:.:.	.:.:.:.:.:.	.:.:.:.:.:.	.:.:.:.:.:.	.:.:.:.:.:.	.:.:.:.:.:.	.:.:.:.:.:.	.:.:.:.:.:.	.:.:.:.:.:.	.:.:.:.:.:.	.:.:.:.:.:.	.:.:.:.:.:.	.:.:.:.:.:.	.:.:.:.:.:.	.:.:.:.:.:.	.:.:.:.:.:.	.:.:.:.:.:.	.:.:.:.:.:.	.:.:.:.:.:.	.:.:.:.:.:.	.:.:.:.:.:.	.:.:.:.:.:.	.:.:.:.:.:.	.:.:.:.:.:.	.:.:.:.:.:.	.:.:.:.:.:.	.:.:.:.:.:.	.:.:.:.:.:.	.:.:.:.:.:.	.:.:.:.:.:.	.:.:.:.:.:.	.:.:.:.:.:.	.:.:.:.:.:.	.:.:.:.:.:.	.:.:.:.:.:.	.:.:.:.:.:.	.:.:.:.:.:.	.:.:.:.:.:.	.:.:.:.:.:.	.:.:.:.:.:.	.:.:.:.:.:.	.:.:.:.:.:.	.:.:.:.:.:.	.:.:.:.:.:.	.:.:.:.:.:.	.:.:.:.:.:.	.:.:.:.:.:.	.:.:.:.:.:.	.:.:.:.:.:.	.:.:.:.:.:.	.:.:.:.:.:.	.:.:.:.:.:.	.:.:.:.:.:.	.:.:.:.:.:.	.:.:.:.:.:.	.:.:.:.:.:.	.:.:.:.:.:.	.:.:.:.:.:.	.:.:.:.:.:.	.:.:.:.:.:.	.:.:.:.:.:.	.:.:.:.:.:.	.:.:.:.:.:.	.:.:.:.:.:.	.:.:.:.:.:.	.:.:.:.:.:.	.:.:.:.:.:.	.:.:.:.:.:.	.:.:.:.:.:.	.:.:.:.:.:.	.:.:.:.:.:.	.:.:.:.:.:.	.:.:.:.:.:.	.:.:.:.:.:.	.:.:.:.:.:.	.:.:.:.:.:.	.:.:.:.:.:.	.:.:.:.:.:.	.:.:.:.:.:.	.:.:.:.:.:.	.:.:.:.:.:.	.:.:.:.:.:.	.:.:.:.:.:.	.:.:.:.:.:.	.:.:.:.:.:.	.:.:.:.:.:.	.:.:.:.:.:.	.:.:.:.:.:.	.:.:.:.:.:.	.:.:.:.:.:.	.:.:.:.:.:.	.:.:.:.:.:.	.:.:.:.:.:.	.:.:.:.:.:.	.:.:.:.:.:.	.:.:.:.:.:.	.:.:.:.:.:.	.:.:.:.:.:.	.:.:.:.:.:.	.:.:.:.:.:.	.:.:.:.:.:.	.:.:.:.:.:.	.:.:.:.:.:.	.:.:.:.:.:.	.:.:.:.:.:.	.:.:.:.:.:.	.:.:.:.:.:.	.:.:.:.:.:.	.:.:.:.:.:.	.:.:.:.:.:.	.:.:.:.:.:.	.:.:.:.:.:.	.:.:.:.:.:.	.:.:.:.:.:.	.:.:.:.:.:.	.:.:.:.:.:.	.:.:.:.:.:.	.:.:.:.:.:.	.:.:.:.:.:.	.:.:.:.:.:.	.:.:.:.:.:.	.:.:.:.:.:.	.:.:.:.:.:.	.:.:.:.:.:.	.:.:.:.:.:.	.:.:.:.:.:.	.:.:.:.:.:.	.:.:.:.:.:.	.:.:.:.:.:.	.:.:.:.:.:.	.:.:.:.:.:.	.:.:.:.:.:.	.:.:.:.:.:.	.:.:.:.:.:.	.:.:.:.:.:.	.:.:.:.:.:.	.:.:.:.:.:.	.:.:.:.:.:.	.:.:.:.:.:.	.:.:.:.:.:.	.:.:.:.:.:.	.:.:.:.:.:.	.:.:.:.:.:.	.:.:.:.:.:.	.:.:.:.:.:.	.:.:.:.:.:.	.:.:.:.:.:.	.:.:.:.:.:.	.:.:.:.:.:.	.:.:.:.:.:.	.:.:.:.:.:.	.:.:.:.:.:.	.:.:.:.:.:.	.:.:.:.:.:.	.:.:.:.:.:.	.:.:.:.:.:.	.:.:.:.:.:.	.:.:.:.:.:.	.:.:.:.:.:.	.:.:.:.:.:.	.:.:.:.:.:.	.:.:.:.:.:.	.:.:.:.:.:.	.:.:.:.:.:.	.:.:.:.:.:.	.:.:.:.:.:.	.:.:.:.:.:.	.:.:.:.:.:.	.:.:.:.:.:.	.:.:.:.:.:.	.:.:.:.:.:.	.:.:.:.:.:.	.:.:.:.:.:.	.:.:.:.:.:.	.:.:.:.:.:.	.:.:.:.:.:.	.:.:.:.:.:.	.:.:.:.:.:.	.:.:.:.:.:.	.:.:.:.:.:.	.:.:.:.:.:.	.:.:.:.:.:.	.:.:.:.:.:.	.:.:.:.:.:.	.:.:.:.:.:.	.:.:.:.:.:.	.:.:.:.:.:.	.:.:.:.:.:.	.:.:.:.:.:.	.:.:.:.:.:.	.:.:.:.:.:.	.:.:.:.:.:.	.:.:.:.:.:.	.:.:.:.:.:.	.:.:.:.:.:.	.:.:.:.:.:.	.:.:.:.:.:.	.:.:.:.:.:.	.:.:.:.:.:.	.:.:.:.:.:.	.:.:.:.:.:.	.:.:.:.:.:.	.:.:.:.:.:.	.:.:.:.:.:.	.:.:.:.:.:.	.:.:.:.:.:.	.:.:.:.:.:.	.:.:.:.:.:.	.:.:.:.:.:.	.:.:.:.:.:.	.:.:.:.:.:.	.:.:.:.:.:.	.:.:.:.:.:.	.:.:.:.:.:.	.:.:.:.:.:.	.:.:.:.:.:.	.:.:.:.:.:.	.:.:.:.:.:.	.:.:.:.:.:.	.:.:.:.:.:.	.:.:.:.:.:.	.:.:.:.:.:.	.:.:.:.:.:.	.:.:.:.:.:.	.:.:.:.:.:.	.:.:.:.:.:.	.:.:.:.:.:.	.:.:.:.:.:.	.:.:.:.:.:.	.:.:.:.:.:.	.:.:.:.:.:.	.:.:.:.:.:.	.:.:.:.:.:.	.:.:.:.:.:.	.:.:.:.:.:.	.:.:.:.:.:.	.:.:.:.:.:.	.:.:.:.:.:.	.:.:.:.:.:.	.:.:.:.:.:.	.:.:.:.:.:.	.:.:.:.:.:.	.:.:.:.:.:.	.:.:.:.:.:.	.:.:.:.:.:.	.:.:.:.:.:.	.:.:.:.:.:.	.:.:.:.:.:.	.:.:.:.:.:.	.:.:.:.:.:.	.:.:.:.:.:.	.:.:.:.:.:.	.:.:.:.:.:.	.:.:.:.:.:.	.:.:.:.:.:.	.:.:.:.:.:.	.:.:.:.:.:.	.:.:.:.:.:.	.:.:.:.:.:.	.:.:.:.:.:.	.:.:.:.:.:.	.:.:.:.:.:.	.:.:.:.:.:.	.:.:.:.:.:.	.:.:.:.:.:.	.:.:.:.:.:.	.:.:.:.:.:.	.:.:.:.:.:.	.:.:.:.:.:.	.:.:.:.:.:.	.:.:.:.:.:.	.:.:.:.:.:.	.:.:.:.:.:.	.:.:.:.:.:.	.:.:.:.:.:.	.:.:.:.:.:.	.:.:.:.:.:.	.:.:.:.:.:.	.:.:.:.:.:.	.:.:.:.:.:.	.:.:.:.:.:.	.:.:.:.:.:.	.:.:.:.:.:.	.:.:.:.:.:.	.:.:.:.:.:.	.:.:.:.:.:.	1:197398:0.66:14:23:12	.:.:.:.:.:.	.:.:.:.:.:.	.:.:.:.:.:.	.:.:.:.:.:.	.:.:.:.:.:.	.:.:.:.:.:.	.:.:.:.:.:.	.:.:.:.:.:.	.:.:.:.:.:.	.:.:.:.:.:.	.:.:.:.:.:.	.:.:.:.:.:.	.:.:.:.:.:.	.:.:.:.:.:.	1:197398:0.97:39:32:1	.:.:.:.:.:.	.:.:.:.:.:.	.:.:.:.:.:.	.:.:.:.:.:.	.:.:.:.:.:.	.:.:.:.:.:.	.:.:.:.:.:.	.:.:.:.:.:.	.:.:.:.:.:.	.:.:.:.:.:.	.:.:.:.:.:.	.:.:.:.:.:.	.:.:.:.:.:.	.:.:.:.:.:.	.:.:.:.:.:.	.:.:.:.:.:.	.:.:.:.:.:.	1:197398:1:31:41:0	.:.:.:.:.:.	.:.:.:.:.:.	.:.:.:.:.:.	.:.:.:.:.:.	.:.:.:.:.:.	.:.:.:.:.:.	.:.:.:.:.:.	.:.:.:.:.:.	.:.:.:.:.:.	.:.:.:.:.:.	.:.:.:.:.:.	.:.:.:.:.:.	.:.:.:.:.:.	.:.:.:.:.:.	.:.:.:.:.:.	.:.:.:.:.:.	.:.:.:.:.:.	.:.:.:.:.:.	.:.:.:.:.:.	.:.:.:.:.:.	.:.:.:.:.:.	.:.:.:.:.:.	.:.:.:.:.:.	.:.:.:.:.:.	.:.:.:.:.:.	.:.:.:.:.:.	.:.:.:.:.:.	.:.:.:.:.:.	.:.:.:.:.:.	.:.:.:.:.:.	.:.:.:.:.:.	.:.:.:.:.:.	.:.:.:.:.:.	.:.:.:.:.:.	.:.:.:.:.:.	.:.:.:.:.:.	.:.:.:.:.:.	.:.:.:.:.:.	.:.:.:.:.:.	.:.:.:.:.:.	.:.:.:.:.:.	.:.:.:.:.:.	.:.:.:.:.:.	.:.:.:.:.:.	.:.:.:.:.:.	.:.:.:.:.:.	.:.:.:.:.:.	.:.:.:.:.:.	.:.:.:.:.:.	.:.:.:.:.:.	.:.:.:.:.:.	.:.:.:.:.:.	.:.:.:.:.:.	.:.:.:.:.:.	.:.:.:.:.:.	.:.:.:.:.:.	.:.:.:.:.:.	.:.:.:.:.:.	.:.:.:.:.:.	.:.:.:.:.:.	.:.:.:.:.:.	.:.:.:.:.:.	.:.:.:.:.:.	.:.:.:.:.:.	.:.:.:.:.:.	.:.:.:.:.:.	.:.:.:.:.:.	.:.:.:.:.:.	.:.:.:.:.:.	.:.:.:.:.:.	.:.:.:.:.:.	.:.:.:.:.:.	.:.:.:.:.:.	.:.:.:.:.:.	.:.:.:.:.:.	.:.:.:.:.:.	.:.:.:.:.:.	.:.:.:.:.:.	.:.:.:.:.:.	.:.:.:.:.:.	.:.:.:.:.:.	.:.:.:.:.:.	.:.:.:.:.:.	.:.:.:.:.:.	.:.:.:.:.:.	.:.:.:.:.:.	.:.:.:.:.:.	.:.:.:.:.:.	.:.:.:.:.:.	.:.:.:.:.:.	.:.:.:.:.:.	.:.:.:.:.:.	.:.:.:.:.:.	.:.:.:.:.:.	.:.:.:.:.:.	.:.:.:.:.:.	.:.:.:.:.:.	.:.:.:.:.:.	.:.:.:.:.:.	.:.:.:.:.:.	.:.:.:.:.:.	.:.:.:.:.:.	.:.:.:.:.:.	.:.:.:.:.:.	.:.:.:.:.:.	.:.:.:.:.:.	.:.:.:.:.:.	.:.:.:.:.:.	.:.:.:.:.:.	.:.:.:.:.:.	.:.:.:.:.:.	.:.:.:.:.:.	.:.:.:.:.:.	.:.:.:.:.:.	.:.:.:.:.:.	.:.:.:.:.:.	.:.:.:.:.:.	.:.:.:.:.:.	.:.:.:.:.:.	.:.:.:.:.:.	.:.:.:.:.:.	.:.:.:.:.:.	.:.:.:.:.:.	.:.:.:.:.:.	.:.:.:.:.:.	.:.:.:.:.:.	.:.:.:.:.:.	.:.:.:.:.:.	.:.:.:.:.:.	.:.:.:.:.:.	.:.:.:.:.:.	.:.:.:.:.:.	.:.:.:.:.:.	.:.:.:.:.:.	.:.:.:.:.:.	.:.:.:.:.:.	.:.:.:.:.:.	.:.:.:.:.:.	.:.:.:.:.:.	.:.:.:.:.:.	.:.:.:.:.:.	.:.:.:.:.:.	.:.:.:.:.:.	.:.:.:.:.:.	.:.:.:.:.:.	.:.:.:.:.:.	.:.:.:.:.:.	.:.:.:.:.:.	.:.:.:.:.:.	.:.:.:.:.:.	.:.:.:.:.:.	.:.:.:.:.:.	.:.:.:.:.:.	.:.:.:.:.:.	.:.:.:.:.:.	.:.:.:.:.:.	.:.:.:.:.:.	.:.:.:.:.:.	.:.:.:.:.:.	.:.:.:.:.:.	.:.:.:.:.:.	.:.:.:.:.:.	.:.:.:.:.:.	.:.:.:.:.:.	.:.:.:.:.:.	.:.:.:.:.:.	.:.:.:.:.:.	.:.:.:.:.:.	.:.:.:.:.:.	.:.:.:.:.:.	.:.:.:.:.:.	.:.:.:.:.:.	.:.:.:.:.:.	.:.:.:.:.:.	.:.:.:.:.:.	.:.:.:.:.:.	.:.:.:.:.:.	.:.:.:.:.:.	.:.:.:.:.:.	1:197398:0.97:29:28:1	.:.:.:.:.:.	.:.:.:.:.:.	.:.:.:.:.:.	.:.:.:.:.:.	.:.:.:.:.:.	.:.:.:.:.:.	.:.:.:.:.:.	.:.:.:.:.:.	.:.:.:.:.:.	.:.:.:.:.:.	.:.:.:.:.:.	.:.:.:.:.:.	.:.:.:.:.:.	.:.:.:.:.:.	.:.:.:.:.:.	.:.:.:.:.:.	.:.:.:.:.:.	.:.:.:.:.:.	.:.:.:.:.:.	.:.:.:.:.:.	.:.:.:.:.:.	.:.:.:.:.:.	.:.:.:.:.:.	.:.:.:.:.:.	.:.:.:.:.:.	.:.:.:.:.:.	.:.:.:.:.:.	.:.:.:.:.:.	.:.:.:.:.:.	.:.:.:.:.:.	.:.:.:.:.:.	.:.:.:.:.:.	.:.:.:.:.:.	.:.:.:.:.:.	.:.:.:.:.:.	.:.:.:.:.:.	.:.:.:.:.:.	1:197398:0.98:43:33:1	.:.:.:.:.:.	.:.:.:.:.:.	.:.:.:.:.:.	.:.:.:.:.:.	.:.:.:.:.:.	.:.:.:.:.:.	.:.:.:.:.:.	.:.:.:.:.:.	.:.:.:.:.:.	.:.:.:.:.:.	.:.:.:.:.:.	.:.:.:.:.:.	.:.:.:.:.:.	.:.:.:.:.:.	.:.:.:.:.:.	.:.:.:.:.:.	.:.:.:.:.:.	.:.:.:.:.:.	.:.:.:.:.:.	.:.:.:.:.:.	.:.:.:.:.:.	.:.:.:.:.:.	.:.:.:.:.:.	.:.:.:.:.:.	.:.:.:.:.:.	.:.:.:.:.:.	.:.:.:.:.:.	.:.:.:.:.:.	.:.:.:.:.:.	.:.:.:.:.:.	.:.:.:.:.:.	.:.:.:.:.:.	.:.:.:.:.:.	.:.:.:.:.:.	.:.:.:.:.:.	.:.:.:.:.:.	.:.:.:.:.:.	.:.:.:.:.:.	.:.:.:.:.:.	.:.:.:.:.:.	.:.:.:.:.:.	.:.:.:.:.:.	.:.:.:.:.:.	.:.:.:.:.:.	.:.:.:.:.:.	.:.:.:.:.:.	.:.:.:.:.:.	.:.:.:.:.:.	.:.:.:.:.:.	.:.:.:.:.:.	.:.:.:.:.:.	.:.:.:.:.:.	.:.:.:.:.:.	.:.:.:.:.:.	.:.:.:.:.:.	.:.:.:.:.:.	.:.:.:.:.:.	.:.:.:.:.:.	.:.:.:.:.:.	.:.:.:.:.:.	.:.:.:.:.:.	.:.:.:.:.:.	.:.:.:.:.:.	.:.:.:.:.:.	.:.:.:.:.:.	.:.:.:.:.:.	.:.:.:.:.:.	.:.:.:.:.:.	.:.:.:.:.:.	.:.:.:.:.:.	.:.:.:.:.:.	.:.:.:.:.:.	.:.:.:.:.:.	.:.:.:.:.:.	.:.:.:.:.:.	.:.:.:.:.:.	.:.:.:.:.:.	.:.:.:.:.:.	.:.:.:.:.:.	.:.:.:.:.:.	.:.:.:.:.:.	.:.:.:.:.:.	.:.:.:.:.:.	.:.:.:.:.:.	.:.:.:.:.:.	.:.:.:.:.:.	.:.:.:.:.:.	.:.:.:.:.:.	.:.:.:.:.:.	.:.:.:.:.:.	.:.:.:.:.:.	.:.:.:.:.:.	.:.:.:.:.:.	.:.:.:.:.:.	.:.:.:.:.:.	.:.:.:.:.:.	.:.:.:.:.:.	.:.:.:.:.:.	.:.:.:.:.:.	.:.:.:.:.:.	.:.:.:.:.:.	.:.:.:.:.:.	.:.:.:.:.:.	.:.:.:.:.:.	.:.:.:.:.:.	.:.:.:.:.:.	.:.:.:.:.:.	.:.:.:.:.:.	.:.:.:.:.:.	.:.:.:.:.:.	.:.:.:.:.:.	.:.:.:.:.:.	.:.:.:.:.:.	.:.:.:.:.:.	.:.:.:.:.:.	.:.:.:.:.:.	.:.:.:.:.:.	.:.:.:.:.:.	.:.:.:.:.:.	.:.:.:.:.:.	.:.:.:.:.:.	.:.:.:.:.:.	.:.:.:.:.:.	.:.:.:.:.:.	.:.:.:.:.:.	.:.:.:.:.:.	.:.:.:.:.:.	.:.:.:.:.:.	.:.:.:.:.:.	.:.:.:.:.:.	.:.:.:.:.:.	.:.:.:.:.:.	.:.:.:.:.:.	.:.:.:.:.:.	.:.:.:.:.:.	.:.:.:.:.:.	.:.:.:.:.:.	.:.:.:.:.:.	.:.:.:.:.:.	.:.:.:.:.:.	.:.:.:.:.:.	.:.:.:.:.:.	.:.:.:.:.:.	.:.:.:.:.:.	.:.:.:.:.:.	.:.:.:.:.:.	.:.:.:.:.:.	.:.:.:.:.:.	.:.:.:.:.:.	.:.:.:.:.:.	.:.:.:.:.:.	.:.:.:.:.:.	.:.:.:.:.:.	.:.:.:.:.:.	.:.:.:.:.:.	.:.:.:.:.:.	.:.:.:.:.:.	.:.:.:.:.:.	.:.:.:.:.:.	.:.:.:.:.:.	.:.:.:.:.:.	.:.:.:.:.:.	.:.:.:.:.:.	.:.:.:.:.:.	.:.:.:.:.:.	.:.:.:.:.:.	.:.:.:.:.:.	.:.:.:.:.:.	.:.:.:.:.:.	.:.:.:.:.:.	.:.:.:.:.:.	.:.:.:.:.:.	.:.:.:.:.:.	.:.:.:.:.:.	.:.:.:.:.:.	.:.:.:.:.:.	.:.:.:.:.:.	.:.:.:.:.:.	.:.:.:.:.:.	.:.:.:.:.:.	.:.:.:.:.:.	.:.:.:.:.:.	.:.:.:.:.:.	.:.:.:.:.:.	.:.:.:.:.:.	.:.:.:.:.:.	.:.:.:.:.:.	.:.:.:.:.:.	.:.:.:.:.:.	.:.:.:.:.:.	.:.:.:.:.:.	.:.:.:.:.:.	.:.:.:.:.:.	.:.:.:.:.:.	.:.:.:.:.:.	.:.:.:.:.:.	.:.:.:.:.:.	.:.:.:.:.:.	.:.:.:.:.:.	.:.:.:.:.:.	.:.:.:.:.:.	.:.:.:.:.:.	.:.:.:.:.:.	.:.:.:.:.:.
chrII	197394	.	A	<INS:ME>	.	PASS	SVTYPE=INS;STRAND=+;FAMILY=TY2	GT:END:FREQUENCY:THREE_PRIME_SUPPORT:FIVE_PRIME_SUPPORT:REFERENCE_READS	.:.:.:.:.:.	.:.:.:.:.:.	.:.:.:.:.:.	.:.:.:.:.:.	.:.:.:.:.:.	.:.:.:.:.:.	.:.:.:.:.:.	.:.:.:.:.:.	.:.:.:.:.:.	.:.:.:.:.:.	.:.:.:.:.:.	.:.:.:.:.:.	.:.:.:.:.:.	.:.:.:.:.:.	.:.:.:.:.:.	.:.:.:.:.:.	.:.:.:.:.:.	.:.:.:.:.:.	.:.:.:.:.:.	.:.:.:.:.:.	.:.:.:.:.:.	.:.:.:.:.:.	.:.:.:.:.:.	.:.:.:.:.:.	.:.:.:.:.:.	.:.:.:.:.:.	.:.:.:.:.:.	.:.:.:.:.:.	.:.:.:.:.:.	.:.:.:.:.:.	.:.:.:.:.:.	.:.:.:.:.:.	.:.:.:.:.:.	.:.:.:.:.:.	.:.:.:.:.:.	.:.:.:.:.:.	.:.:.:.:.:.	.:.:.:.:.:.	.:.:.:.:.:.	.:.:.:.:.:.	.:.:.:.:.:.	.:.:.:.:.:.	.:.:.:.:.:.	.:.:.:.:.:.	.:.:.:.:.:.	.:.:.:.:.:.	.:.:.:.:.:.	.:.:.:.:.:.	.:.:.:.:.:.	.:.:.:.:.:.	.:.:.:.:.:.	.:.:.:.:.:.	.:.:.:.:.:.	.:.:.:.:.:.	.:.:.:.:.:.	.:.:.:.:.:.	.:.:.:.:.:.	.:.:.:.:.:.	.:.:.:.:.:.	.:.:.:.:.:.	.:.:.:.:.:.	.:.:.:.:.:.	.:.:.:.:.:.	.:.:.:.:.:.	.:.:.:.:.:.	.:.:.:.:.:.	.:.:.:.:.:.	.:.:.:.:.:.	.:.:.:.:.:.	.:.:.:.:.:.	.:.:.:.:.:.	.:.:.:.:.:.	.:.:.:.:.:.	.:.:.:.:.:.	.:.:.:.:.:.	.:.:.:.:.:.	.:.:.:.:.:.	.:.:.:.:.:.	.:.:.:.:.:.	.:.:.:.:.:.	.:.:.:.:.:.	.:.:.:.:.:.	.:.:.:.:.:.	.:.:.:.:.:.	.:.:.:.:.:.	.:.:.:.:.:.	.:.:.:.:.:.	.:.:.:.:.:.	.:.:.:.:.:.	.:.:.:.:.:.	.:.:.:.:.:.	.:.:.:.:.:.	.:.:.:.:.:.	.:.:.:.:.:.	.:.:.:.:.:.	.:.:.:.:.:.	.:.:.:.:.:.	.:.:.:.:.:.	.:.:.:.:.:.	.:.:.:.:.:.	.:.:.:.:.:.	.:.:.:.:.:.	.:.:.:.:.:.	.:.:.:.:.:.	.:.:.:.:.:.	.:.:.:.:.:.	.:.:.:.:.:.	.:.:.:.:.:.	.:.:.:.:.:.	.:.:.:.:.:.	.:.:.:.:.:.	.:.:.:.:.:.	.:.:.:.:.:.	.:.:.:.:.:.	.:.:.:.:.:.	.:.:.:.:.:.	.:.:.:.:.:.	.:.:.:.:.:.	.:.:.:.:.:.	.:.:.:.:.:.	.:.:.:.:.:.	.:.:.:.:.:.	.:.:.:.:.:.	.:.:.:.:.:.	.:.:.:.:.:.	.:.:.:.:.:.	.:.:.:.:.:.	.:.:.:.:.:.	.:.:.:.:.:.	.:.:.:.:.:.	.:.:.:.:.:.	.:.:.:.:.:.	.:.:.:.:.:.	.:.:.:.:.:.	.:.:.:.:.:.	.:.:.:.:.:.	.:.:.:.:.:.	.:.:.:.:.:.	.:.:.:.:.:.	.:.:.:.:.:.	.:.:.:.:.:.	.:.:.:.:.:.	.:.:.:.:.:.	.:.:.:.:.:.	.:.:.:.:.:.	.:.:.:.:.:.	.:.:.:.:.:.	.:.:.:.:.:.	.:.:.:.:.:.	.:.:.:.:.:.	.:.:.:.:.:.	.:.:.:.:.:.	.:.:.:.:.:.	.:.:.:.:.:.	.:.:.:.:.:.	.:.:.:.:.:.	.:.:.:.:.:.	.:.:.:.:.:.	.:.:.:.:.:.	.:.:.:.:.:.	.:.:.:.:.:.	.:.:.:.:.:.	.:.:.:.:.:.	.:.:.:.:.:.	.:.:.:.:.:.	.:.:.:.:.:.	.:.:.:.:.:.	.:.:.:.:.:.	.:.:.:.:.:.	.:.:.:.:.:.	.:.:.:.:.:.	.:.:.:.:.:.	.:.:.:.:.:.	.:.:.:.:.:.	.:.:.:.:.:.	.:.:.:.:.:.	.:.:.:.:.:.	.:.:.:.:.:.	.:.:.:.:.:.	.:.:.:.:.:.	.:.:.:.:.:.	.:.:.:.:.:.	.:.:.:.:.:.	.:.:.:.:.:.	.:.:.:.:.:.	.:.:.:.:.:.	.:.:.:.:.:.	.:.:.:.:.:.	.:.:.:.:.:.	.:.:.:.:.:.	.:.:.:.:.:.	.:.:.:.:.:.	.:.:.:.:.:.	.:.:.:.:.:.	.:.:.:.:.:.	.:.:.:.:.:.	.:.:.:.:.:.	.:.:.:.:.:.	.:.:.:.:.:.	.:.:.:.:.:.	.:.:.:.:.:.	.:.:.:.:.:.	.:.:.:.:.:.	.:.:.:.:.:.	.:.:.:.:.:.	.:.:.:.:.:.	.:.:.:.:.:.	.:.:.:.:.:.	.:.:.:.:.:.	.:.:.:.:.:.	.:.:.:.:.:.	.:.:.:.:.:.	.:.:.:.:.:.	.:.:.:.:.:.	.:.:.:.:.:.	.:.:.:.:.:.	.:.:.:.:.:.	.:.:.:.:.:.	.:.:.:.:.:.	.:.:.:.:.:.	.:.:.:.:.:.	.:.:.:.:.:.	.:.:.:.:.:.	.:.:.:.:.:.	.:.:.:.:.:.	.:.:.:.:.:.	.:.:.:.:.:.	.:.:.:.:.:.	.:.:.:.:.:.	.:.:.:.:.:.	.:.:.:.:.:.	.:.:.:.:.:.	.:.:.:.:.:.	.:.:.:.:.:.	.:.:.:.:.:.	.:.:.:.:.:.	.:.:.:.:.:.	.:.:.:.:.:.	.:.:.:.:.:.	.:.:.:.:.:.	.:.:.:.:.:.	.:.:.:.:.:.	.:.:.:.:.:.	.:.:.:.:.:.	.:.:.:.:.:.	.:.:.:.:.:.	.:.:.:.:.:.	.:.:.:.:.:.	.:.:.:.:.:.	.:.:.:.:.:.	.:.:.:.:.:.	.:.:.:.:.:.	.:.:.:.:.:.	.:.:.:.:.:.	.:.:.:.:.:.	.:.:.:.:.:.	.:.:.:.:.:.	.:.:.:.:.:.	.:.:.:.:.:.	.:.:.:.:.:.	.:.:.:.:.:.	.:.:.:.:.:.	.:.:.:.:.:.	.:.:.:.:.:.	.:.:.:.:.:.	.:.:.:.:.:.	.:.:.:.:.:.	.:.:.:.:.:.	.:.:.:.:.:.	.:.:.:.:.:.	.:.:.:.:.:.	.:.:.:.:.:.	.:.:.:.:.:.	.:.:.:.:.:.	.:.:.:.:.:.	.:.:.:.:.:.	.:.:.:.:.:.	.:.:.:.:.:.	.:.:.:.:.:.	.:.:.:.:.:.	.:.:.:.:.:.	.:.:.:.:.:.	.:.:.:.:.:.	.:.:.:.:.:.	.:.:.:.:.:.	.:.:.:.:.:.	.:.:.:.:.:.	.:.:.:.:.:.	.:.:.:.:.:.	.:.:.:.:.:.	.:.:.:.:.:.	.:.:.:.:.:.	.:.:.:.:.:.	.:.:.:.:.:.	.:.:.:.:.:.	.:.:.:.:.:.	.:.:.:.:.:.	.:.:.:.:.:.	.:.:.:.:.:.	.:.:.:.:.:.	.:.:.:.:.:.	.:.:.:.:.:.	.:.:.:.:.:.	.:.:.:.:.:.	.:.:.:.:.:.	.:.:.:.:.:.	.:.:.:.:.:.	.:.:.:.:.:.	.:.:.:.:.:.	.:.:.:.:.:.	.:.:.:.:.:.	.:.:.:.:.:.	.:.:.:.:.:.	.:.:.:.:.:.	.:.:.:.:.:.	.:.:.:.:.:.	.:.:.:.:.:.	.:.:.:.:.:.	.:.:.:.:.:.	.:.:.:.:.:.	.:.:.:.:.:.	.:.:.:.:.:.	.:.:.:.:.:.	.:.:.:.:.:.	.:.:.:.:.:.	.:.:.:.:.:.	.:.:.:.:.:.	.:.:.:.:.:.	.:.:.:.:.:.	.:.:.:.:.:.	.:.:.:.:.:.	.:.:.:.:.:.	.:.:.:.:.:.	.:.:.:.:.:.	.:.:.:.:.:.	.:.:.:.:.:.	.:.:.:.:.:.	.:.:.:.:.:.	.:.:.:.:.:.	.:.:.:.:.:.	.:.:.:.:.:.	.:.:.:.:.:.	.:.:.:.:.:.	.:.:.:.:.:.	.:.:.:.:.:.	.:.:.:.:.:.	.:.:.:.:.:.	.:.:.:.:.:.	.:.:.:.:.:.	.:.:.:.:.:.	.:.:.:.:.:.	.:.:.:.:.:.	.:.:.:.:.:.	.:.:.:.:.:.	.:.:.:.:.:.	.:.:.:.:.:.	.:.:.:.:.:.	.:.:.:.:.:.	.:.:.:.:.:.	.:.:.:.:.:.	.:.:.:.:.:.	.:.:.:.:.:.	.:.:.:.:.:.	.:.:.:.:.:.	.:.:.:.:.:.	.:.:.:.:.:.	.:.:.:.:.:.	.:.:.:.:.:.	.:.:.:.:.:.	.:.:.:.:.:.	.:.:.:.:.:.	.:.:.:.:.:.	.:.:.:.:.:.	.:.:.:.:.:.	.:.:.:.:.:.	.:.:.:.:.:.	.:.:.:.:.:.	.:.:.:.:.:.	.:.:.:.:.:.	.:.:.:.:.:.	.:.:.:.:.:.	.:.:.:.:.:.	.:.:.:.:.:.	.:.:.:.:.:.	.:.:.:.:.:.	.:.:.:.:.:.	.:.:.:.:.:.	.:.:.:.:.:.	.:.:.:.:.:.	.:.:.:.:.:.	.:.:.:.:.:.	.:.:.:.:.:.	.:.:.:.:.:.	.:.:.:.:.:.	.:.:.:.:.:.	.:.:.:.:.:.	.:.:.:.:.:.	.:.:.:.:.:.	.:.:.:.:.:.	.:.:.:.:.:.	.:.:.:.:.:.	.:.:.:.:.:.	.:.:.:.:.:.	.:.:.:.:.:.	.:.:.:.:.:.	.:.:.:.:.:.	.:.:.:.:.:.	.:.:.:.:.:.	.:.:.:.:.:.	.:.:.:.:.:.	.:.:.:.:.:.	.:.:.:.:.:.	.:.:.:.:.:.	.:.:.:.:.:.	.:.:.:.:.:.	.:.:.:.:.:.	.:.:.:.:.:.	.:.:.:.:.:.	.:.:.:.:.:.	.:.:.:.:.:.	.:.:.:.:.:.	.:.:.:.:.:.	.:.:.:.:.:.	.:.:.:.:.:.	.:.:.:.:.:.	.:.:.:.:.:.	.:.:.:.:.:.	.:.:.:.:.:.	.:.:.:.:.:.	.:.:.:.:.:.	.:.:.:.:.:.	.:.:.:.:.:.	.:.:.:.:.:.	.:.:.:.:.:.	.:.:.:.:.:.	.:.:.:.:.:.	.:.:.:.:.:.	.:.:.:.:.:.	.:.:.:.:.:.	.:.:.:.:.:.	.:.:.:.:.:.	.:.:.:.:.:.	.:.:.:.:.:.	.:.:.:.:.:.	.:.:.:.:.:.	.:.:.:.:.:.	.:.:.:.:.:.	.:.:.:.:.:.	.:.:.:.:.:.	.:.:.:.:.:.	.:.:.:.:.:.	.:.:.:.:.:.	.:.:.:.:.:.	.:.:.:.:.:.	.:.:.:.:.:.	.:.:.:.:.:.	.:.:.:.:.:.	.:.:.:.:.:.	.:.:.:.:.:.	.:.:.:.:.:.	.:.:.:.:.:.	.:.:.:.:.:.	.:.:.:.:.:.	.:.:.:.:.:.	.:.:.:.:.:.	.:.:.:.:.:.	.:.:.:.:.:.	.:.:.:.:.:.	.:.:.:.:.:.	.:.:.:.:.:.	.:.:.:.:.:.	.:.:.:.:.:.	.:.:.:.:.:.	.:.:.:.:.:.	.:.:.:.:.:.	.:.:.:.:.:.	.:.:.:.:.:.	.:.:.:.:.:.	.:.:.:.:.:.	.:.:.:.:.:.	.:.:.:.:.:.	.:.:.:.:.:.	.:.:.:.:.:.	.:.:.:.:.:.	.:.:.:.:.:.	.:.:.:.:.:.	.:.:.:.:.:.	.:.:.:.:.:.	.:.:.:.:.:.	.:.:.:.:.:.	.:.:.:.:.:.	.:.:.:.:.:.	.:.:.:.:.:.	.:.:.:.:.:.	.:.:.:.:.:.	.:.:.:.:.:.	.:.:.:.:.:.	.:.:.:.:.:.	.:.:.:.:.:.	.:.:.:.:.:.	.:.:.:.:.:.	.:.:.:.:.:.	.:.:.:.:.:.	.:.:.:.:.:.	.:.:.:.:.:.	.:.:.:.:.:.	.:.:.:.:.:.	.:.:.:.:.:.	.:.:.:.:.:.	.:.:.:.:.:.	.:.:.:.:.:.	.:.:.:.:.:.	.:.:.:.:.:.	.:.:.:.:.:.	.:.:.:.:.:.	.:.:.:.:.:.	.:.:.:.:.:.	.:.:.:.:.:.	.:.:.:.:.:.	.:.:.:.:.:.	.:.:.:.:.:.	.:.:.:.:.:.	.:.:.:.:.:.	.:.:.:.:.:.	.:.:.:.:.:.	.:.:.:.:.:.	.:.:.:.:.:.	.:.:.:.:.:.	.:.:.:.:.:.	.:.:.:.:.:.	.:.:.:.:.:.	.:.:.:.:.:.	.:.:.:.:.:.	.:.:.:.:.:.	.:.:.:.:.:.	.:.:.:.:.:.	.:.:.:.:.:.	.:.:.:.:.:.	.:.:.:.:.:.	.:.:.:.:.:.	.:.:.:.:.:.	.:.:.:.:.:.	.:.:.:.:.:.	.:.:.:.:.:.	.:.:.:.:.:.	.:.:.:.:.:.	.:.:.:.:.:.	.:.:.:.:.:.	.:.:.:.:.:.	.:.:.:.:.:.	.:.:.:.:.:.	.:.:.:.:.:.	.:.:.:.:.:.	.:.:.:.:.:.	.:.:.:.:.:.	.:.:.:.:.:.	.:.:.:.:.:.	.:.:.:.:.:.	.:.:.:.:.:.	.:.:.:.:.:.	1:197399:0.62:19:33:20	.:.:.:.:.:.	.:.:.:.:.:.	.:.:.:.:.:.	.:.:.:.:.:.	.:.:.:.:.:.	.:.:.:.:.:.	.:.:.:.:.:.	.:.:.:.:.:.	.:.:.:.:.:.	.:.:.:.:.:.	.:.:.:.:.:.	.:.:.:.:.:.	.:.:.:.:.:.	.:.:.:.:.:.	.:.:.:.:.:.	.:.:.:.:.:.	.:.:.:.:.:.	.:.:.:.:.:.	.:.:.:.:.:.	.:.:.:.:.:.	.:.:.:.:.:.	.:.:.:.:.:.	.:.:.:.:.:.	.:.:.:.:.:.	.:.:.:.:.:.	.:.:.:.:.:.	.:.:.:.:.:.	.:.:.:.:.:.	.:.:.:.:.:.	.:.:.:.:.:.	.:.:.:.:.:.	.:.:.:.:.:.	.:.:.:.:.:.	.:.:.:.:.:.	.:.:.:.:.:.	.:.:.:.:.:.	.:.:.:.:.:.	.:.:.:.:.:.	.:.:.:.:.:.	.:.:.:.:.:.	.:.:.:.:.:.	.:.:.:.:.:.	.:.:.:.:.:.	.:.:.:.:.:.	.:.:.:.:.:.	.:.:.:.:.:.	.:.:.:.:.:.	.:.:.:.:.:.	.:.:.:.:.:.	.:.:.:.:.:.	.:.:.:.:.:.	.:.:.:.:.:.	.:.:.:.:.:.	.:.:.:.:.:.	.:.:.:.:.:.	.:.:.:.:.:.	.:.:.:.:.:.	.:.:.:.:.:.	.:.:.:.:.:.	.:.:.:.:.:.	.:.:.:.:.:.	.:.:.:.:.:.	.:.:.:.:.:.	.:.:.:.:.:.	.:.:.:.:.:.	.:.:.:.:.:.	.:.:.:.:.:.	.:.:.:.:.:.	.:.:.:.:.:.	.:.:.:.:.:.	.:.:.:.:.:.	.:.:.:.:.:.	.:.:.:.:.:.	.:.:.:.:.:.	.:.:.:.:.:.	.:.:.:.:.:.	.:.:.:.:.:.	.:.:.:.:.:.	.:.:.:.:.:.	.:.:.:.:.:.	.:.:.:.:.:.	.:.:.:.:.:.	.:.:.:.:.:.	.:.:.:.:.:.	.:.:.:.:.:.	.:.:.:.:.:.	.:.:.:.:.:.	.:.:.:.:.:.	.:.:.:.:.:.	.:.:.:.:.:.	.:.:.:.:.:.	.:.:.:.:.:.	.:.:.:.:.:.	.:.:.:.:.:.	.:.:.:.:.:.	.:.:.:.:.:.	.:.:.:.:.:.	.:.:.:.:.:.	.:.:.:.:.:.	.:.:.:.:.:.	.:.:.:.:.:.	.:.:.:.:.:.	.:.:.:.:.:.	.:.:.:.:.:.	.:.:.:.:.:.	.:.:.:.:.:.	.:.:.:.:.:.	.:.:.:.:.:.	.:.:.:.:.:.	.:.:.:.:.:.	.:.:.:.:.:.	.:.:.:.:.:.	.:.:.:.:.:.	.:.:.:.:.:.	.:.:.:.:.:.	.:.:.:.:.:.	.:.:.:.:.:.	.:.:.:.:.:.	.:.:.:.:.:.	.:.:.:.:.:.	.:.:.:.:.:.	.:.:.:.:.:.	.:.:.:.:.:.	.:.:.:.:.:.	.:.:.:.:.:.	.:.:.:.:.:.	.:.:.:.:.:.	.:.:.:.:.:.	.:.:.:.:.:.	.:.:.:.:.:.	.:.:.:.:.:.	.:.:.:.:.:.	.:.:.:.:.:.	1:197399:1:34:31:0	.:.:.:.:.:.	.:.:.:.:.:.	.:.:.:.:.:.	.:.:.:.:.:.	.:.:.:.:.:.	.:.:.:.:.:.	.:.:.:.:.:.	.:.:.:.:.:.	.:.:.:.:.:.	.:.:.:.:.:.	.:.:.:.:.:.	.:.:.:.:.:.	.:.:.:.:.:.	.:.:.:.:.:.	.:.:.:.:.:.	.:.:.:.:.:.	.:.:.:.:.:.	.:.:.:.:.:.	.:.:.:.:.:.	.:.:.:.:.:.	.:.:.:.:.:.	.:.:.:.:.:.	.:.:.:.:.:.	.:.:.:.:.:.	.:.:.:.:.:.	.:.:.:.:.:.	.:.:.:.:.:.	.:.:.:.:.:.	.:.:.:.:.:.	.:.:.:.:.:.	.:.:.:.:.:.	.:.:.:.:.:.	.:.:.:.:.:.	.:.:.:.:.:.	.:.:.:.:.:.	.:.:.:.:.:.	.:.:.:.:.:.	.:.:.:.:.:.	.:.:.:.:.:.	.:.:.:.:.:.	.:.:.:.:.:.	.:.:.:.:.:.	.:.:.:.:.:.	.:.:.:.:.:.	.:.:.:.:.:.	.:.:.:.:.:.	.:.:.:.:.:.	.:.:.:.:.:.	.:.:.:.:.:.	.:.:.:.:.:.	.:.:.:.:.:.	.:.:.:.:.:.	.:.:.:.:.:.	.:.:.:.:.:.	.:.:.:.:.:.	.:.:.:.:.:.	.:.:.:.:.:.	.:.:.:.:.:.	.:.:.:.:.:.	.:.:.:.:.:.	.:.:.:.:.:.	.:.:.:.:.:.	.:.:.:.:.:.	.:.:.:.:.:.	.:.:.:.:.:.	.:.:.:.:.:.	.:.:.:.:.:.	.:.:.:.:.:.	.:.:.:.:.:.	.:.:.:.:.:.	.:.:.:.:.:.	.:.:.:.:.:.	.:.:.:.:.:.	.:.:.:.:.:.	.:.:.:.:.:.	.:.:.:.:.:.	.:.:.:.:.:.	.:.:.:.:.:.	.:.:.:.:.:.	.:.:.:.:.:.	.:.:.:.:.:.	.:.:.:.:.:.	.:.:.:.:.:.	.:.:.:.:.:.	.:.:.:.:.:.	.:.:.:.:.:.	.:.:.:.:.:.	.:.:.:.:.:.	.:.:.:.:.:.	.:.:.:.:.:.	.:.:.:.:.:.	.:.:.:.:.:.	.:.:.:.:.:.	.:.:.:.:.:.	.:.:.:.:.:.	.:.:.:.:.:.	.:.:.:.:.:.	.:.:.:.:.:.	.:.:.:.:.:.	.:.:.:.:.:.	.:.:.:.:.:.	.:.:.:.:.:.	.:.:.:.:.:.	.:.:.:.:.:.	.:.:.:.:.:.	.:.:.:.:.:.	.:.:.:.:.:.	.:.:.:.:.:.	.:.:.:.:.:.	.:.:.:.:.:.	.:.:.:.:.:.	.:.:.:.:.:.	.:.:.:.:.:.	.:.:.:.:.:.	.:.:.:.:.:.	.:.:.:.:.:.	.:.:.:.:.:.	.:.:.:.:.:.	.:.:.:.:.:.	.:.:.:.:.:.	.:.:.:.:.:.	.:.:.:.:.:.	.:.:.:.:.:.	.:.:.:.:.:.	.:.:.:.:.:.	.:.:.:.:.:.	.:.:.:.:.:.	.:.:.:.:.:.	.:.:.:.:.:.	.:.:.:.:.:.	.:.:.:.:.:.	.:.:.:.:.:.	.:.:.:.:.:.	.:.:.:.:.:.	.:.:.:.:.:.	.:.:.:.:.:.	.:.:.:.:.:.	.:.:.:.:.:.	.:.:.:.:.:.	.:.:.:.:.:.	.:.:.:.:.:.	.:.:.:.:.:.	.:.:.:.:.:.	.:.:.:.:.:.	.:.:.:.:.:.	.:.:.:.:.:.	.:.:.:.:.:.	.:.:.:.:.:.	.:.:.:.:.:.	.:.:.:.:.:.	.:.:.:.:.:.	.:.:.:.:.:.	.:.:.:.:.:.	.:.:.:.:.:.	.:.:.:.:.:.	.:.:.:.:.:.	.:.:.:.:.:.	.:.:.:.:.:.	.:.:.:.:.:.	.:.:.:.:.:.	.:.:.:.:.:.	.:.:.:.:.:.	.:.:.:.:.:.	.:.:.:.:.:.	.:.:.:.:.:.	.:.:.:.:.:.	.:.:.:.:.:.	.:.:.:.:.:.	.:.:.:.:.:.	.:.:.:.:.:.	.:.:.:.:.:.	.:.:.:.:.:.	.:.:.:.:.:.	.:.:.:.:.:.	.:.:.:.:.:.	.:.:.:.:.:.	.:.:.:.:.:.	.:.:.:.:.:.	.:.:.:.:.:.	.:.:.:.:.:.	.:.:.:.:.:.	.:.:.:.:.:.	.:.:.:.:.:.	.:.:.:.:.:.	.:.:.:.:.:.	.:.:.:.:.:.	.:.:.:.:.:.	.:.:.:.:.:.	.:.:.:.:.:.	.:.:.:.:.:.	.:.:.:.:.:.	.:.:.:.:.:.	.:.:.:.:.:.	.:.:.:.:.:.	.:.:.:.:.:.	.:.:.:.:.:.	.:.:.:.:.:.	.:.:.:.:.:.	.:.:.:.:.:.	.:.:.:.:.:.	.:.:.:.:.:.	.:.:.:.:.:.	.:.:.:.:.:.	.:.:.:.:.:.	.:.:.:.:.:.	.:.:.:.:.:.	.:.:.:.:.:.	.:.:.:.:.:.	.:.:.:.:.:.	.:.:.:.:.:.	.:.:.:.:.:.	.:.:.:.:.:.	.:.:.:.:.:.	.:.:.:.:.:.	.:.:.:.:.:.	.:.:.:.:.:.	.:.:.:.:.:.	.:.:.:.:.:.	.:.:.:.:.:.	.:.:.:.:.:.	.:.:.:.:.:.	.:.:.:.:.:.	.:.:.:.:.:.	.:.:.:.:.:.	.:.:.:.:.:.	.:.:.:.:.:.	.:.:.:.:.:.	.:.:.:.:.:.	.:.:.:.:.:.	.:.:.:.:.:.	.:.:.:.:.:.	.:.:.:.:.:.	.:.:.:.:.:.	.:.:.:.:.:.	.:.:.:.:.:.	.:.:.:.:.:.	.:.:.:.:.:.	.:.:.:.:.:.	.:.:.:.:.:.	.:.:.:.:.:.	.:.:.:.:.:.	.:.:.:.:.:.	.:.:.:.:.:.	.:.:.:.:.:.	.:.:.:.:.:.	.:.:.:.:.:.	.:.:.:.:.:.	.:.:.:.:.:.	.:.:.:.:.:.	.:.:.:.:.:.	.:.:.:.:.:.	.:.:.:.:.:.	.:.:.:.:.:.	.:.:.:.:.:.	.:.:.:.:.:.	.:.:.:.:.:.	.:.:.:.:.:.	.:.:.:.:.:.	.:.:.:.:.:.	.:.:.:.:.:.	.:.:.:.:.:.	.:.:.:.:.:.	.:.:.:.:.:.	.:.:.:.:.:.	.:.:.:.:.:.	.:.:.:.:.:.	.:.:.:.:.:.	.:.:.:.:.:.	.:.:.:.:.:.	.:.:.:.:.:.	.:.:.:.:.:.	.:.:.:.:.:.	.:.:.:.:.:.	.:.:.:.:.:.	.:.:.:.:.:.	.:.:.:.:.:.	.:.:.:.:.:.	.:.:.:.:.:.	.:.:.:.:.:.	.:.:.:.:.:.	.:.:.:.:.:.	.:.:.:.:.:.	.:.:.:.:.:.	.:.:.:.:.:.	.:.:.:.:.:.	.:.:.:.:.:.	.:.:.:.:.:.	.:.:.:.:.:.	.:.:.:.:.:.	.:.:.:.:.:.	.:.:.:.:.:.	.:.:.:.:.:.	.:.:.:.:.:.	.:.:.:.:.:.	.:.:.:.:.:.	.:.:.:.:.:.	.:.:.:.:.:.	.:.:.:.:.:.	.:.:.:.:.:.	.:.:.:.:.:.	.:.:.:.:.:.	.:.:.:.:.:.	.:.:.:.:.:.	.:.:.:.:.:.	.:.:.:.:.:.	.:.:.:.:.:.	.:.:.:.:.:.	.:.:.:.:.:.	.:.:.:.:.:.	.:.:.:.:.:.	.:.:.:.:.:.	.:.:.:.:.:.	.:.:.:.:.:.	.:.:.:.:.:.	.:.:.:.:.:.	.:.:.:.:.:.
chrII	197416	.	A	<INS:ME>	.	PASS	SVTYPE=INS;STRAND=+;FAMILY=TY1	GT:END:FREQUENCY:THREE_PRIME_SUPPORT:FIVE_PRIME_SUPPORT:REFERENCE_READS	.:.:.:.:.:.	.:.:.:.:.:.	.:.:.:.:.:.	.:.:.:.:.:.	.:.:.:.:.:.	.:.:.:.:.:.	.:.:.:.:.:.	.:.:.:.:.:.	.:.:.:.:.:.	.:.:.:.:.:.	.:.:.:.:.:.	.:.:.:.:.:.	.:.:.:.:.:.	.:.:.:.:.:.	.:.:.:.:.:.	.:.:.:.:.:.	.:.:.:.:.:.	.:.:.:.:.:.	.:.:.:.:.:.	.:.:.:.:.:.	.:.:.:.:.:.	.:.:.:.:.:.	.:.:.:.:.:.	.:.:.:.:.:.	.:.:.:.:.:.	.:.:.:.:.:.	.:.:.:.:.:.	.:.:.:.:.:.	.:.:.:.:.:.	.:.:.:.:.:.	.:.:.:.:.:.	.:.:.:.:.:.	.:.:.:.:.:.	.:.:.:.:.:.	.:.:.:.:.:.	.:.:.:.:.:.	.:.:.:.:.:.	.:.:.:.:.:.	.:.:.:.:.:.	.:.:.:.:.:.	.:.:.:.:.:.	.:.:.:.:.:.	.:.:.:.:.:.	.:.:.:.:.:.	.:.:.:.:.:.	.:.:.:.:.:.	.:.:.:.:.:.	.:.:.:.:.:.	.:.:.:.:.:.	.:.:.:.:.:.	.:.:.:.:.:.	.:.:.:.:.:.	.:.:.:.:.:.	.:.:.:.:.:.	.:.:.:.:.:.	.:.:.:.:.:.	.:.:.:.:.:.	.:.:.:.:.:.	.:.:.:.:.:.	.:.:.:.:.:.	.:.:.:.:.:.	.:.:.:.:.:.	.:.:.:.:.:.	.:.:.:.:.:.	.:.:.:.:.:.	.:.:.:.:.:.	.:.:.:.:.:.	.:.:.:.:.:.	.:.:.:.:.:.	.:.:.:.:.:.	.:.:.:.:.:.	.:.:.:.:.:.	.:.:.:.:.:.	.:.:.:.:.:.	.:.:.:.:.:.	.:.:.:.:.:.	.:.:.:.:.:.	.:.:.:.:.:.	.:.:.:.:.:.	.:.:.:.:.:.	.:.:.:.:.:.	.:.:.:.:.:.	.:.:.:.:.:.	.:.:.:.:.:.	.:.:.:.:.:.	.:.:.:.:.:.	.:.:.:.:.:.	.:.:.:.:.:.	.:.:.:.:.:.	.:.:.:.:.:.	.:.:.:.:.:.	.:.:.:.:.:.	.:.:.:.:.:.	.:.:.:.:.:.	.:.:.:.:.:.	.:.:.:.:.:.	.:.:.:.:.:.	.:.:.:.:.:.	.:.:.:.:.:.	.:.:.:.:.:.	.:.:.:.:.:.	.:.:.:.:.:.	.:.:.:.:.:.	.:.:.:.:.:.	.:.:.:.:.:.	.:.:.:.:.:.	.:.:.:.:.:.	.:.:.:.:.:.	.:.:.:.:.:.	.:.:.:.:.:.	.:.:.:.:.:.	.:.:.:.:.:.	.:.:.:.:.:.	.:.:.:.:.:.	.:.:.:.:.:.	.:.:.:.:.:.	.:.:.:.:.:.	.:.:.:.:.:.	.:.:.:.:.:.	.:.:.:.:.:.	.:.:.:.:.:.	.:.:.:.:.:.	.:.:.:.:.:.	.:.:.:.:.:.	.:.:.:.:.:.	.:.:.:.:.:.	.:.:.:.:.:.	.:.:.:.:.:.	.:.:.:.:.:.	.:.:.:.:.:.	.:.:.:.:.:.	.:.:.:.:.:.	.:.:.:.:.:.	.:.:.:.:.:.	.:.:.:.:.:.	.:.:.:.:.:.	.:.:.:.:.:.	.:.:.:.:.:.	.:.:.:.:.:.	.:.:.:.:.:.	.:.:.:.:.:.	.:.:.:.:.:.	.:.:.:.:.:.	.:.:.:.:.:.	.:.:.:.:.:.	.:.:.:.:.:.	.:.:.:.:.:.	.:.:.:.:.:.	.:.:.:.:.:.	.:.:.:.:.:.	.:.:.:.:.:.	.:.:.:.:.:.	.:.:.:.:.:.	.:.:.:.:.:.	.:.:.:.:.:.	.:.:.:.:.:.	.:.:.:.:.:.	.:.:.:.:.:.	.:.:.:.:.:.	.:.:.:.:.:.	.:.:.:.:.:.	.:.:.:.:.:.	.:.:.:.:.:.	.:.:.:.:.:.	.:.:.:.:.:.	.:.:.:.:.:.	.:.:.:.:.:.	.:.:.:.:.:.	.:.:.:.:.:.	.:.:.:.:.:.	.:.:.:.:.:.	.:.:.:.:.:.	.:.:.:.:.:.	.:.:.:.:.:.	.:.:.:.:.:.	.:.:.:.:.:.	.:.:.:.:.:.	.:.:.:.:.:.	.:.:.:.:.:.	.:.:.:.:.:.	.:.:.:.:.:.	.:.:.:.:.:.	.:.:.:.:.:.	.:.:.:.:.:.	.:.:.:.:.:.	.:.:.:.:.:.	.:.:.:.:.:.	.:.:.:.:.:.	.:.:.:.:.:.	.:.:.:.:.:.	.:.:.:.:.:.	.:.:.:.:.:.	.:.:.:.:.:.	.:.:.:.:.:.	.:.:.:.:.:.	.:.:.:.:.:.	.:.:.:.:.:.	.:.:.:.:.:.	.:.:.:.:.:.	.:.:.:.:.:.	1:197420:0.5:15:22:22	.:.:.:.:.:.	.:.:.:.:.:.	.:.:.:.:.:.	.:.:.:.:.:.	.:.:.:.:.:.	.:.:.:.:.:.	.:.:.:.:.:.	.:.:.:.:.:.	.:.:.:.:.:.	.:.:.:.:.:.	.:.:.:.:.:.	.:.:.:.:.:.	.:.:.:.:.:.	.:.:.:.:.:.	.:.:.:.:.:.	.:.:.:.:.:.	.:.:.:.:.:.	.:.:.:.:.:.	.:.:.:.:.:.	.:.:.:.:.:.	.:.:.:.:.:.	.:.:.:.:.:.	.:.:.:.:.:.	.:.:.:.:.:.	.:.:.:.:.:.	.:.:.:.:.:.	.:.:.:.:.:.	.:.:.:.:.:.	.:.:.:.:.:.	.:.:.:.:.:.	.:.:.:.:.:.	.:.:.:.:.:.	.:.:.:.:.:.	.:.:.:.:.:.	.:.:.:.:.:.	.:.:.:.:.:.	.:.:.:.:.:.	.:.:.:.:.:.	.:.:.:.:.:.	.:.:.:.:.:.	.:.:.:.:.:.	.:.:.:.:.:.	.:.:.:.:.:.	.:.:.:.:.:.	.:.:.:.:.:.	.:.:.:.:.:.	.:.:.:.:.:.	.:.:.:.:.:.	.:.:.:.:.:.	.:.:.:.:.:.	.:.:.:.:.:.	.:.:.:.:.:.	.:.:.:.:.:.	.:.:.:.:.:.	.:.:.:.:.:.	.:.:.:.:.:.	.:.:.:.:.:.	.:.:.:.:.:.	.:.:.:.:.:.	.:.:.:.:.:.	.:.:.:.:.:.	.:.:.:.:.:.	.:.:.:.:.:.	.:.:.:.:.:.	.:.:.:.:.:.	.:.:.:.:.:.	.:.:.:.:.:.	.:.:.:.:.:.	.:.:.:.:.:.	.:.:.:.:.:.	.:.:.:.:.:.	.:.:.:.:.:.	.:.:.:.:.:.	.:.:.:.:.:.	.:.:.:.:.:.	.:.:.:.:.:.	.:.:.:.:.:.	.:.:.:.:.:.	.:.:.:.:.:.	.:.:.:.:.:.	.:.:.:.:.:.	.:.:.:.:.:.	.:.:.:.:.:.	.:.:.:.:.:.	.:.:.:.:.:.	.:.:.:.:.:.	.:.:.:.:.:.	.:.:.:.:.:.	.:.:.:.:.:.	.:.:.:.:.:.	.:.:.:.:.:.	.:.:.:.:.:.	.:.:.:.:.:.	.:.:.:.:.:.	.:.:.:.:.:.	.:.:.:.:.:.	.:.:.:.:.:.	.:.:.:.:.:.	.:.:.:.:.:.	.:.:.:.:.:.	.:.:.:.:.:.	.:.:.:.:.:.	.:.:.:.:.:.	.:.:.:.:.:.	.:.:.:.:.:.	.:.:.:.:.:.	.:.:.:.:.:.	.:.:.:.:.:.	.:.:.:.:.:.	.:.:.:.:.:.	.:.:.:.:.:.	.:.:.:.:.:.	.:.:.:.:.:.	.:.:.:.:.:.	.:.:.:.:.:.	.:.:.:.:.:.	.:.:.:.:.:.	.:.:.:.:.:.	.:.:.:.:.:.	.:.:.:.:.:.	.:.:.:.:.:.	.:.:.:.:.:.	.:.:.:.:.:.	.:.:.:.:.:.	.:.:.:.:.:.	.:.:.:.:.:.	.:.:.:.:.:.	.:.:.:.:.:.	.:.:.:.:.:.	.:.:.:.:.:.	.:.:.:.:.:.	.:.:.:.:.:.	.:.:.:.:.:.	.:.:.:.:.:.	.:.:.:.:.:.	.:.:.:.:.:.	.:.:.:.:.:.	.:.:.:.:.:.	.:.:.:.:.:.	.:.:.:.:.:.	.:.:.:.:.:.	.:.:.:.:.:.	.:.:.:.:.:.	.:.:.:.:.:.	.:.:.:.:.:.	.:.:.:.:.:.	.:.:.:.:.:.	.:.:.:.:.:.	.:.:.:.:.:.	.:.:.:.:.:.	.:.:.:.:.:.	.:.:.:.:.:.	.:.:.:.:.:.	.:.:.:.:.:.	.:.:.:.:.:.	.:.:.:.:.:.	.:.:.:.:.:.	.:.:.:.:.:.	.:.:.:.:.:.	.:.:.:.:.:.	.:.:.:.:.:.	.:.:.:.:.:.	.:.:.:.:.:.	.:.:.:.:.:.	.:.:.:.:.:.	.:.:.:.:.:.	.:.:.:.:.:.	.:.:.:.:.:.	.:.:.:.:.:.	.:.:.:.:.:.	.:.:.:.:.:.	.:.:.:.:.:.	.:.:.:.:.:.	.:.:.:.:.:.	.:.:.:.:.:.	.:.:.:.:.:.	.:.:.:.:.:.	.:.:.:.:.:.	.:.:.:.:.:.	.:.:.:.:.:.	.:.:.:.:.:.	.:.:.:.:.:.	.:.:.:.:.:.	.:.:.:.:.:.	.:.:.:.:.:.	.:.:.:.:.:.	.:.:.:.:.:.	.:.:.:.:.:.	.:.:.:.:.:.	.:.:.:.:.:.	.:.:.:.:.:.	.:.:.:.:.:.	.:.:.:.:.:.	.:.:.:.:.:.	.:.:.:.:.:.	.:.:.:.:.:.	.:.:.:.:.:.	.:.:.:.:.:.	.:.:.:.:.:.	.:.:.:.:.:.	.:.:.:.:.:.	.:.:.:.:.:.	.:.:.:.:.:.	.:.:.:.:.:.	.:.:.:.:.:.	.:.:.:.:.:.	.:.:.:.:.:.	.:.:.:.:.:.	.:.:.:.:.:.	.:.:.:.:.:.	.:.:.:.:.:.	.:.:.:.:.:.	.:.:.:.:.:.	.:.:.:.:.:.	.:.:.:.:.:.	.:.:.:.:.:.	.:.:.:.:.:.	.:.:.:.:.:.	.:.:.:.:.:.	.:.:.:.:.:.	.:.:.:.:.:.	.:.:.:.:.:.	.:.:.:.:.:.	.:.:.:.:.:.	.:.:.:.:.:.	.:.:.:.:.:.	.:.:.:.:.:.	.:.:.:.:.:.	.:.:.:.:.:.	.:.:.:.:.:.	.:.:.:.:.:.	.:.:.:.:.:.	.:.:.:.:.:.	.:.:.:.:.:.	.:.:.:.:.:.	.:.:.:.:.:.	.:.:.:.:.:.	.:.:.:.:.:.	.:.:.:.:.:.	.:.:.:.:.:.	.:.:.:.:.:.	.:.:.:.:.:.	.:.:.:.:.:.	.:.:.:.:.:.	.:.:.:.:.:.	.:.:.:.:.:.	.:.:.:.:.:.	.:.:.:.:.:.	.:.:.:.:.:.	.:.:.:.:.:.	.:.:.:.:.:.	.:.:.:.:.:.	.:.:.:.:.:.	.:.:.:.:.:.	.:.:.:.:.:.	.:.:.:.:.:.	.:.:.:.:.:.	.:.:.:.:.:.	.:.:.:.:.:.	.:.:.:.:.:.	.:.:.:.:.:.	.:.:.:.:.:.	.:.:.:.:.:.	.:.:.:.:.:.	.:.:.:.:.:.	.:.:.:.:.:.	.:.:.:.:.:.	.:.:.:.:.:.	.:.:.:.:.:.	.:.:.:.:.:.	.:.:.:.:.:.	.:.:.:.:.:.	.:.:.:.:.:.	.:.:.:.:.:.	.:.:.:.:.:.	.:.:.:.:.:.	.:.:.:.:.:.	.:.:.:.:.:.	.:.:.:.:.:.	.:.:.:.:.:.	.:.:.:.:.:.	.:.:.:.:.:.	.:.:.:.:.:.	.:.:.:.:.:.	.:.:.:.:.:.	.:.:.:.:.:.	.:.:.:.:.:.	.:.:.:.:.:.	.:.:.:.:.:.	.:.:.:.:.:.	.:.:.:.:.:.	.:.:.:.:.:.	.:.:.:.:.:.	.:.:.:.:.:.	.:.:.:.:.:.	.:.:.:.:.:.	.:.:.:.:.:.	.:.:.:.:.:.	.:.:.:.:.:.	.:.:.:.:.:.	.:.:.:.:.:.	.:.:.:.:.:.	.:.:.:.:.:.	.:.:.:.:.:.	.:.:.:.:.:.	.:.:.:.:.:.	.:.:.:.:.:.	.:.:.:.:.:.	.:.:.:.:.:.	.:.:.:.:.:.	.:.:.:.:.:.	.:.:.:.:.:.	.:.:.:.:.:.	.:.:.:.:.:.	.:.:.:.:.:.	.:.:.:.:.:.	.:.:.:.:.:.	.:.:.:.:.:.	.:.:.:.:.:.	.:.:.:.:.:.	.:.:.:.:.:.	.:.:.:.:.:.	.:.:.:.:.:.	.:.:.:.:.:.	.:.:.:.:.:.	.:.:.:.:.:.	.:.:.:.:.:.	.:.:.:.:.:.	.:.:.:.:.:.	.:.:.:.:.:.	.:.:.:.:.:.	.:.:.:.:.:.	.:.:.:.:.:.	.:.:.:.:.:.	.:.:.:.:.:.	.:.:.:.:.:.	.:.:.:.:.:.	.:.:.:.:.:.	.:.:.:.:.:.	.:.:.:.:.:.	.:.:.:.:.:.	.:.:.:.:.:.	.:.:.:.:.:.	.:.:.:.:.:.	.:.:.:.:.:.	.:.:.:.:.:.	.:.:.:.:.:.	.:.:.:.:.:.	.:.:.:.:.:.	.:.:.:.:.:.	.:.:.:.:.:.	.:.:.:.:.:.	.:.:.:.:.:.	.:.:.:.:.:.	.:.:.:.:.:.	.:.:.:.:.:.	.:.:.:.:.:.	.:.:.:.:.:.	.:.:.:.:.:.	.:.:.:.:.:.	.:.:.:.:.:.	.:.:.:.:.:.	.:.:.:.:.:.	.:.:.:.:.:.	.:.:.:.:.:.	.:.:.:.:.:.	.:.:.:.:.:.	.:.:.:.:.:.	.:.:.:.:.:.	.:.:.:.:.:.	.:.:.:.:.:.	.:.:.:.:.:.	.:.:.:.:.:.	.:.:.:.:.:.	.:.:.:.:.:.	.:.:.:.:.:.	.:.:.:.:.:.	.:.:.:.:.:.	.:.:.:.:.:.	.:.:.:.:.:.	.:.:.:.:.:.	.:.:.:.:.:.	.:.:.:.:.:.	.:.:.:.:.:.	.:.:.:.:.:.	.:.:.:.:.:.	.:.:.:.:.:.	.:.:.:.:.:.	.:.:.:.:.:.	.:.:.:.:.:.	.:.:.:.:.:.	.:.:.:.:.:.	.:.:.:.:.:.	.:.:.:.:.:.	.:.:.:.:.:.	.:.:.:.:.:.	.:.:.:.:.:.	.:.:.:.:.:.	.:.:.:.:.:.	.:.:.:.:.:.	.:.:.:.:.:.	.:.:.:.:.:.	.:.:.:.:.:.	.:.:.:.:.:.	.:.:.:.:.:.	.:.:.:.:.:.	.:.:.:.:.:.	.:.:.:.:.:.	.:.:.:.:.:.	.:.:.:.:.:.	.:.:.:.:.:.	.:.:.:.:.:.	.:.:.:.:.:.	.:.:.:.:.:.	.:.:.:.:.:.	.:.:.:.:.:.	.:.:.:.:.:.	.:.:.:.:.:.	.:.:.:.:.:.	.:.:.:.:.:.	.:.:.:.:.:.	.:.:.:.:.:.	.:.:.:.:.:.	.:.:.:.:.:.	.:.:.:.:.:.	.:.:.:.:.:.	.:.:.:.:.:.	.:.:.:.:.:.	.:.:.:.:.:.	.:.:.:.:.:.	.:.:.:.:.:.	.:.:.:.:.:.	.:.:.:.:.:.	.:.:.:.:.:.	.:.:.:.:.:.	.:.:.:.:.:.	.:.:.:.:.:.	.:.:.:.:.:.	.:.:.:.:.:.	.:.:.:.:.:.	.:.:.:.:.:.	.:.:.:.:.:.	.:.:.:.:.:.	.:.:.:.:.:.	.:.:.:.:.:.	.:.:.:.:.:.	.:.:.:.:.:.	.:.:.:.:.:.	.:.:.:.:.:.	.:.:.:.:.:.	.:.:.:.:.:.	.:.:.:.:.:.	.:.:.:.:.:.	.:.:.:.:.:.	.:.:.:.:.:.	.:.:.:.:.:.	.:.:.:.:.:.	.:.:.:.:.:.	.:.:.:.:.:.	.:.:.:.:.:.	.:.:.:.:.:.	.:.:.:.:.:.	.:.:.:.:.:.	.:.:.:.:.:.	.:.:.:.:.:.	.:.:.:.:.:.	.:.:.:.:.:.	.:.:.:.:.:.	.:.:.:.:.:.	.:.:.:.:.:.	.:.:.:.:.:.	.:.:.:.:.:.	.:.:.:.:.:.	.:.:.:.:.:.	.:.:.:.:.:.	.:.:.:.:.:.	.:.:.:.:.:.	.:.:.:.:.:.	.:.:.:.:.:.	.:.:.:.:.:.	.:.:.:.:.:.	.:.:.:.:.:.	.:.:.:.:.:.	.:.:.:.:.:.	.:.:.:.:.:.	.:.:.:.:.:.	.:.:.:.:.:.	.:.:.:.:.:.	.:.:.:.:.:.	.:.:.:.:.:.	.:.:.:.:.:.	.:.:.:.:.:.	.:.:.:.:.:.	.:.:.:.:.:.	.:.:.:.:.:.	.:.:.:.:.:.	.:.:.:.:.:.	.:.:.:.:.:.	.:.:.:.:.:.	.:.:.:.:.:.	.:.:.:.:.:.	.:.:.:.:.:.	.:.:.:.:.:.	.:.:.:.:.:.	.:.:.:.:.:.	.:.:.:.:.:.	.:.:.:.:.:.	.:.:.:.:.:.	.:.:.:.:.:.	.:.:.:.:.:.	.:.:.:.:.:.	.:.:.:.:.:.	.:.:.:.:.:.	.:.:.:.:.:.	.:.:.:.:.:.	.:.:.:.:.:.	.:.:.:.:.:.	.:.:.:.:.:.	.:.:.:.:.:.	.:.:.:.:.:.	.:.:.:.:.:.	.:.:.:.:.:.	.:.:.:.:.:.	.:.:.:.:.:.	.:.:.:.:.:.	.:.:.:.:.:.	.:.:.:.:.:.	.:.:.:.:.:.	.:.:.:.:.:.	.:.:.:.:.:.	.:.:.:.:.:.	.:.:.:.:.:.	.:.:.:.:.:.	.:.:.:.:.:.	.:.:.:.:.:.	.:.:.:.:.:.	.:.:.:.:.:.	.:.:.:.:.:.	.:.:.:.:.:.	.:.:.:.:.:.	.:.:.:.:.:.	.:.:.:.:.:.	.:.:.:.:.:.	.:.:.:.:.:.	.:.:.:.:.:.	.:.:.:.:.:.	.:.:.:.:.:.	.:.:.:.:.:.	.:.:.:.:.:.	.:.:.:.:.:.	.:.:.:.:.:.	.:.:.:.:.:.	.:.:.:.:.:.	.:.:.:.:.:.	.:.:.:.:.:.	.:.:.:.:.:.	.:.:.:.:.:.	.:.:.:.:.:.	.:.:.:.:.:.	.:.:.:.:.:.	.:.:.:.:.:.	.:.:.:.:.:.	.:.:.:.:.:.	.:.:.:.:.:.	.:.:.:.:.:.	.:.:.:.:.:.	.:.:.:.:.:.	.:.:.:.:.:.	.:.:.:.:.:.	.:.:.:.:.:.	.:.:.:.:.:.	.:.:.:.:.:.	.:.:.:.:.:.	.:.:.:.:.:.	.:.:.:.:.:.	.:.:.:.:.:.	.:.:.:.:.:.	.:.:.:.:.:.	.:.:.:.:.:.	.:.:.:.:.:.	.:.:.:.:.:.	.:.:.:.:.:.	.:.:.:.:.:.	.:.:.:.:.:.	.:.:.:.:.:.	.:.:.:.:.:.	.:.:.:.:.:.	.:.:.:.:.:.	.:.:.:.:.:.	.:.:.:.:.:.	.:.:.:.:.:.	.:.:.:.:.:.	.:.:.:.:.:.	.:.:.:.:.:.	.:.:.:.:.:.	.:.:.:.:.:.	.:.:.:.:.:.	.:.:.:.:.:.	.:.:.:.:.:.	.:.:.:.:.:.	.:.:.:.:.:.	.:.:.:.:.:.	.:.:.:.:.:.	.:.:.:.:.:.	.:.:.:.:.:.	.:.:.:.:.:.	.:.:.:.:.:.	.:.:.:.:.:.	.:.:.:.:.:.	.:.:.:.:.:.	.:.:.:.:.:.	.:.:.:.:.:.	.:.:.:.:.:.	.:.:.:.:.:.	.:.:.:.:.:.	.:.:.:.:.:.	.:.:.:.:.:.	.:.:.:.:.:.	.:.:.:.:.:.	.:.:.:.:.:.	.:.:.:.:.:.	.:.:.:.:.:.	.:.:.:.:.:.	.:.:.:.:.:.	.:.:.:.:.:.	.:.:.:.:.:.	.:.:.:.:.:.	.:.:.:.:.:.	.:.:.:.:.:.	.:.:.:.:.:.	.:.:.:.:.:.	.:.:.:.:.:.	.:.:.:.:.:.	.:.:.:.:.:.	.:.:.:.:.:.	.:.:.:.:.:.	.:.:.:.:.:.	.:.:.:.:.:.	.:.:.:.:.:.	.:.:.:.:.:.	.:.:.:.:.:.	.:.:.:.:.:.	.:.:.:.:.:.	.:.:.:.:.:.	.:.:.:.:.:.	.:.:.:.:.:.	.:.:.:.:.:.	.:.:.:.:.:.	.:.:.:.:.:.	.:.:.:.:.:.	.:.:.:.:.:.	.:.:.:.:.:.	.:.:.:.:.:.	.:.:.:.:.:.	.:.:.:.:.:.	.:.:.:.:.:.	.:.:.:.:.:.	.:.:.:.:.:.	.:.:.:.:.:.	.:.:.:.:.:.	.:.:.:.:.:.	.:.:.:.:.:.	.:.:.:.:.:.	.:.:.:.:.:.	.:.:.:.:.:.	.:.:.:.:.:.	.:.:.:.:.:.	.:.:.:.:.:.	.:.:.:.:.:.	.:.:.:.:.:.	.:.:.:.:.:.	.:.:.:.:.:.	.:.:.:.:.:.	.:.:.:.:.:.	.:.:.:.:.:.	.:.:.:.:.:.	.:.:.:.:.:.	.:.:.:.:.:.	.:.:.:.:.:.	.:.:.:.:.:.	.:.:.:.:.:.	.:.:.:.:.:.	.:.:.:.:.:.	.:.:.:.:.:.	.:.:.:.:.:.	.:.:.:.:.:.	.:.:.:.:.:.	.:.:.:.:.:.	.:.:.:.:.:.	.:.:.:.:.:.	.:.:.:.:.:.	.:.:.:.:.:.	.:.:.:.:.:.	.:.:.:.:.:.	.:.:.:.:.:.	.:.:.:.:.:.	.:.:.:.:.:.	.:.:.:.:.:.	.:.:.:.:.:.	.:.:.:.:.:.	.:.:.:.:.:.	.:.:.:.:.:.	.:.:.:.:.:.	.:.:.:.:.:.	.:.:.:.:.:.	.:.:.:.:.:.	.:.:.:.:.:.	.:.:.:.:.:.	.:.:.:.:.:.	.:.:.:.:.:.	.:.:.:.:.:.	.:.:.:.:.:.	.:.:.:.:.:.	.:.:.:.:.:.	.:.:.:.:.:.	.:.:.:.:.:.	.:.:.:.:.:.	.:.:.:.:.:.	.:.:.:.:.:.	.:.:.:.:.:.	.:.:.:.:.:.	.:.:.:.:.:.	.:.:.:.:.:.	.:.:.:.:.:.	.:.:.:.:.:.	.:.:.:.:.:.	.:.:.:.:.:.	.:.:.:.:.:.	.:.:.:.:.:.	.:.:.:.:.:.	.:.:.:.:.:.	.:.:.:.:.:.	.:.:.:.:.:.	.:.:.:.:.:.	.:.:.:.:.:.	.:.:.:.:.:.	.:.:.:.:.:.	.:.:.:.:.:.	.:.:.:.:.:.	.:.:.:.:.:.	.:.:.:.:.:.	.:.:.:.:.:.	.:.:.:.:.:.	.:.:.:.:.:.	.:.:.:.:.:.	.:.:.:.:.:.	.:.:.:.:.:.	.:.:.:.:.:.	.:.:.:.:.:.	.:.:.:.:.:.	.:.:.:.:.:.	.:.:.:.:.:.	.:.:.:.:.:.	.:.:.:.:.:.	.:.:.:.:.:.	.:.:.:.:.:.	.:.:.:.:.:.	.:.:.:.:.:.	.:.:.:.:.:.	.:.:.:.:.:.	.:.:.:.:.:.	.:.:.:.:.:.	.:.:.:.:.:.	.:.:.:.:.:.	.:.:.:.:.:.	.:.:.:.:.:.	.:.:.:.:.:.	.:.:.:.:.:.	.:.:.:.:.:.	.:.:.:.:.:.	.:.:.:.:.:.	.:.:.:.:.:.	.:.:.:.:.:.	.:.:.:.:.:.	.:.:.:.:.:.	.:.:.:.:.:.	.:.:.:.:.:.	.:.:.:.:.:.	.:.:.:.:.:.	.:.:.:.:.:.	.:.:.:.:.:.	.:.:.:.:.:.	.:.:.:.:.:.	.:.:.:.:.:.	.:.:.:.:.:.	.:.:.:.:.:.	.:.:.:.:.:.	.:.:.:.:.:.	.:.:.:.:.:.	.:.:.:.:.:.	.:.:.:.:.:.	.:.:.:.:.:.	.:.:.:.:.:.	.:.:.:.:.:.	.:.:.:.:.:.	.:.:.:.:.:.	.:.:.:.:.:.	.:.:.:.:.:.	.:.:.:.:.:.	.:.:.:.:.:.	.:.:.:.:.:.	.:.:.:.:.:.	.:.:.:.:.:.	.:.:.:.:.:.	.:.:.:.:.:.	.:.:.:.:.:.	.:.:.:.:.:.	.:.:.:.:.:.	.:.:.:.:.:.	.:.:.:.:.:.
chrII	197482	.	T	<INS:ME>	.	PASS	SVTYPE=INS;STRAND=-;FAMILY=TY3	GT:END:FREQUENCY:THREE_PRIME_SUPPORT:FIVE_PRIME_SUPPORT:REFERENCE_READS	.:.:.:.:.:.	.:.:.:.:.:.	.:.:.:.:.:.	.:.:.:.:.:.	.:.:.:.:.:.	.:.:.:.:.:.	.:.:.:.:.:.	.:.:.:.:.:.	.:.:.:.:.:.	.:.:.:.:.:.	.:.:.:.:.:.	.:.:.:.:.:.	.:.:.:.:.:.	.:.:.:.:.:.	.:.:.:.:.:.	.:.:.:.:.:.	.:.:.:.:.:.	.:.:.:.:.:.	.:.:.:.:.:.	.:.:.:.:.:.	.:.:.:.:.:.	.:.:.:.:.:.	.:.:.:.:.:.	.:.:.:.:.:.	.:.:.:.:.:.	.:.:.:.:.:.	.:.:.:.:.:.	.:.:.:.:.:.	.:.:.:.:.:.	.:.:.:.:.:.	.:.:.:.:.:.	.:.:.:.:.:.	.:.:.:.:.:.	.:.:.:.:.:.	.:.:.:.:.:.	.:.:.:.:.:.	.:.:.:.:.:.	.:.:.:.:.:.	.:.:.:.:.:.	.:.:.:.:.:.	.:.:.:.:.:.	.:.:.:.:.:.	.:.:.:.:.:.	.:.:.:.:.:.	.:.:.:.:.:.	.:.:.:.:.:.	.:.:.:.:.:.	.:.:.:.:.:.	.:.:.:.:.:.	.:.:.:.:.:.	.:.:.:.:.:.	.:.:.:.:.:.	.:.:.:.:.:.	.:.:.:.:.:.	.:.:.:.:.:.	.:.:.:.:.:.	.:.:.:.:.:.	.:.:.:.:.:.	.:.:.:.:.:.	.:.:.:.:.:.	.:.:.:.:.:.	.:.:.:.:.:.	.:.:.:.:.:.	.:.:.:.:.:.	.:.:.:.:.:.	.:.:.:.:.:.	.:.:.:.:.:.	.:.:.:.:.:.	.:.:.:.:.:.	.:.:.:.:.:.	.:.:.:.:.:.	.:.:.:.:.:.	.:.:.:.:.:.	.:.:.:.:.:.	.:.:.:.:.:.	.:.:.:.:.:.	.:.:.:.:.:.	.:.:.:.:.:.	.:.:.:.:.:.	.:.:.:.:.:.	.:.:.:.:.:.	.:.:.:.:.:.	.:.:.:.:.:.	.:.:.:.:.:.	.:.:.:.:.:.	.:.:.:.:.:.	.:.:.:.:.:.	.:.:.:.:.:.	.:.:.:.:.:.	.:.:.:.:.:.	.:.:.:.:.:.	.:.:.:.:.:.	.:.:.:.:.:.	.:.:.:.:.:.	.:.:.:.:.:.	.:.:.:.:.:.	.:.:.:.:.:.	.:.:.:.:.:.	.:.:.:.:.:.	.:.:.:.:.:.	.:.:.:.:.:.	.:.:.:.:.:.	.:.:.:.:.:.	.:.:.:.:.:.	.:.:.:.:.:.	.:.:.:.:.:.	.:.:.:.:.:.	.:.:.:.:.:.	.:.:.:.:.:.	.:.:.:.:.:.	.:.:.:.:.:.	.:.:.:.:.:.	.:.:.:.:.:.	.:.:.:.:.:.	.:.:.:.:.:.	.:.:.:.:.:.	.:.:.:.:.:.	.:.:.:.:.:.	.:.:.:.:.:.	.:.:.:.:.:.	.:.:.:.:.:.	.:.:.:.:.:.	.:.:.:.:.:.	.:.:.:.:.:.	.:.:.:.:.:.	.:.:.:.:.:.	.:.:.:.:.:.	.:.:.:.:.:.	.:.:.:.:.:.	.:.:.:.:.:.	.:.:.:.:.:.	.:.:.:.:.:.	.:.:.:.:.:.	.:.:.:.:.:.	.:.:.:.:.:.	.:.:.:.:.:.	.:.:.:.:.:.	.:.:.:.:.:.	.:.:.:.:.:.	.:.:.:.:.:.	.:.:.:.:.:.	.:.:.:.:.:.	.:.:.:.:.:.	.:.:.:.:.:.	.:.:.:.:.:.	.:.:.:.:.:.	.:.:.:.:.:.	.:.:.:.:.:.	.:.:.:.:.:.	.:.:.:.:.:.	.:.:.:.:.:.	.:.:.:.:.:.	.:.:.:.:.:.	.:.:.:.:.:.	.:.:.:.:.:.	.:.:.:.:.:.	.:.:.:.:.:.	.:.:.:.:.:.	.:.:.:.:.:.	.:.:.:.:.:.	.:.:.:.:.:.	.:.:.:.:.:.	.:.:.:.:.:.	.:.:.:.:.:.	.:.:.:.:.:.	.:.:.:.:.:.	.:.:.:.:.:.	.:.:.:.:.:.	.:.:.:.:.:.	.:.:.:.:.:.	.:.:.:.:.:.	.:.:.:.:.:.	.:.:.:.:.:.	.:.:.:.:.:.	.:.:.:.:.:.	.:.:.:.:.:.	.:.:.:.:.:.	.:.:.:.:.:.	.:.:.:.:.:.	.:.:.:.:.:.	.:.:.:.:.:.	.:.:.:.:.:.	.:.:.:.:.:.	.:.:.:.:.:.	.:.:.:.:.:.	.:.:.:.:.:.	.:.:.:.:.:.	.:.:.:.:.:.	.:.:.:.:.:.	.:.:.:.:.:.	.:.:.:.:.:.	.:.:.:.:.:.	.:.:.:.:.:.	.:.:.:.:.:.	.:.:.:.:.:.	.:.:.:.:.:.	.:.:.:.:.:.	.:.:.:.:.:.	.:.:.:.:.:.	.:.:.:.:.:.	.:.:.:.:.:.	.:.:.:.:.:.	.:.:.:.:.:.	.:.:.:.:.:.	.:.:.:.:.:.	.:.:.:.:.:.	.:.:.:.:.:.	.:.:.:.:.:.	.:.:.:.:.:.	.:.:.:.:.:.	.:.:.:.:.:.	.:.:.:.:.:.	.:.:.:.:.:.	.:.:.:.:.:.	.:.:.:.:.:.	.:.:.:.:.:.	.:.:.:.:.:.	.:.:.:.:.:.	.:.:.:.:.:.	.:.:.:.:.:.	.:.:.:.:.:.	.:.:.:.:.:.	.:.:.:.:.:.	.:.:.:.:.:.	.:.:.:.:.:.	.:.:.:.:.:.	.:.:.:.:.:.	.:.:.:.:.:.	.:.:.:.:.:.	.:.:.:.:.:.	.:.:.:.:.:.	.:.:.:.:.:.	.:.:.:.:.:.	.:.:.:.:.:.	.:.:.:.:.:.	.:.:.:.:.:.	.:.:.:.:.:.	.:.:.:.:.:.	.:.:.:.:.:.	.:.:.:.:.:.	.:.:.:.:.:.	.:.:.:.:.:.	.:.:.:.:.:.	.:.:.:.:.:.	.:.:.:.:.:.	.:.:.:.:.:.	.:.:.:.:.:.	.:.:.:.:.:.	.:.:.:.:.:.	.:.:.:.:.:.	.:.:.:.:.:.	.:.:.:.:.:.	.:.:.:.:.:.	.:.:.:.:.:.	.:.:.:.:.:.	.:.:.:.:.:.	.:.:.:.:.:.	.:.:.:.:.:.	.:.:.:.:.:.	.:.:.:.:.:.	.:.:.:.:.:.	.:.:.:.:.:.	.:.:.:.:.:.	.:.:.:.:.:.	.:.:.:.:.:.	.:.:.:.:.:.	.:.:.:.:.:.	.:.:.:.:.:.	.:.:.:.:.:.	.:.:.:.:.:.	.:.:.:.:.:.	.:.:.:.:.:.	.:.:.:.:.:.	.:.:.:.:.:.	.:.:.:.:.:.	.:.:.:.:.:.	.:.:.:.:.:.	.:.:.:.:.:.	.:.:.:.:.:.	.:.:.:.:.:.	.:.:.:.:.:.	.:.:.:.:.:.	.:.:.:.:.:.	.:.:.:.:.:.	.:.:.:.:.:.	.:.:.:.:.:.	.:.:.:.:.:.	.:.:.:.:.:.	.:.:.:.:.:.	.:.:.:.:.:.	.:.:.:.:.:.	.:.:.:.:.:.	.:.:.:.:.:.	.:.:.:.:.:.	.:.:.:.:.:.	.:.:.:.:.:.	.:.:.:.:.:.	.:.:.:.:.:.	.:.:.:.:.:.	.:.:.:.:.:.	.:.:.:.:.:.	.:.:.:.:.:.	.:.:.:.:.:.	.:.:.:.:.:.	.:.:.:.:.:.	.:.:.:.:.:.	.:.:.:.:.:.	.:.:.:.:.:.	.:.:.:.:.:.	.:.:.:.:.:.	.:.:.:.:.:.	.:.:.:.:.:.	.:.:.:.:.:.	.:.:.:.:.:.	.:.:.:.:.:.	.:.:.:.:.:.	.:.:.:.:.:.	.:.:.:.:.:.	.:.:.:.:.:.	.:.:.:.:.:.	.:.:.:.:.:.	.:.:.:.:.:.	.:.:.:.:.:.	.:.:.:.:.:.	.:.:.:.:.:.	.:.:.:.:.:.	.:.:.:.:.:.	.:.:.:.:.:.	.:.:.:.:.:.	.:.:.:.:.:.	.:.:.:.:.:.	.:.:.:.:.:.	.:.:.:.:.:.	.:.:.:.:.:.	.:.:.:.:.:.	.:.:.:.:.:.	.:.:.:.:.:.	.:.:.:.:.:.	.:.:.:.:.:.	.:.:.:.:.:.	.:.:.:.:.:.	.:.:.:.:.:.	.:.:.:.:.:.	.:.:.:.:.:.	.:.:.:.:.:.	.:.:.:.:.:.	.:.:.:.:.:.	.:.:.:.:.:.	.:.:.:.:.:.	.:.:.:.:.:.	.:.:.:.:.:.	.:.:.:.:.:.	.:.:.:.:.:.	.:.:.:.:.:.	.:.:.:.:.:.	.:.:.:.:.:.	.:.:.:.:.:.	.:.:.:.:.:.	.:.:.:.:.:.	.:.:.:.:.:.	.:.:.:.:.:.	.:.:.:.:.:.	.:.:.:.:.:.	.:.:.:.:.:.	.:.:.:.:.:.	.:.:.:.:.:.	.:.:.:.:.:.	.:.:.:.:.:.	.:.:.:.:.:.	.:.:.:.:.:.	.:.:.:.:.:.	.:.:.:.:.:.	.:.:.:.:.:.	.:.:.:.:.:.	.:.:.:.:.:.	.:.:.:.:.:.	.:.:.:.:.:.	.:.:.:.:.:.	.:.:.:.:.:.	.:.:.:.:.:.	.:.:.:.:.:.	.:.:.:.:.:.	.:.:.:.:.:.	.:.:.:.:.:.	.:.:.:.:.:.	.:.:.:.:.:.	.:.:.:.:.:.	.:.:.:.:.:.	.:.:.:.:.:.	.:.:.:.:.:.	.:.:.:.:.:.	.:.:.:.:.:.	.:.:.:.:.:.	.:.:.:.:.:.	.:.:.:.:.:.	.:.:.:.:.:.	.:.:.:.:.:.	.:.:.:.:.:.	.:.:.:.:.:.	.:.:.:.:.:.	.:.:.:.:.:.	.:.:.:.:.:.	.:.:.:.:.:.	.:.:.:.:.:.	.:.:.:.:.:.	.:.:.:.:.:.	.:.:.:.:.:.	.:.:.:.:.:.	.:.:.:.:.:.	.:.:.:.:.:.	.:.:.:.:.:.	.:.:.:.:.:.	.:.:.:.:.:.	.:.:.:.:.:.	.:.:.:.:.:.	.:.:.:.:.:.	.:.:.:.:.:.	.:.:.:.:.:.	.:.:.:.:.:.	.:.:.:.:.:.	.:.:.:.:.:.	.:.:.:.:.:.	.:.:.:.:.:.	.:.:.:.:.:.	.:.:.:.:.:.	.:.:.:.:.:.	.:.:.:.:.:.	.:.:.:.:.:.	.:.:.:.:.:.	.:.:.:.:.:.	.:.:.:.:.:.	.:.:.:.:.:.	.:.:.:.:.:.	.:.:.:.:.:.	.:.:.:.:.:.	.:.:.:.:.:.	.:.:.:.:.:.	.:.:.:.:.:.	.:.:.:.:.:.	.:.:.:.:.:.	.:.:.:.:.:.	.:.:.:.:.:.	.:.:.:.:.:.	.:.:.:.:.:.	.:.:.:.:.:.	.:.:.:.:.:.	.:.:.:.:.:.	.:.:.:.:.:.	.:.:.:.:.:.	.:.:.:.:.:.	.:.:.:.:.:.	.:.:.:.:.:.	.:.:.:.:.:.	.:.:.:.:.:.	.:.:.:.:.:.	.:.:.:.:.:.	.:.:.:.:.:.	.:.:.:.:.:.	.:.:.:.:.:.	.:.:.:.:.:.	.:.:.:.:.:.	.:.:.:.:.:.	.:.:.:.:.:.	.:.:.:.:.:.	.:.:.:.:.:.	.:.:.:.:.:.	.:.:.:.:.:.	.:.:.:.:.:.	.:.:.:.:.:.	.:.:.:.:.:.	.:.:.:.:.:.	.:.:.:.:.:.	.:.:.:.:.:.	.:.:.:.:.:.	.:.:.:.:.:.	.:.:.:.:.:.	.:.:.:.:.:.	.:.:.:.:.:.	.:.:.:.:.:.	.:.:.:.:.:.	.:.:.:.:.:.	.:.:.:.:.:.	.:.:.:.:.:.	.:.:.:.:.:.	.:.:.:.:.:.	.:.:.:.:.:.	.:.:.:.:.:.	.:.:.:.:.:.	.:.:.:.:.:.	.:.:.:.:.:.	.:.:.:.:.:.	.:.:.:.:.:.	.:.:.:.:.:.	.:.:.:.:.:.	.:.:.:.:.:.	.:.:.:.:.:.	.:.:.:.:.:.	.:.:.:.:.:.	.:.:.:.:.:.	.:.:.:.:.:.	.:.:.:.:.:.	.:.:.:.:.:.	.:.:.:.:.:.	.:.:.:.:.:.	.:.:.:.:.:.	.:.:.:.:.:.	.:.:.:.:.:.	.:.:.:.:.:.	.:.:.:.:.:.	.:.:.:.:.:.	.:.:.:.:.:.	.:.:.:.:.:.	.:.:.:.:.:.	.:.:.:.:.:.	.:.:.:.:.:.	.:.:.:.:.:.	.:.:.:.:.:.	.:.:.:.:.:.	.:.:.:.:.:.	.:.:.:.:.:.	.:.:.:.:.:.	.:.:.:.:.:.	.:.:.:.:.:.	.:.:.:.:.:.	.:.:.:.:.:.	.:.:.:.:.:.	.:.:.:.:.:.	.:.:.:.:.:.	.:.:.:.:.:.	.:.:.:.:.:.	.:.:.:.:.:.	.:.:.:.:.:.	.:.:.:.:.:.	.:.:.:.:.:.	.:.:.:.:.:.	.:.:.:.:.:.	.:.:.:.:.:.	.:.:.:.:.:.	.:.:.:.:.:.	.:.:.:.:.:.	.:.:.:.:.:.	.:.:.:.:.:.	.:.:.:.:.:.	.:.:.:.:.:.	.:.:.:.:.:.	.:.:.:.:.:.	.:.:.:.:.:.	.:.:.:.:.:.	.:.:.:.:.:.	.:.:.:.:.:.	.:.:.:.:.:.	.:.:.:.:.:.	.:.:.:.:.:.	.:.:.:.:.:.	.:.:.:.:.:.	.:.:.:.:.:.	.:.:.:.:.:.	.:.:.:.:.:.	.:.:.:.:.:.	.:.:.:.:.:.	.:.:.:.:.:.	.:.:.:.:.:.	.:.:.:.:.:.	.:.:.:.:.:.	.:.:.:.:.:.	.:.:.:.:.:.	.:.:.:.:.:.	.:.:.:.:.:.	.:.:.:.:.:.	.:.:.:.:.:.	.:.:.:.:.:.	.:.:.:.:.:.	.:.:.:.:.:.	.:.:.:.:.:.	.:.:.:.:.:.	.:.:.:.:.:.	.:.:.:.:.:.	.:.:.:.:.:.	.:.:.:.:.:.	.:.:.:.:.:.	.:.:.:.:.:.	.:.:.:.:.:.	.:.:.:.:.:.	.:.:.:.:.:.	.:.:.:.:.:.	.:.:.:.:.:.	.:.:.:.:.:.	.:.:.:.:.:.	.:.:.:.:.:.	.:.:.:.:.:.	.:.:.:.:.:.	.:.:.:.:.:.	.:.:.:.:.:.	.:.:.:.:.:.	.:.:.:.:.:.	.:.:.:.:.:.	.:.:.:.:.:.	.:.:.:.:.:.	.:.:.:.:.:.	.:.:.:.:.:.	.:.:.:.:.:.	.:.:.:.:.:.	.:.:.:.:.:.	.:.:.:.:.:.	.:.:.:.:.:.	.:.:.:.:.:.	.:.:.:.:.:.	.:.:.:.:.:.	.:.:.:.:.:.	.:.:.:.:.:.	.:.:.:.:.:.	.:.:.:.:.:.	.:.:.:.:.:.	.:.:.:.:.:.	.:.:.:.:.:.	.:.:.:.:.:.	.:.:.:.:.:.	.:.:.:.:.:.	.:.:.:.:.:.	.:.:.:.:.:.	.:.:.:.:.:.	.:.:.:.:.:.	.:.:.:.:.:.	.:.:.:.:.:.	.:.:.:.:.:.	.:.:.:.:.:.	.:.:.:.:.:.	.:.:.:.:.:.	.:.:.:.:.:.	.:.:.:.:.:.	.:.:.:.:.:.	.:.:.:.:.:.	.:.:.:.:.:.	.:.:.:.:.:.	.:.:.:.:.:.	.:.:.:.:.:.	.:.:.:.:.:.	.:.:.:.:.:.	.:.:.:.:.:.	.:.:.:.:.:.	.:.:.:.:.:.	.:.:.:.:.:.	.:.:.:.:.:.	.:.:.:.:.:.	.:.:.:.:.:.	.:.:.:.:.:.	.:.:.:.:.:.	.:.:.:.:.:.	1:197486:0.44:17:10:22	.:.:.:.:.:.	.:.:.:.:.:.	.:.:.:.:.:.	.:.:.:.:.:.	.:.:.:.:.:.	.:.:.:.:.:.	.:.:.:.:.:.	.:.:.:.:.:.	.:.:.:.:.:.	.:.:.:.:.:.	.:.:.:.:.:.	.:.:.:.:.:.	.:.:.:.:.:.	.:.:.:.:.:.	.:.:.:.:.:.	.:.:.:.:.:.	.:.:.:.:.:.	.:.:.:.:.:.	.:.:.:.:.:.	.:.:.:.:.:.	.:.:.:.:.:.	.:.:.:.:.:.	.:.:.:.:.:.	.:.:.:.:.:.	.:.:.:.:.:.	.:.:.:.:.:.	.:.:.:.:.:.	.:.:.:.:.:.	.:.:.:.:.:.	.:.:.:.:.:.	.:.:.:.:.:.	.:.:.:.:.:.	.:.:.:.:.:.	.:.:.:.:.:.	.:.:.:.:.:.	.:.:.:.:.:.	.:.:.:.:.:.	.:.:.:.:.:.	.:.:.:.:.:.	.:.:.:.:.:.	.:.:.:.:.:.	.:.:.:.:.:.	.:.:.:.:.:.	.:.:.:.:.:.	.:.:.:.:.:.	.:.:.:.:.:.	.:.:.:.:.:.	.:.:.:.:.:.	.:.:.:.:.:.	.:.:.:.:.:.	.:.:.:.:.:.	.:.:.:.:.:.	.:.:.:.:.:.	.:.:.:.:.:.	.:.:.:.:.:.	.:.:.:.:.:.	.:.:.:.:.:.	.:.:.:.:.:.	.:.:.:.:.:.	.:.:.:.:.:.	.:.:.:.:.:.	.:.:.:.:.:.	.:.:.:.:.:.	.:.:.:.:.:.	.:.:.:.:.:.	.:.:.:.:.:.	.:.:.:.:.:.	.:.:.:.:.:.	.:.:.:.:.:.	.:.:.:.:.:.	.:.:.:.:.:.	.:.:.:.:.:.	.:.:.:.:.:.	.:.:.:.:.:.	.:.:.:.:.:.	.:.:.:.:.:.	.:.:.:.:.:.	.:.:.:.:.:.	.:.:.:.:.:.	.:.:.:.:.:.	.:.:.:.:.:.	.:.:.:.:.:.	.:.:.:.:.:.	.:.:.:.:.:.	.:.:.:.:.:.	.:.:.:.:.:.	.:.:.:.:.:.	.:.:.:.:.:.	.:.:.:.:.:.	.:.:.:.:.:.	.:.:.:.:.:.	.:.:.:.:.:.	.:.:.:.:.:.	.:.:.:.:.:.	.:.:.:.:.:.	.:.:.:.:.:.	.:.:.:.:.:.	.:.:.:.:.:.	.:.:.:.:.:.	.:.:.:.:.:.	.:.:.:.:.:.	.:.:.:.:.:.	.:.:.:.:.:.	.:.:.:.:.:.	.:.:.:.:.:.	.:.:.:.:.:.	.:.:.:.:.:.	.:.:.:.:.:.	.:.:.:.:.:.	.:.:.:.:.:.	.:.:.:.:.:.	.:.:.:.:.:.	.:.:.:.:.:.	.:.:.:.:.:.	.:.:.:.:.:.	.:.:.:.:.:.	.:.:.:.:.:.	.:.:.:.:.:.	.:.:.:.:.:.	.:.:.:.:.:.	.:.:.:.:.:.	.:.:.:.:.:.	.:.:.:.:.:.	.:.:.:.:.:.	.:.:.:.:.:.	.:.:.:.:.:.	.:.:.:.:.:.	.:.:.:.:.:.	.:.:.:.:.:.	.:.:.:.:.:.	.:.:.:.:.:.	.:.:.:.:.:.	.:.:.:.:.:.	.:.:.:.:.:.	.:.:.:.:.:.	.:.:.:.:.:.	.:.:.:.:.:.	.:.:.:.:.:.	.:.:.:.:.:.	.:.:.:.:.:.	.:.:.:.:.:.	.:.:.:.:.:.	.:.:.:.:.:.	.:.:.:.:.:.	.:.:.:.:.:.	.:.:.:.:.:.	.:.:.:.:.:.	.:.:.:.:.:.	.:.:.:.:.:.	.:.:.:.:.:.	.:.:.:.:.:.	.:.:.:.:.:.	.:.:.:.:.:.	.:.:.:.:.:.	.:.:.:.:.:.	.:.:.:.:.:.	.:.:.:.:.:.	.:.:.:.:.:.	.:.:.:.:.:.	.:.:.:.:.:.	.:.:.:.:.:.	.:.:.:.:.:.	.:.:.:.:.:.	.:.:.:.:.:.	.:.:.:.:.:.	.:.:.:.:.:.	.:.:.:.:.:.	.:.:.:.:.:.	.:.:.:.:.:.	.:.:.:.:.:.	.:.:.:.:.:.	.:.:.:.:.:.	.:.:.:.:.:.	.:.:.:.:.:.	.:.:.:.:.:.	.:.:.:.:.:.	.:.:.:.:.:.	.:.:.:.:.:.	.:.:.:.:.:.	.:.:.:.:.:.	.:.:.:.:.:.	.:.:.:.:.:.	.:.:.:.:.:.	.:.:.:.:.:.	.:.:.:.:.:.	.:.:.:.:.:.	.:.:.:.:.:.	.:.:.:.:.:.	.:.:.:.:.:.	.:.:.:.:.:.	.:.:.:.:.:.	.:.:.:.:.:.	.:.:.:.:.:.	.:.:.:.:.:.	.:.:.:.:.:.	.:.:.:.:.:.	.:.:.:.:.:.	.:.:.:.:.:.	.:.:.:.:.:.	.:.:.:.:.:.	.:.:.:.:.:.	.:.:.:.:.:.	.:.:.:.:.:.	.:.:.:.:.:.	.:.:.:.:.:.	.:.:.:.:.:.	.:.:.:.:.:.	.:.:.:.:.:.	.:.:.:.:.:.	.:.:.:.:.:.	.:.:.:.:.:.	.:.:.:.:.:.	.:.:.:.:.:.	.:.:.:.:.:.	.:.:.:.:.:.	.:.:.:.:.:.	.:.:.:.:.:.	.:.:.:.:.:.	.:.:.:.:.:.	.:.:.:.:.:.	.:.:.:.:.:.	.:.:.:.:.:.	.:.:.:.:.:.	.:.:.:.:.:.	.:.:.:.:.:.	.:.:.:.:.:.	.:.:.:.:.:.	.:.:.:.:.:.	.:.:.:.:.:.	.:.:.:.:.:.	.:.:.:.:.:.	.:.:.:.:.:.	.:.:.:.:.:.	.:.:.:.:.:.	.:.:.:.:.:.	.:.:.:.:.:.	.:.:.:.:.:.	.:.:.:.:.:.	.:.:.:.:.:.	.:.:.:.:.:.	.:.:.:.:.:.	.:.:.:.:.:.	.:.:.:.:.:.	.:.:.:.:.:.	.:.:.:.:.:.	.:.:.:.:.:.	.:.:.:.:.:.	.:.:.:.:.:.	.:.:.:.:.:.	.:.:.:.:.:.	.:.:.:.:.:.	.:.:.:.:.:.	.:.:.:.:.:.	.:.:.:.:.:.	.:.:.:.:.:.	.:.:.:.:.:.	.:.:.:.:.:.	.:.:.:.:.:.	.:.:.:.:.:.	.:.:.:.:.:.	.:.:.:.:.:.	.:.:.:.:.:.	.:.:.:.:.:.	.:.:.:.:.:.	.:.:.:.:.:.	.:.:.:.:.:.	.:.:.:.:.:.	.:.:.:.:.:.	.:.:.:.:.:.	.:.:.:.:.:.	.:.:.:.:.:.	.:.:.:.:.:.	.:.:.:.:.:.	.:.:.:.:.:.	.:.:.:.:.:.	.:.:.:.:.:.	.:.:.:.:.:.	.:.:.:.:.:.	.:.:.:.:.:.	.:.:.:.:.:.	.:.:.:.:.:.	.:.:.:.:.:.	.:.:.:.:.:.	.:.:.:.:.:.	.:.:.:.:.:.	.:.:.:.:.:.	.:.:.:.:.:.	.:.:.:.:.:.	.:.:.:.:.:.	.:.:.:.:.:.	.:.:.:.:.:.	.:.:.:.:.:.	.:.:.:.:.:.	.:.:.:.:.:.	.:.:.:.:.:.	.:.:.:.:.:.	.:.:.:.:.:.	.:.:.:.:.:.	.:.:.:.:.:.	.:.:.:.:.:.	.:.:.:.:.:.	.:.:.:.:.:.	.:.:.:.:.:.	.:.:.:.:.:.	.:.:.:.:.:.	.:.:.:.:.:.	.:.:.:.:.:.	.:.:.:.:.:.	.:.:.:.:.:.	.:.:.:.:.:.	.:.:.:.:.:.	.:.:.:.:.:.	.:.:.:.:.:.	.:.:.:.:.:.	.:.:.:.:.:.	.:.:.:.:.:.	.:.:.:.:.:.	.:.:.:.:.:.	.:.:.:.:.:.	.:.:.:.:.:.	.:.:.:.:.:.	.:.:.:.:.:.	.:.:.:.:.:.	.:.:.:.:.:.	.:.:.:.:.:.	.:.:.:.:.:.	.:.:.:.:.:.	.:.:.:.:.:.	.:.:.:.:.:.	.:.:.:.:.:.	.:.:.:.:.:.	.:.:.:.:.:.	.:.:.:.:.:.	.:.:.:.:.:.	.:.:.:.:.:.	.:.:.:.:.:.	.:.:.:.:.:.	.:.:.:.:.:.	.:.:.:.:.:.	.:.:.:.:.:.	.:.:.:.:.:.	.:.:.:.:.:.	.:.:.:.:.:.	.:.:.:.:.:.	.:.:.:.:.:.	.:.:.:.:.:.	.:.:.:.:.:.	.:.:.:.:.:.	.:.:.:.:.:.	.:.:.:.:.:.	.:.:.:.:.:.	.:.:.:.:.:.	.:.:.:.:.:.	.:.:.:.:.:.	.:.:.:.:.:.	.:.:.:.:.:.	.:.:.:.:.:.	.:.:.:.:.:.	.:.:.:.:.:.	.:.:.:.:.:.	.:.:.:.:.:.	.:.:.:.:.:.
chrII	197482	.	T	<INS:ME>	.	PASS	SVTYPE=INS;STRAND=+;FAMILY=TY3	GT:END:FREQUENCY:THREE_PRIME_SUPPORT:FIVE_PRIME_SUPPORT:REFERENCE_READS	.:.:.:.:.:.	.:.:.:.:.:.	.:.:.:.:.:.	.:.:.:.:.:.	.:.:.:.:.:.	.:.:.:.:.:.	.:.:.:.:.:.	.:.:.:.:.:.	.:.:.:.:.:.	.:.:.:.:.:.	.:.:.:.:.:.	.:.:.:.:.:.	.:.:.:.:.:.	.:.:.:.:.:.	.:.:.:.:.:.	.:.:.:.:.:.	.:.:.:.:.:.	.:.:.:.:.:.	.:.:.:.:.:.	.:.:.:.:.:.	.:.:.:.:.:.	.:.:.:.:.:.	.:.:.:.:.:.	.:.:.:.:.:.	.:.:.:.:.:.	.:.:.:.:.:.	.:.:.:.:.:.	.:.:.:.:.:.	.:.:.:.:.:.	.:.:.:.:.:.	.:.:.:.:.:.	.:.:.:.:.:.	.:.:.:.:.:.	.:.:.:.:.:.	.:.:.:.:.:.	.:.:.:.:.:.	.:.:.:.:.:.	.:.:.:.:.:.	.:.:.:.:.:.	.:.:.:.:.:.	.:.:.:.:.:.	.:.:.:.:.:.	.:.:.:.:.:.	.:.:.:.:.:.	.:.:.:.:.:.	.:.:.:.:.:.	.:.:.:.:.:.	.:.:.:.:.:.	.:.:.:.:.:.	.:.:.:.:.:.	.:.:.:.:.:.	.:.:.:.:.:.	.:.:.:.:.:.	.:.:.:.:.:.	.:.:.:.:.:.	.:.:.:.:.:.	.:.:.:.:.:.	.:.:.:.:.:.	.:.:.:.:.:.	.:.:.:.:.:.	.:.:.:.:.:.	.:.:.:.:.:.	.:.:.:.:.:.	.:.:.:.:.:.	.:.:.:.:.:.	.:.:.:.:.:.	.:.:.:.:.:.	.:.:.:.:.:.	.:.:.:.:.:.	.:.:.:.:.:.	.:.:.:.:.:.	.:.:.:.:.:.	.:.:.:.:.:.	.:.:.:.:.:.	.:.:.:.:.:.	.:.:.:.:.:.	.:.:.:.:.:.	.:.:.:.:.:.	.:.:.:.:.:.	.:.:.:.:.:.	.:.:.:.:.:.	.:.:.:.:.:.	.:.:.:.:.:.	.:.:.:.:.:.	.:.:.:.:.:.	.:.:.:.:.:.	.:.:.:.:.:.	.:.:.:.:.:.	.:.:.:.:.:.	.:.:.:.:.:.	.:.:.:.:.:.	.:.:.:.:.:.	.:.:.:.:.:.	.:.:.:.:.:.	.:.:.:.:.:.	.:.:.:.:.:.	.:.:.:.:.:.	.:.:.:.:.:.	.:.:.:.:.:.	.:.:.:.:.:.	.:.:.:.:.:.	.:.:.:.:.:.	.:.:.:.:.:.	.:.:.:.:.:.	.:.:.:.:.:.	.:.:.:.:.:.	.:.:.:.:.:.	.:.:.:.:.:.	.:.:.:.:.:.	.:.:.:.:.:.	.:.:.:.:.:.	.:.:.:.:.:.	.:.:.:.:.:.	.:.:.:.:.:.	.:.:.:.:.:.	.:.:.:.:.:.	.:.:.:.:.:.	.:.:.:.:.:.	.:.:.:.:.:.	.:.:.:.:.:.	.:.:.:.:.:.	.:.:.:.:.:.	.:.:.:.:.:.	.:.:.:.:.:.	.:.:.:.:.:.	.:.:.:.:.:.	.:.:.:.:.:.	.:.:.:.:.:.	.:.:.:.:.:.	.:.:.:.:.:.	.:.:.:.:.:.	.:.:.:.:.:.	.:.:.:.:.:.	.:.:.:.:.:.	.:.:.:.:.:.	.:.:.:.:.:.	.:.:.:.:.:.	.:.:.:.:.:.	.:.:.:.:.:.	.:.:.:.:.:.	.:.:.:.:.:.	.:.:.:.:.:.	.:.:.:.:.:.	.:.:.:.:.:.	.:.:.:.:.:.	.:.:.:.:.:.	.:.:.:.:.:.	.:.:.:.:.:.	.:.:.:.:.:.	.:.:.:.:.:.	.:.:.:.:.:.	.:.:.:.:.:.	.:.:.:.:.:.	.:.:.:.:.:.	.:.:.:.:.:.	.:.:.:.:.:.	.:.:.:.:.:.	.:.:.:.:.:.	.:.:.:.:.:.	.:.:.:.:.:.	.:.:.:.:.:.	.:.:.:.:.:.	.:.:.:.:.:.	.:.:.:.:.:.	.:.:.:.:.:.	.:.:.:.:.:.	.:.:.:.:.:.	.:.:.:.:.:.	.:.:.:.:.:.	.:.:.:.:.:.	.:.:.:.:.:.	.:.:.:.:.:.	.:.:.:.:.:.	.:.:.:.:.:.	.:.:.:.:.:.	.:.:.:.:.:.	.:.:.:.:.:.	.:.:.:.:.:.	.:.:.:.:.:.	.:.:.:.:.:.	.:.:.:.:.:.	.:.:.:.:.:.	.:.:.:.:.:.	.:.:.:.:.:.	.:.:.:.:.:.	.:.:.:.:.:.	.:.:.:.:.:.	.:.:.:.:.:.	.:.:.:.:.:.	.:.:.:.:.:.	.:.:.:.:.:.	.:.:.:.:.:.	.:.:.:.:.:.	.:.:.:.:.:.	.:.:.:.:.:.	.:.:.:.:.:.	.:.:.:.:.:.	.:.:.:.:.:.	.:.:.:.:.:.	.:.:.:.:.:.	.:.:.:.:.:.	.:.:.:.:.:.	.:.:.:.:.:.	.:.:.:.:.:.	.:.:.:.:.:.	.:.:.:.:.:.	.:.:.:.:.:.	.:.:.:.:.:.	.:.:.:.:.:.	.:.:.:.:.:.	.:.:.:.:.:.	.:.:.:.:.:.	.:.:.:.:.:.	.:.:.:.:.:.	.:.:.:.:.:.	.:.:.:.:.:.	.:.:.:.:.:.	.:.:.:.:.:.	.:.:.:.:.:.	.:.:.:.:.:.	.:.:.:.:.:.	.:.:.:.:.:.	.:.:.:.:.:.	.:.:.:.:.:.	.:.:.:.:.:.	.:.:.:.:.:.	.:.:.:.:.:.	.:.:.:.:.:.	.:.:.:.:.:.	.:.:.:.:.:.	.:.:.:.:.:.	.:.:.:.:.:.	.:.:.:.:.:.	.:.:.:.:.:.	.:.:.:.:.:.	.:.:.:.:.:.	.:.:.:.:.:.	.:.:.:.:.:.	.:.:.:.:.:.	.:.:.:.:.:.	.:.:.:.:.:.	.:.:.:.:.:.	.:.:.:.:.:.	.:.:.:.:.:.	.:.:.:.:.:.	.:.:.:.:.:.	.:.:.:.:.:.	.:.:.:.:.:.	.:.:.:.:.:.	.:.:.:.:.:.	.:.:.:.:.:.	.:.:.:.:.:.	.:.:.:.:.:.	.:.:.:.:.:.	.:.:.:.:.:.	.:.:.:.:.:.	.:.:.:.:.:.	.:.:.:.:.:.	.:.:.:.:.:.	.:.:.:.:.:.	.:.:.:.:.:.	.:.:.:.:.:.	.:.:.:.:.:.	.:.:.:.:.:.	.:.:.:.:.:.	.:.:.:.:.:.	.:.:.:.:.:.	.:.:.:.:.:.	.:.:.:.:.:.	.:.:.:.:.:.	.:.:.:.:.:.	.:.:.:.:.:.	.:.:.:.:.:.	.:.:.:.:.:.	.:.:.:.:.:.	.:.:.:.:.:.	.:.:.:.:.:.	.:.:.:.:.:.	.:.:.:.:.:.	.:.:.:.:.:.	.:.:.:.:.:.	.:.:.:.:.:.	.:.:.:.:.:.	.:.:.:.:.:.	.:.:.:.:.:.	.:.:.:.:.:.	.:.:.:.:.:.	.:.:.:.:.:.	.:.:.:.:.:.	.:.:.:.:.:.	.:.:.:.:.:.	.:.:.:.:.:.	.:.:.:.:.:.	.:.:.:.:.:.	.:.:.:.:.:.	.:.:.:.:.:.	.:.:.:.:.:.	.:.:.:.:.:.	.:.:.:.:.:.	.:.:.:.:.:.	.:.:.:.:.:.	.:.:.:.:.:.	.:.:.:.:.:.	.:.:.:.:.:.	.:.:.:.:.:.	.:.:.:.:.:.	.:.:.:.:.:.	.:.:.:.:.:.	.:.:.:.:.:.	.:.:.:.:.:.	.:.:.:.:.:.	.:.:.:.:.:.	.:.:.:.:.:.	.:.:.:.:.:.	.:.:.:.:.:.	.:.:.:.:.:.	.:.:.:.:.:.	.:.:.:.:.:.	.:.:.:.:.:.	.:.:.:.:.:.	.:.:.:.:.:.	.:.:.:.:.:.	.:.:.:.:.:.	.:.:.:.:.:.	.:.:.:.:.:.	.:.:.:.:.:.	.:.:.:.:.:.	.:.:.:.:.:.	.:.:.:.:.:.	.:.:.:.:.:.	.:.:.:.:.:.	.:.:.:.:.:.	.:.:.:.:.:.	.:.:.:.:.:.	.:.:.:.:.:.	.:.:.:.:.:.	.:.:.:.:.:.	.:.:.:.:.:.	.:.:.:.:.:.	.:.:.:.:.:.	.:.:.:.:.:.	.:.:.:.:.:.	.:.:.:.:.:.	.:.:.:.:.:.	.:.:.:.:.:.	.:.:.:.:.:.	.:.:.:.:.:.	.:.:.:.:.:.	.:.:.:.:.:.	.:.:.:.:.:.	.:.:.:.:.:.	.:.:.:.:.:.	.:.:.:.:.:.	.:.:.:.:.:.	.:.:.:.:.:.	.:.:.:.:.:.	.:.:.:.:.:.	.:.:.:.:.:.	.:.:.:.:.:.	.:.:.:.:.:.	.:.:.:.:.:.	.:.:.:.:.:.	.:.:.:.:.:.	.:.:.:.:.:.	.:.:.:.:.:.	.:.:.:.:.:.	.:.:.:.:.:.	.:.:.:.:.:.	.:.:.:.:.:.	.:.:.:.:.:.	.:.:.:.:.:.	.:.:.:.:.:.	.:.:.:.:.:.	.:.:.:.:.:.	.:.:.:.:.:.	.:.:.:.:.:.	.:.:.:.:.:.	.:.:.:.:.:.	.:.:.:.:.:.	.:.:.:.:.:.	.:.:.:.:.:.	.:.:.:.:.:.	.:.:.:.:.:.	.:.:.:.:.:.	.:.:.:.:.:.	.:.:.:.:.:.	.:.:.:.:.:.	.:.:.:.:.:.	.:.:.:.:.:.	.:.:.:.:.:.	.:.:.:.:.:.	.:.:.:.:.:.	.:.:.:.:.:.	.:.:.:.:.:.	.:.:.:.:.:.	.:.:.:.:.:.	.:.:.:.:.:.	.:.:.:.:.:.	.:.:.:.:.:.	.:.:.:.:.:.	.:.:.:.:.:.	.:.:.:.:.:.	.:.:.:.:.:.	.:.:.:.:.:.	.:.:.:.:.:.	.:.:.:.:.:.	.:.:.:.:.:.	.:.:.:.:.:.	.:.:.:.:.:.	.:.:.:.:.:.	.:.:.:.:.:.	.:.:.:.:.:.	.:.:.:.:.:.	.:.:.:.:.:.	.:.:.:.:.:.	.:.:.:.:.:.	.:.:.:.:.:.	.:.:.:.:.:.	.:.:.:.:.:.	.:.:.:.:.:.	.:.:.:.:.:.	.:.:.:.:.:.	.:.:.:.:.:.	.:.:.:.:.:.	.:.:.:.:.:.	.:.:.:.:.:.	.:.:.:.:.:.	.:.:.:.:.:.	.:.:.:.:.:.	.:.:.:.:.:.	.:.:.:.:.:.	.:.:.:.:.:.	.:.:.:.:.:.	.:.:.:.:.:.	.:.:.:.:.:.	.:.:.:.:.:.	.:.:.:.:.:.	.:.:.:.:.:.	.:.:.:.:.:.	.:.:.:.:.:.	.:.:.:.:.:.	.:.:.:.:.:.	.:.:.:.:.:.	.:.:.:.:.:.	.:.:.:.:.:.	.:.:.:.:.:.	.:.:.:.:.:.	.:.:.:.:.:.	.:.:.:.:.:.	.:.:.:.:.:.	.:.:.:.:.:.	.:.:.:.:.:.	.:.:.:.:.:.	.:.:.:.:.:.	.:.:.:.:.:.	.:.:.:.:.:.	.:.:.:.:.:.	.:.:.:.:.:.	.:.:.:.:.:.	.:.:.:.:.:.	.:.:.:.:.:.	.:.:.:.:.:.	.:.:.:.:.:.	.:.:.:.:.:.	.:.:.:.:.:.	.:.:.:.:.:.	.:.:.:.:.:.	.:.:.:.:.:.	.:.:.:.:.:.	.:.:.:.:.:.	.:.:.:.:.:.	.:.:.:.:.:.	.:.:.:.:.:.	.:.:.:.:.:.	.:.:.:.:.:.	.:.:.:.:.:.	.:.:.:.:.:.	.:.:.:.:.:.	.:.:.:.:.:.	.:.:.:.:.:.	.:.:.:.:.:.	.:.:.:.:.:.	.:.:.:.:.:.	.:.:.:.:.:.	.:.:.:.:.:.	.:.:.:.:.:.	.:.:.:.:.:.	.:.:.:.:.:.	.:.:.:.:.:.	.:.:.:.:.:.	.:.:.:.:.:.	.:.:.:.:.:.	.:.:.:.:.:.	.:.:.:.:.:.	.:.:.:.:.:.	.:.:.:.:.:.	.:.:.:.:.:.	.:.:.:.:.:.	.:.:.:.:.:.	.:.:.:.:.:.	.:.:.:.:.:.	.:.:.:.:.:.	.:.:.:.:.:.	.:.:.:.:.:.	.:.:.:.:.:.	.:.:.:.:.:.	.:.:.:.:.:.	.:.:.:.:.:.	.:.:.:.:.:.	.:.:.:.:.:.	.:.:.:.:.:.	.:.:.:.:.:.	.:.:.:.:.:.	.:.:.:.:.:.	.:.:.:.:.:.	.:.:.:.:.:.	.:.:.:.:.:.	.:.:.:.:.:.	.:.:.:.:.:.	.:.:.:.:.:.	.:.:.:.:.:.	.:.:.:.:.:.	.:.:.:.:.:.	.:.:.:.:.:.	.:.:.:.:.:.	.:.:.:.:.:.	.:.:.:.:.:.	.:.:.:.:.:.	.:.:.:.:.:.	.:.:.:.:.:.	.:.:.:.:.:.	.:.:.:.:.:.	.:.:.:.:.:.	.:.:.:.:.:.	.:.:.:.:.:.	.:.:.:.:.:.	.:.:.:.:.:.	.:.:.:.:.:.	.:.:.:.:.:.	.:.:.:.:.:.	.:.:.:.:.:.	.:.:.:.:.:.	.:.:.:.:.:.	.:.:.:.:.:.	.:.:.:.:.:.	.:.:.:.:.:.	.:.:.:.:.:.	.:.:.:.:.:.	.:.:.:.:.:.	.:.:.:.:.:.	.:.:.:.:.:.	.:.:.:.:.:.	.:.:.:.:.:.	.:.:.:.:.:.	.:.:.:.:.:.	.:.:.:.:.:.	.:.:.:.:.:.	.:.:.:.:.:.	.:.:.:.:.:.	.:.:.:.:.:.	.:.:.:.:.:.	.:.:.:.:.:.	.:.:.:.:.:.	.:.:.:.:.:.	.:.:.:.:.:.	.:.:.:.:.:.	.:.:.:.:.:.	.:.:.:.:.:.	.:.:.:.:.:.	.:.:.:.:.:.	.:.:.:.:.:.	.:.:.:.:.:.	.:.:.:.:.:.	.:.:.:.:.:.	.:.:.:.:.:.	.:.:.:.:.:.	.:.:.:.:.:.	.:.:.:.:.:.	.:.:.:.:.:.	.:.:.:.:.:.	.:.:.:.:.:.	.:.:.:.:.:.	.:.:.:.:.:.	.:.:.:.:.:.	.:.:.:.:.:.	.:.:.:.:.:.	.:.:.:.:.:.	.:.:.:.:.:.	.:.:.:.:.:.	.:.:.:.:.:.	.:.:.:.:.:.	.:.:.:.:.:.	.:.:.:.:.:.	.:.:.:.:.:.	.:.:.:.:.:.	.:.:.:.:.:.	.:.:.:.:.:.	.:.:.:.:.:.	.:.:.:.:.:.	.:.:.:.:.:.	.:.:.:.:.:.	.:.:.:.:.:.	.:.:.:.:.:.	.:.:.:.:.:.	.:.:.:.:.:.	.:.:.:.:.:.	.:.:.:.:.:.	.:.:.:.:.:.	.:.:.:.:.:.	.:.:.:.:.:.	.:.:.:.:.:.	.:.:.:.:.:.	.:.:.:.:.:.	.:.:.:.:.:.	.:.:.:.:.:.	.:.:.:.:.:.	.:.:.:.:.:.	.:.:.:.:.:.	.:.:.:.:.:.	.:.:.:.:.:.	.:.:.:.:.:.	.:.:.:.:.:.	.:.:.:.:.:.	.:.:.:.:.:.	.:.:.:.:.:.	.:.:.:.:.:.	.:.:.:.:.:.	.:.:.:.:.:.	.:.:.:.:.:.	.:.:.:.:.:.	.:.:.:.:.:.	.:.:.:.:.:.	.:.:.:.:.:.	.:.:.:.:.:.	.:.:.:.:.:.	.:.:.:.:.:.	.:.:.:.:.:.	.:.:.:.:.:.	.:.:.:.:.:.	.:.:.:.:.:.	.:.:.:.:.:.	.:.:.:.:.:.	.:.:.:.:.:.	.:.:.:.:.:.	.:.:.:.:.:.	.:.:.:.:.:.	.:.:.:.:.:.	.:.:.:.:.:.	.:.:.:.:.:.	.:.:.:.:.:.	.:.:.:.:.:.	.:.:.:.:.:.	.:.:.:.:.:.	.:.:.:.:.:.	.:.:.:.:.:.	.:.:.:.:.:.	.:.:.:.:.:.	.:.:.:.:.:.	.:.:.:.:.:.	.:.:.:.:.:.	.:.:.:.:.:.	.:.:.:.:.:.	.:.:.:.:.:.	.:.:.:.:.:.	.:.:.:.:.:.	.:.:.:.:.:.	.:.:.:.:.:.	.:.:.:.:.:.	.:.:.:.:.:.	.:.:.:.:.:.	.:.:.:.:.:.	.:.:.:.:.:.	.:.:.:.:.:.	.:.:.:.:.:.	.:.:.:.:.:.	.:.:.:.:.:.	.:.:.:.:.:.	.:.:.:.:.:.	.:.:.:.:.:.	.:.:.:.:.:.	.:.:.:.:.:.	.:.:.:.:.:.	.:.:.:.:.:.	.:.:.:.:.:.	.:.:.:.:.:.	.:.:.:.:.:.	.:.:.:.:.:.	.:.:.:.:.:.	.:.:.:.:.:.	.:.:.:.:.:.	.:.:.:.:.:.	.:.:.:.:.:.	.:.:.:.:.:.	.:.:.:.:.:.	.:.:.:.:.:.	.:.:.:.:.:.	.:.:.:.:.:.	.:.:.:.:.:.	.:.:.:.:.:.	.:.:.:.:.:.	.:.:.:.:.:.	.:.:.:.:.:.	.:.:.:.:.:.	.:.:.:.:.:.	.:.:.:.:.:.	.:.:.:.:.:.	.:.:.:.:.:.	.:.:.:.:.:.	.:.:.:.:.:.	.:.:.:.:.:.	.:.:.:.:.:.	.:.:.:.:.:.	.:.:.:.:.:.	.:.:.:.:.:.	.:.:.:.:.:.	.:.:.:.:.:.	.:.:.:.:.:.	.:.:.:.:.:.	.:.:.:.:.:.	.:.:.:.:.:.	.:.:.:.:.:.	.:.:.:.:.:.	.:.:.:.:.:.	.:.:.:.:.:.	.:.:.:.:.:.	.:.:.:.:.:.	.:.:.:.:.:.	.:.:.:.:.:.	.:.:.:.:.:.	.:.:.:.:.:.	.:.:.:.:.:.	.:.:.:.:.:.	.:.:.:.:.:.	.:.:.:.:.:.	.:.:.:.:.:.	.:.:.:.:.:.	.:.:.:.:.:.	.:.:.:.:.:.	.:.:.:.:.:.	.:.:.:.:.:.	.:.:.:.:.:.	.:.:.:.:.:.	.:.:.:.:.:.	.:.:.:.:.:.	.:.:.:.:.:.	.:.:.:.:.:.	.:.:.:.:.:.	.:.:.:.:.:.	.:.:.:.:.:.	.:.:.:.:.:.	.:.:.:.:.:.	.:.:.:.:.:.	.:.:.:.:.:.	.:.:.:.:.:.	.:.:.:.:.:.	.:.:.:.:.:.	.:.:.:.:.:.	.:.:.:.:.:.	.:.:.:.:.:.	.:.:.:.:.:.	.:.:.:.:.:.	.:.:.:.:.:.	.:.:.:.:.:.	.:.:.:.:.:.	.:.:.:.:.:.	.:.:.:.:.:.	.:.:.:.:.:.	.:.:.:.:.:.	.:.:.:.:.:.	.:.:.:.:.:.	.:.:.:.:.:.	.:.:.:.:.:.	.:.:.:.:.:.	.:.:.:.:.:.	.:.:.:.:.:.	.:.:.:.:.:.	.:.:.:.:.:.	.:.:.:.:.:.	.:.:.:.:.:.	.:.:.:.:.:.	.:.:.:.:.:.	.:.:.:.:.:.	.:.:.:.:.:.	.:.:.:.:.:.	.:.:.:.:.:.	.:.:.:.:.:.	.:.:.:.:.:.	.:.:.:.:.:.	.:.:.:.:.:.	.:.:.:.:.:.	.:.:.:.:.:.	.:.:.:.:.:.	.:.:.:.:.:.	.:.:.:.:.:.	.:.:.:.:.:.	.:.:.:.:.:.	.:.:.:.:.:.	.:.:.:.:.:.	.:.:.:.:.:.	.:.:.:.:.:.	.:.:.:.:.:.	.:.:.:.:.:.	.:.:.:.:.:.	.:.:.:.:.:.	.:.:.:.:.:.	.:.:.:.:.:.	.:.:.:.:.:.	.:.:.:.:.:.	.:.:.:.:.:.	.:.:.:.:.:.	.:.:.:.:.:.	.:.:.:.:.:.	.:.:.:.:.:.	.:.:.:.:.:.	.:.:.:.:.:.	.:.:.:.:.:.	.:.:.:.:.:.	.:.:.:.:.:.	.:.:.:.:.:.	.:.:.:.:.:.	.:.:.:.:.:.	.:.:.:.:.:.	.:.:.:.:.:.	.:.:.:.:.:.	.:.:.:.:.:.	.:.:.:.:.:.	.:.:.:.:.:.	.:.:.:.:.:.	.:.:.:.:.:.	.:.:.:.:.:.	.:.:.:.:.:.	.:.:.:.:.:.	.:.:.:.:.:.	.:.:.:.:.:.	.:.:.:.:.:.	.:.:.:.:.:.	.:.:.:.:.:.	.:.:.:.:.:.	.:.:.:.:.:.	.:.:.:.:.:.	.:.:.:.:.:.	.:.:.:.:.:.	.:.:.:.:.:.	.:.:.:.:.:.	.:.:.:.:.:.	.:.:.:.:.:.	.:.:.:.:.:.	.:.:.:.:.:.	.:.:.:.:.:.	.:.:.:.:.:.	.:.:.:.:.:.	.:.:.:.:.:.	.:.:.:.:.:.	.:.:.:.:.:.	.:.:.:.:.:.	.:.:.:.:.:.	.:.:.:.:.:.	.:.:.:.:.:.	.:.:.:.:.:.	.:.:.:.:.:.	.:.:.:.:.:.	.:.:.:.:.:.	.:.:.:.:.:.	.:.:.:.:.:.	.:.:.:.:.:.	.:.:.:.:.:.	.:.:.:.:.:.	.:.:.:.:.:.	.:.:.:.:.:.	.:.:.:.:.:.	.:.:.:.:.:.	.:.:.:.:.:.	.:.:.:.:.:.	.:.:.:.:.:.	.:.:.:.:.:.	.:.:.:.:.:.	.:.:.:.:.:.	.:.:.:.:.:.	.:.:.:.:.:.	.:.:.:.:.:.	.:.:.:.:.:.	.:.:.:.:.:.	.:.:.:.:.:.	.:.:.:.:.:.	.:.:.:.:.:.	.:.:.:.:.:.	.:.:.:.:.:.	.:.:.:.:.:.	.:.:.:.:.:.	.:.:.:.:.:.	.:.:.:.:.:.	.:.:.:.:.:.	.:.:.:.:.:.	.:.:.:.:.:.	.:.:.:.:.:.	.:.:.:.:.:.	.:.:.:.:.:.	.:.:.:.:.:.	.:.:.:.:.:.	.:.:.:.:.:.	.:.:.:.:.:.	.:.:.:.:.:.	.:.:.:.:.:.	.:.:.:.:.:.	.:.:.:.:.:.	.:.:.:.:.:.	.:.:.:.:.:.	.:.:.:.:.:.	.:.:.:.:.:.	.:.:.:.:.:.	.:.:.:.:.:.	.:.:.:.:.:.	.:.:.:.:.:.	.:.:.:.:.:.	.:.:.:.:.:.	.:.:.:.:.:.	.:.:.:.:.:.	.:.:.:.:.:.	.:.:.:.:.:.	.:.:.:.:.:.	.:.:.:.:.:.	.:.:.:.:.:.	.:.:.:.:.:.	.:.:.:.:.:.	.:.:.:.:.:.	.:.:.:.:.:.	.:.:.:.:.:.	.:.:.:.:.:.	.:.:.:.:.:.	.:.:.:.:.:.	.:.:.:.:.:.	.:.:.:.:.:.	.:.:.:.:.:.	.:.:.:.:.:.	.:.:.:.:.:.	.:.:.:.:.:.	.:.:.:.:.:.	.:.:.:.:.:.	.:.:.:.:.:.	.:.:.:.:.:.	.:.:.:.:.:.	.:.:.:.:.:.	.:.:.:.:.:.	.:.:.:.:.:.	.:.:.:.:.:.	.:.:.:.:.:.	.:.:.:.:.:.	.:.:.:.:.:.	.:.:.:.:.:.	.:.:.:.:.:.	.:.:.:.:.:.	.:.:.:.:.:.	.:.:.:.:.:.	.:.:.:.:.:.	.:.:.:.:.:.	.:.:.:.:.:.	.:.:.:.:.:.	.:.:.:.:.:.	.:.:.:.:.:.	.:.:.:.:.:.	.:.:.:.:.:.	.:.:.:.:.:.	.:.:.:.:.:.	.:.:.:.:.:.	.:.:.:.:.:.	.:.:.:.:.:.	.:.:.:.:.:.	.:.:.:.:.:.	.:.:.:.:.:.	.:.:.:.:.:.	.:.:.:.:.:.	.:.:.:.:.:.	.:.:.:.:.:.	.:.:.:.:.:.	.:.:.:.:.:.	.:.:.:.:.:.	.:.:.:.:.:.	.:.:.:.:.:.	.:.:.:.:.:.	.:.:.:.:.:.	.:.:.:.:.:.	.:.:.:.:.:.	1:197486:1:30:13:0	.:.:.:.:.:.	.:.:.:.:.:.	.:.:.:.:.:.	.:.:.:.:.:.	.:.:.:.:.:.	.:.:.:.:.:.	.:.:.:.:.:.	.:.:.:.:.:.	.:.:.:.:.:.	.:.:.:.:.:.	.:.:.:.:.:.	.:.:.:.:.:.	.:.:.:.:.:.	.:.:.:.:.:.	.:.:.:.:.:.	.:.:.:.:.:.	.:.:.:.:.:.	1:197486:1:36:12:0	.:.:.:.:.:.	.:.:.:.:.:.	.:.:.:.:.:.	.:.:.:.:.:.	.:.:.:.:.:.	.:.:.:.:.:.	.:.:.:.:.:.	.:.:.:.:.:.	.:.:.:.:.:.	.:.:.:.:.:.
chrII	197483	.	T	<INS:ME>	.	PASS	SVTYPE=INS;STRAND=-;FAMILY=TY3	GT:END:FREQUENCY:THREE_PRIME_SUPPORT:FIVE_PRIME_SUPPORT:REFERENCE_READS	.:.:.:.:.:.	.:.:.:.:.:.	.:.:.:.:.:.	.:.:.:.:.:.	.:.:.:.:.:.	.:.:.:.:.:.	.:.:.:.:.:.	.:.:.:.:.:.	.:.:.:.:.:.	.:.:.:.:.:.	.:.:.:.:.:.	.:.:.:.:.:.	.:.:.:.:.:.	.:.:.:.:.:.	.:.:.:.:.:.	.:.:.:.:.:.	.:.:.:.:.:.	.:.:.:.:.:.	.:.:.:.:.:.	.:.:.:.:.:.	.:.:.:.:.:.	.:.:.:.:.:.	.:.:.:.:.:.	.:.:.:.:.:.	.:.:.:.:.:.	.:.:.:.:.:.	.:.:.:.:.:.	.:.:.:.:.:.	.:.:.:.:.:.	.:.:.:.:.:.	.:.:.:.:.:.	.:.:.:.:.:.	.:.:.:.:.:.	.:.:.:.:.:.	.:.:.:.:.:.	.:.:.:.:.:.	.:.:.:.:.:.	.:.:.:.:.:.	.:.:.:.:.:.	.:.:.:.:.:.	.:.:.:.:.:.	.:.:.:.:.:.	.:.:.:.:.:.	.:.:.:.:.:.	.:.:.:.:.:.	.:.:.:.:.:.	.:.:.:.:.:.	.:.:.:.:.:.	.:.:.:.:.:.	.:.:.:.:.:.	.:.:.:.:.:.	.:.:.:.:.:.	.:.:.:.:.:.	.:.:.:.:.:.	.:.:.:.:.:.	.:.:.:.:.:.	.:.:.:.:.:.	.:.:.:.:.:.	.:.:.:.:.:.	.:.:.:.:.:.	.:.:.:.:.:.	.:.:.:.:.:.	.:.:.:.:.:.	.:.:.:.:.:.	.:.:.:.:.:.	.:.:.:.:.:.	.:.:.:.:.:.	.:.:.:.:.:.	.:.:.:.:.:.	.:.:.:.:.:.	.:.:.:.:.:.	.:.:.:.:.:.	.:.:.:.:.:.	.:.:.:.:.:.	.:.:.:.:.:.	.:.:.:.:.:.	.:.:.:.:.:.	.:.:.:.:.:.	.:.:.:.:.:.	.:.:.:.:.:.	.:.:.:.:.:.	.:.:.:.:.:.	.:.:.:.:.:.	.:.:.:.:.:.	.:.:.:.:.:.	.:.:.:.:.:.	.:.:.:.:.:.	.:.:.:.:.:.	.:.:.:.:.:.	.:.:.:.:.:.	.:.:.:.:.:.	.:.:.:.:.:.	.:.:.:.:.:.	.:.:.:.:.:.	.:.:.:.:.:.	.:.:.:.:.:.	.:.:.:.:.:.	.:.:.:.:.:.	.:.:.:.:.:.	.:.:.:.:.:.	.:.:.:.:.:.	.:.:.:.:.:.	.:.:.:.:.:.	.:.:.:.:.:.	.:.:.:.:.:.	.:.:.:.:.:.	.:.:.:.:.:.	.:.:.:.:.:.	.:.:.:.:.:.	.:.:.:.:.:.	.:.:.:.:.:.	.:.:.:.:.:.	.:.:.:.:.:.	.:.:.:.:.:.	.:.:.:.:.:.	.:.:.:.:.:.	.:.:.:.:.:.	.:.:.:.:.:.	.:.:.:.:.:.	.:.:.:.:.:.	.:.:.:.:.:.	.:.:.:.:.:.	.:.:.:.:.:.	.:.:.:.:.:.	.:.:.:.:.:.	.:.:.:.:.:.	.:.:.:.:.:.	.:.:.:.:.:.	.:.:.:.:.:.	.:.:.:.:.:.	.:.:.:.:.:.	.:.:.:.:.:.	.:.:.:.:.:.	.:.:.:.:.:.	.:.:.:.:.:.	.:.:.:.:.:.	.:.:.:.:.:.	.:.:.:.:.:.	.:.:.:.:.:.	.:.:.:.:.:.	.:.:.:.:.:.	.:.:.:.:.:.	.:.:.:.:.:.	.:.:.:.:.:.	.:.:.:.:.:.	.:.:.:.:.:.	.:.:.:.:.:.	.:.:.:.:.:.	.:.:.:.:.:.	.:.:.:.:.:.	.:.:.:.:.:.	.:.:.:.:.:.	.:.:.:.:.:.	.:.:.:.:.:.	.:.:.:.:.:.	.:.:.:.:.:.	.:.:.:.:.:.	.:.:.:.:.:.	.:.:.:.:.:.	.:.:.:.:.:.	.:.:.:.:.:.	.:.:.:.:.:.	.:.:.:.:.:.	.:.:.:.:.:.	.:.:.:.:.:.	.:.:.:.:.:.	.:.:.:.:.:.	.:.:.:.:.:.	.:.:.:.:.:.	.:.:.:.:.:.	.:.:.:.:.:.	.:.:.:.:.:.	.:.:.:.:.:.	.:.:.:.:.:.	.:.:.:.:.:.	.:.:.:.:.:.	.:.:.:.:.:.	.:.:.:.:.:.	.:.:.:.:.:.	.:.:.:.:.:.	.:.:.:.:.:.	.:.:.:.:.:.	.:.:.:.:.:.	.:.:.:.:.:.	.:.:.:.:.:.	.:.:.:.:.:.	.:.:.:.:.:.	.:.:.:.:.:.	.:.:.:.:.:.	.:.:.:.:.:.	.:.:.:.:.:.	.:.:.:.:.:.	.:.:.:.:.:.	.:.:.:.:.:.	.:.:.:.:.:.	.:.:.:.:.:.	.:.:.:.:.:.	.:.:.:.:.:.	.:.:.:.:.:.	.:.:.:.:.:.	.:.:.:.:.:.	.:.:.:.:.:.	.:.:.:.:.:.	.:.:.:.:.:.	.:.:.:.:.:.	.:.:.:.:.:.	.:.:.:.:.:.	.:.:.:.:.:.	1:197487:0.5:20:14:20	.:.:.:.:.:.	.:.:.:.:.:.	.:.:.:.:.:.	.:.:.:.:.:.	.:.:.:.:.:.	.:.:.:.:.:.	.:.:.:.:.:.	.:.:.:.:.:.	.:.:.:.:.:.	.:.:.:.:.:.	.:.:.:.:.:.	.:.:.:.:.:.	.:.:.:.:.:.	.:.:.:.:.:.	.:.:.:.:.:.	.:.:.:.:.:.	.:.:.:.:.:.	.:.:.:.:.:.	.:.:.:.:.:.	.:.:.:.:.:.	.:.:.:.:.:.	.:.:.:.:.:.	.:.:.:.:.:.	.:.:.:.:.:.	.:.:.:.:.:.	.:.:.:.:.:.	.:.:.:.:.:.	.:.:.:.:.:.	.:.:.:.:.:.	.:.:.:.:.:.	.:.:.:.:.:.	.:.:.:.:.:.	.:.:.:.:.:.	.:.:.:.:.:.	.:.:.:.:.:.	.:.:.:.:.:.	.:.:.:.:.:.	.:.:.:.:.:.	.:.:.:.:.:.	.:.:.:.:.:.	.:.:.:.:.:.	.:.:.:.:.:.	.:.:.:.:.:.	.:.:.:.:.:.	.:.:.:.:.:.	.:.:.:.:.:.	.:.:.:.:.:.	.:.:.:.:.:.	.:.:.:.:.:.	.:.:.:.:.:.	.:.:.:.:.:.	.:.:.:.:.:.	.:.:.:.:.:.	.:.:.:.:.:.	.:.:.:.:.:.	.:.:.:.:.:.	.:.:.:.:.:.	.:.:.:.:.:.	.:.:.:.:.:.	.:.:.:.:.:.	.:.:.:.:.:.	.:.:.:.:.:.	.:.:.:.:.:.	.:.:.:.:.:.	.:.:.:.:.:.	.:.:.:.:.:.	.:.:.:.:.:.	.:.:.:.:.:.	.:.:.:.:.:.	.:.:.:.:.:.	.:.:.:.:.:.	.:.:.:.:.:.	.:.:.:.:.:.	.:.:.:.:.:.	.:.:.:.:.:.	.:.:.:.:.:.	.:.:.:.:.:.	.:.:.:.:.:.	.:.:.:.:.:.	.:.:.:.:.:.	.:.:.:.:.:.	.:.:.:.:.:.	.:.:.:.:.:.	.:.:.:.:.:.	.:.:.:.:.:.	.:.:.:.:.:.	.:.:.:.:.:.	.:.:.:.:.:.	.:.:.:.:.:.	.:.:.:.:.:.	.:.:.:.:.:.	.:.:.:.:.:.	.:.:.:.:.:.	.:.:.:.:.:.	.:.:.:.:.:.	.:.:.:.:.:.	.:.:.:.:.:.	.:.:.:.:.:.	.:.:.:.:.:.	.:.:.:.:.:.	.:.:.:.:.:.	.:.:.:.:.:.	.:.:.:.:.:.	.:.:.:.:.:.	.:.:.:.:.:.	.:.:.:.:.:.	.:.:.:.:.:.	.:.:.:.:.:.	.:.:.:.:.:.	.:.:.:.:.:.	.:.:.:.:.:.	.:.:.:.:.:.	.:.:.:.:.:.	.:.:.:.:.:.	.:.:.:.:.:.	.:.:.:.:.:.	.:.:.:.:.:.	.:.:.:.:.:.	.:.:.:.:.:.	.:.:.:.:.:.	.:.:.:.:.:.	.:.:.:.:.:.	.:.:.:.:.:.	.:.:.:.:.:.	.:.:.:.:.:.	.:.:.:.:.:.	.:.:.:.:.:.	.:.:.:.:.:.	.:.:.:.:.:.	.:.:.:.:.:.	.:.:.:.:.:.	.:.:.:.:.:.	.:.:.:.:.:.	.:.:.:.:.:.	.:.:.:.:.:.	.:.:.:.:.:.	.:.:.:.:.:.	.:.:.:.:.:.	.:.:.:.:.:.	.:.:.:.:.:.	.:.:.:.:.:.	.:.:.:.:.:.	.:.:.:.:.:.	.:.:.:.:.:.	.:.:.:.:.:.	.:.:.:.:.:.	.:.:.:.:.:.	.:.:.:.:.:.	.:.:.:.:.:.	.:.:.:.:.:.	.:.:.:.:.:.	.:.:.:.:.:.	.:.:.:.:.:.	.:.:.:.:.:.	.:.:.:.:.:.	.:.:.:.:.:.	.:.:.:.:.:.	.:.:.:.:.:.	.:.:.:.:.:.	.:.:.:.:.:.	.:.:.:.:.:.	.:.:.:.:.:.	.:.:.:.:.:.	.:.:.:.:.:.	.:.:.:.:.:.	.:.:.:.:.:.	.:.:.:.:.:.	.:.:.:.:.:.	.:.:.:.:.:.	.:.:.:.:.:.	.:.:.:.:.:.	.:.:.:.:.:.	.:.:.:.:.:.	.:.:.:.:.:.	.:.:.:.:.:.	.:.:.:.:.:.	.:.:.:.:.:.	.:.:.:.:.:.	.:.:.:.:.:.	.:.:.:.:.:.	.:.:.:.:.:.	.:.:.:.:.:.	.:.:.:.:.:.	.:.:.:.:.:.	.:.:.:.:.:.	.:.:.:.:.:.	.:.:.:.:.:.	.:.:.:.:.:.	.:.:.:.:.:.	.:.:.:.:.:.	.:.:.:.:.:.	.:.:.:.:.:.	.:.:.:.:.:.	.:.:.:.:.:.	.:.:.:.:.:.	.:.:.:.:.:.	.:.:.:.:.:.	.:.:.:.:.:.	.:.:.:.:.:.	.:.:.:.:.:.	.:.:.:.:.:.	.:.:.:.:.:.	.:.:.:.:.:.	.:.:.:.:.:.	.:.:.:.:.:.	.:.:.:.:.:.	.:.:.:.:.:.	.:.:.:.:.:.	.:.:.:.:.:.	.:.:.:.:.:.	.:.:.:.:.:.	.:.:.:.:.:.	.:.:.:.:.:.	.:.:.:.:.:.	.:.:.:.:.:.	.:.:.:.:.:.	.:.:.:.:.:.	.:.:.:.:.:.	.:.:.:.:.:.	.:.:.:.:.:.	.:.:.:.:.:.	.:.:.:.:.:.	.:.:.:.:.:.	.:.:.:.:.:.	.:.:.:.:.:.	.:.:.:.:.:.	.:.:.:.:.:.	.:.:.:.:.:.	.:.:.:.:.:.	.:.:.:.:.:.	.:.:.:.:.:.	.:.:.:.:.:.	.:.:.:.:.:.	.:.:.:.:.:.	.:.:.:.:.:.	.:.:.:.:.:.	.:.:.:.:.:.	.:.:.:.:.:.	.:.:.:.:.:.	.:.:.:.:.:.	.:.:.:.:.:.	.:.:.:.:.:.	.:.:.:.:.:.	.:.:.:.:.:.	.:.:.:.:.:.	.:.:.:.:.:.	.:.:.:.:.:.	.:.:.:.:.:.	.:.:.:.:.:.	.:.:.:.:.:.	.:.:.:.:.:.	.:.:.:.:.:.	.:.:.:.:.:.	.:.:.:.:.:.	.:.:.:.:.:.	.:.:.:.:.:.	.:.:.:.:.:.	.:.:.:.:.:.	.:.:.:.:.:.	.:.:.:.:.:.	.:.:.:.:.:.	.:.:.:.:.:.	.:.:.:.:.:.	.:.:.:.:.:.	.:.:.:.:.:.	.:.:.:.:.:.	.:.:.:.:.:.	.:.:.:.:.:.	.:.:.:.:.:.	.:.:.:.:.:.	.:.:.:.:.:.	.:.:.:.:.:.	.:.:.:.:.:.	.:.:.:.:.:.	.:.:.:.:.:.	.:.:.:.:.:.	.:.:.:.:.:.	.:.:.:.:.:.	.:.:.:.:.:.	.:.:.:.:.:.	.:.:.:.:.:.	.:.:.:.:.:.	.:.:.:.:.:.	.:.:.:.:.:.	.:.:.:.:.:.	.:.:.:.:.:.	.:.:.:.:.:.	.:.:.:.:.:.	.:.:.:.:.:.	.:.:.:.:.:.	.:.:.:.:.:.	.:.:.:.:.:.	.:.:.:.:.:.	.:.:.:.:.:.	.:.:.:.:.:.	.:.:.:.:.:.	.:.:.:.:.:.	.:.:.:.:.:.	.:.:.:.:.:.	.:.:.:.:.:.	.:.:.:.:.:.	.:.:.:.:.:.	.:.:.:.:.:.	.:.:.:.:.:.	.:.:.:.:.:.	.:.:.:.:.:.	.:.:.:.:.:.	.:.:.:.:.:.	.:.:.:.:.:.	.:.:.:.:.:.	.:.:.:.:.:.	.:.:.:.:.:.	.:.:.:.:.:.	.:.:.:.:.:.	.:.:.:.:.:.	.:.:.:.:.:.	.:.:.:.:.:.	.:.:.:.:.:.	.:.:.:.:.:.	.:.:.:.:.:.	.:.:.:.:.:.	.:.:.:.:.:.	.:.:.:.:.:.	.:.:.:.:.:.	.:.:.:.:.:.	.:.:.:.:.:.	.:.:.:.:.:.	.:.:.:.:.:.	.:.:.:.:.:.	.:.:.:.:.:.	.:.:.:.:.:.	.:.:.:.:.:.	.:.:.:.:.:.	.:.:.:.:.:.	.:.:.:.:.:.	.:.:.:.:.:.	.:.:.:.:.:.	.:.:.:.:.:.	.:.:.:.:.:.	.:.:.:.:.:.	.:.:.:.:.:.	.:.:.:.:.:.	.:.:.:.:.:.	.:.:.:.:.:.	.:.:.:.:.:.	.:.:.:.:.:.	.:.:.:.:.:.	.:.:.:.:.:.	.:.:.:.:.:.	.:.:.:.:.:.	.:.:.:.:.:.	.:.:.:.:.:.	.:.:.:.:.:.	.:.:.:.:.:.	.:.:.:.:.:.	.:.:.:.:.:.	.:.:.:.:.:.	.:.:.:.:.:.	.:.:.:.:.:.	.:.:.:.:.:.	.:.:.:.:.:.	.:.:.:.:.:.	.:.:.:.:.:.	.:.:.:.:.:.	.:.:.:.:.:.	.:.:.:.:.:.	.:.:.:.:.:.	.:.:.:.:.:.	.:.:.:.:.:.	.:.:.:.:.:.	.:.:.:.:.:.	.:.:.:.:.:.	.:.:.:.:.:.	.:.:.:.:.:.	.:.:.:.:.:.	.:.:.:.:.:.	.:.:.:.:.:.	.:.:.:.:.:.	.:.:.:.:.:.	.:.:.:.:.:.	.:.:.:.:.:.	.:.:.:.:.:.	.:.:.:.:.:.	.:.:.:.:.:.	.:.:.:.:.:.	.:.:.:.:.:.	.:.:.:.:.:.	.:.:.:.:.:.	.:.:.:.:.:.	.:.:.:.:.:.	.:.:.:.:.:.	.:.:.:.:.:.	.:.:.:.:.:.	.:.:.:.:.:.	.:.:.:.:.:.	.:.:.:.:.:.	.:.:.:.:.:.	.:.:.:.:.:.	.:.:.:.:.:.	.:.:.:.:.:.	.:.:.:.:.:.	.:.:.:.:.:.	.:.:.:.:.:.	.:.:.:.:.:.	.:.:.:.:.:.	.:.:.:.:.:.	.:.:.:.:.:.	.:.:.:.:.:.	.:.:.:.:.:.	.:.:.:.:.:.	.:.:.:.:.:.	.:.:.:.:.:.	.:.:.:.:.:.	.:.:.:.:.:.	.:.:.:.:.:.	.:.:.:.:.:.	.:.:.:.:.:.	.:.:.:.:.:.	.:.:.:.:.:.	.:.:.:.:.:.	.:.:.:.:.:.	.:.:.:.:.:.	.:.:.:.:.:.	.:.:.:.:.:.	.:.:.:.:.:.	.:.:.:.:.:.	.:.:.:.:.:.	.:.:.:.:.:.	.:.:.:.:.:.	.:.:.:.:.:.	.:.:.:.:.:.	.:.:.:.:.:.	.:.:.:.:.:.	.:.:.:.:.:.	.:.:.:.:.:.	.:.:.:.:.:.	.:.:.:.:.:.	.:.:.:.:.:.	.:.:.:.:.:.	.:.:.:.:.:.	.:.:.:.:.:.	.:.:.:.:.:.	.:.:.:.:.:.	.:.:.:.:.:.	.:.:.:.:.:.	.:.:.:.:.:.	.:.:.:.:.:.	.:.:.:.:.:.	.:.:.:.:.:.	.:.:.:.:.:.	.:.:.:.:.:.	.:.:.:.:.:.	.:.:.:.:.:.	.:.:.:.:.:.	.:.:.:.:.:.	.:.:.:.:.:.	.:.:.:.:.:.	.:.:.:.:.:.	.:.:.:.:.:.	.:.:.:.:.:.	.:.:.:.:.:.	.:.:.:.:.:.	.:.:.:.:.:.	.:.:.:.:.:.	.:.:.:.:.:.	.:.:.:.:.:.	.:.:.:.:.:.	.:.:.:.:.:.	.:.:.:.:.:.	.:.:.:.:.:.	.:.:.:.:.:.	.:.:.:.:.:.	.:.:.:.:.:.	.:.:.:.:.:.	.:.:.:.:.:.	.:.:.:.:.:.	.:.:.:.:.:.	.:.:.:.:.:.	.:.:.:.:.:.	.:.:.:.:.:.	.:.:.:.:.:.	.:.:.:.:.:.	.:.:.:.:.:.	.:.:.:.:.:.	.:.:.:.:.:.	.:.:.:.:.:.	.:.:.:.:.:.	.:.:.:.:.:.	.:.:.:.:.:.	.:.:.:.:.:.	.:.:.:.:.:.	.:.:.:.:.:.	.:.:.:.:.:.	.:.:.:.:.:.	.:.:.:.:.:.	.:.:.:.:.:.	.:.:.:.:.:.	.:.:.:.:.:.	.:.:.:.:.:.	.:.:.:.:.:.	.:.:.:.:.:.	.:.:.:.:.:.	.:.:.:.:.:.	.:.:.:.:.:.	.:.:.:.:.:.	.:.:.:.:.:.	.:.:.:.:.:.	.:.:.:.:.:.	.:.:.:.:.:.	.:.:.:.:.:.	.:.:.:.:.:.	.:.:.:.:.:.	.:.:.:.:.:.	.:.:.:.:.:.	.:.:.:.:.:.	.:.:.:.:.:.	.:.:.:.:.:.	.:.:.:.:.:.	.:.:.:.:.:.	.:.:.:.:.:.	.:.:.:.:.:.	.:.:.:.:.:.	.:.:.:.:.:.	.:.:.:.:.:.	.:.:.:.:.:.	.:.:.:.:.:.	.:.:.:.:.:.	.:.:.:.:.:.	.:.:.:.:.:.	.:.:.:.:.:.	.:.:.:.:.:.	.:.:.:.:.:.	.:.:.:.:.:.	.:.:.:.:.:.	.:.:.:.:.:.	.:.:.:.:.:.	.:.:.:.:.:.	.:.:.:.:.:.	.:.:.:.:.:.	.:.:.:.:.:.	.:.:.:.:.:.	.:.:.:.:.:.	.:.:.:.:.:.	.:.:.:.:.:.	.:.:.:.:.:.	.:.:.:.:.:.	.:.:.:.:.:.	.:.:.:.:.:.	.:.:.:.:.:.	.:.:.:.:.:.	.:.:.:.:.:.	.:.:.:.:.:.	.:.:.:.:.:.	.:.:.:.:.:.	.:.:.:.:.:.	.:.:.:.:.:.	.:.:.:.:.:.	.:.:.:.:.:.	.:.:.:.:.:.	.:.:.:.:.:.	.:.:.:.:.:.	.:.:.:.:.:.	.:.:.:.:.:.	.:.:.:.:.:.	.:.:.:.:.:.	.:.:.:.:.:.	.:.:.:.:.:.	.:.:.:.:.:.	.:.:.:.:.:.	.:.:.:.:.:.	.:.:.:.:.:.	.:.:.:.:.:.	.:.:.:.:.:.	.:.:.:.:.:.	.:.:.:.:.:.	.:.:.:.:.:.	.:.:.:.:.:.	.:.:.:.:.:.	.:.:.:.:.:.	.:.:.:.:.:.	.:.:.:.:.:.	.:.:.:.:.:.	.:.:.:.:.:.	.:.:.:.:.:.	.:.:.:.:.:.	.:.:.:.:.:.	.:.:.:.:.:.	.:.:.:.:.:.	.:.:.:.:.:.	.:.:.:.:.:.	.:.:.:.:.:.	.:.:.:.:.:.	.:.:.:.:.:.	.:.:.:.:.:.	.:.:.:.:.:.	.:.:.:.:.:.	.:.:.:.:.:.	.:.:.:.:.:.	.:.:.:.:.:.	.:.:.:.:.:.	.:.:.:.:.:.	.:.:.:.:.:.	.:.:.:.:.:.	.:.:.:.:.:.	.:.:.:.:.:.	.:.:.:.:.:.	.:.:.:.:.:.	.:.:.:.:.:.	.:.:.:.:.:.	.:.:.:.:.:.	.:.:.:.:.:.	.:.:.:.:.:.	.:.:.:.:.:.	.:.:.:.:.:.	.:.:.:.:.:.	.:.:.:.:.:.	.:.:.:.:.:.	.:.:.:.:.:.	.:.:.:.:.:.	.:.:.:.:.:.	.:.:.:.:.:.	.:.:.:.:.:.	.:.:.:.:.:.	.:.:.:.:.:.	.:.:.:.:.:.	.:.:.:.:.:.	.:.:.:.:.:.	.:.:.:.:.:.	.:.:.:.:.:.	.:.:.:.:.:.	.:.:.:.:.:.	.:.:.:.:.:.	.:.:.:.:.:.	.:.:.:.:.:.	.:.:.:.:.:.	.:.:.:.:.:.	.:.:.:.:.:.	.:.:.:.:.:.	.:.:.:.:.:.	.:.:.:.:.:.	.:.:.:.:.:.	.:.:.:.:.:.	.:.:.:.:.:.	.:.:.:.:.:.	.:.:.:.:.:.	.:.:.:.:.:.	.:.:.:.:.:.	.:.:.:.:.:.	.:.:.:.:.:.	.:.:.:.:.:.	.:.:.:.:.:.	.:.:.:.:.:.	.:.:.:.:.:.	.:.:.:.:.:.	.:.:.:.:.:.	.:.:.:.:.:.	.:.:.:.:.:.	.:.:.:.:.:.	.:.:.:.:.:.	.:.:.:.:.:.	.:.:.:.:.:.	.:.:.:.:.:.	.:.:.:.:.:.	.:.:.:.:.:.	.:.:.:.:.:.	.:.:.:.:.:.	.:.:.:.:.:.	.:.:.:.:.:.	.:.:.:.:.:.	.:.:.:.:.:.	.:.:.:.:.:.	.:.:.:.:.:.	.:.:.:.:.:.	.:.:.:.:.:.	.:.:.:.:.:.	.:.:.:.:.:.	.:.:.:.:.:.	.:.:.:.:.:.	.:.:.:.:.:.	.:.:.:.:.:.	.:.:.:.:.:.	.:.:.:.:.:.	.:.:.:.:.:.	.:.:.:.:.:.	.:.:.:.:.:.	.:.:.:.:.:.	.:.:.:.:.:.	.:.:.:.:.:.	.:.:.:.:.:.	.:.:.:.:.:.	.:.:.:.:.:.	.:.:.:.:.:.	.:.:.:.:.:.	.:.:.:.:.:.	.:.:.:.:.:.	.:.:.:.:.:.	.:.:.:.:.:.	.:.:.:.:.:.	.:.:.:.:.:.	.:.:.:.:.:.	.:.:.:.:.:.	.:.:.:.:.:.	.:.:.:.:.:.	.:.:.:.:.:.	1:197487:0.96:26:26:1	.:.:.:.:.:.	.:.:.:.:.:.	.:.:.:.:.:.	.:.:.:.:.:.	.:.:.:.:.:.	.:.:.:.:.:.	.:.:.:.:.:.	.:.:.:.:.:.	.:.:.:.:.:.	.:.:.:.:.:.	.:.:.:.:.:.	.:.:.:.:.:.	.:.:.:.:.:.	.:.:.:.:.:.	.:.:.:.:.:.	.:.:.:.:.:.	.:.:.:.:.:.	.:.:.:.:.:.	.:.:.:.:.:.	.:.:.:.:.:.	.:.:.:.:.:.	.:.:.:.:.:.	.:.:.:.:.:.	.:.:.:.:.:.	.:.:.:.:.:.	.:.:.:.:.:.	.:.:.:.:.:.	.:.:.:.:.:.	.:.:.:.:.:.	.:.:.:.:.:.	.:.:.:.:.:.	.:.:.:.:.:.	.:.:.:.:.:.	.:.:.:.:.:.	.:.:.:.:.:.	.:.:.:.:.:.	.:.:.:.:.:.	.:.:.:.:.:.	.:.:.:.:.:.	.:.:.:.:.:.	.:.:.:.:.:.	.:.:.:.:.:.	.:.:.:.:.:.	.:.:.:.:.:.	.:.:.:.:.:.	.:.:.:.:.:.	.:.:.:.:.:.	.:.:.:.:.:.	.:.:.:.:.:.	.:.:.:.:.:.	.:.:.:.:.:.	.:.:.:.:.:.	.:.:.:.:.:.	.:.:.:.:.:.	.:.:.:.:.:.	.:.:.:.:.:.	.:.:.:.:.:.	.:.:.:.:.:.	.:.:.:.:.:.	.:.:.:.:.:.	.:.:.:.:.:.	.:.:.:.:.:.	.:.:.:.:.:.	.:.:.:.:.:.	.:.:.:.:.:.	.:.:.:.:.:.	.:.:.:.:.:.	.:.:.:.:.:.	.:.:.:.:.:.	.:.:.:.:.:.	.:.:.:.:.:.	.:.:.:.:.:.	.:.:.:.:.:.	.:.:.:.:.:.	.:.:.:.:.:.	.:.:.:.:.:.	.:.:.:.:.:.	.:.:.:.:.:.	.:.:.:.:.:.	.:.:.:.:.:.	.:.:.:.:.:.	.:.:.:.:.:.	.:.:.:.:.:.	.:.:.:.:.:.	.:.:.:.:.:.	.:.:.:.:.:.	.:.:.:.:.:.	.:.:.:.:.:.	.:.:.:.:.:.	.:.:.:.:.:.	.:.:.:.:.:.	.:.:.:.:.:.	.:.:.:.:.:.	.:.:.:.:.:.	.:.:.:.:.:.	.:.:.:.:.:.	.:.:.:.:.:.
chrII	197483	.	T	<INS:ME>	.	PASS	SVTYPE=INS;STRAND=+;FAMILY=TY3	GT:END:FREQUENCY:THREE_PRIME_SUPPORT:FIVE_PRIME_SUPPORT:REFERENCE_READS	.:.:.:.:.:.	.:.:.:.:.:.	.:.:.:.:.:.	.:.:.:.:.:.	.:.:.:.:.:.	.:.:.:.:.:.	.:.:.:.:.:.	.:.:.:.:.:.	.:.:.:.:.:.	.:.:.:.:.:.	.:.:.:.:.:.	.:.:.:.:.:.	.:.:.:.:.:.	.:.:.:.:.:.	.:.:.:.:.:.	.:.:.:.:.:.	.:.:.:.:.:.	.:.:.:.:.:.	.:.:.:.:.:.	.:.:.:.:.:.	.:.:.:.:.:.	.:.:.:.:.:.	.:.:.:.:.:.	.:.:.:.:.:.	.:.:.:.:.:.	.:.:.:.:.:.	.:.:.:.:.:.	.:.:.:.:.:.	.:.:.:.:.:.	.:.:.:.:.:.	.:.:.:.:.:.	.:.:.:.:.:.	.:.:.:.:.:.	.:.:.:.:.:.	.:.:.:.:.:.	.:.:.:.:.:.	.:.:.:.:.:.	.:.:.:.:.:.	.:.:.:.:.:.	.:.:.:.:.:.	.:.:.:.:.:.	.:.:.:.:.:.	.:.:.:.:.:.	.:.:.:.:.:.	.:.:.:.:.:.	.:.:.:.:.:.	.:.:.:.:.:.	.:.:.:.:.:.	.:.:.:.:.:.	.:.:.:.:.:.	.:.:.:.:.:.	.:.:.:.:.:.	.:.:.:.:.:.	.:.:.:.:.:.	.:.:.:.:.:.	.:.:.:.:.:.	.:.:.:.:.:.	.:.:.:.:.:.	.:.:.:.:.:.	.:.:.:.:.:.	.:.:.:.:.:.	.:.:.:.:.:.	.:.:.:.:.:.	.:.:.:.:.:.	.:.:.:.:.:.	.:.:.:.:.:.	.:.:.:.:.:.	.:.:.:.:.:.	.:.:.:.:.:.	.:.:.:.:.:.	.:.:.:.:.:.	.:.:.:.:.:.	.:.:.:.:.:.	.:.:.:.:.:.	.:.:.:.:.:.	.:.:.:.:.:.	.:.:.:.:.:.	.:.:.:.:.:.	.:.:.:.:.:.	.:.:.:.:.:.	.:.:.:.:.:.	.:.:.:.:.:.	.:.:.:.:.:.	.:.:.:.:.:.	.:.:.:.:.:.	.:.:.:.:.:.	.:.:.:.:.:.	.:.:.:.:.:.	.:.:.:.:.:.	.:.:.:.:.:.	.:.:.:.:.:.	.:.:.:.:.:.	.:.:.:.:.:.	.:.:.:.:.:.	.:.:.:.:.:.	.:.:.:.:.:.	.:.:.:.:.:.	.:.:.:.:.:.	.:.:.:.:.:.	.:.:.:.:.:.	.:.:.:.:.:.	.:.:.:.:.:.	.:.:.:.:.:.	.:.:.:.:.:.	.:.:.:.:.:.	.:.:.:.:.:.	.:.:.:.:.:.	.:.:.:.:.:.	.:.:.:.:.:.	.:.:.:.:.:.	.:.:.:.:.:.	.:.:.:.:.:.	.:.:.:.:.:.	.:.:.:.:.:.	.:.:.:.:.:.	.:.:.:.:.:.	.:.:.:.:.:.	.:.:.:.:.:.	.:.:.:.:.:.	.:.:.:.:.:.	.:.:.:.:.:.	.:.:.:.:.:.	.:.:.:.:.:.	.:.:.:.:.:.	.:.:.:.:.:.	.:.:.:.:.:.	.:.:.:.:.:.	.:.:.:.:.:.	.:.:.:.:.:.	.:.:.:.:.:.	.:.:.:.:.:.	.:.:.:.:.:.	.:.:.:.:.:.	.:.:.:.:.:.	.:.:.:.:.:.	.:.:.:.:.:.	.:.:.:.:.:.	.:.:.:.:.:.	.:.:.:.:.:.	.:.:.:.:.:.	.:.:.:.:.:.	.:.:.:.:.:.	.:.:.:.:.:.	.:.:.:.:.:.	.:.:.:.:.:.	.:.:.:.:.:.	.:.:.:.:.:.	.:.:.:.:.:.	.:.:.:.:.:.	.:.:.:.:.:.	.:.:.:.:.:.	.:.:.:.:.:.	.:.:.:.:.:.	.:.:.:.:.:.	.:.:.:.:.:.	.:.:.:.:.:.	.:.:.:.:.:.	.:.:.:.:.:.	.:.:.:.:.:.	.:.:.:.:.:.	.:.:.:.:.:.	.:.:.:.:.:.	.:.:.:.:.:.	.:.:.:.:.:.	.:.:.:.:.:.	.:.:.:.:.:.	.:.:.:.:.:.	.:.:.:.:.:.	.:.:.:.:.:.	.:.:.:.:.:.	.:.:.:.:.:.	.:.:.:.:.:.	.:.:.:.:.:.	.:.:.:.:.:.	.:.:.:.:.:.	.:.:.:.:.:.	.:.:.:.:.:.	.:.:.:.:.:.	.:.:.:.:.:.	.:.:.:.:.:.	.:.:.:.:.:.	.:.:.:.:.:.	.:.:.:.:.:.	.:.:.:.:.:.	.:.:.:.:.:.	.:.:.:.:.:.	.:.:.:.:.:.	.:.:.:.:.:.	.:.:.:.:.:.	.:.:.:.:.:.	.:.:.:.:.:.	.:.:.:.:.:.	.:.:.:.:.:.	.:.:.:.:.:.	.:.:.:.:.:.	.:.:.:.:.:.	.:.:.:.:.:.	.:.:.:.:.:.	.:.:.:.:.:.	.:.:.:.:.:.	.:.:.:.:.:.	.:.:.:.:.:.	.:.:.:.:.:.	.:.:.:.:.:.	.:.:.:.:.:.	.:.:.:.:.:.	.:.:.:.:.:.	.:.:.:.:.:.	.:.:.:.:.:.	.:.:.:.:.:.	.:.:.:.:.:.	.:.:.:.:.:.	.:.:.:.:.:.	.:.:.:.:.:.	.:.:.:.:.:.	.:.:.:.:.:.	.:.:.:.:.:.	.:.:.:.:.:.	.:.:.:.:.:.	.:.:.:.:.:.	.:.:.:.:.:.	.:.:.:.:.:.	.:.:.:.:.:.	.:.:.:.:.:.	.:.:.:.:.:.	.:.:.:.:.:.	.:.:.:.:.:.	.:.:.:.:.:.	.:.:.:.:.:.	.:.:.:.:.:.	.:.:.:.:.:.	.:.:.:.:.:.	.:.:.:.:.:.	.:.:.:.:.:.	.:.:.:.:.:.	.:.:.:.:.:.	.:.:.:.:.:.	.:.:.:.:.:.	.:.:.:.:.:.	.:.:.:.:.:.	.:.:.:.:.:.	.:.:.:.:.:.	.:.:.:.:.:.	.:.:.:.:.:.	.:.:.:.:.:.	.:.:.:.:.:.	.:.:.:.:.:.	.:.:.:.:.:.	.:.:.:.:.:.	.:.:.:.:.:.	.:.:.:.:.:.	.:.:.:.:.:.	.:.:.:.:.:.	.:.:.:.:.:.	.:.:.:.:.:.	.:.:.:.:.:.	.:.:.:.:.:.	.:.:.:.:.:.	.:.:.:.:.:.	.:.:.:.:.:.	.:.:.:.:.:.	.:.:.:.:.:.	.:.:.:.:.:.	.:.:.:.:.:.	.:.:.:.:.:.	.:.:.:.:.:.	.:.:.:.:.:.	.:.:.:.:.:.	.:.:.:.:.:.	.:.:.:.:.:.	.:.:.:.:.:.	.:.:.:.:.:.	.:.:.:.:.:.	.:.:.:.:.:.	.:.:.:.:.:.	.:.:.:.:.:.	.:.:.:.:.:.	.:.:.:.:.:.	.:.:.:.:.:.	.:.:.:.:.:.	.:.:.:.:.:.	.:.:.:.:.:.	.:.:.:.:.:.	.:.:.:.:.:.	.:.:.:.:.:.	.:.:.:.:.:.	.:.:.:.:.:.	.:.:.:.:.:.	.:.:.:.:.:.	.:.:.:.:.:.	.:.:.:.:.:.	.:.:.:.:.:.	.:.:.:.:.:.	.:.:.:.:.:.	.:.:.:.:.:.	.:.:.:.:.:.	.:.:.:.:.:.	.:.:.:.:.:.	.:.:.:.:.:.	.:.:.:.:.:.	.:.:.:.:.:.	.:.:.:.:.:.	.:.:.:.:.:.	.:.:.:.:.:.	.:.:.:.:.:.	.:.:.:.:.:.	.:.:.:.:.:.	.:.:.:.:.:.	.:.:.:.:.:.	.:.:.:.:.:.	.:.:.:.:.:.	.:.:.:.:.:.	.:.:.:.:.:.	.:.:.:.:.:.	.:.:.:.:.:.	.:.:.:.:.:.	.:.:.:.:.:.	.:.:.:.:.:.	.:.:.:.:.:.	.:.:.:.:.:.	.:.:.:.:.:.	.:.:.:.:.:.	.:.:.:.:.:.	.:.:.:.:.:.	.:.:.:.:.:.	.:.:.:.:.:.	.:.:.:.:.:.	.:.:.:.:.:.	.:.:.:.:.:.	.:.:.:.:.:.	.:.:.:.:.:.	.:.:.:.:.:.	.:.:.:.:.:.	.:.:.:.:.:.	.:.:.:.:.:.	.:.:.:.:.:.	.:.:.:.:.:.	.:.:.:.:.:.	.:.:.:.:.:.	.:.:.:.:.:.	.:.:.:.:.:.	.:.:.:.:.:.	.:.:.:.:.:.	.:.:.:.:.:.	.:.:.:.:.:.	.:.:.:.:.:.	.:.:.:.:.:.	.:.:.:.:.:.	.:.:.:.:.:.	.:.:.:.:.:.	.:.:.:.:.:.	.:.:.:.:.:.	.:.:.:.:.:.	.:.:.:.:.:.	.:.:.:.:.:.	.:.:.:.:.:.	.:.:.:.:.:.	.:.:.:.:.:.	.:.:.:.:.:.	.:.:.:.:.:.	.:.:.:.:.:.	.:.:.:.:.:.	.:.:.:.:.:.	.:.:.:.:.:.	.:.:.:.:.:.	.:.:.:.:.:.	.:.:.:.:.:.	.:.:.:.:.:.	.:.:.:.:.:.	.:.:.:.:.:.	.:.:.:.:.:.	.:.:.:.:.:.	.:.:.:.:.:.	.:.:.:.:.:.	.:.:.:.:.:.	.:.:.:.:.:.	.:.:.:.:.:.	.:.:.:.:.:.	.:.:.:.:.:.	.:.:.:.:.:.	.:.:.:.:.:.	.:.:.:.:.:.	.:.:.:.:.:.	.:.:.:.:.:.	.:.:.:.:.:.	.:.:.:.:.:.	.:.:.:.:.:.	.:.:.:.:.:.	.:.:.:.:.:.	.:.:.:.:.:.	.:.:.:.:.:.	.:.:.:.:.:.	.:.:.:.:.:.	.:.:.:.:.:.	.:.:.:.:.:.	.:.:.:.:.:.	.:.:.:.:.:.	.:.:.:.:.:.	.:.:.:.:.:.	.:.:.:.:.:.	.:.:.:.:.:.	.:.:.:.:.:.	.:.:.:.:.:.	.:.:.:.:.:.	.:.:.:.:.:.	.:.:.:.:.:.	.:.:.:.:.:.	.:.:.:.:.:.	.:.:.:.:.:.	.:.:.:.:.:.	.:.:.:.:.:.	.:.:.:.:.:.	.:.:.:.:.:.	.:.:.:.:.:.	.:.:.:.:.:.	.:.:.:.:.:.	.:.:.:.:.:.	.:.:.:.:.:.	.:.:.:.:.:.	.:.:.:.:.:.	.:.:.:.:.:.	.:.:.:.:.:.	.:.:.:.:.:.	.:.:.:.:.:.	.:.:.:.:.:.	.:.:.:.:.:.	.:.:.:.:.:.	.:.:.:.:.:.	.:.:.:.:.:.	.:.:.:.:.:.	.:.:.:.:.:.	.:.:.:.:.:.	.:.:.:.:.:.	.:.:.:.:.:.	.:.:.:.:.:.	.:.:.:.:.:.	.:.:.:.:.:.	.:.:.:.:.:.	.:.:.:.:.:.	.:.:.:.:.:.	.:.:.:.:.:.	.:.:.:.:.:.	.:.:.:.:.:.	.:.:.:.:.:.	.:.:.:.:.:.	.:.:.:.:.:.	.:.:.:.:.:.	.:.:.:.:.:.	.:.:.:.:.:.	.:.:.:.:.:.	.:.:.:.:.:.	.:.:.:.:.:.	.:.:.:.:.:.	.:.:.:.:.:.	.:.:.:.:.:.	.:.:.:.:.:.	.:.:.:.:.:.	.:.:.:.:.:.	.:.:.:.:.:.	.:.:.:.:.:.	.:.:.:.:.:.	.:.:.:.:.:.	.:.:.:.:.:.	.:.:.:.:.:.	.:.:.:.:.:.	.:.:.:.:.:.	.:.:.:.:.:.	.:.:.:.:.:.	.:.:.:.:.:.	.:.:.:.:.:.	.:.:.:.:.:.	.:.:.:.:.:.	.:.:.:.:.:.	.:.:.:.:.:.	.:.:.:.:.:.	.:.:.:.:.:.	.:.:.:.:.:.	.:.:.:.:.:.	.:.:.:.:.:.	.:.:.:.:.:.	.:.:.:.:.:.	.:.:.:.:.:.	.:.:.:.:.:.	.:.:.:.:.:.	.:.:.:.:.:.	.:.:.:.:.:.	.:.:.:.:.:.	.:.:.:.:.:.	.:.:.:.:.:.	.:.:.:.:.:.	.:.:.:.:.:.	.:.:.:.:.:.	.:.:.:.:.:.	.:.:.:.:.:.	.:.:.:.:.:.	.:.:.:.:.:.	.:.:.:.:.:.	.:.:.:.:.:.	.:.:.:.:.:.	.:.:.:.:.:.	.:.:.:.:.:.	.:.:.:.:.:.	.:.:.:.:.:.	.:.:.:.:.:.	.:.:.:.:.:.	.:.:.:.:.:.	.:.:.:.:.:.	.:.:.:.:.:.	.:.:.:.:.:.	.:.:.:.:.:.	.:.:.:.:.:.	.:.:.:.:.:.	.:.:.:.:.:.	.:.:.:.:.:.	.:.:.:.:.:.	.:.:.:.:.:.	.:.:.:.:.:.	.:.:.:.:.:.	.:.:.:.:.:.	.:.:.:.:.:.	.:.:.:.:.:.	.:.:.:.:.:.	.:.:.:.:.:.	.:.:.:.:.:.	1:197487:0.97:35:24:1	.:.:.:.:.:.	.:.:.:.:.:.	.:.:.:.:.:.	.:.:.:.:.:.	.:.:.:.:.:.	.:.:.:.:.:.	.:.:.:.:.:.	.:.:.:.:.:.	.:.:.:.:.:.	.:.:.:.:.:.	.:.:.:.:.:.	.:.:.:.:.:.	.:.:.:.:.:.	.:.:.:.:.:.	.:.:.:.:.:.	.:.:.:.:.:.	.:.:.:.:.:.	.:.:.:.:.:.	.:.:.:.:.:.	.:.:.:.:.:.	.:.:.:.:.:.	.:.:.:.:.:.	.:.:.:.:.:.	.:.:.:.:.:.	.:.:.:.:.:.	.:.:.:.:.:.	.:.:.:.:.:.	.:.:.:.:.:.	.:.:.:.:.:.	.:.:.:.:.:.	.:.:.:.:.:.	.:.:.:.:.:.	.:.:.:.:.:.	.:.:.:.:.:.	.:.:.:.:.:.	.:.:.:.:.:.	.:.:.:.:.:.	.:.:.:.:.:.	.:.:.:.:.:.	.:.:.:.:.:.	.:.:.:.:.:.	.:.:.:.:.:.	.:.:.:.:.:.	.:.:.:.:.:.	.:.:.:.:.:.	.:.:.:.:.:.	.:.:.:.:.:.	.:.:.:.:.:.	.:.:.:.:.:.	.:.:.:.:.:.	.:.:.:.:.:.	.:.:.:.:.:.	.:.:.:.:.:.	.:.:.:.:.:.	.:.:.:.:.:.	.:.:.:.:.:.	.:.:.:.:.:.	.:.:.:.:.:.	.:.:.:.:.:.	.:.:.:.:.:.	.:.:.:.:.:.	.:.:.:.:.:.	.:.:.:.:.:.	.:.:.:.:.:.	.:.:.:.:.:.	.:.:.:.:.:.	.:.:.:.:.:.	.:.:.:.:.:.	.:.:.:.:.:.	.:.:.:.:.:.	.:.:.:.:.:.	.:.:.:.:.:.	.:.:.:.:.:.	.:.:.:.:.:.	.:.:.:.:.:.	.:.:.:.:.:.	.:.:.:.:.:.	.:.:.:.:.:.	.:.:.:.:.:.	.:.:.:.:.:.	.:.:.:.:.:.	.:.:.:.:.:.	.:.:.:.:.:.	.:.:.:.:.:.	.:.:.:.:.:.	.:.:.:.:.:.	.:.:.:.:.:.	.:.:.:.:.:.	.:.:.:.:.:.	.:.:.:.:.:.	.:.:.:.:.:.	.:.:.:.:.:.	.:.:.:.:.:.	.:.:.:.:.:.	.:.:.:.:.:.	.:.:.:.:.:.	.:.:.:.:.:.	.:.:.:.:.:.	.:.:.:.:.:.	.:.:.:.:.:.	.:.:.:.:.:.	.:.:.:.:.:.	.:.:.:.:.:.	.:.:.:.:.:.	.:.:.:.:.:.	.:.:.:.:.:.	.:.:.:.:.:.	.:.:.:.:.:.	.:.:.:.:.:.	.:.:.:.:.:.	.:.:.:.:.:.	.:.:.:.:.:.	.:.:.:.:.:.	.:.:.:.:.:.	.:.:.:.:.:.	.:.:.:.:.:.	.:.:.:.:.:.	.:.:.:.:.:.	.:.:.:.:.:.	.:.:.:.:.:.	.:.:.:.:.:.	.:.:.:.:.:.	.:.:.:.:.:.	.:.:.:.:.:.	.:.:.:.:.:.	.:.:.:.:.:.	.:.:.:.:.:.	.:.:.:.:.:.	.:.:.:.:.:.	.:.:.:.:.:.	.:.:.:.:.:.	.:.:.:.:.:.	.:.:.:.:.:.	.:.:.:.:.:.	.:.:.:.:.:.	.:.:.:.:.:.	.:.:.:.:.:.	.:.:.:.:.:.	.:.:.:.:.:.	.:.:.:.:.:.	.:.:.:.:.:.	.:.:.:.:.:.	.:.:.:.:.:.	.:.:.:.:.:.	.:.:.:.:.:.	.:.:.:.:.:.	.:.:.:.:.:.	.:.:.:.:.:.	.:.:.:.:.:.	.:.:.:.:.:.	.:.:.:.:.:.	.:.:.:.:.:.	.:.:.:.:.:.	.:.:.:.:.:.	.:.:.:.:.:.	.:.:.:.:.:.	.:.:.:.:.:.	.:.:.:.:.:.	.:.:.:.:.:.	.:.:.:.:.:.	.:.:.:.:.:.	.:.:.:.:.:.	.:.:.:.:.:.	.:.:.:.:.:.	.:.:.:.:.:.	.:.:.:.:.:.	.:.:.:.:.:.	.:.:.:.:.:.	.:.:.:.:.:.	.:.:.:.:.:.	.:.:.:.:.:.	.:.:.:.:.:.	.:.:.:.:.:.	.:.:.:.:.:.	.:.:.:.:.:.	.:.:.:.:.:.	.:.:.:.:.:.	.:.:.:.:.:.	.:.:.:.:.:.	.:.:.:.:.:.	.:.:.:.:.:.	.:.:.:.:.:.	.:.:.:.:.:.	.:.:.:.:.:.	.:.:.:.:.:.	.:.:.:.:.:.	.:.:.:.:.:.	.:.:.:.:.:.	.:.:.:.:.:.	.:.:.:.:.:.	.:.:.:.:.:.	.:.:.:.:.:.	.:.:.:.:.:.	.:.:.:.:.:.	.:.:.:.:.:.	.:.:.:.:.:.	.:.:.:.:.:.	.:.:.:.:.:.	.:.:.:.:.:.	.:.:.:.:.:.	.:.:.:.:.:.	.:.:.:.:.:.	.:.:.:.:.:.	.:.:.:.:.:.	.:.:.:.:.:.	.:.:.:.:.:.	.:.:.:.:.:.	.:.:.:.:.:.	.:.:.:.:.:.	.:.:.:.:.:.	.:.:.:.:.:.	.:.:.:.:.:.	.:.:.:.:.:.	.:.:.:.:.:.	.:.:.:.:.:.	.:.:.:.:.:.	.:.:.:.:.:.	.:.:.:.:.:.	.:.:.:.:.:.	.:.:.:.:.:.	.:.:.:.:.:.	.:.:.:.:.:.	.:.:.:.:.:.	.:.:.:.:.:.	.:.:.:.:.:.	.:.:.:.:.:.	.:.:.:.:.:.	.:.:.:.:.:.	.:.:.:.:.:.	.:.:.:.:.:.	.:.:.:.:.:.	.:.:.:.:.:.	.:.:.:.:.:.	.:.:.:.:.:.	.:.:.:.:.:.	.:.:.:.:.:.	.:.:.:.:.:.	.:.:.:.:.:.	.:.:.:.:.:.	.:.:.:.:.:.	.:.:.:.:.:.	.:.:.:.:.:.	.:.:.:.:.:.	.:.:.:.:.:.	.:.:.:.:.:.	.:.:.:.:.:.	.:.:.:.:.:.	.:.:.:.:.:.	.:.:.:.:.:.	.:.:.:.:.:.	.:.:.:.:.:.	.:.:.:.:.:.	.:.:.:.:.:.	.:.:.:.:.:.	.:.:.:.:.:.	.:.:.:.:.:.	.:.:.:.:.:.	.:.:.:.:.:.	.:.:.:.:.:.	.:.:.:.:.:.	.:.:.:.:.:.	.:.:.:.:.:.	.:.:.:.:.:.	.:.:.:.:.:.	.:.:.:.:.:.	.:.:.:.:.:.	.:.:.:.:.:.	.:.:.:.:.:.	.:.:.:.:.:.	.:.:.:.:.:.	.:.:.:.:.:.	.:.:.:.:.:.	.:.:.:.:.:.	.:.:.:.:.:.	.:.:.:.:.:.	.:.:.:.:.:.	.:.:.:.:.:.	.:.:.:.:.:.	.:.:.:.:.:.	.:.:.:.:.:.	.:.:.:.:.:.	.:.:.:.:.:.	.:.:.:.:.:.	.:.:.:.:.:.	.:.:.:.:.:.	.:.:.:.:.:.	.:.:.:.:.:.	.:.:.:.:.:.	.:.:.:.:.:.	.:.:.:.:.:.	.:.:.:.:.:.	.:.:.:.:.:.	.:.:.:.:.:.	.:.:.:.:.:.	.:.:.:.:.:.	.:.:.:.:.:.	.:.:.:.:.:.	.:.:.:.:.:.	.:.:.:.:.:.	.:.:.:.:.:.	.:.:.:.:.:.	.:.:.:.:.:.	.:.:.:.:.:.	.:.:.:.:.:.	.:.:.:.:.:.	.:.:.:.:.:.	.:.:.:.:.:.	.:.:.:.:.:.	.:.:.:.:.:.	.:.:.:.:.:.	.:.:.:.:.:.	.:.:.:.:.:.	.:.:.:.:.:.	.:.:.:.:.:.	.:.:.:.:.:.	.:.:.:.:.:.	.:.:.:.:.:.	.:.:.:.:.:.	.:.:.:.:.:.	.:.:.:.:.:.	1:197487:0.97:19:29:1	.:.:.:.:.:.	.:.:.:.:.:.	.:.:.:.:.:.	.:.:.:.:.:.	.:.:.:.:.:.	.:.:.:.:.:.	.:.:.:.:.:.	.:.:.:.:.:.	.:.:.:.:.:.	.:.:.:.:.:.	.:.:.:.:.:.	.:.:.:.:.:.	.:.:.:.:.:.	.:.:.:.:.:.	.:.:.:.:.:.	.:.:.:.:.:.	.:.:.:.:.:.	.:.:.:.:.:.	.:.:.:.:.:.	.:.:.:.:.:.	.:.:.:.:.:.	.:.:.:.:.:.	.:.:.:.:.:.	.:.:.:.:.:.	.:.:.:.:.:.	.:.:.:.:.:.	.:.:.:.:.:.	.:.:.:.:.:.	.:.:.:.:.:.	.:.:.:.:.:.	.:.:.:.:.:.	.:.:.:.:.:.	.:.:.:.:.:.	.:.:.:.:.:.	.:.:.:.:.:.	.:.:.:.:.:.	.:.:.:.:.:.	.:.:.:.:.:.	.:.:.:.:.:.	.:.:.:.:.:.	.:.:.:.:.:.	.:.:.:.:.:.	.:.:.:.:.:.	.:.:.:.:.:.	.:.:.:.:.:.	.:.:.:.:.:.	.:.:.:.:.:.	.:.:.:.:.:.	.:.:.:.:.:.	.:.:.:.:.:.	.:.:.:.:.:.	.:.:.:.:.:.	.:.:.:.:.:.	.:.:.:.:.:.	.:.:.:.:.:.	.:.:.:.:.:.	.:.:.:.:.:.	.:.:.:.:.:.	.:.:.:.:.:.	.:.:.:.:.:.	.:.:.:.:.:.	.:.:.:.:.:.	.:.:.:.:.:.	.:.:.:.:.:.	.:.:.:.:.:.	.:.:.:.:.:.	.:.:.:.:.:.	.:.:.:.:.:.	.:.:.:.:.:.	.:.:.:.:.:.	.:.:.:.:.:.	.:.:.:.:.:.	.:.:.:.:.:.	.:.:.:.:.:.	.:.:.:.:.:.	.:.:.:.:.:.	.:.:.:.:.:.	.:.:.:.:.:.	.:.:.:.:.:.	.:.:.:.:.:.	.:.:.:.:.:.	.:.:.:.:.:.	.:.:.:.:.:.	.:.:.:.:.:.	.:.:.:.:.:.	.:.:.:.:.:.	.:.:.:.:.:.	.:.:.:.:.:.	.:.:.:.:.:.	.:.:.:.:.:.	.:.:.:.:.:.	.:.:.:.:.:.	.:.:.:.:.:.	.:.:.:.:.:.	.:.:.:.:.:.	.:.:.:.:.:.	.:.:.:.:.:.	.:.:.:.:.:.	.:.:.:.:.:.	.:.:.:.:.:.	.:.:.:.:.:.	.:.:.:.:.:.	.:.:.:.:.:.	.:.:.:.:.:.	.:.:.:.:.:.	.:.:.:.:.:.	.:.:.:.:.:.	.:.:.:.:.:.	.:.:.:.:.:.	.:.:.:.:.:.	.:.:.:.:.:.	.:.:.:.:.:.	.:.:.:.:.:.	.:.:.:.:.:.	.:.:.:.:.:.	.:.:.:.:.:.	.:.:.:.:.:.	.:.:.:.:.:.	.:.:.:.:.:.	.:.:.:.:.:.	.:.:.:.:.:.	.:.:.:.:.:.	.:.:.:.:.:.	.:.:.:.:.:.	.:.:.:.:.:.	1:197487:0.91:21:14:2	.:.:.:.:.:.	.:.:.:.:.:.	.:.:.:.:.:.	.:.:.:.:.:.	.:.:.:.:.:.	.:.:.:.:.:.	.:.:.:.:.:.	.:.:.:.:.:.	.:.:.:.:.:.	.:.:.:.:.:.	.:.:.:.:.:.	.:.:.:.:.:.	.:.:.:.:.:.	.:.:.:.:.:.	.:.:.:.:.:.	.:.:.:.:.:.	.:.:.:.:.:.	.:.:.:.:.:.	.:.:.:.:.:.	.:.:.:.:.:.	.:.:.:.:.:.	.:.:.:.:.:.	.:.:.:.:.:.	.:.:.:.:.:.	.:.:.:.:.:.	.:.:.:.:.:.	.:.:.:.:.:.	.:.:.:.:.:.	.:.:.:.:.:.	.:.:.:.:.:.	.:.:.:.:.:.	.:.:.:.:.:.	.:.:.:.:.:.	.:.:.:.:.:.	.:.:.:.:.:.	.:.:.:.:.:.	.:.:.:.:.:.	.:.:.:.:.:.	.:.:.:.:.:.
chrII	198294	.	G	<INS:ME>	.	PASS	SVTYPE=INS;STRAND=-;FAMILY=TY2	GT:END:FREQUENCY:THREE_PRIME_SUPPORT:FIVE_PRIME_SUPPORT:REFERENCE_READS	.:.:.:.:.:.	.:.:.:.:.:.	.:.:.:.:.:.	.:.:.:.:.:.	.:.:.:.:.:.	.:.:.:.:.:.	.:.:.:.:.:.	.:.:.:.:.:.	.:.:.:.:.:.	.:.:.:.:.:.	.:.:.:.:.:.	.:.:.:.:.:.	.:.:.:.:.:.	.:.:.:.:.:.	.:.:.:.:.:.	.:.:.:.:.:.	.:.:.:.:.:.	.:.:.:.:.:.	.:.:.:.:.:.	.:.:.:.:.:.	.:.:.:.:.:.	.:.:.:.:.:.	.:.:.:.:.:.	.:.:.:.:.:.	.:.:.:.:.:.	.:.:.:.:.:.	.:.:.:.:.:.	.:.:.:.:.:.	.:.:.:.:.:.	.:.:.:.:.:.	.:.:.:.:.:.	.:.:.:.:.:.	.:.:.:.:.:.	.:.:.:.:.:.	.:.:.:.:.:.	.:.:.:.:.:.	.:.:.:.:.:.	.:.:.:.:.:.	.:.:.:.:.:.	.:.:.:.:.:.	.:.:.:.:.:.	.:.:.:.:.:.	.:.:.:.:.:.	.:.:.:.:.:.	.:.:.:.:.:.	.:.:.:.:.:.	.:.:.:.:.:.	.:.:.:.:.:.	.:.:.:.:.:.	.:.:.:.:.:.	.:.:.:.:.:.	.:.:.:.:.:.	.:.:.:.:.:.	.:.:.:.:.:.	.:.:.:.:.:.	.:.:.:.:.:.	.:.:.:.:.:.	.:.:.:.:.:.	.:.:.:.:.:.	.:.:.:.:.:.	.:.:.:.:.:.	.:.:.:.:.:.	.:.:.:.:.:.	.:.:.:.:.:.	.:.:.:.:.:.	.:.:.:.:.:.	.:.:.:.:.:.	.:.:.:.:.:.	.:.:.:.:.:.	.:.:.:.:.:.	.:.:.:.:.:.	.:.:.:.:.:.	.:.:.:.:.:.	.:.:.:.:.:.	.:.:.:.:.:.	.:.:.:.:.:.	.:.:.:.:.:.	.:.:.:.:.:.	.:.:.:.:.:.	.:.:.:.:.:.	.:.:.:.:.:.	.:.:.:.:.:.	.:.:.:.:.:.	.:.:.:.:.:.	.:.:.:.:.:.	.:.:.:.:.:.	.:.:.:.:.:.	.:.:.:.:.:.	.:.:.:.:.:.	.:.:.:.:.:.	.:.:.:.:.:.	.:.:.:.:.:.	.:.:.:.:.:.	.:.:.:.:.:.	.:.:.:.:.:.	.:.:.:.:.:.	.:.:.:.:.:.	.:.:.:.:.:.	.:.:.:.:.:.	.:.:.:.:.:.	.:.:.:.:.:.	.:.:.:.:.:.	.:.:.:.:.:.	.:.:.:.:.:.	.:.:.:.:.:.	.:.:.:.:.:.	.:.:.:.:.:.	.:.:.:.:.:.	.:.:.:.:.:.	.:.:.:.:.:.	.:.:.:.:.:.	.:.:.:.:.:.	.:.:.:.:.:.	.:.:.:.:.:.	.:.:.:.:.:.	.:.:.:.:.:.	.:.:.:.:.:.	.:.:.:.:.:.	.:.:.:.:.:.	.:.:.:.:.:.	.:.:.:.:.:.	.:.:.:.:.:.	.:.:.:.:.:.	.:.:.:.:.:.	.:.:.:.:.:.	.:.:.:.:.:.	.:.:.:.:.:.	.:.:.:.:.:.	.:.:.:.:.:.	.:.:.:.:.:.	.:.:.:.:.:.	.:.:.:.:.:.	.:.:.:.:.:.	.:.:.:.:.:.	.:.:.:.:.:.	.:.:.:.:.:.	.:.:.:.:.:.	.:.:.:.:.:.	.:.:.:.:.:.	.:.:.:.:.:.	.:.:.:.:.:.	.:.:.:.:.:.	.:.:.:.:.:.	.:.:.:.:.:.	.:.:.:.:.:.	.:.:.:.:.:.	.:.:.:.:.:.	.:.:.:.:.:.	.:.:.:.:.:.	.:.:.:.:.:.	.:.:.:.:.:.	.:.:.:.:.:.	.:.:.:.:.:.	.:.:.:.:.:.	.:.:.:.:.:.	.:.:.:.:.:.	.:.:.:.:.:.	.:.:.:.:.:.	.:.:.:.:.:.	.:.:.:.:.:.	.:.:.:.:.:.	.:.:.:.:.:.	.:.:.:.:.:.	.:.:.:.:.:.	.:.:.:.:.:.	.:.:.:.:.:.	.:.:.:.:.:.	.:.:.:.:.:.	.:.:.:.:.:.	.:.:.:.:.:.	.:.:.:.:.:.	.:.:.:.:.:.	.:.:.:.:.:.	.:.:.:.:.:.	.:.:.:.:.:.	.:.:.:.:.:.	.:.:.:.:.:.	.:.:.:.:.:.	.:.:.:.:.:.	.:.:.:.:.:.	.:.:.:.:.:.	.:.:.:.:.:.	.:.:.:.:.:.	.:.:.:.:.:.	.:.:.:.:.:.	.:.:.:.:.:.	.:.:.:.:.:.	.:.:.:.:.:.	.:.:.:.:.:.	.:.:.:.:.:.	.:.:.:.:.:.	.:.:.:.:.:.	.:.:.:.:.:.	.:.:.:.:.:.	.:.:.:.:.:.	.:.:.:.:.:.	.:.:.:.:.:.	.:.:.:.:.:.	.:.:.:.:.:.	.:.:.:.:.:.	.:.:.:.:.:.	.:.:.:.:.:.	.:.:.:.:.:.	.:.:.:.:.:.	.:.:.:.:.:.	.:.:.:.:.:.	.:.:.:.:.:.	.:.:.:.:.:.	.:.:.:.:.:.	.:.:.:.:.:.	.:.:.:.:.:.	.:.:.:.:.:.	.:.:.:.:.:.	.:.:.:.:.:.	.:.:.:.:.:.	.:.:.:.:.:.	.:.:.:.:.:.	.:.:.:.:.:.	.:.:.:.:.:.	.:.:.:.:.:.	.:.:.:.:.:.	.:.:.:.:.:.	.:.:.:.:.:.	.:.:.:.:.:.	.:.:.:.:.:.	.:.:.:.:.:.	.:.:.:.:.:.	.:.:.:.:.:.	.:.:.:.:.:.	.:.:.:.:.:.	.:.:.:.:.:.	.:.:.:.:.:.	.:.:.:.:.:.	.:.:.:.:.:.	.:.:.:.:.:.	.:.:.:.:.:.	.:.:.:.:.:.	.:.:.:.:.:.	.:.:.:.:.:.	.:.:.:.:.:.	.:.:.:.:.:.	.:.:.:.:.:.	.:.:.:.:.:.	.:.:.:.:.:.	.:.:.:.:.:.	.:.:.:.:.:.	.:.:.:.:.:.	.:.:.:.:.:.	.:.:.:.:.:.	.:.:.:.:.:.	.:.:.:.:.:.	.:.:.:.:.:.	.:.:.:.:.:.	.:.:.:.:.:.	.:.:.:.:.:.	.:.:.:.:.:.	.:.:.:.:.:.	.:.:.:.:.:.	.:.:.:.:.:.	.:.:.:.:.:.	.:.:.:.:.:.	.:.:.:.:.:.	.:.:.:.:.:.	.:.:.:.:.:.	.:.:.:.:.:.	.:.:.:.:.:.	.:.:.:.:.:.	.:.:.:.:.:.	.:.:.:.:.:.	.:.:.:.:.:.	.:.:.:.:.:.	.:.:.:.:.:.	.:.:.:.:.:.	.:.:.:.:.:.	.:.:.:.:.:.	.:.:.:.:.:.	.:.:.:.:.:.	.:.:.:.:.:.	.:.:.:.:.:.	.:.:.:.:.:.	.:.:.:.:.:.	.:.:.:.:.:.	.:.:.:.:.:.	.:.:.:.:.:.	.:.:.:.:.:.	.:.:.:.:.:.	.:.:.:.:.:.	.:.:.:.:.:.	.:.:.:.:.:.	.:.:.:.:.:.	.:.:.:.:.:.	.:.:.:.:.:.	.:.:.:.:.:.	.:.:.:.:.:.	.:.:.:.:.:.	.:.:.:.:.:.	.:.:.:.:.:.	.:.:.:.:.:.	.:.:.:.:.:.	.:.:.:.:.:.	.:.:.:.:.:.	.:.:.:.:.:.	.:.:.:.:.:.	.:.:.:.:.:.	.:.:.:.:.:.	.:.:.:.:.:.	.:.:.:.:.:.	.:.:.:.:.:.	.:.:.:.:.:.	.:.:.:.:.:.	.:.:.:.:.:.	.:.:.:.:.:.	.:.:.:.:.:.	.:.:.:.:.:.	.:.:.:.:.:.	.:.:.:.:.:.	.:.:.:.:.:.	.:.:.:.:.:.	.:.:.:.:.:.	.:.:.:.:.:.	.:.:.:.:.:.	.:.:.:.:.:.	.:.:.:.:.:.	.:.:.:.:.:.	.:.:.:.:.:.	.:.:.:.:.:.	.:.:.:.:.:.	.:.:.:.:.:.	.:.:.:.:.:.	.:.:.:.:.:.	.:.:.:.:.:.	.:.:.:.:.:.	.:.:.:.:.:.	.:.:.:.:.:.	.:.:.:.:.:.	.:.:.:.:.:.	.:.:.:.:.:.	.:.:.:.:.:.	.:.:.:.:.:.	.:.:.:.:.:.	.:.:.:.:.:.	.:.:.:.:.:.	.:.:.:.:.:.	.:.:.:.:.:.	.:.:.:.:.:.	.:.:.:.:.:.	.:.:.:.:.:.	.:.:.:.:.:.	.:.:.:.:.:.	.:.:.:.:.:.	.:.:.:.:.:.	.:.:.:.:.:.	.:.:.:.:.:.	.:.:.:.:.:.	.:.:.:.:.:.	.:.:.:.:.:.	.:.:.:.:.:.	.:.:.:.:.:.	.:.:.:.:.:.	.:.:.:.:.:.	.:.:.:.:.:.	.:.:.:.:.:.	.:.:.:.:.:.	.:.:.:.:.:.	.:.:.:.:.:.	.:.:.:.:.:.	.:.:.:.:.:.	.:.:.:.:.:.	.:.:.:.:.:.	.:.:.:.:.:.	.:.:.:.:.:.	.:.:.:.:.:.	.:.:.:.:.:.	.:.:.:.:.:.	.:.:.:.:.:.	.:.:.:.:.:.	.:.:.:.:.:.	.:.:.:.:.:.	.:.:.:.:.:.	.:.:.:.:.:.	.:.:.:.:.:.	.:.:.:.:.:.	.:.:.:.:.:.	.:.:.:.:.:.	.:.:.:.:.:.	.:.:.:.:.:.	.:.:.:.:.:.	.:.:.:.:.:.	.:.:.:.:.:.	.:.:.:.:.:.	.:.:.:.:.:.	.:.:.:.:.:.	.:.:.:.:.:.	.:.:.:.:.:.	.:.:.:.:.:.	.:.:.:.:.:.	.:.:.:.:.:.	.:.:.:.:.:.	.:.:.:.:.:.	.:.:.:.:.:.	.:.:.:.:.:.	.:.:.:.:.:.	.:.:.:.:.:.	.:.:.:.:.:.	.:.:.:.:.:.	.:.:.:.:.:.	.:.:.:.:.:.	.:.:.:.:.:.	.:.:.:.:.:.	.:.:.:.:.:.	.:.:.:.:.:.	.:.:.:.:.:.	.:.:.:.:.:.	.:.:.:.:.:.	.:.:.:.:.:.	.:.:.:.:.:.	.:.:.:.:.:.	.:.:.:.:.:.	.:.:.:.:.:.	.:.:.:.:.:.	.:.:.:.:.:.	.:.:.:.:.:.	.:.:.:.:.:.	.:.:.:.:.:.	.:.:.:.:.:.	.:.:.:.:.:.	.:.:.:.:.:.	.:.:.:.:.:.	.:.:.:.:.:.	.:.:.:.:.:.	.:.:.:.:.:.	.:.:.:.:.:.	.:.:.:.:.:.	.:.:.:.:.:.	.:.:.:.:.:.	.:.:.:.:.:.	.:.:.:.:.:.	.:.:.:.:.:.	.:.:.:.:.:.	.:.:.:.:.:.	.:.:.:.:.:.	.:.:.:.:.:.	.:.:.:.:.:.	.:.:.:.:.:.	.:.:.:.:.:.	.:.:.:.:.:.	.:.:.:.:.:.	.:.:.:.:.:.	.:.:.:.:.:.	.:.:.:.:.:.	.:.:.:.:.:.	.:.:.:.:.:.	.:.:.:.:.:.	.:.:.:.:.:.	.:.:.:.:.:.	.:.:.:.:.:.	.:.:.:.:.:.	.:.:.:.:.:.	.:.:.:.:.:.	.:.:.:.:.:.	.:.:.:.:.:.	.:.:.:.:.:.	.:.:.:.:.:.	.:.:.:.:.:.	.:.:.:.:.:.	.:.:.:.:.:.	.:.:.:.:.:.	.:.:.:.:.:.	.:.:.:.:.:.	.:.:.:.:.:.	.:.:.:.:.:.	.:.:.:.:.:.	.:.:.:.:.:.	.:.:.:.:.:.	.:.:.:.:.:.	.:.:.:.:.:.	.:.:.:.:.:.	.:.:.:.:.:.	.:.:.:.:.:.	.:.:.:.:.:.	.:.:.:.:.:.	.:.:.:.:.:.	.:.:.:.:.:.	.:.:.:.:.:.	.:.:.:.:.:.	.:.:.:.:.:.	.:.:.:.:.:.	.:.:.:.:.:.	.:.:.:.:.:.	.:.:.:.:.:.	.:.:.:.:.:.	.:.:.:.:.:.	.:.:.:.:.:.	.:.:.:.:.:.	.:.:.:.:.:.	.:.:.:.:.:.	.:.:.:.:.:.	.:.:.:.:.:.	.:.:.:.:.:.	.:.:.:.:.:.	.:.:.:.:.:.	.:.:.:.:.:.	.:.:.:.:.:.	.:.:.:.:.:.	.:.:.:.:.:.	.:.:.:.:.:.	.:.:.:.:.:.	.:.:.:.:.:.	.:.:.:.:.:.	.:.:.:.:.:.	.:.:.:.:.:.	.:.:.:.:.:.	.:.:.:.:.:.	.:.:.:.:.:.	.:.:.:.:.:.	.:.:.:.:.:.	.:.:.:.:.:.	.:.:.:.:.:.	.:.:.:.:.:.	.:.:.:.:.:.	.:.:.:.:.:.	.:.:.:.:.:.	.:.:.:.:.:.	.:.:.:.:.:.	.:.:.:.:.:.	.:.:.:.:.:.	.:.:.:.:.:.	.:.:.:.:.:.	.:.:.:.:.:.	.:.:.:.:.:.	.:.:.:.:.:.	.:.:.:.:.:.	.:.:.:.:.:.	.:.:.:.:.:.	.:.:.:.:.:.	.:.:.:.:.:.	.:.:.:.:.:.	.:.:.:.:.:.	.:.:.:.:.:.	.:.:.:.:.:.	.:.:.:.:.:.	.:.:.:.:.:.	.:.:.:.:.:.	.:.:.:.:.:.	.:.:.:.:.:.	.:.:.:.:.:.	.:.:.:.:.:.	.:.:.:.:.:.	.:.:.:.:.:.	.:.:.:.:.:.	.:.:.:.:.:.	.:.:.:.:.:.	.:.:.:.:.:.	.:.:.:.:.:.	.:.:.:.:.:.	.:.:.:.:.:.	.:.:.:.:.:.	.:.:.:.:.:.	.:.:.:.:.:.	.:.:.:.:.:.	.:.:.:.:.:.	.:.:.:.:.:.	.:.:.:.:.:.	.:.:.:.:.:.	.:.:.:.:.:.	.:.:.:.:.:.	.:.:.:.:.:.	.:.:.:.:.:.	.:.:.:.:.:.	.:.:.:.:.:.	.:.:.:.:.:.	.:.:.:.:.:.	.:.:.:.:.:.	.:.:.:.:.:.	.:.:.:.:.:.	.:.:.:.:.:.	.:.:.:.:.:.	.:.:.:.:.:.	.:.:.:.:.:.	.:.:.:.:.:.	.:.:.:.:.:.	.:.:.:.:.:.	.:.:.:.:.:.	.:.:.:.:.:.	.:.:.:.:.:.	.:.:.:.:.:.	.:.:.:.:.:.	.:.:.:.:.:.	.:.:.:.:.:.	.:.:.:.:.:.	.:.:.:.:.:.	.:.:.:.:.:.	.:.:.:.:.:.	.:.:.:.:.:.	.:.:.:.:.:.	.:.:.:.:.:.	.:.:.:.:.:.	.:.:.:.:.:.	.:.:.:.:.:.	.:.:.:.:.:.	.:.:.:.:.:.	.:.:.:.:.:.	.:.:.:.:.:.	.:.:.:.:.:.	.:.:.:.:.:.	.:.:.:.:.:.	.:.:.:.:.:.	.:.:.:.:.:.	.:.:.:.:.:.	.:.:.:.:.:.	.:.:.:.:.:.	.:.:.:.:.:.	.:.:.:.:.:.	.:.:.:.:.:.	.:.:.:.:.:.	.:.:.:.:.:.	.:.:.:.:.:.	.:.:.:.:.:.	.:.:.:.:.:.	.:.:.:.:.:.	.:.:.:.:.:.	.:.:.:.:.:.	.:.:.:.:.:.	.:.:.:.:.:.	.:.:.:.:.:.	.:.:.:.:.:.	.:.:.:.:.:.	.:.:.:.:.:.	.:.:.:.:.:.	.:.:.:.:.:.	.:.:.:.:.:.	.:.:.:.:.:.	.:.:.:.:.:.	.:.:.:.:.:.	.:.:.:.:.:.	.:.:.:.:.:.	.:.:.:.:.:.	.:.:.:.:.:.	.:.:.:.:.:.	.:.:.:.:.:.	.:.:.:.:.:.	.:.:.:.:.:.	.:.:.:.:.:.	.:.:.:.:.:.	.:.:.:.:.:.	.:.:.:.:.:.	.:.:.:.:.:.	.:.:.:.:.:.	.:.:.:.:.:.	.:.:.:.:.:.	.:.:.:.:.:.	.:.:.:.:.:.	.:.:.:.:.:.	.:.:.:.:.:.	.:.:.:.:.:.	.:.:.:.:.:.	.:.:.:.:.:.	.:.:.:.:.:.	.:.:.:.:.:.	.:.:.:.:.:.	.:.:.:.:.:.	.:.:.:.:.:.	.:.:.:.:.:.	.:.:.:.:.:.	.:.:.:.:.:.	.:.:.:.:.:.	.:.:.:.:.:.	.:.:.:.:.:.	.:.:.:.:.:.	.:.:.:.:.:.	.:.:.:.:.:.	.:.:.:.:.:.	.:.:.:.:.:.	.:.:.:.:.:.	.:.:.:.:.:.	.:.:.:.:.:.	.:.:.:.:.:.	.:.:.:.:.:.	.:.:.:.:.:.	.:.:.:.:.:.	.:.:.:.:.:.	.:.:.:.:.:.	.:.:.:.:.:.	.:.:.:.:.:.	.:.:.:.:.:.	.:.:.:.:.:.	.:.:.:.:.:.	.:.:.:.:.:.	.:.:.:.:.:.	.:.:.:.:.:.	.:.:.:.:.:.	.:.:.:.:.:.	.:.:.:.:.:.	.:.:.:.:.:.	.:.:.:.:.:.	.:.:.:.:.:.	.:.:.:.:.:.	.:.:.:.:.:.	.:.:.:.:.:.	.:.:.:.:.:.	.:.:.:.:.:.	.:.:.:.:.:.	.:.:.:.:.:.	.:.:.:.:.:.	.:.:.:.:.:.	.:.:.:.:.:.	.:.:.:.:.:.	.:.:.:.:.:.	.:.:.:.:.:.	.:.:.:.:.:.	.:.:.:.:.:.	.:.:.:.:.:.	.:.:.:.:.:.	.:.:.:.:.:.	.:.:.:.:.:.	.:.:.:.:.:.	.:.:.:.:.:.	.:.:.:.:.:.	.:.:.:.:.:.	.:.:.:.:.:.	.:.:.:.:.:.	.:.:.:.:.:.	.:.:.:.:.:.	.:.:.:.:.:.	.:.:.:.:.:.	.:.:.:.:.:.	.:.:.:.:.:.	.:.:.:.:.:.	.:.:.:.:.:.	.:.:.:.:.:.	.:.:.:.:.:.	.:.:.:.:.:.	.:.:.:.:.:.	.:.:.:.:.:.	.:.:.:.:.:.	.:.:.:.:.:.	.:.:.:.:.:.	.:.:.:.:.:.	.:.:.:.:.:.	.:.:.:.:.:.	.:.:.:.:.:.	.:.:.:.:.:.	.:.:.:.:.:.	.:.:.:.:.:.	.:.:.:.:.:.	.:.:.:.:.:.	.:.:.:.:.:.	.:.:.:.:.:.	.:.:.:.:.:.	.:.:.:.:.:.	.:.:.:.:.:.	.:.:.:.:.:.	.:.:.:.:.:.	.:.:.:.:.:.	.:.:.:.:.:.	.:.:.:.:.:.	.:.:.:.:.:.	.:.:.:.:.:.	.:.:.:.:.:.	.:.:.:.:.:.	.:.:.:.:.:.	.:.:.:.:.:.	.:.:.:.:.:.	.:.:.:.:.:.	.:.:.:.:.:.	.:.:.:.:.:.	.:.:.:.:.:.	.:.:.:.:.:.	.:.:.:.:.:.	.:.:.:.:.:.	.:.:.:.:.:.	.:.:.:.:.:.	.:.:.:.:.:.	.:.:.:.:.:.	.:.:.:.:.:.	.:.:.:.:.:.	.:.:.:.:.:.	.:.:.:.:.:.	.:.:.:.:.:.	.:.:.:.:.:.	.:.:.:.:.:.	.:.:.:.:.:.	.:.:.:.:.:.	.:.:.:.:.:.	.:.:.:.:.:.	.:.:.:.:.:.	.:.:.:.:.:.	.:.:.:.:.:.	.:.:.:.:.:.	.:.:.:.:.:.	.:.:.:.:.:.	.:.:.:.:.:.	.:.:.:.:.:.	.:.:.:.:.:.	.:.:.:.:.:.	.:.:.:.:.:.	.:.:.:.:.:.	.:.:.:.:.:.	.:.:.:.:.:.	.:.:.:.:.:.	.:.:.:.:.:.	.:.:.:.:.:.	.:.:.:.:.:.	.:.:.:.:.:.	.:.:.:.:.:.	.:.:.:.:.:.	.:.:.:.:.:.	.:.:.:.:.:.	.:.:.:.:.:.	.:.:.:.:.:.	.:.:.:.:.:.	.:.:.:.:.:.	.:.:.:.:.:.	.:.:.:.:.:.	.:.:.:.:.:.	.:.:.:.:.:.	.:.:.:.:.:.	.:.:.:.:.:.	.:.:.:.:.:.	.:.:.:.:.:.	.:.:.:.:.:.	.:.:.:.:.:.	.:.:.:.:.:.	.:.:.:.:.:.	.:.:.:.:.:.	.:.:.:.:.:.	.:.:.:.:.:.	.:.:.:.:.:.	.:.:.:.:.:.	.:.:.:.:.:.	.:.:.:.:.:.	.:.:.:.:.:.	.:.:.:.:.:.	.:.:.:.:.:.	.:.:.:.:.:.	.:.:.:.:.:.	.:.:.:.:.:.	.:.:.:.:.:.	.:.:.:.:.:.	.:.:.:.:.:.	.:.:.:.:.:.	.:.:.:.:.:.	.:.:.:.:.:.	.:.:.:.:.:.	.:.:.:.:.:.	.:.:.:.:.:.	.:.:.:.:.:.	.:.:.:.:.:.	.:.:.:.:.:.	.:.:.:.:.:.	.:.:.:.:.:.	.:.:.:.:.:.	.:.:.:.:.:.	.:.:.:.:.:.	.:.:.:.:.:.	.:.:.:.:.:.	.:.:.:.:.:.	.:.:.:.:.:.	.:.:.:.:.:.	.:.:.:.:.:.	.:.:.:.:.:.	.:.:.:.:.:.	.:.:.:.:.:.	.:.:.:.:.:.	.:.:.:.:.:.	.:.:.:.:.:.	.:.:.:.:.:.	.:.:.:.:.:.	.:.:.:.:.:.	.:.:.:.:.:.	.:.:.:.:.:.	.:.:.:.:.:.	.:.:.:.:.:.	.:.:.:.:.:.	.:.:.:.:.:.	.:.:.:.:.:.	.:.:.:.:.:.	.:.:.:.:.:.	.:.:.:.:.:.	.:.:.:.:.:.	.:.:.:.:.:.	.:.:.:.:.:.	.:.:.:.:.:.	.:.:.:.:.:.	.:.:.:.:.:.	.:.:.:.:.:.	.:.:.:.:.:.	.:.:.:.:.:.	.:.:.:.:.:.	.:.:.:.:.:.	.:.:.:.:.:.	.:.:.:.:.:.	.:.:.:.:.:.	.:.:.:.:.:.	.:.:.:.:.:.	.:.:.:.:.:.	.:.:.:.:.:.	.:.:.:.:.:.	.:.:.:.:.:.	.:.:.:.:.:.	.:.:.:.:.:.	.:.:.:.:.:.	.:.:.:.:.:.	.:.:.:.:.:.	.:.:.:.:.:.	.:.:.:.:.:.	.:.:.:.:.:.	.:.:.:.:.:.	.:.:.:.:.:.	.:.:.:.:.:.	.:.:.:.:.:.	.:.:.:.:.:.	.:.:.:.:.:.	.:.:.:.:.:.	.:.:.:.:.:.	.:.:.:.:.:.	.:.:.:.:.:.	.:.:.:.:.:.	.:.:.:.:.:.	.:.:.:.:.:.	.:.:.:.:.:.	.:.:.:.:.:.	.:.:.:.:.:.	.:.:.:.:.:.	.:.:.:.:.:.	.:.:.:.:.:.	.:.:.:.:.:.	.:.:.:.:.:.	.:.:.:.:.:.	.:.:.:.:.:.	.:.:.:.:.:.	.:.:.:.:.:.	.:.:.:.:.:.	.:.:.:.:.:.	.:.:.:.:.:.	.:.:.:.:.:.	.:.:.:.:.:.	.:.:.:.:.:.	.:.:.:.:.:.	.:.:.:.:.:.	.:.:.:.:.:.	.:.:.:.:.:.	.:.:.:.:.:.	.:.:.:.:.:.	.:.:.:.:.:.	.:.:.:.:.:.	.:.:.:.:.:.	.:.:.:.:.:.	.:.:.:.:.:.	.:.:.:.:.:.	.:.:.:.:.:.	.:.:.:.:.:.	.:.:.:.:.:.	.:.:.:.:.:.	.:.:.:.:.:.	.:.:.:.:.:.	.:.:.:.:.:.	.:.:.:.:.:.	.:.:.:.:.:.	.:.:.:.:.:.	.:.:.:.:.:.	.:.:.:.:.:.	.:.:.:.:.:.	.:.:.:.:.:.	.:.:.:.:.:.	.:.:.:.:.:.	.:.:.:.:.:.	.:.:.:.:.:.	.:.:.:.:.:.	.:.:.:.:.:.	.:.:.:.:.:.	.:.:.:.:.:.	.:.:.:.:.:.	.:.:.:.:.:.	.:.:.:.:.:.	.:.:.:.:.:.	.:.:.:.:.:.	.:.:.:.:.:.	.:.:.:.:.:.	.:.:.:.:.:.	.:.:.:.:.:.	.:.:.:.:.:.	.:.:.:.:.:.	1:198299:0.98:26:43:1	.:.:.:.:.:.	.:.:.:.:.:.	.:.:.:.:.:.	.:.:.:.:.:.	.:.:.:.:.:.	.:.:.:.:.:.	.:.:.:.:.:.	.:.:.:.:.:.	.:.:.:.:.:.	.:.:.:.:.:.	.:.:.:.:.:.	.:.:.:.:.:.	.:.:.:.:.:.	.:.:.:.:.:.	.:.:.:.:.:.	.:.:.:.:.:.	.:.:.:.:.:.	.:.:.:.:.:.	.:.:.:.:.:.	.:.:.:.:.:.	.:.:.:.:.:.	.:.:.:.:.:.	.:.:.:.:.:.	.:.:.:.:.:.	.:.:.:.:.:.	.:.:.:.:.:.	.:.:.:.:.:.
chrII	198305	.	C	<INS:ME>	.	PASS	SVTYPE=INS;STRAND=+;FAMILY=TY1	GT:END:FREQUENCY:THREE_PRIME_SUPPORT:FIVE_PRIME_SUPPORT:REFERENCE_READS	.:.:.:.:.:.	.:.:.:.:.:.	.:.:.:.:.:.	.:.:.:.:.:.	.:.:.:.:.:.	.:.:.:.:.:.	.:.:.:.:.:.	.:.:.:.:.:.	.:.:.:.:.:.	.:.:.:.:.:.	.:.:.:.:.:.	.:.:.:.:.:.	.:.:.:.:.:.	.:.:.:.:.:.	.:.:.:.:.:.	.:.:.:.:.:.	.:.:.:.:.:.	.:.:.:.:.:.	.:.:.:.:.:.	.:.:.:.:.:.	.:.:.:.:.:.	.:.:.:.:.:.	.:.:.:.:.:.	.:.:.:.:.:.	.:.:.:.:.:.	.:.:.:.:.:.	.:.:.:.:.:.	.:.:.:.:.:.	.:.:.:.:.:.	.:.:.:.:.:.	.:.:.:.:.:.	.:.:.:.:.:.	.:.:.:.:.:.	.:.:.:.:.:.	.:.:.:.:.:.	.:.:.:.:.:.	.:.:.:.:.:.	.:.:.:.:.:.	.:.:.:.:.:.	.:.:.:.:.:.	.:.:.:.:.:.	.:.:.:.:.:.	.:.:.:.:.:.	.:.:.:.:.:.	.:.:.:.:.:.	.:.:.:.:.:.	.:.:.:.:.:.	.:.:.:.:.:.	.:.:.:.:.:.	.:.:.:.:.:.	.:.:.:.:.:.	.:.:.:.:.:.	.:.:.:.:.:.	.:.:.:.:.:.	.:.:.:.:.:.	.:.:.:.:.:.	.:.:.:.:.:.	.:.:.:.:.:.	.:.:.:.:.:.	.:.:.:.:.:.	.:.:.:.:.:.	.:.:.:.:.:.	.:.:.:.:.:.	.:.:.:.:.:.	.:.:.:.:.:.	.:.:.:.:.:.	.:.:.:.:.:.	.:.:.:.:.:.	.:.:.:.:.:.	.:.:.:.:.:.	.:.:.:.:.:.	.:.:.:.:.:.	.:.:.:.:.:.	.:.:.:.:.:.	.:.:.:.:.:.	.:.:.:.:.:.	.:.:.:.:.:.	.:.:.:.:.:.	.:.:.:.:.:.	.:.:.:.:.:.	.:.:.:.:.:.	.:.:.:.:.:.	.:.:.:.:.:.	.:.:.:.:.:.	.:.:.:.:.:.	.:.:.:.:.:.	.:.:.:.:.:.	.:.:.:.:.:.	.:.:.:.:.:.	.:.:.:.:.:.	.:.:.:.:.:.	.:.:.:.:.:.	.:.:.:.:.:.	.:.:.:.:.:.	.:.:.:.:.:.	.:.:.:.:.:.	.:.:.:.:.:.	.:.:.:.:.:.	.:.:.:.:.:.	.:.:.:.:.:.	.:.:.:.:.:.	.:.:.:.:.:.	.:.:.:.:.:.	.:.:.:.:.:.	.:.:.:.:.:.	.:.:.:.:.:.	.:.:.:.:.:.	.:.:.:.:.:.	.:.:.:.:.:.	.:.:.:.:.:.	.:.:.:.:.:.	.:.:.:.:.:.	.:.:.:.:.:.	.:.:.:.:.:.	.:.:.:.:.:.	.:.:.:.:.:.	.:.:.:.:.:.	.:.:.:.:.:.	.:.:.:.:.:.	.:.:.:.:.:.	.:.:.:.:.:.	.:.:.:.:.:.	.:.:.:.:.:.	.:.:.:.:.:.	.:.:.:.:.:.	.:.:.:.:.:.	.:.:.:.:.:.	.:.:.:.:.:.	.:.:.:.:.:.	.:.:.:.:.:.	.:.:.:.:.:.	.:.:.:.:.:.	.:.:.:.:.:.	.:.:.:.:.:.	.:.:.:.:.:.	.:.:.:.:.:.	.:.:.:.:.:.	.:.:.:.:.:.	.:.:.:.:.:.	.:.:.:.:.:.	.:.:.:.:.:.	.:.:.:.:.:.	.:.:.:.:.:.	.:.:.:.:.:.	.:.:.:.:.:.	.:.:.:.:.:.	.:.:.:.:.:.	.:.:.:.:.:.	.:.:.:.:.:.	.:.:.:.:.:.	.:.:.:.:.:.	.:.:.:.:.:.	.:.:.:.:.:.	.:.:.:.:.:.	.:.:.:.:.:.	.:.:.:.:.:.	.:.:.:.:.:.	.:.:.:.:.:.	.:.:.:.:.:.	.:.:.:.:.:.	.:.:.:.:.:.	.:.:.:.:.:.	.:.:.:.:.:.	.:.:.:.:.:.	.:.:.:.:.:.	.:.:.:.:.:.	.:.:.:.:.:.	.:.:.:.:.:.	.:.:.:.:.:.	.:.:.:.:.:.	.:.:.:.:.:.	.:.:.:.:.:.	.:.:.:.:.:.	.:.:.:.:.:.	.:.:.:.:.:.	.:.:.:.:.:.	.:.:.:.:.:.	.:.:.:.:.:.	.:.:.:.:.:.	.:.:.:.:.:.	.:.:.:.:.:.	.:.:.:.:.:.	.:.:.:.:.:.	.:.:.:.:.:.	.:.:.:.:.:.	.:.:.:.:.:.	.:.:.:.:.:.	.:.:.:.:.:.	.:.:.:.:.:.	.:.:.:.:.:.	.:.:.:.:.:.	.:.:.:.:.:.	.:.:.:.:.:.	.:.:.:.:.:.	.:.:.:.:.:.	.:.:.:.:.:.	.:.:.:.:.:.	.:.:.:.:.:.	.:.:.:.:.:.	.:.:.:.:.:.	.:.:.:.:.:.	.:.:.:.:.:.	.:.:.:.:.:.	.:.:.:.:.:.	.:.:.:.:.:.	.:.:.:.:.:.	.:.:.:.:.:.	.:.:.:.:.:.	1:198310:0.62:18:28:17	.:.:.:.:.:.	.:.:.:.:.:.	.:.:.:.:.:.	.:.:.:.:.:.	.:.:.:.:.:.	.:.:.:.:.:.	.:.:.:.:.:.	.:.:.:.:.:.	.:.:.:.:.:.	.:.:.:.:.:.	.:.:.:.:.:.	.:.:.:.:.:.	.:.:.:.:.:.	.:.:.:.:.:.	.:.:.:.:.:.	.:.:.:.:.:.	.:.:.:.:.:.	.:.:.:.:.:.	.:.:.:.:.:.	.:.:.:.:.:.	.:.:.:.:.:.	.:.:.:.:.:.	.:.:.:.:.:.	.:.:.:.:.:.	.:.:.:.:.:.	.:.:.:.:.:.	.:.:.:.:.:.	.:.:.:.:.:.	.:.:.:.:.:.	.:.:.:.:.:.	.:.:.:.:.:.	.:.:.:.:.:.	.:.:.:.:.:.	.:.:.:.:.:.	.:.:.:.:.:.	.:.:.:.:.:.	.:.:.:.:.:.	.:.:.:.:.:.	.:.:.:.:.:.	.:.:.:.:.:.	.:.:.:.:.:.	.:.:.:.:.:.	.:.:.:.:.:.	.:.:.:.:.:.	.:.:.:.:.:.	.:.:.:.:.:.	.:.:.:.:.:.	.:.:.:.:.:.	.:.:.:.:.:.	.:.:.:.:.:.	.:.:.:.:.:.	.:.:.:.:.:.	.:.:.:.:.:.	.:.:.:.:.:.	.:.:.:.:.:.	.:.:.:.:.:.	.:.:.:.:.:.	.:.:.:.:.:.	.:.:.:.:.:.	.:.:.:.:.:.	.:.:.:.:.:.	.:.:.:.:.:.	.:.:.:.:.:.	.:.:.:.:.:.	.:.:.:.:.:.	.:.:.:.:.:.	.:.:.:.:.:.	.:.:.:.:.:.	.:.:.:.:.:.	.:.:.:.:.:.	.:.:.:.:.:.	.:.:.:.:.:.	.:.:.:.:.:.	.:.:.:.:.:.	.:.:.:.:.:.	.:.:.:.:.:.	.:.:.:.:.:.	.:.:.:.:.:.	.:.:.:.:.:.	.:.:.:.:.:.	.:.:.:.:.:.	.:.:.:.:.:.	.:.:.:.:.:.	.:.:.:.:.:.	.:.:.:.:.:.	.:.:.:.:.:.	.:.:.:.:.:.	.:.:.:.:.:.	.:.:.:.:.:.	.:.:.:.:.:.	.:.:.:.:.:.	.:.:.:.:.:.	.:.:.:.:.:.	.:.:.:.:.:.	.:.:.:.:.:.	.:.:.:.:.:.	.:.:.:.:.:.	.:.:.:.:.:.	.:.:.:.:.:.	.:.:.:.:.:.	.:.:.:.:.:.	.:.:.:.:.:.	.:.:.:.:.:.	.:.:.:.:.:.	.:.:.:.:.:.	.:.:.:.:.:.	.:.:.:.:.:.	.:.:.:.:.:.	.:.:.:.:.:.	.:.:.:.:.:.	.:.:.:.:.:.	.:.:.:.:.:.	.:.:.:.:.:.	.:.:.:.:.:.	.:.:.:.:.:.	.:.:.:.:.:.	.:.:.:.:.:.	.:.:.:.:.:.	.:.:.:.:.:.	.:.:.:.:.:.	.:.:.:.:.:.	.:.:.:.:.:.	.:.:.:.:.:.	.:.:.:.:.:.	.:.:.:.:.:.	.:.:.:.:.:.	.:.:.:.:.:.	.:.:.:.:.:.	.:.:.:.:.:.	.:.:.:.:.:.	.:.:.:.:.:.	.:.:.:.:.:.	.:.:.:.:.:.	.:.:.:.:.:.	.:.:.:.:.:.	.:.:.:.:.:.	.:.:.:.:.:.	.:.:.:.:.:.	.:.:.:.:.:.	.:.:.:.:.:.	.:.:.:.:.:.	.:.:.:.:.:.	.:.:.:.:.:.	.:.:.:.:.:.	.:.:.:.:.:.	.:.:.:.:.:.	.:.:.:.:.:.	.:.:.:.:.:.	.:.:.:.:.:.	.:.:.:.:.:.	.:.:.:.:.:.	.:.:.:.:.:.	.:.:.:.:.:.	.:.:.:.:.:.	.:.:.:.:.:.	.:.:.:.:.:.	.:.:.:.:.:.	.:.:.:.:.:.	.:.:.:.:.:.	.:.:.:.:.:.	.:.:.:.:.:.	.:.:.:.:.:.	.:.:.:.:.:.	.:.:.:.:.:.	.:.:.:.:.:.	.:.:.:.:.:.	.:.:.:.:.:.	.:.:.:.:.:.	.:.:.:.:.:.	.:.:.:.:.:.	.:.:.:.:.:.	.:.:.:.:.:.	.:.:.:.:.:.	.:.:.:.:.:.	.:.:.:.:.:.	.:.:.:.:.:.	.:.:.:.:.:.	.:.:.:.:.:.	.:.:.:.:.:.	.:.:.:.:.:.	.:.:.:.:.:.	.:.:.:.:.:.	.:.:.:.:.:.	.:.:.:.:.:.	.:.:.:.:.:.	.:.:.:.:.:.	.:.:.:.:.:.	.:.:.:.:.:.	.:.:.:.:.:.	.:.:.:.:.:.	.:.:.:.:.:.	.:.:.:.:.:.	.:.:.:.:.:.	.:.:.:.:.:.	.:.:.:.:.:.	.:.:.:.:.:.	.:.:.:.:.:.	.:.:.:.:.:.	.:.:.:.:.:.	.:.:.:.:.:.	.:.:.:.:.:.	.:.:.:.:.:.	.:.:.:.:.:.	.:.:.:.:.:.	.:.:.:.:.:.	.:.:.:.:.:.	.:.:.:.:.:.	.:.:.:.:.:.	.:.:.:.:.:.	.:.:.:.:.:.	.:.:.:.:.:.	.:.:.:.:.:.	.:.:.:.:.:.	.:.:.:.:.:.	.:.:.:.:.:.	.:.:.:.:.:.	.:.:.:.:.:.	.:.:.:.:.:.	.:.:.:.:.:.	.:.:.:.:.:.	.:.:.:.:.:.	.:.:.:.:.:.	.:.:.:.:.:.	.:.:.:.:.:.	.:.:.:.:.:.	.:.:.:.:.:.	.:.:.:.:.:.	.:.:.:.:.:.	.:.:.:.:.:.	.:.:.:.:.:.	.:.:.:.:.:.	.:.:.:.:.:.	.:.:.:.:.:.	.:.:.:.:.:.	.:.:.:.:.:.	.:.:.:.:.:.	.:.:.:.:.:.	.:.:.:.:.:.	.:.:.:.:.:.	.:.:.:.:.:.	.:.:.:.:.:.	.:.:.:.:.:.	.:.:.:.:.:.	.:.:.:.:.:.	.:.:.:.:.:.	.:.:.:.:.:.	.:.:.:.:.:.	.:.:.:.:.:.	.:.:.:.:.:.	.:.:.:.:.:.	.:.:.:.:.:.	.:.:.:.:.:.	.:.:.:.:.:.	.:.:.:.:.:.	.:.:.:.:.:.	.:.:.:.:.:.	.:.:.:.:.:.	.:.:.:.:.:.	.:.:.:.:.:.	.:.:.:.:.:.	.:.:.:.:.:.	.:.:.:.:.:.	.:.:.:.:.:.	.:.:.:.:.:.	.:.:.:.:.:.	.:.:.:.:.:.	.:.:.:.:.:.	.:.:.:.:.:.	.:.:.:.:.:.	.:.:.:.:.:.	.:.:.:.:.:.	.:.:.:.:.:.	.:.:.:.:.:.	.:.:.:.:.:.	.:.:.:.:.:.	.:.:.:.:.:.	.:.:.:.:.:.	.:.:.:.:.:.	.:.:.:.:.:.	.:.:.:.:.:.	.:.:.:.:.:.	.:.:.:.:.:.	.:.:.:.:.:.	.:.:.:.:.:.	.:.:.:.:.:.	.:.:.:.:.:.	.:.:.:.:.:.	.:.:.:.:.:.	.:.:.:.:.:.	.:.:.:.:.:.	.:.:.:.:.:.	.:.:.:.:.:.	.:.:.:.:.:.	.:.:.:.:.:.	.:.:.:.:.:.	.:.:.:.:.:.	.:.:.:.:.:.	.:.:.:.:.:.	.:.:.:.:.:.	.:.:.:.:.:.	.:.:.:.:.:.	.:.:.:.:.:.	.:.:.:.:.:.	.:.:.:.:.:.	.:.:.:.:.:.	.:.:.:.:.:.	.:.:.:.:.:.	.:.:.:.:.:.	.:.:.:.:.:.	.:.:.:.:.:.	.:.:.:.:.:.	.:.:.:.:.:.	.:.:.:.:.:.	.:.:.:.:.:.	.:.:.:.:.:.	.:.:.:.:.:.	.:.:.:.:.:.	.:.:.:.:.:.	.:.:.:.:.:.	.:.:.:.:.:.	.:.:.:.:.:.	.:.:.:.:.:.	.:.:.:.:.:.	.:.:.:.:.:.	.:.:.:.:.:.	.:.:.:.:.:.	.:.:.:.:.:.	.:.:.:.:.:.	.:.:.:.:.:.	.:.:.:.:.:.	.:.:.:.:.:.	.:.:.:.:.:.	.:.:.:.:.:.	.:.:.:.:.:.	.:.:.:.:.:.	.:.:.:.:.:.	.:.:.:.:.:.	.:.:.:.:.:.	.:.:.:.:.:.	.:.:.:.:.:.	.:.:.:.:.:.	.:.:.:.:.:.	.:.:.:.:.:.	.:.:.:.:.:.	.:.:.:.:.:.	.:.:.:.:.:.	.:.:.:.:.:.	.:.:.:.:.:.	.:.:.:.:.:.	.:.:.:.:.:.	.:.:.:.:.:.	.:.:.:.:.:.	.:.:.:.:.:.	.:.:.:.:.:.	.:.:.:.:.:.	.:.:.:.:.:.	.:.:.:.:.:.	.:.:.:.:.:.	.:.:.:.:.:.	.:.:.:.:.:.	.:.:.:.:.:.	.:.:.:.:.:.	.:.:.:.:.:.	.:.:.:.:.:.	.:.:.:.:.:.	.:.:.:.:.:.	.:.:.:.:.:.	.:.:.:.:.:.	.:.:.:.:.:.	.:.:.:.:.:.	.:.:.:.:.:.	.:.:.:.:.:.	.:.:.:.:.:.	.:.:.:.:.:.	.:.:.:.:.:.	.:.:.:.:.:.	.:.:.:.:.:.	.:.:.:.:.:.	.:.:.:.:.:.	.:.:.:.:.:.	.:.:.:.:.:.	.:.:.:.:.:.	.:.:.:.:.:.	.:.:.:.:.:.	.:.:.:.:.:.	.:.:.:.:.:.	.:.:.:.:.:.	.:.:.:.:.:.	.:.:.:.:.:.	.:.:.:.:.:.	.:.:.:.:.:.	.:.:.:.:.:.	.:.:.:.:.:.	.:.:.:.:.:.	.:.:.:.:.:.	.:.:.:.:.:.	.:.:.:.:.:.	.:.:.:.:.:.	.:.:.:.:.:.	.:.:.:.:.:.	.:.:.:.:.:.	.:.:.:.:.:.	.:.:.:.:.:.	.:.:.:.:.:.	.:.:.:.:.:.	.:.:.:.:.:.	.:.:.:.:.:.	.:.:.:.:.:.	.:.:.:.:.:.	.:.:.:.:.:.	.:.:.:.:.:.	.:.:.:.:.:.	.:.:.:.:.:.	.:.:.:.:.:.	.:.:.:.:.:.	.:.:.:.:.:.	.:.:.:.:.:.	.:.:.:.:.:.	.:.:.:.:.:.	.:.:.:.:.:.	.:.:.:.:.:.	.:.:.:.:.:.	.:.:.:.:.:.	.:.:.:.:.:.	.:.:.:.:.:.	.:.:.:.:.:.	.:.:.:.:.:.	.:.:.:.:.:.	.:.:.:.:.:.	.:.:.:.:.:.	.:.:.:.:.:.	.:.:.:.:.:.	.:.:.:.:.:.	.:.:.:.:.:.	.:.:.:.:.:.	.:.:.:.:.:.	.:.:.:.:.:.	.:.:.:.:.:.	.:.:.:.:.:.	.:.:.:.:.:.	.:.:.:.:.:.	.:.:.:.:.:.	.:.:.:.:.:.	.:.:.:.:.:.	.:.:.:.:.:.	.:.:.:.:.:.	.:.:.:.:.:.	.:.:.:.:.:.	.:.:.:.:.:.	.:.:.:.:.:.	.:.:.:.:.:.	.:.:.:.:.:.	.:.:.:.:.:.	.:.:.:.:.:.	.:.:.:.:.:.	.:.:.:.:.:.	.:.:.:.:.:.	.:.:.:.:.:.	.:.:.:.:.:.	.:.:.:.:.:.	.:.:.:.:.:.	.:.:.:.:.:.	.:.:.:.:.:.	.:.:.:.:.:.	.:.:.:.:.:.	.:.:.:.:.:.	.:.:.:.:.:.	.:.:.:.:.:.	.:.:.:.:.:.	.:.:.:.:.:.	.:.:.:.:.:.	.:.:.:.:.:.	.:.:.:.:.:.	.:.:.:.:.:.	.:.:.:.:.:.	.:.:.:.:.:.	.:.:.:.:.:.	.:.:.:.:.:.	.:.:.:.:.:.	.:.:.:.:.:.	.:.:.:.:.:.	.:.:.:.:.:.	.:.:.:.:.:.	.:.:.:.:.:.	.:.:.:.:.:.	.:.:.:.:.:.	.:.:.:.:.:.	.:.:.:.:.:.	.:.:.:.:.:.	.:.:.:.:.:.	.:.:.:.:.:.	.:.:.:.:.:.	.:.:.:.:.:.	.:.:.:.:.:.	.:.:.:.:.:.	.:.:.:.:.:.	.:.:.:.:.:.	.:.:.:.:.:.	.:.:.:.:.:.	.:.:.:.:.:.	.:.:.:.:.:.	.:.:.:.:.:.	.:.:.:.:.:.	.:.:.:.:.:.	.:.:.:.:.:.	.:.:.:.:.:.	.:.:.:.:.:.	.:.:.:.:.:.	.:.:.:.:.:.	.:.:.:.:.:.	.:.:.:.:.:.	.:.:.:.:.:.	.:.:.:.:.:.	.:.:.:.:.:.	.:.:.:.:.:.	.:.:.:.:.:.	.:.:.:.:.:.	.:.:.:.:.:.	.:.:.:.:.:.	.:.:.:.:.:.	.:.:.:.:.:.	.:.:.:.:.:.	.:.:.:.:.:.	.:.:.:.:.:.	.:.:.:.:.:.	.:.:.:.:.:.	.:.:.:.:.:.	.:.:.:.:.:.	.:.:.:.:.:.	.:.:.:.:.:.	.:.:.:.:.:.	.:.:.:.:.:.	.:.:.:.:.:.	.:.:.:.:.:.	.:.:.:.:.:.	.:.:.:.:.:.	.:.:.:.:.:.	.:.:.:.:.:.	.:.:.:.:.:.	.:.:.:.:.:.	.:.:.:.:.:.	.:.:.:.:.:.	.:.:.:.:.:.	.:.:.:.:.:.	.:.:.:.:.:.	.:.:.:.:.:.	.:.:.:.:.:.	.:.:.:.:.:.	.:.:.:.:.:.	.:.:.:.:.:.	.:.:.:.:.:.	.:.:.:.:.:.	.:.:.:.:.:.	.:.:.:.:.:.	.:.:.:.:.:.	.:.:.:.:.:.	.:.:.:.:.:.	.:.:.:.:.:.	.:.:.:.:.:.	.:.:.:.:.:.	.:.:.:.:.:.	.:.:.:.:.:.	.:.:.:.:.:.	.:.:.:.:.:.	.:.:.:.:.:.	.:.:.:.:.:.	.:.:.:.:.:.	.:.:.:.:.:.	.:.:.:.:.:.	.:.:.:.:.:.	.:.:.:.:.:.	.:.:.:.:.:.	.:.:.:.:.:.	.:.:.:.:.:.	.:.:.:.:.:.	.:.:.:.:.:.	.:.:.:.:.:.	.:.:.:.:.:.	.:.:.:.:.:.	.:.:.:.:.:.	.:.:.:.:.:.	.:.:.:.:.:.	.:.:.:.:.:.	.:.:.:.:.:.	.:.:.:.:.:.	.:.:.:.:.:.	.:.:.:.:.:.	.:.:.:.:.:.	.:.:.:.:.:.	.:.:.:.:.:.	.:.:.:.:.:.	.:.:.:.:.:.	.:.:.:.:.:.	.:.:.:.:.:.	.:.:.:.:.:.	.:.:.:.:.:.	.:.:.:.:.:.	.:.:.:.:.:.	.:.:.:.:.:.	.:.:.:.:.:.	.:.:.:.:.:.	.:.:.:.:.:.	.:.:.:.:.:.	.:.:.:.:.:.	.:.:.:.:.:.	.:.:.:.:.:.	.:.:.:.:.:.	.:.:.:.:.:.	.:.:.:.:.:.	.:.:.:.:.:.	.:.:.:.:.:.	.:.:.:.:.:.	.:.:.:.:.:.	.:.:.:.:.:.	.:.:.:.:.:.	.:.:.:.:.:.	.:.:.:.:.:.	.:.:.:.:.:.	.:.:.:.:.:.	.:.:.:.:.:.	.:.:.:.:.:.	.:.:.:.:.:.	.:.:.:.:.:.	.:.:.:.:.:.	.:.:.:.:.:.	.:.:.:.:.:.	.:.:.:.:.:.	.:.:.:.:.:.	.:.:.:.:.:.	.:.:.:.:.:.	.:.:.:.:.:.	.:.:.:.:.:.	.:.:.:.:.:.	.:.:.:.:.:.	.:.:.:.:.:.	.:.:.:.:.:.	.:.:.:.:.:.	.:.:.:.:.:.	.:.:.:.:.:.	.:.:.:.:.:.	.:.:.:.:.:.	.:.:.:.:.:.	.:.:.:.:.:.	.:.:.:.:.:.	.:.:.:.:.:.	.:.:.:.:.:.	.:.:.:.:.:.	.:.:.:.:.:.	.:.:.:.:.:.	.:.:.:.:.:.	.:.:.:.:.:.	.:.:.:.:.:.	.:.:.:.:.:.	.:.:.:.:.:.	.:.:.:.:.:.	.:.:.:.:.:.	.:.:.:.:.:.	.:.:.:.:.:.	.:.:.:.:.:.	.:.:.:.:.:.	.:.:.:.:.:.	.:.:.:.:.:.	.:.:.:.:.:.	.:.:.:.:.:.	.:.:.:.:.:.	.:.:.:.:.:.	.:.:.:.:.:.	.:.:.:.:.:.	.:.:.:.:.:.	.:.:.:.:.:.	.:.:.:.:.:.	.:.:.:.:.:.	.:.:.:.:.:.	.:.:.:.:.:.	.:.:.:.:.:.	.:.:.:.:.:.	.:.:.:.:.:.	.:.:.:.:.:.	.:.:.:.:.:.	.:.:.:.:.:.	.:.:.:.:.:.	.:.:.:.:.:.	.:.:.:.:.:.	.:.:.:.:.:.	.:.:.:.:.:.	.:.:.:.:.:.	.:.:.:.:.:.	.:.:.:.:.:.	.:.:.:.:.:.	.:.:.:.:.:.	.:.:.:.:.:.	.:.:.:.:.:.	.:.:.:.:.:.	.:.:.:.:.:.	.:.:.:.:.:.	.:.:.:.:.:.	.:.:.:.:.:.	.:.:.:.:.:.	.:.:.:.:.:.	.:.:.:.:.:.	.:.:.:.:.:.	.:.:.:.:.:.	.:.:.:.:.:.	.:.:.:.:.:.	1:198310:1:45:26:0	.:.:.:.:.:.	.:.:.:.:.:.	.:.:.:.:.:.	.:.:.:.:.:.	.:.:.:.:.:.	.:.:.:.:.:.	.:.:.:.:.:.	.:.:.:.:.:.	.:.:.:.:.:.	.:.:.:.:.:.	.:.:.:.:.:.	.:.:.:.:.:.	.:.:.:.:.:.	.:.:.:.:.:.	.:.:.:.:.:.	.:.:.:.:.:.	.:.:.:.:.:.	.:.:.:.:.:.	.:.:.:.:.:.	.:.:.:.:.:.	.:.:.:.:.:.	.:.:.:.:.:.	.:.:.:.:.:.	.:.:.:.:.:.	.:.:.:.:.:.	.:.:.:.:.:.	.:.:.:.:.:.	.:.:.:.:.:.	.:.:.:.:.:.	.:.:.:.:.:.	.:.:.:.:.:.	.:.:.:.:.:.	.:.:.:.:.:.	.:.:.:.:.:.	.:.:.:.:.:.	.:.:.:.:.:.	.:.:.:.:.:.	.:.:.:.:.:.	.:.:.:.:.:.	.:.:.:.:.:.	.:.:.:.:.:.	.:.:.:.:.:.	.:.:.:.:.:.	.:.:.:.:.:.	.:.:.:.:.:.	.:.:.:.:.:.	.:.:.:.:.:.	.:.:.:.:.:.	.:.:.:.:.:.	.:.:.:.:.:.	.:.:.:.:.:.	.:.:.:.:.:.	.:.:.:.:.:.	.:.:.:.:.:.	.:.:.:.:.:.	.:.:.:.:.:.	.:.:.:.:.:.	.:.:.:.:.:.	.:.:.:.:.:.	.:.:.:.:.:.	.:.:.:.:.:.	.:.:.:.:.:.	.:.:.:.:.:.	.:.:.:.:.:.	.:.:.:.:.:.	.:.:.:.:.:.	.:.:.:.:.:.	.:.:.:.:.:.	.:.:.:.:.:.	.:.:.:.:.:.	.:.:.:.:.:.	.:.:.:.:.:.	.:.:.:.:.:.	.:.:.:.:.:.	.:.:.:.:.:.	.:.:.:.:.:.	.:.:.:.:.:.	.:.:.:.:.:.	.:.:.:.:.:.	.:.:.:.:.:.	.:.:.:.:.:.	.:.:.:.:.:.	.:.:.:.:.:.	.:.:.:.:.:.	.:.:.:.:.:.	.:.:.:.:.:.	.:.:.:.:.:.	.:.:.:.:.:.	.:.:.:.:.:.	.:.:.:.:.:.	.:.:.:.:.:.	.:.:.:.:.:.	.:.:.:.:.:.	.:.:.:.:.:.	.:.:.:.:.:.	.:.:.:.:.:.	.:.:.:.:.:.
chrII	198799	.	T	<INS:ME>	.	PASS	SVTYPE=INS;STRAND=-;FAMILY=TY2	GT:END:FREQUENCY:THREE_PRIME_SUPPORT:FIVE_PRIME_SUPPORT:REFERENCE_READS	.:.:.:.:.:.	.:.:.:.:.:.	.:.:.:.:.:.	.:.:.:.:.:.	.:.:.:.:.:.	.:.:.:.:.:.	.:.:.:.:.:.	.:.:.:.:.:.	.:.:.:.:.:.	.:.:.:.:.:.	.:.:.:.:.:.	.:.:.:.:.:.	.:.:.:.:.:.	.:.:.:.:.:.	.:.:.:.:.:.	.:.:.:.:.:.	.:.:.:.:.:.	.:.:.:.:.:.	.:.:.:.:.:.	.:.:.:.:.:.	.:.:.:.:.:.	.:.:.:.:.:.	.:.:.:.:.:.	1:198803:0.43:20:10:27	.:.:.:.:.:.	.:.:.:.:.:.	.:.:.:.:.:.	.:.:.:.:.:.	.:.:.:.:.:.	.:.:.:.:.:.	.:.:.:.:.:.	.:.:.:.:.:.	.:.:.:.:.:.	.:.:.:.:.:.	.:.:.:.:.:.	.:.:.:.:.:.	.:.:.:.:.:.	.:.:.:.:.:.	.:.:.:.:.:.	.:.:.:.:.:.	.:.:.:.:.:.	.:.:.:.:.:.	.:.:.:.:.:.	.:.:.:.:.:.	.:.:.:.:.:.	.:.:.:.:.:.	.:.:.:.:.:.	.:.:.:.:.:.	.:.:.:.:.:.	.:.:.:.:.:.	.:.:.:.:.:.	.:.:.:.:.:.	.:.:.:.:.:.	.:.:.:.:.:.	.:.:.:.:.:.	.:.:.:.:.:.	.:.:.:.:.:.	.:.:.:.:.:.	.:.:.:.:.:.	.:.:.:.:.:.	.:.:.:.:.:.	.:.:.:.:.:.	.:.:.:.:.:.	.:.:.:.:.:.	.:.:.:.:.:.	.:.:.:.:.:.	.:.:.:.:.:.	.:.:.:.:.:.	.:.:.:.:.:.	.:.:.:.:.:.	.:.:.:.:.:.	.:.:.:.:.:.	.:.:.:.:.:.	.:.:.:.:.:.	.:.:.:.:.:.	.:.:.:.:.:.	.:.:.:.:.:.	.:.:.:.:.:.	.:.:.:.:.:.	.:.:.:.:.:.	.:.:.:.:.:.	.:.:.:.:.:.	.:.:.:.:.:.	.:.:.:.:.:.	.:.:.:.:.:.	.:.:.:.:.:.	.:.:.:.:.:.	.:.:.:.:.:.	.:.:.:.:.:.	.:.:.:.:.:.	.:.:.:.:.:.	.:.:.:.:.:.	.:.:.:.:.:.	.:.:.:.:.:.	.:.:.:.:.:.	.:.:.:.:.:.	.:.:.:.:.:.	.:.:.:.:.:.	.:.:.:.:.:.	.:.:.:.:.:.	.:.:.:.:.:.	.:.:.:.:.:.	.:.:.:.:.:.	.:.:.:.:.:.	.:.:.:.:.:.	.:.:.:.:.:.	.:.:.:.:.:.	.:.:.:.:.:.	.:.:.:.:.:.	.:.:.:.:.:.	.:.:.:.:.:.	.:.:.:.:.:.	.:.:.:.:.:.	.:.:.:.:.:.	.:.:.:.:.:.	.:.:.:.:.:.	.:.:.:.:.:.	.:.:.:.:.:.	.:.:.:.:.:.	.:.:.:.:.:.	.:.:.:.:.:.	.:.:.:.:.:.	.:.:.:.:.:.	.:.:.:.:.:.	.:.:.:.:.:.	.:.:.:.:.:.	.:.:.:.:.:.	.:.:.:.:.:.	.:.:.:.:.:.	.:.:.:.:.:.	.:.:.:.:.:.	.:.:.:.:.:.	.:.:.:.:.:.	.:.:.:.:.:.	.:.:.:.:.:.	.:.:.:.:.:.	.:.:.:.:.:.	.:.:.:.:.:.	.:.:.:.:.:.	.:.:.:.:.:.	.:.:.:.:.:.	.:.:.:.:.:.	.:.:.:.:.:.	.:.:.:.:.:.	.:.:.:.:.:.	.:.:.:.:.:.	.:.:.:.:.:.	.:.:.:.:.:.	.:.:.:.:.:.	.:.:.:.:.:.	.:.:.:.:.:.	.:.:.:.:.:.	.:.:.:.:.:.	.:.:.:.:.:.	.:.:.:.:.:.	.:.:.:.:.:.	.:.:.:.:.:.	.:.:.:.:.:.	.:.:.:.:.:.	.:.:.:.:.:.	.:.:.:.:.:.	.:.:.:.:.:.	.:.:.:.:.:.	.:.:.:.:.:.	.:.:.:.:.:.	.:.:.:.:.:.	.:.:.:.:.:.	.:.:.:.:.:.	.:.:.:.:.:.	.:.:.:.:.:.	.:.:.:.:.:.	.:.:.:.:.:.	.:.:.:.:.:.	.:.:.:.:.:.	.:.:.:.:.:.	.:.:.:.:.:.	.:.:.:.:.:.	.:.:.:.:.:.	.:.:.:.:.:.	.:.:.:.:.:.	.:.:.:.:.:.	.:.:.:.:.:.	.:.:.:.:.:.	.:.:.:.:.:.	.:.:.:.:.:.	.:.:.:.:.:.	.:.:.:.:.:.	.:.:.:.:.:.	.:.:.:.:.:.	.:.:.:.:.:.	.:.:.:.:.:.	.:.:.:.:.:.	.:.:.:.:.:.	.:.:.:.:.:.	.:.:.:.:.:.	.:.:.:.:.:.	.:.:.:.:.:.	.:.:.:.:.:.	.:.:.:.:.:.	.:.:.:.:.:.	.:.:.:.:.:.	.:.:.:.:.:.	.:.:.:.:.:.	.:.:.:.:.:.	.:.:.:.:.:.	.:.:.:.:.:.	.:.:.:.:.:.	.:.:.:.:.:.	.:.:.:.:.:.	.:.:.:.:.:.	.:.:.:.:.:.	.:.:.:.:.:.	.:.:.:.:.:.	.:.:.:.:.:.	.:.:.:.:.:.	.:.:.:.:.:.	.:.:.:.:.:.	.:.:.:.:.:.	.:.:.:.:.:.	.:.:.:.:.:.	.:.:.:.:.:.	.:.:.:.:.:.	.:.:.:.:.:.	.:.:.:.:.:.	.:.:.:.:.:.	.:.:.:.:.:.	.:.:.:.:.:.	.:.:.:.:.:.	.:.:.:.:.:.	.:.:.:.:.:.	.:.:.:.:.:.	.:.:.:.:.:.	.:.:.:.:.:.	.:.:.:.:.:.	.:.:.:.:.:.	.:.:.:.:.:.	.:.:.:.:.:.	.:.:.:.:.:.	.:.:.:.:.:.	.:.:.:.:.:.	.:.:.:.:.:.	.:.:.:.:.:.	.:.:.:.:.:.	.:.:.:.:.:.	.:.:.:.:.:.	.:.:.:.:.:.	.:.:.:.:.:.	.:.:.:.:.:.	.:.:.:.:.:.	.:.:.:.:.:.	.:.:.:.:.:.	.:.:.:.:.:.	.:.:.:.:.:.	.:.:.:.:.:.	.:.:.:.:.:.	.:.:.:.:.:.	.:.:.:.:.:.	.:.:.:.:.:.	.:.:.:.:.:.	.:.:.:.:.:.	.:.:.:.:.:.	.:.:.:.:.:.	.:.:.:.:.:.	.:.:.:.:.:.	.:.:.:.:.:.	.:.:.:.:.:.	.:.:.:.:.:.	.:.:.:.:.:.	.:.:.:.:.:.	.:.:.:.:.:.	.:.:.:.:.:.	.:.:.:.:.:.	.:.:.:.:.:.	.:.:.:.:.:.	.:.:.:.:.:.	.:.:.:.:.:.	.:.:.:.:.:.	.:.:.:.:.:.	.:.:.:.:.:.	.:.:.:.:.:.	.:.:.:.:.:.	.:.:.:.:.:.	.:.:.:.:.:.	.:.:.:.:.:.	.:.:.:.:.:.	.:.:.:.:.:.	.:.:.:.:.:.	.:.:.:.:.:.	.:.:.:.:.:.	.:.:.:.:.:.	.:.:.:.:.:.	.:.:.:.:.:.	.:.:.:.:.:.	.:.:.:.:.:.	.:.:.:.:.:.	.:.:.:.:.:.	.:.:.:.:.:.	.:.:.:.:.:.	.:.:.:.:.:.	.:.:.:.:.:.	.:.:.:.:.:.	.:.:.:.:.:.	.:.:.:.:.:.	.:.:.:.:.:.	.:.:.:.:.:.	.:.:.:.:.:.	.:.:.:.:.:.	.:.:.:.:.:.	.:.:.:.:.:.	.:.:.:.:.:.	.:.:.:.:.:.	.:.:.:.:.:.	.:.:.:.:.:.	.:.:.:.:.:.	.:.:.:.:.:.	.:.:.:.:.:.	.:.:.:.:.:.	.:.:.:.:.:.	.:.:.:.:.:.	.:.:.:.:.:.	.:.:.:.:.:.	.:.:.:.:.:.	.:.:.:.:.:.	.:.:.:.:.:.	.:.:.:.:.:.	.:.:.:.:.:.	.:.:.:.:.:.	.:.:.:.:.:.	.:.:.:.:.:.	.:.:.:.:.:.	.:.:.:.:.:.	.:.:.:.:.:.	.:.:.:.:.:.	.:.:.:.:.:.	.:.:.:.:.:.	.:.:.:.:.:.	.:.:.:.:.:.	.:.:.:.:.:.	.:.:.:.:.:.	.:.:.:.:.:.	.:.:.:.:.:.	.:.:.:.:.:.	.:.:.:.:.:.	.:.:.:.:.:.	.:.:.:.:.:.	.:.:.:.:.:.	.:.:.:.:.:.	.:.:.:.:.:.	.:.:.:.:.:.	.:.:.:.:.:.	.:.:.:.:.:.	.:.:.:.:.:.	.:.:.:.:.:.	.:.:.:.:.:.	.:.:.:.:.:.	.:.:.:.:.:.	.:.:.:.:.:.	.:.:.:.:.:.	.:.:.:.:.:.	.:.:.:.:.:.	.:.:.:.:.:.	.:.:.:.:.:.	.:.:.:.:.:.	.:.:.:.:.:.	.:.:.:.:.:.	.:.:.:.:.:.	.:.:.:.:.:.	.:.:.:.:.:.	.:.:.:.:.:.	.:.:.:.:.:.	.:.:.:.:.:.	.:.:.:.:.:.	.:.:.:.:.:.	.:.:.:.:.:.	.:.:.:.:.:.	.:.:.:.:.:.	.:.:.:.:.:.	.:.:.:.:.:.	.:.:.:.:.:.	.:.:.:.:.:.	.:.:.:.:.:.	.:.:.:.:.:.	.:.:.:.:.:.	.:.:.:.:.:.	.:.:.:.:.:.	.:.:.:.:.:.	.:.:.:.:.:.	.:.:.:.:.:.	.:.:.:.:.:.	.:.:.:.:.:.	.:.:.:.:.:.	.:.:.:.:.:.	.:.:.:.:.:.	.:.:.:.:.:.	.:.:.:.:.:.	.:.:.:.:.:.	.:.:.:.:.:.	.:.:.:.:.:.	.:.:.:.:.:.	.:.:.:.:.:.	.:.:.:.:.:.	.:.:.:.:.:.	.:.:.:.:.:.	.:.:.:.:.:.	.:.:.:.:.:.	.:.:.:.:.:.	.:.:.:.:.:.	.:.:.:.:.:.	.:.:.:.:.:.	.:.:.:.:.:.	.:.:.:.:.:.	.:.:.:.:.:.	.:.:.:.:.:.	.:.:.:.:.:.	.:.:.:.:.:.	.:.:.:.:.:.	.:.:.:.:.:.	.:.:.:.:.:.	.:.:.:.:.:.	.:.:.:.:.:.	.:.:.:.:.:.	.:.:.:.:.:.	.:.:.:.:.:.	.:.:.:.:.:.	.:.:.:.:.:.	.:.:.:.:.:.	.:.:.:.:.:.	.:.:.:.:.:.	.:.:.:.:.:.	.:.:.:.:.:.	.:.:.:.:.:.	.:.:.:.:.:.	.:.:.:.:.:.	.:.:.:.:.:.	.:.:.:.:.:.	.:.:.:.:.:.	.:.:.:.:.:.	.:.:.:.:.:.	.:.:.:.:.:.	.:.:.:.:.:.	.:.:.:.:.:.	.:.:.:.:.:.	.:.:.:.:.:.	.:.:.:.:.:.	.:.:.:.:.:.	.:.:.:.:.:.	.:.:.:.:.:.	.:.:.:.:.:.	.:.:.:.:.:.	.:.:.:.:.:.	.:.:.:.:.:.	.:.:.:.:.:.	.:.:.:.:.:.	.:.:.:.:.:.	.:.:.:.:.:.	.:.:.:.:.:.	.:.:.:.:.:.	.:.:.:.:.:.	.:.:.:.:.:.	.:.:.:.:.:.	.:.:.:.:.:.	.:.:.:.:.:.	.:.:.:.:.:.	.:.:.:.:.:.	.:.:.:.:.:.	.:.:.:.:.:.	.:.:.:.:.:.	.:.:.:.:.:.	.:.:.:.:.:.	.:.:.:.:.:.	.:.:.:.:.:.	.:.:.:.:.:.	.:.:.:.:.:.	.:.:.:.:.:.	.:.:.:.:.:.	.:.:.:.:.:.	.:.:.:.:.:.	.:.:.:.:.:.	.:.:.:.:.:.	.:.:.:.:.:.	.:.:.:.:.:.	.:.:.:.:.:.	.:.:.:.:.:.	.:.:.:.:.:.	.:.:.:.:.:.	.:.:.:.:.:.	.:.:.:.:.:.	.:.:.:.:.:.	.:.:.:.:.:.	.:.:.:.:.:.	.:.:.:.:.:.	.:.:.:.:.:.	.:.:.:.:.:.	.:.:.:.:.:.	.:.:.:.:.:.	.:.:.:.:.:.	.:.:.:.:.:.	.:.:.:.:.:.	.:.:.:.:.:.	.:.:.:.:.:.	.:.:.:.:.:.	.:.:.:.:.:.	.:.:.:.:.:.	.:.:.:.:.:.	.:.:.:.:.:.	.:.:.:.:.:.	.:.:.:.:.:.	.:.:.:.:.:.	.:.:.:.:.:.	.:.:.:.:.:.	.:.:.:.:.:.	.:.:.:.:.:.	.:.:.:.:.:.	.:.:.:.:.:.	.:.:.:.:.:.	.:.:.:.:.:.	.:.:.:.:.:.	.:.:.:.:.:.	.:.:.:.:.:.	.:.:.:.:.:.	.:.:.:.:.:.	.:.:.:.:.:.	.:.:.:.:.:.	.:.:.:.:.:.	.:.:.:.:.:.	.:.:.:.:.:.	.:.:.:.:.:.	.:.:.:.:.:.	.:.:.:.:.:.	.:.:.:.:.:.	.:.:.:.:.:.	.:.:.:.:.:.	.:.:.:.:.:.	.:.:.:.:.:.	.:.:.:.:.:.	.:.:.:.:.:.	.:.:.:.:.:.	.:.:.:.:.:.	.:.:.:.:.:.	.:.:.:.:.:.	.:.:.:.:.:.	.:.:.:.:.:.	.:.:.:.:.:.	.:.:.:.:.:.	.:.:.:.:.:.	.:.:.:.:.:.	.:.:.:.:.:.	.:.:.:.:.:.	.:.:.:.:.:.	.:.:.:.:.:.	.:.:.:.:.:.	.:.:.:.:.:.	.:.:.:.:.:.	.:.:.:.:.:.	.:.:.:.:.:.	.:.:.:.:.:.	.:.:.:.:.:.	.:.:.:.:.:.	.:.:.:.:.:.	.:.:.:.:.:.	.:.:.:.:.:.	.:.:.:.:.:.	.:.:.:.:.:.	.:.:.:.:.:.	.:.:.:.:.:.	.:.:.:.:.:.	.:.:.:.:.:.	.:.:.:.:.:.	.:.:.:.:.:.	.:.:.:.:.:.	.:.:.:.:.:.	.:.:.:.:.:.	.:.:.:.:.:.	.:.:.:.:.:.	.:.:.:.:.:.	.:.:.:.:.:.	.:.:.:.:.:.	.:.:.:.:.:.	.:.:.:.:.:.	.:.:.:.:.:.	.:.:.:.:.:.	.:.:.:.:.:.	.:.:.:.:.:.	.:.:.:.:.:.	.:.:.:.:.:.	.:.:.:.:.:.	.:.:.:.:.:.	.:.:.:.:.:.	.:.:.:.:.:.	.:.:.:.:.:.	.:.:.:.:.:.	.:.:.:.:.:.	.:.:.:.:.:.	.:.:.:.:.:.	.:.:.:.:.:.	.:.:.:.:.:.	.:.:.:.:.:.	.:.:.:.:.:.	.:.:.:.:.:.	.:.:.:.:.:.	.:.:.:.:.:.	.:.:.:.:.:.	.:.:.:.:.:.	.:.:.:.:.:.	.:.:.:.:.:.	.:.:.:.:.:.	.:.:.:.:.:.	.:.:.:.:.:.	.:.:.:.:.:.	.:.:.:.:.:.	.:.:.:.:.:.	.:.:.:.:.:.	.:.:.:.:.:.	.:.:.:.:.:.	.:.:.:.:.:.	.:.:.:.:.:.	.:.:.:.:.:.	.:.:.:.:.:.	.:.:.:.:.:.	.:.:.:.:.:.	.:.:.:.:.:.	.:.:.:.:.:.	.:.:.:.:.:.	.:.:.:.:.:.	.:.:.:.:.:.	.:.:.:.:.:.	.:.:.:.:.:.	.:.:.:.:.:.	.:.:.:.:.:.	.:.:.:.:.:.	.:.:.:.:.:.	.:.:.:.:.:.	.:.:.:.:.:.	.:.:.:.:.:.	.:.:.:.:.:.	.:.:.:.:.:.	.:.:.:.:.:.	.:.:.:.:.:.	.:.:.:.:.:.	.:.:.:.:.:.	.:.:.:.:.:.	.:.:.:.:.:.	.:.:.:.:.:.	.:.:.:.:.:.	.:.:.:.:.:.	.:.:.:.:.:.	.:.:.:.:.:.	.:.:.:.:.:.	.:.:.:.:.:.	.:.:.:.:.:.	.:.:.:.:.:.	.:.:.:.:.:.	.:.:.:.:.:.	.:.:.:.:.:.	.:.:.:.:.:.	.:.:.:.:.:.	.:.:.:.:.:.	.:.:.:.:.:.	.:.:.:.:.:.	.:.:.:.:.:.	.:.:.:.:.:.	.:.:.:.:.:.	.:.:.:.:.:.	.:.:.:.:.:.	.:.:.:.:.:.	.:.:.:.:.:.	.:.:.:.:.:.	.:.:.:.:.:.	.:.:.:.:.:.	.:.:.:.:.:.	.:.:.:.:.:.	.:.:.:.:.:.	.:.:.:.:.:.	.:.:.:.:.:.	.:.:.:.:.:.	.:.:.:.:.:.	.:.:.:.:.:.	.:.:.:.:.:.	.:.:.:.:.:.	.:.:.:.:.:.	.:.:.:.:.:.	.:.:.:.:.:.	.:.:.:.:.:.	.:.:.:.:.:.	.:.:.:.:.:.	.:.:.:.:.:.	.:.:.:.:.:.	.:.:.:.:.:.	.:.:.:.:.:.	.:.:.:.:.:.	.:.:.:.:.:.	.:.:.:.:.:.	.:.:.:.:.:.	.:.:.:.:.:.	.:.:.:.:.:.	.:.:.:.:.:.	.:.:.:.:.:.	.:.:.:.:.:.	.:.:.:.:.:.	.:.:.:.:.:.	.:.:.:.:.:.	.:.:.:.:.:.	.:.:.:.:.:.	.:.:.:.:.:.	.:.:.:.:.:.	.:.:.:.:.:.	.:.:.:.:.:.	.:.:.:.:.:.	.:.:.:.:.:.	.:.:.:.:.:.	.:.:.:.:.:.	.:.:.:.:.:.	.:.:.:.:.:.	.:.:.:.:.:.	.:.:.:.:.:.	.:.:.:.:.:.	.:.:.:.:.:.	.:.:.:.:.:.	.:.:.:.:.:.	.:.:.:.:.:.	.:.:.:.:.:.	.:.:.:.:.:.	.:.:.:.:.:.	.:.:.:.:.:.	.:.:.:.:.:.	.:.:.:.:.:.	.:.:.:.:.:.	.:.:.:.:.:.	.:.:.:.:.:.	.:.:.:.:.:.	.:.:.:.:.:.	.:.:.:.:.:.	.:.:.:.:.:.	.:.:.:.:.:.	.:.:.:.:.:.	.:.:.:.:.:.	.:.:.:.:.:.	.:.:.:.:.:.	.:.:.:.:.:.	.:.:.:.:.:.	.:.:.:.:.:.	.:.:.:.:.:.	.:.:.:.:.:.	.:.:.:.:.:.	.:.:.:.:.:.	.:.:.:.:.:.	.:.:.:.:.:.	.:.:.:.:.:.	.:.:.:.:.:.	.:.:.:.:.:.	.:.:.:.:.:.	.:.:.:.:.:.	.:.:.:.:.:.	.:.:.:.:.:.	.:.:.:.:.:.	.:.:.:.:.:.	.:.:.:.:.:.	.:.:.:.:.:.	.:.:.:.:.:.	.:.:.:.:.:.	.:.:.:.:.:.	.:.:.:.:.:.	.:.:.:.:.:.	.:.:.:.:.:.	.:.:.:.:.:.	.:.:.:.:.:.	.:.:.:.:.:.	.:.:.:.:.:.	.:.:.:.:.:.	.:.:.:.:.:.	.:.:.:.:.:.	.:.:.:.:.:.	.:.:.:.:.:.	.:.:.:.:.:.	.:.:.:.:.:.	.:.:.:.:.:.	.:.:.:.:.:.	.:.:.:.:.:.	.:.:.:.:.:.	.:.:.:.:.:.	.:.:.:.:.:.	.:.:.:.:.:.	.:.:.:.:.:.	.:.:.:.:.:.	.:.:.:.:.:.	.:.:.:.:.:.	.:.:.:.:.:.	.:.:.:.:.:.	.:.:.:.:.:.	.:.:.:.:.:.	.:.:.:.:.:.	.:.:.:.:.:.	.:.:.:.:.:.	.:.:.:.:.:.	.:.:.:.:.:.	.:.:.:.:.:.	.:.:.:.:.:.	.:.:.:.:.:.	.:.:.:.:.:.	.:.:.:.:.:.	.:.:.:.:.:.	.:.:.:.:.:.	.:.:.:.:.:.	.:.:.:.:.:.	.:.:.:.:.:.	.:.:.:.:.:.	.:.:.:.:.:.	.:.:.:.:.:.	.:.:.:.:.:.	.:.:.:.:.:.	.:.:.:.:.:.	.:.:.:.:.:.	.:.:.:.:.:.	.:.:.:.:.:.	.:.:.:.:.:.	.:.:.:.:.:.	.:.:.:.:.:.	.:.:.:.:.:.	.:.:.:.:.:.	.:.:.:.:.:.	.:.:.:.:.:.	.:.:.:.:.:.	.:.:.:.:.:.	.:.:.:.:.:.	.:.:.:.:.:.	.:.:.:.:.:.	.:.:.:.:.:.	.:.:.:.:.:.	.:.:.:.:.:.	.:.:.:.:.:.	.:.:.:.:.:.	.:.:.:.:.:.	.:.:.:.:.:.	.:.:.:.:.:.	.:.:.:.:.:.	.:.:.:.:.:.	.:.:.:.:.:.	.:.:.:.:.:.	.:.:.:.:.:.	.:.:.:.:.:.	.:.:.:.:.:.	.:.:.:.:.:.	.:.:.:.:.:.	.:.:.:.:.:.	.:.:.:.:.:.	.:.:.:.:.:.	.:.:.:.:.:.	.:.:.:.:.:.	.:.:.:.:.:.	.:.:.:.:.:.	.:.:.:.:.:.	.:.:.:.:.:.	.:.:.:.:.:.	.:.:.:.:.:.	.:.:.:.:.:.	.:.:.:.:.:.	.:.:.:.:.:.	.:.:.:.:.:.	.:.:.:.:.:.	.:.:.:.:.:.	.:.:.:.:.:.	.:.:.:.:.:.	.:.:.:.:.:.	.:.:.:.:.:.	.:.:.:.:.:.	.:.:.:.:.:.	.:.:.:.:.:.	.:.:.:.:.:.	.:.:.:.:.:.	.:.:.:.:.:.	.:.:.:.:.:.	.:.:.:.:.:.	.:.:.:.:.:.	.:.:.:.:.:.	.:.:.:.:.:.	.:.:.:.:.:.	.:.:.:.:.:.	.:.:.:.:.:.	.:.:.:.:.:.	.:.:.:.:.:.	.:.:.:.:.:.	.:.:.:.:.:.	.:.:.:.:.:.	.:.:.:.:.:.	.:.:.:.:.:.	.:.:.:.:.:.	.:.:.:.:.:.	.:.:.:.:.:.	.:.:.:.:.:.	.:.:.:.:.:.	.:.:.:.:.:.	.:.:.:.:.:.	.:.:.:.:.:.	.:.:.:.:.:.	.:.:.:.:.:.	.:.:.:.:.:.	.:.:.:.:.:.	.:.:.:.:.:.	.:.:.:.:.:.	.:.:.:.:.:.	.:.:.:.:.:.	.:.:.:.:.:.	.:.:.:.:.:.	.:.:.:.:.:.	.:.:.:.:.:.	.:.:.:.:.:.	.:.:.:.:.:.	.:.:.:.:.:.	.:.:.:.:.:.	.:.:.:.:.:.	.:.:.:.:.:.	.:.:.:.:.:.	.:.:.:.:.:.	.:.:.:.:.:.	.:.:.:.:.:.	.:.:.:.:.:.	.:.:.:.:.:.	.:.:.:.:.:.	.:.:.:.:.:.	.:.:.:.:.:.	.:.:.:.:.:.	.:.:.:.:.:.	.:.:.:.:.:.	.:.:.:.:.:.	.:.:.:.:.:.	.:.:.:.:.:.	.:.:.:.:.:.	.:.:.:.:.:.	.:.:.:.:.:.	.:.:.:.:.:.	.:.:.:.:.:.	.:.:.:.:.:.	.:.:.:.:.:.	.:.:.:.:.:.	.:.:.:.:.:.	.:.:.:.:.:.	.:.:.:.:.:.	.:.:.:.:.:.	.:.:.:.:.:.	.:.:.:.:.:.	.:.:.:.:.:.	.:.:.:.:.:.	.:.:.:.:.:.	.:.:.:.:.:.	.:.:.:.:.:.	.:.:.:.:.:.	.:.:.:.:.:.	.:.:.:.:.:.	.:.:.:.:.:.	.:.:.:.:.:.	.:.:.:.:.:.	.:.:.:.:.:.	.:.:.:.:.:.	.:.:.:.:.:.	.:.:.:.:.:.	.:.:.:.:.:.	.:.:.:.:.:.	.:.:.:.:.:.	.:.:.:.:.:.	.:.:.:.:.:.	.:.:.:.:.:.	.:.:.:.:.:.	.:.:.:.:.:.	.:.:.:.:.:.	.:.:.:.:.:.	.:.:.:.:.:.	.:.:.:.:.:.	.:.:.:.:.:.	.:.:.:.:.:.	.:.:.:.:.:.	.:.:.:.:.:.	.:.:.:.:.:.	.:.:.:.:.:.	.:.:.:.:.:.	.:.:.:.:.:.	.:.:.:.:.:.	.:.:.:.:.:.	.:.:.:.:.:.	.:.:.:.:.:.	.:.:.:.:.:.	.:.:.:.:.:.	.:.:.:.:.:.	.:.:.:.:.:.	.:.:.:.:.:.	.:.:.:.:.:.	.:.:.:.:.:.	.:.:.:.:.:.	.:.:.:.:.:.	.:.:.:.:.:.	.:.:.:.:.:.	.:.:.:.:.:.	.:.:.:.:.:.	.:.:.:.:.:.	.:.:.:.:.:.	.:.:.:.:.:.	.:.:.:.:.:.	.:.:.:.:.:.	.:.:.:.:.:.	.:.:.:.:.:.	.:.:.:.:.:.	.:.:.:.:.:.	.:.:.:.:.:.	.:.:.:.:.:.	.:.:.:.:.:.	.:.:.:.:.:.	.:.:.:.:.:.	.:.:.:.:.:.	.:.:.:.:.:.	.:.:.:.:.:.	.:.:.:.:.:.	.:.:.:.:.:.
chrII	199023	.	A	<INS:ME>	.	PASS	SVTYPE=INS;STRAND=-;FAMILY=TY1	GT:END:FREQUENCY:THREE_PRIME_SUPPORT:FIVE_PRIME_SUPPORT:REFERENCE_READS	.:.:.:.:.:.	.:.:.:.:.:.	.:.:.:.:.:.	.:.:.:.:.:.	.:.:.:.:.:.	.:.:.:.:.:.	.:.:.:.:.:.	.:.:.:.:.:.	.:.:.:.:.:.	.:.:.:.:.:.	.:.:.:.:.:.	.:.:.:.:.:.	.:.:.:.:.:.	.:.:.:.:.:.	.:.:.:.:.:.	.:.:.:.:.:.	.:.:.:.:.:.	.:.:.:.:.:.	.:.:.:.:.:.	.:.:.:.:.:.	.:.:.:.:.:.	.:.:.:.:.:.	.:.:.:.:.:.	.:.:.:.:.:.	.:.:.:.:.:.	.:.:.:.:.:.	.:.:.:.:.:.	.:.:.:.:.:.	.:.:.:.:.:.	.:.:.:.:.:.	.:.:.:.:.:.	.:.:.:.:.:.	.:.:.:.:.:.	.:.:.:.:.:.	.:.:.:.:.:.	.:.:.:.:.:.	.:.:.:.:.:.	.:.:.:.:.:.	.:.:.:.:.:.	.:.:.:.:.:.	.:.:.:.:.:.	.:.:.:.:.:.	.:.:.:.:.:.	.:.:.:.:.:.	.:.:.:.:.:.	.:.:.:.:.:.	.:.:.:.:.:.	.:.:.:.:.:.	.:.:.:.:.:.	.:.:.:.:.:.	.:.:.:.:.:.	.:.:.:.:.:.	.:.:.:.:.:.	.:.:.:.:.:.	.:.:.:.:.:.	.:.:.:.:.:.	.:.:.:.:.:.	.:.:.:.:.:.	.:.:.:.:.:.	.:.:.:.:.:.	.:.:.:.:.:.	.:.:.:.:.:.	.:.:.:.:.:.	.:.:.:.:.:.	.:.:.:.:.:.	.:.:.:.:.:.	.:.:.:.:.:.	.:.:.:.:.:.	.:.:.:.:.:.	.:.:.:.:.:.	.:.:.:.:.:.	.:.:.:.:.:.	.:.:.:.:.:.	.:.:.:.:.:.	.:.:.:.:.:.	.:.:.:.:.:.	.:.:.:.:.:.	.:.:.:.:.:.	.:.:.:.:.:.	.:.:.:.:.:.	.:.:.:.:.:.	.:.:.:.:.:.	.:.:.:.:.:.	.:.:.:.:.:.	.:.:.:.:.:.	.:.:.:.:.:.	.:.:.:.:.:.	.:.:.:.:.:.	.:.:.:.:.:.	.:.:.:.:.:.	.:.:.:.:.:.	.:.:.:.:.:.	.:.:.:.:.:.	.:.:.:.:.:.	.:.:.:.:.:.	.:.:.:.:.:.	.:.:.:.:.:.	.:.:.:.:.:.	.:.:.:.:.:.	.:.:.:.:.:.	.:.:.:.:.:.	.:.:.:.:.:.	.:.:.:.:.:.	.:.:.:.:.:.	.:.:.:.:.:.	.:.:.:.:.:.	.:.:.:.:.:.	.:.:.:.:.:.	.:.:.:.:.:.	.:.:.:.:.:.	.:.:.:.:.:.	.:.:.:.:.:.	.:.:.:.:.:.	.:.:.:.:.:.	.:.:.:.:.:.	.:.:.:.:.:.	.:.:.:.:.:.	.:.:.:.:.:.	.:.:.:.:.:.	.:.:.:.:.:.	.:.:.:.:.:.	.:.:.:.:.:.	.:.:.:.:.:.	.:.:.:.:.:.	.:.:.:.:.:.	.:.:.:.:.:.	.:.:.:.:.:.	.:.:.:.:.:.	.:.:.:.:.:.	.:.:.:.:.:.	.:.:.:.:.:.	.:.:.:.:.:.	.:.:.:.:.:.	.:.:.:.:.:.	.:.:.:.:.:.	.:.:.:.:.:.	.:.:.:.:.:.	.:.:.:.:.:.	.:.:.:.:.:.	.:.:.:.:.:.	.:.:.:.:.:.	.:.:.:.:.:.	.:.:.:.:.:.	.:.:.:.:.:.	.:.:.:.:.:.	.:.:.:.:.:.	.:.:.:.:.:.	.:.:.:.:.:.	.:.:.:.:.:.	.:.:.:.:.:.	.:.:.:.:.:.	.:.:.:.:.:.	.:.:.:.:.:.	.:.:.:.:.:.	.:.:.:.:.:.	.:.:.:.:.:.	.:.:.:.:.:.	.:.:.:.:.:.	.:.:.:.:.:.	.:.:.:.:.:.	.:.:.:.:.:.	.:.:.:.:.:.	.:.:.:.:.:.	.:.:.:.:.:.	.:.:.:.:.:.	.:.:.:.:.:.	.:.:.:.:.:.	.:.:.:.:.:.	.:.:.:.:.:.	.:.:.:.:.:.	.:.:.:.:.:.	.:.:.:.:.:.	.:.:.:.:.:.	.:.:.:.:.:.	.:.:.:.:.:.	.:.:.:.:.:.	.:.:.:.:.:.	.:.:.:.:.:.	.:.:.:.:.:.	.:.:.:.:.:.	.:.:.:.:.:.	.:.:.:.:.:.	.:.:.:.:.:.	.:.:.:.:.:.	.:.:.:.:.:.	.:.:.:.:.:.	.:.:.:.:.:.	.:.:.:.:.:.	.:.:.:.:.:.	.:.:.:.:.:.	.:.:.:.:.:.	.:.:.:.:.:.	.:.:.:.:.:.	.:.:.:.:.:.	.:.:.:.:.:.	.:.:.:.:.:.	.:.:.:.:.:.	.:.:.:.:.:.	.:.:.:.:.:.	.:.:.:.:.:.	.:.:.:.:.:.	.:.:.:.:.:.	.:.:.:.:.:.	.:.:.:.:.:.	.:.:.:.:.:.	.:.:.:.:.:.	.:.:.:.:.:.	.:.:.:.:.:.	.:.:.:.:.:.	.:.:.:.:.:.	.:.:.:.:.:.	.:.:.:.:.:.	.:.:.:.:.:.	.:.:.:.:.:.	.:.:.:.:.:.	.:.:.:.:.:.	.:.:.:.:.:.	.:.:.:.:.:.	.:.:.:.:.:.	.:.:.:.:.:.	.:.:.:.:.:.	.:.:.:.:.:.	.:.:.:.:.:.	.:.:.:.:.:.	.:.:.:.:.:.	.:.:.:.:.:.	.:.:.:.:.:.	.:.:.:.:.:.	.:.:.:.:.:.	.:.:.:.:.:.	.:.:.:.:.:.	.:.:.:.:.:.	.:.:.:.:.:.	.:.:.:.:.:.	.:.:.:.:.:.	.:.:.:.:.:.	.:.:.:.:.:.	.:.:.:.:.:.	.:.:.:.:.:.	.:.:.:.:.:.	.:.:.:.:.:.	.:.:.:.:.:.	.:.:.:.:.:.	.:.:.:.:.:.	.:.:.:.:.:.	.:.:.:.:.:.	.:.:.:.:.:.	.:.:.:.:.:.	.:.:.:.:.:.	.:.:.:.:.:.	.:.:.:.:.:.	.:.:.:.:.:.	.:.:.:.:.:.	.:.:.:.:.:.	.:.:.:.:.:.	.:.:.:.:.:.	.:.:.:.:.:.	.:.:.:.:.:.	.:.:.:.:.:.	.:.:.:.:.:.	.:.:.:.:.:.	.:.:.:.:.:.	.:.:.:.:.:.	.:.:.:.:.:.	.:.:.:.:.:.	.:.:.:.:.:.	.:.:.:.:.:.	.:.:.:.:.:.	.:.:.:.:.:.	.:.:.:.:.:.	.:.:.:.:.:.	.:.:.:.:.:.	.:.:.:.:.:.	.:.:.:.:.:.	.:.:.:.:.:.	.:.:.:.:.:.	.:.:.:.:.:.	.:.:.:.:.:.	.:.:.:.:.:.	.:.:.:.:.:.	.:.:.:.:.:.	.:.:.:.:.:.	.:.:.:.:.:.	.:.:.:.:.:.	.:.:.:.:.:.	.:.:.:.:.:.	.:.:.:.:.:.	.:.:.:.:.:.	.:.:.:.:.:.	.:.:.:.:.:.	.:.:.:.:.:.	.:.:.:.:.:.	.:.:.:.:.:.	.:.:.:.:.:.	.:.:.:.:.:.	.:.:.:.:.:.	.:.:.:.:.:.	.:.:.:.:.:.	.:.:.:.:.:.	.:.:.:.:.:.	.:.:.:.:.:.	.:.:.:.:.:.	.:.:.:.:.:.	.:.:.:.:.:.	.:.:.:.:.:.	.:.:.:.:.:.	.:.:.:.:.:.	.:.:.:.:.:.	.:.:.:.:.:.	.:.:.:.:.:.	.:.:.:.:.:.	.:.:.:.:.:.	.:.:.:.:.:.	.:.:.:.:.:.	.:.:.:.:.:.	.:.:.:.:.:.	.:.:.:.:.:.	.:.:.:.:.:.	.:.:.:.:.:.	.:.:.:.:.:.	.:.:.:.:.:.	.:.:.:.:.:.	.:.:.:.:.:.	.:.:.:.:.:.	.:.:.:.:.:.	.:.:.:.:.:.	.:.:.:.:.:.	.:.:.:.:.:.	.:.:.:.:.:.	.:.:.:.:.:.	.:.:.:.:.:.	.:.:.:.:.:.	.:.:.:.:.:.	.:.:.:.:.:.	.:.:.:.:.:.	.:.:.:.:.:.	.:.:.:.:.:.	.:.:.:.:.:.	.:.:.:.:.:.	.:.:.:.:.:.	.:.:.:.:.:.	.:.:.:.:.:.	.:.:.:.:.:.	.:.:.:.:.:.	.:.:.:.:.:.	.:.:.:.:.:.	.:.:.:.:.:.	.:.:.:.:.:.	.:.:.:.:.:.	.:.:.:.:.:.	.:.:.:.:.:.	.:.:.:.:.:.	.:.:.:.:.:.	.:.:.:.:.:.	.:.:.:.:.:.	.:.:.:.:.:.	.:.:.:.:.:.	.:.:.:.:.:.	.:.:.:.:.:.	.:.:.:.:.:.	.:.:.:.:.:.	.:.:.:.:.:.	.:.:.:.:.:.	.:.:.:.:.:.	.:.:.:.:.:.	.:.:.:.:.:.	.:.:.:.:.:.	.:.:.:.:.:.	.:.:.:.:.:.	.:.:.:.:.:.	.:.:.:.:.:.	.:.:.:.:.:.	.:.:.:.:.:.	.:.:.:.:.:.	.:.:.:.:.:.	.:.:.:.:.:.	.:.:.:.:.:.	.:.:.:.:.:.	.:.:.:.:.:.	.:.:.:.:.:.	.:.:.:.:.:.	.:.:.:.:.:.	.:.:.:.:.:.	.:.:.:.:.:.	.:.:.:.:.:.	.:.:.:.:.:.	.:.:.:.:.:.	.:.:.:.:.:.	.:.:.:.:.:.	.:.:.:.:.:.	.:.:.:.:.:.	.:.:.:.:.:.	.:.:.:.:.:.	.:.:.:.:.:.	.:.:.:.:.:.	.:.:.:.:.:.	.:.:.:.:.:.	.:.:.:.:.:.	.:.:.:.:.:.	.:.:.:.:.:.	.:.:.:.:.:.	.:.:.:.:.:.	.:.:.:.:.:.	.:.:.:.:.:.	.:.:.:.:.:.	.:.:.:.:.:.	.:.:.:.:.:.	.:.:.:.:.:.	.:.:.:.:.:.	.:.:.:.:.:.	.:.:.:.:.:.	.:.:.:.:.:.	.:.:.:.:.:.	.:.:.:.:.:.	.:.:.:.:.:.	.:.:.:.:.:.	.:.:.:.:.:.	.:.:.:.:.:.	.:.:.:.:.:.	.:.:.:.:.:.	.:.:.:.:.:.	.:.:.:.:.:.	.:.:.:.:.:.	.:.:.:.:.:.	.:.:.:.:.:.	.:.:.:.:.:.	.:.:.:.:.:.	.:.:.:.:.:.	.:.:.:.:.:.	.:.:.:.:.:.	.:.:.:.:.:.	.:.:.:.:.:.	.:.:.:.:.:.	.:.:.:.:.:.	.:.:.:.:.:.	.:.:.:.:.:.	.:.:.:.:.:.	.:.:.:.:.:.	.:.:.:.:.:.	.:.:.:.:.:.	.:.:.:.:.:.	.:.:.:.:.:.	.:.:.:.:.:.	.:.:.:.:.:.	.:.:.:.:.:.	.:.:.:.:.:.	.:.:.:.:.:.	.:.:.:.:.:.	.:.:.:.:.:.	.:.:.:.:.:.	.:.:.:.:.:.	.:.:.:.:.:.	.:.:.:.:.:.	.:.:.:.:.:.	.:.:.:.:.:.	.:.:.:.:.:.	.:.:.:.:.:.	.:.:.:.:.:.	.:.:.:.:.:.	.:.:.:.:.:.	.:.:.:.:.:.	.:.:.:.:.:.	.:.:.:.:.:.	.:.:.:.:.:.	.:.:.:.:.:.	.:.:.:.:.:.	.:.:.:.:.:.	.:.:.:.:.:.	.:.:.:.:.:.	.:.:.:.:.:.	.:.:.:.:.:.	.:.:.:.:.:.	.:.:.:.:.:.	.:.:.:.:.:.	.:.:.:.:.:.	.:.:.:.:.:.	.:.:.:.:.:.	.:.:.:.:.:.	.:.:.:.:.:.	.:.:.:.:.:.	.:.:.:.:.:.	.:.:.:.:.:.	.:.:.:.:.:.	.:.:.:.:.:.	.:.:.:.:.:.	.:.:.:.:.:.	.:.:.:.:.:.	.:.:.:.:.:.	.:.:.:.:.:.	.:.:.:.:.:.	.:.:.:.:.:.	.:.:.:.:.:.	.:.:.:.:.:.	.:.:.:.:.:.	.:.:.:.:.:.	.:.:.:.:.:.	.:.:.:.:.:.	.:.:.:.:.:.	.:.:.:.:.:.	.:.:.:.:.:.	.:.:.:.:.:.	.:.:.:.:.:.	.:.:.:.:.:.	.:.:.:.:.:.	.:.:.:.:.:.	.:.:.:.:.:.	.:.:.:.:.:.	.:.:.:.:.:.	.:.:.:.:.:.	.:.:.:.:.:.	.:.:.:.:.:.	.:.:.:.:.:.	.:.:.:.:.:.	.:.:.:.:.:.	.:.:.:.:.:.	.:.:.:.:.:.	.:.:.:.:.:.	.:.:.:.:.:.	.:.:.:.:.:.	.:.:.:.:.:.	.:.:.:.:.:.	.:.:.:.:.:.	.:.:.:.:.:.	.:.:.:.:.:.	.:.:.:.:.:.	.:.:.:.:.:.	.:.:.:.:.:.	.:.:.:.:.:.	.:.:.:.:.:.	.:.:.:.:.:.	.:.:.:.:.:.	.:.:.:.:.:.	.:.:.:.:.:.	.:.:.:.:.:.	.:.:.:.:.:.	.:.:.:.:.:.	.:.:.:.:.:.	.:.:.:.:.:.	.:.:.:.:.:.	.:.:.:.:.:.	.:.:.:.:.:.	.:.:.:.:.:.	.:.:.:.:.:.	.:.:.:.:.:.	.:.:.:.:.:.	.:.:.:.:.:.	.:.:.:.:.:.	.:.:.:.:.:.	.:.:.:.:.:.	.:.:.:.:.:.	.:.:.:.:.:.	.:.:.:.:.:.	.:.:.:.:.:.	.:.:.:.:.:.	.:.:.:.:.:.	.:.:.:.:.:.	.:.:.:.:.:.	.:.:.:.:.:.	.:.:.:.:.:.	.:.:.:.:.:.	.:.:.:.:.:.	.:.:.:.:.:.	.:.:.:.:.:.	.:.:.:.:.:.	.:.:.:.:.:.	.:.:.:.:.:.	.:.:.:.:.:.	.:.:.:.:.:.	.:.:.:.:.:.	.:.:.:.:.:.	.:.:.:.:.:.	.:.:.:.:.:.	.:.:.:.:.:.	.:.:.:.:.:.	.:.:.:.:.:.	.:.:.:.:.:.	.:.:.:.:.:.	.:.:.:.:.:.	.:.:.:.:.:.	.:.:.:.:.:.	.:.:.:.:.:.	.:.:.:.:.:.	.:.:.:.:.:.	.:.:.:.:.:.	.:.:.:.:.:.	.:.:.:.:.:.	.:.:.:.:.:.	.:.:.:.:.:.	.:.:.:.:.:.	.:.:.:.:.:.	.:.:.:.:.:.	.:.:.:.:.:.	.:.:.:.:.:.	.:.:.:.:.:.	.:.:.:.:.:.	.:.:.:.:.:.	.:.:.:.:.:.	.:.:.:.:.:.	.:.:.:.:.:.	.:.:.:.:.:.	.:.:.:.:.:.	.:.:.:.:.:.	.:.:.:.:.:.	.:.:.:.:.:.	.:.:.:.:.:.	.:.:.:.:.:.	.:.:.:.:.:.	.:.:.:.:.:.	.:.:.:.:.:.	.:.:.:.:.:.	.:.:.:.:.:.	.:.:.:.:.:.	.:.:.:.:.:.	.:.:.:.:.:.	.:.:.:.:.:.	.:.:.:.:.:.	.:.:.:.:.:.	.:.:.:.:.:.	.:.:.:.:.:.	.:.:.:.:.:.	.:.:.:.:.:.	.:.:.:.:.:.	.:.:.:.:.:.	.:.:.:.:.:.	.:.:.:.:.:.	.:.:.:.:.:.	.:.:.:.:.:.	.:.:.:.:.:.	.:.:.:.:.:.	.:.:.:.:.:.	.:.:.:.:.:.	.:.:.:.:.:.	.:.:.:.:.:.	.:.:.:.:.:.	.:.:.:.:.:.	.:.:.:.:.:.	.:.:.:.:.:.	.:.:.:.:.:.	.:.:.:.:.:.	.:.:.:.:.:.	.:.:.:.:.:.	.:.:.:.:.:.	.:.:.:.:.:.	.:.:.:.:.:.	.:.:.:.:.:.	.:.:.:.:.:.	.:.:.:.:.:.	.:.:.:.:.:.	.:.:.:.:.:.	.:.:.:.:.:.	.:.:.:.:.:.	.:.:.:.:.:.	.:.:.:.:.:.	.:.:.:.:.:.	.:.:.:.:.:.	.:.:.:.:.:.	.:.:.:.:.:.	.:.:.:.:.:.	.:.:.:.:.:.	1:199028:0.66:27:17:14	.:.:.:.:.:.	.:.:.:.:.:.	.:.:.:.:.:.	.:.:.:.:.:.	.:.:.:.:.:.	.:.:.:.:.:.	.:.:.:.:.:.	.:.:.:.:.:.	.:.:.:.:.:.	.:.:.:.:.:.	.:.:.:.:.:.	.:.:.:.:.:.	.:.:.:.:.:.	.:.:.:.:.:.	.:.:.:.:.:.	.:.:.:.:.:.	.:.:.:.:.:.	.:.:.:.:.:.	.:.:.:.:.:.	.:.:.:.:.:.	.:.:.:.:.:.	.:.:.:.:.:.	.:.:.:.:.:.	.:.:.:.:.:.	.:.:.:.:.:.	.:.:.:.:.:.	.:.:.:.:.:.	.:.:.:.:.:.	.:.:.:.:.:.	.:.:.:.:.:.	.:.:.:.:.:.	.:.:.:.:.:.	.:.:.:.:.:.	.:.:.:.:.:.	.:.:.:.:.:.	.:.:.:.:.:.	.:.:.:.:.:.	.:.:.:.:.:.	.:.:.:.:.:.	.:.:.:.:.:.	.:.:.:.:.:.	.:.:.:.:.:.	.:.:.:.:.:.	.:.:.:.:.:.	.:.:.:.:.:.	.:.:.:.:.:.	.:.:.:.:.:.	.:.:.:.:.:.	.:.:.:.:.:.	.:.:.:.:.:.	.:.:.:.:.:.	.:.:.:.:.:.	.:.:.:.:.:.	.:.:.:.:.:.	.:.:.:.:.:.	.:.:.:.:.:.	.:.:.:.:.:.	.:.:.:.:.:.	.:.:.:.:.:.	.:.:.:.:.:.	.:.:.:.:.:.	.:.:.:.:.:.	.:.:.:.:.:.	.:.:.:.:.:.	.:.:.:.:.:.	.:.:.:.:.:.	.:.:.:.:.:.	.:.:.:.:.:.	.:.:.:.:.:.	.:.:.:.:.:.	.:.:.:.:.:.	.:.:.:.:.:.	.:.:.:.:.:.	.:.:.:.:.:.	.:.:.:.:.:.	.:.:.:.:.:.	.:.:.:.:.:.	.:.:.:.:.:.	.:.:.:.:.:.	.:.:.:.:.:.	.:.:.:.:.:.	.:.:.:.:.:.	.:.:.:.:.:.	.:.:.:.:.:.	.:.:.:.:.:.	.:.:.:.:.:.	.:.:.:.:.:.	.:.:.:.:.:.	.:.:.:.:.:.	.:.:.:.:.:.	.:.:.:.:.:.	.:.:.:.:.:.	.:.:.:.:.:.	.:.:.:.:.:.	.:.:.:.:.:.	.:.:.:.:.:.	.:.:.:.:.:.	.:.:.:.:.:.	.:.:.:.:.:.	.:.:.:.:.:.	.:.:.:.:.:.	.:.:.:.:.:.	.:.:.:.:.:.	.:.:.:.:.:.	.:.:.:.:.:.	.:.:.:.:.:.	.:.:.:.:.:.	.:.:.:.:.:.	.:.:.:.:.:.	.:.:.:.:.:.	.:.:.:.:.:.	.:.:.:.:.:.	.:.:.:.:.:.	.:.:.:.:.:.	.:.:.:.:.:.	.:.:.:.:.:.	.:.:.:.:.:.	.:.:.:.:.:.	.:.:.:.:.:.	.:.:.:.:.:.	.:.:.:.:.:.	.:.:.:.:.:.	.:.:.:.:.:.	.:.:.:.:.:.	.:.:.:.:.:.	.:.:.:.:.:.	.:.:.:.:.:.	.:.:.:.:.:.	.:.:.:.:.:.	.:.:.:.:.:.	.:.:.:.:.:.	.:.:.:.:.:.	.:.:.:.:.:.	.:.:.:.:.:.	.:.:.:.:.:.	.:.:.:.:.:.	.:.:.:.:.:.	.:.:.:.:.:.	.:.:.:.:.:.	.:.:.:.:.:.	.:.:.:.:.:.	.:.:.:.:.:.	.:.:.:.:.:.	.:.:.:.:.:.	.:.:.:.:.:.	.:.:.:.:.:.	.:.:.:.:.:.	.:.:.:.:.:.	.:.:.:.:.:.	.:.:.:.:.:.	.:.:.:.:.:.	.:.:.:.:.:.	.:.:.:.:.:.	.:.:.:.:.:.	.:.:.:.:.:.	.:.:.:.:.:.	.:.:.:.:.:.	.:.:.:.:.:.	.:.:.:.:.:.	.:.:.:.:.:.	.:.:.:.:.:.	.:.:.:.:.:.	.:.:.:.:.:.	.:.:.:.:.:.	.:.:.:.:.:.	.:.:.:.:.:.	.:.:.:.:.:.	.:.:.:.:.:.	.:.:.:.:.:.	.:.:.:.:.:.	.:.:.:.:.:.	.:.:.:.:.:.	.:.:.:.:.:.	.:.:.:.:.:.	.:.:.:.:.:.	.:.:.:.:.:.	.:.:.:.:.:.	.:.:.:.:.:.	.:.:.:.:.:.	.:.:.:.:.:.	.:.:.:.:.:.	.:.:.:.:.:.	.:.:.:.:.:.	.:.:.:.:.:.	.:.:.:.:.:.	.:.:.:.:.:.	.:.:.:.:.:.	.:.:.:.:.:.	.:.:.:.:.:.	.:.:.:.:.:.	.:.:.:.:.:.	.:.:.:.:.:.	.:.:.:.:.:.	.:.:.:.:.:.	.:.:.:.:.:.	.:.:.:.:.:.	.:.:.:.:.:.	.:.:.:.:.:.	.:.:.:.:.:.	.:.:.:.:.:.	.:.:.:.:.:.	.:.:.:.:.:.	.:.:.:.:.:.	.:.:.:.:.:.	.:.:.:.:.:.	.:.:.:.:.:.	.:.:.:.:.:.	.:.:.:.:.:.	.:.:.:.:.:.	.:.:.:.:.:.	.:.:.:.:.:.	.:.:.:.:.:.	.:.:.:.:.:.	.:.:.:.:.:.	.:.:.:.:.:.	.:.:.:.:.:.	.:.:.:.:.:.	.:.:.:.:.:.	.:.:.:.:.:.	.:.:.:.:.:.	.:.:.:.:.:.	.:.:.:.:.:.	.:.:.:.:.:.	.:.:.:.:.:.	.:.:.:.:.:.	.:.:.:.:.:.	.:.:.:.:.:.	.:.:.:.:.:.	.:.:.:.:.:.	.:.:.:.:.:.	.:.:.:.:.:.	.:.:.:.:.:.	.:.:.:.:.:.	.:.:.:.:.:.	.:.:.:.:.:.	.:.:.:.:.:.	.:.:.:.:.:.	.:.:.:.:.:.	.:.:.:.:.:.	.:.:.:.:.:.	.:.:.:.:.:.	.:.:.:.:.:.	.:.:.:.:.:.	.:.:.:.:.:.	.:.:.:.:.:.	.:.:.:.:.:.	.:.:.:.:.:.	.:.:.:.:.:.	.:.:.:.:.:.	.:.:.:.:.:.	.:.:.:.:.:.	.:.:.:.:.:.	.:.:.:.:.:.	.:.:.:.:.:.	.:.:.:.:.:.	.:.:.:.:.:.	.:.:.:.:.:.	.:.:.:.:.:.	.:.:.:.:.:.	.:.:.:.:.:.	.:.:.:.:.:.	.:.:.:.:.:.	.:.:.:.:.:.	.:.:.:.:.:.	.:.:.:.:.:.	.:.:.:.:.:.	.:.:.:.:.:.	.:.:.:.:.:.	.:.:.:.:.:.	.:.:.:.:.:.	.:.:.:.:.:.	.:.:.:.:.:.	.:.:.:.:.:.	.:.:.:.:.:.	.:.:.:.:.:.	.:.:.:.:.:.	.:.:.:.:.:.	.:.:.:.:.:.	.:.:.:.:.:.	.:.:.:.:.:.	.:.:.:.:.:.	.:.:.:.:.:.	.:.:.:.:.:.	.:.:.:.:.:.	.:.:.:.:.:.	.:.:.:.:.:.	.:.:.:.:.:.	.:.:.:.:.:.	.:.:.:.:.:.	.:.:.:.:.:.	.:.:.:.:.:.	.:.:.:.:.:.	.:.:.:.:.:.	.:.:.:.:.:.	.:.:.:.:.:.	.:.:.:.:.:.	.:.:.:.:.:.	.:.:.:.:.:.	.:.:.:.:.:.	.:.:.:.:.:.	.:.:.:.:.:.	.:.:.:.:.:.	.:.:.:.:.:.	.:.:.:.:.:.	.:.:.:.:.:.	.:.:.:.:.:.	.:.:.:.:.:.	.:.:.:.:.:.	.:.:.:.:.:.	.:.:.:.:.:.	.:.:.:.:.:.	.:.:.:.:.:.	.:.:.:.:.:.	.:.:.:.:.:.	.:.:.:.:.:.	.:.:.:.:.:.	.:.:.:.:.:.	.:.:.:.:.:.	.:.:.:.:.:.	.:.:.:.:.:.	.:.:.:.:.:.	.:.:.:.:.:.	.:.:.:.:.:.	.:.:.:.:.:.	.:.:.:.:.:.	.:.:.:.:.:.	.:.:.:.:.:.	.:.:.:.:.:.	.:.:.:.:.:.	.:.:.:.:.:.	.:.:.:.:.:.	.:.:.:.:.:.	.:.:.:.:.:.	.:.:.:.:.:.	.:.:.:.:.:.	.:.:.:.:.:.	.:.:.:.:.:.	.:.:.:.:.:.	.:.:.:.:.:.	.:.:.:.:.:.	.:.:.:.:.:.	.:.:.:.:.:.	.:.:.:.:.:.	.:.:.:.:.:.	.:.:.:.:.:.	.:.:.:.:.:.	.:.:.:.:.:.	.:.:.:.:.:.	.:.:.:.:.:.	.:.:.:.:.:.	.:.:.:.:.:.
chrII	220647	.	A	<INS:ME>	.	PASS	SVTYPE=INS;STRAND=-;FAMILY=TY1	GT:END:FREQUENCY:THREE_PRIME_SUPPORT:FIVE_PRIME_SUPPORT:REFERENCE_READS	.:.:.:.:.:.	.:.:.:.:.:.	.:.:.:.:.:.	.:.:.:.:.:.	.:.:.:.:.:.	.:.:.:.:.:.	.:.:.:.:.:.	.:.:.:.:.:.	.:.:.:.:.:.	.:.:.:.:.:.	.:.:.:.:.:.	.:.:.:.:.:.	.:.:.:.:.:.	.:.:.:.:.:.	.:.:.:.:.:.	.:.:.:.:.:.	.:.:.:.:.:.	.:.:.:.:.:.	.:.:.:.:.:.	.:.:.:.:.:.	.:.:.:.:.:.	.:.:.:.:.:.	.:.:.:.:.:.	.:.:.:.:.:.	.:.:.:.:.:.	.:.:.:.:.:.	.:.:.:.:.:.	.:.:.:.:.:.	.:.:.:.:.:.	.:.:.:.:.:.	.:.:.:.:.:.	.:.:.:.:.:.	.:.:.:.:.:.	.:.:.:.:.:.	.:.:.:.:.:.	.:.:.:.:.:.	.:.:.:.:.:.	.:.:.:.:.:.	.:.:.:.:.:.	.:.:.:.:.:.	.:.:.:.:.:.	.:.:.:.:.:.	.:.:.:.:.:.	.:.:.:.:.:.	.:.:.:.:.:.	.:.:.:.:.:.	.:.:.:.:.:.	.:.:.:.:.:.	.:.:.:.:.:.	.:.:.:.:.:.	.:.:.:.:.:.	.:.:.:.:.:.	.:.:.:.:.:.	.:.:.:.:.:.	.:.:.:.:.:.	.:.:.:.:.:.	.:.:.:.:.:.	.:.:.:.:.:.	.:.:.:.:.:.	.:.:.:.:.:.	.:.:.:.:.:.	.:.:.:.:.:.	.:.:.:.:.:.	.:.:.:.:.:.	.:.:.:.:.:.	.:.:.:.:.:.	.:.:.:.:.:.	.:.:.:.:.:.	.:.:.:.:.:.	.:.:.:.:.:.	.:.:.:.:.:.	.:.:.:.:.:.	.:.:.:.:.:.	.:.:.:.:.:.	.:.:.:.:.:.	.:.:.:.:.:.	.:.:.:.:.:.	.:.:.:.:.:.	.:.:.:.:.:.	.:.:.:.:.:.	.:.:.:.:.:.	.:.:.:.:.:.	.:.:.:.:.:.	.:.:.:.:.:.	.:.:.:.:.:.	.:.:.:.:.:.	.:.:.:.:.:.	.:.:.:.:.:.	.:.:.:.:.:.	.:.:.:.:.:.	.:.:.:.:.:.	.:.:.:.:.:.	.:.:.:.:.:.	.:.:.:.:.:.	.:.:.:.:.:.	.:.:.:.:.:.	.:.:.:.:.:.	.:.:.:.:.:.	.:.:.:.:.:.	.:.:.:.:.:.	.:.:.:.:.:.	.:.:.:.:.:.	.:.:.:.:.:.	.:.:.:.:.:.	.:.:.:.:.:.	.:.:.:.:.:.	.:.:.:.:.:.	.:.:.:.:.:.	.:.:.:.:.:.	.:.:.:.:.:.	.:.:.:.:.:.	.:.:.:.:.:.	.:.:.:.:.:.	.:.:.:.:.:.	.:.:.:.:.:.	.:.:.:.:.:.	.:.:.:.:.:.	.:.:.:.:.:.	.:.:.:.:.:.	.:.:.:.:.:.	.:.:.:.:.:.	.:.:.:.:.:.	.:.:.:.:.:.	.:.:.:.:.:.	.:.:.:.:.:.	.:.:.:.:.:.	.:.:.:.:.:.	.:.:.:.:.:.	.:.:.:.:.:.	.:.:.:.:.:.	.:.:.:.:.:.	.:.:.:.:.:.	.:.:.:.:.:.	.:.:.:.:.:.	.:.:.:.:.:.	.:.:.:.:.:.	.:.:.:.:.:.	.:.:.:.:.:.	.:.:.:.:.:.	.:.:.:.:.:.	.:.:.:.:.:.	.:.:.:.:.:.	.:.:.:.:.:.	.:.:.:.:.:.	.:.:.:.:.:.	.:.:.:.:.:.	.:.:.:.:.:.	.:.:.:.:.:.	.:.:.:.:.:.	.:.:.:.:.:.	.:.:.:.:.:.	.:.:.:.:.:.	.:.:.:.:.:.	.:.:.:.:.:.	.:.:.:.:.:.	.:.:.:.:.:.	.:.:.:.:.:.	.:.:.:.:.:.	.:.:.:.:.:.	.:.:.:.:.:.	.:.:.:.:.:.	.:.:.:.:.:.	.:.:.:.:.:.	.:.:.:.:.:.	.:.:.:.:.:.	.:.:.:.:.:.	.:.:.:.:.:.	.:.:.:.:.:.	.:.:.:.:.:.	.:.:.:.:.:.	.:.:.:.:.:.	.:.:.:.:.:.	.:.:.:.:.:.	.:.:.:.:.:.	.:.:.:.:.:.	.:.:.:.:.:.	.:.:.:.:.:.	.:.:.:.:.:.	.:.:.:.:.:.	.:.:.:.:.:.	.:.:.:.:.:.	.:.:.:.:.:.	.:.:.:.:.:.	.:.:.:.:.:.	.:.:.:.:.:.	.:.:.:.:.:.	.:.:.:.:.:.	.:.:.:.:.:.	.:.:.:.:.:.	.:.:.:.:.:.	.:.:.:.:.:.	.:.:.:.:.:.	.:.:.:.:.:.	.:.:.:.:.:.	.:.:.:.:.:.	.:.:.:.:.:.	.:.:.:.:.:.	.:.:.:.:.:.	.:.:.:.:.:.	.:.:.:.:.:.	.:.:.:.:.:.	.:.:.:.:.:.	.:.:.:.:.:.	.:.:.:.:.:.	.:.:.:.:.:.	.:.:.:.:.:.	.:.:.:.:.:.	.:.:.:.:.:.	.:.:.:.:.:.	.:.:.:.:.:.	.:.:.:.:.:.	.:.:.:.:.:.	.:.:.:.:.:.	.:.:.:.:.:.	.:.:.:.:.:.	.:.:.:.:.:.	.:.:.:.:.:.	.:.:.:.:.:.	.:.:.:.:.:.	.:.:.:.:.:.	.:.:.:.:.:.	.:.:.:.:.:.	.:.:.:.:.:.	.:.:.:.:.:.	.:.:.:.:.:.	.:.:.:.:.:.	.:.:.:.:.:.	.:.:.:.:.:.	.:.:.:.:.:.	.:.:.:.:.:.	.:.:.:.:.:.	.:.:.:.:.:.	.:.:.:.:.:.	.:.:.:.:.:.	1:220651:0.38:16:9:26	.:.:.:.:.:.	.:.:.:.:.:.	.:.:.:.:.:.	.:.:.:.:.:.	.:.:.:.:.:.	.:.:.:.:.:.	.:.:.:.:.:.	.:.:.:.:.:.	.:.:.:.:.:.	.:.:.:.:.:.	.:.:.:.:.:.	.:.:.:.:.:.	.:.:.:.:.:.	.:.:.:.:.:.	.:.:.:.:.:.	.:.:.:.:.:.	.:.:.:.:.:.	.:.:.:.:.:.	.:.:.:.:.:.	.:.:.:.:.:.	.:.:.:.:.:.	.:.:.:.:.:.	.:.:.:.:.:.	.:.:.:.:.:.	.:.:.:.:.:.	.:.:.:.:.:.	.:.:.:.:.:.	.:.:.:.:.:.	.:.:.:.:.:.	.:.:.:.:.:.	.:.:.:.:.:.	.:.:.:.:.:.	.:.:.:.:.:.	.:.:.:.:.:.	.:.:.:.:.:.	.:.:.:.:.:.	.:.:.:.:.:.	.:.:.:.:.:.	.:.:.:.:.:.	.:.:.:.:.:.	.:.:.:.:.:.	.:.:.:.:.:.	.:.:.:.:.:.	.:.:.:.:.:.	.:.:.:.:.:.	.:.:.:.:.:.	.:.:.:.:.:.	.:.:.:.:.:.	.:.:.:.:.:.	.:.:.:.:.:.	.:.:.:.:.:.	.:.:.:.:.:.	.:.:.:.:.:.	.:.:.:.:.:.	.:.:.:.:.:.	.:.:.:.:.:.	.:.:.:.:.:.	.:.:.:.:.:.	.:.:.:.:.:.	.:.:.:.:.:.	.:.:.:.:.:.	.:.:.:.:.:.	.:.:.:.:.:.	.:.:.:.:.:.	.:.:.:.:.:.	.:.:.:.:.:.	.:.:.:.:.:.	.:.:.:.:.:.	.:.:.:.:.:.	.:.:.:.:.:.	.:.:.:.:.:.	.:.:.:.:.:.	.:.:.:.:.:.	.:.:.:.:.:.	.:.:.:.:.:.	.:.:.:.:.:.	.:.:.:.:.:.	.:.:.:.:.:.	.:.:.:.:.:.	.:.:.:.:.:.	.:.:.:.:.:.	.:.:.:.:.:.	.:.:.:.:.:.	.:.:.:.:.:.	.:.:.:.:.:.	.:.:.:.:.:.	.:.:.:.:.:.	.:.:.:.:.:.	.:.:.:.:.:.	.:.:.:.:.:.	.:.:.:.:.:.	.:.:.:.:.:.	.:.:.:.:.:.	.:.:.:.:.:.	.:.:.:.:.:.	.:.:.:.:.:.	.:.:.:.:.:.	.:.:.:.:.:.	.:.:.:.:.:.	.:.:.:.:.:.	.:.:.:.:.:.	.:.:.:.:.:.	.:.:.:.:.:.	.:.:.:.:.:.	.:.:.:.:.:.	.:.:.:.:.:.	.:.:.:.:.:.	.:.:.:.:.:.	.:.:.:.:.:.	.:.:.:.:.:.	.:.:.:.:.:.	.:.:.:.:.:.	.:.:.:.:.:.	.:.:.:.:.:.	.:.:.:.:.:.	.:.:.:.:.:.	.:.:.:.:.:.	.:.:.:.:.:.	.:.:.:.:.:.	.:.:.:.:.:.	.:.:.:.:.:.	.:.:.:.:.:.	.:.:.:.:.:.	.:.:.:.:.:.	.:.:.:.:.:.	.:.:.:.:.:.	.:.:.:.:.:.	.:.:.:.:.:.	.:.:.:.:.:.	.:.:.:.:.:.	.:.:.:.:.:.	.:.:.:.:.:.	.:.:.:.:.:.	.:.:.:.:.:.	.:.:.:.:.:.	.:.:.:.:.:.	.:.:.:.:.:.	.:.:.:.:.:.	.:.:.:.:.:.	.:.:.:.:.:.	.:.:.:.:.:.	.:.:.:.:.:.	.:.:.:.:.:.	.:.:.:.:.:.	.:.:.:.:.:.	.:.:.:.:.:.	.:.:.:.:.:.	.:.:.:.:.:.	.:.:.:.:.:.	.:.:.:.:.:.	.:.:.:.:.:.	.:.:.:.:.:.	.:.:.:.:.:.	.:.:.:.:.:.	.:.:.:.:.:.	.:.:.:.:.:.	.:.:.:.:.:.	.:.:.:.:.:.	.:.:.:.:.:.	.:.:.:.:.:.	.:.:.:.:.:.	.:.:.:.:.:.	.:.:.:.:.:.	.:.:.:.:.:.	.:.:.:.:.:.	.:.:.:.:.:.	.:.:.:.:.:.	.:.:.:.:.:.	.:.:.:.:.:.	.:.:.:.:.:.	.:.:.:.:.:.	.:.:.:.:.:.	.:.:.:.:.:.	.:.:.:.:.:.	.:.:.:.:.:.	.:.:.:.:.:.	.:.:.:.:.:.	.:.:.:.:.:.	.:.:.:.:.:.	.:.:.:.:.:.	.:.:.:.:.:.	.:.:.:.:.:.	.:.:.:.:.:.	.:.:.:.:.:.	.:.:.:.:.:.	.:.:.:.:.:.	.:.:.:.:.:.	.:.:.:.:.:.	.:.:.:.:.:.	.:.:.:.:.:.	.:.:.:.:.:.	.:.:.:.:.:.	.:.:.:.:.:.	.:.:.:.:.:.	.:.:.:.:.:.	.:.:.:.:.:.	.:.:.:.:.:.	.:.:.:.:.:.	.:.:.:.:.:.	.:.:.:.:.:.	.:.:.:.:.:.	.:.:.:.:.:.	.:.:.:.:.:.	.:.:.:.:.:.	.:.:.:.:.:.	.:.:.:.:.:.	.:.:.:.:.:.	.:.:.:.:.:.	.:.:.:.:.:.	.:.:.:.:.:.	.:.:.:.:.:.	.:.:.:.:.:.	.:.:.:.:.:.	.:.:.:.:.:.	.:.:.:.:.:.	.:.:.:.:.:.	.:.:.:.:.:.	.:.:.:.:.:.	.:.:.:.:.:.	.:.:.:.:.:.	.:.:.:.:.:.	.:.:.:.:.:.	.:.:.:.:.:.	.:.:.:.:.:.	.:.:.:.:.:.	.:.:.:.:.:.	.:.:.:.:.:.	.:.:.:.:.:.	.:.:.:.:.:.	.:.:.:.:.:.	.:.:.:.:.:.	.:.:.:.:.:.	.:.:.:.:.:.	.:.:.:.:.:.	.:.:.:.:.:.	.:.:.:.:.:.	.:.:.:.:.:.	.:.:.:.:.:.	.:.:.:.:.:.	.:.:.:.:.:.	.:.:.:.:.:.	.:.:.:.:.:.	.:.:.:.:.:.	.:.:.:.:.:.	.:.:.:.:.:.	.:.:.:.:.:.	.:.:.:.:.:.	.:.:.:.:.:.	.:.:.:.:.:.	.:.:.:.:.:.	.:.:.:.:.:.	.:.:.:.:.:.	.:.:.:.:.:.	.:.:.:.:.:.	.:.:.:.:.:.	.:.:.:.:.:.	.:.:.:.:.:.	.:.:.:.:.:.	.:.:.:.:.:.	.:.:.:.:.:.	.:.:.:.:.:.	.:.:.:.:.:.	.:.:.:.:.:.	.:.:.:.:.:.	.:.:.:.:.:.	.:.:.:.:.:.	.:.:.:.:.:.	.:.:.:.:.:.	.:.:.:.:.:.	.:.:.:.:.:.	.:.:.:.:.:.	.:.:.:.:.:.	.:.:.:.:.:.	.:.:.:.:.:.	.:.:.:.:.:.	.:.:.:.:.:.	.:.:.:.:.:.	.:.:.:.:.:.	.:.:.:.:.:.	.:.:.:.:.:.	.:.:.:.:.:.	.:.:.:.:.:.	.:.:.:.:.:.	.:.:.:.:.:.	.:.:.:.:.:.	.:.:.:.:.:.	.:.:.:.:.:.	.:.:.:.:.:.	.:.:.:.:.:.	.:.:.:.:.:.	.:.:.:.:.:.	.:.:.:.:.:.	.:.:.:.:.:.	.:.:.:.:.:.	.:.:.:.:.:.	.:.:.:.:.:.	.:.:.:.:.:.	.:.:.:.:.:.	.:.:.:.:.:.	.:.:.:.:.:.	.:.:.:.:.:.	.:.:.:.:.:.	.:.:.:.:.:.	.:.:.:.:.:.	.:.:.:.:.:.	.:.:.:.:.:.	.:.:.:.:.:.	.:.:.:.:.:.	.:.:.:.:.:.	.:.:.:.:.:.	.:.:.:.:.:.	.:.:.:.:.:.	.:.:.:.:.:.	.:.:.:.:.:.	.:.:.:.:.:.	.:.:.:.:.:.	.:.:.:.:.:.	.:.:.:.:.:.	.:.:.:.:.:.	.:.:.:.:.:.	.:.:.:.:.:.	.:.:.:.:.:.	.:.:.:.:.:.	.:.:.:.:.:.	.:.:.:.:.:.	.:.:.:.:.:.	.:.:.:.:.:.	.:.:.:.:.:.	.:.:.:.:.:.	.:.:.:.:.:.	.:.:.:.:.:.	.:.:.:.:.:.	.:.:.:.:.:.	.:.:.:.:.:.	.:.:.:.:.:.	.:.:.:.:.:.	.:.:.:.:.:.	.:.:.:.:.:.	.:.:.:.:.:.	.:.:.:.:.:.	.:.:.:.:.:.	.:.:.:.:.:.	.:.:.:.:.:.	.:.:.:.:.:.	.:.:.:.:.:.	.:.:.:.:.:.	.:.:.:.:.:.	.:.:.:.:.:.	.:.:.:.:.:.	.:.:.:.:.:.	.:.:.:.:.:.	.:.:.:.:.:.	.:.:.:.:.:.	.:.:.:.:.:.	.:.:.:.:.:.	.:.:.:.:.:.	.:.:.:.:.:.	.:.:.:.:.:.	.:.:.:.:.:.	.:.:.:.:.:.	.:.:.:.:.:.	.:.:.:.:.:.	.:.:.:.:.:.	.:.:.:.:.:.	.:.:.:.:.:.	.:.:.:.:.:.	.:.:.:.:.:.	.:.:.:.:.:.	.:.:.:.:.:.	.:.:.:.:.:.	.:.:.:.:.:.	.:.:.:.:.:.	.:.:.:.:.:.	.:.:.:.:.:.	.:.:.:.:.:.	.:.:.:.:.:.	.:.:.:.:.:.	.:.:.:.:.:.	.:.:.:.:.:.	.:.:.:.:.:.	.:.:.:.:.:.	.:.:.:.:.:.	.:.:.:.:.:.	.:.:.:.:.:.	.:.:.:.:.:.	.:.:.:.:.:.	.:.:.:.:.:.	.:.:.:.:.:.	.:.:.:.:.:.	.:.:.:.:.:.	.:.:.:.:.:.	.:.:.:.:.:.	.:.:.:.:.:.	.:.:.:.:.:.	.:.:.:.:.:.	.:.:.:.:.:.	.:.:.:.:.:.	.:.:.:.:.:.	.:.:.:.:.:.	.:.:.:.:.:.	.:.:.:.:.:.	.:.:.:.:.:.	.:.:.:.:.:.	.:.:.:.:.:.	.:.:.:.:.:.	.:.:.:.:.:.	.:.:.:.:.:.	.:.:.:.:.:.	.:.:.:.:.:.	.:.:.:.:.:.	.:.:.:.:.:.	.:.:.:.:.:.	.:.:.:.:.:.	.:.:.:.:.:.	.:.:.:.:.:.	.:.:.:.:.:.	.:.:.:.:.:.	.:.:.:.:.:.	.:.:.:.:.:.	.:.:.:.:.:.	.:.:.:.:.:.	.:.:.:.:.:.	.:.:.:.:.:.	.:.:.:.:.:.	.:.:.:.:.:.	.:.:.:.:.:.	.:.:.:.:.:.	.:.:.:.:.:.	.:.:.:.:.:.	.:.:.:.:.:.	.:.:.:.:.:.	.:.:.:.:.:.	.:.:.:.:.:.	.:.:.:.:.:.	.:.:.:.:.:.	.:.:.:.:.:.	.:.:.:.:.:.	.:.:.:.:.:.	.:.:.:.:.:.	.:.:.:.:.:.	.:.:.:.:.:.	.:.:.:.:.:.	.:.:.:.:.:.	.:.:.:.:.:.	.:.:.:.:.:.	.:.:.:.:.:.	.:.:.:.:.:.	.:.:.:.:.:.	.:.:.:.:.:.	.:.:.:.:.:.	.:.:.:.:.:.	.:.:.:.:.:.	.:.:.:.:.:.	.:.:.:.:.:.	.:.:.:.:.:.	.:.:.:.:.:.	.:.:.:.:.:.	.:.:.:.:.:.	.:.:.:.:.:.	.:.:.:.:.:.	.:.:.:.:.:.	.:.:.:.:.:.	.:.:.:.:.:.	.:.:.:.:.:.	.:.:.:.:.:.	.:.:.:.:.:.	.:.:.:.:.:.	.:.:.:.:.:.	.:.:.:.:.:.	.:.:.:.:.:.	.:.:.:.:.:.	.:.:.:.:.:.	.:.:.:.:.:.	.:.:.:.:.:.	.:.:.:.:.:.	.:.:.:.:.:.	.:.:.:.:.:.	.:.:.:.:.:.	.:.:.:.:.:.	.:.:.:.:.:.	.:.:.:.:.:.	.:.:.:.:.:.	.:.:.:.:.:.	.:.:.:.:.:.	.:.:.:.:.:.	.:.:.:.:.:.	.:.:.:.:.:.	.:.:.:.:.:.	.:.:.:.:.:.	.:.:.:.:.:.	.:.:.:.:.:.	.:.:.:.:.:.	.:.:.:.:.:.	.:.:.:.:.:.	.:.:.:.:.:.	.:.:.:.:.:.	.:.:.:.:.:.	.:.:.:.:.:.	.:.:.:.:.:.	.:.:.:.:.:.	.:.:.:.:.:.	.:.:.:.:.:.	.:.:.:.:.:.	.:.:.:.:.:.	.:.:.:.:.:.	.:.:.:.:.:.	.:.:.:.:.:.	.:.:.:.:.:.	.:.:.:.:.:.	.:.:.:.:.:.	.:.:.:.:.:.	.:.:.:.:.:.	.:.:.:.:.:.	.:.:.:.:.:.	.:.:.:.:.:.	.:.:.:.:.:.	.:.:.:.:.:.	.:.:.:.:.:.	.:.:.:.:.:.	.:.:.:.:.:.	.:.:.:.:.:.	.:.:.:.:.:.	.:.:.:.:.:.	.:.:.:.:.:.	.:.:.:.:.:.	.:.:.:.:.:.	.:.:.:.:.:.	.:.:.:.:.:.	.:.:.:.:.:.	.:.:.:.:.:.	.:.:.:.:.:.	.:.:.:.:.:.	.:.:.:.:.:.	.:.:.:.:.:.	.:.:.:.:.:.	.:.:.:.:.:.	.:.:.:.:.:.	.:.:.:.:.:.	.:.:.:.:.:.	.:.:.:.:.:.	.:.:.:.:.:.	.:.:.:.:.:.	.:.:.:.:.:.	.:.:.:.:.:.	.:.:.:.:.:.	.:.:.:.:.:.	.:.:.:.:.:.	.:.:.:.:.:.	.:.:.:.:.:.	.:.:.:.:.:.	.:.:.:.:.:.	.:.:.:.:.:.	.:.:.:.:.:.	.:.:.:.:.:.	.:.:.:.:.:.	.:.:.:.:.:.	.:.:.:.:.:.	.:.:.:.:.:.	.:.:.:.:.:.	.:.:.:.:.:.	.:.:.:.:.:.	.:.:.:.:.:.	.:.:.:.:.:.	.:.:.:.:.:.	.:.:.:.:.:.	.:.:.:.:.:.	.:.:.:.:.:.	.:.:.:.:.:.	.:.:.:.:.:.	.:.:.:.:.:.	.:.:.:.:.:.	.:.:.:.:.:.	.:.:.:.:.:.	.:.:.:.:.:.	.:.:.:.:.:.	.:.:.:.:.:.	.:.:.:.:.:.	.:.:.:.:.:.	.:.:.:.:.:.	.:.:.:.:.:.	.:.:.:.:.:.	.:.:.:.:.:.	.:.:.:.:.:.	.:.:.:.:.:.	.:.:.:.:.:.	.:.:.:.:.:.	.:.:.:.:.:.	.:.:.:.:.:.	.:.:.:.:.:.	.:.:.:.:.:.	.:.:.:.:.:.	.:.:.:.:.:.	.:.:.:.:.:.	.:.:.:.:.:.	.:.:.:.:.:.	.:.:.:.:.:.	.:.:.:.:.:.	.:.:.:.:.:.	.:.:.:.:.:.	.:.:.:.:.:.	.:.:.:.:.:.	.:.:.:.:.:.	.:.:.:.:.:.	.:.:.:.:.:.	.:.:.:.:.:.	.:.:.:.:.:.	.:.:.:.:.:.	.:.:.:.:.:.	.:.:.:.:.:.	.:.:.:.:.:.	.:.:.:.:.:.	.:.:.:.:.:.	.:.:.:.:.:.	.:.:.:.:.:.	.:.:.:.:.:.	.:.:.:.:.:.	.:.:.:.:.:.	.:.:.:.:.:.	.:.:.:.:.:.	.:.:.:.:.:.	.:.:.:.:.:.	.:.:.:.:.:.	.:.:.:.:.:.	.:.:.:.:.:.	.:.:.:.:.:.	.:.:.:.:.:.	.:.:.:.:.:.	.:.:.:.:.:.	.:.:.:.:.:.	.:.:.:.:.:.	.:.:.:.:.:.	.:.:.:.:.:.	.:.:.:.:.:.	.:.:.:.:.:.	.:.:.:.:.:.	.:.:.:.:.:.	.:.:.:.:.:.	.:.:.:.:.:.	.:.:.:.:.:.	.:.:.:.:.:.	.:.:.:.:.:.	.:.:.:.:.:.	.:.:.:.:.:.	.:.:.:.:.:.	.:.:.:.:.:.	.:.:.:.:.:.	.:.:.:.:.:.	.:.:.:.:.:.	.:.:.:.:.:.	.:.:.:.:.:.	.:.:.:.:.:.	.:.:.:.:.:.	.:.:.:.:.:.	.:.:.:.:.:.	.:.:.:.:.:.	.:.:.:.:.:.	.:.:.:.:.:.	.:.:.:.:.:.	.:.:.:.:.:.	.:.:.:.:.:.	.:.:.:.:.:.	.:.:.:.:.:.	.:.:.:.:.:.	.:.:.:.:.:.	.:.:.:.:.:.	.:.:.:.:.:.	.:.:.:.:.:.	.:.:.:.:.:.	.:.:.:.:.:.	.:.:.:.:.:.	.:.:.:.:.:.	.:.:.:.:.:.	.:.:.:.:.:.	.:.:.:.:.:.	.:.:.:.:.:.	.:.:.:.:.:.	.:.:.:.:.:.	.:.:.:.:.:.	.:.:.:.:.:.	.:.:.:.:.:.	.:.:.:.:.:.	.:.:.:.:.:.	.:.:.:.:.:.	.:.:.:.:.:.	.:.:.:.:.:.	.:.:.:.:.:.	.:.:.:.:.:.	.:.:.:.:.:.	.:.:.:.:.:.	.:.:.:.:.:.	.:.:.:.:.:.	.:.:.:.:.:.	.:.:.:.:.:.	.:.:.:.:.:.	.:.:.:.:.:.	.:.:.:.:.:.	.:.:.:.:.:.	.:.:.:.:.:.	.:.:.:.:.:.	.:.:.:.:.:.	.:.:.:.:.:.	.:.:.:.:.:.	.:.:.:.:.:.	.:.:.:.:.:.	.:.:.:.:.:.	.:.:.:.:.:.	.:.:.:.:.:.	.:.:.:.:.:.	.:.:.:.:.:.	.:.:.:.:.:.	.:.:.:.:.:.	.:.:.:.:.:.	.:.:.:.:.:.	.:.:.:.:.:.	.:.:.:.:.:.	.:.:.:.:.:.	.:.:.:.:.:.	.:.:.:.:.:.	.:.:.:.:.:.	.:.:.:.:.:.	.:.:.:.:.:.	.:.:.:.:.:.	.:.:.:.:.:.	.:.:.:.:.:.	.:.:.:.:.:.	.:.:.:.:.:.	.:.:.:.:.:.	.:.:.:.:.:.	.:.:.:.:.:.	.:.:.:.:.:.	.:.:.:.:.:.	.:.:.:.:.:.	.:.:.:.:.:.	.:.:.:.:.:.	.:.:.:.:.:.	.:.:.:.:.:.	.:.:.:.:.:.	.:.:.:.:.:.	.:.:.:.:.:.	.:.:.:.:.:.	.:.:.:.:.:.	.:.:.:.:.:.	.:.:.:.:.:.	.:.:.:.:.:.	.:.:.:.:.:.	.:.:.:.:.:.	.:.:.:.:.:.	.:.:.:.:.:.	.:.:.:.:.:.	.:.:.:.:.:.	.:.:.:.:.:.	.:.:.:.:.:.	.:.:.:.:.:.	.:.:.:.:.:.	.:.:.:.:.:.	.:.:.:.:.:.	.:.:.:.:.:.	.:.:.:.:.:.	.:.:.:.:.:.	.:.:.:.:.:.	.:.:.:.:.:.	.:.:.:.:.:.	.:.:.:.:.:.	.:.:.:.:.:.	.:.:.:.:.:.	.:.:.:.:.:.	.:.:.:.:.:.	.:.:.:.:.:.	.:.:.:.:.:.	.:.:.:.:.:.	.:.:.:.:.:.	.:.:.:.:.:.	.:.:.:.:.:.	.:.:.:.:.:.	.:.:.:.:.:.	.:.:.:.:.:.
chrII	220647	.	A	<INS:ME>	.	PASS	SVTYPE=INS;STRAND=+;FAMILY=TY2	GT:END:FREQUENCY:THREE_PRIME_SUPPORT:FIVE_PRIME_SUPPORT:REFERENCE_READS	.:.:.:.:.:.	.:.:.:.:.:.	.:.:.:.:.:.	.:.:.:.:.:.	.:.:.:.:.:.	.:.:.:.:.:.	.:.:.:.:.:.	.:.:.:.:.:.	.:.:.:.:.:.	.:.:.:.:.:.	.:.:.:.:.:.	.:.:.:.:.:.	.:.:.:.:.:.	.:.:.:.:.:.	.:.:.:.:.:.	.:.:.:.:.:.	.:.:.:.:.:.	.:.:.:.:.:.	.:.:.:.:.:.	.:.:.:.:.:.	.:.:.:.:.:.	.:.:.:.:.:.	.:.:.:.:.:.	.:.:.:.:.:.	.:.:.:.:.:.	.:.:.:.:.:.	.:.:.:.:.:.	.:.:.:.:.:.	.:.:.:.:.:.	.:.:.:.:.:.	.:.:.:.:.:.	.:.:.:.:.:.	.:.:.:.:.:.	.:.:.:.:.:.	.:.:.:.:.:.	.:.:.:.:.:.	.:.:.:.:.:.	.:.:.:.:.:.	.:.:.:.:.:.	.:.:.:.:.:.	.:.:.:.:.:.	.:.:.:.:.:.	.:.:.:.:.:.	.:.:.:.:.:.	.:.:.:.:.:.	.:.:.:.:.:.	.:.:.:.:.:.	.:.:.:.:.:.	.:.:.:.:.:.	.:.:.:.:.:.	.:.:.:.:.:.	.:.:.:.:.:.	.:.:.:.:.:.	.:.:.:.:.:.	.:.:.:.:.:.	.:.:.:.:.:.	.:.:.:.:.:.	.:.:.:.:.:.	.:.:.:.:.:.	.:.:.:.:.:.	.:.:.:.:.:.	.:.:.:.:.:.	.:.:.:.:.:.	.:.:.:.:.:.	.:.:.:.:.:.	.:.:.:.:.:.	.:.:.:.:.:.	.:.:.:.:.:.	.:.:.:.:.:.	.:.:.:.:.:.	.:.:.:.:.:.	.:.:.:.:.:.	.:.:.:.:.:.	.:.:.:.:.:.	.:.:.:.:.:.	.:.:.:.:.:.	.:.:.:.:.:.	.:.:.:.:.:.	.:.:.:.:.:.	.:.:.:.:.:.	.:.:.:.:.:.	.:.:.:.:.:.	.:.:.:.:.:.	.:.:.:.:.:.	.:.:.:.:.:.	.:.:.:.:.:.	.:.:.:.:.:.	.:.:.:.:.:.	.:.:.:.:.:.	.:.:.:.:.:.	.:.:.:.:.:.	.:.:.:.:.:.	.:.:.:.:.:.	.:.:.:.:.:.	.:.:.:.:.:.	.:.:.:.:.:.	.:.:.:.:.:.	.:.:.:.:.:.	.:.:.:.:.:.	.:.:.:.:.:.	.:.:.:.:.:.	.:.:.:.:.:.	.:.:.:.:.:.	.:.:.:.:.:.	.:.:.:.:.:.	.:.:.:.:.:.	.:.:.:.:.:.	.:.:.:.:.:.	.:.:.:.:.:.	.:.:.:.:.:.	.:.:.:.:.:.	.:.:.:.:.:.	.:.:.:.:.:.	.:.:.:.:.:.	.:.:.:.:.:.	.:.:.:.:.:.	.:.:.:.:.:.	.:.:.:.:.:.	.:.:.:.:.:.	.:.:.:.:.:.	.:.:.:.:.:.	.:.:.:.:.:.	.:.:.:.:.:.	.:.:.:.:.:.	.:.:.:.:.:.	.:.:.:.:.:.	.:.:.:.:.:.	.:.:.:.:.:.	.:.:.:.:.:.	.:.:.:.:.:.	.:.:.:.:.:.	.:.:.:.:.:.	.:.:.:.:.:.	.:.:.:.:.:.	.:.:.:.:.:.	.:.:.:.:.:.	.:.:.:.:.:.	.:.:.:.:.:.	.:.:.:.:.:.	.:.:.:.:.:.	.:.:.:.:.:.	.:.:.:.:.:.	.:.:.:.:.:.	.:.:.:.:.:.	.:.:.:.:.:.	.:.:.:.:.:.	.:.:.:.:.:.	.:.:.:.:.:.	.:.:.:.:.:.	.:.:.:.:.:.	.:.:.:.:.:.	.:.:.:.:.:.	.:.:.:.:.:.	.:.:.:.:.:.	.:.:.:.:.:.	.:.:.:.:.:.	.:.:.:.:.:.	.:.:.:.:.:.	.:.:.:.:.:.	.:.:.:.:.:.	.:.:.:.:.:.	.:.:.:.:.:.	.:.:.:.:.:.	.:.:.:.:.:.	.:.:.:.:.:.	.:.:.:.:.:.	.:.:.:.:.:.	.:.:.:.:.:.	.:.:.:.:.:.	.:.:.:.:.:.	.:.:.:.:.:.	.:.:.:.:.:.	.:.:.:.:.:.	.:.:.:.:.:.	.:.:.:.:.:.	.:.:.:.:.:.	.:.:.:.:.:.	.:.:.:.:.:.	.:.:.:.:.:.	.:.:.:.:.:.	.:.:.:.:.:.	.:.:.:.:.:.	.:.:.:.:.:.	.:.:.:.:.:.	.:.:.:.:.:.	.:.:.:.:.:.	.:.:.:.:.:.	.:.:.:.:.:.	.:.:.:.:.:.	.:.:.:.:.:.	.:.:.:.:.:.	.:.:.:.:.:.	.:.:.:.:.:.	.:.:.:.:.:.	.:.:.:.:.:.	.:.:.:.:.:.	.:.:.:.:.:.	.:.:.:.:.:.	.:.:.:.:.:.	.:.:.:.:.:.	.:.:.:.:.:.	.:.:.:.:.:.	.:.:.:.:.:.	.:.:.:.:.:.	.:.:.:.:.:.	.:.:.:.:.:.	.:.:.:.:.:.	.:.:.:.:.:.	.:.:.:.:.:.	.:.:.:.:.:.	.:.:.:.:.:.	.:.:.:.:.:.	.:.:.:.:.:.	.:.:.:.:.:.	.:.:.:.:.:.	.:.:.:.:.:.	.:.:.:.:.:.	.:.:.:.:.:.	.:.:.:.:.:.	.:.:.:.:.:.	.:.:.:.:.:.	.:.:.:.:.:.	.:.:.:.:.:.	.:.:.:.:.:.	.:.:.:.:.:.	.:.:.:.:.:.	.:.:.:.:.:.	.:.:.:.:.:.	.:.:.:.:.:.	.:.:.:.:.:.	.:.:.:.:.:.	.:.:.:.:.:.	.:.:.:.:.:.	.:.:.:.:.:.	.:.:.:.:.:.	.:.:.:.:.:.	.:.:.:.:.:.	.:.:.:.:.:.	.:.:.:.:.:.	.:.:.:.:.:.	.:.:.:.:.:.	.:.:.:.:.:.	.:.:.:.:.:.	.:.:.:.:.:.	.:.:.:.:.:.	.:.:.:.:.:.	.:.:.:.:.:.	.:.:.:.:.:.	.:.:.:.:.:.	.:.:.:.:.:.	.:.:.:.:.:.	.:.:.:.:.:.	.:.:.:.:.:.	.:.:.:.:.:.	.:.:.:.:.:.	.:.:.:.:.:.	.:.:.:.:.:.	.:.:.:.:.:.	.:.:.:.:.:.	.:.:.:.:.:.	.:.:.:.:.:.	.:.:.:.:.:.	.:.:.:.:.:.	.:.:.:.:.:.	.:.:.:.:.:.	.:.:.:.:.:.	.:.:.:.:.:.	.:.:.:.:.:.	.:.:.:.:.:.	.:.:.:.:.:.	.:.:.:.:.:.	.:.:.:.:.:.	.:.:.:.:.:.	.:.:.:.:.:.	.:.:.:.:.:.	.:.:.:.:.:.	.:.:.:.:.:.	.:.:.:.:.:.	.:.:.:.:.:.	.:.:.:.:.:.	.:.:.:.:.:.	.:.:.:.:.:.	.:.:.:.:.:.	.:.:.:.:.:.	.:.:.:.:.:.	.:.:.:.:.:.	.:.:.:.:.:.	.:.:.:.:.:.	.:.:.:.:.:.	.:.:.:.:.:.	.:.:.:.:.:.	.:.:.:.:.:.	.:.:.:.:.:.	.:.:.:.:.:.	.:.:.:.:.:.	.:.:.:.:.:.	.:.:.:.:.:.	.:.:.:.:.:.	.:.:.:.:.:.	.:.:.:.:.:.	.:.:.:.:.:.	.:.:.:.:.:.	.:.:.:.:.:.	.:.:.:.:.:.	.:.:.:.:.:.	.:.:.:.:.:.	.:.:.:.:.:.	.:.:.:.:.:.	.:.:.:.:.:.	.:.:.:.:.:.	.:.:.:.:.:.	.:.:.:.:.:.	.:.:.:.:.:.	.:.:.:.:.:.	.:.:.:.:.:.	.:.:.:.:.:.	.:.:.:.:.:.	.:.:.:.:.:.	.:.:.:.:.:.	.:.:.:.:.:.	.:.:.:.:.:.	.:.:.:.:.:.	.:.:.:.:.:.	.:.:.:.:.:.	.:.:.:.:.:.	.:.:.:.:.:.	.:.:.:.:.:.	.:.:.:.:.:.	.:.:.:.:.:.	.:.:.:.:.:.	.:.:.:.:.:.	.:.:.:.:.:.	.:.:.:.:.:.	.:.:.:.:.:.	.:.:.:.:.:.	.:.:.:.:.:.	.:.:.:.:.:.	.:.:.:.:.:.	.:.:.:.:.:.	.:.:.:.:.:.	.:.:.:.:.:.	.:.:.:.:.:.	.:.:.:.:.:.	.:.:.:.:.:.	.:.:.:.:.:.	.:.:.:.:.:.	.:.:.:.:.:.	.:.:.:.:.:.	.:.:.:.:.:.	.:.:.:.:.:.	.:.:.:.:.:.	.:.:.:.:.:.	.:.:.:.:.:.	.:.:.:.:.:.	.:.:.:.:.:.	.:.:.:.:.:.	.:.:.:.:.:.	.:.:.:.:.:.	.:.:.:.:.:.	.:.:.:.:.:.	.:.:.:.:.:.	.:.:.:.:.:.	.:.:.:.:.:.	.:.:.:.:.:.	.:.:.:.:.:.	.:.:.:.:.:.	.:.:.:.:.:.	.:.:.:.:.:.	.:.:.:.:.:.	.:.:.:.:.:.	.:.:.:.:.:.	.:.:.:.:.:.	.:.:.:.:.:.	.:.:.:.:.:.	.:.:.:.:.:.	.:.:.:.:.:.	.:.:.:.:.:.	.:.:.:.:.:.	.:.:.:.:.:.	.:.:.:.:.:.	.:.:.:.:.:.	.:.:.:.:.:.	.:.:.:.:.:.	.:.:.:.:.:.	.:.:.:.:.:.	.:.:.:.:.:.	.:.:.:.:.:.	.:.:.:.:.:.	.:.:.:.:.:.	.:.:.:.:.:.	.:.:.:.:.:.	.:.:.:.:.:.	.:.:.:.:.:.	.:.:.:.:.:.	.:.:.:.:.:.	.:.:.:.:.:.	.:.:.:.:.:.	.:.:.:.:.:.	.:.:.:.:.:.	.:.:.:.:.:.	.:.:.:.:.:.	.:.:.:.:.:.	.:.:.:.:.:.	.:.:.:.:.:.	.:.:.:.:.:.	.:.:.:.:.:.	.:.:.:.:.:.	.:.:.:.:.:.	.:.:.:.:.:.	.:.:.:.:.:.	.:.:.:.:.:.	.:.:.:.:.:.	.:.:.:.:.:.	.:.:.:.:.:.	.:.:.:.:.:.	.:.:.:.:.:.	.:.:.:.:.:.	.:.:.:.:.:.	.:.:.:.:.:.	.:.:.:.:.:.	.:.:.:.:.:.	.:.:.:.:.:.	.:.:.:.:.:.	.:.:.:.:.:.	.:.:.:.:.:.	.:.:.:.:.:.	.:.:.:.:.:.	.:.:.:.:.:.	.:.:.:.:.:.	.:.:.:.:.:.	.:.:.:.:.:.	.:.:.:.:.:.	.:.:.:.:.:.	.:.:.:.:.:.	.:.:.:.:.:.	.:.:.:.:.:.	.:.:.:.:.:.	.:.:.:.:.:.	.:.:.:.:.:.	.:.:.:.:.:.	.:.:.:.:.:.	.:.:.:.:.:.	.:.:.:.:.:.	.:.:.:.:.:.	.:.:.:.:.:.	.:.:.:.:.:.	.:.:.:.:.:.	.:.:.:.:.:.	.:.:.:.:.:.	.:.:.:.:.:.	.:.:.:.:.:.	.:.:.:.:.:.	.:.:.:.:.:.	.:.:.:.:.:.	.:.:.:.:.:.	.:.:.:.:.:.	.:.:.:.:.:.	.:.:.:.:.:.	.:.:.:.:.:.	.:.:.:.:.:.	.:.:.:.:.:.	.:.:.:.:.:.	.:.:.:.:.:.	.:.:.:.:.:.	.:.:.:.:.:.	.:.:.:.:.:.	.:.:.:.:.:.	.:.:.:.:.:.	.:.:.:.:.:.	.:.:.:.:.:.	.:.:.:.:.:.	.:.:.:.:.:.	.:.:.:.:.:.	.:.:.:.:.:.	.:.:.:.:.:.	.:.:.:.:.:.	.:.:.:.:.:.	.:.:.:.:.:.	.:.:.:.:.:.	.:.:.:.:.:.	.:.:.:.:.:.	.:.:.:.:.:.	.:.:.:.:.:.	.:.:.:.:.:.	.:.:.:.:.:.	.:.:.:.:.:.	.:.:.:.:.:.	.:.:.:.:.:.	.:.:.:.:.:.	.:.:.:.:.:.	.:.:.:.:.:.	.:.:.:.:.:.	.:.:.:.:.:.	.:.:.:.:.:.	.:.:.:.:.:.	.:.:.:.:.:.	.:.:.:.:.:.	.:.:.:.:.:.	.:.:.:.:.:.	.:.:.:.:.:.	.:.:.:.:.:.	.:.:.:.:.:.	.:.:.:.:.:.	.:.:.:.:.:.	.:.:.:.:.:.	.:.:.:.:.:.	.:.:.:.:.:.	.:.:.:.:.:.	.:.:.:.:.:.	.:.:.:.:.:.	.:.:.:.:.:.	.:.:.:.:.:.	.:.:.:.:.:.	.:.:.:.:.:.	.:.:.:.:.:.	.:.:.:.:.:.	.:.:.:.:.:.	.:.:.:.:.:.	.:.:.:.:.:.	.:.:.:.:.:.	.:.:.:.:.:.	.:.:.:.:.:.	.:.:.:.:.:.	.:.:.:.:.:.	.:.:.:.:.:.	.:.:.:.:.:.	.:.:.:.:.:.	.:.:.:.:.:.	.:.:.:.:.:.	.:.:.:.:.:.	.:.:.:.:.:.	.:.:.:.:.:.	.:.:.:.:.:.	.:.:.:.:.:.	.:.:.:.:.:.	.:.:.:.:.:.	.:.:.:.:.:.	.:.:.:.:.:.	.:.:.:.:.:.	.:.:.:.:.:.	.:.:.:.:.:.	.:.:.:.:.:.	.:.:.:.:.:.	.:.:.:.:.:.	.:.:.:.:.:.	.:.:.:.:.:.	.:.:.:.:.:.	.:.:.:.:.:.	.:.:.:.:.:.	.:.:.:.:.:.	.:.:.:.:.:.	.:.:.:.:.:.	.:.:.:.:.:.	.:.:.:.:.:.	.:.:.:.:.:.	.:.:.:.:.:.	.:.:.:.:.:.	.:.:.:.:.:.	.:.:.:.:.:.	.:.:.:.:.:.	.:.:.:.:.:.	.:.:.:.:.:.	.:.:.:.:.:.	.:.:.:.:.:.	.:.:.:.:.:.	.:.:.:.:.:.	.:.:.:.:.:.	.:.:.:.:.:.	.:.:.:.:.:.	.:.:.:.:.:.	.:.:.:.:.:.	.:.:.:.:.:.	.:.:.:.:.:.	.:.:.:.:.:.	.:.:.:.:.:.	.:.:.:.:.:.	.:.:.:.:.:.	.:.:.:.:.:.	.:.:.:.:.:.	.:.:.:.:.:.	.:.:.:.:.:.	.:.:.:.:.:.	.:.:.:.:.:.	.:.:.:.:.:.	.:.:.:.:.:.	.:.:.:.:.:.	.:.:.:.:.:.	.:.:.:.:.:.	.:.:.:.:.:.	.:.:.:.:.:.	.:.:.:.:.:.	.:.:.:.:.:.	.:.:.:.:.:.	.:.:.:.:.:.	.:.:.:.:.:.	.:.:.:.:.:.	.:.:.:.:.:.	.:.:.:.:.:.	.:.:.:.:.:.	.:.:.:.:.:.	.:.:.:.:.:.	.:.:.:.:.:.	.:.:.:.:.:.	.:.:.:.:.:.	.:.:.:.:.:.	.:.:.:.:.:.	.:.:.:.:.:.	.:.:.:.:.:.	.:.:.:.:.:.	.:.:.:.:.:.	.:.:.:.:.:.	.:.:.:.:.:.	.:.:.:.:.:.	.:.:.:.:.:.	.:.:.:.:.:.	.:.:.:.:.:.	.:.:.:.:.:.	.:.:.:.:.:.	.:.:.:.:.:.	.:.:.:.:.:.	.:.:.:.:.:.	.:.:.:.:.:.	.:.:.:.:.:.	.:.:.:.:.:.	.:.:.:.:.:.	.:.:.:.:.:.	.:.:.:.:.:.	.:.:.:.:.:.	.:.:.:.:.:.	.:.:.:.:.:.	.:.:.:.:.:.	.:.:.:.:.:.	.:.:.:.:.:.	.:.:.:.:.:.	.:.:.:.:.:.	.:.:.:.:.:.	.:.:.:.:.:.	.:.:.:.:.:.	.:.:.:.:.:.	.:.:.:.:.:.	.:.:.:.:.:.	.:.:.:.:.:.	.:.:.:.:.:.	.:.:.:.:.:.	.:.:.:.:.:.	.:.:.:.:.:.	.:.:.:.:.:.	.:.:.:.:.:.	.:.:.:.:.:.	.:.:.:.:.:.	.:.:.:.:.:.	.:.:.:.:.:.	.:.:.:.:.:.	.:.:.:.:.:.	.:.:.:.:.:.	.:.:.:.:.:.	.:.:.:.:.:.	.:.:.:.:.:.	.:.:.:.:.:.	.:.:.:.:.:.	.:.:.:.:.:.	.:.:.:.:.:.	.:.:.:.:.:.	.:.:.:.:.:.	.:.:.:.:.:.	.:.:.:.:.:.	.:.:.:.:.:.	.:.:.:.:.:.	.:.:.:.:.:.	.:.:.:.:.:.	.:.:.:.:.:.	.:.:.:.:.:.	.:.:.:.:.:.	.:.:.:.:.:.	.:.:.:.:.:.	.:.:.:.:.:.	.:.:.:.:.:.	.:.:.:.:.:.	.:.:.:.:.:.	.:.:.:.:.:.	.:.:.:.:.:.	.:.:.:.:.:.	.:.:.:.:.:.	.:.:.:.:.:.	.:.:.:.:.:.	.:.:.:.:.:.	.:.:.:.:.:.	.:.:.:.:.:.	.:.:.:.:.:.	.:.:.:.:.:.	.:.:.:.:.:.	.:.:.:.:.:.	.:.:.:.:.:.	.:.:.:.:.:.	.:.:.:.:.:.	.:.:.:.:.:.	.:.:.:.:.:.	.:.:.:.:.:.	.:.:.:.:.:.	.:.:.:.:.:.	.:.:.:.:.:.	.:.:.:.:.:.	.:.:.:.:.:.	.:.:.:.:.:.	.:.:.:.:.:.	.:.:.:.:.:.	.:.:.:.:.:.	.:.:.:.:.:.	.:.:.:.:.:.	.:.:.:.:.:.	.:.:.:.:.:.	.:.:.:.:.:.	.:.:.:.:.:.	.:.:.:.:.:.	.:.:.:.:.:.	.:.:.:.:.:.	.:.:.:.:.:.	.:.:.:.:.:.	.:.:.:.:.:.	.:.:.:.:.:.	.:.:.:.:.:.	.:.:.:.:.:.	.:.:.:.:.:.	.:.:.:.:.:.	.:.:.:.:.:.	.:.:.:.:.:.	.:.:.:.:.:.	.:.:.:.:.:.	.:.:.:.:.:.	.:.:.:.:.:.	.:.:.:.:.:.	.:.:.:.:.:.	.:.:.:.:.:.	.:.:.:.:.:.	.:.:.:.:.:.	.:.:.:.:.:.	.:.:.:.:.:.	.:.:.:.:.:.	.:.:.:.:.:.	.:.:.:.:.:.	.:.:.:.:.:.	.:.:.:.:.:.	.:.:.:.:.:.	.:.:.:.:.:.	.:.:.:.:.:.	.:.:.:.:.:.	.:.:.:.:.:.	.:.:.:.:.:.	.:.:.:.:.:.	.:.:.:.:.:.	.:.:.:.:.:.	.:.:.:.:.:.	.:.:.:.:.:.	.:.:.:.:.:.	.:.:.:.:.:.	.:.:.:.:.:.	.:.:.:.:.:.	.:.:.:.:.:.	.:.:.:.:.:.	.:.:.:.:.:.	.:.:.:.:.:.	.:.:.:.:.:.	.:.:.:.:.:.	.:.:.:.:.:.	.:.:.:.:.:.	.:.:.:.:.:.	.:.:.:.:.:.	.:.:.:.:.:.	.:.:.:.:.:.	.:.:.:.:.:.	.:.:.:.:.:.	.:.:.:.:.:.	.:.:.:.:.:.	.:.:.:.:.:.	.:.:.:.:.:.	.:.:.:.:.:.	.:.:.:.:.:.	.:.:.:.:.:.	.:.:.:.:.:.	.:.:.:.:.:.	.:.:.:.:.:.	.:.:.:.:.:.	.:.:.:.:.:.	.:.:.:.:.:.	.:.:.:.:.:.	.:.:.:.:.:.	.:.:.:.:.:.	.:.:.:.:.:.	.:.:.:.:.:.	.:.:.:.:.:.	.:.:.:.:.:.	.:.:.:.:.:.	.:.:.:.:.:.	.:.:.:.:.:.	.:.:.:.:.:.	.:.:.:.:.:.	.:.:.:.:.:.	.:.:.:.:.:.	.:.:.:.:.:.	.:.:.:.:.:.	.:.:.:.:.:.	.:.:.:.:.:.	.:.:.:.:.:.	.:.:.:.:.:.	.:.:.:.:.:.	.:.:.:.:.:.	.:.:.:.:.:.	.:.:.:.:.:.	.:.:.:.:.:.	.:.:.:.:.:.	.:.:.:.:.:.	.:.:.:.:.:.	.:.:.:.:.:.	.:.:.:.:.:.	.:.:.:.:.:.	.:.:.:.:.:.	.:.:.:.:.:.	.:.:.:.:.:.	.:.:.:.:.:.	.:.:.:.:.:.	.:.:.:.:.:.	.:.:.:.:.:.	.:.:.:.:.:.	.:.:.:.:.:.	.:.:.:.:.:.	.:.:.:.:.:.	.:.:.:.:.:.	.:.:.:.:.:.	.:.:.:.:.:.	.:.:.:.:.:.	.:.:.:.:.:.	.:.:.:.:.:.	.:.:.:.:.:.	.:.:.:.:.:.	.:.:.:.:.:.	.:.:.:.:.:.	.:.:.:.:.:.	.:.:.:.:.:.	.:.:.:.:.:.	.:.:.:.:.:.	.:.:.:.:.:.	.:.:.:.:.:.	.:.:.:.:.:.	.:.:.:.:.:.	.:.:.:.:.:.	.:.:.:.:.:.	.:.:.:.:.:.	.:.:.:.:.:.	.:.:.:.:.:.	.:.:.:.:.:.	.:.:.:.:.:.	.:.:.:.:.:.	.:.:.:.:.:.	.:.:.:.:.:.	.:.:.:.:.:.	.:.:.:.:.:.	.:.:.:.:.:.	.:.:.:.:.:.	.:.:.:.:.:.	.:.:.:.:.:.	.:.:.:.:.:.	.:.:.:.:.:.	.:.:.:.:.:.	.:.:.:.:.:.	.:.:.:.:.:.	.:.:.:.:.:.	.:.:.:.:.:.	.:.:.:.:.:.	.:.:.:.:.:.	.:.:.:.:.:.	.:.:.:.:.:.	.:.:.:.:.:.	.:.:.:.:.:.	.:.:.:.:.:.	.:.:.:.:.:.	.:.:.:.:.:.	.:.:.:.:.:.	.:.:.:.:.:.	.:.:.:.:.:.	.:.:.:.:.:.	.:.:.:.:.:.	.:.:.:.:.:.	.:.:.:.:.:.	.:.:.:.:.:.	.:.:.:.:.:.	.:.:.:.:.:.	.:.:.:.:.:.	.:.:.:.:.:.	.:.:.:.:.:.	.:.:.:.:.:.	.:.:.:.:.:.	.:.:.:.:.:.	.:.:.:.:.:.	.:.:.:.:.:.	.:.:.:.:.:.	.:.:.:.:.:.	.:.:.:.:.:.	.:.:.:.:.:.	.:.:.:.:.:.	.:.:.:.:.:.	.:.:.:.:.:.	.:.:.:.:.:.	.:.:.:.:.:.	.:.:.:.:.:.	.:.:.:.:.:.	.:.:.:.:.:.	1:220651:0.47:14:10:16	.:.:.:.:.:.	.:.:.:.:.:.	.:.:.:.:.:.	.:.:.:.:.:.	.:.:.:.:.:.	.:.:.:.:.:.	.:.:.:.:.:.	.:.:.:.:.:.	.:.:.:.:.:.	.:.:.:.:.:.	.:.:.:.:.:.	.:.:.:.:.:.	.:.:.:.:.:.	.:.:.:.:.:.	.:.:.:.:.:.	.:.:.:.:.:.	.:.:.:.:.:.	.:.:.:.:.:.	.:.:.:.:.:.	.:.:.:.:.:.	.:.:.:.:.:.	.:.:.:.:.:.	.:.:.:.:.:.	.:.:.:.:.:.	.:.:.:.:.:.	.:.:.:.:.:.	.:.:.:.:.:.	.:.:.:.:.:.	.:.:.:.:.:.	.:.:.:.:.:.	.:.:.:.:.:.	.:.:.:.:.:.	.:.:.:.:.:.	.:.:.:.:.:.	.:.:.:.:.:.	.:.:.:.:.:.	.:.:.:.:.:.	.:.:.:.:.:.	.:.:.:.:.:.	.:.:.:.:.:.	.:.:.:.:.:.	.:.:.:.:.:.	.:.:.:.:.:.	.:.:.:.:.:.	.:.:.:.:.:.	.:.:.:.:.:.	.:.:.:.:.:.	.:.:.:.:.:.	.:.:.:.:.:.	.:.:.:.:.:.	.:.:.:.:.:.	.:.:.:.:.:.	.:.:.:.:.:.	.:.:.:.:.:.	.:.:.:.:.:.	.:.:.:.:.:.	.:.:.:.:.:.	.:.:.:.:.:.	.:.:.:.:.:.	.:.:.:.:.:.	.:.:.:.:.:.	.:.:.:.:.:.	.:.:.:.:.:.	.:.:.:.:.:.	.:.:.:.:.:.	.:.:.:.:.:.	.:.:.:.:.:.	.:.:.:.:.:.	.:.:.:.:.:.	.:.:.:.:.:.	.:.:.:.:.:.	.:.:.:.:.:.	.:.:.:.:.:.	.:.:.:.:.:.	.:.:.:.:.:.	.:.:.:.:.:.	.:.:.:.:.:.	.:.:.:.:.:.	.:.:.:.:.:.	.:.:.:.:.:.	.:.:.:.:.:.	.:.:.:.:.:.	.:.:.:.:.:.	.:.:.:.:.:.	.:.:.:.:.:.	.:.:.:.:.:.	.:.:.:.:.:.	.:.:.:.:.:.	.:.:.:.:.:.	.:.:.:.:.:.	.:.:.:.:.:.	.:.:.:.:.:.	.:.:.:.:.:.	.:.:.:.:.:.	.:.:.:.:.:.	.:.:.:.:.:.	.:.:.:.:.:.	.:.:.:.:.:.	.:.:.:.:.:.	.:.:.:.:.:.	.:.:.:.:.:.	.:.:.:.:.:.	.:.:.:.:.:.	.:.:.:.:.:.
chrII	220656	.	G	<INS:ME>	.	PASS	SVTYPE=INS;STRAND=+;FAMILY=TY4	GT:END:FREQUENCY:THREE_PRIME_SUPPORT:FIVE_PRIME_SUPPORT:REFERENCE_READS	.:.:.:.:.:.	.:.:.:.:.:.	.:.:.:.:.:.	.:.:.:.:.:.	.:.:.:.:.:.	.:.:.:.:.:.	.:.:.:.:.:.	.:.:.:.:.:.	.:.:.:.:.:.	.:.:.:.:.:.	.:.:.:.:.:.	.:.:.:.:.:.	.:.:.:.:.:.	.:.:.:.:.:.	.:.:.:.:.:.	.:.:.:.:.:.	.:.:.:.:.:.	.:.:.:.:.:.	.:.:.:.:.:.	.:.:.:.:.:.	.:.:.:.:.:.	.:.:.:.:.:.	.:.:.:.:.:.	.:.:.:.:.:.	.:.:.:.:.:.	.:.:.:.:.:.	.:.:.:.:.:.	.:.:.:.:.:.	.:.:.:.:.:.	.:.:.:.:.:.	.:.:.:.:.:.	.:.:.:.:.:.	.:.:.:.:.:.	.:.:.:.:.:.	.:.:.:.:.:.	.:.:.:.:.:.	.:.:.:.:.:.	.:.:.:.:.:.	.:.:.:.:.:.	.:.:.:.:.:.	.:.:.:.:.:.	.:.:.:.:.:.	.:.:.:.:.:.	.:.:.:.:.:.	.:.:.:.:.:.	.:.:.:.:.:.	.:.:.:.:.:.	.:.:.:.:.:.	.:.:.:.:.:.	.:.:.:.:.:.	.:.:.:.:.:.	.:.:.:.:.:.	.:.:.:.:.:.	.:.:.:.:.:.	.:.:.:.:.:.	.:.:.:.:.:.	.:.:.:.:.:.	.:.:.:.:.:.	.:.:.:.:.:.	.:.:.:.:.:.	.:.:.:.:.:.	.:.:.:.:.:.	.:.:.:.:.:.	.:.:.:.:.:.	.:.:.:.:.:.	.:.:.:.:.:.	.:.:.:.:.:.	.:.:.:.:.:.	.:.:.:.:.:.	.:.:.:.:.:.	.:.:.:.:.:.	.:.:.:.:.:.	.:.:.:.:.:.	.:.:.:.:.:.	.:.:.:.:.:.	.:.:.:.:.:.	.:.:.:.:.:.	.:.:.:.:.:.	.:.:.:.:.:.	.:.:.:.:.:.	.:.:.:.:.:.	.:.:.:.:.:.	.:.:.:.:.:.	.:.:.:.:.:.	.:.:.:.:.:.	.:.:.:.:.:.	.:.:.:.:.:.	.:.:.:.:.:.	.:.:.:.:.:.	.:.:.:.:.:.	.:.:.:.:.:.	.:.:.:.:.:.	.:.:.:.:.:.	.:.:.:.:.:.	.:.:.:.:.:.	.:.:.:.:.:.	.:.:.:.:.:.	.:.:.:.:.:.	.:.:.:.:.:.	.:.:.:.:.:.	.:.:.:.:.:.	.:.:.:.:.:.	.:.:.:.:.:.	.:.:.:.:.:.	.:.:.:.:.:.	.:.:.:.:.:.	.:.:.:.:.:.	.:.:.:.:.:.	.:.:.:.:.:.	.:.:.:.:.:.	.:.:.:.:.:.	.:.:.:.:.:.	.:.:.:.:.:.	.:.:.:.:.:.	.:.:.:.:.:.	.:.:.:.:.:.	.:.:.:.:.:.	.:.:.:.:.:.	.:.:.:.:.:.	.:.:.:.:.:.	.:.:.:.:.:.	.:.:.:.:.:.	.:.:.:.:.:.	.:.:.:.:.:.	.:.:.:.:.:.	.:.:.:.:.:.	.:.:.:.:.:.	.:.:.:.:.:.	.:.:.:.:.:.	.:.:.:.:.:.	.:.:.:.:.:.	.:.:.:.:.:.	.:.:.:.:.:.	.:.:.:.:.:.	.:.:.:.:.:.	.:.:.:.:.:.	.:.:.:.:.:.	.:.:.:.:.:.	.:.:.:.:.:.	.:.:.:.:.:.	.:.:.:.:.:.	.:.:.:.:.:.	.:.:.:.:.:.	.:.:.:.:.:.	.:.:.:.:.:.	.:.:.:.:.:.	.:.:.:.:.:.	.:.:.:.:.:.	.:.:.:.:.:.	.:.:.:.:.:.	.:.:.:.:.:.	.:.:.:.:.:.	.:.:.:.:.:.	.:.:.:.:.:.	.:.:.:.:.:.	.:.:.:.:.:.	.:.:.:.:.:.	.:.:.:.:.:.	.:.:.:.:.:.	.:.:.:.:.:.	.:.:.:.:.:.	.:.:.:.:.:.	.:.:.:.:.:.	.:.:.:.:.:.	.:.:.:.:.:.	.:.:.:.:.:.	.:.:.:.:.:.	.:.:.:.:.:.	.:.:.:.:.:.	.:.:.:.:.:.	.:.:.:.:.:.	.:.:.:.:.:.	.:.:.:.:.:.	.:.:.:.:.:.	.:.:.:.:.:.	.:.:.:.:.:.	.:.:.:.:.:.	.:.:.:.:.:.	.:.:.:.:.:.	.:.:.:.:.:.	.:.:.:.:.:.	.:.:.:.:.:.	.:.:.:.:.:.	.:.:.:.:.:.	.:.:.:.:.:.	.:.:.:.:.:.	.:.:.:.:.:.	.:.:.:.:.:.	.:.:.:.:.:.	.:.:.:.:.:.	.:.:.:.:.:.	.:.:.:.:.:.	.:.:.:.:.:.	.:.:.:.:.:.	.:.:.:.:.:.	.:.:.:.:.:.	.:.:.:.:.:.	.:.:.:.:.:.	.:.:.:.:.:.	.:.:.:.:.:.	.:.:.:.:.:.	.:.:.:.:.:.	.:.:.:.:.:.	.:.:.:.:.:.	.:.:.:.:.:.	.:.:.:.:.:.	.:.:.:.:.:.	.:.:.:.:.:.	.:.:.:.:.:.	.:.:.:.:.:.	.:.:.:.:.:.	.:.:.:.:.:.	.:.:.:.:.:.	.:.:.:.:.:.	.:.:.:.:.:.	.:.:.:.:.:.	.:.:.:.:.:.	.:.:.:.:.:.	.:.:.:.:.:.	.:.:.:.:.:.	.:.:.:.:.:.	.:.:.:.:.:.	.:.:.:.:.:.	.:.:.:.:.:.	.:.:.:.:.:.	.:.:.:.:.:.	.:.:.:.:.:.	.:.:.:.:.:.	.:.:.:.:.:.	.:.:.:.:.:.	.:.:.:.:.:.	.:.:.:.:.:.	.:.:.:.:.:.	.:.:.:.:.:.	.:.:.:.:.:.	.:.:.:.:.:.	.:.:.:.:.:.	.:.:.:.:.:.	.:.:.:.:.:.	.:.:.:.:.:.	.:.:.:.:.:.	.:.:.:.:.:.	.:.:.:.:.:.	.:.:.:.:.:.	.:.:.:.:.:.	.:.:.:.:.:.	.:.:.:.:.:.	.:.:.:.:.:.	.:.:.:.:.:.	.:.:.:.:.:.	.:.:.:.:.:.	.:.:.:.:.:.	.:.:.:.:.:.	.:.:.:.:.:.	.:.:.:.:.:.	.:.:.:.:.:.	.:.:.:.:.:.	.:.:.:.:.:.	.:.:.:.:.:.	.:.:.:.:.:.	.:.:.:.:.:.	.:.:.:.:.:.	.:.:.:.:.:.	.:.:.:.:.:.	.:.:.:.:.:.	.:.:.:.:.:.	.:.:.:.:.:.	.:.:.:.:.:.	.:.:.:.:.:.	.:.:.:.:.:.	.:.:.:.:.:.	.:.:.:.:.:.	.:.:.:.:.:.	.:.:.:.:.:.	.:.:.:.:.:.	.:.:.:.:.:.	.:.:.:.:.:.	.:.:.:.:.:.	.:.:.:.:.:.	.:.:.:.:.:.	.:.:.:.:.:.	.:.:.:.:.:.	.:.:.:.:.:.	.:.:.:.:.:.	.:.:.:.:.:.	.:.:.:.:.:.	.:.:.:.:.:.	.:.:.:.:.:.	.:.:.:.:.:.	.:.:.:.:.:.	.:.:.:.:.:.	.:.:.:.:.:.	.:.:.:.:.:.	.:.:.:.:.:.	.:.:.:.:.:.	.:.:.:.:.:.	.:.:.:.:.:.	.:.:.:.:.:.	.:.:.:.:.:.	.:.:.:.:.:.	.:.:.:.:.:.	.:.:.:.:.:.	.:.:.:.:.:.	.:.:.:.:.:.	.:.:.:.:.:.	.:.:.:.:.:.	.:.:.:.:.:.	.:.:.:.:.:.	.:.:.:.:.:.	.:.:.:.:.:.	.:.:.:.:.:.	.:.:.:.:.:.	.:.:.:.:.:.	.:.:.:.:.:.	.:.:.:.:.:.	.:.:.:.:.:.	.:.:.:.:.:.	.:.:.:.:.:.	.:.:.:.:.:.	.:.:.:.:.:.	.:.:.:.:.:.	.:.:.:.:.:.	.:.:.:.:.:.	.:.:.:.:.:.	.:.:.:.:.:.	.:.:.:.:.:.	.:.:.:.:.:.	.:.:.:.:.:.	.:.:.:.:.:.	.:.:.:.:.:.	.:.:.:.:.:.	.:.:.:.:.:.	.:.:.:.:.:.	.:.:.:.:.:.	.:.:.:.:.:.	.:.:.:.:.:.	.:.:.:.:.:.	.:.:.:.:.:.	.:.:.:.:.:.	.:.:.:.:.:.	.:.:.:.:.:.	.:.:.:.:.:.	.:.:.:.:.:.	.:.:.:.:.:.	.:.:.:.:.:.	.:.:.:.:.:.	.:.:.:.:.:.	.:.:.:.:.:.	.:.:.:.:.:.	.:.:.:.:.:.	.:.:.:.:.:.	.:.:.:.:.:.	.:.:.:.:.:.	.:.:.:.:.:.	.:.:.:.:.:.	.:.:.:.:.:.	.:.:.:.:.:.	.:.:.:.:.:.	.:.:.:.:.:.	.:.:.:.:.:.	.:.:.:.:.:.	.:.:.:.:.:.	.:.:.:.:.:.	.:.:.:.:.:.	.:.:.:.:.:.	.:.:.:.:.:.	.:.:.:.:.:.	.:.:.:.:.:.	.:.:.:.:.:.	.:.:.:.:.:.	.:.:.:.:.:.	.:.:.:.:.:.	.:.:.:.:.:.	.:.:.:.:.:.	.:.:.:.:.:.	.:.:.:.:.:.	.:.:.:.:.:.	.:.:.:.:.:.	.:.:.:.:.:.	.:.:.:.:.:.	.:.:.:.:.:.	.:.:.:.:.:.	.:.:.:.:.:.	.:.:.:.:.:.	.:.:.:.:.:.	.:.:.:.:.:.	.:.:.:.:.:.	.:.:.:.:.:.	.:.:.:.:.:.	.:.:.:.:.:.	.:.:.:.:.:.	.:.:.:.:.:.	.:.:.:.:.:.	.:.:.:.:.:.	.:.:.:.:.:.	.:.:.:.:.:.	.:.:.:.:.:.	.:.:.:.:.:.	.:.:.:.:.:.	.:.:.:.:.:.	.:.:.:.:.:.	.:.:.:.:.:.	.:.:.:.:.:.	.:.:.:.:.:.	.:.:.:.:.:.	.:.:.:.:.:.	.:.:.:.:.:.	.:.:.:.:.:.	.:.:.:.:.:.	.:.:.:.:.:.	.:.:.:.:.:.	.:.:.:.:.:.	.:.:.:.:.:.	.:.:.:.:.:.	.:.:.:.:.:.	.:.:.:.:.:.	.:.:.:.:.:.	.:.:.:.:.:.	.:.:.:.:.:.	.:.:.:.:.:.	.:.:.:.:.:.	.:.:.:.:.:.	.:.:.:.:.:.	.:.:.:.:.:.	.:.:.:.:.:.	.:.:.:.:.:.	.:.:.:.:.:.	.:.:.:.:.:.	.:.:.:.:.:.	.:.:.:.:.:.	.:.:.:.:.:.	.:.:.:.:.:.	.:.:.:.:.:.	.:.:.:.:.:.	.:.:.:.:.:.	.:.:.:.:.:.	.:.:.:.:.:.	.:.:.:.:.:.	.:.:.:.:.:.	.:.:.:.:.:.	.:.:.:.:.:.	.:.:.:.:.:.	.:.:.:.:.:.	.:.:.:.:.:.	.:.:.:.:.:.	.:.:.:.:.:.	.:.:.:.:.:.	.:.:.:.:.:.	.:.:.:.:.:.	.:.:.:.:.:.	.:.:.:.:.:.	.:.:.:.:.:.	.:.:.:.:.:.	.:.:.:.:.:.	.:.:.:.:.:.	.:.:.:.:.:.	.:.:.:.:.:.	.:.:.:.:.:.	.:.:.:.:.:.	.:.:.:.:.:.	.:.:.:.:.:.	.:.:.:.:.:.	.:.:.:.:.:.	.:.:.:.:.:.	.:.:.:.:.:.	.:.:.:.:.:.	.:.:.:.:.:.	.:.:.:.:.:.	.:.:.:.:.:.	.:.:.:.:.:.	.:.:.:.:.:.	.:.:.:.:.:.	.:.:.:.:.:.	.:.:.:.:.:.	.:.:.:.:.:.	1:220661:0.5:17:14:17	.:.:.:.:.:.	.:.:.:.:.:.	.:.:.:.:.:.	.:.:.:.:.:.	.:.:.:.:.:.	.:.:.:.:.:.	.:.:.:.:.:.	.:.:.:.:.:.	.:.:.:.:.:.	.:.:.:.:.:.	.:.:.:.:.:.	.:.:.:.:.:.	.:.:.:.:.:.	.:.:.:.:.:.	.:.:.:.:.:.	.:.:.:.:.:.	.:.:.:.:.:.	.:.:.:.:.:.	.:.:.:.:.:.	.:.:.:.:.:.	.:.:.:.:.:.	.:.:.:.:.:.	.:.:.:.:.:.	.:.:.:.:.:.	.:.:.:.:.:.	.:.:.:.:.:.	.:.:.:.:.:.	.:.:.:.:.:.	.:.:.:.:.:.	.:.:.:.:.:.	.:.:.:.:.:.	.:.:.:.:.:.	.:.:.:.:.:.	.:.:.:.:.:.	.:.:.:.:.:.	.:.:.:.:.:.	.:.:.:.:.:.	.:.:.:.:.:.	.:.:.:.:.:.	.:.:.:.:.:.	.:.:.:.:.:.	.:.:.:.:.:.	.:.:.:.:.:.	.:.:.:.:.:.	.:.:.:.:.:.	.:.:.:.:.:.	.:.:.:.:.:.	.:.:.:.:.:.	.:.:.:.:.:.	.:.:.:.:.:.	.:.:.:.:.:.	.:.:.:.:.:.	.:.:.:.:.:.	.:.:.:.:.:.	.:.:.:.:.:.	.:.:.:.:.:.	.:.:.:.:.:.	.:.:.:.:.:.	.:.:.:.:.:.	.:.:.:.:.:.	.:.:.:.:.:.	.:.:.:.:.:.	.:.:.:.:.:.	.:.:.:.:.:.	.:.:.:.:.:.	.:.:.:.:.:.	.:.:.:.:.:.	.:.:.:.:.:.	.:.:.:.:.:.	.:.:.:.:.:.	.:.:.:.:.:.	.:.:.:.:.:.	.:.:.:.:.:.	.:.:.:.:.:.	.:.:.:.:.:.	.:.:.:.:.:.	.:.:.:.:.:.	.:.:.:.:.:.	.:.:.:.:.:.	.:.:.:.:.:.	.:.:.:.:.:.	.:.:.:.:.:.	.:.:.:.:.:.	.:.:.:.:.:.	.:.:.:.:.:.	.:.:.:.:.:.	.:.:.:.:.:.	.:.:.:.:.:.	.:.:.:.:.:.	.:.:.:.:.:.	.:.:.:.:.:.	.:.:.:.:.:.	.:.:.:.:.:.	.:.:.:.:.:.	.:.:.:.:.:.	.:.:.:.:.:.	.:.:.:.:.:.	.:.:.:.:.:.	.:.:.:.:.:.	.:.:.:.:.:.	.:.:.:.:.:.	.:.:.:.:.:.	.:.:.:.:.:.	.:.:.:.:.:.	.:.:.:.:.:.	.:.:.:.:.:.	.:.:.:.:.:.	.:.:.:.:.:.	.:.:.:.:.:.	.:.:.:.:.:.	.:.:.:.:.:.	.:.:.:.:.:.	.:.:.:.:.:.	.:.:.:.:.:.	.:.:.:.:.:.	.:.:.:.:.:.	.:.:.:.:.:.	.:.:.:.:.:.	.:.:.:.:.:.	.:.:.:.:.:.	.:.:.:.:.:.	.:.:.:.:.:.	.:.:.:.:.:.	.:.:.:.:.:.	.:.:.:.:.:.	.:.:.:.:.:.	.:.:.:.:.:.	.:.:.:.:.:.	.:.:.:.:.:.	.:.:.:.:.:.	.:.:.:.:.:.	.:.:.:.:.:.	.:.:.:.:.:.	.:.:.:.:.:.	.:.:.:.:.:.	.:.:.:.:.:.	.:.:.:.:.:.	.:.:.:.:.:.	.:.:.:.:.:.	.:.:.:.:.:.	.:.:.:.:.:.	.:.:.:.:.:.	.:.:.:.:.:.	.:.:.:.:.:.	.:.:.:.:.:.	.:.:.:.:.:.	.:.:.:.:.:.	.:.:.:.:.:.	.:.:.:.:.:.	.:.:.:.:.:.	.:.:.:.:.:.	.:.:.:.:.:.	.:.:.:.:.:.	.:.:.:.:.:.	.:.:.:.:.:.	.:.:.:.:.:.	.:.:.:.:.:.	.:.:.:.:.:.	.:.:.:.:.:.	.:.:.:.:.:.	.:.:.:.:.:.	.:.:.:.:.:.	.:.:.:.:.:.	.:.:.:.:.:.	.:.:.:.:.:.	.:.:.:.:.:.	.:.:.:.:.:.	.:.:.:.:.:.	.:.:.:.:.:.	.:.:.:.:.:.	.:.:.:.:.:.	.:.:.:.:.:.	.:.:.:.:.:.	.:.:.:.:.:.	.:.:.:.:.:.	.:.:.:.:.:.	.:.:.:.:.:.	.:.:.:.:.:.	.:.:.:.:.:.	.:.:.:.:.:.	.:.:.:.:.:.	.:.:.:.:.:.	.:.:.:.:.:.	.:.:.:.:.:.	.:.:.:.:.:.	.:.:.:.:.:.	.:.:.:.:.:.	.:.:.:.:.:.	.:.:.:.:.:.	.:.:.:.:.:.	.:.:.:.:.:.	.:.:.:.:.:.	.:.:.:.:.:.	.:.:.:.:.:.	.:.:.:.:.:.	.:.:.:.:.:.	.:.:.:.:.:.	.:.:.:.:.:.	.:.:.:.:.:.	.:.:.:.:.:.	.:.:.:.:.:.	.:.:.:.:.:.	.:.:.:.:.:.	.:.:.:.:.:.	.:.:.:.:.:.	.:.:.:.:.:.	.:.:.:.:.:.	.:.:.:.:.:.	.:.:.:.:.:.	.:.:.:.:.:.	.:.:.:.:.:.	.:.:.:.:.:.	.:.:.:.:.:.	.:.:.:.:.:.	.:.:.:.:.:.	.:.:.:.:.:.	.:.:.:.:.:.	.:.:.:.:.:.	.:.:.:.:.:.	.:.:.:.:.:.	.:.:.:.:.:.	.:.:.:.:.:.	.:.:.:.:.:.	.:.:.:.:.:.	.:.:.:.:.:.	.:.:.:.:.:.	.:.:.:.:.:.	.:.:.:.:.:.	.:.:.:.:.:.	.:.:.:.:.:.	.:.:.:.:.:.	.:.:.:.:.:.	.:.:.:.:.:.	.:.:.:.:.:.	.:.:.:.:.:.	.:.:.:.:.:.	.:.:.:.:.:.	.:.:.:.:.:.	.:.:.:.:.:.	.:.:.:.:.:.	.:.:.:.:.:.	.:.:.:.:.:.	.:.:.:.:.:.	.:.:.:.:.:.	.:.:.:.:.:.	.:.:.:.:.:.	.:.:.:.:.:.	.:.:.:.:.:.	.:.:.:.:.:.	.:.:.:.:.:.	.:.:.:.:.:.	.:.:.:.:.:.	.:.:.:.:.:.	.:.:.:.:.:.	.:.:.:.:.:.	.:.:.:.:.:.	.:.:.:.:.:.	.:.:.:.:.:.	.:.:.:.:.:.	.:.:.:.:.:.	.:.:.:.:.:.	.:.:.:.:.:.	.:.:.:.:.:.	.:.:.:.:.:.	.:.:.:.:.:.	.:.:.:.:.:.	.:.:.:.:.:.	.:.:.:.:.:.	.:.:.:.:.:.	.:.:.:.:.:.	.:.:.:.:.:.	.:.:.:.:.:.	.:.:.:.:.:.	.:.:.:.:.:.	.:.:.:.:.:.	.:.:.:.:.:.	.:.:.:.:.:.	.:.:.:.:.:.	.:.:.:.:.:.	.:.:.:.:.:.	.:.:.:.:.:.	.:.:.:.:.:.	.:.:.:.:.:.	.:.:.:.:.:.	.:.:.:.:.:.	.:.:.:.:.:.	.:.:.:.:.:.	.:.:.:.:.:.	.:.:.:.:.:.	.:.:.:.:.:.	.:.:.:.:.:.	.:.:.:.:.:.	.:.:.:.:.:.	.:.:.:.:.:.	.:.:.:.:.:.	.:.:.:.:.:.	.:.:.:.:.:.	.:.:.:.:.:.	.:.:.:.:.:.	.:.:.:.:.:.	.:.:.:.:.:.	.:.:.:.:.:.	.:.:.:.:.:.	.:.:.:.:.:.	.:.:.:.:.:.	.:.:.:.:.:.	.:.:.:.:.:.	.:.:.:.:.:.	.:.:.:.:.:.	.:.:.:.:.:.	.:.:.:.:.:.	.:.:.:.:.:.	.:.:.:.:.:.	.:.:.:.:.:.	.:.:.:.:.:.	.:.:.:.:.:.	.:.:.:.:.:.	.:.:.:.:.:.	.:.:.:.:.:.	.:.:.:.:.:.	.:.:.:.:.:.	.:.:.:.:.:.	.:.:.:.:.:.	.:.:.:.:.:.	.:.:.:.:.:.	.:.:.:.:.:.	.:.:.:.:.:.	.:.:.:.:.:.	.:.:.:.:.:.	.:.:.:.:.:.	.:.:.:.:.:.	.:.:.:.:.:.	.:.:.:.:.:.	.:.:.:.:.:.	.:.:.:.:.:.	.:.:.:.:.:.	.:.:.:.:.:.	.:.:.:.:.:.	.:.:.:.:.:.	.:.:.:.:.:.	.:.:.:.:.:.	.:.:.:.:.:.	.:.:.:.:.:.	.:.:.:.:.:.	.:.:.:.:.:.	.:.:.:.:.:.	.:.:.:.:.:.	.:.:.:.:.:.	.:.:.:.:.:.	.:.:.:.:.:.	.:.:.:.:.:.	.:.:.:.:.:.	.:.:.:.:.:.	.:.:.:.:.:.	.:.:.:.:.:.	.:.:.:.:.:.	.:.:.:.:.:.	.:.:.:.:.:.	.:.:.:.:.:.	.:.:.:.:.:.	.:.:.:.:.:.	.:.:.:.:.:.	.:.:.:.:.:.	.:.:.:.:.:.	.:.:.:.:.:.	.:.:.:.:.:.	.:.:.:.:.:.	.:.:.:.:.:.	.:.:.:.:.:.	.:.:.:.:.:.	.:.:.:.:.:.	.:.:.:.:.:.	.:.:.:.:.:.	.:.:.:.:.:.	.:.:.:.:.:.	.:.:.:.:.:.	.:.:.:.:.:.	.:.:.:.:.:.	.:.:.:.:.:.	.:.:.:.:.:.	.:.:.:.:.:.	.:.:.:.:.:.	.:.:.:.:.:.	.:.:.:.:.:.	.:.:.:.:.:.	.:.:.:.:.:.	.:.:.:.:.:.	.:.:.:.:.:.	.:.:.:.:.:.	.:.:.:.:.:.	.:.:.:.:.:.	.:.:.:.:.:.	.:.:.:.:.:.	.:.:.:.:.:.	.:.:.:.:.:.	.:.:.:.:.:.	.:.:.:.:.:.	.:.:.:.:.:.	.:.:.:.:.:.	.:.:.:.:.:.	.:.:.:.:.:.	.:.:.:.:.:.	.:.:.:.:.:.	.:.:.:.:.:.	.:.:.:.:.:.	.:.:.:.:.:.	.:.:.:.:.:.	.:.:.:.:.:.	.:.:.:.:.:.	.:.:.:.:.:.	.:.:.:.:.:.	.:.:.:.:.:.	.:.:.:.:.:.	.:.:.:.:.:.	.:.:.:.:.:.	.:.:.:.:.:.	.:.:.:.:.:.	.:.:.:.:.:.	.:.:.:.:.:.	.:.:.:.:.:.	.:.:.:.:.:.	.:.:.:.:.:.	.:.:.:.:.:.	.:.:.:.:.:.	.:.:.:.:.:.	.:.:.:.:.:.	.:.:.:.:.:.	.:.:.:.:.:.	.:.:.:.:.:.	.:.:.:.:.:.	.:.:.:.:.:.	.:.:.:.:.:.	.:.:.:.:.:.	.:.:.:.:.:.	.:.:.:.:.:.	.:.:.:.:.:.	.:.:.:.:.:.	.:.:.:.:.:.	.:.:.:.:.:.	.:.:.:.:.:.	.:.:.:.:.:.	.:.:.:.:.:.	.:.:.:.:.:.	.:.:.:.:.:.	.:.:.:.:.:.	.:.:.:.:.:.	.:.:.:.:.:.	.:.:.:.:.:.	.:.:.:.:.:.	.:.:.:.:.:.	.:.:.:.:.:.	.:.:.:.:.:.	.:.:.:.:.:.	.:.:.:.:.:.	.:.:.:.:.:.	.:.:.:.:.:.	.:.:.:.:.:.	.:.:.:.:.:.	.:.:.:.:.:.	.:.:.:.:.:.	.:.:.:.:.:.	.:.:.:.:.:.	.:.:.:.:.:.	.:.:.:.:.:.	.:.:.:.:.:.	.:.:.:.:.:.	.:.:.:.:.:.	.:.:.:.:.:.	.:.:.:.:.:.	.:.:.:.:.:.	.:.:.:.:.:.	.:.:.:.:.:.	.:.:.:.:.:.	.:.:.:.:.:.	.:.:.:.:.:.	.:.:.:.:.:.	.:.:.:.:.:.	.:.:.:.:.:.	.:.:.:.:.:.	.:.:.:.:.:.	.:.:.:.:.:.	.:.:.:.:.:.	.:.:.:.:.:.	.:.:.:.:.:.	.:.:.:.:.:.	.:.:.:.:.:.	.:.:.:.:.:.	.:.:.:.:.:.	.:.:.:.:.:.	.:.:.:.:.:.	.:.:.:.:.:.	.:.:.:.:.:.	.:.:.:.:.:.	.:.:.:.:.:.	.:.:.:.:.:.	.:.:.:.:.:.	.:.:.:.:.:.	.:.:.:.:.:.	.:.:.:.:.:.	.:.:.:.:.:.	.:.:.:.:.:.	.:.:.:.:.:.	.:.:.:.:.:.	.:.:.:.:.:.	.:.:.:.:.:.	.:.:.:.:.:.	.:.:.:.:.:.	.:.:.:.:.:.	.:.:.:.:.:.	.:.:.:.:.:.	.:.:.:.:.:.	.:.:.:.:.:.	.:.:.:.:.:.	.:.:.:.:.:.	.:.:.:.:.:.	.:.:.:.:.:.	.:.:.:.:.:.	.:.:.:.:.:.	.:.:.:.:.:.	.:.:.:.:.:.	.:.:.:.:.:.	.:.:.:.:.:.	.:.:.:.:.:.	.:.:.:.:.:.	.:.:.:.:.:.	.:.:.:.:.:.	.:.:.:.:.:.	.:.:.:.:.:.	.:.:.:.:.:.	.:.:.:.:.:.	.:.:.:.:.:.	.:.:.:.:.:.	.:.:.:.:.:.	.:.:.:.:.:.	.:.:.:.:.:.
chrII	220688	.	G	<INS:ME>	.	PASS	SVTYPE=INS;STRAND=-;FAMILY=TY2	GT:END:FREQUENCY:THREE_PRIME_SUPPORT:FIVE_PRIME_SUPPORT:REFERENCE_READS	.:.:.:.:.:.	.:.:.:.:.:.	.:.:.:.:.:.	.:.:.:.:.:.	1:220692:0.39:14:4:22	.:.:.:.:.:.	.:.:.:.:.:.	.:.:.:.:.:.	.:.:.:.:.:.	.:.:.:.:.:.	.:.:.:.:.:.	.:.:.:.:.:.	.:.:.:.:.:.	.:.:.:.:.:.	.:.:.:.:.:.	.:.:.:.:.:.	1:220692:0.13:6:5:39	.:.:.:.:.:.	.:.:.:.:.:.	.:.:.:.:.:.	.:.:.:.:.:.	.:.:.:.:.:.	.:.:.:.:.:.	.:.:.:.:.:.	.:.:.:.:.:.	.:.:.:.:.:.	.:.:.:.:.:.	.:.:.:.:.:.	.:.:.:.:.:.	.:.:.:.:.:.	.:.:.:.:.:.	.:.:.:.:.:.	.:.:.:.:.:.	.:.:.:.:.:.	1:220692:1:24:24:0	.:.:.:.:.:.	.:.:.:.:.:.	.:.:.:.:.:.	.:.:.:.:.:.	.:.:.:.:.:.	.:.:.:.:.:.	.:.:.:.:.:.	.:.:.:.:.:.	.:.:.:.:.:.	.:.:.:.:.:.	.:.:.:.:.:.	.:.:.:.:.:.	.:.:.:.:.:.	.:.:.:.:.:.	.:.:.:.:.:.	.:.:.:.:.:.	.:.:.:.:.:.	.:.:.:.:.:.	.:.:.:.:.:.	.:.:.:.:.:.	.:.:.:.:.:.	.:.:.:.:.:.	.:.:.:.:.:.	.:.:.:.:.:.	.:.:.:.:.:.	.:.:.:.:.:.	.:.:.:.:.:.	.:.:.:.:.:.	.:.:.:.:.:.	.:.:.:.:.:.	.:.:.:.:.:.	.:.:.:.:.:.	.:.:.:.:.:.	.:.:.:.:.:.	1:220692:0.27:6:12:33	.:.:.:.:.:.	.:.:.:.:.:.	.:.:.:.:.:.	1:220692:0.62:12:13:8	.:.:.:.:.:.	.:.:.:.:.:.	.:.:.:.:.:.	.:.:.:.:.:.	.:.:.:.:.:.	.:.:.:.:.:.	.:.:.:.:.:.	.:.:.:.:.:.	.:.:.:.:.:.	.:.:.:.:.:.	.:.:.:.:.:.	.:.:.:.:.:.	.:.:.:.:.:.	.:.:.:.:.:.	.:.:.:.:.:.	.:.:.:.:.:.	.:.:.:.:.:.	.:.:.:.:.:.	.:.:.:.:.:.	.:.:.:.:.:.	.:.:.:.:.:.	.:.:.:.:.:.	.:.:.:.:.:.	.:.:.:.:.:.	.:.:.:.:.:.	.:.:.:.:.:.	.:.:.:.:.:.	.:.:.:.:.:.	.:.:.:.:.:.	.:.:.:.:.:.	.:.:.:.:.:.	.:.:.:.:.:.	.:.:.:.:.:.	.:.:.:.:.:.	.:.:.:.:.:.	.:.:.:.:.:.	.:.:.:.:.:.	.:.:.:.:.:.	.:.:.:.:.:.	.:.:.:.:.:.	1:220692:0.3:10:8:23	.:.:.:.:.:.	.:.:.:.:.:.	.:.:.:.:.:.	.:.:.:.:.:.	.:.:.:.:.:.	.:.:.:.:.:.	.:.:.:.:.:.	.:.:.:.:.:.	.:.:.:.:.:.	.:.:.:.:.:.	.:.:.:.:.:.	.:.:.:.:.:.	.:.:.:.:.:.	.:.:.:.:.:.	.:.:.:.:.:.	.:.:.:.:.:.	.:.:.:.:.:.	.:.:.:.:.:.	.:.:.:.:.:.	.:.:.:.:.:.	.:.:.:.:.:.	.:.:.:.:.:.	.:.:.:.:.:.	.:.:.:.:.:.	.:.:.:.:.:.	.:.:.:.:.:.	.:.:.:.:.:.	.:.:.:.:.:.	.:.:.:.:.:.	.:.:.:.:.:.	.:.:.:.:.:.	.:.:.:.:.:.	.:.:.:.:.:.	.:.:.:.:.:.	.:.:.:.:.:.	.:.:.:.:.:.	.:.:.:.:.:.	.:.:.:.:.:.	.:.:.:.:.:.	.:.:.:.:.:.	.:.:.:.:.:.	.:.:.:.:.:.	.:.:.:.:.:.	.:.:.:.:.:.	.:.:.:.:.:.	.:.:.:.:.:.	.:.:.:.:.:.	.:.:.:.:.:.	.:.:.:.:.:.	.:.:.:.:.:.	.:.:.:.:.:.	.:.:.:.:.:.	.:.:.:.:.:.	.:.:.:.:.:.	.:.:.:.:.:.	.:.:.:.:.:.	.:.:.:.:.:.	.:.:.:.:.:.	.:.:.:.:.:.	.:.:.:.:.:.	.:.:.:.:.:.	.:.:.:.:.:.	.:.:.:.:.:.	.:.:.:.:.:.	.:.:.:.:.:.	.:.:.:.:.:.	.:.:.:.:.:.	.:.:.:.:.:.	1:220692:0.27:5:9:24	.:.:.:.:.:.	.:.:.:.:.:.	.:.:.:.:.:.	.:.:.:.:.:.	.:.:.:.:.:.	.:.:.:.:.:.	.:.:.:.:.:.	.:.:.:.:.:.	.:.:.:.:.:.	.:.:.:.:.:.	.:.:.:.:.:.	.:.:.:.:.:.	.:.:.:.:.:.	.:.:.:.:.:.	.:.:.:.:.:.	.:.:.:.:.:.	.:.:.:.:.:.	.:.:.:.:.:.	.:.:.:.:.:.	.:.:.:.:.:.	.:.:.:.:.:.	.:.:.:.:.:.	.:.:.:.:.:.	.:.:.:.:.:.	.:.:.:.:.:.	.:.:.:.:.:.	.:.:.:.:.:.	.:.:.:.:.:.	.:.:.:.:.:.	.:.:.:.:.:.	.:.:.:.:.:.	.:.:.:.:.:.	.:.:.:.:.:.	.:.:.:.:.:.	.:.:.:.:.:.	.:.:.:.:.:.	.:.:.:.:.:.	.:.:.:.:.:.	.:.:.:.:.:.	.:.:.:.:.:.	.:.:.:.:.:.	.:.:.:.:.:.	.:.:.:.:.:.	.:.:.:.:.:.	.:.:.:.:.:.	.:.:.:.:.:.	.:.:.:.:.:.	.:.:.:.:.:.	.:.:.:.:.:.	.:.:.:.:.:.	.:.:.:.:.:.	.:.:.:.:.:.	.:.:.:.:.:.	.:.:.:.:.:.	.:.:.:.:.:.	.:.:.:.:.:.	.:.:.:.:.:.	.:.:.:.:.:.	.:.:.:.:.:.	.:.:.:.:.:.	.:.:.:.:.:.	.:.:.:.:.:.	.:.:.:.:.:.	.:.:.:.:.:.	.:.:.:.:.:.	.:.:.:.:.:.	.:.:.:.:.:.	.:.:.:.:.:.	1:220692:0.48:13:11:14	.:.:.:.:.:.	.:.:.:.:.:.	.:.:.:.:.:.	.:.:.:.:.:.	.:.:.:.:.:.	.:.:.:.:.:.	.:.:.:.:.:.	.:.:.:.:.:.	.:.:.:.:.:.	1:220692:0.55:16:15:13	.:.:.:.:.:.	.:.:.:.:.:.	.:.:.:.:.:.	.:.:.:.:.:.	.:.:.:.:.:.	.:.:.:.:.:.	.:.:.:.:.:.	.:.:.:.:.:.	.:.:.:.:.:.	.:.:.:.:.:.	.:.:.:.:.:.	.:.:.:.:.:.	.:.:.:.:.:.	.:.:.:.:.:.	.:.:.:.:.:.	.:.:.:.:.:.	.:.:.:.:.:.	.:.:.:.:.:.	.:.:.:.:.:.	.:.:.:.:.:.	.:.:.:.:.:.	.:.:.:.:.:.	.:.:.:.:.:.	.:.:.:.:.:.	.:.:.:.:.:.	.:.:.:.:.:.	.:.:.:.:.:.	.:.:.:.:.:.	.:.:.:.:.:.	.:.:.:.:.:.	.:.:.:.:.:.	.:.:.:.:.:.	.:.:.:.:.:.	.:.:.:.:.:.	.:.:.:.:.:.	.:.:.:.:.:.	.:.:.:.:.:.	.:.:.:.:.:.	.:.:.:.:.:.	.:.:.:.:.:.	.:.:.:.:.:.	.:.:.:.:.:.	.:.:.:.:.:.	.:.:.:.:.:.	.:.:.:.:.:.	.:.:.:.:.:.	.:.:.:.:.:.	.:.:.:.:.:.	.:.:.:.:.:.	.:.:.:.:.:.	.:.:.:.:.:.	1:220692:0.26:8:10:29	.:.:.:.:.:.	.:.:.:.:.:.	.:.:.:.:.:.	.:.:.:.:.:.	.:.:.:.:.:.	.:.:.:.:.:.	.:.:.:.:.:.	.:.:.:.:.:.	.:.:.:.:.:.	.:.:.:.:.:.	.:.:.:.:.:.	.:.:.:.:.:.	.:.:.:.:.:.	.:.:.:.:.:.	.:.:.:.:.:.	.:.:.:.:.:.	.:.:.:.:.:.	.:.:.:.:.:.	.:.:.:.:.:.	.:.:.:.:.:.	.:.:.:.:.:.	.:.:.:.:.:.	.:.:.:.:.:.	.:.:.:.:.:.	.:.:.:.:.:.	.:.:.:.:.:.	.:.:.:.:.:.	.:.:.:.:.:.	.:.:.:.:.:.	.:.:.:.:.:.	.:.:.:.:.:.	.:.:.:.:.:.	.:.:.:.:.:.	.:.:.:.:.:.	.:.:.:.:.:.	.:.:.:.:.:.	.:.:.:.:.:.	.:.:.:.:.:.	.:.:.:.:.:.	.:.:.:.:.:.	.:.:.:.:.:.	.:.:.:.:.:.	.:.:.:.:.:.	.:.:.:.:.:.	.:.:.:.:.:.	.:.:.:.:.:.	.:.:.:.:.:.	1:220692:1:25:32:0	.:.:.:.:.:.	.:.:.:.:.:.	.:.:.:.:.:.	.:.:.:.:.:.	.:.:.:.:.:.	.:.:.:.:.:.	.:.:.:.:.:.	.:.:.:.:.:.	.:.:.:.:.:.	.:.:.:.:.:.	.:.:.:.:.:.	.:.:.:.:.:.	.:.:.:.:.:.	.:.:.:.:.:.	.:.:.:.:.:.	.:.:.:.:.:.	.:.:.:.:.:.	.:.:.:.:.:.	.:.:.:.:.:.	.:.:.:.:.:.	.:.:.:.:.:.	.:.:.:.:.:.	.:.:.:.:.:.	1:220692:0.16:4:6:31	.:.:.:.:.:.	.:.:.:.:.:.	.:.:.:.:.:.	.:.:.:.:.:.	.:.:.:.:.:.	.:.:.:.:.:.	.:.:.:.:.:.	.:.:.:.:.:.	.:.:.:.:.:.	.:.:.:.:.:.	.:.:.:.:.:.	.:.:.:.:.:.	.:.:.:.:.:.	.:.:.:.:.:.	.:.:.:.:.:.	.:.:.:.:.:.	.:.:.:.:.:.	.:.:.:.:.:.	.:.:.:.:.:.	.:.:.:.:.:.	.:.:.:.:.:.	.:.:.:.:.:.	.:.:.:.:.:.	.:.:.:.:.:.	.:.:.:.:.:.	.:.:.:.:.:.	.:.:.:.:.:.	.:.:.:.:.:.	.:.:.:.:.:.	.:.:.:.:.:.	.:.:.:.:.:.	.:.:.:.:.:.	.:.:.:.:.:.	.:.:.:.:.:.	.:.:.:.:.:.	.:.:.:.:.:.	.:.:.:.:.:.	.:.:.:.:.:.	.:.:.:.:.:.	.:.:.:.:.:.	.:.:.:.:.:.	.:.:.:.:.:.	.:.:.:.:.:.	.:.:.:.:.:.	.:.:.:.:.:.	.:.:.:.:.:.	.:.:.:.:.:.	.:.:.:.:.:.	.:.:.:.:.:.	.:.:.:.:.:.	.:.:.:.:.:.	.:.:.:.:.:.	.:.:.:.:.:.	.:.:.:.:.:.	.:.:.:.:.:.	.:.:.:.:.:.	.:.:.:.:.:.	.:.:.:.:.:.	1:220692:0.4:17:9:25	.:.:.:.:.:.	.:.:.:.:.:.	.:.:.:.:.:.	.:.:.:.:.:.	1:220692:1:26:30:0	.:.:.:.:.:.	.:.:.:.:.:.	.:.:.:.:.:.	.:.:.:.:.:.	.:.:.:.:.:.	.:.:.:.:.:.	.:.:.:.:.:.	.:.:.:.:.:.	.:.:.:.:.:.	.:.:.:.:.:.	.:.:.:.:.:.	.:.:.:.:.:.	.:.:.:.:.:.	1:220692:0.17:6:2:30	.:.:.:.:.:.	.:.:.:.:.:.	.:.:.:.:.:.	.:.:.:.:.:.	.:.:.:.:.:.	.:.:.:.:.:.	.:.:.:.:.:.	.:.:.:.:.:.	.:.:.:.:.:.	.:.:.:.:.:.	.:.:.:.:.:.	.:.:.:.:.:.	.:.:.:.:.:.	.:.:.:.:.:.	.:.:.:.:.:.	.:.:.:.:.:.	.:.:.:.:.:.	.:.:.:.:.:.	.:.:.:.:.:.	.:.:.:.:.:.	.:.:.:.:.:.	.:.:.:.:.:.	.:.:.:.:.:.	.:.:.:.:.:.	.:.:.:.:.:.	.:.:.:.:.:.	.:.:.:.:.:.	.:.:.:.:.:.	.:.:.:.:.:.	.:.:.:.:.:.	.:.:.:.:.:.	.:.:.:.:.:.	.:.:.:.:.:.	.:.:.:.:.:.	.:.:.:.:.:.	.:.:.:.:.:.	.:.:.:.:.:.	.:.:.:.:.:.	.:.:.:.:.:.	.:.:.:.:.:.	.:.:.:.:.:.	.:.:.:.:.:.	.:.:.:.:.:.	.:.:.:.:.:.	.:.:.:.:.:.	.:.:.:.:.:.	.:.:.:.:.:.	.:.:.:.:.:.	.:.:.:.:.:.	.:.:.:.:.:.	.:.:.:.:.:.	.:.:.:.:.:.	.:.:.:.:.:.	.:.:.:.:.:.	.:.:.:.:.:.	.:.:.:.:.:.	.:.:.:.:.:.	.:.:.:.:.:.	.:.:.:.:.:.	.:.:.:.:.:.	.:.:.:.:.:.	.:.:.:.:.:.	.:.:.:.:.:.	.:.:.:.:.:.	.:.:.:.:.:.	.:.:.:.:.:.	.:.:.:.:.:.	.:.:.:.:.:.	.:.:.:.:.:.	.:.:.:.:.:.	.:.:.:.:.:.	1:220692:0.14:3:5:32	.:.:.:.:.:.	.:.:.:.:.:.	.:.:.:.:.:.	.:.:.:.:.:.	.:.:.:.:.:.	.:.:.:.:.:.	.:.:.:.:.:.	.:.:.:.:.:.	.:.:.:.:.:.	.:.:.:.:.:.	.:.:.:.:.:.	.:.:.:.:.:.	.:.:.:.:.:.	.:.:.:.:.:.	.:.:.:.:.:.	.:.:.:.:.:.	.:.:.:.:.:.	.:.:.:.:.:.	.:.:.:.:.:.	.:.:.:.:.:.	.:.:.:.:.:.	1:220692:0.39:12:10:19	.:.:.:.:.:.	.:.:.:.:.:.	.:.:.:.:.:.	.:.:.:.:.:.	.:.:.:.:.:.	.:.:.:.:.:.	.:.:.:.:.:.	.:.:.:.:.:.	.:.:.:.:.:.	.:.:.:.:.:.	.:.:.:.:.:.	.:.:.:.:.:.	.:.:.:.:.:.	.:.:.:.:.:.	.:.:.:.:.:.	.:.:.:.:.:.	.:.:.:.:.:.	1:220692:0.26:14:10:40	.:.:.:.:.:.	.:.:.:.:.:.	.:.:.:.:.:.	.:.:.:.:.:.	.:.:.:.:.:.	.:.:.:.:.:.	.:.:.:.:.:.	.:.:.:.:.:.	.:.:.:.:.:.	.:.:.:.:.:.	.:.:.:.:.:.	.:.:.:.:.:.	.:.:.:.:.:.	.:.:.:.:.:.	.:.:.:.:.:.	.:.:.:.:.:.	.:.:.:.:.:.	.:.:.:.:.:.	.:.:.:.:.:.	.:.:.:.:.:.	.:.:.:.:.:.	.:.:.:.:.:.	.:.:.:.:.:.	.:.:.:.:.:.	.:.:.:.:.:.	.:.:.:.:.:.	.:.:.:.:.:.	.:.:.:.:.:.	.:.:.:.:.:.	.:.:.:.:.:.	.:.:.:.:.:.	.:.:.:.:.:.	.:.:.:.:.:.	.:.:.:.:.:.	.:.:.:.:.:.	.:.:.:.:.:.	.:.:.:.:.:.	.:.:.:.:.:.	.:.:.:.:.:.	.:.:.:.:.:.	.:.:.:.:.:.	.:.:.:.:.:.	.:.:.:.:.:.	.:.:.:.:.:.	.:.:.:.:.:.	.:.:.:.:.:.	.:.:.:.:.:.	.:.:.:.:.:.	.:.:.:.:.:.	.:.:.:.:.:.	.:.:.:.:.:.	1:220692:0.28:11:6:28	.:.:.:.:.:.	.:.:.:.:.:.	.:.:.:.:.:.	.:.:.:.:.:.	.:.:.:.:.:.	.:.:.:.:.:.	.:.:.:.:.:.	.:.:.:.:.:.	.:.:.:.:.:.	.:.:.:.:.:.	.:.:.:.:.:.	.:.:.:.:.:.	.:.:.:.:.:.	.:.:.:.:.:.	.:.:.:.:.:.	.:.:.:.:.:.	.:.:.:.:.:.	.:.:.:.:.:.	.:.:.:.:.:.	.:.:.:.:.:.	.:.:.:.:.:.	.:.:.:.:.:.	.:.:.:.:.:.	.:.:.:.:.:.	.:.:.:.:.:.	.:.:.:.:.:.	.:.:.:.:.:.	.:.:.:.:.:.	.:.:.:.:.:.	.:.:.:.:.:.	.:.:.:.:.:.	.:.:.:.:.:.	.:.:.:.:.:.	.:.:.:.:.:.	.:.:.:.:.:.	.:.:.:.:.:.	.:.:.:.:.:.	.:.:.:.:.:.	.:.:.:.:.:.	.:.:.:.:.:.	.:.:.:.:.:.	.:.:.:.:.:.	.:.:.:.:.:.	.:.:.:.:.:.	.:.:.:.:.:.	1:220692:0.24:4:10:31	.:.:.:.:.:.	.:.:.:.:.:.	.:.:.:.:.:.	.:.:.:.:.:.	.:.:.:.:.:.	.:.:.:.:.:.	.:.:.:.:.:.	1:220692:0.21:9:7:33	.:.:.:.:.:.	.:.:.:.:.:.	.:.:.:.:.:.	1:220692:1:28:25:0	.:.:.:.:.:.	.:.:.:.:.:.	.:.:.:.:.:.	.:.:.:.:.:.	.:.:.:.:.:.	.:.:.:.:.:.	.:.:.:.:.:.	.:.:.:.:.:.	.:.:.:.:.:.	.:.:.:.:.:.	.:.:.:.:.:.	.:.:.:.:.:.	.:.:.:.:.:.	.:.:.:.:.:.	.:.:.:.:.:.	.:.:.:.:.:.	.:.:.:.:.:.	.:.:.:.:.:.	.:.:.:.:.:.	.:.:.:.:.:.	.:.:.:.:.:.	.:.:.:.:.:.	.:.:.:.:.:.	.:.:.:.:.:.	.:.:.:.:.:.	1:220692:0.28:9:9:23	.:.:.:.:.:.	.:.:.:.:.:.	.:.:.:.:.:.	.:.:.:.:.:.	.:.:.:.:.:.	.:.:.:.:.:.	1:220692:0.4:11:14:21	.:.:.:.:.:.	.:.:.:.:.:.	.:.:.:.:.:.	.:.:.:.:.:.	.:.:.:.:.:.	.:.:.:.:.:.	.:.:.:.:.:.	.:.:.:.:.:.	.:.:.:.:.:.	.:.:.:.:.:.	.:.:.:.:.:.	.:.:.:.:.:.	.:.:.:.:.:.	.:.:.:.:.:.	.:.:.:.:.:.	.:.:.:.:.:.	.:.:.:.:.:.	.:.:.:.:.:.	1:220692:0.15:4:7:40	.:.:.:.:.:.	.:.:.:.:.:.	.:.:.:.:.:.	.:.:.:.:.:.	.:.:.:.:.:.	.:.:.:.:.:.	.:.:.:.:.:.	.:.:.:.:.:.	.:.:.:.:.:.	.:.:.:.:.:.	.:.:.:.:.:.	.:.:.:.:.:.	.:.:.:.:.:.	.:.:.:.:.:.	.:.:.:.:.:.	.:.:.:.:.:.	.:.:.:.:.:.	.:.:.:.:.:.	.:.:.:.:.:.	.:.:.:.:.:.	.:.:.:.:.:.	.:.:.:.:.:.	.:.:.:.:.:.	.:.:.:.:.:.	.:.:.:.:.:.	.:.:.:.:.:.	.:.:.:.:.:.	.:.:.:.:.:.	.:.:.:.:.:.	.:.:.:.:.:.	.:.:.:.:.:.	.:.:.:.:.:.	.:.:.:.:.:.	.:.:.:.:.:.	.:.:.:.:.:.	.:.:.:.:.:.	.:.:.:.:.:.	.:.:.:.:.:.	.:.:.:.:.:.	.:.:.:.:.:.	.:.:.:.:.:.	.:.:.:.:.:.	.:.:.:.:.:.	1:220692:0.31:10:9:22	.:.:.:.:.:.	.:.:.:.:.:.	.:.:.:.:.:.	.:.:.:.:.:.	.:.:.:.:.:.	.:.:.:.:.:.	.:.:.:.:.:.	.:.:.:.:.:.	.:.:.:.:.:.	.:.:.:.:.:.	.:.:.:.:.:.	.:.:.:.:.:.	.:.:.:.:.:.	.:.:.:.:.:.	.:.:.:.:.:.	.:.:.:.:.:.	1:220692:0.49:19:9:20	.:.:.:.:.:.	.:.:.:.:.:.	.:.:.:.:.:.	.:.:.:.:.:.	.:.:.:.:.:.	.:.:.:.:.:.	.:.:.:.:.:.	.:.:.:.:.:.	.:.:.:.:.:.	.:.:.:.:.:.	.:.:.:.:.:.	1:220692:0.25:9:4:27	.:.:.:.:.:.	.:.:.:.:.:.	.:.:.:.:.:.	.:.:.:.:.:.	.:.:.:.:.:.	.:.:.:.:.:.	.:.:.:.:.:.	.:.:.:.:.:.	.:.:.:.:.:.	.:.:.:.:.:.	.:.:.:.:.:.	.:.:.:.:.:.	.:.:.:.:.:.	.:.:.:.:.:.	.:.:.:.:.:.	.:.:.:.:.:.	.:.:.:.:.:.	.:.:.:.:.:.	.:.:.:.:.:.	.:.:.:.:.:.	.:.:.:.:.:.	.:.:.:.:.:.	.:.:.:.:.:.	.:.:.:.:.:.	.:.:.:.:.:.	.:.:.:.:.:.	.:.:.:.:.:.	.:.:.:.:.:.	1:220692:0.48:16:13:17	.:.:.:.:.:.	.:.:.:.:.:.	.:.:.:.:.:.	.:.:.:.:.:.	.:.:.:.:.:.	.:.:.:.:.:.	.:.:.:.:.:.	.:.:.:.:.:.	.:.:.:.:.:.	.:.:.:.:.:.	.:.:.:.:.:.	.:.:.:.:.:.	.:.:.:.:.:.	.:.:.:.:.:.	.:.:.:.:.:.	.:.:.:.:.:.	.:.:.:.:.:.	.:.:.:.:.:.	.:.:.:.:.:.	.:.:.:.:.:.	.:.:.:.:.:.	.:.:.:.:.:.	.:.:.:.:.:.	.:.:.:.:.:.	.:.:.:.:.:.	.:.:.:.:.:.	.:.:.:.:.:.	.:.:.:.:.:.	.:.:.:.:.:.	.:.:.:.:.:.	.:.:.:.:.:.	.:.:.:.:.:.	1:220692:1:25:41:0	.:.:.:.:.:.	.:.:.:.:.:.	.:.:.:.:.:.	.:.:.:.:.:.	.:.:.:.:.:.	.:.:.:.:.:.	.:.:.:.:.:.	.:.:.:.:.:.	.:.:.:.:.:.	.:.:.:.:.:.	.:.:.:.:.:.	.:.:.:.:.:.	1:220692:0.39:10:17:27	.:.:.:.:.:.	.:.:.:.:.:.	.:.:.:.:.:.	.:.:.:.:.:.	.:.:.:.:.:.	.:.:.:.:.:.	.:.:.:.:.:.	.:.:.:.:.:.	.:.:.:.:.:.	.:.:.:.:.:.	.:.:.:.:.:.	.:.:.:.:.:.	.:.:.:.:.:.	.:.:.:.:.:.	.:.:.:.:.:.	.:.:.:.:.:.	.:.:.:.:.:.	.:.:.:.:.:.	.:.:.:.:.:.	.:.:.:.:.:.	.:.:.:.:.:.	.:.:.:.:.:.	.:.:.:.:.:.	.:.:.:.:.:.	.:.:.:.:.:.	.:.:.:.:.:.	.:.:.:.:.:.	.:.:.:.:.:.	.:.:.:.:.:.	.:.:.:.:.:.	.:.:.:.:.:.	.:.:.:.:.:.	.:.:.:.:.:.	.:.:.:.:.:.	.:.:.:.:.:.	.:.:.:.:.:.	.:.:.:.:.:.	.:.:.:.:.:.	.:.:.:.:.:.	.:.:.:.:.:.	.:.:.:.:.:.	.:.:.:.:.:.	.:.:.:.:.:.	.:.:.:.:.:.	.:.:.:.:.:.	.:.:.:.:.:.	.:.:.:.:.:.	.:.:.:.:.:.	.:.:.:.:.:.	.:.:.:.:.:.	.:.:.:.:.:.	.:.:.:.:.:.	.:.:.:.:.:.	.:.:.:.:.:.	.:.:.:.:.:.	.:.:.:.:.:.	.:.:.:.:.:.	.:.:.:.:.:.	.:.:.:.:.:.	.:.:.:.:.:.	.:.:.:.:.:.	.:.:.:.:.:.	.:.:.:.:.:.	.:.:.:.:.:.	.:.:.:.:.:.	.:.:.:.:.:.	.:.:.:.:.:.	.:.:.:.:.:.	.:.:.:.:.:.	.:.:.:.:.:.	.:.:.:.:.:.	.:.:.:.:.:.	.:.:.:.:.:.	.:.:.:.:.:.	.:.:.:.:.:.	.:.:.:.:.:.	.:.:.:.:.:.	.:.:.:.:.:.	.:.:.:.:.:.	.:.:.:.:.:.	.:.:.:.:.:.	.:.:.:.:.:.	.:.:.:.:.:.	.:.:.:.:.:.	.:.:.:.:.:.	.:.:.:.:.:.	.:.:.:.:.:.	.:.:.:.:.:.	.:.:.:.:.:.	.:.:.:.:.:.	.:.:.:.:.:.	.:.:.:.:.:.	.:.:.:.:.:.	.:.:.:.:.:.	.:.:.:.:.:.	.:.:.:.:.:.	.:.:.:.:.:.	.:.:.:.:.:.	.:.:.:.:.:.	.:.:.:.:.:.	.:.:.:.:.:.	.:.:.:.:.:.	.:.:.:.:.:.	.:.:.:.:.:.	.:.:.:.:.:.	.:.:.:.:.:.	.:.:.:.:.:.	.:.:.:.:.:.	.:.:.:.:.:.	.:.:.:.:.:.	.:.:.:.:.:.	.:.:.:.:.:.	.:.:.:.:.:.	.:.:.:.:.:.	.:.:.:.:.:.	.:.:.:.:.:.	.:.:.:.:.:.	.:.:.:.:.:.	.:.:.:.:.:.	.:.:.:.:.:.	.:.:.:.:.:.	.:.:.:.:.:.	.:.:.:.:.:.	.:.:.:.:.:.
chrII	220853	.	A	<INS:ME>	.	PASS	SVTYPE=INS;STRAND=-;FAMILY=TY1	GT:END:FREQUENCY:THREE_PRIME_SUPPORT:FIVE_PRIME_SUPPORT:REFERENCE_READS	.:.:.:.:.:.	.:.:.:.:.:.	.:.:.:.:.:.	.:.:.:.:.:.	.:.:.:.:.:.	.:.:.:.:.:.	.:.:.:.:.:.	.:.:.:.:.:.	.:.:.:.:.:.	.:.:.:.:.:.	.:.:.:.:.:.	.:.:.:.:.:.	.:.:.:.:.:.	.:.:.:.:.:.	.:.:.:.:.:.	.:.:.:.:.:.	.:.:.:.:.:.	.:.:.:.:.:.	.:.:.:.:.:.	.:.:.:.:.:.	.:.:.:.:.:.	.:.:.:.:.:.	.:.:.:.:.:.	.:.:.:.:.:.	.:.:.:.:.:.	.:.:.:.:.:.	.:.:.:.:.:.	.:.:.:.:.:.	.:.:.:.:.:.	.:.:.:.:.:.	.:.:.:.:.:.	.:.:.:.:.:.	.:.:.:.:.:.	.:.:.:.:.:.	.:.:.:.:.:.	.:.:.:.:.:.	.:.:.:.:.:.	.:.:.:.:.:.	.:.:.:.:.:.	.:.:.:.:.:.	.:.:.:.:.:.	.:.:.:.:.:.	.:.:.:.:.:.	.:.:.:.:.:.	.:.:.:.:.:.	.:.:.:.:.:.	.:.:.:.:.:.	.:.:.:.:.:.	.:.:.:.:.:.	.:.:.:.:.:.	.:.:.:.:.:.	.:.:.:.:.:.	.:.:.:.:.:.	.:.:.:.:.:.	.:.:.:.:.:.	.:.:.:.:.:.	.:.:.:.:.:.	.:.:.:.:.:.	.:.:.:.:.:.	.:.:.:.:.:.	.:.:.:.:.:.	.:.:.:.:.:.	.:.:.:.:.:.	.:.:.:.:.:.	.:.:.:.:.:.	.:.:.:.:.:.	.:.:.:.:.:.	.:.:.:.:.:.	.:.:.:.:.:.	.:.:.:.:.:.	.:.:.:.:.:.	.:.:.:.:.:.	.:.:.:.:.:.	.:.:.:.:.:.	.:.:.:.:.:.	.:.:.:.:.:.	.:.:.:.:.:.	.:.:.:.:.:.	.:.:.:.:.:.	.:.:.:.:.:.	.:.:.:.:.:.	.:.:.:.:.:.	.:.:.:.:.:.	.:.:.:.:.:.	.:.:.:.:.:.	.:.:.:.:.:.	.:.:.:.:.:.	.:.:.:.:.:.	.:.:.:.:.:.	.:.:.:.:.:.	.:.:.:.:.:.	.:.:.:.:.:.	.:.:.:.:.:.	.:.:.:.:.:.	.:.:.:.:.:.	.:.:.:.:.:.	.:.:.:.:.:.	.:.:.:.:.:.	.:.:.:.:.:.	.:.:.:.:.:.	.:.:.:.:.:.	.:.:.:.:.:.	.:.:.:.:.:.	.:.:.:.:.:.	.:.:.:.:.:.	.:.:.:.:.:.	.:.:.:.:.:.	.:.:.:.:.:.	.:.:.:.:.:.	.:.:.:.:.:.	.:.:.:.:.:.	.:.:.:.:.:.	.:.:.:.:.:.	.:.:.:.:.:.	.:.:.:.:.:.	.:.:.:.:.:.	.:.:.:.:.:.	.:.:.:.:.:.	.:.:.:.:.:.	.:.:.:.:.:.	.:.:.:.:.:.	.:.:.:.:.:.	.:.:.:.:.:.	.:.:.:.:.:.	.:.:.:.:.:.	.:.:.:.:.:.	.:.:.:.:.:.	.:.:.:.:.:.	.:.:.:.:.:.	.:.:.:.:.:.	.:.:.:.:.:.	.:.:.:.:.:.	.:.:.:.:.:.	.:.:.:.:.:.	.:.:.:.:.:.	.:.:.:.:.:.	.:.:.:.:.:.	.:.:.:.:.:.	.:.:.:.:.:.	.:.:.:.:.:.	.:.:.:.:.:.	.:.:.:.:.:.	.:.:.:.:.:.	.:.:.:.:.:.	.:.:.:.:.:.	.:.:.:.:.:.	.:.:.:.:.:.	.:.:.:.:.:.	.:.:.:.:.:.	.:.:.:.:.:.	.:.:.:.:.:.	.:.:.:.:.:.	.:.:.:.:.:.	.:.:.:.:.:.	.:.:.:.:.:.	.:.:.:.:.:.	.:.:.:.:.:.	.:.:.:.:.:.	.:.:.:.:.:.	.:.:.:.:.:.	.:.:.:.:.:.	.:.:.:.:.:.	.:.:.:.:.:.	.:.:.:.:.:.	.:.:.:.:.:.	.:.:.:.:.:.	.:.:.:.:.:.	.:.:.:.:.:.	.:.:.:.:.:.	.:.:.:.:.:.	.:.:.:.:.:.	.:.:.:.:.:.	.:.:.:.:.:.	.:.:.:.:.:.	.:.:.:.:.:.	.:.:.:.:.:.	.:.:.:.:.:.	.:.:.:.:.:.	.:.:.:.:.:.	.:.:.:.:.:.	.:.:.:.:.:.	.:.:.:.:.:.	.:.:.:.:.:.	.:.:.:.:.:.	.:.:.:.:.:.	.:.:.:.:.:.	.:.:.:.:.:.	.:.:.:.:.:.	.:.:.:.:.:.	.:.:.:.:.:.	.:.:.:.:.:.	.:.:.:.:.:.	.:.:.:.:.:.	.:.:.:.:.:.	.:.:.:.:.:.	.:.:.:.:.:.	.:.:.:.:.:.	.:.:.:.:.:.	.:.:.:.:.:.	.:.:.:.:.:.	.:.:.:.:.:.	.:.:.:.:.:.	.:.:.:.:.:.	.:.:.:.:.:.	.:.:.:.:.:.	.:.:.:.:.:.	.:.:.:.:.:.	.:.:.:.:.:.	.:.:.:.:.:.	.:.:.:.:.:.	.:.:.:.:.:.	.:.:.:.:.:.	.:.:.:.:.:.	.:.:.:.:.:.	.:.:.:.:.:.	.:.:.:.:.:.	.:.:.:.:.:.	.:.:.:.:.:.	.:.:.:.:.:.	.:.:.:.:.:.	.:.:.:.:.:.	.:.:.:.:.:.	.:.:.:.:.:.	.:.:.:.:.:.	.:.:.:.:.:.	.:.:.:.:.:.	.:.:.:.:.:.	.:.:.:.:.:.	.:.:.:.:.:.	.:.:.:.:.:.	.:.:.:.:.:.	.:.:.:.:.:.	.:.:.:.:.:.	.:.:.:.:.:.	.:.:.:.:.:.	.:.:.:.:.:.	.:.:.:.:.:.	.:.:.:.:.:.	.:.:.:.:.:.	.:.:.:.:.:.	.:.:.:.:.:.	.:.:.:.:.:.	.:.:.:.:.:.	1:220860:1:40:33:0	.:.:.:.:.:.	.:.:.:.:.:.	.:.:.:.:.:.	.:.:.:.:.:.	.:.:.:.:.:.	.:.:.:.:.:.	.:.:.:.:.:.	.:.:.:.:.:.	.:.:.:.:.:.	.:.:.:.:.:.	.:.:.:.:.:.	.:.:.:.:.:.	.:.:.:.:.:.	.:.:.:.:.:.	.:.:.:.:.:.	.:.:.:.:.:.	.:.:.:.:.:.	.:.:.:.:.:.	.:.:.:.:.:.	.:.:.:.:.:.	.:.:.:.:.:.	.:.:.:.:.:.	.:.:.:.:.:.	.:.:.:.:.:.	.:.:.:.:.:.	.:.:.:.:.:.	.:.:.:.:.:.	.:.:.:.:.:.	.:.:.:.:.:.	.:.:.:.:.:.	.:.:.:.:.:.	.:.:.:.:.:.	.:.:.:.:.:.	.:.:.:.:.:.	.:.:.:.:.:.	.:.:.:.:.:.	.:.:.:.:.:.	.:.:.:.:.:.	.:.:.:.:.:.	.:.:.:.:.:.	.:.:.:.:.:.	.:.:.:.:.:.	.:.:.:.:.:.	.:.:.:.:.:.	.:.:.:.:.:.	.:.:.:.:.:.	.:.:.:.:.:.	.:.:.:.:.:.	.:.:.:.:.:.	.:.:.:.:.:.	.:.:.:.:.:.	.:.:.:.:.:.	.:.:.:.:.:.	.:.:.:.:.:.	.:.:.:.:.:.	.:.:.:.:.:.	.:.:.:.:.:.	.:.:.:.:.:.	.:.:.:.:.:.	.:.:.:.:.:.	.:.:.:.:.:.	.:.:.:.:.:.	.:.:.:.:.:.	.:.:.:.:.:.	.:.:.:.:.:.	.:.:.:.:.:.	.:.:.:.:.:.	.:.:.:.:.:.	.:.:.:.:.:.	.:.:.:.:.:.	.:.:.:.:.:.	.:.:.:.:.:.	.:.:.:.:.:.	.:.:.:.:.:.	.:.:.:.:.:.	.:.:.:.:.:.	.:.:.:.:.:.	.:.:.:.:.:.	.:.:.:.:.:.	.:.:.:.:.:.	.:.:.:.:.:.	.:.:.:.:.:.	.:.:.:.:.:.	.:.:.:.:.:.	.:.:.:.:.:.	.:.:.:.:.:.	.:.:.:.:.:.	.:.:.:.:.:.	.:.:.:.:.:.	.:.:.:.:.:.	.:.:.:.:.:.	.:.:.:.:.:.	.:.:.:.:.:.	.:.:.:.:.:.	.:.:.:.:.:.	.:.:.:.:.:.	.:.:.:.:.:.	.:.:.:.:.:.	.:.:.:.:.:.	.:.:.:.:.:.	.:.:.:.:.:.	.:.:.:.:.:.	.:.:.:.:.:.	.:.:.:.:.:.	.:.:.:.:.:.	.:.:.:.:.:.	.:.:.:.:.:.	.:.:.:.:.:.	.:.:.:.:.:.	.:.:.:.:.:.	.:.:.:.:.:.	.:.:.:.:.:.	.:.:.:.:.:.	.:.:.:.:.:.	.:.:.:.:.:.	.:.:.:.:.:.	.:.:.:.:.:.	.:.:.:.:.:.	.:.:.:.:.:.	.:.:.:.:.:.	.:.:.:.:.:.	.:.:.:.:.:.	.:.:.:.:.:.	.:.:.:.:.:.	.:.:.:.:.:.	.:.:.:.:.:.	.:.:.:.:.:.	.:.:.:.:.:.	.:.:.:.:.:.	.:.:.:.:.:.	.:.:.:.:.:.	.:.:.:.:.:.	.:.:.:.:.:.	.:.:.:.:.:.	.:.:.:.:.:.	.:.:.:.:.:.	.:.:.:.:.:.	.:.:.:.:.:.	.:.:.:.:.:.	.:.:.:.:.:.	.:.:.:.:.:.	.:.:.:.:.:.	.:.:.:.:.:.	.:.:.:.:.:.	.:.:.:.:.:.	.:.:.:.:.:.	.:.:.:.:.:.	.:.:.:.:.:.	.:.:.:.:.:.	.:.:.:.:.:.	.:.:.:.:.:.	.:.:.:.:.:.	.:.:.:.:.:.	.:.:.:.:.:.	.:.:.:.:.:.	.:.:.:.:.:.	.:.:.:.:.:.	.:.:.:.:.:.	.:.:.:.:.:.	.:.:.:.:.:.	.:.:.:.:.:.	.:.:.:.:.:.	.:.:.:.:.:.	.:.:.:.:.:.	.:.:.:.:.:.	.:.:.:.:.:.	.:.:.:.:.:.	.:.:.:.:.:.	.:.:.:.:.:.	.:.:.:.:.:.	.:.:.:.:.:.	.:.:.:.:.:.	.:.:.:.:.:.	.:.:.:.:.:.	.:.:.:.:.:.	.:.:.:.:.:.	.:.:.:.:.:.	.:.:.:.:.:.	.:.:.:.:.:.	.:.:.:.:.:.	.:.:.:.:.:.	.:.:.:.:.:.	.:.:.:.:.:.	.:.:.:.:.:.	.:.:.:.:.:.	.:.:.:.:.:.	.:.:.:.:.:.	.:.:.:.:.:.	.:.:.:.:.:.	.:.:.:.:.:.	.:.:.:.:.:.	.:.:.:.:.:.	.:.:.:.:.:.	.:.:.:.:.:.	.:.:.:.:.:.	.:.:.:.:.:.	.:.:.:.:.:.	.:.:.:.:.:.	.:.:.:.:.:.	.:.:.:.:.:.	.:.:.:.:.:.	.:.:.:.:.:.	.:.:.:.:.:.	.:.:.:.:.:.	.:.:.:.:.:.	.:.:.:.:.:.	.:.:.:.:.:.	.:.:.:.:.:.	.:.:.:.:.:.	.:.:.:.:.:.	.:.:.:.:.:.	.:.:.:.:.:.	.:.:.:.:.:.	.:.:.:.:.:.	.:.:.:.:.:.	.:.:.:.:.:.	.:.:.:.:.:.	.:.:.:.:.:.	.:.:.:.:.:.	.:.:.:.:.:.	.:.:.:.:.:.	.:.:.:.:.:.	.:.:.:.:.:.	.:.:.:.:.:.	.:.:.:.:.:.	.:.:.:.:.:.	.:.:.:.:.:.	.:.:.:.:.:.	.:.:.:.:.:.	.:.:.:.:.:.	.:.:.:.:.:.	.:.:.:.:.:.	.:.:.:.:.:.	.:.:.:.:.:.	.:.:.:.:.:.	.:.:.:.:.:.	.:.:.:.:.:.	.:.:.:.:.:.	.:.:.:.:.:.	.:.:.:.:.:.	.:.:.:.:.:.	.:.:.:.:.:.	.:.:.:.:.:.	.:.:.:.:.:.	.:.:.:.:.:.	.:.:.:.:.:.	.:.:.:.:.:.	.:.:.:.:.:.	.:.:.:.:.:.	.:.:.:.:.:.	.:.:.:.:.:.	.:.:.:.:.:.	.:.:.:.:.:.	.:.:.:.:.:.	.:.:.:.:.:.	.:.:.:.:.:.	.:.:.:.:.:.	.:.:.:.:.:.	.:.:.:.:.:.	.:.:.:.:.:.	.:.:.:.:.:.	.:.:.:.:.:.	.:.:.:.:.:.	.:.:.:.:.:.	.:.:.:.:.:.	.:.:.:.:.:.	.:.:.:.:.:.	.:.:.:.:.:.	.:.:.:.:.:.	.:.:.:.:.:.	.:.:.:.:.:.	.:.:.:.:.:.	.:.:.:.:.:.	.:.:.:.:.:.	.:.:.:.:.:.	.:.:.:.:.:.	.:.:.:.:.:.	.:.:.:.:.:.	.:.:.:.:.:.	.:.:.:.:.:.	.:.:.:.:.:.	.:.:.:.:.:.	.:.:.:.:.:.	.:.:.:.:.:.	.:.:.:.:.:.	.:.:.:.:.:.	.:.:.:.:.:.	.:.:.:.:.:.	.:.:.:.:.:.	.:.:.:.:.:.	.:.:.:.:.:.	.:.:.:.:.:.	.:.:.:.:.:.	.:.:.:.:.:.	.:.:.:.:.:.	.:.:.:.:.:.	.:.:.:.:.:.	.:.:.:.:.:.	.:.:.:.:.:.	.:.:.:.:.:.	.:.:.:.:.:.	.:.:.:.:.:.	.:.:.:.:.:.	.:.:.:.:.:.	.:.:.:.:.:.	.:.:.:.:.:.	.:.:.:.:.:.	.:.:.:.:.:.	.:.:.:.:.:.	.:.:.:.:.:.	.:.:.:.:.:.	.:.:.:.:.:.	.:.:.:.:.:.	.:.:.:.:.:.	.:.:.:.:.:.	.:.:.:.:.:.	.:.:.:.:.:.	.:.:.:.:.:.	.:.:.:.:.:.	.:.:.:.:.:.	.:.:.:.:.:.	.:.:.:.:.:.	.:.:.:.:.:.	.:.:.:.:.:.	.:.:.:.:.:.	.:.:.:.:.:.	.:.:.:.:.:.	.:.:.:.:.:.	.:.:.:.:.:.	.:.:.:.:.:.	.:.:.:.:.:.	.:.:.:.:.:.	.:.:.:.:.:.	.:.:.:.:.:.	.:.:.:.:.:.	.:.:.:.:.:.	.:.:.:.:.:.	.:.:.:.:.:.	.:.:.:.:.:.	.:.:.:.:.:.	.:.:.:.:.:.	.:.:.:.:.:.	.:.:.:.:.:.	.:.:.:.:.:.	.:.:.:.:.:.	.:.:.:.:.:.	.:.:.:.:.:.	.:.:.:.:.:.	.:.:.:.:.:.	.:.:.:.:.:.	.:.:.:.:.:.	.:.:.:.:.:.	.:.:.:.:.:.	.:.:.:.:.:.	.:.:.:.:.:.	.:.:.:.:.:.	.:.:.:.:.:.	.:.:.:.:.:.	.:.:.:.:.:.	.:.:.:.:.:.	.:.:.:.:.:.	.:.:.:.:.:.	.:.:.:.:.:.	.:.:.:.:.:.	.:.:.:.:.:.	.:.:.:.:.:.	.:.:.:.:.:.	.:.:.:.:.:.	.:.:.:.:.:.	.:.:.:.:.:.	.:.:.:.:.:.	.:.:.:.:.:.	.:.:.:.:.:.	.:.:.:.:.:.	.:.:.:.:.:.	.:.:.:.:.:.	.:.:.:.:.:.	.:.:.:.:.:.	.:.:.:.:.:.	.:.:.:.:.:.	.:.:.:.:.:.	.:.:.:.:.:.	.:.:.:.:.:.	.:.:.:.:.:.	.:.:.:.:.:.	.:.:.:.:.:.	.:.:.:.:.:.	.:.:.:.:.:.	.:.:.:.:.:.	.:.:.:.:.:.	.:.:.:.:.:.	.:.:.:.:.:.	.:.:.:.:.:.	.:.:.:.:.:.	.:.:.:.:.:.	.:.:.:.:.:.	.:.:.:.:.:.	.:.:.:.:.:.	.:.:.:.:.:.	.:.:.:.:.:.	.:.:.:.:.:.	.:.:.:.:.:.	.:.:.:.:.:.	.:.:.:.:.:.	.:.:.:.:.:.	.:.:.:.:.:.	.:.:.:.:.:.	.:.:.:.:.:.	.:.:.:.:.:.	.:.:.:.:.:.	.:.:.:.:.:.	.:.:.:.:.:.	.:.:.:.:.:.	.:.:.:.:.:.	.:.:.:.:.:.	.:.:.:.:.:.	.:.:.:.:.:.	.:.:.:.:.:.	.:.:.:.:.:.	.:.:.:.:.:.	.:.:.:.:.:.	.:.:.:.:.:.	.:.:.:.:.:.	.:.:.:.:.:.	.:.:.:.:.:.	.:.:.:.:.:.	.:.:.:.:.:.	.:.:.:.:.:.	.:.:.:.:.:.	.:.:.:.:.:.	.:.:.:.:.:.	.:.:.:.:.:.	.:.:.:.:.:.	.:.:.:.:.:.	.:.:.:.:.:.	.:.:.:.:.:.	.:.:.:.:.:.	.:.:.:.:.:.	.:.:.:.:.:.	.:.:.:.:.:.	.:.:.:.:.:.	.:.:.:.:.:.	.:.:.:.:.:.	.:.:.:.:.:.	.:.:.:.:.:.	.:.:.:.:.:.	.:.:.:.:.:.	.:.:.:.:.:.	.:.:.:.:.:.	.:.:.:.:.:.	.:.:.:.:.:.	.:.:.:.:.:.	.:.:.:.:.:.	.:.:.:.:.:.	.:.:.:.:.:.	.:.:.:.:.:.	.:.:.:.:.:.	.:.:.:.:.:.	.:.:.:.:.:.	.:.:.:.:.:.	.:.:.:.:.:.	.:.:.:.:.:.	.:.:.:.:.:.	.:.:.:.:.:.	.:.:.:.:.:.	.:.:.:.:.:.	.:.:.:.:.:.	.:.:.:.:.:.	.:.:.:.:.:.	.:.:.:.:.:.	.:.:.:.:.:.	.:.:.:.:.:.	.:.:.:.:.:.	.:.:.:.:.:.	.:.:.:.:.:.	.:.:.:.:.:.	.:.:.:.:.:.	.:.:.:.:.:.	.:.:.:.:.:.	.:.:.:.:.:.	.:.:.:.:.:.	.:.:.:.:.:.	.:.:.:.:.:.	.:.:.:.:.:.	.:.:.:.:.:.	.:.:.:.:.:.	.:.:.:.:.:.	.:.:.:.:.:.	.:.:.:.:.:.	.:.:.:.:.:.	.:.:.:.:.:.	.:.:.:.:.:.	.:.:.:.:.:.	.:.:.:.:.:.	.:.:.:.:.:.	.:.:.:.:.:.	.:.:.:.:.:.	.:.:.:.:.:.	.:.:.:.:.:.	.:.:.:.:.:.	.:.:.:.:.:.	.:.:.:.:.:.	.:.:.:.:.:.	.:.:.:.:.:.	.:.:.:.:.:.	.:.:.:.:.:.	.:.:.:.:.:.	.:.:.:.:.:.	.:.:.:.:.:.	.:.:.:.:.:.	.:.:.:.:.:.	.:.:.:.:.:.	.:.:.:.:.:.	.:.:.:.:.:.	.:.:.:.:.:.	.:.:.:.:.:.	.:.:.:.:.:.	.:.:.:.:.:.	.:.:.:.:.:.	.:.:.:.:.:.	.:.:.:.:.:.	.:.:.:.:.:.	.:.:.:.:.:.	.:.:.:.:.:.	.:.:.:.:.:.	.:.:.:.:.:.	.:.:.:.:.:.	.:.:.:.:.:.	.:.:.:.:.:.	.:.:.:.:.:.	.:.:.:.:.:.	.:.:.:.:.:.	.:.:.:.:.:.	.:.:.:.:.:.	.:.:.:.:.:.	.:.:.:.:.:.	.:.:.:.:.:.	.:.:.:.:.:.	.:.:.:.:.:.	.:.:.:.:.:.	.:.:.:.:.:.	.:.:.:.:.:.	.:.:.:.:.:.	.:.:.:.:.:.	.:.:.:.:.:.	.:.:.:.:.:.	.:.:.:.:.:.	.:.:.:.:.:.	.:.:.:.:.:.	.:.:.:.:.:.	.:.:.:.:.:.	.:.:.:.:.:.	.:.:.:.:.:.	.:.:.:.:.:.	.:.:.:.:.:.	.:.:.:.:.:.	.:.:.:.:.:.	.:.:.:.:.:.	.:.:.:.:.:.	.:.:.:.:.:.	.:.:.:.:.:.	.:.:.:.:.:.	.:.:.:.:.:.	.:.:.:.:.:.	.:.:.:.:.:.	.:.:.:.:.:.	.:.:.:.:.:.	.:.:.:.:.:.	.:.:.:.:.:.	.:.:.:.:.:.	.:.:.:.:.:.	.:.:.:.:.:.	.:.:.:.:.:.	.:.:.:.:.:.	.:.:.:.:.:.	.:.:.:.:.:.	.:.:.:.:.:.	.:.:.:.:.:.	.:.:.:.:.:.	.:.:.:.:.:.	.:.:.:.:.:.	.:.:.:.:.:.	.:.:.:.:.:.	.:.:.:.:.:.	.:.:.:.:.:.	.:.:.:.:.:.	.:.:.:.:.:.	.:.:.:.:.:.	.:.:.:.:.:.	.:.:.:.:.:.	.:.:.:.:.:.	.:.:.:.:.:.	.:.:.:.:.:.	.:.:.:.:.:.	.:.:.:.:.:.	.:.:.:.:.:.	.:.:.:.:.:.	.:.:.:.:.:.	.:.:.:.:.:.	.:.:.:.:.:.	.:.:.:.:.:.	.:.:.:.:.:.	.:.:.:.:.:.	.:.:.:.:.:.	.:.:.:.:.:.	.:.:.:.:.:.	.:.:.:.:.:.	.:.:.:.:.:.	.:.:.:.:.:.	.:.:.:.:.:.	.:.:.:.:.:.	.:.:.:.:.:.	.:.:.:.:.:.	.:.:.:.:.:.	.:.:.:.:.:.	.:.:.:.:.:.	.:.:.:.:.:.	.:.:.:.:.:.	.:.:.:.:.:.	.:.:.:.:.:.	.:.:.:.:.:.	.:.:.:.:.:.	.:.:.:.:.:.	.:.:.:.:.:.	.:.:.:.:.:.	.:.:.:.:.:.	.:.:.:.:.:.	.:.:.:.:.:.	.:.:.:.:.:.	.:.:.:.:.:.	.:.:.:.:.:.	.:.:.:.:.:.	.:.:.:.:.:.	.:.:.:.:.:.	.:.:.:.:.:.	.:.:.:.:.:.	.:.:.:.:.:.	.:.:.:.:.:.	.:.:.:.:.:.	.:.:.:.:.:.	.:.:.:.:.:.	.:.:.:.:.:.	.:.:.:.:.:.	.:.:.:.:.:.	.:.:.:.:.:.	.:.:.:.:.:.	.:.:.:.:.:.	.:.:.:.:.:.	.:.:.:.:.:.	.:.:.:.:.:.	.:.:.:.:.:.	.:.:.:.:.:.	.:.:.:.:.:.	.:.:.:.:.:.	.:.:.:.:.:.	.:.:.:.:.:.	.:.:.:.:.:.	.:.:.:.:.:.	.:.:.:.:.:.	.:.:.:.:.:.	.:.:.:.:.:.	.:.:.:.:.:.	.:.:.:.:.:.	.:.:.:.:.:.	.:.:.:.:.:.	.:.:.:.:.:.	.:.:.:.:.:.	.:.:.:.:.:.	.:.:.:.:.:.	.:.:.:.:.:.	.:.:.:.:.:.	.:.:.:.:.:.	.:.:.:.:.:.	.:.:.:.:.:.	.:.:.:.:.:.	.:.:.:.:.:.	.:.:.:.:.:.	.:.:.:.:.:.	.:.:.:.:.:.	.:.:.:.:.:.	.:.:.:.:.:.	.:.:.:.:.:.	.:.:.:.:.:.	.:.:.:.:.:.	.:.:.:.:.:.	.:.:.:.:.:.	.:.:.:.:.:.	.:.:.:.:.:.	.:.:.:.:.:.	.:.:.:.:.:.	.:.:.:.:.:.	.:.:.:.:.:.	.:.:.:.:.:.	.:.:.:.:.:.	.:.:.:.:.:.	.:.:.:.:.:.	.:.:.:.:.:.	.:.:.:.:.:.	.:.:.:.:.:.	.:.:.:.:.:.	.:.:.:.:.:.	.:.:.:.:.:.	.:.:.:.:.:.	.:.:.:.:.:.	.:.:.:.:.:.	.:.:.:.:.:.	.:.:.:.:.:.	.:.:.:.:.:.	.:.:.:.:.:.	.:.:.:.:.:.	.:.:.:.:.:.	.:.:.:.:.:.	.:.:.:.:.:.	.:.:.:.:.:.	.:.:.:.:.:.	.:.:.:.:.:.	.:.:.:.:.:.	.:.:.:.:.:.	.:.:.:.:.:.	.:.:.:.:.:.	.:.:.:.:.:.	.:.:.:.:.:.	.:.:.:.:.:.	.:.:.:.:.:.	.:.:.:.:.:.	.:.:.:.:.:.	.:.:.:.:.:.	.:.:.:.:.:.	.:.:.:.:.:.	.:.:.:.:.:.	.:.:.:.:.:.	.:.:.:.:.:.	.:.:.:.:.:.	.:.:.:.:.:.	.:.:.:.:.:.	.:.:.:.:.:.	.:.:.:.:.:.	.:.:.:.:.:.	.:.:.:.:.:.	.:.:.:.:.:.	.:.:.:.:.:.	.:.:.:.:.:.	.:.:.:.:.:.	.:.:.:.:.:.	.:.:.:.:.:.	.:.:.:.:.:.	.:.:.:.:.:.	.:.:.:.:.:.	.:.:.:.:.:.	.:.:.:.:.:.	.:.:.:.:.:.	.:.:.:.:.:.	.:.:.:.:.:.	.:.:.:.:.:.	.:.:.:.:.:.	.:.:.:.:.:.	.:.:.:.:.:.	.:.:.:.:.:.	.:.:.:.:.:.	.:.:.:.:.:.	.:.:.:.:.:.	.:.:.:.:.:.	.:.:.:.:.:.	.:.:.:.:.:.	.:.:.:.:.:.	.:.:.:.:.:.	.:.:.:.:.:.
chrII	220853	.	A	<INS:ME>	.	PASS	SVTYPE=INS;STRAND=+;FAMILY=TY2	GT:END:FREQUENCY:THREE_PRIME_SUPPORT:FIVE_PRIME_SUPPORT:REFERENCE_READS	.:.:.:.:.:.	.:.:.:.:.:.	.:.:.:.:.:.	.:.:.:.:.:.	.:.:.:.:.:.	.:.:.:.:.:.	.:.:.:.:.:.	.:.:.:.:.:.	.:.:.:.:.:.	.:.:.:.:.:.	.:.:.:.:.:.	.:.:.:.:.:.	.:.:.:.:.:.	.:.:.:.:.:.	.:.:.:.:.:.	.:.:.:.:.:.	.:.:.:.:.:.	.:.:.:.:.:.	.:.:.:.:.:.	.:.:.:.:.:.	.:.:.:.:.:.	.:.:.:.:.:.	.:.:.:.:.:.	.:.:.:.:.:.	.:.:.:.:.:.	.:.:.:.:.:.	.:.:.:.:.:.	.:.:.:.:.:.	.:.:.:.:.:.	.:.:.:.:.:.	.:.:.:.:.:.	.:.:.:.:.:.	.:.:.:.:.:.	.:.:.:.:.:.	.:.:.:.:.:.	.:.:.:.:.:.	.:.:.:.:.:.	.:.:.:.:.:.	.:.:.:.:.:.	1:220860:1:38:29:0	.:.:.:.:.:.	.:.:.:.:.:.	.:.:.:.:.:.	.:.:.:.:.:.	.:.:.:.:.:.	.:.:.:.:.:.	.:.:.:.:.:.	.:.:.:.:.:.	.:.:.:.:.:.	.:.:.:.:.:.	.:.:.:.:.:.	.:.:.:.:.:.	.:.:.:.:.:.	.:.:.:.:.:.	.:.:.:.:.:.	.:.:.:.:.:.	.:.:.:.:.:.	.:.:.:.:.:.	.:.:.:.:.:.	.:.:.:.:.:.	.:.:.:.:.:.	.:.:.:.:.:.	.:.:.:.:.:.	.:.:.:.:.:.	.:.:.:.:.:.	.:.:.:.:.:.	.:.:.:.:.:.	.:.:.:.:.:.	.:.:.:.:.:.	.:.:.:.:.:.	.:.:.:.:.:.	.:.:.:.:.:.	.:.:.:.:.:.	.:.:.:.:.:.	.:.:.:.:.:.	.:.:.:.:.:.	.:.:.:.:.:.	.:.:.:.:.:.	.:.:.:.:.:.	.:.:.:.:.:.	.:.:.:.:.:.	.:.:.:.:.:.	.:.:.:.:.:.	.:.:.:.:.:.	.:.:.:.:.:.	.:.:.:.:.:.	.:.:.:.:.:.	.:.:.:.:.:.	.:.:.:.:.:.	.:.:.:.:.:.	.:.:.:.:.:.	.:.:.:.:.:.	.:.:.:.:.:.	.:.:.:.:.:.	.:.:.:.:.:.	.:.:.:.:.:.	.:.:.:.:.:.	.:.:.:.:.:.	.:.:.:.:.:.	.:.:.:.:.:.	.:.:.:.:.:.	.:.:.:.:.:.	.:.:.:.:.:.	.:.:.:.:.:.	.:.:.:.:.:.	.:.:.:.:.:.	.:.:.:.:.:.	.:.:.:.:.:.	.:.:.:.:.:.	.:.:.:.:.:.	.:.:.:.:.:.	.:.:.:.:.:.	.:.:.:.:.:.	.:.:.:.:.:.	.:.:.:.:.:.	.:.:.:.:.:.	.:.:.:.:.:.	.:.:.:.:.:.	.:.:.:.:.:.	.:.:.:.:.:.	.:.:.:.:.:.	.:.:.:.:.:.	.:.:.:.:.:.	.:.:.:.:.:.	.:.:.:.:.:.	.:.:.:.:.:.	.:.:.:.:.:.	.:.:.:.:.:.	.:.:.:.:.:.	.:.:.:.:.:.	.:.:.:.:.:.	.:.:.:.:.:.	.:.:.:.:.:.	.:.:.:.:.:.	.:.:.:.:.:.	.:.:.:.:.:.	.:.:.:.:.:.	.:.:.:.:.:.	.:.:.:.:.:.	.:.:.:.:.:.	.:.:.:.:.:.	.:.:.:.:.:.	.:.:.:.:.:.	.:.:.:.:.:.	.:.:.:.:.:.	.:.:.:.:.:.	.:.:.:.:.:.	.:.:.:.:.:.	.:.:.:.:.:.	.:.:.:.:.:.	.:.:.:.:.:.	.:.:.:.:.:.	1:220860:0.98:56:27:1	.:.:.:.:.:.	.:.:.:.:.:.	.:.:.:.:.:.	.:.:.:.:.:.	.:.:.:.:.:.	.:.:.:.:.:.	.:.:.:.:.:.	.:.:.:.:.:.	.:.:.:.:.:.	.:.:.:.:.:.	.:.:.:.:.:.	.:.:.:.:.:.	.:.:.:.:.:.	.:.:.:.:.:.	.:.:.:.:.:.	.:.:.:.:.:.	.:.:.:.:.:.	.:.:.:.:.:.	.:.:.:.:.:.	.:.:.:.:.:.	.:.:.:.:.:.	.:.:.:.:.:.	.:.:.:.:.:.	.:.:.:.:.:.	.:.:.:.:.:.	.:.:.:.:.:.	.:.:.:.:.:.	.:.:.:.:.:.	.:.:.:.:.:.	.:.:.:.:.:.	.:.:.:.:.:.	.:.:.:.:.:.	.:.:.:.:.:.	.:.:.:.:.:.	.:.:.:.:.:.	.:.:.:.:.:.	.:.:.:.:.:.	.:.:.:.:.:.	.:.:.:.:.:.	.:.:.:.:.:.	.:.:.:.:.:.	1:220860:1:30:34:0	.:.:.:.:.:.	.:.:.:.:.:.	.:.:.:.:.:.	.:.:.:.:.:.	.:.:.:.:.:.	.:.:.:.:.:.	.:.:.:.:.:.	.:.:.:.:.:.	.:.:.:.:.:.	.:.:.:.:.:.	.:.:.:.:.:.	.:.:.:.:.:.	.:.:.:.:.:.	.:.:.:.:.:.	.:.:.:.:.:.	.:.:.:.:.:.	.:.:.:.:.:.	.:.:.:.:.:.	.:.:.:.:.:.	.:.:.:.:.:.	.:.:.:.:.:.	.:.:.:.:.:.	.:.:.:.:.:.	.:.:.:.:.:.	.:.:.:.:.:.	.:.:.:.:.:.	.:.:.:.:.:.	.:.:.:.:.:.	.:.:.:.:.:.	.:.:.:.:.:.	.:.:.:.:.:.	.:.:.:.:.:.	.:.:.:.:.:.	.:.:.:.:.:.	.:.:.:.:.:.	.:.:.:.:.:.	.:.:.:.:.:.	.:.:.:.:.:.	.:.:.:.:.:.	.:.:.:.:.:.	.:.:.:.:.:.	.:.:.:.:.:.	.:.:.:.:.:.	.:.:.:.:.:.	.:.:.:.:.:.	.:.:.:.:.:.	.:.:.:.:.:.	.:.:.:.:.:.	.:.:.:.:.:.	.:.:.:.:.:.	.:.:.:.:.:.	.:.:.:.:.:.	.:.:.:.:.:.	.:.:.:.:.:.	.:.:.:.:.:.	.:.:.:.:.:.	.:.:.:.:.:.	.:.:.:.:.:.	.:.:.:.:.:.	.:.:.:.:.:.	.:.:.:.:.:.	.:.:.:.:.:.	.:.:.:.:.:.	.:.:.:.:.:.	.:.:.:.:.:.	.:.:.:.:.:.	.:.:.:.:.:.	.:.:.:.:.:.	.:.:.:.:.:.	.:.:.:.:.:.	.:.:.:.:.:.	.:.:.:.:.:.	.:.:.:.:.:.	.:.:.:.:.:.	.:.:.:.:.:.	.:.:.:.:.:.	.:.:.:.:.:.	.:.:.:.:.:.	.:.:.:.:.:.	.:.:.:.:.:.	.:.:.:.:.:.	.:.:.:.:.:.	.:.:.:.:.:.	.:.:.:.:.:.	.:.:.:.:.:.	.:.:.:.:.:.	.:.:.:.:.:.	.:.:.:.:.:.	.:.:.:.:.:.	.:.:.:.:.:.	.:.:.:.:.:.	.:.:.:.:.:.	.:.:.:.:.:.	.:.:.:.:.:.	.:.:.:.:.:.	.:.:.:.:.:.	.:.:.:.:.:.	.:.:.:.:.:.	.:.:.:.:.:.	.:.:.:.:.:.	.:.:.:.:.:.	.:.:.:.:.:.	.:.:.:.:.:.	.:.:.:.:.:.	.:.:.:.:.:.	.:.:.:.:.:.	.:.:.:.:.:.	.:.:.:.:.:.	.:.:.:.:.:.	.:.:.:.:.:.	.:.:.:.:.:.	.:.:.:.:.:.	.:.:.:.:.:.	.:.:.:.:.:.	.:.:.:.:.:.	.:.:.:.:.:.	.:.:.:.:.:.	.:.:.:.:.:.	.:.:.:.:.:.	.:.:.:.:.:.	.:.:.:.:.:.	.:.:.:.:.:.	.:.:.:.:.:.	.:.:.:.:.:.	.:.:.:.:.:.	.:.:.:.:.:.	.:.:.:.:.:.	.:.:.:.:.:.	.:.:.:.:.:.	.:.:.:.:.:.	.:.:.:.:.:.	.:.:.:.:.:.	.:.:.:.:.:.	.:.:.:.:.:.	.:.:.:.:.:.	.:.:.:.:.:.	.:.:.:.:.:.	.:.:.:.:.:.	.:.:.:.:.:.	.:.:.:.:.:.	.:.:.:.:.:.	.:.:.:.:.:.	.:.:.:.:.:.	.:.:.:.:.:.	.:.:.:.:.:.	.:.:.:.:.:.	.:.:.:.:.:.	.:.:.:.:.:.	.:.:.:.:.:.	.:.:.:.:.:.	.:.:.:.:.:.	.:.:.:.:.:.	.:.:.:.:.:.	.:.:.:.:.:.	.:.:.:.:.:.	.:.:.:.:.:.	.:.:.:.:.:.	.:.:.:.:.:.	.:.:.:.:.:.	.:.:.:.:.:.	.:.:.:.:.:.	.:.:.:.:.:.	.:.:.:.:.:.	.:.:.:.:.:.	.:.:.:.:.:.	.:.:.:.:.:.	.:.:.:.:.:.	.:.:.:.:.:.	.:.:.:.:.:.	.:.:.:.:.:.	.:.:.:.:.:.	.:.:.:.:.:.	.:.:.:.:.:.	.:.:.:.:.:.	.:.:.:.:.:.	.:.:.:.:.:.	.:.:.:.:.:.	.:.:.:.:.:.	.:.:.:.:.:.	.:.:.:.:.:.	.:.:.:.:.:.	.:.:.:.:.:.	.:.:.:.:.:.	.:.:.:.:.:.	.:.:.:.:.:.	.:.:.:.:.:.	.:.:.:.:.:.	.:.:.:.:.:.	.:.:.:.:.:.	.:.:.:.:.:.	.:.:.:.:.:.	.:.:.:.:.:.	.:.:.:.:.:.	.:.:.:.:.:.	.:.:.:.:.:.	.:.:.:.:.:.	.:.:.:.:.:.	.:.:.:.:.:.	.:.:.:.:.:.	.:.:.:.:.:.	.:.:.:.:.:.	.:.:.:.:.:.	.:.:.:.:.:.	.:.:.:.:.:.	.:.:.:.:.:.	.:.:.:.:.:.	.:.:.:.:.:.	.:.:.:.:.:.	.:.:.:.:.:.	.:.:.:.:.:.	.:.:.:.:.:.	.:.:.:.:.:.	.:.:.:.:.:.	.:.:.:.:.:.	.:.:.:.:.:.	.:.:.:.:.:.	.:.:.:.:.:.	.:.:.:.:.:.	.:.:.:.:.:.	.:.:.:.:.:.	.:.:.:.:.:.	.:.:.:.:.:.	.:.:.:.:.:.	.:.:.:.:.:.	.:.:.:.:.:.	.:.:.:.:.:.	.:.:.:.:.:.	.:.:.:.:.:.	.:.:.:.:.:.	.:.:.:.:.:.	.:.:.:.:.:.	.:.:.:.:.:.	.:.:.:.:.:.	.:.:.:.:.:.	.:.:.:.:.:.	.:.:.:.:.:.	.:.:.:.:.:.	.:.:.:.:.:.	.:.:.:.:.:.	.:.:.:.:.:.	.:.:.:.:.:.	.:.:.:.:.:.	.:.:.:.:.:.	.:.:.:.:.:.	.:.:.:.:.:.	1:220860:1:42:41:0	.:.:.:.:.:.	.:.:.:.:.:.	.:.:.:.:.:.	.:.:.:.:.:.	.:.:.:.:.:.	.:.:.:.:.:.	.:.:.:.:.:.	.:.:.:.:.:.	.:.:.:.:.:.	.:.:.:.:.:.	.:.:.:.:.:.	.:.:.:.:.:.	.:.:.:.:.:.	.:.:.:.:.:.	.:.:.:.:.:.	.:.:.:.:.:.	.:.:.:.:.:.	.:.:.:.:.:.	.:.:.:.:.:.	.:.:.:.:.:.	.:.:.:.:.:.	.:.:.:.:.:.	.:.:.:.:.:.	.:.:.:.:.:.	.:.:.:.:.:.	.:.:.:.:.:.	.:.:.:.:.:.	.:.:.:.:.:.	.:.:.:.:.:.	.:.:.:.:.:.	.:.:.:.:.:.	.:.:.:.:.:.	.:.:.:.:.:.	.:.:.:.:.:.	.:.:.:.:.:.	.:.:.:.:.:.	.:.:.:.:.:.	.:.:.:.:.:.	.:.:.:.:.:.	.:.:.:.:.:.	.:.:.:.:.:.	.:.:.:.:.:.	.:.:.:.:.:.	.:.:.:.:.:.	.:.:.:.:.:.	.:.:.:.:.:.	.:.:.:.:.:.	.:.:.:.:.:.	.:.:.:.:.:.	1:220860:1:33:31:0	.:.:.:.:.:.	.:.:.:.:.:.	.:.:.:.:.:.	.:.:.:.:.:.	.:.:.:.:.:.	.:.:.:.:.:.	.:.:.:.:.:.	.:.:.:.:.:.	.:.:.:.:.:.	.:.:.:.:.:.	.:.:.:.:.:.	.:.:.:.:.:.	.:.:.:.:.:.	.:.:.:.:.:.	.:.:.:.:.:.	.:.:.:.:.:.	.:.:.:.:.:.	.:.:.:.:.:.	.:.:.:.:.:.	.:.:.:.:.:.	.:.:.:.:.:.	.:.:.:.:.:.	.:.:.:.:.:.	.:.:.:.:.:.	.:.:.:.:.:.	.:.:.:.:.:.	.:.:.:.:.:.	.:.:.:.:.:.	.:.:.:.:.:.	.:.:.:.:.:.	.:.:.:.:.:.	.:.:.:.:.:.	.:.:.:.:.:.	.:.:.:.:.:.	.:.:.:.:.:.	.:.:.:.:.:.	.:.:.:.:.:.	.:.:.:.:.:.	.:.:.:.:.:.	.:.:.:.:.:.	.:.:.:.:.:.	.:.:.:.:.:.	.:.:.:.:.:.	.:.:.:.:.:.	.:.:.:.:.:.	.:.:.:.:.:.	.:.:.:.:.:.	.:.:.:.:.:.	.:.:.:.:.:.	.:.:.:.:.:.	.:.:.:.:.:.	.:.:.:.:.:.	.:.:.:.:.:.	.:.:.:.:.:.	.:.:.:.:.:.	.:.:.:.:.:.	.:.:.:.:.:.	.:.:.:.:.:.	.:.:.:.:.:.	.:.:.:.:.:.	.:.:.:.:.:.	.:.:.:.:.:.	.:.:.:.:.:.	.:.:.:.:.:.	.:.:.:.:.:.	.:.:.:.:.:.	.:.:.:.:.:.	.:.:.:.:.:.	.:.:.:.:.:.	.:.:.:.:.:.	.:.:.:.:.:.	.:.:.:.:.:.	.:.:.:.:.:.	.:.:.:.:.:.	.:.:.:.:.:.	.:.:.:.:.:.	.:.:.:.:.:.	.:.:.:.:.:.	.:.:.:.:.:.	.:.:.:.:.:.	.:.:.:.:.:.	.:.:.:.:.:.	.:.:.:.:.:.	.:.:.:.:.:.	.:.:.:.:.:.	.:.:.:.:.:.	.:.:.:.:.:.	.:.:.:.:.:.	.:.:.:.:.:.	.:.:.:.:.:.	.:.:.:.:.:.	.:.:.:.:.:.	.:.:.:.:.:.	.:.:.:.:.:.	.:.:.:.:.:.	.:.:.:.:.:.	.:.:.:.:.:.	.:.:.:.:.:.	.:.:.:.:.:.	.:.:.:.:.:.	.:.:.:.:.:.	.:.:.:.:.:.	.:.:.:.:.:.	.:.:.:.:.:.	.:.:.:.:.:.	.:.:.:.:.:.	.:.:.:.:.:.	.:.:.:.:.:.	.:.:.:.:.:.	.:.:.:.:.:.	.:.:.:.:.:.	.:.:.:.:.:.	.:.:.:.:.:.	.:.:.:.:.:.	.:.:.:.:.:.	.:.:.:.:.:.	.:.:.:.:.:.	.:.:.:.:.:.	.:.:.:.:.:.	.:.:.:.:.:.	.:.:.:.:.:.	.:.:.:.:.:.	.:.:.:.:.:.	.:.:.:.:.:.	.:.:.:.:.:.	.:.:.:.:.:.	.:.:.:.:.:.	.:.:.:.:.:.	.:.:.:.:.:.	.:.:.:.:.:.	.:.:.:.:.:.	.:.:.:.:.:.	.:.:.:.:.:.	.:.:.:.:.:.	.:.:.:.:.:.	.:.:.:.:.:.	.:.:.:.:.:.	.:.:.:.:.:.	.:.:.:.:.:.	.:.:.:.:.:.	.:.:.:.:.:.	.:.:.:.:.:.	.:.:.:.:.:.	.:.:.:.:.:.	.:.:.:.:.:.	.:.:.:.:.:.	.:.:.:.:.:.	.:.:.:.:.:.	.:.:.:.:.:.	.:.:.:.:.:.	.:.:.:.:.:.	.:.:.:.:.:.	.:.:.:.:.:.	.:.:.:.:.:.	.:.:.:.:.:.	.:.:.:.:.:.	.:.:.:.:.:.	.:.:.:.:.:.	.:.:.:.:.:.	.:.:.:.:.:.	.:.:.:.:.:.	.:.:.:.:.:.	.:.:.:.:.:.	.:.:.:.:.:.	.:.:.:.:.:.	.:.:.:.:.:.	.:.:.:.:.:.	.:.:.:.:.:.	.:.:.:.:.:.	.:.:.:.:.:.	.:.:.:.:.:.	.:.:.:.:.:.	.:.:.:.:.:.	.:.:.:.:.:.	.:.:.:.:.:.	.:.:.:.:.:.	.:.:.:.:.:.	.:.:.:.:.:.	.:.:.:.:.:.	.:.:.:.:.:.	.:.:.:.:.:.	.:.:.:.:.:.	.:.:.:.:.:.	.:.:.:.:.:.	.:.:.:.:.:.	.:.:.:.:.:.	.:.:.:.:.:.	.:.:.:.:.:.	.:.:.:.:.:.	.:.:.:.:.:.	.:.:.:.:.:.	.:.:.:.:.:.	.:.:.:.:.:.	.:.:.:.:.:.	.:.:.:.:.:.	.:.:.:.:.:.	.:.:.:.:.:.	.:.:.:.:.:.	.:.:.:.:.:.	.:.:.:.:.:.	.:.:.:.:.:.	.:.:.:.:.:.	.:.:.:.:.:.	.:.:.:.:.:.	.:.:.:.:.:.	.:.:.:.:.:.	.:.:.:.:.:.	.:.:.:.:.:.	.:.:.:.:.:.	.:.:.:.:.:.	.:.:.:.:.:.	.:.:.:.:.:.	.:.:.:.:.:.	.:.:.:.:.:.	.:.:.:.:.:.	.:.:.:.:.:.	.:.:.:.:.:.	.:.:.:.:.:.	.:.:.:.:.:.	.:.:.:.:.:.	.:.:.:.:.:.	.:.:.:.:.:.	.:.:.:.:.:.	.:.:.:.:.:.	.:.:.:.:.:.	.:.:.:.:.:.	.:.:.:.:.:.	.:.:.:.:.:.	.:.:.:.:.:.	.:.:.:.:.:.	.:.:.:.:.:.	.:.:.:.:.:.	.:.:.:.:.:.	.:.:.:.:.:.	.:.:.:.:.:.	.:.:.:.:.:.	.:.:.:.:.:.	.:.:.:.:.:.	.:.:.:.:.:.	.:.:.:.:.:.	.:.:.:.:.:.	.:.:.:.:.:.	.:.:.:.:.:.	.:.:.:.:.:.	.:.:.:.:.:.	.:.:.:.:.:.	.:.:.:.:.:.	.:.:.:.:.:.	.:.:.:.:.:.	.:.:.:.:.:.	.:.:.:.:.:.	.:.:.:.:.:.	.:.:.:.:.:.	.:.:.:.:.:.	.:.:.:.:.:.	.:.:.:.:.:.	.:.:.:.:.:.	.:.:.:.:.:.	.:.:.:.:.:.	.:.:.:.:.:.	.:.:.:.:.:.	.:.:.:.:.:.	.:.:.:.:.:.	.:.:.:.:.:.	.:.:.:.:.:.	.:.:.:.:.:.	.:.:.:.:.:.	.:.:.:.:.:.	.:.:.:.:.:.	.:.:.:.:.:.	.:.:.:.:.:.	.:.:.:.:.:.	.:.:.:.:.:.	.:.:.:.:.:.	.:.:.:.:.:.	.:.:.:.:.:.	.:.:.:.:.:.	.:.:.:.:.:.	.:.:.:.:.:.	.:.:.:.:.:.	.:.:.:.:.:.	.:.:.:.:.:.	.:.:.:.:.:.	.:.:.:.:.:.	.:.:.:.:.:.	.:.:.:.:.:.	.:.:.:.:.:.	.:.:.:.:.:.	.:.:.:.:.:.	.:.:.:.:.:.	.:.:.:.:.:.	.:.:.:.:.:.	.:.:.:.:.:.	.:.:.:.:.:.	.:.:.:.:.:.	.:.:.:.:.:.	.:.:.:.:.:.	.:.:.:.:.:.	.:.:.:.:.:.	.:.:.:.:.:.	.:.:.:.:.:.	.:.:.:.:.:.	.:.:.:.:.:.	.:.:.:.:.:.	.:.:.:.:.:.	.:.:.:.:.:.	.:.:.:.:.:.	.:.:.:.:.:.	.:.:.:.:.:.	.:.:.:.:.:.	.:.:.:.:.:.	.:.:.:.:.:.	.:.:.:.:.:.	.:.:.:.:.:.	.:.:.:.:.:.	.:.:.:.:.:.	.:.:.:.:.:.	.:.:.:.:.:.	.:.:.:.:.:.	.:.:.:.:.:.	.:.:.:.:.:.	.:.:.:.:.:.	.:.:.:.:.:.	.:.:.:.:.:.	.:.:.:.:.:.	.:.:.:.:.:.	.:.:.:.:.:.	.:.:.:.:.:.	.:.:.:.:.:.	.:.:.:.:.:.	.:.:.:.:.:.	.:.:.:.:.:.	.:.:.:.:.:.	.:.:.:.:.:.	.:.:.:.:.:.	.:.:.:.:.:.	.:.:.:.:.:.	.:.:.:.:.:.	.:.:.:.:.:.	.:.:.:.:.:.	.:.:.:.:.:.	.:.:.:.:.:.	.:.:.:.:.:.	.:.:.:.:.:.	.:.:.:.:.:.	.:.:.:.:.:.	.:.:.:.:.:.	.:.:.:.:.:.	.:.:.:.:.:.	.:.:.:.:.:.	.:.:.:.:.:.	.:.:.:.:.:.	.:.:.:.:.:.	.:.:.:.:.:.	.:.:.:.:.:.	.:.:.:.:.:.	.:.:.:.:.:.	.:.:.:.:.:.	.:.:.:.:.:.	.:.:.:.:.:.	.:.:.:.:.:.	.:.:.:.:.:.	.:.:.:.:.:.	.:.:.:.:.:.	.:.:.:.:.:.	.:.:.:.:.:.	.:.:.:.:.:.	.:.:.:.:.:.	.:.:.:.:.:.	.:.:.:.:.:.	.:.:.:.:.:.	.:.:.:.:.:.	.:.:.:.:.:.	.:.:.:.:.:.	.:.:.:.:.:.	.:.:.:.:.:.	.:.:.:.:.:.	.:.:.:.:.:.	.:.:.:.:.:.	.:.:.:.:.:.	.:.:.:.:.:.	.:.:.:.:.:.	.:.:.:.:.:.	.:.:.:.:.:.	.:.:.:.:.:.	.:.:.:.:.:.	.:.:.:.:.:.	.:.:.:.:.:.	.:.:.:.:.:.	.:.:.:.:.:.	.:.:.:.:.:.	.:.:.:.:.:.	.:.:.:.:.:.	.:.:.:.:.:.	.:.:.:.:.:.	.:.:.:.:.:.	.:.:.:.:.:.	.:.:.:.:.:.	.:.:.:.:.:.	.:.:.:.:.:.	.:.:.:.:.:.	.:.:.:.:.:.	.:.:.:.:.:.	.:.:.:.:.:.	.:.:.:.:.:.	.:.:.:.:.:.	.:.:.:.:.:.	.:.:.:.:.:.	.:.:.:.:.:.	.:.:.:.:.:.	.:.:.:.:.:.	.:.:.:.:.:.	.:.:.:.:.:.	.:.:.:.:.:.	.:.:.:.:.:.	.:.:.:.:.:.	.:.:.:.:.:.	.:.:.:.:.:.	.:.:.:.:.:.	.:.:.:.:.:.	.:.:.:.:.:.	.:.:.:.:.:.	.:.:.:.:.:.	.:.:.:.:.:.	.:.:.:.:.:.	.:.:.:.:.:.	.:.:.:.:.:.	.:.:.:.:.:.	.:.:.:.:.:.	.:.:.:.:.:.	.:.:.:.:.:.	.:.:.:.:.:.	.:.:.:.:.:.	.:.:.:.:.:.	.:.:.:.:.:.	.:.:.:.:.:.	.:.:.:.:.:.	.:.:.:.:.:.	.:.:.:.:.:.	.:.:.:.:.:.	.:.:.:.:.:.	.:.:.:.:.:.	.:.:.:.:.:.	.:.:.:.:.:.	.:.:.:.:.:.	.:.:.:.:.:.	.:.:.:.:.:.	.:.:.:.:.:.	.:.:.:.:.:.	.:.:.:.:.:.	.:.:.:.:.:.	.:.:.:.:.:.	.:.:.:.:.:.	.:.:.:.:.:.	.:.:.:.:.:.	.:.:.:.:.:.	.:.:.:.:.:.	.:.:.:.:.:.	.:.:.:.:.:.	.:.:.:.:.:.	.:.:.:.:.:.	.:.:.:.:.:.	.:.:.:.:.:.	.:.:.:.:.:.	.:.:.:.:.:.	.:.:.:.:.:.	.:.:.:.:.:.	.:.:.:.:.:.	.:.:.:.:.:.	.:.:.:.:.:.	.:.:.:.:.:.	.:.:.:.:.:.	.:.:.:.:.:.	.:.:.:.:.:.	.:.:.:.:.:.	.:.:.:.:.:.	.:.:.:.:.:.	.:.:.:.:.:.	.:.:.:.:.:.	.:.:.:.:.:.	.:.:.:.:.:.	.:.:.:.:.:.	.:.:.:.:.:.	.:.:.:.:.:.	.:.:.:.:.:.	.:.:.:.:.:.	.:.:.:.:.:.	.:.:.:.:.:.	.:.:.:.:.:.	.:.:.:.:.:.	.:.:.:.:.:.	.:.:.:.:.:.	.:.:.:.:.:.	.:.:.:.:.:.	.:.:.:.:.:.	.:.:.:.:.:.	.:.:.:.:.:.	.:.:.:.:.:.	.:.:.:.:.:.	.:.:.:.:.:.	.:.:.:.:.:.	.:.:.:.:.:.	.:.:.:.:.:.	.:.:.:.:.:.	.:.:.:.:.:.	.:.:.:.:.:.	.:.:.:.:.:.	.:.:.:.:.:.	.:.:.:.:.:.	.:.:.:.:.:.	.:.:.:.:.:.	.:.:.:.:.:.	.:.:.:.:.:.	.:.:.:.:.:.	.:.:.:.:.:.	.:.:.:.:.:.	.:.:.:.:.:.	.:.:.:.:.:.	.:.:.:.:.:.	.:.:.:.:.:.
chrII	227062	.	A	<INS:ME>	.	PASS	SVTYPE=INS;STRAND=-;FAMILY=TY3	GT:END:FREQUENCY:THREE_PRIME_SUPPORT:FIVE_PRIME_SUPPORT:REFERENCE_READS	.:.:.:.:.:.	.:.:.:.:.:.	.:.:.:.:.:.	.:.:.:.:.:.	.:.:.:.:.:.	.:.:.:.:.:.	.:.:.:.:.:.	.:.:.:.:.:.	.:.:.:.:.:.	.:.:.:.:.:.	.:.:.:.:.:.	.:.:.:.:.:.	.:.:.:.:.:.	.:.:.:.:.:.	.:.:.:.:.:.	.:.:.:.:.:.	.:.:.:.:.:.	.:.:.:.:.:.	.:.:.:.:.:.	.:.:.:.:.:.	.:.:.:.:.:.	.:.:.:.:.:.	.:.:.:.:.:.	.:.:.:.:.:.	.:.:.:.:.:.	.:.:.:.:.:.	.:.:.:.:.:.	.:.:.:.:.:.	.:.:.:.:.:.	.:.:.:.:.:.	.:.:.:.:.:.	.:.:.:.:.:.	.:.:.:.:.:.	.:.:.:.:.:.	.:.:.:.:.:.	.:.:.:.:.:.	.:.:.:.:.:.	.:.:.:.:.:.	.:.:.:.:.:.	.:.:.:.:.:.	.:.:.:.:.:.	.:.:.:.:.:.	.:.:.:.:.:.	.:.:.:.:.:.	.:.:.:.:.:.	.:.:.:.:.:.	.:.:.:.:.:.	.:.:.:.:.:.	.:.:.:.:.:.	.:.:.:.:.:.	.:.:.:.:.:.	.:.:.:.:.:.	.:.:.:.:.:.	.:.:.:.:.:.	.:.:.:.:.:.	.:.:.:.:.:.	.:.:.:.:.:.	.:.:.:.:.:.	.:.:.:.:.:.	.:.:.:.:.:.	.:.:.:.:.:.	.:.:.:.:.:.	.:.:.:.:.:.	.:.:.:.:.:.	.:.:.:.:.:.	.:.:.:.:.:.	.:.:.:.:.:.	.:.:.:.:.:.	.:.:.:.:.:.	.:.:.:.:.:.	.:.:.:.:.:.	.:.:.:.:.:.	.:.:.:.:.:.	.:.:.:.:.:.	.:.:.:.:.:.	.:.:.:.:.:.	.:.:.:.:.:.	.:.:.:.:.:.	.:.:.:.:.:.	.:.:.:.:.:.	.:.:.:.:.:.	.:.:.:.:.:.	.:.:.:.:.:.	.:.:.:.:.:.	.:.:.:.:.:.	.:.:.:.:.:.	.:.:.:.:.:.	.:.:.:.:.:.	.:.:.:.:.:.	.:.:.:.:.:.	.:.:.:.:.:.	.:.:.:.:.:.	.:.:.:.:.:.	.:.:.:.:.:.	.:.:.:.:.:.	.:.:.:.:.:.	.:.:.:.:.:.	.:.:.:.:.:.	.:.:.:.:.:.	.:.:.:.:.:.	.:.:.:.:.:.	.:.:.:.:.:.	.:.:.:.:.:.	.:.:.:.:.:.	.:.:.:.:.:.	.:.:.:.:.:.	.:.:.:.:.:.	.:.:.:.:.:.	.:.:.:.:.:.	.:.:.:.:.:.	.:.:.:.:.:.	.:.:.:.:.:.	.:.:.:.:.:.	.:.:.:.:.:.	.:.:.:.:.:.	.:.:.:.:.:.	.:.:.:.:.:.	.:.:.:.:.:.	.:.:.:.:.:.	.:.:.:.:.:.	.:.:.:.:.:.	.:.:.:.:.:.	.:.:.:.:.:.	.:.:.:.:.:.	.:.:.:.:.:.	.:.:.:.:.:.	.:.:.:.:.:.	.:.:.:.:.:.	.:.:.:.:.:.	.:.:.:.:.:.	.:.:.:.:.:.	.:.:.:.:.:.	.:.:.:.:.:.	.:.:.:.:.:.	.:.:.:.:.:.	.:.:.:.:.:.	.:.:.:.:.:.	.:.:.:.:.:.	.:.:.:.:.:.	.:.:.:.:.:.	.:.:.:.:.:.	.:.:.:.:.:.	.:.:.:.:.:.	.:.:.:.:.:.	.:.:.:.:.:.	.:.:.:.:.:.	.:.:.:.:.:.	.:.:.:.:.:.	.:.:.:.:.:.	.:.:.:.:.:.	.:.:.:.:.:.	.:.:.:.:.:.	.:.:.:.:.:.	.:.:.:.:.:.	.:.:.:.:.:.	.:.:.:.:.:.	.:.:.:.:.:.	.:.:.:.:.:.	.:.:.:.:.:.	.:.:.:.:.:.	.:.:.:.:.:.	.:.:.:.:.:.	.:.:.:.:.:.	.:.:.:.:.:.	.:.:.:.:.:.	.:.:.:.:.:.	.:.:.:.:.:.	.:.:.:.:.:.	.:.:.:.:.:.	.:.:.:.:.:.	.:.:.:.:.:.	.:.:.:.:.:.	.:.:.:.:.:.	.:.:.:.:.:.	.:.:.:.:.:.	.:.:.:.:.:.	.:.:.:.:.:.	.:.:.:.:.:.	.:.:.:.:.:.	.:.:.:.:.:.	.:.:.:.:.:.	.:.:.:.:.:.	.:.:.:.:.:.	.:.:.:.:.:.	.:.:.:.:.:.	.:.:.:.:.:.	.:.:.:.:.:.	.:.:.:.:.:.	.:.:.:.:.:.	.:.:.:.:.:.	.:.:.:.:.:.	.:.:.:.:.:.	.:.:.:.:.:.	.:.:.:.:.:.	.:.:.:.:.:.	.:.:.:.:.:.	.:.:.:.:.:.	.:.:.:.:.:.	.:.:.:.:.:.	.:.:.:.:.:.	.:.:.:.:.:.	.:.:.:.:.:.	.:.:.:.:.:.	.:.:.:.:.:.	.:.:.:.:.:.	.:.:.:.:.:.	.:.:.:.:.:.	.:.:.:.:.:.	.:.:.:.:.:.	.:.:.:.:.:.	.:.:.:.:.:.	.:.:.:.:.:.	.:.:.:.:.:.	.:.:.:.:.:.	.:.:.:.:.:.	.:.:.:.:.:.	.:.:.:.:.:.	.:.:.:.:.:.	.:.:.:.:.:.	.:.:.:.:.:.	.:.:.:.:.:.	.:.:.:.:.:.	.:.:.:.:.:.	.:.:.:.:.:.	.:.:.:.:.:.	.:.:.:.:.:.	.:.:.:.:.:.	.:.:.:.:.:.	.:.:.:.:.:.	.:.:.:.:.:.	.:.:.:.:.:.	.:.:.:.:.:.	.:.:.:.:.:.	.:.:.:.:.:.	.:.:.:.:.:.	.:.:.:.:.:.	.:.:.:.:.:.	.:.:.:.:.:.	.:.:.:.:.:.	.:.:.:.:.:.	.:.:.:.:.:.	.:.:.:.:.:.	.:.:.:.:.:.	.:.:.:.:.:.	.:.:.:.:.:.	.:.:.:.:.:.	.:.:.:.:.:.	.:.:.:.:.:.	.:.:.:.:.:.	.:.:.:.:.:.	.:.:.:.:.:.	.:.:.:.:.:.	.:.:.:.:.:.	.:.:.:.:.:.	.:.:.:.:.:.	.:.:.:.:.:.	.:.:.:.:.:.	.:.:.:.:.:.	.:.:.:.:.:.	.:.:.:.:.:.	.:.:.:.:.:.	.:.:.:.:.:.	.:.:.:.:.:.	.:.:.:.:.:.	.:.:.:.:.:.	.:.:.:.:.:.	.:.:.:.:.:.	.:.:.:.:.:.	.:.:.:.:.:.	.:.:.:.:.:.	.:.:.:.:.:.	.:.:.:.:.:.	.:.:.:.:.:.	.:.:.:.:.:.	.:.:.:.:.:.	.:.:.:.:.:.	.:.:.:.:.:.	.:.:.:.:.:.	.:.:.:.:.:.	.:.:.:.:.:.	.:.:.:.:.:.	.:.:.:.:.:.	.:.:.:.:.:.	.:.:.:.:.:.	.:.:.:.:.:.	.:.:.:.:.:.	.:.:.:.:.:.	.:.:.:.:.:.	.:.:.:.:.:.	.:.:.:.:.:.	.:.:.:.:.:.	.:.:.:.:.:.	.:.:.:.:.:.	.:.:.:.:.:.	.:.:.:.:.:.	.:.:.:.:.:.	.:.:.:.:.:.	.:.:.:.:.:.	.:.:.:.:.:.	.:.:.:.:.:.	.:.:.:.:.:.	.:.:.:.:.:.	.:.:.:.:.:.	.:.:.:.:.:.	.:.:.:.:.:.	.:.:.:.:.:.	.:.:.:.:.:.	.:.:.:.:.:.	.:.:.:.:.:.	.:.:.:.:.:.	.:.:.:.:.:.	.:.:.:.:.:.	.:.:.:.:.:.	.:.:.:.:.:.	.:.:.:.:.:.	.:.:.:.:.:.	.:.:.:.:.:.	.:.:.:.:.:.	.:.:.:.:.:.	.:.:.:.:.:.	.:.:.:.:.:.	.:.:.:.:.:.	.:.:.:.:.:.	.:.:.:.:.:.	.:.:.:.:.:.	.:.:.:.:.:.	.:.:.:.:.:.	.:.:.:.:.:.	.:.:.:.:.:.	.:.:.:.:.:.	1:227066:1:18:26:0	.:.:.:.:.:.	.:.:.:.:.:.	.:.:.:.:.:.	.:.:.:.:.:.	.:.:.:.:.:.	.:.:.:.:.:.	.:.:.:.:.:.	.:.:.:.:.:.	.:.:.:.:.:.	.:.:.:.:.:.	.:.:.:.:.:.	.:.:.:.:.:.	.:.:.:.:.:.	.:.:.:.:.:.	.:.:.:.:.:.	.:.:.:.:.:.	.:.:.:.:.:.	.:.:.:.:.:.	.:.:.:.:.:.	.:.:.:.:.:.	.:.:.:.:.:.	.:.:.:.:.:.	.:.:.:.:.:.	.:.:.:.:.:.	.:.:.:.:.:.	.:.:.:.:.:.	.:.:.:.:.:.	.:.:.:.:.:.	.:.:.:.:.:.	.:.:.:.:.:.	.:.:.:.:.:.	.:.:.:.:.:.	.:.:.:.:.:.	.:.:.:.:.:.	.:.:.:.:.:.	.:.:.:.:.:.	.:.:.:.:.:.	.:.:.:.:.:.	.:.:.:.:.:.	.:.:.:.:.:.	.:.:.:.:.:.	.:.:.:.:.:.	.:.:.:.:.:.	.:.:.:.:.:.	.:.:.:.:.:.	.:.:.:.:.:.	.:.:.:.:.:.	.:.:.:.:.:.	.:.:.:.:.:.	.:.:.:.:.:.	.:.:.:.:.:.	.:.:.:.:.:.	.:.:.:.:.:.	.:.:.:.:.:.	.:.:.:.:.:.	.:.:.:.:.:.	.:.:.:.:.:.	.:.:.:.:.:.	.:.:.:.:.:.	.:.:.:.:.:.	.:.:.:.:.:.	.:.:.:.:.:.	.:.:.:.:.:.	.:.:.:.:.:.	.:.:.:.:.:.	.:.:.:.:.:.	.:.:.:.:.:.	.:.:.:.:.:.	.:.:.:.:.:.	.:.:.:.:.:.	.:.:.:.:.:.	.:.:.:.:.:.	.:.:.:.:.:.	.:.:.:.:.:.	.:.:.:.:.:.	.:.:.:.:.:.	.:.:.:.:.:.	.:.:.:.:.:.	.:.:.:.:.:.	.:.:.:.:.:.	1:227066:0.42:16:14:22	.:.:.:.:.:.	.:.:.:.:.:.	.:.:.:.:.:.	.:.:.:.:.:.	.:.:.:.:.:.	.:.:.:.:.:.	.:.:.:.:.:.	.:.:.:.:.:.	.:.:.:.:.:.	.:.:.:.:.:.	.:.:.:.:.:.	.:.:.:.:.:.	.:.:.:.:.:.	.:.:.:.:.:.	.:.:.:.:.:.	.:.:.:.:.:.	.:.:.:.:.:.	.:.:.:.:.:.	.:.:.:.:.:.	.:.:.:.:.:.	.:.:.:.:.:.	.:.:.:.:.:.	.:.:.:.:.:.	.:.:.:.:.:.	.:.:.:.:.:.	.:.:.:.:.:.	.:.:.:.:.:.	.:.:.:.:.:.	.:.:.:.:.:.	.:.:.:.:.:.	.:.:.:.:.:.	.:.:.:.:.:.	.:.:.:.:.:.	.:.:.:.:.:.	.:.:.:.:.:.	.:.:.:.:.:.	.:.:.:.:.:.	.:.:.:.:.:.	.:.:.:.:.:.	.:.:.:.:.:.	.:.:.:.:.:.	.:.:.:.:.:.	.:.:.:.:.:.	.:.:.:.:.:.	.:.:.:.:.:.	.:.:.:.:.:.	.:.:.:.:.:.	.:.:.:.:.:.	.:.:.:.:.:.	.:.:.:.:.:.	.:.:.:.:.:.	.:.:.:.:.:.	.:.:.:.:.:.	.:.:.:.:.:.	.:.:.:.:.:.	.:.:.:.:.:.	.:.:.:.:.:.	.:.:.:.:.:.	.:.:.:.:.:.	.:.:.:.:.:.	.:.:.:.:.:.	.:.:.:.:.:.	.:.:.:.:.:.	.:.:.:.:.:.	.:.:.:.:.:.	.:.:.:.:.:.	.:.:.:.:.:.	.:.:.:.:.:.	.:.:.:.:.:.	.:.:.:.:.:.	.:.:.:.:.:.	.:.:.:.:.:.	.:.:.:.:.:.	.:.:.:.:.:.	.:.:.:.:.:.	.:.:.:.:.:.	.:.:.:.:.:.	.:.:.:.:.:.	.:.:.:.:.:.	.:.:.:.:.:.	.:.:.:.:.:.	.:.:.:.:.:.	.:.:.:.:.:.	.:.:.:.:.:.	.:.:.:.:.:.	.:.:.:.:.:.	.:.:.:.:.:.	.:.:.:.:.:.	.:.:.:.:.:.	.:.:.:.:.:.	.:.:.:.:.:.	.:.:.:.:.:.	.:.:.:.:.:.	.:.:.:.:.:.	.:.:.:.:.:.	.:.:.:.:.:.	.:.:.:.:.:.	.:.:.:.:.:.	.:.:.:.:.:.	.:.:.:.:.:.	.:.:.:.:.:.	.:.:.:.:.:.	.:.:.:.:.:.	.:.:.:.:.:.	1:227066:1:19:29:0	.:.:.:.:.:.	.:.:.:.:.:.	.:.:.:.:.:.	.:.:.:.:.:.	.:.:.:.:.:.	.:.:.:.:.:.	.:.:.:.:.:.	1:227066:0.97:32:30:1	.:.:.:.:.:.	.:.:.:.:.:.	.:.:.:.:.:.	.:.:.:.:.:.	.:.:.:.:.:.	.:.:.:.:.:.	.:.:.:.:.:.	.:.:.:.:.:.	.:.:.:.:.:.	.:.:.:.:.:.	.:.:.:.:.:.	.:.:.:.:.:.	.:.:.:.:.:.	.:.:.:.:.:.	.:.:.:.:.:.	.:.:.:.:.:.	.:.:.:.:.:.	.:.:.:.:.:.	.:.:.:.:.:.	.:.:.:.:.:.	.:.:.:.:.:.	.:.:.:.:.:.	.:.:.:.:.:.	.:.:.:.:.:.	.:.:.:.:.:.	.:.:.:.:.:.	.:.:.:.:.:.	.:.:.:.:.:.	.:.:.:.:.:.	.:.:.:.:.:.	.:.:.:.:.:.	.:.:.:.:.:.	.:.:.:.:.:.	.:.:.:.:.:.	.:.:.:.:.:.	.:.:.:.:.:.	.:.:.:.:.:.	.:.:.:.:.:.	.:.:.:.:.:.	.:.:.:.:.:.	.:.:.:.:.:.	.:.:.:.:.:.	.:.:.:.:.:.	.:.:.:.:.:.	.:.:.:.:.:.	.:.:.:.:.:.	.:.:.:.:.:.	.:.:.:.:.:.	.:.:.:.:.:.	.:.:.:.:.:.	.:.:.:.:.:.	.:.:.:.:.:.	.:.:.:.:.:.	.:.:.:.:.:.	.:.:.:.:.:.	.:.:.:.:.:.	.:.:.:.:.:.	.:.:.:.:.:.	.:.:.:.:.:.	.:.:.:.:.:.	.:.:.:.:.:.	.:.:.:.:.:.	.:.:.:.:.:.	.:.:.:.:.:.	.:.:.:.:.:.	.:.:.:.:.:.	.:.:.:.:.:.	.:.:.:.:.:.	.:.:.:.:.:.	.:.:.:.:.:.	.:.:.:.:.:.	.:.:.:.:.:.	.:.:.:.:.:.	.:.:.:.:.:.	.:.:.:.:.:.	.:.:.:.:.:.	.:.:.:.:.:.	.:.:.:.:.:.	.:.:.:.:.:.	.:.:.:.:.:.	.:.:.:.:.:.	.:.:.:.:.:.	.:.:.:.:.:.	.:.:.:.:.:.	.:.:.:.:.:.	.:.:.:.:.:.	.:.:.:.:.:.	.:.:.:.:.:.	.:.:.:.:.:.	.:.:.:.:.:.	.:.:.:.:.:.	.:.:.:.:.:.	.:.:.:.:.:.	.:.:.:.:.:.	.:.:.:.:.:.	.:.:.:.:.:.	.:.:.:.:.:.	.:.:.:.:.:.	.:.:.:.:.:.	.:.:.:.:.:.	.:.:.:.:.:.	.:.:.:.:.:.	.:.:.:.:.:.	.:.:.:.:.:.	.:.:.:.:.:.	.:.:.:.:.:.	.:.:.:.:.:.	.:.:.:.:.:.	.:.:.:.:.:.	.:.:.:.:.:.	.:.:.:.:.:.	.:.:.:.:.:.	.:.:.:.:.:.	.:.:.:.:.:.	.:.:.:.:.:.	.:.:.:.:.:.	.:.:.:.:.:.	.:.:.:.:.:.	.:.:.:.:.:.	.:.:.:.:.:.	.:.:.:.:.:.	.:.:.:.:.:.	.:.:.:.:.:.	.:.:.:.:.:.	.:.:.:.:.:.	.:.:.:.:.:.	.:.:.:.:.:.	.:.:.:.:.:.	.:.:.:.:.:.	.:.:.:.:.:.	.:.:.:.:.:.	.:.:.:.:.:.	.:.:.:.:.:.	.:.:.:.:.:.	.:.:.:.:.:.	.:.:.:.:.:.	.:.:.:.:.:.	.:.:.:.:.:.	.:.:.:.:.:.	.:.:.:.:.:.	.:.:.:.:.:.	.:.:.:.:.:.	.:.:.:.:.:.	.:.:.:.:.:.	.:.:.:.:.:.	.:.:.:.:.:.	.:.:.:.:.:.	.:.:.:.:.:.	.:.:.:.:.:.	.:.:.:.:.:.	.:.:.:.:.:.	.:.:.:.:.:.	.:.:.:.:.:.	.:.:.:.:.:.	.:.:.:.:.:.	.:.:.:.:.:.	.:.:.:.:.:.	.:.:.:.:.:.	.:.:.:.:.:.	.:.:.:.:.:.	.:.:.:.:.:.	.:.:.:.:.:.	.:.:.:.:.:.	.:.:.:.:.:.	.:.:.:.:.:.	.:.:.:.:.:.	.:.:.:.:.:.	.:.:.:.:.:.	.:.:.:.:.:.	.:.:.:.:.:.	.:.:.:.:.:.	.:.:.:.:.:.	.:.:.:.:.:.	.:.:.:.:.:.	.:.:.:.:.:.	.:.:.:.:.:.	.:.:.:.:.:.	.:.:.:.:.:.	.:.:.:.:.:.	.:.:.:.:.:.	.:.:.:.:.:.	.:.:.:.:.:.	.:.:.:.:.:.	.:.:.:.:.:.	.:.:.:.:.:.	.:.:.:.:.:.	.:.:.:.:.:.	.:.:.:.:.:.	.:.:.:.:.:.	.:.:.:.:.:.	.:.:.:.:.:.	.:.:.:.:.:.	.:.:.:.:.:.	.:.:.:.:.:.	.:.:.:.:.:.	.:.:.:.:.:.	.:.:.:.:.:.	.:.:.:.:.:.	.:.:.:.:.:.	.:.:.:.:.:.	.:.:.:.:.:.	.:.:.:.:.:.	.:.:.:.:.:.	.:.:.:.:.:.	.:.:.:.:.:.	.:.:.:.:.:.	.:.:.:.:.:.	.:.:.:.:.:.	.:.:.:.:.:.	.:.:.:.:.:.	.:.:.:.:.:.	.:.:.:.:.:.	.:.:.:.:.:.	.:.:.:.:.:.	.:.:.:.:.:.	.:.:.:.:.:.	.:.:.:.:.:.	.:.:.:.:.:.	.:.:.:.:.:.	.:.:.:.:.:.	.:.:.:.:.:.	.:.:.:.:.:.	.:.:.:.:.:.	.:.:.:.:.:.	.:.:.:.:.:.	.:.:.:.:.:.	.:.:.:.:.:.	.:.:.:.:.:.	.:.:.:.:.:.	.:.:.:.:.:.	.:.:.:.:.:.	.:.:.:.:.:.	.:.:.:.:.:.	.:.:.:.:.:.	.:.:.:.:.:.	.:.:.:.:.:.	.:.:.:.:.:.	.:.:.:.:.:.	.:.:.:.:.:.	.:.:.:.:.:.	.:.:.:.:.:.	.:.:.:.:.:.	.:.:.:.:.:.	.:.:.:.:.:.	.:.:.:.:.:.	.:.:.:.:.:.	.:.:.:.:.:.	.:.:.:.:.:.	.:.:.:.:.:.	.:.:.:.:.:.	.:.:.:.:.:.	.:.:.:.:.:.	.:.:.:.:.:.	.:.:.:.:.:.	.:.:.:.:.:.	.:.:.:.:.:.	.:.:.:.:.:.	.:.:.:.:.:.	.:.:.:.:.:.	.:.:.:.:.:.	.:.:.:.:.:.	.:.:.:.:.:.	.:.:.:.:.:.	.:.:.:.:.:.	.:.:.:.:.:.	.:.:.:.:.:.	.:.:.:.:.:.	.:.:.:.:.:.	.:.:.:.:.:.	.:.:.:.:.:.	.:.:.:.:.:.	.:.:.:.:.:.	.:.:.:.:.:.	.:.:.:.:.:.	.:.:.:.:.:.	.:.:.:.:.:.	.:.:.:.:.:.	.:.:.:.:.:.	.:.:.:.:.:.	.:.:.:.:.:.	.:.:.:.:.:.	.:.:.:.:.:.	.:.:.:.:.:.	.:.:.:.:.:.	.:.:.:.:.:.	.:.:.:.:.:.	.:.:.:.:.:.	.:.:.:.:.:.	.:.:.:.:.:.	.:.:.:.:.:.	.:.:.:.:.:.	.:.:.:.:.:.	.:.:.:.:.:.	.:.:.:.:.:.	.:.:.:.:.:.	.:.:.:.:.:.	.:.:.:.:.:.	.:.:.:.:.:.	.:.:.:.:.:.	.:.:.:.:.:.	.:.:.:.:.:.	.:.:.:.:.:.	.:.:.:.:.:.	.:.:.:.:.:.	.:.:.:.:.:.	.:.:.:.:.:.	.:.:.:.:.:.	.:.:.:.:.:.	.:.:.:.:.:.	.:.:.:.:.:.	.:.:.:.:.:.	.:.:.:.:.:.	.:.:.:.:.:.	.:.:.:.:.:.	.:.:.:.:.:.	.:.:.:.:.:.	.:.:.:.:.:.	.:.:.:.:.:.	.:.:.:.:.:.	.:.:.:.:.:.	.:.:.:.:.:.	.:.:.:.:.:.	.:.:.:.:.:.	.:.:.:.:.:.	.:.:.:.:.:.	.:.:.:.:.:.	.:.:.:.:.:.	.:.:.:.:.:.	.:.:.:.:.:.	.:.:.:.:.:.	.:.:.:.:.:.	.:.:.:.:.:.	.:.:.:.:.:.	.:.:.:.:.:.	.:.:.:.:.:.	.:.:.:.:.:.	.:.:.:.:.:.	.:.:.:.:.:.	.:.:.:.:.:.	.:.:.:.:.:.	.:.:.:.:.:.	.:.:.:.:.:.	.:.:.:.:.:.	.:.:.:.:.:.	.:.:.:.:.:.	.:.:.:.:.:.	.:.:.:.:.:.	.:.:.:.:.:.	.:.:.:.:.:.	.:.:.:.:.:.	.:.:.:.:.:.	.:.:.:.:.:.	.:.:.:.:.:.	.:.:.:.:.:.	.:.:.:.:.:.	.:.:.:.:.:.	.:.:.:.:.:.	.:.:.:.:.:.	.:.:.:.:.:.	.:.:.:.:.:.	.:.:.:.:.:.	.:.:.:.:.:.	.:.:.:.:.:.	.:.:.:.:.:.	.:.:.:.:.:.	.:.:.:.:.:.	.:.:.:.:.:.	.:.:.:.:.:.	.:.:.:.:.:.	.:.:.:.:.:.	.:.:.:.:.:.	.:.:.:.:.:.	.:.:.:.:.:.	.:.:.:.:.:.	.:.:.:.:.:.	.:.:.:.:.:.	.:.:.:.:.:.	.:.:.:.:.:.	.:.:.:.:.:.	.:.:.:.:.:.	.:.:.:.:.:.	.:.:.:.:.:.	.:.:.:.:.:.	.:.:.:.:.:.	.:.:.:.:.:.	.:.:.:.:.:.	.:.:.:.:.:.	1:227066:0.97:35:36:1	.:.:.:.:.:.	.:.:.:.:.:.	.:.:.:.:.:.	.:.:.:.:.:.	.:.:.:.:.:.	.:.:.:.:.:.	.:.:.:.:.:.	.:.:.:.:.:.	.:.:.:.:.:.	.:.:.:.:.:.	.:.:.:.:.:.	.:.:.:.:.:.	.:.:.:.:.:.	.:.:.:.:.:.	.:.:.:.:.:.	.:.:.:.:.:.	.:.:.:.:.:.	.:.:.:.:.:.	.:.:.:.:.:.	.:.:.:.:.:.	.:.:.:.:.:.	.:.:.:.:.:.	.:.:.:.:.:.	.:.:.:.:.:.	.:.:.:.:.:.	.:.:.:.:.:.	.:.:.:.:.:.	.:.:.:.:.:.	.:.:.:.:.:.	.:.:.:.:.:.	.:.:.:.:.:.	.:.:.:.:.:.	.:.:.:.:.:.	.:.:.:.:.:.	.:.:.:.:.:.	.:.:.:.:.:.	.:.:.:.:.:.	.:.:.:.:.:.	.:.:.:.:.:.	.:.:.:.:.:.	.:.:.:.:.:.	.:.:.:.:.:.	.:.:.:.:.:.	.:.:.:.:.:.	.:.:.:.:.:.	.:.:.:.:.:.	.:.:.:.:.:.	.:.:.:.:.:.	.:.:.:.:.:.	.:.:.:.:.:.	.:.:.:.:.:.	.:.:.:.:.:.	.:.:.:.:.:.	.:.:.:.:.:.	.:.:.:.:.:.	.:.:.:.:.:.	.:.:.:.:.:.	.:.:.:.:.:.	.:.:.:.:.:.	.:.:.:.:.:.	.:.:.:.:.:.	.:.:.:.:.:.	.:.:.:.:.:.	.:.:.:.:.:.	.:.:.:.:.:.	.:.:.:.:.:.	.:.:.:.:.:.	.:.:.:.:.:.	.:.:.:.:.:.	.:.:.:.:.:.	.:.:.:.:.:.	.:.:.:.:.:.	.:.:.:.:.:.	.:.:.:.:.:.	.:.:.:.:.:.	.:.:.:.:.:.	.:.:.:.:.:.	.:.:.:.:.:.	.:.:.:.:.:.	.:.:.:.:.:.	.:.:.:.:.:.	.:.:.:.:.:.	.:.:.:.:.:.	.:.:.:.:.:.	.:.:.:.:.:.	.:.:.:.:.:.	.:.:.:.:.:.	.:.:.:.:.:.	.:.:.:.:.:.	.:.:.:.:.:.	.:.:.:.:.:.	.:.:.:.:.:.	.:.:.:.:.:.	.:.:.:.:.:.	.:.:.:.:.:.	.:.:.:.:.:.	.:.:.:.:.:.	.:.:.:.:.:.
chrII	227062	.	A	<INS:ME>	.	PASS	SVTYPE=INS;STRAND=+;FAMILY=TY3	GT:END:FREQUENCY:THREE_PRIME_SUPPORT:FIVE_PRIME_SUPPORT:REFERENCE_READS	.:.:.:.:.:.	.:.:.:.:.:.	.:.:.:.:.:.	.:.:.:.:.:.	.:.:.:.:.:.	.:.:.:.:.:.	.:.:.:.:.:.	.:.:.:.:.:.	.:.:.:.:.:.	1:227070:1:27:24:0	.:.:.:.:.:.	.:.:.:.:.:.	.:.:.:.:.:.	.:.:.:.:.:.	.:.:.:.:.:.	.:.:.:.:.:.	.:.:.:.:.:.	.:.:.:.:.:.	.:.:.:.:.:.	.:.:.:.:.:.	.:.:.:.:.:.	.:.:.:.:.:.	.:.:.:.:.:.	.:.:.:.:.:.	.:.:.:.:.:.	.:.:.:.:.:.	.:.:.:.:.:.	.:.:.:.:.:.	.:.:.:.:.:.	.:.:.:.:.:.	.:.:.:.:.:.	.:.:.:.:.:.	.:.:.:.:.:.	.:.:.:.:.:.	.:.:.:.:.:.	.:.:.:.:.:.	.:.:.:.:.:.	.:.:.:.:.:.	.:.:.:.:.:.	.:.:.:.:.:.	.:.:.:.:.:.	.:.:.:.:.:.	.:.:.:.:.:.	.:.:.:.:.:.	.:.:.:.:.:.	.:.:.:.:.:.	.:.:.:.:.:.	.:.:.:.:.:.	.:.:.:.:.:.	.:.:.:.:.:.	.:.:.:.:.:.	.:.:.:.:.:.	.:.:.:.:.:.	.:.:.:.:.:.	.:.:.:.:.:.	.:.:.:.:.:.	.:.:.:.:.:.	.:.:.:.:.:.	.:.:.:.:.:.	.:.:.:.:.:.	.:.:.:.:.:.	.:.:.:.:.:.	.:.:.:.:.:.	.:.:.:.:.:.	.:.:.:.:.:.	.:.:.:.:.:.	.:.:.:.:.:.	.:.:.:.:.:.	.:.:.:.:.:.	.:.:.:.:.:.	.:.:.:.:.:.	.:.:.:.:.:.	.:.:.:.:.:.	.:.:.:.:.:.	.:.:.:.:.:.	.:.:.:.:.:.	.:.:.:.:.:.	.:.:.:.:.:.	.:.:.:.:.:.	.:.:.:.:.:.	.:.:.:.:.:.	.:.:.:.:.:.	.:.:.:.:.:.	.:.:.:.:.:.	.:.:.:.:.:.	.:.:.:.:.:.	.:.:.:.:.:.	.:.:.:.:.:.	.:.:.:.:.:.	.:.:.:.:.:.	.:.:.:.:.:.	.:.:.:.:.:.	.:.:.:.:.:.	.:.:.:.:.:.	.:.:.:.:.:.	.:.:.:.:.:.	.:.:.:.:.:.	.:.:.:.:.:.	.:.:.:.:.:.	.:.:.:.:.:.	.:.:.:.:.:.	.:.:.:.:.:.	.:.:.:.:.:.	.:.:.:.:.:.	.:.:.:.:.:.	.:.:.:.:.:.	.:.:.:.:.:.	.:.:.:.:.:.	.:.:.:.:.:.	.:.:.:.:.:.	.:.:.:.:.:.	.:.:.:.:.:.	.:.:.:.:.:.	.:.:.:.:.:.	.:.:.:.:.:.	.:.:.:.:.:.	.:.:.:.:.:.	.:.:.:.:.:.	.:.:.:.:.:.	.:.:.:.:.:.	.:.:.:.:.:.	.:.:.:.:.:.	.:.:.:.:.:.	.:.:.:.:.:.	.:.:.:.:.:.	.:.:.:.:.:.	.:.:.:.:.:.	.:.:.:.:.:.	.:.:.:.:.:.	.:.:.:.:.:.	.:.:.:.:.:.	.:.:.:.:.:.	.:.:.:.:.:.	.:.:.:.:.:.	.:.:.:.:.:.	.:.:.:.:.:.	.:.:.:.:.:.	.:.:.:.:.:.	.:.:.:.:.:.	.:.:.:.:.:.	.:.:.:.:.:.	.:.:.:.:.:.	.:.:.:.:.:.	.:.:.:.:.:.	.:.:.:.:.:.	.:.:.:.:.:.	.:.:.:.:.:.	.:.:.:.:.:.	.:.:.:.:.:.	.:.:.:.:.:.	.:.:.:.:.:.	.:.:.:.:.:.	.:.:.:.:.:.	.:.:.:.:.:.	.:.:.:.:.:.	.:.:.:.:.:.	.:.:.:.:.:.	.:.:.:.:.:.	.:.:.:.:.:.	.:.:.:.:.:.	.:.:.:.:.:.	.:.:.:.:.:.	.:.:.:.:.:.	.:.:.:.:.:.	.:.:.:.:.:.	.:.:.:.:.:.	.:.:.:.:.:.	.:.:.:.:.:.	.:.:.:.:.:.	.:.:.:.:.:.	.:.:.:.:.:.	.:.:.:.:.:.	.:.:.:.:.:.	.:.:.:.:.:.	.:.:.:.:.:.	.:.:.:.:.:.	.:.:.:.:.:.	.:.:.:.:.:.	.:.:.:.:.:.	.:.:.:.:.:.	.:.:.:.:.:.	.:.:.:.:.:.	.:.:.:.:.:.	.:.:.:.:.:.	.:.:.:.:.:.	.:.:.:.:.:.	.:.:.:.:.:.	.:.:.:.:.:.	.:.:.:.:.:.	.:.:.:.:.:.	.:.:.:.:.:.	.:.:.:.:.:.	.:.:.:.:.:.	.:.:.:.:.:.	.:.:.:.:.:.	.:.:.:.:.:.	.:.:.:.:.:.	.:.:.:.:.:.	.:.:.:.:.:.	.:.:.:.:.:.	.:.:.:.:.:.	.:.:.:.:.:.	.:.:.:.:.:.	.:.:.:.:.:.	.:.:.:.:.:.	.:.:.:.:.:.	.:.:.:.:.:.	.:.:.:.:.:.	.:.:.:.:.:.	.:.:.:.:.:.	.:.:.:.:.:.	.:.:.:.:.:.	.:.:.:.:.:.	.:.:.:.:.:.	.:.:.:.:.:.	.:.:.:.:.:.	.:.:.:.:.:.	.:.:.:.:.:.	.:.:.:.:.:.	.:.:.:.:.:.	.:.:.:.:.:.	.:.:.:.:.:.	.:.:.:.:.:.	.:.:.:.:.:.	.:.:.:.:.:.	.:.:.:.:.:.	.:.:.:.:.:.	.:.:.:.:.:.	.:.:.:.:.:.	.:.:.:.:.:.	.:.:.:.:.:.	.:.:.:.:.:.	.:.:.:.:.:.	.:.:.:.:.:.	.:.:.:.:.:.	.:.:.:.:.:.	.:.:.:.:.:.	.:.:.:.:.:.	.:.:.:.:.:.	.:.:.:.:.:.	.:.:.:.:.:.	.:.:.:.:.:.	.:.:.:.:.:.	.:.:.:.:.:.	.:.:.:.:.:.	.:.:.:.:.:.	.:.:.:.:.:.	.:.:.:.:.:.	.:.:.:.:.:.	.:.:.:.:.:.	.:.:.:.:.:.	.:.:.:.:.:.	.:.:.:.:.:.	.:.:.:.:.:.	.:.:.:.:.:.	.:.:.:.:.:.	.:.:.:.:.:.	.:.:.:.:.:.	.:.:.:.:.:.	.:.:.:.:.:.	.:.:.:.:.:.	.:.:.:.:.:.	.:.:.:.:.:.	.:.:.:.:.:.	.:.:.:.:.:.	.:.:.:.:.:.	.:.:.:.:.:.	.:.:.:.:.:.	.:.:.:.:.:.	.:.:.:.:.:.	.:.:.:.:.:.	.:.:.:.:.:.	.:.:.:.:.:.	.:.:.:.:.:.	.:.:.:.:.:.	.:.:.:.:.:.	.:.:.:.:.:.	.:.:.:.:.:.	.:.:.:.:.:.	.:.:.:.:.:.	.:.:.:.:.:.	.:.:.:.:.:.	.:.:.:.:.:.	.:.:.:.:.:.	.:.:.:.:.:.	.:.:.:.:.:.	.:.:.:.:.:.	.:.:.:.:.:.	.:.:.:.:.:.	.:.:.:.:.:.	.:.:.:.:.:.	.:.:.:.:.:.	.:.:.:.:.:.	.:.:.:.:.:.	.:.:.:.:.:.	.:.:.:.:.:.	.:.:.:.:.:.	.:.:.:.:.:.	.:.:.:.:.:.	.:.:.:.:.:.	.:.:.:.:.:.	.:.:.:.:.:.	.:.:.:.:.:.	.:.:.:.:.:.	.:.:.:.:.:.	.:.:.:.:.:.	.:.:.:.:.:.	.:.:.:.:.:.	.:.:.:.:.:.	.:.:.:.:.:.	.:.:.:.:.:.	.:.:.:.:.:.	.:.:.:.:.:.	.:.:.:.:.:.	.:.:.:.:.:.	.:.:.:.:.:.	.:.:.:.:.:.	.:.:.:.:.:.	.:.:.:.:.:.	.:.:.:.:.:.	.:.:.:.:.:.	.:.:.:.:.:.	.:.:.:.:.:.	.:.:.:.:.:.	.:.:.:.:.:.	.:.:.:.:.:.	.:.:.:.:.:.	.:.:.:.:.:.	.:.:.:.:.:.	.:.:.:.:.:.	.:.:.:.:.:.	.:.:.:.:.:.	.:.:.:.:.:.	.:.:.:.:.:.	.:.:.:.:.:.	.:.:.:.:.:.	.:.:.:.:.:.	.:.:.:.:.:.	.:.:.:.:.:.	.:.:.:.:.:.	.:.:.:.:.:.	.:.:.:.:.:.	.:.:.:.:.:.	.:.:.:.:.:.	.:.:.:.:.:.	.:.:.:.:.:.	.:.:.:.:.:.	.:.:.:.:.:.	.:.:.:.:.:.	.:.:.:.:.:.	.:.:.:.:.:.	.:.:.:.:.:.	.:.:.:.:.:.	.:.:.:.:.:.	.:.:.:.:.:.	.:.:.:.:.:.	.:.:.:.:.:.	.:.:.:.:.:.	.:.:.:.:.:.	.:.:.:.:.:.	.:.:.:.:.:.	.:.:.:.:.:.	.:.:.:.:.:.	.:.:.:.:.:.	.:.:.:.:.:.	.:.:.:.:.:.	.:.:.:.:.:.	.:.:.:.:.:.	.:.:.:.:.:.	.:.:.:.:.:.	.:.:.:.:.:.	.:.:.:.:.:.	.:.:.:.:.:.	.:.:.:.:.:.	.:.:.:.:.:.	.:.:.:.:.:.	.:.:.:.:.:.	.:.:.:.:.:.	.:.:.:.:.:.	.:.:.:.:.:.	.:.:.:.:.:.	.:.:.:.:.:.	.:.:.:.:.:.	.:.:.:.:.:.	.:.:.:.:.:.	.:.:.:.:.:.	.:.:.:.:.:.	.:.:.:.:.:.	.:.:.:.:.:.	.:.:.:.:.:.	.:.:.:.:.:.	.:.:.:.:.:.	.:.:.:.:.:.	.:.:.:.:.:.	.:.:.:.:.:.	.:.:.:.:.:.	.:.:.:.:.:.	.:.:.:.:.:.	.:.:.:.:.:.	.:.:.:.:.:.	.:.:.:.:.:.	.:.:.:.:.:.	.:.:.:.:.:.	.:.:.:.:.:.	.:.:.:.:.:.	.:.:.:.:.:.	.:.:.:.:.:.	.:.:.:.:.:.	.:.:.:.:.:.	.:.:.:.:.:.	.:.:.:.:.:.	.:.:.:.:.:.	.:.:.:.:.:.	.:.:.:.:.:.	.:.:.:.:.:.	.:.:.:.:.:.	.:.:.:.:.:.	.:.:.:.:.:.	.:.:.:.:.:.	.:.:.:.:.:.	.:.:.:.:.:.	.:.:.:.:.:.	.:.:.:.:.:.	.:.:.:.:.:.	.:.:.:.:.:.	.:.:.:.:.:.	.:.:.:.:.:.	.:.:.:.:.:.	.:.:.:.:.:.	.:.:.:.:.:.	.:.:.:.:.:.	.:.:.:.:.:.	.:.:.:.:.:.	.:.:.:.:.:.	.:.:.:.:.:.	.:.:.:.:.:.	.:.:.:.:.:.	.:.:.:.:.:.	.:.:.:.:.:.	.:.:.:.:.:.	.:.:.:.:.:.	.:.:.:.:.:.	.:.:.:.:.:.	.:.:.:.:.:.	.:.:.:.:.:.	.:.:.:.:.:.	.:.:.:.:.:.	.:.:.:.:.:.	.:.:.:.:.:.	.:.:.:.:.:.	.:.:.:.:.:.	.:.:.:.:.:.	.:.:.:.:.:.	.:.:.:.:.:.	.:.:.:.:.:.	.:.:.:.:.:.	.:.:.:.:.:.	.:.:.:.:.:.	.:.:.:.:.:.	.:.:.:.:.:.	.:.:.:.:.:.	.:.:.:.:.:.	.:.:.:.:.:.	.:.:.:.:.:.	.:.:.:.:.:.	.:.:.:.:.:.	.:.:.:.:.:.	.:.:.:.:.:.	.:.:.:.:.:.	.:.:.:.:.:.	.:.:.:.:.:.	.:.:.:.:.:.	.:.:.:.:.:.	.:.:.:.:.:.	.:.:.:.:.:.	.:.:.:.:.:.	.:.:.:.:.:.	.:.:.:.:.:.	.:.:.:.:.:.	.:.:.:.:.:.	.:.:.:.:.:.	.:.:.:.:.:.	.:.:.:.:.:.	.:.:.:.:.:.	.:.:.:.:.:.	.:.:.:.:.:.	.:.:.:.:.:.	.:.:.:.:.:.	.:.:.:.:.:.	.:.:.:.:.:.	.:.:.:.:.:.	.:.:.:.:.:.	.:.:.:.:.:.	.:.:.:.:.:.	1:227066:1:27:33:0	.:.:.:.:.:.	.:.:.:.:.:.	.:.:.:.:.:.	.:.:.:.:.:.	.:.:.:.:.:.	.:.:.:.:.:.	.:.:.:.:.:.	1:227066:0.49:16:20:21	.:.:.:.:.:.	.:.:.:.:.:.	.:.:.:.:.:.	.:.:.:.:.:.	.:.:.:.:.:.	.:.:.:.:.:.	.:.:.:.:.:.	.:.:.:.:.:.	.:.:.:.:.:.	.:.:.:.:.:.	.:.:.:.:.:.	.:.:.:.:.:.	.:.:.:.:.:.	.:.:.:.:.:.	.:.:.:.:.:.	.:.:.:.:.:.	.:.:.:.:.:.	.:.:.:.:.:.	.:.:.:.:.:.	.:.:.:.:.:.	.:.:.:.:.:.	.:.:.:.:.:.	.:.:.:.:.:.	.:.:.:.:.:.	.:.:.:.:.:.	.:.:.:.:.:.	.:.:.:.:.:.	.:.:.:.:.:.	.:.:.:.:.:.	.:.:.:.:.:.	.:.:.:.:.:.	.:.:.:.:.:.	.:.:.:.:.:.	.:.:.:.:.:.	.:.:.:.:.:.	.:.:.:.:.:.	.:.:.:.:.:.	.:.:.:.:.:.	.:.:.:.:.:.	.:.:.:.:.:.	.:.:.:.:.:.	.:.:.:.:.:.	.:.:.:.:.:.	.:.:.:.:.:.	.:.:.:.:.:.	.:.:.:.:.:.	.:.:.:.:.:.	.:.:.:.:.:.	.:.:.:.:.:.	.:.:.:.:.:.	.:.:.:.:.:.	.:.:.:.:.:.	.:.:.:.:.:.	.:.:.:.:.:.	.:.:.:.:.:.	.:.:.:.:.:.	.:.:.:.:.:.	.:.:.:.:.:.	.:.:.:.:.:.	.:.:.:.:.:.	.:.:.:.:.:.	.:.:.:.:.:.	.:.:.:.:.:.	.:.:.:.:.:.	.:.:.:.:.:.	.:.:.:.:.:.	.:.:.:.:.:.	.:.:.:.:.:.	.:.:.:.:.:.	.:.:.:.:.:.	.:.:.:.:.:.	.:.:.:.:.:.	.:.:.:.:.:.	.:.:.:.:.:.	.:.:.:.:.:.	.:.:.:.:.:.	.:.:.:.:.:.	.:.:.:.:.:.	.:.:.:.:.:.	.:.:.:.:.:.	.:.:.:.:.:.	.:.:.:.:.:.	.:.:.:.:.:.	.:.:.:.:.:.	.:.:.:.:.:.	.:.:.:.:.:.	.:.:.:.:.:.	.:.:.:.:.:.	.:.:.:.:.:.	.:.:.:.:.:.	.:.:.:.:.:.	.:.:.:.:.:.	.:.:.:.:.:.	.:.:.:.:.:.	.:.:.:.:.:.	.:.:.:.:.:.	.:.:.:.:.:.	.:.:.:.:.:.	.:.:.:.:.:.	.:.:.:.:.:.	.:.:.:.:.:.	.:.:.:.:.:.	.:.:.:.:.:.	.:.:.:.:.:.	.:.:.:.:.:.	.:.:.:.:.:.	.:.:.:.:.:.	.:.:.:.:.:.	.:.:.:.:.:.	.:.:.:.:.:.	.:.:.:.:.:.	.:.:.:.:.:.	.:.:.:.:.:.	.:.:.:.:.:.	.:.:.:.:.:.	.:.:.:.:.:.	.:.:.:.:.:.	.:.:.:.:.:.	.:.:.:.:.:.	.:.:.:.:.:.	.:.:.:.:.:.	.:.:.:.:.:.	.:.:.:.:.:.	.:.:.:.:.:.	.:.:.:.:.:.	.:.:.:.:.:.	.:.:.:.:.:.	.:.:.:.:.:.	.:.:.:.:.:.	.:.:.:.:.:.	1:227066:0.3:12:12:28	.:.:.:.:.:.	.:.:.:.:.:.	.:.:.:.:.:.	.:.:.:.:.:.	.:.:.:.:.:.	.:.:.:.:.:.	.:.:.:.:.:.	.:.:.:.:.:.	.:.:.:.:.:.	.:.:.:.:.:.	.:.:.:.:.:.	.:.:.:.:.:.	.:.:.:.:.:.	.:.:.:.:.:.	.:.:.:.:.:.	.:.:.:.:.:.	.:.:.:.:.:.	.:.:.:.:.:.	.:.:.:.:.:.	.:.:.:.:.:.	.:.:.:.:.:.	.:.:.:.:.:.	.:.:.:.:.:.	.:.:.:.:.:.	.:.:.:.:.:.	.:.:.:.:.:.	.:.:.:.:.:.	.:.:.:.:.:.	.:.:.:.:.:.	.:.:.:.:.:.	.:.:.:.:.:.	.:.:.:.:.:.	.:.:.:.:.:.	.:.:.:.:.:.	.:.:.:.:.:.	.:.:.:.:.:.	.:.:.:.:.:.	.:.:.:.:.:.	.:.:.:.:.:.	.:.:.:.:.:.	.:.:.:.:.:.	.:.:.:.:.:.	.:.:.:.:.:.	.:.:.:.:.:.	.:.:.:.:.:.	.:.:.:.:.:.	.:.:.:.:.:.	.:.:.:.:.:.	.:.:.:.:.:.	.:.:.:.:.:.	.:.:.:.:.:.	.:.:.:.:.:.	.:.:.:.:.:.	.:.:.:.:.:.	.:.:.:.:.:.	.:.:.:.:.:.	.:.:.:.:.:.	.:.:.:.:.:.	.:.:.:.:.:.	.:.:.:.:.:.	.:.:.:.:.:.	.:.:.:.:.:.	.:.:.:.:.:.	.:.:.:.:.:.	.:.:.:.:.:.	.:.:.:.:.:.	.:.:.:.:.:.	.:.:.:.:.:.	.:.:.:.:.:.	.:.:.:.:.:.	.:.:.:.:.:.	.:.:.:.:.:.	.:.:.:.:.:.	.:.:.:.:.:.	.:.:.:.:.:.	.:.:.:.:.:.	.:.:.:.:.:.	.:.:.:.:.:.	.:.:.:.:.:.	.:.:.:.:.:.	.:.:.:.:.:.	.:.:.:.:.:.	.:.:.:.:.:.	.:.:.:.:.:.	.:.:.:.:.:.	.:.:.:.:.:.	.:.:.:.:.:.	.:.:.:.:.:.	.:.:.:.:.:.	.:.:.:.:.:.	.:.:.:.:.:.	.:.:.:.:.:.	.:.:.:.:.:.	.:.:.:.:.:.	.:.:.:.:.:.	.:.:.:.:.:.	.:.:.:.:.:.	.:.:.:.:.:.	.:.:.:.:.:.	.:.:.:.:.:.	.:.:.:.:.:.	.:.:.:.:.:.	.:.:.:.:.:.	.:.:.:.:.:.	.:.:.:.:.:.	.:.:.:.:.:.	.:.:.:.:.:.	.:.:.:.:.:.	.:.:.:.:.:.	.:.:.:.:.:.	.:.:.:.:.:.	.:.:.:.:.:.	.:.:.:.:.:.	.:.:.:.:.:.	.:.:.:.:.:.	.:.:.:.:.:.	.:.:.:.:.:.	.:.:.:.:.:.	.:.:.:.:.:.	.:.:.:.:.:.	.:.:.:.:.:.	.:.:.:.:.:.	.:.:.:.:.:.	.:.:.:.:.:.	.:.:.:.:.:.	.:.:.:.:.:.	.:.:.:.:.:.	.:.:.:.:.:.	.:.:.:.:.:.	.:.:.:.:.:.	.:.:.:.:.:.	.:.:.:.:.:.	.:.:.:.:.:.	.:.:.:.:.:.	.:.:.:.:.:.	.:.:.:.:.:.	.:.:.:.:.:.	.:.:.:.:.:.	.:.:.:.:.:.	.:.:.:.:.:.	.:.:.:.:.:.	.:.:.:.:.:.	.:.:.:.:.:.	.:.:.:.:.:.	.:.:.:.:.:.	.:.:.:.:.:.	.:.:.:.:.:.	.:.:.:.:.:.	.:.:.:.:.:.	.:.:.:.:.:.	.:.:.:.:.:.	.:.:.:.:.:.	.:.:.:.:.:.	.:.:.:.:.:.	.:.:.:.:.:.	.:.:.:.:.:.	.:.:.:.:.:.	.:.:.:.:.:.	.:.:.:.:.:.	.:.:.:.:.:.	.:.:.:.:.:.	.:.:.:.:.:.	.:.:.:.:.:.	.:.:.:.:.:.	.:.:.:.:.:.	.:.:.:.:.:.	.:.:.:.:.:.	.:.:.:.:.:.	.:.:.:.:.:.	.:.:.:.:.:.	.:.:.:.:.:.	.:.:.:.:.:.	.:.:.:.:.:.	.:.:.:.:.:.	.:.:.:.:.:.	.:.:.:.:.:.	.:.:.:.:.:.	.:.:.:.:.:.	.:.:.:.:.:.	.:.:.:.:.:.	.:.:.:.:.:.	.:.:.:.:.:.	.:.:.:.:.:.	.:.:.:.:.:.	.:.:.:.:.:.	.:.:.:.:.:.	.:.:.:.:.:.	.:.:.:.:.:.	.:.:.:.:.:.	.:.:.:.:.:.	.:.:.:.:.:.	.:.:.:.:.:.	.:.:.:.:.:.	.:.:.:.:.:.	.:.:.:.:.:.	.:.:.:.:.:.	.:.:.:.:.:.	.:.:.:.:.:.	.:.:.:.:.:.	.:.:.:.:.:.	.:.:.:.:.:.	.:.:.:.:.:.	.:.:.:.:.:.	.:.:.:.:.:.	.:.:.:.:.:.	.:.:.:.:.:.	.:.:.:.:.:.	.:.:.:.:.:.	.:.:.:.:.:.	.:.:.:.:.:.	.:.:.:.:.:.	.:.:.:.:.:.	.:.:.:.:.:.	.:.:.:.:.:.	.:.:.:.:.:.	.:.:.:.:.:.	.:.:.:.:.:.	.:.:.:.:.:.	.:.:.:.:.:.	.:.:.:.:.:.	.:.:.:.:.:.	.:.:.:.:.:.	.:.:.:.:.:.	.:.:.:.:.:.	.:.:.:.:.:.	.:.:.:.:.:.	.:.:.:.:.:.	.:.:.:.:.:.	.:.:.:.:.:.	.:.:.:.:.:.	.:.:.:.:.:.	.:.:.:.:.:.	.:.:.:.:.:.	.:.:.:.:.:.	.:.:.:.:.:.	.:.:.:.:.:.	.:.:.:.:.:.	.:.:.:.:.:.	.:.:.:.:.:.	.:.:.:.:.:.	.:.:.:.:.:.	.:.:.:.:.:.	.:.:.:.:.:.	.:.:.:.:.:.	.:.:.:.:.:.	.:.:.:.:.:.	.:.:.:.:.:.	.:.:.:.:.:.	.:.:.:.:.:.	.:.:.:.:.:.	.:.:.:.:.:.	.:.:.:.:.:.	.:.:.:.:.:.	.:.:.:.:.:.	.:.:.:.:.:.	.:.:.:.:.:.	.:.:.:.:.:.	.:.:.:.:.:.	.:.:.:.:.:.	.:.:.:.:.:.	.:.:.:.:.:.	.:.:.:.:.:.	.:.:.:.:.:.	.:.:.:.:.:.	.:.:.:.:.:.	.:.:.:.:.:.	.:.:.:.:.:.	.:.:.:.:.:.	.:.:.:.:.:.	.:.:.:.:.:.	.:.:.:.:.:.	.:.:.:.:.:.	.:.:.:.:.:.	.:.:.:.:.:.	.:.:.:.:.:.	.:.:.:.:.:.	.:.:.:.:.:.	.:.:.:.:.:.	.:.:.:.:.:.	.:.:.:.:.:.	.:.:.:.:.:.	.:.:.:.:.:.	.:.:.:.:.:.	.:.:.:.:.:.	.:.:.:.:.:.	.:.:.:.:.:.	.:.:.:.:.:.	.:.:.:.:.:.	.:.:.:.:.:.	.:.:.:.:.:.	.:.:.:.:.:.	.:.:.:.:.:.	.:.:.:.:.:.	.:.:.:.:.:.	.:.:.:.:.:.	.:.:.:.:.:.	.:.:.:.:.:.	.:.:.:.:.:.	.:.:.:.:.:.	.:.:.:.:.:.	.:.:.:.:.:.	.:.:.:.:.:.	.:.:.:.:.:.	.:.:.:.:.:.	.:.:.:.:.:.	.:.:.:.:.:.	.:.:.:.:.:.	.:.:.:.:.:.	.:.:.:.:.:.	.:.:.:.:.:.	.:.:.:.:.:.	.:.:.:.:.:.	.:.:.:.:.:.	.:.:.:.:.:.	.:.:.:.:.:.	.:.:.:.:.:.	.:.:.:.:.:.	.:.:.:.:.:.	.:.:.:.:.:.	.:.:.:.:.:.	.:.:.:.:.:.	.:.:.:.:.:.	.:.:.:.:.:.	.:.:.:.:.:.	.:.:.:.:.:.	.:.:.:.:.:.	.:.:.:.:.:.	.:.:.:.:.:.	.:.:.:.:.:.	.:.:.:.:.:.	.:.:.:.:.:.	.:.:.:.:.:.	.:.:.:.:.:.	.:.:.:.:.:.	.:.:.:.:.:.	.:.:.:.:.:.	.:.:.:.:.:.	.:.:.:.:.:.	.:.:.:.:.:.	.:.:.:.:.:.	.:.:.:.:.:.	.:.:.:.:.:.	.:.:.:.:.:.	.:.:.:.:.:.	.:.:.:.:.:.	.:.:.:.:.:.	.:.:.:.:.:.	.:.:.:.:.:.	.:.:.:.:.:.	.:.:.:.:.:.	.:.:.:.:.:.	.:.:.:.:.:.	.:.:.:.:.:.	.:.:.:.:.:.	.:.:.:.:.:.	.:.:.:.:.:.	.:.:.:.:.:.	.:.:.:.:.:.	.:.:.:.:.:.	.:.:.:.:.:.	.:.:.:.:.:.	.:.:.:.:.:.	.:.:.:.:.:.	.:.:.:.:.:.	.:.:.:.:.:.	.:.:.:.:.:.	.:.:.:.:.:.	.:.:.:.:.:.	.:.:.:.:.:.	.:.:.:.:.:.	.:.:.:.:.:.	.:.:.:.:.:.	.:.:.:.:.:.	.:.:.:.:.:.	.:.:.:.:.:.	.:.:.:.:.:.	.:.:.:.:.:.
chrII	227285	.	A	<INS:ME>	.	PASS	SVTYPE=INS;STRAND=-;FAMILY=TY1	GT:END:FREQUENCY:THREE_PRIME_SUPPORT:FIVE_PRIME_SUPPORT:REFERENCE_READS	.:.:.:.:.:.	.:.:.:.:.:.	.:.:.:.:.:.	.:.:.:.:.:.	.:.:.:.:.:.	.:.:.:.:.:.	.:.:.:.:.:.	.:.:.:.:.:.	.:.:.:.:.:.	.:.:.:.:.:.	.:.:.:.:.:.	.:.:.:.:.:.	.:.:.:.:.:.	.:.:.:.:.:.	.:.:.:.:.:.	.:.:.:.:.:.	.:.:.:.:.:.	.:.:.:.:.:.	.:.:.:.:.:.	.:.:.:.:.:.	.:.:.:.:.:.	.:.:.:.:.:.	.:.:.:.:.:.	.:.:.:.:.:.	.:.:.:.:.:.	.:.:.:.:.:.	.:.:.:.:.:.	.:.:.:.:.:.	.:.:.:.:.:.	.:.:.:.:.:.	.:.:.:.:.:.	.:.:.:.:.:.	.:.:.:.:.:.	.:.:.:.:.:.	.:.:.:.:.:.	.:.:.:.:.:.	.:.:.:.:.:.	.:.:.:.:.:.	.:.:.:.:.:.	.:.:.:.:.:.	.:.:.:.:.:.	.:.:.:.:.:.	.:.:.:.:.:.	.:.:.:.:.:.	.:.:.:.:.:.	.:.:.:.:.:.	.:.:.:.:.:.	.:.:.:.:.:.	.:.:.:.:.:.	.:.:.:.:.:.	.:.:.:.:.:.	.:.:.:.:.:.	.:.:.:.:.:.	.:.:.:.:.:.	.:.:.:.:.:.	.:.:.:.:.:.	.:.:.:.:.:.	.:.:.:.:.:.	.:.:.:.:.:.	.:.:.:.:.:.	.:.:.:.:.:.	.:.:.:.:.:.	.:.:.:.:.:.	.:.:.:.:.:.	.:.:.:.:.:.	.:.:.:.:.:.	.:.:.:.:.:.	.:.:.:.:.:.	.:.:.:.:.:.	.:.:.:.:.:.	.:.:.:.:.:.	.:.:.:.:.:.	.:.:.:.:.:.	.:.:.:.:.:.	.:.:.:.:.:.	.:.:.:.:.:.	.:.:.:.:.:.	.:.:.:.:.:.	.:.:.:.:.:.	.:.:.:.:.:.	.:.:.:.:.:.	.:.:.:.:.:.	.:.:.:.:.:.	.:.:.:.:.:.	.:.:.:.:.:.	.:.:.:.:.:.	.:.:.:.:.:.	.:.:.:.:.:.	.:.:.:.:.:.	.:.:.:.:.:.	.:.:.:.:.:.	.:.:.:.:.:.	.:.:.:.:.:.	.:.:.:.:.:.	.:.:.:.:.:.	.:.:.:.:.:.	.:.:.:.:.:.	.:.:.:.:.:.	.:.:.:.:.:.	.:.:.:.:.:.	.:.:.:.:.:.	.:.:.:.:.:.	.:.:.:.:.:.	.:.:.:.:.:.	.:.:.:.:.:.	.:.:.:.:.:.	.:.:.:.:.:.	.:.:.:.:.:.	.:.:.:.:.:.	.:.:.:.:.:.	.:.:.:.:.:.	.:.:.:.:.:.	.:.:.:.:.:.	.:.:.:.:.:.	.:.:.:.:.:.	.:.:.:.:.:.	.:.:.:.:.:.	.:.:.:.:.:.	.:.:.:.:.:.	.:.:.:.:.:.	.:.:.:.:.:.	.:.:.:.:.:.	.:.:.:.:.:.	.:.:.:.:.:.	.:.:.:.:.:.	.:.:.:.:.:.	.:.:.:.:.:.	.:.:.:.:.:.	.:.:.:.:.:.	.:.:.:.:.:.	.:.:.:.:.:.	.:.:.:.:.:.	.:.:.:.:.:.	.:.:.:.:.:.	.:.:.:.:.:.	.:.:.:.:.:.	.:.:.:.:.:.	.:.:.:.:.:.	.:.:.:.:.:.	.:.:.:.:.:.	.:.:.:.:.:.	.:.:.:.:.:.	.:.:.:.:.:.	.:.:.:.:.:.	.:.:.:.:.:.	.:.:.:.:.:.	.:.:.:.:.:.	.:.:.:.:.:.	.:.:.:.:.:.	.:.:.:.:.:.	.:.:.:.:.:.	.:.:.:.:.:.	.:.:.:.:.:.	.:.:.:.:.:.	.:.:.:.:.:.	.:.:.:.:.:.	.:.:.:.:.:.	.:.:.:.:.:.	.:.:.:.:.:.	.:.:.:.:.:.	.:.:.:.:.:.	.:.:.:.:.:.	.:.:.:.:.:.	.:.:.:.:.:.	.:.:.:.:.:.	.:.:.:.:.:.	.:.:.:.:.:.	.:.:.:.:.:.	.:.:.:.:.:.	.:.:.:.:.:.	.:.:.:.:.:.	.:.:.:.:.:.	.:.:.:.:.:.	.:.:.:.:.:.	.:.:.:.:.:.	.:.:.:.:.:.	.:.:.:.:.:.	.:.:.:.:.:.	.:.:.:.:.:.	.:.:.:.:.:.	.:.:.:.:.:.	.:.:.:.:.:.	.:.:.:.:.:.	.:.:.:.:.:.	.:.:.:.:.:.	.:.:.:.:.:.	.:.:.:.:.:.	.:.:.:.:.:.	.:.:.:.:.:.	.:.:.:.:.:.	.:.:.:.:.:.	.:.:.:.:.:.	.:.:.:.:.:.	.:.:.:.:.:.	.:.:.:.:.:.	.:.:.:.:.:.	.:.:.:.:.:.	.:.:.:.:.:.	.:.:.:.:.:.	.:.:.:.:.:.	.:.:.:.:.:.	.:.:.:.:.:.	.:.:.:.:.:.	.:.:.:.:.:.	.:.:.:.:.:.	.:.:.:.:.:.	.:.:.:.:.:.	.:.:.:.:.:.	.:.:.:.:.:.	.:.:.:.:.:.	.:.:.:.:.:.	.:.:.:.:.:.	.:.:.:.:.:.	.:.:.:.:.:.	.:.:.:.:.:.	.:.:.:.:.:.	.:.:.:.:.:.	.:.:.:.:.:.	.:.:.:.:.:.	.:.:.:.:.:.	.:.:.:.:.:.	.:.:.:.:.:.	.:.:.:.:.:.	.:.:.:.:.:.	.:.:.:.:.:.	.:.:.:.:.:.	.:.:.:.:.:.	.:.:.:.:.:.	.:.:.:.:.:.	.:.:.:.:.:.	.:.:.:.:.:.	.:.:.:.:.:.	.:.:.:.:.:.	.:.:.:.:.:.	.:.:.:.:.:.	.:.:.:.:.:.	.:.:.:.:.:.	.:.:.:.:.:.	.:.:.:.:.:.	.:.:.:.:.:.	.:.:.:.:.:.	.:.:.:.:.:.	.:.:.:.:.:.	.:.:.:.:.:.	.:.:.:.:.:.	.:.:.:.:.:.	.:.:.:.:.:.	.:.:.:.:.:.	.:.:.:.:.:.	.:.:.:.:.:.	.:.:.:.:.:.	.:.:.:.:.:.	.:.:.:.:.:.	.:.:.:.:.:.	.:.:.:.:.:.	.:.:.:.:.:.	.:.:.:.:.:.	.:.:.:.:.:.	.:.:.:.:.:.	.:.:.:.:.:.	.:.:.:.:.:.	.:.:.:.:.:.	.:.:.:.:.:.	.:.:.:.:.:.	.:.:.:.:.:.	.:.:.:.:.:.	.:.:.:.:.:.	.:.:.:.:.:.	.:.:.:.:.:.	.:.:.:.:.:.	.:.:.:.:.:.	.:.:.:.:.:.	.:.:.:.:.:.	.:.:.:.:.:.	.:.:.:.:.:.	.:.:.:.:.:.	.:.:.:.:.:.	.:.:.:.:.:.	.:.:.:.:.:.	.:.:.:.:.:.	.:.:.:.:.:.	.:.:.:.:.:.	.:.:.:.:.:.	.:.:.:.:.:.	.:.:.:.:.:.	.:.:.:.:.:.	.:.:.:.:.:.	.:.:.:.:.:.	.:.:.:.:.:.	.:.:.:.:.:.	.:.:.:.:.:.	.:.:.:.:.:.	.:.:.:.:.:.	.:.:.:.:.:.	.:.:.:.:.:.	.:.:.:.:.:.	.:.:.:.:.:.	.:.:.:.:.:.	.:.:.:.:.:.	.:.:.:.:.:.	.:.:.:.:.:.	.:.:.:.:.:.	.:.:.:.:.:.	.:.:.:.:.:.	.:.:.:.:.:.	.:.:.:.:.:.	.:.:.:.:.:.	.:.:.:.:.:.	.:.:.:.:.:.	.:.:.:.:.:.	.:.:.:.:.:.	.:.:.:.:.:.	.:.:.:.:.:.	.:.:.:.:.:.	.:.:.:.:.:.	.:.:.:.:.:.	.:.:.:.:.:.	.:.:.:.:.:.	.:.:.:.:.:.	.:.:.:.:.:.	.:.:.:.:.:.	.:.:.:.:.:.	.:.:.:.:.:.	.:.:.:.:.:.	.:.:.:.:.:.	.:.:.:.:.:.	.:.:.:.:.:.	.:.:.:.:.:.	.:.:.:.:.:.	.:.:.:.:.:.	.:.:.:.:.:.	.:.:.:.:.:.	.:.:.:.:.:.	.:.:.:.:.:.	.:.:.:.:.:.	.:.:.:.:.:.	.:.:.:.:.:.	.:.:.:.:.:.	.:.:.:.:.:.	.:.:.:.:.:.	.:.:.:.:.:.	.:.:.:.:.:.	.:.:.:.:.:.	.:.:.:.:.:.	.:.:.:.:.:.	.:.:.:.:.:.	.:.:.:.:.:.	.:.:.:.:.:.	.:.:.:.:.:.	.:.:.:.:.:.	.:.:.:.:.:.	.:.:.:.:.:.	.:.:.:.:.:.	.:.:.:.:.:.	.:.:.:.:.:.	.:.:.:.:.:.	.:.:.:.:.:.	.:.:.:.:.:.	.:.:.:.:.:.	.:.:.:.:.:.	.:.:.:.:.:.	.:.:.:.:.:.	.:.:.:.:.:.	.:.:.:.:.:.	.:.:.:.:.:.	.:.:.:.:.:.	.:.:.:.:.:.	.:.:.:.:.:.	.:.:.:.:.:.	.:.:.:.:.:.	.:.:.:.:.:.	.:.:.:.:.:.	.:.:.:.:.:.	.:.:.:.:.:.	.:.:.:.:.:.	.:.:.:.:.:.	.:.:.:.:.:.	.:.:.:.:.:.	.:.:.:.:.:.	.:.:.:.:.:.	.:.:.:.:.:.	.:.:.:.:.:.	.:.:.:.:.:.	.:.:.:.:.:.	.:.:.:.:.:.	.:.:.:.:.:.	.:.:.:.:.:.	.:.:.:.:.:.	.:.:.:.:.:.	.:.:.:.:.:.	.:.:.:.:.:.	.:.:.:.:.:.	.:.:.:.:.:.	.:.:.:.:.:.	.:.:.:.:.:.	.:.:.:.:.:.	.:.:.:.:.:.	.:.:.:.:.:.	.:.:.:.:.:.	.:.:.:.:.:.	.:.:.:.:.:.	.:.:.:.:.:.	.:.:.:.:.:.	.:.:.:.:.:.	.:.:.:.:.:.	.:.:.:.:.:.	.:.:.:.:.:.	.:.:.:.:.:.	.:.:.:.:.:.	.:.:.:.:.:.	.:.:.:.:.:.	.:.:.:.:.:.	.:.:.:.:.:.	.:.:.:.:.:.	.:.:.:.:.:.	.:.:.:.:.:.	.:.:.:.:.:.	.:.:.:.:.:.	.:.:.:.:.:.	.:.:.:.:.:.	.:.:.:.:.:.	.:.:.:.:.:.	.:.:.:.:.:.	.:.:.:.:.:.	.:.:.:.:.:.	.:.:.:.:.:.	.:.:.:.:.:.	.:.:.:.:.:.	.:.:.:.:.:.	.:.:.:.:.:.	.:.:.:.:.:.	.:.:.:.:.:.	.:.:.:.:.:.	.:.:.:.:.:.	.:.:.:.:.:.	.:.:.:.:.:.	.:.:.:.:.:.	.:.:.:.:.:.	.:.:.:.:.:.	.:.:.:.:.:.	.:.:.:.:.:.	.:.:.:.:.:.	.:.:.:.:.:.	.:.:.:.:.:.	.:.:.:.:.:.	.:.:.:.:.:.	.:.:.:.:.:.	.:.:.:.:.:.	.:.:.:.:.:.	.:.:.:.:.:.	.:.:.:.:.:.	.:.:.:.:.:.	.:.:.:.:.:.	.:.:.:.:.:.	.:.:.:.:.:.	.:.:.:.:.:.	.:.:.:.:.:.	.:.:.:.:.:.	.:.:.:.:.:.	.:.:.:.:.:.	.:.:.:.:.:.	.:.:.:.:.:.	.:.:.:.:.:.	.:.:.:.:.:.	.:.:.:.:.:.	.:.:.:.:.:.	.:.:.:.:.:.	.:.:.:.:.:.	.:.:.:.:.:.	.:.:.:.:.:.	.:.:.:.:.:.	.:.:.:.:.:.	.:.:.:.:.:.	.:.:.:.:.:.	.:.:.:.:.:.	.:.:.:.:.:.	.:.:.:.:.:.	.:.:.:.:.:.	.:.:.:.:.:.	.:.:.:.:.:.	.:.:.:.:.:.	.:.:.:.:.:.	.:.:.:.:.:.	.:.:.:.:.:.	.:.:.:.:.:.	.:.:.:.:.:.	.:.:.:.:.:.	.:.:.:.:.:.	.:.:.:.:.:.	.:.:.:.:.:.	.:.:.:.:.:.	.:.:.:.:.:.	.:.:.:.:.:.	.:.:.:.:.:.	.:.:.:.:.:.	.:.:.:.:.:.	.:.:.:.:.:.	.:.:.:.:.:.	.:.:.:.:.:.	.:.:.:.:.:.	.:.:.:.:.:.	.:.:.:.:.:.	.:.:.:.:.:.	.:.:.:.:.:.	.:.:.:.:.:.	.:.:.:.:.:.	.:.:.:.:.:.	.:.:.:.:.:.	.:.:.:.:.:.	.:.:.:.:.:.	.:.:.:.:.:.	.:.:.:.:.:.	.:.:.:.:.:.	.:.:.:.:.:.	.:.:.:.:.:.	.:.:.:.:.:.	.:.:.:.:.:.	.:.:.:.:.:.	.:.:.:.:.:.	.:.:.:.:.:.	.:.:.:.:.:.	.:.:.:.:.:.	.:.:.:.:.:.	.:.:.:.:.:.	.:.:.:.:.:.	1:227290:0.43:16:9:21	.:.:.:.:.:.	.:.:.:.:.:.	.:.:.:.:.:.	.:.:.:.:.:.	.:.:.:.:.:.	1:227290:0.95:36:21:2	.:.:.:.:.:.	.:.:.:.:.:.	.:.:.:.:.:.	.:.:.:.:.:.	.:.:.:.:.:.	.:.:.:.:.:.	.:.:.:.:.:.	.:.:.:.:.:.	.:.:.:.:.:.	.:.:.:.:.:.	.:.:.:.:.:.	.:.:.:.:.:.	.:.:.:.:.:.	.:.:.:.:.:.	.:.:.:.:.:.	.:.:.:.:.:.	.:.:.:.:.:.	.:.:.:.:.:.	.:.:.:.:.:.	.:.:.:.:.:.	.:.:.:.:.:.	.:.:.:.:.:.	.:.:.:.:.:.	.:.:.:.:.:.	.:.:.:.:.:.	.:.:.:.:.:.	.:.:.:.:.:.	.:.:.:.:.:.	.:.:.:.:.:.	.:.:.:.:.:.	.:.:.:.:.:.	.:.:.:.:.:.	.:.:.:.:.:.	.:.:.:.:.:.	.:.:.:.:.:.	.:.:.:.:.:.	.:.:.:.:.:.	.:.:.:.:.:.	.:.:.:.:.:.	.:.:.:.:.:.	.:.:.:.:.:.	.:.:.:.:.:.	.:.:.:.:.:.	.:.:.:.:.:.	.:.:.:.:.:.	.:.:.:.:.:.	.:.:.:.:.:.	.:.:.:.:.:.	.:.:.:.:.:.	.:.:.:.:.:.	.:.:.:.:.:.	.:.:.:.:.:.	.:.:.:.:.:.	.:.:.:.:.:.	.:.:.:.:.:.	.:.:.:.:.:.	.:.:.:.:.:.	.:.:.:.:.:.	.:.:.:.:.:.	.:.:.:.:.:.	.:.:.:.:.:.	.:.:.:.:.:.	.:.:.:.:.:.	.:.:.:.:.:.	.:.:.:.:.:.	.:.:.:.:.:.	.:.:.:.:.:.	.:.:.:.:.:.	.:.:.:.:.:.	.:.:.:.:.:.	.:.:.:.:.:.	.:.:.:.:.:.	.:.:.:.:.:.	.:.:.:.:.:.	.:.:.:.:.:.	.:.:.:.:.:.	.:.:.:.:.:.	.:.:.:.:.:.	.:.:.:.:.:.	.:.:.:.:.:.	.:.:.:.:.:.	.:.:.:.:.:.	.:.:.:.:.:.	.:.:.:.:.:.	.:.:.:.:.:.	.:.:.:.:.:.	.:.:.:.:.:.	.:.:.:.:.:.	.:.:.:.:.:.	.:.:.:.:.:.	.:.:.:.:.:.	.:.:.:.:.:.	.:.:.:.:.:.	.:.:.:.:.:.	.:.:.:.:.:.	.:.:.:.:.:.	.:.:.:.:.:.	.:.:.:.:.:.	.:.:.:.:.:.	.:.:.:.:.:.	.:.:.:.:.:.	.:.:.:.:.:.	.:.:.:.:.:.	.:.:.:.:.:.	.:.:.:.:.:.	.:.:.:.:.:.	.:.:.:.:.:.	.:.:.:.:.:.	.:.:.:.:.:.	.:.:.:.:.:.	.:.:.:.:.:.	.:.:.:.:.:.	.:.:.:.:.:.	.:.:.:.:.:.	.:.:.:.:.:.	.:.:.:.:.:.	.:.:.:.:.:.	.:.:.:.:.:.	.:.:.:.:.:.	.:.:.:.:.:.	.:.:.:.:.:.	.:.:.:.:.:.	.:.:.:.:.:.	.:.:.:.:.:.	.:.:.:.:.:.	.:.:.:.:.:.	.:.:.:.:.:.	.:.:.:.:.:.	.:.:.:.:.:.	.:.:.:.:.:.	.:.:.:.:.:.	.:.:.:.:.:.	.:.:.:.:.:.	.:.:.:.:.:.	.:.:.:.:.:.	.:.:.:.:.:.	.:.:.:.:.:.	.:.:.:.:.:.	.:.:.:.:.:.	.:.:.:.:.:.	.:.:.:.:.:.	.:.:.:.:.:.	.:.:.:.:.:.	.:.:.:.:.:.	.:.:.:.:.:.	.:.:.:.:.:.	.:.:.:.:.:.	.:.:.:.:.:.	.:.:.:.:.:.	.:.:.:.:.:.	.:.:.:.:.:.	.:.:.:.:.:.	.:.:.:.:.:.	.:.:.:.:.:.	.:.:.:.:.:.	.:.:.:.:.:.	.:.:.:.:.:.	.:.:.:.:.:.	.:.:.:.:.:.	.:.:.:.:.:.	.:.:.:.:.:.	.:.:.:.:.:.	.:.:.:.:.:.	.:.:.:.:.:.	.:.:.:.:.:.	.:.:.:.:.:.	.:.:.:.:.:.	.:.:.:.:.:.	.:.:.:.:.:.	.:.:.:.:.:.	.:.:.:.:.:.	.:.:.:.:.:.	.:.:.:.:.:.	.:.:.:.:.:.	.:.:.:.:.:.	.:.:.:.:.:.	.:.:.:.:.:.	.:.:.:.:.:.	.:.:.:.:.:.	.:.:.:.:.:.	.:.:.:.:.:.	.:.:.:.:.:.	.:.:.:.:.:.	.:.:.:.:.:.	.:.:.:.:.:.	.:.:.:.:.:.	.:.:.:.:.:.	.:.:.:.:.:.	.:.:.:.:.:.	.:.:.:.:.:.	.:.:.:.:.:.	.:.:.:.:.:.	.:.:.:.:.:.	.:.:.:.:.:.	.:.:.:.:.:.	.:.:.:.:.:.	.:.:.:.:.:.	.:.:.:.:.:.	.:.:.:.:.:.	.:.:.:.:.:.	.:.:.:.:.:.	.:.:.:.:.:.	.:.:.:.:.:.	.:.:.:.:.:.	.:.:.:.:.:.	.:.:.:.:.:.	.:.:.:.:.:.	.:.:.:.:.:.	.:.:.:.:.:.	.:.:.:.:.:.	.:.:.:.:.:.	.:.:.:.:.:.	.:.:.:.:.:.	.:.:.:.:.:.	.:.:.:.:.:.	.:.:.:.:.:.	.:.:.:.:.:.	.:.:.:.:.:.	.:.:.:.:.:.	.:.:.:.:.:.	.:.:.:.:.:.	.:.:.:.:.:.	.:.:.:.:.:.	.:.:.:.:.:.	.:.:.:.:.:.	.:.:.:.:.:.	.:.:.:.:.:.	.:.:.:.:.:.	.:.:.:.:.:.	.:.:.:.:.:.	.:.:.:.:.:.	.:.:.:.:.:.	.:.:.:.:.:.	.:.:.:.:.:.	.:.:.:.:.:.	.:.:.:.:.:.	.:.:.:.:.:.	.:.:.:.:.:.	.:.:.:.:.:.	.:.:.:.:.:.	.:.:.:.:.:.	.:.:.:.:.:.	.:.:.:.:.:.	.:.:.:.:.:.	.:.:.:.:.:.	.:.:.:.:.:.	.:.:.:.:.:.	.:.:.:.:.:.	.:.:.:.:.:.	.:.:.:.:.:.	.:.:.:.:.:.	.:.:.:.:.:.	.:.:.:.:.:.	.:.:.:.:.:.	.:.:.:.:.:.	.:.:.:.:.:.	.:.:.:.:.:.	.:.:.:.:.:.	.:.:.:.:.:.	.:.:.:.:.:.	.:.:.:.:.:.	.:.:.:.:.:.	.:.:.:.:.:.	.:.:.:.:.:.	.:.:.:.:.:.	.:.:.:.:.:.	.:.:.:.:.:.	.:.:.:.:.:.	.:.:.:.:.:.	.:.:.:.:.:.	.:.:.:.:.:.	.:.:.:.:.:.	.:.:.:.:.:.	.:.:.:.:.:.	.:.:.:.:.:.	.:.:.:.:.:.	.:.:.:.:.:.	.:.:.:.:.:.	.:.:.:.:.:.	.:.:.:.:.:.	.:.:.:.:.:.	.:.:.:.:.:.	.:.:.:.:.:.	.:.:.:.:.:.	.:.:.:.:.:.	.:.:.:.:.:.	.:.:.:.:.:.	.:.:.:.:.:.	.:.:.:.:.:.	.:.:.:.:.:.	.:.:.:.:.:.	.:.:.:.:.:.	.:.:.:.:.:.	.:.:.:.:.:.	.:.:.:.:.:.	.:.:.:.:.:.	.:.:.:.:.:.	.:.:.:.:.:.	.:.:.:.:.:.	.:.:.:.:.:.	.:.:.:.:.:.	.:.:.:.:.:.	.:.:.:.:.:.	.:.:.:.:.:.	.:.:.:.:.:.	.:.:.:.:.:.	.:.:.:.:.:.	.:.:.:.:.:.	.:.:.:.:.:.	.:.:.:.:.:.	.:.:.:.:.:.	.:.:.:.:.:.	.:.:.:.:.:.	.:.:.:.:.:.	.:.:.:.:.:.	.:.:.:.:.:.	.:.:.:.:.:.	.:.:.:.:.:.	.:.:.:.:.:.	.:.:.:.:.:.	.:.:.:.:.:.	.:.:.:.:.:.	.:.:.:.:.:.	.:.:.:.:.:.	.:.:.:.:.:.	.:.:.:.:.:.	.:.:.:.:.:.	.:.:.:.:.:.	.:.:.:.:.:.	.:.:.:.:.:.	.:.:.:.:.:.	.:.:.:.:.:.	.:.:.:.:.:.	.:.:.:.:.:.	.:.:.:.:.:.	.:.:.:.:.:.	.:.:.:.:.:.	.:.:.:.:.:.	.:.:.:.:.:.	.:.:.:.:.:.	.:.:.:.:.:.	.:.:.:.:.:.	.:.:.:.:.:.	.:.:.:.:.:.	.:.:.:.:.:.	.:.:.:.:.:.	.:.:.:.:.:.	.:.:.:.:.:.	.:.:.:.:.:.	.:.:.:.:.:.	.:.:.:.:.:.	.:.:.:.:.:.	.:.:.:.:.:.	.:.:.:.:.:.	.:.:.:.:.:.	.:.:.:.:.:.	.:.:.:.:.:.	.:.:.:.:.:.	.:.:.:.:.:.	.:.:.:.:.:.	.:.:.:.:.:.	.:.:.:.:.:.	.:.:.:.:.:.	.:.:.:.:.:.	.:.:.:.:.:.	.:.:.:.:.:.	.:.:.:.:.:.	.:.:.:.:.:.	.:.:.:.:.:.	.:.:.:.:.:.	.:.:.:.:.:.	.:.:.:.:.:.	.:.:.:.:.:.	.:.:.:.:.:.	.:.:.:.:.:.	.:.:.:.:.:.	.:.:.:.:.:.	.:.:.:.:.:.	.:.:.:.:.:.	.:.:.:.:.:.	.:.:.:.:.:.	.:.:.:.:.:.	.:.:.:.:.:.	.:.:.:.:.:.	.:.:.:.:.:.	.:.:.:.:.:.	.:.:.:.:.:.	.:.:.:.:.:.	.:.:.:.:.:.	.:.:.:.:.:.	.:.:.:.:.:.	.:.:.:.:.:.	.:.:.:.:.:.	.:.:.:.:.:.	.:.:.:.:.:.	.:.:.:.:.:.	.:.:.:.:.:.	.:.:.:.:.:.	.:.:.:.:.:.	.:.:.:.:.:.	.:.:.:.:.:.	.:.:.:.:.:.	.:.:.:.:.:.	.:.:.:.:.:.	.:.:.:.:.:.	.:.:.:.:.:.	.:.:.:.:.:.	.:.:.:.:.:.	.:.:.:.:.:.	.:.:.:.:.:.	.:.:.:.:.:.	.:.:.:.:.:.	.:.:.:.:.:.	.:.:.:.:.:.	.:.:.:.:.:.	.:.:.:.:.:.	.:.:.:.:.:.	.:.:.:.:.:.	.:.:.:.:.:.	.:.:.:.:.:.	.:.:.:.:.:.	.:.:.:.:.:.	.:.:.:.:.:.	.:.:.:.:.:.	.:.:.:.:.:.	.:.:.:.:.:.	.:.:.:.:.:.	.:.:.:.:.:.	.:.:.:.:.:.	.:.:.:.:.:.	.:.:.:.:.:.	.:.:.:.:.:.	.:.:.:.:.:.	.:.:.:.:.:.	.:.:.:.:.:.	.:.:.:.:.:.	.:.:.:.:.:.	.:.:.:.:.:.	.:.:.:.:.:.	.:.:.:.:.:.	.:.:.:.:.:.	.:.:.:.:.:.	.:.:.:.:.:.	.:.:.:.:.:.	.:.:.:.:.:.	.:.:.:.:.:.	.:.:.:.:.:.	.:.:.:.:.:.	.:.:.:.:.:.	.:.:.:.:.:.	.:.:.:.:.:.	.:.:.:.:.:.	.:.:.:.:.:.	.:.:.:.:.:.	.:.:.:.:.:.	.:.:.:.:.:.	.:.:.:.:.:.	.:.:.:.:.:.	.:.:.:.:.:.	.:.:.:.:.:.	.:.:.:.:.:.	.:.:.:.:.:.	.:.:.:.:.:.	.:.:.:.:.:.	.:.:.:.:.:.	.:.:.:.:.:.	.:.:.:.:.:.	.:.:.:.:.:.	.:.:.:.:.:.	.:.:.:.:.:.	.:.:.:.:.:.	.:.:.:.:.:.	.:.:.:.:.:.	.:.:.:.:.:.	.:.:.:.:.:.	.:.:.:.:.:.	.:.:.:.:.:.	.:.:.:.:.:.	.:.:.:.:.:.
chrII	237772	.	A	<INS:ME>	.	PASS	SVTYPE=INS;STRAND=+;FAMILY=TY2	GT:END:FREQUENCY:THREE_PRIME_SUPPORT:FIVE_PRIME_SUPPORT:REFERENCE_READS	.:.:.:.:.:.	.:.:.:.:.:.	.:.:.:.:.:.	.:.:.:.:.:.	.:.:.:.:.:.	.:.:.:.:.:.	.:.:.:.:.:.	.:.:.:.:.:.	.:.:.:.:.:.	.:.:.:.:.:.	.:.:.:.:.:.	.:.:.:.:.:.	.:.:.:.:.:.	.:.:.:.:.:.	.:.:.:.:.:.	.:.:.:.:.:.	.:.:.:.:.:.	.:.:.:.:.:.	.:.:.:.:.:.	.:.:.:.:.:.	.:.:.:.:.:.	.:.:.:.:.:.	.:.:.:.:.:.	.:.:.:.:.:.	.:.:.:.:.:.	.:.:.:.:.:.	.:.:.:.:.:.	.:.:.:.:.:.	.:.:.:.:.:.	.:.:.:.:.:.	.:.:.:.:.:.	.:.:.:.:.:.	.:.:.:.:.:.	.:.:.:.:.:.	.:.:.:.:.:.	.:.:.:.:.:.	.:.:.:.:.:.	.:.:.:.:.:.	.:.:.:.:.:.	.:.:.:.:.:.	.:.:.:.:.:.	.:.:.:.:.:.	.:.:.:.:.:.	.:.:.:.:.:.	.:.:.:.:.:.	.:.:.:.:.:.	.:.:.:.:.:.	.:.:.:.:.:.	.:.:.:.:.:.	.:.:.:.:.:.	.:.:.:.:.:.	.:.:.:.:.:.	.:.:.:.:.:.	.:.:.:.:.:.	.:.:.:.:.:.	.:.:.:.:.:.	.:.:.:.:.:.	.:.:.:.:.:.	.:.:.:.:.:.	.:.:.:.:.:.	.:.:.:.:.:.	.:.:.:.:.:.	.:.:.:.:.:.	.:.:.:.:.:.	.:.:.:.:.:.	.:.:.:.:.:.	.:.:.:.:.:.	.:.:.:.:.:.	.:.:.:.:.:.	.:.:.:.:.:.	.:.:.:.:.:.	.:.:.:.:.:.	.:.:.:.:.:.	.:.:.:.:.:.	.:.:.:.:.:.	.:.:.:.:.:.	.:.:.:.:.:.	.:.:.:.:.:.	.:.:.:.:.:.	.:.:.:.:.:.	.:.:.:.:.:.	.:.:.:.:.:.	.:.:.:.:.:.	.:.:.:.:.:.	.:.:.:.:.:.	.:.:.:.:.:.	.:.:.:.:.:.	.:.:.:.:.:.	.:.:.:.:.:.	.:.:.:.:.:.	.:.:.:.:.:.	.:.:.:.:.:.	.:.:.:.:.:.	.:.:.:.:.:.	.:.:.:.:.:.	.:.:.:.:.:.	.:.:.:.:.:.	.:.:.:.:.:.	.:.:.:.:.:.	.:.:.:.:.:.	.:.:.:.:.:.	.:.:.:.:.:.	.:.:.:.:.:.	.:.:.:.:.:.	.:.:.:.:.:.	.:.:.:.:.:.	.:.:.:.:.:.	.:.:.:.:.:.	.:.:.:.:.:.	.:.:.:.:.:.	.:.:.:.:.:.	.:.:.:.:.:.	.:.:.:.:.:.	.:.:.:.:.:.	.:.:.:.:.:.	.:.:.:.:.:.	.:.:.:.:.:.	.:.:.:.:.:.	.:.:.:.:.:.	.:.:.:.:.:.	.:.:.:.:.:.	.:.:.:.:.:.	.:.:.:.:.:.	.:.:.:.:.:.	.:.:.:.:.:.	.:.:.:.:.:.	.:.:.:.:.:.	.:.:.:.:.:.	.:.:.:.:.:.	.:.:.:.:.:.	.:.:.:.:.:.	.:.:.:.:.:.	.:.:.:.:.:.	.:.:.:.:.:.	.:.:.:.:.:.	.:.:.:.:.:.	.:.:.:.:.:.	.:.:.:.:.:.	.:.:.:.:.:.	.:.:.:.:.:.	.:.:.:.:.:.	.:.:.:.:.:.	.:.:.:.:.:.	.:.:.:.:.:.	.:.:.:.:.:.	.:.:.:.:.:.	.:.:.:.:.:.	.:.:.:.:.:.	.:.:.:.:.:.	.:.:.:.:.:.	.:.:.:.:.:.	.:.:.:.:.:.	.:.:.:.:.:.	.:.:.:.:.:.	.:.:.:.:.:.	.:.:.:.:.:.	.:.:.:.:.:.	.:.:.:.:.:.	.:.:.:.:.:.	.:.:.:.:.:.	.:.:.:.:.:.	.:.:.:.:.:.	.:.:.:.:.:.	.:.:.:.:.:.	.:.:.:.:.:.	.:.:.:.:.:.	.:.:.:.:.:.	.:.:.:.:.:.	.:.:.:.:.:.	.:.:.:.:.:.	.:.:.:.:.:.	.:.:.:.:.:.	.:.:.:.:.:.	.:.:.:.:.:.	.:.:.:.:.:.	.:.:.:.:.:.	.:.:.:.:.:.	.:.:.:.:.:.	.:.:.:.:.:.	.:.:.:.:.:.	.:.:.:.:.:.	.:.:.:.:.:.	.:.:.:.:.:.	.:.:.:.:.:.	.:.:.:.:.:.	.:.:.:.:.:.	.:.:.:.:.:.	.:.:.:.:.:.	.:.:.:.:.:.	.:.:.:.:.:.	.:.:.:.:.:.	.:.:.:.:.:.	.:.:.:.:.:.	.:.:.:.:.:.	.:.:.:.:.:.	.:.:.:.:.:.	.:.:.:.:.:.	.:.:.:.:.:.	.:.:.:.:.:.	.:.:.:.:.:.	.:.:.:.:.:.	.:.:.:.:.:.	.:.:.:.:.:.	.:.:.:.:.:.	.:.:.:.:.:.	.:.:.:.:.:.	.:.:.:.:.:.	.:.:.:.:.:.	.:.:.:.:.:.	.:.:.:.:.:.	.:.:.:.:.:.	.:.:.:.:.:.	.:.:.:.:.:.	.:.:.:.:.:.	.:.:.:.:.:.	.:.:.:.:.:.	.:.:.:.:.:.	.:.:.:.:.:.	.:.:.:.:.:.	.:.:.:.:.:.	.:.:.:.:.:.	.:.:.:.:.:.	.:.:.:.:.:.	.:.:.:.:.:.	.:.:.:.:.:.	.:.:.:.:.:.	.:.:.:.:.:.	.:.:.:.:.:.	.:.:.:.:.:.	.:.:.:.:.:.	.:.:.:.:.:.	.:.:.:.:.:.	.:.:.:.:.:.	.:.:.:.:.:.	.:.:.:.:.:.	.:.:.:.:.:.	.:.:.:.:.:.	.:.:.:.:.:.	.:.:.:.:.:.	.:.:.:.:.:.	.:.:.:.:.:.	.:.:.:.:.:.	.:.:.:.:.:.	.:.:.:.:.:.	.:.:.:.:.:.	.:.:.:.:.:.	.:.:.:.:.:.	.:.:.:.:.:.	.:.:.:.:.:.	.:.:.:.:.:.	.:.:.:.:.:.	.:.:.:.:.:.	.:.:.:.:.:.	.:.:.:.:.:.	.:.:.:.:.:.	.:.:.:.:.:.	.:.:.:.:.:.	.:.:.:.:.:.	.:.:.:.:.:.	.:.:.:.:.:.	.:.:.:.:.:.	.:.:.:.:.:.	.:.:.:.:.:.	.:.:.:.:.:.	.:.:.:.:.:.	.:.:.:.:.:.	.:.:.:.:.:.	.:.:.:.:.:.	.:.:.:.:.:.	.:.:.:.:.:.	.:.:.:.:.:.	.:.:.:.:.:.	.:.:.:.:.:.	.:.:.:.:.:.	.:.:.:.:.:.	.:.:.:.:.:.	.:.:.:.:.:.	.:.:.:.:.:.	.:.:.:.:.:.	.:.:.:.:.:.	.:.:.:.:.:.	.:.:.:.:.:.	.:.:.:.:.:.	.:.:.:.:.:.	.:.:.:.:.:.	.:.:.:.:.:.	.:.:.:.:.:.	.:.:.:.:.:.	.:.:.:.:.:.	.:.:.:.:.:.	.:.:.:.:.:.	.:.:.:.:.:.	.:.:.:.:.:.	.:.:.:.:.:.	.:.:.:.:.:.	.:.:.:.:.:.	.:.:.:.:.:.	.:.:.:.:.:.	.:.:.:.:.:.	.:.:.:.:.:.	.:.:.:.:.:.	.:.:.:.:.:.	.:.:.:.:.:.	.:.:.:.:.:.	.:.:.:.:.:.	.:.:.:.:.:.	.:.:.:.:.:.	.:.:.:.:.:.	.:.:.:.:.:.	.:.:.:.:.:.	.:.:.:.:.:.	.:.:.:.:.:.	.:.:.:.:.:.	.:.:.:.:.:.	.:.:.:.:.:.	.:.:.:.:.:.	.:.:.:.:.:.	.:.:.:.:.:.	.:.:.:.:.:.	.:.:.:.:.:.	.:.:.:.:.:.	.:.:.:.:.:.	.:.:.:.:.:.	.:.:.:.:.:.	.:.:.:.:.:.	.:.:.:.:.:.	.:.:.:.:.:.	.:.:.:.:.:.	.:.:.:.:.:.	.:.:.:.:.:.	.:.:.:.:.:.	.:.:.:.:.:.	.:.:.:.:.:.	.:.:.:.:.:.	.:.:.:.:.:.	.:.:.:.:.:.	.:.:.:.:.:.	.:.:.:.:.:.	.:.:.:.:.:.	.:.:.:.:.:.	.:.:.:.:.:.	.:.:.:.:.:.	.:.:.:.:.:.	.:.:.:.:.:.	.:.:.:.:.:.	.:.:.:.:.:.	.:.:.:.:.:.	.:.:.:.:.:.	.:.:.:.:.:.	.:.:.:.:.:.	.:.:.:.:.:.	.:.:.:.:.:.	.:.:.:.:.:.	.:.:.:.:.:.	.:.:.:.:.:.	.:.:.:.:.:.	.:.:.:.:.:.	.:.:.:.:.:.	.:.:.:.:.:.	.:.:.:.:.:.	.:.:.:.:.:.	.:.:.:.:.:.	.:.:.:.:.:.	.:.:.:.:.:.	.:.:.:.:.:.	.:.:.:.:.:.	.:.:.:.:.:.	.:.:.:.:.:.	.:.:.:.:.:.	.:.:.:.:.:.	.:.:.:.:.:.	.:.:.:.:.:.	.:.:.:.:.:.	.:.:.:.:.:.	.:.:.:.:.:.	.:.:.:.:.:.	.:.:.:.:.:.	.:.:.:.:.:.	.:.:.:.:.:.	.:.:.:.:.:.	.:.:.:.:.:.	.:.:.:.:.:.	.:.:.:.:.:.	.:.:.:.:.:.	.:.:.:.:.:.	.:.:.:.:.:.	.:.:.:.:.:.	.:.:.:.:.:.	.:.:.:.:.:.	.:.:.:.:.:.	.:.:.:.:.:.	.:.:.:.:.:.	.:.:.:.:.:.	.:.:.:.:.:.	.:.:.:.:.:.	.:.:.:.:.:.	.:.:.:.:.:.	.:.:.:.:.:.	.:.:.:.:.:.	.:.:.:.:.:.	.:.:.:.:.:.	.:.:.:.:.:.	.:.:.:.:.:.	.:.:.:.:.:.	.:.:.:.:.:.	.:.:.:.:.:.	.:.:.:.:.:.	.:.:.:.:.:.	.:.:.:.:.:.	.:.:.:.:.:.	.:.:.:.:.:.	.:.:.:.:.:.	.:.:.:.:.:.	.:.:.:.:.:.	.:.:.:.:.:.	.:.:.:.:.:.	.:.:.:.:.:.	.:.:.:.:.:.	.:.:.:.:.:.	.:.:.:.:.:.	.:.:.:.:.:.	.:.:.:.:.:.	.:.:.:.:.:.	.:.:.:.:.:.	.:.:.:.:.:.	.:.:.:.:.:.	.:.:.:.:.:.	.:.:.:.:.:.	.:.:.:.:.:.	.:.:.:.:.:.	.:.:.:.:.:.	.:.:.:.:.:.	.:.:.:.:.:.	.:.:.:.:.:.	.:.:.:.:.:.	.:.:.:.:.:.	.:.:.:.:.:.	.:.:.:.:.:.	.:.:.:.:.:.	.:.:.:.:.:.	.:.:.:.:.:.	.:.:.:.:.:.	.:.:.:.:.:.	.:.:.:.:.:.	.:.:.:.:.:.	.:.:.:.:.:.	.:.:.:.:.:.	.:.:.:.:.:.	.:.:.:.:.:.	.:.:.:.:.:.	.:.:.:.:.:.	.:.:.:.:.:.	.:.:.:.:.:.	.:.:.:.:.:.	.:.:.:.:.:.	.:.:.:.:.:.	.:.:.:.:.:.	.:.:.:.:.:.	.:.:.:.:.:.	.:.:.:.:.:.	.:.:.:.:.:.	.:.:.:.:.:.	.:.:.:.:.:.	.:.:.:.:.:.	.:.:.:.:.:.	.:.:.:.:.:.	.:.:.:.:.:.	.:.:.:.:.:.	.:.:.:.:.:.	.:.:.:.:.:.	.:.:.:.:.:.	.:.:.:.:.:.	.:.:.:.:.:.	.:.:.:.:.:.	.:.:.:.:.:.	.:.:.:.:.:.	.:.:.:.:.:.	.:.:.:.:.:.	.:.:.:.:.:.	.:.:.:.:.:.	.:.:.:.:.:.	.:.:.:.:.:.	.:.:.:.:.:.	.:.:.:.:.:.	.:.:.:.:.:.	.:.:.:.:.:.	.:.:.:.:.:.	.:.:.:.:.:.	.:.:.:.:.:.	.:.:.:.:.:.	.:.:.:.:.:.	.:.:.:.:.:.	.:.:.:.:.:.	.:.:.:.:.:.	.:.:.:.:.:.	.:.:.:.:.:.	.:.:.:.:.:.	.:.:.:.:.:.	.:.:.:.:.:.	.:.:.:.:.:.	.:.:.:.:.:.	.:.:.:.:.:.	.:.:.:.:.:.	.:.:.:.:.:.	.:.:.:.:.:.	.:.:.:.:.:.	.:.:.:.:.:.	.:.:.:.:.:.	.:.:.:.:.:.	.:.:.:.:.:.	.:.:.:.:.:.	.:.:.:.:.:.	.:.:.:.:.:.	.:.:.:.:.:.	.:.:.:.:.:.	.:.:.:.:.:.	.:.:.:.:.:.	.:.:.:.:.:.	.:.:.:.:.:.	.:.:.:.:.:.	.:.:.:.:.:.	.:.:.:.:.:.	.:.:.:.:.:.	.:.:.:.:.:.	.:.:.:.:.:.	.:.:.:.:.:.	.:.:.:.:.:.	.:.:.:.:.:.	.:.:.:.:.:.	.:.:.:.:.:.	.:.:.:.:.:.	.:.:.:.:.:.	.:.:.:.:.:.	.:.:.:.:.:.	.:.:.:.:.:.	.:.:.:.:.:.	.:.:.:.:.:.	.:.:.:.:.:.	1:237777:0.51:16:19:18	.:.:.:.:.:.	.:.:.:.:.:.	.:.:.:.:.:.	.:.:.:.:.:.	.:.:.:.:.:.	.:.:.:.:.:.	.:.:.:.:.:.	.:.:.:.:.:.	.:.:.:.:.:.	.:.:.:.:.:.	.:.:.:.:.:.	.:.:.:.:.:.	.:.:.:.:.:.	.:.:.:.:.:.	.:.:.:.:.:.	.:.:.:.:.:.	.:.:.:.:.:.	.:.:.:.:.:.	.:.:.:.:.:.	.:.:.:.:.:.	.:.:.:.:.:.	.:.:.:.:.:.	.:.:.:.:.:.	.:.:.:.:.:.	.:.:.:.:.:.	.:.:.:.:.:.	.:.:.:.:.:.	.:.:.:.:.:.	.:.:.:.:.:.	.:.:.:.:.:.	.:.:.:.:.:.	.:.:.:.:.:.	.:.:.:.:.:.	.:.:.:.:.:.	.:.:.:.:.:.	.:.:.:.:.:.	.:.:.:.:.:.	.:.:.:.:.:.	.:.:.:.:.:.	.:.:.:.:.:.	.:.:.:.:.:.	.:.:.:.:.:.	.:.:.:.:.:.	.:.:.:.:.:.	.:.:.:.:.:.	.:.:.:.:.:.	.:.:.:.:.:.	.:.:.:.:.:.	.:.:.:.:.:.	.:.:.:.:.:.	.:.:.:.:.:.	.:.:.:.:.:.	.:.:.:.:.:.	.:.:.:.:.:.	.:.:.:.:.:.	.:.:.:.:.:.	.:.:.:.:.:.	.:.:.:.:.:.	.:.:.:.:.:.	.:.:.:.:.:.	.:.:.:.:.:.	.:.:.:.:.:.	.:.:.:.:.:.	.:.:.:.:.:.	.:.:.:.:.:.	.:.:.:.:.:.	.:.:.:.:.:.	.:.:.:.:.:.	.:.:.:.:.:.	.:.:.:.:.:.	.:.:.:.:.:.	.:.:.:.:.:.	.:.:.:.:.:.	.:.:.:.:.:.	.:.:.:.:.:.	.:.:.:.:.:.	.:.:.:.:.:.	.:.:.:.:.:.	.:.:.:.:.:.	.:.:.:.:.:.	.:.:.:.:.:.	.:.:.:.:.:.	.:.:.:.:.:.	.:.:.:.:.:.	.:.:.:.:.:.	.:.:.:.:.:.	.:.:.:.:.:.	.:.:.:.:.:.	.:.:.:.:.:.	.:.:.:.:.:.	.:.:.:.:.:.	.:.:.:.:.:.	.:.:.:.:.:.	.:.:.:.:.:.	.:.:.:.:.:.	.:.:.:.:.:.	.:.:.:.:.:.	.:.:.:.:.:.	.:.:.:.:.:.	.:.:.:.:.:.	.:.:.:.:.:.	.:.:.:.:.:.	.:.:.:.:.:.	.:.:.:.:.:.	.:.:.:.:.:.	.:.:.:.:.:.	.:.:.:.:.:.	.:.:.:.:.:.	.:.:.:.:.:.	.:.:.:.:.:.	.:.:.:.:.:.	.:.:.:.:.:.	.:.:.:.:.:.	.:.:.:.:.:.	.:.:.:.:.:.	.:.:.:.:.:.	.:.:.:.:.:.	.:.:.:.:.:.	.:.:.:.:.:.	.:.:.:.:.:.	.:.:.:.:.:.	.:.:.:.:.:.	.:.:.:.:.:.	.:.:.:.:.:.	.:.:.:.:.:.	.:.:.:.:.:.	.:.:.:.:.:.	.:.:.:.:.:.	.:.:.:.:.:.	.:.:.:.:.:.	.:.:.:.:.:.	.:.:.:.:.:.	.:.:.:.:.:.	.:.:.:.:.:.	.:.:.:.:.:.	.:.:.:.:.:.	.:.:.:.:.:.	.:.:.:.:.:.	.:.:.:.:.:.	.:.:.:.:.:.	.:.:.:.:.:.	.:.:.:.:.:.	.:.:.:.:.:.	.:.:.:.:.:.	.:.:.:.:.:.	.:.:.:.:.:.	.:.:.:.:.:.	.:.:.:.:.:.	.:.:.:.:.:.	.:.:.:.:.:.	.:.:.:.:.:.	.:.:.:.:.:.	.:.:.:.:.:.	.:.:.:.:.:.	.:.:.:.:.:.	.:.:.:.:.:.	.:.:.:.:.:.	.:.:.:.:.:.	.:.:.:.:.:.	.:.:.:.:.:.	.:.:.:.:.:.	.:.:.:.:.:.	.:.:.:.:.:.	.:.:.:.:.:.	.:.:.:.:.:.	.:.:.:.:.:.	.:.:.:.:.:.	.:.:.:.:.:.	.:.:.:.:.:.	.:.:.:.:.:.	.:.:.:.:.:.	.:.:.:.:.:.	.:.:.:.:.:.	.:.:.:.:.:.	.:.:.:.:.:.	.:.:.:.:.:.	.:.:.:.:.:.	.:.:.:.:.:.	.:.:.:.:.:.	.:.:.:.:.:.	.:.:.:.:.:.	.:.:.:.:.:.	.:.:.:.:.:.	.:.:.:.:.:.	.:.:.:.:.:.	.:.:.:.:.:.	.:.:.:.:.:.	.:.:.:.:.:.	.:.:.:.:.:.	.:.:.:.:.:.	.:.:.:.:.:.	.:.:.:.:.:.	.:.:.:.:.:.	.:.:.:.:.:.	.:.:.:.:.:.	.:.:.:.:.:.	.:.:.:.:.:.	.:.:.:.:.:.	.:.:.:.:.:.	.:.:.:.:.:.	.:.:.:.:.:.	.:.:.:.:.:.	.:.:.:.:.:.	.:.:.:.:.:.	.:.:.:.:.:.	.:.:.:.:.:.	.:.:.:.:.:.	.:.:.:.:.:.	.:.:.:.:.:.	.:.:.:.:.:.	.:.:.:.:.:.	.:.:.:.:.:.	.:.:.:.:.:.	.:.:.:.:.:.	.:.:.:.:.:.	.:.:.:.:.:.	.:.:.:.:.:.	.:.:.:.:.:.	.:.:.:.:.:.	.:.:.:.:.:.	.:.:.:.:.:.	.:.:.:.:.:.	.:.:.:.:.:.	.:.:.:.:.:.	.:.:.:.:.:.	.:.:.:.:.:.	.:.:.:.:.:.	.:.:.:.:.:.	.:.:.:.:.:.	.:.:.:.:.:.	.:.:.:.:.:.	.:.:.:.:.:.	.:.:.:.:.:.	.:.:.:.:.:.	.:.:.:.:.:.	.:.:.:.:.:.	.:.:.:.:.:.	.:.:.:.:.:.	.:.:.:.:.:.	.:.:.:.:.:.	.:.:.:.:.:.	.:.:.:.:.:.	.:.:.:.:.:.	.:.:.:.:.:.	.:.:.:.:.:.	.:.:.:.:.:.	.:.:.:.:.:.	.:.:.:.:.:.	.:.:.:.:.:.	.:.:.:.:.:.	.:.:.:.:.:.	.:.:.:.:.:.	.:.:.:.:.:.	.:.:.:.:.:.	.:.:.:.:.:.	.:.:.:.:.:.	.:.:.:.:.:.	.:.:.:.:.:.	.:.:.:.:.:.	.:.:.:.:.:.	.:.:.:.:.:.	.:.:.:.:.:.	.:.:.:.:.:.	.:.:.:.:.:.	.:.:.:.:.:.	.:.:.:.:.:.	.:.:.:.:.:.	.:.:.:.:.:.	.:.:.:.:.:.	.:.:.:.:.:.	.:.:.:.:.:.	.:.:.:.:.:.	.:.:.:.:.:.	.:.:.:.:.:.	.:.:.:.:.:.	.:.:.:.:.:.	.:.:.:.:.:.	.:.:.:.:.:.	.:.:.:.:.:.	.:.:.:.:.:.	.:.:.:.:.:.	.:.:.:.:.:.	.:.:.:.:.:.	.:.:.:.:.:.	.:.:.:.:.:.	.:.:.:.:.:.	.:.:.:.:.:.	.:.:.:.:.:.	.:.:.:.:.:.	.:.:.:.:.:.	.:.:.:.:.:.	.:.:.:.:.:.	.:.:.:.:.:.	.:.:.:.:.:.	.:.:.:.:.:.	.:.:.:.:.:.	.:.:.:.:.:.	.:.:.:.:.:.	.:.:.:.:.:.	.:.:.:.:.:.	.:.:.:.:.:.	.:.:.:.:.:.	.:.:.:.:.:.	.:.:.:.:.:.	.:.:.:.:.:.	.:.:.:.:.:.	.:.:.:.:.:.	.:.:.:.:.:.	.:.:.:.:.:.	.:.:.:.:.:.	.:.:.:.:.:.	.:.:.:.:.:.	.:.:.:.:.:.	.:.:.:.:.:.	.:.:.:.:.:.	.:.:.:.:.:.	.:.:.:.:.:.	.:.:.:.:.:.	.:.:.:.:.:.	.:.:.:.:.:.	.:.:.:.:.:.	.:.:.:.:.:.	.:.:.:.:.:.	.:.:.:.:.:.	.:.:.:.:.:.	.:.:.:.:.:.	.:.:.:.:.:.	.:.:.:.:.:.	.:.:.:.:.:.	.:.:.:.:.:.	.:.:.:.:.:.	.:.:.:.:.:.	.:.:.:.:.:.	.:.:.:.:.:.	.:.:.:.:.:.	.:.:.:.:.:.	.:.:.:.:.:.	.:.:.:.:.:.	.:.:.:.:.:.	.:.:.:.:.:.	.:.:.:.:.:.	.:.:.:.:.:.	.:.:.:.:.:.	.:.:.:.:.:.	.:.:.:.:.:.	.:.:.:.:.:.	.:.:.:.:.:.	.:.:.:.:.:.	.:.:.:.:.:.	.:.:.:.:.:.	.:.:.:.:.:.	.:.:.:.:.:.	.:.:.:.:.:.	.:.:.:.:.:.	.:.:.:.:.:.	.:.:.:.:.:.	.:.:.:.:.:.	.:.:.:.:.:.	.:.:.:.:.:.	.:.:.:.:.:.	.:.:.:.:.:.	.:.:.:.:.:.	.:.:.:.:.:.	.:.:.:.:.:.	.:.:.:.:.:.	.:.:.:.:.:.	.:.:.:.:.:.	.:.:.:.:.:.	.:.:.:.:.:.	.:.:.:.:.:.	.:.:.:.:.:.	.:.:.:.:.:.	.:.:.:.:.:.	.:.:.:.:.:.	.:.:.:.:.:.	.:.:.:.:.:.	.:.:.:.:.:.	.:.:.:.:.:.	.:.:.:.:.:.	.:.:.:.:.:.	.:.:.:.:.:.	.:.:.:.:.:.	.:.:.:.:.:.	.:.:.:.:.:.	.:.:.:.:.:.	.:.:.:.:.:.	.:.:.:.:.:.	.:.:.:.:.:.	.:.:.:.:.:.	.:.:.:.:.:.	.:.:.:.:.:.	.:.:.:.:.:.	.:.:.:.:.:.	.:.:.:.:.:.	.:.:.:.:.:.	.:.:.:.:.:.	.:.:.:.:.:.	.:.:.:.:.:.	.:.:.:.:.:.	.:.:.:.:.:.	.:.:.:.:.:.	.:.:.:.:.:.	.:.:.:.:.:.	.:.:.:.:.:.	.:.:.:.:.:.	.:.:.:.:.:.	.:.:.:.:.:.	.:.:.:.:.:.	.:.:.:.:.:.	.:.:.:.:.:.	.:.:.:.:.:.	.:.:.:.:.:.	.:.:.:.:.:.	.:.:.:.:.:.	.:.:.:.:.:.	.:.:.:.:.:.	.:.:.:.:.:.	.:.:.:.:.:.	.:.:.:.:.:.	.:.:.:.:.:.	.:.:.:.:.:.	.:.:.:.:.:.	.:.:.:.:.:.	.:.:.:.:.:.	.:.:.:.:.:.	.:.:.:.:.:.	.:.:.:.:.:.	.:.:.:.:.:.	.:.:.:.:.:.	.:.:.:.:.:.	.:.:.:.:.:.	.:.:.:.:.:.	.:.:.:.:.:.	.:.:.:.:.:.	.:.:.:.:.:.	.:.:.:.:.:.	.:.:.:.:.:.	.:.:.:.:.:.	.:.:.:.:.:.	.:.:.:.:.:.	.:.:.:.:.:.	.:.:.:.:.:.	.:.:.:.:.:.	.:.:.:.:.:.	.:.:.:.:.:.	.:.:.:.:.:.	.:.:.:.:.:.	.:.:.:.:.:.	.:.:.:.:.:.	.:.:.:.:.:.	.:.:.:.:.:.	.:.:.:.:.:.	.:.:.:.:.:.	.:.:.:.:.:.	.:.:.:.:.:.	.:.:.:.:.:.	.:.:.:.:.:.	.:.:.:.:.:.	.:.:.:.:.:.	.:.:.:.:.:.	.:.:.:.:.:.	.:.:.:.:.:.	.:.:.:.:.:.	.:.:.:.:.:.	.:.:.:.:.:.	.:.:.:.:.:.	.:.:.:.:.:.	.:.:.:.:.:.	.:.:.:.:.:.	.:.:.:.:.:.	.:.:.:.:.:.	.:.:.:.:.:.
chrII	237884	.	C	<INS:ME>	.	PASS	SVTYPE=INS;STRAND=+;FAMILY=TY1	GT:END:FREQUENCY:THREE_PRIME_SUPPORT:FIVE_PRIME_SUPPORT:REFERENCE_READS	.:.:.:.:.:.	.:.:.:.:.:.	.:.:.:.:.:.	.:.:.:.:.:.	.:.:.:.:.:.	.:.:.:.:.:.	.:.:.:.:.:.	.:.:.:.:.:.	.:.:.:.:.:.	.:.:.:.:.:.	.:.:.:.:.:.	.:.:.:.:.:.	.:.:.:.:.:.	.:.:.:.:.:.	.:.:.:.:.:.	.:.:.:.:.:.	.:.:.:.:.:.	.:.:.:.:.:.	.:.:.:.:.:.	.:.:.:.:.:.	.:.:.:.:.:.	.:.:.:.:.:.	.:.:.:.:.:.	.:.:.:.:.:.	.:.:.:.:.:.	.:.:.:.:.:.	.:.:.:.:.:.	.:.:.:.:.:.	.:.:.:.:.:.	.:.:.:.:.:.	.:.:.:.:.:.	.:.:.:.:.:.	.:.:.:.:.:.	.:.:.:.:.:.	.:.:.:.:.:.	.:.:.:.:.:.	.:.:.:.:.:.	.:.:.:.:.:.	.:.:.:.:.:.	.:.:.:.:.:.	.:.:.:.:.:.	.:.:.:.:.:.	.:.:.:.:.:.	.:.:.:.:.:.	.:.:.:.:.:.	.:.:.:.:.:.	.:.:.:.:.:.	.:.:.:.:.:.	.:.:.:.:.:.	.:.:.:.:.:.	.:.:.:.:.:.	.:.:.:.:.:.	.:.:.:.:.:.	.:.:.:.:.:.	.:.:.:.:.:.	.:.:.:.:.:.	.:.:.:.:.:.	.:.:.:.:.:.	.:.:.:.:.:.	.:.:.:.:.:.	.:.:.:.:.:.	.:.:.:.:.:.	.:.:.:.:.:.	.:.:.:.:.:.	.:.:.:.:.:.	.:.:.:.:.:.	.:.:.:.:.:.	.:.:.:.:.:.	.:.:.:.:.:.	.:.:.:.:.:.	.:.:.:.:.:.	.:.:.:.:.:.	.:.:.:.:.:.	.:.:.:.:.:.	.:.:.:.:.:.	.:.:.:.:.:.	.:.:.:.:.:.	.:.:.:.:.:.	.:.:.:.:.:.	.:.:.:.:.:.	.:.:.:.:.:.	.:.:.:.:.:.	.:.:.:.:.:.	.:.:.:.:.:.	.:.:.:.:.:.	.:.:.:.:.:.	.:.:.:.:.:.	.:.:.:.:.:.	.:.:.:.:.:.	.:.:.:.:.:.	.:.:.:.:.:.	.:.:.:.:.:.	.:.:.:.:.:.	.:.:.:.:.:.	.:.:.:.:.:.	.:.:.:.:.:.	.:.:.:.:.:.	.:.:.:.:.:.	.:.:.:.:.:.	.:.:.:.:.:.	.:.:.:.:.:.	.:.:.:.:.:.	.:.:.:.:.:.	.:.:.:.:.:.	.:.:.:.:.:.	.:.:.:.:.:.	.:.:.:.:.:.	.:.:.:.:.:.	.:.:.:.:.:.	.:.:.:.:.:.	.:.:.:.:.:.	.:.:.:.:.:.	.:.:.:.:.:.	.:.:.:.:.:.	.:.:.:.:.:.	.:.:.:.:.:.	.:.:.:.:.:.	.:.:.:.:.:.	.:.:.:.:.:.	.:.:.:.:.:.	.:.:.:.:.:.	.:.:.:.:.:.	.:.:.:.:.:.	.:.:.:.:.:.	.:.:.:.:.:.	.:.:.:.:.:.	.:.:.:.:.:.	.:.:.:.:.:.	.:.:.:.:.:.	.:.:.:.:.:.	.:.:.:.:.:.	.:.:.:.:.:.	.:.:.:.:.:.	.:.:.:.:.:.	.:.:.:.:.:.	.:.:.:.:.:.	.:.:.:.:.:.	.:.:.:.:.:.	.:.:.:.:.:.	.:.:.:.:.:.	.:.:.:.:.:.	.:.:.:.:.:.	.:.:.:.:.:.	.:.:.:.:.:.	.:.:.:.:.:.	.:.:.:.:.:.	.:.:.:.:.:.	.:.:.:.:.:.	.:.:.:.:.:.	.:.:.:.:.:.	.:.:.:.:.:.	.:.:.:.:.:.	.:.:.:.:.:.	.:.:.:.:.:.	.:.:.:.:.:.	.:.:.:.:.:.	.:.:.:.:.:.	.:.:.:.:.:.	.:.:.:.:.:.	.:.:.:.:.:.	.:.:.:.:.:.	.:.:.:.:.:.	.:.:.:.:.:.	.:.:.:.:.:.	.:.:.:.:.:.	.:.:.:.:.:.	.:.:.:.:.:.	.:.:.:.:.:.	.:.:.:.:.:.	.:.:.:.:.:.	.:.:.:.:.:.	.:.:.:.:.:.	.:.:.:.:.:.	.:.:.:.:.:.	.:.:.:.:.:.	.:.:.:.:.:.	.:.:.:.:.:.	.:.:.:.:.:.	.:.:.:.:.:.	.:.:.:.:.:.	.:.:.:.:.:.	.:.:.:.:.:.	.:.:.:.:.:.	.:.:.:.:.:.	.:.:.:.:.:.	.:.:.:.:.:.	.:.:.:.:.:.	.:.:.:.:.:.	.:.:.:.:.:.	.:.:.:.:.:.	.:.:.:.:.:.	.:.:.:.:.:.	.:.:.:.:.:.	.:.:.:.:.:.	.:.:.:.:.:.	.:.:.:.:.:.	.:.:.:.:.:.	.:.:.:.:.:.	.:.:.:.:.:.	.:.:.:.:.:.	.:.:.:.:.:.	.:.:.:.:.:.	.:.:.:.:.:.	.:.:.:.:.:.	.:.:.:.:.:.	.:.:.:.:.:.	.:.:.:.:.:.	.:.:.:.:.:.	.:.:.:.:.:.	.:.:.:.:.:.	.:.:.:.:.:.	.:.:.:.:.:.	.:.:.:.:.:.	.:.:.:.:.:.	.:.:.:.:.:.	.:.:.:.:.:.	.:.:.:.:.:.	.:.:.:.:.:.	.:.:.:.:.:.	.:.:.:.:.:.	.:.:.:.:.:.	.:.:.:.:.:.	.:.:.:.:.:.	.:.:.:.:.:.	.:.:.:.:.:.	.:.:.:.:.:.	.:.:.:.:.:.	.:.:.:.:.:.	.:.:.:.:.:.	.:.:.:.:.:.	.:.:.:.:.:.	.:.:.:.:.:.	.:.:.:.:.:.	.:.:.:.:.:.	.:.:.:.:.:.	.:.:.:.:.:.	.:.:.:.:.:.	.:.:.:.:.:.	.:.:.:.:.:.	.:.:.:.:.:.	.:.:.:.:.:.	.:.:.:.:.:.	.:.:.:.:.:.	.:.:.:.:.:.	.:.:.:.:.:.	.:.:.:.:.:.	.:.:.:.:.:.	.:.:.:.:.:.	.:.:.:.:.:.	.:.:.:.:.:.	.:.:.:.:.:.	.:.:.:.:.:.	.:.:.:.:.:.	.:.:.:.:.:.	.:.:.:.:.:.	.:.:.:.:.:.	.:.:.:.:.:.	.:.:.:.:.:.	.:.:.:.:.:.	.:.:.:.:.:.	.:.:.:.:.:.	.:.:.:.:.:.	.:.:.:.:.:.	.:.:.:.:.:.	.:.:.:.:.:.	.:.:.:.:.:.	.:.:.:.:.:.	.:.:.:.:.:.	.:.:.:.:.:.	.:.:.:.:.:.	.:.:.:.:.:.	.:.:.:.:.:.	.:.:.:.:.:.	.:.:.:.:.:.	.:.:.:.:.:.	.:.:.:.:.:.	.:.:.:.:.:.	.:.:.:.:.:.	.:.:.:.:.:.	.:.:.:.:.:.	.:.:.:.:.:.	.:.:.:.:.:.	.:.:.:.:.:.	.:.:.:.:.:.	.:.:.:.:.:.	.:.:.:.:.:.	.:.:.:.:.:.	.:.:.:.:.:.	.:.:.:.:.:.	.:.:.:.:.:.	.:.:.:.:.:.	.:.:.:.:.:.	.:.:.:.:.:.	.:.:.:.:.:.	.:.:.:.:.:.	.:.:.:.:.:.	.:.:.:.:.:.	.:.:.:.:.:.	.:.:.:.:.:.	.:.:.:.:.:.	.:.:.:.:.:.	.:.:.:.:.:.	.:.:.:.:.:.	.:.:.:.:.:.	.:.:.:.:.:.	.:.:.:.:.:.	.:.:.:.:.:.	.:.:.:.:.:.	.:.:.:.:.:.	.:.:.:.:.:.	.:.:.:.:.:.	.:.:.:.:.:.	.:.:.:.:.:.	.:.:.:.:.:.	.:.:.:.:.:.	.:.:.:.:.:.	.:.:.:.:.:.	.:.:.:.:.:.	.:.:.:.:.:.	.:.:.:.:.:.	.:.:.:.:.:.	.:.:.:.:.:.	.:.:.:.:.:.	.:.:.:.:.:.	.:.:.:.:.:.	.:.:.:.:.:.	.:.:.:.:.:.	.:.:.:.:.:.	.:.:.:.:.:.	.:.:.:.:.:.	.:.:.:.:.:.	.:.:.:.:.:.	.:.:.:.:.:.	.:.:.:.:.:.	.:.:.:.:.:.	.:.:.:.:.:.	.:.:.:.:.:.	.:.:.:.:.:.	.:.:.:.:.:.	.:.:.:.:.:.	.:.:.:.:.:.	.:.:.:.:.:.	.:.:.:.:.:.	.:.:.:.:.:.	.:.:.:.:.:.	.:.:.:.:.:.	.:.:.:.:.:.	.:.:.:.:.:.	.:.:.:.:.:.	.:.:.:.:.:.	.:.:.:.:.:.	.:.:.:.:.:.	.:.:.:.:.:.	.:.:.:.:.:.	.:.:.:.:.:.	.:.:.:.:.:.	.:.:.:.:.:.	.:.:.:.:.:.	.:.:.:.:.:.	.:.:.:.:.:.	.:.:.:.:.:.	.:.:.:.:.:.	.:.:.:.:.:.	.:.:.:.:.:.	.:.:.:.:.:.	.:.:.:.:.:.	.:.:.:.:.:.	.:.:.:.:.:.	.:.:.:.:.:.	.:.:.:.:.:.	.:.:.:.:.:.	.:.:.:.:.:.	.:.:.:.:.:.	.:.:.:.:.:.	.:.:.:.:.:.	.:.:.:.:.:.	.:.:.:.:.:.	.:.:.:.:.:.	.:.:.:.:.:.	.:.:.:.:.:.	.:.:.:.:.:.	.:.:.:.:.:.	.:.:.:.:.:.	.:.:.:.:.:.	.:.:.:.:.:.	.:.:.:.:.:.	.:.:.:.:.:.	.:.:.:.:.:.	.:.:.:.:.:.	.:.:.:.:.:.	.:.:.:.:.:.	.:.:.:.:.:.	.:.:.:.:.:.	.:.:.:.:.:.	.:.:.:.:.:.	.:.:.:.:.:.	.:.:.:.:.:.	.:.:.:.:.:.	.:.:.:.:.:.	.:.:.:.:.:.	.:.:.:.:.:.	.:.:.:.:.:.	.:.:.:.:.:.	.:.:.:.:.:.	.:.:.:.:.:.	.:.:.:.:.:.	.:.:.:.:.:.	.:.:.:.:.:.	.:.:.:.:.:.	.:.:.:.:.:.	.:.:.:.:.:.	.:.:.:.:.:.	.:.:.:.:.:.	.:.:.:.:.:.	.:.:.:.:.:.	.:.:.:.:.:.	.:.:.:.:.:.	.:.:.:.:.:.	.:.:.:.:.:.	.:.:.:.:.:.	.:.:.:.:.:.	.:.:.:.:.:.	.:.:.:.:.:.	.:.:.:.:.:.	.:.:.:.:.:.	.:.:.:.:.:.	.:.:.:.:.:.	.:.:.:.:.:.	.:.:.:.:.:.	.:.:.:.:.:.	.:.:.:.:.:.	.:.:.:.:.:.	.:.:.:.:.:.	.:.:.:.:.:.	.:.:.:.:.:.	.:.:.:.:.:.	.:.:.:.:.:.	.:.:.:.:.:.	.:.:.:.:.:.	.:.:.:.:.:.	.:.:.:.:.:.	.:.:.:.:.:.	.:.:.:.:.:.	.:.:.:.:.:.	.:.:.:.:.:.	.:.:.:.:.:.	.:.:.:.:.:.	.:.:.:.:.:.	.:.:.:.:.:.	.:.:.:.:.:.	.:.:.:.:.:.	.:.:.:.:.:.	.:.:.:.:.:.	.:.:.:.:.:.	.:.:.:.:.:.	.:.:.:.:.:.	.:.:.:.:.:.	.:.:.:.:.:.	.:.:.:.:.:.	.:.:.:.:.:.	.:.:.:.:.:.	.:.:.:.:.:.	.:.:.:.:.:.	.:.:.:.:.:.	.:.:.:.:.:.	.:.:.:.:.:.	.:.:.:.:.:.	.:.:.:.:.:.	.:.:.:.:.:.	.:.:.:.:.:.	.:.:.:.:.:.	.:.:.:.:.:.	.:.:.:.:.:.	.:.:.:.:.:.	.:.:.:.:.:.	.:.:.:.:.:.	.:.:.:.:.:.	.:.:.:.:.:.	.:.:.:.:.:.	.:.:.:.:.:.	.:.:.:.:.:.	.:.:.:.:.:.	.:.:.:.:.:.	.:.:.:.:.:.	.:.:.:.:.:.	.:.:.:.:.:.	.:.:.:.:.:.	.:.:.:.:.:.	.:.:.:.:.:.	.:.:.:.:.:.	.:.:.:.:.:.	.:.:.:.:.:.	.:.:.:.:.:.	.:.:.:.:.:.	.:.:.:.:.:.	.:.:.:.:.:.	.:.:.:.:.:.	.:.:.:.:.:.	.:.:.:.:.:.	.:.:.:.:.:.	.:.:.:.:.:.	.:.:.:.:.:.	.:.:.:.:.:.	.:.:.:.:.:.	.:.:.:.:.:.	.:.:.:.:.:.	.:.:.:.:.:.	.:.:.:.:.:.	.:.:.:.:.:.	.:.:.:.:.:.	.:.:.:.:.:.	.:.:.:.:.:.	.:.:.:.:.:.	.:.:.:.:.:.	.:.:.:.:.:.	.:.:.:.:.:.	.:.:.:.:.:.	.:.:.:.:.:.	.:.:.:.:.:.	.:.:.:.:.:.	.:.:.:.:.:.	.:.:.:.:.:.	.:.:.:.:.:.	.:.:.:.:.:.	.:.:.:.:.:.	.:.:.:.:.:.	.:.:.:.:.:.	.:.:.:.:.:.	.:.:.:.:.:.	.:.:.:.:.:.	.:.:.:.:.:.	.:.:.:.:.:.	.:.:.:.:.:.	.:.:.:.:.:.	.:.:.:.:.:.	.:.:.:.:.:.	.:.:.:.:.:.	.:.:.:.:.:.	.:.:.:.:.:.	.:.:.:.:.:.	.:.:.:.:.:.	.:.:.:.:.:.	.:.:.:.:.:.	.:.:.:.:.:.	.:.:.:.:.:.	.:.:.:.:.:.	.:.:.:.:.:.	.:.:.:.:.:.	.:.:.:.:.:.	.:.:.:.:.:.	.:.:.:.:.:.	.:.:.:.:.:.	.:.:.:.:.:.	.:.:.:.:.:.	.:.:.:.:.:.	.:.:.:.:.:.	.:.:.:.:.:.	.:.:.:.:.:.	.:.:.:.:.:.	.:.:.:.:.:.	.:.:.:.:.:.	.:.:.:.:.:.	.:.:.:.:.:.	.:.:.:.:.:.	.:.:.:.:.:.	.:.:.:.:.:.	.:.:.:.:.:.	.:.:.:.:.:.	.:.:.:.:.:.	.:.:.:.:.:.	.:.:.:.:.:.	.:.:.:.:.:.	.:.:.:.:.:.	.:.:.:.:.:.	.:.:.:.:.:.	.:.:.:.:.:.	.:.:.:.:.:.	.:.:.:.:.:.	.:.:.:.:.:.	.:.:.:.:.:.	.:.:.:.:.:.	.:.:.:.:.:.	.:.:.:.:.:.	.:.:.:.:.:.	.:.:.:.:.:.	.:.:.:.:.:.	.:.:.:.:.:.	.:.:.:.:.:.	.:.:.:.:.:.	.:.:.:.:.:.	.:.:.:.:.:.	.:.:.:.:.:.	.:.:.:.:.:.	.:.:.:.:.:.	.:.:.:.:.:.	.:.:.:.:.:.	.:.:.:.:.:.	.:.:.:.:.:.	.:.:.:.:.:.	.:.:.:.:.:.	.:.:.:.:.:.	.:.:.:.:.:.	.:.:.:.:.:.	.:.:.:.:.:.	.:.:.:.:.:.	.:.:.:.:.:.	.:.:.:.:.:.	.:.:.:.:.:.	.:.:.:.:.:.	.:.:.:.:.:.	.:.:.:.:.:.	.:.:.:.:.:.	.:.:.:.:.:.	.:.:.:.:.:.	.:.:.:.:.:.	.:.:.:.:.:.	.:.:.:.:.:.	.:.:.:.:.:.	.:.:.:.:.:.	.:.:.:.:.:.	.:.:.:.:.:.	.:.:.:.:.:.	.:.:.:.:.:.	.:.:.:.:.:.	.:.:.:.:.:.	.:.:.:.:.:.	.:.:.:.:.:.	.:.:.:.:.:.	.:.:.:.:.:.	.:.:.:.:.:.	.:.:.:.:.:.	.:.:.:.:.:.	1:237888:0.43:10:13:17	.:.:.:.:.:.	.:.:.:.:.:.	.:.:.:.:.:.	.:.:.:.:.:.	.:.:.:.:.:.	.:.:.:.:.:.	.:.:.:.:.:.	.:.:.:.:.:.	.:.:.:.:.:.	.:.:.:.:.:.	.:.:.:.:.:.	.:.:.:.:.:.	.:.:.:.:.:.	.:.:.:.:.:.	.:.:.:.:.:.	.:.:.:.:.:.	.:.:.:.:.:.	.:.:.:.:.:.	.:.:.:.:.:.	.:.:.:.:.:.	.:.:.:.:.:.	.:.:.:.:.:.	.:.:.:.:.:.	.:.:.:.:.:.	.:.:.:.:.:.	.:.:.:.:.:.	.:.:.:.:.:.	.:.:.:.:.:.	.:.:.:.:.:.	.:.:.:.:.:.	.:.:.:.:.:.	.:.:.:.:.:.	.:.:.:.:.:.	.:.:.:.:.:.	.:.:.:.:.:.	.:.:.:.:.:.	.:.:.:.:.:.	.:.:.:.:.:.	.:.:.:.:.:.	.:.:.:.:.:.	.:.:.:.:.:.	.:.:.:.:.:.	.:.:.:.:.:.	.:.:.:.:.:.	.:.:.:.:.:.	.:.:.:.:.:.	.:.:.:.:.:.	.:.:.:.:.:.	.:.:.:.:.:.	.:.:.:.:.:.	.:.:.:.:.:.	.:.:.:.:.:.	.:.:.:.:.:.	.:.:.:.:.:.	.:.:.:.:.:.	.:.:.:.:.:.	.:.:.:.:.:.	.:.:.:.:.:.	.:.:.:.:.:.	.:.:.:.:.:.	.:.:.:.:.:.	.:.:.:.:.:.	.:.:.:.:.:.	.:.:.:.:.:.	.:.:.:.:.:.	.:.:.:.:.:.	.:.:.:.:.:.	.:.:.:.:.:.	.:.:.:.:.:.	.:.:.:.:.:.	.:.:.:.:.:.	.:.:.:.:.:.	.:.:.:.:.:.	.:.:.:.:.:.	.:.:.:.:.:.	.:.:.:.:.:.	.:.:.:.:.:.	.:.:.:.:.:.	.:.:.:.:.:.	.:.:.:.:.:.	.:.:.:.:.:.	.:.:.:.:.:.	.:.:.:.:.:.	.:.:.:.:.:.	.:.:.:.:.:.	.:.:.:.:.:.	.:.:.:.:.:.	.:.:.:.:.:.	.:.:.:.:.:.	.:.:.:.:.:.	.:.:.:.:.:.	.:.:.:.:.:.	.:.:.:.:.:.	.:.:.:.:.:.	.:.:.:.:.:.	.:.:.:.:.:.	.:.:.:.:.:.	.:.:.:.:.:.	.:.:.:.:.:.	.:.:.:.:.:.	.:.:.:.:.:.	.:.:.:.:.:.	.:.:.:.:.:.	.:.:.:.:.:.	.:.:.:.:.:.	.:.:.:.:.:.	.:.:.:.:.:.	.:.:.:.:.:.	.:.:.:.:.:.	.:.:.:.:.:.	.:.:.:.:.:.	.:.:.:.:.:.	.:.:.:.:.:.	.:.:.:.:.:.	.:.:.:.:.:.	.:.:.:.:.:.	.:.:.:.:.:.	.:.:.:.:.:.	.:.:.:.:.:.	.:.:.:.:.:.	.:.:.:.:.:.	.:.:.:.:.:.	.:.:.:.:.:.	.:.:.:.:.:.	.:.:.:.:.:.	.:.:.:.:.:.	.:.:.:.:.:.	.:.:.:.:.:.	.:.:.:.:.:.	.:.:.:.:.:.	.:.:.:.:.:.	.:.:.:.:.:.	.:.:.:.:.:.	.:.:.:.:.:.	.:.:.:.:.:.	.:.:.:.:.:.	.:.:.:.:.:.	.:.:.:.:.:.	.:.:.:.:.:.	.:.:.:.:.:.	.:.:.:.:.:.	.:.:.:.:.:.	.:.:.:.:.:.	.:.:.:.:.:.	.:.:.:.:.:.	.:.:.:.:.:.	.:.:.:.:.:.	.:.:.:.:.:.	.:.:.:.:.:.	.:.:.:.:.:.	.:.:.:.:.:.	.:.:.:.:.:.	.:.:.:.:.:.	.:.:.:.:.:.	.:.:.:.:.:.	.:.:.:.:.:.	.:.:.:.:.:.	.:.:.:.:.:.	.:.:.:.:.:.	.:.:.:.:.:.	.:.:.:.:.:.	.:.:.:.:.:.	.:.:.:.:.:.	.:.:.:.:.:.	.:.:.:.:.:.	.:.:.:.:.:.	.:.:.:.:.:.	.:.:.:.:.:.	.:.:.:.:.:.	.:.:.:.:.:.	.:.:.:.:.:.	.:.:.:.:.:.	.:.:.:.:.:.	.:.:.:.:.:.	.:.:.:.:.:.	.:.:.:.:.:.	.:.:.:.:.:.	.:.:.:.:.:.	.:.:.:.:.:.	.:.:.:.:.:.	.:.:.:.:.:.	.:.:.:.:.:.	.:.:.:.:.:.	.:.:.:.:.:.	.:.:.:.:.:.	.:.:.:.:.:.	.:.:.:.:.:.	.:.:.:.:.:.	.:.:.:.:.:.	.:.:.:.:.:.	.:.:.:.:.:.	.:.:.:.:.:.	.:.:.:.:.:.	.:.:.:.:.:.	.:.:.:.:.:.	.:.:.:.:.:.	.:.:.:.:.:.	.:.:.:.:.:.	.:.:.:.:.:.	.:.:.:.:.:.	.:.:.:.:.:.	.:.:.:.:.:.	.:.:.:.:.:.	.:.:.:.:.:.	.:.:.:.:.:.	.:.:.:.:.:.	.:.:.:.:.:.	.:.:.:.:.:.	.:.:.:.:.:.	.:.:.:.:.:.	.:.:.:.:.:.	.:.:.:.:.:.	.:.:.:.:.:.	.:.:.:.:.:.	.:.:.:.:.:.	.:.:.:.:.:.	.:.:.:.:.:.	.:.:.:.:.:.	.:.:.:.:.:.	.:.:.:.:.:.	.:.:.:.:.:.	.:.:.:.:.:.	.:.:.:.:.:.	.:.:.:.:.:.	.:.:.:.:.:.	.:.:.:.:.:.	.:.:.:.:.:.	.:.:.:.:.:.	.:.:.:.:.:.	.:.:.:.:.:.	.:.:.:.:.:.	.:.:.:.:.:.	.:.:.:.:.:.	.:.:.:.:.:.	.:.:.:.:.:.	.:.:.:.:.:.	.:.:.:.:.:.	.:.:.:.:.:.	.:.:.:.:.:.	.:.:.:.:.:.	.:.:.:.:.:.	.:.:.:.:.:.	.:.:.:.:.:.	.:.:.:.:.:.	.:.:.:.:.:.	.:.:.:.:.:.	.:.:.:.:.:.	.:.:.:.:.:.	.:.:.:.:.:.	.:.:.:.:.:.	.:.:.:.:.:.	.:.:.:.:.:.	.:.:.:.:.:.	.:.:.:.:.:.	.:.:.:.:.:.	.:.:.:.:.:.	.:.:.:.:.:.	.:.:.:.:.:.	.:.:.:.:.:.	.:.:.:.:.:.	.:.:.:.:.:.	.:.:.:.:.:.	.:.:.:.:.:.	.:.:.:.:.:.	.:.:.:.:.:.	.:.:.:.:.:.	.:.:.:.:.:.	.:.:.:.:.:.	.:.:.:.:.:.	.:.:.:.:.:.	.:.:.:.:.:.	.:.:.:.:.:.	.:.:.:.:.:.	.:.:.:.:.:.	.:.:.:.:.:.	.:.:.:.:.:.	.:.:.:.:.:.	.:.:.:.:.:.	.:.:.:.:.:.	.:.:.:.:.:.	.:.:.:.:.:.	.:.:.:.:.:.	.:.:.:.:.:.	.:.:.:.:.:.	.:.:.:.:.:.	.:.:.:.:.:.	.:.:.:.:.:.	.:.:.:.:.:.	.:.:.:.:.:.	.:.:.:.:.:.	.:.:.:.:.:.	.:.:.:.:.:.	.:.:.:.:.:.	.:.:.:.:.:.	.:.:.:.:.:.	.:.:.:.:.:.	.:.:.:.:.:.	.:.:.:.:.:.	.:.:.:.:.:.	.:.:.:.:.:.	.:.:.:.:.:.	.:.:.:.:.:.	.:.:.:.:.:.	.:.:.:.:.:.	.:.:.:.:.:.	.:.:.:.:.:.	.:.:.:.:.:.	.:.:.:.:.:.	.:.:.:.:.:.	.:.:.:.:.:.	.:.:.:.:.:.	.:.:.:.:.:.	.:.:.:.:.:.	.:.:.:.:.:.	.:.:.:.:.:.	.:.:.:.:.:.	.:.:.:.:.:.	.:.:.:.:.:.	.:.:.:.:.:.	.:.:.:.:.:.	.:.:.:.:.:.	.:.:.:.:.:.	.:.:.:.:.:.	.:.:.:.:.:.	.:.:.:.:.:.	.:.:.:.:.:.	.:.:.:.:.:.	.:.:.:.:.:.	.:.:.:.:.:.	.:.:.:.:.:.	.:.:.:.:.:.	.:.:.:.:.:.	.:.:.:.:.:.	.:.:.:.:.:.	.:.:.:.:.:.	.:.:.:.:.:.	.:.:.:.:.:.	.:.:.:.:.:.	.:.:.:.:.:.	.:.:.:.:.:.	.:.:.:.:.:.	.:.:.:.:.:.	.:.:.:.:.:.	.:.:.:.:.:.	.:.:.:.:.:.	.:.:.:.:.:.	.:.:.:.:.:.	.:.:.:.:.:.	.:.:.:.:.:.	.:.:.:.:.:.	.:.:.:.:.:.	.:.:.:.:.:.	.:.:.:.:.:.	.:.:.:.:.:.	.:.:.:.:.:.	.:.:.:.:.:.	.:.:.:.:.:.	.:.:.:.:.:.	.:.:.:.:.:.	.:.:.:.:.:.	.:.:.:.:.:.	.:.:.:.:.:.	.:.:.:.:.:.	.:.:.:.:.:.	.:.:.:.:.:.	.:.:.:.:.:.	.:.:.:.:.:.	.:.:.:.:.:.	.:.:.:.:.:.	.:.:.:.:.:.	.:.:.:.:.:.	.:.:.:.:.:.	.:.:.:.:.:.	.:.:.:.:.:.	.:.:.:.:.:.	.:.:.:.:.:.	.:.:.:.:.:.	.:.:.:.:.:.
chrII	238016	.	T	<INS:ME>	.	PASS	SVTYPE=INS;STRAND=-;FAMILY=TY1	GT:END:FREQUENCY:THREE_PRIME_SUPPORT:FIVE_PRIME_SUPPORT:REFERENCE_READS	.:.:.:.:.:.	.:.:.:.:.:.	.:.:.:.:.:.	.:.:.:.:.:.	.:.:.:.:.:.	.:.:.:.:.:.	.:.:.:.:.:.	.:.:.:.:.:.	.:.:.:.:.:.	.:.:.:.:.:.	.:.:.:.:.:.	.:.:.:.:.:.	.:.:.:.:.:.	.:.:.:.:.:.	.:.:.:.:.:.	.:.:.:.:.:.	.:.:.:.:.:.	.:.:.:.:.:.	.:.:.:.:.:.	.:.:.:.:.:.	.:.:.:.:.:.	.:.:.:.:.:.	.:.:.:.:.:.	.:.:.:.:.:.	.:.:.:.:.:.	.:.:.:.:.:.	.:.:.:.:.:.	.:.:.:.:.:.	.:.:.:.:.:.	.:.:.:.:.:.	.:.:.:.:.:.	.:.:.:.:.:.	.:.:.:.:.:.	.:.:.:.:.:.	.:.:.:.:.:.	.:.:.:.:.:.	.:.:.:.:.:.	.:.:.:.:.:.	.:.:.:.:.:.	.:.:.:.:.:.	.:.:.:.:.:.	.:.:.:.:.:.	.:.:.:.:.:.	.:.:.:.:.:.	.:.:.:.:.:.	.:.:.:.:.:.	.:.:.:.:.:.	.:.:.:.:.:.	.:.:.:.:.:.	.:.:.:.:.:.	.:.:.:.:.:.	.:.:.:.:.:.	.:.:.:.:.:.	.:.:.:.:.:.	.:.:.:.:.:.	.:.:.:.:.:.	.:.:.:.:.:.	.:.:.:.:.:.	.:.:.:.:.:.	.:.:.:.:.:.	.:.:.:.:.:.	.:.:.:.:.:.	.:.:.:.:.:.	.:.:.:.:.:.	.:.:.:.:.:.	.:.:.:.:.:.	.:.:.:.:.:.	.:.:.:.:.:.	.:.:.:.:.:.	.:.:.:.:.:.	.:.:.:.:.:.	.:.:.:.:.:.	.:.:.:.:.:.	.:.:.:.:.:.	.:.:.:.:.:.	.:.:.:.:.:.	.:.:.:.:.:.	.:.:.:.:.:.	.:.:.:.:.:.	.:.:.:.:.:.	.:.:.:.:.:.	.:.:.:.:.:.	.:.:.:.:.:.	.:.:.:.:.:.	.:.:.:.:.:.	.:.:.:.:.:.	.:.:.:.:.:.	.:.:.:.:.:.	.:.:.:.:.:.	.:.:.:.:.:.	.:.:.:.:.:.	.:.:.:.:.:.	.:.:.:.:.:.	.:.:.:.:.:.	.:.:.:.:.:.	.:.:.:.:.:.	.:.:.:.:.:.	.:.:.:.:.:.	.:.:.:.:.:.	.:.:.:.:.:.	.:.:.:.:.:.	.:.:.:.:.:.	.:.:.:.:.:.	.:.:.:.:.:.	.:.:.:.:.:.	.:.:.:.:.:.	.:.:.:.:.:.	.:.:.:.:.:.	.:.:.:.:.:.	.:.:.:.:.:.	.:.:.:.:.:.	.:.:.:.:.:.	.:.:.:.:.:.	.:.:.:.:.:.	.:.:.:.:.:.	.:.:.:.:.:.	.:.:.:.:.:.	.:.:.:.:.:.	.:.:.:.:.:.	.:.:.:.:.:.	.:.:.:.:.:.	.:.:.:.:.:.	.:.:.:.:.:.	.:.:.:.:.:.	.:.:.:.:.:.	.:.:.:.:.:.	.:.:.:.:.:.	.:.:.:.:.:.	.:.:.:.:.:.	.:.:.:.:.:.	.:.:.:.:.:.	.:.:.:.:.:.	.:.:.:.:.:.	.:.:.:.:.:.	.:.:.:.:.:.	.:.:.:.:.:.	.:.:.:.:.:.	.:.:.:.:.:.	.:.:.:.:.:.	.:.:.:.:.:.	.:.:.:.:.:.	.:.:.:.:.:.	.:.:.:.:.:.	.:.:.:.:.:.	.:.:.:.:.:.	.:.:.:.:.:.	.:.:.:.:.:.	.:.:.:.:.:.	.:.:.:.:.:.	.:.:.:.:.:.	.:.:.:.:.:.	.:.:.:.:.:.	.:.:.:.:.:.	.:.:.:.:.:.	.:.:.:.:.:.	.:.:.:.:.:.	.:.:.:.:.:.	.:.:.:.:.:.	.:.:.:.:.:.	.:.:.:.:.:.	.:.:.:.:.:.	.:.:.:.:.:.	.:.:.:.:.:.	.:.:.:.:.:.	.:.:.:.:.:.	.:.:.:.:.:.	.:.:.:.:.:.	.:.:.:.:.:.	.:.:.:.:.:.	.:.:.:.:.:.	.:.:.:.:.:.	.:.:.:.:.:.	.:.:.:.:.:.	.:.:.:.:.:.	.:.:.:.:.:.	.:.:.:.:.:.	.:.:.:.:.:.	.:.:.:.:.:.	.:.:.:.:.:.	.:.:.:.:.:.	.:.:.:.:.:.	.:.:.:.:.:.	.:.:.:.:.:.	.:.:.:.:.:.	.:.:.:.:.:.	.:.:.:.:.:.	.:.:.:.:.:.	.:.:.:.:.:.	.:.:.:.:.:.	.:.:.:.:.:.	.:.:.:.:.:.	.:.:.:.:.:.	.:.:.:.:.:.	.:.:.:.:.:.	.:.:.:.:.:.	.:.:.:.:.:.	.:.:.:.:.:.	.:.:.:.:.:.	.:.:.:.:.:.	.:.:.:.:.:.	.:.:.:.:.:.	.:.:.:.:.:.	.:.:.:.:.:.	.:.:.:.:.:.	.:.:.:.:.:.	.:.:.:.:.:.	.:.:.:.:.:.	.:.:.:.:.:.	.:.:.:.:.:.	.:.:.:.:.:.	.:.:.:.:.:.	.:.:.:.:.:.	.:.:.:.:.:.	.:.:.:.:.:.	.:.:.:.:.:.	.:.:.:.:.:.	.:.:.:.:.:.	.:.:.:.:.:.	.:.:.:.:.:.	.:.:.:.:.:.	.:.:.:.:.:.	.:.:.:.:.:.	.:.:.:.:.:.	.:.:.:.:.:.	.:.:.:.:.:.	.:.:.:.:.:.	.:.:.:.:.:.	.:.:.:.:.:.	.:.:.:.:.:.	.:.:.:.:.:.	.:.:.:.:.:.	.:.:.:.:.:.	.:.:.:.:.:.	.:.:.:.:.:.	.:.:.:.:.:.	.:.:.:.:.:.	.:.:.:.:.:.	.:.:.:.:.:.	.:.:.:.:.:.	.:.:.:.:.:.	.:.:.:.:.:.	.:.:.:.:.:.	.:.:.:.:.:.	.:.:.:.:.:.	.:.:.:.:.:.	.:.:.:.:.:.	.:.:.:.:.:.	.:.:.:.:.:.	.:.:.:.:.:.	.:.:.:.:.:.	.:.:.:.:.:.	.:.:.:.:.:.	.:.:.:.:.:.	.:.:.:.:.:.	.:.:.:.:.:.	.:.:.:.:.:.	.:.:.:.:.:.	.:.:.:.:.:.	.:.:.:.:.:.	.:.:.:.:.:.	.:.:.:.:.:.	.:.:.:.:.:.	.:.:.:.:.:.	.:.:.:.:.:.	.:.:.:.:.:.	.:.:.:.:.:.	.:.:.:.:.:.	.:.:.:.:.:.	.:.:.:.:.:.	.:.:.:.:.:.	.:.:.:.:.:.	.:.:.:.:.:.	.:.:.:.:.:.	.:.:.:.:.:.	.:.:.:.:.:.	.:.:.:.:.:.	.:.:.:.:.:.	.:.:.:.:.:.	.:.:.:.:.:.	.:.:.:.:.:.	.:.:.:.:.:.	.:.:.:.:.:.	.:.:.:.:.:.	.:.:.:.:.:.	.:.:.:.:.:.	.:.:.:.:.:.	.:.:.:.:.:.	.:.:.:.:.:.	.:.:.:.:.:.	.:.:.:.:.:.	.:.:.:.:.:.	.:.:.:.:.:.	.:.:.:.:.:.	.:.:.:.:.:.	.:.:.:.:.:.	.:.:.:.:.:.	.:.:.:.:.:.	.:.:.:.:.:.	.:.:.:.:.:.	.:.:.:.:.:.	.:.:.:.:.:.	.:.:.:.:.:.	.:.:.:.:.:.	.:.:.:.:.:.	.:.:.:.:.:.	.:.:.:.:.:.	.:.:.:.:.:.	.:.:.:.:.:.	.:.:.:.:.:.	.:.:.:.:.:.	.:.:.:.:.:.	.:.:.:.:.:.	.:.:.:.:.:.	.:.:.:.:.:.	.:.:.:.:.:.	.:.:.:.:.:.	.:.:.:.:.:.	.:.:.:.:.:.	.:.:.:.:.:.	.:.:.:.:.:.	.:.:.:.:.:.	.:.:.:.:.:.	.:.:.:.:.:.	.:.:.:.:.:.	.:.:.:.:.:.	.:.:.:.:.:.	.:.:.:.:.:.	.:.:.:.:.:.	.:.:.:.:.:.	.:.:.:.:.:.	.:.:.:.:.:.	.:.:.:.:.:.	.:.:.:.:.:.	.:.:.:.:.:.	.:.:.:.:.:.	.:.:.:.:.:.	.:.:.:.:.:.	.:.:.:.:.:.	.:.:.:.:.:.	.:.:.:.:.:.	.:.:.:.:.:.	.:.:.:.:.:.	.:.:.:.:.:.	.:.:.:.:.:.	.:.:.:.:.:.	.:.:.:.:.:.	.:.:.:.:.:.	.:.:.:.:.:.	.:.:.:.:.:.	.:.:.:.:.:.	.:.:.:.:.:.	.:.:.:.:.:.	.:.:.:.:.:.	.:.:.:.:.:.	.:.:.:.:.:.	.:.:.:.:.:.	1:238023:0.47:16:14:18	.:.:.:.:.:.	.:.:.:.:.:.	.:.:.:.:.:.	.:.:.:.:.:.	.:.:.:.:.:.	.:.:.:.:.:.	.:.:.:.:.:.	.:.:.:.:.:.	.:.:.:.:.:.	.:.:.:.:.:.	.:.:.:.:.:.	.:.:.:.:.:.	.:.:.:.:.:.	.:.:.:.:.:.	.:.:.:.:.:.	.:.:.:.:.:.	.:.:.:.:.:.	.:.:.:.:.:.	.:.:.:.:.:.	.:.:.:.:.:.	.:.:.:.:.:.	.:.:.:.:.:.	.:.:.:.:.:.	.:.:.:.:.:.	.:.:.:.:.:.	.:.:.:.:.:.	.:.:.:.:.:.	.:.:.:.:.:.	.:.:.:.:.:.	.:.:.:.:.:.	.:.:.:.:.:.	.:.:.:.:.:.	.:.:.:.:.:.	.:.:.:.:.:.	.:.:.:.:.:.	.:.:.:.:.:.	.:.:.:.:.:.	.:.:.:.:.:.	.:.:.:.:.:.	.:.:.:.:.:.	.:.:.:.:.:.	.:.:.:.:.:.	.:.:.:.:.:.	.:.:.:.:.:.	.:.:.:.:.:.	.:.:.:.:.:.	.:.:.:.:.:.	.:.:.:.:.:.	.:.:.:.:.:.	.:.:.:.:.:.	.:.:.:.:.:.	.:.:.:.:.:.	.:.:.:.:.:.	.:.:.:.:.:.	.:.:.:.:.:.	.:.:.:.:.:.	.:.:.:.:.:.	.:.:.:.:.:.	.:.:.:.:.:.	.:.:.:.:.:.	.:.:.:.:.:.	.:.:.:.:.:.	.:.:.:.:.:.	.:.:.:.:.:.	.:.:.:.:.:.	.:.:.:.:.:.	.:.:.:.:.:.	.:.:.:.:.:.	.:.:.:.:.:.	.:.:.:.:.:.	.:.:.:.:.:.	.:.:.:.:.:.	.:.:.:.:.:.	.:.:.:.:.:.	.:.:.:.:.:.	.:.:.:.:.:.	.:.:.:.:.:.	.:.:.:.:.:.	.:.:.:.:.:.	.:.:.:.:.:.	.:.:.:.:.:.	.:.:.:.:.:.	.:.:.:.:.:.	.:.:.:.:.:.	.:.:.:.:.:.	.:.:.:.:.:.	.:.:.:.:.:.	.:.:.:.:.:.	.:.:.:.:.:.	.:.:.:.:.:.	.:.:.:.:.:.	.:.:.:.:.:.	.:.:.:.:.:.	.:.:.:.:.:.	.:.:.:.:.:.	.:.:.:.:.:.	.:.:.:.:.:.	.:.:.:.:.:.	.:.:.:.:.:.	.:.:.:.:.:.	.:.:.:.:.:.	.:.:.:.:.:.	.:.:.:.:.:.	.:.:.:.:.:.	.:.:.:.:.:.	.:.:.:.:.:.	.:.:.:.:.:.	.:.:.:.:.:.	.:.:.:.:.:.	.:.:.:.:.:.	.:.:.:.:.:.	.:.:.:.:.:.	.:.:.:.:.:.	.:.:.:.:.:.	.:.:.:.:.:.	.:.:.:.:.:.	.:.:.:.:.:.	.:.:.:.:.:.	.:.:.:.:.:.	.:.:.:.:.:.	.:.:.:.:.:.	.:.:.:.:.:.	.:.:.:.:.:.	.:.:.:.:.:.	.:.:.:.:.:.	.:.:.:.:.:.	.:.:.:.:.:.	.:.:.:.:.:.	.:.:.:.:.:.	.:.:.:.:.:.	.:.:.:.:.:.	.:.:.:.:.:.	.:.:.:.:.:.	.:.:.:.:.:.	.:.:.:.:.:.	.:.:.:.:.:.	.:.:.:.:.:.	.:.:.:.:.:.	.:.:.:.:.:.	.:.:.:.:.:.	.:.:.:.:.:.	.:.:.:.:.:.	.:.:.:.:.:.	.:.:.:.:.:.	.:.:.:.:.:.	.:.:.:.:.:.	.:.:.:.:.:.	.:.:.:.:.:.	.:.:.:.:.:.	.:.:.:.:.:.	.:.:.:.:.:.	.:.:.:.:.:.	.:.:.:.:.:.	.:.:.:.:.:.	.:.:.:.:.:.	.:.:.:.:.:.	.:.:.:.:.:.	.:.:.:.:.:.	.:.:.:.:.:.	.:.:.:.:.:.	.:.:.:.:.:.	.:.:.:.:.:.	.:.:.:.:.:.	.:.:.:.:.:.	.:.:.:.:.:.	.:.:.:.:.:.	.:.:.:.:.:.	.:.:.:.:.:.	.:.:.:.:.:.	.:.:.:.:.:.	.:.:.:.:.:.	.:.:.:.:.:.	.:.:.:.:.:.	.:.:.:.:.:.	.:.:.:.:.:.	.:.:.:.:.:.	.:.:.:.:.:.	.:.:.:.:.:.	.:.:.:.:.:.	.:.:.:.:.:.	.:.:.:.:.:.	.:.:.:.:.:.	.:.:.:.:.:.	.:.:.:.:.:.	.:.:.:.:.:.	.:.:.:.:.:.	.:.:.:.:.:.	.:.:.:.:.:.	.:.:.:.:.:.	.:.:.:.:.:.	.:.:.:.:.:.	.:.:.:.:.:.	.:.:.:.:.:.	.:.:.:.:.:.	.:.:.:.:.:.	.:.:.:.:.:.	.:.:.:.:.:.	.:.:.:.:.:.	.:.:.:.:.:.	.:.:.:.:.:.	.:.:.:.:.:.	.:.:.:.:.:.	.:.:.:.:.:.	.:.:.:.:.:.	.:.:.:.:.:.	.:.:.:.:.:.	.:.:.:.:.:.	.:.:.:.:.:.	.:.:.:.:.:.	.:.:.:.:.:.	.:.:.:.:.:.	.:.:.:.:.:.	.:.:.:.:.:.	.:.:.:.:.:.	.:.:.:.:.:.	.:.:.:.:.:.	.:.:.:.:.:.	.:.:.:.:.:.	.:.:.:.:.:.	.:.:.:.:.:.	.:.:.:.:.:.	.:.:.:.:.:.	.:.:.:.:.:.	.:.:.:.:.:.	.:.:.:.:.:.	.:.:.:.:.:.	.:.:.:.:.:.	.:.:.:.:.:.	.:.:.:.:.:.	.:.:.:.:.:.	.:.:.:.:.:.	.:.:.:.:.:.	.:.:.:.:.:.	.:.:.:.:.:.	.:.:.:.:.:.	.:.:.:.:.:.	.:.:.:.:.:.	.:.:.:.:.:.	.:.:.:.:.:.	.:.:.:.:.:.	.:.:.:.:.:.	.:.:.:.:.:.	.:.:.:.:.:.	.:.:.:.:.:.	.:.:.:.:.:.	.:.:.:.:.:.	.:.:.:.:.:.	.:.:.:.:.:.	.:.:.:.:.:.	.:.:.:.:.:.	.:.:.:.:.:.	.:.:.:.:.:.	.:.:.:.:.:.	.:.:.:.:.:.	.:.:.:.:.:.	.:.:.:.:.:.	.:.:.:.:.:.	.:.:.:.:.:.	.:.:.:.:.:.	.:.:.:.:.:.	.:.:.:.:.:.	.:.:.:.:.:.	.:.:.:.:.:.	.:.:.:.:.:.	.:.:.:.:.:.	.:.:.:.:.:.	.:.:.:.:.:.	.:.:.:.:.:.	.:.:.:.:.:.	.:.:.:.:.:.	.:.:.:.:.:.	.:.:.:.:.:.	.:.:.:.:.:.	.:.:.:.:.:.	.:.:.:.:.:.	.:.:.:.:.:.	.:.:.:.:.:.	.:.:.:.:.:.	.:.:.:.:.:.	.:.:.:.:.:.	.:.:.:.:.:.	.:.:.:.:.:.	.:.:.:.:.:.	.:.:.:.:.:.	.:.:.:.:.:.	.:.:.:.:.:.	.:.:.:.:.:.	.:.:.:.:.:.	.:.:.:.:.:.	.:.:.:.:.:.	.:.:.:.:.:.	.:.:.:.:.:.	.:.:.:.:.:.	.:.:.:.:.:.	.:.:.:.:.:.	.:.:.:.:.:.	.:.:.:.:.:.	.:.:.:.:.:.	.:.:.:.:.:.	.:.:.:.:.:.	.:.:.:.:.:.	.:.:.:.:.:.	.:.:.:.:.:.	.:.:.:.:.:.	.:.:.:.:.:.	.:.:.:.:.:.	.:.:.:.:.:.	.:.:.:.:.:.	.:.:.:.:.:.	.:.:.:.:.:.	.:.:.:.:.:.	.:.:.:.:.:.	.:.:.:.:.:.	.:.:.:.:.:.	.:.:.:.:.:.	.:.:.:.:.:.	.:.:.:.:.:.	.:.:.:.:.:.	.:.:.:.:.:.	.:.:.:.:.:.	.:.:.:.:.:.	.:.:.:.:.:.	.:.:.:.:.:.	.:.:.:.:.:.	.:.:.:.:.:.	.:.:.:.:.:.	.:.:.:.:.:.	.:.:.:.:.:.	.:.:.:.:.:.	.:.:.:.:.:.	.:.:.:.:.:.	.:.:.:.:.:.	.:.:.:.:.:.	.:.:.:.:.:.	.:.:.:.:.:.	.:.:.:.:.:.	.:.:.:.:.:.	.:.:.:.:.:.	.:.:.:.:.:.	.:.:.:.:.:.	.:.:.:.:.:.	.:.:.:.:.:.	.:.:.:.:.:.	.:.:.:.:.:.	.:.:.:.:.:.	.:.:.:.:.:.	.:.:.:.:.:.	.:.:.:.:.:.	.:.:.:.:.:.	.:.:.:.:.:.	.:.:.:.:.:.	.:.:.:.:.:.	.:.:.:.:.:.	.:.:.:.:.:.	.:.:.:.:.:.	.:.:.:.:.:.	.:.:.:.:.:.	.:.:.:.:.:.	.:.:.:.:.:.	.:.:.:.:.:.	.:.:.:.:.:.	.:.:.:.:.:.	.:.:.:.:.:.	.:.:.:.:.:.	.:.:.:.:.:.	.:.:.:.:.:.	.:.:.:.:.:.	.:.:.:.:.:.	.:.:.:.:.:.	.:.:.:.:.:.	.:.:.:.:.:.	.:.:.:.:.:.	.:.:.:.:.:.	.:.:.:.:.:.	.:.:.:.:.:.	.:.:.:.:.:.	.:.:.:.:.:.	.:.:.:.:.:.	.:.:.:.:.:.	.:.:.:.:.:.	.:.:.:.:.:.	.:.:.:.:.:.	.:.:.:.:.:.	.:.:.:.:.:.	.:.:.:.:.:.	.:.:.:.:.:.	.:.:.:.:.:.	.:.:.:.:.:.	.:.:.:.:.:.	.:.:.:.:.:.	.:.:.:.:.:.	.:.:.:.:.:.	.:.:.:.:.:.	.:.:.:.:.:.	.:.:.:.:.:.	.:.:.:.:.:.	.:.:.:.:.:.	.:.:.:.:.:.	.:.:.:.:.:.	.:.:.:.:.:.	.:.:.:.:.:.	.:.:.:.:.:.	.:.:.:.:.:.	.:.:.:.:.:.	.:.:.:.:.:.	.:.:.:.:.:.	.:.:.:.:.:.	.:.:.:.:.:.	.:.:.:.:.:.	.:.:.:.:.:.	.:.:.:.:.:.	.:.:.:.:.:.	.:.:.:.:.:.	.:.:.:.:.:.	.:.:.:.:.:.	.:.:.:.:.:.	.:.:.:.:.:.	.:.:.:.:.:.	.:.:.:.:.:.	.:.:.:.:.:.	.:.:.:.:.:.	.:.:.:.:.:.	.:.:.:.:.:.	.:.:.:.:.:.	.:.:.:.:.:.	.:.:.:.:.:.	.:.:.:.:.:.	.:.:.:.:.:.	.:.:.:.:.:.	.:.:.:.:.:.	.:.:.:.:.:.	.:.:.:.:.:.	.:.:.:.:.:.	.:.:.:.:.:.	.:.:.:.:.:.	.:.:.:.:.:.	.:.:.:.:.:.	.:.:.:.:.:.	.:.:.:.:.:.	.:.:.:.:.:.	.:.:.:.:.:.	.:.:.:.:.:.	.:.:.:.:.:.	.:.:.:.:.:.	.:.:.:.:.:.	.:.:.:.:.:.	.:.:.:.:.:.	.:.:.:.:.:.	.:.:.:.:.:.	.:.:.:.:.:.	.:.:.:.:.:.	.:.:.:.:.:.	.:.:.:.:.:.	.:.:.:.:.:.	.:.:.:.:.:.	.:.:.:.:.:.	.:.:.:.:.:.	.:.:.:.:.:.	.:.:.:.:.:.	.:.:.:.:.:.	.:.:.:.:.:.	.:.:.:.:.:.	.:.:.:.:.:.	.:.:.:.:.:.	.:.:.:.:.:.	.:.:.:.:.:.	.:.:.:.:.:.	.:.:.:.:.:.	.:.:.:.:.:.	.:.:.:.:.:.	.:.:.:.:.:.	.:.:.:.:.:.	.:.:.:.:.:.	.:.:.:.:.:.	.:.:.:.:.:.	.:.:.:.:.:.	.:.:.:.:.:.	.:.:.:.:.:.	.:.:.:.:.:.	.:.:.:.:.:.	.:.:.:.:.:.	.:.:.:.:.:.	.:.:.:.:.:.	.:.:.:.:.:.	.:.:.:.:.:.	.:.:.:.:.:.	.:.:.:.:.:.	.:.:.:.:.:.	.:.:.:.:.:.	.:.:.:.:.:.	.:.:.:.:.:.	.:.:.:.:.:.	.:.:.:.:.:.	.:.:.:.:.:.	.:.:.:.:.:.	.:.:.:.:.:.	.:.:.:.:.:.	.:.:.:.:.:.	.:.:.:.:.:.	.:.:.:.:.:.	.:.:.:.:.:.	.:.:.:.:.:.	.:.:.:.:.:.	.:.:.:.:.:.	.:.:.:.:.:.	.:.:.:.:.:.	.:.:.:.:.:.	.:.:.:.:.:.	.:.:.:.:.:.	.:.:.:.:.:.	.:.:.:.:.:.	.:.:.:.:.:.	.:.:.:.:.:.	.:.:.:.:.:.	.:.:.:.:.:.	.:.:.:.:.:.	.:.:.:.:.:.	.:.:.:.:.:.	.:.:.:.:.:.	.:.:.:.:.:.	.:.:.:.:.:.	.:.:.:.:.:.	.:.:.:.:.:.	.:.:.:.:.:.	.:.:.:.:.:.	.:.:.:.:.:.	.:.:.:.:.:.	.:.:.:.:.:.	.:.:.:.:.:.	.:.:.:.:.:.	.:.:.:.:.:.	.:.:.:.:.:.	.:.:.:.:.:.	.:.:.:.:.:.	.:.:.:.:.:.	.:.:.:.:.:.	.:.:.:.:.:.	.:.:.:.:.:.	.:.:.:.:.:.	.:.:.:.:.:.	.:.:.:.:.:.	.:.:.:.:.:.	.:.:.:.:.:.	.:.:.:.:.:.	.:.:.:.:.:.	.:.:.:.:.:.	.:.:.:.:.:.	.:.:.:.:.:.	.:.:.:.:.:.	.:.:.:.:.:.	.:.:.:.:.:.	.:.:.:.:.:.	.:.:.:.:.:.	.:.:.:.:.:.	.:.:.:.:.:.	.:.:.:.:.:.	.:.:.:.:.:.	.:.:.:.:.:.	.:.:.:.:.:.	.:.:.:.:.:.	.:.:.:.:.:.	.:.:.:.:.:.	.:.:.:.:.:.	.:.:.:.:.:.	.:.:.:.:.:.	.:.:.:.:.:.	.:.:.:.:.:.	.:.:.:.:.:.	.:.:.:.:.:.	.:.:.:.:.:.	.:.:.:.:.:.	.:.:.:.:.:.	.:.:.:.:.:.	.:.:.:.:.:.	.:.:.:.:.:.	.:.:.:.:.:.	.:.:.:.:.:.	.:.:.:.:.:.	.:.:.:.:.:.	.:.:.:.:.:.	.:.:.:.:.:.	.:.:.:.:.:.	.:.:.:.:.:.	.:.:.:.:.:.	.:.:.:.:.:.	.:.:.:.:.:.	.:.:.:.:.:.	.:.:.:.:.:.	.:.:.:.:.:.	.:.:.:.:.:.	.:.:.:.:.:.	.:.:.:.:.:.	.:.:.:.:.:.	.:.:.:.:.:.	.:.:.:.:.:.	.:.:.:.:.:.	.:.:.:.:.:.	.:.:.:.:.:.	.:.:.:.:.:.	.:.:.:.:.:.	.:.:.:.:.:.	.:.:.:.:.:.	.:.:.:.:.:.	.:.:.:.:.:.	.:.:.:.:.:.	.:.:.:.:.:.	.:.:.:.:.:.	.:.:.:.:.:.	.:.:.:.:.:.	.:.:.:.:.:.	.:.:.:.:.:.	.:.:.:.:.:.	.:.:.:.:.:.	.:.:.:.:.:.	.:.:.:.:.:.	.:.:.:.:.:.	.:.:.:.:.:.	.:.:.:.:.:.	.:.:.:.:.:.	.:.:.:.:.:.	.:.:.:.:.:.	.:.:.:.:.:.	.:.:.:.:.:.	.:.:.:.:.:.	.:.:.:.:.:.	.:.:.:.:.:.	.:.:.:.:.:.	.:.:.:.:.:.	.:.:.:.:.:.	.:.:.:.:.:.	.:.:.:.:.:.	.:.:.:.:.:.	.:.:.:.:.:.	.:.:.:.:.:.	.:.:.:.:.:.	.:.:.:.:.:.	.:.:.:.:.:.	.:.:.:.:.:.	.:.:.:.:.:.	.:.:.:.:.:.	.:.:.:.:.:.	.:.:.:.:.:.	.:.:.:.:.:.	.:.:.:.:.:.	.:.:.:.:.:.	.:.:.:.:.:.	.:.:.:.:.:.	.:.:.:.:.:.	.:.:.:.:.:.	.:.:.:.:.:.	.:.:.:.:.:.	.:.:.:.:.:.	.:.:.:.:.:.	.:.:.:.:.:.
chrII	265972	.	G	<INS:ME>	.	PASS	SVTYPE=INS;STRAND=+;FAMILY=TY1	GT:END:FREQUENCY:THREE_PRIME_SUPPORT:FIVE_PRIME_SUPPORT:REFERENCE_READS	.:.:.:.:.:.	.:.:.:.:.:.	.:.:.:.:.:.	.:.:.:.:.:.	.:.:.:.:.:.	.:.:.:.:.:.	.:.:.:.:.:.	.:.:.:.:.:.	.:.:.:.:.:.	.:.:.:.:.:.	.:.:.:.:.:.	.:.:.:.:.:.	.:.:.:.:.:.	.:.:.:.:.:.	.:.:.:.:.:.	.:.:.:.:.:.	.:.:.:.:.:.	.:.:.:.:.:.	.:.:.:.:.:.	.:.:.:.:.:.	.:.:.:.:.:.	.:.:.:.:.:.	.:.:.:.:.:.	.:.:.:.:.:.	.:.:.:.:.:.	.:.:.:.:.:.	.:.:.:.:.:.	.:.:.:.:.:.	.:.:.:.:.:.	.:.:.:.:.:.	.:.:.:.:.:.	.:.:.:.:.:.	.:.:.:.:.:.	.:.:.:.:.:.	.:.:.:.:.:.	.:.:.:.:.:.	.:.:.:.:.:.	.:.:.:.:.:.	.:.:.:.:.:.	.:.:.:.:.:.	.:.:.:.:.:.	.:.:.:.:.:.	.:.:.:.:.:.	.:.:.:.:.:.	.:.:.:.:.:.	.:.:.:.:.:.	.:.:.:.:.:.	.:.:.:.:.:.	.:.:.:.:.:.	.:.:.:.:.:.	.:.:.:.:.:.	.:.:.:.:.:.	.:.:.:.:.:.	.:.:.:.:.:.	.:.:.:.:.:.	.:.:.:.:.:.	.:.:.:.:.:.	.:.:.:.:.:.	.:.:.:.:.:.	.:.:.:.:.:.	.:.:.:.:.:.	.:.:.:.:.:.	.:.:.:.:.:.	.:.:.:.:.:.	.:.:.:.:.:.	.:.:.:.:.:.	.:.:.:.:.:.	.:.:.:.:.:.	.:.:.:.:.:.	.:.:.:.:.:.	.:.:.:.:.:.	.:.:.:.:.:.	.:.:.:.:.:.	.:.:.:.:.:.	.:.:.:.:.:.	.:.:.:.:.:.	.:.:.:.:.:.	.:.:.:.:.:.	.:.:.:.:.:.	.:.:.:.:.:.	.:.:.:.:.:.	.:.:.:.:.:.	.:.:.:.:.:.	.:.:.:.:.:.	.:.:.:.:.:.	.:.:.:.:.:.	.:.:.:.:.:.	.:.:.:.:.:.	.:.:.:.:.:.	.:.:.:.:.:.	.:.:.:.:.:.	.:.:.:.:.:.	.:.:.:.:.:.	.:.:.:.:.:.	.:.:.:.:.:.	.:.:.:.:.:.	.:.:.:.:.:.	.:.:.:.:.:.	.:.:.:.:.:.	.:.:.:.:.:.	.:.:.:.:.:.	.:.:.:.:.:.	.:.:.:.:.:.	.:.:.:.:.:.	.:.:.:.:.:.	.:.:.:.:.:.	.:.:.:.:.:.	.:.:.:.:.:.	.:.:.:.:.:.	.:.:.:.:.:.	.:.:.:.:.:.	.:.:.:.:.:.	.:.:.:.:.:.	.:.:.:.:.:.	.:.:.:.:.:.	.:.:.:.:.:.	.:.:.:.:.:.	.:.:.:.:.:.	.:.:.:.:.:.	.:.:.:.:.:.	.:.:.:.:.:.	.:.:.:.:.:.	.:.:.:.:.:.	.:.:.:.:.:.	.:.:.:.:.:.	.:.:.:.:.:.	.:.:.:.:.:.	.:.:.:.:.:.	.:.:.:.:.:.	.:.:.:.:.:.	.:.:.:.:.:.	.:.:.:.:.:.	.:.:.:.:.:.	.:.:.:.:.:.	.:.:.:.:.:.	.:.:.:.:.:.	.:.:.:.:.:.	.:.:.:.:.:.	.:.:.:.:.:.	.:.:.:.:.:.	.:.:.:.:.:.	.:.:.:.:.:.	.:.:.:.:.:.	.:.:.:.:.:.	.:.:.:.:.:.	.:.:.:.:.:.	.:.:.:.:.:.	.:.:.:.:.:.	.:.:.:.:.:.	.:.:.:.:.:.	.:.:.:.:.:.	.:.:.:.:.:.	.:.:.:.:.:.	.:.:.:.:.:.	.:.:.:.:.:.	.:.:.:.:.:.	.:.:.:.:.:.	.:.:.:.:.:.	.:.:.:.:.:.	.:.:.:.:.:.	.:.:.:.:.:.	.:.:.:.:.:.	.:.:.:.:.:.	.:.:.:.:.:.	.:.:.:.:.:.	.:.:.:.:.:.	.:.:.:.:.:.	.:.:.:.:.:.	.:.:.:.:.:.	.:.:.:.:.:.	.:.:.:.:.:.	.:.:.:.:.:.	.:.:.:.:.:.	.:.:.:.:.:.	.:.:.:.:.:.	.:.:.:.:.:.	.:.:.:.:.:.	.:.:.:.:.:.	.:.:.:.:.:.	.:.:.:.:.:.	.:.:.:.:.:.	.:.:.:.:.:.	.:.:.:.:.:.	.:.:.:.:.:.	.:.:.:.:.:.	.:.:.:.:.:.	.:.:.:.:.:.	.:.:.:.:.:.	.:.:.:.:.:.	.:.:.:.:.:.	.:.:.:.:.:.	.:.:.:.:.:.	.:.:.:.:.:.	.:.:.:.:.:.	.:.:.:.:.:.	.:.:.:.:.:.	.:.:.:.:.:.	.:.:.:.:.:.	.:.:.:.:.:.	.:.:.:.:.:.	.:.:.:.:.:.	.:.:.:.:.:.	.:.:.:.:.:.	.:.:.:.:.:.	.:.:.:.:.:.	.:.:.:.:.:.	.:.:.:.:.:.	.:.:.:.:.:.	.:.:.:.:.:.	.:.:.:.:.:.	.:.:.:.:.:.	.:.:.:.:.:.	.:.:.:.:.:.	.:.:.:.:.:.	.:.:.:.:.:.	.:.:.:.:.:.	.:.:.:.:.:.	.:.:.:.:.:.	.:.:.:.:.:.	.:.:.:.:.:.	.:.:.:.:.:.	.:.:.:.:.:.	.:.:.:.:.:.	.:.:.:.:.:.	.:.:.:.:.:.	.:.:.:.:.:.	.:.:.:.:.:.	.:.:.:.:.:.	.:.:.:.:.:.	.:.:.:.:.:.	.:.:.:.:.:.	.:.:.:.:.:.	.:.:.:.:.:.	.:.:.:.:.:.	.:.:.:.:.:.	.:.:.:.:.:.	.:.:.:.:.:.	.:.:.:.:.:.	.:.:.:.:.:.	.:.:.:.:.:.	.:.:.:.:.:.	.:.:.:.:.:.	.:.:.:.:.:.	.:.:.:.:.:.	.:.:.:.:.:.	.:.:.:.:.:.	.:.:.:.:.:.	.:.:.:.:.:.	.:.:.:.:.:.	.:.:.:.:.:.	.:.:.:.:.:.	.:.:.:.:.:.	.:.:.:.:.:.	.:.:.:.:.:.	.:.:.:.:.:.	.:.:.:.:.:.	.:.:.:.:.:.	.:.:.:.:.:.	.:.:.:.:.:.	.:.:.:.:.:.	.:.:.:.:.:.	.:.:.:.:.:.	.:.:.:.:.:.	.:.:.:.:.:.	.:.:.:.:.:.	.:.:.:.:.:.	.:.:.:.:.:.	.:.:.:.:.:.	.:.:.:.:.:.	.:.:.:.:.:.	.:.:.:.:.:.	.:.:.:.:.:.	.:.:.:.:.:.	.:.:.:.:.:.	.:.:.:.:.:.	.:.:.:.:.:.	.:.:.:.:.:.	.:.:.:.:.:.	.:.:.:.:.:.	.:.:.:.:.:.	.:.:.:.:.:.	.:.:.:.:.:.	.:.:.:.:.:.	.:.:.:.:.:.	.:.:.:.:.:.	.:.:.:.:.:.	.:.:.:.:.:.	.:.:.:.:.:.	.:.:.:.:.:.	.:.:.:.:.:.	.:.:.:.:.:.	.:.:.:.:.:.	.:.:.:.:.:.	.:.:.:.:.:.	.:.:.:.:.:.	.:.:.:.:.:.	.:.:.:.:.:.	.:.:.:.:.:.	.:.:.:.:.:.	.:.:.:.:.:.	.:.:.:.:.:.	.:.:.:.:.:.	.:.:.:.:.:.	.:.:.:.:.:.	.:.:.:.:.:.	.:.:.:.:.:.	.:.:.:.:.:.	.:.:.:.:.:.	.:.:.:.:.:.	.:.:.:.:.:.	.:.:.:.:.:.	.:.:.:.:.:.	.:.:.:.:.:.	.:.:.:.:.:.	.:.:.:.:.:.	.:.:.:.:.:.	.:.:.:.:.:.	.:.:.:.:.:.	.:.:.:.:.:.	.:.:.:.:.:.	.:.:.:.:.:.	.:.:.:.:.:.	.:.:.:.:.:.	.:.:.:.:.:.	.:.:.:.:.:.	.:.:.:.:.:.	.:.:.:.:.:.	.:.:.:.:.:.	.:.:.:.:.:.	.:.:.:.:.:.	.:.:.:.:.:.	.:.:.:.:.:.	.:.:.:.:.:.	.:.:.:.:.:.	.:.:.:.:.:.	.:.:.:.:.:.	.:.:.:.:.:.	.:.:.:.:.:.	.:.:.:.:.:.	.:.:.:.:.:.	.:.:.:.:.:.	.:.:.:.:.:.	.:.:.:.:.:.	.:.:.:.:.:.	.:.:.:.:.:.	.:.:.:.:.:.	.:.:.:.:.:.	.:.:.:.:.:.	.:.:.:.:.:.	.:.:.:.:.:.	.:.:.:.:.:.	.:.:.:.:.:.	.:.:.:.:.:.	.:.:.:.:.:.	.:.:.:.:.:.	.:.:.:.:.:.	.:.:.:.:.:.	.:.:.:.:.:.	.:.:.:.:.:.	.:.:.:.:.:.	.:.:.:.:.:.	.:.:.:.:.:.	.:.:.:.:.:.	.:.:.:.:.:.	.:.:.:.:.:.	.:.:.:.:.:.	.:.:.:.:.:.	.:.:.:.:.:.	.:.:.:.:.:.	.:.:.:.:.:.	.:.:.:.:.:.	.:.:.:.:.:.	.:.:.:.:.:.	.:.:.:.:.:.	.:.:.:.:.:.	.:.:.:.:.:.	.:.:.:.:.:.	.:.:.:.:.:.	.:.:.:.:.:.	.:.:.:.:.:.	.:.:.:.:.:.	.:.:.:.:.:.	.:.:.:.:.:.	.:.:.:.:.:.	.:.:.:.:.:.	.:.:.:.:.:.	.:.:.:.:.:.	.:.:.:.:.:.	.:.:.:.:.:.	.:.:.:.:.:.	.:.:.:.:.:.	.:.:.:.:.:.	.:.:.:.:.:.	.:.:.:.:.:.	.:.:.:.:.:.	.:.:.:.:.:.	.:.:.:.:.:.	.:.:.:.:.:.	.:.:.:.:.:.	.:.:.:.:.:.	.:.:.:.:.:.	.:.:.:.:.:.	.:.:.:.:.:.	.:.:.:.:.:.	.:.:.:.:.:.	.:.:.:.:.:.	.:.:.:.:.:.	.:.:.:.:.:.	.:.:.:.:.:.	.:.:.:.:.:.	.:.:.:.:.:.	.:.:.:.:.:.	.:.:.:.:.:.	.:.:.:.:.:.	.:.:.:.:.:.	.:.:.:.:.:.	.:.:.:.:.:.	.:.:.:.:.:.	.:.:.:.:.:.	.:.:.:.:.:.	.:.:.:.:.:.	.:.:.:.:.:.	.:.:.:.:.:.	.:.:.:.:.:.	.:.:.:.:.:.	.:.:.:.:.:.	.:.:.:.:.:.	.:.:.:.:.:.	.:.:.:.:.:.	.:.:.:.:.:.	.:.:.:.:.:.	.:.:.:.:.:.	.:.:.:.:.:.	.:.:.:.:.:.	.:.:.:.:.:.	.:.:.:.:.:.	.:.:.:.:.:.	.:.:.:.:.:.	.:.:.:.:.:.	.:.:.:.:.:.	.:.:.:.:.:.	.:.:.:.:.:.	.:.:.:.:.:.	.:.:.:.:.:.	.:.:.:.:.:.	1:265976:0.54:20:14:17	.:.:.:.:.:.	.:.:.:.:.:.	.:.:.:.:.:.	.:.:.:.:.:.	.:.:.:.:.:.	.:.:.:.:.:.	.:.:.:.:.:.	.:.:.:.:.:.	.:.:.:.:.:.	.:.:.:.:.:.	.:.:.:.:.:.	.:.:.:.:.:.	.:.:.:.:.:.	.:.:.:.:.:.	.:.:.:.:.:.	.:.:.:.:.:.	.:.:.:.:.:.	.:.:.:.:.:.	.:.:.:.:.:.	.:.:.:.:.:.	.:.:.:.:.:.	.:.:.:.:.:.	.:.:.:.:.:.	.:.:.:.:.:.	.:.:.:.:.:.	.:.:.:.:.:.	.:.:.:.:.:.	.:.:.:.:.:.	.:.:.:.:.:.	.:.:.:.:.:.	.:.:.:.:.:.	.:.:.:.:.:.	.:.:.:.:.:.	.:.:.:.:.:.	.:.:.:.:.:.	.:.:.:.:.:.	.:.:.:.:.:.	.:.:.:.:.:.	.:.:.:.:.:.	.:.:.:.:.:.	.:.:.:.:.:.	.:.:.:.:.:.	.:.:.:.:.:.	.:.:.:.:.:.	.:.:.:.:.:.	.:.:.:.:.:.	.:.:.:.:.:.	.:.:.:.:.:.	.:.:.:.:.:.	.:.:.:.:.:.	.:.:.:.:.:.	.:.:.:.:.:.	.:.:.:.:.:.	.:.:.:.:.:.	.:.:.:.:.:.	.:.:.:.:.:.	.:.:.:.:.:.	.:.:.:.:.:.	.:.:.:.:.:.	.:.:.:.:.:.	.:.:.:.:.:.	.:.:.:.:.:.	.:.:.:.:.:.	.:.:.:.:.:.	.:.:.:.:.:.	.:.:.:.:.:.	.:.:.:.:.:.	.:.:.:.:.:.	.:.:.:.:.:.	.:.:.:.:.:.	.:.:.:.:.:.	.:.:.:.:.:.	.:.:.:.:.:.	.:.:.:.:.:.	.:.:.:.:.:.	.:.:.:.:.:.	.:.:.:.:.:.	.:.:.:.:.:.	.:.:.:.:.:.	.:.:.:.:.:.	.:.:.:.:.:.	.:.:.:.:.:.	.:.:.:.:.:.	.:.:.:.:.:.	.:.:.:.:.:.	.:.:.:.:.:.	.:.:.:.:.:.	.:.:.:.:.:.	.:.:.:.:.:.	.:.:.:.:.:.	.:.:.:.:.:.	.:.:.:.:.:.	.:.:.:.:.:.	.:.:.:.:.:.	.:.:.:.:.:.	.:.:.:.:.:.	.:.:.:.:.:.	.:.:.:.:.:.	.:.:.:.:.:.	.:.:.:.:.:.	.:.:.:.:.:.	.:.:.:.:.:.	.:.:.:.:.:.	.:.:.:.:.:.	.:.:.:.:.:.	.:.:.:.:.:.	.:.:.:.:.:.	.:.:.:.:.:.	.:.:.:.:.:.	.:.:.:.:.:.	.:.:.:.:.:.	.:.:.:.:.:.	.:.:.:.:.:.	.:.:.:.:.:.	.:.:.:.:.:.	.:.:.:.:.:.	.:.:.:.:.:.	.:.:.:.:.:.	.:.:.:.:.:.	.:.:.:.:.:.	.:.:.:.:.:.	.:.:.:.:.:.	.:.:.:.:.:.	.:.:.:.:.:.	.:.:.:.:.:.	.:.:.:.:.:.	.:.:.:.:.:.	.:.:.:.:.:.	.:.:.:.:.:.	.:.:.:.:.:.	.:.:.:.:.:.	.:.:.:.:.:.	.:.:.:.:.:.	.:.:.:.:.:.	.:.:.:.:.:.	.:.:.:.:.:.	.:.:.:.:.:.	.:.:.:.:.:.	.:.:.:.:.:.	.:.:.:.:.:.	.:.:.:.:.:.	.:.:.:.:.:.	.:.:.:.:.:.	.:.:.:.:.:.	.:.:.:.:.:.	.:.:.:.:.:.	.:.:.:.:.:.	.:.:.:.:.:.	.:.:.:.:.:.	.:.:.:.:.:.	.:.:.:.:.:.	.:.:.:.:.:.	.:.:.:.:.:.	.:.:.:.:.:.	.:.:.:.:.:.	.:.:.:.:.:.	.:.:.:.:.:.	.:.:.:.:.:.	.:.:.:.:.:.	.:.:.:.:.:.	.:.:.:.:.:.	.:.:.:.:.:.	.:.:.:.:.:.	.:.:.:.:.:.	.:.:.:.:.:.	.:.:.:.:.:.	.:.:.:.:.:.	.:.:.:.:.:.	.:.:.:.:.:.	.:.:.:.:.:.	.:.:.:.:.:.	.:.:.:.:.:.	.:.:.:.:.:.	.:.:.:.:.:.	.:.:.:.:.:.	.:.:.:.:.:.	.:.:.:.:.:.	.:.:.:.:.:.	.:.:.:.:.:.	.:.:.:.:.:.	.:.:.:.:.:.	.:.:.:.:.:.	.:.:.:.:.:.	.:.:.:.:.:.	.:.:.:.:.:.	.:.:.:.:.:.	.:.:.:.:.:.	.:.:.:.:.:.	.:.:.:.:.:.	.:.:.:.:.:.	.:.:.:.:.:.	.:.:.:.:.:.	.:.:.:.:.:.	.:.:.:.:.:.	.:.:.:.:.:.	.:.:.:.:.:.	.:.:.:.:.:.	.:.:.:.:.:.	.:.:.:.:.:.	.:.:.:.:.:.	.:.:.:.:.:.	.:.:.:.:.:.	.:.:.:.:.:.	.:.:.:.:.:.	.:.:.:.:.:.	.:.:.:.:.:.	.:.:.:.:.:.	.:.:.:.:.:.	.:.:.:.:.:.	.:.:.:.:.:.	.:.:.:.:.:.	.:.:.:.:.:.	.:.:.:.:.:.	.:.:.:.:.:.	.:.:.:.:.:.	.:.:.:.:.:.	.:.:.:.:.:.	.:.:.:.:.:.	.:.:.:.:.:.	.:.:.:.:.:.	.:.:.:.:.:.	.:.:.:.:.:.	.:.:.:.:.:.	.:.:.:.:.:.	.:.:.:.:.:.	.:.:.:.:.:.	.:.:.:.:.:.	.:.:.:.:.:.	.:.:.:.:.:.	.:.:.:.:.:.	.:.:.:.:.:.	.:.:.:.:.:.	.:.:.:.:.:.	.:.:.:.:.:.	.:.:.:.:.:.	.:.:.:.:.:.	.:.:.:.:.:.	.:.:.:.:.:.	.:.:.:.:.:.	.:.:.:.:.:.	.:.:.:.:.:.	.:.:.:.:.:.	.:.:.:.:.:.	.:.:.:.:.:.	.:.:.:.:.:.	.:.:.:.:.:.	.:.:.:.:.:.	.:.:.:.:.:.	.:.:.:.:.:.	.:.:.:.:.:.	.:.:.:.:.:.	.:.:.:.:.:.	.:.:.:.:.:.	.:.:.:.:.:.	.:.:.:.:.:.	.:.:.:.:.:.	.:.:.:.:.:.	.:.:.:.:.:.	.:.:.:.:.:.	.:.:.:.:.:.	.:.:.:.:.:.	.:.:.:.:.:.	.:.:.:.:.:.	.:.:.:.:.:.	.:.:.:.:.:.	.:.:.:.:.:.	.:.:.:.:.:.	.:.:.:.:.:.	.:.:.:.:.:.	.:.:.:.:.:.	.:.:.:.:.:.	.:.:.:.:.:.	.:.:.:.:.:.	.:.:.:.:.:.	.:.:.:.:.:.	.:.:.:.:.:.	.:.:.:.:.:.	.:.:.:.:.:.	.:.:.:.:.:.	.:.:.:.:.:.	.:.:.:.:.:.	.:.:.:.:.:.	.:.:.:.:.:.	.:.:.:.:.:.	.:.:.:.:.:.	.:.:.:.:.:.	.:.:.:.:.:.	.:.:.:.:.:.	.:.:.:.:.:.	.:.:.:.:.:.	.:.:.:.:.:.	.:.:.:.:.:.	.:.:.:.:.:.	.:.:.:.:.:.	.:.:.:.:.:.	.:.:.:.:.:.	.:.:.:.:.:.	.:.:.:.:.:.	.:.:.:.:.:.	.:.:.:.:.:.	.:.:.:.:.:.	.:.:.:.:.:.	.:.:.:.:.:.	.:.:.:.:.:.	.:.:.:.:.:.	.:.:.:.:.:.	.:.:.:.:.:.	.:.:.:.:.:.	.:.:.:.:.:.	.:.:.:.:.:.	.:.:.:.:.:.	.:.:.:.:.:.	.:.:.:.:.:.	.:.:.:.:.:.	.:.:.:.:.:.	.:.:.:.:.:.	.:.:.:.:.:.	.:.:.:.:.:.	.:.:.:.:.:.	.:.:.:.:.:.	.:.:.:.:.:.	.:.:.:.:.:.	.:.:.:.:.:.	.:.:.:.:.:.	.:.:.:.:.:.	.:.:.:.:.:.	.:.:.:.:.:.	.:.:.:.:.:.	.:.:.:.:.:.	.:.:.:.:.:.	.:.:.:.:.:.	.:.:.:.:.:.	.:.:.:.:.:.	.:.:.:.:.:.	.:.:.:.:.:.	.:.:.:.:.:.	.:.:.:.:.:.	.:.:.:.:.:.	.:.:.:.:.:.	.:.:.:.:.:.	.:.:.:.:.:.	.:.:.:.:.:.	.:.:.:.:.:.	.:.:.:.:.:.	.:.:.:.:.:.	.:.:.:.:.:.	.:.:.:.:.:.	.:.:.:.:.:.	.:.:.:.:.:.	.:.:.:.:.:.	.:.:.:.:.:.	.:.:.:.:.:.	.:.:.:.:.:.	.:.:.:.:.:.	.:.:.:.:.:.	.:.:.:.:.:.	.:.:.:.:.:.	.:.:.:.:.:.	.:.:.:.:.:.	.:.:.:.:.:.	.:.:.:.:.:.	.:.:.:.:.:.	.:.:.:.:.:.	.:.:.:.:.:.	.:.:.:.:.:.	.:.:.:.:.:.	.:.:.:.:.:.	.:.:.:.:.:.	.:.:.:.:.:.	.:.:.:.:.:.	.:.:.:.:.:.	.:.:.:.:.:.	.:.:.:.:.:.	.:.:.:.:.:.	.:.:.:.:.:.	.:.:.:.:.:.	.:.:.:.:.:.	.:.:.:.:.:.	.:.:.:.:.:.	.:.:.:.:.:.	.:.:.:.:.:.	.:.:.:.:.:.	.:.:.:.:.:.	.:.:.:.:.:.	.:.:.:.:.:.	.:.:.:.:.:.	.:.:.:.:.:.	.:.:.:.:.:.	.:.:.:.:.:.	.:.:.:.:.:.	.:.:.:.:.:.	.:.:.:.:.:.	.:.:.:.:.:.	.:.:.:.:.:.	.:.:.:.:.:.	.:.:.:.:.:.	.:.:.:.:.:.	.:.:.:.:.:.	.:.:.:.:.:.	.:.:.:.:.:.	.:.:.:.:.:.	.:.:.:.:.:.	.:.:.:.:.:.	.:.:.:.:.:.	.:.:.:.:.:.	.:.:.:.:.:.	.:.:.:.:.:.	.:.:.:.:.:.	.:.:.:.:.:.	.:.:.:.:.:.	.:.:.:.:.:.	.:.:.:.:.:.	.:.:.:.:.:.	.:.:.:.:.:.	.:.:.:.:.:.	.:.:.:.:.:.	.:.:.:.:.:.	.:.:.:.:.:.	.:.:.:.:.:.	.:.:.:.:.:.	.:.:.:.:.:.	.:.:.:.:.:.	.:.:.:.:.:.	.:.:.:.:.:.	.:.:.:.:.:.	.:.:.:.:.:.	.:.:.:.:.:.	.:.:.:.:.:.	.:.:.:.:.:.	.:.:.:.:.:.	.:.:.:.:.:.	.:.:.:.:.:.	.:.:.:.:.:.	.:.:.:.:.:.	.:.:.:.:.:.	.:.:.:.:.:.	.:.:.:.:.:.	.:.:.:.:.:.	.:.:.:.:.:.	.:.:.:.:.:.	.:.:.:.:.:.	.:.:.:.:.:.	.:.:.:.:.:.	.:.:.:.:.:.	.:.:.:.:.:.	.:.:.:.:.:.	.:.:.:.:.:.	.:.:.:.:.:.	.:.:.:.:.:.	.:.:.:.:.:.	.:.:.:.:.:.	.:.:.:.:.:.	.:.:.:.:.:.	.:.:.:.:.:.	.:.:.:.:.:.	.:.:.:.:.:.	.:.:.:.:.:.	.:.:.:.:.:.	.:.:.:.:.:.	.:.:.:.:.:.	.:.:.:.:.:.	.:.:.:.:.:.	.:.:.:.:.:.	.:.:.:.:.:.	.:.:.:.:.:.	.:.:.:.:.:.	.:.:.:.:.:.	.:.:.:.:.:.	.:.:.:.:.:.	.:.:.:.:.:.	.:.:.:.:.:.	.:.:.:.:.:.	.:.:.:.:.:.	.:.:.:.:.:.	.:.:.:.:.:.	.:.:.:.:.:.	.:.:.:.:.:.	.:.:.:.:.:.	.:.:.:.:.:.	.:.:.:.:.:.	.:.:.:.:.:.	.:.:.:.:.:.	.:.:.:.:.:.	.:.:.:.:.:.	.:.:.:.:.:.	.:.:.:.:.:.	.:.:.:.:.:.	.:.:.:.:.:.	.:.:.:.:.:.	.:.:.:.:.:.	.:.:.:.:.:.	.:.:.:.:.:.	.:.:.:.:.:.	.:.:.:.:.:.	.:.:.:.:.:.	.:.:.:.:.:.	.:.:.:.:.:.	.:.:.:.:.:.	.:.:.:.:.:.	.:.:.:.:.:.	.:.:.:.:.:.	.:.:.:.:.:.	.:.:.:.:.:.	.:.:.:.:.:.	.:.:.:.:.:.	.:.:.:.:.:.	.:.:.:.:.:.	.:.:.:.:.:.	.:.:.:.:.:.	.:.:.:.:.:.	.:.:.:.:.:.	.:.:.:.:.:.	.:.:.:.:.:.	.:.:.:.:.:.	.:.:.:.:.:.	.:.:.:.:.:.	.:.:.:.:.:.	.:.:.:.:.:.	.:.:.:.:.:.	.:.:.:.:.:.	.:.:.:.:.:.	.:.:.:.:.:.	.:.:.:.:.:.	.:.:.:.:.:.	.:.:.:.:.:.	.:.:.:.:.:.	.:.:.:.:.:.	.:.:.:.:.:.	.:.:.:.:.:.	.:.:.:.:.:.	.:.:.:.:.:.	.:.:.:.:.:.	.:.:.:.:.:.	.:.:.:.:.:.	.:.:.:.:.:.	.:.:.:.:.:.	.:.:.:.:.:.	.:.:.:.:.:.	.:.:.:.:.:.	.:.:.:.:.:.	.:.:.:.:.:.	.:.:.:.:.:.	.:.:.:.:.:.	.:.:.:.:.:.	.:.:.:.:.:.	.:.:.:.:.:.	.:.:.:.:.:.	.:.:.:.:.:.	.:.:.:.:.:.	.:.:.:.:.:.	.:.:.:.:.:.	.:.:.:.:.:.	.:.:.:.:.:.	.:.:.:.:.:.	.:.:.:.:.:.	.:.:.:.:.:.	.:.:.:.:.:.	.:.:.:.:.:.	.:.:.:.:.:.	.:.:.:.:.:.	.:.:.:.:.:.	.:.:.:.:.:.	.:.:.:.:.:.	.:.:.:.:.:.	.:.:.:.:.:.
chrII	266284	.	A	<INS:ME>	.	PASS	SVTYPE=INS;STRAND=-;FAMILY=TY1	GT:END:FREQUENCY:THREE_PRIME_SUPPORT:FIVE_PRIME_SUPPORT:REFERENCE_READS	.:.:.:.:.:.	.:.:.:.:.:.	.:.:.:.:.:.	.:.:.:.:.:.	.:.:.:.:.:.	.:.:.:.:.:.	.:.:.:.:.:.	.:.:.:.:.:.	.:.:.:.:.:.	.:.:.:.:.:.	.:.:.:.:.:.	.:.:.:.:.:.	.:.:.:.:.:.	.:.:.:.:.:.	.:.:.:.:.:.	.:.:.:.:.:.	.:.:.:.:.:.	.:.:.:.:.:.	.:.:.:.:.:.	.:.:.:.:.:.	.:.:.:.:.:.	.:.:.:.:.:.	.:.:.:.:.:.	.:.:.:.:.:.	.:.:.:.:.:.	.:.:.:.:.:.	.:.:.:.:.:.	.:.:.:.:.:.	.:.:.:.:.:.	.:.:.:.:.:.	.:.:.:.:.:.	.:.:.:.:.:.	.:.:.:.:.:.	.:.:.:.:.:.	.:.:.:.:.:.	.:.:.:.:.:.	.:.:.:.:.:.	.:.:.:.:.:.	.:.:.:.:.:.	.:.:.:.:.:.	.:.:.:.:.:.	.:.:.:.:.:.	.:.:.:.:.:.	.:.:.:.:.:.	.:.:.:.:.:.	.:.:.:.:.:.	.:.:.:.:.:.	.:.:.:.:.:.	.:.:.:.:.:.	.:.:.:.:.:.	.:.:.:.:.:.	.:.:.:.:.:.	.:.:.:.:.:.	.:.:.:.:.:.	.:.:.:.:.:.	.:.:.:.:.:.	.:.:.:.:.:.	.:.:.:.:.:.	.:.:.:.:.:.	.:.:.:.:.:.	.:.:.:.:.:.	.:.:.:.:.:.	.:.:.:.:.:.	.:.:.:.:.:.	.:.:.:.:.:.	.:.:.:.:.:.	.:.:.:.:.:.	.:.:.:.:.:.	.:.:.:.:.:.	.:.:.:.:.:.	.:.:.:.:.:.	.:.:.:.:.:.	.:.:.:.:.:.	.:.:.:.:.:.	.:.:.:.:.:.	.:.:.:.:.:.	.:.:.:.:.:.	.:.:.:.:.:.	.:.:.:.:.:.	.:.:.:.:.:.	.:.:.:.:.:.	.:.:.:.:.:.	.:.:.:.:.:.	.:.:.:.:.:.	.:.:.:.:.:.	.:.:.:.:.:.	.:.:.:.:.:.	.:.:.:.:.:.	.:.:.:.:.:.	.:.:.:.:.:.	.:.:.:.:.:.	.:.:.:.:.:.	.:.:.:.:.:.	.:.:.:.:.:.	.:.:.:.:.:.	.:.:.:.:.:.	.:.:.:.:.:.	.:.:.:.:.:.	.:.:.:.:.:.	.:.:.:.:.:.	.:.:.:.:.:.	.:.:.:.:.:.	.:.:.:.:.:.	.:.:.:.:.:.	.:.:.:.:.:.	.:.:.:.:.:.	.:.:.:.:.:.	.:.:.:.:.:.	.:.:.:.:.:.	.:.:.:.:.:.	.:.:.:.:.:.	.:.:.:.:.:.	.:.:.:.:.:.	.:.:.:.:.:.	.:.:.:.:.:.	.:.:.:.:.:.	.:.:.:.:.:.	.:.:.:.:.:.	.:.:.:.:.:.	.:.:.:.:.:.	.:.:.:.:.:.	.:.:.:.:.:.	.:.:.:.:.:.	.:.:.:.:.:.	.:.:.:.:.:.	.:.:.:.:.:.	.:.:.:.:.:.	.:.:.:.:.:.	.:.:.:.:.:.	.:.:.:.:.:.	.:.:.:.:.:.	.:.:.:.:.:.	.:.:.:.:.:.	.:.:.:.:.:.	.:.:.:.:.:.	.:.:.:.:.:.	.:.:.:.:.:.	.:.:.:.:.:.	.:.:.:.:.:.	.:.:.:.:.:.	.:.:.:.:.:.	.:.:.:.:.:.	.:.:.:.:.:.	.:.:.:.:.:.	.:.:.:.:.:.	.:.:.:.:.:.	.:.:.:.:.:.	.:.:.:.:.:.	.:.:.:.:.:.	.:.:.:.:.:.	.:.:.:.:.:.	.:.:.:.:.:.	.:.:.:.:.:.	.:.:.:.:.:.	.:.:.:.:.:.	.:.:.:.:.:.	.:.:.:.:.:.	.:.:.:.:.:.	.:.:.:.:.:.	.:.:.:.:.:.	.:.:.:.:.:.	.:.:.:.:.:.	.:.:.:.:.:.	.:.:.:.:.:.	.:.:.:.:.:.	.:.:.:.:.:.	.:.:.:.:.:.	.:.:.:.:.:.	.:.:.:.:.:.	.:.:.:.:.:.	.:.:.:.:.:.	.:.:.:.:.:.	.:.:.:.:.:.	.:.:.:.:.:.	.:.:.:.:.:.	.:.:.:.:.:.	.:.:.:.:.:.	.:.:.:.:.:.	.:.:.:.:.:.	.:.:.:.:.:.	.:.:.:.:.:.	.:.:.:.:.:.	.:.:.:.:.:.	.:.:.:.:.:.	.:.:.:.:.:.	.:.:.:.:.:.	.:.:.:.:.:.	.:.:.:.:.:.	.:.:.:.:.:.	.:.:.:.:.:.	.:.:.:.:.:.	.:.:.:.:.:.	.:.:.:.:.:.	.:.:.:.:.:.	.:.:.:.:.:.	.:.:.:.:.:.	.:.:.:.:.:.	.:.:.:.:.:.	.:.:.:.:.:.	.:.:.:.:.:.	.:.:.:.:.:.	.:.:.:.:.:.	.:.:.:.:.:.	.:.:.:.:.:.	.:.:.:.:.:.	.:.:.:.:.:.	.:.:.:.:.:.	.:.:.:.:.:.	.:.:.:.:.:.	.:.:.:.:.:.	.:.:.:.:.:.	.:.:.:.:.:.	.:.:.:.:.:.	.:.:.:.:.:.	.:.:.:.:.:.	.:.:.:.:.:.	.:.:.:.:.:.	.:.:.:.:.:.	.:.:.:.:.:.	.:.:.:.:.:.	.:.:.:.:.:.	.:.:.:.:.:.	.:.:.:.:.:.	.:.:.:.:.:.	.:.:.:.:.:.	.:.:.:.:.:.	.:.:.:.:.:.	.:.:.:.:.:.	.:.:.:.:.:.	.:.:.:.:.:.	.:.:.:.:.:.	.:.:.:.:.:.	.:.:.:.:.:.	.:.:.:.:.:.	.:.:.:.:.:.	.:.:.:.:.:.	.:.:.:.:.:.	.:.:.:.:.:.	.:.:.:.:.:.	.:.:.:.:.:.	.:.:.:.:.:.	.:.:.:.:.:.	.:.:.:.:.:.	.:.:.:.:.:.	.:.:.:.:.:.	.:.:.:.:.:.	.:.:.:.:.:.	.:.:.:.:.:.	.:.:.:.:.:.	.:.:.:.:.:.	.:.:.:.:.:.	.:.:.:.:.:.	.:.:.:.:.:.	.:.:.:.:.:.	.:.:.:.:.:.	.:.:.:.:.:.	.:.:.:.:.:.	.:.:.:.:.:.	.:.:.:.:.:.	.:.:.:.:.:.	.:.:.:.:.:.	.:.:.:.:.:.	.:.:.:.:.:.	.:.:.:.:.:.	.:.:.:.:.:.	.:.:.:.:.:.	.:.:.:.:.:.	.:.:.:.:.:.	.:.:.:.:.:.	.:.:.:.:.:.	.:.:.:.:.:.	.:.:.:.:.:.	.:.:.:.:.:.	.:.:.:.:.:.	.:.:.:.:.:.	.:.:.:.:.:.	.:.:.:.:.:.	.:.:.:.:.:.	.:.:.:.:.:.	.:.:.:.:.:.	.:.:.:.:.:.	.:.:.:.:.:.	.:.:.:.:.:.	.:.:.:.:.:.	.:.:.:.:.:.	.:.:.:.:.:.	.:.:.:.:.:.	.:.:.:.:.:.	.:.:.:.:.:.	.:.:.:.:.:.	.:.:.:.:.:.	.:.:.:.:.:.	.:.:.:.:.:.	.:.:.:.:.:.	.:.:.:.:.:.	.:.:.:.:.:.	.:.:.:.:.:.	.:.:.:.:.:.	.:.:.:.:.:.	.:.:.:.:.:.	.:.:.:.:.:.	.:.:.:.:.:.	.:.:.:.:.:.	.:.:.:.:.:.	.:.:.:.:.:.	.:.:.:.:.:.	.:.:.:.:.:.	.:.:.:.:.:.	.:.:.:.:.:.	.:.:.:.:.:.	.:.:.:.:.:.	.:.:.:.:.:.	.:.:.:.:.:.	.:.:.:.:.:.	.:.:.:.:.:.	.:.:.:.:.:.	.:.:.:.:.:.	.:.:.:.:.:.	.:.:.:.:.:.	.:.:.:.:.:.	.:.:.:.:.:.	.:.:.:.:.:.	.:.:.:.:.:.	.:.:.:.:.:.	.:.:.:.:.:.	.:.:.:.:.:.	.:.:.:.:.:.	.:.:.:.:.:.	.:.:.:.:.:.	.:.:.:.:.:.	.:.:.:.:.:.	.:.:.:.:.:.	.:.:.:.:.:.	.:.:.:.:.:.	.:.:.:.:.:.	.:.:.:.:.:.	.:.:.:.:.:.	.:.:.:.:.:.	.:.:.:.:.:.	.:.:.:.:.:.	.:.:.:.:.:.	.:.:.:.:.:.	.:.:.:.:.:.	.:.:.:.:.:.	.:.:.:.:.:.	.:.:.:.:.:.	.:.:.:.:.:.	.:.:.:.:.:.	.:.:.:.:.:.	.:.:.:.:.:.	.:.:.:.:.:.	.:.:.:.:.:.	.:.:.:.:.:.	.:.:.:.:.:.	.:.:.:.:.:.	.:.:.:.:.:.	.:.:.:.:.:.	.:.:.:.:.:.	.:.:.:.:.:.	.:.:.:.:.:.	.:.:.:.:.:.	.:.:.:.:.:.	.:.:.:.:.:.	.:.:.:.:.:.	.:.:.:.:.:.	.:.:.:.:.:.	.:.:.:.:.:.	.:.:.:.:.:.	.:.:.:.:.:.	.:.:.:.:.:.	.:.:.:.:.:.	.:.:.:.:.:.	.:.:.:.:.:.	.:.:.:.:.:.	.:.:.:.:.:.	.:.:.:.:.:.	.:.:.:.:.:.	.:.:.:.:.:.	.:.:.:.:.:.	.:.:.:.:.:.	.:.:.:.:.:.	.:.:.:.:.:.	.:.:.:.:.:.	.:.:.:.:.:.	.:.:.:.:.:.	.:.:.:.:.:.	.:.:.:.:.:.	.:.:.:.:.:.	.:.:.:.:.:.	.:.:.:.:.:.	.:.:.:.:.:.	.:.:.:.:.:.	.:.:.:.:.:.	.:.:.:.:.:.	.:.:.:.:.:.	.:.:.:.:.:.	.:.:.:.:.:.	.:.:.:.:.:.	.:.:.:.:.:.	.:.:.:.:.:.	.:.:.:.:.:.	.:.:.:.:.:.	.:.:.:.:.:.	.:.:.:.:.:.	.:.:.:.:.:.	.:.:.:.:.:.	.:.:.:.:.:.	.:.:.:.:.:.	.:.:.:.:.:.	.:.:.:.:.:.	.:.:.:.:.:.	.:.:.:.:.:.	.:.:.:.:.:.	.:.:.:.:.:.	.:.:.:.:.:.	.:.:.:.:.:.	.:.:.:.:.:.	.:.:.:.:.:.	.:.:.:.:.:.	.:.:.:.:.:.	.:.:.:.:.:.	.:.:.:.:.:.	.:.:.:.:.:.	.:.:.:.:.:.	.:.:.:.:.:.	.:.:.:.:.:.	.:.:.:.:.:.	.:.:.:.:.:.	.:.:.:.:.:.	.:.:.:.:.:.	.:.:.:.:.:.	.:.:.:.:.:.	.:.:.:.:.:.	.:.:.:.:.:.	.:.:.:.:.:.	.:.:.:.:.:.	.:.:.:.:.:.	.:.:.:.:.:.	.:.:.:.:.:.	.:.:.:.:.:.	.:.:.:.:.:.	.:.:.:.:.:.	.:.:.:.:.:.	.:.:.:.:.:.	.:.:.:.:.:.	.:.:.:.:.:.	.:.:.:.:.:.	.:.:.:.:.:.	.:.:.:.:.:.	.:.:.:.:.:.	.:.:.:.:.:.	.:.:.:.:.:.	.:.:.:.:.:.	.:.:.:.:.:.	.:.:.:.:.:.	.:.:.:.:.:.	.:.:.:.:.:.	.:.:.:.:.:.	.:.:.:.:.:.	.:.:.:.:.:.	.:.:.:.:.:.	.:.:.:.:.:.	.:.:.:.:.:.	.:.:.:.:.:.	.:.:.:.:.:.	.:.:.:.:.:.	.:.:.:.:.:.	.:.:.:.:.:.	.:.:.:.:.:.	.:.:.:.:.:.	.:.:.:.:.:.	.:.:.:.:.:.	.:.:.:.:.:.	.:.:.:.:.:.	.:.:.:.:.:.	.:.:.:.:.:.	.:.:.:.:.:.	.:.:.:.:.:.	.:.:.:.:.:.	.:.:.:.:.:.	.:.:.:.:.:.	.:.:.:.:.:.	.:.:.:.:.:.	.:.:.:.:.:.	.:.:.:.:.:.	.:.:.:.:.:.	.:.:.:.:.:.	.:.:.:.:.:.	.:.:.:.:.:.	.:.:.:.:.:.	.:.:.:.:.:.	.:.:.:.:.:.	.:.:.:.:.:.	.:.:.:.:.:.	.:.:.:.:.:.	.:.:.:.:.:.	.:.:.:.:.:.	.:.:.:.:.:.	.:.:.:.:.:.	.:.:.:.:.:.	.:.:.:.:.:.	.:.:.:.:.:.	.:.:.:.:.:.	.:.:.:.:.:.	.:.:.:.:.:.	.:.:.:.:.:.	.:.:.:.:.:.	.:.:.:.:.:.	.:.:.:.:.:.	.:.:.:.:.:.	.:.:.:.:.:.	.:.:.:.:.:.	.:.:.:.:.:.	.:.:.:.:.:.	.:.:.:.:.:.	.:.:.:.:.:.	.:.:.:.:.:.	.:.:.:.:.:.	.:.:.:.:.:.	.:.:.:.:.:.	.:.:.:.:.:.	.:.:.:.:.:.	.:.:.:.:.:.	.:.:.:.:.:.	.:.:.:.:.:.	.:.:.:.:.:.	.:.:.:.:.:.	.:.:.:.:.:.	.:.:.:.:.:.	.:.:.:.:.:.	.:.:.:.:.:.	.:.:.:.:.:.	.:.:.:.:.:.	.:.:.:.:.:.	.:.:.:.:.:.	.:.:.:.:.:.	.:.:.:.:.:.	.:.:.:.:.:.	.:.:.:.:.:.	.:.:.:.:.:.	.:.:.:.:.:.	.:.:.:.:.:.	.:.:.:.:.:.	.:.:.:.:.:.	1:266289:0.9:17:44:5	.:.:.:.:.:.	.:.:.:.:.:.	.:.:.:.:.:.	.:.:.:.:.:.	.:.:.:.:.:.	.:.:.:.:.:.	.:.:.:.:.:.	.:.:.:.:.:.	.:.:.:.:.:.	.:.:.:.:.:.	.:.:.:.:.:.	.:.:.:.:.:.	.:.:.:.:.:.	.:.:.:.:.:.	.:.:.:.:.:.	.:.:.:.:.:.	.:.:.:.:.:.	.:.:.:.:.:.	.:.:.:.:.:.	.:.:.:.:.:.	.:.:.:.:.:.	.:.:.:.:.:.	.:.:.:.:.:.	.:.:.:.:.:.	.:.:.:.:.:.	.:.:.:.:.:.	.:.:.:.:.:.	.:.:.:.:.:.	.:.:.:.:.:.	.:.:.:.:.:.	.:.:.:.:.:.	.:.:.:.:.:.	.:.:.:.:.:.	.:.:.:.:.:.	.:.:.:.:.:.	.:.:.:.:.:.	.:.:.:.:.:.	.:.:.:.:.:.	.:.:.:.:.:.	.:.:.:.:.:.	.:.:.:.:.:.	.:.:.:.:.:.	.:.:.:.:.:.	.:.:.:.:.:.	.:.:.:.:.:.	.:.:.:.:.:.	.:.:.:.:.:.	.:.:.:.:.:.	.:.:.:.:.:.	.:.:.:.:.:.	.:.:.:.:.:.	.:.:.:.:.:.	.:.:.:.:.:.	.:.:.:.:.:.	.:.:.:.:.:.	.:.:.:.:.:.	.:.:.:.:.:.	.:.:.:.:.:.	.:.:.:.:.:.	.:.:.:.:.:.	.:.:.:.:.:.	.:.:.:.:.:.	.:.:.:.:.:.	.:.:.:.:.:.	.:.:.:.:.:.	.:.:.:.:.:.	.:.:.:.:.:.	.:.:.:.:.:.	.:.:.:.:.:.	.:.:.:.:.:.	.:.:.:.:.:.	.:.:.:.:.:.	.:.:.:.:.:.	.:.:.:.:.:.	.:.:.:.:.:.	.:.:.:.:.:.	.:.:.:.:.:.	.:.:.:.:.:.	.:.:.:.:.:.	.:.:.:.:.:.	.:.:.:.:.:.	.:.:.:.:.:.	.:.:.:.:.:.	.:.:.:.:.:.	.:.:.:.:.:.	.:.:.:.:.:.	.:.:.:.:.:.	.:.:.:.:.:.	.:.:.:.:.:.	.:.:.:.:.:.	.:.:.:.:.:.	.:.:.:.:.:.	.:.:.:.:.:.	.:.:.:.:.:.	.:.:.:.:.:.	.:.:.:.:.:.	.:.:.:.:.:.	.:.:.:.:.:.	.:.:.:.:.:.	.:.:.:.:.:.	.:.:.:.:.:.	.:.:.:.:.:.	.:.:.:.:.:.	.:.:.:.:.:.	.:.:.:.:.:.	.:.:.:.:.:.	1:266289:0.84:15:32:6	.:.:.:.:.:.	.:.:.:.:.:.	.:.:.:.:.:.	.:.:.:.:.:.	.:.:.:.:.:.	.:.:.:.:.:.	.:.:.:.:.:.	.:.:.:.:.:.	.:.:.:.:.:.	.:.:.:.:.:.	.:.:.:.:.:.	.:.:.:.:.:.	.:.:.:.:.:.	.:.:.:.:.:.	.:.:.:.:.:.	.:.:.:.:.:.	.:.:.:.:.:.	.:.:.:.:.:.	.:.:.:.:.:.	.:.:.:.:.:.	.:.:.:.:.:.	.:.:.:.:.:.	.:.:.:.:.:.	.:.:.:.:.:.	.:.:.:.:.:.	.:.:.:.:.:.	.:.:.:.:.:.	.:.:.:.:.:.	.:.:.:.:.:.	.:.:.:.:.:.	.:.:.:.:.:.	.:.:.:.:.:.	.:.:.:.:.:.	.:.:.:.:.:.	.:.:.:.:.:.	.:.:.:.:.:.	.:.:.:.:.:.	.:.:.:.:.:.	.:.:.:.:.:.	.:.:.:.:.:.	.:.:.:.:.:.	.:.:.:.:.:.	.:.:.:.:.:.	.:.:.:.:.:.	.:.:.:.:.:.	.:.:.:.:.:.	.:.:.:.:.:.	.:.:.:.:.:.	.:.:.:.:.:.	.:.:.:.:.:.	.:.:.:.:.:.	.:.:.:.:.:.	.:.:.:.:.:.	.:.:.:.:.:.	.:.:.:.:.:.	.:.:.:.:.:.	.:.:.:.:.:.	.:.:.:.:.:.	.:.:.:.:.:.	.:.:.:.:.:.	.:.:.:.:.:.	.:.:.:.:.:.	.:.:.:.:.:.	.:.:.:.:.:.	.:.:.:.:.:.	.:.:.:.:.:.	.:.:.:.:.:.	.:.:.:.:.:.	.:.:.:.:.:.	.:.:.:.:.:.	.:.:.:.:.:.	.:.:.:.:.:.	.:.:.:.:.:.	.:.:.:.:.:.	.:.:.:.:.:.	.:.:.:.:.:.	.:.:.:.:.:.	.:.:.:.:.:.	.:.:.:.:.:.	.:.:.:.:.:.	.:.:.:.:.:.	.:.:.:.:.:.	.:.:.:.:.:.	.:.:.:.:.:.	.:.:.:.:.:.	.:.:.:.:.:.	.:.:.:.:.:.	.:.:.:.:.:.	.:.:.:.:.:.	.:.:.:.:.:.	.:.:.:.:.:.	.:.:.:.:.:.	.:.:.:.:.:.	.:.:.:.:.:.	.:.:.:.:.:.	.:.:.:.:.:.	.:.:.:.:.:.	.:.:.:.:.:.	.:.:.:.:.:.	.:.:.:.:.:.	.:.:.:.:.:.	.:.:.:.:.:.	.:.:.:.:.:.	.:.:.:.:.:.	.:.:.:.:.:.	.:.:.:.:.:.	.:.:.:.:.:.	.:.:.:.:.:.	.:.:.:.:.:.	.:.:.:.:.:.	.:.:.:.:.:.	.:.:.:.:.:.	.:.:.:.:.:.	.:.:.:.:.:.	.:.:.:.:.:.	.:.:.:.:.:.	.:.:.:.:.:.	.:.:.:.:.:.	.:.:.:.:.:.	.:.:.:.:.:.	.:.:.:.:.:.	.:.:.:.:.:.	.:.:.:.:.:.	.:.:.:.:.:.	.:.:.:.:.:.	.:.:.:.:.:.	.:.:.:.:.:.	.:.:.:.:.:.	.:.:.:.:.:.	.:.:.:.:.:.	.:.:.:.:.:.	.:.:.:.:.:.	.:.:.:.:.:.	.:.:.:.:.:.	.:.:.:.:.:.	.:.:.:.:.:.	.:.:.:.:.:.	.:.:.:.:.:.	.:.:.:.:.:.	.:.:.:.:.:.	.:.:.:.:.:.	.:.:.:.:.:.	.:.:.:.:.:.	.:.:.:.:.:.	.:.:.:.:.:.	.:.:.:.:.:.	.:.:.:.:.:.	.:.:.:.:.:.	.:.:.:.:.:.	.:.:.:.:.:.	.:.:.:.:.:.	.:.:.:.:.:.	.:.:.:.:.:.	.:.:.:.:.:.	.:.:.:.:.:.	.:.:.:.:.:.	.:.:.:.:.:.	.:.:.:.:.:.	.:.:.:.:.:.	.:.:.:.:.:.	.:.:.:.:.:.	.:.:.:.:.:.	.:.:.:.:.:.	.:.:.:.:.:.	.:.:.:.:.:.	.:.:.:.:.:.	.:.:.:.:.:.	.:.:.:.:.:.	.:.:.:.:.:.	.:.:.:.:.:.	.:.:.:.:.:.	.:.:.:.:.:.	.:.:.:.:.:.	.:.:.:.:.:.	.:.:.:.:.:.	.:.:.:.:.:.	.:.:.:.:.:.	.:.:.:.:.:.	.:.:.:.:.:.	.:.:.:.:.:.	.:.:.:.:.:.	.:.:.:.:.:.	.:.:.:.:.:.	.:.:.:.:.:.	.:.:.:.:.:.	.:.:.:.:.:.	.:.:.:.:.:.	.:.:.:.:.:.	.:.:.:.:.:.	.:.:.:.:.:.	.:.:.:.:.:.	.:.:.:.:.:.	.:.:.:.:.:.	.:.:.:.:.:.	.:.:.:.:.:.	.:.:.:.:.:.	.:.:.:.:.:.	.:.:.:.:.:.	.:.:.:.:.:.	.:.:.:.:.:.	.:.:.:.:.:.	.:.:.:.:.:.	.:.:.:.:.:.	.:.:.:.:.:.	.:.:.:.:.:.	.:.:.:.:.:.	.:.:.:.:.:.	.:.:.:.:.:.	.:.:.:.:.:.	.:.:.:.:.:.	.:.:.:.:.:.	.:.:.:.:.:.	.:.:.:.:.:.	.:.:.:.:.:.	.:.:.:.:.:.	.:.:.:.:.:.	.:.:.:.:.:.	.:.:.:.:.:.	.:.:.:.:.:.	.:.:.:.:.:.	.:.:.:.:.:.	.:.:.:.:.:.	.:.:.:.:.:.	.:.:.:.:.:.	.:.:.:.:.:.	.:.:.:.:.:.	.:.:.:.:.:.	.:.:.:.:.:.	.:.:.:.:.:.	.:.:.:.:.:.	.:.:.:.:.:.	.:.:.:.:.:.	.:.:.:.:.:.	.:.:.:.:.:.	.:.:.:.:.:.	.:.:.:.:.:.	.:.:.:.:.:.	.:.:.:.:.:.	.:.:.:.:.:.	.:.:.:.:.:.	.:.:.:.:.:.	.:.:.:.:.:.	.:.:.:.:.:.	.:.:.:.:.:.	.:.:.:.:.:.	.:.:.:.:.:.	.:.:.:.:.:.	.:.:.:.:.:.	.:.:.:.:.:.	.:.:.:.:.:.	.:.:.:.:.:.	.:.:.:.:.:.	.:.:.:.:.:.	.:.:.:.:.:.	.:.:.:.:.:.	.:.:.:.:.:.	.:.:.:.:.:.	.:.:.:.:.:.	.:.:.:.:.:.	.:.:.:.:.:.	.:.:.:.:.:.	.:.:.:.:.:.	.:.:.:.:.:.	.:.:.:.:.:.	.:.:.:.:.:.	.:.:.:.:.:.	.:.:.:.:.:.	.:.:.:.:.:.	.:.:.:.:.:.	.:.:.:.:.:.	.:.:.:.:.:.	.:.:.:.:.:.	.:.:.:.:.:.	.:.:.:.:.:.	.:.:.:.:.:.	.:.:.:.:.:.	.:.:.:.:.:.	.:.:.:.:.:.	.:.:.:.:.:.	.:.:.:.:.:.	.:.:.:.:.:.	.:.:.:.:.:.	.:.:.:.:.:.	.:.:.:.:.:.	.:.:.:.:.:.	.:.:.:.:.:.	.:.:.:.:.:.	.:.:.:.:.:.	.:.:.:.:.:.	.:.:.:.:.:.	.:.:.:.:.:.	.:.:.:.:.:.	.:.:.:.:.:.	.:.:.:.:.:.	.:.:.:.:.:.	.:.:.:.:.:.	.:.:.:.:.:.	.:.:.:.:.:.	.:.:.:.:.:.	.:.:.:.:.:.	.:.:.:.:.:.	.:.:.:.:.:.	.:.:.:.:.:.	.:.:.:.:.:.	.:.:.:.:.:.	.:.:.:.:.:.	.:.:.:.:.:.	.:.:.:.:.:.	.:.:.:.:.:.	.:.:.:.:.:.	.:.:.:.:.:.	.:.:.:.:.:.	.:.:.:.:.:.	.:.:.:.:.:.	.:.:.:.:.:.	.:.:.:.:.:.	.:.:.:.:.:.	.:.:.:.:.:.	.:.:.:.:.:.	.:.:.:.:.:.	.:.:.:.:.:.	.:.:.:.:.:.	.:.:.:.:.:.	.:.:.:.:.:.	.:.:.:.:.:.	.:.:.:.:.:.	.:.:.:.:.:.	.:.:.:.:.:.	.:.:.:.:.:.	.:.:.:.:.:.	.:.:.:.:.:.	.:.:.:.:.:.	.:.:.:.:.:.	.:.:.:.:.:.	.:.:.:.:.:.	.:.:.:.:.:.	.:.:.:.:.:.	.:.:.:.:.:.	.:.:.:.:.:.	.:.:.:.:.:.	.:.:.:.:.:.	.:.:.:.:.:.	.:.:.:.:.:.	.:.:.:.:.:.	.:.:.:.:.:.	.:.:.:.:.:.	.:.:.:.:.:.	.:.:.:.:.:.	.:.:.:.:.:.	.:.:.:.:.:.	.:.:.:.:.:.	.:.:.:.:.:.	.:.:.:.:.:.	.:.:.:.:.:.	.:.:.:.:.:.	.:.:.:.:.:.	.:.:.:.:.:.	.:.:.:.:.:.	.:.:.:.:.:.
chrII	266360	.	A	<INS:ME>	.	PASS	SVTYPE=INS;STRAND=-;FAMILY=TY3	GT:END:FREQUENCY:THREE_PRIME_SUPPORT:FIVE_PRIME_SUPPORT:REFERENCE_READS	.:.:.:.:.:.	.:.:.:.:.:.	.:.:.:.:.:.	.:.:.:.:.:.	.:.:.:.:.:.	.:.:.:.:.:.	.:.:.:.:.:.	.:.:.:.:.:.	.:.:.:.:.:.	.:.:.:.:.:.	.:.:.:.:.:.	.:.:.:.:.:.	.:.:.:.:.:.	.:.:.:.:.:.	.:.:.:.:.:.	.:.:.:.:.:.	.:.:.:.:.:.	.:.:.:.:.:.	.:.:.:.:.:.	.:.:.:.:.:.	.:.:.:.:.:.	.:.:.:.:.:.	.:.:.:.:.:.	.:.:.:.:.:.	.:.:.:.:.:.	.:.:.:.:.:.	.:.:.:.:.:.	.:.:.:.:.:.	.:.:.:.:.:.	.:.:.:.:.:.	.:.:.:.:.:.	.:.:.:.:.:.	.:.:.:.:.:.	.:.:.:.:.:.	.:.:.:.:.:.	.:.:.:.:.:.	.:.:.:.:.:.	.:.:.:.:.:.	.:.:.:.:.:.	.:.:.:.:.:.	.:.:.:.:.:.	.:.:.:.:.:.	.:.:.:.:.:.	.:.:.:.:.:.	.:.:.:.:.:.	.:.:.:.:.:.	.:.:.:.:.:.	.:.:.:.:.:.	.:.:.:.:.:.	.:.:.:.:.:.	.:.:.:.:.:.	.:.:.:.:.:.	.:.:.:.:.:.	.:.:.:.:.:.	.:.:.:.:.:.	.:.:.:.:.:.	.:.:.:.:.:.	.:.:.:.:.:.	.:.:.:.:.:.	.:.:.:.:.:.	.:.:.:.:.:.	.:.:.:.:.:.	.:.:.:.:.:.	.:.:.:.:.:.	.:.:.:.:.:.	.:.:.:.:.:.	.:.:.:.:.:.	.:.:.:.:.:.	.:.:.:.:.:.	.:.:.:.:.:.	.:.:.:.:.:.	.:.:.:.:.:.	.:.:.:.:.:.	.:.:.:.:.:.	.:.:.:.:.:.	.:.:.:.:.:.	.:.:.:.:.:.	.:.:.:.:.:.	.:.:.:.:.:.	.:.:.:.:.:.	.:.:.:.:.:.	.:.:.:.:.:.	.:.:.:.:.:.	.:.:.:.:.:.	.:.:.:.:.:.	.:.:.:.:.:.	.:.:.:.:.:.	.:.:.:.:.:.	.:.:.:.:.:.	.:.:.:.:.:.	.:.:.:.:.:.	.:.:.:.:.:.	.:.:.:.:.:.	.:.:.:.:.:.	.:.:.:.:.:.	.:.:.:.:.:.	.:.:.:.:.:.	.:.:.:.:.:.	.:.:.:.:.:.	.:.:.:.:.:.	.:.:.:.:.:.	.:.:.:.:.:.	.:.:.:.:.:.	.:.:.:.:.:.	.:.:.:.:.:.	.:.:.:.:.:.	.:.:.:.:.:.	.:.:.:.:.:.	.:.:.:.:.:.	.:.:.:.:.:.	.:.:.:.:.:.	.:.:.:.:.:.	.:.:.:.:.:.	.:.:.:.:.:.	.:.:.:.:.:.	.:.:.:.:.:.	.:.:.:.:.:.	.:.:.:.:.:.	.:.:.:.:.:.	.:.:.:.:.:.	.:.:.:.:.:.	.:.:.:.:.:.	.:.:.:.:.:.	.:.:.:.:.:.	.:.:.:.:.:.	.:.:.:.:.:.	.:.:.:.:.:.	.:.:.:.:.:.	.:.:.:.:.:.	1:266365:1:21:21:0	.:.:.:.:.:.	.:.:.:.:.:.	.:.:.:.:.:.	.:.:.:.:.:.	.:.:.:.:.:.	.:.:.:.:.:.	.:.:.:.:.:.	.:.:.:.:.:.	.:.:.:.:.:.	.:.:.:.:.:.	.:.:.:.:.:.	.:.:.:.:.:.	.:.:.:.:.:.	.:.:.:.:.:.	.:.:.:.:.:.	.:.:.:.:.:.	.:.:.:.:.:.	.:.:.:.:.:.	.:.:.:.:.:.	.:.:.:.:.:.	.:.:.:.:.:.	.:.:.:.:.:.	.:.:.:.:.:.	.:.:.:.:.:.	.:.:.:.:.:.	.:.:.:.:.:.	.:.:.:.:.:.	.:.:.:.:.:.	.:.:.:.:.:.	1:266365:1:15:30:0	.:.:.:.:.:.	.:.:.:.:.:.	.:.:.:.:.:.	.:.:.:.:.:.	.:.:.:.:.:.	.:.:.:.:.:.	.:.:.:.:.:.	.:.:.:.:.:.	.:.:.:.:.:.	.:.:.:.:.:.	.:.:.:.:.:.	.:.:.:.:.:.	.:.:.:.:.:.	.:.:.:.:.:.	.:.:.:.:.:.	.:.:.:.:.:.	.:.:.:.:.:.	.:.:.:.:.:.	.:.:.:.:.:.	.:.:.:.:.:.	.:.:.:.:.:.	.:.:.:.:.:.	.:.:.:.:.:.	.:.:.:.:.:.	.:.:.:.:.:.	.:.:.:.:.:.	.:.:.:.:.:.	.:.:.:.:.:.	.:.:.:.:.:.	.:.:.:.:.:.	.:.:.:.:.:.	.:.:.:.:.:.	.:.:.:.:.:.	.:.:.:.:.:.	.:.:.:.:.:.	.:.:.:.:.:.	.:.:.:.:.:.	.:.:.:.:.:.	.:.:.:.:.:.	.:.:.:.:.:.	.:.:.:.:.:.	.:.:.:.:.:.	.:.:.:.:.:.	.:.:.:.:.:.	.:.:.:.:.:.	.:.:.:.:.:.	.:.:.:.:.:.	.:.:.:.:.:.	.:.:.:.:.:.	.:.:.:.:.:.	.:.:.:.:.:.	.:.:.:.:.:.	.:.:.:.:.:.	.:.:.:.:.:.	.:.:.:.:.:.	.:.:.:.:.:.	.:.:.:.:.:.	.:.:.:.:.:.	.:.:.:.:.:.	.:.:.:.:.:.	.:.:.:.:.:.	.:.:.:.:.:.	.:.:.:.:.:.	.:.:.:.:.:.	.:.:.:.:.:.	.:.:.:.:.:.	.:.:.:.:.:.	.:.:.:.:.:.	.:.:.:.:.:.	.:.:.:.:.:.	.:.:.:.:.:.	.:.:.:.:.:.	.:.:.:.:.:.	.:.:.:.:.:.	.:.:.:.:.:.	.:.:.:.:.:.	.:.:.:.:.:.	.:.:.:.:.:.	.:.:.:.:.:.	.:.:.:.:.:.	.:.:.:.:.:.	.:.:.:.:.:.	.:.:.:.:.:.	.:.:.:.:.:.	.:.:.:.:.:.	.:.:.:.:.:.	.:.:.:.:.:.	.:.:.:.:.:.	.:.:.:.:.:.	.:.:.:.:.:.	.:.:.:.:.:.	.:.:.:.:.:.	.:.:.:.:.:.	.:.:.:.:.:.	.:.:.:.:.:.	.:.:.:.:.:.	.:.:.:.:.:.	.:.:.:.:.:.	.:.:.:.:.:.	.:.:.:.:.:.	.:.:.:.:.:.	.:.:.:.:.:.	.:.:.:.:.:.	.:.:.:.:.:.	.:.:.:.:.:.	.:.:.:.:.:.	.:.:.:.:.:.	.:.:.:.:.:.	.:.:.:.:.:.	.:.:.:.:.:.	.:.:.:.:.:.	.:.:.:.:.:.	.:.:.:.:.:.	.:.:.:.:.:.	.:.:.:.:.:.	.:.:.:.:.:.	.:.:.:.:.:.	.:.:.:.:.:.	.:.:.:.:.:.	1:266365:1:22:34:0	.:.:.:.:.:.	.:.:.:.:.:.	.:.:.:.:.:.	.:.:.:.:.:.	.:.:.:.:.:.	.:.:.:.:.:.	.:.:.:.:.:.	.:.:.:.:.:.	.:.:.:.:.:.	.:.:.:.:.:.	.:.:.:.:.:.	.:.:.:.:.:.	.:.:.:.:.:.	.:.:.:.:.:.	.:.:.:.:.:.	.:.:.:.:.:.	.:.:.:.:.:.	.:.:.:.:.:.	.:.:.:.:.:.	.:.:.:.:.:.	.:.:.:.:.:.	.:.:.:.:.:.	.:.:.:.:.:.	.:.:.:.:.:.	.:.:.:.:.:.	.:.:.:.:.:.	.:.:.:.:.:.	.:.:.:.:.:.	.:.:.:.:.:.	.:.:.:.:.:.	.:.:.:.:.:.	.:.:.:.:.:.	.:.:.:.:.:.	.:.:.:.:.:.	.:.:.:.:.:.	.:.:.:.:.:.	.:.:.:.:.:.	.:.:.:.:.:.	.:.:.:.:.:.	.:.:.:.:.:.	.:.:.:.:.:.	.:.:.:.:.:.	.:.:.:.:.:.	.:.:.:.:.:.	.:.:.:.:.:.	1:266365:1:18:30:0	.:.:.:.:.:.	.:.:.:.:.:.	.:.:.:.:.:.	.:.:.:.:.:.	.:.:.:.:.:.	.:.:.:.:.:.	.:.:.:.:.:.	.:.:.:.:.:.	.:.:.:.:.:.	.:.:.:.:.:.	.:.:.:.:.:.	.:.:.:.:.:.	.:.:.:.:.:.	.:.:.:.:.:.	.:.:.:.:.:.	.:.:.:.:.:.	.:.:.:.:.:.	.:.:.:.:.:.	.:.:.:.:.:.	.:.:.:.:.:.	1:266365:1:11:36:0	.:.:.:.:.:.	.:.:.:.:.:.	.:.:.:.:.:.	.:.:.:.:.:.	.:.:.:.:.:.	.:.:.:.:.:.	.:.:.:.:.:.	.:.:.:.:.:.	.:.:.:.:.:.	.:.:.:.:.:.	.:.:.:.:.:.	.:.:.:.:.:.	.:.:.:.:.:.	.:.:.:.:.:.	.:.:.:.:.:.	.:.:.:.:.:.	.:.:.:.:.:.	.:.:.:.:.:.	1:266365:1:16:24:0	.:.:.:.:.:.	.:.:.:.:.:.	.:.:.:.:.:.	.:.:.:.:.:.	.:.:.:.:.:.	.:.:.:.:.:.	.:.:.:.:.:.	.:.:.:.:.:.	.:.:.:.:.:.	.:.:.:.:.:.	.:.:.:.:.:.	.:.:.:.:.:.	.:.:.:.:.:.	.:.:.:.:.:.	.:.:.:.:.:.	.:.:.:.:.:.	.:.:.:.:.:.	.:.:.:.:.:.	.:.:.:.:.:.	.:.:.:.:.:.	.:.:.:.:.:.	.:.:.:.:.:.	.:.:.:.:.:.	.:.:.:.:.:.	.:.:.:.:.:.	.:.:.:.:.:.	.:.:.:.:.:.	.:.:.:.:.:.	.:.:.:.:.:.	.:.:.:.:.:.	.:.:.:.:.:.	.:.:.:.:.:.	.:.:.:.:.:.	.:.:.:.:.:.	.:.:.:.:.:.	.:.:.:.:.:.	.:.:.:.:.:.	.:.:.:.:.:.	.:.:.:.:.:.	.:.:.:.:.:.	.:.:.:.:.:.	.:.:.:.:.:.	.:.:.:.:.:.	.:.:.:.:.:.	.:.:.:.:.:.	.:.:.:.:.:.	.:.:.:.:.:.	.:.:.:.:.:.	.:.:.:.:.:.	.:.:.:.:.:.	.:.:.:.:.:.	.:.:.:.:.:.	.:.:.:.:.:.	.:.:.:.:.:.	.:.:.:.:.:.	.:.:.:.:.:.	.:.:.:.:.:.	.:.:.:.:.:.	.:.:.:.:.:.	.:.:.:.:.:.	.:.:.:.:.:.	.:.:.:.:.:.	.:.:.:.:.:.	.:.:.:.:.:.	.:.:.:.:.:.	.:.:.:.:.:.	.:.:.:.:.:.	.:.:.:.:.:.	.:.:.:.:.:.	.:.:.:.:.:.	.:.:.:.:.:.	.:.:.:.:.:.	.:.:.:.:.:.	.:.:.:.:.:.	.:.:.:.:.:.	.:.:.:.:.:.	.:.:.:.:.:.	.:.:.:.:.:.	.:.:.:.:.:.	.:.:.:.:.:.	.:.:.:.:.:.	.:.:.:.:.:.	.:.:.:.:.:.	.:.:.:.:.:.	.:.:.:.:.:.	.:.:.:.:.:.	.:.:.:.:.:.	.:.:.:.:.:.	.:.:.:.:.:.	.:.:.:.:.:.	.:.:.:.:.:.	.:.:.:.:.:.	.:.:.:.:.:.	.:.:.:.:.:.	.:.:.:.:.:.	.:.:.:.:.:.	.:.:.:.:.:.	.:.:.:.:.:.	.:.:.:.:.:.	.:.:.:.:.:.	.:.:.:.:.:.	.:.:.:.:.:.	.:.:.:.:.:.	.:.:.:.:.:.	.:.:.:.:.:.	.:.:.:.:.:.	.:.:.:.:.:.	.:.:.:.:.:.	.:.:.:.:.:.	.:.:.:.:.:.	.:.:.:.:.:.	.:.:.:.:.:.	.:.:.:.:.:.	.:.:.:.:.:.	.:.:.:.:.:.	.:.:.:.:.:.	.:.:.:.:.:.	.:.:.:.:.:.	.:.:.:.:.:.	.:.:.:.:.:.	.:.:.:.:.:.	.:.:.:.:.:.	.:.:.:.:.:.	.:.:.:.:.:.	.:.:.:.:.:.	.:.:.:.:.:.	.:.:.:.:.:.	.:.:.:.:.:.	.:.:.:.:.:.	.:.:.:.:.:.	.:.:.:.:.:.	.:.:.:.:.:.	.:.:.:.:.:.	.:.:.:.:.:.	.:.:.:.:.:.	.:.:.:.:.:.	.:.:.:.:.:.	.:.:.:.:.:.	.:.:.:.:.:.	.:.:.:.:.:.	.:.:.:.:.:.	.:.:.:.:.:.	.:.:.:.:.:.	.:.:.:.:.:.	.:.:.:.:.:.	.:.:.:.:.:.	.:.:.:.:.:.	.:.:.:.:.:.	.:.:.:.:.:.	.:.:.:.:.:.	.:.:.:.:.:.	.:.:.:.:.:.	.:.:.:.:.:.	.:.:.:.:.:.	.:.:.:.:.:.	.:.:.:.:.:.	.:.:.:.:.:.	.:.:.:.:.:.	.:.:.:.:.:.	.:.:.:.:.:.	.:.:.:.:.:.	.:.:.:.:.:.	.:.:.:.:.:.	.:.:.:.:.:.	.:.:.:.:.:.	.:.:.:.:.:.	.:.:.:.:.:.	.:.:.:.:.:.	.:.:.:.:.:.	.:.:.:.:.:.	.:.:.:.:.:.	.:.:.:.:.:.	.:.:.:.:.:.	.:.:.:.:.:.	.:.:.:.:.:.	.:.:.:.:.:.	.:.:.:.:.:.	.:.:.:.:.:.	.:.:.:.:.:.	.:.:.:.:.:.	.:.:.:.:.:.	.:.:.:.:.:.	.:.:.:.:.:.	.:.:.:.:.:.	.:.:.:.:.:.	.:.:.:.:.:.	.:.:.:.:.:.	.:.:.:.:.:.	.:.:.:.:.:.	.:.:.:.:.:.	.:.:.:.:.:.	.:.:.:.:.:.	.:.:.:.:.:.	.:.:.:.:.:.	.:.:.:.:.:.	.:.:.:.:.:.	.:.:.:.:.:.	.:.:.:.:.:.	1:266365:1:17:37:0	.:.:.:.:.:.	.:.:.:.:.:.	.:.:.:.:.:.	.:.:.:.:.:.	.:.:.:.:.:.	.:.:.:.:.:.	.:.:.:.:.:.	.:.:.:.:.:.	.:.:.:.:.:.	.:.:.:.:.:.	.:.:.:.:.:.	.:.:.:.:.:.	.:.:.:.:.:.	.:.:.:.:.:.	.:.:.:.:.:.	.:.:.:.:.:.	.:.:.:.:.:.	.:.:.:.:.:.	.:.:.:.:.:.	.:.:.:.:.:.	.:.:.:.:.:.	.:.:.:.:.:.	.:.:.:.:.:.	.:.:.:.:.:.	.:.:.:.:.:.	.:.:.:.:.:.	.:.:.:.:.:.	.:.:.:.:.:.	.:.:.:.:.:.	.:.:.:.:.:.	.:.:.:.:.:.	.:.:.:.:.:.	.:.:.:.:.:.	.:.:.:.:.:.	.:.:.:.:.:.	.:.:.:.:.:.	.:.:.:.:.:.	.:.:.:.:.:.	.:.:.:.:.:.	.:.:.:.:.:.	.:.:.:.:.:.	.:.:.:.:.:.	.:.:.:.:.:.	.:.:.:.:.:.	.:.:.:.:.:.	.:.:.:.:.:.	.:.:.:.:.:.	.:.:.:.:.:.	.:.:.:.:.:.	.:.:.:.:.:.	.:.:.:.:.:.	.:.:.:.:.:.	.:.:.:.:.:.	.:.:.:.:.:.	.:.:.:.:.:.	.:.:.:.:.:.	.:.:.:.:.:.	.:.:.:.:.:.	.:.:.:.:.:.	.:.:.:.:.:.	.:.:.:.:.:.	.:.:.:.:.:.	.:.:.:.:.:.	.:.:.:.:.:.	.:.:.:.:.:.	.:.:.:.:.:.	.:.:.:.:.:.	.:.:.:.:.:.	.:.:.:.:.:.	.:.:.:.:.:.	.:.:.:.:.:.	.:.:.:.:.:.	.:.:.:.:.:.	.:.:.:.:.:.	.:.:.:.:.:.	.:.:.:.:.:.	.:.:.:.:.:.	.:.:.:.:.:.	.:.:.:.:.:.	.:.:.:.:.:.	.:.:.:.:.:.	.:.:.:.:.:.	.:.:.:.:.:.	.:.:.:.:.:.	.:.:.:.:.:.	.:.:.:.:.:.	.:.:.:.:.:.	.:.:.:.:.:.	.:.:.:.:.:.	.:.:.:.:.:.	.:.:.:.:.:.	.:.:.:.:.:.	.:.:.:.:.:.	.:.:.:.:.:.	.:.:.:.:.:.	.:.:.:.:.:.	.:.:.:.:.:.	.:.:.:.:.:.	.:.:.:.:.:.	.:.:.:.:.:.	.:.:.:.:.:.	.:.:.:.:.:.	.:.:.:.:.:.	.:.:.:.:.:.	.:.:.:.:.:.	.:.:.:.:.:.	.:.:.:.:.:.	.:.:.:.:.:.	.:.:.:.:.:.	.:.:.:.:.:.	.:.:.:.:.:.	.:.:.:.:.:.	.:.:.:.:.:.	.:.:.:.:.:.	.:.:.:.:.:.	.:.:.:.:.:.	.:.:.:.:.:.	.:.:.:.:.:.	.:.:.:.:.:.	.:.:.:.:.:.	.:.:.:.:.:.	.:.:.:.:.:.	.:.:.:.:.:.	.:.:.:.:.:.	.:.:.:.:.:.	.:.:.:.:.:.	.:.:.:.:.:.	.:.:.:.:.:.	.:.:.:.:.:.	.:.:.:.:.:.	.:.:.:.:.:.	.:.:.:.:.:.	.:.:.:.:.:.	.:.:.:.:.:.	.:.:.:.:.:.	.:.:.:.:.:.	.:.:.:.:.:.	.:.:.:.:.:.	.:.:.:.:.:.	.:.:.:.:.:.	.:.:.:.:.:.	.:.:.:.:.:.	.:.:.:.:.:.	.:.:.:.:.:.	.:.:.:.:.:.	.:.:.:.:.:.	.:.:.:.:.:.	.:.:.:.:.:.	.:.:.:.:.:.	.:.:.:.:.:.	.:.:.:.:.:.	.:.:.:.:.:.	.:.:.:.:.:.	.:.:.:.:.:.	.:.:.:.:.:.	.:.:.:.:.:.	.:.:.:.:.:.	.:.:.:.:.:.	.:.:.:.:.:.	.:.:.:.:.:.	.:.:.:.:.:.	.:.:.:.:.:.	.:.:.:.:.:.	.:.:.:.:.:.	.:.:.:.:.:.	.:.:.:.:.:.	.:.:.:.:.:.	.:.:.:.:.:.	.:.:.:.:.:.	.:.:.:.:.:.	.:.:.:.:.:.	.:.:.:.:.:.	.:.:.:.:.:.	.:.:.:.:.:.	.:.:.:.:.:.	.:.:.:.:.:.	.:.:.:.:.:.	.:.:.:.:.:.	.:.:.:.:.:.	.:.:.:.:.:.	.:.:.:.:.:.	.:.:.:.:.:.	.:.:.:.:.:.	.:.:.:.:.:.	.:.:.:.:.:.	.:.:.:.:.:.	.:.:.:.:.:.	.:.:.:.:.:.	.:.:.:.:.:.	.:.:.:.:.:.	.:.:.:.:.:.	1:266365:1:13:32:0	.:.:.:.:.:.	.:.:.:.:.:.	.:.:.:.:.:.	.:.:.:.:.:.	.:.:.:.:.:.	.:.:.:.:.:.	.:.:.:.:.:.	.:.:.:.:.:.	.:.:.:.:.:.	.:.:.:.:.:.	.:.:.:.:.:.	.:.:.:.:.:.	.:.:.:.:.:.	.:.:.:.:.:.	.:.:.:.:.:.	.:.:.:.:.:.	.:.:.:.:.:.	.:.:.:.:.:.	.:.:.:.:.:.	.:.:.:.:.:.	.:.:.:.:.:.	.:.:.:.:.:.	.:.:.:.:.:.	.:.:.:.:.:.	.:.:.:.:.:.	.:.:.:.:.:.	.:.:.:.:.:.	.:.:.:.:.:.	.:.:.:.:.:.	.:.:.:.:.:.	.:.:.:.:.:.	.:.:.:.:.:.	.:.:.:.:.:.	.:.:.:.:.:.	.:.:.:.:.:.	.:.:.:.:.:.	.:.:.:.:.:.	.:.:.:.:.:.	.:.:.:.:.:.	.:.:.:.:.:.	.:.:.:.:.:.	.:.:.:.:.:.	.:.:.:.:.:.	.:.:.:.:.:.	.:.:.:.:.:.	.:.:.:.:.:.	.:.:.:.:.:.	.:.:.:.:.:.	.:.:.:.:.:.	.:.:.:.:.:.	.:.:.:.:.:.	.:.:.:.:.:.	.:.:.:.:.:.	.:.:.:.:.:.	.:.:.:.:.:.	.:.:.:.:.:.	.:.:.:.:.:.	.:.:.:.:.:.	.:.:.:.:.:.	.:.:.:.:.:.	.:.:.:.:.:.	.:.:.:.:.:.	.:.:.:.:.:.	.:.:.:.:.:.	.:.:.:.:.:.	.:.:.:.:.:.	.:.:.:.:.:.	.:.:.:.:.:.	.:.:.:.:.:.	.:.:.:.:.:.	.:.:.:.:.:.	.:.:.:.:.:.	.:.:.:.:.:.	.:.:.:.:.:.	.:.:.:.:.:.	.:.:.:.:.:.	.:.:.:.:.:.	.:.:.:.:.:.	.:.:.:.:.:.	.:.:.:.:.:.	.:.:.:.:.:.	.:.:.:.:.:.	.:.:.:.:.:.	.:.:.:.:.:.	.:.:.:.:.:.	.:.:.:.:.:.	1:266365:1:14:27:0	.:.:.:.:.:.	.:.:.:.:.:.	.:.:.:.:.:.	.:.:.:.:.:.	.:.:.:.:.:.	.:.:.:.:.:.	.:.:.:.:.:.	.:.:.:.:.:.	1:266365:1:15:34:0	.:.:.:.:.:.	.:.:.:.:.:.	.:.:.:.:.:.	.:.:.:.:.:.	.:.:.:.:.:.	.:.:.:.:.:.	.:.:.:.:.:.	.:.:.:.:.:.	.:.:.:.:.:.	.:.:.:.:.:.	.:.:.:.:.:.	.:.:.:.:.:.	.:.:.:.:.:.	.:.:.:.:.:.	.:.:.:.:.:.	.:.:.:.:.:.	.:.:.:.:.:.	.:.:.:.:.:.	.:.:.:.:.:.	.:.:.:.:.:.	.:.:.:.:.:.	.:.:.:.:.:.	.:.:.:.:.:.	.:.:.:.:.:.	.:.:.:.:.:.	.:.:.:.:.:.	.:.:.:.:.:.	.:.:.:.:.:.	.:.:.:.:.:.	.:.:.:.:.:.	.:.:.:.:.:.	.:.:.:.:.:.	.:.:.:.:.:.	.:.:.:.:.:.	.:.:.:.:.:.	1:266365:0.98:11:40:1	.:.:.:.:.:.	.:.:.:.:.:.	.:.:.:.:.:.	.:.:.:.:.:.	.:.:.:.:.:.	.:.:.:.:.:.	.:.:.:.:.:.	.:.:.:.:.:.	.:.:.:.:.:.	.:.:.:.:.:.	.:.:.:.:.:.	.:.:.:.:.:.	.:.:.:.:.:.	.:.:.:.:.:.	.:.:.:.:.:.	.:.:.:.:.:.	.:.:.:.:.:.	.:.:.:.:.:.	.:.:.:.:.:.	.:.:.:.:.:.	.:.:.:.:.:.	.:.:.:.:.:.	.:.:.:.:.:.	.:.:.:.:.:.	.:.:.:.:.:.	.:.:.:.:.:.	.:.:.:.:.:.	.:.:.:.:.:.	.:.:.:.:.:.	.:.:.:.:.:.	.:.:.:.:.:.	.:.:.:.:.:.	.:.:.:.:.:.	.:.:.:.:.:.	.:.:.:.:.:.	.:.:.:.:.:.	.:.:.:.:.:.	.:.:.:.:.:.	.:.:.:.:.:.	.:.:.:.:.:.	.:.:.:.:.:.	.:.:.:.:.:.	.:.:.:.:.:.	.:.:.:.:.:.	.:.:.:.:.:.	.:.:.:.:.:.	.:.:.:.:.:.	.:.:.:.:.:.	.:.:.:.:.:.	.:.:.:.:.:.	.:.:.:.:.:.	.:.:.:.:.:.	.:.:.:.:.:.	.:.:.:.:.:.	.:.:.:.:.:.	.:.:.:.:.:.	.:.:.:.:.:.	.:.:.:.:.:.	.:.:.:.:.:.	.:.:.:.:.:.	.:.:.:.:.:.	.:.:.:.:.:.	.:.:.:.:.:.	.:.:.:.:.:.	.:.:.:.:.:.	.:.:.:.:.:.	.:.:.:.:.:.	.:.:.:.:.:.	.:.:.:.:.:.	.:.:.:.:.:.	.:.:.:.:.:.	.:.:.:.:.:.	.:.:.:.:.:.	1:266365:1:11:19:0	.:.:.:.:.:.	.:.:.:.:.:.	.:.:.:.:.:.	.:.:.:.:.:.	.:.:.:.:.:.	.:.:.:.:.:.	.:.:.:.:.:.	.:.:.:.:.:.	.:.:.:.:.:.	.:.:.:.:.:.	.:.:.:.:.:.	.:.:.:.:.:.	.:.:.:.:.:.	.:.:.:.:.:.	.:.:.:.:.:.	.:.:.:.:.:.	.:.:.:.:.:.	.:.:.:.:.:.	1:266365:0.11:2:3:25	.:.:.:.:.:.	.:.:.:.:.:.	.:.:.:.:.:.	.:.:.:.:.:.	.:.:.:.:.:.	.:.:.:.:.:.	.:.:.:.:.:.	.:.:.:.:.:.	1:266365:0.96:17:23:1	.:.:.:.:.:.	.:.:.:.:.:.	.:.:.:.:.:.	.:.:.:.:.:.	.:.:.:.:.:.	.:.:.:.:.:.	.:.:.:.:.:.	.:.:.:.:.:.	.:.:.:.:.:.	.:.:.:.:.:.	.:.:.:.:.:.	.:.:.:.:.:.	.:.:.:.:.:.	.:.:.:.:.:.	.:.:.:.:.:.	.:.:.:.:.:.	.:.:.:.:.:.	.:.:.:.:.:.	.:.:.:.:.:.	.:.:.:.:.:.
chrII	266363	.	C	<INS:ME>	.	PASS	SVTYPE=INS;STRAND=-;FAMILY=TY3	GT:END:FREQUENCY:THREE_PRIME_SUPPORT:FIVE_PRIME_SUPPORT:REFERENCE_READS	.:.:.:.:.:.	.:.:.:.:.:.	.:.:.:.:.:.	.:.:.:.:.:.	.:.:.:.:.:.	.:.:.:.:.:.	.:.:.:.:.:.	.:.:.:.:.:.	.:.:.:.:.:.	.:.:.:.:.:.	.:.:.:.:.:.	.:.:.:.:.:.	.:.:.:.:.:.	.:.:.:.:.:.	.:.:.:.:.:.	.:.:.:.:.:.	.:.:.:.:.:.	.:.:.:.:.:.	.:.:.:.:.:.	.:.:.:.:.:.	.:.:.:.:.:.	.:.:.:.:.:.	.:.:.:.:.:.	.:.:.:.:.:.	.:.:.:.:.:.	.:.:.:.:.:.	.:.:.:.:.:.	.:.:.:.:.:.	.:.:.:.:.:.	.:.:.:.:.:.	.:.:.:.:.:.	.:.:.:.:.:.	.:.:.:.:.:.	.:.:.:.:.:.	.:.:.:.:.:.	.:.:.:.:.:.	.:.:.:.:.:.	.:.:.:.:.:.	.:.:.:.:.:.	.:.:.:.:.:.	.:.:.:.:.:.	.:.:.:.:.:.	.:.:.:.:.:.	.:.:.:.:.:.	.:.:.:.:.:.	.:.:.:.:.:.	.:.:.:.:.:.	.:.:.:.:.:.	.:.:.:.:.:.	.:.:.:.:.:.	.:.:.:.:.:.	.:.:.:.:.:.	.:.:.:.:.:.	.:.:.:.:.:.	.:.:.:.:.:.	.:.:.:.:.:.	.:.:.:.:.:.	.:.:.:.:.:.	.:.:.:.:.:.	.:.:.:.:.:.	.:.:.:.:.:.	.:.:.:.:.:.	.:.:.:.:.:.	.:.:.:.:.:.	.:.:.:.:.:.	.:.:.:.:.:.	.:.:.:.:.:.	.:.:.:.:.:.	.:.:.:.:.:.	.:.:.:.:.:.	.:.:.:.:.:.	.:.:.:.:.:.	.:.:.:.:.:.	.:.:.:.:.:.	.:.:.:.:.:.	.:.:.:.:.:.	.:.:.:.:.:.	.:.:.:.:.:.	.:.:.:.:.:.	.:.:.:.:.:.	.:.:.:.:.:.	.:.:.:.:.:.	.:.:.:.:.:.	.:.:.:.:.:.	.:.:.:.:.:.	.:.:.:.:.:.	.:.:.:.:.:.	.:.:.:.:.:.	.:.:.:.:.:.	.:.:.:.:.:.	.:.:.:.:.:.	.:.:.:.:.:.	.:.:.:.:.:.	.:.:.:.:.:.	.:.:.:.:.:.	.:.:.:.:.:.	.:.:.:.:.:.	.:.:.:.:.:.	.:.:.:.:.:.	.:.:.:.:.:.	.:.:.:.:.:.	.:.:.:.:.:.	.:.:.:.:.:.	.:.:.:.:.:.	.:.:.:.:.:.	.:.:.:.:.:.	.:.:.:.:.:.	.:.:.:.:.:.	.:.:.:.:.:.	.:.:.:.:.:.	.:.:.:.:.:.	.:.:.:.:.:.	.:.:.:.:.:.	.:.:.:.:.:.	.:.:.:.:.:.	.:.:.:.:.:.	.:.:.:.:.:.	.:.:.:.:.:.	.:.:.:.:.:.	.:.:.:.:.:.	.:.:.:.:.:.	.:.:.:.:.:.	.:.:.:.:.:.	.:.:.:.:.:.	.:.:.:.:.:.	.:.:.:.:.:.	.:.:.:.:.:.	.:.:.:.:.:.	.:.:.:.:.:.	.:.:.:.:.:.	.:.:.:.:.:.	.:.:.:.:.:.	.:.:.:.:.:.	.:.:.:.:.:.	.:.:.:.:.:.	.:.:.:.:.:.	.:.:.:.:.:.	.:.:.:.:.:.	.:.:.:.:.:.	.:.:.:.:.:.	.:.:.:.:.:.	.:.:.:.:.:.	.:.:.:.:.:.	.:.:.:.:.:.	1:266367:1:21:33:0	.:.:.:.:.:.	.:.:.:.:.:.	.:.:.:.:.:.	.:.:.:.:.:.	.:.:.:.:.:.	.:.:.:.:.:.	.:.:.:.:.:.	.:.:.:.:.:.	.:.:.:.:.:.	.:.:.:.:.:.	.:.:.:.:.:.	.:.:.:.:.:.	.:.:.:.:.:.	.:.:.:.:.:.	.:.:.:.:.:.	.:.:.:.:.:.	.:.:.:.:.:.	.:.:.:.:.:.	.:.:.:.:.:.	.:.:.:.:.:.	.:.:.:.:.:.	.:.:.:.:.:.	.:.:.:.:.:.	.:.:.:.:.:.	.:.:.:.:.:.	.:.:.:.:.:.	.:.:.:.:.:.	.:.:.:.:.:.	.:.:.:.:.:.	.:.:.:.:.:.	.:.:.:.:.:.	.:.:.:.:.:.	.:.:.:.:.:.	.:.:.:.:.:.	.:.:.:.:.:.	.:.:.:.:.:.	.:.:.:.:.:.	.:.:.:.:.:.	.:.:.:.:.:.	.:.:.:.:.:.	.:.:.:.:.:.	.:.:.:.:.:.	.:.:.:.:.:.	.:.:.:.:.:.	.:.:.:.:.:.	.:.:.:.:.:.	.:.:.:.:.:.	.:.:.:.:.:.	.:.:.:.:.:.	.:.:.:.:.:.	.:.:.:.:.:.	.:.:.:.:.:.	.:.:.:.:.:.	.:.:.:.:.:.	.:.:.:.:.:.	.:.:.:.:.:.	.:.:.:.:.:.	.:.:.:.:.:.	.:.:.:.:.:.	.:.:.:.:.:.	.:.:.:.:.:.	.:.:.:.:.:.	.:.:.:.:.:.	.:.:.:.:.:.	.:.:.:.:.:.	.:.:.:.:.:.	.:.:.:.:.:.	.:.:.:.:.:.	.:.:.:.:.:.	.:.:.:.:.:.	.:.:.:.:.:.	.:.:.:.:.:.	.:.:.:.:.:.	.:.:.:.:.:.	.:.:.:.:.:.	.:.:.:.:.:.	.:.:.:.:.:.	.:.:.:.:.:.	.:.:.:.:.:.	.:.:.:.:.:.	.:.:.:.:.:.	.:.:.:.:.:.	.:.:.:.:.:.	.:.:.:.:.:.	.:.:.:.:.:.	.:.:.:.:.:.	.:.:.:.:.:.	.:.:.:.:.:.	.:.:.:.:.:.	.:.:.:.:.:.	.:.:.:.:.:.	1:266367:0.92:22:22:2	.:.:.:.:.:.	.:.:.:.:.:.	.:.:.:.:.:.	.:.:.:.:.:.	.:.:.:.:.:.	.:.:.:.:.:.	.:.:.:.:.:.	.:.:.:.:.:.	.:.:.:.:.:.	.:.:.:.:.:.	.:.:.:.:.:.	.:.:.:.:.:.	.:.:.:.:.:.	.:.:.:.:.:.	.:.:.:.:.:.	.:.:.:.:.:.	.:.:.:.:.:.	.:.:.:.:.:.	.:.:.:.:.:.	.:.:.:.:.:.	.:.:.:.:.:.	.:.:.:.:.:.	.:.:.:.:.:.	.:.:.:.:.:.	.:.:.:.:.:.	.:.:.:.:.:.	.:.:.:.:.:.	.:.:.:.:.:.	.:.:.:.:.:.	.:.:.:.:.:.	.:.:.:.:.:.	.:.:.:.:.:.	.:.:.:.:.:.	.:.:.:.:.:.	.:.:.:.:.:.	.:.:.:.:.:.	.:.:.:.:.:.	.:.:.:.:.:.	.:.:.:.:.:.	.:.:.:.:.:.	.:.:.:.:.:.	.:.:.:.:.:.	.:.:.:.:.:.	.:.:.:.:.:.	.:.:.:.:.:.	.:.:.:.:.:.	.:.:.:.:.:.	.:.:.:.:.:.	.:.:.:.:.:.	.:.:.:.:.:.	.:.:.:.:.:.	.:.:.:.:.:.	.:.:.:.:.:.	.:.:.:.:.:.	.:.:.:.:.:.	.:.:.:.:.:.	.:.:.:.:.:.	.:.:.:.:.:.	.:.:.:.:.:.	.:.:.:.:.:.	.:.:.:.:.:.	.:.:.:.:.:.	.:.:.:.:.:.	.:.:.:.:.:.	.:.:.:.:.:.	.:.:.:.:.:.	.:.:.:.:.:.	.:.:.:.:.:.	.:.:.:.:.:.	.:.:.:.:.:.	.:.:.:.:.:.	.:.:.:.:.:.	.:.:.:.:.:.	.:.:.:.:.:.	.:.:.:.:.:.	.:.:.:.:.:.	.:.:.:.:.:.	.:.:.:.:.:.	.:.:.:.:.:.	.:.:.:.:.:.	.:.:.:.:.:.	.:.:.:.:.:.	.:.:.:.:.:.	.:.:.:.:.:.	.:.:.:.:.:.	.:.:.:.:.:.	.:.:.:.:.:.	.:.:.:.:.:.	.:.:.:.:.:.	.:.:.:.:.:.	.:.:.:.:.:.	.:.:.:.:.:.	.:.:.:.:.:.	.:.:.:.:.:.	.:.:.:.:.:.	.:.:.:.:.:.	.:.:.:.:.:.	.:.:.:.:.:.	.:.:.:.:.:.	.:.:.:.:.:.	.:.:.:.:.:.	.:.:.:.:.:.	.:.:.:.:.:.	.:.:.:.:.:.	.:.:.:.:.:.	.:.:.:.:.:.	.:.:.:.:.:.	.:.:.:.:.:.	.:.:.:.:.:.	.:.:.:.:.:.	.:.:.:.:.:.	.:.:.:.:.:.	.:.:.:.:.:.	.:.:.:.:.:.	.:.:.:.:.:.	.:.:.:.:.:.	.:.:.:.:.:.	.:.:.:.:.:.	.:.:.:.:.:.	.:.:.:.:.:.	.:.:.:.:.:.	.:.:.:.:.:.	.:.:.:.:.:.	.:.:.:.:.:.	.:.:.:.:.:.	.:.:.:.:.:.	.:.:.:.:.:.	.:.:.:.:.:.	.:.:.:.:.:.	.:.:.:.:.:.	.:.:.:.:.:.	.:.:.:.:.:.	.:.:.:.:.:.	.:.:.:.:.:.	.:.:.:.:.:.	.:.:.:.:.:.	.:.:.:.:.:.	.:.:.:.:.:.	.:.:.:.:.:.	.:.:.:.:.:.	.:.:.:.:.:.	.:.:.:.:.:.	.:.:.:.:.:.	.:.:.:.:.:.	.:.:.:.:.:.	.:.:.:.:.:.	.:.:.:.:.:.	.:.:.:.:.:.	.:.:.:.:.:.	.:.:.:.:.:.	.:.:.:.:.:.	.:.:.:.:.:.	.:.:.:.:.:.	.:.:.:.:.:.	.:.:.:.:.:.	.:.:.:.:.:.	.:.:.:.:.:.	.:.:.:.:.:.	.:.:.:.:.:.	.:.:.:.:.:.	.:.:.:.:.:.	.:.:.:.:.:.	.:.:.:.:.:.	.:.:.:.:.:.	.:.:.:.:.:.	.:.:.:.:.:.	.:.:.:.:.:.	.:.:.:.:.:.	.:.:.:.:.:.	1:266367:0.98:16:41:1	.:.:.:.:.:.	.:.:.:.:.:.	.:.:.:.:.:.	.:.:.:.:.:.	.:.:.:.:.:.	.:.:.:.:.:.	.:.:.:.:.:.	.:.:.:.:.:.	.:.:.:.:.:.	.:.:.:.:.:.	.:.:.:.:.:.	.:.:.:.:.:.	.:.:.:.:.:.	.:.:.:.:.:.	.:.:.:.:.:.	.:.:.:.:.:.	.:.:.:.:.:.	.:.:.:.:.:.	.:.:.:.:.:.	.:.:.:.:.:.	.:.:.:.:.:.	.:.:.:.:.:.	.:.:.:.:.:.	.:.:.:.:.:.	.:.:.:.:.:.	.:.:.:.:.:.	.:.:.:.:.:.	.:.:.:.:.:.	.:.:.:.:.:.	.:.:.:.:.:.	.:.:.:.:.:.	.:.:.:.:.:.	.:.:.:.:.:.	.:.:.:.:.:.	.:.:.:.:.:.	.:.:.:.:.:.	.:.:.:.:.:.	.:.:.:.:.:.	.:.:.:.:.:.	.:.:.:.:.:.	.:.:.:.:.:.	.:.:.:.:.:.	.:.:.:.:.:.	.:.:.:.:.:.	.:.:.:.:.:.	.:.:.:.:.:.	.:.:.:.:.:.	.:.:.:.:.:.	.:.:.:.:.:.	.:.:.:.:.:.	.:.:.:.:.:.	.:.:.:.:.:.	.:.:.:.:.:.	.:.:.:.:.:.	.:.:.:.:.:.	.:.:.:.:.:.	.:.:.:.:.:.	.:.:.:.:.:.	.:.:.:.:.:.	.:.:.:.:.:.	.:.:.:.:.:.	.:.:.:.:.:.	.:.:.:.:.:.	.:.:.:.:.:.	.:.:.:.:.:.	.:.:.:.:.:.	.:.:.:.:.:.	.:.:.:.:.:.	.:.:.:.:.:.	.:.:.:.:.:.	.:.:.:.:.:.	.:.:.:.:.:.	.:.:.:.:.:.	.:.:.:.:.:.	.:.:.:.:.:.	.:.:.:.:.:.	.:.:.:.:.:.	.:.:.:.:.:.	.:.:.:.:.:.	.:.:.:.:.:.	.:.:.:.:.:.	.:.:.:.:.:.	.:.:.:.:.:.	.:.:.:.:.:.	.:.:.:.:.:.	.:.:.:.:.:.	.:.:.:.:.:.	.:.:.:.:.:.	.:.:.:.:.:.	.:.:.:.:.:.	.:.:.:.:.:.	.:.:.:.:.:.	.:.:.:.:.:.	.:.:.:.:.:.	.:.:.:.:.:.	.:.:.:.:.:.	.:.:.:.:.:.	.:.:.:.:.:.	.:.:.:.:.:.	.:.:.:.:.:.	.:.:.:.:.:.	.:.:.:.:.:.	.:.:.:.:.:.	.:.:.:.:.:.	.:.:.:.:.:.	.:.:.:.:.:.	.:.:.:.:.:.	.:.:.:.:.:.	.:.:.:.:.:.	.:.:.:.:.:.	.:.:.:.:.:.	.:.:.:.:.:.	.:.:.:.:.:.	.:.:.:.:.:.	.:.:.:.:.:.	.:.:.:.:.:.	.:.:.:.:.:.	.:.:.:.:.:.	.:.:.:.:.:.	.:.:.:.:.:.	.:.:.:.:.:.	.:.:.:.:.:.	.:.:.:.:.:.	.:.:.:.:.:.	.:.:.:.:.:.	.:.:.:.:.:.	.:.:.:.:.:.	.:.:.:.:.:.	.:.:.:.:.:.	.:.:.:.:.:.	.:.:.:.:.:.	.:.:.:.:.:.	.:.:.:.:.:.	.:.:.:.:.:.	.:.:.:.:.:.	.:.:.:.:.:.	.:.:.:.:.:.	.:.:.:.:.:.	.:.:.:.:.:.	.:.:.:.:.:.	.:.:.:.:.:.	.:.:.:.:.:.	.:.:.:.:.:.	.:.:.:.:.:.	.:.:.:.:.:.	.:.:.:.:.:.	.:.:.:.:.:.	.:.:.:.:.:.	.:.:.:.:.:.	.:.:.:.:.:.	.:.:.:.:.:.	.:.:.:.:.:.	.:.:.:.:.:.	.:.:.:.:.:.	.:.:.:.:.:.	.:.:.:.:.:.	.:.:.:.:.:.	.:.:.:.:.:.	.:.:.:.:.:.	.:.:.:.:.:.	.:.:.:.:.:.	.:.:.:.:.:.	.:.:.:.:.:.	.:.:.:.:.:.	.:.:.:.:.:.	.:.:.:.:.:.	.:.:.:.:.:.	.:.:.:.:.:.	.:.:.:.:.:.	.:.:.:.:.:.	.:.:.:.:.:.	.:.:.:.:.:.	.:.:.:.:.:.	.:.:.:.:.:.	.:.:.:.:.:.	.:.:.:.:.:.	.:.:.:.:.:.	.:.:.:.:.:.	.:.:.:.:.:.	.:.:.:.:.:.	.:.:.:.:.:.	.:.:.:.:.:.	.:.:.:.:.:.	.:.:.:.:.:.	.:.:.:.:.:.	.:.:.:.:.:.	.:.:.:.:.:.	.:.:.:.:.:.	.:.:.:.:.:.	.:.:.:.:.:.	.:.:.:.:.:.	.:.:.:.:.:.	.:.:.:.:.:.	.:.:.:.:.:.	.:.:.:.:.:.	.:.:.:.:.:.	.:.:.:.:.:.	.:.:.:.:.:.	.:.:.:.:.:.	.:.:.:.:.:.	.:.:.:.:.:.	.:.:.:.:.:.	.:.:.:.:.:.	.:.:.:.:.:.	.:.:.:.:.:.	.:.:.:.:.:.	.:.:.:.:.:.	.:.:.:.:.:.	.:.:.:.:.:.	.:.:.:.:.:.	.:.:.:.:.:.	.:.:.:.:.:.	.:.:.:.:.:.	.:.:.:.:.:.	.:.:.:.:.:.	.:.:.:.:.:.	.:.:.:.:.:.	.:.:.:.:.:.	.:.:.:.:.:.	.:.:.:.:.:.	.:.:.:.:.:.	.:.:.:.:.:.	.:.:.:.:.:.	.:.:.:.:.:.	.:.:.:.:.:.	.:.:.:.:.:.	.:.:.:.:.:.	.:.:.:.:.:.	.:.:.:.:.:.	1:266367:0.96:21:24:1	.:.:.:.:.:.	.:.:.:.:.:.	.:.:.:.:.:.	.:.:.:.:.:.	.:.:.:.:.:.	.:.:.:.:.:.	.:.:.:.:.:.	.:.:.:.:.:.	.:.:.:.:.:.	.:.:.:.:.:.	.:.:.:.:.:.	.:.:.:.:.:.	.:.:.:.:.:.	.:.:.:.:.:.	.:.:.:.:.:.	.:.:.:.:.:.	.:.:.:.:.:.	.:.:.:.:.:.	.:.:.:.:.:.	.:.:.:.:.:.	.:.:.:.:.:.	.:.:.:.:.:.	.:.:.:.:.:.	.:.:.:.:.:.	.:.:.:.:.:.	.:.:.:.:.:.	.:.:.:.:.:.	.:.:.:.:.:.	.:.:.:.:.:.	.:.:.:.:.:.	.:.:.:.:.:.	.:.:.:.:.:.	.:.:.:.:.:.	.:.:.:.:.:.	.:.:.:.:.:.	.:.:.:.:.:.	.:.:.:.:.:.	.:.:.:.:.:.	.:.:.:.:.:.	.:.:.:.:.:.	.:.:.:.:.:.	.:.:.:.:.:.	.:.:.:.:.:.	.:.:.:.:.:.	.:.:.:.:.:.	.:.:.:.:.:.	.:.:.:.:.:.	.:.:.:.:.:.	.:.:.:.:.:.	.:.:.:.:.:.	.:.:.:.:.:.	.:.:.:.:.:.	.:.:.:.:.:.	.:.:.:.:.:.	.:.:.:.:.:.	.:.:.:.:.:.	.:.:.:.:.:.	.:.:.:.:.:.	.:.:.:.:.:.	.:.:.:.:.:.	.:.:.:.:.:.	.:.:.:.:.:.	.:.:.:.:.:.	.:.:.:.:.:.	.:.:.:.:.:.	.:.:.:.:.:.	.:.:.:.:.:.	.:.:.:.:.:.	.:.:.:.:.:.	.:.:.:.:.:.	.:.:.:.:.:.	.:.:.:.:.:.	.:.:.:.:.:.	.:.:.:.:.:.	.:.:.:.:.:.	.:.:.:.:.:.	.:.:.:.:.:.	.:.:.:.:.:.	.:.:.:.:.:.	.:.:.:.:.:.	.:.:.:.:.:.	.:.:.:.:.:.	.:.:.:.:.:.	.:.:.:.:.:.	.:.:.:.:.:.	.:.:.:.:.:.	.:.:.:.:.:.	.:.:.:.:.:.	.:.:.:.:.:.	.:.:.:.:.:.	.:.:.:.:.:.	.:.:.:.:.:.	.:.:.:.:.:.	.:.:.:.:.:.	.:.:.:.:.:.	.:.:.:.:.:.	.:.:.:.:.:.	.:.:.:.:.:.	.:.:.:.:.:.	.:.:.:.:.:.	.:.:.:.:.:.	.:.:.:.:.:.	.:.:.:.:.:.	.:.:.:.:.:.	.:.:.:.:.:.	.:.:.:.:.:.	.:.:.:.:.:.	.:.:.:.:.:.	.:.:.:.:.:.	.:.:.:.:.:.	.:.:.:.:.:.	.:.:.:.:.:.	.:.:.:.:.:.	.:.:.:.:.:.	.:.:.:.:.:.	.:.:.:.:.:.	.:.:.:.:.:.	.:.:.:.:.:.	.:.:.:.:.:.	.:.:.:.:.:.	.:.:.:.:.:.	.:.:.:.:.:.	.:.:.:.:.:.	.:.:.:.:.:.	.:.:.:.:.:.	.:.:.:.:.:.	.:.:.:.:.:.	.:.:.:.:.:.	.:.:.:.:.:.	.:.:.:.:.:.	.:.:.:.:.:.	.:.:.:.:.:.	.:.:.:.:.:.	.:.:.:.:.:.	.:.:.:.:.:.	.:.:.:.:.:.	.:.:.:.:.:.	.:.:.:.:.:.	.:.:.:.:.:.	.:.:.:.:.:.	.:.:.:.:.:.	.:.:.:.:.:.	.:.:.:.:.:.	.:.:.:.:.:.	.:.:.:.:.:.	.:.:.:.:.:.	.:.:.:.:.:.	.:.:.:.:.:.	.:.:.:.:.:.	.:.:.:.:.:.	.:.:.:.:.:.	.:.:.:.:.:.	.:.:.:.:.:.	.:.:.:.:.:.	.:.:.:.:.:.	.:.:.:.:.:.	.:.:.:.:.:.	.:.:.:.:.:.	.:.:.:.:.:.	.:.:.:.:.:.	.:.:.:.:.:.	.:.:.:.:.:.	.:.:.:.:.:.	.:.:.:.:.:.	.:.:.:.:.:.	.:.:.:.:.:.	.:.:.:.:.:.	.:.:.:.:.:.	.:.:.:.:.:.	.:.:.:.:.:.	.:.:.:.:.:.	.:.:.:.:.:.	.:.:.:.:.:.	.:.:.:.:.:.	.:.:.:.:.:.	.:.:.:.:.:.	.:.:.:.:.:.	.:.:.:.:.:.	.:.:.:.:.:.	.:.:.:.:.:.	.:.:.:.:.:.	.:.:.:.:.:.	.:.:.:.:.:.	.:.:.:.:.:.	.:.:.:.:.:.	.:.:.:.:.:.	.:.:.:.:.:.	.:.:.:.:.:.	.:.:.:.:.:.	.:.:.:.:.:.	.:.:.:.:.:.	.:.:.:.:.:.	.:.:.:.:.:.	.:.:.:.:.:.	.:.:.:.:.:.	.:.:.:.:.:.	.:.:.:.:.:.	.:.:.:.:.:.	.:.:.:.:.:.	.:.:.:.:.:.	.:.:.:.:.:.	.:.:.:.:.:.	.:.:.:.:.:.	.:.:.:.:.:.	.:.:.:.:.:.	.:.:.:.:.:.	.:.:.:.:.:.	.:.:.:.:.:.	.:.:.:.:.:.	.:.:.:.:.:.	.:.:.:.:.:.	.:.:.:.:.:.	.:.:.:.:.:.	.:.:.:.:.:.	.:.:.:.:.:.	.:.:.:.:.:.	.:.:.:.:.:.	.:.:.:.:.:.	.:.:.:.:.:.	.:.:.:.:.:.	.:.:.:.:.:.	.:.:.:.:.:.	.:.:.:.:.:.	.:.:.:.:.:.	.:.:.:.:.:.	.:.:.:.:.:.	.:.:.:.:.:.	.:.:.:.:.:.	.:.:.:.:.:.	.:.:.:.:.:.	.:.:.:.:.:.	.:.:.:.:.:.	.:.:.:.:.:.	.:.:.:.:.:.	.:.:.:.:.:.	.:.:.:.:.:.	.:.:.:.:.:.	.:.:.:.:.:.	.:.:.:.:.:.	.:.:.:.:.:.	.:.:.:.:.:.	.:.:.:.:.:.	.:.:.:.:.:.	.:.:.:.:.:.	.:.:.:.:.:.	.:.:.:.:.:.	.:.:.:.:.:.	.:.:.:.:.:.	.:.:.:.:.:.	.:.:.:.:.:.	.:.:.:.:.:.	.:.:.:.:.:.	.:.:.:.:.:.	.:.:.:.:.:.	.:.:.:.:.:.	.:.:.:.:.:.	.:.:.:.:.:.	.:.:.:.:.:.	.:.:.:.:.:.	.:.:.:.:.:.	.:.:.:.:.:.	.:.:.:.:.:.	.:.:.:.:.:.	.:.:.:.:.:.	.:.:.:.:.:.	.:.:.:.:.:.	.:.:.:.:.:.	.:.:.:.:.:.	.:.:.:.:.:.	.:.:.:.:.:.	.:.:.:.:.:.	.:.:.:.:.:.	.:.:.:.:.:.	.:.:.:.:.:.	.:.:.:.:.:.	.:.:.:.:.:.	.:.:.:.:.:.	.:.:.:.:.:.	.:.:.:.:.:.	.:.:.:.:.:.	.:.:.:.:.:.	.:.:.:.:.:.	.:.:.:.:.:.	.:.:.:.:.:.	.:.:.:.:.:.	.:.:.:.:.:.	.:.:.:.:.:.	.:.:.:.:.:.	.:.:.:.:.:.	.:.:.:.:.:.	.:.:.:.:.:.	.:.:.:.:.:.	.:.:.:.:.:.	.:.:.:.:.:.	.:.:.:.:.:.	.:.:.:.:.:.	.:.:.:.:.:.	.:.:.:.:.:.	.:.:.:.:.:.	.:.:.:.:.:.	.:.:.:.:.:.	.:.:.:.:.:.	.:.:.:.:.:.	.:.:.:.:.:.	.:.:.:.:.:.	.:.:.:.:.:.	.:.:.:.:.:.	.:.:.:.:.:.	.:.:.:.:.:.	.:.:.:.:.:.	.:.:.:.:.:.	.:.:.:.:.:.	.:.:.:.:.:.	.:.:.:.:.:.	.:.:.:.:.:.	.:.:.:.:.:.	.:.:.:.:.:.	.:.:.:.:.:.	.:.:.:.:.:.	.:.:.:.:.:.	.:.:.:.:.:.	.:.:.:.:.:.	.:.:.:.:.:.	.:.:.:.:.:.	.:.:.:.:.:.	.:.:.:.:.:.	.:.:.:.:.:.	.:.:.:.:.:.	.:.:.:.:.:.	.:.:.:.:.:.	.:.:.:.:.:.	.:.:.:.:.:.	.:.:.:.:.:.	.:.:.:.:.:.	.:.:.:.:.:.	.:.:.:.:.:.	.:.:.:.:.:.	.:.:.:.:.:.	.:.:.:.:.:.	.:.:.:.:.:.	.:.:.:.:.:.	.:.:.:.:.:.	.:.:.:.:.:.	.:.:.:.:.:.	.:.:.:.:.:.	.:.:.:.:.:.	.:.:.:.:.:.	.:.:.:.:.:.	.:.:.:.:.:.	.:.:.:.:.:.	.:.:.:.:.:.	.:.:.:.:.:.	.:.:.:.:.:.	.:.:.:.:.:.	.:.:.:.:.:.	.:.:.:.:.:.	.:.:.:.:.:.	.:.:.:.:.:.	.:.:.:.:.:.	.:.:.:.:.:.	.:.:.:.:.:.	.:.:.:.:.:.	.:.:.:.:.:.	.:.:.:.:.:.	.:.:.:.:.:.	.:.:.:.:.:.	.:.:.:.:.:.	.:.:.:.:.:.	.:.:.:.:.:.	.:.:.:.:.:.	.:.:.:.:.:.	.:.:.:.:.:.	.:.:.:.:.:.	.:.:.:.:.:.
chrII	266363	.	C	<INS:ME>	.	PASS	SVTYPE=INS;STRAND=+;FAMILY=TY3	GT:END:FREQUENCY:THREE_PRIME_SUPPORT:FIVE_PRIME_SUPPORT:REFERENCE_READS	.:.:.:.:.:.	.:.:.:.:.:.	.:.:.:.:.:.	.:.:.:.:.:.	.:.:.:.:.:.	.:.:.:.:.:.	.:.:.:.:.:.	.:.:.:.:.:.	.:.:.:.:.:.	.:.:.:.:.:.	.:.:.:.:.:.	.:.:.:.:.:.	.:.:.:.:.:.	.:.:.:.:.:.	.:.:.:.:.:.	.:.:.:.:.:.	.:.:.:.:.:.	.:.:.:.:.:.	.:.:.:.:.:.	.:.:.:.:.:.	.:.:.:.:.:.	.:.:.:.:.:.	.:.:.:.:.:.	.:.:.:.:.:.	.:.:.:.:.:.	.:.:.:.:.:.	.:.:.:.:.:.	.:.:.:.:.:.	.:.:.:.:.:.	.:.:.:.:.:.	.:.:.:.:.:.	.:.:.:.:.:.	.:.:.:.:.:.	.:.:.:.:.:.	.:.:.:.:.:.	.:.:.:.:.:.	.:.:.:.:.:.	.:.:.:.:.:.	.:.:.:.:.:.	.:.:.:.:.:.	.:.:.:.:.:.	.:.:.:.:.:.	.:.:.:.:.:.	.:.:.:.:.:.	.:.:.:.:.:.	.:.:.:.:.:.	.:.:.:.:.:.	.:.:.:.:.:.	.:.:.:.:.:.	.:.:.:.:.:.	.:.:.:.:.:.	.:.:.:.:.:.	.:.:.:.:.:.	.:.:.:.:.:.	.:.:.:.:.:.	.:.:.:.:.:.	.:.:.:.:.:.	.:.:.:.:.:.	.:.:.:.:.:.	.:.:.:.:.:.	.:.:.:.:.:.	.:.:.:.:.:.	.:.:.:.:.:.	.:.:.:.:.:.	.:.:.:.:.:.	.:.:.:.:.:.	.:.:.:.:.:.	.:.:.:.:.:.	.:.:.:.:.:.	.:.:.:.:.:.	.:.:.:.:.:.	.:.:.:.:.:.	.:.:.:.:.:.	.:.:.:.:.:.	.:.:.:.:.:.	.:.:.:.:.:.	.:.:.:.:.:.	.:.:.:.:.:.	.:.:.:.:.:.	.:.:.:.:.:.	.:.:.:.:.:.	.:.:.:.:.:.	.:.:.:.:.:.	.:.:.:.:.:.	.:.:.:.:.:.	.:.:.:.:.:.	.:.:.:.:.:.	.:.:.:.:.:.	.:.:.:.:.:.	.:.:.:.:.:.	.:.:.:.:.:.	.:.:.:.:.:.	.:.:.:.:.:.	.:.:.:.:.:.	.:.:.:.:.:.	.:.:.:.:.:.	.:.:.:.:.:.	.:.:.:.:.:.	.:.:.:.:.:.	.:.:.:.:.:.	.:.:.:.:.:.	.:.:.:.:.:.	.:.:.:.:.:.	.:.:.:.:.:.	.:.:.:.:.:.	.:.:.:.:.:.	.:.:.:.:.:.	.:.:.:.:.:.	.:.:.:.:.:.	.:.:.:.:.:.	.:.:.:.:.:.	.:.:.:.:.:.	.:.:.:.:.:.	.:.:.:.:.:.	.:.:.:.:.:.	.:.:.:.:.:.	.:.:.:.:.:.	.:.:.:.:.:.	.:.:.:.:.:.	.:.:.:.:.:.	.:.:.:.:.:.	.:.:.:.:.:.	.:.:.:.:.:.	.:.:.:.:.:.	.:.:.:.:.:.	.:.:.:.:.:.	.:.:.:.:.:.	.:.:.:.:.:.	.:.:.:.:.:.	.:.:.:.:.:.	.:.:.:.:.:.	.:.:.:.:.:.	.:.:.:.:.:.	.:.:.:.:.:.	.:.:.:.:.:.	.:.:.:.:.:.	.:.:.:.:.:.	.:.:.:.:.:.	.:.:.:.:.:.	.:.:.:.:.:.	.:.:.:.:.:.	.:.:.:.:.:.	.:.:.:.:.:.	.:.:.:.:.:.	.:.:.:.:.:.	.:.:.:.:.:.	.:.:.:.:.:.	.:.:.:.:.:.	.:.:.:.:.:.	.:.:.:.:.:.	.:.:.:.:.:.	.:.:.:.:.:.	.:.:.:.:.:.	.:.:.:.:.:.	.:.:.:.:.:.	.:.:.:.:.:.	.:.:.:.:.:.	.:.:.:.:.:.	.:.:.:.:.:.	.:.:.:.:.:.	.:.:.:.:.:.	.:.:.:.:.:.	.:.:.:.:.:.	.:.:.:.:.:.	.:.:.:.:.:.	.:.:.:.:.:.	.:.:.:.:.:.	.:.:.:.:.:.	.:.:.:.:.:.	.:.:.:.:.:.	.:.:.:.:.:.	.:.:.:.:.:.	.:.:.:.:.:.	.:.:.:.:.:.	.:.:.:.:.:.	.:.:.:.:.:.	.:.:.:.:.:.	.:.:.:.:.:.	.:.:.:.:.:.	.:.:.:.:.:.	.:.:.:.:.:.	.:.:.:.:.:.	.:.:.:.:.:.	.:.:.:.:.:.	.:.:.:.:.:.	.:.:.:.:.:.	.:.:.:.:.:.	.:.:.:.:.:.	.:.:.:.:.:.	.:.:.:.:.:.	.:.:.:.:.:.	.:.:.:.:.:.	.:.:.:.:.:.	.:.:.:.:.:.	.:.:.:.:.:.	.:.:.:.:.:.	.:.:.:.:.:.	.:.:.:.:.:.	.:.:.:.:.:.	.:.:.:.:.:.	.:.:.:.:.:.	.:.:.:.:.:.	.:.:.:.:.:.	.:.:.:.:.:.	.:.:.:.:.:.	.:.:.:.:.:.	.:.:.:.:.:.	.:.:.:.:.:.	.:.:.:.:.:.	.:.:.:.:.:.	.:.:.:.:.:.	.:.:.:.:.:.	.:.:.:.:.:.	.:.:.:.:.:.	.:.:.:.:.:.	.:.:.:.:.:.	.:.:.:.:.:.	.:.:.:.:.:.	.:.:.:.:.:.	.:.:.:.:.:.	.:.:.:.:.:.	.:.:.:.:.:.	.:.:.:.:.:.	.:.:.:.:.:.	.:.:.:.:.:.	.:.:.:.:.:.	.:.:.:.:.:.	.:.:.:.:.:.	.:.:.:.:.:.	.:.:.:.:.:.	.:.:.:.:.:.	.:.:.:.:.:.	.:.:.:.:.:.	.:.:.:.:.:.	.:.:.:.:.:.	.:.:.:.:.:.	.:.:.:.:.:.	.:.:.:.:.:.	.:.:.:.:.:.	.:.:.:.:.:.	.:.:.:.:.:.	.:.:.:.:.:.	.:.:.:.:.:.	.:.:.:.:.:.	.:.:.:.:.:.	.:.:.:.:.:.	.:.:.:.:.:.	.:.:.:.:.:.	.:.:.:.:.:.	.:.:.:.:.:.	.:.:.:.:.:.	.:.:.:.:.:.	.:.:.:.:.:.	.:.:.:.:.:.	.:.:.:.:.:.	.:.:.:.:.:.	.:.:.:.:.:.	.:.:.:.:.:.	.:.:.:.:.:.	.:.:.:.:.:.	.:.:.:.:.:.	.:.:.:.:.:.	.:.:.:.:.:.	.:.:.:.:.:.	.:.:.:.:.:.	.:.:.:.:.:.	.:.:.:.:.:.	.:.:.:.:.:.	.:.:.:.:.:.	.:.:.:.:.:.	.:.:.:.:.:.	.:.:.:.:.:.	.:.:.:.:.:.	.:.:.:.:.:.	.:.:.:.:.:.	.:.:.:.:.:.	.:.:.:.:.:.	.:.:.:.:.:.	.:.:.:.:.:.	.:.:.:.:.:.	.:.:.:.:.:.	.:.:.:.:.:.	.:.:.:.:.:.	.:.:.:.:.:.	.:.:.:.:.:.	.:.:.:.:.:.	.:.:.:.:.:.	.:.:.:.:.:.	.:.:.:.:.:.	.:.:.:.:.:.	.:.:.:.:.:.	.:.:.:.:.:.	.:.:.:.:.:.	.:.:.:.:.:.	.:.:.:.:.:.	.:.:.:.:.:.	.:.:.:.:.:.	.:.:.:.:.:.	.:.:.:.:.:.	.:.:.:.:.:.	.:.:.:.:.:.	.:.:.:.:.:.	.:.:.:.:.:.	.:.:.:.:.:.	.:.:.:.:.:.	.:.:.:.:.:.	.:.:.:.:.:.	.:.:.:.:.:.	.:.:.:.:.:.	.:.:.:.:.:.	.:.:.:.:.:.	.:.:.:.:.:.	.:.:.:.:.:.	.:.:.:.:.:.	.:.:.:.:.:.	.:.:.:.:.:.	.:.:.:.:.:.	.:.:.:.:.:.	.:.:.:.:.:.	.:.:.:.:.:.	.:.:.:.:.:.	.:.:.:.:.:.	.:.:.:.:.:.	.:.:.:.:.:.	.:.:.:.:.:.	.:.:.:.:.:.	.:.:.:.:.:.	.:.:.:.:.:.	.:.:.:.:.:.	.:.:.:.:.:.	.:.:.:.:.:.	.:.:.:.:.:.	.:.:.:.:.:.	.:.:.:.:.:.	.:.:.:.:.:.	.:.:.:.:.:.	.:.:.:.:.:.	.:.:.:.:.:.	.:.:.:.:.:.	.:.:.:.:.:.	.:.:.:.:.:.	.:.:.:.:.:.	.:.:.:.:.:.	.:.:.:.:.:.	.:.:.:.:.:.	.:.:.:.:.:.	.:.:.:.:.:.	.:.:.:.:.:.	.:.:.:.:.:.	.:.:.:.:.:.	.:.:.:.:.:.	.:.:.:.:.:.	.:.:.:.:.:.	.:.:.:.:.:.	.:.:.:.:.:.	.:.:.:.:.:.	.:.:.:.:.:.	.:.:.:.:.:.	.:.:.:.:.:.	.:.:.:.:.:.	.:.:.:.:.:.	.:.:.:.:.:.	.:.:.:.:.:.	.:.:.:.:.:.	.:.:.:.:.:.	.:.:.:.:.:.	.:.:.:.:.:.	.:.:.:.:.:.	.:.:.:.:.:.	.:.:.:.:.:.	.:.:.:.:.:.	.:.:.:.:.:.	.:.:.:.:.:.	.:.:.:.:.:.	.:.:.:.:.:.	.:.:.:.:.:.	.:.:.:.:.:.	.:.:.:.:.:.	.:.:.:.:.:.	.:.:.:.:.:.	.:.:.:.:.:.	.:.:.:.:.:.	.:.:.:.:.:.	.:.:.:.:.:.	.:.:.:.:.:.	.:.:.:.:.:.	.:.:.:.:.:.	.:.:.:.:.:.	.:.:.:.:.:.	.:.:.:.:.:.	.:.:.:.:.:.	.:.:.:.:.:.	.:.:.:.:.:.	.:.:.:.:.:.	.:.:.:.:.:.	.:.:.:.:.:.	.:.:.:.:.:.	.:.:.:.:.:.	.:.:.:.:.:.	.:.:.:.:.:.	.:.:.:.:.:.	.:.:.:.:.:.	.:.:.:.:.:.	.:.:.:.:.:.	.:.:.:.:.:.	.:.:.:.:.:.	.:.:.:.:.:.	.:.:.:.:.:.	.:.:.:.:.:.	.:.:.:.:.:.	.:.:.:.:.:.	.:.:.:.:.:.	.:.:.:.:.:.	.:.:.:.:.:.	.:.:.:.:.:.	.:.:.:.:.:.	.:.:.:.:.:.	.:.:.:.:.:.	.:.:.:.:.:.	.:.:.:.:.:.	.:.:.:.:.:.	.:.:.:.:.:.	.:.:.:.:.:.	.:.:.:.:.:.	.:.:.:.:.:.	.:.:.:.:.:.	.:.:.:.:.:.	.:.:.:.:.:.	.:.:.:.:.:.	.:.:.:.:.:.	.:.:.:.:.:.	.:.:.:.:.:.	.:.:.:.:.:.	.:.:.:.:.:.	.:.:.:.:.:.	.:.:.:.:.:.	.:.:.:.:.:.	1:266367:1:16:22:0	.:.:.:.:.:.	.:.:.:.:.:.	.:.:.:.:.:.	.:.:.:.:.:.	.:.:.:.:.:.	.:.:.:.:.:.	.:.:.:.:.:.	.:.:.:.:.:.	.:.:.:.:.:.	.:.:.:.:.:.	.:.:.:.:.:.	.:.:.:.:.:.	.:.:.:.:.:.	.:.:.:.:.:.	.:.:.:.:.:.	.:.:.:.:.:.	.:.:.:.:.:.	.:.:.:.:.:.	.:.:.:.:.:.	.:.:.:.:.:.	.:.:.:.:.:.	.:.:.:.:.:.	.:.:.:.:.:.	.:.:.:.:.:.	.:.:.:.:.:.	.:.:.:.:.:.	.:.:.:.:.:.	.:.:.:.:.:.	.:.:.:.:.:.	.:.:.:.:.:.	.:.:.:.:.:.	.:.:.:.:.:.	.:.:.:.:.:.	.:.:.:.:.:.	.:.:.:.:.:.	.:.:.:.:.:.	1:266367:1:9:26:0	.:.:.:.:.:.	.:.:.:.:.:.	.:.:.:.:.:.	.:.:.:.:.:.	.:.:.:.:.:.	.:.:.:.:.:.	.:.:.:.:.:.	.:.:.:.:.:.	.:.:.:.:.:.	.:.:.:.:.:.	.:.:.:.:.:.	.:.:.:.:.:.	.:.:.:.:.:.	.:.:.:.:.:.	.:.:.:.:.:.	.:.:.:.:.:.	.:.:.:.:.:.	.:.:.:.:.:.	.:.:.:.:.:.	.:.:.:.:.:.	.:.:.:.:.:.	.:.:.:.:.:.	.:.:.:.:.:.	.:.:.:.:.:.	.:.:.:.:.:.	.:.:.:.:.:.	.:.:.:.:.:.	.:.:.:.:.:.	.:.:.:.:.:.	.:.:.:.:.:.	.:.:.:.:.:.	.:.:.:.:.:.	.:.:.:.:.:.	.:.:.:.:.:.	.:.:.:.:.:.	.:.:.:.:.:.	.:.:.:.:.:.	.:.:.:.:.:.	.:.:.:.:.:.	.:.:.:.:.:.	.:.:.:.:.:.	.:.:.:.:.:.	.:.:.:.:.:.	.:.:.:.:.:.	.:.:.:.:.:.	.:.:.:.:.:.	.:.:.:.:.:.	.:.:.:.:.:.	.:.:.:.:.:.	.:.:.:.:.:.	.:.:.:.:.:.	.:.:.:.:.:.	.:.:.:.:.:.	.:.:.:.:.:.	.:.:.:.:.:.	.:.:.:.:.:.	.:.:.:.:.:.	.:.:.:.:.:.	.:.:.:.:.:.	.:.:.:.:.:.	.:.:.:.:.:.	.:.:.:.:.:.	.:.:.:.:.:.	.:.:.:.:.:.	.:.:.:.:.:.	.:.:.:.:.:.	.:.:.:.:.:.	.:.:.:.:.:.	.:.:.:.:.:.	.:.:.:.:.:.	.:.:.:.:.:.	.:.:.:.:.:.	.:.:.:.:.:.	.:.:.:.:.:.	.:.:.:.:.:.	.:.:.:.:.:.	.:.:.:.:.:.	.:.:.:.:.:.	.:.:.:.:.:.	.:.:.:.:.:.	.:.:.:.:.:.	.:.:.:.:.:.	.:.:.:.:.:.	.:.:.:.:.:.	.:.:.:.:.:.	.:.:.:.:.:.	.:.:.:.:.:.	.:.:.:.:.:.	.:.:.:.:.:.	.:.:.:.:.:.	.:.:.:.:.:.	.:.:.:.:.:.	.:.:.:.:.:.	.:.:.:.:.:.	.:.:.:.:.:.	.:.:.:.:.:.	.:.:.:.:.:.	.:.:.:.:.:.	.:.:.:.:.:.	.:.:.:.:.:.	.:.:.:.:.:.	.:.:.:.:.:.	.:.:.:.:.:.	.:.:.:.:.:.	.:.:.:.:.:.	.:.:.:.:.:.	.:.:.:.:.:.	.:.:.:.:.:.	.:.:.:.:.:.	.:.:.:.:.:.	.:.:.:.:.:.	.:.:.:.:.:.	.:.:.:.:.:.	.:.:.:.:.:.	.:.:.:.:.:.	.:.:.:.:.:.	.:.:.:.:.:.	.:.:.:.:.:.	.:.:.:.:.:.	.:.:.:.:.:.	.:.:.:.:.:.	.:.:.:.:.:.	.:.:.:.:.:.	.:.:.:.:.:.	.:.:.:.:.:.	.:.:.:.:.:.	.:.:.:.:.:.	.:.:.:.:.:.	.:.:.:.:.:.	.:.:.:.:.:.	.:.:.:.:.:.	.:.:.:.:.:.	.:.:.:.:.:.	.:.:.:.:.:.	.:.:.:.:.:.	.:.:.:.:.:.	.:.:.:.:.:.	.:.:.:.:.:.	.:.:.:.:.:.	.:.:.:.:.:.	.:.:.:.:.:.	.:.:.:.:.:.	.:.:.:.:.:.	.:.:.:.:.:.	.:.:.:.:.:.	.:.:.:.:.:.	.:.:.:.:.:.	.:.:.:.:.:.	.:.:.:.:.:.	.:.:.:.:.:.	.:.:.:.:.:.	.:.:.:.:.:.	.:.:.:.:.:.	.:.:.:.:.:.	.:.:.:.:.:.	.:.:.:.:.:.	.:.:.:.:.:.	.:.:.:.:.:.	.:.:.:.:.:.	.:.:.:.:.:.	.:.:.:.:.:.	.:.:.:.:.:.	.:.:.:.:.:.	.:.:.:.:.:.	.:.:.:.:.:.	.:.:.:.:.:.	.:.:.:.:.:.	.:.:.:.:.:.	.:.:.:.:.:.	.:.:.:.:.:.	.:.:.:.:.:.	.:.:.:.:.:.	.:.:.:.:.:.	.:.:.:.:.:.	.:.:.:.:.:.	.:.:.:.:.:.	.:.:.:.:.:.	.:.:.:.:.:.	.:.:.:.:.:.	.:.:.:.:.:.	.:.:.:.:.:.	.:.:.:.:.:.	.:.:.:.:.:.	.:.:.:.:.:.	.:.:.:.:.:.	.:.:.:.:.:.	.:.:.:.:.:.	.:.:.:.:.:.	.:.:.:.:.:.	.:.:.:.:.:.	.:.:.:.:.:.	.:.:.:.:.:.	.:.:.:.:.:.	.:.:.:.:.:.	.:.:.:.:.:.	.:.:.:.:.:.	.:.:.:.:.:.	.:.:.:.:.:.	.:.:.:.:.:.	.:.:.:.:.:.	.:.:.:.:.:.	.:.:.:.:.:.	.:.:.:.:.:.	.:.:.:.:.:.	.:.:.:.:.:.	.:.:.:.:.:.	.:.:.:.:.:.	.:.:.:.:.:.	.:.:.:.:.:.	.:.:.:.:.:.	.:.:.:.:.:.	.:.:.:.:.:.	.:.:.:.:.:.	.:.:.:.:.:.	.:.:.:.:.:.	.:.:.:.:.:.	.:.:.:.:.:.	.:.:.:.:.:.	.:.:.:.:.:.	.:.:.:.:.:.	.:.:.:.:.:.	.:.:.:.:.:.	.:.:.:.:.:.	.:.:.:.:.:.	.:.:.:.:.:.	.:.:.:.:.:.	.:.:.:.:.:.	.:.:.:.:.:.	.:.:.:.:.:.	.:.:.:.:.:.	.:.:.:.:.:.	.:.:.:.:.:.	.:.:.:.:.:.	.:.:.:.:.:.	.:.:.:.:.:.	.:.:.:.:.:.	.:.:.:.:.:.	.:.:.:.:.:.	.:.:.:.:.:.	.:.:.:.:.:.	.:.:.:.:.:.	.:.:.:.:.:.	.:.:.:.:.:.	.:.:.:.:.:.	.:.:.:.:.:.	.:.:.:.:.:.	.:.:.:.:.:.	.:.:.:.:.:.	.:.:.:.:.:.	.:.:.:.:.:.	.:.:.:.:.:.	.:.:.:.:.:.	.:.:.:.:.:.	.:.:.:.:.:.	.:.:.:.:.:.	.:.:.:.:.:.	.:.:.:.:.:.	.:.:.:.:.:.	.:.:.:.:.:.	.:.:.:.:.:.	.:.:.:.:.:.	.:.:.:.:.:.	.:.:.:.:.:.	.:.:.:.:.:.	.:.:.:.:.:.	.:.:.:.:.:.	.:.:.:.:.:.	.:.:.:.:.:.	.:.:.:.:.:.	.:.:.:.:.:.	.:.:.:.:.:.	.:.:.:.:.:.	.:.:.:.:.:.	.:.:.:.:.:.	.:.:.:.:.:.	.:.:.:.:.:.	.:.:.:.:.:.	.:.:.:.:.:.	.:.:.:.:.:.	.:.:.:.:.:.	.:.:.:.:.:.	.:.:.:.:.:.	.:.:.:.:.:.	.:.:.:.:.:.	.:.:.:.:.:.	.:.:.:.:.:.	.:.:.:.:.:.	.:.:.:.:.:.	.:.:.:.:.:.	.:.:.:.:.:.	.:.:.:.:.:.	.:.:.:.:.:.	.:.:.:.:.:.	.:.:.:.:.:.	.:.:.:.:.:.	.:.:.:.:.:.	.:.:.:.:.:.	.:.:.:.:.:.	.:.:.:.:.:.	.:.:.:.:.:.	.:.:.:.:.:.	.:.:.:.:.:.	.:.:.:.:.:.	.:.:.:.:.:.	.:.:.:.:.:.	.:.:.:.:.:.	.:.:.:.:.:.	.:.:.:.:.:.	.:.:.:.:.:.	.:.:.:.:.:.	.:.:.:.:.:.	.:.:.:.:.:.	.:.:.:.:.:.	.:.:.:.:.:.	.:.:.:.:.:.	.:.:.:.:.:.	.:.:.:.:.:.	.:.:.:.:.:.	.:.:.:.:.:.	.:.:.:.:.:.	.:.:.:.:.:.	.:.:.:.:.:.	.:.:.:.:.:.	.:.:.:.:.:.	.:.:.:.:.:.	.:.:.:.:.:.	.:.:.:.:.:.	.:.:.:.:.:.	.:.:.:.:.:.	.:.:.:.:.:.	.:.:.:.:.:.	.:.:.:.:.:.	.:.:.:.:.:.	.:.:.:.:.:.	.:.:.:.:.:.	.:.:.:.:.:.	.:.:.:.:.:.	.:.:.:.:.:.	.:.:.:.:.:.	.:.:.:.:.:.	.:.:.:.:.:.	.:.:.:.:.:.	.:.:.:.:.:.	.:.:.:.:.:.	.:.:.:.:.:.	.:.:.:.:.:.	.:.:.:.:.:.	.:.:.:.:.:.	.:.:.:.:.:.	.:.:.:.:.:.	.:.:.:.:.:.	.:.:.:.:.:.	.:.:.:.:.:.	.:.:.:.:.:.	.:.:.:.:.:.	.:.:.:.:.:.	.:.:.:.:.:.	.:.:.:.:.:.	.:.:.:.:.:.	.:.:.:.:.:.	.:.:.:.:.:.	.:.:.:.:.:.	.:.:.:.:.:.	.:.:.:.:.:.	.:.:.:.:.:.	.:.:.:.:.:.	.:.:.:.:.:.	.:.:.:.:.:.	.:.:.:.:.:.	.:.:.:.:.:.	.:.:.:.:.:.	.:.:.:.:.:.	.:.:.:.:.:.	.:.:.:.:.:.	.:.:.:.:.:.	.:.:.:.:.:.	.:.:.:.:.:.	.:.:.:.:.:.	.:.:.:.:.:.	.:.:.:.:.:.	.:.:.:.:.:.	.:.:.:.:.:.	.:.:.:.:.:.	.:.:.:.:.:.	.:.:.:.:.:.	.:.:.:.:.:.	.:.:.:.:.:.	.:.:.:.:.:.	.:.:.:.:.:.	.:.:.:.:.:.	.:.:.:.:.:.	.:.:.:.:.:.	.:.:.:.:.:.	.:.:.:.:.:.	.:.:.:.:.:.	.:.:.:.:.:.	.:.:.:.:.:.	.:.:.:.:.:.	.:.:.:.:.:.	.:.:.:.:.:.	.:.:.:.:.:.	.:.:.:.:.:.	.:.:.:.:.:.	.:.:.:.:.:.	.:.:.:.:.:.	.:.:.:.:.:.	.:.:.:.:.:.	.:.:.:.:.:.	.:.:.:.:.:.	.:.:.:.:.:.	.:.:.:.:.:.	.:.:.:.:.:.	.:.:.:.:.:.	.:.:.:.:.:.	.:.:.:.:.:.	.:.:.:.:.:.	.:.:.:.:.:.	.:.:.:.:.:.	.:.:.:.:.:.	.:.:.:.:.:.	.:.:.:.:.:.	.:.:.:.:.:.	.:.:.:.:.:.	.:.:.:.:.:.	.:.:.:.:.:.	.:.:.:.:.:.	.:.:.:.:.:.	.:.:.:.:.:.	.:.:.:.:.:.	.:.:.:.:.:.	.:.:.:.:.:.	.:.:.:.:.:.	.:.:.:.:.:.	.:.:.:.:.:.	.:.:.:.:.:.	.:.:.:.:.:.	.:.:.:.:.:.	.:.:.:.:.:.	.:.:.:.:.:.	.:.:.:.:.:.	.:.:.:.:.:.	.:.:.:.:.:.	.:.:.:.:.:.	.:.:.:.:.:.	.:.:.:.:.:.	.:.:.:.:.:.	.:.:.:.:.:.	.:.:.:.:.:.	.:.:.:.:.:.	.:.:.:.:.:.	.:.:.:.:.:.	.:.:.:.:.:.	.:.:.:.:.:.	.:.:.:.:.:.	.:.:.:.:.:.	.:.:.:.:.:.	.:.:.:.:.:.	.:.:.:.:.:.	.:.:.:.:.:.	.:.:.:.:.:.	.:.:.:.:.:.	.:.:.:.:.:.	.:.:.:.:.:.	.:.:.:.:.:.	.:.:.:.:.:.	.:.:.:.:.:.	.:.:.:.:.:.	.:.:.:.:.:.	.:.:.:.:.:.	.:.:.:.:.:.	.:.:.:.:.:.	.:.:.:.:.:.	.:.:.:.:.:.	.:.:.:.:.:.	.:.:.:.:.:.	.:.:.:.:.:.	.:.:.:.:.:.	.:.:.:.:.:.	.:.:.:.:.:.	.:.:.:.:.:.	.:.:.:.:.:.	.:.:.:.:.:.	.:.:.:.:.:.	.:.:.:.:.:.	.:.:.:.:.:.	.:.:.:.:.:.	.:.:.:.:.:.	.:.:.:.:.:.	.:.:.:.:.:.	.:.:.:.:.:.	.:.:.:.:.:.	.:.:.:.:.:.	.:.:.:.:.:.	.:.:.:.:.:.	.:.:.:.:.:.	.:.:.:.:.:.	.:.:.:.:.:.	.:.:.:.:.:.	.:.:.:.:.:.	.:.:.:.:.:.	.:.:.:.:.:.	.:.:.:.:.:.	.:.:.:.:.:.	.:.:.:.:.:.	.:.:.:.:.:.	.:.:.:.:.:.	.:.:.:.:.:.	.:.:.:.:.:.	.:.:.:.:.:.	.:.:.:.:.:.	.:.:.:.:.:.	.:.:.:.:.:.	.:.:.:.:.:.	.:.:.:.:.:.	.:.:.:.:.:.	.:.:.:.:.:.	.:.:.:.:.:.	.:.:.:.:.:.	.:.:.:.:.:.	.:.:.:.:.:.	.:.:.:.:.:.	.:.:.:.:.:.	.:.:.:.:.:.	.:.:.:.:.:.	.:.:.:.:.:.	.:.:.:.:.:.	.:.:.:.:.:.	.:.:.:.:.:.	.:.:.:.:.:.	.:.:.:.:.:.	.:.:.:.:.:.	.:.:.:.:.:.	.:.:.:.:.:.	.:.:.:.:.:.	.:.:.:.:.:.	.:.:.:.:.:.
chrII	289199	.	A	<INS:ME>	.	PASS	SVTYPE=INS;STRAND=+;FAMILY=TY2	GT:END:FREQUENCY:THREE_PRIME_SUPPORT:FIVE_PRIME_SUPPORT:REFERENCE_READS	.:.:.:.:.:.	.:.:.:.:.:.	.:.:.:.:.:.	.:.:.:.:.:.	.:.:.:.:.:.	.:.:.:.:.:.	.:.:.:.:.:.	.:.:.:.:.:.	.:.:.:.:.:.	.:.:.:.:.:.	.:.:.:.:.:.	.:.:.:.:.:.	.:.:.:.:.:.	.:.:.:.:.:.	.:.:.:.:.:.	.:.:.:.:.:.	.:.:.:.:.:.	.:.:.:.:.:.	.:.:.:.:.:.	.:.:.:.:.:.	.:.:.:.:.:.	.:.:.:.:.:.	.:.:.:.:.:.	.:.:.:.:.:.	.:.:.:.:.:.	.:.:.:.:.:.	.:.:.:.:.:.	.:.:.:.:.:.	.:.:.:.:.:.	.:.:.:.:.:.	1:289204:0.44:13:16:20	.:.:.:.:.:.	.:.:.:.:.:.	.:.:.:.:.:.	.:.:.:.:.:.	.:.:.:.:.:.	.:.:.:.:.:.	.:.:.:.:.:.	.:.:.:.:.:.	.:.:.:.:.:.	.:.:.:.:.:.	.:.:.:.:.:.	.:.:.:.:.:.	.:.:.:.:.:.	.:.:.:.:.:.	.:.:.:.:.:.	.:.:.:.:.:.	.:.:.:.:.:.	.:.:.:.:.:.	.:.:.:.:.:.	.:.:.:.:.:.	.:.:.:.:.:.	.:.:.:.:.:.	.:.:.:.:.:.	.:.:.:.:.:.	.:.:.:.:.:.	.:.:.:.:.:.	.:.:.:.:.:.	.:.:.:.:.:.	.:.:.:.:.:.	.:.:.:.:.:.	.:.:.:.:.:.	.:.:.:.:.:.	.:.:.:.:.:.	.:.:.:.:.:.	.:.:.:.:.:.	.:.:.:.:.:.	1:289204:1:24:29:0	.:.:.:.:.:.	.:.:.:.:.:.	.:.:.:.:.:.	.:.:.:.:.:.	.:.:.:.:.:.	.:.:.:.:.:.	.:.:.:.:.:.	.:.:.:.:.:.	.:.:.:.:.:.	.:.:.:.:.:.	.:.:.:.:.:.	.:.:.:.:.:.	.:.:.:.:.:.	.:.:.:.:.:.	.:.:.:.:.:.	.:.:.:.:.:.	.:.:.:.:.:.	.:.:.:.:.:.	.:.:.:.:.:.	.:.:.:.:.:.	.:.:.:.:.:.	.:.:.:.:.:.	.:.:.:.:.:.	.:.:.:.:.:.	.:.:.:.:.:.	.:.:.:.:.:.	.:.:.:.:.:.	.:.:.:.:.:.	.:.:.:.:.:.	.:.:.:.:.:.	.:.:.:.:.:.	.:.:.:.:.:.	.:.:.:.:.:.	.:.:.:.:.:.	.:.:.:.:.:.	.:.:.:.:.:.	.:.:.:.:.:.	.:.:.:.:.:.	.:.:.:.:.:.	.:.:.:.:.:.	.:.:.:.:.:.	.:.:.:.:.:.	.:.:.:.:.:.	.:.:.:.:.:.	.:.:.:.:.:.	.:.:.:.:.:.	.:.:.:.:.:.	.:.:.:.:.:.	.:.:.:.:.:.	.:.:.:.:.:.	.:.:.:.:.:.	.:.:.:.:.:.	.:.:.:.:.:.	.:.:.:.:.:.	1:289204:0.57:7:23:17	.:.:.:.:.:.	.:.:.:.:.:.	.:.:.:.:.:.	.:.:.:.:.:.	.:.:.:.:.:.	.:.:.:.:.:.	.:.:.:.:.:.	.:.:.:.:.:.	.:.:.:.:.:.	.:.:.:.:.:.	.:.:.:.:.:.	.:.:.:.:.:.	.:.:.:.:.:.	.:.:.:.:.:.	.:.:.:.:.:.	.:.:.:.:.:.	.:.:.:.:.:.	.:.:.:.:.:.	.:.:.:.:.:.	.:.:.:.:.:.	.:.:.:.:.:.	.:.:.:.:.:.	.:.:.:.:.:.	.:.:.:.:.:.	.:.:.:.:.:.	.:.:.:.:.:.	.:.:.:.:.:.	.:.:.:.:.:.	.:.:.:.:.:.	.:.:.:.:.:.	.:.:.:.:.:.	.:.:.:.:.:.	.:.:.:.:.:.	.:.:.:.:.:.	.:.:.:.:.:.	.:.:.:.:.:.	.:.:.:.:.:.	.:.:.:.:.:.	.:.:.:.:.:.	.:.:.:.:.:.	.:.:.:.:.:.	.:.:.:.:.:.	.:.:.:.:.:.	.:.:.:.:.:.	.:.:.:.:.:.	.:.:.:.:.:.	.:.:.:.:.:.	.:.:.:.:.:.	.:.:.:.:.:.	.:.:.:.:.:.	.:.:.:.:.:.	.:.:.:.:.:.	.:.:.:.:.:.	.:.:.:.:.:.	.:.:.:.:.:.	.:.:.:.:.:.	.:.:.:.:.:.	.:.:.:.:.:.	.:.:.:.:.:.	.:.:.:.:.:.	.:.:.:.:.:.	.:.:.:.:.:.	.:.:.:.:.:.	.:.:.:.:.:.	.:.:.:.:.:.	.:.:.:.:.:.	.:.:.:.:.:.	.:.:.:.:.:.	.:.:.:.:.:.	.:.:.:.:.:.	.:.:.:.:.:.	.:.:.:.:.:.	.:.:.:.:.:.	.:.:.:.:.:.	.:.:.:.:.:.	.:.:.:.:.:.	.:.:.:.:.:.	.:.:.:.:.:.	.:.:.:.:.:.	.:.:.:.:.:.	.:.:.:.:.:.	.:.:.:.:.:.	.:.:.:.:.:.	.:.:.:.:.:.	.:.:.:.:.:.	.:.:.:.:.:.	.:.:.:.:.:.	.:.:.:.:.:.	.:.:.:.:.:.	.:.:.:.:.:.	.:.:.:.:.:.	.:.:.:.:.:.	.:.:.:.:.:.	.:.:.:.:.:.	.:.:.:.:.:.	.:.:.:.:.:.	.:.:.:.:.:.	.:.:.:.:.:.	.:.:.:.:.:.	.:.:.:.:.:.	.:.:.:.:.:.	.:.:.:.:.:.	.:.:.:.:.:.	.:.:.:.:.:.	.:.:.:.:.:.	.:.:.:.:.:.	.:.:.:.:.:.	.:.:.:.:.:.	.:.:.:.:.:.	.:.:.:.:.:.	.:.:.:.:.:.	.:.:.:.:.:.	.:.:.:.:.:.	.:.:.:.:.:.	.:.:.:.:.:.	.:.:.:.:.:.	.:.:.:.:.:.	.:.:.:.:.:.	.:.:.:.:.:.	.:.:.:.:.:.	.:.:.:.:.:.	.:.:.:.:.:.	.:.:.:.:.:.	.:.:.:.:.:.	.:.:.:.:.:.	.:.:.:.:.:.	.:.:.:.:.:.	.:.:.:.:.:.	.:.:.:.:.:.	.:.:.:.:.:.	.:.:.:.:.:.	.:.:.:.:.:.	.:.:.:.:.:.	.:.:.:.:.:.	.:.:.:.:.:.	.:.:.:.:.:.	.:.:.:.:.:.	.:.:.:.:.:.	.:.:.:.:.:.	.:.:.:.:.:.	.:.:.:.:.:.	.:.:.:.:.:.	.:.:.:.:.:.	.:.:.:.:.:.	.:.:.:.:.:.	.:.:.:.:.:.	.:.:.:.:.:.	.:.:.:.:.:.	.:.:.:.:.:.	.:.:.:.:.:.	.:.:.:.:.:.	.:.:.:.:.:.	.:.:.:.:.:.	.:.:.:.:.:.	1:289204:0.54:13:22:19	.:.:.:.:.:.	.:.:.:.:.:.	.:.:.:.:.:.	.:.:.:.:.:.	.:.:.:.:.:.	.:.:.:.:.:.	.:.:.:.:.:.	.:.:.:.:.:.	.:.:.:.:.:.	.:.:.:.:.:.	.:.:.:.:.:.	.:.:.:.:.:.	.:.:.:.:.:.	1:289204:0.31:9:12:27	.:.:.:.:.:.	.:.:.:.:.:.	1:289204:0.57:16:14:12	.:.:.:.:.:.	.:.:.:.:.:.	.:.:.:.:.:.	.:.:.:.:.:.	.:.:.:.:.:.	.:.:.:.:.:.	.:.:.:.:.:.	.:.:.:.:.:.	.:.:.:.:.:.	.:.:.:.:.:.	.:.:.:.:.:.	.:.:.:.:.:.	.:.:.:.:.:.	.:.:.:.:.:.	.:.:.:.:.:.	.:.:.:.:.:.	.:.:.:.:.:.	.:.:.:.:.:.	.:.:.:.:.:.	.:.:.:.:.:.	.:.:.:.:.:.	.:.:.:.:.:.	.:.:.:.:.:.	.:.:.:.:.:.	.:.:.:.:.:.	.:.:.:.:.:.	.:.:.:.:.:.	.:.:.:.:.:.	.:.:.:.:.:.	.:.:.:.:.:.	.:.:.:.:.:.	.:.:.:.:.:.	.:.:.:.:.:.	.:.:.:.:.:.	.:.:.:.:.:.	.:.:.:.:.:.	.:.:.:.:.:.	.:.:.:.:.:.	.:.:.:.:.:.	.:.:.:.:.:.	.:.:.:.:.:.	.:.:.:.:.:.	.:.:.:.:.:.	.:.:.:.:.:.	.:.:.:.:.:.	.:.:.:.:.:.	.:.:.:.:.:.	.:.:.:.:.:.	.:.:.:.:.:.	.:.:.:.:.:.	.:.:.:.:.:.	.:.:.:.:.:.	.:.:.:.:.:.	.:.:.:.:.:.	.:.:.:.:.:.	.:.:.:.:.:.	.:.:.:.:.:.	.:.:.:.:.:.	.:.:.:.:.:.	.:.:.:.:.:.	.:.:.:.:.:.	.:.:.:.:.:.	.:.:.:.:.:.	.:.:.:.:.:.	.:.:.:.:.:.	.:.:.:.:.:.	.:.:.:.:.:.	.:.:.:.:.:.	.:.:.:.:.:.	.:.:.:.:.:.	.:.:.:.:.:.	.:.:.:.:.:.	.:.:.:.:.:.	.:.:.:.:.:.	.:.:.:.:.:.	.:.:.:.:.:.	.:.:.:.:.:.	.:.:.:.:.:.	.:.:.:.:.:.	.:.:.:.:.:.	.:.:.:.:.:.	.:.:.:.:.:.	.:.:.:.:.:.	.:.:.:.:.:.	.:.:.:.:.:.	.:.:.:.:.:.	.:.:.:.:.:.	.:.:.:.:.:.	.:.:.:.:.:.	.:.:.:.:.:.	.:.:.:.:.:.	.:.:.:.:.:.	.:.:.:.:.:.	.:.:.:.:.:.	.:.:.:.:.:.	.:.:.:.:.:.	.:.:.:.:.:.	.:.:.:.:.:.	.:.:.:.:.:.	.:.:.:.:.:.	.:.:.:.:.:.	.:.:.:.:.:.	.:.:.:.:.:.	.:.:.:.:.:.	.:.:.:.:.:.	.:.:.:.:.:.	.:.:.:.:.:.	.:.:.:.:.:.	.:.:.:.:.:.	.:.:.:.:.:.	.:.:.:.:.:.	.:.:.:.:.:.	.:.:.:.:.:.	.:.:.:.:.:.	.:.:.:.:.:.	.:.:.:.:.:.	.:.:.:.:.:.	.:.:.:.:.:.	.:.:.:.:.:.	.:.:.:.:.:.	.:.:.:.:.:.	.:.:.:.:.:.	.:.:.:.:.:.	.:.:.:.:.:.	.:.:.:.:.:.	.:.:.:.:.:.	.:.:.:.:.:.	.:.:.:.:.:.	.:.:.:.:.:.	1:289204:0.54:11:14:12	.:.:.:.:.:.	.:.:.:.:.:.	.:.:.:.:.:.	.:.:.:.:.:.	.:.:.:.:.:.	.:.:.:.:.:.	.:.:.:.:.:.	.:.:.:.:.:.	.:.:.:.:.:.	.:.:.:.:.:.	.:.:.:.:.:.	.:.:.:.:.:.	.:.:.:.:.:.	.:.:.:.:.:.	.:.:.:.:.:.	.:.:.:.:.:.	.:.:.:.:.:.	.:.:.:.:.:.	.:.:.:.:.:.	.:.:.:.:.:.	.:.:.:.:.:.	.:.:.:.:.:.	.:.:.:.:.:.	.:.:.:.:.:.	.:.:.:.:.:.	.:.:.:.:.:.	.:.:.:.:.:.	.:.:.:.:.:.	.:.:.:.:.:.	.:.:.:.:.:.	.:.:.:.:.:.	.:.:.:.:.:.	.:.:.:.:.:.	.:.:.:.:.:.	.:.:.:.:.:.	.:.:.:.:.:.	.:.:.:.:.:.	.:.:.:.:.:.	.:.:.:.:.:.	.:.:.:.:.:.	.:.:.:.:.:.	.:.:.:.:.:.	.:.:.:.:.:.	.:.:.:.:.:.	.:.:.:.:.:.	.:.:.:.:.:.	.:.:.:.:.:.	.:.:.:.:.:.	.:.:.:.:.:.	.:.:.:.:.:.	.:.:.:.:.:.	.:.:.:.:.:.	.:.:.:.:.:.	.:.:.:.:.:.	.:.:.:.:.:.	.:.:.:.:.:.	.:.:.:.:.:.	.:.:.:.:.:.	.:.:.:.:.:.	.:.:.:.:.:.	.:.:.:.:.:.	.:.:.:.:.:.	.:.:.:.:.:.	.:.:.:.:.:.	.:.:.:.:.:.	.:.:.:.:.:.	.:.:.:.:.:.	.:.:.:.:.:.	.:.:.:.:.:.	.:.:.:.:.:.	.:.:.:.:.:.	.:.:.:.:.:.	.:.:.:.:.:.	.:.:.:.:.:.	.:.:.:.:.:.	.:.:.:.:.:.	.:.:.:.:.:.	.:.:.:.:.:.	.:.:.:.:.:.	.:.:.:.:.:.	.:.:.:.:.:.	.:.:.:.:.:.	.:.:.:.:.:.	.:.:.:.:.:.	.:.:.:.:.:.	.:.:.:.:.:.	.:.:.:.:.:.	.:.:.:.:.:.	.:.:.:.:.:.	.:.:.:.:.:.	.:.:.:.:.:.	.:.:.:.:.:.	.:.:.:.:.:.	.:.:.:.:.:.	.:.:.:.:.:.	.:.:.:.:.:.	.:.:.:.:.:.	.:.:.:.:.:.	.:.:.:.:.:.	.:.:.:.:.:.	.:.:.:.:.:.	.:.:.:.:.:.	.:.:.:.:.:.	.:.:.:.:.:.	.:.:.:.:.:.	.:.:.:.:.:.	.:.:.:.:.:.	1:289204:0.47:13:14:16	.:.:.:.:.:.	.:.:.:.:.:.	.:.:.:.:.:.	.:.:.:.:.:.	.:.:.:.:.:.	.:.:.:.:.:.	.:.:.:.:.:.	.:.:.:.:.:.	.:.:.:.:.:.	.:.:.:.:.:.	.:.:.:.:.:.	.:.:.:.:.:.	.:.:.:.:.:.	.:.:.:.:.:.	.:.:.:.:.:.	.:.:.:.:.:.	.:.:.:.:.:.	.:.:.:.:.:.	.:.:.:.:.:.	.:.:.:.:.:.	.:.:.:.:.:.	.:.:.:.:.:.	.:.:.:.:.:.	.:.:.:.:.:.	.:.:.:.:.:.	.:.:.:.:.:.	.:.:.:.:.:.	.:.:.:.:.:.	.:.:.:.:.:.	.:.:.:.:.:.	.:.:.:.:.:.	.:.:.:.:.:.	.:.:.:.:.:.	.:.:.:.:.:.	.:.:.:.:.:.	.:.:.:.:.:.	.:.:.:.:.:.	.:.:.:.:.:.	.:.:.:.:.:.	.:.:.:.:.:.	.:.:.:.:.:.	.:.:.:.:.:.	.:.:.:.:.:.	.:.:.:.:.:.	.:.:.:.:.:.	.:.:.:.:.:.	.:.:.:.:.:.	.:.:.:.:.:.	.:.:.:.:.:.	.:.:.:.:.:.	.:.:.:.:.:.	.:.:.:.:.:.	.:.:.:.:.:.	.:.:.:.:.:.	.:.:.:.:.:.	.:.:.:.:.:.	.:.:.:.:.:.	.:.:.:.:.:.	.:.:.:.:.:.	.:.:.:.:.:.	.:.:.:.:.:.	.:.:.:.:.:.	.:.:.:.:.:.	.:.:.:.:.:.	.:.:.:.:.:.	.:.:.:.:.:.	.:.:.:.:.:.	.:.:.:.:.:.	.:.:.:.:.:.	.:.:.:.:.:.	.:.:.:.:.:.	.:.:.:.:.:.	.:.:.:.:.:.	.:.:.:.:.:.	.:.:.:.:.:.	.:.:.:.:.:.	.:.:.:.:.:.	.:.:.:.:.:.	.:.:.:.:.:.	.:.:.:.:.:.	.:.:.:.:.:.	.:.:.:.:.:.	.:.:.:.:.:.	.:.:.:.:.:.	.:.:.:.:.:.	.:.:.:.:.:.	.:.:.:.:.:.	.:.:.:.:.:.	.:.:.:.:.:.	.:.:.:.:.:.	.:.:.:.:.:.	.:.:.:.:.:.	.:.:.:.:.:.	.:.:.:.:.:.	.:.:.:.:.:.	.:.:.:.:.:.	.:.:.:.:.:.	.:.:.:.:.:.	.:.:.:.:.:.	.:.:.:.:.:.	.:.:.:.:.:.	.:.:.:.:.:.	.:.:.:.:.:.	.:.:.:.:.:.	.:.:.:.:.:.	.:.:.:.:.:.	.:.:.:.:.:.	.:.:.:.:.:.	.:.:.:.:.:.	.:.:.:.:.:.	.:.:.:.:.:.	.:.:.:.:.:.	.:.:.:.:.:.	.:.:.:.:.:.	.:.:.:.:.:.	.:.:.:.:.:.	.:.:.:.:.:.	.:.:.:.:.:.	.:.:.:.:.:.	.:.:.:.:.:.	.:.:.:.:.:.	.:.:.:.:.:.	.:.:.:.:.:.	.:.:.:.:.:.	.:.:.:.:.:.	.:.:.:.:.:.	.:.:.:.:.:.	.:.:.:.:.:.	.:.:.:.:.:.	.:.:.:.:.:.	.:.:.:.:.:.	.:.:.:.:.:.	.:.:.:.:.:.	.:.:.:.:.:.	.:.:.:.:.:.	.:.:.:.:.:.	.:.:.:.:.:.	.:.:.:.:.:.	.:.:.:.:.:.	.:.:.:.:.:.	.:.:.:.:.:.	.:.:.:.:.:.	.:.:.:.:.:.	.:.:.:.:.:.	.:.:.:.:.:.	.:.:.:.:.:.	.:.:.:.:.:.	.:.:.:.:.:.	.:.:.:.:.:.	.:.:.:.:.:.	.:.:.:.:.:.	.:.:.:.:.:.	.:.:.:.:.:.	.:.:.:.:.:.	.:.:.:.:.:.	.:.:.:.:.:.	.:.:.:.:.:.	.:.:.:.:.:.	.:.:.:.:.:.	.:.:.:.:.:.	.:.:.:.:.:.	.:.:.:.:.:.	.:.:.:.:.:.	.:.:.:.:.:.	.:.:.:.:.:.	.:.:.:.:.:.	.:.:.:.:.:.	.:.:.:.:.:.	.:.:.:.:.:.	.:.:.:.:.:.	.:.:.:.:.:.	.:.:.:.:.:.	.:.:.:.:.:.	.:.:.:.:.:.	.:.:.:.:.:.	.:.:.:.:.:.	.:.:.:.:.:.	.:.:.:.:.:.	.:.:.:.:.:.	.:.:.:.:.:.	.:.:.:.:.:.	.:.:.:.:.:.	.:.:.:.:.:.	.:.:.:.:.:.	.:.:.:.:.:.	.:.:.:.:.:.	.:.:.:.:.:.	.:.:.:.:.:.	.:.:.:.:.:.	.:.:.:.:.:.	.:.:.:.:.:.	.:.:.:.:.:.	.:.:.:.:.:.	.:.:.:.:.:.	.:.:.:.:.:.	.:.:.:.:.:.	.:.:.:.:.:.	.:.:.:.:.:.	.:.:.:.:.:.	.:.:.:.:.:.	.:.:.:.:.:.	.:.:.:.:.:.	.:.:.:.:.:.	.:.:.:.:.:.	.:.:.:.:.:.	.:.:.:.:.:.	.:.:.:.:.:.	.:.:.:.:.:.	.:.:.:.:.:.	.:.:.:.:.:.	.:.:.:.:.:.	.:.:.:.:.:.	.:.:.:.:.:.	.:.:.:.:.:.	.:.:.:.:.:.	.:.:.:.:.:.	.:.:.:.:.:.	.:.:.:.:.:.	.:.:.:.:.:.	.:.:.:.:.:.	.:.:.:.:.:.	.:.:.:.:.:.	.:.:.:.:.:.	.:.:.:.:.:.	.:.:.:.:.:.	.:.:.:.:.:.	.:.:.:.:.:.	.:.:.:.:.:.	.:.:.:.:.:.	.:.:.:.:.:.	.:.:.:.:.:.	.:.:.:.:.:.	.:.:.:.:.:.	.:.:.:.:.:.	.:.:.:.:.:.	.:.:.:.:.:.	.:.:.:.:.:.	.:.:.:.:.:.	.:.:.:.:.:.	.:.:.:.:.:.	.:.:.:.:.:.	.:.:.:.:.:.	.:.:.:.:.:.	.:.:.:.:.:.	.:.:.:.:.:.	.:.:.:.:.:.	.:.:.:.:.:.	.:.:.:.:.:.	.:.:.:.:.:.	.:.:.:.:.:.	.:.:.:.:.:.	.:.:.:.:.:.	.:.:.:.:.:.	.:.:.:.:.:.	.:.:.:.:.:.	.:.:.:.:.:.	.:.:.:.:.:.	.:.:.:.:.:.	.:.:.:.:.:.	.:.:.:.:.:.	.:.:.:.:.:.	.:.:.:.:.:.	.:.:.:.:.:.	.:.:.:.:.:.	.:.:.:.:.:.	.:.:.:.:.:.	.:.:.:.:.:.	.:.:.:.:.:.	.:.:.:.:.:.	.:.:.:.:.:.	.:.:.:.:.:.	.:.:.:.:.:.	.:.:.:.:.:.	.:.:.:.:.:.	.:.:.:.:.:.	.:.:.:.:.:.	.:.:.:.:.:.	.:.:.:.:.:.	.:.:.:.:.:.	.:.:.:.:.:.	.:.:.:.:.:.	.:.:.:.:.:.	.:.:.:.:.:.	1:289204:0.43:12:15:20	.:.:.:.:.:.	.:.:.:.:.:.	.:.:.:.:.:.	.:.:.:.:.:.	.:.:.:.:.:.	.:.:.:.:.:.	.:.:.:.:.:.	.:.:.:.:.:.	.:.:.:.:.:.	.:.:.:.:.:.	.:.:.:.:.:.	.:.:.:.:.:.	.:.:.:.:.:.	.:.:.:.:.:.	.:.:.:.:.:.	.:.:.:.:.:.	.:.:.:.:.:.	.:.:.:.:.:.	.:.:.:.:.:.	.:.:.:.:.:.	.:.:.:.:.:.	.:.:.:.:.:.	.:.:.:.:.:.	.:.:.:.:.:.	.:.:.:.:.:.	.:.:.:.:.:.	.:.:.:.:.:.	.:.:.:.:.:.	.:.:.:.:.:.	.:.:.:.:.:.	.:.:.:.:.:.	.:.:.:.:.:.	.:.:.:.:.:.	.:.:.:.:.:.	.:.:.:.:.:.	.:.:.:.:.:.	.:.:.:.:.:.	.:.:.:.:.:.	.:.:.:.:.:.	.:.:.:.:.:.	.:.:.:.:.:.	.:.:.:.:.:.	.:.:.:.:.:.	.:.:.:.:.:.	.:.:.:.:.:.	.:.:.:.:.:.	.:.:.:.:.:.	.:.:.:.:.:.	.:.:.:.:.:.	.:.:.:.:.:.	.:.:.:.:.:.	.:.:.:.:.:.	.:.:.:.:.:.	.:.:.:.:.:.	.:.:.:.:.:.	.:.:.:.:.:.	.:.:.:.:.:.	.:.:.:.:.:.	.:.:.:.:.:.	.:.:.:.:.:.	.:.:.:.:.:.	.:.:.:.:.:.	.:.:.:.:.:.	.:.:.:.:.:.	.:.:.:.:.:.	.:.:.:.:.:.	.:.:.:.:.:.	.:.:.:.:.:.	.:.:.:.:.:.	.:.:.:.:.:.	.:.:.:.:.:.	.:.:.:.:.:.	.:.:.:.:.:.	.:.:.:.:.:.	.:.:.:.:.:.	.:.:.:.:.:.	.:.:.:.:.:.	.:.:.:.:.:.	.:.:.:.:.:.	.:.:.:.:.:.	.:.:.:.:.:.	.:.:.:.:.:.	.:.:.:.:.:.	.:.:.:.:.:.	.:.:.:.:.:.	.:.:.:.:.:.	.:.:.:.:.:.	.:.:.:.:.:.	.:.:.:.:.:.	.:.:.:.:.:.	.:.:.:.:.:.	1:289204:0.41:13:9:19	.:.:.:.:.:.	.:.:.:.:.:.	.:.:.:.:.:.	.:.:.:.:.:.	.:.:.:.:.:.	.:.:.:.:.:.	.:.:.:.:.:.	.:.:.:.:.:.	.:.:.:.:.:.	.:.:.:.:.:.	.:.:.:.:.:.	.:.:.:.:.:.	.:.:.:.:.:.	.:.:.:.:.:.	.:.:.:.:.:.	.:.:.:.:.:.	.:.:.:.:.:.	.:.:.:.:.:.	.:.:.:.:.:.	.:.:.:.:.:.	.:.:.:.:.:.	.:.:.:.:.:.	.:.:.:.:.:.	.:.:.:.:.:.	.:.:.:.:.:.	.:.:.:.:.:.	.:.:.:.:.:.	.:.:.:.:.:.	.:.:.:.:.:.	.:.:.:.:.:.	.:.:.:.:.:.	.:.:.:.:.:.	.:.:.:.:.:.	.:.:.:.:.:.	.:.:.:.:.:.	.:.:.:.:.:.	.:.:.:.:.:.	.:.:.:.:.:.	.:.:.:.:.:.	.:.:.:.:.:.	.:.:.:.:.:.	.:.:.:.:.:.	.:.:.:.:.:.	.:.:.:.:.:.	.:.:.:.:.:.	.:.:.:.:.:.	.:.:.:.:.:.	.:.:.:.:.:.	.:.:.:.:.:.	.:.:.:.:.:.	.:.:.:.:.:.	.:.:.:.:.:.	.:.:.:.:.:.	.:.:.:.:.:.	.:.:.:.:.:.	.:.:.:.:.:.	.:.:.:.:.:.	.:.:.:.:.:.	.:.:.:.:.:.	.:.:.:.:.:.	.:.:.:.:.:.	.:.:.:.:.:.	.:.:.:.:.:.	.:.:.:.:.:.	.:.:.:.:.:.	.:.:.:.:.:.	.:.:.:.:.:.	.:.:.:.:.:.	.:.:.:.:.:.	.:.:.:.:.:.	.:.:.:.:.:.	.:.:.:.:.:.	.:.:.:.:.:.	.:.:.:.:.:.	.:.:.:.:.:.	.:.:.:.:.:.	.:.:.:.:.:.	.:.:.:.:.:.	.:.:.:.:.:.	.:.:.:.:.:.	.:.:.:.:.:.	.:.:.:.:.:.	.:.:.:.:.:.	.:.:.:.:.:.	.:.:.:.:.:.	.:.:.:.:.:.	.:.:.:.:.:.	.:.:.:.:.:.	.:.:.:.:.:.	.:.:.:.:.:.	.:.:.:.:.:.	.:.:.:.:.:.	.:.:.:.:.:.	.:.:.:.:.:.	.:.:.:.:.:.	.:.:.:.:.:.	.:.:.:.:.:.	.:.:.:.:.:.	.:.:.:.:.:.	.:.:.:.:.:.	.:.:.:.:.:.	.:.:.:.:.:.
chrII	324373	.	A	<INS:ME>	.	PASS	SVTYPE=INS;STRAND=-;FAMILY=TY2	GT:END:FREQUENCY:THREE_PRIME_SUPPORT:FIVE_PRIME_SUPPORT:REFERENCE_READS	.:.:.:.:.:.	.:.:.:.:.:.	.:.:.:.:.:.	.:.:.:.:.:.	.:.:.:.:.:.	.:.:.:.:.:.	.:.:.:.:.:.	.:.:.:.:.:.	.:.:.:.:.:.	.:.:.:.:.:.	.:.:.:.:.:.	.:.:.:.:.:.	.:.:.:.:.:.	.:.:.:.:.:.	.:.:.:.:.:.	.:.:.:.:.:.	.:.:.:.:.:.	.:.:.:.:.:.	.:.:.:.:.:.	.:.:.:.:.:.	.:.:.:.:.:.	.:.:.:.:.:.	.:.:.:.:.:.	.:.:.:.:.:.	.:.:.:.:.:.	.:.:.:.:.:.	.:.:.:.:.:.	.:.:.:.:.:.	.:.:.:.:.:.	.:.:.:.:.:.	.:.:.:.:.:.	.:.:.:.:.:.	.:.:.:.:.:.	.:.:.:.:.:.	.:.:.:.:.:.	.:.:.:.:.:.	.:.:.:.:.:.	.:.:.:.:.:.	.:.:.:.:.:.	.:.:.:.:.:.	.:.:.:.:.:.	.:.:.:.:.:.	.:.:.:.:.:.	.:.:.:.:.:.	.:.:.:.:.:.	.:.:.:.:.:.	.:.:.:.:.:.	.:.:.:.:.:.	.:.:.:.:.:.	.:.:.:.:.:.	.:.:.:.:.:.	.:.:.:.:.:.	.:.:.:.:.:.	.:.:.:.:.:.	.:.:.:.:.:.	.:.:.:.:.:.	.:.:.:.:.:.	.:.:.:.:.:.	.:.:.:.:.:.	.:.:.:.:.:.	.:.:.:.:.:.	.:.:.:.:.:.	.:.:.:.:.:.	.:.:.:.:.:.	.:.:.:.:.:.	.:.:.:.:.:.	1:324380:0.57:23:22:17	.:.:.:.:.:.	.:.:.:.:.:.	.:.:.:.:.:.	.:.:.:.:.:.	.:.:.:.:.:.	.:.:.:.:.:.	.:.:.:.:.:.	.:.:.:.:.:.	.:.:.:.:.:.	.:.:.:.:.:.	.:.:.:.:.:.	.:.:.:.:.:.	.:.:.:.:.:.	.:.:.:.:.:.	.:.:.:.:.:.	.:.:.:.:.:.	.:.:.:.:.:.	.:.:.:.:.:.	.:.:.:.:.:.	.:.:.:.:.:.	.:.:.:.:.:.	.:.:.:.:.:.	.:.:.:.:.:.	.:.:.:.:.:.	.:.:.:.:.:.	.:.:.:.:.:.	.:.:.:.:.:.	.:.:.:.:.:.	.:.:.:.:.:.	.:.:.:.:.:.	.:.:.:.:.:.	.:.:.:.:.:.	.:.:.:.:.:.	.:.:.:.:.:.	.:.:.:.:.:.	.:.:.:.:.:.	.:.:.:.:.:.	.:.:.:.:.:.	.:.:.:.:.:.	.:.:.:.:.:.	.:.:.:.:.:.	.:.:.:.:.:.	.:.:.:.:.:.	.:.:.:.:.:.	.:.:.:.:.:.	.:.:.:.:.:.	.:.:.:.:.:.	.:.:.:.:.:.	.:.:.:.:.:.	.:.:.:.:.:.	.:.:.:.:.:.	.:.:.:.:.:.	.:.:.:.:.:.	.:.:.:.:.:.	.:.:.:.:.:.	.:.:.:.:.:.	.:.:.:.:.:.	.:.:.:.:.:.	.:.:.:.:.:.	.:.:.:.:.:.	.:.:.:.:.:.	.:.:.:.:.:.	.:.:.:.:.:.	.:.:.:.:.:.	.:.:.:.:.:.	.:.:.:.:.:.	.:.:.:.:.:.	.:.:.:.:.:.	.:.:.:.:.:.	.:.:.:.:.:.	.:.:.:.:.:.	.:.:.:.:.:.	.:.:.:.:.:.	.:.:.:.:.:.	.:.:.:.:.:.	.:.:.:.:.:.	.:.:.:.:.:.	.:.:.:.:.:.	.:.:.:.:.:.	.:.:.:.:.:.	.:.:.:.:.:.	.:.:.:.:.:.	.:.:.:.:.:.	.:.:.:.:.:.	.:.:.:.:.:.	.:.:.:.:.:.	.:.:.:.:.:.	.:.:.:.:.:.	.:.:.:.:.:.	.:.:.:.:.:.	.:.:.:.:.:.	.:.:.:.:.:.	.:.:.:.:.:.	.:.:.:.:.:.	.:.:.:.:.:.	.:.:.:.:.:.	.:.:.:.:.:.	.:.:.:.:.:.	.:.:.:.:.:.	.:.:.:.:.:.	.:.:.:.:.:.	.:.:.:.:.:.	.:.:.:.:.:.	.:.:.:.:.:.	.:.:.:.:.:.	.:.:.:.:.:.	.:.:.:.:.:.	.:.:.:.:.:.	.:.:.:.:.:.	.:.:.:.:.:.	.:.:.:.:.:.	.:.:.:.:.:.	.:.:.:.:.:.	.:.:.:.:.:.	.:.:.:.:.:.	.:.:.:.:.:.	.:.:.:.:.:.	.:.:.:.:.:.	.:.:.:.:.:.	.:.:.:.:.:.	.:.:.:.:.:.	.:.:.:.:.:.	.:.:.:.:.:.	.:.:.:.:.:.	.:.:.:.:.:.	.:.:.:.:.:.	.:.:.:.:.:.	.:.:.:.:.:.	.:.:.:.:.:.	.:.:.:.:.:.	.:.:.:.:.:.	.:.:.:.:.:.	.:.:.:.:.:.	.:.:.:.:.:.	.:.:.:.:.:.	.:.:.:.:.:.	.:.:.:.:.:.	.:.:.:.:.:.	.:.:.:.:.:.	.:.:.:.:.:.	.:.:.:.:.:.	.:.:.:.:.:.	.:.:.:.:.:.	.:.:.:.:.:.	.:.:.:.:.:.	.:.:.:.:.:.	.:.:.:.:.:.	.:.:.:.:.:.	.:.:.:.:.:.	.:.:.:.:.:.	.:.:.:.:.:.	.:.:.:.:.:.	.:.:.:.:.:.	.:.:.:.:.:.	.:.:.:.:.:.	.:.:.:.:.:.	.:.:.:.:.:.	.:.:.:.:.:.	.:.:.:.:.:.	.:.:.:.:.:.	.:.:.:.:.:.	.:.:.:.:.:.	.:.:.:.:.:.	.:.:.:.:.:.	.:.:.:.:.:.	.:.:.:.:.:.	.:.:.:.:.:.	.:.:.:.:.:.	.:.:.:.:.:.	.:.:.:.:.:.	.:.:.:.:.:.	.:.:.:.:.:.	.:.:.:.:.:.	.:.:.:.:.:.	.:.:.:.:.:.	.:.:.:.:.:.	.:.:.:.:.:.	.:.:.:.:.:.	.:.:.:.:.:.	.:.:.:.:.:.	.:.:.:.:.:.	.:.:.:.:.:.	.:.:.:.:.:.	.:.:.:.:.:.	.:.:.:.:.:.	.:.:.:.:.:.	.:.:.:.:.:.	.:.:.:.:.:.	.:.:.:.:.:.	.:.:.:.:.:.	.:.:.:.:.:.	.:.:.:.:.:.	.:.:.:.:.:.	.:.:.:.:.:.	.:.:.:.:.:.	.:.:.:.:.:.	.:.:.:.:.:.	.:.:.:.:.:.	.:.:.:.:.:.	.:.:.:.:.:.	.:.:.:.:.:.	.:.:.:.:.:.	.:.:.:.:.:.	.:.:.:.:.:.	.:.:.:.:.:.	.:.:.:.:.:.	.:.:.:.:.:.	.:.:.:.:.:.	.:.:.:.:.:.	.:.:.:.:.:.	.:.:.:.:.:.	.:.:.:.:.:.	.:.:.:.:.:.	.:.:.:.:.:.	.:.:.:.:.:.	.:.:.:.:.:.	.:.:.:.:.:.	.:.:.:.:.:.	.:.:.:.:.:.	.:.:.:.:.:.	.:.:.:.:.:.	.:.:.:.:.:.	.:.:.:.:.:.	.:.:.:.:.:.	.:.:.:.:.:.	.:.:.:.:.:.	.:.:.:.:.:.	.:.:.:.:.:.	.:.:.:.:.:.	.:.:.:.:.:.	.:.:.:.:.:.	.:.:.:.:.:.	.:.:.:.:.:.	.:.:.:.:.:.	.:.:.:.:.:.	.:.:.:.:.:.	.:.:.:.:.:.	.:.:.:.:.:.	.:.:.:.:.:.	.:.:.:.:.:.	.:.:.:.:.:.	.:.:.:.:.:.	.:.:.:.:.:.	.:.:.:.:.:.	.:.:.:.:.:.	.:.:.:.:.:.	.:.:.:.:.:.	.:.:.:.:.:.	.:.:.:.:.:.	.:.:.:.:.:.	.:.:.:.:.:.	.:.:.:.:.:.	.:.:.:.:.:.	.:.:.:.:.:.	.:.:.:.:.:.	.:.:.:.:.:.	.:.:.:.:.:.	.:.:.:.:.:.	.:.:.:.:.:.	.:.:.:.:.:.	.:.:.:.:.:.	.:.:.:.:.:.	.:.:.:.:.:.	.:.:.:.:.:.	.:.:.:.:.:.	.:.:.:.:.:.	.:.:.:.:.:.	.:.:.:.:.:.	.:.:.:.:.:.	.:.:.:.:.:.	.:.:.:.:.:.	.:.:.:.:.:.	.:.:.:.:.:.	.:.:.:.:.:.	.:.:.:.:.:.	.:.:.:.:.:.	.:.:.:.:.:.	.:.:.:.:.:.	.:.:.:.:.:.	.:.:.:.:.:.	.:.:.:.:.:.	.:.:.:.:.:.	.:.:.:.:.:.	.:.:.:.:.:.	.:.:.:.:.:.	.:.:.:.:.:.	.:.:.:.:.:.	.:.:.:.:.:.	.:.:.:.:.:.	.:.:.:.:.:.	.:.:.:.:.:.	.:.:.:.:.:.	.:.:.:.:.:.	.:.:.:.:.:.	.:.:.:.:.:.	.:.:.:.:.:.	.:.:.:.:.:.	.:.:.:.:.:.	.:.:.:.:.:.	.:.:.:.:.:.	.:.:.:.:.:.	.:.:.:.:.:.	.:.:.:.:.:.	.:.:.:.:.:.	.:.:.:.:.:.	.:.:.:.:.:.	.:.:.:.:.:.	.:.:.:.:.:.	.:.:.:.:.:.	.:.:.:.:.:.	.:.:.:.:.:.	.:.:.:.:.:.	.:.:.:.:.:.	.:.:.:.:.:.	.:.:.:.:.:.	.:.:.:.:.:.	.:.:.:.:.:.	.:.:.:.:.:.	.:.:.:.:.:.	.:.:.:.:.:.	.:.:.:.:.:.	.:.:.:.:.:.	.:.:.:.:.:.	.:.:.:.:.:.	.:.:.:.:.:.	.:.:.:.:.:.	.:.:.:.:.:.	.:.:.:.:.:.	.:.:.:.:.:.	.:.:.:.:.:.	.:.:.:.:.:.	.:.:.:.:.:.	.:.:.:.:.:.	.:.:.:.:.:.	.:.:.:.:.:.	.:.:.:.:.:.	.:.:.:.:.:.	.:.:.:.:.:.	.:.:.:.:.:.	.:.:.:.:.:.	.:.:.:.:.:.	.:.:.:.:.:.	.:.:.:.:.:.	.:.:.:.:.:.	.:.:.:.:.:.	.:.:.:.:.:.	.:.:.:.:.:.	.:.:.:.:.:.	.:.:.:.:.:.	.:.:.:.:.:.	.:.:.:.:.:.	.:.:.:.:.:.	.:.:.:.:.:.	.:.:.:.:.:.	.:.:.:.:.:.	.:.:.:.:.:.	.:.:.:.:.:.	.:.:.:.:.:.	.:.:.:.:.:.	.:.:.:.:.:.	.:.:.:.:.:.	.:.:.:.:.:.	.:.:.:.:.:.	.:.:.:.:.:.	.:.:.:.:.:.	.:.:.:.:.:.	.:.:.:.:.:.	.:.:.:.:.:.	.:.:.:.:.:.	.:.:.:.:.:.	.:.:.:.:.:.	.:.:.:.:.:.	.:.:.:.:.:.	.:.:.:.:.:.	.:.:.:.:.:.	.:.:.:.:.:.	.:.:.:.:.:.	.:.:.:.:.:.	.:.:.:.:.:.	.:.:.:.:.:.	.:.:.:.:.:.	.:.:.:.:.:.	.:.:.:.:.:.	.:.:.:.:.:.	.:.:.:.:.:.	.:.:.:.:.:.	.:.:.:.:.:.	.:.:.:.:.:.	.:.:.:.:.:.	.:.:.:.:.:.	.:.:.:.:.:.	.:.:.:.:.:.	.:.:.:.:.:.	.:.:.:.:.:.	.:.:.:.:.:.	.:.:.:.:.:.	.:.:.:.:.:.	.:.:.:.:.:.	.:.:.:.:.:.	.:.:.:.:.:.	.:.:.:.:.:.	.:.:.:.:.:.	.:.:.:.:.:.	.:.:.:.:.:.	.:.:.:.:.:.	.:.:.:.:.:.	.:.:.:.:.:.	.:.:.:.:.:.	.:.:.:.:.:.	.:.:.:.:.:.	.:.:.:.:.:.	.:.:.:.:.:.	.:.:.:.:.:.	.:.:.:.:.:.	.:.:.:.:.:.	.:.:.:.:.:.	.:.:.:.:.:.	.:.:.:.:.:.	.:.:.:.:.:.	.:.:.:.:.:.	.:.:.:.:.:.	.:.:.:.:.:.	.:.:.:.:.:.	.:.:.:.:.:.	.:.:.:.:.:.	.:.:.:.:.:.	.:.:.:.:.:.	.:.:.:.:.:.	.:.:.:.:.:.	.:.:.:.:.:.	.:.:.:.:.:.	.:.:.:.:.:.	.:.:.:.:.:.	.:.:.:.:.:.	.:.:.:.:.:.	.:.:.:.:.:.	.:.:.:.:.:.	.:.:.:.:.:.	.:.:.:.:.:.	.:.:.:.:.:.	.:.:.:.:.:.	.:.:.:.:.:.	.:.:.:.:.:.	.:.:.:.:.:.	.:.:.:.:.:.	.:.:.:.:.:.	.:.:.:.:.:.	.:.:.:.:.:.	.:.:.:.:.:.	.:.:.:.:.:.	.:.:.:.:.:.	.:.:.:.:.:.	.:.:.:.:.:.	.:.:.:.:.:.	.:.:.:.:.:.	.:.:.:.:.:.	.:.:.:.:.:.	.:.:.:.:.:.	.:.:.:.:.:.	.:.:.:.:.:.	.:.:.:.:.:.	.:.:.:.:.:.	.:.:.:.:.:.	.:.:.:.:.:.	.:.:.:.:.:.	.:.:.:.:.:.	.:.:.:.:.:.	.:.:.:.:.:.	.:.:.:.:.:.	.:.:.:.:.:.	.:.:.:.:.:.	.:.:.:.:.:.	.:.:.:.:.:.	.:.:.:.:.:.	.:.:.:.:.:.	.:.:.:.:.:.	.:.:.:.:.:.	.:.:.:.:.:.	.:.:.:.:.:.	.:.:.:.:.:.	.:.:.:.:.:.	.:.:.:.:.:.	.:.:.:.:.:.	.:.:.:.:.:.	.:.:.:.:.:.	.:.:.:.:.:.	.:.:.:.:.:.	.:.:.:.:.:.	.:.:.:.:.:.	.:.:.:.:.:.	.:.:.:.:.:.	.:.:.:.:.:.	.:.:.:.:.:.	.:.:.:.:.:.	.:.:.:.:.:.	.:.:.:.:.:.	.:.:.:.:.:.	.:.:.:.:.:.	.:.:.:.:.:.	.:.:.:.:.:.	.:.:.:.:.:.	.:.:.:.:.:.	.:.:.:.:.:.	.:.:.:.:.:.	.:.:.:.:.:.	.:.:.:.:.:.	.:.:.:.:.:.	.:.:.:.:.:.	.:.:.:.:.:.	.:.:.:.:.:.	.:.:.:.:.:.	.:.:.:.:.:.	.:.:.:.:.:.	.:.:.:.:.:.	.:.:.:.:.:.	.:.:.:.:.:.	.:.:.:.:.:.	.:.:.:.:.:.	.:.:.:.:.:.	.:.:.:.:.:.	.:.:.:.:.:.	.:.:.:.:.:.	.:.:.:.:.:.	.:.:.:.:.:.	.:.:.:.:.:.	.:.:.:.:.:.	.:.:.:.:.:.	.:.:.:.:.:.	.:.:.:.:.:.	.:.:.:.:.:.	.:.:.:.:.:.	.:.:.:.:.:.	.:.:.:.:.:.	.:.:.:.:.:.	.:.:.:.:.:.	.:.:.:.:.:.	.:.:.:.:.:.	.:.:.:.:.:.	.:.:.:.:.:.	.:.:.:.:.:.	.:.:.:.:.:.	.:.:.:.:.:.	.:.:.:.:.:.	.:.:.:.:.:.	.:.:.:.:.:.	.:.:.:.:.:.	.:.:.:.:.:.	.:.:.:.:.:.	.:.:.:.:.:.	.:.:.:.:.:.	.:.:.:.:.:.	.:.:.:.:.:.	.:.:.:.:.:.	.:.:.:.:.:.	.:.:.:.:.:.	.:.:.:.:.:.	.:.:.:.:.:.	.:.:.:.:.:.	.:.:.:.:.:.	.:.:.:.:.:.	.:.:.:.:.:.	.:.:.:.:.:.	.:.:.:.:.:.	.:.:.:.:.:.	.:.:.:.:.:.	.:.:.:.:.:.	.:.:.:.:.:.	.:.:.:.:.:.	.:.:.:.:.:.	.:.:.:.:.:.	.:.:.:.:.:.	.:.:.:.:.:.	.:.:.:.:.:.	.:.:.:.:.:.	.:.:.:.:.:.	.:.:.:.:.:.	.:.:.:.:.:.	.:.:.:.:.:.	.:.:.:.:.:.	.:.:.:.:.:.	.:.:.:.:.:.	.:.:.:.:.:.	.:.:.:.:.:.	.:.:.:.:.:.	.:.:.:.:.:.	.:.:.:.:.:.	.:.:.:.:.:.	.:.:.:.:.:.	.:.:.:.:.:.	.:.:.:.:.:.	.:.:.:.:.:.	.:.:.:.:.:.	.:.:.:.:.:.	.:.:.:.:.:.	.:.:.:.:.:.	.:.:.:.:.:.	.:.:.:.:.:.	.:.:.:.:.:.	.:.:.:.:.:.	.:.:.:.:.:.	.:.:.:.:.:.	.:.:.:.:.:.	.:.:.:.:.:.	.:.:.:.:.:.	.:.:.:.:.:.	.:.:.:.:.:.	.:.:.:.:.:.	.:.:.:.:.:.	.:.:.:.:.:.	.:.:.:.:.:.	.:.:.:.:.:.	.:.:.:.:.:.	.:.:.:.:.:.	.:.:.:.:.:.	.:.:.:.:.:.	.:.:.:.:.:.	.:.:.:.:.:.	.:.:.:.:.:.	.:.:.:.:.:.	.:.:.:.:.:.	.:.:.:.:.:.	.:.:.:.:.:.	.:.:.:.:.:.	.:.:.:.:.:.	.:.:.:.:.:.	.:.:.:.:.:.	.:.:.:.:.:.	.:.:.:.:.:.	.:.:.:.:.:.	.:.:.:.:.:.	.:.:.:.:.:.	.:.:.:.:.:.	.:.:.:.:.:.	.:.:.:.:.:.	.:.:.:.:.:.	.:.:.:.:.:.	.:.:.:.:.:.	.:.:.:.:.:.	.:.:.:.:.:.	.:.:.:.:.:.	.:.:.:.:.:.	.:.:.:.:.:.	.:.:.:.:.:.	.:.:.:.:.:.	.:.:.:.:.:.	.:.:.:.:.:.	.:.:.:.:.:.	.:.:.:.:.:.	.:.:.:.:.:.	.:.:.:.:.:.	.:.:.:.:.:.	.:.:.:.:.:.	.:.:.:.:.:.	.:.:.:.:.:.	.:.:.:.:.:.	.:.:.:.:.:.	.:.:.:.:.:.	.:.:.:.:.:.	.:.:.:.:.:.	.:.:.:.:.:.	.:.:.:.:.:.	.:.:.:.:.:.	.:.:.:.:.:.	.:.:.:.:.:.	.:.:.:.:.:.	.:.:.:.:.:.	.:.:.:.:.:.	.:.:.:.:.:.	.:.:.:.:.:.	.:.:.:.:.:.	.:.:.:.:.:.	.:.:.:.:.:.	.:.:.:.:.:.	.:.:.:.:.:.	.:.:.:.:.:.	.:.:.:.:.:.	.:.:.:.:.:.	.:.:.:.:.:.	.:.:.:.:.:.	.:.:.:.:.:.	.:.:.:.:.:.	.:.:.:.:.:.	.:.:.:.:.:.	.:.:.:.:.:.	.:.:.:.:.:.	.:.:.:.:.:.	.:.:.:.:.:.	.:.:.:.:.:.	.:.:.:.:.:.	.:.:.:.:.:.	.:.:.:.:.:.	.:.:.:.:.:.	.:.:.:.:.:.	.:.:.:.:.:.	.:.:.:.:.:.	.:.:.:.:.:.	.:.:.:.:.:.	.:.:.:.:.:.	.:.:.:.:.:.	.:.:.:.:.:.	.:.:.:.:.:.	.:.:.:.:.:.	.:.:.:.:.:.	.:.:.:.:.:.	.:.:.:.:.:.	.:.:.:.:.:.	.:.:.:.:.:.	.:.:.:.:.:.	.:.:.:.:.:.	.:.:.:.:.:.	.:.:.:.:.:.	.:.:.:.:.:.	.:.:.:.:.:.	.:.:.:.:.:.	.:.:.:.:.:.	.:.:.:.:.:.	.:.:.:.:.:.	.:.:.:.:.:.	.:.:.:.:.:.	.:.:.:.:.:.	.:.:.:.:.:.	.:.:.:.:.:.	.:.:.:.:.:.	.:.:.:.:.:.	.:.:.:.:.:.	.:.:.:.:.:.	.:.:.:.:.:.	.:.:.:.:.:.	.:.:.:.:.:.	.:.:.:.:.:.	.:.:.:.:.:.	.:.:.:.:.:.	.:.:.:.:.:.	.:.:.:.:.:.	.:.:.:.:.:.	.:.:.:.:.:.	.:.:.:.:.:.	.:.:.:.:.:.	.:.:.:.:.:.	.:.:.:.:.:.	.:.:.:.:.:.	.:.:.:.:.:.	.:.:.:.:.:.	.:.:.:.:.:.	.:.:.:.:.:.	.:.:.:.:.:.	.:.:.:.:.:.	.:.:.:.:.:.	.:.:.:.:.:.	.:.:.:.:.:.	.:.:.:.:.:.	.:.:.:.:.:.	.:.:.:.:.:.	.:.:.:.:.:.	.:.:.:.:.:.	.:.:.:.:.:.	.:.:.:.:.:.	.:.:.:.:.:.	.:.:.:.:.:.	.:.:.:.:.:.	.:.:.:.:.:.	.:.:.:.:.:.	.:.:.:.:.:.	.:.:.:.:.:.	.:.:.:.:.:.	.:.:.:.:.:.	.:.:.:.:.:.	.:.:.:.:.:.	.:.:.:.:.:.	.:.:.:.:.:.	.:.:.:.:.:.	.:.:.:.:.:.	.:.:.:.:.:.	.:.:.:.:.:.	.:.:.:.:.:.	.:.:.:.:.:.	.:.:.:.:.:.	.:.:.:.:.:.	.:.:.:.:.:.	.:.:.:.:.:.	.:.:.:.:.:.	.:.:.:.:.:.	.:.:.:.:.:.	.:.:.:.:.:.	.:.:.:.:.:.	.:.:.:.:.:.	.:.:.:.:.:.	.:.:.:.:.:.	.:.:.:.:.:.	.:.:.:.:.:.	.:.:.:.:.:.	.:.:.:.:.:.	.:.:.:.:.:.	.:.:.:.:.:.	.:.:.:.:.:.	.:.:.:.:.:.	.:.:.:.:.:.	.:.:.:.:.:.	.:.:.:.:.:.	.:.:.:.:.:.	.:.:.:.:.:.	.:.:.:.:.:.	.:.:.:.:.:.	.:.:.:.:.:.	.:.:.:.:.:.	.:.:.:.:.:.	.:.:.:.:.:.	.:.:.:.:.:.	.:.:.:.:.:.	.:.:.:.:.:.	.:.:.:.:.:.	.:.:.:.:.:.	.:.:.:.:.:.	.:.:.:.:.:.	.:.:.:.:.:.	.:.:.:.:.:.	.:.:.:.:.:.	.:.:.:.:.:.	.:.:.:.:.:.	.:.:.:.:.:.	.:.:.:.:.:.	.:.:.:.:.:.	.:.:.:.:.:.	.:.:.:.:.:.	.:.:.:.:.:.	.:.:.:.:.:.	.:.:.:.:.:.	.:.:.:.:.:.	.:.:.:.:.:.	.:.:.:.:.:.	.:.:.:.:.:.	.:.:.:.:.:.	.:.:.:.:.:.	.:.:.:.:.:.	.:.:.:.:.:.	.:.:.:.:.:.	.:.:.:.:.:.	.:.:.:.:.:.	.:.:.:.:.:.	.:.:.:.:.:.	.:.:.:.:.:.	.:.:.:.:.:.	.:.:.:.:.:.	.:.:.:.:.:.	.:.:.:.:.:.	.:.:.:.:.:.	.:.:.:.:.:.	.:.:.:.:.:.	.:.:.:.:.:.	.:.:.:.:.:.	.:.:.:.:.:.	.:.:.:.:.:.	.:.:.:.:.:.	.:.:.:.:.:.	.:.:.:.:.:.	.:.:.:.:.:.	.:.:.:.:.:.	.:.:.:.:.:.	.:.:.:.:.:.	.:.:.:.:.:.	.:.:.:.:.:.	.:.:.:.:.:.	.:.:.:.:.:.	.:.:.:.:.:.	.:.:.:.:.:.	.:.:.:.:.:.	.:.:.:.:.:.	.:.:.:.:.:.	.:.:.:.:.:.	.:.:.:.:.:.	.:.:.:.:.:.	.:.:.:.:.:.	.:.:.:.:.:.	.:.:.:.:.:.	.:.:.:.:.:.	.:.:.:.:.:.	.:.:.:.:.:.	.:.:.:.:.:.	.:.:.:.:.:.	.:.:.:.:.:.	.:.:.:.:.:.	.:.:.:.:.:.	.:.:.:.:.:.	.:.:.:.:.:.	.:.:.:.:.:.	.:.:.:.:.:.	.:.:.:.:.:.	.:.:.:.:.:.	.:.:.:.:.:.	.:.:.:.:.:.	.:.:.:.:.:.	.:.:.:.:.:.	.:.:.:.:.:.	.:.:.:.:.:.	.:.:.:.:.:.	.:.:.:.:.:.	.:.:.:.:.:.	.:.:.:.:.:.	.:.:.:.:.:.	.:.:.:.:.:.	.:.:.:.:.:.	.:.:.:.:.:.	.:.:.:.:.:.	.:.:.:.:.:.	.:.:.:.:.:.	.:.:.:.:.:.	.:.:.:.:.:.	.:.:.:.:.:.	.:.:.:.:.:.	.:.:.:.:.:.	.:.:.:.:.:.	.:.:.:.:.:.	.:.:.:.:.:.	.:.:.:.:.:.	.:.:.:.:.:.	.:.:.:.:.:.	.:.:.:.:.:.	.:.:.:.:.:.	.:.:.:.:.:.	.:.:.:.:.:.	.:.:.:.:.:.	.:.:.:.:.:.	.:.:.:.:.:.	.:.:.:.:.:.	.:.:.:.:.:.	.:.:.:.:.:.	.:.:.:.:.:.	.:.:.:.:.:.	.:.:.:.:.:.	.:.:.:.:.:.	.:.:.:.:.:.	.:.:.:.:.:.	.:.:.:.:.:.	.:.:.:.:.:.	.:.:.:.:.:.	.:.:.:.:.:.	.:.:.:.:.:.	.:.:.:.:.:.	.:.:.:.:.:.	.:.:.:.:.:.	.:.:.:.:.:.	.:.:.:.:.:.	.:.:.:.:.:.	.:.:.:.:.:.
chrII	326607	.	A	<INS:ME>	.	PASS	SVTYPE=INS;STRAND=-;FAMILY=TY1	GT:END:FREQUENCY:THREE_PRIME_SUPPORT:FIVE_PRIME_SUPPORT:REFERENCE_READS	.:.:.:.:.:.	.:.:.:.:.:.	.:.:.:.:.:.	.:.:.:.:.:.	.:.:.:.:.:.	.:.:.:.:.:.	.:.:.:.:.:.	.:.:.:.:.:.	.:.:.:.:.:.	.:.:.:.:.:.	.:.:.:.:.:.	.:.:.:.:.:.	.:.:.:.:.:.	.:.:.:.:.:.	.:.:.:.:.:.	.:.:.:.:.:.	.:.:.:.:.:.	.:.:.:.:.:.	.:.:.:.:.:.	.:.:.:.:.:.	.:.:.:.:.:.	.:.:.:.:.:.	.:.:.:.:.:.	.:.:.:.:.:.	.:.:.:.:.:.	.:.:.:.:.:.	.:.:.:.:.:.	.:.:.:.:.:.	.:.:.:.:.:.	.:.:.:.:.:.	.:.:.:.:.:.	.:.:.:.:.:.	.:.:.:.:.:.	.:.:.:.:.:.	.:.:.:.:.:.	.:.:.:.:.:.	.:.:.:.:.:.	.:.:.:.:.:.	.:.:.:.:.:.	.:.:.:.:.:.	.:.:.:.:.:.	.:.:.:.:.:.	.:.:.:.:.:.	.:.:.:.:.:.	.:.:.:.:.:.	.:.:.:.:.:.	.:.:.:.:.:.	.:.:.:.:.:.	.:.:.:.:.:.	.:.:.:.:.:.	.:.:.:.:.:.	.:.:.:.:.:.	.:.:.:.:.:.	.:.:.:.:.:.	.:.:.:.:.:.	.:.:.:.:.:.	.:.:.:.:.:.	.:.:.:.:.:.	.:.:.:.:.:.	.:.:.:.:.:.	.:.:.:.:.:.	.:.:.:.:.:.	.:.:.:.:.:.	.:.:.:.:.:.	.:.:.:.:.:.	.:.:.:.:.:.	.:.:.:.:.:.	.:.:.:.:.:.	.:.:.:.:.:.	.:.:.:.:.:.	.:.:.:.:.:.	.:.:.:.:.:.	.:.:.:.:.:.	.:.:.:.:.:.	.:.:.:.:.:.	.:.:.:.:.:.	.:.:.:.:.:.	.:.:.:.:.:.	.:.:.:.:.:.	.:.:.:.:.:.	.:.:.:.:.:.	.:.:.:.:.:.	.:.:.:.:.:.	.:.:.:.:.:.	.:.:.:.:.:.	.:.:.:.:.:.	.:.:.:.:.:.	.:.:.:.:.:.	.:.:.:.:.:.	.:.:.:.:.:.	.:.:.:.:.:.	.:.:.:.:.:.	.:.:.:.:.:.	.:.:.:.:.:.	.:.:.:.:.:.	.:.:.:.:.:.	.:.:.:.:.:.	.:.:.:.:.:.	.:.:.:.:.:.	.:.:.:.:.:.	.:.:.:.:.:.	.:.:.:.:.:.	.:.:.:.:.:.	.:.:.:.:.:.	.:.:.:.:.:.	.:.:.:.:.:.	.:.:.:.:.:.	.:.:.:.:.:.	.:.:.:.:.:.	.:.:.:.:.:.	.:.:.:.:.:.	.:.:.:.:.:.	.:.:.:.:.:.	.:.:.:.:.:.	.:.:.:.:.:.	.:.:.:.:.:.	.:.:.:.:.:.	.:.:.:.:.:.	.:.:.:.:.:.	.:.:.:.:.:.	.:.:.:.:.:.	.:.:.:.:.:.	.:.:.:.:.:.	.:.:.:.:.:.	.:.:.:.:.:.	.:.:.:.:.:.	.:.:.:.:.:.	.:.:.:.:.:.	.:.:.:.:.:.	.:.:.:.:.:.	.:.:.:.:.:.	.:.:.:.:.:.	.:.:.:.:.:.	.:.:.:.:.:.	.:.:.:.:.:.	.:.:.:.:.:.	.:.:.:.:.:.	.:.:.:.:.:.	.:.:.:.:.:.	.:.:.:.:.:.	.:.:.:.:.:.	.:.:.:.:.:.	.:.:.:.:.:.	.:.:.:.:.:.	.:.:.:.:.:.	.:.:.:.:.:.	.:.:.:.:.:.	.:.:.:.:.:.	.:.:.:.:.:.	.:.:.:.:.:.	.:.:.:.:.:.	.:.:.:.:.:.	.:.:.:.:.:.	.:.:.:.:.:.	.:.:.:.:.:.	.:.:.:.:.:.	.:.:.:.:.:.	.:.:.:.:.:.	.:.:.:.:.:.	.:.:.:.:.:.	.:.:.:.:.:.	.:.:.:.:.:.	.:.:.:.:.:.	.:.:.:.:.:.	.:.:.:.:.:.	.:.:.:.:.:.	.:.:.:.:.:.	.:.:.:.:.:.	.:.:.:.:.:.	.:.:.:.:.:.	.:.:.:.:.:.	.:.:.:.:.:.	.:.:.:.:.:.	.:.:.:.:.:.	.:.:.:.:.:.	.:.:.:.:.:.	.:.:.:.:.:.	.:.:.:.:.:.	.:.:.:.:.:.	.:.:.:.:.:.	.:.:.:.:.:.	.:.:.:.:.:.	.:.:.:.:.:.	.:.:.:.:.:.	.:.:.:.:.:.	.:.:.:.:.:.	.:.:.:.:.:.	.:.:.:.:.:.	.:.:.:.:.:.	.:.:.:.:.:.	.:.:.:.:.:.	.:.:.:.:.:.	.:.:.:.:.:.	.:.:.:.:.:.	.:.:.:.:.:.	.:.:.:.:.:.	.:.:.:.:.:.	.:.:.:.:.:.	.:.:.:.:.:.	.:.:.:.:.:.	.:.:.:.:.:.	.:.:.:.:.:.	.:.:.:.:.:.	.:.:.:.:.:.	.:.:.:.:.:.	.:.:.:.:.:.	.:.:.:.:.:.	.:.:.:.:.:.	.:.:.:.:.:.	.:.:.:.:.:.	.:.:.:.:.:.	.:.:.:.:.:.	.:.:.:.:.:.	.:.:.:.:.:.	.:.:.:.:.:.	.:.:.:.:.:.	.:.:.:.:.:.	.:.:.:.:.:.	.:.:.:.:.:.	.:.:.:.:.:.	.:.:.:.:.:.	.:.:.:.:.:.	.:.:.:.:.:.	.:.:.:.:.:.	.:.:.:.:.:.	.:.:.:.:.:.	.:.:.:.:.:.	.:.:.:.:.:.	.:.:.:.:.:.	.:.:.:.:.:.	.:.:.:.:.:.	.:.:.:.:.:.	.:.:.:.:.:.	.:.:.:.:.:.	.:.:.:.:.:.	.:.:.:.:.:.	.:.:.:.:.:.	.:.:.:.:.:.	.:.:.:.:.:.	.:.:.:.:.:.	.:.:.:.:.:.	.:.:.:.:.:.	.:.:.:.:.:.	.:.:.:.:.:.	.:.:.:.:.:.	.:.:.:.:.:.	.:.:.:.:.:.	.:.:.:.:.:.	.:.:.:.:.:.	.:.:.:.:.:.	.:.:.:.:.:.	.:.:.:.:.:.	.:.:.:.:.:.	.:.:.:.:.:.	.:.:.:.:.:.	.:.:.:.:.:.	.:.:.:.:.:.	.:.:.:.:.:.	.:.:.:.:.:.	.:.:.:.:.:.	.:.:.:.:.:.	.:.:.:.:.:.	.:.:.:.:.:.	.:.:.:.:.:.	.:.:.:.:.:.	.:.:.:.:.:.	.:.:.:.:.:.	.:.:.:.:.:.	.:.:.:.:.:.	.:.:.:.:.:.	.:.:.:.:.:.	.:.:.:.:.:.	.:.:.:.:.:.	.:.:.:.:.:.	.:.:.:.:.:.	.:.:.:.:.:.	.:.:.:.:.:.	.:.:.:.:.:.	.:.:.:.:.:.	.:.:.:.:.:.	.:.:.:.:.:.	.:.:.:.:.:.	.:.:.:.:.:.	.:.:.:.:.:.	.:.:.:.:.:.	.:.:.:.:.:.	.:.:.:.:.:.	.:.:.:.:.:.	.:.:.:.:.:.	.:.:.:.:.:.	.:.:.:.:.:.	.:.:.:.:.:.	.:.:.:.:.:.	.:.:.:.:.:.	.:.:.:.:.:.	.:.:.:.:.:.	.:.:.:.:.:.	.:.:.:.:.:.	.:.:.:.:.:.	.:.:.:.:.:.	.:.:.:.:.:.	.:.:.:.:.:.	.:.:.:.:.:.	.:.:.:.:.:.	.:.:.:.:.:.	.:.:.:.:.:.	.:.:.:.:.:.	.:.:.:.:.:.	.:.:.:.:.:.	.:.:.:.:.:.	.:.:.:.:.:.	.:.:.:.:.:.	.:.:.:.:.:.	.:.:.:.:.:.	.:.:.:.:.:.	.:.:.:.:.:.	.:.:.:.:.:.	.:.:.:.:.:.	.:.:.:.:.:.	.:.:.:.:.:.	.:.:.:.:.:.	.:.:.:.:.:.	.:.:.:.:.:.	.:.:.:.:.:.	.:.:.:.:.:.	.:.:.:.:.:.	.:.:.:.:.:.	.:.:.:.:.:.	.:.:.:.:.:.	.:.:.:.:.:.	.:.:.:.:.:.	.:.:.:.:.:.	.:.:.:.:.:.	.:.:.:.:.:.	.:.:.:.:.:.	.:.:.:.:.:.	.:.:.:.:.:.	.:.:.:.:.:.	.:.:.:.:.:.	.:.:.:.:.:.	.:.:.:.:.:.	.:.:.:.:.:.	.:.:.:.:.:.	.:.:.:.:.:.	.:.:.:.:.:.	.:.:.:.:.:.	.:.:.:.:.:.	.:.:.:.:.:.	.:.:.:.:.:.	.:.:.:.:.:.	.:.:.:.:.:.	.:.:.:.:.:.	.:.:.:.:.:.	.:.:.:.:.:.	.:.:.:.:.:.	.:.:.:.:.:.	.:.:.:.:.:.	.:.:.:.:.:.	.:.:.:.:.:.	.:.:.:.:.:.	.:.:.:.:.:.	.:.:.:.:.:.	.:.:.:.:.:.	.:.:.:.:.:.	.:.:.:.:.:.	.:.:.:.:.:.	.:.:.:.:.:.	.:.:.:.:.:.	.:.:.:.:.:.	.:.:.:.:.:.	.:.:.:.:.:.	.:.:.:.:.:.	.:.:.:.:.:.	.:.:.:.:.:.	.:.:.:.:.:.	.:.:.:.:.:.	.:.:.:.:.:.	.:.:.:.:.:.	.:.:.:.:.:.	.:.:.:.:.:.	.:.:.:.:.:.	.:.:.:.:.:.	.:.:.:.:.:.	.:.:.:.:.:.	.:.:.:.:.:.	.:.:.:.:.:.	.:.:.:.:.:.	.:.:.:.:.:.	.:.:.:.:.:.	.:.:.:.:.:.	.:.:.:.:.:.	.:.:.:.:.:.	.:.:.:.:.:.	.:.:.:.:.:.	.:.:.:.:.:.	.:.:.:.:.:.	.:.:.:.:.:.	.:.:.:.:.:.	.:.:.:.:.:.	.:.:.:.:.:.	.:.:.:.:.:.	.:.:.:.:.:.	.:.:.:.:.:.	.:.:.:.:.:.	.:.:.:.:.:.	.:.:.:.:.:.	.:.:.:.:.:.	.:.:.:.:.:.	.:.:.:.:.:.	.:.:.:.:.:.	.:.:.:.:.:.	.:.:.:.:.:.	.:.:.:.:.:.	.:.:.:.:.:.	.:.:.:.:.:.	.:.:.:.:.:.	.:.:.:.:.:.	.:.:.:.:.:.	.:.:.:.:.:.	.:.:.:.:.:.	.:.:.:.:.:.	.:.:.:.:.:.	.:.:.:.:.:.	.:.:.:.:.:.	.:.:.:.:.:.	.:.:.:.:.:.	.:.:.:.:.:.	.:.:.:.:.:.	.:.:.:.:.:.	.:.:.:.:.:.	.:.:.:.:.:.	.:.:.:.:.:.	.:.:.:.:.:.	.:.:.:.:.:.	.:.:.:.:.:.	.:.:.:.:.:.	.:.:.:.:.:.	.:.:.:.:.:.	.:.:.:.:.:.	.:.:.:.:.:.	.:.:.:.:.:.	.:.:.:.:.:.	.:.:.:.:.:.	.:.:.:.:.:.	.:.:.:.:.:.	.:.:.:.:.:.	.:.:.:.:.:.	.:.:.:.:.:.	.:.:.:.:.:.	.:.:.:.:.:.	.:.:.:.:.:.	.:.:.:.:.:.	.:.:.:.:.:.	.:.:.:.:.:.	.:.:.:.:.:.	.:.:.:.:.:.	.:.:.:.:.:.	.:.:.:.:.:.	.:.:.:.:.:.	.:.:.:.:.:.	.:.:.:.:.:.	.:.:.:.:.:.	.:.:.:.:.:.	.:.:.:.:.:.	.:.:.:.:.:.	.:.:.:.:.:.	.:.:.:.:.:.	.:.:.:.:.:.	.:.:.:.:.:.	.:.:.:.:.:.	.:.:.:.:.:.	.:.:.:.:.:.	.:.:.:.:.:.	.:.:.:.:.:.	.:.:.:.:.:.	.:.:.:.:.:.	.:.:.:.:.:.	.:.:.:.:.:.	.:.:.:.:.:.	.:.:.:.:.:.	.:.:.:.:.:.	.:.:.:.:.:.	.:.:.:.:.:.	.:.:.:.:.:.	.:.:.:.:.:.	.:.:.:.:.:.	.:.:.:.:.:.	.:.:.:.:.:.	.:.:.:.:.:.	.:.:.:.:.:.	.:.:.:.:.:.	.:.:.:.:.:.	.:.:.:.:.:.	.:.:.:.:.:.	.:.:.:.:.:.	.:.:.:.:.:.	.:.:.:.:.:.	.:.:.:.:.:.	.:.:.:.:.:.	1:326611:0.36:8:9:16	.:.:.:.:.:.	.:.:.:.:.:.	.:.:.:.:.:.	.:.:.:.:.:.	.:.:.:.:.:.	.:.:.:.:.:.	.:.:.:.:.:.	.:.:.:.:.:.	.:.:.:.:.:.	.:.:.:.:.:.	.:.:.:.:.:.	.:.:.:.:.:.	.:.:.:.:.:.	.:.:.:.:.:.	.:.:.:.:.:.	.:.:.:.:.:.	.:.:.:.:.:.	.:.:.:.:.:.	.:.:.:.:.:.	.:.:.:.:.:.	.:.:.:.:.:.	.:.:.:.:.:.	.:.:.:.:.:.	.:.:.:.:.:.	.:.:.:.:.:.	.:.:.:.:.:.	.:.:.:.:.:.	.:.:.:.:.:.	.:.:.:.:.:.	.:.:.:.:.:.	.:.:.:.:.:.	.:.:.:.:.:.	.:.:.:.:.:.	.:.:.:.:.:.	.:.:.:.:.:.	.:.:.:.:.:.	.:.:.:.:.:.	.:.:.:.:.:.	.:.:.:.:.:.	.:.:.:.:.:.	.:.:.:.:.:.	.:.:.:.:.:.	.:.:.:.:.:.	.:.:.:.:.:.	.:.:.:.:.:.	.:.:.:.:.:.	.:.:.:.:.:.	.:.:.:.:.:.	.:.:.:.:.:.	.:.:.:.:.:.	.:.:.:.:.:.	.:.:.:.:.:.	.:.:.:.:.:.	.:.:.:.:.:.	.:.:.:.:.:.	.:.:.:.:.:.	.:.:.:.:.:.	.:.:.:.:.:.	.:.:.:.:.:.	.:.:.:.:.:.	.:.:.:.:.:.	.:.:.:.:.:.	.:.:.:.:.:.	.:.:.:.:.:.	.:.:.:.:.:.	.:.:.:.:.:.	.:.:.:.:.:.	.:.:.:.:.:.	.:.:.:.:.:.	.:.:.:.:.:.	.:.:.:.:.:.	.:.:.:.:.:.	.:.:.:.:.:.	.:.:.:.:.:.	.:.:.:.:.:.	.:.:.:.:.:.	.:.:.:.:.:.	.:.:.:.:.:.	.:.:.:.:.:.	.:.:.:.:.:.	.:.:.:.:.:.	.:.:.:.:.:.	.:.:.:.:.:.	.:.:.:.:.:.	.:.:.:.:.:.	.:.:.:.:.:.	.:.:.:.:.:.	.:.:.:.:.:.	.:.:.:.:.:.	.:.:.:.:.:.	.:.:.:.:.:.	.:.:.:.:.:.	.:.:.:.:.:.	.:.:.:.:.:.	.:.:.:.:.:.	.:.:.:.:.:.	.:.:.:.:.:.	.:.:.:.:.:.	.:.:.:.:.:.	.:.:.:.:.:.	.:.:.:.:.:.	.:.:.:.:.:.	.:.:.:.:.:.	.:.:.:.:.:.	.:.:.:.:.:.	.:.:.:.:.:.	.:.:.:.:.:.	.:.:.:.:.:.	.:.:.:.:.:.	.:.:.:.:.:.	.:.:.:.:.:.	.:.:.:.:.:.	.:.:.:.:.:.	.:.:.:.:.:.	.:.:.:.:.:.	.:.:.:.:.:.	.:.:.:.:.:.	.:.:.:.:.:.	.:.:.:.:.:.	.:.:.:.:.:.	.:.:.:.:.:.	.:.:.:.:.:.	.:.:.:.:.:.	.:.:.:.:.:.	.:.:.:.:.:.	.:.:.:.:.:.	.:.:.:.:.:.	.:.:.:.:.:.	.:.:.:.:.:.	.:.:.:.:.:.	.:.:.:.:.:.	.:.:.:.:.:.	.:.:.:.:.:.	.:.:.:.:.:.	.:.:.:.:.:.	.:.:.:.:.:.	.:.:.:.:.:.	.:.:.:.:.:.	.:.:.:.:.:.	.:.:.:.:.:.	.:.:.:.:.:.	.:.:.:.:.:.	.:.:.:.:.:.	.:.:.:.:.:.	.:.:.:.:.:.	.:.:.:.:.:.	.:.:.:.:.:.	.:.:.:.:.:.	.:.:.:.:.:.	.:.:.:.:.:.	.:.:.:.:.:.	.:.:.:.:.:.	.:.:.:.:.:.	.:.:.:.:.:.	.:.:.:.:.:.	.:.:.:.:.:.	.:.:.:.:.:.	.:.:.:.:.:.	.:.:.:.:.:.	.:.:.:.:.:.	.:.:.:.:.:.	.:.:.:.:.:.	.:.:.:.:.:.	.:.:.:.:.:.	.:.:.:.:.:.	.:.:.:.:.:.	.:.:.:.:.:.	.:.:.:.:.:.	.:.:.:.:.:.	.:.:.:.:.:.	.:.:.:.:.:.	.:.:.:.:.:.	.:.:.:.:.:.	.:.:.:.:.:.	.:.:.:.:.:.	.:.:.:.:.:.	.:.:.:.:.:.	.:.:.:.:.:.	.:.:.:.:.:.	.:.:.:.:.:.	.:.:.:.:.:.	.:.:.:.:.:.	.:.:.:.:.:.	.:.:.:.:.:.	.:.:.:.:.:.	.:.:.:.:.:.	.:.:.:.:.:.	.:.:.:.:.:.	.:.:.:.:.:.	.:.:.:.:.:.	.:.:.:.:.:.	.:.:.:.:.:.	.:.:.:.:.:.	.:.:.:.:.:.	.:.:.:.:.:.	.:.:.:.:.:.	.:.:.:.:.:.	.:.:.:.:.:.	.:.:.:.:.:.	.:.:.:.:.:.	.:.:.:.:.:.	.:.:.:.:.:.	.:.:.:.:.:.	.:.:.:.:.:.	.:.:.:.:.:.	.:.:.:.:.:.	.:.:.:.:.:.	.:.:.:.:.:.	.:.:.:.:.:.	.:.:.:.:.:.	.:.:.:.:.:.	.:.:.:.:.:.	.:.:.:.:.:.	.:.:.:.:.:.	.:.:.:.:.:.	.:.:.:.:.:.	.:.:.:.:.:.	.:.:.:.:.:.	.:.:.:.:.:.	.:.:.:.:.:.	.:.:.:.:.:.	.:.:.:.:.:.	.:.:.:.:.:.	.:.:.:.:.:.	.:.:.:.:.:.	.:.:.:.:.:.	.:.:.:.:.:.	.:.:.:.:.:.	.:.:.:.:.:.	.:.:.:.:.:.	.:.:.:.:.:.	.:.:.:.:.:.	.:.:.:.:.:.	.:.:.:.:.:.	.:.:.:.:.:.	.:.:.:.:.:.	.:.:.:.:.:.	.:.:.:.:.:.	.:.:.:.:.:.	.:.:.:.:.:.	.:.:.:.:.:.	.:.:.:.:.:.	.:.:.:.:.:.	.:.:.:.:.:.	.:.:.:.:.:.	.:.:.:.:.:.	.:.:.:.:.:.	.:.:.:.:.:.	.:.:.:.:.:.	.:.:.:.:.:.	.:.:.:.:.:.	.:.:.:.:.:.	.:.:.:.:.:.	.:.:.:.:.:.	.:.:.:.:.:.	.:.:.:.:.:.	.:.:.:.:.:.	.:.:.:.:.:.	.:.:.:.:.:.	.:.:.:.:.:.	.:.:.:.:.:.	.:.:.:.:.:.	.:.:.:.:.:.	.:.:.:.:.:.	.:.:.:.:.:.	.:.:.:.:.:.	.:.:.:.:.:.	.:.:.:.:.:.	.:.:.:.:.:.	.:.:.:.:.:.	.:.:.:.:.:.	.:.:.:.:.:.	.:.:.:.:.:.	.:.:.:.:.:.	.:.:.:.:.:.	.:.:.:.:.:.	.:.:.:.:.:.	.:.:.:.:.:.	.:.:.:.:.:.	.:.:.:.:.:.	.:.:.:.:.:.	.:.:.:.:.:.	.:.:.:.:.:.	.:.:.:.:.:.	.:.:.:.:.:.	.:.:.:.:.:.	.:.:.:.:.:.	.:.:.:.:.:.	.:.:.:.:.:.	.:.:.:.:.:.	.:.:.:.:.:.	.:.:.:.:.:.	.:.:.:.:.:.	.:.:.:.:.:.	.:.:.:.:.:.	.:.:.:.:.:.	.:.:.:.:.:.	.:.:.:.:.:.	.:.:.:.:.:.	.:.:.:.:.:.	.:.:.:.:.:.	.:.:.:.:.:.	.:.:.:.:.:.	.:.:.:.:.:.	.:.:.:.:.:.	.:.:.:.:.:.	.:.:.:.:.:.	.:.:.:.:.:.	.:.:.:.:.:.	.:.:.:.:.:.	.:.:.:.:.:.	.:.:.:.:.:.	.:.:.:.:.:.	.:.:.:.:.:.	.:.:.:.:.:.	.:.:.:.:.:.	.:.:.:.:.:.	.:.:.:.:.:.	.:.:.:.:.:.	.:.:.:.:.:.	.:.:.:.:.:.	.:.:.:.:.:.	.:.:.:.:.:.	.:.:.:.:.:.	.:.:.:.:.:.	.:.:.:.:.:.	.:.:.:.:.:.	.:.:.:.:.:.	.:.:.:.:.:.	.:.:.:.:.:.	.:.:.:.:.:.	.:.:.:.:.:.	.:.:.:.:.:.	.:.:.:.:.:.	.:.:.:.:.:.	.:.:.:.:.:.	.:.:.:.:.:.	.:.:.:.:.:.	.:.:.:.:.:.	.:.:.:.:.:.	.:.:.:.:.:.	.:.:.:.:.:.	.:.:.:.:.:.	.:.:.:.:.:.	.:.:.:.:.:.	.:.:.:.:.:.	.:.:.:.:.:.	.:.:.:.:.:.	.:.:.:.:.:.	.:.:.:.:.:.	.:.:.:.:.:.	.:.:.:.:.:.	.:.:.:.:.:.	.:.:.:.:.:.	.:.:.:.:.:.	.:.:.:.:.:.	.:.:.:.:.:.	.:.:.:.:.:.	.:.:.:.:.:.	.:.:.:.:.:.	.:.:.:.:.:.	.:.:.:.:.:.	.:.:.:.:.:.	.:.:.:.:.:.	.:.:.:.:.:.	.:.:.:.:.:.	.:.:.:.:.:.	.:.:.:.:.:.	.:.:.:.:.:.	.:.:.:.:.:.	.:.:.:.:.:.	.:.:.:.:.:.	.:.:.:.:.:.	.:.:.:.:.:.	.:.:.:.:.:.	.:.:.:.:.:.	.:.:.:.:.:.	.:.:.:.:.:.	.:.:.:.:.:.	.:.:.:.:.:.	.:.:.:.:.:.	.:.:.:.:.:.	.:.:.:.:.:.	.:.:.:.:.:.	.:.:.:.:.:.	.:.:.:.:.:.	.:.:.:.:.:.	.:.:.:.:.:.	.:.:.:.:.:.	.:.:.:.:.:.	.:.:.:.:.:.	.:.:.:.:.:.	.:.:.:.:.:.	.:.:.:.:.:.	.:.:.:.:.:.	.:.:.:.:.:.	.:.:.:.:.:.	.:.:.:.:.:.	.:.:.:.:.:.	.:.:.:.:.:.	.:.:.:.:.:.	.:.:.:.:.:.	.:.:.:.:.:.	.:.:.:.:.:.	.:.:.:.:.:.	.:.:.:.:.:.	.:.:.:.:.:.	.:.:.:.:.:.	.:.:.:.:.:.	.:.:.:.:.:.	.:.:.:.:.:.	.:.:.:.:.:.	.:.:.:.:.:.	.:.:.:.:.:.	.:.:.:.:.:.	.:.:.:.:.:.	.:.:.:.:.:.	.:.:.:.:.:.	.:.:.:.:.:.	.:.:.:.:.:.	.:.:.:.:.:.	.:.:.:.:.:.	.:.:.:.:.:.	.:.:.:.:.:.	.:.:.:.:.:.	.:.:.:.:.:.	.:.:.:.:.:.	.:.:.:.:.:.	.:.:.:.:.:.	.:.:.:.:.:.	.:.:.:.:.:.	.:.:.:.:.:.	.:.:.:.:.:.	.:.:.:.:.:.	.:.:.:.:.:.	.:.:.:.:.:.	.:.:.:.:.:.	.:.:.:.:.:.	.:.:.:.:.:.	.:.:.:.:.:.	.:.:.:.:.:.	.:.:.:.:.:.	.:.:.:.:.:.	.:.:.:.:.:.	.:.:.:.:.:.	.:.:.:.:.:.	.:.:.:.:.:.	.:.:.:.:.:.	.:.:.:.:.:.	.:.:.:.:.:.	.:.:.:.:.:.	.:.:.:.:.:.	.:.:.:.:.:.	.:.:.:.:.:.	.:.:.:.:.:.	.:.:.:.:.:.	.:.:.:.:.:.	.:.:.:.:.:.	.:.:.:.:.:.	.:.:.:.:.:.	.:.:.:.:.:.	.:.:.:.:.:.	.:.:.:.:.:.	.:.:.:.:.:.	.:.:.:.:.:.	.:.:.:.:.:.	.:.:.:.:.:.	.:.:.:.:.:.	.:.:.:.:.:.	.:.:.:.:.:.	.:.:.:.:.:.	.:.:.:.:.:.	.:.:.:.:.:.	.:.:.:.:.:.	.:.:.:.:.:.	.:.:.:.:.:.	.:.:.:.:.:.	.:.:.:.:.:.	.:.:.:.:.:.	.:.:.:.:.:.	.:.:.:.:.:.	.:.:.:.:.:.	.:.:.:.:.:.	.:.:.:.:.:.	.:.:.:.:.:.	.:.:.:.:.:.	.:.:.:.:.:.	.:.:.:.:.:.	.:.:.:.:.:.	.:.:.:.:.:.	.:.:.:.:.:.	.:.:.:.:.:.	.:.:.:.:.:.	.:.:.:.:.:.	.:.:.:.:.:.	.:.:.:.:.:.	.:.:.:.:.:.	.:.:.:.:.:.	.:.:.:.:.:.	.:.:.:.:.:.	.:.:.:.:.:.	.:.:.:.:.:.	.:.:.:.:.:.	.:.:.:.:.:.	.:.:.:.:.:.	.:.:.:.:.:.	.:.:.:.:.:.	.:.:.:.:.:.	.:.:.:.:.:.	.:.:.:.:.:.	.:.:.:.:.:.
chrII	326680	.	A	<INS:ME>	.	PASS	SVTYPE=INS;STRAND=-;FAMILY=TY2	GT:END:FREQUENCY:THREE_PRIME_SUPPORT:FIVE_PRIME_SUPPORT:REFERENCE_READS	.:.:.:.:.:.	.:.:.:.:.:.	.:.:.:.:.:.	.:.:.:.:.:.	.:.:.:.:.:.	.:.:.:.:.:.	.:.:.:.:.:.	.:.:.:.:.:.	.:.:.:.:.:.	.:.:.:.:.:.	.:.:.:.:.:.	.:.:.:.:.:.	.:.:.:.:.:.	.:.:.:.:.:.	.:.:.:.:.:.	.:.:.:.:.:.	.:.:.:.:.:.	.:.:.:.:.:.	.:.:.:.:.:.	.:.:.:.:.:.	.:.:.:.:.:.	.:.:.:.:.:.	.:.:.:.:.:.	.:.:.:.:.:.	.:.:.:.:.:.	.:.:.:.:.:.	.:.:.:.:.:.	.:.:.:.:.:.	.:.:.:.:.:.	.:.:.:.:.:.	.:.:.:.:.:.	.:.:.:.:.:.	.:.:.:.:.:.	.:.:.:.:.:.	.:.:.:.:.:.	.:.:.:.:.:.	.:.:.:.:.:.	.:.:.:.:.:.	.:.:.:.:.:.	.:.:.:.:.:.	.:.:.:.:.:.	.:.:.:.:.:.	.:.:.:.:.:.	.:.:.:.:.:.	.:.:.:.:.:.	.:.:.:.:.:.	.:.:.:.:.:.	.:.:.:.:.:.	.:.:.:.:.:.	.:.:.:.:.:.	.:.:.:.:.:.	.:.:.:.:.:.	.:.:.:.:.:.	.:.:.:.:.:.	.:.:.:.:.:.	.:.:.:.:.:.	.:.:.:.:.:.	.:.:.:.:.:.	.:.:.:.:.:.	.:.:.:.:.:.	.:.:.:.:.:.	.:.:.:.:.:.	.:.:.:.:.:.	.:.:.:.:.:.	.:.:.:.:.:.	.:.:.:.:.:.	.:.:.:.:.:.	.:.:.:.:.:.	.:.:.:.:.:.	.:.:.:.:.:.	.:.:.:.:.:.	.:.:.:.:.:.	.:.:.:.:.:.	.:.:.:.:.:.	.:.:.:.:.:.	.:.:.:.:.:.	.:.:.:.:.:.	.:.:.:.:.:.	.:.:.:.:.:.	.:.:.:.:.:.	.:.:.:.:.:.	.:.:.:.:.:.	.:.:.:.:.:.	.:.:.:.:.:.	.:.:.:.:.:.	.:.:.:.:.:.	.:.:.:.:.:.	.:.:.:.:.:.	.:.:.:.:.:.	.:.:.:.:.:.	.:.:.:.:.:.	.:.:.:.:.:.	.:.:.:.:.:.	.:.:.:.:.:.	.:.:.:.:.:.	.:.:.:.:.:.	.:.:.:.:.:.	.:.:.:.:.:.	.:.:.:.:.:.	.:.:.:.:.:.	.:.:.:.:.:.	.:.:.:.:.:.	.:.:.:.:.:.	.:.:.:.:.:.	.:.:.:.:.:.	.:.:.:.:.:.	.:.:.:.:.:.	.:.:.:.:.:.	.:.:.:.:.:.	.:.:.:.:.:.	.:.:.:.:.:.	.:.:.:.:.:.	.:.:.:.:.:.	.:.:.:.:.:.	.:.:.:.:.:.	.:.:.:.:.:.	.:.:.:.:.:.	.:.:.:.:.:.	.:.:.:.:.:.	.:.:.:.:.:.	.:.:.:.:.:.	.:.:.:.:.:.	.:.:.:.:.:.	.:.:.:.:.:.	.:.:.:.:.:.	.:.:.:.:.:.	.:.:.:.:.:.	.:.:.:.:.:.	.:.:.:.:.:.	.:.:.:.:.:.	.:.:.:.:.:.	.:.:.:.:.:.	.:.:.:.:.:.	.:.:.:.:.:.	.:.:.:.:.:.	.:.:.:.:.:.	.:.:.:.:.:.	.:.:.:.:.:.	.:.:.:.:.:.	.:.:.:.:.:.	.:.:.:.:.:.	.:.:.:.:.:.	.:.:.:.:.:.	.:.:.:.:.:.	.:.:.:.:.:.	.:.:.:.:.:.	.:.:.:.:.:.	.:.:.:.:.:.	.:.:.:.:.:.	.:.:.:.:.:.	.:.:.:.:.:.	.:.:.:.:.:.	.:.:.:.:.:.	.:.:.:.:.:.	.:.:.:.:.:.	.:.:.:.:.:.	.:.:.:.:.:.	.:.:.:.:.:.	.:.:.:.:.:.	.:.:.:.:.:.	.:.:.:.:.:.	.:.:.:.:.:.	.:.:.:.:.:.	.:.:.:.:.:.	.:.:.:.:.:.	.:.:.:.:.:.	.:.:.:.:.:.	.:.:.:.:.:.	.:.:.:.:.:.	.:.:.:.:.:.	.:.:.:.:.:.	.:.:.:.:.:.	.:.:.:.:.:.	.:.:.:.:.:.	.:.:.:.:.:.	.:.:.:.:.:.	.:.:.:.:.:.	.:.:.:.:.:.	.:.:.:.:.:.	.:.:.:.:.:.	.:.:.:.:.:.	.:.:.:.:.:.	.:.:.:.:.:.	.:.:.:.:.:.	.:.:.:.:.:.	.:.:.:.:.:.	.:.:.:.:.:.	.:.:.:.:.:.	.:.:.:.:.:.	.:.:.:.:.:.	.:.:.:.:.:.	.:.:.:.:.:.	.:.:.:.:.:.	.:.:.:.:.:.	.:.:.:.:.:.	.:.:.:.:.:.	.:.:.:.:.:.	.:.:.:.:.:.	.:.:.:.:.:.	.:.:.:.:.:.	.:.:.:.:.:.	.:.:.:.:.:.	.:.:.:.:.:.	.:.:.:.:.:.	.:.:.:.:.:.	.:.:.:.:.:.	.:.:.:.:.:.	.:.:.:.:.:.	.:.:.:.:.:.	.:.:.:.:.:.	.:.:.:.:.:.	.:.:.:.:.:.	.:.:.:.:.:.	.:.:.:.:.:.	.:.:.:.:.:.	.:.:.:.:.:.	.:.:.:.:.:.	.:.:.:.:.:.	.:.:.:.:.:.	.:.:.:.:.:.	.:.:.:.:.:.	.:.:.:.:.:.	.:.:.:.:.:.	.:.:.:.:.:.	.:.:.:.:.:.	.:.:.:.:.:.	.:.:.:.:.:.	.:.:.:.:.:.	.:.:.:.:.:.	.:.:.:.:.:.	.:.:.:.:.:.	.:.:.:.:.:.	.:.:.:.:.:.	.:.:.:.:.:.	.:.:.:.:.:.	.:.:.:.:.:.	.:.:.:.:.:.	.:.:.:.:.:.	.:.:.:.:.:.	.:.:.:.:.:.	.:.:.:.:.:.	.:.:.:.:.:.	.:.:.:.:.:.	.:.:.:.:.:.	.:.:.:.:.:.	.:.:.:.:.:.	.:.:.:.:.:.	.:.:.:.:.:.	.:.:.:.:.:.	.:.:.:.:.:.	.:.:.:.:.:.	.:.:.:.:.:.	.:.:.:.:.:.	.:.:.:.:.:.	.:.:.:.:.:.	.:.:.:.:.:.	.:.:.:.:.:.	.:.:.:.:.:.	.:.:.:.:.:.	.:.:.:.:.:.	.:.:.:.:.:.	.:.:.:.:.:.	.:.:.:.:.:.	.:.:.:.:.:.	.:.:.:.:.:.	.:.:.:.:.:.	.:.:.:.:.:.	.:.:.:.:.:.	.:.:.:.:.:.	.:.:.:.:.:.	.:.:.:.:.:.	.:.:.:.:.:.	.:.:.:.:.:.	.:.:.:.:.:.	.:.:.:.:.:.	.:.:.:.:.:.	.:.:.:.:.:.	.:.:.:.:.:.	.:.:.:.:.:.	.:.:.:.:.:.	.:.:.:.:.:.	.:.:.:.:.:.	.:.:.:.:.:.	.:.:.:.:.:.	.:.:.:.:.:.	.:.:.:.:.:.	.:.:.:.:.:.	.:.:.:.:.:.	.:.:.:.:.:.	.:.:.:.:.:.	.:.:.:.:.:.	.:.:.:.:.:.	.:.:.:.:.:.	.:.:.:.:.:.	.:.:.:.:.:.	.:.:.:.:.:.	.:.:.:.:.:.	.:.:.:.:.:.	.:.:.:.:.:.	.:.:.:.:.:.	.:.:.:.:.:.	.:.:.:.:.:.	.:.:.:.:.:.	.:.:.:.:.:.	.:.:.:.:.:.	.:.:.:.:.:.	.:.:.:.:.:.	.:.:.:.:.:.	.:.:.:.:.:.	.:.:.:.:.:.	.:.:.:.:.:.	.:.:.:.:.:.	.:.:.:.:.:.	.:.:.:.:.:.	.:.:.:.:.:.	.:.:.:.:.:.	.:.:.:.:.:.	.:.:.:.:.:.	.:.:.:.:.:.	.:.:.:.:.:.	.:.:.:.:.:.	.:.:.:.:.:.	.:.:.:.:.:.	.:.:.:.:.:.	.:.:.:.:.:.	.:.:.:.:.:.	.:.:.:.:.:.	.:.:.:.:.:.	.:.:.:.:.:.	.:.:.:.:.:.	.:.:.:.:.:.	.:.:.:.:.:.	.:.:.:.:.:.	.:.:.:.:.:.	.:.:.:.:.:.	.:.:.:.:.:.	.:.:.:.:.:.	.:.:.:.:.:.	.:.:.:.:.:.	.:.:.:.:.:.	.:.:.:.:.:.	.:.:.:.:.:.	.:.:.:.:.:.	.:.:.:.:.:.	.:.:.:.:.:.	.:.:.:.:.:.	.:.:.:.:.:.	.:.:.:.:.:.	.:.:.:.:.:.	.:.:.:.:.:.	.:.:.:.:.:.	.:.:.:.:.:.	.:.:.:.:.:.	.:.:.:.:.:.	.:.:.:.:.:.	.:.:.:.:.:.	.:.:.:.:.:.	.:.:.:.:.:.	.:.:.:.:.:.	.:.:.:.:.:.	.:.:.:.:.:.	.:.:.:.:.:.	.:.:.:.:.:.	.:.:.:.:.:.	.:.:.:.:.:.	.:.:.:.:.:.	.:.:.:.:.:.	.:.:.:.:.:.	.:.:.:.:.:.	.:.:.:.:.:.	.:.:.:.:.:.	.:.:.:.:.:.	.:.:.:.:.:.	.:.:.:.:.:.	.:.:.:.:.:.	.:.:.:.:.:.	.:.:.:.:.:.	.:.:.:.:.:.	.:.:.:.:.:.	.:.:.:.:.:.	.:.:.:.:.:.	.:.:.:.:.:.	.:.:.:.:.:.	.:.:.:.:.:.	.:.:.:.:.:.	.:.:.:.:.:.	.:.:.:.:.:.	.:.:.:.:.:.	.:.:.:.:.:.	.:.:.:.:.:.	.:.:.:.:.:.	.:.:.:.:.:.	.:.:.:.:.:.	.:.:.:.:.:.	.:.:.:.:.:.	.:.:.:.:.:.	1:326684:0.42:16:17:23	.:.:.:.:.:.	.:.:.:.:.:.	.:.:.:.:.:.	.:.:.:.:.:.	.:.:.:.:.:.	.:.:.:.:.:.	.:.:.:.:.:.	.:.:.:.:.:.	.:.:.:.:.:.	.:.:.:.:.:.	.:.:.:.:.:.	.:.:.:.:.:.	.:.:.:.:.:.	.:.:.:.:.:.	.:.:.:.:.:.	.:.:.:.:.:.	.:.:.:.:.:.	.:.:.:.:.:.	.:.:.:.:.:.	.:.:.:.:.:.	.:.:.:.:.:.	.:.:.:.:.:.	.:.:.:.:.:.	.:.:.:.:.:.	.:.:.:.:.:.	.:.:.:.:.:.	.:.:.:.:.:.	.:.:.:.:.:.	.:.:.:.:.:.	.:.:.:.:.:.	.:.:.:.:.:.	.:.:.:.:.:.	.:.:.:.:.:.	.:.:.:.:.:.	.:.:.:.:.:.	.:.:.:.:.:.	.:.:.:.:.:.	.:.:.:.:.:.	.:.:.:.:.:.	.:.:.:.:.:.	.:.:.:.:.:.	.:.:.:.:.:.	.:.:.:.:.:.	.:.:.:.:.:.	.:.:.:.:.:.	.:.:.:.:.:.	.:.:.:.:.:.	.:.:.:.:.:.	.:.:.:.:.:.	.:.:.:.:.:.	.:.:.:.:.:.	.:.:.:.:.:.	.:.:.:.:.:.	.:.:.:.:.:.	.:.:.:.:.:.	.:.:.:.:.:.	.:.:.:.:.:.	.:.:.:.:.:.	.:.:.:.:.:.	.:.:.:.:.:.	.:.:.:.:.:.	.:.:.:.:.:.	.:.:.:.:.:.	.:.:.:.:.:.	.:.:.:.:.:.	.:.:.:.:.:.	.:.:.:.:.:.	.:.:.:.:.:.	.:.:.:.:.:.	.:.:.:.:.:.	.:.:.:.:.:.	.:.:.:.:.:.	.:.:.:.:.:.	.:.:.:.:.:.	.:.:.:.:.:.	.:.:.:.:.:.	.:.:.:.:.:.	.:.:.:.:.:.	.:.:.:.:.:.	.:.:.:.:.:.	.:.:.:.:.:.	.:.:.:.:.:.	.:.:.:.:.:.	.:.:.:.:.:.	.:.:.:.:.:.	.:.:.:.:.:.	.:.:.:.:.:.	.:.:.:.:.:.	.:.:.:.:.:.	.:.:.:.:.:.	.:.:.:.:.:.	.:.:.:.:.:.	.:.:.:.:.:.	.:.:.:.:.:.	.:.:.:.:.:.	.:.:.:.:.:.	.:.:.:.:.:.	.:.:.:.:.:.	.:.:.:.:.:.	.:.:.:.:.:.	.:.:.:.:.:.	.:.:.:.:.:.	.:.:.:.:.:.	.:.:.:.:.:.	.:.:.:.:.:.	.:.:.:.:.:.	.:.:.:.:.:.	.:.:.:.:.:.	.:.:.:.:.:.	.:.:.:.:.:.	.:.:.:.:.:.	.:.:.:.:.:.	.:.:.:.:.:.	.:.:.:.:.:.	.:.:.:.:.:.	.:.:.:.:.:.	.:.:.:.:.:.	.:.:.:.:.:.	.:.:.:.:.:.	.:.:.:.:.:.	.:.:.:.:.:.	.:.:.:.:.:.	.:.:.:.:.:.	.:.:.:.:.:.	.:.:.:.:.:.	.:.:.:.:.:.	.:.:.:.:.:.	.:.:.:.:.:.	.:.:.:.:.:.	.:.:.:.:.:.	.:.:.:.:.:.	.:.:.:.:.:.	.:.:.:.:.:.	.:.:.:.:.:.	.:.:.:.:.:.	.:.:.:.:.:.	.:.:.:.:.:.	.:.:.:.:.:.	.:.:.:.:.:.	.:.:.:.:.:.	.:.:.:.:.:.	.:.:.:.:.:.	.:.:.:.:.:.	.:.:.:.:.:.	1:326684:0.42:11:11:15	.:.:.:.:.:.	.:.:.:.:.:.	.:.:.:.:.:.	.:.:.:.:.:.	.:.:.:.:.:.	.:.:.:.:.:.	.:.:.:.:.:.	.:.:.:.:.:.	.:.:.:.:.:.	.:.:.:.:.:.	.:.:.:.:.:.	.:.:.:.:.:.	.:.:.:.:.:.	.:.:.:.:.:.	.:.:.:.:.:.	.:.:.:.:.:.	.:.:.:.:.:.	.:.:.:.:.:.	.:.:.:.:.:.	.:.:.:.:.:.	.:.:.:.:.:.	.:.:.:.:.:.	.:.:.:.:.:.	.:.:.:.:.:.	.:.:.:.:.:.	.:.:.:.:.:.	.:.:.:.:.:.	.:.:.:.:.:.	.:.:.:.:.:.	.:.:.:.:.:.	.:.:.:.:.:.	.:.:.:.:.:.	.:.:.:.:.:.	.:.:.:.:.:.	.:.:.:.:.:.	.:.:.:.:.:.	.:.:.:.:.:.	.:.:.:.:.:.	.:.:.:.:.:.	.:.:.:.:.:.	.:.:.:.:.:.	.:.:.:.:.:.	.:.:.:.:.:.	.:.:.:.:.:.	.:.:.:.:.:.	.:.:.:.:.:.	.:.:.:.:.:.	.:.:.:.:.:.	.:.:.:.:.:.	.:.:.:.:.:.	.:.:.:.:.:.	.:.:.:.:.:.	.:.:.:.:.:.	.:.:.:.:.:.	.:.:.:.:.:.	.:.:.:.:.:.	.:.:.:.:.:.	.:.:.:.:.:.	.:.:.:.:.:.	.:.:.:.:.:.	.:.:.:.:.:.	.:.:.:.:.:.	.:.:.:.:.:.	.:.:.:.:.:.	.:.:.:.:.:.	.:.:.:.:.:.	.:.:.:.:.:.	.:.:.:.:.:.	.:.:.:.:.:.	.:.:.:.:.:.	.:.:.:.:.:.	.:.:.:.:.:.	.:.:.:.:.:.	.:.:.:.:.:.	.:.:.:.:.:.	.:.:.:.:.:.	.:.:.:.:.:.	.:.:.:.:.:.	.:.:.:.:.:.	.:.:.:.:.:.	.:.:.:.:.:.	.:.:.:.:.:.	.:.:.:.:.:.	.:.:.:.:.:.	.:.:.:.:.:.	.:.:.:.:.:.	.:.:.:.:.:.	.:.:.:.:.:.	.:.:.:.:.:.	.:.:.:.:.:.	1:326684:0.47:15:11:17	.:.:.:.:.:.	.:.:.:.:.:.	.:.:.:.:.:.	.:.:.:.:.:.	.:.:.:.:.:.	.:.:.:.:.:.	.:.:.:.:.:.	.:.:.:.:.:.	.:.:.:.:.:.	.:.:.:.:.:.	.:.:.:.:.:.	.:.:.:.:.:.	.:.:.:.:.:.	.:.:.:.:.:.	.:.:.:.:.:.	.:.:.:.:.:.	.:.:.:.:.:.	.:.:.:.:.:.	.:.:.:.:.:.	.:.:.:.:.:.	.:.:.:.:.:.	.:.:.:.:.:.	.:.:.:.:.:.	.:.:.:.:.:.	.:.:.:.:.:.	.:.:.:.:.:.	.:.:.:.:.:.	.:.:.:.:.:.	.:.:.:.:.:.	.:.:.:.:.:.	.:.:.:.:.:.	.:.:.:.:.:.	.:.:.:.:.:.	.:.:.:.:.:.	.:.:.:.:.:.	.:.:.:.:.:.	.:.:.:.:.:.	.:.:.:.:.:.	.:.:.:.:.:.	.:.:.:.:.:.	.:.:.:.:.:.	.:.:.:.:.:.	.:.:.:.:.:.	.:.:.:.:.:.	.:.:.:.:.:.	.:.:.:.:.:.	.:.:.:.:.:.	.:.:.:.:.:.	.:.:.:.:.:.	.:.:.:.:.:.	.:.:.:.:.:.	.:.:.:.:.:.	.:.:.:.:.:.	.:.:.:.:.:.	.:.:.:.:.:.	.:.:.:.:.:.	.:.:.:.:.:.	.:.:.:.:.:.	.:.:.:.:.:.	.:.:.:.:.:.	.:.:.:.:.:.	.:.:.:.:.:.	.:.:.:.:.:.	.:.:.:.:.:.	.:.:.:.:.:.	.:.:.:.:.:.	.:.:.:.:.:.	.:.:.:.:.:.	.:.:.:.:.:.	.:.:.:.:.:.	.:.:.:.:.:.	.:.:.:.:.:.	.:.:.:.:.:.	.:.:.:.:.:.	.:.:.:.:.:.	.:.:.:.:.:.	.:.:.:.:.:.	.:.:.:.:.:.	.:.:.:.:.:.	.:.:.:.:.:.	.:.:.:.:.:.	.:.:.:.:.:.	.:.:.:.:.:.	.:.:.:.:.:.	.:.:.:.:.:.	.:.:.:.:.:.	.:.:.:.:.:.	.:.:.:.:.:.	.:.:.:.:.:.	.:.:.:.:.:.	.:.:.:.:.:.	.:.:.:.:.:.	.:.:.:.:.:.	.:.:.:.:.:.	.:.:.:.:.:.	.:.:.:.:.:.	.:.:.:.:.:.	.:.:.:.:.:.	.:.:.:.:.:.	.:.:.:.:.:.	.:.:.:.:.:.	.:.:.:.:.:.	.:.:.:.:.:.	.:.:.:.:.:.	.:.:.:.:.:.	.:.:.:.:.:.	.:.:.:.:.:.	.:.:.:.:.:.	.:.:.:.:.:.	.:.:.:.:.:.	.:.:.:.:.:.	.:.:.:.:.:.	.:.:.:.:.:.	.:.:.:.:.:.	.:.:.:.:.:.	.:.:.:.:.:.	.:.:.:.:.:.	.:.:.:.:.:.	.:.:.:.:.:.	.:.:.:.:.:.	.:.:.:.:.:.	.:.:.:.:.:.	.:.:.:.:.:.	.:.:.:.:.:.	.:.:.:.:.:.	.:.:.:.:.:.	.:.:.:.:.:.	.:.:.:.:.:.	.:.:.:.:.:.	.:.:.:.:.:.	.:.:.:.:.:.	.:.:.:.:.:.	.:.:.:.:.:.	.:.:.:.:.:.	.:.:.:.:.:.	.:.:.:.:.:.	.:.:.:.:.:.	.:.:.:.:.:.	.:.:.:.:.:.	.:.:.:.:.:.	.:.:.:.:.:.	.:.:.:.:.:.	.:.:.:.:.:.	.:.:.:.:.:.	.:.:.:.:.:.	.:.:.:.:.:.	.:.:.:.:.:.	.:.:.:.:.:.	.:.:.:.:.:.	.:.:.:.:.:.	.:.:.:.:.:.	.:.:.:.:.:.	.:.:.:.:.:.	.:.:.:.:.:.	.:.:.:.:.:.	.:.:.:.:.:.	.:.:.:.:.:.	.:.:.:.:.:.	.:.:.:.:.:.	.:.:.:.:.:.	.:.:.:.:.:.	.:.:.:.:.:.	.:.:.:.:.:.	.:.:.:.:.:.	.:.:.:.:.:.	.:.:.:.:.:.	.:.:.:.:.:.	.:.:.:.:.:.	.:.:.:.:.:.	.:.:.:.:.:.	1:326684:0.59:15:19:13	.:.:.:.:.:.	.:.:.:.:.:.	.:.:.:.:.:.	.:.:.:.:.:.	.:.:.:.:.:.	.:.:.:.:.:.	.:.:.:.:.:.	.:.:.:.:.:.	.:.:.:.:.:.	.:.:.:.:.:.	.:.:.:.:.:.	.:.:.:.:.:.	.:.:.:.:.:.	.:.:.:.:.:.	.:.:.:.:.:.	.:.:.:.:.:.	.:.:.:.:.:.	.:.:.:.:.:.	.:.:.:.:.:.	.:.:.:.:.:.	.:.:.:.:.:.	.:.:.:.:.:.	.:.:.:.:.:.	.:.:.:.:.:.	.:.:.:.:.:.	.:.:.:.:.:.	.:.:.:.:.:.	.:.:.:.:.:.	.:.:.:.:.:.	.:.:.:.:.:.	.:.:.:.:.:.	.:.:.:.:.:.	.:.:.:.:.:.	.:.:.:.:.:.	.:.:.:.:.:.	.:.:.:.:.:.	.:.:.:.:.:.	.:.:.:.:.:.	.:.:.:.:.:.	.:.:.:.:.:.	.:.:.:.:.:.	.:.:.:.:.:.	.:.:.:.:.:.	.:.:.:.:.:.	.:.:.:.:.:.	.:.:.:.:.:.	.:.:.:.:.:.	.:.:.:.:.:.	.:.:.:.:.:.	.:.:.:.:.:.	.:.:.:.:.:.	.:.:.:.:.:.	.:.:.:.:.:.	.:.:.:.:.:.	.:.:.:.:.:.	.:.:.:.:.:.	.:.:.:.:.:.	.:.:.:.:.:.	.:.:.:.:.:.	.:.:.:.:.:.	.:.:.:.:.:.	.:.:.:.:.:.	.:.:.:.:.:.	.:.:.:.:.:.	.:.:.:.:.:.	.:.:.:.:.:.	.:.:.:.:.:.	.:.:.:.:.:.	.:.:.:.:.:.	.:.:.:.:.:.	.:.:.:.:.:.	.:.:.:.:.:.	.:.:.:.:.:.	.:.:.:.:.:.	.:.:.:.:.:.	.:.:.:.:.:.	.:.:.:.:.:.	.:.:.:.:.:.	.:.:.:.:.:.	.:.:.:.:.:.	.:.:.:.:.:.	.:.:.:.:.:.	.:.:.:.:.:.	.:.:.:.:.:.	.:.:.:.:.:.	.:.:.:.:.:.	.:.:.:.:.:.	.:.:.:.:.:.	.:.:.:.:.:.	.:.:.:.:.:.	.:.:.:.:.:.	.:.:.:.:.:.	.:.:.:.:.:.	.:.:.:.:.:.	.:.:.:.:.:.	.:.:.:.:.:.	.:.:.:.:.:.	.:.:.:.:.:.	.:.:.:.:.:.	.:.:.:.:.:.	.:.:.:.:.:.	.:.:.:.:.:.	.:.:.:.:.:.	.:.:.:.:.:.	.:.:.:.:.:.	.:.:.:.:.:.	.:.:.:.:.:.	.:.:.:.:.:.	.:.:.:.:.:.	.:.:.:.:.:.	.:.:.:.:.:.	.:.:.:.:.:.	.:.:.:.:.:.	.:.:.:.:.:.	.:.:.:.:.:.	.:.:.:.:.:.	.:.:.:.:.:.	.:.:.:.:.:.	.:.:.:.:.:.	.:.:.:.:.:.	.:.:.:.:.:.	.:.:.:.:.:.	.:.:.:.:.:.	.:.:.:.:.:.	.:.:.:.:.:.	.:.:.:.:.:.	.:.:.:.:.:.	.:.:.:.:.:.	.:.:.:.:.:.	.:.:.:.:.:.	.:.:.:.:.:.	.:.:.:.:.:.	.:.:.:.:.:.	.:.:.:.:.:.	.:.:.:.:.:.	.:.:.:.:.:.	.:.:.:.:.:.	.:.:.:.:.:.	.:.:.:.:.:.	.:.:.:.:.:.	.:.:.:.:.:.	.:.:.:.:.:.	.:.:.:.:.:.	.:.:.:.:.:.	.:.:.:.:.:.	.:.:.:.:.:.	.:.:.:.:.:.	.:.:.:.:.:.	.:.:.:.:.:.	.:.:.:.:.:.	.:.:.:.:.:.	.:.:.:.:.:.	.:.:.:.:.:.	.:.:.:.:.:.	.:.:.:.:.:.	.:.:.:.:.:.	.:.:.:.:.:.	.:.:.:.:.:.	.:.:.:.:.:.	.:.:.:.:.:.	.:.:.:.:.:.	.:.:.:.:.:.	.:.:.:.:.:.	.:.:.:.:.:.	.:.:.:.:.:.	.:.:.:.:.:.	.:.:.:.:.:.	.:.:.:.:.:.	.:.:.:.:.:.	.:.:.:.:.:.	.:.:.:.:.:.	.:.:.:.:.:.	.:.:.:.:.:.	.:.:.:.:.:.	.:.:.:.:.:.	.:.:.:.:.:.	.:.:.:.:.:.	.:.:.:.:.:.	.:.:.:.:.:.	.:.:.:.:.:.	.:.:.:.:.:.	.:.:.:.:.:.	.:.:.:.:.:.	.:.:.:.:.:.	.:.:.:.:.:.	.:.:.:.:.:.	.:.:.:.:.:.	.:.:.:.:.:.	.:.:.:.:.:.	.:.:.:.:.:.	.:.:.:.:.:.	.:.:.:.:.:.	.:.:.:.:.:.	.:.:.:.:.:.	.:.:.:.:.:.	.:.:.:.:.:.	.:.:.:.:.:.	.:.:.:.:.:.	.:.:.:.:.:.	.:.:.:.:.:.	.:.:.:.:.:.	.:.:.:.:.:.	.:.:.:.:.:.	.:.:.:.:.:.	.:.:.:.:.:.	.:.:.:.:.:.	.:.:.:.:.:.
chrII	326874	.	A	<INS:ME>	.	PASS	SVTYPE=INS;STRAND=+;FAMILY=TY3	GT:END:FREQUENCY:THREE_PRIME_SUPPORT:FIVE_PRIME_SUPPORT:REFERENCE_READS	.:.:.:.:.:.	.:.:.:.:.:.	.:.:.:.:.:.	.:.:.:.:.:.	.:.:.:.:.:.	.:.:.:.:.:.	.:.:.:.:.:.	.:.:.:.:.:.	.:.:.:.:.:.	.:.:.:.:.:.	.:.:.:.:.:.	.:.:.:.:.:.	.:.:.:.:.:.	.:.:.:.:.:.	.:.:.:.:.:.	.:.:.:.:.:.	.:.:.:.:.:.	.:.:.:.:.:.	.:.:.:.:.:.	.:.:.:.:.:.	.:.:.:.:.:.	.:.:.:.:.:.	.:.:.:.:.:.	.:.:.:.:.:.	.:.:.:.:.:.	.:.:.:.:.:.	.:.:.:.:.:.	.:.:.:.:.:.	.:.:.:.:.:.	.:.:.:.:.:.	.:.:.:.:.:.	.:.:.:.:.:.	.:.:.:.:.:.	.:.:.:.:.:.	.:.:.:.:.:.	.:.:.:.:.:.	.:.:.:.:.:.	.:.:.:.:.:.	.:.:.:.:.:.	.:.:.:.:.:.	.:.:.:.:.:.	.:.:.:.:.:.	.:.:.:.:.:.	.:.:.:.:.:.	.:.:.:.:.:.	.:.:.:.:.:.	.:.:.:.:.:.	.:.:.:.:.:.	.:.:.:.:.:.	.:.:.:.:.:.	.:.:.:.:.:.	.:.:.:.:.:.	.:.:.:.:.:.	.:.:.:.:.:.	.:.:.:.:.:.	.:.:.:.:.:.	.:.:.:.:.:.	.:.:.:.:.:.	.:.:.:.:.:.	.:.:.:.:.:.	.:.:.:.:.:.	.:.:.:.:.:.	.:.:.:.:.:.	.:.:.:.:.:.	.:.:.:.:.:.	.:.:.:.:.:.	.:.:.:.:.:.	.:.:.:.:.:.	.:.:.:.:.:.	.:.:.:.:.:.	.:.:.:.:.:.	.:.:.:.:.:.	.:.:.:.:.:.	.:.:.:.:.:.	.:.:.:.:.:.	.:.:.:.:.:.	.:.:.:.:.:.	.:.:.:.:.:.	.:.:.:.:.:.	.:.:.:.:.:.	.:.:.:.:.:.	.:.:.:.:.:.	.:.:.:.:.:.	.:.:.:.:.:.	.:.:.:.:.:.	.:.:.:.:.:.	.:.:.:.:.:.	.:.:.:.:.:.	.:.:.:.:.:.	.:.:.:.:.:.	.:.:.:.:.:.	.:.:.:.:.:.	.:.:.:.:.:.	.:.:.:.:.:.	.:.:.:.:.:.	.:.:.:.:.:.	.:.:.:.:.:.	.:.:.:.:.:.	.:.:.:.:.:.	.:.:.:.:.:.	.:.:.:.:.:.	.:.:.:.:.:.	.:.:.:.:.:.	.:.:.:.:.:.	.:.:.:.:.:.	.:.:.:.:.:.	.:.:.:.:.:.	.:.:.:.:.:.	.:.:.:.:.:.	.:.:.:.:.:.	.:.:.:.:.:.	.:.:.:.:.:.	.:.:.:.:.:.	.:.:.:.:.:.	.:.:.:.:.:.	.:.:.:.:.:.	.:.:.:.:.:.	.:.:.:.:.:.	.:.:.:.:.:.	.:.:.:.:.:.	.:.:.:.:.:.	.:.:.:.:.:.	.:.:.:.:.:.	.:.:.:.:.:.	.:.:.:.:.:.	.:.:.:.:.:.	.:.:.:.:.:.	.:.:.:.:.:.	.:.:.:.:.:.	.:.:.:.:.:.	.:.:.:.:.:.	.:.:.:.:.:.	.:.:.:.:.:.	.:.:.:.:.:.	.:.:.:.:.:.	.:.:.:.:.:.	.:.:.:.:.:.	.:.:.:.:.:.	.:.:.:.:.:.	.:.:.:.:.:.	.:.:.:.:.:.	.:.:.:.:.:.	.:.:.:.:.:.	.:.:.:.:.:.	.:.:.:.:.:.	.:.:.:.:.:.	.:.:.:.:.:.	.:.:.:.:.:.	.:.:.:.:.:.	.:.:.:.:.:.	.:.:.:.:.:.	.:.:.:.:.:.	.:.:.:.:.:.	.:.:.:.:.:.	.:.:.:.:.:.	.:.:.:.:.:.	.:.:.:.:.:.	.:.:.:.:.:.	.:.:.:.:.:.	.:.:.:.:.:.	.:.:.:.:.:.	.:.:.:.:.:.	.:.:.:.:.:.	.:.:.:.:.:.	.:.:.:.:.:.	.:.:.:.:.:.	.:.:.:.:.:.	.:.:.:.:.:.	.:.:.:.:.:.	.:.:.:.:.:.	.:.:.:.:.:.	.:.:.:.:.:.	.:.:.:.:.:.	.:.:.:.:.:.	.:.:.:.:.:.	.:.:.:.:.:.	.:.:.:.:.:.	.:.:.:.:.:.	.:.:.:.:.:.	.:.:.:.:.:.	1:326882:0.57:9:20:15	.:.:.:.:.:.	.:.:.:.:.:.	.:.:.:.:.:.	.:.:.:.:.:.	.:.:.:.:.:.	.:.:.:.:.:.	.:.:.:.:.:.	.:.:.:.:.:.	.:.:.:.:.:.	.:.:.:.:.:.	.:.:.:.:.:.	.:.:.:.:.:.	.:.:.:.:.:.	.:.:.:.:.:.	.:.:.:.:.:.	.:.:.:.:.:.	.:.:.:.:.:.	.:.:.:.:.:.	.:.:.:.:.:.	.:.:.:.:.:.	.:.:.:.:.:.	.:.:.:.:.:.	.:.:.:.:.:.	.:.:.:.:.:.	.:.:.:.:.:.	.:.:.:.:.:.	.:.:.:.:.:.	.:.:.:.:.:.	.:.:.:.:.:.	.:.:.:.:.:.	.:.:.:.:.:.	.:.:.:.:.:.	.:.:.:.:.:.	.:.:.:.:.:.	.:.:.:.:.:.	.:.:.:.:.:.	.:.:.:.:.:.	.:.:.:.:.:.	.:.:.:.:.:.	.:.:.:.:.:.	.:.:.:.:.:.	.:.:.:.:.:.	.:.:.:.:.:.	.:.:.:.:.:.	.:.:.:.:.:.	.:.:.:.:.:.	.:.:.:.:.:.	.:.:.:.:.:.	.:.:.:.:.:.	.:.:.:.:.:.	.:.:.:.:.:.	.:.:.:.:.:.	.:.:.:.:.:.	.:.:.:.:.:.	.:.:.:.:.:.	.:.:.:.:.:.	.:.:.:.:.:.	.:.:.:.:.:.	.:.:.:.:.:.	.:.:.:.:.:.	.:.:.:.:.:.	.:.:.:.:.:.	.:.:.:.:.:.	.:.:.:.:.:.	.:.:.:.:.:.	.:.:.:.:.:.	.:.:.:.:.:.	.:.:.:.:.:.	.:.:.:.:.:.	.:.:.:.:.:.	.:.:.:.:.:.	.:.:.:.:.:.	.:.:.:.:.:.	.:.:.:.:.:.	.:.:.:.:.:.	.:.:.:.:.:.	.:.:.:.:.:.	.:.:.:.:.:.	.:.:.:.:.:.	.:.:.:.:.:.	.:.:.:.:.:.	.:.:.:.:.:.	.:.:.:.:.:.	.:.:.:.:.:.	.:.:.:.:.:.	.:.:.:.:.:.	.:.:.:.:.:.	.:.:.:.:.:.	.:.:.:.:.:.	.:.:.:.:.:.	.:.:.:.:.:.	.:.:.:.:.:.	.:.:.:.:.:.	.:.:.:.:.:.	.:.:.:.:.:.	.:.:.:.:.:.	.:.:.:.:.:.	.:.:.:.:.:.	.:.:.:.:.:.	.:.:.:.:.:.	.:.:.:.:.:.	.:.:.:.:.:.	.:.:.:.:.:.	1:326882:0.36:12:12:21	.:.:.:.:.:.	.:.:.:.:.:.	.:.:.:.:.:.	.:.:.:.:.:.	.:.:.:.:.:.	.:.:.:.:.:.	.:.:.:.:.:.	.:.:.:.:.:.	.:.:.:.:.:.	.:.:.:.:.:.	.:.:.:.:.:.	.:.:.:.:.:.	.:.:.:.:.:.	.:.:.:.:.:.	.:.:.:.:.:.	.:.:.:.:.:.	.:.:.:.:.:.	.:.:.:.:.:.	.:.:.:.:.:.	.:.:.:.:.:.	.:.:.:.:.:.	.:.:.:.:.:.	.:.:.:.:.:.	.:.:.:.:.:.	.:.:.:.:.:.	.:.:.:.:.:.	.:.:.:.:.:.	.:.:.:.:.:.	.:.:.:.:.:.	.:.:.:.:.:.	.:.:.:.:.:.	.:.:.:.:.:.	1:326882:0.49:14:17:18	.:.:.:.:.:.	.:.:.:.:.:.	.:.:.:.:.:.	.:.:.:.:.:.	.:.:.:.:.:.	.:.:.:.:.:.	.:.:.:.:.:.	.:.:.:.:.:.	.:.:.:.:.:.	.:.:.:.:.:.	.:.:.:.:.:.	.:.:.:.:.:.	.:.:.:.:.:.	.:.:.:.:.:.	.:.:.:.:.:.	.:.:.:.:.:.	.:.:.:.:.:.	.:.:.:.:.:.	.:.:.:.:.:.	.:.:.:.:.:.	.:.:.:.:.:.	.:.:.:.:.:.	.:.:.:.:.:.	.:.:.:.:.:.	.:.:.:.:.:.	.:.:.:.:.:.	.:.:.:.:.:.	.:.:.:.:.:.	.:.:.:.:.:.	.:.:.:.:.:.	.:.:.:.:.:.	.:.:.:.:.:.	.:.:.:.:.:.	.:.:.:.:.:.	.:.:.:.:.:.	.:.:.:.:.:.	.:.:.:.:.:.	.:.:.:.:.:.	.:.:.:.:.:.	.:.:.:.:.:.	.:.:.:.:.:.	.:.:.:.:.:.	.:.:.:.:.:.	.:.:.:.:.:.	.:.:.:.:.:.	.:.:.:.:.:.	.:.:.:.:.:.	.:.:.:.:.:.	.:.:.:.:.:.	.:.:.:.:.:.	.:.:.:.:.:.	.:.:.:.:.:.	.:.:.:.:.:.	.:.:.:.:.:.	.:.:.:.:.:.	.:.:.:.:.:.	.:.:.:.:.:.	.:.:.:.:.:.	.:.:.:.:.:.	.:.:.:.:.:.	.:.:.:.:.:.	.:.:.:.:.:.	.:.:.:.:.:.	.:.:.:.:.:.	.:.:.:.:.:.	.:.:.:.:.:.	.:.:.:.:.:.	.:.:.:.:.:.	.:.:.:.:.:.	.:.:.:.:.:.	.:.:.:.:.:.	.:.:.:.:.:.	.:.:.:.:.:.	.:.:.:.:.:.	.:.:.:.:.:.	.:.:.:.:.:.	.:.:.:.:.:.	.:.:.:.:.:.	.:.:.:.:.:.	.:.:.:.:.:.	.:.:.:.:.:.	.:.:.:.:.:.	.:.:.:.:.:.	.:.:.:.:.:.	.:.:.:.:.:.	.:.:.:.:.:.	.:.:.:.:.:.	.:.:.:.:.:.	.:.:.:.:.:.	.:.:.:.:.:.	.:.:.:.:.:.	.:.:.:.:.:.	.:.:.:.:.:.	.:.:.:.:.:.	.:.:.:.:.:.	.:.:.:.:.:.	.:.:.:.:.:.	.:.:.:.:.:.	.:.:.:.:.:.	.:.:.:.:.:.	.:.:.:.:.:.	.:.:.:.:.:.	.:.:.:.:.:.	.:.:.:.:.:.	.:.:.:.:.:.	.:.:.:.:.:.	.:.:.:.:.:.	.:.:.:.:.:.	.:.:.:.:.:.	.:.:.:.:.:.	.:.:.:.:.:.	.:.:.:.:.:.	.:.:.:.:.:.	.:.:.:.:.:.	.:.:.:.:.:.	.:.:.:.:.:.	.:.:.:.:.:.	.:.:.:.:.:.	.:.:.:.:.:.	.:.:.:.:.:.	.:.:.:.:.:.	.:.:.:.:.:.	.:.:.:.:.:.	.:.:.:.:.:.	.:.:.:.:.:.	.:.:.:.:.:.	.:.:.:.:.:.	.:.:.:.:.:.	.:.:.:.:.:.	.:.:.:.:.:.	.:.:.:.:.:.	.:.:.:.:.:.	.:.:.:.:.:.	.:.:.:.:.:.	.:.:.:.:.:.	.:.:.:.:.:.	.:.:.:.:.:.	.:.:.:.:.:.	.:.:.:.:.:.	.:.:.:.:.:.	.:.:.:.:.:.	.:.:.:.:.:.	.:.:.:.:.:.	.:.:.:.:.:.	.:.:.:.:.:.	.:.:.:.:.:.	.:.:.:.:.:.	.:.:.:.:.:.	.:.:.:.:.:.	.:.:.:.:.:.	.:.:.:.:.:.	.:.:.:.:.:.	.:.:.:.:.:.	.:.:.:.:.:.	.:.:.:.:.:.	.:.:.:.:.:.	.:.:.:.:.:.	.:.:.:.:.:.	.:.:.:.:.:.	.:.:.:.:.:.	.:.:.:.:.:.	.:.:.:.:.:.	.:.:.:.:.:.	.:.:.:.:.:.	.:.:.:.:.:.	.:.:.:.:.:.	.:.:.:.:.:.	.:.:.:.:.:.	.:.:.:.:.:.	.:.:.:.:.:.	.:.:.:.:.:.	.:.:.:.:.:.	.:.:.:.:.:.	.:.:.:.:.:.	1:326882:0.41:19:15:27	.:.:.:.:.:.	.:.:.:.:.:.	.:.:.:.:.:.	.:.:.:.:.:.	.:.:.:.:.:.	.:.:.:.:.:.	.:.:.:.:.:.	.:.:.:.:.:.	.:.:.:.:.:.	.:.:.:.:.:.	.:.:.:.:.:.	.:.:.:.:.:.	.:.:.:.:.:.	.:.:.:.:.:.	.:.:.:.:.:.	.:.:.:.:.:.	.:.:.:.:.:.	.:.:.:.:.:.	.:.:.:.:.:.	.:.:.:.:.:.	.:.:.:.:.:.	.:.:.:.:.:.	.:.:.:.:.:.	.:.:.:.:.:.	.:.:.:.:.:.	.:.:.:.:.:.	.:.:.:.:.:.	.:.:.:.:.:.	.:.:.:.:.:.	.:.:.:.:.:.	.:.:.:.:.:.	.:.:.:.:.:.	.:.:.:.:.:.	.:.:.:.:.:.	.:.:.:.:.:.	.:.:.:.:.:.	.:.:.:.:.:.	.:.:.:.:.:.	.:.:.:.:.:.	.:.:.:.:.:.	.:.:.:.:.:.	.:.:.:.:.:.	.:.:.:.:.:.	.:.:.:.:.:.	.:.:.:.:.:.	.:.:.:.:.:.	.:.:.:.:.:.	.:.:.:.:.:.	.:.:.:.:.:.	.:.:.:.:.:.	.:.:.:.:.:.	.:.:.:.:.:.	.:.:.:.:.:.	.:.:.:.:.:.	.:.:.:.:.:.	.:.:.:.:.:.	.:.:.:.:.:.	.:.:.:.:.:.	.:.:.:.:.:.	.:.:.:.:.:.	.:.:.:.:.:.	.:.:.:.:.:.	.:.:.:.:.:.	.:.:.:.:.:.	.:.:.:.:.:.	.:.:.:.:.:.	.:.:.:.:.:.	.:.:.:.:.:.	.:.:.:.:.:.	.:.:.:.:.:.	.:.:.:.:.:.	.:.:.:.:.:.	.:.:.:.:.:.	.:.:.:.:.:.	.:.:.:.:.:.	.:.:.:.:.:.	.:.:.:.:.:.	.:.:.:.:.:.	.:.:.:.:.:.	.:.:.:.:.:.	.:.:.:.:.:.	.:.:.:.:.:.	.:.:.:.:.:.	.:.:.:.:.:.	.:.:.:.:.:.	.:.:.:.:.:.	.:.:.:.:.:.	.:.:.:.:.:.	.:.:.:.:.:.	.:.:.:.:.:.	.:.:.:.:.:.	.:.:.:.:.:.	.:.:.:.:.:.	.:.:.:.:.:.	.:.:.:.:.:.	.:.:.:.:.:.	.:.:.:.:.:.	.:.:.:.:.:.	.:.:.:.:.:.	.:.:.:.:.:.	.:.:.:.:.:.	.:.:.:.:.:.	.:.:.:.:.:.	.:.:.:.:.:.	.:.:.:.:.:.	.:.:.:.:.:.	.:.:.:.:.:.	.:.:.:.:.:.	.:.:.:.:.:.	.:.:.:.:.:.	.:.:.:.:.:.	.:.:.:.:.:.	.:.:.:.:.:.	.:.:.:.:.:.	.:.:.:.:.:.	.:.:.:.:.:.	.:.:.:.:.:.	.:.:.:.:.:.	.:.:.:.:.:.	.:.:.:.:.:.	.:.:.:.:.:.	.:.:.:.:.:.	.:.:.:.:.:.	.:.:.:.:.:.	.:.:.:.:.:.	.:.:.:.:.:.	.:.:.:.:.:.	.:.:.:.:.:.	.:.:.:.:.:.	.:.:.:.:.:.	.:.:.:.:.:.	.:.:.:.:.:.	.:.:.:.:.:.	.:.:.:.:.:.	.:.:.:.:.:.	.:.:.:.:.:.	.:.:.:.:.:.	.:.:.:.:.:.	.:.:.:.:.:.	.:.:.:.:.:.	.:.:.:.:.:.	.:.:.:.:.:.	.:.:.:.:.:.	.:.:.:.:.:.	.:.:.:.:.:.	.:.:.:.:.:.	.:.:.:.:.:.	.:.:.:.:.:.	.:.:.:.:.:.	.:.:.:.:.:.	.:.:.:.:.:.	.:.:.:.:.:.	.:.:.:.:.:.	.:.:.:.:.:.	.:.:.:.:.:.	.:.:.:.:.:.	.:.:.:.:.:.	.:.:.:.:.:.	.:.:.:.:.:.	.:.:.:.:.:.	.:.:.:.:.:.	.:.:.:.:.:.	.:.:.:.:.:.	.:.:.:.:.:.	.:.:.:.:.:.	.:.:.:.:.:.	.:.:.:.:.:.	.:.:.:.:.:.	.:.:.:.:.:.	.:.:.:.:.:.	.:.:.:.:.:.	.:.:.:.:.:.	.:.:.:.:.:.	.:.:.:.:.:.	.:.:.:.:.:.	.:.:.:.:.:.	.:.:.:.:.:.	.:.:.:.:.:.	.:.:.:.:.:.	.:.:.:.:.:.	.:.:.:.:.:.	.:.:.:.:.:.	.:.:.:.:.:.	.:.:.:.:.:.	.:.:.:.:.:.	.:.:.:.:.:.	.:.:.:.:.:.	.:.:.:.:.:.	.:.:.:.:.:.	.:.:.:.:.:.	.:.:.:.:.:.	1:326882:0.58:19:18:14	.:.:.:.:.:.	.:.:.:.:.:.	.:.:.:.:.:.	.:.:.:.:.:.	.:.:.:.:.:.	.:.:.:.:.:.	.:.:.:.:.:.	.:.:.:.:.:.	.:.:.:.:.:.	.:.:.:.:.:.	.:.:.:.:.:.	.:.:.:.:.:.	.:.:.:.:.:.	.:.:.:.:.:.	.:.:.:.:.:.	.:.:.:.:.:.	.:.:.:.:.:.	.:.:.:.:.:.	.:.:.:.:.:.	.:.:.:.:.:.	.:.:.:.:.:.	.:.:.:.:.:.	.:.:.:.:.:.	.:.:.:.:.:.	.:.:.:.:.:.	.:.:.:.:.:.	.:.:.:.:.:.	.:.:.:.:.:.	.:.:.:.:.:.	.:.:.:.:.:.	.:.:.:.:.:.	.:.:.:.:.:.	.:.:.:.:.:.	.:.:.:.:.:.	.:.:.:.:.:.	.:.:.:.:.:.	.:.:.:.:.:.	.:.:.:.:.:.	.:.:.:.:.:.	1:326882:0.57:21:20:16	.:.:.:.:.:.	.:.:.:.:.:.	.:.:.:.:.:.	.:.:.:.:.:.	.:.:.:.:.:.	.:.:.:.:.:.	.:.:.:.:.:.	.:.:.:.:.:.	.:.:.:.:.:.	.:.:.:.:.:.	.:.:.:.:.:.	.:.:.:.:.:.	.:.:.:.:.:.	.:.:.:.:.:.	.:.:.:.:.:.	.:.:.:.:.:.	.:.:.:.:.:.	.:.:.:.:.:.	.:.:.:.:.:.	.:.:.:.:.:.	.:.:.:.:.:.	.:.:.:.:.:.	.:.:.:.:.:.	.:.:.:.:.:.	1:326882:1:25:19:0	.:.:.:.:.:.	.:.:.:.:.:.	.:.:.:.:.:.	.:.:.:.:.:.	.:.:.:.:.:.	.:.:.:.:.:.	.:.:.:.:.:.	.:.:.:.:.:.	.:.:.:.:.:.	.:.:.:.:.:.	.:.:.:.:.:.	.:.:.:.:.:.	.:.:.:.:.:.	.:.:.:.:.:.	.:.:.:.:.:.	.:.:.:.:.:.	.:.:.:.:.:.	.:.:.:.:.:.	.:.:.:.:.:.	.:.:.:.:.:.	.:.:.:.:.:.	.:.:.:.:.:.	.:.:.:.:.:.	.:.:.:.:.:.	.:.:.:.:.:.	.:.:.:.:.:.	.:.:.:.:.:.	.:.:.:.:.:.	.:.:.:.:.:.	.:.:.:.:.:.	.:.:.:.:.:.	.:.:.:.:.:.	.:.:.:.:.:.	.:.:.:.:.:.	.:.:.:.:.:.	.:.:.:.:.:.	.:.:.:.:.:.	.:.:.:.:.:.	.:.:.:.:.:.	.:.:.:.:.:.	.:.:.:.:.:.	.:.:.:.:.:.	.:.:.:.:.:.	.:.:.:.:.:.	.:.:.:.:.:.	.:.:.:.:.:.	.:.:.:.:.:.	.:.:.:.:.:.	.:.:.:.:.:.	.:.:.:.:.:.	.:.:.:.:.:.	.:.:.:.:.:.	.:.:.:.:.:.	.:.:.:.:.:.	.:.:.:.:.:.	.:.:.:.:.:.	.:.:.:.:.:.	.:.:.:.:.:.	.:.:.:.:.:.	.:.:.:.:.:.	.:.:.:.:.:.	.:.:.:.:.:.	.:.:.:.:.:.	.:.:.:.:.:.	.:.:.:.:.:.	.:.:.:.:.:.	.:.:.:.:.:.	.:.:.:.:.:.	.:.:.:.:.:.	.:.:.:.:.:.	.:.:.:.:.:.	.:.:.:.:.:.	.:.:.:.:.:.	.:.:.:.:.:.	.:.:.:.:.:.	.:.:.:.:.:.	.:.:.:.:.:.	.:.:.:.:.:.	.:.:.:.:.:.	.:.:.:.:.:.	.:.:.:.:.:.	.:.:.:.:.:.	.:.:.:.:.:.	.:.:.:.:.:.	.:.:.:.:.:.	.:.:.:.:.:.	.:.:.:.:.:.	.:.:.:.:.:.	.:.:.:.:.:.	.:.:.:.:.:.	.:.:.:.:.:.	.:.:.:.:.:.	.:.:.:.:.:.	.:.:.:.:.:.	.:.:.:.:.:.	1:326882:1:27:38:0	.:.:.:.:.:.	.:.:.:.:.:.	.:.:.:.:.:.	.:.:.:.:.:.	.:.:.:.:.:.	.:.:.:.:.:.	.:.:.:.:.:.	.:.:.:.:.:.	.:.:.:.:.:.	.:.:.:.:.:.	.:.:.:.:.:.	.:.:.:.:.:.	.:.:.:.:.:.	.:.:.:.:.:.	.:.:.:.:.:.	.:.:.:.:.:.	.:.:.:.:.:.	.:.:.:.:.:.	.:.:.:.:.:.	.:.:.:.:.:.	.:.:.:.:.:.	.:.:.:.:.:.	.:.:.:.:.:.	.:.:.:.:.:.	.:.:.:.:.:.	.:.:.:.:.:.	.:.:.:.:.:.	.:.:.:.:.:.	.:.:.:.:.:.	.:.:.:.:.:.	.:.:.:.:.:.	.:.:.:.:.:.	.:.:.:.:.:.	.:.:.:.:.:.	.:.:.:.:.:.	.:.:.:.:.:.	.:.:.:.:.:.	.:.:.:.:.:.	1:326882:0.97:22:39:1	.:.:.:.:.:.	.:.:.:.:.:.	.:.:.:.:.:.	.:.:.:.:.:.	.:.:.:.:.:.	.:.:.:.:.:.	.:.:.:.:.:.	.:.:.:.:.:.	.:.:.:.:.:.	.:.:.:.:.:.	.:.:.:.:.:.	.:.:.:.:.:.	.:.:.:.:.:.	.:.:.:.:.:.	.:.:.:.:.:.	.:.:.:.:.:.	.:.:.:.:.:.	.:.:.:.:.:.	.:.:.:.:.:.	.:.:.:.:.:.	.:.:.:.:.:.	.:.:.:.:.:.	.:.:.:.:.:.	.:.:.:.:.:.	.:.:.:.:.:.	.:.:.:.:.:.	.:.:.:.:.:.	.:.:.:.:.:.	.:.:.:.:.:.	.:.:.:.:.:.	.:.:.:.:.:.	.:.:.:.:.:.	.:.:.:.:.:.	.:.:.:.:.:.	.:.:.:.:.:.	.:.:.:.:.:.	.:.:.:.:.:.	.:.:.:.:.:.	.:.:.:.:.:.	.:.:.:.:.:.	.:.:.:.:.:.	.:.:.:.:.:.	.:.:.:.:.:.	.:.:.:.:.:.	.:.:.:.:.:.	.:.:.:.:.:.	.:.:.:.:.:.	.:.:.:.:.:.	.:.:.:.:.:.	.:.:.:.:.:.	.:.:.:.:.:.	.:.:.:.:.:.	.:.:.:.:.:.	.:.:.:.:.:.	.:.:.:.:.:.	.:.:.:.:.:.	.:.:.:.:.:.	.:.:.:.:.:.	.:.:.:.:.:.	.:.:.:.:.:.	.:.:.:.:.:.	.:.:.:.:.:.	.:.:.:.:.:.	.:.:.:.:.:.	.:.:.:.:.:.	.:.:.:.:.:.	.:.:.:.:.:.	.:.:.:.:.:.	.:.:.:.:.:.	.:.:.:.:.:.	.:.:.:.:.:.	.:.:.:.:.:.	.:.:.:.:.:.	.:.:.:.:.:.	.:.:.:.:.:.	.:.:.:.:.:.	.:.:.:.:.:.	.:.:.:.:.:.	.:.:.:.:.:.	.:.:.:.:.:.	.:.:.:.:.:.	.:.:.:.:.:.	.:.:.:.:.:.	.:.:.:.:.:.	.:.:.:.:.:.	.:.:.:.:.:.	1:326882:1:20:21:0	.:.:.:.:.:.	.:.:.:.:.:.	.:.:.:.:.:.	.:.:.:.:.:.	.:.:.:.:.:.	.:.:.:.:.:.	.:.:.:.:.:.	.:.:.:.:.:.	.:.:.:.:.:.	.:.:.:.:.:.	.:.:.:.:.:.	.:.:.:.:.:.	.:.:.:.:.:.	.:.:.:.:.:.	.:.:.:.:.:.	.:.:.:.:.:.	.:.:.:.:.:.	.:.:.:.:.:.	.:.:.:.:.:.	.:.:.:.:.:.	.:.:.:.:.:.	.:.:.:.:.:.	.:.:.:.:.:.	.:.:.:.:.:.	.:.:.:.:.:.	.:.:.:.:.:.	.:.:.:.:.:.	.:.:.:.:.:.	.:.:.:.:.:.	.:.:.:.:.:.	.:.:.:.:.:.	.:.:.:.:.:.	.:.:.:.:.:.	.:.:.:.:.:.	.:.:.:.:.:.	.:.:.:.:.:.	.:.:.:.:.:.	.:.:.:.:.:.	.:.:.:.:.:.
chrII	326944	.	C	<INS:ME>	.	PASS	SVTYPE=INS;STRAND=+;FAMILY=TY1	GT:END:FREQUENCY:THREE_PRIME_SUPPORT:FIVE_PRIME_SUPPORT:REFERENCE_READS	.:.:.:.:.:.	.:.:.:.:.:.	.:.:.:.:.:.	.:.:.:.:.:.	.:.:.:.:.:.	.:.:.:.:.:.	.:.:.:.:.:.	.:.:.:.:.:.	.:.:.:.:.:.	.:.:.:.:.:.	.:.:.:.:.:.	.:.:.:.:.:.	.:.:.:.:.:.	.:.:.:.:.:.	.:.:.:.:.:.	.:.:.:.:.:.	.:.:.:.:.:.	.:.:.:.:.:.	.:.:.:.:.:.	.:.:.:.:.:.	.:.:.:.:.:.	.:.:.:.:.:.	.:.:.:.:.:.	.:.:.:.:.:.	.:.:.:.:.:.	.:.:.:.:.:.	.:.:.:.:.:.	.:.:.:.:.:.	.:.:.:.:.:.	.:.:.:.:.:.	.:.:.:.:.:.	.:.:.:.:.:.	.:.:.:.:.:.	.:.:.:.:.:.	.:.:.:.:.:.	.:.:.:.:.:.	.:.:.:.:.:.	.:.:.:.:.:.	.:.:.:.:.:.	.:.:.:.:.:.	.:.:.:.:.:.	.:.:.:.:.:.	.:.:.:.:.:.	.:.:.:.:.:.	.:.:.:.:.:.	.:.:.:.:.:.	.:.:.:.:.:.	.:.:.:.:.:.	.:.:.:.:.:.	.:.:.:.:.:.	.:.:.:.:.:.	.:.:.:.:.:.	.:.:.:.:.:.	.:.:.:.:.:.	.:.:.:.:.:.	.:.:.:.:.:.	.:.:.:.:.:.	.:.:.:.:.:.	.:.:.:.:.:.	.:.:.:.:.:.	.:.:.:.:.:.	.:.:.:.:.:.	.:.:.:.:.:.	.:.:.:.:.:.	.:.:.:.:.:.	.:.:.:.:.:.	.:.:.:.:.:.	.:.:.:.:.:.	.:.:.:.:.:.	.:.:.:.:.:.	.:.:.:.:.:.	.:.:.:.:.:.	.:.:.:.:.:.	.:.:.:.:.:.	.:.:.:.:.:.	.:.:.:.:.:.	.:.:.:.:.:.	.:.:.:.:.:.	.:.:.:.:.:.	.:.:.:.:.:.	.:.:.:.:.:.	.:.:.:.:.:.	.:.:.:.:.:.	.:.:.:.:.:.	.:.:.:.:.:.	.:.:.:.:.:.	.:.:.:.:.:.	.:.:.:.:.:.	.:.:.:.:.:.	.:.:.:.:.:.	.:.:.:.:.:.	.:.:.:.:.:.	.:.:.:.:.:.	.:.:.:.:.:.	.:.:.:.:.:.	.:.:.:.:.:.	.:.:.:.:.:.	.:.:.:.:.:.	.:.:.:.:.:.	.:.:.:.:.:.	.:.:.:.:.:.	.:.:.:.:.:.	.:.:.:.:.:.	.:.:.:.:.:.	.:.:.:.:.:.	.:.:.:.:.:.	.:.:.:.:.:.	.:.:.:.:.:.	.:.:.:.:.:.	.:.:.:.:.:.	.:.:.:.:.:.	.:.:.:.:.:.	.:.:.:.:.:.	.:.:.:.:.:.	.:.:.:.:.:.	.:.:.:.:.:.	.:.:.:.:.:.	.:.:.:.:.:.	.:.:.:.:.:.	.:.:.:.:.:.	.:.:.:.:.:.	.:.:.:.:.:.	.:.:.:.:.:.	.:.:.:.:.:.	.:.:.:.:.:.	.:.:.:.:.:.	.:.:.:.:.:.	.:.:.:.:.:.	.:.:.:.:.:.	.:.:.:.:.:.	.:.:.:.:.:.	.:.:.:.:.:.	.:.:.:.:.:.	.:.:.:.:.:.	.:.:.:.:.:.	.:.:.:.:.:.	.:.:.:.:.:.	.:.:.:.:.:.	.:.:.:.:.:.	.:.:.:.:.:.	.:.:.:.:.:.	.:.:.:.:.:.	.:.:.:.:.:.	.:.:.:.:.:.	.:.:.:.:.:.	.:.:.:.:.:.	.:.:.:.:.:.	.:.:.:.:.:.	.:.:.:.:.:.	.:.:.:.:.:.	.:.:.:.:.:.	.:.:.:.:.:.	.:.:.:.:.:.	.:.:.:.:.:.	.:.:.:.:.:.	.:.:.:.:.:.	.:.:.:.:.:.	.:.:.:.:.:.	.:.:.:.:.:.	.:.:.:.:.:.	.:.:.:.:.:.	.:.:.:.:.:.	.:.:.:.:.:.	.:.:.:.:.:.	.:.:.:.:.:.	.:.:.:.:.:.	.:.:.:.:.:.	.:.:.:.:.:.	.:.:.:.:.:.	.:.:.:.:.:.	.:.:.:.:.:.	.:.:.:.:.:.	.:.:.:.:.:.	.:.:.:.:.:.	.:.:.:.:.:.	.:.:.:.:.:.	.:.:.:.:.:.	.:.:.:.:.:.	.:.:.:.:.:.	.:.:.:.:.:.	.:.:.:.:.:.	.:.:.:.:.:.	.:.:.:.:.:.	.:.:.:.:.:.	.:.:.:.:.:.	.:.:.:.:.:.	.:.:.:.:.:.	.:.:.:.:.:.	.:.:.:.:.:.	.:.:.:.:.:.	.:.:.:.:.:.	.:.:.:.:.:.	.:.:.:.:.:.	.:.:.:.:.:.	.:.:.:.:.:.	.:.:.:.:.:.	.:.:.:.:.:.	.:.:.:.:.:.	.:.:.:.:.:.	.:.:.:.:.:.	.:.:.:.:.:.	.:.:.:.:.:.	.:.:.:.:.:.	.:.:.:.:.:.	.:.:.:.:.:.	.:.:.:.:.:.	.:.:.:.:.:.	.:.:.:.:.:.	.:.:.:.:.:.	.:.:.:.:.:.	.:.:.:.:.:.	.:.:.:.:.:.	.:.:.:.:.:.	.:.:.:.:.:.	.:.:.:.:.:.	.:.:.:.:.:.	.:.:.:.:.:.	.:.:.:.:.:.	.:.:.:.:.:.	.:.:.:.:.:.	.:.:.:.:.:.	.:.:.:.:.:.	.:.:.:.:.:.	.:.:.:.:.:.	.:.:.:.:.:.	.:.:.:.:.:.	.:.:.:.:.:.	.:.:.:.:.:.	.:.:.:.:.:.	.:.:.:.:.:.	.:.:.:.:.:.	.:.:.:.:.:.	.:.:.:.:.:.	.:.:.:.:.:.	.:.:.:.:.:.	.:.:.:.:.:.	.:.:.:.:.:.	.:.:.:.:.:.	.:.:.:.:.:.	.:.:.:.:.:.	.:.:.:.:.:.	.:.:.:.:.:.	.:.:.:.:.:.	.:.:.:.:.:.	.:.:.:.:.:.	.:.:.:.:.:.	.:.:.:.:.:.	.:.:.:.:.:.	.:.:.:.:.:.	.:.:.:.:.:.	.:.:.:.:.:.	.:.:.:.:.:.	.:.:.:.:.:.	.:.:.:.:.:.	.:.:.:.:.:.	.:.:.:.:.:.	.:.:.:.:.:.	.:.:.:.:.:.	.:.:.:.:.:.	.:.:.:.:.:.	.:.:.:.:.:.	.:.:.:.:.:.	.:.:.:.:.:.	.:.:.:.:.:.	.:.:.:.:.:.	.:.:.:.:.:.	.:.:.:.:.:.	.:.:.:.:.:.	.:.:.:.:.:.	.:.:.:.:.:.	.:.:.:.:.:.	.:.:.:.:.:.	.:.:.:.:.:.	.:.:.:.:.:.	.:.:.:.:.:.	.:.:.:.:.:.	.:.:.:.:.:.	.:.:.:.:.:.	.:.:.:.:.:.	.:.:.:.:.:.	.:.:.:.:.:.	.:.:.:.:.:.	.:.:.:.:.:.	.:.:.:.:.:.	.:.:.:.:.:.	.:.:.:.:.:.	.:.:.:.:.:.	.:.:.:.:.:.	.:.:.:.:.:.	.:.:.:.:.:.	.:.:.:.:.:.	.:.:.:.:.:.	.:.:.:.:.:.	.:.:.:.:.:.	.:.:.:.:.:.	.:.:.:.:.:.	.:.:.:.:.:.	.:.:.:.:.:.	.:.:.:.:.:.	.:.:.:.:.:.	.:.:.:.:.:.	.:.:.:.:.:.	.:.:.:.:.:.	.:.:.:.:.:.	.:.:.:.:.:.	.:.:.:.:.:.	.:.:.:.:.:.	.:.:.:.:.:.	.:.:.:.:.:.	.:.:.:.:.:.	.:.:.:.:.:.	.:.:.:.:.:.	.:.:.:.:.:.	.:.:.:.:.:.	.:.:.:.:.:.	.:.:.:.:.:.	.:.:.:.:.:.	.:.:.:.:.:.	.:.:.:.:.:.	.:.:.:.:.:.	.:.:.:.:.:.	.:.:.:.:.:.	.:.:.:.:.:.	.:.:.:.:.:.	.:.:.:.:.:.	.:.:.:.:.:.	.:.:.:.:.:.	.:.:.:.:.:.	.:.:.:.:.:.	.:.:.:.:.:.	.:.:.:.:.:.	.:.:.:.:.:.	.:.:.:.:.:.	.:.:.:.:.:.	.:.:.:.:.:.	.:.:.:.:.:.	.:.:.:.:.:.	.:.:.:.:.:.	.:.:.:.:.:.	.:.:.:.:.:.	.:.:.:.:.:.	.:.:.:.:.:.	.:.:.:.:.:.	.:.:.:.:.:.	.:.:.:.:.:.	.:.:.:.:.:.	.:.:.:.:.:.	.:.:.:.:.:.	.:.:.:.:.:.	.:.:.:.:.:.	.:.:.:.:.:.	.:.:.:.:.:.	.:.:.:.:.:.	.:.:.:.:.:.	.:.:.:.:.:.	.:.:.:.:.:.	.:.:.:.:.:.	.:.:.:.:.:.	.:.:.:.:.:.	.:.:.:.:.:.	.:.:.:.:.:.	.:.:.:.:.:.	.:.:.:.:.:.	.:.:.:.:.:.	.:.:.:.:.:.	.:.:.:.:.:.	.:.:.:.:.:.	.:.:.:.:.:.	.:.:.:.:.:.	.:.:.:.:.:.	.:.:.:.:.:.	.:.:.:.:.:.	.:.:.:.:.:.	.:.:.:.:.:.	.:.:.:.:.:.	.:.:.:.:.:.	.:.:.:.:.:.	.:.:.:.:.:.	.:.:.:.:.:.	.:.:.:.:.:.	.:.:.:.:.:.	.:.:.:.:.:.	.:.:.:.:.:.	.:.:.:.:.:.	.:.:.:.:.:.	.:.:.:.:.:.	.:.:.:.:.:.	.:.:.:.:.:.	.:.:.:.:.:.	.:.:.:.:.:.	.:.:.:.:.:.	.:.:.:.:.:.	.:.:.:.:.:.	.:.:.:.:.:.	.:.:.:.:.:.	.:.:.:.:.:.	.:.:.:.:.:.	.:.:.:.:.:.	.:.:.:.:.:.	.:.:.:.:.:.	.:.:.:.:.:.	.:.:.:.:.:.	.:.:.:.:.:.	.:.:.:.:.:.	.:.:.:.:.:.	.:.:.:.:.:.	1:326948:1:36:41:0	.:.:.:.:.:.	.:.:.:.:.:.	.:.:.:.:.:.	.:.:.:.:.:.	.:.:.:.:.:.	.:.:.:.:.:.	.:.:.:.:.:.	.:.:.:.:.:.	.:.:.:.:.:.	.:.:.:.:.:.	.:.:.:.:.:.	.:.:.:.:.:.	.:.:.:.:.:.	.:.:.:.:.:.	.:.:.:.:.:.	.:.:.:.:.:.	.:.:.:.:.:.	.:.:.:.:.:.	.:.:.:.:.:.	.:.:.:.:.:.	.:.:.:.:.:.	.:.:.:.:.:.	.:.:.:.:.:.	.:.:.:.:.:.	.:.:.:.:.:.	.:.:.:.:.:.	.:.:.:.:.:.	.:.:.:.:.:.	.:.:.:.:.:.	.:.:.:.:.:.	.:.:.:.:.:.	.:.:.:.:.:.	.:.:.:.:.:.	.:.:.:.:.:.	.:.:.:.:.:.	.:.:.:.:.:.	.:.:.:.:.:.	.:.:.:.:.:.	.:.:.:.:.:.	.:.:.:.:.:.	.:.:.:.:.:.	.:.:.:.:.:.	.:.:.:.:.:.	.:.:.:.:.:.	.:.:.:.:.:.	.:.:.:.:.:.	.:.:.:.:.:.	.:.:.:.:.:.	.:.:.:.:.:.	.:.:.:.:.:.	.:.:.:.:.:.	.:.:.:.:.:.	.:.:.:.:.:.	.:.:.:.:.:.	.:.:.:.:.:.	.:.:.:.:.:.	.:.:.:.:.:.	.:.:.:.:.:.	.:.:.:.:.:.	.:.:.:.:.:.	.:.:.:.:.:.	.:.:.:.:.:.	.:.:.:.:.:.	.:.:.:.:.:.	.:.:.:.:.:.	.:.:.:.:.:.	.:.:.:.:.:.	.:.:.:.:.:.	.:.:.:.:.:.	.:.:.:.:.:.	.:.:.:.:.:.	.:.:.:.:.:.	.:.:.:.:.:.	.:.:.:.:.:.	.:.:.:.:.:.	.:.:.:.:.:.	.:.:.:.:.:.	.:.:.:.:.:.	.:.:.:.:.:.	.:.:.:.:.:.	.:.:.:.:.:.	.:.:.:.:.:.	.:.:.:.:.:.	.:.:.:.:.:.	.:.:.:.:.:.	.:.:.:.:.:.	.:.:.:.:.:.	.:.:.:.:.:.	.:.:.:.:.:.	.:.:.:.:.:.	.:.:.:.:.:.	.:.:.:.:.:.	.:.:.:.:.:.	.:.:.:.:.:.	.:.:.:.:.:.	.:.:.:.:.:.	.:.:.:.:.:.	.:.:.:.:.:.	.:.:.:.:.:.	.:.:.:.:.:.	.:.:.:.:.:.	.:.:.:.:.:.	.:.:.:.:.:.	.:.:.:.:.:.	.:.:.:.:.:.	.:.:.:.:.:.	.:.:.:.:.:.	.:.:.:.:.:.	.:.:.:.:.:.	.:.:.:.:.:.	.:.:.:.:.:.	.:.:.:.:.:.	.:.:.:.:.:.	.:.:.:.:.:.	.:.:.:.:.:.	.:.:.:.:.:.	.:.:.:.:.:.	.:.:.:.:.:.	.:.:.:.:.:.	.:.:.:.:.:.	.:.:.:.:.:.	.:.:.:.:.:.	.:.:.:.:.:.	.:.:.:.:.:.	.:.:.:.:.:.	.:.:.:.:.:.	.:.:.:.:.:.	.:.:.:.:.:.	.:.:.:.:.:.	.:.:.:.:.:.	.:.:.:.:.:.	.:.:.:.:.:.	.:.:.:.:.:.	.:.:.:.:.:.	.:.:.:.:.:.	.:.:.:.:.:.	.:.:.:.:.:.	.:.:.:.:.:.	.:.:.:.:.:.	.:.:.:.:.:.	.:.:.:.:.:.	.:.:.:.:.:.	.:.:.:.:.:.	.:.:.:.:.:.	.:.:.:.:.:.	.:.:.:.:.:.	.:.:.:.:.:.	.:.:.:.:.:.	.:.:.:.:.:.	.:.:.:.:.:.	.:.:.:.:.:.	.:.:.:.:.:.	.:.:.:.:.:.	.:.:.:.:.:.	.:.:.:.:.:.	.:.:.:.:.:.	.:.:.:.:.:.	.:.:.:.:.:.	.:.:.:.:.:.	.:.:.:.:.:.	.:.:.:.:.:.	.:.:.:.:.:.	.:.:.:.:.:.	.:.:.:.:.:.	.:.:.:.:.:.	.:.:.:.:.:.	.:.:.:.:.:.	.:.:.:.:.:.	.:.:.:.:.:.	.:.:.:.:.:.	.:.:.:.:.:.	.:.:.:.:.:.	.:.:.:.:.:.	.:.:.:.:.:.	.:.:.:.:.:.	.:.:.:.:.:.	.:.:.:.:.:.	.:.:.:.:.:.	.:.:.:.:.:.	.:.:.:.:.:.	.:.:.:.:.:.	.:.:.:.:.:.	.:.:.:.:.:.	.:.:.:.:.:.	.:.:.:.:.:.	.:.:.:.:.:.	.:.:.:.:.:.	.:.:.:.:.:.	.:.:.:.:.:.	.:.:.:.:.:.	.:.:.:.:.:.	.:.:.:.:.:.	.:.:.:.:.:.	.:.:.:.:.:.	.:.:.:.:.:.	.:.:.:.:.:.	.:.:.:.:.:.	.:.:.:.:.:.	.:.:.:.:.:.	.:.:.:.:.:.	.:.:.:.:.:.	.:.:.:.:.:.	.:.:.:.:.:.	.:.:.:.:.:.	.:.:.:.:.:.	.:.:.:.:.:.	.:.:.:.:.:.	.:.:.:.:.:.	.:.:.:.:.:.	.:.:.:.:.:.	.:.:.:.:.:.	.:.:.:.:.:.	.:.:.:.:.:.	.:.:.:.:.:.	.:.:.:.:.:.	.:.:.:.:.:.	.:.:.:.:.:.	.:.:.:.:.:.	.:.:.:.:.:.	.:.:.:.:.:.	.:.:.:.:.:.	.:.:.:.:.:.	.:.:.:.:.:.	.:.:.:.:.:.	.:.:.:.:.:.	.:.:.:.:.:.	.:.:.:.:.:.	.:.:.:.:.:.	.:.:.:.:.:.	.:.:.:.:.:.	.:.:.:.:.:.	.:.:.:.:.:.	.:.:.:.:.:.	.:.:.:.:.:.	.:.:.:.:.:.	.:.:.:.:.:.	.:.:.:.:.:.	.:.:.:.:.:.	.:.:.:.:.:.	.:.:.:.:.:.	.:.:.:.:.:.	.:.:.:.:.:.	.:.:.:.:.:.	.:.:.:.:.:.	.:.:.:.:.:.	.:.:.:.:.:.	.:.:.:.:.:.	.:.:.:.:.:.	.:.:.:.:.:.	.:.:.:.:.:.	.:.:.:.:.:.	.:.:.:.:.:.	.:.:.:.:.:.	.:.:.:.:.:.	.:.:.:.:.:.	.:.:.:.:.:.	.:.:.:.:.:.	.:.:.:.:.:.	.:.:.:.:.:.	.:.:.:.:.:.	.:.:.:.:.:.	.:.:.:.:.:.	.:.:.:.:.:.	.:.:.:.:.:.	.:.:.:.:.:.	.:.:.:.:.:.	.:.:.:.:.:.	.:.:.:.:.:.	.:.:.:.:.:.	.:.:.:.:.:.	.:.:.:.:.:.	.:.:.:.:.:.	.:.:.:.:.:.	.:.:.:.:.:.	.:.:.:.:.:.	.:.:.:.:.:.	.:.:.:.:.:.	.:.:.:.:.:.	.:.:.:.:.:.	.:.:.:.:.:.	.:.:.:.:.:.	.:.:.:.:.:.	.:.:.:.:.:.	.:.:.:.:.:.	.:.:.:.:.:.	.:.:.:.:.:.	.:.:.:.:.:.	.:.:.:.:.:.	.:.:.:.:.:.	.:.:.:.:.:.	.:.:.:.:.:.	.:.:.:.:.:.	.:.:.:.:.:.	.:.:.:.:.:.	.:.:.:.:.:.	.:.:.:.:.:.	.:.:.:.:.:.	.:.:.:.:.:.	.:.:.:.:.:.	.:.:.:.:.:.	.:.:.:.:.:.	.:.:.:.:.:.	.:.:.:.:.:.	.:.:.:.:.:.	.:.:.:.:.:.	.:.:.:.:.:.	.:.:.:.:.:.	.:.:.:.:.:.	.:.:.:.:.:.	.:.:.:.:.:.	.:.:.:.:.:.	.:.:.:.:.:.	.:.:.:.:.:.	.:.:.:.:.:.	.:.:.:.:.:.	.:.:.:.:.:.	.:.:.:.:.:.	.:.:.:.:.:.	.:.:.:.:.:.	.:.:.:.:.:.	.:.:.:.:.:.	.:.:.:.:.:.	.:.:.:.:.:.	.:.:.:.:.:.	.:.:.:.:.:.	.:.:.:.:.:.	.:.:.:.:.:.	.:.:.:.:.:.	.:.:.:.:.:.	.:.:.:.:.:.	.:.:.:.:.:.	.:.:.:.:.:.	.:.:.:.:.:.	.:.:.:.:.:.	.:.:.:.:.:.	.:.:.:.:.:.	.:.:.:.:.:.	.:.:.:.:.:.	.:.:.:.:.:.	.:.:.:.:.:.	.:.:.:.:.:.	.:.:.:.:.:.	.:.:.:.:.:.	.:.:.:.:.:.	.:.:.:.:.:.	.:.:.:.:.:.	.:.:.:.:.:.	.:.:.:.:.:.	.:.:.:.:.:.	.:.:.:.:.:.	.:.:.:.:.:.	.:.:.:.:.:.	.:.:.:.:.:.	.:.:.:.:.:.	.:.:.:.:.:.	.:.:.:.:.:.	.:.:.:.:.:.	.:.:.:.:.:.	.:.:.:.:.:.	.:.:.:.:.:.	.:.:.:.:.:.	.:.:.:.:.:.	.:.:.:.:.:.	.:.:.:.:.:.	.:.:.:.:.:.	.:.:.:.:.:.	.:.:.:.:.:.	.:.:.:.:.:.	.:.:.:.:.:.	.:.:.:.:.:.	.:.:.:.:.:.	.:.:.:.:.:.	.:.:.:.:.:.	.:.:.:.:.:.	.:.:.:.:.:.	.:.:.:.:.:.	.:.:.:.:.:.	.:.:.:.:.:.	.:.:.:.:.:.	.:.:.:.:.:.	.:.:.:.:.:.	.:.:.:.:.:.	.:.:.:.:.:.	.:.:.:.:.:.	.:.:.:.:.:.	.:.:.:.:.:.	.:.:.:.:.:.	.:.:.:.:.:.	.:.:.:.:.:.	.:.:.:.:.:.	.:.:.:.:.:.	.:.:.:.:.:.	.:.:.:.:.:.	.:.:.:.:.:.	.:.:.:.:.:.	.:.:.:.:.:.	.:.:.:.:.:.	.:.:.:.:.:.	.:.:.:.:.:.	.:.:.:.:.:.	.:.:.:.:.:.	.:.:.:.:.:.	.:.:.:.:.:.	.:.:.:.:.:.	.:.:.:.:.:.	.:.:.:.:.:.	.:.:.:.:.:.	.:.:.:.:.:.	.:.:.:.:.:.	.:.:.:.:.:.	.:.:.:.:.:.	.:.:.:.:.:.	.:.:.:.:.:.	.:.:.:.:.:.	.:.:.:.:.:.	.:.:.:.:.:.	.:.:.:.:.:.	.:.:.:.:.:.	.:.:.:.:.:.	.:.:.:.:.:.	.:.:.:.:.:.	.:.:.:.:.:.	.:.:.:.:.:.	.:.:.:.:.:.	.:.:.:.:.:.	.:.:.:.:.:.	.:.:.:.:.:.	.:.:.:.:.:.	.:.:.:.:.:.	.:.:.:.:.:.	.:.:.:.:.:.	.:.:.:.:.:.	.:.:.:.:.:.	.:.:.:.:.:.	.:.:.:.:.:.	.:.:.:.:.:.	.:.:.:.:.:.	.:.:.:.:.:.	.:.:.:.:.:.	.:.:.:.:.:.	.:.:.:.:.:.	.:.:.:.:.:.	.:.:.:.:.:.	.:.:.:.:.:.	.:.:.:.:.:.	.:.:.:.:.:.	.:.:.:.:.:.	.:.:.:.:.:.	.:.:.:.:.:.	.:.:.:.:.:.	.:.:.:.:.:.	.:.:.:.:.:.	.:.:.:.:.:.	.:.:.:.:.:.	.:.:.:.:.:.	.:.:.:.:.:.	.:.:.:.:.:.	.:.:.:.:.:.	.:.:.:.:.:.	.:.:.:.:.:.	.:.:.:.:.:.	.:.:.:.:.:.	.:.:.:.:.:.	.:.:.:.:.:.	.:.:.:.:.:.	.:.:.:.:.:.	.:.:.:.:.:.	.:.:.:.:.:.	.:.:.:.:.:.	.:.:.:.:.:.	.:.:.:.:.:.	.:.:.:.:.:.	.:.:.:.:.:.	.:.:.:.:.:.	.:.:.:.:.:.	.:.:.:.:.:.	.:.:.:.:.:.	.:.:.:.:.:.	.:.:.:.:.:.	.:.:.:.:.:.	.:.:.:.:.:.	.:.:.:.:.:.	.:.:.:.:.:.	.:.:.:.:.:.	.:.:.:.:.:.	.:.:.:.:.:.	.:.:.:.:.:.	.:.:.:.:.:.	.:.:.:.:.:.	.:.:.:.:.:.	.:.:.:.:.:.	.:.:.:.:.:.	.:.:.:.:.:.	.:.:.:.:.:.	.:.:.:.:.:.	.:.:.:.:.:.	.:.:.:.:.:.	.:.:.:.:.:.	.:.:.:.:.:.	.:.:.:.:.:.	.:.:.:.:.:.	.:.:.:.:.:.	.:.:.:.:.:.	.:.:.:.:.:.	.:.:.:.:.:.	.:.:.:.:.:.	.:.:.:.:.:.	.:.:.:.:.:.	.:.:.:.:.:.	.:.:.:.:.:.	.:.:.:.:.:.	.:.:.:.:.:.	.:.:.:.:.:.	.:.:.:.:.:.	.:.:.:.:.:.	.:.:.:.:.:.	.:.:.:.:.:.	.:.:.:.:.:.	.:.:.:.:.:.	.:.:.:.:.:.	.:.:.:.:.:.	.:.:.:.:.:.	.:.:.:.:.:.	.:.:.:.:.:.	.:.:.:.:.:.	.:.:.:.:.:.	.:.:.:.:.:.	.:.:.:.:.:.	.:.:.:.:.:.	.:.:.:.:.:.	.:.:.:.:.:.	.:.:.:.:.:.	.:.:.:.:.:.	.:.:.:.:.:.	.:.:.:.:.:.	.:.:.:.:.:.	.:.:.:.:.:.	.:.:.:.:.:.	.:.:.:.:.:.	.:.:.:.:.:.	.:.:.:.:.:.	.:.:.:.:.:.	.:.:.:.:.:.	.:.:.:.:.:.	.:.:.:.:.:.	.:.:.:.:.:.	.:.:.:.:.:.	.:.:.:.:.:.	.:.:.:.:.:.	.:.:.:.:.:.	.:.:.:.:.:.	.:.:.:.:.:.	.:.:.:.:.:.	.:.:.:.:.:.	.:.:.:.:.:.	.:.:.:.:.:.	.:.:.:.:.:.	.:.:.:.:.:.	.:.:.:.:.:.	.:.:.:.:.:.	.:.:.:.:.:.	.:.:.:.:.:.	.:.:.:.:.:.	.:.:.:.:.:.	.:.:.:.:.:.	.:.:.:.:.:.	.:.:.:.:.:.	.:.:.:.:.:.	.:.:.:.:.:.	.:.:.:.:.:.	.:.:.:.:.:.	.:.:.:.:.:.	.:.:.:.:.:.	.:.:.:.:.:.	.:.:.:.:.:.	.:.:.:.:.:.	.:.:.:.:.:.	.:.:.:.:.:.	.:.:.:.:.:.	.:.:.:.:.:.	.:.:.:.:.:.	.:.:.:.:.:.	.:.:.:.:.:.	.:.:.:.:.:.	.:.:.:.:.:.	.:.:.:.:.:.	.:.:.:.:.:.	.:.:.:.:.:.	.:.:.:.:.:.	.:.:.:.:.:.	.:.:.:.:.:.	.:.:.:.:.:.	.:.:.:.:.:.	.:.:.:.:.:.	.:.:.:.:.:.	.:.:.:.:.:.	.:.:.:.:.:.	.:.:.:.:.:.	.:.:.:.:.:.	.:.:.:.:.:.	.:.:.:.:.:.	.:.:.:.:.:.	.:.:.:.:.:.	.:.:.:.:.:.
chrII	326953	.	G	<INS:ME>	.	PASS	SVTYPE=INS;STRAND=-;FAMILY=TY1	GT:END:FREQUENCY:THREE_PRIME_SUPPORT:FIVE_PRIME_SUPPORT:REFERENCE_READS	.:.:.:.:.:.	.:.:.:.:.:.	.:.:.:.:.:.	.:.:.:.:.:.	.:.:.:.:.:.	.:.:.:.:.:.	.:.:.:.:.:.	.:.:.:.:.:.	.:.:.:.:.:.	.:.:.:.:.:.	.:.:.:.:.:.	.:.:.:.:.:.	.:.:.:.:.:.	.:.:.:.:.:.	.:.:.:.:.:.	.:.:.:.:.:.	.:.:.:.:.:.	.:.:.:.:.:.	.:.:.:.:.:.	.:.:.:.:.:.	.:.:.:.:.:.	.:.:.:.:.:.	.:.:.:.:.:.	.:.:.:.:.:.	.:.:.:.:.:.	.:.:.:.:.:.	.:.:.:.:.:.	.:.:.:.:.:.	.:.:.:.:.:.	.:.:.:.:.:.	.:.:.:.:.:.	.:.:.:.:.:.	.:.:.:.:.:.	.:.:.:.:.:.	.:.:.:.:.:.	.:.:.:.:.:.	.:.:.:.:.:.	.:.:.:.:.:.	.:.:.:.:.:.	.:.:.:.:.:.	.:.:.:.:.:.	.:.:.:.:.:.	.:.:.:.:.:.	.:.:.:.:.:.	.:.:.:.:.:.	.:.:.:.:.:.	.:.:.:.:.:.	.:.:.:.:.:.	.:.:.:.:.:.	.:.:.:.:.:.	.:.:.:.:.:.	.:.:.:.:.:.	.:.:.:.:.:.	.:.:.:.:.:.	.:.:.:.:.:.	.:.:.:.:.:.	.:.:.:.:.:.	.:.:.:.:.:.	.:.:.:.:.:.	.:.:.:.:.:.	.:.:.:.:.:.	.:.:.:.:.:.	.:.:.:.:.:.	.:.:.:.:.:.	.:.:.:.:.:.	.:.:.:.:.:.	.:.:.:.:.:.	.:.:.:.:.:.	.:.:.:.:.:.	.:.:.:.:.:.	.:.:.:.:.:.	.:.:.:.:.:.	.:.:.:.:.:.	.:.:.:.:.:.	.:.:.:.:.:.	.:.:.:.:.:.	.:.:.:.:.:.	.:.:.:.:.:.	.:.:.:.:.:.	.:.:.:.:.:.	.:.:.:.:.:.	.:.:.:.:.:.	.:.:.:.:.:.	.:.:.:.:.:.	.:.:.:.:.:.	.:.:.:.:.:.	.:.:.:.:.:.	.:.:.:.:.:.	.:.:.:.:.:.	.:.:.:.:.:.	.:.:.:.:.:.	.:.:.:.:.:.	.:.:.:.:.:.	.:.:.:.:.:.	.:.:.:.:.:.	.:.:.:.:.:.	.:.:.:.:.:.	.:.:.:.:.:.	.:.:.:.:.:.	.:.:.:.:.:.	.:.:.:.:.:.	.:.:.:.:.:.	.:.:.:.:.:.	.:.:.:.:.:.	.:.:.:.:.:.	.:.:.:.:.:.	.:.:.:.:.:.	.:.:.:.:.:.	.:.:.:.:.:.	.:.:.:.:.:.	.:.:.:.:.:.	.:.:.:.:.:.	.:.:.:.:.:.	.:.:.:.:.:.	.:.:.:.:.:.	.:.:.:.:.:.	.:.:.:.:.:.	.:.:.:.:.:.	.:.:.:.:.:.	.:.:.:.:.:.	.:.:.:.:.:.	.:.:.:.:.:.	.:.:.:.:.:.	.:.:.:.:.:.	.:.:.:.:.:.	.:.:.:.:.:.	.:.:.:.:.:.	.:.:.:.:.:.	.:.:.:.:.:.	.:.:.:.:.:.	.:.:.:.:.:.	.:.:.:.:.:.	.:.:.:.:.:.	.:.:.:.:.:.	.:.:.:.:.:.	.:.:.:.:.:.	.:.:.:.:.:.	.:.:.:.:.:.	.:.:.:.:.:.	.:.:.:.:.:.	.:.:.:.:.:.	.:.:.:.:.:.	.:.:.:.:.:.	.:.:.:.:.:.	.:.:.:.:.:.	.:.:.:.:.:.	.:.:.:.:.:.	.:.:.:.:.:.	.:.:.:.:.:.	.:.:.:.:.:.	.:.:.:.:.:.	.:.:.:.:.:.	.:.:.:.:.:.	.:.:.:.:.:.	.:.:.:.:.:.	.:.:.:.:.:.	.:.:.:.:.:.	.:.:.:.:.:.	.:.:.:.:.:.	.:.:.:.:.:.	.:.:.:.:.:.	.:.:.:.:.:.	.:.:.:.:.:.	.:.:.:.:.:.	.:.:.:.:.:.	.:.:.:.:.:.	.:.:.:.:.:.	.:.:.:.:.:.	.:.:.:.:.:.	.:.:.:.:.:.	.:.:.:.:.:.	.:.:.:.:.:.	.:.:.:.:.:.	.:.:.:.:.:.	.:.:.:.:.:.	.:.:.:.:.:.	.:.:.:.:.:.	.:.:.:.:.:.	.:.:.:.:.:.	.:.:.:.:.:.	.:.:.:.:.:.	.:.:.:.:.:.	.:.:.:.:.:.	.:.:.:.:.:.	.:.:.:.:.:.	.:.:.:.:.:.	.:.:.:.:.:.	.:.:.:.:.:.	.:.:.:.:.:.	.:.:.:.:.:.	.:.:.:.:.:.	.:.:.:.:.:.	.:.:.:.:.:.	.:.:.:.:.:.	.:.:.:.:.:.	.:.:.:.:.:.	.:.:.:.:.:.	.:.:.:.:.:.	.:.:.:.:.:.	.:.:.:.:.:.	.:.:.:.:.:.	.:.:.:.:.:.	.:.:.:.:.:.	.:.:.:.:.:.	.:.:.:.:.:.	.:.:.:.:.:.	.:.:.:.:.:.	.:.:.:.:.:.	.:.:.:.:.:.	.:.:.:.:.:.	.:.:.:.:.:.	.:.:.:.:.:.	.:.:.:.:.:.	.:.:.:.:.:.	.:.:.:.:.:.	.:.:.:.:.:.	.:.:.:.:.:.	.:.:.:.:.:.	.:.:.:.:.:.	.:.:.:.:.:.	.:.:.:.:.:.	.:.:.:.:.:.	.:.:.:.:.:.	.:.:.:.:.:.	.:.:.:.:.:.	.:.:.:.:.:.	.:.:.:.:.:.	.:.:.:.:.:.	.:.:.:.:.:.	.:.:.:.:.:.	.:.:.:.:.:.	.:.:.:.:.:.	.:.:.:.:.:.	.:.:.:.:.:.	.:.:.:.:.:.	.:.:.:.:.:.	.:.:.:.:.:.	.:.:.:.:.:.	.:.:.:.:.:.	.:.:.:.:.:.	.:.:.:.:.:.	.:.:.:.:.:.	.:.:.:.:.:.	.:.:.:.:.:.	.:.:.:.:.:.	.:.:.:.:.:.	.:.:.:.:.:.	.:.:.:.:.:.	.:.:.:.:.:.	.:.:.:.:.:.	.:.:.:.:.:.	.:.:.:.:.:.	.:.:.:.:.:.	.:.:.:.:.:.	.:.:.:.:.:.	.:.:.:.:.:.	.:.:.:.:.:.	.:.:.:.:.:.	.:.:.:.:.:.	.:.:.:.:.:.	.:.:.:.:.:.	.:.:.:.:.:.	.:.:.:.:.:.	.:.:.:.:.:.	.:.:.:.:.:.	.:.:.:.:.:.	.:.:.:.:.:.	.:.:.:.:.:.	.:.:.:.:.:.	.:.:.:.:.:.	.:.:.:.:.:.	.:.:.:.:.:.	.:.:.:.:.:.	.:.:.:.:.:.	.:.:.:.:.:.	.:.:.:.:.:.	.:.:.:.:.:.	.:.:.:.:.:.	.:.:.:.:.:.	.:.:.:.:.:.	.:.:.:.:.:.	.:.:.:.:.:.	.:.:.:.:.:.	.:.:.:.:.:.	.:.:.:.:.:.	.:.:.:.:.:.	.:.:.:.:.:.	.:.:.:.:.:.	.:.:.:.:.:.	.:.:.:.:.:.	.:.:.:.:.:.	.:.:.:.:.:.	.:.:.:.:.:.	.:.:.:.:.:.	.:.:.:.:.:.	.:.:.:.:.:.	.:.:.:.:.:.	.:.:.:.:.:.	.:.:.:.:.:.	.:.:.:.:.:.	.:.:.:.:.:.	.:.:.:.:.:.	.:.:.:.:.:.	.:.:.:.:.:.	.:.:.:.:.:.	.:.:.:.:.:.	.:.:.:.:.:.	.:.:.:.:.:.	.:.:.:.:.:.	.:.:.:.:.:.	.:.:.:.:.:.	.:.:.:.:.:.	.:.:.:.:.:.	.:.:.:.:.:.	.:.:.:.:.:.	.:.:.:.:.:.	.:.:.:.:.:.	.:.:.:.:.:.	.:.:.:.:.:.	.:.:.:.:.:.	.:.:.:.:.:.	.:.:.:.:.:.	.:.:.:.:.:.	.:.:.:.:.:.	.:.:.:.:.:.	.:.:.:.:.:.	.:.:.:.:.:.	.:.:.:.:.:.	1:326957:0.44:16:20:25	.:.:.:.:.:.	.:.:.:.:.:.	.:.:.:.:.:.	.:.:.:.:.:.	.:.:.:.:.:.	.:.:.:.:.:.	.:.:.:.:.:.	.:.:.:.:.:.	.:.:.:.:.:.	.:.:.:.:.:.	.:.:.:.:.:.	.:.:.:.:.:.	.:.:.:.:.:.	.:.:.:.:.:.	.:.:.:.:.:.	.:.:.:.:.:.	.:.:.:.:.:.	.:.:.:.:.:.	.:.:.:.:.:.	.:.:.:.:.:.	.:.:.:.:.:.	.:.:.:.:.:.	.:.:.:.:.:.	.:.:.:.:.:.	.:.:.:.:.:.	.:.:.:.:.:.	.:.:.:.:.:.	.:.:.:.:.:.	.:.:.:.:.:.	.:.:.:.:.:.	.:.:.:.:.:.	.:.:.:.:.:.	.:.:.:.:.:.	.:.:.:.:.:.	.:.:.:.:.:.	.:.:.:.:.:.	.:.:.:.:.:.	.:.:.:.:.:.	.:.:.:.:.:.	.:.:.:.:.:.	.:.:.:.:.:.	.:.:.:.:.:.	.:.:.:.:.:.	.:.:.:.:.:.	.:.:.:.:.:.	.:.:.:.:.:.	.:.:.:.:.:.	.:.:.:.:.:.	.:.:.:.:.:.	.:.:.:.:.:.	.:.:.:.:.:.	.:.:.:.:.:.	.:.:.:.:.:.	.:.:.:.:.:.	.:.:.:.:.:.	.:.:.:.:.:.	.:.:.:.:.:.	.:.:.:.:.:.	.:.:.:.:.:.	.:.:.:.:.:.	.:.:.:.:.:.	.:.:.:.:.:.	.:.:.:.:.:.	.:.:.:.:.:.	.:.:.:.:.:.	.:.:.:.:.:.	.:.:.:.:.:.	.:.:.:.:.:.	.:.:.:.:.:.	.:.:.:.:.:.	.:.:.:.:.:.	.:.:.:.:.:.	.:.:.:.:.:.	.:.:.:.:.:.	.:.:.:.:.:.	.:.:.:.:.:.	.:.:.:.:.:.	.:.:.:.:.:.	.:.:.:.:.:.	.:.:.:.:.:.	.:.:.:.:.:.	.:.:.:.:.:.	.:.:.:.:.:.	.:.:.:.:.:.	.:.:.:.:.:.	.:.:.:.:.:.	.:.:.:.:.:.	.:.:.:.:.:.	.:.:.:.:.:.	.:.:.:.:.:.	.:.:.:.:.:.	.:.:.:.:.:.	.:.:.:.:.:.	.:.:.:.:.:.	.:.:.:.:.:.	.:.:.:.:.:.	.:.:.:.:.:.	.:.:.:.:.:.	.:.:.:.:.:.	.:.:.:.:.:.	.:.:.:.:.:.	.:.:.:.:.:.	.:.:.:.:.:.	.:.:.:.:.:.	.:.:.:.:.:.	.:.:.:.:.:.	.:.:.:.:.:.	.:.:.:.:.:.	.:.:.:.:.:.	.:.:.:.:.:.	.:.:.:.:.:.	.:.:.:.:.:.	.:.:.:.:.:.	.:.:.:.:.:.	.:.:.:.:.:.	.:.:.:.:.:.	.:.:.:.:.:.	.:.:.:.:.:.	.:.:.:.:.:.	.:.:.:.:.:.	.:.:.:.:.:.	.:.:.:.:.:.	.:.:.:.:.:.	.:.:.:.:.:.	.:.:.:.:.:.	.:.:.:.:.:.	.:.:.:.:.:.	.:.:.:.:.:.	.:.:.:.:.:.	.:.:.:.:.:.	.:.:.:.:.:.	.:.:.:.:.:.	.:.:.:.:.:.	.:.:.:.:.:.	.:.:.:.:.:.	.:.:.:.:.:.	.:.:.:.:.:.	.:.:.:.:.:.	.:.:.:.:.:.	.:.:.:.:.:.	.:.:.:.:.:.	.:.:.:.:.:.	.:.:.:.:.:.	.:.:.:.:.:.	.:.:.:.:.:.	.:.:.:.:.:.	.:.:.:.:.:.	.:.:.:.:.:.	.:.:.:.:.:.	.:.:.:.:.:.	.:.:.:.:.:.	.:.:.:.:.:.	.:.:.:.:.:.	.:.:.:.:.:.	.:.:.:.:.:.	.:.:.:.:.:.	.:.:.:.:.:.	.:.:.:.:.:.	.:.:.:.:.:.	.:.:.:.:.:.	.:.:.:.:.:.	.:.:.:.:.:.	.:.:.:.:.:.	.:.:.:.:.:.	.:.:.:.:.:.	.:.:.:.:.:.	.:.:.:.:.:.	.:.:.:.:.:.	.:.:.:.:.:.	.:.:.:.:.:.	.:.:.:.:.:.	.:.:.:.:.:.	.:.:.:.:.:.	.:.:.:.:.:.	.:.:.:.:.:.	.:.:.:.:.:.	.:.:.:.:.:.	.:.:.:.:.:.	.:.:.:.:.:.	.:.:.:.:.:.	.:.:.:.:.:.	.:.:.:.:.:.	.:.:.:.:.:.	.:.:.:.:.:.	.:.:.:.:.:.	.:.:.:.:.:.	.:.:.:.:.:.	.:.:.:.:.:.	.:.:.:.:.:.	.:.:.:.:.:.	.:.:.:.:.:.	.:.:.:.:.:.	.:.:.:.:.:.	.:.:.:.:.:.	.:.:.:.:.:.	.:.:.:.:.:.	.:.:.:.:.:.	.:.:.:.:.:.	.:.:.:.:.:.	.:.:.:.:.:.	.:.:.:.:.:.	.:.:.:.:.:.	.:.:.:.:.:.	.:.:.:.:.:.	.:.:.:.:.:.	.:.:.:.:.:.	.:.:.:.:.:.	.:.:.:.:.:.	.:.:.:.:.:.	.:.:.:.:.:.	.:.:.:.:.:.	.:.:.:.:.:.	.:.:.:.:.:.	.:.:.:.:.:.	.:.:.:.:.:.	.:.:.:.:.:.	.:.:.:.:.:.	.:.:.:.:.:.	.:.:.:.:.:.	.:.:.:.:.:.	.:.:.:.:.:.	.:.:.:.:.:.	.:.:.:.:.:.	.:.:.:.:.:.	.:.:.:.:.:.	.:.:.:.:.:.	.:.:.:.:.:.	.:.:.:.:.:.	.:.:.:.:.:.	.:.:.:.:.:.	.:.:.:.:.:.	.:.:.:.:.:.	.:.:.:.:.:.	.:.:.:.:.:.	.:.:.:.:.:.	.:.:.:.:.:.	.:.:.:.:.:.	.:.:.:.:.:.	.:.:.:.:.:.	.:.:.:.:.:.	.:.:.:.:.:.	.:.:.:.:.:.	.:.:.:.:.:.	.:.:.:.:.:.	.:.:.:.:.:.	.:.:.:.:.:.	.:.:.:.:.:.	.:.:.:.:.:.	.:.:.:.:.:.	.:.:.:.:.:.	.:.:.:.:.:.	.:.:.:.:.:.	.:.:.:.:.:.	.:.:.:.:.:.	.:.:.:.:.:.	.:.:.:.:.:.	.:.:.:.:.:.	.:.:.:.:.:.	.:.:.:.:.:.	.:.:.:.:.:.	.:.:.:.:.:.	.:.:.:.:.:.	.:.:.:.:.:.	.:.:.:.:.:.	.:.:.:.:.:.	.:.:.:.:.:.	.:.:.:.:.:.	.:.:.:.:.:.	.:.:.:.:.:.	.:.:.:.:.:.	.:.:.:.:.:.	.:.:.:.:.:.	.:.:.:.:.:.	.:.:.:.:.:.	.:.:.:.:.:.	.:.:.:.:.:.	.:.:.:.:.:.	.:.:.:.:.:.	.:.:.:.:.:.	.:.:.:.:.:.	.:.:.:.:.:.	.:.:.:.:.:.	.:.:.:.:.:.	.:.:.:.:.:.	.:.:.:.:.:.	.:.:.:.:.:.	.:.:.:.:.:.	.:.:.:.:.:.	.:.:.:.:.:.	.:.:.:.:.:.	.:.:.:.:.:.	.:.:.:.:.:.	.:.:.:.:.:.	.:.:.:.:.:.	.:.:.:.:.:.	.:.:.:.:.:.	.:.:.:.:.:.	.:.:.:.:.:.	.:.:.:.:.:.	.:.:.:.:.:.	.:.:.:.:.:.	.:.:.:.:.:.	.:.:.:.:.:.	.:.:.:.:.:.	.:.:.:.:.:.	.:.:.:.:.:.	.:.:.:.:.:.	.:.:.:.:.:.	.:.:.:.:.:.	.:.:.:.:.:.	.:.:.:.:.:.	.:.:.:.:.:.	.:.:.:.:.:.	.:.:.:.:.:.	.:.:.:.:.:.	.:.:.:.:.:.	.:.:.:.:.:.	.:.:.:.:.:.	.:.:.:.:.:.	.:.:.:.:.:.	.:.:.:.:.:.	.:.:.:.:.:.	.:.:.:.:.:.	.:.:.:.:.:.	.:.:.:.:.:.	.:.:.:.:.:.	.:.:.:.:.:.	.:.:.:.:.:.	.:.:.:.:.:.	.:.:.:.:.:.	.:.:.:.:.:.	.:.:.:.:.:.	.:.:.:.:.:.	.:.:.:.:.:.	.:.:.:.:.:.	.:.:.:.:.:.	.:.:.:.:.:.	.:.:.:.:.:.	.:.:.:.:.:.	.:.:.:.:.:.	.:.:.:.:.:.	.:.:.:.:.:.	.:.:.:.:.:.	.:.:.:.:.:.	.:.:.:.:.:.	.:.:.:.:.:.	.:.:.:.:.:.	.:.:.:.:.:.	.:.:.:.:.:.	.:.:.:.:.:.	.:.:.:.:.:.	.:.:.:.:.:.	.:.:.:.:.:.	.:.:.:.:.:.	.:.:.:.:.:.	.:.:.:.:.:.	.:.:.:.:.:.	.:.:.:.:.:.	.:.:.:.:.:.	.:.:.:.:.:.	.:.:.:.:.:.	.:.:.:.:.:.	.:.:.:.:.:.	.:.:.:.:.:.	.:.:.:.:.:.	.:.:.:.:.:.	.:.:.:.:.:.	.:.:.:.:.:.	.:.:.:.:.:.	.:.:.:.:.:.	.:.:.:.:.:.	.:.:.:.:.:.	.:.:.:.:.:.	.:.:.:.:.:.	.:.:.:.:.:.	.:.:.:.:.:.	.:.:.:.:.:.	.:.:.:.:.:.	.:.:.:.:.:.	.:.:.:.:.:.	.:.:.:.:.:.	.:.:.:.:.:.	.:.:.:.:.:.	.:.:.:.:.:.	.:.:.:.:.:.	.:.:.:.:.:.	.:.:.:.:.:.	.:.:.:.:.:.	.:.:.:.:.:.	.:.:.:.:.:.	.:.:.:.:.:.	.:.:.:.:.:.	.:.:.:.:.:.	.:.:.:.:.:.	.:.:.:.:.:.	.:.:.:.:.:.	.:.:.:.:.:.	.:.:.:.:.:.	.:.:.:.:.:.	.:.:.:.:.:.	.:.:.:.:.:.	.:.:.:.:.:.	.:.:.:.:.:.	.:.:.:.:.:.	.:.:.:.:.:.	.:.:.:.:.:.	.:.:.:.:.:.	.:.:.:.:.:.	.:.:.:.:.:.	.:.:.:.:.:.	.:.:.:.:.:.	.:.:.:.:.:.	.:.:.:.:.:.	.:.:.:.:.:.	.:.:.:.:.:.	.:.:.:.:.:.	.:.:.:.:.:.	.:.:.:.:.:.	.:.:.:.:.:.	.:.:.:.:.:.	.:.:.:.:.:.	.:.:.:.:.:.	.:.:.:.:.:.	.:.:.:.:.:.	.:.:.:.:.:.	.:.:.:.:.:.	.:.:.:.:.:.	.:.:.:.:.:.	.:.:.:.:.:.	.:.:.:.:.:.	.:.:.:.:.:.	.:.:.:.:.:.	.:.:.:.:.:.	.:.:.:.:.:.	.:.:.:.:.:.	.:.:.:.:.:.	.:.:.:.:.:.	.:.:.:.:.:.	.:.:.:.:.:.	.:.:.:.:.:.	.:.:.:.:.:.	.:.:.:.:.:.	.:.:.:.:.:.	.:.:.:.:.:.	.:.:.:.:.:.	.:.:.:.:.:.	.:.:.:.:.:.	.:.:.:.:.:.	.:.:.:.:.:.	.:.:.:.:.:.	.:.:.:.:.:.	.:.:.:.:.:.	.:.:.:.:.:.	.:.:.:.:.:.	.:.:.:.:.:.	.:.:.:.:.:.	.:.:.:.:.:.	.:.:.:.:.:.	.:.:.:.:.:.	.:.:.:.:.:.	.:.:.:.:.:.	.:.:.:.:.:.	.:.:.:.:.:.	.:.:.:.:.:.	.:.:.:.:.:.	.:.:.:.:.:.	.:.:.:.:.:.	.:.:.:.:.:.	.:.:.:.:.:.	.:.:.:.:.:.	.:.:.:.:.:.	.:.:.:.:.:.	.:.:.:.:.:.	.:.:.:.:.:.	.:.:.:.:.:.	.:.:.:.:.:.	.:.:.:.:.:.	.:.:.:.:.:.	.:.:.:.:.:.	.:.:.:.:.:.	.:.:.:.:.:.	.:.:.:.:.:.	.:.:.:.:.:.	.:.:.:.:.:.	.:.:.:.:.:.	.:.:.:.:.:.	.:.:.:.:.:.	.:.:.:.:.:.	.:.:.:.:.:.	.:.:.:.:.:.	.:.:.:.:.:.	.:.:.:.:.:.	.:.:.:.:.:.	.:.:.:.:.:.	.:.:.:.:.:.	.:.:.:.:.:.	.:.:.:.:.:.	.:.:.:.:.:.	.:.:.:.:.:.	.:.:.:.:.:.	.:.:.:.:.:.	.:.:.:.:.:.	.:.:.:.:.:.	.:.:.:.:.:.	.:.:.:.:.:.	.:.:.:.:.:.	.:.:.:.:.:.	.:.:.:.:.:.	.:.:.:.:.:.	.:.:.:.:.:.	.:.:.:.:.:.	.:.:.:.:.:.	.:.:.:.:.:.	.:.:.:.:.:.	.:.:.:.:.:.	.:.:.:.:.:.	.:.:.:.:.:.	.:.:.:.:.:.	.:.:.:.:.:.	.:.:.:.:.:.	.:.:.:.:.:.	.:.:.:.:.:.	.:.:.:.:.:.	.:.:.:.:.:.	.:.:.:.:.:.	.:.:.:.:.:.	.:.:.:.:.:.	.:.:.:.:.:.	.:.:.:.:.:.	.:.:.:.:.:.	.:.:.:.:.:.	.:.:.:.:.:.	.:.:.:.:.:.	.:.:.:.:.:.	.:.:.:.:.:.	.:.:.:.:.:.	.:.:.:.:.:.	.:.:.:.:.:.	.:.:.:.:.:.	.:.:.:.:.:.	.:.:.:.:.:.	.:.:.:.:.:.	.:.:.:.:.:.	.:.:.:.:.:.	.:.:.:.:.:.	.:.:.:.:.:.	.:.:.:.:.:.	.:.:.:.:.:.	.:.:.:.:.:.	.:.:.:.:.:.	.:.:.:.:.:.	.:.:.:.:.:.	.:.:.:.:.:.	.:.:.:.:.:.	.:.:.:.:.:.	.:.:.:.:.:.	.:.:.:.:.:.	.:.:.:.:.:.	.:.:.:.:.:.	.:.:.:.:.:.	.:.:.:.:.:.	.:.:.:.:.:.	.:.:.:.:.:.	.:.:.:.:.:.	.:.:.:.:.:.	.:.:.:.:.:.	.:.:.:.:.:.	.:.:.:.:.:.	.:.:.:.:.:.	.:.:.:.:.:.	.:.:.:.:.:.	.:.:.:.:.:.	.:.:.:.:.:.	.:.:.:.:.:.	.:.:.:.:.:.	.:.:.:.:.:.	.:.:.:.:.:.	.:.:.:.:.:.	.:.:.:.:.:.	.:.:.:.:.:.	.:.:.:.:.:.	.:.:.:.:.:.	.:.:.:.:.:.	.:.:.:.:.:.	.:.:.:.:.:.	.:.:.:.:.:.	.:.:.:.:.:.	.:.:.:.:.:.	.:.:.:.:.:.	.:.:.:.:.:.	.:.:.:.:.:.	.:.:.:.:.:.	.:.:.:.:.:.	.:.:.:.:.:.	.:.:.:.:.:.	.:.:.:.:.:.	.:.:.:.:.:.	.:.:.:.:.:.	.:.:.:.:.:.	.:.:.:.:.:.	.:.:.:.:.:.	.:.:.:.:.:.	.:.:.:.:.:.	.:.:.:.:.:.	.:.:.:.:.:.	.:.:.:.:.:.	.:.:.:.:.:.	.:.:.:.:.:.	.:.:.:.:.:.	.:.:.:.:.:.	.:.:.:.:.:.	.:.:.:.:.:.	.:.:.:.:.:.	.:.:.:.:.:.	.:.:.:.:.:.	.:.:.:.:.:.	.:.:.:.:.:.	.:.:.:.:.:.	.:.:.:.:.:.	.:.:.:.:.:.	.:.:.:.:.:.	.:.:.:.:.:.	.:.:.:.:.:.	.:.:.:.:.:.	.:.:.:.:.:.	.:.:.:.:.:.	.:.:.:.:.:.	.:.:.:.:.:.	.:.:.:.:.:.	.:.:.:.:.:.	.:.:.:.:.:.	.:.:.:.:.:.	.:.:.:.:.:.	.:.:.:.:.:.	.:.:.:.:.:.	.:.:.:.:.:.	.:.:.:.:.:.	.:.:.:.:.:.	.:.:.:.:.:.	.:.:.:.:.:.	.:.:.:.:.:.	.:.:.:.:.:.	.:.:.:.:.:.	.:.:.:.:.:.	.:.:.:.:.:.	.:.:.:.:.:.	.:.:.:.:.:.	.:.:.:.:.:.	.:.:.:.:.:.	.:.:.:.:.:.	.:.:.:.:.:.	.:.:.:.:.:.	.:.:.:.:.:.	.:.:.:.:.:.	.:.:.:.:.:.	.:.:.:.:.:.	.:.:.:.:.:.	.:.:.:.:.:.	.:.:.:.:.:.	.:.:.:.:.:.	.:.:.:.:.:.	.:.:.:.:.:.	.:.:.:.:.:.	.:.:.:.:.:.	.:.:.:.:.:.	.:.:.:.:.:.	.:.:.:.:.:.	.:.:.:.:.:.	.:.:.:.:.:.	.:.:.:.:.:.	.:.:.:.:.:.	.:.:.:.:.:.	.:.:.:.:.:.	.:.:.:.:.:.	.:.:.:.:.:.	.:.:.:.:.:.	.:.:.:.:.:.	.:.:.:.:.:.	.:.:.:.:.:.	.:.:.:.:.:.	.:.:.:.:.:.	.:.:.:.:.:.
chrII	326955	.	T	<INS:ME>	.	PASS	SVTYPE=INS;STRAND=-;FAMILY=TY2	GT:END:FREQUENCY:THREE_PRIME_SUPPORT:FIVE_PRIME_SUPPORT:REFERENCE_READS	.:.:.:.:.:.	.:.:.:.:.:.	.:.:.:.:.:.	.:.:.:.:.:.	.:.:.:.:.:.	.:.:.:.:.:.	.:.:.:.:.:.	.:.:.:.:.:.	.:.:.:.:.:.	.:.:.:.:.:.	.:.:.:.:.:.	.:.:.:.:.:.	.:.:.:.:.:.	.:.:.:.:.:.	.:.:.:.:.:.	.:.:.:.:.:.	.:.:.:.:.:.	.:.:.:.:.:.	.:.:.:.:.:.	.:.:.:.:.:.	.:.:.:.:.:.	.:.:.:.:.:.	.:.:.:.:.:.	.:.:.:.:.:.	.:.:.:.:.:.	.:.:.:.:.:.	.:.:.:.:.:.	.:.:.:.:.:.	.:.:.:.:.:.	.:.:.:.:.:.	.:.:.:.:.:.	.:.:.:.:.:.	.:.:.:.:.:.	.:.:.:.:.:.	.:.:.:.:.:.	.:.:.:.:.:.	.:.:.:.:.:.	.:.:.:.:.:.	.:.:.:.:.:.	.:.:.:.:.:.	.:.:.:.:.:.	.:.:.:.:.:.	.:.:.:.:.:.	.:.:.:.:.:.	.:.:.:.:.:.	.:.:.:.:.:.	.:.:.:.:.:.	.:.:.:.:.:.	.:.:.:.:.:.	.:.:.:.:.:.	.:.:.:.:.:.	.:.:.:.:.:.	.:.:.:.:.:.	.:.:.:.:.:.	.:.:.:.:.:.	.:.:.:.:.:.	.:.:.:.:.:.	.:.:.:.:.:.	.:.:.:.:.:.	.:.:.:.:.:.	.:.:.:.:.:.	.:.:.:.:.:.	.:.:.:.:.:.	.:.:.:.:.:.	.:.:.:.:.:.	.:.:.:.:.:.	.:.:.:.:.:.	.:.:.:.:.:.	.:.:.:.:.:.	.:.:.:.:.:.	.:.:.:.:.:.	.:.:.:.:.:.	.:.:.:.:.:.	.:.:.:.:.:.	.:.:.:.:.:.	.:.:.:.:.:.	.:.:.:.:.:.	.:.:.:.:.:.	.:.:.:.:.:.	.:.:.:.:.:.	.:.:.:.:.:.	.:.:.:.:.:.	.:.:.:.:.:.	.:.:.:.:.:.	.:.:.:.:.:.	.:.:.:.:.:.	.:.:.:.:.:.	.:.:.:.:.:.	.:.:.:.:.:.	.:.:.:.:.:.	.:.:.:.:.:.	.:.:.:.:.:.	.:.:.:.:.:.	.:.:.:.:.:.	.:.:.:.:.:.	.:.:.:.:.:.	.:.:.:.:.:.	.:.:.:.:.:.	.:.:.:.:.:.	.:.:.:.:.:.	.:.:.:.:.:.	.:.:.:.:.:.	.:.:.:.:.:.	.:.:.:.:.:.	.:.:.:.:.:.	.:.:.:.:.:.	.:.:.:.:.:.	.:.:.:.:.:.	.:.:.:.:.:.	.:.:.:.:.:.	.:.:.:.:.:.	.:.:.:.:.:.	.:.:.:.:.:.	.:.:.:.:.:.	.:.:.:.:.:.	.:.:.:.:.:.	.:.:.:.:.:.	.:.:.:.:.:.	.:.:.:.:.:.	.:.:.:.:.:.	.:.:.:.:.:.	.:.:.:.:.:.	.:.:.:.:.:.	.:.:.:.:.:.	.:.:.:.:.:.	.:.:.:.:.:.	.:.:.:.:.:.	.:.:.:.:.:.	.:.:.:.:.:.	.:.:.:.:.:.	.:.:.:.:.:.	.:.:.:.:.:.	.:.:.:.:.:.	.:.:.:.:.:.	.:.:.:.:.:.	.:.:.:.:.:.	.:.:.:.:.:.	.:.:.:.:.:.	.:.:.:.:.:.	.:.:.:.:.:.	.:.:.:.:.:.	.:.:.:.:.:.	.:.:.:.:.:.	.:.:.:.:.:.	.:.:.:.:.:.	.:.:.:.:.:.	.:.:.:.:.:.	.:.:.:.:.:.	.:.:.:.:.:.	.:.:.:.:.:.	.:.:.:.:.:.	.:.:.:.:.:.	.:.:.:.:.:.	.:.:.:.:.:.	.:.:.:.:.:.	.:.:.:.:.:.	.:.:.:.:.:.	.:.:.:.:.:.	.:.:.:.:.:.	.:.:.:.:.:.	.:.:.:.:.:.	.:.:.:.:.:.	.:.:.:.:.:.	.:.:.:.:.:.	.:.:.:.:.:.	.:.:.:.:.:.	.:.:.:.:.:.	.:.:.:.:.:.	.:.:.:.:.:.	.:.:.:.:.:.	.:.:.:.:.:.	.:.:.:.:.:.	.:.:.:.:.:.	.:.:.:.:.:.	.:.:.:.:.:.	.:.:.:.:.:.	.:.:.:.:.:.	.:.:.:.:.:.	.:.:.:.:.:.	.:.:.:.:.:.	.:.:.:.:.:.	.:.:.:.:.:.	.:.:.:.:.:.	.:.:.:.:.:.	.:.:.:.:.:.	.:.:.:.:.:.	.:.:.:.:.:.	.:.:.:.:.:.	.:.:.:.:.:.	.:.:.:.:.:.	.:.:.:.:.:.	.:.:.:.:.:.	.:.:.:.:.:.	.:.:.:.:.:.	.:.:.:.:.:.	.:.:.:.:.:.	.:.:.:.:.:.	.:.:.:.:.:.	.:.:.:.:.:.	.:.:.:.:.:.	.:.:.:.:.:.	.:.:.:.:.:.	.:.:.:.:.:.	.:.:.:.:.:.	.:.:.:.:.:.	.:.:.:.:.:.	.:.:.:.:.:.	.:.:.:.:.:.	.:.:.:.:.:.	.:.:.:.:.:.	.:.:.:.:.:.	.:.:.:.:.:.	.:.:.:.:.:.	.:.:.:.:.:.	.:.:.:.:.:.	.:.:.:.:.:.	.:.:.:.:.:.	.:.:.:.:.:.	.:.:.:.:.:.	.:.:.:.:.:.	.:.:.:.:.:.	.:.:.:.:.:.	.:.:.:.:.:.	.:.:.:.:.:.	.:.:.:.:.:.	.:.:.:.:.:.	.:.:.:.:.:.	.:.:.:.:.:.	.:.:.:.:.:.	.:.:.:.:.:.	.:.:.:.:.:.	.:.:.:.:.:.	.:.:.:.:.:.	.:.:.:.:.:.	.:.:.:.:.:.	.:.:.:.:.:.	.:.:.:.:.:.	.:.:.:.:.:.	.:.:.:.:.:.	.:.:.:.:.:.	.:.:.:.:.:.	.:.:.:.:.:.	.:.:.:.:.:.	.:.:.:.:.:.	.:.:.:.:.:.	.:.:.:.:.:.	.:.:.:.:.:.	.:.:.:.:.:.	.:.:.:.:.:.	.:.:.:.:.:.	.:.:.:.:.:.	.:.:.:.:.:.	.:.:.:.:.:.	.:.:.:.:.:.	.:.:.:.:.:.	.:.:.:.:.:.	.:.:.:.:.:.	.:.:.:.:.:.	.:.:.:.:.:.	.:.:.:.:.:.	.:.:.:.:.:.	.:.:.:.:.:.	.:.:.:.:.:.	.:.:.:.:.:.	.:.:.:.:.:.	.:.:.:.:.:.	.:.:.:.:.:.	.:.:.:.:.:.	.:.:.:.:.:.	.:.:.:.:.:.	.:.:.:.:.:.	.:.:.:.:.:.	.:.:.:.:.:.	.:.:.:.:.:.	.:.:.:.:.:.	.:.:.:.:.:.	.:.:.:.:.:.	.:.:.:.:.:.	.:.:.:.:.:.	.:.:.:.:.:.	.:.:.:.:.:.	.:.:.:.:.:.	.:.:.:.:.:.	.:.:.:.:.:.	.:.:.:.:.:.	.:.:.:.:.:.	.:.:.:.:.:.	.:.:.:.:.:.	.:.:.:.:.:.	.:.:.:.:.:.	.:.:.:.:.:.	.:.:.:.:.:.	.:.:.:.:.:.	.:.:.:.:.:.	.:.:.:.:.:.	.:.:.:.:.:.	.:.:.:.:.:.	.:.:.:.:.:.	.:.:.:.:.:.	.:.:.:.:.:.	.:.:.:.:.:.	.:.:.:.:.:.	.:.:.:.:.:.	.:.:.:.:.:.	.:.:.:.:.:.	.:.:.:.:.:.	.:.:.:.:.:.	.:.:.:.:.:.	.:.:.:.:.:.	.:.:.:.:.:.	.:.:.:.:.:.	.:.:.:.:.:.	.:.:.:.:.:.	.:.:.:.:.:.	.:.:.:.:.:.	.:.:.:.:.:.	.:.:.:.:.:.	.:.:.:.:.:.	.:.:.:.:.:.	.:.:.:.:.:.	.:.:.:.:.:.	.:.:.:.:.:.	.:.:.:.:.:.	.:.:.:.:.:.	.:.:.:.:.:.	.:.:.:.:.:.	.:.:.:.:.:.	.:.:.:.:.:.	.:.:.:.:.:.	.:.:.:.:.:.	.:.:.:.:.:.	.:.:.:.:.:.	.:.:.:.:.:.	.:.:.:.:.:.	.:.:.:.:.:.	.:.:.:.:.:.	.:.:.:.:.:.	.:.:.:.:.:.	.:.:.:.:.:.	.:.:.:.:.:.	.:.:.:.:.:.	.:.:.:.:.:.	.:.:.:.:.:.	.:.:.:.:.:.	.:.:.:.:.:.	.:.:.:.:.:.	.:.:.:.:.:.	.:.:.:.:.:.	.:.:.:.:.:.	.:.:.:.:.:.	.:.:.:.:.:.	.:.:.:.:.:.	.:.:.:.:.:.	.:.:.:.:.:.	.:.:.:.:.:.	.:.:.:.:.:.	.:.:.:.:.:.	.:.:.:.:.:.	.:.:.:.:.:.	.:.:.:.:.:.	.:.:.:.:.:.	.:.:.:.:.:.	.:.:.:.:.:.	.:.:.:.:.:.	.:.:.:.:.:.	.:.:.:.:.:.	.:.:.:.:.:.	.:.:.:.:.:.	.:.:.:.:.:.	.:.:.:.:.:.	.:.:.:.:.:.	.:.:.:.:.:.	.:.:.:.:.:.	.:.:.:.:.:.	.:.:.:.:.:.	.:.:.:.:.:.	.:.:.:.:.:.	.:.:.:.:.:.	.:.:.:.:.:.	.:.:.:.:.:.	.:.:.:.:.:.	.:.:.:.:.:.	.:.:.:.:.:.	.:.:.:.:.:.	.:.:.:.:.:.	.:.:.:.:.:.	.:.:.:.:.:.	.:.:.:.:.:.	.:.:.:.:.:.	.:.:.:.:.:.	.:.:.:.:.:.	.:.:.:.:.:.	.:.:.:.:.:.	.:.:.:.:.:.	.:.:.:.:.:.	.:.:.:.:.:.	.:.:.:.:.:.	.:.:.:.:.:.	.:.:.:.:.:.	.:.:.:.:.:.	.:.:.:.:.:.	.:.:.:.:.:.	.:.:.:.:.:.	.:.:.:.:.:.	.:.:.:.:.:.	.:.:.:.:.:.	.:.:.:.:.:.	.:.:.:.:.:.	.:.:.:.:.:.	.:.:.:.:.:.	.:.:.:.:.:.	.:.:.:.:.:.	.:.:.:.:.:.	.:.:.:.:.:.	.:.:.:.:.:.	.:.:.:.:.:.	.:.:.:.:.:.	.:.:.:.:.:.	.:.:.:.:.:.	.:.:.:.:.:.	.:.:.:.:.:.	.:.:.:.:.:.	.:.:.:.:.:.	.:.:.:.:.:.	.:.:.:.:.:.	.:.:.:.:.:.	.:.:.:.:.:.	.:.:.:.:.:.	.:.:.:.:.:.	.:.:.:.:.:.	.:.:.:.:.:.	.:.:.:.:.:.	.:.:.:.:.:.	.:.:.:.:.:.	.:.:.:.:.:.	.:.:.:.:.:.	.:.:.:.:.:.	.:.:.:.:.:.	.:.:.:.:.:.	.:.:.:.:.:.	.:.:.:.:.:.	.:.:.:.:.:.	.:.:.:.:.:.	.:.:.:.:.:.	.:.:.:.:.:.	.:.:.:.:.:.	.:.:.:.:.:.	.:.:.:.:.:.	.:.:.:.:.:.	.:.:.:.:.:.	.:.:.:.:.:.	.:.:.:.:.:.	.:.:.:.:.:.	.:.:.:.:.:.	.:.:.:.:.:.	.:.:.:.:.:.	.:.:.:.:.:.	.:.:.:.:.:.	.:.:.:.:.:.	.:.:.:.:.:.	.:.:.:.:.:.	.:.:.:.:.:.	.:.:.:.:.:.	.:.:.:.:.:.	.:.:.:.:.:.	.:.:.:.:.:.	.:.:.:.:.:.	.:.:.:.:.:.	.:.:.:.:.:.	.:.:.:.:.:.	.:.:.:.:.:.	.:.:.:.:.:.	.:.:.:.:.:.	.:.:.:.:.:.	.:.:.:.:.:.	.:.:.:.:.:.	.:.:.:.:.:.	.:.:.:.:.:.	.:.:.:.:.:.	.:.:.:.:.:.	.:.:.:.:.:.	1:326960:0.44:12:12:15	.:.:.:.:.:.	.:.:.:.:.:.	.:.:.:.:.:.	.:.:.:.:.:.	.:.:.:.:.:.	.:.:.:.:.:.	.:.:.:.:.:.	.:.:.:.:.:.	.:.:.:.:.:.	.:.:.:.:.:.	.:.:.:.:.:.	.:.:.:.:.:.	.:.:.:.:.:.	.:.:.:.:.:.	.:.:.:.:.:.	.:.:.:.:.:.	.:.:.:.:.:.	.:.:.:.:.:.	.:.:.:.:.:.	.:.:.:.:.:.	.:.:.:.:.:.	.:.:.:.:.:.	.:.:.:.:.:.	.:.:.:.:.:.	.:.:.:.:.:.	.:.:.:.:.:.	.:.:.:.:.:.	.:.:.:.:.:.	.:.:.:.:.:.	.:.:.:.:.:.	.:.:.:.:.:.	.:.:.:.:.:.	.:.:.:.:.:.	.:.:.:.:.:.	.:.:.:.:.:.	.:.:.:.:.:.	.:.:.:.:.:.	.:.:.:.:.:.	.:.:.:.:.:.	.:.:.:.:.:.	.:.:.:.:.:.	.:.:.:.:.:.	.:.:.:.:.:.	.:.:.:.:.:.	.:.:.:.:.:.	.:.:.:.:.:.	.:.:.:.:.:.	.:.:.:.:.:.	.:.:.:.:.:.	.:.:.:.:.:.	.:.:.:.:.:.	.:.:.:.:.:.	.:.:.:.:.:.	.:.:.:.:.:.	.:.:.:.:.:.	.:.:.:.:.:.	.:.:.:.:.:.	.:.:.:.:.:.	.:.:.:.:.:.	.:.:.:.:.:.	.:.:.:.:.:.	.:.:.:.:.:.	.:.:.:.:.:.	.:.:.:.:.:.	.:.:.:.:.:.	.:.:.:.:.:.	.:.:.:.:.:.	.:.:.:.:.:.	.:.:.:.:.:.	.:.:.:.:.:.	.:.:.:.:.:.	.:.:.:.:.:.	.:.:.:.:.:.	.:.:.:.:.:.	.:.:.:.:.:.	.:.:.:.:.:.	.:.:.:.:.:.	.:.:.:.:.:.	.:.:.:.:.:.	.:.:.:.:.:.	.:.:.:.:.:.	.:.:.:.:.:.	.:.:.:.:.:.	.:.:.:.:.:.	.:.:.:.:.:.	.:.:.:.:.:.	.:.:.:.:.:.	.:.:.:.:.:.	.:.:.:.:.:.	.:.:.:.:.:.	.:.:.:.:.:.	.:.:.:.:.:.	.:.:.:.:.:.	.:.:.:.:.:.	.:.:.:.:.:.	.:.:.:.:.:.	.:.:.:.:.:.	.:.:.:.:.:.	.:.:.:.:.:.	.:.:.:.:.:.	.:.:.:.:.:.	.:.:.:.:.:.	.:.:.:.:.:.	.:.:.:.:.:.	.:.:.:.:.:.	.:.:.:.:.:.	.:.:.:.:.:.	.:.:.:.:.:.	.:.:.:.:.:.	.:.:.:.:.:.	.:.:.:.:.:.	.:.:.:.:.:.	.:.:.:.:.:.	.:.:.:.:.:.	.:.:.:.:.:.	.:.:.:.:.:.	.:.:.:.:.:.	.:.:.:.:.:.	.:.:.:.:.:.	.:.:.:.:.:.	.:.:.:.:.:.	.:.:.:.:.:.	.:.:.:.:.:.	.:.:.:.:.:.	.:.:.:.:.:.	.:.:.:.:.:.	.:.:.:.:.:.	.:.:.:.:.:.	.:.:.:.:.:.	.:.:.:.:.:.	.:.:.:.:.:.	.:.:.:.:.:.	.:.:.:.:.:.	.:.:.:.:.:.	.:.:.:.:.:.	.:.:.:.:.:.	.:.:.:.:.:.	.:.:.:.:.:.	.:.:.:.:.:.	.:.:.:.:.:.	.:.:.:.:.:.	.:.:.:.:.:.	.:.:.:.:.:.	.:.:.:.:.:.	.:.:.:.:.:.	.:.:.:.:.:.	.:.:.:.:.:.	.:.:.:.:.:.	.:.:.:.:.:.	.:.:.:.:.:.	.:.:.:.:.:.	.:.:.:.:.:.	.:.:.:.:.:.	.:.:.:.:.:.	.:.:.:.:.:.	.:.:.:.:.:.	.:.:.:.:.:.	.:.:.:.:.:.	.:.:.:.:.:.	.:.:.:.:.:.	.:.:.:.:.:.	.:.:.:.:.:.	.:.:.:.:.:.	.:.:.:.:.:.	.:.:.:.:.:.	.:.:.:.:.:.	.:.:.:.:.:.	.:.:.:.:.:.	.:.:.:.:.:.	.:.:.:.:.:.	.:.:.:.:.:.	.:.:.:.:.:.	.:.:.:.:.:.	.:.:.:.:.:.	.:.:.:.:.:.	.:.:.:.:.:.	.:.:.:.:.:.	.:.:.:.:.:.	.:.:.:.:.:.	.:.:.:.:.:.	.:.:.:.:.:.	.:.:.:.:.:.	.:.:.:.:.:.	.:.:.:.:.:.	.:.:.:.:.:.	.:.:.:.:.:.	.:.:.:.:.:.	.:.:.:.:.:.	.:.:.:.:.:.	.:.:.:.:.:.	.:.:.:.:.:.	.:.:.:.:.:.	.:.:.:.:.:.	.:.:.:.:.:.	.:.:.:.:.:.	.:.:.:.:.:.	.:.:.:.:.:.	.:.:.:.:.:.	.:.:.:.:.:.	.:.:.:.:.:.	.:.:.:.:.:.	.:.:.:.:.:.	.:.:.:.:.:.	.:.:.:.:.:.	.:.:.:.:.:.	.:.:.:.:.:.	.:.:.:.:.:.	.:.:.:.:.:.	.:.:.:.:.:.	.:.:.:.:.:.	.:.:.:.:.:.	.:.:.:.:.:.	.:.:.:.:.:.	.:.:.:.:.:.	.:.:.:.:.:.	.:.:.:.:.:.	.:.:.:.:.:.	.:.:.:.:.:.	.:.:.:.:.:.	.:.:.:.:.:.	.:.:.:.:.:.	.:.:.:.:.:.	.:.:.:.:.:.	.:.:.:.:.:.	.:.:.:.:.:.	.:.:.:.:.:.	.:.:.:.:.:.	.:.:.:.:.:.	.:.:.:.:.:.	.:.:.:.:.:.	.:.:.:.:.:.	.:.:.:.:.:.	.:.:.:.:.:.	.:.:.:.:.:.	.:.:.:.:.:.	.:.:.:.:.:.	.:.:.:.:.:.	.:.:.:.:.:.	.:.:.:.:.:.	.:.:.:.:.:.	.:.:.:.:.:.	.:.:.:.:.:.	.:.:.:.:.:.	.:.:.:.:.:.	.:.:.:.:.:.	.:.:.:.:.:.	.:.:.:.:.:.	.:.:.:.:.:.	.:.:.:.:.:.	.:.:.:.:.:.	.:.:.:.:.:.	.:.:.:.:.:.	.:.:.:.:.:.	.:.:.:.:.:.	.:.:.:.:.:.	.:.:.:.:.:.	.:.:.:.:.:.	.:.:.:.:.:.	1:326960:0.43:8:13:17	.:.:.:.:.:.	.:.:.:.:.:.	.:.:.:.:.:.	.:.:.:.:.:.	.:.:.:.:.:.	.:.:.:.:.:.	.:.:.:.:.:.	.:.:.:.:.:.	.:.:.:.:.:.	.:.:.:.:.:.	.:.:.:.:.:.	.:.:.:.:.:.	.:.:.:.:.:.	.:.:.:.:.:.	.:.:.:.:.:.	.:.:.:.:.:.	.:.:.:.:.:.	.:.:.:.:.:.	.:.:.:.:.:.	.:.:.:.:.:.	.:.:.:.:.:.	.:.:.:.:.:.	.:.:.:.:.:.	.:.:.:.:.:.	.:.:.:.:.:.	.:.:.:.:.:.	.:.:.:.:.:.	.:.:.:.:.:.	.:.:.:.:.:.	.:.:.:.:.:.	.:.:.:.:.:.	.:.:.:.:.:.	.:.:.:.:.:.	.:.:.:.:.:.	.:.:.:.:.:.	.:.:.:.:.:.	.:.:.:.:.:.	.:.:.:.:.:.	.:.:.:.:.:.	.:.:.:.:.:.	.:.:.:.:.:.	.:.:.:.:.:.	.:.:.:.:.:.	.:.:.:.:.:.	.:.:.:.:.:.	.:.:.:.:.:.	.:.:.:.:.:.	.:.:.:.:.:.	.:.:.:.:.:.	.:.:.:.:.:.	.:.:.:.:.:.	.:.:.:.:.:.	.:.:.:.:.:.	.:.:.:.:.:.	.:.:.:.:.:.	.:.:.:.:.:.	.:.:.:.:.:.	.:.:.:.:.:.	.:.:.:.:.:.	.:.:.:.:.:.	.:.:.:.:.:.	.:.:.:.:.:.	.:.:.:.:.:.	.:.:.:.:.:.	.:.:.:.:.:.	.:.:.:.:.:.	.:.:.:.:.:.	.:.:.:.:.:.	.:.:.:.:.:.	.:.:.:.:.:.	.:.:.:.:.:.	.:.:.:.:.:.	.:.:.:.:.:.	.:.:.:.:.:.	.:.:.:.:.:.	.:.:.:.:.:.	.:.:.:.:.:.	.:.:.:.:.:.	.:.:.:.:.:.	.:.:.:.:.:.	.:.:.:.:.:.	.:.:.:.:.:.	.:.:.:.:.:.	.:.:.:.:.:.	.:.:.:.:.:.	.:.:.:.:.:.	.:.:.:.:.:.	.:.:.:.:.:.	.:.:.:.:.:.	.:.:.:.:.:.	.:.:.:.:.:.	.:.:.:.:.:.	.:.:.:.:.:.	.:.:.:.:.:.	.:.:.:.:.:.	.:.:.:.:.:.	.:.:.:.:.:.	.:.:.:.:.:.	.:.:.:.:.:.	.:.:.:.:.:.	.:.:.:.:.:.	.:.:.:.:.:.	.:.:.:.:.:.	.:.:.:.:.:.	.:.:.:.:.:.	.:.:.:.:.:.	.:.:.:.:.:.	.:.:.:.:.:.	.:.:.:.:.:.	.:.:.:.:.:.	.:.:.:.:.:.	.:.:.:.:.:.	.:.:.:.:.:.	.:.:.:.:.:.	.:.:.:.:.:.	.:.:.:.:.:.	.:.:.:.:.:.	.:.:.:.:.:.	.:.:.:.:.:.	.:.:.:.:.:.	.:.:.:.:.:.	.:.:.:.:.:.	.:.:.:.:.:.	.:.:.:.:.:.	.:.:.:.:.:.	.:.:.:.:.:.	.:.:.:.:.:.	.:.:.:.:.:.	.:.:.:.:.:.	.:.:.:.:.:.	.:.:.:.:.:.	.:.:.:.:.:.	.:.:.:.:.:.	.:.:.:.:.:.	.:.:.:.:.:.	.:.:.:.:.:.	.:.:.:.:.:.	.:.:.:.:.:.	.:.:.:.:.:.	.:.:.:.:.:.	.:.:.:.:.:.	.:.:.:.:.:.	.:.:.:.:.:.	.:.:.:.:.:.	.:.:.:.:.:.	.:.:.:.:.:.	.:.:.:.:.:.	.:.:.:.:.:.	.:.:.:.:.:.	.:.:.:.:.:.	.:.:.:.:.:.	.:.:.:.:.:.	.:.:.:.:.:.	.:.:.:.:.:.	.:.:.:.:.:.	.:.:.:.:.:.	.:.:.:.:.:.	.:.:.:.:.:.	.:.:.:.:.:.	.:.:.:.:.:.	.:.:.:.:.:.	.:.:.:.:.:.	.:.:.:.:.:.	.:.:.:.:.:.	.:.:.:.:.:.	.:.:.:.:.:.	.:.:.:.:.:.	.:.:.:.:.:.	.:.:.:.:.:.	.:.:.:.:.:.	.:.:.:.:.:.	.:.:.:.:.:.	.:.:.:.:.:.	.:.:.:.:.:.	.:.:.:.:.:.	.:.:.:.:.:.	.:.:.:.:.:.	.:.:.:.:.:.	.:.:.:.:.:.	.:.:.:.:.:.	.:.:.:.:.:.	.:.:.:.:.:.	.:.:.:.:.:.	.:.:.:.:.:.	.:.:.:.:.:.	.:.:.:.:.:.	.:.:.:.:.:.	.:.:.:.:.:.	.:.:.:.:.:.	.:.:.:.:.:.	.:.:.:.:.:.	.:.:.:.:.:.	.:.:.:.:.:.	.:.:.:.:.:.	.:.:.:.:.:.	.:.:.:.:.:.	.:.:.:.:.:.	.:.:.:.:.:.	.:.:.:.:.:.	.:.:.:.:.:.	.:.:.:.:.:.	.:.:.:.:.:.	.:.:.:.:.:.	.:.:.:.:.:.	.:.:.:.:.:.	.:.:.:.:.:.	.:.:.:.:.:.	.:.:.:.:.:.	.:.:.:.:.:.	.:.:.:.:.:.	.:.:.:.:.:.	.:.:.:.:.:.	.:.:.:.:.:.	.:.:.:.:.:.	.:.:.:.:.:.	.:.:.:.:.:.	.:.:.:.:.:.	.:.:.:.:.:.	.:.:.:.:.:.	.:.:.:.:.:.	.:.:.:.:.:.	.:.:.:.:.:.	.:.:.:.:.:.	.:.:.:.:.:.	.:.:.:.:.:.	.:.:.:.:.:.	.:.:.:.:.:.	.:.:.:.:.:.	.:.:.:.:.:.	.:.:.:.:.:.	.:.:.:.:.:.	.:.:.:.:.:.	.:.:.:.:.:.	.:.:.:.:.:.	.:.:.:.:.:.	.:.:.:.:.:.	.:.:.:.:.:.	.:.:.:.:.:.	.:.:.:.:.:.	.:.:.:.:.:.	.:.:.:.:.:.	.:.:.:.:.:.	.:.:.:.:.:.	.:.:.:.:.:.	.:.:.:.:.:.	.:.:.:.:.:.	.:.:.:.:.:.	.:.:.:.:.:.	.:.:.:.:.:.	.:.:.:.:.:.	.:.:.:.:.:.	.:.:.:.:.:.	.:.:.:.:.:.	.:.:.:.:.:.	.:.:.:.:.:.	.:.:.:.:.:.	.:.:.:.:.:.	.:.:.:.:.:.	.:.:.:.:.:.	.:.:.:.:.:.	.:.:.:.:.:.	.:.:.:.:.:.	.:.:.:.:.:.	.:.:.:.:.:.	.:.:.:.:.:.	.:.:.:.:.:.	.:.:.:.:.:.	.:.:.:.:.:.	.:.:.:.:.:.	.:.:.:.:.:.
chrII	326956	.	A	<INS:ME>	.	PASS	SVTYPE=INS;STRAND=+;FAMILY=TY1	GT:END:FREQUENCY:THREE_PRIME_SUPPORT:FIVE_PRIME_SUPPORT:REFERENCE_READS	.:.:.:.:.:.	.:.:.:.:.:.	.:.:.:.:.:.	.:.:.:.:.:.	.:.:.:.:.:.	.:.:.:.:.:.	.:.:.:.:.:.	.:.:.:.:.:.	.:.:.:.:.:.	.:.:.:.:.:.	.:.:.:.:.:.	.:.:.:.:.:.	.:.:.:.:.:.	.:.:.:.:.:.	.:.:.:.:.:.	.:.:.:.:.:.	.:.:.:.:.:.	.:.:.:.:.:.	.:.:.:.:.:.	.:.:.:.:.:.	.:.:.:.:.:.	.:.:.:.:.:.	.:.:.:.:.:.	.:.:.:.:.:.	.:.:.:.:.:.	.:.:.:.:.:.	.:.:.:.:.:.	.:.:.:.:.:.	.:.:.:.:.:.	.:.:.:.:.:.	.:.:.:.:.:.	.:.:.:.:.:.	.:.:.:.:.:.	.:.:.:.:.:.	.:.:.:.:.:.	.:.:.:.:.:.	.:.:.:.:.:.	.:.:.:.:.:.	.:.:.:.:.:.	.:.:.:.:.:.	.:.:.:.:.:.	.:.:.:.:.:.	.:.:.:.:.:.	.:.:.:.:.:.	.:.:.:.:.:.	.:.:.:.:.:.	.:.:.:.:.:.	.:.:.:.:.:.	.:.:.:.:.:.	.:.:.:.:.:.	.:.:.:.:.:.	.:.:.:.:.:.	.:.:.:.:.:.	.:.:.:.:.:.	.:.:.:.:.:.	.:.:.:.:.:.	.:.:.:.:.:.	.:.:.:.:.:.	.:.:.:.:.:.	.:.:.:.:.:.	.:.:.:.:.:.	.:.:.:.:.:.	.:.:.:.:.:.	.:.:.:.:.:.	.:.:.:.:.:.	.:.:.:.:.:.	.:.:.:.:.:.	.:.:.:.:.:.	.:.:.:.:.:.	.:.:.:.:.:.	.:.:.:.:.:.	.:.:.:.:.:.	.:.:.:.:.:.	.:.:.:.:.:.	.:.:.:.:.:.	.:.:.:.:.:.	.:.:.:.:.:.	.:.:.:.:.:.	.:.:.:.:.:.	.:.:.:.:.:.	.:.:.:.:.:.	.:.:.:.:.:.	.:.:.:.:.:.	.:.:.:.:.:.	.:.:.:.:.:.	.:.:.:.:.:.	.:.:.:.:.:.	.:.:.:.:.:.	.:.:.:.:.:.	.:.:.:.:.:.	.:.:.:.:.:.	.:.:.:.:.:.	.:.:.:.:.:.	.:.:.:.:.:.	.:.:.:.:.:.	.:.:.:.:.:.	.:.:.:.:.:.	.:.:.:.:.:.	.:.:.:.:.:.	.:.:.:.:.:.	.:.:.:.:.:.	.:.:.:.:.:.	.:.:.:.:.:.	.:.:.:.:.:.	.:.:.:.:.:.	.:.:.:.:.:.	.:.:.:.:.:.	.:.:.:.:.:.	.:.:.:.:.:.	.:.:.:.:.:.	.:.:.:.:.:.	.:.:.:.:.:.	.:.:.:.:.:.	1:326961:0.43:16:23:30	.:.:.:.:.:.	.:.:.:.:.:.	.:.:.:.:.:.	.:.:.:.:.:.	.:.:.:.:.:.	.:.:.:.:.:.	.:.:.:.:.:.	.:.:.:.:.:.	.:.:.:.:.:.	.:.:.:.:.:.	.:.:.:.:.:.	.:.:.:.:.:.	.:.:.:.:.:.	.:.:.:.:.:.	.:.:.:.:.:.	.:.:.:.:.:.	.:.:.:.:.:.	.:.:.:.:.:.	.:.:.:.:.:.	.:.:.:.:.:.	.:.:.:.:.:.	.:.:.:.:.:.	.:.:.:.:.:.	.:.:.:.:.:.	.:.:.:.:.:.	.:.:.:.:.:.	.:.:.:.:.:.	.:.:.:.:.:.	.:.:.:.:.:.	.:.:.:.:.:.	.:.:.:.:.:.	.:.:.:.:.:.	.:.:.:.:.:.	.:.:.:.:.:.	.:.:.:.:.:.	.:.:.:.:.:.	.:.:.:.:.:.	.:.:.:.:.:.	.:.:.:.:.:.	1:326960:0.4:17:16:25	.:.:.:.:.:.	.:.:.:.:.:.	.:.:.:.:.:.	.:.:.:.:.:.	.:.:.:.:.:.	.:.:.:.:.:.	.:.:.:.:.:.	.:.:.:.:.:.	.:.:.:.:.:.	.:.:.:.:.:.	.:.:.:.:.:.	.:.:.:.:.:.	.:.:.:.:.:.	.:.:.:.:.:.	.:.:.:.:.:.	.:.:.:.:.:.	.:.:.:.:.:.	.:.:.:.:.:.	.:.:.:.:.:.	.:.:.:.:.:.	.:.:.:.:.:.	.:.:.:.:.:.	.:.:.:.:.:.	.:.:.:.:.:.	.:.:.:.:.:.	.:.:.:.:.:.	.:.:.:.:.:.	.:.:.:.:.:.	.:.:.:.:.:.	.:.:.:.:.:.	.:.:.:.:.:.	.:.:.:.:.:.	.:.:.:.:.:.	.:.:.:.:.:.	.:.:.:.:.:.	.:.:.:.:.:.	.:.:.:.:.:.	.:.:.:.:.:.	.:.:.:.:.:.	.:.:.:.:.:.	.:.:.:.:.:.	.:.:.:.:.:.	.:.:.:.:.:.	.:.:.:.:.:.	.:.:.:.:.:.	.:.:.:.:.:.	.:.:.:.:.:.	.:.:.:.:.:.	.:.:.:.:.:.	.:.:.:.:.:.	.:.:.:.:.:.	.:.:.:.:.:.	.:.:.:.:.:.	.:.:.:.:.:.	.:.:.:.:.:.	.:.:.:.:.:.	.:.:.:.:.:.	.:.:.:.:.:.	.:.:.:.:.:.	.:.:.:.:.:.	.:.:.:.:.:.	.:.:.:.:.:.	.:.:.:.:.:.	.:.:.:.:.:.	.:.:.:.:.:.	.:.:.:.:.:.	.:.:.:.:.:.	.:.:.:.:.:.	.:.:.:.:.:.	.:.:.:.:.:.	.:.:.:.:.:.	.:.:.:.:.:.	.:.:.:.:.:.	.:.:.:.:.:.	.:.:.:.:.:.	.:.:.:.:.:.	.:.:.:.:.:.	.:.:.:.:.:.	.:.:.:.:.:.	.:.:.:.:.:.	.:.:.:.:.:.	.:.:.:.:.:.	.:.:.:.:.:.	.:.:.:.:.:.	.:.:.:.:.:.	.:.:.:.:.:.	.:.:.:.:.:.	.:.:.:.:.:.	.:.:.:.:.:.	.:.:.:.:.:.	.:.:.:.:.:.	.:.:.:.:.:.	.:.:.:.:.:.	.:.:.:.:.:.	.:.:.:.:.:.	.:.:.:.:.:.	.:.:.:.:.:.	.:.:.:.:.:.	.:.:.:.:.:.	.:.:.:.:.:.	.:.:.:.:.:.	.:.:.:.:.:.	.:.:.:.:.:.	.:.:.:.:.:.	.:.:.:.:.:.	.:.:.:.:.:.	.:.:.:.:.:.	.:.:.:.:.:.	.:.:.:.:.:.	.:.:.:.:.:.	.:.:.:.:.:.	.:.:.:.:.:.	.:.:.:.:.:.	.:.:.:.:.:.	.:.:.:.:.:.	.:.:.:.:.:.	.:.:.:.:.:.	.:.:.:.:.:.	.:.:.:.:.:.	.:.:.:.:.:.	.:.:.:.:.:.	.:.:.:.:.:.	.:.:.:.:.:.	.:.:.:.:.:.	.:.:.:.:.:.	.:.:.:.:.:.	.:.:.:.:.:.	.:.:.:.:.:.	.:.:.:.:.:.	.:.:.:.:.:.	.:.:.:.:.:.	.:.:.:.:.:.	.:.:.:.:.:.	.:.:.:.:.:.	.:.:.:.:.:.	.:.:.:.:.:.	.:.:.:.:.:.	.:.:.:.:.:.	.:.:.:.:.:.	.:.:.:.:.:.	.:.:.:.:.:.	.:.:.:.:.:.	.:.:.:.:.:.	.:.:.:.:.:.	.:.:.:.:.:.	.:.:.:.:.:.	.:.:.:.:.:.	.:.:.:.:.:.	.:.:.:.:.:.	.:.:.:.:.:.	.:.:.:.:.:.	.:.:.:.:.:.	.:.:.:.:.:.	.:.:.:.:.:.	.:.:.:.:.:.	.:.:.:.:.:.	.:.:.:.:.:.	.:.:.:.:.:.	.:.:.:.:.:.	.:.:.:.:.:.	.:.:.:.:.:.	.:.:.:.:.:.	.:.:.:.:.:.	.:.:.:.:.:.	.:.:.:.:.:.	.:.:.:.:.:.	.:.:.:.:.:.	.:.:.:.:.:.	.:.:.:.:.:.	.:.:.:.:.:.	.:.:.:.:.:.	.:.:.:.:.:.	.:.:.:.:.:.	.:.:.:.:.:.	.:.:.:.:.:.	.:.:.:.:.:.	.:.:.:.:.:.	.:.:.:.:.:.	.:.:.:.:.:.	.:.:.:.:.:.	.:.:.:.:.:.	.:.:.:.:.:.	.:.:.:.:.:.	.:.:.:.:.:.	.:.:.:.:.:.	.:.:.:.:.:.	.:.:.:.:.:.	.:.:.:.:.:.	.:.:.:.:.:.	.:.:.:.:.:.	.:.:.:.:.:.	.:.:.:.:.:.	.:.:.:.:.:.	.:.:.:.:.:.	.:.:.:.:.:.	.:.:.:.:.:.	.:.:.:.:.:.	.:.:.:.:.:.	.:.:.:.:.:.	.:.:.:.:.:.	.:.:.:.:.:.	.:.:.:.:.:.	.:.:.:.:.:.	.:.:.:.:.:.	.:.:.:.:.:.	.:.:.:.:.:.	.:.:.:.:.:.	.:.:.:.:.:.	.:.:.:.:.:.	.:.:.:.:.:.	.:.:.:.:.:.	.:.:.:.:.:.	.:.:.:.:.:.	.:.:.:.:.:.	.:.:.:.:.:.	.:.:.:.:.:.	.:.:.:.:.:.	.:.:.:.:.:.	.:.:.:.:.:.	.:.:.:.:.:.	.:.:.:.:.:.	.:.:.:.:.:.	.:.:.:.:.:.	.:.:.:.:.:.	.:.:.:.:.:.	.:.:.:.:.:.	.:.:.:.:.:.	.:.:.:.:.:.	.:.:.:.:.:.	.:.:.:.:.:.	.:.:.:.:.:.	.:.:.:.:.:.	.:.:.:.:.:.	.:.:.:.:.:.	.:.:.:.:.:.	.:.:.:.:.:.	.:.:.:.:.:.	.:.:.:.:.:.	.:.:.:.:.:.	.:.:.:.:.:.	.:.:.:.:.:.	.:.:.:.:.:.	.:.:.:.:.:.	.:.:.:.:.:.	.:.:.:.:.:.	.:.:.:.:.:.	.:.:.:.:.:.	.:.:.:.:.:.	.:.:.:.:.:.	.:.:.:.:.:.	.:.:.:.:.:.	.:.:.:.:.:.	.:.:.:.:.:.	.:.:.:.:.:.	.:.:.:.:.:.	.:.:.:.:.:.	.:.:.:.:.:.	.:.:.:.:.:.	.:.:.:.:.:.	.:.:.:.:.:.	.:.:.:.:.:.	.:.:.:.:.:.	.:.:.:.:.:.	.:.:.:.:.:.	.:.:.:.:.:.	.:.:.:.:.:.	.:.:.:.:.:.	.:.:.:.:.:.	.:.:.:.:.:.	.:.:.:.:.:.	.:.:.:.:.:.	.:.:.:.:.:.	.:.:.:.:.:.	.:.:.:.:.:.	.:.:.:.:.:.	.:.:.:.:.:.	.:.:.:.:.:.	.:.:.:.:.:.	.:.:.:.:.:.	.:.:.:.:.:.	.:.:.:.:.:.	.:.:.:.:.:.	.:.:.:.:.:.	.:.:.:.:.:.	.:.:.:.:.:.	.:.:.:.:.:.	.:.:.:.:.:.	.:.:.:.:.:.	.:.:.:.:.:.	.:.:.:.:.:.	.:.:.:.:.:.	.:.:.:.:.:.	.:.:.:.:.:.	.:.:.:.:.:.	.:.:.:.:.:.	.:.:.:.:.:.	.:.:.:.:.:.	.:.:.:.:.:.	.:.:.:.:.:.	.:.:.:.:.:.	.:.:.:.:.:.	.:.:.:.:.:.	.:.:.:.:.:.	.:.:.:.:.:.	.:.:.:.:.:.	.:.:.:.:.:.	.:.:.:.:.:.	.:.:.:.:.:.	.:.:.:.:.:.	.:.:.:.:.:.	.:.:.:.:.:.	.:.:.:.:.:.	.:.:.:.:.:.	.:.:.:.:.:.	.:.:.:.:.:.	.:.:.:.:.:.	.:.:.:.:.:.	.:.:.:.:.:.	.:.:.:.:.:.	.:.:.:.:.:.	.:.:.:.:.:.	.:.:.:.:.:.	.:.:.:.:.:.	.:.:.:.:.:.	.:.:.:.:.:.	.:.:.:.:.:.	.:.:.:.:.:.	.:.:.:.:.:.	.:.:.:.:.:.	.:.:.:.:.:.	.:.:.:.:.:.	.:.:.:.:.:.	.:.:.:.:.:.	.:.:.:.:.:.	.:.:.:.:.:.	.:.:.:.:.:.	.:.:.:.:.:.	.:.:.:.:.:.	.:.:.:.:.:.	.:.:.:.:.:.	.:.:.:.:.:.	.:.:.:.:.:.	.:.:.:.:.:.	.:.:.:.:.:.	.:.:.:.:.:.	.:.:.:.:.:.	.:.:.:.:.:.	.:.:.:.:.:.	.:.:.:.:.:.	.:.:.:.:.:.	.:.:.:.:.:.	.:.:.:.:.:.	.:.:.:.:.:.	.:.:.:.:.:.	.:.:.:.:.:.	.:.:.:.:.:.	.:.:.:.:.:.	.:.:.:.:.:.	.:.:.:.:.:.	.:.:.:.:.:.	.:.:.:.:.:.	.:.:.:.:.:.	.:.:.:.:.:.	.:.:.:.:.:.	.:.:.:.:.:.	.:.:.:.:.:.	.:.:.:.:.:.	.:.:.:.:.:.	.:.:.:.:.:.	.:.:.:.:.:.	.:.:.:.:.:.	.:.:.:.:.:.	.:.:.:.:.:.	.:.:.:.:.:.	.:.:.:.:.:.	.:.:.:.:.:.	.:.:.:.:.:.	.:.:.:.:.:.	.:.:.:.:.:.	.:.:.:.:.:.	.:.:.:.:.:.	.:.:.:.:.:.	.:.:.:.:.:.	.:.:.:.:.:.	.:.:.:.:.:.	.:.:.:.:.:.	.:.:.:.:.:.	.:.:.:.:.:.	.:.:.:.:.:.	.:.:.:.:.:.	.:.:.:.:.:.	.:.:.:.:.:.	.:.:.:.:.:.	.:.:.:.:.:.	.:.:.:.:.:.	.:.:.:.:.:.	.:.:.:.:.:.	.:.:.:.:.:.	.:.:.:.:.:.	.:.:.:.:.:.	.:.:.:.:.:.	.:.:.:.:.:.	.:.:.:.:.:.	.:.:.:.:.:.	.:.:.:.:.:.	.:.:.:.:.:.	.:.:.:.:.:.	.:.:.:.:.:.	.:.:.:.:.:.	.:.:.:.:.:.	.:.:.:.:.:.	.:.:.:.:.:.	.:.:.:.:.:.	.:.:.:.:.:.	.:.:.:.:.:.	.:.:.:.:.:.	.:.:.:.:.:.	.:.:.:.:.:.	.:.:.:.:.:.	.:.:.:.:.:.	.:.:.:.:.:.	.:.:.:.:.:.	.:.:.:.:.:.	.:.:.:.:.:.	.:.:.:.:.:.	.:.:.:.:.:.	.:.:.:.:.:.	.:.:.:.:.:.	.:.:.:.:.:.	.:.:.:.:.:.	.:.:.:.:.:.	.:.:.:.:.:.	.:.:.:.:.:.	.:.:.:.:.:.	.:.:.:.:.:.	.:.:.:.:.:.	.:.:.:.:.:.	.:.:.:.:.:.	.:.:.:.:.:.	.:.:.:.:.:.	.:.:.:.:.:.	.:.:.:.:.:.	.:.:.:.:.:.	.:.:.:.:.:.	.:.:.:.:.:.	.:.:.:.:.:.	.:.:.:.:.:.	.:.:.:.:.:.	.:.:.:.:.:.	.:.:.:.:.:.	.:.:.:.:.:.	.:.:.:.:.:.	.:.:.:.:.:.	.:.:.:.:.:.	.:.:.:.:.:.	.:.:.:.:.:.	.:.:.:.:.:.	.:.:.:.:.:.	.:.:.:.:.:.	.:.:.:.:.:.	.:.:.:.:.:.	.:.:.:.:.:.	.:.:.:.:.:.	.:.:.:.:.:.	.:.:.:.:.:.	.:.:.:.:.:.	.:.:.:.:.:.	.:.:.:.:.:.	.:.:.:.:.:.	.:.:.:.:.:.	.:.:.:.:.:.	.:.:.:.:.:.	.:.:.:.:.:.	.:.:.:.:.:.	.:.:.:.:.:.	.:.:.:.:.:.	.:.:.:.:.:.	.:.:.:.:.:.	.:.:.:.:.:.	.:.:.:.:.:.	.:.:.:.:.:.	.:.:.:.:.:.	.:.:.:.:.:.	.:.:.:.:.:.	.:.:.:.:.:.	.:.:.:.:.:.	.:.:.:.:.:.	.:.:.:.:.:.	.:.:.:.:.:.	.:.:.:.:.:.	.:.:.:.:.:.	.:.:.:.:.:.	.:.:.:.:.:.	.:.:.:.:.:.	.:.:.:.:.:.	.:.:.:.:.:.	.:.:.:.:.:.	.:.:.:.:.:.	.:.:.:.:.:.	.:.:.:.:.:.	.:.:.:.:.:.	.:.:.:.:.:.	.:.:.:.:.:.	.:.:.:.:.:.	.:.:.:.:.:.	.:.:.:.:.:.	.:.:.:.:.:.	.:.:.:.:.:.	.:.:.:.:.:.	.:.:.:.:.:.	.:.:.:.:.:.	.:.:.:.:.:.	.:.:.:.:.:.	.:.:.:.:.:.	.:.:.:.:.:.	.:.:.:.:.:.	.:.:.:.:.:.	.:.:.:.:.:.	.:.:.:.:.:.	.:.:.:.:.:.	.:.:.:.:.:.	.:.:.:.:.:.	.:.:.:.:.:.	.:.:.:.:.:.	.:.:.:.:.:.	.:.:.:.:.:.	.:.:.:.:.:.	.:.:.:.:.:.	.:.:.:.:.:.	.:.:.:.:.:.	.:.:.:.:.:.	.:.:.:.:.:.	.:.:.:.:.:.	.:.:.:.:.:.	.:.:.:.:.:.	.:.:.:.:.:.	.:.:.:.:.:.	.:.:.:.:.:.	.:.:.:.:.:.	.:.:.:.:.:.	.:.:.:.:.:.	.:.:.:.:.:.	.:.:.:.:.:.	.:.:.:.:.:.	.:.:.:.:.:.	.:.:.:.:.:.	.:.:.:.:.:.	.:.:.:.:.:.	.:.:.:.:.:.	.:.:.:.:.:.	.:.:.:.:.:.	.:.:.:.:.:.	.:.:.:.:.:.	.:.:.:.:.:.	.:.:.:.:.:.	.:.:.:.:.:.	.:.:.:.:.:.	.:.:.:.:.:.	.:.:.:.:.:.	.:.:.:.:.:.	.:.:.:.:.:.	.:.:.:.:.:.	.:.:.:.:.:.	.:.:.:.:.:.	.:.:.:.:.:.	.:.:.:.:.:.	.:.:.:.:.:.	.:.:.:.:.:.	.:.:.:.:.:.	.:.:.:.:.:.	.:.:.:.:.:.	.:.:.:.:.:.	.:.:.:.:.:.	.:.:.:.:.:.	.:.:.:.:.:.	.:.:.:.:.:.	.:.:.:.:.:.	.:.:.:.:.:.	.:.:.:.:.:.	.:.:.:.:.:.	.:.:.:.:.:.	.:.:.:.:.:.	.:.:.:.:.:.	.:.:.:.:.:.	.:.:.:.:.:.	.:.:.:.:.:.	.:.:.:.:.:.	.:.:.:.:.:.	.:.:.:.:.:.	.:.:.:.:.:.	.:.:.:.:.:.	.:.:.:.:.:.	.:.:.:.:.:.	.:.:.:.:.:.	.:.:.:.:.:.	.:.:.:.:.:.	.:.:.:.:.:.	.:.:.:.:.:.	.:.:.:.:.:.	.:.:.:.:.:.	.:.:.:.:.:.	.:.:.:.:.:.	.:.:.:.:.:.	.:.:.:.:.:.	.:.:.:.:.:.	.:.:.:.:.:.	.:.:.:.:.:.	.:.:.:.:.:.	.:.:.:.:.:.	.:.:.:.:.:.	.:.:.:.:.:.	.:.:.:.:.:.	.:.:.:.:.:.	.:.:.:.:.:.	.:.:.:.:.:.	.:.:.:.:.:.	.:.:.:.:.:.	.:.:.:.:.:.	.:.:.:.:.:.	.:.:.:.:.:.	.:.:.:.:.:.	.:.:.:.:.:.	.:.:.:.:.:.	.:.:.:.:.:.	.:.:.:.:.:.	.:.:.:.:.:.	.:.:.:.:.:.	.:.:.:.:.:.	.:.:.:.:.:.	.:.:.:.:.:.	.:.:.:.:.:.	.:.:.:.:.:.	.:.:.:.:.:.	.:.:.:.:.:.	.:.:.:.:.:.	.:.:.:.:.:.	.:.:.:.:.:.	.:.:.:.:.:.	.:.:.:.:.:.	.:.:.:.:.:.	.:.:.:.:.:.	.:.:.:.:.:.	.:.:.:.:.:.	.:.:.:.:.:.	.:.:.:.:.:.	.:.:.:.:.:.	.:.:.:.:.:.	.:.:.:.:.:.	.:.:.:.:.:.	.:.:.:.:.:.	.:.:.:.:.:.	.:.:.:.:.:.	.:.:.:.:.:.	.:.:.:.:.:.	.:.:.:.:.:.	.:.:.:.:.:.	.:.:.:.:.:.	.:.:.:.:.:.	.:.:.:.:.:.	.:.:.:.:.:.	.:.:.:.:.:.	.:.:.:.:.:.	.:.:.:.:.:.	.:.:.:.:.:.	.:.:.:.:.:.	.:.:.:.:.:.	.:.:.:.:.:.	.:.:.:.:.:.	.:.:.:.:.:.	.:.:.:.:.:.	.:.:.:.:.:.	.:.:.:.:.:.	.:.:.:.:.:.	.:.:.:.:.:.	.:.:.:.:.:.	.:.:.:.:.:.	.:.:.:.:.:.	.:.:.:.:.:.	.:.:.:.:.:.	.:.:.:.:.:.	.:.:.:.:.:.	.:.:.:.:.:.	.:.:.:.:.:.	.:.:.:.:.:.	.:.:.:.:.:.	.:.:.:.:.:.	.:.:.:.:.:.	.:.:.:.:.:.	.:.:.:.:.:.	.:.:.:.:.:.	.:.:.:.:.:.	.:.:.:.:.:.	.:.:.:.:.:.	.:.:.:.:.:.	.:.:.:.:.:.	.:.:.:.:.:.	.:.:.:.:.:.	.:.:.:.:.:.	.:.:.:.:.:.	.:.:.:.:.:.	.:.:.:.:.:.	.:.:.:.:.:.	.:.:.:.:.:.	.:.:.:.:.:.	.:.:.:.:.:.	.:.:.:.:.:.	.:.:.:.:.:.	.:.:.:.:.:.	.:.:.:.:.:.	.:.:.:.:.:.	.:.:.:.:.:.	.:.:.:.:.:.	.:.:.:.:.:.	.:.:.:.:.:.	.:.:.:.:.:.	.:.:.:.:.:.	.:.:.:.:.:.	.:.:.:.:.:.	.:.:.:.:.:.	.:.:.:.:.:.	.:.:.:.:.:.	.:.:.:.:.:.	.:.:.:.:.:.	.:.:.:.:.:.	.:.:.:.:.:.	.:.:.:.:.:.	.:.:.:.:.:.	.:.:.:.:.:.	.:.:.:.:.:.	.:.:.:.:.:.	.:.:.:.:.:.	.:.:.:.:.:.	.:.:.:.:.:.	.:.:.:.:.:.	.:.:.:.:.:.	.:.:.:.:.:.	.:.:.:.:.:.	.:.:.:.:.:.	.:.:.:.:.:.	.:.:.:.:.:.	.:.:.:.:.:.	.:.:.:.:.:.	.:.:.:.:.:.	.:.:.:.:.:.	.:.:.:.:.:.	.:.:.:.:.:.	.:.:.:.:.:.	.:.:.:.:.:.	.:.:.:.:.:.	.:.:.:.:.:.	.:.:.:.:.:.	.:.:.:.:.:.	.:.:.:.:.:.	.:.:.:.:.:.	.:.:.:.:.:.	.:.:.:.:.:.	.:.:.:.:.:.	.:.:.:.:.:.	.:.:.:.:.:.	.:.:.:.:.:.	.:.:.:.:.:.	.:.:.:.:.:.	.:.:.:.:.:.	.:.:.:.:.:.	.:.:.:.:.:.	.:.:.:.:.:.	.:.:.:.:.:.	.:.:.:.:.:.	.:.:.:.:.:.	.:.:.:.:.:.	.:.:.:.:.:.	.:.:.:.:.:.	.:.:.:.:.:.	.:.:.:.:.:.	.:.:.:.:.:.	.:.:.:.:.:.	.:.:.:.:.:.	.:.:.:.:.:.	.:.:.:.:.:.	.:.:.:.:.:.	.:.:.:.:.:.	.:.:.:.:.:.	.:.:.:.:.:.	.:.:.:.:.:.	.:.:.:.:.:.	.:.:.:.:.:.	.:.:.:.:.:.	.:.:.:.:.:.	.:.:.:.:.:.	.:.:.:.:.:.	.:.:.:.:.:.	.:.:.:.:.:.	.:.:.:.:.:.	.:.:.:.:.:.	.:.:.:.:.:.	.:.:.:.:.:.	.:.:.:.:.:.	.:.:.:.:.:.	.:.:.:.:.:.	.:.:.:.:.:.	.:.:.:.:.:.	.:.:.:.:.:.	.:.:.:.:.:.	.:.:.:.:.:.	.:.:.:.:.:.	.:.:.:.:.:.	.:.:.:.:.:.	.:.:.:.:.:.	.:.:.:.:.:.	.:.:.:.:.:.	.:.:.:.:.:.	.:.:.:.:.:.	.:.:.:.:.:.	.:.:.:.:.:.	.:.:.:.:.:.	.:.:.:.:.:.	.:.:.:.:.:.	.:.:.:.:.:.	.:.:.:.:.:.	.:.:.:.:.:.	.:.:.:.:.:.	.:.:.:.:.:.	.:.:.:.:.:.	.:.:.:.:.:.	.:.:.:.:.:.	.:.:.:.:.:.	.:.:.:.:.:.	.:.:.:.:.:.	.:.:.:.:.:.	.:.:.:.:.:.	.:.:.:.:.:.	.:.:.:.:.:.	.:.:.:.:.:.	.:.:.:.:.:.	.:.:.:.:.:.	.:.:.:.:.:.	.:.:.:.:.:.	.:.:.:.:.:.	.:.:.:.:.:.	.:.:.:.:.:.	.:.:.:.:.:.	.:.:.:.:.:.	.:.:.:.:.:.	.:.:.:.:.:.	.:.:.:.:.:.	.:.:.:.:.:.	.:.:.:.:.:.	.:.:.:.:.:.	.:.:.:.:.:.	.:.:.:.:.:.	.:.:.:.:.:.	.:.:.:.:.:.	.:.:.:.:.:.	.:.:.:.:.:.	.:.:.:.:.:.	.:.:.:.:.:.	.:.:.:.:.:.
chrII	326956	.	A	<INS:ME>	.	PASS	SVTYPE=INS;STRAND=-;FAMILY=TY2	GT:END:FREQUENCY:THREE_PRIME_SUPPORT:FIVE_PRIME_SUPPORT:REFERENCE_READS	.:.:.:.:.:.	.:.:.:.:.:.	.:.:.:.:.:.	.:.:.:.:.:.	.:.:.:.:.:.	.:.:.:.:.:.	.:.:.:.:.:.	.:.:.:.:.:.	.:.:.:.:.:.	.:.:.:.:.:.	.:.:.:.:.:.	.:.:.:.:.:.	.:.:.:.:.:.	.:.:.:.:.:.	.:.:.:.:.:.	.:.:.:.:.:.	.:.:.:.:.:.	.:.:.:.:.:.	.:.:.:.:.:.	.:.:.:.:.:.	.:.:.:.:.:.	.:.:.:.:.:.	.:.:.:.:.:.	.:.:.:.:.:.	.:.:.:.:.:.	.:.:.:.:.:.	.:.:.:.:.:.	.:.:.:.:.:.	.:.:.:.:.:.	.:.:.:.:.:.	.:.:.:.:.:.	.:.:.:.:.:.	.:.:.:.:.:.	.:.:.:.:.:.	.:.:.:.:.:.	.:.:.:.:.:.	.:.:.:.:.:.	.:.:.:.:.:.	.:.:.:.:.:.	.:.:.:.:.:.	.:.:.:.:.:.	.:.:.:.:.:.	.:.:.:.:.:.	.:.:.:.:.:.	.:.:.:.:.:.	.:.:.:.:.:.	.:.:.:.:.:.	.:.:.:.:.:.	.:.:.:.:.:.	.:.:.:.:.:.	.:.:.:.:.:.	.:.:.:.:.:.	.:.:.:.:.:.	.:.:.:.:.:.	.:.:.:.:.:.	.:.:.:.:.:.	.:.:.:.:.:.	.:.:.:.:.:.	.:.:.:.:.:.	.:.:.:.:.:.	.:.:.:.:.:.	.:.:.:.:.:.	.:.:.:.:.:.	.:.:.:.:.:.	.:.:.:.:.:.	.:.:.:.:.:.	1:326961:0.95:41:32:2	.:.:.:.:.:.	.:.:.:.:.:.	.:.:.:.:.:.	.:.:.:.:.:.	.:.:.:.:.:.	.:.:.:.:.:.	.:.:.:.:.:.	.:.:.:.:.:.	.:.:.:.:.:.	.:.:.:.:.:.	.:.:.:.:.:.	.:.:.:.:.:.	.:.:.:.:.:.	.:.:.:.:.:.	.:.:.:.:.:.	.:.:.:.:.:.	.:.:.:.:.:.	.:.:.:.:.:.	.:.:.:.:.:.	.:.:.:.:.:.	.:.:.:.:.:.	.:.:.:.:.:.	.:.:.:.:.:.	.:.:.:.:.:.	.:.:.:.:.:.	.:.:.:.:.:.	.:.:.:.:.:.	.:.:.:.:.:.	.:.:.:.:.:.	.:.:.:.:.:.	.:.:.:.:.:.	.:.:.:.:.:.	.:.:.:.:.:.	.:.:.:.:.:.	.:.:.:.:.:.	.:.:.:.:.:.	.:.:.:.:.:.	.:.:.:.:.:.	.:.:.:.:.:.	.:.:.:.:.:.	.:.:.:.:.:.	.:.:.:.:.:.	.:.:.:.:.:.	.:.:.:.:.:.	.:.:.:.:.:.	.:.:.:.:.:.	.:.:.:.:.:.	.:.:.:.:.:.	.:.:.:.:.:.	.:.:.:.:.:.	.:.:.:.:.:.	.:.:.:.:.:.	.:.:.:.:.:.	.:.:.:.:.:.	.:.:.:.:.:.	.:.:.:.:.:.	.:.:.:.:.:.	.:.:.:.:.:.	.:.:.:.:.:.	.:.:.:.:.:.	.:.:.:.:.:.	.:.:.:.:.:.	.:.:.:.:.:.	.:.:.:.:.:.	.:.:.:.:.:.	.:.:.:.:.:.	.:.:.:.:.:.	.:.:.:.:.:.	.:.:.:.:.:.	.:.:.:.:.:.	.:.:.:.:.:.	.:.:.:.:.:.	.:.:.:.:.:.	.:.:.:.:.:.	.:.:.:.:.:.	.:.:.:.:.:.	.:.:.:.:.:.	.:.:.:.:.:.	.:.:.:.:.:.	.:.:.:.:.:.	.:.:.:.:.:.	.:.:.:.:.:.	.:.:.:.:.:.	.:.:.:.:.:.	.:.:.:.:.:.	.:.:.:.:.:.	.:.:.:.:.:.	.:.:.:.:.:.	.:.:.:.:.:.	.:.:.:.:.:.	.:.:.:.:.:.	.:.:.:.:.:.	.:.:.:.:.:.	.:.:.:.:.:.	.:.:.:.:.:.	.:.:.:.:.:.	.:.:.:.:.:.	.:.:.:.:.:.	.:.:.:.:.:.	.:.:.:.:.:.	.:.:.:.:.:.	.:.:.:.:.:.	.:.:.:.:.:.	.:.:.:.:.:.	.:.:.:.:.:.	.:.:.:.:.:.	.:.:.:.:.:.	.:.:.:.:.:.	.:.:.:.:.:.	.:.:.:.:.:.	.:.:.:.:.:.	.:.:.:.:.:.	.:.:.:.:.:.	.:.:.:.:.:.	.:.:.:.:.:.	.:.:.:.:.:.	.:.:.:.:.:.	.:.:.:.:.:.	.:.:.:.:.:.	.:.:.:.:.:.	.:.:.:.:.:.	.:.:.:.:.:.	.:.:.:.:.:.	.:.:.:.:.:.	.:.:.:.:.:.	.:.:.:.:.:.	.:.:.:.:.:.	.:.:.:.:.:.	.:.:.:.:.:.	.:.:.:.:.:.	.:.:.:.:.:.	.:.:.:.:.:.	.:.:.:.:.:.	.:.:.:.:.:.	.:.:.:.:.:.	.:.:.:.:.:.	.:.:.:.:.:.	.:.:.:.:.:.	.:.:.:.:.:.	.:.:.:.:.:.	.:.:.:.:.:.	.:.:.:.:.:.	.:.:.:.:.:.	.:.:.:.:.:.	.:.:.:.:.:.	.:.:.:.:.:.	.:.:.:.:.:.	.:.:.:.:.:.	.:.:.:.:.:.	.:.:.:.:.:.	.:.:.:.:.:.	.:.:.:.:.:.	.:.:.:.:.:.	.:.:.:.:.:.	.:.:.:.:.:.	.:.:.:.:.:.	.:.:.:.:.:.	.:.:.:.:.:.	.:.:.:.:.:.	.:.:.:.:.:.	.:.:.:.:.:.	.:.:.:.:.:.	.:.:.:.:.:.	.:.:.:.:.:.	.:.:.:.:.:.	.:.:.:.:.:.	.:.:.:.:.:.	.:.:.:.:.:.	.:.:.:.:.:.	.:.:.:.:.:.	.:.:.:.:.:.	.:.:.:.:.:.	.:.:.:.:.:.	.:.:.:.:.:.	.:.:.:.:.:.	.:.:.:.:.:.	.:.:.:.:.:.	.:.:.:.:.:.	.:.:.:.:.:.	.:.:.:.:.:.	.:.:.:.:.:.	.:.:.:.:.:.	.:.:.:.:.:.	.:.:.:.:.:.	.:.:.:.:.:.	.:.:.:.:.:.	.:.:.:.:.:.	.:.:.:.:.:.	.:.:.:.:.:.	.:.:.:.:.:.	.:.:.:.:.:.	.:.:.:.:.:.	.:.:.:.:.:.	.:.:.:.:.:.	.:.:.:.:.:.	.:.:.:.:.:.	.:.:.:.:.:.	.:.:.:.:.:.	.:.:.:.:.:.	.:.:.:.:.:.	.:.:.:.:.:.	.:.:.:.:.:.	.:.:.:.:.:.	.:.:.:.:.:.	.:.:.:.:.:.	.:.:.:.:.:.	.:.:.:.:.:.	.:.:.:.:.:.	.:.:.:.:.:.	.:.:.:.:.:.	.:.:.:.:.:.	.:.:.:.:.:.	.:.:.:.:.:.	.:.:.:.:.:.	.:.:.:.:.:.	.:.:.:.:.:.	.:.:.:.:.:.	.:.:.:.:.:.	.:.:.:.:.:.	.:.:.:.:.:.	.:.:.:.:.:.	.:.:.:.:.:.	.:.:.:.:.:.	.:.:.:.:.:.	.:.:.:.:.:.	.:.:.:.:.:.	.:.:.:.:.:.	.:.:.:.:.:.	.:.:.:.:.:.	.:.:.:.:.:.	.:.:.:.:.:.	.:.:.:.:.:.	.:.:.:.:.:.	.:.:.:.:.:.	.:.:.:.:.:.	.:.:.:.:.:.	.:.:.:.:.:.	.:.:.:.:.:.	.:.:.:.:.:.	.:.:.:.:.:.	.:.:.:.:.:.	.:.:.:.:.:.	.:.:.:.:.:.	.:.:.:.:.:.	.:.:.:.:.:.	.:.:.:.:.:.	.:.:.:.:.:.	.:.:.:.:.:.	.:.:.:.:.:.	.:.:.:.:.:.	.:.:.:.:.:.	.:.:.:.:.:.	.:.:.:.:.:.	.:.:.:.:.:.	.:.:.:.:.:.	.:.:.:.:.:.	.:.:.:.:.:.	.:.:.:.:.:.	.:.:.:.:.:.	.:.:.:.:.:.	.:.:.:.:.:.	.:.:.:.:.:.	.:.:.:.:.:.	.:.:.:.:.:.	.:.:.:.:.:.	.:.:.:.:.:.	.:.:.:.:.:.	.:.:.:.:.:.	.:.:.:.:.:.	.:.:.:.:.:.	.:.:.:.:.:.	.:.:.:.:.:.	.:.:.:.:.:.	.:.:.:.:.:.	.:.:.:.:.:.	.:.:.:.:.:.	.:.:.:.:.:.	.:.:.:.:.:.	.:.:.:.:.:.	.:.:.:.:.:.	.:.:.:.:.:.	.:.:.:.:.:.	.:.:.:.:.:.	.:.:.:.:.:.	.:.:.:.:.:.	.:.:.:.:.:.	.:.:.:.:.:.	.:.:.:.:.:.	.:.:.:.:.:.	.:.:.:.:.:.	.:.:.:.:.:.	.:.:.:.:.:.	.:.:.:.:.:.	.:.:.:.:.:.	.:.:.:.:.:.	.:.:.:.:.:.	.:.:.:.:.:.	.:.:.:.:.:.	.:.:.:.:.:.	.:.:.:.:.:.	.:.:.:.:.:.	.:.:.:.:.:.	.:.:.:.:.:.	.:.:.:.:.:.	.:.:.:.:.:.	.:.:.:.:.:.	.:.:.:.:.:.	.:.:.:.:.:.	.:.:.:.:.:.	.:.:.:.:.:.	.:.:.:.:.:.	.:.:.:.:.:.	.:.:.:.:.:.	.:.:.:.:.:.	.:.:.:.:.:.	.:.:.:.:.:.	.:.:.:.:.:.	.:.:.:.:.:.	.:.:.:.:.:.	.:.:.:.:.:.	.:.:.:.:.:.	.:.:.:.:.:.	.:.:.:.:.:.	.:.:.:.:.:.	.:.:.:.:.:.	.:.:.:.:.:.	.:.:.:.:.:.	.:.:.:.:.:.	.:.:.:.:.:.	.:.:.:.:.:.	.:.:.:.:.:.	.:.:.:.:.:.	.:.:.:.:.:.	.:.:.:.:.:.	.:.:.:.:.:.	.:.:.:.:.:.	.:.:.:.:.:.	.:.:.:.:.:.	.:.:.:.:.:.	.:.:.:.:.:.	.:.:.:.:.:.	.:.:.:.:.:.	.:.:.:.:.:.	.:.:.:.:.:.	.:.:.:.:.:.	.:.:.:.:.:.	.:.:.:.:.:.	.:.:.:.:.:.	.:.:.:.:.:.	.:.:.:.:.:.	.:.:.:.:.:.	.:.:.:.:.:.	.:.:.:.:.:.	.:.:.:.:.:.	.:.:.:.:.:.	.:.:.:.:.:.	.:.:.:.:.:.	.:.:.:.:.:.	.:.:.:.:.:.	.:.:.:.:.:.	.:.:.:.:.:.	.:.:.:.:.:.	.:.:.:.:.:.	.:.:.:.:.:.	.:.:.:.:.:.	.:.:.:.:.:.	.:.:.:.:.:.	.:.:.:.:.:.	.:.:.:.:.:.	.:.:.:.:.:.	.:.:.:.:.:.	.:.:.:.:.:.	.:.:.:.:.:.	.:.:.:.:.:.	.:.:.:.:.:.	.:.:.:.:.:.	.:.:.:.:.:.	.:.:.:.:.:.	.:.:.:.:.:.	.:.:.:.:.:.	.:.:.:.:.:.	.:.:.:.:.:.	.:.:.:.:.:.	.:.:.:.:.:.	.:.:.:.:.:.	.:.:.:.:.:.	.:.:.:.:.:.	.:.:.:.:.:.	.:.:.:.:.:.	.:.:.:.:.:.	.:.:.:.:.:.	.:.:.:.:.:.	.:.:.:.:.:.	.:.:.:.:.:.	.:.:.:.:.:.	.:.:.:.:.:.	.:.:.:.:.:.	.:.:.:.:.:.	.:.:.:.:.:.	.:.:.:.:.:.	.:.:.:.:.:.	.:.:.:.:.:.	.:.:.:.:.:.	.:.:.:.:.:.	.:.:.:.:.:.	.:.:.:.:.:.	.:.:.:.:.:.	.:.:.:.:.:.	.:.:.:.:.:.	.:.:.:.:.:.	.:.:.:.:.:.	.:.:.:.:.:.	.:.:.:.:.:.	.:.:.:.:.:.	.:.:.:.:.:.	.:.:.:.:.:.	.:.:.:.:.:.	.:.:.:.:.:.	.:.:.:.:.:.	.:.:.:.:.:.	.:.:.:.:.:.	.:.:.:.:.:.	.:.:.:.:.:.	.:.:.:.:.:.	.:.:.:.:.:.	.:.:.:.:.:.	.:.:.:.:.:.	.:.:.:.:.:.	.:.:.:.:.:.	.:.:.:.:.:.	.:.:.:.:.:.	.:.:.:.:.:.	.:.:.:.:.:.	.:.:.:.:.:.	.:.:.:.:.:.	.:.:.:.:.:.	.:.:.:.:.:.	.:.:.:.:.:.	.:.:.:.:.:.	.:.:.:.:.:.	.:.:.:.:.:.	.:.:.:.:.:.	.:.:.:.:.:.	.:.:.:.:.:.	.:.:.:.:.:.	.:.:.:.:.:.	.:.:.:.:.:.	.:.:.:.:.:.	.:.:.:.:.:.	.:.:.:.:.:.	.:.:.:.:.:.	.:.:.:.:.:.	.:.:.:.:.:.	.:.:.:.:.:.	.:.:.:.:.:.	.:.:.:.:.:.	.:.:.:.:.:.	.:.:.:.:.:.	.:.:.:.:.:.	.:.:.:.:.:.	.:.:.:.:.:.	.:.:.:.:.:.	.:.:.:.:.:.	.:.:.:.:.:.	.:.:.:.:.:.	.:.:.:.:.:.	.:.:.:.:.:.	.:.:.:.:.:.	.:.:.:.:.:.	.:.:.:.:.:.	.:.:.:.:.:.	.:.:.:.:.:.	.:.:.:.:.:.	.:.:.:.:.:.	.:.:.:.:.:.	.:.:.:.:.:.	.:.:.:.:.:.	.:.:.:.:.:.	.:.:.:.:.:.	.:.:.:.:.:.	.:.:.:.:.:.	.:.:.:.:.:.	.:.:.:.:.:.	.:.:.:.:.:.	.:.:.:.:.:.	.:.:.:.:.:.	.:.:.:.:.:.	.:.:.:.:.:.	.:.:.:.:.:.	.:.:.:.:.:.	.:.:.:.:.:.	.:.:.:.:.:.	.:.:.:.:.:.	.:.:.:.:.:.	.:.:.:.:.:.	.:.:.:.:.:.	.:.:.:.:.:.	.:.:.:.:.:.	.:.:.:.:.:.	.:.:.:.:.:.	.:.:.:.:.:.	.:.:.:.:.:.	.:.:.:.:.:.	.:.:.:.:.:.	.:.:.:.:.:.	.:.:.:.:.:.	.:.:.:.:.:.	.:.:.:.:.:.	.:.:.:.:.:.	.:.:.:.:.:.	.:.:.:.:.:.	.:.:.:.:.:.	.:.:.:.:.:.	.:.:.:.:.:.	.:.:.:.:.:.	.:.:.:.:.:.	.:.:.:.:.:.	.:.:.:.:.:.	.:.:.:.:.:.	.:.:.:.:.:.	.:.:.:.:.:.	.:.:.:.:.:.	.:.:.:.:.:.	.:.:.:.:.:.	.:.:.:.:.:.	.:.:.:.:.:.	.:.:.:.:.:.	.:.:.:.:.:.	.:.:.:.:.:.	.:.:.:.:.:.	.:.:.:.:.:.	.:.:.:.:.:.	.:.:.:.:.:.	.:.:.:.:.:.	.:.:.:.:.:.	.:.:.:.:.:.	.:.:.:.:.:.	.:.:.:.:.:.	.:.:.:.:.:.	.:.:.:.:.:.	.:.:.:.:.:.	.:.:.:.:.:.	.:.:.:.:.:.	.:.:.:.:.:.	.:.:.:.:.:.	.:.:.:.:.:.	.:.:.:.:.:.	.:.:.:.:.:.	.:.:.:.:.:.	.:.:.:.:.:.	.:.:.:.:.:.	.:.:.:.:.:.	.:.:.:.:.:.	.:.:.:.:.:.	.:.:.:.:.:.	.:.:.:.:.:.	.:.:.:.:.:.	.:.:.:.:.:.	.:.:.:.:.:.	.:.:.:.:.:.	.:.:.:.:.:.	.:.:.:.:.:.	.:.:.:.:.:.	.:.:.:.:.:.	.:.:.:.:.:.	.:.:.:.:.:.	.:.:.:.:.:.	.:.:.:.:.:.	.:.:.:.:.:.	.:.:.:.:.:.	.:.:.:.:.:.	.:.:.:.:.:.	.:.:.:.:.:.	.:.:.:.:.:.	.:.:.:.:.:.	.:.:.:.:.:.	.:.:.:.:.:.	.:.:.:.:.:.	.:.:.:.:.:.	.:.:.:.:.:.	.:.:.:.:.:.	.:.:.:.:.:.	.:.:.:.:.:.	.:.:.:.:.:.	.:.:.:.:.:.	.:.:.:.:.:.	.:.:.:.:.:.	.:.:.:.:.:.	.:.:.:.:.:.	.:.:.:.:.:.	.:.:.:.:.:.	.:.:.:.:.:.	.:.:.:.:.:.	.:.:.:.:.:.	.:.:.:.:.:.	.:.:.:.:.:.	.:.:.:.:.:.	.:.:.:.:.:.	.:.:.:.:.:.	.:.:.:.:.:.	.:.:.:.:.:.	.:.:.:.:.:.	.:.:.:.:.:.	.:.:.:.:.:.	.:.:.:.:.:.	.:.:.:.:.:.	.:.:.:.:.:.	.:.:.:.:.:.	.:.:.:.:.:.	.:.:.:.:.:.	.:.:.:.:.:.	.:.:.:.:.:.	.:.:.:.:.:.	.:.:.:.:.:.	.:.:.:.:.:.	.:.:.:.:.:.	.:.:.:.:.:.	.:.:.:.:.:.	.:.:.:.:.:.	.:.:.:.:.:.	.:.:.:.:.:.	.:.:.:.:.:.	.:.:.:.:.:.	.:.:.:.:.:.	.:.:.:.:.:.	.:.:.:.:.:.	.:.:.:.:.:.	.:.:.:.:.:.	.:.:.:.:.:.	.:.:.:.:.:.	.:.:.:.:.:.	.:.:.:.:.:.	.:.:.:.:.:.	.:.:.:.:.:.	.:.:.:.:.:.	.:.:.:.:.:.	.:.:.:.:.:.	.:.:.:.:.:.	.:.:.:.:.:.	.:.:.:.:.:.	.:.:.:.:.:.	.:.:.:.:.:.	.:.:.:.:.:.	.:.:.:.:.:.	.:.:.:.:.:.	.:.:.:.:.:.	.:.:.:.:.:.	.:.:.:.:.:.	.:.:.:.:.:.	.:.:.:.:.:.	.:.:.:.:.:.	.:.:.:.:.:.	.:.:.:.:.:.	.:.:.:.:.:.	.:.:.:.:.:.	.:.:.:.:.:.	.:.:.:.:.:.	.:.:.:.:.:.	.:.:.:.:.:.	.:.:.:.:.:.	.:.:.:.:.:.	.:.:.:.:.:.	.:.:.:.:.:.	.:.:.:.:.:.	.:.:.:.:.:.	.:.:.:.:.:.	.:.:.:.:.:.	.:.:.:.:.:.	.:.:.:.:.:.	.:.:.:.:.:.	.:.:.:.:.:.	.:.:.:.:.:.	.:.:.:.:.:.	.:.:.:.:.:.	.:.:.:.:.:.	.:.:.:.:.:.	.:.:.:.:.:.	.:.:.:.:.:.	.:.:.:.:.:.	.:.:.:.:.:.	.:.:.:.:.:.	.:.:.:.:.:.	.:.:.:.:.:.	.:.:.:.:.:.	.:.:.:.:.:.	.:.:.:.:.:.	.:.:.:.:.:.	.:.:.:.:.:.	.:.:.:.:.:.	.:.:.:.:.:.	.:.:.:.:.:.	.:.:.:.:.:.	.:.:.:.:.:.	.:.:.:.:.:.	.:.:.:.:.:.	.:.:.:.:.:.	.:.:.:.:.:.	.:.:.:.:.:.	.:.:.:.:.:.	.:.:.:.:.:.	.:.:.:.:.:.	.:.:.:.:.:.	.:.:.:.:.:.	.:.:.:.:.:.	.:.:.:.:.:.	.:.:.:.:.:.	.:.:.:.:.:.	.:.:.:.:.:.	.:.:.:.:.:.	.:.:.:.:.:.	.:.:.:.:.:.	.:.:.:.:.:.	.:.:.:.:.:.	.:.:.:.:.:.	.:.:.:.:.:.	.:.:.:.:.:.	.:.:.:.:.:.	.:.:.:.:.:.	.:.:.:.:.:.	.:.:.:.:.:.	.:.:.:.:.:.	.:.:.:.:.:.	.:.:.:.:.:.	.:.:.:.:.:.	.:.:.:.:.:.	.:.:.:.:.:.	.:.:.:.:.:.	.:.:.:.:.:.	.:.:.:.:.:.	.:.:.:.:.:.	.:.:.:.:.:.	.:.:.:.:.:.	.:.:.:.:.:.	.:.:.:.:.:.	.:.:.:.:.:.	.:.:.:.:.:.	.:.:.:.:.:.	.:.:.:.:.:.	.:.:.:.:.:.	.:.:.:.:.:.	.:.:.:.:.:.	.:.:.:.:.:.	.:.:.:.:.:.	.:.:.:.:.:.	.:.:.:.:.:.	.:.:.:.:.:.	.:.:.:.:.:.	.:.:.:.:.:.	.:.:.:.:.:.	.:.:.:.:.:.	.:.:.:.:.:.	.:.:.:.:.:.	.:.:.:.:.:.	.:.:.:.:.:.	.:.:.:.:.:.	.:.:.:.:.:.	.:.:.:.:.:.	.:.:.:.:.:.	.:.:.:.:.:.	.:.:.:.:.:.	.:.:.:.:.:.	.:.:.:.:.:.	.:.:.:.:.:.	.:.:.:.:.:.	.:.:.:.:.:.	.:.:.:.:.:.	.:.:.:.:.:.	.:.:.:.:.:.	.:.:.:.:.:.	.:.:.:.:.:.	.:.:.:.:.:.	.:.:.:.:.:.	.:.:.:.:.:.	.:.:.:.:.:.	.:.:.:.:.:.	.:.:.:.:.:.	.:.:.:.:.:.	.:.:.:.:.:.	.:.:.:.:.:.	.:.:.:.:.:.	.:.:.:.:.:.	.:.:.:.:.:.	.:.:.:.:.:.	.:.:.:.:.:.	.:.:.:.:.:.	.:.:.:.:.:.	.:.:.:.:.:.	.:.:.:.:.:.	.:.:.:.:.:.	.:.:.:.:.:.	.:.:.:.:.:.	.:.:.:.:.:.	.:.:.:.:.:.	.:.:.:.:.:.	.:.:.:.:.:.	.:.:.:.:.:.	.:.:.:.:.:.	.:.:.:.:.:.	.:.:.:.:.:.	.:.:.:.:.:.	.:.:.:.:.:.	.:.:.:.:.:.	.:.:.:.:.:.	.:.:.:.:.:.	.:.:.:.:.:.	.:.:.:.:.:.	.:.:.:.:.:.	.:.:.:.:.:.	.:.:.:.:.:.	.:.:.:.:.:.	.:.:.:.:.:.	.:.:.:.:.:.	.:.:.:.:.:.	.:.:.:.:.:.	.:.:.:.:.:.	.:.:.:.:.:.	.:.:.:.:.:.	.:.:.:.:.:.	.:.:.:.:.:.	.:.:.:.:.:.	.:.:.:.:.:.	.:.:.:.:.:.	.:.:.:.:.:.	.:.:.:.:.:.	.:.:.:.:.:.	.:.:.:.:.:.	.:.:.:.:.:.	.:.:.:.:.:.	.:.:.:.:.:.	.:.:.:.:.:.	.:.:.:.:.:.	.:.:.:.:.:.	.:.:.:.:.:.	.:.:.:.:.:.	.:.:.:.:.:.	.:.:.:.:.:.	.:.:.:.:.:.	.:.:.:.:.:.	.:.:.:.:.:.	.:.:.:.:.:.	.:.:.:.:.:.	.:.:.:.:.:.	.:.:.:.:.:.	.:.:.:.:.:.	.:.:.:.:.:.	.:.:.:.:.:.	.:.:.:.:.:.	.:.:.:.:.:.	.:.:.:.:.:.	.:.:.:.:.:.	.:.:.:.:.:.	.:.:.:.:.:.	.:.:.:.:.:.	.:.:.:.:.:.	.:.:.:.:.:.	.:.:.:.:.:.	.:.:.:.:.:.	.:.:.:.:.:.	.:.:.:.:.:.	.:.:.:.:.:.	.:.:.:.:.:.	.:.:.:.:.:.	.:.:.:.:.:.	.:.:.:.:.:.	.:.:.:.:.:.	.:.:.:.:.:.	.:.:.:.:.:.	.:.:.:.:.:.	.:.:.:.:.:.	.:.:.:.:.:.	.:.:.:.:.:.	.:.:.:.:.:.	.:.:.:.:.:.	.:.:.:.:.:.	.:.:.:.:.:.	.:.:.:.:.:.	.:.:.:.:.:.	.:.:.:.:.:.	.:.:.:.:.:.	.:.:.:.:.:.	.:.:.:.:.:.	.:.:.:.:.:.	.:.:.:.:.:.	.:.:.:.:.:.	.:.:.:.:.:.	.:.:.:.:.:.	.:.:.:.:.:.	.:.:.:.:.:.	.:.:.:.:.:.	.:.:.:.:.:.	.:.:.:.:.:.	.:.:.:.:.:.	.:.:.:.:.:.	.:.:.:.:.:.	.:.:.:.:.:.	.:.:.:.:.:.	.:.:.:.:.:.	.:.:.:.:.:.	.:.:.:.:.:.	.:.:.:.:.:.	.:.:.:.:.:.	.:.:.:.:.:.	.:.:.:.:.:.	.:.:.:.:.:.	.:.:.:.:.:.	.:.:.:.:.:.	.:.:.:.:.:.	.:.:.:.:.:.	.:.:.:.:.:.	.:.:.:.:.:.	.:.:.:.:.:.	.:.:.:.:.:.	.:.:.:.:.:.	.:.:.:.:.:.	.:.:.:.:.:.	.:.:.:.:.:.	.:.:.:.:.:.	.:.:.:.:.:.	.:.:.:.:.:.	.:.:.:.:.:.	.:.:.:.:.:.	.:.:.:.:.:.	.:.:.:.:.:.	.:.:.:.:.:.	.:.:.:.:.:.	.:.:.:.:.:.	.:.:.:.:.:.	.:.:.:.:.:.	.:.:.:.:.:.	.:.:.:.:.:.	.:.:.:.:.:.	.:.:.:.:.:.	.:.:.:.:.:.	.:.:.:.:.:.	.:.:.:.:.:.	.:.:.:.:.:.	.:.:.:.:.:.	.:.:.:.:.:.	.:.:.:.:.:.	.:.:.:.:.:.	.:.:.:.:.:.	.:.:.:.:.:.	.:.:.:.:.:.	.:.:.:.:.:.
chrII	326956	.	A	<INS:ME>	.	PASS	SVTYPE=INS;STRAND=+;FAMILY=TY2	GT:END:FREQUENCY:THREE_PRIME_SUPPORT:FIVE_PRIME_SUPPORT:REFERENCE_READS	.:.:.:.:.:.	.:.:.:.:.:.	.:.:.:.:.:.	.:.:.:.:.:.	.:.:.:.:.:.	.:.:.:.:.:.	.:.:.:.:.:.	.:.:.:.:.:.	.:.:.:.:.:.	.:.:.:.:.:.	.:.:.:.:.:.	.:.:.:.:.:.	.:.:.:.:.:.	.:.:.:.:.:.	.:.:.:.:.:.	.:.:.:.:.:.	.:.:.:.:.:.	.:.:.:.:.:.	.:.:.:.:.:.	.:.:.:.:.:.	.:.:.:.:.:.	.:.:.:.:.:.	.:.:.:.:.:.	.:.:.:.:.:.	.:.:.:.:.:.	.:.:.:.:.:.	.:.:.:.:.:.	.:.:.:.:.:.	.:.:.:.:.:.	.:.:.:.:.:.	.:.:.:.:.:.	.:.:.:.:.:.	.:.:.:.:.:.	.:.:.:.:.:.	.:.:.:.:.:.	.:.:.:.:.:.	.:.:.:.:.:.	.:.:.:.:.:.	.:.:.:.:.:.	.:.:.:.:.:.	1:326961:1:41:39:0	.:.:.:.:.:.	.:.:.:.:.:.	.:.:.:.:.:.	.:.:.:.:.:.	.:.:.:.:.:.	.:.:.:.:.:.	.:.:.:.:.:.	.:.:.:.:.:.	.:.:.:.:.:.	.:.:.:.:.:.	.:.:.:.:.:.	.:.:.:.:.:.	.:.:.:.:.:.	.:.:.:.:.:.	.:.:.:.:.:.	.:.:.:.:.:.	.:.:.:.:.:.	.:.:.:.:.:.	.:.:.:.:.:.	.:.:.:.:.:.	.:.:.:.:.:.	.:.:.:.:.:.	.:.:.:.:.:.	.:.:.:.:.:.	.:.:.:.:.:.	.:.:.:.:.:.	.:.:.:.:.:.	.:.:.:.:.:.	.:.:.:.:.:.	.:.:.:.:.:.	.:.:.:.:.:.	.:.:.:.:.:.	.:.:.:.:.:.	.:.:.:.:.:.	.:.:.:.:.:.	.:.:.:.:.:.	.:.:.:.:.:.	.:.:.:.:.:.	.:.:.:.:.:.	.:.:.:.:.:.	.:.:.:.:.:.	.:.:.:.:.:.	.:.:.:.:.:.	.:.:.:.:.:.	.:.:.:.:.:.	.:.:.:.:.:.	.:.:.:.:.:.	.:.:.:.:.:.	.:.:.:.:.:.	.:.:.:.:.:.	.:.:.:.:.:.	.:.:.:.:.:.	.:.:.:.:.:.	.:.:.:.:.:.	.:.:.:.:.:.	.:.:.:.:.:.	1:326961:1:41:56:0	.:.:.:.:.:.	.:.:.:.:.:.	.:.:.:.:.:.	.:.:.:.:.:.	.:.:.:.:.:.	.:.:.:.:.:.	.:.:.:.:.:.	.:.:.:.:.:.	.:.:.:.:.:.	.:.:.:.:.:.	.:.:.:.:.:.	.:.:.:.:.:.	.:.:.:.:.:.	.:.:.:.:.:.	.:.:.:.:.:.	.:.:.:.:.:.	.:.:.:.:.:.	.:.:.:.:.:.	.:.:.:.:.:.	.:.:.:.:.:.	.:.:.:.:.:.	.:.:.:.:.:.	.:.:.:.:.:.	.:.:.:.:.:.	.:.:.:.:.:.	.:.:.:.:.:.	.:.:.:.:.:.	.:.:.:.:.:.	.:.:.:.:.:.	1:326961:0.98:28:51:1	.:.:.:.:.:.	.:.:.:.:.:.	.:.:.:.:.:.	.:.:.:.:.:.	.:.:.:.:.:.	.:.:.:.:.:.	.:.:.:.:.:.	.:.:.:.:.:.	.:.:.:.:.:.	.:.:.:.:.:.	.:.:.:.:.:.	.:.:.:.:.:.	.:.:.:.:.:.	.:.:.:.:.:.	.:.:.:.:.:.	.:.:.:.:.:.	.:.:.:.:.:.	.:.:.:.:.:.	.:.:.:.:.:.	.:.:.:.:.:.	.:.:.:.:.:.	.:.:.:.:.:.	.:.:.:.:.:.	.:.:.:.:.:.	.:.:.:.:.:.	.:.:.:.:.:.	1:326961:1:39:42:0	.:.:.:.:.:.	.:.:.:.:.:.	.:.:.:.:.:.	.:.:.:.:.:.	.:.:.:.:.:.	.:.:.:.:.:.	.:.:.:.:.:.	.:.:.:.:.:.	.:.:.:.:.:.	.:.:.:.:.:.	.:.:.:.:.:.	.:.:.:.:.:.	.:.:.:.:.:.	.:.:.:.:.:.	.:.:.:.:.:.	.:.:.:.:.:.	.:.:.:.:.:.	.:.:.:.:.:.	.:.:.:.:.:.	.:.:.:.:.:.	.:.:.:.:.:.	.:.:.:.:.:.	.:.:.:.:.:.	.:.:.:.:.:.	1:326961:1:35:38:0	.:.:.:.:.:.	1:326961:1:30:30:0	.:.:.:.:.:.	.:.:.:.:.:.	.:.:.:.:.:.	.:.:.:.:.:.	.:.:.:.:.:.	.:.:.:.:.:.	.:.:.:.:.:.	.:.:.:.:.:.	.:.:.:.:.:.	.:.:.:.:.:.	.:.:.:.:.:.	.:.:.:.:.:.	.:.:.:.:.:.	.:.:.:.:.:.	.:.:.:.:.:.	.:.:.:.:.:.	.:.:.:.:.:.	.:.:.:.:.:.	.:.:.:.:.:.	.:.:.:.:.:.	.:.:.:.:.:.	.:.:.:.:.:.	.:.:.:.:.:.	.:.:.:.:.:.	.:.:.:.:.:.	.:.:.:.:.:.	.:.:.:.:.:.	.:.:.:.:.:.	.:.:.:.:.:.	.:.:.:.:.:.	.:.:.:.:.:.	.:.:.:.:.:.	.:.:.:.:.:.	.:.:.:.:.:.	.:.:.:.:.:.	.:.:.:.:.:.	.:.:.:.:.:.	.:.:.:.:.:.	.:.:.:.:.:.	.:.:.:.:.:.	.:.:.:.:.:.	.:.:.:.:.:.	.:.:.:.:.:.	.:.:.:.:.:.	.:.:.:.:.:.	.:.:.:.:.:.	.:.:.:.:.:.	.:.:.:.:.:.	.:.:.:.:.:.	.:.:.:.:.:.	.:.:.:.:.:.	.:.:.:.:.:.	.:.:.:.:.:.	.:.:.:.:.:.	.:.:.:.:.:.	.:.:.:.:.:.	.:.:.:.:.:.	.:.:.:.:.:.	.:.:.:.:.:.	.:.:.:.:.:.	.:.:.:.:.:.	.:.:.:.:.:.	.:.:.:.:.:.	.:.:.:.:.:.	.:.:.:.:.:.	.:.:.:.:.:.	.:.:.:.:.:.	.:.:.:.:.:.	.:.:.:.:.:.	.:.:.:.:.:.	.:.:.:.:.:.	.:.:.:.:.:.	.:.:.:.:.:.	.:.:.:.:.:.	.:.:.:.:.:.	.:.:.:.:.:.	.:.:.:.:.:.	.:.:.:.:.:.	.:.:.:.:.:.	.:.:.:.:.:.	.:.:.:.:.:.	.:.:.:.:.:.	.:.:.:.:.:.	.:.:.:.:.:.	.:.:.:.:.:.	.:.:.:.:.:.	.:.:.:.:.:.	.:.:.:.:.:.	.:.:.:.:.:.	.:.:.:.:.:.	.:.:.:.:.:.	.:.:.:.:.:.	.:.:.:.:.:.	.:.:.:.:.:.	.:.:.:.:.:.	.:.:.:.:.:.	.:.:.:.:.:.	.:.:.:.:.:.	.:.:.:.:.:.	.:.:.:.:.:.	.:.:.:.:.:.	.:.:.:.:.:.	.:.:.:.:.:.	.:.:.:.:.:.	.:.:.:.:.:.	.:.:.:.:.:.	.:.:.:.:.:.	.:.:.:.:.:.	1:326961:1:33:37:0	.:.:.:.:.:.	.:.:.:.:.:.	.:.:.:.:.:.	.:.:.:.:.:.	.:.:.:.:.:.	.:.:.:.:.:.	1:326961:1:28:26:0	.:.:.:.:.:.	.:.:.:.:.:.	.:.:.:.:.:.	.:.:.:.:.:.	.:.:.:.:.:.	.:.:.:.:.:.	.:.:.:.:.:.	.:.:.:.:.:.	.:.:.:.:.:.	.:.:.:.:.:.	.:.:.:.:.:.	.:.:.:.:.:.	.:.:.:.:.:.	.:.:.:.:.:.	.:.:.:.:.:.	1:326961:1:31:25:0	.:.:.:.:.:.	.:.:.:.:.:.	.:.:.:.:.:.	.:.:.:.:.:.	.:.:.:.:.:.	.:.:.:.:.:.	.:.:.:.:.:.	.:.:.:.:.:.	1:326961:1:40:21:0	.:.:.:.:.:.	.:.:.:.:.:.	.:.:.:.:.:.	.:.:.:.:.:.	.:.:.:.:.:.	.:.:.:.:.:.	.:.:.:.:.:.	.:.:.:.:.:.	.:.:.:.:.:.	.:.:.:.:.:.	.:.:.:.:.:.	.:.:.:.:.:.	.:.:.:.:.:.	.:.:.:.:.:.	.:.:.:.:.:.	.:.:.:.:.:.	.:.:.:.:.:.	.:.:.:.:.:.	.:.:.:.:.:.	.:.:.:.:.:.	.:.:.:.:.:.	.:.:.:.:.:.	.:.:.:.:.:.	.:.:.:.:.:.	.:.:.:.:.:.	.:.:.:.:.:.	.:.:.:.:.:.	.:.:.:.:.:.	.:.:.:.:.:.	.:.:.:.:.:.	.:.:.:.:.:.	.:.:.:.:.:.	.:.:.:.:.:.	.:.:.:.:.:.	.:.:.:.:.:.	.:.:.:.:.:.	.:.:.:.:.:.	.:.:.:.:.:.	.:.:.:.:.:.	.:.:.:.:.:.	.:.:.:.:.:.	.:.:.:.:.:.	.:.:.:.:.:.	.:.:.:.:.:.	.:.:.:.:.:.	.:.:.:.:.:.	.:.:.:.:.:.	.:.:.:.:.:.	.:.:.:.:.:.	.:.:.:.:.:.	.:.:.:.:.:.	.:.:.:.:.:.	.:.:.:.:.:.	.:.:.:.:.:.	.:.:.:.:.:.	.:.:.:.:.:.	.:.:.:.:.:.	.:.:.:.:.:.	.:.:.:.:.:.	.:.:.:.:.:.	.:.:.:.:.:.	.:.:.:.:.:.	.:.:.:.:.:.	.:.:.:.:.:.	.:.:.:.:.:.	.:.:.:.:.:.	.:.:.:.:.:.	.:.:.:.:.:.	.:.:.:.:.:.	.:.:.:.:.:.	.:.:.:.:.:.	.:.:.:.:.:.	1:326961:1:34:48:0	.:.:.:.:.:.	.:.:.:.:.:.	.:.:.:.:.:.	.:.:.:.:.:.	.:.:.:.:.:.	.:.:.:.:.:.	.:.:.:.:.:.	.:.:.:.:.:.	.:.:.:.:.:.	.:.:.:.:.:.	.:.:.:.:.:.	.:.:.:.:.:.	.:.:.:.:.:.	.:.:.:.:.:.	.:.:.:.:.:.	.:.:.:.:.:.	1:326961:1:30:26:0	.:.:.:.:.:.	.:.:.:.:.:.	.:.:.:.:.:.	.:.:.:.:.:.	.:.:.:.:.:.	.:.:.:.:.:.	.:.:.:.:.:.	.:.:.:.:.:.	.:.:.:.:.:.	.:.:.:.:.:.	.:.:.:.:.:.	.:.:.:.:.:.	.:.:.:.:.:.	.:.:.:.:.:.	.:.:.:.:.:.	.:.:.:.:.:.	.:.:.:.:.:.	1:326961:1:33:41:0	.:.:.:.:.:.	.:.:.:.:.:.	.:.:.:.:.:.	.:.:.:.:.:.	.:.:.:.:.:.	.:.:.:.:.:.	.:.:.:.:.:.	1:326961:1:31:39:0	.:.:.:.:.:.	.:.:.:.:.:.	.:.:.:.:.:.	1:326961:1:23:22:0	.:.:.:.:.:.	.:.:.:.:.:.	.:.:.:.:.:.	.:.:.:.:.:.	.:.:.:.:.:.	.:.:.:.:.:.	.:.:.:.:.:.	.:.:.:.:.:.	.:.:.:.:.:.	.:.:.:.:.:.	.:.:.:.:.:.	.:.:.:.:.:.	1:326961:1:40:46:0	.:.:.:.:.:.	.:.:.:.:.:.	.:.:.:.:.:.	.:.:.:.:.:.	1:326961:1:41:36:0	.:.:.:.:.:.	.:.:.:.:.:.	.:.:.:.:.:.	.:.:.:.:.:.	.:.:.:.:.:.	.:.:.:.:.:.	.:.:.:.:.:.	.:.:.:.:.:.	.:.:.:.:.:.	.:.:.:.:.:.	.:.:.:.:.:.	.:.:.:.:.:.	.:.:.:.:.:.	.:.:.:.:.:.	.:.:.:.:.:.	.:.:.:.:.:.	.:.:.:.:.:.	.:.:.:.:.:.	.:.:.:.:.:.	.:.:.:.:.:.	.:.:.:.:.:.	.:.:.:.:.:.	.:.:.:.:.:.	.:.:.:.:.:.	.:.:.:.:.:.	.:.:.:.:.:.	.:.:.:.:.:.	.:.:.:.:.:.	.:.:.:.:.:.	.:.:.:.:.:.	.:.:.:.:.:.	.:.:.:.:.:.	.:.:.:.:.:.	.:.:.:.:.:.	.:.:.:.:.:.	.:.:.:.:.:.	.:.:.:.:.:.	.:.:.:.:.:.	.:.:.:.:.:.	.:.:.:.:.:.	.:.:.:.:.:.	.:.:.:.:.:.	.:.:.:.:.:.	.:.:.:.:.:.	.:.:.:.:.:.	.:.:.:.:.:.	.:.:.:.:.:.	.:.:.:.:.:.	.:.:.:.:.:.	.:.:.:.:.:.	.:.:.:.:.:.	.:.:.:.:.:.	.:.:.:.:.:.	.:.:.:.:.:.	.:.:.:.:.:.	.:.:.:.:.:.	.:.:.:.:.:.	.:.:.:.:.:.	.:.:.:.:.:.	.:.:.:.:.:.	.:.:.:.:.:.	.:.:.:.:.:.	.:.:.:.:.:.	.:.:.:.:.:.	.:.:.:.:.:.	.:.:.:.:.:.	.:.:.:.:.:.	.:.:.:.:.:.	.:.:.:.:.:.	.:.:.:.:.:.	.:.:.:.:.:.	.:.:.:.:.:.	.:.:.:.:.:.	.:.:.:.:.:.	.:.:.:.:.:.	.:.:.:.:.:.	.:.:.:.:.:.	.:.:.:.:.:.	.:.:.:.:.:.	.:.:.:.:.:.	.:.:.:.:.:.	.:.:.:.:.:.	1:326961:1:35:39:0	.:.:.:.:.:.	.:.:.:.:.:.	.:.:.:.:.:.	.:.:.:.:.:.	.:.:.:.:.:.	.:.:.:.:.:.	.:.:.:.:.:.	.:.:.:.:.:.	.:.:.:.:.:.	.:.:.:.:.:.	.:.:.:.:.:.	.:.:.:.:.:.	.:.:.:.:.:.	.:.:.:.:.:.	.:.:.:.:.:.	.:.:.:.:.:.	.:.:.:.:.:.	.:.:.:.:.:.	.:.:.:.:.:.	.:.:.:.:.:.	.:.:.:.:.:.	.:.:.:.:.:.	.:.:.:.:.:.	.:.:.:.:.:.	1:326961:0.98:42:37:1	.:.:.:.:.:.	.:.:.:.:.:.	.:.:.:.:.:.	.:.:.:.:.:.	.:.:.:.:.:.	.:.:.:.:.:.	.:.:.:.:.:.	.:.:.:.:.:.	.:.:.:.:.:.	.:.:.:.:.:.	.:.:.:.:.:.	1:326961:1:29:35:0	.:.:.:.:.:.	.:.:.:.:.:.	.:.:.:.:.:.	.:.:.:.:.:.	.:.:.:.:.:.	.:.:.:.:.:.	.:.:.:.:.:.	.:.:.:.:.:.	.:.:.:.:.:.	.:.:.:.:.:.	.:.:.:.:.:.	.:.:.:.:.:.	.:.:.:.:.:.	.:.:.:.:.:.	.:.:.:.:.:.	.:.:.:.:.:.	.:.:.:.:.:.	.:.:.:.:.:.	.:.:.:.:.:.	.:.:.:.:.:.	.:.:.:.:.:.	.:.:.:.:.:.	.:.:.:.:.:.	.:.:.:.:.:.	.:.:.:.:.:.	.:.:.:.:.:.	.:.:.:.:.:.	.:.:.:.:.:.	.:.:.:.:.:.	.:.:.:.:.:.	.:.:.:.:.:.	.:.:.:.:.:.	.:.:.:.:.:.	.:.:.:.:.:.	.:.:.:.:.:.	.:.:.:.:.:.	.:.:.:.:.:.	.:.:.:.:.:.	.:.:.:.:.:.	.:.:.:.:.:.	.:.:.:.:.:.	.:.:.:.:.:.	.:.:.:.:.:.	.:.:.:.:.:.	.:.:.:.:.:.	.:.:.:.:.:.	.:.:.:.:.:.	.:.:.:.:.:.	.:.:.:.:.:.	.:.:.:.:.:.	.:.:.:.:.:.	.:.:.:.:.:.	.:.:.:.:.:.	.:.:.:.:.:.	.:.:.:.:.:.	.:.:.:.:.:.	.:.:.:.:.:.	.:.:.:.:.:.	.:.:.:.:.:.	.:.:.:.:.:.	.:.:.:.:.:.	.:.:.:.:.:.	.:.:.:.:.:.	.:.:.:.:.:.	.:.:.:.:.:.	.:.:.:.:.:.	.:.:.:.:.:.	.:.:.:.:.:.	.:.:.:.:.:.	.:.:.:.:.:.	.:.:.:.:.:.	.:.:.:.:.:.	.:.:.:.:.:.	1:326961:1:24:34:0	.:.:.:.:.:.	.:.:.:.:.:.	.:.:.:.:.:.	.:.:.:.:.:.	.:.:.:.:.:.	.:.:.:.:.:.	.:.:.:.:.:.	.:.:.:.:.:.	.:.:.:.:.:.	.:.:.:.:.:.	.:.:.:.:.:.	.:.:.:.:.:.	.:.:.:.:.:.	.:.:.:.:.:.	.:.:.:.:.:.	.:.:.:.:.:.	.:.:.:.:.:.	.:.:.:.:.:.	.:.:.:.:.:.	.:.:.:.:.:.	.:.:.:.:.:.	.:.:.:.:.:.	1:326961:1:27:42:0	1:326961:1:25:24:0	.:.:.:.:.:.	.:.:.:.:.:.	.:.:.:.:.:.	.:.:.:.:.:.	.:.:.:.:.:.	.:.:.:.:.:.	.:.:.:.:.:.	.:.:.:.:.:.	.:.:.:.:.:.	.:.:.:.:.:.	.:.:.:.:.:.	.:.:.:.:.:.	.:.:.:.:.:.	.:.:.:.:.:.	.:.:.:.:.:.	.:.:.:.:.:.	.:.:.:.:.:.	.:.:.:.:.:.	.:.:.:.:.:.	.:.:.:.:.:.	.:.:.:.:.:.	.:.:.:.:.:.	.:.:.:.:.:.	.:.:.:.:.:.	.:.:.:.:.:.	.:.:.:.:.:.	.:.:.:.:.:.	.:.:.:.:.:.	.:.:.:.:.:.	.:.:.:.:.:.	.:.:.:.:.:.	.:.:.:.:.:.	.:.:.:.:.:.	.:.:.:.:.:.	.:.:.:.:.:.	.:.:.:.:.:.	.:.:.:.:.:.	.:.:.:.:.:.	.:.:.:.:.:.	.:.:.:.:.:.	.:.:.:.:.:.	.:.:.:.:.:.	.:.:.:.:.:.	.:.:.:.:.:.	.:.:.:.:.:.	.:.:.:.:.:.	.:.:.:.:.:.	.:.:.:.:.:.	.:.:.:.:.:.	.:.:.:.:.:.	.:.:.:.:.:.	.:.:.:.:.:.	.:.:.:.:.:.	.:.:.:.:.:.	.:.:.:.:.:.	.:.:.:.:.:.	.:.:.:.:.:.	.:.:.:.:.:.	.:.:.:.:.:.	.:.:.:.:.:.	.:.:.:.:.:.	.:.:.:.:.:.	.:.:.:.:.:.	.:.:.:.:.:.	.:.:.:.:.:.	.:.:.:.:.:.	.:.:.:.:.:.	.:.:.:.:.:.	.:.:.:.:.:.	.:.:.:.:.:.	.:.:.:.:.:.	.:.:.:.:.:.	.:.:.:.:.:.	.:.:.:.:.:.	.:.:.:.:.:.	.:.:.:.:.:.	.:.:.:.:.:.	.:.:.:.:.:.	.:.:.:.:.:.	.:.:.:.:.:.	.:.:.:.:.:.	.:.:.:.:.:.	.:.:.:.:.:.	.:.:.:.:.:.	.:.:.:.:.:.	.:.:.:.:.:.	.:.:.:.:.:.	.:.:.:.:.:.	.:.:.:.:.:.	.:.:.:.:.:.	.:.:.:.:.:.	.:.:.:.:.:.	.:.:.:.:.:.	.:.:.:.:.:.	.:.:.:.:.:.	.:.:.:.:.:.	.:.:.:.:.:.	.:.:.:.:.:.	.:.:.:.:.:.	.:.:.:.:.:.	.:.:.:.:.:.	.:.:.:.:.:.	.:.:.:.:.:.	.:.:.:.:.:.	.:.:.:.:.:.	.:.:.:.:.:.	.:.:.:.:.:.	.:.:.:.:.:.	.:.:.:.:.:.	.:.:.:.:.:.	.:.:.:.:.:.	.:.:.:.:.:.	.:.:.:.:.:.	.:.:.:.:.:.	.:.:.:.:.:.	.:.:.:.:.:.	.:.:.:.:.:.	.:.:.:.:.:.	.:.:.:.:.:.	.:.:.:.:.:.	.:.:.:.:.:.	.:.:.:.:.:.	.:.:.:.:.:.	.:.:.:.:.:.	.:.:.:.:.:.	.:.:.:.:.:.	.:.:.:.:.:.	.:.:.:.:.:.	.:.:.:.:.:.	.:.:.:.:.:.	.:.:.:.:.:.	.:.:.:.:.:.	.:.:.:.:.:.	.:.:.:.:.:.	.:.:.:.:.:.	.:.:.:.:.:.	.:.:.:.:.:.	.:.:.:.:.:.	.:.:.:.:.:.	.:.:.:.:.:.	.:.:.:.:.:.	.:.:.:.:.:.	.:.:.:.:.:.	.:.:.:.:.:.	.:.:.:.:.:.	.:.:.:.:.:.	.:.:.:.:.:.	.:.:.:.:.:.	.:.:.:.:.:.	.:.:.:.:.:.	.:.:.:.:.:.	.:.:.:.:.:.	.:.:.:.:.:.	.:.:.:.:.:.	.:.:.:.:.:.	.:.:.:.:.:.	.:.:.:.:.:.	.:.:.:.:.:.	.:.:.:.:.:.	.:.:.:.:.:.	.:.:.:.:.:.	.:.:.:.:.:.	.:.:.:.:.:.	.:.:.:.:.:.	.:.:.:.:.:.	.:.:.:.:.:.	.:.:.:.:.:.	.:.:.:.:.:.	.:.:.:.:.:.	.:.:.:.:.:.	.:.:.:.:.:.	.:.:.:.:.:.	.:.:.:.:.:.	.:.:.:.:.:.	.:.:.:.:.:.	.:.:.:.:.:.	.:.:.:.:.:.	.:.:.:.:.:.	.:.:.:.:.:.	.:.:.:.:.:.	.:.:.:.:.:.	.:.:.:.:.:.	.:.:.:.:.:.	.:.:.:.:.:.	.:.:.:.:.:.	.:.:.:.:.:.	.:.:.:.:.:.	.:.:.:.:.:.	.:.:.:.:.:.	.:.:.:.:.:.	.:.:.:.:.:.	.:.:.:.:.:.	.:.:.:.:.:.	.:.:.:.:.:.	.:.:.:.:.:.	.:.:.:.:.:.	.:.:.:.:.:.	.:.:.:.:.:.	.:.:.:.:.:.	.:.:.:.:.:.	.:.:.:.:.:.	.:.:.:.:.:.	.:.:.:.:.:.	.:.:.:.:.:.	.:.:.:.:.:.	.:.:.:.:.:.	.:.:.:.:.:.	.:.:.:.:.:.	.:.:.:.:.:.	.:.:.:.:.:.	.:.:.:.:.:.	.:.:.:.:.:.	.:.:.:.:.:.	.:.:.:.:.:.	.:.:.:.:.:.	.:.:.:.:.:.	.:.:.:.:.:.	.:.:.:.:.:.	.:.:.:.:.:.	.:.:.:.:.:.	.:.:.:.:.:.	1:326961:1:30:25:0	.:.:.:.:.:.	.:.:.:.:.:.	.:.:.:.:.:.	.:.:.:.:.:.	.:.:.:.:.:.	.:.:.:.:.:.	.:.:.:.:.:.	.:.:.:.:.:.	.:.:.:.:.:.	.:.:.:.:.:.	.:.:.:.:.:.	.:.:.:.:.:.	.:.:.:.:.:.	.:.:.:.:.:.	.:.:.:.:.:.	.:.:.:.:.:.	.:.:.:.:.:.	.:.:.:.:.:.	.:.:.:.:.:.	.:.:.:.:.:.	.:.:.:.:.:.	.:.:.:.:.:.	.:.:.:.:.:.	.:.:.:.:.:.	.:.:.:.:.:.	.:.:.:.:.:.	.:.:.:.:.:.	.:.:.:.:.:.	.:.:.:.:.:.	.:.:.:.:.:.	.:.:.:.:.:.	.:.:.:.:.:.	.:.:.:.:.:.	.:.:.:.:.:.	.:.:.:.:.:.	.:.:.:.:.:.	.:.:.:.:.:.	.:.:.:.:.:.	.:.:.:.:.:.	.:.:.:.:.:.	.:.:.:.:.:.	.:.:.:.:.:.	.:.:.:.:.:.	.:.:.:.:.:.	.:.:.:.:.:.	.:.:.:.:.:.	.:.:.:.:.:.	.:.:.:.:.:.	.:.:.:.:.:.	.:.:.:.:.:.	.:.:.:.:.:.	.:.:.:.:.:.	.:.:.:.:.:.	.:.:.:.:.:.	.:.:.:.:.:.	.:.:.:.:.:.	.:.:.:.:.:.	.:.:.:.:.:.	.:.:.:.:.:.	.:.:.:.:.:.	.:.:.:.:.:.	.:.:.:.:.:.	.:.:.:.:.:.	.:.:.:.:.:.	.:.:.:.:.:.	.:.:.:.:.:.	.:.:.:.:.:.	.:.:.:.:.:.	.:.:.:.:.:.	.:.:.:.:.:.	.:.:.:.:.:.	.:.:.:.:.:.	.:.:.:.:.:.	.:.:.:.:.:.	.:.:.:.:.:.	.:.:.:.:.:.	.:.:.:.:.:.	.:.:.:.:.:.	.:.:.:.:.:.	.:.:.:.:.:.	.:.:.:.:.:.	.:.:.:.:.:.	.:.:.:.:.:.	.:.:.:.:.:.	.:.:.:.:.:.	.:.:.:.:.:.	.:.:.:.:.:.	.:.:.:.:.:.	.:.:.:.:.:.	.:.:.:.:.:.	.:.:.:.:.:.	.:.:.:.:.:.	.:.:.:.:.:.	.:.:.:.:.:.	.:.:.:.:.:.	.:.:.:.:.:.	.:.:.:.:.:.	.:.:.:.:.:.	.:.:.:.:.:.	.:.:.:.:.:.	.:.:.:.:.:.	.:.:.:.:.:.	.:.:.:.:.:.	.:.:.:.:.:.	.:.:.:.:.:.	.:.:.:.:.:.	.:.:.:.:.:.	.:.:.:.:.:.	.:.:.:.:.:.	.:.:.:.:.:.
chrII	326961	.	C	<INS:ME>	.	PASS	SVTYPE=INS;STRAND=+;FAMILY=TY1	GT:END:FREQUENCY:THREE_PRIME_SUPPORT:FIVE_PRIME_SUPPORT:REFERENCE_READS	.:.:.:.:.:.	.:.:.:.:.:.	.:.:.:.:.:.	.:.:.:.:.:.	.:.:.:.:.:.	.:.:.:.:.:.	.:.:.:.:.:.	.:.:.:.:.:.	.:.:.:.:.:.	.:.:.:.:.:.	.:.:.:.:.:.	.:.:.:.:.:.	.:.:.:.:.:.	.:.:.:.:.:.	.:.:.:.:.:.	.:.:.:.:.:.	.:.:.:.:.:.	.:.:.:.:.:.	.:.:.:.:.:.	.:.:.:.:.:.	.:.:.:.:.:.	.:.:.:.:.:.	.:.:.:.:.:.	.:.:.:.:.:.	.:.:.:.:.:.	.:.:.:.:.:.	.:.:.:.:.:.	.:.:.:.:.:.	.:.:.:.:.:.	.:.:.:.:.:.	.:.:.:.:.:.	.:.:.:.:.:.	.:.:.:.:.:.	.:.:.:.:.:.	.:.:.:.:.:.	.:.:.:.:.:.	.:.:.:.:.:.	.:.:.:.:.:.	.:.:.:.:.:.	.:.:.:.:.:.	.:.:.:.:.:.	.:.:.:.:.:.	.:.:.:.:.:.	.:.:.:.:.:.	.:.:.:.:.:.	.:.:.:.:.:.	.:.:.:.:.:.	.:.:.:.:.:.	.:.:.:.:.:.	.:.:.:.:.:.	.:.:.:.:.:.	.:.:.:.:.:.	.:.:.:.:.:.	.:.:.:.:.:.	.:.:.:.:.:.	.:.:.:.:.:.	.:.:.:.:.:.	.:.:.:.:.:.	.:.:.:.:.:.	.:.:.:.:.:.	.:.:.:.:.:.	.:.:.:.:.:.	.:.:.:.:.:.	.:.:.:.:.:.	.:.:.:.:.:.	.:.:.:.:.:.	.:.:.:.:.:.	.:.:.:.:.:.	.:.:.:.:.:.	.:.:.:.:.:.	.:.:.:.:.:.	.:.:.:.:.:.	.:.:.:.:.:.	.:.:.:.:.:.	.:.:.:.:.:.	.:.:.:.:.:.	.:.:.:.:.:.	.:.:.:.:.:.	.:.:.:.:.:.	.:.:.:.:.:.	.:.:.:.:.:.	.:.:.:.:.:.	.:.:.:.:.:.	.:.:.:.:.:.	.:.:.:.:.:.	.:.:.:.:.:.	.:.:.:.:.:.	.:.:.:.:.:.	.:.:.:.:.:.	.:.:.:.:.:.	.:.:.:.:.:.	.:.:.:.:.:.	.:.:.:.:.:.	.:.:.:.:.:.	.:.:.:.:.:.	.:.:.:.:.:.	.:.:.:.:.:.	.:.:.:.:.:.	.:.:.:.:.:.	.:.:.:.:.:.	.:.:.:.:.:.	.:.:.:.:.:.	.:.:.:.:.:.	.:.:.:.:.:.	.:.:.:.:.:.	.:.:.:.:.:.	.:.:.:.:.:.	.:.:.:.:.:.	.:.:.:.:.:.	.:.:.:.:.:.	.:.:.:.:.:.	.:.:.:.:.:.	.:.:.:.:.:.	.:.:.:.:.:.	.:.:.:.:.:.	.:.:.:.:.:.	.:.:.:.:.:.	.:.:.:.:.:.	.:.:.:.:.:.	.:.:.:.:.:.	.:.:.:.:.:.	.:.:.:.:.:.	.:.:.:.:.:.	.:.:.:.:.:.	.:.:.:.:.:.	.:.:.:.:.:.	.:.:.:.:.:.	.:.:.:.:.:.	.:.:.:.:.:.	.:.:.:.:.:.	.:.:.:.:.:.	.:.:.:.:.:.	.:.:.:.:.:.	.:.:.:.:.:.	.:.:.:.:.:.	.:.:.:.:.:.	.:.:.:.:.:.	.:.:.:.:.:.	.:.:.:.:.:.	.:.:.:.:.:.	.:.:.:.:.:.	.:.:.:.:.:.	.:.:.:.:.:.	.:.:.:.:.:.	.:.:.:.:.:.	.:.:.:.:.:.	.:.:.:.:.:.	.:.:.:.:.:.	.:.:.:.:.:.	.:.:.:.:.:.	.:.:.:.:.:.	.:.:.:.:.:.	.:.:.:.:.:.	.:.:.:.:.:.	.:.:.:.:.:.	.:.:.:.:.:.	.:.:.:.:.:.	.:.:.:.:.:.	.:.:.:.:.:.	.:.:.:.:.:.	.:.:.:.:.:.	.:.:.:.:.:.	1:326965:1:26:21:0	.:.:.:.:.:.	.:.:.:.:.:.	.:.:.:.:.:.	.:.:.:.:.:.	.:.:.:.:.:.	.:.:.:.:.:.	.:.:.:.:.:.	.:.:.:.:.:.	.:.:.:.:.:.	.:.:.:.:.:.	.:.:.:.:.:.	.:.:.:.:.:.	.:.:.:.:.:.	.:.:.:.:.:.	.:.:.:.:.:.	.:.:.:.:.:.	.:.:.:.:.:.	.:.:.:.:.:.	.:.:.:.:.:.	.:.:.:.:.:.	.:.:.:.:.:.	.:.:.:.:.:.	.:.:.:.:.:.	.:.:.:.:.:.	.:.:.:.:.:.	.:.:.:.:.:.	.:.:.:.:.:.	.:.:.:.:.:.	.:.:.:.:.:.	.:.:.:.:.:.	.:.:.:.:.:.	.:.:.:.:.:.	.:.:.:.:.:.	.:.:.:.:.:.	.:.:.:.:.:.	.:.:.:.:.:.	.:.:.:.:.:.	.:.:.:.:.:.	.:.:.:.:.:.	.:.:.:.:.:.	1:326965:0.5:19:21:21	.:.:.:.:.:.	1:326965:0.67:7:22:11	.:.:.:.:.:.	.:.:.:.:.:.	.:.:.:.:.:.	.:.:.:.:.:.	.:.:.:.:.:.	.:.:.:.:.:.	.:.:.:.:.:.	.:.:.:.:.:.	.:.:.:.:.:.	.:.:.:.:.:.	.:.:.:.:.:.	.:.:.:.:.:.	.:.:.:.:.:.	.:.:.:.:.:.	.:.:.:.:.:.	.:.:.:.:.:.	.:.:.:.:.:.	.:.:.:.:.:.	.:.:.:.:.:.	.:.:.:.:.:.	.:.:.:.:.:.	.:.:.:.:.:.	.:.:.:.:.:.	.:.:.:.:.:.	.:.:.:.:.:.	.:.:.:.:.:.	.:.:.:.:.:.	.:.:.:.:.:.	.:.:.:.:.:.	.:.:.:.:.:.	.:.:.:.:.:.	.:.:.:.:.:.	.:.:.:.:.:.	.:.:.:.:.:.	.:.:.:.:.:.	.:.:.:.:.:.	.:.:.:.:.:.	.:.:.:.:.:.	.:.:.:.:.:.	.:.:.:.:.:.	.:.:.:.:.:.	.:.:.:.:.:.	.:.:.:.:.:.	.:.:.:.:.:.	.:.:.:.:.:.	.:.:.:.:.:.	.:.:.:.:.:.	.:.:.:.:.:.	.:.:.:.:.:.	.:.:.:.:.:.	.:.:.:.:.:.	.:.:.:.:.:.	.:.:.:.:.:.	.:.:.:.:.:.	.:.:.:.:.:.	.:.:.:.:.:.	.:.:.:.:.:.	.:.:.:.:.:.	.:.:.:.:.:.	.:.:.:.:.:.	.:.:.:.:.:.	.:.:.:.:.:.	1:326965:0.53:20:16:18	.:.:.:.:.:.	.:.:.:.:.:.	.:.:.:.:.:.	.:.:.:.:.:.	.:.:.:.:.:.	.:.:.:.:.:.	.:.:.:.:.:.	.:.:.:.:.:.	.:.:.:.:.:.	.:.:.:.:.:.	.:.:.:.:.:.	.:.:.:.:.:.	.:.:.:.:.:.	.:.:.:.:.:.	.:.:.:.:.:.	.:.:.:.:.:.	.:.:.:.:.:.	.:.:.:.:.:.	.:.:.:.:.:.	.:.:.:.:.:.	.:.:.:.:.:.	.:.:.:.:.:.	.:.:.:.:.:.	.:.:.:.:.:.	.:.:.:.:.:.	.:.:.:.:.:.	.:.:.:.:.:.	.:.:.:.:.:.	.:.:.:.:.:.	.:.:.:.:.:.	.:.:.:.:.:.	.:.:.:.:.:.	.:.:.:.:.:.	.:.:.:.:.:.	.:.:.:.:.:.	.:.:.:.:.:.	.:.:.:.:.:.	.:.:.:.:.:.	.:.:.:.:.:.	.:.:.:.:.:.	.:.:.:.:.:.	.:.:.:.:.:.	.:.:.:.:.:.	.:.:.:.:.:.	.:.:.:.:.:.	.:.:.:.:.:.	.:.:.:.:.:.	.:.:.:.:.:.	.:.:.:.:.:.	.:.:.:.:.:.	.:.:.:.:.:.	.:.:.:.:.:.	.:.:.:.:.:.	.:.:.:.:.:.	.:.:.:.:.:.	.:.:.:.:.:.	.:.:.:.:.:.	.:.:.:.:.:.	.:.:.:.:.:.	.:.:.:.:.:.	.:.:.:.:.:.	.:.:.:.:.:.	.:.:.:.:.:.	.:.:.:.:.:.	.:.:.:.:.:.	.:.:.:.:.:.	.:.:.:.:.:.	.:.:.:.:.:.	.:.:.:.:.:.	.:.:.:.:.:.	.:.:.:.:.:.	.:.:.:.:.:.	.:.:.:.:.:.	.:.:.:.:.:.	.:.:.:.:.:.	.:.:.:.:.:.	.:.:.:.:.:.	.:.:.:.:.:.	.:.:.:.:.:.	.:.:.:.:.:.	.:.:.:.:.:.	.:.:.:.:.:.	.:.:.:.:.:.	.:.:.:.:.:.	.:.:.:.:.:.	.:.:.:.:.:.	.:.:.:.:.:.	.:.:.:.:.:.	.:.:.:.:.:.	.:.:.:.:.:.	.:.:.:.:.:.	.:.:.:.:.:.	.:.:.:.:.:.	.:.:.:.:.:.	.:.:.:.:.:.	.:.:.:.:.:.	.:.:.:.:.:.	.:.:.:.:.:.	.:.:.:.:.:.	.:.:.:.:.:.	.:.:.:.:.:.	.:.:.:.:.:.	.:.:.:.:.:.	.:.:.:.:.:.	.:.:.:.:.:.	.:.:.:.:.:.	1:326965:0.49:18:18:19	.:.:.:.:.:.	.:.:.:.:.:.	.:.:.:.:.:.	.:.:.:.:.:.	.:.:.:.:.:.	.:.:.:.:.:.	.:.:.:.:.:.	.:.:.:.:.:.	.:.:.:.:.:.	.:.:.:.:.:.	.:.:.:.:.:.	.:.:.:.:.:.	.:.:.:.:.:.	.:.:.:.:.:.	.:.:.:.:.:.	.:.:.:.:.:.	.:.:.:.:.:.	.:.:.:.:.:.	.:.:.:.:.:.	.:.:.:.:.:.	.:.:.:.:.:.	.:.:.:.:.:.	.:.:.:.:.:.	.:.:.:.:.:.	.:.:.:.:.:.	.:.:.:.:.:.	.:.:.:.:.:.	.:.:.:.:.:.	.:.:.:.:.:.	.:.:.:.:.:.	.:.:.:.:.:.	.:.:.:.:.:.	.:.:.:.:.:.	.:.:.:.:.:.	.:.:.:.:.:.	.:.:.:.:.:.	.:.:.:.:.:.	.:.:.:.:.:.	.:.:.:.:.:.	.:.:.:.:.:.	.:.:.:.:.:.	.:.:.:.:.:.	.:.:.:.:.:.	.:.:.:.:.:.	.:.:.:.:.:.	.:.:.:.:.:.	.:.:.:.:.:.	.:.:.:.:.:.	.:.:.:.:.:.	.:.:.:.:.:.	.:.:.:.:.:.	.:.:.:.:.:.	.:.:.:.:.:.	.:.:.:.:.:.	.:.:.:.:.:.	.:.:.:.:.:.	.:.:.:.:.:.	.:.:.:.:.:.	.:.:.:.:.:.	.:.:.:.:.:.	.:.:.:.:.:.	.:.:.:.:.:.	.:.:.:.:.:.	.:.:.:.:.:.	.:.:.:.:.:.	.:.:.:.:.:.	.:.:.:.:.:.	.:.:.:.:.:.	.:.:.:.:.:.	.:.:.:.:.:.	.:.:.:.:.:.	.:.:.:.:.:.	.:.:.:.:.:.	.:.:.:.:.:.	.:.:.:.:.:.	.:.:.:.:.:.	.:.:.:.:.:.	.:.:.:.:.:.	.:.:.:.:.:.	.:.:.:.:.:.	.:.:.:.:.:.	.:.:.:.:.:.	.:.:.:.:.:.	.:.:.:.:.:.	.:.:.:.:.:.	.:.:.:.:.:.	.:.:.:.:.:.	.:.:.:.:.:.	.:.:.:.:.:.	.:.:.:.:.:.	.:.:.:.:.:.	.:.:.:.:.:.	.:.:.:.:.:.	.:.:.:.:.:.	.:.:.:.:.:.	.:.:.:.:.:.	.:.:.:.:.:.	.:.:.:.:.:.	.:.:.:.:.:.	.:.:.:.:.:.	.:.:.:.:.:.	.:.:.:.:.:.	.:.:.:.:.:.	.:.:.:.:.:.	.:.:.:.:.:.	.:.:.:.:.:.	.:.:.:.:.:.	.:.:.:.:.:.	.:.:.:.:.:.	.:.:.:.:.:.	.:.:.:.:.:.	.:.:.:.:.:.	.:.:.:.:.:.	.:.:.:.:.:.	.:.:.:.:.:.	.:.:.:.:.:.	.:.:.:.:.:.	.:.:.:.:.:.	.:.:.:.:.:.	.:.:.:.:.:.	.:.:.:.:.:.	.:.:.:.:.:.	.:.:.:.:.:.	.:.:.:.:.:.	.:.:.:.:.:.	.:.:.:.:.:.	.:.:.:.:.:.	.:.:.:.:.:.	.:.:.:.:.:.	.:.:.:.:.:.	.:.:.:.:.:.	.:.:.:.:.:.	.:.:.:.:.:.	.:.:.:.:.:.	.:.:.:.:.:.	.:.:.:.:.:.	.:.:.:.:.:.	.:.:.:.:.:.	.:.:.:.:.:.	.:.:.:.:.:.	.:.:.:.:.:.	.:.:.:.:.:.	.:.:.:.:.:.	.:.:.:.:.:.	.:.:.:.:.:.	.:.:.:.:.:.	.:.:.:.:.:.	.:.:.:.:.:.	.:.:.:.:.:.	.:.:.:.:.:.	.:.:.:.:.:.	.:.:.:.:.:.	.:.:.:.:.:.	.:.:.:.:.:.	.:.:.:.:.:.	.:.:.:.:.:.	.:.:.:.:.:.	.:.:.:.:.:.	.:.:.:.:.:.	.:.:.:.:.:.	.:.:.:.:.:.	.:.:.:.:.:.	.:.:.:.:.:.	.:.:.:.:.:.	.:.:.:.:.:.	.:.:.:.:.:.	.:.:.:.:.:.	.:.:.:.:.:.	.:.:.:.:.:.	.:.:.:.:.:.	.:.:.:.:.:.	.:.:.:.:.:.	.:.:.:.:.:.	.:.:.:.:.:.	.:.:.:.:.:.	.:.:.:.:.:.	.:.:.:.:.:.	.:.:.:.:.:.	.:.:.:.:.:.	.:.:.:.:.:.	.:.:.:.:.:.	.:.:.:.:.:.	.:.:.:.:.:.	.:.:.:.:.:.	.:.:.:.:.:.	.:.:.:.:.:.	.:.:.:.:.:.	.:.:.:.:.:.	.:.:.:.:.:.	.:.:.:.:.:.	.:.:.:.:.:.	.:.:.:.:.:.	.:.:.:.:.:.	.:.:.:.:.:.	.:.:.:.:.:.	.:.:.:.:.:.	.:.:.:.:.:.	.:.:.:.:.:.	.:.:.:.:.:.	.:.:.:.:.:.	.:.:.:.:.:.	.:.:.:.:.:.	.:.:.:.:.:.	.:.:.:.:.:.	.:.:.:.:.:.	.:.:.:.:.:.	.:.:.:.:.:.	.:.:.:.:.:.	.:.:.:.:.:.	.:.:.:.:.:.	.:.:.:.:.:.	.:.:.:.:.:.	.:.:.:.:.:.	.:.:.:.:.:.	.:.:.:.:.:.	.:.:.:.:.:.	.:.:.:.:.:.	.:.:.:.:.:.	.:.:.:.:.:.	.:.:.:.:.:.	.:.:.:.:.:.	.:.:.:.:.:.	.:.:.:.:.:.	.:.:.:.:.:.	.:.:.:.:.:.	.:.:.:.:.:.	.:.:.:.:.:.	.:.:.:.:.:.	.:.:.:.:.:.	.:.:.:.:.:.	.:.:.:.:.:.	.:.:.:.:.:.	.:.:.:.:.:.	.:.:.:.:.:.	.:.:.:.:.:.	.:.:.:.:.:.	.:.:.:.:.:.	.:.:.:.:.:.	.:.:.:.:.:.	.:.:.:.:.:.	.:.:.:.:.:.	.:.:.:.:.:.	.:.:.:.:.:.	.:.:.:.:.:.	.:.:.:.:.:.	.:.:.:.:.:.	.:.:.:.:.:.	.:.:.:.:.:.	.:.:.:.:.:.	.:.:.:.:.:.	.:.:.:.:.:.	.:.:.:.:.:.	.:.:.:.:.:.	.:.:.:.:.:.	.:.:.:.:.:.	.:.:.:.:.:.	.:.:.:.:.:.	.:.:.:.:.:.	.:.:.:.:.:.	.:.:.:.:.:.	.:.:.:.:.:.	.:.:.:.:.:.	.:.:.:.:.:.	.:.:.:.:.:.	.:.:.:.:.:.	.:.:.:.:.:.	.:.:.:.:.:.	.:.:.:.:.:.	.:.:.:.:.:.	.:.:.:.:.:.	.:.:.:.:.:.	.:.:.:.:.:.	.:.:.:.:.:.	.:.:.:.:.:.	.:.:.:.:.:.	.:.:.:.:.:.	.:.:.:.:.:.	.:.:.:.:.:.	.:.:.:.:.:.	.:.:.:.:.:.	.:.:.:.:.:.	.:.:.:.:.:.	.:.:.:.:.:.	.:.:.:.:.:.	.:.:.:.:.:.	.:.:.:.:.:.	.:.:.:.:.:.	.:.:.:.:.:.	.:.:.:.:.:.	.:.:.:.:.:.	.:.:.:.:.:.	.:.:.:.:.:.	.:.:.:.:.:.	.:.:.:.:.:.	.:.:.:.:.:.	.:.:.:.:.:.	.:.:.:.:.:.	.:.:.:.:.:.	.:.:.:.:.:.	.:.:.:.:.:.	.:.:.:.:.:.	.:.:.:.:.:.	.:.:.:.:.:.	.:.:.:.:.:.	.:.:.:.:.:.	.:.:.:.:.:.	.:.:.:.:.:.	.:.:.:.:.:.	.:.:.:.:.:.	.:.:.:.:.:.	.:.:.:.:.:.	.:.:.:.:.:.	.:.:.:.:.:.	.:.:.:.:.:.	.:.:.:.:.:.	.:.:.:.:.:.	.:.:.:.:.:.	.:.:.:.:.:.	.:.:.:.:.:.	.:.:.:.:.:.	.:.:.:.:.:.	.:.:.:.:.:.	.:.:.:.:.:.	.:.:.:.:.:.	.:.:.:.:.:.	.:.:.:.:.:.	.:.:.:.:.:.	.:.:.:.:.:.	.:.:.:.:.:.	.:.:.:.:.:.	.:.:.:.:.:.	.:.:.:.:.:.	.:.:.:.:.:.	.:.:.:.:.:.	.:.:.:.:.:.	.:.:.:.:.:.	.:.:.:.:.:.	.:.:.:.:.:.	.:.:.:.:.:.	.:.:.:.:.:.	.:.:.:.:.:.	.:.:.:.:.:.	.:.:.:.:.:.	.:.:.:.:.:.	.:.:.:.:.:.	.:.:.:.:.:.	.:.:.:.:.:.	.:.:.:.:.:.	.:.:.:.:.:.	.:.:.:.:.:.	.:.:.:.:.:.	.:.:.:.:.:.	.:.:.:.:.:.	.:.:.:.:.:.	.:.:.:.:.:.	.:.:.:.:.:.	.:.:.:.:.:.	.:.:.:.:.:.	.:.:.:.:.:.	.:.:.:.:.:.	.:.:.:.:.:.	.:.:.:.:.:.	.:.:.:.:.:.	.:.:.:.:.:.	.:.:.:.:.:.	.:.:.:.:.:.	.:.:.:.:.:.	.:.:.:.:.:.	.:.:.:.:.:.	.:.:.:.:.:.	.:.:.:.:.:.	.:.:.:.:.:.	.:.:.:.:.:.	.:.:.:.:.:.	.:.:.:.:.:.	.:.:.:.:.:.	.:.:.:.:.:.	.:.:.:.:.:.	.:.:.:.:.:.	.:.:.:.:.:.	.:.:.:.:.:.	.:.:.:.:.:.	.:.:.:.:.:.	.:.:.:.:.:.	.:.:.:.:.:.	.:.:.:.:.:.	.:.:.:.:.:.	.:.:.:.:.:.	.:.:.:.:.:.	.:.:.:.:.:.	.:.:.:.:.:.	.:.:.:.:.:.	.:.:.:.:.:.	.:.:.:.:.:.	.:.:.:.:.:.	.:.:.:.:.:.	.:.:.:.:.:.	.:.:.:.:.:.	.:.:.:.:.:.	.:.:.:.:.:.	.:.:.:.:.:.	.:.:.:.:.:.	.:.:.:.:.:.	.:.:.:.:.:.	.:.:.:.:.:.	.:.:.:.:.:.	.:.:.:.:.:.	.:.:.:.:.:.	.:.:.:.:.:.	.:.:.:.:.:.	.:.:.:.:.:.	.:.:.:.:.:.	.:.:.:.:.:.	.:.:.:.:.:.	.:.:.:.:.:.	.:.:.:.:.:.	.:.:.:.:.:.	.:.:.:.:.:.	.:.:.:.:.:.	.:.:.:.:.:.	.:.:.:.:.:.	.:.:.:.:.:.	.:.:.:.:.:.	.:.:.:.:.:.	.:.:.:.:.:.	.:.:.:.:.:.	.:.:.:.:.:.	.:.:.:.:.:.	.:.:.:.:.:.	.:.:.:.:.:.	.:.:.:.:.:.	.:.:.:.:.:.	.:.:.:.:.:.	.:.:.:.:.:.	.:.:.:.:.:.	.:.:.:.:.:.	.:.:.:.:.:.	.:.:.:.:.:.	.:.:.:.:.:.	.:.:.:.:.:.	.:.:.:.:.:.	.:.:.:.:.:.	.:.:.:.:.:.	.:.:.:.:.:.	.:.:.:.:.:.	.:.:.:.:.:.	.:.:.:.:.:.	.:.:.:.:.:.	.:.:.:.:.:.	.:.:.:.:.:.	.:.:.:.:.:.	.:.:.:.:.:.	.:.:.:.:.:.	.:.:.:.:.:.	.:.:.:.:.:.	.:.:.:.:.:.	.:.:.:.:.:.	.:.:.:.:.:.	.:.:.:.:.:.	.:.:.:.:.:.	.:.:.:.:.:.	.:.:.:.:.:.	.:.:.:.:.:.	.:.:.:.:.:.	.:.:.:.:.:.	.:.:.:.:.:.	.:.:.:.:.:.	.:.:.:.:.:.	.:.:.:.:.:.	.:.:.:.:.:.	.:.:.:.:.:.	.:.:.:.:.:.	.:.:.:.:.:.	.:.:.:.:.:.	.:.:.:.:.:.	.:.:.:.:.:.	.:.:.:.:.:.	.:.:.:.:.:.	.:.:.:.:.:.	.:.:.:.:.:.	.:.:.:.:.:.	.:.:.:.:.:.	.:.:.:.:.:.	.:.:.:.:.:.	.:.:.:.:.:.	.:.:.:.:.:.	.:.:.:.:.:.	.:.:.:.:.:.	.:.:.:.:.:.	.:.:.:.:.:.	.:.:.:.:.:.	.:.:.:.:.:.	.:.:.:.:.:.	.:.:.:.:.:.	.:.:.:.:.:.	.:.:.:.:.:.	.:.:.:.:.:.	.:.:.:.:.:.	.:.:.:.:.:.	.:.:.:.:.:.	.:.:.:.:.:.	.:.:.:.:.:.	.:.:.:.:.:.	.:.:.:.:.:.	.:.:.:.:.:.	.:.:.:.:.:.	.:.:.:.:.:.	.:.:.:.:.:.	.:.:.:.:.:.	.:.:.:.:.:.	.:.:.:.:.:.	.:.:.:.:.:.	.:.:.:.:.:.	.:.:.:.:.:.	.:.:.:.:.:.	.:.:.:.:.:.	1:326965:0.44:14:11:18	.:.:.:.:.:.	.:.:.:.:.:.	.:.:.:.:.:.	.:.:.:.:.:.	.:.:.:.:.:.	.:.:.:.:.:.	.:.:.:.:.:.	.:.:.:.:.:.	.:.:.:.:.:.	.:.:.:.:.:.	.:.:.:.:.:.	.:.:.:.:.:.	.:.:.:.:.:.	.:.:.:.:.:.	.:.:.:.:.:.	.:.:.:.:.:.	.:.:.:.:.:.	.:.:.:.:.:.	.:.:.:.:.:.	.:.:.:.:.:.	.:.:.:.:.:.	.:.:.:.:.:.	.:.:.:.:.:.	.:.:.:.:.:.	.:.:.:.:.:.	.:.:.:.:.:.	.:.:.:.:.:.	.:.:.:.:.:.	.:.:.:.:.:.	.:.:.:.:.:.	.:.:.:.:.:.	.:.:.:.:.:.	.:.:.:.:.:.	.:.:.:.:.:.	.:.:.:.:.:.	.:.:.:.:.:.	.:.:.:.:.:.	.:.:.:.:.:.	.:.:.:.:.:.	.:.:.:.:.:.	.:.:.:.:.:.	.:.:.:.:.:.	.:.:.:.:.:.	.:.:.:.:.:.	.:.:.:.:.:.	.:.:.:.:.:.	.:.:.:.:.:.	.:.:.:.:.:.	.:.:.:.:.:.	.:.:.:.:.:.	.:.:.:.:.:.	.:.:.:.:.:.	.:.:.:.:.:.	.:.:.:.:.:.	.:.:.:.:.:.	.:.:.:.:.:.	.:.:.:.:.:.	.:.:.:.:.:.	.:.:.:.:.:.	.:.:.:.:.:.	.:.:.:.:.:.	.:.:.:.:.:.	.:.:.:.:.:.	.:.:.:.:.:.	.:.:.:.:.:.	.:.:.:.:.:.	.:.:.:.:.:.	.:.:.:.:.:.	.:.:.:.:.:.	.:.:.:.:.:.	.:.:.:.:.:.	.:.:.:.:.:.	.:.:.:.:.:.	.:.:.:.:.:.	.:.:.:.:.:.	.:.:.:.:.:.	.:.:.:.:.:.	.:.:.:.:.:.	.:.:.:.:.:.	.:.:.:.:.:.	.:.:.:.:.:.	.:.:.:.:.:.	.:.:.:.:.:.	.:.:.:.:.:.	.:.:.:.:.:.	.:.:.:.:.:.	.:.:.:.:.:.	.:.:.:.:.:.	.:.:.:.:.:.	.:.:.:.:.:.	.:.:.:.:.:.	.:.:.:.:.:.	.:.:.:.:.:.	.:.:.:.:.:.	.:.:.:.:.:.	.:.:.:.:.:.	.:.:.:.:.:.	.:.:.:.:.:.	.:.:.:.:.:.	.:.:.:.:.:.	.:.:.:.:.:.	.:.:.:.:.:.	.:.:.:.:.:.	.:.:.:.:.:.	.:.:.:.:.:.	.:.:.:.:.:.	.:.:.:.:.:.	.:.:.:.:.:.	.:.:.:.:.:.	.:.:.:.:.:.	.:.:.:.:.:.	.:.:.:.:.:.	.:.:.:.:.:.	.:.:.:.:.:.	.:.:.:.:.:.	.:.:.:.:.:.	.:.:.:.:.:.	.:.:.:.:.:.
chrII	326961	.	C	<INS:ME>	.	PASS	SVTYPE=INS;STRAND=-;FAMILY=TY2	GT:END:FREQUENCY:THREE_PRIME_SUPPORT:FIVE_PRIME_SUPPORT:REFERENCE_READS	.:.:.:.:.:.	.:.:.:.:.:.	.:.:.:.:.:.	.:.:.:.:.:.	.:.:.:.:.:.	.:.:.:.:.:.	.:.:.:.:.:.	.:.:.:.:.:.	.:.:.:.:.:.	.:.:.:.:.:.	.:.:.:.:.:.	.:.:.:.:.:.	.:.:.:.:.:.	.:.:.:.:.:.	.:.:.:.:.:.	.:.:.:.:.:.	.:.:.:.:.:.	.:.:.:.:.:.	.:.:.:.:.:.	.:.:.:.:.:.	.:.:.:.:.:.	.:.:.:.:.:.	.:.:.:.:.:.	.:.:.:.:.:.	.:.:.:.:.:.	.:.:.:.:.:.	.:.:.:.:.:.	.:.:.:.:.:.	.:.:.:.:.:.	.:.:.:.:.:.	.:.:.:.:.:.	.:.:.:.:.:.	.:.:.:.:.:.	.:.:.:.:.:.	.:.:.:.:.:.	.:.:.:.:.:.	.:.:.:.:.:.	.:.:.:.:.:.	.:.:.:.:.:.	.:.:.:.:.:.	.:.:.:.:.:.	.:.:.:.:.:.	.:.:.:.:.:.	.:.:.:.:.:.	.:.:.:.:.:.	.:.:.:.:.:.	.:.:.:.:.:.	.:.:.:.:.:.	.:.:.:.:.:.	.:.:.:.:.:.	.:.:.:.:.:.	.:.:.:.:.:.	.:.:.:.:.:.	.:.:.:.:.:.	.:.:.:.:.:.	.:.:.:.:.:.	.:.:.:.:.:.	.:.:.:.:.:.	.:.:.:.:.:.	.:.:.:.:.:.	.:.:.:.:.:.	.:.:.:.:.:.	.:.:.:.:.:.	.:.:.:.:.:.	.:.:.:.:.:.	.:.:.:.:.:.	.:.:.:.:.:.	.:.:.:.:.:.	.:.:.:.:.:.	.:.:.:.:.:.	.:.:.:.:.:.	.:.:.:.:.:.	.:.:.:.:.:.	.:.:.:.:.:.	.:.:.:.:.:.	.:.:.:.:.:.	.:.:.:.:.:.	.:.:.:.:.:.	.:.:.:.:.:.	.:.:.:.:.:.	.:.:.:.:.:.	.:.:.:.:.:.	.:.:.:.:.:.	.:.:.:.:.:.	.:.:.:.:.:.	.:.:.:.:.:.	.:.:.:.:.:.	.:.:.:.:.:.	.:.:.:.:.:.	.:.:.:.:.:.	.:.:.:.:.:.	.:.:.:.:.:.	.:.:.:.:.:.	.:.:.:.:.:.	.:.:.:.:.:.	.:.:.:.:.:.	.:.:.:.:.:.	.:.:.:.:.:.	.:.:.:.:.:.	.:.:.:.:.:.	.:.:.:.:.:.	.:.:.:.:.:.	.:.:.:.:.:.	.:.:.:.:.:.	.:.:.:.:.:.	.:.:.:.:.:.	.:.:.:.:.:.	.:.:.:.:.:.	.:.:.:.:.:.	.:.:.:.:.:.	.:.:.:.:.:.	.:.:.:.:.:.	.:.:.:.:.:.	.:.:.:.:.:.	.:.:.:.:.:.	.:.:.:.:.:.	.:.:.:.:.:.	.:.:.:.:.:.	.:.:.:.:.:.	.:.:.:.:.:.	.:.:.:.:.:.	.:.:.:.:.:.	.:.:.:.:.:.	.:.:.:.:.:.	.:.:.:.:.:.	.:.:.:.:.:.	.:.:.:.:.:.	.:.:.:.:.:.	.:.:.:.:.:.	.:.:.:.:.:.	.:.:.:.:.:.	.:.:.:.:.:.	.:.:.:.:.:.	.:.:.:.:.:.	.:.:.:.:.:.	.:.:.:.:.:.	.:.:.:.:.:.	.:.:.:.:.:.	.:.:.:.:.:.	.:.:.:.:.:.	.:.:.:.:.:.	.:.:.:.:.:.	.:.:.:.:.:.	.:.:.:.:.:.	.:.:.:.:.:.	.:.:.:.:.:.	.:.:.:.:.:.	.:.:.:.:.:.	.:.:.:.:.:.	.:.:.:.:.:.	.:.:.:.:.:.	.:.:.:.:.:.	.:.:.:.:.:.	.:.:.:.:.:.	.:.:.:.:.:.	.:.:.:.:.:.	.:.:.:.:.:.	.:.:.:.:.:.	.:.:.:.:.:.	.:.:.:.:.:.	.:.:.:.:.:.	.:.:.:.:.:.	.:.:.:.:.:.	.:.:.:.:.:.	.:.:.:.:.:.	.:.:.:.:.:.	.:.:.:.:.:.	.:.:.:.:.:.	.:.:.:.:.:.	.:.:.:.:.:.	.:.:.:.:.:.	.:.:.:.:.:.	.:.:.:.:.:.	.:.:.:.:.:.	.:.:.:.:.:.	.:.:.:.:.:.	.:.:.:.:.:.	.:.:.:.:.:.	.:.:.:.:.:.	.:.:.:.:.:.	.:.:.:.:.:.	.:.:.:.:.:.	.:.:.:.:.:.	.:.:.:.:.:.	.:.:.:.:.:.	.:.:.:.:.:.	.:.:.:.:.:.	.:.:.:.:.:.	.:.:.:.:.:.	.:.:.:.:.:.	.:.:.:.:.:.	.:.:.:.:.:.	.:.:.:.:.:.	.:.:.:.:.:.	.:.:.:.:.:.	.:.:.:.:.:.	.:.:.:.:.:.	.:.:.:.:.:.	.:.:.:.:.:.	.:.:.:.:.:.	.:.:.:.:.:.	.:.:.:.:.:.	.:.:.:.:.:.	.:.:.:.:.:.	.:.:.:.:.:.	.:.:.:.:.:.	.:.:.:.:.:.	.:.:.:.:.:.	.:.:.:.:.:.	.:.:.:.:.:.	.:.:.:.:.:.	.:.:.:.:.:.	.:.:.:.:.:.	.:.:.:.:.:.	.:.:.:.:.:.	.:.:.:.:.:.	.:.:.:.:.:.	.:.:.:.:.:.	.:.:.:.:.:.	.:.:.:.:.:.	.:.:.:.:.:.	.:.:.:.:.:.	.:.:.:.:.:.	.:.:.:.:.:.	.:.:.:.:.:.	.:.:.:.:.:.	.:.:.:.:.:.	.:.:.:.:.:.	.:.:.:.:.:.	.:.:.:.:.:.	.:.:.:.:.:.	.:.:.:.:.:.	.:.:.:.:.:.	.:.:.:.:.:.	.:.:.:.:.:.	.:.:.:.:.:.	.:.:.:.:.:.	.:.:.:.:.:.	.:.:.:.:.:.	.:.:.:.:.:.	.:.:.:.:.:.	.:.:.:.:.:.	.:.:.:.:.:.	.:.:.:.:.:.	.:.:.:.:.:.	.:.:.:.:.:.	.:.:.:.:.:.	.:.:.:.:.:.	.:.:.:.:.:.	.:.:.:.:.:.	.:.:.:.:.:.	.:.:.:.:.:.	.:.:.:.:.:.	.:.:.:.:.:.	.:.:.:.:.:.	.:.:.:.:.:.	.:.:.:.:.:.	.:.:.:.:.:.	.:.:.:.:.:.	1:326965:1:27:35:0	.:.:.:.:.:.	.:.:.:.:.:.	.:.:.:.:.:.	.:.:.:.:.:.	.:.:.:.:.:.	.:.:.:.:.:.	.:.:.:.:.:.	.:.:.:.:.:.	.:.:.:.:.:.	.:.:.:.:.:.	.:.:.:.:.:.	.:.:.:.:.:.	.:.:.:.:.:.	.:.:.:.:.:.	.:.:.:.:.:.	.:.:.:.:.:.	.:.:.:.:.:.	.:.:.:.:.:.	.:.:.:.:.:.	.:.:.:.:.:.	.:.:.:.:.:.	.:.:.:.:.:.	.:.:.:.:.:.	.:.:.:.:.:.	.:.:.:.:.:.	.:.:.:.:.:.	.:.:.:.:.:.	.:.:.:.:.:.	.:.:.:.:.:.	.:.:.:.:.:.	.:.:.:.:.:.	.:.:.:.:.:.	.:.:.:.:.:.	.:.:.:.:.:.	.:.:.:.:.:.	.:.:.:.:.:.	.:.:.:.:.:.	.:.:.:.:.:.	.:.:.:.:.:.	.:.:.:.:.:.	.:.:.:.:.:.	.:.:.:.:.:.	.:.:.:.:.:.	.:.:.:.:.:.	.:.:.:.:.:.	.:.:.:.:.:.	.:.:.:.:.:.	.:.:.:.:.:.	.:.:.:.:.:.	.:.:.:.:.:.	.:.:.:.:.:.	.:.:.:.:.:.	.:.:.:.:.:.	.:.:.:.:.:.	.:.:.:.:.:.	.:.:.:.:.:.	.:.:.:.:.:.	.:.:.:.:.:.	.:.:.:.:.:.	.:.:.:.:.:.	.:.:.:.:.:.	.:.:.:.:.:.	.:.:.:.:.:.	.:.:.:.:.:.	.:.:.:.:.:.	.:.:.:.:.:.	.:.:.:.:.:.	.:.:.:.:.:.	.:.:.:.:.:.	.:.:.:.:.:.	.:.:.:.:.:.	.:.:.:.:.:.	.:.:.:.:.:.	.:.:.:.:.:.	.:.:.:.:.:.	.:.:.:.:.:.	.:.:.:.:.:.	.:.:.:.:.:.	.:.:.:.:.:.	.:.:.:.:.:.	.:.:.:.:.:.	.:.:.:.:.:.	.:.:.:.:.:.	.:.:.:.:.:.	.:.:.:.:.:.	.:.:.:.:.:.	.:.:.:.:.:.	.:.:.:.:.:.	.:.:.:.:.:.	.:.:.:.:.:.	.:.:.:.:.:.	.:.:.:.:.:.	.:.:.:.:.:.	.:.:.:.:.:.	.:.:.:.:.:.	.:.:.:.:.:.	.:.:.:.:.:.	.:.:.:.:.:.	.:.:.:.:.:.	.:.:.:.:.:.	.:.:.:.:.:.	.:.:.:.:.:.	.:.:.:.:.:.	.:.:.:.:.:.	.:.:.:.:.:.	.:.:.:.:.:.	.:.:.:.:.:.	.:.:.:.:.:.	.:.:.:.:.:.	.:.:.:.:.:.	.:.:.:.:.:.	.:.:.:.:.:.	.:.:.:.:.:.	.:.:.:.:.:.	.:.:.:.:.:.	.:.:.:.:.:.	.:.:.:.:.:.	.:.:.:.:.:.	.:.:.:.:.:.	.:.:.:.:.:.	.:.:.:.:.:.	.:.:.:.:.:.	.:.:.:.:.:.	.:.:.:.:.:.	.:.:.:.:.:.	.:.:.:.:.:.	.:.:.:.:.:.	.:.:.:.:.:.	.:.:.:.:.:.	.:.:.:.:.:.	.:.:.:.:.:.	.:.:.:.:.:.	.:.:.:.:.:.	.:.:.:.:.:.	.:.:.:.:.:.	.:.:.:.:.:.	.:.:.:.:.:.	.:.:.:.:.:.	.:.:.:.:.:.	.:.:.:.:.:.	.:.:.:.:.:.	.:.:.:.:.:.	.:.:.:.:.:.	.:.:.:.:.:.	.:.:.:.:.:.	.:.:.:.:.:.	.:.:.:.:.:.	.:.:.:.:.:.	.:.:.:.:.:.	.:.:.:.:.:.	.:.:.:.:.:.	.:.:.:.:.:.	.:.:.:.:.:.	.:.:.:.:.:.	.:.:.:.:.:.	.:.:.:.:.:.	.:.:.:.:.:.	.:.:.:.:.:.	.:.:.:.:.:.	.:.:.:.:.:.	.:.:.:.:.:.	.:.:.:.:.:.	.:.:.:.:.:.	.:.:.:.:.:.	.:.:.:.:.:.	.:.:.:.:.:.	.:.:.:.:.:.	.:.:.:.:.:.	.:.:.:.:.:.	.:.:.:.:.:.	.:.:.:.:.:.	.:.:.:.:.:.	.:.:.:.:.:.	.:.:.:.:.:.	.:.:.:.:.:.	.:.:.:.:.:.	.:.:.:.:.:.	.:.:.:.:.:.	.:.:.:.:.:.	.:.:.:.:.:.	.:.:.:.:.:.	.:.:.:.:.:.	.:.:.:.:.:.	.:.:.:.:.:.	.:.:.:.:.:.	.:.:.:.:.:.	.:.:.:.:.:.	.:.:.:.:.:.	.:.:.:.:.:.	.:.:.:.:.:.	.:.:.:.:.:.	.:.:.:.:.:.	.:.:.:.:.:.	.:.:.:.:.:.	.:.:.:.:.:.	.:.:.:.:.:.	.:.:.:.:.:.	.:.:.:.:.:.	.:.:.:.:.:.	.:.:.:.:.:.	.:.:.:.:.:.	.:.:.:.:.:.	.:.:.:.:.:.	.:.:.:.:.:.	.:.:.:.:.:.	.:.:.:.:.:.	.:.:.:.:.:.	.:.:.:.:.:.	.:.:.:.:.:.	.:.:.:.:.:.	.:.:.:.:.:.	.:.:.:.:.:.	.:.:.:.:.:.	.:.:.:.:.:.	.:.:.:.:.:.	.:.:.:.:.:.	.:.:.:.:.:.	.:.:.:.:.:.	.:.:.:.:.:.	.:.:.:.:.:.	.:.:.:.:.:.	.:.:.:.:.:.	.:.:.:.:.:.	.:.:.:.:.:.	.:.:.:.:.:.	.:.:.:.:.:.	.:.:.:.:.:.	.:.:.:.:.:.	.:.:.:.:.:.	.:.:.:.:.:.	.:.:.:.:.:.	.:.:.:.:.:.	.:.:.:.:.:.	.:.:.:.:.:.	.:.:.:.:.:.	.:.:.:.:.:.	.:.:.:.:.:.	.:.:.:.:.:.	.:.:.:.:.:.	.:.:.:.:.:.	.:.:.:.:.:.	.:.:.:.:.:.	.:.:.:.:.:.	.:.:.:.:.:.	.:.:.:.:.:.	.:.:.:.:.:.	.:.:.:.:.:.	.:.:.:.:.:.	.:.:.:.:.:.	.:.:.:.:.:.	.:.:.:.:.:.	.:.:.:.:.:.	.:.:.:.:.:.	.:.:.:.:.:.	.:.:.:.:.:.	.:.:.:.:.:.	.:.:.:.:.:.	.:.:.:.:.:.	.:.:.:.:.:.	.:.:.:.:.:.	.:.:.:.:.:.	.:.:.:.:.:.	.:.:.:.:.:.	.:.:.:.:.:.	.:.:.:.:.:.	.:.:.:.:.:.	.:.:.:.:.:.	.:.:.:.:.:.	.:.:.:.:.:.	.:.:.:.:.:.	.:.:.:.:.:.	.:.:.:.:.:.	.:.:.:.:.:.	.:.:.:.:.:.	.:.:.:.:.:.	.:.:.:.:.:.	.:.:.:.:.:.	.:.:.:.:.:.	.:.:.:.:.:.	.:.:.:.:.:.	.:.:.:.:.:.	.:.:.:.:.:.	.:.:.:.:.:.	.:.:.:.:.:.	.:.:.:.:.:.	.:.:.:.:.:.	.:.:.:.:.:.	.:.:.:.:.:.	.:.:.:.:.:.	.:.:.:.:.:.	.:.:.:.:.:.	.:.:.:.:.:.	.:.:.:.:.:.	.:.:.:.:.:.	.:.:.:.:.:.	.:.:.:.:.:.	.:.:.:.:.:.	.:.:.:.:.:.	.:.:.:.:.:.	.:.:.:.:.:.	.:.:.:.:.:.	.:.:.:.:.:.	.:.:.:.:.:.	.:.:.:.:.:.	.:.:.:.:.:.	.:.:.:.:.:.	.:.:.:.:.:.	.:.:.:.:.:.	.:.:.:.:.:.	.:.:.:.:.:.	.:.:.:.:.:.	.:.:.:.:.:.	.:.:.:.:.:.	.:.:.:.:.:.	.:.:.:.:.:.	.:.:.:.:.:.	.:.:.:.:.:.	.:.:.:.:.:.	.:.:.:.:.:.	.:.:.:.:.:.	.:.:.:.:.:.	.:.:.:.:.:.	.:.:.:.:.:.	.:.:.:.:.:.	.:.:.:.:.:.	.:.:.:.:.:.	.:.:.:.:.:.	.:.:.:.:.:.	.:.:.:.:.:.	.:.:.:.:.:.	.:.:.:.:.:.	.:.:.:.:.:.	.:.:.:.:.:.	.:.:.:.:.:.	.:.:.:.:.:.	.:.:.:.:.:.	.:.:.:.:.:.	.:.:.:.:.:.	.:.:.:.:.:.	.:.:.:.:.:.	.:.:.:.:.:.	.:.:.:.:.:.	.:.:.:.:.:.	.:.:.:.:.:.	.:.:.:.:.:.	.:.:.:.:.:.	.:.:.:.:.:.	.:.:.:.:.:.	.:.:.:.:.:.	.:.:.:.:.:.	.:.:.:.:.:.	.:.:.:.:.:.	.:.:.:.:.:.	.:.:.:.:.:.	.:.:.:.:.:.	.:.:.:.:.:.	.:.:.:.:.:.	.:.:.:.:.:.	.:.:.:.:.:.	.:.:.:.:.:.	.:.:.:.:.:.	.:.:.:.:.:.	.:.:.:.:.:.	.:.:.:.:.:.	.:.:.:.:.:.	.:.:.:.:.:.	.:.:.:.:.:.	.:.:.:.:.:.	.:.:.:.:.:.	.:.:.:.:.:.	.:.:.:.:.:.	.:.:.:.:.:.	.:.:.:.:.:.	.:.:.:.:.:.	.:.:.:.:.:.	.:.:.:.:.:.	.:.:.:.:.:.	.:.:.:.:.:.	.:.:.:.:.:.	.:.:.:.:.:.	.:.:.:.:.:.	.:.:.:.:.:.	.:.:.:.:.:.	.:.:.:.:.:.	.:.:.:.:.:.	.:.:.:.:.:.	.:.:.:.:.:.	.:.:.:.:.:.	.:.:.:.:.:.	.:.:.:.:.:.	.:.:.:.:.:.	.:.:.:.:.:.	.:.:.:.:.:.	.:.:.:.:.:.	.:.:.:.:.:.	.:.:.:.:.:.	.:.:.:.:.:.	.:.:.:.:.:.	.:.:.:.:.:.	.:.:.:.:.:.	.:.:.:.:.:.	.:.:.:.:.:.	.:.:.:.:.:.	.:.:.:.:.:.	.:.:.:.:.:.	.:.:.:.:.:.	.:.:.:.:.:.	.:.:.:.:.:.	.:.:.:.:.:.	.:.:.:.:.:.	.:.:.:.:.:.	.:.:.:.:.:.	.:.:.:.:.:.	.:.:.:.:.:.	.:.:.:.:.:.	.:.:.:.:.:.	.:.:.:.:.:.	.:.:.:.:.:.	.:.:.:.:.:.	.:.:.:.:.:.	.:.:.:.:.:.	.:.:.:.:.:.	.:.:.:.:.:.	.:.:.:.:.:.	.:.:.:.:.:.	.:.:.:.:.:.	.:.:.:.:.:.	.:.:.:.:.:.	.:.:.:.:.:.	.:.:.:.:.:.	.:.:.:.:.:.	.:.:.:.:.:.	.:.:.:.:.:.	.:.:.:.:.:.	.:.:.:.:.:.	.:.:.:.:.:.	.:.:.:.:.:.	.:.:.:.:.:.	.:.:.:.:.:.	.:.:.:.:.:.	.:.:.:.:.:.	.:.:.:.:.:.	.:.:.:.:.:.	.:.:.:.:.:.	.:.:.:.:.:.	.:.:.:.:.:.	.:.:.:.:.:.	.:.:.:.:.:.	.:.:.:.:.:.	.:.:.:.:.:.	.:.:.:.:.:.	.:.:.:.:.:.	.:.:.:.:.:.	.:.:.:.:.:.	.:.:.:.:.:.	.:.:.:.:.:.	.:.:.:.:.:.	.:.:.:.:.:.	.:.:.:.:.:.	.:.:.:.:.:.	.:.:.:.:.:.	.:.:.:.:.:.	.:.:.:.:.:.	.:.:.:.:.:.	.:.:.:.:.:.	.:.:.:.:.:.	.:.:.:.:.:.	.:.:.:.:.:.	.:.:.:.:.:.	.:.:.:.:.:.	.:.:.:.:.:.	.:.:.:.:.:.	.:.:.:.:.:.	.:.:.:.:.:.	.:.:.:.:.:.	.:.:.:.:.:.	.:.:.:.:.:.	.:.:.:.:.:.	.:.:.:.:.:.	.:.:.:.:.:.	.:.:.:.:.:.	.:.:.:.:.:.	.:.:.:.:.:.	.:.:.:.:.:.	.:.:.:.:.:.	.:.:.:.:.:.	.:.:.:.:.:.	.:.:.:.:.:.	.:.:.:.:.:.	.:.:.:.:.:.	.:.:.:.:.:.	.:.:.:.:.:.	.:.:.:.:.:.	.:.:.:.:.:.	.:.:.:.:.:.	.:.:.:.:.:.	.:.:.:.:.:.	.:.:.:.:.:.	.:.:.:.:.:.	.:.:.:.:.:.	.:.:.:.:.:.	.:.:.:.:.:.	.:.:.:.:.:.	.:.:.:.:.:.	.:.:.:.:.:.	.:.:.:.:.:.	.:.:.:.:.:.	.:.:.:.:.:.	.:.:.:.:.:.	.:.:.:.:.:.	.:.:.:.:.:.	.:.:.:.:.:.	.:.:.:.:.:.	.:.:.:.:.:.	.:.:.:.:.:.	.:.:.:.:.:.	.:.:.:.:.:.	.:.:.:.:.:.	.:.:.:.:.:.	.:.:.:.:.:.	.:.:.:.:.:.	.:.:.:.:.:.	.:.:.:.:.:.	.:.:.:.:.:.	.:.:.:.:.:.	.:.:.:.:.:.	.:.:.:.:.:.	.:.:.:.:.:.	.:.:.:.:.:.	.:.:.:.:.:.	.:.:.:.:.:.	.:.:.:.:.:.	.:.:.:.:.:.	.:.:.:.:.:.	.:.:.:.:.:.	.:.:.:.:.:.	.:.:.:.:.:.	.:.:.:.:.:.	.:.:.:.:.:.	.:.:.:.:.:.	.:.:.:.:.:.	.:.:.:.:.:.	1:326965:1:46:30:0	.:.:.:.:.:.	.:.:.:.:.:.	.:.:.:.:.:.	.:.:.:.:.:.	.:.:.:.:.:.	.:.:.:.:.:.	.:.:.:.:.:.	.:.:.:.:.:.	.:.:.:.:.:.	.:.:.:.:.:.	.:.:.:.:.:.	.:.:.:.:.:.	.:.:.:.:.:.	.:.:.:.:.:.	.:.:.:.:.:.	.:.:.:.:.:.	.:.:.:.:.:.	.:.:.:.:.:.	.:.:.:.:.:.	.:.:.:.:.:.	.:.:.:.:.:.	.:.:.:.:.:.	.:.:.:.:.:.	.:.:.:.:.:.	.:.:.:.:.:.	.:.:.:.:.:.	.:.:.:.:.:.	.:.:.:.:.:.	.:.:.:.:.:.	.:.:.:.:.:.	.:.:.:.:.:.	.:.:.:.:.:.	.:.:.:.:.:.	.:.:.:.:.:.	.:.:.:.:.:.	.:.:.:.:.:.	.:.:.:.:.:.	.:.:.:.:.:.	.:.:.:.:.:.	.:.:.:.:.:.	.:.:.:.:.:.	.:.:.:.:.:.	.:.:.:.:.:.	.:.:.:.:.:.	.:.:.:.:.:.	.:.:.:.:.:.	.:.:.:.:.:.	.:.:.:.:.:.	.:.:.:.:.:.	.:.:.:.:.:.	.:.:.:.:.:.	.:.:.:.:.:.	.:.:.:.:.:.	.:.:.:.:.:.	.:.:.:.:.:.	.:.:.:.:.:.	.:.:.:.:.:.	.:.:.:.:.:.	.:.:.:.:.:.	.:.:.:.:.:.	.:.:.:.:.:.	.:.:.:.:.:.	.:.:.:.:.:.	.:.:.:.:.:.	.:.:.:.:.:.	.:.:.:.:.:.	.:.:.:.:.:.	.:.:.:.:.:.	.:.:.:.:.:.	.:.:.:.:.:.	.:.:.:.:.:.	.:.:.:.:.:.	.:.:.:.:.:.	.:.:.:.:.:.	.:.:.:.:.:.	.:.:.:.:.:.	.:.:.:.:.:.	.:.:.:.:.:.	.:.:.:.:.:.	.:.:.:.:.:.	.:.:.:.:.:.	.:.:.:.:.:.	.:.:.:.:.:.	.:.:.:.:.:.	.:.:.:.:.:.	.:.:.:.:.:.	.:.:.:.:.:.	.:.:.:.:.:.	.:.:.:.:.:.	.:.:.:.:.:.	.:.:.:.:.:.	.:.:.:.:.:.	.:.:.:.:.:.	.:.:.:.:.:.	.:.:.:.:.:.	.:.:.:.:.:.	.:.:.:.:.:.	.:.:.:.:.:.	.:.:.:.:.:.	.:.:.:.:.:.	.:.:.:.:.:.	.:.:.:.:.:.	.:.:.:.:.:.	.:.:.:.:.:.	.:.:.:.:.:.	.:.:.:.:.:.	.:.:.:.:.:.	.:.:.:.:.:.	.:.:.:.:.:.	.:.:.:.:.:.	.:.:.:.:.:.	.:.:.:.:.:.	.:.:.:.:.:.	.:.:.:.:.:.	.:.:.:.:.:.	.:.:.:.:.:.	.:.:.:.:.:.	.:.:.:.:.:.	.:.:.:.:.:.	.:.:.:.:.:.	.:.:.:.:.:.	.:.:.:.:.:.	.:.:.:.:.:.	.:.:.:.:.:.	.:.:.:.:.:.	.:.:.:.:.:.	.:.:.:.:.:.	.:.:.:.:.:.	.:.:.:.:.:.	.:.:.:.:.:.	.:.:.:.:.:.	.:.:.:.:.:.	.:.:.:.:.:.	.:.:.:.:.:.	.:.:.:.:.:.	.:.:.:.:.:.	.:.:.:.:.:.	.:.:.:.:.:.	.:.:.:.:.:.	.:.:.:.:.:.	.:.:.:.:.:.	.:.:.:.:.:.	.:.:.:.:.:.	.:.:.:.:.:.	.:.:.:.:.:.	.:.:.:.:.:.	.:.:.:.:.:.	.:.:.:.:.:.	.:.:.:.:.:.	.:.:.:.:.:.	.:.:.:.:.:.	.:.:.:.:.:.	.:.:.:.:.:.	.:.:.:.:.:.	.:.:.:.:.:.	.:.:.:.:.:.	.:.:.:.:.:.	.:.:.:.:.:.	.:.:.:.:.:.	.:.:.:.:.:.	.:.:.:.:.:.	.:.:.:.:.:.	.:.:.:.:.:.	.:.:.:.:.:.	.:.:.:.:.:.	.:.:.:.:.:.	.:.:.:.:.:.	.:.:.:.:.:.	.:.:.:.:.:.	.:.:.:.:.:.	.:.:.:.:.:.	.:.:.:.:.:.	.:.:.:.:.:.	.:.:.:.:.:.	.:.:.:.:.:.	.:.:.:.:.:.	.:.:.:.:.:.	.:.:.:.:.:.	.:.:.:.:.:.	.:.:.:.:.:.	.:.:.:.:.:.	.:.:.:.:.:.	.:.:.:.:.:.	.:.:.:.:.:.	.:.:.:.:.:.	.:.:.:.:.:.	.:.:.:.:.:.	.:.:.:.:.:.	.:.:.:.:.:.	.:.:.:.:.:.	.:.:.:.:.:.	.:.:.:.:.:.	.:.:.:.:.:.	.:.:.:.:.:.	.:.:.:.:.:.	.:.:.:.:.:.	.:.:.:.:.:.	.:.:.:.:.:.	.:.:.:.:.:.	.:.:.:.:.:.	.:.:.:.:.:.	.:.:.:.:.:.	.:.:.:.:.:.	.:.:.:.:.:.	.:.:.:.:.:.	.:.:.:.:.:.	.:.:.:.:.:.	.:.:.:.:.:.
chrII	326965	.	G	<INS:ME>	.	PASS	SVTYPE=INS;STRAND=-;FAMILY=TY2	GT:END:FREQUENCY:THREE_PRIME_SUPPORT:FIVE_PRIME_SUPPORT:REFERENCE_READS	.:.:.:.:.:.	.:.:.:.:.:.	.:.:.:.:.:.	.:.:.:.:.:.	.:.:.:.:.:.	.:.:.:.:.:.	.:.:.:.:.:.	.:.:.:.:.:.	.:.:.:.:.:.	.:.:.:.:.:.	.:.:.:.:.:.	.:.:.:.:.:.	.:.:.:.:.:.	.:.:.:.:.:.	.:.:.:.:.:.	.:.:.:.:.:.	.:.:.:.:.:.	.:.:.:.:.:.	.:.:.:.:.:.	.:.:.:.:.:.	.:.:.:.:.:.	.:.:.:.:.:.	.:.:.:.:.:.	.:.:.:.:.:.	.:.:.:.:.:.	.:.:.:.:.:.	.:.:.:.:.:.	.:.:.:.:.:.	.:.:.:.:.:.	.:.:.:.:.:.	.:.:.:.:.:.	.:.:.:.:.:.	.:.:.:.:.:.	.:.:.:.:.:.	.:.:.:.:.:.	.:.:.:.:.:.	.:.:.:.:.:.	.:.:.:.:.:.	.:.:.:.:.:.	.:.:.:.:.:.	.:.:.:.:.:.	.:.:.:.:.:.	.:.:.:.:.:.	.:.:.:.:.:.	.:.:.:.:.:.	.:.:.:.:.:.	.:.:.:.:.:.	.:.:.:.:.:.	.:.:.:.:.:.	.:.:.:.:.:.	.:.:.:.:.:.	.:.:.:.:.:.	.:.:.:.:.:.	.:.:.:.:.:.	.:.:.:.:.:.	.:.:.:.:.:.	.:.:.:.:.:.	.:.:.:.:.:.	.:.:.:.:.:.	.:.:.:.:.:.	.:.:.:.:.:.	.:.:.:.:.:.	.:.:.:.:.:.	.:.:.:.:.:.	.:.:.:.:.:.	.:.:.:.:.:.	.:.:.:.:.:.	.:.:.:.:.:.	.:.:.:.:.:.	.:.:.:.:.:.	.:.:.:.:.:.	.:.:.:.:.:.	.:.:.:.:.:.	.:.:.:.:.:.	.:.:.:.:.:.	.:.:.:.:.:.	.:.:.:.:.:.	.:.:.:.:.:.	.:.:.:.:.:.	.:.:.:.:.:.	.:.:.:.:.:.	.:.:.:.:.:.	.:.:.:.:.:.	.:.:.:.:.:.	.:.:.:.:.:.	.:.:.:.:.:.	.:.:.:.:.:.	.:.:.:.:.:.	.:.:.:.:.:.	.:.:.:.:.:.	.:.:.:.:.:.	.:.:.:.:.:.	.:.:.:.:.:.	.:.:.:.:.:.	.:.:.:.:.:.	.:.:.:.:.:.	.:.:.:.:.:.	.:.:.:.:.:.	.:.:.:.:.:.	.:.:.:.:.:.	.:.:.:.:.:.	.:.:.:.:.:.	.:.:.:.:.:.	.:.:.:.:.:.	.:.:.:.:.:.	.:.:.:.:.:.	.:.:.:.:.:.	.:.:.:.:.:.	.:.:.:.:.:.	.:.:.:.:.:.	.:.:.:.:.:.	.:.:.:.:.:.	.:.:.:.:.:.	.:.:.:.:.:.	.:.:.:.:.:.	.:.:.:.:.:.	.:.:.:.:.:.	.:.:.:.:.:.	.:.:.:.:.:.	.:.:.:.:.:.	.:.:.:.:.:.	.:.:.:.:.:.	.:.:.:.:.:.	.:.:.:.:.:.	.:.:.:.:.:.	.:.:.:.:.:.	.:.:.:.:.:.	.:.:.:.:.:.	.:.:.:.:.:.	.:.:.:.:.:.	.:.:.:.:.:.	.:.:.:.:.:.	.:.:.:.:.:.	.:.:.:.:.:.	.:.:.:.:.:.	.:.:.:.:.:.	.:.:.:.:.:.	.:.:.:.:.:.	.:.:.:.:.:.	.:.:.:.:.:.	.:.:.:.:.:.	.:.:.:.:.:.	.:.:.:.:.:.	.:.:.:.:.:.	.:.:.:.:.:.	.:.:.:.:.:.	.:.:.:.:.:.	.:.:.:.:.:.	.:.:.:.:.:.	.:.:.:.:.:.	.:.:.:.:.:.	.:.:.:.:.:.	.:.:.:.:.:.	.:.:.:.:.:.	.:.:.:.:.:.	.:.:.:.:.:.	.:.:.:.:.:.	.:.:.:.:.:.	.:.:.:.:.:.	.:.:.:.:.:.	.:.:.:.:.:.	.:.:.:.:.:.	.:.:.:.:.:.	.:.:.:.:.:.	.:.:.:.:.:.	.:.:.:.:.:.	.:.:.:.:.:.	.:.:.:.:.:.	.:.:.:.:.:.	.:.:.:.:.:.	.:.:.:.:.:.	.:.:.:.:.:.	.:.:.:.:.:.	.:.:.:.:.:.	.:.:.:.:.:.	.:.:.:.:.:.	.:.:.:.:.:.	.:.:.:.:.:.	.:.:.:.:.:.	.:.:.:.:.:.	.:.:.:.:.:.	.:.:.:.:.:.	.:.:.:.:.:.	.:.:.:.:.:.	.:.:.:.:.:.	.:.:.:.:.:.	.:.:.:.:.:.	.:.:.:.:.:.	.:.:.:.:.:.	.:.:.:.:.:.	.:.:.:.:.:.	.:.:.:.:.:.	.:.:.:.:.:.	.:.:.:.:.:.	.:.:.:.:.:.	.:.:.:.:.:.	.:.:.:.:.:.	.:.:.:.:.:.	.:.:.:.:.:.	.:.:.:.:.:.	.:.:.:.:.:.	.:.:.:.:.:.	.:.:.:.:.:.	.:.:.:.:.:.	.:.:.:.:.:.	.:.:.:.:.:.	.:.:.:.:.:.	.:.:.:.:.:.	.:.:.:.:.:.	.:.:.:.:.:.	.:.:.:.:.:.	.:.:.:.:.:.	.:.:.:.:.:.	.:.:.:.:.:.	.:.:.:.:.:.	.:.:.:.:.:.	.:.:.:.:.:.	.:.:.:.:.:.	.:.:.:.:.:.	.:.:.:.:.:.	.:.:.:.:.:.	.:.:.:.:.:.	.:.:.:.:.:.	.:.:.:.:.:.	.:.:.:.:.:.	.:.:.:.:.:.	.:.:.:.:.:.	.:.:.:.:.:.	.:.:.:.:.:.	.:.:.:.:.:.	.:.:.:.:.:.	.:.:.:.:.:.	.:.:.:.:.:.	.:.:.:.:.:.	.:.:.:.:.:.	.:.:.:.:.:.	.:.:.:.:.:.	.:.:.:.:.:.	.:.:.:.:.:.	.:.:.:.:.:.	.:.:.:.:.:.	.:.:.:.:.:.	.:.:.:.:.:.	.:.:.:.:.:.	.:.:.:.:.:.	.:.:.:.:.:.	.:.:.:.:.:.	.:.:.:.:.:.	.:.:.:.:.:.	.:.:.:.:.:.	.:.:.:.:.:.	.:.:.:.:.:.	.:.:.:.:.:.	.:.:.:.:.:.	.:.:.:.:.:.	.:.:.:.:.:.	.:.:.:.:.:.	.:.:.:.:.:.	.:.:.:.:.:.	.:.:.:.:.:.	.:.:.:.:.:.	.:.:.:.:.:.	.:.:.:.:.:.	.:.:.:.:.:.	.:.:.:.:.:.	.:.:.:.:.:.	.:.:.:.:.:.	.:.:.:.:.:.	.:.:.:.:.:.	.:.:.:.:.:.	.:.:.:.:.:.	.:.:.:.:.:.	.:.:.:.:.:.	.:.:.:.:.:.	.:.:.:.:.:.	.:.:.:.:.:.	.:.:.:.:.:.	.:.:.:.:.:.	.:.:.:.:.:.	.:.:.:.:.:.	.:.:.:.:.:.	.:.:.:.:.:.	.:.:.:.:.:.	.:.:.:.:.:.	.:.:.:.:.:.	.:.:.:.:.:.	.:.:.:.:.:.	.:.:.:.:.:.	.:.:.:.:.:.	.:.:.:.:.:.	.:.:.:.:.:.	.:.:.:.:.:.	.:.:.:.:.:.	.:.:.:.:.:.	.:.:.:.:.:.	.:.:.:.:.:.	.:.:.:.:.:.	.:.:.:.:.:.	.:.:.:.:.:.	.:.:.:.:.:.	.:.:.:.:.:.	.:.:.:.:.:.	.:.:.:.:.:.	.:.:.:.:.:.	.:.:.:.:.:.	.:.:.:.:.:.	.:.:.:.:.:.	.:.:.:.:.:.	.:.:.:.:.:.	.:.:.:.:.:.	.:.:.:.:.:.	.:.:.:.:.:.	.:.:.:.:.:.	.:.:.:.:.:.	.:.:.:.:.:.	.:.:.:.:.:.	.:.:.:.:.:.	.:.:.:.:.:.	.:.:.:.:.:.	.:.:.:.:.:.	.:.:.:.:.:.	.:.:.:.:.:.	.:.:.:.:.:.	.:.:.:.:.:.	.:.:.:.:.:.	.:.:.:.:.:.	.:.:.:.:.:.	.:.:.:.:.:.	.:.:.:.:.:.	.:.:.:.:.:.	.:.:.:.:.:.	.:.:.:.:.:.	.:.:.:.:.:.	.:.:.:.:.:.	.:.:.:.:.:.	.:.:.:.:.:.	.:.:.:.:.:.	.:.:.:.:.:.	.:.:.:.:.:.	.:.:.:.:.:.	.:.:.:.:.:.	.:.:.:.:.:.	.:.:.:.:.:.	.:.:.:.:.:.	.:.:.:.:.:.	.:.:.:.:.:.	.:.:.:.:.:.	.:.:.:.:.:.	.:.:.:.:.:.	.:.:.:.:.:.	.:.:.:.:.:.	.:.:.:.:.:.	.:.:.:.:.:.	.:.:.:.:.:.	.:.:.:.:.:.	.:.:.:.:.:.	.:.:.:.:.:.	.:.:.:.:.:.	.:.:.:.:.:.	.:.:.:.:.:.	.:.:.:.:.:.	.:.:.:.:.:.	.:.:.:.:.:.	.:.:.:.:.:.	.:.:.:.:.:.	.:.:.:.:.:.	.:.:.:.:.:.	.:.:.:.:.:.	.:.:.:.:.:.	.:.:.:.:.:.	.:.:.:.:.:.	.:.:.:.:.:.	.:.:.:.:.:.	.:.:.:.:.:.	.:.:.:.:.:.	.:.:.:.:.:.	.:.:.:.:.:.	.:.:.:.:.:.	.:.:.:.:.:.	.:.:.:.:.:.	.:.:.:.:.:.	.:.:.:.:.:.	.:.:.:.:.:.	.:.:.:.:.:.	.:.:.:.:.:.	.:.:.:.:.:.	.:.:.:.:.:.	.:.:.:.:.:.	.:.:.:.:.:.	.:.:.:.:.:.	.:.:.:.:.:.	.:.:.:.:.:.	.:.:.:.:.:.	.:.:.:.:.:.	.:.:.:.:.:.	.:.:.:.:.:.	.:.:.:.:.:.	.:.:.:.:.:.	.:.:.:.:.:.	.:.:.:.:.:.	.:.:.:.:.:.	.:.:.:.:.:.	.:.:.:.:.:.	.:.:.:.:.:.	.:.:.:.:.:.	.:.:.:.:.:.	.:.:.:.:.:.	.:.:.:.:.:.	.:.:.:.:.:.	.:.:.:.:.:.	.:.:.:.:.:.	.:.:.:.:.:.	.:.:.:.:.:.	.:.:.:.:.:.	.:.:.:.:.:.	.:.:.:.:.:.	.:.:.:.:.:.	.:.:.:.:.:.	.:.:.:.:.:.	.:.:.:.:.:.	.:.:.:.:.:.	.:.:.:.:.:.	.:.:.:.:.:.	.:.:.:.:.:.	.:.:.:.:.:.	.:.:.:.:.:.	.:.:.:.:.:.	.:.:.:.:.:.	.:.:.:.:.:.	.:.:.:.:.:.	.:.:.:.:.:.	.:.:.:.:.:.	.:.:.:.:.:.	.:.:.:.:.:.	.:.:.:.:.:.	.:.:.:.:.:.	.:.:.:.:.:.	.:.:.:.:.:.	.:.:.:.:.:.	.:.:.:.:.:.	.:.:.:.:.:.	.:.:.:.:.:.	.:.:.:.:.:.	.:.:.:.:.:.	.:.:.:.:.:.	.:.:.:.:.:.	.:.:.:.:.:.	.:.:.:.:.:.	.:.:.:.:.:.	.:.:.:.:.:.	.:.:.:.:.:.	.:.:.:.:.:.	.:.:.:.:.:.	.:.:.:.:.:.	.:.:.:.:.:.	.:.:.:.:.:.	.:.:.:.:.:.	.:.:.:.:.:.	.:.:.:.:.:.	.:.:.:.:.:.	.:.:.:.:.:.	.:.:.:.:.:.	.:.:.:.:.:.	.:.:.:.:.:.	.:.:.:.:.:.	.:.:.:.:.:.	.:.:.:.:.:.	.:.:.:.:.:.	.:.:.:.:.:.	.:.:.:.:.:.	.:.:.:.:.:.	.:.:.:.:.:.	.:.:.:.:.:.	.:.:.:.:.:.	.:.:.:.:.:.	.:.:.:.:.:.	.:.:.:.:.:.	.:.:.:.:.:.	.:.:.:.:.:.	.:.:.:.:.:.	.:.:.:.:.:.	.:.:.:.:.:.	.:.:.:.:.:.	.:.:.:.:.:.	.:.:.:.:.:.	.:.:.:.:.:.	.:.:.:.:.:.	.:.:.:.:.:.	.:.:.:.:.:.	.:.:.:.:.:.	.:.:.:.:.:.	.:.:.:.:.:.	.:.:.:.:.:.	.:.:.:.:.:.	.:.:.:.:.:.	.:.:.:.:.:.	.:.:.:.:.:.	.:.:.:.:.:.	.:.:.:.:.:.	.:.:.:.:.:.	.:.:.:.:.:.	.:.:.:.:.:.	.:.:.:.:.:.	.:.:.:.:.:.	.:.:.:.:.:.	.:.:.:.:.:.	.:.:.:.:.:.	.:.:.:.:.:.	.:.:.:.:.:.	.:.:.:.:.:.	.:.:.:.:.:.	.:.:.:.:.:.	.:.:.:.:.:.	.:.:.:.:.:.	.:.:.:.:.:.	.:.:.:.:.:.	.:.:.:.:.:.	.:.:.:.:.:.	.:.:.:.:.:.	.:.:.:.:.:.	.:.:.:.:.:.	.:.:.:.:.:.	.:.:.:.:.:.	.:.:.:.:.:.	.:.:.:.:.:.	.:.:.:.:.:.	.:.:.:.:.:.	.:.:.:.:.:.	.:.:.:.:.:.	.:.:.:.:.:.	.:.:.:.:.:.	.:.:.:.:.:.	.:.:.:.:.:.	.:.:.:.:.:.	.:.:.:.:.:.	.:.:.:.:.:.	.:.:.:.:.:.	.:.:.:.:.:.	.:.:.:.:.:.	.:.:.:.:.:.	.:.:.:.:.:.	.:.:.:.:.:.	.:.:.:.:.:.	.:.:.:.:.:.	.:.:.:.:.:.	.:.:.:.:.:.	.:.:.:.:.:.	.:.:.:.:.:.	.:.:.:.:.:.	.:.:.:.:.:.	.:.:.:.:.:.	.:.:.:.:.:.	.:.:.:.:.:.	.:.:.:.:.:.	.:.:.:.:.:.	.:.:.:.:.:.	.:.:.:.:.:.	.:.:.:.:.:.	.:.:.:.:.:.	.:.:.:.:.:.	.:.:.:.:.:.	.:.:.:.:.:.	.:.:.:.:.:.	.:.:.:.:.:.	.:.:.:.:.:.	.:.:.:.:.:.	.:.:.:.:.:.	.:.:.:.:.:.	.:.:.:.:.:.	.:.:.:.:.:.	.:.:.:.:.:.	.:.:.:.:.:.	.:.:.:.:.:.	.:.:.:.:.:.	.:.:.:.:.:.	.:.:.:.:.:.	.:.:.:.:.:.	.:.:.:.:.:.	.:.:.:.:.:.	.:.:.:.:.:.	.:.:.:.:.:.	.:.:.:.:.:.	.:.:.:.:.:.	.:.:.:.:.:.	.:.:.:.:.:.	.:.:.:.:.:.	.:.:.:.:.:.	.:.:.:.:.:.	.:.:.:.:.:.	.:.:.:.:.:.	.:.:.:.:.:.	.:.:.:.:.:.	.:.:.:.:.:.	.:.:.:.:.:.	.:.:.:.:.:.	.:.:.:.:.:.	.:.:.:.:.:.	.:.:.:.:.:.	.:.:.:.:.:.	.:.:.:.:.:.	.:.:.:.:.:.	.:.:.:.:.:.	.:.:.:.:.:.	.:.:.:.:.:.	.:.:.:.:.:.	.:.:.:.:.:.	.:.:.:.:.:.	.:.:.:.:.:.	.:.:.:.:.:.	.:.:.:.:.:.	.:.:.:.:.:.	.:.:.:.:.:.	.:.:.:.:.:.	.:.:.:.:.:.	.:.:.:.:.:.	.:.:.:.:.:.	.:.:.:.:.:.	.:.:.:.:.:.	.:.:.:.:.:.	.:.:.:.:.:.	.:.:.:.:.:.	.:.:.:.:.:.	.:.:.:.:.:.	.:.:.:.:.:.	.:.:.:.:.:.	.:.:.:.:.:.	.:.:.:.:.:.	.:.:.:.:.:.	.:.:.:.:.:.	.:.:.:.:.:.	.:.:.:.:.:.	.:.:.:.:.:.	.:.:.:.:.:.	.:.:.:.:.:.	.:.:.:.:.:.	.:.:.:.:.:.	.:.:.:.:.:.	.:.:.:.:.:.	.:.:.:.:.:.	.:.:.:.:.:.	.:.:.:.:.:.	.:.:.:.:.:.	.:.:.:.:.:.	.:.:.:.:.:.	.:.:.:.:.:.	.:.:.:.:.:.	.:.:.:.:.:.	.:.:.:.:.:.	.:.:.:.:.:.	.:.:.:.:.:.	.:.:.:.:.:.	.:.:.:.:.:.	.:.:.:.:.:.	.:.:.:.:.:.	.:.:.:.:.:.	.:.:.:.:.:.	.:.:.:.:.:.	.:.:.:.:.:.	.:.:.:.:.:.	.:.:.:.:.:.	.:.:.:.:.:.	.:.:.:.:.:.	.:.:.:.:.:.	.:.:.:.:.:.	.:.:.:.:.:.	.:.:.:.:.:.	.:.:.:.:.:.	.:.:.:.:.:.	.:.:.:.:.:.	.:.:.:.:.:.	.:.:.:.:.:.	.:.:.:.:.:.	.:.:.:.:.:.	.:.:.:.:.:.	.:.:.:.:.:.	.:.:.:.:.:.	.:.:.:.:.:.	.:.:.:.:.:.	.:.:.:.:.:.	.:.:.:.:.:.	.:.:.:.:.:.	.:.:.:.:.:.	.:.:.:.:.:.	.:.:.:.:.:.	.:.:.:.:.:.	.:.:.:.:.:.	.:.:.:.:.:.	.:.:.:.:.:.	.:.:.:.:.:.	.:.:.:.:.:.	.:.:.:.:.:.	.:.:.:.:.:.	.:.:.:.:.:.	.:.:.:.:.:.	.:.:.:.:.:.	.:.:.:.:.:.	.:.:.:.:.:.	.:.:.:.:.:.	.:.:.:.:.:.	.:.:.:.:.:.	.:.:.:.:.:.	.:.:.:.:.:.	.:.:.:.:.:.	.:.:.:.:.:.	.:.:.:.:.:.	.:.:.:.:.:.	.:.:.:.:.:.	.:.:.:.:.:.	1:326970:0.37:26:16:44	.:.:.:.:.:.	.:.:.:.:.:.	.:.:.:.:.:.	.:.:.:.:.:.	.:.:.:.:.:.	.:.:.:.:.:.	.:.:.:.:.:.	.:.:.:.:.:.	.:.:.:.:.:.	.:.:.:.:.:.	.:.:.:.:.:.	.:.:.:.:.:.	.:.:.:.:.:.	.:.:.:.:.:.	.:.:.:.:.:.	.:.:.:.:.:.	.:.:.:.:.:.	.:.:.:.:.:.	.:.:.:.:.:.	.:.:.:.:.:.	.:.:.:.:.:.	.:.:.:.:.:.	.:.:.:.:.:.	.:.:.:.:.:.	.:.:.:.:.:.	.:.:.:.:.:.	.:.:.:.:.:.	.:.:.:.:.:.	.:.:.:.:.:.	.:.:.:.:.:.	.:.:.:.:.:.	.:.:.:.:.:.	.:.:.:.:.:.	.:.:.:.:.:.	.:.:.:.:.:.	.:.:.:.:.:.	.:.:.:.:.:.	.:.:.:.:.:.	.:.:.:.:.:.	.:.:.:.:.:.	.:.:.:.:.:.	.:.:.:.:.:.	.:.:.:.:.:.	.:.:.:.:.:.	.:.:.:.:.:.	.:.:.:.:.:.	.:.:.:.:.:.	.:.:.:.:.:.	.:.:.:.:.:.	.:.:.:.:.:.	.:.:.:.:.:.	.:.:.:.:.:.	.:.:.:.:.:.	.:.:.:.:.:.	.:.:.:.:.:.	.:.:.:.:.:.	.:.:.:.:.:.	.:.:.:.:.:.	.:.:.:.:.:.	.:.:.:.:.:.	.:.:.:.:.:.	.:.:.:.:.:.	.:.:.:.:.:.	.:.:.:.:.:.	.:.:.:.:.:.	.:.:.:.:.:.	.:.:.:.:.:.	.:.:.:.:.:.	.:.:.:.:.:.	.:.:.:.:.:.	.:.:.:.:.:.	.:.:.:.:.:.	.:.:.:.:.:.	.:.:.:.:.:.	.:.:.:.:.:.	.:.:.:.:.:.	.:.:.:.:.:.	.:.:.:.:.:.	.:.:.:.:.:.	.:.:.:.:.:.	.:.:.:.:.:.	.:.:.:.:.:.	.:.:.:.:.:.	.:.:.:.:.:.	.:.:.:.:.:.	.:.:.:.:.:.	.:.:.:.:.:.	.:.:.:.:.:.	.:.:.:.:.:.	.:.:.:.:.:.	.:.:.:.:.:.	.:.:.:.:.:.	.:.:.:.:.:.	.:.:.:.:.:.	.:.:.:.:.:.	.:.:.:.:.:.	.:.:.:.:.:.	.:.:.:.:.:.	.:.:.:.:.:.	.:.:.:.:.:.	.:.:.:.:.:.	.:.:.:.:.:.	.:.:.:.:.:.	.:.:.:.:.:.	.:.:.:.:.:.	.:.:.:.:.:.	.:.:.:.:.:.	.:.:.:.:.:.	.:.:.:.:.:.	.:.:.:.:.:.	.:.:.:.:.:.	.:.:.:.:.:.	.:.:.:.:.:.	.:.:.:.:.:.	.:.:.:.:.:.	.:.:.:.:.:.	.:.:.:.:.:.	.:.:.:.:.:.	.:.:.:.:.:.	.:.:.:.:.:.	.:.:.:.:.:.	.:.:.:.:.:.	.:.:.:.:.:.	.:.:.:.:.:.	.:.:.:.:.:.	.:.:.:.:.:.	.:.:.:.:.:.	.:.:.:.:.:.	.:.:.:.:.:.	.:.:.:.:.:.	.:.:.:.:.:.	.:.:.:.:.:.	.:.:.:.:.:.	.:.:.:.:.:.	.:.:.:.:.:.	.:.:.:.:.:.	.:.:.:.:.:.	.:.:.:.:.:.	.:.:.:.:.:.	.:.:.:.:.:.	.:.:.:.:.:.	.:.:.:.:.:.	.:.:.:.:.:.	.:.:.:.:.:.	.:.:.:.:.:.	.:.:.:.:.:.	.:.:.:.:.:.	.:.:.:.:.:.	.:.:.:.:.:.	.:.:.:.:.:.	.:.:.:.:.:.	.:.:.:.:.:.	.:.:.:.:.:.	.:.:.:.:.:.	.:.:.:.:.:.	.:.:.:.:.:.	.:.:.:.:.:.	.:.:.:.:.:.	.:.:.:.:.:.	.:.:.:.:.:.	.:.:.:.:.:.	.:.:.:.:.:.	.:.:.:.:.:.	.:.:.:.:.:.	.:.:.:.:.:.	.:.:.:.:.:.	.:.:.:.:.:.	.:.:.:.:.:.	.:.:.:.:.:.	.:.:.:.:.:.	.:.:.:.:.:.	.:.:.:.:.:.	.:.:.:.:.:.	.:.:.:.:.:.	.:.:.:.:.:.	.:.:.:.:.:.	.:.:.:.:.:.	.:.:.:.:.:.	.:.:.:.:.:.	.:.:.:.:.:.	.:.:.:.:.:.	.:.:.:.:.:.	.:.:.:.:.:.	.:.:.:.:.:.	.:.:.:.:.:.	.:.:.:.:.:.	.:.:.:.:.:.	.:.:.:.:.:.	.:.:.:.:.:.	.:.:.:.:.:.	.:.:.:.:.:.	.:.:.:.:.:.	.:.:.:.:.:.	.:.:.:.:.:.	.:.:.:.:.:.	.:.:.:.:.:.	.:.:.:.:.:.	.:.:.:.:.:.	.:.:.:.:.:.	.:.:.:.:.:.	.:.:.:.:.:.	.:.:.:.:.:.	.:.:.:.:.:.	.:.:.:.:.:.	.:.:.:.:.:.	.:.:.:.:.:.	.:.:.:.:.:.	.:.:.:.:.:.	.:.:.:.:.:.	.:.:.:.:.:.	.:.:.:.:.:.	.:.:.:.:.:.	.:.:.:.:.:.	.:.:.:.:.:.	.:.:.:.:.:.	.:.:.:.:.:.	.:.:.:.:.:.	.:.:.:.:.:.	.:.:.:.:.:.	.:.:.:.:.:.	.:.:.:.:.:.	.:.:.:.:.:.	.:.:.:.:.:.	.:.:.:.:.:.	.:.:.:.:.:.	.:.:.:.:.:.	.:.:.:.:.:.	.:.:.:.:.:.	.:.:.:.:.:.	.:.:.:.:.:.	.:.:.:.:.:.	.:.:.:.:.:.	.:.:.:.:.:.	.:.:.:.:.:.	.:.:.:.:.:.	.:.:.:.:.:.	.:.:.:.:.:.	.:.:.:.:.:.	.:.:.:.:.:.	.:.:.:.:.:.	.:.:.:.:.:.	.:.:.:.:.:.	.:.:.:.:.:.	.:.:.:.:.:.	.:.:.:.:.:.	.:.:.:.:.:.	.:.:.:.:.:.	.:.:.:.:.:.	.:.:.:.:.:.	.:.:.:.:.:.	.:.:.:.:.:.	.:.:.:.:.:.	.:.:.:.:.:.	.:.:.:.:.:.	.:.:.:.:.:.	.:.:.:.:.:.	.:.:.:.:.:.	.:.:.:.:.:.	.:.:.:.:.:.	.:.:.:.:.:.	.:.:.:.:.:.	.:.:.:.:.:.	.:.:.:.:.:.	.:.:.:.:.:.	.:.:.:.:.:.	.:.:.:.:.:.	.:.:.:.:.:.	.:.:.:.:.:.	.:.:.:.:.:.	.:.:.:.:.:.	.:.:.:.:.:.	.:.:.:.:.:.	.:.:.:.:.:.	.:.:.:.:.:.	.:.:.:.:.:.	.:.:.:.:.:.	.:.:.:.:.:.	.:.:.:.:.:.	.:.:.:.:.:.	.:.:.:.:.:.	.:.:.:.:.:.	.:.:.:.:.:.	.:.:.:.:.:.	.:.:.:.:.:.	.:.:.:.:.:.	.:.:.:.:.:.	.:.:.:.:.:.	.:.:.:.:.:.	.:.:.:.:.:.	.:.:.:.:.:.	.:.:.:.:.:.	.:.:.:.:.:.	.:.:.:.:.:.	.:.:.:.:.:.	.:.:.:.:.:.	.:.:.:.:.:.	.:.:.:.:.:.	.:.:.:.:.:.	.:.:.:.:.:.	.:.:.:.:.:.	.:.:.:.:.:.	.:.:.:.:.:.
chrII	326992	.	A	<INS:ME>	.	PASS	SVTYPE=INS;STRAND=+;FAMILY=TY1	GT:END:FREQUENCY:THREE_PRIME_SUPPORT:FIVE_PRIME_SUPPORT:REFERENCE_READS	.:.:.:.:.:.	.:.:.:.:.:.	.:.:.:.:.:.	.:.:.:.:.:.	.:.:.:.:.:.	.:.:.:.:.:.	.:.:.:.:.:.	.:.:.:.:.:.	.:.:.:.:.:.	.:.:.:.:.:.	.:.:.:.:.:.	.:.:.:.:.:.	.:.:.:.:.:.	.:.:.:.:.:.	.:.:.:.:.:.	.:.:.:.:.:.	.:.:.:.:.:.	.:.:.:.:.:.	.:.:.:.:.:.	.:.:.:.:.:.	.:.:.:.:.:.	.:.:.:.:.:.	.:.:.:.:.:.	.:.:.:.:.:.	.:.:.:.:.:.	.:.:.:.:.:.	.:.:.:.:.:.	.:.:.:.:.:.	.:.:.:.:.:.	.:.:.:.:.:.	.:.:.:.:.:.	.:.:.:.:.:.	.:.:.:.:.:.	.:.:.:.:.:.	.:.:.:.:.:.	.:.:.:.:.:.	.:.:.:.:.:.	.:.:.:.:.:.	.:.:.:.:.:.	.:.:.:.:.:.	.:.:.:.:.:.	.:.:.:.:.:.	.:.:.:.:.:.	.:.:.:.:.:.	.:.:.:.:.:.	.:.:.:.:.:.	.:.:.:.:.:.	.:.:.:.:.:.	.:.:.:.:.:.	.:.:.:.:.:.	.:.:.:.:.:.	.:.:.:.:.:.	.:.:.:.:.:.	.:.:.:.:.:.	.:.:.:.:.:.	.:.:.:.:.:.	.:.:.:.:.:.	.:.:.:.:.:.	.:.:.:.:.:.	.:.:.:.:.:.	.:.:.:.:.:.	.:.:.:.:.:.	.:.:.:.:.:.	.:.:.:.:.:.	.:.:.:.:.:.	.:.:.:.:.:.	.:.:.:.:.:.	.:.:.:.:.:.	.:.:.:.:.:.	.:.:.:.:.:.	.:.:.:.:.:.	.:.:.:.:.:.	.:.:.:.:.:.	.:.:.:.:.:.	.:.:.:.:.:.	.:.:.:.:.:.	.:.:.:.:.:.	.:.:.:.:.:.	.:.:.:.:.:.	.:.:.:.:.:.	.:.:.:.:.:.	.:.:.:.:.:.	.:.:.:.:.:.	.:.:.:.:.:.	.:.:.:.:.:.	.:.:.:.:.:.	.:.:.:.:.:.	.:.:.:.:.:.	.:.:.:.:.:.	.:.:.:.:.:.	.:.:.:.:.:.	.:.:.:.:.:.	.:.:.:.:.:.	.:.:.:.:.:.	.:.:.:.:.:.	.:.:.:.:.:.	.:.:.:.:.:.	.:.:.:.:.:.	.:.:.:.:.:.	.:.:.:.:.:.	.:.:.:.:.:.	.:.:.:.:.:.	.:.:.:.:.:.	.:.:.:.:.:.	.:.:.:.:.:.	.:.:.:.:.:.	.:.:.:.:.:.	.:.:.:.:.:.	.:.:.:.:.:.	.:.:.:.:.:.	.:.:.:.:.:.	.:.:.:.:.:.	.:.:.:.:.:.	.:.:.:.:.:.	.:.:.:.:.:.	.:.:.:.:.:.	.:.:.:.:.:.	.:.:.:.:.:.	.:.:.:.:.:.	.:.:.:.:.:.	.:.:.:.:.:.	.:.:.:.:.:.	.:.:.:.:.:.	.:.:.:.:.:.	.:.:.:.:.:.	.:.:.:.:.:.	.:.:.:.:.:.	.:.:.:.:.:.	.:.:.:.:.:.	.:.:.:.:.:.	.:.:.:.:.:.	.:.:.:.:.:.	.:.:.:.:.:.	.:.:.:.:.:.	.:.:.:.:.:.	.:.:.:.:.:.	.:.:.:.:.:.	.:.:.:.:.:.	.:.:.:.:.:.	.:.:.:.:.:.	.:.:.:.:.:.	.:.:.:.:.:.	.:.:.:.:.:.	.:.:.:.:.:.	.:.:.:.:.:.	.:.:.:.:.:.	.:.:.:.:.:.	.:.:.:.:.:.	.:.:.:.:.:.	.:.:.:.:.:.	.:.:.:.:.:.	.:.:.:.:.:.	.:.:.:.:.:.	.:.:.:.:.:.	.:.:.:.:.:.	.:.:.:.:.:.	.:.:.:.:.:.	.:.:.:.:.:.	.:.:.:.:.:.	.:.:.:.:.:.	.:.:.:.:.:.	.:.:.:.:.:.	.:.:.:.:.:.	.:.:.:.:.:.	.:.:.:.:.:.	.:.:.:.:.:.	.:.:.:.:.:.	.:.:.:.:.:.	.:.:.:.:.:.	.:.:.:.:.:.	.:.:.:.:.:.	.:.:.:.:.:.	.:.:.:.:.:.	.:.:.:.:.:.	.:.:.:.:.:.	.:.:.:.:.:.	.:.:.:.:.:.	.:.:.:.:.:.	.:.:.:.:.:.	.:.:.:.:.:.	.:.:.:.:.:.	.:.:.:.:.:.	.:.:.:.:.:.	.:.:.:.:.:.	.:.:.:.:.:.	.:.:.:.:.:.	.:.:.:.:.:.	.:.:.:.:.:.	.:.:.:.:.:.	.:.:.:.:.:.	.:.:.:.:.:.	.:.:.:.:.:.	.:.:.:.:.:.	.:.:.:.:.:.	.:.:.:.:.:.	.:.:.:.:.:.	.:.:.:.:.:.	.:.:.:.:.:.	.:.:.:.:.:.	.:.:.:.:.:.	.:.:.:.:.:.	.:.:.:.:.:.	.:.:.:.:.:.	.:.:.:.:.:.	.:.:.:.:.:.	.:.:.:.:.:.	.:.:.:.:.:.	.:.:.:.:.:.	.:.:.:.:.:.	.:.:.:.:.:.	.:.:.:.:.:.	.:.:.:.:.:.	.:.:.:.:.:.	.:.:.:.:.:.	.:.:.:.:.:.	.:.:.:.:.:.	.:.:.:.:.:.	.:.:.:.:.:.	.:.:.:.:.:.	.:.:.:.:.:.	.:.:.:.:.:.	.:.:.:.:.:.	.:.:.:.:.:.	.:.:.:.:.:.	.:.:.:.:.:.	.:.:.:.:.:.	.:.:.:.:.:.	.:.:.:.:.:.	.:.:.:.:.:.	.:.:.:.:.:.	.:.:.:.:.:.	.:.:.:.:.:.	.:.:.:.:.:.	.:.:.:.:.:.	.:.:.:.:.:.	.:.:.:.:.:.	.:.:.:.:.:.	.:.:.:.:.:.	.:.:.:.:.:.	.:.:.:.:.:.	.:.:.:.:.:.	.:.:.:.:.:.	.:.:.:.:.:.	.:.:.:.:.:.	.:.:.:.:.:.	.:.:.:.:.:.	.:.:.:.:.:.	.:.:.:.:.:.	.:.:.:.:.:.	.:.:.:.:.:.	.:.:.:.:.:.	.:.:.:.:.:.	.:.:.:.:.:.	.:.:.:.:.:.	.:.:.:.:.:.	.:.:.:.:.:.	.:.:.:.:.:.	.:.:.:.:.:.	.:.:.:.:.:.	.:.:.:.:.:.	.:.:.:.:.:.	.:.:.:.:.:.	.:.:.:.:.:.	.:.:.:.:.:.	.:.:.:.:.:.	.:.:.:.:.:.	.:.:.:.:.:.	.:.:.:.:.:.	.:.:.:.:.:.	.:.:.:.:.:.	.:.:.:.:.:.	.:.:.:.:.:.	.:.:.:.:.:.	.:.:.:.:.:.	.:.:.:.:.:.	.:.:.:.:.:.	.:.:.:.:.:.	.:.:.:.:.:.	.:.:.:.:.:.	.:.:.:.:.:.	.:.:.:.:.:.	.:.:.:.:.:.	.:.:.:.:.:.	.:.:.:.:.:.	.:.:.:.:.:.	.:.:.:.:.:.	.:.:.:.:.:.	.:.:.:.:.:.	.:.:.:.:.:.	.:.:.:.:.:.	.:.:.:.:.:.	.:.:.:.:.:.	.:.:.:.:.:.	.:.:.:.:.:.	.:.:.:.:.:.	.:.:.:.:.:.	.:.:.:.:.:.	.:.:.:.:.:.	.:.:.:.:.:.	.:.:.:.:.:.	.:.:.:.:.:.	.:.:.:.:.:.	.:.:.:.:.:.	.:.:.:.:.:.	.:.:.:.:.:.	.:.:.:.:.:.	.:.:.:.:.:.	.:.:.:.:.:.	.:.:.:.:.:.	.:.:.:.:.:.	.:.:.:.:.:.	.:.:.:.:.:.	.:.:.:.:.:.	.:.:.:.:.:.	.:.:.:.:.:.	.:.:.:.:.:.	.:.:.:.:.:.	.:.:.:.:.:.	.:.:.:.:.:.	.:.:.:.:.:.	.:.:.:.:.:.	.:.:.:.:.:.	.:.:.:.:.:.	.:.:.:.:.:.	.:.:.:.:.:.	.:.:.:.:.:.	.:.:.:.:.:.	.:.:.:.:.:.	.:.:.:.:.:.	.:.:.:.:.:.	.:.:.:.:.:.	.:.:.:.:.:.	.:.:.:.:.:.	.:.:.:.:.:.	.:.:.:.:.:.	.:.:.:.:.:.	.:.:.:.:.:.	.:.:.:.:.:.	.:.:.:.:.:.	.:.:.:.:.:.	.:.:.:.:.:.	.:.:.:.:.:.	.:.:.:.:.:.	.:.:.:.:.:.	.:.:.:.:.:.	.:.:.:.:.:.	.:.:.:.:.:.	.:.:.:.:.:.	.:.:.:.:.:.	.:.:.:.:.:.	.:.:.:.:.:.	.:.:.:.:.:.	.:.:.:.:.:.	.:.:.:.:.:.	.:.:.:.:.:.	.:.:.:.:.:.	.:.:.:.:.:.	.:.:.:.:.:.	.:.:.:.:.:.	.:.:.:.:.:.	.:.:.:.:.:.	.:.:.:.:.:.	.:.:.:.:.:.	.:.:.:.:.:.	.:.:.:.:.:.	.:.:.:.:.:.	.:.:.:.:.:.	.:.:.:.:.:.	.:.:.:.:.:.	.:.:.:.:.:.	.:.:.:.:.:.	.:.:.:.:.:.	.:.:.:.:.:.	.:.:.:.:.:.	.:.:.:.:.:.	.:.:.:.:.:.	.:.:.:.:.:.	.:.:.:.:.:.	.:.:.:.:.:.	.:.:.:.:.:.	.:.:.:.:.:.	.:.:.:.:.:.	.:.:.:.:.:.	.:.:.:.:.:.	.:.:.:.:.:.	.:.:.:.:.:.	.:.:.:.:.:.	.:.:.:.:.:.	.:.:.:.:.:.	.:.:.:.:.:.	.:.:.:.:.:.	.:.:.:.:.:.	.:.:.:.:.:.	.:.:.:.:.:.	.:.:.:.:.:.	.:.:.:.:.:.	.:.:.:.:.:.	.:.:.:.:.:.	.:.:.:.:.:.	.:.:.:.:.:.	.:.:.:.:.:.	.:.:.:.:.:.	.:.:.:.:.:.	.:.:.:.:.:.	.:.:.:.:.:.	.:.:.:.:.:.	.:.:.:.:.:.	.:.:.:.:.:.	.:.:.:.:.:.	.:.:.:.:.:.	.:.:.:.:.:.	.:.:.:.:.:.	.:.:.:.:.:.	.:.:.:.:.:.	.:.:.:.:.:.	.:.:.:.:.:.	.:.:.:.:.:.	.:.:.:.:.:.	.:.:.:.:.:.	.:.:.:.:.:.	.:.:.:.:.:.	.:.:.:.:.:.	.:.:.:.:.:.	.:.:.:.:.:.	.:.:.:.:.:.	.:.:.:.:.:.	.:.:.:.:.:.	.:.:.:.:.:.	.:.:.:.:.:.	.:.:.:.:.:.	.:.:.:.:.:.	.:.:.:.:.:.	.:.:.:.:.:.	.:.:.:.:.:.	.:.:.:.:.:.	.:.:.:.:.:.	.:.:.:.:.:.	.:.:.:.:.:.	.:.:.:.:.:.	.:.:.:.:.:.	.:.:.:.:.:.	.:.:.:.:.:.	.:.:.:.:.:.	.:.:.:.:.:.	.:.:.:.:.:.	.:.:.:.:.:.	.:.:.:.:.:.	.:.:.:.:.:.	.:.:.:.:.:.	.:.:.:.:.:.	.:.:.:.:.:.	.:.:.:.:.:.	.:.:.:.:.:.	.:.:.:.:.:.	.:.:.:.:.:.	.:.:.:.:.:.	.:.:.:.:.:.	.:.:.:.:.:.	.:.:.:.:.:.	.:.:.:.:.:.	.:.:.:.:.:.	.:.:.:.:.:.	.:.:.:.:.:.	.:.:.:.:.:.	.:.:.:.:.:.	.:.:.:.:.:.	.:.:.:.:.:.	.:.:.:.:.:.	.:.:.:.:.:.	.:.:.:.:.:.	.:.:.:.:.:.	.:.:.:.:.:.	.:.:.:.:.:.	.:.:.:.:.:.	.:.:.:.:.:.	.:.:.:.:.:.	.:.:.:.:.:.	.:.:.:.:.:.	.:.:.:.:.:.	.:.:.:.:.:.	.:.:.:.:.:.	.:.:.:.:.:.	.:.:.:.:.:.	.:.:.:.:.:.	.:.:.:.:.:.	.:.:.:.:.:.	.:.:.:.:.:.	.:.:.:.:.:.	.:.:.:.:.:.	.:.:.:.:.:.	.:.:.:.:.:.	.:.:.:.:.:.	.:.:.:.:.:.	.:.:.:.:.:.	.:.:.:.:.:.	.:.:.:.:.:.	.:.:.:.:.:.	.:.:.:.:.:.	.:.:.:.:.:.	.:.:.:.:.:.	.:.:.:.:.:.	.:.:.:.:.:.	.:.:.:.:.:.	.:.:.:.:.:.	.:.:.:.:.:.	.:.:.:.:.:.	.:.:.:.:.:.	.:.:.:.:.:.	.:.:.:.:.:.	.:.:.:.:.:.	.:.:.:.:.:.	.:.:.:.:.:.	.:.:.:.:.:.	.:.:.:.:.:.	.:.:.:.:.:.	.:.:.:.:.:.	.:.:.:.:.:.	.:.:.:.:.:.	.:.:.:.:.:.	.:.:.:.:.:.	.:.:.:.:.:.	.:.:.:.:.:.	.:.:.:.:.:.	.:.:.:.:.:.	.:.:.:.:.:.	.:.:.:.:.:.	.:.:.:.:.:.	.:.:.:.:.:.	.:.:.:.:.:.	.:.:.:.:.:.	.:.:.:.:.:.	.:.:.:.:.:.	.:.:.:.:.:.	.:.:.:.:.:.	.:.:.:.:.:.	.:.:.:.:.:.	.:.:.:.:.:.	.:.:.:.:.:.	.:.:.:.:.:.	.:.:.:.:.:.	.:.:.:.:.:.	.:.:.:.:.:.	.:.:.:.:.:.	.:.:.:.:.:.	.:.:.:.:.:.	.:.:.:.:.:.	.:.:.:.:.:.	.:.:.:.:.:.	.:.:.:.:.:.	.:.:.:.:.:.	.:.:.:.:.:.	.:.:.:.:.:.	.:.:.:.:.:.	.:.:.:.:.:.	.:.:.:.:.:.	.:.:.:.:.:.	.:.:.:.:.:.	.:.:.:.:.:.	.:.:.:.:.:.	.:.:.:.:.:.	.:.:.:.:.:.	.:.:.:.:.:.	.:.:.:.:.:.	.:.:.:.:.:.	.:.:.:.:.:.	.:.:.:.:.:.	.:.:.:.:.:.	.:.:.:.:.:.	.:.:.:.:.:.	1:326996:0.64:18:11:10	.:.:.:.:.:.	.:.:.:.:.:.	.:.:.:.:.:.	.:.:.:.:.:.	.:.:.:.:.:.	.:.:.:.:.:.	.:.:.:.:.:.	.:.:.:.:.:.	.:.:.:.:.:.	.:.:.:.:.:.	.:.:.:.:.:.	.:.:.:.:.:.	.:.:.:.:.:.	.:.:.:.:.:.	.:.:.:.:.:.	.:.:.:.:.:.	.:.:.:.:.:.	.:.:.:.:.:.	.:.:.:.:.:.	.:.:.:.:.:.	.:.:.:.:.:.	.:.:.:.:.:.	.:.:.:.:.:.	.:.:.:.:.:.	.:.:.:.:.:.	.:.:.:.:.:.	.:.:.:.:.:.	.:.:.:.:.:.	.:.:.:.:.:.	.:.:.:.:.:.	.:.:.:.:.:.	.:.:.:.:.:.	.:.:.:.:.:.	.:.:.:.:.:.	.:.:.:.:.:.	.:.:.:.:.:.	.:.:.:.:.:.	.:.:.:.:.:.	.:.:.:.:.:.	.:.:.:.:.:.	.:.:.:.:.:.	.:.:.:.:.:.	.:.:.:.:.:.	.:.:.:.:.:.	.:.:.:.:.:.	.:.:.:.:.:.	.:.:.:.:.:.	.:.:.:.:.:.	.:.:.:.:.:.	.:.:.:.:.:.	.:.:.:.:.:.	.:.:.:.:.:.	.:.:.:.:.:.	.:.:.:.:.:.	.:.:.:.:.:.	.:.:.:.:.:.	.:.:.:.:.:.	.:.:.:.:.:.	.:.:.:.:.:.	.:.:.:.:.:.	.:.:.:.:.:.	.:.:.:.:.:.	.:.:.:.:.:.	.:.:.:.:.:.	.:.:.:.:.:.	.:.:.:.:.:.	.:.:.:.:.:.	.:.:.:.:.:.	.:.:.:.:.:.	.:.:.:.:.:.	.:.:.:.:.:.	.:.:.:.:.:.	.:.:.:.:.:.	.:.:.:.:.:.	.:.:.:.:.:.	.:.:.:.:.:.	.:.:.:.:.:.	.:.:.:.:.:.	.:.:.:.:.:.	.:.:.:.:.:.	.:.:.:.:.:.	.:.:.:.:.:.	.:.:.:.:.:.	.:.:.:.:.:.	.:.:.:.:.:.	.:.:.:.:.:.	.:.:.:.:.:.	.:.:.:.:.:.	.:.:.:.:.:.	.:.:.:.:.:.	.:.:.:.:.:.	.:.:.:.:.:.	.:.:.:.:.:.	.:.:.:.:.:.	.:.:.:.:.:.	.:.:.:.:.:.	.:.:.:.:.:.	.:.:.:.:.:.	.:.:.:.:.:.	.:.:.:.:.:.	.:.:.:.:.:.	.:.:.:.:.:.	.:.:.:.:.:.	.:.:.:.:.:.	.:.:.:.:.:.	.:.:.:.:.:.	.:.:.:.:.:.	.:.:.:.:.:.	.:.:.:.:.:.	.:.:.:.:.:.	.:.:.:.:.:.	.:.:.:.:.:.	.:.:.:.:.:.	.:.:.:.:.:.	.:.:.:.:.:.	.:.:.:.:.:.	.:.:.:.:.:.	.:.:.:.:.:.	.:.:.:.:.:.	.:.:.:.:.:.	.:.:.:.:.:.	.:.:.:.:.:.	.:.:.:.:.:.	.:.:.:.:.:.	.:.:.:.:.:.	.:.:.:.:.:.	.:.:.:.:.:.	.:.:.:.:.:.	.:.:.:.:.:.	.:.:.:.:.:.	.:.:.:.:.:.	.:.:.:.:.:.	.:.:.:.:.:.	.:.:.:.:.:.	.:.:.:.:.:.	.:.:.:.:.:.	.:.:.:.:.:.	.:.:.:.:.:.	.:.:.:.:.:.	.:.:.:.:.:.	.:.:.:.:.:.	.:.:.:.:.:.	.:.:.:.:.:.	.:.:.:.:.:.	.:.:.:.:.:.	.:.:.:.:.:.	.:.:.:.:.:.	.:.:.:.:.:.	.:.:.:.:.:.	.:.:.:.:.:.	.:.:.:.:.:.	.:.:.:.:.:.	.:.:.:.:.:.	.:.:.:.:.:.	.:.:.:.:.:.	.:.:.:.:.:.	.:.:.:.:.:.	.:.:.:.:.:.	.:.:.:.:.:.	.:.:.:.:.:.	.:.:.:.:.:.	.:.:.:.:.:.	.:.:.:.:.:.	.:.:.:.:.:.	.:.:.:.:.:.	.:.:.:.:.:.	.:.:.:.:.:.	.:.:.:.:.:.	.:.:.:.:.:.	.:.:.:.:.:.	.:.:.:.:.:.	.:.:.:.:.:.	.:.:.:.:.:.	.:.:.:.:.:.	.:.:.:.:.:.	.:.:.:.:.:.	.:.:.:.:.:.	.:.:.:.:.:.	.:.:.:.:.:.	.:.:.:.:.:.	.:.:.:.:.:.	.:.:.:.:.:.	.:.:.:.:.:.	.:.:.:.:.:.	.:.:.:.:.:.	.:.:.:.:.:.	.:.:.:.:.:.	.:.:.:.:.:.	.:.:.:.:.:.	.:.:.:.:.:.	.:.:.:.:.:.	.:.:.:.:.:.	.:.:.:.:.:.	.:.:.:.:.:.	.:.:.:.:.:.	.:.:.:.:.:.	.:.:.:.:.:.	.:.:.:.:.:.	.:.:.:.:.:.	.:.:.:.:.:.	.:.:.:.:.:.	.:.:.:.:.:.	.:.:.:.:.:.	.:.:.:.:.:.	.:.:.:.:.:.	.:.:.:.:.:.	.:.:.:.:.:.	.:.:.:.:.:.	.:.:.:.:.:.	.:.:.:.:.:.	.:.:.:.:.:.	.:.:.:.:.:.	.:.:.:.:.:.	.:.:.:.:.:.	.:.:.:.:.:.	.:.:.:.:.:.	.:.:.:.:.:.	.:.:.:.:.:.	.:.:.:.:.:.	.:.:.:.:.:.	.:.:.:.:.:.	.:.:.:.:.:.	.:.:.:.:.:.	.:.:.:.:.:.	.:.:.:.:.:.	.:.:.:.:.:.	.:.:.:.:.:.	.:.:.:.:.:.	.:.:.:.:.:.	.:.:.:.:.:.	.:.:.:.:.:.	.:.:.:.:.:.	.:.:.:.:.:.	.:.:.:.:.:.	.:.:.:.:.:.	.:.:.:.:.:.	.:.:.:.:.:.	.:.:.:.:.:.	.:.:.:.:.:.	.:.:.:.:.:.	.:.:.:.:.:.	.:.:.:.:.:.	.:.:.:.:.:.	.:.:.:.:.:.	.:.:.:.:.:.	.:.:.:.:.:.	.:.:.:.:.:.	.:.:.:.:.:.	.:.:.:.:.:.	.:.:.:.:.:.	.:.:.:.:.:.	.:.:.:.:.:.	.:.:.:.:.:.	.:.:.:.:.:.	.:.:.:.:.:.	.:.:.:.:.:.	.:.:.:.:.:.	.:.:.:.:.:.	.:.:.:.:.:.	.:.:.:.:.:.	.:.:.:.:.:.	.:.:.:.:.:.	.:.:.:.:.:.	.:.:.:.:.:.	.:.:.:.:.:.	.:.:.:.:.:.	.:.:.:.:.:.	.:.:.:.:.:.	.:.:.:.:.:.	.:.:.:.:.:.	.:.:.:.:.:.	.:.:.:.:.:.	.:.:.:.:.:.	.:.:.:.:.:.	.:.:.:.:.:.	.:.:.:.:.:.	.:.:.:.:.:.	.:.:.:.:.:.	.:.:.:.:.:.	.:.:.:.:.:.	.:.:.:.:.:.	.:.:.:.:.:.	.:.:.:.:.:.	.:.:.:.:.:.	.:.:.:.:.:.	.:.:.:.:.:.	.:.:.:.:.:.	.:.:.:.:.:.	.:.:.:.:.:.	.:.:.:.:.:.	.:.:.:.:.:.	.:.:.:.:.:.	.:.:.:.:.:.	.:.:.:.:.:.	.:.:.:.:.:.	.:.:.:.:.:.	.:.:.:.:.:.	.:.:.:.:.:.	.:.:.:.:.:.	.:.:.:.:.:.	.:.:.:.:.:.	.:.:.:.:.:.	.:.:.:.:.:.	.:.:.:.:.:.	.:.:.:.:.:.	.:.:.:.:.:.	.:.:.:.:.:.	.:.:.:.:.:.	.:.:.:.:.:.	.:.:.:.:.:.	.:.:.:.:.:.	.:.:.:.:.:.	.:.:.:.:.:.	.:.:.:.:.:.	.:.:.:.:.:.	.:.:.:.:.:.	.:.:.:.:.:.	.:.:.:.:.:.	.:.:.:.:.:.	.:.:.:.:.:.	.:.:.:.:.:.	.:.:.:.:.:.	.:.:.:.:.:.	.:.:.:.:.:.	.:.:.:.:.:.	.:.:.:.:.:.	.:.:.:.:.:.	.:.:.:.:.:.	.:.:.:.:.:.	.:.:.:.:.:.	.:.:.:.:.:.	.:.:.:.:.:.	.:.:.:.:.:.	.:.:.:.:.:.	.:.:.:.:.:.	.:.:.:.:.:.	.:.:.:.:.:.	.:.:.:.:.:.	.:.:.:.:.:.	.:.:.:.:.:.	.:.:.:.:.:.	.:.:.:.:.:.	.:.:.:.:.:.	.:.:.:.:.:.	.:.:.:.:.:.	.:.:.:.:.:.	.:.:.:.:.:.	.:.:.:.:.:.	.:.:.:.:.:.	.:.:.:.:.:.	.:.:.:.:.:.	.:.:.:.:.:.	.:.:.:.:.:.	.:.:.:.:.:.	.:.:.:.:.:.	.:.:.:.:.:.	.:.:.:.:.:.	.:.:.:.:.:.	.:.:.:.:.:.	.:.:.:.:.:.	.:.:.:.:.:.	.:.:.:.:.:.	.:.:.:.:.:.	.:.:.:.:.:.	.:.:.:.:.:.	.:.:.:.:.:.	.:.:.:.:.:.	.:.:.:.:.:.	.:.:.:.:.:.	.:.:.:.:.:.	.:.:.:.:.:.	.:.:.:.:.:.	.:.:.:.:.:.	.:.:.:.:.:.	.:.:.:.:.:.	.:.:.:.:.:.	.:.:.:.:.:.	.:.:.:.:.:.	.:.:.:.:.:.	.:.:.:.:.:.	.:.:.:.:.:.	.:.:.:.:.:.	.:.:.:.:.:.	.:.:.:.:.:.	.:.:.:.:.:.	.:.:.:.:.:.	.:.:.:.:.:.	.:.:.:.:.:.	.:.:.:.:.:.	.:.:.:.:.:.	.:.:.:.:.:.	.:.:.:.:.:.	.:.:.:.:.:.	.:.:.:.:.:.	.:.:.:.:.:.	.:.:.:.:.:.	.:.:.:.:.:.	.:.:.:.:.:.	.:.:.:.:.:.	.:.:.:.:.:.	.:.:.:.:.:.	.:.:.:.:.:.	.:.:.:.:.:.	.:.:.:.:.:.	.:.:.:.:.:.	.:.:.:.:.:.	.:.:.:.:.:.	.:.:.:.:.:.	.:.:.:.:.:.	.:.:.:.:.:.	.:.:.:.:.:.	.:.:.:.:.:.	.:.:.:.:.:.	.:.:.:.:.:.	.:.:.:.:.:.	.:.:.:.:.:.	.:.:.:.:.:.	.:.:.:.:.:.	.:.:.:.:.:.	.:.:.:.:.:.	.:.:.:.:.:.	.:.:.:.:.:.	.:.:.:.:.:.	.:.:.:.:.:.	.:.:.:.:.:.	.:.:.:.:.:.	.:.:.:.:.:.	.:.:.:.:.:.	.:.:.:.:.:.	.:.:.:.:.:.	.:.:.:.:.:.	.:.:.:.:.:.	.:.:.:.:.:.	.:.:.:.:.:.	.:.:.:.:.:.	.:.:.:.:.:.	.:.:.:.:.:.	.:.:.:.:.:.	.:.:.:.:.:.	.:.:.:.:.:.	.:.:.:.:.:.
chrII	326992	.	A	<INS:ME>	.	PASS	SVTYPE=INS;STRAND=+;FAMILY=TY2	GT:END:FREQUENCY:THREE_PRIME_SUPPORT:FIVE_PRIME_SUPPORT:REFERENCE_READS	.:.:.:.:.:.	.:.:.:.:.:.	.:.:.:.:.:.	.:.:.:.:.:.	.:.:.:.:.:.	.:.:.:.:.:.	.:.:.:.:.:.	.:.:.:.:.:.	.:.:.:.:.:.	.:.:.:.:.:.	.:.:.:.:.:.	.:.:.:.:.:.	.:.:.:.:.:.	.:.:.:.:.:.	.:.:.:.:.:.	.:.:.:.:.:.	.:.:.:.:.:.	.:.:.:.:.:.	.:.:.:.:.:.	.:.:.:.:.:.	.:.:.:.:.:.	.:.:.:.:.:.	.:.:.:.:.:.	.:.:.:.:.:.	.:.:.:.:.:.	.:.:.:.:.:.	.:.:.:.:.:.	.:.:.:.:.:.	.:.:.:.:.:.	.:.:.:.:.:.	.:.:.:.:.:.	.:.:.:.:.:.	.:.:.:.:.:.	.:.:.:.:.:.	.:.:.:.:.:.	.:.:.:.:.:.	.:.:.:.:.:.	.:.:.:.:.:.	.:.:.:.:.:.	.:.:.:.:.:.	.:.:.:.:.:.	.:.:.:.:.:.	.:.:.:.:.:.	.:.:.:.:.:.	.:.:.:.:.:.	.:.:.:.:.:.	.:.:.:.:.:.	.:.:.:.:.:.	.:.:.:.:.:.	.:.:.:.:.:.	.:.:.:.:.:.	.:.:.:.:.:.	.:.:.:.:.:.	.:.:.:.:.:.	.:.:.:.:.:.	.:.:.:.:.:.	.:.:.:.:.:.	.:.:.:.:.:.	.:.:.:.:.:.	.:.:.:.:.:.	.:.:.:.:.:.	.:.:.:.:.:.	.:.:.:.:.:.	.:.:.:.:.:.	.:.:.:.:.:.	.:.:.:.:.:.	.:.:.:.:.:.	.:.:.:.:.:.	.:.:.:.:.:.	.:.:.:.:.:.	.:.:.:.:.:.	.:.:.:.:.:.	.:.:.:.:.:.	.:.:.:.:.:.	.:.:.:.:.:.	.:.:.:.:.:.	.:.:.:.:.:.	.:.:.:.:.:.	.:.:.:.:.:.	.:.:.:.:.:.	.:.:.:.:.:.	.:.:.:.:.:.	.:.:.:.:.:.	.:.:.:.:.:.	.:.:.:.:.:.	.:.:.:.:.:.	.:.:.:.:.:.	.:.:.:.:.:.	.:.:.:.:.:.	.:.:.:.:.:.	.:.:.:.:.:.	.:.:.:.:.:.	.:.:.:.:.:.	.:.:.:.:.:.	.:.:.:.:.:.	.:.:.:.:.:.	.:.:.:.:.:.	.:.:.:.:.:.	.:.:.:.:.:.	.:.:.:.:.:.	.:.:.:.:.:.	.:.:.:.:.:.	.:.:.:.:.:.	.:.:.:.:.:.	.:.:.:.:.:.	.:.:.:.:.:.	.:.:.:.:.:.	.:.:.:.:.:.	.:.:.:.:.:.	.:.:.:.:.:.	.:.:.:.:.:.	.:.:.:.:.:.	.:.:.:.:.:.	.:.:.:.:.:.	.:.:.:.:.:.	.:.:.:.:.:.	.:.:.:.:.:.	.:.:.:.:.:.	.:.:.:.:.:.	.:.:.:.:.:.	.:.:.:.:.:.	.:.:.:.:.:.	.:.:.:.:.:.	.:.:.:.:.:.	.:.:.:.:.:.	.:.:.:.:.:.	.:.:.:.:.:.	.:.:.:.:.:.	.:.:.:.:.:.	.:.:.:.:.:.	.:.:.:.:.:.	.:.:.:.:.:.	.:.:.:.:.:.	.:.:.:.:.:.	.:.:.:.:.:.	.:.:.:.:.:.	.:.:.:.:.:.	.:.:.:.:.:.	.:.:.:.:.:.	.:.:.:.:.:.	.:.:.:.:.:.	.:.:.:.:.:.	.:.:.:.:.:.	.:.:.:.:.:.	.:.:.:.:.:.	.:.:.:.:.:.	.:.:.:.:.:.	.:.:.:.:.:.	.:.:.:.:.:.	.:.:.:.:.:.	.:.:.:.:.:.	.:.:.:.:.:.	.:.:.:.:.:.	.:.:.:.:.:.	.:.:.:.:.:.	.:.:.:.:.:.	.:.:.:.:.:.	.:.:.:.:.:.	.:.:.:.:.:.	.:.:.:.:.:.	.:.:.:.:.:.	.:.:.:.:.:.	.:.:.:.:.:.	.:.:.:.:.:.	.:.:.:.:.:.	.:.:.:.:.:.	.:.:.:.:.:.	.:.:.:.:.:.	.:.:.:.:.:.	.:.:.:.:.:.	.:.:.:.:.:.	.:.:.:.:.:.	.:.:.:.:.:.	.:.:.:.:.:.	.:.:.:.:.:.	.:.:.:.:.:.	.:.:.:.:.:.	.:.:.:.:.:.	.:.:.:.:.:.	.:.:.:.:.:.	.:.:.:.:.:.	.:.:.:.:.:.	.:.:.:.:.:.	.:.:.:.:.:.	.:.:.:.:.:.	.:.:.:.:.:.	.:.:.:.:.:.	.:.:.:.:.:.	.:.:.:.:.:.	.:.:.:.:.:.	.:.:.:.:.:.	.:.:.:.:.:.	.:.:.:.:.:.	.:.:.:.:.:.	.:.:.:.:.:.	.:.:.:.:.:.	.:.:.:.:.:.	.:.:.:.:.:.	.:.:.:.:.:.	.:.:.:.:.:.	.:.:.:.:.:.	.:.:.:.:.:.	.:.:.:.:.:.	.:.:.:.:.:.	.:.:.:.:.:.	.:.:.:.:.:.	.:.:.:.:.:.	.:.:.:.:.:.	.:.:.:.:.:.	.:.:.:.:.:.	.:.:.:.:.:.	.:.:.:.:.:.	.:.:.:.:.:.	.:.:.:.:.:.	.:.:.:.:.:.	.:.:.:.:.:.	.:.:.:.:.:.	.:.:.:.:.:.	.:.:.:.:.:.	.:.:.:.:.:.	.:.:.:.:.:.	.:.:.:.:.:.	.:.:.:.:.:.	.:.:.:.:.:.	.:.:.:.:.:.	.:.:.:.:.:.	.:.:.:.:.:.	.:.:.:.:.:.	.:.:.:.:.:.	.:.:.:.:.:.	.:.:.:.:.:.	.:.:.:.:.:.	.:.:.:.:.:.	.:.:.:.:.:.	.:.:.:.:.:.	.:.:.:.:.:.	.:.:.:.:.:.	.:.:.:.:.:.	.:.:.:.:.:.	.:.:.:.:.:.	.:.:.:.:.:.	.:.:.:.:.:.	.:.:.:.:.:.	.:.:.:.:.:.	.:.:.:.:.:.	.:.:.:.:.:.	.:.:.:.:.:.	.:.:.:.:.:.	.:.:.:.:.:.	.:.:.:.:.:.	.:.:.:.:.:.	.:.:.:.:.:.	.:.:.:.:.:.	.:.:.:.:.:.	.:.:.:.:.:.	.:.:.:.:.:.	.:.:.:.:.:.	.:.:.:.:.:.	.:.:.:.:.:.	.:.:.:.:.:.	.:.:.:.:.:.	.:.:.:.:.:.	.:.:.:.:.:.	.:.:.:.:.:.	.:.:.:.:.:.	.:.:.:.:.:.	.:.:.:.:.:.	.:.:.:.:.:.	.:.:.:.:.:.	.:.:.:.:.:.	.:.:.:.:.:.	.:.:.:.:.:.	.:.:.:.:.:.	.:.:.:.:.:.	.:.:.:.:.:.	.:.:.:.:.:.	.:.:.:.:.:.	.:.:.:.:.:.	.:.:.:.:.:.	.:.:.:.:.:.	.:.:.:.:.:.	.:.:.:.:.:.	.:.:.:.:.:.	.:.:.:.:.:.	.:.:.:.:.:.	.:.:.:.:.:.	.:.:.:.:.:.	.:.:.:.:.:.	.:.:.:.:.:.	.:.:.:.:.:.	.:.:.:.:.:.	.:.:.:.:.:.	.:.:.:.:.:.	.:.:.:.:.:.	.:.:.:.:.:.	.:.:.:.:.:.	.:.:.:.:.:.	.:.:.:.:.:.	.:.:.:.:.:.	.:.:.:.:.:.	.:.:.:.:.:.	.:.:.:.:.:.	.:.:.:.:.:.	.:.:.:.:.:.	.:.:.:.:.:.	.:.:.:.:.:.	.:.:.:.:.:.	.:.:.:.:.:.	.:.:.:.:.:.	.:.:.:.:.:.	.:.:.:.:.:.	.:.:.:.:.:.	.:.:.:.:.:.	.:.:.:.:.:.	.:.:.:.:.:.	.:.:.:.:.:.	.:.:.:.:.:.	.:.:.:.:.:.	.:.:.:.:.:.	.:.:.:.:.:.	.:.:.:.:.:.	.:.:.:.:.:.	.:.:.:.:.:.	.:.:.:.:.:.	.:.:.:.:.:.	.:.:.:.:.:.	.:.:.:.:.:.	.:.:.:.:.:.	.:.:.:.:.:.	.:.:.:.:.:.	.:.:.:.:.:.	.:.:.:.:.:.	.:.:.:.:.:.	.:.:.:.:.:.	.:.:.:.:.:.	.:.:.:.:.:.	.:.:.:.:.:.	.:.:.:.:.:.	.:.:.:.:.:.	.:.:.:.:.:.	.:.:.:.:.:.	.:.:.:.:.:.	.:.:.:.:.:.	.:.:.:.:.:.	.:.:.:.:.:.	.:.:.:.:.:.	.:.:.:.:.:.	.:.:.:.:.:.	.:.:.:.:.:.	.:.:.:.:.:.	.:.:.:.:.:.	.:.:.:.:.:.	.:.:.:.:.:.	.:.:.:.:.:.	.:.:.:.:.:.	.:.:.:.:.:.	1:326996:0.57:21:13:16	.:.:.:.:.:.	.:.:.:.:.:.	.:.:.:.:.:.	.:.:.:.:.:.	.:.:.:.:.:.	.:.:.:.:.:.	.:.:.:.:.:.	.:.:.:.:.:.	.:.:.:.:.:.	.:.:.:.:.:.	.:.:.:.:.:.	.:.:.:.:.:.	.:.:.:.:.:.	.:.:.:.:.:.	.:.:.:.:.:.	.:.:.:.:.:.	.:.:.:.:.:.	.:.:.:.:.:.	.:.:.:.:.:.	.:.:.:.:.:.	.:.:.:.:.:.	.:.:.:.:.:.	.:.:.:.:.:.	.:.:.:.:.:.	.:.:.:.:.:.	.:.:.:.:.:.	.:.:.:.:.:.	.:.:.:.:.:.	.:.:.:.:.:.	.:.:.:.:.:.	.:.:.:.:.:.	.:.:.:.:.:.	.:.:.:.:.:.	.:.:.:.:.:.	.:.:.:.:.:.	.:.:.:.:.:.	.:.:.:.:.:.	.:.:.:.:.:.	.:.:.:.:.:.	.:.:.:.:.:.	.:.:.:.:.:.	.:.:.:.:.:.	.:.:.:.:.:.	.:.:.:.:.:.	.:.:.:.:.:.	.:.:.:.:.:.	.:.:.:.:.:.	.:.:.:.:.:.	.:.:.:.:.:.	.:.:.:.:.:.	.:.:.:.:.:.	.:.:.:.:.:.	.:.:.:.:.:.	.:.:.:.:.:.	.:.:.:.:.:.	.:.:.:.:.:.	.:.:.:.:.:.	.:.:.:.:.:.	.:.:.:.:.:.	.:.:.:.:.:.	.:.:.:.:.:.	.:.:.:.:.:.	.:.:.:.:.:.	.:.:.:.:.:.	.:.:.:.:.:.	.:.:.:.:.:.	.:.:.:.:.:.	.:.:.:.:.:.	.:.:.:.:.:.	.:.:.:.:.:.	.:.:.:.:.:.	.:.:.:.:.:.	.:.:.:.:.:.	.:.:.:.:.:.	.:.:.:.:.:.	.:.:.:.:.:.	.:.:.:.:.:.	.:.:.:.:.:.	.:.:.:.:.:.	.:.:.:.:.:.	.:.:.:.:.:.	.:.:.:.:.:.	.:.:.:.:.:.	.:.:.:.:.:.	.:.:.:.:.:.	.:.:.:.:.:.	.:.:.:.:.:.	.:.:.:.:.:.	.:.:.:.:.:.	.:.:.:.:.:.	.:.:.:.:.:.	.:.:.:.:.:.	.:.:.:.:.:.	.:.:.:.:.:.	.:.:.:.:.:.	.:.:.:.:.:.	.:.:.:.:.:.	.:.:.:.:.:.	.:.:.:.:.:.	.:.:.:.:.:.	.:.:.:.:.:.	.:.:.:.:.:.	.:.:.:.:.:.	.:.:.:.:.:.	.:.:.:.:.:.	.:.:.:.:.:.	.:.:.:.:.:.	.:.:.:.:.:.	.:.:.:.:.:.	.:.:.:.:.:.	.:.:.:.:.:.	.:.:.:.:.:.	.:.:.:.:.:.	.:.:.:.:.:.	.:.:.:.:.:.	.:.:.:.:.:.	.:.:.:.:.:.	.:.:.:.:.:.	.:.:.:.:.:.	.:.:.:.:.:.	.:.:.:.:.:.	.:.:.:.:.:.	.:.:.:.:.:.	.:.:.:.:.:.	.:.:.:.:.:.	.:.:.:.:.:.	.:.:.:.:.:.	.:.:.:.:.:.	.:.:.:.:.:.	.:.:.:.:.:.	.:.:.:.:.:.	.:.:.:.:.:.	.:.:.:.:.:.	.:.:.:.:.:.	.:.:.:.:.:.	.:.:.:.:.:.	.:.:.:.:.:.	.:.:.:.:.:.	.:.:.:.:.:.	.:.:.:.:.:.	.:.:.:.:.:.	.:.:.:.:.:.	.:.:.:.:.:.	.:.:.:.:.:.	.:.:.:.:.:.	.:.:.:.:.:.	.:.:.:.:.:.	.:.:.:.:.:.	.:.:.:.:.:.	.:.:.:.:.:.	.:.:.:.:.:.	.:.:.:.:.:.	.:.:.:.:.:.	.:.:.:.:.:.	.:.:.:.:.:.	.:.:.:.:.:.	.:.:.:.:.:.	.:.:.:.:.:.	.:.:.:.:.:.	.:.:.:.:.:.	.:.:.:.:.:.	.:.:.:.:.:.	.:.:.:.:.:.	.:.:.:.:.:.	.:.:.:.:.:.	.:.:.:.:.:.	.:.:.:.:.:.	.:.:.:.:.:.	.:.:.:.:.:.	.:.:.:.:.:.	.:.:.:.:.:.	.:.:.:.:.:.	.:.:.:.:.:.	.:.:.:.:.:.	.:.:.:.:.:.	.:.:.:.:.:.	.:.:.:.:.:.	.:.:.:.:.:.	.:.:.:.:.:.	.:.:.:.:.:.	.:.:.:.:.:.	.:.:.:.:.:.	.:.:.:.:.:.	.:.:.:.:.:.	.:.:.:.:.:.	.:.:.:.:.:.	.:.:.:.:.:.	.:.:.:.:.:.	.:.:.:.:.:.	.:.:.:.:.:.	.:.:.:.:.:.	.:.:.:.:.:.	.:.:.:.:.:.	.:.:.:.:.:.	.:.:.:.:.:.	.:.:.:.:.:.	.:.:.:.:.:.	.:.:.:.:.:.	.:.:.:.:.:.	.:.:.:.:.:.	.:.:.:.:.:.	.:.:.:.:.:.	.:.:.:.:.:.	.:.:.:.:.:.	.:.:.:.:.:.	.:.:.:.:.:.	.:.:.:.:.:.	.:.:.:.:.:.	.:.:.:.:.:.	.:.:.:.:.:.	.:.:.:.:.:.	.:.:.:.:.:.	.:.:.:.:.:.	.:.:.:.:.:.	.:.:.:.:.:.	.:.:.:.:.:.	.:.:.:.:.:.	.:.:.:.:.:.	.:.:.:.:.:.	.:.:.:.:.:.	.:.:.:.:.:.	.:.:.:.:.:.	.:.:.:.:.:.	.:.:.:.:.:.	.:.:.:.:.:.	.:.:.:.:.:.	.:.:.:.:.:.	.:.:.:.:.:.	.:.:.:.:.:.	.:.:.:.:.:.	.:.:.:.:.:.	.:.:.:.:.:.	.:.:.:.:.:.	.:.:.:.:.:.	.:.:.:.:.:.	.:.:.:.:.:.	.:.:.:.:.:.	.:.:.:.:.:.	.:.:.:.:.:.	1:326996:1:27:31:0	.:.:.:.:.:.	.:.:.:.:.:.	.:.:.:.:.:.	.:.:.:.:.:.	.:.:.:.:.:.	.:.:.:.:.:.	.:.:.:.:.:.	.:.:.:.:.:.	.:.:.:.:.:.	.:.:.:.:.:.	.:.:.:.:.:.	.:.:.:.:.:.	.:.:.:.:.:.	.:.:.:.:.:.	.:.:.:.:.:.	.:.:.:.:.:.	.:.:.:.:.:.	.:.:.:.:.:.	.:.:.:.:.:.	.:.:.:.:.:.	.:.:.:.:.:.	.:.:.:.:.:.	.:.:.:.:.:.	.:.:.:.:.:.	.:.:.:.:.:.	.:.:.:.:.:.	.:.:.:.:.:.	.:.:.:.:.:.	.:.:.:.:.:.	.:.:.:.:.:.	.:.:.:.:.:.	.:.:.:.:.:.	.:.:.:.:.:.	.:.:.:.:.:.	.:.:.:.:.:.	.:.:.:.:.:.	.:.:.:.:.:.	.:.:.:.:.:.	.:.:.:.:.:.	.:.:.:.:.:.	.:.:.:.:.:.	.:.:.:.:.:.	.:.:.:.:.:.	.:.:.:.:.:.	.:.:.:.:.:.	.:.:.:.:.:.	.:.:.:.:.:.	.:.:.:.:.:.	.:.:.:.:.:.	.:.:.:.:.:.	.:.:.:.:.:.	.:.:.:.:.:.	.:.:.:.:.:.	.:.:.:.:.:.	.:.:.:.:.:.	.:.:.:.:.:.	.:.:.:.:.:.	.:.:.:.:.:.	.:.:.:.:.:.	.:.:.:.:.:.	.:.:.:.:.:.	.:.:.:.:.:.	.:.:.:.:.:.	.:.:.:.:.:.	.:.:.:.:.:.	.:.:.:.:.:.	.:.:.:.:.:.	.:.:.:.:.:.	.:.:.:.:.:.	.:.:.:.:.:.	.:.:.:.:.:.	.:.:.:.:.:.	.:.:.:.:.:.	.:.:.:.:.:.	.:.:.:.:.:.	.:.:.:.:.:.	.:.:.:.:.:.	.:.:.:.:.:.	.:.:.:.:.:.	.:.:.:.:.:.	.:.:.:.:.:.	.:.:.:.:.:.	.:.:.:.:.:.	.:.:.:.:.:.	.:.:.:.:.:.	.:.:.:.:.:.	.:.:.:.:.:.	.:.:.:.:.:.	.:.:.:.:.:.	.:.:.:.:.:.	.:.:.:.:.:.	.:.:.:.:.:.	.:.:.:.:.:.	.:.:.:.:.:.	.:.:.:.:.:.	.:.:.:.:.:.	.:.:.:.:.:.	.:.:.:.:.:.	.:.:.:.:.:.	.:.:.:.:.:.	.:.:.:.:.:.	.:.:.:.:.:.	.:.:.:.:.:.	.:.:.:.:.:.	.:.:.:.:.:.	.:.:.:.:.:.	.:.:.:.:.:.	.:.:.:.:.:.	.:.:.:.:.:.	.:.:.:.:.:.	.:.:.:.:.:.	.:.:.:.:.:.	.:.:.:.:.:.	.:.:.:.:.:.	.:.:.:.:.:.	.:.:.:.:.:.	.:.:.:.:.:.	.:.:.:.:.:.	.:.:.:.:.:.	.:.:.:.:.:.	.:.:.:.:.:.	.:.:.:.:.:.	.:.:.:.:.:.	.:.:.:.:.:.	.:.:.:.:.:.	.:.:.:.:.:.	.:.:.:.:.:.	.:.:.:.:.:.	.:.:.:.:.:.	.:.:.:.:.:.	.:.:.:.:.:.	.:.:.:.:.:.	.:.:.:.:.:.	.:.:.:.:.:.	.:.:.:.:.:.	.:.:.:.:.:.	.:.:.:.:.:.	.:.:.:.:.:.	.:.:.:.:.:.	.:.:.:.:.:.	.:.:.:.:.:.	.:.:.:.:.:.	.:.:.:.:.:.	.:.:.:.:.:.	.:.:.:.:.:.	.:.:.:.:.:.	.:.:.:.:.:.	.:.:.:.:.:.	.:.:.:.:.:.	.:.:.:.:.:.	.:.:.:.:.:.	.:.:.:.:.:.	.:.:.:.:.:.	.:.:.:.:.:.	.:.:.:.:.:.	.:.:.:.:.:.	.:.:.:.:.:.	.:.:.:.:.:.	.:.:.:.:.:.	.:.:.:.:.:.	.:.:.:.:.:.	.:.:.:.:.:.	.:.:.:.:.:.	.:.:.:.:.:.	.:.:.:.:.:.	.:.:.:.:.:.	.:.:.:.:.:.	.:.:.:.:.:.	.:.:.:.:.:.	.:.:.:.:.:.	.:.:.:.:.:.	.:.:.:.:.:.	.:.:.:.:.:.	.:.:.:.:.:.	.:.:.:.:.:.	.:.:.:.:.:.	.:.:.:.:.:.	.:.:.:.:.:.	.:.:.:.:.:.	.:.:.:.:.:.	.:.:.:.:.:.	.:.:.:.:.:.	.:.:.:.:.:.	.:.:.:.:.:.	.:.:.:.:.:.	.:.:.:.:.:.	.:.:.:.:.:.	.:.:.:.:.:.	.:.:.:.:.:.	.:.:.:.:.:.	.:.:.:.:.:.	.:.:.:.:.:.	.:.:.:.:.:.	.:.:.:.:.:.	.:.:.:.:.:.	.:.:.:.:.:.	.:.:.:.:.:.	.:.:.:.:.:.	.:.:.:.:.:.	.:.:.:.:.:.	.:.:.:.:.:.	.:.:.:.:.:.	.:.:.:.:.:.	.:.:.:.:.:.	.:.:.:.:.:.	.:.:.:.:.:.	.:.:.:.:.:.	.:.:.:.:.:.	.:.:.:.:.:.	.:.:.:.:.:.	.:.:.:.:.:.	.:.:.:.:.:.	.:.:.:.:.:.	.:.:.:.:.:.	.:.:.:.:.:.	.:.:.:.:.:.	.:.:.:.:.:.	.:.:.:.:.:.	.:.:.:.:.:.	.:.:.:.:.:.	.:.:.:.:.:.	.:.:.:.:.:.	.:.:.:.:.:.	.:.:.:.:.:.	.:.:.:.:.:.	.:.:.:.:.:.	.:.:.:.:.:.	.:.:.:.:.:.	.:.:.:.:.:.	1:326996:1:31:26:0	.:.:.:.:.:.	.:.:.:.:.:.	.:.:.:.:.:.	.:.:.:.:.:.	.:.:.:.:.:.	.:.:.:.:.:.	.:.:.:.:.:.	.:.:.:.:.:.	.:.:.:.:.:.	.:.:.:.:.:.	.:.:.:.:.:.	.:.:.:.:.:.	.:.:.:.:.:.	.:.:.:.:.:.	.:.:.:.:.:.	.:.:.:.:.:.	.:.:.:.:.:.	.:.:.:.:.:.	.:.:.:.:.:.	.:.:.:.:.:.	.:.:.:.:.:.	.:.:.:.:.:.	.:.:.:.:.:.	.:.:.:.:.:.	.:.:.:.:.:.	.:.:.:.:.:.	.:.:.:.:.:.	.:.:.:.:.:.	.:.:.:.:.:.	.:.:.:.:.:.	.:.:.:.:.:.	.:.:.:.:.:.	.:.:.:.:.:.	.:.:.:.:.:.	.:.:.:.:.:.	.:.:.:.:.:.	.:.:.:.:.:.	.:.:.:.:.:.	.:.:.:.:.:.	.:.:.:.:.:.	.:.:.:.:.:.	.:.:.:.:.:.	.:.:.:.:.:.	.:.:.:.:.:.	.:.:.:.:.:.	.:.:.:.:.:.	.:.:.:.:.:.	.:.:.:.:.:.	.:.:.:.:.:.	.:.:.:.:.:.	.:.:.:.:.:.	.:.:.:.:.:.	.:.:.:.:.:.	.:.:.:.:.:.	.:.:.:.:.:.	.:.:.:.:.:.	.:.:.:.:.:.	.:.:.:.:.:.	.:.:.:.:.:.	.:.:.:.:.:.	.:.:.:.:.:.	.:.:.:.:.:.	.:.:.:.:.:.	.:.:.:.:.:.	.:.:.:.:.:.	.:.:.:.:.:.	.:.:.:.:.:.	.:.:.:.:.:.	.:.:.:.:.:.	.:.:.:.:.:.	.:.:.:.:.:.	.:.:.:.:.:.	.:.:.:.:.:.	.:.:.:.:.:.	.:.:.:.:.:.	.:.:.:.:.:.	.:.:.:.:.:.	.:.:.:.:.:.	.:.:.:.:.:.	.:.:.:.:.:.	.:.:.:.:.:.	.:.:.:.:.:.	.:.:.:.:.:.	.:.:.:.:.:.	.:.:.:.:.:.	.:.:.:.:.:.	.:.:.:.:.:.	.:.:.:.:.:.	.:.:.:.:.:.	.:.:.:.:.:.	.:.:.:.:.:.	.:.:.:.:.:.	.:.:.:.:.:.	.:.:.:.:.:.	.:.:.:.:.:.	.:.:.:.:.:.	.:.:.:.:.:.	.:.:.:.:.:.	.:.:.:.:.:.	.:.:.:.:.:.	.:.:.:.:.:.	.:.:.:.:.:.	.:.:.:.:.:.	.:.:.:.:.:.	.:.:.:.:.:.	.:.:.:.:.:.	.:.:.:.:.:.	.:.:.:.:.:.	.:.:.:.:.:.	.:.:.:.:.:.	.:.:.:.:.:.	.:.:.:.:.:.	.:.:.:.:.:.	.:.:.:.:.:.	.:.:.:.:.:.	.:.:.:.:.:.	.:.:.:.:.:.	.:.:.:.:.:.	.:.:.:.:.:.	.:.:.:.:.:.	.:.:.:.:.:.	.:.:.:.:.:.	.:.:.:.:.:.	.:.:.:.:.:.	.:.:.:.:.:.	.:.:.:.:.:.	.:.:.:.:.:.	.:.:.:.:.:.	.:.:.:.:.:.	.:.:.:.:.:.	.:.:.:.:.:.	.:.:.:.:.:.	.:.:.:.:.:.	.:.:.:.:.:.	.:.:.:.:.:.	.:.:.:.:.:.	.:.:.:.:.:.	.:.:.:.:.:.	.:.:.:.:.:.	.:.:.:.:.:.	.:.:.:.:.:.	.:.:.:.:.:.	.:.:.:.:.:.	.:.:.:.:.:.	.:.:.:.:.:.	.:.:.:.:.:.	.:.:.:.:.:.	.:.:.:.:.:.	.:.:.:.:.:.	.:.:.:.:.:.	.:.:.:.:.:.	.:.:.:.:.:.	.:.:.:.:.:.	.:.:.:.:.:.	.:.:.:.:.:.	.:.:.:.:.:.	.:.:.:.:.:.	.:.:.:.:.:.	.:.:.:.:.:.	.:.:.:.:.:.	.:.:.:.:.:.	.:.:.:.:.:.	.:.:.:.:.:.	.:.:.:.:.:.	.:.:.:.:.:.	.:.:.:.:.:.	.:.:.:.:.:.	.:.:.:.:.:.	.:.:.:.:.:.	.:.:.:.:.:.	.:.:.:.:.:.	.:.:.:.:.:.	.:.:.:.:.:.	.:.:.:.:.:.	.:.:.:.:.:.	.:.:.:.:.:.	.:.:.:.:.:.	.:.:.:.:.:.	.:.:.:.:.:.	.:.:.:.:.:.	.:.:.:.:.:.	.:.:.:.:.:.	.:.:.:.:.:.	.:.:.:.:.:.
chrII	327013	.	A	<INS:ME>	.	PASS	SVTYPE=INS;STRAND=-;FAMILY=TY1	GT:END:FREQUENCY:THREE_PRIME_SUPPORT:FIVE_PRIME_SUPPORT:REFERENCE_READS	.:.:.:.:.:.	.:.:.:.:.:.	.:.:.:.:.:.	.:.:.:.:.:.	.:.:.:.:.:.	.:.:.:.:.:.	.:.:.:.:.:.	.:.:.:.:.:.	.:.:.:.:.:.	.:.:.:.:.:.	.:.:.:.:.:.	.:.:.:.:.:.	.:.:.:.:.:.	.:.:.:.:.:.	.:.:.:.:.:.	.:.:.:.:.:.	.:.:.:.:.:.	.:.:.:.:.:.	.:.:.:.:.:.	.:.:.:.:.:.	.:.:.:.:.:.	.:.:.:.:.:.	.:.:.:.:.:.	.:.:.:.:.:.	.:.:.:.:.:.	.:.:.:.:.:.	.:.:.:.:.:.	.:.:.:.:.:.	.:.:.:.:.:.	.:.:.:.:.:.	.:.:.:.:.:.	.:.:.:.:.:.	.:.:.:.:.:.	.:.:.:.:.:.	.:.:.:.:.:.	.:.:.:.:.:.	.:.:.:.:.:.	.:.:.:.:.:.	.:.:.:.:.:.	.:.:.:.:.:.	.:.:.:.:.:.	.:.:.:.:.:.	.:.:.:.:.:.	.:.:.:.:.:.	.:.:.:.:.:.	.:.:.:.:.:.	.:.:.:.:.:.	.:.:.:.:.:.	.:.:.:.:.:.	.:.:.:.:.:.	.:.:.:.:.:.	.:.:.:.:.:.	.:.:.:.:.:.	.:.:.:.:.:.	.:.:.:.:.:.	.:.:.:.:.:.	.:.:.:.:.:.	.:.:.:.:.:.	.:.:.:.:.:.	.:.:.:.:.:.	.:.:.:.:.:.	.:.:.:.:.:.	.:.:.:.:.:.	.:.:.:.:.:.	.:.:.:.:.:.	.:.:.:.:.:.	.:.:.:.:.:.	.:.:.:.:.:.	.:.:.:.:.:.	.:.:.:.:.:.	.:.:.:.:.:.	.:.:.:.:.:.	.:.:.:.:.:.	.:.:.:.:.:.	.:.:.:.:.:.	.:.:.:.:.:.	.:.:.:.:.:.	.:.:.:.:.:.	.:.:.:.:.:.	.:.:.:.:.:.	.:.:.:.:.:.	.:.:.:.:.:.	.:.:.:.:.:.	.:.:.:.:.:.	.:.:.:.:.:.	.:.:.:.:.:.	.:.:.:.:.:.	.:.:.:.:.:.	.:.:.:.:.:.	.:.:.:.:.:.	.:.:.:.:.:.	.:.:.:.:.:.	.:.:.:.:.:.	.:.:.:.:.:.	.:.:.:.:.:.	.:.:.:.:.:.	.:.:.:.:.:.	.:.:.:.:.:.	.:.:.:.:.:.	.:.:.:.:.:.	.:.:.:.:.:.	.:.:.:.:.:.	.:.:.:.:.:.	.:.:.:.:.:.	.:.:.:.:.:.	.:.:.:.:.:.	.:.:.:.:.:.	.:.:.:.:.:.	.:.:.:.:.:.	.:.:.:.:.:.	.:.:.:.:.:.	.:.:.:.:.:.	.:.:.:.:.:.	.:.:.:.:.:.	.:.:.:.:.:.	.:.:.:.:.:.	.:.:.:.:.:.	.:.:.:.:.:.	.:.:.:.:.:.	.:.:.:.:.:.	.:.:.:.:.:.	.:.:.:.:.:.	.:.:.:.:.:.	.:.:.:.:.:.	.:.:.:.:.:.	.:.:.:.:.:.	.:.:.:.:.:.	.:.:.:.:.:.	.:.:.:.:.:.	.:.:.:.:.:.	.:.:.:.:.:.	.:.:.:.:.:.	.:.:.:.:.:.	.:.:.:.:.:.	.:.:.:.:.:.	.:.:.:.:.:.	.:.:.:.:.:.	.:.:.:.:.:.	.:.:.:.:.:.	.:.:.:.:.:.	.:.:.:.:.:.	.:.:.:.:.:.	.:.:.:.:.:.	.:.:.:.:.:.	.:.:.:.:.:.	.:.:.:.:.:.	.:.:.:.:.:.	.:.:.:.:.:.	.:.:.:.:.:.	.:.:.:.:.:.	.:.:.:.:.:.	.:.:.:.:.:.	.:.:.:.:.:.	.:.:.:.:.:.	.:.:.:.:.:.	.:.:.:.:.:.	.:.:.:.:.:.	.:.:.:.:.:.	.:.:.:.:.:.	.:.:.:.:.:.	.:.:.:.:.:.	.:.:.:.:.:.	.:.:.:.:.:.	.:.:.:.:.:.	.:.:.:.:.:.	.:.:.:.:.:.	.:.:.:.:.:.	.:.:.:.:.:.	.:.:.:.:.:.	.:.:.:.:.:.	.:.:.:.:.:.	.:.:.:.:.:.	.:.:.:.:.:.	.:.:.:.:.:.	.:.:.:.:.:.	.:.:.:.:.:.	.:.:.:.:.:.	.:.:.:.:.:.	.:.:.:.:.:.	.:.:.:.:.:.	.:.:.:.:.:.	.:.:.:.:.:.	.:.:.:.:.:.	.:.:.:.:.:.	.:.:.:.:.:.	.:.:.:.:.:.	.:.:.:.:.:.	.:.:.:.:.:.	.:.:.:.:.:.	.:.:.:.:.:.	.:.:.:.:.:.	.:.:.:.:.:.	.:.:.:.:.:.	.:.:.:.:.:.	.:.:.:.:.:.	.:.:.:.:.:.	.:.:.:.:.:.	.:.:.:.:.:.	.:.:.:.:.:.	.:.:.:.:.:.	.:.:.:.:.:.	.:.:.:.:.:.	.:.:.:.:.:.	.:.:.:.:.:.	.:.:.:.:.:.	.:.:.:.:.:.	.:.:.:.:.:.	.:.:.:.:.:.	.:.:.:.:.:.	.:.:.:.:.:.	.:.:.:.:.:.	.:.:.:.:.:.	.:.:.:.:.:.	.:.:.:.:.:.	.:.:.:.:.:.	.:.:.:.:.:.	.:.:.:.:.:.	.:.:.:.:.:.	.:.:.:.:.:.	.:.:.:.:.:.	.:.:.:.:.:.	.:.:.:.:.:.	.:.:.:.:.:.	.:.:.:.:.:.	.:.:.:.:.:.	.:.:.:.:.:.	.:.:.:.:.:.	.:.:.:.:.:.	.:.:.:.:.:.	.:.:.:.:.:.	.:.:.:.:.:.	.:.:.:.:.:.	.:.:.:.:.:.	.:.:.:.:.:.	.:.:.:.:.:.	.:.:.:.:.:.	.:.:.:.:.:.	.:.:.:.:.:.	.:.:.:.:.:.	.:.:.:.:.:.	.:.:.:.:.:.	.:.:.:.:.:.	.:.:.:.:.:.	.:.:.:.:.:.	.:.:.:.:.:.	.:.:.:.:.:.	.:.:.:.:.:.	.:.:.:.:.:.	.:.:.:.:.:.	.:.:.:.:.:.	.:.:.:.:.:.	.:.:.:.:.:.	.:.:.:.:.:.	.:.:.:.:.:.	.:.:.:.:.:.	.:.:.:.:.:.	.:.:.:.:.:.	.:.:.:.:.:.	.:.:.:.:.:.	.:.:.:.:.:.	.:.:.:.:.:.	.:.:.:.:.:.	.:.:.:.:.:.	.:.:.:.:.:.	.:.:.:.:.:.	.:.:.:.:.:.	.:.:.:.:.:.	.:.:.:.:.:.	.:.:.:.:.:.	.:.:.:.:.:.	.:.:.:.:.:.	.:.:.:.:.:.	.:.:.:.:.:.	.:.:.:.:.:.	.:.:.:.:.:.	.:.:.:.:.:.	.:.:.:.:.:.	.:.:.:.:.:.	.:.:.:.:.:.	.:.:.:.:.:.	.:.:.:.:.:.	.:.:.:.:.:.	.:.:.:.:.:.	.:.:.:.:.:.	.:.:.:.:.:.	.:.:.:.:.:.	.:.:.:.:.:.	.:.:.:.:.:.	.:.:.:.:.:.	.:.:.:.:.:.	.:.:.:.:.:.	.:.:.:.:.:.	.:.:.:.:.:.	.:.:.:.:.:.	.:.:.:.:.:.	.:.:.:.:.:.	.:.:.:.:.:.	.:.:.:.:.:.	.:.:.:.:.:.	.:.:.:.:.:.	.:.:.:.:.:.	.:.:.:.:.:.	.:.:.:.:.:.	.:.:.:.:.:.	.:.:.:.:.:.	.:.:.:.:.:.	.:.:.:.:.:.	.:.:.:.:.:.	.:.:.:.:.:.	.:.:.:.:.:.	.:.:.:.:.:.	.:.:.:.:.:.	.:.:.:.:.:.	.:.:.:.:.:.	.:.:.:.:.:.	.:.:.:.:.:.	.:.:.:.:.:.	.:.:.:.:.:.	.:.:.:.:.:.	.:.:.:.:.:.	.:.:.:.:.:.	.:.:.:.:.:.	.:.:.:.:.:.	.:.:.:.:.:.	.:.:.:.:.:.	.:.:.:.:.:.	.:.:.:.:.:.	.:.:.:.:.:.	.:.:.:.:.:.	.:.:.:.:.:.	.:.:.:.:.:.	.:.:.:.:.:.	.:.:.:.:.:.	.:.:.:.:.:.	.:.:.:.:.:.	.:.:.:.:.:.	.:.:.:.:.:.	.:.:.:.:.:.	.:.:.:.:.:.	.:.:.:.:.:.	.:.:.:.:.:.	.:.:.:.:.:.	.:.:.:.:.:.	.:.:.:.:.:.	.:.:.:.:.:.	.:.:.:.:.:.	.:.:.:.:.:.	.:.:.:.:.:.	.:.:.:.:.:.	.:.:.:.:.:.	.:.:.:.:.:.	.:.:.:.:.:.	.:.:.:.:.:.	.:.:.:.:.:.	.:.:.:.:.:.	.:.:.:.:.:.	.:.:.:.:.:.	.:.:.:.:.:.	.:.:.:.:.:.	.:.:.:.:.:.	.:.:.:.:.:.	.:.:.:.:.:.	.:.:.:.:.:.	.:.:.:.:.:.	.:.:.:.:.:.	.:.:.:.:.:.	.:.:.:.:.:.	.:.:.:.:.:.	.:.:.:.:.:.	.:.:.:.:.:.	.:.:.:.:.:.	.:.:.:.:.:.	.:.:.:.:.:.	.:.:.:.:.:.	.:.:.:.:.:.	.:.:.:.:.:.	.:.:.:.:.:.	.:.:.:.:.:.	.:.:.:.:.:.	.:.:.:.:.:.	.:.:.:.:.:.	.:.:.:.:.:.	.:.:.:.:.:.	.:.:.:.:.:.	.:.:.:.:.:.	.:.:.:.:.:.	.:.:.:.:.:.	.:.:.:.:.:.	.:.:.:.:.:.	.:.:.:.:.:.	.:.:.:.:.:.	.:.:.:.:.:.	.:.:.:.:.:.	.:.:.:.:.:.	.:.:.:.:.:.	.:.:.:.:.:.	.:.:.:.:.:.	.:.:.:.:.:.	.:.:.:.:.:.	.:.:.:.:.:.	.:.:.:.:.:.	.:.:.:.:.:.	.:.:.:.:.:.	.:.:.:.:.:.	.:.:.:.:.:.	.:.:.:.:.:.	.:.:.:.:.:.	.:.:.:.:.:.	.:.:.:.:.:.	.:.:.:.:.:.	.:.:.:.:.:.	.:.:.:.:.:.	.:.:.:.:.:.	.:.:.:.:.:.	.:.:.:.:.:.	.:.:.:.:.:.	.:.:.:.:.:.	.:.:.:.:.:.	.:.:.:.:.:.	.:.:.:.:.:.	.:.:.:.:.:.	.:.:.:.:.:.	.:.:.:.:.:.	.:.:.:.:.:.	.:.:.:.:.:.	.:.:.:.:.:.	.:.:.:.:.:.	.:.:.:.:.:.	.:.:.:.:.:.	.:.:.:.:.:.	.:.:.:.:.:.	.:.:.:.:.:.	.:.:.:.:.:.	.:.:.:.:.:.	.:.:.:.:.:.	.:.:.:.:.:.	.:.:.:.:.:.	.:.:.:.:.:.	.:.:.:.:.:.	.:.:.:.:.:.	.:.:.:.:.:.	.:.:.:.:.:.	.:.:.:.:.:.	.:.:.:.:.:.	.:.:.:.:.:.	.:.:.:.:.:.	.:.:.:.:.:.	.:.:.:.:.:.	.:.:.:.:.:.	.:.:.:.:.:.	.:.:.:.:.:.	.:.:.:.:.:.	.:.:.:.:.:.	.:.:.:.:.:.	.:.:.:.:.:.	.:.:.:.:.:.	.:.:.:.:.:.	.:.:.:.:.:.	.:.:.:.:.:.	.:.:.:.:.:.	.:.:.:.:.:.	.:.:.:.:.:.	.:.:.:.:.:.	.:.:.:.:.:.	.:.:.:.:.:.	.:.:.:.:.:.	.:.:.:.:.:.	.:.:.:.:.:.	.:.:.:.:.:.	.:.:.:.:.:.	.:.:.:.:.:.	.:.:.:.:.:.	.:.:.:.:.:.	.:.:.:.:.:.	.:.:.:.:.:.	.:.:.:.:.:.	.:.:.:.:.:.	.:.:.:.:.:.	.:.:.:.:.:.	.:.:.:.:.:.	.:.:.:.:.:.	.:.:.:.:.:.	.:.:.:.:.:.	.:.:.:.:.:.	.:.:.:.:.:.	.:.:.:.:.:.	.:.:.:.:.:.	.:.:.:.:.:.	.:.:.:.:.:.	.:.:.:.:.:.	.:.:.:.:.:.	.:.:.:.:.:.	.:.:.:.:.:.	.:.:.:.:.:.	.:.:.:.:.:.	.:.:.:.:.:.	.:.:.:.:.:.	.:.:.:.:.:.	.:.:.:.:.:.	1:327017:0.59:32:11:22	.:.:.:.:.:.	.:.:.:.:.:.	.:.:.:.:.:.	.:.:.:.:.:.	.:.:.:.:.:.	.:.:.:.:.:.	.:.:.:.:.:.	.:.:.:.:.:.	.:.:.:.:.:.	.:.:.:.:.:.	.:.:.:.:.:.	.:.:.:.:.:.	.:.:.:.:.:.	.:.:.:.:.:.	.:.:.:.:.:.	.:.:.:.:.:.	.:.:.:.:.:.	.:.:.:.:.:.	.:.:.:.:.:.	.:.:.:.:.:.	.:.:.:.:.:.	.:.:.:.:.:.	.:.:.:.:.:.	.:.:.:.:.:.	.:.:.:.:.:.	.:.:.:.:.:.	.:.:.:.:.:.	.:.:.:.:.:.	.:.:.:.:.:.	.:.:.:.:.:.	.:.:.:.:.:.	.:.:.:.:.:.	.:.:.:.:.:.	.:.:.:.:.:.	.:.:.:.:.:.	.:.:.:.:.:.	.:.:.:.:.:.	.:.:.:.:.:.	.:.:.:.:.:.	.:.:.:.:.:.	.:.:.:.:.:.	.:.:.:.:.:.	.:.:.:.:.:.	.:.:.:.:.:.	.:.:.:.:.:.	.:.:.:.:.:.	.:.:.:.:.:.	.:.:.:.:.:.	.:.:.:.:.:.	.:.:.:.:.:.	.:.:.:.:.:.	.:.:.:.:.:.	.:.:.:.:.:.	.:.:.:.:.:.	.:.:.:.:.:.	.:.:.:.:.:.	.:.:.:.:.:.	.:.:.:.:.:.	.:.:.:.:.:.	.:.:.:.:.:.	.:.:.:.:.:.	.:.:.:.:.:.	.:.:.:.:.:.	.:.:.:.:.:.	.:.:.:.:.:.	.:.:.:.:.:.	.:.:.:.:.:.	.:.:.:.:.:.	.:.:.:.:.:.	.:.:.:.:.:.	.:.:.:.:.:.	.:.:.:.:.:.	.:.:.:.:.:.	.:.:.:.:.:.	.:.:.:.:.:.	.:.:.:.:.:.	.:.:.:.:.:.	.:.:.:.:.:.	.:.:.:.:.:.	.:.:.:.:.:.	.:.:.:.:.:.	.:.:.:.:.:.	.:.:.:.:.:.	.:.:.:.:.:.	.:.:.:.:.:.	.:.:.:.:.:.	.:.:.:.:.:.	.:.:.:.:.:.	.:.:.:.:.:.	.:.:.:.:.:.	.:.:.:.:.:.	.:.:.:.:.:.	.:.:.:.:.:.	.:.:.:.:.:.	.:.:.:.:.:.	.:.:.:.:.:.	.:.:.:.:.:.	.:.:.:.:.:.	.:.:.:.:.:.	.:.:.:.:.:.	.:.:.:.:.:.	.:.:.:.:.:.	.:.:.:.:.:.	.:.:.:.:.:.	.:.:.:.:.:.	.:.:.:.:.:.	.:.:.:.:.:.	.:.:.:.:.:.	.:.:.:.:.:.	.:.:.:.:.:.	.:.:.:.:.:.	.:.:.:.:.:.	.:.:.:.:.:.	.:.:.:.:.:.	.:.:.:.:.:.	.:.:.:.:.:.	.:.:.:.:.:.	.:.:.:.:.:.	.:.:.:.:.:.	.:.:.:.:.:.	.:.:.:.:.:.	.:.:.:.:.:.	.:.:.:.:.:.	.:.:.:.:.:.	.:.:.:.:.:.	.:.:.:.:.:.	.:.:.:.:.:.	.:.:.:.:.:.	.:.:.:.:.:.	.:.:.:.:.:.	.:.:.:.:.:.	.:.:.:.:.:.	.:.:.:.:.:.	.:.:.:.:.:.	.:.:.:.:.:.	.:.:.:.:.:.	.:.:.:.:.:.	.:.:.:.:.:.	.:.:.:.:.:.	.:.:.:.:.:.	.:.:.:.:.:.	.:.:.:.:.:.	.:.:.:.:.:.	.:.:.:.:.:.	.:.:.:.:.:.	.:.:.:.:.:.	.:.:.:.:.:.	.:.:.:.:.:.	.:.:.:.:.:.	.:.:.:.:.:.	.:.:.:.:.:.	.:.:.:.:.:.	.:.:.:.:.:.	.:.:.:.:.:.	.:.:.:.:.:.	.:.:.:.:.:.	.:.:.:.:.:.	.:.:.:.:.:.	.:.:.:.:.:.	.:.:.:.:.:.	.:.:.:.:.:.	.:.:.:.:.:.	.:.:.:.:.:.	.:.:.:.:.:.	.:.:.:.:.:.	.:.:.:.:.:.	.:.:.:.:.:.	.:.:.:.:.:.	.:.:.:.:.:.	.:.:.:.:.:.	.:.:.:.:.:.	.:.:.:.:.:.	.:.:.:.:.:.	.:.:.:.:.:.	.:.:.:.:.:.	.:.:.:.:.:.	.:.:.:.:.:.	.:.:.:.:.:.	.:.:.:.:.:.	.:.:.:.:.:.	.:.:.:.:.:.	.:.:.:.:.:.	.:.:.:.:.:.	.:.:.:.:.:.	.:.:.:.:.:.	.:.:.:.:.:.	.:.:.:.:.:.	.:.:.:.:.:.	.:.:.:.:.:.	.:.:.:.:.:.	.:.:.:.:.:.	.:.:.:.:.:.	.:.:.:.:.:.	.:.:.:.:.:.	.:.:.:.:.:.	.:.:.:.:.:.	.:.:.:.:.:.	.:.:.:.:.:.	.:.:.:.:.:.	.:.:.:.:.:.	.:.:.:.:.:.	.:.:.:.:.:.	.:.:.:.:.:.	.:.:.:.:.:.	.:.:.:.:.:.	.:.:.:.:.:.	.:.:.:.:.:.	.:.:.:.:.:.	.:.:.:.:.:.	.:.:.:.:.:.	.:.:.:.:.:.	.:.:.:.:.:.	.:.:.:.:.:.	.:.:.:.:.:.	.:.:.:.:.:.	.:.:.:.:.:.	.:.:.:.:.:.	.:.:.:.:.:.	.:.:.:.:.:.	.:.:.:.:.:.	.:.:.:.:.:.	.:.:.:.:.:.	.:.:.:.:.:.	.:.:.:.:.:.	.:.:.:.:.:.	.:.:.:.:.:.	.:.:.:.:.:.	.:.:.:.:.:.	.:.:.:.:.:.	.:.:.:.:.:.	.:.:.:.:.:.	.:.:.:.:.:.	.:.:.:.:.:.	.:.:.:.:.:.	.:.:.:.:.:.	.:.:.:.:.:.	.:.:.:.:.:.	.:.:.:.:.:.	.:.:.:.:.:.	.:.:.:.:.:.	.:.:.:.:.:.	.:.:.:.:.:.	.:.:.:.:.:.	.:.:.:.:.:.	.:.:.:.:.:.	.:.:.:.:.:.	.:.:.:.:.:.	.:.:.:.:.:.	.:.:.:.:.:.	.:.:.:.:.:.	.:.:.:.:.:.	.:.:.:.:.:.	.:.:.:.:.:.	.:.:.:.:.:.	.:.:.:.:.:.	.:.:.:.:.:.	.:.:.:.:.:.	.:.:.:.:.:.	.:.:.:.:.:.	.:.:.:.:.:.	.:.:.:.:.:.	.:.:.:.:.:.	.:.:.:.:.:.	.:.:.:.:.:.	.:.:.:.:.:.	.:.:.:.:.:.	.:.:.:.:.:.	.:.:.:.:.:.	.:.:.:.:.:.	.:.:.:.:.:.	.:.:.:.:.:.	.:.:.:.:.:.	.:.:.:.:.:.	.:.:.:.:.:.	.:.:.:.:.:.	.:.:.:.:.:.	.:.:.:.:.:.	.:.:.:.:.:.	.:.:.:.:.:.	.:.:.:.:.:.	.:.:.:.:.:.	.:.:.:.:.:.	.:.:.:.:.:.	.:.:.:.:.:.	.:.:.:.:.:.	.:.:.:.:.:.	.:.:.:.:.:.	.:.:.:.:.:.	.:.:.:.:.:.	.:.:.:.:.:.	.:.:.:.:.:.	.:.:.:.:.:.	.:.:.:.:.:.	.:.:.:.:.:.	.:.:.:.:.:.	.:.:.:.:.:.	.:.:.:.:.:.	.:.:.:.:.:.	.:.:.:.:.:.	.:.:.:.:.:.	.:.:.:.:.:.	.:.:.:.:.:.	.:.:.:.:.:.	.:.:.:.:.:.	.:.:.:.:.:.	.:.:.:.:.:.	.:.:.:.:.:.	.:.:.:.:.:.	.:.:.:.:.:.	.:.:.:.:.:.	.:.:.:.:.:.	.:.:.:.:.:.	.:.:.:.:.:.	.:.:.:.:.:.	.:.:.:.:.:.	.:.:.:.:.:.	.:.:.:.:.:.	.:.:.:.:.:.	.:.:.:.:.:.	.:.:.:.:.:.	.:.:.:.:.:.	.:.:.:.:.:.	.:.:.:.:.:.	.:.:.:.:.:.	.:.:.:.:.:.	.:.:.:.:.:.	.:.:.:.:.:.	.:.:.:.:.:.	.:.:.:.:.:.	.:.:.:.:.:.	.:.:.:.:.:.	.:.:.:.:.:.	.:.:.:.:.:.	.:.:.:.:.:.	.:.:.:.:.:.	.:.:.:.:.:.	.:.:.:.:.:.	.:.:.:.:.:.	.:.:.:.:.:.	.:.:.:.:.:.	.:.:.:.:.:.	.:.:.:.:.:.	.:.:.:.:.:.	.:.:.:.:.:.	.:.:.:.:.:.	.:.:.:.:.:.	.:.:.:.:.:.	.:.:.:.:.:.	.:.:.:.:.:.	.:.:.:.:.:.	.:.:.:.:.:.	.:.:.:.:.:.	.:.:.:.:.:.	.:.:.:.:.:.	.:.:.:.:.:.	.:.:.:.:.:.	.:.:.:.:.:.	.:.:.:.:.:.	.:.:.:.:.:.	.:.:.:.:.:.	.:.:.:.:.:.	.:.:.:.:.:.	.:.:.:.:.:.	.:.:.:.:.:.	.:.:.:.:.:.	.:.:.:.:.:.	.:.:.:.:.:.	.:.:.:.:.:.	.:.:.:.:.:.	.:.:.:.:.:.	.:.:.:.:.:.	.:.:.:.:.:.	.:.:.:.:.:.	.:.:.:.:.:.	.:.:.:.:.:.	.:.:.:.:.:.	.:.:.:.:.:.	.:.:.:.:.:.	.:.:.:.:.:.	.:.:.:.:.:.	.:.:.:.:.:.	.:.:.:.:.:.	1:327017:0.78:28:7:8	.:.:.:.:.:.	.:.:.:.:.:.	.:.:.:.:.:.	.:.:.:.:.:.	.:.:.:.:.:.	.:.:.:.:.:.	.:.:.:.:.:.	.:.:.:.:.:.	.:.:.:.:.:.	.:.:.:.:.:.	.:.:.:.:.:.	.:.:.:.:.:.	.:.:.:.:.:.	.:.:.:.:.:.	.:.:.:.:.:.	.:.:.:.:.:.	.:.:.:.:.:.	.:.:.:.:.:.	.:.:.:.:.:.	.:.:.:.:.:.	.:.:.:.:.:.	.:.:.:.:.:.	.:.:.:.:.:.	.:.:.:.:.:.	.:.:.:.:.:.	.:.:.:.:.:.	.:.:.:.:.:.	.:.:.:.:.:.	.:.:.:.:.:.	.:.:.:.:.:.	.:.:.:.:.:.	.:.:.:.:.:.	.:.:.:.:.:.	.:.:.:.:.:.	.:.:.:.:.:.	.:.:.:.:.:.	.:.:.:.:.:.	.:.:.:.:.:.	.:.:.:.:.:.	.:.:.:.:.:.	.:.:.:.:.:.	.:.:.:.:.:.	.:.:.:.:.:.	.:.:.:.:.:.	.:.:.:.:.:.	.:.:.:.:.:.	.:.:.:.:.:.	.:.:.:.:.:.	.:.:.:.:.:.	.:.:.:.:.:.	.:.:.:.:.:.	.:.:.:.:.:.	.:.:.:.:.:.	.:.:.:.:.:.	.:.:.:.:.:.	.:.:.:.:.:.	.:.:.:.:.:.	.:.:.:.:.:.	.:.:.:.:.:.	.:.:.:.:.:.	.:.:.:.:.:.	.:.:.:.:.:.	.:.:.:.:.:.	.:.:.:.:.:.	.:.:.:.:.:.	.:.:.:.:.:.	.:.:.:.:.:.	.:.:.:.:.:.	.:.:.:.:.:.	.:.:.:.:.:.	.:.:.:.:.:.	.:.:.:.:.:.	.:.:.:.:.:.	.:.:.:.:.:.	.:.:.:.:.:.	.:.:.:.:.:.	.:.:.:.:.:.	.:.:.:.:.:.	.:.:.:.:.:.	.:.:.:.:.:.	.:.:.:.:.:.	.:.:.:.:.:.	.:.:.:.:.:.	.:.:.:.:.:.	.:.:.:.:.:.	.:.:.:.:.:.	.:.:.:.:.:.	.:.:.:.:.:.	.:.:.:.:.:.	.:.:.:.:.:.	.:.:.:.:.:.	.:.:.:.:.:.	.:.:.:.:.:.	.:.:.:.:.:.	.:.:.:.:.:.	.:.:.:.:.:.	.:.:.:.:.:.	.:.:.:.:.:.	.:.:.:.:.:.	.:.:.:.:.:.	.:.:.:.:.:.	.:.:.:.:.:.	.:.:.:.:.:.	.:.:.:.:.:.	.:.:.:.:.:.	.:.:.:.:.:.	.:.:.:.:.:.	.:.:.:.:.:.	.:.:.:.:.:.	.:.:.:.:.:.	.:.:.:.:.:.	.:.:.:.:.:.	.:.:.:.:.:.	.:.:.:.:.:.	.:.:.:.:.:.	.:.:.:.:.:.	.:.:.:.:.:.	.:.:.:.:.:.	.:.:.:.:.:.	.:.:.:.:.:.	.:.:.:.:.:.	.:.:.:.:.:.	.:.:.:.:.:.	.:.:.:.:.:.	.:.:.:.:.:.	.:.:.:.:.:.	.:.:.:.:.:.	.:.:.:.:.:.
chrII	327018	.	A	<INS:ME>	.	PASS	SVTYPE=INS;STRAND=-;FAMILY=TY1	GT:END:FREQUENCY:THREE_PRIME_SUPPORT:FIVE_PRIME_SUPPORT:REFERENCE_READS	.:.:.:.:.:.	.:.:.:.:.:.	.:.:.:.:.:.	.:.:.:.:.:.	.:.:.:.:.:.	.:.:.:.:.:.	.:.:.:.:.:.	.:.:.:.:.:.	.:.:.:.:.:.	.:.:.:.:.:.	.:.:.:.:.:.	.:.:.:.:.:.	.:.:.:.:.:.	.:.:.:.:.:.	.:.:.:.:.:.	.:.:.:.:.:.	.:.:.:.:.:.	.:.:.:.:.:.	.:.:.:.:.:.	.:.:.:.:.:.	.:.:.:.:.:.	.:.:.:.:.:.	.:.:.:.:.:.	.:.:.:.:.:.	.:.:.:.:.:.	.:.:.:.:.:.	.:.:.:.:.:.	.:.:.:.:.:.	.:.:.:.:.:.	.:.:.:.:.:.	.:.:.:.:.:.	.:.:.:.:.:.	.:.:.:.:.:.	.:.:.:.:.:.	.:.:.:.:.:.	.:.:.:.:.:.	.:.:.:.:.:.	.:.:.:.:.:.	.:.:.:.:.:.	.:.:.:.:.:.	.:.:.:.:.:.	.:.:.:.:.:.	.:.:.:.:.:.	.:.:.:.:.:.	.:.:.:.:.:.	.:.:.:.:.:.	.:.:.:.:.:.	.:.:.:.:.:.	.:.:.:.:.:.	.:.:.:.:.:.	.:.:.:.:.:.	.:.:.:.:.:.	.:.:.:.:.:.	.:.:.:.:.:.	.:.:.:.:.:.	.:.:.:.:.:.	.:.:.:.:.:.	.:.:.:.:.:.	.:.:.:.:.:.	.:.:.:.:.:.	.:.:.:.:.:.	.:.:.:.:.:.	.:.:.:.:.:.	.:.:.:.:.:.	.:.:.:.:.:.	.:.:.:.:.:.	.:.:.:.:.:.	.:.:.:.:.:.	.:.:.:.:.:.	.:.:.:.:.:.	.:.:.:.:.:.	.:.:.:.:.:.	.:.:.:.:.:.	.:.:.:.:.:.	.:.:.:.:.:.	.:.:.:.:.:.	.:.:.:.:.:.	.:.:.:.:.:.	.:.:.:.:.:.	.:.:.:.:.:.	.:.:.:.:.:.	.:.:.:.:.:.	.:.:.:.:.:.	.:.:.:.:.:.	.:.:.:.:.:.	.:.:.:.:.:.	.:.:.:.:.:.	.:.:.:.:.:.	.:.:.:.:.:.	.:.:.:.:.:.	.:.:.:.:.:.	.:.:.:.:.:.	.:.:.:.:.:.	.:.:.:.:.:.	.:.:.:.:.:.	.:.:.:.:.:.	.:.:.:.:.:.	.:.:.:.:.:.	.:.:.:.:.:.	.:.:.:.:.:.	.:.:.:.:.:.	.:.:.:.:.:.	.:.:.:.:.:.	.:.:.:.:.:.	.:.:.:.:.:.	.:.:.:.:.:.	.:.:.:.:.:.	.:.:.:.:.:.	.:.:.:.:.:.	.:.:.:.:.:.	.:.:.:.:.:.	.:.:.:.:.:.	.:.:.:.:.:.	.:.:.:.:.:.	.:.:.:.:.:.	.:.:.:.:.:.	.:.:.:.:.:.	.:.:.:.:.:.	.:.:.:.:.:.	.:.:.:.:.:.	.:.:.:.:.:.	.:.:.:.:.:.	.:.:.:.:.:.	.:.:.:.:.:.	.:.:.:.:.:.	.:.:.:.:.:.	.:.:.:.:.:.	.:.:.:.:.:.	.:.:.:.:.:.	.:.:.:.:.:.	.:.:.:.:.:.	.:.:.:.:.:.	.:.:.:.:.:.	.:.:.:.:.:.	.:.:.:.:.:.	.:.:.:.:.:.	.:.:.:.:.:.	.:.:.:.:.:.	.:.:.:.:.:.	.:.:.:.:.:.	.:.:.:.:.:.	.:.:.:.:.:.	.:.:.:.:.:.	.:.:.:.:.:.	.:.:.:.:.:.	.:.:.:.:.:.	.:.:.:.:.:.	.:.:.:.:.:.	.:.:.:.:.:.	.:.:.:.:.:.	.:.:.:.:.:.	.:.:.:.:.:.	.:.:.:.:.:.	.:.:.:.:.:.	.:.:.:.:.:.	.:.:.:.:.:.	.:.:.:.:.:.	.:.:.:.:.:.	.:.:.:.:.:.	.:.:.:.:.:.	.:.:.:.:.:.	.:.:.:.:.:.	.:.:.:.:.:.	.:.:.:.:.:.	.:.:.:.:.:.	.:.:.:.:.:.	.:.:.:.:.:.	.:.:.:.:.:.	.:.:.:.:.:.	.:.:.:.:.:.	.:.:.:.:.:.	.:.:.:.:.:.	.:.:.:.:.:.	.:.:.:.:.:.	.:.:.:.:.:.	.:.:.:.:.:.	.:.:.:.:.:.	.:.:.:.:.:.	.:.:.:.:.:.	.:.:.:.:.:.	.:.:.:.:.:.	.:.:.:.:.:.	.:.:.:.:.:.	.:.:.:.:.:.	.:.:.:.:.:.	.:.:.:.:.:.	.:.:.:.:.:.	.:.:.:.:.:.	.:.:.:.:.:.	.:.:.:.:.:.	.:.:.:.:.:.	.:.:.:.:.:.	.:.:.:.:.:.	.:.:.:.:.:.	.:.:.:.:.:.	.:.:.:.:.:.	.:.:.:.:.:.	.:.:.:.:.:.	.:.:.:.:.:.	.:.:.:.:.:.	.:.:.:.:.:.	.:.:.:.:.:.	.:.:.:.:.:.	.:.:.:.:.:.	.:.:.:.:.:.	.:.:.:.:.:.	.:.:.:.:.:.	.:.:.:.:.:.	.:.:.:.:.:.	.:.:.:.:.:.	.:.:.:.:.:.	.:.:.:.:.:.	.:.:.:.:.:.	.:.:.:.:.:.	.:.:.:.:.:.	.:.:.:.:.:.	.:.:.:.:.:.	.:.:.:.:.:.	.:.:.:.:.:.	.:.:.:.:.:.	.:.:.:.:.:.	.:.:.:.:.:.	.:.:.:.:.:.	.:.:.:.:.:.	.:.:.:.:.:.	.:.:.:.:.:.	.:.:.:.:.:.	.:.:.:.:.:.	.:.:.:.:.:.	.:.:.:.:.:.	.:.:.:.:.:.	.:.:.:.:.:.	.:.:.:.:.:.	.:.:.:.:.:.	.:.:.:.:.:.	.:.:.:.:.:.	.:.:.:.:.:.	.:.:.:.:.:.	.:.:.:.:.:.	.:.:.:.:.:.	.:.:.:.:.:.	.:.:.:.:.:.	.:.:.:.:.:.	.:.:.:.:.:.	.:.:.:.:.:.	.:.:.:.:.:.	.:.:.:.:.:.	.:.:.:.:.:.	.:.:.:.:.:.	.:.:.:.:.:.	.:.:.:.:.:.	.:.:.:.:.:.	.:.:.:.:.:.	.:.:.:.:.:.	.:.:.:.:.:.	.:.:.:.:.:.	.:.:.:.:.:.	.:.:.:.:.:.	.:.:.:.:.:.	.:.:.:.:.:.	.:.:.:.:.:.	.:.:.:.:.:.	.:.:.:.:.:.	.:.:.:.:.:.	.:.:.:.:.:.	.:.:.:.:.:.	.:.:.:.:.:.	.:.:.:.:.:.	.:.:.:.:.:.	.:.:.:.:.:.	.:.:.:.:.:.	.:.:.:.:.:.	.:.:.:.:.:.	.:.:.:.:.:.	.:.:.:.:.:.	.:.:.:.:.:.	.:.:.:.:.:.	.:.:.:.:.:.	.:.:.:.:.:.	.:.:.:.:.:.	.:.:.:.:.:.	.:.:.:.:.:.	.:.:.:.:.:.	.:.:.:.:.:.	.:.:.:.:.:.	.:.:.:.:.:.	.:.:.:.:.:.	.:.:.:.:.:.	.:.:.:.:.:.	.:.:.:.:.:.	.:.:.:.:.:.	.:.:.:.:.:.	.:.:.:.:.:.	.:.:.:.:.:.	.:.:.:.:.:.	.:.:.:.:.:.	.:.:.:.:.:.	.:.:.:.:.:.	.:.:.:.:.:.	.:.:.:.:.:.	.:.:.:.:.:.	.:.:.:.:.:.	.:.:.:.:.:.	.:.:.:.:.:.	.:.:.:.:.:.	.:.:.:.:.:.	.:.:.:.:.:.	.:.:.:.:.:.	.:.:.:.:.:.	.:.:.:.:.:.	.:.:.:.:.:.	.:.:.:.:.:.	.:.:.:.:.:.	.:.:.:.:.:.	.:.:.:.:.:.	.:.:.:.:.:.	.:.:.:.:.:.	.:.:.:.:.:.	.:.:.:.:.:.	.:.:.:.:.:.	.:.:.:.:.:.	.:.:.:.:.:.	.:.:.:.:.:.	.:.:.:.:.:.	.:.:.:.:.:.	.:.:.:.:.:.	.:.:.:.:.:.	.:.:.:.:.:.	.:.:.:.:.:.	.:.:.:.:.:.	.:.:.:.:.:.	.:.:.:.:.:.	.:.:.:.:.:.	.:.:.:.:.:.	.:.:.:.:.:.	.:.:.:.:.:.	.:.:.:.:.:.	.:.:.:.:.:.	.:.:.:.:.:.	.:.:.:.:.:.	.:.:.:.:.:.	.:.:.:.:.:.	.:.:.:.:.:.	.:.:.:.:.:.	.:.:.:.:.:.	.:.:.:.:.:.	.:.:.:.:.:.	.:.:.:.:.:.	.:.:.:.:.:.	.:.:.:.:.:.	.:.:.:.:.:.	.:.:.:.:.:.	.:.:.:.:.:.	.:.:.:.:.:.	.:.:.:.:.:.	.:.:.:.:.:.	.:.:.:.:.:.	.:.:.:.:.:.	.:.:.:.:.:.	.:.:.:.:.:.	.:.:.:.:.:.	.:.:.:.:.:.	.:.:.:.:.:.	.:.:.:.:.:.	.:.:.:.:.:.	.:.:.:.:.:.	.:.:.:.:.:.	.:.:.:.:.:.	.:.:.:.:.:.	.:.:.:.:.:.	.:.:.:.:.:.	.:.:.:.:.:.	.:.:.:.:.:.	.:.:.:.:.:.	.:.:.:.:.:.	.:.:.:.:.:.	.:.:.:.:.:.	.:.:.:.:.:.	.:.:.:.:.:.	.:.:.:.:.:.	.:.:.:.:.:.	.:.:.:.:.:.	.:.:.:.:.:.	.:.:.:.:.:.	.:.:.:.:.:.	.:.:.:.:.:.	.:.:.:.:.:.	.:.:.:.:.:.	.:.:.:.:.:.	.:.:.:.:.:.	.:.:.:.:.:.	.:.:.:.:.:.	.:.:.:.:.:.	.:.:.:.:.:.	.:.:.:.:.:.	.:.:.:.:.:.	.:.:.:.:.:.	.:.:.:.:.:.	.:.:.:.:.:.	.:.:.:.:.:.	.:.:.:.:.:.	.:.:.:.:.:.	.:.:.:.:.:.	.:.:.:.:.:.	.:.:.:.:.:.	.:.:.:.:.:.	.:.:.:.:.:.	.:.:.:.:.:.	.:.:.:.:.:.	.:.:.:.:.:.	.:.:.:.:.:.	.:.:.:.:.:.	.:.:.:.:.:.	.:.:.:.:.:.	.:.:.:.:.:.	.:.:.:.:.:.	.:.:.:.:.:.	.:.:.:.:.:.	.:.:.:.:.:.	.:.:.:.:.:.	.:.:.:.:.:.	.:.:.:.:.:.	.:.:.:.:.:.	.:.:.:.:.:.	.:.:.:.:.:.	.:.:.:.:.:.	.:.:.:.:.:.	.:.:.:.:.:.	.:.:.:.:.:.	.:.:.:.:.:.	.:.:.:.:.:.	.:.:.:.:.:.	.:.:.:.:.:.	.:.:.:.:.:.	.:.:.:.:.:.	.:.:.:.:.:.	.:.:.:.:.:.	.:.:.:.:.:.	.:.:.:.:.:.	.:.:.:.:.:.	.:.:.:.:.:.	.:.:.:.:.:.	.:.:.:.:.:.	.:.:.:.:.:.	.:.:.:.:.:.	.:.:.:.:.:.	.:.:.:.:.:.	.:.:.:.:.:.	.:.:.:.:.:.	.:.:.:.:.:.	.:.:.:.:.:.	.:.:.:.:.:.	.:.:.:.:.:.	.:.:.:.:.:.	.:.:.:.:.:.	.:.:.:.:.:.	.:.:.:.:.:.	.:.:.:.:.:.	.:.:.:.:.:.	.:.:.:.:.:.	.:.:.:.:.:.	.:.:.:.:.:.	.:.:.:.:.:.	.:.:.:.:.:.	.:.:.:.:.:.	.:.:.:.:.:.	.:.:.:.:.:.	.:.:.:.:.:.	.:.:.:.:.:.	.:.:.:.:.:.	.:.:.:.:.:.	.:.:.:.:.:.	.:.:.:.:.:.	.:.:.:.:.:.	.:.:.:.:.:.	.:.:.:.:.:.	.:.:.:.:.:.	.:.:.:.:.:.	.:.:.:.:.:.	.:.:.:.:.:.	.:.:.:.:.:.	.:.:.:.:.:.	.:.:.:.:.:.	.:.:.:.:.:.	.:.:.:.:.:.	.:.:.:.:.:.	.:.:.:.:.:.	.:.:.:.:.:.	.:.:.:.:.:.	.:.:.:.:.:.	.:.:.:.:.:.	.:.:.:.:.:.	.:.:.:.:.:.	.:.:.:.:.:.	.:.:.:.:.:.	.:.:.:.:.:.	.:.:.:.:.:.	.:.:.:.:.:.	.:.:.:.:.:.	.:.:.:.:.:.	.:.:.:.:.:.	.:.:.:.:.:.	.:.:.:.:.:.	.:.:.:.:.:.	.:.:.:.:.:.	.:.:.:.:.:.	.:.:.:.:.:.	.:.:.:.:.:.	.:.:.:.:.:.	.:.:.:.:.:.	.:.:.:.:.:.	.:.:.:.:.:.	.:.:.:.:.:.	.:.:.:.:.:.	.:.:.:.:.:.	.:.:.:.:.:.	.:.:.:.:.:.	.:.:.:.:.:.	.:.:.:.:.:.	.:.:.:.:.:.	.:.:.:.:.:.	.:.:.:.:.:.	.:.:.:.:.:.	.:.:.:.:.:.	.:.:.:.:.:.	.:.:.:.:.:.	.:.:.:.:.:.	.:.:.:.:.:.	.:.:.:.:.:.	.:.:.:.:.:.	.:.:.:.:.:.	.:.:.:.:.:.	.:.:.:.:.:.	.:.:.:.:.:.	.:.:.:.:.:.	.:.:.:.:.:.	.:.:.:.:.:.	.:.:.:.:.:.	.:.:.:.:.:.	.:.:.:.:.:.	.:.:.:.:.:.	.:.:.:.:.:.	.:.:.:.:.:.	.:.:.:.:.:.	.:.:.:.:.:.	.:.:.:.:.:.	.:.:.:.:.:.	.:.:.:.:.:.	.:.:.:.:.:.	.:.:.:.:.:.	.:.:.:.:.:.	.:.:.:.:.:.	.:.:.:.:.:.	.:.:.:.:.:.	.:.:.:.:.:.	.:.:.:.:.:.	.:.:.:.:.:.	.:.:.:.:.:.	.:.:.:.:.:.	.:.:.:.:.:.	.:.:.:.:.:.	.:.:.:.:.:.	.:.:.:.:.:.	.:.:.:.:.:.	.:.:.:.:.:.	.:.:.:.:.:.	.:.:.:.:.:.	.:.:.:.:.:.	.:.:.:.:.:.	.:.:.:.:.:.	.:.:.:.:.:.	.:.:.:.:.:.	.:.:.:.:.:.	.:.:.:.:.:.	.:.:.:.:.:.	.:.:.:.:.:.	.:.:.:.:.:.	.:.:.:.:.:.	.:.:.:.:.:.	.:.:.:.:.:.	.:.:.:.:.:.	.:.:.:.:.:.	.:.:.:.:.:.	.:.:.:.:.:.	.:.:.:.:.:.	.:.:.:.:.:.	.:.:.:.:.:.	.:.:.:.:.:.	.:.:.:.:.:.	.:.:.:.:.:.	1:327022:0.76:35:10:11	.:.:.:.:.:.	.:.:.:.:.:.	.:.:.:.:.:.	.:.:.:.:.:.	.:.:.:.:.:.	.:.:.:.:.:.	.:.:.:.:.:.	.:.:.:.:.:.	.:.:.:.:.:.	.:.:.:.:.:.	.:.:.:.:.:.	.:.:.:.:.:.	.:.:.:.:.:.	.:.:.:.:.:.	.:.:.:.:.:.	.:.:.:.:.:.	.:.:.:.:.:.	.:.:.:.:.:.	.:.:.:.:.:.	.:.:.:.:.:.	.:.:.:.:.:.	.:.:.:.:.:.	.:.:.:.:.:.	.:.:.:.:.:.	.:.:.:.:.:.	.:.:.:.:.:.	.:.:.:.:.:.	.:.:.:.:.:.	.:.:.:.:.:.	.:.:.:.:.:.	.:.:.:.:.:.	.:.:.:.:.:.	.:.:.:.:.:.	.:.:.:.:.:.	.:.:.:.:.:.	.:.:.:.:.:.	.:.:.:.:.:.	.:.:.:.:.:.	.:.:.:.:.:.	.:.:.:.:.:.	.:.:.:.:.:.	.:.:.:.:.:.	.:.:.:.:.:.	.:.:.:.:.:.	.:.:.:.:.:.	.:.:.:.:.:.	.:.:.:.:.:.	.:.:.:.:.:.	.:.:.:.:.:.	.:.:.:.:.:.	.:.:.:.:.:.	.:.:.:.:.:.	.:.:.:.:.:.	.:.:.:.:.:.	.:.:.:.:.:.	.:.:.:.:.:.	.:.:.:.:.:.	.:.:.:.:.:.	.:.:.:.:.:.	.:.:.:.:.:.	.:.:.:.:.:.	.:.:.:.:.:.	.:.:.:.:.:.	.:.:.:.:.:.	.:.:.:.:.:.	.:.:.:.:.:.	.:.:.:.:.:.	.:.:.:.:.:.	.:.:.:.:.:.	.:.:.:.:.:.	.:.:.:.:.:.	.:.:.:.:.:.	.:.:.:.:.:.	.:.:.:.:.:.	.:.:.:.:.:.	.:.:.:.:.:.	.:.:.:.:.:.	.:.:.:.:.:.	.:.:.:.:.:.	.:.:.:.:.:.	.:.:.:.:.:.	.:.:.:.:.:.	.:.:.:.:.:.	.:.:.:.:.:.	.:.:.:.:.:.	.:.:.:.:.:.	.:.:.:.:.:.	.:.:.:.:.:.	.:.:.:.:.:.	.:.:.:.:.:.	.:.:.:.:.:.	.:.:.:.:.:.	.:.:.:.:.:.	.:.:.:.:.:.	.:.:.:.:.:.	.:.:.:.:.:.	.:.:.:.:.:.	.:.:.:.:.:.	.:.:.:.:.:.	.:.:.:.:.:.	.:.:.:.:.:.	.:.:.:.:.:.	.:.:.:.:.:.	.:.:.:.:.:.	.:.:.:.:.:.	.:.:.:.:.:.	.:.:.:.:.:.	.:.:.:.:.:.	.:.:.:.:.:.	.:.:.:.:.:.	.:.:.:.:.:.	.:.:.:.:.:.	.:.:.:.:.:.	.:.:.:.:.:.	.:.:.:.:.:.	.:.:.:.:.:.	.:.:.:.:.:.	.:.:.:.:.:.	.:.:.:.:.:.	.:.:.:.:.:.	.:.:.:.:.:.	.:.:.:.:.:.	.:.:.:.:.:.	.:.:.:.:.:.	.:.:.:.:.:.	.:.:.:.:.:.	.:.:.:.:.:.	.:.:.:.:.:.	.:.:.:.:.:.	.:.:.:.:.:.	.:.:.:.:.:.	.:.:.:.:.:.	.:.:.:.:.:.	.:.:.:.:.:.	.:.:.:.:.:.	.:.:.:.:.:.	.:.:.:.:.:.	.:.:.:.:.:.	.:.:.:.:.:.	.:.:.:.:.:.	.:.:.:.:.:.	.:.:.:.:.:.	.:.:.:.:.:.	.:.:.:.:.:.	.:.:.:.:.:.	.:.:.:.:.:.	.:.:.:.:.:.	.:.:.:.:.:.	.:.:.:.:.:.	.:.:.:.:.:.	.:.:.:.:.:.	.:.:.:.:.:.	.:.:.:.:.:.	.:.:.:.:.:.	.:.:.:.:.:.	.:.:.:.:.:.	.:.:.:.:.:.	.:.:.:.:.:.	.:.:.:.:.:.	.:.:.:.:.:.	.:.:.:.:.:.	.:.:.:.:.:.	.:.:.:.:.:.	.:.:.:.:.:.	.:.:.:.:.:.	.:.:.:.:.:.	.:.:.:.:.:.	.:.:.:.:.:.	.:.:.:.:.:.	.:.:.:.:.:.	.:.:.:.:.:.	.:.:.:.:.:.	.:.:.:.:.:.	.:.:.:.:.:.	.:.:.:.:.:.	.:.:.:.:.:.	.:.:.:.:.:.	.:.:.:.:.:.	.:.:.:.:.:.	.:.:.:.:.:.	.:.:.:.:.:.	.:.:.:.:.:.	.:.:.:.:.:.	.:.:.:.:.:.	.:.:.:.:.:.	.:.:.:.:.:.	.:.:.:.:.:.	.:.:.:.:.:.	.:.:.:.:.:.	.:.:.:.:.:.	.:.:.:.:.:.	.:.:.:.:.:.	.:.:.:.:.:.	.:.:.:.:.:.	.:.:.:.:.:.	.:.:.:.:.:.	.:.:.:.:.:.	.:.:.:.:.:.	.:.:.:.:.:.	.:.:.:.:.:.	.:.:.:.:.:.	.:.:.:.:.:.	.:.:.:.:.:.	.:.:.:.:.:.	.:.:.:.:.:.	.:.:.:.:.:.	.:.:.:.:.:.	.:.:.:.:.:.	.:.:.:.:.:.	.:.:.:.:.:.	.:.:.:.:.:.	.:.:.:.:.:.	.:.:.:.:.:.	.:.:.:.:.:.	.:.:.:.:.:.	.:.:.:.:.:.	.:.:.:.:.:.	.:.:.:.:.:.	.:.:.:.:.:.	.:.:.:.:.:.	.:.:.:.:.:.	.:.:.:.:.:.	.:.:.:.:.:.	.:.:.:.:.:.	.:.:.:.:.:.	.:.:.:.:.:.	.:.:.:.:.:.	.:.:.:.:.:.	.:.:.:.:.:.	.:.:.:.:.:.	1:327022:0.73:27:12:10	.:.:.:.:.:.	.:.:.:.:.:.	.:.:.:.:.:.	.:.:.:.:.:.	.:.:.:.:.:.	.:.:.:.:.:.	.:.:.:.:.:.	.:.:.:.:.:.	.:.:.:.:.:.	.:.:.:.:.:.	.:.:.:.:.:.	.:.:.:.:.:.	.:.:.:.:.:.	.:.:.:.:.:.	.:.:.:.:.:.	.:.:.:.:.:.	.:.:.:.:.:.	.:.:.:.:.:.	.:.:.:.:.:.	.:.:.:.:.:.	.:.:.:.:.:.	.:.:.:.:.:.	.:.:.:.:.:.	.:.:.:.:.:.	.:.:.:.:.:.	.:.:.:.:.:.	.:.:.:.:.:.	.:.:.:.:.:.	.:.:.:.:.:.	.:.:.:.:.:.	.:.:.:.:.:.	.:.:.:.:.:.	.:.:.:.:.:.	.:.:.:.:.:.	.:.:.:.:.:.	.:.:.:.:.:.	.:.:.:.:.:.	.:.:.:.:.:.	.:.:.:.:.:.	.:.:.:.:.:.	.:.:.:.:.:.	.:.:.:.:.:.	.:.:.:.:.:.	.:.:.:.:.:.	.:.:.:.:.:.	.:.:.:.:.:.	.:.:.:.:.:.	.:.:.:.:.:.	.:.:.:.:.:.	.:.:.:.:.:.	.:.:.:.:.:.	.:.:.:.:.:.	.:.:.:.:.:.	.:.:.:.:.:.	.:.:.:.:.:.	.:.:.:.:.:.	.:.:.:.:.:.	.:.:.:.:.:.	.:.:.:.:.:.	.:.:.:.:.:.	.:.:.:.:.:.	.:.:.:.:.:.	.:.:.:.:.:.	.:.:.:.:.:.	.:.:.:.:.:.	.:.:.:.:.:.	.:.:.:.:.:.	.:.:.:.:.:.	.:.:.:.:.:.	.:.:.:.:.:.	.:.:.:.:.:.	.:.:.:.:.:.	.:.:.:.:.:.	.:.:.:.:.:.	.:.:.:.:.:.	.:.:.:.:.:.	.:.:.:.:.:.	.:.:.:.:.:.	.:.:.:.:.:.	.:.:.:.:.:.	.:.:.:.:.:.	.:.:.:.:.:.	.:.:.:.:.:.	.:.:.:.:.:.	.:.:.:.:.:.	.:.:.:.:.:.	.:.:.:.:.:.	.:.:.:.:.:.	.:.:.:.:.:.	.:.:.:.:.:.	.:.:.:.:.:.	.:.:.:.:.:.	.:.:.:.:.:.	.:.:.:.:.:.	.:.:.:.:.:.	.:.:.:.:.:.	.:.:.:.:.:.	.:.:.:.:.:.	.:.:.:.:.:.	.:.:.:.:.:.	.:.:.:.:.:.	.:.:.:.:.:.	.:.:.:.:.:.	.:.:.:.:.:.	.:.:.:.:.:.	.:.:.:.:.:.	.:.:.:.:.:.	.:.:.:.:.:.	.:.:.:.:.:.	.:.:.:.:.:.	.:.:.:.:.:.	.:.:.:.:.:.	.:.:.:.:.:.	.:.:.:.:.:.	.:.:.:.:.:.	.:.:.:.:.:.	.:.:.:.:.:.	.:.:.:.:.:.	.:.:.:.:.:.	.:.:.:.:.:.	.:.:.:.:.:.	.:.:.:.:.:.	.:.:.:.:.:.	.:.:.:.:.:.	.:.:.:.:.:.	.:.:.:.:.:.	.:.:.:.:.:.	.:.:.:.:.:.	.:.:.:.:.:.	.:.:.:.:.:.	.:.:.:.:.:.	.:.:.:.:.:.	.:.:.:.:.:.	.:.:.:.:.:.	.:.:.:.:.:.	.:.:.:.:.:.	.:.:.:.:.:.	.:.:.:.:.:.	.:.:.:.:.:.	.:.:.:.:.:.	.:.:.:.:.:.	.:.:.:.:.:.	.:.:.:.:.:.	.:.:.:.:.:.	.:.:.:.:.:.	.:.:.:.:.:.	.:.:.:.:.:.	.:.:.:.:.:.	.:.:.:.:.:.	.:.:.:.:.:.	.:.:.:.:.:.	.:.:.:.:.:.	.:.:.:.:.:.	.:.:.:.:.:.	.:.:.:.:.:.	.:.:.:.:.:.	.:.:.:.:.:.	.:.:.:.:.:.	.:.:.:.:.:.	.:.:.:.:.:.	.:.:.:.:.:.	.:.:.:.:.:.	.:.:.:.:.:.	.:.:.:.:.:.	.:.:.:.:.:.	.:.:.:.:.:.	.:.:.:.:.:.	.:.:.:.:.:.	.:.:.:.:.:.	.:.:.:.:.:.	.:.:.:.:.:.	.:.:.:.:.:.	.:.:.:.:.:.	.:.:.:.:.:.	.:.:.:.:.:.	.:.:.:.:.:.	.:.:.:.:.:.	.:.:.:.:.:.	.:.:.:.:.:.	.:.:.:.:.:.	.:.:.:.:.:.	.:.:.:.:.:.	.:.:.:.:.:.	.:.:.:.:.:.	.:.:.:.:.:.	.:.:.:.:.:.	.:.:.:.:.:.	.:.:.:.:.:.	.:.:.:.:.:.
chrII	327018	.	A	<INS:ME>	.	PASS	SVTYPE=INS;STRAND=+;FAMILY=TY2	GT:END:FREQUENCY:THREE_PRIME_SUPPORT:FIVE_PRIME_SUPPORT:REFERENCE_READS	.:.:.:.:.:.	.:.:.:.:.:.	.:.:.:.:.:.	.:.:.:.:.:.	.:.:.:.:.:.	.:.:.:.:.:.	.:.:.:.:.:.	.:.:.:.:.:.	.:.:.:.:.:.	.:.:.:.:.:.	.:.:.:.:.:.	.:.:.:.:.:.	.:.:.:.:.:.	.:.:.:.:.:.	.:.:.:.:.:.	.:.:.:.:.:.	.:.:.:.:.:.	.:.:.:.:.:.	.:.:.:.:.:.	.:.:.:.:.:.	.:.:.:.:.:.	.:.:.:.:.:.	.:.:.:.:.:.	.:.:.:.:.:.	.:.:.:.:.:.	.:.:.:.:.:.	.:.:.:.:.:.	.:.:.:.:.:.	.:.:.:.:.:.	.:.:.:.:.:.	.:.:.:.:.:.	.:.:.:.:.:.	.:.:.:.:.:.	.:.:.:.:.:.	.:.:.:.:.:.	.:.:.:.:.:.	.:.:.:.:.:.	.:.:.:.:.:.	.:.:.:.:.:.	.:.:.:.:.:.	.:.:.:.:.:.	.:.:.:.:.:.	.:.:.:.:.:.	.:.:.:.:.:.	.:.:.:.:.:.	.:.:.:.:.:.	.:.:.:.:.:.	.:.:.:.:.:.	.:.:.:.:.:.	.:.:.:.:.:.	.:.:.:.:.:.	.:.:.:.:.:.	.:.:.:.:.:.	.:.:.:.:.:.	.:.:.:.:.:.	.:.:.:.:.:.	.:.:.:.:.:.	.:.:.:.:.:.	.:.:.:.:.:.	.:.:.:.:.:.	.:.:.:.:.:.	.:.:.:.:.:.	.:.:.:.:.:.	.:.:.:.:.:.	.:.:.:.:.:.	.:.:.:.:.:.	.:.:.:.:.:.	.:.:.:.:.:.	.:.:.:.:.:.	.:.:.:.:.:.	.:.:.:.:.:.	.:.:.:.:.:.	.:.:.:.:.:.	.:.:.:.:.:.	.:.:.:.:.:.	.:.:.:.:.:.	.:.:.:.:.:.	.:.:.:.:.:.	.:.:.:.:.:.	.:.:.:.:.:.	.:.:.:.:.:.	.:.:.:.:.:.	.:.:.:.:.:.	.:.:.:.:.:.	.:.:.:.:.:.	.:.:.:.:.:.	.:.:.:.:.:.	.:.:.:.:.:.	.:.:.:.:.:.	.:.:.:.:.:.	.:.:.:.:.:.	.:.:.:.:.:.	.:.:.:.:.:.	.:.:.:.:.:.	.:.:.:.:.:.	.:.:.:.:.:.	.:.:.:.:.:.	.:.:.:.:.:.	.:.:.:.:.:.	.:.:.:.:.:.	.:.:.:.:.:.	1:327022:1:28:39:0	.:.:.:.:.:.	.:.:.:.:.:.	.:.:.:.:.:.	.:.:.:.:.:.	.:.:.:.:.:.	.:.:.:.:.:.	.:.:.:.:.:.	.:.:.:.:.:.	.:.:.:.:.:.	.:.:.:.:.:.	.:.:.:.:.:.	.:.:.:.:.:.	.:.:.:.:.:.	.:.:.:.:.:.	.:.:.:.:.:.	.:.:.:.:.:.	.:.:.:.:.:.	.:.:.:.:.:.	.:.:.:.:.:.	.:.:.:.:.:.	.:.:.:.:.:.	.:.:.:.:.:.	.:.:.:.:.:.	.:.:.:.:.:.	.:.:.:.:.:.	.:.:.:.:.:.	.:.:.:.:.:.	.:.:.:.:.:.	.:.:.:.:.:.	.:.:.:.:.:.	.:.:.:.:.:.	.:.:.:.:.:.	.:.:.:.:.:.	.:.:.:.:.:.	.:.:.:.:.:.	.:.:.:.:.:.	.:.:.:.:.:.	.:.:.:.:.:.	.:.:.:.:.:.	.:.:.:.:.:.	.:.:.:.:.:.	.:.:.:.:.:.	.:.:.:.:.:.	.:.:.:.:.:.	.:.:.:.:.:.	.:.:.:.:.:.	.:.:.:.:.:.	.:.:.:.:.:.	.:.:.:.:.:.	.:.:.:.:.:.	.:.:.:.:.:.	.:.:.:.:.:.	.:.:.:.:.:.	.:.:.:.:.:.	.:.:.:.:.:.	.:.:.:.:.:.	.:.:.:.:.:.	.:.:.:.:.:.	.:.:.:.:.:.	.:.:.:.:.:.	.:.:.:.:.:.	.:.:.:.:.:.	.:.:.:.:.:.	.:.:.:.:.:.	.:.:.:.:.:.	.:.:.:.:.:.	.:.:.:.:.:.	.:.:.:.:.:.	.:.:.:.:.:.	.:.:.:.:.:.	.:.:.:.:.:.	.:.:.:.:.:.	.:.:.:.:.:.	.:.:.:.:.:.	.:.:.:.:.:.	.:.:.:.:.:.	.:.:.:.:.:.	.:.:.:.:.:.	.:.:.:.:.:.	.:.:.:.:.:.	.:.:.:.:.:.	.:.:.:.:.:.	.:.:.:.:.:.	.:.:.:.:.:.	.:.:.:.:.:.	.:.:.:.:.:.	.:.:.:.:.:.	.:.:.:.:.:.	.:.:.:.:.:.	.:.:.:.:.:.	.:.:.:.:.:.	.:.:.:.:.:.	.:.:.:.:.:.	.:.:.:.:.:.	.:.:.:.:.:.	.:.:.:.:.:.	.:.:.:.:.:.	.:.:.:.:.:.	.:.:.:.:.:.	.:.:.:.:.:.	.:.:.:.:.:.	.:.:.:.:.:.	.:.:.:.:.:.	.:.:.:.:.:.	.:.:.:.:.:.	.:.:.:.:.:.	.:.:.:.:.:.	.:.:.:.:.:.	.:.:.:.:.:.	.:.:.:.:.:.	.:.:.:.:.:.	.:.:.:.:.:.	.:.:.:.:.:.	.:.:.:.:.:.	.:.:.:.:.:.	.:.:.:.:.:.	.:.:.:.:.:.	.:.:.:.:.:.	.:.:.:.:.:.	.:.:.:.:.:.	.:.:.:.:.:.	.:.:.:.:.:.	.:.:.:.:.:.	.:.:.:.:.:.	.:.:.:.:.:.	.:.:.:.:.:.	.:.:.:.:.:.	.:.:.:.:.:.	.:.:.:.:.:.	.:.:.:.:.:.	.:.:.:.:.:.	.:.:.:.:.:.	.:.:.:.:.:.	.:.:.:.:.:.	.:.:.:.:.:.	.:.:.:.:.:.	.:.:.:.:.:.	.:.:.:.:.:.	.:.:.:.:.:.	.:.:.:.:.:.	.:.:.:.:.:.	.:.:.:.:.:.	.:.:.:.:.:.	.:.:.:.:.:.	.:.:.:.:.:.	.:.:.:.:.:.	.:.:.:.:.:.	.:.:.:.:.:.	.:.:.:.:.:.	.:.:.:.:.:.	.:.:.:.:.:.	.:.:.:.:.:.	.:.:.:.:.:.	.:.:.:.:.:.	.:.:.:.:.:.	.:.:.:.:.:.	.:.:.:.:.:.	.:.:.:.:.:.	.:.:.:.:.:.	.:.:.:.:.:.	.:.:.:.:.:.	.:.:.:.:.:.	.:.:.:.:.:.	.:.:.:.:.:.	.:.:.:.:.:.	.:.:.:.:.:.	.:.:.:.:.:.	.:.:.:.:.:.	.:.:.:.:.:.	.:.:.:.:.:.	.:.:.:.:.:.	.:.:.:.:.:.	.:.:.:.:.:.	.:.:.:.:.:.	.:.:.:.:.:.	.:.:.:.:.:.	.:.:.:.:.:.	.:.:.:.:.:.	.:.:.:.:.:.	.:.:.:.:.:.	.:.:.:.:.:.	.:.:.:.:.:.	.:.:.:.:.:.	.:.:.:.:.:.	.:.:.:.:.:.	.:.:.:.:.:.	.:.:.:.:.:.	.:.:.:.:.:.	.:.:.:.:.:.	.:.:.:.:.:.	.:.:.:.:.:.	.:.:.:.:.:.	.:.:.:.:.:.	.:.:.:.:.:.	.:.:.:.:.:.	.:.:.:.:.:.	.:.:.:.:.:.	.:.:.:.:.:.	.:.:.:.:.:.	.:.:.:.:.:.	.:.:.:.:.:.	.:.:.:.:.:.	.:.:.:.:.:.	.:.:.:.:.:.	.:.:.:.:.:.	.:.:.:.:.:.	.:.:.:.:.:.	.:.:.:.:.:.	.:.:.:.:.:.	.:.:.:.:.:.	.:.:.:.:.:.	.:.:.:.:.:.	.:.:.:.:.:.	.:.:.:.:.:.	.:.:.:.:.:.	.:.:.:.:.:.	.:.:.:.:.:.	.:.:.:.:.:.	.:.:.:.:.:.	.:.:.:.:.:.	.:.:.:.:.:.	.:.:.:.:.:.	.:.:.:.:.:.	.:.:.:.:.:.	.:.:.:.:.:.	.:.:.:.:.:.	.:.:.:.:.:.	.:.:.:.:.:.	.:.:.:.:.:.	.:.:.:.:.:.	.:.:.:.:.:.	.:.:.:.:.:.	.:.:.:.:.:.	.:.:.:.:.:.	.:.:.:.:.:.	.:.:.:.:.:.	.:.:.:.:.:.	.:.:.:.:.:.	.:.:.:.:.:.	.:.:.:.:.:.	.:.:.:.:.:.	.:.:.:.:.:.	.:.:.:.:.:.	.:.:.:.:.:.	.:.:.:.:.:.	.:.:.:.:.:.	.:.:.:.:.:.	.:.:.:.:.:.	.:.:.:.:.:.	.:.:.:.:.:.	.:.:.:.:.:.	.:.:.:.:.:.	.:.:.:.:.:.	.:.:.:.:.:.	.:.:.:.:.:.	.:.:.:.:.:.	.:.:.:.:.:.	.:.:.:.:.:.	.:.:.:.:.:.	.:.:.:.:.:.	.:.:.:.:.:.	.:.:.:.:.:.	.:.:.:.:.:.	.:.:.:.:.:.	.:.:.:.:.:.	.:.:.:.:.:.	.:.:.:.:.:.	.:.:.:.:.:.	.:.:.:.:.:.	.:.:.:.:.:.	.:.:.:.:.:.	.:.:.:.:.:.	.:.:.:.:.:.	.:.:.:.:.:.	.:.:.:.:.:.	.:.:.:.:.:.	.:.:.:.:.:.	.:.:.:.:.:.	.:.:.:.:.:.	.:.:.:.:.:.	.:.:.:.:.:.	.:.:.:.:.:.	.:.:.:.:.:.	.:.:.:.:.:.	.:.:.:.:.:.	.:.:.:.:.:.	.:.:.:.:.:.	.:.:.:.:.:.	.:.:.:.:.:.	.:.:.:.:.:.	.:.:.:.:.:.	.:.:.:.:.:.	.:.:.:.:.:.	.:.:.:.:.:.	.:.:.:.:.:.	.:.:.:.:.:.	.:.:.:.:.:.	.:.:.:.:.:.	.:.:.:.:.:.	.:.:.:.:.:.	.:.:.:.:.:.	.:.:.:.:.:.	.:.:.:.:.:.	.:.:.:.:.:.	.:.:.:.:.:.	.:.:.:.:.:.	.:.:.:.:.:.	.:.:.:.:.:.	.:.:.:.:.:.	.:.:.:.:.:.	.:.:.:.:.:.	.:.:.:.:.:.	.:.:.:.:.:.	.:.:.:.:.:.	.:.:.:.:.:.	.:.:.:.:.:.	.:.:.:.:.:.	.:.:.:.:.:.	.:.:.:.:.:.	.:.:.:.:.:.	.:.:.:.:.:.	.:.:.:.:.:.	.:.:.:.:.:.	.:.:.:.:.:.	.:.:.:.:.:.	.:.:.:.:.:.	.:.:.:.:.:.	.:.:.:.:.:.	.:.:.:.:.:.	.:.:.:.:.:.	.:.:.:.:.:.	.:.:.:.:.:.	.:.:.:.:.:.	.:.:.:.:.:.	.:.:.:.:.:.	.:.:.:.:.:.	.:.:.:.:.:.	.:.:.:.:.:.	.:.:.:.:.:.	.:.:.:.:.:.	.:.:.:.:.:.	.:.:.:.:.:.	.:.:.:.:.:.	.:.:.:.:.:.	.:.:.:.:.:.	.:.:.:.:.:.	.:.:.:.:.:.	.:.:.:.:.:.	.:.:.:.:.:.	.:.:.:.:.:.	.:.:.:.:.:.	.:.:.:.:.:.	.:.:.:.:.:.	.:.:.:.:.:.	.:.:.:.:.:.	.:.:.:.:.:.	.:.:.:.:.:.	.:.:.:.:.:.	.:.:.:.:.:.	.:.:.:.:.:.	.:.:.:.:.:.	.:.:.:.:.:.	.:.:.:.:.:.	.:.:.:.:.:.	.:.:.:.:.:.	.:.:.:.:.:.	.:.:.:.:.:.	.:.:.:.:.:.	.:.:.:.:.:.	.:.:.:.:.:.	.:.:.:.:.:.	.:.:.:.:.:.	.:.:.:.:.:.	.:.:.:.:.:.	.:.:.:.:.:.	.:.:.:.:.:.	.:.:.:.:.:.	.:.:.:.:.:.	.:.:.:.:.:.	.:.:.:.:.:.	.:.:.:.:.:.	.:.:.:.:.:.	.:.:.:.:.:.	.:.:.:.:.:.	.:.:.:.:.:.	.:.:.:.:.:.	.:.:.:.:.:.	.:.:.:.:.:.	.:.:.:.:.:.	.:.:.:.:.:.	.:.:.:.:.:.	.:.:.:.:.:.	.:.:.:.:.:.	.:.:.:.:.:.	.:.:.:.:.:.	.:.:.:.:.:.	.:.:.:.:.:.	.:.:.:.:.:.	.:.:.:.:.:.	.:.:.:.:.:.	.:.:.:.:.:.	.:.:.:.:.:.	.:.:.:.:.:.	.:.:.:.:.:.	.:.:.:.:.:.	.:.:.:.:.:.	.:.:.:.:.:.	.:.:.:.:.:.	.:.:.:.:.:.	.:.:.:.:.:.	.:.:.:.:.:.	.:.:.:.:.:.	.:.:.:.:.:.	.:.:.:.:.:.	.:.:.:.:.:.	.:.:.:.:.:.	.:.:.:.:.:.	.:.:.:.:.:.	.:.:.:.:.:.	.:.:.:.:.:.	.:.:.:.:.:.	.:.:.:.:.:.	.:.:.:.:.:.	.:.:.:.:.:.	.:.:.:.:.:.	.:.:.:.:.:.	.:.:.:.:.:.	.:.:.:.:.:.	.:.:.:.:.:.	.:.:.:.:.:.	.:.:.:.:.:.	.:.:.:.:.:.	.:.:.:.:.:.	.:.:.:.:.:.	.:.:.:.:.:.	.:.:.:.:.:.	.:.:.:.:.:.	.:.:.:.:.:.	.:.:.:.:.:.	.:.:.:.:.:.	.:.:.:.:.:.	.:.:.:.:.:.	.:.:.:.:.:.	.:.:.:.:.:.	.:.:.:.:.:.	.:.:.:.:.:.	.:.:.:.:.:.	.:.:.:.:.:.	.:.:.:.:.:.	.:.:.:.:.:.	.:.:.:.:.:.	.:.:.:.:.:.	.:.:.:.:.:.	.:.:.:.:.:.	.:.:.:.:.:.	.:.:.:.:.:.	.:.:.:.:.:.	.:.:.:.:.:.	.:.:.:.:.:.	.:.:.:.:.:.	.:.:.:.:.:.	.:.:.:.:.:.	.:.:.:.:.:.	.:.:.:.:.:.	.:.:.:.:.:.	.:.:.:.:.:.	.:.:.:.:.:.	.:.:.:.:.:.	.:.:.:.:.:.	.:.:.:.:.:.	.:.:.:.:.:.	.:.:.:.:.:.	.:.:.:.:.:.	.:.:.:.:.:.	.:.:.:.:.:.	.:.:.:.:.:.	.:.:.:.:.:.	.:.:.:.:.:.	.:.:.:.:.:.	.:.:.:.:.:.	.:.:.:.:.:.	.:.:.:.:.:.	.:.:.:.:.:.	.:.:.:.:.:.	.:.:.:.:.:.	.:.:.:.:.:.	.:.:.:.:.:.	.:.:.:.:.:.	.:.:.:.:.:.	.:.:.:.:.:.	.:.:.:.:.:.	.:.:.:.:.:.	.:.:.:.:.:.	.:.:.:.:.:.	.:.:.:.:.:.	.:.:.:.:.:.	.:.:.:.:.:.	.:.:.:.:.:.	.:.:.:.:.:.	.:.:.:.:.:.	.:.:.:.:.:.	.:.:.:.:.:.	.:.:.:.:.:.	.:.:.:.:.:.	.:.:.:.:.:.	.:.:.:.:.:.	.:.:.:.:.:.	.:.:.:.:.:.	.:.:.:.:.:.	.:.:.:.:.:.	.:.:.:.:.:.	.:.:.:.:.:.	.:.:.:.:.:.	.:.:.:.:.:.	.:.:.:.:.:.	.:.:.:.:.:.	.:.:.:.:.:.	.:.:.:.:.:.	.:.:.:.:.:.	.:.:.:.:.:.	.:.:.:.:.:.	.:.:.:.:.:.	.:.:.:.:.:.	.:.:.:.:.:.	.:.:.:.:.:.	.:.:.:.:.:.	.:.:.:.:.:.	.:.:.:.:.:.	.:.:.:.:.:.	.:.:.:.:.:.	.:.:.:.:.:.	.:.:.:.:.:.	.:.:.:.:.:.	.:.:.:.:.:.	.:.:.:.:.:.	.:.:.:.:.:.	.:.:.:.:.:.	.:.:.:.:.:.	.:.:.:.:.:.	.:.:.:.:.:.	.:.:.:.:.:.	.:.:.:.:.:.	.:.:.:.:.:.	.:.:.:.:.:.	.:.:.:.:.:.	.:.:.:.:.:.	.:.:.:.:.:.	.:.:.:.:.:.	.:.:.:.:.:.	.:.:.:.:.:.	.:.:.:.:.:.	.:.:.:.:.:.	.:.:.:.:.:.	.:.:.:.:.:.	.:.:.:.:.:.	.:.:.:.:.:.	.:.:.:.:.:.	.:.:.:.:.:.	.:.:.:.:.:.	.:.:.:.:.:.	.:.:.:.:.:.	.:.:.:.:.:.	.:.:.:.:.:.	.:.:.:.:.:.	.:.:.:.:.:.	.:.:.:.:.:.	.:.:.:.:.:.	.:.:.:.:.:.	.:.:.:.:.:.	.:.:.:.:.:.	.:.:.:.:.:.	.:.:.:.:.:.	.:.:.:.:.:.	.:.:.:.:.:.	.:.:.:.:.:.	.:.:.:.:.:.	.:.:.:.:.:.	.:.:.:.:.:.	.:.:.:.:.:.	.:.:.:.:.:.	.:.:.:.:.:.	.:.:.:.:.:.	.:.:.:.:.:.	.:.:.:.:.:.	.:.:.:.:.:.	.:.:.:.:.:.	.:.:.:.:.:.	.:.:.:.:.:.	.:.:.:.:.:.	.:.:.:.:.:.	.:.:.:.:.:.	.:.:.:.:.:.	.:.:.:.:.:.	.:.:.:.:.:.	.:.:.:.:.:.	.:.:.:.:.:.	.:.:.:.:.:.	.:.:.:.:.:.	.:.:.:.:.:.	.:.:.:.:.:.	.:.:.:.:.:.	.:.:.:.:.:.	.:.:.:.:.:.	.:.:.:.:.:.	.:.:.:.:.:.	.:.:.:.:.:.	.:.:.:.:.:.	.:.:.:.:.:.	.:.:.:.:.:.	.:.:.:.:.:.	.:.:.:.:.:.	.:.:.:.:.:.	.:.:.:.:.:.	.:.:.:.:.:.	.:.:.:.:.:.	.:.:.:.:.:.	.:.:.:.:.:.	.:.:.:.:.:.	.:.:.:.:.:.	.:.:.:.:.:.	.:.:.:.:.:.	.:.:.:.:.:.	.:.:.:.:.:.	.:.:.:.:.:.	.:.:.:.:.:.	.:.:.:.:.:.	.:.:.:.:.:.	.:.:.:.:.:.	.:.:.:.:.:.	.:.:.:.:.:.	.:.:.:.:.:.	.:.:.:.:.:.	.:.:.:.:.:.	.:.:.:.:.:.	.:.:.:.:.:.	.:.:.:.:.:.	.:.:.:.:.:.	.:.:.:.:.:.	.:.:.:.:.:.	.:.:.:.:.:.	.:.:.:.:.:.	.:.:.:.:.:.	.:.:.:.:.:.	.:.:.:.:.:.	.:.:.:.:.:.	.:.:.:.:.:.	.:.:.:.:.:.	.:.:.:.:.:.	.:.:.:.:.:.	.:.:.:.:.:.	.:.:.:.:.:.	.:.:.:.:.:.	.:.:.:.:.:.	.:.:.:.:.:.	.:.:.:.:.:.	.:.:.:.:.:.	.:.:.:.:.:.	.:.:.:.:.:.	.:.:.:.:.:.	.:.:.:.:.:.	.:.:.:.:.:.	.:.:.:.:.:.	.:.:.:.:.:.	.:.:.:.:.:.	.:.:.:.:.:.	.:.:.:.:.:.	.:.:.:.:.:.	.:.:.:.:.:.	.:.:.:.:.:.	.:.:.:.:.:.	.:.:.:.:.:.	.:.:.:.:.:.	.:.:.:.:.:.	.:.:.:.:.:.	.:.:.:.:.:.	.:.:.:.:.:.	.:.:.:.:.:.	.:.:.:.:.:.	.:.:.:.:.:.	.:.:.:.:.:.	.:.:.:.:.:.	.:.:.:.:.:.	.:.:.:.:.:.	.:.:.:.:.:.	.:.:.:.:.:.	.:.:.:.:.:.	.:.:.:.:.:.	.:.:.:.:.:.	.:.:.:.:.:.	.:.:.:.:.:.	.:.:.:.:.:.	.:.:.:.:.:.	.:.:.:.:.:.	.:.:.:.:.:.	.:.:.:.:.:.	.:.:.:.:.:.	.:.:.:.:.:.	.:.:.:.:.:.	.:.:.:.:.:.	.:.:.:.:.:.	.:.:.:.:.:.	.:.:.:.:.:.	.:.:.:.:.:.	.:.:.:.:.:.	.:.:.:.:.:.	.:.:.:.:.:.	.:.:.:.:.:.	.:.:.:.:.:.	.:.:.:.:.:.	.:.:.:.:.:.	.:.:.:.:.:.	.:.:.:.:.:.	.:.:.:.:.:.	.:.:.:.:.:.	.:.:.:.:.:.	.:.:.:.:.:.	.:.:.:.:.:.	.:.:.:.:.:.	.:.:.:.:.:.	.:.:.:.:.:.	.:.:.:.:.:.	.:.:.:.:.:.	.:.:.:.:.:.	.:.:.:.:.:.	.:.:.:.:.:.	.:.:.:.:.:.	.:.:.:.:.:.	.:.:.:.:.:.	.:.:.:.:.:.	.:.:.:.:.:.	.:.:.:.:.:.	.:.:.:.:.:.	.:.:.:.:.:.	.:.:.:.:.:.	.:.:.:.:.:.	.:.:.:.:.:.	.:.:.:.:.:.	.:.:.:.:.:.	.:.:.:.:.:.	.:.:.:.:.:.	.:.:.:.:.:.	.:.:.:.:.:.	.:.:.:.:.:.	.:.:.:.:.:.	.:.:.:.:.:.	.:.:.:.:.:.	.:.:.:.:.:.	.:.:.:.:.:.	.:.:.:.:.:.	.:.:.:.:.:.	.:.:.:.:.:.	.:.:.:.:.:.	.:.:.:.:.:.	.:.:.:.:.:.	.:.:.:.:.:.	.:.:.:.:.:.	.:.:.:.:.:.	.:.:.:.:.:.	.:.:.:.:.:.	.:.:.:.:.:.	.:.:.:.:.:.	.:.:.:.:.:.	.:.:.:.:.:.	.:.:.:.:.:.	.:.:.:.:.:.	.:.:.:.:.:.	.:.:.:.:.:.	.:.:.:.:.:.	.:.:.:.:.:.	.:.:.:.:.:.	.:.:.:.:.:.	.:.:.:.:.:.	.:.:.:.:.:.	.:.:.:.:.:.	.:.:.:.:.:.	.:.:.:.:.:.	.:.:.:.:.:.	.:.:.:.:.:.	.:.:.:.:.:.	.:.:.:.:.:.	.:.:.:.:.:.	.:.:.:.:.:.	.:.:.:.:.:.	.:.:.:.:.:.	.:.:.:.:.:.	.:.:.:.:.:.	.:.:.:.:.:.	.:.:.:.:.:.	.:.:.:.:.:.	.:.:.:.:.:.	.:.:.:.:.:.	.:.:.:.:.:.	.:.:.:.:.:.	.:.:.:.:.:.	.:.:.:.:.:.	.:.:.:.:.:.	.:.:.:.:.:.	.:.:.:.:.:.	.:.:.:.:.:.	.:.:.:.:.:.	.:.:.:.:.:.	.:.:.:.:.:.	.:.:.:.:.:.	.:.:.:.:.:.	.:.:.:.:.:.	.:.:.:.:.:.	.:.:.:.:.:.	.:.:.:.:.:.	.:.:.:.:.:.	.:.:.:.:.:.	.:.:.:.:.:.	.:.:.:.:.:.	.:.:.:.:.:.	.:.:.:.:.:.	.:.:.:.:.:.	.:.:.:.:.:.	.:.:.:.:.:.	.:.:.:.:.:.	.:.:.:.:.:.	.:.:.:.:.:.	.:.:.:.:.:.	.:.:.:.:.:.	.:.:.:.:.:.	.:.:.:.:.:.	.:.:.:.:.:.	.:.:.:.:.:.	.:.:.:.:.:.	.:.:.:.:.:.	.:.:.:.:.:.	.:.:.:.:.:.	.:.:.:.:.:.	.:.:.:.:.:.	.:.:.:.:.:.	.:.:.:.:.:.	.:.:.:.:.:.	.:.:.:.:.:.	.:.:.:.:.:.	.:.:.:.:.:.	.:.:.:.:.:.	.:.:.:.:.:.	.:.:.:.:.:.	.:.:.:.:.:.	.:.:.:.:.:.	.:.:.:.:.:.	.:.:.:.:.:.	.:.:.:.:.:.	.:.:.:.:.:.	.:.:.:.:.:.	.:.:.:.:.:.	.:.:.:.:.:.	.:.:.:.:.:.	.:.:.:.:.:.	.:.:.:.:.:.	.:.:.:.:.:.	.:.:.:.:.:.	.:.:.:.:.:.	.:.:.:.:.:.	.:.:.:.:.:.	.:.:.:.:.:.	.:.:.:.:.:.	.:.:.:.:.:.	.:.:.:.:.:.	.:.:.:.:.:.	.:.:.:.:.:.	.:.:.:.:.:.	.:.:.:.:.:.	.:.:.:.:.:.	.:.:.:.:.:.	.:.:.:.:.:.	.:.:.:.:.:.	.:.:.:.:.:.	.:.:.:.:.:.	.:.:.:.:.:.	.:.:.:.:.:.	.:.:.:.:.:.	.:.:.:.:.:.	.:.:.:.:.:.	.:.:.:.:.:.	.:.:.:.:.:.	.:.:.:.:.:.	.:.:.:.:.:.	.:.:.:.:.:.	.:.:.:.:.:.	.:.:.:.:.:.	.:.:.:.:.:.	.:.:.:.:.:.	.:.:.:.:.:.	.:.:.:.:.:.	.:.:.:.:.:.	.:.:.:.:.:.	.:.:.:.:.:.	.:.:.:.:.:.	.:.:.:.:.:.	.:.:.:.:.:.	.:.:.:.:.:.	.:.:.:.:.:.	.:.:.:.:.:.	.:.:.:.:.:.	.:.:.:.:.:.	.:.:.:.:.:.	.:.:.:.:.:.	.:.:.:.:.:.	.:.:.:.:.:.	.:.:.:.:.:.	.:.:.:.:.:.	.:.:.:.:.:.	.:.:.:.:.:.	.:.:.:.:.:.	.:.:.:.:.:.
chrII	327018	.	A	<INS:ME>	.	PASS	SVTYPE=INS;STRAND=-;FAMILY=TY4	GT:END:FREQUENCY:THREE_PRIME_SUPPORT:FIVE_PRIME_SUPPORT:REFERENCE_READS	.:.:.:.:.:.	.:.:.:.:.:.	.:.:.:.:.:.	.:.:.:.:.:.	.:.:.:.:.:.	.:.:.:.:.:.	.:.:.:.:.:.	.:.:.:.:.:.	.:.:.:.:.:.	.:.:.:.:.:.	.:.:.:.:.:.	.:.:.:.:.:.	.:.:.:.:.:.	.:.:.:.:.:.	.:.:.:.:.:.	.:.:.:.:.:.	.:.:.:.:.:.	.:.:.:.:.:.	.:.:.:.:.:.	.:.:.:.:.:.	.:.:.:.:.:.	.:.:.:.:.:.	.:.:.:.:.:.	.:.:.:.:.:.	.:.:.:.:.:.	.:.:.:.:.:.	.:.:.:.:.:.	.:.:.:.:.:.	.:.:.:.:.:.	.:.:.:.:.:.	.:.:.:.:.:.	.:.:.:.:.:.	.:.:.:.:.:.	.:.:.:.:.:.	.:.:.:.:.:.	.:.:.:.:.:.	.:.:.:.:.:.	.:.:.:.:.:.	.:.:.:.:.:.	.:.:.:.:.:.	.:.:.:.:.:.	.:.:.:.:.:.	.:.:.:.:.:.	.:.:.:.:.:.	.:.:.:.:.:.	.:.:.:.:.:.	.:.:.:.:.:.	.:.:.:.:.:.	.:.:.:.:.:.	.:.:.:.:.:.	.:.:.:.:.:.	.:.:.:.:.:.	.:.:.:.:.:.	.:.:.:.:.:.	.:.:.:.:.:.	.:.:.:.:.:.	.:.:.:.:.:.	.:.:.:.:.:.	.:.:.:.:.:.	.:.:.:.:.:.	.:.:.:.:.:.	.:.:.:.:.:.	.:.:.:.:.:.	.:.:.:.:.:.	.:.:.:.:.:.	.:.:.:.:.:.	.:.:.:.:.:.	.:.:.:.:.:.	.:.:.:.:.:.	.:.:.:.:.:.	.:.:.:.:.:.	.:.:.:.:.:.	.:.:.:.:.:.	.:.:.:.:.:.	.:.:.:.:.:.	.:.:.:.:.:.	.:.:.:.:.:.	.:.:.:.:.:.	.:.:.:.:.:.	.:.:.:.:.:.	.:.:.:.:.:.	.:.:.:.:.:.	.:.:.:.:.:.	.:.:.:.:.:.	.:.:.:.:.:.	.:.:.:.:.:.	.:.:.:.:.:.	.:.:.:.:.:.	.:.:.:.:.:.	.:.:.:.:.:.	.:.:.:.:.:.	.:.:.:.:.:.	.:.:.:.:.:.	.:.:.:.:.:.	.:.:.:.:.:.	.:.:.:.:.:.	.:.:.:.:.:.	.:.:.:.:.:.	.:.:.:.:.:.	.:.:.:.:.:.	.:.:.:.:.:.	.:.:.:.:.:.	.:.:.:.:.:.	.:.:.:.:.:.	.:.:.:.:.:.	.:.:.:.:.:.	.:.:.:.:.:.	.:.:.:.:.:.	.:.:.:.:.:.	.:.:.:.:.:.	.:.:.:.:.:.	.:.:.:.:.:.	.:.:.:.:.:.	.:.:.:.:.:.	.:.:.:.:.:.	.:.:.:.:.:.	.:.:.:.:.:.	.:.:.:.:.:.	.:.:.:.:.:.	.:.:.:.:.:.	.:.:.:.:.:.	.:.:.:.:.:.	.:.:.:.:.:.	.:.:.:.:.:.	.:.:.:.:.:.	.:.:.:.:.:.	.:.:.:.:.:.	.:.:.:.:.:.	.:.:.:.:.:.	.:.:.:.:.:.	.:.:.:.:.:.	.:.:.:.:.:.	.:.:.:.:.:.	.:.:.:.:.:.	.:.:.:.:.:.	.:.:.:.:.:.	.:.:.:.:.:.	.:.:.:.:.:.	.:.:.:.:.:.	.:.:.:.:.:.	.:.:.:.:.:.	.:.:.:.:.:.	.:.:.:.:.:.	.:.:.:.:.:.	.:.:.:.:.:.	.:.:.:.:.:.	.:.:.:.:.:.	.:.:.:.:.:.	.:.:.:.:.:.	.:.:.:.:.:.	.:.:.:.:.:.	.:.:.:.:.:.	.:.:.:.:.:.	.:.:.:.:.:.	.:.:.:.:.:.	.:.:.:.:.:.	.:.:.:.:.:.	.:.:.:.:.:.	.:.:.:.:.:.	.:.:.:.:.:.	.:.:.:.:.:.	.:.:.:.:.:.	.:.:.:.:.:.	.:.:.:.:.:.	.:.:.:.:.:.	.:.:.:.:.:.	.:.:.:.:.:.	.:.:.:.:.:.	.:.:.:.:.:.	.:.:.:.:.:.	.:.:.:.:.:.	.:.:.:.:.:.	.:.:.:.:.:.	.:.:.:.:.:.	.:.:.:.:.:.	.:.:.:.:.:.	.:.:.:.:.:.	.:.:.:.:.:.	.:.:.:.:.:.	.:.:.:.:.:.	.:.:.:.:.:.	.:.:.:.:.:.	.:.:.:.:.:.	.:.:.:.:.:.	.:.:.:.:.:.	.:.:.:.:.:.	.:.:.:.:.:.	.:.:.:.:.:.	.:.:.:.:.:.	.:.:.:.:.:.	.:.:.:.:.:.	.:.:.:.:.:.	.:.:.:.:.:.	.:.:.:.:.:.	.:.:.:.:.:.	.:.:.:.:.:.	.:.:.:.:.:.	.:.:.:.:.:.	.:.:.:.:.:.	.:.:.:.:.:.	1:327022:0.65:28:7:15	.:.:.:.:.:.	.:.:.:.:.:.	.:.:.:.:.:.	.:.:.:.:.:.	.:.:.:.:.:.	.:.:.:.:.:.	.:.:.:.:.:.	.:.:.:.:.:.	.:.:.:.:.:.	.:.:.:.:.:.	.:.:.:.:.:.	.:.:.:.:.:.	.:.:.:.:.:.	.:.:.:.:.:.	.:.:.:.:.:.	.:.:.:.:.:.	.:.:.:.:.:.	.:.:.:.:.:.	.:.:.:.:.:.	.:.:.:.:.:.	.:.:.:.:.:.	.:.:.:.:.:.	.:.:.:.:.:.	.:.:.:.:.:.	.:.:.:.:.:.	.:.:.:.:.:.	.:.:.:.:.:.	.:.:.:.:.:.	.:.:.:.:.:.	.:.:.:.:.:.	.:.:.:.:.:.	.:.:.:.:.:.	.:.:.:.:.:.	.:.:.:.:.:.	.:.:.:.:.:.	.:.:.:.:.:.	.:.:.:.:.:.	.:.:.:.:.:.	.:.:.:.:.:.	.:.:.:.:.:.	.:.:.:.:.:.	.:.:.:.:.:.	.:.:.:.:.:.	.:.:.:.:.:.	.:.:.:.:.:.	.:.:.:.:.:.	.:.:.:.:.:.	.:.:.:.:.:.	.:.:.:.:.:.	.:.:.:.:.:.	.:.:.:.:.:.	.:.:.:.:.:.	.:.:.:.:.:.	.:.:.:.:.:.	.:.:.:.:.:.	.:.:.:.:.:.	.:.:.:.:.:.	.:.:.:.:.:.	.:.:.:.:.:.	.:.:.:.:.:.	.:.:.:.:.:.	.:.:.:.:.:.	.:.:.:.:.:.	.:.:.:.:.:.	.:.:.:.:.:.	.:.:.:.:.:.	.:.:.:.:.:.	.:.:.:.:.:.	.:.:.:.:.:.	.:.:.:.:.:.	.:.:.:.:.:.	.:.:.:.:.:.	.:.:.:.:.:.	.:.:.:.:.:.	.:.:.:.:.:.	.:.:.:.:.:.	.:.:.:.:.:.	.:.:.:.:.:.	.:.:.:.:.:.	.:.:.:.:.:.	.:.:.:.:.:.	.:.:.:.:.:.	.:.:.:.:.:.	.:.:.:.:.:.	.:.:.:.:.:.	.:.:.:.:.:.	.:.:.:.:.:.	.:.:.:.:.:.	.:.:.:.:.:.	.:.:.:.:.:.	.:.:.:.:.:.	.:.:.:.:.:.	.:.:.:.:.:.	.:.:.:.:.:.	.:.:.:.:.:.	.:.:.:.:.:.	.:.:.:.:.:.	.:.:.:.:.:.	.:.:.:.:.:.	.:.:.:.:.:.	.:.:.:.:.:.	.:.:.:.:.:.	.:.:.:.:.:.	.:.:.:.:.:.	.:.:.:.:.:.	.:.:.:.:.:.	.:.:.:.:.:.	.:.:.:.:.:.	.:.:.:.:.:.	.:.:.:.:.:.	.:.:.:.:.:.	.:.:.:.:.:.	.:.:.:.:.:.	.:.:.:.:.:.	.:.:.:.:.:.	.:.:.:.:.:.	.:.:.:.:.:.	.:.:.:.:.:.	.:.:.:.:.:.	.:.:.:.:.:.	.:.:.:.:.:.	.:.:.:.:.:.	.:.:.:.:.:.	.:.:.:.:.:.	.:.:.:.:.:.	.:.:.:.:.:.	.:.:.:.:.:.	.:.:.:.:.:.	.:.:.:.:.:.	.:.:.:.:.:.	.:.:.:.:.:.	.:.:.:.:.:.	.:.:.:.:.:.	.:.:.:.:.:.	.:.:.:.:.:.	.:.:.:.:.:.	.:.:.:.:.:.	.:.:.:.:.:.	.:.:.:.:.:.	.:.:.:.:.:.	.:.:.:.:.:.	.:.:.:.:.:.	.:.:.:.:.:.	.:.:.:.:.:.	.:.:.:.:.:.	.:.:.:.:.:.	.:.:.:.:.:.	.:.:.:.:.:.	.:.:.:.:.:.	.:.:.:.:.:.	.:.:.:.:.:.	.:.:.:.:.:.	.:.:.:.:.:.	.:.:.:.:.:.	.:.:.:.:.:.	.:.:.:.:.:.	.:.:.:.:.:.	.:.:.:.:.:.	.:.:.:.:.:.	.:.:.:.:.:.	.:.:.:.:.:.	.:.:.:.:.:.	.:.:.:.:.:.	.:.:.:.:.:.	.:.:.:.:.:.	.:.:.:.:.:.	.:.:.:.:.:.	.:.:.:.:.:.	.:.:.:.:.:.	.:.:.:.:.:.	.:.:.:.:.:.	.:.:.:.:.:.	.:.:.:.:.:.	.:.:.:.:.:.	.:.:.:.:.:.	.:.:.:.:.:.	.:.:.:.:.:.	.:.:.:.:.:.	.:.:.:.:.:.	.:.:.:.:.:.	.:.:.:.:.:.	.:.:.:.:.:.	.:.:.:.:.:.	.:.:.:.:.:.	.:.:.:.:.:.	.:.:.:.:.:.	.:.:.:.:.:.	.:.:.:.:.:.	.:.:.:.:.:.	.:.:.:.:.:.	.:.:.:.:.:.	.:.:.:.:.:.	.:.:.:.:.:.	.:.:.:.:.:.	.:.:.:.:.:.	.:.:.:.:.:.	.:.:.:.:.:.	.:.:.:.:.:.	.:.:.:.:.:.	.:.:.:.:.:.	.:.:.:.:.:.	.:.:.:.:.:.	.:.:.:.:.:.	.:.:.:.:.:.	.:.:.:.:.:.	.:.:.:.:.:.	.:.:.:.:.:.	.:.:.:.:.:.	.:.:.:.:.:.	.:.:.:.:.:.	.:.:.:.:.:.	.:.:.:.:.:.	.:.:.:.:.:.	.:.:.:.:.:.	.:.:.:.:.:.	.:.:.:.:.:.	.:.:.:.:.:.	.:.:.:.:.:.	.:.:.:.:.:.	.:.:.:.:.:.	.:.:.:.:.:.	.:.:.:.:.:.	.:.:.:.:.:.	.:.:.:.:.:.	.:.:.:.:.:.	.:.:.:.:.:.	.:.:.:.:.:.	.:.:.:.:.:.	.:.:.:.:.:.	.:.:.:.:.:.	.:.:.:.:.:.	.:.:.:.:.:.	.:.:.:.:.:.	.:.:.:.:.:.	.:.:.:.:.:.	.:.:.:.:.:.	.:.:.:.:.:.	.:.:.:.:.:.	.:.:.:.:.:.	.:.:.:.:.:.	.:.:.:.:.:.	.:.:.:.:.:.	.:.:.:.:.:.	.:.:.:.:.:.	.:.:.:.:.:.	.:.:.:.:.:.	.:.:.:.:.:.	.:.:.:.:.:.	.:.:.:.:.:.	.:.:.:.:.:.	.:.:.:.:.:.	.:.:.:.:.:.	.:.:.:.:.:.	.:.:.:.:.:.	.:.:.:.:.:.	.:.:.:.:.:.	.:.:.:.:.:.	.:.:.:.:.:.	.:.:.:.:.:.	.:.:.:.:.:.	.:.:.:.:.:.	.:.:.:.:.:.	.:.:.:.:.:.	.:.:.:.:.:.	.:.:.:.:.:.	.:.:.:.:.:.	.:.:.:.:.:.	.:.:.:.:.:.	.:.:.:.:.:.	.:.:.:.:.:.	.:.:.:.:.:.	.:.:.:.:.:.	.:.:.:.:.:.	.:.:.:.:.:.	.:.:.:.:.:.	.:.:.:.:.:.	.:.:.:.:.:.	.:.:.:.:.:.	.:.:.:.:.:.	.:.:.:.:.:.	.:.:.:.:.:.	.:.:.:.:.:.	.:.:.:.:.:.	.:.:.:.:.:.	.:.:.:.:.:.	.:.:.:.:.:.	.:.:.:.:.:.	.:.:.:.:.:.	.:.:.:.:.:.	.:.:.:.:.:.	.:.:.:.:.:.	.:.:.:.:.:.	.:.:.:.:.:.	.:.:.:.:.:.	.:.:.:.:.:.	.:.:.:.:.:.	.:.:.:.:.:.	.:.:.:.:.:.	.:.:.:.:.:.	.:.:.:.:.:.	.:.:.:.:.:.	.:.:.:.:.:.	.:.:.:.:.:.	.:.:.:.:.:.	.:.:.:.:.:.	.:.:.:.:.:.	.:.:.:.:.:.	.:.:.:.:.:.	.:.:.:.:.:.	.:.:.:.:.:.	.:.:.:.:.:.	.:.:.:.:.:.	.:.:.:.:.:.	.:.:.:.:.:.	.:.:.:.:.:.	.:.:.:.:.:.	.:.:.:.:.:.	.:.:.:.:.:.	.:.:.:.:.:.	.:.:.:.:.:.	.:.:.:.:.:.	.:.:.:.:.:.	.:.:.:.:.:.	.:.:.:.:.:.	.:.:.:.:.:.	.:.:.:.:.:.	.:.:.:.:.:.	.:.:.:.:.:.	.:.:.:.:.:.	.:.:.:.:.:.	.:.:.:.:.:.	.:.:.:.:.:.	.:.:.:.:.:.	.:.:.:.:.:.	.:.:.:.:.:.	.:.:.:.:.:.	.:.:.:.:.:.	.:.:.:.:.:.	.:.:.:.:.:.	.:.:.:.:.:.	.:.:.:.:.:.	.:.:.:.:.:.	.:.:.:.:.:.	.:.:.:.:.:.	.:.:.:.:.:.	.:.:.:.:.:.	.:.:.:.:.:.	.:.:.:.:.:.	.:.:.:.:.:.	.:.:.:.:.:.	.:.:.:.:.:.	.:.:.:.:.:.	.:.:.:.:.:.	.:.:.:.:.:.	.:.:.:.:.:.	.:.:.:.:.:.	.:.:.:.:.:.	.:.:.:.:.:.	.:.:.:.:.:.	.:.:.:.:.:.	.:.:.:.:.:.	.:.:.:.:.:.	.:.:.:.:.:.	.:.:.:.:.:.	.:.:.:.:.:.	.:.:.:.:.:.	.:.:.:.:.:.	.:.:.:.:.:.	.:.:.:.:.:.	.:.:.:.:.:.	.:.:.:.:.:.	.:.:.:.:.:.	.:.:.:.:.:.	.:.:.:.:.:.	.:.:.:.:.:.	.:.:.:.:.:.	.:.:.:.:.:.	.:.:.:.:.:.	.:.:.:.:.:.	.:.:.:.:.:.	.:.:.:.:.:.	.:.:.:.:.:.	.:.:.:.:.:.	.:.:.:.:.:.	.:.:.:.:.:.	.:.:.:.:.:.	.:.:.:.:.:.	.:.:.:.:.:.	.:.:.:.:.:.	.:.:.:.:.:.	.:.:.:.:.:.	.:.:.:.:.:.	.:.:.:.:.:.	.:.:.:.:.:.	.:.:.:.:.:.	.:.:.:.:.:.	.:.:.:.:.:.	.:.:.:.:.:.	.:.:.:.:.:.	.:.:.:.:.:.	.:.:.:.:.:.	.:.:.:.:.:.	.:.:.:.:.:.	.:.:.:.:.:.	.:.:.:.:.:.	.:.:.:.:.:.	.:.:.:.:.:.	.:.:.:.:.:.	.:.:.:.:.:.	.:.:.:.:.:.	.:.:.:.:.:.	.:.:.:.:.:.	.:.:.:.:.:.	.:.:.:.:.:.	.:.:.:.:.:.	.:.:.:.:.:.	.:.:.:.:.:.	.:.:.:.:.:.	.:.:.:.:.:.	.:.:.:.:.:.	.:.:.:.:.:.	.:.:.:.:.:.	.:.:.:.:.:.	.:.:.:.:.:.	.:.:.:.:.:.	.:.:.:.:.:.	.:.:.:.:.:.	.:.:.:.:.:.	.:.:.:.:.:.	.:.:.:.:.:.	.:.:.:.:.:.	.:.:.:.:.:.	.:.:.:.:.:.	.:.:.:.:.:.	.:.:.:.:.:.	.:.:.:.:.:.	.:.:.:.:.:.	.:.:.:.:.:.	.:.:.:.:.:.	.:.:.:.:.:.	.:.:.:.:.:.	.:.:.:.:.:.	.:.:.:.:.:.	.:.:.:.:.:.	.:.:.:.:.:.	.:.:.:.:.:.	.:.:.:.:.:.	.:.:.:.:.:.	.:.:.:.:.:.	.:.:.:.:.:.	.:.:.:.:.:.	.:.:.:.:.:.	.:.:.:.:.:.	.:.:.:.:.:.	.:.:.:.:.:.	.:.:.:.:.:.	.:.:.:.:.:.	.:.:.:.:.:.	.:.:.:.:.:.	.:.:.:.:.:.	.:.:.:.:.:.	.:.:.:.:.:.	.:.:.:.:.:.	.:.:.:.:.:.	.:.:.:.:.:.	.:.:.:.:.:.	.:.:.:.:.:.	.:.:.:.:.:.	.:.:.:.:.:.	.:.:.:.:.:.	.:.:.:.:.:.	.:.:.:.:.:.	.:.:.:.:.:.	.:.:.:.:.:.	.:.:.:.:.:.	.:.:.:.:.:.	.:.:.:.:.:.	.:.:.:.:.:.	.:.:.:.:.:.	.:.:.:.:.:.	.:.:.:.:.:.	.:.:.:.:.:.	.:.:.:.:.:.	.:.:.:.:.:.	.:.:.:.:.:.	.:.:.:.:.:.	.:.:.:.:.:.	.:.:.:.:.:.	.:.:.:.:.:.	.:.:.:.:.:.	.:.:.:.:.:.	.:.:.:.:.:.	.:.:.:.:.:.	.:.:.:.:.:.	.:.:.:.:.:.	.:.:.:.:.:.	.:.:.:.:.:.	.:.:.:.:.:.	.:.:.:.:.:.	.:.:.:.:.:.	.:.:.:.:.:.	.:.:.:.:.:.	.:.:.:.:.:.	.:.:.:.:.:.	.:.:.:.:.:.	.:.:.:.:.:.	.:.:.:.:.:.	.:.:.:.:.:.	.:.:.:.:.:.	.:.:.:.:.:.	.:.:.:.:.:.	.:.:.:.:.:.	.:.:.:.:.:.	.:.:.:.:.:.	.:.:.:.:.:.	.:.:.:.:.:.	.:.:.:.:.:.	.:.:.:.:.:.	.:.:.:.:.:.	.:.:.:.:.:.	.:.:.:.:.:.	.:.:.:.:.:.	.:.:.:.:.:.	.:.:.:.:.:.	.:.:.:.:.:.	.:.:.:.:.:.	.:.:.:.:.:.	.:.:.:.:.:.	.:.:.:.:.:.	.:.:.:.:.:.	.:.:.:.:.:.	.:.:.:.:.:.	.:.:.:.:.:.	.:.:.:.:.:.	.:.:.:.:.:.	.:.:.:.:.:.	.:.:.:.:.:.	.:.:.:.:.:.	.:.:.:.:.:.	.:.:.:.:.:.	.:.:.:.:.:.	.:.:.:.:.:.	.:.:.:.:.:.	.:.:.:.:.:.	.:.:.:.:.:.	.:.:.:.:.:.	.:.:.:.:.:.	.:.:.:.:.:.	.:.:.:.:.:.	.:.:.:.:.:.	.:.:.:.:.:.	.:.:.:.:.:.	.:.:.:.:.:.	.:.:.:.:.:.	.:.:.:.:.:.	.:.:.:.:.:.	.:.:.:.:.:.	.:.:.:.:.:.	.:.:.:.:.:.	.:.:.:.:.:.	.:.:.:.:.:.	.:.:.:.:.:.	.:.:.:.:.:.	.:.:.:.:.:.	.:.:.:.:.:.	.:.:.:.:.:.	.:.:.:.:.:.	.:.:.:.:.:.	.:.:.:.:.:.	.:.:.:.:.:.	.:.:.:.:.:.	.:.:.:.:.:.	.:.:.:.:.:.	.:.:.:.:.:.	.:.:.:.:.:.	.:.:.:.:.:.	.:.:.:.:.:.	.:.:.:.:.:.	.:.:.:.:.:.	.:.:.:.:.:.	.:.:.:.:.:.	.:.:.:.:.:.	.:.:.:.:.:.	.:.:.:.:.:.	.:.:.:.:.:.	.:.:.:.:.:.	.:.:.:.:.:.	.:.:.:.:.:.	.:.:.:.:.:.	.:.:.:.:.:.	.:.:.:.:.:.	.:.:.:.:.:.	.:.:.:.:.:.	.:.:.:.:.:.	.:.:.:.:.:.	.:.:.:.:.:.	.:.:.:.:.:.	.:.:.:.:.:.	.:.:.:.:.:.	.:.:.:.:.:.	.:.:.:.:.:.	.:.:.:.:.:.	.:.:.:.:.:.	.:.:.:.:.:.	.:.:.:.:.:.	.:.:.:.:.:.	.:.:.:.:.:.	.:.:.:.:.:.	.:.:.:.:.:.	.:.:.:.:.:.	.:.:.:.:.:.	.:.:.:.:.:.	.:.:.:.:.:.	.:.:.:.:.:.	.:.:.:.:.:.	.:.:.:.:.:.	.:.:.:.:.:.	.:.:.:.:.:.	.:.:.:.:.:.	.:.:.:.:.:.	.:.:.:.:.:.	.:.:.:.:.:.	.:.:.:.:.:.	.:.:.:.:.:.	.:.:.:.:.:.	.:.:.:.:.:.	.:.:.:.:.:.	.:.:.:.:.:.	.:.:.:.:.:.	.:.:.:.:.:.	.:.:.:.:.:.	.:.:.:.:.:.	.:.:.:.:.:.	.:.:.:.:.:.	.:.:.:.:.:.	.:.:.:.:.:.	.:.:.:.:.:.	.:.:.:.:.:.	.:.:.:.:.:.	.:.:.:.:.:.	.:.:.:.:.:.	.:.:.:.:.:.	.:.:.:.:.:.	.:.:.:.:.:.	.:.:.:.:.:.	.:.:.:.:.:.	.:.:.:.:.:.	.:.:.:.:.:.	.:.:.:.:.:.	.:.:.:.:.:.	.:.:.:.:.:.	.:.:.:.:.:.	.:.:.:.:.:.	.:.:.:.:.:.	.:.:.:.:.:.	.:.:.:.:.:.	.:.:.:.:.:.	.:.:.:.:.:.	.:.:.:.:.:.	.:.:.:.:.:.	.:.:.:.:.:.	.:.:.:.:.:.	.:.:.:.:.:.	.:.:.:.:.:.	.:.:.:.:.:.	.:.:.:.:.:.	.:.:.:.:.:.	.:.:.:.:.:.	.:.:.:.:.:.	.:.:.:.:.:.	.:.:.:.:.:.	.:.:.:.:.:.	.:.:.:.:.:.	.:.:.:.:.:.	.:.:.:.:.:.	.:.:.:.:.:.	.:.:.:.:.:.	.:.:.:.:.:.	.:.:.:.:.:.	.:.:.:.:.:.	.:.:.:.:.:.	.:.:.:.:.:.	.:.:.:.:.:.	.:.:.:.:.:.	.:.:.:.:.:.	.:.:.:.:.:.	.:.:.:.:.:.	.:.:.:.:.:.	.:.:.:.:.:.	.:.:.:.:.:.	.:.:.:.:.:.	.:.:.:.:.:.	.:.:.:.:.:.	.:.:.:.:.:.	.:.:.:.:.:.	.:.:.:.:.:.	.:.:.:.:.:.	.:.:.:.:.:.	.:.:.:.:.:.	.:.:.:.:.:.	.:.:.:.:.:.	.:.:.:.:.:.	.:.:.:.:.:.	.:.:.:.:.:.	.:.:.:.:.:.	.:.:.:.:.:.	.:.:.:.:.:.	.:.:.:.:.:.	.:.:.:.:.:.	.:.:.:.:.:.	.:.:.:.:.:.	.:.:.:.:.:.	.:.:.:.:.:.	.:.:.:.:.:.	.:.:.:.:.:.	.:.:.:.:.:.	.:.:.:.:.:.	.:.:.:.:.:.	.:.:.:.:.:.	.:.:.:.:.:.	.:.:.:.:.:.	.:.:.:.:.:.	.:.:.:.:.:.	.:.:.:.:.:.	.:.:.:.:.:.	.:.:.:.:.:.	.:.:.:.:.:.	.:.:.:.:.:.	.:.:.:.:.:.	.:.:.:.:.:.	.:.:.:.:.:.	.:.:.:.:.:.	.:.:.:.:.:.	.:.:.:.:.:.	.:.:.:.:.:.	.:.:.:.:.:.	.:.:.:.:.:.	.:.:.:.:.:.	.:.:.:.:.:.	.:.:.:.:.:.	.:.:.:.:.:.	.:.:.:.:.:.	.:.:.:.:.:.	.:.:.:.:.:.	.:.:.:.:.:.	.:.:.:.:.:.	.:.:.:.:.:.	.:.:.:.:.:.	.:.:.:.:.:.	.:.:.:.:.:.	.:.:.:.:.:.	.:.:.:.:.:.	.:.:.:.:.:.	.:.:.:.:.:.	.:.:.:.:.:.	.:.:.:.:.:.	.:.:.:.:.:.	.:.:.:.:.:.	.:.:.:.:.:.	.:.:.:.:.:.	.:.:.:.:.:.	.:.:.:.:.:.	.:.:.:.:.:.	.:.:.:.:.:.	.:.:.:.:.:.	.:.:.:.:.:.	.:.:.:.:.:.	.:.:.:.:.:.	.:.:.:.:.:.	.:.:.:.:.:.	.:.:.:.:.:.	.:.:.:.:.:.	.:.:.:.:.:.	.:.:.:.:.:.	.:.:.:.:.:.	.:.:.:.:.:.	.:.:.:.:.:.	.:.:.:.:.:.	.:.:.:.:.:.	.:.:.:.:.:.	.:.:.:.:.:.	.:.:.:.:.:.	.:.:.:.:.:.	.:.:.:.:.:.	.:.:.:.:.:.	.:.:.:.:.:.	.:.:.:.:.:.	.:.:.:.:.:.	.:.:.:.:.:.	.:.:.:.:.:.	.:.:.:.:.:.	.:.:.:.:.:.	.:.:.:.:.:.	.:.:.:.:.:.	.:.:.:.:.:.	.:.:.:.:.:.	.:.:.:.:.:.	.:.:.:.:.:.	.:.:.:.:.:.	.:.:.:.:.:.	.:.:.:.:.:.	.:.:.:.:.:.	.:.:.:.:.:.	.:.:.:.:.:.	.:.:.:.:.:.	.:.:.:.:.:.	.:.:.:.:.:.	.:.:.:.:.:.	.:.:.:.:.:.	.:.:.:.:.:.
chrII	327023	.	C	<INS:ME>	.	PASS	SVTYPE=INS;STRAND=+;FAMILY=TY2	GT:END:FREQUENCY:THREE_PRIME_SUPPORT:FIVE_PRIME_SUPPORT:REFERENCE_READS	.:.:.:.:.:.	.:.:.:.:.:.	.:.:.:.:.:.	.:.:.:.:.:.	.:.:.:.:.:.	.:.:.:.:.:.	.:.:.:.:.:.	.:.:.:.:.:.	.:.:.:.:.:.	.:.:.:.:.:.	.:.:.:.:.:.	.:.:.:.:.:.	.:.:.:.:.:.	.:.:.:.:.:.	.:.:.:.:.:.	.:.:.:.:.:.	.:.:.:.:.:.	.:.:.:.:.:.	.:.:.:.:.:.	.:.:.:.:.:.	.:.:.:.:.:.	.:.:.:.:.:.	.:.:.:.:.:.	.:.:.:.:.:.	.:.:.:.:.:.	.:.:.:.:.:.	.:.:.:.:.:.	.:.:.:.:.:.	.:.:.:.:.:.	.:.:.:.:.:.	.:.:.:.:.:.	.:.:.:.:.:.	.:.:.:.:.:.	.:.:.:.:.:.	.:.:.:.:.:.	.:.:.:.:.:.	.:.:.:.:.:.	.:.:.:.:.:.	.:.:.:.:.:.	.:.:.:.:.:.	.:.:.:.:.:.	.:.:.:.:.:.	.:.:.:.:.:.	.:.:.:.:.:.	.:.:.:.:.:.	.:.:.:.:.:.	.:.:.:.:.:.	.:.:.:.:.:.	.:.:.:.:.:.	.:.:.:.:.:.	.:.:.:.:.:.	.:.:.:.:.:.	.:.:.:.:.:.	.:.:.:.:.:.	.:.:.:.:.:.	.:.:.:.:.:.	.:.:.:.:.:.	.:.:.:.:.:.	.:.:.:.:.:.	.:.:.:.:.:.	.:.:.:.:.:.	.:.:.:.:.:.	.:.:.:.:.:.	.:.:.:.:.:.	.:.:.:.:.:.	.:.:.:.:.:.	.:.:.:.:.:.	.:.:.:.:.:.	.:.:.:.:.:.	.:.:.:.:.:.	.:.:.:.:.:.	.:.:.:.:.:.	.:.:.:.:.:.	.:.:.:.:.:.	.:.:.:.:.:.	.:.:.:.:.:.	.:.:.:.:.:.	.:.:.:.:.:.	.:.:.:.:.:.	.:.:.:.:.:.	.:.:.:.:.:.	.:.:.:.:.:.	.:.:.:.:.:.	.:.:.:.:.:.	.:.:.:.:.:.	.:.:.:.:.:.	.:.:.:.:.:.	.:.:.:.:.:.	.:.:.:.:.:.	.:.:.:.:.:.	.:.:.:.:.:.	.:.:.:.:.:.	.:.:.:.:.:.	.:.:.:.:.:.	.:.:.:.:.:.	.:.:.:.:.:.	.:.:.:.:.:.	.:.:.:.:.:.	.:.:.:.:.:.	.:.:.:.:.:.	.:.:.:.:.:.	.:.:.:.:.:.	.:.:.:.:.:.	.:.:.:.:.:.	.:.:.:.:.:.	.:.:.:.:.:.	.:.:.:.:.:.	.:.:.:.:.:.	.:.:.:.:.:.	.:.:.:.:.:.	.:.:.:.:.:.	.:.:.:.:.:.	.:.:.:.:.:.	.:.:.:.:.:.	.:.:.:.:.:.	.:.:.:.:.:.	.:.:.:.:.:.	.:.:.:.:.:.	.:.:.:.:.:.	.:.:.:.:.:.	.:.:.:.:.:.	.:.:.:.:.:.	.:.:.:.:.:.	.:.:.:.:.:.	.:.:.:.:.:.	.:.:.:.:.:.	.:.:.:.:.:.	.:.:.:.:.:.	.:.:.:.:.:.	.:.:.:.:.:.	.:.:.:.:.:.	.:.:.:.:.:.	.:.:.:.:.:.	.:.:.:.:.:.	.:.:.:.:.:.	.:.:.:.:.:.	.:.:.:.:.:.	.:.:.:.:.:.	.:.:.:.:.:.	.:.:.:.:.:.	.:.:.:.:.:.	.:.:.:.:.:.	.:.:.:.:.:.	.:.:.:.:.:.	.:.:.:.:.:.	.:.:.:.:.:.	.:.:.:.:.:.	.:.:.:.:.:.	.:.:.:.:.:.	.:.:.:.:.:.	.:.:.:.:.:.	.:.:.:.:.:.	.:.:.:.:.:.	.:.:.:.:.:.	.:.:.:.:.:.	.:.:.:.:.:.	.:.:.:.:.:.	.:.:.:.:.:.	.:.:.:.:.:.	.:.:.:.:.:.	.:.:.:.:.:.	.:.:.:.:.:.	.:.:.:.:.:.	.:.:.:.:.:.	.:.:.:.:.:.	.:.:.:.:.:.	.:.:.:.:.:.	.:.:.:.:.:.	.:.:.:.:.:.	.:.:.:.:.:.	.:.:.:.:.:.	.:.:.:.:.:.	.:.:.:.:.:.	.:.:.:.:.:.	.:.:.:.:.:.	.:.:.:.:.:.	.:.:.:.:.:.	.:.:.:.:.:.	.:.:.:.:.:.	.:.:.:.:.:.	.:.:.:.:.:.	.:.:.:.:.:.	.:.:.:.:.:.	.:.:.:.:.:.	.:.:.:.:.:.	.:.:.:.:.:.	.:.:.:.:.:.	.:.:.:.:.:.	.:.:.:.:.:.	.:.:.:.:.:.	.:.:.:.:.:.	.:.:.:.:.:.	.:.:.:.:.:.	.:.:.:.:.:.	.:.:.:.:.:.	.:.:.:.:.:.	.:.:.:.:.:.	.:.:.:.:.:.	.:.:.:.:.:.	.:.:.:.:.:.	.:.:.:.:.:.	.:.:.:.:.:.	.:.:.:.:.:.	.:.:.:.:.:.	.:.:.:.:.:.	.:.:.:.:.:.	.:.:.:.:.:.	.:.:.:.:.:.	.:.:.:.:.:.	.:.:.:.:.:.	.:.:.:.:.:.	.:.:.:.:.:.	.:.:.:.:.:.	.:.:.:.:.:.	.:.:.:.:.:.	.:.:.:.:.:.	.:.:.:.:.:.	.:.:.:.:.:.	.:.:.:.:.:.	.:.:.:.:.:.	.:.:.:.:.:.	.:.:.:.:.:.	.:.:.:.:.:.	.:.:.:.:.:.	.:.:.:.:.:.	.:.:.:.:.:.	.:.:.:.:.:.	.:.:.:.:.:.	.:.:.:.:.:.	.:.:.:.:.:.	.:.:.:.:.:.	.:.:.:.:.:.	.:.:.:.:.:.	.:.:.:.:.:.	.:.:.:.:.:.	.:.:.:.:.:.	.:.:.:.:.:.	.:.:.:.:.:.	.:.:.:.:.:.	.:.:.:.:.:.	.:.:.:.:.:.	.:.:.:.:.:.	.:.:.:.:.:.	.:.:.:.:.:.	.:.:.:.:.:.	.:.:.:.:.:.	.:.:.:.:.:.	.:.:.:.:.:.	.:.:.:.:.:.	.:.:.:.:.:.	.:.:.:.:.:.	.:.:.:.:.:.	.:.:.:.:.:.	.:.:.:.:.:.	.:.:.:.:.:.	.:.:.:.:.:.	.:.:.:.:.:.	.:.:.:.:.:.	.:.:.:.:.:.	.:.:.:.:.:.	.:.:.:.:.:.	.:.:.:.:.:.	.:.:.:.:.:.	.:.:.:.:.:.	.:.:.:.:.:.	.:.:.:.:.:.	.:.:.:.:.:.	.:.:.:.:.:.	.:.:.:.:.:.	.:.:.:.:.:.	.:.:.:.:.:.	.:.:.:.:.:.	.:.:.:.:.:.	.:.:.:.:.:.	.:.:.:.:.:.	.:.:.:.:.:.	.:.:.:.:.:.	.:.:.:.:.:.	.:.:.:.:.:.	.:.:.:.:.:.	.:.:.:.:.:.	.:.:.:.:.:.	.:.:.:.:.:.	.:.:.:.:.:.	.:.:.:.:.:.	.:.:.:.:.:.	.:.:.:.:.:.	.:.:.:.:.:.	.:.:.:.:.:.	.:.:.:.:.:.	.:.:.:.:.:.	.:.:.:.:.:.	.:.:.:.:.:.	.:.:.:.:.:.	.:.:.:.:.:.	.:.:.:.:.:.	.:.:.:.:.:.	.:.:.:.:.:.	.:.:.:.:.:.	.:.:.:.:.:.	.:.:.:.:.:.	.:.:.:.:.:.	.:.:.:.:.:.	.:.:.:.:.:.	.:.:.:.:.:.	.:.:.:.:.:.	.:.:.:.:.:.	.:.:.:.:.:.	.:.:.:.:.:.	.:.:.:.:.:.	.:.:.:.:.:.	.:.:.:.:.:.	.:.:.:.:.:.	.:.:.:.:.:.	.:.:.:.:.:.	.:.:.:.:.:.	.:.:.:.:.:.	.:.:.:.:.:.	.:.:.:.:.:.	.:.:.:.:.:.	.:.:.:.:.:.	.:.:.:.:.:.	.:.:.:.:.:.	.:.:.:.:.:.	.:.:.:.:.:.	.:.:.:.:.:.	.:.:.:.:.:.	.:.:.:.:.:.	.:.:.:.:.:.	.:.:.:.:.:.	.:.:.:.:.:.	.:.:.:.:.:.	.:.:.:.:.:.	.:.:.:.:.:.	.:.:.:.:.:.	.:.:.:.:.:.	.:.:.:.:.:.	.:.:.:.:.:.	.:.:.:.:.:.	.:.:.:.:.:.	.:.:.:.:.:.	.:.:.:.:.:.	.:.:.:.:.:.	.:.:.:.:.:.	.:.:.:.:.:.	.:.:.:.:.:.	.:.:.:.:.:.	.:.:.:.:.:.	.:.:.:.:.:.	.:.:.:.:.:.	.:.:.:.:.:.	.:.:.:.:.:.	.:.:.:.:.:.	.:.:.:.:.:.	.:.:.:.:.:.	.:.:.:.:.:.	.:.:.:.:.:.	.:.:.:.:.:.	.:.:.:.:.:.	.:.:.:.:.:.	.:.:.:.:.:.	.:.:.:.:.:.	.:.:.:.:.:.	.:.:.:.:.:.	.:.:.:.:.:.	.:.:.:.:.:.	.:.:.:.:.:.	.:.:.:.:.:.	.:.:.:.:.:.	.:.:.:.:.:.	.:.:.:.:.:.	.:.:.:.:.:.	.:.:.:.:.:.	.:.:.:.:.:.	.:.:.:.:.:.	.:.:.:.:.:.	.:.:.:.:.:.	.:.:.:.:.:.	.:.:.:.:.:.	.:.:.:.:.:.	.:.:.:.:.:.	.:.:.:.:.:.	.:.:.:.:.:.	.:.:.:.:.:.	.:.:.:.:.:.	.:.:.:.:.:.	.:.:.:.:.:.	.:.:.:.:.:.	.:.:.:.:.:.	.:.:.:.:.:.	.:.:.:.:.:.	.:.:.:.:.:.	.:.:.:.:.:.	.:.:.:.:.:.	.:.:.:.:.:.	.:.:.:.:.:.	.:.:.:.:.:.	.:.:.:.:.:.	.:.:.:.:.:.	.:.:.:.:.:.	.:.:.:.:.:.	.:.:.:.:.:.	.:.:.:.:.:.	.:.:.:.:.:.	.:.:.:.:.:.	.:.:.:.:.:.	.:.:.:.:.:.	.:.:.:.:.:.	.:.:.:.:.:.	.:.:.:.:.:.	.:.:.:.:.:.	.:.:.:.:.:.	.:.:.:.:.:.	.:.:.:.:.:.	.:.:.:.:.:.	.:.:.:.:.:.	.:.:.:.:.:.	.:.:.:.:.:.	.:.:.:.:.:.	.:.:.:.:.:.	.:.:.:.:.:.	.:.:.:.:.:.	.:.:.:.:.:.	.:.:.:.:.:.	.:.:.:.:.:.	.:.:.:.:.:.	.:.:.:.:.:.	.:.:.:.:.:.	.:.:.:.:.:.	.:.:.:.:.:.	.:.:.:.:.:.	.:.:.:.:.:.	.:.:.:.:.:.	.:.:.:.:.:.	.:.:.:.:.:.	.:.:.:.:.:.	.:.:.:.:.:.	.:.:.:.:.:.	.:.:.:.:.:.	.:.:.:.:.:.	.:.:.:.:.:.	.:.:.:.:.:.	.:.:.:.:.:.	.:.:.:.:.:.	.:.:.:.:.:.	.:.:.:.:.:.	.:.:.:.:.:.	.:.:.:.:.:.	.:.:.:.:.:.	.:.:.:.:.:.	.:.:.:.:.:.	.:.:.:.:.:.	.:.:.:.:.:.	.:.:.:.:.:.	.:.:.:.:.:.	.:.:.:.:.:.	.:.:.:.:.:.	.:.:.:.:.:.	.:.:.:.:.:.	.:.:.:.:.:.	.:.:.:.:.:.	.:.:.:.:.:.	.:.:.:.:.:.	.:.:.:.:.:.	.:.:.:.:.:.	.:.:.:.:.:.	.:.:.:.:.:.	.:.:.:.:.:.	.:.:.:.:.:.	.:.:.:.:.:.	.:.:.:.:.:.	.:.:.:.:.:.	.:.:.:.:.:.	.:.:.:.:.:.	.:.:.:.:.:.	.:.:.:.:.:.	.:.:.:.:.:.	.:.:.:.:.:.	.:.:.:.:.:.	.:.:.:.:.:.	.:.:.:.:.:.	.:.:.:.:.:.	.:.:.:.:.:.	.:.:.:.:.:.	.:.:.:.:.:.	.:.:.:.:.:.	.:.:.:.:.:.	.:.:.:.:.:.	.:.:.:.:.:.	.:.:.:.:.:.	.:.:.:.:.:.	.:.:.:.:.:.	.:.:.:.:.:.	.:.:.:.:.:.	.:.:.:.:.:.	.:.:.:.:.:.	.:.:.:.:.:.	.:.:.:.:.:.	.:.:.:.:.:.	.:.:.:.:.:.	.:.:.:.:.:.	.:.:.:.:.:.	.:.:.:.:.:.	.:.:.:.:.:.	.:.:.:.:.:.	.:.:.:.:.:.	.:.:.:.:.:.	.:.:.:.:.:.	.:.:.:.:.:.	.:.:.:.:.:.	.:.:.:.:.:.	.:.:.:.:.:.	.:.:.:.:.:.	.:.:.:.:.:.	.:.:.:.:.:.	.:.:.:.:.:.	.:.:.:.:.:.	.:.:.:.:.:.	.:.:.:.:.:.	.:.:.:.:.:.	.:.:.:.:.:.	.:.:.:.:.:.	.:.:.:.:.:.	.:.:.:.:.:.	.:.:.:.:.:.	.:.:.:.:.:.	.:.:.:.:.:.	.:.:.:.:.:.	.:.:.:.:.:.	.:.:.:.:.:.	.:.:.:.:.:.	.:.:.:.:.:.	.:.:.:.:.:.	.:.:.:.:.:.	.:.:.:.:.:.	.:.:.:.:.:.	.:.:.:.:.:.	.:.:.:.:.:.	.:.:.:.:.:.	.:.:.:.:.:.	.:.:.:.:.:.	.:.:.:.:.:.	.:.:.:.:.:.	.:.:.:.:.:.	.:.:.:.:.:.	.:.:.:.:.:.	.:.:.:.:.:.	.:.:.:.:.:.	.:.:.:.:.:.	.:.:.:.:.:.	.:.:.:.:.:.	.:.:.:.:.:.	.:.:.:.:.:.	.:.:.:.:.:.	.:.:.:.:.:.	.:.:.:.:.:.	.:.:.:.:.:.	.:.:.:.:.:.	.:.:.:.:.:.	.:.:.:.:.:.	.:.:.:.:.:.	.:.:.:.:.:.	.:.:.:.:.:.	.:.:.:.:.:.	.:.:.:.:.:.	.:.:.:.:.:.	.:.:.:.:.:.	.:.:.:.:.:.	.:.:.:.:.:.	.:.:.:.:.:.	.:.:.:.:.:.	.:.:.:.:.:.	.:.:.:.:.:.	.:.:.:.:.:.	.:.:.:.:.:.	.:.:.:.:.:.	.:.:.:.:.:.	.:.:.:.:.:.	.:.:.:.:.:.	.:.:.:.:.:.	.:.:.:.:.:.	.:.:.:.:.:.	.:.:.:.:.:.	.:.:.:.:.:.	.:.:.:.:.:.	.:.:.:.:.:.	.:.:.:.:.:.	.:.:.:.:.:.	.:.:.:.:.:.	.:.:.:.:.:.	.:.:.:.:.:.	.:.:.:.:.:.	.:.:.:.:.:.	.:.:.:.:.:.	.:.:.:.:.:.	.:.:.:.:.:.	.:.:.:.:.:.	.:.:.:.:.:.	.:.:.:.:.:.	.:.:.:.:.:.	.:.:.:.:.:.	.:.:.:.:.:.	.:.:.:.:.:.	.:.:.:.:.:.	.:.:.:.:.:.	.:.:.:.:.:.	.:.:.:.:.:.	.:.:.:.:.:.	.:.:.:.:.:.	.:.:.:.:.:.	.:.:.:.:.:.	.:.:.:.:.:.	.:.:.:.:.:.	.:.:.:.:.:.	.:.:.:.:.:.	.:.:.:.:.:.	.:.:.:.:.:.	.:.:.:.:.:.	.:.:.:.:.:.	.:.:.:.:.:.	.:.:.:.:.:.	.:.:.:.:.:.	.:.:.:.:.:.	.:.:.:.:.:.	.:.:.:.:.:.	.:.:.:.:.:.	.:.:.:.:.:.	.:.:.:.:.:.	.:.:.:.:.:.	.:.:.:.:.:.	.:.:.:.:.:.	.:.:.:.:.:.	.:.:.:.:.:.	.:.:.:.:.:.	.:.:.:.:.:.	.:.:.:.:.:.	.:.:.:.:.:.	.:.:.:.:.:.	.:.:.:.:.:.	.:.:.:.:.:.	.:.:.:.:.:.	.:.:.:.:.:.	.:.:.:.:.:.	.:.:.:.:.:.	.:.:.:.:.:.	.:.:.:.:.:.	.:.:.:.:.:.	.:.:.:.:.:.	.:.:.:.:.:.	.:.:.:.:.:.	.:.:.:.:.:.	.:.:.:.:.:.	.:.:.:.:.:.	.:.:.:.:.:.	.:.:.:.:.:.	.:.:.:.:.:.	.:.:.:.:.:.	.:.:.:.:.:.	.:.:.:.:.:.	.:.:.:.:.:.	.:.:.:.:.:.	.:.:.:.:.:.	.:.:.:.:.:.	.:.:.:.:.:.	.:.:.:.:.:.	.:.:.:.:.:.	.:.:.:.:.:.	.:.:.:.:.:.	.:.:.:.:.:.	.:.:.:.:.:.	.:.:.:.:.:.	.:.:.:.:.:.	.:.:.:.:.:.	.:.:.:.:.:.	.:.:.:.:.:.	.:.:.:.:.:.	.:.:.:.:.:.	.:.:.:.:.:.	.:.:.:.:.:.	.:.:.:.:.:.	.:.:.:.:.:.	.:.:.:.:.:.	.:.:.:.:.:.	.:.:.:.:.:.	.:.:.:.:.:.	.:.:.:.:.:.	.:.:.:.:.:.	.:.:.:.:.:.	.:.:.:.:.:.	.:.:.:.:.:.	.:.:.:.:.:.	.:.:.:.:.:.	.:.:.:.:.:.	.:.:.:.:.:.	.:.:.:.:.:.	.:.:.:.:.:.	.:.:.:.:.:.	.:.:.:.:.:.	.:.:.:.:.:.	.:.:.:.:.:.	.:.:.:.:.:.	.:.:.:.:.:.	.:.:.:.:.:.	.:.:.:.:.:.	.:.:.:.:.:.	.:.:.:.:.:.	.:.:.:.:.:.	.:.:.:.:.:.	.:.:.:.:.:.	.:.:.:.:.:.	.:.:.:.:.:.	.:.:.:.:.:.	.:.:.:.:.:.	.:.:.:.:.:.	.:.:.:.:.:.	.:.:.:.:.:.	.:.:.:.:.:.	.:.:.:.:.:.	.:.:.:.:.:.	.:.:.:.:.:.	.:.:.:.:.:.	.:.:.:.:.:.	.:.:.:.:.:.	.:.:.:.:.:.	.:.:.:.:.:.	.:.:.:.:.:.	.:.:.:.:.:.	.:.:.:.:.:.	.:.:.:.:.:.	.:.:.:.:.:.	.:.:.:.:.:.	.:.:.:.:.:.	.:.:.:.:.:.	.:.:.:.:.:.	.:.:.:.:.:.	.:.:.:.:.:.	.:.:.:.:.:.	.:.:.:.:.:.	.:.:.:.:.:.	.:.:.:.:.:.	.:.:.:.:.:.	.:.:.:.:.:.	.:.:.:.:.:.	.:.:.:.:.:.	.:.:.:.:.:.	.:.:.:.:.:.	.:.:.:.:.:.	.:.:.:.:.:.	.:.:.:.:.:.	.:.:.:.:.:.	.:.:.:.:.:.	.:.:.:.:.:.	.:.:.:.:.:.	.:.:.:.:.:.	.:.:.:.:.:.	.:.:.:.:.:.	.:.:.:.:.:.	.:.:.:.:.:.	.:.:.:.:.:.	.:.:.:.:.:.	.:.:.:.:.:.	.:.:.:.:.:.	.:.:.:.:.:.	.:.:.:.:.:.	.:.:.:.:.:.	.:.:.:.:.:.	.:.:.:.:.:.	.:.:.:.:.:.	.:.:.:.:.:.	.:.:.:.:.:.	.:.:.:.:.:.	.:.:.:.:.:.	.:.:.:.:.:.	.:.:.:.:.:.	.:.:.:.:.:.	.:.:.:.:.:.	.:.:.:.:.:.	.:.:.:.:.:.	.:.:.:.:.:.	.:.:.:.:.:.	.:.:.:.:.:.	.:.:.:.:.:.	.:.:.:.:.:.	.:.:.:.:.:.	.:.:.:.:.:.	.:.:.:.:.:.	.:.:.:.:.:.	.:.:.:.:.:.	.:.:.:.:.:.	.:.:.:.:.:.	.:.:.:.:.:.	.:.:.:.:.:.	.:.:.:.:.:.	.:.:.:.:.:.	.:.:.:.:.:.	.:.:.:.:.:.	.:.:.:.:.:.	.:.:.:.:.:.	.:.:.:.:.:.	.:.:.:.:.:.	.:.:.:.:.:.	.:.:.:.:.:.	.:.:.:.:.:.	.:.:.:.:.:.	.:.:.:.:.:.	.:.:.:.:.:.	.:.:.:.:.:.	.:.:.:.:.:.	.:.:.:.:.:.	.:.:.:.:.:.	.:.:.:.:.:.	.:.:.:.:.:.	.:.:.:.:.:.	.:.:.:.:.:.	.:.:.:.:.:.	.:.:.:.:.:.	.:.:.:.:.:.	.:.:.:.:.:.	.:.:.:.:.:.	.:.:.:.:.:.	.:.:.:.:.:.	.:.:.:.:.:.	.:.:.:.:.:.	.:.:.:.:.:.	.:.:.:.:.:.	.:.:.:.:.:.	.:.:.:.:.:.	.:.:.:.:.:.	.:.:.:.:.:.	.:.:.:.:.:.	.:.:.:.:.:.	.:.:.:.:.:.	.:.:.:.:.:.	.:.:.:.:.:.	.:.:.:.:.:.	.:.:.:.:.:.	.:.:.:.:.:.	.:.:.:.:.:.	.:.:.:.:.:.	.:.:.:.:.:.	.:.:.:.:.:.	.:.:.:.:.:.	.:.:.:.:.:.	.:.:.:.:.:.	.:.:.:.:.:.	.:.:.:.:.:.	.:.:.:.:.:.	.:.:.:.:.:.	.:.:.:.:.:.	.:.:.:.:.:.	.:.:.:.:.:.	.:.:.:.:.:.	.:.:.:.:.:.	.:.:.:.:.:.	.:.:.:.:.:.	.:.:.:.:.:.	.:.:.:.:.:.	.:.:.:.:.:.	.:.:.:.:.:.	.:.:.:.:.:.	.:.:.:.:.:.	.:.:.:.:.:.	.:.:.:.:.:.	.:.:.:.:.:.	.:.:.:.:.:.	.:.:.:.:.:.	.:.:.:.:.:.	.:.:.:.:.:.	.:.:.:.:.:.	.:.:.:.:.:.	.:.:.:.:.:.	.:.:.:.:.:.	.:.:.:.:.:.	.:.:.:.:.:.	.:.:.:.:.:.	.:.:.:.:.:.	.:.:.:.:.:.	.:.:.:.:.:.	.:.:.:.:.:.	.:.:.:.:.:.	.:.:.:.:.:.	.:.:.:.:.:.	.:.:.:.:.:.	.:.:.:.:.:.	.:.:.:.:.:.	.:.:.:.:.:.	.:.:.:.:.:.	.:.:.:.:.:.	.:.:.:.:.:.	.:.:.:.:.:.	.:.:.:.:.:.	.:.:.:.:.:.	.:.:.:.:.:.	.:.:.:.:.:.	.:.:.:.:.:.	.:.:.:.:.:.	.:.:.:.:.:.	.:.:.:.:.:.	.:.:.:.:.:.	.:.:.:.:.:.	.:.:.:.:.:.	.:.:.:.:.:.	.:.:.:.:.:.	.:.:.:.:.:.	.:.:.:.:.:.	.:.:.:.:.:.	.:.:.:.:.:.	.:.:.:.:.:.	.:.:.:.:.:.	.:.:.:.:.:.	.:.:.:.:.:.	.:.:.:.:.:.	.:.:.:.:.:.	.:.:.:.:.:.	.:.:.:.:.:.	.:.:.:.:.:.	.:.:.:.:.:.	.:.:.:.:.:.	.:.:.:.:.:.	.:.:.:.:.:.	.:.:.:.:.:.	.:.:.:.:.:.	.:.:.:.:.:.	.:.:.:.:.:.	.:.:.:.:.:.	.:.:.:.:.:.	.:.:.:.:.:.	.:.:.:.:.:.	.:.:.:.:.:.	.:.:.:.:.:.	.:.:.:.:.:.	.:.:.:.:.:.	.:.:.:.:.:.	.:.:.:.:.:.	.:.:.:.:.:.	.:.:.:.:.:.	.:.:.:.:.:.	.:.:.:.:.:.	.:.:.:.:.:.	.:.:.:.:.:.	.:.:.:.:.:.	.:.:.:.:.:.	.:.:.:.:.:.	.:.:.:.:.:.	.:.:.:.:.:.	.:.:.:.:.:.	.:.:.:.:.:.	.:.:.:.:.:.	.:.:.:.:.:.	.:.:.:.:.:.	.:.:.:.:.:.	.:.:.:.:.:.	.:.:.:.:.:.	.:.:.:.:.:.	.:.:.:.:.:.	.:.:.:.:.:.	.:.:.:.:.:.	.:.:.:.:.:.	.:.:.:.:.:.	.:.:.:.:.:.	.:.:.:.:.:.	.:.:.:.:.:.	.:.:.:.:.:.	.:.:.:.:.:.	.:.:.:.:.:.	.:.:.:.:.:.	.:.:.:.:.:.	.:.:.:.:.:.	.:.:.:.:.:.	.:.:.:.:.:.	.:.:.:.:.:.	.:.:.:.:.:.	.:.:.:.:.:.	.:.:.:.:.:.	.:.:.:.:.:.	.:.:.:.:.:.	.:.:.:.:.:.	.:.:.:.:.:.	.:.:.:.:.:.	.:.:.:.:.:.	.:.:.:.:.:.	.:.:.:.:.:.	.:.:.:.:.:.	.:.:.:.:.:.	.:.:.:.:.:.	.:.:.:.:.:.	.:.:.:.:.:.	.:.:.:.:.:.	.:.:.:.:.:.	.:.:.:.:.:.	.:.:.:.:.:.	.:.:.:.:.:.	.:.:.:.:.:.	.:.:.:.:.:.	.:.:.:.:.:.	.:.:.:.:.:.	.:.:.:.:.:.	.:.:.:.:.:.	.:.:.:.:.:.	.:.:.:.:.:.	.:.:.:.:.:.	.:.:.:.:.:.	.:.:.:.:.:.	.:.:.:.:.:.	.:.:.:.:.:.	.:.:.:.:.:.	.:.:.:.:.:.	.:.:.:.:.:.	1:327029:1:31:19:0	.:.:.:.:.:.	.:.:.:.:.:.
chrII	327036	.	A	<INS:ME>	.	PASS	SVTYPE=INS;STRAND=-;FAMILY=TY2	GT:END:FREQUENCY:THREE_PRIME_SUPPORT:FIVE_PRIME_SUPPORT:REFERENCE_READS	.:.:.:.:.:.	.:.:.:.:.:.	.:.:.:.:.:.	.:.:.:.:.:.	.:.:.:.:.:.	.:.:.:.:.:.	.:.:.:.:.:.	.:.:.:.:.:.	.:.:.:.:.:.	.:.:.:.:.:.	.:.:.:.:.:.	.:.:.:.:.:.	.:.:.:.:.:.	.:.:.:.:.:.	.:.:.:.:.:.	.:.:.:.:.:.	.:.:.:.:.:.	.:.:.:.:.:.	.:.:.:.:.:.	.:.:.:.:.:.	.:.:.:.:.:.	.:.:.:.:.:.	.:.:.:.:.:.	.:.:.:.:.:.	.:.:.:.:.:.	.:.:.:.:.:.	.:.:.:.:.:.	.:.:.:.:.:.	.:.:.:.:.:.	.:.:.:.:.:.	.:.:.:.:.:.	.:.:.:.:.:.	.:.:.:.:.:.	.:.:.:.:.:.	.:.:.:.:.:.	.:.:.:.:.:.	.:.:.:.:.:.	.:.:.:.:.:.	.:.:.:.:.:.	.:.:.:.:.:.	.:.:.:.:.:.	.:.:.:.:.:.	.:.:.:.:.:.	.:.:.:.:.:.	.:.:.:.:.:.	.:.:.:.:.:.	.:.:.:.:.:.	.:.:.:.:.:.	.:.:.:.:.:.	.:.:.:.:.:.	.:.:.:.:.:.	.:.:.:.:.:.	.:.:.:.:.:.	.:.:.:.:.:.	.:.:.:.:.:.	.:.:.:.:.:.	.:.:.:.:.:.	.:.:.:.:.:.	.:.:.:.:.:.	.:.:.:.:.:.	.:.:.:.:.:.	.:.:.:.:.:.	.:.:.:.:.:.	.:.:.:.:.:.	.:.:.:.:.:.	.:.:.:.:.:.	.:.:.:.:.:.	.:.:.:.:.:.	.:.:.:.:.:.	.:.:.:.:.:.	.:.:.:.:.:.	.:.:.:.:.:.	.:.:.:.:.:.	.:.:.:.:.:.	.:.:.:.:.:.	.:.:.:.:.:.	.:.:.:.:.:.	.:.:.:.:.:.	.:.:.:.:.:.	.:.:.:.:.:.	.:.:.:.:.:.	.:.:.:.:.:.	.:.:.:.:.:.	.:.:.:.:.:.	.:.:.:.:.:.	.:.:.:.:.:.	.:.:.:.:.:.	.:.:.:.:.:.	.:.:.:.:.:.	.:.:.:.:.:.	.:.:.:.:.:.	.:.:.:.:.:.	.:.:.:.:.:.	.:.:.:.:.:.	.:.:.:.:.:.	.:.:.:.:.:.	.:.:.:.:.:.	.:.:.:.:.:.	.:.:.:.:.:.	.:.:.:.:.:.	.:.:.:.:.:.	.:.:.:.:.:.	.:.:.:.:.:.	.:.:.:.:.:.	.:.:.:.:.:.	.:.:.:.:.:.	.:.:.:.:.:.	.:.:.:.:.:.	.:.:.:.:.:.	.:.:.:.:.:.	.:.:.:.:.:.	.:.:.:.:.:.	.:.:.:.:.:.	.:.:.:.:.:.	.:.:.:.:.:.	.:.:.:.:.:.	.:.:.:.:.:.	.:.:.:.:.:.	.:.:.:.:.:.	.:.:.:.:.:.	.:.:.:.:.:.	.:.:.:.:.:.	.:.:.:.:.:.	.:.:.:.:.:.	.:.:.:.:.:.	.:.:.:.:.:.	.:.:.:.:.:.	.:.:.:.:.:.	.:.:.:.:.:.	.:.:.:.:.:.	.:.:.:.:.:.	.:.:.:.:.:.	.:.:.:.:.:.	.:.:.:.:.:.	.:.:.:.:.:.	.:.:.:.:.:.	.:.:.:.:.:.	.:.:.:.:.:.	.:.:.:.:.:.	.:.:.:.:.:.	.:.:.:.:.:.	.:.:.:.:.:.	.:.:.:.:.:.	.:.:.:.:.:.	.:.:.:.:.:.	.:.:.:.:.:.	.:.:.:.:.:.	.:.:.:.:.:.	.:.:.:.:.:.	.:.:.:.:.:.	.:.:.:.:.:.	.:.:.:.:.:.	.:.:.:.:.:.	.:.:.:.:.:.	.:.:.:.:.:.	.:.:.:.:.:.	.:.:.:.:.:.	.:.:.:.:.:.	.:.:.:.:.:.	.:.:.:.:.:.	.:.:.:.:.:.	.:.:.:.:.:.	.:.:.:.:.:.	.:.:.:.:.:.	.:.:.:.:.:.	.:.:.:.:.:.	.:.:.:.:.:.	.:.:.:.:.:.	.:.:.:.:.:.	.:.:.:.:.:.	.:.:.:.:.:.	.:.:.:.:.:.	.:.:.:.:.:.	.:.:.:.:.:.	.:.:.:.:.:.	.:.:.:.:.:.	.:.:.:.:.:.	.:.:.:.:.:.	.:.:.:.:.:.	.:.:.:.:.:.	.:.:.:.:.:.	.:.:.:.:.:.	.:.:.:.:.:.	.:.:.:.:.:.	.:.:.:.:.:.	.:.:.:.:.:.	.:.:.:.:.:.	.:.:.:.:.:.	.:.:.:.:.:.	.:.:.:.:.:.	.:.:.:.:.:.	.:.:.:.:.:.	.:.:.:.:.:.	.:.:.:.:.:.	.:.:.:.:.:.	.:.:.:.:.:.	.:.:.:.:.:.	.:.:.:.:.:.	.:.:.:.:.:.	.:.:.:.:.:.	.:.:.:.:.:.	.:.:.:.:.:.	.:.:.:.:.:.	.:.:.:.:.:.	.:.:.:.:.:.	.:.:.:.:.:.	.:.:.:.:.:.	.:.:.:.:.:.	.:.:.:.:.:.	.:.:.:.:.:.	.:.:.:.:.:.	.:.:.:.:.:.	.:.:.:.:.:.	.:.:.:.:.:.	.:.:.:.:.:.	.:.:.:.:.:.	.:.:.:.:.:.	.:.:.:.:.:.	.:.:.:.:.:.	.:.:.:.:.:.	.:.:.:.:.:.	.:.:.:.:.:.	.:.:.:.:.:.	.:.:.:.:.:.	.:.:.:.:.:.	.:.:.:.:.:.	.:.:.:.:.:.	.:.:.:.:.:.	.:.:.:.:.:.	.:.:.:.:.:.	.:.:.:.:.:.	.:.:.:.:.:.	.:.:.:.:.:.	.:.:.:.:.:.	.:.:.:.:.:.	.:.:.:.:.:.	.:.:.:.:.:.	.:.:.:.:.:.	.:.:.:.:.:.	.:.:.:.:.:.	.:.:.:.:.:.	.:.:.:.:.:.	.:.:.:.:.:.	.:.:.:.:.:.	.:.:.:.:.:.	.:.:.:.:.:.	.:.:.:.:.:.	.:.:.:.:.:.	.:.:.:.:.:.	.:.:.:.:.:.	.:.:.:.:.:.	.:.:.:.:.:.	.:.:.:.:.:.	.:.:.:.:.:.	.:.:.:.:.:.	.:.:.:.:.:.	.:.:.:.:.:.	.:.:.:.:.:.	.:.:.:.:.:.	.:.:.:.:.:.	.:.:.:.:.:.	.:.:.:.:.:.	.:.:.:.:.:.	.:.:.:.:.:.	.:.:.:.:.:.	.:.:.:.:.:.	.:.:.:.:.:.	.:.:.:.:.:.	.:.:.:.:.:.	.:.:.:.:.:.	.:.:.:.:.:.	.:.:.:.:.:.	.:.:.:.:.:.	.:.:.:.:.:.	.:.:.:.:.:.	.:.:.:.:.:.	.:.:.:.:.:.	.:.:.:.:.:.	.:.:.:.:.:.	.:.:.:.:.:.	.:.:.:.:.:.	.:.:.:.:.:.	.:.:.:.:.:.	.:.:.:.:.:.	.:.:.:.:.:.	.:.:.:.:.:.	.:.:.:.:.:.	.:.:.:.:.:.	.:.:.:.:.:.	.:.:.:.:.:.	.:.:.:.:.:.	.:.:.:.:.:.	.:.:.:.:.:.	.:.:.:.:.:.	.:.:.:.:.:.	.:.:.:.:.:.	.:.:.:.:.:.	.:.:.:.:.:.	.:.:.:.:.:.	.:.:.:.:.:.	.:.:.:.:.:.	.:.:.:.:.:.	.:.:.:.:.:.	.:.:.:.:.:.	.:.:.:.:.:.	.:.:.:.:.:.	.:.:.:.:.:.	.:.:.:.:.:.	.:.:.:.:.:.	.:.:.:.:.:.	.:.:.:.:.:.	.:.:.:.:.:.	.:.:.:.:.:.	.:.:.:.:.:.	.:.:.:.:.:.	.:.:.:.:.:.	.:.:.:.:.:.	.:.:.:.:.:.	.:.:.:.:.:.	.:.:.:.:.:.	.:.:.:.:.:.	.:.:.:.:.:.	.:.:.:.:.:.	.:.:.:.:.:.	.:.:.:.:.:.	.:.:.:.:.:.	.:.:.:.:.:.	.:.:.:.:.:.	.:.:.:.:.:.	.:.:.:.:.:.	.:.:.:.:.:.	.:.:.:.:.:.	.:.:.:.:.:.	.:.:.:.:.:.	.:.:.:.:.:.	.:.:.:.:.:.	.:.:.:.:.:.	.:.:.:.:.:.	.:.:.:.:.:.	.:.:.:.:.:.	.:.:.:.:.:.	.:.:.:.:.:.	.:.:.:.:.:.	.:.:.:.:.:.	.:.:.:.:.:.	.:.:.:.:.:.	.:.:.:.:.:.	.:.:.:.:.:.	.:.:.:.:.:.	.:.:.:.:.:.	.:.:.:.:.:.	.:.:.:.:.:.	.:.:.:.:.:.	.:.:.:.:.:.	.:.:.:.:.:.	.:.:.:.:.:.	.:.:.:.:.:.	.:.:.:.:.:.	.:.:.:.:.:.	.:.:.:.:.:.	.:.:.:.:.:.	.:.:.:.:.:.	.:.:.:.:.:.	.:.:.:.:.:.	.:.:.:.:.:.	.:.:.:.:.:.	.:.:.:.:.:.	.:.:.:.:.:.	.:.:.:.:.:.	.:.:.:.:.:.	.:.:.:.:.:.	.:.:.:.:.:.	.:.:.:.:.:.	.:.:.:.:.:.	.:.:.:.:.:.	.:.:.:.:.:.	.:.:.:.:.:.	.:.:.:.:.:.	.:.:.:.:.:.	.:.:.:.:.:.	.:.:.:.:.:.	.:.:.:.:.:.	.:.:.:.:.:.	.:.:.:.:.:.	.:.:.:.:.:.	.:.:.:.:.:.	.:.:.:.:.:.	.:.:.:.:.:.	.:.:.:.:.:.	.:.:.:.:.:.	.:.:.:.:.:.	.:.:.:.:.:.	.:.:.:.:.:.	.:.:.:.:.:.	.:.:.:.:.:.	.:.:.:.:.:.	.:.:.:.:.:.	.:.:.:.:.:.	.:.:.:.:.:.	.:.:.:.:.:.	.:.:.:.:.:.	.:.:.:.:.:.	.:.:.:.:.:.	.:.:.:.:.:.	.:.:.:.:.:.	.:.:.:.:.:.	.:.:.:.:.:.	.:.:.:.:.:.	.:.:.:.:.:.	.:.:.:.:.:.	.:.:.:.:.:.	.:.:.:.:.:.	.:.:.:.:.:.	.:.:.:.:.:.	.:.:.:.:.:.	.:.:.:.:.:.	.:.:.:.:.:.	.:.:.:.:.:.	.:.:.:.:.:.	.:.:.:.:.:.	.:.:.:.:.:.	.:.:.:.:.:.	.:.:.:.:.:.	.:.:.:.:.:.	.:.:.:.:.:.	.:.:.:.:.:.	.:.:.:.:.:.	.:.:.:.:.:.	.:.:.:.:.:.	.:.:.:.:.:.	.:.:.:.:.:.	.:.:.:.:.:.	.:.:.:.:.:.	.:.:.:.:.:.	.:.:.:.:.:.	.:.:.:.:.:.	.:.:.:.:.:.	.:.:.:.:.:.	.:.:.:.:.:.	.:.:.:.:.:.	.:.:.:.:.:.	.:.:.:.:.:.	.:.:.:.:.:.	.:.:.:.:.:.	.:.:.:.:.:.	.:.:.:.:.:.	.:.:.:.:.:.	.:.:.:.:.:.	.:.:.:.:.:.	.:.:.:.:.:.	.:.:.:.:.:.	.:.:.:.:.:.	.:.:.:.:.:.	.:.:.:.:.:.	.:.:.:.:.:.	.:.:.:.:.:.	.:.:.:.:.:.	.:.:.:.:.:.	.:.:.:.:.:.	.:.:.:.:.:.	.:.:.:.:.:.	.:.:.:.:.:.	.:.:.:.:.:.	.:.:.:.:.:.	.:.:.:.:.:.	.:.:.:.:.:.	.:.:.:.:.:.	.:.:.:.:.:.	.:.:.:.:.:.	.:.:.:.:.:.	.:.:.:.:.:.	.:.:.:.:.:.	.:.:.:.:.:.	.:.:.:.:.:.	.:.:.:.:.:.	.:.:.:.:.:.	.:.:.:.:.:.	.:.:.:.:.:.	.:.:.:.:.:.	.:.:.:.:.:.	.:.:.:.:.:.	.:.:.:.:.:.	.:.:.:.:.:.	.:.:.:.:.:.	.:.:.:.:.:.	.:.:.:.:.:.	.:.:.:.:.:.	.:.:.:.:.:.	.:.:.:.:.:.	.:.:.:.:.:.	.:.:.:.:.:.	.:.:.:.:.:.	.:.:.:.:.:.	.:.:.:.:.:.	.:.:.:.:.:.	.:.:.:.:.:.	.:.:.:.:.:.	.:.:.:.:.:.	.:.:.:.:.:.	.:.:.:.:.:.	.:.:.:.:.:.	.:.:.:.:.:.	.:.:.:.:.:.	.:.:.:.:.:.	.:.:.:.:.:.	.:.:.:.:.:.	.:.:.:.:.:.	.:.:.:.:.:.	.:.:.:.:.:.	.:.:.:.:.:.	.:.:.:.:.:.	.:.:.:.:.:.	.:.:.:.:.:.	.:.:.:.:.:.	.:.:.:.:.:.	.:.:.:.:.:.	.:.:.:.:.:.	.:.:.:.:.:.	.:.:.:.:.:.	.:.:.:.:.:.	.:.:.:.:.:.	.:.:.:.:.:.	.:.:.:.:.:.	.:.:.:.:.:.	.:.:.:.:.:.	.:.:.:.:.:.	.:.:.:.:.:.	.:.:.:.:.:.	.:.:.:.:.:.	.:.:.:.:.:.	.:.:.:.:.:.	.:.:.:.:.:.	.:.:.:.:.:.	.:.:.:.:.:.	.:.:.:.:.:.	.:.:.:.:.:.	.:.:.:.:.:.	.:.:.:.:.:.	.:.:.:.:.:.	.:.:.:.:.:.	.:.:.:.:.:.	.:.:.:.:.:.	.:.:.:.:.:.	.:.:.:.:.:.	.:.:.:.:.:.	.:.:.:.:.:.	.:.:.:.:.:.	.:.:.:.:.:.	.:.:.:.:.:.	.:.:.:.:.:.	.:.:.:.:.:.	.:.:.:.:.:.	.:.:.:.:.:.	.:.:.:.:.:.	.:.:.:.:.:.	.:.:.:.:.:.	.:.:.:.:.:.	.:.:.:.:.:.	.:.:.:.:.:.	.:.:.:.:.:.	.:.:.:.:.:.	.:.:.:.:.:.	.:.:.:.:.:.	.:.:.:.:.:.	.:.:.:.:.:.	.:.:.:.:.:.	.:.:.:.:.:.	.:.:.:.:.:.	.:.:.:.:.:.	.:.:.:.:.:.	.:.:.:.:.:.	.:.:.:.:.:.	.:.:.:.:.:.	.:.:.:.:.:.	.:.:.:.:.:.	.:.:.:.:.:.	.:.:.:.:.:.	.:.:.:.:.:.	.:.:.:.:.:.	.:.:.:.:.:.	.:.:.:.:.:.	.:.:.:.:.:.	.:.:.:.:.:.	.:.:.:.:.:.	.:.:.:.:.:.	.:.:.:.:.:.	.:.:.:.:.:.	.:.:.:.:.:.	.:.:.:.:.:.	.:.:.:.:.:.	.:.:.:.:.:.	.:.:.:.:.:.	.:.:.:.:.:.	.:.:.:.:.:.	.:.:.:.:.:.	.:.:.:.:.:.	.:.:.:.:.:.	.:.:.:.:.:.	.:.:.:.:.:.	.:.:.:.:.:.	.:.:.:.:.:.	.:.:.:.:.:.	.:.:.:.:.:.	.:.:.:.:.:.	.:.:.:.:.:.	.:.:.:.:.:.	.:.:.:.:.:.	.:.:.:.:.:.	.:.:.:.:.:.	.:.:.:.:.:.	.:.:.:.:.:.	.:.:.:.:.:.	.:.:.:.:.:.	.:.:.:.:.:.	.:.:.:.:.:.	.:.:.:.:.:.	.:.:.:.:.:.	.:.:.:.:.:.	.:.:.:.:.:.	.:.:.:.:.:.	.:.:.:.:.:.	.:.:.:.:.:.	.:.:.:.:.:.	.:.:.:.:.:.	.:.:.:.:.:.	.:.:.:.:.:.	.:.:.:.:.:.	.:.:.:.:.:.	.:.:.:.:.:.	.:.:.:.:.:.	.:.:.:.:.:.	.:.:.:.:.:.	.:.:.:.:.:.	.:.:.:.:.:.	.:.:.:.:.:.	.:.:.:.:.:.	.:.:.:.:.:.	.:.:.:.:.:.	.:.:.:.:.:.	.:.:.:.:.:.	.:.:.:.:.:.	.:.:.:.:.:.	.:.:.:.:.:.	.:.:.:.:.:.	.:.:.:.:.:.	.:.:.:.:.:.	.:.:.:.:.:.	.:.:.:.:.:.	.:.:.:.:.:.	.:.:.:.:.:.	.:.:.:.:.:.	.:.:.:.:.:.	.:.:.:.:.:.	.:.:.:.:.:.	.:.:.:.:.:.	.:.:.:.:.:.	.:.:.:.:.:.	.:.:.:.:.:.	.:.:.:.:.:.	.:.:.:.:.:.	.:.:.:.:.:.	.:.:.:.:.:.	.:.:.:.:.:.	.:.:.:.:.:.	.:.:.:.:.:.	.:.:.:.:.:.	.:.:.:.:.:.	.:.:.:.:.:.	.:.:.:.:.:.	.:.:.:.:.:.	.:.:.:.:.:.	.:.:.:.:.:.	.:.:.:.:.:.	.:.:.:.:.:.	.:.:.:.:.:.	.:.:.:.:.:.	.:.:.:.:.:.	.:.:.:.:.:.	.:.:.:.:.:.	.:.:.:.:.:.	.:.:.:.:.:.	.:.:.:.:.:.	.:.:.:.:.:.	.:.:.:.:.:.	.:.:.:.:.:.	.:.:.:.:.:.	.:.:.:.:.:.	.:.:.:.:.:.	.:.:.:.:.:.	.:.:.:.:.:.	.:.:.:.:.:.	.:.:.:.:.:.	.:.:.:.:.:.	.:.:.:.:.:.	.:.:.:.:.:.	.:.:.:.:.:.	.:.:.:.:.:.	.:.:.:.:.:.	.:.:.:.:.:.	.:.:.:.:.:.	.:.:.:.:.:.	1:327040:0.84:36:19:7	.:.:.:.:.:.	.:.:.:.:.:.	.:.:.:.:.:.	.:.:.:.:.:.	.:.:.:.:.:.	.:.:.:.:.:.	.:.:.:.:.:.	.:.:.:.:.:.	.:.:.:.:.:.	.:.:.:.:.:.	.:.:.:.:.:.	.:.:.:.:.:.	.:.:.:.:.:.	.:.:.:.:.:.	.:.:.:.:.:.	.:.:.:.:.:.	.:.:.:.:.:.	.:.:.:.:.:.	.:.:.:.:.:.	.:.:.:.:.:.	.:.:.:.:.:.	.:.:.:.:.:.	.:.:.:.:.:.	.:.:.:.:.:.	.:.:.:.:.:.	.:.:.:.:.:.	.:.:.:.:.:.	.:.:.:.:.:.	.:.:.:.:.:.	.:.:.:.:.:.	.:.:.:.:.:.	.:.:.:.:.:.	.:.:.:.:.:.	.:.:.:.:.:.	.:.:.:.:.:.	.:.:.:.:.:.	.:.:.:.:.:.	.:.:.:.:.:.	.:.:.:.:.:.	.:.:.:.:.:.	.:.:.:.:.:.	.:.:.:.:.:.	.:.:.:.:.:.	.:.:.:.:.:.	.:.:.:.:.:.	.:.:.:.:.:.	.:.:.:.:.:.	.:.:.:.:.:.	.:.:.:.:.:.	.:.:.:.:.:.	.:.:.:.:.:.	.:.:.:.:.:.	.:.:.:.:.:.	.:.:.:.:.:.	.:.:.:.:.:.	.:.:.:.:.:.	.:.:.:.:.:.	.:.:.:.:.:.	.:.:.:.:.:.	.:.:.:.:.:.	.:.:.:.:.:.	.:.:.:.:.:.	.:.:.:.:.:.	.:.:.:.:.:.	.:.:.:.:.:.	.:.:.:.:.:.	.:.:.:.:.:.	.:.:.:.:.:.	.:.:.:.:.:.	.:.:.:.:.:.	.:.:.:.:.:.	.:.:.:.:.:.	.:.:.:.:.:.	.:.:.:.:.:.	.:.:.:.:.:.	.:.:.:.:.:.	.:.:.:.:.:.	.:.:.:.:.:.	.:.:.:.:.:.	.:.:.:.:.:.	.:.:.:.:.:.	.:.:.:.:.:.	.:.:.:.:.:.	.:.:.:.:.:.	.:.:.:.:.:.	.:.:.:.:.:.	.:.:.:.:.:.	.:.:.:.:.:.	.:.:.:.:.:.	.:.:.:.:.:.	.:.:.:.:.:.	.:.:.:.:.:.	.:.:.:.:.:.	.:.:.:.:.:.	.:.:.:.:.:.	.:.:.:.:.:.	.:.:.:.:.:.	.:.:.:.:.:.	.:.:.:.:.:.	.:.:.:.:.:.	.:.:.:.:.:.	.:.:.:.:.:.	.:.:.:.:.:.	.:.:.:.:.:.	.:.:.:.:.:.	.:.:.:.:.:.	.:.:.:.:.:.	.:.:.:.:.:.	.:.:.:.:.:.	.:.:.:.:.:.	.:.:.:.:.:.	.:.:.:.:.:.	.:.:.:.:.:.	.:.:.:.:.:.	.:.:.:.:.:.	.:.:.:.:.:.	.:.:.:.:.:.	.:.:.:.:.:.	.:.:.:.:.:.	.:.:.:.:.:.	.:.:.:.:.:.	.:.:.:.:.:.	.:.:.:.:.:.	.:.:.:.:.:.	.:.:.:.:.:.	.:.:.:.:.:.	.:.:.:.:.:.	.:.:.:.:.:.	.:.:.:.:.:.	.:.:.:.:.:.	.:.:.:.:.:.	.:.:.:.:.:.	.:.:.:.:.:.	.:.:.:.:.:.	.:.:.:.:.:.	.:.:.:.:.:.	.:.:.:.:.:.	.:.:.:.:.:.	.:.:.:.:.:.	.:.:.:.:.:.	.:.:.:.:.:.	.:.:.:.:.:.	.:.:.:.:.:.	.:.:.:.:.:.	.:.:.:.:.:.	.:.:.:.:.:.	.:.:.:.:.:.	.:.:.:.:.:.	.:.:.:.:.:.	.:.:.:.:.:.	.:.:.:.:.:.	.:.:.:.:.:.	.:.:.:.:.:.	.:.:.:.:.:.	.:.:.:.:.:.	.:.:.:.:.:.	.:.:.:.:.:.	.:.:.:.:.:.	.:.:.:.:.:.	.:.:.:.:.:.	.:.:.:.:.:.	.:.:.:.:.:.	.:.:.:.:.:.	.:.:.:.:.:.	.:.:.:.:.:.	.:.:.:.:.:.	.:.:.:.:.:.	.:.:.:.:.:.	.:.:.:.:.:.	.:.:.:.:.:.	.:.:.:.:.:.	.:.:.:.:.:.	.:.:.:.:.:.	.:.:.:.:.:.	.:.:.:.:.:.	.:.:.:.:.:.	.:.:.:.:.:.	.:.:.:.:.:.	.:.:.:.:.:.	.:.:.:.:.:.	.:.:.:.:.:.	.:.:.:.:.:.	.:.:.:.:.:.	.:.:.:.:.:.	.:.:.:.:.:.	.:.:.:.:.:.	.:.:.:.:.:.	.:.:.:.:.:.	.:.:.:.:.:.	.:.:.:.:.:.	.:.:.:.:.:.	.:.:.:.:.:.	.:.:.:.:.:.	.:.:.:.:.:.	.:.:.:.:.:.	.:.:.:.:.:.	.:.:.:.:.:.	.:.:.:.:.:.	.:.:.:.:.:.	.:.:.:.:.:.	.:.:.:.:.:.	.:.:.:.:.:.	.:.:.:.:.:.	.:.:.:.:.:.	.:.:.:.:.:.	.:.:.:.:.:.	.:.:.:.:.:.	.:.:.:.:.:.	.:.:.:.:.:.	.:.:.:.:.:.	.:.:.:.:.:.	.:.:.:.:.:.	.:.:.:.:.:.	.:.:.:.:.:.	.:.:.:.:.:.	.:.:.:.:.:.	.:.:.:.:.:.	.:.:.:.:.:.	.:.:.:.:.:.	.:.:.:.:.:.	.:.:.:.:.:.	.:.:.:.:.:.	.:.:.:.:.:.	.:.:.:.:.:.	.:.:.:.:.:.	.:.:.:.:.:.	.:.:.:.:.:.	.:.:.:.:.:.	.:.:.:.:.:.	.:.:.:.:.:.	.:.:.:.:.:.	.:.:.:.:.:.	.:.:.:.:.:.	.:.:.:.:.:.	.:.:.:.:.:.	.:.:.:.:.:.	.:.:.:.:.:.	.:.:.:.:.:.	.:.:.:.:.:.	.:.:.:.:.:.	.:.:.:.:.:.	.:.:.:.:.:.	.:.:.:.:.:.	.:.:.:.:.:.	.:.:.:.:.:.	.:.:.:.:.:.	.:.:.:.:.:.	.:.:.:.:.:.	.:.:.:.:.:.	.:.:.:.:.:.	.:.:.:.:.:.	.:.:.:.:.:.	.:.:.:.:.:.	.:.:.:.:.:.	.:.:.:.:.:.	.:.:.:.:.:.	.:.:.:.:.:.	.:.:.:.:.:.	.:.:.:.:.:.	.:.:.:.:.:.	.:.:.:.:.:.	.:.:.:.:.:.	.:.:.:.:.:.	.:.:.:.:.:.	.:.:.:.:.:.	.:.:.:.:.:.	.:.:.:.:.:.	.:.:.:.:.:.	.:.:.:.:.:.	.:.:.:.:.:.	.:.:.:.:.:.	.:.:.:.:.:.	.:.:.:.:.:.	.:.:.:.:.:.	.:.:.:.:.:.	.:.:.:.:.:.	.:.:.:.:.:.	.:.:.:.:.:.	.:.:.:.:.:.	.:.:.:.:.:.	.:.:.:.:.:.	.:.:.:.:.:.	.:.:.:.:.:.	.:.:.:.:.:.	.:.:.:.:.:.	.:.:.:.:.:.	.:.:.:.:.:.	.:.:.:.:.:.	.:.:.:.:.:.	.:.:.:.:.:.	.:.:.:.:.:.	.:.:.:.:.:.	.:.:.:.:.:.	.:.:.:.:.:.	.:.:.:.:.:.	.:.:.:.:.:.	.:.:.:.:.:.	.:.:.:.:.:.	.:.:.:.:.:.	.:.:.:.:.:.	.:.:.:.:.:.	.:.:.:.:.:.	.:.:.:.:.:.	.:.:.:.:.:.	.:.:.:.:.:.	.:.:.:.:.:.	.:.:.:.:.:.	.:.:.:.:.:.	.:.:.:.:.:.
chrII	327036	.	A	<INS:ME>	.	PASS	SVTYPE=INS;STRAND=+;FAMILY=TY2	GT:END:FREQUENCY:THREE_PRIME_SUPPORT:FIVE_PRIME_SUPPORT:REFERENCE_READS	.:.:.:.:.:.	.:.:.:.:.:.	.:.:.:.:.:.	.:.:.:.:.:.	.:.:.:.:.:.	.:.:.:.:.:.	.:.:.:.:.:.	.:.:.:.:.:.	.:.:.:.:.:.	.:.:.:.:.:.	.:.:.:.:.:.	.:.:.:.:.:.	.:.:.:.:.:.	.:.:.:.:.:.	.:.:.:.:.:.	.:.:.:.:.:.	.:.:.:.:.:.	.:.:.:.:.:.	.:.:.:.:.:.	.:.:.:.:.:.	.:.:.:.:.:.	.:.:.:.:.:.	.:.:.:.:.:.	.:.:.:.:.:.	.:.:.:.:.:.	.:.:.:.:.:.	.:.:.:.:.:.	.:.:.:.:.:.	.:.:.:.:.:.	.:.:.:.:.:.	.:.:.:.:.:.	.:.:.:.:.:.	.:.:.:.:.:.	.:.:.:.:.:.	.:.:.:.:.:.	.:.:.:.:.:.	.:.:.:.:.:.	.:.:.:.:.:.	.:.:.:.:.:.	.:.:.:.:.:.	.:.:.:.:.:.	.:.:.:.:.:.	.:.:.:.:.:.	.:.:.:.:.:.	.:.:.:.:.:.	.:.:.:.:.:.	.:.:.:.:.:.	.:.:.:.:.:.	.:.:.:.:.:.	.:.:.:.:.:.	.:.:.:.:.:.	.:.:.:.:.:.	.:.:.:.:.:.	.:.:.:.:.:.	.:.:.:.:.:.	.:.:.:.:.:.	.:.:.:.:.:.	.:.:.:.:.:.	.:.:.:.:.:.	.:.:.:.:.:.	.:.:.:.:.:.	.:.:.:.:.:.	.:.:.:.:.:.	.:.:.:.:.:.	.:.:.:.:.:.	.:.:.:.:.:.	.:.:.:.:.:.	.:.:.:.:.:.	.:.:.:.:.:.	.:.:.:.:.:.	.:.:.:.:.:.	.:.:.:.:.:.	.:.:.:.:.:.	.:.:.:.:.:.	.:.:.:.:.:.	.:.:.:.:.:.	.:.:.:.:.:.	.:.:.:.:.:.	.:.:.:.:.:.	.:.:.:.:.:.	.:.:.:.:.:.	.:.:.:.:.:.	.:.:.:.:.:.	.:.:.:.:.:.	.:.:.:.:.:.	.:.:.:.:.:.	.:.:.:.:.:.	.:.:.:.:.:.	.:.:.:.:.:.	.:.:.:.:.:.	.:.:.:.:.:.	.:.:.:.:.:.	.:.:.:.:.:.	.:.:.:.:.:.	.:.:.:.:.:.	.:.:.:.:.:.	.:.:.:.:.:.	.:.:.:.:.:.	.:.:.:.:.:.	.:.:.:.:.:.	.:.:.:.:.:.	.:.:.:.:.:.	.:.:.:.:.:.	.:.:.:.:.:.	.:.:.:.:.:.	.:.:.:.:.:.	.:.:.:.:.:.	.:.:.:.:.:.	.:.:.:.:.:.	.:.:.:.:.:.	.:.:.:.:.:.	.:.:.:.:.:.	.:.:.:.:.:.	.:.:.:.:.:.	.:.:.:.:.:.	.:.:.:.:.:.	.:.:.:.:.:.	.:.:.:.:.:.	.:.:.:.:.:.	.:.:.:.:.:.	.:.:.:.:.:.	.:.:.:.:.:.	1:327040:0.82:47:33:10	.:.:.:.:.:.	.:.:.:.:.:.	.:.:.:.:.:.	.:.:.:.:.:.	.:.:.:.:.:.	.:.:.:.:.:.	.:.:.:.:.:.	.:.:.:.:.:.	.:.:.:.:.:.	.:.:.:.:.:.	.:.:.:.:.:.	.:.:.:.:.:.	.:.:.:.:.:.	.:.:.:.:.:.	.:.:.:.:.:.	.:.:.:.:.:.	.:.:.:.:.:.	.:.:.:.:.:.	.:.:.:.:.:.	.:.:.:.:.:.	.:.:.:.:.:.	.:.:.:.:.:.	.:.:.:.:.:.	.:.:.:.:.:.	.:.:.:.:.:.	.:.:.:.:.:.	.:.:.:.:.:.	.:.:.:.:.:.	.:.:.:.:.:.	.:.:.:.:.:.	.:.:.:.:.:.	.:.:.:.:.:.	.:.:.:.:.:.	.:.:.:.:.:.	.:.:.:.:.:.	.:.:.:.:.:.	.:.:.:.:.:.	.:.:.:.:.:.	.:.:.:.:.:.	.:.:.:.:.:.	.:.:.:.:.:.	.:.:.:.:.:.	.:.:.:.:.:.	.:.:.:.:.:.	.:.:.:.:.:.	.:.:.:.:.:.	.:.:.:.:.:.	.:.:.:.:.:.	.:.:.:.:.:.	.:.:.:.:.:.	.:.:.:.:.:.	.:.:.:.:.:.	.:.:.:.:.:.	.:.:.:.:.:.	.:.:.:.:.:.	.:.:.:.:.:.	.:.:.:.:.:.	.:.:.:.:.:.	.:.:.:.:.:.	.:.:.:.:.:.	.:.:.:.:.:.	.:.:.:.:.:.	.:.:.:.:.:.	.:.:.:.:.:.	.:.:.:.:.:.	.:.:.:.:.:.	.:.:.:.:.:.	.:.:.:.:.:.	.:.:.:.:.:.	.:.:.:.:.:.	.:.:.:.:.:.	.:.:.:.:.:.	.:.:.:.:.:.	.:.:.:.:.:.	.:.:.:.:.:.	.:.:.:.:.:.	.:.:.:.:.:.	.:.:.:.:.:.	.:.:.:.:.:.	.:.:.:.:.:.	.:.:.:.:.:.	.:.:.:.:.:.	.:.:.:.:.:.	.:.:.:.:.:.	.:.:.:.:.:.	.:.:.:.:.:.	.:.:.:.:.:.	.:.:.:.:.:.	.:.:.:.:.:.	.:.:.:.:.:.	.:.:.:.:.:.	.:.:.:.:.:.	.:.:.:.:.:.	.:.:.:.:.:.	.:.:.:.:.:.	.:.:.:.:.:.	.:.:.:.:.:.	.:.:.:.:.:.	.:.:.:.:.:.	.:.:.:.:.:.	.:.:.:.:.:.	.:.:.:.:.:.	.:.:.:.:.:.	.:.:.:.:.:.	.:.:.:.:.:.	.:.:.:.:.:.	.:.:.:.:.:.	.:.:.:.:.:.	.:.:.:.:.:.	.:.:.:.:.:.	.:.:.:.:.:.	.:.:.:.:.:.	.:.:.:.:.:.	.:.:.:.:.:.	.:.:.:.:.:.	.:.:.:.:.:.	.:.:.:.:.:.	.:.:.:.:.:.	.:.:.:.:.:.	.:.:.:.:.:.	.:.:.:.:.:.	.:.:.:.:.:.	.:.:.:.:.:.	.:.:.:.:.:.	.:.:.:.:.:.	.:.:.:.:.:.	.:.:.:.:.:.	.:.:.:.:.:.	.:.:.:.:.:.	.:.:.:.:.:.	.:.:.:.:.:.	.:.:.:.:.:.	.:.:.:.:.:.	.:.:.:.:.:.	.:.:.:.:.:.	.:.:.:.:.:.	.:.:.:.:.:.	.:.:.:.:.:.	.:.:.:.:.:.	.:.:.:.:.:.	.:.:.:.:.:.	.:.:.:.:.:.	.:.:.:.:.:.	.:.:.:.:.:.	.:.:.:.:.:.	.:.:.:.:.:.	.:.:.:.:.:.	.:.:.:.:.:.	.:.:.:.:.:.	.:.:.:.:.:.	.:.:.:.:.:.	.:.:.:.:.:.	.:.:.:.:.:.	.:.:.:.:.:.	.:.:.:.:.:.	.:.:.:.:.:.	.:.:.:.:.:.	.:.:.:.:.:.	.:.:.:.:.:.	.:.:.:.:.:.	.:.:.:.:.:.	.:.:.:.:.:.	.:.:.:.:.:.	.:.:.:.:.:.	.:.:.:.:.:.	.:.:.:.:.:.	.:.:.:.:.:.	.:.:.:.:.:.	.:.:.:.:.:.	.:.:.:.:.:.	.:.:.:.:.:.	.:.:.:.:.:.	.:.:.:.:.:.	.:.:.:.:.:.	.:.:.:.:.:.	.:.:.:.:.:.	.:.:.:.:.:.	.:.:.:.:.:.	.:.:.:.:.:.	.:.:.:.:.:.	.:.:.:.:.:.	.:.:.:.:.:.	.:.:.:.:.:.	.:.:.:.:.:.	.:.:.:.:.:.	.:.:.:.:.:.	.:.:.:.:.:.	.:.:.:.:.:.	.:.:.:.:.:.	.:.:.:.:.:.	.:.:.:.:.:.	.:.:.:.:.:.	.:.:.:.:.:.	.:.:.:.:.:.	.:.:.:.:.:.	.:.:.:.:.:.	.:.:.:.:.:.	.:.:.:.:.:.	.:.:.:.:.:.	.:.:.:.:.:.	.:.:.:.:.:.	.:.:.:.:.:.	.:.:.:.:.:.	1:327040:0.8:28:20:7	.:.:.:.:.:.	.:.:.:.:.:.	.:.:.:.:.:.	.:.:.:.:.:.	.:.:.:.:.:.	.:.:.:.:.:.	.:.:.:.:.:.	.:.:.:.:.:.	.:.:.:.:.:.	.:.:.:.:.:.	.:.:.:.:.:.	.:.:.:.:.:.	.:.:.:.:.:.	.:.:.:.:.:.	.:.:.:.:.:.	.:.:.:.:.:.	.:.:.:.:.:.	.:.:.:.:.:.	.:.:.:.:.:.	.:.:.:.:.:.	.:.:.:.:.:.	.:.:.:.:.:.	.:.:.:.:.:.	.:.:.:.:.:.	.:.:.:.:.:.	.:.:.:.:.:.	.:.:.:.:.:.	.:.:.:.:.:.	.:.:.:.:.:.	.:.:.:.:.:.	.:.:.:.:.:.	.:.:.:.:.:.	.:.:.:.:.:.	.:.:.:.:.:.	.:.:.:.:.:.	.:.:.:.:.:.	.:.:.:.:.:.	.:.:.:.:.:.	.:.:.:.:.:.	.:.:.:.:.:.	.:.:.:.:.:.	.:.:.:.:.:.	.:.:.:.:.:.	.:.:.:.:.:.	.:.:.:.:.:.	.:.:.:.:.:.	.:.:.:.:.:.	.:.:.:.:.:.	.:.:.:.:.:.	.:.:.:.:.:.	.:.:.:.:.:.	.:.:.:.:.:.	.:.:.:.:.:.	.:.:.:.:.:.	.:.:.:.:.:.	.:.:.:.:.:.	.:.:.:.:.:.	.:.:.:.:.:.	.:.:.:.:.:.	.:.:.:.:.:.	.:.:.:.:.:.	.:.:.:.:.:.	.:.:.:.:.:.	.:.:.:.:.:.	.:.:.:.:.:.	.:.:.:.:.:.	.:.:.:.:.:.	.:.:.:.:.:.	.:.:.:.:.:.	.:.:.:.:.:.	.:.:.:.:.:.	.:.:.:.:.:.	.:.:.:.:.:.	.:.:.:.:.:.	.:.:.:.:.:.	.:.:.:.:.:.	.:.:.:.:.:.	.:.:.:.:.:.	.:.:.:.:.:.	.:.:.:.:.:.	.:.:.:.:.:.	.:.:.:.:.:.	.:.:.:.:.:.	.:.:.:.:.:.	.:.:.:.:.:.	.:.:.:.:.:.	.:.:.:.:.:.	.:.:.:.:.:.	.:.:.:.:.:.	.:.:.:.:.:.	.:.:.:.:.:.	.:.:.:.:.:.	.:.:.:.:.:.	.:.:.:.:.:.	.:.:.:.:.:.	.:.:.:.:.:.	.:.:.:.:.:.	.:.:.:.:.:.	.:.:.:.:.:.	.:.:.:.:.:.	.:.:.:.:.:.	.:.:.:.:.:.	.:.:.:.:.:.	.:.:.:.:.:.	.:.:.:.:.:.	.:.:.:.:.:.	.:.:.:.:.:.	.:.:.:.:.:.	.:.:.:.:.:.	.:.:.:.:.:.	.:.:.:.:.:.	.:.:.:.:.:.	.:.:.:.:.:.	.:.:.:.:.:.	.:.:.:.:.:.	.:.:.:.:.:.	.:.:.:.:.:.	.:.:.:.:.:.	.:.:.:.:.:.	.:.:.:.:.:.	.:.:.:.:.:.	.:.:.:.:.:.	.:.:.:.:.:.	.:.:.:.:.:.	.:.:.:.:.:.	.:.:.:.:.:.	.:.:.:.:.:.	.:.:.:.:.:.	.:.:.:.:.:.	.:.:.:.:.:.	.:.:.:.:.:.	.:.:.:.:.:.	.:.:.:.:.:.	.:.:.:.:.:.	.:.:.:.:.:.	.:.:.:.:.:.	.:.:.:.:.:.	.:.:.:.:.:.	.:.:.:.:.:.	.:.:.:.:.:.	.:.:.:.:.:.	.:.:.:.:.:.	.:.:.:.:.:.	.:.:.:.:.:.	.:.:.:.:.:.	.:.:.:.:.:.	.:.:.:.:.:.	.:.:.:.:.:.	.:.:.:.:.:.	.:.:.:.:.:.	.:.:.:.:.:.	.:.:.:.:.:.	.:.:.:.:.:.	.:.:.:.:.:.	.:.:.:.:.:.	.:.:.:.:.:.	.:.:.:.:.:.	.:.:.:.:.:.	.:.:.:.:.:.	.:.:.:.:.:.	.:.:.:.:.:.	.:.:.:.:.:.	.:.:.:.:.:.	.:.:.:.:.:.	.:.:.:.:.:.	.:.:.:.:.:.	.:.:.:.:.:.	.:.:.:.:.:.	.:.:.:.:.:.	.:.:.:.:.:.	.:.:.:.:.:.	.:.:.:.:.:.	.:.:.:.:.:.	.:.:.:.:.:.	.:.:.:.:.:.	.:.:.:.:.:.	.:.:.:.:.:.	.:.:.:.:.:.	.:.:.:.:.:.	.:.:.:.:.:.	.:.:.:.:.:.	.:.:.:.:.:.	.:.:.:.:.:.	.:.:.:.:.:.	.:.:.:.:.:.	.:.:.:.:.:.	.:.:.:.:.:.	.:.:.:.:.:.	.:.:.:.:.:.	.:.:.:.:.:.	.:.:.:.:.:.	.:.:.:.:.:.	.:.:.:.:.:.	.:.:.:.:.:.	.:.:.:.:.:.	.:.:.:.:.:.	.:.:.:.:.:.	.:.:.:.:.:.	.:.:.:.:.:.	.:.:.:.:.:.	.:.:.:.:.:.	.:.:.:.:.:.	.:.:.:.:.:.	.:.:.:.:.:.	.:.:.:.:.:.	.:.:.:.:.:.	.:.:.:.:.:.	.:.:.:.:.:.	.:.:.:.:.:.	.:.:.:.:.:.	.:.:.:.:.:.	.:.:.:.:.:.	.:.:.:.:.:.	.:.:.:.:.:.	.:.:.:.:.:.	.:.:.:.:.:.	.:.:.:.:.:.	.:.:.:.:.:.	.:.:.:.:.:.	.:.:.:.:.:.	.:.:.:.:.:.	.:.:.:.:.:.	.:.:.:.:.:.	.:.:.:.:.:.	.:.:.:.:.:.	.:.:.:.:.:.	.:.:.:.:.:.	.:.:.:.:.:.	.:.:.:.:.:.	.:.:.:.:.:.	.:.:.:.:.:.	.:.:.:.:.:.	.:.:.:.:.:.	.:.:.:.:.:.	.:.:.:.:.:.	.:.:.:.:.:.	.:.:.:.:.:.	.:.:.:.:.:.	.:.:.:.:.:.	.:.:.:.:.:.	.:.:.:.:.:.	.:.:.:.:.:.	.:.:.:.:.:.	.:.:.:.:.:.	.:.:.:.:.:.	.:.:.:.:.:.	.:.:.:.:.:.	.:.:.:.:.:.	.:.:.:.:.:.	.:.:.:.:.:.	.:.:.:.:.:.	.:.:.:.:.:.	.:.:.:.:.:.	.:.:.:.:.:.	.:.:.:.:.:.	.:.:.:.:.:.	.:.:.:.:.:.	.:.:.:.:.:.	.:.:.:.:.:.	.:.:.:.:.:.	.:.:.:.:.:.	.:.:.:.:.:.	.:.:.:.:.:.	.:.:.:.:.:.	.:.:.:.:.:.	.:.:.:.:.:.	.:.:.:.:.:.	.:.:.:.:.:.	.:.:.:.:.:.	.:.:.:.:.:.	.:.:.:.:.:.	.:.:.:.:.:.	.:.:.:.:.:.	.:.:.:.:.:.	.:.:.:.:.:.	.:.:.:.:.:.	.:.:.:.:.:.	.:.:.:.:.:.	.:.:.:.:.:.	.:.:.:.:.:.	.:.:.:.:.:.	.:.:.:.:.:.	.:.:.:.:.:.	.:.:.:.:.:.	.:.:.:.:.:.	.:.:.:.:.:.	.:.:.:.:.:.	.:.:.:.:.:.	.:.:.:.:.:.	.:.:.:.:.:.	.:.:.:.:.:.	.:.:.:.:.:.	.:.:.:.:.:.	.:.:.:.:.:.	.:.:.:.:.:.	.:.:.:.:.:.	.:.:.:.:.:.	.:.:.:.:.:.	.:.:.:.:.:.	.:.:.:.:.:.	.:.:.:.:.:.	.:.:.:.:.:.	.:.:.:.:.:.	.:.:.:.:.:.	.:.:.:.:.:.	.:.:.:.:.:.	.:.:.:.:.:.	.:.:.:.:.:.	.:.:.:.:.:.	.:.:.:.:.:.	.:.:.:.:.:.	.:.:.:.:.:.	.:.:.:.:.:.	.:.:.:.:.:.	.:.:.:.:.:.	.:.:.:.:.:.	.:.:.:.:.:.	.:.:.:.:.:.	.:.:.:.:.:.	.:.:.:.:.:.	.:.:.:.:.:.	.:.:.:.:.:.	.:.:.:.:.:.	.:.:.:.:.:.	.:.:.:.:.:.	.:.:.:.:.:.	.:.:.:.:.:.	.:.:.:.:.:.	.:.:.:.:.:.	.:.:.:.:.:.	.:.:.:.:.:.	.:.:.:.:.:.	.:.:.:.:.:.	.:.:.:.:.:.	.:.:.:.:.:.	.:.:.:.:.:.	.:.:.:.:.:.	.:.:.:.:.:.	.:.:.:.:.:.	.:.:.:.:.:.	.:.:.:.:.:.	.:.:.:.:.:.	.:.:.:.:.:.	.:.:.:.:.:.	.:.:.:.:.:.	.:.:.:.:.:.	.:.:.:.:.:.	.:.:.:.:.:.	.:.:.:.:.:.	.:.:.:.:.:.	.:.:.:.:.:.	.:.:.:.:.:.	.:.:.:.:.:.	.:.:.:.:.:.	.:.:.:.:.:.	.:.:.:.:.:.	.:.:.:.:.:.	.:.:.:.:.:.	.:.:.:.:.:.	.:.:.:.:.:.	.:.:.:.:.:.	.:.:.:.:.:.	.:.:.:.:.:.	.:.:.:.:.:.	.:.:.:.:.:.	.:.:.:.:.:.	.:.:.:.:.:.	.:.:.:.:.:.	.:.:.:.:.:.	.:.:.:.:.:.	.:.:.:.:.:.	.:.:.:.:.:.	.:.:.:.:.:.	.:.:.:.:.:.	.:.:.:.:.:.	.:.:.:.:.:.	.:.:.:.:.:.	.:.:.:.:.:.	.:.:.:.:.:.	.:.:.:.:.:.	.:.:.:.:.:.	.:.:.:.:.:.	.:.:.:.:.:.	.:.:.:.:.:.	.:.:.:.:.:.	.:.:.:.:.:.	.:.:.:.:.:.	.:.:.:.:.:.	.:.:.:.:.:.	.:.:.:.:.:.	.:.:.:.:.:.	.:.:.:.:.:.	.:.:.:.:.:.	.:.:.:.:.:.	.:.:.:.:.:.	.:.:.:.:.:.	.:.:.:.:.:.	.:.:.:.:.:.	.:.:.:.:.:.	.:.:.:.:.:.	.:.:.:.:.:.	.:.:.:.:.:.	.:.:.:.:.:.	.:.:.:.:.:.	.:.:.:.:.:.	.:.:.:.:.:.	.:.:.:.:.:.	.:.:.:.:.:.	.:.:.:.:.:.	.:.:.:.:.:.	.:.:.:.:.:.	.:.:.:.:.:.	.:.:.:.:.:.	.:.:.:.:.:.	.:.:.:.:.:.	.:.:.:.:.:.	.:.:.:.:.:.	.:.:.:.:.:.	.:.:.:.:.:.	.:.:.:.:.:.	.:.:.:.:.:.	.:.:.:.:.:.	.:.:.:.:.:.	.:.:.:.:.:.	.:.:.:.:.:.	.:.:.:.:.:.	.:.:.:.:.:.	.:.:.:.:.:.	.:.:.:.:.:.	.:.:.:.:.:.	.:.:.:.:.:.	.:.:.:.:.:.	.:.:.:.:.:.	.:.:.:.:.:.	.:.:.:.:.:.	.:.:.:.:.:.	.:.:.:.:.:.	.:.:.:.:.:.	.:.:.:.:.:.	.:.:.:.:.:.	.:.:.:.:.:.	.:.:.:.:.:.	.:.:.:.:.:.	.:.:.:.:.:.	.:.:.:.:.:.	.:.:.:.:.:.	.:.:.:.:.:.	.:.:.:.:.:.	.:.:.:.:.:.	.:.:.:.:.:.	.:.:.:.:.:.	.:.:.:.:.:.	.:.:.:.:.:.	.:.:.:.:.:.	.:.:.:.:.:.	.:.:.:.:.:.	.:.:.:.:.:.	.:.:.:.:.:.	.:.:.:.:.:.	.:.:.:.:.:.	.:.:.:.:.:.	.:.:.:.:.:.	.:.:.:.:.:.	.:.:.:.:.:.	.:.:.:.:.:.	.:.:.:.:.:.	.:.:.:.:.:.	.:.:.:.:.:.	.:.:.:.:.:.	.:.:.:.:.:.	.:.:.:.:.:.	.:.:.:.:.:.	.:.:.:.:.:.	.:.:.:.:.:.	.:.:.:.:.:.	.:.:.:.:.:.	.:.:.:.:.:.	.:.:.:.:.:.	.:.:.:.:.:.	.:.:.:.:.:.	.:.:.:.:.:.	.:.:.:.:.:.	.:.:.:.:.:.	.:.:.:.:.:.	.:.:.:.:.:.	.:.:.:.:.:.	.:.:.:.:.:.	.:.:.:.:.:.	.:.:.:.:.:.	.:.:.:.:.:.	.:.:.:.:.:.	.:.:.:.:.:.	.:.:.:.:.:.	.:.:.:.:.:.	.:.:.:.:.:.	.:.:.:.:.:.	.:.:.:.:.:.	.:.:.:.:.:.	.:.:.:.:.:.	.:.:.:.:.:.	.:.:.:.:.:.	.:.:.:.:.:.	.:.:.:.:.:.	.:.:.:.:.:.	.:.:.:.:.:.	.:.:.:.:.:.	.:.:.:.:.:.	.:.:.:.:.:.	.:.:.:.:.:.	.:.:.:.:.:.	.:.:.:.:.:.	.:.:.:.:.:.	.:.:.:.:.:.	.:.:.:.:.:.	.:.:.:.:.:.	.:.:.:.:.:.	.:.:.:.:.:.	.:.:.:.:.:.	.:.:.:.:.:.	.:.:.:.:.:.	.:.:.:.:.:.	.:.:.:.:.:.	.:.:.:.:.:.	.:.:.:.:.:.	.:.:.:.:.:.	.:.:.:.:.:.	.:.:.:.:.:.	.:.:.:.:.:.	.:.:.:.:.:.	.:.:.:.:.:.	.:.:.:.:.:.	.:.:.:.:.:.	.:.:.:.:.:.	.:.:.:.:.:.	.:.:.:.:.:.	.:.:.:.:.:.	.:.:.:.:.:.	.:.:.:.:.:.	.:.:.:.:.:.	.:.:.:.:.:.	.:.:.:.:.:.	.:.:.:.:.:.	.:.:.:.:.:.	.:.:.:.:.:.	.:.:.:.:.:.	.:.:.:.:.:.	.:.:.:.:.:.	.:.:.:.:.:.	.:.:.:.:.:.	.:.:.:.:.:.	.:.:.:.:.:.	.:.:.:.:.:.	.:.:.:.:.:.	.:.:.:.:.:.	.:.:.:.:.:.	.:.:.:.:.:.	.:.:.:.:.:.	.:.:.:.:.:.	.:.:.:.:.:.	.:.:.:.:.:.	.:.:.:.:.:.	.:.:.:.:.:.	.:.:.:.:.:.	.:.:.:.:.:.	.:.:.:.:.:.	.:.:.:.:.:.	.:.:.:.:.:.	.:.:.:.:.:.	.:.:.:.:.:.	.:.:.:.:.:.	.:.:.:.:.:.	.:.:.:.:.:.	.:.:.:.:.:.	.:.:.:.:.:.	.:.:.:.:.:.	.:.:.:.:.:.	.:.:.:.:.:.	.:.:.:.:.:.	.:.:.:.:.:.	.:.:.:.:.:.	.:.:.:.:.:.	.:.:.:.:.:.	.:.:.:.:.:.	.:.:.:.:.:.	.:.:.:.:.:.	.:.:.:.:.:.	.:.:.:.:.:.	.:.:.:.:.:.	.:.:.:.:.:.	.:.:.:.:.:.	.:.:.:.:.:.	.:.:.:.:.:.	.:.:.:.:.:.	.:.:.:.:.:.	.:.:.:.:.:.	.:.:.:.:.:.	.:.:.:.:.:.	.:.:.:.:.:.	.:.:.:.:.:.	.:.:.:.:.:.	.:.:.:.:.:.	.:.:.:.:.:.	.:.:.:.:.:.	.:.:.:.:.:.	.:.:.:.:.:.	.:.:.:.:.:.	.:.:.:.:.:.	.:.:.:.:.:.	.:.:.:.:.:.	.:.:.:.:.:.	.:.:.:.:.:.	.:.:.:.:.:.	.:.:.:.:.:.	.:.:.:.:.:.	.:.:.:.:.:.	.:.:.:.:.:.	.:.:.:.:.:.	.:.:.:.:.:.	.:.:.:.:.:.	.:.:.:.:.:.	.:.:.:.:.:.	.:.:.:.:.:.	.:.:.:.:.:.	.:.:.:.:.:.	.:.:.:.:.:.	.:.:.:.:.:.	.:.:.:.:.:.	.:.:.:.:.:.	.:.:.:.:.:.	.:.:.:.:.:.	.:.:.:.:.:.	.:.:.:.:.:.	.:.:.:.:.:.	.:.:.:.:.:.	.:.:.:.:.:.	.:.:.:.:.:.	.:.:.:.:.:.	.:.:.:.:.:.	.:.:.:.:.:.	.:.:.:.:.:.	.:.:.:.:.:.	.:.:.:.:.:.	.:.:.:.:.:.	.:.:.:.:.:.	.:.:.:.:.:.	.:.:.:.:.:.	.:.:.:.:.:.	.:.:.:.:.:.	.:.:.:.:.:.	.:.:.:.:.:.	.:.:.:.:.:.	.:.:.:.:.:.	.:.:.:.:.:.	.:.:.:.:.:.	.:.:.:.:.:.	.:.:.:.:.:.	.:.:.:.:.:.	.:.:.:.:.:.	.:.:.:.:.:.	.:.:.:.:.:.	.:.:.:.:.:.	.:.:.:.:.:.	.:.:.:.:.:.	.:.:.:.:.:.	.:.:.:.:.:.	.:.:.:.:.:.	.:.:.:.:.:.	.:.:.:.:.:.	.:.:.:.:.:.	.:.:.:.:.:.	.:.:.:.:.:.	.:.:.:.:.:.	.:.:.:.:.:.	.:.:.:.:.:.	.:.:.:.:.:.	.:.:.:.:.:.	.:.:.:.:.:.	.:.:.:.:.:.	.:.:.:.:.:.	.:.:.:.:.:.	.:.:.:.:.:.	.:.:.:.:.:.	.:.:.:.:.:.	.:.:.:.:.:.
chrII	327724	.	G	<INS:ME>	.	PASS	SVTYPE=INS;STRAND=+;FAMILY=TY2	GT:END:FREQUENCY:THREE_PRIME_SUPPORT:FIVE_PRIME_SUPPORT:REFERENCE_READS	.:.:.:.:.:.	.:.:.:.:.:.	.:.:.:.:.:.	.:.:.:.:.:.	.:.:.:.:.:.	.:.:.:.:.:.	.:.:.:.:.:.	.:.:.:.:.:.	.:.:.:.:.:.	.:.:.:.:.:.	.:.:.:.:.:.	.:.:.:.:.:.	.:.:.:.:.:.	.:.:.:.:.:.	.:.:.:.:.:.	.:.:.:.:.:.	.:.:.:.:.:.	.:.:.:.:.:.	.:.:.:.:.:.	.:.:.:.:.:.	1:327728:1:35:40:0	.:.:.:.:.:.	.:.:.:.:.:.	.:.:.:.:.:.	.:.:.:.:.:.	.:.:.:.:.:.	.:.:.:.:.:.	.:.:.:.:.:.	.:.:.:.:.:.	.:.:.:.:.:.	.:.:.:.:.:.	.:.:.:.:.:.	.:.:.:.:.:.	.:.:.:.:.:.	.:.:.:.:.:.	.:.:.:.:.:.	.:.:.:.:.:.	.:.:.:.:.:.	.:.:.:.:.:.	.:.:.:.:.:.	.:.:.:.:.:.	.:.:.:.:.:.	.:.:.:.:.:.	.:.:.:.:.:.	.:.:.:.:.:.	.:.:.:.:.:.	.:.:.:.:.:.	.:.:.:.:.:.	.:.:.:.:.:.	.:.:.:.:.:.	.:.:.:.:.:.	.:.:.:.:.:.	.:.:.:.:.:.	.:.:.:.:.:.	.:.:.:.:.:.	.:.:.:.:.:.	.:.:.:.:.:.	.:.:.:.:.:.	.:.:.:.:.:.	.:.:.:.:.:.	.:.:.:.:.:.	.:.:.:.:.:.	.:.:.:.:.:.	.:.:.:.:.:.	.:.:.:.:.:.	.:.:.:.:.:.	.:.:.:.:.:.	.:.:.:.:.:.	.:.:.:.:.:.	.:.:.:.:.:.	.:.:.:.:.:.	.:.:.:.:.:.	.:.:.:.:.:.	.:.:.:.:.:.	.:.:.:.:.:.	.:.:.:.:.:.	.:.:.:.:.:.	.:.:.:.:.:.	.:.:.:.:.:.	.:.:.:.:.:.	.:.:.:.:.:.	.:.:.:.:.:.	.:.:.:.:.:.	.:.:.:.:.:.	.:.:.:.:.:.	.:.:.:.:.:.	.:.:.:.:.:.	.:.:.:.:.:.	.:.:.:.:.:.	.:.:.:.:.:.	.:.:.:.:.:.	.:.:.:.:.:.	.:.:.:.:.:.	.:.:.:.:.:.	.:.:.:.:.:.	.:.:.:.:.:.	.:.:.:.:.:.	.:.:.:.:.:.	.:.:.:.:.:.	.:.:.:.:.:.	.:.:.:.:.:.	.:.:.:.:.:.	.:.:.:.:.:.	.:.:.:.:.:.	.:.:.:.:.:.	.:.:.:.:.:.	.:.:.:.:.:.	.:.:.:.:.:.	.:.:.:.:.:.	.:.:.:.:.:.	.:.:.:.:.:.	.:.:.:.:.:.	.:.:.:.:.:.	.:.:.:.:.:.	.:.:.:.:.:.	.:.:.:.:.:.	.:.:.:.:.:.	.:.:.:.:.:.	.:.:.:.:.:.	.:.:.:.:.:.	.:.:.:.:.:.	.:.:.:.:.:.	.:.:.:.:.:.	.:.:.:.:.:.	.:.:.:.:.:.	.:.:.:.:.:.	.:.:.:.:.:.	.:.:.:.:.:.	.:.:.:.:.:.	.:.:.:.:.:.	.:.:.:.:.:.	.:.:.:.:.:.	.:.:.:.:.:.	.:.:.:.:.:.	.:.:.:.:.:.	.:.:.:.:.:.	.:.:.:.:.:.	.:.:.:.:.:.	.:.:.:.:.:.	.:.:.:.:.:.	.:.:.:.:.:.	.:.:.:.:.:.	.:.:.:.:.:.	.:.:.:.:.:.	.:.:.:.:.:.	.:.:.:.:.:.	.:.:.:.:.:.	.:.:.:.:.:.	.:.:.:.:.:.	.:.:.:.:.:.	.:.:.:.:.:.	.:.:.:.:.:.	.:.:.:.:.:.	.:.:.:.:.:.	.:.:.:.:.:.	.:.:.:.:.:.	.:.:.:.:.:.	.:.:.:.:.:.	.:.:.:.:.:.	.:.:.:.:.:.	.:.:.:.:.:.	.:.:.:.:.:.	.:.:.:.:.:.	.:.:.:.:.:.	.:.:.:.:.:.	.:.:.:.:.:.	.:.:.:.:.:.	.:.:.:.:.:.	.:.:.:.:.:.	.:.:.:.:.:.	.:.:.:.:.:.	.:.:.:.:.:.	.:.:.:.:.:.	.:.:.:.:.:.	.:.:.:.:.:.	.:.:.:.:.:.	.:.:.:.:.:.	.:.:.:.:.:.	.:.:.:.:.:.	.:.:.:.:.:.	.:.:.:.:.:.	.:.:.:.:.:.	.:.:.:.:.:.	.:.:.:.:.:.	.:.:.:.:.:.	.:.:.:.:.:.	.:.:.:.:.:.	.:.:.:.:.:.	.:.:.:.:.:.	.:.:.:.:.:.	.:.:.:.:.:.	.:.:.:.:.:.	.:.:.:.:.:.	.:.:.:.:.:.	.:.:.:.:.:.	.:.:.:.:.:.	.:.:.:.:.:.	.:.:.:.:.:.	.:.:.:.:.:.	.:.:.:.:.:.	.:.:.:.:.:.	.:.:.:.:.:.	.:.:.:.:.:.	.:.:.:.:.:.	.:.:.:.:.:.	.:.:.:.:.:.	.:.:.:.:.:.	.:.:.:.:.:.	.:.:.:.:.:.	.:.:.:.:.:.	.:.:.:.:.:.	.:.:.:.:.:.	.:.:.:.:.:.	.:.:.:.:.:.	.:.:.:.:.:.	.:.:.:.:.:.	.:.:.:.:.:.	.:.:.:.:.:.	.:.:.:.:.:.	.:.:.:.:.:.	.:.:.:.:.:.	.:.:.:.:.:.	.:.:.:.:.:.	.:.:.:.:.:.	.:.:.:.:.:.	.:.:.:.:.:.	.:.:.:.:.:.	.:.:.:.:.:.	.:.:.:.:.:.	.:.:.:.:.:.	.:.:.:.:.:.	.:.:.:.:.:.	.:.:.:.:.:.	.:.:.:.:.:.	.:.:.:.:.:.	.:.:.:.:.:.	.:.:.:.:.:.	.:.:.:.:.:.	.:.:.:.:.:.	.:.:.:.:.:.	.:.:.:.:.:.	.:.:.:.:.:.	.:.:.:.:.:.	.:.:.:.:.:.	.:.:.:.:.:.	.:.:.:.:.:.	.:.:.:.:.:.	.:.:.:.:.:.	.:.:.:.:.:.	.:.:.:.:.:.	.:.:.:.:.:.	.:.:.:.:.:.	.:.:.:.:.:.	.:.:.:.:.:.	.:.:.:.:.:.	.:.:.:.:.:.	.:.:.:.:.:.	.:.:.:.:.:.	.:.:.:.:.:.	.:.:.:.:.:.	.:.:.:.:.:.	.:.:.:.:.:.	.:.:.:.:.:.	.:.:.:.:.:.	.:.:.:.:.:.	.:.:.:.:.:.	.:.:.:.:.:.	.:.:.:.:.:.	.:.:.:.:.:.	.:.:.:.:.:.	.:.:.:.:.:.	.:.:.:.:.:.	.:.:.:.:.:.	.:.:.:.:.:.	.:.:.:.:.:.	.:.:.:.:.:.	.:.:.:.:.:.	.:.:.:.:.:.	.:.:.:.:.:.	.:.:.:.:.:.	.:.:.:.:.:.	.:.:.:.:.:.	.:.:.:.:.:.	.:.:.:.:.:.	.:.:.:.:.:.	.:.:.:.:.:.	.:.:.:.:.:.	.:.:.:.:.:.	.:.:.:.:.:.	.:.:.:.:.:.	.:.:.:.:.:.	.:.:.:.:.:.	.:.:.:.:.:.	.:.:.:.:.:.	.:.:.:.:.:.	.:.:.:.:.:.	.:.:.:.:.:.	.:.:.:.:.:.	.:.:.:.:.:.	.:.:.:.:.:.	.:.:.:.:.:.	.:.:.:.:.:.	.:.:.:.:.:.	.:.:.:.:.:.	.:.:.:.:.:.	.:.:.:.:.:.	.:.:.:.:.:.	.:.:.:.:.:.	.:.:.:.:.:.	.:.:.:.:.:.	.:.:.:.:.:.	.:.:.:.:.:.	.:.:.:.:.:.	.:.:.:.:.:.	.:.:.:.:.:.	.:.:.:.:.:.	.:.:.:.:.:.	.:.:.:.:.:.	.:.:.:.:.:.	.:.:.:.:.:.	.:.:.:.:.:.	.:.:.:.:.:.	.:.:.:.:.:.	.:.:.:.:.:.	.:.:.:.:.:.	.:.:.:.:.:.	.:.:.:.:.:.	.:.:.:.:.:.	.:.:.:.:.:.	.:.:.:.:.:.	.:.:.:.:.:.	.:.:.:.:.:.	.:.:.:.:.:.	.:.:.:.:.:.	.:.:.:.:.:.	.:.:.:.:.:.	.:.:.:.:.:.	.:.:.:.:.:.	.:.:.:.:.:.	.:.:.:.:.:.	.:.:.:.:.:.	.:.:.:.:.:.	.:.:.:.:.:.	.:.:.:.:.:.	.:.:.:.:.:.	.:.:.:.:.:.	.:.:.:.:.:.	.:.:.:.:.:.	.:.:.:.:.:.	.:.:.:.:.:.	.:.:.:.:.:.	.:.:.:.:.:.	.:.:.:.:.:.	.:.:.:.:.:.	.:.:.:.:.:.	.:.:.:.:.:.	.:.:.:.:.:.	.:.:.:.:.:.	.:.:.:.:.:.	.:.:.:.:.:.	.:.:.:.:.:.	.:.:.:.:.:.	.:.:.:.:.:.	.:.:.:.:.:.	.:.:.:.:.:.	.:.:.:.:.:.	.:.:.:.:.:.	.:.:.:.:.:.	.:.:.:.:.:.	.:.:.:.:.:.	.:.:.:.:.:.	.:.:.:.:.:.	.:.:.:.:.:.	.:.:.:.:.:.	.:.:.:.:.:.	.:.:.:.:.:.	.:.:.:.:.:.	.:.:.:.:.:.	.:.:.:.:.:.	.:.:.:.:.:.	.:.:.:.:.:.	.:.:.:.:.:.	.:.:.:.:.:.	.:.:.:.:.:.	.:.:.:.:.:.	.:.:.:.:.:.	.:.:.:.:.:.	.:.:.:.:.:.	.:.:.:.:.:.	.:.:.:.:.:.	.:.:.:.:.:.	.:.:.:.:.:.	.:.:.:.:.:.	.:.:.:.:.:.	.:.:.:.:.:.	.:.:.:.:.:.	.:.:.:.:.:.	.:.:.:.:.:.	.:.:.:.:.:.	.:.:.:.:.:.	.:.:.:.:.:.	.:.:.:.:.:.	.:.:.:.:.:.	.:.:.:.:.:.	.:.:.:.:.:.	.:.:.:.:.:.	.:.:.:.:.:.	.:.:.:.:.:.	.:.:.:.:.:.	.:.:.:.:.:.	.:.:.:.:.:.	.:.:.:.:.:.	.:.:.:.:.:.	.:.:.:.:.:.	.:.:.:.:.:.	.:.:.:.:.:.	.:.:.:.:.:.	.:.:.:.:.:.	.:.:.:.:.:.	.:.:.:.:.:.	.:.:.:.:.:.	.:.:.:.:.:.	.:.:.:.:.:.	.:.:.:.:.:.	.:.:.:.:.:.	.:.:.:.:.:.	.:.:.:.:.:.	.:.:.:.:.:.	.:.:.:.:.:.	.:.:.:.:.:.	.:.:.:.:.:.	.:.:.:.:.:.	.:.:.:.:.:.	.:.:.:.:.:.	.:.:.:.:.:.	.:.:.:.:.:.	.:.:.:.:.:.	.:.:.:.:.:.	.:.:.:.:.:.	.:.:.:.:.:.	.:.:.:.:.:.	.:.:.:.:.:.	.:.:.:.:.:.	.:.:.:.:.:.	.:.:.:.:.:.	.:.:.:.:.:.	.:.:.:.:.:.	.:.:.:.:.:.	.:.:.:.:.:.	.:.:.:.:.:.	.:.:.:.:.:.	.:.:.:.:.:.	.:.:.:.:.:.	.:.:.:.:.:.	.:.:.:.:.:.	.:.:.:.:.:.	.:.:.:.:.:.	.:.:.:.:.:.	.:.:.:.:.:.	.:.:.:.:.:.	.:.:.:.:.:.	.:.:.:.:.:.	.:.:.:.:.:.	.:.:.:.:.:.	.:.:.:.:.:.	.:.:.:.:.:.	.:.:.:.:.:.	.:.:.:.:.:.	.:.:.:.:.:.	.:.:.:.:.:.	.:.:.:.:.:.	.:.:.:.:.:.	.:.:.:.:.:.	.:.:.:.:.:.	.:.:.:.:.:.	.:.:.:.:.:.	.:.:.:.:.:.	.:.:.:.:.:.	.:.:.:.:.:.	.:.:.:.:.:.	.:.:.:.:.:.	.:.:.:.:.:.	.:.:.:.:.:.	.:.:.:.:.:.	.:.:.:.:.:.	.:.:.:.:.:.	.:.:.:.:.:.	.:.:.:.:.:.	.:.:.:.:.:.	.:.:.:.:.:.	.:.:.:.:.:.	.:.:.:.:.:.	.:.:.:.:.:.	.:.:.:.:.:.	.:.:.:.:.:.	.:.:.:.:.:.	.:.:.:.:.:.	.:.:.:.:.:.	.:.:.:.:.:.	.:.:.:.:.:.	.:.:.:.:.:.	.:.:.:.:.:.	.:.:.:.:.:.	.:.:.:.:.:.	.:.:.:.:.:.	.:.:.:.:.:.	.:.:.:.:.:.	.:.:.:.:.:.	.:.:.:.:.:.	.:.:.:.:.:.	.:.:.:.:.:.	.:.:.:.:.:.	.:.:.:.:.:.	.:.:.:.:.:.	.:.:.:.:.:.	.:.:.:.:.:.	.:.:.:.:.:.	.:.:.:.:.:.	.:.:.:.:.:.	.:.:.:.:.:.	.:.:.:.:.:.	.:.:.:.:.:.	.:.:.:.:.:.	.:.:.:.:.:.	.:.:.:.:.:.	.:.:.:.:.:.	.:.:.:.:.:.	.:.:.:.:.:.	.:.:.:.:.:.	.:.:.:.:.:.	.:.:.:.:.:.	.:.:.:.:.:.	.:.:.:.:.:.	.:.:.:.:.:.	.:.:.:.:.:.	.:.:.:.:.:.	.:.:.:.:.:.	.:.:.:.:.:.	.:.:.:.:.:.	.:.:.:.:.:.	.:.:.:.:.:.	.:.:.:.:.:.	.:.:.:.:.:.	.:.:.:.:.:.	.:.:.:.:.:.	.:.:.:.:.:.	.:.:.:.:.:.	.:.:.:.:.:.	.:.:.:.:.:.	.:.:.:.:.:.	.:.:.:.:.:.	.:.:.:.:.:.	.:.:.:.:.:.	.:.:.:.:.:.	.:.:.:.:.:.	.:.:.:.:.:.	.:.:.:.:.:.	.:.:.:.:.:.	.:.:.:.:.:.	.:.:.:.:.:.	.:.:.:.:.:.	.:.:.:.:.:.	.:.:.:.:.:.	.:.:.:.:.:.	.:.:.:.:.:.	.:.:.:.:.:.	.:.:.:.:.:.	.:.:.:.:.:.	.:.:.:.:.:.	.:.:.:.:.:.	.:.:.:.:.:.	.:.:.:.:.:.	.:.:.:.:.:.	.:.:.:.:.:.	.:.:.:.:.:.	.:.:.:.:.:.	.:.:.:.:.:.	.:.:.:.:.:.	.:.:.:.:.:.	.:.:.:.:.:.	.:.:.:.:.:.	.:.:.:.:.:.	.:.:.:.:.:.	.:.:.:.:.:.	.:.:.:.:.:.	.:.:.:.:.:.	.:.:.:.:.:.	.:.:.:.:.:.	.:.:.:.:.:.	.:.:.:.:.:.	.:.:.:.:.:.	.:.:.:.:.:.	.:.:.:.:.:.	.:.:.:.:.:.	.:.:.:.:.:.	.:.:.:.:.:.	.:.:.:.:.:.	.:.:.:.:.:.	.:.:.:.:.:.	.:.:.:.:.:.	.:.:.:.:.:.	.:.:.:.:.:.	.:.:.:.:.:.	.:.:.:.:.:.	.:.:.:.:.:.	.:.:.:.:.:.	.:.:.:.:.:.	.:.:.:.:.:.	.:.:.:.:.:.	.:.:.:.:.:.	.:.:.:.:.:.	.:.:.:.:.:.	.:.:.:.:.:.	.:.:.:.:.:.	.:.:.:.:.:.	.:.:.:.:.:.	.:.:.:.:.:.	.:.:.:.:.:.	.:.:.:.:.:.	.:.:.:.:.:.	.:.:.:.:.:.	.:.:.:.:.:.	.:.:.:.:.:.	.:.:.:.:.:.	.:.:.:.:.:.	.:.:.:.:.:.	.:.:.:.:.:.	.:.:.:.:.:.	.:.:.:.:.:.	.:.:.:.:.:.	.:.:.:.:.:.	.:.:.:.:.:.	.:.:.:.:.:.	.:.:.:.:.:.	.:.:.:.:.:.	.:.:.:.:.:.	.:.:.:.:.:.	.:.:.:.:.:.	.:.:.:.:.:.	.:.:.:.:.:.	.:.:.:.:.:.	.:.:.:.:.:.	.:.:.:.:.:.	.:.:.:.:.:.	.:.:.:.:.:.	.:.:.:.:.:.	.:.:.:.:.:.	.:.:.:.:.:.	.:.:.:.:.:.	.:.:.:.:.:.	.:.:.:.:.:.	.:.:.:.:.:.	.:.:.:.:.:.	.:.:.:.:.:.	.:.:.:.:.:.	.:.:.:.:.:.	.:.:.:.:.:.	.:.:.:.:.:.	.:.:.:.:.:.	.:.:.:.:.:.	.:.:.:.:.:.	.:.:.:.:.:.	.:.:.:.:.:.	.:.:.:.:.:.	.:.:.:.:.:.	.:.:.:.:.:.	.:.:.:.:.:.	.:.:.:.:.:.	.:.:.:.:.:.	.:.:.:.:.:.	.:.:.:.:.:.	.:.:.:.:.:.	.:.:.:.:.:.	.:.:.:.:.:.	.:.:.:.:.:.	.:.:.:.:.:.	.:.:.:.:.:.	.:.:.:.:.:.	.:.:.:.:.:.	.:.:.:.:.:.	.:.:.:.:.:.	.:.:.:.:.:.	.:.:.:.:.:.	.:.:.:.:.:.	.:.:.:.:.:.	.:.:.:.:.:.	.:.:.:.:.:.	.:.:.:.:.:.	.:.:.:.:.:.	.:.:.:.:.:.	.:.:.:.:.:.	.:.:.:.:.:.	.:.:.:.:.:.	.:.:.:.:.:.	.:.:.:.:.:.	.:.:.:.:.:.	.:.:.:.:.:.	.:.:.:.:.:.	.:.:.:.:.:.	.:.:.:.:.:.	.:.:.:.:.:.	.:.:.:.:.:.	.:.:.:.:.:.	.:.:.:.:.:.	.:.:.:.:.:.	.:.:.:.:.:.	.:.:.:.:.:.	.:.:.:.:.:.	.:.:.:.:.:.	.:.:.:.:.:.	.:.:.:.:.:.	.:.:.:.:.:.	.:.:.:.:.:.	.:.:.:.:.:.	.:.:.:.:.:.	.:.:.:.:.:.	.:.:.:.:.:.	.:.:.:.:.:.	.:.:.:.:.:.	.:.:.:.:.:.	.:.:.:.:.:.	.:.:.:.:.:.	.:.:.:.:.:.	.:.:.:.:.:.	.:.:.:.:.:.	.:.:.:.:.:.	.:.:.:.:.:.	.:.:.:.:.:.	.:.:.:.:.:.	.:.:.:.:.:.	.:.:.:.:.:.	.:.:.:.:.:.	.:.:.:.:.:.	.:.:.:.:.:.	.:.:.:.:.:.	.:.:.:.:.:.	.:.:.:.:.:.	.:.:.:.:.:.	.:.:.:.:.:.	.:.:.:.:.:.	.:.:.:.:.:.	.:.:.:.:.:.	.:.:.:.:.:.	.:.:.:.:.:.	.:.:.:.:.:.	.:.:.:.:.:.	.:.:.:.:.:.	.:.:.:.:.:.	.:.:.:.:.:.	.:.:.:.:.:.	.:.:.:.:.:.	.:.:.:.:.:.	.:.:.:.:.:.	.:.:.:.:.:.	.:.:.:.:.:.	.:.:.:.:.:.	.:.:.:.:.:.	.:.:.:.:.:.	.:.:.:.:.:.	.:.:.:.:.:.	.:.:.:.:.:.	.:.:.:.:.:.	.:.:.:.:.:.	.:.:.:.:.:.	.:.:.:.:.:.	.:.:.:.:.:.	.:.:.:.:.:.	.:.:.:.:.:.	.:.:.:.:.:.	.:.:.:.:.:.	.:.:.:.:.:.	.:.:.:.:.:.	.:.:.:.:.:.	.:.:.:.:.:.	.:.:.:.:.:.	.:.:.:.:.:.	.:.:.:.:.:.	.:.:.:.:.:.	.:.:.:.:.:.	.:.:.:.:.:.	.:.:.:.:.:.	.:.:.:.:.:.	.:.:.:.:.:.	.:.:.:.:.:.	.:.:.:.:.:.	.:.:.:.:.:.	.:.:.:.:.:.	.:.:.:.:.:.	.:.:.:.:.:.	.:.:.:.:.:.	.:.:.:.:.:.	.:.:.:.:.:.	.:.:.:.:.:.	.:.:.:.:.:.	.:.:.:.:.:.	.:.:.:.:.:.	.:.:.:.:.:.	.:.:.:.:.:.	.:.:.:.:.:.	.:.:.:.:.:.	.:.:.:.:.:.	.:.:.:.:.:.	.:.:.:.:.:.	.:.:.:.:.:.	.:.:.:.:.:.	.:.:.:.:.:.	.:.:.:.:.:.	.:.:.:.:.:.	.:.:.:.:.:.	.:.:.:.:.:.	.:.:.:.:.:.	.:.:.:.:.:.	.:.:.:.:.:.	.:.:.:.:.:.	.:.:.:.:.:.	.:.:.:.:.:.	.:.:.:.:.:.	.:.:.:.:.:.	.:.:.:.:.:.	.:.:.:.:.:.	.:.:.:.:.:.	.:.:.:.:.:.	.:.:.:.:.:.	.:.:.:.:.:.	.:.:.:.:.:.	.:.:.:.:.:.	.:.:.:.:.:.	.:.:.:.:.:.	.:.:.:.:.:.	.:.:.:.:.:.	.:.:.:.:.:.	.:.:.:.:.:.	.:.:.:.:.:.	.:.:.:.:.:.	.:.:.:.:.:.	.:.:.:.:.:.	.:.:.:.:.:.	.:.:.:.:.:.	.:.:.:.:.:.	.:.:.:.:.:.	.:.:.:.:.:.	.:.:.:.:.:.	.:.:.:.:.:.	.:.:.:.:.:.	.:.:.:.:.:.	.:.:.:.:.:.	.:.:.:.:.:.	.:.:.:.:.:.	.:.:.:.:.:.	.:.:.:.:.:.	.:.:.:.:.:.	.:.:.:.:.:.	.:.:.:.:.:.	.:.:.:.:.:.	.:.:.:.:.:.	.:.:.:.:.:.	.:.:.:.:.:.	.:.:.:.:.:.	.:.:.:.:.:.	.:.:.:.:.:.	.:.:.:.:.:.	.:.:.:.:.:.	.:.:.:.:.:.	.:.:.:.:.:.	.:.:.:.:.:.	.:.:.:.:.:.	.:.:.:.:.:.	.:.:.:.:.:.	.:.:.:.:.:.	.:.:.:.:.:.	.:.:.:.:.:.	.:.:.:.:.:.	.:.:.:.:.:.	.:.:.:.:.:.	.:.:.:.:.:.	.:.:.:.:.:.	.:.:.:.:.:.	.:.:.:.:.:.	.:.:.:.:.:.	.:.:.:.:.:.	.:.:.:.:.:.	.:.:.:.:.:.	.:.:.:.:.:.	.:.:.:.:.:.	.:.:.:.:.:.	.:.:.:.:.:.	.:.:.:.:.:.	.:.:.:.:.:.	.:.:.:.:.:.	.:.:.:.:.:.	.:.:.:.:.:.	.:.:.:.:.:.	.:.:.:.:.:.	.:.:.:.:.:.	.:.:.:.:.:.	.:.:.:.:.:.	.:.:.:.:.:.	.:.:.:.:.:.	.:.:.:.:.:.	.:.:.:.:.:.	.:.:.:.:.:.	.:.:.:.:.:.	.:.:.:.:.:.	.:.:.:.:.:.	.:.:.:.:.:.	.:.:.:.:.:.	.:.:.:.:.:.	.:.:.:.:.:.	.:.:.:.:.:.	.:.:.:.:.:.	.:.:.:.:.:.	.:.:.:.:.:.	.:.:.:.:.:.	.:.:.:.:.:.	.:.:.:.:.:.	.:.:.:.:.:.	.:.:.:.:.:.	.:.:.:.:.:.	.:.:.:.:.:.	.:.:.:.:.:.	.:.:.:.:.:.	.:.:.:.:.:.	.:.:.:.:.:.	.:.:.:.:.:.	.:.:.:.:.:.	.:.:.:.:.:.	.:.:.:.:.:.	.:.:.:.:.:.	.:.:.:.:.:.	.:.:.:.:.:.	.:.:.:.:.:.	.:.:.:.:.:.	.:.:.:.:.:.	.:.:.:.:.:.	.:.:.:.:.:.	.:.:.:.:.:.	.:.:.:.:.:.	.:.:.:.:.:.	.:.:.:.:.:.	.:.:.:.:.:.	.:.:.:.:.:.	.:.:.:.:.:.	.:.:.:.:.:.	.:.:.:.:.:.	.:.:.:.:.:.	.:.:.:.:.:.	.:.:.:.:.:.	.:.:.:.:.:.	.:.:.:.:.:.	.:.:.:.:.:.	.:.:.:.:.:.	.:.:.:.:.:.	.:.:.:.:.:.	.:.:.:.:.:.	.:.:.:.:.:.	.:.:.:.:.:.	.:.:.:.:.:.	.:.:.:.:.:.	.:.:.:.:.:.	.:.:.:.:.:.	.:.:.:.:.:.	.:.:.:.:.:.	.:.:.:.:.:.	.:.:.:.:.:.	.:.:.:.:.:.	.:.:.:.:.:.	.:.:.:.:.:.	.:.:.:.:.:.	.:.:.:.:.:.	.:.:.:.:.:.	.:.:.:.:.:.	.:.:.:.:.:.	.:.:.:.:.:.	.:.:.:.:.:.	.:.:.:.:.:.	.:.:.:.:.:.	.:.:.:.:.:.	.:.:.:.:.:.	.:.:.:.:.:.	.:.:.:.:.:.	.:.:.:.:.:.	.:.:.:.:.:.	.:.:.:.:.:.	.:.:.:.:.:.	.:.:.:.:.:.	.:.:.:.:.:.	.:.:.:.:.:.	.:.:.:.:.:.	.:.:.:.:.:.	.:.:.:.:.:.	.:.:.:.:.:.	.:.:.:.:.:.	.:.:.:.:.:.	.:.:.:.:.:.	.:.:.:.:.:.	.:.:.:.:.:.	.:.:.:.:.:.	.:.:.:.:.:.	.:.:.:.:.:.	.:.:.:.:.:.	.:.:.:.:.:.	.:.:.:.:.:.	.:.:.:.:.:.	.:.:.:.:.:.	.:.:.:.:.:.	.:.:.:.:.:.	.:.:.:.:.:.	.:.:.:.:.:.	.:.:.:.:.:.	.:.:.:.:.:.	.:.:.:.:.:.
chrII	327817	.	A	<INS:ME>	.	PASS	SVTYPE=INS;STRAND=+;FAMILY=TY1	GT:END:FREQUENCY:THREE_PRIME_SUPPORT:FIVE_PRIME_SUPPORT:REFERENCE_READS	.:.:.:.:.:.	.:.:.:.:.:.	.:.:.:.:.:.	.:.:.:.:.:.	.:.:.:.:.:.	.:.:.:.:.:.	.:.:.:.:.:.	.:.:.:.:.:.	.:.:.:.:.:.	.:.:.:.:.:.	.:.:.:.:.:.	.:.:.:.:.:.	.:.:.:.:.:.	.:.:.:.:.:.	.:.:.:.:.:.	.:.:.:.:.:.	.:.:.:.:.:.	.:.:.:.:.:.	.:.:.:.:.:.	.:.:.:.:.:.	.:.:.:.:.:.	.:.:.:.:.:.	.:.:.:.:.:.	.:.:.:.:.:.	.:.:.:.:.:.	.:.:.:.:.:.	.:.:.:.:.:.	.:.:.:.:.:.	.:.:.:.:.:.	.:.:.:.:.:.	.:.:.:.:.:.	.:.:.:.:.:.	.:.:.:.:.:.	.:.:.:.:.:.	.:.:.:.:.:.	.:.:.:.:.:.	.:.:.:.:.:.	.:.:.:.:.:.	.:.:.:.:.:.	.:.:.:.:.:.	.:.:.:.:.:.	.:.:.:.:.:.	.:.:.:.:.:.	.:.:.:.:.:.	.:.:.:.:.:.	.:.:.:.:.:.	.:.:.:.:.:.	.:.:.:.:.:.	.:.:.:.:.:.	.:.:.:.:.:.	.:.:.:.:.:.	.:.:.:.:.:.	.:.:.:.:.:.	.:.:.:.:.:.	.:.:.:.:.:.	.:.:.:.:.:.	.:.:.:.:.:.	.:.:.:.:.:.	.:.:.:.:.:.	.:.:.:.:.:.	.:.:.:.:.:.	.:.:.:.:.:.	.:.:.:.:.:.	.:.:.:.:.:.	.:.:.:.:.:.	.:.:.:.:.:.	.:.:.:.:.:.	.:.:.:.:.:.	.:.:.:.:.:.	.:.:.:.:.:.	.:.:.:.:.:.	.:.:.:.:.:.	.:.:.:.:.:.	.:.:.:.:.:.	.:.:.:.:.:.	.:.:.:.:.:.	.:.:.:.:.:.	.:.:.:.:.:.	.:.:.:.:.:.	.:.:.:.:.:.	.:.:.:.:.:.	.:.:.:.:.:.	.:.:.:.:.:.	.:.:.:.:.:.	.:.:.:.:.:.	.:.:.:.:.:.	.:.:.:.:.:.	.:.:.:.:.:.	.:.:.:.:.:.	.:.:.:.:.:.	.:.:.:.:.:.	.:.:.:.:.:.	.:.:.:.:.:.	.:.:.:.:.:.	.:.:.:.:.:.	.:.:.:.:.:.	.:.:.:.:.:.	.:.:.:.:.:.	.:.:.:.:.:.	.:.:.:.:.:.	.:.:.:.:.:.	.:.:.:.:.:.	.:.:.:.:.:.	.:.:.:.:.:.	.:.:.:.:.:.	.:.:.:.:.:.	.:.:.:.:.:.	.:.:.:.:.:.	.:.:.:.:.:.	.:.:.:.:.:.	.:.:.:.:.:.	.:.:.:.:.:.	.:.:.:.:.:.	.:.:.:.:.:.	.:.:.:.:.:.	.:.:.:.:.:.	.:.:.:.:.:.	.:.:.:.:.:.	.:.:.:.:.:.	.:.:.:.:.:.	.:.:.:.:.:.	.:.:.:.:.:.	.:.:.:.:.:.	.:.:.:.:.:.	.:.:.:.:.:.	.:.:.:.:.:.	.:.:.:.:.:.	.:.:.:.:.:.	.:.:.:.:.:.	.:.:.:.:.:.	.:.:.:.:.:.	.:.:.:.:.:.	.:.:.:.:.:.	.:.:.:.:.:.	.:.:.:.:.:.	.:.:.:.:.:.	.:.:.:.:.:.	.:.:.:.:.:.	.:.:.:.:.:.	.:.:.:.:.:.	.:.:.:.:.:.	.:.:.:.:.:.	.:.:.:.:.:.	.:.:.:.:.:.	.:.:.:.:.:.	.:.:.:.:.:.	.:.:.:.:.:.	.:.:.:.:.:.	.:.:.:.:.:.	.:.:.:.:.:.	.:.:.:.:.:.	.:.:.:.:.:.	.:.:.:.:.:.	.:.:.:.:.:.	.:.:.:.:.:.	.:.:.:.:.:.	.:.:.:.:.:.	.:.:.:.:.:.	.:.:.:.:.:.	.:.:.:.:.:.	.:.:.:.:.:.	.:.:.:.:.:.	.:.:.:.:.:.	.:.:.:.:.:.	.:.:.:.:.:.	.:.:.:.:.:.	.:.:.:.:.:.	.:.:.:.:.:.	.:.:.:.:.:.	.:.:.:.:.:.	.:.:.:.:.:.	.:.:.:.:.:.	.:.:.:.:.:.	.:.:.:.:.:.	.:.:.:.:.:.	.:.:.:.:.:.	.:.:.:.:.:.	.:.:.:.:.:.	.:.:.:.:.:.	.:.:.:.:.:.	.:.:.:.:.:.	.:.:.:.:.:.	.:.:.:.:.:.	.:.:.:.:.:.	.:.:.:.:.:.	.:.:.:.:.:.	.:.:.:.:.:.	.:.:.:.:.:.	.:.:.:.:.:.	.:.:.:.:.:.	.:.:.:.:.:.	.:.:.:.:.:.	.:.:.:.:.:.	.:.:.:.:.:.	.:.:.:.:.:.	.:.:.:.:.:.	.:.:.:.:.:.	.:.:.:.:.:.	.:.:.:.:.:.	.:.:.:.:.:.	.:.:.:.:.:.	.:.:.:.:.:.	.:.:.:.:.:.	.:.:.:.:.:.	.:.:.:.:.:.	.:.:.:.:.:.	.:.:.:.:.:.	.:.:.:.:.:.	.:.:.:.:.:.	.:.:.:.:.:.	.:.:.:.:.:.	.:.:.:.:.:.	.:.:.:.:.:.	.:.:.:.:.:.	.:.:.:.:.:.	.:.:.:.:.:.	.:.:.:.:.:.	.:.:.:.:.:.	.:.:.:.:.:.	.:.:.:.:.:.	.:.:.:.:.:.	.:.:.:.:.:.	.:.:.:.:.:.	.:.:.:.:.:.	.:.:.:.:.:.	.:.:.:.:.:.	.:.:.:.:.:.	.:.:.:.:.:.	.:.:.:.:.:.	.:.:.:.:.:.	.:.:.:.:.:.	.:.:.:.:.:.	.:.:.:.:.:.	.:.:.:.:.:.	.:.:.:.:.:.	.:.:.:.:.:.	.:.:.:.:.:.	.:.:.:.:.:.	.:.:.:.:.:.	.:.:.:.:.:.	.:.:.:.:.:.	.:.:.:.:.:.	.:.:.:.:.:.	.:.:.:.:.:.	.:.:.:.:.:.	.:.:.:.:.:.	.:.:.:.:.:.	.:.:.:.:.:.	.:.:.:.:.:.	.:.:.:.:.:.	.:.:.:.:.:.	.:.:.:.:.:.	.:.:.:.:.:.	.:.:.:.:.:.	.:.:.:.:.:.	.:.:.:.:.:.	.:.:.:.:.:.	.:.:.:.:.:.	.:.:.:.:.:.	.:.:.:.:.:.	.:.:.:.:.:.	.:.:.:.:.:.	.:.:.:.:.:.	.:.:.:.:.:.	.:.:.:.:.:.	.:.:.:.:.:.	.:.:.:.:.:.	.:.:.:.:.:.	.:.:.:.:.:.	.:.:.:.:.:.	.:.:.:.:.:.	.:.:.:.:.:.	.:.:.:.:.:.	.:.:.:.:.:.	.:.:.:.:.:.	.:.:.:.:.:.	.:.:.:.:.:.	.:.:.:.:.:.	.:.:.:.:.:.	.:.:.:.:.:.	.:.:.:.:.:.	.:.:.:.:.:.	.:.:.:.:.:.	.:.:.:.:.:.	.:.:.:.:.:.	.:.:.:.:.:.	.:.:.:.:.:.	.:.:.:.:.:.	.:.:.:.:.:.	.:.:.:.:.:.	.:.:.:.:.:.	.:.:.:.:.:.	.:.:.:.:.:.	.:.:.:.:.:.	.:.:.:.:.:.	.:.:.:.:.:.	.:.:.:.:.:.	.:.:.:.:.:.	.:.:.:.:.:.	.:.:.:.:.:.	.:.:.:.:.:.	.:.:.:.:.:.	.:.:.:.:.:.	.:.:.:.:.:.	.:.:.:.:.:.	.:.:.:.:.:.	.:.:.:.:.:.	.:.:.:.:.:.	.:.:.:.:.:.	.:.:.:.:.:.	.:.:.:.:.:.	.:.:.:.:.:.	.:.:.:.:.:.	.:.:.:.:.:.	.:.:.:.:.:.	.:.:.:.:.:.	.:.:.:.:.:.	.:.:.:.:.:.	.:.:.:.:.:.	.:.:.:.:.:.	.:.:.:.:.:.	.:.:.:.:.:.	.:.:.:.:.:.	.:.:.:.:.:.	.:.:.:.:.:.	.:.:.:.:.:.	.:.:.:.:.:.	.:.:.:.:.:.	.:.:.:.:.:.	.:.:.:.:.:.	.:.:.:.:.:.	.:.:.:.:.:.	.:.:.:.:.:.	.:.:.:.:.:.	.:.:.:.:.:.	.:.:.:.:.:.	.:.:.:.:.:.	.:.:.:.:.:.	.:.:.:.:.:.	.:.:.:.:.:.	.:.:.:.:.:.	.:.:.:.:.:.	.:.:.:.:.:.	.:.:.:.:.:.	.:.:.:.:.:.	.:.:.:.:.:.	.:.:.:.:.:.	.:.:.:.:.:.	.:.:.:.:.:.	.:.:.:.:.:.	.:.:.:.:.:.	.:.:.:.:.:.	.:.:.:.:.:.	.:.:.:.:.:.	.:.:.:.:.:.	.:.:.:.:.:.	.:.:.:.:.:.	.:.:.:.:.:.	.:.:.:.:.:.	.:.:.:.:.:.	.:.:.:.:.:.	.:.:.:.:.:.	.:.:.:.:.:.	.:.:.:.:.:.	.:.:.:.:.:.	.:.:.:.:.:.	.:.:.:.:.:.	.:.:.:.:.:.	.:.:.:.:.:.	.:.:.:.:.:.	.:.:.:.:.:.	.:.:.:.:.:.	.:.:.:.:.:.	.:.:.:.:.:.	.:.:.:.:.:.	.:.:.:.:.:.	.:.:.:.:.:.	.:.:.:.:.:.	.:.:.:.:.:.	.:.:.:.:.:.	.:.:.:.:.:.	.:.:.:.:.:.	.:.:.:.:.:.	.:.:.:.:.:.	.:.:.:.:.:.	.:.:.:.:.:.	.:.:.:.:.:.	.:.:.:.:.:.	.:.:.:.:.:.	.:.:.:.:.:.	.:.:.:.:.:.	.:.:.:.:.:.	.:.:.:.:.:.	.:.:.:.:.:.	.:.:.:.:.:.	.:.:.:.:.:.	.:.:.:.:.:.	.:.:.:.:.:.	.:.:.:.:.:.	.:.:.:.:.:.	.:.:.:.:.:.	.:.:.:.:.:.	.:.:.:.:.:.	.:.:.:.:.:.	.:.:.:.:.:.	.:.:.:.:.:.	.:.:.:.:.:.	.:.:.:.:.:.	.:.:.:.:.:.	.:.:.:.:.:.	.:.:.:.:.:.	.:.:.:.:.:.	.:.:.:.:.:.	.:.:.:.:.:.	.:.:.:.:.:.	.:.:.:.:.:.	.:.:.:.:.:.	.:.:.:.:.:.	.:.:.:.:.:.	.:.:.:.:.:.	.:.:.:.:.:.	.:.:.:.:.:.	.:.:.:.:.:.	.:.:.:.:.:.	.:.:.:.:.:.	.:.:.:.:.:.	.:.:.:.:.:.	.:.:.:.:.:.	.:.:.:.:.:.	.:.:.:.:.:.	.:.:.:.:.:.	.:.:.:.:.:.	.:.:.:.:.:.	.:.:.:.:.:.	.:.:.:.:.:.	.:.:.:.:.:.	.:.:.:.:.:.	.:.:.:.:.:.	.:.:.:.:.:.	.:.:.:.:.:.	.:.:.:.:.:.	.:.:.:.:.:.	.:.:.:.:.:.	.:.:.:.:.:.	.:.:.:.:.:.	.:.:.:.:.:.	.:.:.:.:.:.	.:.:.:.:.:.	.:.:.:.:.:.	.:.:.:.:.:.	.:.:.:.:.:.	.:.:.:.:.:.	.:.:.:.:.:.	.:.:.:.:.:.	.:.:.:.:.:.	.:.:.:.:.:.	.:.:.:.:.:.	.:.:.:.:.:.	.:.:.:.:.:.	.:.:.:.:.:.	.:.:.:.:.:.	.:.:.:.:.:.	.:.:.:.:.:.	.:.:.:.:.:.	.:.:.:.:.:.	.:.:.:.:.:.	.:.:.:.:.:.	.:.:.:.:.:.	.:.:.:.:.:.	.:.:.:.:.:.	.:.:.:.:.:.	.:.:.:.:.:.	.:.:.:.:.:.	.:.:.:.:.:.	.:.:.:.:.:.	.:.:.:.:.:.	.:.:.:.:.:.	.:.:.:.:.:.	.:.:.:.:.:.	.:.:.:.:.:.	.:.:.:.:.:.	.:.:.:.:.:.	.:.:.:.:.:.	.:.:.:.:.:.	.:.:.:.:.:.	.:.:.:.:.:.	.:.:.:.:.:.	.:.:.:.:.:.	.:.:.:.:.:.	.:.:.:.:.:.	.:.:.:.:.:.	.:.:.:.:.:.	.:.:.:.:.:.	.:.:.:.:.:.	.:.:.:.:.:.	.:.:.:.:.:.	.:.:.:.:.:.	.:.:.:.:.:.	.:.:.:.:.:.	.:.:.:.:.:.	.:.:.:.:.:.	.:.:.:.:.:.	.:.:.:.:.:.	.:.:.:.:.:.	.:.:.:.:.:.	.:.:.:.:.:.	.:.:.:.:.:.	.:.:.:.:.:.	.:.:.:.:.:.	.:.:.:.:.:.	.:.:.:.:.:.	.:.:.:.:.:.	.:.:.:.:.:.	.:.:.:.:.:.	.:.:.:.:.:.	.:.:.:.:.:.	.:.:.:.:.:.	.:.:.:.:.:.	.:.:.:.:.:.	.:.:.:.:.:.	.:.:.:.:.:.	.:.:.:.:.:.	.:.:.:.:.:.	.:.:.:.:.:.	.:.:.:.:.:.	.:.:.:.:.:.	.:.:.:.:.:.	.:.:.:.:.:.	.:.:.:.:.:.	.:.:.:.:.:.	.:.:.:.:.:.	.:.:.:.:.:.	.:.:.:.:.:.	.:.:.:.:.:.	.:.:.:.:.:.	.:.:.:.:.:.	.:.:.:.:.:.	.:.:.:.:.:.	.:.:.:.:.:.	.:.:.:.:.:.	.:.:.:.:.:.	.:.:.:.:.:.	.:.:.:.:.:.	.:.:.:.:.:.	.:.:.:.:.:.	.:.:.:.:.:.	.:.:.:.:.:.	.:.:.:.:.:.	.:.:.:.:.:.	.:.:.:.:.:.	.:.:.:.:.:.	.:.:.:.:.:.	.:.:.:.:.:.	.:.:.:.:.:.	.:.:.:.:.:.	.:.:.:.:.:.	.:.:.:.:.:.	.:.:.:.:.:.	.:.:.:.:.:.	.:.:.:.:.:.	.:.:.:.:.:.	.:.:.:.:.:.	.:.:.:.:.:.	.:.:.:.:.:.	.:.:.:.:.:.	.:.:.:.:.:.	.:.:.:.:.:.	.:.:.:.:.:.	.:.:.:.:.:.	.:.:.:.:.:.	.:.:.:.:.:.	.:.:.:.:.:.	.:.:.:.:.:.	.:.:.:.:.:.	.:.:.:.:.:.	.:.:.:.:.:.	.:.:.:.:.:.	.:.:.:.:.:.	.:.:.:.:.:.	.:.:.:.:.:.	.:.:.:.:.:.	.:.:.:.:.:.	.:.:.:.:.:.	.:.:.:.:.:.	.:.:.:.:.:.	.:.:.:.:.:.	.:.:.:.:.:.	.:.:.:.:.:.	.:.:.:.:.:.	.:.:.:.:.:.	.:.:.:.:.:.	.:.:.:.:.:.	.:.:.:.:.:.	.:.:.:.:.:.	.:.:.:.:.:.	.:.:.:.:.:.	.:.:.:.:.:.	.:.:.:.:.:.	.:.:.:.:.:.	.:.:.:.:.:.	.:.:.:.:.:.	.:.:.:.:.:.	.:.:.:.:.:.	.:.:.:.:.:.	.:.:.:.:.:.	.:.:.:.:.:.	.:.:.:.:.:.	.:.:.:.:.:.	.:.:.:.:.:.	.:.:.:.:.:.	.:.:.:.:.:.	.:.:.:.:.:.	.:.:.:.:.:.	.:.:.:.:.:.	.:.:.:.:.:.	.:.:.:.:.:.	.:.:.:.:.:.	.:.:.:.:.:.	.:.:.:.:.:.	.:.:.:.:.:.	.:.:.:.:.:.	.:.:.:.:.:.	.:.:.:.:.:.	.:.:.:.:.:.	.:.:.:.:.:.	.:.:.:.:.:.	.:.:.:.:.:.	.:.:.:.:.:.	.:.:.:.:.:.	.:.:.:.:.:.	.:.:.:.:.:.	.:.:.:.:.:.	.:.:.:.:.:.	.:.:.:.:.:.	.:.:.:.:.:.	.:.:.:.:.:.	.:.:.:.:.:.	.:.:.:.:.:.	.:.:.:.:.:.	.:.:.:.:.:.	.:.:.:.:.:.	.:.:.:.:.:.	.:.:.:.:.:.	.:.:.:.:.:.	.:.:.:.:.:.	.:.:.:.:.:.	.:.:.:.:.:.	.:.:.:.:.:.	.:.:.:.:.:.	.:.:.:.:.:.	.:.:.:.:.:.	.:.:.:.:.:.	.:.:.:.:.:.	.:.:.:.:.:.	.:.:.:.:.:.	.:.:.:.:.:.	.:.:.:.:.:.	.:.:.:.:.:.	.:.:.:.:.:.	.:.:.:.:.:.	.:.:.:.:.:.	.:.:.:.:.:.	.:.:.:.:.:.	.:.:.:.:.:.	.:.:.:.:.:.	.:.:.:.:.:.	.:.:.:.:.:.	.:.:.:.:.:.	.:.:.:.:.:.	.:.:.:.:.:.	.:.:.:.:.:.	.:.:.:.:.:.	.:.:.:.:.:.	.:.:.:.:.:.	.:.:.:.:.:.	.:.:.:.:.:.	.:.:.:.:.:.	.:.:.:.:.:.	.:.:.:.:.:.	.:.:.:.:.:.	.:.:.:.:.:.	.:.:.:.:.:.	.:.:.:.:.:.	.:.:.:.:.:.	.:.:.:.:.:.	.:.:.:.:.:.	.:.:.:.:.:.	.:.:.:.:.:.	.:.:.:.:.:.	.:.:.:.:.:.	.:.:.:.:.:.	.:.:.:.:.:.	.:.:.:.:.:.	.:.:.:.:.:.	.:.:.:.:.:.	.:.:.:.:.:.	.:.:.:.:.:.	.:.:.:.:.:.	.:.:.:.:.:.	.:.:.:.:.:.	.:.:.:.:.:.	.:.:.:.:.:.	.:.:.:.:.:.	.:.:.:.:.:.	.:.:.:.:.:.	.:.:.:.:.:.	.:.:.:.:.:.	.:.:.:.:.:.	.:.:.:.:.:.	.:.:.:.:.:.	.:.:.:.:.:.	.:.:.:.:.:.	.:.:.:.:.:.	.:.:.:.:.:.	.:.:.:.:.:.	.:.:.:.:.:.	.:.:.:.:.:.	.:.:.:.:.:.	.:.:.:.:.:.	.:.:.:.:.:.	.:.:.:.:.:.	.:.:.:.:.:.	.:.:.:.:.:.	.:.:.:.:.:.	.:.:.:.:.:.	.:.:.:.:.:.	.:.:.:.:.:.	.:.:.:.:.:.	.:.:.:.:.:.	.:.:.:.:.:.	.:.:.:.:.:.	.:.:.:.:.:.	.:.:.:.:.:.	.:.:.:.:.:.	.:.:.:.:.:.	.:.:.:.:.:.	.:.:.:.:.:.	.:.:.:.:.:.	.:.:.:.:.:.	.:.:.:.:.:.	.:.:.:.:.:.	.:.:.:.:.:.	.:.:.:.:.:.	.:.:.:.:.:.	.:.:.:.:.:.	.:.:.:.:.:.	.:.:.:.:.:.	.:.:.:.:.:.	.:.:.:.:.:.	.:.:.:.:.:.	.:.:.:.:.:.	.:.:.:.:.:.	.:.:.:.:.:.	.:.:.:.:.:.	.:.:.:.:.:.	.:.:.:.:.:.	.:.:.:.:.:.	.:.:.:.:.:.	.:.:.:.:.:.	.:.:.:.:.:.	.:.:.:.:.:.	.:.:.:.:.:.	.:.:.:.:.:.	.:.:.:.:.:.	.:.:.:.:.:.	.:.:.:.:.:.	.:.:.:.:.:.	.:.:.:.:.:.	.:.:.:.:.:.	.:.:.:.:.:.	.:.:.:.:.:.	.:.:.:.:.:.	.:.:.:.:.:.	.:.:.:.:.:.	.:.:.:.:.:.	.:.:.:.:.:.	.:.:.:.:.:.	.:.:.:.:.:.	.:.:.:.:.:.	.:.:.:.:.:.	.:.:.:.:.:.	.:.:.:.:.:.	.:.:.:.:.:.	.:.:.:.:.:.	.:.:.:.:.:.	.:.:.:.:.:.	.:.:.:.:.:.	.:.:.:.:.:.	.:.:.:.:.:.	.:.:.:.:.:.	.:.:.:.:.:.	.:.:.:.:.:.	.:.:.:.:.:.	.:.:.:.:.:.	.:.:.:.:.:.	.:.:.:.:.:.	.:.:.:.:.:.	.:.:.:.:.:.	.:.:.:.:.:.	.:.:.:.:.:.	.:.:.:.:.:.	.:.:.:.:.:.	.:.:.:.:.:.	.:.:.:.:.:.	.:.:.:.:.:.	.:.:.:.:.:.	.:.:.:.:.:.	.:.:.:.:.:.	.:.:.:.:.:.	.:.:.:.:.:.	.:.:.:.:.:.	.:.:.:.:.:.	.:.:.:.:.:.	.:.:.:.:.:.	.:.:.:.:.:.	.:.:.:.:.:.	.:.:.:.:.:.	.:.:.:.:.:.	.:.:.:.:.:.	.:.:.:.:.:.	.:.:.:.:.:.	.:.:.:.:.:.	.:.:.:.:.:.	.:.:.:.:.:.	.:.:.:.:.:.	.:.:.:.:.:.	.:.:.:.:.:.	.:.:.:.:.:.	.:.:.:.:.:.	.:.:.:.:.:.	.:.:.:.:.:.	.:.:.:.:.:.	.:.:.:.:.:.	.:.:.:.:.:.	.:.:.:.:.:.	.:.:.:.:.:.	.:.:.:.:.:.	.:.:.:.:.:.	.:.:.:.:.:.	.:.:.:.:.:.	.:.:.:.:.:.	.:.:.:.:.:.	.:.:.:.:.:.	.:.:.:.:.:.	.:.:.:.:.:.	1:327821:1:26:29:0	.:.:.:.:.:.	.:.:.:.:.:.	.:.:.:.:.:.	.:.:.:.:.:.	.:.:.:.:.:.	.:.:.:.:.:.	.:.:.:.:.:.	.:.:.:.:.:.	.:.:.:.:.:.	.:.:.:.:.:.	.:.:.:.:.:.	.:.:.:.:.:.	.:.:.:.:.:.	.:.:.:.:.:.	.:.:.:.:.:.	.:.:.:.:.:.	.:.:.:.:.:.	.:.:.:.:.:.	.:.:.:.:.:.	.:.:.:.:.:.	.:.:.:.:.:.	.:.:.:.:.:.	.:.:.:.:.:.	.:.:.:.:.:.	.:.:.:.:.:.	.:.:.:.:.:.	.:.:.:.:.:.	.:.:.:.:.:.	.:.:.:.:.:.	.:.:.:.:.:.	.:.:.:.:.:.	.:.:.:.:.:.	.:.:.:.:.:.	.:.:.:.:.:.	.:.:.:.:.:.	.:.:.:.:.:.	.:.:.:.:.:.	.:.:.:.:.:.	.:.:.:.:.:.	.:.:.:.:.:.	.:.:.:.:.:.	.:.:.:.:.:.	.:.:.:.:.:.	.:.:.:.:.:.	.:.:.:.:.:.	.:.:.:.:.:.	.:.:.:.:.:.	.:.:.:.:.:.	.:.:.:.:.:.	.:.:.:.:.:.	.:.:.:.:.:.	.:.:.:.:.:.	.:.:.:.:.:.	.:.:.:.:.:.	.:.:.:.:.:.	.:.:.:.:.:.	.:.:.:.:.:.	.:.:.:.:.:.	.:.:.:.:.:.	.:.:.:.:.:.	.:.:.:.:.:.	.:.:.:.:.:.	.:.:.:.:.:.	.:.:.:.:.:.	.:.:.:.:.:.	.:.:.:.:.:.	.:.:.:.:.:.	.:.:.:.:.:.	.:.:.:.:.:.	.:.:.:.:.:.	.:.:.:.:.:.	.:.:.:.:.:.	.:.:.:.:.:.	.:.:.:.:.:.	.:.:.:.:.:.	.:.:.:.:.:.	.:.:.:.:.:.	.:.:.:.:.:.	.:.:.:.:.:.	.:.:.:.:.:.	.:.:.:.:.:.	.:.:.:.:.:.	.:.:.:.:.:.	.:.:.:.:.:.	.:.:.:.:.:.	.:.:.:.:.:.	.:.:.:.:.:.	.:.:.:.:.:.	.:.:.:.:.:.	.:.:.:.:.:.	.:.:.:.:.:.	.:.:.:.:.:.	.:.:.:.:.:.	.:.:.:.:.:.	.:.:.:.:.:.	.:.:.:.:.:.	.:.:.:.:.:.	.:.:.:.:.:.	.:.:.:.:.:.	.:.:.:.:.:.	.:.:.:.:.:.	.:.:.:.:.:.	.:.:.:.:.:.	.:.:.:.:.:.	.:.:.:.:.:.	.:.:.:.:.:.	.:.:.:.:.:.	.:.:.:.:.:.	.:.:.:.:.:.	.:.:.:.:.:.	.:.:.:.:.:.	.:.:.:.:.:.	.:.:.:.:.:.	.:.:.:.:.:.	.:.:.:.:.:.	.:.:.:.:.:.	.:.:.:.:.:.	.:.:.:.:.:.	.:.:.:.:.:.	.:.:.:.:.:.	.:.:.:.:.:.	.:.:.:.:.:.	.:.:.:.:.:.	.:.:.:.:.:.	.:.:.:.:.:.	1:327821:1:22:16:0	.:.:.:.:.:.	.:.:.:.:.:.	.:.:.:.:.:.	.:.:.:.:.:.	.:.:.:.:.:.	.:.:.:.:.:.	.:.:.:.:.:.	.:.:.:.:.:.	.:.:.:.:.:.	.:.:.:.:.:.	.:.:.:.:.:.	.:.:.:.:.:.	.:.:.:.:.:.	.:.:.:.:.:.	.:.:.:.:.:.	.:.:.:.:.:.	.:.:.:.:.:.	.:.:.:.:.:.	.:.:.:.:.:.	.:.:.:.:.:.	.:.:.:.:.:.	.:.:.:.:.:.	.:.:.:.:.:.	.:.:.:.:.:.	.:.:.:.:.:.	.:.:.:.:.:.	.:.:.:.:.:.	.:.:.:.:.:.	.:.:.:.:.:.	.:.:.:.:.:.	.:.:.:.:.:.	.:.:.:.:.:.	.:.:.:.:.:.	.:.:.:.:.:.	.:.:.:.:.:.	.:.:.:.:.:.	.:.:.:.:.:.	.:.:.:.:.:.	.:.:.:.:.:.
chrII	327881	.	A	<INS:ME>	.	PASS	SVTYPE=INS;STRAND=-;FAMILY=TY2	GT:END:FREQUENCY:THREE_PRIME_SUPPORT:FIVE_PRIME_SUPPORT:REFERENCE_READS	.:.:.:.:.:.	.:.:.:.:.:.	.:.:.:.:.:.	.:.:.:.:.:.	.:.:.:.:.:.	.:.:.:.:.:.	.:.:.:.:.:.	.:.:.:.:.:.	.:.:.:.:.:.	.:.:.:.:.:.	.:.:.:.:.:.	.:.:.:.:.:.	.:.:.:.:.:.	.:.:.:.:.:.	.:.:.:.:.:.	.:.:.:.:.:.	.:.:.:.:.:.	.:.:.:.:.:.	.:.:.:.:.:.	.:.:.:.:.:.	.:.:.:.:.:.	.:.:.:.:.:.	.:.:.:.:.:.	.:.:.:.:.:.	.:.:.:.:.:.	.:.:.:.:.:.	.:.:.:.:.:.	.:.:.:.:.:.	.:.:.:.:.:.	.:.:.:.:.:.	.:.:.:.:.:.	.:.:.:.:.:.	.:.:.:.:.:.	.:.:.:.:.:.	.:.:.:.:.:.	.:.:.:.:.:.	.:.:.:.:.:.	.:.:.:.:.:.	.:.:.:.:.:.	.:.:.:.:.:.	.:.:.:.:.:.	.:.:.:.:.:.	.:.:.:.:.:.	.:.:.:.:.:.	.:.:.:.:.:.	.:.:.:.:.:.	.:.:.:.:.:.	.:.:.:.:.:.	.:.:.:.:.:.	.:.:.:.:.:.	.:.:.:.:.:.	.:.:.:.:.:.	.:.:.:.:.:.	.:.:.:.:.:.	.:.:.:.:.:.	.:.:.:.:.:.	.:.:.:.:.:.	.:.:.:.:.:.	.:.:.:.:.:.	.:.:.:.:.:.	.:.:.:.:.:.	.:.:.:.:.:.	.:.:.:.:.:.	.:.:.:.:.:.	.:.:.:.:.:.	.:.:.:.:.:.	.:.:.:.:.:.	.:.:.:.:.:.	.:.:.:.:.:.	.:.:.:.:.:.	.:.:.:.:.:.	.:.:.:.:.:.	.:.:.:.:.:.	.:.:.:.:.:.	.:.:.:.:.:.	.:.:.:.:.:.	.:.:.:.:.:.	.:.:.:.:.:.	.:.:.:.:.:.	.:.:.:.:.:.	.:.:.:.:.:.	.:.:.:.:.:.	.:.:.:.:.:.	.:.:.:.:.:.	.:.:.:.:.:.	.:.:.:.:.:.	.:.:.:.:.:.	.:.:.:.:.:.	.:.:.:.:.:.	.:.:.:.:.:.	.:.:.:.:.:.	.:.:.:.:.:.	.:.:.:.:.:.	.:.:.:.:.:.	.:.:.:.:.:.	.:.:.:.:.:.	.:.:.:.:.:.	.:.:.:.:.:.	.:.:.:.:.:.	.:.:.:.:.:.	.:.:.:.:.:.	.:.:.:.:.:.	.:.:.:.:.:.	.:.:.:.:.:.	.:.:.:.:.:.	.:.:.:.:.:.	.:.:.:.:.:.	.:.:.:.:.:.	.:.:.:.:.:.	.:.:.:.:.:.	.:.:.:.:.:.	.:.:.:.:.:.	.:.:.:.:.:.	.:.:.:.:.:.	.:.:.:.:.:.	.:.:.:.:.:.	.:.:.:.:.:.	.:.:.:.:.:.	.:.:.:.:.:.	.:.:.:.:.:.	.:.:.:.:.:.	.:.:.:.:.:.	.:.:.:.:.:.	.:.:.:.:.:.	.:.:.:.:.:.	.:.:.:.:.:.	.:.:.:.:.:.	.:.:.:.:.:.	.:.:.:.:.:.	.:.:.:.:.:.	.:.:.:.:.:.	.:.:.:.:.:.	.:.:.:.:.:.	.:.:.:.:.:.	.:.:.:.:.:.	.:.:.:.:.:.	.:.:.:.:.:.	.:.:.:.:.:.	.:.:.:.:.:.	.:.:.:.:.:.	.:.:.:.:.:.	.:.:.:.:.:.	.:.:.:.:.:.	.:.:.:.:.:.	.:.:.:.:.:.	.:.:.:.:.:.	.:.:.:.:.:.	.:.:.:.:.:.	.:.:.:.:.:.	.:.:.:.:.:.	.:.:.:.:.:.	.:.:.:.:.:.	.:.:.:.:.:.	.:.:.:.:.:.	.:.:.:.:.:.	.:.:.:.:.:.	.:.:.:.:.:.	.:.:.:.:.:.	.:.:.:.:.:.	.:.:.:.:.:.	.:.:.:.:.:.	.:.:.:.:.:.	.:.:.:.:.:.	.:.:.:.:.:.	.:.:.:.:.:.	.:.:.:.:.:.	.:.:.:.:.:.	.:.:.:.:.:.	.:.:.:.:.:.	.:.:.:.:.:.	.:.:.:.:.:.	.:.:.:.:.:.	.:.:.:.:.:.	.:.:.:.:.:.	.:.:.:.:.:.	.:.:.:.:.:.	.:.:.:.:.:.	.:.:.:.:.:.	.:.:.:.:.:.	.:.:.:.:.:.	.:.:.:.:.:.	.:.:.:.:.:.	.:.:.:.:.:.	.:.:.:.:.:.	.:.:.:.:.:.	.:.:.:.:.:.	.:.:.:.:.:.	.:.:.:.:.:.	.:.:.:.:.:.	.:.:.:.:.:.	.:.:.:.:.:.	.:.:.:.:.:.	.:.:.:.:.:.	.:.:.:.:.:.	.:.:.:.:.:.	.:.:.:.:.:.	.:.:.:.:.:.	.:.:.:.:.:.	.:.:.:.:.:.	.:.:.:.:.:.	.:.:.:.:.:.	.:.:.:.:.:.	.:.:.:.:.:.	.:.:.:.:.:.	.:.:.:.:.:.	.:.:.:.:.:.	.:.:.:.:.:.	.:.:.:.:.:.	.:.:.:.:.:.	.:.:.:.:.:.	.:.:.:.:.:.	.:.:.:.:.:.	.:.:.:.:.:.	.:.:.:.:.:.	.:.:.:.:.:.	.:.:.:.:.:.	.:.:.:.:.:.	.:.:.:.:.:.	.:.:.:.:.:.	.:.:.:.:.:.	.:.:.:.:.:.	.:.:.:.:.:.	.:.:.:.:.:.	.:.:.:.:.:.	.:.:.:.:.:.	.:.:.:.:.:.	.:.:.:.:.:.	.:.:.:.:.:.	.:.:.:.:.:.	.:.:.:.:.:.	.:.:.:.:.:.	.:.:.:.:.:.	.:.:.:.:.:.	.:.:.:.:.:.	.:.:.:.:.:.	.:.:.:.:.:.	.:.:.:.:.:.	.:.:.:.:.:.	.:.:.:.:.:.	.:.:.:.:.:.	.:.:.:.:.:.	.:.:.:.:.:.	.:.:.:.:.:.	.:.:.:.:.:.	.:.:.:.:.:.	.:.:.:.:.:.	.:.:.:.:.:.	.:.:.:.:.:.	.:.:.:.:.:.	.:.:.:.:.:.	.:.:.:.:.:.	.:.:.:.:.:.	.:.:.:.:.:.	.:.:.:.:.:.	.:.:.:.:.:.	.:.:.:.:.:.	.:.:.:.:.:.	.:.:.:.:.:.	.:.:.:.:.:.	.:.:.:.:.:.	.:.:.:.:.:.	.:.:.:.:.:.	.:.:.:.:.:.	.:.:.:.:.:.	.:.:.:.:.:.	.:.:.:.:.:.	.:.:.:.:.:.	.:.:.:.:.:.	.:.:.:.:.:.	.:.:.:.:.:.	.:.:.:.:.:.	.:.:.:.:.:.	.:.:.:.:.:.	.:.:.:.:.:.	.:.:.:.:.:.	.:.:.:.:.:.	.:.:.:.:.:.	.:.:.:.:.:.	.:.:.:.:.:.	.:.:.:.:.:.	.:.:.:.:.:.	.:.:.:.:.:.	.:.:.:.:.:.	.:.:.:.:.:.	.:.:.:.:.:.	.:.:.:.:.:.	.:.:.:.:.:.	.:.:.:.:.:.	.:.:.:.:.:.	.:.:.:.:.:.	.:.:.:.:.:.	.:.:.:.:.:.	.:.:.:.:.:.	.:.:.:.:.:.	.:.:.:.:.:.	.:.:.:.:.:.	.:.:.:.:.:.	.:.:.:.:.:.	.:.:.:.:.:.	.:.:.:.:.:.	.:.:.:.:.:.	.:.:.:.:.:.	.:.:.:.:.:.	.:.:.:.:.:.	.:.:.:.:.:.	.:.:.:.:.:.	.:.:.:.:.:.	.:.:.:.:.:.	.:.:.:.:.:.	.:.:.:.:.:.	.:.:.:.:.:.	.:.:.:.:.:.	.:.:.:.:.:.	.:.:.:.:.:.	.:.:.:.:.:.	.:.:.:.:.:.	.:.:.:.:.:.	.:.:.:.:.:.	.:.:.:.:.:.	.:.:.:.:.:.	.:.:.:.:.:.	.:.:.:.:.:.	.:.:.:.:.:.	.:.:.:.:.:.	.:.:.:.:.:.	.:.:.:.:.:.	.:.:.:.:.:.	.:.:.:.:.:.	.:.:.:.:.:.	.:.:.:.:.:.	1:327885:1:25:15:0	.:.:.:.:.:.	.:.:.:.:.:.	.:.:.:.:.:.	.:.:.:.:.:.	.:.:.:.:.:.	.:.:.:.:.:.	.:.:.:.:.:.	.:.:.:.:.:.	.:.:.:.:.:.	.:.:.:.:.:.	.:.:.:.:.:.	.:.:.:.:.:.	.:.:.:.:.:.	.:.:.:.:.:.	.:.:.:.:.:.	.:.:.:.:.:.	.:.:.:.:.:.	.:.:.:.:.:.	.:.:.:.:.:.	.:.:.:.:.:.	.:.:.:.:.:.	.:.:.:.:.:.	.:.:.:.:.:.	.:.:.:.:.:.	.:.:.:.:.:.	.:.:.:.:.:.	.:.:.:.:.:.	.:.:.:.:.:.	.:.:.:.:.:.	.:.:.:.:.:.	.:.:.:.:.:.	.:.:.:.:.:.	.:.:.:.:.:.	.:.:.:.:.:.	.:.:.:.:.:.	.:.:.:.:.:.	.:.:.:.:.:.	.:.:.:.:.:.	.:.:.:.:.:.	.:.:.:.:.:.	.:.:.:.:.:.	.:.:.:.:.:.	.:.:.:.:.:.	.:.:.:.:.:.	.:.:.:.:.:.	.:.:.:.:.:.	.:.:.:.:.:.	.:.:.:.:.:.	.:.:.:.:.:.	.:.:.:.:.:.	.:.:.:.:.:.	.:.:.:.:.:.	.:.:.:.:.:.	.:.:.:.:.:.	.:.:.:.:.:.	.:.:.:.:.:.	.:.:.:.:.:.	.:.:.:.:.:.	.:.:.:.:.:.	.:.:.:.:.:.	.:.:.:.:.:.	.:.:.:.:.:.	.:.:.:.:.:.	.:.:.:.:.:.	.:.:.:.:.:.	.:.:.:.:.:.	.:.:.:.:.:.	.:.:.:.:.:.	.:.:.:.:.:.	.:.:.:.:.:.	.:.:.:.:.:.	.:.:.:.:.:.	.:.:.:.:.:.	.:.:.:.:.:.	.:.:.:.:.:.	.:.:.:.:.:.	.:.:.:.:.:.	.:.:.:.:.:.	.:.:.:.:.:.	.:.:.:.:.:.	.:.:.:.:.:.	.:.:.:.:.:.	.:.:.:.:.:.	.:.:.:.:.:.	.:.:.:.:.:.	.:.:.:.:.:.	.:.:.:.:.:.	.:.:.:.:.:.	.:.:.:.:.:.	.:.:.:.:.:.	.:.:.:.:.:.	.:.:.:.:.:.	.:.:.:.:.:.	.:.:.:.:.:.	.:.:.:.:.:.	.:.:.:.:.:.	.:.:.:.:.:.	.:.:.:.:.:.	.:.:.:.:.:.	.:.:.:.:.:.	.:.:.:.:.:.	.:.:.:.:.:.	.:.:.:.:.:.	.:.:.:.:.:.	.:.:.:.:.:.	.:.:.:.:.:.	.:.:.:.:.:.	.:.:.:.:.:.	.:.:.:.:.:.	.:.:.:.:.:.	.:.:.:.:.:.	.:.:.:.:.:.	.:.:.:.:.:.	.:.:.:.:.:.	.:.:.:.:.:.	.:.:.:.:.:.	.:.:.:.:.:.	.:.:.:.:.:.	.:.:.:.:.:.	.:.:.:.:.:.	.:.:.:.:.:.	.:.:.:.:.:.	.:.:.:.:.:.	.:.:.:.:.:.	.:.:.:.:.:.	.:.:.:.:.:.	.:.:.:.:.:.	.:.:.:.:.:.	.:.:.:.:.:.	.:.:.:.:.:.	.:.:.:.:.:.	.:.:.:.:.:.	.:.:.:.:.:.	.:.:.:.:.:.	.:.:.:.:.:.	.:.:.:.:.:.	.:.:.:.:.:.	.:.:.:.:.:.	.:.:.:.:.:.	.:.:.:.:.:.	.:.:.:.:.:.	.:.:.:.:.:.	.:.:.:.:.:.	.:.:.:.:.:.	.:.:.:.:.:.	.:.:.:.:.:.	.:.:.:.:.:.	.:.:.:.:.:.	.:.:.:.:.:.	.:.:.:.:.:.	.:.:.:.:.:.	.:.:.:.:.:.	.:.:.:.:.:.	.:.:.:.:.:.	.:.:.:.:.:.	.:.:.:.:.:.	.:.:.:.:.:.	.:.:.:.:.:.	.:.:.:.:.:.	.:.:.:.:.:.	.:.:.:.:.:.	.:.:.:.:.:.	.:.:.:.:.:.	.:.:.:.:.:.	.:.:.:.:.:.	.:.:.:.:.:.	.:.:.:.:.:.	.:.:.:.:.:.	.:.:.:.:.:.	.:.:.:.:.:.	.:.:.:.:.:.	.:.:.:.:.:.	.:.:.:.:.:.	.:.:.:.:.:.	.:.:.:.:.:.	.:.:.:.:.:.	.:.:.:.:.:.	.:.:.:.:.:.	.:.:.:.:.:.	.:.:.:.:.:.	.:.:.:.:.:.	.:.:.:.:.:.	.:.:.:.:.:.	.:.:.:.:.:.	.:.:.:.:.:.	.:.:.:.:.:.	.:.:.:.:.:.	.:.:.:.:.:.	.:.:.:.:.:.	.:.:.:.:.:.	.:.:.:.:.:.	.:.:.:.:.:.	.:.:.:.:.:.	.:.:.:.:.:.	.:.:.:.:.:.	.:.:.:.:.:.	.:.:.:.:.:.	.:.:.:.:.:.	.:.:.:.:.:.	.:.:.:.:.:.	.:.:.:.:.:.	.:.:.:.:.:.	.:.:.:.:.:.	.:.:.:.:.:.	.:.:.:.:.:.	.:.:.:.:.:.	.:.:.:.:.:.	.:.:.:.:.:.	.:.:.:.:.:.	.:.:.:.:.:.	.:.:.:.:.:.	.:.:.:.:.:.	.:.:.:.:.:.	.:.:.:.:.:.	.:.:.:.:.:.	.:.:.:.:.:.	.:.:.:.:.:.	.:.:.:.:.:.	.:.:.:.:.:.	.:.:.:.:.:.	.:.:.:.:.:.	.:.:.:.:.:.	.:.:.:.:.:.	.:.:.:.:.:.	.:.:.:.:.:.	.:.:.:.:.:.	.:.:.:.:.:.	.:.:.:.:.:.	.:.:.:.:.:.	.:.:.:.:.:.	.:.:.:.:.:.	.:.:.:.:.:.	.:.:.:.:.:.	.:.:.:.:.:.	.:.:.:.:.:.	.:.:.:.:.:.	.:.:.:.:.:.	.:.:.:.:.:.	.:.:.:.:.:.	.:.:.:.:.:.	.:.:.:.:.:.	.:.:.:.:.:.	.:.:.:.:.:.	.:.:.:.:.:.	.:.:.:.:.:.	.:.:.:.:.:.	.:.:.:.:.:.	.:.:.:.:.:.	.:.:.:.:.:.	.:.:.:.:.:.	.:.:.:.:.:.	.:.:.:.:.:.	.:.:.:.:.:.	.:.:.:.:.:.	.:.:.:.:.:.	.:.:.:.:.:.	.:.:.:.:.:.	.:.:.:.:.:.	.:.:.:.:.:.	.:.:.:.:.:.	.:.:.:.:.:.	.:.:.:.:.:.	.:.:.:.:.:.	.:.:.:.:.:.	.:.:.:.:.:.	.:.:.:.:.:.	.:.:.:.:.:.	.:.:.:.:.:.	.:.:.:.:.:.	.:.:.:.:.:.	.:.:.:.:.:.	.:.:.:.:.:.	.:.:.:.:.:.	.:.:.:.:.:.	.:.:.:.:.:.	.:.:.:.:.:.	.:.:.:.:.:.	.:.:.:.:.:.	.:.:.:.:.:.	.:.:.:.:.:.	.:.:.:.:.:.	.:.:.:.:.:.	.:.:.:.:.:.	.:.:.:.:.:.	.:.:.:.:.:.	.:.:.:.:.:.	.:.:.:.:.:.	.:.:.:.:.:.	.:.:.:.:.:.	.:.:.:.:.:.	.:.:.:.:.:.	.:.:.:.:.:.	.:.:.:.:.:.	.:.:.:.:.:.	.:.:.:.:.:.	.:.:.:.:.:.	.:.:.:.:.:.	.:.:.:.:.:.	.:.:.:.:.:.	.:.:.:.:.:.	.:.:.:.:.:.	.:.:.:.:.:.	.:.:.:.:.:.	.:.:.:.:.:.	.:.:.:.:.:.	.:.:.:.:.:.	.:.:.:.:.:.	.:.:.:.:.:.	.:.:.:.:.:.	.:.:.:.:.:.	.:.:.:.:.:.	.:.:.:.:.:.	.:.:.:.:.:.	.:.:.:.:.:.	.:.:.:.:.:.	.:.:.:.:.:.	.:.:.:.:.:.	.:.:.:.:.:.	.:.:.:.:.:.	.:.:.:.:.:.	.:.:.:.:.:.	.:.:.:.:.:.	.:.:.:.:.:.	.:.:.:.:.:.	.:.:.:.:.:.	.:.:.:.:.:.	.:.:.:.:.:.	.:.:.:.:.:.	.:.:.:.:.:.	.:.:.:.:.:.	.:.:.:.:.:.	.:.:.:.:.:.	.:.:.:.:.:.	.:.:.:.:.:.	.:.:.:.:.:.	.:.:.:.:.:.	.:.:.:.:.:.	.:.:.:.:.:.	.:.:.:.:.:.	.:.:.:.:.:.	.:.:.:.:.:.	.:.:.:.:.:.	.:.:.:.:.:.	.:.:.:.:.:.	.:.:.:.:.:.	.:.:.:.:.:.	.:.:.:.:.:.	.:.:.:.:.:.	.:.:.:.:.:.	.:.:.:.:.:.	.:.:.:.:.:.	.:.:.:.:.:.	.:.:.:.:.:.	.:.:.:.:.:.	.:.:.:.:.:.	.:.:.:.:.:.	.:.:.:.:.:.	.:.:.:.:.:.	.:.:.:.:.:.	.:.:.:.:.:.	.:.:.:.:.:.	.:.:.:.:.:.	.:.:.:.:.:.	.:.:.:.:.:.	.:.:.:.:.:.	.:.:.:.:.:.	.:.:.:.:.:.	.:.:.:.:.:.	.:.:.:.:.:.	.:.:.:.:.:.	.:.:.:.:.:.	.:.:.:.:.:.	.:.:.:.:.:.	.:.:.:.:.:.	.:.:.:.:.:.	.:.:.:.:.:.	.:.:.:.:.:.	.:.:.:.:.:.	.:.:.:.:.:.	.:.:.:.:.:.	.:.:.:.:.:.	.:.:.:.:.:.	.:.:.:.:.:.	.:.:.:.:.:.	.:.:.:.:.:.	.:.:.:.:.:.	.:.:.:.:.:.	.:.:.:.:.:.	.:.:.:.:.:.	.:.:.:.:.:.	.:.:.:.:.:.	.:.:.:.:.:.	.:.:.:.:.:.	.:.:.:.:.:.	.:.:.:.:.:.	.:.:.:.:.:.	.:.:.:.:.:.	.:.:.:.:.:.	.:.:.:.:.:.	.:.:.:.:.:.	.:.:.:.:.:.	.:.:.:.:.:.	.:.:.:.:.:.	.:.:.:.:.:.	.:.:.:.:.:.	.:.:.:.:.:.	.:.:.:.:.:.	.:.:.:.:.:.	.:.:.:.:.:.	.:.:.:.:.:.	.:.:.:.:.:.	.:.:.:.:.:.	.:.:.:.:.:.	.:.:.:.:.:.	.:.:.:.:.:.	.:.:.:.:.:.	.:.:.:.:.:.	.:.:.:.:.:.	.:.:.:.:.:.	.:.:.:.:.:.	.:.:.:.:.:.	.:.:.:.:.:.	.:.:.:.:.:.	.:.:.:.:.:.	.:.:.:.:.:.	.:.:.:.:.:.	.:.:.:.:.:.	.:.:.:.:.:.	.:.:.:.:.:.	.:.:.:.:.:.	.:.:.:.:.:.	.:.:.:.:.:.	.:.:.:.:.:.	.:.:.:.:.:.	.:.:.:.:.:.	.:.:.:.:.:.	.:.:.:.:.:.	.:.:.:.:.:.	.:.:.:.:.:.	.:.:.:.:.:.	.:.:.:.:.:.	.:.:.:.:.:.	.:.:.:.:.:.	.:.:.:.:.:.	.:.:.:.:.:.	.:.:.:.:.:.	.:.:.:.:.:.	.:.:.:.:.:.	.:.:.:.:.:.	.:.:.:.:.:.	.:.:.:.:.:.	.:.:.:.:.:.	.:.:.:.:.:.	.:.:.:.:.:.	.:.:.:.:.:.	.:.:.:.:.:.	.:.:.:.:.:.	.:.:.:.:.:.	.:.:.:.:.:.	.:.:.:.:.:.	.:.:.:.:.:.	.:.:.:.:.:.	.:.:.:.:.:.	.:.:.:.:.:.	.:.:.:.:.:.	.:.:.:.:.:.	.:.:.:.:.:.	.:.:.:.:.:.	.:.:.:.:.:.	.:.:.:.:.:.	.:.:.:.:.:.	.:.:.:.:.:.	.:.:.:.:.:.	.:.:.:.:.:.	.:.:.:.:.:.	.:.:.:.:.:.	.:.:.:.:.:.	.:.:.:.:.:.	.:.:.:.:.:.	.:.:.:.:.:.	.:.:.:.:.:.	.:.:.:.:.:.	.:.:.:.:.:.	.:.:.:.:.:.	.:.:.:.:.:.	.:.:.:.:.:.	.:.:.:.:.:.	.:.:.:.:.:.	.:.:.:.:.:.	.:.:.:.:.:.	.:.:.:.:.:.	.:.:.:.:.:.	.:.:.:.:.:.	.:.:.:.:.:.	.:.:.:.:.:.	.:.:.:.:.:.	.:.:.:.:.:.	.:.:.:.:.:.	.:.:.:.:.:.	.:.:.:.:.:.	.:.:.:.:.:.	.:.:.:.:.:.	.:.:.:.:.:.	.:.:.:.:.:.	.:.:.:.:.:.	.:.:.:.:.:.	.:.:.:.:.:.	.:.:.:.:.:.	.:.:.:.:.:.	.:.:.:.:.:.	.:.:.:.:.:.	.:.:.:.:.:.	.:.:.:.:.:.	.:.:.:.:.:.	.:.:.:.:.:.	.:.:.:.:.:.	.:.:.:.:.:.	.:.:.:.:.:.	.:.:.:.:.:.	.:.:.:.:.:.	.:.:.:.:.:.	.:.:.:.:.:.	.:.:.:.:.:.	.:.:.:.:.:.	.:.:.:.:.:.	.:.:.:.:.:.	.:.:.:.:.:.	.:.:.:.:.:.	.:.:.:.:.:.	.:.:.:.:.:.	.:.:.:.:.:.	.:.:.:.:.:.	.:.:.:.:.:.	.:.:.:.:.:.	.:.:.:.:.:.	.:.:.:.:.:.	.:.:.:.:.:.	.:.:.:.:.:.	.:.:.:.:.:.	.:.:.:.:.:.	.:.:.:.:.:.	.:.:.:.:.:.	.:.:.:.:.:.	.:.:.:.:.:.	.:.:.:.:.:.	.:.:.:.:.:.	.:.:.:.:.:.	.:.:.:.:.:.	.:.:.:.:.:.	.:.:.:.:.:.	.:.:.:.:.:.	.:.:.:.:.:.	.:.:.:.:.:.	.:.:.:.:.:.	.:.:.:.:.:.	.:.:.:.:.:.	.:.:.:.:.:.	.:.:.:.:.:.	.:.:.:.:.:.	.:.:.:.:.:.	.:.:.:.:.:.	.:.:.:.:.:.	.:.:.:.:.:.	.:.:.:.:.:.	.:.:.:.:.:.	.:.:.:.:.:.	.:.:.:.:.:.	.:.:.:.:.:.	.:.:.:.:.:.	.:.:.:.:.:.	.:.:.:.:.:.	.:.:.:.:.:.	.:.:.:.:.:.	.:.:.:.:.:.	.:.:.:.:.:.	.:.:.:.:.:.	.:.:.:.:.:.	.:.:.:.:.:.	.:.:.:.:.:.	.:.:.:.:.:.	.:.:.:.:.:.	.:.:.:.:.:.	.:.:.:.:.:.	.:.:.:.:.:.	.:.:.:.:.:.	.:.:.:.:.:.	.:.:.:.:.:.	.:.:.:.:.:.	.:.:.:.:.:.	.:.:.:.:.:.	.:.:.:.:.:.	.:.:.:.:.:.	.:.:.:.:.:.	.:.:.:.:.:.	.:.:.:.:.:.	.:.:.:.:.:.	.:.:.:.:.:.	.:.:.:.:.:.	.:.:.:.:.:.	.:.:.:.:.:.	.:.:.:.:.:.	.:.:.:.:.:.	.:.:.:.:.:.	.:.:.:.:.:.	.:.:.:.:.:.	.:.:.:.:.:.	.:.:.:.:.:.	.:.:.:.:.:.	.:.:.:.:.:.	.:.:.:.:.:.	.:.:.:.:.:.	.:.:.:.:.:.	.:.:.:.:.:.	.:.:.:.:.:.	.:.:.:.:.:.	.:.:.:.:.:.	.:.:.:.:.:.	.:.:.:.:.:.	.:.:.:.:.:.	.:.:.:.:.:.	.:.:.:.:.:.	.:.:.:.:.:.	.:.:.:.:.:.	.:.:.:.:.:.	.:.:.:.:.:.	.:.:.:.:.:.	.:.:.:.:.:.	.:.:.:.:.:.	.:.:.:.:.:.	.:.:.:.:.:.	.:.:.:.:.:.	.:.:.:.:.:.	.:.:.:.:.:.	.:.:.:.:.:.	.:.:.:.:.:.	.:.:.:.:.:.	.:.:.:.:.:.	.:.:.:.:.:.	.:.:.:.:.:.	.:.:.:.:.:.	.:.:.:.:.:.	.:.:.:.:.:.	.:.:.:.:.:.	.:.:.:.:.:.	.:.:.:.:.:.	.:.:.:.:.:.	.:.:.:.:.:.	.:.:.:.:.:.	.:.:.:.:.:.	.:.:.:.:.:.	.:.:.:.:.:.	.:.:.:.:.:.	.:.:.:.:.:.	.:.:.:.:.:.	.:.:.:.:.:.	.:.:.:.:.:.	.:.:.:.:.:.	.:.:.:.:.:.	.:.:.:.:.:.	.:.:.:.:.:.	.:.:.:.:.:.	.:.:.:.:.:.	.:.:.:.:.:.	.:.:.:.:.:.	.:.:.:.:.:.	.:.:.:.:.:.	.:.:.:.:.:.	.:.:.:.:.:.	.:.:.:.:.:.	.:.:.:.:.:.	.:.:.:.:.:.	.:.:.:.:.:.	.:.:.:.:.:.	.:.:.:.:.:.	.:.:.:.:.:.	.:.:.:.:.:.	.:.:.:.:.:.	.:.:.:.:.:.	.:.:.:.:.:.	.:.:.:.:.:.
chrII	327898	.	A	<INS:ME>	.	PASS	SVTYPE=INS;STRAND=+;FAMILY=TY2	GT:END:FREQUENCY:THREE_PRIME_SUPPORT:FIVE_PRIME_SUPPORT:REFERENCE_READS	.:.:.:.:.:.	.:.:.:.:.:.	.:.:.:.:.:.	.:.:.:.:.:.	.:.:.:.:.:.	.:.:.:.:.:.	.:.:.:.:.:.	.:.:.:.:.:.	.:.:.:.:.:.	.:.:.:.:.:.	.:.:.:.:.:.	.:.:.:.:.:.	.:.:.:.:.:.	.:.:.:.:.:.	.:.:.:.:.:.	.:.:.:.:.:.	.:.:.:.:.:.	.:.:.:.:.:.	.:.:.:.:.:.	.:.:.:.:.:.	.:.:.:.:.:.	.:.:.:.:.:.	.:.:.:.:.:.	.:.:.:.:.:.	.:.:.:.:.:.	.:.:.:.:.:.	.:.:.:.:.:.	.:.:.:.:.:.	.:.:.:.:.:.	.:.:.:.:.:.	.:.:.:.:.:.	.:.:.:.:.:.	.:.:.:.:.:.	.:.:.:.:.:.	.:.:.:.:.:.	.:.:.:.:.:.	.:.:.:.:.:.	.:.:.:.:.:.	.:.:.:.:.:.	.:.:.:.:.:.	.:.:.:.:.:.	.:.:.:.:.:.	.:.:.:.:.:.	.:.:.:.:.:.	.:.:.:.:.:.	.:.:.:.:.:.	.:.:.:.:.:.	.:.:.:.:.:.	.:.:.:.:.:.	.:.:.:.:.:.	.:.:.:.:.:.	.:.:.:.:.:.	.:.:.:.:.:.	.:.:.:.:.:.	.:.:.:.:.:.	.:.:.:.:.:.	.:.:.:.:.:.	.:.:.:.:.:.	.:.:.:.:.:.	.:.:.:.:.:.	.:.:.:.:.:.	.:.:.:.:.:.	.:.:.:.:.:.	.:.:.:.:.:.	.:.:.:.:.:.	.:.:.:.:.:.	.:.:.:.:.:.	.:.:.:.:.:.	.:.:.:.:.:.	.:.:.:.:.:.	.:.:.:.:.:.	.:.:.:.:.:.	.:.:.:.:.:.	.:.:.:.:.:.	.:.:.:.:.:.	.:.:.:.:.:.	.:.:.:.:.:.	.:.:.:.:.:.	.:.:.:.:.:.	.:.:.:.:.:.	.:.:.:.:.:.	.:.:.:.:.:.	.:.:.:.:.:.	.:.:.:.:.:.	.:.:.:.:.:.	.:.:.:.:.:.	.:.:.:.:.:.	.:.:.:.:.:.	.:.:.:.:.:.	.:.:.:.:.:.	.:.:.:.:.:.	.:.:.:.:.:.	.:.:.:.:.:.	.:.:.:.:.:.	.:.:.:.:.:.	.:.:.:.:.:.	.:.:.:.:.:.	.:.:.:.:.:.	.:.:.:.:.:.	.:.:.:.:.:.	.:.:.:.:.:.	.:.:.:.:.:.	.:.:.:.:.:.	.:.:.:.:.:.	.:.:.:.:.:.	.:.:.:.:.:.	.:.:.:.:.:.	.:.:.:.:.:.	.:.:.:.:.:.	.:.:.:.:.:.	.:.:.:.:.:.	1:327902:0.96:24:26:1	.:.:.:.:.:.	.:.:.:.:.:.	.:.:.:.:.:.	.:.:.:.:.:.	.:.:.:.:.:.	.:.:.:.:.:.	.:.:.:.:.:.	.:.:.:.:.:.	.:.:.:.:.:.	.:.:.:.:.:.	.:.:.:.:.:.	.:.:.:.:.:.	.:.:.:.:.:.	.:.:.:.:.:.	.:.:.:.:.:.	.:.:.:.:.:.	.:.:.:.:.:.	.:.:.:.:.:.	.:.:.:.:.:.	.:.:.:.:.:.	.:.:.:.:.:.	.:.:.:.:.:.	.:.:.:.:.:.	.:.:.:.:.:.	.:.:.:.:.:.	.:.:.:.:.:.	.:.:.:.:.:.	.:.:.:.:.:.	.:.:.:.:.:.	.:.:.:.:.:.	.:.:.:.:.:.	.:.:.:.:.:.	.:.:.:.:.:.	.:.:.:.:.:.	.:.:.:.:.:.	.:.:.:.:.:.	.:.:.:.:.:.	.:.:.:.:.:.	.:.:.:.:.:.	.:.:.:.:.:.	.:.:.:.:.:.	.:.:.:.:.:.	.:.:.:.:.:.	.:.:.:.:.:.	.:.:.:.:.:.	.:.:.:.:.:.	.:.:.:.:.:.	.:.:.:.:.:.	.:.:.:.:.:.	.:.:.:.:.:.	.:.:.:.:.:.	.:.:.:.:.:.	.:.:.:.:.:.	.:.:.:.:.:.	.:.:.:.:.:.	.:.:.:.:.:.	.:.:.:.:.:.	.:.:.:.:.:.	.:.:.:.:.:.	.:.:.:.:.:.	.:.:.:.:.:.	.:.:.:.:.:.	.:.:.:.:.:.	.:.:.:.:.:.	.:.:.:.:.:.	.:.:.:.:.:.	.:.:.:.:.:.	.:.:.:.:.:.	.:.:.:.:.:.	.:.:.:.:.:.	.:.:.:.:.:.	.:.:.:.:.:.	.:.:.:.:.:.	.:.:.:.:.:.	.:.:.:.:.:.	.:.:.:.:.:.	.:.:.:.:.:.	.:.:.:.:.:.	.:.:.:.:.:.	.:.:.:.:.:.	.:.:.:.:.:.	.:.:.:.:.:.	.:.:.:.:.:.	.:.:.:.:.:.	.:.:.:.:.:.	.:.:.:.:.:.	.:.:.:.:.:.	.:.:.:.:.:.	.:.:.:.:.:.	.:.:.:.:.:.	.:.:.:.:.:.	.:.:.:.:.:.	.:.:.:.:.:.	.:.:.:.:.:.	.:.:.:.:.:.	.:.:.:.:.:.	.:.:.:.:.:.	.:.:.:.:.:.	.:.:.:.:.:.	.:.:.:.:.:.	.:.:.:.:.:.	.:.:.:.:.:.	.:.:.:.:.:.	.:.:.:.:.:.	.:.:.:.:.:.	.:.:.:.:.:.	.:.:.:.:.:.	.:.:.:.:.:.	.:.:.:.:.:.	.:.:.:.:.:.	.:.:.:.:.:.	.:.:.:.:.:.	.:.:.:.:.:.	.:.:.:.:.:.	.:.:.:.:.:.	.:.:.:.:.:.	.:.:.:.:.:.	.:.:.:.:.:.	.:.:.:.:.:.	.:.:.:.:.:.	.:.:.:.:.:.	.:.:.:.:.:.	.:.:.:.:.:.	.:.:.:.:.:.	.:.:.:.:.:.	.:.:.:.:.:.	.:.:.:.:.:.	.:.:.:.:.:.	.:.:.:.:.:.	.:.:.:.:.:.	.:.:.:.:.:.	.:.:.:.:.:.	.:.:.:.:.:.	.:.:.:.:.:.	.:.:.:.:.:.	.:.:.:.:.:.	.:.:.:.:.:.	.:.:.:.:.:.	.:.:.:.:.:.	.:.:.:.:.:.	.:.:.:.:.:.	.:.:.:.:.:.	.:.:.:.:.:.	.:.:.:.:.:.	.:.:.:.:.:.	.:.:.:.:.:.	.:.:.:.:.:.	.:.:.:.:.:.	.:.:.:.:.:.	.:.:.:.:.:.	.:.:.:.:.:.	.:.:.:.:.:.	.:.:.:.:.:.	.:.:.:.:.:.	.:.:.:.:.:.	.:.:.:.:.:.	.:.:.:.:.:.	.:.:.:.:.:.	.:.:.:.:.:.	.:.:.:.:.:.	.:.:.:.:.:.	.:.:.:.:.:.	.:.:.:.:.:.	.:.:.:.:.:.	.:.:.:.:.:.	.:.:.:.:.:.	.:.:.:.:.:.	.:.:.:.:.:.	.:.:.:.:.:.	.:.:.:.:.:.	.:.:.:.:.:.	.:.:.:.:.:.	.:.:.:.:.:.	.:.:.:.:.:.	.:.:.:.:.:.	.:.:.:.:.:.	.:.:.:.:.:.	.:.:.:.:.:.	.:.:.:.:.:.	.:.:.:.:.:.	.:.:.:.:.:.	.:.:.:.:.:.	.:.:.:.:.:.	.:.:.:.:.:.	.:.:.:.:.:.	.:.:.:.:.:.	.:.:.:.:.:.	.:.:.:.:.:.	.:.:.:.:.:.	.:.:.:.:.:.	.:.:.:.:.:.	.:.:.:.:.:.	.:.:.:.:.:.	.:.:.:.:.:.	.:.:.:.:.:.	.:.:.:.:.:.	.:.:.:.:.:.	.:.:.:.:.:.	.:.:.:.:.:.	.:.:.:.:.:.	.:.:.:.:.:.	.:.:.:.:.:.	.:.:.:.:.:.	.:.:.:.:.:.	.:.:.:.:.:.	.:.:.:.:.:.	.:.:.:.:.:.	.:.:.:.:.:.	.:.:.:.:.:.	.:.:.:.:.:.	.:.:.:.:.:.	.:.:.:.:.:.	.:.:.:.:.:.	.:.:.:.:.:.	.:.:.:.:.:.	.:.:.:.:.:.	.:.:.:.:.:.	.:.:.:.:.:.	.:.:.:.:.:.	.:.:.:.:.:.	.:.:.:.:.:.	.:.:.:.:.:.	.:.:.:.:.:.	.:.:.:.:.:.	.:.:.:.:.:.	.:.:.:.:.:.	.:.:.:.:.:.	.:.:.:.:.:.	.:.:.:.:.:.	.:.:.:.:.:.	.:.:.:.:.:.	.:.:.:.:.:.	.:.:.:.:.:.	.:.:.:.:.:.	.:.:.:.:.:.	.:.:.:.:.:.	.:.:.:.:.:.	.:.:.:.:.:.	.:.:.:.:.:.	.:.:.:.:.:.	.:.:.:.:.:.	.:.:.:.:.:.	.:.:.:.:.:.	.:.:.:.:.:.	.:.:.:.:.:.	.:.:.:.:.:.	.:.:.:.:.:.	.:.:.:.:.:.	.:.:.:.:.:.	.:.:.:.:.:.	.:.:.:.:.:.	.:.:.:.:.:.	.:.:.:.:.:.	.:.:.:.:.:.	.:.:.:.:.:.	.:.:.:.:.:.	.:.:.:.:.:.	.:.:.:.:.:.	.:.:.:.:.:.	.:.:.:.:.:.	.:.:.:.:.:.	.:.:.:.:.:.	.:.:.:.:.:.	.:.:.:.:.:.	.:.:.:.:.:.	.:.:.:.:.:.	.:.:.:.:.:.	.:.:.:.:.:.	.:.:.:.:.:.	.:.:.:.:.:.	.:.:.:.:.:.	.:.:.:.:.:.	.:.:.:.:.:.	.:.:.:.:.:.	.:.:.:.:.:.	.:.:.:.:.:.	.:.:.:.:.:.	.:.:.:.:.:.	.:.:.:.:.:.	.:.:.:.:.:.	.:.:.:.:.:.	.:.:.:.:.:.	.:.:.:.:.:.	.:.:.:.:.:.	.:.:.:.:.:.	.:.:.:.:.:.	.:.:.:.:.:.	.:.:.:.:.:.	.:.:.:.:.:.	.:.:.:.:.:.	.:.:.:.:.:.	.:.:.:.:.:.	.:.:.:.:.:.	.:.:.:.:.:.	.:.:.:.:.:.	.:.:.:.:.:.	.:.:.:.:.:.	.:.:.:.:.:.	.:.:.:.:.:.	.:.:.:.:.:.	.:.:.:.:.:.	.:.:.:.:.:.	.:.:.:.:.:.	.:.:.:.:.:.	.:.:.:.:.:.	.:.:.:.:.:.	.:.:.:.:.:.	.:.:.:.:.:.	.:.:.:.:.:.	.:.:.:.:.:.	.:.:.:.:.:.	.:.:.:.:.:.	.:.:.:.:.:.	.:.:.:.:.:.	.:.:.:.:.:.	.:.:.:.:.:.	.:.:.:.:.:.	.:.:.:.:.:.	.:.:.:.:.:.	.:.:.:.:.:.	.:.:.:.:.:.	.:.:.:.:.:.	.:.:.:.:.:.	.:.:.:.:.:.	.:.:.:.:.:.	.:.:.:.:.:.	.:.:.:.:.:.	.:.:.:.:.:.	.:.:.:.:.:.	.:.:.:.:.:.	.:.:.:.:.:.	.:.:.:.:.:.	.:.:.:.:.:.	.:.:.:.:.:.	.:.:.:.:.:.	.:.:.:.:.:.	.:.:.:.:.:.	.:.:.:.:.:.	.:.:.:.:.:.	.:.:.:.:.:.	.:.:.:.:.:.	.:.:.:.:.:.	.:.:.:.:.:.	.:.:.:.:.:.	.:.:.:.:.:.	.:.:.:.:.:.	.:.:.:.:.:.	.:.:.:.:.:.	.:.:.:.:.:.	.:.:.:.:.:.	.:.:.:.:.:.	.:.:.:.:.:.	.:.:.:.:.:.	.:.:.:.:.:.	.:.:.:.:.:.	.:.:.:.:.:.	.:.:.:.:.:.	.:.:.:.:.:.	.:.:.:.:.:.	.:.:.:.:.:.	.:.:.:.:.:.	.:.:.:.:.:.	.:.:.:.:.:.	.:.:.:.:.:.	.:.:.:.:.:.	.:.:.:.:.:.	.:.:.:.:.:.	.:.:.:.:.:.	.:.:.:.:.:.	.:.:.:.:.:.	.:.:.:.:.:.	.:.:.:.:.:.	.:.:.:.:.:.	.:.:.:.:.:.	.:.:.:.:.:.	.:.:.:.:.:.	.:.:.:.:.:.	.:.:.:.:.:.	.:.:.:.:.:.	.:.:.:.:.:.	.:.:.:.:.:.	.:.:.:.:.:.	.:.:.:.:.:.	.:.:.:.:.:.	.:.:.:.:.:.	.:.:.:.:.:.	.:.:.:.:.:.	.:.:.:.:.:.	.:.:.:.:.:.	.:.:.:.:.:.	.:.:.:.:.:.	.:.:.:.:.:.	.:.:.:.:.:.	.:.:.:.:.:.	.:.:.:.:.:.	.:.:.:.:.:.	.:.:.:.:.:.	.:.:.:.:.:.	.:.:.:.:.:.	.:.:.:.:.:.	.:.:.:.:.:.	.:.:.:.:.:.	.:.:.:.:.:.	.:.:.:.:.:.	.:.:.:.:.:.	.:.:.:.:.:.	.:.:.:.:.:.	.:.:.:.:.:.	.:.:.:.:.:.	.:.:.:.:.:.	.:.:.:.:.:.	.:.:.:.:.:.	.:.:.:.:.:.	.:.:.:.:.:.	.:.:.:.:.:.	.:.:.:.:.:.	.:.:.:.:.:.	.:.:.:.:.:.	.:.:.:.:.:.	.:.:.:.:.:.	.:.:.:.:.:.	.:.:.:.:.:.	.:.:.:.:.:.	.:.:.:.:.:.	.:.:.:.:.:.	.:.:.:.:.:.	.:.:.:.:.:.	.:.:.:.:.:.	.:.:.:.:.:.	.:.:.:.:.:.	.:.:.:.:.:.	.:.:.:.:.:.	.:.:.:.:.:.	.:.:.:.:.:.	.:.:.:.:.:.	.:.:.:.:.:.	.:.:.:.:.:.	.:.:.:.:.:.	.:.:.:.:.:.	.:.:.:.:.:.	.:.:.:.:.:.	.:.:.:.:.:.	.:.:.:.:.:.	.:.:.:.:.:.	.:.:.:.:.:.	.:.:.:.:.:.	.:.:.:.:.:.	.:.:.:.:.:.	.:.:.:.:.:.	.:.:.:.:.:.	.:.:.:.:.:.	.:.:.:.:.:.	.:.:.:.:.:.	.:.:.:.:.:.	.:.:.:.:.:.	.:.:.:.:.:.	.:.:.:.:.:.	.:.:.:.:.:.	.:.:.:.:.:.	.:.:.:.:.:.	.:.:.:.:.:.	.:.:.:.:.:.	.:.:.:.:.:.	.:.:.:.:.:.	.:.:.:.:.:.	.:.:.:.:.:.	.:.:.:.:.:.	.:.:.:.:.:.	.:.:.:.:.:.	.:.:.:.:.:.	.:.:.:.:.:.	.:.:.:.:.:.	.:.:.:.:.:.	.:.:.:.:.:.	.:.:.:.:.:.	.:.:.:.:.:.	.:.:.:.:.:.	.:.:.:.:.:.	.:.:.:.:.:.	.:.:.:.:.:.	.:.:.:.:.:.	.:.:.:.:.:.	.:.:.:.:.:.	.:.:.:.:.:.	.:.:.:.:.:.	.:.:.:.:.:.	.:.:.:.:.:.	.:.:.:.:.:.	.:.:.:.:.:.	.:.:.:.:.:.	.:.:.:.:.:.	.:.:.:.:.:.	.:.:.:.:.:.	.:.:.:.:.:.	.:.:.:.:.:.	.:.:.:.:.:.	.:.:.:.:.:.	.:.:.:.:.:.	.:.:.:.:.:.	.:.:.:.:.:.	.:.:.:.:.:.	.:.:.:.:.:.	.:.:.:.:.:.	.:.:.:.:.:.	.:.:.:.:.:.	.:.:.:.:.:.	.:.:.:.:.:.	.:.:.:.:.:.	.:.:.:.:.:.	.:.:.:.:.:.	.:.:.:.:.:.	.:.:.:.:.:.	.:.:.:.:.:.	.:.:.:.:.:.	.:.:.:.:.:.	.:.:.:.:.:.	.:.:.:.:.:.	.:.:.:.:.:.	.:.:.:.:.:.	.:.:.:.:.:.	.:.:.:.:.:.	.:.:.:.:.:.	.:.:.:.:.:.	.:.:.:.:.:.	.:.:.:.:.:.	.:.:.:.:.:.	.:.:.:.:.:.	.:.:.:.:.:.	.:.:.:.:.:.	.:.:.:.:.:.	.:.:.:.:.:.	.:.:.:.:.:.	.:.:.:.:.:.	.:.:.:.:.:.	.:.:.:.:.:.	.:.:.:.:.:.	.:.:.:.:.:.	.:.:.:.:.:.	.:.:.:.:.:.	.:.:.:.:.:.	.:.:.:.:.:.	.:.:.:.:.:.	.:.:.:.:.:.	.:.:.:.:.:.	.:.:.:.:.:.	.:.:.:.:.:.	.:.:.:.:.:.	.:.:.:.:.:.	.:.:.:.:.:.	.:.:.:.:.:.	.:.:.:.:.:.	.:.:.:.:.:.	.:.:.:.:.:.	.:.:.:.:.:.	.:.:.:.:.:.	.:.:.:.:.:.	.:.:.:.:.:.	.:.:.:.:.:.	.:.:.:.:.:.	.:.:.:.:.:.	.:.:.:.:.:.	.:.:.:.:.:.	.:.:.:.:.:.	.:.:.:.:.:.	.:.:.:.:.:.	.:.:.:.:.:.	.:.:.:.:.:.	.:.:.:.:.:.	.:.:.:.:.:.	.:.:.:.:.:.	.:.:.:.:.:.	.:.:.:.:.:.	.:.:.:.:.:.	.:.:.:.:.:.	.:.:.:.:.:.	.:.:.:.:.:.	.:.:.:.:.:.	.:.:.:.:.:.	.:.:.:.:.:.	.:.:.:.:.:.	.:.:.:.:.:.	.:.:.:.:.:.	.:.:.:.:.:.	.:.:.:.:.:.	.:.:.:.:.:.	.:.:.:.:.:.	.:.:.:.:.:.	.:.:.:.:.:.	.:.:.:.:.:.	.:.:.:.:.:.	.:.:.:.:.:.	.:.:.:.:.:.	.:.:.:.:.:.	.:.:.:.:.:.	.:.:.:.:.:.	.:.:.:.:.:.	.:.:.:.:.:.	.:.:.:.:.:.	.:.:.:.:.:.	.:.:.:.:.:.	.:.:.:.:.:.	.:.:.:.:.:.	.:.:.:.:.:.	.:.:.:.:.:.	.:.:.:.:.:.	.:.:.:.:.:.	.:.:.:.:.:.	.:.:.:.:.:.	.:.:.:.:.:.	.:.:.:.:.:.	.:.:.:.:.:.	.:.:.:.:.:.	.:.:.:.:.:.	.:.:.:.:.:.	.:.:.:.:.:.	.:.:.:.:.:.	.:.:.:.:.:.	.:.:.:.:.:.	.:.:.:.:.:.	.:.:.:.:.:.	.:.:.:.:.:.	.:.:.:.:.:.	.:.:.:.:.:.	.:.:.:.:.:.	.:.:.:.:.:.	.:.:.:.:.:.	.:.:.:.:.:.	.:.:.:.:.:.	.:.:.:.:.:.	.:.:.:.:.:.	.:.:.:.:.:.	.:.:.:.:.:.	.:.:.:.:.:.	.:.:.:.:.:.	.:.:.:.:.:.	.:.:.:.:.:.	.:.:.:.:.:.	.:.:.:.:.:.	.:.:.:.:.:.	.:.:.:.:.:.	.:.:.:.:.:.	.:.:.:.:.:.	.:.:.:.:.:.	.:.:.:.:.:.	.:.:.:.:.:.	.:.:.:.:.:.	.:.:.:.:.:.	.:.:.:.:.:.	.:.:.:.:.:.	.:.:.:.:.:.	.:.:.:.:.:.	.:.:.:.:.:.	.:.:.:.:.:.	.:.:.:.:.:.	.:.:.:.:.:.	.:.:.:.:.:.	.:.:.:.:.:.	.:.:.:.:.:.	.:.:.:.:.:.	.:.:.:.:.:.	.:.:.:.:.:.	.:.:.:.:.:.	.:.:.:.:.:.	.:.:.:.:.:.	.:.:.:.:.:.	.:.:.:.:.:.	.:.:.:.:.:.	.:.:.:.:.:.	.:.:.:.:.:.	.:.:.:.:.:.	.:.:.:.:.:.	.:.:.:.:.:.	.:.:.:.:.:.	.:.:.:.:.:.	.:.:.:.:.:.	.:.:.:.:.:.	.:.:.:.:.:.	.:.:.:.:.:.	.:.:.:.:.:.	.:.:.:.:.:.	.:.:.:.:.:.	.:.:.:.:.:.	.:.:.:.:.:.	.:.:.:.:.:.	.:.:.:.:.:.	.:.:.:.:.:.	.:.:.:.:.:.	.:.:.:.:.:.	.:.:.:.:.:.	.:.:.:.:.:.	.:.:.:.:.:.	.:.:.:.:.:.	.:.:.:.:.:.	.:.:.:.:.:.	.:.:.:.:.:.	.:.:.:.:.:.	.:.:.:.:.:.	.:.:.:.:.:.	.:.:.:.:.:.	.:.:.:.:.:.	.:.:.:.:.:.	.:.:.:.:.:.	.:.:.:.:.:.	.:.:.:.:.:.	.:.:.:.:.:.	.:.:.:.:.:.	.:.:.:.:.:.	.:.:.:.:.:.	.:.:.:.:.:.	.:.:.:.:.:.	.:.:.:.:.:.	.:.:.:.:.:.	.:.:.:.:.:.	.:.:.:.:.:.	.:.:.:.:.:.	.:.:.:.:.:.	.:.:.:.:.:.	.:.:.:.:.:.	.:.:.:.:.:.	.:.:.:.:.:.	.:.:.:.:.:.	.:.:.:.:.:.	.:.:.:.:.:.	.:.:.:.:.:.	.:.:.:.:.:.	.:.:.:.:.:.	.:.:.:.:.:.	.:.:.:.:.:.	.:.:.:.:.:.	.:.:.:.:.:.	.:.:.:.:.:.	.:.:.:.:.:.	.:.:.:.:.:.	.:.:.:.:.:.	.:.:.:.:.:.	.:.:.:.:.:.	.:.:.:.:.:.	.:.:.:.:.:.	.:.:.:.:.:.	.:.:.:.:.:.	.:.:.:.:.:.	.:.:.:.:.:.	.:.:.:.:.:.	.:.:.:.:.:.	.:.:.:.:.:.	.:.:.:.:.:.	.:.:.:.:.:.	.:.:.:.:.:.	.:.:.:.:.:.	.:.:.:.:.:.	.:.:.:.:.:.	.:.:.:.:.:.	.:.:.:.:.:.	.:.:.:.:.:.	.:.:.:.:.:.	.:.:.:.:.:.	.:.:.:.:.:.	.:.:.:.:.:.	.:.:.:.:.:.	.:.:.:.:.:.	.:.:.:.:.:.	.:.:.:.:.:.	.:.:.:.:.:.	.:.:.:.:.:.	.:.:.:.:.:.	.:.:.:.:.:.	.:.:.:.:.:.	.:.:.:.:.:.	.:.:.:.:.:.	.:.:.:.:.:.	.:.:.:.:.:.	.:.:.:.:.:.	.:.:.:.:.:.	.:.:.:.:.:.	.:.:.:.:.:.	.:.:.:.:.:.	.:.:.:.:.:.	.:.:.:.:.:.	.:.:.:.:.:.	.:.:.:.:.:.	.:.:.:.:.:.	.:.:.:.:.:.	.:.:.:.:.:.	.:.:.:.:.:.	.:.:.:.:.:.	.:.:.:.:.:.	.:.:.:.:.:.	.:.:.:.:.:.	.:.:.:.:.:.	.:.:.:.:.:.	.:.:.:.:.:.	.:.:.:.:.:.	.:.:.:.:.:.	.:.:.:.:.:.	.:.:.:.:.:.	.:.:.:.:.:.	.:.:.:.:.:.	.:.:.:.:.:.	.:.:.:.:.:.	.:.:.:.:.:.	.:.:.:.:.:.	.:.:.:.:.:.	.:.:.:.:.:.	.:.:.:.:.:.	.:.:.:.:.:.	.:.:.:.:.:.	.:.:.:.:.:.	.:.:.:.:.:.	.:.:.:.:.:.	.:.:.:.:.:.	.:.:.:.:.:.	.:.:.:.:.:.	.:.:.:.:.:.	.:.:.:.:.:.	.:.:.:.:.:.	.:.:.:.:.:.	.:.:.:.:.:.	.:.:.:.:.:.	.:.:.:.:.:.	.:.:.:.:.:.	.:.:.:.:.:.	.:.:.:.:.:.	.:.:.:.:.:.	.:.:.:.:.:.	.:.:.:.:.:.	.:.:.:.:.:.	.:.:.:.:.:.	.:.:.:.:.:.	.:.:.:.:.:.	.:.:.:.:.:.	.:.:.:.:.:.	.:.:.:.:.:.	.:.:.:.:.:.	.:.:.:.:.:.	.:.:.:.:.:.	.:.:.:.:.:.	.:.:.:.:.:.	.:.:.:.:.:.	.:.:.:.:.:.	.:.:.:.:.:.	.:.:.:.:.:.	.:.:.:.:.:.	.:.:.:.:.:.	.:.:.:.:.:.	.:.:.:.:.:.	.:.:.:.:.:.	.:.:.:.:.:.	.:.:.:.:.:.	.:.:.:.:.:.	.:.:.:.:.:.	.:.:.:.:.:.	.:.:.:.:.:.	.:.:.:.:.:.	.:.:.:.:.:.	.:.:.:.:.:.	.:.:.:.:.:.	.:.:.:.:.:.	.:.:.:.:.:.	.:.:.:.:.:.	.:.:.:.:.:.	.:.:.:.:.:.	.:.:.:.:.:.	.:.:.:.:.:.	.:.:.:.:.:.	.:.:.:.:.:.	.:.:.:.:.:.	.:.:.:.:.:.	.:.:.:.:.:.	.:.:.:.:.:.	.:.:.:.:.:.	.:.:.:.:.:.	.:.:.:.:.:.	.:.:.:.:.:.	.:.:.:.:.:.	.:.:.:.:.:.	.:.:.:.:.:.	.:.:.:.:.:.	.:.:.:.:.:.	.:.:.:.:.:.	.:.:.:.:.:.	.:.:.:.:.:.	.:.:.:.:.:.	.:.:.:.:.:.	.:.:.:.:.:.	.:.:.:.:.:.	.:.:.:.:.:.	.:.:.:.:.:.	.:.:.:.:.:.	.:.:.:.:.:.	.:.:.:.:.:.	.:.:.:.:.:.	.:.:.:.:.:.	.:.:.:.:.:.	.:.:.:.:.:.	.:.:.:.:.:.	.:.:.:.:.:.	.:.:.:.:.:.	.:.:.:.:.:.	.:.:.:.:.:.
chrII	344136	.	G	<INS:ME>	.	PASS	SVTYPE=INS;STRAND=+;FAMILY=TY2	GT:END:FREQUENCY:THREE_PRIME_SUPPORT:FIVE_PRIME_SUPPORT:REFERENCE_READS	.:.:.:.:.:.	.:.:.:.:.:.	.:.:.:.:.:.	.:.:.:.:.:.	.:.:.:.:.:.	.:.:.:.:.:.	.:.:.:.:.:.	.:.:.:.:.:.	.:.:.:.:.:.	.:.:.:.:.:.	.:.:.:.:.:.	.:.:.:.:.:.	.:.:.:.:.:.	.:.:.:.:.:.	.:.:.:.:.:.	.:.:.:.:.:.	.:.:.:.:.:.	.:.:.:.:.:.	.:.:.:.:.:.	.:.:.:.:.:.	.:.:.:.:.:.	.:.:.:.:.:.	.:.:.:.:.:.	.:.:.:.:.:.	.:.:.:.:.:.	.:.:.:.:.:.	.:.:.:.:.:.	.:.:.:.:.:.	.:.:.:.:.:.	.:.:.:.:.:.	.:.:.:.:.:.	.:.:.:.:.:.	.:.:.:.:.:.	.:.:.:.:.:.	.:.:.:.:.:.	.:.:.:.:.:.	.:.:.:.:.:.	.:.:.:.:.:.	.:.:.:.:.:.	.:.:.:.:.:.	.:.:.:.:.:.	.:.:.:.:.:.	.:.:.:.:.:.	.:.:.:.:.:.	.:.:.:.:.:.	.:.:.:.:.:.	.:.:.:.:.:.	.:.:.:.:.:.	.:.:.:.:.:.	.:.:.:.:.:.	.:.:.:.:.:.	.:.:.:.:.:.	.:.:.:.:.:.	.:.:.:.:.:.	.:.:.:.:.:.	.:.:.:.:.:.	.:.:.:.:.:.	.:.:.:.:.:.	.:.:.:.:.:.	.:.:.:.:.:.	.:.:.:.:.:.	.:.:.:.:.:.	.:.:.:.:.:.	.:.:.:.:.:.	.:.:.:.:.:.	.:.:.:.:.:.	.:.:.:.:.:.	.:.:.:.:.:.	.:.:.:.:.:.	.:.:.:.:.:.	.:.:.:.:.:.	.:.:.:.:.:.	.:.:.:.:.:.	.:.:.:.:.:.	.:.:.:.:.:.	.:.:.:.:.:.	.:.:.:.:.:.	.:.:.:.:.:.	.:.:.:.:.:.	.:.:.:.:.:.	.:.:.:.:.:.	.:.:.:.:.:.	.:.:.:.:.:.	.:.:.:.:.:.	.:.:.:.:.:.	.:.:.:.:.:.	.:.:.:.:.:.	.:.:.:.:.:.	.:.:.:.:.:.	.:.:.:.:.:.	.:.:.:.:.:.	.:.:.:.:.:.	.:.:.:.:.:.	.:.:.:.:.:.	.:.:.:.:.:.	.:.:.:.:.:.	.:.:.:.:.:.	.:.:.:.:.:.	.:.:.:.:.:.	.:.:.:.:.:.	.:.:.:.:.:.	.:.:.:.:.:.	.:.:.:.:.:.	.:.:.:.:.:.	.:.:.:.:.:.	.:.:.:.:.:.	.:.:.:.:.:.	.:.:.:.:.:.	.:.:.:.:.:.	.:.:.:.:.:.	.:.:.:.:.:.	.:.:.:.:.:.	.:.:.:.:.:.	.:.:.:.:.:.	.:.:.:.:.:.	.:.:.:.:.:.	.:.:.:.:.:.	.:.:.:.:.:.	.:.:.:.:.:.	.:.:.:.:.:.	.:.:.:.:.:.	.:.:.:.:.:.	.:.:.:.:.:.	.:.:.:.:.:.	.:.:.:.:.:.	.:.:.:.:.:.	.:.:.:.:.:.	.:.:.:.:.:.	.:.:.:.:.:.	.:.:.:.:.:.	.:.:.:.:.:.	.:.:.:.:.:.	.:.:.:.:.:.	.:.:.:.:.:.	.:.:.:.:.:.	.:.:.:.:.:.	.:.:.:.:.:.	.:.:.:.:.:.	.:.:.:.:.:.	.:.:.:.:.:.	.:.:.:.:.:.	.:.:.:.:.:.	.:.:.:.:.:.	.:.:.:.:.:.	.:.:.:.:.:.	.:.:.:.:.:.	.:.:.:.:.:.	.:.:.:.:.:.	.:.:.:.:.:.	.:.:.:.:.:.	.:.:.:.:.:.	.:.:.:.:.:.	.:.:.:.:.:.	.:.:.:.:.:.	.:.:.:.:.:.	.:.:.:.:.:.	.:.:.:.:.:.	.:.:.:.:.:.	.:.:.:.:.:.	.:.:.:.:.:.	.:.:.:.:.:.	.:.:.:.:.:.	.:.:.:.:.:.	.:.:.:.:.:.	.:.:.:.:.:.	.:.:.:.:.:.	.:.:.:.:.:.	.:.:.:.:.:.	.:.:.:.:.:.	.:.:.:.:.:.	.:.:.:.:.:.	.:.:.:.:.:.	.:.:.:.:.:.	.:.:.:.:.:.	.:.:.:.:.:.	.:.:.:.:.:.	.:.:.:.:.:.	.:.:.:.:.:.	.:.:.:.:.:.	.:.:.:.:.:.	.:.:.:.:.:.	.:.:.:.:.:.	.:.:.:.:.:.	.:.:.:.:.:.	.:.:.:.:.:.	.:.:.:.:.:.	.:.:.:.:.:.	.:.:.:.:.:.	.:.:.:.:.:.	.:.:.:.:.:.	.:.:.:.:.:.	.:.:.:.:.:.	.:.:.:.:.:.	.:.:.:.:.:.	.:.:.:.:.:.	.:.:.:.:.:.	.:.:.:.:.:.	.:.:.:.:.:.	.:.:.:.:.:.	.:.:.:.:.:.	.:.:.:.:.:.	.:.:.:.:.:.	.:.:.:.:.:.	.:.:.:.:.:.	.:.:.:.:.:.	.:.:.:.:.:.	.:.:.:.:.:.	.:.:.:.:.:.	.:.:.:.:.:.	.:.:.:.:.:.	.:.:.:.:.:.	.:.:.:.:.:.	.:.:.:.:.:.	.:.:.:.:.:.	.:.:.:.:.:.	.:.:.:.:.:.	.:.:.:.:.:.	.:.:.:.:.:.	.:.:.:.:.:.	.:.:.:.:.:.	.:.:.:.:.:.	.:.:.:.:.:.	.:.:.:.:.:.	.:.:.:.:.:.	.:.:.:.:.:.	.:.:.:.:.:.	.:.:.:.:.:.	.:.:.:.:.:.	.:.:.:.:.:.	.:.:.:.:.:.	.:.:.:.:.:.	.:.:.:.:.:.	.:.:.:.:.:.	.:.:.:.:.:.	.:.:.:.:.:.	.:.:.:.:.:.	.:.:.:.:.:.	.:.:.:.:.:.	.:.:.:.:.:.	.:.:.:.:.:.	1:344140:0.5:10:24:24	.:.:.:.:.:.	.:.:.:.:.:.	.:.:.:.:.:.	.:.:.:.:.:.	.:.:.:.:.:.	.:.:.:.:.:.	.:.:.:.:.:.	.:.:.:.:.:.	.:.:.:.:.:.	.:.:.:.:.:.	.:.:.:.:.:.	.:.:.:.:.:.	.:.:.:.:.:.	.:.:.:.:.:.	.:.:.:.:.:.	.:.:.:.:.:.	.:.:.:.:.:.	.:.:.:.:.:.	.:.:.:.:.:.	.:.:.:.:.:.	.:.:.:.:.:.	.:.:.:.:.:.	.:.:.:.:.:.	.:.:.:.:.:.	.:.:.:.:.:.	.:.:.:.:.:.	.:.:.:.:.:.	.:.:.:.:.:.	.:.:.:.:.:.	.:.:.:.:.:.	.:.:.:.:.:.	.:.:.:.:.:.	.:.:.:.:.:.	.:.:.:.:.:.	.:.:.:.:.:.	.:.:.:.:.:.	.:.:.:.:.:.	.:.:.:.:.:.	.:.:.:.:.:.	.:.:.:.:.:.	.:.:.:.:.:.	.:.:.:.:.:.	.:.:.:.:.:.	.:.:.:.:.:.	.:.:.:.:.:.	.:.:.:.:.:.	.:.:.:.:.:.	.:.:.:.:.:.	.:.:.:.:.:.	.:.:.:.:.:.	.:.:.:.:.:.	.:.:.:.:.:.	.:.:.:.:.:.	.:.:.:.:.:.	.:.:.:.:.:.	.:.:.:.:.:.	.:.:.:.:.:.	.:.:.:.:.:.	.:.:.:.:.:.	.:.:.:.:.:.	.:.:.:.:.:.	.:.:.:.:.:.	.:.:.:.:.:.	.:.:.:.:.:.	.:.:.:.:.:.	.:.:.:.:.:.	.:.:.:.:.:.	.:.:.:.:.:.	.:.:.:.:.:.	.:.:.:.:.:.	.:.:.:.:.:.	.:.:.:.:.:.	.:.:.:.:.:.	.:.:.:.:.:.	.:.:.:.:.:.	.:.:.:.:.:.	.:.:.:.:.:.	.:.:.:.:.:.	.:.:.:.:.:.	.:.:.:.:.:.	.:.:.:.:.:.	.:.:.:.:.:.	.:.:.:.:.:.	.:.:.:.:.:.	.:.:.:.:.:.	.:.:.:.:.:.	.:.:.:.:.:.	.:.:.:.:.:.	.:.:.:.:.:.	.:.:.:.:.:.	.:.:.:.:.:.	.:.:.:.:.:.	.:.:.:.:.:.	.:.:.:.:.:.	.:.:.:.:.:.	.:.:.:.:.:.	.:.:.:.:.:.	.:.:.:.:.:.	.:.:.:.:.:.	.:.:.:.:.:.	.:.:.:.:.:.	.:.:.:.:.:.	.:.:.:.:.:.	.:.:.:.:.:.	.:.:.:.:.:.	.:.:.:.:.:.	.:.:.:.:.:.	.:.:.:.:.:.	.:.:.:.:.:.	.:.:.:.:.:.	.:.:.:.:.:.	.:.:.:.:.:.	.:.:.:.:.:.	.:.:.:.:.:.	.:.:.:.:.:.	.:.:.:.:.:.	.:.:.:.:.:.	.:.:.:.:.:.	.:.:.:.:.:.	.:.:.:.:.:.	.:.:.:.:.:.	.:.:.:.:.:.	.:.:.:.:.:.	.:.:.:.:.:.	.:.:.:.:.:.	.:.:.:.:.:.	.:.:.:.:.:.	.:.:.:.:.:.	.:.:.:.:.:.	.:.:.:.:.:.	.:.:.:.:.:.	.:.:.:.:.:.	.:.:.:.:.:.	.:.:.:.:.:.	.:.:.:.:.:.	.:.:.:.:.:.	.:.:.:.:.:.	.:.:.:.:.:.	.:.:.:.:.:.	.:.:.:.:.:.	.:.:.:.:.:.	.:.:.:.:.:.	.:.:.:.:.:.	.:.:.:.:.:.	.:.:.:.:.:.	.:.:.:.:.:.	.:.:.:.:.:.	.:.:.:.:.:.	.:.:.:.:.:.	.:.:.:.:.:.	.:.:.:.:.:.	.:.:.:.:.:.	.:.:.:.:.:.	.:.:.:.:.:.	.:.:.:.:.:.	.:.:.:.:.:.	.:.:.:.:.:.	.:.:.:.:.:.	.:.:.:.:.:.	.:.:.:.:.:.	.:.:.:.:.:.	.:.:.:.:.:.	.:.:.:.:.:.	.:.:.:.:.:.	.:.:.:.:.:.	.:.:.:.:.:.	.:.:.:.:.:.	.:.:.:.:.:.	.:.:.:.:.:.	.:.:.:.:.:.	.:.:.:.:.:.	.:.:.:.:.:.	.:.:.:.:.:.	.:.:.:.:.:.	.:.:.:.:.:.	.:.:.:.:.:.	.:.:.:.:.:.	.:.:.:.:.:.	.:.:.:.:.:.	.:.:.:.:.:.	.:.:.:.:.:.	.:.:.:.:.:.	.:.:.:.:.:.	.:.:.:.:.:.	.:.:.:.:.:.	.:.:.:.:.:.	.:.:.:.:.:.	.:.:.:.:.:.	.:.:.:.:.:.	.:.:.:.:.:.	.:.:.:.:.:.	.:.:.:.:.:.	.:.:.:.:.:.	.:.:.:.:.:.	.:.:.:.:.:.	.:.:.:.:.:.	.:.:.:.:.:.	.:.:.:.:.:.	.:.:.:.:.:.	.:.:.:.:.:.	.:.:.:.:.:.	.:.:.:.:.:.	.:.:.:.:.:.	.:.:.:.:.:.	.:.:.:.:.:.	.:.:.:.:.:.	.:.:.:.:.:.	.:.:.:.:.:.	.:.:.:.:.:.	.:.:.:.:.:.	.:.:.:.:.:.	.:.:.:.:.:.	.:.:.:.:.:.	.:.:.:.:.:.	.:.:.:.:.:.	.:.:.:.:.:.	.:.:.:.:.:.	.:.:.:.:.:.	.:.:.:.:.:.	.:.:.:.:.:.	.:.:.:.:.:.	.:.:.:.:.:.	.:.:.:.:.:.	.:.:.:.:.:.	.:.:.:.:.:.	.:.:.:.:.:.	.:.:.:.:.:.	.:.:.:.:.:.	.:.:.:.:.:.	.:.:.:.:.:.	.:.:.:.:.:.	.:.:.:.:.:.	.:.:.:.:.:.	.:.:.:.:.:.	.:.:.:.:.:.	.:.:.:.:.:.	.:.:.:.:.:.	.:.:.:.:.:.	.:.:.:.:.:.	.:.:.:.:.:.	.:.:.:.:.:.	.:.:.:.:.:.	.:.:.:.:.:.	.:.:.:.:.:.	.:.:.:.:.:.	.:.:.:.:.:.	.:.:.:.:.:.	.:.:.:.:.:.	.:.:.:.:.:.	.:.:.:.:.:.	.:.:.:.:.:.	.:.:.:.:.:.	.:.:.:.:.:.	.:.:.:.:.:.	.:.:.:.:.:.	.:.:.:.:.:.	.:.:.:.:.:.	.:.:.:.:.:.	.:.:.:.:.:.	.:.:.:.:.:.	.:.:.:.:.:.	.:.:.:.:.:.	.:.:.:.:.:.	.:.:.:.:.:.	.:.:.:.:.:.	.:.:.:.:.:.	.:.:.:.:.:.	.:.:.:.:.:.	.:.:.:.:.:.	.:.:.:.:.:.	.:.:.:.:.:.	.:.:.:.:.:.	.:.:.:.:.:.	.:.:.:.:.:.	.:.:.:.:.:.	.:.:.:.:.:.	.:.:.:.:.:.	.:.:.:.:.:.	.:.:.:.:.:.	.:.:.:.:.:.	.:.:.:.:.:.	.:.:.:.:.:.	.:.:.:.:.:.	.:.:.:.:.:.	.:.:.:.:.:.	.:.:.:.:.:.	.:.:.:.:.:.	.:.:.:.:.:.	.:.:.:.:.:.	.:.:.:.:.:.	.:.:.:.:.:.	.:.:.:.:.:.	.:.:.:.:.:.	.:.:.:.:.:.	.:.:.:.:.:.	.:.:.:.:.:.	.:.:.:.:.:.	.:.:.:.:.:.	.:.:.:.:.:.	.:.:.:.:.:.	.:.:.:.:.:.	.:.:.:.:.:.	.:.:.:.:.:.	.:.:.:.:.:.	.:.:.:.:.:.	.:.:.:.:.:.	.:.:.:.:.:.	.:.:.:.:.:.	.:.:.:.:.:.	.:.:.:.:.:.	.:.:.:.:.:.	.:.:.:.:.:.	.:.:.:.:.:.	.:.:.:.:.:.	.:.:.:.:.:.	.:.:.:.:.:.	.:.:.:.:.:.	.:.:.:.:.:.	.:.:.:.:.:.	.:.:.:.:.:.	.:.:.:.:.:.	.:.:.:.:.:.	.:.:.:.:.:.	.:.:.:.:.:.	.:.:.:.:.:.	.:.:.:.:.:.	.:.:.:.:.:.	.:.:.:.:.:.	.:.:.:.:.:.	.:.:.:.:.:.	.:.:.:.:.:.	.:.:.:.:.:.	.:.:.:.:.:.	.:.:.:.:.:.	.:.:.:.:.:.	.:.:.:.:.:.	.:.:.:.:.:.	.:.:.:.:.:.	.:.:.:.:.:.	.:.:.:.:.:.	.:.:.:.:.:.	.:.:.:.:.:.	.:.:.:.:.:.	.:.:.:.:.:.	.:.:.:.:.:.	.:.:.:.:.:.	.:.:.:.:.:.	.:.:.:.:.:.	.:.:.:.:.:.	.:.:.:.:.:.	.:.:.:.:.:.	.:.:.:.:.:.	.:.:.:.:.:.	.:.:.:.:.:.	.:.:.:.:.:.	.:.:.:.:.:.	.:.:.:.:.:.	.:.:.:.:.:.	.:.:.:.:.:.	.:.:.:.:.:.	.:.:.:.:.:.	.:.:.:.:.:.	.:.:.:.:.:.	.:.:.:.:.:.	.:.:.:.:.:.	.:.:.:.:.:.	.:.:.:.:.:.	.:.:.:.:.:.	.:.:.:.:.:.	.:.:.:.:.:.	.:.:.:.:.:.	.:.:.:.:.:.	.:.:.:.:.:.	.:.:.:.:.:.	.:.:.:.:.:.	.:.:.:.:.:.	.:.:.:.:.:.	.:.:.:.:.:.	.:.:.:.:.:.	.:.:.:.:.:.	.:.:.:.:.:.	.:.:.:.:.:.	.:.:.:.:.:.	.:.:.:.:.:.	.:.:.:.:.:.	.:.:.:.:.:.	.:.:.:.:.:.	.:.:.:.:.:.	.:.:.:.:.:.	.:.:.:.:.:.	.:.:.:.:.:.	.:.:.:.:.:.	.:.:.:.:.:.	.:.:.:.:.:.	.:.:.:.:.:.	.:.:.:.:.:.	.:.:.:.:.:.	.:.:.:.:.:.	.:.:.:.:.:.	.:.:.:.:.:.	.:.:.:.:.:.	.:.:.:.:.:.	.:.:.:.:.:.	.:.:.:.:.:.	.:.:.:.:.:.	.:.:.:.:.:.	.:.:.:.:.:.	.:.:.:.:.:.	.:.:.:.:.:.	.:.:.:.:.:.	.:.:.:.:.:.	.:.:.:.:.:.	.:.:.:.:.:.	.:.:.:.:.:.	.:.:.:.:.:.	.:.:.:.:.:.	.:.:.:.:.:.	.:.:.:.:.:.	.:.:.:.:.:.	.:.:.:.:.:.	.:.:.:.:.:.	.:.:.:.:.:.	.:.:.:.:.:.	.:.:.:.:.:.	.:.:.:.:.:.	.:.:.:.:.:.	.:.:.:.:.:.	.:.:.:.:.:.	.:.:.:.:.:.	.:.:.:.:.:.	.:.:.:.:.:.	.:.:.:.:.:.	.:.:.:.:.:.	.:.:.:.:.:.	.:.:.:.:.:.	.:.:.:.:.:.	.:.:.:.:.:.	.:.:.:.:.:.	.:.:.:.:.:.	.:.:.:.:.:.	.:.:.:.:.:.	.:.:.:.:.:.	.:.:.:.:.:.	.:.:.:.:.:.	.:.:.:.:.:.	.:.:.:.:.:.	.:.:.:.:.:.	.:.:.:.:.:.	.:.:.:.:.:.	.:.:.:.:.:.	.:.:.:.:.:.	.:.:.:.:.:.	.:.:.:.:.:.	.:.:.:.:.:.	.:.:.:.:.:.	.:.:.:.:.:.	.:.:.:.:.:.	.:.:.:.:.:.	.:.:.:.:.:.	.:.:.:.:.:.	.:.:.:.:.:.	.:.:.:.:.:.	.:.:.:.:.:.	.:.:.:.:.:.	.:.:.:.:.:.	.:.:.:.:.:.	.:.:.:.:.:.	.:.:.:.:.:.	.:.:.:.:.:.	.:.:.:.:.:.	.:.:.:.:.:.	.:.:.:.:.:.	.:.:.:.:.:.	.:.:.:.:.:.	.:.:.:.:.:.	.:.:.:.:.:.	.:.:.:.:.:.	.:.:.:.:.:.	.:.:.:.:.:.	.:.:.:.:.:.	.:.:.:.:.:.	.:.:.:.:.:.	.:.:.:.:.:.	.:.:.:.:.:.	.:.:.:.:.:.	.:.:.:.:.:.	.:.:.:.:.:.	.:.:.:.:.:.	.:.:.:.:.:.	.:.:.:.:.:.	.:.:.:.:.:.	.:.:.:.:.:.	.:.:.:.:.:.	.:.:.:.:.:.	.:.:.:.:.:.	.:.:.:.:.:.	.:.:.:.:.:.	.:.:.:.:.:.	.:.:.:.:.:.	.:.:.:.:.:.	.:.:.:.:.:.	.:.:.:.:.:.	.:.:.:.:.:.	.:.:.:.:.:.	.:.:.:.:.:.	.:.:.:.:.:.	.:.:.:.:.:.	.:.:.:.:.:.	.:.:.:.:.:.	.:.:.:.:.:.	.:.:.:.:.:.	.:.:.:.:.:.	.:.:.:.:.:.	.:.:.:.:.:.	.:.:.:.:.:.	.:.:.:.:.:.	.:.:.:.:.:.	.:.:.:.:.:.	.:.:.:.:.:.	.:.:.:.:.:.	.:.:.:.:.:.	.:.:.:.:.:.	.:.:.:.:.:.	.:.:.:.:.:.	.:.:.:.:.:.	.:.:.:.:.:.	.:.:.:.:.:.	.:.:.:.:.:.	.:.:.:.:.:.	.:.:.:.:.:.	.:.:.:.:.:.	.:.:.:.:.:.	.:.:.:.:.:.	.:.:.:.:.:.	.:.:.:.:.:.	.:.:.:.:.:.	.:.:.:.:.:.	.:.:.:.:.:.	.:.:.:.:.:.	.:.:.:.:.:.	.:.:.:.:.:.	.:.:.:.:.:.	.:.:.:.:.:.	.:.:.:.:.:.	.:.:.:.:.:.	.:.:.:.:.:.	.:.:.:.:.:.	.:.:.:.:.:.	.:.:.:.:.:.	.:.:.:.:.:.	.:.:.:.:.:.	.:.:.:.:.:.	.:.:.:.:.:.	.:.:.:.:.:.	.:.:.:.:.:.	.:.:.:.:.:.	.:.:.:.:.:.	.:.:.:.:.:.	.:.:.:.:.:.	.:.:.:.:.:.	.:.:.:.:.:.	.:.:.:.:.:.	.:.:.:.:.:.	.:.:.:.:.:.	.:.:.:.:.:.	.:.:.:.:.:.	.:.:.:.:.:.	.:.:.:.:.:.	.:.:.:.:.:.	.:.:.:.:.:.	.:.:.:.:.:.	.:.:.:.:.:.	.:.:.:.:.:.	.:.:.:.:.:.	.:.:.:.:.:.	.:.:.:.:.:.	.:.:.:.:.:.	.:.:.:.:.:.	.:.:.:.:.:.	.:.:.:.:.:.	.:.:.:.:.:.	.:.:.:.:.:.	.:.:.:.:.:.	.:.:.:.:.:.	.:.:.:.:.:.	.:.:.:.:.:.	.:.:.:.:.:.	.:.:.:.:.:.	.:.:.:.:.:.	.:.:.:.:.:.	.:.:.:.:.:.	.:.:.:.:.:.	.:.:.:.:.:.	.:.:.:.:.:.	.:.:.:.:.:.	.:.:.:.:.:.	.:.:.:.:.:.	.:.:.:.:.:.	.:.:.:.:.:.	.:.:.:.:.:.	.:.:.:.:.:.	.:.:.:.:.:.	.:.:.:.:.:.	.:.:.:.:.:.	.:.:.:.:.:.	.:.:.:.:.:.	.:.:.:.:.:.	.:.:.:.:.:.	.:.:.:.:.:.	.:.:.:.:.:.	.:.:.:.:.:.	.:.:.:.:.:.	.:.:.:.:.:.	.:.:.:.:.:.	.:.:.:.:.:.	.:.:.:.:.:.	.:.:.:.:.:.	.:.:.:.:.:.	.:.:.:.:.:.	.:.:.:.:.:.	.:.:.:.:.:.	.:.:.:.:.:.	.:.:.:.:.:.	.:.:.:.:.:.	.:.:.:.:.:.	.:.:.:.:.:.	.:.:.:.:.:.	.:.:.:.:.:.	.:.:.:.:.:.	.:.:.:.:.:.	.:.:.:.:.:.	.:.:.:.:.:.	.:.:.:.:.:.	.:.:.:.:.:.	.:.:.:.:.:.	.:.:.:.:.:.	.:.:.:.:.:.	.:.:.:.:.:.	.:.:.:.:.:.	.:.:.:.:.:.	.:.:.:.:.:.	.:.:.:.:.:.	.:.:.:.:.:.	.:.:.:.:.:.	.:.:.:.:.:.	.:.:.:.:.:.	.:.:.:.:.:.	.:.:.:.:.:.	.:.:.:.:.:.	.:.:.:.:.:.	.:.:.:.:.:.	.:.:.:.:.:.	.:.:.:.:.:.	.:.:.:.:.:.	.:.:.:.:.:.	.:.:.:.:.:.	.:.:.:.:.:.	.:.:.:.:.:.	.:.:.:.:.:.	.:.:.:.:.:.	.:.:.:.:.:.	.:.:.:.:.:.	.:.:.:.:.:.	.:.:.:.:.:.	.:.:.:.:.:.	.:.:.:.:.:.	.:.:.:.:.:.	.:.:.:.:.:.	.:.:.:.:.:.	.:.:.:.:.:.	.:.:.:.:.:.	.:.:.:.:.:.	.:.:.:.:.:.	.:.:.:.:.:.	.:.:.:.:.:.	.:.:.:.:.:.	.:.:.:.:.:.	.:.:.:.:.:.	.:.:.:.:.:.	.:.:.:.:.:.	.:.:.:.:.:.	.:.:.:.:.:.	.:.:.:.:.:.	.:.:.:.:.:.	.:.:.:.:.:.	.:.:.:.:.:.	.:.:.:.:.:.	.:.:.:.:.:.	.:.:.:.:.:.	.:.:.:.:.:.	.:.:.:.:.:.	.:.:.:.:.:.	.:.:.:.:.:.	.:.:.:.:.:.	.:.:.:.:.:.	.:.:.:.:.:.	.:.:.:.:.:.	.:.:.:.:.:.	.:.:.:.:.:.	.:.:.:.:.:.	.:.:.:.:.:.	.:.:.:.:.:.	.:.:.:.:.:.	.:.:.:.:.:.	.:.:.:.:.:.	.:.:.:.:.:.	.:.:.:.:.:.	.:.:.:.:.:.	.:.:.:.:.:.	.:.:.:.:.:.	.:.:.:.:.:.	.:.:.:.:.:.	.:.:.:.:.:.	.:.:.:.:.:.	.:.:.:.:.:.	.:.:.:.:.:.	.:.:.:.:.:.	.:.:.:.:.:.	.:.:.:.:.:.	.:.:.:.:.:.	.:.:.:.:.:.	.:.:.:.:.:.	.:.:.:.:.:.	.:.:.:.:.:.	.:.:.:.:.:.	.:.:.:.:.:.	.:.:.:.:.:.	.:.:.:.:.:.	.:.:.:.:.:.	.:.:.:.:.:.	.:.:.:.:.:.	.:.:.:.:.:.	.:.:.:.:.:.	.:.:.:.:.:.	.:.:.:.:.:.	.:.:.:.:.:.	.:.:.:.:.:.	.:.:.:.:.:.	.:.:.:.:.:.	.:.:.:.:.:.	.:.:.:.:.:.	.:.:.:.:.:.	.:.:.:.:.:.	.:.:.:.:.:.	.:.:.:.:.:.	.:.:.:.:.:.	.:.:.:.:.:.	.:.:.:.:.:.	.:.:.:.:.:.	.:.:.:.:.:.	.:.:.:.:.:.	.:.:.:.:.:.	.:.:.:.:.:.	.:.:.:.:.:.	.:.:.:.:.:.	.:.:.:.:.:.	.:.:.:.:.:.	.:.:.:.:.:.	.:.:.:.:.:.	.:.:.:.:.:.	.:.:.:.:.:.	.:.:.:.:.:.	.:.:.:.:.:.	.:.:.:.:.:.	.:.:.:.:.:.	.:.:.:.:.:.	.:.:.:.:.:.	.:.:.:.:.:.	.:.:.:.:.:.	.:.:.:.:.:.
chrII	347279	.	C	<INS:ME>	.	PASS	SVTYPE=INS;STRAND=+;FAMILY=TY2	GT:END:FREQUENCY:THREE_PRIME_SUPPORT:FIVE_PRIME_SUPPORT:REFERENCE_READS	.:.:.:.:.:.	.:.:.:.:.:.	.:.:.:.:.:.	.:.:.:.:.:.	.:.:.:.:.:.	.:.:.:.:.:.	.:.:.:.:.:.	.:.:.:.:.:.	.:.:.:.:.:.	.:.:.:.:.:.	.:.:.:.:.:.	.:.:.:.:.:.	.:.:.:.:.:.	.:.:.:.:.:.	.:.:.:.:.:.	.:.:.:.:.:.	.:.:.:.:.:.	.:.:.:.:.:.	.:.:.:.:.:.	.:.:.:.:.:.	.:.:.:.:.:.	.:.:.:.:.:.	.:.:.:.:.:.	.:.:.:.:.:.	.:.:.:.:.:.	.:.:.:.:.:.	.:.:.:.:.:.	.:.:.:.:.:.	.:.:.:.:.:.	.:.:.:.:.:.	.:.:.:.:.:.	.:.:.:.:.:.	.:.:.:.:.:.	.:.:.:.:.:.	.:.:.:.:.:.	.:.:.:.:.:.	.:.:.:.:.:.	.:.:.:.:.:.	.:.:.:.:.:.	.:.:.:.:.:.	.:.:.:.:.:.	.:.:.:.:.:.	.:.:.:.:.:.	.:.:.:.:.:.	.:.:.:.:.:.	.:.:.:.:.:.	.:.:.:.:.:.	.:.:.:.:.:.	.:.:.:.:.:.	.:.:.:.:.:.	.:.:.:.:.:.	.:.:.:.:.:.	.:.:.:.:.:.	.:.:.:.:.:.	.:.:.:.:.:.	.:.:.:.:.:.	.:.:.:.:.:.	.:.:.:.:.:.	.:.:.:.:.:.	.:.:.:.:.:.	.:.:.:.:.:.	.:.:.:.:.:.	.:.:.:.:.:.	.:.:.:.:.:.	.:.:.:.:.:.	.:.:.:.:.:.	.:.:.:.:.:.	.:.:.:.:.:.	.:.:.:.:.:.	.:.:.:.:.:.	.:.:.:.:.:.	.:.:.:.:.:.	.:.:.:.:.:.	.:.:.:.:.:.	.:.:.:.:.:.	.:.:.:.:.:.	.:.:.:.:.:.	.:.:.:.:.:.	.:.:.:.:.:.	.:.:.:.:.:.	.:.:.:.:.:.	.:.:.:.:.:.	.:.:.:.:.:.	.:.:.:.:.:.	.:.:.:.:.:.	.:.:.:.:.:.	.:.:.:.:.:.	.:.:.:.:.:.	.:.:.:.:.:.	.:.:.:.:.:.	.:.:.:.:.:.	.:.:.:.:.:.	.:.:.:.:.:.	.:.:.:.:.:.	.:.:.:.:.:.	.:.:.:.:.:.	.:.:.:.:.:.	.:.:.:.:.:.	.:.:.:.:.:.	.:.:.:.:.:.	.:.:.:.:.:.	.:.:.:.:.:.	.:.:.:.:.:.	.:.:.:.:.:.	.:.:.:.:.:.	.:.:.:.:.:.	.:.:.:.:.:.	.:.:.:.:.:.	.:.:.:.:.:.	.:.:.:.:.:.	.:.:.:.:.:.	.:.:.:.:.:.	.:.:.:.:.:.	.:.:.:.:.:.	.:.:.:.:.:.	.:.:.:.:.:.	.:.:.:.:.:.	.:.:.:.:.:.	.:.:.:.:.:.	.:.:.:.:.:.	.:.:.:.:.:.	.:.:.:.:.:.	.:.:.:.:.:.	.:.:.:.:.:.	.:.:.:.:.:.	.:.:.:.:.:.	.:.:.:.:.:.	.:.:.:.:.:.	.:.:.:.:.:.	.:.:.:.:.:.	.:.:.:.:.:.	.:.:.:.:.:.	.:.:.:.:.:.	.:.:.:.:.:.	.:.:.:.:.:.	.:.:.:.:.:.	.:.:.:.:.:.	.:.:.:.:.:.	.:.:.:.:.:.	.:.:.:.:.:.	.:.:.:.:.:.	.:.:.:.:.:.	.:.:.:.:.:.	.:.:.:.:.:.	.:.:.:.:.:.	.:.:.:.:.:.	.:.:.:.:.:.	.:.:.:.:.:.	.:.:.:.:.:.	.:.:.:.:.:.	.:.:.:.:.:.	.:.:.:.:.:.	.:.:.:.:.:.	.:.:.:.:.:.	.:.:.:.:.:.	.:.:.:.:.:.	.:.:.:.:.:.	.:.:.:.:.:.	.:.:.:.:.:.	.:.:.:.:.:.	.:.:.:.:.:.	.:.:.:.:.:.	.:.:.:.:.:.	.:.:.:.:.:.	.:.:.:.:.:.	.:.:.:.:.:.	.:.:.:.:.:.	.:.:.:.:.:.	.:.:.:.:.:.	.:.:.:.:.:.	.:.:.:.:.:.	.:.:.:.:.:.	.:.:.:.:.:.	.:.:.:.:.:.	.:.:.:.:.:.	.:.:.:.:.:.	.:.:.:.:.:.	.:.:.:.:.:.	.:.:.:.:.:.	.:.:.:.:.:.	.:.:.:.:.:.	.:.:.:.:.:.	.:.:.:.:.:.	.:.:.:.:.:.	.:.:.:.:.:.	.:.:.:.:.:.	.:.:.:.:.:.	.:.:.:.:.:.	.:.:.:.:.:.	.:.:.:.:.:.	.:.:.:.:.:.	.:.:.:.:.:.	.:.:.:.:.:.	.:.:.:.:.:.	.:.:.:.:.:.	.:.:.:.:.:.	.:.:.:.:.:.	.:.:.:.:.:.	.:.:.:.:.:.	.:.:.:.:.:.	.:.:.:.:.:.	.:.:.:.:.:.	.:.:.:.:.:.	.:.:.:.:.:.	.:.:.:.:.:.	.:.:.:.:.:.	.:.:.:.:.:.	.:.:.:.:.:.	.:.:.:.:.:.	.:.:.:.:.:.	.:.:.:.:.:.	.:.:.:.:.:.	.:.:.:.:.:.	.:.:.:.:.:.	.:.:.:.:.:.	.:.:.:.:.:.	.:.:.:.:.:.	.:.:.:.:.:.	.:.:.:.:.:.	.:.:.:.:.:.	.:.:.:.:.:.	.:.:.:.:.:.	.:.:.:.:.:.	.:.:.:.:.:.	.:.:.:.:.:.	.:.:.:.:.:.	.:.:.:.:.:.	.:.:.:.:.:.	.:.:.:.:.:.	.:.:.:.:.:.	.:.:.:.:.:.	.:.:.:.:.:.	.:.:.:.:.:.	.:.:.:.:.:.	.:.:.:.:.:.	.:.:.:.:.:.	.:.:.:.:.:.	.:.:.:.:.:.	.:.:.:.:.:.	.:.:.:.:.:.	.:.:.:.:.:.	.:.:.:.:.:.	.:.:.:.:.:.	.:.:.:.:.:.	.:.:.:.:.:.	.:.:.:.:.:.	.:.:.:.:.:.	.:.:.:.:.:.	.:.:.:.:.:.	.:.:.:.:.:.	.:.:.:.:.:.	.:.:.:.:.:.	.:.:.:.:.:.	.:.:.:.:.:.	.:.:.:.:.:.	.:.:.:.:.:.	.:.:.:.:.:.	.:.:.:.:.:.	.:.:.:.:.:.	.:.:.:.:.:.	.:.:.:.:.:.	.:.:.:.:.:.	.:.:.:.:.:.	.:.:.:.:.:.	.:.:.:.:.:.	.:.:.:.:.:.	.:.:.:.:.:.	.:.:.:.:.:.	.:.:.:.:.:.	.:.:.:.:.:.	.:.:.:.:.:.	.:.:.:.:.:.	.:.:.:.:.:.	.:.:.:.:.:.	.:.:.:.:.:.	.:.:.:.:.:.	.:.:.:.:.:.	.:.:.:.:.:.	.:.:.:.:.:.	.:.:.:.:.:.	.:.:.:.:.:.	.:.:.:.:.:.	.:.:.:.:.:.	.:.:.:.:.:.	.:.:.:.:.:.	.:.:.:.:.:.	.:.:.:.:.:.	.:.:.:.:.:.	.:.:.:.:.:.	.:.:.:.:.:.	.:.:.:.:.:.	.:.:.:.:.:.	.:.:.:.:.:.	.:.:.:.:.:.	.:.:.:.:.:.	.:.:.:.:.:.	.:.:.:.:.:.	.:.:.:.:.:.	.:.:.:.:.:.	.:.:.:.:.:.	.:.:.:.:.:.	.:.:.:.:.:.	.:.:.:.:.:.	.:.:.:.:.:.	.:.:.:.:.:.	.:.:.:.:.:.	.:.:.:.:.:.	.:.:.:.:.:.	.:.:.:.:.:.	.:.:.:.:.:.	.:.:.:.:.:.	.:.:.:.:.:.	.:.:.:.:.:.	.:.:.:.:.:.	.:.:.:.:.:.	.:.:.:.:.:.	.:.:.:.:.:.	.:.:.:.:.:.	.:.:.:.:.:.	.:.:.:.:.:.	.:.:.:.:.:.	.:.:.:.:.:.	.:.:.:.:.:.	.:.:.:.:.:.	.:.:.:.:.:.	.:.:.:.:.:.	.:.:.:.:.:.	.:.:.:.:.:.	.:.:.:.:.:.	.:.:.:.:.:.	.:.:.:.:.:.	.:.:.:.:.:.	.:.:.:.:.:.	.:.:.:.:.:.	.:.:.:.:.:.	.:.:.:.:.:.	.:.:.:.:.:.	.:.:.:.:.:.	.:.:.:.:.:.	.:.:.:.:.:.	.:.:.:.:.:.	.:.:.:.:.:.	.:.:.:.:.:.	.:.:.:.:.:.	.:.:.:.:.:.	.:.:.:.:.:.	.:.:.:.:.:.	.:.:.:.:.:.	.:.:.:.:.:.	.:.:.:.:.:.	.:.:.:.:.:.	.:.:.:.:.:.	.:.:.:.:.:.	.:.:.:.:.:.	.:.:.:.:.:.	.:.:.:.:.:.	.:.:.:.:.:.	.:.:.:.:.:.	.:.:.:.:.:.	.:.:.:.:.:.	.:.:.:.:.:.	.:.:.:.:.:.	.:.:.:.:.:.	.:.:.:.:.:.	.:.:.:.:.:.	.:.:.:.:.:.	.:.:.:.:.:.	.:.:.:.:.:.	.:.:.:.:.:.	.:.:.:.:.:.	.:.:.:.:.:.	.:.:.:.:.:.	.:.:.:.:.:.	.:.:.:.:.:.	.:.:.:.:.:.	.:.:.:.:.:.	.:.:.:.:.:.	.:.:.:.:.:.	.:.:.:.:.:.	.:.:.:.:.:.	.:.:.:.:.:.	.:.:.:.:.:.	.:.:.:.:.:.	.:.:.:.:.:.	.:.:.:.:.:.	.:.:.:.:.:.	.:.:.:.:.:.	.:.:.:.:.:.	.:.:.:.:.:.	.:.:.:.:.:.	.:.:.:.:.:.	.:.:.:.:.:.	.:.:.:.:.:.	.:.:.:.:.:.	.:.:.:.:.:.	.:.:.:.:.:.	.:.:.:.:.:.	.:.:.:.:.:.	.:.:.:.:.:.	.:.:.:.:.:.	.:.:.:.:.:.	.:.:.:.:.:.	.:.:.:.:.:.	.:.:.:.:.:.	.:.:.:.:.:.	.:.:.:.:.:.	.:.:.:.:.:.	.:.:.:.:.:.	.:.:.:.:.:.	.:.:.:.:.:.	.:.:.:.:.:.	.:.:.:.:.:.	.:.:.:.:.:.	.:.:.:.:.:.	.:.:.:.:.:.	.:.:.:.:.:.	.:.:.:.:.:.	.:.:.:.:.:.	.:.:.:.:.:.	.:.:.:.:.:.	.:.:.:.:.:.	.:.:.:.:.:.	.:.:.:.:.:.	.:.:.:.:.:.	.:.:.:.:.:.	.:.:.:.:.:.	.:.:.:.:.:.	.:.:.:.:.:.	.:.:.:.:.:.	.:.:.:.:.:.	.:.:.:.:.:.	.:.:.:.:.:.	.:.:.:.:.:.	.:.:.:.:.:.	.:.:.:.:.:.	.:.:.:.:.:.	.:.:.:.:.:.	.:.:.:.:.:.	.:.:.:.:.:.	.:.:.:.:.:.	.:.:.:.:.:.	.:.:.:.:.:.	.:.:.:.:.:.	.:.:.:.:.:.	.:.:.:.:.:.	.:.:.:.:.:.	.:.:.:.:.:.	.:.:.:.:.:.	.:.:.:.:.:.	.:.:.:.:.:.	.:.:.:.:.:.	.:.:.:.:.:.	.:.:.:.:.:.	.:.:.:.:.:.	.:.:.:.:.:.	.:.:.:.:.:.	.:.:.:.:.:.	.:.:.:.:.:.	.:.:.:.:.:.	.:.:.:.:.:.	.:.:.:.:.:.	.:.:.:.:.:.	.:.:.:.:.:.	.:.:.:.:.:.	.:.:.:.:.:.	.:.:.:.:.:.	.:.:.:.:.:.	.:.:.:.:.:.	.:.:.:.:.:.	.:.:.:.:.:.	.:.:.:.:.:.	.:.:.:.:.:.	.:.:.:.:.:.	.:.:.:.:.:.	.:.:.:.:.:.	.:.:.:.:.:.	.:.:.:.:.:.	.:.:.:.:.:.	.:.:.:.:.:.	.:.:.:.:.:.	.:.:.:.:.:.	.:.:.:.:.:.	.:.:.:.:.:.	.:.:.:.:.:.	.:.:.:.:.:.	.:.:.:.:.:.	.:.:.:.:.:.	.:.:.:.:.:.	.:.:.:.:.:.	.:.:.:.:.:.	.:.:.:.:.:.	.:.:.:.:.:.	.:.:.:.:.:.	.:.:.:.:.:.	.:.:.:.:.:.	.:.:.:.:.:.	.:.:.:.:.:.	.:.:.:.:.:.	.:.:.:.:.:.	.:.:.:.:.:.	.:.:.:.:.:.	.:.:.:.:.:.	.:.:.:.:.:.	.:.:.:.:.:.	.:.:.:.:.:.	.:.:.:.:.:.	.:.:.:.:.:.	.:.:.:.:.:.	.:.:.:.:.:.	.:.:.:.:.:.	.:.:.:.:.:.	.:.:.:.:.:.	.:.:.:.:.:.	.:.:.:.:.:.	.:.:.:.:.:.	.:.:.:.:.:.	.:.:.:.:.:.	.:.:.:.:.:.	.:.:.:.:.:.	.:.:.:.:.:.	.:.:.:.:.:.	.:.:.:.:.:.	.:.:.:.:.:.	.:.:.:.:.:.	.:.:.:.:.:.	.:.:.:.:.:.	.:.:.:.:.:.	.:.:.:.:.:.	.:.:.:.:.:.	.:.:.:.:.:.	.:.:.:.:.:.	.:.:.:.:.:.	.:.:.:.:.:.	.:.:.:.:.:.	.:.:.:.:.:.	.:.:.:.:.:.	.:.:.:.:.:.	.:.:.:.:.:.	.:.:.:.:.:.	.:.:.:.:.:.	.:.:.:.:.:.	.:.:.:.:.:.	.:.:.:.:.:.	.:.:.:.:.:.	.:.:.:.:.:.	.:.:.:.:.:.	.:.:.:.:.:.	.:.:.:.:.:.	.:.:.:.:.:.	.:.:.:.:.:.	.:.:.:.:.:.	.:.:.:.:.:.	.:.:.:.:.:.	.:.:.:.:.:.	.:.:.:.:.:.	.:.:.:.:.:.	.:.:.:.:.:.	.:.:.:.:.:.	.:.:.:.:.:.	.:.:.:.:.:.	.:.:.:.:.:.	.:.:.:.:.:.	.:.:.:.:.:.	.:.:.:.:.:.	.:.:.:.:.:.	.:.:.:.:.:.	.:.:.:.:.:.	.:.:.:.:.:.	.:.:.:.:.:.	.:.:.:.:.:.	.:.:.:.:.:.	.:.:.:.:.:.	.:.:.:.:.:.	.:.:.:.:.:.	.:.:.:.:.:.	.:.:.:.:.:.	.:.:.:.:.:.	.:.:.:.:.:.	.:.:.:.:.:.	.:.:.:.:.:.	.:.:.:.:.:.	.:.:.:.:.:.	.:.:.:.:.:.	.:.:.:.:.:.	.:.:.:.:.:.	.:.:.:.:.:.	.:.:.:.:.:.	.:.:.:.:.:.	.:.:.:.:.:.	.:.:.:.:.:.	.:.:.:.:.:.	.:.:.:.:.:.	.:.:.:.:.:.	.:.:.:.:.:.	.:.:.:.:.:.	.:.:.:.:.:.	.:.:.:.:.:.	.:.:.:.:.:.	.:.:.:.:.:.	.:.:.:.:.:.	.:.:.:.:.:.	.:.:.:.:.:.	.:.:.:.:.:.	.:.:.:.:.:.	.:.:.:.:.:.	.:.:.:.:.:.	.:.:.:.:.:.	.:.:.:.:.:.	.:.:.:.:.:.	.:.:.:.:.:.	.:.:.:.:.:.	.:.:.:.:.:.	.:.:.:.:.:.	.:.:.:.:.:.	.:.:.:.:.:.	.:.:.:.:.:.	.:.:.:.:.:.	.:.:.:.:.:.	.:.:.:.:.:.	.:.:.:.:.:.	.:.:.:.:.:.	.:.:.:.:.:.	.:.:.:.:.:.	.:.:.:.:.:.	.:.:.:.:.:.	.:.:.:.:.:.	.:.:.:.:.:.	.:.:.:.:.:.	.:.:.:.:.:.	.:.:.:.:.:.	.:.:.:.:.:.	.:.:.:.:.:.	.:.:.:.:.:.	.:.:.:.:.:.	.:.:.:.:.:.	.:.:.:.:.:.	.:.:.:.:.:.	.:.:.:.:.:.	.:.:.:.:.:.	.:.:.:.:.:.	.:.:.:.:.:.	.:.:.:.:.:.	.:.:.:.:.:.	.:.:.:.:.:.	.:.:.:.:.:.	.:.:.:.:.:.	.:.:.:.:.:.	.:.:.:.:.:.	.:.:.:.:.:.	.:.:.:.:.:.	.:.:.:.:.:.	.:.:.:.:.:.	.:.:.:.:.:.	.:.:.:.:.:.	.:.:.:.:.:.	.:.:.:.:.:.	.:.:.:.:.:.	.:.:.:.:.:.	.:.:.:.:.:.	.:.:.:.:.:.	.:.:.:.:.:.	.:.:.:.:.:.	.:.:.:.:.:.	.:.:.:.:.:.	.:.:.:.:.:.	.:.:.:.:.:.	.:.:.:.:.:.	.:.:.:.:.:.	.:.:.:.:.:.	.:.:.:.:.:.	.:.:.:.:.:.	.:.:.:.:.:.	.:.:.:.:.:.	.:.:.:.:.:.	.:.:.:.:.:.	.:.:.:.:.:.	.:.:.:.:.:.	.:.:.:.:.:.	.:.:.:.:.:.	.:.:.:.:.:.	.:.:.:.:.:.	.:.:.:.:.:.	.:.:.:.:.:.	.:.:.:.:.:.	.:.:.:.:.:.	.:.:.:.:.:.	.:.:.:.:.:.	.:.:.:.:.:.	.:.:.:.:.:.	.:.:.:.:.:.	.:.:.:.:.:.	.:.:.:.:.:.	.:.:.:.:.:.	.:.:.:.:.:.	.:.:.:.:.:.	.:.:.:.:.:.	.:.:.:.:.:.	.:.:.:.:.:.	.:.:.:.:.:.	.:.:.:.:.:.	.:.:.:.:.:.	.:.:.:.:.:.	.:.:.:.:.:.	.:.:.:.:.:.	.:.:.:.:.:.	.:.:.:.:.:.	.:.:.:.:.:.	.:.:.:.:.:.	.:.:.:.:.:.	.:.:.:.:.:.	.:.:.:.:.:.	.:.:.:.:.:.	.:.:.:.:.:.	.:.:.:.:.:.	.:.:.:.:.:.	.:.:.:.:.:.	.:.:.:.:.:.	.:.:.:.:.:.	.:.:.:.:.:.	.:.:.:.:.:.	.:.:.:.:.:.	.:.:.:.:.:.	.:.:.:.:.:.	.:.:.:.:.:.	.:.:.:.:.:.	.:.:.:.:.:.	.:.:.:.:.:.	.:.:.:.:.:.	.:.:.:.:.:.	.:.:.:.:.:.	.:.:.:.:.:.	.:.:.:.:.:.	.:.:.:.:.:.	.:.:.:.:.:.	.:.:.:.:.:.	.:.:.:.:.:.	.:.:.:.:.:.	.:.:.:.:.:.	.:.:.:.:.:.	.:.:.:.:.:.	.:.:.:.:.:.	.:.:.:.:.:.	.:.:.:.:.:.	.:.:.:.:.:.	.:.:.:.:.:.	.:.:.:.:.:.	.:.:.:.:.:.	.:.:.:.:.:.	.:.:.:.:.:.	.:.:.:.:.:.	1:347283:0.44:12:10:15	.:.:.:.:.:.	.:.:.:.:.:.	.:.:.:.:.:.	.:.:.:.:.:.	.:.:.:.:.:.	.:.:.:.:.:.	.:.:.:.:.:.	.:.:.:.:.:.	.:.:.:.:.:.	.:.:.:.:.:.	.:.:.:.:.:.	.:.:.:.:.:.	.:.:.:.:.:.	.:.:.:.:.:.	.:.:.:.:.:.	.:.:.:.:.:.	.:.:.:.:.:.	.:.:.:.:.:.	.:.:.:.:.:.	.:.:.:.:.:.	.:.:.:.:.:.	.:.:.:.:.:.	.:.:.:.:.:.	.:.:.:.:.:.	.:.:.:.:.:.	.:.:.:.:.:.	.:.:.:.:.:.	.:.:.:.:.:.	.:.:.:.:.:.	.:.:.:.:.:.	.:.:.:.:.:.	.:.:.:.:.:.	.:.:.:.:.:.	.:.:.:.:.:.	.:.:.:.:.:.	.:.:.:.:.:.	.:.:.:.:.:.	.:.:.:.:.:.	.:.:.:.:.:.	.:.:.:.:.:.	.:.:.:.:.:.	.:.:.:.:.:.	.:.:.:.:.:.	.:.:.:.:.:.	.:.:.:.:.:.	.:.:.:.:.:.	.:.:.:.:.:.	.:.:.:.:.:.	.:.:.:.:.:.	.:.:.:.:.:.	.:.:.:.:.:.	.:.:.:.:.:.	.:.:.:.:.:.	.:.:.:.:.:.	.:.:.:.:.:.	.:.:.:.:.:.	.:.:.:.:.:.	.:.:.:.:.:.	.:.:.:.:.:.	.:.:.:.:.:.	.:.:.:.:.:.	.:.:.:.:.:.	.:.:.:.:.:.	.:.:.:.:.:.	.:.:.:.:.:.	.:.:.:.:.:.	.:.:.:.:.:.	.:.:.:.:.:.	.:.:.:.:.:.	.:.:.:.:.:.	.:.:.:.:.:.	.:.:.:.:.:.	.:.:.:.:.:.	.:.:.:.:.:.	.:.:.:.:.:.	.:.:.:.:.:.	.:.:.:.:.:.	.:.:.:.:.:.	.:.:.:.:.:.	.:.:.:.:.:.	.:.:.:.:.:.	.:.:.:.:.:.	.:.:.:.:.:.	.:.:.:.:.:.	.:.:.:.:.:.	.:.:.:.:.:.	.:.:.:.:.:.	.:.:.:.:.:.	.:.:.:.:.:.	.:.:.:.:.:.	.:.:.:.:.:.	.:.:.:.:.:.	.:.:.:.:.:.	.:.:.:.:.:.	.:.:.:.:.:.	.:.:.:.:.:.	.:.:.:.:.:.	.:.:.:.:.:.	.:.:.:.:.:.	.:.:.:.:.:.	.:.:.:.:.:.	.:.:.:.:.:.	.:.:.:.:.:.	.:.:.:.:.:.	.:.:.:.:.:.	.:.:.:.:.:.	.:.:.:.:.:.	.:.:.:.:.:.	.:.:.:.:.:.	.:.:.:.:.:.	.:.:.:.:.:.	.:.:.:.:.:.	.:.:.:.:.:.	.:.:.:.:.:.	.:.:.:.:.:.	.:.:.:.:.:.	.:.:.:.:.:.	.:.:.:.:.:.	.:.:.:.:.:.	.:.:.:.:.:.	.:.:.:.:.:.	.:.:.:.:.:.	.:.:.:.:.:.	.:.:.:.:.:.	.:.:.:.:.:.	.:.:.:.:.:.	.:.:.:.:.:.	.:.:.:.:.:.	.:.:.:.:.:.	.:.:.:.:.:.	.:.:.:.:.:.	.:.:.:.:.:.	.:.:.:.:.:.	.:.:.:.:.:.	.:.:.:.:.:.	.:.:.:.:.:.	.:.:.:.:.:.	.:.:.:.:.:.	.:.:.:.:.:.	.:.:.:.:.:.	.:.:.:.:.:.	.:.:.:.:.:.	.:.:.:.:.:.	.:.:.:.:.:.	.:.:.:.:.:.	.:.:.:.:.:.	.:.:.:.:.:.	.:.:.:.:.:.	.:.:.:.:.:.	.:.:.:.:.:.	.:.:.:.:.:.	.:.:.:.:.:.	.:.:.:.:.:.	.:.:.:.:.:.	.:.:.:.:.:.	.:.:.:.:.:.	.:.:.:.:.:.	.:.:.:.:.:.	.:.:.:.:.:.	.:.:.:.:.:.	.:.:.:.:.:.	.:.:.:.:.:.	.:.:.:.:.:.	.:.:.:.:.:.	.:.:.:.:.:.	.:.:.:.:.:.	.:.:.:.:.:.	.:.:.:.:.:.	.:.:.:.:.:.	.:.:.:.:.:.	.:.:.:.:.:.	.:.:.:.:.:.	.:.:.:.:.:.	.:.:.:.:.:.	.:.:.:.:.:.	.:.:.:.:.:.	.:.:.:.:.:.	.:.:.:.:.:.	.:.:.:.:.:.	.:.:.:.:.:.	.:.:.:.:.:.	.:.:.:.:.:.	.:.:.:.:.:.	.:.:.:.:.:.	.:.:.:.:.:.	.:.:.:.:.:.	.:.:.:.:.:.	.:.:.:.:.:.	.:.:.:.:.:.	.:.:.:.:.:.	.:.:.:.:.:.	.:.:.:.:.:.	.:.:.:.:.:.	.:.:.:.:.:.	.:.:.:.:.:.	.:.:.:.:.:.	.:.:.:.:.:.	.:.:.:.:.:.	.:.:.:.:.:.	.:.:.:.:.:.	.:.:.:.:.:.	.:.:.:.:.:.	.:.:.:.:.:.	.:.:.:.:.:.	.:.:.:.:.:.	.:.:.:.:.:.	.:.:.:.:.:.	.:.:.:.:.:.	.:.:.:.:.:.	.:.:.:.:.:.	.:.:.:.:.:.	.:.:.:.:.:.	.:.:.:.:.:.	.:.:.:.:.:.	.:.:.:.:.:.	.:.:.:.:.:.	.:.:.:.:.:.	.:.:.:.:.:.	.:.:.:.:.:.	.:.:.:.:.:.	.:.:.:.:.:.	.:.:.:.:.:.	.:.:.:.:.:.	.:.:.:.:.:.	.:.:.:.:.:.	.:.:.:.:.:.	.:.:.:.:.:.	.:.:.:.:.:.	.:.:.:.:.:.	.:.:.:.:.:.	.:.:.:.:.:.	.:.:.:.:.:.	.:.:.:.:.:.	.:.:.:.:.:.	.:.:.:.:.:.	.:.:.:.:.:.	.:.:.:.:.:.	.:.:.:.:.:.	.:.:.:.:.:.	.:.:.:.:.:.	.:.:.:.:.:.	.:.:.:.:.:.	.:.:.:.:.:.	.:.:.:.:.:.	.:.:.:.:.:.	.:.:.:.:.:.	.:.:.:.:.:.	.:.:.:.:.:.	.:.:.:.:.:.	.:.:.:.:.:.	.:.:.:.:.:.	.:.:.:.:.:.	.:.:.:.:.:.	.:.:.:.:.:.	.:.:.:.:.:.	.:.:.:.:.:.	.:.:.:.:.:.	.:.:.:.:.:.	.:.:.:.:.:.	.:.:.:.:.:.
chrII	347434	.	C	<INS:ME>	.	PASS	SVTYPE=INS;STRAND=-;FAMILY=TY2	GT:END:FREQUENCY:THREE_PRIME_SUPPORT:FIVE_PRIME_SUPPORT:REFERENCE_READS	.:.:.:.:.:.	.:.:.:.:.:.	.:.:.:.:.:.	.:.:.:.:.:.	.:.:.:.:.:.	.:.:.:.:.:.	.:.:.:.:.:.	.:.:.:.:.:.	.:.:.:.:.:.	.:.:.:.:.:.	.:.:.:.:.:.	.:.:.:.:.:.	.:.:.:.:.:.	.:.:.:.:.:.	.:.:.:.:.:.	.:.:.:.:.:.	.:.:.:.:.:.	.:.:.:.:.:.	.:.:.:.:.:.	.:.:.:.:.:.	.:.:.:.:.:.	.:.:.:.:.:.	.:.:.:.:.:.	.:.:.:.:.:.	.:.:.:.:.:.	.:.:.:.:.:.	.:.:.:.:.:.	.:.:.:.:.:.	.:.:.:.:.:.	.:.:.:.:.:.	.:.:.:.:.:.	.:.:.:.:.:.	.:.:.:.:.:.	.:.:.:.:.:.	.:.:.:.:.:.	.:.:.:.:.:.	.:.:.:.:.:.	.:.:.:.:.:.	.:.:.:.:.:.	.:.:.:.:.:.	.:.:.:.:.:.	.:.:.:.:.:.	.:.:.:.:.:.	.:.:.:.:.:.	.:.:.:.:.:.	.:.:.:.:.:.	.:.:.:.:.:.	.:.:.:.:.:.	.:.:.:.:.:.	.:.:.:.:.:.	.:.:.:.:.:.	.:.:.:.:.:.	.:.:.:.:.:.	.:.:.:.:.:.	.:.:.:.:.:.	.:.:.:.:.:.	.:.:.:.:.:.	.:.:.:.:.:.	.:.:.:.:.:.	.:.:.:.:.:.	.:.:.:.:.:.	.:.:.:.:.:.	.:.:.:.:.:.	.:.:.:.:.:.	.:.:.:.:.:.	.:.:.:.:.:.	.:.:.:.:.:.	.:.:.:.:.:.	.:.:.:.:.:.	.:.:.:.:.:.	.:.:.:.:.:.	.:.:.:.:.:.	.:.:.:.:.:.	.:.:.:.:.:.	.:.:.:.:.:.	.:.:.:.:.:.	.:.:.:.:.:.	.:.:.:.:.:.	.:.:.:.:.:.	.:.:.:.:.:.	.:.:.:.:.:.	.:.:.:.:.:.	.:.:.:.:.:.	.:.:.:.:.:.	.:.:.:.:.:.	.:.:.:.:.:.	.:.:.:.:.:.	.:.:.:.:.:.	.:.:.:.:.:.	.:.:.:.:.:.	.:.:.:.:.:.	.:.:.:.:.:.	.:.:.:.:.:.	.:.:.:.:.:.	.:.:.:.:.:.	.:.:.:.:.:.	.:.:.:.:.:.	.:.:.:.:.:.	.:.:.:.:.:.	.:.:.:.:.:.	.:.:.:.:.:.	.:.:.:.:.:.	.:.:.:.:.:.	.:.:.:.:.:.	.:.:.:.:.:.	.:.:.:.:.:.	.:.:.:.:.:.	.:.:.:.:.:.	.:.:.:.:.:.	.:.:.:.:.:.	.:.:.:.:.:.	.:.:.:.:.:.	.:.:.:.:.:.	.:.:.:.:.:.	.:.:.:.:.:.	.:.:.:.:.:.	.:.:.:.:.:.	.:.:.:.:.:.	.:.:.:.:.:.	.:.:.:.:.:.	.:.:.:.:.:.	.:.:.:.:.:.	.:.:.:.:.:.	.:.:.:.:.:.	.:.:.:.:.:.	.:.:.:.:.:.	.:.:.:.:.:.	.:.:.:.:.:.	.:.:.:.:.:.	.:.:.:.:.:.	.:.:.:.:.:.	.:.:.:.:.:.	.:.:.:.:.:.	.:.:.:.:.:.	.:.:.:.:.:.	.:.:.:.:.:.	.:.:.:.:.:.	.:.:.:.:.:.	.:.:.:.:.:.	.:.:.:.:.:.	.:.:.:.:.:.	.:.:.:.:.:.	.:.:.:.:.:.	.:.:.:.:.:.	.:.:.:.:.:.	.:.:.:.:.:.	.:.:.:.:.:.	.:.:.:.:.:.	.:.:.:.:.:.	.:.:.:.:.:.	.:.:.:.:.:.	.:.:.:.:.:.	.:.:.:.:.:.	.:.:.:.:.:.	.:.:.:.:.:.	.:.:.:.:.:.	.:.:.:.:.:.	.:.:.:.:.:.	.:.:.:.:.:.	.:.:.:.:.:.	.:.:.:.:.:.	.:.:.:.:.:.	.:.:.:.:.:.	.:.:.:.:.:.	.:.:.:.:.:.	.:.:.:.:.:.	.:.:.:.:.:.	.:.:.:.:.:.	.:.:.:.:.:.	.:.:.:.:.:.	.:.:.:.:.:.	.:.:.:.:.:.	.:.:.:.:.:.	.:.:.:.:.:.	.:.:.:.:.:.	.:.:.:.:.:.	.:.:.:.:.:.	.:.:.:.:.:.	.:.:.:.:.:.	.:.:.:.:.:.	.:.:.:.:.:.	.:.:.:.:.:.	.:.:.:.:.:.	.:.:.:.:.:.	.:.:.:.:.:.	.:.:.:.:.:.	.:.:.:.:.:.	.:.:.:.:.:.	.:.:.:.:.:.	.:.:.:.:.:.	.:.:.:.:.:.	.:.:.:.:.:.	.:.:.:.:.:.	.:.:.:.:.:.	.:.:.:.:.:.	.:.:.:.:.:.	.:.:.:.:.:.	.:.:.:.:.:.	.:.:.:.:.:.	.:.:.:.:.:.	.:.:.:.:.:.	.:.:.:.:.:.	.:.:.:.:.:.	.:.:.:.:.:.	.:.:.:.:.:.	.:.:.:.:.:.	.:.:.:.:.:.	.:.:.:.:.:.	.:.:.:.:.:.	.:.:.:.:.:.	.:.:.:.:.:.	.:.:.:.:.:.	.:.:.:.:.:.	.:.:.:.:.:.	.:.:.:.:.:.	.:.:.:.:.:.	.:.:.:.:.:.	.:.:.:.:.:.	.:.:.:.:.:.	.:.:.:.:.:.	.:.:.:.:.:.	.:.:.:.:.:.	.:.:.:.:.:.	.:.:.:.:.:.	.:.:.:.:.:.	.:.:.:.:.:.	.:.:.:.:.:.	.:.:.:.:.:.	.:.:.:.:.:.	.:.:.:.:.:.	.:.:.:.:.:.	.:.:.:.:.:.	.:.:.:.:.:.	.:.:.:.:.:.	.:.:.:.:.:.	.:.:.:.:.:.	.:.:.:.:.:.	.:.:.:.:.:.	.:.:.:.:.:.	.:.:.:.:.:.	.:.:.:.:.:.	.:.:.:.:.:.	.:.:.:.:.:.	.:.:.:.:.:.	.:.:.:.:.:.	.:.:.:.:.:.	.:.:.:.:.:.	.:.:.:.:.:.	.:.:.:.:.:.	.:.:.:.:.:.	.:.:.:.:.:.	.:.:.:.:.:.	.:.:.:.:.:.	.:.:.:.:.:.	.:.:.:.:.:.	.:.:.:.:.:.	.:.:.:.:.:.	.:.:.:.:.:.	.:.:.:.:.:.	.:.:.:.:.:.	.:.:.:.:.:.	.:.:.:.:.:.	.:.:.:.:.:.	.:.:.:.:.:.	.:.:.:.:.:.	.:.:.:.:.:.	.:.:.:.:.:.	.:.:.:.:.:.	.:.:.:.:.:.	.:.:.:.:.:.	.:.:.:.:.:.	.:.:.:.:.:.	.:.:.:.:.:.	.:.:.:.:.:.	.:.:.:.:.:.	.:.:.:.:.:.	.:.:.:.:.:.	.:.:.:.:.:.	.:.:.:.:.:.	.:.:.:.:.:.	.:.:.:.:.:.	.:.:.:.:.:.	.:.:.:.:.:.	.:.:.:.:.:.	.:.:.:.:.:.	.:.:.:.:.:.	.:.:.:.:.:.	1:347438:1:34:29:0	.:.:.:.:.:.	.:.:.:.:.:.	.:.:.:.:.:.	.:.:.:.:.:.	.:.:.:.:.:.	.:.:.:.:.:.	.:.:.:.:.:.	.:.:.:.:.:.	.:.:.:.:.:.	.:.:.:.:.:.	.:.:.:.:.:.	.:.:.:.:.:.	.:.:.:.:.:.	.:.:.:.:.:.	.:.:.:.:.:.	.:.:.:.:.:.	.:.:.:.:.:.	.:.:.:.:.:.	.:.:.:.:.:.	.:.:.:.:.:.	.:.:.:.:.:.	.:.:.:.:.:.	.:.:.:.:.:.	.:.:.:.:.:.	.:.:.:.:.:.	.:.:.:.:.:.	.:.:.:.:.:.	.:.:.:.:.:.	.:.:.:.:.:.	.:.:.:.:.:.	.:.:.:.:.:.	.:.:.:.:.:.	.:.:.:.:.:.	.:.:.:.:.:.	.:.:.:.:.:.	.:.:.:.:.:.	.:.:.:.:.:.	.:.:.:.:.:.	.:.:.:.:.:.	.:.:.:.:.:.	.:.:.:.:.:.	.:.:.:.:.:.	.:.:.:.:.:.	.:.:.:.:.:.	.:.:.:.:.:.	.:.:.:.:.:.	.:.:.:.:.:.	.:.:.:.:.:.	.:.:.:.:.:.	.:.:.:.:.:.	.:.:.:.:.:.	.:.:.:.:.:.	.:.:.:.:.:.	.:.:.:.:.:.	.:.:.:.:.:.	.:.:.:.:.:.	.:.:.:.:.:.	.:.:.:.:.:.	.:.:.:.:.:.	.:.:.:.:.:.	.:.:.:.:.:.	.:.:.:.:.:.	.:.:.:.:.:.	.:.:.:.:.:.	.:.:.:.:.:.	.:.:.:.:.:.	.:.:.:.:.:.	.:.:.:.:.:.	.:.:.:.:.:.	.:.:.:.:.:.	.:.:.:.:.:.	.:.:.:.:.:.	.:.:.:.:.:.	.:.:.:.:.:.	.:.:.:.:.:.	.:.:.:.:.:.	.:.:.:.:.:.	.:.:.:.:.:.	.:.:.:.:.:.	.:.:.:.:.:.	1:347438:0.39:13:10:20	.:.:.:.:.:.	.:.:.:.:.:.	.:.:.:.:.:.	.:.:.:.:.:.	.:.:.:.:.:.	.:.:.:.:.:.	.:.:.:.:.:.	.:.:.:.:.:.	.:.:.:.:.:.	.:.:.:.:.:.	.:.:.:.:.:.	.:.:.:.:.:.	.:.:.:.:.:.	.:.:.:.:.:.	.:.:.:.:.:.	.:.:.:.:.:.	.:.:.:.:.:.	.:.:.:.:.:.	.:.:.:.:.:.	.:.:.:.:.:.	.:.:.:.:.:.	.:.:.:.:.:.	.:.:.:.:.:.	.:.:.:.:.:.	.:.:.:.:.:.	.:.:.:.:.:.	.:.:.:.:.:.	.:.:.:.:.:.	.:.:.:.:.:.	.:.:.:.:.:.	.:.:.:.:.:.	.:.:.:.:.:.	.:.:.:.:.:.	1:347438:0.43:10:12:16	.:.:.:.:.:.	.:.:.:.:.:.	.:.:.:.:.:.	.:.:.:.:.:.	.:.:.:.:.:.	.:.:.:.:.:.	.:.:.:.:.:.	.:.:.:.:.:.	.:.:.:.:.:.	.:.:.:.:.:.	.:.:.:.:.:.	.:.:.:.:.:.	.:.:.:.:.:.	.:.:.:.:.:.	.:.:.:.:.:.	.:.:.:.:.:.	.:.:.:.:.:.	.:.:.:.:.:.	.:.:.:.:.:.	.:.:.:.:.:.	.:.:.:.:.:.	.:.:.:.:.:.	.:.:.:.:.:.	.:.:.:.:.:.	.:.:.:.:.:.	.:.:.:.:.:.	.:.:.:.:.:.	.:.:.:.:.:.	.:.:.:.:.:.	.:.:.:.:.:.	.:.:.:.:.:.	.:.:.:.:.:.	.:.:.:.:.:.	.:.:.:.:.:.	.:.:.:.:.:.	.:.:.:.:.:.	.:.:.:.:.:.	.:.:.:.:.:.	.:.:.:.:.:.	.:.:.:.:.:.	.:.:.:.:.:.	.:.:.:.:.:.	.:.:.:.:.:.	.:.:.:.:.:.	.:.:.:.:.:.	.:.:.:.:.:.	.:.:.:.:.:.	.:.:.:.:.:.	.:.:.:.:.:.	.:.:.:.:.:.	.:.:.:.:.:.	.:.:.:.:.:.	.:.:.:.:.:.	.:.:.:.:.:.	.:.:.:.:.:.	.:.:.:.:.:.	.:.:.:.:.:.	.:.:.:.:.:.	.:.:.:.:.:.	.:.:.:.:.:.	.:.:.:.:.:.	.:.:.:.:.:.	.:.:.:.:.:.	.:.:.:.:.:.	.:.:.:.:.:.	.:.:.:.:.:.	.:.:.:.:.:.	.:.:.:.:.:.	.:.:.:.:.:.	.:.:.:.:.:.	.:.:.:.:.:.	.:.:.:.:.:.	.:.:.:.:.:.	.:.:.:.:.:.	.:.:.:.:.:.	.:.:.:.:.:.	.:.:.:.:.:.	.:.:.:.:.:.	.:.:.:.:.:.	.:.:.:.:.:.	.:.:.:.:.:.	.:.:.:.:.:.	.:.:.:.:.:.	.:.:.:.:.:.	.:.:.:.:.:.	.:.:.:.:.:.	.:.:.:.:.:.	.:.:.:.:.:.	.:.:.:.:.:.	.:.:.:.:.:.	.:.:.:.:.:.	.:.:.:.:.:.	.:.:.:.:.:.	.:.:.:.:.:.	.:.:.:.:.:.	.:.:.:.:.:.	.:.:.:.:.:.	.:.:.:.:.:.	.:.:.:.:.:.	.:.:.:.:.:.	.:.:.:.:.:.	.:.:.:.:.:.	.:.:.:.:.:.	.:.:.:.:.:.	.:.:.:.:.:.	.:.:.:.:.:.	.:.:.:.:.:.	.:.:.:.:.:.	.:.:.:.:.:.	.:.:.:.:.:.	.:.:.:.:.:.	.:.:.:.:.:.	.:.:.:.:.:.	.:.:.:.:.:.	.:.:.:.:.:.	.:.:.:.:.:.	.:.:.:.:.:.	.:.:.:.:.:.	.:.:.:.:.:.	.:.:.:.:.:.	.:.:.:.:.:.	.:.:.:.:.:.	.:.:.:.:.:.	.:.:.:.:.:.	.:.:.:.:.:.	.:.:.:.:.:.	.:.:.:.:.:.	.:.:.:.:.:.	.:.:.:.:.:.	.:.:.:.:.:.	.:.:.:.:.:.	.:.:.:.:.:.	.:.:.:.:.:.	.:.:.:.:.:.	.:.:.:.:.:.	.:.:.:.:.:.	.:.:.:.:.:.	.:.:.:.:.:.	.:.:.:.:.:.	.:.:.:.:.:.	.:.:.:.:.:.	.:.:.:.:.:.	.:.:.:.:.:.	.:.:.:.:.:.	.:.:.:.:.:.	.:.:.:.:.:.	.:.:.:.:.:.	.:.:.:.:.:.	.:.:.:.:.:.	.:.:.:.:.:.	.:.:.:.:.:.	.:.:.:.:.:.	.:.:.:.:.:.	.:.:.:.:.:.	.:.:.:.:.:.	.:.:.:.:.:.	.:.:.:.:.:.	.:.:.:.:.:.	.:.:.:.:.:.	.:.:.:.:.:.	.:.:.:.:.:.	.:.:.:.:.:.	.:.:.:.:.:.	.:.:.:.:.:.	.:.:.:.:.:.	.:.:.:.:.:.	.:.:.:.:.:.	.:.:.:.:.:.	.:.:.:.:.:.	.:.:.:.:.:.	.:.:.:.:.:.	.:.:.:.:.:.	.:.:.:.:.:.	.:.:.:.:.:.	.:.:.:.:.:.	.:.:.:.:.:.	.:.:.:.:.:.	.:.:.:.:.:.	.:.:.:.:.:.	.:.:.:.:.:.	.:.:.:.:.:.	.:.:.:.:.:.	.:.:.:.:.:.	.:.:.:.:.:.	.:.:.:.:.:.	.:.:.:.:.:.	.:.:.:.:.:.	.:.:.:.:.:.	.:.:.:.:.:.	.:.:.:.:.:.	.:.:.:.:.:.	.:.:.:.:.:.	.:.:.:.:.:.	.:.:.:.:.:.	.:.:.:.:.:.	.:.:.:.:.:.	.:.:.:.:.:.	.:.:.:.:.:.	.:.:.:.:.:.	.:.:.:.:.:.	.:.:.:.:.:.	.:.:.:.:.:.	.:.:.:.:.:.	1:347438:0.44:16:10:20	.:.:.:.:.:.	.:.:.:.:.:.	.:.:.:.:.:.	.:.:.:.:.:.	.:.:.:.:.:.	.:.:.:.:.:.	.:.:.:.:.:.	.:.:.:.:.:.	.:.:.:.:.:.	.:.:.:.:.:.	.:.:.:.:.:.	.:.:.:.:.:.	.:.:.:.:.:.	.:.:.:.:.:.	.:.:.:.:.:.	.:.:.:.:.:.	.:.:.:.:.:.	.:.:.:.:.:.	.:.:.:.:.:.	.:.:.:.:.:.	.:.:.:.:.:.	.:.:.:.:.:.	.:.:.:.:.:.	.:.:.:.:.:.	.:.:.:.:.:.	.:.:.:.:.:.	.:.:.:.:.:.	.:.:.:.:.:.	.:.:.:.:.:.	.:.:.:.:.:.	.:.:.:.:.:.	.:.:.:.:.:.	.:.:.:.:.:.	.:.:.:.:.:.	.:.:.:.:.:.	.:.:.:.:.:.	.:.:.:.:.:.	.:.:.:.:.:.	.:.:.:.:.:.	.:.:.:.:.:.	.:.:.:.:.:.	.:.:.:.:.:.	.:.:.:.:.:.	.:.:.:.:.:.	.:.:.:.:.:.	.:.:.:.:.:.	.:.:.:.:.:.	.:.:.:.:.:.	.:.:.:.:.:.	.:.:.:.:.:.	.:.:.:.:.:.	.:.:.:.:.:.	.:.:.:.:.:.	.:.:.:.:.:.	.:.:.:.:.:.	.:.:.:.:.:.	.:.:.:.:.:.	.:.:.:.:.:.	.:.:.:.:.:.	.:.:.:.:.:.	.:.:.:.:.:.	.:.:.:.:.:.	.:.:.:.:.:.	.:.:.:.:.:.	.:.:.:.:.:.	.:.:.:.:.:.	.:.:.:.:.:.	.:.:.:.:.:.	.:.:.:.:.:.	.:.:.:.:.:.	.:.:.:.:.:.	.:.:.:.:.:.	.:.:.:.:.:.	.:.:.:.:.:.	.:.:.:.:.:.	.:.:.:.:.:.	.:.:.:.:.:.	.:.:.:.:.:.	.:.:.:.:.:.	.:.:.:.:.:.	.:.:.:.:.:.	.:.:.:.:.:.	.:.:.:.:.:.	.:.:.:.:.:.	.:.:.:.:.:.	.:.:.:.:.:.	.:.:.:.:.:.	.:.:.:.:.:.	.:.:.:.:.:.	.:.:.:.:.:.	.:.:.:.:.:.	.:.:.:.:.:.	.:.:.:.:.:.	.:.:.:.:.:.	.:.:.:.:.:.	.:.:.:.:.:.	.:.:.:.:.:.	.:.:.:.:.:.	.:.:.:.:.:.	.:.:.:.:.:.	.:.:.:.:.:.	.:.:.:.:.:.	.:.:.:.:.:.	.:.:.:.:.:.	.:.:.:.:.:.	.:.:.:.:.:.	.:.:.:.:.:.	.:.:.:.:.:.	.:.:.:.:.:.	.:.:.:.:.:.	.:.:.:.:.:.	.:.:.:.:.:.	.:.:.:.:.:.	.:.:.:.:.:.	.:.:.:.:.:.	.:.:.:.:.:.	.:.:.:.:.:.	.:.:.:.:.:.	.:.:.:.:.:.	.:.:.:.:.:.	.:.:.:.:.:.	.:.:.:.:.:.	.:.:.:.:.:.	.:.:.:.:.:.	.:.:.:.:.:.	.:.:.:.:.:.	.:.:.:.:.:.	.:.:.:.:.:.	.:.:.:.:.:.	.:.:.:.:.:.	.:.:.:.:.:.	.:.:.:.:.:.	.:.:.:.:.:.	.:.:.:.:.:.	.:.:.:.:.:.	.:.:.:.:.:.	.:.:.:.:.:.	.:.:.:.:.:.	.:.:.:.:.:.	.:.:.:.:.:.	.:.:.:.:.:.	.:.:.:.:.:.	.:.:.:.:.:.	.:.:.:.:.:.	.:.:.:.:.:.	.:.:.:.:.:.	.:.:.:.:.:.	.:.:.:.:.:.	.:.:.:.:.:.	.:.:.:.:.:.	.:.:.:.:.:.	.:.:.:.:.:.	.:.:.:.:.:.	.:.:.:.:.:.	.:.:.:.:.:.	.:.:.:.:.:.	.:.:.:.:.:.	.:.:.:.:.:.	.:.:.:.:.:.	.:.:.:.:.:.	.:.:.:.:.:.	.:.:.:.:.:.	.:.:.:.:.:.	.:.:.:.:.:.	.:.:.:.:.:.	.:.:.:.:.:.	.:.:.:.:.:.	.:.:.:.:.:.	.:.:.:.:.:.	.:.:.:.:.:.	.:.:.:.:.:.	.:.:.:.:.:.	.:.:.:.:.:.	.:.:.:.:.:.	.:.:.:.:.:.	.:.:.:.:.:.	.:.:.:.:.:.	.:.:.:.:.:.	.:.:.:.:.:.	.:.:.:.:.:.	.:.:.:.:.:.	.:.:.:.:.:.	.:.:.:.:.:.	.:.:.:.:.:.	.:.:.:.:.:.	.:.:.:.:.:.	.:.:.:.:.:.	.:.:.:.:.:.	.:.:.:.:.:.	.:.:.:.:.:.	.:.:.:.:.:.	.:.:.:.:.:.	.:.:.:.:.:.	.:.:.:.:.:.	.:.:.:.:.:.	.:.:.:.:.:.	.:.:.:.:.:.	.:.:.:.:.:.	.:.:.:.:.:.	.:.:.:.:.:.	.:.:.:.:.:.	.:.:.:.:.:.	.:.:.:.:.:.	.:.:.:.:.:.	.:.:.:.:.:.	.:.:.:.:.:.	.:.:.:.:.:.	.:.:.:.:.:.	.:.:.:.:.:.	.:.:.:.:.:.	.:.:.:.:.:.	.:.:.:.:.:.	.:.:.:.:.:.	.:.:.:.:.:.	.:.:.:.:.:.	.:.:.:.:.:.	.:.:.:.:.:.	.:.:.:.:.:.	.:.:.:.:.:.	.:.:.:.:.:.	.:.:.:.:.:.	.:.:.:.:.:.	.:.:.:.:.:.	.:.:.:.:.:.	.:.:.:.:.:.	.:.:.:.:.:.	.:.:.:.:.:.	.:.:.:.:.:.	.:.:.:.:.:.	.:.:.:.:.:.	.:.:.:.:.:.	.:.:.:.:.:.	.:.:.:.:.:.	.:.:.:.:.:.	.:.:.:.:.:.	.:.:.:.:.:.	.:.:.:.:.:.	.:.:.:.:.:.	.:.:.:.:.:.	.:.:.:.:.:.	.:.:.:.:.:.	.:.:.:.:.:.	.:.:.:.:.:.	.:.:.:.:.:.	.:.:.:.:.:.	.:.:.:.:.:.	.:.:.:.:.:.	.:.:.:.:.:.	.:.:.:.:.:.	.:.:.:.:.:.	.:.:.:.:.:.	.:.:.:.:.:.	.:.:.:.:.:.	.:.:.:.:.:.	.:.:.:.:.:.	.:.:.:.:.:.	.:.:.:.:.:.	.:.:.:.:.:.	.:.:.:.:.:.	.:.:.:.:.:.	.:.:.:.:.:.	.:.:.:.:.:.	.:.:.:.:.:.	.:.:.:.:.:.	.:.:.:.:.:.	.:.:.:.:.:.	.:.:.:.:.:.	.:.:.:.:.:.	.:.:.:.:.:.	.:.:.:.:.:.	.:.:.:.:.:.	.:.:.:.:.:.	.:.:.:.:.:.	.:.:.:.:.:.	.:.:.:.:.:.	.:.:.:.:.:.	.:.:.:.:.:.	.:.:.:.:.:.	.:.:.:.:.:.	.:.:.:.:.:.	.:.:.:.:.:.	.:.:.:.:.:.	.:.:.:.:.:.	.:.:.:.:.:.	.:.:.:.:.:.	.:.:.:.:.:.	.:.:.:.:.:.	.:.:.:.:.:.	.:.:.:.:.:.	.:.:.:.:.:.	.:.:.:.:.:.	.:.:.:.:.:.	.:.:.:.:.:.	.:.:.:.:.:.	.:.:.:.:.:.	.:.:.:.:.:.	.:.:.:.:.:.	.:.:.:.:.:.	.:.:.:.:.:.	.:.:.:.:.:.	.:.:.:.:.:.	.:.:.:.:.:.	.:.:.:.:.:.	.:.:.:.:.:.	.:.:.:.:.:.	.:.:.:.:.:.	.:.:.:.:.:.	.:.:.:.:.:.	.:.:.:.:.:.	.:.:.:.:.:.	.:.:.:.:.:.	.:.:.:.:.:.	.:.:.:.:.:.	.:.:.:.:.:.	.:.:.:.:.:.	.:.:.:.:.:.	.:.:.:.:.:.	.:.:.:.:.:.	.:.:.:.:.:.	.:.:.:.:.:.	.:.:.:.:.:.	.:.:.:.:.:.	.:.:.:.:.:.	.:.:.:.:.:.	.:.:.:.:.:.	.:.:.:.:.:.	.:.:.:.:.:.	.:.:.:.:.:.	.:.:.:.:.:.	.:.:.:.:.:.	.:.:.:.:.:.	.:.:.:.:.:.	.:.:.:.:.:.	.:.:.:.:.:.	.:.:.:.:.:.	.:.:.:.:.:.	.:.:.:.:.:.	.:.:.:.:.:.	.:.:.:.:.:.	.:.:.:.:.:.	.:.:.:.:.:.	.:.:.:.:.:.	.:.:.:.:.:.	.:.:.:.:.:.	.:.:.:.:.:.	.:.:.:.:.:.	.:.:.:.:.:.	.:.:.:.:.:.	.:.:.:.:.:.	.:.:.:.:.:.	.:.:.:.:.:.	.:.:.:.:.:.	.:.:.:.:.:.	.:.:.:.:.:.	.:.:.:.:.:.	.:.:.:.:.:.	.:.:.:.:.:.	.:.:.:.:.:.	.:.:.:.:.:.	.:.:.:.:.:.	.:.:.:.:.:.	.:.:.:.:.:.	.:.:.:.:.:.	.:.:.:.:.:.	.:.:.:.:.:.	.:.:.:.:.:.	.:.:.:.:.:.	.:.:.:.:.:.	.:.:.:.:.:.	.:.:.:.:.:.	.:.:.:.:.:.	.:.:.:.:.:.	.:.:.:.:.:.	.:.:.:.:.:.	.:.:.:.:.:.	.:.:.:.:.:.	.:.:.:.:.:.	.:.:.:.:.:.	.:.:.:.:.:.	.:.:.:.:.:.	.:.:.:.:.:.	.:.:.:.:.:.	.:.:.:.:.:.	.:.:.:.:.:.	.:.:.:.:.:.	.:.:.:.:.:.	.:.:.:.:.:.	.:.:.:.:.:.	.:.:.:.:.:.	.:.:.:.:.:.	.:.:.:.:.:.	.:.:.:.:.:.	.:.:.:.:.:.	.:.:.:.:.:.	.:.:.:.:.:.	.:.:.:.:.:.	.:.:.:.:.:.	.:.:.:.:.:.	.:.:.:.:.:.	.:.:.:.:.:.	.:.:.:.:.:.	.:.:.:.:.:.	.:.:.:.:.:.	.:.:.:.:.:.
chrII	347445	.	A	<INS:ME>	.	PASS	SVTYPE=INS;STRAND=-;FAMILY=TY2	GT:END:FREQUENCY:THREE_PRIME_SUPPORT:FIVE_PRIME_SUPPORT:REFERENCE_READS	.:.:.:.:.:.	.:.:.:.:.:.	.:.:.:.:.:.	1:347449:1:27:30:0	.:.:.:.:.:.	.:.:.:.:.:.	.:.:.:.:.:.	.:.:.:.:.:.	.:.:.:.:.:.	.:.:.:.:.:.	.:.:.:.:.:.	.:.:.:.:.:.	.:.:.:.:.:.	.:.:.:.:.:.	.:.:.:.:.:.	.:.:.:.:.:.	.:.:.:.:.:.	.:.:.:.:.:.	.:.:.:.:.:.	.:.:.:.:.:.	.:.:.:.:.:.	.:.:.:.:.:.	.:.:.:.:.:.	.:.:.:.:.:.	.:.:.:.:.:.	.:.:.:.:.:.	.:.:.:.:.:.	.:.:.:.:.:.	.:.:.:.:.:.	.:.:.:.:.:.	.:.:.:.:.:.	.:.:.:.:.:.	.:.:.:.:.:.	.:.:.:.:.:.	.:.:.:.:.:.	.:.:.:.:.:.	.:.:.:.:.:.	.:.:.:.:.:.	.:.:.:.:.:.	.:.:.:.:.:.	.:.:.:.:.:.	.:.:.:.:.:.	.:.:.:.:.:.	.:.:.:.:.:.	.:.:.:.:.:.	.:.:.:.:.:.	.:.:.:.:.:.	.:.:.:.:.:.	.:.:.:.:.:.	.:.:.:.:.:.	.:.:.:.:.:.	.:.:.:.:.:.	.:.:.:.:.:.	.:.:.:.:.:.	.:.:.:.:.:.	.:.:.:.:.:.	.:.:.:.:.:.	.:.:.:.:.:.	.:.:.:.:.:.	.:.:.:.:.:.	.:.:.:.:.:.	.:.:.:.:.:.	.:.:.:.:.:.	.:.:.:.:.:.	.:.:.:.:.:.	.:.:.:.:.:.	.:.:.:.:.:.	.:.:.:.:.:.	.:.:.:.:.:.	.:.:.:.:.:.	.:.:.:.:.:.	.:.:.:.:.:.	.:.:.:.:.:.	.:.:.:.:.:.	.:.:.:.:.:.	.:.:.:.:.:.	.:.:.:.:.:.	.:.:.:.:.:.	.:.:.:.:.:.	.:.:.:.:.:.	.:.:.:.:.:.	.:.:.:.:.:.	.:.:.:.:.:.	.:.:.:.:.:.	.:.:.:.:.:.	.:.:.:.:.:.	.:.:.:.:.:.	.:.:.:.:.:.	.:.:.:.:.:.	.:.:.:.:.:.	.:.:.:.:.:.	.:.:.:.:.:.	.:.:.:.:.:.	.:.:.:.:.:.	.:.:.:.:.:.	.:.:.:.:.:.	.:.:.:.:.:.	.:.:.:.:.:.	.:.:.:.:.:.	.:.:.:.:.:.	.:.:.:.:.:.	.:.:.:.:.:.	.:.:.:.:.:.	.:.:.:.:.:.	.:.:.:.:.:.	.:.:.:.:.:.	.:.:.:.:.:.	.:.:.:.:.:.	.:.:.:.:.:.	.:.:.:.:.:.	.:.:.:.:.:.	.:.:.:.:.:.	.:.:.:.:.:.	.:.:.:.:.:.	.:.:.:.:.:.	.:.:.:.:.:.	.:.:.:.:.:.	.:.:.:.:.:.	.:.:.:.:.:.	.:.:.:.:.:.	.:.:.:.:.:.	.:.:.:.:.:.	.:.:.:.:.:.	.:.:.:.:.:.	.:.:.:.:.:.	.:.:.:.:.:.	.:.:.:.:.:.	.:.:.:.:.:.	.:.:.:.:.:.	.:.:.:.:.:.	.:.:.:.:.:.	.:.:.:.:.:.	.:.:.:.:.:.	.:.:.:.:.:.	.:.:.:.:.:.	.:.:.:.:.:.	.:.:.:.:.:.	.:.:.:.:.:.	.:.:.:.:.:.	.:.:.:.:.:.	.:.:.:.:.:.	.:.:.:.:.:.	.:.:.:.:.:.	.:.:.:.:.:.	.:.:.:.:.:.	.:.:.:.:.:.	.:.:.:.:.:.	.:.:.:.:.:.	.:.:.:.:.:.	.:.:.:.:.:.	.:.:.:.:.:.	.:.:.:.:.:.	.:.:.:.:.:.	.:.:.:.:.:.	.:.:.:.:.:.	.:.:.:.:.:.	.:.:.:.:.:.	.:.:.:.:.:.	.:.:.:.:.:.	.:.:.:.:.:.	.:.:.:.:.:.	.:.:.:.:.:.	.:.:.:.:.:.	.:.:.:.:.:.	.:.:.:.:.:.	.:.:.:.:.:.	.:.:.:.:.:.	.:.:.:.:.:.	.:.:.:.:.:.	.:.:.:.:.:.	.:.:.:.:.:.	.:.:.:.:.:.	.:.:.:.:.:.	.:.:.:.:.:.	.:.:.:.:.:.	.:.:.:.:.:.	.:.:.:.:.:.	.:.:.:.:.:.	.:.:.:.:.:.	.:.:.:.:.:.	.:.:.:.:.:.	.:.:.:.:.:.	.:.:.:.:.:.	.:.:.:.:.:.	.:.:.:.:.:.	.:.:.:.:.:.	.:.:.:.:.:.	.:.:.:.:.:.	.:.:.:.:.:.	.:.:.:.:.:.	.:.:.:.:.:.	.:.:.:.:.:.	1:347449:0.43:15:13:20	.:.:.:.:.:.	.:.:.:.:.:.	.:.:.:.:.:.	.:.:.:.:.:.	.:.:.:.:.:.	1:347449:1:33:37:0	.:.:.:.:.:.	.:.:.:.:.:.	.:.:.:.:.:.	.:.:.:.:.:.	.:.:.:.:.:.	.:.:.:.:.:.	.:.:.:.:.:.	.:.:.:.:.:.	.:.:.:.:.:.	.:.:.:.:.:.	.:.:.:.:.:.	.:.:.:.:.:.	.:.:.:.:.:.	.:.:.:.:.:.	.:.:.:.:.:.	.:.:.:.:.:.	.:.:.:.:.:.	.:.:.:.:.:.	.:.:.:.:.:.	.:.:.:.:.:.	.:.:.:.:.:.	.:.:.:.:.:.	.:.:.:.:.:.	.:.:.:.:.:.	.:.:.:.:.:.	.:.:.:.:.:.	.:.:.:.:.:.	.:.:.:.:.:.	.:.:.:.:.:.	.:.:.:.:.:.	.:.:.:.:.:.	.:.:.:.:.:.	.:.:.:.:.:.	.:.:.:.:.:.	.:.:.:.:.:.	.:.:.:.:.:.	.:.:.:.:.:.	.:.:.:.:.:.	.:.:.:.:.:.	.:.:.:.:.:.	.:.:.:.:.:.	.:.:.:.:.:.	.:.:.:.:.:.	.:.:.:.:.:.	.:.:.:.:.:.	.:.:.:.:.:.	.:.:.:.:.:.	.:.:.:.:.:.	.:.:.:.:.:.	.:.:.:.:.:.	.:.:.:.:.:.	.:.:.:.:.:.	.:.:.:.:.:.	.:.:.:.:.:.	.:.:.:.:.:.	.:.:.:.:.:.	.:.:.:.:.:.	.:.:.:.:.:.	.:.:.:.:.:.	.:.:.:.:.:.	.:.:.:.:.:.	.:.:.:.:.:.	.:.:.:.:.:.	.:.:.:.:.:.	.:.:.:.:.:.	.:.:.:.:.:.	.:.:.:.:.:.	.:.:.:.:.:.	.:.:.:.:.:.	.:.:.:.:.:.	.:.:.:.:.:.	.:.:.:.:.:.	.:.:.:.:.:.	.:.:.:.:.:.	.:.:.:.:.:.	.:.:.:.:.:.	.:.:.:.:.:.	.:.:.:.:.:.	.:.:.:.:.:.	.:.:.:.:.:.	.:.:.:.:.:.	.:.:.:.:.:.	.:.:.:.:.:.	.:.:.:.:.:.	.:.:.:.:.:.	.:.:.:.:.:.	.:.:.:.:.:.	.:.:.:.:.:.	.:.:.:.:.:.	.:.:.:.:.:.	.:.:.:.:.:.	.:.:.:.:.:.	.:.:.:.:.:.	.:.:.:.:.:.	.:.:.:.:.:.	.:.:.:.:.:.	.:.:.:.:.:.	.:.:.:.:.:.	.:.:.:.:.:.	.:.:.:.:.:.	.:.:.:.:.:.	.:.:.:.:.:.	.:.:.:.:.:.	.:.:.:.:.:.	.:.:.:.:.:.	.:.:.:.:.:.	.:.:.:.:.:.	.:.:.:.:.:.	.:.:.:.:.:.	.:.:.:.:.:.	.:.:.:.:.:.	.:.:.:.:.:.	.:.:.:.:.:.	.:.:.:.:.:.	.:.:.:.:.:.	.:.:.:.:.:.	.:.:.:.:.:.	.:.:.:.:.:.	.:.:.:.:.:.	.:.:.:.:.:.	.:.:.:.:.:.	.:.:.:.:.:.	.:.:.:.:.:.	.:.:.:.:.:.	.:.:.:.:.:.	.:.:.:.:.:.	.:.:.:.:.:.	.:.:.:.:.:.	.:.:.:.:.:.	.:.:.:.:.:.	.:.:.:.:.:.	.:.:.:.:.:.	.:.:.:.:.:.	.:.:.:.:.:.	.:.:.:.:.:.	.:.:.:.:.:.	.:.:.:.:.:.	.:.:.:.:.:.	.:.:.:.:.:.	.:.:.:.:.:.	.:.:.:.:.:.	.:.:.:.:.:.	.:.:.:.:.:.	.:.:.:.:.:.	.:.:.:.:.:.	.:.:.:.:.:.	.:.:.:.:.:.	.:.:.:.:.:.	.:.:.:.:.:.	.:.:.:.:.:.	.:.:.:.:.:.	.:.:.:.:.:.	.:.:.:.:.:.	.:.:.:.:.:.	.:.:.:.:.:.	.:.:.:.:.:.	.:.:.:.:.:.	.:.:.:.:.:.	.:.:.:.:.:.	.:.:.:.:.:.	.:.:.:.:.:.	.:.:.:.:.:.	.:.:.:.:.:.	.:.:.:.:.:.	.:.:.:.:.:.	.:.:.:.:.:.	.:.:.:.:.:.	.:.:.:.:.:.	.:.:.:.:.:.	.:.:.:.:.:.	.:.:.:.:.:.	.:.:.:.:.:.	.:.:.:.:.:.	.:.:.:.:.:.	.:.:.:.:.:.	.:.:.:.:.:.	.:.:.:.:.:.	.:.:.:.:.:.	.:.:.:.:.:.	.:.:.:.:.:.	.:.:.:.:.:.	.:.:.:.:.:.	.:.:.:.:.:.	.:.:.:.:.:.	.:.:.:.:.:.	.:.:.:.:.:.	.:.:.:.:.:.	.:.:.:.:.:.	.:.:.:.:.:.	.:.:.:.:.:.	.:.:.:.:.:.	.:.:.:.:.:.	.:.:.:.:.:.	.:.:.:.:.:.	.:.:.:.:.:.	.:.:.:.:.:.	.:.:.:.:.:.	.:.:.:.:.:.	.:.:.:.:.:.	.:.:.:.:.:.	.:.:.:.:.:.	.:.:.:.:.:.	.:.:.:.:.:.	.:.:.:.:.:.	.:.:.:.:.:.	.:.:.:.:.:.	.:.:.:.:.:.	.:.:.:.:.:.	.:.:.:.:.:.	.:.:.:.:.:.	.:.:.:.:.:.	.:.:.:.:.:.	.:.:.:.:.:.	.:.:.:.:.:.	.:.:.:.:.:.	.:.:.:.:.:.	.:.:.:.:.:.	.:.:.:.:.:.	.:.:.:.:.:.	.:.:.:.:.:.	.:.:.:.:.:.	.:.:.:.:.:.	.:.:.:.:.:.	.:.:.:.:.:.	.:.:.:.:.:.	.:.:.:.:.:.	.:.:.:.:.:.	.:.:.:.:.:.	.:.:.:.:.:.	.:.:.:.:.:.	.:.:.:.:.:.	.:.:.:.:.:.	.:.:.:.:.:.	.:.:.:.:.:.	.:.:.:.:.:.	.:.:.:.:.:.	.:.:.:.:.:.	.:.:.:.:.:.	.:.:.:.:.:.	.:.:.:.:.:.	.:.:.:.:.:.	.:.:.:.:.:.	.:.:.:.:.:.	.:.:.:.:.:.	.:.:.:.:.:.	.:.:.:.:.:.	.:.:.:.:.:.	.:.:.:.:.:.	.:.:.:.:.:.	.:.:.:.:.:.	.:.:.:.:.:.	.:.:.:.:.:.	.:.:.:.:.:.	.:.:.:.:.:.	.:.:.:.:.:.	.:.:.:.:.:.	.:.:.:.:.:.	.:.:.:.:.:.	.:.:.:.:.:.	.:.:.:.:.:.	.:.:.:.:.:.	.:.:.:.:.:.	.:.:.:.:.:.	.:.:.:.:.:.	.:.:.:.:.:.	.:.:.:.:.:.	.:.:.:.:.:.	.:.:.:.:.:.	.:.:.:.:.:.	.:.:.:.:.:.	.:.:.:.:.:.	.:.:.:.:.:.	.:.:.:.:.:.	.:.:.:.:.:.	.:.:.:.:.:.	.:.:.:.:.:.	.:.:.:.:.:.	.:.:.:.:.:.	.:.:.:.:.:.	.:.:.:.:.:.	.:.:.:.:.:.	.:.:.:.:.:.	.:.:.:.:.:.	.:.:.:.:.:.	.:.:.:.:.:.	1:347449:0.18:6:6:27	.:.:.:.:.:.	.:.:.:.:.:.	.:.:.:.:.:.	.:.:.:.:.:.	.:.:.:.:.:.	.:.:.:.:.:.	.:.:.:.:.:.	.:.:.:.:.:.	.:.:.:.:.:.	.:.:.:.:.:.	.:.:.:.:.:.	.:.:.:.:.:.	.:.:.:.:.:.	.:.:.:.:.:.	.:.:.:.:.:.	.:.:.:.:.:.	.:.:.:.:.:.	.:.:.:.:.:.	.:.:.:.:.:.	.:.:.:.:.:.	.:.:.:.:.:.	.:.:.:.:.:.	.:.:.:.:.:.	.:.:.:.:.:.	.:.:.:.:.:.	.:.:.:.:.:.	.:.:.:.:.:.	.:.:.:.:.:.	.:.:.:.:.:.	.:.:.:.:.:.	.:.:.:.:.:.	.:.:.:.:.:.	.:.:.:.:.:.	.:.:.:.:.:.	.:.:.:.:.:.	.:.:.:.:.:.	.:.:.:.:.:.	.:.:.:.:.:.	.:.:.:.:.:.	.:.:.:.:.:.	.:.:.:.:.:.	.:.:.:.:.:.	.:.:.:.:.:.	.:.:.:.:.:.	.:.:.:.:.:.	.:.:.:.:.:.	.:.:.:.:.:.	.:.:.:.:.:.	.:.:.:.:.:.	.:.:.:.:.:.	.:.:.:.:.:.	.:.:.:.:.:.	.:.:.:.:.:.	.:.:.:.:.:.	.:.:.:.:.:.	.:.:.:.:.:.	.:.:.:.:.:.	.:.:.:.:.:.	.:.:.:.:.:.	.:.:.:.:.:.	.:.:.:.:.:.	.:.:.:.:.:.	.:.:.:.:.:.	.:.:.:.:.:.	.:.:.:.:.:.	.:.:.:.:.:.	.:.:.:.:.:.	.:.:.:.:.:.	.:.:.:.:.:.	.:.:.:.:.:.	.:.:.:.:.:.	.:.:.:.:.:.	.:.:.:.:.:.	.:.:.:.:.:.	.:.:.:.:.:.	.:.:.:.:.:.	.:.:.:.:.:.	.:.:.:.:.:.	.:.:.:.:.:.	.:.:.:.:.:.	.:.:.:.:.:.	.:.:.:.:.:.	.:.:.:.:.:.	.:.:.:.:.:.	.:.:.:.:.:.	.:.:.:.:.:.	.:.:.:.:.:.	.:.:.:.:.:.	.:.:.:.:.:.	.:.:.:.:.:.	.:.:.:.:.:.	.:.:.:.:.:.	.:.:.:.:.:.	.:.:.:.:.:.	.:.:.:.:.:.	.:.:.:.:.:.	.:.:.:.:.:.	.:.:.:.:.:.	.:.:.:.:.:.	.:.:.:.:.:.	.:.:.:.:.:.	.:.:.:.:.:.	.:.:.:.:.:.	.:.:.:.:.:.	.:.:.:.:.:.	.:.:.:.:.:.	.:.:.:.:.:.	.:.:.:.:.:.	.:.:.:.:.:.	.:.:.:.:.:.	.:.:.:.:.:.	.:.:.:.:.:.	.:.:.:.:.:.	.:.:.:.:.:.	.:.:.:.:.:.	.:.:.:.:.:.	.:.:.:.:.:.	.:.:.:.:.:.	.:.:.:.:.:.	.:.:.:.:.:.	.:.:.:.:.:.	.:.:.:.:.:.	.:.:.:.:.:.	.:.:.:.:.:.	.:.:.:.:.:.	.:.:.:.:.:.	.:.:.:.:.:.	.:.:.:.:.:.	.:.:.:.:.:.	.:.:.:.:.:.	.:.:.:.:.:.	.:.:.:.:.:.	.:.:.:.:.:.	.:.:.:.:.:.	.:.:.:.:.:.	.:.:.:.:.:.	.:.:.:.:.:.	.:.:.:.:.:.	.:.:.:.:.:.	.:.:.:.:.:.	.:.:.:.:.:.	.:.:.:.:.:.	.:.:.:.:.:.	.:.:.:.:.:.	.:.:.:.:.:.	.:.:.:.:.:.	.:.:.:.:.:.	.:.:.:.:.:.	.:.:.:.:.:.	.:.:.:.:.:.	.:.:.:.:.:.	.:.:.:.:.:.	.:.:.:.:.:.	.:.:.:.:.:.	.:.:.:.:.:.	.:.:.:.:.:.	.:.:.:.:.:.	.:.:.:.:.:.	.:.:.:.:.:.	.:.:.:.:.:.	.:.:.:.:.:.	.:.:.:.:.:.	.:.:.:.:.:.	.:.:.:.:.:.	.:.:.:.:.:.	.:.:.:.:.:.	.:.:.:.:.:.	.:.:.:.:.:.	.:.:.:.:.:.	.:.:.:.:.:.	.:.:.:.:.:.	.:.:.:.:.:.	.:.:.:.:.:.	.:.:.:.:.:.	.:.:.:.:.:.	.:.:.:.:.:.	.:.:.:.:.:.	.:.:.:.:.:.	.:.:.:.:.:.	.:.:.:.:.:.	.:.:.:.:.:.	.:.:.:.:.:.	.:.:.:.:.:.	.:.:.:.:.:.	.:.:.:.:.:.	.:.:.:.:.:.	.:.:.:.:.:.	.:.:.:.:.:.	.:.:.:.:.:.	.:.:.:.:.:.	.:.:.:.:.:.	.:.:.:.:.:.	.:.:.:.:.:.	.:.:.:.:.:.	1:347449:0.42:16:18:25	.:.:.:.:.:.	.:.:.:.:.:.	.:.:.:.:.:.	.:.:.:.:.:.	.:.:.:.:.:.	.:.:.:.:.:.	.:.:.:.:.:.	.:.:.:.:.:.	.:.:.:.:.:.	.:.:.:.:.:.	.:.:.:.:.:.	.:.:.:.:.:.	.:.:.:.:.:.	.:.:.:.:.:.	.:.:.:.:.:.	.:.:.:.:.:.	.:.:.:.:.:.	.:.:.:.:.:.	.:.:.:.:.:.	.:.:.:.:.:.	.:.:.:.:.:.	.:.:.:.:.:.	.:.:.:.:.:.	.:.:.:.:.:.	.:.:.:.:.:.	.:.:.:.:.:.	.:.:.:.:.:.	.:.:.:.:.:.	.:.:.:.:.:.	.:.:.:.:.:.	.:.:.:.:.:.	.:.:.:.:.:.	.:.:.:.:.:.	.:.:.:.:.:.	.:.:.:.:.:.	.:.:.:.:.:.	.:.:.:.:.:.	.:.:.:.:.:.	.:.:.:.:.:.	.:.:.:.:.:.	.:.:.:.:.:.	.:.:.:.:.:.	.:.:.:.:.:.	.:.:.:.:.:.	.:.:.:.:.:.	.:.:.:.:.:.	.:.:.:.:.:.	.:.:.:.:.:.	.:.:.:.:.:.	.:.:.:.:.:.	.:.:.:.:.:.	.:.:.:.:.:.	.:.:.:.:.:.	.:.:.:.:.:.	.:.:.:.:.:.	.:.:.:.:.:.	.:.:.:.:.:.	.:.:.:.:.:.	.:.:.:.:.:.	.:.:.:.:.:.	.:.:.:.:.:.	.:.:.:.:.:.	.:.:.:.:.:.	.:.:.:.:.:.	.:.:.:.:.:.	.:.:.:.:.:.	.:.:.:.:.:.	.:.:.:.:.:.	.:.:.:.:.:.	.:.:.:.:.:.	.:.:.:.:.:.	.:.:.:.:.:.	.:.:.:.:.:.	.:.:.:.:.:.	.:.:.:.:.:.	.:.:.:.:.:.	.:.:.:.:.:.	.:.:.:.:.:.	.:.:.:.:.:.	.:.:.:.:.:.	.:.:.:.:.:.	.:.:.:.:.:.	.:.:.:.:.:.	.:.:.:.:.:.	.:.:.:.:.:.	.:.:.:.:.:.	.:.:.:.:.:.	.:.:.:.:.:.	.:.:.:.:.:.	.:.:.:.:.:.	.:.:.:.:.:.	.:.:.:.:.:.	.:.:.:.:.:.	.:.:.:.:.:.	.:.:.:.:.:.	.:.:.:.:.:.	.:.:.:.:.:.	.:.:.:.:.:.	.:.:.:.:.:.	.:.:.:.:.:.	.:.:.:.:.:.	.:.:.:.:.:.	.:.:.:.:.:.	.:.:.:.:.:.	.:.:.:.:.:.	.:.:.:.:.:.	.:.:.:.:.:.	.:.:.:.:.:.	.:.:.:.:.:.	.:.:.:.:.:.	.:.:.:.:.:.	.:.:.:.:.:.	.:.:.:.:.:.	.:.:.:.:.:.	.:.:.:.:.:.	.:.:.:.:.:.	.:.:.:.:.:.	.:.:.:.:.:.	.:.:.:.:.:.	.:.:.:.:.:.	.:.:.:.:.:.	.:.:.:.:.:.	.:.:.:.:.:.	.:.:.:.:.:.	.:.:.:.:.:.	.:.:.:.:.:.	.:.:.:.:.:.	.:.:.:.:.:.	.:.:.:.:.:.	.:.:.:.:.:.	.:.:.:.:.:.	.:.:.:.:.:.	.:.:.:.:.:.	.:.:.:.:.:.	.:.:.:.:.:.	.:.:.:.:.:.	.:.:.:.:.:.	.:.:.:.:.:.	.:.:.:.:.:.	.:.:.:.:.:.	.:.:.:.:.:.	.:.:.:.:.:.	.:.:.:.:.:.	.:.:.:.:.:.	.:.:.:.:.:.	.:.:.:.:.:.	.:.:.:.:.:.	.:.:.:.:.:.	.:.:.:.:.:.	.:.:.:.:.:.	.:.:.:.:.:.	.:.:.:.:.:.	.:.:.:.:.:.	.:.:.:.:.:.	.:.:.:.:.:.	.:.:.:.:.:.	.:.:.:.:.:.	.:.:.:.:.:.	.:.:.:.:.:.	.:.:.:.:.:.	.:.:.:.:.:.	.:.:.:.:.:.	.:.:.:.:.:.	.:.:.:.:.:.	.:.:.:.:.:.	.:.:.:.:.:.	.:.:.:.:.:.	.:.:.:.:.:.	.:.:.:.:.:.	.:.:.:.:.:.	.:.:.:.:.:.	.:.:.:.:.:.	.:.:.:.:.:.	.:.:.:.:.:.	.:.:.:.:.:.	.:.:.:.:.:.	.:.:.:.:.:.	.:.:.:.:.:.	.:.:.:.:.:.	.:.:.:.:.:.	.:.:.:.:.:.	.:.:.:.:.:.	.:.:.:.:.:.	.:.:.:.:.:.	.:.:.:.:.:.	.:.:.:.:.:.	.:.:.:.:.:.	.:.:.:.:.:.	.:.:.:.:.:.	.:.:.:.:.:.	.:.:.:.:.:.	.:.:.:.:.:.	.:.:.:.:.:.	.:.:.:.:.:.	.:.:.:.:.:.	.:.:.:.:.:.	.:.:.:.:.:.	.:.:.:.:.:.	.:.:.:.:.:.	.:.:.:.:.:.	.:.:.:.:.:.	.:.:.:.:.:.	.:.:.:.:.:.	.:.:.:.:.:.	.:.:.:.:.:.	.:.:.:.:.:.	.:.:.:.:.:.	.:.:.:.:.:.	.:.:.:.:.:.	.:.:.:.:.:.	.:.:.:.:.:.	.:.:.:.:.:.	.:.:.:.:.:.	.:.:.:.:.:.	.:.:.:.:.:.	.:.:.:.:.:.	.:.:.:.:.:.	.:.:.:.:.:.	.:.:.:.:.:.	.:.:.:.:.:.	.:.:.:.:.:.	.:.:.:.:.:.	.:.:.:.:.:.	.:.:.:.:.:.	.:.:.:.:.:.	.:.:.:.:.:.	.:.:.:.:.:.	.:.:.:.:.:.	.:.:.:.:.:.	.:.:.:.:.:.	.:.:.:.:.:.	.:.:.:.:.:.	.:.:.:.:.:.	.:.:.:.:.:.	.:.:.:.:.:.	.:.:.:.:.:.	.:.:.:.:.:.	.:.:.:.:.:.	.:.:.:.:.:.	.:.:.:.:.:.	.:.:.:.:.:.	.:.:.:.:.:.	.:.:.:.:.:.	.:.:.:.:.:.	.:.:.:.:.:.	.:.:.:.:.:.	.:.:.:.:.:.	.:.:.:.:.:.	.:.:.:.:.:.	.:.:.:.:.:.	.:.:.:.:.:.	.:.:.:.:.:.	.:.:.:.:.:.	.:.:.:.:.:.	.:.:.:.:.:.	.:.:.:.:.:.	.:.:.:.:.:.	.:.:.:.:.:.	.:.:.:.:.:.	.:.:.:.:.:.	.:.:.:.:.:.	.:.:.:.:.:.	.:.:.:.:.:.	.:.:.:.:.:.	.:.:.:.:.:.	.:.:.:.:.:.	.:.:.:.:.:.	.:.:.:.:.:.	.:.:.:.:.:.	.:.:.:.:.:.	.:.:.:.:.:.	.:.:.:.:.:.	.:.:.:.:.:.	.:.:.:.:.:.	.:.:.:.:.:.	.:.:.:.:.:.	.:.:.:.:.:.	.:.:.:.:.:.	.:.:.:.:.:.	.:.:.:.:.:.	.:.:.:.:.:.	.:.:.:.:.:.	.:.:.:.:.:.	.:.:.:.:.:.	.:.:.:.:.:.	.:.:.:.:.:.	.:.:.:.:.:.	.:.:.:.:.:.	.:.:.:.:.:.	.:.:.:.:.:.	.:.:.:.:.:.	.:.:.:.:.:.	.:.:.:.:.:.	.:.:.:.:.:.	.:.:.:.:.:.	.:.:.:.:.:.	.:.:.:.:.:.	.:.:.:.:.:.	.:.:.:.:.:.	.:.:.:.:.:.	.:.:.:.:.:.	.:.:.:.:.:.	.:.:.:.:.:.	.:.:.:.:.:.	.:.:.:.:.:.	.:.:.:.:.:.	.:.:.:.:.:.	.:.:.:.:.:.	.:.:.:.:.:.	.:.:.:.:.:.	.:.:.:.:.:.	.:.:.:.:.:.	.:.:.:.:.:.	.:.:.:.:.:.	.:.:.:.:.:.	.:.:.:.:.:.	.:.:.:.:.:.	.:.:.:.:.:.	.:.:.:.:.:.	.:.:.:.:.:.	.:.:.:.:.:.	.:.:.:.:.:.	.:.:.:.:.:.	.:.:.:.:.:.	.:.:.:.:.:.	.:.:.:.:.:.	.:.:.:.:.:.	.:.:.:.:.:.	.:.:.:.:.:.	.:.:.:.:.:.	.:.:.:.:.:.
chrII	347487	.	A	<INS:ME>	.	PASS	SVTYPE=INS;STRAND=-;FAMILY=TY2	GT:END:FREQUENCY:THREE_PRIME_SUPPORT:FIVE_PRIME_SUPPORT:REFERENCE_READS	.:.:.:.:.:.	.:.:.:.:.:.	.:.:.:.:.:.	.:.:.:.:.:.	.:.:.:.:.:.	.:.:.:.:.:.	.:.:.:.:.:.	.:.:.:.:.:.	.:.:.:.:.:.	.:.:.:.:.:.	.:.:.:.:.:.	.:.:.:.:.:.	.:.:.:.:.:.	.:.:.:.:.:.	.:.:.:.:.:.	.:.:.:.:.:.	.:.:.:.:.:.	.:.:.:.:.:.	.:.:.:.:.:.	.:.:.:.:.:.	.:.:.:.:.:.	.:.:.:.:.:.	.:.:.:.:.:.	.:.:.:.:.:.	.:.:.:.:.:.	.:.:.:.:.:.	.:.:.:.:.:.	.:.:.:.:.:.	.:.:.:.:.:.	.:.:.:.:.:.	.:.:.:.:.:.	.:.:.:.:.:.	.:.:.:.:.:.	.:.:.:.:.:.	.:.:.:.:.:.	.:.:.:.:.:.	.:.:.:.:.:.	.:.:.:.:.:.	.:.:.:.:.:.	.:.:.:.:.:.	.:.:.:.:.:.	.:.:.:.:.:.	.:.:.:.:.:.	.:.:.:.:.:.	.:.:.:.:.:.	.:.:.:.:.:.	.:.:.:.:.:.	.:.:.:.:.:.	.:.:.:.:.:.	.:.:.:.:.:.	.:.:.:.:.:.	.:.:.:.:.:.	.:.:.:.:.:.	.:.:.:.:.:.	.:.:.:.:.:.	.:.:.:.:.:.	.:.:.:.:.:.	.:.:.:.:.:.	.:.:.:.:.:.	.:.:.:.:.:.	.:.:.:.:.:.	.:.:.:.:.:.	.:.:.:.:.:.	.:.:.:.:.:.	.:.:.:.:.:.	.:.:.:.:.:.	.:.:.:.:.:.	.:.:.:.:.:.	.:.:.:.:.:.	.:.:.:.:.:.	.:.:.:.:.:.	.:.:.:.:.:.	.:.:.:.:.:.	.:.:.:.:.:.	.:.:.:.:.:.	.:.:.:.:.:.	.:.:.:.:.:.	.:.:.:.:.:.	.:.:.:.:.:.	.:.:.:.:.:.	.:.:.:.:.:.	.:.:.:.:.:.	.:.:.:.:.:.	.:.:.:.:.:.	.:.:.:.:.:.	.:.:.:.:.:.	.:.:.:.:.:.	.:.:.:.:.:.	.:.:.:.:.:.	.:.:.:.:.:.	.:.:.:.:.:.	.:.:.:.:.:.	.:.:.:.:.:.	.:.:.:.:.:.	.:.:.:.:.:.	.:.:.:.:.:.	.:.:.:.:.:.	.:.:.:.:.:.	.:.:.:.:.:.	.:.:.:.:.:.	.:.:.:.:.:.	.:.:.:.:.:.	.:.:.:.:.:.	.:.:.:.:.:.	.:.:.:.:.:.	.:.:.:.:.:.	.:.:.:.:.:.	.:.:.:.:.:.	.:.:.:.:.:.	.:.:.:.:.:.	.:.:.:.:.:.	.:.:.:.:.:.	.:.:.:.:.:.	.:.:.:.:.:.	.:.:.:.:.:.	.:.:.:.:.:.	.:.:.:.:.:.	.:.:.:.:.:.	.:.:.:.:.:.	.:.:.:.:.:.	.:.:.:.:.:.	.:.:.:.:.:.	.:.:.:.:.:.	.:.:.:.:.:.	.:.:.:.:.:.	.:.:.:.:.:.	.:.:.:.:.:.	.:.:.:.:.:.	.:.:.:.:.:.	.:.:.:.:.:.	.:.:.:.:.:.	.:.:.:.:.:.	.:.:.:.:.:.	.:.:.:.:.:.	.:.:.:.:.:.	.:.:.:.:.:.	.:.:.:.:.:.	.:.:.:.:.:.	.:.:.:.:.:.	.:.:.:.:.:.	.:.:.:.:.:.	.:.:.:.:.:.	.:.:.:.:.:.	.:.:.:.:.:.	.:.:.:.:.:.	.:.:.:.:.:.	.:.:.:.:.:.	.:.:.:.:.:.	.:.:.:.:.:.	.:.:.:.:.:.	.:.:.:.:.:.	.:.:.:.:.:.	.:.:.:.:.:.	.:.:.:.:.:.	.:.:.:.:.:.	.:.:.:.:.:.	.:.:.:.:.:.	.:.:.:.:.:.	.:.:.:.:.:.	.:.:.:.:.:.	.:.:.:.:.:.	.:.:.:.:.:.	.:.:.:.:.:.	.:.:.:.:.:.	.:.:.:.:.:.	.:.:.:.:.:.	.:.:.:.:.:.	.:.:.:.:.:.	.:.:.:.:.:.	.:.:.:.:.:.	.:.:.:.:.:.	.:.:.:.:.:.	.:.:.:.:.:.	.:.:.:.:.:.	.:.:.:.:.:.	.:.:.:.:.:.	.:.:.:.:.:.	.:.:.:.:.:.	.:.:.:.:.:.	.:.:.:.:.:.	.:.:.:.:.:.	.:.:.:.:.:.	.:.:.:.:.:.	.:.:.:.:.:.	.:.:.:.:.:.	.:.:.:.:.:.	.:.:.:.:.:.	.:.:.:.:.:.	.:.:.:.:.:.	.:.:.:.:.:.	.:.:.:.:.:.	.:.:.:.:.:.	.:.:.:.:.:.	.:.:.:.:.:.	.:.:.:.:.:.	.:.:.:.:.:.	.:.:.:.:.:.	.:.:.:.:.:.	.:.:.:.:.:.	.:.:.:.:.:.	.:.:.:.:.:.	.:.:.:.:.:.	.:.:.:.:.:.	.:.:.:.:.:.	.:.:.:.:.:.	.:.:.:.:.:.	.:.:.:.:.:.	.:.:.:.:.:.	.:.:.:.:.:.	.:.:.:.:.:.	.:.:.:.:.:.	.:.:.:.:.:.	.:.:.:.:.:.	.:.:.:.:.:.	.:.:.:.:.:.	.:.:.:.:.:.	.:.:.:.:.:.	.:.:.:.:.:.	.:.:.:.:.:.	.:.:.:.:.:.	.:.:.:.:.:.	.:.:.:.:.:.	.:.:.:.:.:.	.:.:.:.:.:.	.:.:.:.:.:.	.:.:.:.:.:.	.:.:.:.:.:.	.:.:.:.:.:.	.:.:.:.:.:.	.:.:.:.:.:.	.:.:.:.:.:.	.:.:.:.:.:.	.:.:.:.:.:.	.:.:.:.:.:.	.:.:.:.:.:.	.:.:.:.:.:.	.:.:.:.:.:.	.:.:.:.:.:.	.:.:.:.:.:.	.:.:.:.:.:.	.:.:.:.:.:.	.:.:.:.:.:.	.:.:.:.:.:.	.:.:.:.:.:.	.:.:.:.:.:.	.:.:.:.:.:.	.:.:.:.:.:.	.:.:.:.:.:.	.:.:.:.:.:.	.:.:.:.:.:.	.:.:.:.:.:.	.:.:.:.:.:.	.:.:.:.:.:.	.:.:.:.:.:.	.:.:.:.:.:.	.:.:.:.:.:.	.:.:.:.:.:.	.:.:.:.:.:.	.:.:.:.:.:.	.:.:.:.:.:.	.:.:.:.:.:.	.:.:.:.:.:.	.:.:.:.:.:.	.:.:.:.:.:.	.:.:.:.:.:.	.:.:.:.:.:.	.:.:.:.:.:.	.:.:.:.:.:.	.:.:.:.:.:.	.:.:.:.:.:.	.:.:.:.:.:.	.:.:.:.:.:.	.:.:.:.:.:.	.:.:.:.:.:.	.:.:.:.:.:.	.:.:.:.:.:.	.:.:.:.:.:.	.:.:.:.:.:.	.:.:.:.:.:.	.:.:.:.:.:.	.:.:.:.:.:.	.:.:.:.:.:.	.:.:.:.:.:.	.:.:.:.:.:.	.:.:.:.:.:.	.:.:.:.:.:.	.:.:.:.:.:.	.:.:.:.:.:.	.:.:.:.:.:.	.:.:.:.:.:.	.:.:.:.:.:.	.:.:.:.:.:.	.:.:.:.:.:.	.:.:.:.:.:.	.:.:.:.:.:.	.:.:.:.:.:.	.:.:.:.:.:.	.:.:.:.:.:.	.:.:.:.:.:.	.:.:.:.:.:.	.:.:.:.:.:.	.:.:.:.:.:.	.:.:.:.:.:.	.:.:.:.:.:.	.:.:.:.:.:.	.:.:.:.:.:.	.:.:.:.:.:.	.:.:.:.:.:.	.:.:.:.:.:.	.:.:.:.:.:.	.:.:.:.:.:.	.:.:.:.:.:.	.:.:.:.:.:.	.:.:.:.:.:.	.:.:.:.:.:.	.:.:.:.:.:.	.:.:.:.:.:.	.:.:.:.:.:.	.:.:.:.:.:.	.:.:.:.:.:.	.:.:.:.:.:.	.:.:.:.:.:.	.:.:.:.:.:.	.:.:.:.:.:.	.:.:.:.:.:.	.:.:.:.:.:.	.:.:.:.:.:.	.:.:.:.:.:.	.:.:.:.:.:.	.:.:.:.:.:.	.:.:.:.:.:.	.:.:.:.:.:.	.:.:.:.:.:.	.:.:.:.:.:.	.:.:.:.:.:.	.:.:.:.:.:.	.:.:.:.:.:.	.:.:.:.:.:.	.:.:.:.:.:.	.:.:.:.:.:.	.:.:.:.:.:.	.:.:.:.:.:.	.:.:.:.:.:.	.:.:.:.:.:.	.:.:.:.:.:.	.:.:.:.:.:.	.:.:.:.:.:.	.:.:.:.:.:.	.:.:.:.:.:.	.:.:.:.:.:.	.:.:.:.:.:.	.:.:.:.:.:.	.:.:.:.:.:.	.:.:.:.:.:.	.:.:.:.:.:.	.:.:.:.:.:.	.:.:.:.:.:.	.:.:.:.:.:.	.:.:.:.:.:.	.:.:.:.:.:.	.:.:.:.:.:.	.:.:.:.:.:.	.:.:.:.:.:.	.:.:.:.:.:.	.:.:.:.:.:.	.:.:.:.:.:.	.:.:.:.:.:.	.:.:.:.:.:.	.:.:.:.:.:.	.:.:.:.:.:.	.:.:.:.:.:.	.:.:.:.:.:.	.:.:.:.:.:.	.:.:.:.:.:.	.:.:.:.:.:.	.:.:.:.:.:.	.:.:.:.:.:.	.:.:.:.:.:.	.:.:.:.:.:.	.:.:.:.:.:.	.:.:.:.:.:.	.:.:.:.:.:.	.:.:.:.:.:.	.:.:.:.:.:.	.:.:.:.:.:.	.:.:.:.:.:.	.:.:.:.:.:.	.:.:.:.:.:.	.:.:.:.:.:.	.:.:.:.:.:.	.:.:.:.:.:.	.:.:.:.:.:.	.:.:.:.:.:.	.:.:.:.:.:.	.:.:.:.:.:.	.:.:.:.:.:.	.:.:.:.:.:.	.:.:.:.:.:.	1:347492:1:16:10:0	.:.:.:.:.:.	.:.:.:.:.:.	.:.:.:.:.:.	.:.:.:.:.:.	.:.:.:.:.:.	.:.:.:.:.:.	.:.:.:.:.:.	.:.:.:.:.:.	.:.:.:.:.:.	.:.:.:.:.:.	.:.:.:.:.:.	.:.:.:.:.:.	.:.:.:.:.:.	.:.:.:.:.:.	.:.:.:.:.:.	.:.:.:.:.:.	.:.:.:.:.:.	.:.:.:.:.:.	.:.:.:.:.:.	.:.:.:.:.:.	.:.:.:.:.:.	.:.:.:.:.:.	.:.:.:.:.:.	.:.:.:.:.:.	.:.:.:.:.:.	.:.:.:.:.:.	.:.:.:.:.:.	.:.:.:.:.:.	.:.:.:.:.:.	.:.:.:.:.:.	.:.:.:.:.:.	.:.:.:.:.:.	.:.:.:.:.:.	.:.:.:.:.:.	.:.:.:.:.:.	.:.:.:.:.:.	.:.:.:.:.:.	.:.:.:.:.:.	.:.:.:.:.:.	.:.:.:.:.:.	.:.:.:.:.:.	.:.:.:.:.:.	.:.:.:.:.:.	.:.:.:.:.:.	.:.:.:.:.:.	.:.:.:.:.:.	.:.:.:.:.:.	.:.:.:.:.:.	.:.:.:.:.:.	.:.:.:.:.:.	.:.:.:.:.:.	.:.:.:.:.:.	.:.:.:.:.:.	.:.:.:.:.:.	.:.:.:.:.:.	.:.:.:.:.:.	.:.:.:.:.:.	.:.:.:.:.:.	.:.:.:.:.:.	.:.:.:.:.:.	.:.:.:.:.:.	.:.:.:.:.:.	.:.:.:.:.:.	.:.:.:.:.:.	.:.:.:.:.:.	.:.:.:.:.:.	.:.:.:.:.:.	.:.:.:.:.:.	.:.:.:.:.:.	.:.:.:.:.:.	.:.:.:.:.:.	.:.:.:.:.:.	.:.:.:.:.:.	.:.:.:.:.:.	.:.:.:.:.:.	.:.:.:.:.:.	.:.:.:.:.:.	.:.:.:.:.:.	.:.:.:.:.:.	.:.:.:.:.:.	.:.:.:.:.:.	.:.:.:.:.:.	.:.:.:.:.:.	.:.:.:.:.:.	.:.:.:.:.:.	.:.:.:.:.:.	.:.:.:.:.:.	.:.:.:.:.:.	.:.:.:.:.:.	.:.:.:.:.:.	.:.:.:.:.:.	.:.:.:.:.:.	.:.:.:.:.:.	.:.:.:.:.:.	.:.:.:.:.:.	.:.:.:.:.:.	.:.:.:.:.:.	.:.:.:.:.:.	.:.:.:.:.:.	.:.:.:.:.:.	.:.:.:.:.:.	.:.:.:.:.:.	.:.:.:.:.:.	.:.:.:.:.:.	.:.:.:.:.:.	.:.:.:.:.:.	.:.:.:.:.:.	.:.:.:.:.:.	.:.:.:.:.:.	.:.:.:.:.:.	.:.:.:.:.:.	.:.:.:.:.:.	.:.:.:.:.:.	.:.:.:.:.:.	.:.:.:.:.:.	.:.:.:.:.:.	.:.:.:.:.:.	.:.:.:.:.:.	.:.:.:.:.:.	.:.:.:.:.:.	.:.:.:.:.:.	.:.:.:.:.:.	.:.:.:.:.:.	.:.:.:.:.:.	.:.:.:.:.:.	.:.:.:.:.:.	.:.:.:.:.:.	.:.:.:.:.:.	.:.:.:.:.:.	.:.:.:.:.:.	.:.:.:.:.:.	.:.:.:.:.:.	.:.:.:.:.:.	.:.:.:.:.:.	.:.:.:.:.:.	.:.:.:.:.:.	.:.:.:.:.:.	.:.:.:.:.:.	.:.:.:.:.:.	.:.:.:.:.:.	.:.:.:.:.:.	.:.:.:.:.:.	.:.:.:.:.:.	.:.:.:.:.:.	.:.:.:.:.:.	.:.:.:.:.:.	.:.:.:.:.:.	.:.:.:.:.:.	.:.:.:.:.:.	.:.:.:.:.:.	.:.:.:.:.:.	.:.:.:.:.:.	.:.:.:.:.:.	.:.:.:.:.:.	.:.:.:.:.:.	.:.:.:.:.:.	.:.:.:.:.:.	.:.:.:.:.:.	.:.:.:.:.:.	.:.:.:.:.:.	.:.:.:.:.:.	.:.:.:.:.:.	.:.:.:.:.:.	.:.:.:.:.:.	.:.:.:.:.:.	.:.:.:.:.:.	.:.:.:.:.:.	.:.:.:.:.:.	.:.:.:.:.:.	.:.:.:.:.:.	.:.:.:.:.:.	.:.:.:.:.:.	.:.:.:.:.:.	.:.:.:.:.:.	.:.:.:.:.:.	.:.:.:.:.:.	.:.:.:.:.:.	.:.:.:.:.:.	.:.:.:.:.:.	.:.:.:.:.:.	.:.:.:.:.:.	.:.:.:.:.:.	.:.:.:.:.:.	.:.:.:.:.:.	.:.:.:.:.:.	.:.:.:.:.:.	.:.:.:.:.:.	.:.:.:.:.:.	.:.:.:.:.:.	.:.:.:.:.:.	.:.:.:.:.:.	.:.:.:.:.:.	.:.:.:.:.:.	.:.:.:.:.:.	.:.:.:.:.:.	.:.:.:.:.:.	.:.:.:.:.:.	.:.:.:.:.:.	.:.:.:.:.:.	.:.:.:.:.:.	.:.:.:.:.:.	.:.:.:.:.:.	.:.:.:.:.:.	.:.:.:.:.:.	.:.:.:.:.:.	.:.:.:.:.:.	.:.:.:.:.:.	.:.:.:.:.:.	.:.:.:.:.:.	.:.:.:.:.:.	.:.:.:.:.:.	.:.:.:.:.:.	.:.:.:.:.:.	.:.:.:.:.:.	.:.:.:.:.:.	.:.:.:.:.:.	.:.:.:.:.:.	.:.:.:.:.:.	.:.:.:.:.:.	.:.:.:.:.:.	.:.:.:.:.:.	.:.:.:.:.:.	.:.:.:.:.:.	.:.:.:.:.:.	.:.:.:.:.:.	.:.:.:.:.:.	.:.:.:.:.:.	.:.:.:.:.:.	.:.:.:.:.:.	.:.:.:.:.:.	.:.:.:.:.:.	.:.:.:.:.:.	.:.:.:.:.:.	.:.:.:.:.:.	.:.:.:.:.:.	.:.:.:.:.:.	.:.:.:.:.:.	.:.:.:.:.:.	.:.:.:.:.:.	.:.:.:.:.:.	.:.:.:.:.:.	.:.:.:.:.:.	.:.:.:.:.:.	.:.:.:.:.:.	.:.:.:.:.:.	.:.:.:.:.:.	.:.:.:.:.:.	.:.:.:.:.:.	.:.:.:.:.:.	.:.:.:.:.:.	.:.:.:.:.:.	.:.:.:.:.:.	.:.:.:.:.:.	.:.:.:.:.:.	.:.:.:.:.:.	.:.:.:.:.:.	.:.:.:.:.:.	.:.:.:.:.:.	.:.:.:.:.:.	.:.:.:.:.:.	.:.:.:.:.:.	.:.:.:.:.:.	.:.:.:.:.:.	.:.:.:.:.:.	.:.:.:.:.:.	.:.:.:.:.:.	.:.:.:.:.:.	.:.:.:.:.:.	.:.:.:.:.:.	.:.:.:.:.:.	.:.:.:.:.:.	.:.:.:.:.:.	.:.:.:.:.:.	.:.:.:.:.:.	.:.:.:.:.:.	.:.:.:.:.:.	.:.:.:.:.:.	.:.:.:.:.:.	.:.:.:.:.:.	.:.:.:.:.:.	.:.:.:.:.:.	.:.:.:.:.:.	.:.:.:.:.:.	.:.:.:.:.:.	.:.:.:.:.:.	.:.:.:.:.:.	.:.:.:.:.:.	.:.:.:.:.:.	.:.:.:.:.:.	.:.:.:.:.:.	.:.:.:.:.:.	.:.:.:.:.:.	.:.:.:.:.:.	.:.:.:.:.:.	.:.:.:.:.:.	.:.:.:.:.:.	.:.:.:.:.:.	.:.:.:.:.:.	.:.:.:.:.:.	.:.:.:.:.:.	.:.:.:.:.:.	.:.:.:.:.:.	.:.:.:.:.:.	.:.:.:.:.:.	.:.:.:.:.:.	.:.:.:.:.:.	.:.:.:.:.:.	.:.:.:.:.:.	.:.:.:.:.:.	.:.:.:.:.:.	.:.:.:.:.:.	1:347492:1:42:44:0	.:.:.:.:.:.	.:.:.:.:.:.	.:.:.:.:.:.	.:.:.:.:.:.	.:.:.:.:.:.	.:.:.:.:.:.	.:.:.:.:.:.	.:.:.:.:.:.	.:.:.:.:.:.	.:.:.:.:.:.	.:.:.:.:.:.	.:.:.:.:.:.	.:.:.:.:.:.	.:.:.:.:.:.	.:.:.:.:.:.	.:.:.:.:.:.	.:.:.:.:.:.	.:.:.:.:.:.	.:.:.:.:.:.	.:.:.:.:.:.	.:.:.:.:.:.	.:.:.:.:.:.	.:.:.:.:.:.	.:.:.:.:.:.	.:.:.:.:.:.	.:.:.:.:.:.	.:.:.:.:.:.	.:.:.:.:.:.	.:.:.:.:.:.	.:.:.:.:.:.	.:.:.:.:.:.	.:.:.:.:.:.	.:.:.:.:.:.	.:.:.:.:.:.	.:.:.:.:.:.	.:.:.:.:.:.	.:.:.:.:.:.	.:.:.:.:.:.	.:.:.:.:.:.	.:.:.:.:.:.	.:.:.:.:.:.	.:.:.:.:.:.	.:.:.:.:.:.	.:.:.:.:.:.	.:.:.:.:.:.	.:.:.:.:.:.	.:.:.:.:.:.	.:.:.:.:.:.	.:.:.:.:.:.	.:.:.:.:.:.	.:.:.:.:.:.	.:.:.:.:.:.	.:.:.:.:.:.	.:.:.:.:.:.	.:.:.:.:.:.	.:.:.:.:.:.	.:.:.:.:.:.	.:.:.:.:.:.	.:.:.:.:.:.	.:.:.:.:.:.	.:.:.:.:.:.	.:.:.:.:.:.	.:.:.:.:.:.	.:.:.:.:.:.	.:.:.:.:.:.	.:.:.:.:.:.	.:.:.:.:.:.	.:.:.:.:.:.	.:.:.:.:.:.	.:.:.:.:.:.	.:.:.:.:.:.	.:.:.:.:.:.	.:.:.:.:.:.	.:.:.:.:.:.	.:.:.:.:.:.	.:.:.:.:.:.	.:.:.:.:.:.	.:.:.:.:.:.	.:.:.:.:.:.	.:.:.:.:.:.	.:.:.:.:.:.	.:.:.:.:.:.	.:.:.:.:.:.	.:.:.:.:.:.	.:.:.:.:.:.	.:.:.:.:.:.	.:.:.:.:.:.	.:.:.:.:.:.	.:.:.:.:.:.	.:.:.:.:.:.	.:.:.:.:.:.	.:.:.:.:.:.	.:.:.:.:.:.	.:.:.:.:.:.	.:.:.:.:.:.	.:.:.:.:.:.	.:.:.:.:.:.	.:.:.:.:.:.	.:.:.:.:.:.	.:.:.:.:.:.	.:.:.:.:.:.	.:.:.:.:.:.	.:.:.:.:.:.	.:.:.:.:.:.	.:.:.:.:.:.	.:.:.:.:.:.	.:.:.:.:.:.	.:.:.:.:.:.	.:.:.:.:.:.	.:.:.:.:.:.	.:.:.:.:.:.	.:.:.:.:.:.	.:.:.:.:.:.	.:.:.:.:.:.	.:.:.:.:.:.	.:.:.:.:.:.	.:.:.:.:.:.	.:.:.:.:.:.	.:.:.:.:.:.	.:.:.:.:.:.	.:.:.:.:.:.	.:.:.:.:.:.	.:.:.:.:.:.	.:.:.:.:.:.	.:.:.:.:.:.	.:.:.:.:.:.	.:.:.:.:.:.	.:.:.:.:.:.	.:.:.:.:.:.	.:.:.:.:.:.	.:.:.:.:.:.	.:.:.:.:.:.	.:.:.:.:.:.	.:.:.:.:.:.	.:.:.:.:.:.	.:.:.:.:.:.	.:.:.:.:.:.	.:.:.:.:.:.	1:347492:1:16:34:0	.:.:.:.:.:.	.:.:.:.:.:.	.:.:.:.:.:.	.:.:.:.:.:.	.:.:.:.:.:.	.:.:.:.:.:.	.:.:.:.:.:.	.:.:.:.:.:.	.:.:.:.:.:.	.:.:.:.:.:.	.:.:.:.:.:.	.:.:.:.:.:.	.:.:.:.:.:.	.:.:.:.:.:.	.:.:.:.:.:.	.:.:.:.:.:.	.:.:.:.:.:.	.:.:.:.:.:.	.:.:.:.:.:.	.:.:.:.:.:.	.:.:.:.:.:.	.:.:.:.:.:.	.:.:.:.:.:.	.:.:.:.:.:.	.:.:.:.:.:.	.:.:.:.:.:.	.:.:.:.:.:.	.:.:.:.:.:.	.:.:.:.:.:.	.:.:.:.:.:.	.:.:.:.:.:.	.:.:.:.:.:.	.:.:.:.:.:.	.:.:.:.:.:.	.:.:.:.:.:.	.:.:.:.:.:.	.:.:.:.:.:.	.:.:.:.:.:.	.:.:.:.:.:.	.:.:.:.:.:.	.:.:.:.:.:.	.:.:.:.:.:.	.:.:.:.:.:.	.:.:.:.:.:.	.:.:.:.:.:.	.:.:.:.:.:.	.:.:.:.:.:.	.:.:.:.:.:.	.:.:.:.:.:.	.:.:.:.:.:.	.:.:.:.:.:.	.:.:.:.:.:.	.:.:.:.:.:.	.:.:.:.:.:.	.:.:.:.:.:.	.:.:.:.:.:.	.:.:.:.:.:.	.:.:.:.:.:.	.:.:.:.:.:.	.:.:.:.:.:.	.:.:.:.:.:.	.:.:.:.:.:.	.:.:.:.:.:.	.:.:.:.:.:.	.:.:.:.:.:.	.:.:.:.:.:.	.:.:.:.:.:.	.:.:.:.:.:.	.:.:.:.:.:.	.:.:.:.:.:.	.:.:.:.:.:.	.:.:.:.:.:.	.:.:.:.:.:.	.:.:.:.:.:.	.:.:.:.:.:.	.:.:.:.:.:.	.:.:.:.:.:.	.:.:.:.:.:.	.:.:.:.:.:.	.:.:.:.:.:.	.:.:.:.:.:.	.:.:.:.:.:.	.:.:.:.:.:.	.:.:.:.:.:.	.:.:.:.:.:.	.:.:.:.:.:.	.:.:.:.:.:.	.:.:.:.:.:.	.:.:.:.:.:.	.:.:.:.:.:.	.:.:.:.:.:.	.:.:.:.:.:.	.:.:.:.:.:.	.:.:.:.:.:.	.:.:.:.:.:.	.:.:.:.:.:.	.:.:.:.:.:.	.:.:.:.:.:.	.:.:.:.:.:.	.:.:.:.:.:.	.:.:.:.:.:.	.:.:.:.:.:.	.:.:.:.:.:.	.:.:.:.:.:.	.:.:.:.:.:.	.:.:.:.:.:.	.:.:.:.:.:.	.:.:.:.:.:.	.:.:.:.:.:.	.:.:.:.:.:.	.:.:.:.:.:.	.:.:.:.:.:.	.:.:.:.:.:.	.:.:.:.:.:.	.:.:.:.:.:.	.:.:.:.:.:.	.:.:.:.:.:.	.:.:.:.:.:.	.:.:.:.:.:.	.:.:.:.:.:.	.:.:.:.:.:.	.:.:.:.:.:.	.:.:.:.:.:.	.:.:.:.:.:.	.:.:.:.:.:.	.:.:.:.:.:.	.:.:.:.:.:.	.:.:.:.:.:.	.:.:.:.:.:.	.:.:.:.:.:.	.:.:.:.:.:.	.:.:.:.:.:.	.:.:.:.:.:.	.:.:.:.:.:.	.:.:.:.:.:.	.:.:.:.:.:.	.:.:.:.:.:.	.:.:.:.:.:.	.:.:.:.:.:.	.:.:.:.:.:.	.:.:.:.:.:.	.:.:.:.:.:.	.:.:.:.:.:.	.:.:.:.:.:.	.:.:.:.:.:.	.:.:.:.:.:.	.:.:.:.:.:.	.:.:.:.:.:.	.:.:.:.:.:.	.:.:.:.:.:.	.:.:.:.:.:.	.:.:.:.:.:.	.:.:.:.:.:.	.:.:.:.:.:.	.:.:.:.:.:.	.:.:.:.:.:.	.:.:.:.:.:.	.:.:.:.:.:.	.:.:.:.:.:.	.:.:.:.:.:.	.:.:.:.:.:.
chrII	347498	.	C	<INS:ME>	.	PASS	SVTYPE=INS;STRAND=-;FAMILY=TY2	GT:END:FREQUENCY:THREE_PRIME_SUPPORT:FIVE_PRIME_SUPPORT:REFERENCE_READS	.:.:.:.:.:.	.:.:.:.:.:.	.:.:.:.:.:.	.:.:.:.:.:.	.:.:.:.:.:.	.:.:.:.:.:.	.:.:.:.:.:.	.:.:.:.:.:.	.:.:.:.:.:.	.:.:.:.:.:.	.:.:.:.:.:.	.:.:.:.:.:.	.:.:.:.:.:.	.:.:.:.:.:.	.:.:.:.:.:.	.:.:.:.:.:.	.:.:.:.:.:.	.:.:.:.:.:.	.:.:.:.:.:.	.:.:.:.:.:.	.:.:.:.:.:.	.:.:.:.:.:.	.:.:.:.:.:.	.:.:.:.:.:.	.:.:.:.:.:.	.:.:.:.:.:.	.:.:.:.:.:.	.:.:.:.:.:.	.:.:.:.:.:.	.:.:.:.:.:.	.:.:.:.:.:.	.:.:.:.:.:.	.:.:.:.:.:.	.:.:.:.:.:.	.:.:.:.:.:.	.:.:.:.:.:.	.:.:.:.:.:.	.:.:.:.:.:.	.:.:.:.:.:.	.:.:.:.:.:.	.:.:.:.:.:.	.:.:.:.:.:.	.:.:.:.:.:.	.:.:.:.:.:.	.:.:.:.:.:.	.:.:.:.:.:.	.:.:.:.:.:.	.:.:.:.:.:.	.:.:.:.:.:.	.:.:.:.:.:.	.:.:.:.:.:.	.:.:.:.:.:.	.:.:.:.:.:.	.:.:.:.:.:.	.:.:.:.:.:.	.:.:.:.:.:.	.:.:.:.:.:.	.:.:.:.:.:.	.:.:.:.:.:.	.:.:.:.:.:.	.:.:.:.:.:.	.:.:.:.:.:.	.:.:.:.:.:.	.:.:.:.:.:.	.:.:.:.:.:.	.:.:.:.:.:.	.:.:.:.:.:.	.:.:.:.:.:.	.:.:.:.:.:.	.:.:.:.:.:.	.:.:.:.:.:.	.:.:.:.:.:.	.:.:.:.:.:.	.:.:.:.:.:.	.:.:.:.:.:.	.:.:.:.:.:.	.:.:.:.:.:.	.:.:.:.:.:.	.:.:.:.:.:.	.:.:.:.:.:.	.:.:.:.:.:.	.:.:.:.:.:.	.:.:.:.:.:.	.:.:.:.:.:.	.:.:.:.:.:.	.:.:.:.:.:.	.:.:.:.:.:.	.:.:.:.:.:.	.:.:.:.:.:.	.:.:.:.:.:.	.:.:.:.:.:.	.:.:.:.:.:.	.:.:.:.:.:.	.:.:.:.:.:.	.:.:.:.:.:.	.:.:.:.:.:.	.:.:.:.:.:.	.:.:.:.:.:.	.:.:.:.:.:.	.:.:.:.:.:.	.:.:.:.:.:.	.:.:.:.:.:.	.:.:.:.:.:.	.:.:.:.:.:.	.:.:.:.:.:.	.:.:.:.:.:.	.:.:.:.:.:.	.:.:.:.:.:.	.:.:.:.:.:.	.:.:.:.:.:.	.:.:.:.:.:.	.:.:.:.:.:.	.:.:.:.:.:.	.:.:.:.:.:.	.:.:.:.:.:.	.:.:.:.:.:.	.:.:.:.:.:.	.:.:.:.:.:.	.:.:.:.:.:.	.:.:.:.:.:.	.:.:.:.:.:.	.:.:.:.:.:.	.:.:.:.:.:.	.:.:.:.:.:.	.:.:.:.:.:.	.:.:.:.:.:.	.:.:.:.:.:.	.:.:.:.:.:.	.:.:.:.:.:.	.:.:.:.:.:.	.:.:.:.:.:.	.:.:.:.:.:.	.:.:.:.:.:.	.:.:.:.:.:.	.:.:.:.:.:.	.:.:.:.:.:.	.:.:.:.:.:.	.:.:.:.:.:.	.:.:.:.:.:.	.:.:.:.:.:.	.:.:.:.:.:.	.:.:.:.:.:.	.:.:.:.:.:.	.:.:.:.:.:.	.:.:.:.:.:.	.:.:.:.:.:.	.:.:.:.:.:.	.:.:.:.:.:.	.:.:.:.:.:.	.:.:.:.:.:.	.:.:.:.:.:.	.:.:.:.:.:.	.:.:.:.:.:.	.:.:.:.:.:.	.:.:.:.:.:.	.:.:.:.:.:.	.:.:.:.:.:.	.:.:.:.:.:.	.:.:.:.:.:.	.:.:.:.:.:.	.:.:.:.:.:.	.:.:.:.:.:.	.:.:.:.:.:.	.:.:.:.:.:.	.:.:.:.:.:.	.:.:.:.:.:.	.:.:.:.:.:.	.:.:.:.:.:.	.:.:.:.:.:.	.:.:.:.:.:.	.:.:.:.:.:.	.:.:.:.:.:.	.:.:.:.:.:.	.:.:.:.:.:.	.:.:.:.:.:.	.:.:.:.:.:.	.:.:.:.:.:.	.:.:.:.:.:.	.:.:.:.:.:.	.:.:.:.:.:.	.:.:.:.:.:.	.:.:.:.:.:.	.:.:.:.:.:.	.:.:.:.:.:.	.:.:.:.:.:.	.:.:.:.:.:.	.:.:.:.:.:.	.:.:.:.:.:.	.:.:.:.:.:.	.:.:.:.:.:.	.:.:.:.:.:.	.:.:.:.:.:.	.:.:.:.:.:.	.:.:.:.:.:.	.:.:.:.:.:.	.:.:.:.:.:.	.:.:.:.:.:.	.:.:.:.:.:.	.:.:.:.:.:.	.:.:.:.:.:.	.:.:.:.:.:.	.:.:.:.:.:.	.:.:.:.:.:.	.:.:.:.:.:.	.:.:.:.:.:.	.:.:.:.:.:.	.:.:.:.:.:.	.:.:.:.:.:.	.:.:.:.:.:.	.:.:.:.:.:.	.:.:.:.:.:.	.:.:.:.:.:.	.:.:.:.:.:.	.:.:.:.:.:.	.:.:.:.:.:.	.:.:.:.:.:.	.:.:.:.:.:.	.:.:.:.:.:.	.:.:.:.:.:.	.:.:.:.:.:.	.:.:.:.:.:.	.:.:.:.:.:.	.:.:.:.:.:.	.:.:.:.:.:.	.:.:.:.:.:.	.:.:.:.:.:.	.:.:.:.:.:.	.:.:.:.:.:.	.:.:.:.:.:.	.:.:.:.:.:.	.:.:.:.:.:.	.:.:.:.:.:.	.:.:.:.:.:.	.:.:.:.:.:.	.:.:.:.:.:.	.:.:.:.:.:.	.:.:.:.:.:.	.:.:.:.:.:.	.:.:.:.:.:.	.:.:.:.:.:.	.:.:.:.:.:.	.:.:.:.:.:.	.:.:.:.:.:.	.:.:.:.:.:.	.:.:.:.:.:.	.:.:.:.:.:.	.:.:.:.:.:.	.:.:.:.:.:.	.:.:.:.:.:.	.:.:.:.:.:.	.:.:.:.:.:.	.:.:.:.:.:.	.:.:.:.:.:.	.:.:.:.:.:.	.:.:.:.:.:.	.:.:.:.:.:.	.:.:.:.:.:.	.:.:.:.:.:.	.:.:.:.:.:.	.:.:.:.:.:.	.:.:.:.:.:.	.:.:.:.:.:.	.:.:.:.:.:.	.:.:.:.:.:.	.:.:.:.:.:.	.:.:.:.:.:.	.:.:.:.:.:.	.:.:.:.:.:.	.:.:.:.:.:.	.:.:.:.:.:.	.:.:.:.:.:.	.:.:.:.:.:.	.:.:.:.:.:.	.:.:.:.:.:.	.:.:.:.:.:.	.:.:.:.:.:.	.:.:.:.:.:.	.:.:.:.:.:.	.:.:.:.:.:.	.:.:.:.:.:.	.:.:.:.:.:.	.:.:.:.:.:.	.:.:.:.:.:.	.:.:.:.:.:.	.:.:.:.:.:.	.:.:.:.:.:.	.:.:.:.:.:.	.:.:.:.:.:.	.:.:.:.:.:.	.:.:.:.:.:.	.:.:.:.:.:.	.:.:.:.:.:.	.:.:.:.:.:.	.:.:.:.:.:.	.:.:.:.:.:.	.:.:.:.:.:.	.:.:.:.:.:.	.:.:.:.:.:.	.:.:.:.:.:.	.:.:.:.:.:.	.:.:.:.:.:.	.:.:.:.:.:.	.:.:.:.:.:.	.:.:.:.:.:.	.:.:.:.:.:.	.:.:.:.:.:.	.:.:.:.:.:.	.:.:.:.:.:.	.:.:.:.:.:.	.:.:.:.:.:.	.:.:.:.:.:.	.:.:.:.:.:.	.:.:.:.:.:.	.:.:.:.:.:.	.:.:.:.:.:.	.:.:.:.:.:.	.:.:.:.:.:.	.:.:.:.:.:.	.:.:.:.:.:.	.:.:.:.:.:.	.:.:.:.:.:.	.:.:.:.:.:.	.:.:.:.:.:.	.:.:.:.:.:.	.:.:.:.:.:.	.:.:.:.:.:.	.:.:.:.:.:.	.:.:.:.:.:.	.:.:.:.:.:.	.:.:.:.:.:.	.:.:.:.:.:.	.:.:.:.:.:.	.:.:.:.:.:.	.:.:.:.:.:.	.:.:.:.:.:.	.:.:.:.:.:.	.:.:.:.:.:.	.:.:.:.:.:.	.:.:.:.:.:.	.:.:.:.:.:.	.:.:.:.:.:.	.:.:.:.:.:.	.:.:.:.:.:.	.:.:.:.:.:.	.:.:.:.:.:.	.:.:.:.:.:.	.:.:.:.:.:.	.:.:.:.:.:.	.:.:.:.:.:.	.:.:.:.:.:.	.:.:.:.:.:.	.:.:.:.:.:.	.:.:.:.:.:.	.:.:.:.:.:.	.:.:.:.:.:.	.:.:.:.:.:.	.:.:.:.:.:.	.:.:.:.:.:.	.:.:.:.:.:.	.:.:.:.:.:.	.:.:.:.:.:.	.:.:.:.:.:.	.:.:.:.:.:.	.:.:.:.:.:.	.:.:.:.:.:.	.:.:.:.:.:.	.:.:.:.:.:.	.:.:.:.:.:.	.:.:.:.:.:.	.:.:.:.:.:.	.:.:.:.:.:.	.:.:.:.:.:.	.:.:.:.:.:.	.:.:.:.:.:.	.:.:.:.:.:.	.:.:.:.:.:.	.:.:.:.:.:.	.:.:.:.:.:.	.:.:.:.:.:.	.:.:.:.:.:.	.:.:.:.:.:.	.:.:.:.:.:.	.:.:.:.:.:.	.:.:.:.:.:.	.:.:.:.:.:.	.:.:.:.:.:.	.:.:.:.:.:.	.:.:.:.:.:.	.:.:.:.:.:.	.:.:.:.:.:.	.:.:.:.:.:.	.:.:.:.:.:.	.:.:.:.:.:.	.:.:.:.:.:.	.:.:.:.:.:.	.:.:.:.:.:.	.:.:.:.:.:.	.:.:.:.:.:.	.:.:.:.:.:.	.:.:.:.:.:.	.:.:.:.:.:.	.:.:.:.:.:.	.:.:.:.:.:.	.:.:.:.:.:.	.:.:.:.:.:.	.:.:.:.:.:.	.:.:.:.:.:.	.:.:.:.:.:.	.:.:.:.:.:.	.:.:.:.:.:.	.:.:.:.:.:.	.:.:.:.:.:.	.:.:.:.:.:.	.:.:.:.:.:.	.:.:.:.:.:.	.:.:.:.:.:.	.:.:.:.:.:.	.:.:.:.:.:.	.:.:.:.:.:.	.:.:.:.:.:.	.:.:.:.:.:.	.:.:.:.:.:.	.:.:.:.:.:.	.:.:.:.:.:.	.:.:.:.:.:.	.:.:.:.:.:.	.:.:.:.:.:.	.:.:.:.:.:.	.:.:.:.:.:.	.:.:.:.:.:.	.:.:.:.:.:.	.:.:.:.:.:.	.:.:.:.:.:.	.:.:.:.:.:.	.:.:.:.:.:.	.:.:.:.:.:.	.:.:.:.:.:.	.:.:.:.:.:.	.:.:.:.:.:.	.:.:.:.:.:.	.:.:.:.:.:.	.:.:.:.:.:.	.:.:.:.:.:.	.:.:.:.:.:.	.:.:.:.:.:.	.:.:.:.:.:.	.:.:.:.:.:.	.:.:.:.:.:.	.:.:.:.:.:.	.:.:.:.:.:.	.:.:.:.:.:.	.:.:.:.:.:.	.:.:.:.:.:.	.:.:.:.:.:.	.:.:.:.:.:.	.:.:.:.:.:.	.:.:.:.:.:.	.:.:.:.:.:.	.:.:.:.:.:.	.:.:.:.:.:.	.:.:.:.:.:.	.:.:.:.:.:.	.:.:.:.:.:.	.:.:.:.:.:.	.:.:.:.:.:.	.:.:.:.:.:.	.:.:.:.:.:.	.:.:.:.:.:.	.:.:.:.:.:.	.:.:.:.:.:.	.:.:.:.:.:.	.:.:.:.:.:.	.:.:.:.:.:.	.:.:.:.:.:.	.:.:.:.:.:.	.:.:.:.:.:.	.:.:.:.:.:.	.:.:.:.:.:.	.:.:.:.:.:.	.:.:.:.:.:.	.:.:.:.:.:.	.:.:.:.:.:.	.:.:.:.:.:.	.:.:.:.:.:.	.:.:.:.:.:.	.:.:.:.:.:.	.:.:.:.:.:.	.:.:.:.:.:.	.:.:.:.:.:.	.:.:.:.:.:.	.:.:.:.:.:.	.:.:.:.:.:.	.:.:.:.:.:.	.:.:.:.:.:.	.:.:.:.:.:.	.:.:.:.:.:.	.:.:.:.:.:.	.:.:.:.:.:.	.:.:.:.:.:.	.:.:.:.:.:.	.:.:.:.:.:.	.:.:.:.:.:.	.:.:.:.:.:.	.:.:.:.:.:.	.:.:.:.:.:.	.:.:.:.:.:.	.:.:.:.:.:.	.:.:.:.:.:.	.:.:.:.:.:.	.:.:.:.:.:.	.:.:.:.:.:.	.:.:.:.:.:.	.:.:.:.:.:.	.:.:.:.:.:.	.:.:.:.:.:.	.:.:.:.:.:.	.:.:.:.:.:.	.:.:.:.:.:.	.:.:.:.:.:.	.:.:.:.:.:.	.:.:.:.:.:.	.:.:.:.:.:.	.:.:.:.:.:.	.:.:.:.:.:.	.:.:.:.:.:.	.:.:.:.:.:.	.:.:.:.:.:.	.:.:.:.:.:.	.:.:.:.:.:.	.:.:.:.:.:.	.:.:.:.:.:.	.:.:.:.:.:.	.:.:.:.:.:.	.:.:.:.:.:.	.:.:.:.:.:.	.:.:.:.:.:.	.:.:.:.:.:.	.:.:.:.:.:.	.:.:.:.:.:.	.:.:.:.:.:.	.:.:.:.:.:.	.:.:.:.:.:.	.:.:.:.:.:.	.:.:.:.:.:.	.:.:.:.:.:.	.:.:.:.:.:.	.:.:.:.:.:.	.:.:.:.:.:.	.:.:.:.:.:.	.:.:.:.:.:.	.:.:.:.:.:.	.:.:.:.:.:.	.:.:.:.:.:.	.:.:.:.:.:.	.:.:.:.:.:.	.:.:.:.:.:.	.:.:.:.:.:.	.:.:.:.:.:.	.:.:.:.:.:.	.:.:.:.:.:.	.:.:.:.:.:.	.:.:.:.:.:.	.:.:.:.:.:.	.:.:.:.:.:.	.:.:.:.:.:.	.:.:.:.:.:.	.:.:.:.:.:.	.:.:.:.:.:.	.:.:.:.:.:.	.:.:.:.:.:.	.:.:.:.:.:.	.:.:.:.:.:.	.:.:.:.:.:.	.:.:.:.:.:.	.:.:.:.:.:.	.:.:.:.:.:.	.:.:.:.:.:.	.:.:.:.:.:.	.:.:.:.:.:.	.:.:.:.:.:.	.:.:.:.:.:.	.:.:.:.:.:.	.:.:.:.:.:.	.:.:.:.:.:.	.:.:.:.:.:.	.:.:.:.:.:.	.:.:.:.:.:.	.:.:.:.:.:.	.:.:.:.:.:.	.:.:.:.:.:.	.:.:.:.:.:.	.:.:.:.:.:.	.:.:.:.:.:.	.:.:.:.:.:.	.:.:.:.:.:.	.:.:.:.:.:.	.:.:.:.:.:.	.:.:.:.:.:.	.:.:.:.:.:.	.:.:.:.:.:.	.:.:.:.:.:.	.:.:.:.:.:.	.:.:.:.:.:.	.:.:.:.:.:.	.:.:.:.:.:.	.:.:.:.:.:.	.:.:.:.:.:.	.:.:.:.:.:.	.:.:.:.:.:.	.:.:.:.:.:.	.:.:.:.:.:.	.:.:.:.:.:.	.:.:.:.:.:.	.:.:.:.:.:.	.:.:.:.:.:.	.:.:.:.:.:.	.:.:.:.:.:.	.:.:.:.:.:.	.:.:.:.:.:.	.:.:.:.:.:.	.:.:.:.:.:.	.:.:.:.:.:.	.:.:.:.:.:.	.:.:.:.:.:.	.:.:.:.:.:.	.:.:.:.:.:.	.:.:.:.:.:.	.:.:.:.:.:.	.:.:.:.:.:.	.:.:.:.:.:.	.:.:.:.:.:.	.:.:.:.:.:.	.:.:.:.:.:.	.:.:.:.:.:.	.:.:.:.:.:.	.:.:.:.:.:.	.:.:.:.:.:.	.:.:.:.:.:.	.:.:.:.:.:.	.:.:.:.:.:.	.:.:.:.:.:.	.:.:.:.:.:.	.:.:.:.:.:.	.:.:.:.:.:.	.:.:.:.:.:.	.:.:.:.:.:.	.:.:.:.:.:.	.:.:.:.:.:.	.:.:.:.:.:.	.:.:.:.:.:.	.:.:.:.:.:.	.:.:.:.:.:.	.:.:.:.:.:.	.:.:.:.:.:.	.:.:.:.:.:.	.:.:.:.:.:.	.:.:.:.:.:.	.:.:.:.:.:.	.:.:.:.:.:.	.:.:.:.:.:.	.:.:.:.:.:.	.:.:.:.:.:.	.:.:.:.:.:.	.:.:.:.:.:.	.:.:.:.:.:.	.:.:.:.:.:.	.:.:.:.:.:.	.:.:.:.:.:.	.:.:.:.:.:.	.:.:.:.:.:.	.:.:.:.:.:.	.:.:.:.:.:.	.:.:.:.:.:.	.:.:.:.:.:.	.:.:.:.:.:.	.:.:.:.:.:.	.:.:.:.:.:.	.:.:.:.:.:.	.:.:.:.:.:.	.:.:.:.:.:.	.:.:.:.:.:.	.:.:.:.:.:.	.:.:.:.:.:.	.:.:.:.:.:.	.:.:.:.:.:.	.:.:.:.:.:.	.:.:.:.:.:.	.:.:.:.:.:.	.:.:.:.:.:.	.:.:.:.:.:.	.:.:.:.:.:.	.:.:.:.:.:.	.:.:.:.:.:.	.:.:.:.:.:.	.:.:.:.:.:.	.:.:.:.:.:.	.:.:.:.:.:.	.:.:.:.:.:.	.:.:.:.:.:.	.:.:.:.:.:.	.:.:.:.:.:.	.:.:.:.:.:.	.:.:.:.:.:.	.:.:.:.:.:.	.:.:.:.:.:.	.:.:.:.:.:.	.:.:.:.:.:.	.:.:.:.:.:.	.:.:.:.:.:.	.:.:.:.:.:.	.:.:.:.:.:.	.:.:.:.:.:.	.:.:.:.:.:.	.:.:.:.:.:.	.:.:.:.:.:.	.:.:.:.:.:.	.:.:.:.:.:.	.:.:.:.:.:.	.:.:.:.:.:.	.:.:.:.:.:.	.:.:.:.:.:.	.:.:.:.:.:.	.:.:.:.:.:.	.:.:.:.:.:.	.:.:.:.:.:.	.:.:.:.:.:.	.:.:.:.:.:.	.:.:.:.:.:.	.:.:.:.:.:.	.:.:.:.:.:.	.:.:.:.:.:.	.:.:.:.:.:.	.:.:.:.:.:.	.:.:.:.:.:.	.:.:.:.:.:.	.:.:.:.:.:.	.:.:.:.:.:.	.:.:.:.:.:.	.:.:.:.:.:.	.:.:.:.:.:.	.:.:.:.:.:.	.:.:.:.:.:.	.:.:.:.:.:.	.:.:.:.:.:.	.:.:.:.:.:.	.:.:.:.:.:.	.:.:.:.:.:.	.:.:.:.:.:.	.:.:.:.:.:.	.:.:.:.:.:.	.:.:.:.:.:.	.:.:.:.:.:.	.:.:.:.:.:.	.:.:.:.:.:.	.:.:.:.:.:.	.:.:.:.:.:.	.:.:.:.:.:.	.:.:.:.:.:.	.:.:.:.:.:.	.:.:.:.:.:.	.:.:.:.:.:.	.:.:.:.:.:.	.:.:.:.:.:.	.:.:.:.:.:.	.:.:.:.:.:.	.:.:.:.:.:.	.:.:.:.:.:.	.:.:.:.:.:.	.:.:.:.:.:.	.:.:.:.:.:.	.:.:.:.:.:.	.:.:.:.:.:.	.:.:.:.:.:.	.:.:.:.:.:.	.:.:.:.:.:.	.:.:.:.:.:.	.:.:.:.:.:.	.:.:.:.:.:.	.:.:.:.:.:.	.:.:.:.:.:.	.:.:.:.:.:.	.:.:.:.:.:.	.:.:.:.:.:.	.:.:.:.:.:.	.:.:.:.:.:.	.:.:.:.:.:.	.:.:.:.:.:.	.:.:.:.:.:.	.:.:.:.:.:.	.:.:.:.:.:.	.:.:.:.:.:.	.:.:.:.:.:.	.:.:.:.:.:.	.:.:.:.:.:.	.:.:.:.:.:.	.:.:.:.:.:.	.:.:.:.:.:.	.:.:.:.:.:.	.:.:.:.:.:.	.:.:.:.:.:.	.:.:.:.:.:.	.:.:.:.:.:.	.:.:.:.:.:.	.:.:.:.:.:.	.:.:.:.:.:.	.:.:.:.:.:.	.:.:.:.:.:.	.:.:.:.:.:.	.:.:.:.:.:.	.:.:.:.:.:.	.:.:.:.:.:.	.:.:.:.:.:.	.:.:.:.:.:.	.:.:.:.:.:.	.:.:.:.:.:.	.:.:.:.:.:.	.:.:.:.:.:.	.:.:.:.:.:.	.:.:.:.:.:.	.:.:.:.:.:.	.:.:.:.:.:.	.:.:.:.:.:.	.:.:.:.:.:.	.:.:.:.:.:.	.:.:.:.:.:.	.:.:.:.:.:.	.:.:.:.:.:.	.:.:.:.:.:.	.:.:.:.:.:.	.:.:.:.:.:.	.:.:.:.:.:.	.:.:.:.:.:.	.:.:.:.:.:.	.:.:.:.:.:.	.:.:.:.:.:.	.:.:.:.:.:.	.:.:.:.:.:.	.:.:.:.:.:.	.:.:.:.:.:.	.:.:.:.:.:.	.:.:.:.:.:.	.:.:.:.:.:.	.:.:.:.:.:.	.:.:.:.:.:.	.:.:.:.:.:.	.:.:.:.:.:.	.:.:.:.:.:.	.:.:.:.:.:.	.:.:.:.:.:.	.:.:.:.:.:.	.:.:.:.:.:.	.:.:.:.:.:.	.:.:.:.:.:.	.:.:.:.:.:.	.:.:.:.:.:.	.:.:.:.:.:.	.:.:.:.:.:.	.:.:.:.:.:.	.:.:.:.:.:.	.:.:.:.:.:.	.:.:.:.:.:.	.:.:.:.:.:.	.:.:.:.:.:.	.:.:.:.:.:.	.:.:.:.:.:.	.:.:.:.:.:.	.:.:.:.:.:.	.:.:.:.:.:.	.:.:.:.:.:.	.:.:.:.:.:.	.:.:.:.:.:.	.:.:.:.:.:.	.:.:.:.:.:.	.:.:.:.:.:.	.:.:.:.:.:.	.:.:.:.:.:.	.:.:.:.:.:.	.:.:.:.:.:.	.:.:.:.:.:.	.:.:.:.:.:.	.:.:.:.:.:.	.:.:.:.:.:.	.:.:.:.:.:.	.:.:.:.:.:.	.:.:.:.:.:.	.:.:.:.:.:.	.:.:.:.:.:.	.:.:.:.:.:.	.:.:.:.:.:.	.:.:.:.:.:.	.:.:.:.:.:.	.:.:.:.:.:.	.:.:.:.:.:.	.:.:.:.:.:.	.:.:.:.:.:.	.:.:.:.:.:.	.:.:.:.:.:.	.:.:.:.:.:.	.:.:.:.:.:.	.:.:.:.:.:.	.:.:.:.:.:.	.:.:.:.:.:.	.:.:.:.:.:.	.:.:.:.:.:.	.:.:.:.:.:.	.:.:.:.:.:.	.:.:.:.:.:.	.:.:.:.:.:.	.:.:.:.:.:.	.:.:.:.:.:.	.:.:.:.:.:.	.:.:.:.:.:.	.:.:.:.:.:.	.:.:.:.:.:.	.:.:.:.:.:.	.:.:.:.:.:.	.:.:.:.:.:.	.:.:.:.:.:.	.:.:.:.:.:.	.:.:.:.:.:.	.:.:.:.:.:.	.:.:.:.:.:.	.:.:.:.:.:.	.:.:.:.:.:.	.:.:.:.:.:.	.:.:.:.:.:.	.:.:.:.:.:.	.:.:.:.:.:.	.:.:.:.:.:.	.:.:.:.:.:.	.:.:.:.:.:.	.:.:.:.:.:.	.:.:.:.:.:.	.:.:.:.:.:.	.:.:.:.:.:.	.:.:.:.:.:.	.:.:.:.:.:.	.:.:.:.:.:.	.:.:.:.:.:.	.:.:.:.:.:.	.:.:.:.:.:.	.:.:.:.:.:.	.:.:.:.:.:.	.:.:.:.:.:.	.:.:.:.:.:.	.:.:.:.:.:.	.:.:.:.:.:.	.:.:.:.:.:.	.:.:.:.:.:.	.:.:.:.:.:.	.:.:.:.:.:.	.:.:.:.:.:.	.:.:.:.:.:.	.:.:.:.:.:.	.:.:.:.:.:.	.:.:.:.:.:.	.:.:.:.:.:.	.:.:.:.:.:.	.:.:.:.:.:.	.:.:.:.:.:.	.:.:.:.:.:.	.:.:.:.:.:.	.:.:.:.:.:.	.:.:.:.:.:.	.:.:.:.:.:.	.:.:.:.:.:.	.:.:.:.:.:.	.:.:.:.:.:.	.:.:.:.:.:.	.:.:.:.:.:.	.:.:.:.:.:.	.:.:.:.:.:.	.:.:.:.:.:.	.:.:.:.:.:.	.:.:.:.:.:.	.:.:.:.:.:.	.:.:.:.:.:.	.:.:.:.:.:.	.:.:.:.:.:.	.:.:.:.:.:.	.:.:.:.:.:.	.:.:.:.:.:.	.:.:.:.:.:.	.:.:.:.:.:.	.:.:.:.:.:.	.:.:.:.:.:.	.:.:.:.:.:.	.:.:.:.:.:.	.:.:.:.:.:.	.:.:.:.:.:.	.:.:.:.:.:.	.:.:.:.:.:.	1:347502:1:22:19:0	.:.:.:.:.:.	.:.:.:.:.:.	.:.:.:.:.:.	.:.:.:.:.:.	.:.:.:.:.:.	.:.:.:.:.:.	.:.:.:.:.:.	.:.:.:.:.:.	.:.:.:.:.:.	.:.:.:.:.:.	.:.:.:.:.:.	.:.:.:.:.:.	.:.:.:.:.:.	.:.:.:.:.:.	.:.:.:.:.:.	.:.:.:.:.:.	.:.:.:.:.:.	.:.:.:.:.:.
chrII	347516	.	C	<INS:ME>	.	PASS	SVTYPE=INS;STRAND=-;FAMILY=TY2	GT:END:FREQUENCY:THREE_PRIME_SUPPORT:FIVE_PRIME_SUPPORT:REFERENCE_READS	.:.:.:.:.:.	.:.:.:.:.:.	.:.:.:.:.:.	.:.:.:.:.:.	.:.:.:.:.:.	.:.:.:.:.:.	.:.:.:.:.:.	.:.:.:.:.:.	.:.:.:.:.:.	.:.:.:.:.:.	.:.:.:.:.:.	.:.:.:.:.:.	.:.:.:.:.:.	.:.:.:.:.:.	.:.:.:.:.:.	.:.:.:.:.:.	.:.:.:.:.:.	.:.:.:.:.:.	.:.:.:.:.:.	.:.:.:.:.:.	.:.:.:.:.:.	.:.:.:.:.:.	.:.:.:.:.:.	.:.:.:.:.:.	.:.:.:.:.:.	.:.:.:.:.:.	.:.:.:.:.:.	.:.:.:.:.:.	.:.:.:.:.:.	.:.:.:.:.:.	.:.:.:.:.:.	.:.:.:.:.:.	.:.:.:.:.:.	1:347520:0.68:19:27:13	.:.:.:.:.:.	.:.:.:.:.:.	.:.:.:.:.:.	.:.:.:.:.:.	.:.:.:.:.:.	.:.:.:.:.:.	.:.:.:.:.:.	.:.:.:.:.:.	.:.:.:.:.:.	.:.:.:.:.:.	.:.:.:.:.:.	.:.:.:.:.:.	.:.:.:.:.:.	.:.:.:.:.:.	.:.:.:.:.:.	.:.:.:.:.:.	.:.:.:.:.:.	.:.:.:.:.:.	.:.:.:.:.:.	.:.:.:.:.:.	.:.:.:.:.:.	.:.:.:.:.:.	.:.:.:.:.:.	.:.:.:.:.:.	.:.:.:.:.:.	.:.:.:.:.:.	.:.:.:.:.:.	.:.:.:.:.:.	.:.:.:.:.:.	.:.:.:.:.:.	.:.:.:.:.:.	.:.:.:.:.:.	.:.:.:.:.:.	.:.:.:.:.:.	.:.:.:.:.:.	.:.:.:.:.:.	.:.:.:.:.:.	.:.:.:.:.:.	.:.:.:.:.:.	.:.:.:.:.:.	.:.:.:.:.:.	.:.:.:.:.:.	.:.:.:.:.:.	.:.:.:.:.:.	.:.:.:.:.:.	.:.:.:.:.:.	.:.:.:.:.:.	.:.:.:.:.:.	.:.:.:.:.:.	.:.:.:.:.:.	.:.:.:.:.:.	.:.:.:.:.:.	.:.:.:.:.:.	.:.:.:.:.:.	.:.:.:.:.:.	.:.:.:.:.:.	.:.:.:.:.:.	.:.:.:.:.:.	.:.:.:.:.:.	.:.:.:.:.:.	.:.:.:.:.:.	.:.:.:.:.:.	.:.:.:.:.:.	.:.:.:.:.:.	.:.:.:.:.:.	.:.:.:.:.:.	.:.:.:.:.:.	.:.:.:.:.:.	.:.:.:.:.:.	.:.:.:.:.:.	.:.:.:.:.:.	.:.:.:.:.:.	.:.:.:.:.:.	.:.:.:.:.:.	.:.:.:.:.:.	.:.:.:.:.:.	.:.:.:.:.:.	.:.:.:.:.:.	.:.:.:.:.:.	.:.:.:.:.:.	.:.:.:.:.:.	.:.:.:.:.:.	.:.:.:.:.:.	.:.:.:.:.:.	.:.:.:.:.:.	.:.:.:.:.:.	.:.:.:.:.:.	.:.:.:.:.:.	.:.:.:.:.:.	.:.:.:.:.:.	.:.:.:.:.:.	.:.:.:.:.:.	.:.:.:.:.:.	.:.:.:.:.:.	.:.:.:.:.:.	.:.:.:.:.:.	.:.:.:.:.:.	.:.:.:.:.:.	.:.:.:.:.:.	.:.:.:.:.:.	.:.:.:.:.:.	.:.:.:.:.:.	.:.:.:.:.:.	.:.:.:.:.:.	.:.:.:.:.:.	.:.:.:.:.:.	.:.:.:.:.:.	.:.:.:.:.:.	.:.:.:.:.:.	.:.:.:.:.:.	.:.:.:.:.:.	.:.:.:.:.:.	.:.:.:.:.:.	.:.:.:.:.:.	.:.:.:.:.:.	.:.:.:.:.:.	.:.:.:.:.:.	.:.:.:.:.:.	.:.:.:.:.:.	.:.:.:.:.:.	.:.:.:.:.:.	.:.:.:.:.:.	.:.:.:.:.:.	.:.:.:.:.:.	.:.:.:.:.:.	.:.:.:.:.:.	.:.:.:.:.:.	.:.:.:.:.:.	.:.:.:.:.:.	.:.:.:.:.:.	.:.:.:.:.:.	.:.:.:.:.:.	.:.:.:.:.:.	.:.:.:.:.:.	.:.:.:.:.:.	.:.:.:.:.:.	.:.:.:.:.:.	.:.:.:.:.:.	.:.:.:.:.:.	.:.:.:.:.:.	.:.:.:.:.:.	.:.:.:.:.:.	.:.:.:.:.:.	.:.:.:.:.:.	.:.:.:.:.:.	.:.:.:.:.:.	.:.:.:.:.:.	.:.:.:.:.:.	.:.:.:.:.:.	.:.:.:.:.:.	.:.:.:.:.:.	.:.:.:.:.:.	.:.:.:.:.:.	.:.:.:.:.:.	.:.:.:.:.:.	.:.:.:.:.:.	.:.:.:.:.:.	.:.:.:.:.:.	.:.:.:.:.:.	.:.:.:.:.:.	.:.:.:.:.:.	.:.:.:.:.:.	.:.:.:.:.:.	.:.:.:.:.:.	.:.:.:.:.:.	.:.:.:.:.:.	.:.:.:.:.:.	.:.:.:.:.:.	.:.:.:.:.:.	.:.:.:.:.:.	.:.:.:.:.:.	.:.:.:.:.:.	.:.:.:.:.:.	.:.:.:.:.:.	.:.:.:.:.:.	.:.:.:.:.:.	.:.:.:.:.:.	.:.:.:.:.:.	.:.:.:.:.:.	.:.:.:.:.:.	.:.:.:.:.:.	.:.:.:.:.:.	.:.:.:.:.:.	.:.:.:.:.:.	.:.:.:.:.:.	.:.:.:.:.:.	.:.:.:.:.:.	.:.:.:.:.:.	.:.:.:.:.:.	.:.:.:.:.:.	.:.:.:.:.:.	.:.:.:.:.:.	.:.:.:.:.:.	.:.:.:.:.:.	.:.:.:.:.:.	.:.:.:.:.:.	.:.:.:.:.:.	.:.:.:.:.:.	.:.:.:.:.:.	.:.:.:.:.:.	.:.:.:.:.:.	.:.:.:.:.:.	.:.:.:.:.:.	.:.:.:.:.:.	.:.:.:.:.:.	.:.:.:.:.:.	.:.:.:.:.:.	.:.:.:.:.:.	.:.:.:.:.:.	.:.:.:.:.:.	.:.:.:.:.:.	.:.:.:.:.:.	.:.:.:.:.:.	.:.:.:.:.:.	.:.:.:.:.:.	.:.:.:.:.:.	.:.:.:.:.:.	.:.:.:.:.:.	.:.:.:.:.:.	.:.:.:.:.:.	.:.:.:.:.:.	.:.:.:.:.:.	.:.:.:.:.:.	.:.:.:.:.:.	.:.:.:.:.:.	.:.:.:.:.:.	.:.:.:.:.:.	.:.:.:.:.:.	.:.:.:.:.:.	.:.:.:.:.:.	.:.:.:.:.:.	.:.:.:.:.:.	.:.:.:.:.:.	.:.:.:.:.:.	.:.:.:.:.:.	.:.:.:.:.:.	.:.:.:.:.:.	.:.:.:.:.:.	.:.:.:.:.:.	.:.:.:.:.:.	.:.:.:.:.:.	.:.:.:.:.:.	.:.:.:.:.:.	.:.:.:.:.:.	.:.:.:.:.:.	.:.:.:.:.:.	.:.:.:.:.:.	.:.:.:.:.:.	.:.:.:.:.:.	.:.:.:.:.:.	.:.:.:.:.:.	.:.:.:.:.:.	.:.:.:.:.:.	.:.:.:.:.:.	.:.:.:.:.:.	.:.:.:.:.:.	.:.:.:.:.:.	.:.:.:.:.:.	.:.:.:.:.:.	.:.:.:.:.:.	.:.:.:.:.:.	.:.:.:.:.:.	.:.:.:.:.:.	.:.:.:.:.:.	.:.:.:.:.:.	.:.:.:.:.:.	.:.:.:.:.:.	.:.:.:.:.:.	.:.:.:.:.:.	.:.:.:.:.:.	.:.:.:.:.:.	.:.:.:.:.:.	.:.:.:.:.:.	.:.:.:.:.:.	.:.:.:.:.:.	.:.:.:.:.:.	.:.:.:.:.:.	.:.:.:.:.:.	.:.:.:.:.:.	.:.:.:.:.:.	.:.:.:.:.:.	.:.:.:.:.:.	.:.:.:.:.:.	.:.:.:.:.:.	.:.:.:.:.:.	.:.:.:.:.:.	.:.:.:.:.:.	.:.:.:.:.:.	.:.:.:.:.:.	.:.:.:.:.:.	.:.:.:.:.:.	.:.:.:.:.:.	.:.:.:.:.:.	.:.:.:.:.:.	.:.:.:.:.:.	.:.:.:.:.:.	.:.:.:.:.:.	.:.:.:.:.:.	.:.:.:.:.:.	.:.:.:.:.:.	.:.:.:.:.:.	.:.:.:.:.:.	.:.:.:.:.:.	.:.:.:.:.:.	.:.:.:.:.:.	.:.:.:.:.:.	.:.:.:.:.:.	.:.:.:.:.:.	.:.:.:.:.:.	.:.:.:.:.:.	.:.:.:.:.:.	.:.:.:.:.:.	.:.:.:.:.:.	.:.:.:.:.:.	.:.:.:.:.:.	.:.:.:.:.:.	.:.:.:.:.:.	.:.:.:.:.:.	.:.:.:.:.:.	.:.:.:.:.:.	.:.:.:.:.:.	.:.:.:.:.:.	.:.:.:.:.:.	.:.:.:.:.:.	.:.:.:.:.:.	.:.:.:.:.:.	.:.:.:.:.:.	.:.:.:.:.:.	.:.:.:.:.:.	.:.:.:.:.:.	.:.:.:.:.:.	.:.:.:.:.:.	.:.:.:.:.:.	.:.:.:.:.:.	.:.:.:.:.:.	.:.:.:.:.:.	.:.:.:.:.:.	.:.:.:.:.:.	.:.:.:.:.:.	.:.:.:.:.:.	.:.:.:.:.:.	.:.:.:.:.:.	.:.:.:.:.:.	.:.:.:.:.:.	.:.:.:.:.:.	.:.:.:.:.:.	.:.:.:.:.:.	.:.:.:.:.:.	.:.:.:.:.:.	.:.:.:.:.:.	.:.:.:.:.:.	.:.:.:.:.:.	.:.:.:.:.:.	.:.:.:.:.:.	.:.:.:.:.:.	.:.:.:.:.:.	.:.:.:.:.:.	.:.:.:.:.:.	.:.:.:.:.:.	.:.:.:.:.:.	.:.:.:.:.:.	.:.:.:.:.:.	.:.:.:.:.:.	.:.:.:.:.:.	.:.:.:.:.:.	.:.:.:.:.:.	.:.:.:.:.:.	.:.:.:.:.:.	.:.:.:.:.:.	.:.:.:.:.:.	.:.:.:.:.:.	.:.:.:.:.:.	.:.:.:.:.:.	.:.:.:.:.:.	.:.:.:.:.:.	.:.:.:.:.:.	.:.:.:.:.:.	.:.:.:.:.:.	.:.:.:.:.:.	.:.:.:.:.:.	.:.:.:.:.:.	.:.:.:.:.:.	.:.:.:.:.:.	.:.:.:.:.:.	.:.:.:.:.:.	.:.:.:.:.:.	.:.:.:.:.:.	.:.:.:.:.:.	.:.:.:.:.:.	.:.:.:.:.:.	.:.:.:.:.:.	.:.:.:.:.:.	.:.:.:.:.:.	.:.:.:.:.:.	.:.:.:.:.:.	.:.:.:.:.:.	.:.:.:.:.:.	.:.:.:.:.:.	.:.:.:.:.:.	.:.:.:.:.:.	.:.:.:.:.:.	.:.:.:.:.:.	.:.:.:.:.:.	.:.:.:.:.:.	.:.:.:.:.:.	.:.:.:.:.:.	.:.:.:.:.:.	.:.:.:.:.:.	.:.:.:.:.:.	.:.:.:.:.:.	.:.:.:.:.:.	.:.:.:.:.:.	.:.:.:.:.:.	.:.:.:.:.:.	.:.:.:.:.:.	.:.:.:.:.:.	.:.:.:.:.:.	.:.:.:.:.:.	.:.:.:.:.:.	.:.:.:.:.:.	.:.:.:.:.:.	.:.:.:.:.:.	.:.:.:.:.:.	.:.:.:.:.:.	.:.:.:.:.:.	.:.:.:.:.:.	.:.:.:.:.:.	.:.:.:.:.:.	.:.:.:.:.:.	.:.:.:.:.:.	.:.:.:.:.:.	.:.:.:.:.:.	.:.:.:.:.:.	.:.:.:.:.:.	.:.:.:.:.:.	.:.:.:.:.:.	.:.:.:.:.:.	.:.:.:.:.:.	.:.:.:.:.:.	.:.:.:.:.:.	.:.:.:.:.:.	.:.:.:.:.:.	.:.:.:.:.:.	.:.:.:.:.:.	.:.:.:.:.:.	.:.:.:.:.:.	.:.:.:.:.:.	.:.:.:.:.:.	.:.:.:.:.:.	.:.:.:.:.:.	.:.:.:.:.:.	.:.:.:.:.:.	.:.:.:.:.:.	.:.:.:.:.:.	.:.:.:.:.:.	.:.:.:.:.:.	.:.:.:.:.:.	.:.:.:.:.:.	.:.:.:.:.:.	.:.:.:.:.:.	.:.:.:.:.:.	.:.:.:.:.:.	.:.:.:.:.:.	.:.:.:.:.:.	.:.:.:.:.:.	.:.:.:.:.:.	.:.:.:.:.:.	.:.:.:.:.:.	.:.:.:.:.:.	.:.:.:.:.:.	.:.:.:.:.:.	.:.:.:.:.:.	.:.:.:.:.:.	.:.:.:.:.:.	.:.:.:.:.:.	.:.:.:.:.:.	.:.:.:.:.:.	.:.:.:.:.:.	.:.:.:.:.:.	.:.:.:.:.:.	.:.:.:.:.:.	.:.:.:.:.:.	.:.:.:.:.:.	.:.:.:.:.:.	.:.:.:.:.:.	.:.:.:.:.:.	.:.:.:.:.:.	.:.:.:.:.:.	.:.:.:.:.:.	.:.:.:.:.:.	.:.:.:.:.:.	.:.:.:.:.:.	.:.:.:.:.:.	.:.:.:.:.:.	.:.:.:.:.:.	.:.:.:.:.:.	.:.:.:.:.:.	.:.:.:.:.:.	.:.:.:.:.:.	.:.:.:.:.:.	.:.:.:.:.:.	.:.:.:.:.:.	.:.:.:.:.:.	.:.:.:.:.:.	.:.:.:.:.:.	.:.:.:.:.:.	.:.:.:.:.:.	.:.:.:.:.:.	.:.:.:.:.:.	.:.:.:.:.:.	.:.:.:.:.:.	.:.:.:.:.:.	.:.:.:.:.:.	.:.:.:.:.:.	.:.:.:.:.:.	.:.:.:.:.:.	.:.:.:.:.:.	.:.:.:.:.:.	.:.:.:.:.:.	.:.:.:.:.:.	.:.:.:.:.:.	.:.:.:.:.:.	.:.:.:.:.:.	.:.:.:.:.:.	.:.:.:.:.:.	.:.:.:.:.:.	.:.:.:.:.:.	.:.:.:.:.:.	.:.:.:.:.:.	.:.:.:.:.:.	.:.:.:.:.:.	.:.:.:.:.:.	.:.:.:.:.:.	.:.:.:.:.:.	.:.:.:.:.:.	.:.:.:.:.:.	.:.:.:.:.:.	.:.:.:.:.:.	.:.:.:.:.:.	.:.:.:.:.:.	.:.:.:.:.:.	.:.:.:.:.:.	.:.:.:.:.:.	.:.:.:.:.:.	.:.:.:.:.:.	.:.:.:.:.:.	.:.:.:.:.:.	.:.:.:.:.:.	.:.:.:.:.:.	.:.:.:.:.:.	.:.:.:.:.:.	.:.:.:.:.:.	.:.:.:.:.:.	.:.:.:.:.:.	.:.:.:.:.:.	.:.:.:.:.:.	.:.:.:.:.:.	.:.:.:.:.:.	.:.:.:.:.:.	.:.:.:.:.:.	.:.:.:.:.:.	.:.:.:.:.:.	.:.:.:.:.:.	.:.:.:.:.:.	.:.:.:.:.:.	.:.:.:.:.:.	.:.:.:.:.:.	.:.:.:.:.:.	.:.:.:.:.:.	.:.:.:.:.:.	.:.:.:.:.:.	.:.:.:.:.:.	.:.:.:.:.:.	.:.:.:.:.:.	.:.:.:.:.:.	.:.:.:.:.:.	.:.:.:.:.:.	.:.:.:.:.:.	.:.:.:.:.:.	.:.:.:.:.:.	.:.:.:.:.:.	.:.:.:.:.:.	.:.:.:.:.:.	.:.:.:.:.:.	.:.:.:.:.:.	.:.:.:.:.:.	.:.:.:.:.:.	.:.:.:.:.:.	.:.:.:.:.:.	.:.:.:.:.:.	.:.:.:.:.:.	.:.:.:.:.:.	.:.:.:.:.:.	.:.:.:.:.:.	.:.:.:.:.:.	.:.:.:.:.:.	.:.:.:.:.:.	.:.:.:.:.:.	.:.:.:.:.:.	.:.:.:.:.:.	.:.:.:.:.:.	.:.:.:.:.:.	.:.:.:.:.:.	.:.:.:.:.:.	.:.:.:.:.:.	.:.:.:.:.:.	.:.:.:.:.:.	.:.:.:.:.:.	.:.:.:.:.:.	.:.:.:.:.:.	.:.:.:.:.:.	.:.:.:.:.:.	.:.:.:.:.:.	.:.:.:.:.:.	.:.:.:.:.:.	.:.:.:.:.:.	.:.:.:.:.:.	.:.:.:.:.:.	.:.:.:.:.:.	.:.:.:.:.:.	.:.:.:.:.:.	.:.:.:.:.:.	.:.:.:.:.:.	.:.:.:.:.:.	.:.:.:.:.:.	.:.:.:.:.:.	.:.:.:.:.:.	.:.:.:.:.:.	.:.:.:.:.:.	.:.:.:.:.:.	.:.:.:.:.:.	.:.:.:.:.:.	.:.:.:.:.:.	.:.:.:.:.:.	.:.:.:.:.:.	.:.:.:.:.:.	.:.:.:.:.:.	.:.:.:.:.:.	.:.:.:.:.:.	.:.:.:.:.:.	.:.:.:.:.:.	.:.:.:.:.:.	.:.:.:.:.:.	.:.:.:.:.:.	.:.:.:.:.:.	.:.:.:.:.:.	.:.:.:.:.:.	.:.:.:.:.:.	.:.:.:.:.:.	.:.:.:.:.:.	.:.:.:.:.:.	.:.:.:.:.:.	.:.:.:.:.:.	.:.:.:.:.:.	.:.:.:.:.:.	.:.:.:.:.:.	.:.:.:.:.:.	.:.:.:.:.:.	.:.:.:.:.:.	.:.:.:.:.:.	.:.:.:.:.:.	.:.:.:.:.:.	.:.:.:.:.:.	.:.:.:.:.:.	.:.:.:.:.:.	.:.:.:.:.:.	.:.:.:.:.:.	.:.:.:.:.:.	.:.:.:.:.:.	.:.:.:.:.:.	.:.:.:.:.:.	.:.:.:.:.:.	.:.:.:.:.:.	.:.:.:.:.:.	.:.:.:.:.:.	.:.:.:.:.:.	.:.:.:.:.:.	.:.:.:.:.:.	.:.:.:.:.:.	.:.:.:.:.:.	.:.:.:.:.:.	.:.:.:.:.:.	.:.:.:.:.:.	.:.:.:.:.:.	.:.:.:.:.:.	.:.:.:.:.:.	.:.:.:.:.:.	.:.:.:.:.:.	.:.:.:.:.:.	.:.:.:.:.:.	.:.:.:.:.:.	.:.:.:.:.:.	.:.:.:.:.:.	.:.:.:.:.:.	.:.:.:.:.:.	.:.:.:.:.:.	.:.:.:.:.:.	.:.:.:.:.:.	.:.:.:.:.:.	.:.:.:.:.:.	.:.:.:.:.:.	.:.:.:.:.:.	.:.:.:.:.:.	.:.:.:.:.:.	.:.:.:.:.:.	.:.:.:.:.:.	.:.:.:.:.:.	.:.:.:.:.:.	.:.:.:.:.:.	.:.:.:.:.:.	.:.:.:.:.:.	.:.:.:.:.:.	.:.:.:.:.:.	.:.:.:.:.:.	.:.:.:.:.:.	.:.:.:.:.:.	.:.:.:.:.:.	.:.:.:.:.:.	.:.:.:.:.:.	.:.:.:.:.:.	.:.:.:.:.:.	.:.:.:.:.:.	.:.:.:.:.:.	.:.:.:.:.:.	.:.:.:.:.:.	.:.:.:.:.:.	.:.:.:.:.:.	.:.:.:.:.:.	.:.:.:.:.:.	.:.:.:.:.:.	.:.:.:.:.:.	.:.:.:.:.:.	.:.:.:.:.:.	.:.:.:.:.:.	.:.:.:.:.:.	.:.:.:.:.:.	.:.:.:.:.:.	.:.:.:.:.:.	.:.:.:.:.:.	.:.:.:.:.:.	.:.:.:.:.:.	.:.:.:.:.:.	.:.:.:.:.:.	.:.:.:.:.:.	.:.:.:.:.:.	.:.:.:.:.:.	.:.:.:.:.:.	.:.:.:.:.:.	.:.:.:.:.:.	.:.:.:.:.:.	.:.:.:.:.:.	.:.:.:.:.:.	.:.:.:.:.:.	.:.:.:.:.:.	.:.:.:.:.:.	.:.:.:.:.:.	.:.:.:.:.:.	.:.:.:.:.:.	.:.:.:.:.:.	.:.:.:.:.:.	.:.:.:.:.:.	.:.:.:.:.:.	.:.:.:.:.:.	.:.:.:.:.:.	.:.:.:.:.:.	.:.:.:.:.:.	.:.:.:.:.:.	.:.:.:.:.:.	.:.:.:.:.:.	.:.:.:.:.:.	.:.:.:.:.:.	.:.:.:.:.:.	.:.:.:.:.:.	.:.:.:.:.:.	.:.:.:.:.:.	.:.:.:.:.:.	.:.:.:.:.:.	.:.:.:.:.:.	.:.:.:.:.:.	.:.:.:.:.:.	.:.:.:.:.:.	.:.:.:.:.:.	.:.:.:.:.:.	.:.:.:.:.:.	.:.:.:.:.:.	.:.:.:.:.:.	.:.:.:.:.:.	.:.:.:.:.:.	.:.:.:.:.:.	.:.:.:.:.:.	.:.:.:.:.:.	.:.:.:.:.:.	.:.:.:.:.:.	.:.:.:.:.:.	.:.:.:.:.:.	.:.:.:.:.:.	.:.:.:.:.:.	.:.:.:.:.:.	.:.:.:.:.:.	.:.:.:.:.:.	.:.:.:.:.:.	.:.:.:.:.:.	.:.:.:.:.:.	.:.:.:.:.:.	.:.:.:.:.:.	.:.:.:.:.:.	.:.:.:.:.:.	.:.:.:.:.:.	.:.:.:.:.:.	.:.:.:.:.:.	.:.:.:.:.:.	.:.:.:.:.:.	.:.:.:.:.:.	.:.:.:.:.:.	.:.:.:.:.:.	.:.:.:.:.:.	.:.:.:.:.:.	.:.:.:.:.:.	.:.:.:.:.:.	.:.:.:.:.:.	.:.:.:.:.:.	.:.:.:.:.:.	.:.:.:.:.:.	.:.:.:.:.:.	.:.:.:.:.:.	.:.:.:.:.:.	.:.:.:.:.:.	.:.:.:.:.:.	.:.:.:.:.:.	.:.:.:.:.:.	.:.:.:.:.:.	.:.:.:.:.:.	.:.:.:.:.:.	.:.:.:.:.:.	.:.:.:.:.:.	.:.:.:.:.:.	.:.:.:.:.:.	.:.:.:.:.:.	.:.:.:.:.:.	.:.:.:.:.:.	.:.:.:.:.:.	.:.:.:.:.:.	.:.:.:.:.:.	.:.:.:.:.:.	.:.:.:.:.:.	.:.:.:.:.:.	.:.:.:.:.:.	.:.:.:.:.:.	.:.:.:.:.:.	.:.:.:.:.:.	.:.:.:.:.:.	.:.:.:.:.:.	.:.:.:.:.:.	.:.:.:.:.:.	.:.:.:.:.:.	.:.:.:.:.:.	.:.:.:.:.:.	.:.:.:.:.:.	.:.:.:.:.:.	.:.:.:.:.:.	.:.:.:.:.:.	.:.:.:.:.:.	.:.:.:.:.:.	.:.:.:.:.:.	.:.:.:.:.:.	.:.:.:.:.:.	.:.:.:.:.:.	.:.:.:.:.:.	.:.:.:.:.:.	.:.:.:.:.:.	.:.:.:.:.:.	.:.:.:.:.:.	.:.:.:.:.:.	.:.:.:.:.:.	.:.:.:.:.:.	.:.:.:.:.:.	.:.:.:.:.:.	.:.:.:.:.:.	.:.:.:.:.:.	.:.:.:.:.:.	.:.:.:.:.:.	.:.:.:.:.:.	.:.:.:.:.:.	.:.:.:.:.:.	.:.:.:.:.:.	.:.:.:.:.:.	.:.:.:.:.:.	.:.:.:.:.:.	.:.:.:.:.:.	.:.:.:.:.:.	.:.:.:.:.:.	.:.:.:.:.:.	.:.:.:.:.:.	.:.:.:.:.:.	.:.:.:.:.:.	.:.:.:.:.:.	.:.:.:.:.:.	.:.:.:.:.:.	.:.:.:.:.:.	.:.:.:.:.:.	.:.:.:.:.:.	.:.:.:.:.:.	.:.:.:.:.:.	.:.:.:.:.:.	.:.:.:.:.:.	.:.:.:.:.:.	.:.:.:.:.:.	.:.:.:.:.:.	.:.:.:.:.:.	.:.:.:.:.:.	.:.:.:.:.:.	.:.:.:.:.:.	.:.:.:.:.:.	.:.:.:.:.:.	.:.:.:.:.:.	.:.:.:.:.:.	.:.:.:.:.:.	.:.:.:.:.:.	.:.:.:.:.:.	.:.:.:.:.:.	.:.:.:.:.:.	.:.:.:.:.:.	.:.:.:.:.:.	.:.:.:.:.:.	.:.:.:.:.:.	.:.:.:.:.:.	.:.:.:.:.:.	.:.:.:.:.:.	.:.:.:.:.:.	.:.:.:.:.:.	.:.:.:.:.:.	.:.:.:.:.:.	.:.:.:.:.:.	.:.:.:.:.:.	.:.:.:.:.:.	.:.:.:.:.:.	.:.:.:.:.:.	.:.:.:.:.:.	.:.:.:.:.:.	.:.:.:.:.:.	.:.:.:.:.:.	.:.:.:.:.:.	.:.:.:.:.:.	.:.:.:.:.:.	.:.:.:.:.:.	.:.:.:.:.:.	.:.:.:.:.:.	.:.:.:.:.:.	.:.:.:.:.:.	.:.:.:.:.:.	.:.:.:.:.:.	.:.:.:.:.:.	.:.:.:.:.:.	.:.:.:.:.:.	.:.:.:.:.:.	.:.:.:.:.:.	.:.:.:.:.:.	.:.:.:.:.:.	.:.:.:.:.:.	.:.:.:.:.:.	.:.:.:.:.:.	.:.:.:.:.:.	.:.:.:.:.:.	.:.:.:.:.:.	.:.:.:.:.:.	.:.:.:.:.:.	.:.:.:.:.:.	.:.:.:.:.:.	.:.:.:.:.:.	.:.:.:.:.:.	.:.:.:.:.:.	.:.:.:.:.:.	.:.:.:.:.:.	.:.:.:.:.:.	.:.:.:.:.:.	.:.:.:.:.:.	.:.:.:.:.:.
chrII	347583	.	A	<INS:ME>	.	PASS	SVTYPE=INS;STRAND=-;FAMILY=TY3	GT:END:FREQUENCY:THREE_PRIME_SUPPORT:FIVE_PRIME_SUPPORT:REFERENCE_READS	.:.:.:.:.:.	.:.:.:.:.:.	.:.:.:.:.:.	.:.:.:.:.:.	.:.:.:.:.:.	.:.:.:.:.:.	.:.:.:.:.:.	.:.:.:.:.:.	.:.:.:.:.:.	.:.:.:.:.:.	.:.:.:.:.:.	.:.:.:.:.:.	.:.:.:.:.:.	.:.:.:.:.:.	.:.:.:.:.:.	.:.:.:.:.:.	.:.:.:.:.:.	.:.:.:.:.:.	.:.:.:.:.:.	.:.:.:.:.:.	.:.:.:.:.:.	.:.:.:.:.:.	.:.:.:.:.:.	.:.:.:.:.:.	.:.:.:.:.:.	.:.:.:.:.:.	.:.:.:.:.:.	.:.:.:.:.:.	.:.:.:.:.:.	.:.:.:.:.:.	.:.:.:.:.:.	.:.:.:.:.:.	.:.:.:.:.:.	.:.:.:.:.:.	.:.:.:.:.:.	.:.:.:.:.:.	.:.:.:.:.:.	.:.:.:.:.:.	.:.:.:.:.:.	.:.:.:.:.:.	.:.:.:.:.:.	.:.:.:.:.:.	.:.:.:.:.:.	.:.:.:.:.:.	.:.:.:.:.:.	.:.:.:.:.:.	.:.:.:.:.:.	.:.:.:.:.:.	.:.:.:.:.:.	.:.:.:.:.:.	.:.:.:.:.:.	.:.:.:.:.:.	.:.:.:.:.:.	.:.:.:.:.:.	.:.:.:.:.:.	.:.:.:.:.:.	.:.:.:.:.:.	.:.:.:.:.:.	.:.:.:.:.:.	.:.:.:.:.:.	.:.:.:.:.:.	.:.:.:.:.:.	.:.:.:.:.:.	.:.:.:.:.:.	.:.:.:.:.:.	.:.:.:.:.:.	.:.:.:.:.:.	.:.:.:.:.:.	.:.:.:.:.:.	.:.:.:.:.:.	.:.:.:.:.:.	.:.:.:.:.:.	.:.:.:.:.:.	.:.:.:.:.:.	.:.:.:.:.:.	.:.:.:.:.:.	1:347588:1:23:22:0	.:.:.:.:.:.	.:.:.:.:.:.	.:.:.:.:.:.	.:.:.:.:.:.	.:.:.:.:.:.	.:.:.:.:.:.	.:.:.:.:.:.	.:.:.:.:.:.	.:.:.:.:.:.	.:.:.:.:.:.	1:347588:0.97:31:24:1	.:.:.:.:.:.	.:.:.:.:.:.	.:.:.:.:.:.	.:.:.:.:.:.	.:.:.:.:.:.	.:.:.:.:.:.	.:.:.:.:.:.	.:.:.:.:.:.	.:.:.:.:.:.	.:.:.:.:.:.	.:.:.:.:.:.	.:.:.:.:.:.	.:.:.:.:.:.	.:.:.:.:.:.	.:.:.:.:.:.	.:.:.:.:.:.	.:.:.:.:.:.	.:.:.:.:.:.	.:.:.:.:.:.	.:.:.:.:.:.	.:.:.:.:.:.	.:.:.:.:.:.	.:.:.:.:.:.	.:.:.:.:.:.	.:.:.:.:.:.	.:.:.:.:.:.	.:.:.:.:.:.	.:.:.:.:.:.	.:.:.:.:.:.	.:.:.:.:.:.	.:.:.:.:.:.	.:.:.:.:.:.	.:.:.:.:.:.	.:.:.:.:.:.	.:.:.:.:.:.	.:.:.:.:.:.	.:.:.:.:.:.	.:.:.:.:.:.	.:.:.:.:.:.	.:.:.:.:.:.	.:.:.:.:.:.	.:.:.:.:.:.	.:.:.:.:.:.	.:.:.:.:.:.	.:.:.:.:.:.	.:.:.:.:.:.	.:.:.:.:.:.	.:.:.:.:.:.	.:.:.:.:.:.	.:.:.:.:.:.	.:.:.:.:.:.	.:.:.:.:.:.	.:.:.:.:.:.	.:.:.:.:.:.	.:.:.:.:.:.	1:347588:1:28:15:0	.:.:.:.:.:.	.:.:.:.:.:.	.:.:.:.:.:.	.:.:.:.:.:.	.:.:.:.:.:.	.:.:.:.:.:.	.:.:.:.:.:.	.:.:.:.:.:.	.:.:.:.:.:.	.:.:.:.:.:.	.:.:.:.:.:.	.:.:.:.:.:.	.:.:.:.:.:.	.:.:.:.:.:.	.:.:.:.:.:.	.:.:.:.:.:.	.:.:.:.:.:.	.:.:.:.:.:.	.:.:.:.:.:.	.:.:.:.:.:.	.:.:.:.:.:.	.:.:.:.:.:.	.:.:.:.:.:.	.:.:.:.:.:.	.:.:.:.:.:.	.:.:.:.:.:.	.:.:.:.:.:.	.:.:.:.:.:.	.:.:.:.:.:.	.:.:.:.:.:.	.:.:.:.:.:.	.:.:.:.:.:.	.:.:.:.:.:.	.:.:.:.:.:.	.:.:.:.:.:.	.:.:.:.:.:.	.:.:.:.:.:.	.:.:.:.:.:.	.:.:.:.:.:.	.:.:.:.:.:.	.:.:.:.:.:.	.:.:.:.:.:.	.:.:.:.:.:.	.:.:.:.:.:.	.:.:.:.:.:.	.:.:.:.:.:.	.:.:.:.:.:.	.:.:.:.:.:.	.:.:.:.:.:.	.:.:.:.:.:.	.:.:.:.:.:.	1:347588:1:30:21:0	.:.:.:.:.:.	.:.:.:.:.:.	.:.:.:.:.:.	.:.:.:.:.:.	.:.:.:.:.:.	.:.:.:.:.:.	.:.:.:.:.:.	.:.:.:.:.:.	.:.:.:.:.:.	.:.:.:.:.:.	.:.:.:.:.:.	.:.:.:.:.:.	.:.:.:.:.:.	.:.:.:.:.:.	.:.:.:.:.:.	.:.:.:.:.:.	.:.:.:.:.:.	.:.:.:.:.:.	.:.:.:.:.:.	.:.:.:.:.:.	.:.:.:.:.:.	.:.:.:.:.:.	.:.:.:.:.:.	.:.:.:.:.:.	.:.:.:.:.:.	.:.:.:.:.:.	.:.:.:.:.:.	.:.:.:.:.:.	.:.:.:.:.:.	.:.:.:.:.:.	.:.:.:.:.:.	1:347588:1:36:14:0	.:.:.:.:.:.	.:.:.:.:.:.	.:.:.:.:.:.	.:.:.:.:.:.	.:.:.:.:.:.	.:.:.:.:.:.	.:.:.:.:.:.	.:.:.:.:.:.	.:.:.:.:.:.	.:.:.:.:.:.	.:.:.:.:.:.	.:.:.:.:.:.	.:.:.:.:.:.	.:.:.:.:.:.	.:.:.:.:.:.	.:.:.:.:.:.	.:.:.:.:.:.	.:.:.:.:.:.	.:.:.:.:.:.	.:.:.:.:.:.	.:.:.:.:.:.	.:.:.:.:.:.	.:.:.:.:.:.	.:.:.:.:.:.	.:.:.:.:.:.	.:.:.:.:.:.	.:.:.:.:.:.	.:.:.:.:.:.	.:.:.:.:.:.	.:.:.:.:.:.	.:.:.:.:.:.	.:.:.:.:.:.	.:.:.:.:.:.	.:.:.:.:.:.	.:.:.:.:.:.	.:.:.:.:.:.	.:.:.:.:.:.	.:.:.:.:.:.	.:.:.:.:.:.	.:.:.:.:.:.	.:.:.:.:.:.	.:.:.:.:.:.	.:.:.:.:.:.	.:.:.:.:.:.	.:.:.:.:.:.	.:.:.:.:.:.	.:.:.:.:.:.	.:.:.:.:.:.	.:.:.:.:.:.	.:.:.:.:.:.	.:.:.:.:.:.	.:.:.:.:.:.	.:.:.:.:.:.	.:.:.:.:.:.	.:.:.:.:.:.	.:.:.:.:.:.	.:.:.:.:.:.	.:.:.:.:.:.	.:.:.:.:.:.	.:.:.:.:.:.	.:.:.:.:.:.	.:.:.:.:.:.	.:.:.:.:.:.	.:.:.:.:.:.	.:.:.:.:.:.	.:.:.:.:.:.	.:.:.:.:.:.	.:.:.:.:.:.	.:.:.:.:.:.	.:.:.:.:.:.	.:.:.:.:.:.	.:.:.:.:.:.	.:.:.:.:.:.	.:.:.:.:.:.	.:.:.:.:.:.	.:.:.:.:.:.	.:.:.:.:.:.	.:.:.:.:.:.	.:.:.:.:.:.	.:.:.:.:.:.	.:.:.:.:.:.	.:.:.:.:.:.	.:.:.:.:.:.	.:.:.:.:.:.	.:.:.:.:.:.	.:.:.:.:.:.	.:.:.:.:.:.	.:.:.:.:.:.	.:.:.:.:.:.	.:.:.:.:.:.	.:.:.:.:.:.	.:.:.:.:.:.	.:.:.:.:.:.	.:.:.:.:.:.	.:.:.:.:.:.	.:.:.:.:.:.	.:.:.:.:.:.	.:.:.:.:.:.	1:347588:0.48:9:11:12	.:.:.:.:.:.	.:.:.:.:.:.	.:.:.:.:.:.	.:.:.:.:.:.	.:.:.:.:.:.	.:.:.:.:.:.	.:.:.:.:.:.	.:.:.:.:.:.	.:.:.:.:.:.	.:.:.:.:.:.	.:.:.:.:.:.	.:.:.:.:.:.	.:.:.:.:.:.	.:.:.:.:.:.	.:.:.:.:.:.	.:.:.:.:.:.	.:.:.:.:.:.	.:.:.:.:.:.	.:.:.:.:.:.	.:.:.:.:.:.	.:.:.:.:.:.	.:.:.:.:.:.	.:.:.:.:.:.	.:.:.:.:.:.	.:.:.:.:.:.	.:.:.:.:.:.	.:.:.:.:.:.	.:.:.:.:.:.	1:347588:0.97:27:28:1	.:.:.:.:.:.	.:.:.:.:.:.	.:.:.:.:.:.	.:.:.:.:.:.	.:.:.:.:.:.	.:.:.:.:.:.	.:.:.:.:.:.	.:.:.:.:.:.	.:.:.:.:.:.	.:.:.:.:.:.	.:.:.:.:.:.	.:.:.:.:.:.	.:.:.:.:.:.	.:.:.:.:.:.	.:.:.:.:.:.	.:.:.:.:.:.	.:.:.:.:.:.	.:.:.:.:.:.	.:.:.:.:.:.	.:.:.:.:.:.	.:.:.:.:.:.	.:.:.:.:.:.	.:.:.:.:.:.	.:.:.:.:.:.	.:.:.:.:.:.	1:347588:1:24:18:0	.:.:.:.:.:.	.:.:.:.:.:.	.:.:.:.:.:.	.:.:.:.:.:.	.:.:.:.:.:.	.:.:.:.:.:.	.:.:.:.:.:.	.:.:.:.:.:.	.:.:.:.:.:.	.:.:.:.:.:.	.:.:.:.:.:.	.:.:.:.:.:.	.:.:.:.:.:.	.:.:.:.:.:.	.:.:.:.:.:.	.:.:.:.:.:.	.:.:.:.:.:.	.:.:.:.:.:.	.:.:.:.:.:.	.:.:.:.:.:.	.:.:.:.:.:.	1:347588:0.98:27:42:1	.:.:.:.:.:.	.:.:.:.:.:.	.:.:.:.:.:.	.:.:.:.:.:.	.:.:.:.:.:.	.:.:.:.:.:.	.:.:.:.:.:.	.:.:.:.:.:.	.:.:.:.:.:.	.:.:.:.:.:.	.:.:.:.:.:.	.:.:.:.:.:.	.:.:.:.:.:.	.:.:.:.:.:.	.:.:.:.:.:.	.:.:.:.:.:.	.:.:.:.:.:.	.:.:.:.:.:.	1:347588:0.97:32:13:1	.:.:.:.:.:.	.:.:.:.:.:.	.:.:.:.:.:.	.:.:.:.:.:.	.:.:.:.:.:.	.:.:.:.:.:.	.:.:.:.:.:.	.:.:.:.:.:.	.:.:.:.:.:.	.:.:.:.:.:.	.:.:.:.:.:.	.:.:.:.:.:.	.:.:.:.:.:.	.:.:.:.:.:.	.:.:.:.:.:.	.:.:.:.:.:.	.:.:.:.:.:.	.:.:.:.:.:.	.:.:.:.:.:.	.:.:.:.:.:.	.:.:.:.:.:.	.:.:.:.:.:.	.:.:.:.:.:.	.:.:.:.:.:.	.:.:.:.:.:.	.:.:.:.:.:.	.:.:.:.:.:.	.:.:.:.:.:.	.:.:.:.:.:.	.:.:.:.:.:.	.:.:.:.:.:.	.:.:.:.:.:.	.:.:.:.:.:.	.:.:.:.:.:.	.:.:.:.:.:.	.:.:.:.:.:.	.:.:.:.:.:.	.:.:.:.:.:.	.:.:.:.:.:.	.:.:.:.:.:.	.:.:.:.:.:.	.:.:.:.:.:.	.:.:.:.:.:.	.:.:.:.:.:.	.:.:.:.:.:.	.:.:.:.:.:.	.:.:.:.:.:.	.:.:.:.:.:.	.:.:.:.:.:.	.:.:.:.:.:.	.:.:.:.:.:.	.:.:.:.:.:.	.:.:.:.:.:.	.:.:.:.:.:.	.:.:.:.:.:.	.:.:.:.:.:.	.:.:.:.:.:.	.:.:.:.:.:.	.:.:.:.:.:.	.:.:.:.:.:.	.:.:.:.:.:.	.:.:.:.:.:.	.:.:.:.:.:.	.:.:.:.:.:.	.:.:.:.:.:.	.:.:.:.:.:.	.:.:.:.:.:.	.:.:.:.:.:.	.:.:.:.:.:.	.:.:.:.:.:.	.:.:.:.:.:.	.:.:.:.:.:.	1:347588:1:20:24:0	.:.:.:.:.:.	.:.:.:.:.:.	.:.:.:.:.:.	.:.:.:.:.:.	.:.:.:.:.:.	.:.:.:.:.:.	.:.:.:.:.:.	.:.:.:.:.:.	.:.:.:.:.:.	.:.:.:.:.:.	.:.:.:.:.:.	.:.:.:.:.:.	.:.:.:.:.:.	.:.:.:.:.:.	.:.:.:.:.:.	.:.:.:.:.:.	.:.:.:.:.:.	.:.:.:.:.:.	.:.:.:.:.:.	.:.:.:.:.:.	.:.:.:.:.:.	.:.:.:.:.:.	.:.:.:.:.:.	.:.:.:.:.:.	.:.:.:.:.:.	.:.:.:.:.:.	.:.:.:.:.:.	.:.:.:.:.:.	.:.:.:.:.:.	.:.:.:.:.:.	.:.:.:.:.:.	.:.:.:.:.:.	.:.:.:.:.:.	.:.:.:.:.:.	.:.:.:.:.:.	.:.:.:.:.:.	.:.:.:.:.:.	.:.:.:.:.:.	.:.:.:.:.:.	.:.:.:.:.:.	.:.:.:.:.:.	.:.:.:.:.:.	.:.:.:.:.:.	.:.:.:.:.:.	.:.:.:.:.:.	.:.:.:.:.:.	.:.:.:.:.:.	.:.:.:.:.:.	.:.:.:.:.:.	.:.:.:.:.:.	.:.:.:.:.:.	.:.:.:.:.:.	.:.:.:.:.:.	.:.:.:.:.:.	.:.:.:.:.:.	.:.:.:.:.:.	.:.:.:.:.:.	.:.:.:.:.:.	.:.:.:.:.:.	.:.:.:.:.:.	.:.:.:.:.:.	.:.:.:.:.:.	.:.:.:.:.:.	.:.:.:.:.:.	.:.:.:.:.:.	.:.:.:.:.:.	.:.:.:.:.:.	.:.:.:.:.:.	.:.:.:.:.:.	.:.:.:.:.:.	.:.:.:.:.:.	.:.:.:.:.:.	.:.:.:.:.:.	.:.:.:.:.:.	.:.:.:.:.:.	.:.:.:.:.:.	.:.:.:.:.:.	.:.:.:.:.:.	.:.:.:.:.:.	.:.:.:.:.:.	.:.:.:.:.:.	.:.:.:.:.:.	.:.:.:.:.:.	.:.:.:.:.:.	.:.:.:.:.:.	.:.:.:.:.:.	.:.:.:.:.:.	.:.:.:.:.:.	.:.:.:.:.:.	.:.:.:.:.:.	.:.:.:.:.:.	.:.:.:.:.:.	.:.:.:.:.:.	.:.:.:.:.:.	.:.:.:.:.:.	.:.:.:.:.:.	1:347588:1:34:23:0	.:.:.:.:.:.	.:.:.:.:.:.	.:.:.:.:.:.	.:.:.:.:.:.	.:.:.:.:.:.	.:.:.:.:.:.	.:.:.:.:.:.	.:.:.:.:.:.	.:.:.:.:.:.	.:.:.:.:.:.	.:.:.:.:.:.	.:.:.:.:.:.	.:.:.:.:.:.	.:.:.:.:.:.	.:.:.:.:.:.	.:.:.:.:.:.	.:.:.:.:.:.	.:.:.:.:.:.	.:.:.:.:.:.	.:.:.:.:.:.	.:.:.:.:.:.	.:.:.:.:.:.	.:.:.:.:.:.	.:.:.:.:.:.	.:.:.:.:.:.	.:.:.:.:.:.	.:.:.:.:.:.	.:.:.:.:.:.	.:.:.:.:.:.	.:.:.:.:.:.	.:.:.:.:.:.	1:347588:1:35:21:0	.:.:.:.:.:.	1:347588:1:22:21:0	.:.:.:.:.:.	.:.:.:.:.:.	.:.:.:.:.:.	.:.:.:.:.:.	.:.:.:.:.:.	.:.:.:.:.:.	.:.:.:.:.:.	.:.:.:.:.:.	.:.:.:.:.:.	.:.:.:.:.:.	.:.:.:.:.:.	.:.:.:.:.:.	.:.:.:.:.:.	.:.:.:.:.:.	.:.:.:.:.:.	.:.:.:.:.:.	.:.:.:.:.:.	1:347588:1:39:28:0	.:.:.:.:.:.	.:.:.:.:.:.	.:.:.:.:.:.	.:.:.:.:.:.	.:.:.:.:.:.	.:.:.:.:.:.	.:.:.:.:.:.	.:.:.:.:.:.	.:.:.:.:.:.	.:.:.:.:.:.	.:.:.:.:.:.	.:.:.:.:.:.	.:.:.:.:.:.	.:.:.:.:.:.	.:.:.:.:.:.	.:.:.:.:.:.	.:.:.:.:.:.	.:.:.:.:.:.	.:.:.:.:.:.	.:.:.:.:.:.	.:.:.:.:.:.	.:.:.:.:.:.	.:.:.:.:.:.	.:.:.:.:.:.	.:.:.:.:.:.	.:.:.:.:.:.	.:.:.:.:.:.	.:.:.:.:.:.	.:.:.:.:.:.	.:.:.:.:.:.	.:.:.:.:.:.	.:.:.:.:.:.	.:.:.:.:.:.	.:.:.:.:.:.	.:.:.:.:.:.	.:.:.:.:.:.	.:.:.:.:.:.	.:.:.:.:.:.	.:.:.:.:.:.	.:.:.:.:.:.	.:.:.:.:.:.	.:.:.:.:.:.	.:.:.:.:.:.	.:.:.:.:.:.	.:.:.:.:.:.	.:.:.:.:.:.	.:.:.:.:.:.	.:.:.:.:.:.	.:.:.:.:.:.	.:.:.:.:.:.	.:.:.:.:.:.	.:.:.:.:.:.	.:.:.:.:.:.	.:.:.:.:.:.	.:.:.:.:.:.	.:.:.:.:.:.	.:.:.:.:.:.	.:.:.:.:.:.	.:.:.:.:.:.	.:.:.:.:.:.	.:.:.:.:.:.	.:.:.:.:.:.	.:.:.:.:.:.	.:.:.:.:.:.	.:.:.:.:.:.	.:.:.:.:.:.	.:.:.:.:.:.	.:.:.:.:.:.	.:.:.:.:.:.	.:.:.:.:.:.	.:.:.:.:.:.	.:.:.:.:.:.	.:.:.:.:.:.	.:.:.:.:.:.	.:.:.:.:.:.	.:.:.:.:.:.	.:.:.:.:.:.	.:.:.:.:.:.	.:.:.:.:.:.	.:.:.:.:.:.	.:.:.:.:.:.	.:.:.:.:.:.	.:.:.:.:.:.	.:.:.:.:.:.	.:.:.:.:.:.	.:.:.:.:.:.	.:.:.:.:.:.	.:.:.:.:.:.	.:.:.:.:.:.	.:.:.:.:.:.	.:.:.:.:.:.	.:.:.:.:.:.	.:.:.:.:.:.	.:.:.:.:.:.	.:.:.:.:.:.	.:.:.:.:.:.	.:.:.:.:.:.	.:.:.:.:.:.	.:.:.:.:.:.	.:.:.:.:.:.	.:.:.:.:.:.	.:.:.:.:.:.	.:.:.:.:.:.	.:.:.:.:.:.	.:.:.:.:.:.	.:.:.:.:.:.	.:.:.:.:.:.	.:.:.:.:.:.	.:.:.:.:.:.	.:.:.:.:.:.	.:.:.:.:.:.	.:.:.:.:.:.	.:.:.:.:.:.	.:.:.:.:.:.	.:.:.:.:.:.	.:.:.:.:.:.	.:.:.:.:.:.	.:.:.:.:.:.	.:.:.:.:.:.	.:.:.:.:.:.	.:.:.:.:.:.	.:.:.:.:.:.	.:.:.:.:.:.	.:.:.:.:.:.	.:.:.:.:.:.	.:.:.:.:.:.	.:.:.:.:.:.	.:.:.:.:.:.	.:.:.:.:.:.	.:.:.:.:.:.	.:.:.:.:.:.	.:.:.:.:.:.	.:.:.:.:.:.	.:.:.:.:.:.	.:.:.:.:.:.	.:.:.:.:.:.	.:.:.:.:.:.	.:.:.:.:.:.	.:.:.:.:.:.	.:.:.:.:.:.	.:.:.:.:.:.	.:.:.:.:.:.	.:.:.:.:.:.	.:.:.:.:.:.	.:.:.:.:.:.	.:.:.:.:.:.	.:.:.:.:.:.	.:.:.:.:.:.	.:.:.:.:.:.	.:.:.:.:.:.	.:.:.:.:.:.	.:.:.:.:.:.	.:.:.:.:.:.	.:.:.:.:.:.	.:.:.:.:.:.	.:.:.:.:.:.	.:.:.:.:.:.	.:.:.:.:.:.	.:.:.:.:.:.	.:.:.:.:.:.	.:.:.:.:.:.	.:.:.:.:.:.	.:.:.:.:.:.	.:.:.:.:.:.	.:.:.:.:.:.	.:.:.:.:.:.	.:.:.:.:.:.	.:.:.:.:.:.	.:.:.:.:.:.	.:.:.:.:.:.	.:.:.:.:.:.	.:.:.:.:.:.	.:.:.:.:.:.	.:.:.:.:.:.	.:.:.:.:.:.	.:.:.:.:.:.	.:.:.:.:.:.	.:.:.:.:.:.	.:.:.:.:.:.	.:.:.:.:.:.	.:.:.:.:.:.	.:.:.:.:.:.	.:.:.:.:.:.	.:.:.:.:.:.	.:.:.:.:.:.	.:.:.:.:.:.	.:.:.:.:.:.	.:.:.:.:.:.	.:.:.:.:.:.	.:.:.:.:.:.	.:.:.:.:.:.	.:.:.:.:.:.	.:.:.:.:.:.	1:347588:1:30:17:0	.:.:.:.:.:.	.:.:.:.:.:.	.:.:.:.:.:.	.:.:.:.:.:.	.:.:.:.:.:.	.:.:.:.:.:.	.:.:.:.:.:.	.:.:.:.:.:.	.:.:.:.:.:.	.:.:.:.:.:.	.:.:.:.:.:.	.:.:.:.:.:.	.:.:.:.:.:.	.:.:.:.:.:.	.:.:.:.:.:.	.:.:.:.:.:.	.:.:.:.:.:.	.:.:.:.:.:.	.:.:.:.:.:.	.:.:.:.:.:.	.:.:.:.:.:.	.:.:.:.:.:.	.:.:.:.:.:.	.:.:.:.:.:.	.:.:.:.:.:.	.:.:.:.:.:.	.:.:.:.:.:.	.:.:.:.:.:.	.:.:.:.:.:.	.:.:.:.:.:.	.:.:.:.:.:.	.:.:.:.:.:.	.:.:.:.:.:.	.:.:.:.:.:.	.:.:.:.:.:.	.:.:.:.:.:.	.:.:.:.:.:.	.:.:.:.:.:.	1:347588:0.96:19:26:1	.:.:.:.:.:.	.:.:.:.:.:.	.:.:.:.:.:.	.:.:.:.:.:.	.:.:.:.:.:.	.:.:.:.:.:.	.:.:.:.:.:.	.:.:.:.:.:.	.:.:.:.:.:.	.:.:.:.:.:.	.:.:.:.:.:.	.:.:.:.:.:.	.:.:.:.:.:.	.:.:.:.:.:.	.:.:.:.:.:.	.:.:.:.:.:.	.:.:.:.:.:.	.:.:.:.:.:.	.:.:.:.:.:.	.:.:.:.:.:.	.:.:.:.:.:.	.:.:.:.:.:.	.:.:.:.:.:.	.:.:.:.:.:.	.:.:.:.:.:.	.:.:.:.:.:.	.:.:.:.:.:.	.:.:.:.:.:.	.:.:.:.:.:.	.:.:.:.:.:.	.:.:.:.:.:.	.:.:.:.:.:.	.:.:.:.:.:.	.:.:.:.:.:.	.:.:.:.:.:.	.:.:.:.:.:.	.:.:.:.:.:.	.:.:.:.:.:.	.:.:.:.:.:.	.:.:.:.:.:.	.:.:.:.:.:.	.:.:.:.:.:.	.:.:.:.:.:.	.:.:.:.:.:.	.:.:.:.:.:.	.:.:.:.:.:.	.:.:.:.:.:.	.:.:.:.:.:.	.:.:.:.:.:.	.:.:.:.:.:.	.:.:.:.:.:.	.:.:.:.:.:.	.:.:.:.:.:.	.:.:.:.:.:.	.:.:.:.:.:.	.:.:.:.:.:.	.:.:.:.:.:.	1:347588:0.89:16:16:2	.:.:.:.:.:.	1:347588:1:16:14:0	.:.:.:.:.:.	.:.:.:.:.:.	.:.:.:.:.:.	.:.:.:.:.:.	.:.:.:.:.:.	.:.:.:.:.:.	.:.:.:.:.:.	.:.:.:.:.:.	.:.:.:.:.:.	.:.:.:.:.:.	.:.:.:.:.:.	.:.:.:.:.:.	.:.:.:.:.:.	.:.:.:.:.:.	.:.:.:.:.:.	.:.:.:.:.:.	1:347588:1:29:24:0	.:.:.:.:.:.	.:.:.:.:.:.	.:.:.:.:.:.	.:.:.:.:.:.	.:.:.:.:.:.	.:.:.:.:.:.	.:.:.:.:.:.	.:.:.:.:.:.	.:.:.:.:.:.	.:.:.:.:.:.	.:.:.:.:.:.	.:.:.:.:.:.	.:.:.:.:.:.	.:.:.:.:.:.	.:.:.:.:.:.	.:.:.:.:.:.	.:.:.:.:.:.	.:.:.:.:.:.	.:.:.:.:.:.	.:.:.:.:.:.	.:.:.:.:.:.	.:.:.:.:.:.	.:.:.:.:.:.	.:.:.:.:.:.	.:.:.:.:.:.	.:.:.:.:.:.	.:.:.:.:.:.	.:.:.:.:.:.	.:.:.:.:.:.	.:.:.:.:.:.	.:.:.:.:.:.	.:.:.:.:.:.	.:.:.:.:.:.	.:.:.:.:.:.	.:.:.:.:.:.	.:.:.:.:.:.	.:.:.:.:.:.	.:.:.:.:.:.	1:347588:1:22:26:0	.:.:.:.:.:.	.:.:.:.:.:.	.:.:.:.:.:.	.:.:.:.:.:.	.:.:.:.:.:.	.:.:.:.:.:.	.:.:.:.:.:.	.:.:.:.:.:.	1:347588:1:21:11:0	.:.:.:.:.:.	.:.:.:.:.:.	.:.:.:.:.:.	.:.:.:.:.:.	.:.:.:.:.:.	.:.:.:.:.:.	.:.:.:.:.:.	.:.:.:.:.:.
chrII	347583	.	A	<INS:ME>	.	PASS	SVTYPE=INS;STRAND=+;FAMILY=TY3	GT:END:FREQUENCY:THREE_PRIME_SUPPORT:FIVE_PRIME_SUPPORT:REFERENCE_READS	.:.:.:.:.:.	.:.:.:.:.:.	.:.:.:.:.:.	.:.:.:.:.:.	.:.:.:.:.:.	.:.:.:.:.:.	.:.:.:.:.:.	.:.:.:.:.:.	.:.:.:.:.:.	.:.:.:.:.:.	.:.:.:.:.:.	.:.:.:.:.:.	.:.:.:.:.:.	.:.:.:.:.:.	.:.:.:.:.:.	.:.:.:.:.:.	.:.:.:.:.:.	.:.:.:.:.:.	.:.:.:.:.:.	.:.:.:.:.:.	.:.:.:.:.:.	.:.:.:.:.:.	.:.:.:.:.:.	.:.:.:.:.:.	.:.:.:.:.:.	.:.:.:.:.:.	.:.:.:.:.:.	.:.:.:.:.:.	.:.:.:.:.:.	.:.:.:.:.:.	.:.:.:.:.:.	.:.:.:.:.:.	.:.:.:.:.:.	.:.:.:.:.:.	.:.:.:.:.:.	.:.:.:.:.:.	.:.:.:.:.:.	.:.:.:.:.:.	.:.:.:.:.:.	1:347588:0.96:19:24:1	.:.:.:.:.:.	.:.:.:.:.:.	.:.:.:.:.:.	.:.:.:.:.:.	.:.:.:.:.:.	.:.:.:.:.:.	.:.:.:.:.:.	.:.:.:.:.:.	.:.:.:.:.:.	.:.:.:.:.:.	.:.:.:.:.:.	.:.:.:.:.:.	.:.:.:.:.:.	.:.:.:.:.:.	.:.:.:.:.:.	.:.:.:.:.:.	.:.:.:.:.:.	.:.:.:.:.:.	.:.:.:.:.:.	.:.:.:.:.:.	.:.:.:.:.:.	.:.:.:.:.:.	.:.:.:.:.:.	.:.:.:.:.:.	.:.:.:.:.:.	.:.:.:.:.:.	.:.:.:.:.:.	.:.:.:.:.:.	.:.:.:.:.:.	.:.:.:.:.:.	.:.:.:.:.:.	.:.:.:.:.:.	.:.:.:.:.:.	.:.:.:.:.:.	.:.:.:.:.:.	.:.:.:.:.:.	.:.:.:.:.:.	.:.:.:.:.:.	.:.:.:.:.:.	.:.:.:.:.:.	.:.:.:.:.:.	.:.:.:.:.:.	.:.:.:.:.:.	.:.:.:.:.:.	.:.:.:.:.:.	.:.:.:.:.:.	.:.:.:.:.:.	.:.:.:.:.:.	.:.:.:.:.:.	.:.:.:.:.:.	.:.:.:.:.:.	.:.:.:.:.:.	.:.:.:.:.:.	.:.:.:.:.:.	.:.:.:.:.:.	.:.:.:.:.:.	.:.:.:.:.:.	.:.:.:.:.:.	.:.:.:.:.:.	.:.:.:.:.:.	.:.:.:.:.:.	.:.:.:.:.:.	.:.:.:.:.:.	.:.:.:.:.:.	.:.:.:.:.:.	.:.:.:.:.:.	.:.:.:.:.:.	.:.:.:.:.:.	.:.:.:.:.:.	.:.:.:.:.:.	.:.:.:.:.:.	.:.:.:.:.:.	.:.:.:.:.:.	.:.:.:.:.:.	.:.:.:.:.:.	.:.:.:.:.:.	.:.:.:.:.:.	.:.:.:.:.:.	.:.:.:.:.:.	.:.:.:.:.:.	.:.:.:.:.:.	.:.:.:.:.:.	.:.:.:.:.:.	.:.:.:.:.:.	.:.:.:.:.:.	.:.:.:.:.:.	.:.:.:.:.:.	.:.:.:.:.:.	.:.:.:.:.:.	.:.:.:.:.:.	.:.:.:.:.:.	.:.:.:.:.:.	.:.:.:.:.:.	.:.:.:.:.:.	.:.:.:.:.:.	.:.:.:.:.:.	.:.:.:.:.:.	.:.:.:.:.:.	.:.:.:.:.:.	.:.:.:.:.:.	.:.:.:.:.:.	.:.:.:.:.:.	.:.:.:.:.:.	.:.:.:.:.:.	.:.:.:.:.:.	.:.:.:.:.:.	.:.:.:.:.:.	.:.:.:.:.:.	.:.:.:.:.:.	.:.:.:.:.:.	.:.:.:.:.:.	.:.:.:.:.:.	1:347588:0.96:27:20:1	.:.:.:.:.:.	.:.:.:.:.:.	.:.:.:.:.:.	.:.:.:.:.:.	.:.:.:.:.:.	.:.:.:.:.:.	.:.:.:.:.:.	.:.:.:.:.:.	.:.:.:.:.:.	.:.:.:.:.:.	.:.:.:.:.:.	.:.:.:.:.:.	.:.:.:.:.:.	.:.:.:.:.:.	.:.:.:.:.:.	.:.:.:.:.:.	.:.:.:.:.:.	.:.:.:.:.:.	.:.:.:.:.:.	.:.:.:.:.:.	.:.:.:.:.:.	.:.:.:.:.:.	.:.:.:.:.:.	.:.:.:.:.:.	.:.:.:.:.:.	.:.:.:.:.:.	.:.:.:.:.:.	.:.:.:.:.:.	.:.:.:.:.:.	.:.:.:.:.:.	.:.:.:.:.:.	.:.:.:.:.:.	.:.:.:.:.:.	.:.:.:.:.:.	.:.:.:.:.:.	.:.:.:.:.:.	.:.:.:.:.:.	.:.:.:.:.:.	.:.:.:.:.:.	.:.:.:.:.:.	.:.:.:.:.:.	.:.:.:.:.:.	.:.:.:.:.:.	.:.:.:.:.:.	.:.:.:.:.:.	.:.:.:.:.:.	.:.:.:.:.:.	.:.:.:.:.:.	.:.:.:.:.:.	.:.:.:.:.:.	.:.:.:.:.:.	.:.:.:.:.:.	.:.:.:.:.:.	.:.:.:.:.:.	.:.:.:.:.:.	.:.:.:.:.:.	.:.:.:.:.:.	.:.:.:.:.:.	.:.:.:.:.:.	.:.:.:.:.:.	.:.:.:.:.:.	.:.:.:.:.:.	.:.:.:.:.:.	.:.:.:.:.:.	.:.:.:.:.:.	.:.:.:.:.:.	.:.:.:.:.:.	.:.:.:.:.:.	.:.:.:.:.:.	.:.:.:.:.:.	.:.:.:.:.:.	.:.:.:.:.:.	.:.:.:.:.:.	.:.:.:.:.:.	.:.:.:.:.:.	.:.:.:.:.:.	.:.:.:.:.:.	.:.:.:.:.:.	.:.:.:.:.:.	.:.:.:.:.:.	.:.:.:.:.:.	.:.:.:.:.:.	.:.:.:.:.:.	.:.:.:.:.:.	.:.:.:.:.:.	.:.:.:.:.:.	.:.:.:.:.:.	.:.:.:.:.:.	.:.:.:.:.:.	.:.:.:.:.:.	.:.:.:.:.:.	.:.:.:.:.:.	.:.:.:.:.:.	.:.:.:.:.:.	.:.:.:.:.:.	.:.:.:.:.:.	.:.:.:.:.:.	.:.:.:.:.:.	.:.:.:.:.:.	.:.:.:.:.:.	.:.:.:.:.:.	.:.:.:.:.:.	.:.:.:.:.:.	.:.:.:.:.:.	.:.:.:.:.:.	.:.:.:.:.:.	.:.:.:.:.:.	.:.:.:.:.:.	.:.:.:.:.:.	.:.:.:.:.:.	.:.:.:.:.:.	.:.:.:.:.:.	.:.:.:.:.:.	.:.:.:.:.:.	.:.:.:.:.:.	.:.:.:.:.:.	.:.:.:.:.:.	.:.:.:.:.:.	.:.:.:.:.:.	.:.:.:.:.:.	.:.:.:.:.:.	.:.:.:.:.:.	.:.:.:.:.:.	.:.:.:.:.:.	.:.:.:.:.:.	.:.:.:.:.:.	.:.:.:.:.:.	.:.:.:.:.:.	.:.:.:.:.:.	.:.:.:.:.:.	.:.:.:.:.:.	.:.:.:.:.:.	.:.:.:.:.:.	.:.:.:.:.:.	.:.:.:.:.:.	.:.:.:.:.:.	.:.:.:.:.:.	.:.:.:.:.:.	.:.:.:.:.:.	.:.:.:.:.:.	.:.:.:.:.:.	.:.:.:.:.:.	.:.:.:.:.:.	.:.:.:.:.:.	.:.:.:.:.:.	.:.:.:.:.:.	.:.:.:.:.:.	.:.:.:.:.:.	.:.:.:.:.:.	.:.:.:.:.:.	.:.:.:.:.:.	.:.:.:.:.:.	.:.:.:.:.:.	.:.:.:.:.:.	.:.:.:.:.:.	.:.:.:.:.:.	.:.:.:.:.:.	.:.:.:.:.:.	.:.:.:.:.:.	.:.:.:.:.:.	.:.:.:.:.:.	.:.:.:.:.:.	.:.:.:.:.:.	.:.:.:.:.:.	.:.:.:.:.:.	.:.:.:.:.:.	.:.:.:.:.:.	.:.:.:.:.:.	.:.:.:.:.:.	.:.:.:.:.:.	.:.:.:.:.:.	.:.:.:.:.:.	.:.:.:.:.:.	.:.:.:.:.:.	.:.:.:.:.:.	.:.:.:.:.:.	.:.:.:.:.:.	.:.:.:.:.:.	.:.:.:.:.:.	.:.:.:.:.:.	.:.:.:.:.:.	.:.:.:.:.:.	.:.:.:.:.:.	.:.:.:.:.:.	.:.:.:.:.:.	.:.:.:.:.:.	.:.:.:.:.:.	.:.:.:.:.:.	.:.:.:.:.:.	.:.:.:.:.:.	.:.:.:.:.:.	.:.:.:.:.:.	.:.:.:.:.:.	.:.:.:.:.:.	.:.:.:.:.:.	.:.:.:.:.:.	.:.:.:.:.:.	.:.:.:.:.:.	.:.:.:.:.:.	.:.:.:.:.:.	.:.:.:.:.:.	.:.:.:.:.:.	.:.:.:.:.:.	.:.:.:.:.:.	.:.:.:.:.:.	.:.:.:.:.:.	.:.:.:.:.:.	.:.:.:.:.:.	.:.:.:.:.:.	.:.:.:.:.:.	.:.:.:.:.:.	.:.:.:.:.:.	.:.:.:.:.:.	.:.:.:.:.:.	.:.:.:.:.:.	.:.:.:.:.:.	.:.:.:.:.:.	.:.:.:.:.:.	.:.:.:.:.:.	.:.:.:.:.:.	.:.:.:.:.:.	.:.:.:.:.:.	.:.:.:.:.:.	.:.:.:.:.:.	.:.:.:.:.:.	.:.:.:.:.:.	.:.:.:.:.:.	.:.:.:.:.:.	.:.:.:.:.:.	.:.:.:.:.:.	.:.:.:.:.:.	.:.:.:.:.:.	.:.:.:.:.:.	.:.:.:.:.:.	.:.:.:.:.:.	.:.:.:.:.:.	.:.:.:.:.:.	.:.:.:.:.:.	.:.:.:.:.:.	.:.:.:.:.:.	.:.:.:.:.:.	.:.:.:.:.:.	.:.:.:.:.:.	.:.:.:.:.:.	.:.:.:.:.:.	.:.:.:.:.:.	.:.:.:.:.:.	.:.:.:.:.:.	.:.:.:.:.:.	.:.:.:.:.:.	.:.:.:.:.:.	.:.:.:.:.:.	.:.:.:.:.:.	.:.:.:.:.:.	.:.:.:.:.:.	.:.:.:.:.:.	.:.:.:.:.:.	.:.:.:.:.:.	.:.:.:.:.:.	.:.:.:.:.:.	.:.:.:.:.:.	.:.:.:.:.:.	.:.:.:.:.:.	.:.:.:.:.:.	.:.:.:.:.:.	.:.:.:.:.:.	.:.:.:.:.:.	.:.:.:.:.:.	.:.:.:.:.:.	.:.:.:.:.:.	.:.:.:.:.:.	.:.:.:.:.:.	.:.:.:.:.:.	.:.:.:.:.:.	.:.:.:.:.:.	.:.:.:.:.:.	.:.:.:.:.:.	.:.:.:.:.:.	.:.:.:.:.:.	.:.:.:.:.:.	.:.:.:.:.:.	.:.:.:.:.:.	.:.:.:.:.:.	.:.:.:.:.:.	.:.:.:.:.:.	.:.:.:.:.:.	.:.:.:.:.:.	.:.:.:.:.:.	.:.:.:.:.:.	.:.:.:.:.:.	.:.:.:.:.:.	.:.:.:.:.:.	.:.:.:.:.:.	.:.:.:.:.:.	.:.:.:.:.:.	.:.:.:.:.:.	.:.:.:.:.:.	.:.:.:.:.:.	.:.:.:.:.:.	.:.:.:.:.:.	.:.:.:.:.:.	.:.:.:.:.:.	.:.:.:.:.:.	.:.:.:.:.:.	.:.:.:.:.:.	.:.:.:.:.:.	.:.:.:.:.:.	.:.:.:.:.:.	.:.:.:.:.:.	.:.:.:.:.:.	.:.:.:.:.:.	.:.:.:.:.:.	.:.:.:.:.:.	.:.:.:.:.:.	.:.:.:.:.:.	.:.:.:.:.:.	.:.:.:.:.:.	.:.:.:.:.:.	.:.:.:.:.:.	.:.:.:.:.:.	.:.:.:.:.:.	.:.:.:.:.:.	.:.:.:.:.:.	.:.:.:.:.:.	.:.:.:.:.:.	.:.:.:.:.:.	.:.:.:.:.:.	.:.:.:.:.:.	.:.:.:.:.:.	.:.:.:.:.:.	.:.:.:.:.:.	.:.:.:.:.:.	.:.:.:.:.:.	.:.:.:.:.:.	.:.:.:.:.:.	.:.:.:.:.:.	.:.:.:.:.:.	.:.:.:.:.:.	.:.:.:.:.:.	.:.:.:.:.:.	.:.:.:.:.:.	.:.:.:.:.:.	.:.:.:.:.:.	.:.:.:.:.:.	.:.:.:.:.:.	.:.:.:.:.:.	.:.:.:.:.:.	.:.:.:.:.:.	.:.:.:.:.:.	.:.:.:.:.:.	.:.:.:.:.:.	.:.:.:.:.:.	.:.:.:.:.:.	.:.:.:.:.:.	.:.:.:.:.:.	.:.:.:.:.:.	.:.:.:.:.:.	.:.:.:.:.:.	.:.:.:.:.:.	.:.:.:.:.:.	.:.:.:.:.:.	.:.:.:.:.:.	.:.:.:.:.:.	.:.:.:.:.:.	.:.:.:.:.:.	.:.:.:.:.:.	.:.:.:.:.:.	.:.:.:.:.:.	.:.:.:.:.:.	.:.:.:.:.:.	.:.:.:.:.:.	.:.:.:.:.:.	.:.:.:.:.:.	.:.:.:.:.:.	.:.:.:.:.:.	.:.:.:.:.:.	.:.:.:.:.:.	.:.:.:.:.:.	.:.:.:.:.:.	.:.:.:.:.:.	.:.:.:.:.:.	.:.:.:.:.:.	.:.:.:.:.:.	.:.:.:.:.:.	.:.:.:.:.:.	.:.:.:.:.:.	.:.:.:.:.:.	.:.:.:.:.:.	.:.:.:.:.:.	.:.:.:.:.:.	.:.:.:.:.:.	.:.:.:.:.:.	.:.:.:.:.:.	.:.:.:.:.:.	.:.:.:.:.:.	.:.:.:.:.:.	.:.:.:.:.:.	.:.:.:.:.:.	.:.:.:.:.:.	.:.:.:.:.:.	.:.:.:.:.:.	.:.:.:.:.:.	.:.:.:.:.:.	.:.:.:.:.:.	.:.:.:.:.:.	.:.:.:.:.:.	.:.:.:.:.:.	.:.:.:.:.:.	.:.:.:.:.:.	.:.:.:.:.:.	.:.:.:.:.:.	.:.:.:.:.:.	.:.:.:.:.:.	.:.:.:.:.:.	.:.:.:.:.:.	.:.:.:.:.:.	.:.:.:.:.:.	.:.:.:.:.:.	.:.:.:.:.:.	.:.:.:.:.:.	.:.:.:.:.:.	.:.:.:.:.:.	.:.:.:.:.:.	.:.:.:.:.:.	.:.:.:.:.:.	.:.:.:.:.:.	.:.:.:.:.:.	.:.:.:.:.:.	.:.:.:.:.:.	.:.:.:.:.:.	.:.:.:.:.:.	.:.:.:.:.:.	.:.:.:.:.:.	.:.:.:.:.:.	.:.:.:.:.:.	.:.:.:.:.:.	.:.:.:.:.:.	.:.:.:.:.:.	.:.:.:.:.:.	.:.:.:.:.:.	.:.:.:.:.:.	.:.:.:.:.:.	.:.:.:.:.:.	.:.:.:.:.:.	.:.:.:.:.:.	.:.:.:.:.:.	.:.:.:.:.:.	.:.:.:.:.:.	.:.:.:.:.:.	.:.:.:.:.:.	.:.:.:.:.:.	.:.:.:.:.:.	.:.:.:.:.:.	.:.:.:.:.:.	.:.:.:.:.:.	.:.:.:.:.:.	.:.:.:.:.:.	.:.:.:.:.:.	.:.:.:.:.:.	.:.:.:.:.:.	.:.:.:.:.:.	.:.:.:.:.:.	.:.:.:.:.:.	.:.:.:.:.:.	.:.:.:.:.:.	.:.:.:.:.:.	.:.:.:.:.:.	.:.:.:.:.:.	.:.:.:.:.:.	.:.:.:.:.:.	.:.:.:.:.:.	.:.:.:.:.:.	.:.:.:.:.:.	.:.:.:.:.:.	.:.:.:.:.:.	.:.:.:.:.:.	.:.:.:.:.:.	.:.:.:.:.:.	.:.:.:.:.:.	.:.:.:.:.:.	.:.:.:.:.:.	.:.:.:.:.:.	.:.:.:.:.:.	.:.:.:.:.:.	.:.:.:.:.:.	.:.:.:.:.:.	.:.:.:.:.:.	.:.:.:.:.:.	.:.:.:.:.:.	.:.:.:.:.:.	.:.:.:.:.:.	.:.:.:.:.:.	.:.:.:.:.:.	.:.:.:.:.:.	.:.:.:.:.:.	.:.:.:.:.:.	.:.:.:.:.:.	.:.:.:.:.:.	.:.:.:.:.:.	.:.:.:.:.:.	.:.:.:.:.:.	.:.:.:.:.:.	.:.:.:.:.:.	.:.:.:.:.:.	.:.:.:.:.:.	.:.:.:.:.:.	.:.:.:.:.:.	.:.:.:.:.:.	.:.:.:.:.:.	.:.:.:.:.:.	.:.:.:.:.:.	.:.:.:.:.:.	.:.:.:.:.:.	.:.:.:.:.:.	.:.:.:.:.:.	.:.:.:.:.:.	.:.:.:.:.:.	.:.:.:.:.:.	.:.:.:.:.:.	.:.:.:.:.:.	.:.:.:.:.:.	.:.:.:.:.:.	.:.:.:.:.:.	.:.:.:.:.:.	.:.:.:.:.:.	.:.:.:.:.:.	.:.:.:.:.:.	.:.:.:.:.:.	.:.:.:.:.:.	.:.:.:.:.:.	.:.:.:.:.:.	.:.:.:.:.:.	.:.:.:.:.:.	.:.:.:.:.:.	.:.:.:.:.:.	.:.:.:.:.:.	.:.:.:.:.:.	.:.:.:.:.:.	.:.:.:.:.:.	.:.:.:.:.:.	.:.:.:.:.:.	.:.:.:.:.:.	.:.:.:.:.:.	.:.:.:.:.:.	.:.:.:.:.:.	.:.:.:.:.:.	.:.:.:.:.:.	.:.:.:.:.:.	.:.:.:.:.:.	.:.:.:.:.:.	.:.:.:.:.:.	.:.:.:.:.:.	.:.:.:.:.:.	.:.:.:.:.:.	.:.:.:.:.:.	.:.:.:.:.:.	.:.:.:.:.:.	.:.:.:.:.:.	.:.:.:.:.:.	.:.:.:.:.:.	.:.:.:.:.:.	.:.:.:.:.:.	.:.:.:.:.:.	.:.:.:.:.:.	.:.:.:.:.:.	.:.:.:.:.:.	.:.:.:.:.:.	.:.:.:.:.:.	.:.:.:.:.:.	.:.:.:.:.:.	.:.:.:.:.:.	.:.:.:.:.:.	.:.:.:.:.:.	.:.:.:.:.:.	.:.:.:.:.:.	.:.:.:.:.:.	.:.:.:.:.:.	.:.:.:.:.:.	.:.:.:.:.:.	.:.:.:.:.:.	.:.:.:.:.:.	.:.:.:.:.:.	.:.:.:.:.:.	.:.:.:.:.:.	.:.:.:.:.:.	.:.:.:.:.:.	.:.:.:.:.:.	.:.:.:.:.:.	.:.:.:.:.:.	.:.:.:.:.:.	.:.:.:.:.:.	.:.:.:.:.:.	.:.:.:.:.:.	.:.:.:.:.:.	.:.:.:.:.:.	.:.:.:.:.:.	.:.:.:.:.:.	.:.:.:.:.:.	.:.:.:.:.:.	.:.:.:.:.:.	.:.:.:.:.:.	.:.:.:.:.:.	.:.:.:.:.:.	.:.:.:.:.:.	.:.:.:.:.:.	.:.:.:.:.:.	.:.:.:.:.:.	.:.:.:.:.:.	.:.:.:.:.:.	.:.:.:.:.:.	.:.:.:.:.:.	.:.:.:.:.:.	.:.:.:.:.:.	.:.:.:.:.:.	.:.:.:.:.:.	.:.:.:.:.:.	.:.:.:.:.:.	.:.:.:.:.:.	.:.:.:.:.:.	.:.:.:.:.:.	.:.:.:.:.:.	.:.:.:.:.:.	.:.:.:.:.:.	.:.:.:.:.:.	.:.:.:.:.:.	.:.:.:.:.:.	.:.:.:.:.:.	.:.:.:.:.:.	.:.:.:.:.:.	.:.:.:.:.:.	.:.:.:.:.:.	.:.:.:.:.:.	.:.:.:.:.:.	.:.:.:.:.:.	.:.:.:.:.:.	.:.:.:.:.:.	.:.:.:.:.:.	.:.:.:.:.:.	.:.:.:.:.:.	.:.:.:.:.:.	.:.:.:.:.:.	.:.:.:.:.:.	.:.:.:.:.:.	.:.:.:.:.:.	.:.:.:.:.:.	.:.:.:.:.:.	.:.:.:.:.:.	.:.:.:.:.:.	.:.:.:.:.:.	.:.:.:.:.:.	.:.:.:.:.:.	.:.:.:.:.:.	.:.:.:.:.:.	.:.:.:.:.:.	.:.:.:.:.:.	.:.:.:.:.:.	.:.:.:.:.:.	.:.:.:.:.:.	.:.:.:.:.:.	.:.:.:.:.:.	.:.:.:.:.:.	.:.:.:.:.:.	.:.:.:.:.:.	.:.:.:.:.:.	.:.:.:.:.:.	.:.:.:.:.:.	.:.:.:.:.:.	.:.:.:.:.:.	.:.:.:.:.:.	.:.:.:.:.:.	.:.:.:.:.:.	.:.:.:.:.:.	.:.:.:.:.:.	.:.:.:.:.:.	.:.:.:.:.:.	.:.:.:.:.:.	.:.:.:.:.:.	.:.:.:.:.:.	.:.:.:.:.:.	.:.:.:.:.:.	.:.:.:.:.:.	.:.:.:.:.:.	.:.:.:.:.:.	.:.:.:.:.:.	.:.:.:.:.:.	.:.:.:.:.:.	.:.:.:.:.:.	.:.:.:.:.:.	.:.:.:.:.:.	.:.:.:.:.:.	.:.:.:.:.:.	.:.:.:.:.:.	.:.:.:.:.:.	.:.:.:.:.:.	.:.:.:.:.:.	.:.:.:.:.:.	.:.:.:.:.:.	.:.:.:.:.:.	.:.:.:.:.:.	.:.:.:.:.:.	.:.:.:.:.:.	.:.:.:.:.:.	.:.:.:.:.:.	.:.:.:.:.:.	.:.:.:.:.:.	.:.:.:.:.:.	.:.:.:.:.:.	.:.:.:.:.:.	.:.:.:.:.:.	.:.:.:.:.:.	.:.:.:.:.:.	.:.:.:.:.:.	.:.:.:.:.:.	.:.:.:.:.:.	.:.:.:.:.:.	.:.:.:.:.:.	.:.:.:.:.:.	.:.:.:.:.:.	.:.:.:.:.:.	.:.:.:.:.:.	.:.:.:.:.:.	.:.:.:.:.:.	.:.:.:.:.:.	.:.:.:.:.:.	.:.:.:.:.:.	.:.:.:.:.:.	.:.:.:.:.:.	.:.:.:.:.:.	.:.:.:.:.:.	.:.:.:.:.:.	.:.:.:.:.:.	.:.:.:.:.:.	.:.:.:.:.:.	.:.:.:.:.:.	.:.:.:.:.:.	.:.:.:.:.:.	.:.:.:.:.:.	.:.:.:.:.:.	.:.:.:.:.:.	.:.:.:.:.:.	.:.:.:.:.:.	.:.:.:.:.:.	.:.:.:.:.:.	.:.:.:.:.:.	.:.:.:.:.:.	.:.:.:.:.:.	.:.:.:.:.:.	.:.:.:.:.:.	.:.:.:.:.:.	.:.:.:.:.:.	.:.:.:.:.:.	.:.:.:.:.:.	.:.:.:.:.:.	.:.:.:.:.:.	.:.:.:.:.:.	.:.:.:.:.:.	.:.:.:.:.:.	.:.:.:.:.:.	.:.:.:.:.:.	.:.:.:.:.:.	.:.:.:.:.:.	.:.:.:.:.:.	.:.:.:.:.:.	.:.:.:.:.:.	.:.:.:.:.:.	.:.:.:.:.:.	.:.:.:.:.:.	.:.:.:.:.:.	.:.:.:.:.:.	.:.:.:.:.:.	.:.:.:.:.:.	.:.:.:.:.:.	.:.:.:.:.:.	.:.:.:.:.:.	.:.:.:.:.:.	.:.:.:.:.:.	.:.:.:.:.:.	.:.:.:.:.:.	.:.:.:.:.:.	.:.:.:.:.:.	.:.:.:.:.:.	.:.:.:.:.:.	.:.:.:.:.:.	.:.:.:.:.:.	.:.:.:.:.:.	.:.:.:.:.:.	.:.:.:.:.:.	.:.:.:.:.:.	.:.:.:.:.:.	.:.:.:.:.:.	.:.:.:.:.:.	.:.:.:.:.:.	.:.:.:.:.:.	.:.:.:.:.:.	.:.:.:.:.:.	.:.:.:.:.:.	.:.:.:.:.:.	.:.:.:.:.:.	.:.:.:.:.:.	.:.:.:.:.:.	.:.:.:.:.:.	.:.:.:.:.:.	.:.:.:.:.:.	.:.:.:.:.:.	.:.:.:.:.:.	.:.:.:.:.:.	.:.:.:.:.:.	.:.:.:.:.:.	.:.:.:.:.:.	.:.:.:.:.:.	.:.:.:.:.:.	.:.:.:.:.:.	.:.:.:.:.:.	.:.:.:.:.:.	.:.:.:.:.:.	.:.:.:.:.:.	.:.:.:.:.:.	.:.:.:.:.:.	.:.:.:.:.:.	.:.:.:.:.:.	.:.:.:.:.:.	.:.:.:.:.:.	.:.:.:.:.:.	.:.:.:.:.:.	.:.:.:.:.:.	.:.:.:.:.:.	.:.:.:.:.:.	.:.:.:.:.:.	.:.:.:.:.:.	.:.:.:.:.:.	.:.:.:.:.:.	.:.:.:.:.:.	.:.:.:.:.:.	.:.:.:.:.:.	1:347588:1:25:12:0	.:.:.:.:.:.	.:.:.:.:.:.	.:.:.:.:.:.	.:.:.:.:.:.	.:.:.:.:.:.	.:.:.:.:.:.	.:.:.:.:.:.	.:.:.:.:.:.	.:.:.:.:.:.	.:.:.:.:.:.	.:.:.:.:.:.	.:.:.:.:.:.	.:.:.:.:.:.	.:.:.:.:.:.	.:.:.:.:.:.	.:.:.:.:.:.	.:.:.:.:.:.	.:.:.:.:.:.	.:.:.:.:.:.	.:.:.:.:.:.	.:.:.:.:.:.	.:.:.:.:.:.	.:.:.:.:.:.
chrII	347587	.	C	<INS:ME>	.	PASS	SVTYPE=INS;STRAND=-;FAMILY=TY3	GT:END:FREQUENCY:THREE_PRIME_SUPPORT:FIVE_PRIME_SUPPORT:REFERENCE_READS	.:.:.:.:.:.	.:.:.:.:.:.	.:.:.:.:.:.	.:.:.:.:.:.	.:.:.:.:.:.	.:.:.:.:.:.	.:.:.:.:.:.	.:.:.:.:.:.	.:.:.:.:.:.	1:347587:0.9:38:17:4	.:.:.:.:.:.	.:.:.:.:.:.	.:.:.:.:.:.	.:.:.:.:.:.	.:.:.:.:.:.	.:.:.:.:.:.	.:.:.:.:.:.	.:.:.:.:.:.	.:.:.:.:.:.	.:.:.:.:.:.	.:.:.:.:.:.	.:.:.:.:.:.	.:.:.:.:.:.	.:.:.:.:.:.	.:.:.:.:.:.	.:.:.:.:.:.	.:.:.:.:.:.	.:.:.:.:.:.	.:.:.:.:.:.	.:.:.:.:.:.	.:.:.:.:.:.	.:.:.:.:.:.	.:.:.:.:.:.	.:.:.:.:.:.	.:.:.:.:.:.	.:.:.:.:.:.	.:.:.:.:.:.	.:.:.:.:.:.	.:.:.:.:.:.	.:.:.:.:.:.	.:.:.:.:.:.	.:.:.:.:.:.	.:.:.:.:.:.	.:.:.:.:.:.	.:.:.:.:.:.	.:.:.:.:.:.	.:.:.:.:.:.	.:.:.:.:.:.	.:.:.:.:.:.	.:.:.:.:.:.	.:.:.:.:.:.	.:.:.:.:.:.	.:.:.:.:.:.	.:.:.:.:.:.	.:.:.:.:.:.	.:.:.:.:.:.	.:.:.:.:.:.	.:.:.:.:.:.	.:.:.:.:.:.	.:.:.:.:.:.	.:.:.:.:.:.	.:.:.:.:.:.	.:.:.:.:.:.	.:.:.:.:.:.	.:.:.:.:.:.	.:.:.:.:.:.	.:.:.:.:.:.	.:.:.:.:.:.	.:.:.:.:.:.	.:.:.:.:.:.	.:.:.:.:.:.	.:.:.:.:.:.	.:.:.:.:.:.	.:.:.:.:.:.	.:.:.:.:.:.	.:.:.:.:.:.	.:.:.:.:.:.	.:.:.:.:.:.	.:.:.:.:.:.	.:.:.:.:.:.	.:.:.:.:.:.	.:.:.:.:.:.	.:.:.:.:.:.	.:.:.:.:.:.	.:.:.:.:.:.	.:.:.:.:.:.	.:.:.:.:.:.	.:.:.:.:.:.	.:.:.:.:.:.	.:.:.:.:.:.	.:.:.:.:.:.	.:.:.:.:.:.	.:.:.:.:.:.	.:.:.:.:.:.	.:.:.:.:.:.	.:.:.:.:.:.	.:.:.:.:.:.	.:.:.:.:.:.	.:.:.:.:.:.	.:.:.:.:.:.	.:.:.:.:.:.	.:.:.:.:.:.	.:.:.:.:.:.	.:.:.:.:.:.	.:.:.:.:.:.	.:.:.:.:.:.	.:.:.:.:.:.	.:.:.:.:.:.	.:.:.:.:.:.	.:.:.:.:.:.	.:.:.:.:.:.	.:.:.:.:.:.	.:.:.:.:.:.	.:.:.:.:.:.	.:.:.:.:.:.	.:.:.:.:.:.	.:.:.:.:.:.	.:.:.:.:.:.	.:.:.:.:.:.	.:.:.:.:.:.	.:.:.:.:.:.	.:.:.:.:.:.	.:.:.:.:.:.	.:.:.:.:.:.	.:.:.:.:.:.	1:347587:0.86:19:24:4	.:.:.:.:.:.	.:.:.:.:.:.	.:.:.:.:.:.	.:.:.:.:.:.	.:.:.:.:.:.	.:.:.:.:.:.	.:.:.:.:.:.	.:.:.:.:.:.	.:.:.:.:.:.	.:.:.:.:.:.	.:.:.:.:.:.	.:.:.:.:.:.	.:.:.:.:.:.	.:.:.:.:.:.	.:.:.:.:.:.	.:.:.:.:.:.	.:.:.:.:.:.	.:.:.:.:.:.	.:.:.:.:.:.	.:.:.:.:.:.	.:.:.:.:.:.	.:.:.:.:.:.	.:.:.:.:.:.	.:.:.:.:.:.	.:.:.:.:.:.	.:.:.:.:.:.	.:.:.:.:.:.	.:.:.:.:.:.	.:.:.:.:.:.	.:.:.:.:.:.	.:.:.:.:.:.	.:.:.:.:.:.	.:.:.:.:.:.	.:.:.:.:.:.	.:.:.:.:.:.	.:.:.:.:.:.	.:.:.:.:.:.	.:.:.:.:.:.	.:.:.:.:.:.	.:.:.:.:.:.	.:.:.:.:.:.	.:.:.:.:.:.	.:.:.:.:.:.	.:.:.:.:.:.	.:.:.:.:.:.	.:.:.:.:.:.	.:.:.:.:.:.	.:.:.:.:.:.	.:.:.:.:.:.	.:.:.:.:.:.	.:.:.:.:.:.	.:.:.:.:.:.	.:.:.:.:.:.	.:.:.:.:.:.	.:.:.:.:.:.	.:.:.:.:.:.	.:.:.:.:.:.	.:.:.:.:.:.	.:.:.:.:.:.	.:.:.:.:.:.	.:.:.:.:.:.	.:.:.:.:.:.	.:.:.:.:.:.	.:.:.:.:.:.	.:.:.:.:.:.	.:.:.:.:.:.	.:.:.:.:.:.	.:.:.:.:.:.	.:.:.:.:.:.	.:.:.:.:.:.	.:.:.:.:.:.	.:.:.:.:.:.	.:.:.:.:.:.	.:.:.:.:.:.	.:.:.:.:.:.	.:.:.:.:.:.	.:.:.:.:.:.	.:.:.:.:.:.	.:.:.:.:.:.	.:.:.:.:.:.	.:.:.:.:.:.	.:.:.:.:.:.	.:.:.:.:.:.	.:.:.:.:.:.	.:.:.:.:.:.	.:.:.:.:.:.	.:.:.:.:.:.	.:.:.:.:.:.	.:.:.:.:.:.	.:.:.:.:.:.	.:.:.:.:.:.	.:.:.:.:.:.	.:.:.:.:.:.	.:.:.:.:.:.	.:.:.:.:.:.	.:.:.:.:.:.	.:.:.:.:.:.	.:.:.:.:.:.	.:.:.:.:.:.	.:.:.:.:.:.	.:.:.:.:.:.	.:.:.:.:.:.	.:.:.:.:.:.	.:.:.:.:.:.	.:.:.:.:.:.	.:.:.:.:.:.	.:.:.:.:.:.	.:.:.:.:.:.	.:.:.:.:.:.	.:.:.:.:.:.	.:.:.:.:.:.	.:.:.:.:.:.	.:.:.:.:.:.	.:.:.:.:.:.	.:.:.:.:.:.	.:.:.:.:.:.	.:.:.:.:.:.	.:.:.:.:.:.	.:.:.:.:.:.	.:.:.:.:.:.	.:.:.:.:.:.	.:.:.:.:.:.	.:.:.:.:.:.	.:.:.:.:.:.	.:.:.:.:.:.	.:.:.:.:.:.	.:.:.:.:.:.	.:.:.:.:.:.	.:.:.:.:.:.	.:.:.:.:.:.	.:.:.:.:.:.	.:.:.:.:.:.	.:.:.:.:.:.	.:.:.:.:.:.	.:.:.:.:.:.	.:.:.:.:.:.	.:.:.:.:.:.	.:.:.:.:.:.	.:.:.:.:.:.	.:.:.:.:.:.	.:.:.:.:.:.	.:.:.:.:.:.	.:.:.:.:.:.	.:.:.:.:.:.	.:.:.:.:.:.	.:.:.:.:.:.	.:.:.:.:.:.	.:.:.:.:.:.	.:.:.:.:.:.	.:.:.:.:.:.	.:.:.:.:.:.	.:.:.:.:.:.	.:.:.:.:.:.	.:.:.:.:.:.	.:.:.:.:.:.	.:.:.:.:.:.	.:.:.:.:.:.	.:.:.:.:.:.	.:.:.:.:.:.	.:.:.:.:.:.	.:.:.:.:.:.	.:.:.:.:.:.	.:.:.:.:.:.	.:.:.:.:.:.	.:.:.:.:.:.	.:.:.:.:.:.	.:.:.:.:.:.	.:.:.:.:.:.	.:.:.:.:.:.	.:.:.:.:.:.	.:.:.:.:.:.	.:.:.:.:.:.	.:.:.:.:.:.	.:.:.:.:.:.	.:.:.:.:.:.	.:.:.:.:.:.	.:.:.:.:.:.	.:.:.:.:.:.	.:.:.:.:.:.	.:.:.:.:.:.	.:.:.:.:.:.	.:.:.:.:.:.	.:.:.:.:.:.	.:.:.:.:.:.	.:.:.:.:.:.	.:.:.:.:.:.	.:.:.:.:.:.	.:.:.:.:.:.	.:.:.:.:.:.	.:.:.:.:.:.	.:.:.:.:.:.	.:.:.:.:.:.	.:.:.:.:.:.	.:.:.:.:.:.	.:.:.:.:.:.	.:.:.:.:.:.	.:.:.:.:.:.	.:.:.:.:.:.	.:.:.:.:.:.	.:.:.:.:.:.	.:.:.:.:.:.	.:.:.:.:.:.	.:.:.:.:.:.	.:.:.:.:.:.	.:.:.:.:.:.	.:.:.:.:.:.	.:.:.:.:.:.	.:.:.:.:.:.	.:.:.:.:.:.	.:.:.:.:.:.	.:.:.:.:.:.	.:.:.:.:.:.	.:.:.:.:.:.	.:.:.:.:.:.	.:.:.:.:.:.	.:.:.:.:.:.	.:.:.:.:.:.	.:.:.:.:.:.	.:.:.:.:.:.	.:.:.:.:.:.	.:.:.:.:.:.	.:.:.:.:.:.	.:.:.:.:.:.	.:.:.:.:.:.	.:.:.:.:.:.	.:.:.:.:.:.	.:.:.:.:.:.	.:.:.:.:.:.	.:.:.:.:.:.	.:.:.:.:.:.	.:.:.:.:.:.	.:.:.:.:.:.	.:.:.:.:.:.	.:.:.:.:.:.	.:.:.:.:.:.	.:.:.:.:.:.	.:.:.:.:.:.	.:.:.:.:.:.	.:.:.:.:.:.	.:.:.:.:.:.	.:.:.:.:.:.	.:.:.:.:.:.	.:.:.:.:.:.	.:.:.:.:.:.	.:.:.:.:.:.	.:.:.:.:.:.	.:.:.:.:.:.	.:.:.:.:.:.	.:.:.:.:.:.	.:.:.:.:.:.	.:.:.:.:.:.	.:.:.:.:.:.	.:.:.:.:.:.	.:.:.:.:.:.	.:.:.:.:.:.	.:.:.:.:.:.	.:.:.:.:.:.	.:.:.:.:.:.	.:.:.:.:.:.	.:.:.:.:.:.	.:.:.:.:.:.	.:.:.:.:.:.	.:.:.:.:.:.	.:.:.:.:.:.	.:.:.:.:.:.	.:.:.:.:.:.	.:.:.:.:.:.	.:.:.:.:.:.	.:.:.:.:.:.	.:.:.:.:.:.	.:.:.:.:.:.	.:.:.:.:.:.	.:.:.:.:.:.	.:.:.:.:.:.	.:.:.:.:.:.	.:.:.:.:.:.	.:.:.:.:.:.	.:.:.:.:.:.	.:.:.:.:.:.	.:.:.:.:.:.	.:.:.:.:.:.	.:.:.:.:.:.	.:.:.:.:.:.	.:.:.:.:.:.	.:.:.:.:.:.	.:.:.:.:.:.	.:.:.:.:.:.	.:.:.:.:.:.	.:.:.:.:.:.	.:.:.:.:.:.	.:.:.:.:.:.	.:.:.:.:.:.	.:.:.:.:.:.	.:.:.:.:.:.	.:.:.:.:.:.	.:.:.:.:.:.	.:.:.:.:.:.	.:.:.:.:.:.	.:.:.:.:.:.	.:.:.:.:.:.	.:.:.:.:.:.	.:.:.:.:.:.	.:.:.:.:.:.	.:.:.:.:.:.	.:.:.:.:.:.	.:.:.:.:.:.	.:.:.:.:.:.	.:.:.:.:.:.	.:.:.:.:.:.	.:.:.:.:.:.	.:.:.:.:.:.	.:.:.:.:.:.	.:.:.:.:.:.	.:.:.:.:.:.	.:.:.:.:.:.	.:.:.:.:.:.	.:.:.:.:.:.	.:.:.:.:.:.	.:.:.:.:.:.	.:.:.:.:.:.	.:.:.:.:.:.	.:.:.:.:.:.	.:.:.:.:.:.	.:.:.:.:.:.	.:.:.:.:.:.	.:.:.:.:.:.	.:.:.:.:.:.	.:.:.:.:.:.	.:.:.:.:.:.	.:.:.:.:.:.	.:.:.:.:.:.	.:.:.:.:.:.	.:.:.:.:.:.	.:.:.:.:.:.	.:.:.:.:.:.	.:.:.:.:.:.	.:.:.:.:.:.	.:.:.:.:.:.	.:.:.:.:.:.	.:.:.:.:.:.	.:.:.:.:.:.	.:.:.:.:.:.	.:.:.:.:.:.	.:.:.:.:.:.	.:.:.:.:.:.	.:.:.:.:.:.	.:.:.:.:.:.	.:.:.:.:.:.	.:.:.:.:.:.	.:.:.:.:.:.	.:.:.:.:.:.	.:.:.:.:.:.	.:.:.:.:.:.	.:.:.:.:.:.	.:.:.:.:.:.	.:.:.:.:.:.	.:.:.:.:.:.	.:.:.:.:.:.	.:.:.:.:.:.	.:.:.:.:.:.	.:.:.:.:.:.	.:.:.:.:.:.	.:.:.:.:.:.	.:.:.:.:.:.	.:.:.:.:.:.	.:.:.:.:.:.	.:.:.:.:.:.	.:.:.:.:.:.	.:.:.:.:.:.	.:.:.:.:.:.	.:.:.:.:.:.	.:.:.:.:.:.	.:.:.:.:.:.	.:.:.:.:.:.	.:.:.:.:.:.	.:.:.:.:.:.	.:.:.:.:.:.	.:.:.:.:.:.	.:.:.:.:.:.	.:.:.:.:.:.	.:.:.:.:.:.	.:.:.:.:.:.	.:.:.:.:.:.	.:.:.:.:.:.	.:.:.:.:.:.	.:.:.:.:.:.	.:.:.:.:.:.	.:.:.:.:.:.	.:.:.:.:.:.	.:.:.:.:.:.	.:.:.:.:.:.	.:.:.:.:.:.	.:.:.:.:.:.	.:.:.:.:.:.	.:.:.:.:.:.	.:.:.:.:.:.	.:.:.:.:.:.	.:.:.:.:.:.	.:.:.:.:.:.	.:.:.:.:.:.	.:.:.:.:.:.	.:.:.:.:.:.	.:.:.:.:.:.	.:.:.:.:.:.	.:.:.:.:.:.	.:.:.:.:.:.	.:.:.:.:.:.	.:.:.:.:.:.	.:.:.:.:.:.	.:.:.:.:.:.	.:.:.:.:.:.	.:.:.:.:.:.	.:.:.:.:.:.	.:.:.:.:.:.	.:.:.:.:.:.	.:.:.:.:.:.	.:.:.:.:.:.	.:.:.:.:.:.	.:.:.:.:.:.	.:.:.:.:.:.	.:.:.:.:.:.	.:.:.:.:.:.	.:.:.:.:.:.	.:.:.:.:.:.	.:.:.:.:.:.	.:.:.:.:.:.	.:.:.:.:.:.	.:.:.:.:.:.	.:.:.:.:.:.	.:.:.:.:.:.	.:.:.:.:.:.	.:.:.:.:.:.	.:.:.:.:.:.	.:.:.:.:.:.	.:.:.:.:.:.	.:.:.:.:.:.	.:.:.:.:.:.	.:.:.:.:.:.	.:.:.:.:.:.	.:.:.:.:.:.	.:.:.:.:.:.	.:.:.:.:.:.	.:.:.:.:.:.	.:.:.:.:.:.	.:.:.:.:.:.	.:.:.:.:.:.	.:.:.:.:.:.	.:.:.:.:.:.	.:.:.:.:.:.	.:.:.:.:.:.	.:.:.:.:.:.	.:.:.:.:.:.	.:.:.:.:.:.	.:.:.:.:.:.	.:.:.:.:.:.	.:.:.:.:.:.	.:.:.:.:.:.	.:.:.:.:.:.	.:.:.:.:.:.	.:.:.:.:.:.	.:.:.:.:.:.	.:.:.:.:.:.	.:.:.:.:.:.	.:.:.:.:.:.	.:.:.:.:.:.	.:.:.:.:.:.	.:.:.:.:.:.	.:.:.:.:.:.	.:.:.:.:.:.	.:.:.:.:.:.	.:.:.:.:.:.	.:.:.:.:.:.	.:.:.:.:.:.	.:.:.:.:.:.	.:.:.:.:.:.	.:.:.:.:.:.	.:.:.:.:.:.	.:.:.:.:.:.	.:.:.:.:.:.	.:.:.:.:.:.	.:.:.:.:.:.	.:.:.:.:.:.	.:.:.:.:.:.	.:.:.:.:.:.	.:.:.:.:.:.	.:.:.:.:.:.	.:.:.:.:.:.	.:.:.:.:.:.	.:.:.:.:.:.	.:.:.:.:.:.	.:.:.:.:.:.	.:.:.:.:.:.	.:.:.:.:.:.	.:.:.:.:.:.	.:.:.:.:.:.	.:.:.:.:.:.	.:.:.:.:.:.	.:.:.:.:.:.	.:.:.:.:.:.	.:.:.:.:.:.	.:.:.:.:.:.	.:.:.:.:.:.	.:.:.:.:.:.	.:.:.:.:.:.	.:.:.:.:.:.	.:.:.:.:.:.	.:.:.:.:.:.	.:.:.:.:.:.	.:.:.:.:.:.	.:.:.:.:.:.	.:.:.:.:.:.	.:.:.:.:.:.	.:.:.:.:.:.	.:.:.:.:.:.	.:.:.:.:.:.	.:.:.:.:.:.	.:.:.:.:.:.	.:.:.:.:.:.	.:.:.:.:.:.	.:.:.:.:.:.	.:.:.:.:.:.	.:.:.:.:.:.	.:.:.:.:.:.	.:.:.:.:.:.	.:.:.:.:.:.	.:.:.:.:.:.	.:.:.:.:.:.	.:.:.:.:.:.	.:.:.:.:.:.	.:.:.:.:.:.	.:.:.:.:.:.	.:.:.:.:.:.	.:.:.:.:.:.	.:.:.:.:.:.	.:.:.:.:.:.	.:.:.:.:.:.	.:.:.:.:.:.	.:.:.:.:.:.	.:.:.:.:.:.	.:.:.:.:.:.	.:.:.:.:.:.	.:.:.:.:.:.	.:.:.:.:.:.	.:.:.:.:.:.	.:.:.:.:.:.	.:.:.:.:.:.	.:.:.:.:.:.	.:.:.:.:.:.	.:.:.:.:.:.	.:.:.:.:.:.	.:.:.:.:.:.	.:.:.:.:.:.	.:.:.:.:.:.	.:.:.:.:.:.	.:.:.:.:.:.	.:.:.:.:.:.	.:.:.:.:.:.	.:.:.:.:.:.	.:.:.:.:.:.	.:.:.:.:.:.	.:.:.:.:.:.	.:.:.:.:.:.	.:.:.:.:.:.	.:.:.:.:.:.	.:.:.:.:.:.	.:.:.:.:.:.	.:.:.:.:.:.	.:.:.:.:.:.	.:.:.:.:.:.	.:.:.:.:.:.	.:.:.:.:.:.	.:.:.:.:.:.	.:.:.:.:.:.	.:.:.:.:.:.	.:.:.:.:.:.	.:.:.:.:.:.	.:.:.:.:.:.	.:.:.:.:.:.	.:.:.:.:.:.	.:.:.:.:.:.	.:.:.:.:.:.	.:.:.:.:.:.	.:.:.:.:.:.	.:.:.:.:.:.	.:.:.:.:.:.	.:.:.:.:.:.	.:.:.:.:.:.	.:.:.:.:.:.	.:.:.:.:.:.	.:.:.:.:.:.	.:.:.:.:.:.	.:.:.:.:.:.	.:.:.:.:.:.	.:.:.:.:.:.	.:.:.:.:.:.	.:.:.:.:.:.	.:.:.:.:.:.	.:.:.:.:.:.	.:.:.:.:.:.	.:.:.:.:.:.	.:.:.:.:.:.	.:.:.:.:.:.	.:.:.:.:.:.	.:.:.:.:.:.	.:.:.:.:.:.	.:.:.:.:.:.	.:.:.:.:.:.	1:347587:0.96:25:20:1	.:.:.:.:.:.	.:.:.:.:.:.	.:.:.:.:.:.	.:.:.:.:.:.	.:.:.:.:.:.	.:.:.:.:.:.	.:.:.:.:.:.	.:.:.:.:.:.	.:.:.:.:.:.	.:.:.:.:.:.	.:.:.:.:.:.	.:.:.:.:.:.	.:.:.:.:.:.	.:.:.:.:.:.	.:.:.:.:.:.	.:.:.:.:.:.	.:.:.:.:.:.	.:.:.:.:.:.	.:.:.:.:.:.	.:.:.:.:.:.	.:.:.:.:.:.	.:.:.:.:.:.	.:.:.:.:.:.	.:.:.:.:.:.	.:.:.:.:.:.	.:.:.:.:.:.	.:.:.:.:.:.	.:.:.:.:.:.	.:.:.:.:.:.	.:.:.:.:.:.	.:.:.:.:.:.	.:.:.:.:.:.	.:.:.:.:.:.	.:.:.:.:.:.	.:.:.:.:.:.	.:.:.:.:.:.	.:.:.:.:.:.	.:.:.:.:.:.	.:.:.:.:.:.	.:.:.:.:.:.	.:.:.:.:.:.	.:.:.:.:.:.	.:.:.:.:.:.	.:.:.:.:.:.	.:.:.:.:.:.	.:.:.:.:.:.	.:.:.:.:.:.	.:.:.:.:.:.	.:.:.:.:.:.	.:.:.:.:.:.	.:.:.:.:.:.	.:.:.:.:.:.	.:.:.:.:.:.	.:.:.:.:.:.	.:.:.:.:.:.	.:.:.:.:.:.	.:.:.:.:.:.	.:.:.:.:.:.	.:.:.:.:.:.	.:.:.:.:.:.	.:.:.:.:.:.	.:.:.:.:.:.	.:.:.:.:.:.	.:.:.:.:.:.	.:.:.:.:.:.	.:.:.:.:.:.	.:.:.:.:.:.	.:.:.:.:.:.	.:.:.:.:.:.	.:.:.:.:.:.	.:.:.:.:.:.	.:.:.:.:.:.	.:.:.:.:.:.	.:.:.:.:.:.	.:.:.:.:.:.	.:.:.:.:.:.	.:.:.:.:.:.	.:.:.:.:.:.	.:.:.:.:.:.	.:.:.:.:.:.	.:.:.:.:.:.	.:.:.:.:.:.	.:.:.:.:.:.	.:.:.:.:.:.	.:.:.:.:.:.	.:.:.:.:.:.	.:.:.:.:.:.	.:.:.:.:.:.	.:.:.:.:.:.	.:.:.:.:.:.	.:.:.:.:.:.	.:.:.:.:.:.	.:.:.:.:.:.	.:.:.:.:.:.	.:.:.:.:.:.	.:.:.:.:.:.	.:.:.:.:.:.	.:.:.:.:.:.	.:.:.:.:.:.	.:.:.:.:.:.	.:.:.:.:.:.	.:.:.:.:.:.	.:.:.:.:.:.	.:.:.:.:.:.	.:.:.:.:.:.	.:.:.:.:.:.	.:.:.:.:.:.	.:.:.:.:.:.	.:.:.:.:.:.	.:.:.:.:.:.	.:.:.:.:.:.	.:.:.:.:.:.	.:.:.:.:.:.	.:.:.:.:.:.	.:.:.:.:.:.	.:.:.:.:.:.	.:.:.:.:.:.	.:.:.:.:.:.	.:.:.:.:.:.	.:.:.:.:.:.	.:.:.:.:.:.	.:.:.:.:.:.	.:.:.:.:.:.	.:.:.:.:.:.	.:.:.:.:.:.	.:.:.:.:.:.	.:.:.:.:.:.	.:.:.:.:.:.	.:.:.:.:.:.	.:.:.:.:.:.	.:.:.:.:.:.	.:.:.:.:.:.	.:.:.:.:.:.	.:.:.:.:.:.	.:.:.:.:.:.	.:.:.:.:.:.	.:.:.:.:.:.	.:.:.:.:.:.	.:.:.:.:.:.	.:.:.:.:.:.	.:.:.:.:.:.	.:.:.:.:.:.	.:.:.:.:.:.	.:.:.:.:.:.	.:.:.:.:.:.	.:.:.:.:.:.	.:.:.:.:.:.	.:.:.:.:.:.	.:.:.:.:.:.	.:.:.:.:.:.	.:.:.:.:.:.	.:.:.:.:.:.	.:.:.:.:.:.	.:.:.:.:.:.	.:.:.:.:.:.	.:.:.:.:.:.	.:.:.:.:.:.	.:.:.:.:.:.	.:.:.:.:.:.	.:.:.:.:.:.	.:.:.:.:.:.	.:.:.:.:.:.	.:.:.:.:.:.	.:.:.:.:.:.	.:.:.:.:.:.	.:.:.:.:.:.	.:.:.:.:.:.	.:.:.:.:.:.	.:.:.:.:.:.	.:.:.:.:.:.	.:.:.:.:.:.	.:.:.:.:.:.	.:.:.:.:.:.	.:.:.:.:.:.	.:.:.:.:.:.	.:.:.:.:.:.	.:.:.:.:.:.	.:.:.:.:.:.	.:.:.:.:.:.	.:.:.:.:.:.	.:.:.:.:.:.	.:.:.:.:.:.	.:.:.:.:.:.	.:.:.:.:.:.	.:.:.:.:.:.	.:.:.:.:.:.	.:.:.:.:.:.	.:.:.:.:.:.	.:.:.:.:.:.	.:.:.:.:.:.	.:.:.:.:.:.	.:.:.:.:.:.	.:.:.:.:.:.	.:.:.:.:.:.	.:.:.:.:.:.	.:.:.:.:.:.	.:.:.:.:.:.	.:.:.:.:.:.	.:.:.:.:.:.	.:.:.:.:.:.	.:.:.:.:.:.	.:.:.:.:.:.	.:.:.:.:.:.	.:.:.:.:.:.	.:.:.:.:.:.	.:.:.:.:.:.	.:.:.:.:.:.	.:.:.:.:.:.	.:.:.:.:.:.	.:.:.:.:.:.	.:.:.:.:.:.	.:.:.:.:.:.	.:.:.:.:.:.	.:.:.:.:.:.	.:.:.:.:.:.	.:.:.:.:.:.	.:.:.:.:.:.	.:.:.:.:.:.	.:.:.:.:.:.	.:.:.:.:.:.	.:.:.:.:.:.	.:.:.:.:.:.	.:.:.:.:.:.	.:.:.:.:.:.	.:.:.:.:.:.	.:.:.:.:.:.	.:.:.:.:.:.	.:.:.:.:.:.	.:.:.:.:.:.	.:.:.:.:.:.	.:.:.:.:.:.	.:.:.:.:.:.	.:.:.:.:.:.	.:.:.:.:.:.	.:.:.:.:.:.	.:.:.:.:.:.	.:.:.:.:.:.	.:.:.:.:.:.	.:.:.:.:.:.	.:.:.:.:.:.	.:.:.:.:.:.	.:.:.:.:.:.	.:.:.:.:.:.	.:.:.:.:.:.	.:.:.:.:.:.	.:.:.:.:.:.	.:.:.:.:.:.	.:.:.:.:.:.	.:.:.:.:.:.	.:.:.:.:.:.	.:.:.:.:.:.	.:.:.:.:.:.	.:.:.:.:.:.	.:.:.:.:.:.	.:.:.:.:.:.	.:.:.:.:.:.	.:.:.:.:.:.	.:.:.:.:.:.	.:.:.:.:.:.	.:.:.:.:.:.	.:.:.:.:.:.	.:.:.:.:.:.	.:.:.:.:.:.	.:.:.:.:.:.	.:.:.:.:.:.	.:.:.:.:.:.	.:.:.:.:.:.	.:.:.:.:.:.	.:.:.:.:.:.	.:.:.:.:.:.	.:.:.:.:.:.	.:.:.:.:.:.	.:.:.:.:.:.	.:.:.:.:.:.	.:.:.:.:.:.	.:.:.:.:.:.	.:.:.:.:.:.
chrII	349734	.	G	<INS:ME>	.	PASS	SVTYPE=INS;STRAND=+;FAMILY=TY2	GT:END:FREQUENCY:THREE_PRIME_SUPPORT:FIVE_PRIME_SUPPORT:REFERENCE_READS	.:.:.:.:.:.	.:.:.:.:.:.	.:.:.:.:.:.	.:.:.:.:.:.	.:.:.:.:.:.	.:.:.:.:.:.	.:.:.:.:.:.	.:.:.:.:.:.	.:.:.:.:.:.	.:.:.:.:.:.	.:.:.:.:.:.	.:.:.:.:.:.	.:.:.:.:.:.	.:.:.:.:.:.	.:.:.:.:.:.	.:.:.:.:.:.	.:.:.:.:.:.	.:.:.:.:.:.	.:.:.:.:.:.	.:.:.:.:.:.	.:.:.:.:.:.	.:.:.:.:.:.	.:.:.:.:.:.	.:.:.:.:.:.	.:.:.:.:.:.	.:.:.:.:.:.	.:.:.:.:.:.	.:.:.:.:.:.	.:.:.:.:.:.	.:.:.:.:.:.	.:.:.:.:.:.	.:.:.:.:.:.	1:349734:0.97:33:32:1	.:.:.:.:.:.	.:.:.:.:.:.	.:.:.:.:.:.	.:.:.:.:.:.	.:.:.:.:.:.	.:.:.:.:.:.	.:.:.:.:.:.	.:.:.:.:.:.	.:.:.:.:.:.	.:.:.:.:.:.	.:.:.:.:.:.	.:.:.:.:.:.	.:.:.:.:.:.	.:.:.:.:.:.	.:.:.:.:.:.	.:.:.:.:.:.	.:.:.:.:.:.	.:.:.:.:.:.	.:.:.:.:.:.	.:.:.:.:.:.	.:.:.:.:.:.	.:.:.:.:.:.	.:.:.:.:.:.	.:.:.:.:.:.	.:.:.:.:.:.	.:.:.:.:.:.	.:.:.:.:.:.	.:.:.:.:.:.	.:.:.:.:.:.	.:.:.:.:.:.	.:.:.:.:.:.	.:.:.:.:.:.	.:.:.:.:.:.	.:.:.:.:.:.	.:.:.:.:.:.	.:.:.:.:.:.	.:.:.:.:.:.	.:.:.:.:.:.	.:.:.:.:.:.	.:.:.:.:.:.	.:.:.:.:.:.	.:.:.:.:.:.	.:.:.:.:.:.	.:.:.:.:.:.	.:.:.:.:.:.	.:.:.:.:.:.	.:.:.:.:.:.	.:.:.:.:.:.	.:.:.:.:.:.	.:.:.:.:.:.	.:.:.:.:.:.	.:.:.:.:.:.	.:.:.:.:.:.	.:.:.:.:.:.	.:.:.:.:.:.	.:.:.:.:.:.	.:.:.:.:.:.	.:.:.:.:.:.	.:.:.:.:.:.	.:.:.:.:.:.	.:.:.:.:.:.	.:.:.:.:.:.	.:.:.:.:.:.	.:.:.:.:.:.	.:.:.:.:.:.	.:.:.:.:.:.	.:.:.:.:.:.	.:.:.:.:.:.	.:.:.:.:.:.	.:.:.:.:.:.	.:.:.:.:.:.	.:.:.:.:.:.	.:.:.:.:.:.	.:.:.:.:.:.	.:.:.:.:.:.	.:.:.:.:.:.	.:.:.:.:.:.	.:.:.:.:.:.	.:.:.:.:.:.	.:.:.:.:.:.	.:.:.:.:.:.	.:.:.:.:.:.	.:.:.:.:.:.	.:.:.:.:.:.	.:.:.:.:.:.	.:.:.:.:.:.	.:.:.:.:.:.	.:.:.:.:.:.	.:.:.:.:.:.	.:.:.:.:.:.	.:.:.:.:.:.	.:.:.:.:.:.	.:.:.:.:.:.	.:.:.:.:.:.	.:.:.:.:.:.	.:.:.:.:.:.	.:.:.:.:.:.	.:.:.:.:.:.	.:.:.:.:.:.	.:.:.:.:.:.	.:.:.:.:.:.	.:.:.:.:.:.	.:.:.:.:.:.	.:.:.:.:.:.	.:.:.:.:.:.	.:.:.:.:.:.	.:.:.:.:.:.	.:.:.:.:.:.	.:.:.:.:.:.	.:.:.:.:.:.	.:.:.:.:.:.	.:.:.:.:.:.	.:.:.:.:.:.	.:.:.:.:.:.	.:.:.:.:.:.	.:.:.:.:.:.	.:.:.:.:.:.	.:.:.:.:.:.	.:.:.:.:.:.	.:.:.:.:.:.	.:.:.:.:.:.	.:.:.:.:.:.	.:.:.:.:.:.	.:.:.:.:.:.	.:.:.:.:.:.	.:.:.:.:.:.	.:.:.:.:.:.	.:.:.:.:.:.	.:.:.:.:.:.	.:.:.:.:.:.	.:.:.:.:.:.	.:.:.:.:.:.	.:.:.:.:.:.	.:.:.:.:.:.	.:.:.:.:.:.	.:.:.:.:.:.	.:.:.:.:.:.	.:.:.:.:.:.	.:.:.:.:.:.	.:.:.:.:.:.	.:.:.:.:.:.	.:.:.:.:.:.	.:.:.:.:.:.	.:.:.:.:.:.	.:.:.:.:.:.	.:.:.:.:.:.	.:.:.:.:.:.	.:.:.:.:.:.	.:.:.:.:.:.	.:.:.:.:.:.	.:.:.:.:.:.	.:.:.:.:.:.	.:.:.:.:.:.	.:.:.:.:.:.	.:.:.:.:.:.	.:.:.:.:.:.	.:.:.:.:.:.	.:.:.:.:.:.	.:.:.:.:.:.	.:.:.:.:.:.	.:.:.:.:.:.	.:.:.:.:.:.	.:.:.:.:.:.	.:.:.:.:.:.	.:.:.:.:.:.	.:.:.:.:.:.	.:.:.:.:.:.	.:.:.:.:.:.	.:.:.:.:.:.	.:.:.:.:.:.	.:.:.:.:.:.	.:.:.:.:.:.	.:.:.:.:.:.	.:.:.:.:.:.	.:.:.:.:.:.	.:.:.:.:.:.	.:.:.:.:.:.	.:.:.:.:.:.	.:.:.:.:.:.	.:.:.:.:.:.	.:.:.:.:.:.	.:.:.:.:.:.	.:.:.:.:.:.	.:.:.:.:.:.	.:.:.:.:.:.	.:.:.:.:.:.	.:.:.:.:.:.	.:.:.:.:.:.	.:.:.:.:.:.	.:.:.:.:.:.	.:.:.:.:.:.	.:.:.:.:.:.	.:.:.:.:.:.	.:.:.:.:.:.	.:.:.:.:.:.	.:.:.:.:.:.	.:.:.:.:.:.	.:.:.:.:.:.	.:.:.:.:.:.	.:.:.:.:.:.	.:.:.:.:.:.	.:.:.:.:.:.	.:.:.:.:.:.	.:.:.:.:.:.	.:.:.:.:.:.	.:.:.:.:.:.	.:.:.:.:.:.	.:.:.:.:.:.	.:.:.:.:.:.	.:.:.:.:.:.	.:.:.:.:.:.	.:.:.:.:.:.	.:.:.:.:.:.	.:.:.:.:.:.	.:.:.:.:.:.	.:.:.:.:.:.	.:.:.:.:.:.	.:.:.:.:.:.	.:.:.:.:.:.	.:.:.:.:.:.	.:.:.:.:.:.	.:.:.:.:.:.	.:.:.:.:.:.	.:.:.:.:.:.	.:.:.:.:.:.	.:.:.:.:.:.	.:.:.:.:.:.	.:.:.:.:.:.	.:.:.:.:.:.	.:.:.:.:.:.	.:.:.:.:.:.	.:.:.:.:.:.	.:.:.:.:.:.	.:.:.:.:.:.	.:.:.:.:.:.	.:.:.:.:.:.	.:.:.:.:.:.	.:.:.:.:.:.	.:.:.:.:.:.	.:.:.:.:.:.	.:.:.:.:.:.	.:.:.:.:.:.	.:.:.:.:.:.	.:.:.:.:.:.	.:.:.:.:.:.	.:.:.:.:.:.	.:.:.:.:.:.	.:.:.:.:.:.	.:.:.:.:.:.	.:.:.:.:.:.	.:.:.:.:.:.	.:.:.:.:.:.	.:.:.:.:.:.	.:.:.:.:.:.	.:.:.:.:.:.	.:.:.:.:.:.	.:.:.:.:.:.	.:.:.:.:.:.	.:.:.:.:.:.	.:.:.:.:.:.	.:.:.:.:.:.	.:.:.:.:.:.	.:.:.:.:.:.	.:.:.:.:.:.	.:.:.:.:.:.	.:.:.:.:.:.	.:.:.:.:.:.	.:.:.:.:.:.	.:.:.:.:.:.	.:.:.:.:.:.	.:.:.:.:.:.	.:.:.:.:.:.	.:.:.:.:.:.	.:.:.:.:.:.	.:.:.:.:.:.	.:.:.:.:.:.	.:.:.:.:.:.	.:.:.:.:.:.	.:.:.:.:.:.	.:.:.:.:.:.	.:.:.:.:.:.	.:.:.:.:.:.	.:.:.:.:.:.	.:.:.:.:.:.	.:.:.:.:.:.	.:.:.:.:.:.	.:.:.:.:.:.	.:.:.:.:.:.	.:.:.:.:.:.	.:.:.:.:.:.	.:.:.:.:.:.	.:.:.:.:.:.	.:.:.:.:.:.	.:.:.:.:.:.	.:.:.:.:.:.	.:.:.:.:.:.	.:.:.:.:.:.	.:.:.:.:.:.	.:.:.:.:.:.	.:.:.:.:.:.	.:.:.:.:.:.	.:.:.:.:.:.	.:.:.:.:.:.	.:.:.:.:.:.	.:.:.:.:.:.	.:.:.:.:.:.	.:.:.:.:.:.	.:.:.:.:.:.	.:.:.:.:.:.	.:.:.:.:.:.	.:.:.:.:.:.	.:.:.:.:.:.	.:.:.:.:.:.	.:.:.:.:.:.	.:.:.:.:.:.	.:.:.:.:.:.	.:.:.:.:.:.	.:.:.:.:.:.	.:.:.:.:.:.	.:.:.:.:.:.	.:.:.:.:.:.	.:.:.:.:.:.	.:.:.:.:.:.	.:.:.:.:.:.	.:.:.:.:.:.	.:.:.:.:.:.	.:.:.:.:.:.	.:.:.:.:.:.	.:.:.:.:.:.	.:.:.:.:.:.	.:.:.:.:.:.	.:.:.:.:.:.	.:.:.:.:.:.	.:.:.:.:.:.	.:.:.:.:.:.	.:.:.:.:.:.	.:.:.:.:.:.	.:.:.:.:.:.	.:.:.:.:.:.	.:.:.:.:.:.	.:.:.:.:.:.	.:.:.:.:.:.	.:.:.:.:.:.	.:.:.:.:.:.	.:.:.:.:.:.	.:.:.:.:.:.	.:.:.:.:.:.	.:.:.:.:.:.	.:.:.:.:.:.	.:.:.:.:.:.	.:.:.:.:.:.	.:.:.:.:.:.	.:.:.:.:.:.	.:.:.:.:.:.	.:.:.:.:.:.	.:.:.:.:.:.	.:.:.:.:.:.	.:.:.:.:.:.	.:.:.:.:.:.	.:.:.:.:.:.	.:.:.:.:.:.	.:.:.:.:.:.	.:.:.:.:.:.	.:.:.:.:.:.	.:.:.:.:.:.	.:.:.:.:.:.	.:.:.:.:.:.	.:.:.:.:.:.	.:.:.:.:.:.	.:.:.:.:.:.	.:.:.:.:.:.	.:.:.:.:.:.	.:.:.:.:.:.	.:.:.:.:.:.	.:.:.:.:.:.	.:.:.:.:.:.	.:.:.:.:.:.	.:.:.:.:.:.	.:.:.:.:.:.	.:.:.:.:.:.	.:.:.:.:.:.	.:.:.:.:.:.	.:.:.:.:.:.	.:.:.:.:.:.	.:.:.:.:.:.	.:.:.:.:.:.	.:.:.:.:.:.	.:.:.:.:.:.	.:.:.:.:.:.	.:.:.:.:.:.	.:.:.:.:.:.	.:.:.:.:.:.	.:.:.:.:.:.	.:.:.:.:.:.	.:.:.:.:.:.	.:.:.:.:.:.	.:.:.:.:.:.	.:.:.:.:.:.	.:.:.:.:.:.	.:.:.:.:.:.	.:.:.:.:.:.	.:.:.:.:.:.	.:.:.:.:.:.	.:.:.:.:.:.	.:.:.:.:.:.	.:.:.:.:.:.	.:.:.:.:.:.	.:.:.:.:.:.	.:.:.:.:.:.	.:.:.:.:.:.	.:.:.:.:.:.	.:.:.:.:.:.	.:.:.:.:.:.	.:.:.:.:.:.	.:.:.:.:.:.	.:.:.:.:.:.	.:.:.:.:.:.	.:.:.:.:.:.	.:.:.:.:.:.	.:.:.:.:.:.	.:.:.:.:.:.	.:.:.:.:.:.	.:.:.:.:.:.	.:.:.:.:.:.	.:.:.:.:.:.	.:.:.:.:.:.	.:.:.:.:.:.	.:.:.:.:.:.	.:.:.:.:.:.	.:.:.:.:.:.	.:.:.:.:.:.	.:.:.:.:.:.	.:.:.:.:.:.	.:.:.:.:.:.	.:.:.:.:.:.	.:.:.:.:.:.	.:.:.:.:.:.	.:.:.:.:.:.	.:.:.:.:.:.	.:.:.:.:.:.	.:.:.:.:.:.	.:.:.:.:.:.	.:.:.:.:.:.	.:.:.:.:.:.	.:.:.:.:.:.	.:.:.:.:.:.	.:.:.:.:.:.	.:.:.:.:.:.	.:.:.:.:.:.	.:.:.:.:.:.	.:.:.:.:.:.	.:.:.:.:.:.	.:.:.:.:.:.	.:.:.:.:.:.	.:.:.:.:.:.	.:.:.:.:.:.	.:.:.:.:.:.	.:.:.:.:.:.	.:.:.:.:.:.	.:.:.:.:.:.	.:.:.:.:.:.	.:.:.:.:.:.	.:.:.:.:.:.	.:.:.:.:.:.	.:.:.:.:.:.	.:.:.:.:.:.	.:.:.:.:.:.	.:.:.:.:.:.	.:.:.:.:.:.	.:.:.:.:.:.	.:.:.:.:.:.	.:.:.:.:.:.	.:.:.:.:.:.	.:.:.:.:.:.	.:.:.:.:.:.	.:.:.:.:.:.	.:.:.:.:.:.	.:.:.:.:.:.	.:.:.:.:.:.	.:.:.:.:.:.	.:.:.:.:.:.	.:.:.:.:.:.	.:.:.:.:.:.	.:.:.:.:.:.	.:.:.:.:.:.	.:.:.:.:.:.	.:.:.:.:.:.	.:.:.:.:.:.	.:.:.:.:.:.	.:.:.:.:.:.	.:.:.:.:.:.	.:.:.:.:.:.	.:.:.:.:.:.	.:.:.:.:.:.	.:.:.:.:.:.	.:.:.:.:.:.	.:.:.:.:.:.	.:.:.:.:.:.	.:.:.:.:.:.	.:.:.:.:.:.	.:.:.:.:.:.	.:.:.:.:.:.	.:.:.:.:.:.	.:.:.:.:.:.	.:.:.:.:.:.	.:.:.:.:.:.	.:.:.:.:.:.	.:.:.:.:.:.	.:.:.:.:.:.	.:.:.:.:.:.	.:.:.:.:.:.	.:.:.:.:.:.	.:.:.:.:.:.	.:.:.:.:.:.	.:.:.:.:.:.	.:.:.:.:.:.	.:.:.:.:.:.	.:.:.:.:.:.	.:.:.:.:.:.	.:.:.:.:.:.	.:.:.:.:.:.	.:.:.:.:.:.	.:.:.:.:.:.	.:.:.:.:.:.	.:.:.:.:.:.	.:.:.:.:.:.	.:.:.:.:.:.	.:.:.:.:.:.	.:.:.:.:.:.	.:.:.:.:.:.	.:.:.:.:.:.	.:.:.:.:.:.	.:.:.:.:.:.	.:.:.:.:.:.	.:.:.:.:.:.	.:.:.:.:.:.	.:.:.:.:.:.	.:.:.:.:.:.	.:.:.:.:.:.	.:.:.:.:.:.	.:.:.:.:.:.	.:.:.:.:.:.	.:.:.:.:.:.	.:.:.:.:.:.	.:.:.:.:.:.	.:.:.:.:.:.	.:.:.:.:.:.	.:.:.:.:.:.	.:.:.:.:.:.	.:.:.:.:.:.	.:.:.:.:.:.	.:.:.:.:.:.	.:.:.:.:.:.	.:.:.:.:.:.	.:.:.:.:.:.	.:.:.:.:.:.	.:.:.:.:.:.	.:.:.:.:.:.	.:.:.:.:.:.	.:.:.:.:.:.	.:.:.:.:.:.	.:.:.:.:.:.	.:.:.:.:.:.	.:.:.:.:.:.	.:.:.:.:.:.	.:.:.:.:.:.	.:.:.:.:.:.	.:.:.:.:.:.	.:.:.:.:.:.	.:.:.:.:.:.	.:.:.:.:.:.	.:.:.:.:.:.	.:.:.:.:.:.	.:.:.:.:.:.	.:.:.:.:.:.	.:.:.:.:.:.	.:.:.:.:.:.	.:.:.:.:.:.	.:.:.:.:.:.	.:.:.:.:.:.	.:.:.:.:.:.	.:.:.:.:.:.	.:.:.:.:.:.	.:.:.:.:.:.	.:.:.:.:.:.	.:.:.:.:.:.	.:.:.:.:.:.	.:.:.:.:.:.	.:.:.:.:.:.	.:.:.:.:.:.	.:.:.:.:.:.	.:.:.:.:.:.	.:.:.:.:.:.	.:.:.:.:.:.	.:.:.:.:.:.	.:.:.:.:.:.	.:.:.:.:.:.	.:.:.:.:.:.	.:.:.:.:.:.	.:.:.:.:.:.	.:.:.:.:.:.	.:.:.:.:.:.	.:.:.:.:.:.	.:.:.:.:.:.	.:.:.:.:.:.	.:.:.:.:.:.	.:.:.:.:.:.	.:.:.:.:.:.	.:.:.:.:.:.	.:.:.:.:.:.	.:.:.:.:.:.	.:.:.:.:.:.	.:.:.:.:.:.	.:.:.:.:.:.	.:.:.:.:.:.	.:.:.:.:.:.	.:.:.:.:.:.	.:.:.:.:.:.	.:.:.:.:.:.	.:.:.:.:.:.	.:.:.:.:.:.	.:.:.:.:.:.	.:.:.:.:.:.	.:.:.:.:.:.	.:.:.:.:.:.	.:.:.:.:.:.	.:.:.:.:.:.	.:.:.:.:.:.	.:.:.:.:.:.	.:.:.:.:.:.	.:.:.:.:.:.	.:.:.:.:.:.	.:.:.:.:.:.	.:.:.:.:.:.	.:.:.:.:.:.	.:.:.:.:.:.	.:.:.:.:.:.	.:.:.:.:.:.	.:.:.:.:.:.	.:.:.:.:.:.	.:.:.:.:.:.	.:.:.:.:.:.	.:.:.:.:.:.	.:.:.:.:.:.	.:.:.:.:.:.	.:.:.:.:.:.	.:.:.:.:.:.	.:.:.:.:.:.	.:.:.:.:.:.	.:.:.:.:.:.	.:.:.:.:.:.	.:.:.:.:.:.	.:.:.:.:.:.	.:.:.:.:.:.	.:.:.:.:.:.	.:.:.:.:.:.	.:.:.:.:.:.	.:.:.:.:.:.	.:.:.:.:.:.	.:.:.:.:.:.	.:.:.:.:.:.	.:.:.:.:.:.	.:.:.:.:.:.	.:.:.:.:.:.	.:.:.:.:.:.	.:.:.:.:.:.	.:.:.:.:.:.	.:.:.:.:.:.	.:.:.:.:.:.	.:.:.:.:.:.	.:.:.:.:.:.	.:.:.:.:.:.	.:.:.:.:.:.	.:.:.:.:.:.	.:.:.:.:.:.	.:.:.:.:.:.	.:.:.:.:.:.	.:.:.:.:.:.	.:.:.:.:.:.	.:.:.:.:.:.	.:.:.:.:.:.	.:.:.:.:.:.	.:.:.:.:.:.	.:.:.:.:.:.	.:.:.:.:.:.	.:.:.:.:.:.	.:.:.:.:.:.	.:.:.:.:.:.	.:.:.:.:.:.	.:.:.:.:.:.	.:.:.:.:.:.	.:.:.:.:.:.	.:.:.:.:.:.	.:.:.:.:.:.	.:.:.:.:.:.	.:.:.:.:.:.	.:.:.:.:.:.	.:.:.:.:.:.	.:.:.:.:.:.	.:.:.:.:.:.	.:.:.:.:.:.	.:.:.:.:.:.	.:.:.:.:.:.	.:.:.:.:.:.	.:.:.:.:.:.	.:.:.:.:.:.	.:.:.:.:.:.	.:.:.:.:.:.	.:.:.:.:.:.	.:.:.:.:.:.	.:.:.:.:.:.	.:.:.:.:.:.	.:.:.:.:.:.	.:.:.:.:.:.	.:.:.:.:.:.	.:.:.:.:.:.	.:.:.:.:.:.	.:.:.:.:.:.	.:.:.:.:.:.	.:.:.:.:.:.	.:.:.:.:.:.	.:.:.:.:.:.	.:.:.:.:.:.	.:.:.:.:.:.	.:.:.:.:.:.	.:.:.:.:.:.	.:.:.:.:.:.	.:.:.:.:.:.	.:.:.:.:.:.	.:.:.:.:.:.	.:.:.:.:.:.	.:.:.:.:.:.	.:.:.:.:.:.	.:.:.:.:.:.	.:.:.:.:.:.	.:.:.:.:.:.	.:.:.:.:.:.	.:.:.:.:.:.	.:.:.:.:.:.	.:.:.:.:.:.	.:.:.:.:.:.	.:.:.:.:.:.	.:.:.:.:.:.	.:.:.:.:.:.	.:.:.:.:.:.	.:.:.:.:.:.	.:.:.:.:.:.	.:.:.:.:.:.	.:.:.:.:.:.	.:.:.:.:.:.	.:.:.:.:.:.	.:.:.:.:.:.	.:.:.:.:.:.	.:.:.:.:.:.	.:.:.:.:.:.	.:.:.:.:.:.	.:.:.:.:.:.	.:.:.:.:.:.	.:.:.:.:.:.	.:.:.:.:.:.	.:.:.:.:.:.	.:.:.:.:.:.	.:.:.:.:.:.	.:.:.:.:.:.	.:.:.:.:.:.	.:.:.:.:.:.	.:.:.:.:.:.	.:.:.:.:.:.	.:.:.:.:.:.	.:.:.:.:.:.	.:.:.:.:.:.	.:.:.:.:.:.	.:.:.:.:.:.	.:.:.:.:.:.	.:.:.:.:.:.	.:.:.:.:.:.	.:.:.:.:.:.	.:.:.:.:.:.	.:.:.:.:.:.	.:.:.:.:.:.	.:.:.:.:.:.	.:.:.:.:.:.	.:.:.:.:.:.	.:.:.:.:.:.	.:.:.:.:.:.	.:.:.:.:.:.	.:.:.:.:.:.	.:.:.:.:.:.	.:.:.:.:.:.	.:.:.:.:.:.	.:.:.:.:.:.	.:.:.:.:.:.	.:.:.:.:.:.	.:.:.:.:.:.	.:.:.:.:.:.	.:.:.:.:.:.	.:.:.:.:.:.	.:.:.:.:.:.	.:.:.:.:.:.	.:.:.:.:.:.	.:.:.:.:.:.	.:.:.:.:.:.	.:.:.:.:.:.	.:.:.:.:.:.	.:.:.:.:.:.	.:.:.:.:.:.	.:.:.:.:.:.	.:.:.:.:.:.	.:.:.:.:.:.	.:.:.:.:.:.	.:.:.:.:.:.	.:.:.:.:.:.	.:.:.:.:.:.	.:.:.:.:.:.	.:.:.:.:.:.	.:.:.:.:.:.	.:.:.:.:.:.	.:.:.:.:.:.	.:.:.:.:.:.	.:.:.:.:.:.	.:.:.:.:.:.	.:.:.:.:.:.	.:.:.:.:.:.	.:.:.:.:.:.	.:.:.:.:.:.	.:.:.:.:.:.	.:.:.:.:.:.	.:.:.:.:.:.	.:.:.:.:.:.	.:.:.:.:.:.	.:.:.:.:.:.	.:.:.:.:.:.	.:.:.:.:.:.	.:.:.:.:.:.	.:.:.:.:.:.	.:.:.:.:.:.	.:.:.:.:.:.	.:.:.:.:.:.	.:.:.:.:.:.	.:.:.:.:.:.	.:.:.:.:.:.	.:.:.:.:.:.	.:.:.:.:.:.	.:.:.:.:.:.	.:.:.:.:.:.	.:.:.:.:.:.	.:.:.:.:.:.	.:.:.:.:.:.	.:.:.:.:.:.	.:.:.:.:.:.	.:.:.:.:.:.	.:.:.:.:.:.	.:.:.:.:.:.	.:.:.:.:.:.	.:.:.:.:.:.	.:.:.:.:.:.	.:.:.:.:.:.	.:.:.:.:.:.	.:.:.:.:.:.	.:.:.:.:.:.	.:.:.:.:.:.	.:.:.:.:.:.	.:.:.:.:.:.	.:.:.:.:.:.	.:.:.:.:.:.	.:.:.:.:.:.	.:.:.:.:.:.	.:.:.:.:.:.	.:.:.:.:.:.	.:.:.:.:.:.	.:.:.:.:.:.	.:.:.:.:.:.	.:.:.:.:.:.	.:.:.:.:.:.	.:.:.:.:.:.	.:.:.:.:.:.	.:.:.:.:.:.	.:.:.:.:.:.	.:.:.:.:.:.	.:.:.:.:.:.	.:.:.:.:.:.	.:.:.:.:.:.	.:.:.:.:.:.	.:.:.:.:.:.	.:.:.:.:.:.	.:.:.:.:.:.	.:.:.:.:.:.	.:.:.:.:.:.	.:.:.:.:.:.	.:.:.:.:.:.	.:.:.:.:.:.	.:.:.:.:.:.	.:.:.:.:.:.	.:.:.:.:.:.	.:.:.:.:.:.	.:.:.:.:.:.	.:.:.:.:.:.	.:.:.:.:.:.	.:.:.:.:.:.	.:.:.:.:.:.	.:.:.:.:.:.	.:.:.:.:.:.	.:.:.:.:.:.	.:.:.:.:.:.	.:.:.:.:.:.	.:.:.:.:.:.	.:.:.:.:.:.	.:.:.:.:.:.	.:.:.:.:.:.	.:.:.:.:.:.	.:.:.:.:.:.	.:.:.:.:.:.	.:.:.:.:.:.	.:.:.:.:.:.	.:.:.:.:.:.	.:.:.:.:.:.	.:.:.:.:.:.	.:.:.:.:.:.	.:.:.:.:.:.	.:.:.:.:.:.	.:.:.:.:.:.	.:.:.:.:.:.	.:.:.:.:.:.	.:.:.:.:.:.	.:.:.:.:.:.	.:.:.:.:.:.	.:.:.:.:.:.	.:.:.:.:.:.	.:.:.:.:.:.	.:.:.:.:.:.	.:.:.:.:.:.	.:.:.:.:.:.	.:.:.:.:.:.	.:.:.:.:.:.	.:.:.:.:.:.	.:.:.:.:.:.	.:.:.:.:.:.	.:.:.:.:.:.	.:.:.:.:.:.	.:.:.:.:.:.	.:.:.:.:.:.	.:.:.:.:.:.	.:.:.:.:.:.	.:.:.:.:.:.	.:.:.:.:.:.	.:.:.:.:.:.	.:.:.:.:.:.	.:.:.:.:.:.	.:.:.:.:.:.	.:.:.:.:.:.	.:.:.:.:.:.	.:.:.:.:.:.	.:.:.:.:.:.	.:.:.:.:.:.	.:.:.:.:.:.	.:.:.:.:.:.	.:.:.:.:.:.	.:.:.:.:.:.	.:.:.:.:.:.	.:.:.:.:.:.	.:.:.:.:.:.	.:.:.:.:.:.	.:.:.:.:.:.	.:.:.:.:.:.	.:.:.:.:.:.	.:.:.:.:.:.	.:.:.:.:.:.	.:.:.:.:.:.	.:.:.:.:.:.	.:.:.:.:.:.	.:.:.:.:.:.	.:.:.:.:.:.	.:.:.:.:.:.	.:.:.:.:.:.	.:.:.:.:.:.	.:.:.:.:.:.	.:.:.:.:.:.	.:.:.:.:.:.
chrII	350095	.	C	<INS:ME>	.	PASS	SVTYPE=INS;STRAND=-;FAMILY=TY1	GT:END:FREQUENCY:THREE_PRIME_SUPPORT:FIVE_PRIME_SUPPORT:REFERENCE_READS	.:.:.:.:.:.	.:.:.:.:.:.	.:.:.:.:.:.	.:.:.:.:.:.	.:.:.:.:.:.	.:.:.:.:.:.	.:.:.:.:.:.	.:.:.:.:.:.	.:.:.:.:.:.	.:.:.:.:.:.	.:.:.:.:.:.	.:.:.:.:.:.	.:.:.:.:.:.	.:.:.:.:.:.	.:.:.:.:.:.	.:.:.:.:.:.	.:.:.:.:.:.	.:.:.:.:.:.	.:.:.:.:.:.	.:.:.:.:.:.	.:.:.:.:.:.	.:.:.:.:.:.	.:.:.:.:.:.	1:350100:0.63:24:12:14	.:.:.:.:.:.	.:.:.:.:.:.	.:.:.:.:.:.	.:.:.:.:.:.	.:.:.:.:.:.	.:.:.:.:.:.	.:.:.:.:.:.	.:.:.:.:.:.	.:.:.:.:.:.	.:.:.:.:.:.	.:.:.:.:.:.	.:.:.:.:.:.	.:.:.:.:.:.	.:.:.:.:.:.	.:.:.:.:.:.	.:.:.:.:.:.	.:.:.:.:.:.	.:.:.:.:.:.	.:.:.:.:.:.	.:.:.:.:.:.	.:.:.:.:.:.	.:.:.:.:.:.	.:.:.:.:.:.	.:.:.:.:.:.	.:.:.:.:.:.	.:.:.:.:.:.	.:.:.:.:.:.	.:.:.:.:.:.	.:.:.:.:.:.	.:.:.:.:.:.	.:.:.:.:.:.	.:.:.:.:.:.	.:.:.:.:.:.	.:.:.:.:.:.	.:.:.:.:.:.	.:.:.:.:.:.	.:.:.:.:.:.	.:.:.:.:.:.	.:.:.:.:.:.	.:.:.:.:.:.	.:.:.:.:.:.	.:.:.:.:.:.	.:.:.:.:.:.	.:.:.:.:.:.	.:.:.:.:.:.	.:.:.:.:.:.	.:.:.:.:.:.	.:.:.:.:.:.	.:.:.:.:.:.	.:.:.:.:.:.	.:.:.:.:.:.	.:.:.:.:.:.	.:.:.:.:.:.	.:.:.:.:.:.	.:.:.:.:.:.	.:.:.:.:.:.	.:.:.:.:.:.	.:.:.:.:.:.	.:.:.:.:.:.	.:.:.:.:.:.	.:.:.:.:.:.	.:.:.:.:.:.	.:.:.:.:.:.	.:.:.:.:.:.	.:.:.:.:.:.	.:.:.:.:.:.	.:.:.:.:.:.	.:.:.:.:.:.	.:.:.:.:.:.	.:.:.:.:.:.	.:.:.:.:.:.	.:.:.:.:.:.	.:.:.:.:.:.	.:.:.:.:.:.	.:.:.:.:.:.	.:.:.:.:.:.	.:.:.:.:.:.	.:.:.:.:.:.	.:.:.:.:.:.	.:.:.:.:.:.	.:.:.:.:.:.	.:.:.:.:.:.	.:.:.:.:.:.	.:.:.:.:.:.	.:.:.:.:.:.	.:.:.:.:.:.	.:.:.:.:.:.	.:.:.:.:.:.	.:.:.:.:.:.	.:.:.:.:.:.	.:.:.:.:.:.	.:.:.:.:.:.	.:.:.:.:.:.	.:.:.:.:.:.	.:.:.:.:.:.	.:.:.:.:.:.	.:.:.:.:.:.	.:.:.:.:.:.	.:.:.:.:.:.	.:.:.:.:.:.	.:.:.:.:.:.	.:.:.:.:.:.	.:.:.:.:.:.	.:.:.:.:.:.	.:.:.:.:.:.	.:.:.:.:.:.	.:.:.:.:.:.	.:.:.:.:.:.	.:.:.:.:.:.	.:.:.:.:.:.	.:.:.:.:.:.	.:.:.:.:.:.	.:.:.:.:.:.	.:.:.:.:.:.	.:.:.:.:.:.	.:.:.:.:.:.	.:.:.:.:.:.	.:.:.:.:.:.	.:.:.:.:.:.	.:.:.:.:.:.	.:.:.:.:.:.	.:.:.:.:.:.	.:.:.:.:.:.	.:.:.:.:.:.	.:.:.:.:.:.	.:.:.:.:.:.	.:.:.:.:.:.	.:.:.:.:.:.	.:.:.:.:.:.	.:.:.:.:.:.	.:.:.:.:.:.	.:.:.:.:.:.	.:.:.:.:.:.	.:.:.:.:.:.	.:.:.:.:.:.	.:.:.:.:.:.	.:.:.:.:.:.	.:.:.:.:.:.	.:.:.:.:.:.	.:.:.:.:.:.	.:.:.:.:.:.	.:.:.:.:.:.	.:.:.:.:.:.	.:.:.:.:.:.	.:.:.:.:.:.	.:.:.:.:.:.	.:.:.:.:.:.	.:.:.:.:.:.	.:.:.:.:.:.	.:.:.:.:.:.	.:.:.:.:.:.	.:.:.:.:.:.	.:.:.:.:.:.	.:.:.:.:.:.	.:.:.:.:.:.	.:.:.:.:.:.	.:.:.:.:.:.	.:.:.:.:.:.	.:.:.:.:.:.	.:.:.:.:.:.	.:.:.:.:.:.	.:.:.:.:.:.	.:.:.:.:.:.	.:.:.:.:.:.	.:.:.:.:.:.	.:.:.:.:.:.	.:.:.:.:.:.	.:.:.:.:.:.	.:.:.:.:.:.	.:.:.:.:.:.	.:.:.:.:.:.	.:.:.:.:.:.	.:.:.:.:.:.	.:.:.:.:.:.	.:.:.:.:.:.	.:.:.:.:.:.	.:.:.:.:.:.	.:.:.:.:.:.	.:.:.:.:.:.	.:.:.:.:.:.	.:.:.:.:.:.	.:.:.:.:.:.	.:.:.:.:.:.	.:.:.:.:.:.	.:.:.:.:.:.	.:.:.:.:.:.	.:.:.:.:.:.	.:.:.:.:.:.	.:.:.:.:.:.	.:.:.:.:.:.	.:.:.:.:.:.	.:.:.:.:.:.	.:.:.:.:.:.	.:.:.:.:.:.	.:.:.:.:.:.	.:.:.:.:.:.	.:.:.:.:.:.	.:.:.:.:.:.	.:.:.:.:.:.	.:.:.:.:.:.	.:.:.:.:.:.	.:.:.:.:.:.	.:.:.:.:.:.	.:.:.:.:.:.	.:.:.:.:.:.	.:.:.:.:.:.	.:.:.:.:.:.	.:.:.:.:.:.	.:.:.:.:.:.	.:.:.:.:.:.	.:.:.:.:.:.	.:.:.:.:.:.	.:.:.:.:.:.	.:.:.:.:.:.	.:.:.:.:.:.	.:.:.:.:.:.	.:.:.:.:.:.	.:.:.:.:.:.	.:.:.:.:.:.	.:.:.:.:.:.	.:.:.:.:.:.	.:.:.:.:.:.	.:.:.:.:.:.	.:.:.:.:.:.	.:.:.:.:.:.	.:.:.:.:.:.	.:.:.:.:.:.	.:.:.:.:.:.	.:.:.:.:.:.	.:.:.:.:.:.	.:.:.:.:.:.	.:.:.:.:.:.	.:.:.:.:.:.	.:.:.:.:.:.	.:.:.:.:.:.	.:.:.:.:.:.	.:.:.:.:.:.	.:.:.:.:.:.	.:.:.:.:.:.	.:.:.:.:.:.	1:350100:0.38:11:11:18	.:.:.:.:.:.	.:.:.:.:.:.	.:.:.:.:.:.	.:.:.:.:.:.	.:.:.:.:.:.	.:.:.:.:.:.	.:.:.:.:.:.	.:.:.:.:.:.	.:.:.:.:.:.	.:.:.:.:.:.	.:.:.:.:.:.	.:.:.:.:.:.	.:.:.:.:.:.	.:.:.:.:.:.	.:.:.:.:.:.	.:.:.:.:.:.	.:.:.:.:.:.	.:.:.:.:.:.	.:.:.:.:.:.	.:.:.:.:.:.	.:.:.:.:.:.	.:.:.:.:.:.	.:.:.:.:.:.	.:.:.:.:.:.	.:.:.:.:.:.	.:.:.:.:.:.	.:.:.:.:.:.	.:.:.:.:.:.	.:.:.:.:.:.	.:.:.:.:.:.	.:.:.:.:.:.	.:.:.:.:.:.	.:.:.:.:.:.	.:.:.:.:.:.	.:.:.:.:.:.	.:.:.:.:.:.	.:.:.:.:.:.	.:.:.:.:.:.	.:.:.:.:.:.	.:.:.:.:.:.	.:.:.:.:.:.	.:.:.:.:.:.	.:.:.:.:.:.	.:.:.:.:.:.	.:.:.:.:.:.	.:.:.:.:.:.	.:.:.:.:.:.	.:.:.:.:.:.	.:.:.:.:.:.	.:.:.:.:.:.	.:.:.:.:.:.	.:.:.:.:.:.	.:.:.:.:.:.	.:.:.:.:.:.	.:.:.:.:.:.	.:.:.:.:.:.	1:350100:1:31:36:0	.:.:.:.:.:.	.:.:.:.:.:.	.:.:.:.:.:.	.:.:.:.:.:.	.:.:.:.:.:.	.:.:.:.:.:.	.:.:.:.:.:.	.:.:.:.:.:.	.:.:.:.:.:.	.:.:.:.:.:.	.:.:.:.:.:.	.:.:.:.:.:.	.:.:.:.:.:.	.:.:.:.:.:.	.:.:.:.:.:.	.:.:.:.:.:.	.:.:.:.:.:.	1:350100:0.53:9:16:14	.:.:.:.:.:.	.:.:.:.:.:.	.:.:.:.:.:.	.:.:.:.:.:.	.:.:.:.:.:.	.:.:.:.:.:.	.:.:.:.:.:.	.:.:.:.:.:.	.:.:.:.:.:.	.:.:.:.:.:.	.:.:.:.:.:.	.:.:.:.:.:.	.:.:.:.:.:.	.:.:.:.:.:.	.:.:.:.:.:.	.:.:.:.:.:.	.:.:.:.:.:.	.:.:.:.:.:.	.:.:.:.:.:.	.:.:.:.:.:.	.:.:.:.:.:.	.:.:.:.:.:.	.:.:.:.:.:.	.:.:.:.:.:.	.:.:.:.:.:.	.:.:.:.:.:.	.:.:.:.:.:.	.:.:.:.:.:.	.:.:.:.:.:.	.:.:.:.:.:.	.:.:.:.:.:.	.:.:.:.:.:.	.:.:.:.:.:.	.:.:.:.:.:.	.:.:.:.:.:.	.:.:.:.:.:.	.:.:.:.:.:.	.:.:.:.:.:.	.:.:.:.:.:.	.:.:.:.:.:.	.:.:.:.:.:.	.:.:.:.:.:.	.:.:.:.:.:.	.:.:.:.:.:.	.:.:.:.:.:.	.:.:.:.:.:.	.:.:.:.:.:.	.:.:.:.:.:.	.:.:.:.:.:.	.:.:.:.:.:.	.:.:.:.:.:.	.:.:.:.:.:.	.:.:.:.:.:.	.:.:.:.:.:.	.:.:.:.:.:.	.:.:.:.:.:.	.:.:.:.:.:.	.:.:.:.:.:.	.:.:.:.:.:.	.:.:.:.:.:.	.:.:.:.:.:.	.:.:.:.:.:.	.:.:.:.:.:.	.:.:.:.:.:.	.:.:.:.:.:.	.:.:.:.:.:.	.:.:.:.:.:.	.:.:.:.:.:.	.:.:.:.:.:.	.:.:.:.:.:.	.:.:.:.:.:.	.:.:.:.:.:.	.:.:.:.:.:.	.:.:.:.:.:.	.:.:.:.:.:.	.:.:.:.:.:.	.:.:.:.:.:.	.:.:.:.:.:.	.:.:.:.:.:.	.:.:.:.:.:.	.:.:.:.:.:.	.:.:.:.:.:.	.:.:.:.:.:.	.:.:.:.:.:.	.:.:.:.:.:.	.:.:.:.:.:.	.:.:.:.:.:.	.:.:.:.:.:.	.:.:.:.:.:.	.:.:.:.:.:.	.:.:.:.:.:.	.:.:.:.:.:.	.:.:.:.:.:.	.:.:.:.:.:.	.:.:.:.:.:.	.:.:.:.:.:.	.:.:.:.:.:.	.:.:.:.:.:.	.:.:.:.:.:.	.:.:.:.:.:.	.:.:.:.:.:.	.:.:.:.:.:.	.:.:.:.:.:.	.:.:.:.:.:.	.:.:.:.:.:.	.:.:.:.:.:.	.:.:.:.:.:.	.:.:.:.:.:.	.:.:.:.:.:.	.:.:.:.:.:.	.:.:.:.:.:.	.:.:.:.:.:.	.:.:.:.:.:.	.:.:.:.:.:.	.:.:.:.:.:.	.:.:.:.:.:.	.:.:.:.:.:.	.:.:.:.:.:.	.:.:.:.:.:.	.:.:.:.:.:.	.:.:.:.:.:.	.:.:.:.:.:.	.:.:.:.:.:.	.:.:.:.:.:.	.:.:.:.:.:.	.:.:.:.:.:.	.:.:.:.:.:.	.:.:.:.:.:.	.:.:.:.:.:.	.:.:.:.:.:.	.:.:.:.:.:.	.:.:.:.:.:.	.:.:.:.:.:.	.:.:.:.:.:.	.:.:.:.:.:.	.:.:.:.:.:.	.:.:.:.:.:.	.:.:.:.:.:.	.:.:.:.:.:.	.:.:.:.:.:.	.:.:.:.:.:.	.:.:.:.:.:.	.:.:.:.:.:.	.:.:.:.:.:.	.:.:.:.:.:.	.:.:.:.:.:.	.:.:.:.:.:.	.:.:.:.:.:.	.:.:.:.:.:.	.:.:.:.:.:.	.:.:.:.:.:.	.:.:.:.:.:.	.:.:.:.:.:.	.:.:.:.:.:.	.:.:.:.:.:.	.:.:.:.:.:.	.:.:.:.:.:.	.:.:.:.:.:.	.:.:.:.:.:.	1:350100:0.42:16:11:22	.:.:.:.:.:.	.:.:.:.:.:.	.:.:.:.:.:.	.:.:.:.:.:.	.:.:.:.:.:.	.:.:.:.:.:.	.:.:.:.:.:.	.:.:.:.:.:.	.:.:.:.:.:.	.:.:.:.:.:.	.:.:.:.:.:.	.:.:.:.:.:.	.:.:.:.:.:.	.:.:.:.:.:.	.:.:.:.:.:.	.:.:.:.:.:.	.:.:.:.:.:.	.:.:.:.:.:.	.:.:.:.:.:.	.:.:.:.:.:.	.:.:.:.:.:.	.:.:.:.:.:.	.:.:.:.:.:.	.:.:.:.:.:.	.:.:.:.:.:.	.:.:.:.:.:.	.:.:.:.:.:.	.:.:.:.:.:.	.:.:.:.:.:.	.:.:.:.:.:.	.:.:.:.:.:.	.:.:.:.:.:.	.:.:.:.:.:.	.:.:.:.:.:.	.:.:.:.:.:.	.:.:.:.:.:.	.:.:.:.:.:.	.:.:.:.:.:.	.:.:.:.:.:.	.:.:.:.:.:.	.:.:.:.:.:.	.:.:.:.:.:.	.:.:.:.:.:.	.:.:.:.:.:.	.:.:.:.:.:.	.:.:.:.:.:.	.:.:.:.:.:.	.:.:.:.:.:.	.:.:.:.:.:.	.:.:.:.:.:.	.:.:.:.:.:.	.:.:.:.:.:.	.:.:.:.:.:.	.:.:.:.:.:.	.:.:.:.:.:.	.:.:.:.:.:.	.:.:.:.:.:.	.:.:.:.:.:.	.:.:.:.:.:.	.:.:.:.:.:.	.:.:.:.:.:.	.:.:.:.:.:.	.:.:.:.:.:.	.:.:.:.:.:.	.:.:.:.:.:.	.:.:.:.:.:.	.:.:.:.:.:.	.:.:.:.:.:.	.:.:.:.:.:.	.:.:.:.:.:.	.:.:.:.:.:.	.:.:.:.:.:.	.:.:.:.:.:.	.:.:.:.:.:.	.:.:.:.:.:.	.:.:.:.:.:.	.:.:.:.:.:.	.:.:.:.:.:.	.:.:.:.:.:.	.:.:.:.:.:.	.:.:.:.:.:.	.:.:.:.:.:.	.:.:.:.:.:.	.:.:.:.:.:.	.:.:.:.:.:.	.:.:.:.:.:.	.:.:.:.:.:.	.:.:.:.:.:.	.:.:.:.:.:.	.:.:.:.:.:.	.:.:.:.:.:.	.:.:.:.:.:.	.:.:.:.:.:.	.:.:.:.:.:.	.:.:.:.:.:.	.:.:.:.:.:.	.:.:.:.:.:.	.:.:.:.:.:.	.:.:.:.:.:.	.:.:.:.:.:.	.:.:.:.:.:.	.:.:.:.:.:.	.:.:.:.:.:.	.:.:.:.:.:.	.:.:.:.:.:.	.:.:.:.:.:.	.:.:.:.:.:.	.:.:.:.:.:.	.:.:.:.:.:.	.:.:.:.:.:.	.:.:.:.:.:.	.:.:.:.:.:.	.:.:.:.:.:.	.:.:.:.:.:.	.:.:.:.:.:.	.:.:.:.:.:.	.:.:.:.:.:.	.:.:.:.:.:.	.:.:.:.:.:.	.:.:.:.:.:.	.:.:.:.:.:.	.:.:.:.:.:.	.:.:.:.:.:.	.:.:.:.:.:.	.:.:.:.:.:.	.:.:.:.:.:.	.:.:.:.:.:.	.:.:.:.:.:.	.:.:.:.:.:.	.:.:.:.:.:.	.:.:.:.:.:.	.:.:.:.:.:.	.:.:.:.:.:.	.:.:.:.:.:.	.:.:.:.:.:.	.:.:.:.:.:.	.:.:.:.:.:.	.:.:.:.:.:.	.:.:.:.:.:.	.:.:.:.:.:.	.:.:.:.:.:.	.:.:.:.:.:.	.:.:.:.:.:.	.:.:.:.:.:.	.:.:.:.:.:.	.:.:.:.:.:.	.:.:.:.:.:.	.:.:.:.:.:.	.:.:.:.:.:.	.:.:.:.:.:.	.:.:.:.:.:.	.:.:.:.:.:.	.:.:.:.:.:.	.:.:.:.:.:.	.:.:.:.:.:.	.:.:.:.:.:.	.:.:.:.:.:.	.:.:.:.:.:.	.:.:.:.:.:.	.:.:.:.:.:.	.:.:.:.:.:.	.:.:.:.:.:.	.:.:.:.:.:.	.:.:.:.:.:.	.:.:.:.:.:.	.:.:.:.:.:.	.:.:.:.:.:.	.:.:.:.:.:.	.:.:.:.:.:.	.:.:.:.:.:.	.:.:.:.:.:.	.:.:.:.:.:.	.:.:.:.:.:.	.:.:.:.:.:.	.:.:.:.:.:.	.:.:.:.:.:.	.:.:.:.:.:.	.:.:.:.:.:.	.:.:.:.:.:.	.:.:.:.:.:.	.:.:.:.:.:.	.:.:.:.:.:.	.:.:.:.:.:.	.:.:.:.:.:.	.:.:.:.:.:.	.:.:.:.:.:.	.:.:.:.:.:.	.:.:.:.:.:.	.:.:.:.:.:.	.:.:.:.:.:.	.:.:.:.:.:.	.:.:.:.:.:.	.:.:.:.:.:.	.:.:.:.:.:.	.:.:.:.:.:.	.:.:.:.:.:.	.:.:.:.:.:.	.:.:.:.:.:.	.:.:.:.:.:.	.:.:.:.:.:.	.:.:.:.:.:.	.:.:.:.:.:.	.:.:.:.:.:.	.:.:.:.:.:.	.:.:.:.:.:.	.:.:.:.:.:.	.:.:.:.:.:.	.:.:.:.:.:.	.:.:.:.:.:.	.:.:.:.:.:.	.:.:.:.:.:.	.:.:.:.:.:.	.:.:.:.:.:.	.:.:.:.:.:.	.:.:.:.:.:.	.:.:.:.:.:.	.:.:.:.:.:.	.:.:.:.:.:.	.:.:.:.:.:.	.:.:.:.:.:.	.:.:.:.:.:.	.:.:.:.:.:.	.:.:.:.:.:.	.:.:.:.:.:.	.:.:.:.:.:.	.:.:.:.:.:.	.:.:.:.:.:.	.:.:.:.:.:.	.:.:.:.:.:.	.:.:.:.:.:.	.:.:.:.:.:.	.:.:.:.:.:.	.:.:.:.:.:.	.:.:.:.:.:.	.:.:.:.:.:.	.:.:.:.:.:.	.:.:.:.:.:.	.:.:.:.:.:.	.:.:.:.:.:.	.:.:.:.:.:.	.:.:.:.:.:.	.:.:.:.:.:.	.:.:.:.:.:.	.:.:.:.:.:.	.:.:.:.:.:.	.:.:.:.:.:.	.:.:.:.:.:.	.:.:.:.:.:.	.:.:.:.:.:.	.:.:.:.:.:.	.:.:.:.:.:.	.:.:.:.:.:.	.:.:.:.:.:.	.:.:.:.:.:.	.:.:.:.:.:.	.:.:.:.:.:.	.:.:.:.:.:.	.:.:.:.:.:.	.:.:.:.:.:.	.:.:.:.:.:.	.:.:.:.:.:.	.:.:.:.:.:.	.:.:.:.:.:.	.:.:.:.:.:.	.:.:.:.:.:.	.:.:.:.:.:.	.:.:.:.:.:.	.:.:.:.:.:.	.:.:.:.:.:.	.:.:.:.:.:.	.:.:.:.:.:.	.:.:.:.:.:.	.:.:.:.:.:.	.:.:.:.:.:.	.:.:.:.:.:.	.:.:.:.:.:.	.:.:.:.:.:.	.:.:.:.:.:.	.:.:.:.:.:.	.:.:.:.:.:.	.:.:.:.:.:.	.:.:.:.:.:.	.:.:.:.:.:.	.:.:.:.:.:.	.:.:.:.:.:.	.:.:.:.:.:.	.:.:.:.:.:.	.:.:.:.:.:.	.:.:.:.:.:.	.:.:.:.:.:.	.:.:.:.:.:.	.:.:.:.:.:.	.:.:.:.:.:.	.:.:.:.:.:.	.:.:.:.:.:.	.:.:.:.:.:.	.:.:.:.:.:.	.:.:.:.:.:.	.:.:.:.:.:.	.:.:.:.:.:.	.:.:.:.:.:.	.:.:.:.:.:.	.:.:.:.:.:.	.:.:.:.:.:.	.:.:.:.:.:.	.:.:.:.:.:.	.:.:.:.:.:.	.:.:.:.:.:.	.:.:.:.:.:.	.:.:.:.:.:.	.:.:.:.:.:.	.:.:.:.:.:.	.:.:.:.:.:.	.:.:.:.:.:.	.:.:.:.:.:.	.:.:.:.:.:.	.:.:.:.:.:.	.:.:.:.:.:.	.:.:.:.:.:.	.:.:.:.:.:.	.:.:.:.:.:.	.:.:.:.:.:.	.:.:.:.:.:.	.:.:.:.:.:.	.:.:.:.:.:.	.:.:.:.:.:.	.:.:.:.:.:.	.:.:.:.:.:.	.:.:.:.:.:.	.:.:.:.:.:.	.:.:.:.:.:.	.:.:.:.:.:.	.:.:.:.:.:.	.:.:.:.:.:.	.:.:.:.:.:.	.:.:.:.:.:.	.:.:.:.:.:.	.:.:.:.:.:.	.:.:.:.:.:.	.:.:.:.:.:.	.:.:.:.:.:.	.:.:.:.:.:.	.:.:.:.:.:.	.:.:.:.:.:.	.:.:.:.:.:.	.:.:.:.:.:.	.:.:.:.:.:.	.:.:.:.:.:.	.:.:.:.:.:.	.:.:.:.:.:.	.:.:.:.:.:.	.:.:.:.:.:.	.:.:.:.:.:.	.:.:.:.:.:.	.:.:.:.:.:.	.:.:.:.:.:.	.:.:.:.:.:.	.:.:.:.:.:.	.:.:.:.:.:.	.:.:.:.:.:.	.:.:.:.:.:.	.:.:.:.:.:.	.:.:.:.:.:.	.:.:.:.:.:.	.:.:.:.:.:.	.:.:.:.:.:.	.:.:.:.:.:.	.:.:.:.:.:.	.:.:.:.:.:.	.:.:.:.:.:.	.:.:.:.:.:.	.:.:.:.:.:.	.:.:.:.:.:.	.:.:.:.:.:.	.:.:.:.:.:.	.:.:.:.:.:.	.:.:.:.:.:.	.:.:.:.:.:.	.:.:.:.:.:.	.:.:.:.:.:.	.:.:.:.:.:.	.:.:.:.:.:.	.:.:.:.:.:.	.:.:.:.:.:.	.:.:.:.:.:.	.:.:.:.:.:.	.:.:.:.:.:.	.:.:.:.:.:.	.:.:.:.:.:.	.:.:.:.:.:.	.:.:.:.:.:.	.:.:.:.:.:.	.:.:.:.:.:.	.:.:.:.:.:.	.:.:.:.:.:.	.:.:.:.:.:.	.:.:.:.:.:.	.:.:.:.:.:.	.:.:.:.:.:.	.:.:.:.:.:.	.:.:.:.:.:.	.:.:.:.:.:.	.:.:.:.:.:.	.:.:.:.:.:.	.:.:.:.:.:.	.:.:.:.:.:.	.:.:.:.:.:.	.:.:.:.:.:.	.:.:.:.:.:.	.:.:.:.:.:.	.:.:.:.:.:.	.:.:.:.:.:.	.:.:.:.:.:.	.:.:.:.:.:.	.:.:.:.:.:.	.:.:.:.:.:.	.:.:.:.:.:.	.:.:.:.:.:.	.:.:.:.:.:.	.:.:.:.:.:.	.:.:.:.:.:.	.:.:.:.:.:.	.:.:.:.:.:.	.:.:.:.:.:.	.:.:.:.:.:.	.:.:.:.:.:.	.:.:.:.:.:.	.:.:.:.:.:.	.:.:.:.:.:.	.:.:.:.:.:.	.:.:.:.:.:.	.:.:.:.:.:.	.:.:.:.:.:.	.:.:.:.:.:.	.:.:.:.:.:.	.:.:.:.:.:.	.:.:.:.:.:.	.:.:.:.:.:.	.:.:.:.:.:.	.:.:.:.:.:.	.:.:.:.:.:.	.:.:.:.:.:.	.:.:.:.:.:.	.:.:.:.:.:.	.:.:.:.:.:.	.:.:.:.:.:.	.:.:.:.:.:.	.:.:.:.:.:.	.:.:.:.:.:.	.:.:.:.:.:.	.:.:.:.:.:.	.:.:.:.:.:.	.:.:.:.:.:.	.:.:.:.:.:.	.:.:.:.:.:.	.:.:.:.:.:.	.:.:.:.:.:.	.:.:.:.:.:.	.:.:.:.:.:.	.:.:.:.:.:.	.:.:.:.:.:.	.:.:.:.:.:.	.:.:.:.:.:.	.:.:.:.:.:.	.:.:.:.:.:.	.:.:.:.:.:.	.:.:.:.:.:.	.:.:.:.:.:.	.:.:.:.:.:.	.:.:.:.:.:.	.:.:.:.:.:.	.:.:.:.:.:.	.:.:.:.:.:.	.:.:.:.:.:.	.:.:.:.:.:.	.:.:.:.:.:.	.:.:.:.:.:.	.:.:.:.:.:.	.:.:.:.:.:.	.:.:.:.:.:.	.:.:.:.:.:.	.:.:.:.:.:.	.:.:.:.:.:.	.:.:.:.:.:.	.:.:.:.:.:.	.:.:.:.:.:.	.:.:.:.:.:.	.:.:.:.:.:.	.:.:.:.:.:.	.:.:.:.:.:.	.:.:.:.:.:.	.:.:.:.:.:.	.:.:.:.:.:.	.:.:.:.:.:.	.:.:.:.:.:.	.:.:.:.:.:.	.:.:.:.:.:.	.:.:.:.:.:.	.:.:.:.:.:.	.:.:.:.:.:.	.:.:.:.:.:.	.:.:.:.:.:.	.:.:.:.:.:.	.:.:.:.:.:.	.:.:.:.:.:.	.:.:.:.:.:.	.:.:.:.:.:.	.:.:.:.:.:.	.:.:.:.:.:.	.:.:.:.:.:.	.:.:.:.:.:.
chrII	350210	.	A	<INS:ME>	.	PASS	SVTYPE=INS;STRAND=+;FAMILY=TY2	GT:END:FREQUENCY:THREE_PRIME_SUPPORT:FIVE_PRIME_SUPPORT:REFERENCE_READS	.:.:.:.:.:.	.:.:.:.:.:.	.:.:.:.:.:.	.:.:.:.:.:.	.:.:.:.:.:.	.:.:.:.:.:.	.:.:.:.:.:.	.:.:.:.:.:.	.:.:.:.:.:.	.:.:.:.:.:.	.:.:.:.:.:.	.:.:.:.:.:.	.:.:.:.:.:.	.:.:.:.:.:.	.:.:.:.:.:.	.:.:.:.:.:.	.:.:.:.:.:.	.:.:.:.:.:.	.:.:.:.:.:.	.:.:.:.:.:.	.:.:.:.:.:.	.:.:.:.:.:.	.:.:.:.:.:.	.:.:.:.:.:.	.:.:.:.:.:.	.:.:.:.:.:.	.:.:.:.:.:.	.:.:.:.:.:.	.:.:.:.:.:.	.:.:.:.:.:.	.:.:.:.:.:.	.:.:.:.:.:.	.:.:.:.:.:.	.:.:.:.:.:.	.:.:.:.:.:.	.:.:.:.:.:.	.:.:.:.:.:.	.:.:.:.:.:.	.:.:.:.:.:.	.:.:.:.:.:.	.:.:.:.:.:.	.:.:.:.:.:.	.:.:.:.:.:.	.:.:.:.:.:.	.:.:.:.:.:.	.:.:.:.:.:.	.:.:.:.:.:.	.:.:.:.:.:.	.:.:.:.:.:.	.:.:.:.:.:.	.:.:.:.:.:.	.:.:.:.:.:.	.:.:.:.:.:.	.:.:.:.:.:.	.:.:.:.:.:.	.:.:.:.:.:.	.:.:.:.:.:.	.:.:.:.:.:.	.:.:.:.:.:.	.:.:.:.:.:.	.:.:.:.:.:.	.:.:.:.:.:.	.:.:.:.:.:.	.:.:.:.:.:.	.:.:.:.:.:.	.:.:.:.:.:.	.:.:.:.:.:.	.:.:.:.:.:.	.:.:.:.:.:.	.:.:.:.:.:.	.:.:.:.:.:.	.:.:.:.:.:.	.:.:.:.:.:.	.:.:.:.:.:.	.:.:.:.:.:.	.:.:.:.:.:.	.:.:.:.:.:.	.:.:.:.:.:.	.:.:.:.:.:.	.:.:.:.:.:.	.:.:.:.:.:.	.:.:.:.:.:.	.:.:.:.:.:.	.:.:.:.:.:.	.:.:.:.:.:.	.:.:.:.:.:.	.:.:.:.:.:.	.:.:.:.:.:.	.:.:.:.:.:.	.:.:.:.:.:.	.:.:.:.:.:.	.:.:.:.:.:.	.:.:.:.:.:.	.:.:.:.:.:.	.:.:.:.:.:.	.:.:.:.:.:.	.:.:.:.:.:.	.:.:.:.:.:.	.:.:.:.:.:.	.:.:.:.:.:.	.:.:.:.:.:.	.:.:.:.:.:.	.:.:.:.:.:.	.:.:.:.:.:.	.:.:.:.:.:.	.:.:.:.:.:.	.:.:.:.:.:.	.:.:.:.:.:.	.:.:.:.:.:.	.:.:.:.:.:.	.:.:.:.:.:.	.:.:.:.:.:.	.:.:.:.:.:.	.:.:.:.:.:.	.:.:.:.:.:.	.:.:.:.:.:.	.:.:.:.:.:.	.:.:.:.:.:.	.:.:.:.:.:.	.:.:.:.:.:.	.:.:.:.:.:.	.:.:.:.:.:.	.:.:.:.:.:.	.:.:.:.:.:.	.:.:.:.:.:.	.:.:.:.:.:.	.:.:.:.:.:.	.:.:.:.:.:.	.:.:.:.:.:.	.:.:.:.:.:.	.:.:.:.:.:.	.:.:.:.:.:.	.:.:.:.:.:.	.:.:.:.:.:.	.:.:.:.:.:.	.:.:.:.:.:.	.:.:.:.:.:.	.:.:.:.:.:.	.:.:.:.:.:.	.:.:.:.:.:.	.:.:.:.:.:.	.:.:.:.:.:.	.:.:.:.:.:.	.:.:.:.:.:.	.:.:.:.:.:.	.:.:.:.:.:.	.:.:.:.:.:.	.:.:.:.:.:.	.:.:.:.:.:.	.:.:.:.:.:.	.:.:.:.:.:.	.:.:.:.:.:.	.:.:.:.:.:.	.:.:.:.:.:.	.:.:.:.:.:.	.:.:.:.:.:.	.:.:.:.:.:.	.:.:.:.:.:.	.:.:.:.:.:.	.:.:.:.:.:.	.:.:.:.:.:.	.:.:.:.:.:.	.:.:.:.:.:.	.:.:.:.:.:.	.:.:.:.:.:.	.:.:.:.:.:.	.:.:.:.:.:.	.:.:.:.:.:.	.:.:.:.:.:.	.:.:.:.:.:.	.:.:.:.:.:.	.:.:.:.:.:.	.:.:.:.:.:.	.:.:.:.:.:.	.:.:.:.:.:.	.:.:.:.:.:.	.:.:.:.:.:.	.:.:.:.:.:.	.:.:.:.:.:.	.:.:.:.:.:.	.:.:.:.:.:.	.:.:.:.:.:.	.:.:.:.:.:.	.:.:.:.:.:.	.:.:.:.:.:.	.:.:.:.:.:.	.:.:.:.:.:.	.:.:.:.:.:.	.:.:.:.:.:.	.:.:.:.:.:.	.:.:.:.:.:.	.:.:.:.:.:.	.:.:.:.:.:.	.:.:.:.:.:.	.:.:.:.:.:.	.:.:.:.:.:.	.:.:.:.:.:.	.:.:.:.:.:.	.:.:.:.:.:.	.:.:.:.:.:.	1:350216:0.5:17:6:17	.:.:.:.:.:.	.:.:.:.:.:.	.:.:.:.:.:.	.:.:.:.:.:.	.:.:.:.:.:.	.:.:.:.:.:.	.:.:.:.:.:.	.:.:.:.:.:.	.:.:.:.:.:.	.:.:.:.:.:.	.:.:.:.:.:.	.:.:.:.:.:.	.:.:.:.:.:.	.:.:.:.:.:.	.:.:.:.:.:.	.:.:.:.:.:.	.:.:.:.:.:.	.:.:.:.:.:.	.:.:.:.:.:.	.:.:.:.:.:.	.:.:.:.:.:.	.:.:.:.:.:.	.:.:.:.:.:.	.:.:.:.:.:.	.:.:.:.:.:.	.:.:.:.:.:.	.:.:.:.:.:.	.:.:.:.:.:.	.:.:.:.:.:.	.:.:.:.:.:.	.:.:.:.:.:.	.:.:.:.:.:.	.:.:.:.:.:.	.:.:.:.:.:.	.:.:.:.:.:.	.:.:.:.:.:.	.:.:.:.:.:.	.:.:.:.:.:.	.:.:.:.:.:.	.:.:.:.:.:.	.:.:.:.:.:.	.:.:.:.:.:.	.:.:.:.:.:.	.:.:.:.:.:.	.:.:.:.:.:.	.:.:.:.:.:.	.:.:.:.:.:.	.:.:.:.:.:.	.:.:.:.:.:.	.:.:.:.:.:.	.:.:.:.:.:.	.:.:.:.:.:.	.:.:.:.:.:.	.:.:.:.:.:.	.:.:.:.:.:.	.:.:.:.:.:.	.:.:.:.:.:.	.:.:.:.:.:.	.:.:.:.:.:.	.:.:.:.:.:.	.:.:.:.:.:.	.:.:.:.:.:.	.:.:.:.:.:.	.:.:.:.:.:.	.:.:.:.:.:.	.:.:.:.:.:.	.:.:.:.:.:.	.:.:.:.:.:.	.:.:.:.:.:.	.:.:.:.:.:.	.:.:.:.:.:.	.:.:.:.:.:.	.:.:.:.:.:.	.:.:.:.:.:.	.:.:.:.:.:.	.:.:.:.:.:.	.:.:.:.:.:.	.:.:.:.:.:.	.:.:.:.:.:.	.:.:.:.:.:.	.:.:.:.:.:.	.:.:.:.:.:.	.:.:.:.:.:.	.:.:.:.:.:.	.:.:.:.:.:.	.:.:.:.:.:.	.:.:.:.:.:.	.:.:.:.:.:.	.:.:.:.:.:.	.:.:.:.:.:.	.:.:.:.:.:.	.:.:.:.:.:.	.:.:.:.:.:.	.:.:.:.:.:.	.:.:.:.:.:.	.:.:.:.:.:.	.:.:.:.:.:.	.:.:.:.:.:.	.:.:.:.:.:.	.:.:.:.:.:.	.:.:.:.:.:.	.:.:.:.:.:.	.:.:.:.:.:.	.:.:.:.:.:.	.:.:.:.:.:.	.:.:.:.:.:.	.:.:.:.:.:.	.:.:.:.:.:.	.:.:.:.:.:.	.:.:.:.:.:.	.:.:.:.:.:.	.:.:.:.:.:.	.:.:.:.:.:.	.:.:.:.:.:.	.:.:.:.:.:.	.:.:.:.:.:.	.:.:.:.:.:.	.:.:.:.:.:.	.:.:.:.:.:.	.:.:.:.:.:.	.:.:.:.:.:.	.:.:.:.:.:.	.:.:.:.:.:.	.:.:.:.:.:.	.:.:.:.:.:.	.:.:.:.:.:.	.:.:.:.:.:.	.:.:.:.:.:.	.:.:.:.:.:.	.:.:.:.:.:.	.:.:.:.:.:.	.:.:.:.:.:.	.:.:.:.:.:.	.:.:.:.:.:.	.:.:.:.:.:.	.:.:.:.:.:.	.:.:.:.:.:.	.:.:.:.:.:.	.:.:.:.:.:.	.:.:.:.:.:.	.:.:.:.:.:.	.:.:.:.:.:.	.:.:.:.:.:.	.:.:.:.:.:.	.:.:.:.:.:.	.:.:.:.:.:.	.:.:.:.:.:.	.:.:.:.:.:.	.:.:.:.:.:.	.:.:.:.:.:.	.:.:.:.:.:.	.:.:.:.:.:.	.:.:.:.:.:.	.:.:.:.:.:.	.:.:.:.:.:.	.:.:.:.:.:.	.:.:.:.:.:.	.:.:.:.:.:.	.:.:.:.:.:.	.:.:.:.:.:.	.:.:.:.:.:.	.:.:.:.:.:.	.:.:.:.:.:.	.:.:.:.:.:.	.:.:.:.:.:.	.:.:.:.:.:.	.:.:.:.:.:.	.:.:.:.:.:.	.:.:.:.:.:.	.:.:.:.:.:.	.:.:.:.:.:.	.:.:.:.:.:.	.:.:.:.:.:.	.:.:.:.:.:.	.:.:.:.:.:.	.:.:.:.:.:.	.:.:.:.:.:.	.:.:.:.:.:.	.:.:.:.:.:.	.:.:.:.:.:.	.:.:.:.:.:.	.:.:.:.:.:.	.:.:.:.:.:.	.:.:.:.:.:.	.:.:.:.:.:.	.:.:.:.:.:.	.:.:.:.:.:.	.:.:.:.:.:.	.:.:.:.:.:.	.:.:.:.:.:.	.:.:.:.:.:.	.:.:.:.:.:.	.:.:.:.:.:.	.:.:.:.:.:.	.:.:.:.:.:.	.:.:.:.:.:.	.:.:.:.:.:.	.:.:.:.:.:.	.:.:.:.:.:.	.:.:.:.:.:.	.:.:.:.:.:.	.:.:.:.:.:.	.:.:.:.:.:.	.:.:.:.:.:.	.:.:.:.:.:.	.:.:.:.:.:.	.:.:.:.:.:.	.:.:.:.:.:.	.:.:.:.:.:.	.:.:.:.:.:.	.:.:.:.:.:.	.:.:.:.:.:.	.:.:.:.:.:.	.:.:.:.:.:.	.:.:.:.:.:.	.:.:.:.:.:.	.:.:.:.:.:.	.:.:.:.:.:.	.:.:.:.:.:.	.:.:.:.:.:.	.:.:.:.:.:.	.:.:.:.:.:.	.:.:.:.:.:.	.:.:.:.:.:.	.:.:.:.:.:.	.:.:.:.:.:.	.:.:.:.:.:.	.:.:.:.:.:.	.:.:.:.:.:.	.:.:.:.:.:.	.:.:.:.:.:.	.:.:.:.:.:.	.:.:.:.:.:.	.:.:.:.:.:.	.:.:.:.:.:.	.:.:.:.:.:.	.:.:.:.:.:.	.:.:.:.:.:.	.:.:.:.:.:.	.:.:.:.:.:.	.:.:.:.:.:.	.:.:.:.:.:.	.:.:.:.:.:.	.:.:.:.:.:.	.:.:.:.:.:.	.:.:.:.:.:.	.:.:.:.:.:.	.:.:.:.:.:.	.:.:.:.:.:.	.:.:.:.:.:.	.:.:.:.:.:.	.:.:.:.:.:.	.:.:.:.:.:.	.:.:.:.:.:.	.:.:.:.:.:.	.:.:.:.:.:.	.:.:.:.:.:.	.:.:.:.:.:.	.:.:.:.:.:.	.:.:.:.:.:.	.:.:.:.:.:.	.:.:.:.:.:.	.:.:.:.:.:.	.:.:.:.:.:.	.:.:.:.:.:.	.:.:.:.:.:.	.:.:.:.:.:.	.:.:.:.:.:.	.:.:.:.:.:.	.:.:.:.:.:.	.:.:.:.:.:.	.:.:.:.:.:.	.:.:.:.:.:.	.:.:.:.:.:.	.:.:.:.:.:.	.:.:.:.:.:.	.:.:.:.:.:.	.:.:.:.:.:.	.:.:.:.:.:.	.:.:.:.:.:.	.:.:.:.:.:.	.:.:.:.:.:.	.:.:.:.:.:.	.:.:.:.:.:.	.:.:.:.:.:.	.:.:.:.:.:.	.:.:.:.:.:.	.:.:.:.:.:.	.:.:.:.:.:.	.:.:.:.:.:.	.:.:.:.:.:.	.:.:.:.:.:.	.:.:.:.:.:.	.:.:.:.:.:.	.:.:.:.:.:.	.:.:.:.:.:.	.:.:.:.:.:.	.:.:.:.:.:.	.:.:.:.:.:.	.:.:.:.:.:.	.:.:.:.:.:.	.:.:.:.:.:.	.:.:.:.:.:.	.:.:.:.:.:.	.:.:.:.:.:.	.:.:.:.:.:.	.:.:.:.:.:.	.:.:.:.:.:.	.:.:.:.:.:.	.:.:.:.:.:.	.:.:.:.:.:.	.:.:.:.:.:.	.:.:.:.:.:.	.:.:.:.:.:.	.:.:.:.:.:.	.:.:.:.:.:.	.:.:.:.:.:.	.:.:.:.:.:.	.:.:.:.:.:.	.:.:.:.:.:.	.:.:.:.:.:.	.:.:.:.:.:.	.:.:.:.:.:.	.:.:.:.:.:.	.:.:.:.:.:.	.:.:.:.:.:.	.:.:.:.:.:.	.:.:.:.:.:.	.:.:.:.:.:.	.:.:.:.:.:.	.:.:.:.:.:.	.:.:.:.:.:.	.:.:.:.:.:.	.:.:.:.:.:.	.:.:.:.:.:.	.:.:.:.:.:.	.:.:.:.:.:.	.:.:.:.:.:.	.:.:.:.:.:.	.:.:.:.:.:.	.:.:.:.:.:.	.:.:.:.:.:.	.:.:.:.:.:.	.:.:.:.:.:.	.:.:.:.:.:.	.:.:.:.:.:.	.:.:.:.:.:.	.:.:.:.:.:.	.:.:.:.:.:.	.:.:.:.:.:.	.:.:.:.:.:.	.:.:.:.:.:.	.:.:.:.:.:.	.:.:.:.:.:.	.:.:.:.:.:.	.:.:.:.:.:.	.:.:.:.:.:.	.:.:.:.:.:.	.:.:.:.:.:.	.:.:.:.:.:.	.:.:.:.:.:.	.:.:.:.:.:.	.:.:.:.:.:.	.:.:.:.:.:.	.:.:.:.:.:.	.:.:.:.:.:.	.:.:.:.:.:.	.:.:.:.:.:.	.:.:.:.:.:.	.:.:.:.:.:.	.:.:.:.:.:.	.:.:.:.:.:.	.:.:.:.:.:.	.:.:.:.:.:.	.:.:.:.:.:.	.:.:.:.:.:.	.:.:.:.:.:.	.:.:.:.:.:.	.:.:.:.:.:.	.:.:.:.:.:.	.:.:.:.:.:.	.:.:.:.:.:.	.:.:.:.:.:.	.:.:.:.:.:.	.:.:.:.:.:.	.:.:.:.:.:.	.:.:.:.:.:.	.:.:.:.:.:.	.:.:.:.:.:.	.:.:.:.:.:.	.:.:.:.:.:.	.:.:.:.:.:.	.:.:.:.:.:.	.:.:.:.:.:.	.:.:.:.:.:.	.:.:.:.:.:.	.:.:.:.:.:.	.:.:.:.:.:.	.:.:.:.:.:.	.:.:.:.:.:.	.:.:.:.:.:.	.:.:.:.:.:.	.:.:.:.:.:.	.:.:.:.:.:.	.:.:.:.:.:.	.:.:.:.:.:.	.:.:.:.:.:.	.:.:.:.:.:.	.:.:.:.:.:.	.:.:.:.:.:.	.:.:.:.:.:.	.:.:.:.:.:.	.:.:.:.:.:.	.:.:.:.:.:.	.:.:.:.:.:.	.:.:.:.:.:.	.:.:.:.:.:.	.:.:.:.:.:.	.:.:.:.:.:.	.:.:.:.:.:.	.:.:.:.:.:.	.:.:.:.:.:.	.:.:.:.:.:.	.:.:.:.:.:.	.:.:.:.:.:.	.:.:.:.:.:.	.:.:.:.:.:.	.:.:.:.:.:.	.:.:.:.:.:.	.:.:.:.:.:.	.:.:.:.:.:.	.:.:.:.:.:.	.:.:.:.:.:.	.:.:.:.:.:.	.:.:.:.:.:.	.:.:.:.:.:.	.:.:.:.:.:.	.:.:.:.:.:.	.:.:.:.:.:.	.:.:.:.:.:.	.:.:.:.:.:.	.:.:.:.:.:.	.:.:.:.:.:.	.:.:.:.:.:.	.:.:.:.:.:.	.:.:.:.:.:.	.:.:.:.:.:.	.:.:.:.:.:.	.:.:.:.:.:.	.:.:.:.:.:.	.:.:.:.:.:.	.:.:.:.:.:.	.:.:.:.:.:.	.:.:.:.:.:.	.:.:.:.:.:.	.:.:.:.:.:.	.:.:.:.:.:.	.:.:.:.:.:.	.:.:.:.:.:.	.:.:.:.:.:.	.:.:.:.:.:.	.:.:.:.:.:.	.:.:.:.:.:.	.:.:.:.:.:.	.:.:.:.:.:.	.:.:.:.:.:.	.:.:.:.:.:.	.:.:.:.:.:.	.:.:.:.:.:.	.:.:.:.:.:.	.:.:.:.:.:.	.:.:.:.:.:.	.:.:.:.:.:.	.:.:.:.:.:.	.:.:.:.:.:.	.:.:.:.:.:.	.:.:.:.:.:.	.:.:.:.:.:.	.:.:.:.:.:.	.:.:.:.:.:.	.:.:.:.:.:.	.:.:.:.:.:.	.:.:.:.:.:.	.:.:.:.:.:.	.:.:.:.:.:.	.:.:.:.:.:.	.:.:.:.:.:.	.:.:.:.:.:.	.:.:.:.:.:.	.:.:.:.:.:.	.:.:.:.:.:.	.:.:.:.:.:.	.:.:.:.:.:.	.:.:.:.:.:.	.:.:.:.:.:.	.:.:.:.:.:.	.:.:.:.:.:.	.:.:.:.:.:.	.:.:.:.:.:.	.:.:.:.:.:.	.:.:.:.:.:.	.:.:.:.:.:.	.:.:.:.:.:.	.:.:.:.:.:.	.:.:.:.:.:.	.:.:.:.:.:.	.:.:.:.:.:.	.:.:.:.:.:.	.:.:.:.:.:.	.:.:.:.:.:.	.:.:.:.:.:.	.:.:.:.:.:.	.:.:.:.:.:.	.:.:.:.:.:.	.:.:.:.:.:.	.:.:.:.:.:.	.:.:.:.:.:.	.:.:.:.:.:.	.:.:.:.:.:.	.:.:.:.:.:.	.:.:.:.:.:.	.:.:.:.:.:.	.:.:.:.:.:.	.:.:.:.:.:.	.:.:.:.:.:.	.:.:.:.:.:.	.:.:.:.:.:.	.:.:.:.:.:.	.:.:.:.:.:.	.:.:.:.:.:.	.:.:.:.:.:.	.:.:.:.:.:.	.:.:.:.:.:.	.:.:.:.:.:.	.:.:.:.:.:.	.:.:.:.:.:.	.:.:.:.:.:.	.:.:.:.:.:.	.:.:.:.:.:.	.:.:.:.:.:.	.:.:.:.:.:.	.:.:.:.:.:.	.:.:.:.:.:.	.:.:.:.:.:.	.:.:.:.:.:.	.:.:.:.:.:.	.:.:.:.:.:.	.:.:.:.:.:.	.:.:.:.:.:.	.:.:.:.:.:.	.:.:.:.:.:.	.:.:.:.:.:.	.:.:.:.:.:.	.:.:.:.:.:.	.:.:.:.:.:.	.:.:.:.:.:.	.:.:.:.:.:.	.:.:.:.:.:.	.:.:.:.:.:.	.:.:.:.:.:.	.:.:.:.:.:.	.:.:.:.:.:.	.:.:.:.:.:.	.:.:.:.:.:.	.:.:.:.:.:.	.:.:.:.:.:.	.:.:.:.:.:.	.:.:.:.:.:.	.:.:.:.:.:.	.:.:.:.:.:.	.:.:.:.:.:.	.:.:.:.:.:.	.:.:.:.:.:.	.:.:.:.:.:.	.:.:.:.:.:.	.:.:.:.:.:.	.:.:.:.:.:.	.:.:.:.:.:.	.:.:.:.:.:.	.:.:.:.:.:.	.:.:.:.:.:.	.:.:.:.:.:.	.:.:.:.:.:.	.:.:.:.:.:.	.:.:.:.:.:.	.:.:.:.:.:.	.:.:.:.:.:.	.:.:.:.:.:.	.:.:.:.:.:.	.:.:.:.:.:.	.:.:.:.:.:.	.:.:.:.:.:.	.:.:.:.:.:.	.:.:.:.:.:.	.:.:.:.:.:.	.:.:.:.:.:.	.:.:.:.:.:.	.:.:.:.:.:.	.:.:.:.:.:.	.:.:.:.:.:.	.:.:.:.:.:.	.:.:.:.:.:.	.:.:.:.:.:.	.:.:.:.:.:.	.:.:.:.:.:.	.:.:.:.:.:.	.:.:.:.:.:.	.:.:.:.:.:.	.:.:.:.:.:.	.:.:.:.:.:.	.:.:.:.:.:.	.:.:.:.:.:.	.:.:.:.:.:.	.:.:.:.:.:.	.:.:.:.:.:.	.:.:.:.:.:.	.:.:.:.:.:.	.:.:.:.:.:.	.:.:.:.:.:.	.:.:.:.:.:.	.:.:.:.:.:.	.:.:.:.:.:.	.:.:.:.:.:.	.:.:.:.:.:.	.:.:.:.:.:.	.:.:.:.:.:.	.:.:.:.:.:.	.:.:.:.:.:.	.:.:.:.:.:.	.:.:.:.:.:.	.:.:.:.:.:.	.:.:.:.:.:.	.:.:.:.:.:.	.:.:.:.:.:.	.:.:.:.:.:.	.:.:.:.:.:.	.:.:.:.:.:.	.:.:.:.:.:.	.:.:.:.:.:.	.:.:.:.:.:.	.:.:.:.:.:.	.:.:.:.:.:.	.:.:.:.:.:.	.:.:.:.:.:.	.:.:.:.:.:.	.:.:.:.:.:.	.:.:.:.:.:.	.:.:.:.:.:.	.:.:.:.:.:.	.:.:.:.:.:.	.:.:.:.:.:.	.:.:.:.:.:.	.:.:.:.:.:.	.:.:.:.:.:.	.:.:.:.:.:.	.:.:.:.:.:.	.:.:.:.:.:.	.:.:.:.:.:.	.:.:.:.:.:.	.:.:.:.:.:.	.:.:.:.:.:.	.:.:.:.:.:.	.:.:.:.:.:.	.:.:.:.:.:.	.:.:.:.:.:.	.:.:.:.:.:.	.:.:.:.:.:.	.:.:.:.:.:.	.:.:.:.:.:.	.:.:.:.:.:.	.:.:.:.:.:.	.:.:.:.:.:.	.:.:.:.:.:.	.:.:.:.:.:.	.:.:.:.:.:.	.:.:.:.:.:.	.:.:.:.:.:.	.:.:.:.:.:.	.:.:.:.:.:.	.:.:.:.:.:.	.:.:.:.:.:.	.:.:.:.:.:.	.:.:.:.:.:.	.:.:.:.:.:.	.:.:.:.:.:.	.:.:.:.:.:.	.:.:.:.:.:.	.:.:.:.:.:.	.:.:.:.:.:.	.:.:.:.:.:.	.:.:.:.:.:.	.:.:.:.:.:.	.:.:.:.:.:.	.:.:.:.:.:.	.:.:.:.:.:.	.:.:.:.:.:.	.:.:.:.:.:.	.:.:.:.:.:.	.:.:.:.:.:.	.:.:.:.:.:.	.:.:.:.:.:.	.:.:.:.:.:.	.:.:.:.:.:.	.:.:.:.:.:.	.:.:.:.:.:.	.:.:.:.:.:.	.:.:.:.:.:.	.:.:.:.:.:.	.:.:.:.:.:.	.:.:.:.:.:.	.:.:.:.:.:.	.:.:.:.:.:.	.:.:.:.:.:.	.:.:.:.:.:.	.:.:.:.:.:.	.:.:.:.:.:.	.:.:.:.:.:.	.:.:.:.:.:.	.:.:.:.:.:.	.:.:.:.:.:.	.:.:.:.:.:.	.:.:.:.:.:.	.:.:.:.:.:.	.:.:.:.:.:.	.:.:.:.:.:.	.:.:.:.:.:.	.:.:.:.:.:.	.:.:.:.:.:.	.:.:.:.:.:.	.:.:.:.:.:.	.:.:.:.:.:.	.:.:.:.:.:.	.:.:.:.:.:.	.:.:.:.:.:.	.:.:.:.:.:.	.:.:.:.:.:.	.:.:.:.:.:.	.:.:.:.:.:.	.:.:.:.:.:.	.:.:.:.:.:.	.:.:.:.:.:.	.:.:.:.:.:.	.:.:.:.:.:.	.:.:.:.:.:.	.:.:.:.:.:.	.:.:.:.:.:.	.:.:.:.:.:.	.:.:.:.:.:.	.:.:.:.:.:.	.:.:.:.:.:.	.:.:.:.:.:.	.:.:.:.:.:.	.:.:.:.:.:.	.:.:.:.:.:.	.:.:.:.:.:.	.:.:.:.:.:.	.:.:.:.:.:.	.:.:.:.:.:.	.:.:.:.:.:.	.:.:.:.:.:.	.:.:.:.:.:.	.:.:.:.:.:.	.:.:.:.:.:.	.:.:.:.:.:.	.:.:.:.:.:.	.:.:.:.:.:.	.:.:.:.:.:.	.:.:.:.:.:.	.:.:.:.:.:.	.:.:.:.:.:.	.:.:.:.:.:.	.:.:.:.:.:.	.:.:.:.:.:.	.:.:.:.:.:.	.:.:.:.:.:.	.:.:.:.:.:.	.:.:.:.:.:.	.:.:.:.:.:.	.:.:.:.:.:.	.:.:.:.:.:.	.:.:.:.:.:.	.:.:.:.:.:.	.:.:.:.:.:.	.:.:.:.:.:.	.:.:.:.:.:.	.:.:.:.:.:.	.:.:.:.:.:.	.:.:.:.:.:.	.:.:.:.:.:.	.:.:.:.:.:.	.:.:.:.:.:.	.:.:.:.:.:.	.:.:.:.:.:.	.:.:.:.:.:.	.:.:.:.:.:.	.:.:.:.:.:.	.:.:.:.:.:.	.:.:.:.:.:.	.:.:.:.:.:.	.:.:.:.:.:.	.:.:.:.:.:.	.:.:.:.:.:.	.:.:.:.:.:.	.:.:.:.:.:.	.:.:.:.:.:.	.:.:.:.:.:.	.:.:.:.:.:.	.:.:.:.:.:.	.:.:.:.:.:.	.:.:.:.:.:.
chrII	350223	.	T	<INS:ME>	.	PASS	SVTYPE=INS;STRAND=-;FAMILY=TY2	GT:END:FREQUENCY:THREE_PRIME_SUPPORT:FIVE_PRIME_SUPPORT:REFERENCE_READS	.:.:.:.:.:.	.:.:.:.:.:.	.:.:.:.:.:.	.:.:.:.:.:.	.:.:.:.:.:.	.:.:.:.:.:.	.:.:.:.:.:.	.:.:.:.:.:.	.:.:.:.:.:.	.:.:.:.:.:.	.:.:.:.:.:.	.:.:.:.:.:.	.:.:.:.:.:.	.:.:.:.:.:.	.:.:.:.:.:.	.:.:.:.:.:.	.:.:.:.:.:.	1:350223:0.97:36:22:1	.:.:.:.:.:.	.:.:.:.:.:.	.:.:.:.:.:.	.:.:.:.:.:.	.:.:.:.:.:.	.:.:.:.:.:.	.:.:.:.:.:.	.:.:.:.:.:.	.:.:.:.:.:.	.:.:.:.:.:.	.:.:.:.:.:.	.:.:.:.:.:.	.:.:.:.:.:.	.:.:.:.:.:.	.:.:.:.:.:.	.:.:.:.:.:.	.:.:.:.:.:.	.:.:.:.:.:.	.:.:.:.:.:.	.:.:.:.:.:.	.:.:.:.:.:.	.:.:.:.:.:.	.:.:.:.:.:.	.:.:.:.:.:.	.:.:.:.:.:.	.:.:.:.:.:.	.:.:.:.:.:.	.:.:.:.:.:.	.:.:.:.:.:.	.:.:.:.:.:.	.:.:.:.:.:.	.:.:.:.:.:.	.:.:.:.:.:.	.:.:.:.:.:.	.:.:.:.:.:.	.:.:.:.:.:.	.:.:.:.:.:.	.:.:.:.:.:.	.:.:.:.:.:.	.:.:.:.:.:.	.:.:.:.:.:.	.:.:.:.:.:.	.:.:.:.:.:.	.:.:.:.:.:.	.:.:.:.:.:.	.:.:.:.:.:.	.:.:.:.:.:.	.:.:.:.:.:.	.:.:.:.:.:.	.:.:.:.:.:.	.:.:.:.:.:.	.:.:.:.:.:.	.:.:.:.:.:.	.:.:.:.:.:.	.:.:.:.:.:.	.:.:.:.:.:.	.:.:.:.:.:.	.:.:.:.:.:.	.:.:.:.:.:.	.:.:.:.:.:.	.:.:.:.:.:.	.:.:.:.:.:.	.:.:.:.:.:.	.:.:.:.:.:.	.:.:.:.:.:.	.:.:.:.:.:.	.:.:.:.:.:.	.:.:.:.:.:.	.:.:.:.:.:.	.:.:.:.:.:.	.:.:.:.:.:.	.:.:.:.:.:.	.:.:.:.:.:.	.:.:.:.:.:.	.:.:.:.:.:.	.:.:.:.:.:.	.:.:.:.:.:.	.:.:.:.:.:.	.:.:.:.:.:.	.:.:.:.:.:.	.:.:.:.:.:.	.:.:.:.:.:.	.:.:.:.:.:.	.:.:.:.:.:.	.:.:.:.:.:.	.:.:.:.:.:.	.:.:.:.:.:.	.:.:.:.:.:.	.:.:.:.:.:.	.:.:.:.:.:.	.:.:.:.:.:.	.:.:.:.:.:.	.:.:.:.:.:.	.:.:.:.:.:.	.:.:.:.:.:.	.:.:.:.:.:.	.:.:.:.:.:.	.:.:.:.:.:.	1:350223:0.97:23:29:1	.:.:.:.:.:.	.:.:.:.:.:.	.:.:.:.:.:.	.:.:.:.:.:.	.:.:.:.:.:.	.:.:.:.:.:.	.:.:.:.:.:.	.:.:.:.:.:.	.:.:.:.:.:.	.:.:.:.:.:.	.:.:.:.:.:.	.:.:.:.:.:.	.:.:.:.:.:.	.:.:.:.:.:.	.:.:.:.:.:.	.:.:.:.:.:.	.:.:.:.:.:.	.:.:.:.:.:.	.:.:.:.:.:.	.:.:.:.:.:.	.:.:.:.:.:.	.:.:.:.:.:.	.:.:.:.:.:.	1:350223:0.89:30:31:4	.:.:.:.:.:.	.:.:.:.:.:.	.:.:.:.:.:.	.:.:.:.:.:.	.:.:.:.:.:.	.:.:.:.:.:.	.:.:.:.:.:.	.:.:.:.:.:.	.:.:.:.:.:.	.:.:.:.:.:.	.:.:.:.:.:.	.:.:.:.:.:.	.:.:.:.:.:.	.:.:.:.:.:.	.:.:.:.:.:.	.:.:.:.:.:.	.:.:.:.:.:.	.:.:.:.:.:.	.:.:.:.:.:.	.:.:.:.:.:.	.:.:.:.:.:.	.:.:.:.:.:.	.:.:.:.:.:.	.:.:.:.:.:.	.:.:.:.:.:.	.:.:.:.:.:.	.:.:.:.:.:.	.:.:.:.:.:.	.:.:.:.:.:.	.:.:.:.:.:.	.:.:.:.:.:.	.:.:.:.:.:.	.:.:.:.:.:.	.:.:.:.:.:.	.:.:.:.:.:.	.:.:.:.:.:.	.:.:.:.:.:.	.:.:.:.:.:.	.:.:.:.:.:.	.:.:.:.:.:.	.:.:.:.:.:.	.:.:.:.:.:.	.:.:.:.:.:.	.:.:.:.:.:.	.:.:.:.:.:.	.:.:.:.:.:.	.:.:.:.:.:.	.:.:.:.:.:.	.:.:.:.:.:.	.:.:.:.:.:.	.:.:.:.:.:.	.:.:.:.:.:.	.:.:.:.:.:.	.:.:.:.:.:.	.:.:.:.:.:.	.:.:.:.:.:.	.:.:.:.:.:.	.:.:.:.:.:.	.:.:.:.:.:.	.:.:.:.:.:.	.:.:.:.:.:.	.:.:.:.:.:.	.:.:.:.:.:.	.:.:.:.:.:.	.:.:.:.:.:.	.:.:.:.:.:.	.:.:.:.:.:.	.:.:.:.:.:.	.:.:.:.:.:.	.:.:.:.:.:.	.:.:.:.:.:.	.:.:.:.:.:.	.:.:.:.:.:.	1:350223:0.96:23:21:1	.:.:.:.:.:.	.:.:.:.:.:.	.:.:.:.:.:.	.:.:.:.:.:.	.:.:.:.:.:.	.:.:.:.:.:.	.:.:.:.:.:.	.:.:.:.:.:.	.:.:.:.:.:.	.:.:.:.:.:.	.:.:.:.:.:.	.:.:.:.:.:.	.:.:.:.:.:.	.:.:.:.:.:.	.:.:.:.:.:.	.:.:.:.:.:.	.:.:.:.:.:.	.:.:.:.:.:.	.:.:.:.:.:.	.:.:.:.:.:.	.:.:.:.:.:.	.:.:.:.:.:.	.:.:.:.:.:.	.:.:.:.:.:.	.:.:.:.:.:.	.:.:.:.:.:.	.:.:.:.:.:.	.:.:.:.:.:.	.:.:.:.:.:.	.:.:.:.:.:.	.:.:.:.:.:.	1:350223:0.97:32:23:1	.:.:.:.:.:.	.:.:.:.:.:.	.:.:.:.:.:.	.:.:.:.:.:.	.:.:.:.:.:.	.:.:.:.:.:.	.:.:.:.:.:.	.:.:.:.:.:.	.:.:.:.:.:.	.:.:.:.:.:.	.:.:.:.:.:.	.:.:.:.:.:.	.:.:.:.:.:.	.:.:.:.:.:.	.:.:.:.:.:.	.:.:.:.:.:.	.:.:.:.:.:.	.:.:.:.:.:.	.:.:.:.:.:.	.:.:.:.:.:.	.:.:.:.:.:.	.:.:.:.:.:.	.:.:.:.:.:.	.:.:.:.:.:.	.:.:.:.:.:.	.:.:.:.:.:.	.:.:.:.:.:.	.:.:.:.:.:.	.:.:.:.:.:.	.:.:.:.:.:.	.:.:.:.:.:.	.:.:.:.:.:.	.:.:.:.:.:.	.:.:.:.:.:.	.:.:.:.:.:.	.:.:.:.:.:.	1:350223:0.87:34:24:5	.:.:.:.:.:.	.:.:.:.:.:.	.:.:.:.:.:.	.:.:.:.:.:.	.:.:.:.:.:.	.:.:.:.:.:.	.:.:.:.:.:.	.:.:.:.:.:.	.:.:.:.:.:.	.:.:.:.:.:.	.:.:.:.:.:.	.:.:.:.:.:.	.:.:.:.:.:.	.:.:.:.:.:.	.:.:.:.:.:.	.:.:.:.:.:.	.:.:.:.:.:.	.:.:.:.:.:.	.:.:.:.:.:.	.:.:.:.:.:.	.:.:.:.:.:.	.:.:.:.:.:.	.:.:.:.:.:.	.:.:.:.:.:.	.:.:.:.:.:.	.:.:.:.:.:.	.:.:.:.:.:.	.:.:.:.:.:.	.:.:.:.:.:.	.:.:.:.:.:.	.:.:.:.:.:.	.:.:.:.:.:.	.:.:.:.:.:.	.:.:.:.:.:.	1:350223:0.86:25:30:5	.:.:.:.:.:.	.:.:.:.:.:.	.:.:.:.:.:.	.:.:.:.:.:.	.:.:.:.:.:.	.:.:.:.:.:.	.:.:.:.:.:.	.:.:.:.:.:.	.:.:.:.:.:.	.:.:.:.:.:.	.:.:.:.:.:.	1:350223:0.92:22:16:2	.:.:.:.:.:.	.:.:.:.:.:.	.:.:.:.:.:.	.:.:.:.:.:.	.:.:.:.:.:.	.:.:.:.:.:.	.:.:.:.:.:.	.:.:.:.:.:.	.:.:.:.:.:.	.:.:.:.:.:.	.:.:.:.:.:.	.:.:.:.:.:.	.:.:.:.:.:.	.:.:.:.:.:.	.:.:.:.:.:.	.:.:.:.:.:.	.:.:.:.:.:.	.:.:.:.:.:.	.:.:.:.:.:.	.:.:.:.:.:.	.:.:.:.:.:.	.:.:.:.:.:.	.:.:.:.:.:.	.:.:.:.:.:.	.:.:.:.:.:.	.:.:.:.:.:.	.:.:.:.:.:.	.:.:.:.:.:.	.:.:.:.:.:.	.:.:.:.:.:.	.:.:.:.:.:.	.:.:.:.:.:.	.:.:.:.:.:.	.:.:.:.:.:.	.:.:.:.:.:.	.:.:.:.:.:.	.:.:.:.:.:.	.:.:.:.:.:.	.:.:.:.:.:.	.:.:.:.:.:.	1:350223:0.97:34:27:1	.:.:.:.:.:.	.:.:.:.:.:.	.:.:.:.:.:.	.:.:.:.:.:.	.:.:.:.:.:.	.:.:.:.:.:.	.:.:.:.:.:.	.:.:.:.:.:.	.:.:.:.:.:.	.:.:.:.:.:.	.:.:.:.:.:.	.:.:.:.:.:.	.:.:.:.:.:.	.:.:.:.:.:.	.:.:.:.:.:.	.:.:.:.:.:.	.:.:.:.:.:.	.:.:.:.:.:.	.:.:.:.:.:.	.:.:.:.:.:.	.:.:.:.:.:.	.:.:.:.:.:.	.:.:.:.:.:.	.:.:.:.:.:.	.:.:.:.:.:.	.:.:.:.:.:.	.:.:.:.:.:.	.:.:.:.:.:.	.:.:.:.:.:.	.:.:.:.:.:.	.:.:.:.:.:.	.:.:.:.:.:.	.:.:.:.:.:.	.:.:.:.:.:.	.:.:.:.:.:.	.:.:.:.:.:.	.:.:.:.:.:.	.:.:.:.:.:.	.:.:.:.:.:.	.:.:.:.:.:.	.:.:.:.:.:.	.:.:.:.:.:.	.:.:.:.:.:.	.:.:.:.:.:.	.:.:.:.:.:.	.:.:.:.:.:.	.:.:.:.:.:.	.:.:.:.:.:.	.:.:.:.:.:.	.:.:.:.:.:.	.:.:.:.:.:.	.:.:.:.:.:.	.:.:.:.:.:.	.:.:.:.:.:.	.:.:.:.:.:.	.:.:.:.:.:.	.:.:.:.:.:.	.:.:.:.:.:.	.:.:.:.:.:.	.:.:.:.:.:.	.:.:.:.:.:.	.:.:.:.:.:.	.:.:.:.:.:.	.:.:.:.:.:.	.:.:.:.:.:.	.:.:.:.:.:.	.:.:.:.:.:.	.:.:.:.:.:.	.:.:.:.:.:.	.:.:.:.:.:.	.:.:.:.:.:.	1:350223:0.97:30:21:1	.:.:.:.:.:.	.:.:.:.:.:.	.:.:.:.:.:.	.:.:.:.:.:.	.:.:.:.:.:.	.:.:.:.:.:.	.:.:.:.:.:.	.:.:.:.:.:.	.:.:.:.:.:.	.:.:.:.:.:.	.:.:.:.:.:.	.:.:.:.:.:.	.:.:.:.:.:.	.:.:.:.:.:.	.:.:.:.:.:.	.:.:.:.:.:.	.:.:.:.:.:.	.:.:.:.:.:.	.:.:.:.:.:.	.:.:.:.:.:.	.:.:.:.:.:.	.:.:.:.:.:.	.:.:.:.:.:.	.:.:.:.:.:.	.:.:.:.:.:.	.:.:.:.:.:.	.:.:.:.:.:.	.:.:.:.:.:.	.:.:.:.:.:.	.:.:.:.:.:.	.:.:.:.:.:.	.:.:.:.:.:.	.:.:.:.:.:.	.:.:.:.:.:.	.:.:.:.:.:.	.:.:.:.:.:.	.:.:.:.:.:.	.:.:.:.:.:.	.:.:.:.:.:.	.:.:.:.:.:.	.:.:.:.:.:.	.:.:.:.:.:.	.:.:.:.:.:.	.:.:.:.:.:.	.:.:.:.:.:.	1:350223:0.52:16:12:15	.:.:.:.:.:.	.:.:.:.:.:.	.:.:.:.:.:.	.:.:.:.:.:.	1:350223:0.97:35:21:1	.:.:.:.:.:.	.:.:.:.:.:.	.:.:.:.:.:.	.:.:.:.:.:.	.:.:.:.:.:.	.:.:.:.:.:.	.:.:.:.:.:.	.:.:.:.:.:.	.:.:.:.:.:.	.:.:.:.:.:.	.:.:.:.:.:.	.:.:.:.:.:.	.:.:.:.:.:.	.:.:.:.:.:.	.:.:.:.:.:.	.:.:.:.:.:.	.:.:.:.:.:.	.:.:.:.:.:.	.:.:.:.:.:.	.:.:.:.:.:.	.:.:.:.:.:.	1:350223:0.94:23:31:2	1:350223:0.9:26:27:3	.:.:.:.:.:.	.:.:.:.:.:.	.:.:.:.:.:.	.:.:.:.:.:.	.:.:.:.:.:.	.:.:.:.:.:.	.:.:.:.:.:.	.:.:.:.:.:.	.:.:.:.:.:.	.:.:.:.:.:.	1:350223:0.95:28:35:2	.:.:.:.:.:.	.:.:.:.:.:.	.:.:.:.:.:.	.:.:.:.:.:.	.:.:.:.:.:.	.:.:.:.:.:.	.:.:.:.:.:.	.:.:.:.:.:.	.:.:.:.:.:.	.:.:.:.:.:.	.:.:.:.:.:.	.:.:.:.:.:.	.:.:.:.:.:.	.:.:.:.:.:.	.:.:.:.:.:.	.:.:.:.:.:.	.:.:.:.:.:.	.:.:.:.:.:.	.:.:.:.:.:.	.:.:.:.:.:.	.:.:.:.:.:.	.:.:.:.:.:.	.:.:.:.:.:.	.:.:.:.:.:.	.:.:.:.:.:.	.:.:.:.:.:.	.:.:.:.:.:.	.:.:.:.:.:.	.:.:.:.:.:.	.:.:.:.:.:.	.:.:.:.:.:.	.:.:.:.:.:.	.:.:.:.:.:.	.:.:.:.:.:.	.:.:.:.:.:.	.:.:.:.:.:.	.:.:.:.:.:.	.:.:.:.:.:.	.:.:.:.:.:.	.:.:.:.:.:.	.:.:.:.:.:.	.:.:.:.:.:.	.:.:.:.:.:.	.:.:.:.:.:.	.:.:.:.:.:.	.:.:.:.:.:.	.:.:.:.:.:.	.:.:.:.:.:.	.:.:.:.:.:.	.:.:.:.:.:.	.:.:.:.:.:.	.:.:.:.:.:.	.:.:.:.:.:.	.:.:.:.:.:.	.:.:.:.:.:.	.:.:.:.:.:.	.:.:.:.:.:.	.:.:.:.:.:.	.:.:.:.:.:.	.:.:.:.:.:.	.:.:.:.:.:.	.:.:.:.:.:.	.:.:.:.:.:.	.:.:.:.:.:.	.:.:.:.:.:.	.:.:.:.:.:.	.:.:.:.:.:.	.:.:.:.:.:.	.:.:.:.:.:.	.:.:.:.:.:.	.:.:.:.:.:.	.:.:.:.:.:.	.:.:.:.:.:.	.:.:.:.:.:.	.:.:.:.:.:.	.:.:.:.:.:.	.:.:.:.:.:.	.:.:.:.:.:.	.:.:.:.:.:.	.:.:.:.:.:.	.:.:.:.:.:.	.:.:.:.:.:.	.:.:.:.:.:.	.:.:.:.:.:.	.:.:.:.:.:.	.:.:.:.:.:.	.:.:.:.:.:.	.:.:.:.:.:.	.:.:.:.:.:.	.:.:.:.:.:.	.:.:.:.:.:.	.:.:.:.:.:.	.:.:.:.:.:.	.:.:.:.:.:.	.:.:.:.:.:.	.:.:.:.:.:.	.:.:.:.:.:.	.:.:.:.:.:.	.:.:.:.:.:.	.:.:.:.:.:.	.:.:.:.:.:.	.:.:.:.:.:.	.:.:.:.:.:.	.:.:.:.:.:.	1:350223:1:29:32:0	.:.:.:.:.:.	.:.:.:.:.:.	.:.:.:.:.:.	.:.:.:.:.:.	.:.:.:.:.:.	.:.:.:.:.:.	.:.:.:.:.:.	.:.:.:.:.:.	.:.:.:.:.:.	.:.:.:.:.:.	.:.:.:.:.:.	.:.:.:.:.:.	.:.:.:.:.:.	.:.:.:.:.:.	.:.:.:.:.:.	.:.:.:.:.:.	.:.:.:.:.:.	.:.:.:.:.:.	.:.:.:.:.:.	.:.:.:.:.:.	.:.:.:.:.:.	.:.:.:.:.:.	.:.:.:.:.:.	.:.:.:.:.:.	.:.:.:.:.:.	.:.:.:.:.:.	.:.:.:.:.:.	.:.:.:.:.:.	.:.:.:.:.:.	.:.:.:.:.:.	.:.:.:.:.:.	.:.:.:.:.:.	.:.:.:.:.:.	.:.:.:.:.:.	.:.:.:.:.:.	.:.:.:.:.:.	.:.:.:.:.:.	.:.:.:.:.:.	.:.:.:.:.:.	.:.:.:.:.:.	.:.:.:.:.:.	.:.:.:.:.:.	.:.:.:.:.:.	.:.:.:.:.:.	.:.:.:.:.:.	.:.:.:.:.:.	.:.:.:.:.:.	.:.:.:.:.:.	.:.:.:.:.:.	.:.:.:.:.:.	.:.:.:.:.:.	.:.:.:.:.:.	.:.:.:.:.:.	.:.:.:.:.:.	.:.:.:.:.:.	.:.:.:.:.:.	.:.:.:.:.:.	.:.:.:.:.:.	.:.:.:.:.:.	.:.:.:.:.:.	.:.:.:.:.:.	.:.:.:.:.:.	.:.:.:.:.:.	.:.:.:.:.:.	.:.:.:.:.:.	.:.:.:.:.:.	.:.:.:.:.:.	.:.:.:.:.:.	.:.:.:.:.:.	.:.:.:.:.:.	.:.:.:.:.:.	.:.:.:.:.:.	.:.:.:.:.:.	.:.:.:.:.:.	.:.:.:.:.:.	.:.:.:.:.:.	.:.:.:.:.:.	.:.:.:.:.:.	.:.:.:.:.:.	.:.:.:.:.:.	.:.:.:.:.:.	.:.:.:.:.:.	.:.:.:.:.:.	.:.:.:.:.:.	.:.:.:.:.:.	.:.:.:.:.:.	.:.:.:.:.:.	.:.:.:.:.:.	.:.:.:.:.:.	.:.:.:.:.:.	.:.:.:.:.:.	.:.:.:.:.:.	.:.:.:.:.:.	.:.:.:.:.:.	.:.:.:.:.:.	.:.:.:.:.:.	.:.:.:.:.:.	.:.:.:.:.:.	.:.:.:.:.:.	.:.:.:.:.:.	.:.:.:.:.:.	.:.:.:.:.:.	.:.:.:.:.:.	.:.:.:.:.:.	.:.:.:.:.:.	.:.:.:.:.:.	.:.:.:.:.:.	.:.:.:.:.:.	.:.:.:.:.:.	.:.:.:.:.:.	.:.:.:.:.:.	.:.:.:.:.:.	.:.:.:.:.:.	.:.:.:.:.:.	.:.:.:.:.:.	.:.:.:.:.:.	.:.:.:.:.:.	.:.:.:.:.:.	.:.:.:.:.:.	.:.:.:.:.:.	.:.:.:.:.:.	.:.:.:.:.:.	.:.:.:.:.:.	.:.:.:.:.:.	.:.:.:.:.:.	.:.:.:.:.:.	.:.:.:.:.:.	.:.:.:.:.:.	.:.:.:.:.:.	.:.:.:.:.:.	.:.:.:.:.:.	.:.:.:.:.:.	.:.:.:.:.:.	.:.:.:.:.:.	.:.:.:.:.:.	.:.:.:.:.:.	.:.:.:.:.:.	.:.:.:.:.:.	.:.:.:.:.:.	.:.:.:.:.:.	.:.:.:.:.:.	.:.:.:.:.:.	.:.:.:.:.:.	.:.:.:.:.:.	.:.:.:.:.:.	1:350223:0.97:32:19:1	.:.:.:.:.:.	.:.:.:.:.:.	.:.:.:.:.:.	.:.:.:.:.:.	.:.:.:.:.:.	.:.:.:.:.:.	.:.:.:.:.:.	.:.:.:.:.:.	.:.:.:.:.:.	.:.:.:.:.:.	.:.:.:.:.:.	.:.:.:.:.:.	.:.:.:.:.:.	.:.:.:.:.:.	.:.:.:.:.:.	.:.:.:.:.:.	.:.:.:.:.:.	.:.:.:.:.:.	.:.:.:.:.:.	.:.:.:.:.:.	.:.:.:.:.:.	.:.:.:.:.:.	.:.:.:.:.:.	.:.:.:.:.:.	.:.:.:.:.:.	.:.:.:.:.:.	.:.:.:.:.:.	.:.:.:.:.:.	.:.:.:.:.:.	.:.:.:.:.:.	.:.:.:.:.:.	.:.:.:.:.:.	.:.:.:.:.:.	.:.:.:.:.:.	.:.:.:.:.:.	.:.:.:.:.:.	.:.:.:.:.:.	.:.:.:.:.:.	.:.:.:.:.:.	.:.:.:.:.:.	.:.:.:.:.:.	.:.:.:.:.:.	1:350223:0.96:20:24:1	.:.:.:.:.:.	.:.:.:.:.:.	.:.:.:.:.:.	.:.:.:.:.:.	.:.:.:.:.:.	.:.:.:.:.:.	.:.:.:.:.:.	.:.:.:.:.:.	.:.:.:.:.:.	.:.:.:.:.:.	.:.:.:.:.:.	.:.:.:.:.:.	.:.:.:.:.:.	.:.:.:.:.:.	.:.:.:.:.:.	.:.:.:.:.:.	.:.:.:.:.:.	.:.:.:.:.:.	.:.:.:.:.:.	1:350223:1:28:34:0	.:.:.:.:.:.	.:.:.:.:.:.	.:.:.:.:.:.	.:.:.:.:.:.	.:.:.:.:.:.	.:.:.:.:.:.	.:.:.:.:.:.	.:.:.:.:.:.	.:.:.:.:.:.	.:.:.:.:.:.	.:.:.:.:.:.	.:.:.:.:.:.	.:.:.:.:.:.	.:.:.:.:.:.	.:.:.:.:.:.	.:.:.:.:.:.	.:.:.:.:.:.	.:.:.:.:.:.	.:.:.:.:.:.	.:.:.:.:.:.	.:.:.:.:.:.	.:.:.:.:.:.	.:.:.:.:.:.	.:.:.:.:.:.	.:.:.:.:.:.	.:.:.:.:.:.	.:.:.:.:.:.	.:.:.:.:.:.	.:.:.:.:.:.	.:.:.:.:.:.	.:.:.:.:.:.	.:.:.:.:.:.	.:.:.:.:.:.	.:.:.:.:.:.	1:350223:0.87:27:22:4	.:.:.:.:.:.	.:.:.:.:.:.	.:.:.:.:.:.	.:.:.:.:.:.	.:.:.:.:.:.	.:.:.:.:.:.	.:.:.:.:.:.	1:350223:0.85:39:36:7	.:.:.:.:.:.	.:.:.:.:.:.	.:.:.:.:.:.	.:.:.:.:.:.	.:.:.:.:.:.	.:.:.:.:.:.	.:.:.:.:.:.	.:.:.:.:.:.	.:.:.:.:.:.	.:.:.:.:.:.	1:350223:0.94:30:19:2	.:.:.:.:.:.	.:.:.:.:.:.	.:.:.:.:.:.	.:.:.:.:.:.	.:.:.:.:.:.	.:.:.:.:.:.	.:.:.:.:.:.	.:.:.:.:.:.	.:.:.:.:.:.	.:.:.:.:.:.	.:.:.:.:.:.	.:.:.:.:.:.	.:.:.:.:.:.	.:.:.:.:.:.	.:.:.:.:.:.	.:.:.:.:.:.	.:.:.:.:.:.	.:.:.:.:.:.	.:.:.:.:.:.	.:.:.:.:.:.	.:.:.:.:.:.	.:.:.:.:.:.	.:.:.:.:.:.	1:350223:1:22:24:0	.:.:.:.:.:.	.:.:.:.:.:.	.:.:.:.:.:.	.:.:.:.:.:.	.:.:.:.:.:.	.:.:.:.:.:.	.:.:.:.:.:.	.:.:.:.:.:.	.:.:.:.:.:.	.:.:.:.:.:.	.:.:.:.:.:.	.:.:.:.:.:.	.:.:.:.:.:.	.:.:.:.:.:.	.:.:.:.:.:.	1:350223:1:21:21:0	.:.:.:.:.:.	.:.:.:.:.:.	.:.:.:.:.:.	.:.:.:.:.:.	.:.:.:.:.:.	.:.:.:.:.:.	.:.:.:.:.:.	.:.:.:.:.:.	.:.:.:.:.:.	.:.:.:.:.:.	.:.:.:.:.:.	.:.:.:.:.:.	.:.:.:.:.:.	.:.:.:.:.:.	.:.:.:.:.:.	.:.:.:.:.:.	.:.:.:.:.:.	.:.:.:.:.:.	.:.:.:.:.:.	.:.:.:.:.:.	.:.:.:.:.:.	.:.:.:.:.:.	1:350223:0.92:23:17:2	.:.:.:.:.:.	.:.:.:.:.:.	.:.:.:.:.:.	.:.:.:.:.:.	.:.:.:.:.:.	.:.:.:.:.:.	.:.:.:.:.:.	.:.:.:.:.:.	.:.:.:.:.:.	.:.:.:.:.:.	.:.:.:.:.:.	.:.:.:.:.:.	.:.:.:.:.:.	.:.:.:.:.:.	1:350223:0.87:20:20:3	.:.:.:.:.:.	.:.:.:.:.:.	.:.:.:.:.:.	.:.:.:.:.:.	.:.:.:.:.:.	.:.:.:.:.:.	.:.:.:.:.:.	.:.:.:.:.:.	.:.:.:.:.:.	.:.:.:.:.:.	.:.:.:.:.:.	.:.:.:.:.:.	.:.:.:.:.:.	.:.:.:.:.:.	.:.:.:.:.:.	.:.:.:.:.:.	1:350223:0.95:10:20:1	.:.:.:.:.:.	.:.:.:.:.:.	.:.:.:.:.:.	.:.:.:.:.:.	.:.:.:.:.:.	.:.:.:.:.:.	.:.:.:.:.:.	.:.:.:.:.:.	.:.:.:.:.:.	.:.:.:.:.:.	.:.:.:.:.:.	.:.:.:.:.:.	.:.:.:.:.:.	.:.:.:.:.:.	.:.:.:.:.:.	.:.:.:.:.:.	.:.:.:.:.:.	.:.:.:.:.:.	.:.:.:.:.:.
chrII	350242	.	G	<INS:ME>	.	PASS	SVTYPE=INS;STRAND=+;FAMILY=TY2	GT:END:FREQUENCY:THREE_PRIME_SUPPORT:FIVE_PRIME_SUPPORT:REFERENCE_READS	.:.:.:.:.:.	.:.:.:.:.:.	.:.:.:.:.:.	.:.:.:.:.:.	.:.:.:.:.:.	.:.:.:.:.:.	.:.:.:.:.:.	.:.:.:.:.:.	.:.:.:.:.:.	.:.:.:.:.:.	.:.:.:.:.:.	.:.:.:.:.:.	.:.:.:.:.:.	.:.:.:.:.:.	.:.:.:.:.:.	.:.:.:.:.:.	.:.:.:.:.:.	.:.:.:.:.:.	.:.:.:.:.:.	.:.:.:.:.:.	.:.:.:.:.:.	.:.:.:.:.:.	.:.:.:.:.:.	.:.:.:.:.:.	.:.:.:.:.:.	.:.:.:.:.:.	.:.:.:.:.:.	.:.:.:.:.:.	.:.:.:.:.:.	.:.:.:.:.:.	.:.:.:.:.:.	.:.:.:.:.:.	.:.:.:.:.:.	.:.:.:.:.:.	.:.:.:.:.:.	.:.:.:.:.:.	.:.:.:.:.:.	.:.:.:.:.:.	.:.:.:.:.:.	.:.:.:.:.:.	.:.:.:.:.:.	.:.:.:.:.:.	.:.:.:.:.:.	.:.:.:.:.:.	.:.:.:.:.:.	.:.:.:.:.:.	.:.:.:.:.:.	.:.:.:.:.:.	.:.:.:.:.:.	.:.:.:.:.:.	.:.:.:.:.:.	.:.:.:.:.:.	.:.:.:.:.:.	.:.:.:.:.:.	.:.:.:.:.:.	.:.:.:.:.:.	.:.:.:.:.:.	.:.:.:.:.:.	.:.:.:.:.:.	.:.:.:.:.:.	.:.:.:.:.:.	.:.:.:.:.:.	.:.:.:.:.:.	.:.:.:.:.:.	.:.:.:.:.:.	.:.:.:.:.:.	.:.:.:.:.:.	.:.:.:.:.:.	.:.:.:.:.:.	.:.:.:.:.:.	.:.:.:.:.:.	.:.:.:.:.:.	.:.:.:.:.:.	.:.:.:.:.:.	.:.:.:.:.:.	.:.:.:.:.:.	.:.:.:.:.:.	.:.:.:.:.:.	.:.:.:.:.:.	.:.:.:.:.:.	.:.:.:.:.:.	.:.:.:.:.:.	.:.:.:.:.:.	.:.:.:.:.:.	.:.:.:.:.:.	.:.:.:.:.:.	.:.:.:.:.:.	.:.:.:.:.:.	.:.:.:.:.:.	.:.:.:.:.:.	.:.:.:.:.:.	.:.:.:.:.:.	.:.:.:.:.:.	.:.:.:.:.:.	.:.:.:.:.:.	.:.:.:.:.:.	.:.:.:.:.:.	.:.:.:.:.:.	.:.:.:.:.:.	.:.:.:.:.:.	.:.:.:.:.:.	.:.:.:.:.:.	.:.:.:.:.:.	.:.:.:.:.:.	.:.:.:.:.:.	.:.:.:.:.:.	.:.:.:.:.:.	.:.:.:.:.:.	.:.:.:.:.:.	.:.:.:.:.:.	.:.:.:.:.:.	.:.:.:.:.:.	.:.:.:.:.:.	.:.:.:.:.:.	.:.:.:.:.:.	.:.:.:.:.:.	.:.:.:.:.:.	.:.:.:.:.:.	.:.:.:.:.:.	.:.:.:.:.:.	.:.:.:.:.:.	.:.:.:.:.:.	.:.:.:.:.:.	.:.:.:.:.:.	.:.:.:.:.:.	.:.:.:.:.:.	.:.:.:.:.:.	.:.:.:.:.:.	.:.:.:.:.:.	.:.:.:.:.:.	.:.:.:.:.:.	.:.:.:.:.:.	.:.:.:.:.:.	.:.:.:.:.:.	.:.:.:.:.:.	.:.:.:.:.:.	.:.:.:.:.:.	.:.:.:.:.:.	.:.:.:.:.:.	.:.:.:.:.:.	.:.:.:.:.:.	.:.:.:.:.:.	.:.:.:.:.:.	.:.:.:.:.:.	.:.:.:.:.:.	.:.:.:.:.:.	.:.:.:.:.:.	.:.:.:.:.:.	.:.:.:.:.:.	.:.:.:.:.:.	.:.:.:.:.:.	.:.:.:.:.:.	.:.:.:.:.:.	.:.:.:.:.:.	.:.:.:.:.:.	.:.:.:.:.:.	.:.:.:.:.:.	.:.:.:.:.:.	.:.:.:.:.:.	.:.:.:.:.:.	.:.:.:.:.:.	.:.:.:.:.:.	.:.:.:.:.:.	.:.:.:.:.:.	.:.:.:.:.:.	.:.:.:.:.:.	.:.:.:.:.:.	.:.:.:.:.:.	.:.:.:.:.:.	.:.:.:.:.:.	.:.:.:.:.:.	.:.:.:.:.:.	.:.:.:.:.:.	.:.:.:.:.:.	.:.:.:.:.:.	.:.:.:.:.:.	.:.:.:.:.:.	.:.:.:.:.:.	.:.:.:.:.:.	.:.:.:.:.:.	.:.:.:.:.:.	.:.:.:.:.:.	.:.:.:.:.:.	.:.:.:.:.:.	.:.:.:.:.:.	.:.:.:.:.:.	.:.:.:.:.:.	.:.:.:.:.:.	.:.:.:.:.:.	.:.:.:.:.:.	.:.:.:.:.:.	.:.:.:.:.:.	.:.:.:.:.:.	.:.:.:.:.:.	.:.:.:.:.:.	.:.:.:.:.:.	.:.:.:.:.:.	.:.:.:.:.:.	.:.:.:.:.:.	.:.:.:.:.:.	.:.:.:.:.:.	.:.:.:.:.:.	.:.:.:.:.:.	.:.:.:.:.:.	.:.:.:.:.:.	.:.:.:.:.:.	.:.:.:.:.:.	.:.:.:.:.:.	.:.:.:.:.:.	.:.:.:.:.:.	.:.:.:.:.:.	.:.:.:.:.:.	.:.:.:.:.:.	.:.:.:.:.:.	.:.:.:.:.:.	.:.:.:.:.:.	.:.:.:.:.:.	.:.:.:.:.:.	.:.:.:.:.:.	.:.:.:.:.:.	.:.:.:.:.:.	.:.:.:.:.:.	.:.:.:.:.:.	.:.:.:.:.:.	.:.:.:.:.:.	.:.:.:.:.:.	.:.:.:.:.:.	.:.:.:.:.:.	.:.:.:.:.:.	.:.:.:.:.:.	.:.:.:.:.:.	.:.:.:.:.:.	.:.:.:.:.:.	.:.:.:.:.:.	.:.:.:.:.:.	.:.:.:.:.:.	.:.:.:.:.:.	.:.:.:.:.:.	.:.:.:.:.:.	.:.:.:.:.:.	.:.:.:.:.:.	.:.:.:.:.:.	.:.:.:.:.:.	.:.:.:.:.:.	.:.:.:.:.:.	.:.:.:.:.:.	.:.:.:.:.:.	.:.:.:.:.:.	.:.:.:.:.:.	.:.:.:.:.:.	.:.:.:.:.:.	.:.:.:.:.:.	.:.:.:.:.:.	.:.:.:.:.:.	.:.:.:.:.:.	.:.:.:.:.:.	.:.:.:.:.:.	.:.:.:.:.:.	.:.:.:.:.:.	.:.:.:.:.:.	.:.:.:.:.:.	.:.:.:.:.:.	.:.:.:.:.:.	.:.:.:.:.:.	.:.:.:.:.:.	.:.:.:.:.:.	.:.:.:.:.:.	.:.:.:.:.:.	.:.:.:.:.:.	.:.:.:.:.:.	.:.:.:.:.:.	.:.:.:.:.:.	.:.:.:.:.:.	.:.:.:.:.:.	.:.:.:.:.:.	.:.:.:.:.:.	.:.:.:.:.:.	.:.:.:.:.:.	.:.:.:.:.:.	.:.:.:.:.:.	.:.:.:.:.:.	.:.:.:.:.:.	.:.:.:.:.:.	.:.:.:.:.:.	.:.:.:.:.:.	.:.:.:.:.:.	.:.:.:.:.:.	.:.:.:.:.:.	.:.:.:.:.:.	.:.:.:.:.:.	.:.:.:.:.:.	.:.:.:.:.:.	.:.:.:.:.:.	.:.:.:.:.:.	.:.:.:.:.:.	.:.:.:.:.:.	.:.:.:.:.:.	.:.:.:.:.:.	.:.:.:.:.:.	.:.:.:.:.:.	.:.:.:.:.:.	.:.:.:.:.:.	.:.:.:.:.:.	.:.:.:.:.:.	.:.:.:.:.:.	.:.:.:.:.:.	.:.:.:.:.:.	.:.:.:.:.:.	.:.:.:.:.:.	.:.:.:.:.:.	.:.:.:.:.:.	.:.:.:.:.:.	.:.:.:.:.:.	.:.:.:.:.:.	.:.:.:.:.:.	.:.:.:.:.:.	.:.:.:.:.:.	.:.:.:.:.:.	.:.:.:.:.:.	.:.:.:.:.:.	.:.:.:.:.:.	.:.:.:.:.:.	.:.:.:.:.:.	.:.:.:.:.:.	.:.:.:.:.:.	.:.:.:.:.:.	.:.:.:.:.:.	.:.:.:.:.:.	.:.:.:.:.:.	.:.:.:.:.:.	.:.:.:.:.:.	.:.:.:.:.:.	.:.:.:.:.:.	.:.:.:.:.:.	.:.:.:.:.:.	.:.:.:.:.:.	.:.:.:.:.:.	.:.:.:.:.:.	.:.:.:.:.:.	.:.:.:.:.:.	.:.:.:.:.:.	.:.:.:.:.:.	.:.:.:.:.:.	.:.:.:.:.:.	.:.:.:.:.:.	.:.:.:.:.:.	.:.:.:.:.:.	.:.:.:.:.:.	.:.:.:.:.:.	.:.:.:.:.:.	.:.:.:.:.:.	.:.:.:.:.:.	.:.:.:.:.:.	.:.:.:.:.:.	.:.:.:.:.:.	.:.:.:.:.:.	.:.:.:.:.:.	.:.:.:.:.:.	.:.:.:.:.:.	.:.:.:.:.:.	.:.:.:.:.:.	.:.:.:.:.:.	.:.:.:.:.:.	.:.:.:.:.:.	.:.:.:.:.:.	.:.:.:.:.:.	.:.:.:.:.:.	.:.:.:.:.:.	.:.:.:.:.:.	.:.:.:.:.:.	.:.:.:.:.:.	.:.:.:.:.:.	.:.:.:.:.:.	.:.:.:.:.:.	.:.:.:.:.:.	.:.:.:.:.:.	.:.:.:.:.:.	.:.:.:.:.:.	.:.:.:.:.:.	.:.:.:.:.:.	.:.:.:.:.:.	.:.:.:.:.:.	.:.:.:.:.:.	.:.:.:.:.:.	.:.:.:.:.:.	.:.:.:.:.:.	.:.:.:.:.:.	.:.:.:.:.:.	.:.:.:.:.:.	.:.:.:.:.:.	.:.:.:.:.:.	.:.:.:.:.:.	.:.:.:.:.:.	.:.:.:.:.:.	.:.:.:.:.:.	.:.:.:.:.:.	.:.:.:.:.:.	.:.:.:.:.:.	.:.:.:.:.:.	.:.:.:.:.:.	.:.:.:.:.:.	.:.:.:.:.:.	.:.:.:.:.:.	.:.:.:.:.:.	.:.:.:.:.:.	.:.:.:.:.:.	.:.:.:.:.:.	.:.:.:.:.:.	.:.:.:.:.:.	.:.:.:.:.:.	.:.:.:.:.:.	.:.:.:.:.:.	.:.:.:.:.:.	.:.:.:.:.:.	.:.:.:.:.:.	.:.:.:.:.:.	.:.:.:.:.:.	.:.:.:.:.:.	.:.:.:.:.:.	.:.:.:.:.:.	.:.:.:.:.:.	.:.:.:.:.:.	.:.:.:.:.:.	.:.:.:.:.:.	.:.:.:.:.:.	.:.:.:.:.:.	.:.:.:.:.:.	.:.:.:.:.:.	.:.:.:.:.:.	.:.:.:.:.:.	.:.:.:.:.:.	.:.:.:.:.:.	.:.:.:.:.:.	.:.:.:.:.:.	.:.:.:.:.:.	.:.:.:.:.:.	.:.:.:.:.:.	.:.:.:.:.:.	.:.:.:.:.:.	.:.:.:.:.:.	.:.:.:.:.:.	.:.:.:.:.:.	.:.:.:.:.:.	.:.:.:.:.:.	.:.:.:.:.:.	.:.:.:.:.:.	.:.:.:.:.:.	.:.:.:.:.:.	.:.:.:.:.:.	.:.:.:.:.:.	.:.:.:.:.:.	.:.:.:.:.:.	.:.:.:.:.:.	.:.:.:.:.:.	.:.:.:.:.:.	.:.:.:.:.:.	.:.:.:.:.:.	.:.:.:.:.:.	.:.:.:.:.:.	.:.:.:.:.:.	.:.:.:.:.:.	.:.:.:.:.:.	.:.:.:.:.:.	.:.:.:.:.:.	.:.:.:.:.:.	.:.:.:.:.:.	.:.:.:.:.:.	.:.:.:.:.:.	.:.:.:.:.:.	.:.:.:.:.:.	.:.:.:.:.:.	.:.:.:.:.:.	.:.:.:.:.:.	.:.:.:.:.:.	.:.:.:.:.:.	.:.:.:.:.:.	.:.:.:.:.:.	.:.:.:.:.:.	.:.:.:.:.:.	.:.:.:.:.:.	.:.:.:.:.:.	.:.:.:.:.:.	.:.:.:.:.:.	.:.:.:.:.:.	.:.:.:.:.:.	.:.:.:.:.:.	.:.:.:.:.:.	.:.:.:.:.:.	.:.:.:.:.:.	.:.:.:.:.:.	.:.:.:.:.:.	.:.:.:.:.:.	.:.:.:.:.:.	.:.:.:.:.:.	.:.:.:.:.:.	.:.:.:.:.:.	.:.:.:.:.:.	.:.:.:.:.:.	.:.:.:.:.:.	.:.:.:.:.:.	.:.:.:.:.:.	.:.:.:.:.:.	.:.:.:.:.:.	.:.:.:.:.:.	.:.:.:.:.:.	.:.:.:.:.:.	.:.:.:.:.:.	.:.:.:.:.:.	.:.:.:.:.:.	.:.:.:.:.:.	.:.:.:.:.:.	.:.:.:.:.:.	.:.:.:.:.:.	.:.:.:.:.:.	.:.:.:.:.:.	.:.:.:.:.:.	.:.:.:.:.:.	.:.:.:.:.:.	.:.:.:.:.:.	.:.:.:.:.:.	.:.:.:.:.:.	.:.:.:.:.:.	.:.:.:.:.:.	.:.:.:.:.:.	1:350248:1:24:26:0	.:.:.:.:.:.	.:.:.:.:.:.	.:.:.:.:.:.	.:.:.:.:.:.	.:.:.:.:.:.	.:.:.:.:.:.	.:.:.:.:.:.	.:.:.:.:.:.	.:.:.:.:.:.	.:.:.:.:.:.	.:.:.:.:.:.	.:.:.:.:.:.	.:.:.:.:.:.	.:.:.:.:.:.	.:.:.:.:.:.	.:.:.:.:.:.	.:.:.:.:.:.	.:.:.:.:.:.	.:.:.:.:.:.	.:.:.:.:.:.	.:.:.:.:.:.	.:.:.:.:.:.	.:.:.:.:.:.	.:.:.:.:.:.	.:.:.:.:.:.	.:.:.:.:.:.	.:.:.:.:.:.	.:.:.:.:.:.	.:.:.:.:.:.	.:.:.:.:.:.	.:.:.:.:.:.	.:.:.:.:.:.	.:.:.:.:.:.	.:.:.:.:.:.	.:.:.:.:.:.	.:.:.:.:.:.	.:.:.:.:.:.	.:.:.:.:.:.	.:.:.:.:.:.	.:.:.:.:.:.	.:.:.:.:.:.	.:.:.:.:.:.	.:.:.:.:.:.	.:.:.:.:.:.	.:.:.:.:.:.	.:.:.:.:.:.	.:.:.:.:.:.	.:.:.:.:.:.	.:.:.:.:.:.	.:.:.:.:.:.	.:.:.:.:.:.	.:.:.:.:.:.	.:.:.:.:.:.	.:.:.:.:.:.	.:.:.:.:.:.	.:.:.:.:.:.	.:.:.:.:.:.	.:.:.:.:.:.	.:.:.:.:.:.	.:.:.:.:.:.	.:.:.:.:.:.	.:.:.:.:.:.	.:.:.:.:.:.	.:.:.:.:.:.	.:.:.:.:.:.	.:.:.:.:.:.	.:.:.:.:.:.	.:.:.:.:.:.	.:.:.:.:.:.	.:.:.:.:.:.	.:.:.:.:.:.	.:.:.:.:.:.	.:.:.:.:.:.	.:.:.:.:.:.	.:.:.:.:.:.	.:.:.:.:.:.	.:.:.:.:.:.	.:.:.:.:.:.	.:.:.:.:.:.	.:.:.:.:.:.	.:.:.:.:.:.	.:.:.:.:.:.	.:.:.:.:.:.	.:.:.:.:.:.	.:.:.:.:.:.	.:.:.:.:.:.	.:.:.:.:.:.	.:.:.:.:.:.	.:.:.:.:.:.	.:.:.:.:.:.	.:.:.:.:.:.	.:.:.:.:.:.	.:.:.:.:.:.	.:.:.:.:.:.	.:.:.:.:.:.	.:.:.:.:.:.	.:.:.:.:.:.	.:.:.:.:.:.	.:.:.:.:.:.	.:.:.:.:.:.	.:.:.:.:.:.	.:.:.:.:.:.	.:.:.:.:.:.	.:.:.:.:.:.	.:.:.:.:.:.	.:.:.:.:.:.	.:.:.:.:.:.	.:.:.:.:.:.	.:.:.:.:.:.	.:.:.:.:.:.	.:.:.:.:.:.	.:.:.:.:.:.	.:.:.:.:.:.	.:.:.:.:.:.	.:.:.:.:.:.	.:.:.:.:.:.	.:.:.:.:.:.	.:.:.:.:.:.	.:.:.:.:.:.	.:.:.:.:.:.	.:.:.:.:.:.	.:.:.:.:.:.	.:.:.:.:.:.	.:.:.:.:.:.	.:.:.:.:.:.	.:.:.:.:.:.	.:.:.:.:.:.	.:.:.:.:.:.	.:.:.:.:.:.	.:.:.:.:.:.	.:.:.:.:.:.	.:.:.:.:.:.	.:.:.:.:.:.	.:.:.:.:.:.	.:.:.:.:.:.	.:.:.:.:.:.	.:.:.:.:.:.	.:.:.:.:.:.	.:.:.:.:.:.	.:.:.:.:.:.	.:.:.:.:.:.	.:.:.:.:.:.	.:.:.:.:.:.	.:.:.:.:.:.	.:.:.:.:.:.	.:.:.:.:.:.	.:.:.:.:.:.	.:.:.:.:.:.	.:.:.:.:.:.	.:.:.:.:.:.	.:.:.:.:.:.	.:.:.:.:.:.	.:.:.:.:.:.	.:.:.:.:.:.	.:.:.:.:.:.	.:.:.:.:.:.	.:.:.:.:.:.	.:.:.:.:.:.	.:.:.:.:.:.	.:.:.:.:.:.	.:.:.:.:.:.	.:.:.:.:.:.	.:.:.:.:.:.	.:.:.:.:.:.	.:.:.:.:.:.	.:.:.:.:.:.	.:.:.:.:.:.	.:.:.:.:.:.	.:.:.:.:.:.	.:.:.:.:.:.	.:.:.:.:.:.	.:.:.:.:.:.	.:.:.:.:.:.	.:.:.:.:.:.	.:.:.:.:.:.	.:.:.:.:.:.	.:.:.:.:.:.	.:.:.:.:.:.	.:.:.:.:.:.	.:.:.:.:.:.	.:.:.:.:.:.	.:.:.:.:.:.	.:.:.:.:.:.	.:.:.:.:.:.	.:.:.:.:.:.	.:.:.:.:.:.	.:.:.:.:.:.	.:.:.:.:.:.	.:.:.:.:.:.	.:.:.:.:.:.	.:.:.:.:.:.	.:.:.:.:.:.	.:.:.:.:.:.	.:.:.:.:.:.	.:.:.:.:.:.	.:.:.:.:.:.	.:.:.:.:.:.	.:.:.:.:.:.	.:.:.:.:.:.	.:.:.:.:.:.	.:.:.:.:.:.	.:.:.:.:.:.	.:.:.:.:.:.	.:.:.:.:.:.	.:.:.:.:.:.	.:.:.:.:.:.	.:.:.:.:.:.	.:.:.:.:.:.	.:.:.:.:.:.	.:.:.:.:.:.	.:.:.:.:.:.	.:.:.:.:.:.	.:.:.:.:.:.	.:.:.:.:.:.	.:.:.:.:.:.	.:.:.:.:.:.	.:.:.:.:.:.	.:.:.:.:.:.	.:.:.:.:.:.	.:.:.:.:.:.	.:.:.:.:.:.	.:.:.:.:.:.	.:.:.:.:.:.	.:.:.:.:.:.	.:.:.:.:.:.	.:.:.:.:.:.	.:.:.:.:.:.	.:.:.:.:.:.	.:.:.:.:.:.	.:.:.:.:.:.	.:.:.:.:.:.	.:.:.:.:.:.	.:.:.:.:.:.	.:.:.:.:.:.	.:.:.:.:.:.	.:.:.:.:.:.	.:.:.:.:.:.	.:.:.:.:.:.	.:.:.:.:.:.	.:.:.:.:.:.	.:.:.:.:.:.	.:.:.:.:.:.	.:.:.:.:.:.	.:.:.:.:.:.	.:.:.:.:.:.	.:.:.:.:.:.	.:.:.:.:.:.	.:.:.:.:.:.	.:.:.:.:.:.	.:.:.:.:.:.	.:.:.:.:.:.	.:.:.:.:.:.	.:.:.:.:.:.	.:.:.:.:.:.	.:.:.:.:.:.	.:.:.:.:.:.	.:.:.:.:.:.	.:.:.:.:.:.	.:.:.:.:.:.	.:.:.:.:.:.	.:.:.:.:.:.	.:.:.:.:.:.	.:.:.:.:.:.	.:.:.:.:.:.	.:.:.:.:.:.	.:.:.:.:.:.	.:.:.:.:.:.	.:.:.:.:.:.	.:.:.:.:.:.	.:.:.:.:.:.	.:.:.:.:.:.	.:.:.:.:.:.	.:.:.:.:.:.	.:.:.:.:.:.	.:.:.:.:.:.	.:.:.:.:.:.	.:.:.:.:.:.	.:.:.:.:.:.	.:.:.:.:.:.	.:.:.:.:.:.	.:.:.:.:.:.	.:.:.:.:.:.	.:.:.:.:.:.	.:.:.:.:.:.	.:.:.:.:.:.	.:.:.:.:.:.	.:.:.:.:.:.	.:.:.:.:.:.	.:.:.:.:.:.	.:.:.:.:.:.	.:.:.:.:.:.	.:.:.:.:.:.	.:.:.:.:.:.	.:.:.:.:.:.	.:.:.:.:.:.	.:.:.:.:.:.	.:.:.:.:.:.	.:.:.:.:.:.	.:.:.:.:.:.	.:.:.:.:.:.	.:.:.:.:.:.	.:.:.:.:.:.	.:.:.:.:.:.	.:.:.:.:.:.	.:.:.:.:.:.	.:.:.:.:.:.	.:.:.:.:.:.	.:.:.:.:.:.	.:.:.:.:.:.	.:.:.:.:.:.	.:.:.:.:.:.	.:.:.:.:.:.	.:.:.:.:.:.	.:.:.:.:.:.	.:.:.:.:.:.	.:.:.:.:.:.	.:.:.:.:.:.	.:.:.:.:.:.	.:.:.:.:.:.	.:.:.:.:.:.	.:.:.:.:.:.	.:.:.:.:.:.	.:.:.:.:.:.	.:.:.:.:.:.	.:.:.:.:.:.	.:.:.:.:.:.	.:.:.:.:.:.	.:.:.:.:.:.	.:.:.:.:.:.	.:.:.:.:.:.	.:.:.:.:.:.	.:.:.:.:.:.	.:.:.:.:.:.	.:.:.:.:.:.	.:.:.:.:.:.	.:.:.:.:.:.	.:.:.:.:.:.	.:.:.:.:.:.	.:.:.:.:.:.	.:.:.:.:.:.	.:.:.:.:.:.	.:.:.:.:.:.	.:.:.:.:.:.	.:.:.:.:.:.	.:.:.:.:.:.	.:.:.:.:.:.	.:.:.:.:.:.	.:.:.:.:.:.	.:.:.:.:.:.	.:.:.:.:.:.	.:.:.:.:.:.	.:.:.:.:.:.	.:.:.:.:.:.	.:.:.:.:.:.	.:.:.:.:.:.	.:.:.:.:.:.	.:.:.:.:.:.	.:.:.:.:.:.	.:.:.:.:.:.	.:.:.:.:.:.	.:.:.:.:.:.	.:.:.:.:.:.	.:.:.:.:.:.	.:.:.:.:.:.	.:.:.:.:.:.	.:.:.:.:.:.	.:.:.:.:.:.	.:.:.:.:.:.	.:.:.:.:.:.	.:.:.:.:.:.	.:.:.:.:.:.	.:.:.:.:.:.	.:.:.:.:.:.	.:.:.:.:.:.	.:.:.:.:.:.	.:.:.:.:.:.	.:.:.:.:.:.	.:.:.:.:.:.	.:.:.:.:.:.	.:.:.:.:.:.	.:.:.:.:.:.	.:.:.:.:.:.	.:.:.:.:.:.	.:.:.:.:.:.	.:.:.:.:.:.	.:.:.:.:.:.	.:.:.:.:.:.	1:350248:1:30:29:0	.:.:.:.:.:.	.:.:.:.:.:.	.:.:.:.:.:.	.:.:.:.:.:.	.:.:.:.:.:.	.:.:.:.:.:.	.:.:.:.:.:.	.:.:.:.:.:.	.:.:.:.:.:.	.:.:.:.:.:.	.:.:.:.:.:.	.:.:.:.:.:.	.:.:.:.:.:.	.:.:.:.:.:.	.:.:.:.:.:.	.:.:.:.:.:.	.:.:.:.:.:.	.:.:.:.:.:.	.:.:.:.:.:.	.:.:.:.:.:.	.:.:.:.:.:.	.:.:.:.:.:.	.:.:.:.:.:.	.:.:.:.:.:.	.:.:.:.:.:.	.:.:.:.:.:.	.:.:.:.:.:.	.:.:.:.:.:.	.:.:.:.:.:.	.:.:.:.:.:.	.:.:.:.:.:.	.:.:.:.:.:.	.:.:.:.:.:.	.:.:.:.:.:.	.:.:.:.:.:.	.:.:.:.:.:.	.:.:.:.:.:.	.:.:.:.:.:.	.:.:.:.:.:.	.:.:.:.:.:.	.:.:.:.:.:.	.:.:.:.:.:.	.:.:.:.:.:.	.:.:.:.:.:.	.:.:.:.:.:.	.:.:.:.:.:.	.:.:.:.:.:.	.:.:.:.:.:.	.:.:.:.:.:.	.:.:.:.:.:.	.:.:.:.:.:.	.:.:.:.:.:.	.:.:.:.:.:.	.:.:.:.:.:.	.:.:.:.:.:.	.:.:.:.:.:.	.:.:.:.:.:.	.:.:.:.:.:.	.:.:.:.:.:.	.:.:.:.:.:.	.:.:.:.:.:.	.:.:.:.:.:.	.:.:.:.:.:.	.:.:.:.:.:.	.:.:.:.:.:.	.:.:.:.:.:.	.:.:.:.:.:.	.:.:.:.:.:.	.:.:.:.:.:.	.:.:.:.:.:.	.:.:.:.:.:.	.:.:.:.:.:.	.:.:.:.:.:.	.:.:.:.:.:.	.:.:.:.:.:.	.:.:.:.:.:.	.:.:.:.:.:.	.:.:.:.:.:.	.:.:.:.:.:.	.:.:.:.:.:.	.:.:.:.:.:.	.:.:.:.:.:.	.:.:.:.:.:.	.:.:.:.:.:.	.:.:.:.:.:.	.:.:.:.:.:.	.:.:.:.:.:.	.:.:.:.:.:.	.:.:.:.:.:.	.:.:.:.:.:.	.:.:.:.:.:.	.:.:.:.:.:.	.:.:.:.:.:.	.:.:.:.:.:.	.:.:.:.:.:.	.:.:.:.:.:.	.:.:.:.:.:.	.:.:.:.:.:.
chrII	350357	.	G	<INS:ME>	.	PASS	SVTYPE=INS;STRAND=-;FAMILY=TY2	GT:END:FREQUENCY:THREE_PRIME_SUPPORT:FIVE_PRIME_SUPPORT:REFERENCE_READS	.:.:.:.:.:.	.:.:.:.:.:.	.:.:.:.:.:.	.:.:.:.:.:.	.:.:.:.:.:.	.:.:.:.:.:.	.:.:.:.:.:.	.:.:.:.:.:.	.:.:.:.:.:.	.:.:.:.:.:.	.:.:.:.:.:.	.:.:.:.:.:.	.:.:.:.:.:.	.:.:.:.:.:.	.:.:.:.:.:.	.:.:.:.:.:.	.:.:.:.:.:.	.:.:.:.:.:.	.:.:.:.:.:.	.:.:.:.:.:.	.:.:.:.:.:.	.:.:.:.:.:.	.:.:.:.:.:.	.:.:.:.:.:.	.:.:.:.:.:.	.:.:.:.:.:.	.:.:.:.:.:.	.:.:.:.:.:.	.:.:.:.:.:.	.:.:.:.:.:.	.:.:.:.:.:.	.:.:.:.:.:.	.:.:.:.:.:.	.:.:.:.:.:.	.:.:.:.:.:.	.:.:.:.:.:.	.:.:.:.:.:.	.:.:.:.:.:.	.:.:.:.:.:.	.:.:.:.:.:.	.:.:.:.:.:.	.:.:.:.:.:.	.:.:.:.:.:.	.:.:.:.:.:.	.:.:.:.:.:.	.:.:.:.:.:.	.:.:.:.:.:.	.:.:.:.:.:.	.:.:.:.:.:.	.:.:.:.:.:.	.:.:.:.:.:.	.:.:.:.:.:.	.:.:.:.:.:.	.:.:.:.:.:.	.:.:.:.:.:.	.:.:.:.:.:.	.:.:.:.:.:.	.:.:.:.:.:.	.:.:.:.:.:.	.:.:.:.:.:.	.:.:.:.:.:.	.:.:.:.:.:.	.:.:.:.:.:.	.:.:.:.:.:.	.:.:.:.:.:.	.:.:.:.:.:.	.:.:.:.:.:.	.:.:.:.:.:.	.:.:.:.:.:.	.:.:.:.:.:.	.:.:.:.:.:.	.:.:.:.:.:.	.:.:.:.:.:.	.:.:.:.:.:.	.:.:.:.:.:.	.:.:.:.:.:.	.:.:.:.:.:.	.:.:.:.:.:.	.:.:.:.:.:.	.:.:.:.:.:.	.:.:.:.:.:.	.:.:.:.:.:.	.:.:.:.:.:.	.:.:.:.:.:.	1:350361:1:25:29:0	.:.:.:.:.:.	.:.:.:.:.:.	.:.:.:.:.:.	.:.:.:.:.:.	.:.:.:.:.:.	.:.:.:.:.:.	.:.:.:.:.:.	.:.:.:.:.:.	.:.:.:.:.:.	.:.:.:.:.:.	.:.:.:.:.:.	.:.:.:.:.:.	.:.:.:.:.:.	.:.:.:.:.:.	.:.:.:.:.:.	.:.:.:.:.:.	.:.:.:.:.:.	.:.:.:.:.:.	.:.:.:.:.:.	.:.:.:.:.:.	.:.:.:.:.:.	.:.:.:.:.:.	.:.:.:.:.:.	.:.:.:.:.:.	.:.:.:.:.:.	.:.:.:.:.:.	.:.:.:.:.:.	.:.:.:.:.:.	.:.:.:.:.:.	.:.:.:.:.:.	.:.:.:.:.:.	.:.:.:.:.:.	.:.:.:.:.:.	.:.:.:.:.:.	.:.:.:.:.:.	.:.:.:.:.:.	.:.:.:.:.:.	.:.:.:.:.:.	.:.:.:.:.:.	.:.:.:.:.:.	.:.:.:.:.:.	.:.:.:.:.:.	.:.:.:.:.:.	.:.:.:.:.:.	.:.:.:.:.:.	.:.:.:.:.:.	.:.:.:.:.:.	.:.:.:.:.:.	.:.:.:.:.:.	.:.:.:.:.:.	.:.:.:.:.:.	.:.:.:.:.:.	.:.:.:.:.:.	.:.:.:.:.:.	.:.:.:.:.:.	.:.:.:.:.:.	.:.:.:.:.:.	.:.:.:.:.:.	.:.:.:.:.:.	.:.:.:.:.:.	.:.:.:.:.:.	.:.:.:.:.:.	.:.:.:.:.:.	.:.:.:.:.:.	.:.:.:.:.:.	.:.:.:.:.:.	.:.:.:.:.:.	.:.:.:.:.:.	.:.:.:.:.:.	.:.:.:.:.:.	.:.:.:.:.:.	.:.:.:.:.:.	.:.:.:.:.:.	.:.:.:.:.:.	.:.:.:.:.:.	.:.:.:.:.:.	.:.:.:.:.:.	.:.:.:.:.:.	.:.:.:.:.:.	.:.:.:.:.:.	.:.:.:.:.:.	.:.:.:.:.:.	.:.:.:.:.:.	.:.:.:.:.:.	.:.:.:.:.:.	.:.:.:.:.:.	.:.:.:.:.:.	.:.:.:.:.:.	.:.:.:.:.:.	.:.:.:.:.:.	.:.:.:.:.:.	.:.:.:.:.:.	.:.:.:.:.:.	.:.:.:.:.:.	.:.:.:.:.:.	.:.:.:.:.:.	.:.:.:.:.:.	.:.:.:.:.:.	.:.:.:.:.:.	.:.:.:.:.:.	.:.:.:.:.:.	.:.:.:.:.:.	.:.:.:.:.:.	.:.:.:.:.:.	.:.:.:.:.:.	.:.:.:.:.:.	.:.:.:.:.:.	.:.:.:.:.:.	.:.:.:.:.:.	.:.:.:.:.:.	.:.:.:.:.:.	.:.:.:.:.:.	.:.:.:.:.:.	.:.:.:.:.:.	.:.:.:.:.:.	.:.:.:.:.:.	.:.:.:.:.:.	.:.:.:.:.:.	.:.:.:.:.:.	.:.:.:.:.:.	.:.:.:.:.:.	.:.:.:.:.:.	.:.:.:.:.:.	.:.:.:.:.:.	.:.:.:.:.:.	.:.:.:.:.:.	.:.:.:.:.:.	.:.:.:.:.:.	.:.:.:.:.:.	.:.:.:.:.:.	.:.:.:.:.:.	.:.:.:.:.:.	.:.:.:.:.:.	.:.:.:.:.:.	.:.:.:.:.:.	.:.:.:.:.:.	.:.:.:.:.:.	.:.:.:.:.:.	.:.:.:.:.:.	.:.:.:.:.:.	.:.:.:.:.:.	.:.:.:.:.:.	.:.:.:.:.:.	.:.:.:.:.:.	.:.:.:.:.:.	.:.:.:.:.:.	.:.:.:.:.:.	.:.:.:.:.:.	.:.:.:.:.:.	.:.:.:.:.:.	.:.:.:.:.:.	.:.:.:.:.:.	.:.:.:.:.:.	.:.:.:.:.:.	.:.:.:.:.:.	.:.:.:.:.:.	.:.:.:.:.:.	.:.:.:.:.:.	.:.:.:.:.:.	.:.:.:.:.:.	.:.:.:.:.:.	.:.:.:.:.:.	.:.:.:.:.:.	.:.:.:.:.:.	.:.:.:.:.:.	.:.:.:.:.:.	.:.:.:.:.:.	.:.:.:.:.:.	.:.:.:.:.:.	.:.:.:.:.:.	.:.:.:.:.:.	.:.:.:.:.:.	.:.:.:.:.:.	.:.:.:.:.:.	.:.:.:.:.:.	.:.:.:.:.:.	.:.:.:.:.:.	.:.:.:.:.:.	.:.:.:.:.:.	.:.:.:.:.:.	.:.:.:.:.:.	.:.:.:.:.:.	1:350361:1:19:26:0	.:.:.:.:.:.	.:.:.:.:.:.	.:.:.:.:.:.	.:.:.:.:.:.	.:.:.:.:.:.	.:.:.:.:.:.	.:.:.:.:.:.	.:.:.:.:.:.	.:.:.:.:.:.	.:.:.:.:.:.	.:.:.:.:.:.	.:.:.:.:.:.	.:.:.:.:.:.	.:.:.:.:.:.	.:.:.:.:.:.	.:.:.:.:.:.	.:.:.:.:.:.	.:.:.:.:.:.	.:.:.:.:.:.	.:.:.:.:.:.	.:.:.:.:.:.	.:.:.:.:.:.	.:.:.:.:.:.	.:.:.:.:.:.	.:.:.:.:.:.	.:.:.:.:.:.	.:.:.:.:.:.	.:.:.:.:.:.	.:.:.:.:.:.	.:.:.:.:.:.	.:.:.:.:.:.	.:.:.:.:.:.	.:.:.:.:.:.	.:.:.:.:.:.	.:.:.:.:.:.	.:.:.:.:.:.	.:.:.:.:.:.	.:.:.:.:.:.	.:.:.:.:.:.	.:.:.:.:.:.	.:.:.:.:.:.	.:.:.:.:.:.	.:.:.:.:.:.	.:.:.:.:.:.	.:.:.:.:.:.	.:.:.:.:.:.	.:.:.:.:.:.	.:.:.:.:.:.	.:.:.:.:.:.	.:.:.:.:.:.	.:.:.:.:.:.	.:.:.:.:.:.	.:.:.:.:.:.	.:.:.:.:.:.	.:.:.:.:.:.	.:.:.:.:.:.	.:.:.:.:.:.	.:.:.:.:.:.	.:.:.:.:.:.	.:.:.:.:.:.	.:.:.:.:.:.	.:.:.:.:.:.	.:.:.:.:.:.	.:.:.:.:.:.	.:.:.:.:.:.	.:.:.:.:.:.	.:.:.:.:.:.	.:.:.:.:.:.	.:.:.:.:.:.	.:.:.:.:.:.	.:.:.:.:.:.	.:.:.:.:.:.	.:.:.:.:.:.	.:.:.:.:.:.	.:.:.:.:.:.	.:.:.:.:.:.	.:.:.:.:.:.	.:.:.:.:.:.	.:.:.:.:.:.	.:.:.:.:.:.	.:.:.:.:.:.	.:.:.:.:.:.	.:.:.:.:.:.	.:.:.:.:.:.	.:.:.:.:.:.	.:.:.:.:.:.	.:.:.:.:.:.	.:.:.:.:.:.	.:.:.:.:.:.	.:.:.:.:.:.	.:.:.:.:.:.	.:.:.:.:.:.	.:.:.:.:.:.	.:.:.:.:.:.	.:.:.:.:.:.	.:.:.:.:.:.	.:.:.:.:.:.	.:.:.:.:.:.	.:.:.:.:.:.	.:.:.:.:.:.	.:.:.:.:.:.	.:.:.:.:.:.	.:.:.:.:.:.	.:.:.:.:.:.	.:.:.:.:.:.	.:.:.:.:.:.	.:.:.:.:.:.	.:.:.:.:.:.	.:.:.:.:.:.	.:.:.:.:.:.	.:.:.:.:.:.	.:.:.:.:.:.	.:.:.:.:.:.	.:.:.:.:.:.	.:.:.:.:.:.	.:.:.:.:.:.	.:.:.:.:.:.	.:.:.:.:.:.	.:.:.:.:.:.	.:.:.:.:.:.	.:.:.:.:.:.	.:.:.:.:.:.	.:.:.:.:.:.	.:.:.:.:.:.	.:.:.:.:.:.	.:.:.:.:.:.	.:.:.:.:.:.	.:.:.:.:.:.	.:.:.:.:.:.	.:.:.:.:.:.	.:.:.:.:.:.	.:.:.:.:.:.	.:.:.:.:.:.	.:.:.:.:.:.	.:.:.:.:.:.	.:.:.:.:.:.	.:.:.:.:.:.	.:.:.:.:.:.	.:.:.:.:.:.	.:.:.:.:.:.	.:.:.:.:.:.	.:.:.:.:.:.	.:.:.:.:.:.	.:.:.:.:.:.	.:.:.:.:.:.	.:.:.:.:.:.	.:.:.:.:.:.	.:.:.:.:.:.	.:.:.:.:.:.	.:.:.:.:.:.	.:.:.:.:.:.	.:.:.:.:.:.	.:.:.:.:.:.	.:.:.:.:.:.	.:.:.:.:.:.	.:.:.:.:.:.	.:.:.:.:.:.	.:.:.:.:.:.	.:.:.:.:.:.	.:.:.:.:.:.	.:.:.:.:.:.	.:.:.:.:.:.	.:.:.:.:.:.	.:.:.:.:.:.	.:.:.:.:.:.	.:.:.:.:.:.	.:.:.:.:.:.	.:.:.:.:.:.	.:.:.:.:.:.	.:.:.:.:.:.	.:.:.:.:.:.	.:.:.:.:.:.	.:.:.:.:.:.	.:.:.:.:.:.	.:.:.:.:.:.	.:.:.:.:.:.	.:.:.:.:.:.	.:.:.:.:.:.	.:.:.:.:.:.	.:.:.:.:.:.	.:.:.:.:.:.	.:.:.:.:.:.	.:.:.:.:.:.	.:.:.:.:.:.	.:.:.:.:.:.	.:.:.:.:.:.	.:.:.:.:.:.	.:.:.:.:.:.	.:.:.:.:.:.	.:.:.:.:.:.	.:.:.:.:.:.	.:.:.:.:.:.	.:.:.:.:.:.	.:.:.:.:.:.	.:.:.:.:.:.	.:.:.:.:.:.	.:.:.:.:.:.	.:.:.:.:.:.	.:.:.:.:.:.	.:.:.:.:.:.	.:.:.:.:.:.	.:.:.:.:.:.	.:.:.:.:.:.	.:.:.:.:.:.	.:.:.:.:.:.	.:.:.:.:.:.	.:.:.:.:.:.	.:.:.:.:.:.	.:.:.:.:.:.	.:.:.:.:.:.	.:.:.:.:.:.	.:.:.:.:.:.	.:.:.:.:.:.	.:.:.:.:.:.	.:.:.:.:.:.	.:.:.:.:.:.	.:.:.:.:.:.	.:.:.:.:.:.	.:.:.:.:.:.	.:.:.:.:.:.	.:.:.:.:.:.	.:.:.:.:.:.	.:.:.:.:.:.	.:.:.:.:.:.	.:.:.:.:.:.	.:.:.:.:.:.	.:.:.:.:.:.	.:.:.:.:.:.	.:.:.:.:.:.	.:.:.:.:.:.	.:.:.:.:.:.	.:.:.:.:.:.	.:.:.:.:.:.	.:.:.:.:.:.	.:.:.:.:.:.	.:.:.:.:.:.	.:.:.:.:.:.	.:.:.:.:.:.	.:.:.:.:.:.	.:.:.:.:.:.	.:.:.:.:.:.	.:.:.:.:.:.	.:.:.:.:.:.	.:.:.:.:.:.	.:.:.:.:.:.	.:.:.:.:.:.	.:.:.:.:.:.	.:.:.:.:.:.	.:.:.:.:.:.	.:.:.:.:.:.	.:.:.:.:.:.	.:.:.:.:.:.	.:.:.:.:.:.	.:.:.:.:.:.	.:.:.:.:.:.	.:.:.:.:.:.	.:.:.:.:.:.	.:.:.:.:.:.	.:.:.:.:.:.	.:.:.:.:.:.	.:.:.:.:.:.	.:.:.:.:.:.	.:.:.:.:.:.	.:.:.:.:.:.	.:.:.:.:.:.	.:.:.:.:.:.	.:.:.:.:.:.	.:.:.:.:.:.	.:.:.:.:.:.	.:.:.:.:.:.	.:.:.:.:.:.	.:.:.:.:.:.	.:.:.:.:.:.	.:.:.:.:.:.	.:.:.:.:.:.	.:.:.:.:.:.	.:.:.:.:.:.	.:.:.:.:.:.	.:.:.:.:.:.	.:.:.:.:.:.	.:.:.:.:.:.	.:.:.:.:.:.	.:.:.:.:.:.	.:.:.:.:.:.	.:.:.:.:.:.	.:.:.:.:.:.	.:.:.:.:.:.	.:.:.:.:.:.	.:.:.:.:.:.	.:.:.:.:.:.	.:.:.:.:.:.	.:.:.:.:.:.	.:.:.:.:.:.	.:.:.:.:.:.	.:.:.:.:.:.	.:.:.:.:.:.	.:.:.:.:.:.	.:.:.:.:.:.	.:.:.:.:.:.	.:.:.:.:.:.	.:.:.:.:.:.	.:.:.:.:.:.	.:.:.:.:.:.	.:.:.:.:.:.	.:.:.:.:.:.	.:.:.:.:.:.	.:.:.:.:.:.	.:.:.:.:.:.	.:.:.:.:.:.	.:.:.:.:.:.	.:.:.:.:.:.	.:.:.:.:.:.	.:.:.:.:.:.	.:.:.:.:.:.	.:.:.:.:.:.	.:.:.:.:.:.	.:.:.:.:.:.	.:.:.:.:.:.	.:.:.:.:.:.	.:.:.:.:.:.	.:.:.:.:.:.	.:.:.:.:.:.	.:.:.:.:.:.	.:.:.:.:.:.	.:.:.:.:.:.	.:.:.:.:.:.	.:.:.:.:.:.	.:.:.:.:.:.	.:.:.:.:.:.	.:.:.:.:.:.	.:.:.:.:.:.	.:.:.:.:.:.	.:.:.:.:.:.	.:.:.:.:.:.	.:.:.:.:.:.	.:.:.:.:.:.	.:.:.:.:.:.	.:.:.:.:.:.	.:.:.:.:.:.	.:.:.:.:.:.	.:.:.:.:.:.	.:.:.:.:.:.	.:.:.:.:.:.	.:.:.:.:.:.	.:.:.:.:.:.	.:.:.:.:.:.	.:.:.:.:.:.	.:.:.:.:.:.	.:.:.:.:.:.	.:.:.:.:.:.	.:.:.:.:.:.	.:.:.:.:.:.	.:.:.:.:.:.	.:.:.:.:.:.	.:.:.:.:.:.	.:.:.:.:.:.	.:.:.:.:.:.	.:.:.:.:.:.	.:.:.:.:.:.	.:.:.:.:.:.	.:.:.:.:.:.	.:.:.:.:.:.	.:.:.:.:.:.	.:.:.:.:.:.	.:.:.:.:.:.	.:.:.:.:.:.	.:.:.:.:.:.	.:.:.:.:.:.	.:.:.:.:.:.	.:.:.:.:.:.	.:.:.:.:.:.	.:.:.:.:.:.	.:.:.:.:.:.	.:.:.:.:.:.	.:.:.:.:.:.	.:.:.:.:.:.	.:.:.:.:.:.	.:.:.:.:.:.	.:.:.:.:.:.	.:.:.:.:.:.	.:.:.:.:.:.	.:.:.:.:.:.	.:.:.:.:.:.	.:.:.:.:.:.	.:.:.:.:.:.	.:.:.:.:.:.	.:.:.:.:.:.	.:.:.:.:.:.	.:.:.:.:.:.	.:.:.:.:.:.	.:.:.:.:.:.	.:.:.:.:.:.	.:.:.:.:.:.	.:.:.:.:.:.	.:.:.:.:.:.	.:.:.:.:.:.	.:.:.:.:.:.	.:.:.:.:.:.	.:.:.:.:.:.	.:.:.:.:.:.	.:.:.:.:.:.	.:.:.:.:.:.	.:.:.:.:.:.	.:.:.:.:.:.	.:.:.:.:.:.	.:.:.:.:.:.	.:.:.:.:.:.	.:.:.:.:.:.	.:.:.:.:.:.	.:.:.:.:.:.	.:.:.:.:.:.	.:.:.:.:.:.	.:.:.:.:.:.	.:.:.:.:.:.	.:.:.:.:.:.	.:.:.:.:.:.	.:.:.:.:.:.	.:.:.:.:.:.	.:.:.:.:.:.	.:.:.:.:.:.	.:.:.:.:.:.	.:.:.:.:.:.	.:.:.:.:.:.	.:.:.:.:.:.	.:.:.:.:.:.	.:.:.:.:.:.	.:.:.:.:.:.	.:.:.:.:.:.	.:.:.:.:.:.	.:.:.:.:.:.	.:.:.:.:.:.	.:.:.:.:.:.	.:.:.:.:.:.	.:.:.:.:.:.	.:.:.:.:.:.	.:.:.:.:.:.	.:.:.:.:.:.	.:.:.:.:.:.	.:.:.:.:.:.	.:.:.:.:.:.	.:.:.:.:.:.	.:.:.:.:.:.	.:.:.:.:.:.	.:.:.:.:.:.	.:.:.:.:.:.	.:.:.:.:.:.	.:.:.:.:.:.	.:.:.:.:.:.	.:.:.:.:.:.	.:.:.:.:.:.	.:.:.:.:.:.	.:.:.:.:.:.	.:.:.:.:.:.	.:.:.:.:.:.	.:.:.:.:.:.	.:.:.:.:.:.	.:.:.:.:.:.	.:.:.:.:.:.	.:.:.:.:.:.	.:.:.:.:.:.	.:.:.:.:.:.	.:.:.:.:.:.	.:.:.:.:.:.	.:.:.:.:.:.	.:.:.:.:.:.	.:.:.:.:.:.	.:.:.:.:.:.	.:.:.:.:.:.	.:.:.:.:.:.	.:.:.:.:.:.	.:.:.:.:.:.	.:.:.:.:.:.	.:.:.:.:.:.	.:.:.:.:.:.	.:.:.:.:.:.	.:.:.:.:.:.	.:.:.:.:.:.	.:.:.:.:.:.	.:.:.:.:.:.	.:.:.:.:.:.	.:.:.:.:.:.	.:.:.:.:.:.	.:.:.:.:.:.	.:.:.:.:.:.	.:.:.:.:.:.	.:.:.:.:.:.	.:.:.:.:.:.	.:.:.:.:.:.	.:.:.:.:.:.	.:.:.:.:.:.	.:.:.:.:.:.	.:.:.:.:.:.	.:.:.:.:.:.	.:.:.:.:.:.	.:.:.:.:.:.	.:.:.:.:.:.	.:.:.:.:.:.	.:.:.:.:.:.	.:.:.:.:.:.	.:.:.:.:.:.	.:.:.:.:.:.	.:.:.:.:.:.	.:.:.:.:.:.	.:.:.:.:.:.	.:.:.:.:.:.	.:.:.:.:.:.	.:.:.:.:.:.	.:.:.:.:.:.	.:.:.:.:.:.	.:.:.:.:.:.	.:.:.:.:.:.	.:.:.:.:.:.	.:.:.:.:.:.	.:.:.:.:.:.	.:.:.:.:.:.	.:.:.:.:.:.	.:.:.:.:.:.	.:.:.:.:.:.	.:.:.:.:.:.	.:.:.:.:.:.	.:.:.:.:.:.	.:.:.:.:.:.	.:.:.:.:.:.	.:.:.:.:.:.	.:.:.:.:.:.	.:.:.:.:.:.	.:.:.:.:.:.	.:.:.:.:.:.	.:.:.:.:.:.	.:.:.:.:.:.	.:.:.:.:.:.	.:.:.:.:.:.	.:.:.:.:.:.	.:.:.:.:.:.	.:.:.:.:.:.	.:.:.:.:.:.	.:.:.:.:.:.	.:.:.:.:.:.	.:.:.:.:.:.	.:.:.:.:.:.	.:.:.:.:.:.	.:.:.:.:.:.	.:.:.:.:.:.	.:.:.:.:.:.	.:.:.:.:.:.	.:.:.:.:.:.	.:.:.:.:.:.	.:.:.:.:.:.	.:.:.:.:.:.	.:.:.:.:.:.	.:.:.:.:.:.	.:.:.:.:.:.	.:.:.:.:.:.	.:.:.:.:.:.	.:.:.:.:.:.	.:.:.:.:.:.	.:.:.:.:.:.	.:.:.:.:.:.	.:.:.:.:.:.	.:.:.:.:.:.	.:.:.:.:.:.	.:.:.:.:.:.	.:.:.:.:.:.	.:.:.:.:.:.	.:.:.:.:.:.	.:.:.:.:.:.	.:.:.:.:.:.	.:.:.:.:.:.	.:.:.:.:.:.	.:.:.:.:.:.	.:.:.:.:.:.	.:.:.:.:.:.	.:.:.:.:.:.	.:.:.:.:.:.	.:.:.:.:.:.	.:.:.:.:.:.	.:.:.:.:.:.	.:.:.:.:.:.	.:.:.:.:.:.	.:.:.:.:.:.	.:.:.:.:.:.	.:.:.:.:.:.	.:.:.:.:.:.	.:.:.:.:.:.	.:.:.:.:.:.	.:.:.:.:.:.	.:.:.:.:.:.	.:.:.:.:.:.	.:.:.:.:.:.	.:.:.:.:.:.	.:.:.:.:.:.	.:.:.:.:.:.	.:.:.:.:.:.	.:.:.:.:.:.	.:.:.:.:.:.	.:.:.:.:.:.	.:.:.:.:.:.	.:.:.:.:.:.	.:.:.:.:.:.	.:.:.:.:.:.	.:.:.:.:.:.	.:.:.:.:.:.	.:.:.:.:.:.	.:.:.:.:.:.	.:.:.:.:.:.	.:.:.:.:.:.	.:.:.:.:.:.	.:.:.:.:.:.	.:.:.:.:.:.	.:.:.:.:.:.	.:.:.:.:.:.	.:.:.:.:.:.	.:.:.:.:.:.	.:.:.:.:.:.	.:.:.:.:.:.	.:.:.:.:.:.	.:.:.:.:.:.	.:.:.:.:.:.	.:.:.:.:.:.	.:.:.:.:.:.	.:.:.:.:.:.	.:.:.:.:.:.	.:.:.:.:.:.	.:.:.:.:.:.	.:.:.:.:.:.	.:.:.:.:.:.	.:.:.:.:.:.	.:.:.:.:.:.	.:.:.:.:.:.	.:.:.:.:.:.	.:.:.:.:.:.	.:.:.:.:.:.	.:.:.:.:.:.	.:.:.:.:.:.	.:.:.:.:.:.	.:.:.:.:.:.	.:.:.:.:.:.	.:.:.:.:.:.	.:.:.:.:.:.	.:.:.:.:.:.	.:.:.:.:.:.	.:.:.:.:.:.	.:.:.:.:.:.	.:.:.:.:.:.	.:.:.:.:.:.	.:.:.:.:.:.	.:.:.:.:.:.	.:.:.:.:.:.	.:.:.:.:.:.	.:.:.:.:.:.	.:.:.:.:.:.	.:.:.:.:.:.	.:.:.:.:.:.	.:.:.:.:.:.	.:.:.:.:.:.	.:.:.:.:.:.	.:.:.:.:.:.	.:.:.:.:.:.	.:.:.:.:.:.	.:.:.:.:.:.	.:.:.:.:.:.	.:.:.:.:.:.	.:.:.:.:.:.	.:.:.:.:.:.	.:.:.:.:.:.	.:.:.:.:.:.	.:.:.:.:.:.	.:.:.:.:.:.	.:.:.:.:.:.	.:.:.:.:.:.	.:.:.:.:.:.	.:.:.:.:.:.	.:.:.:.:.:.	.:.:.:.:.:.	.:.:.:.:.:.	.:.:.:.:.:.	.:.:.:.:.:.	.:.:.:.:.:.	.:.:.:.:.:.	.:.:.:.:.:.	.:.:.:.:.:.	.:.:.:.:.:.	.:.:.:.:.:.	.:.:.:.:.:.	.:.:.:.:.:.	.:.:.:.:.:.	.:.:.:.:.:.	.:.:.:.:.:.	.:.:.:.:.:.	.:.:.:.:.:.	.:.:.:.:.:.	.:.:.:.:.:.	.:.:.:.:.:.	.:.:.:.:.:.	.:.:.:.:.:.	.:.:.:.:.:.	.:.:.:.:.:.	.:.:.:.:.:.	.:.:.:.:.:.	.:.:.:.:.:.	.:.:.:.:.:.	.:.:.:.:.:.	.:.:.:.:.:.	.:.:.:.:.:.	.:.:.:.:.:.	.:.:.:.:.:.	.:.:.:.:.:.	.:.:.:.:.:.	.:.:.:.:.:.	.:.:.:.:.:.	.:.:.:.:.:.	.:.:.:.:.:.	.:.:.:.:.:.	.:.:.:.:.:.	.:.:.:.:.:.	.:.:.:.:.:.	.:.:.:.:.:.	.:.:.:.:.:.	.:.:.:.:.:.	.:.:.:.:.:.	.:.:.:.:.:.	.:.:.:.:.:.	.:.:.:.:.:.	.:.:.:.:.:.	.:.:.:.:.:.	.:.:.:.:.:.	.:.:.:.:.:.	.:.:.:.:.:.	.:.:.:.:.:.	.:.:.:.:.:.	.:.:.:.:.:.	.:.:.:.:.:.	.:.:.:.:.:.	.:.:.:.:.:.	.:.:.:.:.:.	.:.:.:.:.:.	.:.:.:.:.:.	.:.:.:.:.:.	.:.:.:.:.:.	.:.:.:.:.:.	.:.:.:.:.:.	.:.:.:.:.:.	.:.:.:.:.:.
chrII	350808	.	A	<INS:ME>	.	PASS	SVTYPE=INS;STRAND=-;FAMILY=TY3	GT:END:FREQUENCY:THREE_PRIME_SUPPORT:FIVE_PRIME_SUPPORT:REFERENCE_READS	.:.:.:.:.:.	.:.:.:.:.:.	.:.:.:.:.:.	.:.:.:.:.:.	.:.:.:.:.:.	.:.:.:.:.:.	.:.:.:.:.:.	.:.:.:.:.:.	.:.:.:.:.:.	.:.:.:.:.:.	.:.:.:.:.:.	.:.:.:.:.:.	.:.:.:.:.:.	.:.:.:.:.:.	.:.:.:.:.:.	.:.:.:.:.:.	.:.:.:.:.:.	.:.:.:.:.:.	.:.:.:.:.:.	.:.:.:.:.:.	.:.:.:.:.:.	.:.:.:.:.:.	.:.:.:.:.:.	.:.:.:.:.:.	.:.:.:.:.:.	.:.:.:.:.:.	.:.:.:.:.:.	.:.:.:.:.:.	.:.:.:.:.:.	.:.:.:.:.:.	.:.:.:.:.:.	.:.:.:.:.:.	.:.:.:.:.:.	.:.:.:.:.:.	.:.:.:.:.:.	.:.:.:.:.:.	.:.:.:.:.:.	.:.:.:.:.:.	.:.:.:.:.:.	.:.:.:.:.:.	.:.:.:.:.:.	.:.:.:.:.:.	.:.:.:.:.:.	.:.:.:.:.:.	.:.:.:.:.:.	.:.:.:.:.:.	.:.:.:.:.:.	.:.:.:.:.:.	.:.:.:.:.:.	.:.:.:.:.:.	.:.:.:.:.:.	.:.:.:.:.:.	.:.:.:.:.:.	.:.:.:.:.:.	.:.:.:.:.:.	.:.:.:.:.:.	.:.:.:.:.:.	.:.:.:.:.:.	.:.:.:.:.:.	.:.:.:.:.:.	.:.:.:.:.:.	.:.:.:.:.:.	.:.:.:.:.:.	.:.:.:.:.:.	.:.:.:.:.:.	.:.:.:.:.:.	.:.:.:.:.:.	.:.:.:.:.:.	.:.:.:.:.:.	.:.:.:.:.:.	.:.:.:.:.:.	.:.:.:.:.:.	.:.:.:.:.:.	.:.:.:.:.:.	.:.:.:.:.:.	.:.:.:.:.:.	.:.:.:.:.:.	.:.:.:.:.:.	.:.:.:.:.:.	.:.:.:.:.:.	.:.:.:.:.:.	.:.:.:.:.:.	.:.:.:.:.:.	.:.:.:.:.:.	.:.:.:.:.:.	.:.:.:.:.:.	.:.:.:.:.:.	.:.:.:.:.:.	.:.:.:.:.:.	.:.:.:.:.:.	.:.:.:.:.:.	.:.:.:.:.:.	.:.:.:.:.:.	.:.:.:.:.:.	.:.:.:.:.:.	.:.:.:.:.:.	.:.:.:.:.:.	.:.:.:.:.:.	.:.:.:.:.:.	.:.:.:.:.:.	.:.:.:.:.:.	.:.:.:.:.:.	.:.:.:.:.:.	.:.:.:.:.:.	.:.:.:.:.:.	.:.:.:.:.:.	.:.:.:.:.:.	.:.:.:.:.:.	.:.:.:.:.:.	.:.:.:.:.:.	.:.:.:.:.:.	.:.:.:.:.:.	.:.:.:.:.:.	.:.:.:.:.:.	.:.:.:.:.:.	.:.:.:.:.:.	.:.:.:.:.:.	.:.:.:.:.:.	.:.:.:.:.:.	.:.:.:.:.:.	.:.:.:.:.:.	.:.:.:.:.:.	.:.:.:.:.:.	.:.:.:.:.:.	.:.:.:.:.:.	.:.:.:.:.:.	.:.:.:.:.:.	.:.:.:.:.:.	.:.:.:.:.:.	.:.:.:.:.:.	.:.:.:.:.:.	.:.:.:.:.:.	.:.:.:.:.:.	.:.:.:.:.:.	.:.:.:.:.:.	.:.:.:.:.:.	.:.:.:.:.:.	.:.:.:.:.:.	.:.:.:.:.:.	.:.:.:.:.:.	.:.:.:.:.:.	.:.:.:.:.:.	.:.:.:.:.:.	.:.:.:.:.:.	.:.:.:.:.:.	.:.:.:.:.:.	.:.:.:.:.:.	.:.:.:.:.:.	.:.:.:.:.:.	.:.:.:.:.:.	.:.:.:.:.:.	.:.:.:.:.:.	.:.:.:.:.:.	.:.:.:.:.:.	.:.:.:.:.:.	.:.:.:.:.:.	.:.:.:.:.:.	.:.:.:.:.:.	.:.:.:.:.:.	.:.:.:.:.:.	.:.:.:.:.:.	.:.:.:.:.:.	.:.:.:.:.:.	.:.:.:.:.:.	.:.:.:.:.:.	.:.:.:.:.:.	.:.:.:.:.:.	.:.:.:.:.:.	.:.:.:.:.:.	.:.:.:.:.:.	.:.:.:.:.:.	.:.:.:.:.:.	.:.:.:.:.:.	.:.:.:.:.:.	.:.:.:.:.:.	.:.:.:.:.:.	.:.:.:.:.:.	.:.:.:.:.:.	.:.:.:.:.:.	.:.:.:.:.:.	.:.:.:.:.:.	.:.:.:.:.:.	.:.:.:.:.:.	.:.:.:.:.:.	.:.:.:.:.:.	.:.:.:.:.:.	.:.:.:.:.:.	.:.:.:.:.:.	.:.:.:.:.:.	.:.:.:.:.:.	.:.:.:.:.:.	.:.:.:.:.:.	.:.:.:.:.:.	.:.:.:.:.:.	.:.:.:.:.:.	.:.:.:.:.:.	.:.:.:.:.:.	.:.:.:.:.:.	.:.:.:.:.:.	.:.:.:.:.:.	.:.:.:.:.:.	.:.:.:.:.:.	.:.:.:.:.:.	.:.:.:.:.:.	.:.:.:.:.:.	.:.:.:.:.:.	.:.:.:.:.:.	.:.:.:.:.:.	.:.:.:.:.:.	.:.:.:.:.:.	.:.:.:.:.:.	.:.:.:.:.:.	.:.:.:.:.:.	.:.:.:.:.:.	.:.:.:.:.:.	.:.:.:.:.:.	.:.:.:.:.:.	.:.:.:.:.:.	.:.:.:.:.:.	.:.:.:.:.:.	.:.:.:.:.:.	.:.:.:.:.:.	.:.:.:.:.:.	.:.:.:.:.:.	.:.:.:.:.:.	.:.:.:.:.:.	.:.:.:.:.:.	.:.:.:.:.:.	.:.:.:.:.:.	.:.:.:.:.:.	.:.:.:.:.:.	.:.:.:.:.:.	.:.:.:.:.:.	.:.:.:.:.:.	.:.:.:.:.:.	.:.:.:.:.:.	.:.:.:.:.:.	.:.:.:.:.:.	.:.:.:.:.:.	.:.:.:.:.:.	.:.:.:.:.:.	.:.:.:.:.:.	.:.:.:.:.:.	.:.:.:.:.:.	.:.:.:.:.:.	.:.:.:.:.:.	.:.:.:.:.:.	.:.:.:.:.:.	.:.:.:.:.:.	.:.:.:.:.:.	.:.:.:.:.:.	.:.:.:.:.:.	.:.:.:.:.:.	.:.:.:.:.:.	.:.:.:.:.:.	1:350813:1:22:35:0	.:.:.:.:.:.	.:.:.:.:.:.	.:.:.:.:.:.	.:.:.:.:.:.	.:.:.:.:.:.	.:.:.:.:.:.	.:.:.:.:.:.	.:.:.:.:.:.	.:.:.:.:.:.	.:.:.:.:.:.	.:.:.:.:.:.	.:.:.:.:.:.	.:.:.:.:.:.	.:.:.:.:.:.	.:.:.:.:.:.	.:.:.:.:.:.	.:.:.:.:.:.	.:.:.:.:.:.	.:.:.:.:.:.	.:.:.:.:.:.	.:.:.:.:.:.	.:.:.:.:.:.	.:.:.:.:.:.	.:.:.:.:.:.	.:.:.:.:.:.	.:.:.:.:.:.	.:.:.:.:.:.	.:.:.:.:.:.	.:.:.:.:.:.	.:.:.:.:.:.	.:.:.:.:.:.	.:.:.:.:.:.	.:.:.:.:.:.	.:.:.:.:.:.	.:.:.:.:.:.	.:.:.:.:.:.	.:.:.:.:.:.	.:.:.:.:.:.	.:.:.:.:.:.	.:.:.:.:.:.	.:.:.:.:.:.	.:.:.:.:.:.	.:.:.:.:.:.	.:.:.:.:.:.	.:.:.:.:.:.	.:.:.:.:.:.	.:.:.:.:.:.	.:.:.:.:.:.	.:.:.:.:.:.	.:.:.:.:.:.	.:.:.:.:.:.	.:.:.:.:.:.	.:.:.:.:.:.	.:.:.:.:.:.	.:.:.:.:.:.	.:.:.:.:.:.	.:.:.:.:.:.	.:.:.:.:.:.	.:.:.:.:.:.	.:.:.:.:.:.	.:.:.:.:.:.	.:.:.:.:.:.	.:.:.:.:.:.	.:.:.:.:.:.	.:.:.:.:.:.	.:.:.:.:.:.	.:.:.:.:.:.	.:.:.:.:.:.	.:.:.:.:.:.	.:.:.:.:.:.	.:.:.:.:.:.	.:.:.:.:.:.	.:.:.:.:.:.	.:.:.:.:.:.	.:.:.:.:.:.	.:.:.:.:.:.	.:.:.:.:.:.	.:.:.:.:.:.	.:.:.:.:.:.	.:.:.:.:.:.	.:.:.:.:.:.	.:.:.:.:.:.	.:.:.:.:.:.	.:.:.:.:.:.	.:.:.:.:.:.	.:.:.:.:.:.	.:.:.:.:.:.	.:.:.:.:.:.	.:.:.:.:.:.	.:.:.:.:.:.	.:.:.:.:.:.	.:.:.:.:.:.	.:.:.:.:.:.	.:.:.:.:.:.	.:.:.:.:.:.	.:.:.:.:.:.	.:.:.:.:.:.	.:.:.:.:.:.	.:.:.:.:.:.	.:.:.:.:.:.	.:.:.:.:.:.	.:.:.:.:.:.	.:.:.:.:.:.	.:.:.:.:.:.	.:.:.:.:.:.	.:.:.:.:.:.	.:.:.:.:.:.	.:.:.:.:.:.	.:.:.:.:.:.	.:.:.:.:.:.	.:.:.:.:.:.	.:.:.:.:.:.	.:.:.:.:.:.	.:.:.:.:.:.	.:.:.:.:.:.	.:.:.:.:.:.	.:.:.:.:.:.	.:.:.:.:.:.	.:.:.:.:.:.	.:.:.:.:.:.	.:.:.:.:.:.	.:.:.:.:.:.	.:.:.:.:.:.	.:.:.:.:.:.	.:.:.:.:.:.	.:.:.:.:.:.	.:.:.:.:.:.	.:.:.:.:.:.	.:.:.:.:.:.	.:.:.:.:.:.	.:.:.:.:.:.	.:.:.:.:.:.	.:.:.:.:.:.	.:.:.:.:.:.	.:.:.:.:.:.	.:.:.:.:.:.	.:.:.:.:.:.	.:.:.:.:.:.	.:.:.:.:.:.	.:.:.:.:.:.	.:.:.:.:.:.	.:.:.:.:.:.	.:.:.:.:.:.	.:.:.:.:.:.	.:.:.:.:.:.	.:.:.:.:.:.	.:.:.:.:.:.	.:.:.:.:.:.	.:.:.:.:.:.	.:.:.:.:.:.	.:.:.:.:.:.	.:.:.:.:.:.	.:.:.:.:.:.	.:.:.:.:.:.	.:.:.:.:.:.	.:.:.:.:.:.	.:.:.:.:.:.	.:.:.:.:.:.	.:.:.:.:.:.	.:.:.:.:.:.	.:.:.:.:.:.	.:.:.:.:.:.	.:.:.:.:.:.	.:.:.:.:.:.	.:.:.:.:.:.	.:.:.:.:.:.	.:.:.:.:.:.	.:.:.:.:.:.	.:.:.:.:.:.	.:.:.:.:.:.	.:.:.:.:.:.	.:.:.:.:.:.	.:.:.:.:.:.	.:.:.:.:.:.	.:.:.:.:.:.	.:.:.:.:.:.	.:.:.:.:.:.	.:.:.:.:.:.	.:.:.:.:.:.	.:.:.:.:.:.	.:.:.:.:.:.	.:.:.:.:.:.	.:.:.:.:.:.	.:.:.:.:.:.	.:.:.:.:.:.	.:.:.:.:.:.	.:.:.:.:.:.	.:.:.:.:.:.	.:.:.:.:.:.	.:.:.:.:.:.	.:.:.:.:.:.	.:.:.:.:.:.	.:.:.:.:.:.	.:.:.:.:.:.	.:.:.:.:.:.	.:.:.:.:.:.	.:.:.:.:.:.	.:.:.:.:.:.	.:.:.:.:.:.	.:.:.:.:.:.	.:.:.:.:.:.	.:.:.:.:.:.	.:.:.:.:.:.	.:.:.:.:.:.	.:.:.:.:.:.	.:.:.:.:.:.	.:.:.:.:.:.	.:.:.:.:.:.	.:.:.:.:.:.	.:.:.:.:.:.	.:.:.:.:.:.	.:.:.:.:.:.	.:.:.:.:.:.	.:.:.:.:.:.	.:.:.:.:.:.	.:.:.:.:.:.	.:.:.:.:.:.	.:.:.:.:.:.	.:.:.:.:.:.	.:.:.:.:.:.	.:.:.:.:.:.	.:.:.:.:.:.	.:.:.:.:.:.	.:.:.:.:.:.	.:.:.:.:.:.	.:.:.:.:.:.	.:.:.:.:.:.	.:.:.:.:.:.	.:.:.:.:.:.	.:.:.:.:.:.	.:.:.:.:.:.	.:.:.:.:.:.	.:.:.:.:.:.	.:.:.:.:.:.	.:.:.:.:.:.	1:350813:1:23:34:0	.:.:.:.:.:.	.:.:.:.:.:.	.:.:.:.:.:.	.:.:.:.:.:.	.:.:.:.:.:.	.:.:.:.:.:.	.:.:.:.:.:.	.:.:.:.:.:.	.:.:.:.:.:.	.:.:.:.:.:.	.:.:.:.:.:.	.:.:.:.:.:.	.:.:.:.:.:.	.:.:.:.:.:.	.:.:.:.:.:.	.:.:.:.:.:.	.:.:.:.:.:.	.:.:.:.:.:.	.:.:.:.:.:.	.:.:.:.:.:.	.:.:.:.:.:.	.:.:.:.:.:.	.:.:.:.:.:.	.:.:.:.:.:.	.:.:.:.:.:.	.:.:.:.:.:.	.:.:.:.:.:.	.:.:.:.:.:.	.:.:.:.:.:.	.:.:.:.:.:.	.:.:.:.:.:.	.:.:.:.:.:.	.:.:.:.:.:.	.:.:.:.:.:.	.:.:.:.:.:.	.:.:.:.:.:.	.:.:.:.:.:.	.:.:.:.:.:.	.:.:.:.:.:.	.:.:.:.:.:.	.:.:.:.:.:.	.:.:.:.:.:.	.:.:.:.:.:.	.:.:.:.:.:.	.:.:.:.:.:.	.:.:.:.:.:.	.:.:.:.:.:.	.:.:.:.:.:.	.:.:.:.:.:.	.:.:.:.:.:.	.:.:.:.:.:.	.:.:.:.:.:.	.:.:.:.:.:.	.:.:.:.:.:.	.:.:.:.:.:.	.:.:.:.:.:.	.:.:.:.:.:.	.:.:.:.:.:.	.:.:.:.:.:.	.:.:.:.:.:.	.:.:.:.:.:.	.:.:.:.:.:.	.:.:.:.:.:.	.:.:.:.:.:.	.:.:.:.:.:.	.:.:.:.:.:.	.:.:.:.:.:.	.:.:.:.:.:.	.:.:.:.:.:.	.:.:.:.:.:.	.:.:.:.:.:.	.:.:.:.:.:.	.:.:.:.:.:.	.:.:.:.:.:.	.:.:.:.:.:.	.:.:.:.:.:.	.:.:.:.:.:.	.:.:.:.:.:.	.:.:.:.:.:.	.:.:.:.:.:.	.:.:.:.:.:.	.:.:.:.:.:.	.:.:.:.:.:.	.:.:.:.:.:.	.:.:.:.:.:.	.:.:.:.:.:.	.:.:.:.:.:.	.:.:.:.:.:.	.:.:.:.:.:.	.:.:.:.:.:.	.:.:.:.:.:.	.:.:.:.:.:.	.:.:.:.:.:.	.:.:.:.:.:.	.:.:.:.:.:.	.:.:.:.:.:.	.:.:.:.:.:.	.:.:.:.:.:.	.:.:.:.:.:.	.:.:.:.:.:.	.:.:.:.:.:.	.:.:.:.:.:.	.:.:.:.:.:.	.:.:.:.:.:.	.:.:.:.:.:.	.:.:.:.:.:.	.:.:.:.:.:.	.:.:.:.:.:.	.:.:.:.:.:.	.:.:.:.:.:.	.:.:.:.:.:.	.:.:.:.:.:.	.:.:.:.:.:.	.:.:.:.:.:.	.:.:.:.:.:.	.:.:.:.:.:.	.:.:.:.:.:.	.:.:.:.:.:.	.:.:.:.:.:.	.:.:.:.:.:.	.:.:.:.:.:.	.:.:.:.:.:.	.:.:.:.:.:.	.:.:.:.:.:.	.:.:.:.:.:.	.:.:.:.:.:.	.:.:.:.:.:.	.:.:.:.:.:.	.:.:.:.:.:.	.:.:.:.:.:.	.:.:.:.:.:.	.:.:.:.:.:.	.:.:.:.:.:.	.:.:.:.:.:.	.:.:.:.:.:.	.:.:.:.:.:.	.:.:.:.:.:.	.:.:.:.:.:.	.:.:.:.:.:.	.:.:.:.:.:.	.:.:.:.:.:.	.:.:.:.:.:.	.:.:.:.:.:.	.:.:.:.:.:.	.:.:.:.:.:.	.:.:.:.:.:.	.:.:.:.:.:.	.:.:.:.:.:.	.:.:.:.:.:.	.:.:.:.:.:.	.:.:.:.:.:.	.:.:.:.:.:.	.:.:.:.:.:.	.:.:.:.:.:.	.:.:.:.:.:.	.:.:.:.:.:.	.:.:.:.:.:.	.:.:.:.:.:.	.:.:.:.:.:.	.:.:.:.:.:.	1:350813:1:19:24:0	.:.:.:.:.:.	.:.:.:.:.:.	.:.:.:.:.:.	.:.:.:.:.:.	.:.:.:.:.:.	.:.:.:.:.:.	.:.:.:.:.:.	.:.:.:.:.:.	.:.:.:.:.:.	.:.:.:.:.:.	.:.:.:.:.:.	.:.:.:.:.:.	.:.:.:.:.:.	.:.:.:.:.:.	.:.:.:.:.:.	.:.:.:.:.:.	.:.:.:.:.:.	.:.:.:.:.:.	.:.:.:.:.:.	.:.:.:.:.:.	.:.:.:.:.:.	.:.:.:.:.:.	.:.:.:.:.:.	.:.:.:.:.:.	.:.:.:.:.:.	.:.:.:.:.:.	.:.:.:.:.:.	.:.:.:.:.:.	.:.:.:.:.:.	.:.:.:.:.:.	.:.:.:.:.:.	.:.:.:.:.:.	.:.:.:.:.:.	.:.:.:.:.:.	.:.:.:.:.:.	.:.:.:.:.:.	.:.:.:.:.:.	.:.:.:.:.:.	.:.:.:.:.:.	.:.:.:.:.:.	.:.:.:.:.:.	.:.:.:.:.:.	.:.:.:.:.:.	.:.:.:.:.:.	.:.:.:.:.:.	.:.:.:.:.:.	.:.:.:.:.:.	.:.:.:.:.:.	.:.:.:.:.:.	.:.:.:.:.:.	.:.:.:.:.:.	.:.:.:.:.:.	.:.:.:.:.:.	.:.:.:.:.:.	.:.:.:.:.:.	.:.:.:.:.:.	.:.:.:.:.:.	.:.:.:.:.:.	.:.:.:.:.:.	.:.:.:.:.:.	.:.:.:.:.:.	.:.:.:.:.:.	.:.:.:.:.:.	.:.:.:.:.:.	.:.:.:.:.:.	.:.:.:.:.:.	.:.:.:.:.:.	.:.:.:.:.:.	.:.:.:.:.:.	.:.:.:.:.:.	.:.:.:.:.:.	.:.:.:.:.:.	.:.:.:.:.:.	.:.:.:.:.:.	.:.:.:.:.:.	.:.:.:.:.:.	.:.:.:.:.:.	.:.:.:.:.:.	.:.:.:.:.:.	.:.:.:.:.:.	.:.:.:.:.:.	.:.:.:.:.:.	.:.:.:.:.:.	.:.:.:.:.:.	.:.:.:.:.:.	.:.:.:.:.:.	.:.:.:.:.:.	.:.:.:.:.:.	.:.:.:.:.:.	.:.:.:.:.:.	.:.:.:.:.:.	.:.:.:.:.:.	.:.:.:.:.:.	.:.:.:.:.:.	.:.:.:.:.:.	.:.:.:.:.:.	.:.:.:.:.:.	.:.:.:.:.:.	.:.:.:.:.:.	.:.:.:.:.:.	.:.:.:.:.:.	.:.:.:.:.:.	.:.:.:.:.:.	.:.:.:.:.:.	.:.:.:.:.:.	.:.:.:.:.:.	.:.:.:.:.:.	.:.:.:.:.:.	.:.:.:.:.:.	.:.:.:.:.:.	.:.:.:.:.:.	.:.:.:.:.:.	.:.:.:.:.:.	.:.:.:.:.:.	.:.:.:.:.:.	.:.:.:.:.:.	.:.:.:.:.:.	.:.:.:.:.:.	.:.:.:.:.:.	.:.:.:.:.:.	.:.:.:.:.:.	.:.:.:.:.:.	.:.:.:.:.:.	.:.:.:.:.:.	.:.:.:.:.:.	.:.:.:.:.:.	.:.:.:.:.:.	.:.:.:.:.:.	.:.:.:.:.:.	.:.:.:.:.:.	.:.:.:.:.:.	.:.:.:.:.:.	.:.:.:.:.:.	.:.:.:.:.:.	.:.:.:.:.:.	.:.:.:.:.:.	.:.:.:.:.:.	.:.:.:.:.:.	.:.:.:.:.:.	.:.:.:.:.:.	.:.:.:.:.:.	.:.:.:.:.:.	.:.:.:.:.:.	.:.:.:.:.:.	.:.:.:.:.:.	.:.:.:.:.:.	.:.:.:.:.:.	.:.:.:.:.:.	.:.:.:.:.:.	.:.:.:.:.:.	.:.:.:.:.:.	.:.:.:.:.:.	.:.:.:.:.:.	.:.:.:.:.:.	.:.:.:.:.:.	.:.:.:.:.:.	.:.:.:.:.:.	.:.:.:.:.:.	.:.:.:.:.:.	.:.:.:.:.:.	.:.:.:.:.:.	.:.:.:.:.:.	.:.:.:.:.:.	.:.:.:.:.:.	.:.:.:.:.:.	.:.:.:.:.:.	.:.:.:.:.:.	.:.:.:.:.:.	.:.:.:.:.:.	.:.:.:.:.:.	.:.:.:.:.:.	.:.:.:.:.:.	.:.:.:.:.:.	.:.:.:.:.:.	.:.:.:.:.:.	.:.:.:.:.:.	.:.:.:.:.:.	.:.:.:.:.:.	.:.:.:.:.:.	.:.:.:.:.:.	.:.:.:.:.:.	.:.:.:.:.:.	.:.:.:.:.:.	.:.:.:.:.:.	.:.:.:.:.:.	.:.:.:.:.:.	.:.:.:.:.:.	.:.:.:.:.:.	.:.:.:.:.:.	.:.:.:.:.:.	.:.:.:.:.:.	.:.:.:.:.:.	.:.:.:.:.:.	.:.:.:.:.:.	.:.:.:.:.:.	.:.:.:.:.:.	.:.:.:.:.:.	.:.:.:.:.:.	.:.:.:.:.:.	.:.:.:.:.:.	.:.:.:.:.:.	.:.:.:.:.:.	.:.:.:.:.:.	.:.:.:.:.:.	.:.:.:.:.:.	.:.:.:.:.:.	.:.:.:.:.:.	.:.:.:.:.:.	.:.:.:.:.:.	.:.:.:.:.:.	.:.:.:.:.:.	.:.:.:.:.:.	.:.:.:.:.:.	.:.:.:.:.:.	.:.:.:.:.:.	.:.:.:.:.:.	.:.:.:.:.:.	.:.:.:.:.:.	.:.:.:.:.:.	.:.:.:.:.:.	.:.:.:.:.:.	.:.:.:.:.:.	.:.:.:.:.:.	.:.:.:.:.:.	.:.:.:.:.:.	.:.:.:.:.:.	.:.:.:.:.:.	.:.:.:.:.:.	.:.:.:.:.:.	.:.:.:.:.:.	.:.:.:.:.:.	.:.:.:.:.:.	.:.:.:.:.:.	.:.:.:.:.:.	.:.:.:.:.:.	.:.:.:.:.:.	.:.:.:.:.:.	.:.:.:.:.:.	.:.:.:.:.:.	.:.:.:.:.:.	.:.:.:.:.:.	.:.:.:.:.:.	.:.:.:.:.:.	.:.:.:.:.:.	.:.:.:.:.:.	.:.:.:.:.:.	.:.:.:.:.:.	.:.:.:.:.:.	.:.:.:.:.:.	.:.:.:.:.:.	.:.:.:.:.:.	.:.:.:.:.:.	.:.:.:.:.:.	.:.:.:.:.:.	.:.:.:.:.:.	.:.:.:.:.:.	.:.:.:.:.:.	.:.:.:.:.:.	.:.:.:.:.:.	.:.:.:.:.:.	.:.:.:.:.:.	.:.:.:.:.:.	.:.:.:.:.:.	.:.:.:.:.:.	.:.:.:.:.:.	.:.:.:.:.:.	.:.:.:.:.:.	.:.:.:.:.:.	.:.:.:.:.:.	.:.:.:.:.:.	.:.:.:.:.:.	.:.:.:.:.:.	.:.:.:.:.:.	.:.:.:.:.:.	.:.:.:.:.:.	.:.:.:.:.:.	.:.:.:.:.:.	.:.:.:.:.:.	.:.:.:.:.:.	.:.:.:.:.:.	.:.:.:.:.:.	.:.:.:.:.:.	.:.:.:.:.:.	.:.:.:.:.:.	.:.:.:.:.:.	.:.:.:.:.:.	.:.:.:.:.:.	.:.:.:.:.:.	.:.:.:.:.:.	.:.:.:.:.:.	.:.:.:.:.:.	.:.:.:.:.:.	.:.:.:.:.:.	.:.:.:.:.:.	.:.:.:.:.:.	.:.:.:.:.:.	.:.:.:.:.:.	.:.:.:.:.:.	.:.:.:.:.:.	.:.:.:.:.:.	.:.:.:.:.:.	.:.:.:.:.:.	.:.:.:.:.:.	.:.:.:.:.:.	.:.:.:.:.:.	.:.:.:.:.:.	.:.:.:.:.:.	.:.:.:.:.:.	.:.:.:.:.:.	.:.:.:.:.:.	.:.:.:.:.:.	.:.:.:.:.:.	.:.:.:.:.:.	.:.:.:.:.:.	.:.:.:.:.:.	.:.:.:.:.:.	.:.:.:.:.:.	.:.:.:.:.:.	.:.:.:.:.:.	.:.:.:.:.:.	.:.:.:.:.:.	.:.:.:.:.:.	.:.:.:.:.:.	.:.:.:.:.:.	.:.:.:.:.:.	.:.:.:.:.:.	.:.:.:.:.:.	.:.:.:.:.:.	.:.:.:.:.:.	.:.:.:.:.:.	.:.:.:.:.:.	.:.:.:.:.:.	.:.:.:.:.:.	.:.:.:.:.:.	.:.:.:.:.:.	.:.:.:.:.:.	.:.:.:.:.:.	.:.:.:.:.:.	.:.:.:.:.:.	.:.:.:.:.:.	.:.:.:.:.:.	.:.:.:.:.:.	.:.:.:.:.:.	.:.:.:.:.:.	.:.:.:.:.:.	.:.:.:.:.:.	.:.:.:.:.:.	.:.:.:.:.:.	.:.:.:.:.:.	.:.:.:.:.:.	.:.:.:.:.:.	.:.:.:.:.:.	.:.:.:.:.:.	.:.:.:.:.:.	.:.:.:.:.:.	.:.:.:.:.:.	.:.:.:.:.:.	.:.:.:.:.:.
chrII	350808	.	A	<INS:ME>	.	PASS	SVTYPE=INS;STRAND=+;FAMILY=TY3	GT:END:FREQUENCY:THREE_PRIME_SUPPORT:FIVE_PRIME_SUPPORT:REFERENCE_READS	.:.:.:.:.:.	.:.:.:.:.:.	.:.:.:.:.:.	.:.:.:.:.:.	.:.:.:.:.:.	.:.:.:.:.:.	.:.:.:.:.:.	.:.:.:.:.:.	.:.:.:.:.:.	.:.:.:.:.:.	.:.:.:.:.:.	.:.:.:.:.:.	.:.:.:.:.:.	.:.:.:.:.:.	.:.:.:.:.:.	.:.:.:.:.:.	.:.:.:.:.:.	.:.:.:.:.:.	.:.:.:.:.:.	.:.:.:.:.:.	.:.:.:.:.:.	.:.:.:.:.:.	.:.:.:.:.:.	.:.:.:.:.:.	.:.:.:.:.:.	.:.:.:.:.:.	.:.:.:.:.:.	.:.:.:.:.:.	.:.:.:.:.:.	.:.:.:.:.:.	.:.:.:.:.:.	.:.:.:.:.:.	.:.:.:.:.:.	.:.:.:.:.:.	.:.:.:.:.:.	.:.:.:.:.:.	.:.:.:.:.:.	.:.:.:.:.:.	.:.:.:.:.:.	.:.:.:.:.:.	.:.:.:.:.:.	.:.:.:.:.:.	.:.:.:.:.:.	.:.:.:.:.:.	.:.:.:.:.:.	.:.:.:.:.:.	.:.:.:.:.:.	.:.:.:.:.:.	.:.:.:.:.:.	.:.:.:.:.:.	.:.:.:.:.:.	.:.:.:.:.:.	.:.:.:.:.:.	.:.:.:.:.:.	.:.:.:.:.:.	.:.:.:.:.:.	.:.:.:.:.:.	.:.:.:.:.:.	.:.:.:.:.:.	.:.:.:.:.:.	.:.:.:.:.:.	.:.:.:.:.:.	.:.:.:.:.:.	.:.:.:.:.:.	.:.:.:.:.:.	.:.:.:.:.:.	.:.:.:.:.:.	.:.:.:.:.:.	.:.:.:.:.:.	.:.:.:.:.:.	.:.:.:.:.:.	.:.:.:.:.:.	.:.:.:.:.:.	.:.:.:.:.:.	.:.:.:.:.:.	.:.:.:.:.:.	.:.:.:.:.:.	.:.:.:.:.:.	.:.:.:.:.:.	.:.:.:.:.:.	.:.:.:.:.:.	.:.:.:.:.:.	.:.:.:.:.:.	.:.:.:.:.:.	.:.:.:.:.:.	.:.:.:.:.:.	.:.:.:.:.:.	.:.:.:.:.:.	.:.:.:.:.:.	.:.:.:.:.:.	.:.:.:.:.:.	.:.:.:.:.:.	.:.:.:.:.:.	.:.:.:.:.:.	.:.:.:.:.:.	.:.:.:.:.:.	.:.:.:.:.:.	.:.:.:.:.:.	.:.:.:.:.:.	.:.:.:.:.:.	.:.:.:.:.:.	.:.:.:.:.:.	.:.:.:.:.:.	.:.:.:.:.:.	.:.:.:.:.:.	.:.:.:.:.:.	.:.:.:.:.:.	.:.:.:.:.:.	.:.:.:.:.:.	.:.:.:.:.:.	.:.:.:.:.:.	.:.:.:.:.:.	.:.:.:.:.:.	.:.:.:.:.:.	.:.:.:.:.:.	.:.:.:.:.:.	.:.:.:.:.:.	.:.:.:.:.:.	.:.:.:.:.:.	.:.:.:.:.:.	.:.:.:.:.:.	.:.:.:.:.:.	.:.:.:.:.:.	.:.:.:.:.:.	.:.:.:.:.:.	.:.:.:.:.:.	.:.:.:.:.:.	.:.:.:.:.:.	.:.:.:.:.:.	.:.:.:.:.:.	.:.:.:.:.:.	.:.:.:.:.:.	.:.:.:.:.:.	.:.:.:.:.:.	.:.:.:.:.:.	.:.:.:.:.:.	.:.:.:.:.:.	.:.:.:.:.:.	.:.:.:.:.:.	.:.:.:.:.:.	.:.:.:.:.:.	.:.:.:.:.:.	.:.:.:.:.:.	.:.:.:.:.:.	.:.:.:.:.:.	.:.:.:.:.:.	.:.:.:.:.:.	.:.:.:.:.:.	.:.:.:.:.:.	.:.:.:.:.:.	.:.:.:.:.:.	.:.:.:.:.:.	.:.:.:.:.:.	.:.:.:.:.:.	.:.:.:.:.:.	.:.:.:.:.:.	.:.:.:.:.:.	.:.:.:.:.:.	.:.:.:.:.:.	.:.:.:.:.:.	.:.:.:.:.:.	.:.:.:.:.:.	.:.:.:.:.:.	.:.:.:.:.:.	.:.:.:.:.:.	.:.:.:.:.:.	.:.:.:.:.:.	.:.:.:.:.:.	.:.:.:.:.:.	.:.:.:.:.:.	.:.:.:.:.:.	.:.:.:.:.:.	.:.:.:.:.:.	.:.:.:.:.:.	.:.:.:.:.:.	.:.:.:.:.:.	.:.:.:.:.:.	.:.:.:.:.:.	.:.:.:.:.:.	.:.:.:.:.:.	.:.:.:.:.:.	.:.:.:.:.:.	.:.:.:.:.:.	.:.:.:.:.:.	.:.:.:.:.:.	.:.:.:.:.:.	.:.:.:.:.:.	.:.:.:.:.:.	.:.:.:.:.:.	.:.:.:.:.:.	.:.:.:.:.:.	.:.:.:.:.:.	.:.:.:.:.:.	.:.:.:.:.:.	.:.:.:.:.:.	.:.:.:.:.:.	.:.:.:.:.:.	.:.:.:.:.:.	.:.:.:.:.:.	.:.:.:.:.:.	.:.:.:.:.:.	.:.:.:.:.:.	.:.:.:.:.:.	.:.:.:.:.:.	.:.:.:.:.:.	.:.:.:.:.:.	.:.:.:.:.:.	.:.:.:.:.:.	.:.:.:.:.:.	.:.:.:.:.:.	.:.:.:.:.:.	.:.:.:.:.:.	.:.:.:.:.:.	.:.:.:.:.:.	.:.:.:.:.:.	.:.:.:.:.:.	.:.:.:.:.:.	.:.:.:.:.:.	.:.:.:.:.:.	.:.:.:.:.:.	.:.:.:.:.:.	.:.:.:.:.:.	.:.:.:.:.:.	.:.:.:.:.:.	.:.:.:.:.:.	.:.:.:.:.:.	.:.:.:.:.:.	.:.:.:.:.:.	.:.:.:.:.:.	.:.:.:.:.:.	.:.:.:.:.:.	.:.:.:.:.:.	.:.:.:.:.:.	.:.:.:.:.:.	.:.:.:.:.:.	.:.:.:.:.:.	.:.:.:.:.:.	.:.:.:.:.:.	.:.:.:.:.:.	.:.:.:.:.:.	.:.:.:.:.:.	.:.:.:.:.:.	.:.:.:.:.:.	.:.:.:.:.:.	.:.:.:.:.:.	.:.:.:.:.:.	.:.:.:.:.:.	.:.:.:.:.:.	.:.:.:.:.:.	.:.:.:.:.:.	.:.:.:.:.:.	.:.:.:.:.:.	.:.:.:.:.:.	.:.:.:.:.:.	.:.:.:.:.:.	.:.:.:.:.:.	.:.:.:.:.:.	.:.:.:.:.:.	.:.:.:.:.:.	.:.:.:.:.:.	.:.:.:.:.:.	.:.:.:.:.:.	.:.:.:.:.:.	.:.:.:.:.:.	.:.:.:.:.:.	.:.:.:.:.:.	.:.:.:.:.:.	.:.:.:.:.:.	.:.:.:.:.:.	.:.:.:.:.:.	.:.:.:.:.:.	.:.:.:.:.:.	.:.:.:.:.:.	.:.:.:.:.:.	.:.:.:.:.:.	.:.:.:.:.:.	.:.:.:.:.:.	.:.:.:.:.:.	.:.:.:.:.:.	.:.:.:.:.:.	.:.:.:.:.:.	.:.:.:.:.:.	.:.:.:.:.:.	.:.:.:.:.:.	.:.:.:.:.:.	.:.:.:.:.:.	.:.:.:.:.:.	.:.:.:.:.:.	.:.:.:.:.:.	.:.:.:.:.:.	.:.:.:.:.:.	.:.:.:.:.:.	.:.:.:.:.:.	.:.:.:.:.:.	.:.:.:.:.:.	.:.:.:.:.:.	.:.:.:.:.:.	.:.:.:.:.:.	.:.:.:.:.:.	.:.:.:.:.:.	.:.:.:.:.:.	.:.:.:.:.:.	.:.:.:.:.:.	.:.:.:.:.:.	.:.:.:.:.:.	.:.:.:.:.:.	.:.:.:.:.:.	.:.:.:.:.:.	.:.:.:.:.:.	.:.:.:.:.:.	.:.:.:.:.:.	.:.:.:.:.:.	.:.:.:.:.:.	.:.:.:.:.:.	.:.:.:.:.:.	.:.:.:.:.:.	.:.:.:.:.:.	.:.:.:.:.:.	.:.:.:.:.:.	.:.:.:.:.:.	.:.:.:.:.:.	.:.:.:.:.:.	.:.:.:.:.:.	.:.:.:.:.:.	.:.:.:.:.:.	.:.:.:.:.:.	.:.:.:.:.:.	.:.:.:.:.:.	.:.:.:.:.:.	.:.:.:.:.:.	.:.:.:.:.:.	.:.:.:.:.:.	.:.:.:.:.:.	.:.:.:.:.:.	.:.:.:.:.:.	.:.:.:.:.:.	.:.:.:.:.:.	.:.:.:.:.:.	.:.:.:.:.:.	.:.:.:.:.:.	.:.:.:.:.:.	.:.:.:.:.:.	.:.:.:.:.:.	.:.:.:.:.:.	.:.:.:.:.:.	.:.:.:.:.:.	.:.:.:.:.:.	.:.:.:.:.:.	.:.:.:.:.:.	.:.:.:.:.:.	.:.:.:.:.:.	.:.:.:.:.:.	.:.:.:.:.:.	.:.:.:.:.:.	.:.:.:.:.:.	.:.:.:.:.:.	.:.:.:.:.:.	.:.:.:.:.:.	.:.:.:.:.:.	.:.:.:.:.:.	.:.:.:.:.:.	.:.:.:.:.:.	.:.:.:.:.:.	.:.:.:.:.:.	.:.:.:.:.:.	.:.:.:.:.:.	.:.:.:.:.:.	.:.:.:.:.:.	.:.:.:.:.:.	.:.:.:.:.:.	.:.:.:.:.:.	.:.:.:.:.:.	.:.:.:.:.:.	.:.:.:.:.:.	.:.:.:.:.:.	.:.:.:.:.:.	.:.:.:.:.:.	.:.:.:.:.:.	.:.:.:.:.:.	.:.:.:.:.:.	.:.:.:.:.:.	.:.:.:.:.:.	.:.:.:.:.:.	.:.:.:.:.:.	.:.:.:.:.:.	.:.:.:.:.:.	.:.:.:.:.:.	.:.:.:.:.:.	.:.:.:.:.:.	.:.:.:.:.:.	.:.:.:.:.:.	.:.:.:.:.:.	.:.:.:.:.:.	.:.:.:.:.:.	.:.:.:.:.:.	.:.:.:.:.:.	.:.:.:.:.:.	.:.:.:.:.:.	.:.:.:.:.:.	.:.:.:.:.:.	.:.:.:.:.:.	.:.:.:.:.:.	.:.:.:.:.:.	.:.:.:.:.:.	.:.:.:.:.:.	.:.:.:.:.:.	.:.:.:.:.:.	.:.:.:.:.:.	.:.:.:.:.:.	.:.:.:.:.:.	.:.:.:.:.:.	.:.:.:.:.:.	.:.:.:.:.:.	.:.:.:.:.:.	.:.:.:.:.:.	.:.:.:.:.:.	.:.:.:.:.:.	.:.:.:.:.:.	.:.:.:.:.:.	.:.:.:.:.:.	.:.:.:.:.:.	.:.:.:.:.:.	.:.:.:.:.:.	.:.:.:.:.:.	.:.:.:.:.:.	.:.:.:.:.:.	.:.:.:.:.:.	.:.:.:.:.:.	.:.:.:.:.:.	.:.:.:.:.:.	.:.:.:.:.:.	.:.:.:.:.:.	.:.:.:.:.:.	.:.:.:.:.:.	.:.:.:.:.:.	.:.:.:.:.:.	.:.:.:.:.:.	.:.:.:.:.:.	.:.:.:.:.:.	.:.:.:.:.:.	.:.:.:.:.:.	.:.:.:.:.:.	.:.:.:.:.:.	.:.:.:.:.:.	.:.:.:.:.:.	.:.:.:.:.:.	.:.:.:.:.:.	.:.:.:.:.:.	.:.:.:.:.:.	.:.:.:.:.:.	.:.:.:.:.:.	.:.:.:.:.:.	.:.:.:.:.:.	.:.:.:.:.:.	.:.:.:.:.:.	.:.:.:.:.:.	.:.:.:.:.:.	.:.:.:.:.:.	.:.:.:.:.:.	1:350813:0.73:14:24:9	.:.:.:.:.:.	.:.:.:.:.:.	.:.:.:.:.:.	.:.:.:.:.:.	.:.:.:.:.:.	.:.:.:.:.:.	.:.:.:.:.:.	.:.:.:.:.:.	.:.:.:.:.:.	.:.:.:.:.:.	.:.:.:.:.:.	.:.:.:.:.:.	.:.:.:.:.:.	.:.:.:.:.:.	.:.:.:.:.:.	.:.:.:.:.:.	.:.:.:.:.:.	.:.:.:.:.:.	.:.:.:.:.:.	.:.:.:.:.:.	.:.:.:.:.:.	.:.:.:.:.:.	.:.:.:.:.:.	.:.:.:.:.:.	.:.:.:.:.:.	.:.:.:.:.:.	.:.:.:.:.:.	.:.:.:.:.:.	.:.:.:.:.:.	.:.:.:.:.:.	.:.:.:.:.:.	.:.:.:.:.:.	.:.:.:.:.:.	.:.:.:.:.:.	.:.:.:.:.:.	.:.:.:.:.:.	.:.:.:.:.:.	.:.:.:.:.:.	.:.:.:.:.:.	.:.:.:.:.:.	.:.:.:.:.:.	.:.:.:.:.:.	.:.:.:.:.:.	.:.:.:.:.:.	.:.:.:.:.:.	.:.:.:.:.:.	.:.:.:.:.:.	.:.:.:.:.:.	.:.:.:.:.:.	.:.:.:.:.:.	.:.:.:.:.:.	.:.:.:.:.:.	.:.:.:.:.:.	.:.:.:.:.:.	.:.:.:.:.:.	.:.:.:.:.:.	.:.:.:.:.:.	.:.:.:.:.:.	.:.:.:.:.:.	.:.:.:.:.:.	.:.:.:.:.:.	.:.:.:.:.:.	.:.:.:.:.:.	.:.:.:.:.:.	.:.:.:.:.:.	.:.:.:.:.:.	.:.:.:.:.:.	.:.:.:.:.:.	.:.:.:.:.:.	.:.:.:.:.:.	.:.:.:.:.:.	.:.:.:.:.:.	.:.:.:.:.:.	.:.:.:.:.:.	.:.:.:.:.:.	.:.:.:.:.:.	.:.:.:.:.:.	.:.:.:.:.:.	.:.:.:.:.:.	.:.:.:.:.:.	.:.:.:.:.:.	.:.:.:.:.:.	.:.:.:.:.:.	.:.:.:.:.:.	.:.:.:.:.:.	.:.:.:.:.:.	.:.:.:.:.:.	.:.:.:.:.:.	.:.:.:.:.:.	.:.:.:.:.:.	.:.:.:.:.:.	.:.:.:.:.:.	.:.:.:.:.:.	.:.:.:.:.:.	.:.:.:.:.:.	.:.:.:.:.:.	.:.:.:.:.:.	.:.:.:.:.:.	.:.:.:.:.:.	.:.:.:.:.:.	.:.:.:.:.:.	.:.:.:.:.:.	.:.:.:.:.:.	.:.:.:.:.:.	.:.:.:.:.:.	.:.:.:.:.:.	.:.:.:.:.:.	.:.:.:.:.:.	.:.:.:.:.:.	.:.:.:.:.:.	.:.:.:.:.:.	.:.:.:.:.:.	.:.:.:.:.:.	.:.:.:.:.:.	.:.:.:.:.:.	.:.:.:.:.:.	.:.:.:.:.:.	.:.:.:.:.:.	.:.:.:.:.:.	.:.:.:.:.:.	.:.:.:.:.:.	.:.:.:.:.:.	.:.:.:.:.:.	.:.:.:.:.:.	.:.:.:.:.:.	.:.:.:.:.:.	.:.:.:.:.:.	.:.:.:.:.:.	.:.:.:.:.:.	.:.:.:.:.:.	.:.:.:.:.:.	.:.:.:.:.:.	.:.:.:.:.:.	.:.:.:.:.:.	.:.:.:.:.:.	.:.:.:.:.:.	.:.:.:.:.:.	.:.:.:.:.:.	.:.:.:.:.:.	.:.:.:.:.:.	.:.:.:.:.:.	.:.:.:.:.:.	.:.:.:.:.:.	.:.:.:.:.:.	.:.:.:.:.:.	.:.:.:.:.:.	.:.:.:.:.:.	.:.:.:.:.:.	.:.:.:.:.:.	.:.:.:.:.:.	.:.:.:.:.:.	.:.:.:.:.:.	.:.:.:.:.:.	.:.:.:.:.:.	.:.:.:.:.:.	.:.:.:.:.:.	.:.:.:.:.:.	.:.:.:.:.:.	.:.:.:.:.:.	.:.:.:.:.:.	.:.:.:.:.:.	.:.:.:.:.:.	.:.:.:.:.:.	.:.:.:.:.:.	.:.:.:.:.:.	.:.:.:.:.:.	.:.:.:.:.:.	.:.:.:.:.:.	.:.:.:.:.:.	.:.:.:.:.:.	.:.:.:.:.:.	.:.:.:.:.:.	.:.:.:.:.:.	.:.:.:.:.:.	.:.:.:.:.:.	.:.:.:.:.:.	.:.:.:.:.:.	.:.:.:.:.:.	.:.:.:.:.:.	.:.:.:.:.:.	.:.:.:.:.:.	.:.:.:.:.:.	.:.:.:.:.:.	.:.:.:.:.:.	.:.:.:.:.:.	.:.:.:.:.:.	.:.:.:.:.:.	.:.:.:.:.:.	.:.:.:.:.:.	.:.:.:.:.:.	.:.:.:.:.:.	.:.:.:.:.:.	.:.:.:.:.:.	.:.:.:.:.:.	.:.:.:.:.:.	.:.:.:.:.:.	.:.:.:.:.:.	.:.:.:.:.:.	.:.:.:.:.:.	.:.:.:.:.:.	.:.:.:.:.:.	.:.:.:.:.:.	.:.:.:.:.:.	.:.:.:.:.:.	.:.:.:.:.:.	.:.:.:.:.:.	.:.:.:.:.:.	.:.:.:.:.:.	.:.:.:.:.:.	.:.:.:.:.:.	.:.:.:.:.:.	.:.:.:.:.:.	.:.:.:.:.:.	.:.:.:.:.:.	.:.:.:.:.:.	.:.:.:.:.:.	.:.:.:.:.:.	.:.:.:.:.:.	.:.:.:.:.:.	.:.:.:.:.:.	.:.:.:.:.:.	.:.:.:.:.:.	.:.:.:.:.:.	.:.:.:.:.:.	.:.:.:.:.:.	.:.:.:.:.:.	.:.:.:.:.:.	.:.:.:.:.:.	.:.:.:.:.:.	.:.:.:.:.:.	.:.:.:.:.:.	.:.:.:.:.:.	.:.:.:.:.:.	.:.:.:.:.:.	.:.:.:.:.:.	.:.:.:.:.:.	.:.:.:.:.:.	.:.:.:.:.:.	.:.:.:.:.:.	.:.:.:.:.:.	.:.:.:.:.:.	.:.:.:.:.:.	.:.:.:.:.:.	.:.:.:.:.:.	.:.:.:.:.:.	.:.:.:.:.:.	.:.:.:.:.:.	.:.:.:.:.:.	.:.:.:.:.:.	.:.:.:.:.:.	.:.:.:.:.:.	.:.:.:.:.:.	.:.:.:.:.:.	.:.:.:.:.:.	.:.:.:.:.:.	.:.:.:.:.:.	.:.:.:.:.:.	.:.:.:.:.:.	.:.:.:.:.:.	.:.:.:.:.:.	.:.:.:.:.:.	.:.:.:.:.:.	.:.:.:.:.:.	.:.:.:.:.:.	.:.:.:.:.:.	.:.:.:.:.:.	.:.:.:.:.:.	.:.:.:.:.:.	.:.:.:.:.:.	.:.:.:.:.:.	.:.:.:.:.:.	.:.:.:.:.:.	.:.:.:.:.:.	.:.:.:.:.:.	.:.:.:.:.:.	.:.:.:.:.:.	.:.:.:.:.:.	.:.:.:.:.:.	.:.:.:.:.:.	.:.:.:.:.:.	.:.:.:.:.:.	.:.:.:.:.:.	.:.:.:.:.:.	.:.:.:.:.:.	.:.:.:.:.:.	.:.:.:.:.:.	.:.:.:.:.:.	.:.:.:.:.:.	.:.:.:.:.:.	.:.:.:.:.:.	.:.:.:.:.:.	.:.:.:.:.:.	.:.:.:.:.:.	.:.:.:.:.:.	.:.:.:.:.:.	.:.:.:.:.:.	.:.:.:.:.:.	.:.:.:.:.:.	.:.:.:.:.:.	.:.:.:.:.:.	.:.:.:.:.:.	.:.:.:.:.:.	.:.:.:.:.:.	.:.:.:.:.:.	.:.:.:.:.:.	.:.:.:.:.:.	.:.:.:.:.:.	.:.:.:.:.:.	.:.:.:.:.:.	.:.:.:.:.:.	.:.:.:.:.:.	.:.:.:.:.:.	.:.:.:.:.:.	.:.:.:.:.:.	.:.:.:.:.:.	.:.:.:.:.:.	.:.:.:.:.:.	.:.:.:.:.:.	.:.:.:.:.:.	.:.:.:.:.:.	.:.:.:.:.:.	.:.:.:.:.:.	.:.:.:.:.:.	.:.:.:.:.:.	.:.:.:.:.:.	.:.:.:.:.:.	.:.:.:.:.:.	.:.:.:.:.:.	.:.:.:.:.:.	.:.:.:.:.:.	.:.:.:.:.:.	.:.:.:.:.:.	.:.:.:.:.:.	.:.:.:.:.:.	.:.:.:.:.:.	.:.:.:.:.:.	.:.:.:.:.:.	.:.:.:.:.:.	.:.:.:.:.:.	.:.:.:.:.:.	.:.:.:.:.:.	.:.:.:.:.:.	.:.:.:.:.:.	.:.:.:.:.:.	.:.:.:.:.:.	.:.:.:.:.:.	.:.:.:.:.:.	.:.:.:.:.:.	.:.:.:.:.:.	.:.:.:.:.:.	.:.:.:.:.:.	.:.:.:.:.:.	.:.:.:.:.:.	.:.:.:.:.:.	.:.:.:.:.:.	.:.:.:.:.:.	.:.:.:.:.:.	.:.:.:.:.:.	.:.:.:.:.:.	.:.:.:.:.:.	.:.:.:.:.:.	.:.:.:.:.:.	.:.:.:.:.:.	.:.:.:.:.:.	.:.:.:.:.:.	.:.:.:.:.:.	.:.:.:.:.:.	.:.:.:.:.:.	.:.:.:.:.:.	.:.:.:.:.:.	.:.:.:.:.:.	.:.:.:.:.:.	.:.:.:.:.:.	.:.:.:.:.:.	.:.:.:.:.:.	.:.:.:.:.:.	.:.:.:.:.:.	.:.:.:.:.:.	.:.:.:.:.:.	.:.:.:.:.:.	.:.:.:.:.:.	.:.:.:.:.:.	.:.:.:.:.:.	.:.:.:.:.:.	.:.:.:.:.:.	.:.:.:.:.:.	.:.:.:.:.:.	.:.:.:.:.:.	.:.:.:.:.:.	.:.:.:.:.:.	.:.:.:.:.:.	.:.:.:.:.:.	.:.:.:.:.:.	.:.:.:.:.:.	.:.:.:.:.:.	.:.:.:.:.:.	.:.:.:.:.:.	.:.:.:.:.:.	.:.:.:.:.:.	.:.:.:.:.:.	.:.:.:.:.:.	.:.:.:.:.:.	.:.:.:.:.:.	.:.:.:.:.:.	.:.:.:.:.:.	.:.:.:.:.:.	.:.:.:.:.:.	.:.:.:.:.:.	.:.:.:.:.:.	.:.:.:.:.:.	.:.:.:.:.:.	.:.:.:.:.:.	.:.:.:.:.:.	.:.:.:.:.:.	.:.:.:.:.:.	.:.:.:.:.:.	.:.:.:.:.:.	.:.:.:.:.:.	.:.:.:.:.:.	.:.:.:.:.:.	.:.:.:.:.:.	.:.:.:.:.:.	.:.:.:.:.:.	.:.:.:.:.:.	.:.:.:.:.:.	.:.:.:.:.:.	.:.:.:.:.:.	.:.:.:.:.:.	.:.:.:.:.:.	.:.:.:.:.:.	.:.:.:.:.:.	.:.:.:.:.:.	.:.:.:.:.:.	.:.:.:.:.:.	.:.:.:.:.:.	.:.:.:.:.:.	.:.:.:.:.:.	.:.:.:.:.:.	.:.:.:.:.:.	.:.:.:.:.:.	.:.:.:.:.:.	.:.:.:.:.:.	.:.:.:.:.:.	.:.:.:.:.:.	.:.:.:.:.:.	.:.:.:.:.:.	.:.:.:.:.:.	.:.:.:.:.:.	.:.:.:.:.:.	.:.:.:.:.:.	.:.:.:.:.:.	.:.:.:.:.:.	.:.:.:.:.:.	.:.:.:.:.:.	.:.:.:.:.:.	.:.:.:.:.:.	.:.:.:.:.:.	.:.:.:.:.:.	.:.:.:.:.:.	.:.:.:.:.:.	.:.:.:.:.:.	.:.:.:.:.:.	.:.:.:.:.:.	.:.:.:.:.:.	.:.:.:.:.:.	.:.:.:.:.:.	.:.:.:.:.:.	.:.:.:.:.:.	.:.:.:.:.:.	.:.:.:.:.:.	.:.:.:.:.:.	.:.:.:.:.:.	.:.:.:.:.:.	.:.:.:.:.:.	.:.:.:.:.:.	.:.:.:.:.:.	.:.:.:.:.:.	.:.:.:.:.:.	.:.:.:.:.:.	.:.:.:.:.:.	.:.:.:.:.:.	.:.:.:.:.:.	.:.:.:.:.:.	.:.:.:.:.:.	.:.:.:.:.:.	.:.:.:.:.:.	.:.:.:.:.:.	.:.:.:.:.:.	.:.:.:.:.:.	.:.:.:.:.:.	.:.:.:.:.:.	.:.:.:.:.:.	.:.:.:.:.:.	.:.:.:.:.:.	.:.:.:.:.:.	.:.:.:.:.:.	.:.:.:.:.:.	.:.:.:.:.:.	.:.:.:.:.:.	.:.:.:.:.:.	.:.:.:.:.:.	.:.:.:.:.:.	.:.:.:.:.:.	.:.:.:.:.:.	.:.:.:.:.:.	.:.:.:.:.:.	.:.:.:.:.:.	.:.:.:.:.:.	.:.:.:.:.:.	.:.:.:.:.:.	.:.:.:.:.:.	.:.:.:.:.:.	.:.:.:.:.:.	.:.:.:.:.:.	.:.:.:.:.:.	.:.:.:.:.:.	.:.:.:.:.:.	.:.:.:.:.:.	.:.:.:.:.:.	.:.:.:.:.:.	.:.:.:.:.:.	.:.:.:.:.:.	.:.:.:.:.:.	.:.:.:.:.:.	.:.:.:.:.:.	.:.:.:.:.:.	.:.:.:.:.:.	.:.:.:.:.:.	.:.:.:.:.:.	.:.:.:.:.:.	.:.:.:.:.:.	.:.:.:.:.:.	.:.:.:.:.:.	.:.:.:.:.:.	.:.:.:.:.:.	.:.:.:.:.:.	.:.:.:.:.:.	.:.:.:.:.:.	.:.:.:.:.:.	.:.:.:.:.:.	.:.:.:.:.:.	.:.:.:.:.:.	.:.:.:.:.:.	.:.:.:.:.:.	.:.:.:.:.:.	.:.:.:.:.:.	.:.:.:.:.:.	.:.:.:.:.:.	.:.:.:.:.:.	.:.:.:.:.:.	.:.:.:.:.:.
chrII	365986	.	A	<INS:ME>	.	PASS	SVTYPE=INS;STRAND=-;FAMILY=TY1	GT:END:FREQUENCY:THREE_PRIME_SUPPORT:FIVE_PRIME_SUPPORT:REFERENCE_READS	.:.:.:.:.:.	.:.:.:.:.:.	.:.:.:.:.:.	.:.:.:.:.:.	.:.:.:.:.:.	.:.:.:.:.:.	.:.:.:.:.:.	.:.:.:.:.:.	.:.:.:.:.:.	.:.:.:.:.:.	.:.:.:.:.:.	.:.:.:.:.:.	.:.:.:.:.:.	.:.:.:.:.:.	.:.:.:.:.:.	.:.:.:.:.:.	.:.:.:.:.:.	.:.:.:.:.:.	.:.:.:.:.:.	.:.:.:.:.:.	.:.:.:.:.:.	.:.:.:.:.:.	.:.:.:.:.:.	.:.:.:.:.:.	.:.:.:.:.:.	.:.:.:.:.:.	.:.:.:.:.:.	.:.:.:.:.:.	.:.:.:.:.:.	.:.:.:.:.:.	.:.:.:.:.:.	.:.:.:.:.:.	.:.:.:.:.:.	.:.:.:.:.:.	.:.:.:.:.:.	.:.:.:.:.:.	.:.:.:.:.:.	.:.:.:.:.:.	.:.:.:.:.:.	.:.:.:.:.:.	.:.:.:.:.:.	.:.:.:.:.:.	.:.:.:.:.:.	.:.:.:.:.:.	.:.:.:.:.:.	.:.:.:.:.:.	.:.:.:.:.:.	.:.:.:.:.:.	.:.:.:.:.:.	.:.:.:.:.:.	.:.:.:.:.:.	.:.:.:.:.:.	.:.:.:.:.:.	.:.:.:.:.:.	.:.:.:.:.:.	.:.:.:.:.:.	.:.:.:.:.:.	.:.:.:.:.:.	.:.:.:.:.:.	.:.:.:.:.:.	.:.:.:.:.:.	.:.:.:.:.:.	.:.:.:.:.:.	.:.:.:.:.:.	.:.:.:.:.:.	.:.:.:.:.:.	.:.:.:.:.:.	.:.:.:.:.:.	.:.:.:.:.:.	.:.:.:.:.:.	.:.:.:.:.:.	.:.:.:.:.:.	.:.:.:.:.:.	.:.:.:.:.:.	.:.:.:.:.:.	.:.:.:.:.:.	.:.:.:.:.:.	.:.:.:.:.:.	.:.:.:.:.:.	.:.:.:.:.:.	.:.:.:.:.:.	.:.:.:.:.:.	.:.:.:.:.:.	.:.:.:.:.:.	.:.:.:.:.:.	.:.:.:.:.:.	.:.:.:.:.:.	.:.:.:.:.:.	.:.:.:.:.:.	.:.:.:.:.:.	.:.:.:.:.:.	.:.:.:.:.:.	.:.:.:.:.:.	.:.:.:.:.:.	.:.:.:.:.:.	.:.:.:.:.:.	.:.:.:.:.:.	.:.:.:.:.:.	.:.:.:.:.:.	.:.:.:.:.:.	.:.:.:.:.:.	.:.:.:.:.:.	.:.:.:.:.:.	.:.:.:.:.:.	.:.:.:.:.:.	.:.:.:.:.:.	.:.:.:.:.:.	.:.:.:.:.:.	.:.:.:.:.:.	.:.:.:.:.:.	.:.:.:.:.:.	.:.:.:.:.:.	.:.:.:.:.:.	.:.:.:.:.:.	.:.:.:.:.:.	.:.:.:.:.:.	.:.:.:.:.:.	.:.:.:.:.:.	.:.:.:.:.:.	.:.:.:.:.:.	.:.:.:.:.:.	.:.:.:.:.:.	.:.:.:.:.:.	.:.:.:.:.:.	.:.:.:.:.:.	.:.:.:.:.:.	.:.:.:.:.:.	.:.:.:.:.:.	.:.:.:.:.:.	.:.:.:.:.:.	.:.:.:.:.:.	.:.:.:.:.:.	.:.:.:.:.:.	.:.:.:.:.:.	.:.:.:.:.:.	.:.:.:.:.:.	.:.:.:.:.:.	.:.:.:.:.:.	.:.:.:.:.:.	.:.:.:.:.:.	.:.:.:.:.:.	.:.:.:.:.:.	.:.:.:.:.:.	.:.:.:.:.:.	.:.:.:.:.:.	.:.:.:.:.:.	.:.:.:.:.:.	.:.:.:.:.:.	.:.:.:.:.:.	.:.:.:.:.:.	.:.:.:.:.:.	.:.:.:.:.:.	.:.:.:.:.:.	.:.:.:.:.:.	.:.:.:.:.:.	.:.:.:.:.:.	.:.:.:.:.:.	.:.:.:.:.:.	.:.:.:.:.:.	.:.:.:.:.:.	.:.:.:.:.:.	.:.:.:.:.:.	.:.:.:.:.:.	.:.:.:.:.:.	.:.:.:.:.:.	.:.:.:.:.:.	.:.:.:.:.:.	.:.:.:.:.:.	.:.:.:.:.:.	.:.:.:.:.:.	.:.:.:.:.:.	.:.:.:.:.:.	.:.:.:.:.:.	.:.:.:.:.:.	.:.:.:.:.:.	.:.:.:.:.:.	.:.:.:.:.:.	.:.:.:.:.:.	.:.:.:.:.:.	.:.:.:.:.:.	.:.:.:.:.:.	.:.:.:.:.:.	.:.:.:.:.:.	.:.:.:.:.:.	.:.:.:.:.:.	.:.:.:.:.:.	.:.:.:.:.:.	.:.:.:.:.:.	.:.:.:.:.:.	.:.:.:.:.:.	.:.:.:.:.:.	.:.:.:.:.:.	.:.:.:.:.:.	.:.:.:.:.:.	.:.:.:.:.:.	.:.:.:.:.:.	.:.:.:.:.:.	.:.:.:.:.:.	.:.:.:.:.:.	.:.:.:.:.:.	.:.:.:.:.:.	.:.:.:.:.:.	.:.:.:.:.:.	.:.:.:.:.:.	.:.:.:.:.:.	.:.:.:.:.:.	.:.:.:.:.:.	.:.:.:.:.:.	.:.:.:.:.:.	.:.:.:.:.:.	.:.:.:.:.:.	.:.:.:.:.:.	.:.:.:.:.:.	.:.:.:.:.:.	.:.:.:.:.:.	.:.:.:.:.:.	.:.:.:.:.:.	.:.:.:.:.:.	.:.:.:.:.:.	.:.:.:.:.:.	.:.:.:.:.:.	.:.:.:.:.:.	.:.:.:.:.:.	.:.:.:.:.:.	.:.:.:.:.:.	.:.:.:.:.:.	.:.:.:.:.:.	.:.:.:.:.:.	.:.:.:.:.:.	.:.:.:.:.:.	.:.:.:.:.:.	.:.:.:.:.:.	.:.:.:.:.:.	.:.:.:.:.:.	.:.:.:.:.:.	.:.:.:.:.:.	.:.:.:.:.:.	.:.:.:.:.:.	.:.:.:.:.:.	.:.:.:.:.:.	.:.:.:.:.:.	.:.:.:.:.:.	.:.:.:.:.:.	.:.:.:.:.:.	.:.:.:.:.:.	.:.:.:.:.:.	.:.:.:.:.:.	.:.:.:.:.:.	.:.:.:.:.:.	.:.:.:.:.:.	.:.:.:.:.:.	.:.:.:.:.:.	.:.:.:.:.:.	.:.:.:.:.:.	.:.:.:.:.:.	.:.:.:.:.:.	.:.:.:.:.:.	.:.:.:.:.:.	.:.:.:.:.:.	.:.:.:.:.:.	.:.:.:.:.:.	.:.:.:.:.:.	.:.:.:.:.:.	.:.:.:.:.:.	1:365990:0.43:13:10:17	.:.:.:.:.:.	.:.:.:.:.:.	.:.:.:.:.:.	.:.:.:.:.:.	.:.:.:.:.:.	.:.:.:.:.:.	.:.:.:.:.:.	.:.:.:.:.:.	.:.:.:.:.:.	.:.:.:.:.:.	.:.:.:.:.:.	.:.:.:.:.:.	.:.:.:.:.:.	.:.:.:.:.:.	.:.:.:.:.:.	.:.:.:.:.:.	.:.:.:.:.:.	.:.:.:.:.:.	.:.:.:.:.:.	.:.:.:.:.:.	.:.:.:.:.:.	.:.:.:.:.:.	.:.:.:.:.:.	.:.:.:.:.:.	.:.:.:.:.:.	.:.:.:.:.:.	.:.:.:.:.:.	.:.:.:.:.:.	.:.:.:.:.:.	.:.:.:.:.:.	.:.:.:.:.:.	.:.:.:.:.:.	.:.:.:.:.:.	.:.:.:.:.:.	.:.:.:.:.:.	.:.:.:.:.:.	.:.:.:.:.:.	.:.:.:.:.:.	.:.:.:.:.:.	.:.:.:.:.:.	.:.:.:.:.:.	.:.:.:.:.:.	.:.:.:.:.:.	.:.:.:.:.:.	.:.:.:.:.:.	.:.:.:.:.:.	.:.:.:.:.:.	.:.:.:.:.:.	.:.:.:.:.:.	.:.:.:.:.:.	.:.:.:.:.:.	.:.:.:.:.:.	.:.:.:.:.:.	.:.:.:.:.:.	.:.:.:.:.:.	.:.:.:.:.:.	.:.:.:.:.:.	.:.:.:.:.:.	.:.:.:.:.:.	.:.:.:.:.:.	.:.:.:.:.:.	.:.:.:.:.:.	.:.:.:.:.:.	.:.:.:.:.:.	.:.:.:.:.:.	.:.:.:.:.:.	.:.:.:.:.:.	.:.:.:.:.:.	.:.:.:.:.:.	.:.:.:.:.:.	.:.:.:.:.:.	.:.:.:.:.:.	.:.:.:.:.:.	.:.:.:.:.:.	1:365990:0.48:15:9:16	.:.:.:.:.:.	.:.:.:.:.:.	.:.:.:.:.:.	.:.:.:.:.:.	.:.:.:.:.:.	.:.:.:.:.:.	.:.:.:.:.:.	.:.:.:.:.:.	.:.:.:.:.:.	.:.:.:.:.:.	.:.:.:.:.:.	.:.:.:.:.:.	.:.:.:.:.:.	.:.:.:.:.:.	.:.:.:.:.:.	.:.:.:.:.:.	.:.:.:.:.:.	.:.:.:.:.:.	.:.:.:.:.:.	.:.:.:.:.:.	.:.:.:.:.:.	.:.:.:.:.:.	.:.:.:.:.:.	.:.:.:.:.:.	.:.:.:.:.:.	.:.:.:.:.:.	.:.:.:.:.:.	.:.:.:.:.:.	.:.:.:.:.:.	.:.:.:.:.:.	.:.:.:.:.:.	.:.:.:.:.:.	.:.:.:.:.:.	.:.:.:.:.:.	.:.:.:.:.:.	.:.:.:.:.:.	.:.:.:.:.:.	.:.:.:.:.:.	.:.:.:.:.:.	.:.:.:.:.:.	.:.:.:.:.:.	.:.:.:.:.:.	.:.:.:.:.:.	.:.:.:.:.:.	.:.:.:.:.:.	.:.:.:.:.:.	.:.:.:.:.:.	.:.:.:.:.:.	.:.:.:.:.:.	.:.:.:.:.:.	.:.:.:.:.:.	.:.:.:.:.:.	.:.:.:.:.:.	.:.:.:.:.:.	.:.:.:.:.:.	.:.:.:.:.:.	.:.:.:.:.:.	.:.:.:.:.:.	.:.:.:.:.:.	.:.:.:.:.:.	.:.:.:.:.:.	.:.:.:.:.:.	.:.:.:.:.:.	.:.:.:.:.:.	.:.:.:.:.:.	.:.:.:.:.:.	.:.:.:.:.:.	.:.:.:.:.:.	.:.:.:.:.:.	.:.:.:.:.:.	.:.:.:.:.:.	.:.:.:.:.:.	.:.:.:.:.:.	.:.:.:.:.:.	.:.:.:.:.:.	.:.:.:.:.:.	.:.:.:.:.:.	.:.:.:.:.:.	.:.:.:.:.:.	.:.:.:.:.:.	.:.:.:.:.:.	.:.:.:.:.:.	.:.:.:.:.:.	.:.:.:.:.:.	.:.:.:.:.:.	.:.:.:.:.:.	.:.:.:.:.:.	.:.:.:.:.:.	.:.:.:.:.:.	.:.:.:.:.:.	.:.:.:.:.:.	.:.:.:.:.:.	.:.:.:.:.:.	.:.:.:.:.:.	.:.:.:.:.:.	.:.:.:.:.:.	.:.:.:.:.:.	.:.:.:.:.:.	.:.:.:.:.:.	.:.:.:.:.:.	.:.:.:.:.:.	.:.:.:.:.:.	.:.:.:.:.:.	.:.:.:.:.:.	.:.:.:.:.:.	.:.:.:.:.:.	.:.:.:.:.:.	.:.:.:.:.:.	.:.:.:.:.:.	.:.:.:.:.:.	.:.:.:.:.:.	.:.:.:.:.:.	.:.:.:.:.:.	.:.:.:.:.:.	.:.:.:.:.:.	.:.:.:.:.:.	.:.:.:.:.:.	.:.:.:.:.:.	.:.:.:.:.:.	.:.:.:.:.:.	.:.:.:.:.:.	.:.:.:.:.:.	.:.:.:.:.:.	.:.:.:.:.:.	.:.:.:.:.:.	.:.:.:.:.:.	.:.:.:.:.:.	.:.:.:.:.:.	.:.:.:.:.:.	.:.:.:.:.:.	.:.:.:.:.:.	.:.:.:.:.:.	.:.:.:.:.:.	.:.:.:.:.:.	.:.:.:.:.:.	.:.:.:.:.:.	.:.:.:.:.:.	.:.:.:.:.:.	.:.:.:.:.:.	.:.:.:.:.:.	.:.:.:.:.:.	.:.:.:.:.:.	.:.:.:.:.:.	.:.:.:.:.:.	.:.:.:.:.:.	.:.:.:.:.:.	.:.:.:.:.:.	.:.:.:.:.:.	.:.:.:.:.:.	.:.:.:.:.:.	.:.:.:.:.:.	.:.:.:.:.:.	.:.:.:.:.:.	.:.:.:.:.:.	.:.:.:.:.:.	.:.:.:.:.:.	.:.:.:.:.:.	.:.:.:.:.:.	.:.:.:.:.:.	.:.:.:.:.:.	.:.:.:.:.:.	.:.:.:.:.:.	.:.:.:.:.:.	.:.:.:.:.:.	.:.:.:.:.:.	.:.:.:.:.:.	.:.:.:.:.:.	.:.:.:.:.:.	.:.:.:.:.:.	.:.:.:.:.:.	.:.:.:.:.:.	.:.:.:.:.:.	.:.:.:.:.:.	.:.:.:.:.:.	.:.:.:.:.:.	.:.:.:.:.:.	.:.:.:.:.:.	.:.:.:.:.:.	.:.:.:.:.:.	.:.:.:.:.:.	.:.:.:.:.:.	.:.:.:.:.:.	.:.:.:.:.:.	.:.:.:.:.:.	.:.:.:.:.:.	.:.:.:.:.:.	.:.:.:.:.:.	.:.:.:.:.:.	.:.:.:.:.:.	.:.:.:.:.:.	.:.:.:.:.:.	.:.:.:.:.:.	.:.:.:.:.:.	.:.:.:.:.:.	.:.:.:.:.:.	.:.:.:.:.:.	.:.:.:.:.:.	.:.:.:.:.:.	.:.:.:.:.:.	.:.:.:.:.:.	.:.:.:.:.:.	.:.:.:.:.:.	.:.:.:.:.:.	.:.:.:.:.:.	.:.:.:.:.:.	.:.:.:.:.:.	.:.:.:.:.:.	.:.:.:.:.:.	.:.:.:.:.:.	.:.:.:.:.:.	.:.:.:.:.:.	.:.:.:.:.:.	.:.:.:.:.:.	.:.:.:.:.:.	.:.:.:.:.:.	.:.:.:.:.:.	.:.:.:.:.:.	.:.:.:.:.:.	.:.:.:.:.:.	.:.:.:.:.:.	.:.:.:.:.:.	.:.:.:.:.:.	.:.:.:.:.:.	.:.:.:.:.:.	.:.:.:.:.:.	.:.:.:.:.:.	.:.:.:.:.:.	.:.:.:.:.:.	.:.:.:.:.:.	.:.:.:.:.:.	.:.:.:.:.:.	.:.:.:.:.:.	.:.:.:.:.:.	.:.:.:.:.:.	.:.:.:.:.:.	.:.:.:.:.:.	.:.:.:.:.:.	.:.:.:.:.:.	.:.:.:.:.:.	.:.:.:.:.:.	.:.:.:.:.:.	.:.:.:.:.:.	.:.:.:.:.:.	.:.:.:.:.:.	.:.:.:.:.:.	.:.:.:.:.:.	.:.:.:.:.:.	.:.:.:.:.:.	.:.:.:.:.:.	.:.:.:.:.:.	.:.:.:.:.:.	.:.:.:.:.:.	.:.:.:.:.:.	.:.:.:.:.:.	.:.:.:.:.:.	.:.:.:.:.:.	.:.:.:.:.:.	.:.:.:.:.:.	.:.:.:.:.:.	.:.:.:.:.:.	.:.:.:.:.:.	.:.:.:.:.:.	.:.:.:.:.:.	.:.:.:.:.:.	.:.:.:.:.:.	.:.:.:.:.:.	.:.:.:.:.:.	.:.:.:.:.:.	.:.:.:.:.:.	.:.:.:.:.:.	.:.:.:.:.:.	.:.:.:.:.:.	.:.:.:.:.:.	.:.:.:.:.:.	.:.:.:.:.:.	.:.:.:.:.:.	.:.:.:.:.:.	.:.:.:.:.:.	.:.:.:.:.:.	.:.:.:.:.:.	.:.:.:.:.:.	.:.:.:.:.:.	.:.:.:.:.:.	.:.:.:.:.:.	.:.:.:.:.:.	.:.:.:.:.:.	.:.:.:.:.:.	.:.:.:.:.:.	.:.:.:.:.:.	.:.:.:.:.:.	.:.:.:.:.:.	.:.:.:.:.:.	.:.:.:.:.:.	.:.:.:.:.:.	.:.:.:.:.:.	.:.:.:.:.:.	.:.:.:.:.:.	.:.:.:.:.:.	.:.:.:.:.:.	.:.:.:.:.:.	.:.:.:.:.:.	.:.:.:.:.:.	.:.:.:.:.:.	.:.:.:.:.:.	.:.:.:.:.:.	.:.:.:.:.:.	.:.:.:.:.:.	.:.:.:.:.:.	.:.:.:.:.:.	.:.:.:.:.:.	.:.:.:.:.:.	.:.:.:.:.:.	.:.:.:.:.:.	.:.:.:.:.:.	.:.:.:.:.:.	.:.:.:.:.:.	.:.:.:.:.:.	.:.:.:.:.:.	.:.:.:.:.:.	.:.:.:.:.:.	.:.:.:.:.:.	.:.:.:.:.:.	.:.:.:.:.:.	.:.:.:.:.:.	.:.:.:.:.:.	.:.:.:.:.:.	.:.:.:.:.:.	.:.:.:.:.:.	.:.:.:.:.:.	.:.:.:.:.:.	.:.:.:.:.:.	.:.:.:.:.:.	.:.:.:.:.:.	.:.:.:.:.:.	.:.:.:.:.:.	.:.:.:.:.:.	.:.:.:.:.:.	.:.:.:.:.:.	.:.:.:.:.:.	.:.:.:.:.:.	.:.:.:.:.:.	.:.:.:.:.:.	.:.:.:.:.:.	.:.:.:.:.:.	.:.:.:.:.:.	.:.:.:.:.:.	.:.:.:.:.:.	.:.:.:.:.:.	.:.:.:.:.:.	.:.:.:.:.:.	.:.:.:.:.:.	.:.:.:.:.:.	.:.:.:.:.:.	.:.:.:.:.:.	.:.:.:.:.:.	.:.:.:.:.:.	.:.:.:.:.:.	.:.:.:.:.:.	.:.:.:.:.:.	.:.:.:.:.:.	.:.:.:.:.:.	.:.:.:.:.:.	.:.:.:.:.:.	.:.:.:.:.:.	.:.:.:.:.:.	.:.:.:.:.:.	.:.:.:.:.:.	.:.:.:.:.:.	.:.:.:.:.:.	.:.:.:.:.:.	.:.:.:.:.:.	.:.:.:.:.:.	.:.:.:.:.:.	.:.:.:.:.:.	.:.:.:.:.:.	.:.:.:.:.:.	.:.:.:.:.:.	.:.:.:.:.:.	.:.:.:.:.:.	.:.:.:.:.:.	.:.:.:.:.:.	.:.:.:.:.:.	.:.:.:.:.:.	.:.:.:.:.:.	.:.:.:.:.:.	.:.:.:.:.:.	.:.:.:.:.:.	.:.:.:.:.:.	.:.:.:.:.:.	.:.:.:.:.:.	.:.:.:.:.:.	.:.:.:.:.:.	.:.:.:.:.:.	.:.:.:.:.:.	.:.:.:.:.:.	.:.:.:.:.:.	.:.:.:.:.:.	.:.:.:.:.:.	.:.:.:.:.:.	.:.:.:.:.:.	.:.:.:.:.:.	.:.:.:.:.:.	.:.:.:.:.:.	.:.:.:.:.:.	.:.:.:.:.:.	.:.:.:.:.:.	.:.:.:.:.:.	.:.:.:.:.:.	.:.:.:.:.:.	.:.:.:.:.:.	.:.:.:.:.:.	.:.:.:.:.:.	.:.:.:.:.:.	.:.:.:.:.:.	.:.:.:.:.:.	.:.:.:.:.:.	.:.:.:.:.:.	.:.:.:.:.:.	.:.:.:.:.:.	.:.:.:.:.:.	.:.:.:.:.:.	.:.:.:.:.:.	.:.:.:.:.:.	.:.:.:.:.:.	.:.:.:.:.:.	.:.:.:.:.:.	.:.:.:.:.:.	.:.:.:.:.:.	.:.:.:.:.:.	.:.:.:.:.:.	.:.:.:.:.:.	.:.:.:.:.:.	.:.:.:.:.:.	.:.:.:.:.:.	.:.:.:.:.:.	.:.:.:.:.:.	.:.:.:.:.:.	.:.:.:.:.:.	.:.:.:.:.:.	.:.:.:.:.:.	.:.:.:.:.:.	.:.:.:.:.:.	.:.:.:.:.:.	.:.:.:.:.:.	.:.:.:.:.:.	.:.:.:.:.:.	.:.:.:.:.:.	.:.:.:.:.:.	.:.:.:.:.:.	.:.:.:.:.:.	.:.:.:.:.:.	.:.:.:.:.:.	.:.:.:.:.:.	.:.:.:.:.:.	.:.:.:.:.:.	.:.:.:.:.:.	.:.:.:.:.:.	.:.:.:.:.:.	.:.:.:.:.:.	.:.:.:.:.:.	.:.:.:.:.:.	.:.:.:.:.:.	.:.:.:.:.:.	.:.:.:.:.:.	.:.:.:.:.:.	.:.:.:.:.:.	.:.:.:.:.:.	.:.:.:.:.:.	.:.:.:.:.:.	.:.:.:.:.:.	.:.:.:.:.:.	.:.:.:.:.:.	.:.:.:.:.:.	.:.:.:.:.:.	.:.:.:.:.:.	.:.:.:.:.:.	.:.:.:.:.:.	.:.:.:.:.:.	.:.:.:.:.:.	.:.:.:.:.:.	.:.:.:.:.:.	.:.:.:.:.:.	.:.:.:.:.:.	.:.:.:.:.:.	.:.:.:.:.:.	.:.:.:.:.:.	.:.:.:.:.:.	.:.:.:.:.:.	.:.:.:.:.:.	.:.:.:.:.:.	.:.:.:.:.:.	.:.:.:.:.:.	.:.:.:.:.:.	.:.:.:.:.:.	.:.:.:.:.:.	.:.:.:.:.:.	.:.:.:.:.:.	.:.:.:.:.:.	.:.:.:.:.:.	.:.:.:.:.:.	.:.:.:.:.:.	.:.:.:.:.:.	.:.:.:.:.:.	.:.:.:.:.:.	.:.:.:.:.:.	.:.:.:.:.:.	.:.:.:.:.:.	.:.:.:.:.:.	.:.:.:.:.:.	.:.:.:.:.:.	.:.:.:.:.:.	.:.:.:.:.:.	.:.:.:.:.:.	.:.:.:.:.:.	.:.:.:.:.:.	.:.:.:.:.:.	.:.:.:.:.:.	.:.:.:.:.:.	.:.:.:.:.:.	.:.:.:.:.:.	.:.:.:.:.:.	.:.:.:.:.:.	.:.:.:.:.:.	.:.:.:.:.:.	.:.:.:.:.:.	.:.:.:.:.:.	.:.:.:.:.:.	.:.:.:.:.:.	.:.:.:.:.:.	.:.:.:.:.:.	.:.:.:.:.:.	.:.:.:.:.:.	.:.:.:.:.:.	.:.:.:.:.:.	.:.:.:.:.:.	.:.:.:.:.:.	.:.:.:.:.:.	.:.:.:.:.:.	.:.:.:.:.:.	.:.:.:.:.:.	.:.:.:.:.:.	.:.:.:.:.:.	.:.:.:.:.:.	.:.:.:.:.:.	.:.:.:.:.:.	.:.:.:.:.:.	.:.:.:.:.:.	.:.:.:.:.:.	.:.:.:.:.:.	.:.:.:.:.:.	.:.:.:.:.:.	.:.:.:.:.:.	.:.:.:.:.:.	.:.:.:.:.:.	.:.:.:.:.:.	.:.:.:.:.:.	.:.:.:.:.:.	.:.:.:.:.:.	.:.:.:.:.:.	.:.:.:.:.:.	.:.:.:.:.:.	.:.:.:.:.:.	.:.:.:.:.:.	.:.:.:.:.:.	.:.:.:.:.:.	.:.:.:.:.:.	.:.:.:.:.:.	.:.:.:.:.:.	.:.:.:.:.:.	.:.:.:.:.:.	.:.:.:.:.:.	.:.:.:.:.:.	.:.:.:.:.:.	.:.:.:.:.:.	.:.:.:.:.:.	.:.:.:.:.:.	.:.:.:.:.:.	.:.:.:.:.:.	.:.:.:.:.:.	.:.:.:.:.:.	.:.:.:.:.:.	.:.:.:.:.:.	.:.:.:.:.:.	.:.:.:.:.:.	.:.:.:.:.:.	.:.:.:.:.:.	.:.:.:.:.:.	.:.:.:.:.:.	.:.:.:.:.:.	.:.:.:.:.:.	.:.:.:.:.:.	.:.:.:.:.:.	.:.:.:.:.:.	.:.:.:.:.:.	.:.:.:.:.:.	.:.:.:.:.:.	.:.:.:.:.:.	.:.:.:.:.:.	.:.:.:.:.:.	.:.:.:.:.:.	.:.:.:.:.:.	.:.:.:.:.:.	.:.:.:.:.:.	.:.:.:.:.:.	.:.:.:.:.:.	.:.:.:.:.:.	.:.:.:.:.:.	.:.:.:.:.:.	.:.:.:.:.:.	.:.:.:.:.:.	.:.:.:.:.:.	.:.:.:.:.:.	.:.:.:.:.:.	.:.:.:.:.:.	.:.:.:.:.:.	.:.:.:.:.:.	.:.:.:.:.:.	.:.:.:.:.:.	.:.:.:.:.:.	.:.:.:.:.:.	.:.:.:.:.:.	.:.:.:.:.:.	.:.:.:.:.:.	.:.:.:.:.:.	.:.:.:.:.:.	.:.:.:.:.:.	.:.:.:.:.:.	.:.:.:.:.:.	.:.:.:.:.:.	.:.:.:.:.:.	.:.:.:.:.:.	.:.:.:.:.:.	.:.:.:.:.:.	.:.:.:.:.:.	.:.:.:.:.:.	.:.:.:.:.:.	.:.:.:.:.:.	.:.:.:.:.:.	.:.:.:.:.:.	.:.:.:.:.:.	.:.:.:.:.:.	.:.:.:.:.:.	.:.:.:.:.:.	.:.:.:.:.:.	.:.:.:.:.:.	.:.:.:.:.:.	.:.:.:.:.:.	.:.:.:.:.:.	.:.:.:.:.:.	.:.:.:.:.:.	.:.:.:.:.:.	.:.:.:.:.:.	.:.:.:.:.:.	.:.:.:.:.:.	.:.:.:.:.:.	.:.:.:.:.:.	.:.:.:.:.:.	.:.:.:.:.:.	.:.:.:.:.:.	.:.:.:.:.:.	.:.:.:.:.:.	.:.:.:.:.:.	.:.:.:.:.:.	.:.:.:.:.:.	.:.:.:.:.:.	.:.:.:.:.:.	.:.:.:.:.:.	.:.:.:.:.:.	.:.:.:.:.:.	.:.:.:.:.:.	.:.:.:.:.:.
chrII	405534	.	A	<INS:ME>	.	PASS	SVTYPE=INS;STRAND=-;FAMILY=TY2	GT:END:FREQUENCY:THREE_PRIME_SUPPORT:FIVE_PRIME_SUPPORT:REFERENCE_READS	.:.:.:.:.:.	.:.:.:.:.:.	.:.:.:.:.:.	.:.:.:.:.:.	.:.:.:.:.:.	.:.:.:.:.:.	.:.:.:.:.:.	.:.:.:.:.:.	.:.:.:.:.:.	.:.:.:.:.:.	.:.:.:.:.:.	.:.:.:.:.:.	.:.:.:.:.:.	.:.:.:.:.:.	.:.:.:.:.:.	.:.:.:.:.:.	.:.:.:.:.:.	.:.:.:.:.:.	.:.:.:.:.:.	.:.:.:.:.:.	.:.:.:.:.:.	.:.:.:.:.:.	.:.:.:.:.:.	.:.:.:.:.:.	.:.:.:.:.:.	.:.:.:.:.:.	.:.:.:.:.:.	.:.:.:.:.:.	.:.:.:.:.:.	.:.:.:.:.:.	.:.:.:.:.:.	.:.:.:.:.:.	.:.:.:.:.:.	.:.:.:.:.:.	.:.:.:.:.:.	.:.:.:.:.:.	.:.:.:.:.:.	.:.:.:.:.:.	.:.:.:.:.:.	.:.:.:.:.:.	.:.:.:.:.:.	.:.:.:.:.:.	.:.:.:.:.:.	.:.:.:.:.:.	.:.:.:.:.:.	.:.:.:.:.:.	.:.:.:.:.:.	.:.:.:.:.:.	.:.:.:.:.:.	.:.:.:.:.:.	.:.:.:.:.:.	.:.:.:.:.:.	.:.:.:.:.:.	.:.:.:.:.:.	.:.:.:.:.:.	.:.:.:.:.:.	.:.:.:.:.:.	.:.:.:.:.:.	.:.:.:.:.:.	.:.:.:.:.:.	.:.:.:.:.:.	.:.:.:.:.:.	.:.:.:.:.:.	.:.:.:.:.:.	.:.:.:.:.:.	.:.:.:.:.:.	.:.:.:.:.:.	.:.:.:.:.:.	.:.:.:.:.:.	.:.:.:.:.:.	.:.:.:.:.:.	.:.:.:.:.:.	.:.:.:.:.:.	.:.:.:.:.:.	.:.:.:.:.:.	.:.:.:.:.:.	.:.:.:.:.:.	.:.:.:.:.:.	.:.:.:.:.:.	.:.:.:.:.:.	.:.:.:.:.:.	.:.:.:.:.:.	.:.:.:.:.:.	.:.:.:.:.:.	.:.:.:.:.:.	.:.:.:.:.:.	.:.:.:.:.:.	.:.:.:.:.:.	.:.:.:.:.:.	.:.:.:.:.:.	.:.:.:.:.:.	.:.:.:.:.:.	.:.:.:.:.:.	.:.:.:.:.:.	.:.:.:.:.:.	.:.:.:.:.:.	.:.:.:.:.:.	.:.:.:.:.:.	.:.:.:.:.:.	.:.:.:.:.:.	.:.:.:.:.:.	.:.:.:.:.:.	.:.:.:.:.:.	.:.:.:.:.:.	.:.:.:.:.:.	.:.:.:.:.:.	.:.:.:.:.:.	.:.:.:.:.:.	.:.:.:.:.:.	.:.:.:.:.:.	.:.:.:.:.:.	.:.:.:.:.:.	.:.:.:.:.:.	.:.:.:.:.:.	.:.:.:.:.:.	.:.:.:.:.:.	.:.:.:.:.:.	.:.:.:.:.:.	.:.:.:.:.:.	.:.:.:.:.:.	.:.:.:.:.:.	.:.:.:.:.:.	.:.:.:.:.:.	.:.:.:.:.:.	.:.:.:.:.:.	.:.:.:.:.:.	.:.:.:.:.:.	.:.:.:.:.:.	.:.:.:.:.:.	.:.:.:.:.:.	.:.:.:.:.:.	.:.:.:.:.:.	.:.:.:.:.:.	.:.:.:.:.:.	.:.:.:.:.:.	.:.:.:.:.:.	.:.:.:.:.:.	.:.:.:.:.:.	.:.:.:.:.:.	.:.:.:.:.:.	.:.:.:.:.:.	.:.:.:.:.:.	.:.:.:.:.:.	.:.:.:.:.:.	.:.:.:.:.:.	.:.:.:.:.:.	.:.:.:.:.:.	.:.:.:.:.:.	.:.:.:.:.:.	.:.:.:.:.:.	.:.:.:.:.:.	.:.:.:.:.:.	.:.:.:.:.:.	.:.:.:.:.:.	.:.:.:.:.:.	.:.:.:.:.:.	.:.:.:.:.:.	.:.:.:.:.:.	.:.:.:.:.:.	.:.:.:.:.:.	.:.:.:.:.:.	.:.:.:.:.:.	.:.:.:.:.:.	.:.:.:.:.:.	.:.:.:.:.:.	.:.:.:.:.:.	.:.:.:.:.:.	.:.:.:.:.:.	.:.:.:.:.:.	.:.:.:.:.:.	.:.:.:.:.:.	.:.:.:.:.:.	.:.:.:.:.:.	.:.:.:.:.:.	.:.:.:.:.:.	.:.:.:.:.:.	.:.:.:.:.:.	.:.:.:.:.:.	.:.:.:.:.:.	.:.:.:.:.:.	.:.:.:.:.:.	.:.:.:.:.:.	.:.:.:.:.:.	.:.:.:.:.:.	.:.:.:.:.:.	.:.:.:.:.:.	.:.:.:.:.:.	.:.:.:.:.:.	.:.:.:.:.:.	.:.:.:.:.:.	.:.:.:.:.:.	.:.:.:.:.:.	.:.:.:.:.:.	.:.:.:.:.:.	.:.:.:.:.:.	.:.:.:.:.:.	.:.:.:.:.:.	.:.:.:.:.:.	.:.:.:.:.:.	.:.:.:.:.:.	.:.:.:.:.:.	.:.:.:.:.:.	.:.:.:.:.:.	.:.:.:.:.:.	.:.:.:.:.:.	.:.:.:.:.:.	.:.:.:.:.:.	.:.:.:.:.:.	.:.:.:.:.:.	.:.:.:.:.:.	.:.:.:.:.:.	.:.:.:.:.:.	.:.:.:.:.:.	.:.:.:.:.:.	.:.:.:.:.:.	.:.:.:.:.:.	.:.:.:.:.:.	.:.:.:.:.:.	.:.:.:.:.:.	.:.:.:.:.:.	.:.:.:.:.:.	.:.:.:.:.:.	.:.:.:.:.:.	.:.:.:.:.:.	.:.:.:.:.:.	.:.:.:.:.:.	.:.:.:.:.:.	.:.:.:.:.:.	.:.:.:.:.:.	.:.:.:.:.:.	.:.:.:.:.:.	.:.:.:.:.:.	.:.:.:.:.:.	.:.:.:.:.:.	.:.:.:.:.:.	.:.:.:.:.:.	.:.:.:.:.:.	.:.:.:.:.:.	.:.:.:.:.:.	.:.:.:.:.:.	.:.:.:.:.:.	.:.:.:.:.:.	.:.:.:.:.:.	.:.:.:.:.:.	.:.:.:.:.:.	.:.:.:.:.:.	.:.:.:.:.:.	.:.:.:.:.:.	.:.:.:.:.:.	.:.:.:.:.:.	.:.:.:.:.:.	.:.:.:.:.:.	.:.:.:.:.:.	.:.:.:.:.:.	.:.:.:.:.:.	.:.:.:.:.:.	.:.:.:.:.:.	.:.:.:.:.:.	.:.:.:.:.:.	.:.:.:.:.:.	.:.:.:.:.:.	.:.:.:.:.:.	.:.:.:.:.:.	.:.:.:.:.:.	.:.:.:.:.:.	.:.:.:.:.:.	.:.:.:.:.:.	.:.:.:.:.:.	.:.:.:.:.:.	.:.:.:.:.:.	.:.:.:.:.:.	.:.:.:.:.:.	.:.:.:.:.:.	.:.:.:.:.:.	.:.:.:.:.:.	.:.:.:.:.:.	.:.:.:.:.:.	.:.:.:.:.:.	.:.:.:.:.:.	.:.:.:.:.:.	.:.:.:.:.:.	.:.:.:.:.:.	.:.:.:.:.:.	.:.:.:.:.:.	.:.:.:.:.:.	.:.:.:.:.:.	.:.:.:.:.:.	.:.:.:.:.:.	.:.:.:.:.:.	.:.:.:.:.:.	.:.:.:.:.:.	.:.:.:.:.:.	.:.:.:.:.:.	.:.:.:.:.:.	.:.:.:.:.:.	.:.:.:.:.:.	.:.:.:.:.:.	.:.:.:.:.:.	.:.:.:.:.:.	.:.:.:.:.:.	.:.:.:.:.:.	.:.:.:.:.:.	.:.:.:.:.:.	.:.:.:.:.:.	.:.:.:.:.:.	.:.:.:.:.:.	.:.:.:.:.:.	.:.:.:.:.:.	.:.:.:.:.:.	.:.:.:.:.:.	.:.:.:.:.:.	.:.:.:.:.:.	.:.:.:.:.:.	.:.:.:.:.:.	.:.:.:.:.:.	.:.:.:.:.:.	.:.:.:.:.:.	.:.:.:.:.:.	.:.:.:.:.:.	.:.:.:.:.:.	.:.:.:.:.:.	.:.:.:.:.:.	.:.:.:.:.:.	.:.:.:.:.:.	.:.:.:.:.:.	.:.:.:.:.:.	.:.:.:.:.:.	.:.:.:.:.:.	.:.:.:.:.:.	.:.:.:.:.:.	.:.:.:.:.:.	.:.:.:.:.:.	.:.:.:.:.:.	.:.:.:.:.:.	.:.:.:.:.:.	.:.:.:.:.:.	.:.:.:.:.:.	.:.:.:.:.:.	.:.:.:.:.:.	.:.:.:.:.:.	.:.:.:.:.:.	.:.:.:.:.:.	.:.:.:.:.:.	.:.:.:.:.:.	.:.:.:.:.:.	.:.:.:.:.:.	.:.:.:.:.:.	.:.:.:.:.:.	.:.:.:.:.:.	.:.:.:.:.:.	.:.:.:.:.:.	.:.:.:.:.:.	.:.:.:.:.:.	.:.:.:.:.:.	.:.:.:.:.:.	.:.:.:.:.:.	.:.:.:.:.:.	.:.:.:.:.:.	.:.:.:.:.:.	.:.:.:.:.:.	.:.:.:.:.:.	.:.:.:.:.:.	.:.:.:.:.:.	.:.:.:.:.:.	.:.:.:.:.:.	.:.:.:.:.:.	.:.:.:.:.:.	.:.:.:.:.:.	.:.:.:.:.:.	.:.:.:.:.:.	.:.:.:.:.:.	.:.:.:.:.:.	.:.:.:.:.:.	.:.:.:.:.:.	1:405538:0.22:11:4:38	.:.:.:.:.:.	.:.:.:.:.:.	.:.:.:.:.:.	.:.:.:.:.:.	.:.:.:.:.:.	.:.:.:.:.:.	.:.:.:.:.:.	.:.:.:.:.:.	.:.:.:.:.:.	.:.:.:.:.:.	.:.:.:.:.:.	.:.:.:.:.:.	.:.:.:.:.:.	.:.:.:.:.:.	.:.:.:.:.:.	.:.:.:.:.:.	.:.:.:.:.:.	.:.:.:.:.:.	.:.:.:.:.:.	.:.:.:.:.:.	.:.:.:.:.:.	.:.:.:.:.:.	.:.:.:.:.:.	.:.:.:.:.:.	.:.:.:.:.:.	.:.:.:.:.:.	.:.:.:.:.:.	.:.:.:.:.:.	.:.:.:.:.:.	.:.:.:.:.:.	.:.:.:.:.:.	.:.:.:.:.:.	.:.:.:.:.:.	.:.:.:.:.:.	.:.:.:.:.:.	.:.:.:.:.:.	.:.:.:.:.:.	.:.:.:.:.:.	.:.:.:.:.:.	.:.:.:.:.:.	.:.:.:.:.:.	.:.:.:.:.:.	.:.:.:.:.:.	.:.:.:.:.:.	.:.:.:.:.:.	.:.:.:.:.:.	.:.:.:.:.:.	.:.:.:.:.:.	.:.:.:.:.:.	.:.:.:.:.:.	.:.:.:.:.:.	.:.:.:.:.:.	.:.:.:.:.:.	.:.:.:.:.:.	.:.:.:.:.:.	.:.:.:.:.:.	.:.:.:.:.:.	.:.:.:.:.:.	.:.:.:.:.:.	.:.:.:.:.:.	.:.:.:.:.:.	.:.:.:.:.:.	.:.:.:.:.:.	.:.:.:.:.:.	.:.:.:.:.:.	.:.:.:.:.:.	.:.:.:.:.:.	.:.:.:.:.:.	.:.:.:.:.:.	.:.:.:.:.:.	.:.:.:.:.:.	.:.:.:.:.:.	.:.:.:.:.:.	.:.:.:.:.:.	.:.:.:.:.:.	.:.:.:.:.:.	.:.:.:.:.:.	.:.:.:.:.:.	.:.:.:.:.:.	.:.:.:.:.:.	.:.:.:.:.:.	.:.:.:.:.:.	.:.:.:.:.:.	.:.:.:.:.:.	.:.:.:.:.:.	.:.:.:.:.:.	.:.:.:.:.:.	.:.:.:.:.:.	.:.:.:.:.:.	.:.:.:.:.:.	.:.:.:.:.:.	.:.:.:.:.:.	.:.:.:.:.:.	.:.:.:.:.:.	.:.:.:.:.:.	.:.:.:.:.:.	.:.:.:.:.:.	.:.:.:.:.:.	.:.:.:.:.:.	.:.:.:.:.:.	.:.:.:.:.:.	.:.:.:.:.:.	.:.:.:.:.:.	.:.:.:.:.:.	.:.:.:.:.:.	.:.:.:.:.:.	.:.:.:.:.:.	.:.:.:.:.:.	.:.:.:.:.:.	.:.:.:.:.:.	.:.:.:.:.:.	.:.:.:.:.:.	.:.:.:.:.:.	.:.:.:.:.:.	.:.:.:.:.:.	.:.:.:.:.:.	.:.:.:.:.:.	.:.:.:.:.:.	.:.:.:.:.:.	.:.:.:.:.:.	.:.:.:.:.:.	.:.:.:.:.:.	.:.:.:.:.:.	.:.:.:.:.:.	.:.:.:.:.:.	.:.:.:.:.:.	.:.:.:.:.:.	.:.:.:.:.:.	.:.:.:.:.:.	.:.:.:.:.:.	.:.:.:.:.:.	.:.:.:.:.:.	.:.:.:.:.:.	.:.:.:.:.:.	.:.:.:.:.:.	.:.:.:.:.:.	.:.:.:.:.:.	.:.:.:.:.:.	.:.:.:.:.:.	.:.:.:.:.:.	.:.:.:.:.:.	.:.:.:.:.:.	.:.:.:.:.:.	.:.:.:.:.:.	.:.:.:.:.:.	.:.:.:.:.:.	.:.:.:.:.:.	.:.:.:.:.:.	.:.:.:.:.:.	.:.:.:.:.:.	.:.:.:.:.:.	.:.:.:.:.:.	.:.:.:.:.:.	.:.:.:.:.:.	.:.:.:.:.:.	.:.:.:.:.:.	.:.:.:.:.:.	.:.:.:.:.:.	.:.:.:.:.:.	.:.:.:.:.:.	.:.:.:.:.:.	.:.:.:.:.:.	.:.:.:.:.:.	.:.:.:.:.:.	.:.:.:.:.:.	.:.:.:.:.:.	.:.:.:.:.:.	.:.:.:.:.:.	.:.:.:.:.:.	.:.:.:.:.:.	.:.:.:.:.:.	.:.:.:.:.:.	.:.:.:.:.:.	.:.:.:.:.:.	.:.:.:.:.:.	.:.:.:.:.:.	.:.:.:.:.:.	.:.:.:.:.:.	.:.:.:.:.:.	.:.:.:.:.:.	.:.:.:.:.:.	.:.:.:.:.:.	.:.:.:.:.:.	.:.:.:.:.:.	.:.:.:.:.:.	.:.:.:.:.:.	.:.:.:.:.:.	.:.:.:.:.:.	.:.:.:.:.:.	.:.:.:.:.:.	.:.:.:.:.:.	.:.:.:.:.:.	.:.:.:.:.:.	.:.:.:.:.:.	.:.:.:.:.:.	.:.:.:.:.:.	.:.:.:.:.:.	.:.:.:.:.:.	.:.:.:.:.:.	.:.:.:.:.:.	.:.:.:.:.:.	.:.:.:.:.:.	.:.:.:.:.:.	.:.:.:.:.:.	.:.:.:.:.:.	.:.:.:.:.:.	.:.:.:.:.:.	.:.:.:.:.:.	.:.:.:.:.:.	.:.:.:.:.:.	.:.:.:.:.:.	.:.:.:.:.:.	.:.:.:.:.:.	.:.:.:.:.:.	.:.:.:.:.:.	.:.:.:.:.:.	.:.:.:.:.:.	.:.:.:.:.:.	.:.:.:.:.:.	.:.:.:.:.:.	.:.:.:.:.:.	.:.:.:.:.:.	.:.:.:.:.:.	.:.:.:.:.:.	.:.:.:.:.:.	.:.:.:.:.:.	.:.:.:.:.:.	.:.:.:.:.:.	.:.:.:.:.:.	.:.:.:.:.:.	.:.:.:.:.:.	.:.:.:.:.:.	.:.:.:.:.:.	.:.:.:.:.:.	.:.:.:.:.:.	.:.:.:.:.:.	.:.:.:.:.:.	.:.:.:.:.:.	.:.:.:.:.:.	.:.:.:.:.:.	.:.:.:.:.:.	.:.:.:.:.:.	.:.:.:.:.:.	.:.:.:.:.:.	.:.:.:.:.:.	.:.:.:.:.:.	.:.:.:.:.:.	.:.:.:.:.:.	.:.:.:.:.:.	.:.:.:.:.:.	.:.:.:.:.:.	.:.:.:.:.:.	.:.:.:.:.:.	.:.:.:.:.:.	.:.:.:.:.:.	.:.:.:.:.:.	.:.:.:.:.:.	.:.:.:.:.:.	.:.:.:.:.:.	.:.:.:.:.:.	.:.:.:.:.:.	.:.:.:.:.:.	.:.:.:.:.:.	.:.:.:.:.:.	.:.:.:.:.:.	.:.:.:.:.:.	.:.:.:.:.:.	.:.:.:.:.:.	.:.:.:.:.:.	.:.:.:.:.:.	.:.:.:.:.:.	.:.:.:.:.:.	.:.:.:.:.:.	.:.:.:.:.:.	.:.:.:.:.:.	.:.:.:.:.:.	.:.:.:.:.:.	.:.:.:.:.:.	.:.:.:.:.:.	.:.:.:.:.:.	.:.:.:.:.:.	.:.:.:.:.:.	.:.:.:.:.:.	.:.:.:.:.:.	.:.:.:.:.:.	.:.:.:.:.:.	.:.:.:.:.:.	.:.:.:.:.:.	.:.:.:.:.:.	.:.:.:.:.:.	.:.:.:.:.:.	.:.:.:.:.:.	.:.:.:.:.:.	.:.:.:.:.:.	.:.:.:.:.:.	.:.:.:.:.:.	.:.:.:.:.:.	.:.:.:.:.:.	.:.:.:.:.:.	.:.:.:.:.:.	.:.:.:.:.:.	.:.:.:.:.:.	.:.:.:.:.:.	.:.:.:.:.:.	.:.:.:.:.:.	.:.:.:.:.:.	.:.:.:.:.:.	.:.:.:.:.:.	.:.:.:.:.:.	.:.:.:.:.:.	.:.:.:.:.:.	.:.:.:.:.:.	.:.:.:.:.:.	.:.:.:.:.:.	.:.:.:.:.:.	.:.:.:.:.:.	1:405538:0.27:9:13:36	.:.:.:.:.:.	.:.:.:.:.:.	.:.:.:.:.:.	.:.:.:.:.:.	.:.:.:.:.:.	.:.:.:.:.:.	.:.:.:.:.:.	.:.:.:.:.:.	.:.:.:.:.:.	.:.:.:.:.:.	.:.:.:.:.:.	.:.:.:.:.:.	.:.:.:.:.:.	.:.:.:.:.:.	.:.:.:.:.:.	.:.:.:.:.:.	.:.:.:.:.:.	.:.:.:.:.:.	.:.:.:.:.:.	.:.:.:.:.:.	.:.:.:.:.:.	1:405538:0.33:17:7:34	.:.:.:.:.:.	.:.:.:.:.:.	.:.:.:.:.:.	.:.:.:.:.:.	.:.:.:.:.:.	.:.:.:.:.:.	.:.:.:.:.:.	.:.:.:.:.:.	.:.:.:.:.:.	.:.:.:.:.:.	.:.:.:.:.:.	.:.:.:.:.:.	.:.:.:.:.:.	.:.:.:.:.:.	.:.:.:.:.:.	.:.:.:.:.:.	.:.:.:.:.:.	.:.:.:.:.:.	.:.:.:.:.:.	.:.:.:.:.:.	.:.:.:.:.:.	.:.:.:.:.:.	.:.:.:.:.:.	.:.:.:.:.:.	.:.:.:.:.:.	.:.:.:.:.:.	.:.:.:.:.:.	.:.:.:.:.:.	.:.:.:.:.:.	.:.:.:.:.:.	.:.:.:.:.:.	.:.:.:.:.:.	.:.:.:.:.:.	.:.:.:.:.:.	.:.:.:.:.:.	.:.:.:.:.:.	.:.:.:.:.:.	.:.:.:.:.:.	.:.:.:.:.:.	.:.:.:.:.:.	.:.:.:.:.:.	.:.:.:.:.:.	.:.:.:.:.:.	.:.:.:.:.:.	.:.:.:.:.:.	.:.:.:.:.:.	.:.:.:.:.:.	.:.:.:.:.:.	.:.:.:.:.:.	.:.:.:.:.:.	.:.:.:.:.:.	.:.:.:.:.:.	.:.:.:.:.:.	.:.:.:.:.:.	.:.:.:.:.:.	.:.:.:.:.:.	.:.:.:.:.:.	.:.:.:.:.:.	.:.:.:.:.:.	.:.:.:.:.:.	.:.:.:.:.:.	.:.:.:.:.:.	.:.:.:.:.:.	.:.:.:.:.:.	.:.:.:.:.:.	.:.:.:.:.:.	.:.:.:.:.:.	.:.:.:.:.:.	.:.:.:.:.:.	.:.:.:.:.:.	.:.:.:.:.:.	.:.:.:.:.:.	.:.:.:.:.:.	.:.:.:.:.:.	.:.:.:.:.:.	.:.:.:.:.:.	.:.:.:.:.:.	.:.:.:.:.:.	.:.:.:.:.:.	.:.:.:.:.:.	.:.:.:.:.:.	.:.:.:.:.:.	.:.:.:.:.:.	.:.:.:.:.:.	.:.:.:.:.:.	.:.:.:.:.:.	.:.:.:.:.:.	.:.:.:.:.:.	.:.:.:.:.:.	.:.:.:.:.:.	.:.:.:.:.:.	.:.:.:.:.:.	.:.:.:.:.:.	.:.:.:.:.:.	.:.:.:.:.:.	.:.:.:.:.:.	.:.:.:.:.:.	.:.:.:.:.:.	.:.:.:.:.:.	.:.:.:.:.:.	.:.:.:.:.:.	.:.:.:.:.:.	.:.:.:.:.:.	.:.:.:.:.:.	.:.:.:.:.:.	.:.:.:.:.:.	.:.:.:.:.:.	.:.:.:.:.:.	.:.:.:.:.:.	.:.:.:.:.:.	.:.:.:.:.:.	.:.:.:.:.:.	.:.:.:.:.:.	.:.:.:.:.:.	1:405538:0.21:10:7:37	.:.:.:.:.:.	.:.:.:.:.:.	.:.:.:.:.:.	.:.:.:.:.:.	.:.:.:.:.:.	.:.:.:.:.:.	.:.:.:.:.:.	.:.:.:.:.:.	.:.:.:.:.:.	.:.:.:.:.:.	.:.:.:.:.:.	.:.:.:.:.:.	.:.:.:.:.:.	.:.:.:.:.:.	.:.:.:.:.:.	.:.:.:.:.:.	.:.:.:.:.:.	.:.:.:.:.:.	.:.:.:.:.:.	.:.:.:.:.:.	.:.:.:.:.:.	.:.:.:.:.:.	.:.:.:.:.:.	.:.:.:.:.:.	.:.:.:.:.:.	.:.:.:.:.:.	.:.:.:.:.:.	.:.:.:.:.:.	.:.:.:.:.:.	.:.:.:.:.:.	.:.:.:.:.:.	.:.:.:.:.:.	.:.:.:.:.:.	.:.:.:.:.:.	.:.:.:.:.:.	.:.:.:.:.:.	.:.:.:.:.:.	.:.:.:.:.:.	.:.:.:.:.:.	.:.:.:.:.:.	.:.:.:.:.:.	.:.:.:.:.:.	.:.:.:.:.:.	.:.:.:.:.:.	.:.:.:.:.:.	.:.:.:.:.:.	.:.:.:.:.:.	.:.:.:.:.:.	.:.:.:.:.:.	.:.:.:.:.:.	.:.:.:.:.:.	.:.:.:.:.:.	.:.:.:.:.:.	.:.:.:.:.:.	.:.:.:.:.:.	.:.:.:.:.:.	.:.:.:.:.:.	.:.:.:.:.:.	.:.:.:.:.:.	.:.:.:.:.:.	.:.:.:.:.:.	.:.:.:.:.:.	.:.:.:.:.:.	.:.:.:.:.:.	.:.:.:.:.:.	.:.:.:.:.:.	.:.:.:.:.:.	.:.:.:.:.:.	.:.:.:.:.:.	.:.:.:.:.:.	.:.:.:.:.:.	.:.:.:.:.:.	.:.:.:.:.:.	.:.:.:.:.:.	.:.:.:.:.:.	.:.:.:.:.:.	.:.:.:.:.:.	.:.:.:.:.:.	.:.:.:.:.:.	.:.:.:.:.:.	.:.:.:.:.:.	.:.:.:.:.:.	.:.:.:.:.:.	.:.:.:.:.:.	.:.:.:.:.:.	.:.:.:.:.:.	.:.:.:.:.:.	.:.:.:.:.:.	.:.:.:.:.:.	.:.:.:.:.:.	.:.:.:.:.:.	.:.:.:.:.:.	.:.:.:.:.:.	.:.:.:.:.:.	.:.:.:.:.:.	.:.:.:.:.:.	.:.:.:.:.:.	.:.:.:.:.:.	.:.:.:.:.:.	.:.:.:.:.:.	.:.:.:.:.:.	.:.:.:.:.:.	.:.:.:.:.:.	.:.:.:.:.:.	.:.:.:.:.:.	.:.:.:.:.:.	.:.:.:.:.:.	.:.:.:.:.:.	.:.:.:.:.:.	.:.:.:.:.:.	.:.:.:.:.:.	.:.:.:.:.:.	.:.:.:.:.:.	.:.:.:.:.:.	.:.:.:.:.:.	.:.:.:.:.:.	.:.:.:.:.:.	.:.:.:.:.:.	.:.:.:.:.:.	.:.:.:.:.:.	.:.:.:.:.:.	.:.:.:.:.:.	.:.:.:.:.:.	.:.:.:.:.:.	.:.:.:.:.:.	.:.:.:.:.:.	.:.:.:.:.:.	.:.:.:.:.:.	.:.:.:.:.:.	.:.:.:.:.:.	.:.:.:.:.:.	.:.:.:.:.:.	.:.:.:.:.:.	.:.:.:.:.:.	.:.:.:.:.:.	.:.:.:.:.:.	.:.:.:.:.:.	.:.:.:.:.:.	.:.:.:.:.:.	.:.:.:.:.:.	.:.:.:.:.:.	.:.:.:.:.:.	.:.:.:.:.:.	.:.:.:.:.:.	.:.:.:.:.:.	.:.:.:.:.:.	.:.:.:.:.:.	.:.:.:.:.:.	.:.:.:.:.:.	.:.:.:.:.:.	.:.:.:.:.:.	.:.:.:.:.:.	.:.:.:.:.:.	.:.:.:.:.:.	.:.:.:.:.:.	.:.:.:.:.:.	.:.:.:.:.:.	.:.:.:.:.:.	.:.:.:.:.:.	.:.:.:.:.:.	.:.:.:.:.:.	.:.:.:.:.:.	.:.:.:.:.:.	.:.:.:.:.:.	.:.:.:.:.:.	.:.:.:.:.:.	.:.:.:.:.:.	.:.:.:.:.:.	.:.:.:.:.:.	.:.:.:.:.:.	.:.:.:.:.:.	.:.:.:.:.:.	.:.:.:.:.:.	.:.:.:.:.:.	.:.:.:.:.:.	.:.:.:.:.:.	.:.:.:.:.:.	.:.:.:.:.:.	.:.:.:.:.:.	.:.:.:.:.:.	.:.:.:.:.:.	.:.:.:.:.:.
```
