## Additional File 4 for "Reproducible evaluation of transposable element detectors with McClintock 2 guides accurate inference of Ty insertion patterns in yeast": ngs_te_mapper_combined.vcf (part 2 of 7)

```
chrIV	1175720	.	C	<INS:ME>	.	PASS	SVTYPE=INS;STRAND=+;FAMILY=TY4	GT:END:SUPPORTING_READS	.:.:.	.:.:.	.:.:.	.:.:.	.:.:.	.:.:.	.:.:.	.:.:.	.:.:.	.:.:.	.:.:.	.:.:.	.:.:.	.:.:.	.:.:.	.:.:.	.:.:.	.:.:.	.:.:.	.:.:.	.:.:.	.:.:.	.:.:.	.:.:.	.:.:.	.:.:.	.:.:.	.:.:.	.:.:.	.:.:.	.:.:.	.:.:.	.:.:.	.:.:.	.:.:.	.:.:.	.:.:.	.:.:.	1:1175724:10	.:.:.	.:.:.	.:.:.	.:.:.	.:.:.	.:.:.	.:.:.	.:.:.	.:.:.	.:.:.	.:.:.	.:.:.	.:.:.	.:.:.	.:.:.	.:.:.	.:.:.	.:.:.	.:.:.	.:.:.	.:.:.	.:.:.	.:.:.	.:.:.	.:.:.	.:.:.	.:.:.	.:.:.	.:.:.	.:.:.	.:.:.	.:.:.	.:.:.	.:.:.	.:.:.	.:.:.	.:.:.	.:.:.	.:.:.	.:.:.	.:.:.	.:.:.	.:.:.	.:.:.	.:.:.	.:.:.	.:.:.	.:.:.	.:.:.	.:.:.	.:.:.	.:.:.	.:.:.	.:.:.	.:.:.	.:.:.	.:.:.	.:.:.	.:.:.	.:.:.	.:.:.	.:.:.	.:.:.	.:.:.	.:.:.	.:.:.	.:.:.	.:.:.	.:.:.	.:.:.	.:.:.	.:.:.	.:.:.	.:.:.	.:.:.	.:.:.	.:.:.	.:.:.	.:.:.	.:.:.	.:.:.	.:.:.	.:.:.	.:.:.	.:.:.	.:.:.	.:.:.	.:.:.	.:.:.	.:.:.	.:.:.	.:.:.	.:.:.	.:.:.	.:.:.	.:.:.	.:.:.	.:.:.	.:.:.	.:.:.	.:.:.	.:.:.	.:.:.	.:.:.	.:.:.	.:.:.	.:.:.	.:.:.	.:.:.	.:.:.	.:.:.	.:.:.	.:.:.	.:.:.	.:.:.	.:.:.	.:.:.	.:.:.	.:.:.	.:.:.	.:.:.	.:.:.	.:.:.	.:.:.	.:.:.	.:.:.	.:.:.	.:.:.	.:.:.	.:.:.	.:.:.	.:.:.	.:.:.	.:.:.	.:.:.	.:.:.	.:.:.	.:.:.	.:.:.	.:.:.	.:.:.	.:.:.	.:.:.	.:.:.	.:.:.	.:.:.	.:.:.	.:.:.	.:.:.	.:.:.	.:.:.	.:.:.	.:.:.	.:.:.	.:.:.	.:.:.	.:.:.	.:.:.	.:.:.	.:.:.	.:.:.	.:.:.	.:.:.	.:.:.	.:.:.	.:.:.	.:.:.	.:.:.	.:.:.	.:.:.	.:.:.	.:.:.	.:.:.	.:.:.	.:.:.	.:.:.	.:.:.	.:.:.	.:.:.	.:.:.	.:.:.	.:.:.	.:.:.	.:.:.	.:.:.	.:.:.	.:.:.	.:.:.	.:.:.	.:.:.	.:.:.	.:.:.	.:.:.	.:.:.	.:.:.	.:.:.	.:.:.	.:.:.	.:.:.	.:.:.	.:.:.	.:.:.	.:.:.	.:.:.	.:.:.	.:.:.	.:.:.	.:.:.	.:.:.	.:.:.	.:.:.	.:.:.	.:.:.	.:.:.	.:.:.	.:.:.	.:.:.	.:.:.	.:.:.	.:.:.	.:.:.	.:.:.	.:.:.	.:.:.	.:.:.	.:.:.	.:.:.	.:.:.	.:.:.	.:.:.	.:.:.	.:.:.	.:.:.	.:.:.	.:.:.	.:.:.	.:.:.	.:.:.	.:.:.	.:.:.	.:.:.	.:.:.	.:.:.	.:.:.	.:.:.	.:.:.	.:.:.	.:.:.	.:.:.	.:.:.	.:.:.	.:.:.	.:.:.	.:.:.	.:.:.	.:.:.	.:.:.	.:.:.	.:.:.	.:.:.	.:.:.	.:.:.	.:.:.	.:.:.	.:.:.	.:.:.	.:.:.	.:.:.	.:.:.	.:.:.	.:.:.	.:.:.	.:.:.	.:.:.	.:.:.	.:.:.	.:.:.	.:.:.	.:.:.	.:.:.	.:.:.	.:.:.	.:.:.	.:.:.	.:.:.	.:.:.	.:.:.	.:.:.	.:.:.	.:.:.	.:.:.	.:.:.	.:.:.	.:.:.	.:.:.	.:.:.	.:.:.	.:.:.	.:.:.	.:.:.	.:.:.	.:.:.	.:.:.	.:.:.	.:.:.	.:.:.	.:.:.	.:.:.	.:.:.	.:.:.	.:.:.	.:.:.	.:.:.	.:.:.	.:.:.	.:.:.	.:.:.	.:.:.	.:.:.	.:.:.	.:.:.	.:.:.	.:.:.	.:.:.	.:.:.	.:.:.	.:.:.	.:.:.	.:.:.	.:.:.	.:.:.	.:.:.	.:.:.	.:.:.	.:.:.	.:.:.	.:.:.	.:.:.	.:.:.	.:.:.	.:.:.	.:.:.	.:.:.	.:.:.	.:.:.	.:.:.	.:.:.	.:.:.	.:.:.	.:.:.	.:.:.	.:.:.	.:.:.	.:.:.	.:.:.	.:.:.	.:.:.	.:.:.	.:.:.	.:.:.	.:.:.	.:.:.	.:.:.	.:.:.	.:.:.	.:.:.	.:.:.	.:.:.	.:.:.	.:.:.	.:.:.	.:.:.	.:.:.	.:.:.	.:.:.	.:.:.	.:.:.	.:.:.	.:.:.	.:.:.	.:.:.	.:.:.	.:.:.	.:.:.	.:.:.	.:.:.	.:.:.	.:.:.	.:.:.	.:.:.	.:.:.	.:.:.	.:.:.	.:.:.	.:.:.	.:.:.	.:.:.	.:.:.	.:.:.	.:.:.	.:.:.	.:.:.	.:.:.	.:.:.	.:.:.	.:.:.	.:.:.	.:.:.	.:.:.	.:.:.	.:.:.	.:.:.	.:.:.	.:.:.	.:.:.	.:.:.	.:.:.	.:.:.	.:.:.	.:.:.	.:.:.	.:.:.	.:.:.	.:.:.	.:.:.	.:.:.	.:.:.	.:.:.	.:.:.	.:.:.	.:.:.	.:.:.	.:.:.	.:.:.	.:.:.	.:.:.	.:.:.	.:.:.	.:.:.	.:.:.	.:.:.	.:.:.	.:.:.	.:.:.	.:.:.	.:.:.	.:.:.	.:.:.	.:.:.	.:.:.	.:.:.	.:.:.	.:.:.	.:.:.	.:.:.	.:.:.	.:.:.	.:.:.	.:.:.	.:.:.	.:.:.	.:.:.	.:.:.	.:.:.	.:.:.	.:.:.	.:.:.	.:.:.	.:.:.	.:.:.	.:.:.	.:.:.	.:.:.	.:.:.	.:.:.	.:.:.	.:.:.	.:.:.	.:.:.	.:.:.	.:.:.	.:.:.	.:.:.	.:.:.	.:.:.	.:.:.	.:.:.	.:.:.	.:.:.	.:.:.	.:.:.	.:.:.	.:.:.	.:.:.	.:.:.	.:.:.	.:.:.	.:.:.	.:.:.	.:.:.	.:.:.	.:.:.	.:.:.	.:.:.	.:.:.	.:.:.	.:.:.	.:.:.	.:.:.	.:.:.	.:.:.	.:.:.	.:.:.	.:.:.	.:.:.	.:.:.	.:.:.	.:.:.	.:.:.	.:.:.	.:.:.	.:.:.	.:.:.	.:.:.	.:.:.	.:.:.	.:.:.	.:.:.	.:.:.	.:.:.	.:.:.	.:.:.	.:.:.	.:.:.	.:.:.	.:.:.	.:.:.	.:.:.	.:.:.	.:.:.	.:.:.	.:.:.	.:.:.	.:.:.	.:.:.	.:.:.	.:.:.	.:.:.	.:.:.	.:.:.	.:.:.	.:.:.	.:.:.	.:.:.	.:.:.	.:.:.	.:.:.	.:.:.	.:.:.	.:.:.	.:.:.	.:.:.	.:.:.	.:.:.	.:.:.	.:.:.	.:.:.	.:.:.	.:.:.	.:.:.	.:.:.	.:.:.	.:.:.	.:.:.	.:.:.	.:.:.	.:.:.	.:.:.	.:.:.	.:.:.	.:.:.	.:.:.	.:.:.	.:.:.	.:.:.	.:.:.	.:.:.	.:.:.	.:.:.	.:.:.	.:.:.	.:.:.	.:.:.	.:.:.	.:.:.	.:.:.	.:.:.	.:.:.	.:.:.	.:.:.	.:.:.	.:.:.	.:.:.	.:.:.	.:.:.	.:.:.	.:.:.	.:.:.	.:.:.	.:.:.	.:.:.	.:.:.	.:.:.	.:.:.	.:.:.	.:.:.	.:.:.	.:.:.	.:.:.	.:.:.	.:.:.	.:.:.	.:.:.	.:.:.	.:.:.	.:.:.	.:.:.	.:.:.	.:.:.	.:.:.	.:.:.	.:.:.	.:.:.	.:.:.	.:.:.	.:.:.	.:.:.	.:.:.	.:.:.	.:.:.	.:.:.	.:.:.	.:.:.	.:.:.	.:.:.	.:.:.	.:.:.	.:.:.	.:.:.	.:.:.	.:.:.	.:.:.	.:.:.	.:.:.	.:.:.	.:.:.	.:.:.	.:.:.	.:.:.	.:.:.	.:.:.	.:.:.	.:.:.	.:.:.	.:.:.	.:.:.	.:.:.	.:.:.	.:.:.	.:.:.	.:.:.	.:.:.	.:.:.	.:.:.	.:.:.	.:.:.	.:.:.	.:.:.	.:.:.	.:.:.	.:.:.	.:.:.	.:.:.	.:.:.	.:.:.	.:.:.	.:.:.	.:.:.	.:.:.	.:.:.	.:.:.	.:.:.	.:.:.	.:.:.	.:.:.	.:.:.	.:.:.	.:.:.	.:.:.	.:.:.	.:.:.	.:.:.	.:.:.	.:.:.	.:.:.	.:.:.	.:.:.	.:.:.	.:.:.	.:.:.	.:.:.	.:.:.	.:.:.	.:.:.	.:.:.	.:.:.	.:.:.	.:.:.	.:.:.	.:.:.	.:.:.	.:.:.	.:.:.	.:.:.	.:.:.	.:.:.	.:.:.	.:.:.	.:.:.	.:.:.	.:.:.	.:.:.	.:.:.	.:.:.	.:.:.	.:.:.	.:.:.	.:.:.	.:.:.	.:.:.	.:.:.	.:.:.	.:.:.	.:.:.	.:.:.	.:.:.	.:.:.	.:.:.	.:.:.	.:.:.	.:.:.	.:.:.	.:.:.	.:.:.	.:.:.	.:.:.	.:.:.	.:.:.	.:.:.	.:.:.	.:.:.	.:.:.	.:.:.	.:.:.	.:.:.	.:.:.	.:.:.	.:.:.	.:.:.	.:.:.	.:.:.	.:.:.	.:.:.	.:.:.	.:.:.	.:.:.	.:.:.	.:.:.	.:.:.	.:.:.	.:.:.	.:.:.	.:.:.	.:.:.	.:.:.	.:.:.	.:.:.	.:.:.	.:.:.	.:.:.	.:.:.	.:.:.	.:.:.	.:.:.	.:.:.	.:.:.	.:.:.	.:.:.	.:.:.	.:.:.	.:.:.	.:.:.	.:.:.	.:.:.	.:.:.	.:.:.	.:.:.	.:.:.	.:.:.	.:.:.	.:.:.	.:.:.	.:.:.	.:.:.	.:.:.	.:.:.	.:.:.	.:.:.	.:.:.	.:.:.	.:.:.	.:.:.	.:.:.	.:.:.	.:.:.	.:.:.	.:.:.	.:.:.	.:.:.	.:.:.	.:.:.	.:.:.	.:.:.	.:.:.	.:.:.	.:.:.	.:.:.	.:.:.	.:.:.	.:.:.	.:.:.	.:.:.	.:.:.	.:.:.	.:.:.	.:.:.	.:.:.	.:.:.	.:.:.	.:.:.	.:.:.	.:.:.	.:.:.	.:.:.	.:.:.	.:.:.	.:.:.	.:.:.	.:.:.	.:.:.	.:.:.	.:.:.	.:.:.	.:.:.	.:.:.	.:.:.	.:.:.	.:.:.	.:.:.	.:.:.	.:.:.	.:.:.	.:.:.	.:.:.	.:.:.	.:.:.	.:.:.	.:.:.	.:.:.	.:.:.	.:.:.	.:.:.	.:.:.	.:.:.	.:.:.	.:.:.	.:.:.	.:.:.	.:.:.	.:.:.	.:.:.	.:.:.	.:.:.	.:.:.	.:.:.	.:.:.	.:.:.	.:.:.	.:.:.	.:.:.	.:.:.	.:.:.	.:.:.	.:.:.	.:.:.	.:.:.	.:.:.	.:.:.	.:.:.	.:.:.	.:.:.	.:.:.	.:.:.	.:.:.	.:.:.	.:.:.	.:.:.	.:.:.	.:.:.	.:.:.	.:.:.	.:.:.	.:.:.	.:.:.	.:.:.	.:.:.	.:.:.	.:.:.	.:.:.	.:.:.	.:.:.	.:.:.	.:.:.	.:.:.	.:.:.	.:.:.	.:.:.	.:.:.	.:.:.	.:.:.	.:.:.	.:.:.	.:.:.	.:.:.	.:.:.	.:.:.	.:.:.	.:.:.	.:.:.	.:.:.	.:.:.	.:.:.	.:.:.	.:.:.	.:.:.	.:.:.	.:.:.	.:.:.	.:.:.	.:.:.	.:.:.	.:.:.	.:.:.	.:.:.	.:.:.	.:.:.	.:.:.	.:.:.	.:.:.	.:.:.	.:.:.
chrIV	1175726	.	G	<INS:ME>	.	PASS	SVTYPE=INS;STRAND=+;FAMILY=TY2	GT:END:SUPPORTING_READS	.:.:.	.:.:.	.:.:.	.:.:.	.:.:.	.:.:.	.:.:.	.:.:.	.:.:.	.:.:.	.:.:.	.:.:.	.:.:.	.:.:.	.:.:.	.:.:.	.:.:.	.:.:.	.:.:.	.:.:.	.:.:.	.:.:.	.:.:.	.:.:.	.:.:.	.:.:.	.:.:.	.:.:.	.:.:.	.:.:.	.:.:.	.:.:.	.:.:.	.:.:.	.:.:.	.:.:.	.:.:.	.:.:.	.:.:.	.:.:.	.:.:.	.:.:.	.:.:.	.:.:.	.:.:.	.:.:.	.:.:.	.:.:.	.:.:.	.:.:.	.:.:.	.:.:.	.:.:.	.:.:.	.:.:.	.:.:.	.:.:.	.:.:.	.:.:.	.:.:.	.:.:.	.:.:.	.:.:.	.:.:.	.:.:.	.:.:.	.:.:.	.:.:.	.:.:.	.:.:.	.:.:.	.:.:.	.:.:.	.:.:.	.:.:.	.:.:.	.:.:.	.:.:.	.:.:.	.:.:.	.:.:.	.:.:.	.:.:.	.:.:.	.:.:.	.:.:.	.:.:.	.:.:.	.:.:.	.:.:.	.:.:.	.:.:.	.:.:.	.:.:.	.:.:.	.:.:.	.:.:.	.:.:.	.:.:.	.:.:.	.:.:.	.:.:.	.:.:.	.:.:.	.:.:.	.:.:.	.:.:.	.:.:.	.:.:.	.:.:.	.:.:.	.:.:.	.:.:.	.:.:.	.:.:.	.:.:.	.:.:.	.:.:.	.:.:.	.:.:.	.:.:.	.:.:.	.:.:.	.:.:.	.:.:.	.:.:.	.:.:.	.:.:.	.:.:.	.:.:.	.:.:.	.:.:.	.:.:.	.:.:.	.:.:.	.:.:.	.:.:.	.:.:.	.:.:.	.:.:.	.:.:.	.:.:.	.:.:.	.:.:.	.:.:.	.:.:.	.:.:.	.:.:.	.:.:.	.:.:.	.:.:.	.:.:.	.:.:.	.:.:.	.:.:.	.:.:.	.:.:.	.:.:.	.:.:.	.:.:.	.:.:.	.:.:.	.:.:.	.:.:.	.:.:.	.:.:.	.:.:.	.:.:.	.:.:.	.:.:.	.:.:.	.:.:.	.:.:.	.:.:.	.:.:.	.:.:.	.:.:.	.:.:.	.:.:.	.:.:.	.:.:.	.:.:.	.:.:.	.:.:.	.:.:.	.:.:.	.:.:.	1:1175730:6	.:.:.	.:.:.	.:.:.	.:.:.	.:.:.	.:.:.	.:.:.	.:.:.	.:.:.	.:.:.	.:.:.	.:.:.	.:.:.	.:.:.	.:.:.	.:.:.	.:.:.	.:.:.	.:.:.	.:.:.	.:.:.	.:.:.	.:.:.	.:.:.	.:.:.	.:.:.	.:.:.	.:.:.	.:.:.	.:.:.	.:.:.	.:.:.	.:.:.	.:.:.	.:.:.	.:.:.	.:.:.	.:.:.	.:.:.	.:.:.	.:.:.	.:.:.	.:.:.	.:.:.	.:.:.	.:.:.	.:.:.	.:.:.	.:.:.	.:.:.	.:.:.	.:.:.	.:.:.	.:.:.	.:.:.	.:.:.	.:.:.	.:.:.	.:.:.	.:.:.	.:.:.	.:.:.	.:.:.	.:.:.	.:.:.	.:.:.	.:.:.	.:.:.	.:.:.	.:.:.	.:.:.	.:.:.	.:.:.	.:.:.	.:.:.	.:.:.	.:.:.	.:.:.	.:.:.	.:.:.	.:.:.	.:.:.	.:.:.	.:.:.	.:.:.	.:.:.	.:.:.	.:.:.	.:.:.	.:.:.	.:.:.	.:.:.	.:.:.	.:.:.	.:.:.	.:.:.	.:.:.	.:.:.	.:.:.	.:.:.	.:.:.	.:.:.	.:.:.	.:.:.	.:.:.	.:.:.	.:.:.	.:.:.	.:.:.	.:.:.	.:.:.	.:.:.	.:.:.	.:.:.	.:.:.	.:.:.	.:.:.	.:.:.	.:.:.	.:.:.	.:.:.	.:.:.	.:.:.	.:.:.	.:.:.	.:.:.	.:.:.	.:.:.	.:.:.	.:.:.	.:.:.	.:.:.	.:.:.	.:.:.	.:.:.	.:.:.	.:.:.	.:.:.	.:.:.	.:.:.	.:.:.	.:.:.	.:.:.	.:.:.	.:.:.	.:.:.	.:.:.	.:.:.	.:.:.	.:.:.	.:.:.	.:.:.	.:.:.	.:.:.	.:.:.	.:.:.	.:.:.	.:.:.	.:.:.	.:.:.	.:.:.	.:.:.	.:.:.	.:.:.	.:.:.	.:.:.	.:.:.	.:.:.	.:.:.	.:.:.	.:.:.	.:.:.	.:.:.	.:.:.	.:.:.	.:.:.	.:.:.	.:.:.	.:.:.	.:.:.	.:.:.	.:.:.	.:.:.	.:.:.	.:.:.	.:.:.	.:.:.	.:.:.	.:.:.	.:.:.	.:.:.	.:.:.	.:.:.	.:.:.	.:.:.	.:.:.	.:.:.	.:.:.	.:.:.	.:.:.	.:.:.	.:.:.	.:.:.	.:.:.	.:.:.	.:.:.	.:.:.	.:.:.	.:.:.	.:.:.	.:.:.	.:.:.	.:.:.	.:.:.	.:.:.	.:.:.	.:.:.	.:.:.	.:.:.	.:.:.	.:.:.	.:.:.	.:.:.	.:.:.	.:.:.	.:.:.	.:.:.	.:.:.	.:.:.	.:.:.	.:.:.	.:.:.	.:.:.	.:.:.	.:.:.	.:.:.	.:.:.	.:.:.	.:.:.	.:.:.	.:.:.	.:.:.	.:.:.	.:.:.	.:.:.	.:.:.	.:.:.	.:.:.	.:.:.	.:.:.	.:.:.	.:.:.	.:.:.	.:.:.	.:.:.	.:.:.	.:.:.	.:.:.	.:.:.	.:.:.	.:.:.	.:.:.	.:.:.	.:.:.	.:.:.	.:.:.	.:.:.	.:.:.	.:.:.	.:.:.	.:.:.	.:.:.	.:.:.	1:1175730:3	.:.:.	.:.:.	.:.:.	.:.:.	.:.:.	.:.:.	.:.:.	.:.:.	.:.:.	.:.:.	.:.:.	.:.:.	.:.:.	.:.:.	.:.:.	.:.:.	.:.:.	.:.:.	.:.:.	.:.:.	.:.:.	.:.:.	.:.:.	.:.:.	.:.:.	.:.:.	.:.:.	.:.:.	.:.:.	.:.:.	.:.:.	.:.:.	.:.:.	.:.:.	.:.:.	.:.:.	.:.:.	.:.:.	.:.:.	.:.:.	.:.:.	.:.:.	.:.:.	.:.:.	.:.:.	.:.:.	.:.:.	.:.:.	.:.:.	.:.:.	.:.:.	.:.:.	.:.:.	.:.:.	.:.:.	.:.:.	.:.:.	.:.:.	.:.:.	.:.:.	.:.:.	.:.:.	.:.:.	.:.:.	.:.:.	.:.:.	.:.:.	.:.:.	.:.:.	.:.:.	.:.:.	.:.:.	.:.:.	.:.:.	.:.:.	.:.:.	.:.:.	.:.:.	.:.:.	.:.:.	.:.:.	.:.:.	.:.:.	.:.:.	.:.:.	.:.:.	.:.:.	.:.:.	.:.:.	.:.:.	.:.:.	.:.:.	.:.:.	.:.:.	.:.:.	.:.:.	.:.:.	.:.:.	.:.:.	.:.:.	.:.:.	.:.:.	.:.:.	.:.:.	.:.:.	.:.:.	.:.:.	.:.:.	.:.:.	.:.:.	.:.:.	.:.:.	.:.:.	.:.:.	.:.:.	.:.:.	.:.:.	.:.:.	.:.:.	.:.:.	.:.:.	.:.:.	.:.:.	.:.:.	.:.:.	.:.:.	.:.:.	.:.:.	.:.:.	.:.:.	.:.:.	.:.:.	.:.:.	.:.:.	1:1175730:5	.:.:.	.:.:.	.:.:.	.:.:.	.:.:.	.:.:.	.:.:.	.:.:.	.:.:.	.:.:.	.:.:.	.:.:.	.:.:.	.:.:.	.:.:.	.:.:.	.:.:.	.:.:.	.:.:.	.:.:.	.:.:.	.:.:.	1:1175730:10	.:.:.	.:.:.	.:.:.	.:.:.	.:.:.	.:.:.	.:.:.	.:.:.	.:.:.	.:.:.	.:.:.	.:.:.	.:.:.	.:.:.	.:.:.	.:.:.	.:.:.	.:.:.	.:.:.	.:.:.	.:.:.	.:.:.	.:.:.	.:.:.	.:.:.	.:.:.	.:.:.	.:.:.	.:.:.	.:.:.	.:.:.	.:.:.	.:.:.	.:.:.	.:.:.	.:.:.	.:.:.	.:.:.	.:.:.	.:.:.	.:.:.	.:.:.	.:.:.	.:.:.	.:.:.	.:.:.	.:.:.	.:.:.	.:.:.	.:.:.	.:.:.	.:.:.	.:.:.	.:.:.	.:.:.	.:.:.	.:.:.	.:.:.	.:.:.	.:.:.	.:.:.	.:.:.	.:.:.	.:.:.	.:.:.	.:.:.	.:.:.	.:.:.	.:.:.	.:.:.	.:.:.	.:.:.	.:.:.	.:.:.	.:.:.	.:.:.	.:.:.	.:.:.	.:.:.	.:.:.	.:.:.	.:.:.	.:.:.	.:.:.	.:.:.	.:.:.	.:.:.	.:.:.	.:.:.	.:.:.	.:.:.	.:.:.	.:.:.	.:.:.	.:.:.	.:.:.	.:.:.	.:.:.	.:.:.	.:.:.	.:.:.	.:.:.	.:.:.	.:.:.	.:.:.	.:.:.	.:.:.	.:.:.	.:.:.	.:.:.	.:.:.	.:.:.	.:.:.	.:.:.	.:.:.	.:.:.	.:.:.	.:.:.	.:.:.	.:.:.	.:.:.	.:.:.	.:.:.	.:.:.	.:.:.	.:.:.	.:.:.	.:.:.	.:.:.	.:.:.	.:.:.	.:.:.	.:.:.	.:.:.	.:.:.	.:.:.	.:.:.	.:.:.	.:.:.	.:.:.	.:.:.	.:.:.	.:.:.	.:.:.	.:.:.	.:.:.	.:.:.	.:.:.	.:.:.	.:.:.	.:.:.	.:.:.	.:.:.	.:.:.	.:.:.	.:.:.	.:.:.	.:.:.	.:.:.	.:.:.	.:.:.	.:.:.	.:.:.	.:.:.	.:.:.	.:.:.	.:.:.	.:.:.	.:.:.	.:.:.	.:.:.	.:.:.	.:.:.	.:.:.	.:.:.	.:.:.	.:.:.	.:.:.	.:.:.	.:.:.	.:.:.	.:.:.	.:.:.	.:.:.	.:.:.	.:.:.	.:.:.	.:.:.	.:.:.	.:.:.	.:.:.	.:.:.	.:.:.	.:.:.	.:.:.	.:.:.	.:.:.	.:.:.	.:.:.	.:.:.	.:.:.	.:.:.	.:.:.	.:.:.	.:.:.	.:.:.	.:.:.	.:.:.	.:.:.	.:.:.	.:.:.	.:.:.	.:.:.	.:.:.	.:.:.	.:.:.	.:.:.	.:.:.	.:.:.	.:.:.	.:.:.	.:.:.	.:.:.	.:.:.	.:.:.	.:.:.	.:.:.	.:.:.	.:.:.	.:.:.	.:.:.	.:.:.	.:.:.	.:.:.	.:.:.	.:.:.	.:.:.	.:.:.	.:.:.	.:.:.	.:.:.	.:.:.	.:.:.	.:.:.	.:.:.	.:.:.	.:.:.	.:.:.	.:.:.	.:.:.	.:.:.	.:.:.	.:.:.	.:.:.	.:.:.	.:.:.	.:.:.	.:.:.	.:.:.	.:.:.	.:.:.	.:.:.	.:.:.	.:.:.	.:.:.	.:.:.	.:.:.	.:.:.	.:.:.	.:.:.	.:.:.	.:.:.	.:.:.	.:.:.	.:.:.	.:.:.	.:.:.	.:.:.	.:.:.	.:.:.	.:.:.	.:.:.	.:.:.	.:.:.	.:.:.	.:.:.	.:.:.	.:.:.	.:.:.	.:.:.	.:.:.	.:.:.	.:.:.	.:.:.	.:.:.	.:.:.	.:.:.	.:.:.	.:.:.	.:.:.	.:.:.	.:.:.	.:.:.	.:.:.	.:.:.	.:.:.	.:.:.	.:.:.	.:.:.	.:.:.	.:.:.	.:.:.	.:.:.	.:.:.	.:.:.	.:.:.	.:.:.	.:.:.	.:.:.	.:.:.	.:.:.	.:.:.	.:.:.	.:.:.	.:.:.	.:.:.	.:.:.	.:.:.	.:.:.	.:.:.	.:.:.	.:.:.	.:.:.	.:.:.	.:.:.	.:.:.	.:.:.	.:.:.	.:.:.	.:.:.	.:.:.	.:.:.	.:.:.	.:.:.	.:.:.	.:.:.	.:.:.	.:.:.	.:.:.	.:.:.	.:.:.	.:.:.	.:.:.	.:.:.	.:.:.	.:.:.	.:.:.	.:.:.	.:.:.	.:.:.	.:.:.	.:.:.	.:.:.	.:.:.	.:.:.	.:.:.	.:.:.	.:.:.	.:.:.	.:.:.	.:.:.	.:.:.	.:.:.	.:.:.	.:.:.	.:.:.	.:.:.	.:.:.	.:.:.	.:.:.	.:.:.	.:.:.	.:.:.	.:.:.	.:.:.	.:.:.	.:.:.	.:.:.	.:.:.	.:.:.
chrIV	1213892	.	C	<INS:ME>	.	PASS	SVTYPE=INS;STRAND=+;FAMILY=TY2	GT:END:SUPPORTING_READS	.:.:.	.:.:.	.:.:.	.:.:.	.:.:.	.:.:.	.:.:.	.:.:.	.:.:.	.:.:.	.:.:.	.:.:.	.:.:.	.:.:.	.:.:.	.:.:.	.:.:.	.:.:.	.:.:.	.:.:.	.:.:.	.:.:.	.:.:.	.:.:.	.:.:.	.:.:.	.:.:.	.:.:.	.:.:.	.:.:.	.:.:.	.:.:.	.:.:.	.:.:.	.:.:.	.:.:.	.:.:.	.:.:.	.:.:.	.:.:.	.:.:.	.:.:.	.:.:.	.:.:.	.:.:.	.:.:.	.:.:.	.:.:.	.:.:.	.:.:.	.:.:.	.:.:.	.:.:.	.:.:.	.:.:.	.:.:.	.:.:.	.:.:.	.:.:.	.:.:.	.:.:.	.:.:.	.:.:.	.:.:.	.:.:.	.:.:.	.:.:.	.:.:.	.:.:.	.:.:.	.:.:.	.:.:.	.:.:.	.:.:.	.:.:.	.:.:.	.:.:.	.:.:.	.:.:.	.:.:.	.:.:.	.:.:.	.:.:.	.:.:.	.:.:.	.:.:.	.:.:.	.:.:.	.:.:.	.:.:.	.:.:.	.:.:.	.:.:.	.:.:.	.:.:.	.:.:.	.:.:.	.:.:.	.:.:.	.:.:.	.:.:.	.:.:.	.:.:.	.:.:.	.:.:.	.:.:.	.:.:.	.:.:.	.:.:.	.:.:.	.:.:.	.:.:.	.:.:.	.:.:.	.:.:.	.:.:.	.:.:.	.:.:.	.:.:.	.:.:.	.:.:.	.:.:.	.:.:.	.:.:.	.:.:.	.:.:.	.:.:.	.:.:.	.:.:.	.:.:.	.:.:.	.:.:.	.:.:.	.:.:.	.:.:.	.:.:.	.:.:.	.:.:.	.:.:.	.:.:.	.:.:.	.:.:.	.:.:.	.:.:.	.:.:.	.:.:.	.:.:.	.:.:.	.:.:.	.:.:.	.:.:.	.:.:.	1:1213896:6	.:.:.	.:.:.	.:.:.	.:.:.	.:.:.	.:.:.	.:.:.	.:.:.	.:.:.	.:.:.	.:.:.	.:.:.	.:.:.	.:.:.	.:.:.	.:.:.	.:.:.	.:.:.	.:.:.	.:.:.	.:.:.	.:.:.	.:.:.	.:.:.	.:.:.	.:.:.	.:.:.	.:.:.	.:.:.	.:.:.	.:.:.	.:.:.	.:.:.	.:.:.	.:.:.	.:.:.	.:.:.	.:.:.	.:.:.	.:.:.	.:.:.	.:.:.	.:.:.	.:.:.	.:.:.	.:.:.	.:.:.	.:.:.	.:.:.	.:.:.	.:.:.	.:.:.	.:.:.	.:.:.	.:.:.	.:.:.	.:.:.	.:.:.	.:.:.	.:.:.	.:.:.	.:.:.	.:.:.	.:.:.	.:.:.	.:.:.	.:.:.	.:.:.	.:.:.	.:.:.	.:.:.	.:.:.	.:.:.	.:.:.	.:.:.	.:.:.	.:.:.	.:.:.	.:.:.	.:.:.	.:.:.	.:.:.	.:.:.	.:.:.	.:.:.	.:.:.	.:.:.	.:.:.	.:.:.	.:.:.	.:.:.	.:.:.	.:.:.	.:.:.	.:.:.	.:.:.	.:.:.	.:.:.	.:.:.	.:.:.	.:.:.	.:.:.	.:.:.	.:.:.	.:.:.	.:.:.	.:.:.	.:.:.	.:.:.	.:.:.	.:.:.	.:.:.	.:.:.	.:.:.	.:.:.	.:.:.	.:.:.	.:.:.	.:.:.	.:.:.	.:.:.	.:.:.	.:.:.	.:.:.	.:.:.	.:.:.	.:.:.	.:.:.	.:.:.	.:.:.	.:.:.	.:.:.	.:.:.	.:.:.	.:.:.	.:.:.	.:.:.	.:.:.	.:.:.	.:.:.	.:.:.	.:.:.	.:.:.	.:.:.	.:.:.	.:.:.	.:.:.	.:.:.	.:.:.	.:.:.	.:.:.	.:.:.	.:.:.	.:.:.	.:.:.	.:.:.	.:.:.	.:.:.	.:.:.	.:.:.	.:.:.	.:.:.	.:.:.	.:.:.	.:.:.	.:.:.	.:.:.	.:.:.	.:.:.	.:.:.	.:.:.	.:.:.	.:.:.	.:.:.	.:.:.	.:.:.	.:.:.	.:.:.	.:.:.	.:.:.	.:.:.	.:.:.	.:.:.	.:.:.	.:.:.	.:.:.	.:.:.	.:.:.	.:.:.	.:.:.	.:.:.	.:.:.	.:.:.	.:.:.	.:.:.	.:.:.	.:.:.	.:.:.	.:.:.	.:.:.	.:.:.	.:.:.	.:.:.	.:.:.	.:.:.	.:.:.	.:.:.	.:.:.	.:.:.	.:.:.	.:.:.	.:.:.	.:.:.	.:.:.	.:.:.	.:.:.	.:.:.	.:.:.	.:.:.	.:.:.	.:.:.	.:.:.	.:.:.	.:.:.	.:.:.	.:.:.	.:.:.	.:.:.	.:.:.	.:.:.	.:.:.	.:.:.	.:.:.	.:.:.	.:.:.	.:.:.	.:.:.	.:.:.	.:.:.	.:.:.	.:.:.	.:.:.	.:.:.	.:.:.	.:.:.	.:.:.	.:.:.	.:.:.	.:.:.	.:.:.	.:.:.	.:.:.	.:.:.	.:.:.	.:.:.	.:.:.	.:.:.	.:.:.	.:.:.	.:.:.	.:.:.	.:.:.	.:.:.	.:.:.	.:.:.	.:.:.	.:.:.	.:.:.	.:.:.	.:.:.	.:.:.	.:.:.	.:.:.	.:.:.	.:.:.	.:.:.	.:.:.	.:.:.	.:.:.	.:.:.	.:.:.	.:.:.	.:.:.	.:.:.	.:.:.	.:.:.	.:.:.	.:.:.	.:.:.	.:.:.	.:.:.	.:.:.	.:.:.	.:.:.	.:.:.	.:.:.	.:.:.	.:.:.	.:.:.	.:.:.	.:.:.	.:.:.	.:.:.	.:.:.	.:.:.	.:.:.	.:.:.	.:.:.	.:.:.	.:.:.	.:.:.	.:.:.	.:.:.	.:.:.	.:.:.	.:.:.	.:.:.	.:.:.	.:.:.	.:.:.	.:.:.	.:.:.	.:.:.	.:.:.	.:.:.	.:.:.	.:.:.	.:.:.	.:.:.	.:.:.	.:.:.	.:.:.	.:.:.	.:.:.	.:.:.	.:.:.	.:.:.	.:.:.	.:.:.	.:.:.	.:.:.	.:.:.	.:.:.	.:.:.	.:.:.	.:.:.	.:.:.	.:.:.	.:.:.	.:.:.	.:.:.	.:.:.	.:.:.	.:.:.	.:.:.	.:.:.	.:.:.	.:.:.	.:.:.	.:.:.	.:.:.	.:.:.	.:.:.	.:.:.	.:.:.	.:.:.	.:.:.	.:.:.	.:.:.	.:.:.	.:.:.	.:.:.	.:.:.	.:.:.	.:.:.	.:.:.	.:.:.	.:.:.	.:.:.	.:.:.	.:.:.	.:.:.	.:.:.	.:.:.	.:.:.	.:.:.	.:.:.	.:.:.	.:.:.	.:.:.	.:.:.	.:.:.	.:.:.	.:.:.	.:.:.	.:.:.	.:.:.	.:.:.	.:.:.	.:.:.	.:.:.	.:.:.	.:.:.	.:.:.	.:.:.	.:.:.	.:.:.	.:.:.	.:.:.	.:.:.	.:.:.	.:.:.	.:.:.	.:.:.	.:.:.	.:.:.	.:.:.	.:.:.	.:.:.	.:.:.	.:.:.	.:.:.	.:.:.	.:.:.	.:.:.	.:.:.	.:.:.	.:.:.	.:.:.	.:.:.	.:.:.	.:.:.	.:.:.	.:.:.	.:.:.	.:.:.	.:.:.	.:.:.	.:.:.	.:.:.	.:.:.	.:.:.	.:.:.	.:.:.	.:.:.	.:.:.	.:.:.	.:.:.	.:.:.	.:.:.	.:.:.	.:.:.	.:.:.	.:.:.	.:.:.	.:.:.	.:.:.	.:.:.	.:.:.	.:.:.	.:.:.	.:.:.	.:.:.	.:.:.	.:.:.	.:.:.	.:.:.	.:.:.	.:.:.	.:.:.	.:.:.	.:.:.	.:.:.	.:.:.	.:.:.	.:.:.	.:.:.	.:.:.	.:.:.	.:.:.	.:.:.	.:.:.	.:.:.	.:.:.	.:.:.	.:.:.	.:.:.	.:.:.	.:.:.	.:.:.	.:.:.	.:.:.	.:.:.	.:.:.	.:.:.	.:.:.	.:.:.	.:.:.	.:.:.	.:.:.	.:.:.	.:.:.	.:.:.	.:.:.	.:.:.	.:.:.	.:.:.	.:.:.	.:.:.	.:.:.	.:.:.	.:.:.	.:.:.	.:.:.	.:.:.	.:.:.	.:.:.	.:.:.	.:.:.	.:.:.	.:.:.	.:.:.	.:.:.	.:.:.	.:.:.	.:.:.	.:.:.	.:.:.	.:.:.	.:.:.	.:.:.	.:.:.	.:.:.	.:.:.	.:.:.	.:.:.	.:.:.	.:.:.	.:.:.	.:.:.	.:.:.	.:.:.	.:.:.	.:.:.	.:.:.	.:.:.	.:.:.	.:.:.	.:.:.	.:.:.	.:.:.	.:.:.	.:.:.	.:.:.	.:.:.	.:.:.	.:.:.	.:.:.	.:.:.	.:.:.	.:.:.	.:.:.	.:.:.	.:.:.	.:.:.	.:.:.	.:.:.	.:.:.	.:.:.	.:.:.	.:.:.	.:.:.	.:.:.	.:.:.	.:.:.	.:.:.	.:.:.	.:.:.	.:.:.	.:.:.	.:.:.	.:.:.	.:.:.	.:.:.	.:.:.	.:.:.	.:.:.	.:.:.	.:.:.	.:.:.	.:.:.	.:.:.	.:.:.	.:.:.	.:.:.	.:.:.	.:.:.	.:.:.	.:.:.	.:.:.	.:.:.	.:.:.	.:.:.	.:.:.	.:.:.	.:.:.	.:.:.	.:.:.	.:.:.	.:.:.	.:.:.	.:.:.	.:.:.	.:.:.	.:.:.	.:.:.	.:.:.	.:.:.	.:.:.	.:.:.	.:.:.	.:.:.	.:.:.	.:.:.	.:.:.	.:.:.	.:.:.	.:.:.	.:.:.	.:.:.	.:.:.	.:.:.	.:.:.	.:.:.	.:.:.	.:.:.	.:.:.	.:.:.	.:.:.	.:.:.	.:.:.	.:.:.	.:.:.	.:.:.	.:.:.	.:.:.	.:.:.	.:.:.	.:.:.	.:.:.	.:.:.	.:.:.	.:.:.	.:.:.	.:.:.	.:.:.	.:.:.	.:.:.	.:.:.	.:.:.	.:.:.	.:.:.	.:.:.	.:.:.	.:.:.	.:.:.	.:.:.	.:.:.	.:.:.	.:.:.	.:.:.	.:.:.	.:.:.	.:.:.	.:.:.	.:.:.	.:.:.	.:.:.	.:.:.	.:.:.	.:.:.	.:.:.	.:.:.	.:.:.	.:.:.	.:.:.	.:.:.	.:.:.	.:.:.	.:.:.	.:.:.	.:.:.	.:.:.	.:.:.	.:.:.	.:.:.	.:.:.	.:.:.	.:.:.	.:.:.	.:.:.	.:.:.	.:.:.	.:.:.	.:.:.	.:.:.	.:.:.	.:.:.	.:.:.	.:.:.	.:.:.	.:.:.	.:.:.	.:.:.	.:.:.	.:.:.	.:.:.	.:.:.	.:.:.	.:.:.	.:.:.	.:.:.	.:.:.	.:.:.	.:.:.	.:.:.	.:.:.	.:.:.	.:.:.	.:.:.	.:.:.	.:.:.	.:.:.	.:.:.	.:.:.	.:.:.	.:.:.	.:.:.	.:.:.	.:.:.	.:.:.	.:.:.	.:.:.	.:.:.	.:.:.	.:.:.	.:.:.	.:.:.	.:.:.	.:.:.	.:.:.	.:.:.	.:.:.	.:.:.	.:.:.	.:.:.	.:.:.	.:.:.	.:.:.	.:.:.	.:.:.	.:.:.	.:.:.	.:.:.	.:.:.	.:.:.	.:.:.	.:.:.	.:.:.	.:.:.	.:.:.	.:.:.	.:.:.	.:.:.	.:.:.	.:.:.	.:.:.	.:.:.	.:.:.	.:.:.	.:.:.	.:.:.	.:.:.	.:.:.	.:.:.	.:.:.	.:.:.	.:.:.	.:.:.	.:.:.	.:.:.	.:.:.	.:.:.	.:.:.	.:.:.	.:.:.	.:.:.	.:.:.	.:.:.	.:.:.	.:.:.	.:.:.	.:.:.	.:.:.	.:.:.	.:.:.	.:.:.	.:.:.	.:.:.	.:.:.	.:.:.	.:.:.	.:.:.	.:.:.	.:.:.	.:.:.	.:.:.	.:.:.	.:.:.	.:.:.	.:.:.	.:.:.	.:.:.	.:.:.	.:.:.	.:.:.	.:.:.	.:.:.	.:.:.	.:.:.	.:.:.	.:.:.	.:.:.	.:.:.	.:.:.	.:.:.	.:.:.	.:.:.	.:.:.	.:.:.	.:.:.	.:.:.	.:.:.	.:.:.	.:.:.	.:.:.	.:.:.	.:.:.	.:.:.	.:.:.	.:.:.	.:.:.	.:.:.	.:.:.	.:.:.	.:.:.	.:.:.
chrIV	1257084	.	A	<INS:ME>	.	PASS	SVTYPE=INS;STRAND=+;FAMILY=TY3	GT:END:SUPPORTING_READS	.:.:.	.:.:.	.:.:.	.:.:.	.:.:.	.:.:.	.:.:.	.:.:.	.:.:.	.:.:.	.:.:.	.:.:.	.:.:.	.:.:.	.:.:.	.:.:.	.:.:.	.:.:.	.:.:.	.:.:.	.:.:.	.:.:.	.:.:.	.:.:.	.:.:.	.:.:.	.:.:.	.:.:.	.:.:.	.:.:.	.:.:.	.:.:.	.:.:.	.:.:.	.:.:.	.:.:.	.:.:.	.:.:.	.:.:.	.:.:.	.:.:.	.:.:.	.:.:.	.:.:.	.:.:.	.:.:.	.:.:.	.:.:.	.:.:.	.:.:.	.:.:.	.:.:.	.:.:.	.:.:.	.:.:.	.:.:.	.:.:.	.:.:.	.:.:.	.:.:.	.:.:.	.:.:.	.:.:.	.:.:.	.:.:.	.:.:.	.:.:.	.:.:.	.:.:.	.:.:.	.:.:.	.:.:.	.:.:.	.:.:.	.:.:.	.:.:.	.:.:.	.:.:.	.:.:.	.:.:.	.:.:.	.:.:.	.:.:.	.:.:.	.:.:.	.:.:.	.:.:.	.:.:.	.:.:.	.:.:.	.:.:.	.:.:.	.:.:.	.:.:.	.:.:.	.:.:.	.:.:.	.:.:.	.:.:.	.:.:.	.:.:.	.:.:.	.:.:.	.:.:.	.:.:.	.:.:.	.:.:.	.:.:.	.:.:.	.:.:.	.:.:.	.:.:.	.:.:.	.:.:.	.:.:.	.:.:.	.:.:.	.:.:.	.:.:.	.:.:.	.:.:.	.:.:.	.:.:.	.:.:.	.:.:.	.:.:.	.:.:.	.:.:.	.:.:.	.:.:.	.:.:.	.:.:.	.:.:.	.:.:.	.:.:.	.:.:.	.:.:.	.:.:.	.:.:.	.:.:.	.:.:.	.:.:.	.:.:.	.:.:.	.:.:.	.:.:.	.:.:.	.:.:.	.:.:.	.:.:.	.:.:.	.:.:.	.:.:.	.:.:.	.:.:.	.:.:.	.:.:.	.:.:.	.:.:.	.:.:.	.:.:.	.:.:.	1:1257088:4	.:.:.	.:.:.	.:.:.	.:.:.	.:.:.	.:.:.	.:.:.	.:.:.	.:.:.	.:.:.	.:.:.	.:.:.	.:.:.	.:.:.	.:.:.	.:.:.	.:.:.	.:.:.	.:.:.	.:.:.	.:.:.	.:.:.	.:.:.	.:.:.	.:.:.	.:.:.	.:.:.	.:.:.	.:.:.	.:.:.	.:.:.	.:.:.	.:.:.	.:.:.	.:.:.	.:.:.	1:1257088:4	.:.:.	.:.:.	.:.:.	.:.:.	.:.:.	.:.:.	.:.:.	.:.:.	.:.:.	.:.:.	.:.:.	.:.:.	.:.:.	.:.:.	.:.:.	.:.:.	.:.:.	.:.:.	.:.:.	.:.:.	.:.:.	.:.:.	.:.:.	.:.:.	.:.:.	.:.:.	.:.:.	.:.:.	.:.:.	.:.:.	.:.:.	.:.:.	.:.:.	.:.:.	.:.:.	.:.:.	.:.:.	.:.:.	.:.:.	.:.:.	.:.:.	.:.:.	.:.:.	.:.:.	.:.:.	.:.:.	.:.:.	.:.:.	.:.:.	.:.:.	.:.:.	.:.:.	.:.:.	.:.:.	.:.:.	.:.:.	.:.:.	.:.:.	.:.:.	.:.:.	.:.:.	.:.:.	.:.:.	.:.:.	.:.:.	.:.:.	.:.:.	.:.:.	.:.:.	.:.:.	.:.:.	.:.:.	.:.:.	.:.:.	.:.:.	.:.:.	.:.:.	.:.:.	.:.:.	.:.:.	.:.:.	.:.:.	.:.:.	.:.:.	.:.:.	.:.:.	.:.:.	.:.:.	.:.:.	.:.:.	.:.:.	.:.:.	.:.:.	.:.:.	.:.:.	.:.:.	.:.:.	.:.:.	.:.:.	.:.:.	.:.:.	.:.:.	.:.:.	.:.:.	.:.:.	.:.:.	.:.:.	.:.:.	.:.:.	.:.:.	.:.:.	.:.:.	.:.:.	.:.:.	.:.:.	.:.:.	.:.:.	.:.:.	.:.:.	.:.:.	.:.:.	.:.:.	.:.:.	.:.:.	.:.:.	.:.:.	.:.:.	.:.:.	.:.:.	.:.:.	.:.:.	.:.:.	.:.:.	.:.:.	.:.:.	.:.:.	.:.:.	1:1257088:18	.:.:.	.:.:.	.:.:.	.:.:.	.:.:.	.:.:.	.:.:.	.:.:.	.:.:.	.:.:.	.:.:.	.:.:.	.:.:.	.:.:.	.:.:.	.:.:.	.:.:.	.:.:.	.:.:.	.:.:.	.:.:.	.:.:.	.:.:.	.:.:.	.:.:.	.:.:.	.:.:.	.:.:.	.:.:.	.:.:.	.:.:.	.:.:.	.:.:.	.:.:.	.:.:.	.:.:.	.:.:.	.:.:.	.:.:.	.:.:.	.:.:.	.:.:.	.:.:.	.:.:.	.:.:.	.:.:.	.:.:.	.:.:.	.:.:.	.:.:.	.:.:.	.:.:.	.:.:.	.:.:.	.:.:.	.:.:.	.:.:.	.:.:.	.:.:.	.:.:.	.:.:.	.:.:.	.:.:.	.:.:.	.:.:.	.:.:.	.:.:.	.:.:.	.:.:.	.:.:.	.:.:.	.:.:.	.:.:.	.:.:.	.:.:.	.:.:.	.:.:.	.:.:.	.:.:.	1:1257088:14	.:.:.	.:.:.	.:.:.	.:.:.	.:.:.	.:.:.	.:.:.	.:.:.	.:.:.	.:.:.	.:.:.	.:.:.	.:.:.	.:.:.	.:.:.	.:.:.	.:.:.	.:.:.	.:.:.	.:.:.	.:.:.	.:.:.	.:.:.	.:.:.	.:.:.	.:.:.	.:.:.	.:.:.	.:.:.	.:.:.	.:.:.	.:.:.	.:.:.	.:.:.	.:.:.	.:.:.	.:.:.	.:.:.	.:.:.	.:.:.	.:.:.	.:.:.	.:.:.	.:.:.	.:.:.	.:.:.	.:.:.	.:.:.	.:.:.	.:.:.	.:.:.	.:.:.	.:.:.	.:.:.	.:.:.	.:.:.	.:.:.	.:.:.	.:.:.	.:.:.	.:.:.	.:.:.	.:.:.	.:.:.	.:.:.	.:.:.	.:.:.	.:.:.	.:.:.	.:.:.	.:.:.	.:.:.	.:.:.	.:.:.	.:.:.	.:.:.	.:.:.	.:.:.	.:.:.	.:.:.	.:.:.	.:.:.	.:.:.	.:.:.	.:.:.	.:.:.	.:.:.	.:.:.	.:.:.	.:.:.	.:.:.	.:.:.	.:.:.	.:.:.	.:.:.	.:.:.	.:.:.	.:.:.	.:.:.	.:.:.	.:.:.	.:.:.	.:.:.	.:.:.	.:.:.	.:.:.	.:.:.	.:.:.	.:.:.	.:.:.	.:.:.	.:.:.	.:.:.	.:.:.	.:.:.	.:.:.	.:.:.	.:.:.	.:.:.	.:.:.	.:.:.	.:.:.	.:.:.	.:.:.	.:.:.	.:.:.	.:.:.	.:.:.	.:.:.	.:.:.	.:.:.	.:.:.	.:.:.	.:.:.	.:.:.	.:.:.	.:.:.	.:.:.	.:.:.	.:.:.	.:.:.	.:.:.	.:.:.	.:.:.	.:.:.	.:.:.	.:.:.	.:.:.	.:.:.	.:.:.	.:.:.	.:.:.	.:.:.	.:.:.	.:.:.	.:.:.	.:.:.	.:.:.	.:.:.	.:.:.	.:.:.	.:.:.	.:.:.	.:.:.	.:.:.	.:.:.	.:.:.	.:.:.	.:.:.	.:.:.	.:.:.	.:.:.	.:.:.	.:.:.	.:.:.	.:.:.	.:.:.	.:.:.	.:.:.	.:.:.	.:.:.	.:.:.	.:.:.	.:.:.	.:.:.	.:.:.	.:.:.	.:.:.	.:.:.	.:.:.	.:.:.	.:.:.	.:.:.	.:.:.	.:.:.	.:.:.	.:.:.	.:.:.	.:.:.	.:.:.	.:.:.	.:.:.	.:.:.	.:.:.	.:.:.	.:.:.	.:.:.	.:.:.	.:.:.	.:.:.	.:.:.	.:.:.	.:.:.	.:.:.	.:.:.	.:.:.	.:.:.	.:.:.	.:.:.	.:.:.	.:.:.	.:.:.	.:.:.	.:.:.	.:.:.	1:1257088:13	.:.:.	.:.:.	.:.:.	.:.:.	.:.:.	.:.:.	.:.:.	.:.:.	.:.:.	.:.:.	.:.:.	.:.:.	.:.:.	.:.:.	.:.:.	.:.:.	.:.:.	.:.:.	.:.:.	.:.:.	.:.:.	.:.:.	.:.:.	1:1257088:10	.:.:.	.:.:.	.:.:.	.:.:.	.:.:.	.:.:.	.:.:.	.:.:.	.:.:.	.:.:.	.:.:.	.:.:.	.:.:.	.:.:.	.:.:.	.:.:.	.:.:.	.:.:.	.:.:.	.:.:.	.:.:.	.:.:.	.:.:.	.:.:.	.:.:.	.:.:.	.:.:.	.:.:.	.:.:.	.:.:.	.:.:.	.:.:.	.:.:.	.:.:.	.:.:.	.:.:.	.:.:.	.:.:.	.:.:.	.:.:.	.:.:.	.:.:.	.:.:.	.:.:.	.:.:.	.:.:.	.:.:.	.:.:.	.:.:.	.:.:.	.:.:.	.:.:.	.:.:.	.:.:.	.:.:.	.:.:.	.:.:.	.:.:.	.:.:.	.:.:.	.:.:.	.:.:.	.:.:.	.:.:.	.:.:.	.:.:.	.:.:.	.:.:.	.:.:.	.:.:.	.:.:.	.:.:.	.:.:.	.:.:.	.:.:.	.:.:.	.:.:.	.:.:.	.:.:.	.:.:.	.:.:.	.:.:.	.:.:.	.:.:.	.:.:.	.:.:.	.:.:.	.:.:.	.:.:.	.:.:.	.:.:.	.:.:.	.:.:.	.:.:.	.:.:.	.:.:.	.:.:.	.:.:.	.:.:.	.:.:.	.:.:.	.:.:.	.:.:.	.:.:.	.:.:.	.:.:.	.:.:.	.:.:.	.:.:.	.:.:.	.:.:.	.:.:.	.:.:.	.:.:.	.:.:.	.:.:.	.:.:.	.:.:.	.:.:.	.:.:.	.:.:.	.:.:.	.:.:.	.:.:.	.:.:.	.:.:.	.:.:.	.:.:.	.:.:.	1:1257088:10	.:.:.	.:.:.	.:.:.	.:.:.	.:.:.	.:.:.	.:.:.	.:.:.	.:.:.	.:.:.	1:1257088:8	.:.:.	.:.:.	.:.:.	.:.:.	.:.:.	.:.:.	.:.:.	.:.:.	.:.:.	.:.:.	.:.:.	.:.:.	.:.:.	.:.:.	.:.:.	.:.:.	.:.:.	.:.:.	.:.:.	.:.:.	.:.:.	.:.:.	.:.:.	.:.:.	.:.:.	.:.:.	.:.:.	.:.:.	.:.:.	.:.:.	.:.:.	.:.:.	.:.:.	.:.:.	.:.:.	.:.:.	.:.:.	.:.:.	.:.:.	.:.:.	.:.:.	.:.:.	.:.:.	.:.:.	.:.:.	.:.:.	.:.:.	.:.:.	.:.:.	.:.:.	.:.:.	.:.:.	.:.:.	.:.:.	.:.:.	.:.:.	.:.:.	.:.:.	.:.:.	.:.:.	.:.:.	.:.:.	.:.:.	.:.:.	.:.:.	.:.:.	.:.:.	.:.:.	.:.:.	.:.:.	.:.:.	.:.:.	.:.:.	.:.:.	.:.:.	.:.:.	.:.:.	.:.:.	.:.:.	.:.:.	.:.:.	.:.:.	.:.:.	.:.:.	.:.:.	.:.:.	.:.:.	.:.:.	.:.:.	.:.:.	.:.:.	.:.:.	.:.:.	.:.:.	.:.:.	.:.:.	.:.:.	.:.:.	.:.:.	.:.:.	.:.:.	.:.:.	.:.:.	.:.:.	.:.:.	.:.:.	.:.:.	.:.:.	.:.:.	.:.:.	.:.:.	.:.:.	.:.:.	.:.:.	.:.:.	1:1257088:5	.:.:.	.:.:.	1:1257088:9	.:.:.	.:.:.	.:.:.	.:.:.	1:1257088:5	1:1257088:11	.:.:.	.:.:.	.:.:.	.:.:.	.:.:.	.:.:.	.:.:.	.:.:.	.:.:.	.:.:.	.:.:.	.:.:.	.:.:.	.:.:.	.:.:.	.:.:.	.:.:.	1:1257088:8	.:.:.	.:.:.	.:.:.	.:.:.	.:.:.	.:.:.	.:.:.	.:.:.	.:.:.	.:.:.	.:.:.	.:.:.	.:.:.	.:.:.	.:.:.	.:.:.	.:.:.	.:.:.	.:.:.	.:.:.	.:.:.	.:.:.	.:.:.	.:.:.	.:.:.	.:.:.	.:.:.	.:.:.	.:.:.	.:.:.	.:.:.	.:.:.	.:.:.	.:.:.	.:.:.	.:.:.	.:.:.	.:.:.	.:.:.	.:.:.	.:.:.	.:.:.	.:.:.	.:.:.	.:.:.	.:.:.	.:.:.	.:.:.	.:.:.	.:.:.	.:.:.	.:.:.	.:.:.	.:.:.	.:.:.	.:.:.	.:.:.	.:.:.
chrIV	1257369	.	A	<INS:ME>	.	PASS	SVTYPE=INS;STRAND=+;FAMILY=TY2	GT:END:SUPPORTING_READS	.:.:.	.:.:.	.:.:.	.:.:.	.:.:.	.:.:.	.:.:.	.:.:.	.:.:.	.:.:.	.:.:.	.:.:.	.:.:.	.:.:.	.:.:.	.:.:.	.:.:.	.:.:.	.:.:.	.:.:.	.:.:.	.:.:.	.:.:.	.:.:.	.:.:.	.:.:.	.:.:.	.:.:.	.:.:.	.:.:.	.:.:.	.:.:.	.:.:.	.:.:.	.:.:.	.:.:.	.:.:.	.:.:.	.:.:.	.:.:.	.:.:.	.:.:.	.:.:.	.:.:.	.:.:.	.:.:.	.:.:.	.:.:.	.:.:.	.:.:.	.:.:.	.:.:.	.:.:.	.:.:.	.:.:.	.:.:.	.:.:.	.:.:.	.:.:.	.:.:.	.:.:.	.:.:.	.:.:.	.:.:.	.:.:.	.:.:.	.:.:.	.:.:.	.:.:.	.:.:.	.:.:.	.:.:.	.:.:.	.:.:.	.:.:.	.:.:.	.:.:.	.:.:.	.:.:.	.:.:.	.:.:.	.:.:.	.:.:.	.:.:.	.:.:.	.:.:.	.:.:.	.:.:.	.:.:.	.:.:.	.:.:.	.:.:.	.:.:.	.:.:.	.:.:.	.:.:.	.:.:.	.:.:.	.:.:.	.:.:.	.:.:.	.:.:.	.:.:.	.:.:.	.:.:.	.:.:.	.:.:.	.:.:.	.:.:.	.:.:.	.:.:.	.:.:.	.:.:.	.:.:.	.:.:.	.:.:.	.:.:.	.:.:.	.:.:.	.:.:.	.:.:.	.:.:.	.:.:.	.:.:.	.:.:.	.:.:.	.:.:.	.:.:.	.:.:.	.:.:.	.:.:.	.:.:.	.:.:.	.:.:.	.:.:.	.:.:.	.:.:.	.:.:.	.:.:.	.:.:.	.:.:.	.:.:.	.:.:.	.:.:.	.:.:.	.:.:.	.:.:.	.:.:.	.:.:.	.:.:.	.:.:.	.:.:.	.:.:.	.:.:.	.:.:.	.:.:.	.:.:.	.:.:.	.:.:.	.:.:.	.:.:.	.:.:.	.:.:.	.:.:.	.:.:.	.:.:.	.:.:.	.:.:.	.:.:.	.:.:.	.:.:.	.:.:.	.:.:.	.:.:.	.:.:.	.:.:.	.:.:.	.:.:.	.:.:.	1:1257373:22	.:.:.	.:.:.	.:.:.	.:.:.	.:.:.	.:.:.	.:.:.	.:.:.	.:.:.	.:.:.	.:.:.	.:.:.	.:.:.	.:.:.	.:.:.	.:.:.	.:.:.	.:.:.	.:.:.	.:.:.	.:.:.	.:.:.	.:.:.	.:.:.	.:.:.	.:.:.	.:.:.	.:.:.	.:.:.	.:.:.	.:.:.	.:.:.	.:.:.	.:.:.	.:.:.	.:.:.	.:.:.	.:.:.	.:.:.	.:.:.	.:.:.	.:.:.	.:.:.	.:.:.	.:.:.	.:.:.	.:.:.	.:.:.	.:.:.	.:.:.	.:.:.	.:.:.	.:.:.	.:.:.	.:.:.	.:.:.	.:.:.	.:.:.	.:.:.	.:.:.	.:.:.	.:.:.	.:.:.	.:.:.	.:.:.	.:.:.	.:.:.	.:.:.	.:.:.	.:.:.	.:.:.	.:.:.	.:.:.	.:.:.	.:.:.	.:.:.	.:.:.	.:.:.	.:.:.	.:.:.	.:.:.	.:.:.	.:.:.	.:.:.	.:.:.	.:.:.	.:.:.	.:.:.	.:.:.	.:.:.	.:.:.	.:.:.	.:.:.	.:.:.	.:.:.	.:.:.	.:.:.	.:.:.	.:.:.	.:.:.	.:.:.	.:.:.	.:.:.	1:1257373:11	.:.:.	.:.:.	.:.:.	.:.:.	.:.:.	.:.:.	.:.:.	.:.:.	.:.:.	.:.:.	.:.:.	.:.:.	.:.:.	.:.:.	.:.:.	.:.:.	.:.:.	.:.:.	.:.:.	.:.:.	.:.:.	.:.:.	.:.:.	.:.:.	.:.:.	.:.:.	.:.:.	.:.:.	.:.:.	.:.:.	.:.:.	.:.:.	1:1257373:15	.:.:.	.:.:.	.:.:.	.:.:.	.:.:.	.:.:.	.:.:.	.:.:.	.:.:.	.:.:.	.:.:.	.:.:.	.:.:.	.:.:.	.:.:.	.:.:.	.:.:.	.:.:.	.:.:.	.:.:.	.:.:.	.:.:.	.:.:.	.:.:.	.:.:.	.:.:.	.:.:.	.:.:.	.:.:.	.:.:.	.:.:.	.:.:.	.:.:.	.:.:.	.:.:.	.:.:.	.:.:.	.:.:.	.:.:.	.:.:.	.:.:.	.:.:.	.:.:.	.:.:.	.:.:.	.:.:.	.:.:.	.:.:.	.:.:.	.:.:.	.:.:.	.:.:.	.:.:.	.:.:.	.:.:.	.:.:.	.:.:.	.:.:.	.:.:.	.:.:.	.:.:.	.:.:.	.:.:.	.:.:.	.:.:.	.:.:.	.:.:.	.:.:.	.:.:.	.:.:.	.:.:.	.:.:.	.:.:.	.:.:.	.:.:.	.:.:.	.:.:.	.:.:.	.:.:.	.:.:.	.:.:.	.:.:.	.:.:.	.:.:.	.:.:.	.:.:.	.:.:.	.:.:.	.:.:.	.:.:.	.:.:.	.:.:.	.:.:.	.:.:.	.:.:.	.:.:.	.:.:.	.:.:.	.:.:.	.:.:.	.:.:.	.:.:.	.:.:.	.:.:.	.:.:.	.:.:.	.:.:.	.:.:.	.:.:.	.:.:.	.:.:.	.:.:.	.:.:.	.:.:.	.:.:.	.:.:.	.:.:.	.:.:.	.:.:.	.:.:.	.:.:.	.:.:.	.:.:.	.:.:.	.:.:.	.:.:.	.:.:.	.:.:.	.:.:.	.:.:.	.:.:.	.:.:.	.:.:.	.:.:.	.:.:.	.:.:.	.:.:.	.:.:.	.:.:.	.:.:.	.:.:.	.:.:.	.:.:.	.:.:.	.:.:.	.:.:.	.:.:.	.:.:.	.:.:.	.:.:.	.:.:.	.:.:.	.:.:.	.:.:.	.:.:.	.:.:.	.:.:.	.:.:.	.:.:.	.:.:.	.:.:.	.:.:.	.:.:.	.:.:.	.:.:.	.:.:.	.:.:.	.:.:.	.:.:.	.:.:.	.:.:.	.:.:.	.:.:.	.:.:.	.:.:.	.:.:.	.:.:.	.:.:.	.:.:.	.:.:.	.:.:.	.:.:.	.:.:.	.:.:.	.:.:.	.:.:.	.:.:.	.:.:.	.:.:.	.:.:.	.:.:.	.:.:.	.:.:.	.:.:.	.:.:.	.:.:.	.:.:.	.:.:.	.:.:.	.:.:.	.:.:.	.:.:.	.:.:.	.:.:.	.:.:.	.:.:.	.:.:.	.:.:.	.:.:.	.:.:.	.:.:.	.:.:.	.:.:.	.:.:.	.:.:.	.:.:.	.:.:.	.:.:.	.:.:.	.:.:.	.:.:.	.:.:.	.:.:.	.:.:.	.:.:.	.:.:.	.:.:.	.:.:.	.:.:.	.:.:.	.:.:.	.:.:.	.:.:.	.:.:.	.:.:.	.:.:.	.:.:.	.:.:.	.:.:.	.:.:.	.:.:.	.:.:.	.:.:.	.:.:.	.:.:.	.:.:.	.:.:.	.:.:.	.:.:.	.:.:.	.:.:.	.:.:.	.:.:.	.:.:.	.:.:.	.:.:.	.:.:.	.:.:.	.:.:.	.:.:.	.:.:.	.:.:.	.:.:.	.:.:.	.:.:.	.:.:.	.:.:.	.:.:.	.:.:.	.:.:.	.:.:.	.:.:.	.:.:.	.:.:.	.:.:.	.:.:.	.:.:.	.:.:.	.:.:.	.:.:.	.:.:.	.:.:.	.:.:.	1:1257373:11	.:.:.	.:.:.	.:.:.	.:.:.	.:.:.	.:.:.	.:.:.	.:.:.	.:.:.	.:.:.	.:.:.	.:.:.	.:.:.	.:.:.	.:.:.	.:.:.	.:.:.	.:.:.	.:.:.	.:.:.	.:.:.	.:.:.	.:.:.	.:.:.	.:.:.	.:.:.	.:.:.	.:.:.	.:.:.	.:.:.	.:.:.	.:.:.	.:.:.	.:.:.	.:.:.	.:.:.	.:.:.	.:.:.	.:.:.	.:.:.	.:.:.	.:.:.	.:.:.	.:.:.	.:.:.	.:.:.	.:.:.	.:.:.	.:.:.	.:.:.	.:.:.	.:.:.	.:.:.	.:.:.	.:.:.	.:.:.	.:.:.	.:.:.	.:.:.	.:.:.	.:.:.	.:.:.	.:.:.	.:.:.	.:.:.	.:.:.	.:.:.	.:.:.	.:.:.	.:.:.	.:.:.	.:.:.	.:.:.	.:.:.	.:.:.	.:.:.	.:.:.	.:.:.	.:.:.	.:.:.	.:.:.	.:.:.	.:.:.	.:.:.	.:.:.	.:.:.	.:.:.	.:.:.	.:.:.	.:.:.	.:.:.	.:.:.	.:.:.	.:.:.	.:.:.	.:.:.	.:.:.	.:.:.	.:.:.	.:.:.	.:.:.	.:.:.	.:.:.	.:.:.	.:.:.	.:.:.	.:.:.	.:.:.	.:.:.	.:.:.	.:.:.	.:.:.	.:.:.	.:.:.	.:.:.	.:.:.	.:.:.	.:.:.	.:.:.	.:.:.	.:.:.	.:.:.	.:.:.	.:.:.	.:.:.	.:.:.	.:.:.	.:.:.	.:.:.	.:.:.	.:.:.	.:.:.	.:.:.	.:.:.	.:.:.	.:.:.	.:.:.	.:.:.	.:.:.	.:.:.	.:.:.	.:.:.	.:.:.	.:.:.	.:.:.	.:.:.	.:.:.	.:.:.	.:.:.	.:.:.	.:.:.	.:.:.	.:.:.	.:.:.	.:.:.	.:.:.	.:.:.	.:.:.	.:.:.	.:.:.	.:.:.	.:.:.	.:.:.	.:.:.	.:.:.	.:.:.	.:.:.	.:.:.	.:.:.	.:.:.	.:.:.	.:.:.	.:.:.	.:.:.	.:.:.	.:.:.	.:.:.	.:.:.	.:.:.	.:.:.	.:.:.	.:.:.	.:.:.	.:.:.	.:.:.	.:.:.	.:.:.	.:.:.	.:.:.	.:.:.	.:.:.	.:.:.	.:.:.	.:.:.	.:.:.	.:.:.	.:.:.	.:.:.	.:.:.	.:.:.	.:.:.	.:.:.	.:.:.	.:.:.	.:.:.	.:.:.	.:.:.	.:.:.	.:.:.	.:.:.	.:.:.	.:.:.	.:.:.	.:.:.	.:.:.	.:.:.	.:.:.	.:.:.	.:.:.	.:.:.	.:.:.	.:.:.	.:.:.	.:.:.	.:.:.	.:.:.	.:.:.	.:.:.	.:.:.	.:.:.	.:.:.	.:.:.	.:.:.	.:.:.	.:.:.	.:.:.	.:.:.	.:.:.	.:.:.	.:.:.	.:.:.	.:.:.	.:.:.	.:.:.	.:.:.	.:.:.	.:.:.	.:.:.	.:.:.	.:.:.	.:.:.	.:.:.	.:.:.	.:.:.	.:.:.	.:.:.	.:.:.	.:.:.	.:.:.	.:.:.	.:.:.	.:.:.	.:.:.	.:.:.	.:.:.	.:.:.	.:.:.	.:.:.	.:.:.	.:.:.	.:.:.	.:.:.	.:.:.	.:.:.	.:.:.	.:.:.	.:.:.	.:.:.	.:.:.	.:.:.	.:.:.	.:.:.	.:.:.	.:.:.	.:.:.	.:.:.	.:.:.	.:.:.	.:.:.	.:.:.	.:.:.	.:.:.	.:.:.	.:.:.	.:.:.	.:.:.	.:.:.	.:.:.	.:.:.	.:.:.	.:.:.	.:.:.	.:.:.	.:.:.	.:.:.	.:.:.	.:.:.	.:.:.	.:.:.	.:.:.	.:.:.	.:.:.	.:.:.	.:.:.	.:.:.	.:.:.	.:.:.	.:.:.	.:.:.	.:.:.	.:.:.	.:.:.	.:.:.	.:.:.	.:.:.	.:.:.	.:.:.	.:.:.	.:.:.	.:.:.	.:.:.	.:.:.	.:.:.	.:.:.	.:.:.	.:.:.	.:.:.	.:.:.	.:.:.	.:.:.	.:.:.	.:.:.	.:.:.	.:.:.	.:.:.	.:.:.	.:.:.	.:.:.	.:.:.	.:.:.	.:.:.	.:.:.	.:.:.	.:.:.	.:.:.	.:.:.	.:.:.	.:.:.	.:.:.	.:.:.	.:.:.	.:.:.	.:.:.	.:.:.	.:.:.	.:.:.	.:.:.	.:.:.	.:.:.	.:.:.	.:.:.	.:.:.	.:.:.	.:.:.	.:.:.	.:.:.	.:.:.	.:.:.	.:.:.	.:.:.	.:.:.	.:.:.	.:.:.	.:.:.	.:.:.	.:.:.	.:.:.	.:.:.	.:.:.	.:.:.	.:.:.	.:.:.	.:.:.	.:.:.	.:.:.	.:.:.	.:.:.	.:.:.	.:.:.	.:.:.	.:.:.	.:.:.	.:.:.	.:.:.	.:.:.	.:.:.	.:.:.	.:.:.	.:.:.
chrIV	1305186	.	C	<INS:ME>	.	PASS	SVTYPE=INS;STRAND=-;FAMILY=TY2	GT:END:SUPPORTING_READS	.:.:.	.:.:.	.:.:.	.:.:.	.:.:.	.:.:.	.:.:.	.:.:.	.:.:.	.:.:.	.:.:.	.:.:.	.:.:.	.:.:.	.:.:.	.:.:.	.:.:.	.:.:.	.:.:.	.:.:.	.:.:.	.:.:.	.:.:.	.:.:.	.:.:.	.:.:.	.:.:.	.:.:.	.:.:.	.:.:.	.:.:.	.:.:.	.:.:.	.:.:.	.:.:.	.:.:.	.:.:.	.:.:.	.:.:.	.:.:.	.:.:.	.:.:.	.:.:.	.:.:.	.:.:.	.:.:.	.:.:.	1:1305190:18	.:.:.	.:.:.	.:.:.	.:.:.	.:.:.	.:.:.	.:.:.	.:.:.	.:.:.	.:.:.	.:.:.	.:.:.	.:.:.	.:.:.	.:.:.	.:.:.	.:.:.	.:.:.	.:.:.	.:.:.	.:.:.	.:.:.	.:.:.	.:.:.	.:.:.	.:.:.	.:.:.	.:.:.	.:.:.	.:.:.	.:.:.	.:.:.	.:.:.	.:.:.	.:.:.	.:.:.	.:.:.	.:.:.	.:.:.	.:.:.	.:.:.	.:.:.	.:.:.	.:.:.	.:.:.	.:.:.	.:.:.	.:.:.	.:.:.	.:.:.	.:.:.	.:.:.	.:.:.	.:.:.	.:.:.	.:.:.	.:.:.	.:.:.	.:.:.	.:.:.	.:.:.	.:.:.	.:.:.	.:.:.	.:.:.	.:.:.	.:.:.	.:.:.	.:.:.	.:.:.	.:.:.	.:.:.	.:.:.	.:.:.	.:.:.	.:.:.	.:.:.	.:.:.	.:.:.	.:.:.	.:.:.	.:.:.	.:.:.	.:.:.	.:.:.	.:.:.	.:.:.	.:.:.	.:.:.	.:.:.	.:.:.	.:.:.	.:.:.	.:.:.	.:.:.	.:.:.	.:.:.	.:.:.	.:.:.	.:.:.	.:.:.	.:.:.	.:.:.	.:.:.	.:.:.	.:.:.	.:.:.	.:.:.	.:.:.	.:.:.	.:.:.	.:.:.	.:.:.	.:.:.	.:.:.	.:.:.	.:.:.	.:.:.	.:.:.	.:.:.	.:.:.	.:.:.	.:.:.	.:.:.	.:.:.	.:.:.	.:.:.	.:.:.	.:.:.	.:.:.	.:.:.	.:.:.	.:.:.	.:.:.	.:.:.	.:.:.	.:.:.	.:.:.	.:.:.	.:.:.	.:.:.	.:.:.	.:.:.	.:.:.	.:.:.	.:.:.	.:.:.	.:.:.	.:.:.	.:.:.	.:.:.	.:.:.	.:.:.	.:.:.	.:.:.	.:.:.	.:.:.	.:.:.	.:.:.	.:.:.	.:.:.	.:.:.	.:.:.	.:.:.	.:.:.	.:.:.	.:.:.	.:.:.	.:.:.	.:.:.	.:.:.	.:.:.	.:.:.	.:.:.	.:.:.	.:.:.	.:.:.	.:.:.	.:.:.	.:.:.	.:.:.	.:.:.	.:.:.	.:.:.	.:.:.	.:.:.	.:.:.	.:.:.	.:.:.	.:.:.	.:.:.	.:.:.	.:.:.	.:.:.	.:.:.	.:.:.	.:.:.	.:.:.	.:.:.	.:.:.	.:.:.	.:.:.	.:.:.	.:.:.	.:.:.	.:.:.	.:.:.	.:.:.	.:.:.	.:.:.	.:.:.	.:.:.	.:.:.	.:.:.	.:.:.	.:.:.	.:.:.	.:.:.	.:.:.	.:.:.	.:.:.	.:.:.	.:.:.	.:.:.	.:.:.	.:.:.	.:.:.	.:.:.	.:.:.	.:.:.	.:.:.	.:.:.	.:.:.	.:.:.	.:.:.	.:.:.	.:.:.	.:.:.	.:.:.	.:.:.	.:.:.	.:.:.	.:.:.	.:.:.	.:.:.	.:.:.	.:.:.	.:.:.	.:.:.	.:.:.	.:.:.	.:.:.	.:.:.	.:.:.	.:.:.	.:.:.	.:.:.	.:.:.	.:.:.	.:.:.	.:.:.	.:.:.	.:.:.	.:.:.	.:.:.	.:.:.	.:.:.	.:.:.	.:.:.	.:.:.	.:.:.	.:.:.	.:.:.	.:.:.	.:.:.	.:.:.	.:.:.	.:.:.	.:.:.	.:.:.	.:.:.	.:.:.	.:.:.	.:.:.	.:.:.	.:.:.	.:.:.	.:.:.	.:.:.	.:.:.	.:.:.	.:.:.	.:.:.	.:.:.	.:.:.	.:.:.	.:.:.	.:.:.	.:.:.	.:.:.	.:.:.	.:.:.	.:.:.	.:.:.	.:.:.	.:.:.	.:.:.	.:.:.	.:.:.	.:.:.	.:.:.	.:.:.	.:.:.	.:.:.	.:.:.	.:.:.	.:.:.	.:.:.	.:.:.	.:.:.	.:.:.	.:.:.	.:.:.	.:.:.	.:.:.	.:.:.	.:.:.	.:.:.	.:.:.	.:.:.	.:.:.	.:.:.	.:.:.	.:.:.	.:.:.	.:.:.	.:.:.	.:.:.	.:.:.	.:.:.	.:.:.	.:.:.	.:.:.	.:.:.	.:.:.	.:.:.	.:.:.	.:.:.	.:.:.	.:.:.	.:.:.	.:.:.	.:.:.	.:.:.	.:.:.	.:.:.	.:.:.	.:.:.	.:.:.	.:.:.	.:.:.	.:.:.	.:.:.	.:.:.	.:.:.	.:.:.	.:.:.	.:.:.	.:.:.	.:.:.	.:.:.	.:.:.	.:.:.	.:.:.	.:.:.	.:.:.	.:.:.	.:.:.	.:.:.	.:.:.	.:.:.	.:.:.	.:.:.	.:.:.	.:.:.	.:.:.	.:.:.	.:.:.	.:.:.	.:.:.	.:.:.	.:.:.	.:.:.	.:.:.	.:.:.	.:.:.	.:.:.	.:.:.	.:.:.	.:.:.	.:.:.	.:.:.	.:.:.	.:.:.	.:.:.	.:.:.	.:.:.	.:.:.	.:.:.	.:.:.	.:.:.	.:.:.	.:.:.	.:.:.	.:.:.	.:.:.	.:.:.	.:.:.	.:.:.	.:.:.	.:.:.	.:.:.	.:.:.	.:.:.	.:.:.	.:.:.	.:.:.	.:.:.	.:.:.	.:.:.	.:.:.	.:.:.	.:.:.	.:.:.	.:.:.	.:.:.	.:.:.	.:.:.	.:.:.	.:.:.	.:.:.	.:.:.	.:.:.	.:.:.	.:.:.	.:.:.	.:.:.	.:.:.	.:.:.	.:.:.	.:.:.	.:.:.	.:.:.	.:.:.	.:.:.	.:.:.	.:.:.	.:.:.	.:.:.	.:.:.	.:.:.	.:.:.	.:.:.	.:.:.	.:.:.	.:.:.	.:.:.	.:.:.	.:.:.	.:.:.	.:.:.	.:.:.	.:.:.	.:.:.	.:.:.	.:.:.	.:.:.	.:.:.	.:.:.	.:.:.	.:.:.	.:.:.	.:.:.	.:.:.	.:.:.	.:.:.	.:.:.	.:.:.	.:.:.	.:.:.	.:.:.	.:.:.	.:.:.	.:.:.	.:.:.	.:.:.	.:.:.	.:.:.	.:.:.	.:.:.	.:.:.	.:.:.	.:.:.	.:.:.	.:.:.	.:.:.	.:.:.	.:.:.	.:.:.	.:.:.	.:.:.	.:.:.	.:.:.	.:.:.	.:.:.	.:.:.	.:.:.	.:.:.	.:.:.	.:.:.	.:.:.	.:.:.	.:.:.	.:.:.	.:.:.	.:.:.	.:.:.	.:.:.	.:.:.	.:.:.	.:.:.	.:.:.	.:.:.	.:.:.	.:.:.	.:.:.	.:.:.	.:.:.	.:.:.	.:.:.	.:.:.	.:.:.	.:.:.	.:.:.	.:.:.	.:.:.	.:.:.	.:.:.	.:.:.	.:.:.	.:.:.	.:.:.	.:.:.	.:.:.	.:.:.	.:.:.	.:.:.	.:.:.	.:.:.	.:.:.	.:.:.	.:.:.	.:.:.	.:.:.	.:.:.	.:.:.	.:.:.	.:.:.	.:.:.	.:.:.	.:.:.	.:.:.	.:.:.	.:.:.	.:.:.	.:.:.	.:.:.	.:.:.	.:.:.	.:.:.	.:.:.	.:.:.	.:.:.	.:.:.	.:.:.	.:.:.	.:.:.	.:.:.	.:.:.	.:.:.	.:.:.	.:.:.	.:.:.	.:.:.	.:.:.	.:.:.	.:.:.	.:.:.	.:.:.	.:.:.	.:.:.	.:.:.	.:.:.	.:.:.	.:.:.	.:.:.	.:.:.	.:.:.	.:.:.	.:.:.	.:.:.	.:.:.	.:.:.	.:.:.	.:.:.	.:.:.	.:.:.	.:.:.	.:.:.	.:.:.	.:.:.	.:.:.	.:.:.	.:.:.	.:.:.	.:.:.	.:.:.	.:.:.	.:.:.	.:.:.	.:.:.	.:.:.	.:.:.	.:.:.	.:.:.	.:.:.	.:.:.	.:.:.	.:.:.	.:.:.	.:.:.	.:.:.	.:.:.	.:.:.	.:.:.	.:.:.	.:.:.	.:.:.	.:.:.	.:.:.	.:.:.	.:.:.	.:.:.	.:.:.	.:.:.	.:.:.	.:.:.	.:.:.	.:.:.	.:.:.	.:.:.	.:.:.	.:.:.	.:.:.	.:.:.	.:.:.	.:.:.	.:.:.	.:.:.	.:.:.	.:.:.	.:.:.	.:.:.	.:.:.	.:.:.	.:.:.	.:.:.	.:.:.	.:.:.	.:.:.	.:.:.	.:.:.	.:.:.	.:.:.	.:.:.	.:.:.	.:.:.	.:.:.	.:.:.	.:.:.	.:.:.	.:.:.	.:.:.	.:.:.	.:.:.	.:.:.	.:.:.	.:.:.	.:.:.	.:.:.	.:.:.	.:.:.	.:.:.	.:.:.	.:.:.	.:.:.	.:.:.	.:.:.	.:.:.	.:.:.	.:.:.	.:.:.	.:.:.	.:.:.	.:.:.	.:.:.	.:.:.	.:.:.	.:.:.	.:.:.	.:.:.	.:.:.	.:.:.	.:.:.	.:.:.	.:.:.	.:.:.	.:.:.	.:.:.	.:.:.	.:.:.	.:.:.	.:.:.	.:.:.	.:.:.	.:.:.	.:.:.	.:.:.	.:.:.	.:.:.	.:.:.	.:.:.	.:.:.	.:.:.	.:.:.	.:.:.	.:.:.	.:.:.	.:.:.	.:.:.	.:.:.	.:.:.	.:.:.	.:.:.	.:.:.	.:.:.	.:.:.	.:.:.	.:.:.	.:.:.	.:.:.	.:.:.	.:.:.	.:.:.	.:.:.	.:.:.	.:.:.	.:.:.	.:.:.	.:.:.	.:.:.	.:.:.	.:.:.	.:.:.	.:.:.	.:.:.	.:.:.	.:.:.	.:.:.	.:.:.	.:.:.	.:.:.	.:.:.	.:.:.	.:.:.	.:.:.	.:.:.	.:.:.	.:.:.	.:.:.	.:.:.	.:.:.	.:.:.	.:.:.	.:.:.	.:.:.	.:.:.	.:.:.	.:.:.	.:.:.	.:.:.	.:.:.	.:.:.	.:.:.	.:.:.	.:.:.	.:.:.	.:.:.	.:.:.	.:.:.	.:.:.	.:.:.	.:.:.	.:.:.	.:.:.	.:.:.	.:.:.	.:.:.	.:.:.	.:.:.	.:.:.	.:.:.	.:.:.	.:.:.	.:.:.	.:.:.	.:.:.	.:.:.	.:.:.	.:.:.	.:.:.	.:.:.	.:.:.	.:.:.	.:.:.	.:.:.	.:.:.	.:.:.	.:.:.	.:.:.	.:.:.	.:.:.	.:.:.	.:.:.	.:.:.	.:.:.	.:.:.	.:.:.	.:.:.	.:.:.	.:.:.	.:.:.	.:.:.	.:.:.	.:.:.	.:.:.	.:.:.	.:.:.	.:.:.	.:.:.	.:.:.	.:.:.	.:.:.	.:.:.	.:.:.	.:.:.	.:.:.	.:.:.	.:.:.	.:.:.	.:.:.	.:.:.	.:.:.	.:.:.	.:.:.	.:.:.	.:.:.	.:.:.	.:.:.	.:.:.	.:.:.	.:.:.	.:.:.	.:.:.	.:.:.	.:.:.	.:.:.	.:.:.	.:.:.	.:.:.	.:.:.	.:.:.	.:.:.	.:.:.	.:.:.	.:.:.	.:.:.	.:.:.	.:.:.	.:.:.	.:.:.	.:.:.	.:.:.	.:.:.	.:.:.	.:.:.	.:.:.	.:.:.	.:.:.	.:.:.	.:.:.	.:.:.	.:.:.	.:.:.	.:.:.	.:.:.	.:.:.	.:.:.	.:.:.	.:.:.	.:.:.	.:.:.	.:.:.	.:.:.	.:.:.	.:.:.	.:.:.	.:.:.	.:.:.	.:.:.	.:.:.	.:.:.	.:.:.	.:.:.	.:.:.	.:.:.	.:.:.	.:.:.	.:.:.	.:.:.	.:.:.	.:.:.	.:.:.	.:.:.	.:.:.	.:.:.	.:.:.	.:.:.	.:.:.	.:.:.	.:.:.	.:.:.	.:.:.	.:.:.	.:.:.	.:.:.	.:.:.	.:.:.	.:.:.	.:.:.	.:.:.	.:.:.
chrIV	1305606	.	A	<INS:ME>	.	PASS	SVTYPE=INS;STRAND=-;FAMILY=TY3	GT:END:SUPPORTING_READS	.:.:.	.:.:.	.:.:.	.:.:.	.:.:.	.:.:.	.:.:.	.:.:.	.:.:.	.:.:.	.:.:.	.:.:.	.:.:.	.:.:.	.:.:.	.:.:.	.:.:.	.:.:.	.:.:.	.:.:.	.:.:.	.:.:.	.:.:.	.:.:.	.:.:.	.:.:.	.:.:.	.:.:.	.:.:.	.:.:.	.:.:.	.:.:.	.:.:.	.:.:.	.:.:.	.:.:.	.:.:.	.:.:.	.:.:.	.:.:.	.:.:.	.:.:.	.:.:.	.:.:.	.:.:.	.:.:.	.:.:.	.:.:.	.:.:.	.:.:.	.:.:.	.:.:.	.:.:.	.:.:.	.:.:.	.:.:.	.:.:.	.:.:.	.:.:.	.:.:.	.:.:.	.:.:.	.:.:.	.:.:.	.:.:.	.:.:.	.:.:.	.:.:.	.:.:.	.:.:.	.:.:.	.:.:.	.:.:.	.:.:.	.:.:.	.:.:.	.:.:.	.:.:.	.:.:.	.:.:.	.:.:.	.:.:.	.:.:.	.:.:.	.:.:.	.:.:.	.:.:.	.:.:.	.:.:.	.:.:.	.:.:.	.:.:.	.:.:.	.:.:.	.:.:.	.:.:.	.:.:.	.:.:.	.:.:.	.:.:.	.:.:.	.:.:.	.:.:.	.:.:.	.:.:.	.:.:.	.:.:.	.:.:.	.:.:.	.:.:.	.:.:.	.:.:.	.:.:.	.:.:.	.:.:.	.:.:.	.:.:.	.:.:.	.:.:.	.:.:.	.:.:.	.:.:.	.:.:.	.:.:.	.:.:.	.:.:.	.:.:.	.:.:.	.:.:.	.:.:.	.:.:.	.:.:.	.:.:.	.:.:.	.:.:.	.:.:.	.:.:.	.:.:.	.:.:.	.:.:.	.:.:.	.:.:.	.:.:.	1:1305610:17	.:.:.	.:.:.	.:.:.	.:.:.	.:.:.	.:.:.	.:.:.	.:.:.	.:.:.	.:.:.	.:.:.	.:.:.	.:.:.	.:.:.	.:.:.	.:.:.	.:.:.	.:.:.	.:.:.	.:.:.	.:.:.	.:.:.	.:.:.	.:.:.	.:.:.	.:.:.	.:.:.	.:.:.	.:.:.	.:.:.	.:.:.	.:.:.	.:.:.	.:.:.	.:.:.	.:.:.	.:.:.	.:.:.	.:.:.	.:.:.	.:.:.	.:.:.	.:.:.	.:.:.	.:.:.	.:.:.	.:.:.	.:.:.	.:.:.	.:.:.	.:.:.	.:.:.	.:.:.	.:.:.	.:.:.	.:.:.	.:.:.	.:.:.	.:.:.	.:.:.	.:.:.	.:.:.	.:.:.	.:.:.	.:.:.	.:.:.	.:.:.	.:.:.	.:.:.	.:.:.	.:.:.	.:.:.	.:.:.	.:.:.	.:.:.	.:.:.	.:.:.	.:.:.	.:.:.	.:.:.	.:.:.	.:.:.	.:.:.	.:.:.	.:.:.	.:.:.	.:.:.	.:.:.	.:.:.	.:.:.	.:.:.	1:1305610:17	.:.:.	.:.:.	.:.:.	.:.:.	.:.:.	.:.:.	.:.:.	.:.:.	.:.:.	.:.:.	.:.:.	.:.:.	.:.:.	.:.:.	.:.:.	.:.:.	.:.:.	.:.:.	.:.:.	.:.:.	.:.:.	.:.:.	.:.:.	.:.:.	.:.:.	.:.:.	.:.:.	.:.:.	.:.:.	.:.:.	.:.:.	.:.:.	.:.:.	.:.:.	.:.:.	.:.:.	.:.:.	.:.:.	.:.:.	.:.:.	.:.:.	.:.:.	.:.:.	.:.:.	.:.:.	.:.:.	.:.:.	.:.:.	.:.:.	.:.:.	.:.:.	.:.:.	.:.:.	.:.:.	.:.:.	.:.:.	.:.:.	.:.:.	.:.:.	.:.:.	.:.:.	.:.:.	.:.:.	.:.:.	.:.:.	.:.:.	.:.:.	.:.:.	.:.:.	.:.:.	.:.:.	.:.:.	.:.:.	.:.:.	.:.:.	.:.:.	.:.:.	.:.:.	.:.:.	.:.:.	.:.:.	.:.:.	.:.:.	.:.:.	.:.:.	.:.:.	.:.:.	.:.:.	.:.:.	.:.:.	.:.:.	.:.:.	.:.:.	.:.:.	.:.:.	.:.:.	.:.:.	.:.:.	.:.:.	.:.:.	.:.:.	.:.:.	.:.:.	.:.:.	.:.:.	.:.:.	.:.:.	.:.:.	.:.:.	.:.:.	.:.:.	.:.:.	.:.:.	.:.:.	.:.:.	.:.:.	.:.:.	.:.:.	.:.:.	.:.:.	.:.:.	.:.:.	.:.:.	.:.:.	.:.:.	.:.:.	.:.:.	.:.:.	.:.:.	.:.:.	.:.:.	.:.:.	.:.:.	.:.:.	.:.:.	.:.:.	.:.:.	.:.:.	.:.:.	.:.:.	.:.:.	.:.:.	.:.:.	.:.:.	.:.:.	.:.:.	.:.:.	.:.:.	.:.:.	.:.:.	.:.:.	.:.:.	.:.:.	.:.:.	.:.:.	.:.:.	.:.:.	.:.:.	.:.:.	.:.:.	.:.:.	.:.:.	.:.:.	.:.:.	.:.:.	.:.:.	.:.:.	.:.:.	.:.:.	.:.:.	.:.:.	.:.:.	.:.:.	.:.:.	.:.:.	.:.:.	.:.:.	.:.:.	.:.:.	.:.:.	.:.:.	.:.:.	.:.:.	.:.:.	.:.:.	.:.:.	.:.:.	.:.:.	.:.:.	.:.:.	.:.:.	.:.:.	.:.:.	.:.:.	.:.:.	.:.:.	.:.:.	.:.:.	.:.:.	.:.:.	.:.:.	.:.:.	.:.:.	.:.:.	.:.:.	.:.:.	.:.:.	.:.:.	.:.:.	.:.:.	.:.:.	.:.:.	.:.:.	.:.:.	.:.:.	.:.:.	.:.:.	.:.:.	.:.:.	.:.:.	.:.:.	.:.:.	.:.:.	.:.:.	.:.:.	.:.:.	.:.:.	.:.:.	.:.:.	.:.:.	.:.:.	.:.:.	.:.:.	.:.:.	.:.:.	.:.:.	.:.:.	.:.:.	.:.:.	.:.:.	.:.:.	.:.:.	.:.:.	.:.:.	.:.:.	.:.:.	.:.:.	.:.:.	.:.:.	.:.:.	.:.:.	.:.:.	.:.:.	.:.:.	.:.:.	.:.:.	.:.:.	.:.:.	.:.:.	.:.:.	.:.:.	.:.:.	.:.:.	.:.:.	.:.:.	.:.:.	.:.:.	.:.:.	.:.:.	.:.:.	.:.:.	.:.:.	.:.:.	.:.:.	.:.:.	.:.:.	.:.:.	.:.:.	.:.:.	.:.:.	.:.:.	.:.:.	.:.:.	.:.:.	.:.:.	.:.:.	.:.:.	.:.:.	.:.:.	.:.:.	.:.:.	.:.:.	.:.:.	.:.:.	.:.:.	.:.:.	.:.:.	.:.:.	.:.:.	.:.:.	.:.:.	.:.:.	.:.:.	.:.:.	.:.:.	.:.:.	.:.:.	.:.:.	.:.:.	.:.:.	.:.:.	.:.:.	.:.:.	.:.:.	.:.:.	.:.:.	.:.:.	.:.:.	.:.:.	.:.:.	.:.:.	.:.:.	.:.:.	.:.:.	.:.:.	.:.:.	.:.:.	.:.:.	.:.:.	.:.:.	.:.:.	.:.:.	.:.:.	.:.:.	.:.:.	.:.:.	.:.:.	.:.:.	.:.:.	.:.:.	.:.:.	.:.:.	.:.:.	.:.:.	.:.:.	.:.:.	.:.:.	.:.:.	.:.:.	.:.:.	.:.:.	.:.:.	.:.:.	.:.:.	.:.:.	.:.:.	.:.:.	.:.:.	.:.:.	.:.:.	.:.:.	.:.:.	.:.:.	.:.:.	.:.:.	.:.:.	.:.:.	.:.:.	.:.:.	.:.:.	.:.:.	.:.:.	.:.:.	.:.:.	.:.:.	.:.:.	.:.:.	.:.:.	.:.:.	.:.:.	.:.:.	.:.:.	.:.:.	.:.:.	.:.:.	.:.:.	.:.:.	.:.:.	.:.:.	.:.:.	.:.:.	.:.:.	.:.:.	.:.:.	.:.:.	.:.:.	.:.:.	.:.:.	.:.:.	1:1305610:15	.:.:.	.:.:.	.:.:.	.:.:.	.:.:.	.:.:.	.:.:.	.:.:.	.:.:.	.:.:.	.:.:.	.:.:.	.:.:.	.:.:.	.:.:.	.:.:.	.:.:.	.:.:.	.:.:.	.:.:.	.:.:.	.:.:.	.:.:.	.:.:.	.:.:.	.:.:.	.:.:.	.:.:.	.:.:.	.:.:.	.:.:.	.:.:.	.:.:.	.:.:.	.:.:.	.:.:.	.:.:.	.:.:.	.:.:.	.:.:.	.:.:.	.:.:.	.:.:.	.:.:.	.:.:.	.:.:.	.:.:.	.:.:.	.:.:.	.:.:.	.:.:.	.:.:.	.:.:.	.:.:.	.:.:.	.:.:.	.:.:.	.:.:.	.:.:.	.:.:.	.:.:.	.:.:.	.:.:.	.:.:.	.:.:.	.:.:.	.:.:.	.:.:.	.:.:.	.:.:.	.:.:.	.:.:.	.:.:.	.:.:.	.:.:.	.:.:.	.:.:.	.:.:.	.:.:.	.:.:.	.:.:.	.:.:.	.:.:.	.:.:.	.:.:.	.:.:.	.:.:.	.:.:.	.:.:.	.:.:.	.:.:.	.:.:.	.:.:.	.:.:.	.:.:.	.:.:.	.:.:.	.:.:.	.:.:.	.:.:.	.:.:.	.:.:.	.:.:.	.:.:.	.:.:.	.:.:.	.:.:.	.:.:.	.:.:.	.:.:.	.:.:.	.:.:.	.:.:.	.:.:.	.:.:.	.:.:.	.:.:.	.:.:.	.:.:.	.:.:.	.:.:.	.:.:.	.:.:.	.:.:.	.:.:.	.:.:.	.:.:.	.:.:.	.:.:.	.:.:.	.:.:.	.:.:.	.:.:.	.:.:.	.:.:.	.:.:.	.:.:.	.:.:.	.:.:.	.:.:.	.:.:.	.:.:.	.:.:.	.:.:.	.:.:.	.:.:.	.:.:.	.:.:.	.:.:.	.:.:.	.:.:.	.:.:.	.:.:.	.:.:.	.:.:.	.:.:.	.:.:.	.:.:.	.:.:.	.:.:.	.:.:.	.:.:.	.:.:.	.:.:.	.:.:.	.:.:.	.:.:.	.:.:.	.:.:.	.:.:.	.:.:.	.:.:.	.:.:.	.:.:.	.:.:.	.:.:.	.:.:.	.:.:.	.:.:.	.:.:.	.:.:.	.:.:.	.:.:.	.:.:.	.:.:.	.:.:.	.:.:.	.:.:.	.:.:.	.:.:.	.:.:.	.:.:.	.:.:.	.:.:.	.:.:.	.:.:.	.:.:.	.:.:.	.:.:.	.:.:.	.:.:.	.:.:.	.:.:.	.:.:.	.:.:.	.:.:.	.:.:.	.:.:.	.:.:.	.:.:.	.:.:.	.:.:.	.:.:.	.:.:.	.:.:.	.:.:.	.:.:.	.:.:.	.:.:.	.:.:.	.:.:.	.:.:.	.:.:.	.:.:.	.:.:.	.:.:.	.:.:.	.:.:.	.:.:.	.:.:.	.:.:.	.:.:.	.:.:.	.:.:.	.:.:.	.:.:.	.:.:.	.:.:.	.:.:.	.:.:.	.:.:.	.:.:.	.:.:.	.:.:.	.:.:.	.:.:.	.:.:.	.:.:.	.:.:.	.:.:.	.:.:.	.:.:.	.:.:.	.:.:.	.:.:.	.:.:.	.:.:.	.:.:.	.:.:.	.:.:.	.:.:.	.:.:.	.:.:.	.:.:.	.:.:.	.:.:.	.:.:.	.:.:.	.:.:.	.:.:.	.:.:.	.:.:.	.:.:.	.:.:.	.:.:.	.:.:.	.:.:.	.:.:.	.:.:.	.:.:.	.:.:.	.:.:.	.:.:.	.:.:.	.:.:.	.:.:.	.:.:.	.:.:.	.:.:.	.:.:.	.:.:.	.:.:.	.:.:.	.:.:.	.:.:.	.:.:.	.:.:.	.:.:.	.:.:.	.:.:.	.:.:.	.:.:.	.:.:.	.:.:.	.:.:.	.:.:.	.:.:.	.:.:.	.:.:.	.:.:.	.:.:.	.:.:.	.:.:.	.:.:.	.:.:.	.:.:.	.:.:.	.:.:.	.:.:.	.:.:.	.:.:.	.:.:.	.:.:.	.:.:.	.:.:.	.:.:.	.:.:.	.:.:.	.:.:.	.:.:.	.:.:.	.:.:.	.:.:.	.:.:.	.:.:.	.:.:.	.:.:.	.:.:.	.:.:.	.:.:.	.:.:.	.:.:.	.:.:.	.:.:.	.:.:.	.:.:.	.:.:.	.:.:.	.:.:.	.:.:.	.:.:.	.:.:.	.:.:.	.:.:.	.:.:.	.:.:.	.:.:.	.:.:.	.:.:.	.:.:.	.:.:.	.:.:.	.:.:.	.:.:.	.:.:.	.:.:.	.:.:.	.:.:.	.:.:.	.:.:.	.:.:.	.:.:.	.:.:.	.:.:.
chrIV	1352542	.	G	<INS:ME>	.	PASS	SVTYPE=INS;STRAND=+;FAMILY=TY3	GT:END:SUPPORTING_READS	.:.:.	.:.:.	.:.:.	.:.:.	.:.:.	.:.:.	.:.:.	.:.:.	.:.:.	.:.:.	.:.:.	.:.:.	.:.:.	.:.:.	.:.:.	.:.:.	.:.:.	.:.:.	.:.:.	.:.:.	.:.:.	.:.:.	.:.:.	.:.:.	.:.:.	.:.:.	.:.:.	.:.:.	.:.:.	.:.:.	.:.:.	.:.:.	.:.:.	.:.:.	.:.:.	.:.:.	.:.:.	.:.:.	.:.:.	.:.:.	.:.:.	.:.:.	.:.:.	.:.:.	.:.:.	.:.:.	.:.:.	.:.:.	.:.:.	.:.:.	.:.:.	.:.:.	.:.:.	.:.:.	.:.:.	.:.:.	.:.:.	.:.:.	.:.:.	.:.:.	.:.:.	.:.:.	.:.:.	.:.:.	.:.:.	.:.:.	.:.:.	.:.:.	.:.:.	.:.:.	.:.:.	.:.:.	.:.:.	.:.:.	.:.:.	.:.:.	.:.:.	.:.:.	.:.:.	.:.:.	.:.:.	.:.:.	.:.:.	.:.:.	.:.:.	.:.:.	.:.:.	.:.:.	.:.:.	.:.:.	.:.:.	1:1352546:18	.:.:.	.:.:.	.:.:.	.:.:.	.:.:.	.:.:.	.:.:.	.:.:.	.:.:.	.:.:.	1:1352546:8	.:.:.	.:.:.	.:.:.	.:.:.	.:.:.	.:.:.	.:.:.	.:.:.	.:.:.	.:.:.	.:.:.	.:.:.	.:.:.	.:.:.	.:.:.	.:.:.	.:.:.	.:.:.	.:.:.	.:.:.	.:.:.	.:.:.	.:.:.	.:.:.	.:.:.	.:.:.	.:.:.	.:.:.	.:.:.	.:.:.	.:.:.	.:.:.	.:.:.	.:.:.	.:.:.	.:.:.	.:.:.	.:.:.	.:.:.	.:.:.	.:.:.	.:.:.	.:.:.	.:.:.	.:.:.	.:.:.	.:.:.	.:.:.	.:.:.	.:.:.	.:.:.	.:.:.	.:.:.	.:.:.	.:.:.	.:.:.	.:.:.	.:.:.	.:.:.	.:.:.	.:.:.	.:.:.	1:1352546:12	.:.:.	.:.:.	.:.:.	.:.:.	.:.:.	.:.:.	.:.:.	.:.:.	.:.:.	.:.:.	.:.:.	.:.:.	.:.:.	.:.:.	.:.:.	.:.:.	.:.:.	.:.:.	.:.:.	.:.:.	.:.:.	.:.:.	.:.:.	.:.:.	.:.:.	.:.:.	.:.:.	.:.:.	.:.:.	.:.:.	.:.:.	.:.:.	.:.:.	.:.:.	.:.:.	.:.:.	.:.:.	.:.:.	.:.:.	.:.:.	.:.:.	.:.:.	.:.:.	.:.:.	.:.:.	.:.:.	.:.:.	.:.:.	.:.:.	.:.:.	.:.:.	.:.:.	.:.:.	.:.:.	.:.:.	.:.:.	.:.:.	.:.:.	.:.:.	.:.:.	.:.:.	.:.:.	.:.:.	.:.:.	.:.:.	.:.:.	.:.:.	.:.:.	.:.:.	.:.:.	.:.:.	.:.:.	.:.:.	.:.:.	.:.:.	.:.:.	.:.:.	.:.:.	.:.:.	.:.:.	.:.:.	.:.:.	.:.:.	.:.:.	.:.:.	.:.:.	.:.:.	.:.:.	.:.:.	.:.:.	.:.:.	.:.:.	.:.:.	.:.:.	.:.:.	.:.:.	.:.:.	.:.:.	.:.:.	.:.:.	.:.:.	.:.:.	.:.:.	.:.:.	.:.:.	.:.:.	.:.:.	.:.:.	.:.:.	.:.:.	.:.:.	.:.:.	.:.:.	.:.:.	.:.:.	.:.:.	.:.:.	.:.:.	.:.:.	.:.:.	.:.:.	.:.:.	.:.:.	.:.:.	.:.:.	.:.:.	.:.:.	.:.:.	.:.:.	.:.:.	.:.:.	.:.:.	.:.:.	.:.:.	.:.:.	.:.:.	.:.:.	.:.:.	.:.:.	.:.:.	.:.:.	.:.:.	.:.:.	.:.:.	.:.:.	.:.:.	.:.:.	.:.:.	.:.:.	.:.:.	.:.:.	.:.:.	.:.:.	.:.:.	.:.:.	.:.:.	.:.:.	.:.:.	.:.:.	.:.:.	.:.:.	.:.:.	.:.:.	.:.:.	.:.:.	.:.:.	.:.:.	.:.:.	.:.:.	.:.:.	.:.:.	.:.:.	.:.:.	.:.:.	.:.:.	.:.:.	.:.:.	.:.:.	.:.:.	.:.:.	.:.:.	.:.:.	.:.:.	.:.:.	.:.:.	.:.:.	.:.:.	.:.:.	.:.:.	.:.:.	.:.:.	.:.:.	.:.:.	.:.:.	.:.:.	.:.:.	.:.:.	.:.:.	.:.:.	.:.:.	.:.:.	.:.:.	.:.:.	.:.:.	.:.:.	.:.:.	.:.:.	.:.:.	.:.:.	.:.:.	.:.:.	.:.:.	.:.:.	.:.:.	.:.:.	.:.:.	.:.:.	.:.:.	.:.:.	.:.:.	.:.:.	.:.:.	.:.:.	.:.:.	.:.:.	.:.:.	.:.:.	.:.:.	.:.:.	.:.:.	.:.:.	.:.:.	.:.:.	.:.:.	.:.:.	.:.:.	.:.:.	.:.:.	.:.:.	.:.:.	.:.:.	.:.:.	.:.:.	.:.:.	.:.:.	.:.:.	.:.:.	.:.:.	.:.:.	.:.:.	.:.:.	.:.:.	.:.:.	.:.:.	.:.:.	.:.:.	.:.:.	.:.:.	.:.:.	.:.:.	.:.:.	.:.:.	.:.:.	.:.:.	.:.:.	.:.:.	.:.:.	.:.:.	.:.:.	.:.:.	.:.:.	.:.:.	.:.:.	.:.:.	.:.:.	.:.:.	.:.:.	.:.:.	.:.:.	.:.:.	.:.:.	.:.:.	.:.:.	.:.:.	.:.:.	.:.:.	.:.:.	.:.:.	.:.:.	.:.:.	.:.:.	.:.:.	.:.:.	.:.:.	.:.:.	.:.:.	.:.:.	.:.:.	.:.:.	.:.:.	.:.:.	.:.:.	.:.:.	.:.:.	.:.:.	.:.:.	.:.:.	.:.:.	.:.:.	.:.:.	.:.:.	.:.:.	.:.:.	.:.:.	.:.:.	.:.:.	.:.:.	.:.:.	.:.:.	.:.:.	.:.:.	.:.:.	.:.:.	.:.:.	.:.:.	.:.:.	.:.:.	.:.:.	.:.:.	.:.:.	.:.:.	.:.:.	.:.:.	.:.:.	.:.:.	.:.:.	.:.:.	.:.:.	.:.:.	.:.:.	.:.:.	.:.:.	.:.:.	.:.:.	.:.:.	.:.:.	.:.:.	.:.:.	.:.:.	.:.:.	.:.:.	.:.:.	.:.:.	.:.:.	.:.:.	.:.:.	.:.:.	.:.:.	.:.:.	.:.:.	.:.:.	.:.:.	.:.:.	.:.:.	.:.:.	.:.:.	.:.:.	.:.:.	.:.:.	.:.:.	.:.:.	1:1352546:4	.:.:.	.:.:.	.:.:.	.:.:.	.:.:.	.:.:.	.:.:.	.:.:.	.:.:.	.:.:.	.:.:.	.:.:.	.:.:.	.:.:.	.:.:.	.:.:.	.:.:.	.:.:.	.:.:.	.:.:.	.:.:.	.:.:.	.:.:.	.:.:.	.:.:.	.:.:.	.:.:.	.:.:.	.:.:.	.:.:.	.:.:.	.:.:.	.:.:.	.:.:.	.:.:.	.:.:.	.:.:.	.:.:.	.:.:.	.:.:.	.:.:.	.:.:.	.:.:.	.:.:.	.:.:.	.:.:.	.:.:.	.:.:.	.:.:.	.:.:.	.:.:.	.:.:.	1:1352546:14	.:.:.	.:.:.	.:.:.	.:.:.	.:.:.	.:.:.	.:.:.	.:.:.	.:.:.	.:.:.	.:.:.	.:.:.	.:.:.	.:.:.	.:.:.	.:.:.	.:.:.	.:.:.	.:.:.	.:.:.	.:.:.	.:.:.	.:.:.	.:.:.	.:.:.	.:.:.	.:.:.	.:.:.	.:.:.	.:.:.	.:.:.	.:.:.	.:.:.	.:.:.	.:.:.	.:.:.	.:.:.	.:.:.	.:.:.	.:.:.	.:.:.	.:.:.	.:.:.	.:.:.	.:.:.	.:.:.	.:.:.	.:.:.	.:.:.	.:.:.	.:.:.	.:.:.	.:.:.	.:.:.	.:.:.	.:.:.	.:.:.	.:.:.	.:.:.	.:.:.	.:.:.	.:.:.	.:.:.	.:.:.	.:.:.	.:.:.	.:.:.	.:.:.	.:.:.	.:.:.	.:.:.	.:.:.	.:.:.	.:.:.	.:.:.	.:.:.	.:.:.	.:.:.	.:.:.	.:.:.	.:.:.	.:.:.	.:.:.	.:.:.	.:.:.	.:.:.	.:.:.	.:.:.	.:.:.	.:.:.	.:.:.	.:.:.	.:.:.	.:.:.	.:.:.	.:.:.	.:.:.	.:.:.	.:.:.	.:.:.	.:.:.	.:.:.	.:.:.	.:.:.	.:.:.	.:.:.	.:.:.	.:.:.	.:.:.	.:.:.	.:.:.	.:.:.	.:.:.	.:.:.	.:.:.	.:.:.	.:.:.	.:.:.	.:.:.	.:.:.	.:.:.	.:.:.	.:.:.	.:.:.	.:.:.	.:.:.	.:.:.	.:.:.	.:.:.	.:.:.	.:.:.	.:.:.	.:.:.	.:.:.	.:.:.	.:.:.	.:.:.	.:.:.	.:.:.	.:.:.	.:.:.	.:.:.	.:.:.	.:.:.	.:.:.	.:.:.	.:.:.	.:.:.	.:.:.	.:.:.	.:.:.	.:.:.	.:.:.	.:.:.	.:.:.	.:.:.	.:.:.	.:.:.	.:.:.	.:.:.	.:.:.	.:.:.	.:.:.	.:.:.	.:.:.	.:.:.	.:.:.	.:.:.	.:.:.	.:.:.	.:.:.	.:.:.	.:.:.	.:.:.	.:.:.	.:.:.	.:.:.	.:.:.	.:.:.	.:.:.	.:.:.	.:.:.	.:.:.	.:.:.	.:.:.	.:.:.	.:.:.	.:.:.	.:.:.	.:.:.	.:.:.	.:.:.	.:.:.	.:.:.	.:.:.	.:.:.	.:.:.	.:.:.	.:.:.	.:.:.	.:.:.	.:.:.	.:.:.	.:.:.	.:.:.	.:.:.	.:.:.	.:.:.	.:.:.	.:.:.	.:.:.	.:.:.	.:.:.	.:.:.	.:.:.	.:.:.	.:.:.	.:.:.	.:.:.	.:.:.	.:.:.	.:.:.	.:.:.	.:.:.	.:.:.	.:.:.	.:.:.	.:.:.	.:.:.	.:.:.	.:.:.	.:.:.	.:.:.	.:.:.	.:.:.	.:.:.	.:.:.	.:.:.	.:.:.	.:.:.	.:.:.	.:.:.	.:.:.	.:.:.	.:.:.	.:.:.	.:.:.	.:.:.	.:.:.	.:.:.	.:.:.	.:.:.	.:.:.	.:.:.	.:.:.	.:.:.	.:.:.	.:.:.	.:.:.	.:.:.	.:.:.	.:.:.	.:.:.	.:.:.	.:.:.	.:.:.	.:.:.	.:.:.	.:.:.	.:.:.	.:.:.	.:.:.	.:.:.	.:.:.	.:.:.	.:.:.	.:.:.	.:.:.	.:.:.	.:.:.	.:.:.	.:.:.	.:.:.	.:.:.	.:.:.	.:.:.	.:.:.	.:.:.	.:.:.	.:.:.	.:.:.	.:.:.	.:.:.	.:.:.	.:.:.	.:.:.	.:.:.	.:.:.	.:.:.	.:.:.	.:.:.	.:.:.	.:.:.	.:.:.	.:.:.	.:.:.	.:.:.	.:.:.	.:.:.	.:.:.	.:.:.	.:.:.	.:.:.	.:.:.	.:.:.	.:.:.	.:.:.	.:.:.	.:.:.	.:.:.	.:.:.	.:.:.	.:.:.	.:.:.	.:.:.	.:.:.	.:.:.	.:.:.	.:.:.	.:.:.	1:1352546:4	.:.:.	.:.:.	.:.:.	.:.:.	.:.:.	.:.:.	.:.:.	.:.:.	.:.:.	.:.:.	.:.:.	.:.:.	.:.:.	.:.:.	.:.:.	.:.:.	.:.:.	.:.:.	.:.:.	.:.:.	.:.:.	.:.:.	.:.:.	.:.:.	.:.:.	.:.:.	.:.:.	.:.:.	.:.:.	.:.:.	.:.:.	.:.:.	.:.:.	.:.:.	.:.:.	.:.:.	.:.:.	.:.:.	.:.:.	.:.:.	.:.:.	.:.:.	.:.:.	.:.:.	.:.:.	.:.:.	.:.:.	.:.:.	.:.:.	.:.:.	.:.:.	.:.:.	.:.:.	.:.:.	.:.:.	.:.:.	.:.:.	.:.:.	.:.:.	.:.:.	.:.:.	.:.:.	.:.:.	.:.:.	.:.:.	.:.:.	.:.:.	.:.:.	.:.:.	.:.:.	.:.:.	.:.:.	.:.:.	.:.:.	.:.:.	.:.:.	.:.:.	.:.:.	.:.:.	.:.:.	.:.:.	.:.:.	.:.:.	.:.:.	.:.:.	.:.:.	.:.:.	.:.:.
chrIV	1353197	.	A	<INS:ME>	.	PASS	SVTYPE=INS;STRAND=-;FAMILY=TY4	GT:END:SUPPORTING_READS	.:.:.	.:.:.	.:.:.	.:.:.	.:.:.	.:.:.	.:.:.	.:.:.	.:.:.	.:.:.	.:.:.	.:.:.	.:.:.	.:.:.	.:.:.	.:.:.	.:.:.	.:.:.	.:.:.	.:.:.	.:.:.	.:.:.	.:.:.	.:.:.	.:.:.	.:.:.	.:.:.	.:.:.	.:.:.	.:.:.	.:.:.	.:.:.	.:.:.	.:.:.	.:.:.	.:.:.	.:.:.	.:.:.	.:.:.	.:.:.	1:1353201:13	.:.:.	.:.:.	.:.:.	.:.:.	.:.:.	.:.:.	.:.:.	.:.:.	.:.:.	.:.:.	.:.:.	.:.:.	.:.:.	.:.:.	.:.:.	.:.:.	.:.:.	.:.:.	.:.:.	.:.:.	.:.:.	.:.:.	.:.:.	.:.:.	.:.:.	.:.:.	.:.:.	.:.:.	.:.:.	.:.:.	.:.:.	.:.:.	.:.:.	.:.:.	.:.:.	.:.:.	.:.:.	.:.:.	.:.:.	.:.:.	.:.:.	.:.:.	.:.:.	.:.:.	.:.:.	.:.:.	.:.:.	.:.:.	.:.:.	.:.:.	.:.:.	.:.:.	.:.:.	.:.:.	.:.:.	.:.:.	.:.:.	.:.:.	.:.:.	.:.:.	.:.:.	.:.:.	.:.:.	.:.:.	.:.:.	.:.:.	.:.:.	.:.:.	.:.:.	.:.:.	.:.:.	.:.:.	.:.:.	.:.:.	.:.:.	.:.:.	.:.:.	.:.:.	.:.:.	.:.:.	.:.:.	.:.:.	.:.:.	.:.:.	.:.:.	1:1353201:14	.:.:.	.:.:.	.:.:.	.:.:.	.:.:.	.:.:.	.:.:.	.:.:.	.:.:.	.:.:.	.:.:.	.:.:.	.:.:.	.:.:.	.:.:.	.:.:.	.:.:.	.:.:.	.:.:.	.:.:.	.:.:.	.:.:.	.:.:.	.:.:.	.:.:.	.:.:.	1:1353201:9	.:.:.	.:.:.	.:.:.	.:.:.	.:.:.	.:.:.	.:.:.	.:.:.	.:.:.	.:.:.	.:.:.	.:.:.	.:.:.	.:.:.	.:.:.	.:.:.	.:.:.	.:.:.	.:.:.	.:.:.	.:.:.	.:.:.	.:.:.	.:.:.	1:1353201:14	.:.:.	1:1353201:18	.:.:.	.:.:.	.:.:.	.:.:.	.:.:.	.:.:.	.:.:.	.:.:.	.:.:.	.:.:.	.:.:.	.:.:.	.:.:.	.:.:.	.:.:.	.:.:.	.:.:.	.:.:.	.:.:.	.:.:.	.:.:.	.:.:.	.:.:.	.:.:.	.:.:.	.:.:.	.:.:.	.:.:.	.:.:.	.:.:.	.:.:.	.:.:.	.:.:.	.:.:.	.:.:.	.:.:.	.:.:.	.:.:.	.:.:.	.:.:.	.:.:.	.:.:.	.:.:.	.:.:.	.:.:.	.:.:.	.:.:.	.:.:.	.:.:.	.:.:.	.:.:.	.:.:.	.:.:.	.:.:.	.:.:.	.:.:.	.:.:.	.:.:.	.:.:.	.:.:.	.:.:.	.:.:.	.:.:.	.:.:.	.:.:.	.:.:.	.:.:.	.:.:.	.:.:.	.:.:.	.:.:.	.:.:.	.:.:.	.:.:.	.:.:.	.:.:.	.:.:.	.:.:.	.:.:.	.:.:.	.:.:.	.:.:.	.:.:.	.:.:.	.:.:.	.:.:.	.:.:.	.:.:.	.:.:.	.:.:.	.:.:.	.:.:.	.:.:.	.:.:.	.:.:.	.:.:.	.:.:.	.:.:.	.:.:.	.:.:.	.:.:.	.:.:.	.:.:.	.:.:.	.:.:.	.:.:.	.:.:.	.:.:.	1:1353201:27	.:.:.	.:.:.	.:.:.	.:.:.	.:.:.	.:.:.	1:1353201:16	.:.:.	.:.:.	.:.:.	.:.:.	.:.:.	.:.:.	.:.:.	.:.:.	.:.:.	.:.:.	.:.:.	.:.:.	.:.:.	.:.:.	.:.:.	1:1353201:17	.:.:.	.:.:.	.:.:.	.:.:.	.:.:.	.:.:.	.:.:.	.:.:.	1:1353201:22	.:.:.	.:.:.	.:.:.	.:.:.	.:.:.	.:.:.	.:.:.	.:.:.	.:.:.	.:.:.	.:.:.	.:.:.	.:.:.	.:.:.	.:.:.	.:.:.	.:.:.	.:.:.	.:.:.	.:.:.	.:.:.	.:.:.	.:.:.	.:.:.	.:.:.	.:.:.	.:.:.	.:.:.	.:.:.	.:.:.	.:.:.	.:.:.	.:.:.	.:.:.	.:.:.	.:.:.	.:.:.	.:.:.	.:.:.	.:.:.	.:.:.	.:.:.	.:.:.	.:.:.	.:.:.	.:.:.	.:.:.	.:.:.	.:.:.	.:.:.	.:.:.	.:.:.	.:.:.	.:.:.	.:.:.	.:.:.	.:.:.	.:.:.	.:.:.	.:.:.	.:.:.	.:.:.	.:.:.	.:.:.	.:.:.	.:.:.	.:.:.	.:.:.	.:.:.	.:.:.	.:.:.	.:.:.	1:1353201:17	.:.:.	.:.:.	.:.:.	.:.:.	.:.:.	.:.:.	.:.:.	.:.:.	.:.:.	.:.:.	.:.:.	.:.:.	.:.:.	.:.:.	.:.:.	.:.:.	1:1353201:11	.:.:.	.:.:.	.:.:.	.:.:.	.:.:.	.:.:.	.:.:.	.:.:.	.:.:.	.:.:.	.:.:.	.:.:.	.:.:.	.:.:.	.:.:.	.:.:.	.:.:.	1:1353201:11	.:.:.	.:.:.	.:.:.	.:.:.	.:.:.	.:.:.	.:.:.	1:1353201:16	.:.:.	.:.:.	.:.:.	1:1353201:24	.:.:.	.:.:.	.:.:.	.:.:.	.:.:.	.:.:.	.:.:.	.:.:.	.:.:.	.:.:.	.:.:.	.:.:.	1:1353201:16	.:.:.	.:.:.	.:.:.	.:.:.	1:1353201:14	.:.:.	.:.:.	.:.:.	.:.:.	.:.:.	.:.:.	.:.:.	.:.:.	.:.:.	.:.:.	.:.:.	.:.:.	.:.:.	.:.:.	.:.:.	.:.:.	.:.:.	.:.:.	.:.:.	.:.:.	.:.:.	.:.:.	.:.:.	.:.:.	.:.:.	.:.:.	.:.:.	.:.:.	.:.:.	.:.:.	.:.:.	.:.:.	.:.:.	.:.:.	.:.:.	.:.:.	.:.:.	.:.:.	.:.:.	.:.:.	.:.:.	.:.:.	.:.:.	.:.:.	.:.:.	.:.:.	.:.:.	.:.:.	.:.:.	.:.:.	.:.:.	.:.:.	.:.:.	.:.:.	.:.:.	.:.:.	.:.:.	.:.:.	.:.:.	.:.:.	.:.:.	.:.:.	.:.:.	.:.:.	.:.:.	.:.:.	.:.:.	.:.:.	.:.:.	.:.:.	.:.:.	.:.:.	.:.:.	.:.:.	.:.:.	.:.:.	.:.:.	.:.:.	.:.:.	.:.:.	.:.:.	.:.:.	1:1353201:17	.:.:.	.:.:.	.:.:.	.:.:.	.:.:.	.:.:.	.:.:.	.:.:.	.:.:.	.:.:.	.:.:.	.:.:.	.:.:.	.:.:.	.:.:.	.:.:.	.:.:.	.:.:.	.:.:.	.:.:.	.:.:.	.:.:.	.:.:.	.:.:.	1:1353201:22	.:.:.	.:.:.	.:.:.	.:.:.	.:.:.	.:.:.	.:.:.	.:.:.	.:.:.	.:.:.	.:.:.	1:1353201:14	.:.:.	.:.:.	.:.:.	.:.:.	.:.:.	.:.:.	.:.:.	.:.:.	.:.:.	.:.:.	.:.:.	.:.:.	.:.:.	.:.:.	.:.:.	.:.:.	.:.:.	.:.:.	.:.:.	.:.:.	.:.:.	.:.:.	.:.:.	.:.:.	.:.:.	.:.:.	.:.:.	.:.:.	.:.:.	.:.:.	.:.:.	.:.:.	.:.:.	.:.:.	.:.:.	.:.:.	.:.:.	.:.:.	.:.:.	.:.:.	.:.:.	.:.:.	.:.:.	.:.:.	.:.:.	.:.:.	.:.:.	.:.:.	.:.:.	.:.:.	.:.:.	.:.:.	.:.:.	.:.:.	.:.:.	.:.:.	.:.:.	.:.:.	.:.:.	.:.:.	.:.:.	.:.:.	.:.:.	.:.:.	.:.:.	.:.:.	.:.:.	.:.:.	.:.:.	.:.:.	.:.:.	.:.:.	.:.:.	1:1353201:17	.:.:.	.:.:.	.:.:.	.:.:.	.:.:.	.:.:.	.:.:.	.:.:.	.:.:.	.:.:.	.:.:.	.:.:.	.:.:.	.:.:.	.:.:.	.:.:.	.:.:.	.:.:.	.:.:.	.:.:.	.:.:.	.:.:.	1:1353201:22	1:1353201:11	.:.:.	.:.:.	.:.:.	.:.:.	.:.:.	.:.:.	.:.:.	.:.:.	.:.:.	.:.:.	.:.:.	.:.:.	.:.:.	.:.:.	.:.:.	.:.:.	.:.:.	.:.:.	.:.:.	.:.:.	.:.:.	.:.:.	.:.:.	.:.:.	.:.:.	.:.:.	.:.:.	.:.:.	.:.:.	.:.:.	.:.:.	.:.:.	.:.:.	.:.:.	.:.:.	.:.:.	.:.:.	.:.:.	.:.:.	.:.:.	.:.:.	.:.:.	.:.:.	.:.:.	.:.:.	.:.:.	.:.:.	.:.:.	.:.:.	.:.:.	.:.:.	.:.:.	.:.:.	.:.:.	.:.:.	.:.:.	.:.:.	.:.:.	.:.:.	.:.:.	.:.:.	.:.:.	.:.:.	.:.:.	.:.:.	.:.:.	.:.:.	.:.:.	.:.:.	.:.:.	.:.:.	.:.:.	.:.:.	.:.:.	.:.:.	.:.:.	.:.:.	.:.:.	.:.:.	.:.:.	.:.:.	.:.:.	.:.:.	.:.:.	.:.:.	.:.:.	.:.:.	.:.:.	.:.:.	.:.:.	.:.:.	.:.:.	.:.:.	.:.:.	.:.:.	.:.:.	.:.:.	.:.:.	.:.:.	.:.:.	.:.:.	.:.:.	.:.:.	.:.:.	.:.:.	.:.:.	.:.:.	.:.:.	.:.:.	.:.:.	.:.:.	.:.:.	.:.:.	.:.:.	.:.:.	.:.:.	.:.:.	.:.:.	.:.:.	.:.:.	.:.:.	.:.:.	.:.:.	.:.:.	.:.:.	.:.:.	.:.:.	.:.:.	.:.:.	.:.:.	.:.:.	.:.:.	.:.:.	.:.:.	.:.:.	.:.:.	.:.:.	.:.:.	.:.:.	.:.:.	.:.:.	.:.:.	.:.:.	.:.:.	.:.:.	.:.:.	.:.:.	.:.:.	.:.:.	.:.:.	.:.:.	.:.:.	.:.:.	.:.:.	.:.:.	.:.:.	.:.:.	.:.:.	.:.:.	.:.:.	.:.:.	.:.:.	.:.:.	.:.:.	.:.:.	.:.:.	.:.:.	.:.:.	.:.:.	.:.:.	.:.:.	.:.:.	.:.:.	.:.:.	.:.:.	.:.:.	.:.:.	.:.:.	.:.:.	.:.:.	.:.:.	.:.:.	.:.:.	.:.:.	.:.:.	.:.:.	.:.:.	.:.:.	.:.:.	.:.:.	.:.:.	.:.:.	.:.:.	.:.:.	.:.:.	.:.:.	.:.:.	.:.:.	.:.:.	.:.:.	.:.:.	.:.:.	.:.:.	.:.:.	.:.:.	.:.:.	.:.:.	.:.:.	.:.:.	.:.:.	.:.:.	.:.:.	.:.:.	.:.:.	.:.:.	.:.:.	.:.:.	.:.:.	.:.:.	.:.:.	.:.:.	1:1353201:23	.:.:.	.:.:.	.:.:.	.:.:.	.:.:.	.:.:.	.:.:.	.:.:.	.:.:.	.:.:.	.:.:.	.:.:.	.:.:.	.:.:.	.:.:.	.:.:.	.:.:.	.:.:.	.:.:.	.:.:.	.:.:.	.:.:.	.:.:.	.:.:.	.:.:.	.:.:.	.:.:.	.:.:.	.:.:.	.:.:.	.:.:.	.:.:.	.:.:.	.:.:.	.:.:.	.:.:.	.:.:.	.:.:.	.:.:.	.:.:.	.:.:.	.:.:.	.:.:.	.:.:.	.:.:.	.:.:.	.:.:.	.:.:.	.:.:.	.:.:.	.:.:.	.:.:.	.:.:.	.:.:.	.:.:.	.:.:.	.:.:.	.:.:.	.:.:.	.:.:.	.:.:.	.:.:.	.:.:.	.:.:.	.:.:.	.:.:.	.:.:.	.:.:.	.:.:.	.:.:.	.:.:.	.:.:.	.:.:.	.:.:.	.:.:.	.:.:.	.:.:.	.:.:.	.:.:.	.:.:.	.:.:.	.:.:.	.:.:.	.:.:.	.:.:.	.:.:.	.:.:.	.:.:.	.:.:.	.:.:.	.:.:.	.:.:.	.:.:.	.:.:.	.:.:.	.:.:.	.:.:.	.:.:.	.:.:.	.:.:.	.:.:.	.:.:.	.:.:.	.:.:.	.:.:.	.:.:.	.:.:.	.:.:.	.:.:.	.:.:.
chrIV	1353229	.	T	<INS:ME>	.	PASS	SVTYPE=INS;STRAND=+;FAMILY=TY4	GT:END:SUPPORTING_READS	.:.:.	.:.:.	.:.:.	.:.:.	.:.:.	.:.:.	.:.:.	.:.:.	.:.:.	.:.:.	.:.:.	.:.:.	.:.:.	.:.:.	.:.:.	.:.:.	.:.:.	.:.:.	.:.:.	.:.:.	.:.:.	.:.:.	.:.:.	.:.:.	.:.:.	.:.:.	.:.:.	.:.:.	.:.:.	.:.:.	.:.:.	.:.:.	.:.:.	.:.:.	.:.:.	.:.:.	.:.:.	.:.:.	.:.:.	.:.:.	.:.:.	.:.:.	.:.:.	.:.:.	.:.:.	.:.:.	.:.:.	.:.:.	.:.:.	.:.:.	.:.:.	.:.:.	.:.:.	.:.:.	.:.:.	.:.:.	.:.:.	.:.:.	.:.:.	.:.:.	.:.:.	.:.:.	.:.:.	.:.:.	.:.:.	.:.:.	.:.:.	.:.:.	.:.:.	.:.:.	.:.:.	.:.:.	.:.:.	.:.:.	.:.:.	.:.:.	.:.:.	.:.:.	.:.:.	.:.:.	.:.:.	.:.:.	.:.:.	.:.:.	.:.:.	.:.:.	.:.:.	.:.:.	.:.:.	.:.:.	.:.:.	.:.:.	.:.:.	.:.:.	.:.:.	.:.:.	.:.:.	.:.:.	.:.:.	.:.:.	.:.:.	.:.:.	.:.:.	.:.:.	.:.:.	.:.:.	.:.:.	.:.:.	.:.:.	.:.:.	.:.:.	.:.:.	.:.:.	.:.:.	1:1353233:15	.:.:.	.:.:.	.:.:.	.:.:.	.:.:.	.:.:.	.:.:.	.:.:.	.:.:.	.:.:.	.:.:.	.:.:.	.:.:.	.:.:.	.:.:.	.:.:.	.:.:.	.:.:.	.:.:.	.:.:.	.:.:.	.:.:.	.:.:.	.:.:.	.:.:.	.:.:.	.:.:.	.:.:.	.:.:.	.:.:.	.:.:.	.:.:.	.:.:.	.:.:.	.:.:.	.:.:.	.:.:.	.:.:.	.:.:.	.:.:.	.:.:.	.:.:.	.:.:.	.:.:.	.:.:.	.:.:.	.:.:.	.:.:.	.:.:.	.:.:.	.:.:.	.:.:.	.:.:.	.:.:.	.:.:.	.:.:.	.:.:.	.:.:.	.:.:.	.:.:.	.:.:.	.:.:.	.:.:.	.:.:.	.:.:.	.:.:.	.:.:.	.:.:.	.:.:.	.:.:.	.:.:.	.:.:.	.:.:.	.:.:.	.:.:.	.:.:.	.:.:.	.:.:.	.:.:.	.:.:.	.:.:.	.:.:.	.:.:.	.:.:.	.:.:.	.:.:.	.:.:.	.:.:.	.:.:.	.:.:.	.:.:.	.:.:.	.:.:.	.:.:.	.:.:.	.:.:.	.:.:.	.:.:.	.:.:.	.:.:.	.:.:.	.:.:.	.:.:.	.:.:.	.:.:.	.:.:.	.:.:.	.:.:.	.:.:.	.:.:.	.:.:.	.:.:.	.:.:.	.:.:.	.:.:.	.:.:.	.:.:.	.:.:.	.:.:.	.:.:.	.:.:.	.:.:.	.:.:.	.:.:.	.:.:.	.:.:.	.:.:.	.:.:.	.:.:.	.:.:.	.:.:.	.:.:.	.:.:.	.:.:.	.:.:.	.:.:.	.:.:.	.:.:.	.:.:.	.:.:.	.:.:.	.:.:.	.:.:.	.:.:.	.:.:.	.:.:.	.:.:.	.:.:.	.:.:.	.:.:.	.:.:.	.:.:.	.:.:.	.:.:.	.:.:.	.:.:.	.:.:.	.:.:.	.:.:.	.:.:.	.:.:.	.:.:.	.:.:.	.:.:.	.:.:.	.:.:.	.:.:.	.:.:.	.:.:.	.:.:.	.:.:.	.:.:.	.:.:.	.:.:.	.:.:.	.:.:.	.:.:.	.:.:.	.:.:.	.:.:.	.:.:.	.:.:.	.:.:.	.:.:.	.:.:.	.:.:.	.:.:.	.:.:.	.:.:.	.:.:.	.:.:.	.:.:.	.:.:.	.:.:.	.:.:.	.:.:.	.:.:.	.:.:.	.:.:.	.:.:.	.:.:.	.:.:.	.:.:.	.:.:.	.:.:.	.:.:.	.:.:.	.:.:.	.:.:.	.:.:.	.:.:.	.:.:.	.:.:.	.:.:.	.:.:.	.:.:.	.:.:.	.:.:.	.:.:.	.:.:.	.:.:.	.:.:.	.:.:.	.:.:.	.:.:.	.:.:.	.:.:.	.:.:.	.:.:.	.:.:.	.:.:.	.:.:.	.:.:.	.:.:.	.:.:.	.:.:.	.:.:.	.:.:.	.:.:.	.:.:.	.:.:.	.:.:.	.:.:.	.:.:.	.:.:.	.:.:.	.:.:.	.:.:.	.:.:.	.:.:.	.:.:.	.:.:.	.:.:.	.:.:.	.:.:.	.:.:.	.:.:.	.:.:.	.:.:.	.:.:.	.:.:.	.:.:.	.:.:.	.:.:.	.:.:.	.:.:.	.:.:.	.:.:.	.:.:.	.:.:.	.:.:.	.:.:.	.:.:.	.:.:.	.:.:.	.:.:.	.:.:.	.:.:.	.:.:.	.:.:.	.:.:.	.:.:.	.:.:.	.:.:.	.:.:.	.:.:.	.:.:.	.:.:.	.:.:.	.:.:.	.:.:.	.:.:.	.:.:.	.:.:.	.:.:.	.:.:.	.:.:.	.:.:.	.:.:.	.:.:.	.:.:.	.:.:.	.:.:.	.:.:.	.:.:.	.:.:.	.:.:.	.:.:.	.:.:.	.:.:.	.:.:.	.:.:.	.:.:.	.:.:.	.:.:.	.:.:.	.:.:.	.:.:.	.:.:.	.:.:.	.:.:.	.:.:.	.:.:.	.:.:.	.:.:.	.:.:.	.:.:.	.:.:.	.:.:.	.:.:.	.:.:.	.:.:.	.:.:.	.:.:.	.:.:.	.:.:.	.:.:.	.:.:.	.:.:.	.:.:.	.:.:.	.:.:.	.:.:.	.:.:.	.:.:.	.:.:.	.:.:.	.:.:.	.:.:.	.:.:.	.:.:.	.:.:.	.:.:.	.:.:.	.:.:.	.:.:.	.:.:.	.:.:.	.:.:.	.:.:.	.:.:.	.:.:.	.:.:.	.:.:.	.:.:.	.:.:.	.:.:.	.:.:.	.:.:.	.:.:.	.:.:.	.:.:.	.:.:.	.:.:.	.:.:.	.:.:.	.:.:.	.:.:.	.:.:.	.:.:.	.:.:.	.:.:.	.:.:.	.:.:.	.:.:.	.:.:.	.:.:.	.:.:.	.:.:.	.:.:.	.:.:.	.:.:.	.:.:.	.:.:.	.:.:.	.:.:.	.:.:.	.:.:.	.:.:.	.:.:.	.:.:.	.:.:.	.:.:.	.:.:.	.:.:.	.:.:.	.:.:.	.:.:.	.:.:.	.:.:.	.:.:.	.:.:.	.:.:.	.:.:.	.:.:.	.:.:.	.:.:.	.:.:.	.:.:.	.:.:.	.:.:.	.:.:.	.:.:.	.:.:.	.:.:.	.:.:.	.:.:.	.:.:.	.:.:.	.:.:.	.:.:.	.:.:.	.:.:.	.:.:.	.:.:.	.:.:.	.:.:.	.:.:.	.:.:.	.:.:.	.:.:.	.:.:.	.:.:.	.:.:.	.:.:.	.:.:.	.:.:.	.:.:.	.:.:.	.:.:.	.:.:.	.:.:.	.:.:.	.:.:.	.:.:.	.:.:.	.:.:.	.:.:.	.:.:.	.:.:.	.:.:.	.:.:.	.:.:.	.:.:.	.:.:.	.:.:.	.:.:.	.:.:.	.:.:.	.:.:.	.:.:.	.:.:.	.:.:.	.:.:.	.:.:.	.:.:.	.:.:.	.:.:.	.:.:.	.:.:.	.:.:.	.:.:.	.:.:.	.:.:.	.:.:.	.:.:.	.:.:.	.:.:.	.:.:.	.:.:.	.:.:.	.:.:.	.:.:.	.:.:.	.:.:.	.:.:.	.:.:.	.:.:.	.:.:.	.:.:.	.:.:.	.:.:.	.:.:.	.:.:.	.:.:.	.:.:.	.:.:.	.:.:.	.:.:.	.:.:.	.:.:.	.:.:.	.:.:.	.:.:.	.:.:.	.:.:.	.:.:.	.:.:.	.:.:.	.:.:.	.:.:.	.:.:.	.:.:.	.:.:.	.:.:.	.:.:.	.:.:.	.:.:.	.:.:.	.:.:.	.:.:.	.:.:.	.:.:.	.:.:.	.:.:.	.:.:.	.:.:.	.:.:.	.:.:.	.:.:.	.:.:.	.:.:.	.:.:.	.:.:.	.:.:.	.:.:.	.:.:.	.:.:.	.:.:.	.:.:.	.:.:.	.:.:.	.:.:.	.:.:.	.:.:.	.:.:.	.:.:.	.:.:.	.:.:.	.:.:.	.:.:.	.:.:.	.:.:.	.:.:.	.:.:.	.:.:.	.:.:.	.:.:.	.:.:.	.:.:.	.:.:.	.:.:.	.:.:.	.:.:.	.:.:.	.:.:.	.:.:.	.:.:.	.:.:.	.:.:.	.:.:.	.:.:.	.:.:.	.:.:.	.:.:.	.:.:.	.:.:.	.:.:.	.:.:.	.:.:.	.:.:.	.:.:.	.:.:.	.:.:.	.:.:.	.:.:.	.:.:.	.:.:.	.:.:.	.:.:.	.:.:.	.:.:.	.:.:.	.:.:.	.:.:.	.:.:.	.:.:.	.:.:.	.:.:.	.:.:.	.:.:.	.:.:.	.:.:.	.:.:.	.:.:.	.:.:.	.:.:.	.:.:.	.:.:.	.:.:.	.:.:.	.:.:.	.:.:.	.:.:.	.:.:.	.:.:.	.:.:.	.:.:.	.:.:.	.:.:.	.:.:.	.:.:.	.:.:.	.:.:.	.:.:.	.:.:.	.:.:.	.:.:.	.:.:.	.:.:.	.:.:.	.:.:.	.:.:.	.:.:.	.:.:.	.:.:.	.:.:.	.:.:.	.:.:.	.:.:.	.:.:.	.:.:.	.:.:.	.:.:.	.:.:.	.:.:.	.:.:.	.:.:.	.:.:.	.:.:.	.:.:.	.:.:.	.:.:.	.:.:.	.:.:.	.:.:.	.:.:.	.:.:.	.:.:.	.:.:.	.:.:.	.:.:.	.:.:.	.:.:.	.:.:.	.:.:.	.:.:.	.:.:.	.:.:.	.:.:.	.:.:.	.:.:.	.:.:.	.:.:.	.:.:.	.:.:.	.:.:.	.:.:.	.:.:.	.:.:.	.:.:.	.:.:.	.:.:.	.:.:.	.:.:.	.:.:.	.:.:.	.:.:.	.:.:.	.:.:.	.:.:.	.:.:.	.:.:.	.:.:.	.:.:.	.:.:.	.:.:.	.:.:.	.:.:.	.:.:.	.:.:.	.:.:.	.:.:.	.:.:.	.:.:.	.:.:.	.:.:.	.:.:.	.:.:.	.:.:.	.:.:.	.:.:.	.:.:.	.:.:.	.:.:.	.:.:.	.:.:.	.:.:.	.:.:.	.:.:.	.:.:.	.:.:.	.:.:.	.:.:.	.:.:.	.:.:.	.:.:.	.:.:.	.:.:.	.:.:.	.:.:.	.:.:.	.:.:.	.:.:.	.:.:.	.:.:.	.:.:.	.:.:.	.:.:.	.:.:.	.:.:.	.:.:.	.:.:.	.:.:.	.:.:.	.:.:.	.:.:.	.:.:.	.:.:.	.:.:.	.:.:.	.:.:.	.:.:.	.:.:.	.:.:.	.:.:.	.:.:.	.:.:.	.:.:.	.:.:.	.:.:.	.:.:.	.:.:.	.:.:.	.:.:.	.:.:.	.:.:.	.:.:.	.:.:.	.:.:.	.:.:.	.:.:.	.:.:.	.:.:.	.:.:.	.:.:.	.:.:.	.:.:.	.:.:.	.:.:.	.:.:.	.:.:.	.:.:.	.:.:.	.:.:.	.:.:.	.:.:.	.:.:.	.:.:.	.:.:.	.:.:.	.:.:.	.:.:.	.:.:.	.:.:.	.:.:.	.:.:.	.:.:.	.:.:.	.:.:.	.:.:.	.:.:.	.:.:.	.:.:.	.:.:.	.:.:.	.:.:.	.:.:.	.:.:.	.:.:.	.:.:.	.:.:.	.:.:.	.:.:.	.:.:.	.:.:.	.:.:.	.:.:.	.:.:.	.:.:.	.:.:.	.:.:.	.:.:.	.:.:.	.:.:.	.:.:.	.:.:.	.:.:.	.:.:.	.:.:.	.:.:.	.:.:.	.:.:.	.:.:.	.:.:.	.:.:.	.:.:.	.:.:.	.:.:.	.:.:.	.:.:.	.:.:.	.:.:.	.:.:.	.:.:.	.:.:.	.:.:.	.:.:.	.:.:.	.:.:.	.:.:.	.:.:.	.:.:.	.:.:.	.:.:.	.:.:.	.:.:.	.:.:.	.:.:.	.:.:.	.:.:.	.:.:.	.:.:.	.:.:.	.:.:.	.:.:.	.:.:.	.:.:.	.:.:.	.:.:.	.:.:.	.:.:.	.:.:.	.:.:.	.:.:.	.:.:.	.:.:.	.:.:.	.:.:.	.:.:.	.:.:.	.:.:.	.:.:.	.:.:.	.:.:.
chrIV	1353335	.	G	<INS:ME>	.	PASS	SVTYPE=INS;STRAND=-;FAMILY=TY4	GT:END:SUPPORTING_READS	.:.:.	.:.:.	.:.:.	.:.:.	.:.:.	.:.:.	.:.:.	.:.:.	.:.:.	.:.:.	.:.:.	.:.:.	.:.:.	.:.:.	.:.:.	.:.:.	.:.:.	.:.:.	.:.:.	.:.:.	.:.:.	.:.:.	.:.:.	.:.:.	.:.:.	.:.:.	.:.:.	.:.:.	.:.:.	.:.:.	.:.:.	.:.:.	.:.:.	.:.:.	.:.:.	.:.:.	.:.:.	.:.:.	.:.:.	.:.:.	.:.:.	.:.:.	.:.:.	.:.:.	.:.:.	.:.:.	.:.:.	.:.:.	.:.:.	.:.:.	.:.:.	.:.:.	.:.:.	.:.:.	.:.:.	.:.:.	.:.:.	.:.:.	.:.:.	.:.:.	.:.:.	.:.:.	.:.:.	.:.:.	.:.:.	.:.:.	.:.:.	.:.:.	.:.:.	.:.:.	.:.:.	.:.:.	.:.:.	.:.:.	.:.:.	.:.:.	.:.:.	.:.:.	.:.:.	.:.:.	.:.:.	.:.:.	.:.:.	.:.:.	.:.:.	.:.:.	.:.:.	.:.:.	.:.:.	.:.:.	.:.:.	.:.:.	.:.:.	.:.:.	.:.:.	.:.:.	.:.:.	.:.:.	.:.:.	.:.:.	.:.:.	.:.:.	.:.:.	.:.:.	.:.:.	.:.:.	.:.:.	.:.:.	.:.:.	.:.:.	.:.:.	.:.:.	.:.:.	.:.:.	.:.:.	.:.:.	.:.:.	.:.:.	.:.:.	.:.:.	.:.:.	.:.:.	.:.:.	.:.:.	.:.:.	.:.:.	.:.:.	.:.:.	.:.:.	.:.:.	.:.:.	.:.:.	.:.:.	.:.:.	.:.:.	.:.:.	.:.:.	.:.:.	.:.:.	.:.:.	.:.:.	.:.:.	.:.:.	.:.:.	.:.:.	.:.:.	.:.:.	.:.:.	.:.:.	.:.:.	.:.:.	.:.:.	.:.:.	.:.:.	.:.:.	.:.:.	.:.:.	.:.:.	.:.:.	.:.:.	.:.:.	.:.:.	.:.:.	.:.:.	.:.:.	.:.:.	.:.:.	.:.:.	.:.:.	.:.:.	.:.:.	.:.:.	.:.:.	.:.:.	.:.:.	.:.:.	.:.:.	.:.:.	.:.:.	.:.:.	.:.:.	.:.:.	.:.:.	.:.:.	.:.:.	1:1353339:9	.:.:.	.:.:.	.:.:.	.:.:.	.:.:.	.:.:.	.:.:.	.:.:.	.:.:.	.:.:.	.:.:.	.:.:.	.:.:.	.:.:.	.:.:.	.:.:.	.:.:.	.:.:.	.:.:.	.:.:.	.:.:.	.:.:.	.:.:.	.:.:.	.:.:.	.:.:.	.:.:.	.:.:.	.:.:.	.:.:.	.:.:.	.:.:.	.:.:.	.:.:.	.:.:.	.:.:.	.:.:.	.:.:.	.:.:.	.:.:.	.:.:.	.:.:.	.:.:.	.:.:.	.:.:.	.:.:.	.:.:.	.:.:.	.:.:.	.:.:.	.:.:.	.:.:.	.:.:.	.:.:.	.:.:.	.:.:.	.:.:.	.:.:.	.:.:.	.:.:.	.:.:.	.:.:.	.:.:.	.:.:.	.:.:.	.:.:.	.:.:.	.:.:.	.:.:.	.:.:.	.:.:.	.:.:.	.:.:.	.:.:.	.:.:.	.:.:.	.:.:.	.:.:.	.:.:.	.:.:.	.:.:.	.:.:.	.:.:.	.:.:.	.:.:.	.:.:.	.:.:.	.:.:.	.:.:.	.:.:.	.:.:.	.:.:.	.:.:.	.:.:.	.:.:.	.:.:.	.:.:.	.:.:.	.:.:.	.:.:.	.:.:.	.:.:.	.:.:.	.:.:.	.:.:.	.:.:.	.:.:.	.:.:.	.:.:.	.:.:.	.:.:.	.:.:.	.:.:.	.:.:.	.:.:.	.:.:.	.:.:.	.:.:.	.:.:.	.:.:.	.:.:.	.:.:.	.:.:.	.:.:.	.:.:.	.:.:.	.:.:.	.:.:.	.:.:.	.:.:.	.:.:.	.:.:.	.:.:.	.:.:.	.:.:.	.:.:.	.:.:.	.:.:.	.:.:.	.:.:.	.:.:.	.:.:.	.:.:.	.:.:.	.:.:.	.:.:.	.:.:.	.:.:.	.:.:.	.:.:.	.:.:.	.:.:.	.:.:.	.:.:.	.:.:.	.:.:.	.:.:.	.:.:.	.:.:.	.:.:.	.:.:.	.:.:.	.:.:.	.:.:.	.:.:.	.:.:.	.:.:.	.:.:.	.:.:.	.:.:.	.:.:.	.:.:.	.:.:.	.:.:.	.:.:.	.:.:.	.:.:.	.:.:.	.:.:.	.:.:.	.:.:.	.:.:.	.:.:.	.:.:.	.:.:.	.:.:.	.:.:.	.:.:.	.:.:.	.:.:.	.:.:.	.:.:.	.:.:.	.:.:.	.:.:.	.:.:.	.:.:.	.:.:.	.:.:.	.:.:.	.:.:.	.:.:.	.:.:.	.:.:.	.:.:.	.:.:.	.:.:.	.:.:.	.:.:.	.:.:.	.:.:.	.:.:.	.:.:.	.:.:.	.:.:.	.:.:.	.:.:.	.:.:.	.:.:.	.:.:.	.:.:.	.:.:.	.:.:.	.:.:.	.:.:.	.:.:.	.:.:.	.:.:.	.:.:.	.:.:.	.:.:.	.:.:.	.:.:.	.:.:.	.:.:.	.:.:.	.:.:.	.:.:.	.:.:.	.:.:.	.:.:.	.:.:.	.:.:.	.:.:.	.:.:.	.:.:.	.:.:.	.:.:.	.:.:.	.:.:.	.:.:.	.:.:.	.:.:.	.:.:.	.:.:.	.:.:.	.:.:.	.:.:.	.:.:.	.:.:.	.:.:.	.:.:.	.:.:.	.:.:.	.:.:.	.:.:.	.:.:.	.:.:.	.:.:.	.:.:.	.:.:.	.:.:.	.:.:.	.:.:.	.:.:.	.:.:.	.:.:.	.:.:.	.:.:.	.:.:.	.:.:.	.:.:.	.:.:.	.:.:.	.:.:.	.:.:.	.:.:.	.:.:.	.:.:.	.:.:.	.:.:.	.:.:.	.:.:.	.:.:.	.:.:.	.:.:.	.:.:.	.:.:.	.:.:.	.:.:.	.:.:.	.:.:.	.:.:.	.:.:.	.:.:.	.:.:.	.:.:.	.:.:.	.:.:.	.:.:.	.:.:.	.:.:.	.:.:.	.:.:.	.:.:.	.:.:.	.:.:.	.:.:.	.:.:.	.:.:.	.:.:.	.:.:.	.:.:.	.:.:.	.:.:.	.:.:.	.:.:.	.:.:.	.:.:.	.:.:.	.:.:.	.:.:.	.:.:.	.:.:.	.:.:.	.:.:.	.:.:.	.:.:.	.:.:.	.:.:.	.:.:.	.:.:.	.:.:.	.:.:.	.:.:.	.:.:.	.:.:.	.:.:.	.:.:.	.:.:.	.:.:.	.:.:.	.:.:.	.:.:.	.:.:.	.:.:.	.:.:.	.:.:.	.:.:.	.:.:.	.:.:.	.:.:.	.:.:.	.:.:.	.:.:.	.:.:.	.:.:.	.:.:.	.:.:.	.:.:.	.:.:.	.:.:.	.:.:.	.:.:.	.:.:.	.:.:.	.:.:.	.:.:.	.:.:.	.:.:.	.:.:.	.:.:.	.:.:.	.:.:.	.:.:.	.:.:.	.:.:.	.:.:.	.:.:.	.:.:.	.:.:.	.:.:.	.:.:.	.:.:.	.:.:.	.:.:.	.:.:.	.:.:.	.:.:.	.:.:.	.:.:.	.:.:.	.:.:.	.:.:.	.:.:.	.:.:.	.:.:.	.:.:.	.:.:.	.:.:.	.:.:.	.:.:.	.:.:.	.:.:.	.:.:.	.:.:.	.:.:.	.:.:.	.:.:.	.:.:.	.:.:.	.:.:.	.:.:.	.:.:.	.:.:.	.:.:.	.:.:.	.:.:.	.:.:.	.:.:.	.:.:.	.:.:.	.:.:.	.:.:.	.:.:.	.:.:.	.:.:.	.:.:.	.:.:.	.:.:.	.:.:.	.:.:.	.:.:.	.:.:.	.:.:.	.:.:.	.:.:.	.:.:.	.:.:.	.:.:.	.:.:.	.:.:.	.:.:.	.:.:.	.:.:.	.:.:.	.:.:.	.:.:.	.:.:.	.:.:.	.:.:.	.:.:.	.:.:.	.:.:.	.:.:.	.:.:.	.:.:.	.:.:.	.:.:.	.:.:.	.:.:.	.:.:.	.:.:.	.:.:.	.:.:.	.:.:.	.:.:.	.:.:.	.:.:.	.:.:.	.:.:.	.:.:.	.:.:.	.:.:.	.:.:.	.:.:.	.:.:.	.:.:.	.:.:.	.:.:.	.:.:.	.:.:.	.:.:.	.:.:.	.:.:.	.:.:.	.:.:.	.:.:.	.:.:.	.:.:.	.:.:.	.:.:.	.:.:.	.:.:.	.:.:.	.:.:.	.:.:.	.:.:.	.:.:.	.:.:.	.:.:.	.:.:.	.:.:.	.:.:.	.:.:.	.:.:.	.:.:.	.:.:.	.:.:.	.:.:.	.:.:.	.:.:.	.:.:.	.:.:.	.:.:.	.:.:.	.:.:.	.:.:.	.:.:.	.:.:.	.:.:.	.:.:.	.:.:.	.:.:.	.:.:.	.:.:.	.:.:.	.:.:.	.:.:.	.:.:.	.:.:.	.:.:.	.:.:.	.:.:.	.:.:.	.:.:.	.:.:.	.:.:.	.:.:.	.:.:.	.:.:.	.:.:.	.:.:.	.:.:.	.:.:.	.:.:.	.:.:.	.:.:.	.:.:.	.:.:.	.:.:.	.:.:.	.:.:.	.:.:.	.:.:.	.:.:.	.:.:.	.:.:.	.:.:.	.:.:.	.:.:.	.:.:.	.:.:.	.:.:.	.:.:.	.:.:.	.:.:.	.:.:.	.:.:.	.:.:.	.:.:.	.:.:.	.:.:.	.:.:.	.:.:.	.:.:.	.:.:.	.:.:.	.:.:.	.:.:.	.:.:.	.:.:.	.:.:.	.:.:.	.:.:.	.:.:.	.:.:.	.:.:.	.:.:.	.:.:.	.:.:.	.:.:.	.:.:.	.:.:.	.:.:.	.:.:.	.:.:.	.:.:.	.:.:.	.:.:.	.:.:.	.:.:.	.:.:.	.:.:.	.:.:.	.:.:.	.:.:.	.:.:.	.:.:.	.:.:.	.:.:.	.:.:.	.:.:.	.:.:.	.:.:.	.:.:.	.:.:.	.:.:.	.:.:.	.:.:.	.:.:.	.:.:.	.:.:.	.:.:.	.:.:.	.:.:.	.:.:.	.:.:.	.:.:.	.:.:.	.:.:.	.:.:.	.:.:.	.:.:.	.:.:.	.:.:.	.:.:.	.:.:.	.:.:.	.:.:.	.:.:.	.:.:.	.:.:.	.:.:.	.:.:.	.:.:.	.:.:.	.:.:.	.:.:.	.:.:.	.:.:.	.:.:.	.:.:.	.:.:.	.:.:.	.:.:.	.:.:.	.:.:.	.:.:.	.:.:.	.:.:.	.:.:.	.:.:.	.:.:.	.:.:.	.:.:.	.:.:.	.:.:.	.:.:.	.:.:.	.:.:.	.:.:.	.:.:.	.:.:.	.:.:.	.:.:.	.:.:.	.:.:.	.:.:.	.:.:.	.:.:.	.:.:.	.:.:.	.:.:.	.:.:.	.:.:.	.:.:.	.:.:.	.:.:.	.:.:.	.:.:.	.:.:.	.:.:.	.:.:.	.:.:.	.:.:.	.:.:.	.:.:.	.:.:.	.:.:.	.:.:.	.:.:.	.:.:.	.:.:.	.:.:.	.:.:.	.:.:.	.:.:.	.:.:.	.:.:.	.:.:.	.:.:.	.:.:.	.:.:.	.:.:.	.:.:.	.:.:.	.:.:.	.:.:.	.:.:.	.:.:.	.:.:.	.:.:.	.:.:.	.:.:.	.:.:.	.:.:.	.:.:.	.:.:.	.:.:.	.:.:.	.:.:.	.:.:.	.:.:.	.:.:.	.:.:.	.:.:.	.:.:.	.:.:.	.:.:.	.:.:.	.:.:.	.:.:.	.:.:.	.:.:.	.:.:.	.:.:.	.:.:.	.:.:.	.:.:.	.:.:.	.:.:.	.:.:.	.:.:.	.:.:.	.:.:.	.:.:.	.:.:.	.:.:.	.:.:.	.:.:.	.:.:.	.:.:.	.:.:.	.:.:.	.:.:.	.:.:.	.:.:.	.:.:.	.:.:.	.:.:.	.:.:.	.:.:.	.:.:.	.:.:.	.:.:.	.:.:.	.:.:.	.:.:.	.:.:.	.:.:.	.:.:.	.:.:.	.:.:.	.:.:.	.:.:.	.:.:.	.:.:.	.:.:.	.:.:.	.:.:.	.:.:.	.:.:.	.:.:.	.:.:.	.:.:.	.:.:.	.:.:.	.:.:.	.:.:.	.:.:.	.:.:.	.:.:.	.:.:.	.:.:.	.:.:.	.:.:.	.:.:.	.:.:.	.:.:.	.:.:.	.:.:.	.:.:.	.:.:.
chrIV	1462003	.	A	<INS:ME>	.	PASS	SVTYPE=INS;STRAND=-;FAMILY=TY2	GT:END:SUPPORTING_READS	.:.:.	.:.:.	.:.:.	.:.:.	.:.:.	.:.:.	.:.:.	.:.:.	.:.:.	.:.:.	.:.:.	.:.:.	.:.:.	.:.:.	.:.:.	.:.:.	.:.:.	.:.:.	.:.:.	.:.:.	.:.:.	.:.:.	.:.:.	.:.:.	.:.:.	.:.:.	.:.:.	.:.:.	.:.:.	.:.:.	.:.:.	.:.:.	.:.:.	.:.:.	.:.:.	.:.:.	.:.:.	.:.:.	.:.:.	.:.:.	.:.:.	.:.:.	.:.:.	.:.:.	.:.:.	.:.:.	.:.:.	.:.:.	.:.:.	.:.:.	.:.:.	.:.:.	.:.:.	.:.:.	.:.:.	.:.:.	.:.:.	.:.:.	.:.:.	.:.:.	.:.:.	.:.:.	.:.:.	.:.:.	.:.:.	.:.:.	.:.:.	.:.:.	.:.:.	.:.:.	.:.:.	.:.:.	.:.:.	.:.:.	.:.:.	.:.:.	.:.:.	.:.:.	.:.:.	.:.:.	.:.:.	.:.:.	.:.:.	.:.:.	.:.:.	.:.:.	.:.:.	.:.:.	.:.:.	.:.:.	.:.:.	.:.:.	.:.:.	.:.:.	.:.:.	.:.:.	.:.:.	.:.:.	.:.:.	.:.:.	.:.:.	.:.:.	.:.:.	.:.:.	.:.:.	.:.:.	.:.:.	.:.:.	.:.:.	.:.:.	.:.:.	.:.:.	.:.:.	.:.:.	.:.:.	.:.:.	.:.:.	.:.:.	.:.:.	.:.:.	.:.:.	.:.:.	.:.:.	.:.:.	.:.:.	.:.:.	.:.:.	.:.:.	.:.:.	.:.:.	.:.:.	.:.:.	.:.:.	.:.:.	.:.:.	.:.:.	.:.:.	.:.:.	.:.:.	.:.:.	.:.:.	.:.:.	.:.:.	.:.:.	.:.:.	.:.:.	.:.:.	.:.:.	.:.:.	.:.:.	.:.:.	.:.:.	.:.:.	.:.:.	.:.:.	.:.:.	.:.:.	.:.:.	.:.:.	.:.:.	.:.:.	.:.:.	.:.:.	.:.:.	.:.:.	.:.:.	.:.:.	.:.:.	.:.:.	.:.:.	.:.:.	.:.:.	.:.:.	.:.:.	.:.:.	.:.:.	.:.:.	.:.:.	.:.:.	.:.:.	.:.:.	.:.:.	.:.:.	.:.:.	.:.:.	.:.:.	.:.:.	.:.:.	.:.:.	.:.:.	.:.:.	.:.:.	.:.:.	.:.:.	.:.:.	.:.:.	.:.:.	.:.:.	.:.:.	.:.:.	.:.:.	.:.:.	.:.:.	.:.:.	.:.:.	.:.:.	.:.:.	.:.:.	.:.:.	.:.:.	.:.:.	.:.:.	.:.:.	.:.:.	.:.:.	.:.:.	.:.:.	.:.:.	.:.:.	.:.:.	.:.:.	.:.:.	.:.:.	.:.:.	.:.:.	.:.:.	.:.:.	.:.:.	.:.:.	.:.:.	.:.:.	.:.:.	.:.:.	.:.:.	.:.:.	.:.:.	.:.:.	.:.:.	.:.:.	.:.:.	.:.:.	.:.:.	.:.:.	.:.:.	.:.:.	.:.:.	.:.:.	.:.:.	.:.:.	.:.:.	.:.:.	.:.:.	.:.:.	.:.:.	.:.:.	.:.:.	.:.:.	.:.:.	.:.:.	.:.:.	.:.:.	.:.:.	.:.:.	.:.:.	.:.:.	.:.:.	.:.:.	.:.:.	.:.:.	.:.:.	.:.:.	.:.:.	.:.:.	.:.:.	.:.:.	.:.:.	.:.:.	.:.:.	.:.:.	.:.:.	.:.:.	.:.:.	.:.:.	.:.:.	.:.:.	.:.:.	.:.:.	.:.:.	.:.:.	.:.:.	.:.:.	.:.:.	.:.:.	.:.:.	.:.:.	.:.:.	.:.:.	.:.:.	.:.:.	.:.:.	.:.:.	.:.:.	.:.:.	.:.:.	.:.:.	.:.:.	.:.:.	.:.:.	.:.:.	.:.:.	.:.:.	.:.:.	.:.:.	.:.:.	.:.:.	.:.:.	.:.:.	.:.:.	.:.:.	.:.:.	.:.:.	.:.:.	.:.:.	.:.:.	.:.:.	.:.:.	.:.:.	.:.:.	.:.:.	.:.:.	.:.:.	.:.:.	.:.:.	.:.:.	.:.:.	.:.:.	.:.:.	.:.:.	.:.:.	.:.:.	.:.:.	.:.:.	.:.:.	.:.:.	.:.:.	.:.:.	.:.:.	.:.:.	.:.:.	.:.:.	.:.:.	.:.:.	.:.:.	.:.:.	.:.:.	.:.:.	.:.:.	.:.:.	.:.:.	.:.:.	.:.:.	.:.:.	.:.:.	.:.:.	.:.:.	.:.:.	.:.:.	.:.:.	.:.:.	.:.:.	.:.:.	.:.:.	.:.:.	.:.:.	.:.:.	.:.:.	.:.:.	.:.:.	.:.:.	.:.:.	.:.:.	.:.:.	.:.:.	.:.:.	.:.:.	.:.:.	.:.:.	.:.:.	.:.:.	.:.:.	.:.:.	.:.:.	.:.:.	.:.:.	.:.:.	.:.:.	.:.:.	.:.:.	.:.:.	.:.:.	.:.:.	.:.:.	.:.:.	.:.:.	.:.:.	.:.:.	.:.:.	.:.:.	.:.:.	.:.:.	.:.:.	.:.:.	.:.:.	.:.:.	.:.:.	.:.:.	.:.:.	.:.:.	.:.:.	.:.:.	.:.:.	.:.:.	.:.:.	.:.:.	.:.:.	.:.:.	.:.:.	.:.:.	.:.:.	.:.:.	.:.:.	.:.:.	.:.:.	.:.:.	.:.:.	.:.:.	.:.:.	.:.:.	.:.:.	.:.:.	.:.:.	.:.:.	.:.:.	.:.:.	.:.:.	.:.:.	.:.:.	.:.:.	.:.:.	.:.:.	.:.:.	.:.:.	.:.:.	.:.:.	.:.:.	.:.:.	.:.:.	.:.:.	.:.:.	.:.:.	.:.:.	.:.:.	.:.:.	.:.:.	.:.:.	.:.:.	.:.:.	.:.:.	.:.:.	.:.:.	.:.:.	.:.:.	.:.:.	.:.:.	.:.:.	.:.:.	.:.:.	.:.:.	.:.:.	.:.:.	.:.:.	.:.:.	.:.:.	.:.:.	.:.:.	.:.:.	.:.:.	.:.:.	.:.:.	.:.:.	.:.:.	.:.:.	.:.:.	.:.:.	.:.:.	.:.:.	.:.:.	.:.:.	.:.:.	.:.:.	.:.:.	.:.:.	.:.:.	.:.:.	.:.:.	.:.:.	.:.:.	.:.:.	.:.:.	.:.:.	.:.:.	.:.:.	.:.:.	.:.:.	.:.:.	.:.:.	.:.:.	.:.:.	.:.:.	.:.:.	.:.:.	.:.:.	.:.:.	.:.:.	.:.:.	.:.:.	.:.:.	.:.:.	.:.:.	.:.:.	.:.:.	.:.:.	.:.:.	.:.:.	.:.:.	.:.:.	.:.:.	.:.:.	.:.:.	.:.:.	.:.:.	.:.:.	.:.:.	.:.:.	.:.:.	.:.:.	.:.:.	.:.:.	.:.:.	.:.:.	.:.:.	.:.:.	.:.:.	.:.:.	.:.:.	.:.:.	.:.:.	.:.:.	.:.:.	.:.:.	.:.:.	.:.:.	.:.:.	.:.:.	.:.:.	.:.:.	.:.:.	.:.:.	.:.:.	.:.:.	.:.:.	.:.:.	.:.:.	.:.:.	.:.:.	.:.:.	.:.:.	.:.:.	.:.:.	.:.:.	.:.:.	.:.:.	.:.:.	.:.:.	.:.:.	.:.:.	.:.:.	1:1462007:7	.:.:.	.:.:.	.:.:.	.:.:.	.:.:.	.:.:.	.:.:.	.:.:.	.:.:.	.:.:.	.:.:.	.:.:.	.:.:.	.:.:.	.:.:.	.:.:.	.:.:.	.:.:.	.:.:.	.:.:.	.:.:.	.:.:.	.:.:.	.:.:.	.:.:.	.:.:.	.:.:.	.:.:.	.:.:.	.:.:.	.:.:.	.:.:.	.:.:.	.:.:.	.:.:.	.:.:.	.:.:.	.:.:.	.:.:.	.:.:.	.:.:.	.:.:.	.:.:.	.:.:.	.:.:.	.:.:.	.:.:.	.:.:.	.:.:.	.:.:.	.:.:.	.:.:.	.:.:.	.:.:.	.:.:.	.:.:.	.:.:.	.:.:.	.:.:.	.:.:.	.:.:.	.:.:.	.:.:.	.:.:.	.:.:.	.:.:.	.:.:.	.:.:.	.:.:.	.:.:.	.:.:.	.:.:.	.:.:.	.:.:.	.:.:.	.:.:.	.:.:.	.:.:.	.:.:.	.:.:.	.:.:.	.:.:.	.:.:.	.:.:.	.:.:.	.:.:.	.:.:.	.:.:.	.:.:.	.:.:.	.:.:.	.:.:.	.:.:.	.:.:.	.:.:.	.:.:.	.:.:.	.:.:.	.:.:.	.:.:.	.:.:.	.:.:.	.:.:.	.:.:.	.:.:.	.:.:.	.:.:.	.:.:.	.:.:.	.:.:.	.:.:.	.:.:.	.:.:.	.:.:.	.:.:.	.:.:.	.:.:.	.:.:.	.:.:.	.:.:.	.:.:.	.:.:.	.:.:.	.:.:.	.:.:.	.:.:.	.:.:.	.:.:.	.:.:.	.:.:.	.:.:.	.:.:.	.:.:.	.:.:.	.:.:.	.:.:.	.:.:.	.:.:.	.:.:.	.:.:.	.:.:.	.:.:.	.:.:.	.:.:.	.:.:.	.:.:.	.:.:.	.:.:.	.:.:.	.:.:.	.:.:.	.:.:.	.:.:.	.:.:.	.:.:.	.:.:.	.:.:.	.:.:.	.:.:.	.:.:.	.:.:.	.:.:.	.:.:.	.:.:.	.:.:.	.:.:.	.:.:.	.:.:.	.:.:.	.:.:.	.:.:.	.:.:.	.:.:.	.:.:.	.:.:.	.:.:.	.:.:.	.:.:.	.:.:.	.:.:.	.:.:.	.:.:.	.:.:.	.:.:.	.:.:.	.:.:.	.:.:.	.:.:.	.:.:.	.:.:.	.:.:.	.:.:.	.:.:.	.:.:.	.:.:.	.:.:.	.:.:.	.:.:.	.:.:.	.:.:.	.:.:.	.:.:.	.:.:.	.:.:.	.:.:.	.:.:.	.:.:.	.:.:.	.:.:.	.:.:.	.:.:.	.:.:.	.:.:.	.:.:.	.:.:.	.:.:.	.:.:.	.:.:.	.:.:.	.:.:.	.:.:.	.:.:.	.:.:.	.:.:.	.:.:.	.:.:.	.:.:.	.:.:.	.:.:.	.:.:.	.:.:.	.:.:.	.:.:.	.:.:.	.:.:.	.:.:.	.:.:.	.:.:.	.:.:.	.:.:.	.:.:.	.:.:.	.:.:.	.:.:.	.:.:.	.:.:.	.:.:.	.:.:.	.:.:.	.:.:.	.:.:.	.:.:.	.:.:.	.:.:.	.:.:.	.:.:.	.:.:.	.:.:.	.:.:.	.:.:.	.:.:.	.:.:.	.:.:.	.:.:.	.:.:.	.:.:.	.:.:.	.:.:.	.:.:.	.:.:.	.:.:.	.:.:.	.:.:.	.:.:.	.:.:.	.:.:.	.:.:.	.:.:.	.:.:.	.:.:.	.:.:.	.:.:.	.:.:.	.:.:.	.:.:.	.:.:.	.:.:.	.:.:.	.:.:.	.:.:.	.:.:.	.:.:.	.:.:.	.:.:.	.:.:.	.:.:.	.:.:.	.:.:.	.:.:.	.:.:.	.:.:.	.:.:.	.:.:.	.:.:.	.:.:.	.:.:.	.:.:.	.:.:.	.:.:.	.:.:.	.:.:.	.:.:.	.:.:.	.:.:.	.:.:.	.:.:.	.:.:.	.:.:.	.:.:.	.:.:.	.:.:.	.:.:.	.:.:.	.:.:.	.:.:.	.:.:.	.:.:.	.:.:.	.:.:.	.:.:.	.:.:.	.:.:.	.:.:.	.:.:.	.:.:.	.:.:.	.:.:.	.:.:.	.:.:.	.:.:.	.:.:.	.:.:.	.:.:.	.:.:.	.:.:.	.:.:.	.:.:.	.:.:.	.:.:.	.:.:.	.:.:.	.:.:.	.:.:.	.:.:.	.:.:.	.:.:.	.:.:.	.:.:.	.:.:.	.:.:.	.:.:.	.:.:.	.:.:.	.:.:.	.:.:.	.:.:.	.:.:.	.:.:.	.:.:.	.:.:.	.:.:.	.:.:.	.:.:.	.:.:.	.:.:.	.:.:.	.:.:.	.:.:.	.:.:.	.:.:.	.:.:.	.:.:.	.:.:.	.:.:.	.:.:.	.:.:.	.:.:.	.:.:.	.:.:.	.:.:.	.:.:.	.:.:.	.:.:.	.:.:.	.:.:.	.:.:.	.:.:.	.:.:.	.:.:.	.:.:.	.:.:.	.:.:.	.:.:.	.:.:.	.:.:.	.:.:.	.:.:.	.:.:.	.:.:.	.:.:.	.:.:.	.:.:.	.:.:.	.:.:.	.:.:.	.:.:.	.:.:.	.:.:.	.:.:.	.:.:.	.:.:.	.:.:.
chrIV	1462007	.	T	<INS:ME>	.	PASS	SVTYPE=INS;STRAND=+;FAMILY=TY4	GT:END:SUPPORTING_READS	.:.:.	.:.:.	.:.:.	.:.:.	.:.:.	.:.:.	.:.:.	.:.:.	.:.:.	1:1462011:22	.:.:.	.:.:.	.:.:.	.:.:.	.:.:.	.:.:.	.:.:.	.:.:.	.:.:.	.:.:.	.:.:.	.:.:.	.:.:.	.:.:.	.:.:.	.:.:.	.:.:.	.:.:.	.:.:.	.:.:.	.:.:.	.:.:.	.:.:.	.:.:.	.:.:.	.:.:.	.:.:.	.:.:.	.:.:.	.:.:.	.:.:.	.:.:.	.:.:.	.:.:.	.:.:.	.:.:.	.:.:.	.:.:.	.:.:.	.:.:.	.:.:.	.:.:.	.:.:.	.:.:.	.:.:.	.:.:.	.:.:.	.:.:.	.:.:.	.:.:.	.:.:.	.:.:.	.:.:.	.:.:.	.:.:.	.:.:.	.:.:.	.:.:.	.:.:.	.:.:.	.:.:.	.:.:.	.:.:.	.:.:.	.:.:.	.:.:.	.:.:.	.:.:.	.:.:.	.:.:.	.:.:.	.:.:.	.:.:.	.:.:.	.:.:.	.:.:.	.:.:.	.:.:.	.:.:.	.:.:.	.:.:.	.:.:.	.:.:.	.:.:.	.:.:.	.:.:.	.:.:.	.:.:.	.:.:.	.:.:.	.:.:.	.:.:.	.:.:.	.:.:.	.:.:.	.:.:.	.:.:.	.:.:.	.:.:.	.:.:.	.:.:.	.:.:.	.:.:.	.:.:.	.:.:.	.:.:.	.:.:.	.:.:.	.:.:.	.:.:.	.:.:.	.:.:.	.:.:.	.:.:.	1:1462011:24	.:.:.	.:.:.	.:.:.	.:.:.	.:.:.	.:.:.	.:.:.	.:.:.	.:.:.	.:.:.	.:.:.	.:.:.	.:.:.	.:.:.	.:.:.	.:.:.	.:.:.	.:.:.	.:.:.	.:.:.	.:.:.	.:.:.	.:.:.	.:.:.	.:.:.	.:.:.	.:.:.	.:.:.	.:.:.	.:.:.	.:.:.	.:.:.	.:.:.	.:.:.	.:.:.	.:.:.	.:.:.	.:.:.	.:.:.	.:.:.	.:.:.	.:.:.	.:.:.	.:.:.	.:.:.	.:.:.	.:.:.	.:.:.	.:.:.	.:.:.	.:.:.	.:.:.	.:.:.	.:.:.	.:.:.	.:.:.	.:.:.	.:.:.	.:.:.	.:.:.	.:.:.	.:.:.	.:.:.	.:.:.	.:.:.	.:.:.	.:.:.	.:.:.	.:.:.	.:.:.	.:.:.	.:.:.	.:.:.	.:.:.	.:.:.	.:.:.	.:.:.	.:.:.	.:.:.	.:.:.	.:.:.	.:.:.	.:.:.	.:.:.	.:.:.	.:.:.	.:.:.	.:.:.	.:.:.	.:.:.	.:.:.	.:.:.	.:.:.	.:.:.	.:.:.	.:.:.	.:.:.	.:.:.	.:.:.	.:.:.	.:.:.	.:.:.	.:.:.	.:.:.	.:.:.	.:.:.	.:.:.	.:.:.	.:.:.	.:.:.	.:.:.	.:.:.	.:.:.	.:.:.	.:.:.	.:.:.	.:.:.	.:.:.	.:.:.	.:.:.	.:.:.	.:.:.	.:.:.	.:.:.	.:.:.	.:.:.	.:.:.	.:.:.	.:.:.	.:.:.	.:.:.	.:.:.	.:.:.	.:.:.	.:.:.	.:.:.	.:.:.	.:.:.	.:.:.	.:.:.	.:.:.	.:.:.	.:.:.	.:.:.	.:.:.	.:.:.	.:.:.	.:.:.	.:.:.	.:.:.	.:.:.	.:.:.	.:.:.	.:.:.	.:.:.	.:.:.	.:.:.	.:.:.	.:.:.	.:.:.	.:.:.	.:.:.	.:.:.	.:.:.	.:.:.	.:.:.	.:.:.	.:.:.	.:.:.	.:.:.	.:.:.	.:.:.	.:.:.	.:.:.	.:.:.	.:.:.	.:.:.	.:.:.	.:.:.	.:.:.	.:.:.	.:.:.	.:.:.	.:.:.	.:.:.	.:.:.	.:.:.	.:.:.	.:.:.	.:.:.	.:.:.	.:.:.	.:.:.	.:.:.	.:.:.	.:.:.	.:.:.	.:.:.	.:.:.	.:.:.	.:.:.	.:.:.	.:.:.	.:.:.	.:.:.	.:.:.	.:.:.	.:.:.	.:.:.	.:.:.	.:.:.	.:.:.	.:.:.	.:.:.	.:.:.	.:.:.	.:.:.	.:.:.	.:.:.	.:.:.	.:.:.	.:.:.	.:.:.	.:.:.	.:.:.	.:.:.	.:.:.	.:.:.	.:.:.	.:.:.	.:.:.	.:.:.	.:.:.	.:.:.	.:.:.	.:.:.	.:.:.	.:.:.	.:.:.	.:.:.	.:.:.	.:.:.	.:.:.	.:.:.	.:.:.	.:.:.	.:.:.	.:.:.	.:.:.	.:.:.	.:.:.	.:.:.	.:.:.	.:.:.	.:.:.	.:.:.	.:.:.	.:.:.	.:.:.	.:.:.	.:.:.	.:.:.	.:.:.	.:.:.	.:.:.	.:.:.	.:.:.	.:.:.	.:.:.	.:.:.	.:.:.	.:.:.	.:.:.	.:.:.	.:.:.	.:.:.	.:.:.	.:.:.	.:.:.	.:.:.	.:.:.	.:.:.	.:.:.	.:.:.	.:.:.	.:.:.	.:.:.	.:.:.	.:.:.	.:.:.	.:.:.	.:.:.	.:.:.	.:.:.	.:.:.	.:.:.	.:.:.	.:.:.	.:.:.	.:.:.	.:.:.	.:.:.	.:.:.	.:.:.	.:.:.	.:.:.	.:.:.	.:.:.	.:.:.	.:.:.	.:.:.	.:.:.	.:.:.	.:.:.	.:.:.	.:.:.	.:.:.	.:.:.	.:.:.	.:.:.	.:.:.	.:.:.	.:.:.	.:.:.	.:.:.	.:.:.	.:.:.	.:.:.	.:.:.	.:.:.	.:.:.	.:.:.	.:.:.	.:.:.	.:.:.	.:.:.	.:.:.	.:.:.	.:.:.	.:.:.	.:.:.	.:.:.	.:.:.	.:.:.	.:.:.	.:.:.	.:.:.	.:.:.	.:.:.	.:.:.	.:.:.	.:.:.	.:.:.	.:.:.	.:.:.	.:.:.	.:.:.	.:.:.	.:.:.	.:.:.	.:.:.	.:.:.	.:.:.	.:.:.	.:.:.	.:.:.	.:.:.	.:.:.	.:.:.	.:.:.	.:.:.	.:.:.	.:.:.	.:.:.	.:.:.	.:.:.	.:.:.	.:.:.	.:.:.	.:.:.	.:.:.	.:.:.	.:.:.	.:.:.	.:.:.	.:.:.	.:.:.	.:.:.	.:.:.	.:.:.	.:.:.	.:.:.	.:.:.	.:.:.	.:.:.	.:.:.	.:.:.	.:.:.	.:.:.	.:.:.	.:.:.	.:.:.	.:.:.	.:.:.	.:.:.	.:.:.	.:.:.	.:.:.	.:.:.	.:.:.	.:.:.	.:.:.	.:.:.	.:.:.	.:.:.	.:.:.	.:.:.	.:.:.	.:.:.	.:.:.	.:.:.	.:.:.	.:.:.	.:.:.	.:.:.	.:.:.	.:.:.	.:.:.	.:.:.	.:.:.	.:.:.	.:.:.	.:.:.	.:.:.	.:.:.	.:.:.	.:.:.	.:.:.	.:.:.	.:.:.	.:.:.	.:.:.	.:.:.	.:.:.	.:.:.	.:.:.	.:.:.	.:.:.	.:.:.	.:.:.	.:.:.	.:.:.	.:.:.	.:.:.	.:.:.	.:.:.	.:.:.	.:.:.	.:.:.	.:.:.	.:.:.	.:.:.	.:.:.	.:.:.	.:.:.	.:.:.	.:.:.	.:.:.	.:.:.	.:.:.	.:.:.	.:.:.	.:.:.	.:.:.	.:.:.	.:.:.	.:.:.	.:.:.	.:.:.	.:.:.	.:.:.	.:.:.	.:.:.	.:.:.	.:.:.	.:.:.	.:.:.	.:.:.	.:.:.	.:.:.	.:.:.	.:.:.	.:.:.	.:.:.	.:.:.	.:.:.	.:.:.	.:.:.	.:.:.	.:.:.	.:.:.	.:.:.	.:.:.	.:.:.	.:.:.	.:.:.	.:.:.	.:.:.	.:.:.	.:.:.	.:.:.	.:.:.	.:.:.	.:.:.	.:.:.	.:.:.	.:.:.	.:.:.	.:.:.	.:.:.	.:.:.	.:.:.	.:.:.	.:.:.	.:.:.	.:.:.	.:.:.	.:.:.	.:.:.	.:.:.	.:.:.	.:.:.	.:.:.	.:.:.	.:.:.	.:.:.	.:.:.	.:.:.	.:.:.	.:.:.	.:.:.	.:.:.	.:.:.	.:.:.	.:.:.	.:.:.	.:.:.	.:.:.	.:.:.	.:.:.	.:.:.	.:.:.	.:.:.	.:.:.	.:.:.	.:.:.	.:.:.	.:.:.	.:.:.	.:.:.	.:.:.	.:.:.	.:.:.	.:.:.	.:.:.	.:.:.	.:.:.	.:.:.	.:.:.	.:.:.	.:.:.	.:.:.	.:.:.	.:.:.	.:.:.	.:.:.	.:.:.	.:.:.	.:.:.	.:.:.	.:.:.	.:.:.	.:.:.	.:.:.	.:.:.	.:.:.	.:.:.	.:.:.	.:.:.	.:.:.	.:.:.	.:.:.	.:.:.	.:.:.	.:.:.	.:.:.	.:.:.	.:.:.	.:.:.	.:.:.	.:.:.	.:.:.	.:.:.	.:.:.	.:.:.	.:.:.	.:.:.	1:1462011:25	.:.:.	.:.:.	.:.:.	.:.:.	.:.:.	.:.:.	.:.:.	.:.:.	.:.:.	.:.:.	.:.:.	.:.:.	.:.:.	.:.:.	.:.:.	.:.:.	.:.:.	.:.:.	.:.:.	.:.:.	.:.:.	.:.:.	.:.:.	.:.:.	.:.:.	.:.:.	.:.:.	.:.:.	.:.:.	.:.:.	.:.:.	.:.:.	.:.:.	.:.:.	.:.:.	.:.:.	.:.:.	.:.:.	.:.:.	.:.:.	.:.:.	.:.:.	.:.:.	.:.:.	.:.:.	.:.:.	.:.:.	.:.:.	.:.:.	.:.:.	.:.:.	.:.:.	.:.:.	.:.:.	.:.:.	.:.:.	.:.:.	.:.:.	.:.:.	.:.:.	.:.:.	.:.:.	.:.:.	.:.:.	.:.:.	.:.:.	.:.:.	.:.:.	.:.:.	.:.:.	.:.:.	.:.:.	.:.:.	.:.:.	.:.:.	.:.:.	.:.:.	.:.:.	.:.:.	.:.:.	.:.:.	.:.:.	.:.:.	.:.:.	.:.:.	.:.:.	.:.:.	.:.:.	.:.:.	.:.:.	.:.:.	.:.:.	.:.:.	.:.:.	.:.:.	.:.:.	.:.:.	.:.:.	.:.:.	.:.:.	.:.:.	.:.:.	.:.:.	.:.:.	.:.:.	.:.:.	.:.:.	.:.:.	.:.:.	.:.:.	.:.:.	.:.:.	.:.:.	.:.:.	.:.:.	.:.:.	.:.:.	.:.:.	.:.:.	.:.:.	.:.:.	.:.:.	.:.:.	.:.:.	.:.:.	.:.:.	.:.:.	.:.:.	.:.:.	.:.:.	.:.:.	.:.:.	.:.:.	.:.:.	.:.:.	.:.:.	.:.:.	.:.:.	.:.:.	.:.:.	.:.:.	.:.:.	.:.:.	.:.:.	.:.:.	.:.:.	.:.:.	.:.:.	.:.:.	.:.:.	.:.:.	.:.:.	.:.:.	.:.:.	.:.:.	.:.:.	.:.:.	.:.:.	.:.:.	.:.:.	.:.:.	.:.:.	.:.:.	.:.:.	.:.:.	.:.:.	.:.:.	.:.:.	.:.:.	.:.:.	.:.:.	.:.:.	.:.:.	.:.:.	.:.:.	.:.:.	.:.:.	.:.:.	.:.:.	.:.:.	.:.:.	.:.:.	.:.:.	.:.:.	.:.:.	.:.:.	.:.:.	.:.:.	.:.:.	.:.:.	.:.:.	.:.:.	.:.:.	.:.:.	.:.:.	.:.:.	.:.:.	.:.:.	.:.:.	.:.:.	.:.:.	.:.:.	.:.:.	.:.:.	.:.:.	.:.:.	.:.:.	.:.:.	.:.:.	.:.:.	.:.:.	.:.:.	.:.:.	.:.:.	.:.:.	.:.:.	.:.:.	.:.:.	.:.:.	.:.:.	.:.:.	.:.:.	.:.:.	.:.:.	.:.:.	.:.:.	.:.:.	.:.:.	.:.:.	.:.:.	.:.:.	.:.:.	.:.:.	.:.:.	.:.:.	.:.:.	.:.:.	.:.:.	.:.:.	.:.:.	.:.:.	.:.:.	.:.:.	.:.:.	.:.:.	.:.:.	.:.:.	.:.:.	.:.:.	.:.:.	.:.:.	.:.:.	.:.:.	.:.:.	.:.:.	.:.:.	.:.:.	.:.:.	.:.:.	.:.:.	.:.:.	.:.:.	.:.:.	.:.:.	.:.:.	.:.:.	.:.:.	.:.:.	.:.:.	.:.:.	.:.:.	.:.:.	.:.:.	.:.:.	.:.:.	.:.:.	.:.:.
chrIV	1462008	.	A	<INS:ME>	.	PASS	SVTYPE=INS;STRAND=+;FAMILY=TY2	GT:END:SUPPORTING_READS	.:.:.	.:.:.	.:.:.	.:.:.	.:.:.	.:.:.	.:.:.	.:.:.	.:.:.	.:.:.	.:.:.	.:.:.	.:.:.	.:.:.	.:.:.	.:.:.	.:.:.	.:.:.	.:.:.	.:.:.	.:.:.	.:.:.	.:.:.	.:.:.	.:.:.	.:.:.	.:.:.	.:.:.	.:.:.	.:.:.	.:.:.	.:.:.	.:.:.	.:.:.	.:.:.	.:.:.	.:.:.	.:.:.	.:.:.	.:.:.	1:1462012:16	.:.:.	.:.:.	.:.:.	.:.:.	.:.:.	.:.:.	.:.:.	.:.:.	.:.:.	.:.:.	.:.:.	.:.:.	.:.:.	.:.:.	.:.:.	.:.:.	.:.:.	.:.:.	.:.:.	.:.:.	.:.:.	.:.:.	.:.:.	.:.:.	.:.:.	.:.:.	.:.:.	.:.:.	.:.:.	.:.:.	.:.:.	.:.:.	.:.:.	.:.:.	.:.:.	.:.:.	.:.:.	.:.:.	.:.:.	.:.:.	.:.:.	.:.:.	.:.:.	.:.:.	.:.:.	.:.:.	.:.:.	.:.:.	.:.:.	.:.:.	.:.:.	.:.:.	.:.:.	.:.:.	.:.:.	.:.:.	.:.:.	.:.:.	.:.:.	.:.:.	.:.:.	.:.:.	.:.:.	.:.:.	.:.:.	.:.:.	.:.:.	.:.:.	.:.:.	.:.:.	.:.:.	.:.:.	.:.:.	.:.:.	.:.:.	.:.:.	.:.:.	.:.:.	.:.:.	.:.:.	.:.:.	.:.:.	.:.:.	.:.:.	.:.:.	1:1462012:23	.:.:.	.:.:.	.:.:.	.:.:.	.:.:.	.:.:.	.:.:.	.:.:.	.:.:.	.:.:.	.:.:.	.:.:.	.:.:.	.:.:.	.:.:.	.:.:.	.:.:.	.:.:.	.:.:.	.:.:.	.:.:.	.:.:.	.:.:.	.:.:.	.:.:.	.:.:.	1:1462012:14	.:.:.	.:.:.	.:.:.	.:.:.	.:.:.	.:.:.	.:.:.	.:.:.	.:.:.	.:.:.	.:.:.	.:.:.	.:.:.	.:.:.	.:.:.	.:.:.	.:.:.	.:.:.	.:.:.	.:.:.	.:.:.	.:.:.	.:.:.	.:.:.	1:1462012:20	.:.:.	1:1462012:18	.:.:.	.:.:.	.:.:.	.:.:.	.:.:.	.:.:.	.:.:.	.:.:.	.:.:.	.:.:.	.:.:.	.:.:.	.:.:.	.:.:.	1:1462012:8	.:.:.	.:.:.	.:.:.	.:.:.	.:.:.	.:.:.	.:.:.	.:.:.	.:.:.	.:.:.	.:.:.	.:.:.	.:.:.	.:.:.	.:.:.	.:.:.	.:.:.	.:.:.	.:.:.	.:.:.	.:.:.	.:.:.	.:.:.	1:1462012:17	.:.:.	.:.:.	.:.:.	.:.:.	.:.:.	.:.:.	.:.:.	.:.:.	.:.:.	.:.:.	.:.:.	.:.:.	.:.:.	.:.:.	.:.:.	.:.:.	.:.:.	.:.:.	.:.:.	.:.:.	.:.:.	.:.:.	.:.:.	.:.:.	.:.:.	.:.:.	.:.:.	.:.:.	.:.:.	.:.:.	.:.:.	.:.:.	.:.:.	.:.:.	.:.:.	.:.:.	.:.:.	.:.:.	.:.:.	.:.:.	.:.:.	.:.:.	.:.:.	.:.:.	.:.:.	.:.:.	.:.:.	.:.:.	.:.:.	.:.:.	.:.:.	.:.:.	.:.:.	.:.:.	.:.:.	.:.:.	.:.:.	.:.:.	.:.:.	.:.:.	.:.:.	.:.:.	.:.:.	.:.:.	.:.:.	.:.:.	.:.:.	.:.:.	.:.:.	1:1462012:14	.:.:.	1:1462012:25	.:.:.	.:.:.	.:.:.	.:.:.	1:1462012:21	.:.:.	.:.:.	.:.:.	.:.:.	.:.:.	.:.:.	.:.:.	.:.:.	.:.:.	.:.:.	.:.:.	.:.:.	.:.:.	.:.:.	.:.:.	1:1462012:22	.:.:.	.:.:.	.:.:.	.:.:.	.:.:.	.:.:.	.:.:.	.:.:.	1:1462012:19	.:.:.	.:.:.	.:.:.	.:.:.	.:.:.	.:.:.	.:.:.	.:.:.	.:.:.	.:.:.	.:.:.	.:.:.	.:.:.	.:.:.	.:.:.	.:.:.	.:.:.	.:.:.	.:.:.	.:.:.	.:.:.	.:.:.	.:.:.	.:.:.	.:.:.	.:.:.	.:.:.	.:.:.	.:.:.	.:.:.	.:.:.	.:.:.	.:.:.	.:.:.	.:.:.	.:.:.	.:.:.	.:.:.	.:.:.	.:.:.	.:.:.	.:.:.	.:.:.	.:.:.	.:.:.	.:.:.	.:.:.	.:.:.	.:.:.	.:.:.	.:.:.	.:.:.	.:.:.	.:.:.	.:.:.	.:.:.	.:.:.	.:.:.	.:.:.	.:.:.	.:.:.	.:.:.	.:.:.	.:.:.	.:.:.	.:.:.	.:.:.	.:.:.	.:.:.	.:.:.	.:.:.	.:.:.	1:1462012:12	.:.:.	.:.:.	.:.:.	.:.:.	.:.:.	.:.:.	.:.:.	.:.:.	.:.:.	.:.:.	.:.:.	.:.:.	.:.:.	.:.:.	.:.:.	.:.:.	1:1462012:21	.:.:.	.:.:.	.:.:.	.:.:.	.:.:.	.:.:.	.:.:.	.:.:.	.:.:.	.:.:.	.:.:.	.:.:.	.:.:.	.:.:.	.:.:.	.:.:.	.:.:.	1:1462012:13	.:.:.	.:.:.	.:.:.	.:.:.	.:.:.	.:.:.	.:.:.	1:1462012:17	.:.:.	.:.:.	.:.:.	1:1462012:22	.:.:.	.:.:.	.:.:.	.:.:.	.:.:.	.:.:.	.:.:.	.:.:.	.:.:.	.:.:.	.:.:.	.:.:.	1:1462012:24	.:.:.	.:.:.	.:.:.	.:.:.	1:1462012:21	.:.:.	.:.:.	.:.:.	.:.:.	.:.:.	.:.:.	.:.:.	.:.:.	.:.:.	.:.:.	.:.:.	.:.:.	.:.:.	.:.:.	.:.:.	.:.:.	.:.:.	.:.:.	.:.:.	.:.:.	.:.:.	.:.:.	.:.:.	.:.:.	.:.:.	.:.:.	.:.:.	.:.:.	.:.:.	.:.:.	.:.:.	.:.:.	.:.:.	.:.:.	.:.:.	.:.:.	.:.:.	.:.:.	.:.:.	.:.:.	.:.:.	.:.:.	.:.:.	.:.:.	.:.:.	.:.:.	.:.:.	.:.:.	.:.:.	.:.:.	.:.:.	.:.:.	.:.:.	.:.:.	.:.:.	.:.:.	.:.:.	.:.:.	.:.:.	.:.:.	.:.:.	.:.:.	.:.:.	.:.:.	.:.:.	.:.:.	.:.:.	.:.:.	.:.:.	.:.:.	.:.:.	.:.:.	.:.:.	.:.:.	.:.:.	.:.:.	.:.:.	.:.:.	.:.:.	.:.:.	.:.:.	.:.:.	1:1462012:21	.:.:.	.:.:.	.:.:.	.:.:.	.:.:.	.:.:.	.:.:.	1:1462012:14	.:.:.	.:.:.	.:.:.	.:.:.	.:.:.	.:.:.	.:.:.	.:.:.	.:.:.	.:.:.	.:.:.	.:.:.	.:.:.	.:.:.	.:.:.	.:.:.	1:1462012:14	.:.:.	.:.:.	.:.:.	.:.:.	.:.:.	.:.:.	.:.:.	.:.:.	.:.:.	.:.:.	.:.:.	1:1462012:10	1:1462012:26	.:.:.	.:.:.	.:.:.	.:.:.	.:.:.	.:.:.	.:.:.	.:.:.	.:.:.	.:.:.	.:.:.	.:.:.	.:.:.	.:.:.	.:.:.	.:.:.	.:.:.	.:.:.	.:.:.	.:.:.	.:.:.	.:.:.	.:.:.	.:.:.	.:.:.	.:.:.	.:.:.	.:.:.	.:.:.	.:.:.	.:.:.	.:.:.	.:.:.	.:.:.	.:.:.	.:.:.	.:.:.	.:.:.	.:.:.	.:.:.	.:.:.	.:.:.	.:.:.	.:.:.	.:.:.	.:.:.	.:.:.	.:.:.	.:.:.	.:.:.	.:.:.	.:.:.	.:.:.	.:.:.	.:.:.	.:.:.	.:.:.	.:.:.	.:.:.	.:.:.	.:.:.	.:.:.	.:.:.	.:.:.	.:.:.	.:.:.	.:.:.	.:.:.	.:.:.	.:.:.	.:.:.	.:.:.	1:1462012:23	.:.:.	.:.:.	.:.:.	.:.:.	.:.:.	.:.:.	.:.:.	.:.:.	.:.:.	.:.:.	.:.:.	.:.:.	.:.:.	.:.:.	.:.:.	.:.:.	.:.:.	.:.:.	.:.:.	.:.:.	.:.:.	.:.:.	1:1462012:20	1:1462012:17	.:.:.	.:.:.	.:.:.	.:.:.	.:.:.	.:.:.	.:.:.	.:.:.	.:.:.	.:.:.	.:.:.	.:.:.	.:.:.	.:.:.	.:.:.	.:.:.	.:.:.	.:.:.	.:.:.	.:.:.	.:.:.	.:.:.	.:.:.	.:.:.	.:.:.	.:.:.	.:.:.	.:.:.	.:.:.	.:.:.	.:.:.	.:.:.	.:.:.	.:.:.	.:.:.	.:.:.	.:.:.	.:.:.	.:.:.	.:.:.	.:.:.	.:.:.	.:.:.	.:.:.	.:.:.	.:.:.	.:.:.	.:.:.	.:.:.	.:.:.	.:.:.	.:.:.	.:.:.	.:.:.	.:.:.	.:.:.	.:.:.	.:.:.	.:.:.	.:.:.	.:.:.	.:.:.	.:.:.	.:.:.	.:.:.	.:.:.	.:.:.	.:.:.	.:.:.	.:.:.	.:.:.	.:.:.	.:.:.	.:.:.	.:.:.	.:.:.	.:.:.	.:.:.	.:.:.	.:.:.	.:.:.	.:.:.	.:.:.	.:.:.	.:.:.	.:.:.	.:.:.	.:.:.	.:.:.	.:.:.	.:.:.	.:.:.	.:.:.	.:.:.	.:.:.	.:.:.	.:.:.	.:.:.	.:.:.	.:.:.	.:.:.	.:.:.	.:.:.	.:.:.	.:.:.	.:.:.	.:.:.	.:.:.	.:.:.	.:.:.	.:.:.	.:.:.	.:.:.	.:.:.	.:.:.	.:.:.	.:.:.	.:.:.	.:.:.	.:.:.	.:.:.	.:.:.	.:.:.	.:.:.	.:.:.	.:.:.	.:.:.	.:.:.	.:.:.	.:.:.	.:.:.	.:.:.	.:.:.	.:.:.	.:.:.	.:.:.	.:.:.	.:.:.	.:.:.	.:.:.	.:.:.	.:.:.	.:.:.	.:.:.	.:.:.	.:.:.	.:.:.	.:.:.	.:.:.	.:.:.	.:.:.	.:.:.	.:.:.	.:.:.	.:.:.	.:.:.	.:.:.	.:.:.	.:.:.	.:.:.	.:.:.	.:.:.	.:.:.	.:.:.	.:.:.	.:.:.	.:.:.	.:.:.	.:.:.	.:.:.	.:.:.	.:.:.	.:.:.	.:.:.	.:.:.	.:.:.	.:.:.	.:.:.	.:.:.	.:.:.	.:.:.	.:.:.	.:.:.	.:.:.	.:.:.	.:.:.	.:.:.	.:.:.	.:.:.	.:.:.	.:.:.	.:.:.	.:.:.	.:.:.	.:.:.	.:.:.	.:.:.	.:.:.	.:.:.	.:.:.	.:.:.	.:.:.	.:.:.	.:.:.	.:.:.	.:.:.	.:.:.	.:.:.	.:.:.	.:.:.	.:.:.	.:.:.	.:.:.	.:.:.	.:.:.	.:.:.	.:.:.	.:.:.	.:.:.	.:.:.	.:.:.	1:1462012:10	.:.:.	.:.:.	.:.:.	.:.:.	.:.:.	.:.:.	.:.:.	.:.:.	.:.:.	.:.:.	.:.:.	.:.:.	.:.:.	.:.:.	.:.:.	.:.:.	.:.:.	.:.:.	.:.:.	.:.:.	.:.:.	.:.:.	.:.:.	.:.:.	.:.:.	.:.:.	.:.:.	.:.:.	.:.:.	.:.:.	.:.:.	.:.:.	.:.:.	.:.:.	.:.:.	.:.:.	.:.:.	.:.:.	.:.:.	.:.:.	.:.:.	.:.:.	.:.:.	.:.:.	.:.:.	.:.:.	.:.:.	.:.:.	.:.:.	.:.:.	.:.:.	.:.:.	.:.:.	.:.:.	.:.:.	.:.:.	.:.:.	.:.:.	.:.:.	.:.:.	.:.:.	.:.:.	.:.:.	.:.:.	.:.:.	.:.:.	.:.:.	.:.:.	.:.:.	.:.:.	.:.:.	.:.:.	.:.:.	.:.:.	.:.:.	.:.:.	.:.:.	.:.:.	.:.:.	.:.:.	.:.:.	.:.:.	.:.:.	.:.:.	.:.:.	.:.:.	.:.:.	.:.:.	.:.:.	.:.:.	.:.:.	.:.:.	.:.:.	.:.:.	.:.:.	.:.:.	.:.:.	.:.:.	.:.:.	.:.:.	.:.:.	.:.:.	.:.:.	.:.:.	.:.:.	.:.:.	.:.:.	.:.:.	.:.:.	.:.:.
chrIV	1462181	.	C	<INS:ME>	.	PASS	SVTYPE=INS;STRAND=-;FAMILY=TY2	GT:END:SUPPORTING_READS	.:.:.	.:.:.	.:.:.	.:.:.	.:.:.	.:.:.	.:.:.	.:.:.	.:.:.	.:.:.	.:.:.	.:.:.	.:.:.	.:.:.	.:.:.	.:.:.	.:.:.	.:.:.	.:.:.	.:.:.	.:.:.	.:.:.	.:.:.	.:.:.	.:.:.	.:.:.	.:.:.	.:.:.	.:.:.	.:.:.	.:.:.	.:.:.	.:.:.	.:.:.	.:.:.	.:.:.	.:.:.	.:.:.	.:.:.	.:.:.	.:.:.	.:.:.	.:.:.	.:.:.	.:.:.	.:.:.	.:.:.	.:.:.	.:.:.	.:.:.	.:.:.	.:.:.	.:.:.	.:.:.	.:.:.	.:.:.	.:.:.	.:.:.	.:.:.	.:.:.	.:.:.	.:.:.	.:.:.	.:.:.	.:.:.	.:.:.	.:.:.	.:.:.	.:.:.	.:.:.	.:.:.	.:.:.	.:.:.	.:.:.	.:.:.	.:.:.	.:.:.	.:.:.	.:.:.	.:.:.	.:.:.	.:.:.	.:.:.	.:.:.	.:.:.	.:.:.	.:.:.	.:.:.	.:.:.	.:.:.	.:.:.	.:.:.	.:.:.	.:.:.	.:.:.	.:.:.	.:.:.	.:.:.	.:.:.	.:.:.	.:.:.	.:.:.	.:.:.	.:.:.	.:.:.	.:.:.	.:.:.	.:.:.	.:.:.	.:.:.	.:.:.	.:.:.	.:.:.	.:.:.	.:.:.	.:.:.	.:.:.	.:.:.	.:.:.	.:.:.	.:.:.	.:.:.	.:.:.	.:.:.	.:.:.	.:.:.	.:.:.	.:.:.	.:.:.	.:.:.	.:.:.	.:.:.	.:.:.	.:.:.	.:.:.	.:.:.	.:.:.	.:.:.	.:.:.	.:.:.	.:.:.	.:.:.	.:.:.	.:.:.	.:.:.	.:.:.	.:.:.	.:.:.	.:.:.	.:.:.	.:.:.	.:.:.	.:.:.	.:.:.	.:.:.	.:.:.	.:.:.	.:.:.	.:.:.	.:.:.	.:.:.	.:.:.	.:.:.	.:.:.	.:.:.	.:.:.	.:.:.	.:.:.	.:.:.	.:.:.	.:.:.	.:.:.	.:.:.	.:.:.	.:.:.	.:.:.	.:.:.	.:.:.	.:.:.	.:.:.	.:.:.	.:.:.	.:.:.	.:.:.	.:.:.	.:.:.	.:.:.	.:.:.	.:.:.	.:.:.	.:.:.	.:.:.	.:.:.	.:.:.	.:.:.	.:.:.	.:.:.	.:.:.	.:.:.	.:.:.	.:.:.	.:.:.	.:.:.	.:.:.	.:.:.	.:.:.	.:.:.	.:.:.	.:.:.	.:.:.	.:.:.	.:.:.	.:.:.	.:.:.	.:.:.	.:.:.	.:.:.	.:.:.	.:.:.	.:.:.	.:.:.	.:.:.	.:.:.	.:.:.	.:.:.	.:.:.	.:.:.	.:.:.	.:.:.	.:.:.	.:.:.	.:.:.	.:.:.	.:.:.	.:.:.	.:.:.	.:.:.	.:.:.	.:.:.	.:.:.	.:.:.	.:.:.	.:.:.	.:.:.	.:.:.	.:.:.	.:.:.	.:.:.	.:.:.	.:.:.	.:.:.	.:.:.	.:.:.	.:.:.	.:.:.	.:.:.	.:.:.	.:.:.	.:.:.	.:.:.	.:.:.	.:.:.	.:.:.	.:.:.	.:.:.	.:.:.	.:.:.	.:.:.	.:.:.	.:.:.	.:.:.	.:.:.	.:.:.	.:.:.	.:.:.	.:.:.	.:.:.	.:.:.	.:.:.	.:.:.	.:.:.	.:.:.	.:.:.	.:.:.	.:.:.	.:.:.	.:.:.	.:.:.	.:.:.	.:.:.	.:.:.	.:.:.	.:.:.	.:.:.	.:.:.	.:.:.	.:.:.	.:.:.	.:.:.	.:.:.	.:.:.	.:.:.	.:.:.	.:.:.	.:.:.	.:.:.	.:.:.	.:.:.	.:.:.	.:.:.	.:.:.	.:.:.	.:.:.	.:.:.	.:.:.	.:.:.	.:.:.	.:.:.	.:.:.	.:.:.	.:.:.	.:.:.	.:.:.	.:.:.	.:.:.	.:.:.	.:.:.	.:.:.	.:.:.	.:.:.	.:.:.	.:.:.	.:.:.	.:.:.	.:.:.	.:.:.	.:.:.	.:.:.	.:.:.	.:.:.	.:.:.	.:.:.	.:.:.	.:.:.	.:.:.	.:.:.	.:.:.	.:.:.	.:.:.	.:.:.	.:.:.	.:.:.	.:.:.	.:.:.	.:.:.	.:.:.	.:.:.	.:.:.	.:.:.	.:.:.	.:.:.	.:.:.	.:.:.	.:.:.	.:.:.	.:.:.	.:.:.	.:.:.	.:.:.	.:.:.	.:.:.	.:.:.	.:.:.	.:.:.	.:.:.	.:.:.	.:.:.	.:.:.	.:.:.	.:.:.	.:.:.	.:.:.	.:.:.	.:.:.	.:.:.	.:.:.	.:.:.	.:.:.	.:.:.	.:.:.	.:.:.	.:.:.	.:.:.	.:.:.	.:.:.	.:.:.	.:.:.	.:.:.	.:.:.	.:.:.	.:.:.	.:.:.	.:.:.	.:.:.	.:.:.	.:.:.	.:.:.	.:.:.	.:.:.	.:.:.	.:.:.	.:.:.	.:.:.	.:.:.	.:.:.	.:.:.	.:.:.	.:.:.	.:.:.	.:.:.	.:.:.	.:.:.	.:.:.	.:.:.	.:.:.	.:.:.	.:.:.	.:.:.	.:.:.	.:.:.	.:.:.	.:.:.	.:.:.	.:.:.	.:.:.	.:.:.	.:.:.	.:.:.	.:.:.	.:.:.	.:.:.	.:.:.	.:.:.	.:.:.	.:.:.	.:.:.	.:.:.	.:.:.	.:.:.	.:.:.	.:.:.	.:.:.	.:.:.	.:.:.	.:.:.	.:.:.	.:.:.	.:.:.	.:.:.	.:.:.	.:.:.	.:.:.	.:.:.	.:.:.	.:.:.	.:.:.	.:.:.	.:.:.	.:.:.	.:.:.	.:.:.	.:.:.	.:.:.	.:.:.	.:.:.	.:.:.	.:.:.	.:.:.	.:.:.	.:.:.	.:.:.	.:.:.	.:.:.	.:.:.	.:.:.	.:.:.	.:.:.	.:.:.	.:.:.	.:.:.	.:.:.	.:.:.	.:.:.	.:.:.	.:.:.	.:.:.	.:.:.	.:.:.	.:.:.	.:.:.	.:.:.	.:.:.	.:.:.	.:.:.	.:.:.	.:.:.	.:.:.	.:.:.	.:.:.	.:.:.	.:.:.	.:.:.	.:.:.	.:.:.	.:.:.	.:.:.	.:.:.	.:.:.	.:.:.	.:.:.	.:.:.	.:.:.	.:.:.	.:.:.	.:.:.	.:.:.	.:.:.	.:.:.	.:.:.	.:.:.	.:.:.	.:.:.	.:.:.	.:.:.	.:.:.	.:.:.	.:.:.	.:.:.	.:.:.	.:.:.	.:.:.	.:.:.	.:.:.	.:.:.	.:.:.	.:.:.	.:.:.	.:.:.	.:.:.	.:.:.	.:.:.	.:.:.	.:.:.	.:.:.	.:.:.	.:.:.	.:.:.	.:.:.	.:.:.	.:.:.	.:.:.	.:.:.	.:.:.	.:.:.	.:.:.	.:.:.	.:.:.	.:.:.	.:.:.	.:.:.	.:.:.	.:.:.	.:.:.	.:.:.	.:.:.	.:.:.	.:.:.	.:.:.	.:.:.	.:.:.	.:.:.	.:.:.	.:.:.	.:.:.	.:.:.	.:.:.	.:.:.	.:.:.	.:.:.	.:.:.	.:.:.	.:.:.	.:.:.	.:.:.	.:.:.	.:.:.	.:.:.	.:.:.	.:.:.	.:.:.	.:.:.	.:.:.	.:.:.	.:.:.	.:.:.	.:.:.	.:.:.	.:.:.	.:.:.	.:.:.	.:.:.	.:.:.	.:.:.	.:.:.	.:.:.	.:.:.	.:.:.	.:.:.	.:.:.	.:.:.	.:.:.	.:.:.	.:.:.	.:.:.	.:.:.	.:.:.	.:.:.	.:.:.	.:.:.	.:.:.	.:.:.	.:.:.	.:.:.	.:.:.	.:.:.	.:.:.	.:.:.	.:.:.	.:.:.	.:.:.	.:.:.	.:.:.	.:.:.	.:.:.	.:.:.	.:.:.	.:.:.	.:.:.	.:.:.	.:.:.	.:.:.	.:.:.	.:.:.	.:.:.	.:.:.	.:.:.	.:.:.	.:.:.	.:.:.	.:.:.	.:.:.	.:.:.	.:.:.	.:.:.	.:.:.	.:.:.	.:.:.	.:.:.	.:.:.	.:.:.	.:.:.	.:.:.	.:.:.	.:.:.	1:1462185:18	.:.:.	.:.:.	.:.:.	.:.:.	.:.:.	.:.:.	.:.:.	.:.:.	.:.:.	.:.:.	.:.:.	.:.:.	.:.:.	.:.:.	.:.:.	.:.:.	.:.:.	.:.:.	.:.:.	.:.:.	.:.:.	.:.:.	.:.:.	.:.:.	.:.:.	.:.:.	.:.:.	.:.:.	.:.:.	.:.:.	.:.:.	.:.:.	.:.:.	.:.:.	.:.:.	.:.:.	.:.:.	.:.:.	.:.:.	.:.:.	.:.:.	.:.:.	.:.:.	.:.:.	.:.:.	.:.:.	.:.:.	.:.:.	.:.:.	.:.:.	.:.:.	.:.:.	1:1462185:19	.:.:.	.:.:.	.:.:.	.:.:.	.:.:.	.:.:.	.:.:.	.:.:.	.:.:.	.:.:.	.:.:.	.:.:.	.:.:.	.:.:.	.:.:.	.:.:.	.:.:.	.:.:.	.:.:.	.:.:.	.:.:.	.:.:.	.:.:.	.:.:.	.:.:.	.:.:.	.:.:.	.:.:.	.:.:.	.:.:.	.:.:.	.:.:.	.:.:.	.:.:.	.:.:.	.:.:.	.:.:.	.:.:.	.:.:.	.:.:.	.:.:.	.:.:.	.:.:.	.:.:.	.:.:.	.:.:.	.:.:.	.:.:.	.:.:.	.:.:.	.:.:.	.:.:.	.:.:.	.:.:.	.:.:.	.:.:.	.:.:.	.:.:.	.:.:.	.:.:.	.:.:.	.:.:.	.:.:.	.:.:.	.:.:.	.:.:.	.:.:.	.:.:.	.:.:.	.:.:.	.:.:.	.:.:.	.:.:.	.:.:.	.:.:.	.:.:.	.:.:.	.:.:.	.:.:.	.:.:.	.:.:.	.:.:.	.:.:.	.:.:.	.:.:.	.:.:.	.:.:.	.:.:.	.:.:.	.:.:.	.:.:.	.:.:.	.:.:.	.:.:.	.:.:.	.:.:.	.:.:.	.:.:.	.:.:.	.:.:.	.:.:.	.:.:.	.:.:.	.:.:.	.:.:.	.:.:.	.:.:.	.:.:.	.:.:.	.:.:.	.:.:.	.:.:.	.:.:.	.:.:.	.:.:.	.:.:.	.:.:.	.:.:.	.:.:.	.:.:.	.:.:.	.:.:.	.:.:.	.:.:.	.:.:.	.:.:.	.:.:.	.:.:.	.:.:.	.:.:.	.:.:.	.:.:.	.:.:.	.:.:.	.:.:.	.:.:.	.:.:.	.:.:.	.:.:.	.:.:.	.:.:.	.:.:.	.:.:.	.:.:.	.:.:.	.:.:.	.:.:.	.:.:.	.:.:.	.:.:.	.:.:.	.:.:.	.:.:.	.:.:.	.:.:.	.:.:.	.:.:.	.:.:.	.:.:.	.:.:.	.:.:.	.:.:.	.:.:.	.:.:.	.:.:.	.:.:.	.:.:.	.:.:.	.:.:.	.:.:.	.:.:.	.:.:.	.:.:.	.:.:.	.:.:.	.:.:.	.:.:.	.:.:.	.:.:.	.:.:.	.:.:.	.:.:.	.:.:.	.:.:.	.:.:.	.:.:.	.:.:.	.:.:.	.:.:.	.:.:.	.:.:.	.:.:.	.:.:.	.:.:.	.:.:.	.:.:.	.:.:.	.:.:.	.:.:.	.:.:.	.:.:.	.:.:.	.:.:.	.:.:.	.:.:.	.:.:.	.:.:.	.:.:.	.:.:.	.:.:.	.:.:.	.:.:.	.:.:.	.:.:.	.:.:.	.:.:.	.:.:.	.:.:.	.:.:.	.:.:.	.:.:.	.:.:.	.:.:.	.:.:.	.:.:.	.:.:.	.:.:.	.:.:.	.:.:.	.:.:.	.:.:.	.:.:.	.:.:.	.:.:.	.:.:.	.:.:.	.:.:.	.:.:.	.:.:.	.:.:.	.:.:.	.:.:.	.:.:.	.:.:.	.:.:.	.:.:.	.:.:.	.:.:.	.:.:.	.:.:.	.:.:.	.:.:.	.:.:.	.:.:.	.:.:.	.:.:.	.:.:.	.:.:.	.:.:.	.:.:.	.:.:.	.:.:.	.:.:.	.:.:.	.:.:.	.:.:.	.:.:.	.:.:.	.:.:.	.:.:.	.:.:.	.:.:.	.:.:.	.:.:.	.:.:.	.:.:.	.:.:.	.:.:.	.:.:.	.:.:.	.:.:.	.:.:.
chrIX	7661	.	T	<INS:ME>	.	PASS	SVTYPE=INS;STRAND=+;FAMILY=TY4	GT:END:SUPPORTING_READS	.:.:.	.:.:.	.:.:.	.:.:.	.:.:.	.:.:.	.:.:.	.:.:.	.:.:.	.:.:.	.:.:.	.:.:.	.:.:.	.:.:.	.:.:.	.:.:.	.:.:.	.:.:.	.:.:.	.:.:.	.:.:.	.:.:.	.:.:.	.:.:.	.:.:.	.:.:.	.:.:.	.:.:.	.:.:.	.:.:.	.:.:.	.:.:.	.:.:.	.:.:.	.:.:.	.:.:.	.:.:.	.:.:.	.:.:.	.:.:.	.:.:.	.:.:.	.:.:.	.:.:.	.:.:.	.:.:.	.:.:.	.:.:.	.:.:.	.:.:.	.:.:.	.:.:.	.:.:.	.:.:.	.:.:.	.:.:.	.:.:.	.:.:.	.:.:.	.:.:.	.:.:.	.:.:.	.:.:.	.:.:.	.:.:.	.:.:.	.:.:.	.:.:.	.:.:.	.:.:.	.:.:.	.:.:.	.:.:.	.:.:.	.:.:.	.:.:.	.:.:.	.:.:.	.:.:.	.:.:.	.:.:.	.:.:.	.:.:.	.:.:.	.:.:.	.:.:.	.:.:.	.:.:.	.:.:.	.:.:.	.:.:.	.:.:.	.:.:.	.:.:.	.:.:.	.:.:.	.:.:.	.:.:.	.:.:.	.:.:.	.:.:.	.:.:.	.:.:.	.:.:.	.:.:.	.:.:.	.:.:.	.:.:.	.:.:.	.:.:.	.:.:.	.:.:.	.:.:.	.:.:.	.:.:.	.:.:.	.:.:.	.:.:.	.:.:.	.:.:.	.:.:.	.:.:.	.:.:.	.:.:.	.:.:.	.:.:.	.:.:.	.:.:.	.:.:.	.:.:.	.:.:.	.:.:.	.:.:.	.:.:.	.:.:.	.:.:.	.:.:.	.:.:.	.:.:.	.:.:.	.:.:.	.:.:.	.:.:.	.:.:.	.:.:.	.:.:.	.:.:.	.:.:.	.:.:.	.:.:.	.:.:.	.:.:.	.:.:.	.:.:.	.:.:.	.:.:.	.:.:.	.:.:.	.:.:.	.:.:.	.:.:.	.:.:.	.:.:.	.:.:.	.:.:.	.:.:.	.:.:.	.:.:.	.:.:.	.:.:.	.:.:.	.:.:.	.:.:.	.:.:.	.:.:.	.:.:.	.:.:.	.:.:.	.:.:.	.:.:.	.:.:.	.:.:.	.:.:.	.:.:.	.:.:.	.:.:.	.:.:.	.:.:.	.:.:.	.:.:.	.:.:.	.:.:.	.:.:.	.:.:.	.:.:.	.:.:.	.:.:.	.:.:.	.:.:.	.:.:.	.:.:.	.:.:.	.:.:.	.:.:.	.:.:.	.:.:.	.:.:.	.:.:.	.:.:.	.:.:.	.:.:.	.:.:.	.:.:.	.:.:.	.:.:.	.:.:.	.:.:.	.:.:.	.:.:.	.:.:.	.:.:.	.:.:.	.:.:.	.:.:.	.:.:.	.:.:.	.:.:.	.:.:.	.:.:.	.:.:.	.:.:.	.:.:.	.:.:.	.:.:.	.:.:.	.:.:.	.:.:.	.:.:.	.:.:.	.:.:.	.:.:.	.:.:.	1:7665:7	.:.:.	.:.:.	.:.:.	.:.:.	.:.:.	.:.:.	.:.:.	.:.:.	.:.:.	.:.:.	.:.:.	.:.:.	.:.:.	.:.:.	.:.:.	.:.:.	.:.:.	.:.:.	.:.:.	.:.:.	.:.:.	.:.:.	.:.:.	.:.:.	.:.:.	.:.:.	.:.:.	.:.:.	.:.:.	.:.:.	.:.:.	.:.:.	.:.:.	.:.:.	.:.:.	.:.:.	.:.:.	.:.:.	.:.:.	.:.:.	.:.:.	.:.:.	.:.:.	.:.:.	.:.:.	.:.:.	.:.:.	.:.:.	.:.:.	.:.:.	.:.:.	.:.:.	.:.:.	.:.:.	.:.:.	.:.:.	.:.:.	.:.:.	.:.:.	.:.:.	.:.:.	.:.:.	.:.:.	.:.:.	.:.:.	.:.:.	.:.:.	.:.:.	.:.:.	.:.:.	.:.:.	.:.:.	.:.:.	.:.:.	.:.:.	.:.:.	.:.:.	.:.:.	.:.:.	.:.:.	.:.:.	.:.:.	.:.:.	.:.:.	.:.:.	.:.:.	.:.:.	.:.:.	.:.:.	.:.:.	.:.:.	.:.:.	.:.:.	.:.:.	.:.:.	.:.:.	.:.:.	.:.:.	.:.:.	.:.:.	.:.:.	.:.:.	.:.:.	.:.:.	.:.:.	.:.:.	.:.:.	.:.:.	.:.:.	.:.:.	.:.:.	.:.:.	.:.:.	.:.:.	.:.:.	.:.:.	.:.:.	.:.:.	.:.:.	.:.:.	.:.:.	.:.:.	.:.:.	.:.:.	.:.:.	.:.:.	.:.:.	.:.:.	.:.:.	.:.:.	.:.:.	.:.:.	.:.:.	.:.:.	.:.:.	.:.:.	.:.:.	.:.:.	.:.:.	.:.:.	.:.:.	.:.:.	.:.:.	.:.:.	.:.:.	.:.:.	.:.:.	.:.:.	.:.:.	.:.:.	.:.:.	.:.:.	.:.:.	.:.:.	.:.:.	.:.:.	.:.:.	.:.:.	.:.:.	.:.:.	.:.:.	.:.:.	.:.:.	.:.:.	.:.:.	.:.:.	.:.:.	.:.:.	.:.:.	.:.:.	.:.:.	.:.:.	.:.:.	.:.:.	.:.:.	.:.:.	.:.:.	.:.:.	.:.:.	.:.:.	.:.:.	.:.:.	.:.:.	.:.:.	.:.:.	.:.:.	.:.:.	.:.:.	.:.:.	.:.:.	.:.:.	.:.:.	.:.:.	.:.:.	.:.:.	.:.:.	.:.:.	.:.:.	.:.:.	.:.:.	.:.:.	.:.:.	.:.:.	.:.:.	.:.:.	.:.:.	.:.:.	.:.:.	.:.:.	.:.:.	.:.:.	.:.:.	.:.:.	.:.:.	.:.:.	.:.:.	.:.:.	.:.:.	.:.:.	.:.:.	.:.:.	.:.:.	.:.:.	.:.:.	.:.:.	.:.:.	.:.:.	.:.:.	.:.:.	.:.:.	.:.:.	.:.:.	.:.:.	.:.:.	.:.:.	.:.:.	.:.:.	.:.:.	.:.:.	.:.:.	.:.:.	.:.:.	.:.:.	.:.:.	.:.:.	.:.:.	.:.:.	.:.:.	.:.:.	.:.:.	.:.:.	.:.:.	.:.:.	.:.:.	.:.:.	.:.:.	.:.:.	.:.:.	.:.:.	.:.:.	.:.:.	.:.:.	.:.:.	.:.:.	.:.:.	.:.:.	.:.:.	.:.:.	.:.:.	.:.:.	.:.:.	.:.:.	.:.:.	.:.:.	.:.:.	.:.:.	.:.:.	.:.:.	.:.:.	.:.:.	.:.:.	.:.:.	.:.:.	.:.:.	.:.:.	.:.:.	.:.:.	.:.:.	.:.:.	.:.:.	.:.:.	.:.:.	.:.:.	.:.:.	.:.:.	.:.:.	.:.:.	.:.:.	.:.:.	.:.:.	.:.:.	.:.:.	.:.:.	.:.:.	.:.:.	.:.:.	.:.:.	.:.:.	.:.:.	.:.:.	.:.:.	.:.:.	.:.:.	.:.:.	.:.:.	.:.:.	.:.:.	.:.:.	.:.:.	.:.:.	.:.:.	.:.:.	.:.:.	.:.:.	.:.:.	.:.:.	.:.:.	.:.:.	.:.:.	.:.:.	.:.:.	.:.:.	.:.:.	.:.:.	.:.:.	.:.:.	.:.:.	.:.:.	.:.:.	.:.:.	.:.:.	.:.:.	.:.:.	.:.:.	.:.:.	.:.:.	.:.:.	.:.:.	.:.:.	.:.:.	.:.:.	.:.:.	.:.:.	.:.:.	.:.:.	.:.:.	.:.:.	.:.:.	.:.:.	.:.:.	.:.:.	.:.:.	.:.:.	.:.:.	.:.:.	.:.:.	.:.:.	.:.:.	.:.:.	.:.:.	.:.:.	.:.:.	.:.:.	.:.:.	.:.:.	.:.:.	.:.:.	.:.:.	.:.:.	.:.:.	.:.:.	.:.:.	.:.:.	.:.:.	.:.:.	.:.:.	.:.:.	.:.:.	.:.:.	.:.:.	.:.:.	.:.:.	.:.:.	.:.:.	.:.:.	.:.:.	.:.:.	.:.:.	.:.:.	.:.:.	.:.:.	.:.:.	.:.:.	.:.:.	.:.:.	.:.:.	.:.:.	.:.:.	.:.:.	.:.:.	.:.:.	.:.:.	.:.:.	.:.:.	.:.:.	.:.:.	.:.:.	.:.:.	.:.:.	.:.:.	.:.:.	.:.:.	.:.:.	.:.:.	.:.:.	.:.:.	.:.:.	.:.:.	.:.:.	.:.:.	.:.:.	.:.:.	.:.:.	.:.:.	.:.:.	.:.:.	.:.:.	.:.:.	.:.:.	.:.:.	.:.:.	.:.:.	.:.:.	.:.:.	.:.:.	.:.:.	.:.:.	.:.:.	.:.:.	.:.:.	.:.:.	.:.:.	.:.:.	.:.:.	.:.:.	.:.:.	.:.:.	.:.:.	.:.:.	.:.:.	.:.:.	.:.:.	.:.:.	.:.:.	.:.:.	.:.:.	.:.:.	.:.:.	.:.:.	.:.:.	.:.:.	.:.:.	.:.:.	.:.:.	.:.:.	.:.:.	.:.:.	.:.:.	.:.:.	.:.:.	.:.:.	.:.:.	.:.:.	.:.:.	.:.:.	.:.:.	.:.:.	.:.:.	.:.:.	.:.:.	.:.:.	.:.:.	.:.:.	.:.:.	.:.:.	.:.:.	.:.:.	.:.:.	.:.:.	.:.:.	.:.:.	.:.:.	.:.:.	.:.:.	.:.:.	.:.:.	.:.:.	.:.:.	.:.:.	.:.:.	.:.:.	.:.:.	.:.:.	.:.:.	.:.:.	.:.:.	.:.:.	.:.:.	.:.:.	.:.:.	.:.:.	.:.:.	.:.:.	.:.:.	.:.:.	.:.:.	.:.:.	.:.:.	.:.:.	.:.:.	.:.:.	.:.:.	.:.:.	.:.:.	.:.:.	.:.:.	.:.:.	.:.:.	.:.:.	.:.:.	.:.:.	.:.:.	.:.:.	.:.:.	.:.:.	.:.:.	.:.:.	.:.:.	.:.:.	.:.:.	.:.:.	.:.:.	.:.:.	.:.:.	.:.:.	.:.:.	.:.:.	.:.:.	.:.:.	.:.:.	.:.:.	.:.:.	.:.:.	.:.:.	.:.:.	.:.:.	.:.:.	.:.:.	.:.:.	.:.:.	.:.:.	.:.:.	.:.:.	.:.:.	.:.:.	.:.:.	.:.:.	.:.:.	.:.:.	.:.:.	.:.:.	.:.:.	.:.:.	.:.:.	.:.:.	.:.:.	.:.:.	.:.:.	.:.:.	.:.:.	.:.:.	.:.:.	.:.:.	.:.:.	.:.:.	.:.:.	.:.:.	.:.:.	.:.:.	.:.:.	.:.:.	.:.:.	.:.:.	.:.:.	.:.:.	.:.:.	.:.:.	.:.:.	.:.:.	.:.:.	.:.:.	.:.:.	.:.:.	.:.:.	.:.:.	.:.:.	.:.:.	.:.:.	.:.:.	.:.:.	.:.:.	.:.:.	.:.:.	.:.:.	.:.:.	.:.:.	.:.:.	.:.:.	.:.:.	.:.:.	.:.:.	.:.:.	.:.:.	.:.:.	.:.:.	.:.:.	.:.:.	.:.:.	.:.:.	.:.:.	.:.:.	.:.:.	.:.:.	.:.:.	.:.:.	.:.:.	.:.:.	.:.:.	.:.:.	.:.:.	.:.:.	.:.:.	.:.:.	.:.:.	.:.:.	.:.:.	.:.:.	.:.:.	.:.:.	.:.:.	.:.:.	.:.:.	.:.:.	.:.:.	.:.:.	.:.:.	.:.:.	.:.:.	.:.:.	.:.:.	.:.:.	.:.:.	.:.:.	.:.:.	.:.:.	.:.:.	.:.:.	.:.:.	.:.:.	.:.:.	.:.:.	.:.:.	.:.:.	.:.:.	.:.:.	.:.:.	.:.:.	.:.:.	.:.:.	.:.:.	.:.:.	.:.:.	.:.:.	.:.:.	.:.:.	.:.:.	.:.:.	.:.:.	.:.:.	.:.:.	.:.:.	.:.:.	.:.:.	.:.:.	.:.:.	.:.:.	.:.:.	.:.:.	.:.:.	.:.:.	.:.:.	.:.:.	.:.:.	.:.:.	.:.:.	.:.:.	.:.:.	.:.:.	.:.:.	.:.:.	.:.:.	.:.:.	.:.:.	.:.:.	.:.:.	.:.:.	.:.:.	.:.:.	.:.:.	.:.:.	.:.:.	.:.:.	.:.:.	.:.:.	.:.:.	.:.:.	.:.:.	.:.:.	.:.:.	.:.:.	.:.:.	.:.:.	.:.:.	.:.:.	.:.:.	.:.:.	.:.:.	.:.:.	.:.:.	.:.:.	.:.:.	.:.:.	.:.:.	.:.:.	.:.:.	.:.:.	.:.:.	.:.:.	.:.:.	.:.:.	.:.:.	.:.:.	.:.:.	.:.:.	.:.:.	.:.:.	.:.:.
chrIX	84882	.	G	<INS:ME>	.	PASS	SVTYPE=INS;STRAND=+;FAMILY=TY2	GT:END:SUPPORTING_READS	.:.:.	.:.:.	.:.:.	.:.:.	.:.:.	.:.:.	.:.:.	.:.:.	.:.:.	.:.:.	.:.:.	.:.:.	.:.:.	.:.:.	.:.:.	.:.:.	.:.:.	.:.:.	.:.:.	.:.:.	.:.:.	.:.:.	.:.:.	.:.:.	.:.:.	.:.:.	.:.:.	.:.:.	.:.:.	.:.:.	.:.:.	.:.:.	.:.:.	1:84886:8	.:.:.	.:.:.	.:.:.	.:.:.	.:.:.	.:.:.	.:.:.	.:.:.	.:.:.	.:.:.	.:.:.	.:.:.	.:.:.	.:.:.	.:.:.	.:.:.	.:.:.	.:.:.	.:.:.	.:.:.	.:.:.	.:.:.	.:.:.	.:.:.	.:.:.	.:.:.	.:.:.	.:.:.	.:.:.	.:.:.	.:.:.	.:.:.	.:.:.	.:.:.	.:.:.	.:.:.	.:.:.	.:.:.	.:.:.	.:.:.	.:.:.	.:.:.	.:.:.	.:.:.	.:.:.	.:.:.	.:.:.	.:.:.	.:.:.	.:.:.	.:.:.	.:.:.	.:.:.	.:.:.	.:.:.	.:.:.	.:.:.	.:.:.	.:.:.	.:.:.	.:.:.	.:.:.	.:.:.	.:.:.	.:.:.	.:.:.	.:.:.	.:.:.	.:.:.	.:.:.	.:.:.	.:.:.	.:.:.	.:.:.	.:.:.	.:.:.	.:.:.	.:.:.	.:.:.	.:.:.	.:.:.	.:.:.	.:.:.	.:.:.	.:.:.	.:.:.	.:.:.	.:.:.	.:.:.	.:.:.	.:.:.	.:.:.	.:.:.	.:.:.	.:.:.	.:.:.	.:.:.	.:.:.	.:.:.	.:.:.	.:.:.	.:.:.	.:.:.	.:.:.	.:.:.	.:.:.	.:.:.	.:.:.	.:.:.	.:.:.	.:.:.	.:.:.	.:.:.	.:.:.	.:.:.	.:.:.	.:.:.	.:.:.	.:.:.	.:.:.	.:.:.	.:.:.	.:.:.	.:.:.	.:.:.	.:.:.	.:.:.	.:.:.	.:.:.	.:.:.	.:.:.	.:.:.	.:.:.	.:.:.	.:.:.	.:.:.	.:.:.	.:.:.	.:.:.	.:.:.	.:.:.	.:.:.	.:.:.	.:.:.	.:.:.	.:.:.	.:.:.	.:.:.	.:.:.	.:.:.	.:.:.	.:.:.	.:.:.	.:.:.	.:.:.	.:.:.	.:.:.	.:.:.	.:.:.	.:.:.	.:.:.	.:.:.	.:.:.	.:.:.	.:.:.	.:.:.	.:.:.	.:.:.	.:.:.	.:.:.	.:.:.	.:.:.	.:.:.	.:.:.	.:.:.	.:.:.	.:.:.	.:.:.	.:.:.	.:.:.	.:.:.	.:.:.	.:.:.	.:.:.	.:.:.	.:.:.	.:.:.	.:.:.	.:.:.	.:.:.	.:.:.	.:.:.	.:.:.	.:.:.	.:.:.	.:.:.	.:.:.	.:.:.	.:.:.	.:.:.	.:.:.	.:.:.	.:.:.	.:.:.	.:.:.	.:.:.	.:.:.	.:.:.	.:.:.	.:.:.	.:.:.	.:.:.	.:.:.	.:.:.	.:.:.	.:.:.	.:.:.	.:.:.	.:.:.	.:.:.	.:.:.	.:.:.	.:.:.	.:.:.	.:.:.	.:.:.	.:.:.	.:.:.	.:.:.	.:.:.	.:.:.	.:.:.	.:.:.	.:.:.	.:.:.	.:.:.	.:.:.	.:.:.	.:.:.	.:.:.	.:.:.	.:.:.	.:.:.	.:.:.	.:.:.	.:.:.	.:.:.	.:.:.	.:.:.	.:.:.	.:.:.	.:.:.	.:.:.	.:.:.	.:.:.	.:.:.	.:.:.	.:.:.	.:.:.	.:.:.	.:.:.	.:.:.	.:.:.	.:.:.	.:.:.	.:.:.	.:.:.	.:.:.	.:.:.	.:.:.	.:.:.	.:.:.	.:.:.	.:.:.	.:.:.	.:.:.	.:.:.	.:.:.	.:.:.	.:.:.	.:.:.	.:.:.	.:.:.	.:.:.	.:.:.	.:.:.	.:.:.	.:.:.	.:.:.	.:.:.	.:.:.	.:.:.	.:.:.	.:.:.	.:.:.	.:.:.	.:.:.	.:.:.	.:.:.	.:.:.	.:.:.	.:.:.	.:.:.	.:.:.	.:.:.	.:.:.	.:.:.	.:.:.	.:.:.	.:.:.	.:.:.	.:.:.	.:.:.	.:.:.	.:.:.	.:.:.	.:.:.	.:.:.	.:.:.	.:.:.	.:.:.	.:.:.	.:.:.	.:.:.	.:.:.	.:.:.	.:.:.	.:.:.	.:.:.	.:.:.	.:.:.	.:.:.	.:.:.	.:.:.	.:.:.	.:.:.	.:.:.	.:.:.	.:.:.	.:.:.	.:.:.	.:.:.	.:.:.	.:.:.	.:.:.	.:.:.	.:.:.	.:.:.	.:.:.	.:.:.	.:.:.	.:.:.	.:.:.	.:.:.	.:.:.	.:.:.	.:.:.	.:.:.	.:.:.	.:.:.	.:.:.	.:.:.	.:.:.	.:.:.	.:.:.	.:.:.	.:.:.	.:.:.	.:.:.	.:.:.	.:.:.	.:.:.	.:.:.	.:.:.	.:.:.	.:.:.	.:.:.	.:.:.	.:.:.	.:.:.	.:.:.	.:.:.	.:.:.	.:.:.	.:.:.	.:.:.	.:.:.	.:.:.	.:.:.	.:.:.	.:.:.	.:.:.	.:.:.	.:.:.	.:.:.	.:.:.	.:.:.	.:.:.	.:.:.	.:.:.	.:.:.	.:.:.	.:.:.	.:.:.	.:.:.	.:.:.	.:.:.	.:.:.	.:.:.	.:.:.	.:.:.	.:.:.	.:.:.	.:.:.	.:.:.	.:.:.	.:.:.	.:.:.	.:.:.	.:.:.	.:.:.	.:.:.	.:.:.	.:.:.	.:.:.	.:.:.	.:.:.	.:.:.	.:.:.	.:.:.	.:.:.	.:.:.	.:.:.	.:.:.	.:.:.	.:.:.	.:.:.	.:.:.	.:.:.	.:.:.	.:.:.	.:.:.	.:.:.	.:.:.	.:.:.	.:.:.	.:.:.	.:.:.	.:.:.	.:.:.	.:.:.	.:.:.	.:.:.	.:.:.	.:.:.	.:.:.	.:.:.	.:.:.	.:.:.	.:.:.	.:.:.	.:.:.	.:.:.	.:.:.	.:.:.	.:.:.	.:.:.	.:.:.	.:.:.	.:.:.	.:.:.	.:.:.	.:.:.	.:.:.	.:.:.	.:.:.	.:.:.	.:.:.	.:.:.	.:.:.	.:.:.	.:.:.	.:.:.	.:.:.	.:.:.	.:.:.	.:.:.	.:.:.	.:.:.	.:.:.	.:.:.	.:.:.	.:.:.	.:.:.	.:.:.	.:.:.	.:.:.	.:.:.	.:.:.	.:.:.	.:.:.	.:.:.	.:.:.	.:.:.	.:.:.	.:.:.	.:.:.	.:.:.	.:.:.	.:.:.	.:.:.	.:.:.	.:.:.	.:.:.	.:.:.	.:.:.	.:.:.	.:.:.	.:.:.	.:.:.	.:.:.	.:.:.	.:.:.	.:.:.	.:.:.	.:.:.	.:.:.	.:.:.	.:.:.	.:.:.	.:.:.	.:.:.	.:.:.	.:.:.	.:.:.	.:.:.	.:.:.	.:.:.	.:.:.	.:.:.	.:.:.	.:.:.	.:.:.	.:.:.	.:.:.	.:.:.	.:.:.	.:.:.	.:.:.	.:.:.	.:.:.	.:.:.	.:.:.	.:.:.	.:.:.	.:.:.	.:.:.	.:.:.	.:.:.	.:.:.	.:.:.	.:.:.	.:.:.	.:.:.	.:.:.	.:.:.	.:.:.	.:.:.	.:.:.	.:.:.	.:.:.	.:.:.	.:.:.	.:.:.	.:.:.	.:.:.	.:.:.	.:.:.	.:.:.	.:.:.	.:.:.	.:.:.	.:.:.	.:.:.	.:.:.	.:.:.	.:.:.	.:.:.	.:.:.	.:.:.	.:.:.	.:.:.	.:.:.	.:.:.	.:.:.	.:.:.	.:.:.	.:.:.	.:.:.	.:.:.	.:.:.	.:.:.	.:.:.	.:.:.	.:.:.	.:.:.	.:.:.	.:.:.	.:.:.	.:.:.	.:.:.	.:.:.	.:.:.	.:.:.	.:.:.	.:.:.	.:.:.	.:.:.	.:.:.	.:.:.	.:.:.	.:.:.	.:.:.	.:.:.	.:.:.	.:.:.	.:.:.	.:.:.	.:.:.	.:.:.	.:.:.	.:.:.	.:.:.	.:.:.	.:.:.	.:.:.	.:.:.	.:.:.	.:.:.	.:.:.	.:.:.	.:.:.	.:.:.	.:.:.	.:.:.	.:.:.	.:.:.	.:.:.	.:.:.	.:.:.	.:.:.	.:.:.	.:.:.	.:.:.	.:.:.	.:.:.	.:.:.	.:.:.	.:.:.	.:.:.	.:.:.	.:.:.	.:.:.	.:.:.	.:.:.	.:.:.	.:.:.	.:.:.	.:.:.	.:.:.	.:.:.	.:.:.	.:.:.	.:.:.	.:.:.	.:.:.	.:.:.	.:.:.	.:.:.	.:.:.	.:.:.	.:.:.	.:.:.	.:.:.	.:.:.	.:.:.	.:.:.	.:.:.	.:.:.	.:.:.	.:.:.	.:.:.	.:.:.	.:.:.	.:.:.	.:.:.	.:.:.	.:.:.	.:.:.	.:.:.	.:.:.	.:.:.	.:.:.	.:.:.	.:.:.	.:.:.	.:.:.	.:.:.	.:.:.	.:.:.	.:.:.	.:.:.	.:.:.	.:.:.	.:.:.	.:.:.	.:.:.	.:.:.	.:.:.	.:.:.	.:.:.	.:.:.	.:.:.	.:.:.	.:.:.	.:.:.	.:.:.	.:.:.	.:.:.	.:.:.	.:.:.	.:.:.	.:.:.	.:.:.	.:.:.	.:.:.	.:.:.	.:.:.	.:.:.	.:.:.	.:.:.	.:.:.	.:.:.	.:.:.	.:.:.	.:.:.	.:.:.	.:.:.	.:.:.	.:.:.	.:.:.	.:.:.	.:.:.	.:.:.	.:.:.	.:.:.	.:.:.	.:.:.	.:.:.	.:.:.	.:.:.	.:.:.	.:.:.	.:.:.	.:.:.	.:.:.	.:.:.	.:.:.	.:.:.	.:.:.	.:.:.	.:.:.	.:.:.	.:.:.	.:.:.	.:.:.	.:.:.	.:.:.	.:.:.	.:.:.	.:.:.	.:.:.	.:.:.	.:.:.	.:.:.	.:.:.	.:.:.	.:.:.	.:.:.	.:.:.	.:.:.	.:.:.	.:.:.	.:.:.	.:.:.	.:.:.	.:.:.	.:.:.	.:.:.	.:.:.	.:.:.	.:.:.	.:.:.	.:.:.	.:.:.	.:.:.	.:.:.	.:.:.	.:.:.	.:.:.	.:.:.	.:.:.	.:.:.	.:.:.	.:.:.	.:.:.	.:.:.	.:.:.	.:.:.	.:.:.	.:.:.	.:.:.	.:.:.	.:.:.	.:.:.	.:.:.	.:.:.	.:.:.	.:.:.	.:.:.	.:.:.	.:.:.	.:.:.	.:.:.	.:.:.	.:.:.	.:.:.	.:.:.	.:.:.	.:.:.	.:.:.	.:.:.	.:.:.	.:.:.	.:.:.	.:.:.	.:.:.	.:.:.	.:.:.	.:.:.	.:.:.	.:.:.	.:.:.	.:.:.	.:.:.	.:.:.	.:.:.	.:.:.	.:.:.	.:.:.	.:.:.	.:.:.	.:.:.	.:.:.	.:.:.	.:.:.	.:.:.	.:.:.	.:.:.	.:.:.	.:.:.	.:.:.	.:.:.	.:.:.	.:.:.	.:.:.	.:.:.	.:.:.	.:.:.	.:.:.	.:.:.	.:.:.	.:.:.	.:.:.	.:.:.	.:.:.	.:.:.	.:.:.	.:.:.	.:.:.	.:.:.	.:.:.	.:.:.	.:.:.	.:.:.	.:.:.	.:.:.	.:.:.	.:.:.	.:.:.	.:.:.	.:.:.	.:.:.	.:.:.	.:.:.	.:.:.	.:.:.	.:.:.	.:.:.	.:.:.	.:.:.	.:.:.	.:.:.	.:.:.	.:.:.	.:.:.	.:.:.	.:.:.	.:.:.	.:.:.	.:.:.	.:.:.	.:.:.	.:.:.	.:.:.	.:.:.	.:.:.	.:.:.	.:.:.	.:.:.	.:.:.	.:.:.	.:.:.	.:.:.	.:.:.	.:.:.	.:.:.	.:.:.	.:.:.	.:.:.	.:.:.	.:.:.	.:.:.	.:.:.	.:.:.	.:.:.	.:.:.	.:.:.	.:.:.	.:.:.	.:.:.	.:.:.	.:.:.	.:.:.	.:.:.	.:.:.	.:.:.	.:.:.	.:.:.	.:.:.	.:.:.	.:.:.	.:.:.	.:.:.	.:.:.	.:.:.	.:.:.	.:.:.	.:.:.	.:.:.	.:.:.	.:.:.	.:.:.	.:.:.	.:.:.	.:.:.
chrIX	174954	.	A	<INS:ME>	.	PASS	SVTYPE=INS;STRAND=+;FAMILY=TY2	GT:END:SUPPORTING_READS	.:.:.	.:.:.	.:.:.	.:.:.	.:.:.	.:.:.	.:.:.	.:.:.	.:.:.	.:.:.	.:.:.	.:.:.	.:.:.	.:.:.	.:.:.	.:.:.	.:.:.	.:.:.	.:.:.	.:.:.	.:.:.	.:.:.	.:.:.	.:.:.	.:.:.	.:.:.	.:.:.	.:.:.	.:.:.	.:.:.	.:.:.	.:.:.	.:.:.	.:.:.	.:.:.	.:.:.	.:.:.	.:.:.	.:.:.	.:.:.	.:.:.	.:.:.	.:.:.	.:.:.	.:.:.	.:.:.	.:.:.	.:.:.	.:.:.	.:.:.	.:.:.	.:.:.	.:.:.	.:.:.	.:.:.	.:.:.	.:.:.	.:.:.	.:.:.	.:.:.	.:.:.	.:.:.	.:.:.	.:.:.	.:.:.	.:.:.	.:.:.	.:.:.	.:.:.	.:.:.	.:.:.	.:.:.	.:.:.	.:.:.	.:.:.	.:.:.	.:.:.	.:.:.	.:.:.	.:.:.	.:.:.	.:.:.	.:.:.	.:.:.	.:.:.	.:.:.	.:.:.	.:.:.	.:.:.	.:.:.	.:.:.	.:.:.	.:.:.	.:.:.	.:.:.	.:.:.	.:.:.	1:174958:11	.:.:.	.:.:.	.:.:.	.:.:.	.:.:.	.:.:.	.:.:.	.:.:.	.:.:.	.:.:.	.:.:.	.:.:.	.:.:.	.:.:.	.:.:.	.:.:.	.:.:.	.:.:.	.:.:.	.:.:.	.:.:.	.:.:.	.:.:.	.:.:.	.:.:.	.:.:.	.:.:.	.:.:.	.:.:.	.:.:.	.:.:.	.:.:.	.:.:.	.:.:.	.:.:.	.:.:.	.:.:.	.:.:.	.:.:.	.:.:.	.:.:.	.:.:.	.:.:.	.:.:.	.:.:.	.:.:.	.:.:.	.:.:.	.:.:.	.:.:.	.:.:.	.:.:.	.:.:.	.:.:.	.:.:.	.:.:.	.:.:.	.:.:.	.:.:.	.:.:.	.:.:.	.:.:.	.:.:.	.:.:.	.:.:.	.:.:.	.:.:.	.:.:.	.:.:.	.:.:.	.:.:.	.:.:.	.:.:.	.:.:.	.:.:.	.:.:.	.:.:.	.:.:.	.:.:.	.:.:.	.:.:.	.:.:.	.:.:.	.:.:.	.:.:.	.:.:.	.:.:.	.:.:.	.:.:.	.:.:.	.:.:.	.:.:.	.:.:.	.:.:.	.:.:.	.:.:.	.:.:.	.:.:.	.:.:.	.:.:.	.:.:.	.:.:.	.:.:.	.:.:.	.:.:.	.:.:.	.:.:.	.:.:.	.:.:.	.:.:.	.:.:.	.:.:.	.:.:.	.:.:.	.:.:.	.:.:.	.:.:.	.:.:.	.:.:.	.:.:.	.:.:.	.:.:.	.:.:.	.:.:.	.:.:.	.:.:.	.:.:.	.:.:.	.:.:.	.:.:.	.:.:.	.:.:.	.:.:.	.:.:.	.:.:.	.:.:.	.:.:.	.:.:.	.:.:.	.:.:.	.:.:.	.:.:.	.:.:.	.:.:.	.:.:.	.:.:.	.:.:.	.:.:.	.:.:.	.:.:.	.:.:.	.:.:.	.:.:.	.:.:.	.:.:.	.:.:.	.:.:.	.:.:.	.:.:.	.:.:.	.:.:.	.:.:.	.:.:.	.:.:.	.:.:.	.:.:.	.:.:.	.:.:.	.:.:.	.:.:.	.:.:.	.:.:.	.:.:.	.:.:.	.:.:.	.:.:.	.:.:.	.:.:.	.:.:.	.:.:.	.:.:.	.:.:.	.:.:.	.:.:.	.:.:.	.:.:.	.:.:.	.:.:.	.:.:.	.:.:.	.:.:.	.:.:.	.:.:.	.:.:.	.:.:.	.:.:.	.:.:.	.:.:.	.:.:.	.:.:.	.:.:.	.:.:.	.:.:.	.:.:.	.:.:.	.:.:.	.:.:.	.:.:.	.:.:.	.:.:.	.:.:.	.:.:.	.:.:.	.:.:.	.:.:.	.:.:.	.:.:.	.:.:.	.:.:.	.:.:.	.:.:.	.:.:.	.:.:.	.:.:.	.:.:.	.:.:.	.:.:.	.:.:.	.:.:.	.:.:.	.:.:.	.:.:.	.:.:.	.:.:.	.:.:.	.:.:.	.:.:.	.:.:.	.:.:.	.:.:.	.:.:.	.:.:.	.:.:.	.:.:.	.:.:.	.:.:.	.:.:.	.:.:.	.:.:.	.:.:.	.:.:.	.:.:.	.:.:.	.:.:.	.:.:.	.:.:.	.:.:.	.:.:.	.:.:.	.:.:.	.:.:.	.:.:.	.:.:.	.:.:.	.:.:.	.:.:.	.:.:.	.:.:.	.:.:.	.:.:.	.:.:.	.:.:.	.:.:.	.:.:.	.:.:.	.:.:.	.:.:.	.:.:.	.:.:.	.:.:.	.:.:.	.:.:.	.:.:.	.:.:.	.:.:.	.:.:.	.:.:.	.:.:.	.:.:.	.:.:.	.:.:.	.:.:.	.:.:.	.:.:.	.:.:.	.:.:.	.:.:.	.:.:.	.:.:.	.:.:.	.:.:.	.:.:.	.:.:.	.:.:.	.:.:.	.:.:.	.:.:.	.:.:.	.:.:.	.:.:.	.:.:.	.:.:.	.:.:.	.:.:.	.:.:.	.:.:.	.:.:.	.:.:.	.:.:.	.:.:.	.:.:.	.:.:.	.:.:.	.:.:.	.:.:.	.:.:.	.:.:.	.:.:.	.:.:.	.:.:.	.:.:.	.:.:.	.:.:.	.:.:.	.:.:.	.:.:.	.:.:.	.:.:.	.:.:.	.:.:.	.:.:.	.:.:.	.:.:.	.:.:.	.:.:.	.:.:.	.:.:.	.:.:.	.:.:.	.:.:.	.:.:.	.:.:.	.:.:.	.:.:.	.:.:.	.:.:.	.:.:.	.:.:.	.:.:.	.:.:.	.:.:.	.:.:.	.:.:.	.:.:.	.:.:.	.:.:.	.:.:.	.:.:.	.:.:.	.:.:.	.:.:.	.:.:.	.:.:.	.:.:.	.:.:.	.:.:.	.:.:.	.:.:.	.:.:.	.:.:.	.:.:.	.:.:.	.:.:.	.:.:.	.:.:.	.:.:.	.:.:.	.:.:.	.:.:.	.:.:.	.:.:.	.:.:.	.:.:.	.:.:.	.:.:.	.:.:.	.:.:.	.:.:.	.:.:.	.:.:.	.:.:.	.:.:.	.:.:.	.:.:.	.:.:.	.:.:.	.:.:.	.:.:.	.:.:.	.:.:.	.:.:.	.:.:.	.:.:.	.:.:.	.:.:.	.:.:.	.:.:.	.:.:.	.:.:.	.:.:.	.:.:.	.:.:.	.:.:.	.:.:.	.:.:.	.:.:.	.:.:.	.:.:.	.:.:.	.:.:.	.:.:.	.:.:.	.:.:.	.:.:.	.:.:.	.:.:.	.:.:.	.:.:.	.:.:.	.:.:.	.:.:.	.:.:.	.:.:.	.:.:.	.:.:.	.:.:.	.:.:.	.:.:.	.:.:.	.:.:.	.:.:.	.:.:.	.:.:.	.:.:.	.:.:.	.:.:.	.:.:.	.:.:.	.:.:.	.:.:.	.:.:.	.:.:.	.:.:.	.:.:.	.:.:.	.:.:.	.:.:.	.:.:.	.:.:.	.:.:.	.:.:.	.:.:.	.:.:.	.:.:.	.:.:.	.:.:.	.:.:.	.:.:.	.:.:.	.:.:.	.:.:.	.:.:.	.:.:.	.:.:.	.:.:.	.:.:.	.:.:.	.:.:.	.:.:.	.:.:.	.:.:.	.:.:.	.:.:.	.:.:.	.:.:.	.:.:.	.:.:.	.:.:.	.:.:.	.:.:.	.:.:.	.:.:.	.:.:.	.:.:.	.:.:.	.:.:.	.:.:.	.:.:.	.:.:.	.:.:.	.:.:.	.:.:.	.:.:.	.:.:.	.:.:.	.:.:.	.:.:.	.:.:.	.:.:.	.:.:.	.:.:.	.:.:.	.:.:.	.:.:.	.:.:.	.:.:.	.:.:.	.:.:.	.:.:.	.:.:.	.:.:.	.:.:.	.:.:.	.:.:.	.:.:.	.:.:.	.:.:.	.:.:.	.:.:.	.:.:.	.:.:.	.:.:.	.:.:.	.:.:.	.:.:.	.:.:.	.:.:.	.:.:.	.:.:.	.:.:.	.:.:.	.:.:.	.:.:.	.:.:.	.:.:.	.:.:.	.:.:.	.:.:.	.:.:.	.:.:.	.:.:.	.:.:.	.:.:.	.:.:.	.:.:.	.:.:.	.:.:.	.:.:.	.:.:.	.:.:.	.:.:.	.:.:.	.:.:.	.:.:.	.:.:.	.:.:.	.:.:.	.:.:.	.:.:.	.:.:.	.:.:.	.:.:.	.:.:.	.:.:.	.:.:.	.:.:.	.:.:.	.:.:.	.:.:.	.:.:.	.:.:.	.:.:.	.:.:.	.:.:.	.:.:.	.:.:.	.:.:.	.:.:.	.:.:.	.:.:.	.:.:.	.:.:.	.:.:.	.:.:.	.:.:.	.:.:.	.:.:.	.:.:.	.:.:.	.:.:.	.:.:.	.:.:.	.:.:.	.:.:.	.:.:.	.:.:.	.:.:.	.:.:.	.:.:.	.:.:.	.:.:.	.:.:.	.:.:.	.:.:.	.:.:.	.:.:.	.:.:.	.:.:.	.:.:.	.:.:.	.:.:.	.:.:.	.:.:.	.:.:.	.:.:.	.:.:.	.:.:.	.:.:.	.:.:.	.:.:.	.:.:.	.:.:.	.:.:.	.:.:.	.:.:.	.:.:.	.:.:.	.:.:.	.:.:.	.:.:.	.:.:.	.:.:.	.:.:.	.:.:.	.:.:.	.:.:.	.:.:.	.:.:.	.:.:.	.:.:.	.:.:.	.:.:.	.:.:.	.:.:.	.:.:.	.:.:.	.:.:.	.:.:.	.:.:.	.:.:.	.:.:.	.:.:.	.:.:.	.:.:.	.:.:.	.:.:.	.:.:.	.:.:.	.:.:.	.:.:.	.:.:.	.:.:.	.:.:.	.:.:.	.:.:.	.:.:.	.:.:.	.:.:.	.:.:.	.:.:.	.:.:.	.:.:.	.:.:.	.:.:.	.:.:.	.:.:.	.:.:.	.:.:.	.:.:.	.:.:.	.:.:.	.:.:.	.:.:.	.:.:.	.:.:.	.:.:.	.:.:.	.:.:.	.:.:.	.:.:.	.:.:.	.:.:.	.:.:.	.:.:.	.:.:.	.:.:.	.:.:.	.:.:.	.:.:.	.:.:.	.:.:.	.:.:.	.:.:.	.:.:.	.:.:.	.:.:.	.:.:.	.:.:.	.:.:.	.:.:.	.:.:.	.:.:.	.:.:.	.:.:.	.:.:.	.:.:.	.:.:.	.:.:.	.:.:.	.:.:.	.:.:.	.:.:.	.:.:.	.:.:.	.:.:.	.:.:.	.:.:.	.:.:.	.:.:.	.:.:.	.:.:.	.:.:.	.:.:.	.:.:.	.:.:.	.:.:.	.:.:.	.:.:.	.:.:.	.:.:.	.:.:.	.:.:.	.:.:.	.:.:.	.:.:.	.:.:.	.:.:.	.:.:.	.:.:.	.:.:.	.:.:.	.:.:.	.:.:.	.:.:.	.:.:.	.:.:.	.:.:.	.:.:.	.:.:.	.:.:.	.:.:.	.:.:.	.:.:.	.:.:.	.:.:.	.:.:.	.:.:.	.:.:.	.:.:.	.:.:.	.:.:.	.:.:.	.:.:.	.:.:.	.:.:.	.:.:.	.:.:.	.:.:.	.:.:.	.:.:.	.:.:.	.:.:.	.:.:.	.:.:.	.:.:.	.:.:.	.:.:.	.:.:.	.:.:.	.:.:.	.:.:.	.:.:.	.:.:.	.:.:.	.:.:.	.:.:.	.:.:.	.:.:.	.:.:.	.:.:.	.:.:.	.:.:.	.:.:.	.:.:.	.:.:.	.:.:.	.:.:.	.:.:.	.:.:.	.:.:.	.:.:.	.:.:.	.:.:.	.:.:.	.:.:.	.:.:.	.:.:.	.:.:.	.:.:.	.:.:.	.:.:.	.:.:.	.:.:.	.:.:.	.:.:.	.:.:.	.:.:.	.:.:.	.:.:.	.:.:.	.:.:.	.:.:.	.:.:.	.:.:.	.:.:.	.:.:.	.:.:.	.:.:.	.:.:.	.:.:.	.:.:.	.:.:.	.:.:.	.:.:.	.:.:.	.:.:.	.:.:.	.:.:.	.:.:.	.:.:.	.:.:.	.:.:.	.:.:.	.:.:.	.:.:.	.:.:.	.:.:.	.:.:.	.:.:.	.:.:.	.:.:.	.:.:.	.:.:.	.:.:.	.:.:.	.:.:.	.:.:.	.:.:.	.:.:.	.:.:.	.:.:.	.:.:.	.:.:.	.:.:.	.:.:.	.:.:.	.:.:.	.:.:.	.:.:.	.:.:.	.:.:.	.:.:.	.:.:.	.:.:.	.:.:.	.:.:.	.:.:.	.:.:.	.:.:.	.:.:.	.:.:.	.:.:.
chrIX	175012	.	G	<INS:ME>	.	PASS	SVTYPE=INS;STRAND=-;FAMILY=TY3	GT:END:SUPPORTING_READS	.:.:.	.:.:.	.:.:.	.:.:.	.:.:.	.:.:.	.:.:.	.:.:.	.:.:.	.:.:.	.:.:.	.:.:.	.:.:.	1:175016:18	.:.:.	.:.:.	.:.:.	.:.:.	.:.:.	.:.:.	.:.:.	.:.:.	.:.:.	.:.:.	.:.:.	.:.:.	.:.:.	.:.:.	.:.:.	.:.:.	.:.:.	.:.:.	.:.:.	.:.:.	.:.:.	.:.:.	.:.:.	.:.:.	.:.:.	.:.:.	.:.:.	.:.:.	.:.:.	.:.:.	.:.:.	.:.:.	.:.:.	.:.:.	.:.:.	.:.:.	.:.:.	.:.:.	.:.:.	.:.:.	.:.:.	.:.:.	.:.:.	.:.:.	.:.:.	.:.:.	.:.:.	.:.:.	.:.:.	.:.:.	.:.:.	.:.:.	.:.:.	.:.:.	.:.:.	.:.:.	.:.:.	.:.:.	.:.:.	.:.:.	.:.:.	.:.:.	.:.:.	.:.:.	.:.:.	.:.:.	.:.:.	.:.:.	.:.:.	.:.:.	.:.:.	.:.:.	.:.:.	.:.:.	.:.:.	.:.:.	.:.:.	.:.:.	.:.:.	.:.:.	.:.:.	.:.:.	.:.:.	.:.:.	.:.:.	.:.:.	.:.:.	.:.:.	.:.:.	.:.:.	.:.:.	.:.:.	.:.:.	.:.:.	.:.:.	.:.:.	.:.:.	1:175016:11	.:.:.	.:.:.	.:.:.	.:.:.	.:.:.	.:.:.	.:.:.	.:.:.	.:.:.	.:.:.	.:.:.	.:.:.	.:.:.	.:.:.	.:.:.	.:.:.	.:.:.	.:.:.	.:.:.	.:.:.	.:.:.	.:.:.	.:.:.	.:.:.	.:.:.	.:.:.	.:.:.	.:.:.	.:.:.	.:.:.	.:.:.	.:.:.	.:.:.	.:.:.	.:.:.	1:175016:13	.:.:.	.:.:.	.:.:.	.:.:.	.:.:.	.:.:.	.:.:.	.:.:.	.:.:.	.:.:.	.:.:.	.:.:.	.:.:.	1:175016:9	.:.:.	.:.:.	.:.:.	.:.:.	.:.:.	1:175016:13	.:.:.	.:.:.	.:.:.	.:.:.	.:.:.	1:175016:7	.:.:.	.:.:.	.:.:.	.:.:.	.:.:.	.:.:.	.:.:.	.:.:.	.:.:.	.:.:.	.:.:.	.:.:.	.:.:.	.:.:.	.:.:.	.:.:.	.:.:.	.:.:.	.:.:.	.:.:.	.:.:.	.:.:.	.:.:.	.:.:.	.:.:.	.:.:.	.:.:.	.:.:.	1:175016:15	.:.:.	1:175016:10	.:.:.	.:.:.	.:.:.	.:.:.	.:.:.	.:.:.	.:.:.	.:.:.	.:.:.	.:.:.	.:.:.	.:.:.	.:.:.	.:.:.	.:.:.	.:.:.	.:.:.	.:.:.	.:.:.	.:.:.	.:.:.	.:.:.	.:.:.	.:.:.	.:.:.	.:.:.	.:.:.	.:.:.	.:.:.	.:.:.	.:.:.	1:175016:9	.:.:.	.:.:.	.:.:.	.:.:.	.:.:.	.:.:.	.:.:.	.:.:.	.:.:.	.:.:.	.:.:.	.:.:.	.:.:.	.:.:.	1:175016:5	.:.:.	1:175016:8	.:.:.	.:.:.	.:.:.	.:.:.	.:.:.	.:.:.	1:175016:12	.:.:.	.:.:.	.:.:.	.:.:.	.:.:.	.:.:.	1:175016:13	.:.:.	.:.:.	.:.:.	.:.:.	.:.:.	.:.:.	.:.:.	.:.:.	.:.:.	.:.:.	.:.:.	.:.:.	.:.:.	.:.:.	.:.:.	.:.:.	.:.:.	.:.:.	.:.:.	.:.:.	.:.:.	.:.:.	.:.:.	.:.:.	.:.:.	.:.:.	.:.:.	.:.:.	.:.:.	.:.:.	.:.:.	1:175016:7	1:175016:9	.:.:.	.:.:.	.:.:.	.:.:.	.:.:.	.:.:.	.:.:.	.:.:.	.:.:.	.:.:.	.:.:.	.:.:.	.:.:.	1:175016:13	.:.:.	.:.:.	.:.:.	.:.:.	.:.:.	.:.:.	.:.:.	1:175016:7	.:.:.	.:.:.	1:175016:2	.:.:.	.:.:.	.:.:.	.:.:.	.:.:.	.:.:.	.:.:.	.:.:.	.:.:.	.:.:.	.:.:.	.:.:.	.:.:.	.:.:.	.:.:.	.:.:.	.:.:.	.:.:.	.:.:.	.:.:.	.:.:.	.:.:.	.:.:.	.:.:.	.:.:.	.:.:.	.:.:.	.:.:.	.:.:.	.:.:.	.:.:.	.:.:.	.:.:.	.:.:.	.:.:.	.:.:.	.:.:.	.:.:.	.:.:.	.:.:.	.:.:.	.:.:.	.:.:.	.:.:.	.:.:.	.:.:.	.:.:.	.:.:.	1:175016:7	.:.:.	.:.:.	.:.:.	.:.:.	.:.:.	.:.:.	.:.:.	.:.:.	1:175016:12	.:.:.	.:.:.	.:.:.	.:.:.	.:.:.	.:.:.	.:.:.	.:.:.	.:.:.	.:.:.	.:.:.	.:.:.	.:.:.	.:.:.	.:.:.	.:.:.	.:.:.	.:.:.	.:.:.	.:.:.	.:.:.	.:.:.	.:.:.	.:.:.	.:.:.	.:.:.	.:.:.	.:.:.	.:.:.	.:.:.	.:.:.	.:.:.	.:.:.	.:.:.	.:.:.	.:.:.	.:.:.	.:.:.	.:.:.	.:.:.	.:.:.	.:.:.	.:.:.	.:.:.	.:.:.	.:.:.	.:.:.	.:.:.	.:.:.	.:.:.	.:.:.	.:.:.	.:.:.	.:.:.	.:.:.	.:.:.	.:.:.	.:.:.	.:.:.	.:.:.	.:.:.	.:.:.	.:.:.	.:.:.	.:.:.	.:.:.	.:.:.	1:175016:14	.:.:.	.:.:.	.:.:.	.:.:.	.:.:.	.:.:.	.:.:.	.:.:.	.:.:.	.:.:.	.:.:.	.:.:.	.:.:.	.:.:.	.:.:.	.:.:.	.:.:.	.:.:.	.:.:.	.:.:.	.:.:.	.:.:.	.:.:.	1:175016:20	.:.:.	.:.:.	.:.:.	.:.:.	.:.:.	.:.:.	.:.:.	.:.:.	.:.:.	.:.:.	.:.:.	.:.:.	.:.:.	.:.:.	.:.:.	.:.:.	.:.:.	.:.:.	.:.:.	.:.:.	.:.:.	.:.:.	.:.:.	.:.:.	.:.:.	.:.:.	.:.:.	.:.:.	.:.:.	.:.:.	.:.:.	.:.:.	1:175016:11	.:.:.	.:.:.	.:.:.	.:.:.	.:.:.	.:.:.	.:.:.	.:.:.	.:.:.	.:.:.	.:.:.	.:.:.	.:.:.	.:.:.	1:175016:8	.:.:.	.:.:.	.:.:.	.:.:.	.:.:.	.:.:.	.:.:.	.:.:.	.:.:.	.:.:.	.:.:.	.:.:.	.:.:.	.:.:.	.:.:.	.:.:.	.:.:.	.:.:.	.:.:.	.:.:.	.:.:.	.:.:.	.:.:.	.:.:.	.:.:.	.:.:.	.:.:.	.:.:.	.:.:.	.:.:.	.:.:.	.:.:.	.:.:.	.:.:.	.:.:.	.:.:.	.:.:.	.:.:.	.:.:.	.:.:.	.:.:.	1:175016:10	.:.:.	.:.:.	.:.:.	.:.:.	.:.:.	.:.:.	.:.:.	.:.:.	.:.:.	.:.:.	.:.:.	.:.:.	1:175016:13	.:.:.	.:.:.	.:.:.	.:.:.	.:.:.	.:.:.	.:.:.	.:.:.	.:.:.	.:.:.	.:.:.	.:.:.	.:.:.	.:.:.	.:.:.	1:175016:10	1:175016:11	.:.:.	.:.:.	.:.:.	.:.:.	.:.:.	.:.:.	.:.:.	.:.:.	.:.:.	.:.:.	.:.:.	.:.:.	.:.:.	.:.:.	.:.:.	.:.:.	.:.:.	.:.:.	.:.:.	.:.:.	.:.:.	.:.:.	.:.:.	.:.:.	.:.:.	.:.:.	.:.:.	.:.:.	.:.:.	.:.:.	.:.:.	.:.:.	.:.:.	.:.:.	.:.:.	.:.:.	.:.:.	1:175016:14	.:.:.	.:.:.	.:.:.	.:.:.	.:.:.	.:.:.	.:.:.	.:.:.	.:.:.	.:.:.	.:.:.	.:.:.	.:.:.	.:.:.	.:.:.	.:.:.	.:.:.	.:.:.	.:.:.	.:.:.	.:.:.	.:.:.	.:.:.	.:.:.	1:175016:3	.:.:.	.:.:.	.:.:.	.:.:.	.:.:.	.:.:.	.:.:.	.:.:.	.:.:.	1:175016:8	.:.:.	.:.:.	.:.:.	.:.:.	.:.:.	.:.:.	.:.:.	.:.:.	.:.:.	.:.:.	.:.:.	.:.:.	.:.:.	.:.:.	.:.:.	.:.:.	.:.:.	.:.:.	.:.:.	1:175016:8	.:.:.	.:.:.	.:.:.	.:.:.	.:.:.	.:.:.	.:.:.	.:.:.	.:.:.	.:.:.	.:.:.	.:.:.	.:.:.	.:.:.	.:.:.	.:.:.	1:175016:19	.:.:.	.:.:.	.:.:.	.:.:.	.:.:.	.:.:.	.:.:.	.:.:.	.:.:.	.:.:.	.:.:.	.:.:.	.:.:.	.:.:.	.:.:.	.:.:.	.:.:.	.:.:.	.:.:.	.:.:.	.:.:.	.:.:.	.:.:.	1:175016:9	.:.:.	.:.:.	.:.:.	.:.:.	1:175016:10	.:.:.	.:.:.	.:.:.	.:.:.	.:.:.	.:.:.	.:.:.	.:.:.	.:.:.	.:.:.	.:.:.	.:.:.	.:.:.	.:.:.	.:.:.	.:.:.	.:.:.	.:.:.	.:.:.	.:.:.	.:.:.	.:.:.	.:.:.	.:.:.	.:.:.	.:.:.	.:.:.	.:.:.	.:.:.	.:.:.	.:.:.	.:.:.	.:.:.	.:.:.	.:.:.	.:.:.	.:.:.	.:.:.	.:.:.	.:.:.	.:.:.	.:.:.	.:.:.	.:.:.	.:.:.	.:.:.	.:.:.	.:.:.	.:.:.	.:.:.	.:.:.	.:.:.	.:.:.	.:.:.	.:.:.	.:.:.	1:175016:15	.:.:.	.:.:.	.:.:.	.:.:.	.:.:.	.:.:.	.:.:.	.:.:.	.:.:.	.:.:.	.:.:.	.:.:.	.:.:.	.:.:.	.:.:.	1:175016:12	.:.:.	.:.:.	.:.:.	.:.:.	.:.:.	.:.:.	.:.:.	.:.:.	.:.:.	.:.:.	.:.:.	.:.:.	.:.:.	.:.:.	.:.:.	.:.:.	.:.:.	1:175016:10	.:.:.	.:.:.	.:.:.	.:.:.	.:.:.	.:.:.	.:.:.	1:175016:15	.:.:.	.:.:.	.:.:.	.:.:.	.:.:.	.:.:.	.:.:.	.:.:.	.:.:.	.:.:.	.:.:.	.:.:.	.:.:.	.:.:.	.:.:.	1:175016:25	.:.:.	.:.:.	.:.:.	1:175016:7	.:.:.	.:.:.	.:.:.	.:.:.	.:.:.	.:.:.	1:175016:15	.:.:.	.:.:.	.:.:.	.:.:.	.:.:.	.:.:.	.:.:.	.:.:.	.:.:.	.:.:.	.:.:.	.:.:.	.:.:.	1:175016:9	.:.:.	.:.:.	.:.:.	.:.:.	.:.:.	.:.:.	.:.:.	.:.:.	.:.:.	.:.:.	.:.:.	.:.:.	.:.:.	.:.:.	.:.:.	.:.:.	1:175016:10	.:.:.	.:.:.	.:.:.	.:.:.	.:.:.	.:.:.	.:.:.	.:.:.	.:.:.	.:.:.	.:.:.	.:.:.	.:.:.	.:.:.	1:175016:14	.:.:.	.:.:.	.:.:.	.:.:.	1:175016:11	.:.:.	.:.:.	.:.:.	.:.:.	.:.:.	.:.:.	.:.:.	.:.:.	.:.:.	.:.:.	.:.:.	.:.:.	.:.:.	.:.:.	.:.:.	.:.:.	.:.:.	.:.:.	.:.:.	.:.:.	.:.:.	.:.:.	.:.:.	.:.:.	.:.:.	.:.:.	.:.:.	.:.:.	1:175016:8	.:.:.	.:.:.	.:.:.	.:.:.	.:.:.	.:.:.	.:.:.	.:.:.	.:.:.	.:.:.	.:.:.	.:.:.	.:.:.	.:.:.	.:.:.	.:.:.	.:.:.	.:.:.	.:.:.	.:.:.	.:.:.	.:.:.	.:.:.	.:.:.	.:.:.	.:.:.	.:.:.	.:.:.	.:.:.	.:.:.	.:.:.	.:.:.	.:.:.	.:.:.	.:.:.	.:.:.	.:.:.	.:.:.	.:.:.	.:.:.	.:.:.	.:.:.	.:.:.	.:.:.	.:.:.	.:.:.	.:.:.	.:.:.	.:.:.	.:.:.	.:.:.	.:.:.	.:.:.	.:.:.	.:.:.	.:.:.	.:.:.	1:175016:5	.:.:.	.:.:.	.:.:.	.:.:.	.:.:.	.:.:.	.:.:.	.:.:.	.:.:.	.:.:.	.:.:.
chrIX	175012	.	G	<INS:ME>	.	PASS	SVTYPE=INS;STRAND=+;FAMILY=TY3	GT:END:SUPPORTING_READS	.:.:.	.:.:.	.:.:.	.:.:.	.:.:.	.:.:.	.:.:.	.:.:.	.:.:.	.:.:.	.:.:.	.:.:.	.:.:.	.:.:.	.:.:.	.:.:.	.:.:.	.:.:.	.:.:.	.:.:.	.:.:.	.:.:.	.:.:.	.:.:.	.:.:.	.:.:.	.:.:.	.:.:.	.:.:.	.:.:.	.:.:.	.:.:.	.:.:.	.:.:.	.:.:.	.:.:.	.:.:.	.:.:.	.:.:.	.:.:.	.:.:.	.:.:.	.:.:.	.:.:.	.:.:.	.:.:.	.:.:.	.:.:.	.:.:.	.:.:.	.:.:.	.:.:.	.:.:.	.:.:.	.:.:.	.:.:.	.:.:.	.:.:.	.:.:.	.:.:.	.:.:.	.:.:.	.:.:.	.:.:.	.:.:.	.:.:.	.:.:.	.:.:.	.:.:.	.:.:.	.:.:.	.:.:.	.:.:.	.:.:.	.:.:.	.:.:.	.:.:.	.:.:.	.:.:.	.:.:.	.:.:.	.:.:.	.:.:.	.:.:.	.:.:.	.:.:.	.:.:.	.:.:.	.:.:.	.:.:.	.:.:.	.:.:.	.:.:.	.:.:.	.:.:.	.:.:.	.:.:.	.:.:.	.:.:.	.:.:.	.:.:.	.:.:.	.:.:.	.:.:.	.:.:.	.:.:.	.:.:.	.:.:.	.:.:.	.:.:.	.:.:.	.:.:.	.:.:.	.:.:.	1:175016:11	.:.:.	.:.:.	.:.:.	.:.:.	.:.:.	.:.:.	.:.:.	.:.:.	.:.:.	.:.:.	.:.:.	.:.:.	.:.:.	.:.:.	.:.:.	.:.:.	.:.:.	.:.:.	.:.:.	.:.:.	.:.:.	.:.:.	.:.:.	.:.:.	1:175016:17	.:.:.	.:.:.	.:.:.	.:.:.	.:.:.	.:.:.	.:.:.	.:.:.	.:.:.	.:.:.	.:.:.	.:.:.	.:.:.	.:.:.	.:.:.	.:.:.	.:.:.	.:.:.	.:.:.	.:.:.	.:.:.	.:.:.	.:.:.	.:.:.	.:.:.	.:.:.	.:.:.	.:.:.	.:.:.	.:.:.	.:.:.	.:.:.	1:175016:15	.:.:.	.:.:.	.:.:.	.:.:.	.:.:.	.:.:.	.:.:.	.:.:.	.:.:.	.:.:.	.:.:.	.:.:.	.:.:.	.:.:.	.:.:.	.:.:.	.:.:.	.:.:.	.:.:.	.:.:.	.:.:.	.:.:.	.:.:.	.:.:.	.:.:.	.:.:.	.:.:.	.:.:.	.:.:.	.:.:.	.:.:.	.:.:.	.:.:.	.:.:.	.:.:.	.:.:.	.:.:.	.:.:.	.:.:.	.:.:.	1:175016:10	.:.:.	.:.:.	.:.:.	.:.:.	.:.:.	.:.:.	.:.:.	.:.:.	.:.:.	.:.:.	.:.:.	.:.:.	.:.:.	.:.:.	.:.:.	.:.:.	.:.:.	.:.:.	.:.:.	.:.:.	.:.:.	.:.:.	.:.:.	.:.:.	.:.:.	.:.:.	.:.:.	.:.:.	.:.:.	.:.:.	.:.:.	1:175016:8	.:.:.	.:.:.	.:.:.	.:.:.	.:.:.	.:.:.	.:.:.	.:.:.	.:.:.	.:.:.	.:.:.	.:.:.	.:.:.	.:.:.	.:.:.	.:.:.	.:.:.	.:.:.	.:.:.	.:.:.	1:175016:11	.:.:.	.:.:.	.:.:.	.:.:.	.:.:.	.:.:.	.:.:.	.:.:.	.:.:.	.:.:.	.:.:.	.:.:.	.:.:.	.:.:.	.:.:.	.:.:.	.:.:.	.:.:.	.:.:.	.:.:.	.:.:.	.:.:.	.:.:.	.:.:.	.:.:.	.:.:.	.:.:.	.:.:.	.:.:.	.:.:.	.:.:.	.:.:.	.:.:.	.:.:.	.:.:.	.:.:.	.:.:.	.:.:.	.:.:.	.:.:.	.:.:.	.:.:.	.:.:.	.:.:.	.:.:.	.:.:.	.:.:.	.:.:.	.:.:.	.:.:.	.:.:.	.:.:.	.:.:.	.:.:.	.:.:.	.:.:.	.:.:.	.:.:.	.:.:.	.:.:.	.:.:.	.:.:.	.:.:.	.:.:.	.:.:.	.:.:.	1:175016:8	.:.:.	.:.:.	.:.:.	.:.:.	.:.:.	.:.:.	.:.:.	.:.:.	.:.:.	.:.:.	.:.:.	.:.:.	.:.:.	.:.:.	.:.:.	.:.:.	.:.:.	.:.:.	.:.:.	.:.:.	.:.:.	.:.:.	.:.:.	.:.:.	.:.:.	.:.:.	.:.:.	.:.:.	.:.:.	.:.:.	.:.:.	.:.:.	.:.:.	.:.:.	.:.:.	.:.:.	1:175016:11	.:.:.	.:.:.	.:.:.	.:.:.	.:.:.	.:.:.	.:.:.	.:.:.	.:.:.	.:.:.	.:.:.	.:.:.	.:.:.	.:.:.	.:.:.	.:.:.	.:.:.	.:.:.	.:.:.	.:.:.	.:.:.	.:.:.	.:.:.	.:.:.	.:.:.	.:.:.	.:.:.	.:.:.	.:.:.	.:.:.	.:.:.	.:.:.	.:.:.	.:.:.	1:175016:12	.:.:.	.:.:.	.:.:.	.:.:.	.:.:.	.:.:.	.:.:.	.:.:.	.:.:.	.:.:.	.:.:.	.:.:.	.:.:.	.:.:.	.:.:.	.:.:.	.:.:.	.:.:.	.:.:.	.:.:.	.:.:.	.:.:.	.:.:.	.:.:.	.:.:.	.:.:.	.:.:.	.:.:.	.:.:.	.:.:.	.:.:.	.:.:.	.:.:.	.:.:.	.:.:.	.:.:.	.:.:.	.:.:.	.:.:.	.:.:.	.:.:.	.:.:.	.:.:.	.:.:.	.:.:.	.:.:.	.:.:.	.:.:.	.:.:.	.:.:.	.:.:.	.:.:.	.:.:.	.:.:.	.:.:.	.:.:.	.:.:.	.:.:.	.:.:.	.:.:.	.:.:.	.:.:.	.:.:.	.:.:.	.:.:.	.:.:.	.:.:.	1:175016:14	.:.:.	.:.:.	.:.:.	.:.:.	.:.:.	.:.:.	.:.:.	.:.:.	.:.:.	.:.:.	.:.:.	.:.:.	.:.:.	.:.:.	.:.:.	.:.:.	.:.:.	.:.:.	.:.:.	.:.:.	.:.:.	.:.:.	.:.:.	.:.:.	.:.:.	.:.:.	.:.:.	.:.:.	.:.:.	.:.:.	.:.:.	.:.:.	.:.:.	.:.:.	.:.:.	.:.:.	.:.:.	.:.:.	.:.:.	.:.:.	.:.:.	.:.:.	.:.:.	.:.:.	.:.:.	.:.:.	.:.:.	.:.:.	.:.:.	.:.:.	.:.:.	.:.:.	.:.:.	.:.:.	.:.:.	.:.:.	.:.:.	.:.:.	.:.:.	.:.:.	.:.:.	.:.:.	.:.:.	.:.:.	.:.:.	.:.:.	.:.:.	.:.:.	.:.:.	.:.:.	.:.:.	.:.:.	.:.:.	.:.:.	.:.:.	.:.:.	.:.:.	.:.:.	.:.:.	.:.:.	.:.:.	.:.:.	.:.:.	.:.:.	.:.:.	.:.:.	.:.:.	.:.:.	.:.:.	.:.:.	.:.:.	.:.:.	.:.:.	.:.:.	.:.:.	.:.:.	.:.:.	.:.:.	.:.:.	.:.:.	.:.:.	.:.:.	.:.:.	.:.:.	.:.:.	.:.:.	.:.:.	.:.:.	.:.:.	.:.:.	.:.:.	.:.:.	.:.:.	.:.:.	.:.:.	.:.:.	.:.:.	.:.:.	.:.:.	.:.:.	.:.:.	.:.:.	.:.:.	.:.:.	.:.:.	.:.:.	.:.:.	.:.:.	.:.:.	.:.:.	.:.:.	.:.:.	.:.:.	.:.:.	.:.:.	.:.:.	.:.:.	.:.:.	.:.:.	.:.:.	.:.:.	.:.:.	.:.:.	.:.:.	.:.:.	.:.:.	.:.:.	.:.:.	.:.:.	.:.:.	.:.:.	.:.:.	.:.:.	.:.:.	.:.:.	.:.:.	.:.:.	.:.:.	.:.:.	.:.:.	.:.:.	.:.:.	.:.:.	.:.:.	.:.:.	.:.:.	.:.:.	.:.:.	.:.:.	.:.:.	.:.:.	.:.:.	.:.:.	.:.:.	.:.:.	.:.:.	.:.:.	.:.:.	.:.:.	.:.:.	.:.:.	.:.:.	.:.:.	.:.:.	.:.:.	.:.:.	.:.:.	.:.:.	.:.:.	.:.:.	.:.:.	.:.:.	.:.:.	.:.:.	.:.:.	.:.:.	.:.:.	.:.:.	.:.:.	.:.:.	.:.:.	.:.:.	.:.:.	.:.:.	.:.:.	.:.:.	.:.:.	.:.:.	.:.:.	.:.:.	.:.:.	.:.:.	.:.:.	.:.:.	.:.:.	.:.:.	.:.:.	.:.:.	.:.:.	.:.:.	.:.:.	.:.:.	.:.:.	.:.:.	.:.:.	.:.:.	.:.:.	.:.:.	.:.:.	.:.:.	.:.:.	.:.:.	.:.:.	.:.:.	.:.:.	.:.:.	.:.:.	.:.:.	.:.:.	.:.:.	.:.:.	.:.:.	.:.:.	.:.:.	.:.:.	.:.:.	.:.:.	.:.:.	.:.:.	.:.:.	.:.:.	.:.:.	.:.:.	.:.:.	1:175016:11	.:.:.	.:.:.	.:.:.	.:.:.	.:.:.	.:.:.	.:.:.	.:.:.	.:.:.	.:.:.	.:.:.	.:.:.	.:.:.	.:.:.	.:.:.	.:.:.	.:.:.	.:.:.	.:.:.	.:.:.	.:.:.	.:.:.	.:.:.	.:.:.	.:.:.	.:.:.	.:.:.	.:.:.	.:.:.	.:.:.	1:175016:11	.:.:.	.:.:.	.:.:.	.:.:.	.:.:.	.:.:.	.:.:.	.:.:.	.:.:.	.:.:.	.:.:.	.:.:.	.:.:.	.:.:.	.:.:.	.:.:.	.:.:.	.:.:.	1:175016:6	.:.:.	.:.:.	.:.:.	.:.:.	.:.:.	.:.:.	.:.:.	.:.:.	.:.:.	.:.:.	.:.:.	.:.:.	.:.:.	.:.:.	.:.:.	.:.:.	.:.:.	.:.:.	.:.:.	.:.:.	.:.:.	.:.:.	.:.:.	.:.:.	.:.:.	.:.:.	.:.:.	.:.:.	.:.:.	.:.:.	.:.:.	.:.:.	.:.:.	.:.:.	.:.:.	.:.:.	.:.:.	.:.:.	.:.:.	.:.:.	.:.:.	.:.:.	.:.:.	.:.:.	.:.:.	.:.:.	.:.:.	.:.:.	.:.:.	.:.:.	.:.:.	.:.:.	.:.:.	.:.:.	.:.:.	.:.:.	.:.:.	.:.:.	.:.:.	.:.:.	.:.:.	.:.:.	.:.:.	.:.:.	.:.:.	.:.:.	.:.:.	.:.:.	.:.:.	.:.:.	.:.:.	.:.:.	.:.:.	.:.:.	.:.:.	.:.:.	.:.:.	.:.:.	.:.:.	.:.:.	.:.:.	.:.:.	.:.:.	.:.:.	.:.:.	.:.:.	.:.:.	.:.:.	.:.:.	.:.:.	.:.:.	.:.:.	.:.:.	.:.:.	.:.:.	.:.:.	.:.:.	.:.:.	.:.:.	.:.:.	.:.:.	.:.:.	.:.:.	.:.:.	.:.:.	.:.:.	.:.:.	.:.:.	.:.:.	.:.:.	.:.:.	.:.:.	.:.:.	.:.:.	.:.:.	.:.:.	1:175016:9	.:.:.	.:.:.	.:.:.	.:.:.	.:.:.	.:.:.	.:.:.	.:.:.	.:.:.	.:.:.	.:.:.	.:.:.	.:.:.	.:.:.	.:.:.	.:.:.	.:.:.	.:.:.	.:.:.	.:.:.	.:.:.	.:.:.	.:.:.	.:.:.	.:.:.	.:.:.	.:.:.	.:.:.	.:.:.	.:.:.	.:.:.	.:.:.	.:.:.	.:.:.	.:.:.	.:.:.	.:.:.	.:.:.	.:.:.	.:.:.	.:.:.	.:.:.	.:.:.	.:.:.	.:.:.	.:.:.	.:.:.	.:.:.	.:.:.	.:.:.	.:.:.	.:.:.	.:.:.	.:.:.	.:.:.	.:.:.	.:.:.	.:.:.	.:.:.	.:.:.	.:.:.	.:.:.	.:.:.	.:.:.	.:.:.	.:.:.	.:.:.	.:.:.	.:.:.	.:.:.	.:.:.	.:.:.	.:.:.	.:.:.	.:.:.	.:.:.	.:.:.	.:.:.	.:.:.	.:.:.	.:.:.	.:.:.	.:.:.	.:.:.	.:.:.	.:.:.	.:.:.	.:.:.	.:.:.	.:.:.	.:.:.	.:.:.	.:.:.	.:.:.	.:.:.	.:.:.	.:.:.	.:.:.	.:.:.	.:.:.	.:.:.	.:.:.	.:.:.	.:.:.	.:.:.	.:.:.	.:.:.	.:.:.	.:.:.	.:.:.	.:.:.	.:.:.	.:.:.	.:.:.
chrIX	197163	.	T	<INS:ME>	.	PASS	SVTYPE=INS;STRAND=-;FAMILY=TY4	GT:END:SUPPORTING_READS	.:.:.	.:.:.	.:.:.	.:.:.	.:.:.	.:.:.	.:.:.	.:.:.	.:.:.	.:.:.	.:.:.	.:.:.	.:.:.	.:.:.	.:.:.	.:.:.	.:.:.	.:.:.	.:.:.	.:.:.	.:.:.	.:.:.	.:.:.	.:.:.	.:.:.	.:.:.	.:.:.	.:.:.	.:.:.	.:.:.	.:.:.	.:.:.	.:.:.	.:.:.	.:.:.	.:.:.	.:.:.	.:.:.	.:.:.	.:.:.	.:.:.	.:.:.	.:.:.	.:.:.	.:.:.	.:.:.	.:.:.	.:.:.	.:.:.	.:.:.	.:.:.	.:.:.	.:.:.	.:.:.	.:.:.	.:.:.	.:.:.	.:.:.	.:.:.	.:.:.	.:.:.	.:.:.	.:.:.	.:.:.	.:.:.	.:.:.	.:.:.	.:.:.	.:.:.	.:.:.	.:.:.	.:.:.	.:.:.	.:.:.	.:.:.	.:.:.	.:.:.	.:.:.	.:.:.	.:.:.	.:.:.	.:.:.	.:.:.	.:.:.	.:.:.	.:.:.	.:.:.	.:.:.	.:.:.	.:.:.	.:.:.	.:.:.	.:.:.	.:.:.	.:.:.	1:197167:44	.:.:.	.:.:.	.:.:.	.:.:.	.:.:.	.:.:.	.:.:.	.:.:.	.:.:.	.:.:.	.:.:.	.:.:.	.:.:.	.:.:.	.:.:.	.:.:.	.:.:.	.:.:.	.:.:.	.:.:.	.:.:.	.:.:.	.:.:.	.:.:.	.:.:.	.:.:.	.:.:.	.:.:.	.:.:.	.:.:.	.:.:.	.:.:.	.:.:.	.:.:.	.:.:.	.:.:.	.:.:.	.:.:.	.:.:.	.:.:.	.:.:.	.:.:.	.:.:.	.:.:.	.:.:.	.:.:.	.:.:.	.:.:.	.:.:.	.:.:.	.:.:.	.:.:.	.:.:.	.:.:.	.:.:.	.:.:.	.:.:.	.:.:.	.:.:.	.:.:.	.:.:.	.:.:.	.:.:.	.:.:.	.:.:.	.:.:.	.:.:.	.:.:.	.:.:.	.:.:.	.:.:.	.:.:.	.:.:.	.:.:.	.:.:.	.:.:.	.:.:.	.:.:.	.:.:.	.:.:.	.:.:.	.:.:.	.:.:.	.:.:.	.:.:.	.:.:.	.:.:.	.:.:.	.:.:.	.:.:.	.:.:.	.:.:.	.:.:.	.:.:.	.:.:.	.:.:.	.:.:.	.:.:.	.:.:.	.:.:.	.:.:.	.:.:.	.:.:.	.:.:.	.:.:.	.:.:.	.:.:.	.:.:.	.:.:.	.:.:.	.:.:.	.:.:.	.:.:.	.:.:.	.:.:.	.:.:.	.:.:.	.:.:.	.:.:.	.:.:.	.:.:.	.:.:.	.:.:.	.:.:.	.:.:.	.:.:.	.:.:.	.:.:.	.:.:.	.:.:.	.:.:.	.:.:.	.:.:.	.:.:.	.:.:.	.:.:.	.:.:.	.:.:.	.:.:.	.:.:.	.:.:.	.:.:.	.:.:.	.:.:.	.:.:.	.:.:.	.:.:.	.:.:.	.:.:.	.:.:.	.:.:.	.:.:.	.:.:.	.:.:.	.:.:.	.:.:.	.:.:.	.:.:.	.:.:.	.:.:.	.:.:.	.:.:.	.:.:.	.:.:.	.:.:.	.:.:.	.:.:.	.:.:.	.:.:.	.:.:.	.:.:.	.:.:.	.:.:.	.:.:.	.:.:.	.:.:.	.:.:.	.:.:.	.:.:.	.:.:.	.:.:.	.:.:.	.:.:.	.:.:.	.:.:.	.:.:.	.:.:.	.:.:.	.:.:.	.:.:.	.:.:.	.:.:.	.:.:.	.:.:.	.:.:.	.:.:.	.:.:.	.:.:.	.:.:.	.:.:.	.:.:.	.:.:.	.:.:.	.:.:.	.:.:.	.:.:.	.:.:.	.:.:.	.:.:.	.:.:.	.:.:.	.:.:.	.:.:.	.:.:.	.:.:.	.:.:.	.:.:.	.:.:.	.:.:.	.:.:.	.:.:.	.:.:.	.:.:.	.:.:.	.:.:.	.:.:.	.:.:.	.:.:.	.:.:.	.:.:.	.:.:.	.:.:.	.:.:.	.:.:.	.:.:.	.:.:.	.:.:.	.:.:.	.:.:.	.:.:.	.:.:.	.:.:.	.:.:.	.:.:.	.:.:.	.:.:.	.:.:.	.:.:.	.:.:.	.:.:.	.:.:.	.:.:.	.:.:.	.:.:.	.:.:.	.:.:.	.:.:.	.:.:.	.:.:.	.:.:.	.:.:.	.:.:.	.:.:.	.:.:.	.:.:.	.:.:.	.:.:.	.:.:.	.:.:.	.:.:.	.:.:.	.:.:.	.:.:.	.:.:.	.:.:.	.:.:.	.:.:.	.:.:.	.:.:.	.:.:.	.:.:.	.:.:.	.:.:.	.:.:.	.:.:.	.:.:.	.:.:.	.:.:.	.:.:.	.:.:.	.:.:.	.:.:.	.:.:.	.:.:.	.:.:.	.:.:.	.:.:.	.:.:.	.:.:.	.:.:.	.:.:.	.:.:.	.:.:.	.:.:.	.:.:.	.:.:.	.:.:.	.:.:.	.:.:.	.:.:.	.:.:.	.:.:.	.:.:.	.:.:.	.:.:.	.:.:.	.:.:.	.:.:.	.:.:.	.:.:.	.:.:.	.:.:.	.:.:.	.:.:.	.:.:.	.:.:.	.:.:.	.:.:.	.:.:.	.:.:.	.:.:.	.:.:.	.:.:.	.:.:.	.:.:.	.:.:.	.:.:.	.:.:.	.:.:.	.:.:.	.:.:.	.:.:.	.:.:.	.:.:.	.:.:.	.:.:.	.:.:.	.:.:.	.:.:.	.:.:.	.:.:.	.:.:.	.:.:.	.:.:.	.:.:.	.:.:.	.:.:.	.:.:.	.:.:.	.:.:.	.:.:.	.:.:.	.:.:.	.:.:.	.:.:.	.:.:.	.:.:.	.:.:.	.:.:.	.:.:.	.:.:.	.:.:.	.:.:.	.:.:.	.:.:.	.:.:.	.:.:.	.:.:.	.:.:.	.:.:.	.:.:.	.:.:.	.:.:.	.:.:.	.:.:.	.:.:.	.:.:.	.:.:.	.:.:.	.:.:.	.:.:.	.:.:.	.:.:.	.:.:.	.:.:.	.:.:.	.:.:.	.:.:.	.:.:.	.:.:.	.:.:.	.:.:.	.:.:.	.:.:.	.:.:.	.:.:.	.:.:.	.:.:.	.:.:.	.:.:.	.:.:.	.:.:.	.:.:.	.:.:.	.:.:.	.:.:.	.:.:.	.:.:.	.:.:.	.:.:.	.:.:.	.:.:.	.:.:.	.:.:.	.:.:.	.:.:.	.:.:.	.:.:.	.:.:.	.:.:.	.:.:.	.:.:.	.:.:.	.:.:.	.:.:.	.:.:.	.:.:.	.:.:.	.:.:.	.:.:.	.:.:.	.:.:.	.:.:.	.:.:.	.:.:.	.:.:.	.:.:.	.:.:.	.:.:.	.:.:.	.:.:.	.:.:.	.:.:.	.:.:.	.:.:.	.:.:.	.:.:.	.:.:.	.:.:.	.:.:.	.:.:.	.:.:.	.:.:.	.:.:.	.:.:.	.:.:.	.:.:.	.:.:.	.:.:.	.:.:.	.:.:.	.:.:.	.:.:.	.:.:.	.:.:.	.:.:.	.:.:.	.:.:.	.:.:.	.:.:.	.:.:.	.:.:.	.:.:.	.:.:.	.:.:.	.:.:.	.:.:.	.:.:.	.:.:.	.:.:.	.:.:.	.:.:.	.:.:.	.:.:.	.:.:.	.:.:.	.:.:.	.:.:.	.:.:.	.:.:.	.:.:.	.:.:.	.:.:.	.:.:.	.:.:.	.:.:.	.:.:.	.:.:.	.:.:.	.:.:.	.:.:.	.:.:.	.:.:.	.:.:.	.:.:.	.:.:.	.:.:.	.:.:.	.:.:.	.:.:.	.:.:.	.:.:.	.:.:.	.:.:.	.:.:.	.:.:.	.:.:.	.:.:.	.:.:.	.:.:.	.:.:.	.:.:.	.:.:.	.:.:.	.:.:.	.:.:.	.:.:.	.:.:.	.:.:.	.:.:.	.:.:.	.:.:.	.:.:.	.:.:.	.:.:.	.:.:.	.:.:.	.:.:.	.:.:.	.:.:.	.:.:.	.:.:.	.:.:.	.:.:.	.:.:.	.:.:.	.:.:.	.:.:.	.:.:.	.:.:.	.:.:.	.:.:.	.:.:.	.:.:.	.:.:.	.:.:.	.:.:.	.:.:.	.:.:.	.:.:.	.:.:.	.:.:.	.:.:.	.:.:.	.:.:.	.:.:.	.:.:.	.:.:.	.:.:.	.:.:.	.:.:.	.:.:.	.:.:.	.:.:.	.:.:.	.:.:.	.:.:.	.:.:.	.:.:.	.:.:.	.:.:.	.:.:.	.:.:.	.:.:.	.:.:.	.:.:.	.:.:.	.:.:.	.:.:.	.:.:.	.:.:.	.:.:.	.:.:.	.:.:.	.:.:.	.:.:.	.:.:.	.:.:.	.:.:.	.:.:.	.:.:.	.:.:.	.:.:.	.:.:.	.:.:.	.:.:.	.:.:.	.:.:.	.:.:.	.:.:.	.:.:.	.:.:.	.:.:.	.:.:.	.:.:.	1:197167:50	.:.:.	.:.:.	.:.:.	.:.:.	.:.:.	.:.:.	.:.:.	.:.:.	.:.:.	.:.:.	.:.:.	.:.:.	.:.:.	.:.:.	.:.:.	.:.:.	.:.:.	.:.:.	.:.:.	.:.:.	.:.:.	.:.:.	.:.:.	.:.:.	.:.:.	.:.:.	.:.:.	.:.:.	.:.:.	.:.:.	.:.:.	.:.:.	.:.:.	.:.:.	.:.:.	.:.:.	.:.:.	.:.:.	.:.:.	.:.:.	.:.:.	.:.:.	.:.:.	.:.:.	.:.:.	.:.:.	.:.:.	.:.:.	.:.:.	.:.:.	.:.:.	.:.:.	.:.:.	.:.:.	1:197167:27	.:.:.	.:.:.	.:.:.	.:.:.	.:.:.	.:.:.	.:.:.	.:.:.	.:.:.	.:.:.	.:.:.	.:.:.	.:.:.	.:.:.	.:.:.	.:.:.	.:.:.	.:.:.	.:.:.	.:.:.	.:.:.	.:.:.	.:.:.	.:.:.	.:.:.	.:.:.	.:.:.	.:.:.	.:.:.	.:.:.	.:.:.	.:.:.	.:.:.	.:.:.	.:.:.	.:.:.	.:.:.	.:.:.	.:.:.	.:.:.	.:.:.	.:.:.	.:.:.	.:.:.	.:.:.	.:.:.	.:.:.	.:.:.	.:.:.	.:.:.	.:.:.	.:.:.	.:.:.	.:.:.	.:.:.	.:.:.	.:.:.	.:.:.	.:.:.	.:.:.	.:.:.	.:.:.	.:.:.	.:.:.	.:.:.	.:.:.	.:.:.	.:.:.	.:.:.	.:.:.	.:.:.	.:.:.	.:.:.	.:.:.	.:.:.	.:.:.	.:.:.	.:.:.	.:.:.	.:.:.	.:.:.	.:.:.	.:.:.	.:.:.	.:.:.	.:.:.	.:.:.	.:.:.	.:.:.	.:.:.	.:.:.	.:.:.	.:.:.	.:.:.	.:.:.	.:.:.	.:.:.	.:.:.	.:.:.	.:.:.	.:.:.	.:.:.	.:.:.	.:.:.	.:.:.	.:.:.	.:.:.	.:.:.	.:.:.	.:.:.	.:.:.	.:.:.	.:.:.	.:.:.	.:.:.	.:.:.	.:.:.	.:.:.	.:.:.	.:.:.	.:.:.	.:.:.	.:.:.	.:.:.	.:.:.	.:.:.	.:.:.	.:.:.	.:.:.	.:.:.	.:.:.	.:.:.	.:.:.	.:.:.	.:.:.	.:.:.	.:.:.	.:.:.	1:197167:39	.:.:.	.:.:.	.:.:.	.:.:.	.:.:.	.:.:.	.:.:.	.:.:.	.:.:.	.:.:.	.:.:.	.:.:.	.:.:.	.:.:.	.:.:.	.:.:.	.:.:.	.:.:.	.:.:.	.:.:.	.:.:.	.:.:.	.:.:.	.:.:.	.:.:.	.:.:.	.:.:.	.:.:.	.:.:.	.:.:.	.:.:.	.:.:.	.:.:.	.:.:.	.:.:.	.:.:.	.:.:.	.:.:.	.:.:.	.:.:.	.:.:.	.:.:.	.:.:.	.:.:.	.:.:.	.:.:.	.:.:.	.:.:.	.:.:.	.:.:.	.:.:.	.:.:.	.:.:.	.:.:.	.:.:.	.:.:.	.:.:.	.:.:.	.:.:.	.:.:.	.:.:.	.:.:.	.:.:.	.:.:.	.:.:.	.:.:.	.:.:.	.:.:.	.:.:.	.:.:.	.:.:.	.:.:.	.:.:.	.:.:.	.:.:.	.:.:.	.:.:.	1:197167:14	.:.:.	.:.:.	.:.:.	.:.:.	.:.:.	.:.:.	.:.:.	.:.:.	.:.:.	.:.:.	.:.:.	.:.:.	.:.:.	.:.:.	.:.:.	.:.:.
chrIX	197182	.	A	<INS:ME>	.	PASS	SVTYPE=INS;STRAND=-;FAMILY=TY4	GT:END:SUPPORTING_READS	.:.:.	.:.:.	.:.:.	.:.:.	.:.:.	.:.:.	.:.:.	.:.:.	.:.:.	.:.:.	.:.:.	.:.:.	.:.:.	.:.:.	.:.:.	.:.:.	.:.:.	.:.:.	.:.:.	.:.:.	.:.:.	.:.:.	.:.:.	.:.:.	.:.:.	.:.:.	.:.:.	.:.:.	.:.:.	.:.:.	.:.:.	.:.:.	.:.:.	.:.:.	.:.:.	.:.:.	.:.:.	.:.:.	.:.:.	.:.:.	.:.:.	.:.:.	.:.:.	.:.:.	.:.:.	.:.:.	.:.:.	.:.:.	.:.:.	.:.:.	.:.:.	.:.:.	.:.:.	.:.:.	.:.:.	.:.:.	.:.:.	.:.:.	.:.:.	.:.:.	.:.:.	.:.:.	.:.:.	.:.:.	.:.:.	.:.:.	.:.:.	.:.:.	.:.:.	.:.:.	.:.:.	.:.:.	.:.:.	.:.:.	.:.:.	.:.:.	.:.:.	.:.:.	.:.:.	.:.:.	.:.:.	.:.:.	.:.:.	.:.:.	.:.:.	.:.:.	.:.:.	.:.:.	.:.:.	.:.:.	.:.:.	.:.:.	.:.:.	.:.:.	.:.:.	.:.:.	.:.:.	.:.:.	.:.:.	.:.:.	.:.:.	.:.:.	.:.:.	.:.:.	.:.:.	.:.:.	.:.:.	.:.:.	.:.:.	.:.:.	.:.:.	.:.:.	.:.:.	.:.:.	.:.:.	.:.:.	.:.:.	.:.:.	.:.:.	.:.:.	.:.:.	.:.:.	.:.:.	.:.:.	.:.:.	.:.:.	.:.:.	.:.:.	.:.:.	.:.:.	.:.:.	.:.:.	.:.:.	.:.:.	.:.:.	.:.:.	.:.:.	.:.:.	.:.:.	.:.:.	.:.:.	.:.:.	.:.:.	.:.:.	.:.:.	.:.:.	.:.:.	.:.:.	.:.:.	.:.:.	.:.:.	.:.:.	.:.:.	.:.:.	.:.:.	.:.:.	.:.:.	.:.:.	.:.:.	.:.:.	.:.:.	.:.:.	.:.:.	.:.:.	.:.:.	.:.:.	.:.:.	.:.:.	.:.:.	.:.:.	.:.:.	.:.:.	.:.:.	.:.:.	.:.:.	.:.:.	.:.:.	.:.:.	.:.:.	.:.:.	.:.:.	.:.:.	.:.:.	.:.:.	.:.:.	.:.:.	.:.:.	.:.:.	.:.:.	.:.:.	.:.:.	.:.:.	.:.:.	.:.:.	.:.:.	.:.:.	.:.:.	.:.:.	.:.:.	.:.:.	.:.:.	.:.:.	.:.:.	.:.:.	.:.:.	.:.:.	.:.:.	.:.:.	.:.:.	.:.:.	.:.:.	.:.:.	.:.:.	.:.:.	.:.:.	.:.:.	.:.:.	.:.:.	.:.:.	.:.:.	.:.:.	.:.:.	.:.:.	.:.:.	.:.:.	.:.:.	.:.:.	.:.:.	.:.:.	.:.:.	.:.:.	.:.:.	.:.:.	.:.:.	.:.:.	.:.:.	.:.:.	.:.:.	.:.:.	.:.:.	.:.:.	.:.:.	.:.:.	.:.:.	.:.:.	.:.:.	.:.:.	.:.:.	.:.:.	.:.:.	.:.:.	.:.:.	.:.:.	.:.:.	.:.:.	.:.:.	.:.:.	.:.:.	.:.:.	.:.:.	.:.:.	.:.:.	.:.:.	.:.:.	.:.:.	.:.:.	.:.:.	.:.:.	.:.:.	.:.:.	.:.:.	.:.:.	.:.:.	.:.:.	.:.:.	.:.:.	.:.:.	.:.:.	.:.:.	.:.:.	.:.:.	.:.:.	.:.:.	.:.:.	.:.:.	.:.:.	.:.:.	.:.:.	.:.:.	.:.:.	.:.:.	.:.:.	.:.:.	.:.:.	.:.:.	.:.:.	.:.:.	.:.:.	.:.:.	.:.:.	.:.:.	.:.:.	.:.:.	.:.:.	.:.:.	.:.:.	.:.:.	.:.:.	.:.:.	.:.:.	.:.:.	.:.:.	.:.:.	.:.:.	.:.:.	.:.:.	.:.:.	.:.:.	.:.:.	.:.:.	.:.:.	.:.:.	.:.:.	.:.:.	.:.:.	.:.:.	.:.:.	.:.:.	.:.:.	.:.:.	.:.:.	.:.:.	.:.:.	.:.:.	.:.:.	.:.:.	.:.:.	.:.:.	.:.:.	.:.:.	.:.:.	.:.:.	.:.:.	.:.:.	.:.:.	.:.:.	.:.:.	.:.:.	.:.:.	.:.:.	.:.:.	.:.:.	.:.:.	.:.:.	.:.:.	.:.:.	.:.:.	.:.:.	.:.:.	.:.:.	.:.:.	.:.:.	.:.:.	.:.:.	.:.:.	.:.:.	.:.:.	.:.:.	.:.:.	.:.:.	.:.:.	.:.:.	.:.:.	.:.:.	.:.:.	.:.:.	.:.:.	.:.:.	.:.:.	.:.:.	.:.:.	.:.:.	.:.:.	.:.:.	.:.:.	.:.:.	.:.:.	.:.:.	.:.:.	.:.:.	.:.:.	.:.:.	.:.:.	.:.:.	.:.:.	.:.:.	.:.:.	.:.:.	.:.:.	.:.:.	.:.:.	.:.:.	.:.:.	.:.:.	.:.:.	.:.:.	.:.:.	.:.:.	.:.:.	.:.:.	.:.:.	.:.:.	.:.:.	.:.:.	.:.:.	.:.:.	.:.:.	.:.:.	.:.:.	.:.:.	.:.:.	.:.:.	.:.:.	.:.:.	.:.:.	.:.:.	.:.:.	.:.:.	.:.:.	.:.:.	.:.:.	.:.:.	.:.:.	.:.:.	.:.:.	.:.:.	.:.:.	.:.:.	.:.:.	.:.:.	.:.:.	.:.:.	.:.:.	.:.:.	.:.:.	.:.:.	.:.:.	.:.:.	.:.:.	.:.:.	.:.:.	.:.:.	.:.:.	.:.:.	.:.:.	.:.:.	.:.:.	.:.:.	.:.:.	.:.:.	.:.:.	.:.:.	.:.:.	.:.:.	.:.:.	.:.:.	.:.:.	.:.:.	.:.:.	.:.:.	.:.:.	.:.:.	.:.:.	.:.:.	.:.:.	.:.:.	.:.:.	.:.:.	.:.:.	.:.:.	.:.:.	.:.:.	.:.:.	.:.:.	.:.:.	.:.:.	.:.:.	.:.:.	.:.:.	.:.:.	.:.:.	.:.:.	.:.:.	.:.:.	.:.:.	.:.:.	.:.:.	.:.:.	.:.:.	.:.:.	.:.:.	.:.:.	.:.:.	.:.:.	.:.:.	.:.:.	.:.:.	.:.:.	.:.:.	.:.:.	.:.:.	.:.:.	.:.:.	.:.:.	.:.:.	.:.:.	.:.:.	.:.:.	.:.:.	.:.:.	.:.:.	.:.:.	.:.:.	.:.:.	.:.:.	.:.:.	.:.:.	.:.:.	.:.:.	.:.:.	.:.:.	.:.:.	.:.:.	.:.:.	.:.:.	.:.:.	.:.:.	.:.:.	.:.:.	.:.:.	.:.:.	.:.:.	.:.:.	.:.:.	.:.:.	.:.:.	.:.:.	.:.:.	.:.:.	.:.:.	.:.:.	.:.:.	.:.:.	.:.:.	.:.:.	.:.:.	.:.:.	.:.:.	.:.:.	.:.:.	.:.:.	.:.:.	.:.:.	.:.:.	.:.:.	.:.:.	.:.:.	.:.:.	.:.:.	.:.:.	.:.:.	.:.:.	.:.:.	.:.:.	.:.:.	.:.:.	.:.:.	.:.:.	.:.:.	.:.:.	.:.:.	.:.:.	.:.:.	.:.:.	.:.:.	.:.:.	.:.:.	.:.:.	.:.:.	.:.:.	.:.:.	.:.:.	.:.:.	.:.:.	.:.:.	.:.:.	.:.:.	.:.:.	.:.:.	.:.:.	.:.:.	.:.:.	.:.:.	.:.:.	.:.:.	.:.:.	.:.:.	.:.:.	.:.:.	.:.:.	.:.:.	.:.:.	.:.:.	.:.:.	.:.:.	.:.:.	.:.:.	.:.:.	.:.:.	.:.:.	.:.:.	.:.:.	.:.:.	.:.:.	.:.:.	.:.:.	.:.:.	.:.:.	.:.:.	.:.:.	.:.:.	.:.:.	.:.:.	.:.:.	.:.:.	.:.:.	.:.:.	.:.:.	.:.:.	.:.:.	.:.:.	.:.:.	.:.:.	.:.:.	.:.:.	.:.:.	.:.:.	.:.:.	.:.:.	.:.:.	.:.:.	.:.:.	.:.:.	.:.:.	.:.:.	.:.:.	.:.:.	.:.:.	.:.:.	.:.:.	.:.:.	.:.:.	.:.:.	.:.:.	.:.:.	.:.:.	.:.:.	.:.:.	.:.:.	.:.:.	.:.:.	.:.:.	.:.:.	.:.:.	.:.:.	.:.:.	.:.:.	.:.:.	.:.:.	.:.:.	.:.:.	.:.:.	.:.:.	.:.:.	.:.:.	.:.:.	.:.:.	.:.:.	.:.:.	.:.:.	.:.:.	.:.:.	.:.:.	.:.:.	.:.:.	.:.:.	.:.:.	.:.:.	.:.:.	.:.:.	.:.:.	.:.:.	.:.:.	.:.:.	.:.:.	.:.:.	.:.:.	.:.:.	.:.:.	.:.:.	.:.:.	.:.:.	.:.:.	.:.:.	.:.:.	.:.:.	.:.:.	.:.:.	.:.:.	.:.:.	.:.:.	.:.:.	.:.:.	.:.:.	.:.:.	.:.:.	.:.:.	.:.:.	.:.:.	.:.:.	.:.:.	.:.:.	.:.:.	.:.:.	.:.:.	.:.:.	.:.:.	.:.:.	.:.:.	.:.:.	.:.:.	.:.:.	.:.:.	.:.:.	.:.:.	.:.:.	.:.:.	.:.:.	.:.:.	.:.:.	.:.:.	.:.:.	.:.:.	.:.:.	.:.:.	.:.:.	.:.:.	.:.:.	.:.:.	.:.:.	.:.:.	.:.:.	.:.:.	.:.:.	.:.:.	.:.:.	.:.:.	.:.:.	.:.:.	.:.:.	.:.:.	.:.:.	.:.:.	.:.:.	.:.:.	.:.:.	.:.:.	.:.:.	.:.:.	.:.:.	.:.:.	.:.:.	.:.:.	.:.:.	.:.:.	.:.:.	.:.:.	.:.:.	.:.:.	.:.:.	.:.:.	.:.:.	.:.:.	.:.:.	.:.:.	.:.:.	.:.:.	.:.:.	.:.:.	.:.:.	.:.:.	.:.:.	.:.:.	.:.:.	.:.:.	.:.:.	.:.:.	.:.:.	.:.:.	.:.:.	.:.:.	.:.:.	.:.:.	.:.:.	.:.:.	.:.:.	.:.:.	.:.:.	.:.:.	.:.:.	.:.:.	.:.:.	.:.:.	.:.:.	.:.:.	.:.:.	.:.:.	.:.:.	.:.:.	.:.:.	.:.:.	.:.:.	.:.:.	.:.:.	.:.:.	.:.:.	.:.:.	.:.:.	.:.:.	.:.:.	.:.:.	.:.:.	.:.:.	.:.:.	.:.:.	.:.:.	.:.:.	.:.:.	.:.:.	.:.:.	.:.:.	.:.:.	.:.:.	.:.:.	.:.:.	.:.:.	.:.:.	.:.:.	.:.:.	.:.:.	.:.:.	.:.:.	1:197186:3	.:.:.	.:.:.	.:.:.	.:.:.	.:.:.	.:.:.	.:.:.	.:.:.	.:.:.	.:.:.	.:.:.	.:.:.	.:.:.	.:.:.	.:.:.	.:.:.	.:.:.	.:.:.	.:.:.	.:.:.	.:.:.	.:.:.	.:.:.	.:.:.	.:.:.	.:.:.	.:.:.	.:.:.	.:.:.	.:.:.	.:.:.	.:.:.	.:.:.	.:.:.	.:.:.	.:.:.	.:.:.	.:.:.	.:.:.	.:.:.	.:.:.	.:.:.	.:.:.	.:.:.	.:.:.	.:.:.	.:.:.	.:.:.	.:.:.	.:.:.	.:.:.	.:.:.	.:.:.	.:.:.	.:.:.	.:.:.	.:.:.	.:.:.	.:.:.	.:.:.	.:.:.	.:.:.	.:.:.	.:.:.	.:.:.	.:.:.	.:.:.	.:.:.	.:.:.	.:.:.	.:.:.	.:.:.	.:.:.	.:.:.	.:.:.	.:.:.	.:.:.	.:.:.	.:.:.	.:.:.	.:.:.	.:.:.	.:.:.	.:.:.	.:.:.	.:.:.	.:.:.	.:.:.	.:.:.	.:.:.	.:.:.	.:.:.	.:.:.	.:.:.	.:.:.	.:.:.	.:.:.	.:.:.	.:.:.	.:.:.	.:.:.	.:.:.	.:.:.	.:.:.	.:.:.	.:.:.	.:.:.	.:.:.	.:.:.	.:.:.	.:.:.	.:.:.	.:.:.	.:.:.	.:.:.	.:.:.	.:.:.	.:.:.	.:.:.	.:.:.	.:.:.	.:.:.	.:.:.	.:.:.	.:.:.	.:.:.	.:.:.	.:.:.	.:.:.	.:.:.	.:.:.	.:.:.	.:.:.	.:.:.	.:.:.	.:.:.	.:.:.	.:.:.	.:.:.	.:.:.	.:.:.	.:.:.	.:.:.	.:.:.	.:.:.	.:.:.	.:.:.
chrIX	197421	.	T	<INS:ME>	.	PASS	SVTYPE=INS;STRAND=+;FAMILY=TY4	GT:END:SUPPORTING_READS	.:.:.	.:.:.	.:.:.	.:.:.	.:.:.	.:.:.	.:.:.	.:.:.	.:.:.	.:.:.	.:.:.	.:.:.	.:.:.	.:.:.	.:.:.	.:.:.	.:.:.	.:.:.	.:.:.	.:.:.	.:.:.	.:.:.	.:.:.	.:.:.	.:.:.	.:.:.	.:.:.	.:.:.	.:.:.	.:.:.	.:.:.	.:.:.	.:.:.	.:.:.	.:.:.	.:.:.	.:.:.	.:.:.	.:.:.	.:.:.	.:.:.	.:.:.	.:.:.	.:.:.	.:.:.	.:.:.	.:.:.	.:.:.	.:.:.	.:.:.	.:.:.	.:.:.	.:.:.	.:.:.	.:.:.	.:.:.	.:.:.	.:.:.	.:.:.	.:.:.	.:.:.	.:.:.	.:.:.	.:.:.	.:.:.	.:.:.	.:.:.	.:.:.	.:.:.	.:.:.	.:.:.	.:.:.	.:.:.	.:.:.	.:.:.	.:.:.	.:.:.	.:.:.	.:.:.	.:.:.	.:.:.	.:.:.	.:.:.	.:.:.	.:.:.	.:.:.	.:.:.	.:.:.	.:.:.	.:.:.	.:.:.	.:.:.	.:.:.	.:.:.	.:.:.	.:.:.	.:.:.	.:.:.	.:.:.	.:.:.	.:.:.	.:.:.	.:.:.	.:.:.	.:.:.	.:.:.	.:.:.	.:.:.	.:.:.	.:.:.	.:.:.	.:.:.	.:.:.	.:.:.	.:.:.	.:.:.	.:.:.	.:.:.	.:.:.	.:.:.	.:.:.	.:.:.	.:.:.	.:.:.	.:.:.	.:.:.	.:.:.	.:.:.	.:.:.	.:.:.	.:.:.	.:.:.	.:.:.	.:.:.	.:.:.	.:.:.	.:.:.	.:.:.	.:.:.	.:.:.	.:.:.	.:.:.	.:.:.	.:.:.	.:.:.	.:.:.	.:.:.	.:.:.	.:.:.	.:.:.	.:.:.	.:.:.	.:.:.	.:.:.	.:.:.	.:.:.	.:.:.	.:.:.	.:.:.	.:.:.	1:197425:25	.:.:.	.:.:.	.:.:.	.:.:.	.:.:.	.:.:.	.:.:.	.:.:.	.:.:.	.:.:.	.:.:.	.:.:.	.:.:.	.:.:.	.:.:.	.:.:.	.:.:.	.:.:.	.:.:.	.:.:.	.:.:.	.:.:.	.:.:.	.:.:.	.:.:.	.:.:.	.:.:.	.:.:.	.:.:.	.:.:.	.:.:.	.:.:.	.:.:.	.:.:.	.:.:.	.:.:.	.:.:.	.:.:.	.:.:.	.:.:.	.:.:.	.:.:.	.:.:.	.:.:.	.:.:.	.:.:.	.:.:.	.:.:.	.:.:.	.:.:.	.:.:.	.:.:.	.:.:.	.:.:.	.:.:.	.:.:.	.:.:.	.:.:.	.:.:.	.:.:.	.:.:.	.:.:.	.:.:.	.:.:.	.:.:.	.:.:.	.:.:.	.:.:.	.:.:.	.:.:.	.:.:.	.:.:.	.:.:.	.:.:.	.:.:.	.:.:.	.:.:.	.:.:.	.:.:.	.:.:.	.:.:.	.:.:.	.:.:.	.:.:.	.:.:.	.:.:.	.:.:.	.:.:.	.:.:.	.:.:.	.:.:.	.:.:.	.:.:.	.:.:.	.:.:.	.:.:.	.:.:.	.:.:.	.:.:.	.:.:.	.:.:.	.:.:.	.:.:.	.:.:.	.:.:.	.:.:.	.:.:.	.:.:.	.:.:.	.:.:.	.:.:.	.:.:.	.:.:.	.:.:.	.:.:.	.:.:.	.:.:.	.:.:.	.:.:.	.:.:.	.:.:.	.:.:.	.:.:.	.:.:.	.:.:.	.:.:.	.:.:.	.:.:.	.:.:.	.:.:.	.:.:.	.:.:.	.:.:.	.:.:.	.:.:.	.:.:.	.:.:.	.:.:.	.:.:.	.:.:.	.:.:.	.:.:.	.:.:.	.:.:.	.:.:.	.:.:.	.:.:.	.:.:.	.:.:.	.:.:.	.:.:.	.:.:.	.:.:.	.:.:.	.:.:.	.:.:.	.:.:.	.:.:.	.:.:.	.:.:.	.:.:.	.:.:.	.:.:.	.:.:.	.:.:.	.:.:.	.:.:.	.:.:.	.:.:.	.:.:.	.:.:.	.:.:.	.:.:.	.:.:.	.:.:.	.:.:.	.:.:.	.:.:.	.:.:.	.:.:.	.:.:.	.:.:.	.:.:.	.:.:.	.:.:.	.:.:.	.:.:.	.:.:.	.:.:.	.:.:.	.:.:.	.:.:.	.:.:.	.:.:.	.:.:.	.:.:.	.:.:.	.:.:.	.:.:.	.:.:.	.:.:.	.:.:.	.:.:.	.:.:.	.:.:.	.:.:.	.:.:.	.:.:.	.:.:.	.:.:.	.:.:.	.:.:.	.:.:.	.:.:.	.:.:.	.:.:.	.:.:.	.:.:.	.:.:.	.:.:.	.:.:.	.:.:.	.:.:.	.:.:.	.:.:.	.:.:.	.:.:.	.:.:.	.:.:.	.:.:.	.:.:.	.:.:.	.:.:.	.:.:.	.:.:.	.:.:.	.:.:.	.:.:.	.:.:.	.:.:.	.:.:.	.:.:.	.:.:.	.:.:.	.:.:.	.:.:.	.:.:.	.:.:.	.:.:.	.:.:.	.:.:.	.:.:.	.:.:.	.:.:.	.:.:.	.:.:.	.:.:.	.:.:.	.:.:.	.:.:.	.:.:.	.:.:.	.:.:.	.:.:.	.:.:.	.:.:.	.:.:.	.:.:.	.:.:.	.:.:.	.:.:.	.:.:.	.:.:.	.:.:.	.:.:.	.:.:.	.:.:.	.:.:.	.:.:.	.:.:.	.:.:.	.:.:.	.:.:.	.:.:.	.:.:.	.:.:.	.:.:.	.:.:.	.:.:.	.:.:.	.:.:.	.:.:.	.:.:.	.:.:.	.:.:.	.:.:.	.:.:.	.:.:.	.:.:.	.:.:.	.:.:.	.:.:.	.:.:.	.:.:.	.:.:.	.:.:.	.:.:.	.:.:.	.:.:.	.:.:.	.:.:.	.:.:.	.:.:.	.:.:.	.:.:.	.:.:.	.:.:.	.:.:.	.:.:.	.:.:.	.:.:.	.:.:.	.:.:.	.:.:.	.:.:.	.:.:.	.:.:.	.:.:.	.:.:.	.:.:.	.:.:.	.:.:.	.:.:.	.:.:.	.:.:.	.:.:.	.:.:.	.:.:.	.:.:.	.:.:.	.:.:.	.:.:.	.:.:.	.:.:.	.:.:.	.:.:.	.:.:.	.:.:.	.:.:.	.:.:.	.:.:.	.:.:.	.:.:.	.:.:.	.:.:.	.:.:.	.:.:.	.:.:.	.:.:.	.:.:.	.:.:.	.:.:.	.:.:.	.:.:.	.:.:.	.:.:.	.:.:.	.:.:.	.:.:.	.:.:.	.:.:.	.:.:.	.:.:.	.:.:.	.:.:.	.:.:.	.:.:.	.:.:.	.:.:.	.:.:.	.:.:.	.:.:.	.:.:.	.:.:.	.:.:.	.:.:.	.:.:.	.:.:.	.:.:.	.:.:.	.:.:.	.:.:.	.:.:.	.:.:.	.:.:.	.:.:.	.:.:.	.:.:.	.:.:.	.:.:.	.:.:.	.:.:.	.:.:.	.:.:.	.:.:.	.:.:.	.:.:.	.:.:.	.:.:.	.:.:.	.:.:.	.:.:.	.:.:.	.:.:.	.:.:.	.:.:.	.:.:.	.:.:.	.:.:.	.:.:.	.:.:.	.:.:.	.:.:.	.:.:.	.:.:.	.:.:.	.:.:.	.:.:.	.:.:.	.:.:.	.:.:.	.:.:.	.:.:.	.:.:.	.:.:.	.:.:.	.:.:.	.:.:.	.:.:.	.:.:.	.:.:.	.:.:.	.:.:.	.:.:.	.:.:.	.:.:.	.:.:.	.:.:.	.:.:.	.:.:.	.:.:.	.:.:.	.:.:.	.:.:.	.:.:.	.:.:.	.:.:.	.:.:.	.:.:.	.:.:.	.:.:.	.:.:.	.:.:.	.:.:.	.:.:.	.:.:.	.:.:.	.:.:.	.:.:.	.:.:.	.:.:.	.:.:.	.:.:.	.:.:.	.:.:.	.:.:.	.:.:.	.:.:.	.:.:.	.:.:.	.:.:.	.:.:.	.:.:.	.:.:.	.:.:.	.:.:.	.:.:.	.:.:.	.:.:.	.:.:.	.:.:.	.:.:.	.:.:.	.:.:.	.:.:.	.:.:.	.:.:.	.:.:.	.:.:.	.:.:.	.:.:.	.:.:.	.:.:.	.:.:.	.:.:.	.:.:.	.:.:.	.:.:.	.:.:.	.:.:.	.:.:.	.:.:.	.:.:.	.:.:.	.:.:.	.:.:.	.:.:.	.:.:.	.:.:.	.:.:.	.:.:.	.:.:.	.:.:.	.:.:.	.:.:.	.:.:.	.:.:.	.:.:.	.:.:.	.:.:.	.:.:.	.:.:.	.:.:.	.:.:.	.:.:.	.:.:.	.:.:.	.:.:.	.:.:.	.:.:.	.:.:.	.:.:.	.:.:.	.:.:.	.:.:.	.:.:.	.:.:.	.:.:.	.:.:.	.:.:.	.:.:.	.:.:.	.:.:.	.:.:.	.:.:.	.:.:.	.:.:.	.:.:.	.:.:.	.:.:.	.:.:.	.:.:.	.:.:.	.:.:.	.:.:.	.:.:.	.:.:.	.:.:.	.:.:.	.:.:.	.:.:.	.:.:.	.:.:.	.:.:.	.:.:.	.:.:.	.:.:.	.:.:.	.:.:.	.:.:.	.:.:.	.:.:.	.:.:.	.:.:.	.:.:.	.:.:.	.:.:.	.:.:.	.:.:.	.:.:.	.:.:.	.:.:.	.:.:.	.:.:.	.:.:.	.:.:.	.:.:.	.:.:.	.:.:.	.:.:.	.:.:.	.:.:.	.:.:.	.:.:.	.:.:.	.:.:.	.:.:.	.:.:.	.:.:.	.:.:.	.:.:.	.:.:.	.:.:.	.:.:.	.:.:.	.:.:.	.:.:.	.:.:.	.:.:.	.:.:.	.:.:.	.:.:.	.:.:.	.:.:.	.:.:.	.:.:.	.:.:.	.:.:.	.:.:.	.:.:.	.:.:.	.:.:.	.:.:.	.:.:.	.:.:.	.:.:.	.:.:.	.:.:.	.:.:.	.:.:.	.:.:.	.:.:.	.:.:.	.:.:.	.:.:.	.:.:.	.:.:.	.:.:.	.:.:.	.:.:.	.:.:.	.:.:.	.:.:.	.:.:.	.:.:.	.:.:.	.:.:.	.:.:.	.:.:.	.:.:.	.:.:.	.:.:.	.:.:.	.:.:.	.:.:.	.:.:.	.:.:.	.:.:.	.:.:.	.:.:.	.:.:.	.:.:.	.:.:.	.:.:.	.:.:.	.:.:.	.:.:.	.:.:.	.:.:.	.:.:.	.:.:.	.:.:.	.:.:.	.:.:.	.:.:.	.:.:.	.:.:.	.:.:.	.:.:.	.:.:.	.:.:.	.:.:.	.:.:.	.:.:.	.:.:.	.:.:.	.:.:.	.:.:.	.:.:.	.:.:.	.:.:.	.:.:.	.:.:.	.:.:.	.:.:.	.:.:.	.:.:.	.:.:.	.:.:.	.:.:.	.:.:.	.:.:.	.:.:.	.:.:.	.:.:.	.:.:.	.:.:.	.:.:.	.:.:.	.:.:.	.:.:.	.:.:.	.:.:.	.:.:.	.:.:.	.:.:.	.:.:.	.:.:.	.:.:.	.:.:.	.:.:.	.:.:.	.:.:.	.:.:.	.:.:.	.:.:.	.:.:.	.:.:.	.:.:.	.:.:.	.:.:.	.:.:.	.:.:.	.:.:.	.:.:.	.:.:.	.:.:.	.:.:.	.:.:.	.:.:.	.:.:.	.:.:.	.:.:.	.:.:.	.:.:.	.:.:.	.:.:.	.:.:.	.:.:.	.:.:.	.:.:.	.:.:.	.:.:.	.:.:.	.:.:.	.:.:.	.:.:.	.:.:.	.:.:.	.:.:.	.:.:.	.:.:.	.:.:.	.:.:.	.:.:.	.:.:.	.:.:.	.:.:.	.:.:.	.:.:.	.:.:.	.:.:.	.:.:.	.:.:.	.:.:.	.:.:.	.:.:.	.:.:.	.:.:.	.:.:.	.:.:.	.:.:.	.:.:.	.:.:.	.:.:.	.:.:.	.:.:.	.:.:.	.:.:.	.:.:.	.:.:.	.:.:.	.:.:.	.:.:.	.:.:.	.:.:.	.:.:.	.:.:.	.:.:.	.:.:.	.:.:.	.:.:.	.:.:.	.:.:.	.:.:.	.:.:.	.:.:.	.:.:.	.:.:.	.:.:.	.:.:.	.:.:.	.:.:.	.:.:.	.:.:.	.:.:.	.:.:.	.:.:.	.:.:.	.:.:.	.:.:.	.:.:.	.:.:.	.:.:.	.:.:.	.:.:.	.:.:.	.:.:.	.:.:.	.:.:.	.:.:.	.:.:.	.:.:.	.:.:.	.:.:.	.:.:.	.:.:.	.:.:.	.:.:.
chrIX	197427	.	A	<INS:ME>	.	PASS	SVTYPE=INS;STRAND=-;FAMILY=TY2	GT:END:SUPPORTING_READS	.:.:.	.:.:.	.:.:.	.:.:.	.:.:.	.:.:.	.:.:.	.:.:.	.:.:.	.:.:.	.:.:.	.:.:.	.:.:.	.:.:.	.:.:.	.:.:.	.:.:.	.:.:.	.:.:.	.:.:.	.:.:.	.:.:.	.:.:.	.:.:.	.:.:.	.:.:.	.:.:.	.:.:.	.:.:.	.:.:.	.:.:.	.:.:.	.:.:.	.:.:.	.:.:.	.:.:.	.:.:.	.:.:.	.:.:.	.:.:.	.:.:.	.:.:.	.:.:.	.:.:.	.:.:.	.:.:.	.:.:.	.:.:.	.:.:.	.:.:.	.:.:.	.:.:.	.:.:.	.:.:.	.:.:.	.:.:.	.:.:.	.:.:.	.:.:.	.:.:.	.:.:.	.:.:.	.:.:.	.:.:.	.:.:.	.:.:.	.:.:.	.:.:.	.:.:.	.:.:.	.:.:.	.:.:.	.:.:.	.:.:.	.:.:.	.:.:.	.:.:.	.:.:.	.:.:.	.:.:.	.:.:.	.:.:.	.:.:.	.:.:.	.:.:.	.:.:.	.:.:.	.:.:.	.:.:.	.:.:.	.:.:.	.:.:.	.:.:.	.:.:.	.:.:.	.:.:.	.:.:.	.:.:.	.:.:.	.:.:.	.:.:.	.:.:.	.:.:.	.:.:.	.:.:.	.:.:.	.:.:.	.:.:.	.:.:.	.:.:.	.:.:.	.:.:.	.:.:.	.:.:.	.:.:.	.:.:.	.:.:.	.:.:.	.:.:.	.:.:.	.:.:.	.:.:.	.:.:.	.:.:.	.:.:.	.:.:.	.:.:.	.:.:.	.:.:.	.:.:.	.:.:.	.:.:.	.:.:.	.:.:.	.:.:.	.:.:.	.:.:.	.:.:.	.:.:.	.:.:.	.:.:.	.:.:.	.:.:.	.:.:.	.:.:.	.:.:.	.:.:.	.:.:.	.:.:.	.:.:.	.:.:.	.:.:.	.:.:.	.:.:.	.:.:.	.:.:.	.:.:.	.:.:.	.:.:.	.:.:.	.:.:.	.:.:.	.:.:.	.:.:.	.:.:.	.:.:.	.:.:.	.:.:.	.:.:.	.:.:.	.:.:.	.:.:.	.:.:.	.:.:.	.:.:.	.:.:.	.:.:.	.:.:.	.:.:.	.:.:.	.:.:.	.:.:.	.:.:.	.:.:.	.:.:.	.:.:.	.:.:.	.:.:.	.:.:.	.:.:.	.:.:.	.:.:.	.:.:.	.:.:.	.:.:.	.:.:.	.:.:.	.:.:.	.:.:.	.:.:.	.:.:.	.:.:.	.:.:.	.:.:.	.:.:.	.:.:.	.:.:.	.:.:.	.:.:.	.:.:.	.:.:.	.:.:.	.:.:.	.:.:.	.:.:.	.:.:.	.:.:.	.:.:.	.:.:.	.:.:.	.:.:.	.:.:.	.:.:.	.:.:.	.:.:.	.:.:.	.:.:.	.:.:.	.:.:.	.:.:.	.:.:.	.:.:.	.:.:.	.:.:.	.:.:.	.:.:.	.:.:.	.:.:.	.:.:.	.:.:.	.:.:.	.:.:.	.:.:.	.:.:.	.:.:.	.:.:.	.:.:.	.:.:.	.:.:.	.:.:.	.:.:.	.:.:.	.:.:.	.:.:.	.:.:.	.:.:.	.:.:.	.:.:.	.:.:.	.:.:.	.:.:.	.:.:.	.:.:.	.:.:.	.:.:.	.:.:.	.:.:.	.:.:.	.:.:.	.:.:.	.:.:.	.:.:.	.:.:.	.:.:.	.:.:.	.:.:.	.:.:.	.:.:.	.:.:.	.:.:.	.:.:.	.:.:.	.:.:.	.:.:.	.:.:.	.:.:.	.:.:.	.:.:.	.:.:.	.:.:.	.:.:.	.:.:.	.:.:.	.:.:.	.:.:.	.:.:.	.:.:.	.:.:.	.:.:.	.:.:.	.:.:.	.:.:.	.:.:.	.:.:.	.:.:.	.:.:.	.:.:.	.:.:.	.:.:.	.:.:.	.:.:.	.:.:.	.:.:.	.:.:.	.:.:.	.:.:.	.:.:.	.:.:.	.:.:.	.:.:.	.:.:.	.:.:.	.:.:.	.:.:.	.:.:.	.:.:.	.:.:.	.:.:.	.:.:.	.:.:.	.:.:.	.:.:.	.:.:.	.:.:.	.:.:.	.:.:.	.:.:.	.:.:.	.:.:.	.:.:.	.:.:.	.:.:.	.:.:.	.:.:.	.:.:.	.:.:.	.:.:.	.:.:.	.:.:.	.:.:.	.:.:.	.:.:.	.:.:.	.:.:.	.:.:.	.:.:.	.:.:.	.:.:.	.:.:.	.:.:.	.:.:.	.:.:.	.:.:.	.:.:.	.:.:.	.:.:.	.:.:.	.:.:.	.:.:.	.:.:.	.:.:.	.:.:.	.:.:.	.:.:.	.:.:.	.:.:.	.:.:.	.:.:.	.:.:.	.:.:.	.:.:.	.:.:.	.:.:.	.:.:.	.:.:.	.:.:.	.:.:.	.:.:.	.:.:.	.:.:.	.:.:.	.:.:.	.:.:.	.:.:.	.:.:.	.:.:.	.:.:.	.:.:.	.:.:.	.:.:.	.:.:.	.:.:.	.:.:.	.:.:.	.:.:.	.:.:.	.:.:.	.:.:.	.:.:.	.:.:.	.:.:.	.:.:.	.:.:.	.:.:.	.:.:.	.:.:.	.:.:.	.:.:.	.:.:.	.:.:.	.:.:.	.:.:.	.:.:.	.:.:.	.:.:.	.:.:.	.:.:.	.:.:.	.:.:.	.:.:.	.:.:.	.:.:.	.:.:.	.:.:.	.:.:.	.:.:.	.:.:.	.:.:.	.:.:.	.:.:.	.:.:.	.:.:.	.:.:.	.:.:.	.:.:.	.:.:.	.:.:.	.:.:.	.:.:.	.:.:.	.:.:.	.:.:.	.:.:.	.:.:.	.:.:.	.:.:.	.:.:.	.:.:.	.:.:.	.:.:.	.:.:.	.:.:.	.:.:.	.:.:.	.:.:.	.:.:.	.:.:.	.:.:.	.:.:.	.:.:.	.:.:.	.:.:.	.:.:.	.:.:.	.:.:.	.:.:.	.:.:.	.:.:.	.:.:.	.:.:.	.:.:.	.:.:.	.:.:.	.:.:.	.:.:.	.:.:.	.:.:.	.:.:.	.:.:.	.:.:.	.:.:.	.:.:.	.:.:.	.:.:.	.:.:.	.:.:.	.:.:.	.:.:.	.:.:.	.:.:.	.:.:.	.:.:.	.:.:.	.:.:.	.:.:.	.:.:.	.:.:.	.:.:.	.:.:.	.:.:.	.:.:.	.:.:.	.:.:.	.:.:.	.:.:.	.:.:.	.:.:.	.:.:.	.:.:.	.:.:.	.:.:.	.:.:.	.:.:.	.:.:.	.:.:.	.:.:.	.:.:.	.:.:.	.:.:.	.:.:.	.:.:.	.:.:.	.:.:.	.:.:.	.:.:.	.:.:.	.:.:.	.:.:.	.:.:.	.:.:.	.:.:.	.:.:.	.:.:.	.:.:.	.:.:.	.:.:.	.:.:.	.:.:.	.:.:.	.:.:.	.:.:.	.:.:.	.:.:.	.:.:.	.:.:.	.:.:.	.:.:.	.:.:.	.:.:.	.:.:.	.:.:.	.:.:.	.:.:.	.:.:.	.:.:.	.:.:.	.:.:.	.:.:.	.:.:.	.:.:.	.:.:.	.:.:.	.:.:.	.:.:.	.:.:.	.:.:.	.:.:.	.:.:.	.:.:.	.:.:.	.:.:.	.:.:.	.:.:.	.:.:.	.:.:.	.:.:.	.:.:.	.:.:.	.:.:.	1:197431:7	.:.:.	.:.:.	.:.:.	.:.:.	.:.:.	.:.:.	.:.:.	.:.:.	.:.:.	.:.:.	.:.:.	.:.:.	.:.:.	.:.:.	.:.:.	.:.:.	.:.:.	.:.:.	.:.:.	.:.:.	.:.:.	.:.:.	.:.:.	.:.:.	.:.:.	.:.:.	.:.:.	.:.:.	.:.:.	.:.:.	.:.:.	.:.:.	.:.:.	.:.:.	.:.:.	.:.:.	.:.:.	.:.:.	.:.:.	.:.:.	.:.:.	.:.:.	.:.:.	.:.:.	.:.:.	.:.:.	.:.:.	.:.:.	.:.:.	.:.:.	.:.:.	.:.:.	.:.:.	.:.:.	.:.:.	.:.:.	.:.:.	.:.:.	.:.:.	.:.:.	.:.:.	.:.:.	.:.:.	.:.:.	.:.:.	.:.:.	.:.:.	.:.:.	.:.:.	.:.:.	.:.:.	.:.:.	.:.:.	.:.:.	.:.:.	.:.:.	.:.:.	.:.:.	.:.:.	.:.:.	.:.:.	.:.:.	.:.:.	.:.:.	.:.:.	.:.:.	.:.:.	.:.:.	.:.:.	.:.:.	.:.:.	.:.:.	.:.:.	.:.:.	.:.:.	.:.:.	.:.:.	.:.:.	.:.:.	.:.:.	.:.:.	.:.:.	.:.:.	.:.:.	.:.:.	.:.:.	.:.:.	.:.:.	.:.:.	.:.:.	.:.:.	.:.:.	.:.:.	.:.:.	.:.:.	.:.:.	.:.:.	.:.:.	.:.:.	.:.:.	.:.:.	.:.:.	.:.:.	.:.:.	.:.:.	.:.:.	.:.:.	.:.:.	.:.:.	.:.:.	.:.:.	.:.:.	.:.:.	.:.:.	.:.:.	.:.:.	.:.:.	.:.:.	.:.:.	.:.:.	.:.:.	.:.:.	.:.:.	.:.:.	.:.:.	.:.:.	.:.:.	.:.:.	.:.:.	.:.:.	.:.:.	.:.:.	.:.:.	.:.:.	.:.:.	.:.:.	.:.:.	.:.:.	.:.:.	.:.:.	.:.:.	.:.:.	.:.:.	.:.:.	.:.:.	.:.:.	.:.:.	.:.:.	.:.:.	.:.:.	.:.:.	.:.:.	.:.:.	.:.:.	.:.:.	.:.:.	.:.:.	.:.:.	.:.:.	.:.:.	.:.:.	.:.:.	.:.:.	.:.:.	.:.:.	.:.:.	.:.:.	.:.:.	.:.:.	.:.:.	.:.:.	.:.:.	.:.:.	.:.:.	.:.:.	.:.:.	.:.:.	.:.:.	.:.:.	.:.:.	.:.:.	.:.:.	.:.:.	.:.:.	.:.:.	.:.:.	.:.:.	.:.:.	.:.:.	.:.:.	.:.:.	.:.:.	.:.:.	.:.:.	.:.:.	.:.:.	.:.:.	.:.:.	.:.:.	.:.:.	.:.:.	.:.:.	.:.:.	.:.:.	.:.:.	.:.:.	.:.:.	.:.:.	.:.:.	.:.:.	.:.:.	.:.:.	.:.:.	.:.:.	.:.:.	.:.:.	.:.:.	.:.:.	.:.:.	.:.:.	.:.:.	.:.:.	.:.:.	.:.:.	.:.:.	.:.:.	.:.:.	.:.:.	.:.:.	.:.:.	.:.:.	.:.:.	.:.:.	.:.:.	.:.:.	.:.:.	.:.:.	.:.:.	.:.:.	.:.:.	.:.:.	.:.:.	.:.:.	.:.:.	.:.:.	.:.:.	.:.:.	.:.:.	.:.:.	.:.:.	.:.:.	.:.:.	.:.:.	.:.:.	.:.:.	.:.:.	.:.:.	.:.:.	.:.:.	.:.:.	.:.:.	.:.:.	.:.:.	.:.:.	.:.:.	.:.:.	.:.:.	.:.:.	.:.:.	.:.:.	.:.:.	.:.:.	.:.:.	.:.:.	.:.:.	.:.:.	.:.:.	.:.:.	.:.:.	.:.:.	.:.:.	.:.:.	.:.:.	.:.:.	.:.:.	.:.:.	.:.:.	.:.:.	.:.:.	.:.:.	.:.:.	.:.:.	.:.:.	.:.:.	.:.:.	.:.:.	.:.:.	.:.:.	.:.:.	.:.:.	.:.:.	.:.:.	.:.:.	.:.:.	.:.:.	.:.:.	.:.:.	.:.:.	.:.:.	.:.:.	.:.:.	.:.:.	.:.:.	.:.:.	.:.:.	.:.:.	.:.:.	.:.:.	.:.:.	.:.:.	.:.:.	.:.:.	.:.:.	.:.:.	.:.:.	.:.:.	.:.:.	.:.:.	.:.:.	.:.:.	.:.:.	.:.:.	.:.:.	.:.:.	.:.:.	.:.:.	.:.:.	.:.:.	.:.:.	.:.:.	.:.:.	.:.:.	.:.:.	.:.:.	.:.:.	.:.:.	.:.:.	.:.:.	.:.:.	.:.:.	.:.:.	.:.:.	.:.:.	.:.:.	.:.:.	.:.:.	.:.:.	.:.:.	.:.:.	.:.:.	.:.:.	.:.:.	.:.:.	.:.:.	.:.:.	.:.:.	.:.:.	.:.:.	.:.:.	.:.:.	.:.:.	.:.:.	.:.:.	.:.:.	.:.:.	.:.:.	.:.:.	.:.:.	.:.:.	.:.:.	.:.:.	.:.:.	.:.:.	.:.:.	.:.:.	.:.:.	.:.:.	.:.:.	.:.:.	.:.:.	.:.:.	.:.:.	.:.:.	.:.:.	.:.:.	.:.:.	.:.:.	.:.:.	.:.:.	.:.:.
chrIX	197572	.	A	<INS:ME>	.	PASS	SVTYPE=INS;STRAND=+;FAMILY=TY3	GT:END:SUPPORTING_READS	.:.:.	.:.:.	.:.:.	.:.:.	.:.:.	.:.:.	.:.:.	.:.:.	.:.:.	.:.:.	.:.:.	.:.:.	.:.:.	.:.:.	.:.:.	.:.:.	.:.:.	.:.:.	.:.:.	.:.:.	.:.:.	.:.:.	.:.:.	.:.:.	.:.:.	.:.:.	.:.:.	.:.:.	.:.:.	.:.:.	.:.:.	.:.:.	.:.:.	.:.:.	.:.:.	.:.:.	.:.:.	.:.:.	.:.:.	.:.:.	.:.:.	.:.:.	.:.:.	1:197576:3	.:.:.	.:.:.	.:.:.	.:.:.	.:.:.	.:.:.	.:.:.	.:.:.	.:.:.	.:.:.	.:.:.	.:.:.	.:.:.	.:.:.	.:.:.	.:.:.	.:.:.	.:.:.	.:.:.	.:.:.	.:.:.	.:.:.	.:.:.	.:.:.	.:.:.	.:.:.	.:.:.	.:.:.	.:.:.	.:.:.	.:.:.	.:.:.	.:.:.	.:.:.	.:.:.	.:.:.	.:.:.	.:.:.	.:.:.	.:.:.	.:.:.	.:.:.	.:.:.	.:.:.	.:.:.	.:.:.	.:.:.	.:.:.	.:.:.	.:.:.	.:.:.	.:.:.	.:.:.	.:.:.	.:.:.	.:.:.	.:.:.	.:.:.	.:.:.	.:.:.	.:.:.	.:.:.	.:.:.	.:.:.	.:.:.	.:.:.	.:.:.	.:.:.	.:.:.	.:.:.	.:.:.	.:.:.	.:.:.	.:.:.	.:.:.	.:.:.	.:.:.	.:.:.	.:.:.	.:.:.	.:.:.	.:.:.	.:.:.	.:.:.	.:.:.	.:.:.	.:.:.	.:.:.	.:.:.	.:.:.	.:.:.	.:.:.	.:.:.	.:.:.	.:.:.	.:.:.	.:.:.	.:.:.	.:.:.	.:.:.	.:.:.	.:.:.	.:.:.	.:.:.	.:.:.	.:.:.	.:.:.	.:.:.	.:.:.	.:.:.	.:.:.	.:.:.	.:.:.	.:.:.	.:.:.	.:.:.	.:.:.	.:.:.	.:.:.	.:.:.	.:.:.	.:.:.	.:.:.	.:.:.	.:.:.	.:.:.	.:.:.	.:.:.	.:.:.	.:.:.	.:.:.	.:.:.	.:.:.	.:.:.	.:.:.	.:.:.	.:.:.	.:.:.	.:.:.	.:.:.	.:.:.	.:.:.	.:.:.	.:.:.	.:.:.	.:.:.	.:.:.	.:.:.	.:.:.	.:.:.	.:.:.	.:.:.	.:.:.	.:.:.	.:.:.	.:.:.	.:.:.	.:.:.	.:.:.	.:.:.	.:.:.	.:.:.	.:.:.	.:.:.	.:.:.	.:.:.	.:.:.	.:.:.	.:.:.	.:.:.	.:.:.	.:.:.	.:.:.	.:.:.	.:.:.	.:.:.	1:197576:9	.:.:.	.:.:.	.:.:.	.:.:.	.:.:.	.:.:.	.:.:.	.:.:.	.:.:.	.:.:.	.:.:.	.:.:.	.:.:.	.:.:.	.:.:.	.:.:.	.:.:.	.:.:.	.:.:.	.:.:.	.:.:.	.:.:.	.:.:.	.:.:.	.:.:.	.:.:.	.:.:.	.:.:.	.:.:.	.:.:.	.:.:.	.:.:.	.:.:.	.:.:.	.:.:.	.:.:.	.:.:.	.:.:.	.:.:.	.:.:.	.:.:.	.:.:.	.:.:.	.:.:.	.:.:.	.:.:.	.:.:.	.:.:.	.:.:.	.:.:.	.:.:.	.:.:.	.:.:.	.:.:.	.:.:.	.:.:.	.:.:.	.:.:.	.:.:.	.:.:.	.:.:.	.:.:.	.:.:.	.:.:.	.:.:.	.:.:.	.:.:.	.:.:.	.:.:.	.:.:.	.:.:.	.:.:.	.:.:.	.:.:.	.:.:.	.:.:.	.:.:.	.:.:.	.:.:.	.:.:.	.:.:.	.:.:.	.:.:.	.:.:.	.:.:.	.:.:.	.:.:.	.:.:.	.:.:.	.:.:.	.:.:.	.:.:.	.:.:.	.:.:.	.:.:.	.:.:.	.:.:.	.:.:.	.:.:.	.:.:.	.:.:.	.:.:.	.:.:.	.:.:.	.:.:.	.:.:.	.:.:.	.:.:.	.:.:.	.:.:.	.:.:.	.:.:.	.:.:.	.:.:.	.:.:.	.:.:.	.:.:.	.:.:.	.:.:.	.:.:.	.:.:.	.:.:.	.:.:.	.:.:.	.:.:.	.:.:.	.:.:.	.:.:.	.:.:.	.:.:.	.:.:.	.:.:.	.:.:.	.:.:.	.:.:.	.:.:.	.:.:.	.:.:.	.:.:.	.:.:.	.:.:.	.:.:.	.:.:.	.:.:.	.:.:.	.:.:.	.:.:.	.:.:.	.:.:.	.:.:.	.:.:.	.:.:.	.:.:.	.:.:.	.:.:.	.:.:.	.:.:.	.:.:.	.:.:.	.:.:.	.:.:.	.:.:.	.:.:.	.:.:.	.:.:.	.:.:.	.:.:.	.:.:.	.:.:.	.:.:.	.:.:.	.:.:.	.:.:.	.:.:.	.:.:.	.:.:.	.:.:.	.:.:.	.:.:.	.:.:.	.:.:.	.:.:.	.:.:.	.:.:.	.:.:.	.:.:.	.:.:.	.:.:.	.:.:.	.:.:.	.:.:.	.:.:.	.:.:.	.:.:.	.:.:.	.:.:.	.:.:.	.:.:.	.:.:.	.:.:.	.:.:.	.:.:.	.:.:.	.:.:.	.:.:.	.:.:.	.:.:.	.:.:.	.:.:.	.:.:.	.:.:.	.:.:.	.:.:.	.:.:.	.:.:.	.:.:.	.:.:.	.:.:.	.:.:.	.:.:.	.:.:.	.:.:.	.:.:.	.:.:.	.:.:.	.:.:.	.:.:.	.:.:.	.:.:.	1:197576:4	.:.:.	.:.:.	.:.:.	.:.:.	.:.:.	.:.:.	.:.:.	.:.:.	.:.:.	.:.:.	.:.:.	.:.:.	.:.:.	.:.:.	.:.:.	.:.:.	.:.:.	.:.:.	.:.:.	.:.:.	.:.:.	1:197576:8	.:.:.	.:.:.	.:.:.	.:.:.	.:.:.	.:.:.	.:.:.	.:.:.	.:.:.	.:.:.	.:.:.	.:.:.	.:.:.	.:.:.	.:.:.	.:.:.	.:.:.	.:.:.	.:.:.	.:.:.	.:.:.	.:.:.	.:.:.	.:.:.	.:.:.	.:.:.	.:.:.	.:.:.	.:.:.	.:.:.	.:.:.	.:.:.	.:.:.	.:.:.	.:.:.	.:.:.	.:.:.	.:.:.	.:.:.	.:.:.	.:.:.	.:.:.	.:.:.	.:.:.	.:.:.	.:.:.	.:.:.	.:.:.	.:.:.	.:.:.	.:.:.	.:.:.	.:.:.	.:.:.	.:.:.	.:.:.	.:.:.	.:.:.	.:.:.	.:.:.	.:.:.	.:.:.	.:.:.	.:.:.	.:.:.	.:.:.	.:.:.	.:.:.	.:.:.	.:.:.	.:.:.	.:.:.	.:.:.	.:.:.	.:.:.	.:.:.	.:.:.	.:.:.	.:.:.	.:.:.	.:.:.	.:.:.	.:.:.	.:.:.	.:.:.	.:.:.	.:.:.	.:.:.	.:.:.	.:.:.	.:.:.	.:.:.	.:.:.	.:.:.	.:.:.	.:.:.	.:.:.	.:.:.	.:.:.	.:.:.	.:.:.	.:.:.	.:.:.	.:.:.	.:.:.	.:.:.	.:.:.	.:.:.	.:.:.	.:.:.	.:.:.	.:.:.	.:.:.	.:.:.	.:.:.	.:.:.	.:.:.	.:.:.	.:.:.	.:.:.	.:.:.	.:.:.	.:.:.	.:.:.	.:.:.	.:.:.	.:.:.	.:.:.	.:.:.	.:.:.	.:.:.	.:.:.	.:.:.	.:.:.	.:.:.	.:.:.	.:.:.	.:.:.	.:.:.	.:.:.	.:.:.	.:.:.	.:.:.	.:.:.	.:.:.	.:.:.	.:.:.	.:.:.	.:.:.	.:.:.	.:.:.	.:.:.	.:.:.	.:.:.	.:.:.	.:.:.	.:.:.	.:.:.	.:.:.	.:.:.	.:.:.	.:.:.	.:.:.	.:.:.	.:.:.	.:.:.	.:.:.	.:.:.	.:.:.	.:.:.	.:.:.	.:.:.	.:.:.	.:.:.	.:.:.	.:.:.	.:.:.	.:.:.	.:.:.	.:.:.	.:.:.	.:.:.	.:.:.	.:.:.	.:.:.	.:.:.	.:.:.	.:.:.	.:.:.	.:.:.	.:.:.	.:.:.	.:.:.	.:.:.	.:.:.	.:.:.	.:.:.	.:.:.	.:.:.	.:.:.	.:.:.	.:.:.	.:.:.	.:.:.	.:.:.	.:.:.	.:.:.	.:.:.	.:.:.	.:.:.	.:.:.	.:.:.	.:.:.	.:.:.	.:.:.	.:.:.	.:.:.	.:.:.	.:.:.	.:.:.	.:.:.	.:.:.	.:.:.	.:.:.	.:.:.	.:.:.	.:.:.	.:.:.	.:.:.	.:.:.	.:.:.	.:.:.	.:.:.	.:.:.	.:.:.	.:.:.	.:.:.	.:.:.	.:.:.	.:.:.	.:.:.	.:.:.	.:.:.	.:.:.	.:.:.	.:.:.	.:.:.	.:.:.	.:.:.	.:.:.	.:.:.	.:.:.	.:.:.	.:.:.	.:.:.	.:.:.	.:.:.	.:.:.	.:.:.	.:.:.	1:197576:4	.:.:.	.:.:.	.:.:.	.:.:.	.:.:.	.:.:.	.:.:.	.:.:.	.:.:.	.:.:.	.:.:.	.:.:.	.:.:.	.:.:.	.:.:.	.:.:.	.:.:.	.:.:.	.:.:.	.:.:.	.:.:.	.:.:.	.:.:.	.:.:.	.:.:.	.:.:.	.:.:.	.:.:.	.:.:.	.:.:.	.:.:.	.:.:.	.:.:.	.:.:.	.:.:.	.:.:.	.:.:.	.:.:.	.:.:.	.:.:.	.:.:.	.:.:.	.:.:.	.:.:.	.:.:.	.:.:.	.:.:.	.:.:.	.:.:.	.:.:.	.:.:.	.:.:.	.:.:.	.:.:.	.:.:.	.:.:.	.:.:.	.:.:.	.:.:.	.:.:.	.:.:.	.:.:.	.:.:.	.:.:.	.:.:.	.:.:.	.:.:.	.:.:.	.:.:.	.:.:.	.:.:.	.:.:.	.:.:.	.:.:.	.:.:.	.:.:.	.:.:.	.:.:.	.:.:.	.:.:.	.:.:.	.:.:.	.:.:.	.:.:.	.:.:.	.:.:.	.:.:.	.:.:.	.:.:.	.:.:.	.:.:.	.:.:.	.:.:.	.:.:.	.:.:.	.:.:.	.:.:.	.:.:.	.:.:.	.:.:.	.:.:.	.:.:.	.:.:.	.:.:.	.:.:.	.:.:.	.:.:.	.:.:.	.:.:.	.:.:.	.:.:.	.:.:.	.:.:.	.:.:.	.:.:.	.:.:.	.:.:.	.:.:.	.:.:.	.:.:.	.:.:.	.:.:.	.:.:.	.:.:.	.:.:.	.:.:.	.:.:.	.:.:.	.:.:.	.:.:.	.:.:.	.:.:.	.:.:.	.:.:.	.:.:.	.:.:.	.:.:.	.:.:.	.:.:.	.:.:.	.:.:.	.:.:.	.:.:.	.:.:.	.:.:.	.:.:.	.:.:.	.:.:.	.:.:.	.:.:.	.:.:.	.:.:.	.:.:.	.:.:.	.:.:.	.:.:.	.:.:.	.:.:.	.:.:.	.:.:.	.:.:.	.:.:.	.:.:.	.:.:.	.:.:.	.:.:.	.:.:.	.:.:.	.:.:.	.:.:.	.:.:.	.:.:.	.:.:.	.:.:.	.:.:.	.:.:.	.:.:.	.:.:.	.:.:.	.:.:.	.:.:.	.:.:.	.:.:.	.:.:.	.:.:.	.:.:.	.:.:.	.:.:.	.:.:.	.:.:.	.:.:.	.:.:.	.:.:.	.:.:.	.:.:.	.:.:.	.:.:.	.:.:.	.:.:.	.:.:.	.:.:.	.:.:.	.:.:.	.:.:.	.:.:.	.:.:.	.:.:.	.:.:.	.:.:.	.:.:.	.:.:.	.:.:.	.:.:.	.:.:.	.:.:.	.:.:.	.:.:.	.:.:.	.:.:.	.:.:.	.:.:.	.:.:.	.:.:.	.:.:.	.:.:.	.:.:.	.:.:.	.:.:.	.:.:.	.:.:.	.:.:.	1:197576:5	.:.:.	.:.:.	.:.:.	.:.:.	.:.:.	.:.:.	.:.:.	.:.:.	.:.:.	.:.:.	.:.:.	.:.:.	.:.:.	.:.:.	.:.:.	.:.:.	.:.:.	.:.:.	.:.:.	.:.:.	.:.:.	.:.:.	.:.:.	.:.:.	.:.:.	.:.:.	.:.:.	.:.:.	.:.:.	.:.:.	.:.:.	.:.:.	.:.:.	.:.:.	.:.:.	.:.:.	.:.:.	.:.:.	.:.:.	.:.:.	.:.:.	.:.:.	.:.:.	.:.:.
chrIX	246493	.	T	<INS:ME>	.	PASS	SVTYPE=INS;STRAND=+;FAMILY=TY4	GT:END:SUPPORTING_READS	.:.:.	.:.:.	.:.:.	.:.:.	.:.:.	.:.:.	.:.:.	.:.:.	.:.:.	.:.:.	.:.:.	.:.:.	.:.:.	.:.:.	.:.:.	.:.:.	.:.:.	.:.:.	.:.:.	.:.:.	.:.:.	.:.:.	.:.:.	.:.:.	.:.:.	.:.:.	.:.:.	.:.:.	.:.:.	.:.:.	.:.:.	.:.:.	.:.:.	.:.:.	.:.:.	.:.:.	.:.:.	.:.:.	.:.:.	.:.:.	.:.:.	.:.:.	.:.:.	.:.:.	.:.:.	.:.:.	.:.:.	.:.:.	.:.:.	.:.:.	.:.:.	.:.:.	.:.:.	.:.:.	.:.:.	.:.:.	.:.:.	.:.:.	.:.:.	.:.:.	.:.:.	.:.:.	.:.:.	.:.:.	.:.:.	.:.:.	.:.:.	.:.:.	.:.:.	.:.:.	.:.:.	.:.:.	.:.:.	.:.:.	.:.:.	.:.:.	.:.:.	.:.:.	.:.:.	.:.:.	.:.:.	.:.:.	.:.:.	.:.:.	.:.:.	.:.:.	.:.:.	.:.:.	.:.:.	.:.:.	.:.:.	.:.:.	.:.:.	.:.:.	.:.:.	.:.:.	.:.:.	.:.:.	.:.:.	.:.:.	.:.:.	.:.:.	.:.:.	.:.:.	.:.:.	.:.:.	.:.:.	.:.:.	.:.:.	.:.:.	.:.:.	.:.:.	.:.:.	.:.:.	.:.:.	.:.:.	.:.:.	.:.:.	.:.:.	.:.:.	.:.:.	.:.:.	.:.:.	.:.:.	.:.:.	.:.:.	.:.:.	.:.:.	.:.:.	.:.:.	.:.:.	.:.:.	.:.:.	.:.:.	.:.:.	.:.:.	.:.:.	.:.:.	.:.:.	.:.:.	.:.:.	.:.:.	.:.:.	.:.:.	.:.:.	.:.:.	.:.:.	.:.:.	.:.:.	.:.:.	.:.:.	.:.:.	.:.:.	.:.:.	.:.:.	.:.:.	.:.:.	.:.:.	.:.:.	.:.:.	.:.:.	.:.:.	.:.:.	.:.:.	.:.:.	.:.:.	.:.:.	.:.:.	.:.:.	.:.:.	.:.:.	.:.:.	.:.:.	.:.:.	.:.:.	.:.:.	.:.:.	.:.:.	.:.:.	.:.:.	.:.:.	.:.:.	.:.:.	.:.:.	.:.:.	.:.:.	.:.:.	.:.:.	.:.:.	.:.:.	.:.:.	.:.:.	.:.:.	.:.:.	.:.:.	.:.:.	.:.:.	.:.:.	.:.:.	.:.:.	.:.:.	.:.:.	.:.:.	.:.:.	.:.:.	.:.:.	.:.:.	.:.:.	.:.:.	.:.:.	.:.:.	.:.:.	.:.:.	.:.:.	.:.:.	.:.:.	.:.:.	.:.:.	.:.:.	.:.:.	.:.:.	.:.:.	1:246497:14	.:.:.	.:.:.	.:.:.	.:.:.	.:.:.	.:.:.	.:.:.	.:.:.	.:.:.	.:.:.	.:.:.	.:.:.	.:.:.	.:.:.	.:.:.	.:.:.	.:.:.	.:.:.	.:.:.	.:.:.	.:.:.	.:.:.	.:.:.	.:.:.	.:.:.	.:.:.	.:.:.	.:.:.	.:.:.	.:.:.	.:.:.	.:.:.	.:.:.	.:.:.	.:.:.	.:.:.	.:.:.	.:.:.	.:.:.	.:.:.	.:.:.	.:.:.	.:.:.	.:.:.	.:.:.	.:.:.	.:.:.	.:.:.	.:.:.	.:.:.	.:.:.	.:.:.	.:.:.	.:.:.	.:.:.	.:.:.	.:.:.	.:.:.	.:.:.	.:.:.	.:.:.	.:.:.	.:.:.	.:.:.	.:.:.	.:.:.	.:.:.	.:.:.	.:.:.	.:.:.	.:.:.	.:.:.	.:.:.	.:.:.	.:.:.	.:.:.	.:.:.	.:.:.	.:.:.	.:.:.	.:.:.	.:.:.	.:.:.	.:.:.	.:.:.	.:.:.	.:.:.	.:.:.	.:.:.	.:.:.	.:.:.	.:.:.	.:.:.	.:.:.	.:.:.	.:.:.	.:.:.	.:.:.	.:.:.	.:.:.	.:.:.	.:.:.	.:.:.	.:.:.	.:.:.	.:.:.	.:.:.	.:.:.	.:.:.	.:.:.	.:.:.	.:.:.	.:.:.	.:.:.	.:.:.	.:.:.	.:.:.	.:.:.	.:.:.	.:.:.	.:.:.	.:.:.	.:.:.	.:.:.	.:.:.	.:.:.	.:.:.	.:.:.	.:.:.	.:.:.	.:.:.	.:.:.	.:.:.	.:.:.	.:.:.	.:.:.	.:.:.	.:.:.	.:.:.	.:.:.	.:.:.	.:.:.	.:.:.	.:.:.	.:.:.	.:.:.	.:.:.	.:.:.	.:.:.	.:.:.	.:.:.	.:.:.	.:.:.	.:.:.	.:.:.	.:.:.	.:.:.	.:.:.	.:.:.	.:.:.	.:.:.	.:.:.	.:.:.	.:.:.	.:.:.	.:.:.	.:.:.	.:.:.	.:.:.	.:.:.	.:.:.	.:.:.	.:.:.	.:.:.	.:.:.	.:.:.	.:.:.	.:.:.	.:.:.	.:.:.	.:.:.	.:.:.	.:.:.	.:.:.	.:.:.	.:.:.	.:.:.	.:.:.	.:.:.	.:.:.	.:.:.	.:.:.	.:.:.	.:.:.	.:.:.	.:.:.	.:.:.	.:.:.	.:.:.	.:.:.	.:.:.	.:.:.	.:.:.	.:.:.	.:.:.	.:.:.	.:.:.	.:.:.	.:.:.	.:.:.	.:.:.	.:.:.	.:.:.	.:.:.	.:.:.	.:.:.	.:.:.	.:.:.	.:.:.	.:.:.	.:.:.	.:.:.	.:.:.	.:.:.	.:.:.	.:.:.	.:.:.	.:.:.	.:.:.	.:.:.	.:.:.	.:.:.	.:.:.	.:.:.	.:.:.	.:.:.	.:.:.	.:.:.	.:.:.	.:.:.	.:.:.	.:.:.	.:.:.	.:.:.	.:.:.	.:.:.	.:.:.	.:.:.	.:.:.	.:.:.	.:.:.	.:.:.	.:.:.	.:.:.	.:.:.	.:.:.	.:.:.	.:.:.	.:.:.	.:.:.	.:.:.	.:.:.	.:.:.	.:.:.	.:.:.	.:.:.	.:.:.	.:.:.	.:.:.	.:.:.	.:.:.	.:.:.	.:.:.	.:.:.	.:.:.	.:.:.	.:.:.	.:.:.	.:.:.	.:.:.	.:.:.	.:.:.	.:.:.	.:.:.	.:.:.	.:.:.	.:.:.	.:.:.	.:.:.	.:.:.	.:.:.	.:.:.	.:.:.	.:.:.	.:.:.	.:.:.	.:.:.	.:.:.	.:.:.	.:.:.	.:.:.	.:.:.	.:.:.	.:.:.	.:.:.	.:.:.	.:.:.	.:.:.	.:.:.	.:.:.	.:.:.	.:.:.	.:.:.	.:.:.	.:.:.	.:.:.	.:.:.	.:.:.	.:.:.	.:.:.	.:.:.	.:.:.	.:.:.	.:.:.	.:.:.	.:.:.	.:.:.	.:.:.	.:.:.	.:.:.	.:.:.	.:.:.	.:.:.	.:.:.	.:.:.	.:.:.	.:.:.	.:.:.	.:.:.	.:.:.	.:.:.	.:.:.	.:.:.	.:.:.	.:.:.	.:.:.	.:.:.	.:.:.	.:.:.	.:.:.	.:.:.	.:.:.	.:.:.	.:.:.	.:.:.	.:.:.	.:.:.	.:.:.	.:.:.	.:.:.	.:.:.	.:.:.	.:.:.	.:.:.	.:.:.	.:.:.	.:.:.	.:.:.	.:.:.	.:.:.	.:.:.	.:.:.	.:.:.	.:.:.	.:.:.	.:.:.	.:.:.	.:.:.	.:.:.	.:.:.	.:.:.	.:.:.	.:.:.	.:.:.	.:.:.	.:.:.	.:.:.	.:.:.	.:.:.	.:.:.	.:.:.	.:.:.	.:.:.	.:.:.	.:.:.	.:.:.	.:.:.	.:.:.	.:.:.	.:.:.	.:.:.	.:.:.	.:.:.	.:.:.	.:.:.	.:.:.	.:.:.	.:.:.	.:.:.	.:.:.	.:.:.	.:.:.	.:.:.	.:.:.	.:.:.	.:.:.	.:.:.	.:.:.	.:.:.	.:.:.	.:.:.	.:.:.	.:.:.	.:.:.	.:.:.	.:.:.	.:.:.	.:.:.	.:.:.	.:.:.	.:.:.	.:.:.	.:.:.	.:.:.	.:.:.	.:.:.	.:.:.	.:.:.	.:.:.	.:.:.	.:.:.	.:.:.	.:.:.	.:.:.	.:.:.	.:.:.	.:.:.	.:.:.	.:.:.	.:.:.	.:.:.	.:.:.	.:.:.	.:.:.	.:.:.	.:.:.	.:.:.	.:.:.	.:.:.	.:.:.	.:.:.	.:.:.	.:.:.	.:.:.	.:.:.	.:.:.	.:.:.	.:.:.	.:.:.	1:246497:11	.:.:.	.:.:.	.:.:.	.:.:.	.:.:.	.:.:.	.:.:.	.:.:.	.:.:.	.:.:.	.:.:.	.:.:.	.:.:.	.:.:.	.:.:.	.:.:.	.:.:.	.:.:.	.:.:.	.:.:.	.:.:.	.:.:.	.:.:.	.:.:.	.:.:.	.:.:.	.:.:.	.:.:.	.:.:.	.:.:.	.:.:.	.:.:.	.:.:.	.:.:.	.:.:.	.:.:.	.:.:.	.:.:.	.:.:.	.:.:.	.:.:.	.:.:.	.:.:.	.:.:.	.:.:.	.:.:.	.:.:.	.:.:.	.:.:.	.:.:.	.:.:.	.:.:.	.:.:.	.:.:.	.:.:.	.:.:.	.:.:.	.:.:.	.:.:.	.:.:.	.:.:.	.:.:.	.:.:.	.:.:.	.:.:.	.:.:.	.:.:.	.:.:.	.:.:.	.:.:.	.:.:.	.:.:.	.:.:.	.:.:.	.:.:.	.:.:.	.:.:.	.:.:.	.:.:.	.:.:.	.:.:.	.:.:.	.:.:.	.:.:.	.:.:.	.:.:.	.:.:.	.:.:.	.:.:.	.:.:.	.:.:.	.:.:.	.:.:.	.:.:.	.:.:.	.:.:.	.:.:.	.:.:.	.:.:.	.:.:.	.:.:.	.:.:.	.:.:.	.:.:.	.:.:.	.:.:.	.:.:.	.:.:.	.:.:.	.:.:.	.:.:.	.:.:.	.:.:.	.:.:.	.:.:.	.:.:.	.:.:.	.:.:.	.:.:.	.:.:.	.:.:.	.:.:.	.:.:.	.:.:.	.:.:.	.:.:.	.:.:.	.:.:.	.:.:.	.:.:.	.:.:.	.:.:.	.:.:.	.:.:.	.:.:.	.:.:.	.:.:.	.:.:.	.:.:.	.:.:.	.:.:.	.:.:.	.:.:.	.:.:.	.:.:.	.:.:.	.:.:.	.:.:.	.:.:.	.:.:.	.:.:.	.:.:.	.:.:.	.:.:.	.:.:.	.:.:.	.:.:.	.:.:.	.:.:.	.:.:.	.:.:.	.:.:.	.:.:.	.:.:.	.:.:.	.:.:.	.:.:.	.:.:.	.:.:.	.:.:.	.:.:.	.:.:.	.:.:.	.:.:.	.:.:.	.:.:.	.:.:.	.:.:.	.:.:.	.:.:.	.:.:.	.:.:.	.:.:.	.:.:.	.:.:.	.:.:.	.:.:.	.:.:.	.:.:.	.:.:.	.:.:.	.:.:.	.:.:.	.:.:.	.:.:.	.:.:.	.:.:.	.:.:.	.:.:.	.:.:.	.:.:.	.:.:.	.:.:.	.:.:.	.:.:.	.:.:.	.:.:.	.:.:.	.:.:.	.:.:.	.:.:.	.:.:.	.:.:.	.:.:.	.:.:.	.:.:.	.:.:.	.:.:.	.:.:.	.:.:.	.:.:.	.:.:.	.:.:.	.:.:.	.:.:.	.:.:.	.:.:.	.:.:.	.:.:.	.:.:.	.:.:.	.:.:.	.:.:.	.:.:.	.:.:.	.:.:.	.:.:.	1:246497:8	.:.:.	.:.:.	.:.:.	.:.:.	.:.:.	.:.:.	.:.:.	.:.:.	.:.:.	.:.:.	.:.:.	.:.:.	.:.:.	.:.:.	.:.:.	.:.:.	.:.:.	.:.:.	.:.:.	.:.:.	.:.:.	.:.:.	.:.:.	.:.:.	.:.:.	.:.:.	.:.:.	.:.:.	.:.:.	.:.:.	.:.:.	.:.:.	.:.:.	.:.:.	.:.:.	.:.:.	.:.:.	.:.:.	.:.:.	.:.:.	.:.:.	.:.:.	.:.:.	.:.:.	.:.:.	.:.:.	.:.:.	.:.:.	.:.:.	.:.:.	.:.:.	.:.:.	.:.:.	.:.:.	.:.:.	.:.:.	.:.:.	.:.:.	.:.:.	.:.:.	.:.:.	.:.:.	.:.:.	.:.:.	.:.:.	.:.:.	.:.:.	.:.:.	.:.:.	.:.:.	.:.:.	.:.:.	.:.:.	.:.:.	.:.:.	.:.:.	.:.:.	.:.:.	.:.:.
chrIX	248831	.	A	<INS:ME>	.	PASS	SVTYPE=INS;STRAND=-;FAMILY=TY3	GT:END:SUPPORTING_READS	.:.:.	.:.:.	.:.:.	.:.:.	.:.:.	.:.:.	.:.:.	.:.:.	.:.:.	.:.:.	.:.:.	.:.:.	.:.:.	.:.:.	.:.:.	.:.:.	.:.:.	.:.:.	.:.:.	.:.:.	.:.:.	.:.:.	.:.:.	.:.:.	.:.:.	.:.:.	.:.:.	.:.:.	.:.:.	.:.:.	.:.:.	.:.:.	.:.:.	.:.:.	.:.:.	.:.:.	.:.:.	.:.:.	.:.:.	.:.:.	.:.:.	.:.:.	.:.:.	.:.:.	.:.:.	.:.:.	.:.:.	.:.:.	.:.:.	.:.:.	.:.:.	.:.:.	.:.:.	.:.:.	.:.:.	.:.:.	.:.:.	.:.:.	.:.:.	.:.:.	.:.:.	.:.:.	.:.:.	.:.:.	.:.:.	.:.:.	.:.:.	.:.:.	.:.:.	.:.:.	.:.:.	.:.:.	.:.:.	.:.:.	.:.:.	.:.:.	.:.:.	.:.:.	.:.:.	.:.:.	.:.:.	.:.:.	.:.:.	.:.:.	.:.:.	.:.:.	.:.:.	.:.:.	.:.:.	.:.:.	.:.:.	.:.:.	.:.:.	.:.:.	.:.:.	.:.:.	.:.:.	.:.:.	.:.:.	.:.:.	.:.:.	.:.:.	.:.:.	.:.:.	.:.:.	.:.:.	.:.:.	.:.:.	.:.:.	.:.:.	.:.:.	.:.:.	.:.:.	.:.:.	.:.:.	.:.:.	.:.:.	.:.:.	.:.:.	.:.:.	.:.:.	.:.:.	.:.:.	.:.:.	.:.:.	.:.:.	.:.:.	.:.:.	1:248835:12	.:.:.	.:.:.	.:.:.	.:.:.	.:.:.	.:.:.	.:.:.	.:.:.	.:.:.	.:.:.	.:.:.	.:.:.	.:.:.	.:.:.	.:.:.	.:.:.	.:.:.	.:.:.	.:.:.	.:.:.	.:.:.	.:.:.	.:.:.	.:.:.	.:.:.	.:.:.	.:.:.	.:.:.	.:.:.	1:248835:11	.:.:.	.:.:.	.:.:.	.:.:.	.:.:.	.:.:.	.:.:.	.:.:.	.:.:.	.:.:.	.:.:.	.:.:.	.:.:.	.:.:.	.:.:.	.:.:.	.:.:.	.:.:.	.:.:.	.:.:.	.:.:.	.:.:.	.:.:.	.:.:.	.:.:.	.:.:.	.:.:.	.:.:.	.:.:.	.:.:.	.:.:.	.:.:.	.:.:.	.:.:.	.:.:.	.:.:.	.:.:.	.:.:.	.:.:.	.:.:.	.:.:.	.:.:.	.:.:.	.:.:.	.:.:.	.:.:.	.:.:.	.:.:.	.:.:.	.:.:.	.:.:.	.:.:.	.:.:.	.:.:.	.:.:.	.:.:.	.:.:.	.:.:.	.:.:.	.:.:.	.:.:.	.:.:.	.:.:.	.:.:.	.:.:.	.:.:.	.:.:.	.:.:.	.:.:.	.:.:.	.:.:.	.:.:.	.:.:.	1:248835:22	.:.:.	.:.:.	.:.:.	.:.:.	.:.:.	.:.:.	.:.:.	.:.:.	.:.:.	.:.:.	.:.:.	.:.:.	.:.:.	.:.:.	.:.:.	.:.:.	.:.:.	.:.:.	.:.:.	.:.:.	.:.:.	.:.:.	.:.:.	.:.:.	.:.:.	.:.:.	.:.:.	.:.:.	.:.:.	.:.:.	.:.:.	.:.:.	.:.:.	.:.:.	.:.:.	.:.:.	.:.:.	.:.:.	.:.:.	.:.:.	.:.:.	.:.:.	.:.:.	.:.:.	.:.:.	1:248835:17	.:.:.	.:.:.	.:.:.	.:.:.	.:.:.	.:.:.	.:.:.	.:.:.	.:.:.	.:.:.	.:.:.	.:.:.	.:.:.	.:.:.	.:.:.	.:.:.	.:.:.	.:.:.	.:.:.	.:.:.	.:.:.	.:.:.	.:.:.	.:.:.	.:.:.	.:.:.	.:.:.	.:.:.	.:.:.	.:.:.	.:.:.	.:.:.	.:.:.	.:.:.	.:.:.	.:.:.	.:.:.	.:.:.	.:.:.	.:.:.	.:.:.	.:.:.	.:.:.	.:.:.	.:.:.	1:248835:17	.:.:.	.:.:.	.:.:.	.:.:.	.:.:.	.:.:.	.:.:.	.:.:.	.:.:.	.:.:.	.:.:.	.:.:.	.:.:.	.:.:.	.:.:.	.:.:.	.:.:.	.:.:.	.:.:.	.:.:.	1:248835:11	.:.:.	.:.:.	.:.:.	.:.:.	.:.:.	.:.:.	.:.:.	.:.:.	.:.:.	.:.:.	.:.:.	.:.:.	.:.:.	.:.:.	.:.:.	.:.:.	.:.:.	.:.:.	1:248835:14	.:.:.	.:.:.	.:.:.	.:.:.	.:.:.	.:.:.	.:.:.	.:.:.	.:.:.	.:.:.	.:.:.	.:.:.	.:.:.	.:.:.	.:.:.	.:.:.	.:.:.	.:.:.	.:.:.	.:.:.	.:.:.	.:.:.	.:.:.	.:.:.	.:.:.	.:.:.	.:.:.	.:.:.	.:.:.	.:.:.	.:.:.	.:.:.	.:.:.	.:.:.	.:.:.	.:.:.	.:.:.	.:.:.	.:.:.	.:.:.	.:.:.	.:.:.	.:.:.	.:.:.	.:.:.	.:.:.	.:.:.	.:.:.	.:.:.	.:.:.	.:.:.	.:.:.	.:.:.	.:.:.	.:.:.	.:.:.	.:.:.	.:.:.	.:.:.	.:.:.	.:.:.	.:.:.	.:.:.	.:.:.	.:.:.	.:.:.	.:.:.	.:.:.	.:.:.	.:.:.	.:.:.	.:.:.	.:.:.	.:.:.	.:.:.	.:.:.	.:.:.	.:.:.	.:.:.	.:.:.	.:.:.	.:.:.	.:.:.	.:.:.	.:.:.	.:.:.	.:.:.	.:.:.	.:.:.	.:.:.	.:.:.	1:248835:17	.:.:.	.:.:.	.:.:.	.:.:.	.:.:.	.:.:.	.:.:.	.:.:.	.:.:.	.:.:.	.:.:.	.:.:.	.:.:.	.:.:.	.:.:.	.:.:.	.:.:.	.:.:.	.:.:.	.:.:.	.:.:.	.:.:.	.:.:.	.:.:.	.:.:.	.:.:.	.:.:.	.:.:.	.:.:.	.:.:.	.:.:.	.:.:.	.:.:.	.:.:.	.:.:.	.:.:.	.:.:.	.:.:.	.:.:.	.:.:.	.:.:.	1:248835:4	.:.:.	.:.:.	.:.:.	.:.:.	.:.:.	.:.:.	.:.:.	.:.:.	.:.:.	.:.:.	.:.:.	.:.:.	.:.:.	.:.:.	.:.:.	.:.:.	.:.:.	.:.:.	.:.:.	.:.:.	.:.:.	.:.:.	.:.:.	.:.:.	.:.:.	.:.:.	.:.:.	.:.:.	.:.:.	.:.:.	.:.:.	.:.:.	.:.:.	.:.:.	.:.:.	.:.:.	.:.:.	.:.:.	.:.:.	.:.:.	.:.:.	.:.:.	.:.:.	.:.:.	.:.:.	.:.:.	.:.:.	.:.:.	.:.:.	.:.:.	.:.:.	.:.:.	.:.:.	.:.:.	.:.:.	.:.:.	.:.:.	.:.:.	.:.:.	.:.:.	.:.:.	.:.:.	.:.:.	.:.:.	1:248835:14	.:.:.	.:.:.	.:.:.	.:.:.	.:.:.	.:.:.	.:.:.	.:.:.	.:.:.	.:.:.	.:.:.	.:.:.	.:.:.	.:.:.	.:.:.	.:.:.	.:.:.	.:.:.	.:.:.	.:.:.	.:.:.	.:.:.	.:.:.	.:.:.	.:.:.	.:.:.	.:.:.	.:.:.	.:.:.	.:.:.	.:.:.	.:.:.	.:.:.	.:.:.	.:.:.	.:.:.	.:.:.	.:.:.	.:.:.	.:.:.	.:.:.	.:.:.	.:.:.	.:.:.	.:.:.	.:.:.	.:.:.	.:.:.	.:.:.	.:.:.	.:.:.	.:.:.	.:.:.	.:.:.	.:.:.	.:.:.	.:.:.	.:.:.	.:.:.	.:.:.	.:.:.	.:.:.	.:.:.	.:.:.	.:.:.	.:.:.	.:.:.	.:.:.	.:.:.	.:.:.	.:.:.	.:.:.	.:.:.	.:.:.	.:.:.	.:.:.	.:.:.	.:.:.	.:.:.	.:.:.	.:.:.	.:.:.	.:.:.	.:.:.	.:.:.	.:.:.	.:.:.	.:.:.	.:.:.	.:.:.	.:.:.	.:.:.	.:.:.	.:.:.	.:.:.	.:.:.	.:.:.	.:.:.	.:.:.	.:.:.	.:.:.	.:.:.	.:.:.	.:.:.	.:.:.	.:.:.	.:.:.	.:.:.	.:.:.	.:.:.	.:.:.	.:.:.	.:.:.	.:.:.	.:.:.	.:.:.	.:.:.	.:.:.	.:.:.	.:.:.	.:.:.	.:.:.	.:.:.	.:.:.	.:.:.	.:.:.	.:.:.	.:.:.	.:.:.	.:.:.	.:.:.	.:.:.	.:.:.	.:.:.	.:.:.	.:.:.	.:.:.	.:.:.	.:.:.	.:.:.	.:.:.	.:.:.	.:.:.	.:.:.	.:.:.	.:.:.	.:.:.	.:.:.	.:.:.	.:.:.	.:.:.	.:.:.	.:.:.	.:.:.	.:.:.	.:.:.	.:.:.	.:.:.	.:.:.	.:.:.	.:.:.	.:.:.	.:.:.	.:.:.	.:.:.	.:.:.	.:.:.	.:.:.	.:.:.	.:.:.	.:.:.	.:.:.	.:.:.	.:.:.	.:.:.	.:.:.	.:.:.	.:.:.	.:.:.	.:.:.	.:.:.	.:.:.	.:.:.	.:.:.	.:.:.	.:.:.	.:.:.	.:.:.	.:.:.	.:.:.	.:.:.	1:248835:17	.:.:.	.:.:.	.:.:.	.:.:.	.:.:.	.:.:.	.:.:.	.:.:.	.:.:.	.:.:.	.:.:.	.:.:.	.:.:.	.:.:.	.:.:.	.:.:.	.:.:.	.:.:.	.:.:.	.:.:.	.:.:.	.:.:.	.:.:.	.:.:.	.:.:.	.:.:.	.:.:.	.:.:.	.:.:.	.:.:.	.:.:.	.:.:.	.:.:.	.:.:.	.:.:.	.:.:.	.:.:.	.:.:.	.:.:.	.:.:.	.:.:.	.:.:.	.:.:.	.:.:.	.:.:.	.:.:.	.:.:.	.:.:.	.:.:.	.:.:.	.:.:.	.:.:.	.:.:.	.:.:.	.:.:.	.:.:.	.:.:.	.:.:.	.:.:.	.:.:.	.:.:.	.:.:.	.:.:.	.:.:.	.:.:.	.:.:.	.:.:.	.:.:.	.:.:.	.:.:.	.:.:.	.:.:.	.:.:.	.:.:.	.:.:.	.:.:.	.:.:.	.:.:.	.:.:.	.:.:.	.:.:.	.:.:.	.:.:.	.:.:.	.:.:.	.:.:.	1:248835:9	.:.:.	.:.:.	.:.:.	.:.:.	.:.:.	.:.:.	.:.:.	.:.:.	1:248835:12	.:.:.	.:.:.	.:.:.	.:.:.	.:.:.	.:.:.	.:.:.	.:.:.	.:.:.	.:.:.	.:.:.	.:.:.	.:.:.	.:.:.	.:.:.	.:.:.	.:.:.	.:.:.	.:.:.	.:.:.	.:.:.	.:.:.	.:.:.	.:.:.	.:.:.	.:.:.	.:.:.	.:.:.	.:.:.	1:248835:8	.:.:.	.:.:.	.:.:.	.:.:.	.:.:.	1:248835:16	.:.:.	.:.:.	.:.:.	.:.:.	.:.:.	.:.:.	.:.:.	.:.:.	.:.:.	.:.:.	.:.:.	.:.:.	.:.:.	.:.:.	.:.:.	.:.:.	.:.:.	.:.:.	.:.:.	.:.:.	.:.:.	.:.:.	.:.:.	.:.:.	.:.:.	.:.:.	.:.:.	.:.:.	.:.:.	.:.:.	.:.:.	.:.:.	.:.:.	.:.:.	.:.:.	.:.:.	.:.:.	1:248835:3	.:.:.	.:.:.	.:.:.	.:.:.	.:.:.	.:.:.	.:.:.	.:.:.	.:.:.	.:.:.	.:.:.	1:248835:16	1:248835:10	.:.:.	.:.:.	.:.:.	.:.:.	.:.:.	.:.:.	.:.:.	.:.:.	.:.:.	.:.:.	.:.:.	.:.:.	.:.:.	.:.:.	.:.:.	.:.:.	.:.:.	.:.:.	.:.:.	.:.:.	.:.:.	.:.:.	1:248835:11	.:.:.	.:.:.	.:.:.	.:.:.	.:.:.	.:.:.	.:.:.	.:.:.	.:.:.	.:.:.	.:.:.	.:.:.	.:.:.	.:.:.	.:.:.	.:.:.	.:.:.	.:.:.	1:248835:3	.:.:.	.:.:.	.:.:.	.:.:.	.:.:.	.:.:.	.:.:.	.:.:.	1:248835:8	.:.:.	.:.:.	.:.:.	.:.:.	.:.:.	.:.:.	.:.:.	.:.:.	.:.:.	.:.:.	.:.:.	.:.:.	.:.:.	.:.:.	.:.:.	.:.:.	.:.:.	.:.:.	.:.:.	.:.:.
chrIX	300309	.	G	<INS:ME>	.	PASS	SVTYPE=INS;STRAND=-;FAMILY=TY3	GT:END:SUPPORTING_READS	.:.:.	.:.:.	.:.:.	.:.:.	.:.:.	.:.:.	.:.:.	.:.:.	.:.:.	.:.:.	.:.:.	.:.:.	.:.:.	.:.:.	.:.:.	.:.:.	.:.:.	.:.:.	.:.:.	.:.:.	.:.:.	.:.:.	.:.:.	.:.:.	.:.:.	.:.:.	.:.:.	.:.:.	.:.:.	.:.:.	.:.:.	.:.:.	1:300313:9	.:.:.	.:.:.	.:.:.	.:.:.	.:.:.	.:.:.	.:.:.	.:.:.	.:.:.	.:.:.	.:.:.	.:.:.	.:.:.	.:.:.	.:.:.	.:.:.	.:.:.	.:.:.	.:.:.	.:.:.	.:.:.	.:.:.	.:.:.	.:.:.	.:.:.	.:.:.	.:.:.	.:.:.	.:.:.	.:.:.	.:.:.	.:.:.	.:.:.	.:.:.	.:.:.	.:.:.	.:.:.	.:.:.	.:.:.	.:.:.	.:.:.	.:.:.	.:.:.	.:.:.	.:.:.	.:.:.	.:.:.	.:.:.	.:.:.	.:.:.	.:.:.	.:.:.	.:.:.	.:.:.	.:.:.	.:.:.	.:.:.	.:.:.	.:.:.	.:.:.	.:.:.	.:.:.	.:.:.	.:.:.	.:.:.	.:.:.	.:.:.	.:.:.	.:.:.	.:.:.	.:.:.	.:.:.	.:.:.	.:.:.	.:.:.	.:.:.	.:.:.	.:.:.	.:.:.	.:.:.	.:.:.	.:.:.	.:.:.	.:.:.	.:.:.	.:.:.	.:.:.	.:.:.	.:.:.	.:.:.	.:.:.	.:.:.	.:.:.	.:.:.	.:.:.	.:.:.	.:.:.	.:.:.	.:.:.	.:.:.	.:.:.	.:.:.	.:.:.	.:.:.	.:.:.	.:.:.	.:.:.	.:.:.	.:.:.	.:.:.	.:.:.	.:.:.	.:.:.	.:.:.	.:.:.	1:300313:16	.:.:.	.:.:.	.:.:.	.:.:.	.:.:.	.:.:.	.:.:.	.:.:.	.:.:.	.:.:.	.:.:.	.:.:.	.:.:.	.:.:.	.:.:.	.:.:.	.:.:.	.:.:.	.:.:.	.:.:.	.:.:.	.:.:.	.:.:.	.:.:.	1:300313:17	.:.:.	.:.:.	.:.:.	.:.:.	.:.:.	.:.:.	.:.:.	.:.:.	.:.:.	.:.:.	.:.:.	.:.:.	.:.:.	.:.:.	.:.:.	.:.:.	.:.:.	.:.:.	.:.:.	.:.:.	.:.:.	.:.:.	.:.:.	.:.:.	.:.:.	.:.:.	.:.:.	.:.:.	.:.:.	.:.:.	.:.:.	.:.:.	.:.:.	.:.:.	.:.:.	.:.:.	.:.:.	.:.:.	.:.:.	.:.:.	.:.:.	.:.:.	.:.:.	.:.:.	.:.:.	.:.:.	.:.:.	.:.:.	.:.:.	.:.:.	.:.:.	.:.:.	.:.:.	.:.:.	.:.:.	.:.:.	.:.:.	.:.:.	.:.:.	.:.:.	.:.:.	.:.:.	.:.:.	.:.:.	.:.:.	.:.:.	.:.:.	.:.:.	.:.:.	.:.:.	.:.:.	.:.:.	.:.:.	.:.:.	.:.:.	.:.:.	.:.:.	.:.:.	.:.:.	.:.:.	.:.:.	.:.:.	.:.:.	.:.:.	.:.:.	.:.:.	.:.:.	.:.:.	.:.:.	.:.:.	.:.:.	.:.:.	1:300313:22	.:.:.	.:.:.	.:.:.	.:.:.	.:.:.	.:.:.	.:.:.	.:.:.	.:.:.	.:.:.	.:.:.	.:.:.	.:.:.	.:.:.	.:.:.	.:.:.	.:.:.	.:.:.	.:.:.	.:.:.	.:.:.	.:.:.	.:.:.	.:.:.	.:.:.	.:.:.	.:.:.	.:.:.	.:.:.	.:.:.	.:.:.	.:.:.	.:.:.	.:.:.	.:.:.	.:.:.	.:.:.	.:.:.	.:.:.	.:.:.	.:.:.	.:.:.	.:.:.	.:.:.	.:.:.	.:.:.	.:.:.	.:.:.	.:.:.	.:.:.	.:.:.	.:.:.	.:.:.	.:.:.	.:.:.	.:.:.	.:.:.	.:.:.	.:.:.	.:.:.	.:.:.	1:300313:13	.:.:.	.:.:.	.:.:.	.:.:.	.:.:.	.:.:.	.:.:.	.:.:.	.:.:.	.:.:.	.:.:.	.:.:.	.:.:.	.:.:.	.:.:.	.:.:.	.:.:.	.:.:.	.:.:.	.:.:.	.:.:.	.:.:.	.:.:.	.:.:.	.:.:.	.:.:.	.:.:.	.:.:.	.:.:.	.:.:.	.:.:.	.:.:.	.:.:.	.:.:.	.:.:.	.:.:.	.:.:.	.:.:.	.:.:.	.:.:.	.:.:.	.:.:.	.:.:.	.:.:.	.:.:.	.:.:.	.:.:.	.:.:.	.:.:.	.:.:.	.:.:.	.:.:.	.:.:.	.:.:.	.:.:.	.:.:.	.:.:.	.:.:.	.:.:.	.:.:.	.:.:.	.:.:.	.:.:.	.:.:.	.:.:.	.:.:.	.:.:.	.:.:.	.:.:.	.:.:.	.:.:.	.:.:.	.:.:.	.:.:.	.:.:.	.:.:.	1:300313:21	.:.:.	.:.:.	.:.:.	.:.:.	1:300313:9	.:.:.	.:.:.	.:.:.	.:.:.	.:.:.	.:.:.	.:.:.	.:.:.	.:.:.	.:.:.	.:.:.	.:.:.	.:.:.	.:.:.	.:.:.	.:.:.	.:.:.	.:.:.	.:.:.	.:.:.	.:.:.	.:.:.	.:.:.	.:.:.	.:.:.	.:.:.	.:.:.	.:.:.	.:.:.	.:.:.	.:.:.	.:.:.	.:.:.	.:.:.	.:.:.	.:.:.	.:.:.	.:.:.	.:.:.	.:.:.	.:.:.	.:.:.	.:.:.	.:.:.	.:.:.	.:.:.	.:.:.	1:300313:12	.:.:.	.:.:.	.:.:.	.:.:.	.:.:.	.:.:.	.:.:.	.:.:.	.:.:.	.:.:.	.:.:.	.:.:.	.:.:.	.:.:.	.:.:.	.:.:.	.:.:.	.:.:.	.:.:.	.:.:.	.:.:.	.:.:.	.:.:.	.:.:.	.:.:.	.:.:.	.:.:.	.:.:.	.:.:.	.:.:.	.:.:.	.:.:.	.:.:.	.:.:.	.:.:.	.:.:.	.:.:.	.:.:.	.:.:.	.:.:.	.:.:.	.:.:.	.:.:.	.:.:.	.:.:.	.:.:.	.:.:.	.:.:.	.:.:.	.:.:.	.:.:.	.:.:.	.:.:.	.:.:.	.:.:.	.:.:.	.:.:.	.:.:.	.:.:.	.:.:.	.:.:.	.:.:.	.:.:.	.:.:.	.:.:.	.:.:.	.:.:.	.:.:.	.:.:.	.:.:.	.:.:.	.:.:.	.:.:.	.:.:.	.:.:.	.:.:.	.:.:.	.:.:.	.:.:.	.:.:.	.:.:.	.:.:.	.:.:.	.:.:.	.:.:.	.:.:.	.:.:.	.:.:.	.:.:.	.:.:.	.:.:.	.:.:.	.:.:.	.:.:.	.:.:.	.:.:.	.:.:.	.:.:.	.:.:.	.:.:.	.:.:.	.:.:.	.:.:.	.:.:.	.:.:.	.:.:.	.:.:.	.:.:.	.:.:.	.:.:.	.:.:.	.:.:.	.:.:.	.:.:.	.:.:.	.:.:.	.:.:.	.:.:.	.:.:.	.:.:.	.:.:.	.:.:.	.:.:.	.:.:.	.:.:.	.:.:.	.:.:.	.:.:.	.:.:.	.:.:.	.:.:.	.:.:.	.:.:.	.:.:.	.:.:.	.:.:.	.:.:.	.:.:.	.:.:.	.:.:.	.:.:.	.:.:.	.:.:.	.:.:.	.:.:.	.:.:.	.:.:.	.:.:.	.:.:.	.:.:.	.:.:.	.:.:.	.:.:.	.:.:.	.:.:.	.:.:.	.:.:.	.:.:.	.:.:.	.:.:.	.:.:.	.:.:.	.:.:.	.:.:.	.:.:.	.:.:.	.:.:.	.:.:.	.:.:.	.:.:.	.:.:.	.:.:.	.:.:.	.:.:.	.:.:.	.:.:.	.:.:.	.:.:.	.:.:.	.:.:.	.:.:.	.:.:.	.:.:.	.:.:.	.:.:.	.:.:.	.:.:.	.:.:.	.:.:.	.:.:.	.:.:.	.:.:.	.:.:.	.:.:.	.:.:.	.:.:.	.:.:.	.:.:.	.:.:.	.:.:.	.:.:.	.:.:.	.:.:.	.:.:.	.:.:.	.:.:.	.:.:.	.:.:.	.:.:.	.:.:.	.:.:.	.:.:.	.:.:.	.:.:.	.:.:.	.:.:.	.:.:.	.:.:.	.:.:.	.:.:.	.:.:.	.:.:.	.:.:.	.:.:.	.:.:.	.:.:.	.:.:.	.:.:.	.:.:.	1:300313:14	.:.:.	.:.:.	.:.:.	.:.:.	.:.:.	.:.:.	.:.:.	.:.:.	.:.:.	.:.:.	.:.:.	.:.:.	.:.:.	.:.:.	.:.:.	.:.:.	.:.:.	.:.:.	.:.:.	.:.:.	.:.:.	.:.:.	.:.:.	.:.:.	.:.:.	.:.:.	.:.:.	.:.:.	.:.:.	.:.:.	.:.:.	.:.:.	.:.:.	.:.:.	.:.:.	.:.:.	.:.:.	.:.:.	.:.:.	.:.:.	.:.:.	.:.:.	.:.:.	.:.:.	.:.:.	.:.:.	.:.:.	.:.:.	.:.:.	.:.:.	.:.:.	.:.:.	.:.:.	.:.:.	.:.:.	.:.:.	.:.:.	.:.:.	.:.:.	.:.:.	.:.:.	.:.:.	.:.:.	.:.:.	.:.:.	.:.:.	.:.:.	.:.:.	.:.:.	.:.:.	.:.:.	.:.:.	.:.:.	.:.:.	.:.:.	.:.:.	.:.:.	.:.:.	.:.:.	.:.:.	1:300313:8	.:.:.	.:.:.	.:.:.	.:.:.	.:.:.	.:.:.	.:.:.	.:.:.	.:.:.	.:.:.	.:.:.	.:.:.	.:.:.	.:.:.	.:.:.	.:.:.	.:.:.	.:.:.	.:.:.	.:.:.	.:.:.	.:.:.	.:.:.	.:.:.	.:.:.	.:.:.	.:.:.	1:300313:11	.:.:.	.:.:.	.:.:.	.:.:.	.:.:.	.:.:.	.:.:.	.:.:.	.:.:.	.:.:.	.:.:.	.:.:.	.:.:.	.:.:.	.:.:.	.:.:.	.:.:.	.:.:.	.:.:.	.:.:.	.:.:.	.:.:.	.:.:.	.:.:.	.:.:.	.:.:.	.:.:.	.:.:.	.:.:.	.:.:.	.:.:.	.:.:.	.:.:.	.:.:.	.:.:.	.:.:.	.:.:.	.:.:.	.:.:.	.:.:.	.:.:.	.:.:.	.:.:.	.:.:.	.:.:.	.:.:.	.:.:.	.:.:.	.:.:.	.:.:.	.:.:.	.:.:.	.:.:.	.:.:.	.:.:.	.:.:.	.:.:.	.:.:.	.:.:.	.:.:.	.:.:.	.:.:.	.:.:.	.:.:.	.:.:.	.:.:.	.:.:.	.:.:.	.:.:.	.:.:.	.:.:.	.:.:.	.:.:.	.:.:.	.:.:.	.:.:.	.:.:.	.:.:.	.:.:.	.:.:.	.:.:.	.:.:.	.:.:.	.:.:.	.:.:.	.:.:.	.:.:.	.:.:.	.:.:.	.:.:.	.:.:.	.:.:.	.:.:.	.:.:.	.:.:.	.:.:.	.:.:.	.:.:.	.:.:.	.:.:.	.:.:.	.:.:.	.:.:.	.:.:.	.:.:.	.:.:.	.:.:.	.:.:.	.:.:.	.:.:.	.:.:.	.:.:.	.:.:.	.:.:.	.:.:.	.:.:.	.:.:.	.:.:.	.:.:.	.:.:.	.:.:.	.:.:.	.:.:.	.:.:.	.:.:.	.:.:.	.:.:.	.:.:.	.:.:.	.:.:.	.:.:.	.:.:.	.:.:.	.:.:.	.:.:.	.:.:.	.:.:.	.:.:.	.:.:.	.:.:.	.:.:.	.:.:.	.:.:.	.:.:.	.:.:.	.:.:.	.:.:.	.:.:.	.:.:.	.:.:.	.:.:.	.:.:.	.:.:.	.:.:.	.:.:.	.:.:.	.:.:.	.:.:.	.:.:.	.:.:.	.:.:.	.:.:.	.:.:.	.:.:.	.:.:.	.:.:.	.:.:.	.:.:.	.:.:.	.:.:.	.:.:.	.:.:.	.:.:.	.:.:.	.:.:.	.:.:.	.:.:.	.:.:.	.:.:.	.:.:.	.:.:.	.:.:.	.:.:.	.:.:.	.:.:.	.:.:.	.:.:.	.:.:.	.:.:.	.:.:.	.:.:.	.:.:.	.:.:.	.:.:.	.:.:.	.:.:.	.:.:.	.:.:.	.:.:.	.:.:.	.:.:.	.:.:.	.:.:.	.:.:.	.:.:.	.:.:.	.:.:.	.:.:.	.:.:.	.:.:.	.:.:.	.:.:.
chrIX	324488	.	A	<INS:ME>	.	PASS	SVTYPE=INS;STRAND=+;FAMILY=TY4	GT:END:SUPPORTING_READS	.:.:.	.:.:.	.:.:.	.:.:.	.:.:.	.:.:.	.:.:.	.:.:.	.:.:.	.:.:.	.:.:.	.:.:.	.:.:.	.:.:.	.:.:.	.:.:.	.:.:.	.:.:.	.:.:.	.:.:.	.:.:.	.:.:.	.:.:.	.:.:.	.:.:.	.:.:.	.:.:.	.:.:.	.:.:.	.:.:.	.:.:.	.:.:.	.:.:.	.:.:.	.:.:.	.:.:.	.:.:.	.:.:.	.:.:.	.:.:.	.:.:.	.:.:.	.:.:.	.:.:.	.:.:.	.:.:.	.:.:.	.:.:.	.:.:.	.:.:.	.:.:.	.:.:.	.:.:.	.:.:.	.:.:.	.:.:.	.:.:.	.:.:.	.:.:.	.:.:.	.:.:.	.:.:.	.:.:.	.:.:.	.:.:.	.:.:.	.:.:.	.:.:.	.:.:.	.:.:.	.:.:.	.:.:.	.:.:.	.:.:.	.:.:.	.:.:.	.:.:.	.:.:.	.:.:.	.:.:.	.:.:.	.:.:.	.:.:.	.:.:.	.:.:.	.:.:.	.:.:.	.:.:.	.:.:.	.:.:.	.:.:.	.:.:.	.:.:.	.:.:.	.:.:.	1:324492:5	.:.:.	.:.:.	.:.:.	.:.:.	.:.:.	.:.:.	.:.:.	.:.:.	.:.:.	.:.:.	.:.:.	.:.:.	.:.:.	.:.:.	.:.:.	.:.:.	.:.:.	.:.:.	.:.:.	.:.:.	.:.:.	.:.:.	.:.:.	.:.:.	.:.:.	.:.:.	.:.:.	.:.:.	.:.:.	.:.:.	.:.:.	.:.:.	.:.:.	.:.:.	.:.:.	.:.:.	.:.:.	.:.:.	.:.:.	.:.:.	.:.:.	.:.:.	.:.:.	.:.:.	.:.:.	.:.:.	.:.:.	.:.:.	.:.:.	.:.:.	.:.:.	.:.:.	.:.:.	.:.:.	.:.:.	.:.:.	.:.:.	.:.:.	.:.:.	.:.:.	.:.:.	.:.:.	.:.:.	.:.:.	.:.:.	.:.:.	.:.:.	.:.:.	.:.:.	.:.:.	.:.:.	.:.:.	.:.:.	.:.:.	.:.:.	.:.:.	.:.:.	.:.:.	.:.:.	.:.:.	.:.:.	.:.:.	.:.:.	.:.:.	.:.:.	.:.:.	.:.:.	.:.:.	.:.:.	.:.:.	.:.:.	.:.:.	.:.:.	.:.:.	.:.:.	.:.:.	.:.:.	.:.:.	.:.:.	.:.:.	.:.:.	.:.:.	.:.:.	.:.:.	.:.:.	.:.:.	.:.:.	.:.:.	.:.:.	.:.:.	.:.:.	.:.:.	.:.:.	.:.:.	.:.:.	.:.:.	.:.:.	.:.:.	.:.:.	.:.:.	.:.:.	.:.:.	.:.:.	.:.:.	.:.:.	.:.:.	.:.:.	.:.:.	.:.:.	.:.:.	.:.:.	.:.:.	.:.:.	.:.:.	.:.:.	.:.:.	.:.:.	.:.:.	.:.:.	.:.:.	.:.:.	.:.:.	.:.:.	.:.:.	.:.:.	.:.:.	.:.:.	.:.:.	.:.:.	.:.:.	.:.:.	.:.:.	.:.:.	.:.:.	.:.:.	.:.:.	.:.:.	.:.:.	.:.:.	.:.:.	.:.:.	.:.:.	.:.:.	.:.:.	.:.:.	.:.:.	.:.:.	.:.:.	.:.:.	.:.:.	.:.:.	.:.:.	.:.:.	.:.:.	.:.:.	.:.:.	.:.:.	.:.:.	.:.:.	.:.:.	.:.:.	.:.:.	.:.:.	.:.:.	.:.:.	.:.:.	.:.:.	.:.:.	.:.:.	.:.:.	.:.:.	.:.:.	.:.:.	.:.:.	.:.:.	.:.:.	.:.:.	.:.:.	.:.:.	.:.:.	.:.:.	.:.:.	.:.:.	.:.:.	.:.:.	.:.:.	.:.:.	.:.:.	.:.:.	.:.:.	.:.:.	.:.:.	.:.:.	.:.:.	.:.:.	.:.:.	.:.:.	.:.:.	.:.:.	.:.:.	.:.:.	.:.:.	.:.:.	.:.:.	.:.:.	.:.:.	.:.:.	.:.:.	.:.:.	.:.:.	.:.:.	.:.:.	.:.:.	.:.:.	.:.:.	.:.:.	.:.:.	.:.:.	.:.:.	.:.:.	.:.:.	.:.:.	.:.:.	.:.:.	.:.:.	.:.:.	.:.:.	.:.:.	.:.:.	.:.:.	.:.:.	.:.:.	.:.:.	.:.:.	.:.:.	.:.:.	.:.:.	.:.:.	.:.:.	.:.:.	.:.:.	.:.:.	.:.:.	.:.:.	.:.:.	.:.:.	.:.:.	.:.:.	.:.:.	.:.:.	.:.:.	.:.:.	.:.:.	.:.:.	.:.:.	.:.:.	.:.:.	.:.:.	.:.:.	.:.:.	.:.:.	.:.:.	.:.:.	.:.:.	.:.:.	.:.:.	.:.:.	.:.:.	.:.:.	.:.:.	.:.:.	.:.:.	.:.:.	.:.:.	.:.:.	.:.:.	.:.:.	.:.:.	.:.:.	.:.:.	.:.:.	.:.:.	.:.:.	.:.:.	.:.:.	.:.:.	.:.:.	.:.:.	.:.:.	.:.:.	.:.:.	.:.:.	.:.:.	.:.:.	.:.:.	.:.:.	.:.:.	.:.:.	.:.:.	.:.:.	.:.:.	.:.:.	.:.:.	.:.:.	.:.:.	.:.:.	.:.:.	.:.:.	.:.:.	.:.:.	.:.:.	.:.:.	.:.:.	.:.:.	.:.:.	.:.:.	.:.:.	.:.:.	.:.:.	.:.:.	.:.:.	.:.:.	.:.:.	.:.:.	.:.:.	.:.:.	.:.:.	.:.:.	.:.:.	.:.:.	.:.:.	.:.:.	.:.:.	.:.:.	.:.:.	.:.:.	.:.:.	.:.:.	.:.:.	.:.:.	.:.:.	.:.:.	.:.:.	.:.:.	.:.:.	.:.:.	.:.:.	.:.:.	.:.:.	.:.:.	.:.:.	.:.:.	.:.:.	.:.:.	.:.:.	.:.:.	.:.:.	.:.:.	.:.:.	.:.:.	.:.:.	.:.:.	.:.:.	.:.:.	.:.:.	.:.:.	.:.:.	.:.:.	.:.:.	.:.:.	.:.:.	.:.:.	.:.:.	.:.:.	.:.:.	.:.:.	.:.:.	.:.:.	.:.:.	.:.:.	.:.:.	.:.:.	.:.:.	.:.:.	.:.:.	.:.:.	.:.:.	.:.:.	.:.:.	.:.:.	.:.:.	.:.:.	.:.:.	.:.:.	.:.:.	.:.:.	.:.:.	.:.:.	.:.:.	.:.:.	.:.:.	.:.:.	.:.:.	.:.:.	.:.:.	.:.:.	.:.:.	.:.:.	.:.:.	.:.:.	.:.:.	.:.:.	.:.:.	.:.:.	.:.:.	.:.:.	.:.:.	.:.:.	.:.:.	.:.:.	.:.:.	.:.:.	.:.:.	.:.:.	.:.:.	.:.:.	.:.:.	.:.:.	.:.:.	.:.:.	.:.:.	.:.:.	.:.:.	.:.:.	.:.:.	.:.:.	.:.:.	.:.:.	.:.:.	.:.:.	.:.:.	.:.:.	.:.:.	.:.:.	.:.:.	.:.:.	.:.:.	.:.:.	.:.:.	.:.:.	.:.:.	.:.:.	.:.:.	.:.:.	.:.:.	.:.:.	.:.:.	.:.:.	.:.:.	.:.:.	.:.:.	.:.:.	.:.:.	.:.:.	.:.:.	.:.:.	.:.:.	.:.:.	.:.:.	.:.:.	.:.:.	.:.:.	.:.:.	.:.:.	.:.:.	.:.:.	.:.:.	.:.:.	.:.:.	.:.:.	.:.:.	.:.:.	.:.:.	.:.:.	.:.:.	.:.:.	.:.:.	.:.:.	.:.:.	.:.:.	.:.:.	.:.:.	.:.:.	.:.:.	.:.:.	.:.:.	.:.:.	.:.:.	.:.:.	.:.:.	.:.:.	.:.:.	.:.:.	.:.:.	.:.:.	.:.:.	.:.:.	.:.:.	.:.:.	.:.:.	.:.:.	.:.:.	.:.:.	.:.:.	.:.:.	.:.:.	.:.:.	.:.:.	.:.:.	.:.:.	.:.:.	.:.:.	.:.:.	.:.:.	.:.:.	.:.:.	.:.:.	.:.:.	.:.:.	.:.:.	.:.:.	.:.:.	.:.:.	.:.:.	.:.:.	.:.:.	.:.:.	.:.:.	.:.:.	.:.:.	.:.:.	.:.:.	.:.:.	.:.:.	.:.:.	.:.:.	.:.:.	.:.:.	.:.:.	.:.:.	.:.:.	.:.:.	.:.:.	.:.:.	.:.:.	.:.:.	.:.:.	.:.:.	.:.:.	.:.:.	.:.:.	.:.:.	.:.:.	.:.:.	.:.:.	.:.:.	.:.:.	.:.:.	.:.:.	.:.:.	.:.:.	.:.:.	.:.:.	.:.:.	.:.:.	.:.:.	.:.:.	.:.:.	.:.:.	.:.:.	.:.:.	.:.:.	.:.:.	.:.:.	.:.:.	.:.:.	.:.:.	.:.:.	.:.:.	.:.:.	.:.:.	.:.:.	.:.:.	.:.:.	.:.:.	.:.:.	.:.:.	.:.:.	.:.:.	.:.:.	.:.:.	.:.:.	.:.:.	.:.:.	.:.:.	.:.:.	.:.:.	.:.:.	.:.:.	.:.:.	.:.:.	.:.:.	.:.:.	.:.:.	.:.:.	.:.:.	.:.:.	.:.:.	.:.:.	.:.:.	.:.:.	.:.:.	.:.:.	.:.:.	.:.:.	.:.:.	.:.:.	.:.:.	.:.:.	.:.:.	.:.:.	.:.:.	.:.:.	.:.:.	.:.:.	.:.:.	.:.:.	.:.:.	.:.:.	.:.:.	.:.:.	.:.:.	.:.:.	.:.:.	.:.:.	.:.:.	.:.:.	.:.:.	.:.:.	.:.:.	.:.:.	.:.:.	.:.:.	.:.:.	.:.:.	.:.:.	.:.:.	.:.:.	.:.:.	.:.:.	.:.:.	.:.:.	.:.:.	.:.:.	.:.:.	.:.:.	.:.:.	.:.:.	.:.:.	.:.:.	.:.:.	.:.:.	.:.:.	.:.:.	.:.:.	.:.:.	.:.:.	.:.:.	.:.:.	.:.:.	.:.:.	.:.:.	.:.:.	.:.:.	.:.:.	.:.:.	.:.:.	.:.:.	.:.:.	.:.:.	.:.:.	.:.:.	.:.:.	.:.:.	.:.:.	.:.:.	.:.:.	.:.:.	.:.:.	.:.:.	.:.:.	.:.:.	.:.:.	.:.:.	.:.:.	.:.:.	.:.:.	.:.:.	.:.:.	.:.:.	.:.:.	.:.:.	.:.:.	.:.:.	.:.:.	.:.:.	.:.:.	.:.:.	.:.:.	.:.:.	.:.:.	.:.:.	.:.:.	.:.:.	.:.:.	.:.:.	.:.:.	.:.:.	.:.:.	.:.:.	.:.:.	.:.:.	.:.:.	.:.:.	.:.:.	.:.:.	.:.:.	.:.:.	.:.:.	.:.:.	.:.:.	.:.:.	.:.:.	.:.:.	.:.:.	.:.:.	.:.:.	.:.:.	.:.:.	.:.:.	.:.:.	.:.:.	.:.:.	.:.:.	.:.:.	.:.:.	.:.:.	.:.:.	.:.:.	.:.:.	.:.:.	.:.:.	.:.:.	.:.:.	.:.:.	.:.:.	.:.:.	.:.:.	.:.:.	.:.:.	.:.:.	.:.:.	.:.:.	.:.:.	.:.:.	.:.:.	.:.:.	.:.:.	.:.:.	.:.:.	.:.:.	.:.:.	.:.:.	.:.:.	.:.:.	.:.:.	.:.:.	.:.:.	.:.:.	.:.:.	.:.:.	.:.:.	.:.:.	.:.:.	.:.:.	.:.:.	.:.:.	.:.:.	.:.:.	.:.:.	.:.:.	.:.:.	.:.:.	.:.:.	.:.:.	.:.:.	.:.:.	.:.:.	.:.:.	.:.:.	.:.:.	.:.:.	.:.:.	.:.:.	.:.:.	.:.:.	.:.:.	.:.:.	.:.:.	.:.:.	.:.:.	.:.:.	.:.:.	.:.:.	.:.:.	.:.:.	.:.:.	.:.:.	.:.:.	.:.:.	.:.:.	.:.:.	.:.:.	.:.:.	.:.:.	.:.:.	.:.:.	.:.:.	.:.:.	.:.:.	.:.:.	.:.:.	.:.:.	.:.:.	.:.:.	.:.:.	.:.:.	.:.:.	.:.:.	.:.:.	.:.:.	.:.:.	.:.:.	.:.:.	.:.:.	.:.:.	.:.:.	.:.:.	.:.:.	.:.:.	.:.:.	.:.:.	.:.:.	.:.:.	.:.:.	.:.:.	.:.:.	.:.:.	.:.:.	.:.:.	.:.:.	.:.:.	.:.:.	.:.:.	.:.:.	.:.:.	.:.:.	1:324492:9	.:.:.	.:.:.	.:.:.	.:.:.	.:.:.	.:.:.	.:.:.	.:.:.	.:.:.	.:.:.	.:.:.	.:.:.	.:.:.	.:.:.	.:.:.	.:.:.
chrIX	324632	.	A	<INS:ME>	.	PASS	SVTYPE=INS;STRAND=-;FAMILY=TY2	GT:END:SUPPORTING_READS	.:.:.	.:.:.	.:.:.	.:.:.	.:.:.	.:.:.	.:.:.	.:.:.	.:.:.	.:.:.	.:.:.	.:.:.	.:.:.	.:.:.	.:.:.	.:.:.	.:.:.	.:.:.	.:.:.	.:.:.	.:.:.	.:.:.	.:.:.	.:.:.	.:.:.	.:.:.	.:.:.	.:.:.	.:.:.	.:.:.	.:.:.	.:.:.	.:.:.	.:.:.	.:.:.	.:.:.	.:.:.	.:.:.	.:.:.	.:.:.	.:.:.	.:.:.	.:.:.	.:.:.	.:.:.	.:.:.	.:.:.	.:.:.	.:.:.	.:.:.	.:.:.	.:.:.	.:.:.	.:.:.	.:.:.	.:.:.	.:.:.	.:.:.	.:.:.	.:.:.	.:.:.	.:.:.	.:.:.	.:.:.	.:.:.	.:.:.	.:.:.	.:.:.	.:.:.	.:.:.	.:.:.	.:.:.	.:.:.	.:.:.	.:.:.	.:.:.	.:.:.	.:.:.	.:.:.	.:.:.	.:.:.	.:.:.	.:.:.	.:.:.	.:.:.	.:.:.	.:.:.	.:.:.	.:.:.	.:.:.	.:.:.	.:.:.	.:.:.	.:.:.	.:.:.	.:.:.	.:.:.	.:.:.	.:.:.	.:.:.	.:.:.	.:.:.	.:.:.	.:.:.	.:.:.	.:.:.	.:.:.	.:.:.	.:.:.	.:.:.	.:.:.	.:.:.	.:.:.	.:.:.	.:.:.	.:.:.	.:.:.	.:.:.	.:.:.	.:.:.	.:.:.	.:.:.	.:.:.	.:.:.	.:.:.	.:.:.	.:.:.	.:.:.	.:.:.	.:.:.	.:.:.	.:.:.	.:.:.	.:.:.	.:.:.	.:.:.	.:.:.	.:.:.	.:.:.	.:.:.	.:.:.	.:.:.	.:.:.	.:.:.	.:.:.	.:.:.	.:.:.	.:.:.	.:.:.	.:.:.	.:.:.	.:.:.	.:.:.	.:.:.	.:.:.	.:.:.	.:.:.	.:.:.	.:.:.	.:.:.	.:.:.	.:.:.	.:.:.	.:.:.	.:.:.	.:.:.	.:.:.	.:.:.	.:.:.	.:.:.	.:.:.	.:.:.	.:.:.	.:.:.	.:.:.	.:.:.	.:.:.	.:.:.	.:.:.	.:.:.	.:.:.	.:.:.	.:.:.	.:.:.	.:.:.	.:.:.	.:.:.	.:.:.	.:.:.	.:.:.	.:.:.	.:.:.	.:.:.	.:.:.	.:.:.	.:.:.	.:.:.	.:.:.	.:.:.	.:.:.	.:.:.	.:.:.	.:.:.	.:.:.	.:.:.	.:.:.	.:.:.	.:.:.	.:.:.	.:.:.	.:.:.	.:.:.	.:.:.	.:.:.	.:.:.	.:.:.	.:.:.	.:.:.	.:.:.	.:.:.	.:.:.	.:.:.	.:.:.	.:.:.	.:.:.	.:.:.	.:.:.	.:.:.	.:.:.	.:.:.	.:.:.	.:.:.	.:.:.	.:.:.	.:.:.	.:.:.	.:.:.	.:.:.	.:.:.	.:.:.	.:.:.	.:.:.	.:.:.	.:.:.	.:.:.	.:.:.	.:.:.	.:.:.	.:.:.	.:.:.	.:.:.	.:.:.	.:.:.	.:.:.	.:.:.	.:.:.	.:.:.	.:.:.	.:.:.	.:.:.	.:.:.	.:.:.	.:.:.	.:.:.	.:.:.	.:.:.	.:.:.	.:.:.	.:.:.	.:.:.	.:.:.	.:.:.	.:.:.	.:.:.	.:.:.	.:.:.	.:.:.	.:.:.	.:.:.	.:.:.	.:.:.	.:.:.	.:.:.	.:.:.	.:.:.	.:.:.	.:.:.	.:.:.	.:.:.	.:.:.	.:.:.	.:.:.	.:.:.	.:.:.	.:.:.	.:.:.	.:.:.	.:.:.	.:.:.	.:.:.	.:.:.	.:.:.	.:.:.	.:.:.	.:.:.	.:.:.	.:.:.	.:.:.	.:.:.	.:.:.	.:.:.	.:.:.	.:.:.	.:.:.	.:.:.	.:.:.	.:.:.	.:.:.	.:.:.	.:.:.	.:.:.	.:.:.	.:.:.	.:.:.	.:.:.	.:.:.	.:.:.	.:.:.	.:.:.	.:.:.	.:.:.	.:.:.	.:.:.	.:.:.	.:.:.	.:.:.	.:.:.	.:.:.	.:.:.	.:.:.	.:.:.	.:.:.	.:.:.	.:.:.	.:.:.	.:.:.	.:.:.	.:.:.	.:.:.	.:.:.	.:.:.	.:.:.	.:.:.	.:.:.	.:.:.	.:.:.	.:.:.	.:.:.	.:.:.	.:.:.	.:.:.	.:.:.	.:.:.	.:.:.	.:.:.	.:.:.	.:.:.	.:.:.	.:.:.	.:.:.	.:.:.	.:.:.	.:.:.	.:.:.	.:.:.	.:.:.	.:.:.	.:.:.	.:.:.	.:.:.	.:.:.	.:.:.	.:.:.	.:.:.	.:.:.	.:.:.	.:.:.	.:.:.	.:.:.	.:.:.	.:.:.	.:.:.	.:.:.	.:.:.	.:.:.	.:.:.	.:.:.	.:.:.	.:.:.	.:.:.	.:.:.	.:.:.	.:.:.	.:.:.	.:.:.	.:.:.	.:.:.	.:.:.	.:.:.	.:.:.	.:.:.	.:.:.	.:.:.	.:.:.	.:.:.	.:.:.	.:.:.	.:.:.	.:.:.	.:.:.	.:.:.	.:.:.	.:.:.	.:.:.	.:.:.	.:.:.	.:.:.	.:.:.	.:.:.	.:.:.	.:.:.	.:.:.	.:.:.	.:.:.	.:.:.	.:.:.	.:.:.	.:.:.	.:.:.	.:.:.	.:.:.	.:.:.	.:.:.	.:.:.	.:.:.	.:.:.	.:.:.	.:.:.	.:.:.	.:.:.	.:.:.	.:.:.	.:.:.	.:.:.	.:.:.	.:.:.	.:.:.	.:.:.	.:.:.	.:.:.	.:.:.	.:.:.	.:.:.	.:.:.	.:.:.	.:.:.	.:.:.	.:.:.	.:.:.	.:.:.	.:.:.	.:.:.	.:.:.	.:.:.	.:.:.	.:.:.	.:.:.	.:.:.	.:.:.	.:.:.	.:.:.	.:.:.	.:.:.	.:.:.	.:.:.	.:.:.	.:.:.	.:.:.	.:.:.	.:.:.	.:.:.	.:.:.	1:324636:14	.:.:.	.:.:.	.:.:.	.:.:.	.:.:.	.:.:.	.:.:.	.:.:.	.:.:.	.:.:.	.:.:.	.:.:.	.:.:.	.:.:.	.:.:.	.:.:.	.:.:.	.:.:.	.:.:.	.:.:.	.:.:.	.:.:.	.:.:.	.:.:.	.:.:.	.:.:.	.:.:.	.:.:.	.:.:.	.:.:.	.:.:.	.:.:.	.:.:.	.:.:.	.:.:.	.:.:.	.:.:.	.:.:.	.:.:.	.:.:.	.:.:.	.:.:.	.:.:.	.:.:.	.:.:.	.:.:.	.:.:.	.:.:.	.:.:.	.:.:.	.:.:.	.:.:.	.:.:.	.:.:.	.:.:.	.:.:.	.:.:.	.:.:.	.:.:.	.:.:.	.:.:.	.:.:.	.:.:.	.:.:.	.:.:.	.:.:.	.:.:.	.:.:.	.:.:.	.:.:.	.:.:.	.:.:.	.:.:.	.:.:.	.:.:.	.:.:.	.:.:.	.:.:.	.:.:.	.:.:.	.:.:.	.:.:.	.:.:.	.:.:.	.:.:.	.:.:.	.:.:.	.:.:.	.:.:.	.:.:.	.:.:.	.:.:.	.:.:.	.:.:.	.:.:.	.:.:.	.:.:.	.:.:.	.:.:.	.:.:.	.:.:.	.:.:.	.:.:.	.:.:.	.:.:.	.:.:.	.:.:.	.:.:.	.:.:.	.:.:.	.:.:.	.:.:.	.:.:.	.:.:.	.:.:.	.:.:.	.:.:.	.:.:.	.:.:.	.:.:.	.:.:.	.:.:.	.:.:.	.:.:.	.:.:.	.:.:.	.:.:.	.:.:.	.:.:.	.:.:.	.:.:.	.:.:.	.:.:.	.:.:.	.:.:.	.:.:.	.:.:.	.:.:.	.:.:.	.:.:.	.:.:.	.:.:.	.:.:.	.:.:.	.:.:.	.:.:.	.:.:.	.:.:.	.:.:.	.:.:.	.:.:.	.:.:.	.:.:.	.:.:.	.:.:.	.:.:.	.:.:.	.:.:.	.:.:.	.:.:.	.:.:.	.:.:.	.:.:.	.:.:.	.:.:.	.:.:.	.:.:.	.:.:.	.:.:.	.:.:.	.:.:.	.:.:.	.:.:.	.:.:.	.:.:.	.:.:.	.:.:.	.:.:.	.:.:.	.:.:.	.:.:.	.:.:.	.:.:.	.:.:.	.:.:.	.:.:.	.:.:.	.:.:.	.:.:.	.:.:.	.:.:.	.:.:.	.:.:.	.:.:.	.:.:.	.:.:.	.:.:.	.:.:.	.:.:.	.:.:.	.:.:.	.:.:.	.:.:.	.:.:.	.:.:.	.:.:.	.:.:.	.:.:.	.:.:.	.:.:.	.:.:.	.:.:.	.:.:.	.:.:.	.:.:.	.:.:.	.:.:.	.:.:.	.:.:.	.:.:.	.:.:.	.:.:.	.:.:.	.:.:.	.:.:.	.:.:.	.:.:.	.:.:.	.:.:.	.:.:.	.:.:.	.:.:.	.:.:.	.:.:.	.:.:.	.:.:.	.:.:.	.:.:.	.:.:.	.:.:.	.:.:.	.:.:.	.:.:.	.:.:.	.:.:.	.:.:.	.:.:.	.:.:.	.:.:.	.:.:.	.:.:.	.:.:.	.:.:.	.:.:.	.:.:.	.:.:.	.:.:.	.:.:.	.:.:.	.:.:.	.:.:.	.:.:.	.:.:.	.:.:.	.:.:.	.:.:.	.:.:.	.:.:.	.:.:.	.:.:.	.:.:.	.:.:.	.:.:.	.:.:.	.:.:.	.:.:.	.:.:.	.:.:.	.:.:.	.:.:.	.:.:.	.:.:.	.:.:.	.:.:.	.:.:.	.:.:.	.:.:.	.:.:.	.:.:.	.:.:.	.:.:.	.:.:.	.:.:.	.:.:.	.:.:.	.:.:.	.:.:.	.:.:.	.:.:.	.:.:.	.:.:.	.:.:.	.:.:.	.:.:.	.:.:.	.:.:.	.:.:.	.:.:.	.:.:.	.:.:.	.:.:.	.:.:.	.:.:.	.:.:.	.:.:.	.:.:.	.:.:.	.:.:.	.:.:.	.:.:.	.:.:.	.:.:.	.:.:.	.:.:.	.:.:.	.:.:.	.:.:.	.:.:.	.:.:.	.:.:.	.:.:.	.:.:.	.:.:.	.:.:.	.:.:.	.:.:.	.:.:.	.:.:.	.:.:.	.:.:.	.:.:.	.:.:.	.:.:.	.:.:.	.:.:.	.:.:.	.:.:.	.:.:.	.:.:.	.:.:.	.:.:.	.:.:.	.:.:.	.:.:.	.:.:.	.:.:.	.:.:.	.:.:.	.:.:.	.:.:.	.:.:.	.:.:.	.:.:.	.:.:.	.:.:.	.:.:.	.:.:.	.:.:.	.:.:.	.:.:.	.:.:.	.:.:.	.:.:.	.:.:.	.:.:.	.:.:.	.:.:.	.:.:.	.:.:.	.:.:.	.:.:.	.:.:.	.:.:.	.:.:.	.:.:.	.:.:.	.:.:.	.:.:.	.:.:.	.:.:.	.:.:.	.:.:.	.:.:.	.:.:.	.:.:.	.:.:.	.:.:.	.:.:.	.:.:.	.:.:.	.:.:.	.:.:.	.:.:.	.:.:.	.:.:.	.:.:.	.:.:.	.:.:.	.:.:.	.:.:.	.:.:.	.:.:.	.:.:.	.:.:.	.:.:.	.:.:.	.:.:.	.:.:.	.:.:.	.:.:.	.:.:.	.:.:.	.:.:.	.:.:.	.:.:.	.:.:.	.:.:.	.:.:.	.:.:.	.:.:.	.:.:.	.:.:.	.:.:.	.:.:.	.:.:.	.:.:.	.:.:.	.:.:.	.:.:.	.:.:.	.:.:.	.:.:.	.:.:.	.:.:.	.:.:.	.:.:.	.:.:.	.:.:.	.:.:.	.:.:.	.:.:.	.:.:.	.:.:.	.:.:.	.:.:.	.:.:.	.:.:.	.:.:.	.:.:.	.:.:.	.:.:.	.:.:.	.:.:.	.:.:.	.:.:.	.:.:.	.:.:.	.:.:.	.:.:.	.:.:.	.:.:.	.:.:.	.:.:.	.:.:.	.:.:.	.:.:.	.:.:.	.:.:.	.:.:.	.:.:.	.:.:.	.:.:.	.:.:.	.:.:.	.:.:.	.:.:.	.:.:.	.:.:.	.:.:.	.:.:.	.:.:.	.:.:.	.:.:.	.:.:.	.:.:.	.:.:.	.:.:.	.:.:.	.:.:.	.:.:.	.:.:.	.:.:.	.:.:.	.:.:.	.:.:.	.:.:.	.:.:.	.:.:.	.:.:.	.:.:.	.:.:.	.:.:.	.:.:.	.:.:.	.:.:.	.:.:.	.:.:.
chrIX	324899	.	T	<INS:ME>	.	PASS	SVTYPE=INS;STRAND=-;FAMILY=TY2	GT:END:SUPPORTING_READS	.:.:.	.:.:.	.:.:.	.:.:.	.:.:.	.:.:.	.:.:.	.:.:.	.:.:.	.:.:.	.:.:.	.:.:.	.:.:.	.:.:.	.:.:.	.:.:.	.:.:.	.:.:.	.:.:.	.:.:.	.:.:.	.:.:.	.:.:.	.:.:.	.:.:.	.:.:.	.:.:.	.:.:.	.:.:.	.:.:.	.:.:.	.:.:.	.:.:.	.:.:.	.:.:.	.:.:.	.:.:.	.:.:.	.:.:.	.:.:.	1:324903:24	.:.:.	.:.:.	.:.:.	.:.:.	.:.:.	.:.:.	.:.:.	.:.:.	.:.:.	.:.:.	.:.:.	.:.:.	.:.:.	.:.:.	.:.:.	.:.:.	.:.:.	.:.:.	.:.:.	.:.:.	.:.:.	.:.:.	.:.:.	.:.:.	.:.:.	.:.:.	.:.:.	.:.:.	.:.:.	.:.:.	.:.:.	.:.:.	.:.:.	.:.:.	.:.:.	.:.:.	.:.:.	.:.:.	.:.:.	.:.:.	.:.:.	.:.:.	.:.:.	.:.:.	.:.:.	.:.:.	.:.:.	.:.:.	.:.:.	.:.:.	.:.:.	.:.:.	.:.:.	.:.:.	.:.:.	.:.:.	.:.:.	.:.:.	.:.:.	.:.:.	.:.:.	.:.:.	.:.:.	.:.:.	.:.:.	.:.:.	.:.:.	.:.:.	.:.:.	.:.:.	.:.:.	.:.:.	.:.:.	.:.:.	.:.:.	.:.:.	.:.:.	.:.:.	.:.:.	.:.:.	.:.:.	.:.:.	.:.:.	.:.:.	.:.:.	1:324903:16	.:.:.	.:.:.	.:.:.	.:.:.	.:.:.	.:.:.	.:.:.	.:.:.	.:.:.	.:.:.	.:.:.	.:.:.	.:.:.	.:.:.	.:.:.	.:.:.	.:.:.	.:.:.	.:.:.	.:.:.	.:.:.	.:.:.	.:.:.	.:.:.	.:.:.	.:.:.	1:324903:29	.:.:.	.:.:.	.:.:.	.:.:.	.:.:.	.:.:.	.:.:.	.:.:.	.:.:.	.:.:.	.:.:.	.:.:.	.:.:.	.:.:.	.:.:.	.:.:.	.:.:.	.:.:.	.:.:.	.:.:.	.:.:.	.:.:.	.:.:.	.:.:.	1:324903:16	.:.:.	1:324903:11	.:.:.	.:.:.	.:.:.	.:.:.	.:.:.	.:.:.	.:.:.	.:.:.	.:.:.	.:.:.	.:.:.	.:.:.	.:.:.	.:.:.	.:.:.	.:.:.	.:.:.	.:.:.	.:.:.	.:.:.	.:.:.	.:.:.	.:.:.	.:.:.	.:.:.	.:.:.	.:.:.	.:.:.	.:.:.	.:.:.	.:.:.	.:.:.	.:.:.	.:.:.	.:.:.	.:.:.	.:.:.	.:.:.	.:.:.	.:.:.	.:.:.	.:.:.	.:.:.	.:.:.	.:.:.	.:.:.	.:.:.	.:.:.	.:.:.	.:.:.	.:.:.	.:.:.	.:.:.	.:.:.	.:.:.	.:.:.	.:.:.	.:.:.	.:.:.	.:.:.	.:.:.	.:.:.	.:.:.	.:.:.	.:.:.	.:.:.	.:.:.	.:.:.	.:.:.	.:.:.	.:.:.	.:.:.	.:.:.	.:.:.	.:.:.	.:.:.	.:.:.	.:.:.	.:.:.	.:.:.	.:.:.	.:.:.	.:.:.	.:.:.	.:.:.	.:.:.	.:.:.	.:.:.	.:.:.	.:.:.	.:.:.	.:.:.	.:.:.	.:.:.	.:.:.	.:.:.	.:.:.	.:.:.	.:.:.	.:.:.	.:.:.	.:.:.	.:.:.	.:.:.	.:.:.	.:.:.	.:.:.	.:.:.	1:324903:24	.:.:.	.:.:.	.:.:.	.:.:.	.:.:.	.:.:.	1:324903:16	.:.:.	.:.:.	.:.:.	.:.:.	.:.:.	.:.:.	.:.:.	.:.:.	.:.:.	.:.:.	.:.:.	.:.:.	.:.:.	.:.:.	.:.:.	1:324903:23	.:.:.	.:.:.	.:.:.	.:.:.	.:.:.	.:.:.	.:.:.	.:.:.	1:324903:27	.:.:.	.:.:.	.:.:.	.:.:.	.:.:.	.:.:.	.:.:.	.:.:.	.:.:.	.:.:.	.:.:.	.:.:.	.:.:.	.:.:.	.:.:.	.:.:.	.:.:.	.:.:.	.:.:.	.:.:.	.:.:.	.:.:.	.:.:.	.:.:.	.:.:.	.:.:.	.:.:.	.:.:.	.:.:.	.:.:.	.:.:.	.:.:.	.:.:.	.:.:.	.:.:.	.:.:.	.:.:.	.:.:.	.:.:.	.:.:.	.:.:.	.:.:.	.:.:.	.:.:.	.:.:.	.:.:.	.:.:.	.:.:.	.:.:.	.:.:.	.:.:.	.:.:.	.:.:.	.:.:.	.:.:.	.:.:.	.:.:.	.:.:.	.:.:.	.:.:.	.:.:.	.:.:.	.:.:.	.:.:.	.:.:.	.:.:.	.:.:.	.:.:.	.:.:.	.:.:.	.:.:.	.:.:.	1:324903:31	.:.:.	.:.:.	.:.:.	.:.:.	.:.:.	.:.:.	.:.:.	.:.:.	.:.:.	.:.:.	.:.:.	.:.:.	.:.:.	.:.:.	.:.:.	.:.:.	1:324903:30	.:.:.	.:.:.	.:.:.	.:.:.	.:.:.	.:.:.	.:.:.	.:.:.	.:.:.	.:.:.	.:.:.	.:.:.	.:.:.	.:.:.	.:.:.	.:.:.	.:.:.	1:324903:13	.:.:.	.:.:.	.:.:.	.:.:.	.:.:.	.:.:.	.:.:.	1:324903:12	.:.:.	.:.:.	.:.:.	1:324903:25	.:.:.	.:.:.	.:.:.	.:.:.	.:.:.	.:.:.	.:.:.	.:.:.	.:.:.	.:.:.	.:.:.	.:.:.	1:324903:20	.:.:.	.:.:.	.:.:.	.:.:.	1:324903:21	.:.:.	.:.:.	.:.:.	.:.:.	.:.:.	.:.:.	.:.:.	.:.:.	.:.:.	.:.:.	.:.:.	.:.:.	.:.:.	.:.:.	.:.:.	.:.:.	.:.:.	.:.:.	.:.:.	.:.:.	.:.:.	.:.:.	.:.:.	.:.:.	.:.:.	.:.:.	.:.:.	.:.:.	.:.:.	.:.:.	.:.:.	.:.:.	.:.:.	.:.:.	.:.:.	.:.:.	.:.:.	.:.:.	.:.:.	.:.:.	.:.:.	.:.:.	.:.:.	.:.:.	.:.:.	.:.:.	.:.:.	.:.:.	.:.:.	.:.:.	.:.:.	.:.:.	.:.:.	.:.:.	.:.:.	.:.:.	.:.:.	.:.:.	.:.:.	.:.:.	.:.:.	.:.:.	.:.:.	.:.:.	.:.:.	.:.:.	.:.:.	.:.:.	.:.:.	.:.:.	.:.:.	.:.:.	.:.:.	.:.:.	.:.:.	.:.:.	.:.:.	.:.:.	.:.:.	.:.:.	.:.:.	.:.:.	1:324903:20	.:.:.	.:.:.	.:.:.	.:.:.	.:.:.	.:.:.	.:.:.	.:.:.	.:.:.	.:.:.	.:.:.	.:.:.	.:.:.	.:.:.	.:.:.	.:.:.	.:.:.	.:.:.	.:.:.	.:.:.	.:.:.	.:.:.	.:.:.	.:.:.	1:324903:19	.:.:.	.:.:.	.:.:.	.:.:.	.:.:.	.:.:.	.:.:.	.:.:.	.:.:.	.:.:.	.:.:.	1:324903:20	.:.:.	.:.:.	.:.:.	.:.:.	.:.:.	.:.:.	.:.:.	.:.:.	.:.:.	.:.:.	.:.:.	.:.:.	.:.:.	.:.:.	.:.:.	.:.:.	.:.:.	.:.:.	.:.:.	.:.:.	.:.:.	.:.:.	.:.:.	.:.:.	.:.:.	.:.:.	.:.:.	.:.:.	.:.:.	.:.:.	.:.:.	.:.:.	.:.:.	.:.:.	.:.:.	.:.:.	.:.:.	.:.:.	.:.:.	.:.:.	.:.:.	.:.:.	.:.:.	.:.:.	.:.:.	.:.:.	.:.:.	.:.:.	.:.:.	.:.:.	.:.:.	.:.:.	.:.:.	.:.:.	.:.:.	.:.:.	.:.:.	.:.:.	.:.:.	.:.:.	.:.:.	.:.:.	.:.:.	.:.:.	.:.:.	.:.:.	.:.:.	.:.:.	.:.:.	.:.:.	.:.:.	.:.:.	.:.:.	1:324903:20	.:.:.	.:.:.	.:.:.	.:.:.	.:.:.	.:.:.	.:.:.	.:.:.	.:.:.	.:.:.	.:.:.	.:.:.	.:.:.	.:.:.	.:.:.	.:.:.	.:.:.	.:.:.	.:.:.	.:.:.	.:.:.	.:.:.	1:324903:30	1:324903:15	.:.:.	.:.:.	.:.:.	.:.:.	.:.:.	.:.:.	.:.:.	.:.:.	.:.:.	.:.:.	.:.:.	.:.:.	.:.:.	.:.:.	.:.:.	.:.:.	.:.:.	.:.:.	.:.:.	.:.:.	.:.:.	.:.:.	.:.:.	.:.:.	.:.:.	.:.:.	.:.:.	.:.:.	.:.:.	.:.:.	.:.:.	.:.:.	.:.:.	.:.:.	.:.:.	.:.:.	.:.:.	.:.:.	.:.:.	.:.:.	.:.:.	.:.:.	.:.:.	.:.:.	.:.:.	.:.:.	.:.:.	.:.:.	.:.:.	.:.:.	.:.:.	.:.:.	.:.:.	.:.:.	.:.:.	.:.:.	.:.:.	.:.:.	.:.:.	.:.:.	.:.:.	.:.:.	.:.:.	.:.:.	.:.:.	.:.:.	.:.:.	.:.:.	.:.:.	.:.:.	.:.:.	.:.:.	.:.:.	.:.:.	.:.:.	.:.:.	.:.:.	.:.:.	.:.:.	.:.:.	.:.:.	.:.:.	.:.:.	.:.:.	.:.:.	.:.:.	.:.:.	.:.:.	.:.:.	.:.:.	.:.:.	.:.:.	.:.:.	.:.:.	.:.:.	.:.:.	.:.:.	.:.:.	.:.:.	.:.:.	.:.:.	.:.:.	.:.:.	.:.:.	.:.:.	.:.:.	.:.:.	.:.:.	.:.:.	.:.:.	.:.:.	.:.:.	.:.:.	.:.:.	.:.:.	.:.:.	.:.:.	.:.:.	.:.:.	.:.:.	.:.:.	.:.:.	.:.:.	.:.:.	.:.:.	.:.:.	.:.:.	.:.:.	.:.:.	.:.:.	.:.:.	.:.:.	.:.:.	.:.:.	.:.:.	.:.:.	.:.:.	.:.:.	.:.:.	.:.:.	.:.:.	.:.:.	.:.:.	.:.:.	.:.:.	.:.:.	.:.:.	.:.:.	.:.:.	.:.:.	.:.:.	.:.:.	.:.:.	.:.:.	.:.:.	.:.:.	.:.:.	.:.:.	.:.:.	.:.:.	.:.:.	.:.:.	.:.:.	.:.:.	.:.:.	.:.:.	.:.:.	.:.:.	.:.:.	.:.:.	.:.:.	.:.:.	.:.:.	.:.:.	.:.:.	.:.:.	.:.:.	.:.:.	.:.:.	.:.:.	.:.:.	.:.:.	.:.:.	.:.:.	.:.:.	.:.:.	.:.:.	.:.:.	.:.:.	.:.:.	.:.:.	.:.:.	.:.:.	.:.:.	.:.:.	.:.:.	.:.:.	.:.:.	.:.:.	.:.:.	.:.:.	.:.:.	.:.:.	.:.:.	.:.:.	.:.:.	.:.:.	.:.:.	.:.:.	.:.:.	.:.:.	.:.:.	.:.:.	.:.:.	.:.:.	.:.:.	.:.:.	.:.:.	.:.:.	.:.:.	.:.:.	1:324903:14	.:.:.	.:.:.	.:.:.	.:.:.	.:.:.	.:.:.	.:.:.	.:.:.	.:.:.	.:.:.	.:.:.	.:.:.	.:.:.	.:.:.	.:.:.	.:.:.	.:.:.	.:.:.	.:.:.	.:.:.	.:.:.	.:.:.	.:.:.	.:.:.	.:.:.	.:.:.	.:.:.	.:.:.	.:.:.	.:.:.	.:.:.	.:.:.	.:.:.	.:.:.	.:.:.	.:.:.	.:.:.	.:.:.	.:.:.	.:.:.	.:.:.	.:.:.	.:.:.	.:.:.	.:.:.	.:.:.	.:.:.	.:.:.	.:.:.	.:.:.	.:.:.	.:.:.	.:.:.	.:.:.	.:.:.	.:.:.	.:.:.	.:.:.	.:.:.	.:.:.	.:.:.	.:.:.	.:.:.	.:.:.	.:.:.	.:.:.	.:.:.	.:.:.	.:.:.	.:.:.	.:.:.	.:.:.	.:.:.	.:.:.	.:.:.	.:.:.	.:.:.	.:.:.	.:.:.	.:.:.	.:.:.	.:.:.	.:.:.	.:.:.	.:.:.	.:.:.	.:.:.	.:.:.	.:.:.	.:.:.	.:.:.	.:.:.	.:.:.	.:.:.	.:.:.	.:.:.	.:.:.	.:.:.	.:.:.	.:.:.	.:.:.	.:.:.	.:.:.	.:.:.	.:.:.	.:.:.	.:.:.	.:.:.	.:.:.	.:.:.
chrIX	324984	.	G	<INS:ME>	.	PASS	SVTYPE=INS;STRAND=+;FAMILY=TY2	GT:END:SUPPORTING_READS	.:.:.	.:.:.	.:.:.	.:.:.	.:.:.	.:.:.	.:.:.	.:.:.	.:.:.	.:.:.	.:.:.	.:.:.	.:.:.	.:.:.	.:.:.	.:.:.	.:.:.	.:.:.	.:.:.	.:.:.	.:.:.	.:.:.	.:.:.	.:.:.	.:.:.	.:.:.	.:.:.	.:.:.	.:.:.	.:.:.	.:.:.	.:.:.	.:.:.	.:.:.	.:.:.	.:.:.	.:.:.	.:.:.	.:.:.	.:.:.	.:.:.	.:.:.	.:.:.	.:.:.	.:.:.	.:.:.	.:.:.	.:.:.	.:.:.	.:.:.	.:.:.	.:.:.	.:.:.	.:.:.	.:.:.	.:.:.	.:.:.	.:.:.	.:.:.	.:.:.	.:.:.	.:.:.	.:.:.	.:.:.	.:.:.	.:.:.	.:.:.	.:.:.	.:.:.	.:.:.	.:.:.	.:.:.	.:.:.	.:.:.	.:.:.	.:.:.	.:.:.	.:.:.	.:.:.	.:.:.	.:.:.	.:.:.	.:.:.	.:.:.	.:.:.	.:.:.	.:.:.	.:.:.	.:.:.	.:.:.	.:.:.	.:.:.	.:.:.	.:.:.	.:.:.	.:.:.	.:.:.	.:.:.	.:.:.	.:.:.	.:.:.	.:.:.	.:.:.	.:.:.	.:.:.	.:.:.	.:.:.	.:.:.	.:.:.	.:.:.	.:.:.	.:.:.	.:.:.	.:.:.	.:.:.	.:.:.	.:.:.	.:.:.	.:.:.	.:.:.	.:.:.	.:.:.	.:.:.	.:.:.	.:.:.	.:.:.	.:.:.	.:.:.	.:.:.	.:.:.	.:.:.	.:.:.	.:.:.	.:.:.	.:.:.	.:.:.	.:.:.	.:.:.	.:.:.	.:.:.	.:.:.	.:.:.	.:.:.	.:.:.	.:.:.	.:.:.	.:.:.	.:.:.	.:.:.	.:.:.	.:.:.	.:.:.	.:.:.	.:.:.	.:.:.	.:.:.	.:.:.	.:.:.	.:.:.	.:.:.	.:.:.	.:.:.	.:.:.	.:.:.	.:.:.	.:.:.	.:.:.	.:.:.	.:.:.	.:.:.	.:.:.	.:.:.	.:.:.	.:.:.	.:.:.	.:.:.	.:.:.	.:.:.	.:.:.	.:.:.	.:.:.	.:.:.	.:.:.	.:.:.	.:.:.	.:.:.	.:.:.	.:.:.	.:.:.	.:.:.	.:.:.	.:.:.	.:.:.	.:.:.	.:.:.	.:.:.	.:.:.	.:.:.	.:.:.	.:.:.	.:.:.	.:.:.	.:.:.	.:.:.	.:.:.	.:.:.	.:.:.	.:.:.	.:.:.	.:.:.	.:.:.	.:.:.	.:.:.	.:.:.	.:.:.	.:.:.	.:.:.	.:.:.	.:.:.	.:.:.	.:.:.	.:.:.	.:.:.	.:.:.	.:.:.	.:.:.	.:.:.	.:.:.	.:.:.	.:.:.	.:.:.	.:.:.	.:.:.	.:.:.	.:.:.	.:.:.	.:.:.	.:.:.	.:.:.	.:.:.	.:.:.	.:.:.	.:.:.	.:.:.	.:.:.	.:.:.	.:.:.	.:.:.	.:.:.	.:.:.	.:.:.	.:.:.	.:.:.	.:.:.	.:.:.	.:.:.	.:.:.	.:.:.	.:.:.	.:.:.	.:.:.	.:.:.	.:.:.	.:.:.	.:.:.	.:.:.	.:.:.	.:.:.	.:.:.	.:.:.	.:.:.	.:.:.	.:.:.	.:.:.	.:.:.	.:.:.	.:.:.	.:.:.	.:.:.	.:.:.	.:.:.	.:.:.	.:.:.	.:.:.	.:.:.	.:.:.	.:.:.	.:.:.	.:.:.	.:.:.	.:.:.	.:.:.	.:.:.	.:.:.	.:.:.	.:.:.	.:.:.	.:.:.	.:.:.	.:.:.	.:.:.	.:.:.	.:.:.	.:.:.	.:.:.	.:.:.	.:.:.	.:.:.	.:.:.	.:.:.	.:.:.	.:.:.	.:.:.	.:.:.	.:.:.	.:.:.	.:.:.	.:.:.	.:.:.	.:.:.	.:.:.	.:.:.	.:.:.	.:.:.	.:.:.	.:.:.	.:.:.	.:.:.	.:.:.	.:.:.	.:.:.	.:.:.	.:.:.	.:.:.	.:.:.	.:.:.	.:.:.	.:.:.	.:.:.	.:.:.	.:.:.	.:.:.	.:.:.	.:.:.	.:.:.	.:.:.	.:.:.	.:.:.	.:.:.	.:.:.	.:.:.	.:.:.	.:.:.	.:.:.	.:.:.	.:.:.	.:.:.	.:.:.	.:.:.	.:.:.	.:.:.	.:.:.	.:.:.	.:.:.	.:.:.	.:.:.	.:.:.	.:.:.	.:.:.	.:.:.	.:.:.	.:.:.	.:.:.	.:.:.	.:.:.	.:.:.	.:.:.	.:.:.	.:.:.	.:.:.	.:.:.	.:.:.	.:.:.	.:.:.	.:.:.	.:.:.	.:.:.	.:.:.	.:.:.	.:.:.	.:.:.	.:.:.	.:.:.	.:.:.	.:.:.	.:.:.	.:.:.	.:.:.	.:.:.	.:.:.	.:.:.	.:.:.	.:.:.	.:.:.	.:.:.	.:.:.	.:.:.	.:.:.	.:.:.	.:.:.	.:.:.	.:.:.	.:.:.	.:.:.	.:.:.	.:.:.	.:.:.	.:.:.	.:.:.	.:.:.	.:.:.	.:.:.	.:.:.	.:.:.	.:.:.	.:.:.	.:.:.	.:.:.	.:.:.	.:.:.	.:.:.	.:.:.	.:.:.	.:.:.	.:.:.	.:.:.	.:.:.	.:.:.	.:.:.	.:.:.	.:.:.	.:.:.	.:.:.	.:.:.	.:.:.	.:.:.	.:.:.	.:.:.	.:.:.	.:.:.	.:.:.	.:.:.	.:.:.	.:.:.	.:.:.	.:.:.	.:.:.	.:.:.	.:.:.	.:.:.	.:.:.	.:.:.	.:.:.	.:.:.	.:.:.	.:.:.	.:.:.	.:.:.	.:.:.	.:.:.	.:.:.	.:.:.	.:.:.	.:.:.	.:.:.	.:.:.	.:.:.	.:.:.	.:.:.	.:.:.	.:.:.	.:.:.	.:.:.	.:.:.	.:.:.	.:.:.	.:.:.	.:.:.	.:.:.	.:.:.	.:.:.	.:.:.	.:.:.	.:.:.	.:.:.	.:.:.	.:.:.	.:.:.	.:.:.	.:.:.	.:.:.	.:.:.	.:.:.	.:.:.	.:.:.	.:.:.	.:.:.	.:.:.	.:.:.	.:.:.	.:.:.	.:.:.	.:.:.	.:.:.	.:.:.	.:.:.	.:.:.	.:.:.	.:.:.	.:.:.	.:.:.	.:.:.	.:.:.	.:.:.	.:.:.	.:.:.	.:.:.	.:.:.	.:.:.	.:.:.	.:.:.	.:.:.	.:.:.	.:.:.	.:.:.	.:.:.	.:.:.	.:.:.	.:.:.	.:.:.	.:.:.	.:.:.	.:.:.	.:.:.	.:.:.	.:.:.	.:.:.	.:.:.	.:.:.	.:.:.	.:.:.	.:.:.	.:.:.	.:.:.	.:.:.	.:.:.	.:.:.	.:.:.	.:.:.	.:.:.	.:.:.	.:.:.	.:.:.	.:.:.	.:.:.	.:.:.	.:.:.	.:.:.	.:.:.	.:.:.	.:.:.	.:.:.	.:.:.	.:.:.	.:.:.	.:.:.	.:.:.	.:.:.	.:.:.	.:.:.	.:.:.	.:.:.	.:.:.	.:.:.	.:.:.	.:.:.	.:.:.	.:.:.	.:.:.	.:.:.	.:.:.	.:.:.	.:.:.	.:.:.	.:.:.	.:.:.	.:.:.	.:.:.	.:.:.	.:.:.	.:.:.	.:.:.	.:.:.	.:.:.	.:.:.	.:.:.	.:.:.	.:.:.	.:.:.	.:.:.	.:.:.	.:.:.	.:.:.	.:.:.	.:.:.	.:.:.	.:.:.	.:.:.	.:.:.	.:.:.	.:.:.	.:.:.	.:.:.	.:.:.	.:.:.	.:.:.	.:.:.	.:.:.	.:.:.	.:.:.	.:.:.	.:.:.	.:.:.	.:.:.	.:.:.	.:.:.	.:.:.	.:.:.	.:.:.	.:.:.	.:.:.	.:.:.	.:.:.	.:.:.	.:.:.	.:.:.	.:.:.	.:.:.	.:.:.	.:.:.	.:.:.	.:.:.	.:.:.	.:.:.	.:.:.	.:.:.	.:.:.	.:.:.	.:.:.	.:.:.	.:.:.	.:.:.	.:.:.	.:.:.	.:.:.	.:.:.	.:.:.	.:.:.	.:.:.	.:.:.	.:.:.	.:.:.	.:.:.	.:.:.	.:.:.	.:.:.	.:.:.	.:.:.	.:.:.	.:.:.	.:.:.	.:.:.	.:.:.	.:.:.	.:.:.	.:.:.	.:.:.	.:.:.	.:.:.	.:.:.	.:.:.	.:.:.	.:.:.	.:.:.	.:.:.	.:.:.	.:.:.	.:.:.	.:.:.	.:.:.	.:.:.	.:.:.	.:.:.	.:.:.	.:.:.	.:.:.	.:.:.	.:.:.	.:.:.	.:.:.	.:.:.	.:.:.	.:.:.	.:.:.	.:.:.	.:.:.	.:.:.	.:.:.	.:.:.	.:.:.	.:.:.	.:.:.	.:.:.	.:.:.	.:.:.	.:.:.	.:.:.	.:.:.	.:.:.	.:.:.	.:.:.	.:.:.	.:.:.	.:.:.	.:.:.	.:.:.	.:.:.	.:.:.	.:.:.	.:.:.	.:.:.	.:.:.	.:.:.	.:.:.	.:.:.	.:.:.	.:.:.	.:.:.	.:.:.	.:.:.	.:.:.	.:.:.	.:.:.	.:.:.	.:.:.	.:.:.	.:.:.	.:.:.	.:.:.	.:.:.	.:.:.	.:.:.	.:.:.	.:.:.	.:.:.	.:.:.	.:.:.	.:.:.	.:.:.	.:.:.	.:.:.	.:.:.	.:.:.	.:.:.	.:.:.	.:.:.	.:.:.	.:.:.	.:.:.	.:.:.	.:.:.	.:.:.	.:.:.	.:.:.	.:.:.	.:.:.	.:.:.	.:.:.	.:.:.	.:.:.	.:.:.	.:.:.	.:.:.	.:.:.	.:.:.	.:.:.	.:.:.	.:.:.	.:.:.	.:.:.	.:.:.	.:.:.	.:.:.	.:.:.	.:.:.	.:.:.	.:.:.	.:.:.	.:.:.	.:.:.	.:.:.	.:.:.	.:.:.	.:.:.	.:.:.	.:.:.	.:.:.	.:.:.	.:.:.	.:.:.	.:.:.	.:.:.	.:.:.	.:.:.	.:.:.	.:.:.	.:.:.	.:.:.	.:.:.	.:.:.	.:.:.	.:.:.	.:.:.	.:.:.	.:.:.	.:.:.	.:.:.	.:.:.	.:.:.	.:.:.	.:.:.	.:.:.	.:.:.	.:.:.	.:.:.	.:.:.	.:.:.	.:.:.	.:.:.	.:.:.	.:.:.	.:.:.	.:.:.	.:.:.	.:.:.	.:.:.	.:.:.	.:.:.	.:.:.	.:.:.	.:.:.	.:.:.	.:.:.	.:.:.	.:.:.	.:.:.	.:.:.	.:.:.	.:.:.	.:.:.	.:.:.	.:.:.	.:.:.	.:.:.	.:.:.	.:.:.	.:.:.	.:.:.	.:.:.	.:.:.	.:.:.	.:.:.	.:.:.	.:.:.	.:.:.	.:.:.	.:.:.	.:.:.	.:.:.	.:.:.	.:.:.	.:.:.	.:.:.	.:.:.	.:.:.	.:.:.	.:.:.	.:.:.	.:.:.	.:.:.	1:324988:26	.:.:.	.:.:.	.:.:.	.:.:.	.:.:.	.:.:.	.:.:.	.:.:.	.:.:.	.:.:.	.:.:.	.:.:.	.:.:.	.:.:.	.:.:.	.:.:.	.:.:.	.:.:.	.:.:.	.:.:.	.:.:.	.:.:.	.:.:.	.:.:.	.:.:.	.:.:.	.:.:.	.:.:.	.:.:.	.:.:.	.:.:.	.:.:.	.:.:.	.:.:.	.:.:.	.:.:.	.:.:.	.:.:.	.:.:.	.:.:.	.:.:.	.:.:.	.:.:.	.:.:.	.:.:.	.:.:.	.:.:.	.:.:.	.:.:.	.:.:.	.:.:.	.:.:.	.:.:.	.:.:.	.:.:.	.:.:.	.:.:.	.:.:.	.:.:.	.:.:.	.:.:.	.:.:.	.:.:.	.:.:.	.:.:.	.:.:.	.:.:.	.:.:.	.:.:.	.:.:.	.:.:.	.:.:.	.:.:.	.:.:.	.:.:.	.:.:.	.:.:.	.:.:.	.:.:.	.:.:.	.:.:.	.:.:.	.:.:.	.:.:.	.:.:.	.:.:.	.:.:.	.:.:.	.:.:.	.:.:.	.:.:.	.:.:.	.:.:.	.:.:.	.:.:.	.:.:.	.:.:.	.:.:.	.:.:.	.:.:.	.:.:.	.:.:.	.:.:.	.:.:.	.:.:.	.:.:.	.:.:.	.:.:.	.:.:.
chrIX	325037	.	A	<INS:ME>	.	PASS	SVTYPE=INS;STRAND=-;FAMILY=TY2	GT:END:SUPPORTING_READS	.:.:.	.:.:.	.:.:.	.:.:.	.:.:.	.:.:.	.:.:.	.:.:.	.:.:.	.:.:.	.:.:.	.:.:.	.:.:.	.:.:.	.:.:.	.:.:.	.:.:.	.:.:.	.:.:.	.:.:.	.:.:.	.:.:.	.:.:.	.:.:.	.:.:.	.:.:.	.:.:.	.:.:.	.:.:.	.:.:.	.:.:.	.:.:.	.:.:.	.:.:.	.:.:.	.:.:.	.:.:.	.:.:.	.:.:.	.:.:.	.:.:.	.:.:.	.:.:.	.:.:.	.:.:.	.:.:.	.:.:.	.:.:.	.:.:.	.:.:.	.:.:.	.:.:.	.:.:.	.:.:.	.:.:.	.:.:.	.:.:.	.:.:.	.:.:.	.:.:.	.:.:.	.:.:.	.:.:.	.:.:.	.:.:.	.:.:.	.:.:.	.:.:.	.:.:.	.:.:.	.:.:.	.:.:.	.:.:.	.:.:.	.:.:.	.:.:.	.:.:.	.:.:.	.:.:.	.:.:.	.:.:.	.:.:.	.:.:.	.:.:.	.:.:.	.:.:.	.:.:.	.:.:.	.:.:.	.:.:.	.:.:.	.:.:.	.:.:.	.:.:.	.:.:.	.:.:.	.:.:.	.:.:.	.:.:.	.:.:.	.:.:.	.:.:.	.:.:.	.:.:.	.:.:.	.:.:.	.:.:.	.:.:.	.:.:.	.:.:.	.:.:.	.:.:.	.:.:.	.:.:.	.:.:.	.:.:.	.:.:.	.:.:.	.:.:.	.:.:.	.:.:.	.:.:.	.:.:.	.:.:.	.:.:.	.:.:.	.:.:.	.:.:.	.:.:.	.:.:.	.:.:.	.:.:.	.:.:.	.:.:.	.:.:.	.:.:.	.:.:.	.:.:.	.:.:.	.:.:.	.:.:.	.:.:.	.:.:.	.:.:.	.:.:.	.:.:.	.:.:.	.:.:.	.:.:.	.:.:.	.:.:.	.:.:.	.:.:.	.:.:.	.:.:.	.:.:.	.:.:.	.:.:.	.:.:.	.:.:.	.:.:.	.:.:.	.:.:.	.:.:.	.:.:.	.:.:.	.:.:.	.:.:.	.:.:.	.:.:.	.:.:.	.:.:.	.:.:.	.:.:.	.:.:.	.:.:.	.:.:.	.:.:.	.:.:.	.:.:.	.:.:.	.:.:.	.:.:.	.:.:.	.:.:.	.:.:.	.:.:.	.:.:.	.:.:.	.:.:.	.:.:.	.:.:.	.:.:.	.:.:.	.:.:.	.:.:.	.:.:.	.:.:.	.:.:.	.:.:.	.:.:.	.:.:.	.:.:.	.:.:.	.:.:.	.:.:.	.:.:.	.:.:.	.:.:.	.:.:.	.:.:.	.:.:.	.:.:.	.:.:.	.:.:.	.:.:.	.:.:.	.:.:.	.:.:.	.:.:.	.:.:.	.:.:.	.:.:.	.:.:.	.:.:.	.:.:.	.:.:.	.:.:.	.:.:.	.:.:.	.:.:.	.:.:.	.:.:.	.:.:.	.:.:.	.:.:.	.:.:.	.:.:.	.:.:.	.:.:.	.:.:.	.:.:.	.:.:.	.:.:.	.:.:.	.:.:.	.:.:.	.:.:.	.:.:.	.:.:.	.:.:.	.:.:.	.:.:.	.:.:.	.:.:.	.:.:.	.:.:.	.:.:.	.:.:.	.:.:.	.:.:.	.:.:.	.:.:.	.:.:.	.:.:.	.:.:.	.:.:.	.:.:.	.:.:.	.:.:.	.:.:.	.:.:.	.:.:.	.:.:.	.:.:.	.:.:.	.:.:.	.:.:.	.:.:.	.:.:.	.:.:.	.:.:.	.:.:.	.:.:.	1:325041:15	.:.:.	.:.:.	.:.:.	.:.:.	.:.:.	.:.:.	.:.:.	.:.:.	.:.:.	.:.:.	.:.:.	.:.:.	.:.:.	.:.:.	.:.:.	.:.:.	.:.:.	.:.:.	.:.:.	.:.:.	.:.:.	.:.:.	.:.:.	.:.:.	.:.:.	.:.:.	.:.:.	.:.:.	.:.:.	.:.:.	.:.:.	.:.:.	.:.:.	.:.:.	.:.:.	.:.:.	.:.:.	.:.:.	.:.:.	.:.:.	.:.:.	.:.:.	.:.:.	.:.:.	.:.:.	.:.:.	.:.:.	.:.:.	.:.:.	.:.:.	.:.:.	.:.:.	.:.:.	.:.:.	.:.:.	.:.:.	.:.:.	.:.:.	.:.:.	.:.:.	.:.:.	.:.:.	.:.:.	.:.:.	.:.:.	.:.:.	.:.:.	.:.:.	.:.:.	.:.:.	.:.:.	.:.:.	.:.:.	.:.:.	.:.:.	.:.:.	.:.:.	.:.:.	.:.:.	.:.:.	.:.:.	.:.:.	.:.:.	.:.:.	.:.:.	.:.:.	.:.:.	.:.:.	.:.:.	.:.:.	.:.:.	.:.:.	.:.:.	.:.:.	.:.:.	.:.:.	.:.:.	.:.:.	.:.:.	.:.:.	.:.:.	.:.:.	.:.:.	.:.:.	.:.:.	.:.:.	.:.:.	.:.:.	.:.:.	.:.:.	.:.:.	.:.:.	.:.:.	.:.:.	.:.:.	.:.:.	.:.:.	.:.:.	.:.:.	.:.:.	.:.:.	.:.:.	.:.:.	.:.:.	.:.:.	.:.:.	.:.:.	.:.:.	.:.:.	.:.:.	.:.:.	.:.:.	.:.:.	.:.:.	.:.:.	.:.:.	.:.:.	.:.:.	.:.:.	.:.:.	.:.:.	.:.:.	.:.:.	.:.:.	.:.:.	.:.:.	.:.:.	.:.:.	.:.:.	.:.:.	.:.:.	.:.:.	.:.:.	.:.:.	.:.:.	.:.:.	.:.:.	.:.:.	.:.:.	.:.:.	.:.:.	.:.:.	.:.:.	.:.:.	.:.:.	.:.:.	.:.:.	.:.:.	.:.:.	.:.:.	.:.:.	.:.:.	.:.:.	.:.:.	.:.:.	.:.:.	.:.:.	.:.:.	.:.:.	.:.:.	.:.:.	.:.:.	.:.:.	.:.:.	.:.:.	.:.:.	.:.:.	.:.:.	.:.:.	.:.:.	.:.:.	.:.:.	.:.:.	.:.:.	.:.:.	.:.:.	.:.:.	.:.:.	.:.:.	.:.:.	.:.:.	.:.:.	.:.:.	.:.:.	.:.:.	.:.:.	.:.:.	.:.:.	.:.:.	.:.:.	.:.:.	.:.:.	.:.:.	.:.:.	.:.:.	.:.:.	.:.:.	.:.:.	.:.:.	.:.:.	.:.:.	.:.:.	.:.:.	.:.:.	.:.:.	.:.:.	.:.:.	.:.:.	.:.:.	.:.:.	.:.:.	.:.:.	.:.:.	.:.:.	.:.:.	.:.:.	.:.:.	.:.:.	.:.:.	.:.:.	.:.:.	.:.:.	.:.:.	.:.:.	.:.:.	.:.:.	.:.:.	.:.:.	.:.:.	.:.:.	.:.:.	.:.:.	.:.:.	.:.:.	.:.:.	.:.:.	.:.:.	.:.:.	.:.:.	.:.:.	.:.:.	.:.:.	.:.:.	.:.:.	.:.:.	.:.:.	.:.:.	.:.:.	.:.:.	.:.:.	.:.:.	.:.:.	.:.:.	.:.:.	.:.:.	.:.:.	.:.:.	.:.:.	.:.:.	.:.:.	.:.:.	.:.:.	.:.:.	.:.:.	.:.:.	.:.:.	.:.:.	.:.:.	.:.:.	.:.:.	.:.:.	.:.:.	.:.:.	.:.:.	.:.:.	.:.:.	.:.:.	.:.:.	.:.:.	.:.:.	.:.:.	.:.:.	.:.:.	.:.:.	.:.:.	.:.:.	.:.:.	.:.:.	.:.:.	.:.:.	.:.:.	.:.:.	.:.:.	.:.:.	.:.:.	.:.:.	.:.:.	.:.:.	.:.:.	.:.:.	.:.:.	.:.:.	.:.:.	.:.:.	.:.:.	.:.:.	.:.:.	.:.:.	.:.:.	.:.:.	.:.:.	.:.:.	.:.:.	.:.:.	.:.:.	.:.:.	.:.:.	.:.:.	.:.:.	.:.:.	.:.:.	.:.:.	.:.:.	.:.:.	.:.:.	.:.:.	.:.:.	.:.:.	.:.:.	.:.:.	.:.:.	.:.:.	.:.:.	.:.:.	.:.:.	.:.:.	.:.:.	.:.:.	.:.:.	.:.:.	.:.:.	.:.:.	.:.:.	.:.:.	.:.:.	.:.:.	.:.:.	.:.:.	.:.:.	.:.:.	.:.:.	.:.:.	.:.:.	.:.:.	.:.:.	.:.:.	.:.:.	.:.:.	.:.:.	.:.:.	.:.:.	.:.:.	.:.:.	.:.:.	.:.:.	.:.:.	.:.:.	.:.:.	.:.:.	.:.:.	.:.:.	.:.:.	.:.:.	.:.:.	.:.:.	.:.:.	.:.:.	.:.:.	.:.:.	.:.:.	.:.:.	.:.:.	.:.:.	.:.:.	.:.:.	.:.:.	.:.:.	.:.:.	.:.:.	.:.:.	.:.:.	.:.:.	.:.:.	.:.:.	.:.:.	.:.:.	.:.:.	.:.:.	.:.:.	.:.:.	.:.:.	.:.:.	.:.:.	.:.:.	.:.:.	.:.:.	.:.:.	.:.:.	.:.:.	.:.:.	.:.:.	.:.:.	.:.:.	.:.:.	.:.:.	.:.:.	.:.:.	.:.:.	.:.:.	.:.:.	.:.:.	.:.:.	.:.:.	.:.:.	.:.:.	.:.:.	.:.:.	.:.:.	.:.:.	.:.:.	.:.:.	.:.:.	.:.:.	.:.:.	.:.:.	.:.:.	.:.:.	.:.:.	.:.:.	.:.:.	.:.:.	.:.:.	.:.:.	.:.:.	.:.:.	.:.:.	.:.:.	.:.:.	.:.:.	.:.:.	.:.:.	.:.:.	.:.:.	.:.:.	.:.:.	.:.:.	.:.:.	.:.:.	.:.:.	.:.:.	.:.:.	.:.:.	.:.:.	.:.:.	.:.:.	.:.:.	.:.:.	.:.:.	.:.:.	.:.:.	.:.:.	.:.:.	.:.:.	.:.:.	.:.:.	.:.:.	.:.:.	.:.:.	.:.:.	.:.:.	.:.:.	.:.:.	.:.:.	.:.:.	.:.:.	.:.:.	.:.:.	.:.:.	.:.:.	.:.:.	.:.:.	.:.:.	.:.:.	.:.:.	.:.:.	.:.:.	.:.:.	.:.:.	.:.:.	.:.:.	.:.:.	.:.:.	.:.:.	.:.:.	.:.:.	.:.:.	.:.:.	.:.:.	.:.:.	.:.:.	.:.:.	.:.:.	.:.:.	.:.:.	.:.:.	.:.:.	.:.:.	.:.:.	.:.:.	.:.:.	.:.:.	.:.:.	.:.:.	.:.:.	.:.:.	.:.:.	.:.:.	.:.:.	.:.:.	.:.:.	.:.:.	.:.:.	.:.:.	.:.:.	.:.:.	.:.:.	.:.:.	.:.:.	.:.:.	.:.:.	.:.:.	.:.:.	.:.:.	.:.:.	.:.:.	.:.:.	.:.:.	.:.:.	.:.:.	.:.:.	.:.:.	.:.:.	.:.:.	.:.:.	.:.:.	.:.:.	.:.:.	.:.:.	.:.:.	.:.:.	.:.:.	.:.:.	.:.:.	.:.:.	.:.:.	.:.:.	.:.:.	.:.:.	.:.:.	.:.:.	.:.:.	.:.:.	.:.:.	.:.:.	.:.:.	.:.:.	.:.:.	.:.:.	.:.:.	.:.:.	.:.:.	.:.:.	.:.:.	.:.:.	.:.:.	.:.:.	.:.:.	.:.:.	.:.:.	.:.:.	.:.:.	.:.:.	.:.:.	.:.:.	.:.:.	.:.:.	.:.:.	.:.:.	.:.:.	.:.:.	.:.:.	.:.:.	.:.:.	.:.:.	.:.:.	.:.:.	.:.:.	.:.:.	.:.:.	.:.:.	.:.:.	.:.:.	.:.:.	.:.:.	.:.:.	.:.:.	.:.:.	.:.:.	.:.:.	.:.:.	.:.:.	.:.:.	.:.:.	.:.:.	.:.:.	.:.:.	.:.:.	.:.:.	.:.:.	.:.:.	.:.:.	.:.:.	.:.:.	.:.:.	.:.:.	.:.:.	.:.:.	.:.:.	.:.:.	.:.:.	.:.:.	.:.:.	.:.:.	.:.:.	.:.:.	.:.:.	.:.:.	.:.:.	.:.:.	.:.:.	.:.:.	.:.:.	.:.:.	.:.:.	.:.:.	.:.:.	.:.:.	.:.:.	.:.:.	.:.:.	.:.:.	.:.:.	.:.:.	.:.:.	.:.:.	.:.:.	.:.:.	.:.:.	.:.:.	.:.:.	.:.:.	.:.:.	.:.:.	.:.:.	.:.:.	.:.:.	.:.:.	.:.:.	.:.:.	.:.:.	.:.:.	.:.:.	.:.:.	.:.:.	.:.:.	.:.:.	.:.:.	.:.:.	.:.:.	.:.:.	.:.:.	.:.:.	.:.:.	.:.:.	.:.:.	.:.:.	.:.:.	.:.:.	.:.:.	.:.:.	.:.:.	.:.:.	.:.:.	.:.:.	.:.:.
chrIX	325382	.	A	<INS:ME>	.	PASS	SVTYPE=INS;STRAND=-;FAMILY=TY2	GT:END:SUPPORTING_READS	.:.:.	.:.:.	.:.:.	.:.:.	.:.:.	.:.:.	.:.:.	.:.:.	.:.:.	.:.:.	.:.:.	.:.:.	.:.:.	.:.:.	.:.:.	.:.:.	.:.:.	.:.:.	.:.:.	.:.:.	.:.:.	.:.:.	.:.:.	.:.:.	.:.:.	.:.:.	.:.:.	.:.:.	.:.:.	.:.:.	.:.:.	.:.:.	.:.:.	.:.:.	.:.:.	.:.:.	.:.:.	.:.:.	.:.:.	.:.:.	.:.:.	.:.:.	.:.:.	.:.:.	.:.:.	.:.:.	.:.:.	.:.:.	.:.:.	.:.:.	.:.:.	.:.:.	.:.:.	.:.:.	.:.:.	1:325386:4	.:.:.	.:.:.	.:.:.	.:.:.	.:.:.	.:.:.	.:.:.	.:.:.	.:.:.	.:.:.	.:.:.	.:.:.	.:.:.	.:.:.	.:.:.	.:.:.	.:.:.	.:.:.	.:.:.	.:.:.	.:.:.	.:.:.	.:.:.	.:.:.	.:.:.	.:.:.	.:.:.	.:.:.	.:.:.	.:.:.	.:.:.	.:.:.	.:.:.	.:.:.	.:.:.	.:.:.	.:.:.	.:.:.	.:.:.	.:.:.	.:.:.	.:.:.	.:.:.	.:.:.	.:.:.	.:.:.	.:.:.	.:.:.	.:.:.	.:.:.	.:.:.	.:.:.	.:.:.	.:.:.	.:.:.	.:.:.	.:.:.	.:.:.	.:.:.	.:.:.	.:.:.	.:.:.	.:.:.	.:.:.	.:.:.	.:.:.	.:.:.	.:.:.	.:.:.	.:.:.	.:.:.	.:.:.	.:.:.	.:.:.	.:.:.	.:.:.	.:.:.	.:.:.	.:.:.	.:.:.	.:.:.	.:.:.	.:.:.	.:.:.	.:.:.	.:.:.	.:.:.	.:.:.	.:.:.	.:.:.	.:.:.	.:.:.	.:.:.	.:.:.	.:.:.	.:.:.	.:.:.	.:.:.	.:.:.	.:.:.	.:.:.	.:.:.	.:.:.	.:.:.	.:.:.	.:.:.	.:.:.	.:.:.	.:.:.	.:.:.	.:.:.	.:.:.	.:.:.	.:.:.	.:.:.	.:.:.	.:.:.	.:.:.	.:.:.	.:.:.	.:.:.	.:.:.	.:.:.	.:.:.	.:.:.	.:.:.	.:.:.	.:.:.	.:.:.	.:.:.	.:.:.	.:.:.	.:.:.	.:.:.	.:.:.	.:.:.	.:.:.	.:.:.	.:.:.	.:.:.	.:.:.	.:.:.	.:.:.	.:.:.	.:.:.	.:.:.	.:.:.	.:.:.	.:.:.	.:.:.	.:.:.	.:.:.	.:.:.	.:.:.	.:.:.	.:.:.	.:.:.	.:.:.	.:.:.	.:.:.	.:.:.	.:.:.	.:.:.	.:.:.	.:.:.	.:.:.	.:.:.	.:.:.	.:.:.	.:.:.	.:.:.	.:.:.	.:.:.	.:.:.	.:.:.	.:.:.	.:.:.	.:.:.	.:.:.	.:.:.	.:.:.	.:.:.	.:.:.	.:.:.	.:.:.	.:.:.	.:.:.	.:.:.	.:.:.	.:.:.	.:.:.	.:.:.	.:.:.	.:.:.	.:.:.	.:.:.	.:.:.	.:.:.	.:.:.	.:.:.	.:.:.	.:.:.	.:.:.	.:.:.	.:.:.	.:.:.	.:.:.	.:.:.	.:.:.	.:.:.	.:.:.	.:.:.	.:.:.	.:.:.	.:.:.	.:.:.	.:.:.	.:.:.	.:.:.	.:.:.	.:.:.	.:.:.	.:.:.	.:.:.	.:.:.	.:.:.	.:.:.	.:.:.	.:.:.	.:.:.	.:.:.	.:.:.	.:.:.	.:.:.	.:.:.	.:.:.	.:.:.	.:.:.	.:.:.	.:.:.	.:.:.	.:.:.	.:.:.	.:.:.	.:.:.	.:.:.	.:.:.	.:.:.	.:.:.	.:.:.	.:.:.	.:.:.	.:.:.	.:.:.	.:.:.	.:.:.	.:.:.	.:.:.	.:.:.	.:.:.	.:.:.	.:.:.	.:.:.	.:.:.	.:.:.	.:.:.	.:.:.	.:.:.	.:.:.	.:.:.	.:.:.	.:.:.	.:.:.	.:.:.	.:.:.	.:.:.	.:.:.	.:.:.	.:.:.	.:.:.	.:.:.	.:.:.	.:.:.	.:.:.	.:.:.	.:.:.	.:.:.	.:.:.	.:.:.	.:.:.	.:.:.	.:.:.	.:.:.	.:.:.	.:.:.	.:.:.	.:.:.	.:.:.	.:.:.	.:.:.	.:.:.	.:.:.	.:.:.	.:.:.	.:.:.	.:.:.	.:.:.	.:.:.	.:.:.	.:.:.	.:.:.	.:.:.	.:.:.	.:.:.	.:.:.	.:.:.	.:.:.	.:.:.	.:.:.	.:.:.	.:.:.	.:.:.	.:.:.	.:.:.	.:.:.	.:.:.	.:.:.	.:.:.	.:.:.	.:.:.	.:.:.	.:.:.	.:.:.	.:.:.	.:.:.	.:.:.	.:.:.	.:.:.	.:.:.	.:.:.	.:.:.	.:.:.	.:.:.	.:.:.	.:.:.	.:.:.	.:.:.	.:.:.	.:.:.	.:.:.	.:.:.	.:.:.	.:.:.	.:.:.	.:.:.	.:.:.	.:.:.	.:.:.	.:.:.	.:.:.	.:.:.	.:.:.	.:.:.	.:.:.	.:.:.	.:.:.	.:.:.	.:.:.	.:.:.	.:.:.	.:.:.	.:.:.	.:.:.	.:.:.	.:.:.	.:.:.	.:.:.	.:.:.	.:.:.	.:.:.	.:.:.	.:.:.	.:.:.	.:.:.	.:.:.	.:.:.	.:.:.	.:.:.	.:.:.	.:.:.	.:.:.	.:.:.	.:.:.	.:.:.	.:.:.	.:.:.	.:.:.	.:.:.	.:.:.	.:.:.	.:.:.	.:.:.	.:.:.	.:.:.	.:.:.	.:.:.	.:.:.	.:.:.	.:.:.	.:.:.	.:.:.	.:.:.	.:.:.	.:.:.	.:.:.	.:.:.	.:.:.	.:.:.	.:.:.	.:.:.	.:.:.	.:.:.	.:.:.	.:.:.	.:.:.	.:.:.	.:.:.	.:.:.	.:.:.	.:.:.	.:.:.	.:.:.	.:.:.	.:.:.	.:.:.	.:.:.	.:.:.	.:.:.	.:.:.	.:.:.	.:.:.	.:.:.	.:.:.	.:.:.	.:.:.	.:.:.	.:.:.	.:.:.	.:.:.	.:.:.	.:.:.	.:.:.	.:.:.	.:.:.	.:.:.	.:.:.	.:.:.	.:.:.	.:.:.	.:.:.	.:.:.	.:.:.	.:.:.	.:.:.	.:.:.	.:.:.	.:.:.	.:.:.	.:.:.	.:.:.	.:.:.	.:.:.	.:.:.	.:.:.	.:.:.	.:.:.	.:.:.	.:.:.	.:.:.	.:.:.	.:.:.	.:.:.	.:.:.	.:.:.	.:.:.	.:.:.	.:.:.	.:.:.	.:.:.	.:.:.	.:.:.	.:.:.	.:.:.	.:.:.	.:.:.	.:.:.	.:.:.	.:.:.	.:.:.	.:.:.	.:.:.	.:.:.	.:.:.	.:.:.	.:.:.	.:.:.	.:.:.	.:.:.	.:.:.	.:.:.	.:.:.	.:.:.	.:.:.	.:.:.	.:.:.	.:.:.	.:.:.	.:.:.	.:.:.	.:.:.	.:.:.	.:.:.	.:.:.	.:.:.	.:.:.	.:.:.	.:.:.	.:.:.	.:.:.	.:.:.	.:.:.	.:.:.	.:.:.	.:.:.	.:.:.	.:.:.	.:.:.	.:.:.	.:.:.	.:.:.	.:.:.	.:.:.	.:.:.	.:.:.	.:.:.	.:.:.	.:.:.	.:.:.	.:.:.	.:.:.	.:.:.	.:.:.	.:.:.	.:.:.	.:.:.	.:.:.	.:.:.	.:.:.	.:.:.	.:.:.	.:.:.	.:.:.	.:.:.	.:.:.	.:.:.	.:.:.	.:.:.	.:.:.	.:.:.	.:.:.	.:.:.	.:.:.	.:.:.	.:.:.	.:.:.	.:.:.	.:.:.	.:.:.	.:.:.	.:.:.	.:.:.	.:.:.	.:.:.	.:.:.	.:.:.	.:.:.	.:.:.	.:.:.	.:.:.	.:.:.	.:.:.	.:.:.	.:.:.	.:.:.	.:.:.	.:.:.	.:.:.	.:.:.	.:.:.	.:.:.	.:.:.	.:.:.	.:.:.	.:.:.	.:.:.	.:.:.	.:.:.	.:.:.	.:.:.	.:.:.	.:.:.	.:.:.	.:.:.	.:.:.	.:.:.	.:.:.	.:.:.	.:.:.	.:.:.	.:.:.	.:.:.	.:.:.	.:.:.	.:.:.	.:.:.	.:.:.	.:.:.	.:.:.	.:.:.	.:.:.	.:.:.	.:.:.	.:.:.	.:.:.	.:.:.	.:.:.	.:.:.	.:.:.	.:.:.	.:.:.	.:.:.	.:.:.	.:.:.	.:.:.	.:.:.	.:.:.	.:.:.	.:.:.	.:.:.	.:.:.	.:.:.	.:.:.	.:.:.	.:.:.	.:.:.	.:.:.	.:.:.	.:.:.	.:.:.	.:.:.	.:.:.	.:.:.	.:.:.	.:.:.	.:.:.	.:.:.	.:.:.	.:.:.	.:.:.	.:.:.	.:.:.	.:.:.	.:.:.	.:.:.	.:.:.	.:.:.	.:.:.	.:.:.	.:.:.	.:.:.	.:.:.	.:.:.	.:.:.	.:.:.	.:.:.	.:.:.	.:.:.	.:.:.	.:.:.	.:.:.	.:.:.	.:.:.	.:.:.	.:.:.	.:.:.	.:.:.	.:.:.	.:.:.	.:.:.	.:.:.	.:.:.	.:.:.	.:.:.	.:.:.	.:.:.	.:.:.	.:.:.	.:.:.	.:.:.	.:.:.	.:.:.	.:.:.	.:.:.	.:.:.	.:.:.	.:.:.	.:.:.	.:.:.	.:.:.	.:.:.	.:.:.	.:.:.	.:.:.	.:.:.	.:.:.	.:.:.	.:.:.	.:.:.	.:.:.	.:.:.	.:.:.	.:.:.	.:.:.	.:.:.	.:.:.	.:.:.	.:.:.	.:.:.	.:.:.	.:.:.	.:.:.	.:.:.	.:.:.	.:.:.	.:.:.	.:.:.	.:.:.	.:.:.	.:.:.	.:.:.	.:.:.	.:.:.	.:.:.	.:.:.	.:.:.	.:.:.	.:.:.	.:.:.	.:.:.	.:.:.	.:.:.	.:.:.	.:.:.	.:.:.	.:.:.	.:.:.	.:.:.	.:.:.	.:.:.	.:.:.	.:.:.	.:.:.	.:.:.	.:.:.	.:.:.	.:.:.	.:.:.	.:.:.	.:.:.	.:.:.	.:.:.	.:.:.	.:.:.	.:.:.	.:.:.	.:.:.	.:.:.	.:.:.	.:.:.	.:.:.	.:.:.	.:.:.	.:.:.	.:.:.	.:.:.	.:.:.	.:.:.	.:.:.	.:.:.	.:.:.	.:.:.	.:.:.	.:.:.	.:.:.	.:.:.	.:.:.	.:.:.	.:.:.	.:.:.	.:.:.	.:.:.	.:.:.	.:.:.	.:.:.	.:.:.	.:.:.	.:.:.	.:.:.	.:.:.	.:.:.	.:.:.	.:.:.	.:.:.	.:.:.	.:.:.	.:.:.	.:.:.	.:.:.	.:.:.	.:.:.	.:.:.	.:.:.	.:.:.	.:.:.	.:.:.	.:.:.	.:.:.	.:.:.	.:.:.	.:.:.	.:.:.	.:.:.	.:.:.	.:.:.	.:.:.	.:.:.	.:.:.	.:.:.	.:.:.	.:.:.	.:.:.	.:.:.	.:.:.	.:.:.	.:.:.	.:.:.	.:.:.	.:.:.	.:.:.	.:.:.	.:.:.	.:.:.	.:.:.	.:.:.	.:.:.	.:.:.	.:.:.	.:.:.	.:.:.	.:.:.	.:.:.	.:.:.	.:.:.	.:.:.	.:.:.	.:.:.	.:.:.	.:.:.	.:.:.	.:.:.	.:.:.	.:.:.	.:.:.	.:.:.	.:.:.	.:.:.	.:.:.	.:.:.	.:.:.	.:.:.	.:.:.	.:.:.	.:.:.	.:.:.	.:.:.	.:.:.	.:.:.	.:.:.	.:.:.	.:.:.	.:.:.	.:.:.	.:.:.	.:.:.	.:.:.	.:.:.	.:.:.	.:.:.	.:.:.	.:.:.	.:.:.	.:.:.	.:.:.	.:.:.	.:.:.	.:.:.	.:.:.	.:.:.	.:.:.	.:.:.	.:.:.	.:.:.	.:.:.	.:.:.	.:.:.	.:.:.	.:.:.	.:.:.	.:.:.	.:.:.	.:.:.	.:.:.	.:.:.	.:.:.	.:.:.	.:.:.	.:.:.	.:.:.	.:.:.	1:325386:20	.:.:.	.:.:.	.:.:.	.:.:.	.:.:.	.:.:.	.:.:.	.:.:.	.:.:.	.:.:.	.:.:.	.:.:.	.:.:.	.:.:.
chrIX	325392	.	C	<INS:ME>	.	PASS	SVTYPE=INS;STRAND=-;FAMILY=TY2	GT:END:SUPPORTING_READS	.:.:.	.:.:.	.:.:.	.:.:.	.:.:.	.:.:.	.:.:.	.:.:.	.:.:.	.:.:.	.:.:.	.:.:.	.:.:.	.:.:.	.:.:.	.:.:.	.:.:.	.:.:.	.:.:.	.:.:.	.:.:.	.:.:.	.:.:.	.:.:.	.:.:.	.:.:.	.:.:.	.:.:.	.:.:.	.:.:.	.:.:.	.:.:.	.:.:.	.:.:.	.:.:.	.:.:.	.:.:.	.:.:.	.:.:.	.:.:.	.:.:.	.:.:.	.:.:.	.:.:.	.:.:.	.:.:.	.:.:.	.:.:.	.:.:.	.:.:.	.:.:.	.:.:.	.:.:.	.:.:.	.:.:.	.:.:.	.:.:.	.:.:.	.:.:.	.:.:.	.:.:.	.:.:.	.:.:.	.:.:.	.:.:.	.:.:.	.:.:.	.:.:.	.:.:.	.:.:.	.:.:.	.:.:.	.:.:.	.:.:.	.:.:.	.:.:.	.:.:.	.:.:.	.:.:.	.:.:.	.:.:.	.:.:.	.:.:.	.:.:.	.:.:.	.:.:.	.:.:.	.:.:.	.:.:.	.:.:.	.:.:.	.:.:.	.:.:.	.:.:.	.:.:.	.:.:.	.:.:.	.:.:.	.:.:.	.:.:.	.:.:.	.:.:.	.:.:.	.:.:.	.:.:.	.:.:.	.:.:.	.:.:.	.:.:.	.:.:.	.:.:.	.:.:.	.:.:.	.:.:.	.:.:.	.:.:.	.:.:.	.:.:.	.:.:.	.:.:.	.:.:.	.:.:.	.:.:.	.:.:.	.:.:.	.:.:.	.:.:.	.:.:.	.:.:.	.:.:.	.:.:.	.:.:.	.:.:.	.:.:.	.:.:.	.:.:.	.:.:.	.:.:.	.:.:.	.:.:.	.:.:.	.:.:.	.:.:.	.:.:.	.:.:.	.:.:.	.:.:.	.:.:.	.:.:.	.:.:.	.:.:.	.:.:.	.:.:.	.:.:.	.:.:.	.:.:.	.:.:.	.:.:.	.:.:.	.:.:.	.:.:.	.:.:.	.:.:.	.:.:.	.:.:.	.:.:.	.:.:.	.:.:.	.:.:.	.:.:.	.:.:.	.:.:.	.:.:.	.:.:.	.:.:.	.:.:.	.:.:.	.:.:.	.:.:.	.:.:.	.:.:.	.:.:.	.:.:.	.:.:.	.:.:.	.:.:.	.:.:.	.:.:.	.:.:.	.:.:.	.:.:.	.:.:.	.:.:.	.:.:.	.:.:.	.:.:.	.:.:.	.:.:.	.:.:.	.:.:.	.:.:.	.:.:.	.:.:.	.:.:.	.:.:.	.:.:.	.:.:.	.:.:.	.:.:.	.:.:.	.:.:.	.:.:.	.:.:.	.:.:.	.:.:.	.:.:.	.:.:.	.:.:.	.:.:.	.:.:.	.:.:.	.:.:.	.:.:.	.:.:.	.:.:.	.:.:.	.:.:.	.:.:.	.:.:.	.:.:.	.:.:.	.:.:.	.:.:.	.:.:.	.:.:.	.:.:.	.:.:.	.:.:.	.:.:.	.:.:.	.:.:.	.:.:.	.:.:.	.:.:.	.:.:.	.:.:.	.:.:.	.:.:.	.:.:.	.:.:.	.:.:.	.:.:.	.:.:.	.:.:.	.:.:.	.:.:.	.:.:.	.:.:.	.:.:.	.:.:.	.:.:.	.:.:.	.:.:.	1:325396:17	.:.:.	.:.:.	.:.:.	.:.:.	.:.:.	.:.:.	.:.:.	.:.:.	.:.:.	.:.:.	.:.:.	.:.:.	.:.:.	.:.:.	.:.:.	.:.:.	.:.:.	.:.:.	.:.:.	.:.:.	.:.:.	.:.:.	.:.:.	.:.:.	.:.:.	.:.:.	.:.:.	.:.:.	.:.:.	.:.:.	.:.:.	.:.:.	.:.:.	.:.:.	.:.:.	.:.:.	.:.:.	.:.:.	.:.:.	.:.:.	.:.:.	.:.:.	.:.:.	.:.:.	.:.:.	.:.:.	.:.:.	.:.:.	.:.:.	.:.:.	.:.:.	.:.:.	.:.:.	.:.:.	.:.:.	.:.:.	.:.:.	.:.:.	.:.:.	.:.:.	.:.:.	.:.:.	.:.:.	.:.:.	.:.:.	.:.:.	.:.:.	.:.:.	.:.:.	.:.:.	.:.:.	.:.:.	.:.:.	.:.:.	1:325396:13	.:.:.	.:.:.	.:.:.	.:.:.	.:.:.	.:.:.	.:.:.	.:.:.	.:.:.	.:.:.	.:.:.	.:.:.	.:.:.	.:.:.	.:.:.	.:.:.	.:.:.	.:.:.	.:.:.	.:.:.	.:.:.	.:.:.	.:.:.	.:.:.	.:.:.	.:.:.	.:.:.	.:.:.	.:.:.	.:.:.	.:.:.	.:.:.	.:.:.	.:.:.	.:.:.	.:.:.	.:.:.	.:.:.	.:.:.	.:.:.	.:.:.	.:.:.	.:.:.	.:.:.	.:.:.	.:.:.	.:.:.	.:.:.	.:.:.	.:.:.	.:.:.	.:.:.	.:.:.	.:.:.	.:.:.	.:.:.	.:.:.	.:.:.	.:.:.	.:.:.	.:.:.	.:.:.	.:.:.	.:.:.	.:.:.	.:.:.	.:.:.	.:.:.	.:.:.	.:.:.	.:.:.	.:.:.	.:.:.	.:.:.	.:.:.	.:.:.	.:.:.	.:.:.	.:.:.	.:.:.	.:.:.	.:.:.	.:.:.	.:.:.	.:.:.	.:.:.	.:.:.	.:.:.	.:.:.	.:.:.	.:.:.	.:.:.	.:.:.	.:.:.	.:.:.	.:.:.	.:.:.	.:.:.	.:.:.	.:.:.	.:.:.	.:.:.	.:.:.	.:.:.	.:.:.	.:.:.	.:.:.	.:.:.	.:.:.	.:.:.	.:.:.	.:.:.	.:.:.	.:.:.	.:.:.	.:.:.	.:.:.	.:.:.	.:.:.	.:.:.	.:.:.	.:.:.	.:.:.	.:.:.	.:.:.	.:.:.	.:.:.	.:.:.	.:.:.	.:.:.	.:.:.	.:.:.	.:.:.	.:.:.	.:.:.	.:.:.	.:.:.	.:.:.	.:.:.	.:.:.	.:.:.	.:.:.	.:.:.	.:.:.	.:.:.	.:.:.	.:.:.	.:.:.	.:.:.	.:.:.	.:.:.	.:.:.	.:.:.	.:.:.	.:.:.	.:.:.	.:.:.	.:.:.	.:.:.	.:.:.	.:.:.	.:.:.	.:.:.	.:.:.	.:.:.	.:.:.	.:.:.	.:.:.	.:.:.	.:.:.	.:.:.	.:.:.	.:.:.	.:.:.	.:.:.	.:.:.	.:.:.	.:.:.	.:.:.	.:.:.	.:.:.	.:.:.	.:.:.	.:.:.	.:.:.	.:.:.	.:.:.	.:.:.	.:.:.	.:.:.	.:.:.	.:.:.	.:.:.	.:.:.	.:.:.	.:.:.	.:.:.	.:.:.	.:.:.	.:.:.	.:.:.	.:.:.	.:.:.	.:.:.	.:.:.	.:.:.	.:.:.	.:.:.	.:.:.	.:.:.	.:.:.	.:.:.	.:.:.	.:.:.	.:.:.	.:.:.	.:.:.	.:.:.	.:.:.	.:.:.	.:.:.	.:.:.	.:.:.	.:.:.	.:.:.	.:.:.	.:.:.	.:.:.	.:.:.	.:.:.	.:.:.	.:.:.	.:.:.	.:.:.	.:.:.	.:.:.	.:.:.	.:.:.	.:.:.	.:.:.	.:.:.	.:.:.	.:.:.	.:.:.	.:.:.	.:.:.	.:.:.	.:.:.	.:.:.	.:.:.	.:.:.	.:.:.	.:.:.	.:.:.	.:.:.	.:.:.	.:.:.	.:.:.	.:.:.	.:.:.	.:.:.	.:.:.	.:.:.	.:.:.	.:.:.	.:.:.	.:.:.	.:.:.	.:.:.	.:.:.	.:.:.	.:.:.	.:.:.	.:.:.	.:.:.	.:.:.	.:.:.	.:.:.	.:.:.	.:.:.	.:.:.	.:.:.	.:.:.	.:.:.	.:.:.	.:.:.	.:.:.	.:.:.	.:.:.	.:.:.	.:.:.	.:.:.	.:.:.	.:.:.	.:.:.	.:.:.	.:.:.	.:.:.	.:.:.	.:.:.	.:.:.	.:.:.	.:.:.	.:.:.	.:.:.	.:.:.	.:.:.	.:.:.	.:.:.	.:.:.	.:.:.	.:.:.	.:.:.	.:.:.	.:.:.	.:.:.	.:.:.	.:.:.	.:.:.	.:.:.	.:.:.	.:.:.	.:.:.	.:.:.	.:.:.	.:.:.	.:.:.	.:.:.	.:.:.	.:.:.	.:.:.	.:.:.	.:.:.	.:.:.	.:.:.	.:.:.	.:.:.	.:.:.	.:.:.	.:.:.	.:.:.	.:.:.	.:.:.	.:.:.	.:.:.	.:.:.	.:.:.	.:.:.	.:.:.	.:.:.	.:.:.	.:.:.	.:.:.	.:.:.	.:.:.	.:.:.	.:.:.	.:.:.	.:.:.	.:.:.	.:.:.	.:.:.	.:.:.	.:.:.	.:.:.	.:.:.	.:.:.	.:.:.	1:325396:11	.:.:.	.:.:.	.:.:.	.:.:.	.:.:.	.:.:.	.:.:.	.:.:.	.:.:.	.:.:.	.:.:.	.:.:.	.:.:.	.:.:.	.:.:.	.:.:.	.:.:.	.:.:.	.:.:.	.:.:.	.:.:.	.:.:.	.:.:.	.:.:.	.:.:.	.:.:.	.:.:.	.:.:.	.:.:.	.:.:.	.:.:.	.:.:.	.:.:.	.:.:.	.:.:.	.:.:.	.:.:.	.:.:.	.:.:.	.:.:.	.:.:.	.:.:.	.:.:.	.:.:.	.:.:.	.:.:.	.:.:.	.:.:.	.:.:.	.:.:.	.:.:.	.:.:.	.:.:.	.:.:.	.:.:.	.:.:.	.:.:.	.:.:.	.:.:.	.:.:.	.:.:.	.:.:.	.:.:.	.:.:.	.:.:.	.:.:.	.:.:.	.:.:.	.:.:.	.:.:.	.:.:.	.:.:.	.:.:.	.:.:.	.:.:.	.:.:.	.:.:.	.:.:.	.:.:.	.:.:.	.:.:.	.:.:.	.:.:.	.:.:.	.:.:.	.:.:.	.:.:.	.:.:.	.:.:.	.:.:.	.:.:.	.:.:.	.:.:.	.:.:.	.:.:.	.:.:.	.:.:.	.:.:.	.:.:.	.:.:.	.:.:.	.:.:.	.:.:.	.:.:.	.:.:.	.:.:.	.:.:.	.:.:.	.:.:.	.:.:.	.:.:.	.:.:.	.:.:.	.:.:.	.:.:.	.:.:.	.:.:.	.:.:.	.:.:.	.:.:.	.:.:.	.:.:.	.:.:.	.:.:.	.:.:.	.:.:.	.:.:.	.:.:.	.:.:.	.:.:.	.:.:.	.:.:.	.:.:.	.:.:.	.:.:.	.:.:.	.:.:.	.:.:.	.:.:.	.:.:.	.:.:.	.:.:.	.:.:.	.:.:.	.:.:.	.:.:.	.:.:.	.:.:.	.:.:.	.:.:.	.:.:.	.:.:.	.:.:.	.:.:.	.:.:.	.:.:.	.:.:.	.:.:.	.:.:.	.:.:.	.:.:.	.:.:.	.:.:.	.:.:.	.:.:.	.:.:.	.:.:.	.:.:.	.:.:.	.:.:.	.:.:.	.:.:.	.:.:.	.:.:.	.:.:.	.:.:.	.:.:.	.:.:.	.:.:.	.:.:.	.:.:.	.:.:.	.:.:.	.:.:.	.:.:.	.:.:.	.:.:.	.:.:.	.:.:.	.:.:.	.:.:.	.:.:.	.:.:.	.:.:.	.:.:.	.:.:.	.:.:.	.:.:.	.:.:.	.:.:.	.:.:.	.:.:.	.:.:.	.:.:.	.:.:.	.:.:.	.:.:.	.:.:.	.:.:.	.:.:.	.:.:.	.:.:.	.:.:.	.:.:.	.:.:.	.:.:.	.:.:.	.:.:.	.:.:.	.:.:.	.:.:.	.:.:.	.:.:.	.:.:.	.:.:.	.:.:.	.:.:.	.:.:.	.:.:.	.:.:.	.:.:.	.:.:.	.:.:.	.:.:.	.:.:.	.:.:.	.:.:.	.:.:.	.:.:.	.:.:.	.:.:.	.:.:.	.:.:.	.:.:.	.:.:.	.:.:.	.:.:.	.:.:.	.:.:.	.:.:.	.:.:.	.:.:.	.:.:.	.:.:.	.:.:.	.:.:.	.:.:.	.:.:.	.:.:.	.:.:.	.:.:.	.:.:.	.:.:.	.:.:.	.:.:.	.:.:.	.:.:.	.:.:.	.:.:.	.:.:.	.:.:.	.:.:.	.:.:.	.:.:.	.:.:.	.:.:.	.:.:.	.:.:.	.:.:.	.:.:.	.:.:.	.:.:.	.:.:.	.:.:.	.:.:.	.:.:.	.:.:.	.:.:.	.:.:.	.:.:.	.:.:.	.:.:.	.:.:.	.:.:.	.:.:.	.:.:.	.:.:.	.:.:.	.:.:.	.:.:.	.:.:.	.:.:.
chrIX	325427	.	C	<INS:ME>	.	PASS	SVTYPE=INS;STRAND=+;FAMILY=TY2	GT:END:SUPPORTING_READS	.:.:.	.:.:.	.:.:.	.:.:.	.:.:.	.:.:.	.:.:.	.:.:.	.:.:.	.:.:.	.:.:.	.:.:.	.:.:.	.:.:.	.:.:.	.:.:.	1:325431:6	.:.:.	.:.:.	.:.:.	.:.:.	.:.:.	.:.:.	.:.:.	.:.:.	.:.:.	.:.:.	.:.:.	.:.:.	.:.:.	.:.:.	.:.:.	.:.:.	.:.:.	.:.:.	.:.:.	.:.:.	.:.:.	.:.:.	.:.:.	.:.:.	.:.:.	.:.:.	.:.:.	.:.:.	.:.:.	.:.:.	.:.:.	.:.:.	.:.:.	.:.:.	.:.:.	.:.:.	.:.:.	.:.:.	.:.:.	.:.:.	.:.:.	.:.:.	.:.:.	.:.:.	.:.:.	.:.:.	.:.:.	.:.:.	.:.:.	.:.:.	.:.:.	.:.:.	.:.:.	.:.:.	.:.:.	.:.:.	.:.:.	.:.:.	.:.:.	.:.:.	.:.:.	.:.:.	.:.:.	.:.:.	.:.:.	.:.:.	.:.:.	.:.:.	.:.:.	.:.:.	.:.:.	.:.:.	.:.:.	.:.:.	.:.:.	.:.:.	.:.:.	.:.:.	.:.:.	.:.:.	.:.:.	.:.:.	.:.:.	.:.:.	.:.:.	.:.:.	.:.:.	.:.:.	.:.:.	.:.:.	.:.:.	.:.:.	.:.:.	.:.:.	.:.:.	.:.:.	.:.:.	.:.:.	.:.:.	.:.:.	.:.:.	.:.:.	.:.:.	.:.:.	.:.:.	.:.:.	.:.:.	.:.:.	.:.:.	.:.:.	1:325431:12	.:.:.	.:.:.	.:.:.	.:.:.	.:.:.	.:.:.	.:.:.	.:.:.	.:.:.	.:.:.	.:.:.	.:.:.	.:.:.	.:.:.	.:.:.	.:.:.	.:.:.	.:.:.	.:.:.	.:.:.	.:.:.	.:.:.	.:.:.	.:.:.	.:.:.	.:.:.	.:.:.	.:.:.	.:.:.	.:.:.	.:.:.	.:.:.	.:.:.	.:.:.	.:.:.	.:.:.	.:.:.	.:.:.	.:.:.	.:.:.	.:.:.	.:.:.	.:.:.	.:.:.	.:.:.	.:.:.	.:.:.	.:.:.	.:.:.	.:.:.	.:.:.	.:.:.	.:.:.	.:.:.	.:.:.	.:.:.	.:.:.	.:.:.	.:.:.	.:.:.	.:.:.	.:.:.	.:.:.	.:.:.	.:.:.	.:.:.	.:.:.	.:.:.	.:.:.	.:.:.	.:.:.	.:.:.	.:.:.	.:.:.	.:.:.	.:.:.	.:.:.	.:.:.	.:.:.	.:.:.	.:.:.	.:.:.	.:.:.	.:.:.	.:.:.	.:.:.	.:.:.	.:.:.	.:.:.	.:.:.	.:.:.	.:.:.	.:.:.	.:.:.	.:.:.	.:.:.	.:.:.	.:.:.	.:.:.	.:.:.	.:.:.	.:.:.	.:.:.	.:.:.	.:.:.	.:.:.	.:.:.	.:.:.	.:.:.	.:.:.	.:.:.	.:.:.	.:.:.	.:.:.	.:.:.	.:.:.	.:.:.	.:.:.	.:.:.	.:.:.	.:.:.	.:.:.	.:.:.	.:.:.	.:.:.	.:.:.	.:.:.	.:.:.	.:.:.	.:.:.	.:.:.	.:.:.	.:.:.	.:.:.	.:.:.	.:.:.	.:.:.	.:.:.	.:.:.	.:.:.	.:.:.	.:.:.	.:.:.	.:.:.	.:.:.	.:.:.	.:.:.	.:.:.	.:.:.	.:.:.	.:.:.	.:.:.	.:.:.	.:.:.	.:.:.	.:.:.	.:.:.	.:.:.	.:.:.	.:.:.	.:.:.	.:.:.	.:.:.	.:.:.	.:.:.	.:.:.	.:.:.	.:.:.	.:.:.	.:.:.	.:.:.	.:.:.	.:.:.	.:.:.	.:.:.	.:.:.	.:.:.	.:.:.	.:.:.	.:.:.	.:.:.	.:.:.	.:.:.	.:.:.	.:.:.	.:.:.	.:.:.	.:.:.	.:.:.	.:.:.	.:.:.	.:.:.	.:.:.	.:.:.	.:.:.	.:.:.	.:.:.	.:.:.	.:.:.	.:.:.	.:.:.	.:.:.	.:.:.	.:.:.	.:.:.	.:.:.	.:.:.	.:.:.	.:.:.	.:.:.	.:.:.	.:.:.	.:.:.	.:.:.	.:.:.	.:.:.	.:.:.	.:.:.	.:.:.	.:.:.	.:.:.	.:.:.	.:.:.	.:.:.	.:.:.	.:.:.	.:.:.	.:.:.	.:.:.	.:.:.	.:.:.	.:.:.	.:.:.	.:.:.	.:.:.	.:.:.	.:.:.	.:.:.	.:.:.	.:.:.	.:.:.	.:.:.	.:.:.	.:.:.	.:.:.	.:.:.	.:.:.	.:.:.	.:.:.	.:.:.	.:.:.	.:.:.	.:.:.	.:.:.	.:.:.	.:.:.	.:.:.	.:.:.	.:.:.	.:.:.	.:.:.	.:.:.	.:.:.	.:.:.	.:.:.	.:.:.	.:.:.	.:.:.	.:.:.	.:.:.	.:.:.	.:.:.	.:.:.	.:.:.	.:.:.	.:.:.	.:.:.	.:.:.	.:.:.	.:.:.	.:.:.	.:.:.	.:.:.	.:.:.	.:.:.	.:.:.	.:.:.	.:.:.	.:.:.	.:.:.	.:.:.	.:.:.	.:.:.	.:.:.	.:.:.	.:.:.	.:.:.	.:.:.	.:.:.	.:.:.	.:.:.	.:.:.	.:.:.	.:.:.	.:.:.	.:.:.	.:.:.	.:.:.	.:.:.	.:.:.	.:.:.	.:.:.	.:.:.	.:.:.	.:.:.	.:.:.	.:.:.	.:.:.	.:.:.	.:.:.	.:.:.	.:.:.	.:.:.	.:.:.	.:.:.	.:.:.	.:.:.	.:.:.	.:.:.	.:.:.	.:.:.	.:.:.	.:.:.	.:.:.	.:.:.	.:.:.	.:.:.	.:.:.	.:.:.	.:.:.	.:.:.	.:.:.	.:.:.	.:.:.	.:.:.	.:.:.	.:.:.	.:.:.	.:.:.	.:.:.	.:.:.	.:.:.	.:.:.	.:.:.	.:.:.	.:.:.	.:.:.	.:.:.	.:.:.	.:.:.	.:.:.	.:.:.	.:.:.	.:.:.	.:.:.	.:.:.	.:.:.	.:.:.	.:.:.	.:.:.	.:.:.	.:.:.	.:.:.	.:.:.	.:.:.	.:.:.	.:.:.	.:.:.	.:.:.	.:.:.	.:.:.	.:.:.	.:.:.	.:.:.	.:.:.	.:.:.	.:.:.	.:.:.	.:.:.	.:.:.	.:.:.	.:.:.	.:.:.	.:.:.	.:.:.	.:.:.	.:.:.	.:.:.	.:.:.	.:.:.	.:.:.	.:.:.	.:.:.	.:.:.	.:.:.	.:.:.	.:.:.	.:.:.	.:.:.	.:.:.	.:.:.	.:.:.	.:.:.	.:.:.	.:.:.	.:.:.	.:.:.	.:.:.	.:.:.	.:.:.	.:.:.	.:.:.	.:.:.	.:.:.	.:.:.	.:.:.	.:.:.	.:.:.	.:.:.	.:.:.	.:.:.	.:.:.	.:.:.	.:.:.	.:.:.	.:.:.	.:.:.	.:.:.	.:.:.	.:.:.	.:.:.	.:.:.	.:.:.	.:.:.	.:.:.	.:.:.	.:.:.	.:.:.	.:.:.	.:.:.	.:.:.	.:.:.	.:.:.	.:.:.	.:.:.	.:.:.	.:.:.	.:.:.	.:.:.	.:.:.	.:.:.	.:.:.	.:.:.	.:.:.	.:.:.	.:.:.	.:.:.	.:.:.	.:.:.	.:.:.	.:.:.	.:.:.	.:.:.	.:.:.	.:.:.	.:.:.	.:.:.	.:.:.	.:.:.	.:.:.	.:.:.	.:.:.	.:.:.	.:.:.	.:.:.	.:.:.	.:.:.	.:.:.	.:.:.	.:.:.	.:.:.	.:.:.	.:.:.	.:.:.	.:.:.	.:.:.	.:.:.	.:.:.	.:.:.	.:.:.	.:.:.	.:.:.	.:.:.	.:.:.	.:.:.	.:.:.	.:.:.	.:.:.	.:.:.	.:.:.	.:.:.	.:.:.	.:.:.	.:.:.	.:.:.	.:.:.	.:.:.	.:.:.	.:.:.	.:.:.	.:.:.	.:.:.	.:.:.	.:.:.	.:.:.	.:.:.	.:.:.	.:.:.	.:.:.	.:.:.	.:.:.	.:.:.	.:.:.	.:.:.	.:.:.	.:.:.	.:.:.	.:.:.	.:.:.	.:.:.	.:.:.	.:.:.	.:.:.	.:.:.	.:.:.	.:.:.	.:.:.	.:.:.	.:.:.	.:.:.	.:.:.	.:.:.	.:.:.	.:.:.	.:.:.	.:.:.	.:.:.	.:.:.	.:.:.	.:.:.	.:.:.	.:.:.	.:.:.	.:.:.	.:.:.	.:.:.	.:.:.	1:325431:3	.:.:.	.:.:.	.:.:.	.:.:.	.:.:.	.:.:.	.:.:.	.:.:.	.:.:.	.:.:.	.:.:.	.:.:.	.:.:.	.:.:.	.:.:.	.:.:.	.:.:.	.:.:.	.:.:.	.:.:.	.:.:.	.:.:.	.:.:.	.:.:.	.:.:.	.:.:.	.:.:.	.:.:.	.:.:.	.:.:.	.:.:.	.:.:.	.:.:.	.:.:.	.:.:.	.:.:.	.:.:.	.:.:.	.:.:.	.:.:.	.:.:.	.:.:.	.:.:.	.:.:.	.:.:.	.:.:.	.:.:.	.:.:.	.:.:.	.:.:.	.:.:.	.:.:.	.:.:.	.:.:.	.:.:.	.:.:.	.:.:.	.:.:.	.:.:.	.:.:.	.:.:.	.:.:.	.:.:.	.:.:.	.:.:.	.:.:.	.:.:.	.:.:.	.:.:.	.:.:.	.:.:.	.:.:.	.:.:.	.:.:.	.:.:.	.:.:.	.:.:.	.:.:.	.:.:.	.:.:.	.:.:.	.:.:.	.:.:.	.:.:.	.:.:.	1:325431:5	.:.:.	.:.:.	.:.:.	.:.:.	.:.:.	.:.:.	.:.:.	.:.:.	.:.:.	.:.:.	.:.:.	.:.:.	.:.:.	.:.:.	.:.:.	.:.:.	.:.:.	.:.:.	.:.:.	.:.:.	.:.:.	.:.:.	.:.:.	.:.:.	.:.:.	.:.:.	.:.:.	.:.:.	.:.:.	.:.:.	.:.:.	.:.:.	.:.:.	.:.:.	.:.:.	.:.:.	.:.:.	.:.:.	.:.:.	.:.:.	.:.:.	.:.:.	.:.:.	.:.:.	.:.:.	.:.:.	.:.:.	.:.:.	.:.:.	.:.:.	.:.:.	.:.:.	.:.:.	.:.:.	.:.:.	.:.:.	.:.:.	.:.:.	.:.:.	.:.:.	.:.:.	.:.:.	.:.:.	.:.:.	.:.:.	.:.:.	.:.:.	.:.:.	.:.:.	.:.:.	.:.:.	.:.:.	.:.:.	.:.:.	.:.:.	.:.:.	.:.:.	.:.:.	.:.:.	.:.:.	.:.:.	.:.:.	.:.:.	.:.:.	.:.:.	.:.:.	.:.:.	.:.:.	.:.:.	.:.:.	.:.:.	.:.:.	.:.:.	.:.:.	.:.:.	.:.:.	.:.:.	.:.:.	.:.:.	.:.:.	.:.:.	.:.:.	.:.:.	1:325431:5	.:.:.	.:.:.	.:.:.	.:.:.	.:.:.	.:.:.	.:.:.	.:.:.	.:.:.	.:.:.	.:.:.	.:.:.	.:.:.	.:.:.	.:.:.	.:.:.	.:.:.	.:.:.	.:.:.	.:.:.	.:.:.	.:.:.	.:.:.	.:.:.	.:.:.	.:.:.	.:.:.	.:.:.	.:.:.	.:.:.	.:.:.	.:.:.	.:.:.	.:.:.	.:.:.	.:.:.	.:.:.	.:.:.	.:.:.	.:.:.	.:.:.	.:.:.	.:.:.	.:.:.	.:.:.	.:.:.	.:.:.	.:.:.	.:.:.	.:.:.	.:.:.	.:.:.	.:.:.	.:.:.	.:.:.	.:.:.	.:.:.	.:.:.	.:.:.	.:.:.	.:.:.	.:.:.	.:.:.	.:.:.	.:.:.	.:.:.	.:.:.	.:.:.	.:.:.	.:.:.	.:.:.	.:.:.	.:.:.	.:.:.	.:.:.	.:.:.	.:.:.	.:.:.	.:.:.	.:.:.	.:.:.	.:.:.	.:.:.	.:.:.	.:.:.	.:.:.	.:.:.	.:.:.	.:.:.	.:.:.	.:.:.	.:.:.	.:.:.	.:.:.	.:.:.	.:.:.	.:.:.	.:.:.	.:.:.	.:.:.	.:.:.	.:.:.	.:.:.	.:.:.	.:.:.	.:.:.	.:.:.	.:.:.	.:.:.	.:.:.	.:.:.	.:.:.	.:.:.	.:.:.	.:.:.	.:.:.	.:.:.	.:.:.	.:.:.	.:.:.	.:.:.	.:.:.	.:.:.	.:.:.
chrIX	325730	.	C	<INS:ME>	.	PASS	SVTYPE=INS;STRAND=-;FAMILY=TY3	GT:END:SUPPORTING_READS	.:.:.	.:.:.	.:.:.	.:.:.	.:.:.	.:.:.	.:.:.	.:.:.	.:.:.	.:.:.	.:.:.	.:.:.	.:.:.	.:.:.	.:.:.	.:.:.	.:.:.	.:.:.	.:.:.	.:.:.	.:.:.	.:.:.	.:.:.	.:.:.	.:.:.	.:.:.	.:.:.	.:.:.	.:.:.	.:.:.	.:.:.	.:.:.	.:.:.	.:.:.	.:.:.	.:.:.	.:.:.	.:.:.	.:.:.	.:.:.	.:.:.	.:.:.	.:.:.	.:.:.	.:.:.	.:.:.	.:.:.	.:.:.	.:.:.	.:.:.	.:.:.	.:.:.	.:.:.	.:.:.	.:.:.	.:.:.	.:.:.	.:.:.	.:.:.	.:.:.	.:.:.	.:.:.	.:.:.	.:.:.	.:.:.	.:.:.	.:.:.	.:.:.	.:.:.	.:.:.	.:.:.	.:.:.	.:.:.	.:.:.	.:.:.	.:.:.	.:.:.	.:.:.	.:.:.	.:.:.	.:.:.	.:.:.	.:.:.	.:.:.	.:.:.	.:.:.	.:.:.	.:.:.	.:.:.	.:.:.	.:.:.	.:.:.	.:.:.	.:.:.	.:.:.	.:.:.	.:.:.	.:.:.	.:.:.	.:.:.	.:.:.	.:.:.	.:.:.	.:.:.	.:.:.	.:.:.	.:.:.	.:.:.	.:.:.	.:.:.	.:.:.	.:.:.	.:.:.	.:.:.	.:.:.	.:.:.	.:.:.	.:.:.	.:.:.	.:.:.	.:.:.	.:.:.	.:.:.	.:.:.	.:.:.	.:.:.	.:.:.	.:.:.	.:.:.	.:.:.	.:.:.	.:.:.	.:.:.	.:.:.	.:.:.	.:.:.	.:.:.	.:.:.	.:.:.	.:.:.	.:.:.	.:.:.	.:.:.	.:.:.	.:.:.	.:.:.	.:.:.	.:.:.	.:.:.	.:.:.	.:.:.	.:.:.	.:.:.	.:.:.	.:.:.	.:.:.	.:.:.	.:.:.	.:.:.	.:.:.	.:.:.	.:.:.	.:.:.	.:.:.	.:.:.	.:.:.	.:.:.	.:.:.	.:.:.	.:.:.	.:.:.	.:.:.	.:.:.	.:.:.	.:.:.	.:.:.	.:.:.	.:.:.	.:.:.	.:.:.	.:.:.	.:.:.	.:.:.	.:.:.	.:.:.	.:.:.	.:.:.	.:.:.	.:.:.	.:.:.	.:.:.	.:.:.	.:.:.	.:.:.	.:.:.	.:.:.	.:.:.	.:.:.	.:.:.	.:.:.	.:.:.	.:.:.	.:.:.	.:.:.	.:.:.	.:.:.	.:.:.	.:.:.	.:.:.	.:.:.	.:.:.	.:.:.	.:.:.	.:.:.	.:.:.	.:.:.	.:.:.	.:.:.	.:.:.	.:.:.	.:.:.	.:.:.	.:.:.	.:.:.	.:.:.	.:.:.	.:.:.	.:.:.	.:.:.	.:.:.	.:.:.	.:.:.	.:.:.	.:.:.	.:.:.	.:.:.	.:.:.	.:.:.	.:.:.	.:.:.	.:.:.	.:.:.	.:.:.	.:.:.	.:.:.	.:.:.	.:.:.	.:.:.	.:.:.	.:.:.	.:.:.	.:.:.	.:.:.	.:.:.	.:.:.	.:.:.	.:.:.	.:.:.	.:.:.	.:.:.	.:.:.	.:.:.	.:.:.	.:.:.	.:.:.	.:.:.	.:.:.	.:.:.	.:.:.	.:.:.	.:.:.	.:.:.	.:.:.	.:.:.	.:.:.	.:.:.	.:.:.	.:.:.	.:.:.	.:.:.	.:.:.	.:.:.	.:.:.	.:.:.	.:.:.	.:.:.	.:.:.	.:.:.	.:.:.	.:.:.	.:.:.	.:.:.	.:.:.	.:.:.	.:.:.	.:.:.	.:.:.	.:.:.	.:.:.	.:.:.	.:.:.	.:.:.	.:.:.	.:.:.	.:.:.	.:.:.	.:.:.	.:.:.	.:.:.	.:.:.	.:.:.	.:.:.	.:.:.	.:.:.	.:.:.	.:.:.	.:.:.	.:.:.	.:.:.	.:.:.	.:.:.	.:.:.	.:.:.	.:.:.	.:.:.	.:.:.	.:.:.	.:.:.	.:.:.	.:.:.	.:.:.	.:.:.	.:.:.	.:.:.	.:.:.	.:.:.	.:.:.	.:.:.	.:.:.	.:.:.	.:.:.	.:.:.	.:.:.	.:.:.	.:.:.	.:.:.	.:.:.	.:.:.	.:.:.	.:.:.	.:.:.	.:.:.	.:.:.	.:.:.	.:.:.	.:.:.	.:.:.	.:.:.	.:.:.	.:.:.	.:.:.	.:.:.	.:.:.	.:.:.	.:.:.	.:.:.	.:.:.	.:.:.	.:.:.	.:.:.	.:.:.	.:.:.	.:.:.	.:.:.	.:.:.	.:.:.	.:.:.	.:.:.	.:.:.	.:.:.	.:.:.	.:.:.	.:.:.	.:.:.	.:.:.	.:.:.	.:.:.	.:.:.	.:.:.	.:.:.	.:.:.	.:.:.	.:.:.	.:.:.	.:.:.	.:.:.	.:.:.	.:.:.	.:.:.	.:.:.	.:.:.	.:.:.	.:.:.	.:.:.	.:.:.	.:.:.	.:.:.	.:.:.	.:.:.	.:.:.	.:.:.	.:.:.	.:.:.	.:.:.	.:.:.	.:.:.	.:.:.	.:.:.	.:.:.	.:.:.	.:.:.	.:.:.	.:.:.	.:.:.	.:.:.	.:.:.	.:.:.	.:.:.	.:.:.	.:.:.	.:.:.	.:.:.	.:.:.	.:.:.	.:.:.	.:.:.	.:.:.	.:.:.	.:.:.	.:.:.	.:.:.	.:.:.	.:.:.	.:.:.	.:.:.	.:.:.	.:.:.	.:.:.	.:.:.	.:.:.	.:.:.	.:.:.	.:.:.	.:.:.	.:.:.	.:.:.	.:.:.	.:.:.	.:.:.	.:.:.	.:.:.	.:.:.	.:.:.	.:.:.	.:.:.	.:.:.	.:.:.	.:.:.	.:.:.	.:.:.	.:.:.	.:.:.	.:.:.	.:.:.	.:.:.	.:.:.	.:.:.	.:.:.	.:.:.	.:.:.	.:.:.	.:.:.	.:.:.	.:.:.	.:.:.	.:.:.	.:.:.	.:.:.	.:.:.	.:.:.	.:.:.	.:.:.	.:.:.	.:.:.	.:.:.	.:.:.	.:.:.	.:.:.	.:.:.	.:.:.	.:.:.	.:.:.	.:.:.	.:.:.	.:.:.	.:.:.	.:.:.	.:.:.	.:.:.	.:.:.	.:.:.	.:.:.	.:.:.	.:.:.	.:.:.	.:.:.	.:.:.	.:.:.	.:.:.	.:.:.	.:.:.	.:.:.	.:.:.	.:.:.	.:.:.	.:.:.	.:.:.	.:.:.	.:.:.	.:.:.	.:.:.	.:.:.	.:.:.	.:.:.	.:.:.	.:.:.	.:.:.	.:.:.	.:.:.	.:.:.	.:.:.	.:.:.	.:.:.	.:.:.	.:.:.	.:.:.	.:.:.	.:.:.	.:.:.	.:.:.	.:.:.	.:.:.	.:.:.	.:.:.	.:.:.	.:.:.	.:.:.	.:.:.	.:.:.	.:.:.	.:.:.	.:.:.	.:.:.	.:.:.	.:.:.	.:.:.	.:.:.	.:.:.	.:.:.	.:.:.	.:.:.	.:.:.	.:.:.	.:.:.	.:.:.	.:.:.	.:.:.	.:.:.	.:.:.	.:.:.	.:.:.	.:.:.	.:.:.	.:.:.	.:.:.	.:.:.	.:.:.	.:.:.	.:.:.	.:.:.	.:.:.	.:.:.	.:.:.	.:.:.	.:.:.	.:.:.	.:.:.	.:.:.	.:.:.	.:.:.	.:.:.	.:.:.	.:.:.	.:.:.	.:.:.	.:.:.	.:.:.	.:.:.	.:.:.	.:.:.	.:.:.	.:.:.	.:.:.	.:.:.	.:.:.	.:.:.	.:.:.	.:.:.	.:.:.	.:.:.	.:.:.	.:.:.	.:.:.	.:.:.	.:.:.	.:.:.	.:.:.	.:.:.	.:.:.	.:.:.	.:.:.	.:.:.	.:.:.	.:.:.	.:.:.	.:.:.	.:.:.	.:.:.	.:.:.	.:.:.	.:.:.	.:.:.	.:.:.	.:.:.	.:.:.	.:.:.	.:.:.	.:.:.	.:.:.	.:.:.	.:.:.	.:.:.	.:.:.	.:.:.	.:.:.	.:.:.	.:.:.	.:.:.	.:.:.	.:.:.	.:.:.	.:.:.	.:.:.	.:.:.	.:.:.	.:.:.	.:.:.	.:.:.	.:.:.	.:.:.	.:.:.	.:.:.	.:.:.	.:.:.	.:.:.	.:.:.	.:.:.	.:.:.	.:.:.	.:.:.	.:.:.	.:.:.	.:.:.	.:.:.	.:.:.	.:.:.	.:.:.	.:.:.	.:.:.	.:.:.	.:.:.	.:.:.	.:.:.	.:.:.	.:.:.	.:.:.	.:.:.	.:.:.	.:.:.	.:.:.	.:.:.	.:.:.	.:.:.	.:.:.	.:.:.	.:.:.	.:.:.	.:.:.	.:.:.	.:.:.	.:.:.	.:.:.	.:.:.	.:.:.	.:.:.	.:.:.	.:.:.	.:.:.	.:.:.	.:.:.	.:.:.	.:.:.	.:.:.	.:.:.	.:.:.	.:.:.	.:.:.	.:.:.	.:.:.	.:.:.	.:.:.	.:.:.	.:.:.	.:.:.	.:.:.	.:.:.	.:.:.	.:.:.	.:.:.	.:.:.	.:.:.	.:.:.	.:.:.	.:.:.	.:.:.	.:.:.	.:.:.	.:.:.	.:.:.	.:.:.	.:.:.	.:.:.	.:.:.	.:.:.	.:.:.	.:.:.	.:.:.	.:.:.	.:.:.	.:.:.	.:.:.	.:.:.	.:.:.	.:.:.	.:.:.	.:.:.	.:.:.	.:.:.	.:.:.	.:.:.	.:.:.	.:.:.	.:.:.	.:.:.	.:.:.	.:.:.	.:.:.	.:.:.	.:.:.	.:.:.	.:.:.	.:.:.	.:.:.	.:.:.	.:.:.	.:.:.	.:.:.	.:.:.	.:.:.	.:.:.	.:.:.	.:.:.	.:.:.	.:.:.	.:.:.	.:.:.	.:.:.	.:.:.	.:.:.	.:.:.	.:.:.	.:.:.	.:.:.	.:.:.	.:.:.	.:.:.	.:.:.	.:.:.	.:.:.	.:.:.	.:.:.	.:.:.	.:.:.	.:.:.	.:.:.	.:.:.	.:.:.	.:.:.	.:.:.	.:.:.	.:.:.	.:.:.	.:.:.	.:.:.	.:.:.	.:.:.	.:.:.	.:.:.	.:.:.	.:.:.	.:.:.	.:.:.	.:.:.	.:.:.	.:.:.	.:.:.	.:.:.	.:.:.	.:.:.	.:.:.	.:.:.	.:.:.	.:.:.	.:.:.	.:.:.	.:.:.	.:.:.	.:.:.	.:.:.	.:.:.	.:.:.	.:.:.	.:.:.	.:.:.	.:.:.	.:.:.	.:.:.	.:.:.	.:.:.	.:.:.	.:.:.	.:.:.	.:.:.	.:.:.	.:.:.	.:.:.	.:.:.	.:.:.	.:.:.	.:.:.	.:.:.	.:.:.	.:.:.	.:.:.	.:.:.	.:.:.	.:.:.	.:.:.	.:.:.	.:.:.	.:.:.	.:.:.	.:.:.	.:.:.	.:.:.	.:.:.	.:.:.	.:.:.	.:.:.	.:.:.	.:.:.	.:.:.	.:.:.	.:.:.	.:.:.	.:.:.	.:.:.	.:.:.	.:.:.	.:.:.	.:.:.	.:.:.	.:.:.	.:.:.	.:.:.	.:.:.	.:.:.	.:.:.	.:.:.	.:.:.	.:.:.	.:.:.	.:.:.	.:.:.	.:.:.	.:.:.	.:.:.	.:.:.	.:.:.	1:325734:6	.:.:.	.:.:.	.:.:.	.:.:.	.:.:.	.:.:.	.:.:.	.:.:.	.:.:.	.:.:.	.:.:.	.:.:.	.:.:.	.:.:.	.:.:.	.:.:.	.:.:.	.:.:.	.:.:.	.:.:.	.:.:.	.:.:.	.:.:.	.:.:.	.:.:.	.:.:.	.:.:.	.:.:.	.:.:.	.:.:.	.:.:.	.:.:.	.:.:.	.:.:.	.:.:.	.:.:.	.:.:.	.:.:.	.:.:.	.:.:.	.:.:.	.:.:.	.:.:.	.:.:.	.:.:.	.:.:.	.:.:.	.:.:.	.:.:.	.:.:.	.:.:.	.:.:.	.:.:.	.:.:.	.:.:.	.:.:.	.:.:.	.:.:.	.:.:.	.:.:.	.:.:.	.:.:.	.:.:.	.:.:.	.:.:.	.:.:.	.:.:.	.:.:.	.:.:.	.:.:.	.:.:.	.:.:.	.:.:.	.:.:.	.:.:.	.:.:.	.:.:.	.:.:.	.:.:.	.:.:.	.:.:.	.:.:.	.:.:.	.:.:.	.:.:.	.:.:.	.:.:.	.:.:.	.:.:.	.:.:.
chrIX	336540	.	C	<INS:ME>	.	PASS	SVTYPE=INS;STRAND=-;FAMILY=TY1	GT:END:SUPPORTING_READS	.:.:.	.:.:.	.:.:.	.:.:.	.:.:.	.:.:.	.:.:.	.:.:.	.:.:.	.:.:.	.:.:.	.:.:.	.:.:.	.:.:.	.:.:.	.:.:.	.:.:.	.:.:.	.:.:.	.:.:.	.:.:.	.:.:.	.:.:.	.:.:.	.:.:.	.:.:.	.:.:.	.:.:.	.:.:.	.:.:.	.:.:.	.:.:.	.:.:.	.:.:.	.:.:.	.:.:.	.:.:.	.:.:.	.:.:.	.:.:.	.:.:.	.:.:.	.:.:.	.:.:.	.:.:.	.:.:.	.:.:.	.:.:.	.:.:.	.:.:.	.:.:.	.:.:.	.:.:.	.:.:.	.:.:.	.:.:.	.:.:.	.:.:.	.:.:.	.:.:.	.:.:.	.:.:.	.:.:.	.:.:.	.:.:.	.:.:.	.:.:.	.:.:.	.:.:.	.:.:.	.:.:.	.:.:.	.:.:.	.:.:.	.:.:.	.:.:.	.:.:.	.:.:.	.:.:.	1:336544:20	.:.:.	.:.:.	.:.:.	.:.:.	.:.:.	.:.:.	.:.:.	.:.:.	.:.:.	.:.:.	.:.:.	.:.:.	.:.:.	.:.:.	.:.:.	.:.:.	.:.:.	.:.:.	.:.:.	.:.:.	.:.:.	.:.:.	.:.:.	.:.:.	.:.:.	.:.:.	.:.:.	.:.:.	.:.:.	.:.:.	.:.:.	.:.:.	.:.:.	.:.:.	.:.:.	.:.:.	.:.:.	.:.:.	.:.:.	.:.:.	.:.:.	.:.:.	.:.:.	.:.:.	.:.:.	.:.:.	.:.:.	.:.:.	.:.:.	.:.:.	.:.:.	.:.:.	.:.:.	.:.:.	.:.:.	.:.:.	.:.:.	.:.:.	.:.:.	1:336544:8	.:.:.	.:.:.	.:.:.	.:.:.	.:.:.	.:.:.	.:.:.	.:.:.	.:.:.	.:.:.	.:.:.	.:.:.	.:.:.	.:.:.	.:.:.	.:.:.	.:.:.	.:.:.	.:.:.	.:.:.	.:.:.	.:.:.	.:.:.	.:.:.	.:.:.	.:.:.	.:.:.	.:.:.	.:.:.	.:.:.	.:.:.	.:.:.	.:.:.	.:.:.	.:.:.	.:.:.	.:.:.	.:.:.	.:.:.	.:.:.	.:.:.	.:.:.	.:.:.	.:.:.	.:.:.	.:.:.	.:.:.	.:.:.	.:.:.	.:.:.	.:.:.	.:.:.	.:.:.	.:.:.	.:.:.	.:.:.	.:.:.	.:.:.	.:.:.	.:.:.	.:.:.	.:.:.	.:.:.	.:.:.	.:.:.	.:.:.	.:.:.	.:.:.	.:.:.	.:.:.	.:.:.	.:.:.	.:.:.	1:336544:6	.:.:.	.:.:.	.:.:.	.:.:.	.:.:.	.:.:.	.:.:.	.:.:.	.:.:.	.:.:.	.:.:.	.:.:.	.:.:.	.:.:.	.:.:.	.:.:.	.:.:.	.:.:.	.:.:.	.:.:.	.:.:.	.:.:.	.:.:.	.:.:.	.:.:.	.:.:.	.:.:.	.:.:.	.:.:.	.:.:.	.:.:.	1:336544:19	.:.:.	.:.:.	.:.:.	.:.:.	.:.:.	.:.:.	.:.:.	.:.:.	.:.:.	.:.:.	.:.:.	.:.:.	.:.:.	.:.:.	.:.:.	.:.:.	.:.:.	.:.:.	.:.:.	.:.:.	.:.:.	.:.:.	.:.:.	.:.:.	.:.:.	.:.:.	.:.:.	.:.:.	.:.:.	.:.:.	.:.:.	.:.:.	.:.:.	.:.:.	.:.:.	.:.:.	.:.:.	.:.:.	.:.:.	.:.:.	.:.:.	.:.:.	.:.:.	.:.:.	.:.:.	.:.:.	.:.:.	.:.:.	.:.:.	.:.:.	.:.:.	.:.:.	.:.:.	.:.:.	.:.:.	.:.:.	.:.:.	.:.:.	.:.:.	.:.:.	.:.:.	.:.:.	.:.:.	.:.:.	.:.:.	.:.:.	.:.:.	.:.:.	.:.:.	.:.:.	.:.:.	.:.:.	.:.:.	.:.:.	.:.:.	.:.:.	.:.:.	.:.:.	.:.:.	.:.:.	.:.:.	.:.:.	.:.:.	.:.:.	.:.:.	.:.:.	.:.:.	.:.:.	.:.:.	.:.:.	.:.:.	.:.:.	.:.:.	.:.:.	.:.:.	.:.:.	.:.:.	.:.:.	.:.:.	.:.:.	.:.:.	.:.:.	.:.:.	.:.:.	.:.:.	.:.:.	.:.:.	.:.:.	.:.:.	.:.:.	.:.:.	.:.:.	.:.:.	.:.:.	.:.:.	.:.:.	.:.:.	.:.:.	.:.:.	.:.:.	.:.:.	.:.:.	.:.:.	.:.:.	1:336544:7	.:.:.	.:.:.	.:.:.	.:.:.	.:.:.	.:.:.	.:.:.	.:.:.	.:.:.	.:.:.	.:.:.	.:.:.	.:.:.	.:.:.	.:.:.	.:.:.	.:.:.	.:.:.	.:.:.	.:.:.	.:.:.	.:.:.	.:.:.	.:.:.	.:.:.	.:.:.	.:.:.	.:.:.	.:.:.	.:.:.	.:.:.	.:.:.	.:.:.	.:.:.	.:.:.	.:.:.	.:.:.	.:.:.	.:.:.	.:.:.	.:.:.	.:.:.	.:.:.	.:.:.	.:.:.	.:.:.	.:.:.	.:.:.	.:.:.	.:.:.	.:.:.	.:.:.	.:.:.	.:.:.	.:.:.	.:.:.	.:.:.	.:.:.	.:.:.	.:.:.	.:.:.	.:.:.	.:.:.	.:.:.	.:.:.	.:.:.	.:.:.	.:.:.	.:.:.	.:.:.	.:.:.	.:.:.	.:.:.	.:.:.	.:.:.	.:.:.	.:.:.	.:.:.	.:.:.	.:.:.	.:.:.	.:.:.	.:.:.	.:.:.	.:.:.	.:.:.	.:.:.	.:.:.	.:.:.	.:.:.	.:.:.	.:.:.	.:.:.	.:.:.	.:.:.	.:.:.	.:.:.	.:.:.	.:.:.	.:.:.	.:.:.	.:.:.	.:.:.	.:.:.	.:.:.	.:.:.	.:.:.	.:.:.	.:.:.	.:.:.	.:.:.	.:.:.	.:.:.	.:.:.	.:.:.	.:.:.	.:.:.	.:.:.	.:.:.	.:.:.	.:.:.	.:.:.	.:.:.	.:.:.	.:.:.	.:.:.	.:.:.	.:.:.	.:.:.	.:.:.	.:.:.	.:.:.	.:.:.	.:.:.	.:.:.	.:.:.	.:.:.	.:.:.	.:.:.	.:.:.	.:.:.	.:.:.	.:.:.	.:.:.	.:.:.	.:.:.	.:.:.	.:.:.	.:.:.	.:.:.	.:.:.	.:.:.	.:.:.	.:.:.	.:.:.	.:.:.	.:.:.	.:.:.	.:.:.	.:.:.	.:.:.	.:.:.	.:.:.	.:.:.	.:.:.	.:.:.	.:.:.	.:.:.	.:.:.	.:.:.	.:.:.	.:.:.	.:.:.	.:.:.	.:.:.	.:.:.	.:.:.	.:.:.	.:.:.	.:.:.	1:336544:18	.:.:.	.:.:.	.:.:.	.:.:.	.:.:.	.:.:.	.:.:.	.:.:.	.:.:.	.:.:.	.:.:.	.:.:.	.:.:.	.:.:.	.:.:.	.:.:.	.:.:.	.:.:.	.:.:.	.:.:.	.:.:.	.:.:.	.:.:.	.:.:.	.:.:.	.:.:.	.:.:.	.:.:.	.:.:.	.:.:.	.:.:.	.:.:.	.:.:.	.:.:.	.:.:.	.:.:.	.:.:.	.:.:.	.:.:.	.:.:.	.:.:.	.:.:.	.:.:.	.:.:.	.:.:.	.:.:.	.:.:.	.:.:.	.:.:.	.:.:.	.:.:.	.:.:.	.:.:.	.:.:.	.:.:.	.:.:.	.:.:.	.:.:.	.:.:.	.:.:.	.:.:.	.:.:.	.:.:.	.:.:.	.:.:.	.:.:.	.:.:.	.:.:.	.:.:.	.:.:.	.:.:.	.:.:.	.:.:.	.:.:.	.:.:.	.:.:.	.:.:.	.:.:.	.:.:.	.:.:.	.:.:.	.:.:.	.:.:.	.:.:.	.:.:.	.:.:.	.:.:.	.:.:.	.:.:.	.:.:.	.:.:.	.:.:.	.:.:.	.:.:.	.:.:.	.:.:.	.:.:.	.:.:.	.:.:.	.:.:.	.:.:.	.:.:.	.:.:.	.:.:.	.:.:.	.:.:.	.:.:.	.:.:.	.:.:.	.:.:.	.:.:.	.:.:.	.:.:.	.:.:.	.:.:.	.:.:.	.:.:.	.:.:.	.:.:.	.:.:.	.:.:.	.:.:.	.:.:.	.:.:.	.:.:.	.:.:.	.:.:.	.:.:.	.:.:.	.:.:.	.:.:.	.:.:.	.:.:.	.:.:.	.:.:.	.:.:.	.:.:.	.:.:.	.:.:.	.:.:.	.:.:.	.:.:.	.:.:.	.:.:.	.:.:.	.:.:.	.:.:.	.:.:.	.:.:.	.:.:.	.:.:.	.:.:.	.:.:.	.:.:.	.:.:.	.:.:.	.:.:.	.:.:.	.:.:.	.:.:.	.:.:.	.:.:.	.:.:.	.:.:.	.:.:.	.:.:.	.:.:.	.:.:.	.:.:.	.:.:.	.:.:.	.:.:.	.:.:.	.:.:.	.:.:.	.:.:.	.:.:.	.:.:.	.:.:.	.:.:.	.:.:.	.:.:.	.:.:.	.:.:.	.:.:.	.:.:.	.:.:.	.:.:.	.:.:.	.:.:.	.:.:.	.:.:.	.:.:.	.:.:.	.:.:.	.:.:.	.:.:.	.:.:.	.:.:.	.:.:.	.:.:.	.:.:.	.:.:.	.:.:.	.:.:.	.:.:.	.:.:.	.:.:.	.:.:.	.:.:.	.:.:.	.:.:.	.:.:.	.:.:.	.:.:.	.:.:.	.:.:.	.:.:.	.:.:.	.:.:.	.:.:.	.:.:.	.:.:.	.:.:.	.:.:.	.:.:.	1:336544:10	.:.:.	.:.:.	.:.:.	.:.:.	.:.:.	.:.:.	.:.:.	.:.:.	.:.:.	.:.:.	.:.:.	.:.:.	.:.:.	.:.:.	.:.:.	.:.:.	.:.:.	.:.:.	.:.:.	.:.:.	.:.:.	.:.:.	.:.:.	.:.:.	.:.:.	.:.:.	.:.:.	.:.:.	.:.:.	.:.:.	.:.:.	.:.:.	.:.:.	.:.:.	.:.:.	.:.:.	.:.:.	.:.:.	.:.:.	.:.:.	.:.:.	.:.:.	.:.:.	.:.:.	.:.:.	.:.:.	.:.:.	.:.:.	.:.:.	.:.:.	.:.:.	.:.:.	.:.:.	.:.:.	.:.:.	.:.:.	.:.:.	.:.:.	.:.:.	.:.:.	.:.:.	.:.:.	.:.:.	.:.:.	.:.:.	.:.:.	.:.:.	.:.:.	.:.:.	.:.:.	.:.:.	.:.:.	.:.:.	.:.:.	.:.:.	.:.:.	.:.:.	.:.:.	.:.:.	.:.:.	.:.:.	.:.:.	.:.:.	.:.:.	.:.:.	.:.:.	.:.:.	.:.:.	.:.:.	.:.:.	.:.:.	.:.:.	.:.:.	.:.:.	.:.:.	.:.:.	.:.:.	.:.:.	.:.:.	.:.:.	.:.:.	.:.:.	.:.:.	.:.:.	.:.:.	.:.:.	.:.:.	.:.:.	.:.:.	.:.:.	.:.:.	.:.:.	.:.:.	.:.:.	.:.:.	.:.:.	1:336544:7	.:.:.	.:.:.	.:.:.	.:.:.	.:.:.	.:.:.	.:.:.	.:.:.	.:.:.	.:.:.	.:.:.	.:.:.	.:.:.	.:.:.	.:.:.	.:.:.	.:.:.	.:.:.	.:.:.	.:.:.	.:.:.	.:.:.	.:.:.	.:.:.	.:.:.	.:.:.	.:.:.	.:.:.	.:.:.	.:.:.	.:.:.	.:.:.	.:.:.	.:.:.	.:.:.	.:.:.	.:.:.	.:.:.	.:.:.	.:.:.	.:.:.	.:.:.	.:.:.	.:.:.	.:.:.	.:.:.	.:.:.	.:.:.	.:.:.	.:.:.	.:.:.	.:.:.	.:.:.	.:.:.	.:.:.	.:.:.	.:.:.	.:.:.	.:.:.	.:.:.	.:.:.	.:.:.	.:.:.	.:.:.	.:.:.	.:.:.	.:.:.	.:.:.	.:.:.	.:.:.	.:.:.	.:.:.	.:.:.	.:.:.	.:.:.	.:.:.	.:.:.	.:.:.	.:.:.	.:.:.	.:.:.	.:.:.	.:.:.	.:.:.	.:.:.	.:.:.	.:.:.	.:.:.	.:.:.	.:.:.	.:.:.	.:.:.	.:.:.	.:.:.	.:.:.	.:.:.	.:.:.	.:.:.	.:.:.	.:.:.	.:.:.	.:.:.	.:.:.	.:.:.	.:.:.	.:.:.	.:.:.	.:.:.	.:.:.	.:.:.	.:.:.	.:.:.	.:.:.	.:.:.
chrIX	355411	.	A	<INS:ME>	.	PASS	SVTYPE=INS;STRAND=-;FAMILY=TY2	GT:END:SUPPORTING_READS	.:.:.	.:.:.	.:.:.	.:.:.	.:.:.	.:.:.	.:.:.	.:.:.	.:.:.	.:.:.	.:.:.	.:.:.	.:.:.	.:.:.	.:.:.	.:.:.	.:.:.	.:.:.	.:.:.	.:.:.	.:.:.	.:.:.	.:.:.	.:.:.	.:.:.	.:.:.	.:.:.	.:.:.	.:.:.	.:.:.	.:.:.	.:.:.	.:.:.	.:.:.	.:.:.	.:.:.	.:.:.	.:.:.	.:.:.	.:.:.	.:.:.	.:.:.	.:.:.	.:.:.	.:.:.	.:.:.	.:.:.	.:.:.	.:.:.	.:.:.	.:.:.	.:.:.	.:.:.	.:.:.	.:.:.	.:.:.	.:.:.	.:.:.	.:.:.	.:.:.	.:.:.	.:.:.	.:.:.	.:.:.	.:.:.	.:.:.	.:.:.	.:.:.	.:.:.	.:.:.	.:.:.	.:.:.	.:.:.	.:.:.	.:.:.	.:.:.	.:.:.	.:.:.	.:.:.	.:.:.	.:.:.	.:.:.	.:.:.	.:.:.	.:.:.	.:.:.	.:.:.	.:.:.	.:.:.	.:.:.	.:.:.	.:.:.	.:.:.	.:.:.	.:.:.	.:.:.	.:.:.	.:.:.	.:.:.	.:.:.	.:.:.	.:.:.	.:.:.	.:.:.	.:.:.	.:.:.	.:.:.	.:.:.	.:.:.	.:.:.	.:.:.	.:.:.	.:.:.	.:.:.	.:.:.	.:.:.	.:.:.	.:.:.	.:.:.	.:.:.	.:.:.	.:.:.	.:.:.	.:.:.	.:.:.	.:.:.	.:.:.	.:.:.	.:.:.	.:.:.	.:.:.	.:.:.	.:.:.	.:.:.	.:.:.	.:.:.	.:.:.	.:.:.	.:.:.	.:.:.	.:.:.	.:.:.	.:.:.	.:.:.	.:.:.	.:.:.	.:.:.	.:.:.	.:.:.	.:.:.	.:.:.	.:.:.	.:.:.	.:.:.	.:.:.	.:.:.	.:.:.	.:.:.	.:.:.	.:.:.	.:.:.	.:.:.	.:.:.	.:.:.	.:.:.	.:.:.	.:.:.	.:.:.	.:.:.	.:.:.	.:.:.	.:.:.	.:.:.	.:.:.	.:.:.	.:.:.	.:.:.	.:.:.	.:.:.	.:.:.	.:.:.	.:.:.	.:.:.	.:.:.	.:.:.	.:.:.	.:.:.	.:.:.	.:.:.	.:.:.	.:.:.	.:.:.	.:.:.	.:.:.	.:.:.	.:.:.	.:.:.	.:.:.	.:.:.	.:.:.	.:.:.	.:.:.	.:.:.	.:.:.	.:.:.	.:.:.	.:.:.	.:.:.	.:.:.	.:.:.	.:.:.	.:.:.	.:.:.	.:.:.	.:.:.	.:.:.	.:.:.	.:.:.	.:.:.	.:.:.	.:.:.	.:.:.	.:.:.	.:.:.	.:.:.	.:.:.	.:.:.	.:.:.	.:.:.	.:.:.	.:.:.	.:.:.	.:.:.	.:.:.	.:.:.	.:.:.	.:.:.	.:.:.	.:.:.	.:.:.	.:.:.	.:.:.	.:.:.	.:.:.	.:.:.	.:.:.	.:.:.	.:.:.	.:.:.	.:.:.	.:.:.	.:.:.	.:.:.	.:.:.	.:.:.	.:.:.	.:.:.	.:.:.	.:.:.	.:.:.	.:.:.	.:.:.	.:.:.	.:.:.	.:.:.	.:.:.	.:.:.	.:.:.	.:.:.	.:.:.	.:.:.	.:.:.	.:.:.	.:.:.	.:.:.	.:.:.	.:.:.	.:.:.	.:.:.	.:.:.	.:.:.	.:.:.	.:.:.	.:.:.	.:.:.	.:.:.	.:.:.	.:.:.	.:.:.	.:.:.	.:.:.	.:.:.	.:.:.	.:.:.	.:.:.	.:.:.	.:.:.	.:.:.	.:.:.	.:.:.	.:.:.	.:.:.	.:.:.	.:.:.	.:.:.	.:.:.	.:.:.	.:.:.	.:.:.	.:.:.	.:.:.	.:.:.	.:.:.	.:.:.	.:.:.	.:.:.	.:.:.	.:.:.	.:.:.	.:.:.	.:.:.	.:.:.	.:.:.	.:.:.	.:.:.	.:.:.	.:.:.	.:.:.	.:.:.	.:.:.	.:.:.	.:.:.	.:.:.	.:.:.	.:.:.	.:.:.	.:.:.	.:.:.	.:.:.	.:.:.	.:.:.	.:.:.	.:.:.	.:.:.	.:.:.	.:.:.	.:.:.	.:.:.	.:.:.	.:.:.	.:.:.	.:.:.	.:.:.	.:.:.	.:.:.	.:.:.	.:.:.	.:.:.	.:.:.	.:.:.	.:.:.	.:.:.	.:.:.	.:.:.	.:.:.	.:.:.	.:.:.	.:.:.	.:.:.	.:.:.	.:.:.	.:.:.	.:.:.	.:.:.	.:.:.	.:.:.	.:.:.	.:.:.	.:.:.	.:.:.	.:.:.	.:.:.	.:.:.	.:.:.	.:.:.	.:.:.	.:.:.	.:.:.	.:.:.	.:.:.	.:.:.	.:.:.	.:.:.	.:.:.	.:.:.	.:.:.	.:.:.	.:.:.	.:.:.	.:.:.	.:.:.	.:.:.	.:.:.	.:.:.	.:.:.	.:.:.	.:.:.	.:.:.	.:.:.	1:355415:23	.:.:.	.:.:.	.:.:.	.:.:.	.:.:.	.:.:.	.:.:.	.:.:.	.:.:.	.:.:.	.:.:.	.:.:.	.:.:.	.:.:.	.:.:.	.:.:.	.:.:.	.:.:.	.:.:.	.:.:.	.:.:.	.:.:.	.:.:.	.:.:.	.:.:.	.:.:.	.:.:.	.:.:.	.:.:.	.:.:.	.:.:.	.:.:.	.:.:.	.:.:.	.:.:.	.:.:.	.:.:.	.:.:.	.:.:.	.:.:.	.:.:.	.:.:.	1:355415:14	.:.:.	.:.:.	.:.:.	.:.:.	.:.:.	.:.:.	.:.:.	.:.:.	.:.:.	.:.:.	.:.:.	.:.:.	.:.:.	.:.:.	.:.:.	.:.:.	.:.:.	.:.:.	.:.:.	.:.:.	.:.:.	.:.:.	.:.:.	.:.:.	.:.:.	.:.:.	.:.:.	.:.:.	.:.:.	.:.:.	.:.:.	1:355415:4	.:.:.	.:.:.	.:.:.	.:.:.	.:.:.	.:.:.	.:.:.	.:.:.	.:.:.	.:.:.	.:.:.	.:.:.	.:.:.	.:.:.	.:.:.	.:.:.	.:.:.	.:.:.	.:.:.	.:.:.	.:.:.	.:.:.	.:.:.	.:.:.	.:.:.	.:.:.	.:.:.	.:.:.	.:.:.	.:.:.	.:.:.	.:.:.	.:.:.	.:.:.	.:.:.	.:.:.	.:.:.	.:.:.	.:.:.	.:.:.	.:.:.	.:.:.	.:.:.	.:.:.	.:.:.	.:.:.	.:.:.	.:.:.	.:.:.	.:.:.	.:.:.	.:.:.	.:.:.	.:.:.	.:.:.	.:.:.	.:.:.	.:.:.	.:.:.	.:.:.	.:.:.	.:.:.	.:.:.	.:.:.	.:.:.	.:.:.	.:.:.	.:.:.	.:.:.	.:.:.	.:.:.	.:.:.	.:.:.	.:.:.	.:.:.	.:.:.	.:.:.	.:.:.	.:.:.	.:.:.	.:.:.	.:.:.	.:.:.	.:.:.	.:.:.	.:.:.	.:.:.	.:.:.	.:.:.	.:.:.	.:.:.	.:.:.	.:.:.	.:.:.	.:.:.	.:.:.	.:.:.	.:.:.	.:.:.	.:.:.	.:.:.	.:.:.	.:.:.	.:.:.	.:.:.	.:.:.	.:.:.	.:.:.	.:.:.	.:.:.	.:.:.	.:.:.	.:.:.	.:.:.	.:.:.	.:.:.	.:.:.	.:.:.	.:.:.	.:.:.	.:.:.	.:.:.	.:.:.	.:.:.	.:.:.	.:.:.	.:.:.	.:.:.	.:.:.	.:.:.	.:.:.	.:.:.	.:.:.	.:.:.	.:.:.	.:.:.	.:.:.	.:.:.	.:.:.	.:.:.	.:.:.	.:.:.	.:.:.	.:.:.	.:.:.	.:.:.	.:.:.	.:.:.	.:.:.	.:.:.	.:.:.	.:.:.	.:.:.	.:.:.	.:.:.	.:.:.	.:.:.	.:.:.	.:.:.	.:.:.	.:.:.	.:.:.	.:.:.	.:.:.	.:.:.	.:.:.	.:.:.	.:.:.	.:.:.	.:.:.	.:.:.	.:.:.	.:.:.	.:.:.	.:.:.	.:.:.	.:.:.	.:.:.	.:.:.	.:.:.	.:.:.	.:.:.	.:.:.	.:.:.	.:.:.	.:.:.	.:.:.	.:.:.	.:.:.	.:.:.	.:.:.	.:.:.	.:.:.	.:.:.	.:.:.	.:.:.	.:.:.	.:.:.	.:.:.	.:.:.	.:.:.	.:.:.	.:.:.	.:.:.	.:.:.	.:.:.	.:.:.	.:.:.	.:.:.	.:.:.	.:.:.	.:.:.	.:.:.	.:.:.	.:.:.	.:.:.	.:.:.	.:.:.	.:.:.	.:.:.	.:.:.	.:.:.	.:.:.	.:.:.	.:.:.	.:.:.	.:.:.	.:.:.	.:.:.	.:.:.	.:.:.	.:.:.	.:.:.	.:.:.	.:.:.	.:.:.	.:.:.	.:.:.	.:.:.	.:.:.	.:.:.	.:.:.	.:.:.	.:.:.	.:.:.	.:.:.	.:.:.	.:.:.	.:.:.	.:.:.	.:.:.	.:.:.	.:.:.	.:.:.	.:.:.	.:.:.	.:.:.	.:.:.	.:.:.	.:.:.	.:.:.	.:.:.	.:.:.	.:.:.	.:.:.	.:.:.	.:.:.	.:.:.	.:.:.	.:.:.	.:.:.	.:.:.	.:.:.	.:.:.	.:.:.	.:.:.	.:.:.	.:.:.	.:.:.	.:.:.	.:.:.	.:.:.	.:.:.	.:.:.	.:.:.	.:.:.	.:.:.	.:.:.	.:.:.	.:.:.	.:.:.	.:.:.	.:.:.	.:.:.	.:.:.	.:.:.	.:.:.	.:.:.	.:.:.	.:.:.	.:.:.	.:.:.	.:.:.	.:.:.	.:.:.	.:.:.	.:.:.	.:.:.	.:.:.	.:.:.	.:.:.	.:.:.	.:.:.	.:.:.	.:.:.	.:.:.	.:.:.	.:.:.	.:.:.	.:.:.	.:.:.	.:.:.	.:.:.	.:.:.	.:.:.	.:.:.	.:.:.	.:.:.	.:.:.	.:.:.	.:.:.	.:.:.	.:.:.	.:.:.	.:.:.	.:.:.	.:.:.	.:.:.	.:.:.	.:.:.	.:.:.	.:.:.	.:.:.	.:.:.	.:.:.	.:.:.	.:.:.	.:.:.	.:.:.	.:.:.	.:.:.	.:.:.	.:.:.	.:.:.	.:.:.	.:.:.	.:.:.	.:.:.	.:.:.	.:.:.	.:.:.	.:.:.	.:.:.	.:.:.	.:.:.	.:.:.	.:.:.	.:.:.	.:.:.	.:.:.	.:.:.	.:.:.	.:.:.	.:.:.	.:.:.	.:.:.	.:.:.	.:.:.	.:.:.	.:.:.	.:.:.	.:.:.	.:.:.	.:.:.	.:.:.	.:.:.	.:.:.	.:.:.	.:.:.	.:.:.	.:.:.	.:.:.	.:.:.	.:.:.	.:.:.	.:.:.	.:.:.	.:.:.	.:.:.	.:.:.	.:.:.	.:.:.	.:.:.	.:.:.	.:.:.	.:.:.	.:.:.	.:.:.	.:.:.	.:.:.	.:.:.	.:.:.	.:.:.	.:.:.	.:.:.	.:.:.	.:.:.	.:.:.	.:.:.	.:.:.	.:.:.	.:.:.	.:.:.	.:.:.	.:.:.	.:.:.	.:.:.	.:.:.	.:.:.	.:.:.	.:.:.	.:.:.	.:.:.	.:.:.	.:.:.	.:.:.	.:.:.	.:.:.	.:.:.	.:.:.	.:.:.	.:.:.	.:.:.	.:.:.	.:.:.	.:.:.	.:.:.	.:.:.	.:.:.	.:.:.	.:.:.	.:.:.	.:.:.	.:.:.	.:.:.	.:.:.	.:.:.	.:.:.	.:.:.	.:.:.	.:.:.	.:.:.	.:.:.	.:.:.	.:.:.	.:.:.	.:.:.	.:.:.	.:.:.	.:.:.	.:.:.	.:.:.	.:.:.	.:.:.	.:.:.	.:.:.	.:.:.	.:.:.	.:.:.	.:.:.	.:.:.	.:.:.	.:.:.	.:.:.	.:.:.	.:.:.	.:.:.	.:.:.	.:.:.	.:.:.	.:.:.	.:.:.	.:.:.	.:.:.	.:.:.	.:.:.	.:.:.	.:.:.	.:.:.	.:.:.	.:.:.	.:.:.	.:.:.	.:.:.	.:.:.	.:.:.	.:.:.	.:.:.	.:.:.	.:.:.	.:.:.	.:.:.	.:.:.	.:.:.	.:.:.	.:.:.	.:.:.	.:.:.	.:.:.	.:.:.	.:.:.	.:.:.	.:.:.	.:.:.	.:.:.
chrIX	370119	.	A	<INS:ME>	.	PASS	SVTYPE=INS;STRAND=-;FAMILY=TY2	GT:END:SUPPORTING_READS	.:.:.	.:.:.	.:.:.	.:.:.	.:.:.	.:.:.	.:.:.	.:.:.	.:.:.	.:.:.	.:.:.	.:.:.	.:.:.	.:.:.	.:.:.	.:.:.	.:.:.	.:.:.	.:.:.	.:.:.	.:.:.	.:.:.	.:.:.	.:.:.	.:.:.	.:.:.	.:.:.	.:.:.	.:.:.	.:.:.	.:.:.	.:.:.	.:.:.	.:.:.	.:.:.	.:.:.	.:.:.	.:.:.	.:.:.	.:.:.	.:.:.	.:.:.	.:.:.	.:.:.	.:.:.	.:.:.	.:.:.	.:.:.	.:.:.	.:.:.	.:.:.	.:.:.	.:.:.	.:.:.	.:.:.	.:.:.	.:.:.	.:.:.	.:.:.	.:.:.	.:.:.	.:.:.	.:.:.	.:.:.	.:.:.	.:.:.	.:.:.	.:.:.	.:.:.	.:.:.	.:.:.	.:.:.	.:.:.	.:.:.	.:.:.	.:.:.	.:.:.	.:.:.	.:.:.	.:.:.	.:.:.	.:.:.	.:.:.	.:.:.	.:.:.	.:.:.	.:.:.	.:.:.	.:.:.	.:.:.	.:.:.	.:.:.	.:.:.	.:.:.	.:.:.	.:.:.	.:.:.	.:.:.	.:.:.	.:.:.	.:.:.	.:.:.	.:.:.	.:.:.	.:.:.	.:.:.	.:.:.	.:.:.	.:.:.	.:.:.	.:.:.	.:.:.	.:.:.	.:.:.	.:.:.	.:.:.	.:.:.	.:.:.	.:.:.	.:.:.	.:.:.	.:.:.	.:.:.	.:.:.	.:.:.	.:.:.	.:.:.	.:.:.	.:.:.	.:.:.	.:.:.	.:.:.	.:.:.	.:.:.	.:.:.	.:.:.	.:.:.	.:.:.	.:.:.	.:.:.	.:.:.	.:.:.	.:.:.	.:.:.	.:.:.	.:.:.	.:.:.	.:.:.	.:.:.	.:.:.	.:.:.	.:.:.	.:.:.	.:.:.	.:.:.	.:.:.	.:.:.	.:.:.	.:.:.	.:.:.	.:.:.	.:.:.	.:.:.	.:.:.	.:.:.	.:.:.	.:.:.	.:.:.	.:.:.	.:.:.	.:.:.	.:.:.	.:.:.	.:.:.	.:.:.	.:.:.	.:.:.	.:.:.	.:.:.	.:.:.	.:.:.	.:.:.	.:.:.	.:.:.	.:.:.	.:.:.	.:.:.	.:.:.	.:.:.	.:.:.	.:.:.	.:.:.	.:.:.	.:.:.	.:.:.	.:.:.	.:.:.	.:.:.	.:.:.	.:.:.	.:.:.	.:.:.	.:.:.	.:.:.	.:.:.	.:.:.	.:.:.	.:.:.	.:.:.	.:.:.	.:.:.	.:.:.	.:.:.	.:.:.	.:.:.	.:.:.	.:.:.	.:.:.	.:.:.	.:.:.	.:.:.	.:.:.	.:.:.	.:.:.	.:.:.	.:.:.	.:.:.	.:.:.	.:.:.	.:.:.	.:.:.	.:.:.	.:.:.	.:.:.	.:.:.	.:.:.	.:.:.	.:.:.	.:.:.	.:.:.	.:.:.	.:.:.	.:.:.	.:.:.	.:.:.	.:.:.	.:.:.	.:.:.	.:.:.	.:.:.	.:.:.	.:.:.	.:.:.	.:.:.	.:.:.	.:.:.	.:.:.	.:.:.	.:.:.	.:.:.	.:.:.	.:.:.	.:.:.	.:.:.	.:.:.	.:.:.	.:.:.	.:.:.	.:.:.	.:.:.	.:.:.	.:.:.	.:.:.	.:.:.	.:.:.	.:.:.	.:.:.	.:.:.	.:.:.	.:.:.	.:.:.	.:.:.	.:.:.	.:.:.	.:.:.	.:.:.	.:.:.	.:.:.	.:.:.	.:.:.	.:.:.	.:.:.	.:.:.	.:.:.	.:.:.	.:.:.	.:.:.	.:.:.	.:.:.	.:.:.	.:.:.	.:.:.	.:.:.	.:.:.	.:.:.	.:.:.	.:.:.	.:.:.	.:.:.	.:.:.	.:.:.	.:.:.	.:.:.	.:.:.	.:.:.	.:.:.	.:.:.	.:.:.	.:.:.	.:.:.	.:.:.	.:.:.	.:.:.	.:.:.	.:.:.	.:.:.	.:.:.	.:.:.	.:.:.	.:.:.	.:.:.	.:.:.	.:.:.	.:.:.	.:.:.	.:.:.	.:.:.	.:.:.	.:.:.	.:.:.	.:.:.	.:.:.	.:.:.	.:.:.	.:.:.	.:.:.	.:.:.	.:.:.	.:.:.	.:.:.	.:.:.	.:.:.	.:.:.	.:.:.	.:.:.	.:.:.	.:.:.	.:.:.	.:.:.	.:.:.	.:.:.	.:.:.	.:.:.	.:.:.	.:.:.	.:.:.	.:.:.	.:.:.	.:.:.	.:.:.	.:.:.	.:.:.	.:.:.	.:.:.	.:.:.	.:.:.	.:.:.	.:.:.	.:.:.	.:.:.	.:.:.	.:.:.	.:.:.	.:.:.	.:.:.	.:.:.	.:.:.	.:.:.	.:.:.	.:.:.	.:.:.	.:.:.	.:.:.	.:.:.	.:.:.	.:.:.	.:.:.	.:.:.	.:.:.	.:.:.	.:.:.	.:.:.	.:.:.	.:.:.	.:.:.	.:.:.	.:.:.	.:.:.	.:.:.	.:.:.	.:.:.	.:.:.	.:.:.	.:.:.	.:.:.	.:.:.	.:.:.	.:.:.	.:.:.	.:.:.	.:.:.	.:.:.	.:.:.	.:.:.	.:.:.	.:.:.	.:.:.	.:.:.	.:.:.	.:.:.	.:.:.	.:.:.	.:.:.	.:.:.	.:.:.	.:.:.	.:.:.	.:.:.	.:.:.	.:.:.	.:.:.	.:.:.	.:.:.	.:.:.	.:.:.	.:.:.	.:.:.	.:.:.	.:.:.	.:.:.	.:.:.	.:.:.	.:.:.	.:.:.	.:.:.	.:.:.	.:.:.	.:.:.	.:.:.	.:.:.	.:.:.	.:.:.	.:.:.	.:.:.	.:.:.	.:.:.	.:.:.	.:.:.	.:.:.	.:.:.	.:.:.	.:.:.	.:.:.	.:.:.	.:.:.	.:.:.	.:.:.	.:.:.	.:.:.	.:.:.	.:.:.	.:.:.	.:.:.	.:.:.	.:.:.	.:.:.	.:.:.	.:.:.	.:.:.	.:.:.	.:.:.	.:.:.	1:370123:24	.:.:.	.:.:.	.:.:.	.:.:.	.:.:.	.:.:.	.:.:.	.:.:.	.:.:.	.:.:.	.:.:.	.:.:.	.:.:.	.:.:.	.:.:.	.:.:.	.:.:.	.:.:.	.:.:.	.:.:.	.:.:.	.:.:.	.:.:.	.:.:.	.:.:.	.:.:.	.:.:.	.:.:.	.:.:.	.:.:.	.:.:.	.:.:.	.:.:.	.:.:.	.:.:.	.:.:.	.:.:.	.:.:.	.:.:.	.:.:.	.:.:.	.:.:.	.:.:.	.:.:.	.:.:.	.:.:.	.:.:.	.:.:.	.:.:.	.:.:.	.:.:.	.:.:.	.:.:.	.:.:.	.:.:.	.:.:.	.:.:.	.:.:.	.:.:.	.:.:.	.:.:.	.:.:.	.:.:.	.:.:.	.:.:.	.:.:.	.:.:.	.:.:.	.:.:.	.:.:.	.:.:.	.:.:.	.:.:.	.:.:.	.:.:.	.:.:.	.:.:.	.:.:.	.:.:.	.:.:.	.:.:.	.:.:.	.:.:.	.:.:.	.:.:.	.:.:.	.:.:.	.:.:.	.:.:.	.:.:.	.:.:.	.:.:.	.:.:.	.:.:.	.:.:.	.:.:.	.:.:.	.:.:.	.:.:.	.:.:.	.:.:.	.:.:.	.:.:.	.:.:.	.:.:.	.:.:.	.:.:.	.:.:.	.:.:.	.:.:.	.:.:.	.:.:.	.:.:.	.:.:.	.:.:.	.:.:.	.:.:.	.:.:.	.:.:.	.:.:.	.:.:.	.:.:.	.:.:.	.:.:.	.:.:.	.:.:.	.:.:.	.:.:.	.:.:.	.:.:.	.:.:.	.:.:.	.:.:.	.:.:.	.:.:.	.:.:.	.:.:.	.:.:.	.:.:.	.:.:.	.:.:.	.:.:.	.:.:.	.:.:.	.:.:.	.:.:.	.:.:.	.:.:.	.:.:.	.:.:.	.:.:.	.:.:.	.:.:.	.:.:.	.:.:.	.:.:.	.:.:.	.:.:.	.:.:.	.:.:.	.:.:.	.:.:.	.:.:.	.:.:.	.:.:.	.:.:.	.:.:.	.:.:.	.:.:.	.:.:.	.:.:.	.:.:.	.:.:.	.:.:.	.:.:.	.:.:.	.:.:.	.:.:.	.:.:.	.:.:.	.:.:.	.:.:.	.:.:.	.:.:.	.:.:.	.:.:.	.:.:.	.:.:.	.:.:.	.:.:.	.:.:.	.:.:.	.:.:.	.:.:.	.:.:.	.:.:.	.:.:.	.:.:.	.:.:.	.:.:.	.:.:.	.:.:.	.:.:.	.:.:.	.:.:.	.:.:.	.:.:.	.:.:.	.:.:.	.:.:.	.:.:.	.:.:.	.:.:.	.:.:.	.:.:.	.:.:.	.:.:.	.:.:.	.:.:.	.:.:.	.:.:.	.:.:.	.:.:.	.:.:.	.:.:.	.:.:.	.:.:.	.:.:.	.:.:.	.:.:.	.:.:.	.:.:.	.:.:.	.:.:.	.:.:.	.:.:.	.:.:.	.:.:.	.:.:.	.:.:.	.:.:.	.:.:.	.:.:.	.:.:.	.:.:.	.:.:.	.:.:.	.:.:.	.:.:.	.:.:.	.:.:.	.:.:.	.:.:.	.:.:.	.:.:.	.:.:.	.:.:.	.:.:.	.:.:.	.:.:.	.:.:.	.:.:.	.:.:.	.:.:.	.:.:.	.:.:.	.:.:.	.:.:.	.:.:.	.:.:.	.:.:.	.:.:.	.:.:.	.:.:.	.:.:.	.:.:.	.:.:.	.:.:.	.:.:.	.:.:.	.:.:.	.:.:.	.:.:.	.:.:.	.:.:.	.:.:.	.:.:.	.:.:.	.:.:.	.:.:.	.:.:.	.:.:.	.:.:.	.:.:.	.:.:.	.:.:.	.:.:.	.:.:.	.:.:.	.:.:.	.:.:.	.:.:.	.:.:.	.:.:.	.:.:.	.:.:.	.:.:.	.:.:.	.:.:.	.:.:.	.:.:.	.:.:.	.:.:.	.:.:.	.:.:.	.:.:.	.:.:.	.:.:.	.:.:.	.:.:.	.:.:.	.:.:.	.:.:.	.:.:.	.:.:.	.:.:.	.:.:.	.:.:.	.:.:.	.:.:.	.:.:.	.:.:.	.:.:.	.:.:.	.:.:.	.:.:.	.:.:.	.:.:.	.:.:.	.:.:.	.:.:.	.:.:.	.:.:.	.:.:.	.:.:.	.:.:.	.:.:.	.:.:.	.:.:.	.:.:.	.:.:.	.:.:.	.:.:.	.:.:.	.:.:.	.:.:.	.:.:.	.:.:.	.:.:.	.:.:.	.:.:.	.:.:.	.:.:.	.:.:.	.:.:.	.:.:.	.:.:.	.:.:.	.:.:.	.:.:.	.:.:.	.:.:.	.:.:.	.:.:.	.:.:.	.:.:.	.:.:.	.:.:.	.:.:.	.:.:.	.:.:.	.:.:.	.:.:.	.:.:.	.:.:.	.:.:.	.:.:.	.:.:.	.:.:.	.:.:.	.:.:.	.:.:.	.:.:.	.:.:.	.:.:.	.:.:.	.:.:.	.:.:.	.:.:.	.:.:.	.:.:.	.:.:.	.:.:.	.:.:.	.:.:.	.:.:.	.:.:.	.:.:.	.:.:.	.:.:.	.:.:.	.:.:.	.:.:.	.:.:.	.:.:.	.:.:.	.:.:.	.:.:.	.:.:.	.:.:.	.:.:.	.:.:.	.:.:.	.:.:.	.:.:.	.:.:.	.:.:.	.:.:.	.:.:.	.:.:.	.:.:.	.:.:.	.:.:.	.:.:.	.:.:.	.:.:.	.:.:.	.:.:.	.:.:.	.:.:.	.:.:.	.:.:.	.:.:.	.:.:.	.:.:.	.:.:.	.:.:.	.:.:.	.:.:.	.:.:.	.:.:.	.:.:.	.:.:.	.:.:.	.:.:.	.:.:.	.:.:.	.:.:.	.:.:.	.:.:.	.:.:.	.:.:.	.:.:.	.:.:.	.:.:.	.:.:.	.:.:.	.:.:.	.:.:.	.:.:.	.:.:.	.:.:.	.:.:.	.:.:.	.:.:.	.:.:.	.:.:.	.:.:.	.:.:.	.:.:.	.:.:.	.:.:.	.:.:.	.:.:.	.:.:.	.:.:.	.:.:.	.:.:.	.:.:.	.:.:.	.:.:.	.:.:.	.:.:.	.:.:.	.:.:.	.:.:.	.:.:.	.:.:.	.:.:.	.:.:.	.:.:.	.:.:.	.:.:.	.:.:.	.:.:.	.:.:.	.:.:.	.:.:.	.:.:.	.:.:.	.:.:.	.:.:.	.:.:.	.:.:.	.:.:.	.:.:.	.:.:.
chrIX	408564	.	A	<INS:ME>	.	PASS	SVTYPE=INS;STRAND=-;FAMILY=TY2	GT:END:SUPPORTING_READS	.:.:.	.:.:.	.:.:.	.:.:.	.:.:.	.:.:.	.:.:.	.:.:.	.:.:.	.:.:.	.:.:.	.:.:.	.:.:.	.:.:.	.:.:.	.:.:.	.:.:.	.:.:.	.:.:.	.:.:.	.:.:.	.:.:.	.:.:.	.:.:.	.:.:.	.:.:.	.:.:.	.:.:.	.:.:.	.:.:.	.:.:.	.:.:.	.:.:.	1:408568:2	.:.:.	.:.:.	.:.:.	.:.:.	.:.:.	.:.:.	.:.:.	.:.:.	.:.:.	.:.:.	.:.:.	.:.:.	.:.:.	.:.:.	.:.:.	.:.:.	.:.:.	.:.:.	.:.:.	.:.:.	.:.:.	.:.:.	.:.:.	.:.:.	.:.:.	.:.:.	.:.:.	.:.:.	.:.:.	.:.:.	.:.:.	.:.:.	.:.:.	.:.:.	.:.:.	.:.:.	.:.:.	.:.:.	.:.:.	.:.:.	.:.:.	.:.:.	.:.:.	.:.:.	.:.:.	.:.:.	.:.:.	.:.:.	.:.:.	.:.:.	.:.:.	.:.:.	.:.:.	.:.:.	.:.:.	.:.:.	.:.:.	.:.:.	.:.:.	.:.:.	.:.:.	.:.:.	.:.:.	.:.:.	.:.:.	.:.:.	.:.:.	.:.:.	.:.:.	.:.:.	.:.:.	.:.:.	.:.:.	.:.:.	.:.:.	.:.:.	.:.:.	.:.:.	.:.:.	.:.:.	.:.:.	.:.:.	.:.:.	.:.:.	.:.:.	.:.:.	.:.:.	.:.:.	.:.:.	.:.:.	.:.:.	.:.:.	.:.:.	.:.:.	.:.:.	.:.:.	.:.:.	.:.:.	.:.:.	.:.:.	.:.:.	.:.:.	.:.:.	.:.:.	.:.:.	.:.:.	.:.:.	.:.:.	.:.:.	.:.:.	.:.:.	.:.:.	.:.:.	.:.:.	.:.:.	.:.:.	.:.:.	.:.:.	.:.:.	.:.:.	.:.:.	.:.:.	.:.:.	.:.:.	.:.:.	.:.:.	.:.:.	.:.:.	.:.:.	.:.:.	.:.:.	.:.:.	.:.:.	.:.:.	.:.:.	.:.:.	.:.:.	.:.:.	.:.:.	.:.:.	.:.:.	.:.:.	.:.:.	.:.:.	.:.:.	.:.:.	.:.:.	.:.:.	.:.:.	.:.:.	.:.:.	.:.:.	.:.:.	.:.:.	.:.:.	.:.:.	.:.:.	.:.:.	.:.:.	.:.:.	.:.:.	.:.:.	.:.:.	.:.:.	.:.:.	.:.:.	.:.:.	.:.:.	.:.:.	.:.:.	.:.:.	.:.:.	.:.:.	.:.:.	.:.:.	.:.:.	.:.:.	.:.:.	.:.:.	.:.:.	.:.:.	.:.:.	.:.:.	.:.:.	.:.:.	.:.:.	.:.:.	.:.:.	.:.:.	.:.:.	.:.:.	.:.:.	.:.:.	.:.:.	.:.:.	.:.:.	.:.:.	.:.:.	.:.:.	.:.:.	.:.:.	.:.:.	.:.:.	.:.:.	.:.:.	.:.:.	.:.:.	.:.:.	.:.:.	.:.:.	.:.:.	.:.:.	.:.:.	.:.:.	.:.:.	.:.:.	.:.:.	.:.:.	.:.:.	.:.:.	.:.:.	.:.:.	.:.:.	.:.:.	.:.:.	.:.:.	.:.:.	.:.:.	.:.:.	.:.:.	.:.:.	.:.:.	.:.:.	.:.:.	.:.:.	.:.:.	.:.:.	.:.:.	.:.:.	.:.:.	.:.:.	.:.:.	.:.:.	.:.:.	.:.:.	.:.:.	.:.:.	.:.:.	.:.:.	.:.:.	.:.:.	.:.:.	.:.:.	.:.:.	.:.:.	.:.:.	.:.:.	.:.:.	.:.:.	.:.:.	.:.:.	.:.:.	.:.:.	.:.:.	.:.:.	.:.:.	.:.:.	.:.:.	.:.:.	.:.:.	.:.:.	.:.:.	.:.:.	.:.:.	.:.:.	.:.:.	.:.:.	.:.:.	.:.:.	.:.:.	.:.:.	.:.:.	.:.:.	.:.:.	.:.:.	.:.:.	.:.:.	.:.:.	.:.:.	.:.:.	.:.:.	.:.:.	.:.:.	.:.:.	.:.:.	.:.:.	.:.:.	.:.:.	.:.:.	.:.:.	.:.:.	.:.:.	.:.:.	.:.:.	.:.:.	.:.:.	.:.:.	.:.:.	.:.:.	.:.:.	.:.:.	.:.:.	.:.:.	.:.:.	.:.:.	.:.:.	.:.:.	.:.:.	.:.:.	.:.:.	.:.:.	.:.:.	.:.:.	.:.:.	.:.:.	.:.:.	.:.:.	.:.:.	.:.:.	.:.:.	.:.:.	.:.:.	.:.:.	.:.:.	.:.:.	.:.:.	.:.:.	.:.:.	.:.:.	.:.:.	.:.:.	.:.:.	.:.:.	.:.:.	.:.:.	.:.:.	.:.:.	.:.:.	.:.:.	.:.:.	.:.:.	.:.:.	.:.:.	.:.:.	.:.:.	.:.:.	.:.:.	.:.:.	.:.:.	.:.:.	.:.:.	.:.:.	.:.:.	.:.:.	.:.:.	.:.:.	.:.:.	.:.:.	.:.:.	.:.:.	.:.:.	.:.:.	.:.:.	.:.:.	.:.:.	.:.:.	.:.:.	.:.:.	.:.:.	.:.:.	.:.:.	.:.:.	.:.:.	.:.:.	.:.:.	.:.:.	.:.:.	.:.:.	.:.:.	.:.:.	.:.:.	.:.:.	.:.:.	.:.:.	.:.:.	.:.:.	.:.:.	.:.:.	.:.:.	.:.:.	.:.:.	.:.:.	.:.:.	.:.:.	.:.:.	.:.:.	.:.:.	.:.:.	.:.:.	.:.:.	.:.:.	.:.:.	.:.:.	.:.:.	.:.:.	.:.:.	.:.:.	.:.:.	.:.:.	.:.:.	.:.:.	.:.:.	.:.:.	.:.:.	.:.:.	.:.:.	.:.:.	.:.:.	.:.:.	.:.:.	.:.:.	.:.:.	.:.:.	.:.:.	.:.:.	.:.:.	.:.:.	.:.:.	.:.:.	.:.:.	.:.:.	.:.:.	.:.:.	.:.:.	.:.:.	.:.:.	.:.:.	.:.:.	.:.:.	.:.:.	.:.:.	.:.:.	.:.:.	.:.:.	.:.:.	.:.:.	.:.:.	.:.:.	.:.:.	.:.:.	.:.:.	.:.:.	.:.:.	.:.:.	.:.:.	.:.:.	.:.:.	.:.:.	.:.:.	.:.:.	.:.:.	.:.:.	.:.:.	.:.:.	.:.:.	.:.:.	.:.:.	.:.:.	.:.:.	.:.:.	.:.:.	.:.:.	.:.:.	.:.:.	.:.:.	.:.:.	.:.:.	.:.:.	.:.:.	.:.:.	.:.:.	.:.:.	.:.:.	.:.:.	.:.:.	.:.:.	.:.:.	.:.:.	.:.:.	.:.:.	.:.:.	.:.:.	.:.:.	.:.:.	.:.:.	.:.:.	.:.:.	.:.:.	.:.:.	.:.:.	.:.:.	.:.:.	.:.:.	.:.:.	.:.:.	.:.:.	.:.:.	.:.:.	.:.:.	.:.:.	.:.:.	.:.:.	.:.:.	.:.:.	.:.:.	.:.:.	.:.:.	.:.:.	.:.:.	.:.:.	.:.:.	.:.:.	.:.:.	.:.:.	.:.:.	.:.:.	.:.:.	.:.:.	.:.:.	.:.:.	.:.:.	.:.:.	.:.:.	.:.:.	.:.:.	.:.:.	.:.:.	.:.:.	.:.:.	.:.:.	.:.:.	.:.:.	.:.:.	.:.:.	.:.:.	.:.:.	.:.:.	.:.:.	.:.:.	.:.:.	.:.:.	.:.:.	.:.:.	.:.:.	.:.:.	.:.:.	.:.:.	.:.:.	.:.:.	.:.:.	.:.:.	.:.:.	.:.:.	.:.:.	.:.:.	.:.:.	.:.:.	.:.:.	.:.:.	.:.:.	.:.:.	.:.:.	.:.:.	.:.:.	.:.:.	.:.:.	.:.:.	.:.:.	.:.:.	.:.:.	.:.:.	.:.:.	.:.:.	.:.:.	.:.:.	.:.:.	.:.:.	.:.:.	.:.:.	.:.:.	.:.:.	.:.:.	.:.:.	.:.:.	.:.:.	.:.:.	.:.:.	.:.:.	.:.:.	.:.:.	.:.:.	.:.:.	.:.:.	.:.:.	.:.:.	.:.:.	.:.:.	.:.:.	.:.:.	.:.:.	.:.:.	.:.:.	.:.:.	.:.:.	.:.:.	.:.:.	.:.:.	.:.:.	.:.:.	.:.:.	.:.:.	.:.:.	.:.:.	.:.:.	.:.:.	.:.:.	.:.:.	.:.:.	.:.:.	.:.:.	.:.:.	.:.:.	.:.:.	.:.:.	.:.:.	.:.:.	.:.:.	.:.:.	.:.:.	.:.:.	.:.:.	.:.:.	.:.:.	.:.:.	.:.:.	.:.:.	.:.:.	.:.:.	.:.:.	.:.:.	.:.:.	.:.:.	.:.:.	.:.:.	.:.:.	.:.:.	.:.:.	.:.:.	.:.:.	.:.:.	.:.:.	.:.:.	.:.:.	.:.:.	.:.:.	.:.:.	.:.:.	.:.:.	.:.:.	.:.:.	.:.:.	.:.:.	.:.:.	.:.:.	.:.:.	.:.:.	.:.:.	.:.:.	.:.:.	.:.:.	.:.:.	.:.:.	.:.:.	.:.:.	.:.:.	.:.:.	.:.:.	.:.:.	.:.:.	.:.:.	.:.:.	.:.:.	.:.:.	.:.:.	.:.:.	.:.:.	.:.:.	.:.:.	.:.:.	.:.:.	.:.:.	.:.:.	.:.:.	.:.:.	.:.:.	.:.:.	.:.:.	.:.:.	.:.:.	.:.:.	.:.:.	.:.:.	.:.:.	.:.:.	.:.:.	.:.:.	.:.:.	.:.:.	.:.:.	.:.:.	.:.:.	.:.:.	.:.:.	.:.:.	.:.:.	.:.:.	.:.:.	.:.:.	.:.:.	.:.:.	.:.:.	.:.:.	.:.:.	.:.:.	.:.:.	.:.:.	.:.:.	.:.:.	.:.:.	.:.:.	.:.:.	.:.:.	.:.:.	.:.:.	.:.:.	.:.:.	.:.:.	.:.:.	.:.:.	.:.:.	.:.:.	.:.:.	.:.:.	.:.:.	.:.:.	.:.:.	.:.:.	.:.:.	.:.:.	.:.:.	.:.:.	.:.:.	.:.:.	.:.:.	.:.:.	.:.:.	.:.:.	.:.:.	.:.:.	.:.:.	.:.:.	.:.:.	.:.:.	.:.:.	.:.:.	.:.:.	.:.:.	.:.:.	.:.:.	.:.:.	.:.:.	.:.:.	.:.:.	.:.:.	.:.:.	.:.:.	.:.:.	.:.:.	.:.:.	.:.:.	.:.:.	.:.:.	.:.:.	.:.:.	.:.:.	.:.:.	.:.:.	.:.:.	.:.:.	.:.:.	.:.:.	.:.:.	.:.:.	.:.:.	.:.:.	.:.:.	.:.:.	.:.:.	.:.:.	.:.:.	.:.:.	.:.:.	.:.:.	.:.:.	.:.:.	.:.:.	.:.:.	.:.:.	.:.:.	.:.:.	.:.:.	.:.:.	.:.:.	.:.:.	.:.:.	.:.:.	.:.:.	.:.:.	.:.:.	.:.:.	.:.:.	.:.:.	.:.:.	.:.:.	.:.:.	.:.:.	.:.:.	.:.:.	.:.:.	.:.:.	.:.:.	.:.:.	.:.:.	.:.:.	.:.:.	.:.:.	.:.:.	.:.:.	.:.:.	.:.:.	.:.:.	.:.:.	.:.:.	.:.:.	.:.:.	.:.:.	.:.:.	.:.:.	.:.:.	.:.:.	.:.:.	.:.:.	.:.:.	.:.:.	.:.:.	.:.:.	.:.:.	.:.:.	.:.:.	.:.:.	.:.:.	.:.:.	.:.:.	.:.:.	.:.:.	.:.:.	.:.:.	.:.:.	.:.:.	.:.:.	.:.:.	.:.:.	.:.:.	.:.:.	.:.:.	.:.:.	.:.:.	.:.:.	.:.:.	.:.:.	.:.:.	.:.:.	.:.:.	.:.:.	.:.:.	.:.:.	.:.:.	.:.:.	.:.:.	.:.:.	.:.:.	.:.:.	.:.:.	.:.:.	.:.:.	.:.:.	.:.:.	.:.:.	.:.:.	.:.:.	.:.:.	.:.:.	.:.:.	.:.:.	.:.:.	.:.:.	.:.:.	.:.:.	.:.:.	.:.:.	.:.:.	.:.:.	.:.:.	.:.:.	.:.:.	.:.:.	.:.:.	.:.:.	.:.:.	.:.:.	.:.:.	.:.:.	.:.:.	.:.:.	.:.:.	.:.:.	.:.:.	.:.:.	.:.:.	.:.:.	.:.:.	.:.:.	.:.:.	.:.:.	.:.:.	.:.:.	.:.:.	.:.:.	.:.:.	.:.:.	.:.:.	.:.:.	.:.:.	.:.:.	.:.:.	.:.:.	.:.:.	.:.:.	.:.:.	.:.:.	.:.:.	.:.:.	.:.:.	.:.:.	.:.:.	.:.:.
chrIX	430728	.	C	<INS:ME>	.	PASS	SVTYPE=INS;STRAND=+;FAMILY=TY2	GT:END:SUPPORTING_READS	.:.:.	.:.:.	.:.:.	.:.:.	.:.:.	.:.:.	.:.:.	.:.:.	.:.:.	.:.:.	.:.:.	.:.:.	.:.:.	.:.:.	.:.:.	.:.:.	.:.:.	.:.:.	.:.:.	.:.:.	.:.:.	.:.:.	.:.:.	.:.:.	1:430732:19	.:.:.	.:.:.	.:.:.	.:.:.	.:.:.	.:.:.	.:.:.	.:.:.	.:.:.	.:.:.	.:.:.	.:.:.	.:.:.	.:.:.	.:.:.	.:.:.	.:.:.	.:.:.	.:.:.	.:.:.	.:.:.	.:.:.	.:.:.	.:.:.	.:.:.	.:.:.	.:.:.	.:.:.	.:.:.	.:.:.	.:.:.	.:.:.	.:.:.	.:.:.	.:.:.	.:.:.	.:.:.	.:.:.	.:.:.	.:.:.	.:.:.	.:.:.	.:.:.	.:.:.	.:.:.	.:.:.	.:.:.	.:.:.	.:.:.	.:.:.	.:.:.	.:.:.	.:.:.	.:.:.	.:.:.	.:.:.	.:.:.	.:.:.	.:.:.	.:.:.	.:.:.	.:.:.	.:.:.	.:.:.	.:.:.	.:.:.	.:.:.	.:.:.	.:.:.	.:.:.	.:.:.	.:.:.	.:.:.	.:.:.	.:.:.	.:.:.	.:.:.	.:.:.	.:.:.	.:.:.	.:.:.	.:.:.	.:.:.	.:.:.	.:.:.	.:.:.	.:.:.	.:.:.	.:.:.	.:.:.	.:.:.	.:.:.	.:.:.	.:.:.	.:.:.	.:.:.	.:.:.	.:.:.	.:.:.	.:.:.	.:.:.	.:.:.	.:.:.	.:.:.	.:.:.	.:.:.	.:.:.	.:.:.	.:.:.	.:.:.	.:.:.	.:.:.	.:.:.	.:.:.	.:.:.	.:.:.	.:.:.	.:.:.	.:.:.	.:.:.	.:.:.	.:.:.	.:.:.	.:.:.	.:.:.	.:.:.	.:.:.	.:.:.	.:.:.	.:.:.	.:.:.	.:.:.	.:.:.	.:.:.	.:.:.	.:.:.	.:.:.	.:.:.	.:.:.	.:.:.	.:.:.	.:.:.	.:.:.	.:.:.	.:.:.	.:.:.	.:.:.	.:.:.	.:.:.	.:.:.	.:.:.	.:.:.	.:.:.	.:.:.	.:.:.	.:.:.	.:.:.	.:.:.	.:.:.	.:.:.	.:.:.	.:.:.	.:.:.	.:.:.	.:.:.	.:.:.	.:.:.	.:.:.	.:.:.	.:.:.	.:.:.	.:.:.	.:.:.	.:.:.	.:.:.	.:.:.	.:.:.	.:.:.	.:.:.	.:.:.	.:.:.	.:.:.	.:.:.	.:.:.	.:.:.	.:.:.	.:.:.	.:.:.	.:.:.	.:.:.	.:.:.	.:.:.	.:.:.	.:.:.	.:.:.	.:.:.	.:.:.	.:.:.	.:.:.	.:.:.	.:.:.	.:.:.	.:.:.	.:.:.	.:.:.	.:.:.	.:.:.	.:.:.	.:.:.	.:.:.	.:.:.	.:.:.	.:.:.	.:.:.	.:.:.	.:.:.	.:.:.	.:.:.	.:.:.	.:.:.	.:.:.	.:.:.	.:.:.	.:.:.	.:.:.	.:.:.	.:.:.	.:.:.	.:.:.	.:.:.	.:.:.	.:.:.	.:.:.	.:.:.	.:.:.	.:.:.	.:.:.	.:.:.	.:.:.	.:.:.	.:.:.	.:.:.	.:.:.	.:.:.	.:.:.	.:.:.	.:.:.	.:.:.	.:.:.	.:.:.	.:.:.	.:.:.	.:.:.	.:.:.	.:.:.	.:.:.	.:.:.	.:.:.	.:.:.	.:.:.	.:.:.	.:.:.	.:.:.	.:.:.	.:.:.	.:.:.	.:.:.	.:.:.	.:.:.	.:.:.	.:.:.	.:.:.	.:.:.	.:.:.	.:.:.	.:.:.	.:.:.	.:.:.	.:.:.	.:.:.	.:.:.	.:.:.	.:.:.	.:.:.	.:.:.	.:.:.	.:.:.	.:.:.	.:.:.	.:.:.	.:.:.	.:.:.	.:.:.	.:.:.	.:.:.	.:.:.	.:.:.	.:.:.	.:.:.	.:.:.	.:.:.	.:.:.	.:.:.	.:.:.	.:.:.	.:.:.	.:.:.	.:.:.	.:.:.	.:.:.	.:.:.	.:.:.	.:.:.	.:.:.	.:.:.	.:.:.	.:.:.	.:.:.	.:.:.	.:.:.	.:.:.	.:.:.	.:.:.	.:.:.	.:.:.	.:.:.	.:.:.	.:.:.	.:.:.	.:.:.	.:.:.	.:.:.	.:.:.	.:.:.	.:.:.	.:.:.	.:.:.	.:.:.	.:.:.	.:.:.	.:.:.	.:.:.	.:.:.	.:.:.	.:.:.	.:.:.	.:.:.	.:.:.	.:.:.	.:.:.	.:.:.	.:.:.	.:.:.	.:.:.	.:.:.	.:.:.	.:.:.	.:.:.	.:.:.	.:.:.	.:.:.	.:.:.	.:.:.	.:.:.	.:.:.	.:.:.	.:.:.	.:.:.	.:.:.	.:.:.	.:.:.	.:.:.	.:.:.	.:.:.	.:.:.	.:.:.	.:.:.	.:.:.	.:.:.	.:.:.	.:.:.	.:.:.	.:.:.	.:.:.	.:.:.	.:.:.	.:.:.	.:.:.	.:.:.	.:.:.	.:.:.	.:.:.	.:.:.	.:.:.	.:.:.	.:.:.	.:.:.	.:.:.	.:.:.	.:.:.	.:.:.	.:.:.	.:.:.	.:.:.	.:.:.	.:.:.	.:.:.	.:.:.	.:.:.	.:.:.	.:.:.	.:.:.	.:.:.	.:.:.	.:.:.	.:.:.	.:.:.	.:.:.	.:.:.	.:.:.	.:.:.	.:.:.	.:.:.	.:.:.	.:.:.	.:.:.	.:.:.	.:.:.	.:.:.	.:.:.	.:.:.	.:.:.	.:.:.	.:.:.	.:.:.	.:.:.	.:.:.	.:.:.	.:.:.	.:.:.	.:.:.	.:.:.	.:.:.	.:.:.	.:.:.	.:.:.	.:.:.	.:.:.	.:.:.	.:.:.	.:.:.	.:.:.	.:.:.	.:.:.	.:.:.	.:.:.	.:.:.	.:.:.	.:.:.	.:.:.	.:.:.	1:430732:13	.:.:.	.:.:.	.:.:.	.:.:.	.:.:.	.:.:.	.:.:.	.:.:.	.:.:.	.:.:.	.:.:.	.:.:.	.:.:.	.:.:.	.:.:.	.:.:.	.:.:.	.:.:.	.:.:.	.:.:.	.:.:.	.:.:.	.:.:.	.:.:.	.:.:.	.:.:.	.:.:.	.:.:.	.:.:.	.:.:.	.:.:.	.:.:.	.:.:.	.:.:.	.:.:.	.:.:.	.:.:.	.:.:.	.:.:.	.:.:.	.:.:.	.:.:.	.:.:.	.:.:.	.:.:.	.:.:.	.:.:.	.:.:.	.:.:.	.:.:.	.:.:.	.:.:.	.:.:.	.:.:.	.:.:.	.:.:.	.:.:.	.:.:.	.:.:.	.:.:.	.:.:.	.:.:.	.:.:.	.:.:.	.:.:.	.:.:.	.:.:.	.:.:.	.:.:.	.:.:.	.:.:.	.:.:.	.:.:.	.:.:.	.:.:.	.:.:.	.:.:.	.:.:.	.:.:.	.:.:.	.:.:.	.:.:.	.:.:.	.:.:.	.:.:.	.:.:.	.:.:.	.:.:.	.:.:.	.:.:.	.:.:.	.:.:.	.:.:.	.:.:.	.:.:.	.:.:.	.:.:.	.:.:.	.:.:.	.:.:.	.:.:.	.:.:.	.:.:.	.:.:.	.:.:.	.:.:.	.:.:.	.:.:.	.:.:.	.:.:.	.:.:.	.:.:.	.:.:.	.:.:.	.:.:.	.:.:.	.:.:.	.:.:.	.:.:.	.:.:.	.:.:.	.:.:.	.:.:.	.:.:.	.:.:.	.:.:.	.:.:.	.:.:.	.:.:.	.:.:.	.:.:.	.:.:.	.:.:.	.:.:.	.:.:.	.:.:.	.:.:.	.:.:.	.:.:.	.:.:.	.:.:.	.:.:.	.:.:.	.:.:.	.:.:.	.:.:.	.:.:.	.:.:.	.:.:.	.:.:.	.:.:.	.:.:.	.:.:.	.:.:.	.:.:.	.:.:.	.:.:.	.:.:.	.:.:.	.:.:.	.:.:.	.:.:.	.:.:.	.:.:.	.:.:.	.:.:.	.:.:.	.:.:.	.:.:.	.:.:.	.:.:.	.:.:.	.:.:.	.:.:.	.:.:.	.:.:.	.:.:.	.:.:.	.:.:.	.:.:.	.:.:.	.:.:.	.:.:.	.:.:.	.:.:.	.:.:.	.:.:.	.:.:.	.:.:.	.:.:.	.:.:.	.:.:.	.:.:.	.:.:.	.:.:.	.:.:.	.:.:.	.:.:.	.:.:.	.:.:.	.:.:.	.:.:.	.:.:.	.:.:.	.:.:.	.:.:.	.:.:.	.:.:.	.:.:.	.:.:.	.:.:.	.:.:.	.:.:.	.:.:.	.:.:.	.:.:.	.:.:.	.:.:.	.:.:.	.:.:.	.:.:.	.:.:.	.:.:.	.:.:.	.:.:.	.:.:.	.:.:.	.:.:.	.:.:.	.:.:.	.:.:.	.:.:.	.:.:.	.:.:.	.:.:.	.:.:.	.:.:.	.:.:.	.:.:.	.:.:.	.:.:.	.:.:.	.:.:.	.:.:.	.:.:.	.:.:.	.:.:.	.:.:.	.:.:.	.:.:.	.:.:.	.:.:.	.:.:.	.:.:.	.:.:.	.:.:.	.:.:.	.:.:.	.:.:.	.:.:.	.:.:.	.:.:.	.:.:.	.:.:.	.:.:.	.:.:.	.:.:.	.:.:.	.:.:.	.:.:.	.:.:.	.:.:.	.:.:.	.:.:.	.:.:.	.:.:.	.:.:.	.:.:.	.:.:.	.:.:.	.:.:.	.:.:.	.:.:.	.:.:.	.:.:.	.:.:.	.:.:.	.:.:.	.:.:.	.:.:.	.:.:.	.:.:.	.:.:.	.:.:.	.:.:.	.:.:.	.:.:.	.:.:.	.:.:.	.:.:.	.:.:.	.:.:.	.:.:.	.:.:.	.:.:.	.:.:.	.:.:.	.:.:.	.:.:.	.:.:.	.:.:.	.:.:.	.:.:.	.:.:.	.:.:.	.:.:.	.:.:.	.:.:.	.:.:.	.:.:.	.:.:.	.:.:.	.:.:.	.:.:.	.:.:.	.:.:.	.:.:.	.:.:.	.:.:.	.:.:.	.:.:.	.:.:.	.:.:.	.:.:.	.:.:.	.:.:.	.:.:.	.:.:.	.:.:.	.:.:.	.:.:.	.:.:.	.:.:.	.:.:.	.:.:.	.:.:.	.:.:.	.:.:.	.:.:.	.:.:.	.:.:.	.:.:.	.:.:.	.:.:.	.:.:.	.:.:.	.:.:.	.:.:.	.:.:.	.:.:.	.:.:.	.:.:.	.:.:.	.:.:.	.:.:.	.:.:.	.:.:.	.:.:.	.:.:.	.:.:.	.:.:.	.:.:.	.:.:.	.:.:.	.:.:.	.:.:.	.:.:.	.:.:.	.:.:.	.:.:.	.:.:.	.:.:.	.:.:.	.:.:.	.:.:.	.:.:.	.:.:.	.:.:.	.:.:.	.:.:.	.:.:.	.:.:.	.:.:.	.:.:.	.:.:.	.:.:.	.:.:.	.:.:.	.:.:.	.:.:.	.:.:.	.:.:.	.:.:.	.:.:.	.:.:.	.:.:.	.:.:.	.:.:.	.:.:.	.:.:.	.:.:.	.:.:.	.:.:.	.:.:.	.:.:.	.:.:.	.:.:.	.:.:.	.:.:.	.:.:.	.:.:.	.:.:.	.:.:.	.:.:.	.:.:.	.:.:.	.:.:.	.:.:.	.:.:.	.:.:.	.:.:.	.:.:.	.:.:.	.:.:.	.:.:.	.:.:.	.:.:.	.:.:.	.:.:.	.:.:.	.:.:.	.:.:.	.:.:.	.:.:.	.:.:.	.:.:.	.:.:.	.:.:.	.:.:.	.:.:.	.:.:.	.:.:.	.:.:.	.:.:.	.:.:.	.:.:.	.:.:.	.:.:.	.:.:.	.:.:.	.:.:.	.:.:.	.:.:.	.:.:.	.:.:.	.:.:.	.:.:.	.:.:.	.:.:.	.:.:.	.:.:.	.:.:.	.:.:.	.:.:.	.:.:.	.:.:.	.:.:.	.:.:.	.:.:.	.:.:.	.:.:.	.:.:.	.:.:.	.:.:.	.:.:.	.:.:.	.:.:.	.:.:.	.:.:.	.:.:.	.:.:.	.:.:.	.:.:.	.:.:.	.:.:.	.:.:.	.:.:.	.:.:.	.:.:.	.:.:.	.:.:.	.:.:.	.:.:.	.:.:.	.:.:.	.:.:.	.:.:.	.:.:.	.:.:.	.:.:.	.:.:.	.:.:.	.:.:.	.:.:.	.:.:.	.:.:.	.:.:.	.:.:.	.:.:.	.:.:.	.:.:.	.:.:.	.:.:.
chrIX	438725	.	A	<INS:ME>	.	PASS	SVTYPE=INS;STRAND=-;FAMILY=TY4	GT:END:SUPPORTING_READS	.:.:.	.:.:.	.:.:.	.:.:.	.:.:.	.:.:.	.:.:.	.:.:.	.:.:.	.:.:.	.:.:.	.:.:.	.:.:.	.:.:.	.:.:.	.:.:.	.:.:.	.:.:.	.:.:.	.:.:.	.:.:.	.:.:.	.:.:.	1:438729:10	.:.:.	.:.:.	.:.:.	.:.:.	.:.:.	.:.:.	.:.:.	.:.:.	.:.:.	.:.:.	.:.:.	.:.:.	.:.:.	.:.:.	.:.:.	.:.:.	.:.:.	.:.:.	.:.:.	.:.:.	.:.:.	.:.:.	.:.:.	.:.:.	.:.:.	.:.:.	.:.:.	.:.:.	.:.:.	.:.:.	.:.:.	.:.:.	.:.:.	.:.:.	.:.:.	.:.:.	.:.:.	.:.:.	.:.:.	.:.:.	.:.:.	.:.:.	.:.:.	.:.:.	.:.:.	.:.:.	.:.:.	.:.:.	.:.:.	.:.:.	.:.:.	.:.:.	.:.:.	.:.:.	.:.:.	.:.:.	.:.:.	.:.:.	.:.:.	.:.:.	.:.:.	.:.:.	.:.:.	.:.:.	.:.:.	.:.:.	.:.:.	.:.:.	.:.:.	.:.:.	.:.:.	.:.:.	.:.:.	.:.:.	.:.:.	.:.:.	.:.:.	.:.:.	.:.:.	.:.:.	.:.:.	.:.:.	.:.:.	.:.:.	.:.:.	.:.:.	.:.:.	.:.:.	.:.:.	.:.:.	.:.:.	.:.:.	.:.:.	.:.:.	.:.:.	.:.:.	.:.:.	.:.:.	.:.:.	.:.:.	.:.:.	.:.:.	.:.:.	.:.:.	.:.:.	.:.:.	.:.:.	.:.:.	.:.:.	.:.:.	.:.:.	.:.:.	.:.:.	.:.:.	.:.:.	.:.:.	.:.:.	.:.:.	.:.:.	.:.:.	.:.:.	.:.:.	.:.:.	.:.:.	.:.:.	.:.:.	.:.:.	.:.:.	.:.:.	.:.:.	.:.:.	.:.:.	.:.:.	.:.:.	.:.:.	.:.:.	.:.:.	.:.:.	.:.:.	.:.:.	.:.:.	.:.:.	.:.:.	.:.:.	.:.:.	.:.:.	.:.:.	.:.:.	.:.:.	.:.:.	.:.:.	.:.:.	.:.:.	.:.:.	.:.:.	.:.:.	.:.:.	.:.:.	.:.:.	.:.:.	.:.:.	.:.:.	.:.:.	.:.:.	.:.:.	.:.:.	.:.:.	.:.:.	.:.:.	.:.:.	.:.:.	.:.:.	.:.:.	.:.:.	.:.:.	.:.:.	.:.:.	.:.:.	.:.:.	.:.:.	.:.:.	.:.:.	.:.:.	.:.:.	.:.:.	.:.:.	.:.:.	.:.:.	.:.:.	.:.:.	.:.:.	.:.:.	.:.:.	.:.:.	.:.:.	.:.:.	.:.:.	.:.:.	.:.:.	.:.:.	.:.:.	.:.:.	.:.:.	.:.:.	.:.:.	.:.:.	.:.:.	.:.:.	.:.:.	.:.:.	.:.:.	.:.:.	.:.:.	.:.:.	.:.:.	.:.:.	.:.:.	.:.:.	.:.:.	.:.:.	.:.:.	.:.:.	.:.:.	.:.:.	.:.:.	.:.:.	.:.:.	.:.:.	.:.:.	.:.:.	.:.:.	.:.:.	.:.:.	.:.:.	.:.:.	.:.:.	.:.:.	.:.:.	.:.:.	.:.:.	.:.:.	.:.:.	.:.:.	.:.:.	.:.:.	.:.:.	.:.:.	.:.:.	.:.:.	.:.:.	.:.:.	.:.:.	.:.:.	.:.:.	.:.:.	.:.:.	.:.:.	.:.:.	.:.:.	.:.:.	.:.:.	.:.:.	.:.:.	.:.:.	.:.:.	.:.:.	.:.:.	.:.:.	.:.:.	.:.:.	.:.:.	.:.:.	.:.:.	.:.:.	.:.:.	.:.:.	.:.:.	.:.:.	.:.:.	.:.:.	.:.:.	.:.:.	.:.:.	.:.:.	.:.:.	.:.:.	.:.:.	.:.:.	.:.:.	.:.:.	.:.:.	.:.:.	.:.:.	.:.:.	.:.:.	.:.:.	.:.:.	.:.:.	.:.:.	.:.:.	.:.:.	.:.:.	.:.:.	.:.:.	.:.:.	.:.:.	.:.:.	.:.:.	.:.:.	.:.:.	.:.:.	.:.:.	.:.:.	.:.:.	1:438729:10	.:.:.	.:.:.	.:.:.	.:.:.	.:.:.	.:.:.	.:.:.	.:.:.	.:.:.	.:.:.	.:.:.	.:.:.	.:.:.	.:.:.	.:.:.	.:.:.	.:.:.	.:.:.	.:.:.	.:.:.	.:.:.	.:.:.	.:.:.	.:.:.	.:.:.	.:.:.	.:.:.	.:.:.	.:.:.	.:.:.	.:.:.	.:.:.	.:.:.	.:.:.	.:.:.	.:.:.	.:.:.	.:.:.	.:.:.	.:.:.	.:.:.	.:.:.	.:.:.	.:.:.	.:.:.	.:.:.	.:.:.	.:.:.	.:.:.	.:.:.	.:.:.	.:.:.	.:.:.	.:.:.	.:.:.	.:.:.	.:.:.	.:.:.	.:.:.	.:.:.	.:.:.	.:.:.	.:.:.	.:.:.	.:.:.	.:.:.	.:.:.	.:.:.	.:.:.	.:.:.	.:.:.	.:.:.	.:.:.	.:.:.	.:.:.	.:.:.	.:.:.	.:.:.	.:.:.	.:.:.	.:.:.	.:.:.	.:.:.	.:.:.	.:.:.	.:.:.	.:.:.	.:.:.	.:.:.	.:.:.	.:.:.	.:.:.	.:.:.	.:.:.	.:.:.	.:.:.	.:.:.	.:.:.	.:.:.	.:.:.	.:.:.	.:.:.	.:.:.	.:.:.	.:.:.	.:.:.	.:.:.	.:.:.	.:.:.	.:.:.	.:.:.	.:.:.	.:.:.	.:.:.	.:.:.	.:.:.	.:.:.	.:.:.	.:.:.	.:.:.	.:.:.	.:.:.	.:.:.	.:.:.	.:.:.	.:.:.	.:.:.	.:.:.	.:.:.	.:.:.	.:.:.	.:.:.	.:.:.	.:.:.	.:.:.	.:.:.	.:.:.	.:.:.	.:.:.	.:.:.	.:.:.	.:.:.	.:.:.	.:.:.	.:.:.	.:.:.	.:.:.	.:.:.	.:.:.	.:.:.	.:.:.	.:.:.	.:.:.	.:.:.	.:.:.	.:.:.	.:.:.	.:.:.	.:.:.	.:.:.	.:.:.	.:.:.	.:.:.	.:.:.	.:.:.	.:.:.	.:.:.	.:.:.	.:.:.	.:.:.	.:.:.	.:.:.	.:.:.	.:.:.	.:.:.	.:.:.	.:.:.	.:.:.	.:.:.	.:.:.	.:.:.	.:.:.	.:.:.	.:.:.	.:.:.	.:.:.	.:.:.	.:.:.	.:.:.	.:.:.	.:.:.	.:.:.	.:.:.	.:.:.	.:.:.	.:.:.	.:.:.	.:.:.	.:.:.	.:.:.	.:.:.	.:.:.	.:.:.	.:.:.	.:.:.	.:.:.	.:.:.	.:.:.	.:.:.	.:.:.	.:.:.	.:.:.	.:.:.	.:.:.	.:.:.	.:.:.	.:.:.	.:.:.	.:.:.	.:.:.	.:.:.	.:.:.	.:.:.	.:.:.	.:.:.	.:.:.	.:.:.	.:.:.	.:.:.	.:.:.	.:.:.	.:.:.	.:.:.	.:.:.	.:.:.	.:.:.	.:.:.	.:.:.	.:.:.	.:.:.	.:.:.	.:.:.	.:.:.	.:.:.	.:.:.	.:.:.	.:.:.	.:.:.	.:.:.	.:.:.	.:.:.	.:.:.	.:.:.	.:.:.	.:.:.	.:.:.	.:.:.	.:.:.	.:.:.	.:.:.	.:.:.	.:.:.	.:.:.	.:.:.	.:.:.	.:.:.	.:.:.	.:.:.	.:.:.	.:.:.	.:.:.	.:.:.	.:.:.	.:.:.	.:.:.	.:.:.	.:.:.	.:.:.	.:.:.	.:.:.	.:.:.	.:.:.	.:.:.	.:.:.	.:.:.	.:.:.	.:.:.	.:.:.	.:.:.	.:.:.	.:.:.	.:.:.	.:.:.	.:.:.	.:.:.	.:.:.	.:.:.	.:.:.	.:.:.	.:.:.	.:.:.	.:.:.	.:.:.	.:.:.	.:.:.	.:.:.	.:.:.	.:.:.	.:.:.	.:.:.	.:.:.	.:.:.	.:.:.	.:.:.	.:.:.	.:.:.	.:.:.	.:.:.	.:.:.	.:.:.	.:.:.	.:.:.	.:.:.	.:.:.	.:.:.	.:.:.	.:.:.	.:.:.	.:.:.	.:.:.	.:.:.	.:.:.	.:.:.	.:.:.	.:.:.	.:.:.	.:.:.	.:.:.	.:.:.	.:.:.	.:.:.	.:.:.	.:.:.	.:.:.	.:.:.	.:.:.	.:.:.	.:.:.	.:.:.	.:.:.	.:.:.	.:.:.	.:.:.	.:.:.	.:.:.	.:.:.	.:.:.	.:.:.	.:.:.	.:.:.	.:.:.	.:.:.	.:.:.	.:.:.	.:.:.	.:.:.	.:.:.	.:.:.	.:.:.	.:.:.	.:.:.	.:.:.	.:.:.	.:.:.	.:.:.	.:.:.	.:.:.	.:.:.	.:.:.	.:.:.	.:.:.	.:.:.	.:.:.	.:.:.	.:.:.	.:.:.	.:.:.	.:.:.	.:.:.	.:.:.	.:.:.	.:.:.	.:.:.	.:.:.	.:.:.	.:.:.	.:.:.	.:.:.	.:.:.	.:.:.	.:.:.	.:.:.	.:.:.	.:.:.	.:.:.	.:.:.	.:.:.	.:.:.	.:.:.	.:.:.	.:.:.	.:.:.	.:.:.	.:.:.	.:.:.	.:.:.	.:.:.	.:.:.	.:.:.	.:.:.	.:.:.	.:.:.	.:.:.	.:.:.	.:.:.	.:.:.	.:.:.	.:.:.	.:.:.	.:.:.	.:.:.	.:.:.	.:.:.	.:.:.	.:.:.	.:.:.	.:.:.	.:.:.	.:.:.	.:.:.	.:.:.	.:.:.	.:.:.	.:.:.	.:.:.	.:.:.	.:.:.	.:.:.	.:.:.	.:.:.	.:.:.	.:.:.	.:.:.	.:.:.	.:.:.	.:.:.	.:.:.	.:.:.	.:.:.	.:.:.	.:.:.	.:.:.	.:.:.	.:.:.	.:.:.	.:.:.	.:.:.	.:.:.	.:.:.	.:.:.	.:.:.	.:.:.	.:.:.	.:.:.	.:.:.	.:.:.	.:.:.	.:.:.	.:.:.	.:.:.	.:.:.	.:.:.	.:.:.	.:.:.	.:.:.	.:.:.	.:.:.	.:.:.	.:.:.	.:.:.	.:.:.	.:.:.	.:.:.	.:.:.	.:.:.	.:.:.	.:.:.	.:.:.	.:.:.	.:.:.	.:.:.	.:.:.	.:.:.	.:.:.	.:.:.	.:.:.	.:.:.	.:.:.	.:.:.	.:.:.	.:.:.	.:.:.	.:.:.	.:.:.	.:.:.	.:.:.	.:.:.	.:.:.	.:.:.	.:.:.	.:.:.	.:.:.	.:.:.	.:.:.	.:.:.	.:.:.	.:.:.	.:.:.	.:.:.	.:.:.	.:.:.	.:.:.	.:.:.	.:.:.	.:.:.	.:.:.	.:.:.	.:.:.	.:.:.	.:.:.	.:.:.	.:.:.	.:.:.	.:.:.	.:.:.	.:.:.	.:.:.	.:.:.	.:.:.	.:.:.	.:.:.	.:.:.	.:.:.	.:.:.	.:.:.	.:.:.	.:.:.	.:.:.	.:.:.	.:.:.	.:.:.	.:.:.	.:.:.	.:.:.	.:.:.	.:.:.	.:.:.	.:.:.	.:.:.	.:.:.	.:.:.	.:.:.	.:.:.	.:.:.	.:.:.	.:.:.	.:.:.	.:.:.	.:.:.	.:.:.	.:.:.	.:.:.	.:.:.	.:.:.	.:.:.	.:.:.	.:.:.	.:.:.	.:.:.	.:.:.	1:438729:3	.:.:.	1:438729:16	.:.:.	.:.:.	.:.:.	.:.:.	.:.:.	.:.:.	.:.:.	.:.:.	.:.:.	.:.:.	.:.:.	.:.:.	.:.:.	.:.:.	.:.:.	.:.:.	.:.:.	.:.:.	.:.:.	.:.:.	.:.:.	.:.:.	.:.:.	.:.:.	.:.:.	.:.:.	.:.:.	.:.:.	.:.:.	.:.:.	.:.:.	.:.:.	.:.:.	.:.:.	.:.:.	.:.:.	.:.:.	.:.:.	.:.:.	.:.:.	.:.:.	.:.:.	.:.:.	.:.:.	.:.:.	.:.:.	.:.:.	.:.:.	.:.:.	.:.:.	.:.:.	.:.:.	.:.:.	.:.:.	.:.:.	.:.:.	1:438729:24	.:.:.	.:.:.	.:.:.	.:.:.	.:.:.	.:.:.	.:.:.	.:.:.	.:.:.	.:.:.	.:.:.	.:.:.	.:.:.	.:.:.	.:.:.	.:.:.	.:.:.	.:.:.	.:.:.	.:.:.	.:.:.
chrVI	51927	.	G	<INS:ME>	.	PASS	SVTYPE=INS;STRAND=+;FAMILY=TY2	GT:END:SUPPORTING_READS	.:.:.	.:.:.	.:.:.	.:.:.	.:.:.	.:.:.	.:.:.	.:.:.	.:.:.	.:.:.	.:.:.	.:.:.	.:.:.	.:.:.	.:.:.	.:.:.	.:.:.	.:.:.	.:.:.	.:.:.	.:.:.	.:.:.	.:.:.	.:.:.	.:.:.	.:.:.	.:.:.	.:.:.	.:.:.	.:.:.	.:.:.	.:.:.	.:.:.	.:.:.	.:.:.	.:.:.	.:.:.	.:.:.	.:.:.	.:.:.	.:.:.	.:.:.	.:.:.	.:.:.	.:.:.	.:.:.	.:.:.	.:.:.	.:.:.	.:.:.	.:.:.	.:.:.	.:.:.	.:.:.	.:.:.	.:.:.	.:.:.	.:.:.	.:.:.	.:.:.	.:.:.	.:.:.	.:.:.	.:.:.	.:.:.	.:.:.	.:.:.	.:.:.	.:.:.	.:.:.	.:.:.	.:.:.	.:.:.	.:.:.	.:.:.	.:.:.	.:.:.	.:.:.	.:.:.	.:.:.	.:.:.	.:.:.	.:.:.	.:.:.	.:.:.	.:.:.	.:.:.	.:.:.	.:.:.	.:.:.	.:.:.	.:.:.	.:.:.	.:.:.	.:.:.	.:.:.	.:.:.	.:.:.	.:.:.	.:.:.	.:.:.	.:.:.	.:.:.	.:.:.	.:.:.	.:.:.	.:.:.	.:.:.	.:.:.	.:.:.	.:.:.	.:.:.	.:.:.	.:.:.	.:.:.	.:.:.	.:.:.	.:.:.	.:.:.	.:.:.	.:.:.	.:.:.	.:.:.	.:.:.	.:.:.	.:.:.	.:.:.	.:.:.	.:.:.	.:.:.	.:.:.	.:.:.	.:.:.	.:.:.	.:.:.	.:.:.	.:.:.	.:.:.	.:.:.	.:.:.	.:.:.	.:.:.	.:.:.	.:.:.	.:.:.	.:.:.	.:.:.	.:.:.	.:.:.	.:.:.	.:.:.	.:.:.	.:.:.	.:.:.	.:.:.	.:.:.	.:.:.	.:.:.	.:.:.	.:.:.	.:.:.	.:.:.	.:.:.	.:.:.	.:.:.	.:.:.	.:.:.	.:.:.	.:.:.	.:.:.	.:.:.	.:.:.	.:.:.	.:.:.	.:.:.	.:.:.	.:.:.	.:.:.	.:.:.	.:.:.	.:.:.	.:.:.	.:.:.	.:.:.	.:.:.	.:.:.	.:.:.	.:.:.	.:.:.	.:.:.	.:.:.	.:.:.	.:.:.	.:.:.	.:.:.	.:.:.	.:.:.	.:.:.	.:.:.	.:.:.	.:.:.	.:.:.	.:.:.	.:.:.	.:.:.	.:.:.	.:.:.	.:.:.	.:.:.	.:.:.	.:.:.	.:.:.	.:.:.	.:.:.	.:.:.	.:.:.	.:.:.	.:.:.	.:.:.	.:.:.	.:.:.	.:.:.	.:.:.	.:.:.	.:.:.	.:.:.	.:.:.	.:.:.	.:.:.	.:.:.	.:.:.	.:.:.	.:.:.	.:.:.	.:.:.	.:.:.	.:.:.	.:.:.	.:.:.	.:.:.	.:.:.	.:.:.	.:.:.	.:.:.	.:.:.	.:.:.	.:.:.	.:.:.	.:.:.	.:.:.	.:.:.	.:.:.	.:.:.	.:.:.	.:.:.	.:.:.	.:.:.	.:.:.	.:.:.	.:.:.	.:.:.	.:.:.	.:.:.	.:.:.	.:.:.	.:.:.	.:.:.	.:.:.	.:.:.	.:.:.	.:.:.	.:.:.	.:.:.	.:.:.	.:.:.	.:.:.	.:.:.	.:.:.	.:.:.	.:.:.	.:.:.	.:.:.	.:.:.	.:.:.	.:.:.	.:.:.	.:.:.	.:.:.	.:.:.	.:.:.	.:.:.	.:.:.	.:.:.	.:.:.	.:.:.	.:.:.	.:.:.	.:.:.	.:.:.	.:.:.	.:.:.	.:.:.	.:.:.	.:.:.	.:.:.	.:.:.	.:.:.	.:.:.	.:.:.	.:.:.	.:.:.	.:.:.	.:.:.	.:.:.	.:.:.	.:.:.	.:.:.	.:.:.	.:.:.	.:.:.	.:.:.	.:.:.	.:.:.	.:.:.	.:.:.	.:.:.	.:.:.	.:.:.	.:.:.	.:.:.	.:.:.	.:.:.	.:.:.	.:.:.	.:.:.	.:.:.	.:.:.	.:.:.	.:.:.	.:.:.	.:.:.	.:.:.	.:.:.	.:.:.	.:.:.	.:.:.	.:.:.	.:.:.	.:.:.	.:.:.	.:.:.	.:.:.	.:.:.	.:.:.	.:.:.	.:.:.	.:.:.	.:.:.	.:.:.	.:.:.	.:.:.	.:.:.	.:.:.	.:.:.	.:.:.	.:.:.	.:.:.	.:.:.	.:.:.	.:.:.	.:.:.	.:.:.	.:.:.	.:.:.	.:.:.	.:.:.	.:.:.	.:.:.	.:.:.	.:.:.	.:.:.	.:.:.	.:.:.	.:.:.	.:.:.	.:.:.	.:.:.	.:.:.	.:.:.	.:.:.	.:.:.	.:.:.	.:.:.	.:.:.	.:.:.	.:.:.	.:.:.	.:.:.	.:.:.	.:.:.	.:.:.	.:.:.	.:.:.	.:.:.	.:.:.	.:.:.	.:.:.	.:.:.	.:.:.	.:.:.	.:.:.	.:.:.	.:.:.	.:.:.	.:.:.	.:.:.	.:.:.	.:.:.	.:.:.	.:.:.	.:.:.	.:.:.	.:.:.	.:.:.	.:.:.	.:.:.	.:.:.	.:.:.	.:.:.	.:.:.	.:.:.	.:.:.	.:.:.	.:.:.	.:.:.	.:.:.	.:.:.	.:.:.	.:.:.	.:.:.	.:.:.	.:.:.	.:.:.	.:.:.	.:.:.	.:.:.	.:.:.	.:.:.	.:.:.	.:.:.	.:.:.	.:.:.	.:.:.	.:.:.	.:.:.	.:.:.	.:.:.	.:.:.	.:.:.	.:.:.	.:.:.	.:.:.	.:.:.	.:.:.	.:.:.	.:.:.	.:.:.	.:.:.	.:.:.	.:.:.	.:.:.	.:.:.	.:.:.	.:.:.	.:.:.	.:.:.	.:.:.	.:.:.	.:.:.	.:.:.	.:.:.	.:.:.	.:.:.	.:.:.	.:.:.	.:.:.	.:.:.	.:.:.	.:.:.	.:.:.	.:.:.	.:.:.	.:.:.	.:.:.	.:.:.	.:.:.	.:.:.	.:.:.	.:.:.	.:.:.	.:.:.	.:.:.	.:.:.	.:.:.	.:.:.	.:.:.	.:.:.	.:.:.	.:.:.	.:.:.	.:.:.	.:.:.	.:.:.	.:.:.	.:.:.	.:.:.	.:.:.	.:.:.	.:.:.	.:.:.	.:.:.	.:.:.	.:.:.	.:.:.	.:.:.	.:.:.	.:.:.	.:.:.	.:.:.	.:.:.	.:.:.	.:.:.	.:.:.	.:.:.	.:.:.	.:.:.	.:.:.	.:.:.	.:.:.	.:.:.	.:.:.	.:.:.	.:.:.	.:.:.	.:.:.	.:.:.	.:.:.	.:.:.	.:.:.	.:.:.	.:.:.	.:.:.	.:.:.	.:.:.	.:.:.	.:.:.	.:.:.	.:.:.	.:.:.	.:.:.	.:.:.	.:.:.	.:.:.	.:.:.	.:.:.	.:.:.	.:.:.	.:.:.	.:.:.	.:.:.	.:.:.	.:.:.	.:.:.	.:.:.	.:.:.	.:.:.	1:51931:5	.:.:.	.:.:.	.:.:.	.:.:.	.:.:.	.:.:.	.:.:.	.:.:.	.:.:.	.:.:.	.:.:.	.:.:.	.:.:.	.:.:.	.:.:.	.:.:.	.:.:.	.:.:.	.:.:.	.:.:.	.:.:.	.:.:.	.:.:.	.:.:.	.:.:.	.:.:.	.:.:.	.:.:.	.:.:.	.:.:.	.:.:.	.:.:.	.:.:.	.:.:.	.:.:.	.:.:.	.:.:.	.:.:.	.:.:.	.:.:.	.:.:.	.:.:.	.:.:.	.:.:.	.:.:.	.:.:.	.:.:.	.:.:.	.:.:.	.:.:.	.:.:.	.:.:.	.:.:.	.:.:.	.:.:.	.:.:.	.:.:.	.:.:.	.:.:.	.:.:.	.:.:.	.:.:.	.:.:.	.:.:.	.:.:.	.:.:.	.:.:.	.:.:.	.:.:.	.:.:.	.:.:.	.:.:.	.:.:.	.:.:.	.:.:.	.:.:.	.:.:.	.:.:.	.:.:.	.:.:.	.:.:.	.:.:.	.:.:.	.:.:.	.:.:.	.:.:.	.:.:.	.:.:.	.:.:.	.:.:.	.:.:.	.:.:.	.:.:.	.:.:.	.:.:.	.:.:.	.:.:.	.:.:.	.:.:.	.:.:.	.:.:.	.:.:.	.:.:.	.:.:.	.:.:.	.:.:.	.:.:.	.:.:.	.:.:.	.:.:.	.:.:.	.:.:.	.:.:.	.:.:.	.:.:.	.:.:.	.:.:.	.:.:.	.:.:.	.:.:.	.:.:.	.:.:.	.:.:.	.:.:.	.:.:.	.:.:.	.:.:.	.:.:.	.:.:.	.:.:.	.:.:.	.:.:.	.:.:.	.:.:.	.:.:.	.:.:.	.:.:.	.:.:.	.:.:.	.:.:.	.:.:.	.:.:.	.:.:.	.:.:.	.:.:.	.:.:.	.:.:.	.:.:.	.:.:.	.:.:.	.:.:.	.:.:.	.:.:.	.:.:.	1:51931:7	.:.:.	.:.:.	.:.:.	.:.:.	.:.:.	.:.:.	.:.:.	.:.:.	.:.:.	.:.:.	.:.:.	.:.:.	.:.:.	.:.:.	.:.:.	.:.:.	.:.:.	.:.:.	.:.:.	.:.:.	.:.:.	.:.:.	.:.:.	.:.:.	.:.:.	.:.:.	.:.:.	.:.:.	.:.:.	.:.:.	.:.:.	.:.:.	.:.:.	.:.:.	.:.:.	.:.:.	.:.:.	.:.:.	.:.:.	.:.:.	.:.:.	.:.:.	.:.:.	.:.:.	.:.:.	.:.:.	.:.:.	.:.:.	.:.:.	.:.:.	.:.:.	.:.:.	.:.:.	.:.:.	.:.:.	.:.:.	.:.:.	.:.:.	.:.:.	.:.:.	.:.:.	.:.:.	.:.:.	.:.:.	.:.:.	.:.:.	.:.:.	.:.:.	.:.:.	.:.:.	.:.:.	.:.:.	.:.:.	.:.:.	.:.:.	.:.:.	.:.:.	.:.:.	.:.:.	.:.:.	.:.:.	.:.:.	.:.:.	.:.:.	.:.:.	.:.:.	.:.:.	.:.:.	.:.:.	.:.:.	.:.:.	.:.:.	.:.:.	.:.:.	.:.:.	.:.:.	.:.:.	.:.:.	.:.:.	.:.:.	.:.:.	.:.:.	1:51931:8	.:.:.	.:.:.	.:.:.	.:.:.	.:.:.	.:.:.	.:.:.	.:.:.	.:.:.	.:.:.	.:.:.	.:.:.	.:.:.	.:.:.	.:.:.	.:.:.	.:.:.	.:.:.	.:.:.	.:.:.	.:.:.	.:.:.	.:.:.	.:.:.	.:.:.	.:.:.	.:.:.	.:.:.	.:.:.	.:.:.	.:.:.	.:.:.	.:.:.	.:.:.	.:.:.	.:.:.	.:.:.	.:.:.	.:.:.	.:.:.	.:.:.	.:.:.	.:.:.	.:.:.	.:.:.	.:.:.	.:.:.	.:.:.	.:.:.	.:.:.	.:.:.	.:.:.	.:.:.	.:.:.	.:.:.	.:.:.	.:.:.	.:.:.	.:.:.	.:.:.	.:.:.	.:.:.	.:.:.	.:.:.	.:.:.	.:.:.	.:.:.	.:.:.	.:.:.	.:.:.	.:.:.	.:.:.	.:.:.	.:.:.	.:.:.	.:.:.	.:.:.	.:.:.	.:.:.	.:.:.	.:.:.	.:.:.	.:.:.	.:.:.	.:.:.	.:.:.	.:.:.	.:.:.	.:.:.	.:.:.	.:.:.	.:.:.	.:.:.	.:.:.	.:.:.	.:.:.	.:.:.	.:.:.	.:.:.	.:.:.	.:.:.	.:.:.	.:.:.	.:.:.	.:.:.	.:.:.	.:.:.	.:.:.	.:.:.	.:.:.	.:.:.	.:.:.	.:.:.	.:.:.	.:.:.	.:.:.	.:.:.	.:.:.	.:.:.	.:.:.	.:.:.	.:.:.	.:.:.	.:.:.	.:.:.	.:.:.	.:.:.	.:.:.	.:.:.	.:.:.	.:.:.	.:.:.	.:.:.	.:.:.	.:.:.	.:.:.	.:.:.	.:.:.	.:.:.	.:.:.	.:.:.	.:.:.	.:.:.	.:.:.	.:.:.	.:.:.	.:.:.	.:.:.	.:.:.	.:.:.	.:.:.	.:.:.	.:.:.	.:.:.	.:.:.	.:.:.	.:.:.	.:.:.	.:.:.	.:.:.	.:.:.	.:.:.	.:.:.	.:.:.	.:.:.	.:.:.	.:.:.	.:.:.	.:.:.	.:.:.	.:.:.	.:.:.	.:.:.	.:.:.	.:.:.
chrVI	100906	.	A	<INS:ME>	.	PASS	SVTYPE=INS;STRAND=-;FAMILY=TY2	GT:END:SUPPORTING_READS	.:.:.	.:.:.	.:.:.	.:.:.	.:.:.	.:.:.	.:.:.	.:.:.	.:.:.	.:.:.	.:.:.	.:.:.	.:.:.	.:.:.	.:.:.	.:.:.	.:.:.	.:.:.	.:.:.	.:.:.	.:.:.	.:.:.	.:.:.	.:.:.	.:.:.	.:.:.	.:.:.	.:.:.	.:.:.	.:.:.	.:.:.	.:.:.	.:.:.	.:.:.	.:.:.	.:.:.	.:.:.	.:.:.	.:.:.	.:.:.	.:.:.	.:.:.	.:.:.	.:.:.	.:.:.	.:.:.	.:.:.	.:.:.	.:.:.	.:.:.	.:.:.	.:.:.	.:.:.	.:.:.	.:.:.	.:.:.	.:.:.	.:.:.	.:.:.	.:.:.	.:.:.	.:.:.	.:.:.	.:.:.	.:.:.	.:.:.	.:.:.	.:.:.	.:.:.	.:.:.	.:.:.	.:.:.	.:.:.	.:.:.	.:.:.	.:.:.	.:.:.	.:.:.	.:.:.	.:.:.	.:.:.	.:.:.	.:.:.	.:.:.	.:.:.	.:.:.	.:.:.	.:.:.	.:.:.	.:.:.	.:.:.	.:.:.	.:.:.	.:.:.	.:.:.	.:.:.	.:.:.	.:.:.	.:.:.	.:.:.	.:.:.	.:.:.	.:.:.	.:.:.	.:.:.	.:.:.	.:.:.	.:.:.	.:.:.	.:.:.	.:.:.	.:.:.	.:.:.	.:.:.	.:.:.	.:.:.	.:.:.	.:.:.	.:.:.	.:.:.	.:.:.	.:.:.	.:.:.	.:.:.	.:.:.	.:.:.	.:.:.	.:.:.	.:.:.	.:.:.	.:.:.	.:.:.	.:.:.	.:.:.	.:.:.	.:.:.	.:.:.	.:.:.	.:.:.	.:.:.	.:.:.	.:.:.	.:.:.	.:.:.	.:.:.	.:.:.	.:.:.	.:.:.	.:.:.	.:.:.	.:.:.	.:.:.	.:.:.	.:.:.	.:.:.	.:.:.	.:.:.	.:.:.	.:.:.	.:.:.	.:.:.	.:.:.	.:.:.	.:.:.	.:.:.	.:.:.	.:.:.	.:.:.	.:.:.	.:.:.	.:.:.	.:.:.	.:.:.	.:.:.	.:.:.	.:.:.	.:.:.	.:.:.	.:.:.	.:.:.	.:.:.	.:.:.	.:.:.	.:.:.	.:.:.	.:.:.	.:.:.	.:.:.	.:.:.	.:.:.	.:.:.	.:.:.	.:.:.	.:.:.	.:.:.	.:.:.	.:.:.	.:.:.	.:.:.	.:.:.	.:.:.	.:.:.	.:.:.	.:.:.	.:.:.	.:.:.	.:.:.	.:.:.	.:.:.	.:.:.	.:.:.	.:.:.	.:.:.	.:.:.	.:.:.	.:.:.	.:.:.	.:.:.	.:.:.	.:.:.	.:.:.	.:.:.	.:.:.	.:.:.	.:.:.	.:.:.	.:.:.	.:.:.	.:.:.	.:.:.	.:.:.	.:.:.	.:.:.	.:.:.	.:.:.	.:.:.	.:.:.	.:.:.	.:.:.	.:.:.	.:.:.	.:.:.	.:.:.	.:.:.	.:.:.	.:.:.	.:.:.	.:.:.	.:.:.	.:.:.	.:.:.	.:.:.	.:.:.	.:.:.	.:.:.	.:.:.	.:.:.	.:.:.	.:.:.	.:.:.	.:.:.	.:.:.	.:.:.	.:.:.	.:.:.	.:.:.	.:.:.	.:.:.	.:.:.	.:.:.	.:.:.	.:.:.	.:.:.	.:.:.	.:.:.	.:.:.	.:.:.	.:.:.	.:.:.	.:.:.	.:.:.	.:.:.	.:.:.	.:.:.	.:.:.	.:.:.	.:.:.	.:.:.	.:.:.	.:.:.	.:.:.	.:.:.	.:.:.	.:.:.	.:.:.	.:.:.	.:.:.	.:.:.	.:.:.	.:.:.	.:.:.	.:.:.	.:.:.	.:.:.	.:.:.	.:.:.	.:.:.	.:.:.	.:.:.	.:.:.	.:.:.	.:.:.	.:.:.	.:.:.	.:.:.	.:.:.	.:.:.	.:.:.	.:.:.	.:.:.	.:.:.	.:.:.	.:.:.	.:.:.	.:.:.	.:.:.	.:.:.	.:.:.	.:.:.	.:.:.	.:.:.	.:.:.	.:.:.	.:.:.	.:.:.	.:.:.	.:.:.	.:.:.	.:.:.	.:.:.	.:.:.	.:.:.	.:.:.	.:.:.	.:.:.	.:.:.	.:.:.	.:.:.	.:.:.	.:.:.	.:.:.	.:.:.	.:.:.	.:.:.	.:.:.	.:.:.	.:.:.	.:.:.	.:.:.	.:.:.	.:.:.	.:.:.	.:.:.	.:.:.	.:.:.	.:.:.	.:.:.	.:.:.	.:.:.	.:.:.	.:.:.	.:.:.	.:.:.	.:.:.	.:.:.	.:.:.	.:.:.	.:.:.	.:.:.	.:.:.	.:.:.	.:.:.	.:.:.	.:.:.	.:.:.	.:.:.	.:.:.	.:.:.	.:.:.	.:.:.	.:.:.	.:.:.	.:.:.	.:.:.	.:.:.	.:.:.	.:.:.	.:.:.	.:.:.	.:.:.	.:.:.	.:.:.	.:.:.	.:.:.	.:.:.	.:.:.	.:.:.	.:.:.	.:.:.	.:.:.	.:.:.	.:.:.	.:.:.	.:.:.	.:.:.	.:.:.	.:.:.	.:.:.	.:.:.	.:.:.	.:.:.	.:.:.	.:.:.	.:.:.	.:.:.	.:.:.	.:.:.	.:.:.	.:.:.	.:.:.	.:.:.	.:.:.	.:.:.	.:.:.	.:.:.	.:.:.	.:.:.	.:.:.	.:.:.	.:.:.	.:.:.	.:.:.	.:.:.	.:.:.	.:.:.	.:.:.	.:.:.	.:.:.	.:.:.	.:.:.	.:.:.	.:.:.	.:.:.	.:.:.	.:.:.	.:.:.	.:.:.	.:.:.	.:.:.	.:.:.	.:.:.	.:.:.	.:.:.	.:.:.	.:.:.	.:.:.	.:.:.	.:.:.	.:.:.	.:.:.	.:.:.	.:.:.	.:.:.	.:.:.	.:.:.	.:.:.	.:.:.	.:.:.	.:.:.	.:.:.	.:.:.	.:.:.	.:.:.	.:.:.	.:.:.	.:.:.	.:.:.	.:.:.	.:.:.	.:.:.	.:.:.	.:.:.	.:.:.	.:.:.	.:.:.	.:.:.	.:.:.	.:.:.	.:.:.	.:.:.	.:.:.	.:.:.	.:.:.	.:.:.	.:.:.	.:.:.	.:.:.	.:.:.	.:.:.	.:.:.	.:.:.	.:.:.	.:.:.	.:.:.	.:.:.	.:.:.	.:.:.	.:.:.	.:.:.	.:.:.	.:.:.	.:.:.	.:.:.	.:.:.	.:.:.	.:.:.	.:.:.	.:.:.	.:.:.	.:.:.	.:.:.	.:.:.	.:.:.	.:.:.	.:.:.	.:.:.	.:.:.	.:.:.	.:.:.	.:.:.	.:.:.	.:.:.	.:.:.	.:.:.	.:.:.	.:.:.	.:.:.	.:.:.	.:.:.	.:.:.	.:.:.	.:.:.	.:.:.	.:.:.	.:.:.	.:.:.	.:.:.	.:.:.	.:.:.	.:.:.	.:.:.	.:.:.	.:.:.	.:.:.	.:.:.	.:.:.	.:.:.	.:.:.	.:.:.	.:.:.	.:.:.	.:.:.	.:.:.	.:.:.	.:.:.	.:.:.	.:.:.	.:.:.	.:.:.	.:.:.	.:.:.	.:.:.	.:.:.	.:.:.	.:.:.	.:.:.	.:.:.	.:.:.	.:.:.	.:.:.	.:.:.	.:.:.	.:.:.	.:.:.	.:.:.	.:.:.	.:.:.	.:.:.	.:.:.	.:.:.	.:.:.	.:.:.	.:.:.	.:.:.	.:.:.	.:.:.	.:.:.	.:.:.	.:.:.	.:.:.	.:.:.	.:.:.	.:.:.	.:.:.	.:.:.	.:.:.	.:.:.	.:.:.	.:.:.	.:.:.	.:.:.	.:.:.	.:.:.	.:.:.	.:.:.	.:.:.	.:.:.	.:.:.	.:.:.	.:.:.	.:.:.	.:.:.	.:.:.	.:.:.	.:.:.	.:.:.	.:.:.	.:.:.	.:.:.	.:.:.	.:.:.	.:.:.	.:.:.	.:.:.	.:.:.	.:.:.	.:.:.	.:.:.	.:.:.	.:.:.	.:.:.	.:.:.	.:.:.	.:.:.	.:.:.	.:.:.	.:.:.	.:.:.	.:.:.	.:.:.	.:.:.	.:.:.	.:.:.	.:.:.	.:.:.	.:.:.	.:.:.	.:.:.	.:.:.	.:.:.	.:.:.	.:.:.	.:.:.	.:.:.	.:.:.	.:.:.	.:.:.	.:.:.	.:.:.	.:.:.	.:.:.	.:.:.	.:.:.	.:.:.	.:.:.	.:.:.	.:.:.	.:.:.	.:.:.	.:.:.	.:.:.	.:.:.	.:.:.	.:.:.	.:.:.	.:.:.	.:.:.	.:.:.	.:.:.	.:.:.	.:.:.	.:.:.	.:.:.	.:.:.	.:.:.	.:.:.	.:.:.	.:.:.	.:.:.	.:.:.	.:.:.	.:.:.	.:.:.	.:.:.	.:.:.	.:.:.	.:.:.	.:.:.	.:.:.	.:.:.	.:.:.	.:.:.	.:.:.	.:.:.	.:.:.	.:.:.	.:.:.	.:.:.	.:.:.	.:.:.	.:.:.	.:.:.	.:.:.	.:.:.	.:.:.	.:.:.	.:.:.	.:.:.	.:.:.	.:.:.	.:.:.	.:.:.	.:.:.	.:.:.	.:.:.	.:.:.	.:.:.	.:.:.	.:.:.	.:.:.	.:.:.	.:.:.	.:.:.	.:.:.	.:.:.	.:.:.	.:.:.	.:.:.	.:.:.	.:.:.	.:.:.	.:.:.	.:.:.	.:.:.	.:.:.	.:.:.	.:.:.	.:.:.	.:.:.	.:.:.	.:.:.	.:.:.	.:.:.	1:100910:4	.:.:.	.:.:.	.:.:.	.:.:.	.:.:.	.:.:.	.:.:.	.:.:.	.:.:.	.:.:.	.:.:.	.:.:.	.:.:.	.:.:.	.:.:.	.:.:.	.:.:.	.:.:.	.:.:.	.:.:.	.:.:.	.:.:.	.:.:.	.:.:.	.:.:.	.:.:.	.:.:.	.:.:.	.:.:.	.:.:.	.:.:.	.:.:.	.:.:.	.:.:.	.:.:.	.:.:.	.:.:.	.:.:.	.:.:.	.:.:.	.:.:.	.:.:.	.:.:.	.:.:.	.:.:.	.:.:.	.:.:.	.:.:.	.:.:.	.:.:.	.:.:.	.:.:.	.:.:.	.:.:.	.:.:.	.:.:.	.:.:.	.:.:.	.:.:.	.:.:.	.:.:.	.:.:.	.:.:.	.:.:.	.:.:.	.:.:.	.:.:.	.:.:.	.:.:.	.:.:.	.:.:.	.:.:.	.:.:.	.:.:.	.:.:.	.:.:.	.:.:.	.:.:.	.:.:.	.:.:.	.:.:.	.:.:.	.:.:.	.:.:.	.:.:.	.:.:.	.:.:.	.:.:.	.:.:.	.:.:.	.:.:.	.:.:.	.:.:.	.:.:.	.:.:.	.:.:.	.:.:.	.:.:.	.:.:.	.:.:.	.:.:.	.:.:.	.:.:.	.:.:.	.:.:.	.:.:.	.:.:.	.:.:.	.:.:.	.:.:.	.:.:.	.:.:.	.:.:.	.:.:.	.:.:.	.:.:.	.:.:.	.:.:.	.:.:.	.:.:.	.:.:.	.:.:.	.:.:.	.:.:.	.:.:.	.:.:.	.:.:.	.:.:.	.:.:.	.:.:.	.:.:.	.:.:.	.:.:.	.:.:.	.:.:.	.:.:.	.:.:.	.:.:.	.:.:.	.:.:.	.:.:.	.:.:.	.:.:.	.:.:.	.:.:.	.:.:.	.:.:.	.:.:.	.:.:.	.:.:.	.:.:.	.:.:.	.:.:.	.:.:.	.:.:.	.:.:.	.:.:.	.:.:.	.:.:.	.:.:.	.:.:.	.:.:.	.:.:.	.:.:.	.:.:.	.:.:.	.:.:.	.:.:.	.:.:.	.:.:.	.:.:.	.:.:.	.:.:.	.:.:.	.:.:.	.:.:.	.:.:.	.:.:.	.:.:.	.:.:.	.:.:.	.:.:.	.:.:.	.:.:.	.:.:.	.:.:.	.:.:.	.:.:.	.:.:.	.:.:.	.:.:.	.:.:.	.:.:.	.:.:.	.:.:.	.:.:.	.:.:.	.:.:.	.:.:.	.:.:.	.:.:.	.:.:.	.:.:.	.:.:.	.:.:.	.:.:.	.:.:.	.:.:.	.:.:.	.:.:.	.:.:.	.:.:.	.:.:.	.:.:.	.:.:.	.:.:.	.:.:.	.:.:.	.:.:.	.:.:.	.:.:.	.:.:.	.:.:.	.:.:.	.:.:.	.:.:.	.:.:.	.:.:.	.:.:.	.:.:.	.:.:.	.:.:.	.:.:.	.:.:.	.:.:.	.:.:.
chrVI	100933	.	C	<INS:ME>	.	PASS	SVTYPE=INS;STRAND=-;FAMILY=TY2	GT:END:SUPPORTING_READS	.:.:.	.:.:.	.:.:.	.:.:.	.:.:.	.:.:.	.:.:.	.:.:.	.:.:.	.:.:.	.:.:.	.:.:.	.:.:.	.:.:.	.:.:.	.:.:.	.:.:.	.:.:.	.:.:.	.:.:.	.:.:.	.:.:.	.:.:.	.:.:.	.:.:.	.:.:.	.:.:.	.:.:.	.:.:.	.:.:.	.:.:.	.:.:.	.:.:.	.:.:.	.:.:.	.:.:.	.:.:.	.:.:.	.:.:.	.:.:.	.:.:.	.:.:.	.:.:.	.:.:.	.:.:.	.:.:.	.:.:.	.:.:.	.:.:.	.:.:.	.:.:.	.:.:.	.:.:.	.:.:.	.:.:.	.:.:.	.:.:.	.:.:.	.:.:.	.:.:.	.:.:.	.:.:.	.:.:.	.:.:.	.:.:.	.:.:.	.:.:.	.:.:.	.:.:.	.:.:.	.:.:.	.:.:.	.:.:.	.:.:.	.:.:.	.:.:.	.:.:.	.:.:.	.:.:.	.:.:.	.:.:.	.:.:.	.:.:.	.:.:.	.:.:.	.:.:.	.:.:.	.:.:.	.:.:.	.:.:.	.:.:.	.:.:.	.:.:.	.:.:.	.:.:.	.:.:.	.:.:.	.:.:.	.:.:.	.:.:.	.:.:.	.:.:.	.:.:.	.:.:.	.:.:.	.:.:.	.:.:.	.:.:.	.:.:.	.:.:.	.:.:.	.:.:.	.:.:.	.:.:.	.:.:.	.:.:.	.:.:.	.:.:.	.:.:.	.:.:.	.:.:.	.:.:.	.:.:.	.:.:.	.:.:.	.:.:.	.:.:.	.:.:.	.:.:.	.:.:.	.:.:.	.:.:.	.:.:.	.:.:.	.:.:.	.:.:.	.:.:.	.:.:.	.:.:.	.:.:.	.:.:.	.:.:.	.:.:.	.:.:.	.:.:.	.:.:.	.:.:.	.:.:.	.:.:.	.:.:.	.:.:.	.:.:.	.:.:.	.:.:.	.:.:.	.:.:.	.:.:.	.:.:.	.:.:.	.:.:.	.:.:.	.:.:.	.:.:.	.:.:.	.:.:.	.:.:.	.:.:.	.:.:.	.:.:.	.:.:.	.:.:.	.:.:.	.:.:.	.:.:.	.:.:.	.:.:.	.:.:.	.:.:.	.:.:.	.:.:.	.:.:.	.:.:.	.:.:.	.:.:.	.:.:.	.:.:.	.:.:.	.:.:.	.:.:.	.:.:.	.:.:.	.:.:.	.:.:.	.:.:.	.:.:.	.:.:.	.:.:.	.:.:.	.:.:.	.:.:.	.:.:.	.:.:.	.:.:.	.:.:.	.:.:.	.:.:.	.:.:.	.:.:.	.:.:.	.:.:.	.:.:.	.:.:.	.:.:.	.:.:.	.:.:.	.:.:.	.:.:.	.:.:.	.:.:.	.:.:.	.:.:.	.:.:.	.:.:.	.:.:.	.:.:.	.:.:.	.:.:.	.:.:.	.:.:.	.:.:.	.:.:.	.:.:.	.:.:.	.:.:.	.:.:.	.:.:.	.:.:.	.:.:.	.:.:.	.:.:.	.:.:.	.:.:.	.:.:.	.:.:.	.:.:.	.:.:.	.:.:.	.:.:.	.:.:.	.:.:.	.:.:.	.:.:.	.:.:.	.:.:.	.:.:.	.:.:.	.:.:.	.:.:.	.:.:.	.:.:.	.:.:.	.:.:.	1:100937:2	.:.:.	.:.:.	.:.:.	.:.:.	.:.:.	.:.:.	.:.:.	.:.:.	.:.:.	.:.:.	.:.:.	.:.:.	.:.:.	.:.:.	.:.:.	.:.:.	.:.:.	.:.:.	.:.:.	.:.:.	.:.:.	.:.:.	.:.:.	.:.:.	.:.:.	.:.:.	.:.:.	.:.:.	.:.:.	.:.:.	.:.:.	.:.:.	.:.:.	.:.:.	.:.:.	.:.:.	.:.:.	.:.:.	.:.:.	.:.:.	.:.:.	.:.:.	.:.:.	.:.:.	.:.:.	.:.:.	.:.:.	.:.:.	.:.:.	.:.:.	.:.:.	.:.:.	.:.:.	.:.:.	.:.:.	.:.:.	.:.:.	.:.:.	.:.:.	.:.:.	.:.:.	.:.:.	.:.:.	.:.:.	.:.:.	.:.:.	.:.:.	.:.:.	.:.:.	.:.:.	.:.:.	.:.:.	.:.:.	.:.:.	.:.:.	.:.:.	.:.:.	.:.:.	.:.:.	.:.:.	.:.:.	.:.:.	.:.:.	.:.:.	.:.:.	.:.:.	.:.:.	.:.:.	.:.:.	.:.:.	.:.:.	.:.:.	.:.:.	.:.:.	.:.:.	.:.:.	.:.:.	.:.:.	.:.:.	.:.:.	.:.:.	.:.:.	.:.:.	.:.:.	.:.:.	.:.:.	.:.:.	.:.:.	.:.:.	.:.:.	.:.:.	.:.:.	.:.:.	.:.:.	.:.:.	.:.:.	.:.:.	.:.:.	.:.:.	.:.:.	.:.:.	.:.:.	.:.:.	.:.:.	.:.:.	.:.:.	.:.:.	.:.:.	.:.:.	.:.:.	.:.:.	.:.:.	.:.:.	.:.:.	.:.:.	.:.:.	.:.:.	.:.:.	.:.:.	.:.:.	.:.:.	.:.:.	.:.:.	.:.:.	.:.:.	.:.:.	.:.:.	.:.:.	.:.:.	.:.:.	.:.:.	.:.:.	.:.:.	.:.:.	.:.:.	.:.:.	.:.:.	.:.:.	.:.:.	.:.:.	.:.:.	.:.:.	.:.:.	.:.:.	.:.:.	.:.:.	.:.:.	.:.:.	.:.:.	.:.:.	.:.:.	.:.:.	.:.:.	.:.:.	.:.:.	.:.:.	.:.:.	.:.:.	.:.:.	.:.:.	.:.:.	.:.:.	.:.:.	.:.:.	.:.:.	.:.:.	.:.:.	.:.:.	.:.:.	.:.:.	.:.:.	.:.:.	.:.:.	.:.:.	.:.:.	.:.:.	.:.:.	.:.:.	.:.:.	.:.:.	.:.:.	.:.:.	.:.:.	.:.:.	.:.:.	.:.:.	.:.:.	.:.:.	.:.:.	.:.:.	.:.:.	.:.:.	.:.:.	.:.:.	.:.:.	.:.:.	.:.:.	.:.:.	.:.:.	.:.:.	.:.:.	.:.:.	.:.:.	.:.:.	.:.:.	.:.:.	.:.:.	.:.:.	.:.:.	.:.:.	.:.:.	.:.:.	.:.:.	.:.:.	.:.:.	.:.:.	.:.:.	.:.:.	.:.:.	.:.:.	.:.:.	.:.:.	.:.:.	.:.:.	.:.:.	.:.:.	.:.:.	.:.:.	.:.:.	.:.:.	.:.:.	.:.:.	.:.:.	.:.:.	.:.:.	.:.:.	.:.:.	.:.:.	.:.:.	.:.:.	.:.:.	.:.:.	.:.:.	.:.:.	.:.:.	.:.:.	.:.:.	.:.:.	.:.:.	.:.:.	.:.:.	.:.:.	.:.:.	.:.:.	.:.:.	.:.:.	.:.:.	.:.:.	.:.:.	.:.:.	.:.:.	.:.:.	.:.:.	.:.:.	.:.:.	.:.:.	.:.:.	.:.:.	.:.:.	.:.:.	.:.:.	.:.:.	.:.:.	.:.:.	.:.:.	.:.:.	.:.:.	.:.:.	.:.:.	.:.:.	.:.:.	.:.:.	.:.:.	.:.:.	.:.:.	.:.:.	.:.:.	.:.:.	.:.:.	.:.:.	.:.:.	.:.:.	.:.:.	.:.:.	.:.:.	.:.:.	.:.:.	.:.:.	.:.:.	.:.:.	.:.:.	.:.:.	.:.:.	.:.:.	.:.:.	.:.:.	.:.:.	.:.:.	.:.:.	.:.:.	.:.:.	.:.:.	.:.:.	.:.:.	.:.:.	.:.:.	.:.:.	.:.:.	.:.:.	.:.:.	.:.:.	.:.:.	.:.:.	.:.:.	.:.:.	.:.:.	.:.:.	.:.:.	.:.:.	.:.:.	.:.:.	.:.:.	.:.:.	.:.:.	.:.:.	.:.:.	.:.:.	.:.:.	.:.:.	.:.:.	.:.:.	.:.:.	.:.:.	.:.:.	.:.:.	.:.:.	.:.:.	.:.:.	.:.:.	.:.:.	.:.:.	.:.:.	.:.:.	.:.:.	.:.:.	.:.:.	.:.:.	.:.:.	.:.:.	.:.:.	.:.:.	.:.:.	.:.:.	.:.:.	.:.:.	.:.:.	.:.:.	.:.:.	.:.:.	.:.:.	.:.:.	.:.:.	.:.:.	.:.:.	.:.:.	.:.:.	.:.:.	.:.:.	.:.:.	.:.:.	.:.:.	.:.:.	.:.:.	.:.:.	.:.:.	.:.:.	.:.:.	.:.:.	.:.:.	.:.:.	.:.:.	.:.:.	.:.:.	.:.:.	.:.:.	.:.:.	.:.:.	.:.:.	.:.:.	.:.:.	.:.:.	.:.:.	.:.:.	.:.:.	.:.:.	.:.:.	.:.:.	.:.:.	.:.:.	.:.:.	.:.:.	.:.:.	.:.:.	.:.:.	.:.:.	.:.:.	.:.:.	.:.:.	.:.:.	.:.:.	.:.:.	.:.:.	.:.:.	.:.:.	.:.:.	.:.:.	.:.:.	.:.:.	.:.:.	.:.:.	.:.:.	.:.:.	.:.:.	.:.:.	.:.:.	.:.:.	.:.:.	.:.:.	.:.:.	.:.:.	.:.:.	.:.:.	.:.:.	.:.:.	.:.:.	.:.:.	.:.:.	.:.:.	.:.:.	.:.:.	.:.:.	.:.:.	.:.:.	.:.:.	.:.:.	.:.:.	.:.:.	.:.:.	.:.:.	.:.:.	.:.:.	.:.:.	.:.:.	.:.:.	.:.:.	.:.:.	.:.:.	.:.:.	.:.:.	.:.:.	.:.:.	.:.:.	.:.:.	.:.:.	.:.:.	.:.:.	.:.:.	.:.:.	.:.:.	.:.:.	.:.:.	.:.:.	.:.:.	.:.:.	.:.:.	.:.:.	.:.:.	.:.:.	.:.:.	.:.:.	.:.:.	.:.:.	.:.:.	.:.:.	.:.:.	.:.:.	.:.:.	.:.:.	.:.:.	.:.:.	.:.:.	.:.:.	.:.:.	.:.:.	.:.:.	.:.:.	.:.:.	.:.:.	.:.:.	.:.:.	.:.:.	.:.:.	.:.:.	.:.:.	.:.:.	.:.:.	.:.:.	.:.:.	.:.:.	.:.:.	.:.:.	.:.:.	.:.:.	.:.:.	.:.:.	.:.:.	.:.:.	.:.:.	.:.:.	.:.:.	.:.:.	.:.:.	.:.:.	.:.:.	.:.:.	.:.:.	.:.:.	.:.:.	.:.:.	.:.:.	.:.:.	.:.:.	.:.:.	.:.:.	.:.:.	.:.:.	.:.:.	.:.:.	.:.:.	.:.:.	.:.:.	.:.:.	.:.:.	.:.:.	.:.:.	.:.:.	.:.:.	.:.:.	.:.:.	.:.:.	.:.:.	.:.:.	.:.:.	.:.:.	.:.:.	.:.:.	.:.:.	.:.:.	.:.:.	.:.:.	.:.:.	.:.:.	.:.:.	.:.:.	.:.:.	.:.:.	.:.:.	.:.:.	.:.:.	.:.:.	.:.:.	.:.:.	.:.:.	.:.:.	.:.:.	.:.:.	.:.:.	.:.:.	.:.:.	.:.:.	.:.:.	.:.:.	.:.:.	.:.:.	.:.:.	.:.:.	.:.:.	.:.:.	.:.:.	.:.:.	.:.:.	.:.:.	.:.:.	.:.:.	.:.:.	.:.:.	.:.:.	.:.:.	.:.:.	.:.:.	.:.:.	.:.:.	.:.:.	.:.:.	.:.:.	.:.:.	.:.:.	.:.:.	.:.:.	.:.:.	.:.:.	.:.:.	.:.:.	.:.:.	.:.:.	.:.:.	.:.:.	.:.:.	.:.:.	.:.:.	.:.:.	.:.:.	.:.:.	.:.:.	.:.:.	.:.:.	.:.:.	.:.:.	.:.:.	.:.:.	.:.:.	.:.:.	.:.:.	.:.:.	.:.:.	.:.:.	.:.:.	.:.:.	.:.:.	.:.:.	.:.:.	.:.:.	.:.:.	.:.:.	.:.:.	.:.:.	.:.:.	.:.:.	.:.:.	.:.:.	.:.:.	.:.:.	.:.:.	.:.:.	.:.:.	.:.:.	.:.:.	.:.:.	.:.:.	.:.:.	.:.:.	.:.:.	.:.:.	.:.:.	.:.:.	.:.:.	.:.:.	.:.:.	.:.:.	.:.:.	.:.:.	.:.:.	.:.:.	.:.:.	.:.:.	.:.:.	.:.:.	.:.:.	.:.:.	.:.:.	.:.:.	.:.:.	.:.:.	.:.:.	.:.:.	.:.:.	.:.:.	.:.:.	.:.:.	.:.:.	.:.:.	.:.:.	.:.:.	.:.:.	.:.:.	.:.:.	.:.:.	.:.:.	.:.:.	.:.:.	.:.:.	.:.:.	.:.:.	.:.:.	.:.:.	.:.:.	.:.:.	.:.:.	.:.:.	.:.:.	.:.:.	.:.:.	.:.:.	.:.:.	.:.:.	.:.:.	.:.:.
chrVI	101175	.	A	<INS:ME>	.	PASS	SVTYPE=INS;STRAND=-;FAMILY=TY4	GT:END:SUPPORTING_READS	.:.:.	.:.:.	.:.:.	.:.:.	1:101179:4	.:.:.	.:.:.	.:.:.	.:.:.	.:.:.	.:.:.	.:.:.	.:.:.	.:.:.	.:.:.	.:.:.	1:101179:3	.:.:.	.:.:.	.:.:.	.:.:.	.:.:.	.:.:.	.:.:.	.:.:.	.:.:.	.:.:.	.:.:.	.:.:.	.:.:.	.:.:.	.:.:.	.:.:.	.:.:.	.:.:.	.:.:.	.:.:.	.:.:.	.:.:.	.:.:.	.:.:.	.:.:.	.:.:.	.:.:.	.:.:.	.:.:.	.:.:.	.:.:.	.:.:.	.:.:.	.:.:.	.:.:.	.:.:.	.:.:.	.:.:.	.:.:.	.:.:.	.:.:.	.:.:.	.:.:.	.:.:.	.:.:.	.:.:.	.:.:.	.:.:.	.:.:.	.:.:.	.:.:.	.:.:.	1:101179:4	.:.:.	1:101179:8	.:.:.	.:.:.	.:.:.	.:.:.	.:.:.	.:.:.	.:.:.	.:.:.	.:.:.	.:.:.	.:.:.	.:.:.	.:.:.	.:.:.	.:.:.	.:.:.	.:.:.	.:.:.	.:.:.	.:.:.	.:.:.	.:.:.	.:.:.	.:.:.	.:.:.	.:.:.	.:.:.	.:.:.	.:.:.	.:.:.	.:.:.	.:.:.	.:.:.	.:.:.	.:.:.	.:.:.	.:.:.	.:.:.	.:.:.	.:.:.	.:.:.	.:.:.	.:.:.	.:.:.	.:.:.	.:.:.	.:.:.	.:.:.	.:.:.	.:.:.	.:.:.	.:.:.	.:.:.	.:.:.	.:.:.	.:.:.	.:.:.	.:.:.	.:.:.	.:.:.	.:.:.	.:.:.	.:.:.	.:.:.	.:.:.	.:.:.	.:.:.	.:.:.	.:.:.	.:.:.	.:.:.	.:.:.	.:.:.	.:.:.	.:.:.	.:.:.	.:.:.	.:.:.	.:.:.	.:.:.	.:.:.	.:.:.	.:.:.	.:.:.	.:.:.	.:.:.	.:.:.	.:.:.	.:.:.	.:.:.	.:.:.	.:.:.	.:.:.	.:.:.	.:.:.	.:.:.	.:.:.	.:.:.	.:.:.	.:.:.	.:.:.	.:.:.	.:.:.	.:.:.	.:.:.	.:.:.	.:.:.	.:.:.	.:.:.	.:.:.	.:.:.	.:.:.	.:.:.	.:.:.	.:.:.	.:.:.	.:.:.	.:.:.	.:.:.	1:101179:11	.:.:.	.:.:.	.:.:.	.:.:.	.:.:.	.:.:.	.:.:.	.:.:.	.:.:.	.:.:.	.:.:.	.:.:.	.:.:.	.:.:.	.:.:.	.:.:.	.:.:.	.:.:.	.:.:.	.:.:.	.:.:.	.:.:.	.:.:.	.:.:.	.:.:.	.:.:.	.:.:.	.:.:.	.:.:.	.:.:.	.:.:.	.:.:.	.:.:.	.:.:.	.:.:.	.:.:.	.:.:.	.:.:.	.:.:.	.:.:.	.:.:.	.:.:.	.:.:.	.:.:.	.:.:.	.:.:.	.:.:.	.:.:.	.:.:.	.:.:.	.:.:.	.:.:.	.:.:.	.:.:.	.:.:.	.:.:.	.:.:.	.:.:.	.:.:.	.:.:.	.:.:.	.:.:.	.:.:.	.:.:.	.:.:.	.:.:.	.:.:.	.:.:.	.:.:.	.:.:.	.:.:.	.:.:.	.:.:.	.:.:.	.:.:.	.:.:.	.:.:.	.:.:.	.:.:.	.:.:.	.:.:.	.:.:.	.:.:.	.:.:.	.:.:.	.:.:.	.:.:.	.:.:.	.:.:.	.:.:.	.:.:.	.:.:.	.:.:.	.:.:.	.:.:.	.:.:.	.:.:.	.:.:.	.:.:.	.:.:.	.:.:.	.:.:.	.:.:.	.:.:.	.:.:.	.:.:.	.:.:.	.:.:.	.:.:.	.:.:.	.:.:.	.:.:.	.:.:.	.:.:.	.:.:.	.:.:.	.:.:.	.:.:.	.:.:.	.:.:.	.:.:.	.:.:.	.:.:.	.:.:.	.:.:.	.:.:.	.:.:.	.:.:.	.:.:.	.:.:.	.:.:.	.:.:.	.:.:.	.:.:.	.:.:.	.:.:.	.:.:.	.:.:.	.:.:.	.:.:.	.:.:.	.:.:.	.:.:.	.:.:.	.:.:.	.:.:.	.:.:.	.:.:.	.:.:.	.:.:.	.:.:.	.:.:.	.:.:.	.:.:.	.:.:.	.:.:.	.:.:.	.:.:.	.:.:.	.:.:.	.:.:.	.:.:.	.:.:.	.:.:.	.:.:.	.:.:.	.:.:.	.:.:.	.:.:.	.:.:.	.:.:.	.:.:.	.:.:.	.:.:.	.:.:.	.:.:.	.:.:.	.:.:.	.:.:.	.:.:.	.:.:.	.:.:.	.:.:.	.:.:.	.:.:.	.:.:.	.:.:.	.:.:.	.:.:.	.:.:.	.:.:.	.:.:.	.:.:.	.:.:.	.:.:.	.:.:.	.:.:.	.:.:.	.:.:.	.:.:.	.:.:.	.:.:.	.:.:.	.:.:.	.:.:.	.:.:.	.:.:.	.:.:.	.:.:.	.:.:.	.:.:.	.:.:.	.:.:.	.:.:.	.:.:.	.:.:.	.:.:.	.:.:.	.:.:.	.:.:.	.:.:.	.:.:.	.:.:.	.:.:.	.:.:.	.:.:.	.:.:.	.:.:.	.:.:.	.:.:.	.:.:.	.:.:.	.:.:.	.:.:.	.:.:.	.:.:.	.:.:.	.:.:.	.:.:.	.:.:.	.:.:.	.:.:.	.:.:.	.:.:.	.:.:.	.:.:.	.:.:.	.:.:.	.:.:.	.:.:.	.:.:.	.:.:.	.:.:.	.:.:.	.:.:.	.:.:.	.:.:.	.:.:.	.:.:.	.:.:.	.:.:.	.:.:.	.:.:.	.:.:.	.:.:.	.:.:.	.:.:.	.:.:.	.:.:.	.:.:.	.:.:.	.:.:.	.:.:.	.:.:.	.:.:.	.:.:.	.:.:.	.:.:.	.:.:.	.:.:.	.:.:.	.:.:.	.:.:.	.:.:.	.:.:.	.:.:.	.:.:.	.:.:.	.:.:.	.:.:.	.:.:.	.:.:.	.:.:.	.:.:.	.:.:.	.:.:.	.:.:.	.:.:.	.:.:.	.:.:.	.:.:.	.:.:.	.:.:.	.:.:.	.:.:.	.:.:.	.:.:.	.:.:.	.:.:.	.:.:.	.:.:.	.:.:.	.:.:.	.:.:.	.:.:.	.:.:.	.:.:.	.:.:.	.:.:.	.:.:.	.:.:.	.:.:.	.:.:.	.:.:.	.:.:.	.:.:.	.:.:.	.:.:.	.:.:.	.:.:.	.:.:.	.:.:.	.:.:.	.:.:.	.:.:.	.:.:.	.:.:.	.:.:.	.:.:.	.:.:.	.:.:.	.:.:.	.:.:.	.:.:.	.:.:.	.:.:.	.:.:.	.:.:.	.:.:.	.:.:.	.:.:.	.:.:.	.:.:.	.:.:.	.:.:.	.:.:.	.:.:.	.:.:.	.:.:.	.:.:.	.:.:.	.:.:.	.:.:.	.:.:.	.:.:.	1:101179:4	.:.:.	.:.:.	.:.:.	.:.:.	.:.:.	.:.:.	.:.:.	.:.:.	.:.:.	.:.:.	.:.:.	.:.:.	.:.:.	.:.:.	.:.:.	.:.:.	.:.:.	.:.:.	.:.:.	.:.:.	.:.:.	.:.:.	.:.:.	.:.:.	.:.:.	.:.:.	.:.:.	.:.:.	.:.:.	.:.:.	.:.:.	.:.:.	.:.:.	.:.:.	.:.:.	.:.:.	.:.:.	.:.:.	.:.:.	1:101179:6	.:.:.	.:.:.	.:.:.	.:.:.	.:.:.	.:.:.	.:.:.	.:.:.	.:.:.	.:.:.	.:.:.	.:.:.	.:.:.	.:.:.	.:.:.	.:.:.	.:.:.	.:.:.	.:.:.	.:.:.	.:.:.	.:.:.	.:.:.	.:.:.	.:.:.	.:.:.	.:.:.	.:.:.	.:.:.	.:.:.	.:.:.	.:.:.	.:.:.	.:.:.	.:.:.	.:.:.	.:.:.	.:.:.	.:.:.	1:101179:4	.:.:.	.:.:.	.:.:.	.:.:.	.:.:.	.:.:.	.:.:.	.:.:.	.:.:.	.:.:.	.:.:.	.:.:.	.:.:.	.:.:.	.:.:.	.:.:.	.:.:.	.:.:.	.:.:.	.:.:.	.:.:.	1:101179:6	.:.:.	.:.:.	.:.:.	.:.:.	.:.:.	.:.:.	.:.:.	.:.:.	.:.:.	.:.:.	.:.:.	.:.:.	.:.:.	.:.:.	.:.:.	.:.:.	.:.:.	.:.:.	.:.:.	.:.:.	.:.:.	.:.:.	.:.:.	.:.:.	.:.:.	.:.:.	.:.:.	.:.:.	.:.:.	.:.:.	.:.:.	.:.:.	.:.:.	.:.:.	.:.:.	.:.:.	.:.:.	.:.:.	.:.:.	.:.:.	.:.:.	.:.:.	.:.:.	.:.:.	.:.:.	.:.:.	.:.:.	.:.:.	.:.:.	.:.:.	.:.:.	.:.:.	.:.:.	.:.:.	.:.:.	.:.:.	.:.:.	.:.:.	.:.:.	1:101179:9	.:.:.	.:.:.	.:.:.	.:.:.	.:.:.	.:.:.	.:.:.	.:.:.	.:.:.	.:.:.	.:.:.	.:.:.	.:.:.	.:.:.	.:.:.	.:.:.	.:.:.	.:.:.	.:.:.	.:.:.	.:.:.	.:.:.	.:.:.	.:.:.	.:.:.	.:.:.	.:.:.	.:.:.	.:.:.	.:.:.	.:.:.	.:.:.	.:.:.	.:.:.	.:.:.	.:.:.	.:.:.	.:.:.	.:.:.	.:.:.	.:.:.	.:.:.	.:.:.	.:.:.	.:.:.	.:.:.	.:.:.	.:.:.	.:.:.	.:.:.	.:.:.	.:.:.	.:.:.	.:.:.	.:.:.	.:.:.	.:.:.	.:.:.	.:.:.	.:.:.	.:.:.	.:.:.	.:.:.	.:.:.	.:.:.	.:.:.	.:.:.	.:.:.	.:.:.	.:.:.	.:.:.	.:.:.	.:.:.	.:.:.	.:.:.	.:.:.	.:.:.	.:.:.	1:101179:6	.:.:.	.:.:.	.:.:.	.:.:.	.:.:.	.:.:.	.:.:.	.:.:.	.:.:.	.:.:.	.:.:.	.:.:.	.:.:.	.:.:.	.:.:.	.:.:.	.:.:.	.:.:.	.:.:.	.:.:.	.:.:.	.:.:.	.:.:.	.:.:.	.:.:.	.:.:.	.:.:.	.:.:.	.:.:.	.:.:.	.:.:.	.:.:.	.:.:.	.:.:.	.:.:.	.:.:.	.:.:.	.:.:.	.:.:.	.:.:.	.:.:.	.:.:.	.:.:.	.:.:.	.:.:.	.:.:.	.:.:.	.:.:.	.:.:.	.:.:.	.:.:.	.:.:.	.:.:.	.:.:.	.:.:.	.:.:.	.:.:.	.:.:.	.:.:.	.:.:.	.:.:.	.:.:.	.:.:.	.:.:.	.:.:.	.:.:.	.:.:.	.:.:.	.:.:.	.:.:.	.:.:.	.:.:.	.:.:.	.:.:.	.:.:.	.:.:.	.:.:.	.:.:.	.:.:.	.:.:.	.:.:.	.:.:.	.:.:.	.:.:.	.:.:.	.:.:.	.:.:.	.:.:.	.:.:.	.:.:.	.:.:.	.:.:.	.:.:.	.:.:.	.:.:.	.:.:.	.:.:.	.:.:.	.:.:.	.:.:.	.:.:.	.:.:.	.:.:.	.:.:.	.:.:.	.:.:.	.:.:.	.:.:.	.:.:.	.:.:.	.:.:.	.:.:.	.:.:.	.:.:.	.:.:.	.:.:.	.:.:.	.:.:.	.:.:.	.:.:.	.:.:.	.:.:.	.:.:.	.:.:.	.:.:.	.:.:.	.:.:.	.:.:.	.:.:.	.:.:.	.:.:.	.:.:.	.:.:.	.:.:.	.:.:.	.:.:.	.:.:.	.:.:.	.:.:.	.:.:.	.:.:.	.:.:.	.:.:.	.:.:.	.:.:.	.:.:.	.:.:.	.:.:.	.:.:.	.:.:.	.:.:.	.:.:.	.:.:.	.:.:.	.:.:.	.:.:.	.:.:.	.:.:.	.:.:.	.:.:.	.:.:.	.:.:.	.:.:.	.:.:.	.:.:.	.:.:.	.:.:.	.:.:.	.:.:.	.:.:.	.:.:.	.:.:.	.:.:.	.:.:.	.:.:.	.:.:.	.:.:.	.:.:.	.:.:.	.:.:.	.:.:.	.:.:.	.:.:.	.:.:.	.:.:.	.:.:.	.:.:.	.:.:.	.:.:.	.:.:.	.:.:.	.:.:.	.:.:.	.:.:.	.:.:.	.:.:.	.:.:.	.:.:.	.:.:.	.:.:.	.:.:.	.:.:.	.:.:.	.:.:.	.:.:.	.:.:.	.:.:.	.:.:.	.:.:.	.:.:.	.:.:.
chrVI	101205	.	C	<INS:ME>	.	PASS	SVTYPE=INS;STRAND=-;FAMILY=TY2	GT:END:SUPPORTING_READS	.:.:.	.:.:.	.:.:.	.:.:.	.:.:.	.:.:.	.:.:.	.:.:.	.:.:.	.:.:.	.:.:.	.:.:.	.:.:.	.:.:.	.:.:.	.:.:.	.:.:.	.:.:.	.:.:.	.:.:.	.:.:.	.:.:.	.:.:.	.:.:.	.:.:.	.:.:.	.:.:.	.:.:.	.:.:.	.:.:.	.:.:.	.:.:.	.:.:.	.:.:.	.:.:.	.:.:.	.:.:.	.:.:.	.:.:.	.:.:.	.:.:.	.:.:.	.:.:.	.:.:.	.:.:.	.:.:.	.:.:.	.:.:.	.:.:.	.:.:.	.:.:.	.:.:.	.:.:.	.:.:.	.:.:.	.:.:.	.:.:.	.:.:.	.:.:.	.:.:.	.:.:.	.:.:.	.:.:.	.:.:.	.:.:.	.:.:.	.:.:.	.:.:.	.:.:.	.:.:.	.:.:.	.:.:.	.:.:.	.:.:.	.:.:.	.:.:.	.:.:.	.:.:.	.:.:.	.:.:.	.:.:.	.:.:.	.:.:.	.:.:.	.:.:.	.:.:.	.:.:.	.:.:.	.:.:.	.:.:.	.:.:.	.:.:.	.:.:.	.:.:.	.:.:.	.:.:.	.:.:.	.:.:.	.:.:.	.:.:.	.:.:.	.:.:.	.:.:.	.:.:.	.:.:.	.:.:.	.:.:.	.:.:.	.:.:.	.:.:.	.:.:.	.:.:.	.:.:.	.:.:.	.:.:.	.:.:.	.:.:.	.:.:.	.:.:.	.:.:.	.:.:.	.:.:.	.:.:.	.:.:.	.:.:.	.:.:.	.:.:.	.:.:.	.:.:.	.:.:.	.:.:.	.:.:.	.:.:.	.:.:.	.:.:.	.:.:.	.:.:.	.:.:.	.:.:.	.:.:.	.:.:.	.:.:.	.:.:.	.:.:.	.:.:.	.:.:.	.:.:.	.:.:.	.:.:.	.:.:.	.:.:.	.:.:.	.:.:.	.:.:.	.:.:.	.:.:.	.:.:.	.:.:.	.:.:.	.:.:.	.:.:.	.:.:.	.:.:.	.:.:.	.:.:.	.:.:.	.:.:.	.:.:.	.:.:.	.:.:.	.:.:.	.:.:.	.:.:.	.:.:.	.:.:.	.:.:.	.:.:.	.:.:.	.:.:.	.:.:.	.:.:.	.:.:.	.:.:.	.:.:.	.:.:.	.:.:.	.:.:.	.:.:.	.:.:.	.:.:.	.:.:.	.:.:.	.:.:.	.:.:.	.:.:.	.:.:.	.:.:.	.:.:.	.:.:.	.:.:.	.:.:.	.:.:.	.:.:.	.:.:.	.:.:.	.:.:.	.:.:.	.:.:.	.:.:.	.:.:.	.:.:.	.:.:.	.:.:.	.:.:.	.:.:.	.:.:.	.:.:.	.:.:.	.:.:.	.:.:.	.:.:.	.:.:.	.:.:.	.:.:.	.:.:.	.:.:.	.:.:.	.:.:.	.:.:.	.:.:.	.:.:.	.:.:.	.:.:.	.:.:.	.:.:.	.:.:.	.:.:.	.:.:.	.:.:.	.:.:.	.:.:.	.:.:.	.:.:.	.:.:.	.:.:.	.:.:.	.:.:.	.:.:.	.:.:.	.:.:.	.:.:.	.:.:.	.:.:.	.:.:.	.:.:.	.:.:.	.:.:.	.:.:.	.:.:.	.:.:.	.:.:.	.:.:.	.:.:.	.:.:.	.:.:.	.:.:.	.:.:.	.:.:.	.:.:.	.:.:.	.:.:.	.:.:.	.:.:.	.:.:.	.:.:.	.:.:.	.:.:.	.:.:.	.:.:.	.:.:.	.:.:.	.:.:.	.:.:.	.:.:.	.:.:.	.:.:.	.:.:.	.:.:.	.:.:.	.:.:.	.:.:.	.:.:.	.:.:.	.:.:.	.:.:.	.:.:.	.:.:.	.:.:.	.:.:.	.:.:.	.:.:.	.:.:.	.:.:.	.:.:.	.:.:.	.:.:.	.:.:.	.:.:.	.:.:.	.:.:.	.:.:.	.:.:.	.:.:.	.:.:.	.:.:.	.:.:.	.:.:.	.:.:.	.:.:.	.:.:.	.:.:.	.:.:.	.:.:.	.:.:.	.:.:.	.:.:.	.:.:.	.:.:.	.:.:.	.:.:.	.:.:.	.:.:.	.:.:.	.:.:.	.:.:.	.:.:.	.:.:.	.:.:.	.:.:.	.:.:.	.:.:.	.:.:.	.:.:.	.:.:.	.:.:.	.:.:.	.:.:.	.:.:.	.:.:.	.:.:.	.:.:.	.:.:.	.:.:.	.:.:.	.:.:.	.:.:.	.:.:.	.:.:.	.:.:.	.:.:.	.:.:.	.:.:.	.:.:.	.:.:.	.:.:.	.:.:.	.:.:.	.:.:.	.:.:.	.:.:.	.:.:.	.:.:.	.:.:.	.:.:.	.:.:.	.:.:.	.:.:.	.:.:.	.:.:.	.:.:.	.:.:.	.:.:.	.:.:.	.:.:.	.:.:.	.:.:.	.:.:.	.:.:.	.:.:.	.:.:.	.:.:.	.:.:.	.:.:.	.:.:.	.:.:.	.:.:.	.:.:.	.:.:.	.:.:.	.:.:.	.:.:.	.:.:.	.:.:.	.:.:.	.:.:.	.:.:.	.:.:.	.:.:.	.:.:.	.:.:.	1:101209:8	.:.:.	.:.:.	.:.:.	.:.:.	.:.:.	.:.:.	.:.:.	.:.:.	.:.:.	.:.:.	.:.:.	.:.:.	.:.:.	.:.:.	.:.:.	.:.:.	.:.:.	.:.:.	.:.:.	.:.:.	.:.:.	.:.:.	.:.:.	.:.:.	.:.:.	.:.:.	.:.:.	.:.:.	.:.:.	.:.:.	.:.:.	.:.:.	.:.:.	.:.:.	.:.:.	.:.:.	.:.:.	.:.:.	.:.:.	.:.:.	.:.:.	.:.:.	.:.:.	.:.:.	.:.:.	.:.:.	.:.:.	.:.:.	.:.:.	.:.:.	.:.:.	.:.:.	.:.:.	.:.:.	.:.:.	.:.:.	.:.:.	.:.:.	.:.:.	.:.:.	.:.:.	.:.:.	.:.:.	.:.:.	.:.:.	.:.:.	.:.:.	.:.:.	.:.:.	.:.:.	.:.:.	.:.:.	.:.:.	.:.:.	.:.:.	.:.:.	.:.:.	.:.:.	.:.:.	.:.:.	.:.:.	.:.:.	.:.:.	.:.:.	.:.:.	.:.:.	.:.:.	.:.:.	.:.:.	.:.:.	.:.:.	.:.:.	.:.:.	.:.:.	.:.:.	.:.:.	.:.:.	.:.:.	.:.:.	.:.:.	.:.:.	.:.:.	.:.:.	.:.:.	.:.:.	.:.:.	.:.:.	.:.:.	.:.:.	.:.:.	.:.:.	.:.:.	.:.:.	.:.:.	.:.:.	.:.:.	.:.:.	.:.:.	.:.:.	.:.:.	.:.:.	.:.:.	.:.:.	.:.:.	.:.:.	.:.:.	.:.:.	.:.:.	.:.:.	.:.:.	.:.:.	.:.:.	.:.:.	.:.:.	.:.:.	.:.:.	.:.:.	.:.:.	.:.:.	.:.:.	.:.:.	.:.:.	.:.:.	.:.:.	.:.:.	.:.:.	.:.:.	.:.:.	.:.:.	.:.:.	.:.:.	.:.:.	.:.:.	.:.:.	.:.:.	.:.:.	.:.:.	.:.:.	.:.:.	.:.:.	.:.:.	.:.:.	.:.:.	.:.:.	.:.:.	.:.:.	.:.:.	.:.:.	.:.:.	.:.:.	.:.:.	.:.:.	.:.:.	.:.:.	.:.:.	.:.:.	.:.:.	.:.:.	.:.:.	.:.:.	.:.:.	.:.:.	.:.:.	.:.:.	.:.:.	.:.:.	.:.:.	.:.:.	.:.:.	.:.:.	.:.:.	.:.:.	.:.:.	.:.:.	.:.:.	.:.:.	.:.:.	.:.:.	.:.:.	.:.:.	.:.:.	.:.:.	.:.:.	.:.:.	.:.:.	.:.:.	.:.:.	.:.:.	.:.:.	.:.:.	.:.:.	.:.:.	.:.:.	.:.:.	.:.:.	.:.:.	.:.:.	.:.:.	.:.:.	.:.:.	.:.:.	.:.:.	.:.:.	.:.:.	.:.:.	.:.:.	.:.:.	.:.:.	.:.:.	.:.:.	.:.:.	.:.:.	.:.:.	.:.:.	.:.:.	.:.:.	.:.:.	.:.:.	.:.:.	.:.:.	.:.:.	.:.:.	.:.:.	.:.:.	.:.:.	.:.:.	.:.:.	.:.:.	.:.:.	.:.:.	.:.:.	.:.:.	.:.:.	.:.:.	.:.:.	.:.:.	.:.:.	.:.:.	.:.:.	.:.:.	.:.:.	.:.:.	.:.:.	.:.:.	.:.:.	.:.:.	.:.:.	.:.:.	.:.:.	.:.:.	.:.:.	.:.:.	.:.:.	.:.:.	.:.:.	.:.:.	.:.:.	.:.:.	.:.:.	.:.:.	.:.:.	.:.:.	.:.:.	.:.:.	.:.:.	.:.:.	.:.:.	.:.:.	.:.:.	.:.:.	.:.:.	.:.:.	.:.:.	.:.:.	.:.:.	.:.:.	.:.:.	.:.:.	.:.:.	.:.:.	.:.:.	.:.:.	.:.:.	.:.:.	.:.:.	.:.:.	.:.:.	.:.:.	.:.:.	.:.:.	.:.:.	.:.:.	.:.:.	.:.:.	.:.:.	.:.:.	.:.:.	.:.:.	.:.:.	.:.:.	.:.:.	.:.:.	.:.:.	.:.:.	.:.:.	.:.:.	.:.:.	.:.:.	.:.:.	.:.:.	.:.:.	.:.:.	.:.:.	.:.:.	.:.:.	.:.:.	.:.:.	.:.:.	.:.:.	.:.:.	.:.:.	.:.:.	.:.:.	.:.:.	.:.:.	.:.:.	.:.:.	.:.:.	.:.:.	.:.:.	.:.:.	.:.:.	.:.:.	.:.:.	.:.:.	.:.:.	.:.:.	.:.:.	.:.:.	.:.:.	.:.:.	.:.:.	.:.:.	.:.:.	.:.:.	.:.:.	.:.:.	.:.:.	.:.:.	.:.:.	.:.:.	.:.:.	.:.:.	.:.:.	.:.:.	.:.:.	.:.:.	.:.:.	.:.:.	.:.:.	.:.:.	.:.:.	.:.:.	.:.:.	.:.:.	.:.:.	.:.:.	.:.:.	.:.:.	.:.:.	.:.:.	.:.:.	.:.:.	.:.:.	.:.:.	.:.:.	.:.:.	.:.:.	.:.:.	.:.:.	.:.:.	.:.:.	.:.:.	.:.:.	.:.:.	.:.:.	.:.:.	.:.:.	.:.:.	.:.:.	.:.:.	.:.:.	.:.:.	.:.:.	.:.:.	.:.:.	.:.:.	.:.:.	.:.:.	.:.:.	.:.:.	.:.:.	.:.:.	.:.:.	.:.:.	.:.:.	.:.:.	.:.:.	.:.:.	.:.:.	.:.:.	.:.:.	.:.:.	.:.:.	.:.:.	.:.:.	.:.:.	.:.:.	.:.:.	.:.:.	.:.:.	.:.:.	.:.:.	.:.:.	.:.:.	.:.:.	.:.:.	.:.:.	.:.:.	.:.:.	.:.:.	.:.:.	.:.:.	.:.:.	.:.:.	.:.:.	.:.:.	.:.:.	.:.:.	.:.:.	.:.:.	.:.:.	.:.:.	.:.:.	.:.:.	.:.:.	.:.:.	.:.:.	.:.:.	.:.:.	.:.:.	.:.:.	.:.:.	.:.:.	.:.:.	.:.:.	.:.:.	.:.:.	.:.:.	.:.:.	.:.:.	.:.:.	.:.:.	.:.:.	.:.:.	.:.:.	.:.:.	.:.:.	.:.:.	.:.:.	.:.:.	.:.:.	.:.:.	.:.:.	.:.:.	.:.:.	.:.:.	.:.:.	.:.:.	.:.:.	.:.:.	.:.:.	.:.:.	.:.:.	.:.:.	.:.:.	.:.:.	.:.:.	.:.:.	.:.:.	.:.:.	.:.:.	.:.:.	.:.:.	.:.:.	.:.:.	.:.:.	.:.:.	.:.:.	.:.:.	.:.:.	.:.:.	.:.:.	.:.:.	.:.:.	.:.:.	.:.:.	.:.:.	.:.:.	.:.:.	.:.:.	.:.:.	.:.:.	.:.:.	.:.:.	.:.:.	.:.:.	.:.:.	.:.:.	.:.:.	.:.:.	.:.:.	.:.:.	.:.:.	.:.:.	.:.:.	.:.:.	.:.:.	.:.:.	.:.:.	.:.:.	.:.:.	.:.:.	.:.:.	.:.:.	.:.:.	.:.:.	.:.:.	.:.:.	.:.:.	.:.:.	.:.:.	.:.:.	.:.:.	.:.:.	.:.:.	.:.:.	.:.:.	.:.:.	.:.:.	.:.:.	.:.:.	.:.:.	.:.:.	.:.:.	.:.:.	1:101209:17	.:.:.	.:.:.	.:.:.	.:.:.	.:.:.	.:.:.	.:.:.	.:.:.	.:.:.	.:.:.	.:.:.	.:.:.	.:.:.	.:.:.	.:.:.	.:.:.	.:.:.	.:.:.	.:.:.	.:.:.	.:.:.	.:.:.
chrVI	101238	.	A	<INS:ME>	.	PASS	SVTYPE=INS;STRAND=+;FAMILY=TY2	GT:END:SUPPORTING_READS	.:.:.	.:.:.	.:.:.	.:.:.	.:.:.	.:.:.	.:.:.	.:.:.	.:.:.	.:.:.	.:.:.	.:.:.	.:.:.	.:.:.	.:.:.	.:.:.	.:.:.	.:.:.	.:.:.	.:.:.	.:.:.	.:.:.	.:.:.	.:.:.	.:.:.	.:.:.	.:.:.	.:.:.	.:.:.	.:.:.	.:.:.	.:.:.	.:.:.	.:.:.	.:.:.	.:.:.	.:.:.	.:.:.	.:.:.	.:.:.	.:.:.	.:.:.	.:.:.	.:.:.	.:.:.	.:.:.	.:.:.	.:.:.	.:.:.	.:.:.	.:.:.	.:.:.	.:.:.	.:.:.	.:.:.	.:.:.	.:.:.	.:.:.	.:.:.	.:.:.	.:.:.	.:.:.	.:.:.	.:.:.	.:.:.	.:.:.	.:.:.	.:.:.	.:.:.	.:.:.	.:.:.	.:.:.	.:.:.	.:.:.	.:.:.	.:.:.	.:.:.	.:.:.	.:.:.	.:.:.	.:.:.	.:.:.	.:.:.	.:.:.	.:.:.	.:.:.	.:.:.	.:.:.	.:.:.	.:.:.	.:.:.	.:.:.	.:.:.	.:.:.	.:.:.	.:.:.	.:.:.	.:.:.	.:.:.	.:.:.	.:.:.	.:.:.	.:.:.	.:.:.	.:.:.	.:.:.	.:.:.	.:.:.	.:.:.	.:.:.	.:.:.	.:.:.	.:.:.	.:.:.	.:.:.	.:.:.	.:.:.	.:.:.	.:.:.	.:.:.	.:.:.	.:.:.	.:.:.	.:.:.	.:.:.	.:.:.	.:.:.	.:.:.	.:.:.	.:.:.	.:.:.	.:.:.	.:.:.	.:.:.	.:.:.	.:.:.	.:.:.	.:.:.	.:.:.	.:.:.	.:.:.	.:.:.	.:.:.	.:.:.	.:.:.	.:.:.	.:.:.	.:.:.	.:.:.	.:.:.	.:.:.	.:.:.	.:.:.	.:.:.	.:.:.	.:.:.	.:.:.	.:.:.	.:.:.	.:.:.	.:.:.	.:.:.	1:101242:2	.:.:.	.:.:.	.:.:.	.:.:.	.:.:.	.:.:.	.:.:.	.:.:.	.:.:.	.:.:.	.:.:.	.:.:.	.:.:.	.:.:.	.:.:.	.:.:.	.:.:.	.:.:.	.:.:.	.:.:.	.:.:.	.:.:.	.:.:.	.:.:.	.:.:.	.:.:.	.:.:.	.:.:.	.:.:.	.:.:.	.:.:.	.:.:.	.:.:.	.:.:.	.:.:.	.:.:.	.:.:.	.:.:.	.:.:.	.:.:.	.:.:.	.:.:.	.:.:.	.:.:.	.:.:.	.:.:.	.:.:.	.:.:.	.:.:.	.:.:.	.:.:.	.:.:.	.:.:.	.:.:.	.:.:.	.:.:.	.:.:.	.:.:.	.:.:.	.:.:.	.:.:.	.:.:.	.:.:.	.:.:.	.:.:.	.:.:.	.:.:.	.:.:.	.:.:.	.:.:.	.:.:.	.:.:.	.:.:.	.:.:.	.:.:.	.:.:.	.:.:.	.:.:.	.:.:.	.:.:.	.:.:.	.:.:.	.:.:.	.:.:.	.:.:.	.:.:.	.:.:.	.:.:.	.:.:.	.:.:.	.:.:.	.:.:.	.:.:.	.:.:.	.:.:.	.:.:.	.:.:.	.:.:.	.:.:.	.:.:.	.:.:.	.:.:.	.:.:.	.:.:.	.:.:.	.:.:.	.:.:.	.:.:.	.:.:.	.:.:.	.:.:.	.:.:.	.:.:.	.:.:.	.:.:.	.:.:.	.:.:.	.:.:.	.:.:.	.:.:.	.:.:.	.:.:.	.:.:.	.:.:.	.:.:.	.:.:.	.:.:.	.:.:.	.:.:.	.:.:.	.:.:.	.:.:.	.:.:.	.:.:.	.:.:.	.:.:.	.:.:.	.:.:.	.:.:.	.:.:.	.:.:.	.:.:.	.:.:.	.:.:.	.:.:.	.:.:.	.:.:.	.:.:.	.:.:.	.:.:.	.:.:.	.:.:.	.:.:.	.:.:.	.:.:.	.:.:.	.:.:.	.:.:.	.:.:.	.:.:.	.:.:.	.:.:.	.:.:.	.:.:.	.:.:.	.:.:.	.:.:.	.:.:.	.:.:.	.:.:.	.:.:.	.:.:.	.:.:.	.:.:.	.:.:.	.:.:.	.:.:.	.:.:.	.:.:.	.:.:.	.:.:.	.:.:.	.:.:.	.:.:.	.:.:.	.:.:.	.:.:.	.:.:.	.:.:.	.:.:.	.:.:.	.:.:.	.:.:.	.:.:.	.:.:.	.:.:.	.:.:.	.:.:.	.:.:.	.:.:.	.:.:.	.:.:.	.:.:.	.:.:.	.:.:.	.:.:.	.:.:.	.:.:.	.:.:.	.:.:.	.:.:.	.:.:.	.:.:.	.:.:.	.:.:.	.:.:.	.:.:.	.:.:.	.:.:.	.:.:.	.:.:.	.:.:.	.:.:.	.:.:.	.:.:.	.:.:.	.:.:.	.:.:.	.:.:.	.:.:.	.:.:.	.:.:.	.:.:.	.:.:.	.:.:.	.:.:.	.:.:.	.:.:.	.:.:.	.:.:.	.:.:.	.:.:.	.:.:.	.:.:.	.:.:.	.:.:.	.:.:.	.:.:.	.:.:.	.:.:.	.:.:.	.:.:.	.:.:.	.:.:.	.:.:.	.:.:.	.:.:.	.:.:.	.:.:.	.:.:.	.:.:.	.:.:.	.:.:.	.:.:.	.:.:.	.:.:.	.:.:.	.:.:.	.:.:.	.:.:.	.:.:.	.:.:.	.:.:.	.:.:.	.:.:.	.:.:.	.:.:.	.:.:.	.:.:.	.:.:.	.:.:.	.:.:.	.:.:.	.:.:.	.:.:.	.:.:.	.:.:.	.:.:.	.:.:.	.:.:.	.:.:.	.:.:.	.:.:.	.:.:.	.:.:.	.:.:.	.:.:.	.:.:.	.:.:.	.:.:.	.:.:.	.:.:.	.:.:.	.:.:.	.:.:.	.:.:.	.:.:.	.:.:.	.:.:.	.:.:.	.:.:.	.:.:.	.:.:.	.:.:.	.:.:.	.:.:.	.:.:.	.:.:.	.:.:.	.:.:.	.:.:.	.:.:.	.:.:.	.:.:.	.:.:.	.:.:.	.:.:.	.:.:.	.:.:.	.:.:.	.:.:.	.:.:.	.:.:.	.:.:.	.:.:.	.:.:.	.:.:.	.:.:.	.:.:.	.:.:.	.:.:.	.:.:.	.:.:.	.:.:.	.:.:.	.:.:.	.:.:.	.:.:.	.:.:.	.:.:.	.:.:.	.:.:.	.:.:.	.:.:.	.:.:.	.:.:.	.:.:.	.:.:.	.:.:.	.:.:.	.:.:.	.:.:.	.:.:.	.:.:.	.:.:.	.:.:.	.:.:.	.:.:.	.:.:.	.:.:.	.:.:.	.:.:.	.:.:.	.:.:.	.:.:.	.:.:.	.:.:.	.:.:.	.:.:.	.:.:.	.:.:.	.:.:.	.:.:.	.:.:.	.:.:.	.:.:.	.:.:.	.:.:.	.:.:.	.:.:.	.:.:.	.:.:.	.:.:.	.:.:.	.:.:.	.:.:.	.:.:.	.:.:.	.:.:.	.:.:.	.:.:.	.:.:.	.:.:.	.:.:.	.:.:.	.:.:.	.:.:.	.:.:.	.:.:.	.:.:.	.:.:.	.:.:.	.:.:.	.:.:.	.:.:.	.:.:.	.:.:.	.:.:.	.:.:.	.:.:.	.:.:.	.:.:.	.:.:.	.:.:.	.:.:.	.:.:.	.:.:.	.:.:.	.:.:.	.:.:.	.:.:.	.:.:.	.:.:.	.:.:.	.:.:.	.:.:.	.:.:.	.:.:.	.:.:.	.:.:.	.:.:.	.:.:.	.:.:.	.:.:.	.:.:.	.:.:.	.:.:.	.:.:.	.:.:.	.:.:.	.:.:.	.:.:.	.:.:.	.:.:.	.:.:.	.:.:.	.:.:.	.:.:.	.:.:.	.:.:.	.:.:.	.:.:.	.:.:.	.:.:.	.:.:.	.:.:.	.:.:.	.:.:.	.:.:.	.:.:.	.:.:.	.:.:.	.:.:.	.:.:.	.:.:.	.:.:.	.:.:.	.:.:.	.:.:.	.:.:.	.:.:.	.:.:.	.:.:.	.:.:.	.:.:.	.:.:.	.:.:.	.:.:.	.:.:.	.:.:.	.:.:.	.:.:.	.:.:.	.:.:.	.:.:.	.:.:.	.:.:.	.:.:.	.:.:.	.:.:.	.:.:.	.:.:.	.:.:.	.:.:.	.:.:.	.:.:.	.:.:.	.:.:.	.:.:.	.:.:.	.:.:.	.:.:.	.:.:.	.:.:.	.:.:.	.:.:.	.:.:.	.:.:.	.:.:.	.:.:.	.:.:.	.:.:.	.:.:.	.:.:.	.:.:.	.:.:.	.:.:.	.:.:.	.:.:.	.:.:.	.:.:.	.:.:.	.:.:.	.:.:.	.:.:.	.:.:.	.:.:.	.:.:.	.:.:.	.:.:.	.:.:.	.:.:.	.:.:.	.:.:.	.:.:.	.:.:.	.:.:.	.:.:.	.:.:.	.:.:.	.:.:.	.:.:.	.:.:.	.:.:.	.:.:.	.:.:.	.:.:.	.:.:.	.:.:.	.:.:.	.:.:.	.:.:.	.:.:.	.:.:.	.:.:.	.:.:.	.:.:.	.:.:.	.:.:.	.:.:.	.:.:.	.:.:.	.:.:.	.:.:.	.:.:.	.:.:.	.:.:.	.:.:.	.:.:.	.:.:.	.:.:.	.:.:.	.:.:.	.:.:.	.:.:.	.:.:.	.:.:.	.:.:.	.:.:.	.:.:.	.:.:.	.:.:.	.:.:.	.:.:.	.:.:.	.:.:.	.:.:.	.:.:.	.:.:.	.:.:.	.:.:.	.:.:.	.:.:.	.:.:.	.:.:.	.:.:.	.:.:.	.:.:.	.:.:.	.:.:.	.:.:.	.:.:.	.:.:.	.:.:.	.:.:.	.:.:.	.:.:.	.:.:.	.:.:.	.:.:.	.:.:.	.:.:.	.:.:.	.:.:.	.:.:.	.:.:.	.:.:.	.:.:.	.:.:.	.:.:.	.:.:.	.:.:.	.:.:.	.:.:.	.:.:.	.:.:.	.:.:.	.:.:.	.:.:.	.:.:.	.:.:.	.:.:.	.:.:.	.:.:.	.:.:.	.:.:.	.:.:.	.:.:.	.:.:.	.:.:.	.:.:.	.:.:.	.:.:.	.:.:.	.:.:.	.:.:.	.:.:.	.:.:.	.:.:.	.:.:.	.:.:.	.:.:.	.:.:.	.:.:.	.:.:.	.:.:.	.:.:.	.:.:.	.:.:.	.:.:.	.:.:.	.:.:.	.:.:.	.:.:.	.:.:.	.:.:.	.:.:.	.:.:.	.:.:.	.:.:.	.:.:.	.:.:.	.:.:.	.:.:.	.:.:.	.:.:.	.:.:.	.:.:.	.:.:.	.:.:.	.:.:.	.:.:.	.:.:.	.:.:.	.:.:.	.:.:.	.:.:.	.:.:.	.:.:.	.:.:.	.:.:.	.:.:.	.:.:.	.:.:.	.:.:.	.:.:.	.:.:.	.:.:.	.:.:.	.:.:.	.:.:.	.:.:.	.:.:.	.:.:.	.:.:.	.:.:.	.:.:.	.:.:.	.:.:.	.:.:.	.:.:.	.:.:.	.:.:.	.:.:.	.:.:.	.:.:.	.:.:.	.:.:.	.:.:.	.:.:.	.:.:.	.:.:.	.:.:.	.:.:.	.:.:.	.:.:.	.:.:.	.:.:.	.:.:.	.:.:.	.:.:.	.:.:.	.:.:.	.:.:.	.:.:.	.:.:.	.:.:.	.:.:.	.:.:.	.:.:.	.:.:.	.:.:.	.:.:.	.:.:.	.:.:.	.:.:.	.:.:.	.:.:.	.:.:.	.:.:.	.:.:.	.:.:.	.:.:.	.:.:.	.:.:.	.:.:.	.:.:.	.:.:.	.:.:.	.:.:.	.:.:.	.:.:.	.:.:.	.:.:.	.:.:.	.:.:.	.:.:.	.:.:.	.:.:.	.:.:.	.:.:.	.:.:.	.:.:.	.:.:.	.:.:.	.:.:.	.:.:.	.:.:.	.:.:.	.:.:.	.:.:.	.:.:.	.:.:.	.:.:.	.:.:.	.:.:.	.:.:.	.:.:.	.:.:.	.:.:.	.:.:.	.:.:.	.:.:.	.:.:.	.:.:.	.:.:.	.:.:.	.:.:.	.:.:.	.:.:.	.:.:.	.:.:.	.:.:.	.:.:.	.:.:.	.:.:.	.:.:.	.:.:.	.:.:.	.:.:.	.:.:.	.:.:.	.:.:.	.:.:.	.:.:.	.:.:.	.:.:.	.:.:.	.:.:.	.:.:.	.:.:.	.:.:.	.:.:.	.:.:.	.:.:.	.:.:.	.:.:.	.:.:.	.:.:.	.:.:.	.:.:.	.:.:.	.:.:.	.:.:.	.:.:.	.:.:.	.:.:.
chrVI	101269	.	T	<INS:ME>	.	PASS	SVTYPE=INS;STRAND=+;FAMILY=TY2	GT:END:SUPPORTING_READS	.:.:.	.:.:.	.:.:.	.:.:.	.:.:.	.:.:.	.:.:.	.:.:.	.:.:.	.:.:.	.:.:.	.:.:.	.:.:.	.:.:.	.:.:.	.:.:.	.:.:.	.:.:.	.:.:.	.:.:.	.:.:.	.:.:.	.:.:.	.:.:.	.:.:.	.:.:.	.:.:.	.:.:.	.:.:.	.:.:.	.:.:.	.:.:.	.:.:.	.:.:.	.:.:.	.:.:.	.:.:.	.:.:.	.:.:.	.:.:.	.:.:.	.:.:.	.:.:.	.:.:.	.:.:.	.:.:.	.:.:.	.:.:.	.:.:.	.:.:.	.:.:.	.:.:.	.:.:.	.:.:.	.:.:.	.:.:.	.:.:.	.:.:.	.:.:.	.:.:.	.:.:.	.:.:.	.:.:.	.:.:.	.:.:.	.:.:.	.:.:.	.:.:.	.:.:.	.:.:.	.:.:.	.:.:.	.:.:.	.:.:.	.:.:.	.:.:.	.:.:.	.:.:.	.:.:.	.:.:.	.:.:.	.:.:.	.:.:.	.:.:.	.:.:.	.:.:.	.:.:.	.:.:.	.:.:.	.:.:.	.:.:.	.:.:.	.:.:.	.:.:.	.:.:.	.:.:.	.:.:.	.:.:.	.:.:.	.:.:.	.:.:.	.:.:.	.:.:.	.:.:.	.:.:.	.:.:.	.:.:.	.:.:.	.:.:.	.:.:.	.:.:.	.:.:.	.:.:.	.:.:.	.:.:.	.:.:.	.:.:.	.:.:.	.:.:.	.:.:.	.:.:.	.:.:.	.:.:.	.:.:.	.:.:.	.:.:.	.:.:.	.:.:.	.:.:.	.:.:.	.:.:.	.:.:.	.:.:.	.:.:.	.:.:.	.:.:.	.:.:.	.:.:.	.:.:.	.:.:.	.:.:.	.:.:.	.:.:.	.:.:.	.:.:.	.:.:.	.:.:.	.:.:.	.:.:.	.:.:.	.:.:.	.:.:.	.:.:.	.:.:.	.:.:.	.:.:.	.:.:.	.:.:.	.:.:.	.:.:.	.:.:.	.:.:.	.:.:.	.:.:.	.:.:.	.:.:.	.:.:.	.:.:.	.:.:.	.:.:.	.:.:.	.:.:.	.:.:.	.:.:.	.:.:.	.:.:.	.:.:.	.:.:.	.:.:.	.:.:.	.:.:.	.:.:.	.:.:.	.:.:.	.:.:.	.:.:.	.:.:.	.:.:.	.:.:.	.:.:.	.:.:.	.:.:.	.:.:.	.:.:.	.:.:.	.:.:.	.:.:.	.:.:.	.:.:.	.:.:.	.:.:.	.:.:.	.:.:.	.:.:.	.:.:.	.:.:.	.:.:.	.:.:.	.:.:.	.:.:.	.:.:.	.:.:.	.:.:.	.:.:.	.:.:.	.:.:.	.:.:.	.:.:.	.:.:.	.:.:.	.:.:.	.:.:.	.:.:.	.:.:.	.:.:.	.:.:.	.:.:.	.:.:.	.:.:.	.:.:.	.:.:.	.:.:.	.:.:.	.:.:.	.:.:.	.:.:.	.:.:.	.:.:.	.:.:.	.:.:.	.:.:.	.:.:.	.:.:.	.:.:.	.:.:.	.:.:.	.:.:.	.:.:.	.:.:.	.:.:.	.:.:.	.:.:.	.:.:.	.:.:.	.:.:.	.:.:.	.:.:.	.:.:.	.:.:.	.:.:.	.:.:.	.:.:.	.:.:.	.:.:.	.:.:.	.:.:.	.:.:.	.:.:.	.:.:.	.:.:.	.:.:.	.:.:.	.:.:.	.:.:.	.:.:.	.:.:.	.:.:.	.:.:.	.:.:.	.:.:.	.:.:.	.:.:.	.:.:.	.:.:.	.:.:.	.:.:.	.:.:.	.:.:.	.:.:.	.:.:.	.:.:.	.:.:.	.:.:.	.:.:.	.:.:.	.:.:.	.:.:.	.:.:.	.:.:.	.:.:.	.:.:.	.:.:.	.:.:.	.:.:.	.:.:.	.:.:.	.:.:.	.:.:.	.:.:.	.:.:.	.:.:.	.:.:.	.:.:.	.:.:.	.:.:.	.:.:.	.:.:.	.:.:.	.:.:.	.:.:.	.:.:.	.:.:.	.:.:.	.:.:.	.:.:.	.:.:.	.:.:.	.:.:.	.:.:.	.:.:.	.:.:.	.:.:.	.:.:.	.:.:.	.:.:.	.:.:.	.:.:.	.:.:.	.:.:.	.:.:.	.:.:.	.:.:.	.:.:.	.:.:.	.:.:.	.:.:.	.:.:.	.:.:.	.:.:.	.:.:.	.:.:.	.:.:.	.:.:.	.:.:.	.:.:.	.:.:.	.:.:.	.:.:.	.:.:.	.:.:.	.:.:.	.:.:.	.:.:.	.:.:.	.:.:.	.:.:.	.:.:.	.:.:.	.:.:.	.:.:.	.:.:.	.:.:.	.:.:.	.:.:.	.:.:.	.:.:.	.:.:.	.:.:.	.:.:.	.:.:.	.:.:.	.:.:.	.:.:.	.:.:.	.:.:.	.:.:.	.:.:.	.:.:.	.:.:.	.:.:.	.:.:.	.:.:.	.:.:.	.:.:.	.:.:.	.:.:.	.:.:.	.:.:.	.:.:.	.:.:.	.:.:.	.:.:.	.:.:.	.:.:.	.:.:.	.:.:.	.:.:.	.:.:.	.:.:.	.:.:.	.:.:.	.:.:.	.:.:.	.:.:.	.:.:.	.:.:.	.:.:.	.:.:.	.:.:.	.:.:.	.:.:.	.:.:.	.:.:.	.:.:.	.:.:.	.:.:.	.:.:.	.:.:.	.:.:.	.:.:.	.:.:.	.:.:.	.:.:.	.:.:.	.:.:.	.:.:.	.:.:.	.:.:.	.:.:.	.:.:.	.:.:.	.:.:.	.:.:.	.:.:.	.:.:.	.:.:.	.:.:.	.:.:.	.:.:.	.:.:.	.:.:.	.:.:.	.:.:.	.:.:.	.:.:.	.:.:.	.:.:.	.:.:.	.:.:.	.:.:.	.:.:.	.:.:.	.:.:.	.:.:.	.:.:.	.:.:.	.:.:.	.:.:.	.:.:.	.:.:.	.:.:.	.:.:.	.:.:.	.:.:.	.:.:.	.:.:.	.:.:.	.:.:.	.:.:.	.:.:.	.:.:.	.:.:.	.:.:.	.:.:.	.:.:.	.:.:.	.:.:.	.:.:.	.:.:.	.:.:.	.:.:.	.:.:.	.:.:.	.:.:.	.:.:.	.:.:.	.:.:.	.:.:.	.:.:.	.:.:.	.:.:.	.:.:.	.:.:.	.:.:.	.:.:.	.:.:.	.:.:.	.:.:.	.:.:.	.:.:.	.:.:.	.:.:.	.:.:.	.:.:.	.:.:.	.:.:.	.:.:.	.:.:.	.:.:.	.:.:.	.:.:.	.:.:.	.:.:.	.:.:.	.:.:.	.:.:.	.:.:.	.:.:.	.:.:.	.:.:.	.:.:.	.:.:.	.:.:.	.:.:.	.:.:.	.:.:.	.:.:.	.:.:.	.:.:.	.:.:.	.:.:.	.:.:.	.:.:.	.:.:.	.:.:.	.:.:.	.:.:.	.:.:.	.:.:.	.:.:.	.:.:.	.:.:.	.:.:.	.:.:.	.:.:.	.:.:.	.:.:.	.:.:.	.:.:.	.:.:.	.:.:.	.:.:.	.:.:.	.:.:.	.:.:.	.:.:.	.:.:.	.:.:.	.:.:.	.:.:.	.:.:.	.:.:.	.:.:.	.:.:.	.:.:.	.:.:.	.:.:.	.:.:.	.:.:.	.:.:.	.:.:.	.:.:.	.:.:.	.:.:.	.:.:.	.:.:.	.:.:.	.:.:.	.:.:.	.:.:.	.:.:.	.:.:.	.:.:.	.:.:.	.:.:.	.:.:.	.:.:.	.:.:.	.:.:.	.:.:.	.:.:.	.:.:.	.:.:.	.:.:.	.:.:.	.:.:.	.:.:.	.:.:.	.:.:.	.:.:.	.:.:.	.:.:.	.:.:.	.:.:.	.:.:.	.:.:.	.:.:.	.:.:.	.:.:.	.:.:.	.:.:.	.:.:.	.:.:.	.:.:.	.:.:.	.:.:.	.:.:.	.:.:.	.:.:.	.:.:.	.:.:.	.:.:.	.:.:.	.:.:.	.:.:.	.:.:.	.:.:.	.:.:.	.:.:.	.:.:.	.:.:.	.:.:.	.:.:.	.:.:.	.:.:.	.:.:.	.:.:.	.:.:.	.:.:.	.:.:.	.:.:.	.:.:.	.:.:.	.:.:.	.:.:.	.:.:.	.:.:.	.:.:.	.:.:.	.:.:.	.:.:.	.:.:.	.:.:.	.:.:.	.:.:.	.:.:.	.:.:.	.:.:.	.:.:.	.:.:.	.:.:.	.:.:.	.:.:.	.:.:.	.:.:.	.:.:.	.:.:.	.:.:.	.:.:.	.:.:.	.:.:.	.:.:.	.:.:.	.:.:.	.:.:.	.:.:.	.:.:.	.:.:.	.:.:.	.:.:.	.:.:.	.:.:.	.:.:.	.:.:.	.:.:.	.:.:.	.:.:.	.:.:.	.:.:.	.:.:.	.:.:.	.:.:.	.:.:.	.:.:.	.:.:.	.:.:.	.:.:.	.:.:.	.:.:.	.:.:.	.:.:.	.:.:.	.:.:.	.:.:.	.:.:.	.:.:.	.:.:.	.:.:.	.:.:.	.:.:.	.:.:.	.:.:.	.:.:.	.:.:.	.:.:.	.:.:.	.:.:.	.:.:.	.:.:.	.:.:.	.:.:.	.:.:.	.:.:.	.:.:.	.:.:.	.:.:.	.:.:.	.:.:.	.:.:.	.:.:.	.:.:.	.:.:.	.:.:.	.:.:.	.:.:.	.:.:.	.:.:.	.:.:.	.:.:.	.:.:.	.:.:.	.:.:.	.:.:.	.:.:.	.:.:.	.:.:.	.:.:.	.:.:.	.:.:.	.:.:.	.:.:.	.:.:.	.:.:.	.:.:.	.:.:.	.:.:.	.:.:.	.:.:.	.:.:.	.:.:.	.:.:.	.:.:.	.:.:.	.:.:.	.:.:.	.:.:.	.:.:.	.:.:.	.:.:.	.:.:.	.:.:.	.:.:.	.:.:.	.:.:.	.:.:.	.:.:.	.:.:.	.:.:.	.:.:.	.:.:.	.:.:.	.:.:.	.:.:.	.:.:.	.:.:.	.:.:.	.:.:.	.:.:.	.:.:.	.:.:.	.:.:.	.:.:.	.:.:.	.:.:.	.:.:.	.:.:.	.:.:.	.:.:.	.:.:.	.:.:.	.:.:.	1:101273:17	.:.:.	.:.:.	.:.:.	.:.:.	.:.:.	.:.:.	.:.:.	.:.:.	.:.:.	.:.:.	.:.:.	.:.:.	.:.:.	.:.:.	.:.:.	.:.:.	.:.:.	.:.:.	.:.:.	.:.:.	.:.:.	.:.:.	.:.:.	.:.:.	.:.:.	.:.:.	.:.:.	.:.:.	.:.:.	.:.:.	.:.:.	.:.:.	.:.:.	.:.:.	.:.:.	.:.:.	.:.:.	.:.:.	.:.:.	.:.:.	.:.:.	.:.:.	.:.:.	.:.:.	.:.:.	.:.:.	.:.:.	.:.:.	.:.:.	.:.:.	.:.:.	.:.:.	.:.:.	.:.:.	.:.:.	.:.:.	.:.:.	.:.:.	.:.:.	.:.:.	.:.:.	.:.:.	.:.:.	.:.:.	.:.:.	.:.:.	.:.:.	.:.:.	.:.:.	.:.:.	.:.:.	.:.:.	.:.:.	.:.:.	.:.:.	.:.:.	.:.:.	.:.:.	.:.:.	.:.:.	.:.:.	.:.:.	.:.:.	.:.:.	.:.:.	.:.:.	.:.:.	.:.:.	.:.:.	.:.:.	.:.:.	.:.:.	.:.:.	.:.:.	.:.:.	.:.:.	.:.:.	.:.:.	.:.:.	.:.:.	.:.:.	.:.:.	.:.:.	.:.:.	.:.:.	.:.:.	.:.:.	.:.:.	.:.:.	.:.:.	.:.:.	.:.:.	.:.:.	.:.:.	.:.:.	.:.:.	.:.:.	.:.:.	.:.:.	.:.:.	.:.:.	.:.:.	.:.:.	.:.:.	.:.:.	.:.:.	.:.:.	.:.:.	.:.:.	.:.:.	.:.:.	.:.:.	.:.:.	.:.:.	.:.:.	.:.:.	.:.:.	.:.:.	.:.:.	.:.:.	.:.:.	.:.:.	.:.:.	.:.:.	.:.:.	.:.:.	.:.:.	.:.:.	.:.:.	.:.:.	.:.:.	.:.:.	.:.:.	.:.:.	.:.:.	.:.:.	.:.:.	.:.:.	.:.:.	.:.:.	.:.:.	.:.:.	.:.:.	.:.:.	.:.:.	.:.:.	.:.:.	.:.:.	.:.:.	.:.:.	.:.:.	.:.:.	.:.:.	.:.:.	.:.:.	.:.:.	.:.:.	.:.:.	.:.:.	.:.:.	.:.:.	.:.:.	.:.:.	.:.:.	.:.:.	.:.:.	.:.:.	.:.:.	.:.:.	.:.:.	.:.:.	.:.:.	.:.:.	.:.:.	.:.:.	.:.:.	.:.:.	.:.:.
chrVI	101280	.	A	<INS:ME>	.	PASS	SVTYPE=INS;STRAND=+;FAMILY=TY2	GT:END:SUPPORTING_READS	.:.:.	.:.:.	.:.:.	.:.:.	.:.:.	.:.:.	.:.:.	.:.:.	.:.:.	.:.:.	.:.:.	.:.:.	.:.:.	.:.:.	.:.:.	.:.:.	.:.:.	.:.:.	.:.:.	.:.:.	.:.:.	.:.:.	.:.:.	.:.:.	.:.:.	.:.:.	.:.:.	.:.:.	.:.:.	.:.:.	.:.:.	.:.:.	.:.:.	.:.:.	.:.:.	.:.:.	.:.:.	.:.:.	.:.:.	.:.:.	.:.:.	.:.:.	.:.:.	.:.:.	.:.:.	.:.:.	.:.:.	.:.:.	.:.:.	.:.:.	.:.:.	.:.:.	.:.:.	.:.:.	.:.:.	.:.:.	.:.:.	.:.:.	.:.:.	.:.:.	.:.:.	.:.:.	.:.:.	.:.:.	.:.:.	.:.:.	.:.:.	.:.:.	.:.:.	.:.:.	.:.:.	.:.:.	.:.:.	.:.:.	.:.:.	.:.:.	.:.:.	.:.:.	.:.:.	.:.:.	.:.:.	.:.:.	.:.:.	.:.:.	.:.:.	.:.:.	.:.:.	.:.:.	.:.:.	.:.:.	.:.:.	.:.:.	.:.:.	.:.:.	.:.:.	.:.:.	.:.:.	.:.:.	.:.:.	.:.:.	.:.:.	.:.:.	.:.:.	.:.:.	.:.:.	.:.:.	.:.:.	.:.:.	.:.:.	.:.:.	.:.:.	.:.:.	.:.:.	.:.:.	.:.:.	.:.:.	.:.:.	.:.:.	.:.:.	.:.:.	.:.:.	.:.:.	.:.:.	.:.:.	.:.:.	.:.:.	.:.:.	.:.:.	.:.:.	.:.:.	.:.:.	.:.:.	.:.:.	.:.:.	.:.:.	.:.:.	.:.:.	.:.:.	.:.:.	.:.:.	.:.:.	.:.:.	.:.:.	.:.:.	.:.:.	.:.:.	.:.:.	.:.:.	.:.:.	.:.:.	.:.:.	.:.:.	.:.:.	.:.:.	.:.:.	.:.:.	.:.:.	.:.:.	.:.:.	.:.:.	.:.:.	.:.:.	.:.:.	.:.:.	.:.:.	.:.:.	.:.:.	.:.:.	.:.:.	.:.:.	.:.:.	.:.:.	.:.:.	.:.:.	.:.:.	.:.:.	.:.:.	.:.:.	.:.:.	.:.:.	.:.:.	.:.:.	.:.:.	.:.:.	.:.:.	.:.:.	.:.:.	.:.:.	.:.:.	.:.:.	.:.:.	.:.:.	.:.:.	.:.:.	.:.:.	.:.:.	.:.:.	.:.:.	.:.:.	.:.:.	.:.:.	.:.:.	.:.:.	.:.:.	.:.:.	.:.:.	.:.:.	.:.:.	.:.:.	.:.:.	.:.:.	.:.:.	.:.:.	.:.:.	.:.:.	.:.:.	.:.:.	.:.:.	.:.:.	.:.:.	.:.:.	.:.:.	.:.:.	.:.:.	.:.:.	.:.:.	.:.:.	.:.:.	.:.:.	.:.:.	.:.:.	.:.:.	.:.:.	.:.:.	.:.:.	.:.:.	.:.:.	.:.:.	.:.:.	.:.:.	.:.:.	.:.:.	.:.:.	.:.:.	.:.:.	.:.:.	.:.:.	.:.:.	.:.:.	.:.:.	.:.:.	.:.:.	.:.:.	.:.:.	.:.:.	.:.:.	.:.:.	.:.:.	.:.:.	.:.:.	.:.:.	.:.:.	.:.:.	1:101284:5	.:.:.	.:.:.	.:.:.	.:.:.	.:.:.	.:.:.	.:.:.	.:.:.	.:.:.	.:.:.	.:.:.	.:.:.	.:.:.	.:.:.	.:.:.	.:.:.	.:.:.	.:.:.	.:.:.	.:.:.	.:.:.	.:.:.	.:.:.	.:.:.	.:.:.	.:.:.	.:.:.	.:.:.	.:.:.	.:.:.	.:.:.	.:.:.	.:.:.	.:.:.	.:.:.	.:.:.	.:.:.	.:.:.	.:.:.	.:.:.	.:.:.	.:.:.	.:.:.	.:.:.	.:.:.	.:.:.	.:.:.	.:.:.	.:.:.	.:.:.	.:.:.	.:.:.	.:.:.	.:.:.	.:.:.	.:.:.	.:.:.	.:.:.	.:.:.	.:.:.	.:.:.	.:.:.	.:.:.	.:.:.	.:.:.	.:.:.	.:.:.	.:.:.	.:.:.	.:.:.	.:.:.	.:.:.	.:.:.	.:.:.	1:101284:7	.:.:.	.:.:.	.:.:.	.:.:.	.:.:.	.:.:.	.:.:.	.:.:.	.:.:.	.:.:.	.:.:.	.:.:.	.:.:.	.:.:.	.:.:.	.:.:.	.:.:.	.:.:.	.:.:.	.:.:.	.:.:.	.:.:.	.:.:.	.:.:.	.:.:.	.:.:.	.:.:.	.:.:.	.:.:.	.:.:.	.:.:.	.:.:.	.:.:.	.:.:.	.:.:.	.:.:.	.:.:.	.:.:.	.:.:.	.:.:.	.:.:.	.:.:.	.:.:.	.:.:.	.:.:.	.:.:.	.:.:.	.:.:.	.:.:.	.:.:.	.:.:.	.:.:.	.:.:.	.:.:.	.:.:.	.:.:.	.:.:.	.:.:.	.:.:.	.:.:.	.:.:.	.:.:.	.:.:.	.:.:.	.:.:.	.:.:.	.:.:.	.:.:.	.:.:.	.:.:.	.:.:.	.:.:.	.:.:.	.:.:.	.:.:.	.:.:.	.:.:.	.:.:.	.:.:.	.:.:.	.:.:.	.:.:.	.:.:.	.:.:.	.:.:.	.:.:.	.:.:.	.:.:.	.:.:.	.:.:.	.:.:.	.:.:.	.:.:.	.:.:.	.:.:.	.:.:.	.:.:.	.:.:.	.:.:.	.:.:.	.:.:.	.:.:.	.:.:.	.:.:.	.:.:.	.:.:.	.:.:.	.:.:.	.:.:.	.:.:.	.:.:.	.:.:.	.:.:.	.:.:.	.:.:.	.:.:.	.:.:.	.:.:.	.:.:.	.:.:.	.:.:.	.:.:.	.:.:.	.:.:.	.:.:.	.:.:.	.:.:.	.:.:.	.:.:.	.:.:.	.:.:.	.:.:.	.:.:.	.:.:.	.:.:.	.:.:.	.:.:.	.:.:.	.:.:.	.:.:.	.:.:.	.:.:.	.:.:.	.:.:.	.:.:.	.:.:.	.:.:.	.:.:.	.:.:.	.:.:.	.:.:.	.:.:.	.:.:.	.:.:.	.:.:.	.:.:.	.:.:.	.:.:.	.:.:.	.:.:.	.:.:.	.:.:.	.:.:.	.:.:.	.:.:.	.:.:.	.:.:.	.:.:.	.:.:.	.:.:.	.:.:.	.:.:.	.:.:.	.:.:.	.:.:.	.:.:.	.:.:.	.:.:.	.:.:.	.:.:.	.:.:.	.:.:.	.:.:.	.:.:.	.:.:.	.:.:.	.:.:.	.:.:.	.:.:.	.:.:.	.:.:.	.:.:.	.:.:.	.:.:.	.:.:.	.:.:.	.:.:.	.:.:.	.:.:.	.:.:.	.:.:.	.:.:.	.:.:.	.:.:.	.:.:.	.:.:.	.:.:.	.:.:.	.:.:.	.:.:.	.:.:.	.:.:.	.:.:.	.:.:.	.:.:.	.:.:.	.:.:.	.:.:.	.:.:.	.:.:.	.:.:.	.:.:.	.:.:.	.:.:.	.:.:.	.:.:.	.:.:.	.:.:.	.:.:.	.:.:.	.:.:.	.:.:.	.:.:.	.:.:.	.:.:.	.:.:.	.:.:.	.:.:.	.:.:.	.:.:.	.:.:.	.:.:.	.:.:.	.:.:.	.:.:.	.:.:.	.:.:.	.:.:.	.:.:.	.:.:.	.:.:.	.:.:.	.:.:.	.:.:.	.:.:.	.:.:.	.:.:.	.:.:.	.:.:.	.:.:.	.:.:.	.:.:.	.:.:.	.:.:.	.:.:.	.:.:.	.:.:.	.:.:.	.:.:.	.:.:.	.:.:.	.:.:.	.:.:.	.:.:.	.:.:.	.:.:.	.:.:.	.:.:.	.:.:.	.:.:.	.:.:.	.:.:.	.:.:.	.:.:.	.:.:.	.:.:.	.:.:.	.:.:.	.:.:.	.:.:.	.:.:.	.:.:.	.:.:.	.:.:.	.:.:.	.:.:.	.:.:.	.:.:.	.:.:.	.:.:.	.:.:.	.:.:.	.:.:.	.:.:.	.:.:.	.:.:.	.:.:.	.:.:.	.:.:.	.:.:.	.:.:.	.:.:.	.:.:.	.:.:.	.:.:.	.:.:.	.:.:.	.:.:.	.:.:.	.:.:.	.:.:.	.:.:.	.:.:.	.:.:.	.:.:.	.:.:.	.:.:.	.:.:.	.:.:.	.:.:.	.:.:.	.:.:.	.:.:.	.:.:.	.:.:.	.:.:.	.:.:.	.:.:.	.:.:.	.:.:.	.:.:.	.:.:.	.:.:.	.:.:.	.:.:.	.:.:.	.:.:.	.:.:.	.:.:.	.:.:.	.:.:.	.:.:.	.:.:.	.:.:.	.:.:.	.:.:.	.:.:.	.:.:.	.:.:.	.:.:.	.:.:.	.:.:.	.:.:.	.:.:.	.:.:.	.:.:.	.:.:.	.:.:.	.:.:.	.:.:.	.:.:.	.:.:.	.:.:.	.:.:.	.:.:.	.:.:.	.:.:.	.:.:.	.:.:.	.:.:.	.:.:.	.:.:.	.:.:.	.:.:.	.:.:.	.:.:.	.:.:.	.:.:.	.:.:.	.:.:.	.:.:.	.:.:.	.:.:.	.:.:.	.:.:.	.:.:.	.:.:.	.:.:.	.:.:.	.:.:.	.:.:.	.:.:.	.:.:.	.:.:.	.:.:.	.:.:.	.:.:.	.:.:.	.:.:.	.:.:.	.:.:.	.:.:.	.:.:.	.:.:.	.:.:.	.:.:.	.:.:.	.:.:.	.:.:.	.:.:.	.:.:.	.:.:.	.:.:.	.:.:.	.:.:.	.:.:.	.:.:.	.:.:.	.:.:.	.:.:.	.:.:.	.:.:.	.:.:.	.:.:.	.:.:.	.:.:.	.:.:.	.:.:.	.:.:.	.:.:.	.:.:.	.:.:.	.:.:.	.:.:.	.:.:.	.:.:.	.:.:.	.:.:.	.:.:.	.:.:.	.:.:.	.:.:.	.:.:.	.:.:.	.:.:.	.:.:.	.:.:.	.:.:.	.:.:.	.:.:.	.:.:.	.:.:.	.:.:.	.:.:.	.:.:.	.:.:.	.:.:.	.:.:.	.:.:.	.:.:.	.:.:.	.:.:.	.:.:.	.:.:.	.:.:.	.:.:.	.:.:.	.:.:.	.:.:.	.:.:.	.:.:.	.:.:.	.:.:.	.:.:.	.:.:.	.:.:.	.:.:.	.:.:.	.:.:.	.:.:.	.:.:.	.:.:.	.:.:.	.:.:.	.:.:.	.:.:.	.:.:.	.:.:.	.:.:.	.:.:.	.:.:.	.:.:.	.:.:.	.:.:.	.:.:.	.:.:.	.:.:.	.:.:.	.:.:.	.:.:.	.:.:.	.:.:.	.:.:.	.:.:.	.:.:.	.:.:.	.:.:.	.:.:.	.:.:.	.:.:.	.:.:.	.:.:.	.:.:.	.:.:.	.:.:.	.:.:.	.:.:.	.:.:.	.:.:.	.:.:.	.:.:.	.:.:.	.:.:.	.:.:.	.:.:.	.:.:.	.:.:.	.:.:.	.:.:.	.:.:.	.:.:.	.:.:.	.:.:.	.:.:.	.:.:.	.:.:.	.:.:.	.:.:.	.:.:.	.:.:.	.:.:.	.:.:.	.:.:.	.:.:.	.:.:.	.:.:.	.:.:.	.:.:.	.:.:.	.:.:.	.:.:.	.:.:.	.:.:.	.:.:.	.:.:.	.:.:.	.:.:.	.:.:.	.:.:.	.:.:.	.:.:.	.:.:.	.:.:.	.:.:.	.:.:.	.:.:.	.:.:.	.:.:.	.:.:.	.:.:.	.:.:.	.:.:.	.:.:.	.:.:.	.:.:.	.:.:.	.:.:.	.:.:.	.:.:.	.:.:.	.:.:.	.:.:.	.:.:.	.:.:.	.:.:.	.:.:.	.:.:.	.:.:.	.:.:.	.:.:.	.:.:.	.:.:.	.:.:.	.:.:.	.:.:.	.:.:.	.:.:.	.:.:.	.:.:.	.:.:.	.:.:.	.:.:.	.:.:.	.:.:.	.:.:.	.:.:.	.:.:.	.:.:.	.:.:.	.:.:.	.:.:.	.:.:.	.:.:.	.:.:.	.:.:.	.:.:.	.:.:.	.:.:.	.:.:.	.:.:.	.:.:.	.:.:.	.:.:.	.:.:.	.:.:.	.:.:.	.:.:.	.:.:.	.:.:.	.:.:.	.:.:.	.:.:.	.:.:.	.:.:.	.:.:.	.:.:.	.:.:.	.:.:.	.:.:.	.:.:.	.:.:.	.:.:.	.:.:.	.:.:.	.:.:.	.:.:.	.:.:.	.:.:.	.:.:.	.:.:.	.:.:.	.:.:.	.:.:.	.:.:.	.:.:.	.:.:.	.:.:.	.:.:.	.:.:.	.:.:.	.:.:.
chrVI	101291	.	A	<INS:ME>	.	PASS	SVTYPE=INS;STRAND=+;FAMILY=TY2	GT:END:SUPPORTING_READS	.:.:.	.:.:.	.:.:.	.:.:.	.:.:.	.:.:.	.:.:.	.:.:.	.:.:.	.:.:.	.:.:.	.:.:.	.:.:.	.:.:.	.:.:.	.:.:.	.:.:.	.:.:.	.:.:.	.:.:.	.:.:.	.:.:.	.:.:.	.:.:.	.:.:.	.:.:.	.:.:.	.:.:.	.:.:.	.:.:.	.:.:.	.:.:.	.:.:.	.:.:.	.:.:.	.:.:.	.:.:.	.:.:.	.:.:.	.:.:.	.:.:.	.:.:.	.:.:.	.:.:.	.:.:.	.:.:.	.:.:.	.:.:.	.:.:.	.:.:.	.:.:.	.:.:.	.:.:.	.:.:.	.:.:.	.:.:.	.:.:.	.:.:.	.:.:.	.:.:.	.:.:.	.:.:.	.:.:.	.:.:.	.:.:.	.:.:.	.:.:.	.:.:.	.:.:.	.:.:.	.:.:.	.:.:.	.:.:.	.:.:.	.:.:.	.:.:.	.:.:.	.:.:.	.:.:.	.:.:.	.:.:.	.:.:.	.:.:.	.:.:.	.:.:.	.:.:.	.:.:.	.:.:.	.:.:.	.:.:.	.:.:.	.:.:.	.:.:.	.:.:.	.:.:.	.:.:.	.:.:.	.:.:.	.:.:.	.:.:.	.:.:.	.:.:.	.:.:.	.:.:.	.:.:.	.:.:.	.:.:.	.:.:.	.:.:.	.:.:.	.:.:.	.:.:.	.:.:.	.:.:.	.:.:.	.:.:.	.:.:.	.:.:.	.:.:.	.:.:.	.:.:.	.:.:.	.:.:.	.:.:.	.:.:.	.:.:.	.:.:.	.:.:.	.:.:.	.:.:.	.:.:.	.:.:.	.:.:.	.:.:.	.:.:.	.:.:.	.:.:.	.:.:.	.:.:.	.:.:.	.:.:.	.:.:.	.:.:.	.:.:.	.:.:.	.:.:.	.:.:.	.:.:.	.:.:.	.:.:.	.:.:.	.:.:.	1:101295:5	.:.:.	.:.:.	.:.:.	.:.:.	.:.:.	.:.:.	.:.:.	.:.:.	.:.:.	.:.:.	.:.:.	.:.:.	.:.:.	.:.:.	.:.:.	.:.:.	.:.:.	.:.:.	1:101295:9	.:.:.	.:.:.	.:.:.	.:.:.	.:.:.	.:.:.	.:.:.	.:.:.	.:.:.	.:.:.	.:.:.	.:.:.	.:.:.	.:.:.	.:.:.	.:.:.	.:.:.	.:.:.	.:.:.	.:.:.	.:.:.	.:.:.	.:.:.	.:.:.	1:101295:10	.:.:.	.:.:.	.:.:.	.:.:.	.:.:.	.:.:.	.:.:.	.:.:.	.:.:.	.:.:.	.:.:.	.:.:.	.:.:.	.:.:.	.:.:.	.:.:.	.:.:.	1:101295:4	1:101295:6	.:.:.	.:.:.	.:.:.	.:.:.	.:.:.	.:.:.	.:.:.	.:.:.	.:.:.	.:.:.	.:.:.	.:.:.	.:.:.	.:.:.	.:.:.	.:.:.	.:.:.	.:.:.	.:.:.	.:.:.	.:.:.	.:.:.	.:.:.	1:101295:9	.:.:.	.:.:.	.:.:.	.:.:.	.:.:.	.:.:.	.:.:.	.:.:.	.:.:.	.:.:.	.:.:.	.:.:.	.:.:.	.:.:.	.:.:.	.:.:.	.:.:.	.:.:.	.:.:.	.:.:.	.:.:.	.:.:.	.:.:.	.:.:.	.:.:.	.:.:.	.:.:.	.:.:.	1:101295:9	.:.:.	.:.:.	.:.:.	.:.:.	.:.:.	.:.:.	.:.:.	.:.:.	.:.:.	.:.:.	.:.:.	.:.:.	.:.:.	.:.:.	.:.:.	.:.:.	.:.:.	.:.:.	.:.:.	.:.:.	.:.:.	.:.:.	.:.:.	.:.:.	.:.:.	.:.:.	.:.:.	.:.:.	.:.:.	.:.:.	.:.:.	.:.:.	.:.:.	.:.:.	.:.:.	.:.:.	.:.:.	.:.:.	.:.:.	.:.:.	.:.:.	.:.:.	.:.:.	.:.:.	.:.:.	.:.:.	.:.:.	.:.:.	.:.:.	.:.:.	1:101295:7	.:.:.	.:.:.	.:.:.	.:.:.	.:.:.	.:.:.	.:.:.	.:.:.	.:.:.	.:.:.	.:.:.	.:.:.	.:.:.	.:.:.	.:.:.	.:.:.	.:.:.	.:.:.	.:.:.	.:.:.	.:.:.	.:.:.	.:.:.	.:.:.	.:.:.	.:.:.	.:.:.	.:.:.	.:.:.	.:.:.	.:.:.	.:.:.	.:.:.	.:.:.	.:.:.	.:.:.	.:.:.	.:.:.	.:.:.	.:.:.	.:.:.	.:.:.	.:.:.	.:.:.	.:.:.	.:.:.	.:.:.	.:.:.	.:.:.	.:.:.	.:.:.	.:.:.	.:.:.	.:.:.	.:.:.	.:.:.	.:.:.	.:.:.	.:.:.	.:.:.	.:.:.	.:.:.	.:.:.	.:.:.	.:.:.	.:.:.	.:.:.	.:.:.	.:.:.	.:.:.	.:.:.	.:.:.	.:.:.	.:.:.	.:.:.	.:.:.	.:.:.	.:.:.	.:.:.	.:.:.	.:.:.	.:.:.	.:.:.	.:.:.	.:.:.	.:.:.	1:101295:8	.:.:.	.:.:.	.:.:.	.:.:.	.:.:.	.:.:.	.:.:.	.:.:.	.:.:.	.:.:.	.:.:.	.:.:.	.:.:.	.:.:.	.:.:.	1:101295:6	.:.:.	.:.:.	.:.:.	.:.:.	.:.:.	.:.:.	.:.:.	.:.:.	.:.:.	.:.:.	.:.:.	.:.:.	.:.:.	.:.:.	.:.:.	.:.:.	.:.:.	.:.:.	.:.:.	.:.:.	.:.:.	.:.:.	.:.:.	.:.:.	.:.:.	.:.:.	.:.:.	.:.:.	.:.:.	.:.:.	1:101295:8	.:.:.	.:.:.	.:.:.	.:.:.	.:.:.	.:.:.	.:.:.	.:.:.	.:.:.	.:.:.	.:.:.	.:.:.	.:.:.	.:.:.	.:.:.	.:.:.	1:101295:8	.:.:.	.:.:.	.:.:.	.:.:.	.:.:.	.:.:.	.:.:.	.:.:.	.:.:.	.:.:.	.:.:.	.:.:.	.:.:.	.:.:.	.:.:.	.:.:.	.:.:.	.:.:.	.:.:.	.:.:.	.:.:.	.:.:.	.:.:.	.:.:.	.:.:.	.:.:.	.:.:.	.:.:.	.:.:.	.:.:.	.:.:.	.:.:.	.:.:.	.:.:.	.:.:.	.:.:.	.:.:.	.:.:.	.:.:.	.:.:.	.:.:.	.:.:.	.:.:.	.:.:.	.:.:.	.:.:.	.:.:.	.:.:.	.:.:.	.:.:.	.:.:.	.:.:.	.:.:.	.:.:.	.:.:.	.:.:.	.:.:.	.:.:.	.:.:.	.:.:.	.:.:.	.:.:.	.:.:.	.:.:.	.:.:.	.:.:.	.:.:.	.:.:.	.:.:.	1:101295:6	.:.:.	.:.:.	.:.:.	.:.:.	.:.:.	.:.:.	.:.:.	.:.:.	.:.:.	.:.:.	.:.:.	.:.:.	.:.:.	.:.:.	.:.:.	.:.:.	.:.:.	.:.:.	.:.:.	.:.:.	.:.:.	.:.:.	.:.:.	.:.:.	.:.:.	.:.:.	.:.:.	.:.:.	.:.:.	.:.:.	.:.:.	.:.:.	.:.:.	.:.:.	.:.:.	.:.:.	.:.:.	.:.:.	.:.:.	.:.:.	.:.:.	.:.:.	.:.:.	.:.:.	.:.:.	.:.:.	.:.:.	.:.:.	1:101295:5	.:.:.	.:.:.	.:.:.	.:.:.	.:.:.	.:.:.	.:.:.	.:.:.	.:.:.	.:.:.	.:.:.	.:.:.	.:.:.	.:.:.	.:.:.	.:.:.	.:.:.	.:.:.	.:.:.	.:.:.	.:.:.	.:.:.	.:.:.	.:.:.	.:.:.	.:.:.	.:.:.	.:.:.	.:.:.	.:.:.	.:.:.	.:.:.	.:.:.	.:.:.	.:.:.	.:.:.	.:.:.	.:.:.	.:.:.	.:.:.	.:.:.	1:101295:13	.:.:.	.:.:.	.:.:.	.:.:.	.:.:.	.:.:.	.:.:.	.:.:.	.:.:.	.:.:.	.:.:.	.:.:.	.:.:.	.:.:.	.:.:.	.:.:.	.:.:.	.:.:.	.:.:.	.:.:.	.:.:.	.:.:.	.:.:.	.:.:.	.:.:.	.:.:.	.:.:.	.:.:.	.:.:.	.:.:.	.:.:.	.:.:.	.:.:.	.:.:.	.:.:.	.:.:.	.:.:.	.:.:.	.:.:.	.:.:.	.:.:.	.:.:.	.:.:.	.:.:.	.:.:.	.:.:.	.:.:.	.:.:.	.:.:.	.:.:.	.:.:.	.:.:.	.:.:.	.:.:.	.:.:.	.:.:.	.:.:.	.:.:.	.:.:.	.:.:.	.:.:.	.:.:.	.:.:.	.:.:.	.:.:.	.:.:.	.:.:.	.:.:.	.:.:.	.:.:.	.:.:.	.:.:.	.:.:.	.:.:.	.:.:.	.:.:.	.:.:.	.:.:.	.:.:.	.:.:.	.:.:.	.:.:.	.:.:.	.:.:.	.:.:.	.:.:.	.:.:.	.:.:.	.:.:.	.:.:.	.:.:.	.:.:.	.:.:.	.:.:.	.:.:.	.:.:.	.:.:.	.:.:.	.:.:.	.:.:.	.:.:.	.:.:.	.:.:.	.:.:.	.:.:.	.:.:.	.:.:.	.:.:.	.:.:.	.:.:.	.:.:.	.:.:.	.:.:.	.:.:.	.:.:.	.:.:.	.:.:.	.:.:.	.:.:.	.:.:.	.:.:.	.:.:.	.:.:.	.:.:.	.:.:.	.:.:.	1:101295:15	.:.:.	.:.:.	.:.:.	.:.:.	.:.:.	.:.:.	.:.:.	.:.:.	.:.:.	.:.:.	.:.:.	.:.:.	.:.:.	.:.:.	.:.:.	.:.:.	.:.:.	.:.:.	.:.:.	.:.:.	.:.:.	.:.:.	.:.:.	.:.:.	.:.:.	.:.:.	.:.:.	.:.:.	.:.:.	.:.:.	.:.:.	.:.:.	.:.:.	.:.:.	.:.:.	.:.:.	.:.:.	.:.:.	.:.:.	.:.:.	.:.:.	.:.:.	.:.:.	1:101295:9	.:.:.	.:.:.	.:.:.	.:.:.	.:.:.	.:.:.	.:.:.	.:.:.	.:.:.	.:.:.	.:.:.	.:.:.	.:.:.	.:.:.	.:.:.	.:.:.	.:.:.	1:101295:11	.:.:.	.:.:.	.:.:.	.:.:.	.:.:.	1:101295:4	.:.:.	.:.:.	.:.:.	.:.:.	.:.:.	.:.:.	.:.:.	.:.:.	.:.:.	.:.:.	.:.:.	.:.:.	.:.:.	.:.:.	.:.:.	.:.:.	.:.:.	.:.:.	.:.:.	.:.:.	.:.:.	.:.:.	.:.:.	.:.:.	.:.:.	.:.:.	.:.:.	.:.:.	.:.:.	.:.:.	.:.:.	.:.:.	.:.:.	.:.:.	.:.:.	.:.:.	.:.:.	.:.:.	.:.:.	.:.:.	.:.:.	.:.:.	.:.:.	1:101295:17	.:.:.	.:.:.	.:.:.	.:.:.	.:.:.	.:.:.	.:.:.	.:.:.	.:.:.	.:.:.	.:.:.	.:.:.	.:.:.	.:.:.	.:.:.	.:.:.	.:.:.	.:.:.	.:.:.	.:.:.	.:.:.	.:.:.	.:.:.	.:.:.	.:.:.	.:.:.	.:.:.	.:.:.	.:.:.	.:.:.	.:.:.	.:.:.	.:.:.	.:.:.	.:.:.	.:.:.	.:.:.	.:.:.	.:.:.	.:.:.	.:.:.	.:.:.	.:.:.	.:.:.	.:.:.	.:.:.	.:.:.	.:.:.	.:.:.	.:.:.	.:.:.	.:.:.	.:.:.	.:.:.	.:.:.	.:.:.	.:.:.	.:.:.	.:.:.	.:.:.	.:.:.	.:.:.	.:.:.	.:.:.	.:.:.	.:.:.	.:.:.	.:.:.	.:.:.	.:.:.	.:.:.	.:.:.	.:.:.	.:.:.	.:.:.	.:.:.	.:.:.	.:.:.	.:.:.	.:.:.	.:.:.	.:.:.	.:.:.	.:.:.	.:.:.	.:.:.	.:.:.	.:.:.	.:.:.	.:.:.	.:.:.	.:.:.	.:.:.	.:.:.	.:.:.	.:.:.	.:.:.	.:.:.	.:.:.	.:.:.	.:.:.	.:.:.	.:.:.	.:.:.	.:.:.	.:.:.	.:.:.	.:.:.	.:.:.	.:.:.	.:.:.	.:.:.	.:.:.	.:.:.	.:.:.	.:.:.	.:.:.	.:.:.	.:.:.	.:.:.	.:.:.	.:.:.	.:.:.	.:.:.	.:.:.	.:.:.	.:.:.	.:.:.	.:.:.	.:.:.	.:.:.	.:.:.	.:.:.	.:.:.	.:.:.	.:.:.	.:.:.	.:.:.	.:.:.
chrVI	101354	.	A	<INS:ME>	.	PASS	SVTYPE=INS;STRAND=-;FAMILY=TY3	GT:END:SUPPORTING_READS	.:.:.	.:.:.	.:.:.	.:.:.	.:.:.	.:.:.	.:.:.	.:.:.	.:.:.	.:.:.	.:.:.	.:.:.	.:.:.	.:.:.	.:.:.	.:.:.	.:.:.	.:.:.	.:.:.	.:.:.	.:.:.	.:.:.	.:.:.	.:.:.	.:.:.	.:.:.	.:.:.	.:.:.	.:.:.	.:.:.	.:.:.	.:.:.	.:.:.	.:.:.	.:.:.	.:.:.	.:.:.	.:.:.	.:.:.	.:.:.	.:.:.	.:.:.	.:.:.	.:.:.	.:.:.	.:.:.	.:.:.	.:.:.	.:.:.	.:.:.	.:.:.	.:.:.	.:.:.	.:.:.	.:.:.	.:.:.	.:.:.	.:.:.	.:.:.	1:101358:18	.:.:.	.:.:.	.:.:.	.:.:.	.:.:.	.:.:.	.:.:.	.:.:.	.:.:.	.:.:.	.:.:.	.:.:.	.:.:.	.:.:.	.:.:.	.:.:.	1:101358:10	.:.:.	.:.:.	.:.:.	.:.:.	.:.:.	.:.:.	.:.:.	.:.:.	.:.:.	.:.:.	.:.:.	.:.:.	.:.:.	.:.:.	.:.:.	.:.:.	.:.:.	.:.:.	.:.:.	.:.:.	.:.:.	.:.:.	.:.:.	.:.:.	.:.:.	.:.:.	.:.:.	.:.:.	.:.:.	.:.:.	.:.:.	.:.:.	.:.:.	.:.:.	.:.:.	.:.:.	.:.:.	.:.:.	.:.:.	.:.:.	.:.:.	.:.:.	.:.:.	.:.:.	.:.:.	.:.:.	.:.:.	1:101358:12	.:.:.	.:.:.	.:.:.	.:.:.	.:.:.	.:.:.	.:.:.	.:.:.	.:.:.	.:.:.	.:.:.	.:.:.	.:.:.	.:.:.	.:.:.	.:.:.	.:.:.	1:101358:11	.:.:.	.:.:.	.:.:.	.:.:.	.:.:.	.:.:.	.:.:.	.:.:.	.:.:.	.:.:.	.:.:.	.:.:.	.:.:.	.:.:.	.:.:.	.:.:.	.:.:.	1:101358:13	.:.:.	.:.:.	.:.:.	.:.:.	.:.:.	1:101358:18	.:.:.	.:.:.	.:.:.	.:.:.	.:.:.	.:.:.	.:.:.	.:.:.	.:.:.	.:.:.	.:.:.	.:.:.	.:.:.	.:.:.	.:.:.	.:.:.	.:.:.	.:.:.	.:.:.	.:.:.	.:.:.	.:.:.	.:.:.	.:.:.	.:.:.	.:.:.	.:.:.	1:101358:25	.:.:.	.:.:.	.:.:.	.:.:.	.:.:.	.:.:.	.:.:.	.:.:.	.:.:.	.:.:.	.:.:.	.:.:.	.:.:.	.:.:.	.:.:.	1:101358:12	.:.:.	.:.:.	.:.:.	.:.:.	.:.:.	.:.:.	.:.:.	.:.:.	.:.:.	.:.:.	.:.:.	.:.:.	.:.:.	.:.:.	.:.:.	.:.:.	.:.:.	.:.:.	.:.:.	.:.:.	.:.:.	.:.:.	.:.:.	.:.:.	.:.:.	.:.:.	.:.:.	.:.:.	.:.:.	.:.:.	.:.:.	.:.:.	.:.:.	.:.:.	.:.:.	.:.:.	.:.:.	.:.:.	.:.:.	.:.:.	.:.:.	.:.:.	.:.:.	.:.:.	.:.:.	.:.:.	.:.:.	.:.:.	.:.:.	.:.:.	.:.:.	.:.:.	.:.:.	.:.:.	.:.:.	.:.:.	.:.:.	.:.:.	.:.:.	.:.:.	.:.:.	.:.:.	.:.:.	.:.:.	.:.:.	.:.:.	.:.:.	.:.:.	.:.:.	.:.:.	.:.:.	.:.:.	.:.:.	.:.:.	.:.:.	.:.:.	.:.:.	.:.:.	.:.:.	.:.:.	.:.:.	.:.:.	.:.:.	.:.:.	.:.:.	.:.:.	.:.:.	.:.:.	.:.:.	.:.:.	.:.:.	.:.:.	.:.:.	.:.:.	.:.:.	.:.:.	.:.:.	.:.:.	.:.:.	.:.:.	.:.:.	.:.:.	.:.:.	.:.:.	.:.:.	.:.:.	.:.:.	.:.:.	.:.:.	.:.:.	.:.:.	.:.:.	.:.:.	.:.:.	.:.:.	.:.:.	.:.:.	.:.:.	.:.:.	.:.:.	.:.:.	.:.:.	.:.:.	.:.:.	.:.:.	.:.:.	.:.:.	.:.:.	.:.:.	.:.:.	.:.:.	.:.:.	.:.:.	.:.:.	.:.:.	.:.:.	.:.:.	.:.:.	.:.:.	.:.:.	.:.:.	.:.:.	.:.:.	1:101358:14	.:.:.	.:.:.	.:.:.	.:.:.	.:.:.	.:.:.	.:.:.	.:.:.	.:.:.	.:.:.	.:.:.	.:.:.	.:.:.	.:.:.	.:.:.	.:.:.	.:.:.	.:.:.	.:.:.	.:.:.	.:.:.	.:.:.	.:.:.	.:.:.	.:.:.	1:101358:17	.:.:.	.:.:.	.:.:.	.:.:.	.:.:.	.:.:.	.:.:.	.:.:.	.:.:.	.:.:.	.:.:.	.:.:.	.:.:.	.:.:.	.:.:.	.:.:.	.:.:.	.:.:.	.:.:.	.:.:.	.:.:.	1:101358:23	.:.:.	.:.:.	.:.:.	.:.:.	.:.:.	.:.:.	.:.:.	.:.:.	.:.:.	.:.:.	.:.:.	.:.:.	.:.:.	.:.:.	.:.:.	.:.:.	.:.:.	.:.:.	1:101358:11	.:.:.	.:.:.	.:.:.	.:.:.	.:.:.	.:.:.	.:.:.	.:.:.	.:.:.	.:.:.	.:.:.	.:.:.	.:.:.	.:.:.	.:.:.	.:.:.	.:.:.	.:.:.	.:.:.	.:.:.	.:.:.	.:.:.	.:.:.	.:.:.	.:.:.	.:.:.	.:.:.	.:.:.	.:.:.	.:.:.	.:.:.	.:.:.	.:.:.	.:.:.	.:.:.	.:.:.	1:101358:13	.:.:.	.:.:.	.:.:.	.:.:.	.:.:.	.:.:.	.:.:.	.:.:.	.:.:.	.:.:.	.:.:.	.:.:.	.:.:.	.:.:.	.:.:.	.:.:.	.:.:.	.:.:.	.:.:.	.:.:.	.:.:.	.:.:.	.:.:.	.:.:.	.:.:.	.:.:.	.:.:.	.:.:.	.:.:.	.:.:.	.:.:.	.:.:.	.:.:.	.:.:.	.:.:.	1:101358:18	.:.:.	.:.:.	.:.:.	.:.:.	.:.:.	.:.:.	.:.:.	.:.:.	.:.:.	.:.:.	.:.:.	.:.:.	.:.:.	.:.:.	.:.:.	.:.:.	.:.:.	.:.:.	.:.:.	.:.:.	.:.:.	.:.:.	.:.:.	.:.:.	.:.:.	.:.:.	.:.:.	.:.:.	.:.:.	.:.:.	.:.:.	.:.:.	.:.:.	.:.:.	.:.:.	.:.:.	.:.:.	.:.:.	.:.:.	.:.:.	.:.:.	.:.:.	.:.:.	.:.:.	.:.:.	.:.:.	.:.:.	.:.:.	.:.:.	.:.:.	.:.:.	.:.:.	.:.:.	.:.:.	.:.:.	.:.:.	.:.:.	.:.:.	.:.:.	.:.:.	.:.:.	.:.:.	.:.:.	.:.:.	.:.:.	.:.:.	.:.:.	.:.:.	.:.:.	.:.:.	.:.:.	.:.:.	.:.:.	.:.:.	.:.:.	.:.:.	.:.:.	.:.:.	.:.:.	.:.:.	.:.:.	.:.:.	.:.:.	.:.:.	.:.:.	.:.:.	.:.:.	.:.:.	.:.:.	.:.:.	.:.:.	.:.:.	.:.:.	.:.:.	.:.:.	.:.:.	.:.:.	.:.:.	.:.:.	.:.:.	.:.:.	.:.:.	.:.:.	.:.:.	.:.:.	.:.:.	.:.:.	.:.:.	.:.:.	.:.:.	.:.:.	.:.:.	.:.:.	.:.:.	.:.:.	.:.:.	.:.:.	.:.:.	.:.:.	.:.:.	.:.:.	.:.:.	.:.:.	.:.:.	.:.:.	.:.:.	.:.:.	.:.:.	1:101358:15	.:.:.	1:101358:21	.:.:.	.:.:.	.:.:.	.:.:.	.:.:.	.:.:.	.:.:.	.:.:.	.:.:.	.:.:.	.:.:.	.:.:.	.:.:.	.:.:.	.:.:.	.:.:.	.:.:.	.:.:.	.:.:.	.:.:.	.:.:.	.:.:.	.:.:.	.:.:.	.:.:.	.:.:.	.:.:.	.:.:.	.:.:.	.:.:.	.:.:.	.:.:.	.:.:.	.:.:.	.:.:.	.:.:.	.:.:.	.:.:.	.:.:.	.:.:.	.:.:.	1:101358:20	.:.:.	.:.:.	.:.:.	.:.:.	.:.:.	.:.:.	.:.:.	.:.:.	.:.:.	.:.:.	.:.:.	.:.:.	.:.:.	.:.:.	.:.:.	.:.:.	.:.:.	.:.:.	.:.:.	.:.:.	.:.:.	.:.:.	.:.:.	.:.:.	.:.:.	.:.:.	.:.:.	.:.:.	.:.:.	.:.:.	.:.:.	.:.:.	.:.:.	.:.:.	.:.:.	.:.:.	.:.:.	.:.:.	.:.:.	.:.:.	.:.:.	.:.:.	.:.:.	.:.:.	.:.:.	.:.:.	.:.:.	.:.:.	.:.:.	.:.:.	.:.:.	.:.:.	.:.:.	.:.:.	.:.:.	.:.:.	.:.:.	.:.:.	.:.:.	.:.:.	.:.:.	.:.:.	.:.:.	.:.:.	1:101358:15	.:.:.	.:.:.	.:.:.	.:.:.	.:.:.	.:.:.	.:.:.	.:.:.	.:.:.	.:.:.	.:.:.	.:.:.	.:.:.	.:.:.	.:.:.	.:.:.	.:.:.	.:.:.	.:.:.	.:.:.	.:.:.	.:.:.	.:.:.	.:.:.	.:.:.	.:.:.	.:.:.	.:.:.	.:.:.	.:.:.	.:.:.	.:.:.	.:.:.	1:101358:20	.:.:.	.:.:.	.:.:.	.:.:.	.:.:.	.:.:.	.:.:.	.:.:.	.:.:.	.:.:.	.:.:.	.:.:.	.:.:.	.:.:.	.:.:.	.:.:.	.:.:.	.:.:.	.:.:.	.:.:.	.:.:.	.:.:.	.:.:.	.:.:.	.:.:.	.:.:.	.:.:.	.:.:.	.:.:.	.:.:.	.:.:.	.:.:.	.:.:.	.:.:.	.:.:.	.:.:.	.:.:.	.:.:.	.:.:.	.:.:.	.:.:.	.:.:.	.:.:.	.:.:.	.:.:.	.:.:.	.:.:.	.:.:.	.:.:.	.:.:.	.:.:.	.:.:.	.:.:.	.:.:.	.:.:.	.:.:.	.:.:.	.:.:.	.:.:.	.:.:.	.:.:.	.:.:.	.:.:.	.:.:.	.:.:.	.:.:.	.:.:.	.:.:.	.:.:.	.:.:.	1:101358:23	.:.:.	.:.:.	.:.:.	.:.:.	.:.:.	.:.:.	.:.:.	.:.:.	.:.:.	.:.:.	.:.:.	.:.:.	.:.:.	.:.:.	.:.:.	.:.:.	.:.:.	.:.:.	.:.:.	.:.:.	.:.:.	.:.:.	.:.:.	.:.:.	.:.:.	.:.:.	.:.:.	.:.:.	.:.:.	.:.:.	.:.:.	.:.:.	.:.:.	.:.:.	.:.:.	.:.:.	.:.:.	.:.:.	.:.:.	.:.:.	.:.:.	.:.:.	.:.:.	.:.:.	.:.:.	.:.:.	.:.:.	.:.:.	.:.:.	.:.:.	.:.:.	.:.:.	.:.:.	.:.:.	.:.:.	.:.:.	.:.:.	.:.:.	.:.:.	.:.:.	.:.:.	.:.:.	.:.:.	.:.:.	.:.:.	.:.:.	.:.:.	.:.:.	.:.:.	.:.:.	.:.:.	.:.:.	.:.:.	.:.:.	.:.:.	.:.:.	.:.:.	.:.:.	.:.:.	.:.:.	.:.:.	.:.:.	.:.:.	.:.:.	.:.:.	.:.:.	.:.:.	.:.:.	.:.:.	.:.:.	.:.:.	.:.:.	.:.:.	.:.:.	.:.:.	.:.:.	.:.:.	.:.:.	.:.:.	.:.:.	.:.:.	.:.:.	.:.:.	.:.:.	.:.:.	.:.:.	.:.:.	.:.:.	.:.:.	.:.:.	.:.:.	.:.:.	.:.:.	.:.:.	.:.:.	.:.:.	1:101358:9	.:.:.	.:.:.	.:.:.	.:.:.	.:.:.	.:.:.	.:.:.	.:.:.	.:.:.	.:.:.	.:.:.	.:.:.	.:.:.	.:.:.	.:.:.	.:.:.	.:.:.	.:.:.	.:.:.	.:.:.	.:.:.	.:.:.	.:.:.	.:.:.	.:.:.	.:.:.	1:101358:6	1:101358:2	.:.:.	.:.:.	.:.:.	.:.:.	.:.:.	.:.:.	.:.:.	.:.:.	.:.:.	1:101358:9	.:.:.	.:.:.	.:.:.	.:.:.	.:.:.	.:.:.	1:101358:11	.:.:.	.:.:.	.:.:.	.:.:.	.:.:.	.:.:.	.:.:.	.:.:.	.:.:.	.:.:.
chrVI	101354	.	A	<INS:ME>	.	PASS	SVTYPE=INS;STRAND=+;FAMILY=TY3	GT:END:SUPPORTING_READS	1:101358:2	1:101358:9	1:101358:4	.:.:.	.:.:.	.:.:.	.:.:.	.:.:.	1:101358:7	.:.:.	.:.:.	.:.:.	1:101358:8	.:.:.	.:.:.	1:101358:5	.:.:.	.:.:.	1:101358:8	.:.:.	.:.:.	1:101358:5	.:.:.	.:.:.	1:101358:3	.:.:.	.:.:.	1:101358:7	.:.:.	.:.:.	1:101358:4	.:.:.	.:.:.	.:.:.	1:101358:6	1:101358:9	1:101358:5	1:101358:7	.:.:.	.:.:.	.:.:.	1:101358:7	.:.:.	1:101358:5	.:.:.	.:.:.	.:.:.	.:.:.	.:.:.	1:101358:7	.:.:.	.:.:.	.:.:.	.:.:.	1:101358:4	.:.:.	.:.:.	1:101358:4	.:.:.	.:.:.	1:101358:15	.:.:.	.:.:.	.:.:.	.:.:.	.:.:.	.:.:.	.:.:.	.:.:.	1:101358:3	.:.:.	.:.:.	.:.:.	.:.:.	.:.:.	.:.:.	.:.:.	.:.:.	.:.:.	.:.:.	.:.:.	1:101358:3	.:.:.	1:101358:7	.:.:.	1:101358:4	1:101358:14	1:101358:3	1:101358:7	.:.:.	1:101358:4	.:.:.	1:101358:8	.:.:.	1:101358:4	.:.:.	1:101358:8	.:.:.	.:.:.	.:.:.	1:101358:7	.:.:.	.:.:.	.:.:.	1:101358:3	1:101358:14	1:101358:6	.:.:.	.:.:.	1:101358:8	.:.:.	.:.:.	.:.:.	.:.:.	.:.:.	.:.:.	.:.:.	.:.:.	.:.:.	.:.:.	.:.:.	.:.:.	.:.:.	1:101358:11	.:.:.	.:.:.	.:.:.	.:.:.	.:.:.	1:101358:10	1:101358:6	.:.:.	1:101358:6	1:101358:10	1:101358:12	.:.:.	.:.:.	.:.:.	1:101358:6	.:.:.	.:.:.	.:.:.	.:.:.	.:.:.	.:.:.	.:.:.	1:101358:11	.:.:.	1:101358:8	.:.:.	.:.:.	.:.:.	.:.:.	.:.:.	.:.:.	1:101358:6	1:101358:9	1:101358:6	.:.:.	.:.:.	.:.:.	.:.:.	.:.:.	.:.:.	.:.:.	.:.:.	.:.:.	.:.:.	1:101358:9	.:.:.	.:.:.	.:.:.	.:.:.	.:.:.	.:.:.	.:.:.	1:101358:9	1:101358:7	.:.:.	.:.:.	.:.:.	1:101358:4	.:.:.	.:.:.	.:.:.	.:.:.	.:.:.	.:.:.	.:.:.	.:.:.	1:101358:9	.:.:.	1:101358:7	1:101358:7	.:.:.	.:.:.	.:.:.	.:.:.	.:.:.	.:.:.	.:.:.	.:.:.	.:.:.	1:101358:13	.:.:.	1:101358:6	1:101358:6	.:.:.	.:.:.	1:101358:8	.:.:.	.:.:.	.:.:.	.:.:.	.:.:.	.:.:.	1:101358:5	.:.:.	.:.:.	.:.:.	1:101358:3	.:.:.	.:.:.	.:.:.	.:.:.	.:.:.	.:.:.	1:101358:2	1:101358:7	.:.:.	.:.:.	.:.:.	.:.:.	.:.:.	.:.:.	.:.:.	.:.:.	.:.:.	.:.:.	.:.:.	.:.:.	.:.:.	.:.:.	.:.:.	.:.:.	.:.:.	.:.:.	1:101358:8	1:101358:5	1:101358:7	.:.:.	.:.:.	.:.:.	.:.:.	.:.:.	.:.:.	.:.:.	1:101358:6	1:101358:5	.:.:.	.:.:.	.:.:.	.:.:.	.:.:.	.:.:.	.:.:.	.:.:.	.:.:.	.:.:.	.:.:.	.:.:.	.:.:.	1:101358:6	.:.:.	1:101358:7	.:.:.	.:.:.	1:101358:7	.:.:.	.:.:.	.:.:.	.:.:.	.:.:.	.:.:.	.:.:.	1:101358:8	.:.:.	1:101358:5	1:101358:4	.:.:.	.:.:.	.:.:.	1:101358:10	.:.:.	1:101358:6	.:.:.	.:.:.	1:101358:7	1:101358:4	.:.:.	.:.:.	.:.:.	.:.:.	.:.:.	.:.:.	1:101358:3	.:.:.	.:.:.	1:101358:7	.:.:.	.:.:.	1:101358:3	.:.:.	1:101358:4	.:.:.	.:.:.	.:.:.	.:.:.	.:.:.	.:.:.	.:.:.	.:.:.	.:.:.	.:.:.	.:.:.	.:.:.	1:101358:4	.:.:.	.:.:.	.:.:.	1:101358:6	.:.:.	.:.:.	.:.:.	.:.:.	.:.:.	1:101358:8	.:.:.	.:.:.	.:.:.	.:.:.	.:.:.	1:101358:7	.:.:.	1:101358:4	.:.:.	.:.:.	.:.:.	.:.:.	1:101358:4	.:.:.	.:.:.	.:.:.	1:101358:8	.:.:.	1:101358:5	.:.:.	.:.:.	.:.:.	.:.:.	.:.:.	1:101358:10	.:.:.	.:.:.	.:.:.	1:101358:6	.:.:.	.:.:.	1:101358:6	.:.:.	.:.:.	.:.:.	.:.:.	.:.:.	.:.:.	1:101358:10	.:.:.	1:101358:5	.:.:.	1:101358:6	.:.:.	.:.:.	1:101358:4	.:.:.	.:.:.	.:.:.	1:101358:8	.:.:.	.:.:.	.:.:.	1:101358:5	1:101358:9	.:.:.	.:.:.	.:.:.	.:.:.	.:.:.	.:.:.	.:.:.	1:101358:3	.:.:.	.:.:.	.:.:.	.:.:.	1:101358:4	.:.:.	.:.:.	1:101358:6	.:.:.	.:.:.	.:.:.	.:.:.	1:101358:6	.:.:.	1:101358:7	.:.:.	1:101358:9	1:101358:10	1:101358:4	.:.:.	.:.:.	.:.:.	.:.:.	.:.:.	.:.:.	1:101358:5	.:.:.	.:.:.	.:.:.	.:.:.	1:101358:5	1:101358:6	.:.:.	.:.:.	.:.:.	.:.:.	.:.:.	.:.:.	1:101358:5	.:.:.	.:.:.	.:.:.	.:.:.	1:101358:2	.:.:.	.:.:.	.:.:.	.:.:.	.:.:.	1:101358:8	.:.:.	.:.:.	.:.:.	.:.:.	.:.:.	.:.:.	.:.:.	.:.:.	.:.:.	.:.:.	.:.:.	.:.:.	.:.:.	.:.:.	1:101358:7	.:.:.	.:.:.	.:.:.	.:.:.	.:.:.	.:.:.	1:101358:6	1:101358:7	.:.:.	.:.:.	.:.:.	1:101358:4	.:.:.	1:101358:4	.:.:.	.:.:.	.:.:.	.:.:.	1:101358:2	.:.:.	.:.:.	1:101358:7	.:.:.	.:.:.	.:.:.	.:.:.	.:.:.	1:101358:9	.:.:.	.:.:.	.:.:.	1:101358:4	.:.:.	.:.:.	.:.:.	.:.:.	.:.:.	1:101358:9	1:101358:11	.:.:.	1:101358:7	.:.:.	1:101358:4	.:.:.	.:.:.	.:.:.	.:.:.	.:.:.	.:.:.	1:101358:7	.:.:.	.:.:.	.:.:.	1:101358:3	.:.:.	1:101358:8	.:.:.	1:101358:4	.:.:.	1:101358:7	.:.:.	.:.:.	.:.:.	.:.:.	.:.:.	.:.:.	.:.:.	1:101358:4	.:.:.	.:.:.	.:.:.	.:.:.	1:101358:8	.:.:.	.:.:.	.:.:.	.:.:.	.:.:.	1:101358:6	1:101358:11	1:101358:8	1:101358:6	1:101358:10	1:101358:7	.:.:.	.:.:.	.:.:.	.:.:.	.:.:.	.:.:.	.:.:.	.:.:.	.:.:.	1:101358:8	.:.:.	.:.:.	.:.:.	.:.:.	.:.:.	.:.:.	.:.:.	.:.:.	.:.:.	.:.:.	1:101358:5	.:.:.	1:101358:6	1:101358:6	.:.:.	.:.:.	1:101358:3	.:.:.	.:.:.	.:.:.	.:.:.	.:.:.	1:101358:7	.:.:.	.:.:.	.:.:.	.:.:.	.:.:.	1:101358:2	1:101358:3	.:.:.	.:.:.	1:101358:8	.:.:.	.:.:.	.:.:.	.:.:.	.:.:.	.:.:.	.:.:.	.:.:.	.:.:.	.:.:.	1:101358:9	.:.:.	.:.:.	.:.:.	1:101358:10	1:101358:10	1:101358:6	.:.:.	1:101358:12	.:.:.	.:.:.	.:.:.	1:101358:9	.:.:.	1:101358:7	.:.:.	.:.:.	.:.:.	1:101358:11	.:.:.	.:.:.	.:.:.	1:101358:6	.:.:.	1:101358:7	.:.:.	.:.:.	1:101358:3	.:.:.	.:.:.	.:.:.	.:.:.	1:101358:6	.:.:.	.:.:.	.:.:.	.:.:.	.:.:.	.:.:.	1:101358:9	.:.:.	.:.:.	.:.:.	.:.:.	1:101358:12	.:.:.	.:.:.	.:.:.	.:.:.	.:.:.	1:101358:3	.:.:.	1:101358:13	.:.:.	.:.:.	1:101358:6	1:101358:5	.:.:.	1:101358:5	.:.:.	.:.:.	.:.:.	.:.:.	.:.:.	.:.:.	.:.:.	.:.:.	.:.:.	1:101358:15	1:101358:8	.:.:.	.:.:.	1:101358:7	.:.:.	.:.:.	.:.:.	.:.:.	.:.:.	1:101358:10	.:.:.	.:.:.	.:.:.	1:101358:7	1:101358:6	.:.:.	.:.:.	.:.:.	1:101358:6	.:.:.	.:.:.	.:.:.	.:.:.	1:101358:6	.:.:.	1:101358:6	.:.:.	1:101358:2	.:.:.	1:101358:6	1:101358:5	1:101358:6	.:.:.	.:.:.	.:.:.	.:.:.	.:.:.	1:101358:11	1:101358:4	.:.:.	.:.:.	.:.:.	.:.:.	1:101358:5	1:101358:6	.:.:.	1:101358:5	.:.:.	.:.:.	.:.:.	.:.:.	.:.:.	.:.:.	.:.:.	1:101358:4	.:.:.	1:101358:6	.:.:.	.:.:.	.:.:.	.:.:.	.:.:.	1:101358:10	.:.:.	.:.:.	.:.:.	.:.:.	.:.:.	.:.:.	1:101358:8	.:.:.	.:.:.	.:.:.	.:.:.	.:.:.	1:101358:7	.:.:.	.:.:.	.:.:.	.:.:.	1:101358:2	.:.:.	.:.:.	.:.:.	.:.:.	1:101358:2	1:101358:6	.:.:.	.:.:.	.:.:.	.:.:.	.:.:.	.:.:.	.:.:.	.:.:.	.:.:.	.:.:.	.:.:.	.:.:.	.:.:.	.:.:.	1:101358:5	.:.:.	1:101358:3	.:.:.	.:.:.	.:.:.	.:.:.	1:101358:8	.:.:.	.:.:.	1:101358:6	.:.:.	.:.:.	1:101358:7	.:.:.	.:.:.	.:.:.	1:101358:4	.:.:.	.:.:.	.:.:.	1:101358:8	.:.:.	.:.:.	.:.:.	.:.:.	.:.:.	.:.:.	1:101358:5	.:.:.	.:.:.	1:101358:9	.:.:.	1:101358:3	.:.:.	.:.:.	.:.:.	.:.:.	.:.:.	.:.:.	1:101358:13	1:101358:4	1:101358:6	.:.:.	.:.:.	1:101358:4	.:.:.	1:101358:5	.:.:.	.:.:.	.:.:.	.:.:.	.:.:.	.:.:.	.:.:.	.:.:.	.:.:.	.:.:.	.:.:.	1:101358:5	.:.:.	.:.:.	.:.:.	.:.:.	.:.:.	.:.:.	1:101358:4	.:.:.	.:.:.	.:.:.	.:.:.	.:.:.	.:.:.	1:101358:11	.:.:.	.:.:.	.:.:.	.:.:.	.:.:.	.:.:.	.:.:.	.:.:.	.:.:.	.:.:.	.:.:.	.:.:.	.:.:.	.:.:.	.:.:.	.:.:.	.:.:.	.:.:.	.:.:.	.:.:.	1:101358:4	1:101358:10	.:.:.	1:101358:6	.:.:.	.:.:.	.:.:.	.:.:.	.:.:.	.:.:.	.:.:.	.:.:.	.:.:.	.:.:.	.:.:.	.:.:.	.:.:.	.:.:.	.:.:.	.:.:.	.:.:.	.:.:.	.:.:.	.:.:.	.:.:.	.:.:.	.:.:.	.:.:.	.:.:.	.:.:.	1:101358:11	.:.:.	1:101358:2	.:.:.	.:.:.	1:101358:4	1:101358:8	.:.:.	.:.:.	.:.:.	.:.:.	.:.:.	1:101358:6	1:101358:8	.:.:.	.:.:.	.:.:.	.:.:.	.:.:.	.:.:.	.:.:.	.:.:.	1:101358:5	.:.:.	.:.:.	.:.:.	.:.:.	.:.:.	.:.:.	.:.:.	.:.:.	.:.:.	.:.:.	1:101358:6	.:.:.	.:.:.	1:101358:6	1:101358:8	.:.:.	.:.:.	.:.:.	.:.:.	.:.:.	.:.:.	.:.:.	.:.:.	.:.:.	.:.:.	.:.:.	1:101358:4	.:.:.	1:101358:3	.:.:.	.:.:.	1:101358:5	.:.:.	.:.:.	.:.:.	.:.:.	.:.:.	.:.:.	1:101358:4	.:.:.	.:.:.	.:.:.	.:.:.	.:.:.	1:101358:7	.:.:.	.:.:.	1:101358:6	1:101358:6	.:.:.	.:.:.	.:.:.	.:.:.	.:.:.	.:.:.	.:.:.	1:101358:5	.:.:.	.:.:.	.:.:.	.:.:.	.:.:.	.:.:.	.:.:.	1:101358:12	.:.:.	.:.:.	.:.:.	.:.:.	.:.:.	.:.:.	.:.:.	.:.:.	.:.:.	.:.:.	.:.:.	.:.:.	1:101358:4	.:.:.	.:.:.	.:.:.	.:.:.	.:.:.	.:.:.	1:101358:8	.:.:.	.:.:.	.:.:.	.:.:.	.:.:.	1:101358:3
chrVI	137851	.	G	<INS:ME>	.	PASS	SVTYPE=INS;STRAND=+;FAMILY=TY4	GT:END:SUPPORTING_READS	.:.:.	.:.:.	.:.:.	.:.:.	.:.:.	.:.:.	.:.:.	.:.:.	.:.:.	.:.:.	.:.:.	.:.:.	.:.:.	.:.:.	.:.:.	.:.:.	.:.:.	.:.:.	.:.:.	.:.:.	.:.:.	.:.:.	.:.:.	.:.:.	.:.:.	.:.:.	.:.:.	.:.:.	.:.:.	.:.:.	.:.:.	.:.:.	.:.:.	.:.:.	.:.:.	.:.:.	.:.:.	.:.:.	.:.:.	.:.:.	.:.:.	.:.:.	.:.:.	.:.:.	.:.:.	.:.:.	.:.:.	.:.:.	.:.:.	.:.:.	.:.:.	.:.:.	.:.:.	.:.:.	.:.:.	.:.:.	.:.:.	.:.:.	.:.:.	.:.:.	.:.:.	.:.:.	.:.:.	.:.:.	.:.:.	.:.:.	.:.:.	.:.:.	.:.:.	.:.:.	.:.:.	.:.:.	.:.:.	.:.:.	.:.:.	.:.:.	.:.:.	.:.:.	.:.:.	.:.:.	.:.:.	.:.:.	.:.:.	.:.:.	.:.:.	.:.:.	.:.:.	.:.:.	.:.:.	.:.:.	.:.:.	.:.:.	.:.:.	.:.:.	.:.:.	.:.:.	.:.:.	.:.:.	.:.:.	.:.:.	.:.:.	.:.:.	.:.:.	.:.:.	.:.:.	.:.:.	.:.:.	.:.:.	.:.:.	.:.:.	.:.:.	.:.:.	.:.:.	.:.:.	.:.:.	.:.:.	.:.:.	.:.:.	.:.:.	.:.:.	.:.:.	.:.:.	.:.:.	.:.:.	.:.:.	.:.:.	.:.:.	.:.:.	.:.:.	.:.:.	.:.:.	.:.:.	.:.:.	.:.:.	.:.:.	.:.:.	.:.:.	.:.:.	.:.:.	.:.:.	.:.:.	.:.:.	.:.:.	.:.:.	.:.:.	.:.:.	.:.:.	.:.:.	.:.:.	.:.:.	.:.:.	.:.:.	.:.:.	.:.:.	.:.:.	.:.:.	.:.:.	.:.:.	.:.:.	.:.:.	.:.:.	.:.:.	.:.:.	.:.:.	.:.:.	.:.:.	.:.:.	.:.:.	.:.:.	.:.:.	.:.:.	.:.:.	.:.:.	.:.:.	.:.:.	.:.:.	.:.:.	.:.:.	.:.:.	.:.:.	.:.:.	.:.:.	.:.:.	.:.:.	.:.:.	.:.:.	.:.:.	.:.:.	.:.:.	.:.:.	.:.:.	.:.:.	.:.:.	.:.:.	.:.:.	.:.:.	.:.:.	.:.:.	.:.:.	.:.:.	.:.:.	.:.:.	.:.:.	.:.:.	.:.:.	.:.:.	.:.:.	.:.:.	.:.:.	.:.:.	.:.:.	.:.:.	.:.:.	.:.:.	.:.:.	.:.:.	.:.:.	.:.:.	.:.:.	.:.:.	.:.:.	.:.:.	.:.:.	.:.:.	.:.:.	.:.:.	.:.:.	.:.:.	.:.:.	.:.:.	.:.:.	.:.:.	.:.:.	.:.:.	.:.:.	.:.:.	.:.:.	.:.:.	.:.:.	.:.:.	.:.:.	.:.:.	.:.:.	.:.:.	.:.:.	.:.:.	.:.:.	.:.:.	.:.:.	.:.:.	.:.:.	.:.:.	.:.:.	.:.:.	.:.:.	.:.:.	.:.:.	.:.:.	.:.:.	.:.:.	.:.:.	.:.:.	.:.:.	.:.:.	.:.:.	.:.:.	.:.:.	.:.:.	.:.:.	.:.:.	.:.:.	.:.:.	.:.:.	.:.:.	.:.:.	.:.:.	.:.:.	.:.:.	.:.:.	.:.:.	.:.:.	.:.:.	.:.:.	.:.:.	.:.:.	.:.:.	.:.:.	.:.:.	.:.:.	.:.:.	.:.:.	.:.:.	.:.:.	.:.:.	.:.:.	.:.:.	.:.:.	.:.:.	.:.:.	.:.:.	.:.:.	.:.:.	.:.:.	.:.:.	.:.:.	.:.:.	.:.:.	.:.:.	.:.:.	.:.:.	.:.:.	.:.:.	.:.:.	.:.:.	.:.:.	.:.:.	.:.:.	.:.:.	.:.:.	.:.:.	.:.:.	.:.:.	.:.:.	.:.:.	.:.:.	.:.:.	.:.:.	.:.:.	.:.:.	.:.:.	.:.:.	.:.:.	.:.:.	.:.:.	.:.:.	.:.:.	.:.:.	.:.:.	.:.:.	.:.:.	.:.:.	.:.:.	.:.:.	.:.:.	.:.:.	.:.:.	.:.:.	.:.:.	.:.:.	.:.:.	.:.:.	.:.:.	.:.:.	.:.:.	.:.:.	.:.:.	.:.:.	.:.:.	.:.:.	.:.:.	.:.:.	.:.:.	.:.:.	.:.:.	.:.:.	.:.:.	.:.:.	.:.:.	.:.:.	.:.:.	.:.:.	.:.:.	.:.:.	.:.:.	.:.:.	.:.:.	.:.:.	.:.:.	.:.:.	.:.:.	.:.:.	.:.:.	.:.:.	.:.:.	.:.:.	.:.:.	.:.:.	.:.:.	.:.:.	.:.:.	.:.:.	.:.:.	.:.:.	.:.:.	.:.:.	.:.:.	.:.:.	.:.:.	.:.:.	.:.:.	.:.:.	.:.:.	.:.:.	.:.:.	.:.:.	.:.:.	.:.:.	.:.:.	.:.:.	.:.:.	.:.:.	.:.:.	.:.:.	.:.:.	.:.:.	.:.:.	.:.:.	.:.:.	.:.:.	.:.:.	.:.:.	.:.:.	.:.:.	.:.:.	.:.:.	.:.:.	.:.:.	.:.:.	.:.:.	.:.:.	.:.:.	.:.:.	.:.:.	.:.:.	.:.:.	.:.:.	.:.:.	.:.:.	.:.:.	.:.:.	.:.:.	.:.:.	.:.:.	.:.:.	.:.:.	.:.:.	.:.:.	.:.:.	.:.:.	.:.:.	.:.:.	.:.:.	.:.:.	.:.:.	.:.:.	.:.:.	.:.:.	.:.:.	.:.:.	.:.:.	.:.:.	.:.:.	.:.:.	.:.:.	.:.:.	.:.:.	.:.:.	.:.:.	.:.:.	.:.:.	.:.:.	.:.:.	.:.:.	.:.:.	.:.:.	.:.:.	.:.:.	.:.:.	.:.:.	.:.:.	.:.:.	.:.:.	.:.:.	.:.:.	.:.:.	.:.:.	.:.:.	.:.:.	.:.:.	.:.:.	.:.:.	.:.:.	.:.:.	.:.:.	.:.:.	.:.:.	.:.:.	.:.:.	.:.:.	.:.:.	.:.:.	.:.:.	.:.:.	.:.:.	.:.:.	.:.:.	.:.:.	.:.:.	.:.:.	.:.:.	.:.:.	.:.:.	.:.:.	.:.:.	.:.:.	.:.:.	.:.:.	.:.:.	.:.:.	.:.:.	.:.:.	.:.:.	.:.:.	.:.:.	.:.:.	.:.:.	.:.:.	.:.:.	.:.:.	.:.:.	.:.:.	.:.:.	.:.:.	.:.:.	.:.:.	.:.:.	.:.:.	.:.:.	.:.:.	.:.:.	.:.:.	.:.:.	.:.:.	.:.:.	.:.:.	.:.:.	.:.:.	.:.:.	.:.:.	.:.:.	.:.:.	.:.:.	.:.:.	.:.:.	.:.:.	.:.:.	.:.:.	.:.:.	.:.:.	.:.:.	.:.:.	.:.:.	.:.:.	.:.:.	.:.:.	.:.:.	.:.:.	.:.:.	.:.:.	.:.:.	.:.:.	.:.:.	.:.:.	.:.:.	.:.:.	.:.:.	.:.:.	.:.:.	.:.:.	.:.:.	.:.:.	.:.:.	.:.:.	.:.:.	.:.:.	.:.:.	.:.:.	.:.:.	.:.:.	.:.:.	.:.:.	.:.:.	.:.:.	.:.:.	.:.:.	.:.:.	.:.:.	.:.:.	.:.:.	.:.:.	.:.:.	.:.:.	.:.:.	.:.:.	.:.:.	.:.:.	.:.:.	.:.:.	.:.:.	.:.:.	.:.:.	.:.:.	.:.:.	.:.:.	.:.:.	.:.:.	.:.:.	.:.:.	.:.:.	.:.:.	.:.:.	.:.:.	.:.:.	.:.:.	.:.:.	.:.:.	.:.:.	.:.:.	.:.:.	.:.:.	.:.:.	.:.:.	.:.:.	.:.:.	.:.:.	.:.:.	.:.:.	.:.:.	.:.:.	.:.:.	.:.:.	.:.:.	.:.:.	.:.:.	.:.:.	.:.:.	.:.:.	.:.:.	.:.:.	.:.:.	.:.:.	.:.:.	.:.:.	.:.:.	.:.:.	.:.:.	.:.:.	.:.:.	.:.:.	.:.:.	.:.:.	.:.:.	.:.:.	.:.:.	.:.:.	.:.:.	.:.:.	.:.:.	.:.:.	.:.:.	.:.:.	.:.:.	.:.:.	.:.:.	.:.:.	.:.:.	.:.:.	.:.:.	.:.:.	.:.:.	.:.:.	.:.:.	.:.:.	.:.:.	.:.:.	.:.:.	.:.:.	.:.:.	.:.:.	.:.:.	.:.:.	.:.:.	.:.:.	.:.:.	.:.:.	.:.:.	.:.:.	.:.:.	.:.:.	.:.:.	.:.:.	.:.:.	.:.:.	.:.:.	.:.:.	.:.:.	.:.:.	.:.:.	.:.:.	.:.:.	.:.:.	.:.:.	.:.:.	.:.:.	.:.:.	.:.:.	.:.:.	.:.:.	.:.:.	.:.:.	.:.:.	.:.:.	.:.:.	.:.:.	.:.:.	.:.:.	.:.:.	.:.:.	.:.:.	.:.:.	.:.:.	.:.:.	.:.:.	.:.:.	.:.:.	.:.:.	.:.:.	.:.:.	.:.:.	.:.:.	.:.:.	.:.:.	.:.:.	.:.:.	.:.:.	.:.:.	.:.:.	.:.:.	.:.:.	.:.:.	.:.:.	.:.:.	.:.:.	.:.:.	.:.:.	.:.:.	.:.:.	.:.:.	.:.:.	.:.:.	.:.:.	.:.:.	.:.:.	.:.:.	.:.:.	.:.:.	.:.:.	.:.:.	.:.:.	.:.:.	.:.:.	.:.:.	.:.:.	.:.:.	.:.:.	.:.:.	.:.:.	.:.:.	.:.:.	.:.:.	.:.:.	.:.:.	.:.:.	.:.:.	.:.:.	.:.:.	.:.:.	.:.:.	.:.:.	.:.:.	.:.:.	.:.:.	.:.:.	.:.:.	.:.:.	.:.:.	.:.:.	.:.:.	.:.:.	.:.:.	.:.:.	.:.:.	.:.:.	.:.:.	.:.:.	.:.:.	.:.:.	.:.:.	.:.:.	.:.:.	.:.:.	.:.:.	.:.:.	.:.:.	.:.:.	.:.:.	.:.:.	.:.:.	.:.:.	.:.:.	.:.:.	.:.:.	.:.:.	.:.:.	.:.:.	.:.:.	.:.:.	.:.:.	.:.:.	.:.:.	.:.:.	.:.:.	.:.:.	.:.:.	.:.:.	.:.:.	.:.:.	.:.:.	.:.:.	.:.:.	.:.:.	.:.:.	.:.:.	.:.:.	.:.:.	.:.:.	.:.:.	.:.:.	.:.:.	.:.:.	.:.:.	.:.:.	.:.:.	.:.:.	.:.:.	.:.:.	.:.:.	.:.:.	.:.:.	.:.:.	.:.:.	.:.:.	.:.:.	.:.:.	.:.:.	.:.:.	.:.:.	.:.:.	.:.:.	.:.:.	.:.:.	.:.:.	.:.:.	.:.:.	.:.:.	.:.:.	.:.:.	.:.:.	.:.:.	.:.:.	.:.:.	.:.:.	.:.:.	.:.:.	.:.:.	.:.:.	.:.:.	.:.:.	.:.:.	.:.:.	.:.:.	.:.:.	.:.:.	.:.:.	.:.:.	.:.:.	.:.:.	.:.:.	.:.:.	.:.:.	.:.:.	.:.:.	.:.:.	.:.:.	.:.:.	.:.:.	.:.:.	.:.:.	.:.:.	.:.:.	.:.:.	.:.:.	.:.:.	.:.:.	.:.:.	.:.:.	.:.:.	.:.:.	.:.:.	.:.:.	.:.:.	.:.:.	.:.:.	.:.:.	.:.:.	.:.:.	.:.:.	.:.:.	.:.:.	.:.:.	.:.:.	.:.:.	.:.:.	.:.:.	.:.:.	.:.:.	.:.:.	.:.:.	.:.:.	.:.:.	1:137855:9	.:.:.	.:.:.	.:.:.	.:.:.	.:.:.	.:.:.	.:.:.	.:.:.	.:.:.	.:.:.	.:.:.	.:.:.	.:.:.	.:.:.	.:.:.	.:.:.	.:.:.	.:.:.	.:.:.	.:.:.	.:.:.	.:.:.	.:.:.	.:.:.	.:.:.	.:.:.	.:.:.	.:.:.	.:.:.	.:.:.	.:.:.	.:.:.	.:.:.	.:.:.	.:.:.	.:.:.	.:.:.	.:.:.	.:.:.	.:.:.	.:.:.	.:.:.	.:.:.	.:.:.	.:.:.	.:.:.	.:.:.	.:.:.	.:.:.	.:.:.	.:.:.	.:.:.	.:.:.	.:.:.	.:.:.	.:.:.	.:.:.	.:.:.	.:.:.	.:.:.	.:.:.	.:.:.	.:.:.	.:.:.	.:.:.	.:.:.	.:.:.	.:.:.	.:.:.
chrVI	144793	.	T	<INS:ME>	.	PASS	SVTYPE=INS;STRAND=-;FAMILY=TY4	GT:END:SUPPORTING_READS	.:.:.	.:.:.	.:.:.	.:.:.	.:.:.	.:.:.	.:.:.	.:.:.	.:.:.	.:.:.	.:.:.	.:.:.	.:.:.	.:.:.	.:.:.	.:.:.	.:.:.	.:.:.	.:.:.	.:.:.	.:.:.	.:.:.	.:.:.	.:.:.	.:.:.	.:.:.	.:.:.	.:.:.	.:.:.	.:.:.	.:.:.	.:.:.	.:.:.	.:.:.	.:.:.	.:.:.	.:.:.	.:.:.	.:.:.	.:.:.	.:.:.	.:.:.	.:.:.	.:.:.	.:.:.	.:.:.	.:.:.	.:.:.	.:.:.	.:.:.	.:.:.	.:.:.	.:.:.	.:.:.	.:.:.	.:.:.	.:.:.	.:.:.	.:.:.	.:.:.	.:.:.	.:.:.	.:.:.	.:.:.	.:.:.	.:.:.	.:.:.	.:.:.	.:.:.	.:.:.	.:.:.	.:.:.	.:.:.	.:.:.	.:.:.	.:.:.	.:.:.	.:.:.	.:.:.	.:.:.	.:.:.	.:.:.	.:.:.	.:.:.	.:.:.	.:.:.	.:.:.	.:.:.	.:.:.	.:.:.	.:.:.	.:.:.	.:.:.	.:.:.	.:.:.	.:.:.	.:.:.	.:.:.	.:.:.	.:.:.	.:.:.	.:.:.	.:.:.	.:.:.	.:.:.	.:.:.	.:.:.	.:.:.	.:.:.	.:.:.	.:.:.	.:.:.	.:.:.	.:.:.	.:.:.	.:.:.	.:.:.	.:.:.	.:.:.	.:.:.	.:.:.	.:.:.	.:.:.	.:.:.	.:.:.	.:.:.	.:.:.	.:.:.	.:.:.	.:.:.	.:.:.	.:.:.	.:.:.	.:.:.	.:.:.	.:.:.	.:.:.	.:.:.	.:.:.	.:.:.	.:.:.	.:.:.	.:.:.	.:.:.	.:.:.	.:.:.	.:.:.	.:.:.	.:.:.	.:.:.	.:.:.	.:.:.	.:.:.	.:.:.	.:.:.	.:.:.	.:.:.	.:.:.	.:.:.	.:.:.	.:.:.	.:.:.	.:.:.	.:.:.	.:.:.	.:.:.	.:.:.	.:.:.	.:.:.	.:.:.	.:.:.	.:.:.	.:.:.	.:.:.	.:.:.	.:.:.	.:.:.	.:.:.	.:.:.	.:.:.	.:.:.	.:.:.	.:.:.	.:.:.	.:.:.	.:.:.	.:.:.	.:.:.	.:.:.	.:.:.	.:.:.	.:.:.	.:.:.	.:.:.	.:.:.	.:.:.	.:.:.	.:.:.	.:.:.	.:.:.	.:.:.	.:.:.	.:.:.	.:.:.	.:.:.	.:.:.	.:.:.	.:.:.	.:.:.	.:.:.	.:.:.	.:.:.	.:.:.	.:.:.	.:.:.	.:.:.	.:.:.	.:.:.	.:.:.	.:.:.	.:.:.	.:.:.	.:.:.	.:.:.	.:.:.	.:.:.	.:.:.	.:.:.	.:.:.	.:.:.	.:.:.	.:.:.	.:.:.	.:.:.	.:.:.	.:.:.	.:.:.	.:.:.	.:.:.	.:.:.	.:.:.	.:.:.	.:.:.	.:.:.	.:.:.	.:.:.	.:.:.	.:.:.	.:.:.	.:.:.	.:.:.	.:.:.	.:.:.	.:.:.	.:.:.	.:.:.	.:.:.	.:.:.	.:.:.	.:.:.	.:.:.	.:.:.	.:.:.	.:.:.	.:.:.	.:.:.	.:.:.	.:.:.	.:.:.	.:.:.	.:.:.	.:.:.	.:.:.	.:.:.	.:.:.	.:.:.	.:.:.	.:.:.	.:.:.	.:.:.	.:.:.	.:.:.	.:.:.	.:.:.	.:.:.	.:.:.	.:.:.	.:.:.	.:.:.	.:.:.	.:.:.	.:.:.	.:.:.	.:.:.	.:.:.	.:.:.	.:.:.	.:.:.	.:.:.	.:.:.	.:.:.	.:.:.	.:.:.	.:.:.	.:.:.	.:.:.	.:.:.	.:.:.	.:.:.	.:.:.	.:.:.	.:.:.	.:.:.	.:.:.	.:.:.	.:.:.	.:.:.	.:.:.	.:.:.	.:.:.	.:.:.	.:.:.	.:.:.	.:.:.	.:.:.	.:.:.	.:.:.	.:.:.	.:.:.	.:.:.	.:.:.	.:.:.	.:.:.	.:.:.	.:.:.	.:.:.	.:.:.	.:.:.	.:.:.	.:.:.	.:.:.	.:.:.	.:.:.	.:.:.	.:.:.	.:.:.	.:.:.	.:.:.	.:.:.	.:.:.	.:.:.	.:.:.	.:.:.	.:.:.	.:.:.	.:.:.	.:.:.	.:.:.	.:.:.	.:.:.	.:.:.	.:.:.	.:.:.	.:.:.	.:.:.	.:.:.	.:.:.	.:.:.	.:.:.	.:.:.	.:.:.	.:.:.	.:.:.	.:.:.	.:.:.	.:.:.	.:.:.	.:.:.	.:.:.	.:.:.	.:.:.	.:.:.	.:.:.	.:.:.	.:.:.	.:.:.	.:.:.	.:.:.	.:.:.	.:.:.	.:.:.	.:.:.	.:.:.	.:.:.	.:.:.	.:.:.	.:.:.	.:.:.	.:.:.	.:.:.	.:.:.	.:.:.	.:.:.	.:.:.	.:.:.	.:.:.	.:.:.	.:.:.	.:.:.	.:.:.	.:.:.	.:.:.	.:.:.	.:.:.	.:.:.	.:.:.	.:.:.	.:.:.	.:.:.	.:.:.	.:.:.	.:.:.	.:.:.	.:.:.	.:.:.	.:.:.	.:.:.	.:.:.	.:.:.	.:.:.	.:.:.	.:.:.	.:.:.	.:.:.	.:.:.	.:.:.	.:.:.	.:.:.	.:.:.	.:.:.	.:.:.	.:.:.	.:.:.	.:.:.	.:.:.	.:.:.	.:.:.	.:.:.	.:.:.	.:.:.	.:.:.	.:.:.	.:.:.	.:.:.	.:.:.	.:.:.	.:.:.	.:.:.	.:.:.	.:.:.	.:.:.	.:.:.	.:.:.	.:.:.	.:.:.	.:.:.	.:.:.	.:.:.	.:.:.	.:.:.	.:.:.	.:.:.	.:.:.	.:.:.	.:.:.	.:.:.	.:.:.	.:.:.	.:.:.	.:.:.	.:.:.	.:.:.	.:.:.	.:.:.	.:.:.	.:.:.	.:.:.	.:.:.	.:.:.	.:.:.	.:.:.	.:.:.	.:.:.	.:.:.	.:.:.	.:.:.	.:.:.	.:.:.	.:.:.	.:.:.	.:.:.	.:.:.	.:.:.	.:.:.	.:.:.	.:.:.	.:.:.	.:.:.	.:.:.	.:.:.	.:.:.	.:.:.	.:.:.	.:.:.	.:.:.	.:.:.	.:.:.	.:.:.	.:.:.	.:.:.	.:.:.	.:.:.	.:.:.	.:.:.	.:.:.	.:.:.	.:.:.	.:.:.	.:.:.	.:.:.	.:.:.	.:.:.	.:.:.	.:.:.	.:.:.	.:.:.	.:.:.	.:.:.	.:.:.	.:.:.	.:.:.	.:.:.	.:.:.	.:.:.	.:.:.	.:.:.	.:.:.	.:.:.	.:.:.	.:.:.	.:.:.	.:.:.	.:.:.	.:.:.	.:.:.	.:.:.	.:.:.	.:.:.	.:.:.	.:.:.	.:.:.	.:.:.	.:.:.	.:.:.	.:.:.	.:.:.	.:.:.	.:.:.	.:.:.	.:.:.	.:.:.	.:.:.	.:.:.	.:.:.	.:.:.	.:.:.	.:.:.	.:.:.	.:.:.	.:.:.	.:.:.	.:.:.	.:.:.	.:.:.	.:.:.	.:.:.	.:.:.	.:.:.	.:.:.	.:.:.	.:.:.	.:.:.	.:.:.	.:.:.	.:.:.	.:.:.	.:.:.	.:.:.	.:.:.	.:.:.	.:.:.	.:.:.	.:.:.	.:.:.	.:.:.	.:.:.	.:.:.	.:.:.	.:.:.	.:.:.	.:.:.	.:.:.	.:.:.	.:.:.	.:.:.	.:.:.	.:.:.	.:.:.	.:.:.	.:.:.	.:.:.	.:.:.	.:.:.	.:.:.	.:.:.	.:.:.	.:.:.	.:.:.	.:.:.	.:.:.	.:.:.	.:.:.	.:.:.	.:.:.	.:.:.	.:.:.	.:.:.	.:.:.	.:.:.	.:.:.	.:.:.	.:.:.	.:.:.	.:.:.	.:.:.	.:.:.	.:.:.	.:.:.	.:.:.	.:.:.	.:.:.	.:.:.	.:.:.	.:.:.	.:.:.	.:.:.	.:.:.	.:.:.	.:.:.	.:.:.	.:.:.	.:.:.	.:.:.	.:.:.	.:.:.	.:.:.	.:.:.	.:.:.	.:.:.	.:.:.	.:.:.	.:.:.	.:.:.	.:.:.	.:.:.	.:.:.	.:.:.	.:.:.	.:.:.	.:.:.	.:.:.	.:.:.	.:.:.	.:.:.	.:.:.	.:.:.	.:.:.	.:.:.	.:.:.	.:.:.	.:.:.	.:.:.	.:.:.	.:.:.	.:.:.	.:.:.	.:.:.	.:.:.	.:.:.	.:.:.	.:.:.	.:.:.	.:.:.	.:.:.	.:.:.	.:.:.	.:.:.	.:.:.	.:.:.	.:.:.	.:.:.	.:.:.	.:.:.	.:.:.	.:.:.	.:.:.	.:.:.	.:.:.	.:.:.	.:.:.	.:.:.	.:.:.	.:.:.	.:.:.	.:.:.	.:.:.	.:.:.	.:.:.	.:.:.	.:.:.	.:.:.	.:.:.	.:.:.	.:.:.	.:.:.	.:.:.	.:.:.	.:.:.	.:.:.	.:.:.	.:.:.	.:.:.	.:.:.	.:.:.	.:.:.	.:.:.	.:.:.	.:.:.	.:.:.	.:.:.	.:.:.	.:.:.	.:.:.	.:.:.	.:.:.	.:.:.	.:.:.	.:.:.	.:.:.	.:.:.	.:.:.	.:.:.	.:.:.	.:.:.	.:.:.	.:.:.	.:.:.	.:.:.	.:.:.	.:.:.	.:.:.	.:.:.	.:.:.	.:.:.	.:.:.	.:.:.	.:.:.	.:.:.	.:.:.	.:.:.	.:.:.	.:.:.	.:.:.	.:.:.	.:.:.	.:.:.	.:.:.	.:.:.	.:.:.	.:.:.	.:.:.	.:.:.	.:.:.	.:.:.	.:.:.	.:.:.	.:.:.	.:.:.	.:.:.	.:.:.	.:.:.	.:.:.	.:.:.	.:.:.	.:.:.	.:.:.	.:.:.	.:.:.	.:.:.	.:.:.	.:.:.	.:.:.	.:.:.	.:.:.	.:.:.	.:.:.	.:.:.	.:.:.	.:.:.	.:.:.	.:.:.	.:.:.	.:.:.	.:.:.	.:.:.	.:.:.	.:.:.	.:.:.	.:.:.	.:.:.	.:.:.	.:.:.	.:.:.	.:.:.	.:.:.	.:.:.	.:.:.	.:.:.	.:.:.	.:.:.	.:.:.	.:.:.	.:.:.	.:.:.	1:144797:10	.:.:.	.:.:.	.:.:.	.:.:.	.:.:.	.:.:.	.:.:.	.:.:.	.:.:.	.:.:.	.:.:.	.:.:.	.:.:.	.:.:.	.:.:.	.:.:.	.:.:.	.:.:.	.:.:.	.:.:.	.:.:.	.:.:.	.:.:.	.:.:.	.:.:.	.:.:.	.:.:.	.:.:.	.:.:.	.:.:.	.:.:.	.:.:.	.:.:.	.:.:.	.:.:.	.:.:.	.:.:.	.:.:.	.:.:.	.:.:.	.:.:.	.:.:.	.:.:.	.:.:.	.:.:.	.:.:.	.:.:.	.:.:.	.:.:.	.:.:.	.:.:.	.:.:.	.:.:.	.:.:.	.:.:.	.:.:.	.:.:.	.:.:.	.:.:.	.:.:.	.:.:.	.:.:.	.:.:.	.:.:.	.:.:.	.:.:.	.:.:.	.:.:.	.:.:.	.:.:.	.:.:.	.:.:.	.:.:.	.:.:.	.:.:.	.:.:.	.:.:.	.:.:.	.:.:.	.:.:.	.:.:.	.:.:.	.:.:.	.:.:.	.:.:.	.:.:.	.:.:.	.:.:.	.:.:.	.:.:.	.:.:.	.:.:.	.:.:.	.:.:.	.:.:.	.:.:.	.:.:.	.:.:.	.:.:.	.:.:.	.:.:.	.:.:.	.:.:.	.:.:.	.:.:.	.:.:.	.:.:.	.:.:.	.:.:.	.:.:.	.:.:.	.:.:.	.:.:.	.:.:.	.:.:.	.:.:.	.:.:.	.:.:.	.:.:.	.:.:.	.:.:.	.:.:.	.:.:.	.:.:.	.:.:.	1:144797:11	.:.:.	.:.:.	.:.:.	.:.:.	.:.:.	.:.:.	.:.:.	.:.:.	.:.:.	.:.:.	.:.:.	.:.:.	.:.:.	.:.:.	.:.:.	.:.:.	.:.:.	.:.:.	.:.:.	.:.:.	.:.:.	.:.:.	.:.:.	.:.:.	.:.:.	.:.:.	.:.:.	.:.:.	.:.:.	.:.:.	.:.:.	.:.:.	.:.:.	.:.:.	.:.:.	.:.:.	.:.:.	.:.:.	.:.:.
chrVI	158216	.	C	<INS:ME>	.	PASS	SVTYPE=INS;STRAND=+;FAMILY=TY2	GT:END:SUPPORTING_READS	.:.:.	.:.:.	.:.:.	.:.:.	.:.:.	.:.:.	.:.:.	.:.:.	.:.:.	.:.:.	.:.:.	.:.:.	.:.:.	.:.:.	.:.:.	.:.:.	.:.:.	.:.:.	.:.:.	.:.:.	.:.:.	.:.:.	.:.:.	.:.:.	.:.:.	.:.:.	.:.:.	.:.:.	.:.:.	.:.:.	.:.:.	.:.:.	.:.:.	.:.:.	.:.:.	.:.:.	.:.:.	.:.:.	.:.:.	.:.:.	.:.:.	.:.:.	.:.:.	.:.:.	.:.:.	.:.:.	.:.:.	.:.:.	.:.:.	.:.:.	.:.:.	.:.:.	.:.:.	.:.:.	.:.:.	.:.:.	.:.:.	.:.:.	.:.:.	.:.:.	.:.:.	.:.:.	.:.:.	.:.:.	.:.:.	.:.:.	.:.:.	.:.:.	.:.:.	.:.:.	.:.:.	.:.:.	.:.:.	.:.:.	.:.:.	.:.:.	.:.:.	.:.:.	.:.:.	.:.:.	.:.:.	.:.:.	.:.:.	.:.:.	.:.:.	.:.:.	.:.:.	.:.:.	.:.:.	.:.:.	.:.:.	.:.:.	.:.:.	.:.:.	.:.:.	.:.:.	.:.:.	.:.:.	.:.:.	.:.:.	.:.:.	.:.:.	.:.:.	.:.:.	.:.:.	.:.:.	.:.:.	.:.:.	.:.:.	.:.:.	.:.:.	.:.:.	.:.:.	.:.:.	.:.:.	.:.:.	.:.:.	.:.:.	.:.:.	.:.:.	.:.:.	.:.:.	.:.:.	.:.:.	.:.:.	.:.:.	.:.:.	.:.:.	.:.:.	.:.:.	.:.:.	.:.:.	.:.:.	.:.:.	.:.:.	.:.:.	.:.:.	.:.:.	.:.:.	.:.:.	.:.:.	.:.:.	.:.:.	.:.:.	.:.:.	.:.:.	.:.:.	.:.:.	.:.:.	.:.:.	.:.:.	.:.:.	.:.:.	.:.:.	.:.:.	.:.:.	.:.:.	.:.:.	.:.:.	.:.:.	.:.:.	.:.:.	.:.:.	.:.:.	.:.:.	.:.:.	.:.:.	.:.:.	.:.:.	.:.:.	.:.:.	.:.:.	.:.:.	.:.:.	.:.:.	.:.:.	.:.:.	.:.:.	.:.:.	.:.:.	.:.:.	.:.:.	.:.:.	.:.:.	.:.:.	.:.:.	.:.:.	.:.:.	.:.:.	.:.:.	.:.:.	.:.:.	.:.:.	.:.:.	.:.:.	.:.:.	.:.:.	.:.:.	.:.:.	.:.:.	.:.:.	.:.:.	.:.:.	.:.:.	.:.:.	.:.:.	.:.:.	.:.:.	.:.:.	.:.:.	.:.:.	.:.:.	.:.:.	.:.:.	.:.:.	.:.:.	.:.:.	.:.:.	.:.:.	.:.:.	.:.:.	.:.:.	.:.:.	.:.:.	.:.:.	.:.:.	.:.:.	.:.:.	.:.:.	.:.:.	.:.:.	.:.:.	.:.:.	.:.:.	.:.:.	.:.:.	.:.:.	.:.:.	.:.:.	.:.:.	.:.:.	.:.:.	.:.:.	.:.:.	.:.:.	.:.:.	.:.:.	.:.:.	.:.:.	.:.:.	.:.:.	.:.:.	.:.:.	.:.:.	.:.:.	.:.:.	.:.:.	.:.:.	.:.:.	.:.:.	.:.:.	.:.:.	.:.:.	.:.:.	.:.:.	.:.:.	.:.:.	.:.:.	.:.:.	.:.:.	.:.:.	.:.:.	.:.:.	.:.:.	.:.:.	.:.:.	.:.:.	.:.:.	.:.:.	.:.:.	.:.:.	.:.:.	.:.:.	.:.:.	.:.:.	.:.:.	.:.:.	.:.:.	.:.:.	.:.:.	.:.:.	.:.:.	.:.:.	.:.:.	.:.:.	.:.:.	.:.:.	.:.:.	.:.:.	.:.:.	.:.:.	.:.:.	.:.:.	.:.:.	.:.:.	.:.:.	.:.:.	.:.:.	.:.:.	.:.:.	.:.:.	.:.:.	.:.:.	.:.:.	.:.:.	.:.:.	.:.:.	.:.:.	.:.:.	.:.:.	.:.:.	.:.:.	.:.:.	.:.:.	.:.:.	.:.:.	.:.:.	.:.:.	.:.:.	.:.:.	.:.:.	.:.:.	.:.:.	.:.:.	.:.:.	.:.:.	.:.:.	.:.:.	.:.:.	.:.:.	.:.:.	.:.:.	.:.:.	.:.:.	.:.:.	.:.:.	.:.:.	.:.:.	.:.:.	.:.:.	.:.:.	.:.:.	.:.:.	.:.:.	.:.:.	.:.:.	.:.:.	.:.:.	.:.:.	.:.:.	.:.:.	.:.:.	.:.:.	.:.:.	.:.:.	.:.:.	.:.:.	.:.:.	.:.:.	.:.:.	.:.:.	.:.:.	.:.:.	.:.:.	.:.:.	.:.:.	1:158220:16	.:.:.	.:.:.	.:.:.	.:.:.	.:.:.	.:.:.	.:.:.	.:.:.	.:.:.	.:.:.	.:.:.	.:.:.	.:.:.	.:.:.	.:.:.	.:.:.	.:.:.	.:.:.	.:.:.	.:.:.	.:.:.	.:.:.	.:.:.	.:.:.	.:.:.	.:.:.	.:.:.	.:.:.	.:.:.	.:.:.	.:.:.	.:.:.	.:.:.	.:.:.	.:.:.	.:.:.	.:.:.	.:.:.	.:.:.	.:.:.	.:.:.	.:.:.	.:.:.	.:.:.	.:.:.	.:.:.	.:.:.	.:.:.	.:.:.	.:.:.	.:.:.	.:.:.	.:.:.	.:.:.	.:.:.	.:.:.	.:.:.	.:.:.	.:.:.	.:.:.	.:.:.	.:.:.	.:.:.	.:.:.	.:.:.	.:.:.	.:.:.	.:.:.	.:.:.	.:.:.	.:.:.	.:.:.	.:.:.	.:.:.	.:.:.	.:.:.	.:.:.	.:.:.	.:.:.	.:.:.	.:.:.	.:.:.	.:.:.	.:.:.	.:.:.	.:.:.	.:.:.	.:.:.	.:.:.	.:.:.	.:.:.	.:.:.	.:.:.	.:.:.	.:.:.	.:.:.	.:.:.	.:.:.	.:.:.	.:.:.	.:.:.	.:.:.	.:.:.	.:.:.	.:.:.	.:.:.	.:.:.	.:.:.	.:.:.	.:.:.	.:.:.	.:.:.	.:.:.	.:.:.	.:.:.	.:.:.	.:.:.	.:.:.	.:.:.	.:.:.	.:.:.	.:.:.	.:.:.	.:.:.	.:.:.	.:.:.	.:.:.	.:.:.	.:.:.	.:.:.	.:.:.	.:.:.	.:.:.	.:.:.	.:.:.	.:.:.	.:.:.	.:.:.	.:.:.	.:.:.	.:.:.	.:.:.	.:.:.	.:.:.	.:.:.	.:.:.	.:.:.	.:.:.	.:.:.	.:.:.	.:.:.	.:.:.	.:.:.	.:.:.	.:.:.	.:.:.	.:.:.	.:.:.	.:.:.	.:.:.	.:.:.	.:.:.	.:.:.	.:.:.	.:.:.	.:.:.	.:.:.	.:.:.	.:.:.	.:.:.	.:.:.	.:.:.	.:.:.	.:.:.	.:.:.	.:.:.	.:.:.	.:.:.	.:.:.	.:.:.	.:.:.	.:.:.	.:.:.	.:.:.	.:.:.	.:.:.	.:.:.	.:.:.	.:.:.	.:.:.	.:.:.	.:.:.	.:.:.	.:.:.	.:.:.	.:.:.	.:.:.	.:.:.	.:.:.	.:.:.	.:.:.	.:.:.	.:.:.	.:.:.	.:.:.	.:.:.	.:.:.	.:.:.	.:.:.	.:.:.	.:.:.	.:.:.	.:.:.	.:.:.	.:.:.	.:.:.	.:.:.	.:.:.	.:.:.	.:.:.	.:.:.	.:.:.	.:.:.	.:.:.	.:.:.	.:.:.	.:.:.	.:.:.	.:.:.	.:.:.	.:.:.	.:.:.	.:.:.	.:.:.	.:.:.	.:.:.	.:.:.	.:.:.	.:.:.	.:.:.	.:.:.	.:.:.	.:.:.	.:.:.	.:.:.	.:.:.	.:.:.	.:.:.	.:.:.	.:.:.	.:.:.	.:.:.	.:.:.	.:.:.	.:.:.	.:.:.	.:.:.	.:.:.	.:.:.	.:.:.	.:.:.	.:.:.	.:.:.	.:.:.	.:.:.	.:.:.	.:.:.	.:.:.	.:.:.	.:.:.	.:.:.	.:.:.	.:.:.	.:.:.	.:.:.	.:.:.	.:.:.	.:.:.	.:.:.	.:.:.	.:.:.	.:.:.	.:.:.	.:.:.	.:.:.	.:.:.	.:.:.	.:.:.	.:.:.	.:.:.	.:.:.	.:.:.	.:.:.	.:.:.	.:.:.	.:.:.	.:.:.	.:.:.	.:.:.	.:.:.	.:.:.	.:.:.	.:.:.	.:.:.	.:.:.	.:.:.	.:.:.	.:.:.	.:.:.	.:.:.	.:.:.	.:.:.	.:.:.	.:.:.	.:.:.	.:.:.	.:.:.	.:.:.	.:.:.	.:.:.	.:.:.	.:.:.	.:.:.	.:.:.	.:.:.	.:.:.	.:.:.	.:.:.	.:.:.	.:.:.	.:.:.	.:.:.	.:.:.	.:.:.	.:.:.	.:.:.	.:.:.	.:.:.	.:.:.	.:.:.	.:.:.	.:.:.	.:.:.	.:.:.	.:.:.	.:.:.	.:.:.	.:.:.	.:.:.	.:.:.	.:.:.	.:.:.	.:.:.	.:.:.	.:.:.	.:.:.	.:.:.	.:.:.	.:.:.	.:.:.	.:.:.	.:.:.	.:.:.	.:.:.	.:.:.	.:.:.	.:.:.	.:.:.	.:.:.	.:.:.	.:.:.	.:.:.	.:.:.	.:.:.	.:.:.	.:.:.	.:.:.	.:.:.	.:.:.	.:.:.	.:.:.	.:.:.	.:.:.	.:.:.	.:.:.	.:.:.	.:.:.	.:.:.	.:.:.	.:.:.	.:.:.	.:.:.	.:.:.	.:.:.	.:.:.	.:.:.	.:.:.	.:.:.	.:.:.	.:.:.	.:.:.	.:.:.	.:.:.	.:.:.	.:.:.	.:.:.	.:.:.	.:.:.	.:.:.	.:.:.	.:.:.	.:.:.	.:.:.	.:.:.	.:.:.	.:.:.	.:.:.	.:.:.	.:.:.	.:.:.	.:.:.	.:.:.	.:.:.	.:.:.	.:.:.	.:.:.	.:.:.	.:.:.	.:.:.	.:.:.	.:.:.	.:.:.	.:.:.	.:.:.	.:.:.	.:.:.	.:.:.	.:.:.	.:.:.	.:.:.	.:.:.	.:.:.	.:.:.	.:.:.	.:.:.	.:.:.	.:.:.	.:.:.	.:.:.	.:.:.	.:.:.	.:.:.	.:.:.	.:.:.	.:.:.	.:.:.	.:.:.	.:.:.	.:.:.	.:.:.	.:.:.	.:.:.	.:.:.	.:.:.	.:.:.	.:.:.	.:.:.	.:.:.	.:.:.	.:.:.	.:.:.	.:.:.	.:.:.	.:.:.	.:.:.	.:.:.	.:.:.	.:.:.	.:.:.	.:.:.	.:.:.	.:.:.	.:.:.	.:.:.	.:.:.	.:.:.	.:.:.	.:.:.	.:.:.	.:.:.	.:.:.	.:.:.	.:.:.	.:.:.	.:.:.	.:.:.	.:.:.	.:.:.	.:.:.	.:.:.	.:.:.	.:.:.	.:.:.	.:.:.	.:.:.	.:.:.	.:.:.	.:.:.	.:.:.	.:.:.	.:.:.	.:.:.	.:.:.	.:.:.	.:.:.	.:.:.	.:.:.	.:.:.	.:.:.	.:.:.	.:.:.	.:.:.	.:.:.	.:.:.	.:.:.	.:.:.	.:.:.	.:.:.	.:.:.	.:.:.	.:.:.	.:.:.	.:.:.	.:.:.	.:.:.	.:.:.	.:.:.	.:.:.	.:.:.	.:.:.	.:.:.	.:.:.	.:.:.	.:.:.	.:.:.	.:.:.	.:.:.	.:.:.	.:.:.	.:.:.	.:.:.	.:.:.	.:.:.	.:.:.	.:.:.	.:.:.	.:.:.	.:.:.	.:.:.	.:.:.	.:.:.	.:.:.	.:.:.	.:.:.	.:.:.	.:.:.	.:.:.	.:.:.	.:.:.	.:.:.	.:.:.	.:.:.	.:.:.	.:.:.	.:.:.	.:.:.	.:.:.	.:.:.	.:.:.	.:.:.	.:.:.	.:.:.	.:.:.	.:.:.	.:.:.	.:.:.	.:.:.	.:.:.	.:.:.	.:.:.	.:.:.	.:.:.	.:.:.	.:.:.	.:.:.	.:.:.	.:.:.	.:.:.	.:.:.	.:.:.	.:.:.	.:.:.	.:.:.	.:.:.	.:.:.	.:.:.	.:.:.	.:.:.	.:.:.	.:.:.	.:.:.	.:.:.	.:.:.	.:.:.	.:.:.	.:.:.	.:.:.	.:.:.	.:.:.	.:.:.	.:.:.	.:.:.	.:.:.	.:.:.	.:.:.	.:.:.	.:.:.	.:.:.	.:.:.	.:.:.	.:.:.	.:.:.	.:.:.
chrVI	158217	.	C	<INS:ME>	.	PASS	SVTYPE=INS;STRAND=-;FAMILY=TY2	GT:END:SUPPORTING_READS	.:.:.	.:.:.	.:.:.	.:.:.	.:.:.	.:.:.	.:.:.	.:.:.	.:.:.	.:.:.	.:.:.	.:.:.	.:.:.	.:.:.	.:.:.	.:.:.	.:.:.	.:.:.	.:.:.	.:.:.	.:.:.	.:.:.	.:.:.	.:.:.	.:.:.	.:.:.	.:.:.	.:.:.	.:.:.	.:.:.	.:.:.	.:.:.	.:.:.	.:.:.	.:.:.	.:.:.	.:.:.	.:.:.	.:.:.	.:.:.	.:.:.	.:.:.	.:.:.	.:.:.	.:.:.	.:.:.	.:.:.	.:.:.	.:.:.	.:.:.	.:.:.	.:.:.	.:.:.	.:.:.	.:.:.	.:.:.	.:.:.	.:.:.	.:.:.	.:.:.	.:.:.	.:.:.	.:.:.	.:.:.	.:.:.	.:.:.	.:.:.	.:.:.	.:.:.	.:.:.	.:.:.	.:.:.	.:.:.	.:.:.	.:.:.	.:.:.	.:.:.	.:.:.	.:.:.	.:.:.	.:.:.	.:.:.	.:.:.	.:.:.	.:.:.	.:.:.	.:.:.	.:.:.	.:.:.	.:.:.	.:.:.	.:.:.	.:.:.	.:.:.	.:.:.	.:.:.	.:.:.	.:.:.	.:.:.	.:.:.	.:.:.	.:.:.	.:.:.	.:.:.	.:.:.	.:.:.	.:.:.	.:.:.	.:.:.	.:.:.	.:.:.	.:.:.	.:.:.	.:.:.	.:.:.	.:.:.	.:.:.	.:.:.	.:.:.	.:.:.	.:.:.	.:.:.	.:.:.	.:.:.	.:.:.	.:.:.	.:.:.	.:.:.	.:.:.	.:.:.	.:.:.	.:.:.	.:.:.	.:.:.	.:.:.	.:.:.	.:.:.	.:.:.	.:.:.	.:.:.	.:.:.	.:.:.	.:.:.	.:.:.	.:.:.	.:.:.	.:.:.	.:.:.	.:.:.	.:.:.	.:.:.	.:.:.	1:158221:6	.:.:.	.:.:.	.:.:.	.:.:.	.:.:.	.:.:.	.:.:.	.:.:.	.:.:.	.:.:.	.:.:.	.:.:.	.:.:.	.:.:.	.:.:.	.:.:.	.:.:.	.:.:.	.:.:.	.:.:.	.:.:.	.:.:.	.:.:.	.:.:.	.:.:.	.:.:.	.:.:.	.:.:.	.:.:.	.:.:.	.:.:.	.:.:.	.:.:.	.:.:.	.:.:.	.:.:.	.:.:.	.:.:.	.:.:.	.:.:.	.:.:.	.:.:.	.:.:.	.:.:.	.:.:.	.:.:.	.:.:.	.:.:.	.:.:.	.:.:.	.:.:.	.:.:.	.:.:.	.:.:.	.:.:.	.:.:.	.:.:.	.:.:.	.:.:.	.:.:.	.:.:.	.:.:.	.:.:.	.:.:.	.:.:.	.:.:.	.:.:.	.:.:.	.:.:.	.:.:.	.:.:.	.:.:.	.:.:.	.:.:.	.:.:.	.:.:.	.:.:.	.:.:.	.:.:.	.:.:.	.:.:.	.:.:.	.:.:.	.:.:.	.:.:.	.:.:.	.:.:.	.:.:.	.:.:.	.:.:.	.:.:.	.:.:.	.:.:.	.:.:.	.:.:.	.:.:.	.:.:.	.:.:.	.:.:.	.:.:.	.:.:.	.:.:.	.:.:.	.:.:.	.:.:.	.:.:.	.:.:.	.:.:.	.:.:.	.:.:.	.:.:.	.:.:.	.:.:.	.:.:.	.:.:.	.:.:.	.:.:.	.:.:.	.:.:.	.:.:.	.:.:.	.:.:.	.:.:.	.:.:.	.:.:.	.:.:.	.:.:.	.:.:.	.:.:.	.:.:.	.:.:.	.:.:.	.:.:.	.:.:.	.:.:.	.:.:.	.:.:.	.:.:.	.:.:.	.:.:.	.:.:.	.:.:.	.:.:.	.:.:.	.:.:.	.:.:.	.:.:.	.:.:.	.:.:.	.:.:.	.:.:.	.:.:.	.:.:.	.:.:.	.:.:.	.:.:.	.:.:.	.:.:.	.:.:.	.:.:.	.:.:.	.:.:.	.:.:.	.:.:.	.:.:.	.:.:.	.:.:.	.:.:.	.:.:.	.:.:.	.:.:.	.:.:.	.:.:.	.:.:.	.:.:.	.:.:.	.:.:.	.:.:.	.:.:.	.:.:.	.:.:.	.:.:.	.:.:.	.:.:.	.:.:.	.:.:.	.:.:.	.:.:.	.:.:.	.:.:.	.:.:.	.:.:.	.:.:.	.:.:.	.:.:.	.:.:.	.:.:.	.:.:.	.:.:.	.:.:.	.:.:.	.:.:.	.:.:.	.:.:.	.:.:.	.:.:.	.:.:.	.:.:.	.:.:.	.:.:.	.:.:.	.:.:.	.:.:.	.:.:.	.:.:.	.:.:.	.:.:.	.:.:.	.:.:.	.:.:.	.:.:.	.:.:.	.:.:.	.:.:.	.:.:.	.:.:.	.:.:.	.:.:.	.:.:.	.:.:.	.:.:.	.:.:.	.:.:.	.:.:.	.:.:.	.:.:.	.:.:.	.:.:.	.:.:.	.:.:.	.:.:.	.:.:.	.:.:.	.:.:.	.:.:.	.:.:.	.:.:.	.:.:.	.:.:.	.:.:.	.:.:.	.:.:.	.:.:.	.:.:.	.:.:.	.:.:.	.:.:.	.:.:.	.:.:.	.:.:.	.:.:.	.:.:.	.:.:.	.:.:.	.:.:.	.:.:.	.:.:.	.:.:.	.:.:.	.:.:.	.:.:.	.:.:.	.:.:.	.:.:.	.:.:.	.:.:.	.:.:.	.:.:.	.:.:.	.:.:.	.:.:.	.:.:.	.:.:.	.:.:.	.:.:.	.:.:.	.:.:.	.:.:.	.:.:.	.:.:.	.:.:.	.:.:.	.:.:.	.:.:.	.:.:.	.:.:.	.:.:.	.:.:.	.:.:.	.:.:.	.:.:.	.:.:.	.:.:.	.:.:.	.:.:.	.:.:.	.:.:.	.:.:.	.:.:.	.:.:.	.:.:.	.:.:.	.:.:.	.:.:.	.:.:.	.:.:.	.:.:.	.:.:.	.:.:.	.:.:.	.:.:.	.:.:.	.:.:.	.:.:.	.:.:.	.:.:.	.:.:.	.:.:.	.:.:.	.:.:.	.:.:.	.:.:.	.:.:.	.:.:.	.:.:.	.:.:.	.:.:.	.:.:.	.:.:.	.:.:.	.:.:.	.:.:.	.:.:.	.:.:.	.:.:.	.:.:.	.:.:.	.:.:.	.:.:.	.:.:.	.:.:.	.:.:.	.:.:.	.:.:.	.:.:.	.:.:.	.:.:.	.:.:.	.:.:.	.:.:.	.:.:.	.:.:.	.:.:.	.:.:.	.:.:.	.:.:.	.:.:.	.:.:.	.:.:.	.:.:.	.:.:.	.:.:.	.:.:.	.:.:.	.:.:.	.:.:.	.:.:.	.:.:.	.:.:.	.:.:.	.:.:.	.:.:.	.:.:.	.:.:.	.:.:.	.:.:.	.:.:.	1:158221:7	.:.:.	.:.:.	.:.:.	.:.:.	.:.:.	.:.:.	.:.:.	.:.:.	.:.:.	.:.:.	.:.:.	.:.:.	.:.:.	.:.:.	.:.:.	.:.:.	.:.:.	.:.:.	.:.:.	.:.:.	.:.:.	.:.:.	.:.:.	.:.:.	.:.:.	.:.:.	.:.:.	.:.:.	.:.:.	.:.:.	.:.:.	.:.:.	.:.:.	.:.:.	.:.:.	.:.:.	.:.:.	.:.:.	.:.:.	.:.:.	.:.:.	.:.:.	.:.:.	.:.:.	.:.:.	.:.:.	.:.:.	.:.:.	.:.:.	.:.:.	.:.:.	.:.:.	.:.:.	.:.:.	.:.:.	.:.:.	.:.:.	.:.:.	.:.:.	.:.:.	.:.:.	.:.:.	.:.:.	.:.:.	.:.:.	.:.:.	.:.:.	.:.:.	.:.:.	.:.:.	.:.:.	.:.:.	.:.:.	.:.:.	.:.:.	.:.:.	.:.:.	.:.:.	.:.:.	.:.:.	.:.:.	.:.:.	.:.:.	.:.:.	.:.:.	.:.:.	.:.:.	.:.:.	.:.:.	.:.:.	1:158221:8	.:.:.	.:.:.	.:.:.	.:.:.	.:.:.	.:.:.	.:.:.	.:.:.	.:.:.	.:.:.	.:.:.	.:.:.	.:.:.	.:.:.	.:.:.	.:.:.	.:.:.	.:.:.	.:.:.	.:.:.	.:.:.	.:.:.	.:.:.	.:.:.	.:.:.	.:.:.	.:.:.	.:.:.	.:.:.	.:.:.	.:.:.	.:.:.	.:.:.	.:.:.	.:.:.	.:.:.	.:.:.	.:.:.	.:.:.	.:.:.	.:.:.	.:.:.	.:.:.	.:.:.	.:.:.	.:.:.	.:.:.	.:.:.	.:.:.	.:.:.	.:.:.	.:.:.	.:.:.	.:.:.	.:.:.	.:.:.	.:.:.	.:.:.	.:.:.	.:.:.	.:.:.	.:.:.	.:.:.	.:.:.	.:.:.	.:.:.	.:.:.	.:.:.	.:.:.	.:.:.	.:.:.	.:.:.	.:.:.	.:.:.	.:.:.	.:.:.	.:.:.	.:.:.	.:.:.	.:.:.	.:.:.	.:.:.	.:.:.	.:.:.	.:.:.	.:.:.	.:.:.	.:.:.	.:.:.	.:.:.	.:.:.	.:.:.	.:.:.	.:.:.	.:.:.	.:.:.	.:.:.	.:.:.	.:.:.	.:.:.	.:.:.	.:.:.	.:.:.	.:.:.	.:.:.	.:.:.	.:.:.	.:.:.	.:.:.	.:.:.	.:.:.	.:.:.	.:.:.	.:.:.	.:.:.	.:.:.	.:.:.	.:.:.	.:.:.	.:.:.	.:.:.	.:.:.	.:.:.	.:.:.	.:.:.	.:.:.	.:.:.	.:.:.	.:.:.	.:.:.	.:.:.	.:.:.	.:.:.	.:.:.	.:.:.	.:.:.	.:.:.	.:.:.	.:.:.	.:.:.	.:.:.	.:.:.	.:.:.	.:.:.	.:.:.	.:.:.	.:.:.	.:.:.	.:.:.	.:.:.	.:.:.	.:.:.	.:.:.	.:.:.	.:.:.	.:.:.	.:.:.	.:.:.	.:.:.	.:.:.	.:.:.	.:.:.	.:.:.	.:.:.	.:.:.	.:.:.	.:.:.	.:.:.	.:.:.	.:.:.	1:158221:8	.:.:.	.:.:.	.:.:.	.:.:.	.:.:.	.:.:.	.:.:.	.:.:.	.:.:.	.:.:.	.:.:.	.:.:.	.:.:.	.:.:.	.:.:.	.:.:.	.:.:.	.:.:.	.:.:.	.:.:.	.:.:.	.:.:.	.:.:.	.:.:.	.:.:.	.:.:.	.:.:.	.:.:.	.:.:.	.:.:.	.:.:.	.:.:.	.:.:.	.:.:.	.:.:.	.:.:.	.:.:.	.:.:.	.:.:.	.:.:.	.:.:.	.:.:.	.:.:.	.:.:.	.:.:.	.:.:.	.:.:.	.:.:.	.:.:.	.:.:.	.:.:.	.:.:.	.:.:.	.:.:.	.:.:.	.:.:.	.:.:.	.:.:.	.:.:.	.:.:.	.:.:.	.:.:.	.:.:.	.:.:.	.:.:.	.:.:.	.:.:.	.:.:.	.:.:.	.:.:.	.:.:.	.:.:.	.:.:.	.:.:.	.:.:.	.:.:.	.:.:.	.:.:.	.:.:.	.:.:.	.:.:.	.:.:.	.:.:.	.:.:.	.:.:.	.:.:.	.:.:.	.:.:.	.:.:.	.:.:.	.:.:.	.:.:.	.:.:.	.:.:.	.:.:.	.:.:.	.:.:.	.:.:.	.:.:.	.:.:.	.:.:.	.:.:.	.:.:.	.:.:.	.:.:.	.:.:.	.:.:.	.:.:.	.:.:.	.:.:.	.:.:.	.:.:.	.:.:.	.:.:.	.:.:.	.:.:.	.:.:.	.:.:.	.:.:.	.:.:.	.:.:.	.:.:.	.:.:.	.:.:.	.:.:.	.:.:.	.:.:.	.:.:.	.:.:.	.:.:.	.:.:.	.:.:.	.:.:.	.:.:.	.:.:.	.:.:.	.:.:.	.:.:.	.:.:.	.:.:.	.:.:.	.:.:.	.:.:.	.:.:.	.:.:.	.:.:.	.:.:.	.:.:.	.:.:.	.:.:.	.:.:.	.:.:.	.:.:.	.:.:.	.:.:.	.:.:.	.:.:.	.:.:.	.:.:.	.:.:.	.:.:.	.:.:.	.:.:.	.:.:.	.:.:.	.:.:.	.:.:.	.:.:.	.:.:.	.:.:.	.:.:.	.:.:.	.:.:.	.:.:.	.:.:.	.:.:.	.:.:.	.:.:.	.:.:.	.:.:.	.:.:.	.:.:.	.:.:.	.:.:.	.:.:.	.:.:.	.:.:.	.:.:.	.:.:.	.:.:.	.:.:.	.:.:.	.:.:.	.:.:.	.:.:.	.:.:.	.:.:.	.:.:.	.:.:.	.:.:.	.:.:.	.:.:.	.:.:.	.:.:.	.:.:.	.:.:.	.:.:.
chrVI	158335	.	G	<INS:ME>	.	PASS	SVTYPE=INS;STRAND=-;FAMILY=TY2	GT:END:SUPPORTING_READS	.:.:.	.:.:.	.:.:.	.:.:.	.:.:.	.:.:.	.:.:.	.:.:.	.:.:.	.:.:.	.:.:.	.:.:.	.:.:.	.:.:.	.:.:.	.:.:.	.:.:.	.:.:.	.:.:.	.:.:.	.:.:.	.:.:.	.:.:.	.:.:.	.:.:.	.:.:.	.:.:.	.:.:.	.:.:.	.:.:.	.:.:.	.:.:.	.:.:.	.:.:.	.:.:.	.:.:.	.:.:.	.:.:.	.:.:.	.:.:.	.:.:.	.:.:.	.:.:.	.:.:.	.:.:.	.:.:.	.:.:.	.:.:.	.:.:.	.:.:.	.:.:.	.:.:.	.:.:.	.:.:.	.:.:.	.:.:.	.:.:.	.:.:.	.:.:.	.:.:.	.:.:.	.:.:.	.:.:.	.:.:.	.:.:.	.:.:.	.:.:.	.:.:.	.:.:.	.:.:.	.:.:.	.:.:.	.:.:.	.:.:.	.:.:.	.:.:.	.:.:.	.:.:.	.:.:.	.:.:.	.:.:.	.:.:.	.:.:.	.:.:.	.:.:.	.:.:.	.:.:.	.:.:.	.:.:.	.:.:.	.:.:.	.:.:.	.:.:.	.:.:.	.:.:.	.:.:.	.:.:.	.:.:.	.:.:.	.:.:.	.:.:.	.:.:.	.:.:.	.:.:.	.:.:.	.:.:.	.:.:.	.:.:.	.:.:.	.:.:.	.:.:.	.:.:.	.:.:.	.:.:.	.:.:.	.:.:.	.:.:.	.:.:.	.:.:.	.:.:.	.:.:.	.:.:.	.:.:.	.:.:.	.:.:.	.:.:.	.:.:.	.:.:.	.:.:.	.:.:.	.:.:.	.:.:.	.:.:.	.:.:.	.:.:.	.:.:.	.:.:.	.:.:.	.:.:.	.:.:.	.:.:.	.:.:.	.:.:.	.:.:.	.:.:.	.:.:.	.:.:.	.:.:.	.:.:.	.:.:.	.:.:.	.:.:.	.:.:.	.:.:.	.:.:.	.:.:.	.:.:.	.:.:.	.:.:.	.:.:.	.:.:.	.:.:.	.:.:.	.:.:.	.:.:.	.:.:.	.:.:.	.:.:.	.:.:.	.:.:.	.:.:.	.:.:.	.:.:.	.:.:.	.:.:.	.:.:.	.:.:.	.:.:.	.:.:.	.:.:.	.:.:.	.:.:.	.:.:.	.:.:.	.:.:.	.:.:.	.:.:.	.:.:.	.:.:.	.:.:.	.:.:.	.:.:.	.:.:.	.:.:.	.:.:.	.:.:.	.:.:.	.:.:.	.:.:.	.:.:.	.:.:.	.:.:.	.:.:.	.:.:.	.:.:.	.:.:.	.:.:.	.:.:.	.:.:.	.:.:.	.:.:.	.:.:.	.:.:.	.:.:.	.:.:.	.:.:.	.:.:.	.:.:.	.:.:.	.:.:.	.:.:.	.:.:.	.:.:.	.:.:.	.:.:.	.:.:.	.:.:.	.:.:.	.:.:.	.:.:.	.:.:.	.:.:.	.:.:.	.:.:.	.:.:.	.:.:.	.:.:.	.:.:.	.:.:.	.:.:.	.:.:.	.:.:.	.:.:.	.:.:.	.:.:.	.:.:.	.:.:.	.:.:.	.:.:.	.:.:.	.:.:.	.:.:.	.:.:.	.:.:.	.:.:.	.:.:.	.:.:.	.:.:.	.:.:.	.:.:.	.:.:.	.:.:.	.:.:.	.:.:.	.:.:.	.:.:.	.:.:.	.:.:.	.:.:.	.:.:.	.:.:.	.:.:.	.:.:.	.:.:.	.:.:.	.:.:.	.:.:.	.:.:.	.:.:.	.:.:.	.:.:.	.:.:.	.:.:.	.:.:.	.:.:.	.:.:.	.:.:.	.:.:.	.:.:.	.:.:.	.:.:.	.:.:.	.:.:.	.:.:.	.:.:.	.:.:.	.:.:.	.:.:.	.:.:.	.:.:.	.:.:.	.:.:.	.:.:.	.:.:.	.:.:.	.:.:.	.:.:.	.:.:.	.:.:.	.:.:.	.:.:.	.:.:.	.:.:.	.:.:.	.:.:.	.:.:.	.:.:.	.:.:.	.:.:.	.:.:.	.:.:.	.:.:.	.:.:.	.:.:.	.:.:.	.:.:.	.:.:.	.:.:.	.:.:.	.:.:.	.:.:.	.:.:.	.:.:.	.:.:.	.:.:.	.:.:.	.:.:.	.:.:.	.:.:.	.:.:.	.:.:.	.:.:.	.:.:.	.:.:.	.:.:.	.:.:.	.:.:.	.:.:.	.:.:.	.:.:.	.:.:.	.:.:.	.:.:.	.:.:.	.:.:.	.:.:.	.:.:.	.:.:.	.:.:.	.:.:.	.:.:.	.:.:.	.:.:.	.:.:.	.:.:.	.:.:.	.:.:.	.:.:.	.:.:.	.:.:.	.:.:.	.:.:.	.:.:.	.:.:.	.:.:.	.:.:.	.:.:.	.:.:.	.:.:.	.:.:.	.:.:.	.:.:.	.:.:.	.:.:.	.:.:.	.:.:.	.:.:.	.:.:.	.:.:.	.:.:.	.:.:.	.:.:.	.:.:.	.:.:.	.:.:.	.:.:.	.:.:.	.:.:.	.:.:.	.:.:.	.:.:.	.:.:.	.:.:.	.:.:.	.:.:.	.:.:.	.:.:.	.:.:.	.:.:.	.:.:.	.:.:.	.:.:.	.:.:.	.:.:.	.:.:.	.:.:.	.:.:.	.:.:.	.:.:.	.:.:.	.:.:.	.:.:.	.:.:.	.:.:.	.:.:.	.:.:.	.:.:.	.:.:.	.:.:.	.:.:.	.:.:.	.:.:.	.:.:.	.:.:.	.:.:.	.:.:.	.:.:.	.:.:.	.:.:.	.:.:.	.:.:.	.:.:.	.:.:.	.:.:.	.:.:.	.:.:.	.:.:.	.:.:.	.:.:.	.:.:.	.:.:.	.:.:.	.:.:.	.:.:.	.:.:.	.:.:.	.:.:.	.:.:.	.:.:.	.:.:.	.:.:.	.:.:.	.:.:.	.:.:.	.:.:.	.:.:.	.:.:.	.:.:.	.:.:.	.:.:.	.:.:.	.:.:.	.:.:.	.:.:.	.:.:.	.:.:.	.:.:.	.:.:.	.:.:.	.:.:.	.:.:.	.:.:.	.:.:.	.:.:.	.:.:.	.:.:.	.:.:.	.:.:.	.:.:.	.:.:.	.:.:.	.:.:.	.:.:.	.:.:.	.:.:.	.:.:.	.:.:.	.:.:.	.:.:.	.:.:.	.:.:.	.:.:.	.:.:.	.:.:.	.:.:.	.:.:.	.:.:.	.:.:.	.:.:.	.:.:.	.:.:.	.:.:.	.:.:.	.:.:.	.:.:.	.:.:.	.:.:.	.:.:.	.:.:.	.:.:.	.:.:.	.:.:.	.:.:.	.:.:.	.:.:.	.:.:.	.:.:.	.:.:.	.:.:.	.:.:.	.:.:.	.:.:.	.:.:.	.:.:.	.:.:.	.:.:.	.:.:.	.:.:.	.:.:.	.:.:.	.:.:.	.:.:.	.:.:.	.:.:.	.:.:.	.:.:.	.:.:.	.:.:.	.:.:.	.:.:.	.:.:.	.:.:.	.:.:.	.:.:.	.:.:.	.:.:.	.:.:.	.:.:.	.:.:.	.:.:.	.:.:.	.:.:.	.:.:.	.:.:.	.:.:.	.:.:.	.:.:.	.:.:.	.:.:.	.:.:.	.:.:.	.:.:.	.:.:.	.:.:.	.:.:.	.:.:.	.:.:.	.:.:.	.:.:.	.:.:.	.:.:.	.:.:.	.:.:.	.:.:.	.:.:.	.:.:.	.:.:.	.:.:.	.:.:.	.:.:.	.:.:.	.:.:.	.:.:.	.:.:.	.:.:.	.:.:.	.:.:.	.:.:.	.:.:.	.:.:.	.:.:.	.:.:.	.:.:.	.:.:.	.:.:.	.:.:.	.:.:.	.:.:.	.:.:.	.:.:.	.:.:.	.:.:.	.:.:.	.:.:.	.:.:.	.:.:.	.:.:.	.:.:.	.:.:.	.:.:.	.:.:.	.:.:.	.:.:.	.:.:.	.:.:.	.:.:.	.:.:.	.:.:.	.:.:.	.:.:.	.:.:.	.:.:.	.:.:.	.:.:.	.:.:.	.:.:.	.:.:.	.:.:.	.:.:.	.:.:.	.:.:.	.:.:.	.:.:.	.:.:.	.:.:.	.:.:.	.:.:.	.:.:.	.:.:.	.:.:.	.:.:.	.:.:.	.:.:.	.:.:.	.:.:.	.:.:.	.:.:.	.:.:.	.:.:.	.:.:.	.:.:.	.:.:.	.:.:.	.:.:.	.:.:.	.:.:.	.:.:.	.:.:.	.:.:.	.:.:.	.:.:.	.:.:.	.:.:.	.:.:.	.:.:.	.:.:.	.:.:.	.:.:.	.:.:.	.:.:.	.:.:.	.:.:.	.:.:.	.:.:.	.:.:.	.:.:.	.:.:.	.:.:.	.:.:.	.:.:.	.:.:.	.:.:.	.:.:.	.:.:.	.:.:.	.:.:.	.:.:.	.:.:.	.:.:.	.:.:.	.:.:.	.:.:.	.:.:.	.:.:.	.:.:.	.:.:.	.:.:.	.:.:.	.:.:.	.:.:.	.:.:.	.:.:.	.:.:.	.:.:.	.:.:.	.:.:.	.:.:.	.:.:.	.:.:.	.:.:.	.:.:.	.:.:.	.:.:.	.:.:.	.:.:.	.:.:.	.:.:.	.:.:.	.:.:.	.:.:.	.:.:.	.:.:.	.:.:.	.:.:.	.:.:.	.:.:.	.:.:.	.:.:.	.:.:.	.:.:.	.:.:.	.:.:.	.:.:.	.:.:.	.:.:.	.:.:.	.:.:.	.:.:.	.:.:.	.:.:.	.:.:.	.:.:.	.:.:.	.:.:.	.:.:.	.:.:.	.:.:.	.:.:.	.:.:.	.:.:.	.:.:.	.:.:.	.:.:.	.:.:.	.:.:.	.:.:.	.:.:.	.:.:.	.:.:.	.:.:.	.:.:.	.:.:.	.:.:.	.:.:.	.:.:.	.:.:.	.:.:.	.:.:.	.:.:.	.:.:.	.:.:.	.:.:.	.:.:.	.:.:.	.:.:.	.:.:.	.:.:.	.:.:.	.:.:.	.:.:.	.:.:.	.:.:.	.:.:.	.:.:.	.:.:.	.:.:.	.:.:.	.:.:.	.:.:.	.:.:.	.:.:.	.:.:.	.:.:.	.:.:.	.:.:.	.:.:.	.:.:.	.:.:.	.:.:.	.:.:.	.:.:.	.:.:.	.:.:.	.:.:.	.:.:.	.:.:.	.:.:.	.:.:.	.:.:.	.:.:.	.:.:.	.:.:.	.:.:.	.:.:.	.:.:.	.:.:.	.:.:.	.:.:.	.:.:.	.:.:.	.:.:.	.:.:.	.:.:.	.:.:.	.:.:.	.:.:.	.:.:.	.:.:.	.:.:.	.:.:.	.:.:.	.:.:.	.:.:.	.:.:.	.:.:.	.:.:.	.:.:.	.:.:.	.:.:.	.:.:.	.:.:.	.:.:.	.:.:.	.:.:.	.:.:.	.:.:.	.:.:.	.:.:.	.:.:.	.:.:.	.:.:.	.:.:.	.:.:.	.:.:.	.:.:.	.:.:.	.:.:.	.:.:.	.:.:.	.:.:.	.:.:.	.:.:.	.:.:.	.:.:.	.:.:.	.:.:.	.:.:.	.:.:.	.:.:.	.:.:.	.:.:.	.:.:.	.:.:.	.:.:.	.:.:.	.:.:.	.:.:.	.:.:.	.:.:.	.:.:.	.:.:.	.:.:.	.:.:.	.:.:.	.:.:.	.:.:.	.:.:.	.:.:.	.:.:.	.:.:.	.:.:.	.:.:.	.:.:.	.:.:.	.:.:.	.:.:.	.:.:.	.:.:.	.:.:.	.:.:.	.:.:.	.:.:.	.:.:.	.:.:.	.:.:.	.:.:.	.:.:.	.:.:.	.:.:.	.:.:.	.:.:.	.:.:.	.:.:.	.:.:.	.:.:.	.:.:.	.:.:.	.:.:.	.:.:.	.:.:.	.:.:.	.:.:.	.:.:.	.:.:.	.:.:.	.:.:.	.:.:.	.:.:.	.:.:.	.:.:.	.:.:.	.:.:.	.:.:.	.:.:.	.:.:.	.:.:.	.:.:.	.:.:.	.:.:.	.:.:.	.:.:.	.:.:.	.:.:.	.:.:.	.:.:.	.:.:.	.:.:.	.:.:.	.:.:.	.:.:.	.:.:.	.:.:.	.:.:.	.:.:.	.:.:.	.:.:.	.:.:.	.:.:.	.:.:.	.:.:.	.:.:.	.:.:.	.:.:.	.:.:.	.:.:.	.:.:.	.:.:.	.:.:.	.:.:.	1:158339:11	.:.:.	.:.:.	.:.:.	.:.:.	.:.:.	.:.:.	.:.:.	.:.:.	.:.:.	.:.:.	.:.:.	.:.:.	.:.:.	.:.:.	.:.:.	.:.:.	.:.:.	.:.:.	.:.:.	.:.:.	.:.:.	.:.:.	.:.:.	.:.:.	.:.:.	.:.:.	.:.:.	.:.:.	.:.:.	.:.:.
chrVI	158509	.	G	<INS:ME>	.	PASS	SVTYPE=INS;STRAND=+;FAMILY=TY1	GT:END:SUPPORTING_READS	.:.:.	.:.:.	.:.:.	.:.:.	.:.:.	.:.:.	.:.:.	.:.:.	.:.:.	.:.:.	.:.:.	.:.:.	.:.:.	.:.:.	.:.:.	.:.:.	.:.:.	.:.:.	.:.:.	.:.:.	.:.:.	.:.:.	.:.:.	.:.:.	.:.:.	.:.:.	.:.:.	.:.:.	.:.:.	.:.:.	.:.:.	.:.:.	.:.:.	.:.:.	.:.:.	.:.:.	.:.:.	.:.:.	.:.:.	.:.:.	.:.:.	.:.:.	.:.:.	.:.:.	.:.:.	.:.:.	.:.:.	.:.:.	.:.:.	.:.:.	.:.:.	.:.:.	.:.:.	.:.:.	.:.:.	.:.:.	.:.:.	.:.:.	.:.:.	.:.:.	.:.:.	.:.:.	.:.:.	.:.:.	.:.:.	.:.:.	.:.:.	.:.:.	.:.:.	.:.:.	.:.:.	.:.:.	.:.:.	.:.:.	.:.:.	.:.:.	.:.:.	.:.:.	.:.:.	.:.:.	.:.:.	.:.:.	.:.:.	.:.:.	.:.:.	.:.:.	.:.:.	.:.:.	.:.:.	.:.:.	.:.:.	.:.:.	.:.:.	.:.:.	.:.:.	.:.:.	.:.:.	.:.:.	.:.:.	.:.:.	.:.:.	.:.:.	.:.:.	.:.:.	.:.:.	.:.:.	.:.:.	.:.:.	.:.:.	.:.:.	.:.:.	.:.:.	.:.:.	.:.:.	.:.:.	.:.:.	.:.:.	.:.:.	.:.:.	.:.:.	.:.:.	.:.:.	.:.:.	.:.:.	.:.:.	.:.:.	.:.:.	.:.:.	.:.:.	.:.:.	.:.:.	.:.:.	.:.:.	.:.:.	.:.:.	.:.:.	.:.:.	.:.:.	.:.:.	.:.:.	.:.:.	.:.:.	.:.:.	.:.:.	.:.:.	.:.:.	.:.:.	.:.:.	.:.:.	.:.:.	.:.:.	.:.:.	.:.:.	.:.:.	.:.:.	.:.:.	.:.:.	.:.:.	.:.:.	.:.:.	.:.:.	.:.:.	.:.:.	.:.:.	.:.:.	.:.:.	.:.:.	.:.:.	.:.:.	.:.:.	.:.:.	.:.:.	.:.:.	.:.:.	.:.:.	.:.:.	.:.:.	.:.:.	.:.:.	.:.:.	.:.:.	.:.:.	.:.:.	.:.:.	.:.:.	.:.:.	.:.:.	.:.:.	.:.:.	.:.:.	.:.:.	.:.:.	.:.:.	.:.:.	.:.:.	.:.:.	.:.:.	.:.:.	.:.:.	.:.:.	.:.:.	.:.:.	.:.:.	.:.:.	.:.:.	.:.:.	.:.:.	1:158513:15	.:.:.	.:.:.	.:.:.	.:.:.	.:.:.	.:.:.	.:.:.	.:.:.	.:.:.	.:.:.	.:.:.	.:.:.	.:.:.	.:.:.	.:.:.	.:.:.	.:.:.	.:.:.	.:.:.	.:.:.	.:.:.	.:.:.	.:.:.	.:.:.	.:.:.	.:.:.	.:.:.	.:.:.	.:.:.	.:.:.	.:.:.	.:.:.	.:.:.	.:.:.	.:.:.	.:.:.	.:.:.	.:.:.	.:.:.	.:.:.	.:.:.	.:.:.	.:.:.	.:.:.	.:.:.	.:.:.	.:.:.	.:.:.	.:.:.	.:.:.	.:.:.	.:.:.	.:.:.	.:.:.	.:.:.	.:.:.	.:.:.	.:.:.	.:.:.	.:.:.	.:.:.	.:.:.	.:.:.	.:.:.	.:.:.	.:.:.	.:.:.	.:.:.	.:.:.	.:.:.	.:.:.	.:.:.	.:.:.	.:.:.	.:.:.	.:.:.	.:.:.	.:.:.	.:.:.	.:.:.	.:.:.	.:.:.	.:.:.	.:.:.	.:.:.	.:.:.	.:.:.	.:.:.	.:.:.	.:.:.	.:.:.	.:.:.	.:.:.	.:.:.	.:.:.	.:.:.	.:.:.	.:.:.	.:.:.	.:.:.	.:.:.	.:.:.	.:.:.	.:.:.	.:.:.	.:.:.	.:.:.	.:.:.	.:.:.	.:.:.	.:.:.	.:.:.	.:.:.	.:.:.	.:.:.	.:.:.	.:.:.	.:.:.	.:.:.	.:.:.	.:.:.	.:.:.	.:.:.	.:.:.	.:.:.	.:.:.	.:.:.	.:.:.	.:.:.	.:.:.	.:.:.	.:.:.	.:.:.	.:.:.	.:.:.	.:.:.	.:.:.	.:.:.	.:.:.	.:.:.	.:.:.	.:.:.	.:.:.	.:.:.	.:.:.	.:.:.	.:.:.	.:.:.	.:.:.	.:.:.	.:.:.	.:.:.	.:.:.	.:.:.	.:.:.	.:.:.	.:.:.	.:.:.	.:.:.	.:.:.	.:.:.	.:.:.	.:.:.	.:.:.	.:.:.	.:.:.	.:.:.	.:.:.	.:.:.	.:.:.	.:.:.	.:.:.	.:.:.	.:.:.	.:.:.	.:.:.	.:.:.	.:.:.	.:.:.	.:.:.	.:.:.	.:.:.	.:.:.	.:.:.	.:.:.	.:.:.	.:.:.	.:.:.	.:.:.	.:.:.	.:.:.	.:.:.	.:.:.	.:.:.	.:.:.	.:.:.	.:.:.	.:.:.	.:.:.	.:.:.	.:.:.	.:.:.	.:.:.	.:.:.	.:.:.	.:.:.	.:.:.	.:.:.	.:.:.	.:.:.	.:.:.	.:.:.	.:.:.	.:.:.	.:.:.	.:.:.	.:.:.	.:.:.	.:.:.	.:.:.	.:.:.	.:.:.	.:.:.	.:.:.	.:.:.	.:.:.	.:.:.	.:.:.	.:.:.	.:.:.	.:.:.	.:.:.	.:.:.	.:.:.	.:.:.	.:.:.	.:.:.	.:.:.	.:.:.	.:.:.	.:.:.	.:.:.	.:.:.	.:.:.	.:.:.	.:.:.	.:.:.	.:.:.	.:.:.	.:.:.	.:.:.	.:.:.	.:.:.	.:.:.	.:.:.	.:.:.	.:.:.	.:.:.	.:.:.	.:.:.	.:.:.	.:.:.	.:.:.	.:.:.	.:.:.	.:.:.	.:.:.	.:.:.	.:.:.	.:.:.	.:.:.	.:.:.	.:.:.	.:.:.	.:.:.	.:.:.	.:.:.	.:.:.	.:.:.	.:.:.	.:.:.	.:.:.	.:.:.	.:.:.	.:.:.	.:.:.	.:.:.	.:.:.	.:.:.	.:.:.	.:.:.	.:.:.	.:.:.	.:.:.	.:.:.	.:.:.	.:.:.	.:.:.	.:.:.	.:.:.	.:.:.	.:.:.	.:.:.	.:.:.	.:.:.	.:.:.	.:.:.	.:.:.	.:.:.	.:.:.	.:.:.	.:.:.	.:.:.	.:.:.	.:.:.	.:.:.	.:.:.	.:.:.	.:.:.	.:.:.	.:.:.	.:.:.	.:.:.	.:.:.	.:.:.	.:.:.	.:.:.	.:.:.	.:.:.	.:.:.	.:.:.	.:.:.	.:.:.	.:.:.	.:.:.	.:.:.	.:.:.	.:.:.	.:.:.	.:.:.	.:.:.	.:.:.	.:.:.	.:.:.	.:.:.	.:.:.	.:.:.	.:.:.	.:.:.	.:.:.	.:.:.	.:.:.	.:.:.	.:.:.	.:.:.	.:.:.	.:.:.	.:.:.	.:.:.	.:.:.	.:.:.	.:.:.	.:.:.	.:.:.	.:.:.	.:.:.	.:.:.	.:.:.	.:.:.	.:.:.	.:.:.	.:.:.	.:.:.	.:.:.	.:.:.	.:.:.	.:.:.	.:.:.	.:.:.	.:.:.	.:.:.	.:.:.	.:.:.	.:.:.	.:.:.	.:.:.	.:.:.	.:.:.	.:.:.	.:.:.	.:.:.	.:.:.	.:.:.	.:.:.	.:.:.	.:.:.	.:.:.	.:.:.	.:.:.	.:.:.	.:.:.	.:.:.	.:.:.	.:.:.	.:.:.	.:.:.	.:.:.	.:.:.	.:.:.	.:.:.	.:.:.	.:.:.	.:.:.	.:.:.	.:.:.	.:.:.	.:.:.	.:.:.	.:.:.	.:.:.	.:.:.	.:.:.	.:.:.	.:.:.	.:.:.	.:.:.	.:.:.	.:.:.	.:.:.	.:.:.	.:.:.	.:.:.	.:.:.	.:.:.	.:.:.	.:.:.	.:.:.	.:.:.	.:.:.	.:.:.	.:.:.	.:.:.	.:.:.	.:.:.	.:.:.	.:.:.	.:.:.	.:.:.	.:.:.	.:.:.	.:.:.	.:.:.	.:.:.	.:.:.	.:.:.	.:.:.	.:.:.	.:.:.	.:.:.	.:.:.	.:.:.	.:.:.	.:.:.	.:.:.	.:.:.	.:.:.	.:.:.	.:.:.	.:.:.	.:.:.	.:.:.	.:.:.	.:.:.	.:.:.	.:.:.	.:.:.	.:.:.	.:.:.	.:.:.	.:.:.	.:.:.	.:.:.	.:.:.	.:.:.	.:.:.	.:.:.	.:.:.	.:.:.	.:.:.	.:.:.	.:.:.	.:.:.	.:.:.	.:.:.	.:.:.	.:.:.	.:.:.	.:.:.	.:.:.	.:.:.	.:.:.	.:.:.	.:.:.	.:.:.	.:.:.	.:.:.	.:.:.	.:.:.	.:.:.	.:.:.	.:.:.	.:.:.	.:.:.	.:.:.	.:.:.	.:.:.	.:.:.	.:.:.	.:.:.	.:.:.	.:.:.	.:.:.	.:.:.	.:.:.	.:.:.	.:.:.	.:.:.	.:.:.	.:.:.	.:.:.	.:.:.	.:.:.	.:.:.	.:.:.	.:.:.	.:.:.	.:.:.	.:.:.	.:.:.	.:.:.	.:.:.	.:.:.	.:.:.	.:.:.	.:.:.	.:.:.	.:.:.	.:.:.	.:.:.	.:.:.	.:.:.	.:.:.	.:.:.	.:.:.	.:.:.	.:.:.	.:.:.	.:.:.	.:.:.	.:.:.	.:.:.	.:.:.	.:.:.	.:.:.	.:.:.	.:.:.	.:.:.	.:.:.	.:.:.	.:.:.	.:.:.	.:.:.	.:.:.	.:.:.	.:.:.	.:.:.	.:.:.	.:.:.	.:.:.	.:.:.	.:.:.	.:.:.	.:.:.	.:.:.	.:.:.	.:.:.	.:.:.	.:.:.	.:.:.	.:.:.	.:.:.	.:.:.	.:.:.	.:.:.	.:.:.	.:.:.	.:.:.	.:.:.	.:.:.	.:.:.	.:.:.	.:.:.	.:.:.	.:.:.	.:.:.	.:.:.	.:.:.	.:.:.	.:.:.	.:.:.	.:.:.	.:.:.	.:.:.	.:.:.	.:.:.	.:.:.	.:.:.	.:.:.	.:.:.	.:.:.	.:.:.	.:.:.	.:.:.	.:.:.	.:.:.	.:.:.	.:.:.	.:.:.	.:.:.	.:.:.	.:.:.	.:.:.	.:.:.	.:.:.	.:.:.	.:.:.	.:.:.	.:.:.	.:.:.	.:.:.	.:.:.	.:.:.	.:.:.	.:.:.	.:.:.	.:.:.	.:.:.	.:.:.	.:.:.	.:.:.	.:.:.	.:.:.	.:.:.	.:.:.	.:.:.	.:.:.	.:.:.	.:.:.	.:.:.	.:.:.	.:.:.	.:.:.	.:.:.	.:.:.	.:.:.	.:.:.	.:.:.	.:.:.	.:.:.	.:.:.	.:.:.	.:.:.	.:.:.	.:.:.	.:.:.	.:.:.	.:.:.	.:.:.	.:.:.	.:.:.	.:.:.	.:.:.	.:.:.	.:.:.	.:.:.	.:.:.	.:.:.	.:.:.	.:.:.	.:.:.	.:.:.	.:.:.	.:.:.	.:.:.	.:.:.	.:.:.	.:.:.	.:.:.	.:.:.	.:.:.	.:.:.	.:.:.	.:.:.	.:.:.	.:.:.	.:.:.	.:.:.	.:.:.	.:.:.	.:.:.	.:.:.	.:.:.	.:.:.	.:.:.	.:.:.	.:.:.	.:.:.	.:.:.	.:.:.	.:.:.	.:.:.	.:.:.	.:.:.	.:.:.	.:.:.	.:.:.	.:.:.	.:.:.	.:.:.	.:.:.	.:.:.	.:.:.	.:.:.	.:.:.	.:.:.	.:.:.	.:.:.	.:.:.	.:.:.	.:.:.	.:.:.	.:.:.	.:.:.	.:.:.	.:.:.	.:.:.	.:.:.	.:.:.	.:.:.	.:.:.	.:.:.	.:.:.	.:.:.	.:.:.	.:.:.	.:.:.	.:.:.	.:.:.	.:.:.	.:.:.	.:.:.	.:.:.	.:.:.	.:.:.	.:.:.	.:.:.	.:.:.	.:.:.	.:.:.	.:.:.	.:.:.	.:.:.	.:.:.	.:.:.	.:.:.	.:.:.	.:.:.	.:.:.	.:.:.	.:.:.	.:.:.	.:.:.	.:.:.	.:.:.	.:.:.	.:.:.	.:.:.	.:.:.	.:.:.	.:.:.	.:.:.	.:.:.	.:.:.	.:.:.	.:.:.	.:.:.	.:.:.	.:.:.	.:.:.	.:.:.	.:.:.	.:.:.
chrVI	162076	.	A	<INS:ME>	.	PASS	SVTYPE=INS;STRAND=+;FAMILY=TY4	GT:END:SUPPORTING_READS	.:.:.	.:.:.	.:.:.	.:.:.	.:.:.	.:.:.	.:.:.	.:.:.	.:.:.	.:.:.	.:.:.	.:.:.	.:.:.	.:.:.	.:.:.	.:.:.	.:.:.	.:.:.	.:.:.	.:.:.	.:.:.	.:.:.	.:.:.	.:.:.	.:.:.	.:.:.	.:.:.	.:.:.	.:.:.	.:.:.	.:.:.	.:.:.	.:.:.	.:.:.	.:.:.	.:.:.	.:.:.	.:.:.	.:.:.	.:.:.	.:.:.	.:.:.	.:.:.	.:.:.	.:.:.	.:.:.	.:.:.	.:.:.	.:.:.	.:.:.	.:.:.	.:.:.	.:.:.	.:.:.	.:.:.	.:.:.	.:.:.	.:.:.	.:.:.	.:.:.	.:.:.	.:.:.	.:.:.	.:.:.	.:.:.	.:.:.	.:.:.	.:.:.	.:.:.	.:.:.	.:.:.	.:.:.	.:.:.	.:.:.	.:.:.	.:.:.	.:.:.	.:.:.	.:.:.	.:.:.	.:.:.	.:.:.	.:.:.	.:.:.	.:.:.	.:.:.	.:.:.	.:.:.	.:.:.	.:.:.	.:.:.	.:.:.	.:.:.	.:.:.	.:.:.	.:.:.	.:.:.	.:.:.	.:.:.	.:.:.	.:.:.	.:.:.	.:.:.	.:.:.	.:.:.	.:.:.	.:.:.	.:.:.	.:.:.	.:.:.	.:.:.	.:.:.	.:.:.	.:.:.	.:.:.	.:.:.	.:.:.	.:.:.	.:.:.	.:.:.	.:.:.	.:.:.	.:.:.	.:.:.	.:.:.	.:.:.	.:.:.	.:.:.	.:.:.	.:.:.	.:.:.	.:.:.	.:.:.	.:.:.	.:.:.	.:.:.	.:.:.	.:.:.	.:.:.	.:.:.	.:.:.	.:.:.	.:.:.	.:.:.	.:.:.	.:.:.	.:.:.	.:.:.	.:.:.	.:.:.	.:.:.	.:.:.	.:.:.	.:.:.	.:.:.	.:.:.	.:.:.	.:.:.	.:.:.	.:.:.	.:.:.	.:.:.	.:.:.	.:.:.	.:.:.	.:.:.	.:.:.	.:.:.	.:.:.	.:.:.	.:.:.	.:.:.	.:.:.	.:.:.	.:.:.	.:.:.	.:.:.	.:.:.	.:.:.	.:.:.	.:.:.	.:.:.	.:.:.	.:.:.	.:.:.	1:162080:8	.:.:.	.:.:.	.:.:.	.:.:.	.:.:.	.:.:.	.:.:.	.:.:.	.:.:.	.:.:.	.:.:.	.:.:.	.:.:.	.:.:.	.:.:.	.:.:.	.:.:.	.:.:.	.:.:.	.:.:.	.:.:.	.:.:.	.:.:.	.:.:.	.:.:.	.:.:.	.:.:.	.:.:.	.:.:.	.:.:.	.:.:.	.:.:.	.:.:.	.:.:.	.:.:.	.:.:.	.:.:.	.:.:.	.:.:.	.:.:.	.:.:.	.:.:.	.:.:.	.:.:.	.:.:.	.:.:.	.:.:.	.:.:.	.:.:.	.:.:.	.:.:.	.:.:.	.:.:.	.:.:.	.:.:.	.:.:.	.:.:.	.:.:.	.:.:.	.:.:.	.:.:.	.:.:.	.:.:.	.:.:.	.:.:.	.:.:.	.:.:.	.:.:.	.:.:.	.:.:.	.:.:.	.:.:.	.:.:.	.:.:.	.:.:.	.:.:.	.:.:.	.:.:.	.:.:.	.:.:.	.:.:.	.:.:.	.:.:.	.:.:.	.:.:.	.:.:.	.:.:.	.:.:.	.:.:.	.:.:.	.:.:.	.:.:.	.:.:.	.:.:.	.:.:.	.:.:.	.:.:.	.:.:.	.:.:.	.:.:.	.:.:.	.:.:.	.:.:.	.:.:.	.:.:.	.:.:.	.:.:.	.:.:.	.:.:.	.:.:.	.:.:.	.:.:.	.:.:.	.:.:.	.:.:.	.:.:.	.:.:.	.:.:.	.:.:.	.:.:.	.:.:.	.:.:.	.:.:.	.:.:.	.:.:.	.:.:.	.:.:.	.:.:.	.:.:.	.:.:.	.:.:.	.:.:.	.:.:.	.:.:.	.:.:.	.:.:.	.:.:.	.:.:.	.:.:.	.:.:.	.:.:.	.:.:.	.:.:.	.:.:.	.:.:.	.:.:.	.:.:.	.:.:.	.:.:.	.:.:.	.:.:.	.:.:.	.:.:.	.:.:.	.:.:.	.:.:.	.:.:.	.:.:.	.:.:.	.:.:.	.:.:.	.:.:.	.:.:.	.:.:.	.:.:.	.:.:.	.:.:.	.:.:.	.:.:.	.:.:.	.:.:.	.:.:.	.:.:.	.:.:.	.:.:.	.:.:.	.:.:.	.:.:.	.:.:.	.:.:.	.:.:.	.:.:.	.:.:.	.:.:.	.:.:.	.:.:.	.:.:.	.:.:.	.:.:.	.:.:.	.:.:.	.:.:.	.:.:.	.:.:.	.:.:.	.:.:.	.:.:.	.:.:.	.:.:.	.:.:.	.:.:.	.:.:.	.:.:.	.:.:.	.:.:.	.:.:.	.:.:.	.:.:.	.:.:.	.:.:.	.:.:.	.:.:.	.:.:.	.:.:.	.:.:.	.:.:.	.:.:.	.:.:.	.:.:.	.:.:.	.:.:.	.:.:.	.:.:.	.:.:.	.:.:.	.:.:.	.:.:.	.:.:.	.:.:.	.:.:.	.:.:.	.:.:.	.:.:.	.:.:.	.:.:.	.:.:.	.:.:.	.:.:.	.:.:.	.:.:.	.:.:.	.:.:.	.:.:.	.:.:.	.:.:.	.:.:.	.:.:.	.:.:.	.:.:.	.:.:.	.:.:.	.:.:.	.:.:.	.:.:.	.:.:.	.:.:.	.:.:.	.:.:.	.:.:.	.:.:.	.:.:.	.:.:.	.:.:.	.:.:.	.:.:.	.:.:.	.:.:.	.:.:.	.:.:.	.:.:.	.:.:.	.:.:.	.:.:.	.:.:.	.:.:.	.:.:.	.:.:.	.:.:.	.:.:.	.:.:.	.:.:.	.:.:.	.:.:.	.:.:.	.:.:.	.:.:.	.:.:.	.:.:.	.:.:.	.:.:.	.:.:.	.:.:.	.:.:.	.:.:.	.:.:.	.:.:.	.:.:.	.:.:.	.:.:.	.:.:.	.:.:.	.:.:.	.:.:.	.:.:.	.:.:.	.:.:.	.:.:.	.:.:.	.:.:.	.:.:.	.:.:.	.:.:.	.:.:.	.:.:.	.:.:.	.:.:.	.:.:.	.:.:.	.:.:.	.:.:.	.:.:.	.:.:.	.:.:.	.:.:.	.:.:.	.:.:.	.:.:.	.:.:.	.:.:.	.:.:.	.:.:.	.:.:.	.:.:.	.:.:.	.:.:.	.:.:.	.:.:.	.:.:.	.:.:.	.:.:.	.:.:.	.:.:.	.:.:.	.:.:.	.:.:.	.:.:.	.:.:.	.:.:.	.:.:.	.:.:.	.:.:.	.:.:.	.:.:.	.:.:.	.:.:.	.:.:.	.:.:.	.:.:.	.:.:.	.:.:.	.:.:.	.:.:.	.:.:.	.:.:.	.:.:.	.:.:.	.:.:.	.:.:.	.:.:.	.:.:.	.:.:.	.:.:.	.:.:.	.:.:.	.:.:.	.:.:.	.:.:.	.:.:.	.:.:.	.:.:.	.:.:.	.:.:.	.:.:.	.:.:.	.:.:.	.:.:.	.:.:.	.:.:.	.:.:.	.:.:.	.:.:.	.:.:.	.:.:.	.:.:.	.:.:.	.:.:.	.:.:.	.:.:.	.:.:.	.:.:.	.:.:.	.:.:.	.:.:.	.:.:.	.:.:.	.:.:.	.:.:.	.:.:.	.:.:.	.:.:.	.:.:.	.:.:.	.:.:.	.:.:.	.:.:.	.:.:.	.:.:.	.:.:.	.:.:.	.:.:.	.:.:.	.:.:.	.:.:.	.:.:.	.:.:.	.:.:.	.:.:.	.:.:.	.:.:.	.:.:.	.:.:.	.:.:.	.:.:.	.:.:.	.:.:.	.:.:.	.:.:.	.:.:.	.:.:.	.:.:.	.:.:.	.:.:.	.:.:.	.:.:.	.:.:.	.:.:.	.:.:.	.:.:.	.:.:.	.:.:.	.:.:.	.:.:.	.:.:.	.:.:.	.:.:.	.:.:.	.:.:.	.:.:.	.:.:.	.:.:.	.:.:.	.:.:.	.:.:.	.:.:.	.:.:.	.:.:.	.:.:.	.:.:.	.:.:.	.:.:.	.:.:.	.:.:.	.:.:.	.:.:.	.:.:.	.:.:.	.:.:.	.:.:.	.:.:.	.:.:.	.:.:.	.:.:.	.:.:.	.:.:.	.:.:.	.:.:.	.:.:.	.:.:.	.:.:.	.:.:.	.:.:.	.:.:.	.:.:.	.:.:.	.:.:.	.:.:.	.:.:.	.:.:.	.:.:.	.:.:.	.:.:.	.:.:.	.:.:.	.:.:.	.:.:.	.:.:.	.:.:.	.:.:.	.:.:.	.:.:.	.:.:.	.:.:.	.:.:.	.:.:.	.:.:.	.:.:.	.:.:.	.:.:.	.:.:.	.:.:.	.:.:.	.:.:.	.:.:.	.:.:.	.:.:.	.:.:.	.:.:.	.:.:.	.:.:.	.:.:.	.:.:.	.:.:.	.:.:.	.:.:.	.:.:.	.:.:.	.:.:.	.:.:.	.:.:.	.:.:.	.:.:.	.:.:.	.:.:.	.:.:.	.:.:.	.:.:.	.:.:.	.:.:.	.:.:.	.:.:.	.:.:.	.:.:.	.:.:.	.:.:.	.:.:.	.:.:.	.:.:.	.:.:.	.:.:.	.:.:.	.:.:.	.:.:.	.:.:.	.:.:.	.:.:.	.:.:.	.:.:.	.:.:.	.:.:.	.:.:.	.:.:.	.:.:.	.:.:.	.:.:.	.:.:.	.:.:.	.:.:.	.:.:.	.:.:.	.:.:.	.:.:.	.:.:.	.:.:.	.:.:.	.:.:.	.:.:.	.:.:.	.:.:.	.:.:.	.:.:.	.:.:.	.:.:.	.:.:.	.:.:.	.:.:.	.:.:.	.:.:.	.:.:.	.:.:.	.:.:.	.:.:.	.:.:.	.:.:.	.:.:.	.:.:.	.:.:.	.:.:.	.:.:.	.:.:.	.:.:.	.:.:.	.:.:.	.:.:.	.:.:.	.:.:.	.:.:.	.:.:.	.:.:.	.:.:.	.:.:.	.:.:.	.:.:.	.:.:.	.:.:.	.:.:.	.:.:.	.:.:.	.:.:.	.:.:.	.:.:.	.:.:.	.:.:.	.:.:.	.:.:.	.:.:.	.:.:.	.:.:.	.:.:.	.:.:.	.:.:.	.:.:.	.:.:.	.:.:.	.:.:.	.:.:.	.:.:.	.:.:.	.:.:.	.:.:.	.:.:.	.:.:.	.:.:.	.:.:.	.:.:.	.:.:.	.:.:.	.:.:.	.:.:.	.:.:.	.:.:.	.:.:.	.:.:.	.:.:.	.:.:.	.:.:.	.:.:.	.:.:.	.:.:.	.:.:.	.:.:.	.:.:.	.:.:.	.:.:.	.:.:.	.:.:.	.:.:.	.:.:.	.:.:.	.:.:.	.:.:.	.:.:.	.:.:.	.:.:.	.:.:.	.:.:.	.:.:.	.:.:.	.:.:.	.:.:.	.:.:.	.:.:.	.:.:.	.:.:.	.:.:.	.:.:.	.:.:.	.:.:.	.:.:.	.:.:.	.:.:.	.:.:.	.:.:.	.:.:.	.:.:.	.:.:.	.:.:.	.:.:.	.:.:.	.:.:.	.:.:.	.:.:.	.:.:.	.:.:.	.:.:.	.:.:.	.:.:.	.:.:.	.:.:.	.:.:.	.:.:.	.:.:.	.:.:.	.:.:.	.:.:.	.:.:.	.:.:.	.:.:.	.:.:.	.:.:.	.:.:.	.:.:.	.:.:.	.:.:.	.:.:.	.:.:.	.:.:.	.:.:.	.:.:.	.:.:.	.:.:.	.:.:.	.:.:.	.:.:.	.:.:.	.:.:.	.:.:.	.:.:.	.:.:.	.:.:.	.:.:.	.:.:.	.:.:.	.:.:.	.:.:.	.:.:.	.:.:.	.:.:.	.:.:.	.:.:.	.:.:.	.:.:.	.:.:.	.:.:.	.:.:.	.:.:.	.:.:.	.:.:.	.:.:.	.:.:.	.:.:.	.:.:.	.:.:.	.:.:.	.:.:.	.:.:.	.:.:.	.:.:.	.:.:.	.:.:.	.:.:.	.:.:.	.:.:.	.:.:.	.:.:.	.:.:.	.:.:.	.:.:.	.:.:.	.:.:.	.:.:.	.:.:.	.:.:.	.:.:.	.:.:.	.:.:.	.:.:.	.:.:.	.:.:.	.:.:.	.:.:.	.:.:.	.:.:.	.:.:.	.:.:.	.:.:.	.:.:.	.:.:.	.:.:.	.:.:.	.:.:.	.:.:.	.:.:.	.:.:.	.:.:.	.:.:.	.:.:.	.:.:.	.:.:.	.:.:.	.:.:.	.:.:.	.:.:.	.:.:.	.:.:.
chrVI	162096	.	A	<INS:ME>	.	PASS	SVTYPE=INS;STRAND=-;FAMILY=TY2	GT:END:SUPPORTING_READS	.:.:.	.:.:.	.:.:.	.:.:.	.:.:.	.:.:.	.:.:.	.:.:.	.:.:.	.:.:.	.:.:.	.:.:.	.:.:.	.:.:.	.:.:.	.:.:.	.:.:.	.:.:.	.:.:.	.:.:.	.:.:.	.:.:.	.:.:.	.:.:.	.:.:.	.:.:.	.:.:.	.:.:.	.:.:.	.:.:.	.:.:.	.:.:.	.:.:.	.:.:.	.:.:.	.:.:.	.:.:.	.:.:.	.:.:.	.:.:.	.:.:.	.:.:.	.:.:.	.:.:.	.:.:.	.:.:.	.:.:.	.:.:.	.:.:.	.:.:.	.:.:.	.:.:.	.:.:.	.:.:.	.:.:.	.:.:.	.:.:.	.:.:.	.:.:.	.:.:.	.:.:.	.:.:.	.:.:.	.:.:.	.:.:.	.:.:.	.:.:.	.:.:.	.:.:.	.:.:.	.:.:.	.:.:.	.:.:.	.:.:.	.:.:.	.:.:.	.:.:.	.:.:.	.:.:.	.:.:.	.:.:.	.:.:.	.:.:.	.:.:.	.:.:.	.:.:.	.:.:.	.:.:.	.:.:.	.:.:.	.:.:.	.:.:.	.:.:.	.:.:.	.:.:.	.:.:.	.:.:.	.:.:.	.:.:.	.:.:.	.:.:.	.:.:.	.:.:.	.:.:.	.:.:.	.:.:.	.:.:.	.:.:.	.:.:.	.:.:.	.:.:.	.:.:.	.:.:.	.:.:.	.:.:.	.:.:.	.:.:.	.:.:.	.:.:.	.:.:.	.:.:.	.:.:.	.:.:.	.:.:.	.:.:.	.:.:.	.:.:.	.:.:.	.:.:.	.:.:.	.:.:.	.:.:.	.:.:.	.:.:.	.:.:.	.:.:.	.:.:.	.:.:.	.:.:.	.:.:.	.:.:.	.:.:.	.:.:.	.:.:.	.:.:.	.:.:.	.:.:.	.:.:.	.:.:.	.:.:.	.:.:.	.:.:.	.:.:.	.:.:.	.:.:.	.:.:.	.:.:.	.:.:.	.:.:.	.:.:.	.:.:.	.:.:.	.:.:.	.:.:.	.:.:.	.:.:.	.:.:.	.:.:.	.:.:.	.:.:.	.:.:.	.:.:.	.:.:.	.:.:.	.:.:.	.:.:.	.:.:.	.:.:.	.:.:.	.:.:.	.:.:.	.:.:.	.:.:.	.:.:.	.:.:.	.:.:.	.:.:.	.:.:.	.:.:.	.:.:.	.:.:.	.:.:.	.:.:.	.:.:.	.:.:.	.:.:.	.:.:.	.:.:.	.:.:.	.:.:.	.:.:.	.:.:.	.:.:.	.:.:.	.:.:.	.:.:.	.:.:.	.:.:.	.:.:.	.:.:.	.:.:.	.:.:.	.:.:.	.:.:.	.:.:.	.:.:.	.:.:.	.:.:.	.:.:.	.:.:.	.:.:.	.:.:.	.:.:.	.:.:.	.:.:.	.:.:.	.:.:.	.:.:.	.:.:.	.:.:.	.:.:.	.:.:.	.:.:.	.:.:.	.:.:.	.:.:.	.:.:.	.:.:.	.:.:.	.:.:.	.:.:.	.:.:.	.:.:.	.:.:.	.:.:.	.:.:.	.:.:.	.:.:.	.:.:.	.:.:.	.:.:.	.:.:.	.:.:.	.:.:.	.:.:.	.:.:.	.:.:.	.:.:.	.:.:.	.:.:.	.:.:.	.:.:.	.:.:.	.:.:.	.:.:.	.:.:.	.:.:.	.:.:.	.:.:.	.:.:.	.:.:.	.:.:.	.:.:.	.:.:.	.:.:.	.:.:.	.:.:.	.:.:.	.:.:.	.:.:.	.:.:.	.:.:.	.:.:.	.:.:.	.:.:.	.:.:.	.:.:.	.:.:.	.:.:.	.:.:.	.:.:.	.:.:.	.:.:.	.:.:.	.:.:.	.:.:.	.:.:.	.:.:.	.:.:.	.:.:.	.:.:.	.:.:.	.:.:.	.:.:.	.:.:.	.:.:.	.:.:.	.:.:.	.:.:.	.:.:.	.:.:.	.:.:.	.:.:.	.:.:.	.:.:.	.:.:.	.:.:.	.:.:.	.:.:.	.:.:.	.:.:.	.:.:.	.:.:.	.:.:.	.:.:.	.:.:.	.:.:.	.:.:.	.:.:.	.:.:.	.:.:.	.:.:.	.:.:.	.:.:.	.:.:.	.:.:.	.:.:.	.:.:.	.:.:.	.:.:.	.:.:.	.:.:.	.:.:.	.:.:.	.:.:.	.:.:.	.:.:.	.:.:.	.:.:.	.:.:.	.:.:.	.:.:.	.:.:.	.:.:.	.:.:.	.:.:.	.:.:.	.:.:.	.:.:.	.:.:.	.:.:.	.:.:.	.:.:.	.:.:.	.:.:.	.:.:.	.:.:.	.:.:.	.:.:.	.:.:.	.:.:.	.:.:.	.:.:.	.:.:.	.:.:.	.:.:.	.:.:.	.:.:.	.:.:.	.:.:.	.:.:.	.:.:.	.:.:.	.:.:.	.:.:.	.:.:.	.:.:.	.:.:.	.:.:.	.:.:.	.:.:.	.:.:.	.:.:.	.:.:.	.:.:.	.:.:.	.:.:.	.:.:.	.:.:.	.:.:.	.:.:.	.:.:.	.:.:.	.:.:.	.:.:.	.:.:.	.:.:.	.:.:.	.:.:.	.:.:.	.:.:.	.:.:.	.:.:.	.:.:.	.:.:.	.:.:.	.:.:.	.:.:.	.:.:.	.:.:.	.:.:.	.:.:.	.:.:.	.:.:.	.:.:.	.:.:.	.:.:.	.:.:.	.:.:.	.:.:.	.:.:.	.:.:.	.:.:.	.:.:.	.:.:.	.:.:.	.:.:.	.:.:.	.:.:.	.:.:.	.:.:.	.:.:.	.:.:.	.:.:.	.:.:.	.:.:.	.:.:.	.:.:.	.:.:.	.:.:.	.:.:.	.:.:.	.:.:.	.:.:.	.:.:.	.:.:.	.:.:.	.:.:.	.:.:.	.:.:.	.:.:.	.:.:.	.:.:.	.:.:.	.:.:.	.:.:.	.:.:.	.:.:.	.:.:.	.:.:.	.:.:.	.:.:.	.:.:.	.:.:.	.:.:.	.:.:.	.:.:.	.:.:.	.:.:.	.:.:.	.:.:.	.:.:.	.:.:.	.:.:.	.:.:.	.:.:.	.:.:.	.:.:.	.:.:.	.:.:.	.:.:.	.:.:.	.:.:.	.:.:.	.:.:.	.:.:.	.:.:.	.:.:.	.:.:.	.:.:.	.:.:.	.:.:.	.:.:.	.:.:.	.:.:.	.:.:.	.:.:.	.:.:.	.:.:.	.:.:.	.:.:.	.:.:.	.:.:.	.:.:.	.:.:.	.:.:.	.:.:.	.:.:.	.:.:.	.:.:.	.:.:.	.:.:.	.:.:.	.:.:.	.:.:.	.:.:.	.:.:.	.:.:.	.:.:.	.:.:.	.:.:.	.:.:.	.:.:.	.:.:.	.:.:.	.:.:.	.:.:.	.:.:.	.:.:.	.:.:.	.:.:.	.:.:.	.:.:.	.:.:.	.:.:.	.:.:.	.:.:.	.:.:.	.:.:.	.:.:.	.:.:.	.:.:.	.:.:.	.:.:.	.:.:.	.:.:.	.:.:.	.:.:.	.:.:.	.:.:.	.:.:.	.:.:.	.:.:.	.:.:.	.:.:.	.:.:.	.:.:.	.:.:.	.:.:.	.:.:.	.:.:.	.:.:.	.:.:.	.:.:.	.:.:.	.:.:.	.:.:.	.:.:.	.:.:.	.:.:.	.:.:.	.:.:.	.:.:.	.:.:.	.:.:.	.:.:.	.:.:.	.:.:.	.:.:.	.:.:.	.:.:.	.:.:.	.:.:.	.:.:.	.:.:.	.:.:.	.:.:.	.:.:.	.:.:.	.:.:.	.:.:.	.:.:.	.:.:.	.:.:.	.:.:.	.:.:.	.:.:.	.:.:.	.:.:.	.:.:.	.:.:.	.:.:.	.:.:.	.:.:.	.:.:.	.:.:.	.:.:.	.:.:.	.:.:.	.:.:.	.:.:.	.:.:.	.:.:.	.:.:.	.:.:.	.:.:.	.:.:.	.:.:.	.:.:.	.:.:.	.:.:.	1:162100:6	.:.:.	.:.:.	.:.:.	.:.:.	.:.:.	.:.:.	.:.:.	.:.:.	.:.:.	.:.:.	.:.:.	.:.:.	.:.:.	.:.:.	.:.:.	.:.:.	.:.:.	.:.:.	.:.:.	.:.:.	.:.:.	.:.:.	.:.:.	.:.:.	.:.:.	.:.:.	.:.:.	.:.:.	.:.:.	.:.:.	.:.:.	.:.:.	.:.:.	.:.:.	.:.:.	.:.:.	.:.:.	.:.:.	.:.:.	.:.:.	.:.:.	.:.:.	.:.:.	.:.:.	.:.:.	.:.:.	.:.:.	.:.:.	.:.:.	.:.:.	.:.:.	.:.:.	.:.:.	.:.:.	.:.:.	.:.:.	.:.:.	.:.:.	.:.:.	.:.:.	.:.:.	.:.:.	.:.:.	.:.:.	.:.:.	.:.:.	.:.:.	.:.:.	.:.:.	.:.:.	.:.:.	.:.:.	.:.:.	.:.:.	.:.:.	.:.:.	.:.:.	.:.:.	.:.:.	.:.:.	.:.:.	.:.:.	.:.:.	.:.:.	.:.:.	.:.:.	.:.:.	.:.:.	.:.:.	.:.:.	.:.:.	.:.:.	.:.:.	.:.:.	.:.:.	.:.:.	.:.:.	.:.:.	.:.:.	.:.:.	.:.:.	.:.:.	.:.:.	.:.:.	.:.:.	.:.:.	.:.:.	.:.:.	.:.:.	.:.:.	.:.:.	.:.:.	.:.:.	.:.:.	.:.:.	.:.:.	.:.:.	.:.:.	.:.:.	.:.:.	.:.:.	.:.:.	.:.:.	.:.:.	.:.:.	.:.:.	.:.:.	.:.:.	.:.:.	.:.:.	.:.:.	.:.:.	.:.:.	.:.:.	.:.:.	.:.:.	.:.:.	.:.:.	.:.:.	.:.:.	.:.:.	.:.:.	.:.:.	.:.:.	.:.:.	.:.:.	.:.:.	.:.:.	.:.:.	.:.:.	.:.:.	.:.:.	.:.:.	.:.:.	.:.:.	.:.:.	.:.:.	.:.:.	.:.:.	.:.:.	.:.:.	.:.:.	.:.:.	.:.:.	.:.:.	.:.:.	.:.:.	.:.:.	.:.:.	.:.:.	.:.:.	.:.:.	.:.:.	.:.:.	.:.:.	.:.:.	.:.:.	.:.:.	.:.:.	.:.:.	.:.:.	.:.:.	.:.:.	.:.:.	.:.:.	.:.:.	.:.:.	.:.:.	.:.:.	.:.:.	.:.:.	.:.:.	.:.:.	.:.:.	.:.:.	.:.:.	.:.:.	.:.:.	.:.:.	.:.:.	.:.:.	.:.:.	.:.:.	.:.:.	.:.:.	.:.:.	.:.:.	.:.:.	.:.:.	.:.:.	.:.:.	.:.:.	.:.:.	.:.:.	.:.:.	.:.:.	.:.:.	.:.:.	.:.:.	.:.:.	.:.:.	.:.:.	.:.:.	.:.:.	.:.:.	.:.:.	.:.:.	.:.:.	.:.:.	.:.:.	.:.:.	.:.:.	.:.:.	.:.:.	.:.:.	.:.:.	.:.:.	.:.:.	.:.:.	.:.:.	.:.:.	.:.:.	.:.:.	.:.:.	.:.:.	.:.:.	.:.:.	.:.:.	.:.:.	.:.:.	.:.:.	.:.:.	.:.:.	.:.:.	.:.:.	.:.:.	.:.:.	.:.:.	.:.:.	.:.:.	.:.:.	.:.:.	.:.:.	.:.:.	.:.:.	.:.:.	.:.:.	.:.:.	.:.:.	.:.:.	.:.:.	.:.:.	.:.:.	.:.:.	.:.:.	.:.:.	.:.:.	.:.:.	.:.:.	.:.:.	.:.:.	.:.:.	.:.:.	.:.:.	.:.:.	.:.:.	.:.:.	.:.:.	.:.:.	.:.:.	.:.:.	.:.:.	.:.:.	.:.:.	.:.:.	.:.:.	.:.:.	.:.:.	.:.:.	.:.:.	.:.:.	.:.:.	.:.:.	.:.:.	.:.:.	.:.:.	.:.:.	.:.:.	.:.:.	.:.:.	.:.:.	.:.:.	.:.:.	.:.:.	.:.:.	.:.:.	.:.:.	.:.:.	.:.:.	.:.:.	.:.:.	.:.:.	.:.:.	.:.:.	.:.:.	.:.:.	.:.:.	.:.:.	.:.:.	.:.:.	.:.:.	.:.:.	.:.:.	.:.:.	.:.:.	.:.:.	.:.:.	.:.:.	.:.:.	.:.:.	.:.:.	.:.:.	.:.:.	.:.:.	.:.:.	.:.:.	.:.:.	.:.:.	.:.:.	.:.:.	.:.:.	.:.:.	.:.:.	.:.:.	.:.:.	.:.:.	.:.:.	.:.:.	.:.:.	.:.:.	.:.:.	.:.:.	.:.:.	.:.:.	.:.:.	.:.:.	.:.:.	.:.:.	.:.:.	.:.:.	.:.:.	.:.:.	.:.:.	.:.:.	.:.:.	.:.:.	.:.:.	.:.:.
chrVI	162207	.	T	<INS:ME>	.	PASS	SVTYPE=INS;STRAND=+;FAMILY=TY3	GT:END:SUPPORTING_READS	.:.:.	.:.:.	.:.:.	.:.:.	.:.:.	.:.:.	.:.:.	.:.:.	.:.:.	.:.:.	.:.:.	.:.:.	.:.:.	.:.:.	.:.:.	.:.:.	.:.:.	.:.:.	.:.:.	.:.:.	.:.:.	.:.:.	.:.:.	.:.:.	.:.:.	.:.:.	.:.:.	.:.:.	.:.:.	.:.:.	.:.:.	.:.:.	.:.:.	.:.:.	.:.:.	.:.:.	.:.:.	.:.:.	.:.:.	.:.:.	.:.:.	.:.:.	.:.:.	.:.:.	.:.:.	.:.:.	.:.:.	.:.:.	.:.:.	.:.:.	.:.:.	.:.:.	.:.:.	.:.:.	.:.:.	.:.:.	.:.:.	.:.:.	.:.:.	.:.:.	.:.:.	.:.:.	.:.:.	.:.:.	.:.:.	.:.:.	.:.:.	.:.:.	.:.:.	.:.:.	.:.:.	.:.:.	.:.:.	.:.:.	.:.:.	.:.:.	.:.:.	.:.:.	.:.:.	.:.:.	.:.:.	.:.:.	.:.:.	.:.:.	.:.:.	.:.:.	.:.:.	.:.:.	.:.:.	.:.:.	.:.:.	.:.:.	.:.:.	.:.:.	.:.:.	.:.:.	.:.:.	.:.:.	.:.:.	.:.:.	.:.:.	.:.:.	.:.:.	.:.:.	.:.:.	.:.:.	.:.:.	.:.:.	.:.:.	.:.:.	.:.:.	.:.:.	.:.:.	.:.:.	.:.:.	.:.:.	.:.:.	.:.:.	.:.:.	.:.:.	.:.:.	.:.:.	.:.:.	.:.:.	.:.:.	.:.:.	.:.:.	.:.:.	.:.:.	.:.:.	.:.:.	.:.:.	.:.:.	.:.:.	.:.:.	.:.:.	.:.:.	.:.:.	.:.:.	.:.:.	.:.:.	.:.:.	.:.:.	.:.:.	.:.:.	.:.:.	.:.:.	.:.:.	.:.:.	.:.:.	.:.:.	.:.:.	.:.:.	.:.:.	.:.:.	.:.:.	.:.:.	.:.:.	.:.:.	.:.:.	.:.:.	.:.:.	.:.:.	.:.:.	.:.:.	.:.:.	.:.:.	.:.:.	.:.:.	.:.:.	.:.:.	.:.:.	.:.:.	.:.:.	.:.:.	.:.:.	.:.:.	.:.:.	.:.:.	.:.:.	.:.:.	.:.:.	.:.:.	.:.:.	.:.:.	.:.:.	.:.:.	.:.:.	.:.:.	.:.:.	.:.:.	.:.:.	.:.:.	.:.:.	.:.:.	.:.:.	.:.:.	.:.:.	.:.:.	.:.:.	.:.:.	.:.:.	.:.:.	.:.:.	.:.:.	.:.:.	.:.:.	.:.:.	.:.:.	.:.:.	.:.:.	.:.:.	.:.:.	.:.:.	.:.:.	.:.:.	.:.:.	.:.:.	.:.:.	.:.:.	.:.:.	.:.:.	.:.:.	.:.:.	.:.:.	.:.:.	.:.:.	.:.:.	.:.:.	.:.:.	.:.:.	.:.:.	.:.:.	.:.:.	.:.:.	.:.:.	.:.:.	.:.:.	.:.:.	.:.:.	.:.:.	.:.:.	.:.:.	.:.:.	.:.:.	.:.:.	.:.:.	.:.:.	.:.:.	.:.:.	.:.:.	.:.:.	.:.:.	.:.:.	.:.:.	.:.:.	.:.:.	.:.:.	.:.:.	.:.:.	.:.:.	.:.:.	1:162211:11	.:.:.	.:.:.	.:.:.	.:.:.	.:.:.	.:.:.	.:.:.	.:.:.	.:.:.	.:.:.	.:.:.	.:.:.	.:.:.	.:.:.	.:.:.	.:.:.	.:.:.	.:.:.	.:.:.	.:.:.	.:.:.	.:.:.	.:.:.	.:.:.	.:.:.	.:.:.	.:.:.	.:.:.	.:.:.	.:.:.	.:.:.	.:.:.	.:.:.	.:.:.	.:.:.	.:.:.	.:.:.	.:.:.	.:.:.	.:.:.	.:.:.	.:.:.	.:.:.	.:.:.	.:.:.	.:.:.	.:.:.	.:.:.	.:.:.	.:.:.	.:.:.	.:.:.	.:.:.	.:.:.	.:.:.	.:.:.	.:.:.	.:.:.	.:.:.	.:.:.	.:.:.	.:.:.	.:.:.	.:.:.	.:.:.	.:.:.	.:.:.	.:.:.	.:.:.	.:.:.	.:.:.	.:.:.	.:.:.	.:.:.	.:.:.	.:.:.	.:.:.	.:.:.	.:.:.	.:.:.	.:.:.	.:.:.	.:.:.	.:.:.	.:.:.	.:.:.	.:.:.	.:.:.	.:.:.	.:.:.	.:.:.	.:.:.	.:.:.	.:.:.	.:.:.	.:.:.	.:.:.	.:.:.	.:.:.	.:.:.	.:.:.	.:.:.	.:.:.	.:.:.	.:.:.	.:.:.	.:.:.	.:.:.	.:.:.	.:.:.	.:.:.	.:.:.	.:.:.	.:.:.	.:.:.	.:.:.	.:.:.	.:.:.	.:.:.	.:.:.	.:.:.	.:.:.	.:.:.	.:.:.	.:.:.	.:.:.	.:.:.	.:.:.	.:.:.	.:.:.	.:.:.	.:.:.	.:.:.	.:.:.	.:.:.	.:.:.	.:.:.	.:.:.	.:.:.	.:.:.	.:.:.	.:.:.	.:.:.	.:.:.	.:.:.	.:.:.	.:.:.	.:.:.	.:.:.	.:.:.	.:.:.	.:.:.	.:.:.	.:.:.	.:.:.	.:.:.	.:.:.	.:.:.	.:.:.	.:.:.	.:.:.	.:.:.	.:.:.	.:.:.	.:.:.	.:.:.	.:.:.	.:.:.	.:.:.	.:.:.	.:.:.	.:.:.	.:.:.	.:.:.	.:.:.	.:.:.	.:.:.	.:.:.	.:.:.	.:.:.	.:.:.	.:.:.	.:.:.	.:.:.	.:.:.	.:.:.	.:.:.	.:.:.	.:.:.	.:.:.	.:.:.	.:.:.	.:.:.	.:.:.	.:.:.	.:.:.	.:.:.	.:.:.	.:.:.	.:.:.	.:.:.	.:.:.	.:.:.	.:.:.	.:.:.	.:.:.	.:.:.	.:.:.	.:.:.	.:.:.	.:.:.	.:.:.	.:.:.	.:.:.	.:.:.	.:.:.	.:.:.	.:.:.	.:.:.	.:.:.	.:.:.	.:.:.	.:.:.	.:.:.	.:.:.	.:.:.	.:.:.	.:.:.	.:.:.	.:.:.	.:.:.	.:.:.	.:.:.	.:.:.	.:.:.	.:.:.	.:.:.	.:.:.	.:.:.	.:.:.	.:.:.	.:.:.	.:.:.	.:.:.	.:.:.	.:.:.	.:.:.	.:.:.	.:.:.	.:.:.	.:.:.	.:.:.	.:.:.	.:.:.	.:.:.	.:.:.	.:.:.	.:.:.	.:.:.	.:.:.	.:.:.	.:.:.	.:.:.	.:.:.	.:.:.	.:.:.	.:.:.	.:.:.	.:.:.	.:.:.	.:.:.	.:.:.	.:.:.	.:.:.	.:.:.	.:.:.	.:.:.	.:.:.	.:.:.	.:.:.	.:.:.	.:.:.	.:.:.	.:.:.	.:.:.	.:.:.	.:.:.	.:.:.	.:.:.	.:.:.	.:.:.	.:.:.	.:.:.	.:.:.	.:.:.	.:.:.	.:.:.	.:.:.	.:.:.	.:.:.	.:.:.	.:.:.	.:.:.	.:.:.	.:.:.	.:.:.	.:.:.	.:.:.	.:.:.	.:.:.	.:.:.	.:.:.	.:.:.	.:.:.	.:.:.	.:.:.	.:.:.	.:.:.	.:.:.	.:.:.	.:.:.	.:.:.	.:.:.	.:.:.	.:.:.	.:.:.	.:.:.	.:.:.	.:.:.	.:.:.	.:.:.	.:.:.	.:.:.	.:.:.	.:.:.	.:.:.	.:.:.	.:.:.	.:.:.	.:.:.	.:.:.	.:.:.	.:.:.	.:.:.	.:.:.	.:.:.	.:.:.	.:.:.	.:.:.	.:.:.	.:.:.	.:.:.	.:.:.	.:.:.	.:.:.	.:.:.	.:.:.	.:.:.	.:.:.	.:.:.	.:.:.	.:.:.	.:.:.	.:.:.	.:.:.	.:.:.	.:.:.	.:.:.	.:.:.	.:.:.	.:.:.	.:.:.	.:.:.	.:.:.	.:.:.	.:.:.	.:.:.	.:.:.	.:.:.	.:.:.	.:.:.	.:.:.	.:.:.	.:.:.	.:.:.	.:.:.	.:.:.	.:.:.	.:.:.	.:.:.	.:.:.	.:.:.	.:.:.	.:.:.	.:.:.	.:.:.	.:.:.	.:.:.	.:.:.	.:.:.	.:.:.	.:.:.	.:.:.	.:.:.	.:.:.	.:.:.	.:.:.	.:.:.	.:.:.	.:.:.	.:.:.	.:.:.	.:.:.	.:.:.	.:.:.	.:.:.	.:.:.	.:.:.	.:.:.	.:.:.	.:.:.	.:.:.	.:.:.	.:.:.	.:.:.	.:.:.	.:.:.	.:.:.	.:.:.	.:.:.	.:.:.	.:.:.	.:.:.	.:.:.	.:.:.	.:.:.	.:.:.	.:.:.	.:.:.	.:.:.	.:.:.	.:.:.	.:.:.	.:.:.	.:.:.	.:.:.	.:.:.	.:.:.	.:.:.	.:.:.	.:.:.	.:.:.	.:.:.	.:.:.	.:.:.	.:.:.	.:.:.	.:.:.	.:.:.	.:.:.	.:.:.	.:.:.	.:.:.	.:.:.	.:.:.	.:.:.	.:.:.	.:.:.	.:.:.	.:.:.	.:.:.	.:.:.	.:.:.	.:.:.	.:.:.	.:.:.	.:.:.	.:.:.	.:.:.	.:.:.	.:.:.	.:.:.	.:.:.	.:.:.	.:.:.	.:.:.	.:.:.	.:.:.	.:.:.	.:.:.	.:.:.	.:.:.	.:.:.	.:.:.	.:.:.	.:.:.	.:.:.	.:.:.	.:.:.	.:.:.	.:.:.	.:.:.	.:.:.	.:.:.	.:.:.	.:.:.	.:.:.	.:.:.	.:.:.	.:.:.	.:.:.	.:.:.	.:.:.	.:.:.	.:.:.	.:.:.	.:.:.	.:.:.	.:.:.	.:.:.	.:.:.	.:.:.	.:.:.	.:.:.	.:.:.	.:.:.	.:.:.	.:.:.	.:.:.	.:.:.	.:.:.	.:.:.	.:.:.	.:.:.	.:.:.	.:.:.	.:.:.	.:.:.	.:.:.	.:.:.	.:.:.	.:.:.	.:.:.	.:.:.	.:.:.	.:.:.	.:.:.	.:.:.	.:.:.	.:.:.	.:.:.	.:.:.	.:.:.	.:.:.	.:.:.	.:.:.	.:.:.	.:.:.	.:.:.	.:.:.	.:.:.	.:.:.	.:.:.	.:.:.	.:.:.	.:.:.	.:.:.	.:.:.	.:.:.	.:.:.	.:.:.	.:.:.	.:.:.	.:.:.	.:.:.	.:.:.	.:.:.	.:.:.	.:.:.	.:.:.	.:.:.	.:.:.	.:.:.	.:.:.	.:.:.	.:.:.	.:.:.	.:.:.	.:.:.	.:.:.	.:.:.	.:.:.	.:.:.	.:.:.	.:.:.	.:.:.	.:.:.	.:.:.	.:.:.	.:.:.	.:.:.	.:.:.	.:.:.	.:.:.	.:.:.	.:.:.	.:.:.	.:.:.	.:.:.	.:.:.	.:.:.	.:.:.	.:.:.	.:.:.	.:.:.	.:.:.	.:.:.	.:.:.	.:.:.	.:.:.	.:.:.	.:.:.	.:.:.	.:.:.	.:.:.	.:.:.	.:.:.	.:.:.	.:.:.	.:.:.	.:.:.	.:.:.	.:.:.	.:.:.	.:.:.	.:.:.	.:.:.	.:.:.	.:.:.	.:.:.	.:.:.	.:.:.	.:.:.	.:.:.	.:.:.	.:.:.	.:.:.	.:.:.	.:.:.	.:.:.	.:.:.	.:.:.	.:.:.	.:.:.	.:.:.	.:.:.	.:.:.	.:.:.	.:.:.	.:.:.	.:.:.	.:.:.	.:.:.	.:.:.	.:.:.	.:.:.	.:.:.	.:.:.	.:.:.	.:.:.	.:.:.	.:.:.	.:.:.	.:.:.	.:.:.	.:.:.	.:.:.	.:.:.	.:.:.	.:.:.	.:.:.	.:.:.	.:.:.	.:.:.	.:.:.	.:.:.	.:.:.	.:.:.	.:.:.	.:.:.	.:.:.	.:.:.	.:.:.	.:.:.	.:.:.	.:.:.	.:.:.	.:.:.	.:.:.	.:.:.	.:.:.	.:.:.	.:.:.	.:.:.	.:.:.	.:.:.	.:.:.	.:.:.	.:.:.	.:.:.	.:.:.	.:.:.	.:.:.	.:.:.	.:.:.	.:.:.	.:.:.	.:.:.	.:.:.	.:.:.	.:.:.	.:.:.	.:.:.	.:.:.	.:.:.	.:.:.	.:.:.	.:.:.	.:.:.	.:.:.	.:.:.	.:.:.	.:.:.	.:.:.	.:.:.	.:.:.	.:.:.	.:.:.	.:.:.	.:.:.	.:.:.	.:.:.	.:.:.	.:.:.	.:.:.	.:.:.	.:.:.
chrVI	181119	.	G	<INS:ME>	.	PASS	SVTYPE=INS;STRAND=-;FAMILY=TY2	GT:END:SUPPORTING_READS	.:.:.	.:.:.	.:.:.	.:.:.	.:.:.	.:.:.	.:.:.	.:.:.	.:.:.	.:.:.	.:.:.	.:.:.	.:.:.	.:.:.	.:.:.	.:.:.	.:.:.	.:.:.	.:.:.	.:.:.	.:.:.	.:.:.	.:.:.	.:.:.	.:.:.	.:.:.	.:.:.	.:.:.	.:.:.	.:.:.	.:.:.	.:.:.	.:.:.	.:.:.	.:.:.	.:.:.	.:.:.	.:.:.	.:.:.	.:.:.	.:.:.	.:.:.	.:.:.	.:.:.	.:.:.	.:.:.	.:.:.	.:.:.	.:.:.	.:.:.	.:.:.	.:.:.	.:.:.	.:.:.	.:.:.	.:.:.	.:.:.	.:.:.	.:.:.	.:.:.	.:.:.	.:.:.	.:.:.	.:.:.	.:.:.	.:.:.	.:.:.	.:.:.	.:.:.	.:.:.	.:.:.	.:.:.	.:.:.	.:.:.	.:.:.	.:.:.	.:.:.	.:.:.	.:.:.	.:.:.	.:.:.	.:.:.	.:.:.	.:.:.	.:.:.	.:.:.	.:.:.	.:.:.	.:.:.	.:.:.	.:.:.	.:.:.	.:.:.	.:.:.	.:.:.	.:.:.	.:.:.	.:.:.	.:.:.	.:.:.	.:.:.	.:.:.	.:.:.	.:.:.	.:.:.	.:.:.	.:.:.	.:.:.	.:.:.	.:.:.	.:.:.	.:.:.	.:.:.	.:.:.	.:.:.	.:.:.	.:.:.	.:.:.	.:.:.	.:.:.	.:.:.	.:.:.	.:.:.	.:.:.	.:.:.	.:.:.	.:.:.	.:.:.	.:.:.	.:.:.	.:.:.	.:.:.	.:.:.	.:.:.	.:.:.	.:.:.	.:.:.	.:.:.	.:.:.	.:.:.	.:.:.	.:.:.	.:.:.	.:.:.	.:.:.	.:.:.	.:.:.	.:.:.	.:.:.	.:.:.	.:.:.	.:.:.	.:.:.	.:.:.	.:.:.	.:.:.	.:.:.	.:.:.	.:.:.	.:.:.	.:.:.	.:.:.	.:.:.	.:.:.	.:.:.	.:.:.	.:.:.	.:.:.	.:.:.	.:.:.	.:.:.	.:.:.	.:.:.	.:.:.	.:.:.	.:.:.	.:.:.	.:.:.	.:.:.	.:.:.	.:.:.	.:.:.	.:.:.	.:.:.	.:.:.	.:.:.	.:.:.	.:.:.	.:.:.	.:.:.	.:.:.	.:.:.	.:.:.	.:.:.	.:.:.	.:.:.	.:.:.	.:.:.	.:.:.	.:.:.	.:.:.	.:.:.	.:.:.	.:.:.	.:.:.	.:.:.	.:.:.	.:.:.	.:.:.	.:.:.	.:.:.	.:.:.	.:.:.	.:.:.	.:.:.	.:.:.	.:.:.	.:.:.	.:.:.	.:.:.	.:.:.	.:.:.	.:.:.	.:.:.	.:.:.	.:.:.	.:.:.	.:.:.	.:.:.	.:.:.	.:.:.	.:.:.	.:.:.	.:.:.	.:.:.	.:.:.	.:.:.	.:.:.	.:.:.	.:.:.	.:.:.	.:.:.	.:.:.	.:.:.	.:.:.	.:.:.	.:.:.	.:.:.	.:.:.	.:.:.	.:.:.	.:.:.	.:.:.	.:.:.	.:.:.	.:.:.	.:.:.	.:.:.	.:.:.	.:.:.	.:.:.	.:.:.	.:.:.	.:.:.	.:.:.	.:.:.	.:.:.	.:.:.	.:.:.	.:.:.	.:.:.	.:.:.	.:.:.	.:.:.	.:.:.	.:.:.	.:.:.	.:.:.	.:.:.	.:.:.	.:.:.	.:.:.	.:.:.	.:.:.	.:.:.	.:.:.	.:.:.	.:.:.	.:.:.	.:.:.	.:.:.	.:.:.	.:.:.	.:.:.	.:.:.	.:.:.	.:.:.	.:.:.	.:.:.	.:.:.	.:.:.	.:.:.	.:.:.	.:.:.	.:.:.	.:.:.	.:.:.	.:.:.	.:.:.	.:.:.	.:.:.	.:.:.	.:.:.	.:.:.	.:.:.	.:.:.	.:.:.	.:.:.	.:.:.	.:.:.	.:.:.	.:.:.	.:.:.	.:.:.	.:.:.	.:.:.	.:.:.	.:.:.	.:.:.	.:.:.	.:.:.	.:.:.	.:.:.	.:.:.	.:.:.	.:.:.	.:.:.	.:.:.	.:.:.	.:.:.	.:.:.	.:.:.	.:.:.	1:181123:15	.:.:.	.:.:.	.:.:.	.:.:.	.:.:.	.:.:.	.:.:.	.:.:.	.:.:.	.:.:.	.:.:.	.:.:.	.:.:.	.:.:.	.:.:.	.:.:.	.:.:.	.:.:.	.:.:.	.:.:.	.:.:.	.:.:.	.:.:.	.:.:.	.:.:.	.:.:.	.:.:.	.:.:.	.:.:.	.:.:.	.:.:.	.:.:.	.:.:.	.:.:.	.:.:.	.:.:.	.:.:.	.:.:.	.:.:.	.:.:.	.:.:.	.:.:.	.:.:.	.:.:.	.:.:.	.:.:.	.:.:.	.:.:.	.:.:.	.:.:.	.:.:.	.:.:.	.:.:.	.:.:.	.:.:.	.:.:.	.:.:.	.:.:.	.:.:.	.:.:.	.:.:.	.:.:.	.:.:.	.:.:.	.:.:.	.:.:.	.:.:.	.:.:.	.:.:.	.:.:.	.:.:.	.:.:.	.:.:.	.:.:.	.:.:.	.:.:.	.:.:.	.:.:.	.:.:.	.:.:.	.:.:.	.:.:.	.:.:.	.:.:.	.:.:.	.:.:.	.:.:.	.:.:.	.:.:.	.:.:.	.:.:.	.:.:.	.:.:.	.:.:.	.:.:.	.:.:.	.:.:.	.:.:.	.:.:.	.:.:.	.:.:.	.:.:.	.:.:.	.:.:.	.:.:.	.:.:.	.:.:.	.:.:.	.:.:.	.:.:.	.:.:.	.:.:.	.:.:.	.:.:.	.:.:.	.:.:.	.:.:.	.:.:.	.:.:.	.:.:.	.:.:.	.:.:.	.:.:.	.:.:.	.:.:.	.:.:.	.:.:.	.:.:.	.:.:.	.:.:.	.:.:.	.:.:.	.:.:.	.:.:.	.:.:.	.:.:.	.:.:.	.:.:.	.:.:.	.:.:.	.:.:.	.:.:.	.:.:.	.:.:.	.:.:.	.:.:.	.:.:.	.:.:.	.:.:.	.:.:.	.:.:.	.:.:.	.:.:.	.:.:.	.:.:.	.:.:.	.:.:.	.:.:.	.:.:.	.:.:.	.:.:.	.:.:.	.:.:.	.:.:.	.:.:.	.:.:.	.:.:.	.:.:.	.:.:.	.:.:.	.:.:.	.:.:.	.:.:.	.:.:.	.:.:.	.:.:.	.:.:.	.:.:.	.:.:.	.:.:.	.:.:.	.:.:.	.:.:.	.:.:.	.:.:.	.:.:.	.:.:.	.:.:.	.:.:.	.:.:.	.:.:.	.:.:.	.:.:.	.:.:.	.:.:.	.:.:.	.:.:.	.:.:.	.:.:.	.:.:.	.:.:.	.:.:.	.:.:.	.:.:.	.:.:.	.:.:.	.:.:.	.:.:.	.:.:.	.:.:.	.:.:.	.:.:.	.:.:.	.:.:.	.:.:.	.:.:.	.:.:.	.:.:.	.:.:.	.:.:.	.:.:.	.:.:.	.:.:.	.:.:.	.:.:.	.:.:.	.:.:.	.:.:.	.:.:.	.:.:.	.:.:.	.:.:.	1:181123:7	.:.:.	.:.:.	.:.:.	.:.:.	.:.:.	.:.:.	.:.:.	.:.:.	.:.:.	.:.:.	.:.:.	.:.:.	.:.:.	.:.:.	.:.:.	.:.:.	.:.:.	.:.:.	.:.:.	.:.:.	.:.:.	.:.:.	.:.:.	.:.:.	.:.:.	.:.:.	.:.:.	.:.:.	.:.:.	.:.:.	.:.:.	.:.:.	.:.:.	.:.:.	.:.:.	.:.:.	.:.:.	.:.:.	.:.:.	.:.:.	.:.:.	.:.:.	.:.:.	.:.:.	.:.:.	.:.:.	.:.:.	.:.:.	.:.:.	.:.:.	.:.:.	.:.:.	.:.:.	.:.:.	.:.:.	.:.:.	.:.:.	.:.:.	.:.:.	.:.:.	.:.:.	.:.:.	.:.:.	.:.:.	.:.:.	.:.:.	.:.:.	.:.:.	.:.:.	.:.:.	.:.:.	.:.:.	.:.:.	.:.:.	.:.:.	.:.:.	.:.:.	.:.:.	.:.:.	.:.:.	.:.:.	.:.:.	.:.:.	.:.:.	.:.:.	.:.:.	.:.:.	.:.:.	.:.:.	.:.:.	.:.:.	.:.:.	.:.:.	.:.:.	.:.:.	.:.:.	.:.:.	.:.:.	.:.:.	.:.:.	.:.:.	.:.:.	.:.:.	.:.:.	.:.:.	.:.:.	.:.:.	.:.:.	.:.:.	.:.:.	.:.:.	.:.:.	.:.:.	.:.:.	.:.:.	.:.:.	.:.:.	.:.:.	.:.:.	.:.:.	.:.:.	.:.:.	.:.:.	.:.:.	.:.:.	.:.:.	.:.:.	1:181123:22	.:.:.	.:.:.	.:.:.	.:.:.	.:.:.	.:.:.	.:.:.	.:.:.	.:.:.	.:.:.	.:.:.	.:.:.	.:.:.	.:.:.	.:.:.	.:.:.	.:.:.	.:.:.	.:.:.	.:.:.	.:.:.	.:.:.	.:.:.	.:.:.	.:.:.	.:.:.	.:.:.	.:.:.	.:.:.	.:.:.	.:.:.	.:.:.	.:.:.	.:.:.	.:.:.	.:.:.	.:.:.	.:.:.	.:.:.	.:.:.	.:.:.	.:.:.	.:.:.	.:.:.	.:.:.	.:.:.	.:.:.	.:.:.	.:.:.	.:.:.	.:.:.	.:.:.	.:.:.	.:.:.	.:.:.	.:.:.	.:.:.	.:.:.	.:.:.	.:.:.	.:.:.	.:.:.	.:.:.	.:.:.	.:.:.	.:.:.	.:.:.	.:.:.	.:.:.	.:.:.	.:.:.	.:.:.	.:.:.	.:.:.	.:.:.	.:.:.	.:.:.	.:.:.	.:.:.	.:.:.	.:.:.	.:.:.	.:.:.	.:.:.	.:.:.	.:.:.	.:.:.	.:.:.	.:.:.	.:.:.	.:.:.	.:.:.	.:.:.	.:.:.	.:.:.	.:.:.	.:.:.	.:.:.	.:.:.	.:.:.	.:.:.	.:.:.	.:.:.	.:.:.	.:.:.	.:.:.	.:.:.	.:.:.	.:.:.	.:.:.	.:.:.	.:.:.	.:.:.	.:.:.	.:.:.	.:.:.	.:.:.	.:.:.	.:.:.	.:.:.	.:.:.	.:.:.	.:.:.	.:.:.	.:.:.	.:.:.	.:.:.	.:.:.	.:.:.	.:.:.	.:.:.	.:.:.	.:.:.	.:.:.	.:.:.	.:.:.	.:.:.	.:.:.	.:.:.	.:.:.	.:.:.	.:.:.	.:.:.	.:.:.	.:.:.	.:.:.	.:.:.	.:.:.	.:.:.	.:.:.	.:.:.	.:.:.	.:.:.	.:.:.	.:.:.	.:.:.	.:.:.	.:.:.	.:.:.	.:.:.	.:.:.	.:.:.	.:.:.	.:.:.	.:.:.	.:.:.	.:.:.	.:.:.	.:.:.	.:.:.	.:.:.	.:.:.	.:.:.	.:.:.	.:.:.	.:.:.	.:.:.	.:.:.	.:.:.	.:.:.	.:.:.	.:.:.	.:.:.	.:.:.	.:.:.	.:.:.	.:.:.	.:.:.	.:.:.	.:.:.	.:.:.	.:.:.	.:.:.	.:.:.	.:.:.	.:.:.	.:.:.	.:.:.	.:.:.	.:.:.	.:.:.	.:.:.	.:.:.	.:.:.	.:.:.	.:.:.	.:.:.	.:.:.	.:.:.	.:.:.	.:.:.	.:.:.	.:.:.	.:.:.	.:.:.	.:.:.	.:.:.	.:.:.	.:.:.	.:.:.	.:.:.	.:.:.	.:.:.	.:.:.	.:.:.	.:.:.	.:.:.	.:.:.	.:.:.	.:.:.	.:.:.	.:.:.	.:.:.	.:.:.	.:.:.	.:.:.	.:.:.	.:.:.	.:.:.	.:.:.	.:.:.	.:.:.	.:.:.	.:.:.	.:.:.	.:.:.	.:.:.	.:.:.	.:.:.	.:.:.	.:.:.	.:.:.	.:.:.	.:.:.	.:.:.	.:.:.	.:.:.	.:.:.	.:.:.	.:.:.	.:.:.	.:.:.	.:.:.	.:.:.	.:.:.	.:.:.	.:.:.	.:.:.	.:.:.	.:.:.	.:.:.	.:.:.	.:.:.	.:.:.	.:.:.	.:.:.	.:.:.	.:.:.	.:.:.	.:.:.	.:.:.	.:.:.	.:.:.	.:.:.	.:.:.	.:.:.	.:.:.	.:.:.	.:.:.	.:.:.	.:.:.	.:.:.	.:.:.	.:.:.	.:.:.	.:.:.	.:.:.	.:.:.	.:.:.	.:.:.	.:.:.	.:.:.	.:.:.	.:.:.	.:.:.
chrVI	181203	.	T	<INS:ME>	.	PASS	SVTYPE=INS;STRAND=-;FAMILY=TY2	GT:END:SUPPORTING_READS	.:.:.	.:.:.	.:.:.	.:.:.	.:.:.	.:.:.	.:.:.	.:.:.	.:.:.	.:.:.	.:.:.	.:.:.	.:.:.	.:.:.	.:.:.	.:.:.	.:.:.	.:.:.	.:.:.	.:.:.	.:.:.	.:.:.	.:.:.	.:.:.	.:.:.	.:.:.	.:.:.	.:.:.	.:.:.	.:.:.	.:.:.	.:.:.	.:.:.	.:.:.	.:.:.	.:.:.	.:.:.	.:.:.	.:.:.	.:.:.	.:.:.	.:.:.	.:.:.	.:.:.	.:.:.	.:.:.	.:.:.	.:.:.	.:.:.	.:.:.	.:.:.	.:.:.	.:.:.	.:.:.	.:.:.	.:.:.	.:.:.	.:.:.	.:.:.	.:.:.	.:.:.	.:.:.	.:.:.	.:.:.	.:.:.	.:.:.	.:.:.	.:.:.	.:.:.	.:.:.	.:.:.	.:.:.	.:.:.	.:.:.	.:.:.	.:.:.	.:.:.	.:.:.	.:.:.	.:.:.	.:.:.	.:.:.	.:.:.	.:.:.	.:.:.	.:.:.	.:.:.	.:.:.	.:.:.	.:.:.	.:.:.	.:.:.	.:.:.	.:.:.	.:.:.	.:.:.	.:.:.	.:.:.	.:.:.	.:.:.	.:.:.	.:.:.	.:.:.	.:.:.	.:.:.	.:.:.	.:.:.	.:.:.	.:.:.	.:.:.	.:.:.	.:.:.	.:.:.	.:.:.	.:.:.	.:.:.	.:.:.	.:.:.	.:.:.	1:181207:20	.:.:.	.:.:.	.:.:.	.:.:.	.:.:.	.:.:.	.:.:.	.:.:.	.:.:.	.:.:.	.:.:.	.:.:.	.:.:.	.:.:.	.:.:.	.:.:.	.:.:.	.:.:.	.:.:.	.:.:.	.:.:.	.:.:.	.:.:.	.:.:.	.:.:.	.:.:.	.:.:.	.:.:.	.:.:.	.:.:.	.:.:.	.:.:.	.:.:.	.:.:.	.:.:.	.:.:.	.:.:.	.:.:.	.:.:.	.:.:.	.:.:.	.:.:.	.:.:.	.:.:.	.:.:.	.:.:.	.:.:.	.:.:.	.:.:.	.:.:.	.:.:.	.:.:.	.:.:.	.:.:.	.:.:.	.:.:.	.:.:.	.:.:.	.:.:.	.:.:.	.:.:.	.:.:.	.:.:.	.:.:.	.:.:.	.:.:.	.:.:.	.:.:.	.:.:.	.:.:.	.:.:.	.:.:.	.:.:.	.:.:.	.:.:.	.:.:.	1:181207:11	.:.:.	.:.:.	.:.:.	.:.:.	.:.:.	.:.:.	.:.:.	.:.:.	.:.:.	.:.:.	.:.:.	.:.:.	.:.:.	.:.:.	.:.:.	.:.:.	.:.:.	1:181207:9	1:181207:5	.:.:.	.:.:.	.:.:.	.:.:.	.:.:.	.:.:.	.:.:.	.:.:.	.:.:.	.:.:.	.:.:.	.:.:.	.:.:.	.:.:.	.:.:.	.:.:.	.:.:.	.:.:.	.:.:.	.:.:.	.:.:.	.:.:.	.:.:.	.:.:.	.:.:.	.:.:.	.:.:.	.:.:.	.:.:.	.:.:.	.:.:.	.:.:.	.:.:.	.:.:.	.:.:.	.:.:.	.:.:.	.:.:.	.:.:.	.:.:.	.:.:.	.:.:.	.:.:.	.:.:.	.:.:.	.:.:.	.:.:.	.:.:.	.:.:.	.:.:.	.:.:.	.:.:.	1:181207:11	.:.:.	.:.:.	.:.:.	.:.:.	.:.:.	.:.:.	.:.:.	.:.:.	.:.:.	.:.:.	.:.:.	.:.:.	.:.:.	.:.:.	.:.:.	.:.:.	.:.:.	.:.:.	.:.:.	.:.:.	.:.:.	.:.:.	.:.:.	.:.:.	.:.:.	.:.:.	.:.:.	.:.:.	.:.:.	.:.:.	.:.:.	.:.:.	.:.:.	.:.:.	.:.:.	.:.:.	.:.:.	.:.:.	.:.:.	.:.:.	.:.:.	.:.:.	.:.:.	.:.:.	.:.:.	.:.:.	.:.:.	.:.:.	.:.:.	.:.:.	1:181207:11	.:.:.	.:.:.	.:.:.	.:.:.	.:.:.	.:.:.	.:.:.	.:.:.	.:.:.	.:.:.	.:.:.	.:.:.	.:.:.	.:.:.	.:.:.	.:.:.	.:.:.	.:.:.	.:.:.	.:.:.	.:.:.	.:.:.	.:.:.	.:.:.	.:.:.	.:.:.	.:.:.	.:.:.	.:.:.	.:.:.	.:.:.	.:.:.	.:.:.	.:.:.	.:.:.	.:.:.	.:.:.	.:.:.	.:.:.	.:.:.	1:181207:7	.:.:.	.:.:.	.:.:.	.:.:.	.:.:.	1:181207:22	.:.:.	.:.:.	.:.:.	.:.:.	.:.:.	.:.:.	.:.:.	.:.:.	.:.:.	.:.:.	.:.:.	.:.:.	.:.:.	.:.:.	.:.:.	.:.:.	.:.:.	.:.:.	.:.:.	.:.:.	.:.:.	.:.:.	.:.:.	.:.:.	.:.:.	.:.:.	.:.:.	.:.:.	.:.:.	.:.:.	.:.:.	1:181207:7	.:.:.	.:.:.	1:181207:15	.:.:.	.:.:.	.:.:.	.:.:.	1:181207:11	.:.:.	.:.:.	.:.:.	.:.:.	.:.:.	.:.:.	.:.:.	.:.:.	.:.:.	.:.:.	.:.:.	.:.:.	.:.:.	.:.:.	.:.:.	1:181207:9	.:.:.	.:.:.	.:.:.	.:.:.	.:.:.	.:.:.	.:.:.	.:.:.	.:.:.	.:.:.	.:.:.	.:.:.	.:.:.	.:.:.	.:.:.	.:.:.	.:.:.	.:.:.	.:.:.	.:.:.	.:.:.	.:.:.	.:.:.	.:.:.	.:.:.	.:.:.	.:.:.	.:.:.	.:.:.	.:.:.	1:181207:7	.:.:.	.:.:.	.:.:.	.:.:.	.:.:.	.:.:.	.:.:.	.:.:.	.:.:.	.:.:.	.:.:.	.:.:.	1:181207:10	.:.:.	.:.:.	.:.:.	.:.:.	.:.:.	.:.:.	.:.:.	.:.:.	.:.:.	.:.:.	.:.:.	.:.:.	.:.:.	.:.:.	.:.:.	.:.:.	.:.:.	.:.:.	.:.:.	.:.:.	.:.:.	.:.:.	.:.:.	.:.:.	.:.:.	.:.:.	.:.:.	.:.:.	.:.:.	.:.:.	.:.:.	.:.:.	.:.:.	.:.:.	.:.:.	.:.:.	.:.:.	.:.:.	.:.:.	.:.:.	.:.:.	.:.:.	.:.:.	.:.:.	.:.:.	.:.:.	.:.:.	.:.:.	.:.:.	.:.:.	.:.:.	.:.:.	.:.:.	.:.:.	.:.:.	.:.:.	.:.:.	.:.:.	.:.:.	.:.:.	.:.:.	.:.:.	.:.:.	.:.:.	.:.:.	1:181207:12	.:.:.	.:.:.	.:.:.	.:.:.	.:.:.	.:.:.	.:.:.	.:.:.	.:.:.	.:.:.	.:.:.	.:.:.	.:.:.	.:.:.	.:.:.	.:.:.	.:.:.	.:.:.	.:.:.	.:.:.	.:.:.	.:.:.	.:.:.	.:.:.	.:.:.	.:.:.	.:.:.	.:.:.	.:.:.	.:.:.	.:.:.	.:.:.	.:.:.	.:.:.	.:.:.	.:.:.	.:.:.	.:.:.	.:.:.	.:.:.	.:.:.	.:.:.	.:.:.	.:.:.	.:.:.	.:.:.	.:.:.	.:.:.	.:.:.	.:.:.	.:.:.	.:.:.	.:.:.	.:.:.	.:.:.	.:.:.	.:.:.	.:.:.	.:.:.	.:.:.	.:.:.	.:.:.	.:.:.	.:.:.	.:.:.	.:.:.	.:.:.	.:.:.	.:.:.	.:.:.	.:.:.	.:.:.	.:.:.	.:.:.	.:.:.	.:.:.	.:.:.	.:.:.	.:.:.	.:.:.	.:.:.	.:.:.	.:.:.	.:.:.	.:.:.	.:.:.	.:.:.	.:.:.	.:.:.	.:.:.	.:.:.	.:.:.	.:.:.	.:.:.	.:.:.	.:.:.	.:.:.	.:.:.	.:.:.	.:.:.	.:.:.	.:.:.	.:.:.	.:.:.	.:.:.	.:.:.	.:.:.	.:.:.	.:.:.	.:.:.	.:.:.	.:.:.	.:.:.	.:.:.	.:.:.	.:.:.	.:.:.	.:.:.	.:.:.	.:.:.	.:.:.	.:.:.	.:.:.	.:.:.	.:.:.	.:.:.	.:.:.	.:.:.	.:.:.	.:.:.	.:.:.	.:.:.	.:.:.	.:.:.	.:.:.	.:.:.	.:.:.	.:.:.	.:.:.	.:.:.	.:.:.	.:.:.	.:.:.	.:.:.	.:.:.	.:.:.	.:.:.	.:.:.	.:.:.	.:.:.	.:.:.	.:.:.	.:.:.	.:.:.	.:.:.	.:.:.	.:.:.	.:.:.	.:.:.	.:.:.	.:.:.	.:.:.	.:.:.	.:.:.	.:.:.	.:.:.	.:.:.	.:.:.	.:.:.	.:.:.	.:.:.	.:.:.	.:.:.	.:.:.	.:.:.	.:.:.	.:.:.	.:.:.	.:.:.	.:.:.	.:.:.	.:.:.	.:.:.	.:.:.	.:.:.	.:.:.	.:.:.	.:.:.	.:.:.	.:.:.	.:.:.	.:.:.	.:.:.	.:.:.	.:.:.	.:.:.	.:.:.	.:.:.	.:.:.	.:.:.	.:.:.	.:.:.	.:.:.	.:.:.	.:.:.	.:.:.	.:.:.	.:.:.	.:.:.	.:.:.	.:.:.	.:.:.	.:.:.	.:.:.	.:.:.	.:.:.	.:.:.	.:.:.	.:.:.	.:.:.	.:.:.	.:.:.	.:.:.	.:.:.	.:.:.	1:181207:9	.:.:.	.:.:.	1:181207:12	.:.:.	.:.:.	.:.:.	.:.:.	.:.:.	.:.:.	.:.:.	.:.:.	.:.:.	.:.:.	.:.:.	.:.:.	.:.:.	.:.:.	.:.:.	.:.:.	.:.:.	.:.:.	.:.:.	.:.:.	.:.:.	.:.:.	.:.:.	.:.:.	.:.:.	.:.:.	.:.:.	.:.:.	.:.:.	.:.:.	.:.:.	.:.:.	.:.:.	.:.:.	.:.:.	.:.:.	.:.:.	.:.:.	.:.:.	.:.:.	.:.:.	.:.:.	.:.:.	.:.:.	.:.:.	.:.:.	.:.:.	.:.:.	.:.:.	.:.:.	.:.:.	.:.:.	.:.:.	.:.:.	.:.:.	.:.:.	.:.:.	.:.:.	1:181207:4	.:.:.	1:181207:8	.:.:.	.:.:.	.:.:.	1:181207:6	.:.:.	.:.:.	.:.:.	.:.:.	.:.:.	.:.:.	.:.:.	.:.:.	.:.:.	.:.:.	.:.:.	.:.:.	.:.:.	1:181207:8	.:.:.	.:.:.	.:.:.	.:.:.	.:.:.	.:.:.	.:.:.	.:.:.	.:.:.	.:.:.	.:.:.	.:.:.	.:.:.	.:.:.	.:.:.	.:.:.	.:.:.	.:.:.	.:.:.	.:.:.	.:.:.	.:.:.	.:.:.	.:.:.	.:.:.	.:.:.	.:.:.	.:.:.	.:.:.	.:.:.	.:.:.	.:.:.	.:.:.	.:.:.	.:.:.	.:.:.	.:.:.	.:.:.	.:.:.	.:.:.	.:.:.	.:.:.	.:.:.	.:.:.	.:.:.	.:.:.	.:.:.	.:.:.	.:.:.	.:.:.	.:.:.	.:.:.	.:.:.	1:181207:16	.:.:.	.:.:.	.:.:.	.:.:.	.:.:.	.:.:.	.:.:.	.:.:.	.:.:.	.:.:.	.:.:.	.:.:.	.:.:.	.:.:.	.:.:.	.:.:.	.:.:.	.:.:.	.:.:.	.:.:.	.:.:.	1:181207:17	.:.:.	.:.:.	.:.:.	.:.:.	.:.:.	.:.:.	.:.:.	.:.:.	.:.:.	.:.:.	.:.:.	.:.:.	.:.:.	.:.:.	.:.:.	.:.:.	.:.:.	.:.:.	.:.:.	.:.:.	.:.:.	.:.:.	.:.:.	.:.:.	.:.:.	.:.:.	.:.:.	.:.:.	.:.:.	.:.:.	.:.:.	.:.:.	.:.:.	.:.:.	.:.:.	.:.:.	.:.:.	.:.:.	.:.:.	.:.:.	.:.:.	.:.:.	.:.:.	.:.:.	.:.:.	.:.:.	.:.:.	.:.:.	.:.:.	.:.:.	.:.:.	.:.:.	.:.:.	.:.:.	.:.:.	.:.:.	.:.:.	.:.:.	.:.:.	.:.:.	.:.:.	.:.:.	.:.:.	.:.:.	.:.:.	.:.:.	.:.:.	.:.:.	.:.:.	.:.:.	.:.:.	.:.:.	.:.:.	.:.:.	.:.:.	.:.:.	.:.:.	.:.:.	.:.:.	.:.:.	.:.:.	.:.:.	.:.:.	.:.:.	.:.:.	.:.:.	.:.:.	.:.:.	.:.:.	.:.:.	.:.:.	.:.:.	.:.:.
chrVI	181284	.	A	<INS:ME>	.	PASS	SVTYPE=INS;STRAND=-;FAMILY=TY2	GT:END:SUPPORTING_READS	.:.:.	.:.:.	.:.:.	.:.:.	.:.:.	.:.:.	.:.:.	.:.:.	.:.:.	.:.:.	.:.:.	.:.:.	.:.:.	.:.:.	.:.:.	.:.:.	.:.:.	.:.:.	.:.:.	.:.:.	.:.:.	.:.:.	.:.:.	.:.:.	.:.:.	.:.:.	.:.:.	.:.:.	.:.:.	.:.:.	.:.:.	.:.:.	.:.:.	.:.:.	.:.:.	.:.:.	.:.:.	.:.:.	.:.:.	.:.:.	.:.:.	.:.:.	.:.:.	.:.:.	.:.:.	.:.:.	.:.:.	.:.:.	.:.:.	.:.:.	.:.:.	.:.:.	.:.:.	.:.:.	.:.:.	.:.:.	.:.:.	.:.:.	.:.:.	.:.:.	.:.:.	.:.:.	.:.:.	.:.:.	.:.:.	.:.:.	.:.:.	.:.:.	.:.:.	.:.:.	.:.:.	.:.:.	.:.:.	.:.:.	.:.:.	1:181288:6	.:.:.	.:.:.	.:.:.	.:.:.	.:.:.	.:.:.	.:.:.	.:.:.	.:.:.	.:.:.	.:.:.	.:.:.	.:.:.	.:.:.	.:.:.	.:.:.	.:.:.	.:.:.	.:.:.	.:.:.	.:.:.	.:.:.	.:.:.	.:.:.	.:.:.	.:.:.	.:.:.	.:.:.	.:.:.	.:.:.	.:.:.	.:.:.	.:.:.	.:.:.	.:.:.	.:.:.	.:.:.	.:.:.	.:.:.	.:.:.	.:.:.	.:.:.	.:.:.	.:.:.	.:.:.	.:.:.	.:.:.	.:.:.	.:.:.	.:.:.	.:.:.	.:.:.	.:.:.	.:.:.	.:.:.	.:.:.	.:.:.	1:181288:6	.:.:.	.:.:.	.:.:.	.:.:.	.:.:.	.:.:.	.:.:.	.:.:.	.:.:.	.:.:.	1:181288:6	.:.:.	.:.:.	.:.:.	.:.:.	.:.:.	.:.:.	.:.:.	.:.:.	.:.:.	1:181288:6	.:.:.	.:.:.	.:.:.	.:.:.	.:.:.	.:.:.	.:.:.	.:.:.	.:.:.	.:.:.	.:.:.	.:.:.	.:.:.	.:.:.	.:.:.	.:.:.	.:.:.	.:.:.	.:.:.	.:.:.	.:.:.	.:.:.	.:.:.	.:.:.	.:.:.	.:.:.	.:.:.	.:.:.	.:.:.	.:.:.	.:.:.	1:181288:19	.:.:.	.:.:.	.:.:.	.:.:.	.:.:.	.:.:.	.:.:.	.:.:.	.:.:.	.:.:.	.:.:.	.:.:.	.:.:.	.:.:.	.:.:.	.:.:.	.:.:.	.:.:.	.:.:.	.:.:.	.:.:.	.:.:.	.:.:.	.:.:.	.:.:.	.:.:.	.:.:.	.:.:.	.:.:.	.:.:.	.:.:.	.:.:.	.:.:.	.:.:.	.:.:.	.:.:.	.:.:.	.:.:.	.:.:.	.:.:.	.:.:.	.:.:.	.:.:.	.:.:.	.:.:.	.:.:.	.:.:.	.:.:.	.:.:.	.:.:.	.:.:.	.:.:.	.:.:.	.:.:.	.:.:.	.:.:.	1:181288:6	.:.:.	.:.:.	.:.:.	.:.:.	.:.:.	.:.:.	.:.:.	.:.:.	1:181288:7	.:.:.	.:.:.	1:181288:11	.:.:.	.:.:.	.:.:.	.:.:.	.:.:.	.:.:.	.:.:.	.:.:.	.:.:.	.:.:.	.:.:.	.:.:.	.:.:.	.:.:.	.:.:.	.:.:.	.:.:.	.:.:.	.:.:.	.:.:.	1:181288:17	.:.:.	.:.:.	.:.:.	.:.:.	.:.:.	.:.:.	.:.:.	.:.:.	.:.:.	.:.:.	.:.:.	.:.:.	.:.:.	.:.:.	.:.:.	.:.:.	1:181288:10	1:181288:14	.:.:.	.:.:.	.:.:.	.:.:.	.:.:.	.:.:.	.:.:.	.:.:.	.:.:.	.:.:.	.:.:.	.:.:.	.:.:.	.:.:.	.:.:.	1:181288:7	.:.:.	.:.:.	.:.:.	.:.:.	.:.:.	.:.:.	.:.:.	.:.:.	.:.:.	.:.:.	.:.:.	.:.:.	1:181288:2	.:.:.	.:.:.	.:.:.	.:.:.	.:.:.	.:.:.	.:.:.	.:.:.	.:.:.	.:.:.	.:.:.	.:.:.	.:.:.	.:.:.	.:.:.	.:.:.	.:.:.	.:.:.	.:.:.	.:.:.	.:.:.	.:.:.	.:.:.	.:.:.	.:.:.	.:.:.	.:.:.	.:.:.	.:.:.	.:.:.	.:.:.	.:.:.	.:.:.	1:181288:21	.:.:.	.:.:.	.:.:.	.:.:.	.:.:.	.:.:.	.:.:.	.:.:.	.:.:.	.:.:.	.:.:.	.:.:.	.:.:.	.:.:.	.:.:.	.:.:.	.:.:.	.:.:.	.:.:.	.:.:.	.:.:.	.:.:.	.:.:.	.:.:.	.:.:.	.:.:.	.:.:.	.:.:.	.:.:.	.:.:.	.:.:.	.:.:.	.:.:.	.:.:.	.:.:.	.:.:.	.:.:.	.:.:.	.:.:.	.:.:.	.:.:.	.:.:.	.:.:.	.:.:.	.:.:.	.:.:.	.:.:.	.:.:.	.:.:.	.:.:.	.:.:.	.:.:.	.:.:.	.:.:.	.:.:.	1:181288:6	.:.:.	.:.:.	.:.:.	.:.:.	.:.:.	.:.:.	.:.:.	.:.:.	.:.:.	1:181288:11	.:.:.	.:.:.	.:.:.	.:.:.	.:.:.	.:.:.	.:.:.	.:.:.	.:.:.	.:.:.	.:.:.	.:.:.	.:.:.	.:.:.	.:.:.	.:.:.	.:.:.	.:.:.	.:.:.	.:.:.	.:.:.	.:.:.	.:.:.	.:.:.	.:.:.	.:.:.	.:.:.	.:.:.	.:.:.	.:.:.	.:.:.	.:.:.	.:.:.	.:.:.	.:.:.	.:.:.	.:.:.	.:.:.	.:.:.	.:.:.	.:.:.	.:.:.	.:.:.	.:.:.	.:.:.	.:.:.	.:.:.	.:.:.	.:.:.	.:.:.	.:.:.	.:.:.	.:.:.	.:.:.	.:.:.	.:.:.	1:181288:4	.:.:.	.:.:.	.:.:.	.:.:.	.:.:.	.:.:.	.:.:.	.:.:.	.:.:.	.:.:.	.:.:.	.:.:.	.:.:.	.:.:.	.:.:.	.:.:.	.:.:.	.:.:.	.:.:.	1:181288:6	.:.:.	.:.:.	.:.:.	.:.:.	.:.:.	.:.:.	.:.:.	.:.:.	.:.:.	.:.:.	.:.:.	.:.:.	.:.:.	.:.:.	.:.:.	.:.:.	.:.:.	.:.:.	.:.:.	.:.:.	.:.:.	.:.:.	.:.:.	.:.:.	.:.:.	.:.:.	.:.:.	.:.:.	.:.:.	.:.:.	1:181288:12	.:.:.	.:.:.	.:.:.	.:.:.	.:.:.	.:.:.	.:.:.	.:.:.	.:.:.	.:.:.	.:.:.	.:.:.	.:.:.	.:.:.	.:.:.	.:.:.	.:.:.	.:.:.	.:.:.	.:.:.	.:.:.	.:.:.	.:.:.	.:.:.	.:.:.	.:.:.	.:.:.	.:.:.	.:.:.	.:.:.	.:.:.	.:.:.	.:.:.	.:.:.	.:.:.	.:.:.	.:.:.	.:.:.	.:.:.	.:.:.	.:.:.	.:.:.	.:.:.	.:.:.	.:.:.	.:.:.	.:.:.	.:.:.	.:.:.	.:.:.	1:181288:3	.:.:.	.:.:.	.:.:.	1:181288:8	.:.:.	.:.:.	.:.:.	.:.:.	.:.:.	1:181288:6	.:.:.	.:.:.	.:.:.	.:.:.	.:.:.	.:.:.	.:.:.	.:.:.	.:.:.	.:.:.	.:.:.	.:.:.	.:.:.	.:.:.	.:.:.	.:.:.	.:.:.	.:.:.	.:.:.	.:.:.	.:.:.	.:.:.	.:.:.	.:.:.	.:.:.	.:.:.	.:.:.	.:.:.	.:.:.	.:.:.	.:.:.	.:.:.	.:.:.	.:.:.	.:.:.	.:.:.	.:.:.	.:.:.	.:.:.	.:.:.	.:.:.	.:.:.	.:.:.	.:.:.	.:.:.	.:.:.	.:.:.	.:.:.	.:.:.	.:.:.	.:.:.	.:.:.	.:.:.	.:.:.	.:.:.	.:.:.	.:.:.	.:.:.	.:.:.	.:.:.	.:.:.	.:.:.	.:.:.	.:.:.	.:.:.	.:.:.	.:.:.	.:.:.	.:.:.	.:.:.	.:.:.	.:.:.	.:.:.	.:.:.	.:.:.	.:.:.	.:.:.	.:.:.	.:.:.	.:.:.	.:.:.	.:.:.	.:.:.	.:.:.	.:.:.	.:.:.	.:.:.	.:.:.	.:.:.	.:.:.	.:.:.	.:.:.	.:.:.	.:.:.	.:.:.	.:.:.	.:.:.	.:.:.	.:.:.	.:.:.	.:.:.	.:.:.	.:.:.	.:.:.	.:.:.	.:.:.	.:.:.	.:.:.	.:.:.	.:.:.	.:.:.	.:.:.	.:.:.	.:.:.	.:.:.	.:.:.	.:.:.	.:.:.	.:.:.	.:.:.	.:.:.	.:.:.	.:.:.	.:.:.	.:.:.	.:.:.	.:.:.	.:.:.	.:.:.	.:.:.	.:.:.	.:.:.	.:.:.	.:.:.	.:.:.	.:.:.	.:.:.	1:181288:7	.:.:.	.:.:.	.:.:.	.:.:.	.:.:.	.:.:.	.:.:.	.:.:.	1:181288:7	.:.:.	.:.:.	.:.:.	.:.:.	.:.:.	.:.:.	.:.:.	.:.:.	.:.:.	.:.:.	.:.:.	.:.:.	.:.:.	.:.:.	.:.:.	.:.:.	.:.:.	.:.:.	.:.:.	.:.:.	.:.:.	.:.:.	.:.:.	.:.:.	.:.:.	.:.:.	.:.:.	.:.:.	.:.:.	.:.:.	.:.:.	.:.:.	.:.:.	.:.:.	.:.:.	.:.:.	.:.:.	.:.:.	.:.:.	.:.:.	1:181288:9	.:.:.	.:.:.	.:.:.	1:181288:6	.:.:.	.:.:.	.:.:.	.:.:.	.:.:.	.:.:.	.:.:.	.:.:.	.:.:.	.:.:.	.:.:.	.:.:.	.:.:.	.:.:.	.:.:.	.:.:.	.:.:.	.:.:.	.:.:.	.:.:.	.:.:.	.:.:.	.:.:.	.:.:.	.:.:.	.:.:.	.:.:.	.:.:.	.:.:.	.:.:.	.:.:.	.:.:.	.:.:.	.:.:.	.:.:.	.:.:.	.:.:.	.:.:.	.:.:.	.:.:.	.:.:.	.:.:.	.:.:.	.:.:.	.:.:.	.:.:.	.:.:.	.:.:.	.:.:.	.:.:.	.:.:.	.:.:.	.:.:.	.:.:.	.:.:.	.:.:.	.:.:.	.:.:.	.:.:.	.:.:.	.:.:.	.:.:.	.:.:.	.:.:.	.:.:.	.:.:.	.:.:.	.:.:.	.:.:.	.:.:.	.:.:.	.:.:.	.:.:.	.:.:.	.:.:.	.:.:.	.:.:.	.:.:.	.:.:.	.:.:.	.:.:.	.:.:.	.:.:.	.:.:.	.:.:.	.:.:.	.:.:.	.:.:.	.:.:.	.:.:.	.:.:.	.:.:.	.:.:.	.:.:.	.:.:.	.:.:.	.:.:.	.:.:.	.:.:.	.:.:.	.:.:.	.:.:.	.:.:.	.:.:.	.:.:.	.:.:.	.:.:.	.:.:.	.:.:.	.:.:.	.:.:.	.:.:.	.:.:.	.:.:.	.:.:.	.:.:.	.:.:.	.:.:.	.:.:.	.:.:.	.:.:.	.:.:.	.:.:.	.:.:.	.:.:.	1:181288:6	.:.:.	.:.:.	.:.:.	.:.:.	.:.:.	.:.:.	.:.:.	.:.:.	.:.:.	.:.:.	.:.:.	.:.:.	.:.:.	.:.:.	.:.:.	.:.:.	.:.:.	.:.:.	.:.:.	.:.:.	.:.:.	.:.:.	.:.:.	.:.:.	.:.:.	.:.:.	.:.:.	.:.:.	.:.:.	.:.:.	.:.:.	.:.:.	.:.:.	.:.:.	.:.:.	.:.:.	.:.:.	.:.:.	.:.:.	.:.:.	.:.:.	.:.:.	.:.:.	.:.:.	.:.:.	.:.:.	.:.:.	.:.:.	.:.:.	.:.:.	.:.:.	.:.:.	.:.:.	.:.:.	.:.:.	.:.:.	.:.:.	.:.:.	.:.:.	.:.:.	.:.:.	.:.:.	.:.:.	.:.:.	.:.:.	.:.:.	.:.:.	.:.:.	.:.:.	.:.:.	.:.:.	.:.:.	.:.:.	.:.:.	.:.:.	.:.:.	.:.:.	.:.:.	.:.:.	.:.:.	.:.:.	.:.:.	.:.:.	.:.:.	.:.:.	.:.:.	.:.:.	.:.:.	.:.:.	.:.:.	.:.:.	.:.:.	.:.:.	.:.:.	.:.:.	.:.:.	.:.:.	.:.:.	.:.:.
chrVI	181368	.	T	<INS:ME>	.	PASS	SVTYPE=INS;STRAND=+;FAMILY=TY4	GT:END:SUPPORTING_READS	.:.:.	.:.:.	.:.:.	.:.:.	.:.:.	.:.:.	.:.:.	.:.:.	.:.:.	.:.:.	.:.:.	.:.:.	.:.:.	1:181372:8	.:.:.	.:.:.	.:.:.	1:181372:8	.:.:.	.:.:.	.:.:.	.:.:.	.:.:.	.:.:.	.:.:.	.:.:.	.:.:.	.:.:.	.:.:.	.:.:.	.:.:.	.:.:.	.:.:.	.:.:.	.:.:.	.:.:.	.:.:.	.:.:.	.:.:.	.:.:.	.:.:.	.:.:.	.:.:.	.:.:.	.:.:.	.:.:.	.:.:.	.:.:.	.:.:.	.:.:.	.:.:.	.:.:.	.:.:.	.:.:.	.:.:.	.:.:.	.:.:.	.:.:.	.:.:.	.:.:.	.:.:.	.:.:.	.:.:.	.:.:.	.:.:.	.:.:.	.:.:.	.:.:.	.:.:.	.:.:.	.:.:.	.:.:.	.:.:.	.:.:.	.:.:.	.:.:.	.:.:.	.:.:.	.:.:.	.:.:.	.:.:.	.:.:.	.:.:.	.:.:.	.:.:.	.:.:.	.:.:.	.:.:.	.:.:.	.:.:.	.:.:.	.:.:.	.:.:.	.:.:.	.:.:.	.:.:.	.:.:.	.:.:.	.:.:.	.:.:.	.:.:.	.:.:.	.:.:.	.:.:.	.:.:.	.:.:.	.:.:.	.:.:.	.:.:.	.:.:.	.:.:.	1:181372:15	.:.:.	.:.:.	.:.:.	1:181372:17	.:.:.	.:.:.	.:.:.	.:.:.	.:.:.	.:.:.	.:.:.	.:.:.	.:.:.	.:.:.	.:.:.	.:.:.	.:.:.	.:.:.	.:.:.	.:.:.	.:.:.	.:.:.	.:.:.	.:.:.	.:.:.	.:.:.	.:.:.	.:.:.	.:.:.	.:.:.	.:.:.	.:.:.	.:.:.	.:.:.	.:.:.	1:181372:16	.:.:.	.:.:.	.:.:.	.:.:.	.:.:.	.:.:.	.:.:.	.:.:.	.:.:.	.:.:.	.:.:.	.:.:.	.:.:.	.:.:.	.:.:.	.:.:.	.:.:.	.:.:.	.:.:.	1:181372:13	.:.:.	.:.:.	.:.:.	.:.:.	.:.:.	.:.:.	.:.:.	.:.:.	.:.:.	.:.:.	.:.:.	.:.:.	.:.:.	.:.:.	.:.:.	.:.:.	.:.:.	.:.:.	.:.:.	.:.:.	.:.:.	.:.:.	.:.:.	.:.:.	.:.:.	.:.:.	.:.:.	.:.:.	.:.:.	.:.:.	.:.:.	.:.:.	.:.:.	.:.:.	1:181372:12	.:.:.	1:181372:7	.:.:.	.:.:.	.:.:.	.:.:.	.:.:.	.:.:.	.:.:.	.:.:.	.:.:.	.:.:.	.:.:.	.:.:.	.:.:.	.:.:.	.:.:.	.:.:.	1:181372:7	.:.:.	.:.:.	.:.:.	.:.:.	.:.:.	.:.:.	.:.:.	.:.:.	.:.:.	.:.:.	.:.:.	.:.:.	.:.:.	.:.:.	1:181372:20	.:.:.	.:.:.	.:.:.	.:.:.	.:.:.	.:.:.	.:.:.	.:.:.	.:.:.	.:.:.	.:.:.	.:.:.	.:.:.	.:.:.	.:.:.	.:.:.	1:181372:8	.:.:.	.:.:.	.:.:.	.:.:.	.:.:.	.:.:.	.:.:.	.:.:.	.:.:.	.:.:.	.:.:.	.:.:.	.:.:.	1:181372:17	.:.:.	.:.:.	.:.:.	.:.:.	.:.:.	.:.:.	.:.:.	.:.:.	.:.:.	.:.:.	.:.:.	.:.:.	.:.:.	.:.:.	1:181372:13	.:.:.	.:.:.	.:.:.	.:.:.	.:.:.	.:.:.	.:.:.	.:.:.	.:.:.	.:.:.	.:.:.	.:.:.	.:.:.	.:.:.	.:.:.	.:.:.	1:181372:3	1:181372:11	.:.:.	.:.:.	.:.:.	.:.:.	.:.:.	.:.:.	.:.:.	.:.:.	.:.:.	.:.:.	.:.:.	.:.:.	.:.:.	1:181372:9	.:.:.	.:.:.	1:181372:6	.:.:.	.:.:.	.:.:.	.:.:.	1:181372:9	.:.:.	.:.:.	.:.:.	.:.:.	.:.:.	.:.:.	1:181372:12	.:.:.	.:.:.	.:.:.	.:.:.	.:.:.	.:.:.	.:.:.	.:.:.	.:.:.	.:.:.	.:.:.	.:.:.	.:.:.	.:.:.	.:.:.	.:.:.	.:.:.	.:.:.	.:.:.	.:.:.	.:.:.	.:.:.	.:.:.	.:.:.	.:.:.	.:.:.	.:.:.	.:.:.	.:.:.	.:.:.	.:.:.	.:.:.	.:.:.	.:.:.	.:.:.	.:.:.	.:.:.	.:.:.	.:.:.	.:.:.	.:.:.	.:.:.	1:181372:11	.:.:.	1:181372:4	.:.:.	.:.:.	.:.:.	.:.:.	.:.:.	.:.:.	.:.:.	.:.:.	1:181372:17	.:.:.	.:.:.	.:.:.	.:.:.	.:.:.	.:.:.	.:.:.	.:.:.	.:.:.	.:.:.	.:.:.	.:.:.	.:.:.	.:.:.	.:.:.	.:.:.	.:.:.	.:.:.	.:.:.	.:.:.	.:.:.	.:.:.	.:.:.	.:.:.	.:.:.	.:.:.	.:.:.	.:.:.	.:.:.	.:.:.	.:.:.	.:.:.	.:.:.	.:.:.	.:.:.	.:.:.	.:.:.	.:.:.	.:.:.	.:.:.	.:.:.	.:.:.	.:.:.	.:.:.	.:.:.	.:.:.	.:.:.	.:.:.	.:.:.	.:.:.	.:.:.	.:.:.	.:.:.	.:.:.	.:.:.	.:.:.	.:.:.	.:.:.	1:181372:11	.:.:.	.:.:.	.:.:.	.:.:.	.:.:.	.:.:.	.:.:.	.:.:.	1:181372:15	.:.:.	.:.:.	.:.:.	.:.:.	.:.:.	.:.:.	.:.:.	.:.:.	.:.:.	.:.:.	.:.:.	.:.:.	.:.:.	1:181372:11	.:.:.	.:.:.	.:.:.	.:.:.	.:.:.	.:.:.	.:.:.	.:.:.	.:.:.	.:.:.	.:.:.	1:181372:9	.:.:.	.:.:.	.:.:.	.:.:.	.:.:.	.:.:.	.:.:.	.:.:.	.:.:.	.:.:.	1:181372:10	.:.:.	.:.:.	.:.:.	.:.:.	1:181372:11	.:.:.	.:.:.	.:.:.	.:.:.	.:.:.	.:.:.	1:181372:7	.:.:.	.:.:.	.:.:.	.:.:.	.:.:.	.:.:.	.:.:.	1:181372:12	.:.:.	.:.:.	.:.:.	.:.:.	.:.:.	.:.:.	1:181372:12	1:181372:11	.:.:.	.:.:.	.:.:.	.:.:.	.:.:.	.:.:.	.:.:.	.:.:.	.:.:.	.:.:.	1:181372:14	.:.:.	.:.:.	.:.:.	.:.:.	.:.:.	.:.:.	.:.:.	.:.:.	.:.:.	.:.:.	.:.:.	.:.:.	.:.:.	.:.:.	.:.:.	.:.:.	.:.:.	.:.:.	.:.:.	.:.:.	.:.:.	.:.:.	.:.:.	.:.:.	.:.:.	.:.:.	.:.:.	.:.:.	.:.:.	.:.:.	.:.:.	.:.:.	.:.:.	.:.:.	.:.:.	.:.:.	.:.:.	.:.:.	.:.:.	.:.:.	.:.:.	.:.:.	.:.:.	.:.:.	.:.:.	.:.:.	.:.:.	.:.:.	.:.:.	.:.:.	.:.:.	.:.:.	.:.:.	.:.:.	.:.:.	.:.:.	.:.:.	.:.:.	.:.:.	.:.:.	.:.:.	.:.:.	.:.:.	.:.:.	.:.:.	.:.:.	1:181372:7	.:.:.	.:.:.	.:.:.	.:.:.	.:.:.	.:.:.	.:.:.	.:.:.	1:181372:22	.:.:.	.:.:.	.:.:.	.:.:.	.:.:.	.:.:.	.:.:.	.:.:.	.:.:.	.:.:.	.:.:.	.:.:.	.:.:.	.:.:.	.:.:.	.:.:.	.:.:.	.:.:.	.:.:.	.:.:.	.:.:.	.:.:.	.:.:.	.:.:.	.:.:.	.:.:.	.:.:.	.:.:.	1:181372:14	1:181372:13	.:.:.	.:.:.	.:.:.	.:.:.	.:.:.	.:.:.	.:.:.	.:.:.	.:.:.	.:.:.	.:.:.	.:.:.	.:.:.	.:.:.	.:.:.	.:.:.	.:.:.	.:.:.	.:.:.	.:.:.	.:.:.	1:181372:19	.:.:.	.:.:.	.:.:.	.:.:.	.:.:.	.:.:.	.:.:.	.:.:.	.:.:.	.:.:.	.:.:.	.:.:.	1:181372:13	.:.:.	.:.:.	.:.:.	.:.:.	.:.:.	.:.:.	.:.:.	.:.:.	.:.:.	.:.:.	.:.:.	.:.:.	.:.:.	.:.:.	.:.:.	.:.:.	.:.:.	.:.:.	.:.:.	.:.:.	.:.:.	.:.:.	.:.:.	.:.:.	.:.:.	.:.:.	.:.:.	.:.:.	.:.:.	.:.:.	.:.:.	.:.:.	.:.:.	.:.:.	.:.:.	.:.:.	1:181372:16	.:.:.	.:.:.	.:.:.	.:.:.	.:.:.	.:.:.	.:.:.	.:.:.	.:.:.	.:.:.	.:.:.	.:.:.	.:.:.	.:.:.	.:.:.	.:.:.	.:.:.	.:.:.	.:.:.	.:.:.	.:.:.	.:.:.	.:.:.	1:181372:13	.:.:.	.:.:.	.:.:.	.:.:.	1:181372:5	.:.:.	.:.:.	.:.:.	.:.:.	.:.:.	.:.:.	.:.:.	.:.:.	.:.:.	1:181372:8	.:.:.	.:.:.	.:.:.	.:.:.	.:.:.	.:.:.	.:.:.	.:.:.	.:.:.	.:.:.	.:.:.	.:.:.	.:.:.	.:.:.	.:.:.	.:.:.	.:.:.	.:.:.	.:.:.	.:.:.	.:.:.	.:.:.	.:.:.	.:.:.	.:.:.	.:.:.	.:.:.	.:.:.	.:.:.	.:.:.	.:.:.	.:.:.	.:.:.	.:.:.	.:.:.	.:.:.	.:.:.	.:.:.	.:.:.	.:.:.	.:.:.	.:.:.	.:.:.	.:.:.	.:.:.	.:.:.	.:.:.	.:.:.	.:.:.	.:.:.	.:.:.	.:.:.	.:.:.	.:.:.	.:.:.	.:.:.	.:.:.	.:.:.	.:.:.	.:.:.	.:.:.	.:.:.	1:181372:10	.:.:.	.:.:.	.:.:.	.:.:.	.:.:.	.:.:.	.:.:.	.:.:.	.:.:.	.:.:.	.:.:.	.:.:.	.:.:.	1:181372:12	.:.:.	.:.:.	.:.:.	.:.:.	.:.:.	.:.:.	.:.:.	.:.:.	.:.:.	.:.:.	.:.:.	1:181372:15	.:.:.	.:.:.	.:.:.	.:.:.	.:.:.	.:.:.	.:.:.	1:181372:13	.:.:.	.:.:.	.:.:.	.:.:.	.:.:.	.:.:.	.:.:.	.:.:.	.:.:.	.:.:.	.:.:.	.:.:.	.:.:.	.:.:.	.:.:.	.:.:.	.:.:.	.:.:.	1:181372:18	.:.:.	.:.:.	1:181372:14	.:.:.	.:.:.	.:.:.	.:.:.	.:.:.	.:.:.	.:.:.	.:.:.	.:.:.	.:.:.	.:.:.	.:.:.	1:181372:19	.:.:.	.:.:.	.:.:.	.:.:.	.:.:.	.:.:.	.:.:.	1:181372:7	.:.:.	.:.:.	.:.:.	.:.:.	.:.:.	.:.:.	1:181372:11	.:.:.	.:.:.	.:.:.	.:.:.	.:.:.	.:.:.	.:.:.	.:.:.	.:.:.	.:.:.	.:.:.	.:.:.	.:.:.	.:.:.	1:181372:20	.:.:.	.:.:.	.:.:.	.:.:.	.:.:.	.:.:.	.:.:.	.:.:.	.:.:.	.:.:.	.:.:.	.:.:.	1:181372:12	.:.:.	.:.:.	.:.:.	.:.:.	.:.:.	.:.:.	.:.:.	.:.:.	.:.:.	.:.:.	.:.:.	.:.:.	.:.:.	.:.:.	.:.:.	1:181372:14	.:.:.	.:.:.	.:.:.	.:.:.	.:.:.	.:.:.	.:.:.	.:.:.	.:.:.	.:.:.	.:.:.	.:.:.	.:.:.	.:.:.	.:.:.	.:.:.	.:.:.	.:.:.	.:.:.	.:.:.	.:.:.	.:.:.	1:181372:6	.:.:.	.:.:.	.:.:.	.:.:.	.:.:.	.:.:.	.:.:.	.:.:.	.:.:.	.:.:.	.:.:.	.:.:.	.:.:.	.:.:.	1:181372:15	.:.:.	.:.:.	.:.:.	.:.:.	.:.:.	.:.:.	.:.:.	.:.:.	.:.:.	.:.:.	.:.:.	.:.:.	.:.:.	.:.:.	.:.:.	.:.:.	1:181372:11	.:.:.	.:.:.	.:.:.	.:.:.	.:.:.	.:.:.	.:.:.	.:.:.	.:.:.	.:.:.	.:.:.	.:.:.	.:.:.	.:.:.	.:.:.	.:.:.	.:.:.	.:.:.	.:.:.
chrVI	181686	.	A	<INS:ME>	.	PASS	SVTYPE=INS;STRAND=-;FAMILY=TY4	GT:END:SUPPORTING_READS	.:.:.	.:.:.	.:.:.	.:.:.	.:.:.	.:.:.	.:.:.	.:.:.	.:.:.	.:.:.	.:.:.	.:.:.	.:.:.	.:.:.	.:.:.	.:.:.	.:.:.	.:.:.	.:.:.	.:.:.	.:.:.	.:.:.	.:.:.	.:.:.	.:.:.	.:.:.	.:.:.	.:.:.	.:.:.	.:.:.	.:.:.	.:.:.	.:.:.	.:.:.	.:.:.	.:.:.	.:.:.	.:.:.	.:.:.	.:.:.	.:.:.	.:.:.	.:.:.	.:.:.	.:.:.	.:.:.	.:.:.	.:.:.	.:.:.	.:.:.	.:.:.	.:.:.	.:.:.	.:.:.	.:.:.	.:.:.	.:.:.	.:.:.	.:.:.	.:.:.	.:.:.	.:.:.	.:.:.	.:.:.	.:.:.	.:.:.	.:.:.	.:.:.	.:.:.	.:.:.	.:.:.	.:.:.	.:.:.	.:.:.	.:.:.	.:.:.	.:.:.	.:.:.	.:.:.	.:.:.	.:.:.	.:.:.	.:.:.	.:.:.	.:.:.	.:.:.	.:.:.	.:.:.	.:.:.	.:.:.	.:.:.	.:.:.	.:.:.	.:.:.	.:.:.	.:.:.	.:.:.	.:.:.	.:.:.	.:.:.	.:.:.	.:.:.	.:.:.	.:.:.	.:.:.	.:.:.	.:.:.	.:.:.	.:.:.	.:.:.	.:.:.	.:.:.	.:.:.	.:.:.	.:.:.	.:.:.	.:.:.	.:.:.	.:.:.	.:.:.	.:.:.	.:.:.	.:.:.	.:.:.	.:.:.	.:.:.	.:.:.	.:.:.	.:.:.	.:.:.	.:.:.	.:.:.	.:.:.	.:.:.	.:.:.	.:.:.	.:.:.	.:.:.	.:.:.	.:.:.	.:.:.	.:.:.	.:.:.	.:.:.	.:.:.	.:.:.	.:.:.	.:.:.	.:.:.	.:.:.	.:.:.	.:.:.	.:.:.	.:.:.	.:.:.	.:.:.	.:.:.	.:.:.	.:.:.	.:.:.	.:.:.	.:.:.	.:.:.	.:.:.	.:.:.	.:.:.	.:.:.	.:.:.	.:.:.	.:.:.	.:.:.	.:.:.	.:.:.	.:.:.	.:.:.	.:.:.	.:.:.	.:.:.	.:.:.	.:.:.	.:.:.	.:.:.	.:.:.	.:.:.	.:.:.	.:.:.	.:.:.	.:.:.	.:.:.	.:.:.	.:.:.	.:.:.	.:.:.	.:.:.	.:.:.	.:.:.	.:.:.	.:.:.	.:.:.	.:.:.	.:.:.	.:.:.	.:.:.	.:.:.	.:.:.	.:.:.	.:.:.	.:.:.	.:.:.	.:.:.	.:.:.	.:.:.	.:.:.	.:.:.	.:.:.	.:.:.	.:.:.	.:.:.	.:.:.	.:.:.	.:.:.	.:.:.	.:.:.	.:.:.	.:.:.	.:.:.	.:.:.	.:.:.	.:.:.	.:.:.	.:.:.	.:.:.	.:.:.	.:.:.	.:.:.	.:.:.	.:.:.	.:.:.	.:.:.	.:.:.	.:.:.	.:.:.	1:181690:14	.:.:.	.:.:.	.:.:.	.:.:.	.:.:.	.:.:.	.:.:.	.:.:.	.:.:.	.:.:.	.:.:.	.:.:.	.:.:.	.:.:.	.:.:.	.:.:.	.:.:.	.:.:.	.:.:.	.:.:.	.:.:.	.:.:.	.:.:.	.:.:.	.:.:.	.:.:.	.:.:.	.:.:.	.:.:.	.:.:.	.:.:.	.:.:.	.:.:.	.:.:.	.:.:.	.:.:.	.:.:.	.:.:.	.:.:.	.:.:.	.:.:.	.:.:.	.:.:.	.:.:.	.:.:.	.:.:.	.:.:.	.:.:.	.:.:.	.:.:.	.:.:.	.:.:.	.:.:.	.:.:.	.:.:.	.:.:.	.:.:.	.:.:.	.:.:.	.:.:.	.:.:.	.:.:.	.:.:.	.:.:.	.:.:.	.:.:.	.:.:.	.:.:.	.:.:.	.:.:.	.:.:.	.:.:.	.:.:.	.:.:.	.:.:.	.:.:.	.:.:.	.:.:.	.:.:.	.:.:.	.:.:.	.:.:.	.:.:.	.:.:.	.:.:.	.:.:.	.:.:.	.:.:.	.:.:.	.:.:.	.:.:.	.:.:.	.:.:.	.:.:.	.:.:.	.:.:.	.:.:.	.:.:.	.:.:.	.:.:.	.:.:.	.:.:.	.:.:.	.:.:.	.:.:.	.:.:.	.:.:.	.:.:.	.:.:.	.:.:.	.:.:.	.:.:.	.:.:.	.:.:.	.:.:.	.:.:.	.:.:.	.:.:.	.:.:.	.:.:.	.:.:.	.:.:.	.:.:.	.:.:.	.:.:.	.:.:.	.:.:.	.:.:.	.:.:.	.:.:.	.:.:.	.:.:.	.:.:.	.:.:.	.:.:.	.:.:.	.:.:.	.:.:.	.:.:.	.:.:.	.:.:.	.:.:.	.:.:.	.:.:.	.:.:.	.:.:.	.:.:.	.:.:.	.:.:.	.:.:.	.:.:.	.:.:.	.:.:.	.:.:.	.:.:.	.:.:.	.:.:.	.:.:.	.:.:.	.:.:.	.:.:.	.:.:.	.:.:.	.:.:.	.:.:.	.:.:.	.:.:.	.:.:.	.:.:.	.:.:.	.:.:.	.:.:.	.:.:.	.:.:.	.:.:.	.:.:.	.:.:.	.:.:.	.:.:.	.:.:.	.:.:.	.:.:.	.:.:.	.:.:.	.:.:.	.:.:.	.:.:.	.:.:.	.:.:.	.:.:.	.:.:.	.:.:.	.:.:.	.:.:.	.:.:.	.:.:.	.:.:.	.:.:.	.:.:.	.:.:.	.:.:.	.:.:.	.:.:.	.:.:.	.:.:.	.:.:.	.:.:.	.:.:.	.:.:.	.:.:.	.:.:.	.:.:.	.:.:.	.:.:.	.:.:.	.:.:.	.:.:.	.:.:.	.:.:.	.:.:.	.:.:.	.:.:.	.:.:.	.:.:.	.:.:.	.:.:.	.:.:.	.:.:.	.:.:.	.:.:.	.:.:.	.:.:.	.:.:.	.:.:.	.:.:.	.:.:.	.:.:.	.:.:.	.:.:.	.:.:.	.:.:.	.:.:.	.:.:.	.:.:.	.:.:.	.:.:.	.:.:.	.:.:.	.:.:.	.:.:.	.:.:.	.:.:.	.:.:.	.:.:.	.:.:.	.:.:.	.:.:.	.:.:.	.:.:.	.:.:.	.:.:.	.:.:.	.:.:.	.:.:.	.:.:.	.:.:.	.:.:.	.:.:.	.:.:.	.:.:.	.:.:.	.:.:.	.:.:.	.:.:.	.:.:.	.:.:.	.:.:.	.:.:.	.:.:.	.:.:.	.:.:.	.:.:.	.:.:.	.:.:.	.:.:.	.:.:.	.:.:.	.:.:.	.:.:.	.:.:.	.:.:.	.:.:.	.:.:.	.:.:.	.:.:.	.:.:.	.:.:.	.:.:.	.:.:.	.:.:.	.:.:.	.:.:.	.:.:.	.:.:.	.:.:.	.:.:.	.:.:.	.:.:.	.:.:.	.:.:.	.:.:.	.:.:.	.:.:.	.:.:.	.:.:.	.:.:.	.:.:.	.:.:.	.:.:.	.:.:.	.:.:.	.:.:.	.:.:.	.:.:.	.:.:.	.:.:.	.:.:.	.:.:.	.:.:.	.:.:.	.:.:.	.:.:.	.:.:.	.:.:.	.:.:.	.:.:.	.:.:.	.:.:.	.:.:.	.:.:.	.:.:.	.:.:.	.:.:.	.:.:.	.:.:.	.:.:.	.:.:.	.:.:.	.:.:.	.:.:.	.:.:.	.:.:.	.:.:.	.:.:.	.:.:.	.:.:.	.:.:.	.:.:.	.:.:.	.:.:.	.:.:.	.:.:.	.:.:.	.:.:.	.:.:.	.:.:.	.:.:.	.:.:.	.:.:.	.:.:.	.:.:.	.:.:.	.:.:.	.:.:.	.:.:.	.:.:.	.:.:.	.:.:.	.:.:.	.:.:.	.:.:.	.:.:.	.:.:.	.:.:.	.:.:.	.:.:.	.:.:.	.:.:.	.:.:.	.:.:.	.:.:.	.:.:.	.:.:.	.:.:.	.:.:.	.:.:.	.:.:.	.:.:.	.:.:.	.:.:.	.:.:.	.:.:.	.:.:.	.:.:.	.:.:.	.:.:.	.:.:.	.:.:.	.:.:.	.:.:.	.:.:.	.:.:.	.:.:.	.:.:.	.:.:.	.:.:.	.:.:.	.:.:.	.:.:.	.:.:.	.:.:.	.:.:.	.:.:.	.:.:.	.:.:.	.:.:.	.:.:.	.:.:.	.:.:.	.:.:.	.:.:.	.:.:.	.:.:.	.:.:.	.:.:.	.:.:.	.:.:.	.:.:.	.:.:.	.:.:.	.:.:.	.:.:.	.:.:.	.:.:.	.:.:.	.:.:.	.:.:.	.:.:.	.:.:.	.:.:.	.:.:.	.:.:.	.:.:.	.:.:.	.:.:.	.:.:.	.:.:.	.:.:.	.:.:.	.:.:.	.:.:.	.:.:.	.:.:.	.:.:.	.:.:.	.:.:.	.:.:.	.:.:.	.:.:.	.:.:.	.:.:.	.:.:.	.:.:.	.:.:.	.:.:.	.:.:.	.:.:.	.:.:.	.:.:.	.:.:.	.:.:.	.:.:.	.:.:.	.:.:.	.:.:.	.:.:.	.:.:.	.:.:.	.:.:.	.:.:.	.:.:.	.:.:.	.:.:.	.:.:.	.:.:.	.:.:.	.:.:.	.:.:.	.:.:.	.:.:.	.:.:.	.:.:.	.:.:.	.:.:.	.:.:.	.:.:.	.:.:.	.:.:.	.:.:.	.:.:.	.:.:.	.:.:.	.:.:.	.:.:.	.:.:.	.:.:.	.:.:.	.:.:.	.:.:.	.:.:.	.:.:.	.:.:.	.:.:.	.:.:.	.:.:.	.:.:.	.:.:.	.:.:.	.:.:.	.:.:.	.:.:.	.:.:.	.:.:.	.:.:.	.:.:.	.:.:.	.:.:.	.:.:.	.:.:.	.:.:.	.:.:.	.:.:.	.:.:.	.:.:.	.:.:.	.:.:.	.:.:.	.:.:.	.:.:.	.:.:.	.:.:.	.:.:.	.:.:.	.:.:.	.:.:.	.:.:.	.:.:.	.:.:.	.:.:.	.:.:.	.:.:.	.:.:.	.:.:.	.:.:.	.:.:.	.:.:.	.:.:.	.:.:.	.:.:.	.:.:.	.:.:.	.:.:.	.:.:.	.:.:.	.:.:.	.:.:.	.:.:.	.:.:.	.:.:.	.:.:.	.:.:.	.:.:.	.:.:.	.:.:.	.:.:.	.:.:.	.:.:.	.:.:.	.:.:.	.:.:.	.:.:.	.:.:.	.:.:.	.:.:.	.:.:.	.:.:.	.:.:.	.:.:.	.:.:.	.:.:.	.:.:.	.:.:.	.:.:.	.:.:.	.:.:.	.:.:.	.:.:.	.:.:.	.:.:.	.:.:.	.:.:.	.:.:.	.:.:.	.:.:.	.:.:.	.:.:.	.:.:.	.:.:.	.:.:.	.:.:.	.:.:.	.:.:.	.:.:.	.:.:.	.:.:.	.:.:.	.:.:.	.:.:.	.:.:.	.:.:.	.:.:.	.:.:.	.:.:.	.:.:.	.:.:.	.:.:.	.:.:.	.:.:.	.:.:.	.:.:.	.:.:.	.:.:.	.:.:.	.:.:.	.:.:.	.:.:.	.:.:.	.:.:.	.:.:.	.:.:.	.:.:.	.:.:.	.:.:.	.:.:.	.:.:.	.:.:.	.:.:.	.:.:.	.:.:.	.:.:.	.:.:.	.:.:.	.:.:.	.:.:.	.:.:.	.:.:.	.:.:.	.:.:.	.:.:.	.:.:.	.:.:.	.:.:.	.:.:.	.:.:.	.:.:.	.:.:.	.:.:.	.:.:.	.:.:.	.:.:.	.:.:.	.:.:.	.:.:.	.:.:.	.:.:.	.:.:.	.:.:.	.:.:.	.:.:.	.:.:.	.:.:.	.:.:.	.:.:.	.:.:.	.:.:.	.:.:.	.:.:.	.:.:.	.:.:.	.:.:.	.:.:.	.:.:.	.:.:.	.:.:.	.:.:.	.:.:.	.:.:.	.:.:.	.:.:.	.:.:.	.:.:.	.:.:.	.:.:.	.:.:.	.:.:.	.:.:.	.:.:.	.:.:.	.:.:.	.:.:.	.:.:.	.:.:.	.:.:.	.:.:.	.:.:.	.:.:.	.:.:.	.:.:.	.:.:.	.:.:.	.:.:.	.:.:.	.:.:.	.:.:.	.:.:.	.:.:.	.:.:.	.:.:.	.:.:.	.:.:.	.:.:.	.:.:.	.:.:.	.:.:.	.:.:.	.:.:.	.:.:.	.:.:.	.:.:.	.:.:.	.:.:.	.:.:.	.:.:.	.:.:.	.:.:.	.:.:.	.:.:.	.:.:.	.:.:.	.:.:.	.:.:.	.:.:.	.:.:.	.:.:.	.:.:.	.:.:.	.:.:.
chrVI	191612	.	G	<INS:ME>	.	PASS	SVTYPE=INS;STRAND=+;FAMILY=TY3	GT:END:SUPPORTING_READS	.:.:.	.:.:.	.:.:.	.:.:.	.:.:.	.:.:.	.:.:.	.:.:.	.:.:.	.:.:.	.:.:.	.:.:.	.:.:.	.:.:.	.:.:.	.:.:.	.:.:.	.:.:.	.:.:.	.:.:.	.:.:.	.:.:.	.:.:.	.:.:.	.:.:.	.:.:.	.:.:.	.:.:.	.:.:.	.:.:.	.:.:.	.:.:.	.:.:.	.:.:.	.:.:.	.:.:.	.:.:.	.:.:.	.:.:.	.:.:.	.:.:.	.:.:.	.:.:.	.:.:.	.:.:.	.:.:.	.:.:.	.:.:.	.:.:.	.:.:.	.:.:.	.:.:.	.:.:.	.:.:.	.:.:.	.:.:.	.:.:.	.:.:.	.:.:.	.:.:.	.:.:.	.:.:.	.:.:.	.:.:.	.:.:.	.:.:.	.:.:.	.:.:.	.:.:.	.:.:.	.:.:.	.:.:.	.:.:.	.:.:.	.:.:.	.:.:.	.:.:.	.:.:.	.:.:.	.:.:.	.:.:.	.:.:.	.:.:.	.:.:.	.:.:.	.:.:.	.:.:.	.:.:.	.:.:.	.:.:.	.:.:.	.:.:.	.:.:.	.:.:.	.:.:.	.:.:.	.:.:.	.:.:.	.:.:.	.:.:.	.:.:.	.:.:.	.:.:.	.:.:.	.:.:.	.:.:.	.:.:.	.:.:.	.:.:.	.:.:.	.:.:.	.:.:.	.:.:.	.:.:.	.:.:.	.:.:.	.:.:.	.:.:.	.:.:.	.:.:.	.:.:.	.:.:.	.:.:.	.:.:.	.:.:.	.:.:.	.:.:.	.:.:.	.:.:.	.:.:.	.:.:.	.:.:.	.:.:.	.:.:.	.:.:.	.:.:.	.:.:.	.:.:.	.:.:.	.:.:.	.:.:.	.:.:.	.:.:.	1:191616:12	.:.:.	.:.:.	.:.:.	.:.:.	.:.:.	.:.:.	.:.:.	.:.:.	.:.:.	.:.:.	.:.:.	.:.:.	.:.:.	.:.:.	.:.:.	.:.:.	.:.:.	.:.:.	.:.:.	.:.:.	.:.:.	.:.:.	.:.:.	.:.:.	.:.:.	.:.:.	.:.:.	.:.:.	.:.:.	.:.:.	.:.:.	.:.:.	.:.:.	.:.:.	.:.:.	.:.:.	.:.:.	.:.:.	.:.:.	.:.:.	.:.:.	.:.:.	.:.:.	.:.:.	.:.:.	.:.:.	.:.:.	.:.:.	.:.:.	.:.:.	.:.:.	.:.:.	.:.:.	.:.:.	.:.:.	.:.:.	.:.:.	.:.:.	.:.:.	.:.:.	.:.:.	.:.:.	.:.:.	.:.:.	.:.:.	.:.:.	.:.:.	.:.:.	.:.:.	.:.:.	.:.:.	.:.:.	.:.:.	.:.:.	.:.:.	.:.:.	.:.:.	.:.:.	.:.:.	.:.:.	.:.:.	.:.:.	.:.:.	.:.:.	.:.:.	.:.:.	.:.:.	.:.:.	.:.:.	.:.:.	.:.:.	1:191616:14	.:.:.	.:.:.	.:.:.	.:.:.	.:.:.	.:.:.	.:.:.	.:.:.	.:.:.	.:.:.	.:.:.	.:.:.	.:.:.	.:.:.	.:.:.	.:.:.	.:.:.	.:.:.	.:.:.	.:.:.	.:.:.	.:.:.	.:.:.	.:.:.	.:.:.	.:.:.	.:.:.	1:191616:4	.:.:.	.:.:.	.:.:.	.:.:.	.:.:.	.:.:.	.:.:.	.:.:.	.:.:.	.:.:.	.:.:.	.:.:.	.:.:.	.:.:.	.:.:.	.:.:.	.:.:.	.:.:.	.:.:.	.:.:.	.:.:.	.:.:.	.:.:.	.:.:.	.:.:.	.:.:.	.:.:.	.:.:.	.:.:.	.:.:.	.:.:.	.:.:.	.:.:.	.:.:.	.:.:.	.:.:.	.:.:.	.:.:.	.:.:.	.:.:.	.:.:.	.:.:.	.:.:.	.:.:.	.:.:.	.:.:.	.:.:.	.:.:.	.:.:.	.:.:.	.:.:.	.:.:.	.:.:.	.:.:.	.:.:.	.:.:.	.:.:.	.:.:.	.:.:.	.:.:.	.:.:.	.:.:.	.:.:.	.:.:.	.:.:.	.:.:.	.:.:.	.:.:.	.:.:.	.:.:.	.:.:.	.:.:.	.:.:.	.:.:.	1:191616:5	.:.:.	.:.:.	.:.:.	.:.:.	.:.:.	.:.:.	.:.:.	.:.:.	.:.:.	.:.:.	.:.:.	.:.:.	.:.:.	.:.:.	.:.:.	.:.:.	.:.:.	.:.:.	.:.:.	.:.:.	.:.:.	.:.:.	.:.:.	.:.:.	.:.:.	.:.:.	.:.:.	.:.:.	.:.:.	.:.:.	.:.:.	.:.:.	.:.:.	.:.:.	.:.:.	.:.:.	.:.:.	.:.:.	.:.:.	.:.:.	.:.:.	.:.:.	.:.:.	.:.:.	.:.:.	.:.:.	.:.:.	.:.:.	.:.:.	.:.:.	.:.:.	.:.:.	.:.:.	.:.:.	.:.:.	.:.:.	.:.:.	.:.:.	.:.:.	.:.:.	.:.:.	.:.:.	.:.:.	.:.:.	.:.:.	.:.:.	.:.:.	.:.:.	.:.:.	.:.:.	.:.:.	.:.:.	.:.:.	.:.:.	.:.:.	.:.:.	.:.:.	.:.:.	.:.:.	.:.:.	.:.:.	.:.:.	.:.:.	.:.:.	.:.:.	.:.:.	.:.:.	.:.:.	.:.:.	.:.:.	.:.:.	.:.:.	.:.:.	.:.:.	.:.:.	.:.:.	.:.:.	.:.:.	.:.:.	.:.:.	.:.:.	.:.:.	.:.:.	.:.:.	.:.:.	.:.:.	.:.:.	.:.:.	.:.:.	.:.:.	.:.:.	.:.:.	.:.:.	.:.:.	.:.:.	.:.:.	.:.:.	.:.:.	.:.:.	.:.:.	.:.:.	.:.:.	.:.:.	.:.:.	.:.:.	.:.:.	.:.:.	.:.:.	.:.:.	.:.:.	.:.:.	.:.:.	.:.:.	.:.:.	.:.:.	.:.:.	.:.:.	.:.:.	.:.:.	.:.:.	.:.:.	.:.:.	.:.:.	.:.:.	.:.:.	.:.:.	.:.:.	.:.:.	.:.:.	.:.:.	.:.:.	.:.:.	.:.:.	.:.:.	.:.:.	.:.:.	.:.:.	.:.:.	.:.:.	1:191616:4	.:.:.	.:.:.	.:.:.	.:.:.	.:.:.	.:.:.	.:.:.	.:.:.	.:.:.	.:.:.	.:.:.	.:.:.	.:.:.	.:.:.	.:.:.	.:.:.	.:.:.	.:.:.	.:.:.	.:.:.	.:.:.	.:.:.	.:.:.	.:.:.	.:.:.	.:.:.	.:.:.	.:.:.	.:.:.	.:.:.	.:.:.	.:.:.	.:.:.	.:.:.	.:.:.	.:.:.	.:.:.	.:.:.	.:.:.	.:.:.	.:.:.	.:.:.	.:.:.	.:.:.	.:.:.	.:.:.	.:.:.	.:.:.	.:.:.	.:.:.	.:.:.	.:.:.	.:.:.	.:.:.	.:.:.	.:.:.	.:.:.	.:.:.	.:.:.	.:.:.	.:.:.	.:.:.	.:.:.	.:.:.	.:.:.	.:.:.	.:.:.	.:.:.	.:.:.	.:.:.	.:.:.	.:.:.	.:.:.	.:.:.	.:.:.	.:.:.	.:.:.	.:.:.	.:.:.	.:.:.	.:.:.	.:.:.	.:.:.	.:.:.	.:.:.	.:.:.	.:.:.	.:.:.	.:.:.	.:.:.	.:.:.	.:.:.	.:.:.	.:.:.	.:.:.	.:.:.	.:.:.	.:.:.	.:.:.	.:.:.	.:.:.	.:.:.	.:.:.	.:.:.	.:.:.	.:.:.	.:.:.	.:.:.	.:.:.	.:.:.	.:.:.	.:.:.	.:.:.	.:.:.	.:.:.	.:.:.	.:.:.	.:.:.	.:.:.	.:.:.	.:.:.	.:.:.	.:.:.	.:.:.	.:.:.	.:.:.	.:.:.	.:.:.	.:.:.	.:.:.	.:.:.	.:.:.	.:.:.	.:.:.	.:.:.	.:.:.	1:191616:7	.:.:.	.:.:.	.:.:.	.:.:.	.:.:.	.:.:.	.:.:.	.:.:.	.:.:.	.:.:.	.:.:.	.:.:.	.:.:.	.:.:.	.:.:.	.:.:.	.:.:.	.:.:.	.:.:.	.:.:.	.:.:.	.:.:.	.:.:.	.:.:.	.:.:.	.:.:.	.:.:.	.:.:.	.:.:.	.:.:.	.:.:.	.:.:.	.:.:.	.:.:.	.:.:.	.:.:.	.:.:.	.:.:.	.:.:.	.:.:.	.:.:.	.:.:.	.:.:.	.:.:.	.:.:.	.:.:.	.:.:.	.:.:.	.:.:.	.:.:.	.:.:.	.:.:.	.:.:.	.:.:.	.:.:.	.:.:.	.:.:.	.:.:.	.:.:.	.:.:.	.:.:.	.:.:.	.:.:.	.:.:.	.:.:.	.:.:.	.:.:.	.:.:.	.:.:.	.:.:.	.:.:.	.:.:.	.:.:.	.:.:.	.:.:.	.:.:.	.:.:.	.:.:.	.:.:.	.:.:.	.:.:.	.:.:.	.:.:.	.:.:.	.:.:.	.:.:.	.:.:.	.:.:.	.:.:.	.:.:.	.:.:.	.:.:.	.:.:.	.:.:.	.:.:.	.:.:.	.:.:.	.:.:.	.:.:.	.:.:.	.:.:.	.:.:.	.:.:.	.:.:.	.:.:.	.:.:.	.:.:.	.:.:.	.:.:.	.:.:.	.:.:.	.:.:.	.:.:.	.:.:.	.:.:.	.:.:.	.:.:.	.:.:.	.:.:.	.:.:.	.:.:.	.:.:.	.:.:.	.:.:.	.:.:.	.:.:.	.:.:.	.:.:.	.:.:.	.:.:.	.:.:.	.:.:.	.:.:.	.:.:.	.:.:.	.:.:.	.:.:.	.:.:.	.:.:.	.:.:.	.:.:.	.:.:.	.:.:.	.:.:.	.:.:.	.:.:.	.:.:.	.:.:.	.:.:.	.:.:.	.:.:.	.:.:.	.:.:.	.:.:.	.:.:.	.:.:.	.:.:.	.:.:.	.:.:.	.:.:.	.:.:.	.:.:.	.:.:.	.:.:.	.:.:.	.:.:.	.:.:.	.:.:.	.:.:.	.:.:.	.:.:.	.:.:.	.:.:.	.:.:.	.:.:.	.:.:.	.:.:.	.:.:.	.:.:.	.:.:.	.:.:.	.:.:.	.:.:.	.:.:.	.:.:.	.:.:.	.:.:.	.:.:.	.:.:.	.:.:.	.:.:.	.:.:.	.:.:.	.:.:.	.:.:.	.:.:.	.:.:.	.:.:.	.:.:.	.:.:.	.:.:.	.:.:.	.:.:.	.:.:.	.:.:.	.:.:.	.:.:.	.:.:.	.:.:.	.:.:.	.:.:.	.:.:.	.:.:.	.:.:.	.:.:.	.:.:.	.:.:.	.:.:.	.:.:.	.:.:.	.:.:.	.:.:.	.:.:.	.:.:.	.:.:.	.:.:.	.:.:.	.:.:.	.:.:.	.:.:.	.:.:.	.:.:.	.:.:.	.:.:.	.:.:.	.:.:.	.:.:.	.:.:.	.:.:.	.:.:.	.:.:.	.:.:.	.:.:.	.:.:.	.:.:.	.:.:.	.:.:.	.:.:.	.:.:.	.:.:.	.:.:.	.:.:.	.:.:.	.:.:.	.:.:.	.:.:.	.:.:.	.:.:.	.:.:.	.:.:.	.:.:.	.:.:.	.:.:.	.:.:.	.:.:.	.:.:.	.:.:.	.:.:.	.:.:.	.:.:.	.:.:.	.:.:.	.:.:.	.:.:.	.:.:.	.:.:.	.:.:.	.:.:.	.:.:.	.:.:.	.:.:.	.:.:.	.:.:.	.:.:.	.:.:.	.:.:.	.:.:.	.:.:.	.:.:.	.:.:.	.:.:.	.:.:.	.:.:.	.:.:.	.:.:.	.:.:.	.:.:.	.:.:.	.:.:.	.:.:.	.:.:.	.:.:.	.:.:.	.:.:.	.:.:.	.:.:.	.:.:.	.:.:.	.:.:.	.:.:.	.:.:.	.:.:.	.:.:.	.:.:.	.:.:.	.:.:.	.:.:.	.:.:.	.:.:.	.:.:.	.:.:.	.:.:.	.:.:.	.:.:.	.:.:.	.:.:.	.:.:.	.:.:.	.:.:.	.:.:.	.:.:.	.:.:.	.:.:.	.:.:.	.:.:.	.:.:.	.:.:.	.:.:.	.:.:.	.:.:.	.:.:.	.:.:.	.:.:.	.:.:.	.:.:.	.:.:.	.:.:.	.:.:.	.:.:.	.:.:.	.:.:.	.:.:.	.:.:.	.:.:.	.:.:.	.:.:.	.:.:.	.:.:.	.:.:.	.:.:.	.:.:.	.:.:.	.:.:.	.:.:.	.:.:.	.:.:.	.:.:.	.:.:.	.:.:.	.:.:.	.:.:.	.:.:.	.:.:.	.:.:.
chrVI	191705	.	G	<INS:ME>	.	PASS	SVTYPE=INS;STRAND=-;FAMILY=TY2	GT:END:SUPPORTING_READS	.:.:.	.:.:.	.:.:.	.:.:.	.:.:.	.:.:.	.:.:.	.:.:.	.:.:.	.:.:.	.:.:.	.:.:.	.:.:.	.:.:.	.:.:.	.:.:.	.:.:.	.:.:.	.:.:.	.:.:.	.:.:.	.:.:.	.:.:.	.:.:.	.:.:.	.:.:.	.:.:.	.:.:.	.:.:.	.:.:.	.:.:.	.:.:.	.:.:.	.:.:.	.:.:.	.:.:.	.:.:.	.:.:.	.:.:.	.:.:.	.:.:.	.:.:.	.:.:.	.:.:.	.:.:.	.:.:.	.:.:.	.:.:.	.:.:.	.:.:.	.:.:.	.:.:.	.:.:.	.:.:.	.:.:.	.:.:.	.:.:.	.:.:.	.:.:.	.:.:.	.:.:.	.:.:.	.:.:.	.:.:.	.:.:.	.:.:.	.:.:.	.:.:.	.:.:.	.:.:.	.:.:.	.:.:.	.:.:.	.:.:.	.:.:.	.:.:.	.:.:.	.:.:.	.:.:.	.:.:.	.:.:.	.:.:.	.:.:.	.:.:.	.:.:.	.:.:.	.:.:.	.:.:.	.:.:.	.:.:.	.:.:.	.:.:.	.:.:.	.:.:.	.:.:.	.:.:.	.:.:.	.:.:.	.:.:.	.:.:.	.:.:.	.:.:.	.:.:.	.:.:.	.:.:.	.:.:.	.:.:.	.:.:.	.:.:.	.:.:.	.:.:.	.:.:.	.:.:.	.:.:.	.:.:.	.:.:.	.:.:.	.:.:.	.:.:.	.:.:.	.:.:.	.:.:.	.:.:.	.:.:.	.:.:.	.:.:.	.:.:.	.:.:.	.:.:.	.:.:.	.:.:.	.:.:.	.:.:.	.:.:.	.:.:.	.:.:.	.:.:.	.:.:.	.:.:.	.:.:.	.:.:.	.:.:.	.:.:.	.:.:.	.:.:.	.:.:.	.:.:.	.:.:.	.:.:.	.:.:.	.:.:.	.:.:.	.:.:.	.:.:.	.:.:.	.:.:.	.:.:.	.:.:.	.:.:.	.:.:.	.:.:.	.:.:.	.:.:.	.:.:.	.:.:.	.:.:.	.:.:.	.:.:.	.:.:.	.:.:.	.:.:.	.:.:.	.:.:.	.:.:.	.:.:.	.:.:.	.:.:.	.:.:.	.:.:.	.:.:.	.:.:.	.:.:.	.:.:.	.:.:.	.:.:.	.:.:.	.:.:.	.:.:.	.:.:.	.:.:.	.:.:.	.:.:.	.:.:.	.:.:.	.:.:.	.:.:.	.:.:.	.:.:.	.:.:.	.:.:.	.:.:.	.:.:.	.:.:.	.:.:.	.:.:.	.:.:.	.:.:.	.:.:.	.:.:.	.:.:.	.:.:.	.:.:.	.:.:.	.:.:.	.:.:.	.:.:.	.:.:.	.:.:.	.:.:.	.:.:.	.:.:.	.:.:.	.:.:.	.:.:.	.:.:.	.:.:.	.:.:.	.:.:.	.:.:.	.:.:.	.:.:.	.:.:.	.:.:.	.:.:.	.:.:.	.:.:.	.:.:.	.:.:.	.:.:.	.:.:.	.:.:.	.:.:.	.:.:.	.:.:.	.:.:.	.:.:.	.:.:.	.:.:.	.:.:.	.:.:.	.:.:.	.:.:.	.:.:.	.:.:.	.:.:.	.:.:.	.:.:.	.:.:.	.:.:.	.:.:.	.:.:.	.:.:.	.:.:.	.:.:.	.:.:.	.:.:.	.:.:.	.:.:.	.:.:.	.:.:.	.:.:.	.:.:.	.:.:.	.:.:.	.:.:.	.:.:.	.:.:.	.:.:.	.:.:.	.:.:.	.:.:.	.:.:.	.:.:.	.:.:.	.:.:.	.:.:.	.:.:.	.:.:.	.:.:.	.:.:.	.:.:.	.:.:.	.:.:.	.:.:.	.:.:.	.:.:.	.:.:.	.:.:.	.:.:.	.:.:.	.:.:.	.:.:.	.:.:.	.:.:.	.:.:.	.:.:.	.:.:.	.:.:.	.:.:.	.:.:.	.:.:.	.:.:.	.:.:.	.:.:.	.:.:.	.:.:.	.:.:.	.:.:.	.:.:.	.:.:.	.:.:.	.:.:.	.:.:.	.:.:.	.:.:.	.:.:.	.:.:.	.:.:.	.:.:.	.:.:.	.:.:.	.:.:.	.:.:.	.:.:.	.:.:.	.:.:.	.:.:.	.:.:.	.:.:.	.:.:.	.:.:.	.:.:.	.:.:.	.:.:.	.:.:.	.:.:.	.:.:.	.:.:.	.:.:.	.:.:.	.:.:.	.:.:.	.:.:.	.:.:.	.:.:.	.:.:.	.:.:.	.:.:.	.:.:.	.:.:.	.:.:.	.:.:.	.:.:.	.:.:.	.:.:.	.:.:.	.:.:.	.:.:.	.:.:.	.:.:.	.:.:.	.:.:.	.:.:.	.:.:.	.:.:.	.:.:.	.:.:.	.:.:.	.:.:.	.:.:.	.:.:.	.:.:.	.:.:.	.:.:.	.:.:.	.:.:.	.:.:.	.:.:.	.:.:.	.:.:.	.:.:.	.:.:.	.:.:.	.:.:.	.:.:.	.:.:.	.:.:.	.:.:.	.:.:.	.:.:.	.:.:.	.:.:.	.:.:.	.:.:.	.:.:.	.:.:.	.:.:.	.:.:.	.:.:.	.:.:.	.:.:.	.:.:.	.:.:.	.:.:.	.:.:.	.:.:.	.:.:.	.:.:.	.:.:.	.:.:.	.:.:.	.:.:.	.:.:.	.:.:.	.:.:.	.:.:.	.:.:.	.:.:.	.:.:.	.:.:.	.:.:.	.:.:.	.:.:.	.:.:.	.:.:.	.:.:.	.:.:.	.:.:.	.:.:.	.:.:.	.:.:.	.:.:.	.:.:.	.:.:.	.:.:.	.:.:.	.:.:.	.:.:.	.:.:.	.:.:.	.:.:.	.:.:.	.:.:.	.:.:.	.:.:.	.:.:.	.:.:.	.:.:.	.:.:.	.:.:.	.:.:.	.:.:.	.:.:.	.:.:.	.:.:.	.:.:.	.:.:.	.:.:.	.:.:.	.:.:.	.:.:.	.:.:.	.:.:.	.:.:.	.:.:.	.:.:.	.:.:.	.:.:.	.:.:.	.:.:.	.:.:.	.:.:.	.:.:.	.:.:.	.:.:.	.:.:.	.:.:.	.:.:.	.:.:.	.:.:.	.:.:.	.:.:.	.:.:.	.:.:.	.:.:.	.:.:.	.:.:.	.:.:.	.:.:.	.:.:.	.:.:.	.:.:.	.:.:.	.:.:.	.:.:.	.:.:.	.:.:.	.:.:.	.:.:.	.:.:.	.:.:.	.:.:.	.:.:.	.:.:.	.:.:.	.:.:.	.:.:.	.:.:.	.:.:.	.:.:.	.:.:.	.:.:.	.:.:.	.:.:.	.:.:.	.:.:.	.:.:.	.:.:.	.:.:.	.:.:.	.:.:.	.:.:.	.:.:.	.:.:.	.:.:.	.:.:.	.:.:.	.:.:.	.:.:.	.:.:.	.:.:.	.:.:.	.:.:.	.:.:.	.:.:.	.:.:.	.:.:.	.:.:.	.:.:.	.:.:.	.:.:.	.:.:.	.:.:.	.:.:.	.:.:.	.:.:.	.:.:.	.:.:.	.:.:.	.:.:.	.:.:.	.:.:.	.:.:.	.:.:.	.:.:.	1:191709:8	.:.:.	.:.:.	.:.:.	.:.:.	.:.:.	.:.:.	.:.:.	.:.:.	.:.:.	.:.:.	.:.:.	.:.:.	.:.:.	.:.:.	.:.:.	.:.:.	.:.:.	.:.:.	.:.:.	.:.:.	.:.:.	.:.:.	.:.:.	.:.:.	.:.:.	.:.:.	.:.:.	.:.:.	.:.:.	.:.:.	.:.:.	.:.:.	.:.:.	.:.:.	.:.:.	.:.:.	.:.:.	.:.:.	.:.:.	.:.:.	.:.:.	.:.:.	.:.:.	.:.:.	.:.:.	.:.:.	.:.:.	.:.:.	.:.:.	.:.:.	.:.:.	.:.:.	.:.:.	.:.:.	.:.:.	.:.:.	.:.:.	.:.:.	.:.:.	.:.:.	.:.:.	.:.:.	.:.:.	.:.:.	.:.:.	.:.:.	.:.:.	.:.:.	.:.:.	.:.:.	.:.:.	.:.:.	.:.:.	.:.:.	.:.:.	.:.:.	.:.:.	.:.:.	.:.:.	.:.:.	.:.:.	.:.:.	.:.:.	.:.:.	.:.:.	.:.:.	.:.:.	.:.:.	.:.:.	.:.:.	.:.:.	.:.:.	.:.:.	.:.:.	.:.:.	.:.:.	.:.:.	.:.:.	.:.:.	.:.:.	.:.:.	.:.:.	.:.:.	.:.:.	.:.:.	.:.:.	.:.:.	.:.:.	.:.:.	.:.:.	.:.:.	.:.:.	.:.:.	.:.:.	.:.:.	.:.:.	.:.:.	.:.:.	.:.:.	.:.:.	.:.:.	.:.:.	.:.:.	.:.:.	.:.:.	.:.:.	.:.:.	.:.:.	.:.:.	.:.:.	.:.:.	.:.:.	.:.:.	.:.:.	.:.:.	.:.:.	1:191709:12	.:.:.	.:.:.	.:.:.	.:.:.	.:.:.	.:.:.	.:.:.	.:.:.	.:.:.	.:.:.	.:.:.	.:.:.	.:.:.	.:.:.	.:.:.	.:.:.	.:.:.	.:.:.	.:.:.	.:.:.	.:.:.	.:.:.	.:.:.	.:.:.	.:.:.	.:.:.	.:.:.	.:.:.	.:.:.	.:.:.	.:.:.	.:.:.	.:.:.	.:.:.	.:.:.	.:.:.	.:.:.	.:.:.	.:.:.	.:.:.	.:.:.	.:.:.	.:.:.	.:.:.	.:.:.	.:.:.	.:.:.	.:.:.	.:.:.	.:.:.	.:.:.	.:.:.	.:.:.	.:.:.	.:.:.	.:.:.	.:.:.	.:.:.	.:.:.	.:.:.	.:.:.	.:.:.	.:.:.	.:.:.	.:.:.	.:.:.	.:.:.	.:.:.	.:.:.	.:.:.	.:.:.	.:.:.	.:.:.	.:.:.	.:.:.	.:.:.	.:.:.	.:.:.	.:.:.	.:.:.	.:.:.	.:.:.	.:.:.	.:.:.	.:.:.	.:.:.	.:.:.	.:.:.	.:.:.	.:.:.	.:.:.	.:.:.	.:.:.	.:.:.	.:.:.	.:.:.	.:.:.	.:.:.	.:.:.	.:.:.	.:.:.	.:.:.	.:.:.	.:.:.	.:.:.	.:.:.	.:.:.	.:.:.	.:.:.	.:.:.	.:.:.	.:.:.	.:.:.	.:.:.	.:.:.	.:.:.	.:.:.	.:.:.	.:.:.	.:.:.	.:.:.	.:.:.	.:.:.	.:.:.	.:.:.	.:.:.	.:.:.	.:.:.	.:.:.	.:.:.	.:.:.	.:.:.	.:.:.	.:.:.	.:.:.	.:.:.	.:.:.	.:.:.	.:.:.	.:.:.	.:.:.	.:.:.	.:.:.	.:.:.	.:.:.	.:.:.	.:.:.	.:.:.	.:.:.	.:.:.	.:.:.	.:.:.	.:.:.	.:.:.	.:.:.	.:.:.	.:.:.	.:.:.	.:.:.	.:.:.	.:.:.	.:.:.	.:.:.	.:.:.	.:.:.	.:.:.	.:.:.	.:.:.	.:.:.	.:.:.	.:.:.	.:.:.	.:.:.	.:.:.	.:.:.	.:.:.	.:.:.	.:.:.	.:.:.	.:.:.	.:.:.	.:.:.	.:.:.	.:.:.	.:.:.	.:.:.	.:.:.	.:.:.	.:.:.	.:.:.	.:.:.	.:.:.	.:.:.	.:.:.	.:.:.	.:.:.	.:.:.	.:.:.	.:.:.	.:.:.	.:.:.	.:.:.	.:.:.	.:.:.	.:.:.	.:.:.	.:.:.	.:.:.	.:.:.	.:.:.	.:.:.	.:.:.	.:.:.	.:.:.	.:.:.	.:.:.	.:.:.	.:.:.	.:.:.	.:.:.	.:.:.	.:.:.	.:.:.	.:.:.	.:.:.	.:.:.	.:.:.	.:.:.	.:.:.	.:.:.	.:.:.	.:.:.	.:.:.	.:.:.	.:.:.	.:.:.	.:.:.	.:.:.	.:.:.	.:.:.	.:.:.	.:.:.	.:.:.	.:.:.	.:.:.	.:.:.	.:.:.	.:.:.	.:.:.	.:.:.	.:.:.	.:.:.	.:.:.	.:.:.	.:.:.	.:.:.	.:.:.	.:.:.	.:.:.	.:.:.	.:.:.	.:.:.	.:.:.	.:.:.	.:.:.	.:.:.	.:.:.	.:.:.	.:.:.	.:.:.	.:.:.	.:.:.	.:.:.	.:.:.	.:.:.	.:.:.	.:.:.	.:.:.	.:.:.	.:.:.	.:.:.	.:.:.	.:.:.	.:.:.	.:.:.	.:.:.	.:.:.	.:.:.	.:.:.	.:.:.	.:.:.	.:.:.	.:.:.	.:.:.	.:.:.	.:.:.	.:.:.	.:.:.	.:.:.	.:.:.	.:.:.	.:.:.	.:.:.	.:.:.	.:.:.	.:.:.	.:.:.
chrVI	191705	.	G	<INS:ME>	.	PASS	SVTYPE=INS;STRAND=+;FAMILY=TY2	GT:END:SUPPORTING_READS	.:.:.	.:.:.	.:.:.	.:.:.	.:.:.	.:.:.	.:.:.	.:.:.	.:.:.	.:.:.	.:.:.	.:.:.	.:.:.	.:.:.	.:.:.	.:.:.	.:.:.	.:.:.	.:.:.	.:.:.	.:.:.	.:.:.	.:.:.	.:.:.	.:.:.	.:.:.	.:.:.	.:.:.	.:.:.	.:.:.	.:.:.	.:.:.	.:.:.	.:.:.	.:.:.	.:.:.	.:.:.	.:.:.	.:.:.	.:.:.	.:.:.	.:.:.	.:.:.	.:.:.	.:.:.	.:.:.	.:.:.	.:.:.	.:.:.	.:.:.	.:.:.	.:.:.	.:.:.	.:.:.	.:.:.	.:.:.	.:.:.	.:.:.	.:.:.	.:.:.	.:.:.	.:.:.	.:.:.	.:.:.	.:.:.	.:.:.	.:.:.	.:.:.	.:.:.	.:.:.	.:.:.	.:.:.	.:.:.	.:.:.	.:.:.	.:.:.	.:.:.	.:.:.	.:.:.	.:.:.	.:.:.	.:.:.	.:.:.	.:.:.	.:.:.	.:.:.	.:.:.	.:.:.	.:.:.	.:.:.	.:.:.	.:.:.	.:.:.	.:.:.	.:.:.	.:.:.	.:.:.	.:.:.	.:.:.	.:.:.	.:.:.	.:.:.	.:.:.	.:.:.	.:.:.	.:.:.	.:.:.	.:.:.	.:.:.	.:.:.	.:.:.	.:.:.	.:.:.	.:.:.	.:.:.	.:.:.	.:.:.	.:.:.	.:.:.	.:.:.	1:191709:5	.:.:.	.:.:.	.:.:.	.:.:.	.:.:.	.:.:.	.:.:.	.:.:.	.:.:.	.:.:.	.:.:.	.:.:.	.:.:.	.:.:.	.:.:.	.:.:.	.:.:.	.:.:.	.:.:.	.:.:.	.:.:.	.:.:.	.:.:.	.:.:.	.:.:.	.:.:.	.:.:.	.:.:.	.:.:.	.:.:.	.:.:.	.:.:.	.:.:.	.:.:.	.:.:.	.:.:.	.:.:.	.:.:.	1:191709:13	.:.:.	.:.:.	.:.:.	.:.:.	.:.:.	.:.:.	.:.:.	.:.:.	.:.:.	.:.:.	.:.:.	.:.:.	.:.:.	.:.:.	.:.:.	.:.:.	.:.:.	.:.:.	.:.:.	.:.:.	.:.:.	.:.:.	.:.:.	.:.:.	.:.:.	.:.:.	.:.:.	.:.:.	.:.:.	.:.:.	.:.:.	.:.:.	.:.:.	.:.:.	.:.:.	.:.:.	.:.:.	.:.:.	.:.:.	.:.:.	.:.:.	.:.:.	.:.:.	.:.:.	.:.:.	.:.:.	.:.:.	.:.:.	.:.:.	.:.:.	.:.:.	.:.:.	.:.:.	.:.:.	.:.:.	.:.:.	.:.:.	.:.:.	.:.:.	.:.:.	.:.:.	.:.:.	.:.:.	.:.:.	.:.:.	.:.:.	.:.:.	.:.:.	.:.:.	.:.:.	.:.:.	.:.:.	.:.:.	.:.:.	.:.:.	.:.:.	.:.:.	.:.:.	.:.:.	.:.:.	.:.:.	.:.:.	.:.:.	.:.:.	.:.:.	.:.:.	.:.:.	.:.:.	.:.:.	.:.:.	.:.:.	.:.:.	.:.:.	.:.:.	.:.:.	.:.:.	.:.:.	.:.:.	.:.:.	.:.:.	.:.:.	.:.:.	.:.:.	.:.:.	.:.:.	.:.:.	.:.:.	.:.:.	.:.:.	.:.:.	.:.:.	.:.:.	.:.:.	.:.:.	.:.:.	.:.:.	.:.:.	.:.:.	.:.:.	.:.:.	.:.:.	.:.:.	.:.:.	.:.:.	.:.:.	.:.:.	.:.:.	.:.:.	.:.:.	.:.:.	.:.:.	.:.:.	.:.:.	.:.:.	.:.:.	.:.:.	.:.:.	.:.:.	.:.:.	.:.:.	.:.:.	.:.:.	.:.:.	.:.:.	.:.:.	.:.:.	.:.:.	.:.:.	.:.:.	.:.:.	.:.:.	.:.:.	.:.:.	.:.:.	.:.:.	.:.:.	.:.:.	.:.:.	.:.:.	.:.:.	.:.:.	.:.:.	.:.:.	.:.:.	.:.:.	.:.:.	.:.:.	.:.:.	.:.:.	.:.:.	.:.:.	.:.:.	.:.:.	.:.:.	.:.:.	.:.:.	.:.:.	.:.:.	.:.:.	.:.:.	.:.:.	.:.:.	.:.:.	.:.:.	.:.:.	.:.:.	.:.:.	.:.:.	.:.:.	.:.:.	.:.:.	.:.:.	.:.:.	.:.:.	.:.:.	.:.:.	.:.:.	.:.:.	.:.:.	.:.:.	.:.:.	.:.:.	.:.:.	.:.:.	.:.:.	.:.:.	.:.:.	.:.:.	.:.:.	.:.:.	.:.:.	.:.:.	.:.:.	.:.:.	.:.:.	.:.:.	.:.:.	.:.:.	.:.:.	.:.:.	.:.:.	.:.:.	.:.:.	.:.:.	.:.:.	.:.:.	.:.:.	.:.:.	.:.:.	.:.:.	.:.:.	.:.:.	.:.:.	.:.:.	.:.:.	.:.:.	.:.:.	.:.:.	.:.:.	.:.:.	.:.:.	.:.:.	.:.:.	.:.:.	.:.:.	.:.:.	.:.:.	.:.:.	.:.:.	.:.:.	.:.:.	.:.:.	.:.:.	.:.:.	.:.:.	.:.:.	.:.:.	.:.:.	.:.:.	1:191709:4	.:.:.	.:.:.	.:.:.	.:.:.	.:.:.	.:.:.	.:.:.	.:.:.	.:.:.	.:.:.	.:.:.	.:.:.	.:.:.	.:.:.	.:.:.	.:.:.	.:.:.	.:.:.	.:.:.	.:.:.	.:.:.	.:.:.	.:.:.	.:.:.	.:.:.	.:.:.	.:.:.	.:.:.	.:.:.	.:.:.	.:.:.	.:.:.	.:.:.	.:.:.	.:.:.	.:.:.	.:.:.	.:.:.	.:.:.	.:.:.	.:.:.	.:.:.	.:.:.	.:.:.	.:.:.	.:.:.	.:.:.	.:.:.	.:.:.	.:.:.	.:.:.	.:.:.	.:.:.	.:.:.	.:.:.	.:.:.	.:.:.	.:.:.	.:.:.	.:.:.	.:.:.	.:.:.	.:.:.	.:.:.	.:.:.	1:191709:4	.:.:.	.:.:.	.:.:.	.:.:.	.:.:.	.:.:.	.:.:.	.:.:.	.:.:.	.:.:.	.:.:.	.:.:.	.:.:.	.:.:.	.:.:.	.:.:.	.:.:.	.:.:.	.:.:.	.:.:.	.:.:.	.:.:.	.:.:.	.:.:.	.:.:.	.:.:.	.:.:.	.:.:.	.:.:.	.:.:.	.:.:.	.:.:.	.:.:.	.:.:.	.:.:.	.:.:.	.:.:.	.:.:.	.:.:.	.:.:.	.:.:.	.:.:.	.:.:.	.:.:.	.:.:.	.:.:.	.:.:.	.:.:.	.:.:.	.:.:.	.:.:.	.:.:.	.:.:.	.:.:.	.:.:.	.:.:.	.:.:.	.:.:.	.:.:.	.:.:.	.:.:.	.:.:.	.:.:.	.:.:.	.:.:.	.:.:.	.:.:.	.:.:.	.:.:.	.:.:.	.:.:.	.:.:.	.:.:.	.:.:.	.:.:.	.:.:.	.:.:.	.:.:.	.:.:.	.:.:.	.:.:.	.:.:.	.:.:.	.:.:.	.:.:.	.:.:.	.:.:.	.:.:.	.:.:.	.:.:.	.:.:.	.:.:.	.:.:.	.:.:.	.:.:.	.:.:.	.:.:.	.:.:.	.:.:.	.:.:.	.:.:.	.:.:.	.:.:.	.:.:.	.:.:.	.:.:.	.:.:.	.:.:.	.:.:.	.:.:.	.:.:.	.:.:.	.:.:.	.:.:.	.:.:.	.:.:.	.:.:.	.:.:.	.:.:.	.:.:.	.:.:.	.:.:.	.:.:.	.:.:.	.:.:.	.:.:.	.:.:.	.:.:.	.:.:.	.:.:.	.:.:.	.:.:.	.:.:.	.:.:.	.:.:.	.:.:.	.:.:.	.:.:.	.:.:.	.:.:.	.:.:.	.:.:.	.:.:.	.:.:.	.:.:.	.:.:.	.:.:.	.:.:.	.:.:.	.:.:.	.:.:.	.:.:.	.:.:.	.:.:.	.:.:.	.:.:.	.:.:.	.:.:.	.:.:.	.:.:.	.:.:.	.:.:.	.:.:.	.:.:.	.:.:.	.:.:.	.:.:.	.:.:.	.:.:.	.:.:.	.:.:.	.:.:.	.:.:.	.:.:.	.:.:.	.:.:.	.:.:.	.:.:.	.:.:.	.:.:.	.:.:.	.:.:.	.:.:.	.:.:.	.:.:.	.:.:.	.:.:.	.:.:.	.:.:.	.:.:.	.:.:.	.:.:.	.:.:.	.:.:.	.:.:.	.:.:.	.:.:.	.:.:.	.:.:.	.:.:.	.:.:.	.:.:.	.:.:.	.:.:.	.:.:.	.:.:.	.:.:.	.:.:.	.:.:.	.:.:.	.:.:.	.:.:.	.:.:.	.:.:.	.:.:.	.:.:.	.:.:.	.:.:.	.:.:.	.:.:.	.:.:.	.:.:.	.:.:.	.:.:.	.:.:.	.:.:.	.:.:.	.:.:.	.:.:.	.:.:.	.:.:.	.:.:.	.:.:.	.:.:.	.:.:.	.:.:.	.:.:.	.:.:.	.:.:.	.:.:.	.:.:.	.:.:.	.:.:.	.:.:.	.:.:.	.:.:.	.:.:.	.:.:.	.:.:.	.:.:.	.:.:.	.:.:.	.:.:.	.:.:.	.:.:.	.:.:.	.:.:.	.:.:.	.:.:.	.:.:.	.:.:.	.:.:.	.:.:.	1:191709:12	.:.:.	.:.:.	.:.:.	.:.:.	.:.:.	.:.:.	.:.:.	.:.:.	.:.:.	.:.:.	.:.:.	.:.:.	.:.:.	.:.:.	.:.:.	.:.:.	.:.:.	.:.:.	.:.:.	.:.:.	.:.:.	.:.:.	.:.:.	.:.:.	.:.:.	.:.:.	.:.:.	.:.:.	.:.:.	.:.:.	.:.:.	.:.:.	.:.:.	.:.:.	.:.:.	.:.:.	.:.:.	.:.:.	.:.:.	.:.:.	.:.:.	.:.:.	.:.:.	.:.:.	.:.:.	.:.:.	.:.:.	.:.:.	.:.:.	.:.:.	.:.:.	.:.:.	.:.:.	.:.:.	.:.:.	.:.:.	.:.:.	.:.:.	.:.:.	.:.:.	.:.:.	.:.:.	.:.:.	.:.:.	.:.:.	.:.:.	.:.:.	.:.:.	.:.:.	.:.:.	.:.:.	.:.:.	.:.:.	.:.:.	.:.:.	.:.:.	.:.:.	.:.:.	.:.:.	.:.:.	.:.:.	.:.:.	.:.:.	.:.:.	.:.:.	.:.:.	.:.:.	.:.:.	.:.:.	.:.:.	.:.:.	.:.:.	.:.:.	.:.:.	.:.:.	.:.:.	.:.:.	.:.:.	.:.:.	.:.:.	.:.:.	.:.:.	.:.:.	.:.:.	.:.:.	.:.:.	.:.:.	.:.:.	.:.:.	.:.:.	.:.:.	.:.:.	.:.:.	.:.:.	.:.:.	.:.:.	.:.:.	.:.:.	.:.:.	.:.:.	.:.:.	.:.:.	.:.:.	.:.:.	.:.:.	.:.:.	.:.:.	.:.:.	.:.:.	.:.:.	.:.:.	.:.:.	.:.:.	.:.:.	.:.:.	.:.:.	.:.:.	.:.:.	.:.:.	.:.:.	.:.:.	.:.:.	.:.:.	.:.:.	.:.:.	.:.:.	.:.:.	.:.:.	.:.:.	.:.:.	.:.:.	.:.:.	.:.:.	.:.:.	.:.:.	.:.:.	.:.:.	.:.:.	.:.:.	.:.:.	.:.:.	.:.:.	.:.:.	.:.:.	.:.:.	.:.:.	.:.:.	.:.:.	.:.:.	.:.:.	.:.:.	.:.:.	.:.:.	.:.:.	.:.:.	.:.:.	.:.:.	.:.:.	.:.:.	.:.:.	.:.:.	.:.:.	.:.:.	.:.:.	.:.:.	.:.:.	.:.:.	.:.:.	.:.:.	.:.:.	.:.:.	.:.:.	.:.:.	.:.:.	.:.:.	.:.:.	.:.:.	.:.:.	.:.:.	.:.:.	.:.:.	.:.:.	.:.:.	.:.:.	.:.:.	.:.:.	.:.:.	.:.:.	.:.:.	.:.:.	.:.:.	.:.:.	.:.:.	.:.:.	.:.:.	.:.:.	.:.:.	.:.:.	.:.:.	.:.:.	.:.:.	.:.:.	.:.:.	.:.:.	.:.:.	.:.:.	.:.:.	.:.:.	.:.:.	.:.:.	.:.:.	.:.:.	.:.:.	.:.:.	.:.:.	.:.:.	.:.:.	.:.:.	.:.:.	.:.:.	.:.:.	.:.:.	.:.:.	.:.:.	.:.:.	.:.:.	.:.:.	.:.:.	.:.:.	.:.:.	.:.:.	.:.:.	.:.:.	.:.:.	.:.:.	.:.:.	.:.:.	.:.:.	.:.:.	.:.:.
chrVI	192331	.	A	<INS:ME>	.	PASS	SVTYPE=INS;STRAND=+;FAMILY=TY2	GT:END:SUPPORTING_READS	.:.:.	.:.:.	.:.:.	.:.:.	.:.:.	.:.:.	.:.:.	.:.:.	.:.:.	.:.:.	.:.:.	.:.:.	.:.:.	.:.:.	.:.:.	.:.:.	.:.:.	.:.:.	.:.:.	.:.:.	.:.:.	.:.:.	.:.:.	.:.:.	.:.:.	.:.:.	.:.:.	.:.:.	.:.:.	.:.:.	.:.:.	.:.:.	.:.:.	.:.:.	.:.:.	.:.:.	.:.:.	.:.:.	.:.:.	.:.:.	.:.:.	.:.:.	.:.:.	.:.:.	.:.:.	.:.:.	.:.:.	.:.:.	.:.:.	.:.:.	.:.:.	.:.:.	.:.:.	.:.:.	.:.:.	.:.:.	.:.:.	.:.:.	.:.:.	.:.:.	.:.:.	.:.:.	.:.:.	.:.:.	.:.:.	.:.:.	.:.:.	.:.:.	.:.:.	.:.:.	.:.:.	.:.:.	.:.:.	.:.:.	.:.:.	.:.:.	.:.:.	.:.:.	.:.:.	.:.:.	.:.:.	.:.:.	.:.:.	.:.:.	.:.:.	.:.:.	.:.:.	.:.:.	.:.:.	.:.:.	.:.:.	.:.:.	.:.:.	.:.:.	.:.:.	.:.:.	.:.:.	.:.:.	.:.:.	.:.:.	.:.:.	.:.:.	.:.:.	.:.:.	.:.:.	.:.:.	.:.:.	.:.:.	.:.:.	.:.:.	.:.:.	.:.:.	.:.:.	.:.:.	.:.:.	.:.:.	.:.:.	.:.:.	.:.:.	.:.:.	.:.:.	.:.:.	.:.:.	.:.:.	.:.:.	.:.:.	.:.:.	.:.:.	.:.:.	.:.:.	.:.:.	.:.:.	.:.:.	.:.:.	.:.:.	.:.:.	.:.:.	.:.:.	.:.:.	.:.:.	.:.:.	.:.:.	.:.:.	.:.:.	.:.:.	.:.:.	.:.:.	.:.:.	.:.:.	.:.:.	.:.:.	.:.:.	1:192335:15	.:.:.	.:.:.	.:.:.	.:.:.	.:.:.	.:.:.	.:.:.	.:.:.	.:.:.	.:.:.	.:.:.	.:.:.	.:.:.	.:.:.	.:.:.	.:.:.	.:.:.	.:.:.	.:.:.	.:.:.	.:.:.	.:.:.	.:.:.	.:.:.	.:.:.	.:.:.	.:.:.	.:.:.	.:.:.	.:.:.	.:.:.	.:.:.	.:.:.	.:.:.	.:.:.	.:.:.	.:.:.	.:.:.	.:.:.	.:.:.	.:.:.	.:.:.	.:.:.	.:.:.	.:.:.	.:.:.	.:.:.	.:.:.	.:.:.	.:.:.	.:.:.	.:.:.	.:.:.	.:.:.	.:.:.	.:.:.	.:.:.	.:.:.	.:.:.	.:.:.	.:.:.	.:.:.	.:.:.	.:.:.	.:.:.	.:.:.	.:.:.	.:.:.	.:.:.	.:.:.	.:.:.	.:.:.	.:.:.	.:.:.	.:.:.	.:.:.	.:.:.	.:.:.	.:.:.	.:.:.	.:.:.	.:.:.	.:.:.	.:.:.	.:.:.	.:.:.	.:.:.	.:.:.	.:.:.	.:.:.	.:.:.	.:.:.	.:.:.	.:.:.	.:.:.	.:.:.	.:.:.	.:.:.	.:.:.	.:.:.	.:.:.	.:.:.	.:.:.	.:.:.	.:.:.	.:.:.	.:.:.	.:.:.	.:.:.	.:.:.	.:.:.	.:.:.	.:.:.	.:.:.	.:.:.	.:.:.	.:.:.	.:.:.	.:.:.	.:.:.	.:.:.	.:.:.	.:.:.	.:.:.	.:.:.	.:.:.	.:.:.	.:.:.	.:.:.	.:.:.	.:.:.	.:.:.	.:.:.	.:.:.	.:.:.	.:.:.	.:.:.	.:.:.	.:.:.	.:.:.	.:.:.	.:.:.	.:.:.	.:.:.	.:.:.	.:.:.	.:.:.	.:.:.	.:.:.	.:.:.	.:.:.	.:.:.	.:.:.	.:.:.	.:.:.	.:.:.	.:.:.	.:.:.	.:.:.	.:.:.	.:.:.	.:.:.	.:.:.	.:.:.	.:.:.	.:.:.	.:.:.	.:.:.	.:.:.	.:.:.	.:.:.	.:.:.	.:.:.	.:.:.	.:.:.	.:.:.	.:.:.	.:.:.	.:.:.	.:.:.	.:.:.	.:.:.	.:.:.	.:.:.	.:.:.	.:.:.	.:.:.	.:.:.	.:.:.	.:.:.	.:.:.	.:.:.	.:.:.	.:.:.	.:.:.	.:.:.	.:.:.	.:.:.	.:.:.	.:.:.	.:.:.	.:.:.	.:.:.	.:.:.	.:.:.	.:.:.	.:.:.	.:.:.	.:.:.	.:.:.	.:.:.	.:.:.	.:.:.	.:.:.	.:.:.	.:.:.	.:.:.	.:.:.	.:.:.	.:.:.	.:.:.	.:.:.	.:.:.	.:.:.	.:.:.	.:.:.	.:.:.	.:.:.	.:.:.	.:.:.	.:.:.	.:.:.	.:.:.	.:.:.	.:.:.	.:.:.	.:.:.	.:.:.	.:.:.	.:.:.	.:.:.	.:.:.	.:.:.	.:.:.	.:.:.	.:.:.	.:.:.	.:.:.	.:.:.	.:.:.	.:.:.	.:.:.	.:.:.	.:.:.	.:.:.	.:.:.	.:.:.	.:.:.	.:.:.	.:.:.	.:.:.	.:.:.	.:.:.	.:.:.	.:.:.	.:.:.	.:.:.	.:.:.	.:.:.	.:.:.	.:.:.	.:.:.	.:.:.	.:.:.	.:.:.	.:.:.	.:.:.	.:.:.	.:.:.	.:.:.	.:.:.	.:.:.	.:.:.	.:.:.	.:.:.	.:.:.	.:.:.	.:.:.	.:.:.	.:.:.	.:.:.	.:.:.	.:.:.	.:.:.	.:.:.	.:.:.	.:.:.	.:.:.	.:.:.	.:.:.	.:.:.	.:.:.	.:.:.	.:.:.	.:.:.	.:.:.	.:.:.	.:.:.	.:.:.	.:.:.	.:.:.	.:.:.	.:.:.	.:.:.	.:.:.	.:.:.	.:.:.	.:.:.	.:.:.	.:.:.	.:.:.	.:.:.	.:.:.	.:.:.	.:.:.	.:.:.	.:.:.	.:.:.	.:.:.	.:.:.	.:.:.	.:.:.	.:.:.	.:.:.	.:.:.	.:.:.	.:.:.	.:.:.	.:.:.	.:.:.	.:.:.	.:.:.	.:.:.	.:.:.	.:.:.	.:.:.	.:.:.	.:.:.	.:.:.	.:.:.	.:.:.	.:.:.	.:.:.	.:.:.	.:.:.	.:.:.	.:.:.	.:.:.	.:.:.	.:.:.	.:.:.	.:.:.	.:.:.	.:.:.	.:.:.	.:.:.	.:.:.	.:.:.	.:.:.	.:.:.	.:.:.	.:.:.	.:.:.	.:.:.	.:.:.	.:.:.	.:.:.	.:.:.	.:.:.	.:.:.	.:.:.	.:.:.	.:.:.	.:.:.	.:.:.	.:.:.	.:.:.	.:.:.	.:.:.	.:.:.	.:.:.	.:.:.	.:.:.	.:.:.	.:.:.	.:.:.	.:.:.	.:.:.	.:.:.	.:.:.	.:.:.	.:.:.	.:.:.	.:.:.	.:.:.	.:.:.	.:.:.	.:.:.	.:.:.	.:.:.	.:.:.	.:.:.	.:.:.	.:.:.	.:.:.	.:.:.	.:.:.	.:.:.	.:.:.	.:.:.	.:.:.	.:.:.	.:.:.	.:.:.	.:.:.	.:.:.	.:.:.	.:.:.	.:.:.	.:.:.	.:.:.	.:.:.	.:.:.	.:.:.	.:.:.	.:.:.	.:.:.	.:.:.	.:.:.	.:.:.	.:.:.	.:.:.	.:.:.	.:.:.	.:.:.	.:.:.	.:.:.	.:.:.	.:.:.	.:.:.	.:.:.	.:.:.	.:.:.	.:.:.	.:.:.	.:.:.	.:.:.	.:.:.	.:.:.	.:.:.	.:.:.	.:.:.	.:.:.	.:.:.	.:.:.	.:.:.	.:.:.	.:.:.	.:.:.	.:.:.	.:.:.	.:.:.	.:.:.	.:.:.	.:.:.	.:.:.	.:.:.	.:.:.	.:.:.	.:.:.	.:.:.	.:.:.	.:.:.	.:.:.	.:.:.	.:.:.	.:.:.	.:.:.	.:.:.	.:.:.	.:.:.	.:.:.	.:.:.	.:.:.	.:.:.	.:.:.	.:.:.	.:.:.	.:.:.	.:.:.	.:.:.	.:.:.	.:.:.	.:.:.	.:.:.	.:.:.	.:.:.	.:.:.	.:.:.	.:.:.	.:.:.	.:.:.	.:.:.	.:.:.	.:.:.	.:.:.	.:.:.	.:.:.	.:.:.	.:.:.	.:.:.	.:.:.	.:.:.	.:.:.	.:.:.	.:.:.	.:.:.	.:.:.	.:.:.	.:.:.	.:.:.	.:.:.	.:.:.	.:.:.	.:.:.	.:.:.	.:.:.	.:.:.	.:.:.	.:.:.	.:.:.	.:.:.	.:.:.	.:.:.	.:.:.	.:.:.	.:.:.	.:.:.	.:.:.	.:.:.	.:.:.	.:.:.	.:.:.	.:.:.	.:.:.	.:.:.	.:.:.	.:.:.	.:.:.	.:.:.	.:.:.	.:.:.	.:.:.	.:.:.	.:.:.	.:.:.	.:.:.	.:.:.	.:.:.	.:.:.	.:.:.	.:.:.	.:.:.	.:.:.	.:.:.	.:.:.	.:.:.	.:.:.	.:.:.	.:.:.	.:.:.	.:.:.	.:.:.	.:.:.	.:.:.	.:.:.	.:.:.	.:.:.	.:.:.	.:.:.	.:.:.	.:.:.	.:.:.	.:.:.	.:.:.	.:.:.	.:.:.	.:.:.	.:.:.	.:.:.	.:.:.	.:.:.	.:.:.	.:.:.	.:.:.	.:.:.	.:.:.	.:.:.	.:.:.	.:.:.	.:.:.	.:.:.	.:.:.	.:.:.	.:.:.	.:.:.	.:.:.	.:.:.	.:.:.	.:.:.	.:.:.	.:.:.	.:.:.	.:.:.	.:.:.	.:.:.	.:.:.	.:.:.	.:.:.	.:.:.	.:.:.	.:.:.	.:.:.	.:.:.	.:.:.	.:.:.	.:.:.	.:.:.	.:.:.	.:.:.	.:.:.	.:.:.	.:.:.	.:.:.	.:.:.	.:.:.	.:.:.	.:.:.	.:.:.	.:.:.	.:.:.	.:.:.	.:.:.	.:.:.	.:.:.	.:.:.	.:.:.	.:.:.	.:.:.	.:.:.	.:.:.	.:.:.	.:.:.	.:.:.	.:.:.	.:.:.	.:.:.	.:.:.	.:.:.	.:.:.	.:.:.	.:.:.	.:.:.	.:.:.	.:.:.	.:.:.	.:.:.	.:.:.	.:.:.	.:.:.	.:.:.	.:.:.	.:.:.	.:.:.	.:.:.	.:.:.	.:.:.	.:.:.	.:.:.	.:.:.	.:.:.	.:.:.	.:.:.	.:.:.	.:.:.	.:.:.	.:.:.	.:.:.	.:.:.	.:.:.	.:.:.	.:.:.	.:.:.	.:.:.	.:.:.	.:.:.	.:.:.	.:.:.	.:.:.	.:.:.	.:.:.	.:.:.	.:.:.	.:.:.	.:.:.	.:.:.	.:.:.	.:.:.	.:.:.	.:.:.	.:.:.	.:.:.	.:.:.	.:.:.	.:.:.	.:.:.	.:.:.	.:.:.	.:.:.	.:.:.	.:.:.	.:.:.	.:.:.	.:.:.	.:.:.	.:.:.	.:.:.	.:.:.	.:.:.	.:.:.	.:.:.	.:.:.	.:.:.	.:.:.	.:.:.	.:.:.	.:.:.	.:.:.	.:.:.	.:.:.	.:.:.	.:.:.	.:.:.	.:.:.	.:.:.	.:.:.	.:.:.	.:.:.	.:.:.	.:.:.	.:.:.	.:.:.	.:.:.	.:.:.	.:.:.	.:.:.	.:.:.	.:.:.	.:.:.	.:.:.	.:.:.	.:.:.	.:.:.	.:.:.	.:.:.	.:.:.	.:.:.	.:.:.	.:.:.	.:.:.	.:.:.	.:.:.	.:.:.	.:.:.	.:.:.	.:.:.	.:.:.	.:.:.	.:.:.	.:.:.	.:.:.	.:.:.	.:.:.	.:.:.	.:.:.	.:.:.	.:.:.	.:.:.	.:.:.	.:.:.	.:.:.	.:.:.	.:.:.	.:.:.	.:.:.	.:.:.	.:.:.	.:.:.	.:.:.	.:.:.	.:.:.	.:.:.	.:.:.	.:.:.	.:.:.	.:.:.	.:.:.	.:.:.	.:.:.	.:.:.	.:.:.	.:.:.	.:.:.	.:.:.	.:.:.	.:.:.	.:.:.	.:.:.	.:.:.	.:.:.	.:.:.	.:.:.	.:.:.	.:.:.	.:.:.	.:.:.	.:.:.	.:.:.	.:.:.	.:.:.	.:.:.	.:.:.	.:.:.	.:.:.	.:.:.	.:.:.	.:.:.	.:.:.	.:.:.	.:.:.	.:.:.	.:.:.	.:.:.	.:.:.	.:.:.	.:.:.	.:.:.
chrVI	205070	.	G	<INS:ME>	.	PASS	SVTYPE=INS;STRAND=+;FAMILY=TY2	GT:END:SUPPORTING_READS	.:.:.	.:.:.	.:.:.	.:.:.	.:.:.	.:.:.	.:.:.	.:.:.	.:.:.	.:.:.	.:.:.	.:.:.	.:.:.	.:.:.	.:.:.	.:.:.	.:.:.	.:.:.	.:.:.	.:.:.	.:.:.	.:.:.	.:.:.	.:.:.	.:.:.	.:.:.	.:.:.	.:.:.	.:.:.	.:.:.	.:.:.	.:.:.	.:.:.	.:.:.	.:.:.	.:.:.	.:.:.	.:.:.	.:.:.	.:.:.	.:.:.	.:.:.	.:.:.	.:.:.	.:.:.	.:.:.	.:.:.	.:.:.	.:.:.	.:.:.	.:.:.	.:.:.	.:.:.	.:.:.	.:.:.	.:.:.	.:.:.	.:.:.	.:.:.	.:.:.	.:.:.	.:.:.	.:.:.	.:.:.	.:.:.	.:.:.	.:.:.	.:.:.	.:.:.	.:.:.	.:.:.	.:.:.	.:.:.	.:.:.	.:.:.	.:.:.	.:.:.	.:.:.	.:.:.	.:.:.	.:.:.	.:.:.	.:.:.	.:.:.	.:.:.	.:.:.	.:.:.	.:.:.	.:.:.	.:.:.	.:.:.	.:.:.	.:.:.	.:.:.	.:.:.	.:.:.	.:.:.	.:.:.	.:.:.	.:.:.	.:.:.	.:.:.	.:.:.	.:.:.	.:.:.	.:.:.	.:.:.	.:.:.	.:.:.	.:.:.	.:.:.	.:.:.	.:.:.	.:.:.	.:.:.	.:.:.	.:.:.	.:.:.	.:.:.	.:.:.	.:.:.	.:.:.	.:.:.	.:.:.	.:.:.	.:.:.	.:.:.	.:.:.	.:.:.	.:.:.	.:.:.	.:.:.	.:.:.	.:.:.	.:.:.	.:.:.	.:.:.	.:.:.	.:.:.	.:.:.	.:.:.	.:.:.	.:.:.	.:.:.	.:.:.	.:.:.	.:.:.	.:.:.	.:.:.	.:.:.	.:.:.	.:.:.	.:.:.	.:.:.	.:.:.	.:.:.	.:.:.	.:.:.	.:.:.	.:.:.	.:.:.	.:.:.	.:.:.	.:.:.	.:.:.	.:.:.	.:.:.	.:.:.	.:.:.	.:.:.	.:.:.	.:.:.	.:.:.	.:.:.	.:.:.	.:.:.	.:.:.	.:.:.	.:.:.	.:.:.	.:.:.	.:.:.	.:.:.	.:.:.	.:.:.	.:.:.	.:.:.	.:.:.	.:.:.	.:.:.	.:.:.	.:.:.	.:.:.	.:.:.	.:.:.	.:.:.	.:.:.	.:.:.	.:.:.	.:.:.	.:.:.	.:.:.	.:.:.	.:.:.	.:.:.	.:.:.	.:.:.	.:.:.	.:.:.	.:.:.	.:.:.	.:.:.	.:.:.	.:.:.	.:.:.	.:.:.	.:.:.	.:.:.	.:.:.	.:.:.	.:.:.	.:.:.	.:.:.	.:.:.	.:.:.	.:.:.	.:.:.	.:.:.	.:.:.	.:.:.	.:.:.	.:.:.	.:.:.	.:.:.	.:.:.	.:.:.	.:.:.	.:.:.	.:.:.	.:.:.	.:.:.	.:.:.	.:.:.	.:.:.	.:.:.	.:.:.	.:.:.	.:.:.	.:.:.	.:.:.	.:.:.	.:.:.	.:.:.	.:.:.	.:.:.	.:.:.	.:.:.	.:.:.	.:.:.	.:.:.	.:.:.	.:.:.	1:205074:5	.:.:.	.:.:.	.:.:.	.:.:.	.:.:.	.:.:.	.:.:.	.:.:.	.:.:.	.:.:.	.:.:.	.:.:.	.:.:.	.:.:.	.:.:.	.:.:.	.:.:.	.:.:.	.:.:.	.:.:.	.:.:.	.:.:.	.:.:.	.:.:.	.:.:.	.:.:.	.:.:.	.:.:.	.:.:.	.:.:.	.:.:.	.:.:.	.:.:.	.:.:.	.:.:.	.:.:.	.:.:.	.:.:.	.:.:.	.:.:.	.:.:.	.:.:.	.:.:.	.:.:.	.:.:.	.:.:.	.:.:.	.:.:.	.:.:.	.:.:.	.:.:.	.:.:.	.:.:.	.:.:.	.:.:.	.:.:.	.:.:.	.:.:.	.:.:.	.:.:.	.:.:.	.:.:.	.:.:.	.:.:.	.:.:.	.:.:.	.:.:.	.:.:.	.:.:.	.:.:.	.:.:.	.:.:.	.:.:.	.:.:.	.:.:.	.:.:.	.:.:.	.:.:.	.:.:.	.:.:.	.:.:.	.:.:.	.:.:.	.:.:.	.:.:.	.:.:.	.:.:.	.:.:.	.:.:.	.:.:.	.:.:.	.:.:.	.:.:.	.:.:.	.:.:.	.:.:.	.:.:.	.:.:.	.:.:.	.:.:.	.:.:.	.:.:.	.:.:.	.:.:.	.:.:.	.:.:.	.:.:.	.:.:.	.:.:.	.:.:.	.:.:.	.:.:.	.:.:.	.:.:.	.:.:.	.:.:.	.:.:.	.:.:.	.:.:.	.:.:.	.:.:.	.:.:.	.:.:.	.:.:.	.:.:.	.:.:.	.:.:.	.:.:.	.:.:.	.:.:.	.:.:.	.:.:.	.:.:.	.:.:.	.:.:.	.:.:.	.:.:.	.:.:.	.:.:.	.:.:.	.:.:.	.:.:.	.:.:.	.:.:.	.:.:.	.:.:.	.:.:.	.:.:.	.:.:.	.:.:.	.:.:.	.:.:.	.:.:.	.:.:.	.:.:.	.:.:.	.:.:.	.:.:.	.:.:.	.:.:.	.:.:.	.:.:.	.:.:.	.:.:.	.:.:.	.:.:.	.:.:.	.:.:.	.:.:.	.:.:.	.:.:.	.:.:.	.:.:.	.:.:.	.:.:.	.:.:.	.:.:.	.:.:.	.:.:.	.:.:.	.:.:.	.:.:.	.:.:.	.:.:.	.:.:.	.:.:.	.:.:.	.:.:.	.:.:.	1:205074:5	.:.:.	.:.:.	.:.:.	.:.:.	.:.:.	.:.:.	.:.:.	.:.:.	.:.:.	.:.:.	.:.:.	.:.:.	.:.:.	.:.:.	.:.:.	.:.:.	.:.:.	.:.:.	.:.:.	.:.:.	.:.:.	.:.:.	.:.:.	.:.:.	.:.:.	.:.:.	.:.:.	.:.:.	.:.:.	.:.:.	.:.:.	1:205074:4	.:.:.	.:.:.	.:.:.	.:.:.	.:.:.	.:.:.	.:.:.	.:.:.	.:.:.	.:.:.	.:.:.	.:.:.	.:.:.	.:.:.	.:.:.	.:.:.	.:.:.	.:.:.	.:.:.	.:.:.	.:.:.	.:.:.	.:.:.	.:.:.	.:.:.	.:.:.	.:.:.	.:.:.	.:.:.	.:.:.	.:.:.	.:.:.	.:.:.	.:.:.	.:.:.	.:.:.	.:.:.	.:.:.	.:.:.	.:.:.	.:.:.	.:.:.	.:.:.	.:.:.	.:.:.	.:.:.	.:.:.	.:.:.	.:.:.	.:.:.	.:.:.	.:.:.	.:.:.	.:.:.	.:.:.	.:.:.	.:.:.	.:.:.	.:.:.	.:.:.	.:.:.	.:.:.	.:.:.	.:.:.	.:.:.	.:.:.	.:.:.	.:.:.	.:.:.	.:.:.	.:.:.	.:.:.	.:.:.	.:.:.	.:.:.	.:.:.	.:.:.	.:.:.	.:.:.	.:.:.	.:.:.	.:.:.	.:.:.	.:.:.	.:.:.	.:.:.	.:.:.	.:.:.	.:.:.	.:.:.	.:.:.	.:.:.	.:.:.	.:.:.	.:.:.	.:.:.	.:.:.	.:.:.	.:.:.	.:.:.	.:.:.	.:.:.	.:.:.	.:.:.	.:.:.	.:.:.	.:.:.	.:.:.	.:.:.	.:.:.	.:.:.	.:.:.	.:.:.	.:.:.	.:.:.	.:.:.	.:.:.	.:.:.	.:.:.	.:.:.	.:.:.	.:.:.	.:.:.	.:.:.	.:.:.	.:.:.	.:.:.	.:.:.	.:.:.	.:.:.	.:.:.	.:.:.	.:.:.	.:.:.	.:.:.	.:.:.	.:.:.	.:.:.	.:.:.	.:.:.	.:.:.	.:.:.	.:.:.	.:.:.	.:.:.	.:.:.	.:.:.	.:.:.	.:.:.	.:.:.	.:.:.	.:.:.	.:.:.	.:.:.	.:.:.	.:.:.	.:.:.	.:.:.	.:.:.	.:.:.	.:.:.	.:.:.	.:.:.	.:.:.	.:.:.	.:.:.	.:.:.	.:.:.	.:.:.	.:.:.	.:.:.	.:.:.	.:.:.	.:.:.	.:.:.	.:.:.	.:.:.	.:.:.	.:.:.	.:.:.	.:.:.	.:.:.	.:.:.	.:.:.	.:.:.	.:.:.	.:.:.	.:.:.	.:.:.	.:.:.	.:.:.	.:.:.	.:.:.	.:.:.	.:.:.	.:.:.	.:.:.	.:.:.	.:.:.	.:.:.	.:.:.	.:.:.	.:.:.	.:.:.	.:.:.	.:.:.	.:.:.	.:.:.	.:.:.	.:.:.	.:.:.	.:.:.	.:.:.	.:.:.	.:.:.	.:.:.	.:.:.	.:.:.	.:.:.	.:.:.	.:.:.	.:.:.	.:.:.	.:.:.	.:.:.	.:.:.	.:.:.	.:.:.	.:.:.	.:.:.	.:.:.	.:.:.	.:.:.	.:.:.	.:.:.	.:.:.	.:.:.	.:.:.	.:.:.	.:.:.	.:.:.	.:.:.	.:.:.	.:.:.	.:.:.	.:.:.	.:.:.	.:.:.	.:.:.	.:.:.	.:.:.	.:.:.	.:.:.	.:.:.	.:.:.	.:.:.	.:.:.	.:.:.	.:.:.	.:.:.	.:.:.	.:.:.	.:.:.	.:.:.	.:.:.	.:.:.	.:.:.	.:.:.	.:.:.	.:.:.	.:.:.	.:.:.	.:.:.	.:.:.	.:.:.	.:.:.	.:.:.	.:.:.	.:.:.	.:.:.	.:.:.	.:.:.	.:.:.	.:.:.	.:.:.	.:.:.	.:.:.	.:.:.	.:.:.	.:.:.	.:.:.	.:.:.	.:.:.	.:.:.	.:.:.	.:.:.	.:.:.	.:.:.	.:.:.	.:.:.	.:.:.	.:.:.	.:.:.	.:.:.	.:.:.	.:.:.	.:.:.	.:.:.	.:.:.	.:.:.	.:.:.	.:.:.	.:.:.	.:.:.	.:.:.	.:.:.	.:.:.	.:.:.	.:.:.	.:.:.	.:.:.	.:.:.	.:.:.	.:.:.	.:.:.	.:.:.	.:.:.	.:.:.	.:.:.	.:.:.	.:.:.	1:205074:8	.:.:.	.:.:.	.:.:.	.:.:.	.:.:.	.:.:.	.:.:.	.:.:.	.:.:.	.:.:.	.:.:.	.:.:.	.:.:.	.:.:.	.:.:.	.:.:.	.:.:.	.:.:.	.:.:.	.:.:.	.:.:.	.:.:.	.:.:.	.:.:.	.:.:.	.:.:.	.:.:.	.:.:.	.:.:.	.:.:.	.:.:.	.:.:.	.:.:.	.:.:.	.:.:.	.:.:.	.:.:.	.:.:.	.:.:.	.:.:.	.:.:.	.:.:.	.:.:.	.:.:.	.:.:.	.:.:.	.:.:.	.:.:.	.:.:.	.:.:.	.:.:.	.:.:.	.:.:.	.:.:.	.:.:.	.:.:.	.:.:.	.:.:.	.:.:.	.:.:.	.:.:.	.:.:.	.:.:.	.:.:.	.:.:.	.:.:.	.:.:.	.:.:.	.:.:.	.:.:.	.:.:.	.:.:.	.:.:.	.:.:.	.:.:.	.:.:.	.:.:.	.:.:.	.:.:.	.:.:.	.:.:.	.:.:.	.:.:.	.:.:.	.:.:.	.:.:.	.:.:.	.:.:.	.:.:.	.:.:.	.:.:.	.:.:.	.:.:.	.:.:.	.:.:.	.:.:.	.:.:.	.:.:.	.:.:.	.:.:.	.:.:.	.:.:.	.:.:.	.:.:.	.:.:.	.:.:.	.:.:.	.:.:.	.:.:.	.:.:.	.:.:.	.:.:.	.:.:.	.:.:.	.:.:.	.:.:.	.:.:.	.:.:.	.:.:.	.:.:.	.:.:.	.:.:.	.:.:.	.:.:.	.:.:.	.:.:.	.:.:.	.:.:.	.:.:.	.:.:.	.:.:.	.:.:.	.:.:.	.:.:.	.:.:.	.:.:.	.:.:.	.:.:.	.:.:.	.:.:.	.:.:.	.:.:.	.:.:.	.:.:.	.:.:.	.:.:.	.:.:.	.:.:.	.:.:.	.:.:.	.:.:.	.:.:.	.:.:.	.:.:.	.:.:.	.:.:.	.:.:.	.:.:.	.:.:.	.:.:.	.:.:.	.:.:.	.:.:.	.:.:.	.:.:.	.:.:.	.:.:.	.:.:.	.:.:.	.:.:.	.:.:.	.:.:.	.:.:.	.:.:.	.:.:.	.:.:.	.:.:.	.:.:.	.:.:.	.:.:.	.:.:.	.:.:.	.:.:.	.:.:.	.:.:.	.:.:.	.:.:.	.:.:.	.:.:.	.:.:.	.:.:.	.:.:.	.:.:.
chrVI	205156	.	G	<INS:ME>	.	PASS	SVTYPE=INS;STRAND=-;FAMILY=TY2	GT:END:SUPPORTING_READS	.:.:.	.:.:.	.:.:.	.:.:.	.:.:.	.:.:.	.:.:.	.:.:.	.:.:.	.:.:.	.:.:.	.:.:.	.:.:.	.:.:.	.:.:.	.:.:.	.:.:.	.:.:.	.:.:.	.:.:.	.:.:.	.:.:.	.:.:.	.:.:.	.:.:.	.:.:.	.:.:.	.:.:.	.:.:.	.:.:.	.:.:.	.:.:.	.:.:.	.:.:.	.:.:.	.:.:.	.:.:.	.:.:.	.:.:.	.:.:.	.:.:.	.:.:.	.:.:.	.:.:.	.:.:.	.:.:.	.:.:.	.:.:.	.:.:.	.:.:.	.:.:.	.:.:.	.:.:.	.:.:.	.:.:.	.:.:.	.:.:.	.:.:.	.:.:.	.:.:.	.:.:.	.:.:.	.:.:.	.:.:.	.:.:.	.:.:.	.:.:.	.:.:.	.:.:.	.:.:.	.:.:.	.:.:.	.:.:.	.:.:.	.:.:.	.:.:.	.:.:.	.:.:.	.:.:.	.:.:.	.:.:.	.:.:.	.:.:.	.:.:.	.:.:.	.:.:.	.:.:.	.:.:.	.:.:.	.:.:.	.:.:.	.:.:.	.:.:.	.:.:.	.:.:.	.:.:.	.:.:.	.:.:.	.:.:.	.:.:.	.:.:.	.:.:.	.:.:.	.:.:.	.:.:.	.:.:.	.:.:.	.:.:.	.:.:.	.:.:.	.:.:.	.:.:.	.:.:.	.:.:.	.:.:.	.:.:.	.:.:.	.:.:.	.:.:.	.:.:.	.:.:.	.:.:.	.:.:.	.:.:.	.:.:.	.:.:.	.:.:.	.:.:.	.:.:.	.:.:.	.:.:.	.:.:.	.:.:.	.:.:.	.:.:.	.:.:.	.:.:.	.:.:.	.:.:.	.:.:.	.:.:.	.:.:.	.:.:.	.:.:.	.:.:.	.:.:.	.:.:.	.:.:.	1:205160:15	.:.:.	.:.:.	.:.:.	.:.:.	.:.:.	.:.:.	.:.:.	.:.:.	.:.:.	.:.:.	.:.:.	.:.:.	.:.:.	.:.:.	.:.:.	.:.:.	.:.:.	.:.:.	.:.:.	.:.:.	.:.:.	.:.:.	.:.:.	.:.:.	.:.:.	.:.:.	.:.:.	.:.:.	.:.:.	.:.:.	.:.:.	.:.:.	.:.:.	.:.:.	.:.:.	.:.:.	.:.:.	.:.:.	.:.:.	.:.:.	.:.:.	.:.:.	.:.:.	.:.:.	.:.:.	.:.:.	.:.:.	.:.:.	.:.:.	.:.:.	.:.:.	.:.:.	.:.:.	.:.:.	.:.:.	.:.:.	.:.:.	.:.:.	.:.:.	.:.:.	.:.:.	.:.:.	.:.:.	.:.:.	.:.:.	.:.:.	.:.:.	.:.:.	.:.:.	.:.:.	.:.:.	.:.:.	.:.:.	.:.:.	.:.:.	.:.:.	.:.:.	.:.:.	.:.:.	.:.:.	.:.:.	.:.:.	.:.:.	.:.:.	.:.:.	.:.:.	.:.:.	.:.:.	.:.:.	.:.:.	.:.:.	.:.:.	.:.:.	.:.:.	.:.:.	.:.:.	.:.:.	.:.:.	.:.:.	.:.:.	.:.:.	.:.:.	.:.:.	.:.:.	.:.:.	.:.:.	.:.:.	.:.:.	.:.:.	.:.:.	.:.:.	.:.:.	.:.:.	.:.:.	.:.:.	.:.:.	.:.:.	.:.:.	.:.:.	.:.:.	.:.:.	.:.:.	.:.:.	.:.:.	.:.:.	.:.:.	.:.:.	.:.:.	.:.:.	.:.:.	.:.:.	.:.:.	.:.:.	.:.:.	.:.:.	.:.:.	.:.:.	.:.:.	.:.:.	.:.:.	.:.:.	.:.:.	.:.:.	.:.:.	.:.:.	.:.:.	.:.:.	.:.:.	.:.:.	.:.:.	.:.:.	.:.:.	.:.:.	.:.:.	.:.:.	.:.:.	.:.:.	.:.:.	.:.:.	.:.:.	.:.:.	.:.:.	.:.:.	.:.:.	.:.:.	.:.:.	.:.:.	.:.:.	.:.:.	.:.:.	.:.:.	.:.:.	.:.:.	.:.:.	.:.:.	.:.:.	.:.:.	.:.:.	.:.:.	.:.:.	.:.:.	.:.:.	.:.:.	.:.:.	.:.:.	.:.:.	.:.:.	.:.:.	.:.:.	.:.:.	.:.:.	.:.:.	.:.:.	.:.:.	.:.:.	.:.:.	.:.:.	.:.:.	.:.:.	.:.:.	.:.:.	.:.:.	.:.:.	.:.:.	.:.:.	.:.:.	.:.:.	.:.:.	.:.:.	.:.:.	.:.:.	.:.:.	.:.:.	.:.:.	.:.:.	.:.:.	.:.:.	.:.:.	.:.:.	.:.:.	.:.:.	.:.:.	.:.:.	.:.:.	.:.:.	.:.:.	.:.:.	.:.:.	.:.:.	.:.:.	.:.:.	.:.:.	.:.:.	.:.:.	.:.:.	.:.:.	.:.:.	.:.:.	.:.:.	.:.:.	.:.:.	.:.:.	.:.:.	.:.:.	.:.:.	.:.:.	.:.:.	.:.:.	.:.:.	.:.:.	.:.:.	.:.:.	.:.:.	.:.:.	.:.:.	.:.:.	.:.:.	.:.:.	.:.:.	.:.:.	.:.:.	.:.:.	.:.:.	.:.:.	.:.:.	.:.:.	.:.:.	.:.:.	.:.:.	.:.:.	.:.:.	.:.:.	.:.:.	.:.:.	.:.:.	.:.:.	.:.:.	.:.:.	.:.:.	.:.:.	.:.:.	.:.:.	.:.:.	.:.:.	.:.:.	.:.:.	.:.:.	.:.:.	.:.:.	.:.:.	.:.:.	.:.:.	.:.:.	.:.:.	.:.:.	.:.:.	.:.:.	.:.:.	.:.:.	.:.:.	.:.:.	.:.:.	.:.:.	.:.:.	.:.:.	.:.:.	.:.:.	.:.:.	.:.:.	.:.:.	.:.:.	.:.:.	.:.:.	.:.:.	.:.:.	.:.:.	.:.:.	.:.:.	.:.:.	.:.:.	.:.:.	.:.:.	.:.:.	.:.:.	.:.:.	.:.:.	.:.:.	.:.:.	.:.:.	.:.:.	.:.:.	.:.:.	.:.:.	.:.:.	.:.:.	.:.:.	.:.:.	.:.:.	.:.:.	.:.:.	.:.:.	.:.:.	.:.:.	.:.:.	.:.:.	.:.:.	.:.:.	.:.:.	.:.:.	.:.:.	.:.:.	.:.:.	.:.:.	.:.:.	.:.:.	.:.:.	.:.:.	.:.:.	.:.:.	.:.:.	.:.:.	.:.:.	.:.:.	.:.:.	.:.:.	.:.:.	.:.:.	.:.:.	.:.:.	.:.:.	.:.:.	.:.:.	.:.:.	.:.:.	.:.:.	.:.:.	.:.:.	.:.:.	.:.:.	.:.:.	.:.:.	.:.:.	.:.:.	.:.:.	.:.:.	.:.:.	.:.:.	.:.:.	.:.:.	.:.:.	.:.:.	.:.:.	.:.:.	.:.:.	.:.:.	.:.:.	.:.:.	.:.:.	.:.:.	.:.:.	.:.:.	.:.:.	.:.:.	.:.:.	.:.:.	.:.:.	.:.:.	.:.:.	.:.:.	.:.:.	.:.:.	.:.:.	.:.:.	.:.:.	.:.:.	.:.:.	.:.:.	.:.:.	.:.:.	.:.:.	.:.:.	.:.:.	.:.:.	.:.:.	.:.:.	.:.:.	.:.:.	.:.:.	.:.:.	.:.:.	.:.:.	.:.:.	.:.:.	.:.:.	.:.:.	.:.:.	.:.:.	.:.:.	.:.:.	.:.:.	.:.:.	.:.:.	.:.:.	.:.:.	.:.:.	.:.:.	.:.:.	.:.:.	.:.:.	.:.:.	.:.:.	.:.:.	.:.:.	.:.:.	.:.:.	.:.:.	.:.:.	.:.:.	.:.:.	.:.:.	.:.:.	.:.:.	.:.:.	.:.:.	.:.:.	.:.:.	.:.:.	.:.:.	.:.:.	.:.:.	.:.:.	.:.:.	.:.:.	.:.:.	.:.:.	.:.:.	.:.:.	.:.:.	.:.:.	.:.:.	.:.:.	.:.:.	.:.:.	.:.:.	.:.:.	.:.:.	.:.:.	.:.:.	.:.:.	.:.:.	.:.:.	.:.:.	.:.:.	.:.:.	.:.:.	.:.:.	.:.:.	.:.:.	.:.:.	.:.:.	.:.:.	.:.:.	.:.:.	.:.:.	.:.:.	.:.:.	.:.:.	.:.:.	.:.:.	.:.:.	.:.:.	.:.:.	.:.:.	.:.:.	.:.:.	.:.:.	.:.:.	.:.:.	.:.:.	.:.:.	.:.:.	.:.:.	.:.:.	.:.:.	.:.:.	.:.:.	.:.:.	.:.:.	.:.:.	.:.:.	.:.:.	.:.:.	.:.:.	.:.:.	.:.:.	.:.:.	.:.:.	.:.:.	.:.:.	.:.:.	.:.:.	.:.:.	.:.:.	.:.:.	.:.:.	.:.:.	.:.:.	.:.:.	.:.:.	.:.:.	.:.:.	.:.:.	.:.:.	.:.:.	.:.:.	.:.:.	.:.:.	.:.:.	.:.:.	.:.:.	.:.:.	.:.:.	.:.:.	1:205160:5	.:.:.	.:.:.	.:.:.	.:.:.	.:.:.	.:.:.	.:.:.	.:.:.	.:.:.	.:.:.	.:.:.	.:.:.	.:.:.	.:.:.	.:.:.	.:.:.	.:.:.	.:.:.	.:.:.	.:.:.	.:.:.	.:.:.	.:.:.	.:.:.	.:.:.	.:.:.	.:.:.	.:.:.	.:.:.	.:.:.	.:.:.	.:.:.	.:.:.	.:.:.	.:.:.	.:.:.	.:.:.	.:.:.	.:.:.	.:.:.	.:.:.	.:.:.	.:.:.	.:.:.	.:.:.	.:.:.	.:.:.	.:.:.	.:.:.	.:.:.	.:.:.	.:.:.	.:.:.	.:.:.	.:.:.	.:.:.	.:.:.	.:.:.	.:.:.	.:.:.	1:205160:3	.:.:.	.:.:.	.:.:.	.:.:.	.:.:.	.:.:.	.:.:.	.:.:.	.:.:.	.:.:.	.:.:.	.:.:.	.:.:.	.:.:.	1:205160:8	.:.:.	.:.:.	.:.:.	.:.:.	.:.:.	.:.:.	.:.:.	.:.:.	.:.:.	.:.:.	.:.:.	.:.:.	1:205160:11	.:.:.	.:.:.	.:.:.	.:.:.	.:.:.	.:.:.	.:.:.	.:.:.	.:.:.	.:.:.	.:.:.	.:.:.	.:.:.	.:.:.	.:.:.	.:.:.	.:.:.	.:.:.	.:.:.	.:.:.	.:.:.	.:.:.	.:.:.	.:.:.	.:.:.	.:.:.	.:.:.	.:.:.	.:.:.	.:.:.	.:.:.	.:.:.	.:.:.	.:.:.	.:.:.	.:.:.	.:.:.	.:.:.	.:.:.	.:.:.	.:.:.	.:.:.	.:.:.	.:.:.	.:.:.	.:.:.	.:.:.	.:.:.	.:.:.	.:.:.	.:.:.	.:.:.	.:.:.	.:.:.	.:.:.	.:.:.	.:.:.	.:.:.	.:.:.	1:205160:5	.:.:.	.:.:.	.:.:.	.:.:.	.:.:.	.:.:.	.:.:.	.:.:.	.:.:.	.:.:.	.:.:.	.:.:.	.:.:.	.:.:.	.:.:.	.:.:.	.:.:.	.:.:.	.:.:.	.:.:.	.:.:.	.:.:.	.:.:.	.:.:.	.:.:.	.:.:.	.:.:.	.:.:.	.:.:.	.:.:.	.:.:.	.:.:.	.:.:.	.:.:.	.:.:.	.:.:.	.:.:.	.:.:.	.:.:.	.:.:.	.:.:.	.:.:.	.:.:.	.:.:.	.:.:.	.:.:.	.:.:.	.:.:.	.:.:.	.:.:.	.:.:.	.:.:.	.:.:.	.:.:.	.:.:.	.:.:.	.:.:.	.:.:.	.:.:.	.:.:.	.:.:.	.:.:.	.:.:.	.:.:.	.:.:.	.:.:.	.:.:.	.:.:.	.:.:.	.:.:.	.:.:.	.:.:.	.:.:.	.:.:.	.:.:.	.:.:.	.:.:.	.:.:.	.:.:.	.:.:.	.:.:.	.:.:.	.:.:.	.:.:.	.:.:.	.:.:.	.:.:.	.:.:.	.:.:.	.:.:.	.:.:.	.:.:.	.:.:.	.:.:.	.:.:.	.:.:.	.:.:.	.:.:.	.:.:.	.:.:.	.:.:.	.:.:.	.:.:.	.:.:.	.:.:.	.:.:.	.:.:.	.:.:.	.:.:.	.:.:.	.:.:.	.:.:.	.:.:.	.:.:.	.:.:.	.:.:.	.:.:.	.:.:.	.:.:.	.:.:.	.:.:.	.:.:.	.:.:.	.:.:.	.:.:.	.:.:.	.:.:.	.:.:.	.:.:.	.:.:.	.:.:.	.:.:.	.:.:.	.:.:.	.:.:.	.:.:.	.:.:.	.:.:.	.:.:.	.:.:.	.:.:.	.:.:.	.:.:.	.:.:.	.:.:.	.:.:.	.:.:.	.:.:.
chrVI	205462	.	G	<INS:ME>	.	PASS	SVTYPE=INS;STRAND=+;FAMILY=TY4	GT:END:SUPPORTING_READS	.:.:.	.:.:.	.:.:.	.:.:.	.:.:.	.:.:.	.:.:.	.:.:.	.:.:.	.:.:.	.:.:.	.:.:.	.:.:.	.:.:.	.:.:.	.:.:.	.:.:.	.:.:.	.:.:.	.:.:.	.:.:.	.:.:.	.:.:.	.:.:.	.:.:.	.:.:.	.:.:.	.:.:.	.:.:.	.:.:.	.:.:.	.:.:.	.:.:.	.:.:.	.:.:.	.:.:.	.:.:.	.:.:.	.:.:.	.:.:.	.:.:.	.:.:.	.:.:.	.:.:.	.:.:.	.:.:.	.:.:.	.:.:.	.:.:.	.:.:.	.:.:.	.:.:.	.:.:.	.:.:.	.:.:.	.:.:.	.:.:.	.:.:.	.:.:.	.:.:.	.:.:.	.:.:.	.:.:.	.:.:.	.:.:.	.:.:.	.:.:.	.:.:.	.:.:.	.:.:.	.:.:.	.:.:.	.:.:.	.:.:.	.:.:.	.:.:.	.:.:.	.:.:.	.:.:.	.:.:.	.:.:.	.:.:.	.:.:.	.:.:.	.:.:.	.:.:.	.:.:.	.:.:.	.:.:.	.:.:.	.:.:.	.:.:.	.:.:.	.:.:.	.:.:.	.:.:.	.:.:.	.:.:.	.:.:.	.:.:.	.:.:.	.:.:.	.:.:.	.:.:.	.:.:.	.:.:.	.:.:.	.:.:.	.:.:.	.:.:.	.:.:.	.:.:.	.:.:.	.:.:.	.:.:.	.:.:.	.:.:.	.:.:.	.:.:.	.:.:.	.:.:.	.:.:.	.:.:.	.:.:.	.:.:.	.:.:.	.:.:.	.:.:.	.:.:.	.:.:.	.:.:.	.:.:.	.:.:.	.:.:.	.:.:.	.:.:.	.:.:.	.:.:.	.:.:.	.:.:.	.:.:.	.:.:.	.:.:.	.:.:.	.:.:.	.:.:.	.:.:.	.:.:.	.:.:.	.:.:.	.:.:.	.:.:.	.:.:.	.:.:.	.:.:.	.:.:.	.:.:.	.:.:.	.:.:.	.:.:.	.:.:.	.:.:.	.:.:.	.:.:.	.:.:.	.:.:.	.:.:.	.:.:.	.:.:.	.:.:.	.:.:.	.:.:.	.:.:.	.:.:.	.:.:.	.:.:.	.:.:.	.:.:.	.:.:.	.:.:.	.:.:.	.:.:.	.:.:.	.:.:.	.:.:.	.:.:.	.:.:.	.:.:.	.:.:.	.:.:.	.:.:.	.:.:.	.:.:.	.:.:.	.:.:.	.:.:.	.:.:.	.:.:.	.:.:.	.:.:.	.:.:.	.:.:.	.:.:.	.:.:.	.:.:.	.:.:.	.:.:.	.:.:.	.:.:.	.:.:.	.:.:.	.:.:.	.:.:.	.:.:.	.:.:.	.:.:.	.:.:.	.:.:.	.:.:.	.:.:.	.:.:.	.:.:.	.:.:.	.:.:.	.:.:.	.:.:.	.:.:.	.:.:.	.:.:.	.:.:.	.:.:.	.:.:.	.:.:.	.:.:.	.:.:.	.:.:.	.:.:.	.:.:.	.:.:.	.:.:.	.:.:.	.:.:.	.:.:.	.:.:.	.:.:.	.:.:.	.:.:.	.:.:.	.:.:.	.:.:.	.:.:.	.:.:.	.:.:.	.:.:.	.:.:.	.:.:.	.:.:.	.:.:.	.:.:.	.:.:.	.:.:.	.:.:.	.:.:.	.:.:.	.:.:.	.:.:.	.:.:.	.:.:.	.:.:.	.:.:.	.:.:.	.:.:.	.:.:.	.:.:.	.:.:.	.:.:.	.:.:.	.:.:.	.:.:.	.:.:.	.:.:.	.:.:.	.:.:.	.:.:.	.:.:.	.:.:.	.:.:.	.:.:.	.:.:.	.:.:.	.:.:.	.:.:.	.:.:.	.:.:.	.:.:.	.:.:.	.:.:.	.:.:.	.:.:.	.:.:.	.:.:.	.:.:.	.:.:.	.:.:.	.:.:.	.:.:.	.:.:.	.:.:.	.:.:.	.:.:.	.:.:.	.:.:.	.:.:.	.:.:.	.:.:.	.:.:.	.:.:.	.:.:.	.:.:.	.:.:.	.:.:.	.:.:.	.:.:.	.:.:.	.:.:.	.:.:.	.:.:.	.:.:.	.:.:.	.:.:.	.:.:.	.:.:.	.:.:.	.:.:.	.:.:.	.:.:.	.:.:.	.:.:.	.:.:.	.:.:.	.:.:.	.:.:.	.:.:.	.:.:.	.:.:.	.:.:.	.:.:.	.:.:.	.:.:.	.:.:.	.:.:.	.:.:.	.:.:.	.:.:.	.:.:.	.:.:.	.:.:.	.:.:.	.:.:.	.:.:.	.:.:.	.:.:.	.:.:.	.:.:.	.:.:.	.:.:.	.:.:.	.:.:.	.:.:.	.:.:.	.:.:.	.:.:.	.:.:.	.:.:.	.:.:.	.:.:.	.:.:.	.:.:.	.:.:.	.:.:.	.:.:.	.:.:.	.:.:.	.:.:.	.:.:.	.:.:.	.:.:.	.:.:.	.:.:.	.:.:.	.:.:.	.:.:.	.:.:.	.:.:.	.:.:.	.:.:.	.:.:.	.:.:.	.:.:.	.:.:.	.:.:.	.:.:.	.:.:.	.:.:.	.:.:.	.:.:.	.:.:.	.:.:.	.:.:.	.:.:.	.:.:.	.:.:.	.:.:.	.:.:.	.:.:.	.:.:.	.:.:.	.:.:.	.:.:.	.:.:.	.:.:.	.:.:.	.:.:.	.:.:.	.:.:.	.:.:.	.:.:.	.:.:.	.:.:.	.:.:.	.:.:.	.:.:.	.:.:.	.:.:.	.:.:.	.:.:.	.:.:.	.:.:.	.:.:.	.:.:.	.:.:.	.:.:.	.:.:.	.:.:.	.:.:.	.:.:.	.:.:.	.:.:.	.:.:.	.:.:.	.:.:.	.:.:.	.:.:.	.:.:.	.:.:.	.:.:.	.:.:.	.:.:.	.:.:.	.:.:.	.:.:.	.:.:.	.:.:.	.:.:.	.:.:.	.:.:.	.:.:.	.:.:.	.:.:.	.:.:.	.:.:.	.:.:.	.:.:.	.:.:.	1:205466:8	.:.:.	.:.:.	.:.:.	.:.:.	.:.:.	.:.:.	.:.:.	.:.:.	.:.:.	.:.:.	.:.:.	.:.:.	.:.:.	.:.:.	.:.:.	.:.:.	.:.:.	.:.:.	.:.:.	.:.:.	.:.:.	.:.:.	.:.:.	.:.:.	.:.:.	.:.:.	.:.:.	.:.:.	.:.:.	.:.:.	.:.:.	.:.:.	.:.:.	.:.:.	.:.:.	.:.:.	.:.:.	.:.:.	.:.:.	.:.:.	.:.:.	.:.:.	.:.:.	.:.:.	.:.:.	.:.:.	.:.:.	.:.:.	.:.:.	.:.:.	.:.:.	.:.:.	.:.:.	.:.:.	.:.:.	.:.:.	.:.:.	.:.:.	.:.:.	.:.:.	.:.:.	.:.:.	.:.:.	.:.:.	.:.:.	.:.:.	.:.:.	.:.:.	.:.:.	.:.:.	.:.:.	.:.:.	.:.:.	.:.:.	.:.:.	.:.:.	.:.:.	.:.:.	.:.:.	.:.:.	.:.:.	.:.:.	.:.:.	.:.:.	.:.:.	.:.:.	.:.:.	.:.:.	.:.:.	.:.:.	.:.:.	.:.:.	.:.:.	.:.:.	.:.:.	.:.:.	.:.:.	.:.:.	.:.:.	.:.:.	.:.:.	.:.:.	.:.:.	.:.:.	.:.:.	.:.:.	.:.:.	.:.:.	.:.:.	.:.:.	.:.:.	.:.:.	.:.:.	.:.:.	.:.:.	.:.:.	.:.:.	.:.:.	.:.:.	.:.:.	.:.:.	.:.:.	.:.:.	.:.:.	.:.:.	.:.:.	.:.:.	.:.:.	.:.:.	.:.:.	.:.:.	.:.:.	.:.:.	.:.:.	.:.:.	.:.:.	.:.:.	.:.:.	.:.:.	.:.:.	.:.:.	.:.:.	.:.:.	.:.:.	.:.:.	.:.:.	.:.:.	.:.:.	.:.:.	.:.:.	.:.:.	.:.:.	.:.:.	.:.:.	.:.:.	.:.:.	.:.:.	.:.:.	.:.:.	.:.:.	.:.:.	.:.:.	.:.:.	.:.:.	.:.:.	.:.:.	.:.:.	.:.:.	.:.:.	.:.:.	.:.:.	.:.:.	.:.:.	.:.:.	.:.:.	.:.:.	.:.:.	.:.:.	.:.:.	.:.:.	.:.:.	.:.:.	.:.:.	.:.:.	.:.:.	.:.:.	.:.:.	.:.:.	.:.:.	.:.:.	.:.:.	.:.:.	.:.:.	.:.:.	.:.:.	.:.:.	.:.:.	.:.:.	.:.:.	.:.:.	.:.:.	.:.:.	.:.:.	.:.:.	.:.:.	.:.:.	.:.:.	.:.:.	.:.:.	.:.:.	.:.:.	.:.:.	.:.:.	.:.:.	.:.:.	.:.:.	.:.:.	.:.:.	.:.:.	.:.:.	.:.:.	.:.:.	.:.:.	.:.:.	.:.:.	.:.:.	.:.:.	.:.:.	.:.:.	.:.:.	.:.:.	.:.:.	.:.:.	.:.:.	.:.:.	.:.:.	.:.:.	.:.:.	.:.:.	.:.:.	.:.:.	.:.:.	.:.:.	.:.:.	.:.:.	.:.:.	.:.:.	.:.:.	.:.:.	.:.:.	.:.:.	.:.:.	.:.:.	.:.:.	.:.:.	.:.:.	.:.:.	.:.:.	.:.:.	.:.:.	.:.:.	.:.:.	.:.:.	.:.:.	.:.:.	.:.:.	.:.:.	.:.:.	.:.:.	.:.:.	.:.:.	.:.:.	.:.:.	.:.:.	.:.:.	.:.:.	.:.:.	.:.:.	.:.:.	.:.:.	.:.:.	.:.:.	.:.:.	.:.:.	.:.:.	.:.:.	.:.:.	.:.:.	.:.:.	.:.:.	.:.:.	.:.:.	.:.:.	.:.:.	.:.:.	.:.:.	.:.:.	.:.:.	.:.:.	.:.:.	.:.:.	.:.:.	.:.:.	.:.:.	.:.:.	.:.:.	.:.:.	.:.:.	.:.:.	.:.:.	.:.:.	.:.:.	.:.:.	.:.:.	.:.:.	.:.:.	.:.:.	.:.:.	.:.:.	.:.:.	.:.:.	.:.:.	.:.:.	.:.:.	.:.:.	.:.:.	.:.:.	.:.:.	.:.:.	.:.:.	.:.:.	.:.:.	.:.:.	.:.:.	.:.:.	.:.:.	.:.:.	.:.:.	.:.:.	.:.:.	.:.:.	.:.:.	.:.:.	.:.:.	.:.:.	.:.:.	.:.:.	.:.:.	.:.:.	.:.:.	.:.:.	.:.:.	.:.:.	.:.:.	.:.:.	.:.:.	.:.:.	.:.:.	.:.:.	.:.:.	.:.:.	.:.:.	.:.:.	.:.:.	.:.:.	.:.:.	.:.:.	.:.:.	.:.:.	.:.:.	.:.:.	.:.:.	.:.:.	.:.:.	.:.:.	.:.:.	.:.:.	.:.:.	.:.:.	.:.:.	.:.:.	.:.:.	.:.:.	.:.:.	.:.:.	.:.:.	.:.:.	.:.:.	.:.:.	.:.:.	.:.:.	.:.:.	.:.:.	.:.:.	.:.:.	.:.:.	.:.:.	.:.:.	.:.:.	.:.:.	.:.:.	.:.:.	.:.:.	.:.:.	.:.:.	.:.:.	.:.:.	.:.:.	.:.:.	.:.:.	.:.:.	.:.:.	.:.:.	.:.:.	.:.:.	.:.:.	.:.:.	.:.:.	.:.:.	.:.:.	.:.:.	.:.:.	.:.:.	.:.:.	.:.:.	.:.:.	.:.:.	.:.:.	.:.:.	.:.:.	.:.:.	.:.:.	.:.:.	.:.:.	.:.:.	.:.:.	.:.:.	.:.:.	.:.:.	.:.:.	.:.:.	.:.:.	.:.:.	.:.:.	.:.:.	.:.:.	.:.:.	.:.:.	.:.:.	.:.:.	.:.:.	.:.:.	.:.:.	.:.:.	.:.:.	.:.:.	.:.:.	.:.:.	.:.:.	.:.:.	.:.:.	.:.:.	.:.:.	.:.:.	.:.:.	.:.:.	.:.:.	.:.:.	.:.:.	.:.:.	.:.:.	.:.:.	.:.:.	.:.:.	.:.:.	.:.:.	.:.:.	.:.:.	.:.:.	.:.:.	.:.:.	.:.:.	.:.:.	.:.:.	.:.:.	.:.:.	.:.:.	.:.:.	.:.:.	.:.:.	.:.:.	.:.:.	.:.:.	.:.:.	.:.:.	.:.:.	.:.:.	.:.:.	.:.:.	.:.:.	.:.:.	.:.:.	.:.:.	.:.:.	.:.:.	.:.:.	.:.:.	.:.:.	.:.:.	.:.:.	.:.:.	.:.:.	.:.:.	.:.:.	.:.:.	.:.:.	.:.:.	.:.:.	.:.:.	.:.:.	.:.:.	.:.:.	.:.:.	.:.:.	.:.:.	.:.:.	.:.:.	.:.:.	.:.:.	.:.:.	.:.:.	.:.:.	.:.:.	.:.:.	.:.:.
chrVI	216411	.	A	<INS:ME>	.	PASS	SVTYPE=INS;STRAND=-;FAMILY=TY4	GT:END:SUPPORTING_READS	.:.:.	.:.:.	.:.:.	.:.:.	.:.:.	.:.:.	.:.:.	.:.:.	.:.:.	.:.:.	.:.:.	.:.:.	.:.:.	.:.:.	.:.:.	.:.:.	.:.:.	.:.:.	.:.:.	.:.:.	.:.:.	.:.:.	.:.:.	.:.:.	.:.:.	.:.:.	.:.:.	.:.:.	.:.:.	.:.:.	.:.:.	.:.:.	.:.:.	.:.:.	.:.:.	.:.:.	.:.:.	.:.:.	.:.:.	.:.:.	.:.:.	.:.:.	.:.:.	.:.:.	.:.:.	.:.:.	.:.:.	.:.:.	.:.:.	.:.:.	.:.:.	.:.:.	.:.:.	.:.:.	.:.:.	.:.:.	.:.:.	.:.:.	.:.:.	.:.:.	.:.:.	.:.:.	.:.:.	.:.:.	.:.:.	.:.:.	.:.:.	.:.:.	.:.:.	.:.:.	.:.:.	.:.:.	.:.:.	.:.:.	.:.:.	.:.:.	.:.:.	.:.:.	.:.:.	.:.:.	.:.:.	.:.:.	.:.:.	.:.:.	.:.:.	.:.:.	.:.:.	.:.:.	.:.:.	.:.:.	.:.:.	.:.:.	.:.:.	.:.:.	.:.:.	.:.:.	.:.:.	.:.:.	.:.:.	.:.:.	.:.:.	.:.:.	.:.:.	.:.:.	.:.:.	.:.:.	.:.:.	.:.:.	.:.:.	.:.:.	.:.:.	.:.:.	.:.:.	.:.:.	.:.:.	.:.:.	.:.:.	.:.:.	.:.:.	.:.:.	.:.:.	.:.:.	.:.:.	.:.:.	.:.:.	.:.:.	.:.:.	.:.:.	.:.:.	.:.:.	.:.:.	.:.:.	.:.:.	.:.:.	.:.:.	.:.:.	.:.:.	.:.:.	.:.:.	.:.:.	.:.:.	.:.:.	.:.:.	.:.:.	.:.:.	.:.:.	.:.:.	.:.:.	.:.:.	.:.:.	.:.:.	.:.:.	.:.:.	.:.:.	.:.:.	.:.:.	.:.:.	.:.:.	.:.:.	.:.:.	.:.:.	.:.:.	.:.:.	.:.:.	.:.:.	.:.:.	.:.:.	.:.:.	.:.:.	.:.:.	.:.:.	.:.:.	.:.:.	.:.:.	.:.:.	.:.:.	.:.:.	.:.:.	.:.:.	.:.:.	.:.:.	.:.:.	.:.:.	.:.:.	.:.:.	.:.:.	.:.:.	.:.:.	.:.:.	.:.:.	.:.:.	.:.:.	.:.:.	.:.:.	.:.:.	.:.:.	.:.:.	.:.:.	.:.:.	.:.:.	.:.:.	.:.:.	.:.:.	.:.:.	.:.:.	.:.:.	.:.:.	1:216415:19	.:.:.	.:.:.	.:.:.	.:.:.	.:.:.	.:.:.	.:.:.	.:.:.	.:.:.	.:.:.	.:.:.	.:.:.	.:.:.	.:.:.	.:.:.	.:.:.	.:.:.	.:.:.	.:.:.	.:.:.	.:.:.	.:.:.	.:.:.	.:.:.	.:.:.	.:.:.	.:.:.	.:.:.	.:.:.	.:.:.	.:.:.	.:.:.	.:.:.	.:.:.	.:.:.	.:.:.	.:.:.	.:.:.	.:.:.	.:.:.	.:.:.	.:.:.	.:.:.	.:.:.	.:.:.	.:.:.	.:.:.	.:.:.	.:.:.	.:.:.	.:.:.	.:.:.	.:.:.	.:.:.	.:.:.	.:.:.	.:.:.	.:.:.	.:.:.	.:.:.	.:.:.	.:.:.	.:.:.	.:.:.	.:.:.	.:.:.	.:.:.	.:.:.	.:.:.	.:.:.	.:.:.	.:.:.	.:.:.	.:.:.	.:.:.	.:.:.	.:.:.	.:.:.	.:.:.	.:.:.	.:.:.	.:.:.	.:.:.	.:.:.	.:.:.	.:.:.	.:.:.	.:.:.	.:.:.	.:.:.	.:.:.	.:.:.	.:.:.	.:.:.	.:.:.	.:.:.	.:.:.	.:.:.	.:.:.	.:.:.	.:.:.	.:.:.	.:.:.	.:.:.	.:.:.	.:.:.	.:.:.	.:.:.	.:.:.	.:.:.	.:.:.	.:.:.	.:.:.	.:.:.	.:.:.	.:.:.	.:.:.	.:.:.	.:.:.	.:.:.	.:.:.	.:.:.	.:.:.	.:.:.	.:.:.	.:.:.	.:.:.	.:.:.	.:.:.	.:.:.	.:.:.	.:.:.	.:.:.	.:.:.	.:.:.	.:.:.	.:.:.	.:.:.	.:.:.	.:.:.	.:.:.	.:.:.	.:.:.	.:.:.	.:.:.	.:.:.	.:.:.	.:.:.	.:.:.	.:.:.	.:.:.	.:.:.	.:.:.	.:.:.	.:.:.	.:.:.	.:.:.	.:.:.	.:.:.	.:.:.	.:.:.	.:.:.	.:.:.	.:.:.	.:.:.	.:.:.	.:.:.	.:.:.	.:.:.	.:.:.	.:.:.	.:.:.	.:.:.	.:.:.	.:.:.	.:.:.	.:.:.	.:.:.	.:.:.	.:.:.	.:.:.	.:.:.	.:.:.	.:.:.	.:.:.	.:.:.	.:.:.	.:.:.	.:.:.	.:.:.	.:.:.	.:.:.	.:.:.	.:.:.	.:.:.	.:.:.	.:.:.	.:.:.	.:.:.	.:.:.	.:.:.	.:.:.	.:.:.	.:.:.	.:.:.	.:.:.	.:.:.	.:.:.	.:.:.	.:.:.	.:.:.	.:.:.	.:.:.	.:.:.	.:.:.	.:.:.	.:.:.	.:.:.	.:.:.	.:.:.	.:.:.	.:.:.	.:.:.	.:.:.	.:.:.	.:.:.	.:.:.	.:.:.	.:.:.	.:.:.	.:.:.	.:.:.	.:.:.	.:.:.	.:.:.	.:.:.	.:.:.	.:.:.	.:.:.	.:.:.	.:.:.	.:.:.	.:.:.	.:.:.	.:.:.	.:.:.	.:.:.	.:.:.	.:.:.	.:.:.	.:.:.	.:.:.	.:.:.	.:.:.	.:.:.	.:.:.	.:.:.	.:.:.	.:.:.	.:.:.	.:.:.	.:.:.	.:.:.	.:.:.	.:.:.	.:.:.	.:.:.	.:.:.	.:.:.	.:.:.	.:.:.	.:.:.	.:.:.	.:.:.	.:.:.	.:.:.	.:.:.	.:.:.	.:.:.	.:.:.	.:.:.	.:.:.	.:.:.	.:.:.	.:.:.	.:.:.	.:.:.	.:.:.	.:.:.	.:.:.	.:.:.	.:.:.	.:.:.	.:.:.	.:.:.	.:.:.	.:.:.	.:.:.	.:.:.	.:.:.	.:.:.	.:.:.	.:.:.	.:.:.	.:.:.	.:.:.	.:.:.	.:.:.	.:.:.	.:.:.	.:.:.	.:.:.	.:.:.	.:.:.	.:.:.	.:.:.	.:.:.	.:.:.	.:.:.	.:.:.	.:.:.	.:.:.	.:.:.	.:.:.	.:.:.	.:.:.	.:.:.	.:.:.	.:.:.	.:.:.	.:.:.	.:.:.	.:.:.	.:.:.	.:.:.	.:.:.	.:.:.	.:.:.	.:.:.	.:.:.	.:.:.	.:.:.	.:.:.	.:.:.	.:.:.	.:.:.	.:.:.	.:.:.	.:.:.	.:.:.	.:.:.	.:.:.	.:.:.	.:.:.	.:.:.	.:.:.	.:.:.	.:.:.	.:.:.	.:.:.	.:.:.	.:.:.	.:.:.	.:.:.	.:.:.	.:.:.	.:.:.	.:.:.	.:.:.	.:.:.	.:.:.	.:.:.	.:.:.	.:.:.	.:.:.	.:.:.	.:.:.	.:.:.	.:.:.	.:.:.	.:.:.	.:.:.	.:.:.	.:.:.	.:.:.	.:.:.	.:.:.	.:.:.	.:.:.	.:.:.	.:.:.	.:.:.	.:.:.	.:.:.	.:.:.	.:.:.	.:.:.	.:.:.	.:.:.	.:.:.	.:.:.	.:.:.	.:.:.	.:.:.	.:.:.	.:.:.	.:.:.	.:.:.	.:.:.	.:.:.	.:.:.	.:.:.	.:.:.	.:.:.	.:.:.	.:.:.	.:.:.	.:.:.	.:.:.	.:.:.	.:.:.	.:.:.	.:.:.	.:.:.	.:.:.	.:.:.	.:.:.	.:.:.	.:.:.	.:.:.	.:.:.	.:.:.	.:.:.	.:.:.	.:.:.	.:.:.	.:.:.	.:.:.	.:.:.	.:.:.	.:.:.	.:.:.	.:.:.	.:.:.	.:.:.	.:.:.	.:.:.	.:.:.	.:.:.	.:.:.	.:.:.	.:.:.	.:.:.	.:.:.	.:.:.	.:.:.	.:.:.	.:.:.	.:.:.	.:.:.	.:.:.	.:.:.	.:.:.	.:.:.	.:.:.	.:.:.	.:.:.	.:.:.	.:.:.	.:.:.	.:.:.	.:.:.	.:.:.	.:.:.	.:.:.	.:.:.	.:.:.	.:.:.	.:.:.	.:.:.	.:.:.	.:.:.	.:.:.	.:.:.	.:.:.	.:.:.	.:.:.	.:.:.	.:.:.	.:.:.	.:.:.	.:.:.	.:.:.	.:.:.	.:.:.	.:.:.	.:.:.	.:.:.	.:.:.	.:.:.	.:.:.	.:.:.	.:.:.	.:.:.	.:.:.	.:.:.	.:.:.	.:.:.	.:.:.	.:.:.	.:.:.	.:.:.	.:.:.	.:.:.	.:.:.	.:.:.	.:.:.	.:.:.	.:.:.	.:.:.	.:.:.	.:.:.	.:.:.	.:.:.	.:.:.	.:.:.	.:.:.	.:.:.	.:.:.	.:.:.	.:.:.	.:.:.	.:.:.	.:.:.	.:.:.	.:.:.	.:.:.	.:.:.	.:.:.	.:.:.	.:.:.	.:.:.	.:.:.	.:.:.	.:.:.	.:.:.	.:.:.	.:.:.	.:.:.	.:.:.	.:.:.	.:.:.	.:.:.	.:.:.	.:.:.	.:.:.	.:.:.	.:.:.	.:.:.	.:.:.	.:.:.	.:.:.	.:.:.	.:.:.	.:.:.	.:.:.	.:.:.	.:.:.	.:.:.	.:.:.	.:.:.	.:.:.	.:.:.	.:.:.	.:.:.	.:.:.	.:.:.	.:.:.	.:.:.	.:.:.	.:.:.	.:.:.	.:.:.	.:.:.	.:.:.	.:.:.	.:.:.	.:.:.	.:.:.	.:.:.	.:.:.	.:.:.	.:.:.	.:.:.	.:.:.	.:.:.	.:.:.	.:.:.	.:.:.	.:.:.	.:.:.	.:.:.	.:.:.	.:.:.	.:.:.	.:.:.	.:.:.	.:.:.	.:.:.	.:.:.	.:.:.	.:.:.	.:.:.	.:.:.	.:.:.	.:.:.	.:.:.	.:.:.	.:.:.	.:.:.	.:.:.	.:.:.	.:.:.	.:.:.	.:.:.	.:.:.	.:.:.	.:.:.	.:.:.	.:.:.	.:.:.	.:.:.	.:.:.	.:.:.	.:.:.	.:.:.	.:.:.	.:.:.	.:.:.	.:.:.	.:.:.	.:.:.	.:.:.	.:.:.	.:.:.	.:.:.	.:.:.	.:.:.	.:.:.	.:.:.	.:.:.	.:.:.	.:.:.	.:.:.	.:.:.	.:.:.	.:.:.	.:.:.	.:.:.	.:.:.	.:.:.	.:.:.	.:.:.	.:.:.	.:.:.	.:.:.	.:.:.	.:.:.	.:.:.	.:.:.	.:.:.	.:.:.	.:.:.	.:.:.	.:.:.	.:.:.	.:.:.	.:.:.	.:.:.	.:.:.	.:.:.	.:.:.	.:.:.	.:.:.	.:.:.	.:.:.	.:.:.	.:.:.	.:.:.	.:.:.	.:.:.	.:.:.	.:.:.	.:.:.	.:.:.	.:.:.	.:.:.	.:.:.	.:.:.	.:.:.	.:.:.	.:.:.	.:.:.	.:.:.	1:216415:12	.:.:.	.:.:.	.:.:.	.:.:.	.:.:.	.:.:.	.:.:.	.:.:.	.:.:.	.:.:.	.:.:.	.:.:.	.:.:.	.:.:.	.:.:.	.:.:.	.:.:.	.:.:.	.:.:.	.:.:.	.:.:.	.:.:.	.:.:.	.:.:.	.:.:.	.:.:.	.:.:.	.:.:.	.:.:.	.:.:.	.:.:.	.:.:.	.:.:.	.:.:.	.:.:.	.:.:.	.:.:.	.:.:.	.:.:.	.:.:.	.:.:.	.:.:.	.:.:.	.:.:.	.:.:.	.:.:.	.:.:.	.:.:.	.:.:.	.:.:.	.:.:.	.:.:.	.:.:.	.:.:.	.:.:.	.:.:.	.:.:.	.:.:.	.:.:.	.:.:.	.:.:.	.:.:.	.:.:.	.:.:.	.:.:.	.:.:.	.:.:.	.:.:.	.:.:.	.:.:.	.:.:.	.:.:.	.:.:.	.:.:.	.:.:.	.:.:.	.:.:.	.:.:.	.:.:.	.:.:.	.:.:.	.:.:.	.:.:.	.:.:.	.:.:.	.:.:.	.:.:.	.:.:.	.:.:.	.:.:.	.:.:.	.:.:.	.:.:.	.:.:.	.:.:.	.:.:.	.:.:.
chrVI	261353	.	G	<INS:ME>	.	PASS	SVTYPE=INS;STRAND=-;FAMILY=TY2	GT:END:SUPPORTING_READS	.:.:.	.:.:.	.:.:.	.:.:.	.:.:.	.:.:.	.:.:.	.:.:.	.:.:.	.:.:.	.:.:.	.:.:.	.:.:.	.:.:.	.:.:.	.:.:.	.:.:.	.:.:.	.:.:.	.:.:.	.:.:.	.:.:.	.:.:.	.:.:.	.:.:.	.:.:.	.:.:.	.:.:.	.:.:.	.:.:.	.:.:.	.:.:.	.:.:.	.:.:.	.:.:.	.:.:.	.:.:.	.:.:.	.:.:.	.:.:.	.:.:.	.:.:.	.:.:.	.:.:.	.:.:.	.:.:.	.:.:.	.:.:.	.:.:.	.:.:.	.:.:.	.:.:.	.:.:.	.:.:.	.:.:.	.:.:.	.:.:.	.:.:.	.:.:.	.:.:.	.:.:.	.:.:.	.:.:.	.:.:.	.:.:.	.:.:.	.:.:.	.:.:.	.:.:.	.:.:.	.:.:.	.:.:.	.:.:.	.:.:.	.:.:.	.:.:.	.:.:.	.:.:.	.:.:.	.:.:.	.:.:.	.:.:.	.:.:.	.:.:.	.:.:.	.:.:.	.:.:.	.:.:.	.:.:.	.:.:.	.:.:.	.:.:.	.:.:.	.:.:.	.:.:.	.:.:.	.:.:.	.:.:.	.:.:.	.:.:.	.:.:.	.:.:.	.:.:.	.:.:.	.:.:.	.:.:.	.:.:.	.:.:.	.:.:.	.:.:.	.:.:.	.:.:.	.:.:.	.:.:.	.:.:.	.:.:.	.:.:.	.:.:.	.:.:.	.:.:.	.:.:.	1:261357:23	.:.:.	.:.:.	.:.:.	.:.:.	.:.:.	.:.:.	.:.:.	.:.:.	.:.:.	.:.:.	.:.:.	.:.:.	.:.:.	.:.:.	.:.:.	.:.:.	.:.:.	.:.:.	.:.:.	.:.:.	.:.:.	.:.:.	.:.:.	.:.:.	.:.:.	.:.:.	.:.:.	.:.:.	.:.:.	.:.:.	.:.:.	.:.:.	.:.:.	.:.:.	.:.:.	.:.:.	.:.:.	.:.:.	.:.:.	.:.:.	.:.:.	.:.:.	.:.:.	.:.:.	.:.:.	.:.:.	.:.:.	.:.:.	.:.:.	.:.:.	.:.:.	.:.:.	.:.:.	.:.:.	.:.:.	.:.:.	.:.:.	.:.:.	.:.:.	.:.:.	.:.:.	.:.:.	.:.:.	.:.:.	.:.:.	.:.:.	.:.:.	.:.:.	.:.:.	.:.:.	.:.:.	.:.:.	.:.:.	.:.:.	.:.:.	.:.:.	.:.:.	.:.:.	.:.:.	.:.:.	.:.:.	.:.:.	.:.:.	.:.:.	.:.:.	.:.:.	.:.:.	.:.:.	.:.:.	.:.:.	.:.:.	.:.:.	.:.:.	.:.:.	.:.:.	.:.:.	.:.:.	.:.:.	.:.:.	.:.:.	.:.:.	.:.:.	.:.:.	.:.:.	.:.:.	.:.:.	.:.:.	.:.:.	.:.:.	.:.:.	.:.:.	.:.:.	.:.:.	.:.:.	.:.:.	.:.:.	.:.:.	.:.:.	.:.:.	.:.:.	.:.:.	.:.:.	.:.:.	.:.:.	.:.:.	.:.:.	.:.:.	.:.:.	.:.:.	.:.:.	.:.:.	.:.:.	.:.:.	.:.:.	.:.:.	.:.:.	.:.:.	.:.:.	.:.:.	.:.:.	.:.:.	.:.:.	.:.:.	.:.:.	.:.:.	.:.:.	.:.:.	.:.:.	.:.:.	.:.:.	.:.:.	.:.:.	.:.:.	.:.:.	.:.:.	.:.:.	.:.:.	.:.:.	.:.:.	.:.:.	.:.:.	.:.:.	.:.:.	.:.:.	.:.:.	.:.:.	.:.:.	.:.:.	.:.:.	.:.:.	.:.:.	.:.:.	.:.:.	.:.:.	.:.:.	.:.:.	.:.:.	.:.:.	.:.:.	.:.:.	.:.:.	.:.:.	.:.:.	.:.:.	.:.:.	.:.:.	.:.:.	.:.:.	.:.:.	.:.:.	.:.:.	.:.:.	.:.:.	.:.:.	.:.:.	.:.:.	.:.:.	.:.:.	.:.:.	.:.:.	.:.:.	.:.:.	.:.:.	.:.:.	.:.:.	.:.:.	.:.:.	.:.:.	.:.:.	.:.:.	.:.:.	.:.:.	.:.:.	.:.:.	.:.:.	.:.:.	.:.:.	.:.:.	.:.:.	.:.:.	.:.:.	.:.:.	.:.:.	.:.:.	.:.:.	.:.:.	.:.:.	.:.:.	.:.:.	.:.:.	.:.:.	.:.:.	.:.:.	.:.:.	.:.:.	.:.:.	.:.:.	.:.:.	.:.:.	.:.:.	.:.:.	.:.:.	.:.:.	.:.:.	.:.:.	.:.:.	.:.:.	.:.:.	.:.:.	.:.:.	.:.:.	.:.:.	.:.:.	.:.:.	.:.:.	.:.:.	.:.:.	.:.:.	.:.:.	.:.:.	.:.:.	.:.:.	.:.:.	.:.:.	.:.:.	.:.:.	.:.:.	.:.:.	.:.:.	.:.:.	.:.:.	.:.:.	.:.:.	.:.:.	.:.:.	.:.:.	.:.:.	.:.:.	.:.:.	.:.:.	.:.:.	.:.:.	.:.:.	.:.:.	.:.:.	.:.:.	.:.:.	.:.:.	.:.:.	.:.:.	.:.:.	.:.:.	.:.:.	.:.:.	.:.:.	.:.:.	.:.:.	.:.:.	.:.:.	.:.:.	.:.:.	.:.:.	.:.:.	.:.:.	.:.:.	.:.:.	.:.:.	.:.:.	.:.:.	.:.:.	.:.:.	.:.:.	.:.:.	.:.:.	.:.:.	.:.:.	.:.:.	.:.:.	.:.:.	.:.:.	.:.:.	.:.:.	.:.:.	.:.:.	.:.:.	.:.:.	.:.:.	.:.:.	.:.:.	.:.:.	.:.:.	.:.:.	.:.:.	.:.:.	.:.:.	.:.:.	.:.:.	.:.:.	.:.:.	.:.:.	.:.:.	.:.:.	.:.:.	.:.:.	.:.:.	.:.:.	.:.:.	.:.:.	.:.:.	.:.:.	.:.:.	.:.:.	.:.:.	.:.:.	.:.:.	.:.:.	.:.:.	.:.:.	.:.:.	.:.:.	.:.:.	.:.:.	.:.:.	.:.:.	.:.:.	.:.:.	.:.:.	.:.:.	.:.:.	.:.:.	.:.:.	.:.:.	.:.:.	.:.:.	.:.:.	.:.:.	.:.:.	.:.:.	.:.:.	.:.:.	.:.:.	.:.:.	.:.:.	.:.:.	.:.:.	.:.:.	.:.:.	.:.:.	.:.:.	.:.:.	.:.:.	.:.:.	.:.:.	.:.:.	.:.:.	.:.:.	.:.:.	.:.:.	.:.:.	.:.:.	.:.:.	.:.:.	.:.:.	.:.:.	.:.:.	.:.:.	.:.:.	.:.:.	.:.:.	.:.:.	.:.:.	.:.:.	.:.:.	.:.:.	.:.:.	.:.:.	.:.:.	.:.:.	.:.:.	.:.:.	.:.:.	.:.:.	.:.:.	.:.:.	.:.:.	.:.:.	.:.:.	.:.:.	.:.:.	.:.:.	.:.:.	.:.:.	.:.:.	.:.:.	.:.:.	.:.:.	.:.:.	.:.:.	.:.:.	.:.:.	.:.:.	.:.:.	.:.:.	.:.:.	.:.:.	.:.:.	.:.:.	.:.:.	.:.:.	.:.:.	.:.:.	.:.:.	.:.:.	.:.:.	.:.:.	.:.:.	.:.:.	.:.:.	.:.:.	.:.:.	.:.:.	.:.:.	.:.:.	.:.:.	.:.:.	.:.:.	.:.:.	.:.:.	.:.:.	.:.:.	.:.:.	.:.:.	.:.:.	.:.:.	.:.:.	.:.:.	.:.:.	.:.:.	.:.:.	.:.:.	.:.:.	.:.:.	.:.:.	.:.:.	.:.:.	.:.:.	.:.:.	.:.:.	.:.:.	.:.:.	.:.:.	.:.:.	.:.:.	.:.:.	.:.:.	.:.:.	.:.:.	.:.:.	.:.:.	.:.:.	.:.:.	.:.:.	.:.:.	.:.:.	.:.:.	.:.:.	.:.:.	.:.:.	.:.:.	.:.:.	.:.:.	.:.:.	.:.:.	.:.:.	.:.:.	.:.:.	.:.:.	.:.:.	.:.:.	.:.:.	.:.:.	.:.:.	.:.:.	.:.:.	.:.:.	.:.:.	.:.:.	.:.:.	.:.:.	.:.:.	.:.:.	.:.:.	.:.:.	.:.:.	.:.:.	.:.:.	.:.:.	.:.:.	.:.:.	.:.:.	.:.:.	.:.:.	.:.:.	.:.:.	.:.:.	.:.:.	.:.:.	.:.:.	.:.:.	.:.:.	.:.:.	.:.:.	.:.:.	.:.:.	.:.:.	.:.:.	.:.:.	.:.:.	.:.:.	.:.:.	.:.:.	.:.:.	.:.:.	.:.:.	.:.:.	.:.:.	.:.:.	.:.:.	.:.:.	.:.:.	.:.:.	.:.:.	.:.:.	.:.:.	.:.:.	.:.:.	.:.:.	.:.:.	.:.:.	.:.:.	.:.:.	.:.:.	.:.:.	.:.:.	.:.:.	.:.:.	.:.:.	.:.:.	.:.:.	.:.:.	.:.:.	.:.:.	.:.:.	.:.:.	.:.:.	.:.:.	.:.:.	.:.:.	.:.:.	.:.:.	.:.:.	.:.:.	.:.:.	.:.:.	.:.:.	.:.:.	.:.:.	.:.:.	.:.:.	.:.:.	.:.:.	.:.:.	.:.:.	.:.:.	.:.:.	.:.:.	.:.:.	.:.:.	.:.:.	.:.:.	.:.:.	.:.:.	.:.:.	.:.:.	.:.:.	.:.:.	.:.:.	.:.:.	.:.:.	.:.:.	.:.:.	.:.:.	.:.:.	.:.:.	.:.:.	.:.:.	.:.:.	.:.:.	.:.:.	.:.:.	.:.:.	.:.:.	.:.:.	.:.:.	.:.:.	.:.:.	.:.:.	.:.:.	.:.:.	.:.:.	.:.:.	.:.:.	.:.:.	.:.:.	.:.:.	.:.:.	.:.:.	.:.:.	.:.:.	.:.:.	.:.:.	.:.:.	.:.:.	.:.:.	.:.:.	.:.:.	.:.:.	.:.:.	.:.:.	.:.:.	.:.:.	.:.:.	.:.:.	.:.:.	.:.:.	.:.:.	.:.:.	.:.:.	.:.:.	.:.:.	.:.:.	.:.:.	.:.:.	.:.:.	.:.:.	.:.:.	.:.:.	.:.:.	.:.:.	.:.:.	.:.:.	.:.:.	.:.:.	.:.:.	.:.:.	.:.:.	.:.:.	.:.:.	.:.:.	.:.:.	.:.:.	.:.:.	.:.:.	.:.:.	.:.:.	.:.:.	.:.:.	.:.:.	.:.:.	.:.:.	.:.:.	.:.:.	.:.:.	.:.:.	.:.:.	.:.:.	.:.:.	.:.:.	.:.:.	.:.:.	.:.:.	.:.:.	.:.:.	.:.:.	.:.:.	.:.:.	.:.:.	.:.:.	.:.:.	.:.:.	.:.:.	.:.:.	.:.:.	.:.:.	.:.:.	.:.:.	.:.:.	.:.:.	.:.:.	.:.:.	.:.:.	.:.:.	.:.:.	.:.:.	.:.:.	.:.:.	.:.:.	.:.:.	.:.:.	.:.:.	.:.:.	.:.:.	.:.:.	.:.:.	.:.:.	.:.:.	.:.:.	.:.:.	.:.:.	.:.:.	.:.:.	.:.:.	.:.:.	.:.:.	.:.:.	.:.:.	.:.:.	.:.:.	.:.:.	.:.:.	.:.:.	.:.:.	.:.:.	.:.:.	.:.:.	.:.:.	.:.:.	.:.:.	.:.:.	.:.:.	.:.:.	.:.:.	.:.:.	.:.:.	.:.:.	.:.:.	.:.:.	.:.:.	.:.:.	.:.:.	.:.:.	.:.:.	.:.:.	.:.:.	.:.:.	.:.:.	.:.:.	.:.:.	.:.:.	.:.:.	.:.:.	.:.:.	.:.:.	.:.:.	.:.:.	.:.:.	.:.:.	.:.:.	.:.:.	.:.:.	.:.:.	.:.:.	.:.:.	.:.:.	.:.:.	.:.:.	.:.:.	.:.:.	.:.:.	.:.:.	.:.:.	.:.:.	.:.:.	.:.:.	.:.:.	.:.:.	.:.:.	.:.:.	.:.:.	.:.:.	.:.:.	.:.:.	.:.:.	.:.:.	.:.:.	.:.:.	.:.:.	.:.:.	.:.:.	.:.:.	.:.:.	.:.:.	.:.:.	.:.:.	.:.:.	.:.:.	.:.:.	.:.:.	.:.:.	.:.:.	.:.:.	.:.:.	.:.:.	.:.:.	.:.:.	.:.:.	.:.:.	.:.:.	.:.:.	.:.:.	.:.:.	.:.:.	.:.:.	.:.:.	.:.:.	.:.:.	.:.:.	.:.:.	.:.:.	.:.:.	.:.:.	.:.:.	.:.:.	.:.:.	.:.:.	.:.:.	.:.:.	.:.:.	.:.:.	.:.:.	.:.:.	.:.:.	.:.:.	.:.:.	.:.:.	.:.:.	.:.:.	.:.:.
chrVI	261898	.	A	<INS:ME>	.	PASS	SVTYPE=INS;STRAND=-;FAMILY=TY2	GT:END:SUPPORTING_READS	.:.:.	.:.:.	.:.:.	.:.:.	.:.:.	.:.:.	.:.:.	.:.:.	.:.:.	.:.:.	.:.:.	.:.:.	.:.:.	.:.:.	.:.:.	.:.:.	.:.:.	.:.:.	.:.:.	.:.:.	.:.:.	.:.:.	.:.:.	.:.:.	.:.:.	.:.:.	.:.:.	.:.:.	.:.:.	.:.:.	.:.:.	.:.:.	.:.:.	.:.:.	.:.:.	.:.:.	.:.:.	.:.:.	.:.:.	.:.:.	.:.:.	.:.:.	.:.:.	.:.:.	.:.:.	.:.:.	.:.:.	.:.:.	.:.:.	.:.:.	.:.:.	.:.:.	.:.:.	.:.:.	.:.:.	.:.:.	.:.:.	.:.:.	.:.:.	.:.:.	.:.:.	.:.:.	.:.:.	.:.:.	.:.:.	.:.:.	.:.:.	.:.:.	.:.:.	.:.:.	.:.:.	.:.:.	.:.:.	.:.:.	.:.:.	.:.:.	.:.:.	.:.:.	.:.:.	.:.:.	.:.:.	.:.:.	.:.:.	.:.:.	.:.:.	.:.:.	.:.:.	.:.:.	.:.:.	.:.:.	.:.:.	.:.:.	.:.:.	.:.:.	.:.:.	.:.:.	.:.:.	.:.:.	.:.:.	.:.:.	.:.:.	.:.:.	.:.:.	.:.:.	.:.:.	.:.:.	.:.:.	.:.:.	.:.:.	.:.:.	.:.:.	.:.:.	.:.:.	.:.:.	.:.:.	.:.:.	.:.:.	.:.:.	.:.:.	.:.:.	.:.:.	.:.:.	.:.:.	.:.:.	.:.:.	.:.:.	.:.:.	.:.:.	.:.:.	.:.:.	.:.:.	.:.:.	.:.:.	.:.:.	.:.:.	.:.:.	.:.:.	.:.:.	.:.:.	.:.:.	.:.:.	.:.:.	.:.:.	.:.:.	.:.:.	.:.:.	.:.:.	.:.:.	.:.:.	.:.:.	.:.:.	.:.:.	.:.:.	.:.:.	.:.:.	.:.:.	.:.:.	.:.:.	.:.:.	.:.:.	.:.:.	.:.:.	.:.:.	.:.:.	.:.:.	.:.:.	.:.:.	.:.:.	.:.:.	.:.:.	.:.:.	.:.:.	.:.:.	.:.:.	.:.:.	.:.:.	.:.:.	.:.:.	.:.:.	.:.:.	.:.:.	.:.:.	.:.:.	.:.:.	.:.:.	.:.:.	.:.:.	.:.:.	.:.:.	.:.:.	.:.:.	.:.:.	.:.:.	.:.:.	.:.:.	.:.:.	.:.:.	.:.:.	.:.:.	.:.:.	.:.:.	.:.:.	.:.:.	.:.:.	.:.:.	.:.:.	.:.:.	.:.:.	.:.:.	.:.:.	.:.:.	.:.:.	.:.:.	.:.:.	.:.:.	.:.:.	.:.:.	.:.:.	.:.:.	.:.:.	.:.:.	.:.:.	.:.:.	.:.:.	.:.:.	.:.:.	.:.:.	.:.:.	.:.:.	.:.:.	.:.:.	.:.:.	.:.:.	.:.:.	.:.:.	.:.:.	.:.:.	.:.:.	.:.:.	.:.:.	.:.:.	.:.:.	.:.:.	.:.:.	.:.:.	.:.:.	.:.:.	.:.:.	.:.:.	.:.:.	.:.:.	.:.:.	.:.:.	.:.:.	.:.:.	.:.:.	.:.:.	.:.:.	.:.:.	.:.:.	.:.:.	.:.:.	.:.:.	.:.:.	.:.:.	.:.:.	.:.:.	.:.:.	.:.:.	.:.:.	.:.:.	.:.:.	.:.:.	.:.:.	.:.:.	.:.:.	.:.:.	.:.:.	.:.:.	.:.:.	.:.:.	.:.:.	.:.:.	.:.:.	.:.:.	.:.:.	.:.:.	.:.:.	.:.:.	.:.:.	.:.:.	.:.:.	.:.:.	.:.:.	.:.:.	.:.:.	.:.:.	.:.:.	.:.:.	.:.:.	.:.:.	.:.:.	.:.:.	.:.:.	.:.:.	.:.:.	.:.:.	.:.:.	.:.:.	.:.:.	.:.:.	.:.:.	.:.:.	.:.:.	.:.:.	.:.:.	.:.:.	.:.:.	.:.:.	.:.:.	.:.:.	.:.:.	.:.:.	.:.:.	.:.:.	.:.:.	.:.:.	.:.:.	.:.:.	.:.:.	.:.:.	.:.:.	.:.:.	.:.:.	.:.:.	.:.:.	.:.:.	.:.:.	.:.:.	.:.:.	.:.:.	.:.:.	.:.:.	.:.:.	.:.:.	.:.:.	.:.:.	.:.:.	.:.:.	.:.:.	.:.:.	.:.:.	.:.:.	.:.:.	.:.:.	.:.:.	.:.:.	.:.:.	.:.:.	.:.:.	.:.:.	.:.:.	.:.:.	.:.:.	.:.:.	.:.:.	.:.:.	.:.:.	.:.:.	.:.:.	.:.:.	.:.:.	.:.:.	.:.:.	.:.:.	.:.:.	.:.:.	.:.:.	.:.:.	.:.:.	.:.:.	.:.:.	.:.:.	.:.:.	.:.:.	.:.:.	.:.:.	.:.:.	.:.:.	.:.:.	.:.:.	.:.:.	.:.:.	.:.:.	.:.:.	.:.:.	.:.:.	.:.:.	.:.:.	.:.:.	.:.:.	.:.:.	.:.:.	.:.:.	.:.:.	.:.:.	.:.:.	.:.:.	.:.:.	.:.:.	.:.:.	.:.:.	.:.:.	.:.:.	.:.:.	.:.:.	.:.:.	.:.:.	.:.:.	.:.:.	.:.:.	.:.:.	.:.:.	.:.:.	.:.:.	.:.:.	.:.:.	.:.:.	.:.:.	.:.:.	.:.:.	.:.:.	.:.:.	.:.:.	.:.:.	.:.:.	.:.:.	.:.:.	.:.:.	.:.:.	.:.:.	.:.:.	.:.:.	.:.:.	.:.:.	.:.:.	.:.:.	.:.:.	.:.:.	.:.:.	.:.:.	.:.:.	.:.:.	.:.:.	.:.:.	.:.:.	.:.:.	.:.:.	.:.:.	.:.:.	.:.:.	.:.:.	.:.:.	.:.:.	.:.:.	.:.:.	.:.:.	.:.:.	.:.:.	.:.:.	.:.:.	.:.:.	.:.:.	.:.:.	.:.:.	.:.:.	.:.:.	.:.:.	.:.:.	.:.:.	.:.:.	.:.:.	.:.:.	.:.:.	.:.:.	.:.:.	.:.:.	.:.:.	.:.:.	.:.:.	.:.:.	.:.:.	.:.:.	.:.:.	.:.:.	.:.:.	.:.:.	.:.:.	.:.:.	.:.:.	.:.:.	.:.:.	.:.:.	.:.:.	.:.:.	.:.:.	.:.:.	.:.:.	.:.:.	.:.:.	.:.:.	.:.:.	.:.:.	.:.:.	.:.:.	.:.:.	.:.:.	.:.:.	.:.:.	.:.:.	.:.:.	.:.:.	.:.:.	.:.:.	.:.:.	.:.:.	.:.:.	.:.:.	.:.:.	.:.:.	.:.:.	.:.:.	.:.:.	.:.:.	.:.:.	.:.:.	.:.:.	.:.:.	.:.:.	.:.:.	.:.:.	.:.:.	.:.:.	.:.:.	.:.:.	.:.:.	.:.:.	.:.:.	.:.:.	.:.:.	.:.:.	.:.:.	.:.:.	.:.:.	.:.:.	.:.:.	.:.:.	.:.:.	.:.:.	.:.:.	.:.:.	.:.:.	.:.:.	.:.:.	.:.:.	.:.:.	.:.:.	.:.:.	.:.:.	.:.:.	.:.:.	.:.:.	.:.:.	.:.:.	.:.:.	.:.:.	.:.:.	.:.:.	.:.:.	.:.:.	.:.:.	.:.:.	.:.:.	.:.:.	.:.:.	.:.:.	.:.:.	.:.:.	.:.:.	.:.:.	.:.:.	.:.:.	.:.:.	.:.:.	.:.:.	.:.:.	.:.:.	.:.:.	.:.:.	.:.:.	.:.:.	.:.:.	.:.:.	.:.:.	.:.:.	.:.:.	.:.:.	.:.:.	.:.:.	.:.:.	.:.:.	.:.:.	.:.:.	.:.:.	.:.:.	.:.:.	.:.:.	.:.:.	.:.:.	.:.:.	.:.:.	.:.:.	.:.:.	.:.:.	.:.:.	.:.:.	.:.:.	.:.:.	.:.:.	.:.:.	.:.:.	.:.:.	.:.:.	.:.:.	.:.:.	.:.:.	.:.:.	.:.:.	.:.:.	.:.:.	.:.:.	.:.:.	.:.:.	.:.:.	.:.:.	.:.:.	.:.:.	.:.:.	.:.:.	.:.:.	.:.:.	.:.:.	.:.:.	.:.:.	.:.:.	.:.:.	.:.:.	.:.:.	.:.:.	.:.:.	.:.:.	.:.:.	.:.:.	.:.:.	.:.:.	.:.:.	.:.:.	.:.:.	.:.:.	.:.:.	.:.:.	.:.:.	.:.:.	.:.:.	.:.:.	.:.:.	.:.:.	.:.:.	.:.:.	.:.:.	.:.:.	.:.:.	.:.:.	.:.:.	.:.:.	.:.:.	.:.:.	.:.:.	.:.:.	.:.:.	.:.:.	.:.:.	.:.:.	.:.:.	.:.:.	.:.:.	.:.:.	.:.:.	.:.:.	.:.:.	.:.:.	.:.:.	.:.:.	.:.:.	.:.:.	.:.:.	.:.:.	.:.:.	.:.:.	.:.:.	.:.:.	.:.:.	.:.:.	.:.:.	.:.:.	.:.:.	.:.:.	.:.:.	.:.:.	.:.:.	.:.:.	.:.:.	.:.:.	.:.:.	.:.:.	.:.:.	.:.:.	.:.:.	.:.:.	.:.:.	.:.:.	.:.:.	.:.:.	.:.:.	.:.:.	.:.:.	.:.:.	.:.:.	.:.:.	.:.:.	.:.:.	.:.:.	.:.:.	.:.:.	.:.:.	.:.:.	.:.:.	.:.:.	.:.:.	.:.:.	.:.:.	.:.:.	.:.:.	.:.:.	.:.:.	.:.:.	.:.:.	.:.:.	.:.:.	.:.:.	.:.:.	.:.:.	.:.:.	.:.:.	.:.:.	.:.:.	.:.:.	.:.:.	.:.:.	.:.:.	.:.:.	.:.:.	.:.:.	.:.:.	.:.:.	.:.:.	.:.:.	.:.:.	.:.:.	.:.:.	.:.:.	.:.:.	.:.:.	.:.:.	.:.:.	.:.:.	.:.:.	.:.:.	.:.:.	.:.:.	.:.:.	.:.:.	.:.:.	.:.:.	.:.:.	.:.:.	.:.:.	.:.:.	.:.:.	.:.:.	.:.:.	.:.:.	.:.:.	.:.:.	.:.:.	.:.:.	.:.:.	.:.:.	.:.:.	.:.:.	.:.:.	.:.:.	.:.:.	.:.:.	.:.:.	.:.:.	.:.:.	.:.:.	.:.:.	.:.:.	.:.:.	.:.:.	.:.:.	.:.:.	.:.:.	.:.:.	.:.:.	.:.:.	.:.:.	.:.:.	.:.:.	.:.:.	.:.:.	.:.:.	.:.:.	.:.:.	.:.:.	.:.:.	.:.:.	.:.:.	.:.:.	.:.:.	.:.:.	.:.:.	.:.:.	.:.:.	.:.:.	.:.:.	.:.:.	.:.:.	.:.:.	.:.:.	.:.:.	1:261902:8	.:.:.	.:.:.	.:.:.	.:.:.	.:.:.	.:.:.	.:.:.	.:.:.	.:.:.	.:.:.	.:.:.	.:.:.	.:.:.	.:.:.	.:.:.	.:.:.	.:.:.	.:.:.	.:.:.	.:.:.	.:.:.	.:.:.	.:.:.	.:.:.	.:.:.	.:.:.	.:.:.	.:.:.	.:.:.	.:.:.	.:.:.	.:.:.	.:.:.	.:.:.	.:.:.	.:.:.	.:.:.	.:.:.	.:.:.	.:.:.	.:.:.	.:.:.	.:.:.	.:.:.	.:.:.	.:.:.	.:.:.	.:.:.	.:.:.	.:.:.	.:.:.	.:.:.	.:.:.	.:.:.	.:.:.	.:.:.	.:.:.	.:.:.	.:.:.	.:.:.	.:.:.	.:.:.	.:.:.	.:.:.	.:.:.	.:.:.	.:.:.	.:.:.	.:.:.	.:.:.	.:.:.	.:.:.	.:.:.	.:.:.	.:.:.	.:.:.	.:.:.	.:.:.	.:.:.	.:.:.	.:.:.	.:.:.	.:.:.	.:.:.	.:.:.	.:.:.	.:.:.	.:.:.	.:.:.	.:.:.	.:.:.	.:.:.	.:.:.	.:.:.	.:.:.	.:.:.	.:.:.	.:.:.	.:.:.	.:.:.	.:.:.	.:.:.	.:.:.	.:.:.	.:.:.	.:.:.	.:.:.	.:.:.	.:.:.	.:.:.	.:.:.	.:.:.	.:.:.	.:.:.	.:.:.	.:.:.	.:.:.	.:.:.	.:.:.	.:.:.	.:.:.	.:.:.	.:.:.	.:.:.	.:.:.	.:.:.	.:.:.	.:.:.	.:.:.	.:.:.	.:.:.	.:.:.	.:.:.	.:.:.	.:.:.	.:.:.	.:.:.	.:.:.	.:.:.	.:.:.	.:.:.	.:.:.	.:.:.	.:.:.	.:.:.	.:.:.	.:.:.	.:.:.	.:.:.	.:.:.	.:.:.	.:.:.	.:.:.	.:.:.	.:.:.	.:.:.
chrVII	4594	.	T	<INS:ME>	.	PASS	SVTYPE=INS;STRAND=+;FAMILY=TY1	GT:END:SUPPORTING_READS	.:.:.	.:.:.	.:.:.	.:.:.	.:.:.	.:.:.	.:.:.	.:.:.	.:.:.	.:.:.	.:.:.	.:.:.	.:.:.	.:.:.	.:.:.	.:.:.	.:.:.	.:.:.	.:.:.	.:.:.	.:.:.	.:.:.	.:.:.	.:.:.	.:.:.	.:.:.	.:.:.	.:.:.	.:.:.	.:.:.	.:.:.	.:.:.	.:.:.	.:.:.	.:.:.	.:.:.	.:.:.	.:.:.	.:.:.	.:.:.	.:.:.	.:.:.	.:.:.	.:.:.	.:.:.	.:.:.	.:.:.	.:.:.	.:.:.	.:.:.	.:.:.	.:.:.	.:.:.	.:.:.	.:.:.	.:.:.	.:.:.	.:.:.	.:.:.	.:.:.	.:.:.	.:.:.	.:.:.	.:.:.	.:.:.	.:.:.	.:.:.	.:.:.	.:.:.	.:.:.	.:.:.	.:.:.	.:.:.	.:.:.	.:.:.	.:.:.	.:.:.	.:.:.	.:.:.	.:.:.	.:.:.	.:.:.	.:.:.	.:.:.	.:.:.	.:.:.	.:.:.	.:.:.	.:.:.	.:.:.	.:.:.	.:.:.	.:.:.	.:.:.	.:.:.	.:.:.	.:.:.	.:.:.	.:.:.	.:.:.	.:.:.	.:.:.	.:.:.	.:.:.	.:.:.	.:.:.	.:.:.	.:.:.	.:.:.	.:.:.	.:.:.	.:.:.	.:.:.	.:.:.	.:.:.	.:.:.	.:.:.	.:.:.	.:.:.	.:.:.	.:.:.	.:.:.	.:.:.	.:.:.	.:.:.	.:.:.	.:.:.	.:.:.	.:.:.	.:.:.	.:.:.	.:.:.	.:.:.	.:.:.	.:.:.	.:.:.	.:.:.	.:.:.	.:.:.	.:.:.	.:.:.	.:.:.	.:.:.	.:.:.	.:.:.	.:.:.	.:.:.	.:.:.	.:.:.	.:.:.	.:.:.	.:.:.	.:.:.	.:.:.	.:.:.	.:.:.	.:.:.	.:.:.	.:.:.	.:.:.	.:.:.	.:.:.	.:.:.	.:.:.	.:.:.	.:.:.	.:.:.	.:.:.	.:.:.	.:.:.	.:.:.	.:.:.	.:.:.	.:.:.	.:.:.	.:.:.	.:.:.	.:.:.	.:.:.	.:.:.	.:.:.	.:.:.	.:.:.	.:.:.	.:.:.	.:.:.	.:.:.	.:.:.	.:.:.	.:.:.	.:.:.	.:.:.	.:.:.	.:.:.	.:.:.	.:.:.	.:.:.	.:.:.	.:.:.	.:.:.	.:.:.	.:.:.	.:.:.	.:.:.	.:.:.	.:.:.	.:.:.	.:.:.	.:.:.	.:.:.	.:.:.	.:.:.	.:.:.	.:.:.	.:.:.	.:.:.	.:.:.	.:.:.	.:.:.	.:.:.	.:.:.	.:.:.	.:.:.	.:.:.	.:.:.	.:.:.	.:.:.	.:.:.	.:.:.	.:.:.	.:.:.	.:.:.	.:.:.	.:.:.	.:.:.	.:.:.	.:.:.	.:.:.	.:.:.	.:.:.	.:.:.	.:.:.	.:.:.	.:.:.	.:.:.	.:.:.	.:.:.	.:.:.	.:.:.	.:.:.	.:.:.	.:.:.	.:.:.	.:.:.	.:.:.	.:.:.	.:.:.	.:.:.	.:.:.	.:.:.	.:.:.	.:.:.	.:.:.	.:.:.	.:.:.	.:.:.	.:.:.	.:.:.	.:.:.	.:.:.	.:.:.	.:.:.	.:.:.	.:.:.	.:.:.	.:.:.	.:.:.	.:.:.	.:.:.	.:.:.	.:.:.	.:.:.	.:.:.	.:.:.	.:.:.	1:4598:8	.:.:.	.:.:.	.:.:.	.:.:.	.:.:.	.:.:.	.:.:.	.:.:.	.:.:.	.:.:.	.:.:.	.:.:.	.:.:.	.:.:.	.:.:.	.:.:.	.:.:.	.:.:.	.:.:.	.:.:.	.:.:.	.:.:.	.:.:.	.:.:.	.:.:.	.:.:.	.:.:.	.:.:.	.:.:.	.:.:.	.:.:.	.:.:.	.:.:.	.:.:.	.:.:.	.:.:.	.:.:.	.:.:.	.:.:.	.:.:.	.:.:.	.:.:.	.:.:.	.:.:.	.:.:.	.:.:.	.:.:.	.:.:.	.:.:.	.:.:.	.:.:.	.:.:.	.:.:.	.:.:.	.:.:.	.:.:.	.:.:.	.:.:.	.:.:.	.:.:.	.:.:.	.:.:.	.:.:.	.:.:.	.:.:.	.:.:.	.:.:.	.:.:.	.:.:.	.:.:.	.:.:.	.:.:.	.:.:.	.:.:.	.:.:.	.:.:.	.:.:.	.:.:.	.:.:.	.:.:.	.:.:.	.:.:.	.:.:.	.:.:.	.:.:.	.:.:.	.:.:.	.:.:.	.:.:.	.:.:.	.:.:.	.:.:.	.:.:.	.:.:.	.:.:.	.:.:.	.:.:.	.:.:.	.:.:.	.:.:.	.:.:.	.:.:.	.:.:.	.:.:.	.:.:.	.:.:.	.:.:.	.:.:.	.:.:.	.:.:.	.:.:.	.:.:.	.:.:.	.:.:.	.:.:.	.:.:.	.:.:.	.:.:.	.:.:.	.:.:.	.:.:.	.:.:.	.:.:.	.:.:.	.:.:.	.:.:.	.:.:.	.:.:.	.:.:.	.:.:.	.:.:.	.:.:.	.:.:.	.:.:.	.:.:.	.:.:.	.:.:.	.:.:.	.:.:.	.:.:.	.:.:.	.:.:.	.:.:.	.:.:.	.:.:.	.:.:.	.:.:.	.:.:.	.:.:.	.:.:.	.:.:.	.:.:.	.:.:.	.:.:.	.:.:.	.:.:.	.:.:.	.:.:.	.:.:.	.:.:.	.:.:.	.:.:.	.:.:.	.:.:.	.:.:.	.:.:.	.:.:.	.:.:.	.:.:.	.:.:.	.:.:.	.:.:.	.:.:.	.:.:.	.:.:.	.:.:.	.:.:.	.:.:.	.:.:.	.:.:.	.:.:.	.:.:.	.:.:.	.:.:.	.:.:.	.:.:.	.:.:.	.:.:.	.:.:.	.:.:.	.:.:.	.:.:.	.:.:.	.:.:.	.:.:.	.:.:.	.:.:.	.:.:.	.:.:.	.:.:.	.:.:.	.:.:.	.:.:.	.:.:.	.:.:.	.:.:.	.:.:.	.:.:.	.:.:.	.:.:.	.:.:.	.:.:.	.:.:.	.:.:.	.:.:.	.:.:.	.:.:.	.:.:.	.:.:.	.:.:.	.:.:.	.:.:.	.:.:.	.:.:.	.:.:.	.:.:.	.:.:.	.:.:.	.:.:.	.:.:.	.:.:.	.:.:.	.:.:.	.:.:.	.:.:.	.:.:.	.:.:.	.:.:.	.:.:.	.:.:.	.:.:.	.:.:.	.:.:.	.:.:.	.:.:.	.:.:.	.:.:.	.:.:.	.:.:.	.:.:.	.:.:.	.:.:.	.:.:.	.:.:.	.:.:.	.:.:.	.:.:.	.:.:.	.:.:.	.:.:.	.:.:.	.:.:.	.:.:.	.:.:.	.:.:.	.:.:.	.:.:.	.:.:.	.:.:.	.:.:.	.:.:.	.:.:.	.:.:.	.:.:.	.:.:.	.:.:.	.:.:.	.:.:.	.:.:.	.:.:.	.:.:.	.:.:.	.:.:.	.:.:.	.:.:.	.:.:.	.:.:.	.:.:.	.:.:.	.:.:.	.:.:.	.:.:.	.:.:.	.:.:.	.:.:.	.:.:.	.:.:.	.:.:.	.:.:.	.:.:.	.:.:.	.:.:.	.:.:.	.:.:.	.:.:.	.:.:.	.:.:.	.:.:.	.:.:.	.:.:.	.:.:.	.:.:.	.:.:.	.:.:.	.:.:.	.:.:.	.:.:.	.:.:.	.:.:.	.:.:.	.:.:.	.:.:.	.:.:.	.:.:.	.:.:.	.:.:.	.:.:.	.:.:.	.:.:.	.:.:.	.:.:.	.:.:.	.:.:.	.:.:.	.:.:.	.:.:.	.:.:.	.:.:.	.:.:.	.:.:.	.:.:.	.:.:.	.:.:.	.:.:.	.:.:.	.:.:.	.:.:.	.:.:.	.:.:.	.:.:.	.:.:.	.:.:.	.:.:.	.:.:.	.:.:.	.:.:.	.:.:.	.:.:.	.:.:.	.:.:.	.:.:.	.:.:.	.:.:.	.:.:.	.:.:.	.:.:.	.:.:.	.:.:.	.:.:.	.:.:.	.:.:.	.:.:.	.:.:.	.:.:.	.:.:.	.:.:.	.:.:.	.:.:.	.:.:.	.:.:.	.:.:.	.:.:.	.:.:.	.:.:.	.:.:.	.:.:.	.:.:.	.:.:.	.:.:.	.:.:.	.:.:.	.:.:.	.:.:.	.:.:.	.:.:.	.:.:.	.:.:.	.:.:.	.:.:.	.:.:.	.:.:.	.:.:.	.:.:.	.:.:.	.:.:.	.:.:.	.:.:.	.:.:.	.:.:.	.:.:.	.:.:.	.:.:.	.:.:.	.:.:.	.:.:.	.:.:.	.:.:.	.:.:.	.:.:.	.:.:.	.:.:.	.:.:.	.:.:.	.:.:.	.:.:.	.:.:.	.:.:.	.:.:.	.:.:.	.:.:.	.:.:.	.:.:.	.:.:.	.:.:.	.:.:.	.:.:.	.:.:.	.:.:.	.:.:.	.:.:.	.:.:.	.:.:.	.:.:.	.:.:.	.:.:.	.:.:.	.:.:.	.:.:.	.:.:.	.:.:.	.:.:.	.:.:.	.:.:.	.:.:.	.:.:.	.:.:.	.:.:.	.:.:.	.:.:.	.:.:.	.:.:.	.:.:.	.:.:.	.:.:.	.:.:.	.:.:.	.:.:.	.:.:.	.:.:.	.:.:.	.:.:.	.:.:.	.:.:.	.:.:.	.:.:.	.:.:.	.:.:.	.:.:.	.:.:.	.:.:.	.:.:.	.:.:.	.:.:.	.:.:.	.:.:.	.:.:.	.:.:.	.:.:.	.:.:.	.:.:.	.:.:.	.:.:.	.:.:.	.:.:.	.:.:.	.:.:.	.:.:.	.:.:.	.:.:.	.:.:.	.:.:.	.:.:.	.:.:.	.:.:.	.:.:.	.:.:.	.:.:.	.:.:.	.:.:.	.:.:.	.:.:.	.:.:.	.:.:.	.:.:.	.:.:.	.:.:.	.:.:.	.:.:.	.:.:.	.:.:.	.:.:.	.:.:.	.:.:.	.:.:.	.:.:.	.:.:.	.:.:.	.:.:.	.:.:.	.:.:.	.:.:.	.:.:.	.:.:.	.:.:.	.:.:.	.:.:.	.:.:.	.:.:.	.:.:.	.:.:.	.:.:.	.:.:.	.:.:.	.:.:.	.:.:.	.:.:.	.:.:.	.:.:.	.:.:.	.:.:.	.:.:.	.:.:.	.:.:.	.:.:.	.:.:.	.:.:.	.:.:.	.:.:.	.:.:.	.:.:.	.:.:.	.:.:.	.:.:.	.:.:.	.:.:.	.:.:.	.:.:.	.:.:.	.:.:.	.:.:.	.:.:.	.:.:.	.:.:.	.:.:.	.:.:.	.:.:.	.:.:.	.:.:.	.:.:.	.:.:.	.:.:.	.:.:.	.:.:.	.:.:.	.:.:.	.:.:.	.:.:.	.:.:.	.:.:.	.:.:.	.:.:.	.:.:.	.:.:.	.:.:.	.:.:.	.:.:.	.:.:.	.:.:.	.:.:.	.:.:.	.:.:.	.:.:.	.:.:.	.:.:.	.:.:.	.:.:.	.:.:.	.:.:.	.:.:.	.:.:.	.:.:.	.:.:.	.:.:.	.:.:.	.:.:.	.:.:.	.:.:.	.:.:.	.:.:.	.:.:.	.:.:.	.:.:.	.:.:.	.:.:.	.:.:.	.:.:.	.:.:.	.:.:.	.:.:.	.:.:.	.:.:.	.:.:.	.:.:.	.:.:.	.:.:.	.:.:.	.:.:.	.:.:.	.:.:.	.:.:.	.:.:.	.:.:.	.:.:.	.:.:.	.:.:.	.:.:.	.:.:.	.:.:.	.:.:.	.:.:.	.:.:.	.:.:.	.:.:.	.:.:.	.:.:.	.:.:.	.:.:.	.:.:.	.:.:.	.:.:.	.:.:.	.:.:.	.:.:.	.:.:.	.:.:.	.:.:.	.:.:.	.:.:.	.:.:.	.:.:.	.:.:.	.:.:.	.:.:.	.:.:.	.:.:.	.:.:.	.:.:.	.:.:.	.:.:.	.:.:.	.:.:.	.:.:.	.:.:.	.:.:.	.:.:.	.:.:.	.:.:.	.:.:.	.:.:.	.:.:.	.:.:.	.:.:.	.:.:.	.:.:.	.:.:.	.:.:.	.:.:.	.:.:.	.:.:.	.:.:.	.:.:.	.:.:.	.:.:.	.:.:.	.:.:.	.:.:.	.:.:.	.:.:.	.:.:.	.:.:.	.:.:.	.:.:.	.:.:.	.:.:.	.:.:.	.:.:.	.:.:.	.:.:.	.:.:.	.:.:.	.:.:.	.:.:.	.:.:.	.:.:.
chrVII	74167	.	T	<INS:ME>	.	PASS	SVTYPE=INS;STRAND=+;FAMILY=TY1	GT:END:SUPPORTING_READS	1:74171:16	1:74171:20	1:74171:15	1:74171:7	1:74171:3	1:74171:10	1:74171:9	.:.:.	1:74171:17	.:.:.	1:74171:9	1:74171:17	1:74171:18	.:.:.	1:74171:13	1:74171:12	.:.:.	1:74171:17	1:74171:10	1:74171:20	1:74171:16	1:74171:24	1:74171:18	.:.:.	1:74171:24	.:.:.	1:74171:20	1:74171:16	.:.:.	.:.:.	1:74171:10	1:74171:10	.:.:.	1:74171:13	1:74171:17	1:74171:22	1:74171:17	1:74171:20	.:.:.	.:.:.	.:.:.	1:74171:17	1:74171:14	.:.:.	.:.:.	1:74171:11	.:.:.	.:.:.	.:.:.	1:74171:16	1:74171:17	.:.:.	.:.:.	1:74171:13	1:74171:15	.:.:.	1:74171:11	1:74171:17	.:.:.	.:.:.	1:74171:16	1:74171:15	1:74171:21	.:.:.	1:74171:11	.:.:.	.:.:.	.:.:.	1:74171:19	1:74171:5	.:.:.	1:74171:14	1:74171:7	.:.:.	1:74171:18	1:74171:19	.:.:.	1:74171:4	1:74171:15	.:.:.	1:74171:18	1:74171:15	1:74171:13	1:74171:15	1:74171:15	1:74171:13	.:.:.	1:74171:13	1:74171:16	1:74171:8	1:74171:17	1:74171:18	1:74171:13	.:.:.	1:74171:12	.:.:.	1:74171:11	1:74171:5	1:74171:14	1:74171:12	.:.:.	1:74171:13	.:.:.	1:74171:13	1:74171:17	.:.:.	1:74171:13	1:74171:11	1:74171:9	1:74171:20	1:74171:13	.:.:.	.:.:.	1:74171:11	.:.:.	1:74171:16	1:74171:15	1:74171:23	1:74171:14	1:74171:14	.:.:.	.:.:.	1:74171:12	1:74171:20	.:.:.	1:74171:11	.:.:.	1:74171:4	.:.:.	1:74171:11	1:74171:17	1:74171:10	1:74171:14	.:.:.	1:74171:14	.:.:.	1:74171:15	1:74171:14	1:74171:19	.:.:.	1:74171:14	1:74171:15	.:.:.	1:74171:20	.:.:.	.:.:.	1:74171:20	.:.:.	1:74171:8	.:.:.	.:.:.	.:.:.	1:74171:13	.:.:.	.:.:.	1:74171:11	1:74171:15	1:74171:15	.:.:.	.:.:.	.:.:.	.:.:.	1:74171:20	1:74171:14	.:.:.	.:.:.	.:.:.	.:.:.	1:74171:18	.:.:.	1:74171:18	1:74171:15	.:.:.	.:.:.	1:74171:12	.:.:.	1:74171:16	1:74171:12	.:.:.	.:.:.	.:.:.	1:74171:13	1:74171:3	1:74171:16	.:.:.	.:.:.	.:.:.	.:.:.	1:74171:19	.:.:.	1:74171:19	1:74171:18	1:74171:20	.:.:.	.:.:.	.:.:.	1:74171:12	1:74171:11	1:74171:13	.:.:.	.:.:.	1:74171:10	.:.:.	1:74171:14	.:.:.	1:74171:13	1:74171:26	.:.:.	1:74171:13	1:74171:15	.:.:.	1:74171:14	.:.:.	.:.:.	1:74171:13	1:74171:13	1:74171:14	1:74171:15	1:74171:12	.:.:.	.:.:.	.:.:.	.:.:.	1:74171:11	.:.:.	1:74171:12	.:.:.	1:74171:17	1:74171:18	1:74171:21	1:74171:10	1:74171:9	.:.:.	1:74171:21	1:74171:7	1:74171:19	.:.:.	.:.:.	1:74171:16	1:74171:23	1:74171:14	.:.:.	.:.:.	.:.:.	1:74171:19	.:.:.	1:74171:13	1:74171:20	1:74171:13	1:74171:12	1:74171:7	.:.:.	.:.:.	.:.:.	.:.:.	.:.:.	1:74171:18	1:74171:18	1:74171:20	1:74171:13	.:.:.	.:.:.	.:.:.	.:.:.	1:74171:10	.:.:.	.:.:.	.:.:.	1:74171:14	.:.:.	1:74171:11	.:.:.	1:74171:21	1:74171:9	1:74171:14	1:74171:14	.:.:.	1:74171:17	.:.:.	.:.:.	1:74171:6	1:74171:12	.:.:.	.:.:.	.:.:.	1:74171:14	1:74171:20	1:74171:6	1:74171:11	.:.:.	.:.:.	.:.:.	1:74171:18	.:.:.	1:74171:4	1:74171:18	.:.:.	1:74171:14	1:74171:15	.:.:.	.:.:.	.:.:.	1:74171:10	.:.:.	1:74171:10	.:.:.	.:.:.	1:74171:20	1:74171:11	1:74171:4	1:74171:13	1:74171:20	.:.:.	.:.:.	.:.:.	1:74171:16	.:.:.	.:.:.	1:74171:18	1:74171:18	.:.:.	.:.:.	.:.:.	.:.:.	.:.:.	1:74171:8	1:74171:13	1:74171:13	.:.:.	.:.:.	1:74171:16	1:74171:15	1:74171:18	.:.:.	1:74171:15	1:74171:15	1:74171:17	.:.:.	.:.:.	1:74171:10	1:74171:16	1:74171:9	1:74171:22	1:74171:12	1:74171:9	.:.:.	.:.:.	.:.:.	1:74171:20	1:74171:11	1:74171:14	1:74171:21	1:74171:9	1:74171:16	1:74171:14	1:74171:6	1:74171:14	1:74171:16	1:74171:17	.:.:.	1:74171:16	1:74171:21	.:.:.	1:74171:19	.:.:.	1:74171:13	1:74171:21	1:74171:8	1:74171:12	1:74171:14	.:.:.	1:74171:12	.:.:.	.:.:.	.:.:.	1:74171:11	.:.:.	1:74171:17	.:.:.	1:74171:28	.:.:.	.:.:.	1:74171:19	.:.:.	.:.:.	.:.:.	1:74171:19	1:74171:12	.:.:.	.:.:.	1:74171:14	.:.:.	.:.:.	.:.:.	.:.:.	1:74171:10	.:.:.	.:.:.	1:74171:14	.:.:.	1:74171:11	1:74171:23	.:.:.	.:.:.	1:74171:9	.:.:.	1:74171:11	.:.:.	.:.:.	.:.:.	.:.:.	.:.:.	1:74171:18	.:.:.	1:74171:13	1:74171:20	1:74171:25	1:74171:7	1:74171:13	.:.:.	1:74171:11	.:.:.	1:74171:18	.:.:.	1:74171:15	1:74171:21	.:.:.	.:.:.	.:.:.	.:.:.	1:74171:15	1:74171:12	1:74171:15	.:.:.	1:74171:18	.:.:.	.:.:.	.:.:.	1:74171:16	.:.:.	1:74171:6	.:.:.	.:.:.	1:74171:15	.:.:.	.:.:.	.:.:.	1:74171:10	1:74171:17	1:74171:27	1:74171:10	.:.:.	.:.:.	1:74171:19	.:.:.	1:74171:18	.:.:.	1:74171:21	.:.:.	.:.:.	1:74171:18	.:.:.	1:74171:16	.:.:.	1:74171:10	.:.:.	.:.:.	1:74171:9	.:.:.	1:74171:10	1:74171:11	1:74171:17	.:.:.	.:.:.	.:.:.	.:.:.	1:74171:16	1:74171:7	1:74171:7	1:74171:22	.:.:.	1:74171:16	.:.:.	1:74171:6	.:.:.	.:.:.	1:74171:16	1:74171:10	1:74171:12	.:.:.	.:.:.	.:.:.	1:74171:20	.:.:.	.:.:.	1:74171:15	1:74171:16	1:74171:15	1:74171:13	1:74171:10	.:.:.	.:.:.	1:74171:17	.:.:.	.:.:.	.:.:.	1:74171:12	1:74171:15	.:.:.	1:74171:12	.:.:.	1:74171:20	1:74171:10	1:74171:15	1:74171:14	.:.:.	.:.:.	.:.:.	1:74171:18	1:74171:14	1:74171:16	1:74171:11	1:74171:6	.:.:.	1:74171:16	1:74171:7	1:74171:10	.:.:.	1:74171:12	.:.:.	1:74171:10	.:.:.	1:74171:15	.:.:.	.:.:.	.:.:.	1:74171:19	1:74171:19	.:.:.	.:.:.	1:74171:11	.:.:.	.:.:.	.:.:.	1:74171:10	1:74171:19	1:74171:16	.:.:.	1:74171:7	1:74171:15	.:.:.	.:.:.	.:.:.	1:74171:3	1:74171:20	1:74171:13	.:.:.	1:74171:7	1:74171:14	1:74171:17	1:74171:25	.:.:.	.:.:.	.:.:.	.:.:.	.:.:.	1:74171:24	.:.:.	.:.:.	1:74171:13	1:74171:16	1:74171:28	1:74171:19	1:74171:16	1:74171:23	.:.:.	.:.:.	1:74171:14	.:.:.	.:.:.	.:.:.	1:74171:10	.:.:.	1:74171:12	1:74171:23	.:.:.	1:74171:18	1:74171:12	1:74171:13	1:74171:12	.:.:.	1:74171:14	1:74171:17	.:.:.	.:.:.	.:.:.	.:.:.	.:.:.	.:.:.	.:.:.	.:.:.	1:74171:9	1:74171:17	.:.:.	1:74171:13	1:74171:17	1:74171:13	1:74171:17	1:74171:13	1:74171:16	1:74171:14	1:74171:11	1:74171:31	.:.:.	1:74171:13	1:74171:20	1:74171:14	1:74171:16	.:.:.	.:.:.	1:74171:14	.:.:.	1:74171:18	.:.:.	1:74171:15	.:.:.	1:74171:17	.:.:.	1:74171:20	1:74171:11	1:74171:14	1:74171:11	.:.:.	.:.:.	.:.:.	1:74171:17	1:74171:16	.:.:.	1:74171:13	.:.:.	.:.:.	1:74171:22	1:74171:8	1:74171:23	1:74171:13	1:74171:11	1:74171:13	1:74171:18	.:.:.	.:.:.	.:.:.	.:.:.	1:74171:10	.:.:.	1:74171:12	.:.:.	1:74171:15	1:74171:23	1:74171:20	.:.:.	1:74171:22	1:74171:17	1:74171:9	.:.:.	1:74171:13	1:74171:18	.:.:.	1:74171:16	.:.:.	.:.:.	.:.:.	.:.:.	1:74171:18	1:74171:6	1:74171:27	.:.:.	.:.:.	.:.:.	1:74171:3	1:74171:15	1:74171:22	.:.:.	.:.:.	.:.:.	1:74171:15	1:74171:8	1:74171:7	1:74171:18	.:.:.	1:74171:15	.:.:.	1:74171:9	.:.:.	1:74171:11	1:74171:15	1:74171:6	1:74171:13	.:.:.	1:74171:6	.:.:.	.:.:.	1:74171:12	.:.:.	.:.:.	1:74171:13	.:.:.	1:74171:15	.:.:.	1:74171:17	1:74171:11	1:74171:15	.:.:.	.:.:.	1:74171:14	1:74171:18	1:74171:14	.:.:.	1:74171:17	.:.:.	.:.:.	1:74171:16	.:.:.	1:74171:14	.:.:.	1:74171:12	1:74171:13	1:74171:7	1:74171:12	.:.:.	.:.:.	1:74171:15	.:.:.	.:.:.	.:.:.	.:.:.	1:74171:6	1:74171:6	.:.:.	1:74171:6	.:.:.	1:74171:22	1:74171:19	1:74171:17	1:74171:10	.:.:.	.:.:.	1:74171:18	1:74171:13	1:74171:16	.:.:.	1:74171:21	1:74171:17	1:74171:14	1:74171:5	1:74171:26	.:.:.	1:74171:13	1:74171:10	1:74171:12	.:.:.	.:.:.	1:74171:6	.:.:.	1:74171:17	1:74171:7	1:74171:16	.:.:.	1:74171:8	.:.:.	.:.:.	1:74171:9	1:74171:25	1:74171:9	.:.:.	1:74171:13	1:74171:3	.:.:.	1:74171:9	.:.:.	1:74171:13	1:74171:14	.:.:.	1:74171:17	1:74171:12	.:.:.	.:.:.	1:74171:15	1:74171:17	.:.:.	1:74171:15	1:74171:24	.:.:.	1:74171:18	1:74171:16	1:74171:25	.:.:.	1:74171:9	1:74171:6	1:74171:7	.:.:.	.:.:.	1:74171:7	1:74171:16	1:74171:22	1:74171:19	1:74171:14	.:.:.	.:.:.	.:.:.	1:74171:15	.:.:.	.:.:.	1:74171:15	1:74171:14	.:.:.	1:74171:13	.:.:.	1:74171:20	.:.:.	1:74171:18	1:74171:15	1:74171:13	1:74171:13	.:.:.	.:.:.	.:.:.	1:74171:13	.:.:.	1:74171:13	1:74171:9	1:74171:25	1:74171:20	.:.:.	.:.:.	.:.:.	.:.:.	.:.:.	.:.:.	.:.:.	.:.:.	1:74171:14	.:.:.	.:.:.	.:.:.	.:.:.	1:74171:9	.:.:.	1:74171:17	1:74171:13	.:.:.	1:74171:12	.:.:.	.:.:.	.:.:.	.:.:.	1:74171:17	.:.:.	1:74171:13	1:74171:16	1:74171:12	.:.:.	.:.:.	.:.:.	.:.:.	1:74171:15	1:74171:21	1:74171:10	1:74171:11	1:74171:5	1:74171:19	1:74171:16	1:74171:20	1:74171:12	.:.:.	.:.:.	1:74171:12	.:.:.	1:74171:20	1:74171:7	1:74171:12	1:74171:9	.:.:.	1:74171:9	.:.:.	.:.:.	.:.:.	1:74171:12	.:.:.	1:74171:7	.:.:.	1:74171:17	.:.:.	1:74171:20	.:.:.	1:74171:14	.:.:.	1:74171:14	1:74171:11	1:74171:20	.:.:.	.:.:.	1:74171:18	1:74171:10	1:74171:13	1:74171:17	.:.:.	.:.:.	.:.:.	.:.:.	1:74171:14	.:.:.	.:.:.	.:.:.	1:74171:18	1:74171:20	.:.:.	1:74171:14	1:74171:16	.:.:.	.:.:.	.:.:.	1:74171:10	1:74171:11	1:74171:12	.:.:.	.:.:.	1:74171:6	.:.:.	.:.:.	1:74171:16	1:74171:13	.:.:.	.:.:.	1:74171:13	1:74171:11	1:74171:15	1:74171:5	.:.:.	.:.:.	.:.:.	.:.:.	1:74171:6	1:74171:5	1:74171:10	1:74171:12	1:74171:8	1:74171:9	1:74171:15	1:74171:12	1:74171:14	1:74171:7	.:.:.	1:74171:5	.:.:.	.:.:.	.:.:.	1:74171:16	1:74171:10	.:.:.	1:74171:14	1:74171:10	.:.:.	1:74171:8	.:.:.	.:.:.	1:74171:13	1:74171:12	1:74171:5	1:74171:18	1:74171:9	.:.:.	.:.:.	1:74171:12	.:.:.	.:.:.	1:74171:10	.:.:.	1:74171:13	.:.:.	.:.:.	.:.:.	.:.:.	.:.:.	.:.:.	1:74171:21	1:74171:7	.:.:.	.:.:.	1:74171:9	.:.:.	.:.:.	.:.:.	1:74171:15	.:.:.	1:74171:12	.:.:.	1:74171:17	1:74171:9	.:.:.	.:.:.	1:74171:14	1:74171:13	.:.:.	.:.:.	1:74171:12	.:.:.	.:.:.	1:74171:7	.:.:.	.:.:.
chrVII	74298	.	A	<INS:ME>	.	PASS	SVTYPE=INS;STRAND=+;FAMILY=TY4	GT:END:SUPPORTING_READS	.:.:.	.:.:.	.:.:.	.:.:.	.:.:.	.:.:.	.:.:.	.:.:.	.:.:.	.:.:.	.:.:.	.:.:.	.:.:.	.:.:.	.:.:.	.:.:.	.:.:.	.:.:.	.:.:.	.:.:.	.:.:.	.:.:.	.:.:.	.:.:.	.:.:.	.:.:.	.:.:.	.:.:.	.:.:.	.:.:.	.:.:.	.:.:.	.:.:.	.:.:.	.:.:.	.:.:.	.:.:.	.:.:.	.:.:.	.:.:.	.:.:.	.:.:.	.:.:.	.:.:.	.:.:.	.:.:.	.:.:.	.:.:.	.:.:.	.:.:.	.:.:.	.:.:.	.:.:.	.:.:.	.:.:.	.:.:.	.:.:.	.:.:.	.:.:.	.:.:.	.:.:.	.:.:.	.:.:.	.:.:.	.:.:.	.:.:.	.:.:.	.:.:.	.:.:.	.:.:.	.:.:.	.:.:.	.:.:.	.:.:.	.:.:.	.:.:.	.:.:.	.:.:.	.:.:.	.:.:.	.:.:.	.:.:.	.:.:.	.:.:.	.:.:.	.:.:.	.:.:.	.:.:.	.:.:.	.:.:.	.:.:.	.:.:.	.:.:.	.:.:.	.:.:.	.:.:.	.:.:.	.:.:.	.:.:.	.:.:.	.:.:.	.:.:.	.:.:.	.:.:.	.:.:.	.:.:.	.:.:.	.:.:.	.:.:.	.:.:.	.:.:.	.:.:.	.:.:.	.:.:.	.:.:.	.:.:.	.:.:.	.:.:.	.:.:.	.:.:.	.:.:.	.:.:.	.:.:.	.:.:.	.:.:.	.:.:.	.:.:.	.:.:.	.:.:.	.:.:.	.:.:.	.:.:.	.:.:.	.:.:.	.:.:.	.:.:.	.:.:.	.:.:.	.:.:.	.:.:.	.:.:.	.:.:.	.:.:.	.:.:.	.:.:.	.:.:.	.:.:.	.:.:.	.:.:.	.:.:.	.:.:.	.:.:.	.:.:.	.:.:.	.:.:.	.:.:.	.:.:.	.:.:.	.:.:.	.:.:.	.:.:.	.:.:.	.:.:.	.:.:.	.:.:.	.:.:.	.:.:.	.:.:.	.:.:.	.:.:.	.:.:.	.:.:.	.:.:.	.:.:.	.:.:.	.:.:.	.:.:.	.:.:.	.:.:.	.:.:.	.:.:.	.:.:.	.:.:.	.:.:.	.:.:.	.:.:.	.:.:.	.:.:.	.:.:.	.:.:.	.:.:.	.:.:.	.:.:.	.:.:.	.:.:.	.:.:.	.:.:.	.:.:.	.:.:.	.:.:.	.:.:.	.:.:.	.:.:.	.:.:.	.:.:.	.:.:.	.:.:.	.:.:.	.:.:.	.:.:.	.:.:.	.:.:.	.:.:.	.:.:.	.:.:.	.:.:.	.:.:.	.:.:.	.:.:.	.:.:.	.:.:.	.:.:.	.:.:.	.:.:.	.:.:.	.:.:.	.:.:.	.:.:.	.:.:.	.:.:.	.:.:.	.:.:.	.:.:.	.:.:.	.:.:.	.:.:.	.:.:.	.:.:.	.:.:.	.:.:.	.:.:.	.:.:.	.:.:.	.:.:.	.:.:.	.:.:.	.:.:.	.:.:.	.:.:.	.:.:.	.:.:.	.:.:.	.:.:.	.:.:.	.:.:.	.:.:.	.:.:.	.:.:.	.:.:.	.:.:.	.:.:.	.:.:.	.:.:.	.:.:.	.:.:.	.:.:.	.:.:.	.:.:.	.:.:.	.:.:.	.:.:.	.:.:.	.:.:.	.:.:.	.:.:.	.:.:.	.:.:.	.:.:.	.:.:.	.:.:.	.:.:.	.:.:.	.:.:.	.:.:.	.:.:.	.:.:.	.:.:.	.:.:.	.:.:.	.:.:.	.:.:.	.:.:.	.:.:.	.:.:.	.:.:.	.:.:.	.:.:.	.:.:.	.:.:.	.:.:.	.:.:.	.:.:.	.:.:.	.:.:.	.:.:.	.:.:.	.:.:.	.:.:.	.:.:.	.:.:.	.:.:.	.:.:.	.:.:.	.:.:.	.:.:.	.:.:.	.:.:.	.:.:.	.:.:.	.:.:.	.:.:.	.:.:.	.:.:.	.:.:.	.:.:.	.:.:.	.:.:.	.:.:.	.:.:.	.:.:.	.:.:.	.:.:.	.:.:.	.:.:.	.:.:.	.:.:.	.:.:.	.:.:.	.:.:.	.:.:.	.:.:.	.:.:.	.:.:.	.:.:.	.:.:.	.:.:.	.:.:.	.:.:.	.:.:.	.:.:.	.:.:.	.:.:.	.:.:.	.:.:.	.:.:.	.:.:.	.:.:.	.:.:.	.:.:.	.:.:.	.:.:.	.:.:.	.:.:.	.:.:.	.:.:.	.:.:.	.:.:.	.:.:.	.:.:.	.:.:.	.:.:.	.:.:.	.:.:.	.:.:.	.:.:.	.:.:.	.:.:.	.:.:.	.:.:.	.:.:.	.:.:.	.:.:.	.:.:.	.:.:.	.:.:.	.:.:.	.:.:.	.:.:.	1:74302:12	.:.:.	.:.:.	.:.:.	.:.:.	.:.:.	.:.:.	.:.:.	.:.:.	.:.:.	.:.:.	.:.:.	.:.:.	.:.:.	.:.:.	.:.:.	.:.:.	.:.:.	.:.:.	.:.:.	.:.:.	.:.:.	.:.:.	.:.:.	.:.:.	.:.:.	.:.:.	.:.:.	.:.:.	.:.:.	.:.:.	.:.:.	.:.:.	.:.:.	.:.:.	.:.:.	.:.:.	.:.:.	.:.:.	.:.:.	.:.:.	.:.:.	.:.:.	.:.:.	.:.:.	.:.:.	.:.:.	.:.:.	.:.:.	.:.:.	.:.:.	.:.:.	.:.:.	.:.:.	.:.:.	.:.:.	.:.:.	.:.:.	.:.:.	.:.:.	.:.:.	.:.:.	.:.:.	.:.:.	.:.:.	.:.:.	.:.:.	.:.:.	.:.:.	.:.:.	.:.:.	.:.:.	.:.:.	.:.:.	.:.:.	.:.:.	.:.:.	.:.:.	.:.:.	.:.:.	.:.:.	.:.:.	.:.:.	.:.:.	.:.:.	.:.:.	.:.:.	.:.:.	.:.:.	.:.:.	.:.:.	.:.:.	.:.:.	.:.:.	.:.:.	.:.:.	.:.:.	.:.:.	.:.:.	.:.:.	.:.:.	.:.:.	.:.:.	.:.:.	.:.:.	.:.:.	.:.:.	.:.:.	.:.:.	.:.:.	.:.:.	.:.:.	.:.:.	.:.:.	.:.:.	.:.:.	.:.:.	.:.:.	.:.:.	.:.:.	.:.:.	.:.:.	.:.:.	.:.:.	.:.:.	.:.:.	.:.:.	.:.:.	.:.:.	.:.:.	.:.:.	.:.:.	.:.:.	.:.:.	.:.:.	.:.:.	.:.:.	.:.:.	.:.:.	.:.:.	.:.:.	.:.:.	.:.:.	.:.:.	.:.:.	.:.:.	.:.:.	.:.:.	.:.:.	.:.:.	.:.:.	.:.:.	.:.:.	.:.:.	.:.:.	.:.:.	.:.:.	.:.:.	.:.:.	.:.:.	.:.:.	.:.:.	.:.:.	.:.:.	.:.:.	.:.:.	.:.:.	.:.:.	.:.:.	.:.:.	.:.:.	.:.:.	.:.:.	.:.:.	.:.:.	.:.:.	.:.:.	.:.:.	.:.:.	.:.:.	.:.:.	.:.:.	.:.:.	.:.:.	.:.:.	.:.:.	.:.:.	.:.:.	1:74302:23	.:.:.	.:.:.	.:.:.	.:.:.	.:.:.	.:.:.	.:.:.	.:.:.	.:.:.	.:.:.	.:.:.	.:.:.	.:.:.	.:.:.	.:.:.	.:.:.	.:.:.	.:.:.	.:.:.	.:.:.	.:.:.	.:.:.	.:.:.	.:.:.	.:.:.	.:.:.	.:.:.	.:.:.	.:.:.	.:.:.	.:.:.	.:.:.	.:.:.	.:.:.	.:.:.	.:.:.	.:.:.	.:.:.	.:.:.	.:.:.	.:.:.	.:.:.	.:.:.	.:.:.	.:.:.	.:.:.	.:.:.	.:.:.	.:.:.	.:.:.	.:.:.	.:.:.	.:.:.	.:.:.	.:.:.	.:.:.	.:.:.	.:.:.	.:.:.	.:.:.	.:.:.	.:.:.	.:.:.	.:.:.	.:.:.	.:.:.	.:.:.	.:.:.	.:.:.	.:.:.	.:.:.	.:.:.	.:.:.	.:.:.	.:.:.	.:.:.	.:.:.	.:.:.	.:.:.	.:.:.	.:.:.	.:.:.	.:.:.	.:.:.	.:.:.	.:.:.	.:.:.	.:.:.	.:.:.	.:.:.	.:.:.	.:.:.	.:.:.	.:.:.	.:.:.	.:.:.	.:.:.	.:.:.	.:.:.	.:.:.	.:.:.	.:.:.	.:.:.	.:.:.	.:.:.	.:.:.	.:.:.	.:.:.	.:.:.	.:.:.	.:.:.	.:.:.	.:.:.	.:.:.	.:.:.	.:.:.	.:.:.	.:.:.	.:.:.	.:.:.	.:.:.	.:.:.	1:74302:10	.:.:.	.:.:.	.:.:.	.:.:.	.:.:.	.:.:.	.:.:.	.:.:.	.:.:.	.:.:.	.:.:.	.:.:.	.:.:.	.:.:.	.:.:.	.:.:.	.:.:.	.:.:.	.:.:.	.:.:.	.:.:.	.:.:.	.:.:.	.:.:.	.:.:.	.:.:.	.:.:.	.:.:.	.:.:.	.:.:.	.:.:.	1:74302:17	.:.:.	.:.:.	.:.:.	.:.:.	.:.:.	.:.:.	.:.:.	.:.:.	.:.:.	.:.:.	.:.:.	.:.:.	.:.:.	.:.:.	.:.:.	.:.:.	.:.:.	.:.:.	.:.:.	.:.:.	.:.:.	.:.:.	.:.:.	.:.:.	.:.:.	.:.:.	.:.:.	.:.:.	.:.:.	.:.:.	.:.:.	.:.:.	.:.:.	.:.:.	.:.:.	.:.:.	.:.:.	.:.:.	.:.:.	.:.:.	.:.:.	.:.:.	.:.:.	.:.:.	.:.:.	.:.:.	.:.:.	.:.:.	.:.:.	.:.:.	.:.:.	.:.:.	.:.:.	.:.:.	.:.:.	.:.:.	.:.:.	.:.:.	.:.:.	.:.:.	.:.:.	.:.:.	.:.:.	.:.:.	.:.:.	.:.:.	.:.:.	.:.:.	.:.:.	.:.:.	.:.:.	.:.:.	.:.:.	.:.:.	.:.:.	.:.:.	.:.:.	.:.:.	.:.:.	.:.:.	.:.:.	.:.:.	.:.:.	.:.:.	.:.:.	.:.:.	.:.:.	.:.:.	.:.:.	.:.:.	.:.:.	.:.:.	.:.:.	.:.:.	.:.:.	.:.:.	.:.:.	.:.:.	.:.:.	.:.:.	.:.:.	.:.:.	1:74302:12	.:.:.	.:.:.	.:.:.	.:.:.	.:.:.	.:.:.	.:.:.	.:.:.	.:.:.	.:.:.	.:.:.	.:.:.	.:.:.	.:.:.	.:.:.	.:.:.	.:.:.	.:.:.	.:.:.	.:.:.	.:.:.	.:.:.	.:.:.	.:.:.	.:.:.	.:.:.	.:.:.	.:.:.	.:.:.	.:.:.	.:.:.	.:.:.	.:.:.	.:.:.	.:.:.	.:.:.	.:.:.	.:.:.	.:.:.	.:.:.	.:.:.	.:.:.	.:.:.	.:.:.	.:.:.	.:.:.	.:.:.	.:.:.	.:.:.	.:.:.	.:.:.	.:.:.	.:.:.	.:.:.	.:.:.	.:.:.	.:.:.	.:.:.	.:.:.	.:.:.	.:.:.	.:.:.	.:.:.	.:.:.	.:.:.	.:.:.	.:.:.	.:.:.	.:.:.	.:.:.	.:.:.	.:.:.	.:.:.	.:.:.	.:.:.	.:.:.	.:.:.	.:.:.	.:.:.	.:.:.	.:.:.	.:.:.	.:.:.	.:.:.	.:.:.	.:.:.	.:.:.	.:.:.	.:.:.	.:.:.	.:.:.	.:.:.	.:.:.	.:.:.	.:.:.	.:.:.	.:.:.	.:.:.	.:.:.	.:.:.	.:.:.	.:.:.	.:.:.	.:.:.	.:.:.	.:.:.	.:.:.	.:.:.	.:.:.	.:.:.	.:.:.	.:.:.	.:.:.	.:.:.	.:.:.	.:.:.	.:.:.	.:.:.	.:.:.	.:.:.	.:.:.	.:.:.	.:.:.	.:.:.	.:.:.	.:.:.	.:.:.	.:.:.	.:.:.	.:.:.	.:.:.	.:.:.	.:.:.	.:.:.	.:.:.	.:.:.	.:.:.	.:.:.	.:.:.	.:.:.	.:.:.	.:.:.	.:.:.	.:.:.	.:.:.	.:.:.	.:.:.	.:.:.	.:.:.	.:.:.	.:.:.	.:.:.	.:.:.	.:.:.	.:.:.	.:.:.	.:.:.	.:.:.	.:.:.	.:.:.	.:.:.	.:.:.	.:.:.	.:.:.	.:.:.	.:.:.	.:.:.	.:.:.	.:.:.	.:.:.	.:.:.	.:.:.	.:.:.	.:.:.	.:.:.
chrVII	74693	.	C	<INS:ME>	.	PASS	SVTYPE=INS;STRAND=-;FAMILY=TY2	GT:END:SUPPORTING_READS	.:.:.	.:.:.	.:.:.	.:.:.	.:.:.	.:.:.	.:.:.	.:.:.	.:.:.	.:.:.	.:.:.	.:.:.	.:.:.	.:.:.	.:.:.	.:.:.	.:.:.	.:.:.	.:.:.	.:.:.	.:.:.	.:.:.	.:.:.	.:.:.	.:.:.	.:.:.	.:.:.	.:.:.	.:.:.	.:.:.	.:.:.	.:.:.	.:.:.	.:.:.	.:.:.	.:.:.	.:.:.	.:.:.	.:.:.	.:.:.	.:.:.	.:.:.	.:.:.	.:.:.	.:.:.	.:.:.	.:.:.	.:.:.	.:.:.	.:.:.	.:.:.	.:.:.	.:.:.	.:.:.	.:.:.	.:.:.	.:.:.	.:.:.	.:.:.	.:.:.	.:.:.	.:.:.	.:.:.	.:.:.	.:.:.	.:.:.	.:.:.	.:.:.	.:.:.	.:.:.	.:.:.	.:.:.	.:.:.	.:.:.	.:.:.	.:.:.	.:.:.	.:.:.	.:.:.	.:.:.	.:.:.	.:.:.	.:.:.	.:.:.	.:.:.	.:.:.	.:.:.	.:.:.	.:.:.	.:.:.	.:.:.	.:.:.	.:.:.	.:.:.	.:.:.	.:.:.	.:.:.	.:.:.	.:.:.	.:.:.	.:.:.	.:.:.	.:.:.	.:.:.	.:.:.	.:.:.	.:.:.	.:.:.	.:.:.	.:.:.	.:.:.	.:.:.	.:.:.	.:.:.	.:.:.	.:.:.	.:.:.	.:.:.	.:.:.	.:.:.	.:.:.	.:.:.	.:.:.	.:.:.	.:.:.	.:.:.	.:.:.	.:.:.	.:.:.	.:.:.	.:.:.	.:.:.	.:.:.	.:.:.	.:.:.	.:.:.	.:.:.	.:.:.	.:.:.	.:.:.	.:.:.	.:.:.	.:.:.	.:.:.	.:.:.	.:.:.	.:.:.	.:.:.	.:.:.	.:.:.	.:.:.	.:.:.	.:.:.	.:.:.	.:.:.	.:.:.	.:.:.	.:.:.	.:.:.	.:.:.	.:.:.	.:.:.	.:.:.	.:.:.	.:.:.	.:.:.	.:.:.	.:.:.	.:.:.	.:.:.	.:.:.	.:.:.	.:.:.	.:.:.	.:.:.	.:.:.	.:.:.	.:.:.	.:.:.	.:.:.	.:.:.	.:.:.	.:.:.	.:.:.	.:.:.	.:.:.	.:.:.	.:.:.	.:.:.	.:.:.	.:.:.	.:.:.	.:.:.	.:.:.	.:.:.	.:.:.	.:.:.	.:.:.	.:.:.	.:.:.	.:.:.	.:.:.	.:.:.	.:.:.	.:.:.	.:.:.	.:.:.	1:74697:19	.:.:.	.:.:.	.:.:.	.:.:.	.:.:.	.:.:.	.:.:.	.:.:.	.:.:.	.:.:.	.:.:.	.:.:.	.:.:.	.:.:.	.:.:.	.:.:.	.:.:.	.:.:.	.:.:.	.:.:.	.:.:.	.:.:.	.:.:.	.:.:.	.:.:.	.:.:.	.:.:.	.:.:.	.:.:.	.:.:.	.:.:.	.:.:.	.:.:.	.:.:.	.:.:.	.:.:.	.:.:.	.:.:.	.:.:.	.:.:.	.:.:.	.:.:.	.:.:.	.:.:.	.:.:.	.:.:.	.:.:.	.:.:.	.:.:.	.:.:.	.:.:.	.:.:.	.:.:.	.:.:.	.:.:.	.:.:.	.:.:.	.:.:.	.:.:.	.:.:.	.:.:.	.:.:.	.:.:.	.:.:.	.:.:.	.:.:.	.:.:.	.:.:.	.:.:.	.:.:.	.:.:.	.:.:.	.:.:.	.:.:.	.:.:.	.:.:.	.:.:.	.:.:.	.:.:.	.:.:.	.:.:.	.:.:.	.:.:.	.:.:.	.:.:.	.:.:.	.:.:.	.:.:.	.:.:.	.:.:.	.:.:.	.:.:.	.:.:.	.:.:.	.:.:.	.:.:.	.:.:.	.:.:.	.:.:.	.:.:.	.:.:.	.:.:.	.:.:.	.:.:.	.:.:.	.:.:.	.:.:.	.:.:.	.:.:.	.:.:.	.:.:.	.:.:.	.:.:.	.:.:.	.:.:.	.:.:.	.:.:.	.:.:.	.:.:.	.:.:.	.:.:.	.:.:.	.:.:.	.:.:.	.:.:.	.:.:.	.:.:.	.:.:.	.:.:.	.:.:.	.:.:.	.:.:.	.:.:.	.:.:.	.:.:.	.:.:.	.:.:.	.:.:.	.:.:.	.:.:.	.:.:.	.:.:.	.:.:.	.:.:.	.:.:.	.:.:.	.:.:.	.:.:.	.:.:.	.:.:.	.:.:.	.:.:.	.:.:.	.:.:.	.:.:.	.:.:.	.:.:.	.:.:.	.:.:.	.:.:.	.:.:.	.:.:.	.:.:.	.:.:.	.:.:.	.:.:.	.:.:.	.:.:.	.:.:.	.:.:.	.:.:.	.:.:.	.:.:.	.:.:.	.:.:.	.:.:.	.:.:.	.:.:.	.:.:.	.:.:.	.:.:.	.:.:.	.:.:.	.:.:.	.:.:.	.:.:.	.:.:.	.:.:.	.:.:.	.:.:.	.:.:.	.:.:.	.:.:.	.:.:.	.:.:.	.:.:.	.:.:.	.:.:.	.:.:.	.:.:.	.:.:.	.:.:.	.:.:.	.:.:.	.:.:.	.:.:.	.:.:.	.:.:.	.:.:.	.:.:.	.:.:.	.:.:.	.:.:.	.:.:.	.:.:.	.:.:.	.:.:.	.:.:.	.:.:.	.:.:.	.:.:.	.:.:.	.:.:.	.:.:.	.:.:.	.:.:.	.:.:.	.:.:.	.:.:.	.:.:.	.:.:.	.:.:.	.:.:.	.:.:.	.:.:.	.:.:.	.:.:.	.:.:.	.:.:.	.:.:.	.:.:.	.:.:.	.:.:.	.:.:.	.:.:.	.:.:.	.:.:.	.:.:.	.:.:.	.:.:.	.:.:.	.:.:.	.:.:.	.:.:.	.:.:.	.:.:.	.:.:.	.:.:.	.:.:.	.:.:.	.:.:.	.:.:.	.:.:.	.:.:.	.:.:.	.:.:.	.:.:.	.:.:.	.:.:.	.:.:.	.:.:.	.:.:.	.:.:.	.:.:.	.:.:.	.:.:.	.:.:.	.:.:.	.:.:.	.:.:.	.:.:.	.:.:.	.:.:.	.:.:.	.:.:.	.:.:.	.:.:.	.:.:.	.:.:.	.:.:.	.:.:.	.:.:.	.:.:.	.:.:.	.:.:.	.:.:.	.:.:.	.:.:.	.:.:.	.:.:.	.:.:.	.:.:.	.:.:.	.:.:.	.:.:.	.:.:.	.:.:.	.:.:.	.:.:.	.:.:.	.:.:.	.:.:.	.:.:.	.:.:.	.:.:.	.:.:.	.:.:.	.:.:.	.:.:.	.:.:.	.:.:.	.:.:.	.:.:.	.:.:.	.:.:.	.:.:.	.:.:.	.:.:.	.:.:.	.:.:.	.:.:.	.:.:.	.:.:.	.:.:.	.:.:.	.:.:.	.:.:.	.:.:.	.:.:.	.:.:.	.:.:.	.:.:.	.:.:.	.:.:.	.:.:.	.:.:.	.:.:.	.:.:.	.:.:.	.:.:.	.:.:.	.:.:.	.:.:.	.:.:.	1:74697:15	.:.:.	.:.:.	.:.:.	.:.:.	.:.:.	.:.:.	.:.:.	.:.:.	.:.:.	.:.:.	.:.:.	.:.:.	.:.:.	.:.:.	.:.:.	.:.:.	.:.:.	.:.:.	.:.:.	.:.:.	.:.:.	.:.:.	.:.:.	.:.:.	.:.:.	.:.:.	.:.:.	.:.:.	.:.:.	.:.:.	.:.:.	.:.:.	.:.:.	.:.:.	.:.:.	.:.:.	.:.:.	.:.:.	.:.:.	.:.:.	.:.:.	.:.:.	.:.:.	.:.:.	.:.:.	.:.:.	.:.:.	.:.:.	.:.:.	.:.:.	.:.:.	.:.:.	.:.:.	.:.:.	.:.:.	.:.:.	.:.:.	.:.:.	.:.:.	.:.:.	.:.:.	.:.:.	.:.:.	.:.:.	.:.:.	.:.:.	.:.:.	.:.:.	.:.:.	.:.:.	.:.:.	.:.:.	.:.:.	.:.:.	.:.:.	.:.:.	.:.:.	.:.:.	.:.:.	.:.:.	.:.:.	.:.:.	.:.:.	.:.:.	.:.:.	.:.:.	.:.:.	.:.:.	.:.:.	.:.:.	.:.:.	.:.:.	.:.:.	.:.:.	.:.:.	.:.:.	.:.:.	.:.:.	.:.:.	.:.:.	.:.:.	.:.:.	.:.:.	.:.:.	.:.:.	.:.:.	.:.:.	.:.:.	.:.:.	.:.:.	.:.:.	.:.:.	.:.:.	.:.:.	.:.:.	.:.:.	.:.:.	.:.:.	.:.:.	.:.:.	.:.:.	.:.:.	.:.:.	.:.:.	.:.:.	.:.:.	.:.:.	.:.:.	.:.:.	.:.:.	.:.:.	.:.:.	.:.:.	.:.:.	.:.:.	.:.:.	.:.:.	.:.:.	.:.:.	.:.:.	.:.:.	.:.:.	.:.:.	.:.:.	.:.:.	.:.:.	.:.:.	.:.:.	.:.:.	.:.:.	.:.:.	.:.:.	.:.:.	.:.:.	.:.:.	.:.:.	.:.:.	.:.:.	.:.:.	.:.:.	.:.:.	.:.:.	.:.:.	.:.:.	.:.:.	.:.:.	.:.:.	.:.:.	.:.:.	.:.:.	.:.:.	.:.:.	.:.:.	.:.:.	.:.:.	.:.:.	.:.:.	.:.:.	.:.:.	.:.:.	.:.:.	.:.:.	.:.:.	.:.:.	.:.:.	.:.:.	.:.:.	.:.:.	.:.:.	.:.:.	.:.:.	.:.:.	.:.:.	.:.:.	.:.:.	.:.:.	.:.:.	.:.:.	.:.:.	.:.:.	.:.:.	.:.:.	.:.:.	.:.:.	.:.:.	.:.:.	.:.:.	.:.:.	.:.:.	.:.:.	.:.:.	.:.:.	.:.:.	.:.:.	.:.:.	.:.:.	.:.:.	.:.:.	.:.:.	.:.:.	.:.:.	.:.:.	.:.:.	.:.:.	.:.:.	.:.:.	.:.:.	.:.:.	.:.:.	.:.:.	.:.:.	.:.:.	.:.:.	.:.:.	.:.:.	.:.:.	.:.:.	.:.:.	.:.:.	.:.:.	.:.:.	.:.:.	.:.:.	.:.:.	.:.:.	.:.:.	.:.:.	.:.:.	.:.:.	.:.:.	.:.:.	.:.:.	.:.:.	.:.:.	.:.:.	.:.:.	.:.:.	.:.:.	.:.:.	.:.:.	.:.:.	.:.:.	.:.:.	.:.:.	.:.:.	.:.:.	.:.:.	.:.:.	.:.:.	.:.:.	.:.:.	.:.:.	.:.:.	.:.:.	.:.:.	.:.:.	.:.:.	.:.:.	.:.:.	.:.:.	.:.:.	.:.:.	.:.:.	.:.:.	.:.:.	.:.:.	.:.:.	.:.:.	.:.:.	.:.:.	.:.:.	.:.:.	.:.:.	.:.:.	.:.:.	.:.:.	.:.:.	.:.:.	.:.:.	.:.:.	.:.:.	.:.:.	.:.:.	.:.:.	.:.:.	.:.:.	.:.:.	.:.:.	.:.:.	.:.:.	.:.:.	.:.:.	.:.:.	.:.:.	.:.:.	.:.:.	.:.:.	.:.:.	.:.:.	.:.:.	.:.:.	.:.:.	.:.:.	.:.:.	.:.:.	.:.:.	.:.:.	.:.:.	.:.:.	.:.:.	.:.:.	.:.:.	.:.:.	.:.:.	.:.:.	.:.:.	.:.:.	.:.:.	.:.:.	.:.:.	.:.:.	.:.:.	.:.:.	.:.:.	.:.:.	.:.:.	.:.:.	.:.:.	.:.:.	1:74697:18	.:.:.	.:.:.	.:.:.	.:.:.	.:.:.	.:.:.	.:.:.	.:.:.	.:.:.	.:.:.	.:.:.	.:.:.	.:.:.	.:.:.	.:.:.	.:.:.	.:.:.	.:.:.	.:.:.	.:.:.	.:.:.	.:.:.	.:.:.	.:.:.	.:.:.	.:.:.	.:.:.	.:.:.	.:.:.	.:.:.	.:.:.	.:.:.	.:.:.	.:.:.	.:.:.	.:.:.	.:.:.	.:.:.	.:.:.	.:.:.	.:.:.	.:.:.	.:.:.	.:.:.	.:.:.	.:.:.	.:.:.	.:.:.	.:.:.	.:.:.	.:.:.	.:.:.	.:.:.	.:.:.	.:.:.	.:.:.	.:.:.	.:.:.	.:.:.	.:.:.	.:.:.	.:.:.	.:.:.	.:.:.	.:.:.	.:.:.	.:.:.	.:.:.	.:.:.	.:.:.	.:.:.	.:.:.	.:.:.	.:.:.	.:.:.	.:.:.	.:.:.	.:.:.	.:.:.	.:.:.	.:.:.	.:.:.	.:.:.	.:.:.	.:.:.	.:.:.	.:.:.	.:.:.	.:.:.	.:.:.	.:.:.	.:.:.	.:.:.	.:.:.	.:.:.	.:.:.	.:.:.
chrVII	110942	.	T	<INS:ME>	.	PASS	SVTYPE=INS;STRAND=+;FAMILY=TY2	GT:END:SUPPORTING_READS	.:.:.	.:.:.	.:.:.	.:.:.	.:.:.	.:.:.	.:.:.	.:.:.	.:.:.	.:.:.	.:.:.	.:.:.	.:.:.	.:.:.	.:.:.	.:.:.	.:.:.	.:.:.	.:.:.	.:.:.	.:.:.	.:.:.	.:.:.	.:.:.	.:.:.	.:.:.	.:.:.	.:.:.	.:.:.	.:.:.	.:.:.	.:.:.	.:.:.	.:.:.	.:.:.	.:.:.	.:.:.	.:.:.	.:.:.	.:.:.	.:.:.	.:.:.	.:.:.	.:.:.	.:.:.	.:.:.	.:.:.	.:.:.	.:.:.	.:.:.	.:.:.	.:.:.	.:.:.	.:.:.	.:.:.	.:.:.	.:.:.	.:.:.	.:.:.	.:.:.	.:.:.	.:.:.	.:.:.	.:.:.	.:.:.	.:.:.	.:.:.	.:.:.	.:.:.	.:.:.	.:.:.	.:.:.	.:.:.	.:.:.	.:.:.	.:.:.	.:.:.	.:.:.	.:.:.	.:.:.	.:.:.	.:.:.	.:.:.	.:.:.	.:.:.	.:.:.	.:.:.	.:.:.	.:.:.	.:.:.	.:.:.	.:.:.	.:.:.	.:.:.	.:.:.	.:.:.	.:.:.	.:.:.	.:.:.	.:.:.	.:.:.	.:.:.	.:.:.	.:.:.	.:.:.	.:.:.	.:.:.	.:.:.	.:.:.	.:.:.	.:.:.	.:.:.	.:.:.	.:.:.	.:.:.	.:.:.	.:.:.	.:.:.	.:.:.	.:.:.	.:.:.	.:.:.	.:.:.	.:.:.	.:.:.	.:.:.	.:.:.	.:.:.	.:.:.	.:.:.	.:.:.	.:.:.	.:.:.	.:.:.	.:.:.	.:.:.	.:.:.	.:.:.	.:.:.	.:.:.	.:.:.	.:.:.	.:.:.	.:.:.	.:.:.	.:.:.	.:.:.	.:.:.	.:.:.	.:.:.	.:.:.	.:.:.	.:.:.	.:.:.	.:.:.	.:.:.	.:.:.	.:.:.	.:.:.	.:.:.	.:.:.	.:.:.	.:.:.	.:.:.	.:.:.	.:.:.	.:.:.	.:.:.	.:.:.	.:.:.	.:.:.	.:.:.	.:.:.	.:.:.	.:.:.	.:.:.	.:.:.	.:.:.	.:.:.	.:.:.	.:.:.	.:.:.	.:.:.	.:.:.	.:.:.	.:.:.	.:.:.	.:.:.	.:.:.	.:.:.	.:.:.	.:.:.	.:.:.	.:.:.	.:.:.	.:.:.	.:.:.	.:.:.	.:.:.	.:.:.	.:.:.	.:.:.	.:.:.	.:.:.	.:.:.	.:.:.	.:.:.	1:110946:8	.:.:.	.:.:.	.:.:.	.:.:.	.:.:.	.:.:.	.:.:.	.:.:.	.:.:.	.:.:.	.:.:.	.:.:.	.:.:.	.:.:.	.:.:.	.:.:.	.:.:.	.:.:.	.:.:.	.:.:.	.:.:.	.:.:.	.:.:.	.:.:.	.:.:.	.:.:.	.:.:.	.:.:.	.:.:.	.:.:.	.:.:.	.:.:.	.:.:.	.:.:.	.:.:.	.:.:.	.:.:.	.:.:.	.:.:.	.:.:.	.:.:.	.:.:.	.:.:.	.:.:.	.:.:.	.:.:.	.:.:.	.:.:.	.:.:.	.:.:.	.:.:.	.:.:.	.:.:.	.:.:.	.:.:.	.:.:.	.:.:.	.:.:.	.:.:.	.:.:.	.:.:.	.:.:.	.:.:.	.:.:.	.:.:.	.:.:.	.:.:.	.:.:.	.:.:.	.:.:.	.:.:.	.:.:.	.:.:.	.:.:.	.:.:.	.:.:.	.:.:.	.:.:.	.:.:.	.:.:.	.:.:.	.:.:.	.:.:.	.:.:.	.:.:.	.:.:.	.:.:.	.:.:.	.:.:.	.:.:.	.:.:.	.:.:.	.:.:.	.:.:.	.:.:.	.:.:.	.:.:.	.:.:.	.:.:.	.:.:.	.:.:.	.:.:.	.:.:.	.:.:.	.:.:.	.:.:.	.:.:.	.:.:.	.:.:.	.:.:.	.:.:.	.:.:.	.:.:.	.:.:.	.:.:.	.:.:.	.:.:.	.:.:.	.:.:.	.:.:.	.:.:.	.:.:.	.:.:.	.:.:.	.:.:.	.:.:.	.:.:.	.:.:.	.:.:.	.:.:.	.:.:.	.:.:.	.:.:.	.:.:.	.:.:.	.:.:.	.:.:.	.:.:.	.:.:.	.:.:.	.:.:.	.:.:.	.:.:.	.:.:.	.:.:.	.:.:.	.:.:.	.:.:.	.:.:.	.:.:.	.:.:.	.:.:.	.:.:.	.:.:.	.:.:.	.:.:.	.:.:.	.:.:.	.:.:.	.:.:.	.:.:.	.:.:.	.:.:.	.:.:.	.:.:.	.:.:.	.:.:.	.:.:.	.:.:.	.:.:.	.:.:.	.:.:.	.:.:.	.:.:.	.:.:.	.:.:.	.:.:.	.:.:.	.:.:.	.:.:.	.:.:.	.:.:.	.:.:.	.:.:.	.:.:.	.:.:.	.:.:.	.:.:.	.:.:.	.:.:.	.:.:.	.:.:.	.:.:.	.:.:.	.:.:.	.:.:.	.:.:.	.:.:.	.:.:.	.:.:.	.:.:.	.:.:.	.:.:.	.:.:.	.:.:.	.:.:.	.:.:.	.:.:.	.:.:.	.:.:.	.:.:.	.:.:.	.:.:.	.:.:.	.:.:.	.:.:.	.:.:.	.:.:.	.:.:.	.:.:.	.:.:.	.:.:.	.:.:.	.:.:.	.:.:.	.:.:.	.:.:.	.:.:.	.:.:.	.:.:.	.:.:.	.:.:.	.:.:.	.:.:.	.:.:.	.:.:.	.:.:.	.:.:.	.:.:.	.:.:.	.:.:.	.:.:.	.:.:.	.:.:.	.:.:.	.:.:.	.:.:.	.:.:.	.:.:.	.:.:.	.:.:.	.:.:.	.:.:.	.:.:.	.:.:.	.:.:.	.:.:.	.:.:.	.:.:.	.:.:.	.:.:.	.:.:.	.:.:.	.:.:.	.:.:.	.:.:.	.:.:.	.:.:.	.:.:.	.:.:.	.:.:.	.:.:.	.:.:.	.:.:.	.:.:.	.:.:.	.:.:.	.:.:.	.:.:.	.:.:.	.:.:.	.:.:.	.:.:.	.:.:.	.:.:.	.:.:.	.:.:.	.:.:.	.:.:.	.:.:.	.:.:.	.:.:.	.:.:.	.:.:.	.:.:.	.:.:.	.:.:.	.:.:.	.:.:.	.:.:.	.:.:.	.:.:.	.:.:.	.:.:.	.:.:.	.:.:.	.:.:.	.:.:.	.:.:.	.:.:.	.:.:.	.:.:.	.:.:.	.:.:.	.:.:.	.:.:.	.:.:.	.:.:.	.:.:.	.:.:.	.:.:.	.:.:.	.:.:.	.:.:.	.:.:.	.:.:.	.:.:.	.:.:.	.:.:.	.:.:.	.:.:.	.:.:.	.:.:.	.:.:.	.:.:.	.:.:.	.:.:.	.:.:.	.:.:.	.:.:.	.:.:.	.:.:.	.:.:.	.:.:.	.:.:.	.:.:.	.:.:.	.:.:.	.:.:.	.:.:.	.:.:.	.:.:.	.:.:.	.:.:.	1:110946:15	.:.:.	.:.:.	.:.:.	.:.:.	.:.:.	.:.:.	.:.:.	.:.:.	.:.:.	.:.:.	.:.:.	.:.:.	.:.:.	.:.:.	.:.:.	.:.:.	.:.:.	.:.:.	.:.:.	.:.:.	.:.:.	.:.:.	.:.:.	.:.:.	.:.:.	.:.:.	.:.:.	.:.:.	.:.:.	.:.:.	.:.:.	.:.:.	.:.:.	.:.:.	.:.:.	.:.:.	.:.:.	.:.:.	.:.:.	.:.:.	.:.:.	.:.:.	.:.:.	.:.:.	.:.:.	.:.:.	.:.:.	.:.:.	.:.:.	.:.:.	.:.:.	.:.:.	.:.:.	.:.:.	.:.:.	.:.:.	.:.:.	.:.:.	.:.:.	.:.:.	.:.:.	.:.:.	.:.:.	.:.:.	.:.:.	.:.:.	.:.:.	.:.:.	.:.:.	.:.:.	.:.:.	.:.:.	.:.:.	.:.:.	.:.:.	.:.:.	.:.:.	.:.:.	.:.:.	.:.:.	.:.:.	.:.:.	.:.:.	.:.:.	.:.:.	.:.:.	.:.:.	.:.:.	.:.:.	.:.:.	.:.:.	.:.:.	.:.:.	.:.:.	.:.:.	.:.:.	.:.:.	.:.:.	.:.:.	.:.:.	.:.:.	.:.:.	.:.:.	.:.:.	.:.:.	.:.:.	.:.:.	.:.:.	.:.:.	.:.:.	.:.:.	.:.:.	.:.:.	.:.:.	.:.:.	.:.:.	.:.:.	.:.:.	.:.:.	.:.:.	.:.:.	.:.:.	.:.:.	.:.:.	.:.:.	.:.:.	.:.:.	.:.:.	.:.:.	.:.:.	.:.:.	.:.:.	.:.:.	.:.:.	.:.:.	.:.:.	.:.:.	.:.:.	.:.:.	.:.:.	.:.:.	.:.:.	.:.:.	.:.:.	.:.:.	.:.:.	.:.:.	.:.:.	.:.:.	.:.:.	.:.:.	.:.:.	.:.:.	.:.:.	.:.:.	.:.:.	.:.:.	.:.:.	.:.:.	.:.:.	.:.:.	.:.:.	.:.:.	.:.:.	.:.:.	.:.:.	.:.:.	.:.:.	.:.:.	.:.:.	.:.:.	.:.:.	.:.:.	.:.:.	.:.:.	.:.:.	.:.:.	.:.:.	.:.:.	.:.:.	.:.:.	.:.:.	.:.:.	.:.:.	.:.:.	.:.:.	.:.:.	.:.:.	.:.:.	.:.:.	.:.:.	.:.:.	.:.:.	.:.:.	.:.:.	.:.:.	.:.:.	.:.:.	.:.:.	.:.:.	.:.:.	.:.:.	.:.:.	.:.:.	.:.:.	.:.:.	.:.:.	.:.:.	.:.:.	.:.:.	.:.:.	.:.:.	.:.:.	.:.:.	.:.:.	.:.:.	.:.:.	.:.:.	.:.:.	.:.:.	.:.:.	.:.:.	.:.:.	.:.:.	.:.:.	.:.:.	.:.:.	.:.:.	.:.:.	.:.:.	.:.:.	.:.:.	.:.:.	.:.:.	.:.:.	.:.:.	.:.:.	.:.:.	.:.:.	.:.:.	.:.:.	.:.:.	.:.:.	.:.:.	.:.:.	.:.:.	.:.:.	.:.:.	.:.:.	.:.:.	.:.:.	.:.:.	.:.:.	.:.:.	.:.:.	.:.:.	.:.:.	.:.:.	.:.:.	.:.:.	.:.:.	.:.:.	.:.:.	.:.:.	.:.:.	.:.:.	.:.:.	.:.:.	.:.:.	.:.:.	.:.:.	.:.:.	.:.:.	.:.:.	.:.:.	.:.:.	.:.:.	.:.:.	.:.:.	.:.:.	.:.:.	.:.:.	.:.:.	.:.:.	.:.:.	.:.:.	.:.:.	.:.:.	.:.:.	.:.:.	.:.:.	.:.:.	.:.:.	.:.:.	.:.:.	.:.:.	.:.:.	.:.:.	.:.:.	.:.:.	.:.:.	.:.:.	.:.:.	.:.:.	.:.:.	.:.:.	.:.:.	.:.:.	.:.:.	.:.:.	.:.:.	.:.:.	.:.:.	.:.:.	.:.:.	.:.:.	.:.:.	.:.:.	.:.:.	.:.:.	.:.:.	.:.:.	.:.:.	.:.:.	.:.:.	.:.:.	.:.:.	.:.:.	.:.:.	.:.:.	.:.:.	.:.:.	.:.:.	.:.:.	.:.:.	.:.:.	.:.:.	.:.:.	.:.:.	.:.:.	.:.:.	.:.:.	.:.:.	.:.:.	.:.:.	.:.:.	.:.:.	.:.:.	.:.:.	.:.:.	.:.:.	.:.:.	.:.:.	.:.:.	.:.:.	.:.:.	.:.:.	.:.:.	.:.:.	.:.:.	.:.:.	.:.:.	.:.:.	.:.:.	.:.:.	.:.:.	.:.:.	.:.:.	.:.:.	.:.:.	.:.:.	.:.:.	.:.:.	.:.:.	.:.:.	.:.:.	.:.:.	.:.:.	.:.:.	.:.:.	.:.:.	.:.:.	.:.:.	.:.:.	.:.:.	.:.:.	.:.:.	.:.:.	.:.:.	.:.:.	.:.:.	.:.:.	.:.:.	.:.:.	.:.:.	.:.:.	.:.:.	.:.:.	.:.:.	.:.:.	.:.:.	.:.:.	.:.:.	.:.:.	.:.:.	.:.:.	.:.:.	.:.:.	.:.:.	.:.:.	.:.:.	.:.:.	.:.:.	.:.:.	.:.:.	.:.:.	.:.:.	.:.:.	.:.:.	.:.:.	.:.:.	.:.:.	.:.:.	.:.:.	.:.:.	.:.:.	.:.:.	.:.:.	.:.:.	.:.:.	.:.:.	.:.:.	.:.:.	.:.:.	.:.:.	.:.:.	.:.:.	.:.:.	.:.:.	.:.:.	.:.:.	.:.:.	.:.:.	.:.:.	.:.:.	.:.:.	.:.:.
chrVII	111653	.	G	<INS:ME>	.	PASS	SVTYPE=INS;STRAND=-;FAMILY=TY2	GT:END:SUPPORTING_READS	.:.:.	.:.:.	.:.:.	.:.:.	.:.:.	.:.:.	.:.:.	.:.:.	.:.:.	.:.:.	.:.:.	.:.:.	.:.:.	.:.:.	.:.:.	.:.:.	.:.:.	.:.:.	.:.:.	.:.:.	.:.:.	.:.:.	.:.:.	.:.:.	.:.:.	.:.:.	.:.:.	.:.:.	.:.:.	.:.:.	.:.:.	.:.:.	.:.:.	.:.:.	.:.:.	.:.:.	.:.:.	.:.:.	.:.:.	.:.:.	.:.:.	.:.:.	.:.:.	.:.:.	.:.:.	.:.:.	1:111657:23	.:.:.	.:.:.	.:.:.	.:.:.	.:.:.	.:.:.	.:.:.	.:.:.	.:.:.	.:.:.	.:.:.	.:.:.	.:.:.	.:.:.	.:.:.	.:.:.	.:.:.	.:.:.	.:.:.	.:.:.	.:.:.	.:.:.	.:.:.	.:.:.	.:.:.	.:.:.	.:.:.	.:.:.	.:.:.	.:.:.	.:.:.	.:.:.	.:.:.	.:.:.	.:.:.	.:.:.	.:.:.	.:.:.	.:.:.	.:.:.	.:.:.	.:.:.	.:.:.	.:.:.	.:.:.	.:.:.	.:.:.	.:.:.	.:.:.	.:.:.	.:.:.	.:.:.	.:.:.	.:.:.	.:.:.	.:.:.	.:.:.	.:.:.	.:.:.	.:.:.	.:.:.	.:.:.	.:.:.	.:.:.	.:.:.	.:.:.	.:.:.	.:.:.	.:.:.	.:.:.	.:.:.	.:.:.	.:.:.	.:.:.	.:.:.	.:.:.	.:.:.	.:.:.	.:.:.	.:.:.	.:.:.	.:.:.	.:.:.	.:.:.	.:.:.	.:.:.	.:.:.	.:.:.	.:.:.	.:.:.	.:.:.	.:.:.	.:.:.	.:.:.	.:.:.	.:.:.	.:.:.	.:.:.	.:.:.	.:.:.	.:.:.	.:.:.	.:.:.	.:.:.	.:.:.	.:.:.	.:.:.	.:.:.	.:.:.	.:.:.	.:.:.	.:.:.	.:.:.	.:.:.	.:.:.	.:.:.	.:.:.	.:.:.	.:.:.	.:.:.	.:.:.	.:.:.	.:.:.	.:.:.	.:.:.	.:.:.	.:.:.	.:.:.	.:.:.	.:.:.	.:.:.	.:.:.	.:.:.	.:.:.	.:.:.	.:.:.	.:.:.	.:.:.	.:.:.	.:.:.	.:.:.	.:.:.	.:.:.	.:.:.	.:.:.	.:.:.	.:.:.	.:.:.	.:.:.	.:.:.	.:.:.	.:.:.	.:.:.	.:.:.	.:.:.	.:.:.	.:.:.	.:.:.	.:.:.	.:.:.	.:.:.	.:.:.	.:.:.	.:.:.	.:.:.	.:.:.	.:.:.	.:.:.	.:.:.	.:.:.	.:.:.	.:.:.	.:.:.	.:.:.	.:.:.	.:.:.	.:.:.	.:.:.	.:.:.	.:.:.	.:.:.	.:.:.	.:.:.	.:.:.	.:.:.	.:.:.	.:.:.	.:.:.	.:.:.	.:.:.	.:.:.	.:.:.	.:.:.	.:.:.	.:.:.	.:.:.	.:.:.	.:.:.	.:.:.	.:.:.	.:.:.	.:.:.	.:.:.	.:.:.	.:.:.	.:.:.	.:.:.	.:.:.	.:.:.	.:.:.	.:.:.	.:.:.	.:.:.	.:.:.	.:.:.	.:.:.	.:.:.	.:.:.	.:.:.	.:.:.	.:.:.	.:.:.	.:.:.	.:.:.	.:.:.	.:.:.	.:.:.	.:.:.	.:.:.	.:.:.	.:.:.	.:.:.	.:.:.	.:.:.	.:.:.	.:.:.	.:.:.	.:.:.	.:.:.	.:.:.	.:.:.	.:.:.	.:.:.	.:.:.	.:.:.	.:.:.	.:.:.	.:.:.	.:.:.	.:.:.	.:.:.	.:.:.	.:.:.	.:.:.	.:.:.	.:.:.	.:.:.	.:.:.	.:.:.	.:.:.	.:.:.	.:.:.	.:.:.	.:.:.	.:.:.	.:.:.	.:.:.	.:.:.	.:.:.	.:.:.	.:.:.	.:.:.	.:.:.	.:.:.	.:.:.	.:.:.	.:.:.	.:.:.	.:.:.	.:.:.	.:.:.	.:.:.	.:.:.	.:.:.	.:.:.	.:.:.	.:.:.	.:.:.	.:.:.	.:.:.	.:.:.	.:.:.	.:.:.	.:.:.	.:.:.	.:.:.	.:.:.	.:.:.	.:.:.	.:.:.	.:.:.	.:.:.	.:.:.	.:.:.	.:.:.	.:.:.	.:.:.	.:.:.	.:.:.	.:.:.	.:.:.	.:.:.	.:.:.	.:.:.	.:.:.	.:.:.	.:.:.	.:.:.	.:.:.	.:.:.	.:.:.	.:.:.	.:.:.	.:.:.	.:.:.	.:.:.	.:.:.	.:.:.	.:.:.	.:.:.	.:.:.	.:.:.	.:.:.	.:.:.	.:.:.	.:.:.	.:.:.	.:.:.	.:.:.	.:.:.	.:.:.	.:.:.	.:.:.	.:.:.	.:.:.	.:.:.	.:.:.	.:.:.	.:.:.	.:.:.	.:.:.	.:.:.	.:.:.	.:.:.	.:.:.	.:.:.	.:.:.	.:.:.	.:.:.	.:.:.	.:.:.	.:.:.	.:.:.	.:.:.	.:.:.	.:.:.	.:.:.	.:.:.	.:.:.	.:.:.	.:.:.	.:.:.	.:.:.	.:.:.	.:.:.	.:.:.	.:.:.	.:.:.	.:.:.	.:.:.	.:.:.	.:.:.	.:.:.	.:.:.	.:.:.	.:.:.	.:.:.	.:.:.	.:.:.	.:.:.	.:.:.	.:.:.	.:.:.	.:.:.	.:.:.	.:.:.	.:.:.	.:.:.	.:.:.	.:.:.	.:.:.	.:.:.	.:.:.	.:.:.	.:.:.	.:.:.	.:.:.	.:.:.	.:.:.	.:.:.	.:.:.	.:.:.	.:.:.	.:.:.	.:.:.	.:.:.	.:.:.	.:.:.	.:.:.	.:.:.	.:.:.	.:.:.	.:.:.	.:.:.	.:.:.	.:.:.	.:.:.	.:.:.	.:.:.	.:.:.	.:.:.	.:.:.	.:.:.	.:.:.	.:.:.	.:.:.	.:.:.	.:.:.	.:.:.	.:.:.	.:.:.	.:.:.	.:.:.	.:.:.	.:.:.	.:.:.	.:.:.	.:.:.	.:.:.	.:.:.	.:.:.	.:.:.	.:.:.	.:.:.	.:.:.	.:.:.	.:.:.	.:.:.	.:.:.	.:.:.	.:.:.	.:.:.	.:.:.	.:.:.	.:.:.	.:.:.	.:.:.	.:.:.	.:.:.	.:.:.	.:.:.	.:.:.	.:.:.	.:.:.	.:.:.	.:.:.	.:.:.	.:.:.	.:.:.	.:.:.	.:.:.	.:.:.	.:.:.	.:.:.	.:.:.	.:.:.	.:.:.	.:.:.	.:.:.	.:.:.	.:.:.	.:.:.	.:.:.	.:.:.	.:.:.	.:.:.	.:.:.	.:.:.	.:.:.	.:.:.	.:.:.	.:.:.	.:.:.	.:.:.	.:.:.	.:.:.	.:.:.	.:.:.	.:.:.	.:.:.	.:.:.	.:.:.	.:.:.	.:.:.	.:.:.	.:.:.	.:.:.	.:.:.	.:.:.	.:.:.	.:.:.	.:.:.	.:.:.	.:.:.	.:.:.	.:.:.	.:.:.	.:.:.	.:.:.	.:.:.	.:.:.	.:.:.	.:.:.	.:.:.	.:.:.	.:.:.	.:.:.	.:.:.	.:.:.	.:.:.	.:.:.	.:.:.	.:.:.	.:.:.	.:.:.	.:.:.	.:.:.	.:.:.	.:.:.	.:.:.	.:.:.	.:.:.	.:.:.	.:.:.	.:.:.	.:.:.	.:.:.	.:.:.	.:.:.	.:.:.	.:.:.	.:.:.	.:.:.	.:.:.	.:.:.	.:.:.	.:.:.	.:.:.	.:.:.	.:.:.	.:.:.	.:.:.	.:.:.	.:.:.	.:.:.	.:.:.	.:.:.	.:.:.	.:.:.	.:.:.	.:.:.	.:.:.	.:.:.	.:.:.	.:.:.	.:.:.	.:.:.	.:.:.	.:.:.	.:.:.	.:.:.	.:.:.	.:.:.	.:.:.	.:.:.	.:.:.	.:.:.	.:.:.	.:.:.	.:.:.	.:.:.	.:.:.	.:.:.	.:.:.	.:.:.	.:.:.	.:.:.	.:.:.	.:.:.	.:.:.	.:.:.	.:.:.	.:.:.	.:.:.	.:.:.	.:.:.	.:.:.	.:.:.	.:.:.	.:.:.	.:.:.	.:.:.	.:.:.	.:.:.	.:.:.	.:.:.	.:.:.	.:.:.	.:.:.	.:.:.	.:.:.	.:.:.	.:.:.	.:.:.	.:.:.	.:.:.	.:.:.	.:.:.	.:.:.	.:.:.	.:.:.	.:.:.	.:.:.	.:.:.	.:.:.	.:.:.	.:.:.	.:.:.	.:.:.	.:.:.	.:.:.	.:.:.	.:.:.	.:.:.	.:.:.	.:.:.	.:.:.	.:.:.	.:.:.	.:.:.	.:.:.	.:.:.	.:.:.	.:.:.	.:.:.	.:.:.	.:.:.	.:.:.	.:.:.	.:.:.	.:.:.	.:.:.	.:.:.	.:.:.	.:.:.	.:.:.	.:.:.	.:.:.	.:.:.	.:.:.	.:.:.	.:.:.	.:.:.	.:.:.	.:.:.	.:.:.	.:.:.	.:.:.	.:.:.	.:.:.	.:.:.	.:.:.	.:.:.	.:.:.	.:.:.	.:.:.	.:.:.	.:.:.	.:.:.	.:.:.	.:.:.	.:.:.	.:.:.	.:.:.	.:.:.	.:.:.	.:.:.	.:.:.	.:.:.	.:.:.	.:.:.	.:.:.	.:.:.	.:.:.	.:.:.	.:.:.	.:.:.	.:.:.	.:.:.	.:.:.	.:.:.	.:.:.	.:.:.	.:.:.	.:.:.	.:.:.	.:.:.	.:.:.	.:.:.	.:.:.	.:.:.	.:.:.	.:.:.	.:.:.	.:.:.	.:.:.	.:.:.	.:.:.	.:.:.	.:.:.	.:.:.	.:.:.	.:.:.	.:.:.	.:.:.	.:.:.	.:.:.	.:.:.	.:.:.	.:.:.	.:.:.	.:.:.	.:.:.	.:.:.	.:.:.	.:.:.	.:.:.	.:.:.	.:.:.	.:.:.	.:.:.	.:.:.	.:.:.	.:.:.	.:.:.	.:.:.	.:.:.	.:.:.	.:.:.	.:.:.	.:.:.	.:.:.	.:.:.	.:.:.	.:.:.	.:.:.	.:.:.	.:.:.	.:.:.	.:.:.	.:.:.	.:.:.	.:.:.	.:.:.	.:.:.	.:.:.	.:.:.	.:.:.	.:.:.	.:.:.	.:.:.	.:.:.	.:.:.	.:.:.	.:.:.	.:.:.	.:.:.	.:.:.	.:.:.	.:.:.	.:.:.	.:.:.	.:.:.	.:.:.	.:.:.	.:.:.	.:.:.	.:.:.	.:.:.	.:.:.	.:.:.	.:.:.	.:.:.	.:.:.	.:.:.	.:.:.	.:.:.	.:.:.	.:.:.	.:.:.	.:.:.	.:.:.	.:.:.	.:.:.	.:.:.	.:.:.	.:.:.	.:.:.	.:.:.	.:.:.	.:.:.	.:.:.	.:.:.	.:.:.	.:.:.	.:.:.	.:.:.	.:.:.	.:.:.	.:.:.	.:.:.	.:.:.	.:.:.	.:.:.	.:.:.	.:.:.	.:.:.	.:.:.	.:.:.	.:.:.	.:.:.	.:.:.	.:.:.	.:.:.	.:.:.	.:.:.	.:.:.	.:.:.	.:.:.	.:.:.	.:.:.	.:.:.	.:.:.	.:.:.	.:.:.	.:.:.	.:.:.	.:.:.	.:.:.	.:.:.	.:.:.	.:.:.	.:.:.	.:.:.	.:.:.	.:.:.	.:.:.	.:.:.	.:.:.	.:.:.	.:.:.	.:.:.	.:.:.	.:.:.	.:.:.	.:.:.	.:.:.	.:.:.	.:.:.	.:.:.	.:.:.	.:.:.	.:.:.	.:.:.	.:.:.	.:.:.	.:.:.	.:.:.	.:.:.	.:.:.	.:.:.	.:.:.	.:.:.	.:.:.	.:.:.	.:.:.	.:.:.	.:.:.	.:.:.	.:.:.	.:.:.	.:.:.	.:.:.	.:.:.	.:.:.	.:.:.	.:.:.	.:.:.	.:.:.	.:.:.	.:.:.	.:.:.	.:.:.	.:.:.	.:.:.	.:.:.	.:.:.	.:.:.	.:.:.	.:.:.	.:.:.	.:.:.	.:.:.	.:.:.	.:.:.	.:.:.	.:.:.	.:.:.	.:.:.	.:.:.	.:.:.	.:.:.	.:.:.	.:.:.	.:.:.	.:.:.	.:.:.	.:.:.	.:.:.	.:.:.	.:.:.	.:.:.	.:.:.	.:.:.	.:.:.	.:.:.	.:.:.	.:.:.	.:.:.	.:.:.	.:.:.	.:.:.	.:.:.
chrVII	115025	.	A	<INS:ME>	.	PASS	SVTYPE=INS;STRAND=-;FAMILY=TY2	GT:END:SUPPORTING_READS	.:.:.	.:.:.	.:.:.	.:.:.	.:.:.	.:.:.	.:.:.	.:.:.	.:.:.	.:.:.	.:.:.	.:.:.	.:.:.	.:.:.	.:.:.	.:.:.	.:.:.	.:.:.	.:.:.	.:.:.	.:.:.	.:.:.	.:.:.	.:.:.	.:.:.	.:.:.	.:.:.	.:.:.	.:.:.	.:.:.	.:.:.	.:.:.	.:.:.	.:.:.	.:.:.	.:.:.	.:.:.	.:.:.	.:.:.	.:.:.	.:.:.	.:.:.	.:.:.	.:.:.	.:.:.	.:.:.	.:.:.	.:.:.	.:.:.	.:.:.	.:.:.	.:.:.	.:.:.	.:.:.	.:.:.	.:.:.	.:.:.	.:.:.	.:.:.	.:.:.	.:.:.	.:.:.	.:.:.	.:.:.	.:.:.	.:.:.	.:.:.	1:115029:6	.:.:.	.:.:.	.:.:.	.:.:.	.:.:.	.:.:.	.:.:.	.:.:.	.:.:.	.:.:.	.:.:.	.:.:.	.:.:.	.:.:.	.:.:.	.:.:.	.:.:.	.:.:.	.:.:.	.:.:.	.:.:.	.:.:.	.:.:.	.:.:.	.:.:.	.:.:.	.:.:.	.:.:.	.:.:.	.:.:.	.:.:.	.:.:.	.:.:.	.:.:.	.:.:.	.:.:.	.:.:.	.:.:.	.:.:.	.:.:.	.:.:.	.:.:.	.:.:.	.:.:.	.:.:.	.:.:.	.:.:.	.:.:.	.:.:.	.:.:.	.:.:.	1:115029:22	.:.:.	.:.:.	.:.:.	.:.:.	.:.:.	.:.:.	.:.:.	.:.:.	.:.:.	.:.:.	.:.:.	.:.:.	.:.:.	.:.:.	.:.:.	.:.:.	.:.:.	.:.:.	.:.:.	.:.:.	.:.:.	.:.:.	.:.:.	.:.:.	.:.:.	.:.:.	.:.:.	.:.:.	.:.:.	.:.:.	.:.:.	.:.:.	.:.:.	.:.:.	.:.:.	.:.:.	.:.:.	.:.:.	.:.:.	.:.:.	.:.:.	.:.:.	.:.:.	.:.:.	.:.:.	.:.:.	.:.:.	.:.:.	.:.:.	.:.:.	.:.:.	.:.:.	.:.:.	.:.:.	.:.:.	.:.:.	.:.:.	.:.:.	.:.:.	.:.:.	.:.:.	.:.:.	.:.:.	.:.:.	.:.:.	.:.:.	.:.:.	.:.:.	.:.:.	.:.:.	.:.:.	.:.:.	.:.:.	.:.:.	.:.:.	.:.:.	1:115029:2	.:.:.	.:.:.	.:.:.	.:.:.	.:.:.	.:.:.	.:.:.	.:.:.	.:.:.	.:.:.	.:.:.	.:.:.	.:.:.	.:.:.	.:.:.	.:.:.	.:.:.	1:115029:2	.:.:.	.:.:.	.:.:.	.:.:.	.:.:.	.:.:.	.:.:.	.:.:.	.:.:.	.:.:.	.:.:.	.:.:.	.:.:.	.:.:.	.:.:.	.:.:.	.:.:.	.:.:.	.:.:.	.:.:.	.:.:.	.:.:.	.:.:.	.:.:.	.:.:.	.:.:.	.:.:.	.:.:.	.:.:.	.:.:.	.:.:.	.:.:.	.:.:.	.:.:.	.:.:.	.:.:.	.:.:.	.:.:.	.:.:.	.:.:.	.:.:.	.:.:.	.:.:.	.:.:.	.:.:.	.:.:.	.:.:.	.:.:.	.:.:.	.:.:.	.:.:.	.:.:.	.:.:.	.:.:.	.:.:.	.:.:.	.:.:.	.:.:.	.:.:.	.:.:.	.:.:.	.:.:.	.:.:.	.:.:.	.:.:.	.:.:.	.:.:.	.:.:.	.:.:.	.:.:.	.:.:.	.:.:.	.:.:.	.:.:.	.:.:.	.:.:.	.:.:.	.:.:.	.:.:.	.:.:.	.:.:.	.:.:.	.:.:.	.:.:.	.:.:.	.:.:.	.:.:.	.:.:.	.:.:.	.:.:.	.:.:.	.:.:.	.:.:.	.:.:.	.:.:.	.:.:.	.:.:.	.:.:.	.:.:.	.:.:.	.:.:.	.:.:.	.:.:.	.:.:.	.:.:.	.:.:.	.:.:.	.:.:.	.:.:.	.:.:.	.:.:.	.:.:.	.:.:.	.:.:.	.:.:.	.:.:.	.:.:.	.:.:.	.:.:.	.:.:.	.:.:.	.:.:.	.:.:.	.:.:.	.:.:.	.:.:.	.:.:.	.:.:.	.:.:.	.:.:.	.:.:.	.:.:.	.:.:.	.:.:.	.:.:.	.:.:.	.:.:.	.:.:.	.:.:.	.:.:.	.:.:.	.:.:.	.:.:.	.:.:.	.:.:.	.:.:.	.:.:.	.:.:.	.:.:.	.:.:.	.:.:.	1:115029:3	.:.:.	.:.:.	.:.:.	.:.:.	.:.:.	.:.:.	.:.:.	.:.:.	.:.:.	.:.:.	.:.:.	.:.:.	.:.:.	.:.:.	.:.:.	.:.:.	.:.:.	.:.:.	.:.:.	.:.:.	.:.:.	.:.:.	.:.:.	.:.:.	.:.:.	.:.:.	.:.:.	.:.:.	.:.:.	.:.:.	.:.:.	.:.:.	.:.:.	.:.:.	.:.:.	.:.:.	.:.:.	.:.:.	.:.:.	.:.:.	.:.:.	.:.:.	.:.:.	.:.:.	.:.:.	.:.:.	.:.:.	.:.:.	.:.:.	.:.:.	.:.:.	.:.:.	.:.:.	.:.:.	.:.:.	1:115029:5	.:.:.	.:.:.	.:.:.	.:.:.	.:.:.	.:.:.	.:.:.	.:.:.	.:.:.	.:.:.	.:.:.	.:.:.	.:.:.	.:.:.	.:.:.	.:.:.	.:.:.	.:.:.	.:.:.	.:.:.	.:.:.	.:.:.	.:.:.	.:.:.	.:.:.	.:.:.	.:.:.	.:.:.	.:.:.	.:.:.	.:.:.	.:.:.	.:.:.	.:.:.	.:.:.	.:.:.	.:.:.	.:.:.	.:.:.	.:.:.	.:.:.	.:.:.	.:.:.	.:.:.	.:.:.	.:.:.	.:.:.	.:.:.	.:.:.	.:.:.	.:.:.	.:.:.	.:.:.	.:.:.	.:.:.	.:.:.	.:.:.	.:.:.	.:.:.	.:.:.	.:.:.	.:.:.	.:.:.	.:.:.	.:.:.	.:.:.	.:.:.	.:.:.	.:.:.	.:.:.	.:.:.	.:.:.	.:.:.	.:.:.	.:.:.	.:.:.	.:.:.	.:.:.	.:.:.	.:.:.	.:.:.	.:.:.	.:.:.	.:.:.	.:.:.	.:.:.	.:.:.	.:.:.	.:.:.	.:.:.	.:.:.	.:.:.	.:.:.	.:.:.	.:.:.	.:.:.	.:.:.	.:.:.	.:.:.	.:.:.	.:.:.	.:.:.	.:.:.	.:.:.	.:.:.	.:.:.	.:.:.	.:.:.	.:.:.	.:.:.	.:.:.	.:.:.	.:.:.	.:.:.	.:.:.	.:.:.	.:.:.	.:.:.	.:.:.	.:.:.	.:.:.	.:.:.	.:.:.	.:.:.	.:.:.	.:.:.	.:.:.	.:.:.	.:.:.	.:.:.	.:.:.	.:.:.	.:.:.	.:.:.	.:.:.	.:.:.	.:.:.	.:.:.	.:.:.	.:.:.	.:.:.	.:.:.	.:.:.	.:.:.	.:.:.	.:.:.	.:.:.	.:.:.	.:.:.	.:.:.	.:.:.	.:.:.	.:.:.	.:.:.	.:.:.	.:.:.	.:.:.	.:.:.	.:.:.	.:.:.	.:.:.	.:.:.	.:.:.	.:.:.	.:.:.	.:.:.	.:.:.	.:.:.	.:.:.	.:.:.	.:.:.	.:.:.	.:.:.	.:.:.	.:.:.	.:.:.	.:.:.	.:.:.	.:.:.	.:.:.	.:.:.	.:.:.	.:.:.	.:.:.	.:.:.	.:.:.	.:.:.	.:.:.	.:.:.	.:.:.	.:.:.	.:.:.	.:.:.	.:.:.	.:.:.	.:.:.	.:.:.	.:.:.	.:.:.	.:.:.	.:.:.	.:.:.	.:.:.	.:.:.	.:.:.	.:.:.	.:.:.	.:.:.	.:.:.	.:.:.	.:.:.	.:.:.	.:.:.	.:.:.	.:.:.	.:.:.	.:.:.	.:.:.	.:.:.	.:.:.	.:.:.	.:.:.	.:.:.	.:.:.	.:.:.	.:.:.	.:.:.	.:.:.	.:.:.	.:.:.	.:.:.	.:.:.	.:.:.	.:.:.	.:.:.	.:.:.	.:.:.	.:.:.	.:.:.	.:.:.	.:.:.	.:.:.	.:.:.	.:.:.	.:.:.	.:.:.	.:.:.	.:.:.	.:.:.	.:.:.	.:.:.	.:.:.	.:.:.	.:.:.	.:.:.	.:.:.	.:.:.	.:.:.	.:.:.	.:.:.	.:.:.	.:.:.	.:.:.	.:.:.	.:.:.	.:.:.	.:.:.	.:.:.	.:.:.	.:.:.	.:.:.	.:.:.	.:.:.	.:.:.	.:.:.	.:.:.	.:.:.	.:.:.	.:.:.	.:.:.	.:.:.	.:.:.	.:.:.	.:.:.	.:.:.	.:.:.	.:.:.	.:.:.	.:.:.	.:.:.	.:.:.	.:.:.	.:.:.	.:.:.	.:.:.	.:.:.	.:.:.	.:.:.	.:.:.	.:.:.	.:.:.	.:.:.	.:.:.	.:.:.	.:.:.	.:.:.	.:.:.	.:.:.	.:.:.	.:.:.	.:.:.	.:.:.	.:.:.	.:.:.	.:.:.	.:.:.	.:.:.	.:.:.	.:.:.	.:.:.	.:.:.	.:.:.	.:.:.	.:.:.	.:.:.	.:.:.	.:.:.	.:.:.	.:.:.	.:.:.	.:.:.	.:.:.	.:.:.	.:.:.	.:.:.	.:.:.	.:.:.	.:.:.	.:.:.	.:.:.	.:.:.	.:.:.	.:.:.	.:.:.	.:.:.	.:.:.	.:.:.	.:.:.	.:.:.	.:.:.	.:.:.	.:.:.	.:.:.	.:.:.	.:.:.	.:.:.	.:.:.	.:.:.	.:.:.	.:.:.	.:.:.	.:.:.	.:.:.	.:.:.	.:.:.	.:.:.	.:.:.	.:.:.	.:.:.	.:.:.	.:.:.	.:.:.	.:.:.	.:.:.	.:.:.	.:.:.	.:.:.	.:.:.	.:.:.	.:.:.	.:.:.	.:.:.	.:.:.	.:.:.	.:.:.	.:.:.	.:.:.	.:.:.	.:.:.	.:.:.	.:.:.	.:.:.	.:.:.	.:.:.	.:.:.	.:.:.	.:.:.	.:.:.	.:.:.	.:.:.	.:.:.	.:.:.	.:.:.	.:.:.	.:.:.	.:.:.	.:.:.	.:.:.	.:.:.	.:.:.	.:.:.	.:.:.	.:.:.	.:.:.	.:.:.	.:.:.	.:.:.	1:115029:8	.:.:.	.:.:.	.:.:.	.:.:.	.:.:.	.:.:.	.:.:.	.:.:.	.:.:.	.:.:.	.:.:.	.:.:.	.:.:.	.:.:.	.:.:.	.:.:.	.:.:.	.:.:.	.:.:.	.:.:.	.:.:.	.:.:.	.:.:.	.:.:.	.:.:.	.:.:.	.:.:.	.:.:.	.:.:.	.:.:.	.:.:.	.:.:.	.:.:.	.:.:.	.:.:.	.:.:.	.:.:.	.:.:.	.:.:.	.:.:.	.:.:.	.:.:.	.:.:.	.:.:.	.:.:.	.:.:.	.:.:.	.:.:.	.:.:.	.:.:.	.:.:.	.:.:.	.:.:.	.:.:.	.:.:.	.:.:.	.:.:.	.:.:.	.:.:.	.:.:.	.:.:.	.:.:.	.:.:.	.:.:.	.:.:.	.:.:.	.:.:.	.:.:.	.:.:.	.:.:.	.:.:.	.:.:.	.:.:.	.:.:.	.:.:.	.:.:.	.:.:.	.:.:.	.:.:.	.:.:.	.:.:.	.:.:.	.:.:.	.:.:.	.:.:.	.:.:.	.:.:.	.:.:.	.:.:.	.:.:.	.:.:.	.:.:.	.:.:.	.:.:.	.:.:.	.:.:.	.:.:.	.:.:.	.:.:.	.:.:.	.:.:.	.:.:.	.:.:.	.:.:.	.:.:.	.:.:.	.:.:.	.:.:.	.:.:.	.:.:.	.:.:.	.:.:.	.:.:.	.:.:.	.:.:.	.:.:.	.:.:.	.:.:.	.:.:.	.:.:.	.:.:.	.:.:.	.:.:.	.:.:.	.:.:.	.:.:.	.:.:.	.:.:.	.:.:.	.:.:.	.:.:.	.:.:.	.:.:.	.:.:.	.:.:.	.:.:.	.:.:.	.:.:.	.:.:.	.:.:.	.:.:.	.:.:.	.:.:.	.:.:.	.:.:.	.:.:.	.:.:.	.:.:.	.:.:.	.:.:.	.:.:.	.:.:.	.:.:.	.:.:.	.:.:.	.:.:.	.:.:.	.:.:.	.:.:.	.:.:.	.:.:.	.:.:.	.:.:.	.:.:.	.:.:.	.:.:.	.:.:.	.:.:.	.:.:.
chrVII	115224	.	T	<INS:ME>	.	PASS	SVTYPE=INS;STRAND=-;FAMILY=TY2	GT:END:SUPPORTING_READS	.:.:.	.:.:.	.:.:.	.:.:.	.:.:.	.:.:.	.:.:.	.:.:.	.:.:.	.:.:.	.:.:.	.:.:.	.:.:.	.:.:.	.:.:.	.:.:.	.:.:.	.:.:.	.:.:.	.:.:.	.:.:.	.:.:.	.:.:.	.:.:.	.:.:.	.:.:.	.:.:.	.:.:.	.:.:.	.:.:.	.:.:.	.:.:.	.:.:.	.:.:.	.:.:.	.:.:.	.:.:.	.:.:.	.:.:.	.:.:.	.:.:.	.:.:.	.:.:.	.:.:.	.:.:.	.:.:.	.:.:.	.:.:.	.:.:.	.:.:.	.:.:.	.:.:.	.:.:.	.:.:.	.:.:.	.:.:.	.:.:.	.:.:.	.:.:.	.:.:.	.:.:.	.:.:.	.:.:.	.:.:.	.:.:.	.:.:.	.:.:.	.:.:.	.:.:.	.:.:.	.:.:.	.:.:.	.:.:.	.:.:.	.:.:.	.:.:.	.:.:.	.:.:.	.:.:.	.:.:.	.:.:.	.:.:.	.:.:.	.:.:.	.:.:.	.:.:.	.:.:.	.:.:.	.:.:.	.:.:.	.:.:.	.:.:.	.:.:.	.:.:.	.:.:.	.:.:.	.:.:.	.:.:.	.:.:.	.:.:.	.:.:.	.:.:.	.:.:.	.:.:.	.:.:.	.:.:.	.:.:.	.:.:.	.:.:.	.:.:.	.:.:.	.:.:.	.:.:.	.:.:.	.:.:.	.:.:.	.:.:.	.:.:.	.:.:.	.:.:.	.:.:.	.:.:.	.:.:.	.:.:.	.:.:.	.:.:.	.:.:.	1:115228:11	.:.:.	.:.:.	.:.:.	.:.:.	.:.:.	.:.:.	.:.:.	.:.:.	.:.:.	.:.:.	.:.:.	.:.:.	.:.:.	.:.:.	.:.:.	.:.:.	.:.:.	.:.:.	.:.:.	.:.:.	.:.:.	.:.:.	.:.:.	.:.:.	.:.:.	.:.:.	.:.:.	.:.:.	.:.:.	.:.:.	.:.:.	.:.:.	.:.:.	.:.:.	.:.:.	.:.:.	.:.:.	.:.:.	.:.:.	.:.:.	.:.:.	.:.:.	.:.:.	.:.:.	.:.:.	.:.:.	.:.:.	.:.:.	.:.:.	.:.:.	.:.:.	.:.:.	.:.:.	.:.:.	.:.:.	.:.:.	.:.:.	.:.:.	.:.:.	.:.:.	.:.:.	.:.:.	.:.:.	.:.:.	.:.:.	.:.:.	.:.:.	.:.:.	.:.:.	.:.:.	.:.:.	.:.:.	.:.:.	.:.:.	.:.:.	.:.:.	.:.:.	.:.:.	.:.:.	.:.:.	.:.:.	.:.:.	.:.:.	.:.:.	.:.:.	.:.:.	.:.:.	.:.:.	.:.:.	.:.:.	.:.:.	.:.:.	.:.:.	.:.:.	.:.:.	.:.:.	.:.:.	.:.:.	.:.:.	.:.:.	.:.:.	.:.:.	.:.:.	.:.:.	.:.:.	.:.:.	.:.:.	.:.:.	.:.:.	.:.:.	.:.:.	.:.:.	.:.:.	.:.:.	.:.:.	.:.:.	.:.:.	.:.:.	.:.:.	.:.:.	.:.:.	.:.:.	.:.:.	.:.:.	.:.:.	.:.:.	.:.:.	.:.:.	.:.:.	.:.:.	.:.:.	.:.:.	.:.:.	.:.:.	.:.:.	.:.:.	.:.:.	.:.:.	.:.:.	.:.:.	.:.:.	.:.:.	.:.:.	.:.:.	.:.:.	.:.:.	.:.:.	.:.:.	.:.:.	.:.:.	.:.:.	.:.:.	.:.:.	.:.:.	.:.:.	.:.:.	.:.:.	.:.:.	.:.:.	.:.:.	.:.:.	.:.:.	.:.:.	.:.:.	.:.:.	.:.:.	.:.:.	.:.:.	.:.:.	.:.:.	.:.:.	.:.:.	.:.:.	.:.:.	.:.:.	.:.:.	.:.:.	.:.:.	.:.:.	.:.:.	.:.:.	.:.:.	.:.:.	.:.:.	.:.:.	.:.:.	.:.:.	.:.:.	.:.:.	.:.:.	.:.:.	.:.:.	.:.:.	.:.:.	.:.:.	.:.:.	.:.:.	.:.:.	.:.:.	.:.:.	.:.:.	.:.:.	.:.:.	.:.:.	.:.:.	.:.:.	.:.:.	.:.:.	.:.:.	.:.:.	.:.:.	.:.:.	.:.:.	.:.:.	.:.:.	.:.:.	.:.:.	.:.:.	.:.:.	.:.:.	.:.:.	.:.:.	.:.:.	.:.:.	.:.:.	.:.:.	.:.:.	.:.:.	.:.:.	.:.:.	.:.:.	.:.:.	.:.:.	.:.:.	.:.:.	.:.:.	.:.:.	.:.:.	.:.:.	.:.:.	.:.:.	.:.:.	.:.:.	.:.:.	.:.:.	.:.:.	.:.:.	.:.:.	.:.:.	.:.:.	.:.:.	.:.:.	.:.:.	.:.:.	.:.:.	.:.:.	.:.:.	.:.:.	.:.:.	.:.:.	.:.:.	.:.:.	.:.:.	.:.:.	.:.:.	.:.:.	.:.:.	.:.:.	.:.:.	.:.:.	.:.:.	.:.:.	.:.:.	.:.:.	.:.:.	.:.:.	.:.:.	.:.:.	.:.:.	.:.:.	.:.:.	.:.:.	.:.:.	.:.:.	.:.:.	.:.:.	.:.:.	.:.:.	.:.:.	.:.:.	.:.:.	.:.:.	.:.:.	.:.:.	.:.:.	.:.:.	.:.:.	.:.:.	.:.:.	.:.:.	.:.:.	.:.:.	.:.:.	.:.:.	.:.:.	.:.:.	.:.:.	.:.:.	.:.:.	.:.:.	.:.:.	.:.:.	.:.:.	.:.:.	.:.:.	.:.:.	.:.:.	.:.:.	.:.:.	.:.:.	.:.:.	.:.:.	.:.:.	.:.:.	.:.:.	.:.:.	.:.:.	.:.:.	.:.:.	.:.:.	.:.:.	.:.:.	.:.:.	.:.:.	.:.:.	.:.:.	.:.:.	.:.:.	.:.:.	.:.:.	.:.:.	.:.:.	.:.:.	.:.:.	.:.:.	.:.:.	.:.:.	.:.:.	.:.:.	.:.:.	.:.:.	.:.:.	.:.:.	.:.:.	.:.:.	.:.:.	.:.:.	.:.:.	.:.:.	.:.:.	.:.:.	.:.:.	.:.:.	.:.:.	.:.:.	.:.:.	.:.:.	.:.:.	.:.:.	.:.:.	.:.:.	.:.:.	.:.:.	.:.:.	.:.:.	.:.:.	.:.:.	.:.:.	.:.:.	.:.:.	.:.:.	.:.:.	.:.:.	.:.:.	.:.:.	.:.:.	.:.:.	.:.:.	.:.:.	.:.:.	.:.:.	.:.:.	.:.:.	.:.:.	.:.:.	.:.:.	.:.:.	.:.:.	.:.:.	.:.:.	.:.:.	.:.:.	.:.:.	.:.:.	.:.:.	.:.:.	.:.:.	.:.:.	.:.:.	.:.:.	.:.:.	.:.:.	.:.:.	.:.:.	.:.:.	.:.:.	.:.:.	.:.:.	.:.:.	.:.:.	.:.:.	.:.:.	.:.:.	.:.:.	.:.:.	.:.:.	.:.:.	.:.:.	.:.:.	.:.:.	.:.:.	.:.:.	.:.:.	.:.:.	.:.:.	.:.:.	.:.:.	.:.:.	.:.:.	.:.:.	.:.:.	.:.:.	.:.:.	.:.:.	.:.:.	.:.:.	.:.:.	.:.:.	.:.:.	.:.:.	.:.:.	.:.:.	.:.:.	.:.:.	.:.:.	.:.:.	.:.:.	.:.:.	.:.:.	.:.:.	.:.:.	.:.:.	.:.:.	.:.:.	.:.:.	.:.:.	.:.:.	.:.:.	.:.:.	.:.:.	.:.:.	.:.:.	.:.:.	.:.:.	.:.:.	.:.:.	.:.:.	.:.:.	.:.:.	.:.:.	.:.:.	.:.:.	.:.:.	.:.:.	.:.:.	.:.:.	.:.:.	.:.:.	.:.:.	.:.:.	.:.:.	.:.:.	.:.:.	.:.:.	.:.:.	.:.:.	.:.:.	.:.:.	.:.:.	.:.:.	.:.:.	.:.:.	.:.:.	.:.:.	.:.:.	.:.:.	.:.:.	.:.:.	.:.:.	.:.:.	.:.:.	.:.:.	.:.:.	.:.:.	.:.:.	.:.:.	.:.:.	.:.:.	.:.:.	.:.:.	.:.:.	.:.:.	.:.:.	.:.:.	.:.:.	.:.:.	.:.:.	.:.:.	.:.:.	.:.:.	.:.:.	.:.:.	.:.:.	.:.:.	.:.:.	.:.:.	.:.:.	.:.:.	.:.:.	.:.:.	.:.:.	.:.:.	.:.:.	.:.:.	.:.:.	.:.:.	.:.:.	.:.:.	.:.:.	.:.:.	.:.:.	.:.:.	.:.:.	.:.:.	.:.:.	.:.:.	.:.:.	.:.:.	.:.:.	.:.:.	.:.:.	.:.:.	.:.:.	.:.:.	.:.:.	.:.:.	.:.:.	1:115228:9	.:.:.	.:.:.	.:.:.	.:.:.	.:.:.	.:.:.	.:.:.	.:.:.	.:.:.	.:.:.	.:.:.	.:.:.	.:.:.	.:.:.	.:.:.	.:.:.	.:.:.	.:.:.	.:.:.	.:.:.	.:.:.	.:.:.	.:.:.	.:.:.	.:.:.	.:.:.	.:.:.	.:.:.	.:.:.	.:.:.	.:.:.	.:.:.	.:.:.	.:.:.	.:.:.	.:.:.	.:.:.	.:.:.	.:.:.	.:.:.	.:.:.	.:.:.	.:.:.	.:.:.	.:.:.	.:.:.	.:.:.	.:.:.	.:.:.	.:.:.	.:.:.	.:.:.	.:.:.	.:.:.	.:.:.	.:.:.	.:.:.	.:.:.	.:.:.	.:.:.	.:.:.	.:.:.	.:.:.	.:.:.	.:.:.	.:.:.	.:.:.	.:.:.	.:.:.	.:.:.	.:.:.	.:.:.	.:.:.	.:.:.	.:.:.	.:.:.	.:.:.	.:.:.	.:.:.	.:.:.	.:.:.	.:.:.	.:.:.	.:.:.	.:.:.	.:.:.	.:.:.	.:.:.	.:.:.	.:.:.	.:.:.	.:.:.	.:.:.	.:.:.	.:.:.	.:.:.	.:.:.	.:.:.	.:.:.	.:.:.	.:.:.	.:.:.	.:.:.	.:.:.	.:.:.	.:.:.	.:.:.	.:.:.	.:.:.	.:.:.	.:.:.	.:.:.	.:.:.	.:.:.	.:.:.	.:.:.	.:.:.	.:.:.	.:.:.	.:.:.	.:.:.	.:.:.	.:.:.	.:.:.	.:.:.	.:.:.	.:.:.	.:.:.	.:.:.	.:.:.	.:.:.	.:.:.	.:.:.	.:.:.	.:.:.	.:.:.	.:.:.	.:.:.	.:.:.	.:.:.	.:.:.	.:.:.	.:.:.	.:.:.	.:.:.	.:.:.	.:.:.	.:.:.	.:.:.	.:.:.	.:.:.	.:.:.	.:.:.	.:.:.	.:.:.	.:.:.	.:.:.	.:.:.	.:.:.	.:.:.	.:.:.	.:.:.	.:.:.	.:.:.	.:.:.	.:.:.	.:.:.	.:.:.	.:.:.	.:.:.	.:.:.	.:.:.	.:.:.	.:.:.	.:.:.	.:.:.	.:.:.	.:.:.	.:.:.	.:.:.	.:.:.	.:.:.	.:.:.	.:.:.	.:.:.	.:.:.	.:.:.	.:.:.	.:.:.	.:.:.	.:.:.	.:.:.	.:.:.	.:.:.	.:.:.	.:.:.	.:.:.	.:.:.	.:.:.	.:.:.	.:.:.	.:.:.	.:.:.	.:.:.	.:.:.	.:.:.	.:.:.	.:.:.	.:.:.	.:.:.	.:.:.	.:.:.	.:.:.	.:.:.	.:.:.	.:.:.	.:.:.	.:.:.	.:.:.	.:.:.	.:.:.	.:.:.	.:.:.	.:.:.	.:.:.	.:.:.	.:.:.	.:.:.	.:.:.	.:.:.	.:.:.	.:.:.	.:.:.	.:.:.	.:.:.	.:.:.	.:.:.	.:.:.	.:.:.	.:.:.	.:.:.	.:.:.	.:.:.	.:.:.	.:.:.	.:.:.	.:.:.	.:.:.	.:.:.	.:.:.	.:.:.	.:.:.	.:.:.	.:.:.	.:.:.	.:.:.	.:.:.	.:.:.	.:.:.	.:.:.	.:.:.	.:.:.	.:.:.	.:.:.	.:.:.	.:.:.	.:.:.	.:.:.	.:.:.	.:.:.	.:.:.	.:.:.	.:.:.	.:.:.	.:.:.	.:.:.	.:.:.	.:.:.	.:.:.	.:.:.	.:.:.	.:.:.	.:.:.	.:.:.	.:.:.	.:.:.	.:.:.	.:.:.	.:.:.	.:.:.	.:.:.	.:.:.	.:.:.	.:.:.	.:.:.	.:.:.	.:.:.	.:.:.	.:.:.	.:.:.	.:.:.	.:.:.	.:.:.	.:.:.	.:.:.	.:.:.	.:.:.	.:.:.	.:.:.	.:.:.	.:.:.	.:.:.	.:.:.	.:.:.
chrVII	115290	.	T	<INS:ME>	.	PASS	SVTYPE=INS;STRAND=+;FAMILY=TY2	GT:END:SUPPORTING_READS	.:.:.	.:.:.	.:.:.	.:.:.	.:.:.	.:.:.	.:.:.	.:.:.	.:.:.	.:.:.	.:.:.	.:.:.	.:.:.	.:.:.	.:.:.	.:.:.	.:.:.	.:.:.	.:.:.	.:.:.	.:.:.	.:.:.	.:.:.	.:.:.	.:.:.	.:.:.	.:.:.	.:.:.	.:.:.	.:.:.	.:.:.	.:.:.	.:.:.	.:.:.	.:.:.	.:.:.	.:.:.	.:.:.	.:.:.	.:.:.	.:.:.	.:.:.	.:.:.	.:.:.	.:.:.	.:.:.	.:.:.	.:.:.	.:.:.	.:.:.	.:.:.	.:.:.	.:.:.	.:.:.	.:.:.	.:.:.	.:.:.	.:.:.	.:.:.	.:.:.	.:.:.	.:.:.	.:.:.	.:.:.	.:.:.	.:.:.	.:.:.	.:.:.	.:.:.	.:.:.	.:.:.	.:.:.	.:.:.	.:.:.	.:.:.	.:.:.	.:.:.	.:.:.	.:.:.	.:.:.	.:.:.	.:.:.	.:.:.	.:.:.	.:.:.	.:.:.	.:.:.	.:.:.	.:.:.	.:.:.	.:.:.	.:.:.	.:.:.	.:.:.	.:.:.	.:.:.	.:.:.	.:.:.	.:.:.	.:.:.	.:.:.	.:.:.	.:.:.	.:.:.	.:.:.	.:.:.	.:.:.	.:.:.	.:.:.	.:.:.	.:.:.	.:.:.	.:.:.	.:.:.	.:.:.	.:.:.	.:.:.	.:.:.	.:.:.	.:.:.	.:.:.	.:.:.	.:.:.	.:.:.	.:.:.	.:.:.	.:.:.	.:.:.	.:.:.	.:.:.	.:.:.	.:.:.	.:.:.	.:.:.	.:.:.	.:.:.	.:.:.	.:.:.	.:.:.	.:.:.	.:.:.	.:.:.	.:.:.	.:.:.	.:.:.	.:.:.	.:.:.	.:.:.	.:.:.	.:.:.	.:.:.	.:.:.	.:.:.	.:.:.	.:.:.	.:.:.	.:.:.	.:.:.	.:.:.	.:.:.	.:.:.	.:.:.	.:.:.	.:.:.	.:.:.	.:.:.	.:.:.	.:.:.	.:.:.	.:.:.	.:.:.	.:.:.	.:.:.	.:.:.	.:.:.	.:.:.	.:.:.	.:.:.	.:.:.	.:.:.	.:.:.	.:.:.	.:.:.	.:.:.	.:.:.	.:.:.	.:.:.	.:.:.	.:.:.	.:.:.	.:.:.	.:.:.	.:.:.	.:.:.	.:.:.	.:.:.	.:.:.	.:.:.	.:.:.	.:.:.	.:.:.	.:.:.	.:.:.	.:.:.	.:.:.	.:.:.	.:.:.	.:.:.	.:.:.	.:.:.	.:.:.	.:.:.	.:.:.	.:.:.	.:.:.	.:.:.	.:.:.	.:.:.	.:.:.	.:.:.	.:.:.	.:.:.	.:.:.	.:.:.	.:.:.	.:.:.	.:.:.	.:.:.	.:.:.	.:.:.	.:.:.	.:.:.	.:.:.	.:.:.	.:.:.	.:.:.	.:.:.	.:.:.	.:.:.	.:.:.	.:.:.	.:.:.	.:.:.	.:.:.	.:.:.	.:.:.	.:.:.	.:.:.	.:.:.	.:.:.	.:.:.	.:.:.	.:.:.	.:.:.	.:.:.	.:.:.	.:.:.	.:.:.	.:.:.	.:.:.	.:.:.	.:.:.	.:.:.	.:.:.	.:.:.	.:.:.	.:.:.	.:.:.	.:.:.	.:.:.	.:.:.	.:.:.	.:.:.	.:.:.	.:.:.	.:.:.	.:.:.	.:.:.	.:.:.	.:.:.	.:.:.	.:.:.	.:.:.	.:.:.	.:.:.	.:.:.	.:.:.	.:.:.	.:.:.	.:.:.	.:.:.	.:.:.	.:.:.	.:.:.	.:.:.	.:.:.	.:.:.	.:.:.	.:.:.	.:.:.	.:.:.	.:.:.	.:.:.	.:.:.	.:.:.	.:.:.	.:.:.	.:.:.	.:.:.	.:.:.	.:.:.	.:.:.	.:.:.	.:.:.	.:.:.	.:.:.	.:.:.	.:.:.	.:.:.	.:.:.	.:.:.	.:.:.	.:.:.	.:.:.	.:.:.	.:.:.	.:.:.	.:.:.	.:.:.	.:.:.	.:.:.	.:.:.	.:.:.	.:.:.	.:.:.	.:.:.	.:.:.	.:.:.	.:.:.	.:.:.	.:.:.	.:.:.	.:.:.	.:.:.	.:.:.	.:.:.	.:.:.	.:.:.	.:.:.	.:.:.	.:.:.	.:.:.	.:.:.	.:.:.	.:.:.	.:.:.	.:.:.	.:.:.	.:.:.	.:.:.	.:.:.	.:.:.	.:.:.	.:.:.	.:.:.	.:.:.	.:.:.	.:.:.	.:.:.	.:.:.	.:.:.	.:.:.	.:.:.	.:.:.	.:.:.	.:.:.	.:.:.	.:.:.	.:.:.	.:.:.	.:.:.	.:.:.	.:.:.	.:.:.	.:.:.	.:.:.	.:.:.	.:.:.	.:.:.	.:.:.	.:.:.	.:.:.	.:.:.	.:.:.	.:.:.	.:.:.	.:.:.	.:.:.	.:.:.	.:.:.	.:.:.	.:.:.	.:.:.	.:.:.	.:.:.	.:.:.	.:.:.	.:.:.	.:.:.	.:.:.	.:.:.	.:.:.	.:.:.	.:.:.	.:.:.	.:.:.	.:.:.	.:.:.	.:.:.	.:.:.	.:.:.	.:.:.	.:.:.	.:.:.	.:.:.	.:.:.	.:.:.	.:.:.	.:.:.	.:.:.	.:.:.	.:.:.	.:.:.	.:.:.	.:.:.	.:.:.	.:.:.	.:.:.	.:.:.	.:.:.	.:.:.	.:.:.	.:.:.	.:.:.	.:.:.	.:.:.	.:.:.	.:.:.	.:.:.	.:.:.	.:.:.	.:.:.	.:.:.	.:.:.	.:.:.	.:.:.	.:.:.	.:.:.	.:.:.	.:.:.	.:.:.	.:.:.	.:.:.	.:.:.	.:.:.	.:.:.	.:.:.	.:.:.	.:.:.	.:.:.	.:.:.	.:.:.	.:.:.	.:.:.	.:.:.	.:.:.	.:.:.	.:.:.	.:.:.	.:.:.	.:.:.	.:.:.	.:.:.	.:.:.	.:.:.	.:.:.	.:.:.	.:.:.	.:.:.	.:.:.	.:.:.	.:.:.	.:.:.	.:.:.	.:.:.	.:.:.	.:.:.	.:.:.	.:.:.	.:.:.	.:.:.	.:.:.	.:.:.	.:.:.	.:.:.	.:.:.	.:.:.	.:.:.	.:.:.	.:.:.	.:.:.	.:.:.	.:.:.	.:.:.	.:.:.	.:.:.	.:.:.	.:.:.	.:.:.	.:.:.	.:.:.	.:.:.	.:.:.	.:.:.	.:.:.	.:.:.	.:.:.	.:.:.	.:.:.	.:.:.	.:.:.	.:.:.	.:.:.	.:.:.	.:.:.	.:.:.	.:.:.	.:.:.	.:.:.	.:.:.	.:.:.	.:.:.	.:.:.	.:.:.	.:.:.	.:.:.	.:.:.	.:.:.	.:.:.	.:.:.	.:.:.	.:.:.	.:.:.	.:.:.	.:.:.	.:.:.	.:.:.	.:.:.	.:.:.	.:.:.	.:.:.	.:.:.	.:.:.	.:.:.	.:.:.	.:.:.	.:.:.	.:.:.	.:.:.	.:.:.	.:.:.	.:.:.	.:.:.	.:.:.	.:.:.	.:.:.	.:.:.	.:.:.	.:.:.	.:.:.	.:.:.	.:.:.	.:.:.	.:.:.	.:.:.	.:.:.	.:.:.	.:.:.	.:.:.	.:.:.	.:.:.	.:.:.	.:.:.	.:.:.	.:.:.	.:.:.	.:.:.	.:.:.	.:.:.	.:.:.	.:.:.	.:.:.	.:.:.	.:.:.	.:.:.	.:.:.	.:.:.	.:.:.	.:.:.	.:.:.	.:.:.	.:.:.	.:.:.	.:.:.	.:.:.	.:.:.	.:.:.	.:.:.	.:.:.	.:.:.	.:.:.	.:.:.	.:.:.	.:.:.	.:.:.	.:.:.	.:.:.	.:.:.	.:.:.	.:.:.	.:.:.	.:.:.	.:.:.	.:.:.	.:.:.	.:.:.	.:.:.	.:.:.	.:.:.	.:.:.	.:.:.	.:.:.	.:.:.	.:.:.	.:.:.	.:.:.	.:.:.	.:.:.	.:.:.	.:.:.	.:.:.	.:.:.	.:.:.	.:.:.	.:.:.	.:.:.	.:.:.	.:.:.	.:.:.	.:.:.	.:.:.	.:.:.	.:.:.	.:.:.	.:.:.	.:.:.	.:.:.	.:.:.	.:.:.	.:.:.	.:.:.	.:.:.	.:.:.	.:.:.	.:.:.	.:.:.	.:.:.	.:.:.	.:.:.	.:.:.	.:.:.	.:.:.	.:.:.	.:.:.	.:.:.	.:.:.	.:.:.	.:.:.	.:.:.	.:.:.	.:.:.	.:.:.	.:.:.	.:.:.	.:.:.	.:.:.	.:.:.	.:.:.	.:.:.	.:.:.	.:.:.	.:.:.	.:.:.	.:.:.	.:.:.	.:.:.	.:.:.	.:.:.	.:.:.	.:.:.	.:.:.	.:.:.	.:.:.	.:.:.	.:.:.	.:.:.	.:.:.	.:.:.	.:.:.	.:.:.	.:.:.	.:.:.	.:.:.	.:.:.	.:.:.	.:.:.	.:.:.	.:.:.	.:.:.	.:.:.	.:.:.	.:.:.	.:.:.	.:.:.	.:.:.	.:.:.	.:.:.	.:.:.	.:.:.	.:.:.	.:.:.	.:.:.	.:.:.	.:.:.	.:.:.	.:.:.	.:.:.	.:.:.	.:.:.	.:.:.	.:.:.	.:.:.	.:.:.	.:.:.	.:.:.	.:.:.	.:.:.	.:.:.	.:.:.	.:.:.	.:.:.	.:.:.	.:.:.	.:.:.	.:.:.	.:.:.	.:.:.	.:.:.	.:.:.	.:.:.	.:.:.	.:.:.	.:.:.	.:.:.	.:.:.	.:.:.	.:.:.	.:.:.	.:.:.	.:.:.	.:.:.	.:.:.	.:.:.	.:.:.	.:.:.	.:.:.	.:.:.	.:.:.	.:.:.	.:.:.	.:.:.	.:.:.	.:.:.	.:.:.	.:.:.	.:.:.	.:.:.	.:.:.	.:.:.	.:.:.	.:.:.	.:.:.	.:.:.	.:.:.	.:.:.	.:.:.	.:.:.	.:.:.	.:.:.	.:.:.	.:.:.	.:.:.	.:.:.	.:.:.	.:.:.	.:.:.	.:.:.	.:.:.	.:.:.	.:.:.	.:.:.	.:.:.	.:.:.	.:.:.	.:.:.	.:.:.	.:.:.	.:.:.	.:.:.	.:.:.	.:.:.	.:.:.	.:.:.	.:.:.	.:.:.	.:.:.	.:.:.	.:.:.	.:.:.	.:.:.	.:.:.	.:.:.	.:.:.	.:.:.	.:.:.	.:.:.	.:.:.	.:.:.	.:.:.	.:.:.	.:.:.	.:.:.	.:.:.	.:.:.	.:.:.	.:.:.	.:.:.	.:.:.	.:.:.	.:.:.	.:.:.	.:.:.	.:.:.	.:.:.	.:.:.	.:.:.	.:.:.	.:.:.	.:.:.	.:.:.	.:.:.	.:.:.	.:.:.	.:.:.	.:.:.	.:.:.	.:.:.	.:.:.	.:.:.	.:.:.	.:.:.	1:115294:5	.:.:.	.:.:.	.:.:.	.:.:.	.:.:.	.:.:.	.:.:.	.:.:.	.:.:.	.:.:.	.:.:.	.:.:.	.:.:.	.:.:.	.:.:.	.:.:.	.:.:.	.:.:.	.:.:.	.:.:.	.:.:.	.:.:.	.:.:.	.:.:.	.:.:.	.:.:.	.:.:.	.:.:.	.:.:.	.:.:.	.:.:.	.:.:.	.:.:.	.:.:.	.:.:.	.:.:.	.:.:.	.:.:.	.:.:.	.:.:.	.:.:.	.:.:.	.:.:.	.:.:.	.:.:.	.:.:.	.:.:.	.:.:.	.:.:.	.:.:.	.:.:.	.:.:.	.:.:.	.:.:.	.:.:.	.:.:.	.:.:.	.:.:.	.:.:.	.:.:.	.:.:.	.:.:.	.:.:.	.:.:.	.:.:.	.:.:.	.:.:.	.:.:.	.:.:.	.:.:.	.:.:.	.:.:.	.:.:.	.:.:.	.:.:.	.:.:.	.:.:.	.:.:.	.:.:.	.:.:.	.:.:.	.:.:.	.:.:.	.:.:.	.:.:.	.:.:.	.:.:.	.:.:.	.:.:.	.:.:.	.:.:.	.:.:.	.:.:.	.:.:.	.:.:.	.:.:.	.:.:.	.:.:.	.:.:.	.:.:.	.:.:.	.:.:.	.:.:.	.:.:.	.:.:.	.:.:.	.:.:.	.:.:.	.:.:.	.:.:.	.:.:.	.:.:.	.:.:.	.:.:.	.:.:.	.:.:.	.:.:.	.:.:.	.:.:.	.:.:.	.:.:.	.:.:.	.:.:.	.:.:.	.:.:.	.:.:.	.:.:.	.:.:.
chrVII	115291	.	G	<INS:ME>	.	PASS	SVTYPE=INS;STRAND=+;FAMILY=TY2	GT:END:SUPPORTING_READS	.:.:.	.:.:.	.:.:.	.:.:.	.:.:.	.:.:.	.:.:.	1:115295:18	.:.:.	.:.:.	.:.:.	.:.:.	.:.:.	.:.:.	.:.:.	.:.:.	.:.:.	.:.:.	.:.:.	.:.:.	.:.:.	.:.:.	.:.:.	.:.:.	.:.:.	.:.:.	.:.:.	.:.:.	.:.:.	.:.:.	.:.:.	.:.:.	.:.:.	.:.:.	.:.:.	.:.:.	.:.:.	.:.:.	.:.:.	.:.:.	.:.:.	.:.:.	.:.:.	.:.:.	1:115295:14	.:.:.	.:.:.	.:.:.	.:.:.	.:.:.	.:.:.	.:.:.	.:.:.	.:.:.	.:.:.	.:.:.	.:.:.	.:.:.	.:.:.	.:.:.	.:.:.	.:.:.	.:.:.	.:.:.	.:.:.	1:115295:16	.:.:.	.:.:.	.:.:.	.:.:.	.:.:.	.:.:.	.:.:.	.:.:.	.:.:.	.:.:.	.:.:.	.:.:.	.:.:.	.:.:.	.:.:.	.:.:.	.:.:.	.:.:.	.:.:.	.:.:.	.:.:.	.:.:.	.:.:.	.:.:.	.:.:.	.:.:.	.:.:.	.:.:.	.:.:.	.:.:.	.:.:.	.:.:.	.:.:.	.:.:.	.:.:.	.:.:.	.:.:.	.:.:.	.:.:.	.:.:.	.:.:.	.:.:.	.:.:.	.:.:.	.:.:.	.:.:.	.:.:.	.:.:.	.:.:.	.:.:.	.:.:.	.:.:.	.:.:.	.:.:.	.:.:.	.:.:.	.:.:.	.:.:.	.:.:.	.:.:.	.:.:.	.:.:.	.:.:.	.:.:.	.:.:.	.:.:.	.:.:.	.:.:.	.:.:.	.:.:.	.:.:.	.:.:.	.:.:.	.:.:.	.:.:.	.:.:.	.:.:.	.:.:.	.:.:.	.:.:.	.:.:.	.:.:.	.:.:.	.:.:.	.:.:.	.:.:.	.:.:.	.:.:.	.:.:.	.:.:.	.:.:.	.:.:.	.:.:.	.:.:.	.:.:.	.:.:.	.:.:.	.:.:.	.:.:.	.:.:.	.:.:.	.:.:.	.:.:.	.:.:.	.:.:.	.:.:.	.:.:.	.:.:.	.:.:.	.:.:.	.:.:.	.:.:.	.:.:.	.:.:.	.:.:.	.:.:.	.:.:.	.:.:.	1:115295:15	.:.:.	.:.:.	.:.:.	.:.:.	.:.:.	.:.:.	.:.:.	.:.:.	.:.:.	.:.:.	.:.:.	.:.:.	.:.:.	.:.:.	.:.:.	.:.:.	.:.:.	.:.:.	.:.:.	.:.:.	.:.:.	.:.:.	.:.:.	.:.:.	.:.:.	.:.:.	.:.:.	.:.:.	.:.:.	.:.:.	.:.:.	.:.:.	.:.:.	.:.:.	.:.:.	.:.:.	.:.:.	.:.:.	.:.:.	.:.:.	.:.:.	.:.:.	.:.:.	.:.:.	.:.:.	.:.:.	.:.:.	.:.:.	.:.:.	.:.:.	.:.:.	.:.:.	.:.:.	.:.:.	.:.:.	.:.:.	.:.:.	.:.:.	.:.:.	.:.:.	.:.:.	.:.:.	.:.:.	.:.:.	.:.:.	.:.:.	.:.:.	.:.:.	.:.:.	.:.:.	.:.:.	.:.:.	.:.:.	.:.:.	.:.:.	.:.:.	.:.:.	.:.:.	.:.:.	.:.:.	.:.:.	.:.:.	.:.:.	.:.:.	.:.:.	.:.:.	.:.:.	.:.:.	.:.:.	.:.:.	.:.:.	.:.:.	.:.:.	.:.:.	.:.:.	.:.:.	.:.:.	.:.:.	.:.:.	.:.:.	.:.:.	.:.:.	.:.:.	.:.:.	.:.:.	.:.:.	.:.:.	.:.:.	.:.:.	.:.:.	.:.:.	.:.:.	.:.:.	.:.:.	.:.:.	.:.:.	.:.:.	.:.:.	.:.:.	.:.:.	.:.:.	.:.:.	.:.:.	.:.:.	.:.:.	.:.:.	.:.:.	.:.:.	.:.:.	.:.:.	.:.:.	.:.:.	.:.:.	.:.:.	.:.:.	.:.:.	.:.:.	.:.:.	.:.:.	.:.:.	.:.:.	.:.:.	.:.:.	.:.:.	.:.:.	.:.:.	.:.:.	.:.:.	.:.:.	.:.:.	.:.:.	.:.:.	.:.:.	.:.:.	.:.:.	.:.:.	.:.:.	.:.:.	.:.:.	.:.:.	.:.:.	.:.:.	1:115295:16	.:.:.	.:.:.	.:.:.	.:.:.	.:.:.	.:.:.	.:.:.	.:.:.	.:.:.	.:.:.	.:.:.	.:.:.	.:.:.	.:.:.	.:.:.	.:.:.	.:.:.	.:.:.	.:.:.	.:.:.	.:.:.	.:.:.	.:.:.	.:.:.	.:.:.	.:.:.	.:.:.	.:.:.	.:.:.	.:.:.	.:.:.	.:.:.	.:.:.	1:115295:16	.:.:.	.:.:.	.:.:.	.:.:.	.:.:.	.:.:.	.:.:.	.:.:.	.:.:.	.:.:.	.:.:.	.:.:.	.:.:.	.:.:.	.:.:.	.:.:.	.:.:.	.:.:.	.:.:.	.:.:.	.:.:.	.:.:.	.:.:.	.:.:.	.:.:.	.:.:.	.:.:.	.:.:.	.:.:.	.:.:.	.:.:.	.:.:.	.:.:.	.:.:.	.:.:.	.:.:.	.:.:.	.:.:.	.:.:.	.:.:.	.:.:.	.:.:.	.:.:.	.:.:.	.:.:.	.:.:.	.:.:.	.:.:.	.:.:.	.:.:.	.:.:.	.:.:.	.:.:.	.:.:.	.:.:.	.:.:.	.:.:.	.:.:.	.:.:.	.:.:.	.:.:.	.:.:.	.:.:.	.:.:.	.:.:.	.:.:.	.:.:.	.:.:.	.:.:.	.:.:.	.:.:.	.:.:.	.:.:.	.:.:.	.:.:.	.:.:.	.:.:.	.:.:.	.:.:.	.:.:.	.:.:.	.:.:.	.:.:.	.:.:.	.:.:.	.:.:.	.:.:.	.:.:.	.:.:.	.:.:.	.:.:.	.:.:.	.:.:.	.:.:.	.:.:.	.:.:.	.:.:.	.:.:.	.:.:.	.:.:.	.:.:.	.:.:.	.:.:.	.:.:.	.:.:.	.:.:.	.:.:.	.:.:.	.:.:.	.:.:.	.:.:.	.:.:.	.:.:.	.:.:.	.:.:.	.:.:.	.:.:.	.:.:.	.:.:.	.:.:.	.:.:.	.:.:.	.:.:.	.:.:.	.:.:.	.:.:.	.:.:.	.:.:.	.:.:.	.:.:.	.:.:.	.:.:.	.:.:.	.:.:.	.:.:.	.:.:.	.:.:.	.:.:.	.:.:.	.:.:.	.:.:.	.:.:.	.:.:.	.:.:.	.:.:.	.:.:.	.:.:.	.:.:.	.:.:.	.:.:.	.:.:.	.:.:.	.:.:.	.:.:.	.:.:.	.:.:.	.:.:.	.:.:.	.:.:.	.:.:.	.:.:.	.:.:.	.:.:.	.:.:.	.:.:.	.:.:.	.:.:.	.:.:.	.:.:.	.:.:.	.:.:.	.:.:.	.:.:.	.:.:.	.:.:.	.:.:.	.:.:.	.:.:.	.:.:.	.:.:.	.:.:.	.:.:.	.:.:.	.:.:.	.:.:.	.:.:.	.:.:.	.:.:.	.:.:.	.:.:.	.:.:.	.:.:.	.:.:.	.:.:.	.:.:.	.:.:.	.:.:.	.:.:.	.:.:.	.:.:.	.:.:.	.:.:.	.:.:.	.:.:.	.:.:.	.:.:.	.:.:.	.:.:.	.:.:.	.:.:.	.:.:.	.:.:.	.:.:.	.:.:.	.:.:.	.:.:.	.:.:.	.:.:.	.:.:.	.:.:.	.:.:.	.:.:.	.:.:.	.:.:.	.:.:.	.:.:.	.:.:.	.:.:.	.:.:.	.:.:.	.:.:.	.:.:.	.:.:.	.:.:.	.:.:.	.:.:.	.:.:.	.:.:.	.:.:.	.:.:.	.:.:.	.:.:.	.:.:.	.:.:.	.:.:.	.:.:.	.:.:.	.:.:.	.:.:.	.:.:.	.:.:.	.:.:.	.:.:.	.:.:.	.:.:.	.:.:.	.:.:.	.:.:.	1:115295:17	.:.:.	.:.:.	.:.:.	.:.:.	.:.:.	.:.:.	.:.:.	.:.:.	.:.:.	.:.:.	.:.:.	.:.:.	.:.:.	.:.:.	.:.:.	.:.:.	.:.:.	.:.:.	.:.:.	.:.:.	.:.:.	.:.:.	.:.:.	.:.:.	.:.:.	.:.:.	.:.:.	.:.:.	.:.:.	.:.:.	.:.:.	.:.:.	.:.:.	.:.:.	.:.:.	.:.:.	.:.:.	.:.:.	.:.:.	.:.:.	.:.:.	.:.:.	.:.:.	.:.:.	.:.:.	.:.:.	.:.:.	.:.:.	.:.:.	.:.:.	.:.:.	.:.:.	.:.:.	.:.:.	.:.:.	.:.:.	.:.:.	.:.:.	.:.:.	.:.:.	.:.:.	.:.:.	.:.:.	.:.:.	.:.:.	.:.:.	.:.:.	.:.:.	.:.:.	.:.:.	.:.:.	.:.:.	.:.:.	.:.:.	.:.:.	.:.:.	.:.:.	.:.:.	.:.:.	.:.:.	.:.:.	.:.:.	.:.:.	.:.:.	.:.:.	.:.:.	.:.:.	.:.:.	.:.:.	.:.:.	.:.:.	.:.:.	.:.:.	.:.:.	.:.:.	.:.:.	.:.:.	.:.:.	.:.:.	.:.:.	.:.:.	.:.:.	.:.:.	.:.:.	.:.:.	.:.:.	.:.:.	.:.:.	.:.:.	.:.:.	.:.:.	.:.:.	.:.:.	.:.:.	.:.:.	.:.:.	.:.:.	.:.:.	.:.:.	.:.:.	.:.:.	.:.:.	.:.:.	.:.:.	.:.:.	.:.:.	.:.:.	.:.:.	.:.:.	.:.:.	.:.:.	.:.:.	.:.:.	.:.:.	.:.:.	.:.:.	.:.:.	.:.:.	.:.:.	.:.:.	.:.:.	.:.:.	.:.:.	.:.:.	.:.:.	.:.:.	.:.:.	.:.:.	.:.:.	.:.:.	.:.:.	.:.:.	.:.:.	.:.:.	.:.:.	.:.:.	.:.:.	.:.:.	.:.:.	.:.:.	.:.:.	.:.:.	.:.:.	.:.:.	.:.:.	.:.:.	.:.:.	.:.:.	.:.:.	.:.:.	.:.:.	.:.:.	.:.:.	.:.:.	.:.:.	.:.:.	.:.:.	.:.:.	.:.:.	.:.:.	.:.:.	.:.:.	.:.:.	1:115295:14	.:.:.	.:.:.	.:.:.	.:.:.	.:.:.	.:.:.	.:.:.	.:.:.	.:.:.	.:.:.	.:.:.	.:.:.	.:.:.	.:.:.	.:.:.	.:.:.	.:.:.	.:.:.	.:.:.	.:.:.	.:.:.	.:.:.	.:.:.	.:.:.	.:.:.	.:.:.	.:.:.	.:.:.	.:.:.	1:115295:24	.:.:.	.:.:.	.:.:.	.:.:.	.:.:.	.:.:.	.:.:.	.:.:.	.:.:.	.:.:.	.:.:.	.:.:.	.:.:.	.:.:.	.:.:.	.:.:.	.:.:.	.:.:.	.:.:.	.:.:.	.:.:.	.:.:.	.:.:.	.:.:.	.:.:.	.:.:.	.:.:.	.:.:.	.:.:.	.:.:.	.:.:.	.:.:.	.:.:.	.:.:.	.:.:.	.:.:.	.:.:.	.:.:.	1:115295:13	.:.:.	.:.:.	.:.:.	.:.:.	.:.:.	.:.:.	.:.:.	.:.:.	.:.:.	.:.:.	.:.:.	.:.:.	.:.:.	.:.:.	.:.:.	.:.:.	.:.:.	.:.:.	.:.:.	.:.:.	.:.:.	.:.:.	.:.:.	.:.:.	.:.:.	.:.:.	.:.:.	.:.:.	.:.:.	.:.:.	.:.:.	.:.:.	.:.:.	.:.:.	.:.:.	.:.:.	.:.:.	.:.:.	.:.:.	.:.:.	.:.:.	.:.:.	.:.:.	.:.:.	.:.:.	.:.:.	.:.:.	.:.:.	.:.:.	.:.:.	.:.:.	.:.:.	.:.:.	.:.:.	.:.:.	.:.:.	.:.:.	.:.:.	.:.:.	.:.:.	.:.:.	.:.:.	.:.:.	.:.:.	.:.:.	.:.:.	.:.:.	.:.:.	.:.:.	.:.:.	.:.:.	.:.:.	.:.:.	.:.:.	.:.:.	.:.:.	.:.:.	.:.:.	.:.:.	.:.:.	.:.:.	.:.:.	.:.:.	.:.:.	.:.:.	.:.:.	.:.:.	.:.:.	.:.:.	.:.:.	.:.:.	.:.:.	.:.:.	.:.:.	.:.:.	.:.:.	.:.:.	.:.:.	.:.:.	.:.:.	.:.:.	.:.:.	.:.:.	.:.:.	.:.:.	.:.:.	.:.:.	.:.:.	.:.:.	.:.:.	.:.:.	.:.:.	.:.:.	.:.:.	.:.:.	.:.:.
chrVII	115308	.	T	<INS:ME>	.	PASS	SVTYPE=INS;STRAND=+;FAMILY=TY2	GT:END:SUPPORTING_READS	.:.:.	.:.:.	.:.:.	.:.:.	.:.:.	.:.:.	.:.:.	.:.:.	.:.:.	.:.:.	.:.:.	.:.:.	.:.:.	.:.:.	.:.:.	.:.:.	.:.:.	.:.:.	.:.:.	.:.:.	.:.:.	.:.:.	.:.:.	.:.:.	.:.:.	.:.:.	.:.:.	.:.:.	.:.:.	.:.:.	.:.:.	.:.:.	.:.:.	.:.:.	.:.:.	.:.:.	.:.:.	.:.:.	.:.:.	.:.:.	.:.:.	.:.:.	.:.:.	.:.:.	.:.:.	.:.:.	.:.:.	.:.:.	.:.:.	.:.:.	.:.:.	.:.:.	.:.:.	.:.:.	.:.:.	.:.:.	.:.:.	.:.:.	.:.:.	.:.:.	.:.:.	.:.:.	.:.:.	.:.:.	.:.:.	.:.:.	.:.:.	.:.:.	.:.:.	.:.:.	.:.:.	.:.:.	.:.:.	.:.:.	.:.:.	.:.:.	.:.:.	.:.:.	.:.:.	.:.:.	.:.:.	.:.:.	.:.:.	.:.:.	.:.:.	.:.:.	.:.:.	.:.:.	.:.:.	.:.:.	.:.:.	.:.:.	.:.:.	.:.:.	.:.:.	.:.:.	.:.:.	.:.:.	.:.:.	.:.:.	.:.:.	.:.:.	.:.:.	.:.:.	.:.:.	.:.:.	.:.:.	.:.:.	.:.:.	.:.:.	.:.:.	.:.:.	.:.:.	.:.:.	.:.:.	.:.:.	.:.:.	.:.:.	.:.:.	.:.:.	.:.:.	.:.:.	.:.:.	.:.:.	.:.:.	.:.:.	.:.:.	.:.:.	.:.:.	.:.:.	.:.:.	.:.:.	.:.:.	.:.:.	.:.:.	.:.:.	.:.:.	.:.:.	.:.:.	.:.:.	.:.:.	.:.:.	.:.:.	.:.:.	.:.:.	.:.:.	.:.:.	.:.:.	.:.:.	.:.:.	.:.:.	.:.:.	.:.:.	.:.:.	.:.:.	.:.:.	.:.:.	.:.:.	.:.:.	.:.:.	.:.:.	.:.:.	.:.:.	.:.:.	.:.:.	.:.:.	.:.:.	.:.:.	.:.:.	.:.:.	.:.:.	.:.:.	.:.:.	.:.:.	.:.:.	.:.:.	.:.:.	.:.:.	.:.:.	.:.:.	.:.:.	.:.:.	.:.:.	.:.:.	.:.:.	.:.:.	.:.:.	.:.:.	.:.:.	.:.:.	.:.:.	.:.:.	.:.:.	.:.:.	.:.:.	.:.:.	.:.:.	.:.:.	.:.:.	.:.:.	.:.:.	.:.:.	.:.:.	.:.:.	.:.:.	.:.:.	.:.:.	.:.:.	.:.:.	.:.:.	.:.:.	.:.:.	.:.:.	.:.:.	.:.:.	.:.:.	.:.:.	.:.:.	.:.:.	.:.:.	.:.:.	.:.:.	.:.:.	.:.:.	.:.:.	.:.:.	.:.:.	.:.:.	.:.:.	.:.:.	.:.:.	.:.:.	.:.:.	.:.:.	.:.:.	.:.:.	.:.:.	.:.:.	.:.:.	.:.:.	.:.:.	.:.:.	.:.:.	.:.:.	.:.:.	.:.:.	.:.:.	.:.:.	.:.:.	.:.:.	.:.:.	.:.:.	.:.:.	.:.:.	.:.:.	.:.:.	.:.:.	.:.:.	.:.:.	.:.:.	.:.:.	.:.:.	.:.:.	.:.:.	.:.:.	.:.:.	.:.:.	.:.:.	.:.:.	.:.:.	.:.:.	.:.:.	.:.:.	.:.:.	.:.:.	.:.:.	.:.:.	.:.:.	.:.:.	.:.:.	.:.:.	.:.:.	.:.:.	.:.:.	.:.:.	.:.:.	.:.:.	.:.:.	.:.:.	.:.:.	.:.:.	.:.:.	.:.:.	.:.:.	.:.:.	.:.:.	.:.:.	.:.:.	.:.:.	.:.:.	.:.:.	.:.:.	.:.:.	.:.:.	.:.:.	.:.:.	.:.:.	.:.:.	.:.:.	.:.:.	.:.:.	.:.:.	.:.:.	.:.:.	.:.:.	.:.:.	.:.:.	.:.:.	.:.:.	.:.:.	.:.:.	.:.:.	.:.:.	.:.:.	.:.:.	.:.:.	.:.:.	.:.:.	.:.:.	.:.:.	.:.:.	.:.:.	.:.:.	.:.:.	.:.:.	.:.:.	.:.:.	.:.:.	.:.:.	.:.:.	.:.:.	.:.:.	.:.:.	.:.:.	.:.:.	.:.:.	.:.:.	.:.:.	.:.:.	.:.:.	.:.:.	.:.:.	.:.:.	.:.:.	.:.:.	.:.:.	.:.:.	.:.:.	.:.:.	.:.:.	.:.:.	.:.:.	.:.:.	.:.:.	.:.:.	.:.:.	.:.:.	.:.:.	.:.:.	.:.:.	.:.:.	.:.:.	.:.:.	.:.:.	.:.:.	.:.:.	.:.:.	.:.:.	.:.:.	.:.:.	.:.:.	.:.:.	.:.:.	.:.:.	.:.:.	.:.:.	.:.:.	.:.:.	.:.:.	.:.:.	.:.:.	.:.:.	.:.:.	.:.:.	.:.:.	.:.:.	.:.:.	.:.:.	.:.:.	.:.:.	.:.:.	.:.:.	.:.:.	.:.:.	.:.:.	.:.:.	.:.:.	.:.:.	.:.:.	.:.:.	.:.:.	.:.:.	.:.:.	.:.:.	.:.:.	.:.:.	.:.:.	.:.:.	.:.:.	.:.:.	.:.:.	.:.:.	.:.:.	.:.:.	.:.:.	.:.:.	.:.:.	.:.:.	.:.:.	.:.:.	.:.:.	.:.:.	.:.:.	.:.:.	.:.:.	.:.:.	.:.:.	.:.:.	.:.:.	.:.:.	.:.:.	.:.:.	.:.:.	.:.:.	.:.:.	.:.:.	.:.:.	.:.:.	.:.:.	.:.:.	.:.:.	.:.:.	.:.:.	.:.:.	.:.:.	.:.:.	.:.:.	.:.:.	.:.:.	.:.:.	.:.:.	.:.:.	.:.:.	.:.:.	.:.:.	.:.:.	.:.:.	.:.:.	.:.:.	.:.:.	.:.:.	.:.:.	.:.:.	.:.:.	.:.:.	.:.:.	.:.:.	.:.:.	.:.:.	.:.:.	.:.:.	.:.:.	.:.:.	.:.:.	.:.:.	.:.:.	.:.:.	.:.:.	.:.:.	.:.:.	.:.:.	.:.:.	.:.:.	.:.:.	.:.:.	.:.:.	.:.:.	.:.:.	.:.:.	.:.:.	.:.:.	.:.:.	.:.:.	.:.:.	.:.:.	1:115312:6	.:.:.	.:.:.	.:.:.	.:.:.	.:.:.	.:.:.	.:.:.	.:.:.	.:.:.	.:.:.	.:.:.	.:.:.	.:.:.	.:.:.	.:.:.	.:.:.	.:.:.	.:.:.	.:.:.	.:.:.	.:.:.	.:.:.	.:.:.	.:.:.	.:.:.	.:.:.	.:.:.	.:.:.	.:.:.	.:.:.	.:.:.	.:.:.	.:.:.	.:.:.	.:.:.	.:.:.	.:.:.	.:.:.	.:.:.	.:.:.	.:.:.	.:.:.	.:.:.	.:.:.	.:.:.	.:.:.	.:.:.	.:.:.	.:.:.	.:.:.	.:.:.	.:.:.	.:.:.	.:.:.	.:.:.	.:.:.	.:.:.	.:.:.	.:.:.	.:.:.	.:.:.	.:.:.	.:.:.	.:.:.	.:.:.	.:.:.	.:.:.	.:.:.	.:.:.	.:.:.	.:.:.	.:.:.	.:.:.	.:.:.	.:.:.	.:.:.	.:.:.	.:.:.	.:.:.	.:.:.	.:.:.	.:.:.	.:.:.	.:.:.	.:.:.	.:.:.	.:.:.	.:.:.	.:.:.	.:.:.	.:.:.	.:.:.	.:.:.	.:.:.	.:.:.	.:.:.	.:.:.	.:.:.	.:.:.	.:.:.	.:.:.	.:.:.	.:.:.	.:.:.	.:.:.	.:.:.	.:.:.	.:.:.	.:.:.	.:.:.	.:.:.	.:.:.	.:.:.	.:.:.	.:.:.	.:.:.	.:.:.	.:.:.	.:.:.	.:.:.	.:.:.	.:.:.	.:.:.	.:.:.	.:.:.	.:.:.	.:.:.	.:.:.	.:.:.	.:.:.	.:.:.	.:.:.	.:.:.	.:.:.	.:.:.	.:.:.	.:.:.	.:.:.	.:.:.	.:.:.	.:.:.	.:.:.	.:.:.	.:.:.	.:.:.	.:.:.	.:.:.	.:.:.	.:.:.	.:.:.	.:.:.	.:.:.	1:115312:19	.:.:.	.:.:.	.:.:.	.:.:.	.:.:.	.:.:.	.:.:.	.:.:.	.:.:.	.:.:.	.:.:.	.:.:.	.:.:.	.:.:.	.:.:.	.:.:.	.:.:.	.:.:.	.:.:.	.:.:.	.:.:.	.:.:.	.:.:.	.:.:.	.:.:.	.:.:.	.:.:.	.:.:.	.:.:.	.:.:.	.:.:.	.:.:.	.:.:.	.:.:.	.:.:.	.:.:.	.:.:.	.:.:.	.:.:.	.:.:.	.:.:.	.:.:.	.:.:.	.:.:.	.:.:.	.:.:.	.:.:.	.:.:.	.:.:.	.:.:.	.:.:.	.:.:.	.:.:.	.:.:.	.:.:.	.:.:.	.:.:.	.:.:.	.:.:.	.:.:.	.:.:.	.:.:.	.:.:.	.:.:.	.:.:.	.:.:.	.:.:.	.:.:.	.:.:.	.:.:.	.:.:.	.:.:.	.:.:.	.:.:.	.:.:.	.:.:.	.:.:.	.:.:.	.:.:.	.:.:.	.:.:.	.:.:.	.:.:.	.:.:.	.:.:.	.:.:.	.:.:.	.:.:.	.:.:.	.:.:.	.:.:.	.:.:.	.:.:.	.:.:.	.:.:.	.:.:.	.:.:.	.:.:.	.:.:.	.:.:.	.:.:.	.:.:.	.:.:.	.:.:.	.:.:.	.:.:.	.:.:.	.:.:.	.:.:.	.:.:.	.:.:.	.:.:.	.:.:.	.:.:.	.:.:.	.:.:.	.:.:.	.:.:.	.:.:.	.:.:.	.:.:.	.:.:.	.:.:.	.:.:.	.:.:.	.:.:.	.:.:.	.:.:.	.:.:.	.:.:.	.:.:.	.:.:.	.:.:.	.:.:.	.:.:.	.:.:.	.:.:.	.:.:.	.:.:.	.:.:.	.:.:.	.:.:.	.:.:.	.:.:.	.:.:.	.:.:.	.:.:.	.:.:.	.:.:.	.:.:.	.:.:.	.:.:.	.:.:.	.:.:.	.:.:.	.:.:.	.:.:.	.:.:.	.:.:.	.:.:.	.:.:.	.:.:.	.:.:.	.:.:.	.:.:.	.:.:.	.:.:.	.:.:.	.:.:.	.:.:.	.:.:.	.:.:.	.:.:.	.:.:.	.:.:.	.:.:.	.:.:.	.:.:.	.:.:.	.:.:.	.:.:.	.:.:.	.:.:.	.:.:.	.:.:.	.:.:.	.:.:.	.:.:.	.:.:.	.:.:.	.:.:.	.:.:.	.:.:.	.:.:.	.:.:.	.:.:.	.:.:.	.:.:.	.:.:.	.:.:.	.:.:.	.:.:.	.:.:.	.:.:.	.:.:.	.:.:.	.:.:.	.:.:.	.:.:.	.:.:.	.:.:.	.:.:.	.:.:.	.:.:.	.:.:.	.:.:.	.:.:.	.:.:.	.:.:.	.:.:.	.:.:.	.:.:.	.:.:.	.:.:.	.:.:.	.:.:.	.:.:.	.:.:.	.:.:.	.:.:.	.:.:.	.:.:.	.:.:.	.:.:.	.:.:.	.:.:.	.:.:.	.:.:.	.:.:.	.:.:.	.:.:.	.:.:.	.:.:.	.:.:.	.:.:.	.:.:.	.:.:.	.:.:.	.:.:.	.:.:.	.:.:.	.:.:.	.:.:.	.:.:.	.:.:.	.:.:.	.:.:.	.:.:.	.:.:.	.:.:.	.:.:.	.:.:.	.:.:.	.:.:.	.:.:.	.:.:.	.:.:.	.:.:.	.:.:.	.:.:.	.:.:.	.:.:.	.:.:.	.:.:.	.:.:.	.:.:.	.:.:.	.:.:.	.:.:.	.:.:.	.:.:.	.:.:.	.:.:.	.:.:.	.:.:.	.:.:.	.:.:.	.:.:.	.:.:.	.:.:.	.:.:.	.:.:.	.:.:.	.:.:.	.:.:.	.:.:.	.:.:.	.:.:.	.:.:.	.:.:.	.:.:.	.:.:.	.:.:.	.:.:.	.:.:.	.:.:.	.:.:.	.:.:.	.:.:.	.:.:.	.:.:.	.:.:.	.:.:.	.:.:.	.:.:.	.:.:.	.:.:.	.:.:.	.:.:.	.:.:.	.:.:.	.:.:.	.:.:.	.:.:.	.:.:.	.:.:.	.:.:.	.:.:.	.:.:.	.:.:.	.:.:.	.:.:.	.:.:.	.:.:.	.:.:.	.:.:.	.:.:.	.:.:.	.:.:.	.:.:.	.:.:.	.:.:.	.:.:.	.:.:.	.:.:.	.:.:.	.:.:.	.:.:.	.:.:.	.:.:.	.:.:.
chrVII	115320	.	A	<INS:ME>	.	PASS	SVTYPE=INS;STRAND=-;FAMILY=TY2	GT:END:SUPPORTING_READS	.:.:.	.:.:.	.:.:.	.:.:.	.:.:.	.:.:.	.:.:.	.:.:.	.:.:.	.:.:.	.:.:.	.:.:.	.:.:.	.:.:.	.:.:.	.:.:.	.:.:.	.:.:.	.:.:.	.:.:.	.:.:.	.:.:.	.:.:.	.:.:.	.:.:.	.:.:.	.:.:.	.:.:.	.:.:.	.:.:.	.:.:.	.:.:.	.:.:.	.:.:.	.:.:.	.:.:.	.:.:.	.:.:.	.:.:.	.:.:.	.:.:.	.:.:.	.:.:.	.:.:.	.:.:.	.:.:.	.:.:.	.:.:.	.:.:.	.:.:.	.:.:.	.:.:.	.:.:.	.:.:.	.:.:.	.:.:.	.:.:.	.:.:.	.:.:.	.:.:.	.:.:.	.:.:.	.:.:.	.:.:.	.:.:.	.:.:.	.:.:.	.:.:.	.:.:.	.:.:.	.:.:.	.:.:.	.:.:.	.:.:.	.:.:.	.:.:.	.:.:.	.:.:.	.:.:.	.:.:.	.:.:.	.:.:.	.:.:.	.:.:.	.:.:.	.:.:.	.:.:.	.:.:.	.:.:.	.:.:.	.:.:.	.:.:.	.:.:.	.:.:.	.:.:.	.:.:.	.:.:.	.:.:.	.:.:.	.:.:.	.:.:.	.:.:.	.:.:.	.:.:.	.:.:.	.:.:.	.:.:.	.:.:.	.:.:.	.:.:.	.:.:.	.:.:.	.:.:.	.:.:.	.:.:.	.:.:.	.:.:.	.:.:.	.:.:.	.:.:.	.:.:.	.:.:.	.:.:.	.:.:.	.:.:.	.:.:.	.:.:.	.:.:.	.:.:.	.:.:.	.:.:.	.:.:.	.:.:.	.:.:.	.:.:.	.:.:.	.:.:.	.:.:.	.:.:.	.:.:.	.:.:.	.:.:.	.:.:.	.:.:.	.:.:.	.:.:.	.:.:.	.:.:.	.:.:.	.:.:.	.:.:.	.:.:.	.:.:.	.:.:.	.:.:.	.:.:.	.:.:.	.:.:.	.:.:.	.:.:.	.:.:.	.:.:.	.:.:.	.:.:.	.:.:.	.:.:.	.:.:.	.:.:.	.:.:.	.:.:.	.:.:.	.:.:.	.:.:.	.:.:.	.:.:.	.:.:.	.:.:.	.:.:.	.:.:.	.:.:.	.:.:.	.:.:.	.:.:.	.:.:.	.:.:.	.:.:.	.:.:.	.:.:.	.:.:.	.:.:.	.:.:.	.:.:.	.:.:.	.:.:.	.:.:.	.:.:.	.:.:.	.:.:.	.:.:.	.:.:.	.:.:.	.:.:.	.:.:.	.:.:.	.:.:.	.:.:.	.:.:.	.:.:.	.:.:.	.:.:.	.:.:.	.:.:.	.:.:.	.:.:.	.:.:.	.:.:.	.:.:.	.:.:.	.:.:.	.:.:.	.:.:.	.:.:.	.:.:.	.:.:.	.:.:.	.:.:.	.:.:.	.:.:.	.:.:.	.:.:.	.:.:.	.:.:.	.:.:.	.:.:.	.:.:.	.:.:.	.:.:.	.:.:.	.:.:.	.:.:.	.:.:.	.:.:.	.:.:.	.:.:.	.:.:.	.:.:.	.:.:.	.:.:.	.:.:.	.:.:.	.:.:.	.:.:.	.:.:.	.:.:.	.:.:.	.:.:.	.:.:.	.:.:.	.:.:.	.:.:.	.:.:.	.:.:.	.:.:.	.:.:.	.:.:.	.:.:.	.:.:.	.:.:.	.:.:.	.:.:.	.:.:.	.:.:.	.:.:.	.:.:.	.:.:.	.:.:.	.:.:.	.:.:.	.:.:.	.:.:.	.:.:.	.:.:.	.:.:.	.:.:.	.:.:.	.:.:.	.:.:.	.:.:.	.:.:.	.:.:.	.:.:.	.:.:.	.:.:.	.:.:.	.:.:.	.:.:.	.:.:.	.:.:.	.:.:.	.:.:.	.:.:.	.:.:.	.:.:.	.:.:.	.:.:.	.:.:.	.:.:.	.:.:.	.:.:.	.:.:.	.:.:.	.:.:.	.:.:.	.:.:.	.:.:.	.:.:.	.:.:.	.:.:.	.:.:.	.:.:.	.:.:.	.:.:.	.:.:.	.:.:.	.:.:.	.:.:.	.:.:.	.:.:.	.:.:.	.:.:.	.:.:.	.:.:.	.:.:.	.:.:.	.:.:.	.:.:.	.:.:.	.:.:.	.:.:.	.:.:.	.:.:.	.:.:.	.:.:.	.:.:.	.:.:.	.:.:.	.:.:.	.:.:.	.:.:.	.:.:.	.:.:.	.:.:.	.:.:.	.:.:.	.:.:.	.:.:.	.:.:.	.:.:.	.:.:.	.:.:.	.:.:.	.:.:.	.:.:.	.:.:.	.:.:.	.:.:.	.:.:.	.:.:.	.:.:.	.:.:.	.:.:.	.:.:.	.:.:.	.:.:.	.:.:.	.:.:.	.:.:.	.:.:.	.:.:.	.:.:.	.:.:.	.:.:.	.:.:.	.:.:.	.:.:.	.:.:.	.:.:.	.:.:.	.:.:.	.:.:.	.:.:.	.:.:.	.:.:.	.:.:.	.:.:.	.:.:.	.:.:.	.:.:.	.:.:.	.:.:.	.:.:.	1:115324:31	.:.:.	.:.:.	.:.:.	.:.:.	.:.:.	.:.:.	.:.:.	.:.:.	.:.:.	.:.:.	.:.:.	.:.:.	.:.:.	.:.:.	.:.:.	.:.:.	.:.:.	.:.:.	.:.:.	.:.:.	.:.:.	.:.:.	.:.:.	.:.:.	.:.:.	.:.:.	.:.:.	.:.:.	.:.:.	.:.:.	.:.:.	.:.:.	.:.:.	.:.:.	.:.:.	.:.:.	.:.:.	.:.:.	.:.:.	.:.:.	.:.:.	.:.:.	.:.:.	.:.:.	.:.:.	.:.:.	.:.:.	.:.:.	.:.:.	.:.:.	.:.:.	.:.:.	.:.:.	.:.:.	.:.:.	.:.:.	.:.:.	.:.:.	.:.:.	.:.:.	.:.:.	.:.:.	.:.:.	.:.:.	.:.:.	.:.:.	.:.:.	.:.:.	.:.:.	.:.:.	.:.:.	.:.:.	.:.:.	.:.:.	.:.:.	.:.:.	.:.:.	.:.:.	.:.:.	.:.:.	.:.:.	.:.:.	.:.:.	.:.:.	.:.:.	.:.:.	.:.:.	.:.:.	.:.:.	.:.:.	.:.:.	.:.:.	.:.:.	.:.:.	.:.:.	.:.:.	.:.:.	.:.:.	.:.:.	.:.:.	.:.:.	.:.:.	.:.:.	.:.:.	.:.:.	.:.:.	.:.:.	.:.:.	.:.:.	.:.:.	.:.:.	.:.:.	.:.:.	.:.:.	.:.:.	.:.:.	.:.:.	.:.:.	.:.:.	.:.:.	.:.:.	.:.:.	.:.:.	.:.:.	.:.:.	.:.:.	.:.:.	.:.:.	.:.:.	.:.:.	.:.:.	.:.:.	.:.:.	.:.:.	.:.:.	.:.:.	.:.:.	.:.:.	.:.:.	.:.:.	.:.:.	.:.:.	.:.:.	.:.:.	.:.:.	.:.:.	.:.:.	.:.:.	.:.:.	.:.:.	.:.:.	.:.:.	.:.:.	.:.:.	.:.:.	.:.:.	.:.:.	.:.:.	.:.:.	.:.:.	.:.:.	.:.:.	.:.:.	.:.:.	.:.:.	.:.:.	.:.:.	.:.:.	.:.:.	.:.:.	.:.:.	.:.:.	.:.:.	.:.:.	.:.:.	.:.:.	.:.:.	.:.:.	.:.:.	.:.:.	.:.:.	.:.:.	.:.:.	.:.:.	.:.:.	.:.:.	.:.:.	.:.:.	.:.:.	.:.:.	.:.:.	.:.:.	.:.:.	.:.:.	.:.:.	.:.:.	.:.:.	.:.:.	.:.:.	.:.:.	.:.:.	.:.:.	.:.:.	.:.:.	.:.:.	.:.:.	.:.:.	.:.:.	.:.:.	.:.:.	.:.:.	.:.:.	.:.:.	.:.:.	.:.:.	.:.:.	.:.:.	.:.:.	.:.:.	.:.:.	.:.:.	.:.:.	.:.:.	.:.:.	.:.:.	.:.:.	.:.:.	.:.:.	.:.:.	.:.:.	.:.:.	.:.:.	.:.:.	.:.:.	.:.:.	.:.:.	.:.:.	.:.:.	.:.:.	.:.:.	.:.:.	.:.:.	.:.:.	.:.:.	.:.:.	.:.:.	.:.:.	.:.:.	.:.:.	.:.:.	.:.:.	.:.:.	.:.:.	.:.:.	.:.:.	.:.:.	.:.:.	.:.:.	.:.:.	.:.:.	.:.:.	.:.:.	.:.:.	.:.:.	.:.:.	.:.:.	.:.:.	.:.:.	.:.:.	.:.:.	.:.:.	.:.:.	.:.:.	.:.:.	.:.:.	.:.:.	.:.:.	.:.:.	.:.:.	.:.:.	.:.:.	.:.:.	.:.:.	.:.:.	.:.:.	.:.:.	.:.:.	.:.:.	.:.:.	.:.:.	.:.:.	.:.:.	.:.:.	.:.:.	.:.:.	.:.:.	.:.:.	.:.:.	.:.:.	.:.:.	.:.:.	.:.:.	.:.:.	.:.:.	.:.:.	.:.:.	.:.:.	.:.:.	.:.:.	.:.:.	.:.:.	.:.:.	.:.:.	.:.:.	.:.:.	.:.:.	.:.:.	.:.:.	.:.:.	.:.:.	.:.:.	.:.:.	.:.:.	.:.:.	.:.:.	.:.:.	.:.:.	.:.:.	.:.:.	.:.:.	.:.:.	.:.:.	.:.:.	.:.:.	.:.:.	.:.:.	.:.:.	.:.:.	.:.:.	.:.:.	.:.:.	.:.:.	.:.:.	.:.:.	.:.:.	.:.:.	.:.:.	.:.:.	.:.:.	.:.:.	.:.:.	.:.:.	.:.:.	.:.:.	.:.:.	.:.:.	.:.:.	.:.:.	.:.:.	.:.:.	.:.:.	.:.:.	.:.:.	.:.:.	.:.:.	.:.:.	.:.:.	.:.:.	.:.:.	.:.:.	.:.:.	.:.:.	.:.:.	.:.:.	.:.:.	.:.:.	.:.:.	.:.:.	.:.:.	.:.:.	.:.:.	.:.:.	.:.:.	.:.:.	.:.:.	.:.:.	.:.:.	.:.:.	.:.:.	.:.:.	.:.:.	.:.:.	.:.:.	.:.:.	.:.:.	.:.:.	.:.:.	.:.:.	.:.:.	.:.:.	.:.:.	.:.:.	.:.:.	.:.:.	.:.:.	.:.:.	.:.:.	.:.:.	.:.:.	.:.:.	.:.:.	.:.:.	.:.:.	.:.:.	.:.:.	.:.:.	.:.:.	.:.:.	.:.:.	.:.:.	.:.:.	.:.:.	.:.:.	.:.:.	.:.:.	.:.:.	.:.:.	.:.:.	.:.:.	.:.:.	.:.:.	.:.:.	.:.:.	.:.:.	.:.:.	.:.:.	.:.:.	.:.:.	.:.:.	.:.:.	.:.:.	.:.:.	.:.:.	.:.:.	.:.:.	.:.:.	.:.:.	.:.:.	.:.:.	.:.:.	.:.:.	.:.:.	.:.:.	.:.:.	.:.:.	.:.:.	.:.:.	.:.:.	.:.:.	.:.:.	.:.:.	.:.:.	.:.:.	.:.:.	.:.:.	.:.:.	.:.:.	.:.:.	.:.:.	.:.:.	.:.:.	.:.:.	.:.:.	.:.:.	.:.:.	.:.:.	.:.:.	.:.:.	.:.:.	.:.:.	.:.:.	.:.:.	.:.:.	.:.:.	.:.:.	.:.:.	.:.:.	.:.:.	.:.:.	.:.:.	.:.:.	.:.:.	.:.:.	.:.:.	.:.:.	.:.:.	.:.:.	.:.:.	.:.:.	.:.:.	.:.:.	.:.:.	.:.:.	.:.:.	.:.:.	.:.:.	.:.:.	.:.:.	.:.:.	.:.:.	.:.:.	.:.:.	.:.:.	.:.:.	.:.:.	.:.:.	.:.:.	.:.:.	.:.:.	.:.:.	.:.:.	.:.:.	.:.:.	.:.:.	.:.:.	.:.:.	.:.:.	.:.:.	.:.:.	.:.:.	.:.:.	.:.:.	.:.:.	.:.:.	.:.:.	.:.:.	.:.:.	.:.:.	.:.:.	.:.:.	.:.:.	.:.:.	.:.:.	.:.:.	.:.:.	.:.:.	.:.:.	.:.:.	.:.:.	.:.:.	.:.:.	.:.:.	.:.:.	.:.:.	.:.:.	.:.:.	.:.:.	.:.:.	.:.:.	.:.:.	.:.:.	.:.:.	.:.:.	.:.:.	.:.:.	.:.:.	.:.:.	.:.:.	.:.:.	.:.:.	.:.:.	.:.:.	.:.:.	.:.:.	.:.:.	.:.:.	.:.:.	.:.:.	.:.:.	.:.:.	.:.:.	.:.:.	.:.:.	.:.:.	.:.:.	.:.:.	.:.:.	.:.:.	.:.:.	.:.:.	.:.:.	.:.:.	.:.:.	.:.:.	.:.:.	.:.:.	.:.:.	.:.:.	.:.:.	.:.:.	.:.:.	.:.:.	.:.:.	.:.:.	.:.:.	.:.:.	.:.:.	.:.:.
chrVII	115320	.	A	<INS:ME>	.	PASS	SVTYPE=INS;STRAND=+;FAMILY=TY2	GT:END:SUPPORTING_READS	.:.:.	.:.:.	.:.:.	.:.:.	.:.:.	.:.:.	.:.:.	.:.:.	.:.:.	.:.:.	.:.:.	.:.:.	.:.:.	.:.:.	.:.:.	.:.:.	.:.:.	.:.:.	.:.:.	.:.:.	.:.:.	.:.:.	.:.:.	.:.:.	.:.:.	.:.:.	.:.:.	.:.:.	.:.:.	.:.:.	.:.:.	.:.:.	.:.:.	.:.:.	.:.:.	.:.:.	.:.:.	.:.:.	.:.:.	.:.:.	.:.:.	.:.:.	.:.:.	.:.:.	.:.:.	.:.:.	.:.:.	.:.:.	.:.:.	.:.:.	.:.:.	.:.:.	.:.:.	.:.:.	.:.:.	.:.:.	.:.:.	.:.:.	.:.:.	.:.:.	.:.:.	.:.:.	.:.:.	.:.:.	.:.:.	.:.:.	.:.:.	.:.:.	.:.:.	.:.:.	.:.:.	.:.:.	.:.:.	.:.:.	.:.:.	.:.:.	.:.:.	.:.:.	.:.:.	.:.:.	.:.:.	.:.:.	.:.:.	.:.:.	.:.:.	.:.:.	.:.:.	.:.:.	.:.:.	.:.:.	.:.:.	.:.:.	.:.:.	.:.:.	.:.:.	.:.:.	.:.:.	.:.:.	.:.:.	.:.:.	.:.:.	.:.:.	.:.:.	.:.:.	.:.:.	.:.:.	.:.:.	.:.:.	.:.:.	.:.:.	.:.:.	.:.:.	.:.:.	.:.:.	.:.:.	.:.:.	.:.:.	.:.:.	.:.:.	.:.:.	.:.:.	.:.:.	.:.:.	.:.:.	.:.:.	.:.:.	.:.:.	.:.:.	.:.:.	.:.:.	.:.:.	.:.:.	.:.:.	.:.:.	.:.:.	.:.:.	.:.:.	.:.:.	.:.:.	.:.:.	.:.:.	.:.:.	.:.:.	.:.:.	.:.:.	.:.:.	.:.:.	.:.:.	.:.:.	.:.:.	.:.:.	.:.:.	.:.:.	.:.:.	.:.:.	.:.:.	.:.:.	.:.:.	.:.:.	.:.:.	.:.:.	.:.:.	.:.:.	.:.:.	.:.:.	.:.:.	.:.:.	.:.:.	.:.:.	.:.:.	.:.:.	.:.:.	.:.:.	.:.:.	.:.:.	.:.:.	.:.:.	.:.:.	.:.:.	.:.:.	.:.:.	.:.:.	.:.:.	.:.:.	.:.:.	.:.:.	.:.:.	.:.:.	.:.:.	.:.:.	.:.:.	.:.:.	.:.:.	.:.:.	.:.:.	.:.:.	.:.:.	.:.:.	.:.:.	.:.:.	.:.:.	.:.:.	.:.:.	.:.:.	.:.:.	.:.:.	.:.:.	1:115324:4	.:.:.	.:.:.	.:.:.	.:.:.	.:.:.	.:.:.	.:.:.	.:.:.	.:.:.	.:.:.	.:.:.	.:.:.	.:.:.	.:.:.	.:.:.	.:.:.	.:.:.	.:.:.	.:.:.	.:.:.	.:.:.	.:.:.	.:.:.	.:.:.	.:.:.	.:.:.	.:.:.	.:.:.	.:.:.	.:.:.	.:.:.	.:.:.	.:.:.	.:.:.	.:.:.	.:.:.	.:.:.	.:.:.	.:.:.	.:.:.	.:.:.	.:.:.	.:.:.	.:.:.	.:.:.	.:.:.	.:.:.	.:.:.	.:.:.	.:.:.	.:.:.	.:.:.	.:.:.	.:.:.	.:.:.	.:.:.	.:.:.	.:.:.	.:.:.	.:.:.	.:.:.	.:.:.	.:.:.	.:.:.	.:.:.	.:.:.	.:.:.	.:.:.	.:.:.	.:.:.	.:.:.	.:.:.	.:.:.	.:.:.	.:.:.	.:.:.	.:.:.	.:.:.	.:.:.	.:.:.	.:.:.	.:.:.	.:.:.	.:.:.	.:.:.	.:.:.	.:.:.	.:.:.	.:.:.	.:.:.	.:.:.	.:.:.	.:.:.	.:.:.	.:.:.	.:.:.	.:.:.	.:.:.	.:.:.	.:.:.	.:.:.	.:.:.	.:.:.	.:.:.	.:.:.	.:.:.	.:.:.	.:.:.	.:.:.	.:.:.	.:.:.	.:.:.	.:.:.	.:.:.	.:.:.	.:.:.	.:.:.	.:.:.	.:.:.	.:.:.	.:.:.	.:.:.	.:.:.	.:.:.	.:.:.	.:.:.	.:.:.	.:.:.	.:.:.	.:.:.	.:.:.	.:.:.	.:.:.	.:.:.	.:.:.	.:.:.	.:.:.	.:.:.	.:.:.	.:.:.	.:.:.	.:.:.	.:.:.	.:.:.	.:.:.	.:.:.	.:.:.	.:.:.	.:.:.	.:.:.	.:.:.	.:.:.	.:.:.	.:.:.	.:.:.	.:.:.	.:.:.	.:.:.	.:.:.	.:.:.	.:.:.	.:.:.	.:.:.	.:.:.	.:.:.	.:.:.	.:.:.	.:.:.	.:.:.	.:.:.	.:.:.	.:.:.	.:.:.	.:.:.	.:.:.	.:.:.	.:.:.	.:.:.	.:.:.	.:.:.	.:.:.	.:.:.	.:.:.	.:.:.	.:.:.	.:.:.	.:.:.	.:.:.	.:.:.	.:.:.	.:.:.	.:.:.	.:.:.	.:.:.	.:.:.	.:.:.	.:.:.	.:.:.	.:.:.	.:.:.	.:.:.	.:.:.	.:.:.	.:.:.	.:.:.	.:.:.	.:.:.	.:.:.	.:.:.	.:.:.	.:.:.	.:.:.	.:.:.	.:.:.	.:.:.	.:.:.	.:.:.	.:.:.	.:.:.	.:.:.	.:.:.	.:.:.	.:.:.	.:.:.	.:.:.	.:.:.	.:.:.	.:.:.	.:.:.	.:.:.	.:.:.	.:.:.	.:.:.	.:.:.	.:.:.	.:.:.	.:.:.	.:.:.	.:.:.	.:.:.	.:.:.	.:.:.	.:.:.	.:.:.	.:.:.	.:.:.	.:.:.	.:.:.	.:.:.	.:.:.	.:.:.	.:.:.	.:.:.	.:.:.	.:.:.	.:.:.	.:.:.	.:.:.	.:.:.	.:.:.	.:.:.	.:.:.	.:.:.	.:.:.	.:.:.	.:.:.	.:.:.	.:.:.	.:.:.	.:.:.	.:.:.	.:.:.	.:.:.	.:.:.	.:.:.	.:.:.	.:.:.	.:.:.	.:.:.	.:.:.	.:.:.	.:.:.	.:.:.	.:.:.	.:.:.	.:.:.	.:.:.	.:.:.	.:.:.	.:.:.	.:.:.	.:.:.	.:.:.	.:.:.	.:.:.	.:.:.	.:.:.	.:.:.	.:.:.	.:.:.	.:.:.	.:.:.	.:.:.	.:.:.	.:.:.	.:.:.	.:.:.	.:.:.	.:.:.	.:.:.	.:.:.	.:.:.	.:.:.	.:.:.	.:.:.	.:.:.	.:.:.	.:.:.	.:.:.	.:.:.	.:.:.	.:.:.	.:.:.	.:.:.	.:.:.	.:.:.	.:.:.	.:.:.	.:.:.	.:.:.	.:.:.	.:.:.	.:.:.	.:.:.	.:.:.	.:.:.	.:.:.	.:.:.	.:.:.	.:.:.	.:.:.	.:.:.	.:.:.	.:.:.	.:.:.	.:.:.	.:.:.	.:.:.	.:.:.	.:.:.	.:.:.	.:.:.	.:.:.	.:.:.	.:.:.	.:.:.	.:.:.	.:.:.	.:.:.	.:.:.	.:.:.	.:.:.	.:.:.	.:.:.	.:.:.	.:.:.	.:.:.	.:.:.	.:.:.	.:.:.	.:.:.	.:.:.	.:.:.	.:.:.	.:.:.	.:.:.	.:.:.	.:.:.	.:.:.	.:.:.	.:.:.	.:.:.	.:.:.	.:.:.	.:.:.	.:.:.	.:.:.	.:.:.	.:.:.	.:.:.	.:.:.	.:.:.	.:.:.	.:.:.	.:.:.	.:.:.	.:.:.	.:.:.	.:.:.	.:.:.	.:.:.	.:.:.	.:.:.	.:.:.	.:.:.	.:.:.	.:.:.	.:.:.	.:.:.	.:.:.	.:.:.	.:.:.	.:.:.	.:.:.	.:.:.	.:.:.	.:.:.	.:.:.	.:.:.	.:.:.	.:.:.	.:.:.	.:.:.	.:.:.	.:.:.	.:.:.	.:.:.	.:.:.	.:.:.	.:.:.	.:.:.	.:.:.	.:.:.	.:.:.	.:.:.	.:.:.	.:.:.	.:.:.	.:.:.	.:.:.	.:.:.	.:.:.	.:.:.	.:.:.	.:.:.	.:.:.	.:.:.	.:.:.	.:.:.	.:.:.	.:.:.	.:.:.	.:.:.	.:.:.	.:.:.	.:.:.	.:.:.	.:.:.	.:.:.	.:.:.	.:.:.	.:.:.	.:.:.	.:.:.	.:.:.	.:.:.	.:.:.	.:.:.	.:.:.	.:.:.	.:.:.	.:.:.	.:.:.	.:.:.	.:.:.	.:.:.	.:.:.	.:.:.	.:.:.	.:.:.	.:.:.	.:.:.	.:.:.	.:.:.	.:.:.	.:.:.	.:.:.	.:.:.	.:.:.	.:.:.	.:.:.	.:.:.	.:.:.	.:.:.	.:.:.	.:.:.	.:.:.	.:.:.	.:.:.	.:.:.	.:.:.	.:.:.	.:.:.	.:.:.	.:.:.	.:.:.	.:.:.	.:.:.	.:.:.	.:.:.	.:.:.	.:.:.	.:.:.	.:.:.	.:.:.	.:.:.	.:.:.	.:.:.	.:.:.	.:.:.	.:.:.	.:.:.	.:.:.	.:.:.	.:.:.	.:.:.	.:.:.	.:.:.	.:.:.	.:.:.	.:.:.	.:.:.	.:.:.	.:.:.	.:.:.	.:.:.	.:.:.	.:.:.	.:.:.	.:.:.	.:.:.	.:.:.	.:.:.	.:.:.	.:.:.	.:.:.	.:.:.	.:.:.	.:.:.	.:.:.	.:.:.	.:.:.	.:.:.	.:.:.	.:.:.	.:.:.	.:.:.	.:.:.	.:.:.	.:.:.	.:.:.	.:.:.	.:.:.	.:.:.	.:.:.	.:.:.	.:.:.	.:.:.	.:.:.	.:.:.	.:.:.	.:.:.	.:.:.	.:.:.	.:.:.	.:.:.	.:.:.	.:.:.	.:.:.	.:.:.	.:.:.	.:.:.	.:.:.	.:.:.	.:.:.	.:.:.	.:.:.	.:.:.	.:.:.	.:.:.	.:.:.	.:.:.	.:.:.	.:.:.	.:.:.	.:.:.	.:.:.	.:.:.	.:.:.	.:.:.	.:.:.	.:.:.	.:.:.	.:.:.	.:.:.	.:.:.	.:.:.	.:.:.	.:.:.	.:.:.	.:.:.	.:.:.	.:.:.	.:.:.	.:.:.	.:.:.	.:.:.	.:.:.	.:.:.	.:.:.	.:.:.	.:.:.	.:.:.	.:.:.	.:.:.	.:.:.	.:.:.	.:.:.	.:.:.	.:.:.	.:.:.	.:.:.	.:.:.	.:.:.	.:.:.	.:.:.	.:.:.	.:.:.	.:.:.	.:.:.	.:.:.	.:.:.	.:.:.	.:.:.	.:.:.	.:.:.	.:.:.	.:.:.	.:.:.	.:.:.	.:.:.	.:.:.	.:.:.	.:.:.	.:.:.	.:.:.	.:.:.	.:.:.	.:.:.	.:.:.	.:.:.	.:.:.	.:.:.	.:.:.	.:.:.	.:.:.	.:.:.	.:.:.	.:.:.	.:.:.	.:.:.	.:.:.	.:.:.	.:.:.	.:.:.	.:.:.	.:.:.	.:.:.	.:.:.	.:.:.	.:.:.	.:.:.	.:.:.	.:.:.	.:.:.	.:.:.	.:.:.	.:.:.	.:.:.	.:.:.	.:.:.	.:.:.	.:.:.	.:.:.	.:.:.	.:.:.	.:.:.	.:.:.	.:.:.	.:.:.	.:.:.	.:.:.	.:.:.	.:.:.	1:115324:14	.:.:.	.:.:.	.:.:.	.:.:.	.:.:.	.:.:.	.:.:.	.:.:.	.:.:.	.:.:.	.:.:.	.:.:.	.:.:.	.:.:.	.:.:.	.:.:.	.:.:.	.:.:.	.:.:.	.:.:.	.:.:.	.:.:.	.:.:.	.:.:.	.:.:.	.:.:.	.:.:.	.:.:.	.:.:.	.:.:.	.:.:.	.:.:.	.:.:.	.:.:.	.:.:.	.:.:.	.:.:.	.:.:.	.:.:.	.:.:.	.:.:.	.:.:.	.:.:.	.:.:.	.:.:.	.:.:.	.:.:.	.:.:.	.:.:.	.:.:.	.:.:.	.:.:.	.:.:.	.:.:.	.:.:.	.:.:.	.:.:.	.:.:.	.:.:.	.:.:.	.:.:.	.:.:.	.:.:.	.:.:.	.:.:.	.:.:.	.:.:.	.:.:.	.:.:.	.:.:.	.:.:.	.:.:.	.:.:.	.:.:.	.:.:.	.:.:.	.:.:.	.:.:.	.:.:.	.:.:.	.:.:.	.:.:.	.:.:.	.:.:.	.:.:.	.:.:.	.:.:.	.:.:.	.:.:.	.:.:.	.:.:.	.:.:.	.:.:.	.:.:.	.:.:.	.:.:.	.:.:.
chrVII	115366	.	C	<INS:ME>	.	PASS	SVTYPE=INS;STRAND=+;FAMILY=TY2	GT:END:SUPPORTING_READS	.:.:.	.:.:.	.:.:.	.:.:.	.:.:.	.:.:.	.:.:.	.:.:.	.:.:.	.:.:.	.:.:.	.:.:.	.:.:.	.:.:.	.:.:.	.:.:.	.:.:.	.:.:.	.:.:.	.:.:.	.:.:.	.:.:.	.:.:.	.:.:.	.:.:.	.:.:.	.:.:.	.:.:.	.:.:.	.:.:.	.:.:.	.:.:.	.:.:.	.:.:.	.:.:.	.:.:.	.:.:.	.:.:.	.:.:.	.:.:.	.:.:.	.:.:.	.:.:.	.:.:.	.:.:.	.:.:.	.:.:.	.:.:.	.:.:.	.:.:.	.:.:.	.:.:.	.:.:.	.:.:.	.:.:.	.:.:.	.:.:.	.:.:.	.:.:.	.:.:.	.:.:.	.:.:.	.:.:.	.:.:.	.:.:.	.:.:.	.:.:.	.:.:.	.:.:.	.:.:.	.:.:.	.:.:.	.:.:.	.:.:.	.:.:.	.:.:.	.:.:.	.:.:.	.:.:.	.:.:.	.:.:.	.:.:.	.:.:.	.:.:.	.:.:.	.:.:.	.:.:.	.:.:.	.:.:.	.:.:.	.:.:.	.:.:.	.:.:.	.:.:.	.:.:.	.:.:.	.:.:.	.:.:.	.:.:.	.:.:.	.:.:.	.:.:.	.:.:.	.:.:.	.:.:.	.:.:.	.:.:.	.:.:.	.:.:.	.:.:.	1:115370:13	.:.:.	.:.:.	.:.:.	.:.:.	.:.:.	.:.:.	.:.:.	.:.:.	.:.:.	.:.:.	.:.:.	.:.:.	.:.:.	.:.:.	.:.:.	.:.:.	.:.:.	.:.:.	.:.:.	.:.:.	.:.:.	.:.:.	.:.:.	.:.:.	.:.:.	.:.:.	.:.:.	.:.:.	.:.:.	.:.:.	.:.:.	.:.:.	.:.:.	.:.:.	.:.:.	.:.:.	.:.:.	.:.:.	.:.:.	.:.:.	.:.:.	.:.:.	.:.:.	.:.:.	.:.:.	.:.:.	.:.:.	.:.:.	.:.:.	.:.:.	.:.:.	.:.:.	.:.:.	.:.:.	.:.:.	.:.:.	.:.:.	.:.:.	.:.:.	.:.:.	.:.:.	.:.:.	.:.:.	.:.:.	.:.:.	.:.:.	.:.:.	.:.:.	.:.:.	.:.:.	.:.:.	.:.:.	.:.:.	.:.:.	.:.:.	.:.:.	.:.:.	.:.:.	.:.:.	.:.:.	.:.:.	.:.:.	.:.:.	.:.:.	.:.:.	.:.:.	.:.:.	.:.:.	.:.:.	.:.:.	.:.:.	.:.:.	.:.:.	.:.:.	.:.:.	.:.:.	.:.:.	.:.:.	.:.:.	.:.:.	.:.:.	.:.:.	.:.:.	.:.:.	.:.:.	.:.:.	.:.:.	.:.:.	.:.:.	.:.:.	.:.:.	.:.:.	.:.:.	.:.:.	.:.:.	.:.:.	.:.:.	.:.:.	.:.:.	.:.:.	.:.:.	.:.:.	.:.:.	.:.:.	.:.:.	.:.:.	.:.:.	.:.:.	.:.:.	.:.:.	.:.:.	.:.:.	.:.:.	.:.:.	.:.:.	.:.:.	.:.:.	.:.:.	.:.:.	.:.:.	.:.:.	.:.:.	.:.:.	.:.:.	.:.:.	.:.:.	.:.:.	.:.:.	.:.:.	.:.:.	.:.:.	.:.:.	.:.:.	.:.:.	.:.:.	.:.:.	.:.:.	.:.:.	.:.:.	.:.:.	.:.:.	.:.:.	.:.:.	.:.:.	.:.:.	.:.:.	.:.:.	.:.:.	.:.:.	.:.:.	.:.:.	.:.:.	.:.:.	.:.:.	.:.:.	.:.:.	.:.:.	.:.:.	.:.:.	.:.:.	.:.:.	.:.:.	.:.:.	.:.:.	.:.:.	.:.:.	.:.:.	.:.:.	.:.:.	.:.:.	.:.:.	.:.:.	.:.:.	.:.:.	.:.:.	.:.:.	.:.:.	.:.:.	.:.:.	.:.:.	.:.:.	.:.:.	.:.:.	.:.:.	.:.:.	.:.:.	.:.:.	.:.:.	.:.:.	.:.:.	.:.:.	.:.:.	.:.:.	.:.:.	.:.:.	.:.:.	.:.:.	.:.:.	.:.:.	.:.:.	.:.:.	.:.:.	.:.:.	.:.:.	.:.:.	.:.:.	.:.:.	.:.:.	.:.:.	.:.:.	.:.:.	.:.:.	.:.:.	.:.:.	.:.:.	.:.:.	.:.:.	.:.:.	.:.:.	.:.:.	.:.:.	.:.:.	.:.:.	.:.:.	.:.:.	.:.:.	.:.:.	.:.:.	.:.:.	.:.:.	.:.:.	.:.:.	.:.:.	.:.:.	.:.:.	.:.:.	.:.:.	.:.:.	.:.:.	.:.:.	.:.:.	.:.:.	.:.:.	.:.:.	.:.:.	.:.:.	.:.:.	.:.:.	.:.:.	.:.:.	.:.:.	.:.:.	.:.:.	.:.:.	.:.:.	.:.:.	.:.:.	.:.:.	.:.:.	.:.:.	.:.:.	.:.:.	.:.:.	.:.:.	.:.:.	.:.:.	.:.:.	.:.:.	.:.:.	.:.:.	.:.:.	.:.:.	.:.:.	.:.:.	.:.:.	.:.:.	.:.:.	.:.:.	.:.:.	.:.:.	.:.:.	.:.:.	.:.:.	.:.:.	.:.:.	.:.:.	.:.:.	.:.:.	.:.:.	.:.:.	.:.:.	.:.:.	.:.:.	.:.:.	.:.:.	.:.:.	.:.:.	.:.:.	.:.:.	.:.:.	.:.:.	.:.:.	.:.:.	.:.:.	.:.:.	.:.:.	.:.:.	.:.:.	.:.:.	.:.:.	.:.:.	.:.:.	.:.:.	.:.:.	.:.:.	.:.:.	.:.:.	.:.:.	.:.:.	.:.:.	.:.:.	.:.:.	.:.:.	.:.:.	.:.:.	.:.:.	.:.:.	.:.:.	.:.:.	.:.:.	.:.:.	.:.:.	.:.:.	.:.:.	.:.:.	.:.:.	.:.:.	.:.:.	.:.:.	.:.:.	.:.:.	.:.:.	.:.:.	.:.:.	.:.:.	.:.:.	.:.:.	.:.:.	1:115370:21	.:.:.	.:.:.	.:.:.	.:.:.	.:.:.	.:.:.	.:.:.	.:.:.	.:.:.	.:.:.	.:.:.	.:.:.	.:.:.	.:.:.	.:.:.	.:.:.	.:.:.	.:.:.	.:.:.	.:.:.	.:.:.	.:.:.	.:.:.	.:.:.	.:.:.	.:.:.	.:.:.	.:.:.	.:.:.	.:.:.	.:.:.	.:.:.	.:.:.	.:.:.	.:.:.	.:.:.	.:.:.	.:.:.	.:.:.	.:.:.	.:.:.	.:.:.	.:.:.	.:.:.	.:.:.	.:.:.	.:.:.	.:.:.	.:.:.	.:.:.	.:.:.	.:.:.	.:.:.	.:.:.	.:.:.	.:.:.	.:.:.	.:.:.	.:.:.	.:.:.	.:.:.	.:.:.	.:.:.	.:.:.	.:.:.	.:.:.	.:.:.	.:.:.	.:.:.	.:.:.	.:.:.	.:.:.	.:.:.	.:.:.	.:.:.	.:.:.	.:.:.	.:.:.	.:.:.	.:.:.	.:.:.	.:.:.	.:.:.	.:.:.	.:.:.	.:.:.	.:.:.	.:.:.	.:.:.	.:.:.	.:.:.	.:.:.	.:.:.	.:.:.	.:.:.	.:.:.	.:.:.	.:.:.	.:.:.	.:.:.	.:.:.	.:.:.	.:.:.	.:.:.	.:.:.	.:.:.	.:.:.	.:.:.	.:.:.	.:.:.	.:.:.	.:.:.	.:.:.	.:.:.	.:.:.	.:.:.	.:.:.	.:.:.	.:.:.	.:.:.	.:.:.	.:.:.	.:.:.	.:.:.	.:.:.	.:.:.	.:.:.	.:.:.	.:.:.	.:.:.	.:.:.	.:.:.	.:.:.	.:.:.	.:.:.	.:.:.	.:.:.	.:.:.	.:.:.	.:.:.	.:.:.	.:.:.	.:.:.	.:.:.	.:.:.	.:.:.	.:.:.	.:.:.	.:.:.	.:.:.	.:.:.	.:.:.	.:.:.	.:.:.	.:.:.	.:.:.	.:.:.	.:.:.	.:.:.	.:.:.	.:.:.	.:.:.	.:.:.	.:.:.	.:.:.	.:.:.	.:.:.	.:.:.	.:.:.	.:.:.	.:.:.	.:.:.	.:.:.	.:.:.	.:.:.	.:.:.	.:.:.	.:.:.	.:.:.	.:.:.	.:.:.	.:.:.	.:.:.	.:.:.	.:.:.	.:.:.	.:.:.	.:.:.	.:.:.	.:.:.	.:.:.	.:.:.	.:.:.	.:.:.	.:.:.	.:.:.	.:.:.	.:.:.	.:.:.	.:.:.	.:.:.	.:.:.	.:.:.	.:.:.	.:.:.	.:.:.	.:.:.	.:.:.	.:.:.	.:.:.	.:.:.	.:.:.	.:.:.	.:.:.	.:.:.	.:.:.	.:.:.	.:.:.	.:.:.	.:.:.	.:.:.	.:.:.	.:.:.	.:.:.	.:.:.	.:.:.	.:.:.	.:.:.	.:.:.	.:.:.	.:.:.	.:.:.	.:.:.	.:.:.	.:.:.	.:.:.	.:.:.	.:.:.	.:.:.	.:.:.	.:.:.	.:.:.	.:.:.	.:.:.	.:.:.	.:.:.	.:.:.	.:.:.	.:.:.	.:.:.	.:.:.	.:.:.	.:.:.	.:.:.	.:.:.	.:.:.	.:.:.	.:.:.	.:.:.	.:.:.	.:.:.	.:.:.	.:.:.	.:.:.	.:.:.	.:.:.	.:.:.	.:.:.	.:.:.	.:.:.	.:.:.	.:.:.	.:.:.	.:.:.	.:.:.	.:.:.	.:.:.	.:.:.	.:.:.	.:.:.	.:.:.	.:.:.	.:.:.	.:.:.	.:.:.	.:.:.	.:.:.	.:.:.	.:.:.	.:.:.	.:.:.	.:.:.	.:.:.	.:.:.	.:.:.	.:.:.	.:.:.	.:.:.	.:.:.	.:.:.	.:.:.	.:.:.	.:.:.	.:.:.	.:.:.	.:.:.	.:.:.	.:.:.	.:.:.	.:.:.	.:.:.	.:.:.	.:.:.	.:.:.	.:.:.	.:.:.	.:.:.	.:.:.	.:.:.	.:.:.	.:.:.	.:.:.	.:.:.	.:.:.	.:.:.	.:.:.	.:.:.	.:.:.	.:.:.	.:.:.	.:.:.	.:.:.	.:.:.	.:.:.	.:.:.	.:.:.	.:.:.	.:.:.	.:.:.	.:.:.	.:.:.	.:.:.	.:.:.	.:.:.	.:.:.	.:.:.	.:.:.	.:.:.	.:.:.	.:.:.	.:.:.	.:.:.	.:.:.	.:.:.	.:.:.	.:.:.	.:.:.	.:.:.	.:.:.	.:.:.	.:.:.	.:.:.	.:.:.	.:.:.	.:.:.	.:.:.	.:.:.	.:.:.	.:.:.	.:.:.	.:.:.	.:.:.	.:.:.	.:.:.	.:.:.	.:.:.	.:.:.	.:.:.	.:.:.	.:.:.	.:.:.	.:.:.	.:.:.	.:.:.	.:.:.	.:.:.	.:.:.	.:.:.	.:.:.	.:.:.	.:.:.	.:.:.	.:.:.	.:.:.	.:.:.	.:.:.	.:.:.	.:.:.	.:.:.	.:.:.	.:.:.	.:.:.	.:.:.	.:.:.	.:.:.	.:.:.	.:.:.	.:.:.	.:.:.	.:.:.	.:.:.	.:.:.	.:.:.	.:.:.	.:.:.	.:.:.	.:.:.	.:.:.	.:.:.	.:.:.	.:.:.	.:.:.	.:.:.	.:.:.	.:.:.	.:.:.	.:.:.	.:.:.	.:.:.	.:.:.	.:.:.	.:.:.	.:.:.	.:.:.	.:.:.	.:.:.	.:.:.	.:.:.	.:.:.	.:.:.	.:.:.	.:.:.	.:.:.	.:.:.	.:.:.	.:.:.	.:.:.	.:.:.	.:.:.	.:.:.	.:.:.	.:.:.	.:.:.	.:.:.	.:.:.	.:.:.	.:.:.	.:.:.	.:.:.	.:.:.	.:.:.	.:.:.	.:.:.	.:.:.	.:.:.	.:.:.	.:.:.	.:.:.	.:.:.	.:.:.	.:.:.	.:.:.	.:.:.	.:.:.	.:.:.	.:.:.	.:.:.	.:.:.	.:.:.	.:.:.	.:.:.	.:.:.	.:.:.	.:.:.	.:.:.	.:.:.	.:.:.	.:.:.	.:.:.	.:.:.	.:.:.	.:.:.	.:.:.	.:.:.	.:.:.	.:.:.	.:.:.	.:.:.	.:.:.	.:.:.	.:.:.	.:.:.	.:.:.	.:.:.	.:.:.	.:.:.	.:.:.	.:.:.	.:.:.	.:.:.	.:.:.	.:.:.	.:.:.	.:.:.	.:.:.	.:.:.	.:.:.	.:.:.	.:.:.	.:.:.	.:.:.	.:.:.	.:.:.	.:.:.	.:.:.	.:.:.	.:.:.	.:.:.	.:.:.	.:.:.
chrVII	115376	.	G	<INS:ME>	.	PASS	SVTYPE=INS;STRAND=-;FAMILY=TY2	GT:END:SUPPORTING_READS	.:.:.	.:.:.	.:.:.	.:.:.	.:.:.	.:.:.	.:.:.	.:.:.	.:.:.	.:.:.	.:.:.	.:.:.	.:.:.	.:.:.	.:.:.	.:.:.	.:.:.	.:.:.	.:.:.	.:.:.	.:.:.	.:.:.	.:.:.	.:.:.	.:.:.	.:.:.	.:.:.	.:.:.	.:.:.	.:.:.	.:.:.	.:.:.	.:.:.	1:115380:4	.:.:.	.:.:.	.:.:.	.:.:.	.:.:.	.:.:.	.:.:.	.:.:.	.:.:.	.:.:.	.:.:.	.:.:.	.:.:.	.:.:.	.:.:.	.:.:.	.:.:.	.:.:.	.:.:.	.:.:.	.:.:.	.:.:.	.:.:.	.:.:.	.:.:.	.:.:.	.:.:.	.:.:.	.:.:.	.:.:.	.:.:.	.:.:.	.:.:.	.:.:.	.:.:.	.:.:.	.:.:.	.:.:.	.:.:.	.:.:.	.:.:.	.:.:.	.:.:.	.:.:.	.:.:.	.:.:.	.:.:.	.:.:.	.:.:.	.:.:.	.:.:.	.:.:.	.:.:.	.:.:.	.:.:.	.:.:.	.:.:.	.:.:.	.:.:.	.:.:.	.:.:.	.:.:.	.:.:.	.:.:.	.:.:.	.:.:.	.:.:.	.:.:.	.:.:.	.:.:.	.:.:.	.:.:.	.:.:.	.:.:.	.:.:.	.:.:.	.:.:.	.:.:.	.:.:.	.:.:.	.:.:.	.:.:.	.:.:.	.:.:.	.:.:.	.:.:.	.:.:.	.:.:.	.:.:.	.:.:.	.:.:.	.:.:.	.:.:.	.:.:.	.:.:.	.:.:.	.:.:.	.:.:.	.:.:.	.:.:.	.:.:.	.:.:.	.:.:.	.:.:.	.:.:.	.:.:.	.:.:.	.:.:.	.:.:.	.:.:.	.:.:.	.:.:.	.:.:.	.:.:.	.:.:.	.:.:.	.:.:.	.:.:.	.:.:.	.:.:.	.:.:.	.:.:.	.:.:.	.:.:.	.:.:.	.:.:.	.:.:.	.:.:.	.:.:.	.:.:.	.:.:.	.:.:.	.:.:.	.:.:.	.:.:.	.:.:.	.:.:.	.:.:.	.:.:.	.:.:.	.:.:.	.:.:.	.:.:.	.:.:.	.:.:.	.:.:.	.:.:.	.:.:.	.:.:.	.:.:.	.:.:.	.:.:.	.:.:.	.:.:.	.:.:.	.:.:.	.:.:.	.:.:.	.:.:.	.:.:.	.:.:.	.:.:.	.:.:.	.:.:.	.:.:.	.:.:.	.:.:.	.:.:.	.:.:.	.:.:.	.:.:.	.:.:.	.:.:.	.:.:.	.:.:.	.:.:.	.:.:.	.:.:.	.:.:.	.:.:.	.:.:.	.:.:.	.:.:.	.:.:.	.:.:.	.:.:.	.:.:.	.:.:.	.:.:.	.:.:.	.:.:.	.:.:.	.:.:.	.:.:.	.:.:.	.:.:.	.:.:.	.:.:.	.:.:.	.:.:.	.:.:.	.:.:.	.:.:.	.:.:.	.:.:.	.:.:.	.:.:.	.:.:.	.:.:.	.:.:.	.:.:.	.:.:.	.:.:.	.:.:.	.:.:.	.:.:.	.:.:.	.:.:.	.:.:.	.:.:.	.:.:.	.:.:.	.:.:.	.:.:.	.:.:.	.:.:.	.:.:.	.:.:.	.:.:.	.:.:.	.:.:.	.:.:.	.:.:.	.:.:.	.:.:.	.:.:.	.:.:.	.:.:.	.:.:.	.:.:.	.:.:.	.:.:.	.:.:.	.:.:.	.:.:.	.:.:.	.:.:.	.:.:.	.:.:.	.:.:.	.:.:.	.:.:.	.:.:.	.:.:.	.:.:.	.:.:.	.:.:.	.:.:.	.:.:.	.:.:.	.:.:.	.:.:.	.:.:.	.:.:.	.:.:.	.:.:.	.:.:.	.:.:.	.:.:.	.:.:.	.:.:.	.:.:.	.:.:.	.:.:.	.:.:.	.:.:.	.:.:.	.:.:.	.:.:.	.:.:.	.:.:.	.:.:.	.:.:.	.:.:.	.:.:.	.:.:.	.:.:.	.:.:.	.:.:.	.:.:.	.:.:.	.:.:.	.:.:.	.:.:.	.:.:.	.:.:.	.:.:.	.:.:.	.:.:.	.:.:.	.:.:.	.:.:.	.:.:.	.:.:.	.:.:.	.:.:.	.:.:.	.:.:.	.:.:.	.:.:.	.:.:.	.:.:.	.:.:.	.:.:.	.:.:.	.:.:.	.:.:.	.:.:.	.:.:.	.:.:.	.:.:.	.:.:.	.:.:.	.:.:.	.:.:.	.:.:.	.:.:.	.:.:.	.:.:.	.:.:.	.:.:.	.:.:.	.:.:.	.:.:.	.:.:.	.:.:.	.:.:.	.:.:.	.:.:.	.:.:.	.:.:.	.:.:.	.:.:.	.:.:.	.:.:.	.:.:.	.:.:.	.:.:.	.:.:.	.:.:.	.:.:.	.:.:.	.:.:.	.:.:.	.:.:.	.:.:.	.:.:.	.:.:.	.:.:.	.:.:.	.:.:.	.:.:.	.:.:.	.:.:.	.:.:.	.:.:.	.:.:.	.:.:.	.:.:.	.:.:.	.:.:.	.:.:.	.:.:.	.:.:.	.:.:.	.:.:.	.:.:.	.:.:.	.:.:.	.:.:.	.:.:.	.:.:.	.:.:.	.:.:.	.:.:.	.:.:.	.:.:.	.:.:.	.:.:.	.:.:.	.:.:.	.:.:.	.:.:.	.:.:.	.:.:.	.:.:.	.:.:.	.:.:.	.:.:.	.:.:.	.:.:.	.:.:.	.:.:.	.:.:.	.:.:.	.:.:.	.:.:.	.:.:.	.:.:.	.:.:.	.:.:.	.:.:.	.:.:.	.:.:.	.:.:.	.:.:.	.:.:.	.:.:.	.:.:.	.:.:.	.:.:.	.:.:.	.:.:.	.:.:.	.:.:.	.:.:.	.:.:.	.:.:.	.:.:.	.:.:.	.:.:.	.:.:.	.:.:.	.:.:.	.:.:.	.:.:.	.:.:.	.:.:.	.:.:.	.:.:.	.:.:.	.:.:.	.:.:.	.:.:.	.:.:.	.:.:.	.:.:.	.:.:.	.:.:.	.:.:.	.:.:.	.:.:.	.:.:.	.:.:.	.:.:.	.:.:.	.:.:.	.:.:.	.:.:.	.:.:.	.:.:.	.:.:.	.:.:.	.:.:.	.:.:.	.:.:.	.:.:.	.:.:.	.:.:.	.:.:.	.:.:.	.:.:.	.:.:.	.:.:.	.:.:.	.:.:.	.:.:.	.:.:.	.:.:.	.:.:.	.:.:.	.:.:.	.:.:.	.:.:.	.:.:.	.:.:.	.:.:.	.:.:.	.:.:.	.:.:.	.:.:.	.:.:.	.:.:.	.:.:.	.:.:.	.:.:.	.:.:.	.:.:.	.:.:.	.:.:.	.:.:.	.:.:.	.:.:.	.:.:.	.:.:.	.:.:.	.:.:.	.:.:.	.:.:.	.:.:.	.:.:.	.:.:.	.:.:.	.:.:.	.:.:.	.:.:.	.:.:.	.:.:.	.:.:.	.:.:.	.:.:.	.:.:.	.:.:.	.:.:.	.:.:.	.:.:.	.:.:.	.:.:.	.:.:.	.:.:.	.:.:.	.:.:.	.:.:.	.:.:.	.:.:.	.:.:.	.:.:.	.:.:.	.:.:.	.:.:.	.:.:.	.:.:.	.:.:.	.:.:.	.:.:.	.:.:.	.:.:.	.:.:.	.:.:.	.:.:.	.:.:.	.:.:.	.:.:.	.:.:.	.:.:.	.:.:.	.:.:.	.:.:.	.:.:.	.:.:.	.:.:.	.:.:.	.:.:.	.:.:.	.:.:.	.:.:.	.:.:.	.:.:.	.:.:.	.:.:.	.:.:.	.:.:.	.:.:.	.:.:.	.:.:.	.:.:.	.:.:.	.:.:.	.:.:.	.:.:.	.:.:.	.:.:.	.:.:.	.:.:.	.:.:.	.:.:.	.:.:.	.:.:.	.:.:.	.:.:.	.:.:.	.:.:.	.:.:.	.:.:.	.:.:.	.:.:.	.:.:.	.:.:.	.:.:.	.:.:.	.:.:.	.:.:.	.:.:.	.:.:.	.:.:.	.:.:.	.:.:.	.:.:.	.:.:.	.:.:.	.:.:.	.:.:.	.:.:.	.:.:.	.:.:.	.:.:.	.:.:.	.:.:.	.:.:.	.:.:.	.:.:.	.:.:.	.:.:.	.:.:.	.:.:.	.:.:.	.:.:.	.:.:.	.:.:.	.:.:.	.:.:.	.:.:.	.:.:.	.:.:.	.:.:.	.:.:.	.:.:.	.:.:.	.:.:.	.:.:.	.:.:.	.:.:.	.:.:.	.:.:.	.:.:.	.:.:.	.:.:.	.:.:.	.:.:.	.:.:.	.:.:.	.:.:.	.:.:.	.:.:.	.:.:.	.:.:.	.:.:.	.:.:.	.:.:.	.:.:.	.:.:.	.:.:.	.:.:.	.:.:.	.:.:.	.:.:.	.:.:.	.:.:.	.:.:.	.:.:.	.:.:.	.:.:.	.:.:.	.:.:.	.:.:.	.:.:.	.:.:.	.:.:.	.:.:.	.:.:.	.:.:.	.:.:.	.:.:.	.:.:.	.:.:.	.:.:.	.:.:.	.:.:.	.:.:.	.:.:.	.:.:.	.:.:.	.:.:.	.:.:.	.:.:.	.:.:.	.:.:.	.:.:.	.:.:.	.:.:.	.:.:.	.:.:.	.:.:.	.:.:.	.:.:.	.:.:.	.:.:.	.:.:.	.:.:.	.:.:.	.:.:.	.:.:.	.:.:.	.:.:.	.:.:.	.:.:.	.:.:.	.:.:.	.:.:.	.:.:.	.:.:.	.:.:.	.:.:.	.:.:.	.:.:.	.:.:.	.:.:.	.:.:.	.:.:.	.:.:.	.:.:.	.:.:.	.:.:.	.:.:.	.:.:.	.:.:.	.:.:.	.:.:.	.:.:.	.:.:.	.:.:.	.:.:.	.:.:.	.:.:.	.:.:.	.:.:.	.:.:.	.:.:.	.:.:.	.:.:.	.:.:.	.:.:.	.:.:.	.:.:.	.:.:.	.:.:.	.:.:.	.:.:.	.:.:.	.:.:.	.:.:.	.:.:.	.:.:.	.:.:.	.:.:.	.:.:.	.:.:.	.:.:.	.:.:.	.:.:.	.:.:.	.:.:.	.:.:.	.:.:.	.:.:.	.:.:.	.:.:.	.:.:.	.:.:.	.:.:.	.:.:.	.:.:.	.:.:.	.:.:.	.:.:.	.:.:.	.:.:.	.:.:.	.:.:.	.:.:.	.:.:.	.:.:.	.:.:.	.:.:.	.:.:.	.:.:.	.:.:.	.:.:.	.:.:.	.:.:.	.:.:.	.:.:.	.:.:.	.:.:.	.:.:.	.:.:.	.:.:.	.:.:.	.:.:.	.:.:.	.:.:.	.:.:.	.:.:.	.:.:.	.:.:.	.:.:.	.:.:.	.:.:.	.:.:.	.:.:.	.:.:.	.:.:.	.:.:.	.:.:.	.:.:.	.:.:.	.:.:.	.:.:.	.:.:.	.:.:.	.:.:.	.:.:.	.:.:.	.:.:.	.:.:.	.:.:.	.:.:.	.:.:.	.:.:.	.:.:.	.:.:.	.:.:.	.:.:.	.:.:.	.:.:.	.:.:.	.:.:.	.:.:.	.:.:.	.:.:.	.:.:.	.:.:.	.:.:.	.:.:.	.:.:.	.:.:.	.:.:.	.:.:.	.:.:.	.:.:.	.:.:.	.:.:.	.:.:.	.:.:.	.:.:.	.:.:.	.:.:.	.:.:.	.:.:.	.:.:.	.:.:.	.:.:.	.:.:.	.:.:.	.:.:.	.:.:.	.:.:.	.:.:.	.:.:.	.:.:.	.:.:.	.:.:.	.:.:.	.:.:.	.:.:.	.:.:.	.:.:.	.:.:.	.:.:.	.:.:.	.:.:.	.:.:.	.:.:.	.:.:.	.:.:.	.:.:.	.:.:.	.:.:.	.:.:.	.:.:.	.:.:.	.:.:.	.:.:.	.:.:.	.:.:.	.:.:.	.:.:.	.:.:.	.:.:.	.:.:.	.:.:.	.:.:.	.:.:.	.:.:.	.:.:.	.:.:.	.:.:.	.:.:.	.:.:.	.:.:.	.:.:.	.:.:.	.:.:.	.:.:.	.:.:.	.:.:.	.:.:.	.:.:.	.:.:.	.:.:.	.:.:.	.:.:.	.:.:.	.:.:.	.:.:.	.:.:.	.:.:.	.:.:.	.:.:.	.:.:.	.:.:.	.:.:.	.:.:.	.:.:.	.:.:.	.:.:.	.:.:.	.:.:.	.:.:.	.:.:.	.:.:.	.:.:.	.:.:.	.:.:.	.:.:.	.:.:.	.:.:.	.:.:.	.:.:.	.:.:.	.:.:.	.:.:.	.:.:.	.:.:.	.:.:.	.:.:.	.:.:.	.:.:.	.:.:.	.:.:.	.:.:.	.:.:.	.:.:.	.:.:.	.:.:.	.:.:.
chrVII	115376	.	G	<INS:ME>	.	PASS	SVTYPE=INS;STRAND=+;FAMILY=TY2	GT:END:SUPPORTING_READS	.:.:.	.:.:.	.:.:.	.:.:.	.:.:.	.:.:.	.:.:.	.:.:.	.:.:.	.:.:.	.:.:.	.:.:.	.:.:.	.:.:.	.:.:.	.:.:.	.:.:.	.:.:.	.:.:.	.:.:.	.:.:.	.:.:.	.:.:.	.:.:.	.:.:.	.:.:.	.:.:.	.:.:.	.:.:.	.:.:.	.:.:.	.:.:.	.:.:.	.:.:.	.:.:.	.:.:.	.:.:.	.:.:.	.:.:.	.:.:.	.:.:.	.:.:.	.:.:.	.:.:.	.:.:.	.:.:.	.:.:.	.:.:.	.:.:.	.:.:.	.:.:.	.:.:.	.:.:.	.:.:.	.:.:.	.:.:.	.:.:.	.:.:.	.:.:.	.:.:.	.:.:.	.:.:.	.:.:.	.:.:.	.:.:.	.:.:.	.:.:.	.:.:.	.:.:.	.:.:.	.:.:.	.:.:.	.:.:.	.:.:.	.:.:.	.:.:.	.:.:.	.:.:.	.:.:.	.:.:.	.:.:.	.:.:.	.:.:.	.:.:.	.:.:.	.:.:.	.:.:.	.:.:.	.:.:.	.:.:.	.:.:.	.:.:.	.:.:.	.:.:.	.:.:.	.:.:.	.:.:.	.:.:.	.:.:.	.:.:.	.:.:.	.:.:.	.:.:.	.:.:.	.:.:.	.:.:.	.:.:.	.:.:.	.:.:.	.:.:.	.:.:.	.:.:.	.:.:.	.:.:.	.:.:.	.:.:.	.:.:.	.:.:.	.:.:.	.:.:.	.:.:.	.:.:.	.:.:.	.:.:.	.:.:.	.:.:.	.:.:.	.:.:.	.:.:.	.:.:.	.:.:.	.:.:.	.:.:.	.:.:.	.:.:.	.:.:.	.:.:.	.:.:.	.:.:.	.:.:.	.:.:.	.:.:.	.:.:.	.:.:.	.:.:.	.:.:.	.:.:.	.:.:.	.:.:.	.:.:.	.:.:.	.:.:.	.:.:.	.:.:.	.:.:.	.:.:.	.:.:.	.:.:.	.:.:.	.:.:.	.:.:.	.:.:.	.:.:.	.:.:.	.:.:.	.:.:.	.:.:.	.:.:.	.:.:.	.:.:.	.:.:.	.:.:.	.:.:.	.:.:.	.:.:.	.:.:.	.:.:.	.:.:.	.:.:.	.:.:.	.:.:.	.:.:.	.:.:.	.:.:.	.:.:.	.:.:.	.:.:.	.:.:.	.:.:.	.:.:.	.:.:.	.:.:.	.:.:.	.:.:.	.:.:.	.:.:.	.:.:.	.:.:.	.:.:.	.:.:.	.:.:.	.:.:.	.:.:.	.:.:.	.:.:.	.:.:.	.:.:.	.:.:.	.:.:.	.:.:.	.:.:.	.:.:.	.:.:.	.:.:.	.:.:.	.:.:.	.:.:.	.:.:.	.:.:.	.:.:.	.:.:.	.:.:.	.:.:.	.:.:.	.:.:.	.:.:.	.:.:.	.:.:.	.:.:.	.:.:.	.:.:.	.:.:.	.:.:.	.:.:.	.:.:.	.:.:.	.:.:.	.:.:.	.:.:.	.:.:.	.:.:.	.:.:.	.:.:.	.:.:.	.:.:.	.:.:.	.:.:.	.:.:.	.:.:.	.:.:.	.:.:.	.:.:.	.:.:.	.:.:.	.:.:.	.:.:.	.:.:.	.:.:.	.:.:.	.:.:.	.:.:.	.:.:.	.:.:.	.:.:.	.:.:.	.:.:.	.:.:.	.:.:.	.:.:.	.:.:.	.:.:.	.:.:.	.:.:.	.:.:.	.:.:.	.:.:.	.:.:.	.:.:.	.:.:.	.:.:.	.:.:.	.:.:.	.:.:.	.:.:.	.:.:.	.:.:.	.:.:.	.:.:.	.:.:.	.:.:.	.:.:.	.:.:.	.:.:.	.:.:.	.:.:.	.:.:.	.:.:.	.:.:.	.:.:.	.:.:.	.:.:.	.:.:.	.:.:.	.:.:.	.:.:.	.:.:.	.:.:.	.:.:.	.:.:.	.:.:.	.:.:.	.:.:.	.:.:.	.:.:.	.:.:.	.:.:.	.:.:.	.:.:.	.:.:.	.:.:.	.:.:.	.:.:.	.:.:.	.:.:.	.:.:.	.:.:.	.:.:.	.:.:.	.:.:.	.:.:.	.:.:.	.:.:.	.:.:.	.:.:.	.:.:.	.:.:.	.:.:.	.:.:.	.:.:.	.:.:.	.:.:.	.:.:.	.:.:.	.:.:.	.:.:.	.:.:.	.:.:.	.:.:.	.:.:.	.:.:.	.:.:.	.:.:.	.:.:.	.:.:.	.:.:.	.:.:.	.:.:.	.:.:.	.:.:.	.:.:.	.:.:.	.:.:.	.:.:.	.:.:.	.:.:.	.:.:.	.:.:.	.:.:.	.:.:.	.:.:.	.:.:.	.:.:.	.:.:.	.:.:.	.:.:.	.:.:.	.:.:.	.:.:.	.:.:.	.:.:.	.:.:.	.:.:.	.:.:.	.:.:.	.:.:.	.:.:.	.:.:.	.:.:.	.:.:.	.:.:.	.:.:.	.:.:.	.:.:.	.:.:.	.:.:.	.:.:.	.:.:.	.:.:.	.:.:.	.:.:.	.:.:.	.:.:.	.:.:.	.:.:.	.:.:.	.:.:.	.:.:.	.:.:.	.:.:.	.:.:.	.:.:.	.:.:.	.:.:.	.:.:.	.:.:.	.:.:.	.:.:.	.:.:.	.:.:.	.:.:.	.:.:.	.:.:.	.:.:.	.:.:.	.:.:.	.:.:.	.:.:.	.:.:.	.:.:.	.:.:.	.:.:.	.:.:.	.:.:.	.:.:.	.:.:.	.:.:.	.:.:.	.:.:.	.:.:.	.:.:.	.:.:.	.:.:.	.:.:.	.:.:.	.:.:.	.:.:.	.:.:.	.:.:.	.:.:.	.:.:.	.:.:.	.:.:.	.:.:.	.:.:.	.:.:.	.:.:.	.:.:.	.:.:.	.:.:.	.:.:.	.:.:.	.:.:.	.:.:.	.:.:.	.:.:.	.:.:.	.:.:.	.:.:.	.:.:.	.:.:.	.:.:.	.:.:.	.:.:.	.:.:.	.:.:.	.:.:.	.:.:.	.:.:.	.:.:.	.:.:.	.:.:.	.:.:.	.:.:.	.:.:.	.:.:.	.:.:.	.:.:.	.:.:.	.:.:.	.:.:.	.:.:.	.:.:.	.:.:.	.:.:.	.:.:.	.:.:.	.:.:.	.:.:.	.:.:.	.:.:.	.:.:.	.:.:.	.:.:.	.:.:.	.:.:.	.:.:.	.:.:.	.:.:.	.:.:.	.:.:.	.:.:.	.:.:.	.:.:.	.:.:.	.:.:.	.:.:.	.:.:.	.:.:.	.:.:.	.:.:.	.:.:.	.:.:.	.:.:.	.:.:.	.:.:.	.:.:.	.:.:.	.:.:.	.:.:.	.:.:.	.:.:.	.:.:.	.:.:.	.:.:.	.:.:.	.:.:.	.:.:.	.:.:.	.:.:.	.:.:.	.:.:.	.:.:.	.:.:.	.:.:.	.:.:.	.:.:.	.:.:.	.:.:.	.:.:.	.:.:.	.:.:.	.:.:.	.:.:.	.:.:.	.:.:.	.:.:.	.:.:.	.:.:.	.:.:.	.:.:.	.:.:.	.:.:.	.:.:.	.:.:.	.:.:.	1:115380:12	.:.:.	.:.:.	.:.:.	.:.:.	.:.:.	.:.:.	.:.:.	.:.:.	.:.:.	.:.:.	.:.:.	.:.:.	.:.:.	.:.:.	.:.:.	.:.:.	.:.:.	.:.:.	.:.:.	.:.:.	.:.:.	.:.:.	.:.:.	.:.:.	.:.:.	.:.:.	.:.:.	.:.:.	.:.:.	.:.:.	.:.:.	.:.:.	.:.:.	.:.:.	.:.:.	.:.:.	.:.:.	.:.:.	.:.:.	.:.:.	.:.:.	.:.:.	.:.:.	.:.:.	.:.:.	.:.:.	.:.:.	.:.:.	.:.:.	.:.:.	.:.:.	.:.:.	.:.:.	.:.:.	.:.:.	.:.:.	.:.:.	.:.:.	.:.:.	.:.:.	.:.:.	.:.:.	.:.:.	.:.:.	.:.:.	.:.:.	.:.:.	.:.:.	.:.:.	.:.:.	.:.:.	.:.:.	.:.:.	.:.:.	.:.:.	.:.:.	.:.:.	.:.:.	.:.:.	.:.:.	.:.:.	.:.:.	.:.:.	.:.:.	.:.:.	.:.:.	.:.:.	.:.:.	.:.:.	.:.:.	.:.:.	.:.:.	.:.:.	.:.:.	.:.:.	.:.:.	.:.:.	.:.:.	.:.:.	.:.:.	.:.:.	.:.:.	.:.:.	.:.:.	.:.:.	.:.:.	.:.:.	.:.:.	.:.:.	.:.:.	.:.:.	.:.:.	.:.:.	.:.:.	.:.:.	.:.:.	.:.:.	.:.:.	.:.:.	.:.:.	.:.:.	.:.:.	.:.:.	.:.:.	.:.:.	.:.:.	.:.:.	.:.:.	.:.:.	.:.:.	.:.:.	.:.:.	.:.:.	.:.:.	.:.:.	.:.:.	1:115380:10	.:.:.	.:.:.	.:.:.	.:.:.	.:.:.	.:.:.	.:.:.	.:.:.	.:.:.	.:.:.	.:.:.	.:.:.	.:.:.	.:.:.	.:.:.	.:.:.	.:.:.	.:.:.	.:.:.	.:.:.	.:.:.	.:.:.	.:.:.	.:.:.	.:.:.	.:.:.	.:.:.	.:.:.	.:.:.	.:.:.	.:.:.	.:.:.	.:.:.	.:.:.	.:.:.	.:.:.	.:.:.	.:.:.	.:.:.	.:.:.	.:.:.	.:.:.	.:.:.	.:.:.	.:.:.	.:.:.	.:.:.	.:.:.	.:.:.	.:.:.	.:.:.	.:.:.	.:.:.	.:.:.	.:.:.	.:.:.	.:.:.	.:.:.	.:.:.	.:.:.	.:.:.	.:.:.	.:.:.	.:.:.	.:.:.	.:.:.	.:.:.	.:.:.	.:.:.	.:.:.	.:.:.	.:.:.	.:.:.	.:.:.	.:.:.	.:.:.	.:.:.	.:.:.	.:.:.	.:.:.	.:.:.	.:.:.	.:.:.	.:.:.	.:.:.	.:.:.	.:.:.	.:.:.	.:.:.	.:.:.	.:.:.	.:.:.	.:.:.	.:.:.	.:.:.	.:.:.	.:.:.	.:.:.	.:.:.	.:.:.	.:.:.	.:.:.	.:.:.	.:.:.	.:.:.	.:.:.	.:.:.	.:.:.	.:.:.	.:.:.	.:.:.	.:.:.	.:.:.	.:.:.	.:.:.	.:.:.	.:.:.	.:.:.	.:.:.	.:.:.	.:.:.	.:.:.	.:.:.	.:.:.	.:.:.	.:.:.	.:.:.	.:.:.	.:.:.	.:.:.	.:.:.	.:.:.	.:.:.	.:.:.	.:.:.	.:.:.	.:.:.	.:.:.	.:.:.	.:.:.	.:.:.	.:.:.	.:.:.	.:.:.	.:.:.	.:.:.	.:.:.	.:.:.	.:.:.	.:.:.	.:.:.	.:.:.	.:.:.	.:.:.	.:.:.	.:.:.	.:.:.	.:.:.	.:.:.	.:.:.	.:.:.	.:.:.	.:.:.	.:.:.	.:.:.	.:.:.	.:.:.	.:.:.	.:.:.	.:.:.	.:.:.	.:.:.	.:.:.	.:.:.	.:.:.	.:.:.	.:.:.	.:.:.	.:.:.	.:.:.	.:.:.	.:.:.	.:.:.	.:.:.	.:.:.	.:.:.	.:.:.	.:.:.	.:.:.	.:.:.	.:.:.	.:.:.	.:.:.	.:.:.	.:.:.	.:.:.	.:.:.	.:.:.	.:.:.	.:.:.	.:.:.	.:.:.	.:.:.	.:.:.	.:.:.	.:.:.	.:.:.	.:.:.	.:.:.	.:.:.	.:.:.	.:.:.	.:.:.	.:.:.	.:.:.	.:.:.	.:.:.	.:.:.	.:.:.	.:.:.	.:.:.	.:.:.	.:.:.	.:.:.	.:.:.	.:.:.	.:.:.	.:.:.	.:.:.	.:.:.	.:.:.	.:.:.	.:.:.	.:.:.	.:.:.	.:.:.	.:.:.	.:.:.	.:.:.	.:.:.	.:.:.	.:.:.	.:.:.	.:.:.	.:.:.	.:.:.	.:.:.	.:.:.	.:.:.	.:.:.	.:.:.	.:.:.	.:.:.	.:.:.	.:.:.	.:.:.	.:.:.	.:.:.	.:.:.	.:.:.	.:.:.	.:.:.	.:.:.	.:.:.	.:.:.	.:.:.	.:.:.	.:.:.	.:.:.	.:.:.	.:.:.	.:.:.	.:.:.	.:.:.	.:.:.	.:.:.	.:.:.	.:.:.	.:.:.	.:.:.	.:.:.	.:.:.	.:.:.	.:.:.	.:.:.	.:.:.	.:.:.	.:.:.	.:.:.	.:.:.	.:.:.	.:.:.	.:.:.	.:.:.	.:.:.	.:.:.	.:.:.	.:.:.	.:.:.	.:.:.	.:.:.	.:.:.	.:.:.	.:.:.	.:.:.	.:.:.	.:.:.
chrVII	115380	.	C	<INS:ME>	.	PASS	SVTYPE=INS;STRAND=-;FAMILY=TY2	GT:END:SUPPORTING_READS	.:.:.	.:.:.	.:.:.	.:.:.	.:.:.	.:.:.	.:.:.	.:.:.	.:.:.	.:.:.	.:.:.	.:.:.	.:.:.	.:.:.	.:.:.	.:.:.	.:.:.	.:.:.	.:.:.	.:.:.	.:.:.	.:.:.	.:.:.	.:.:.	.:.:.	.:.:.	.:.:.	.:.:.	.:.:.	.:.:.	.:.:.	.:.:.	.:.:.	.:.:.	.:.:.	.:.:.	.:.:.	.:.:.	.:.:.	.:.:.	.:.:.	.:.:.	.:.:.	.:.:.	.:.:.	.:.:.	.:.:.	.:.:.	.:.:.	.:.:.	.:.:.	.:.:.	.:.:.	.:.:.	.:.:.	.:.:.	.:.:.	.:.:.	.:.:.	.:.:.	.:.:.	.:.:.	.:.:.	.:.:.	.:.:.	.:.:.	.:.:.	.:.:.	.:.:.	.:.:.	.:.:.	.:.:.	.:.:.	.:.:.	.:.:.	.:.:.	.:.:.	.:.:.	.:.:.	.:.:.	.:.:.	.:.:.	.:.:.	.:.:.	.:.:.	.:.:.	.:.:.	.:.:.	.:.:.	.:.:.	.:.:.	.:.:.	.:.:.	.:.:.	.:.:.	.:.:.	.:.:.	.:.:.	.:.:.	.:.:.	.:.:.	.:.:.	.:.:.	.:.:.	.:.:.	.:.:.	.:.:.	.:.:.	.:.:.	.:.:.	.:.:.	.:.:.	.:.:.	.:.:.	.:.:.	.:.:.	.:.:.	.:.:.	.:.:.	.:.:.	.:.:.	.:.:.	.:.:.	.:.:.	.:.:.	.:.:.	.:.:.	.:.:.	.:.:.	.:.:.	.:.:.	.:.:.	.:.:.	.:.:.	.:.:.	.:.:.	.:.:.	.:.:.	.:.:.	.:.:.	.:.:.	.:.:.	.:.:.	.:.:.	.:.:.	.:.:.	.:.:.	.:.:.	.:.:.	.:.:.	.:.:.	.:.:.	.:.:.	.:.:.	.:.:.	.:.:.	.:.:.	.:.:.	.:.:.	.:.:.	.:.:.	.:.:.	.:.:.	.:.:.	.:.:.	.:.:.	.:.:.	.:.:.	.:.:.	.:.:.	.:.:.	.:.:.	.:.:.	.:.:.	.:.:.	.:.:.	.:.:.	.:.:.	.:.:.	.:.:.	.:.:.	.:.:.	.:.:.	.:.:.	.:.:.	.:.:.	.:.:.	.:.:.	.:.:.	.:.:.	.:.:.	.:.:.	.:.:.	.:.:.	.:.:.	.:.:.	.:.:.	.:.:.	.:.:.	.:.:.	.:.:.	.:.:.	.:.:.	.:.:.	.:.:.	.:.:.	.:.:.	.:.:.	.:.:.	.:.:.	.:.:.	.:.:.	.:.:.	.:.:.	.:.:.	.:.:.	.:.:.	.:.:.	.:.:.	.:.:.	.:.:.	.:.:.	.:.:.	.:.:.	.:.:.	.:.:.	.:.:.	.:.:.	.:.:.	.:.:.	.:.:.	.:.:.	.:.:.	.:.:.	.:.:.	.:.:.	.:.:.	.:.:.	.:.:.	.:.:.	.:.:.	.:.:.	.:.:.	.:.:.	.:.:.	.:.:.	.:.:.	.:.:.	.:.:.	.:.:.	.:.:.	.:.:.	.:.:.	.:.:.	1:115384:10	.:.:.	.:.:.	.:.:.	.:.:.	.:.:.	.:.:.	.:.:.	.:.:.	.:.:.	.:.:.	.:.:.	.:.:.	.:.:.	.:.:.	.:.:.	.:.:.	.:.:.	.:.:.	.:.:.	.:.:.	.:.:.	.:.:.	.:.:.	.:.:.	.:.:.	.:.:.	.:.:.	.:.:.	.:.:.	.:.:.	.:.:.	.:.:.	.:.:.	.:.:.	.:.:.	.:.:.	.:.:.	.:.:.	.:.:.	.:.:.	.:.:.	.:.:.	.:.:.	.:.:.	.:.:.	.:.:.	.:.:.	.:.:.	.:.:.	.:.:.	.:.:.	.:.:.	.:.:.	.:.:.	.:.:.	.:.:.	.:.:.	.:.:.	.:.:.	.:.:.	.:.:.	.:.:.	.:.:.	.:.:.	.:.:.	.:.:.	.:.:.	.:.:.	.:.:.	.:.:.	.:.:.	.:.:.	.:.:.	.:.:.	.:.:.	.:.:.	.:.:.	.:.:.	.:.:.	.:.:.	.:.:.	.:.:.	.:.:.	.:.:.	.:.:.	.:.:.	.:.:.	.:.:.	.:.:.	.:.:.	.:.:.	.:.:.	.:.:.	.:.:.	.:.:.	.:.:.	.:.:.	.:.:.	.:.:.	.:.:.	.:.:.	.:.:.	.:.:.	.:.:.	.:.:.	.:.:.	.:.:.	.:.:.	.:.:.	.:.:.	.:.:.	.:.:.	.:.:.	.:.:.	.:.:.	.:.:.	.:.:.	.:.:.	.:.:.	.:.:.	.:.:.	.:.:.	.:.:.	.:.:.	.:.:.	.:.:.	.:.:.	.:.:.	.:.:.	.:.:.	.:.:.	.:.:.	.:.:.	.:.:.	.:.:.	.:.:.	.:.:.	.:.:.	.:.:.	.:.:.	.:.:.	.:.:.	.:.:.	.:.:.	.:.:.	.:.:.	.:.:.	.:.:.	.:.:.	.:.:.	.:.:.	.:.:.	.:.:.	.:.:.	.:.:.	.:.:.	.:.:.	.:.:.	.:.:.	.:.:.	.:.:.	.:.:.	.:.:.	.:.:.	.:.:.	.:.:.	.:.:.	.:.:.	.:.:.	.:.:.	.:.:.	.:.:.	.:.:.	.:.:.	.:.:.	.:.:.	.:.:.	.:.:.	.:.:.	.:.:.	.:.:.	.:.:.	.:.:.	.:.:.	.:.:.	.:.:.	.:.:.	.:.:.	.:.:.	.:.:.	.:.:.	.:.:.	.:.:.	.:.:.	.:.:.	.:.:.	.:.:.	.:.:.	.:.:.	.:.:.	.:.:.	.:.:.	.:.:.	.:.:.	.:.:.	.:.:.	.:.:.	.:.:.	.:.:.	.:.:.	.:.:.	.:.:.	.:.:.	.:.:.	.:.:.	.:.:.	.:.:.	.:.:.	.:.:.	.:.:.	.:.:.	.:.:.	.:.:.	.:.:.	.:.:.	.:.:.	.:.:.	.:.:.	.:.:.	.:.:.	.:.:.	.:.:.	.:.:.	.:.:.	.:.:.	1:115384:7	.:.:.	.:.:.	.:.:.	.:.:.	.:.:.	.:.:.	.:.:.	.:.:.	.:.:.	.:.:.	.:.:.	.:.:.	.:.:.	.:.:.	.:.:.	.:.:.	.:.:.	.:.:.	.:.:.	.:.:.	.:.:.	.:.:.	.:.:.	.:.:.	.:.:.	.:.:.	.:.:.	.:.:.	.:.:.	.:.:.	.:.:.	.:.:.	.:.:.	.:.:.	.:.:.	.:.:.	.:.:.	.:.:.	.:.:.	.:.:.	.:.:.	.:.:.	.:.:.	.:.:.	.:.:.	.:.:.	.:.:.	.:.:.	.:.:.	.:.:.	.:.:.	.:.:.	.:.:.	.:.:.	.:.:.	.:.:.	.:.:.	.:.:.	.:.:.	.:.:.	.:.:.	.:.:.	.:.:.	.:.:.	.:.:.	.:.:.	.:.:.	.:.:.	.:.:.	.:.:.	.:.:.	.:.:.	.:.:.	.:.:.	.:.:.	.:.:.	.:.:.	.:.:.	.:.:.	.:.:.	.:.:.	.:.:.	.:.:.	.:.:.	.:.:.	.:.:.	.:.:.	.:.:.	.:.:.	.:.:.	.:.:.	.:.:.	.:.:.	.:.:.	.:.:.	.:.:.	.:.:.	.:.:.	.:.:.	.:.:.	.:.:.	.:.:.	.:.:.	.:.:.	.:.:.	.:.:.	.:.:.	.:.:.	.:.:.	.:.:.	.:.:.	.:.:.	.:.:.	.:.:.	.:.:.	.:.:.	.:.:.	.:.:.	.:.:.	.:.:.	.:.:.	.:.:.	.:.:.	.:.:.	.:.:.	.:.:.	.:.:.	.:.:.	.:.:.	.:.:.	.:.:.	.:.:.	.:.:.	.:.:.	.:.:.	.:.:.	.:.:.	.:.:.	.:.:.	.:.:.	.:.:.	.:.:.	.:.:.	.:.:.	.:.:.	.:.:.	.:.:.	.:.:.	.:.:.	.:.:.	.:.:.	.:.:.	.:.:.	.:.:.	.:.:.	.:.:.	.:.:.	.:.:.	.:.:.	.:.:.	1:115384:5	.:.:.	.:.:.	.:.:.	.:.:.	.:.:.	.:.:.	.:.:.	.:.:.	.:.:.	.:.:.	.:.:.	.:.:.	.:.:.	.:.:.	.:.:.	.:.:.	.:.:.	.:.:.	.:.:.	.:.:.	.:.:.	.:.:.	.:.:.	.:.:.	.:.:.	.:.:.	.:.:.	.:.:.	.:.:.	.:.:.	.:.:.	.:.:.	.:.:.	.:.:.	.:.:.	.:.:.	.:.:.	.:.:.	.:.:.	.:.:.	.:.:.	.:.:.	.:.:.	.:.:.	.:.:.	.:.:.	.:.:.	.:.:.	.:.:.	.:.:.	.:.:.	.:.:.	.:.:.	.:.:.	.:.:.	.:.:.	.:.:.	.:.:.	.:.:.	.:.:.	.:.:.	.:.:.	.:.:.	.:.:.	.:.:.	.:.:.	.:.:.	.:.:.	.:.:.	.:.:.	.:.:.	.:.:.	.:.:.	.:.:.	.:.:.	.:.:.	.:.:.	.:.:.	.:.:.	.:.:.	.:.:.	.:.:.	.:.:.	.:.:.	.:.:.	.:.:.	.:.:.	.:.:.	.:.:.	.:.:.	.:.:.	.:.:.	.:.:.	.:.:.	.:.:.	.:.:.	.:.:.	.:.:.	.:.:.	.:.:.	.:.:.	.:.:.	.:.:.	.:.:.	.:.:.	.:.:.	.:.:.	.:.:.	.:.:.	.:.:.	.:.:.	.:.:.	.:.:.	.:.:.	.:.:.	.:.:.	.:.:.	.:.:.	.:.:.	.:.:.	.:.:.	.:.:.	.:.:.	.:.:.	.:.:.	.:.:.	.:.:.	.:.:.	.:.:.	.:.:.	.:.:.	.:.:.	.:.:.	.:.:.	.:.:.	.:.:.	.:.:.	.:.:.	.:.:.	.:.:.	.:.:.	.:.:.	.:.:.	.:.:.	.:.:.	.:.:.	.:.:.	.:.:.	.:.:.	.:.:.	.:.:.	.:.:.	.:.:.	.:.:.	.:.:.	.:.:.	.:.:.	.:.:.	.:.:.	.:.:.	.:.:.	.:.:.	.:.:.	.:.:.	.:.:.	.:.:.	.:.:.	.:.:.	.:.:.	.:.:.	.:.:.	.:.:.	.:.:.	.:.:.	.:.:.	.:.:.	.:.:.	.:.:.	.:.:.	.:.:.	.:.:.	.:.:.	.:.:.	.:.:.	.:.:.	.:.:.	.:.:.	.:.:.	.:.:.	.:.:.	.:.:.	.:.:.	.:.:.	.:.:.	.:.:.	.:.:.	.:.:.	.:.:.	.:.:.	.:.:.	.:.:.	.:.:.	.:.:.	.:.:.	.:.:.	.:.:.	.:.:.	.:.:.	.:.:.	.:.:.	.:.:.	.:.:.	.:.:.	.:.:.	.:.:.	.:.:.	.:.:.	.:.:.	.:.:.	.:.:.	.:.:.	.:.:.	.:.:.	.:.:.	.:.:.	.:.:.	.:.:.	.:.:.	.:.:.	.:.:.	.:.:.	.:.:.	.:.:.	.:.:.	.:.:.	.:.:.	.:.:.	.:.:.	.:.:.	.:.:.	.:.:.	.:.:.	.:.:.	.:.:.	.:.:.	.:.:.	.:.:.	.:.:.	.:.:.	.:.:.	.:.:.	.:.:.	.:.:.	.:.:.	.:.:.	.:.:.	.:.:.	.:.:.	.:.:.	.:.:.	.:.:.	.:.:.	.:.:.	.:.:.	.:.:.	.:.:.	.:.:.	.:.:.	.:.:.	.:.:.	.:.:.	.:.:.	.:.:.	.:.:.	.:.:.	.:.:.	.:.:.	.:.:.	.:.:.	.:.:.	.:.:.	.:.:.	.:.:.	.:.:.	.:.:.	.:.:.	.:.:.	.:.:.	.:.:.	.:.:.	.:.:.	.:.:.	.:.:.	.:.:.	.:.:.	.:.:.	.:.:.	.:.:.	.:.:.	.:.:.	.:.:.	.:.:.	.:.:.	.:.:.	.:.:.	.:.:.	.:.:.	.:.:.	.:.:.	.:.:.	.:.:.	.:.:.	.:.:.	.:.:.	.:.:.	.:.:.	.:.:.	.:.:.	.:.:.	.:.:.	.:.:.	.:.:.	.:.:.	.:.:.	.:.:.	.:.:.	.:.:.	.:.:.	.:.:.	.:.:.	.:.:.	.:.:.	.:.:.	.:.:.	.:.:.	.:.:.	.:.:.	.:.:.	.:.:.	.:.:.	.:.:.	.:.:.	.:.:.	.:.:.	.:.:.	.:.:.	.:.:.	.:.:.	.:.:.	.:.:.	.:.:.	.:.:.	.:.:.	.:.:.	.:.:.	.:.:.	.:.:.	.:.:.
chrVII	115388	.	G	<INS:ME>	.	PASS	SVTYPE=INS;STRAND=-;FAMILY=TY4	GT:END:SUPPORTING_READS	.:.:.	.:.:.	.:.:.	.:.:.	.:.:.	.:.:.	.:.:.	.:.:.	.:.:.	.:.:.	.:.:.	.:.:.	.:.:.	.:.:.	.:.:.	.:.:.	.:.:.	.:.:.	.:.:.	.:.:.	.:.:.	.:.:.	.:.:.	.:.:.	.:.:.	.:.:.	.:.:.	.:.:.	.:.:.	.:.:.	.:.:.	.:.:.	.:.:.	.:.:.	.:.:.	.:.:.	.:.:.	.:.:.	.:.:.	.:.:.	.:.:.	.:.:.	.:.:.	.:.:.	.:.:.	.:.:.	.:.:.	.:.:.	.:.:.	.:.:.	.:.:.	.:.:.	.:.:.	.:.:.	.:.:.	.:.:.	.:.:.	.:.:.	.:.:.	.:.:.	.:.:.	.:.:.	.:.:.	.:.:.	.:.:.	.:.:.	.:.:.	.:.:.	.:.:.	.:.:.	.:.:.	.:.:.	.:.:.	.:.:.	.:.:.	.:.:.	.:.:.	.:.:.	.:.:.	.:.:.	.:.:.	.:.:.	.:.:.	.:.:.	.:.:.	.:.:.	.:.:.	.:.:.	.:.:.	.:.:.	.:.:.	.:.:.	.:.:.	.:.:.	.:.:.	.:.:.	.:.:.	.:.:.	.:.:.	.:.:.	.:.:.	.:.:.	.:.:.	.:.:.	.:.:.	.:.:.	.:.:.	.:.:.	.:.:.	.:.:.	.:.:.	.:.:.	.:.:.	.:.:.	.:.:.	.:.:.	.:.:.	.:.:.	.:.:.	.:.:.	.:.:.	.:.:.	.:.:.	.:.:.	.:.:.	.:.:.	.:.:.	.:.:.	.:.:.	.:.:.	.:.:.	.:.:.	.:.:.	.:.:.	.:.:.	.:.:.	.:.:.	.:.:.	.:.:.	.:.:.	.:.:.	.:.:.	.:.:.	.:.:.	.:.:.	.:.:.	.:.:.	.:.:.	.:.:.	.:.:.	.:.:.	.:.:.	.:.:.	.:.:.	.:.:.	.:.:.	.:.:.	.:.:.	.:.:.	.:.:.	.:.:.	.:.:.	.:.:.	.:.:.	.:.:.	.:.:.	.:.:.	.:.:.	.:.:.	.:.:.	.:.:.	.:.:.	.:.:.	.:.:.	.:.:.	.:.:.	.:.:.	.:.:.	.:.:.	.:.:.	.:.:.	.:.:.	.:.:.	.:.:.	.:.:.	1:115392:19	.:.:.	.:.:.	.:.:.	.:.:.	.:.:.	.:.:.	.:.:.	.:.:.	.:.:.	.:.:.	.:.:.	.:.:.	.:.:.	.:.:.	.:.:.	.:.:.	.:.:.	.:.:.	.:.:.	.:.:.	.:.:.	.:.:.	.:.:.	.:.:.	.:.:.	.:.:.	.:.:.	.:.:.	.:.:.	.:.:.	.:.:.	.:.:.	.:.:.	.:.:.	.:.:.	.:.:.	.:.:.	.:.:.	.:.:.	.:.:.	.:.:.	.:.:.	.:.:.	.:.:.	.:.:.	.:.:.	.:.:.	.:.:.	.:.:.	.:.:.	.:.:.	.:.:.	.:.:.	.:.:.	.:.:.	.:.:.	.:.:.	.:.:.	.:.:.	.:.:.	.:.:.	.:.:.	.:.:.	.:.:.	.:.:.	.:.:.	.:.:.	.:.:.	.:.:.	.:.:.	.:.:.	.:.:.	.:.:.	.:.:.	.:.:.	.:.:.	.:.:.	.:.:.	.:.:.	.:.:.	.:.:.	.:.:.	.:.:.	.:.:.	.:.:.	.:.:.	.:.:.	.:.:.	.:.:.	.:.:.	.:.:.	.:.:.	.:.:.	.:.:.	.:.:.	.:.:.	.:.:.	.:.:.	.:.:.	.:.:.	.:.:.	.:.:.	.:.:.	.:.:.	.:.:.	.:.:.	.:.:.	.:.:.	.:.:.	.:.:.	.:.:.	.:.:.	.:.:.	.:.:.	.:.:.	.:.:.	.:.:.	.:.:.	.:.:.	.:.:.	.:.:.	.:.:.	.:.:.	.:.:.	.:.:.	.:.:.	.:.:.	.:.:.	.:.:.	.:.:.	.:.:.	.:.:.	.:.:.	.:.:.	.:.:.	.:.:.	.:.:.	.:.:.	.:.:.	.:.:.	.:.:.	.:.:.	.:.:.	.:.:.	.:.:.	.:.:.	.:.:.	.:.:.	.:.:.	.:.:.	.:.:.	.:.:.	.:.:.	.:.:.	.:.:.	.:.:.	.:.:.	.:.:.	.:.:.	.:.:.	.:.:.	.:.:.	.:.:.	.:.:.	.:.:.	.:.:.	.:.:.	.:.:.	.:.:.	.:.:.	.:.:.	.:.:.	.:.:.	.:.:.	.:.:.	.:.:.	.:.:.	.:.:.	.:.:.	.:.:.	.:.:.	.:.:.	.:.:.	.:.:.	.:.:.	.:.:.	.:.:.	.:.:.	.:.:.	.:.:.	.:.:.	.:.:.	.:.:.	.:.:.	.:.:.	.:.:.	.:.:.	.:.:.	.:.:.	.:.:.	.:.:.	.:.:.	.:.:.	.:.:.	.:.:.	.:.:.	.:.:.	.:.:.	.:.:.	.:.:.	.:.:.	.:.:.	.:.:.	.:.:.	.:.:.	.:.:.	.:.:.	.:.:.	.:.:.	.:.:.	.:.:.	.:.:.	.:.:.	.:.:.	.:.:.	.:.:.	.:.:.	.:.:.	.:.:.	.:.:.	.:.:.	.:.:.	.:.:.	.:.:.	.:.:.	.:.:.	.:.:.	.:.:.	.:.:.	.:.:.	.:.:.	.:.:.	.:.:.	.:.:.	.:.:.	.:.:.	.:.:.	.:.:.	.:.:.	.:.:.	.:.:.	.:.:.	.:.:.	.:.:.	.:.:.	.:.:.	.:.:.	.:.:.	.:.:.	.:.:.	.:.:.	.:.:.	.:.:.	.:.:.	.:.:.	.:.:.	.:.:.	.:.:.	.:.:.	.:.:.	.:.:.	.:.:.	.:.:.	.:.:.	.:.:.	.:.:.	.:.:.	.:.:.	.:.:.	.:.:.	.:.:.	.:.:.	.:.:.	.:.:.	.:.:.	.:.:.	.:.:.	.:.:.	.:.:.	.:.:.	.:.:.	.:.:.	.:.:.	.:.:.	.:.:.	.:.:.	.:.:.	.:.:.	.:.:.	.:.:.	.:.:.	.:.:.	.:.:.	.:.:.	.:.:.	.:.:.	.:.:.	.:.:.	.:.:.	.:.:.	.:.:.	.:.:.	.:.:.	.:.:.	.:.:.	.:.:.	.:.:.	.:.:.	.:.:.	.:.:.	.:.:.	.:.:.	.:.:.	.:.:.	.:.:.	.:.:.	.:.:.	.:.:.	.:.:.	.:.:.	.:.:.	.:.:.	.:.:.	.:.:.	.:.:.	.:.:.	.:.:.	.:.:.	.:.:.	.:.:.	.:.:.	.:.:.	.:.:.	.:.:.	.:.:.	.:.:.	.:.:.	.:.:.	.:.:.	.:.:.	.:.:.	.:.:.	.:.:.	.:.:.	.:.:.	.:.:.	.:.:.	.:.:.	.:.:.	.:.:.	.:.:.	.:.:.	.:.:.	.:.:.	.:.:.	.:.:.	.:.:.	.:.:.	.:.:.	.:.:.	.:.:.	.:.:.	.:.:.	.:.:.	.:.:.	.:.:.	.:.:.	.:.:.	.:.:.	.:.:.	.:.:.	.:.:.	.:.:.	.:.:.	.:.:.	.:.:.	.:.:.	.:.:.	.:.:.	.:.:.	.:.:.	.:.:.	.:.:.	.:.:.	.:.:.	.:.:.	.:.:.	.:.:.	.:.:.	.:.:.	.:.:.	.:.:.	.:.:.	.:.:.	.:.:.	.:.:.	.:.:.	.:.:.	.:.:.	.:.:.	.:.:.	.:.:.	.:.:.	.:.:.	.:.:.	.:.:.	.:.:.	.:.:.	.:.:.	.:.:.	.:.:.	.:.:.	.:.:.	.:.:.	.:.:.	.:.:.	.:.:.	.:.:.	.:.:.	.:.:.	.:.:.	.:.:.	.:.:.	.:.:.	.:.:.	.:.:.	.:.:.	.:.:.	.:.:.	.:.:.	.:.:.	.:.:.	.:.:.	.:.:.	.:.:.	.:.:.	.:.:.	.:.:.	.:.:.	.:.:.	.:.:.	.:.:.	.:.:.	.:.:.	.:.:.	.:.:.	.:.:.	.:.:.	.:.:.	.:.:.	.:.:.	.:.:.	.:.:.	.:.:.	.:.:.	.:.:.	.:.:.	.:.:.	.:.:.	.:.:.	.:.:.	.:.:.	.:.:.	.:.:.	.:.:.	.:.:.	.:.:.	.:.:.	.:.:.	.:.:.	.:.:.	.:.:.	.:.:.	.:.:.	.:.:.	.:.:.	.:.:.	.:.:.	.:.:.	.:.:.	.:.:.	.:.:.	.:.:.	.:.:.	.:.:.	.:.:.	.:.:.	.:.:.	.:.:.	.:.:.	.:.:.	.:.:.	.:.:.	.:.:.	.:.:.	.:.:.	.:.:.	.:.:.	.:.:.	.:.:.	.:.:.	.:.:.	.:.:.	.:.:.	.:.:.	.:.:.	.:.:.	.:.:.	.:.:.	.:.:.	.:.:.	.:.:.	.:.:.	.:.:.	.:.:.	.:.:.	.:.:.	.:.:.	.:.:.	.:.:.	.:.:.	.:.:.	.:.:.	.:.:.	.:.:.	.:.:.	.:.:.	.:.:.	.:.:.	.:.:.	.:.:.	.:.:.	.:.:.	.:.:.	.:.:.	.:.:.	.:.:.	.:.:.	.:.:.	.:.:.	.:.:.	.:.:.	.:.:.	.:.:.	.:.:.	.:.:.	.:.:.	.:.:.	.:.:.	.:.:.	.:.:.	.:.:.	.:.:.	.:.:.	.:.:.	.:.:.	.:.:.	.:.:.	.:.:.	.:.:.	.:.:.	.:.:.	.:.:.	.:.:.	.:.:.	.:.:.	.:.:.	.:.:.	.:.:.	.:.:.	.:.:.	.:.:.	.:.:.	.:.:.	.:.:.	.:.:.	.:.:.	.:.:.	.:.:.	.:.:.	.:.:.	.:.:.	.:.:.	.:.:.	.:.:.	.:.:.	.:.:.	.:.:.	.:.:.	.:.:.	.:.:.	.:.:.	.:.:.	.:.:.	.:.:.	.:.:.	.:.:.	.:.:.	.:.:.	.:.:.	.:.:.	.:.:.	.:.:.	.:.:.	.:.:.	.:.:.	.:.:.	.:.:.	.:.:.	.:.:.	.:.:.	.:.:.	.:.:.	.:.:.	.:.:.	.:.:.	.:.:.	.:.:.	.:.:.	.:.:.	.:.:.	.:.:.	.:.:.	.:.:.	.:.:.	.:.:.	.:.:.	.:.:.	.:.:.	.:.:.	.:.:.	.:.:.	.:.:.	.:.:.	.:.:.	.:.:.	.:.:.	.:.:.	.:.:.	.:.:.	.:.:.	.:.:.	.:.:.	.:.:.	.:.:.	.:.:.	.:.:.	.:.:.	.:.:.	.:.:.	.:.:.	.:.:.	.:.:.	.:.:.	.:.:.	.:.:.	.:.:.	.:.:.	.:.:.	.:.:.	.:.:.	.:.:.	.:.:.	.:.:.	.:.:.	.:.:.	.:.:.	.:.:.	.:.:.	.:.:.	.:.:.	.:.:.	.:.:.	.:.:.	.:.:.	.:.:.	.:.:.	.:.:.	.:.:.	.:.:.	.:.:.	.:.:.	.:.:.	.:.:.	.:.:.	.:.:.	.:.:.	.:.:.	.:.:.	.:.:.	.:.:.	.:.:.	.:.:.	.:.:.	.:.:.	.:.:.	.:.:.	.:.:.	.:.:.	.:.:.	.:.:.	.:.:.	.:.:.	.:.:.	.:.:.	.:.:.	.:.:.	.:.:.	.:.:.	.:.:.	.:.:.	.:.:.	.:.:.	.:.:.	.:.:.	.:.:.	.:.:.	.:.:.	.:.:.	.:.:.	.:.:.	.:.:.	.:.:.	.:.:.	.:.:.	.:.:.	.:.:.	.:.:.	.:.:.	.:.:.	.:.:.	.:.:.	.:.:.	.:.:.	.:.:.	.:.:.	.:.:.	.:.:.	.:.:.	.:.:.	.:.:.	.:.:.	.:.:.	.:.:.	.:.:.	.:.:.	.:.:.	.:.:.	.:.:.	.:.:.	.:.:.	.:.:.	.:.:.	.:.:.	.:.:.	.:.:.	.:.:.	.:.:.	.:.:.	.:.:.	.:.:.	.:.:.	.:.:.	.:.:.	.:.:.	.:.:.	.:.:.	.:.:.	.:.:.	.:.:.	.:.:.	.:.:.	.:.:.	.:.:.	.:.:.	.:.:.	.:.:.	.:.:.	.:.:.	.:.:.	.:.:.	.:.:.	.:.:.	.:.:.	.:.:.	.:.:.	.:.:.	.:.:.	.:.:.	.:.:.	.:.:.	.:.:.	.:.:.	.:.:.	.:.:.	.:.:.	.:.:.	.:.:.	.:.:.	.:.:.	.:.:.	.:.:.	.:.:.	.:.:.	.:.:.	.:.:.	.:.:.	.:.:.	.:.:.	.:.:.	.:.:.	.:.:.	.:.:.	.:.:.
chrVII	115395	.	A	<INS:ME>	.	PASS	SVTYPE=INS;STRAND=-;FAMILY=TY1	GT:END:SUPPORTING_READS	.:.:.	.:.:.	.:.:.	.:.:.	.:.:.	.:.:.	.:.:.	.:.:.	.:.:.	.:.:.	.:.:.	.:.:.	.:.:.	.:.:.	.:.:.	.:.:.	.:.:.	.:.:.	.:.:.	.:.:.	.:.:.	.:.:.	.:.:.	.:.:.	.:.:.	.:.:.	.:.:.	.:.:.	.:.:.	.:.:.	.:.:.	.:.:.	.:.:.	.:.:.	.:.:.	.:.:.	.:.:.	.:.:.	.:.:.	.:.:.	.:.:.	.:.:.	.:.:.	.:.:.	.:.:.	.:.:.	.:.:.	.:.:.	.:.:.	.:.:.	.:.:.	.:.:.	.:.:.	.:.:.	.:.:.	.:.:.	.:.:.	.:.:.	.:.:.	.:.:.	.:.:.	.:.:.	.:.:.	.:.:.	.:.:.	.:.:.	.:.:.	.:.:.	.:.:.	.:.:.	.:.:.	.:.:.	.:.:.	.:.:.	.:.:.	.:.:.	.:.:.	.:.:.	.:.:.	.:.:.	.:.:.	.:.:.	.:.:.	.:.:.	.:.:.	.:.:.	.:.:.	.:.:.	.:.:.	.:.:.	.:.:.	.:.:.	.:.:.	.:.:.	.:.:.	.:.:.	.:.:.	.:.:.	.:.:.	.:.:.	.:.:.	.:.:.	.:.:.	.:.:.	.:.:.	.:.:.	.:.:.	.:.:.	.:.:.	.:.:.	.:.:.	.:.:.	.:.:.	.:.:.	.:.:.	.:.:.	.:.:.	.:.:.	.:.:.	.:.:.	.:.:.	.:.:.	.:.:.	.:.:.	.:.:.	.:.:.	.:.:.	.:.:.	.:.:.	.:.:.	.:.:.	.:.:.	.:.:.	.:.:.	.:.:.	.:.:.	.:.:.	.:.:.	.:.:.	.:.:.	.:.:.	.:.:.	.:.:.	.:.:.	.:.:.	.:.:.	.:.:.	.:.:.	.:.:.	.:.:.	.:.:.	.:.:.	.:.:.	.:.:.	.:.:.	.:.:.	.:.:.	.:.:.	.:.:.	.:.:.	.:.:.	.:.:.	.:.:.	.:.:.	.:.:.	.:.:.	.:.:.	.:.:.	.:.:.	.:.:.	.:.:.	.:.:.	.:.:.	.:.:.	.:.:.	.:.:.	.:.:.	.:.:.	.:.:.	.:.:.	.:.:.	.:.:.	.:.:.	.:.:.	.:.:.	.:.:.	.:.:.	.:.:.	.:.:.	.:.:.	.:.:.	.:.:.	.:.:.	.:.:.	.:.:.	.:.:.	.:.:.	.:.:.	.:.:.	.:.:.	.:.:.	.:.:.	.:.:.	.:.:.	.:.:.	.:.:.	.:.:.	.:.:.	.:.:.	.:.:.	.:.:.	.:.:.	.:.:.	.:.:.	.:.:.	.:.:.	.:.:.	.:.:.	.:.:.	.:.:.	.:.:.	.:.:.	.:.:.	.:.:.	.:.:.	.:.:.	.:.:.	.:.:.	.:.:.	.:.:.	.:.:.	.:.:.	.:.:.	.:.:.	.:.:.	.:.:.	.:.:.	.:.:.	.:.:.	.:.:.	.:.:.	.:.:.	.:.:.	.:.:.	.:.:.	.:.:.	.:.:.	.:.:.	.:.:.	.:.:.	.:.:.	.:.:.	.:.:.	.:.:.	.:.:.	.:.:.	.:.:.	.:.:.	.:.:.	.:.:.	.:.:.	.:.:.	.:.:.	.:.:.	.:.:.	.:.:.	.:.:.	.:.:.	.:.:.	.:.:.	.:.:.	.:.:.	.:.:.	.:.:.	.:.:.	.:.:.	.:.:.	.:.:.	.:.:.	.:.:.	.:.:.	.:.:.	.:.:.	.:.:.	.:.:.	.:.:.	.:.:.	.:.:.	.:.:.	.:.:.	.:.:.	.:.:.	.:.:.	.:.:.	.:.:.	.:.:.	.:.:.	.:.:.	.:.:.	.:.:.	.:.:.	.:.:.	.:.:.	.:.:.	.:.:.	.:.:.	.:.:.	.:.:.	.:.:.	.:.:.	.:.:.	.:.:.	.:.:.	.:.:.	.:.:.	.:.:.	.:.:.	.:.:.	.:.:.	.:.:.	.:.:.	.:.:.	.:.:.	.:.:.	.:.:.	.:.:.	.:.:.	.:.:.	.:.:.	.:.:.	.:.:.	.:.:.	.:.:.	.:.:.	.:.:.	.:.:.	.:.:.	.:.:.	.:.:.	.:.:.	.:.:.	.:.:.	.:.:.	.:.:.	.:.:.	.:.:.	.:.:.	.:.:.	.:.:.	.:.:.	.:.:.	.:.:.	.:.:.	.:.:.	.:.:.	.:.:.	.:.:.	.:.:.	.:.:.	.:.:.	.:.:.	.:.:.	.:.:.	.:.:.	.:.:.	.:.:.	.:.:.	.:.:.	.:.:.	.:.:.	.:.:.	.:.:.	.:.:.	.:.:.	.:.:.	.:.:.	.:.:.	.:.:.	.:.:.	.:.:.	.:.:.	.:.:.	.:.:.	.:.:.	.:.:.	.:.:.	.:.:.	.:.:.	.:.:.	.:.:.	.:.:.	.:.:.	.:.:.	.:.:.	.:.:.	.:.:.	.:.:.	.:.:.	.:.:.	.:.:.	.:.:.	.:.:.	.:.:.	.:.:.	.:.:.	.:.:.	.:.:.	.:.:.	.:.:.	.:.:.	.:.:.	.:.:.	.:.:.	.:.:.	.:.:.	.:.:.	.:.:.	.:.:.	.:.:.	.:.:.	.:.:.	.:.:.	.:.:.	.:.:.	.:.:.	.:.:.	.:.:.	.:.:.	.:.:.	.:.:.	.:.:.	.:.:.	.:.:.	.:.:.	.:.:.	.:.:.	.:.:.	.:.:.	.:.:.	.:.:.	.:.:.	.:.:.	.:.:.	.:.:.	.:.:.	.:.:.	.:.:.	.:.:.	.:.:.	.:.:.	.:.:.	.:.:.	.:.:.	.:.:.	.:.:.	.:.:.	.:.:.	.:.:.	.:.:.	.:.:.	.:.:.	.:.:.	.:.:.	.:.:.	.:.:.	.:.:.	.:.:.	.:.:.	.:.:.	.:.:.	.:.:.	.:.:.	.:.:.	.:.:.	.:.:.	.:.:.	.:.:.	.:.:.	.:.:.	.:.:.	.:.:.	.:.:.	.:.:.	.:.:.	.:.:.	.:.:.	.:.:.	.:.:.	.:.:.	.:.:.	.:.:.	.:.:.	.:.:.	.:.:.	.:.:.	.:.:.	.:.:.	.:.:.	.:.:.	.:.:.	.:.:.	.:.:.	.:.:.	.:.:.	.:.:.	.:.:.	.:.:.	.:.:.	.:.:.	.:.:.	.:.:.	.:.:.	.:.:.	.:.:.	.:.:.	.:.:.	.:.:.	.:.:.	.:.:.	.:.:.	.:.:.	.:.:.	.:.:.	.:.:.	.:.:.	.:.:.	.:.:.	.:.:.	.:.:.	.:.:.	.:.:.	.:.:.	.:.:.	.:.:.	.:.:.	.:.:.	.:.:.	.:.:.	.:.:.	.:.:.	.:.:.	.:.:.	.:.:.	.:.:.	.:.:.	.:.:.	.:.:.	.:.:.	.:.:.	.:.:.	.:.:.	.:.:.	.:.:.	.:.:.	.:.:.	.:.:.	.:.:.	.:.:.	.:.:.	.:.:.	.:.:.	.:.:.	.:.:.	.:.:.	.:.:.	.:.:.	.:.:.	.:.:.	.:.:.	.:.:.	.:.:.	.:.:.	.:.:.	.:.:.	.:.:.	.:.:.	.:.:.	.:.:.	.:.:.	.:.:.	.:.:.	.:.:.	.:.:.	.:.:.	.:.:.	.:.:.	.:.:.	.:.:.	.:.:.	.:.:.	.:.:.	.:.:.	.:.:.	.:.:.	.:.:.	.:.:.	.:.:.	.:.:.	.:.:.	.:.:.	.:.:.	.:.:.	.:.:.	.:.:.	.:.:.	.:.:.	.:.:.	.:.:.	.:.:.	.:.:.	.:.:.	.:.:.	.:.:.	.:.:.	.:.:.	.:.:.	.:.:.	.:.:.	.:.:.	.:.:.	.:.:.	.:.:.	.:.:.	.:.:.	.:.:.	.:.:.	.:.:.	.:.:.	.:.:.	.:.:.	.:.:.	.:.:.	.:.:.	.:.:.	.:.:.	.:.:.	.:.:.	.:.:.	.:.:.	.:.:.	.:.:.	.:.:.	.:.:.	.:.:.	.:.:.	.:.:.	.:.:.	.:.:.	.:.:.	.:.:.	.:.:.	.:.:.	.:.:.	.:.:.	.:.:.	.:.:.	.:.:.	.:.:.	.:.:.	.:.:.	.:.:.	.:.:.	.:.:.	.:.:.	.:.:.	.:.:.	.:.:.	.:.:.	.:.:.	.:.:.	.:.:.	.:.:.	.:.:.	.:.:.	.:.:.	.:.:.	.:.:.	.:.:.	.:.:.	.:.:.	.:.:.	.:.:.	.:.:.	.:.:.	.:.:.	.:.:.	.:.:.	.:.:.	.:.:.	.:.:.	.:.:.	.:.:.	.:.:.	.:.:.	.:.:.	.:.:.	.:.:.	.:.:.	.:.:.	.:.:.	.:.:.	.:.:.	.:.:.	.:.:.	.:.:.	.:.:.	.:.:.	.:.:.	.:.:.	.:.:.	.:.:.	.:.:.	.:.:.	.:.:.	.:.:.	.:.:.	.:.:.	.:.:.	.:.:.	.:.:.	.:.:.	.:.:.	.:.:.	.:.:.	.:.:.	.:.:.	.:.:.	.:.:.	.:.:.	.:.:.	.:.:.	.:.:.	.:.:.	.:.:.	.:.:.	.:.:.	.:.:.	.:.:.	.:.:.	.:.:.	.:.:.	.:.:.	.:.:.	.:.:.	.:.:.	.:.:.	.:.:.	.:.:.	.:.:.	.:.:.	.:.:.	.:.:.	.:.:.	.:.:.	.:.:.	.:.:.	.:.:.	.:.:.	.:.:.	.:.:.	.:.:.	.:.:.	.:.:.	.:.:.	.:.:.	.:.:.	.:.:.	.:.:.	.:.:.	.:.:.	.:.:.	.:.:.	.:.:.	.:.:.	.:.:.	.:.:.	.:.:.	.:.:.	.:.:.	.:.:.	.:.:.	.:.:.	.:.:.	.:.:.	.:.:.	.:.:.	.:.:.	.:.:.	.:.:.	.:.:.	.:.:.	.:.:.	.:.:.	.:.:.	.:.:.	.:.:.	.:.:.	.:.:.	.:.:.	.:.:.	.:.:.	.:.:.	.:.:.	.:.:.	.:.:.	.:.:.	.:.:.	.:.:.	.:.:.	.:.:.	.:.:.	.:.:.	.:.:.	.:.:.	.:.:.	.:.:.	.:.:.	.:.:.	.:.:.	.:.:.	.:.:.	.:.:.	.:.:.	.:.:.	.:.:.	.:.:.	.:.:.	.:.:.	.:.:.	.:.:.	.:.:.	.:.:.	.:.:.	.:.:.	.:.:.	.:.:.	.:.:.	.:.:.	.:.:.	.:.:.	.:.:.	.:.:.	.:.:.	.:.:.	.:.:.	.:.:.	.:.:.	.:.:.	.:.:.	.:.:.	.:.:.	.:.:.	.:.:.	.:.:.	.:.:.	.:.:.	.:.:.	.:.:.	.:.:.	.:.:.	.:.:.	.:.:.	.:.:.	.:.:.	.:.:.	.:.:.	.:.:.	.:.:.	.:.:.	.:.:.	.:.:.	.:.:.	.:.:.	.:.:.	.:.:.	.:.:.	.:.:.	.:.:.	.:.:.	.:.:.	.:.:.	.:.:.	.:.:.	.:.:.	.:.:.	.:.:.	.:.:.	.:.:.	.:.:.	.:.:.	.:.:.	.:.:.	.:.:.	.:.:.	.:.:.	.:.:.	.:.:.	.:.:.	.:.:.	.:.:.	.:.:.	.:.:.	.:.:.	.:.:.	.:.:.	.:.:.	.:.:.	.:.:.	.:.:.	.:.:.	.:.:.	.:.:.	.:.:.	.:.:.	.:.:.	.:.:.	.:.:.	.:.:.	.:.:.	.:.:.	.:.:.	.:.:.	.:.:.	.:.:.	.:.:.	.:.:.	.:.:.	.:.:.	.:.:.	.:.:.	.:.:.	.:.:.	.:.:.	.:.:.	.:.:.	.:.:.	.:.:.	.:.:.	.:.:.	.:.:.	.:.:.	.:.:.	.:.:.	.:.:.	.:.:.	.:.:.	.:.:.	.:.:.	.:.:.	.:.:.	.:.:.	.:.:.	.:.:.	.:.:.	.:.:.	.:.:.	.:.:.	.:.:.	.:.:.	.:.:.	.:.:.	.:.:.	.:.:.	.:.:.	.:.:.	.:.:.	.:.:.	.:.:.	.:.:.	.:.:.	.:.:.	.:.:.	.:.:.	.:.:.	1:115399:7	.:.:.	.:.:.	.:.:.	.:.:.	.:.:.	.:.:.	.:.:.	.:.:.	.:.:.	.:.:.	.:.:.	.:.:.	.:.:.	.:.:.	.:.:.	.:.:.	.:.:.	.:.:.	.:.:.	.:.:.	.:.:.	.:.:.	.:.:.	.:.:.	.:.:.	.:.:.	.:.:.	.:.:.	.:.:.	.:.:.	.:.:.	.:.:.	.:.:.	.:.:.	.:.:.
chrVII	115476	.	A	<INS:ME>	.	PASS	SVTYPE=INS;STRAND=+;FAMILY=TY3	GT:END:SUPPORTING_READS	.:.:.	.:.:.	.:.:.	.:.:.	.:.:.	.:.:.	.:.:.	.:.:.	.:.:.	.:.:.	.:.:.	.:.:.	.:.:.	.:.:.	.:.:.	.:.:.	.:.:.	.:.:.	.:.:.	.:.:.	.:.:.	.:.:.	.:.:.	.:.:.	.:.:.	.:.:.	.:.:.	.:.:.	.:.:.	.:.:.	.:.:.	.:.:.	.:.:.	.:.:.	.:.:.	.:.:.	.:.:.	.:.:.	.:.:.	.:.:.	.:.:.	.:.:.	.:.:.	.:.:.	.:.:.	.:.:.	.:.:.	.:.:.	.:.:.	.:.:.	.:.:.	.:.:.	.:.:.	.:.:.	.:.:.	.:.:.	.:.:.	.:.:.	.:.:.	.:.:.	.:.:.	.:.:.	.:.:.	.:.:.	.:.:.	.:.:.	.:.:.	.:.:.	.:.:.	.:.:.	.:.:.	.:.:.	.:.:.	.:.:.	.:.:.	.:.:.	.:.:.	.:.:.	.:.:.	.:.:.	.:.:.	.:.:.	.:.:.	.:.:.	.:.:.	.:.:.	.:.:.	.:.:.	.:.:.	.:.:.	.:.:.	.:.:.	.:.:.	.:.:.	.:.:.	.:.:.	.:.:.	.:.:.	.:.:.	.:.:.	.:.:.	.:.:.	.:.:.	.:.:.	.:.:.	.:.:.	.:.:.	.:.:.	.:.:.	.:.:.	.:.:.	.:.:.	.:.:.	.:.:.	.:.:.	.:.:.	.:.:.	.:.:.	.:.:.	.:.:.	.:.:.	.:.:.	.:.:.	.:.:.	.:.:.	.:.:.	.:.:.	.:.:.	.:.:.	.:.:.	.:.:.	.:.:.	.:.:.	.:.:.	.:.:.	.:.:.	.:.:.	.:.:.	.:.:.	.:.:.	.:.:.	.:.:.	.:.:.	.:.:.	.:.:.	.:.:.	.:.:.	.:.:.	.:.:.	.:.:.	.:.:.	.:.:.	.:.:.	.:.:.	.:.:.	.:.:.	.:.:.	.:.:.	.:.:.	.:.:.	.:.:.	.:.:.	.:.:.	.:.:.	.:.:.	.:.:.	.:.:.	.:.:.	.:.:.	.:.:.	.:.:.	.:.:.	.:.:.	.:.:.	.:.:.	.:.:.	.:.:.	.:.:.	.:.:.	.:.:.	.:.:.	.:.:.	.:.:.	.:.:.	.:.:.	.:.:.	.:.:.	.:.:.	.:.:.	.:.:.	.:.:.	.:.:.	.:.:.	.:.:.	.:.:.	.:.:.	.:.:.	.:.:.	.:.:.	.:.:.	.:.:.	.:.:.	.:.:.	.:.:.	.:.:.	.:.:.	.:.:.	.:.:.	.:.:.	.:.:.	.:.:.	.:.:.	.:.:.	.:.:.	.:.:.	.:.:.	.:.:.	.:.:.	.:.:.	.:.:.	.:.:.	.:.:.	.:.:.	.:.:.	.:.:.	.:.:.	.:.:.	.:.:.	.:.:.	.:.:.	.:.:.	.:.:.	.:.:.	.:.:.	.:.:.	.:.:.	.:.:.	.:.:.	.:.:.	.:.:.	.:.:.	.:.:.	.:.:.	.:.:.	.:.:.	.:.:.	.:.:.	.:.:.	.:.:.	.:.:.	.:.:.	.:.:.	.:.:.	.:.:.	.:.:.	.:.:.	.:.:.	.:.:.	.:.:.	.:.:.	.:.:.	.:.:.	.:.:.	.:.:.	.:.:.	.:.:.	.:.:.	.:.:.	.:.:.	.:.:.	.:.:.	.:.:.	.:.:.	.:.:.	.:.:.	.:.:.	.:.:.	.:.:.	.:.:.	.:.:.	.:.:.	.:.:.	.:.:.	.:.:.	.:.:.	.:.:.	.:.:.	.:.:.	.:.:.	.:.:.	.:.:.	.:.:.	.:.:.	.:.:.	.:.:.	.:.:.	.:.:.	.:.:.	.:.:.	.:.:.	.:.:.	.:.:.	.:.:.	.:.:.	.:.:.	.:.:.	.:.:.	.:.:.	.:.:.	.:.:.	.:.:.	.:.:.	.:.:.	.:.:.	.:.:.	.:.:.	.:.:.	.:.:.	.:.:.	.:.:.	.:.:.	.:.:.	.:.:.	.:.:.	.:.:.	.:.:.	.:.:.	.:.:.	.:.:.	.:.:.	.:.:.	.:.:.	.:.:.	.:.:.	.:.:.	.:.:.	.:.:.	.:.:.	.:.:.	.:.:.	.:.:.	.:.:.	.:.:.	.:.:.	.:.:.	.:.:.	.:.:.	.:.:.	.:.:.	.:.:.	.:.:.	.:.:.	.:.:.	.:.:.	.:.:.	.:.:.	.:.:.	.:.:.	.:.:.	.:.:.	.:.:.	.:.:.	.:.:.	.:.:.	.:.:.	.:.:.	.:.:.	.:.:.	.:.:.	.:.:.	.:.:.	.:.:.	.:.:.	.:.:.	.:.:.	.:.:.	.:.:.	.:.:.	.:.:.	.:.:.	.:.:.	.:.:.	.:.:.	.:.:.	.:.:.	.:.:.	.:.:.	.:.:.	.:.:.	.:.:.	.:.:.	.:.:.	.:.:.	.:.:.	.:.:.	.:.:.	.:.:.	.:.:.	.:.:.	.:.:.	.:.:.	.:.:.	.:.:.	.:.:.	.:.:.	.:.:.	.:.:.	1:115480:12	.:.:.	.:.:.	.:.:.	.:.:.	.:.:.	.:.:.	.:.:.	.:.:.	.:.:.	.:.:.	.:.:.	.:.:.	.:.:.	.:.:.	.:.:.	.:.:.	.:.:.	.:.:.	.:.:.	.:.:.	.:.:.	.:.:.	.:.:.	.:.:.	.:.:.	.:.:.	.:.:.	.:.:.	.:.:.	.:.:.	.:.:.	.:.:.	.:.:.	.:.:.	.:.:.	.:.:.	.:.:.	.:.:.	.:.:.	.:.:.	.:.:.	.:.:.	.:.:.	.:.:.	.:.:.	.:.:.	.:.:.	.:.:.	.:.:.	.:.:.	.:.:.	.:.:.	.:.:.	.:.:.	.:.:.	.:.:.	.:.:.	.:.:.	.:.:.	.:.:.	.:.:.	.:.:.	.:.:.	.:.:.	.:.:.	.:.:.	.:.:.	.:.:.	.:.:.	.:.:.	.:.:.	.:.:.	.:.:.	.:.:.	.:.:.	.:.:.	.:.:.	.:.:.	.:.:.	.:.:.	.:.:.	.:.:.	.:.:.	.:.:.	.:.:.	.:.:.	.:.:.	.:.:.	.:.:.	.:.:.	.:.:.	.:.:.	.:.:.	.:.:.	.:.:.	.:.:.	.:.:.	.:.:.	.:.:.	.:.:.	.:.:.	.:.:.	.:.:.	.:.:.	.:.:.	.:.:.	.:.:.	.:.:.	.:.:.	.:.:.	.:.:.	.:.:.	.:.:.	.:.:.	.:.:.	.:.:.	.:.:.	.:.:.	.:.:.	.:.:.	.:.:.	.:.:.	.:.:.	.:.:.	.:.:.	.:.:.	.:.:.	.:.:.	.:.:.	.:.:.	.:.:.	.:.:.	.:.:.	.:.:.	.:.:.	.:.:.	.:.:.	.:.:.	.:.:.	.:.:.	.:.:.	.:.:.	.:.:.	.:.:.	.:.:.	.:.:.	.:.:.	.:.:.	.:.:.	.:.:.	.:.:.	.:.:.	.:.:.	.:.:.	.:.:.	.:.:.	.:.:.	.:.:.	.:.:.	.:.:.	.:.:.	.:.:.	.:.:.	.:.:.	.:.:.	.:.:.	.:.:.	.:.:.	.:.:.	.:.:.	.:.:.	.:.:.	.:.:.	.:.:.	.:.:.	.:.:.	.:.:.	.:.:.	.:.:.	.:.:.	.:.:.	.:.:.	.:.:.	.:.:.	.:.:.	.:.:.	.:.:.	.:.:.	.:.:.	.:.:.	.:.:.	.:.:.	.:.:.	.:.:.	.:.:.	.:.:.	.:.:.	.:.:.	.:.:.	.:.:.	.:.:.	.:.:.	.:.:.	.:.:.	.:.:.	.:.:.	.:.:.	.:.:.	.:.:.	.:.:.	.:.:.	.:.:.	.:.:.	.:.:.	.:.:.	.:.:.	.:.:.	.:.:.	.:.:.	.:.:.	.:.:.	.:.:.	.:.:.	.:.:.	.:.:.	.:.:.	.:.:.	.:.:.	.:.:.	.:.:.	.:.:.	.:.:.	.:.:.	.:.:.	.:.:.	.:.:.	.:.:.	.:.:.	.:.:.	.:.:.	.:.:.	.:.:.	.:.:.	.:.:.	.:.:.	.:.:.	.:.:.	.:.:.	.:.:.	.:.:.	.:.:.	.:.:.	.:.:.	.:.:.	.:.:.	.:.:.	.:.:.	.:.:.	.:.:.	.:.:.	.:.:.	.:.:.	.:.:.	.:.:.	.:.:.	.:.:.	.:.:.	.:.:.	.:.:.	.:.:.	.:.:.	.:.:.	.:.:.	.:.:.	.:.:.	.:.:.	.:.:.	.:.:.	.:.:.	.:.:.	.:.:.	.:.:.	.:.:.	.:.:.	.:.:.	.:.:.	.:.:.	.:.:.	.:.:.	.:.:.	.:.:.	.:.:.	.:.:.	.:.:.	.:.:.	.:.:.	.:.:.	.:.:.	.:.:.	.:.:.	.:.:.	.:.:.	.:.:.	.:.:.	.:.:.	.:.:.	.:.:.	.:.:.	.:.:.	.:.:.	.:.:.	.:.:.	.:.:.	.:.:.	.:.:.	.:.:.	.:.:.	.:.:.	.:.:.	.:.:.	.:.:.	.:.:.	.:.:.	.:.:.	.:.:.	.:.:.	.:.:.	.:.:.	.:.:.	.:.:.	.:.:.	.:.:.	.:.:.	.:.:.	.:.:.	.:.:.	.:.:.	.:.:.	.:.:.	.:.:.	.:.:.	.:.:.	.:.:.	.:.:.	.:.:.	.:.:.	.:.:.	.:.:.	.:.:.	.:.:.	.:.:.	.:.:.	.:.:.	.:.:.	.:.:.	.:.:.	.:.:.	.:.:.	.:.:.	.:.:.	.:.:.	.:.:.	.:.:.	.:.:.	.:.:.	.:.:.	.:.:.	.:.:.	.:.:.	.:.:.	.:.:.	.:.:.	.:.:.	.:.:.	.:.:.	.:.:.	.:.:.	.:.:.	.:.:.	.:.:.	.:.:.	.:.:.	.:.:.	.:.:.	.:.:.	.:.:.	.:.:.	.:.:.	.:.:.	.:.:.	.:.:.	.:.:.	.:.:.	.:.:.	.:.:.	.:.:.	.:.:.	.:.:.	.:.:.	.:.:.	.:.:.	.:.:.	.:.:.	.:.:.	.:.:.	.:.:.	.:.:.	.:.:.	.:.:.	.:.:.	.:.:.	.:.:.	.:.:.	.:.:.	.:.:.	.:.:.	.:.:.	.:.:.	.:.:.	.:.:.	.:.:.	.:.:.	.:.:.	.:.:.	.:.:.	.:.:.	.:.:.	.:.:.	.:.:.	.:.:.	.:.:.	.:.:.	.:.:.	.:.:.	.:.:.	.:.:.	.:.:.	.:.:.	.:.:.	.:.:.	.:.:.	.:.:.	.:.:.	.:.:.	.:.:.	.:.:.	.:.:.	.:.:.	.:.:.	.:.:.	.:.:.	.:.:.	.:.:.	.:.:.	.:.:.	.:.:.	.:.:.	.:.:.	.:.:.	.:.:.	.:.:.	.:.:.	.:.:.	.:.:.	.:.:.	.:.:.	.:.:.	.:.:.	.:.:.	.:.:.	.:.:.	.:.:.	.:.:.	.:.:.	.:.:.	.:.:.	.:.:.	.:.:.	.:.:.	.:.:.	.:.:.	.:.:.	.:.:.	.:.:.	.:.:.	.:.:.	.:.:.	.:.:.	.:.:.	.:.:.	.:.:.	.:.:.	.:.:.	.:.:.	.:.:.	.:.:.	.:.:.	.:.:.	.:.:.	.:.:.	.:.:.	.:.:.	.:.:.	.:.:.	.:.:.	.:.:.	.:.:.	.:.:.	.:.:.	.:.:.	.:.:.	.:.:.	.:.:.	.:.:.	.:.:.	.:.:.	.:.:.	.:.:.	.:.:.	.:.:.	.:.:.	.:.:.	.:.:.	.:.:.	.:.:.	.:.:.	.:.:.	.:.:.	.:.:.	.:.:.	.:.:.	.:.:.	.:.:.	.:.:.	.:.:.	.:.:.	.:.:.	.:.:.	.:.:.	.:.:.	.:.:.	.:.:.	.:.:.	.:.:.	.:.:.	.:.:.	.:.:.	.:.:.	.:.:.	.:.:.	.:.:.	.:.:.	.:.:.	.:.:.	.:.:.	.:.:.	.:.:.	.:.:.	.:.:.	.:.:.	.:.:.	.:.:.	.:.:.	.:.:.	.:.:.	.:.:.	.:.:.	.:.:.	.:.:.	.:.:.	.:.:.	.:.:.	.:.:.	.:.:.	.:.:.	.:.:.	.:.:.	.:.:.	.:.:.	.:.:.	.:.:.	.:.:.	.:.:.	.:.:.	.:.:.	.:.:.	.:.:.	.:.:.	.:.:.	.:.:.	.:.:.	.:.:.	.:.:.	.:.:.	.:.:.	.:.:.	.:.:.	.:.:.	.:.:.	.:.:.	.:.:.	.:.:.
chrVII	122258	.	T	<INS:ME>	.	PASS	SVTYPE=INS;STRAND=-;FAMILY=TY3	GT:END:SUPPORTING_READS	.:.:.	.:.:.	.:.:.	.:.:.	.:.:.	.:.:.	.:.:.	.:.:.	.:.:.	.:.:.	.:.:.	.:.:.	.:.:.	.:.:.	.:.:.	.:.:.	.:.:.	.:.:.	.:.:.	.:.:.	.:.:.	.:.:.	.:.:.	.:.:.	.:.:.	.:.:.	.:.:.	.:.:.	.:.:.	.:.:.	.:.:.	.:.:.	.:.:.	.:.:.	.:.:.	.:.:.	.:.:.	.:.:.	.:.:.	.:.:.	.:.:.	.:.:.	.:.:.	.:.:.	.:.:.	.:.:.	.:.:.	.:.:.	.:.:.	.:.:.	.:.:.	.:.:.	.:.:.	.:.:.	.:.:.	.:.:.	.:.:.	.:.:.	.:.:.	.:.:.	.:.:.	.:.:.	.:.:.	.:.:.	.:.:.	.:.:.	.:.:.	.:.:.	.:.:.	.:.:.	.:.:.	.:.:.	.:.:.	.:.:.	.:.:.	.:.:.	.:.:.	.:.:.	.:.:.	.:.:.	.:.:.	.:.:.	.:.:.	.:.:.	.:.:.	.:.:.	.:.:.	.:.:.	.:.:.	.:.:.	.:.:.	.:.:.	.:.:.	.:.:.	.:.:.	.:.:.	.:.:.	.:.:.	.:.:.	.:.:.	.:.:.	.:.:.	.:.:.	.:.:.	.:.:.	.:.:.	.:.:.	.:.:.	.:.:.	.:.:.	.:.:.	.:.:.	.:.:.	.:.:.	.:.:.	.:.:.	.:.:.	.:.:.	.:.:.	.:.:.	.:.:.	.:.:.	.:.:.	.:.:.	.:.:.	.:.:.	.:.:.	.:.:.	.:.:.	.:.:.	.:.:.	.:.:.	.:.:.	.:.:.	.:.:.	.:.:.	.:.:.	.:.:.	.:.:.	.:.:.	.:.:.	.:.:.	.:.:.	.:.:.	.:.:.	.:.:.	.:.:.	.:.:.	.:.:.	.:.:.	.:.:.	.:.:.	.:.:.	.:.:.	.:.:.	.:.:.	.:.:.	.:.:.	.:.:.	.:.:.	.:.:.	.:.:.	.:.:.	.:.:.	.:.:.	.:.:.	.:.:.	.:.:.	.:.:.	.:.:.	.:.:.	.:.:.	.:.:.	.:.:.	.:.:.	.:.:.	.:.:.	.:.:.	.:.:.	.:.:.	.:.:.	.:.:.	.:.:.	.:.:.	.:.:.	.:.:.	.:.:.	.:.:.	.:.:.	.:.:.	.:.:.	.:.:.	.:.:.	.:.:.	.:.:.	.:.:.	.:.:.	.:.:.	.:.:.	.:.:.	.:.:.	.:.:.	.:.:.	.:.:.	.:.:.	.:.:.	.:.:.	.:.:.	.:.:.	.:.:.	.:.:.	.:.:.	.:.:.	.:.:.	.:.:.	.:.:.	.:.:.	.:.:.	.:.:.	.:.:.	.:.:.	.:.:.	.:.:.	.:.:.	.:.:.	.:.:.	.:.:.	.:.:.	.:.:.	.:.:.	.:.:.	.:.:.	.:.:.	.:.:.	.:.:.	.:.:.	.:.:.	.:.:.	.:.:.	.:.:.	.:.:.	.:.:.	.:.:.	.:.:.	.:.:.	.:.:.	.:.:.	.:.:.	.:.:.	.:.:.	.:.:.	.:.:.	.:.:.	.:.:.	.:.:.	.:.:.	.:.:.	.:.:.	.:.:.	.:.:.	.:.:.	.:.:.	.:.:.	.:.:.	.:.:.	.:.:.	1:122262:13	.:.:.	.:.:.	.:.:.	.:.:.	.:.:.	.:.:.	.:.:.	.:.:.	.:.:.	.:.:.	.:.:.	.:.:.	.:.:.	.:.:.	.:.:.	.:.:.	.:.:.	.:.:.	.:.:.	.:.:.	.:.:.	.:.:.	.:.:.	.:.:.	.:.:.	.:.:.	.:.:.	.:.:.	.:.:.	.:.:.	.:.:.	.:.:.	.:.:.	.:.:.	.:.:.	.:.:.	.:.:.	.:.:.	.:.:.	.:.:.	.:.:.	.:.:.	.:.:.	.:.:.	.:.:.	.:.:.	.:.:.	.:.:.	.:.:.	.:.:.	.:.:.	.:.:.	.:.:.	.:.:.	.:.:.	.:.:.	.:.:.	.:.:.	.:.:.	.:.:.	.:.:.	.:.:.	.:.:.	.:.:.	.:.:.	.:.:.	.:.:.	.:.:.	.:.:.	.:.:.	.:.:.	.:.:.	.:.:.	.:.:.	.:.:.	.:.:.	.:.:.	.:.:.	.:.:.	.:.:.	.:.:.	.:.:.	.:.:.	.:.:.	.:.:.	.:.:.	.:.:.	.:.:.	.:.:.	.:.:.	.:.:.	.:.:.	.:.:.	.:.:.	.:.:.	.:.:.	.:.:.	.:.:.	.:.:.	.:.:.	.:.:.	.:.:.	.:.:.	.:.:.	.:.:.	.:.:.	.:.:.	.:.:.	.:.:.	.:.:.	.:.:.	.:.:.	.:.:.	.:.:.	.:.:.	.:.:.	.:.:.	.:.:.	.:.:.	.:.:.	.:.:.	.:.:.	.:.:.	.:.:.	.:.:.	.:.:.	.:.:.	.:.:.	.:.:.	.:.:.	.:.:.	.:.:.	.:.:.	.:.:.	.:.:.	.:.:.	.:.:.	.:.:.	.:.:.	.:.:.	.:.:.	.:.:.	.:.:.	.:.:.	.:.:.	.:.:.	.:.:.	.:.:.	.:.:.	.:.:.	.:.:.	.:.:.	.:.:.	.:.:.	.:.:.	.:.:.	.:.:.	.:.:.	.:.:.	1:122262:18	.:.:.	.:.:.	.:.:.	.:.:.	.:.:.	.:.:.	.:.:.	.:.:.	.:.:.	.:.:.	.:.:.	.:.:.	.:.:.	.:.:.	.:.:.	.:.:.	.:.:.	.:.:.	.:.:.	.:.:.	.:.:.	.:.:.	.:.:.	.:.:.	.:.:.	.:.:.	.:.:.	.:.:.	.:.:.	.:.:.	.:.:.	.:.:.	.:.:.	.:.:.	.:.:.	.:.:.	.:.:.	.:.:.	.:.:.	.:.:.	.:.:.	.:.:.	.:.:.	.:.:.	.:.:.	.:.:.	.:.:.	.:.:.	.:.:.	.:.:.	.:.:.	.:.:.	.:.:.	.:.:.	.:.:.	.:.:.	.:.:.	.:.:.	.:.:.	.:.:.	.:.:.	.:.:.	.:.:.	.:.:.	.:.:.	.:.:.	.:.:.	.:.:.	.:.:.	.:.:.	.:.:.	.:.:.	.:.:.	.:.:.	.:.:.	.:.:.	.:.:.	.:.:.	.:.:.	.:.:.	.:.:.	.:.:.	.:.:.	.:.:.	.:.:.	.:.:.	.:.:.	.:.:.	.:.:.	.:.:.	.:.:.	.:.:.	.:.:.	.:.:.	.:.:.	.:.:.	.:.:.	.:.:.	.:.:.	.:.:.	.:.:.	.:.:.	.:.:.	.:.:.	.:.:.	.:.:.	.:.:.	.:.:.	.:.:.	.:.:.	.:.:.	.:.:.	.:.:.	.:.:.	.:.:.	.:.:.	.:.:.	.:.:.	.:.:.	.:.:.	.:.:.	.:.:.	.:.:.	.:.:.	.:.:.	.:.:.	.:.:.	.:.:.	.:.:.	.:.:.	.:.:.	.:.:.	.:.:.	.:.:.	.:.:.	.:.:.	.:.:.	.:.:.	.:.:.	.:.:.	.:.:.	.:.:.	.:.:.	.:.:.	.:.:.	.:.:.	.:.:.	.:.:.	.:.:.	.:.:.	.:.:.	.:.:.	.:.:.	.:.:.	.:.:.	.:.:.	.:.:.	.:.:.	.:.:.	.:.:.	.:.:.	.:.:.	.:.:.	.:.:.	.:.:.	.:.:.	.:.:.	.:.:.	.:.:.	.:.:.	.:.:.	.:.:.	.:.:.	.:.:.	.:.:.	.:.:.	.:.:.	.:.:.	.:.:.	.:.:.	.:.:.	.:.:.	.:.:.	.:.:.	.:.:.	.:.:.	.:.:.	.:.:.	.:.:.	.:.:.	.:.:.	.:.:.	.:.:.	.:.:.	.:.:.	.:.:.	.:.:.	.:.:.	.:.:.	.:.:.	.:.:.	.:.:.	.:.:.	.:.:.	.:.:.	.:.:.	.:.:.	.:.:.	.:.:.	.:.:.	.:.:.	.:.:.	.:.:.	.:.:.	.:.:.	.:.:.	.:.:.	.:.:.	.:.:.	.:.:.	.:.:.	.:.:.	.:.:.	.:.:.	.:.:.	.:.:.	.:.:.	.:.:.	.:.:.	.:.:.	.:.:.	.:.:.	.:.:.	.:.:.	.:.:.	.:.:.	.:.:.	.:.:.	.:.:.	.:.:.	.:.:.	.:.:.	.:.:.	.:.:.	.:.:.	.:.:.	.:.:.	.:.:.	.:.:.	.:.:.	.:.:.	.:.:.	.:.:.	.:.:.	.:.:.	.:.:.	.:.:.	.:.:.	.:.:.	.:.:.	.:.:.	.:.:.	.:.:.	.:.:.	.:.:.	.:.:.	.:.:.	.:.:.	.:.:.	.:.:.	.:.:.	.:.:.	.:.:.	.:.:.	.:.:.	.:.:.	.:.:.	.:.:.	.:.:.	.:.:.	.:.:.	.:.:.	.:.:.	.:.:.	.:.:.	.:.:.	.:.:.	.:.:.	.:.:.	.:.:.	.:.:.	.:.:.	.:.:.	.:.:.	.:.:.	.:.:.	.:.:.	.:.:.	.:.:.	.:.:.	.:.:.	.:.:.	.:.:.	.:.:.	.:.:.	.:.:.	.:.:.	.:.:.	.:.:.	.:.:.	.:.:.	.:.:.	.:.:.	.:.:.	.:.:.	.:.:.	.:.:.	.:.:.	.:.:.	.:.:.	.:.:.	.:.:.	.:.:.	.:.:.	.:.:.	.:.:.	.:.:.	.:.:.	.:.:.	.:.:.	.:.:.	.:.:.	.:.:.	.:.:.	.:.:.	.:.:.	.:.:.	.:.:.	.:.:.	.:.:.	.:.:.	.:.:.	.:.:.	.:.:.	.:.:.	.:.:.	.:.:.	.:.:.	.:.:.	.:.:.	.:.:.	.:.:.	.:.:.	.:.:.	.:.:.	.:.:.	.:.:.	.:.:.	.:.:.	.:.:.	.:.:.	.:.:.	.:.:.	.:.:.	.:.:.	.:.:.	.:.:.	.:.:.	.:.:.	.:.:.	.:.:.	.:.:.	.:.:.	.:.:.	.:.:.	.:.:.	.:.:.	.:.:.	.:.:.	.:.:.	.:.:.	.:.:.	.:.:.	.:.:.	.:.:.	.:.:.	.:.:.	.:.:.	.:.:.	.:.:.	.:.:.	.:.:.	.:.:.	.:.:.	.:.:.	.:.:.	.:.:.	.:.:.	.:.:.	.:.:.	.:.:.	.:.:.	.:.:.	.:.:.	.:.:.	.:.:.	.:.:.	.:.:.	.:.:.	.:.:.	.:.:.	.:.:.	.:.:.	.:.:.	.:.:.	.:.:.	.:.:.	.:.:.	.:.:.	.:.:.	.:.:.	.:.:.	.:.:.	.:.:.	.:.:.	.:.:.	.:.:.	.:.:.	.:.:.	.:.:.	.:.:.	.:.:.	.:.:.	.:.:.	.:.:.	.:.:.	.:.:.	.:.:.	.:.:.	.:.:.	.:.:.	.:.:.	.:.:.	.:.:.	.:.:.	.:.:.	.:.:.	.:.:.	.:.:.	.:.:.	.:.:.	.:.:.	.:.:.	.:.:.	.:.:.	.:.:.	.:.:.	.:.:.	.:.:.	.:.:.	.:.:.	.:.:.	.:.:.	.:.:.	.:.:.	.:.:.	.:.:.	.:.:.	.:.:.	.:.:.	.:.:.	.:.:.	.:.:.	.:.:.	.:.:.	.:.:.	.:.:.	.:.:.	.:.:.	.:.:.	.:.:.	.:.:.	.:.:.	.:.:.	.:.:.	.:.:.	.:.:.	.:.:.	.:.:.	.:.:.	.:.:.	.:.:.	.:.:.	.:.:.	.:.:.	.:.:.	.:.:.	.:.:.	.:.:.	.:.:.	.:.:.	.:.:.	.:.:.	.:.:.	.:.:.	.:.:.	.:.:.	.:.:.	.:.:.	.:.:.	.:.:.	.:.:.	.:.:.	.:.:.	.:.:.	.:.:.	.:.:.	.:.:.	.:.:.	.:.:.	.:.:.	.:.:.	.:.:.	.:.:.	.:.:.	.:.:.	.:.:.	.:.:.	.:.:.	.:.:.	.:.:.	.:.:.	.:.:.	.:.:.	.:.:.	.:.:.	.:.:.	.:.:.	.:.:.	.:.:.	.:.:.	.:.:.	.:.:.	.:.:.	.:.:.	.:.:.	.:.:.	.:.:.	.:.:.	.:.:.	.:.:.	.:.:.	.:.:.	.:.:.	.:.:.	.:.:.	.:.:.	.:.:.	.:.:.	.:.:.	.:.:.	.:.:.	.:.:.	.:.:.	.:.:.	.:.:.	.:.:.	.:.:.	.:.:.	.:.:.	.:.:.	.:.:.	.:.:.	.:.:.	.:.:.	.:.:.	.:.:.	.:.:.	.:.:.	.:.:.	.:.:.	.:.:.	.:.:.
chrVII	157633	.	G	<INS:ME>	.	PASS	SVTYPE=INS;STRAND=-;FAMILY=TY2	GT:END:SUPPORTING_READS	.:.:.	.:.:.	.:.:.	.:.:.	.:.:.	.:.:.	.:.:.	.:.:.	.:.:.	.:.:.	.:.:.	.:.:.	.:.:.	.:.:.	.:.:.	.:.:.	.:.:.	.:.:.	.:.:.	.:.:.	.:.:.	.:.:.	.:.:.	.:.:.	.:.:.	.:.:.	.:.:.	.:.:.	.:.:.	.:.:.	.:.:.	.:.:.	.:.:.	.:.:.	.:.:.	.:.:.	.:.:.	.:.:.	.:.:.	.:.:.	.:.:.	.:.:.	.:.:.	.:.:.	.:.:.	.:.:.	.:.:.	.:.:.	.:.:.	.:.:.	.:.:.	.:.:.	.:.:.	.:.:.	.:.:.	.:.:.	.:.:.	.:.:.	.:.:.	.:.:.	.:.:.	.:.:.	.:.:.	.:.:.	.:.:.	.:.:.	.:.:.	.:.:.	.:.:.	.:.:.	.:.:.	.:.:.	.:.:.	.:.:.	.:.:.	.:.:.	.:.:.	.:.:.	.:.:.	.:.:.	.:.:.	.:.:.	.:.:.	.:.:.	.:.:.	.:.:.	.:.:.	.:.:.	.:.:.	.:.:.	.:.:.	.:.:.	.:.:.	.:.:.	.:.:.	.:.:.	.:.:.	.:.:.	.:.:.	.:.:.	.:.:.	.:.:.	.:.:.	.:.:.	.:.:.	.:.:.	.:.:.	.:.:.	.:.:.	.:.:.	.:.:.	.:.:.	.:.:.	.:.:.	.:.:.	.:.:.	.:.:.	.:.:.	.:.:.	.:.:.	.:.:.	.:.:.	.:.:.	.:.:.	.:.:.	.:.:.	.:.:.	.:.:.	.:.:.	.:.:.	.:.:.	.:.:.	.:.:.	.:.:.	.:.:.	.:.:.	.:.:.	.:.:.	.:.:.	.:.:.	.:.:.	.:.:.	.:.:.	.:.:.	.:.:.	.:.:.	.:.:.	.:.:.	.:.:.	.:.:.	.:.:.	.:.:.	.:.:.	.:.:.	.:.:.	.:.:.	.:.:.	.:.:.	.:.:.	.:.:.	.:.:.	.:.:.	.:.:.	.:.:.	.:.:.	.:.:.	.:.:.	.:.:.	.:.:.	.:.:.	.:.:.	.:.:.	.:.:.	.:.:.	.:.:.	.:.:.	.:.:.	.:.:.	.:.:.	.:.:.	.:.:.	.:.:.	.:.:.	.:.:.	.:.:.	.:.:.	.:.:.	.:.:.	.:.:.	.:.:.	.:.:.	.:.:.	.:.:.	.:.:.	.:.:.	.:.:.	.:.:.	.:.:.	.:.:.	.:.:.	.:.:.	.:.:.	.:.:.	.:.:.	.:.:.	.:.:.	.:.:.	.:.:.	.:.:.	.:.:.	.:.:.	.:.:.	.:.:.	.:.:.	.:.:.	.:.:.	.:.:.	.:.:.	.:.:.	.:.:.	.:.:.	.:.:.	.:.:.	.:.:.	.:.:.	.:.:.	.:.:.	.:.:.	.:.:.	.:.:.	.:.:.	.:.:.	.:.:.	.:.:.	.:.:.	.:.:.	.:.:.	.:.:.	.:.:.	.:.:.	.:.:.	.:.:.	.:.:.	.:.:.	.:.:.	.:.:.	.:.:.	.:.:.	.:.:.	.:.:.	.:.:.	.:.:.	.:.:.	.:.:.	.:.:.	.:.:.	.:.:.	.:.:.	.:.:.	.:.:.	.:.:.	.:.:.	.:.:.	.:.:.	.:.:.	.:.:.	.:.:.	.:.:.	.:.:.	.:.:.	.:.:.	.:.:.	.:.:.	.:.:.	.:.:.	.:.:.	.:.:.	.:.:.	.:.:.	.:.:.	.:.:.	.:.:.	.:.:.	.:.:.	.:.:.	.:.:.	.:.:.	.:.:.	.:.:.	.:.:.	.:.:.	.:.:.	.:.:.	.:.:.	.:.:.	.:.:.	.:.:.	.:.:.	.:.:.	.:.:.	.:.:.	.:.:.	.:.:.	.:.:.	.:.:.	.:.:.	.:.:.	.:.:.	.:.:.	.:.:.	.:.:.	.:.:.	.:.:.	.:.:.	.:.:.	.:.:.	.:.:.	.:.:.	.:.:.	.:.:.	.:.:.	.:.:.	.:.:.	.:.:.	.:.:.	.:.:.	.:.:.	.:.:.	.:.:.	.:.:.	.:.:.	.:.:.	.:.:.	.:.:.	.:.:.	.:.:.	.:.:.	.:.:.	.:.:.	.:.:.	.:.:.	.:.:.	.:.:.	.:.:.	.:.:.	.:.:.	.:.:.	.:.:.	.:.:.	.:.:.	.:.:.	.:.:.	.:.:.	.:.:.	.:.:.	.:.:.	.:.:.	.:.:.	.:.:.	.:.:.	.:.:.	.:.:.	.:.:.	.:.:.	.:.:.	.:.:.	.:.:.	.:.:.	.:.:.	.:.:.	.:.:.	.:.:.	.:.:.	.:.:.	.:.:.	.:.:.	.:.:.	.:.:.	.:.:.	.:.:.	.:.:.	.:.:.	.:.:.	.:.:.	.:.:.	.:.:.	.:.:.	.:.:.	.:.:.	.:.:.	.:.:.	.:.:.	.:.:.	.:.:.	.:.:.	.:.:.	.:.:.	.:.:.	.:.:.	.:.:.	.:.:.	.:.:.	.:.:.	.:.:.	.:.:.	.:.:.	.:.:.	.:.:.	.:.:.	.:.:.	.:.:.	.:.:.	.:.:.	.:.:.	.:.:.	.:.:.	.:.:.	.:.:.	.:.:.	.:.:.	.:.:.	.:.:.	.:.:.	.:.:.	.:.:.	.:.:.	.:.:.	.:.:.	.:.:.	.:.:.	.:.:.	.:.:.	.:.:.	.:.:.	.:.:.	.:.:.	.:.:.	.:.:.	.:.:.	.:.:.	.:.:.	.:.:.	.:.:.	.:.:.	.:.:.	.:.:.	.:.:.	.:.:.	.:.:.	.:.:.	.:.:.	.:.:.	.:.:.	.:.:.	.:.:.	.:.:.	.:.:.	.:.:.	.:.:.	.:.:.	.:.:.	.:.:.	.:.:.	.:.:.	.:.:.	.:.:.	.:.:.	.:.:.	.:.:.	.:.:.	.:.:.	.:.:.	.:.:.	.:.:.	.:.:.	.:.:.	.:.:.	.:.:.	.:.:.	.:.:.	.:.:.	.:.:.	.:.:.	.:.:.	.:.:.	.:.:.	.:.:.	.:.:.	.:.:.	.:.:.	.:.:.	.:.:.	.:.:.	.:.:.	.:.:.	.:.:.	.:.:.	.:.:.	.:.:.	.:.:.	.:.:.	.:.:.	.:.:.	.:.:.	.:.:.	.:.:.	.:.:.	.:.:.	.:.:.	.:.:.	.:.:.	.:.:.	.:.:.	.:.:.	.:.:.	.:.:.	.:.:.	.:.:.	.:.:.	.:.:.	.:.:.	.:.:.	.:.:.	.:.:.	.:.:.	.:.:.	.:.:.	.:.:.	.:.:.	.:.:.	.:.:.	.:.:.	.:.:.	.:.:.	.:.:.	.:.:.	.:.:.	.:.:.	.:.:.	.:.:.	.:.:.	.:.:.	.:.:.	.:.:.	.:.:.	.:.:.	.:.:.	.:.:.	.:.:.	.:.:.	.:.:.	.:.:.	.:.:.	.:.:.	.:.:.	.:.:.	.:.:.	.:.:.	.:.:.	.:.:.	.:.:.	.:.:.	.:.:.	.:.:.	.:.:.	.:.:.	.:.:.	.:.:.	.:.:.	.:.:.	.:.:.	.:.:.	.:.:.	.:.:.	.:.:.	.:.:.	.:.:.	.:.:.	.:.:.	.:.:.	.:.:.	.:.:.	.:.:.	.:.:.	.:.:.	.:.:.	.:.:.	.:.:.	.:.:.	.:.:.	.:.:.	.:.:.	.:.:.	.:.:.	.:.:.	.:.:.	.:.:.	.:.:.	.:.:.	.:.:.	.:.:.	.:.:.	.:.:.	.:.:.	.:.:.	.:.:.	.:.:.	.:.:.	.:.:.	.:.:.	.:.:.	.:.:.	.:.:.	.:.:.	.:.:.	.:.:.	.:.:.	.:.:.	.:.:.	.:.:.	.:.:.	.:.:.	.:.:.	.:.:.	.:.:.	.:.:.	.:.:.	.:.:.	.:.:.	.:.:.	.:.:.	.:.:.	.:.:.	.:.:.	.:.:.	.:.:.	.:.:.	.:.:.	.:.:.	.:.:.	.:.:.	.:.:.	.:.:.	.:.:.	.:.:.	.:.:.	.:.:.	.:.:.	.:.:.	.:.:.	.:.:.	.:.:.	.:.:.	.:.:.	.:.:.	.:.:.	.:.:.	.:.:.	.:.:.	.:.:.	.:.:.	.:.:.	.:.:.	.:.:.	.:.:.	.:.:.	.:.:.	.:.:.	.:.:.	.:.:.	.:.:.	.:.:.	.:.:.	.:.:.	.:.:.	.:.:.	.:.:.	.:.:.	.:.:.	.:.:.	.:.:.	.:.:.	.:.:.	.:.:.	.:.:.	.:.:.	.:.:.	.:.:.	.:.:.	.:.:.	.:.:.	.:.:.	.:.:.	.:.:.	.:.:.	.:.:.	.:.:.	.:.:.	.:.:.	.:.:.	.:.:.	.:.:.	.:.:.	.:.:.	.:.:.	.:.:.	.:.:.	.:.:.	.:.:.	.:.:.	.:.:.	.:.:.	.:.:.	.:.:.	.:.:.	.:.:.	.:.:.	.:.:.	.:.:.	.:.:.	.:.:.	.:.:.	.:.:.	.:.:.	.:.:.	.:.:.	.:.:.	.:.:.	.:.:.	.:.:.	.:.:.	.:.:.	.:.:.	.:.:.	.:.:.	.:.:.	.:.:.	.:.:.	.:.:.	.:.:.	.:.:.	.:.:.	.:.:.	.:.:.	.:.:.	.:.:.	.:.:.	.:.:.	.:.:.	.:.:.	.:.:.	.:.:.	.:.:.	.:.:.	.:.:.	.:.:.	.:.:.	.:.:.	.:.:.	.:.:.	.:.:.	.:.:.	.:.:.	.:.:.	.:.:.	.:.:.	.:.:.	.:.:.	.:.:.	.:.:.	.:.:.	.:.:.	.:.:.	.:.:.	.:.:.	.:.:.	.:.:.	.:.:.	.:.:.	.:.:.	.:.:.	.:.:.	.:.:.	.:.:.	.:.:.	.:.:.	.:.:.	.:.:.	1:157637:20	.:.:.	.:.:.	.:.:.	.:.:.	.:.:.	.:.:.	.:.:.	.:.:.	.:.:.	.:.:.	.:.:.	.:.:.	.:.:.	.:.:.	.:.:.	.:.:.	.:.:.	.:.:.	.:.:.	.:.:.	.:.:.	.:.:.	.:.:.	.:.:.	.:.:.	.:.:.	.:.:.	.:.:.	.:.:.	.:.:.	.:.:.	.:.:.	.:.:.	.:.:.	.:.:.	.:.:.	.:.:.	.:.:.	.:.:.	.:.:.	.:.:.	.:.:.	.:.:.	.:.:.	.:.:.	.:.:.	.:.:.	.:.:.	.:.:.	.:.:.	.:.:.	.:.:.	.:.:.	.:.:.	.:.:.	.:.:.	.:.:.	.:.:.	.:.:.	.:.:.	.:.:.	.:.:.	.:.:.	.:.:.	.:.:.	.:.:.	.:.:.	.:.:.	.:.:.	.:.:.	.:.:.	.:.:.	1:157637:14	.:.:.	.:.:.	.:.:.	.:.:.	.:.:.	.:.:.	.:.:.	.:.:.	.:.:.	.:.:.	.:.:.	.:.:.	.:.:.	.:.:.	.:.:.	.:.:.	.:.:.	.:.:.	.:.:.	.:.:.	.:.:.	.:.:.	.:.:.	.:.:.	.:.:.	.:.:.	.:.:.	.:.:.	.:.:.	.:.:.	.:.:.	.:.:.	.:.:.	.:.:.	.:.:.	.:.:.	.:.:.	.:.:.	.:.:.	.:.:.	.:.:.	.:.:.	.:.:.	.:.:.	.:.:.	.:.:.	.:.:.	.:.:.	.:.:.	.:.:.	.:.:.	.:.:.	.:.:.	.:.:.	.:.:.	.:.:.	.:.:.	.:.:.	.:.:.	.:.:.	.:.:.	.:.:.	.:.:.	.:.:.	.:.:.	.:.:.	.:.:.	.:.:.	.:.:.	.:.:.	.:.:.	.:.:.	.:.:.	.:.:.	.:.:.	.:.:.	.:.:.	.:.:.	.:.:.	.:.:.	.:.:.	.:.:.	.:.:.	.:.:.	.:.:.	.:.:.	.:.:.	.:.:.	.:.:.	.:.:.	.:.:.	.:.:.	.:.:.	.:.:.	.:.:.	.:.:.	.:.:.	.:.:.	.:.:.	.:.:.	.:.:.	.:.:.	.:.:.	.:.:.	.:.:.	.:.:.	.:.:.	.:.:.	.:.:.	.:.:.	.:.:.	.:.:.	.:.:.	.:.:.	.:.:.	.:.:.	.:.:.	.:.:.	.:.:.	.:.:.	.:.:.	.:.:.	.:.:.	.:.:.	.:.:.	.:.:.	.:.:.	.:.:.	.:.:.	.:.:.	.:.:.	.:.:.	.:.:.	.:.:.	.:.:.	.:.:.	.:.:.	.:.:.	.:.:.	.:.:.	.:.:.	.:.:.	.:.:.	.:.:.	.:.:.	.:.:.	.:.:.	.:.:.
chrVII	205014	.	C	<INS:ME>	.	PASS	SVTYPE=INS;STRAND=+;FAMILY=TY2	GT:END:SUPPORTING_READS	.:.:.	.:.:.	.:.:.	.:.:.	.:.:.	.:.:.	.:.:.	.:.:.	.:.:.	.:.:.	.:.:.	.:.:.	.:.:.	.:.:.	.:.:.	.:.:.	.:.:.	.:.:.	.:.:.	.:.:.	.:.:.	.:.:.	.:.:.	.:.:.	.:.:.	.:.:.	.:.:.	.:.:.	.:.:.	.:.:.	.:.:.	.:.:.	.:.:.	.:.:.	.:.:.	.:.:.	.:.:.	.:.:.	.:.:.	.:.:.	.:.:.	.:.:.	.:.:.	.:.:.	.:.:.	.:.:.	.:.:.	.:.:.	.:.:.	.:.:.	.:.:.	.:.:.	.:.:.	.:.:.	.:.:.	.:.:.	.:.:.	.:.:.	.:.:.	.:.:.	.:.:.	.:.:.	.:.:.	.:.:.	.:.:.	.:.:.	.:.:.	.:.:.	.:.:.	.:.:.	.:.:.	.:.:.	.:.:.	.:.:.	.:.:.	.:.:.	.:.:.	.:.:.	.:.:.	.:.:.	.:.:.	.:.:.	.:.:.	.:.:.	.:.:.	.:.:.	.:.:.	.:.:.	.:.:.	.:.:.	.:.:.	.:.:.	.:.:.	.:.:.	.:.:.	.:.:.	.:.:.	.:.:.	.:.:.	.:.:.	.:.:.	.:.:.	.:.:.	.:.:.	.:.:.	.:.:.	.:.:.	.:.:.	.:.:.	.:.:.	.:.:.	.:.:.	.:.:.	.:.:.	.:.:.	.:.:.	.:.:.	.:.:.	.:.:.	.:.:.	.:.:.	.:.:.	.:.:.	.:.:.	.:.:.	.:.:.	.:.:.	.:.:.	.:.:.	.:.:.	.:.:.	.:.:.	.:.:.	.:.:.	.:.:.	.:.:.	.:.:.	.:.:.	.:.:.	.:.:.	.:.:.	.:.:.	.:.:.	.:.:.	.:.:.	.:.:.	.:.:.	.:.:.	.:.:.	1:205018:6	.:.:.	.:.:.	.:.:.	.:.:.	.:.:.	.:.:.	.:.:.	.:.:.	.:.:.	.:.:.	.:.:.	.:.:.	.:.:.	.:.:.	.:.:.	.:.:.	.:.:.	.:.:.	.:.:.	.:.:.	.:.:.	.:.:.	.:.:.	.:.:.	.:.:.	.:.:.	.:.:.	.:.:.	.:.:.	.:.:.	.:.:.	.:.:.	.:.:.	.:.:.	.:.:.	.:.:.	.:.:.	.:.:.	.:.:.	.:.:.	.:.:.	.:.:.	.:.:.	.:.:.	.:.:.	.:.:.	.:.:.	.:.:.	.:.:.	.:.:.	.:.:.	.:.:.	.:.:.	.:.:.	.:.:.	.:.:.	.:.:.	.:.:.	.:.:.	.:.:.	.:.:.	.:.:.	.:.:.	.:.:.	.:.:.	.:.:.	.:.:.	.:.:.	.:.:.	.:.:.	.:.:.	.:.:.	.:.:.	.:.:.	.:.:.	.:.:.	.:.:.	.:.:.	.:.:.	.:.:.	.:.:.	.:.:.	.:.:.	.:.:.	.:.:.	.:.:.	.:.:.	.:.:.	.:.:.	.:.:.	.:.:.	.:.:.	.:.:.	.:.:.	.:.:.	.:.:.	.:.:.	.:.:.	.:.:.	.:.:.	.:.:.	.:.:.	.:.:.	.:.:.	.:.:.	.:.:.	.:.:.	.:.:.	.:.:.	.:.:.	.:.:.	.:.:.	.:.:.	.:.:.	.:.:.	.:.:.	.:.:.	.:.:.	.:.:.	.:.:.	.:.:.	.:.:.	.:.:.	.:.:.	.:.:.	.:.:.	.:.:.	.:.:.	.:.:.	.:.:.	.:.:.	.:.:.	.:.:.	.:.:.	.:.:.	.:.:.	.:.:.	.:.:.	.:.:.	.:.:.	.:.:.	.:.:.	.:.:.	.:.:.	.:.:.	.:.:.	.:.:.	.:.:.	.:.:.	.:.:.	.:.:.	.:.:.	.:.:.	.:.:.	.:.:.	.:.:.	.:.:.	.:.:.	.:.:.	.:.:.	.:.:.	.:.:.	.:.:.	.:.:.	.:.:.	.:.:.	.:.:.	.:.:.	.:.:.	.:.:.	.:.:.	.:.:.	.:.:.	.:.:.	.:.:.	.:.:.	.:.:.	.:.:.	.:.:.	.:.:.	.:.:.	.:.:.	.:.:.	.:.:.	.:.:.	.:.:.	.:.:.	.:.:.	.:.:.	.:.:.	.:.:.	.:.:.	.:.:.	.:.:.	.:.:.	.:.:.	.:.:.	.:.:.	.:.:.	.:.:.	.:.:.	.:.:.	.:.:.	.:.:.	.:.:.	.:.:.	.:.:.	.:.:.	.:.:.	.:.:.	.:.:.	.:.:.	.:.:.	.:.:.	.:.:.	.:.:.	.:.:.	.:.:.	.:.:.	.:.:.	.:.:.	.:.:.	.:.:.	.:.:.	.:.:.	.:.:.	.:.:.	.:.:.	.:.:.	.:.:.	.:.:.	.:.:.	.:.:.	.:.:.	.:.:.	.:.:.	.:.:.	.:.:.	.:.:.	.:.:.	.:.:.	.:.:.	.:.:.	.:.:.	.:.:.	.:.:.	.:.:.	.:.:.	.:.:.	.:.:.	.:.:.	.:.:.	.:.:.	.:.:.	.:.:.	.:.:.	.:.:.	.:.:.	.:.:.	.:.:.	.:.:.	.:.:.	.:.:.	.:.:.	.:.:.	.:.:.	.:.:.	.:.:.	.:.:.	.:.:.	.:.:.	.:.:.	.:.:.	.:.:.	.:.:.	.:.:.	.:.:.	.:.:.	.:.:.	.:.:.	.:.:.	.:.:.	.:.:.	.:.:.	.:.:.	.:.:.	.:.:.	.:.:.	.:.:.	.:.:.	.:.:.	.:.:.	.:.:.	.:.:.	.:.:.	.:.:.	.:.:.	.:.:.	.:.:.	.:.:.	.:.:.	.:.:.	.:.:.	.:.:.	.:.:.	.:.:.	.:.:.	.:.:.	.:.:.	.:.:.	.:.:.	.:.:.	.:.:.	.:.:.	.:.:.	.:.:.	.:.:.	.:.:.	.:.:.	.:.:.	.:.:.	.:.:.	.:.:.	.:.:.	.:.:.	.:.:.	.:.:.	.:.:.	.:.:.	.:.:.	.:.:.	.:.:.	.:.:.	.:.:.	.:.:.	.:.:.	.:.:.	.:.:.	.:.:.	.:.:.	.:.:.	.:.:.	.:.:.	.:.:.	.:.:.	.:.:.	.:.:.	.:.:.	.:.:.	.:.:.	.:.:.	.:.:.	.:.:.	.:.:.	.:.:.	.:.:.	.:.:.	.:.:.	.:.:.	.:.:.	.:.:.	.:.:.	.:.:.	.:.:.	.:.:.	.:.:.	.:.:.	.:.:.	.:.:.	.:.:.	.:.:.	.:.:.	.:.:.	.:.:.	.:.:.	.:.:.	.:.:.	.:.:.	.:.:.	.:.:.	.:.:.	.:.:.	.:.:.	.:.:.	.:.:.	.:.:.	.:.:.	.:.:.	.:.:.	.:.:.	.:.:.	.:.:.	.:.:.	.:.:.	.:.:.	.:.:.	.:.:.	.:.:.	.:.:.	.:.:.	.:.:.	.:.:.	.:.:.	.:.:.	.:.:.	.:.:.	.:.:.	.:.:.	.:.:.	.:.:.	.:.:.	.:.:.	.:.:.	.:.:.	.:.:.	.:.:.	.:.:.	.:.:.	.:.:.	.:.:.	.:.:.	.:.:.	.:.:.	.:.:.	.:.:.	.:.:.	.:.:.	.:.:.	.:.:.	.:.:.	.:.:.	.:.:.	.:.:.	.:.:.	.:.:.	.:.:.	.:.:.	.:.:.	.:.:.	.:.:.	.:.:.	.:.:.	.:.:.	.:.:.	.:.:.	.:.:.	.:.:.	.:.:.	.:.:.	.:.:.	.:.:.	.:.:.	.:.:.	.:.:.	.:.:.	.:.:.	.:.:.	.:.:.	.:.:.	.:.:.	.:.:.	.:.:.	.:.:.	.:.:.	.:.:.	.:.:.	.:.:.	.:.:.	.:.:.	.:.:.	.:.:.	.:.:.	.:.:.	.:.:.	.:.:.	.:.:.	.:.:.	.:.:.	.:.:.	.:.:.	.:.:.	.:.:.	.:.:.	.:.:.	.:.:.	.:.:.	.:.:.	.:.:.	.:.:.	.:.:.	.:.:.	.:.:.	.:.:.	.:.:.	.:.:.	.:.:.	.:.:.	.:.:.	.:.:.	.:.:.	.:.:.	.:.:.	.:.:.	.:.:.	.:.:.	.:.:.	.:.:.	.:.:.	.:.:.	.:.:.	.:.:.	.:.:.	.:.:.	.:.:.	.:.:.	.:.:.	.:.:.	.:.:.	.:.:.	.:.:.	.:.:.	.:.:.	.:.:.	.:.:.	.:.:.	.:.:.	.:.:.	.:.:.	.:.:.	.:.:.	.:.:.	.:.:.	.:.:.	.:.:.	.:.:.	.:.:.	.:.:.	.:.:.	.:.:.	.:.:.	.:.:.	.:.:.	.:.:.	.:.:.	.:.:.	.:.:.	.:.:.	.:.:.	.:.:.	.:.:.	.:.:.	.:.:.	.:.:.	.:.:.	.:.:.	.:.:.	.:.:.	.:.:.	.:.:.	.:.:.	.:.:.	.:.:.	.:.:.	.:.:.	.:.:.	.:.:.	.:.:.	.:.:.	.:.:.	.:.:.	.:.:.	.:.:.	.:.:.	.:.:.	.:.:.	.:.:.	.:.:.	.:.:.	.:.:.	.:.:.	.:.:.	.:.:.	.:.:.	.:.:.	.:.:.	.:.:.	.:.:.	.:.:.	.:.:.	.:.:.	.:.:.	.:.:.	.:.:.	.:.:.	.:.:.	.:.:.	.:.:.	.:.:.	.:.:.	.:.:.	.:.:.	.:.:.	.:.:.	.:.:.	.:.:.	.:.:.	.:.:.	.:.:.	.:.:.	.:.:.	.:.:.	.:.:.	.:.:.	.:.:.	.:.:.	.:.:.	.:.:.	.:.:.	.:.:.	.:.:.	.:.:.	.:.:.	.:.:.	.:.:.	.:.:.	.:.:.	.:.:.	.:.:.	.:.:.	.:.:.	.:.:.	.:.:.	.:.:.	.:.:.	.:.:.	.:.:.	.:.:.	.:.:.	.:.:.	.:.:.	.:.:.	.:.:.	.:.:.	.:.:.	.:.:.	.:.:.	.:.:.	.:.:.	.:.:.	.:.:.	.:.:.	.:.:.	.:.:.	.:.:.	.:.:.	.:.:.	.:.:.	.:.:.	.:.:.	.:.:.	.:.:.	.:.:.	.:.:.	.:.:.	.:.:.	.:.:.	.:.:.	.:.:.	.:.:.	.:.:.	.:.:.	.:.:.	.:.:.	.:.:.	.:.:.	.:.:.	.:.:.	.:.:.	.:.:.	.:.:.	.:.:.	.:.:.	.:.:.	.:.:.	.:.:.	.:.:.	.:.:.	.:.:.	.:.:.	.:.:.	.:.:.	.:.:.	.:.:.	.:.:.	.:.:.	.:.:.	.:.:.	.:.:.	.:.:.	.:.:.	.:.:.	.:.:.	.:.:.	.:.:.	.:.:.	.:.:.	.:.:.	.:.:.	.:.:.	.:.:.	.:.:.	.:.:.	.:.:.	.:.:.	.:.:.	.:.:.	.:.:.	.:.:.	.:.:.	.:.:.	.:.:.	.:.:.	.:.:.	.:.:.	.:.:.	.:.:.	.:.:.	.:.:.	.:.:.	.:.:.	.:.:.	.:.:.	.:.:.	.:.:.	.:.:.	.:.:.	.:.:.	.:.:.	.:.:.	.:.:.	.:.:.	.:.:.	.:.:.	.:.:.	.:.:.	.:.:.	.:.:.	.:.:.	.:.:.	.:.:.	.:.:.	.:.:.	.:.:.	.:.:.	.:.:.	.:.:.	.:.:.	.:.:.	.:.:.	.:.:.	.:.:.	.:.:.	.:.:.	.:.:.	.:.:.	.:.:.	.:.:.	.:.:.	.:.:.	.:.:.	.:.:.	.:.:.	.:.:.	.:.:.	.:.:.	.:.:.	.:.:.	.:.:.	.:.:.	.:.:.	.:.:.	.:.:.	.:.:.	.:.:.	.:.:.	.:.:.	.:.:.	.:.:.	.:.:.	.:.:.	.:.:.	.:.:.	.:.:.	.:.:.	.:.:.	.:.:.	.:.:.	.:.:.	.:.:.	.:.:.	.:.:.	.:.:.	.:.:.	.:.:.	.:.:.	.:.:.	.:.:.	.:.:.	.:.:.	.:.:.	.:.:.	.:.:.	.:.:.	.:.:.	.:.:.	.:.:.	.:.:.	.:.:.	.:.:.	.:.:.	.:.:.	.:.:.	.:.:.	.:.:.	.:.:.	.:.:.	.:.:.	.:.:.	.:.:.	.:.:.	.:.:.	.:.:.	.:.:.	.:.:.	.:.:.	.:.:.	.:.:.	.:.:.	.:.:.	.:.:.	.:.:.	.:.:.	.:.:.	.:.:.	.:.:.	.:.:.	.:.:.	.:.:.	.:.:.	.:.:.	.:.:.	.:.:.	.:.:.	.:.:.	.:.:.	.:.:.	.:.:.	.:.:.	.:.:.	.:.:.
chrVII	205095	.	G	<INS:ME>	.	PASS	SVTYPE=INS;STRAND=-;FAMILY=TY4	GT:END:SUPPORTING_READS	.:.:.	.:.:.	.:.:.	.:.:.	.:.:.	.:.:.	.:.:.	.:.:.	.:.:.	.:.:.	.:.:.	.:.:.	.:.:.	.:.:.	.:.:.	.:.:.	.:.:.	.:.:.	.:.:.	.:.:.	.:.:.	.:.:.	.:.:.	.:.:.	.:.:.	.:.:.	.:.:.	.:.:.	.:.:.	.:.:.	.:.:.	.:.:.	.:.:.	.:.:.	.:.:.	.:.:.	.:.:.	.:.:.	.:.:.	.:.:.	.:.:.	.:.:.	.:.:.	.:.:.	.:.:.	.:.:.	.:.:.	.:.:.	.:.:.	.:.:.	.:.:.	.:.:.	.:.:.	.:.:.	.:.:.	.:.:.	.:.:.	.:.:.	.:.:.	.:.:.	.:.:.	.:.:.	.:.:.	.:.:.	.:.:.	.:.:.	.:.:.	.:.:.	.:.:.	.:.:.	.:.:.	.:.:.	.:.:.	.:.:.	.:.:.	.:.:.	.:.:.	.:.:.	.:.:.	.:.:.	.:.:.	.:.:.	.:.:.	.:.:.	.:.:.	.:.:.	.:.:.	.:.:.	.:.:.	.:.:.	.:.:.	.:.:.	.:.:.	.:.:.	.:.:.	.:.:.	.:.:.	.:.:.	.:.:.	.:.:.	.:.:.	.:.:.	.:.:.	.:.:.	.:.:.	.:.:.	.:.:.	.:.:.	.:.:.	.:.:.	.:.:.	.:.:.	.:.:.	.:.:.	.:.:.	.:.:.	.:.:.	.:.:.	.:.:.	.:.:.	.:.:.	.:.:.	.:.:.	.:.:.	.:.:.	.:.:.	.:.:.	.:.:.	.:.:.	.:.:.	.:.:.	.:.:.	.:.:.	.:.:.	.:.:.	.:.:.	.:.:.	.:.:.	.:.:.	.:.:.	.:.:.	.:.:.	.:.:.	.:.:.	.:.:.	.:.:.	.:.:.	.:.:.	.:.:.	.:.:.	.:.:.	.:.:.	.:.:.	.:.:.	.:.:.	.:.:.	.:.:.	.:.:.	.:.:.	.:.:.	.:.:.	.:.:.	.:.:.	.:.:.	.:.:.	.:.:.	.:.:.	.:.:.	.:.:.	.:.:.	.:.:.	.:.:.	.:.:.	.:.:.	.:.:.	.:.:.	.:.:.	.:.:.	.:.:.	.:.:.	.:.:.	.:.:.	.:.:.	.:.:.	.:.:.	.:.:.	.:.:.	.:.:.	.:.:.	.:.:.	.:.:.	.:.:.	.:.:.	.:.:.	.:.:.	.:.:.	.:.:.	.:.:.	.:.:.	.:.:.	.:.:.	.:.:.	.:.:.	.:.:.	.:.:.	.:.:.	.:.:.	.:.:.	.:.:.	.:.:.	.:.:.	.:.:.	.:.:.	.:.:.	.:.:.	.:.:.	.:.:.	.:.:.	.:.:.	.:.:.	.:.:.	.:.:.	.:.:.	.:.:.	.:.:.	.:.:.	.:.:.	.:.:.	.:.:.	.:.:.	.:.:.	.:.:.	.:.:.	.:.:.	.:.:.	.:.:.	.:.:.	.:.:.	.:.:.	.:.:.	.:.:.	.:.:.	.:.:.	.:.:.	.:.:.	.:.:.	.:.:.	.:.:.	.:.:.	.:.:.	.:.:.	.:.:.	.:.:.	.:.:.	.:.:.	.:.:.	.:.:.	.:.:.	.:.:.	.:.:.	.:.:.	.:.:.	.:.:.	.:.:.	.:.:.	.:.:.	.:.:.	.:.:.	.:.:.	.:.:.	.:.:.	.:.:.	.:.:.	.:.:.	.:.:.	.:.:.	.:.:.	.:.:.	.:.:.	.:.:.	.:.:.	.:.:.	.:.:.	.:.:.	.:.:.	.:.:.	.:.:.	.:.:.	.:.:.	.:.:.	.:.:.	.:.:.	.:.:.	.:.:.	.:.:.	.:.:.	.:.:.	.:.:.	.:.:.	.:.:.	.:.:.	.:.:.	.:.:.	.:.:.	.:.:.	.:.:.	.:.:.	.:.:.	.:.:.	.:.:.	.:.:.	.:.:.	.:.:.	.:.:.	.:.:.	.:.:.	.:.:.	.:.:.	.:.:.	.:.:.	.:.:.	.:.:.	.:.:.	.:.:.	.:.:.	.:.:.	.:.:.	.:.:.	.:.:.	.:.:.	.:.:.	.:.:.	.:.:.	.:.:.	.:.:.	.:.:.	.:.:.	.:.:.	.:.:.	.:.:.	.:.:.	.:.:.	.:.:.	.:.:.	.:.:.	.:.:.	.:.:.	.:.:.	.:.:.	.:.:.	.:.:.	.:.:.	.:.:.	.:.:.	.:.:.	.:.:.	.:.:.	.:.:.	.:.:.	.:.:.	.:.:.	.:.:.	.:.:.	.:.:.	.:.:.	.:.:.	.:.:.	.:.:.	.:.:.	.:.:.	.:.:.	.:.:.	.:.:.	.:.:.	.:.:.	.:.:.	.:.:.	.:.:.	.:.:.	.:.:.	.:.:.	.:.:.	.:.:.	.:.:.	.:.:.	.:.:.	.:.:.	.:.:.	.:.:.	.:.:.	.:.:.	.:.:.	.:.:.	.:.:.	.:.:.	.:.:.	.:.:.	.:.:.	.:.:.	.:.:.	.:.:.	.:.:.	.:.:.	.:.:.	.:.:.	.:.:.	.:.:.	.:.:.	.:.:.	.:.:.	.:.:.	.:.:.	.:.:.	.:.:.	.:.:.	.:.:.	.:.:.	.:.:.	.:.:.	.:.:.	.:.:.	.:.:.	.:.:.	.:.:.	.:.:.	.:.:.	.:.:.	.:.:.	.:.:.	.:.:.	.:.:.	.:.:.	.:.:.	.:.:.	.:.:.	.:.:.	.:.:.	.:.:.	.:.:.	1:205099:19	.:.:.	.:.:.	.:.:.	.:.:.	.:.:.	.:.:.	.:.:.	.:.:.	.:.:.	.:.:.	.:.:.	.:.:.	.:.:.	.:.:.	.:.:.	.:.:.	.:.:.	.:.:.	.:.:.	.:.:.	.:.:.	.:.:.	.:.:.	.:.:.	.:.:.	.:.:.	.:.:.	.:.:.	.:.:.	.:.:.	.:.:.	.:.:.	.:.:.	.:.:.	.:.:.	.:.:.	.:.:.	.:.:.	.:.:.	.:.:.	.:.:.	.:.:.	.:.:.	.:.:.	.:.:.	.:.:.	.:.:.	.:.:.	.:.:.	.:.:.	.:.:.	.:.:.	.:.:.	.:.:.	.:.:.	.:.:.	.:.:.	.:.:.	.:.:.	.:.:.	.:.:.	.:.:.	.:.:.	.:.:.	.:.:.	.:.:.	.:.:.	.:.:.	.:.:.	.:.:.	.:.:.	.:.:.	.:.:.	.:.:.	.:.:.	.:.:.	.:.:.	.:.:.	.:.:.	.:.:.	.:.:.	.:.:.	.:.:.	.:.:.	.:.:.	.:.:.	.:.:.	.:.:.	.:.:.	.:.:.	.:.:.	.:.:.	.:.:.	.:.:.	.:.:.	.:.:.	.:.:.	.:.:.	.:.:.	.:.:.	.:.:.	.:.:.	.:.:.	.:.:.	.:.:.	.:.:.	.:.:.	.:.:.	.:.:.	.:.:.	.:.:.	.:.:.	.:.:.	.:.:.	.:.:.	.:.:.	.:.:.	.:.:.	.:.:.	.:.:.	.:.:.	.:.:.	.:.:.	.:.:.	.:.:.	.:.:.	.:.:.	.:.:.	.:.:.	.:.:.	.:.:.	.:.:.	.:.:.	.:.:.	.:.:.	.:.:.	.:.:.	.:.:.	.:.:.	.:.:.	.:.:.	.:.:.	.:.:.	.:.:.	.:.:.	.:.:.	.:.:.	.:.:.	.:.:.	.:.:.	.:.:.	.:.:.	.:.:.	.:.:.	.:.:.	.:.:.	.:.:.	.:.:.	.:.:.	.:.:.	.:.:.	.:.:.	.:.:.	.:.:.	.:.:.	.:.:.	.:.:.	.:.:.	.:.:.	.:.:.	.:.:.	.:.:.	.:.:.	.:.:.	.:.:.	.:.:.	.:.:.	.:.:.	.:.:.	.:.:.	.:.:.	.:.:.	.:.:.	.:.:.	.:.:.	.:.:.	.:.:.	.:.:.	.:.:.	.:.:.	.:.:.	.:.:.	.:.:.	.:.:.	.:.:.	.:.:.	.:.:.	.:.:.	.:.:.	.:.:.	.:.:.	.:.:.	.:.:.	.:.:.	.:.:.	.:.:.	.:.:.	.:.:.	.:.:.	.:.:.	.:.:.	.:.:.	.:.:.	.:.:.	.:.:.	.:.:.	.:.:.	.:.:.	.:.:.	.:.:.	.:.:.	.:.:.	.:.:.	.:.:.	.:.:.	.:.:.	.:.:.	.:.:.	.:.:.	.:.:.	.:.:.	.:.:.	.:.:.	.:.:.	.:.:.	.:.:.	.:.:.	.:.:.	.:.:.	.:.:.	.:.:.	.:.:.	.:.:.	.:.:.	.:.:.	.:.:.	.:.:.	.:.:.	.:.:.	.:.:.	.:.:.	.:.:.	.:.:.	.:.:.	.:.:.	.:.:.	.:.:.	.:.:.	.:.:.	.:.:.	.:.:.	.:.:.	.:.:.	.:.:.	.:.:.	.:.:.	.:.:.	.:.:.	.:.:.	.:.:.	.:.:.	.:.:.	.:.:.	.:.:.	.:.:.	.:.:.	.:.:.	.:.:.	.:.:.	.:.:.	.:.:.	.:.:.	.:.:.	.:.:.	.:.:.	.:.:.	.:.:.	.:.:.	.:.:.	.:.:.	.:.:.	.:.:.	.:.:.	.:.:.	.:.:.	.:.:.	.:.:.	.:.:.	.:.:.	.:.:.	.:.:.	.:.:.	.:.:.	.:.:.	.:.:.	.:.:.	.:.:.	.:.:.	.:.:.	.:.:.	.:.:.	.:.:.	.:.:.	.:.:.	.:.:.	.:.:.	.:.:.	.:.:.	.:.:.	.:.:.	.:.:.	.:.:.	.:.:.	.:.:.	.:.:.	.:.:.	.:.:.	.:.:.	.:.:.	.:.:.	.:.:.	.:.:.	.:.:.	.:.:.	.:.:.	.:.:.	.:.:.	.:.:.	.:.:.	.:.:.	.:.:.	.:.:.	.:.:.	.:.:.	.:.:.	.:.:.	.:.:.	.:.:.	.:.:.	.:.:.	.:.:.	.:.:.	.:.:.	.:.:.	.:.:.	.:.:.	.:.:.	.:.:.	.:.:.	.:.:.	.:.:.	.:.:.	.:.:.	.:.:.	.:.:.	.:.:.	.:.:.	.:.:.	.:.:.	.:.:.	.:.:.	.:.:.	.:.:.	.:.:.	.:.:.	.:.:.	.:.:.	.:.:.	.:.:.	.:.:.	.:.:.	.:.:.	.:.:.	.:.:.	.:.:.	.:.:.	.:.:.	.:.:.	.:.:.	.:.:.	.:.:.	.:.:.	.:.:.	.:.:.	.:.:.	.:.:.	.:.:.	.:.:.	.:.:.	.:.:.	.:.:.	.:.:.	.:.:.	.:.:.	.:.:.	.:.:.	.:.:.	.:.:.	.:.:.	.:.:.	.:.:.	.:.:.	.:.:.	.:.:.	.:.:.	.:.:.	.:.:.	.:.:.	.:.:.	.:.:.	.:.:.	.:.:.	.:.:.	.:.:.	.:.:.	.:.:.	.:.:.	.:.:.	.:.:.	.:.:.	.:.:.	.:.:.	.:.:.	.:.:.	.:.:.	.:.:.	.:.:.	.:.:.	.:.:.	.:.:.	.:.:.	.:.:.	.:.:.	.:.:.	.:.:.	.:.:.	.:.:.	.:.:.	.:.:.	.:.:.	.:.:.	.:.:.	.:.:.	.:.:.	.:.:.	.:.:.	.:.:.	.:.:.	.:.:.	.:.:.	.:.:.	.:.:.	.:.:.	.:.:.	.:.:.	.:.:.	.:.:.	.:.:.	.:.:.	.:.:.	.:.:.	.:.:.	.:.:.	.:.:.	.:.:.	.:.:.	.:.:.	.:.:.	.:.:.	.:.:.	.:.:.	.:.:.	.:.:.	.:.:.	.:.:.	.:.:.	.:.:.	.:.:.	.:.:.	.:.:.	.:.:.	.:.:.	.:.:.	.:.:.	.:.:.	.:.:.	.:.:.	.:.:.	.:.:.	.:.:.	.:.:.	.:.:.	.:.:.	.:.:.	.:.:.	.:.:.	.:.:.	.:.:.	.:.:.	.:.:.	.:.:.	.:.:.	.:.:.	.:.:.	.:.:.	.:.:.	.:.:.	.:.:.	.:.:.	.:.:.	.:.:.	.:.:.	.:.:.	.:.:.	.:.:.	.:.:.	.:.:.	.:.:.	.:.:.	.:.:.	.:.:.	.:.:.	.:.:.	.:.:.	.:.:.	.:.:.	.:.:.	.:.:.	.:.:.	.:.:.	.:.:.	.:.:.	.:.:.	.:.:.	.:.:.	.:.:.	1:205099:19	.:.:.	.:.:.	.:.:.	.:.:.	.:.:.	.:.:.	.:.:.	.:.:.	.:.:.	.:.:.	.:.:.	.:.:.	.:.:.	.:.:.	.:.:.	.:.:.	.:.:.	.:.:.	.:.:.	.:.:.	.:.:.	.:.:.	.:.:.
chrVII	205152	.	A	<INS:ME>	.	PASS	SVTYPE=INS;STRAND=+;FAMILY=TY1	GT:END:SUPPORTING_READS	.:.:.	.:.:.	.:.:.	.:.:.	.:.:.	.:.:.	.:.:.	.:.:.	.:.:.	.:.:.	.:.:.	.:.:.	.:.:.	.:.:.	.:.:.	.:.:.	.:.:.	.:.:.	.:.:.	.:.:.	.:.:.	.:.:.	.:.:.	.:.:.	.:.:.	.:.:.	.:.:.	.:.:.	.:.:.	.:.:.	.:.:.	.:.:.	.:.:.	.:.:.	.:.:.	.:.:.	.:.:.	.:.:.	.:.:.	.:.:.	.:.:.	.:.:.	.:.:.	.:.:.	.:.:.	.:.:.	.:.:.	.:.:.	.:.:.	.:.:.	.:.:.	.:.:.	.:.:.	.:.:.	.:.:.	.:.:.	.:.:.	.:.:.	.:.:.	.:.:.	.:.:.	.:.:.	.:.:.	.:.:.	.:.:.	.:.:.	.:.:.	.:.:.	.:.:.	.:.:.	.:.:.	.:.:.	.:.:.	.:.:.	.:.:.	.:.:.	.:.:.	.:.:.	.:.:.	.:.:.	.:.:.	.:.:.	.:.:.	.:.:.	.:.:.	.:.:.	.:.:.	.:.:.	.:.:.	.:.:.	.:.:.	.:.:.	.:.:.	.:.:.	.:.:.	.:.:.	.:.:.	.:.:.	.:.:.	.:.:.	.:.:.	.:.:.	.:.:.	.:.:.	.:.:.	.:.:.	.:.:.	.:.:.	.:.:.	.:.:.	.:.:.	.:.:.	.:.:.	.:.:.	.:.:.	.:.:.	.:.:.	.:.:.	.:.:.	.:.:.	.:.:.	.:.:.	.:.:.	.:.:.	.:.:.	.:.:.	.:.:.	.:.:.	.:.:.	.:.:.	.:.:.	.:.:.	.:.:.	.:.:.	.:.:.	.:.:.	.:.:.	.:.:.	.:.:.	.:.:.	.:.:.	.:.:.	.:.:.	.:.:.	.:.:.	.:.:.	.:.:.	.:.:.	.:.:.	.:.:.	.:.:.	.:.:.	.:.:.	.:.:.	.:.:.	.:.:.	.:.:.	.:.:.	.:.:.	.:.:.	.:.:.	.:.:.	.:.:.	.:.:.	.:.:.	.:.:.	.:.:.	.:.:.	.:.:.	.:.:.	.:.:.	.:.:.	.:.:.	.:.:.	.:.:.	.:.:.	.:.:.	.:.:.	.:.:.	.:.:.	.:.:.	.:.:.	.:.:.	.:.:.	.:.:.	.:.:.	.:.:.	.:.:.	.:.:.	.:.:.	.:.:.	.:.:.	.:.:.	.:.:.	.:.:.	.:.:.	.:.:.	.:.:.	.:.:.	.:.:.	.:.:.	.:.:.	.:.:.	.:.:.	.:.:.	.:.:.	.:.:.	.:.:.	.:.:.	.:.:.	.:.:.	.:.:.	.:.:.	.:.:.	.:.:.	.:.:.	.:.:.	.:.:.	.:.:.	.:.:.	.:.:.	.:.:.	.:.:.	.:.:.	.:.:.	.:.:.	.:.:.	.:.:.	.:.:.	.:.:.	.:.:.	.:.:.	.:.:.	.:.:.	.:.:.	.:.:.	.:.:.	.:.:.	.:.:.	.:.:.	.:.:.	.:.:.	.:.:.	.:.:.	.:.:.	.:.:.	.:.:.	.:.:.	.:.:.	.:.:.	.:.:.	.:.:.	.:.:.	.:.:.	.:.:.	.:.:.	.:.:.	.:.:.	.:.:.	.:.:.	.:.:.	.:.:.	.:.:.	.:.:.	.:.:.	.:.:.	.:.:.	.:.:.	.:.:.	.:.:.	.:.:.	.:.:.	.:.:.	.:.:.	.:.:.	.:.:.	.:.:.	.:.:.	.:.:.	.:.:.	.:.:.	.:.:.	.:.:.	.:.:.	.:.:.	.:.:.	.:.:.	.:.:.	.:.:.	.:.:.	.:.:.	.:.:.	.:.:.	.:.:.	.:.:.	.:.:.	.:.:.	.:.:.	.:.:.	.:.:.	.:.:.	.:.:.	.:.:.	.:.:.	.:.:.	.:.:.	.:.:.	.:.:.	.:.:.	.:.:.	.:.:.	.:.:.	.:.:.	.:.:.	.:.:.	.:.:.	.:.:.	.:.:.	.:.:.	.:.:.	.:.:.	.:.:.	.:.:.	.:.:.	.:.:.	.:.:.	.:.:.	.:.:.	.:.:.	.:.:.	.:.:.	.:.:.	.:.:.	.:.:.	.:.:.	.:.:.	.:.:.	.:.:.	.:.:.	.:.:.	.:.:.	.:.:.	.:.:.	.:.:.	.:.:.	.:.:.	.:.:.	.:.:.	.:.:.	.:.:.	.:.:.	.:.:.	.:.:.	.:.:.	.:.:.	.:.:.	.:.:.	.:.:.	.:.:.	.:.:.	.:.:.	.:.:.	.:.:.	.:.:.	.:.:.	.:.:.	.:.:.	.:.:.	.:.:.	.:.:.	.:.:.	.:.:.	.:.:.	.:.:.	.:.:.	.:.:.	.:.:.	.:.:.	.:.:.	.:.:.	.:.:.	.:.:.	.:.:.	.:.:.	.:.:.	.:.:.	.:.:.	.:.:.	.:.:.	.:.:.	.:.:.	.:.:.	.:.:.	.:.:.	.:.:.	.:.:.	.:.:.	.:.:.	.:.:.	.:.:.	.:.:.	.:.:.	.:.:.	.:.:.	.:.:.	.:.:.	.:.:.	.:.:.	.:.:.	.:.:.	.:.:.	.:.:.	.:.:.	.:.:.	.:.:.	.:.:.	.:.:.	.:.:.	.:.:.	.:.:.	.:.:.	.:.:.	.:.:.	.:.:.	.:.:.	.:.:.	.:.:.	.:.:.	.:.:.	.:.:.	.:.:.	.:.:.	.:.:.	.:.:.	.:.:.	.:.:.	.:.:.	.:.:.	.:.:.	.:.:.	.:.:.	.:.:.	.:.:.	.:.:.	.:.:.	.:.:.	.:.:.	.:.:.	.:.:.	.:.:.	.:.:.	.:.:.	.:.:.	.:.:.	.:.:.	.:.:.	.:.:.	.:.:.	.:.:.	.:.:.	.:.:.	.:.:.	.:.:.	.:.:.	.:.:.	.:.:.	.:.:.	.:.:.	.:.:.	.:.:.	.:.:.	.:.:.	.:.:.	.:.:.	.:.:.	.:.:.	.:.:.	.:.:.	.:.:.	.:.:.	.:.:.	.:.:.	.:.:.	.:.:.	.:.:.	.:.:.	.:.:.	.:.:.	.:.:.	.:.:.	.:.:.	.:.:.	.:.:.	.:.:.	.:.:.	.:.:.	.:.:.	.:.:.	.:.:.	.:.:.	.:.:.	.:.:.	.:.:.	.:.:.	.:.:.	.:.:.	.:.:.	.:.:.	.:.:.	.:.:.	.:.:.	.:.:.	.:.:.	.:.:.	.:.:.	.:.:.	.:.:.	.:.:.	.:.:.	.:.:.	.:.:.	.:.:.	.:.:.	.:.:.	.:.:.	.:.:.	.:.:.	.:.:.	.:.:.	.:.:.	.:.:.	.:.:.	.:.:.	.:.:.	.:.:.	.:.:.	.:.:.	.:.:.	.:.:.	.:.:.	.:.:.	.:.:.	.:.:.	.:.:.	.:.:.	.:.:.	.:.:.	.:.:.	.:.:.	.:.:.	.:.:.	.:.:.	.:.:.	.:.:.	.:.:.	.:.:.	.:.:.	.:.:.	.:.:.	.:.:.	.:.:.	.:.:.	.:.:.	.:.:.	.:.:.	.:.:.	.:.:.	.:.:.	.:.:.	.:.:.	.:.:.	.:.:.	.:.:.	.:.:.	.:.:.	.:.:.	.:.:.	.:.:.	.:.:.	.:.:.	.:.:.	.:.:.	.:.:.	.:.:.	.:.:.	.:.:.	.:.:.	.:.:.	.:.:.	.:.:.	.:.:.	.:.:.	.:.:.	.:.:.	.:.:.	.:.:.	.:.:.	.:.:.	.:.:.	.:.:.	.:.:.	.:.:.	.:.:.	.:.:.	.:.:.	.:.:.	.:.:.	.:.:.	.:.:.	.:.:.	.:.:.	.:.:.	.:.:.	.:.:.	.:.:.	.:.:.	.:.:.	.:.:.	.:.:.	.:.:.	.:.:.	.:.:.	.:.:.	.:.:.	.:.:.	.:.:.	.:.:.	.:.:.	.:.:.	.:.:.	.:.:.	.:.:.	.:.:.	.:.:.	.:.:.	.:.:.	.:.:.	.:.:.	.:.:.	.:.:.	.:.:.	.:.:.	.:.:.	.:.:.	.:.:.	.:.:.	.:.:.	.:.:.	.:.:.	.:.:.	.:.:.	.:.:.	.:.:.	.:.:.	.:.:.	.:.:.	.:.:.	.:.:.	.:.:.	.:.:.	.:.:.	.:.:.	.:.:.	.:.:.	.:.:.	.:.:.	.:.:.	.:.:.	.:.:.	.:.:.	.:.:.	.:.:.	.:.:.	.:.:.	.:.:.	.:.:.	.:.:.	.:.:.	.:.:.	.:.:.	.:.:.	.:.:.	.:.:.	.:.:.	.:.:.	.:.:.	.:.:.	.:.:.	.:.:.	.:.:.	.:.:.	.:.:.	.:.:.	.:.:.	.:.:.	.:.:.	.:.:.	.:.:.	.:.:.	.:.:.	.:.:.	.:.:.	.:.:.	.:.:.	.:.:.	.:.:.	.:.:.	.:.:.	.:.:.	.:.:.	.:.:.	.:.:.	.:.:.	.:.:.	.:.:.	.:.:.	.:.:.	.:.:.	.:.:.	.:.:.	.:.:.	.:.:.	.:.:.	.:.:.	.:.:.	.:.:.	.:.:.	.:.:.	.:.:.	.:.:.	.:.:.	.:.:.	.:.:.	.:.:.	.:.:.	.:.:.	.:.:.	.:.:.	.:.:.	.:.:.	.:.:.	.:.:.	.:.:.	.:.:.	.:.:.	.:.:.	.:.:.	.:.:.	.:.:.	.:.:.	.:.:.	.:.:.	.:.:.	.:.:.	.:.:.	.:.:.	.:.:.	.:.:.	.:.:.	.:.:.	.:.:.	.:.:.	.:.:.	.:.:.	.:.:.	.:.:.	.:.:.	.:.:.	.:.:.	.:.:.	.:.:.	.:.:.	.:.:.	.:.:.	.:.:.	.:.:.	1:205156:9	.:.:.	.:.:.	.:.:.	.:.:.	.:.:.	.:.:.	.:.:.	.:.:.	.:.:.	.:.:.	.:.:.	.:.:.	.:.:.	.:.:.	.:.:.	.:.:.	.:.:.	.:.:.	.:.:.	.:.:.	.:.:.	.:.:.	.:.:.	.:.:.	.:.:.	.:.:.	.:.:.	.:.:.	.:.:.	.:.:.	.:.:.	.:.:.	.:.:.	.:.:.	.:.:.	.:.:.	.:.:.	.:.:.	.:.:.	.:.:.	.:.:.	.:.:.	.:.:.	.:.:.	.:.:.	.:.:.	.:.:.	.:.:.	.:.:.	.:.:.	.:.:.	.:.:.	.:.:.	.:.:.	.:.:.	.:.:.	.:.:.	.:.:.	.:.:.	.:.:.	.:.:.	.:.:.	.:.:.	.:.:.	.:.:.	.:.:.	.:.:.	.:.:.	.:.:.	.:.:.	.:.:.	.:.:.	.:.:.	.:.:.	.:.:.	.:.:.	.:.:.	.:.:.	.:.:.	.:.:.	.:.:.	.:.:.	.:.:.	.:.:.	.:.:.	.:.:.	.:.:.	.:.:.	.:.:.	.:.:.	.:.:.	.:.:.	.:.:.	.:.:.	.:.:.	.:.:.	.:.:.	.:.:.	.:.:.	.:.:.	.:.:.	.:.:.	.:.:.	.:.:.	.:.:.	.:.:.	.:.:.	.:.:.	.:.:.	.:.:.	.:.:.	.:.:.	.:.:.	.:.:.	.:.:.	.:.:.	.:.:.	.:.:.	.:.:.	.:.:.	.:.:.	.:.:.	.:.:.	.:.:.	.:.:.	.:.:.	.:.:.	.:.:.	.:.:.	.:.:.	.:.:.	.:.:.	.:.:.	.:.:.	.:.:.	.:.:.	.:.:.	.:.:.	.:.:.	.:.:.	.:.:.	.:.:.	.:.:.	.:.:.	.:.:.	.:.:.	.:.:.	.:.:.	.:.:.	.:.:.	.:.:.	.:.:.	.:.:.	.:.:.	.:.:.	.:.:.	.:.:.	.:.:.	.:.:.	.:.:.	.:.:.	.:.:.	.:.:.	.:.:.	.:.:.	.:.:.	.:.:.	.:.:.	.:.:.	.:.:.	.:.:.	.:.:.	.:.:.	.:.:.	.:.:.	.:.:.	.:.:.	.:.:.	.:.:.	.:.:.	.:.:.	.:.:.	.:.:.	.:.:.	.:.:.	.:.:.	.:.:.	.:.:.	.:.:.	.:.:.	.:.:.	.:.:.	.:.:.	.:.:.	.:.:.	.:.:.	.:.:.	.:.:.	.:.:.	.:.:.	.:.:.	.:.:.	.:.:.	.:.:.	.:.:.	.:.:.	.:.:.	.:.:.	.:.:.	.:.:.	.:.:.	.:.:.	.:.:.	.:.:.	.:.:.	.:.:.	.:.:.	.:.:.	.:.:.	.:.:.	.:.:.	.:.:.	.:.:.	.:.:.	.:.:.	.:.:.	.:.:.	.:.:.	.:.:.	.:.:.	.:.:.	.:.:.	.:.:.
chrVII	205432	.	G	<INS:ME>	.	PASS	SVTYPE=INS;STRAND=-;FAMILY=TY4	GT:END:SUPPORTING_READS	.:.:.	.:.:.	.:.:.	.:.:.	.:.:.	.:.:.	.:.:.	.:.:.	.:.:.	.:.:.	.:.:.	.:.:.	.:.:.	.:.:.	.:.:.	.:.:.	.:.:.	.:.:.	.:.:.	.:.:.	.:.:.	.:.:.	.:.:.	.:.:.	.:.:.	.:.:.	.:.:.	.:.:.	.:.:.	.:.:.	.:.:.	.:.:.	.:.:.	.:.:.	.:.:.	.:.:.	.:.:.	.:.:.	.:.:.	.:.:.	.:.:.	.:.:.	.:.:.	.:.:.	.:.:.	.:.:.	.:.:.	.:.:.	.:.:.	.:.:.	.:.:.	.:.:.	.:.:.	.:.:.	.:.:.	.:.:.	.:.:.	.:.:.	.:.:.	.:.:.	.:.:.	.:.:.	.:.:.	.:.:.	.:.:.	.:.:.	.:.:.	.:.:.	.:.:.	.:.:.	.:.:.	.:.:.	.:.:.	.:.:.	.:.:.	.:.:.	.:.:.	.:.:.	.:.:.	.:.:.	.:.:.	.:.:.	.:.:.	.:.:.	.:.:.	.:.:.	.:.:.	.:.:.	.:.:.	.:.:.	.:.:.	.:.:.	.:.:.	.:.:.	.:.:.	.:.:.	.:.:.	.:.:.	.:.:.	.:.:.	.:.:.	.:.:.	.:.:.	.:.:.	.:.:.	.:.:.	.:.:.	.:.:.	.:.:.	.:.:.	.:.:.	.:.:.	.:.:.	.:.:.	.:.:.	.:.:.	.:.:.	.:.:.	.:.:.	.:.:.	.:.:.	.:.:.	.:.:.	.:.:.	.:.:.	.:.:.	.:.:.	.:.:.	.:.:.	.:.:.	.:.:.	.:.:.	.:.:.	.:.:.	.:.:.	.:.:.	.:.:.	.:.:.	.:.:.	.:.:.	.:.:.	.:.:.	.:.:.	.:.:.	.:.:.	.:.:.	.:.:.	.:.:.	.:.:.	.:.:.	.:.:.	.:.:.	.:.:.	.:.:.	.:.:.	.:.:.	.:.:.	.:.:.	.:.:.	.:.:.	.:.:.	.:.:.	.:.:.	.:.:.	.:.:.	.:.:.	.:.:.	.:.:.	.:.:.	.:.:.	.:.:.	.:.:.	.:.:.	.:.:.	.:.:.	.:.:.	.:.:.	.:.:.	.:.:.	.:.:.	.:.:.	.:.:.	.:.:.	.:.:.	.:.:.	.:.:.	.:.:.	.:.:.	.:.:.	.:.:.	.:.:.	.:.:.	.:.:.	.:.:.	.:.:.	.:.:.	.:.:.	.:.:.	.:.:.	.:.:.	.:.:.	.:.:.	.:.:.	.:.:.	.:.:.	.:.:.	.:.:.	.:.:.	.:.:.	.:.:.	.:.:.	.:.:.	.:.:.	.:.:.	.:.:.	.:.:.	.:.:.	.:.:.	.:.:.	.:.:.	.:.:.	.:.:.	.:.:.	.:.:.	.:.:.	.:.:.	.:.:.	.:.:.	.:.:.	.:.:.	.:.:.	.:.:.	.:.:.	.:.:.	.:.:.	.:.:.	.:.:.	.:.:.	.:.:.	.:.:.	.:.:.	.:.:.	.:.:.	.:.:.	.:.:.	.:.:.	.:.:.	.:.:.	.:.:.	.:.:.	.:.:.	.:.:.	.:.:.	.:.:.	.:.:.	.:.:.	.:.:.	.:.:.	.:.:.	.:.:.	.:.:.	.:.:.	.:.:.	.:.:.	.:.:.	.:.:.	.:.:.	.:.:.	.:.:.	.:.:.	.:.:.	.:.:.	.:.:.	.:.:.	.:.:.	.:.:.	.:.:.	.:.:.	.:.:.	.:.:.	.:.:.	.:.:.	.:.:.	.:.:.	.:.:.	.:.:.	.:.:.	.:.:.	.:.:.	.:.:.	.:.:.	.:.:.	.:.:.	.:.:.	.:.:.	.:.:.	.:.:.	.:.:.	.:.:.	.:.:.	.:.:.	.:.:.	.:.:.	.:.:.	.:.:.	.:.:.	.:.:.	.:.:.	.:.:.	.:.:.	.:.:.	.:.:.	.:.:.	.:.:.	.:.:.	.:.:.	.:.:.	.:.:.	.:.:.	.:.:.	.:.:.	.:.:.	.:.:.	.:.:.	.:.:.	.:.:.	.:.:.	.:.:.	.:.:.	.:.:.	.:.:.	.:.:.	.:.:.	.:.:.	.:.:.	.:.:.	.:.:.	.:.:.	.:.:.	.:.:.	.:.:.	.:.:.	.:.:.	.:.:.	.:.:.	.:.:.	.:.:.	.:.:.	.:.:.	.:.:.	.:.:.	.:.:.	.:.:.	.:.:.	.:.:.	.:.:.	.:.:.	.:.:.	.:.:.	.:.:.	.:.:.	.:.:.	.:.:.	.:.:.	.:.:.	.:.:.	.:.:.	.:.:.	.:.:.	.:.:.	.:.:.	.:.:.	.:.:.	.:.:.	.:.:.	.:.:.	.:.:.	.:.:.	.:.:.	.:.:.	.:.:.	.:.:.	.:.:.	.:.:.	.:.:.	.:.:.	.:.:.	.:.:.	.:.:.	.:.:.	.:.:.	.:.:.	.:.:.	.:.:.	.:.:.	.:.:.	.:.:.	.:.:.	.:.:.	.:.:.	.:.:.	.:.:.	.:.:.	.:.:.	.:.:.	.:.:.	.:.:.	.:.:.	.:.:.	.:.:.	.:.:.	.:.:.	.:.:.	.:.:.	.:.:.	.:.:.	.:.:.	.:.:.	.:.:.	.:.:.	.:.:.	.:.:.	.:.:.	.:.:.	.:.:.	.:.:.	.:.:.	.:.:.	.:.:.	.:.:.	.:.:.	.:.:.	.:.:.	.:.:.	.:.:.	.:.:.	.:.:.	.:.:.	.:.:.	.:.:.	.:.:.	.:.:.	.:.:.	.:.:.	.:.:.	.:.:.	.:.:.	.:.:.	.:.:.	.:.:.	.:.:.	.:.:.	.:.:.	.:.:.	.:.:.	.:.:.	.:.:.	.:.:.	.:.:.	.:.:.	.:.:.	.:.:.	.:.:.	.:.:.	.:.:.	.:.:.	.:.:.	.:.:.	.:.:.	.:.:.	.:.:.	.:.:.	.:.:.	.:.:.	.:.:.	.:.:.	.:.:.	.:.:.	.:.:.	.:.:.	.:.:.	.:.:.	.:.:.	.:.:.	.:.:.	.:.:.	.:.:.	.:.:.	.:.:.	.:.:.	.:.:.	.:.:.	.:.:.	.:.:.	.:.:.	.:.:.	.:.:.	.:.:.	.:.:.	.:.:.	.:.:.	.:.:.	.:.:.	.:.:.	.:.:.	.:.:.	.:.:.	.:.:.	.:.:.	.:.:.	.:.:.	.:.:.	.:.:.	.:.:.	.:.:.	.:.:.	.:.:.	.:.:.	.:.:.	.:.:.	.:.:.	.:.:.	.:.:.	.:.:.	.:.:.	.:.:.	.:.:.	.:.:.	.:.:.	.:.:.	.:.:.	.:.:.	.:.:.	.:.:.	.:.:.	.:.:.	.:.:.	.:.:.	.:.:.	.:.:.	.:.:.	.:.:.	.:.:.	.:.:.	.:.:.	.:.:.	.:.:.	.:.:.	.:.:.	.:.:.	.:.:.	.:.:.	.:.:.	.:.:.	.:.:.	.:.:.	.:.:.	.:.:.	.:.:.	.:.:.	.:.:.	.:.:.	.:.:.	.:.:.	.:.:.	.:.:.	.:.:.	.:.:.	.:.:.	.:.:.	.:.:.	.:.:.	.:.:.	.:.:.	.:.:.	.:.:.	.:.:.	.:.:.	.:.:.	.:.:.	.:.:.	.:.:.	.:.:.	.:.:.	.:.:.	.:.:.	.:.:.	.:.:.	.:.:.	.:.:.	.:.:.	.:.:.	.:.:.	.:.:.	.:.:.	.:.:.	.:.:.	.:.:.	.:.:.	.:.:.	.:.:.	.:.:.	.:.:.	.:.:.	.:.:.	.:.:.	.:.:.	.:.:.	.:.:.	.:.:.	.:.:.	.:.:.	.:.:.	.:.:.	.:.:.	.:.:.	.:.:.	.:.:.	.:.:.	.:.:.	.:.:.	.:.:.	.:.:.	.:.:.	.:.:.	.:.:.	.:.:.	.:.:.	.:.:.	.:.:.	.:.:.	.:.:.	.:.:.	.:.:.	.:.:.	.:.:.	.:.:.	.:.:.	.:.:.	.:.:.	.:.:.	.:.:.	.:.:.	.:.:.	.:.:.	.:.:.	.:.:.	.:.:.	.:.:.	.:.:.	.:.:.	.:.:.	.:.:.	.:.:.	.:.:.	.:.:.	.:.:.	.:.:.	.:.:.	.:.:.	.:.:.	.:.:.	.:.:.	.:.:.	.:.:.	.:.:.	.:.:.	.:.:.	.:.:.	.:.:.	.:.:.	.:.:.	.:.:.	.:.:.	.:.:.	.:.:.	.:.:.	.:.:.	.:.:.	.:.:.	.:.:.	.:.:.	.:.:.	.:.:.	.:.:.	.:.:.	.:.:.	.:.:.	.:.:.	.:.:.	.:.:.	.:.:.	.:.:.	.:.:.	.:.:.	.:.:.	.:.:.	.:.:.	.:.:.	.:.:.	.:.:.	.:.:.	.:.:.	.:.:.	.:.:.	.:.:.	.:.:.	.:.:.	.:.:.	.:.:.	.:.:.	.:.:.	.:.:.	.:.:.	.:.:.	.:.:.	.:.:.	.:.:.	.:.:.	.:.:.	.:.:.	.:.:.	.:.:.	.:.:.	.:.:.	.:.:.	.:.:.	.:.:.	.:.:.	.:.:.	.:.:.	.:.:.	.:.:.	.:.:.	.:.:.	.:.:.	.:.:.	.:.:.	.:.:.	.:.:.	.:.:.	.:.:.	.:.:.	.:.:.	.:.:.	.:.:.	.:.:.	.:.:.	.:.:.	.:.:.	.:.:.	.:.:.	.:.:.	.:.:.	.:.:.	.:.:.	.:.:.	.:.:.	.:.:.	.:.:.	.:.:.	.:.:.	.:.:.	.:.:.	.:.:.	.:.:.	.:.:.	.:.:.	.:.:.	.:.:.	.:.:.	.:.:.	.:.:.	.:.:.	.:.:.	.:.:.	.:.:.	.:.:.	.:.:.	.:.:.	.:.:.	.:.:.	.:.:.	.:.:.	.:.:.	.:.:.	.:.:.	.:.:.	.:.:.	.:.:.	.:.:.	.:.:.	.:.:.	.:.:.	.:.:.	.:.:.	.:.:.	.:.:.	.:.:.	.:.:.	.:.:.	.:.:.	.:.:.	.:.:.	.:.:.	.:.:.	.:.:.	.:.:.	.:.:.	.:.:.	.:.:.	.:.:.	.:.:.	.:.:.	.:.:.	.:.:.	.:.:.	.:.:.	.:.:.	.:.:.	.:.:.	.:.:.	.:.:.	.:.:.	.:.:.	.:.:.	.:.:.	.:.:.	.:.:.	.:.:.	.:.:.	.:.:.	.:.:.	.:.:.	.:.:.	.:.:.	.:.:.	.:.:.	.:.:.	.:.:.	.:.:.	.:.:.	.:.:.	.:.:.	.:.:.	.:.:.	.:.:.	.:.:.	.:.:.	.:.:.	.:.:.	.:.:.	.:.:.	.:.:.	.:.:.	.:.:.	.:.:.	.:.:.	.:.:.	.:.:.	.:.:.	.:.:.	.:.:.	.:.:.	.:.:.	.:.:.	.:.:.	.:.:.	.:.:.	.:.:.	.:.:.	.:.:.	.:.:.	.:.:.	.:.:.	.:.:.	.:.:.	.:.:.	.:.:.	.:.:.	.:.:.	.:.:.	.:.:.	1:205436:11	.:.:.	.:.:.	.:.:.	.:.:.	.:.:.	.:.:.	.:.:.	.:.:.	.:.:.	.:.:.	.:.:.	.:.:.	.:.:.	.:.:.	.:.:.	.:.:.	.:.:.	.:.:.	.:.:.	.:.:.	.:.:.	.:.:.	.:.:.	.:.:.	.:.:.	.:.:.	.:.:.	.:.:.	.:.:.	.:.:.	.:.:.	.:.:.	.:.:.	.:.:.	.:.:.	.:.:.	.:.:.	.:.:.	.:.:.	.:.:.	.:.:.	.:.:.	.:.:.	.:.:.	.:.:.	.:.:.	.:.:.	.:.:.	.:.:.	.:.:.	.:.:.	.:.:.	.:.:.	.:.:.	.:.:.	.:.:.	.:.:.	.:.:.	.:.:.	.:.:.	.:.:.	.:.:.	.:.:.	.:.:.	.:.:.	.:.:.	.:.:.	.:.:.	.:.:.	.:.:.	.:.:.	.:.:.	.:.:.	.:.:.	.:.:.	.:.:.	.:.:.	.:.:.	.:.:.	.:.:.	.:.:.	.:.:.	.:.:.	.:.:.	.:.:.	.:.:.	.:.:.	.:.:.	.:.:.	.:.:.	.:.:.	.:.:.	.:.:.	.:.:.	.:.:.	.:.:.	.:.:.	.:.:.	.:.:.	.:.:.	.:.:.	.:.:.	.:.:.	.:.:.	.:.:.	.:.:.	.:.:.	.:.:.	.:.:.	.:.:.	.:.:.	.:.:.	.:.:.	.:.:.	.:.:.	.:.:.	.:.:.	.:.:.	.:.:.	.:.:.	.:.:.	.:.:.	.:.:.	.:.:.	.:.:.	.:.:.
chrVII	205510	.	G	<INS:ME>	.	PASS	SVTYPE=INS;STRAND=-;FAMILY=TY3	GT:END:SUPPORTING_READS	.:.:.	.:.:.	.:.:.	.:.:.	.:.:.	1:205514:2	.:.:.	1:205514:15	.:.:.	.:.:.	.:.:.	.:.:.	.:.:.	.:.:.	.:.:.	.:.:.	.:.:.	.:.:.	.:.:.	.:.:.	.:.:.	.:.:.	.:.:.	.:.:.	.:.:.	.:.:.	.:.:.	.:.:.	.:.:.	.:.:.	.:.:.	.:.:.	.:.:.	.:.:.	.:.:.	.:.:.	.:.:.	.:.:.	.:.:.	.:.:.	.:.:.	.:.:.	.:.:.	.:.:.	1:205514:8	.:.:.	.:.:.	1:205514:17	.:.:.	.:.:.	.:.:.	.:.:.	.:.:.	.:.:.	.:.:.	1:205514:7	.:.:.	.:.:.	.:.:.	.:.:.	.:.:.	.:.:.	.:.:.	.:.:.	.:.:.	1:205514:23	.:.:.	.:.:.	.:.:.	.:.:.	.:.:.	.:.:.	.:.:.	.:.:.	.:.:.	.:.:.	.:.:.	.:.:.	.:.:.	.:.:.	.:.:.	.:.:.	.:.:.	.:.:.	.:.:.	.:.:.	.:.:.	.:.:.	.:.:.	.:.:.	.:.:.	.:.:.	.:.:.	.:.:.	.:.:.	.:.:.	.:.:.	.:.:.	.:.:.	.:.:.	.:.:.	.:.:.	.:.:.	.:.:.	.:.:.	.:.:.	.:.:.	.:.:.	.:.:.	.:.:.	.:.:.	.:.:.	1:205514:9	.:.:.	.:.:.	.:.:.	.:.:.	.:.:.	.:.:.	.:.:.	.:.:.	.:.:.	.:.:.	.:.:.	.:.:.	.:.:.	.:.:.	.:.:.	.:.:.	.:.:.	.:.:.	.:.:.	.:.:.	.:.:.	.:.:.	.:.:.	.:.:.	.:.:.	.:.:.	.:.:.	.:.:.	.:.:.	.:.:.	.:.:.	.:.:.	1:205514:14	.:.:.	.:.:.	.:.:.	.:.:.	.:.:.	.:.:.	.:.:.	.:.:.	.:.:.	.:.:.	.:.:.	.:.:.	.:.:.	.:.:.	.:.:.	.:.:.	.:.:.	.:.:.	.:.:.	.:.:.	.:.:.	.:.:.	.:.:.	1:205514:28	.:.:.	.:.:.	.:.:.	.:.:.	.:.:.	.:.:.	.:.:.	.:.:.	.:.:.	1:205514:12	.:.:.	.:.:.	.:.:.	.:.:.	1:205514:12	.:.:.	.:.:.	.:.:.	.:.:.	.:.:.	.:.:.	.:.:.	.:.:.	.:.:.	.:.:.	.:.:.	.:.:.	.:.:.	.:.:.	1:205514:4	.:.:.	.:.:.	.:.:.	.:.:.	.:.:.	.:.:.	.:.:.	.:.:.	.:.:.	.:.:.	.:.:.	.:.:.	.:.:.	.:.:.	.:.:.	.:.:.	.:.:.	.:.:.	.:.:.	.:.:.	.:.:.	.:.:.	.:.:.	.:.:.	.:.:.	.:.:.	.:.:.	.:.:.	.:.:.	.:.:.	.:.:.	.:.:.	.:.:.	.:.:.	.:.:.	.:.:.	.:.:.	.:.:.	.:.:.	.:.:.	.:.:.	.:.:.	.:.:.	.:.:.	.:.:.	.:.:.	.:.:.	.:.:.	.:.:.	.:.:.	.:.:.	.:.:.	.:.:.	.:.:.	.:.:.	.:.:.	.:.:.	.:.:.	.:.:.	1:205514:11	.:.:.	.:.:.	.:.:.	.:.:.	.:.:.	.:.:.	.:.:.	.:.:.	.:.:.	.:.:.	1:205514:4	.:.:.	.:.:.	.:.:.	.:.:.	.:.:.	.:.:.	.:.:.	.:.:.	1:205514:10	.:.:.	.:.:.	.:.:.	1:205514:11	.:.:.	.:.:.	.:.:.	.:.:.	.:.:.	.:.:.	.:.:.	.:.:.	.:.:.	.:.:.	.:.:.	.:.:.	.:.:.	.:.:.	.:.:.	.:.:.	.:.:.	.:.:.	.:.:.	1:205514:7	.:.:.	.:.:.	.:.:.	.:.:.	.:.:.	.:.:.	.:.:.	.:.:.	.:.:.	.:.:.	.:.:.	.:.:.	1:205514:12	.:.:.	.:.:.	.:.:.	.:.:.	.:.:.	.:.:.	.:.:.	.:.:.	.:.:.	.:.:.	1:205514:9	.:.:.	.:.:.	.:.:.	.:.:.	.:.:.	.:.:.	.:.:.	.:.:.	.:.:.	.:.:.	.:.:.	.:.:.	.:.:.	.:.:.	.:.:.	.:.:.	.:.:.	.:.:.	.:.:.	1:205514:16	.:.:.	.:.:.	.:.:.	.:.:.	.:.:.	.:.:.	.:.:.	.:.:.	.:.:.	.:.:.	.:.:.	.:.:.	.:.:.	.:.:.	.:.:.	.:.:.	.:.:.	.:.:.	.:.:.	.:.:.	.:.:.	.:.:.	.:.:.	.:.:.	.:.:.	.:.:.	.:.:.	.:.:.	1:205514:10	.:.:.	.:.:.	.:.:.	.:.:.	1:205514:15	.:.:.	.:.:.	.:.:.	.:.:.	.:.:.	.:.:.	.:.:.	.:.:.	.:.:.	.:.:.	1:205514:10	.:.:.	.:.:.	.:.:.	.:.:.	.:.:.	.:.:.	.:.:.	.:.:.	.:.:.	.:.:.	.:.:.	.:.:.	.:.:.	.:.:.	.:.:.	.:.:.	.:.:.	.:.:.	.:.:.	.:.:.	.:.:.	.:.:.	.:.:.	.:.:.	.:.:.	.:.:.	.:.:.	.:.:.	.:.:.	.:.:.	.:.:.	.:.:.	.:.:.	.:.:.	.:.:.	.:.:.	.:.:.	.:.:.	.:.:.	.:.:.	.:.:.	.:.:.	.:.:.	.:.:.	.:.:.	.:.:.	.:.:.	.:.:.	.:.:.	.:.:.	.:.:.	.:.:.	.:.:.	1:205514:9	.:.:.	.:.:.	.:.:.	.:.:.	.:.:.	.:.:.	.:.:.	.:.:.	.:.:.	.:.:.	.:.:.	.:.:.	.:.:.	.:.:.	.:.:.	.:.:.	.:.:.	.:.:.	.:.:.	.:.:.	.:.:.	1:205514:14	.:.:.	.:.:.	.:.:.	.:.:.	.:.:.	.:.:.	.:.:.	.:.:.	.:.:.	.:.:.	.:.:.	.:.:.	.:.:.	.:.:.	.:.:.	.:.:.	.:.:.	.:.:.	.:.:.	.:.:.	.:.:.	.:.:.	1:205514:12	.:.:.	.:.:.	.:.:.	.:.:.	.:.:.	.:.:.	.:.:.	.:.:.	.:.:.	.:.:.	.:.:.	.:.:.	.:.:.	.:.:.	.:.:.	.:.:.	.:.:.	.:.:.	.:.:.	.:.:.	.:.:.	.:.:.	.:.:.	.:.:.	.:.:.	.:.:.	.:.:.	.:.:.	.:.:.	.:.:.	.:.:.	.:.:.	.:.:.	.:.:.	.:.:.	.:.:.	.:.:.	.:.:.	.:.:.	.:.:.	.:.:.	.:.:.	.:.:.	.:.:.	1:205514:6	.:.:.	.:.:.	.:.:.	.:.:.	.:.:.	.:.:.	.:.:.	.:.:.	.:.:.	.:.:.	.:.:.	.:.:.	.:.:.	.:.:.	.:.:.	.:.:.	.:.:.	.:.:.	.:.:.	.:.:.	.:.:.	.:.:.	1:205514:4	.:.:.	.:.:.	.:.:.	.:.:.	.:.:.	.:.:.	.:.:.	.:.:.	1:205514:12	.:.:.	.:.:.	.:.:.	.:.:.	.:.:.	.:.:.	.:.:.	.:.:.	.:.:.	.:.:.	.:.:.	.:.:.	.:.:.	.:.:.	.:.:.	.:.:.	.:.:.	.:.:.	.:.:.	.:.:.	.:.:.	.:.:.	.:.:.	.:.:.	.:.:.	.:.:.	.:.:.	.:.:.	.:.:.	.:.:.	.:.:.	1:205514:13	.:.:.	.:.:.	.:.:.	.:.:.	.:.:.	.:.:.	.:.:.	.:.:.	.:.:.	.:.:.	.:.:.	.:.:.	.:.:.	.:.:.	.:.:.	.:.:.	.:.:.	.:.:.	.:.:.	.:.:.	1:205514:14	.:.:.	.:.:.	.:.:.	.:.:.	.:.:.	.:.:.	.:.:.	.:.:.	.:.:.	.:.:.	.:.:.	.:.:.	.:.:.	.:.:.	.:.:.	.:.:.	.:.:.	.:.:.	1:205514:18	.:.:.	.:.:.	.:.:.	.:.:.	.:.:.	.:.:.	.:.:.	.:.:.	.:.:.	1:205514:5	.:.:.	.:.:.	.:.:.	.:.:.	.:.:.	.:.:.	.:.:.	.:.:.	.:.:.	.:.:.	.:.:.	.:.:.	.:.:.	.:.:.	.:.:.	.:.:.	.:.:.	.:.:.	.:.:.	.:.:.	.:.:.	.:.:.	.:.:.	.:.:.	.:.:.	.:.:.	.:.:.	.:.:.	.:.:.	.:.:.	.:.:.	.:.:.	1:205514:7	.:.:.	.:.:.	.:.:.	.:.:.	.:.:.	.:.:.	.:.:.	.:.:.	.:.:.	.:.:.	.:.:.	.:.:.	.:.:.	.:.:.	.:.:.	.:.:.	.:.:.	.:.:.	.:.:.	.:.:.	.:.:.	.:.:.	.:.:.	.:.:.	.:.:.	.:.:.	.:.:.	.:.:.	.:.:.	.:.:.	.:.:.	.:.:.	.:.:.	.:.:.	.:.:.	.:.:.	.:.:.	.:.:.	.:.:.	.:.:.	.:.:.	.:.:.	.:.:.	.:.:.	.:.:.	.:.:.	.:.:.	.:.:.	.:.:.	.:.:.	.:.:.	.:.:.	.:.:.	.:.:.	.:.:.	.:.:.	.:.:.	.:.:.	.:.:.	.:.:.	.:.:.	.:.:.	.:.:.	.:.:.	.:.:.	.:.:.	.:.:.	.:.:.	.:.:.	.:.:.	.:.:.	.:.:.	.:.:.	.:.:.	.:.:.	.:.:.	.:.:.	.:.:.	.:.:.	.:.:.	.:.:.	.:.:.	.:.:.	.:.:.	.:.:.	.:.:.	.:.:.	1:205514:4	.:.:.	.:.:.	.:.:.	.:.:.	.:.:.	.:.:.	.:.:.	.:.:.	.:.:.	.:.:.	.:.:.	.:.:.	.:.:.	.:.:.	.:.:.	.:.:.	.:.:.	.:.:.	.:.:.	.:.:.	.:.:.	.:.:.	.:.:.	.:.:.	.:.:.	.:.:.	.:.:.	.:.:.	.:.:.	.:.:.	.:.:.	.:.:.	.:.:.	.:.:.	.:.:.	.:.:.	.:.:.	.:.:.	.:.:.	.:.:.	.:.:.	.:.:.	.:.:.	.:.:.	.:.:.	.:.:.	.:.:.	.:.:.	.:.:.	.:.:.	.:.:.	.:.:.	1:205514:18	.:.:.	.:.:.	.:.:.	.:.:.	.:.:.	.:.:.	.:.:.	.:.:.	.:.:.	.:.:.	.:.:.	.:.:.	.:.:.	.:.:.	.:.:.	.:.:.	.:.:.	.:.:.	.:.:.	.:.:.	.:.:.	.:.:.	.:.:.	.:.:.	.:.:.	.:.:.	.:.:.	.:.:.	.:.:.	1:205514:19	.:.:.	.:.:.	.:.:.	.:.:.	.:.:.	.:.:.	.:.:.	.:.:.	.:.:.	.:.:.	.:.:.	.:.:.	.:.:.	.:.:.	.:.:.	.:.:.	.:.:.	.:.:.	.:.:.	.:.:.	.:.:.	.:.:.	.:.:.	.:.:.	1:205514:5	.:.:.	1:205514:6	.:.:.	1:205514:7	.:.:.	.:.:.	.:.:.	.:.:.	1:205514:4	.:.:.	.:.:.	.:.:.	.:.:.	1:205514:19	.:.:.	.:.:.	.:.:.	.:.:.	.:.:.	.:.:.	.:.:.	.:.:.	.:.:.	.:.:.	.:.:.	.:.:.	.:.:.	.:.:.	.:.:.	.:.:.	.:.:.	.:.:.	.:.:.	.:.:.	.:.:.	.:.:.	.:.:.	.:.:.	.:.:.	.:.:.	.:.:.	.:.:.	.:.:.	.:.:.	.:.:.	.:.:.	.:.:.	.:.:.	.:.:.	.:.:.	.:.:.	.:.:.	.:.:.	.:.:.	.:.:.	.:.:.	.:.:.	.:.:.	.:.:.	.:.:.	.:.:.	.:.:.	.:.:.	.:.:.	.:.:.	.:.:.	.:.:.	.:.:.	.:.:.	.:.:.	.:.:.	.:.:.	.:.:.	.:.:.	.:.:.	.:.:.	.:.:.	.:.:.	.:.:.	.:.:.	.:.:.	.:.:.	.:.:.	.:.:.	.:.:.	.:.:.	.:.:.	.:.:.	.:.:.	.:.:.	.:.:.	.:.:.	.:.:.	.:.:.	.:.:.	.:.:.	.:.:.	.:.:.	1:205514:7	1:205514:9	.:.:.	.:.:.	.:.:.	.:.:.	.:.:.	.:.:.	.:.:.	.:.:.	.:.:.	.:.:.	.:.:.	.:.:.	.:.:.	.:.:.	.:.:.	.:.:.	.:.:.	.:.:.	.:.:.	.:.:.	.:.:.	.:.:.	.:.:.	.:.:.	.:.:.	1:205514:11	.:.:.	.:.:.	.:.:.	.:.:.
chrVII	205510	.	G	<INS:ME>	.	PASS	SVTYPE=INS;STRAND=+;FAMILY=TY3	GT:END:SUPPORTING_READS	.:.:.	.:.:.	.:.:.	.:.:.	.:.:.	.:.:.	.:.:.	.:.:.	.:.:.	.:.:.	.:.:.	.:.:.	.:.:.	.:.:.	.:.:.	.:.:.	.:.:.	.:.:.	.:.:.	.:.:.	.:.:.	.:.:.	.:.:.	.:.:.	.:.:.	.:.:.	.:.:.	.:.:.	.:.:.	.:.:.	.:.:.	.:.:.	.:.:.	.:.:.	.:.:.	.:.:.	.:.:.	.:.:.	.:.:.	.:.:.	.:.:.	.:.:.	.:.:.	.:.:.	.:.:.	.:.:.	.:.:.	.:.:.	.:.:.	.:.:.	.:.:.	.:.:.	.:.:.	.:.:.	.:.:.	.:.:.	.:.:.	.:.:.	.:.:.	.:.:.	.:.:.	.:.:.	.:.:.	.:.:.	.:.:.	.:.:.	.:.:.	.:.:.	.:.:.	.:.:.	.:.:.	.:.:.	.:.:.	.:.:.	.:.:.	.:.:.	.:.:.	.:.:.	.:.:.	.:.:.	.:.:.	.:.:.	.:.:.	.:.:.	.:.:.	.:.:.	.:.:.	.:.:.	.:.:.	.:.:.	.:.:.	.:.:.	.:.:.	.:.:.	.:.:.	.:.:.	.:.:.	.:.:.	.:.:.	.:.:.	.:.:.	.:.:.	.:.:.	.:.:.	.:.:.	.:.:.	.:.:.	.:.:.	.:.:.	.:.:.	.:.:.	.:.:.	.:.:.	.:.:.	.:.:.	.:.:.	.:.:.	.:.:.	.:.:.	.:.:.	.:.:.	.:.:.	.:.:.	.:.:.	.:.:.	.:.:.	.:.:.	.:.:.	.:.:.	.:.:.	.:.:.	.:.:.	.:.:.	.:.:.	.:.:.	.:.:.	.:.:.	.:.:.	.:.:.	.:.:.	.:.:.	.:.:.	.:.:.	.:.:.	.:.:.	.:.:.	.:.:.	.:.:.	.:.:.	.:.:.	.:.:.	.:.:.	.:.:.	.:.:.	.:.:.	.:.:.	.:.:.	.:.:.	.:.:.	.:.:.	.:.:.	.:.:.	.:.:.	.:.:.	.:.:.	.:.:.	.:.:.	.:.:.	.:.:.	.:.:.	.:.:.	.:.:.	.:.:.	.:.:.	.:.:.	.:.:.	.:.:.	.:.:.	.:.:.	.:.:.	.:.:.	.:.:.	.:.:.	.:.:.	.:.:.	.:.:.	.:.:.	.:.:.	.:.:.	.:.:.	.:.:.	.:.:.	.:.:.	.:.:.	.:.:.	.:.:.	.:.:.	.:.:.	.:.:.	.:.:.	.:.:.	.:.:.	.:.:.	.:.:.	.:.:.	.:.:.	.:.:.	.:.:.	.:.:.	.:.:.	.:.:.	.:.:.	.:.:.	.:.:.	.:.:.	.:.:.	.:.:.	.:.:.	.:.:.	.:.:.	.:.:.	.:.:.	.:.:.	.:.:.	.:.:.	.:.:.	.:.:.	.:.:.	.:.:.	.:.:.	.:.:.	.:.:.	.:.:.	.:.:.	.:.:.	.:.:.	.:.:.	.:.:.	.:.:.	.:.:.	.:.:.	.:.:.	.:.:.	.:.:.	.:.:.	.:.:.	.:.:.	.:.:.	.:.:.	.:.:.	.:.:.	.:.:.	.:.:.	.:.:.	.:.:.	.:.:.	.:.:.	.:.:.	.:.:.	.:.:.	.:.:.	.:.:.	.:.:.	.:.:.	.:.:.	.:.:.	.:.:.	.:.:.	.:.:.	.:.:.	.:.:.	.:.:.	.:.:.	.:.:.	.:.:.	.:.:.	.:.:.	.:.:.	.:.:.	.:.:.	.:.:.	.:.:.	.:.:.	.:.:.	.:.:.	.:.:.	.:.:.	.:.:.	.:.:.	.:.:.	.:.:.	.:.:.	.:.:.	.:.:.	.:.:.	.:.:.	.:.:.	.:.:.	.:.:.	.:.:.	.:.:.	.:.:.	.:.:.	.:.:.	.:.:.	.:.:.	.:.:.	.:.:.	.:.:.	.:.:.	.:.:.	.:.:.	.:.:.	.:.:.	.:.:.	.:.:.	.:.:.	.:.:.	.:.:.	.:.:.	.:.:.	.:.:.	.:.:.	.:.:.	.:.:.	.:.:.	.:.:.	.:.:.	.:.:.	.:.:.	.:.:.	.:.:.	.:.:.	.:.:.	.:.:.	.:.:.	.:.:.	.:.:.	.:.:.	.:.:.	.:.:.	.:.:.	.:.:.	.:.:.	.:.:.	.:.:.	.:.:.	.:.:.	.:.:.	.:.:.	.:.:.	.:.:.	.:.:.	.:.:.	.:.:.	.:.:.	.:.:.	.:.:.	.:.:.	.:.:.	.:.:.	.:.:.	.:.:.	.:.:.	.:.:.	.:.:.	.:.:.	.:.:.	.:.:.	.:.:.	.:.:.	.:.:.	.:.:.	.:.:.	.:.:.	.:.:.	.:.:.	.:.:.	.:.:.	.:.:.	.:.:.	.:.:.	.:.:.	.:.:.	.:.:.	.:.:.	.:.:.	.:.:.	.:.:.	.:.:.	.:.:.	.:.:.	.:.:.	.:.:.	.:.:.	.:.:.	.:.:.	.:.:.	.:.:.	.:.:.	.:.:.	.:.:.	.:.:.	.:.:.	.:.:.	.:.:.	.:.:.	.:.:.	.:.:.	.:.:.	.:.:.	.:.:.	.:.:.	.:.:.	.:.:.	.:.:.	.:.:.	.:.:.	.:.:.	.:.:.	.:.:.	.:.:.	.:.:.	.:.:.	.:.:.	.:.:.	.:.:.	.:.:.	.:.:.	.:.:.	.:.:.	.:.:.	.:.:.	.:.:.	.:.:.	.:.:.	.:.:.	.:.:.	.:.:.	.:.:.	.:.:.	.:.:.	.:.:.	.:.:.	.:.:.	.:.:.	.:.:.	.:.:.	.:.:.	.:.:.	.:.:.	.:.:.	.:.:.	.:.:.	.:.:.	.:.:.	.:.:.	.:.:.	.:.:.	.:.:.	.:.:.	.:.:.	.:.:.	.:.:.	.:.:.	.:.:.	.:.:.	.:.:.	.:.:.	.:.:.	.:.:.	.:.:.	.:.:.	.:.:.	.:.:.	.:.:.	.:.:.	.:.:.	.:.:.	.:.:.	.:.:.	.:.:.	.:.:.	.:.:.	.:.:.	.:.:.	.:.:.	.:.:.	.:.:.	.:.:.	.:.:.	.:.:.	.:.:.	.:.:.	.:.:.	.:.:.	.:.:.	.:.:.	.:.:.	.:.:.	.:.:.	.:.:.	.:.:.	.:.:.	.:.:.	.:.:.	.:.:.	.:.:.	.:.:.	.:.:.	.:.:.	.:.:.	.:.:.	.:.:.	.:.:.	.:.:.	.:.:.	.:.:.	.:.:.	.:.:.	.:.:.	.:.:.	.:.:.	.:.:.	.:.:.	.:.:.	.:.:.	.:.:.	.:.:.	.:.:.	.:.:.	.:.:.	.:.:.	.:.:.	.:.:.	.:.:.	.:.:.	.:.:.	.:.:.	.:.:.	.:.:.	.:.:.	.:.:.	.:.:.	.:.:.	.:.:.	.:.:.	.:.:.	.:.:.	.:.:.	.:.:.	.:.:.	.:.:.	.:.:.	.:.:.	.:.:.	.:.:.	.:.:.	.:.:.	.:.:.	.:.:.	.:.:.	.:.:.	.:.:.	.:.:.	.:.:.	.:.:.	.:.:.	.:.:.	.:.:.	.:.:.	.:.:.	.:.:.	.:.:.	.:.:.	.:.:.	.:.:.	.:.:.	.:.:.	.:.:.	.:.:.	.:.:.	.:.:.	.:.:.	.:.:.	.:.:.	.:.:.	.:.:.	.:.:.	.:.:.	.:.:.	.:.:.	.:.:.	.:.:.	.:.:.	.:.:.	.:.:.	.:.:.	.:.:.	.:.:.	.:.:.	.:.:.	.:.:.	.:.:.	.:.:.	.:.:.	.:.:.	.:.:.	.:.:.	.:.:.	.:.:.	.:.:.	.:.:.	.:.:.	.:.:.	.:.:.	.:.:.	.:.:.	.:.:.	.:.:.	.:.:.	.:.:.	.:.:.	.:.:.	.:.:.	.:.:.	.:.:.	.:.:.	.:.:.	.:.:.	.:.:.	.:.:.	.:.:.	.:.:.	.:.:.	.:.:.	.:.:.	.:.:.	.:.:.	.:.:.	.:.:.	.:.:.	.:.:.	.:.:.	.:.:.	.:.:.	.:.:.	.:.:.	.:.:.	.:.:.	.:.:.	.:.:.	.:.:.	.:.:.	.:.:.	.:.:.	.:.:.	.:.:.	.:.:.	.:.:.	.:.:.	.:.:.	.:.:.	.:.:.	.:.:.	.:.:.	.:.:.	.:.:.	.:.:.	.:.:.	.:.:.	.:.:.	.:.:.	.:.:.	1:205514:8	.:.:.	.:.:.	.:.:.	.:.:.	.:.:.	.:.:.	.:.:.	.:.:.	.:.:.	.:.:.	.:.:.	.:.:.	.:.:.	.:.:.	.:.:.	.:.:.	.:.:.	.:.:.	.:.:.	.:.:.	.:.:.	.:.:.	.:.:.	.:.:.	.:.:.	.:.:.	.:.:.	.:.:.	.:.:.	.:.:.	.:.:.	.:.:.	.:.:.	.:.:.	.:.:.	.:.:.	.:.:.	.:.:.	.:.:.	.:.:.	.:.:.	.:.:.	.:.:.	.:.:.	.:.:.	.:.:.	.:.:.	.:.:.	.:.:.	.:.:.	.:.:.	.:.:.	1:205514:8	.:.:.	.:.:.	.:.:.	.:.:.	.:.:.	.:.:.	.:.:.	.:.:.	.:.:.	.:.:.	.:.:.	.:.:.	.:.:.	.:.:.	.:.:.	.:.:.	.:.:.	.:.:.	.:.:.	.:.:.	.:.:.	.:.:.	.:.:.	.:.:.	.:.:.	.:.:.	.:.:.	.:.:.	.:.:.	.:.:.	.:.:.	.:.:.	.:.:.	.:.:.	.:.:.	.:.:.	.:.:.	.:.:.	.:.:.	.:.:.	.:.:.	.:.:.	.:.:.	.:.:.	.:.:.	.:.:.	.:.:.	.:.:.	.:.:.	.:.:.	.:.:.	.:.:.	.:.:.	.:.:.	.:.:.	.:.:.	.:.:.	.:.:.	.:.:.	.:.:.	.:.:.	.:.:.	.:.:.	.:.:.	.:.:.	.:.:.	.:.:.	.:.:.	.:.:.	.:.:.	.:.:.	.:.:.	.:.:.	.:.:.	.:.:.	.:.:.	.:.:.	.:.:.	.:.:.	.:.:.	.:.:.	.:.:.	.:.:.	.:.:.	.:.:.	.:.:.	.:.:.	.:.:.	.:.:.	.:.:.	.:.:.	.:.:.	.:.:.	.:.:.	.:.:.	.:.:.	.:.:.	.:.:.	.:.:.	.:.:.	.:.:.	.:.:.	.:.:.	.:.:.	.:.:.	.:.:.	.:.:.	.:.:.	.:.:.	.:.:.	.:.:.	.:.:.	.:.:.	.:.:.	.:.:.	.:.:.	.:.:.	.:.:.	.:.:.	.:.:.	.:.:.	.:.:.	.:.:.	.:.:.	.:.:.	.:.:.	.:.:.	.:.:.	.:.:.	.:.:.	.:.:.	.:.:.	.:.:.	.:.:.	.:.:.	.:.:.	.:.:.	.:.:.	.:.:.	.:.:.	.:.:.	.:.:.	.:.:.	.:.:.	.:.:.	.:.:.	.:.:.	.:.:.	.:.:.	.:.:.	.:.:.	.:.:.	.:.:.	.:.:.	.:.:.	.:.:.	.:.:.	.:.:.	.:.:.	.:.:.	.:.:.	.:.:.	.:.:.	.:.:.	.:.:.	.:.:.	.:.:.	.:.:.	.:.:.	.:.:.	.:.:.	.:.:.	.:.:.	.:.:.	.:.:.	.:.:.	.:.:.	.:.:.	.:.:.	.:.:.	.:.:.	.:.:.	.:.:.	.:.:.	.:.:.	.:.:.	.:.:.	.:.:.	.:.:.	.:.:.	.:.:.	.:.:.	.:.:.	.:.:.	.:.:.	.:.:.	.:.:.	.:.:.	.:.:.	.:.:.	.:.:.	.:.:.	.:.:.	.:.:.	.:.:.	.:.:.	.:.:.	.:.:.	.:.:.	.:.:.	.:.:.	.:.:.	.:.:.	.:.:.	.:.:.	.:.:.	.:.:.	.:.:.	.:.:.	.:.:.	.:.:.	.:.:.	.:.:.	.:.:.	.:.:.	.:.:.	.:.:.	.:.:.	.:.:.	.:.:.	.:.:.	.:.:.	.:.:.	.:.:.	.:.:.	.:.:.	.:.:.	.:.:.	.:.:.	.:.:.	.:.:.	.:.:.	.:.:.	.:.:.	.:.:.	.:.:.	.:.:.	.:.:.	.:.:.	.:.:.	.:.:.	.:.:.	.:.:.	.:.:.	.:.:.	.:.:.	.:.:.	.:.:.	.:.:.	.:.:.	.:.:.	.:.:.	.:.:.	.:.:.	.:.:.	.:.:.	.:.:.	.:.:.	.:.:.	.:.:.	.:.:.	.:.:.	.:.:.	.:.:.	.:.:.	.:.:.	.:.:.	.:.:.	.:.:.	.:.:.	.:.:.	.:.:.
chrVII	286490	.	A	<INS:ME>	.	PASS	SVTYPE=INS;STRAND=+;FAMILY=TY4	GT:END:SUPPORTING_READS	.:.:.	.:.:.	.:.:.	.:.:.	.:.:.	.:.:.	.:.:.	.:.:.	.:.:.	.:.:.	.:.:.	.:.:.	.:.:.	.:.:.	.:.:.	.:.:.	.:.:.	.:.:.	.:.:.	.:.:.	.:.:.	.:.:.	.:.:.	1:286494:11	.:.:.	.:.:.	.:.:.	.:.:.	.:.:.	.:.:.	.:.:.	.:.:.	.:.:.	.:.:.	.:.:.	.:.:.	.:.:.	.:.:.	.:.:.	.:.:.	.:.:.	.:.:.	.:.:.	.:.:.	.:.:.	.:.:.	.:.:.	.:.:.	.:.:.	.:.:.	.:.:.	.:.:.	.:.:.	.:.:.	.:.:.	.:.:.	.:.:.	.:.:.	.:.:.	.:.:.	.:.:.	.:.:.	.:.:.	.:.:.	.:.:.	.:.:.	.:.:.	.:.:.	.:.:.	.:.:.	.:.:.	.:.:.	.:.:.	.:.:.	.:.:.	.:.:.	.:.:.	.:.:.	.:.:.	.:.:.	.:.:.	.:.:.	.:.:.	.:.:.	.:.:.	.:.:.	.:.:.	.:.:.	.:.:.	1:286494:6	.:.:.	.:.:.	.:.:.	.:.:.	.:.:.	.:.:.	.:.:.	.:.:.	.:.:.	.:.:.	.:.:.	.:.:.	.:.:.	.:.:.	.:.:.	.:.:.	.:.:.	.:.:.	.:.:.	.:.:.	.:.:.	.:.:.	.:.:.	.:.:.	.:.:.	.:.:.	.:.:.	.:.:.	.:.:.	.:.:.	.:.:.	.:.:.	.:.:.	.:.:.	.:.:.	.:.:.	.:.:.	.:.:.	.:.:.	.:.:.	.:.:.	.:.:.	.:.:.	.:.:.	.:.:.	.:.:.	.:.:.	.:.:.	.:.:.	.:.:.	.:.:.	.:.:.	.:.:.	.:.:.	.:.:.	.:.:.	.:.:.	.:.:.	.:.:.	.:.:.	.:.:.	.:.:.	.:.:.	.:.:.	.:.:.	.:.:.	.:.:.	.:.:.	.:.:.	.:.:.	.:.:.	.:.:.	.:.:.	.:.:.	.:.:.	.:.:.	.:.:.	.:.:.	.:.:.	.:.:.	.:.:.	.:.:.	.:.:.	.:.:.	.:.:.	.:.:.	.:.:.	.:.:.	.:.:.	.:.:.	.:.:.	.:.:.	.:.:.	.:.:.	.:.:.	.:.:.	.:.:.	.:.:.	.:.:.	.:.:.	.:.:.	.:.:.	.:.:.	.:.:.	.:.:.	.:.:.	.:.:.	.:.:.	.:.:.	.:.:.	.:.:.	.:.:.	.:.:.	.:.:.	.:.:.	.:.:.	.:.:.	.:.:.	.:.:.	.:.:.	.:.:.	.:.:.	.:.:.	.:.:.	.:.:.	.:.:.	.:.:.	.:.:.	.:.:.	.:.:.	.:.:.	.:.:.	.:.:.	.:.:.	.:.:.	.:.:.	.:.:.	.:.:.	.:.:.	.:.:.	.:.:.	.:.:.	.:.:.	.:.:.	.:.:.	.:.:.	.:.:.	.:.:.	.:.:.	.:.:.	.:.:.	.:.:.	.:.:.	.:.:.	.:.:.	.:.:.	.:.:.	.:.:.	.:.:.	.:.:.	.:.:.	.:.:.	.:.:.	.:.:.	.:.:.	.:.:.	.:.:.	.:.:.	.:.:.	.:.:.	.:.:.	.:.:.	.:.:.	.:.:.	.:.:.	.:.:.	.:.:.	.:.:.	.:.:.	.:.:.	.:.:.	.:.:.	.:.:.	.:.:.	.:.:.	.:.:.	.:.:.	.:.:.	.:.:.	.:.:.	.:.:.	.:.:.	.:.:.	.:.:.	.:.:.	.:.:.	.:.:.	.:.:.	.:.:.	.:.:.	.:.:.	.:.:.	.:.:.	.:.:.	.:.:.	.:.:.	.:.:.	.:.:.	.:.:.	.:.:.	.:.:.	.:.:.	.:.:.	.:.:.	.:.:.	.:.:.	.:.:.	.:.:.	.:.:.	.:.:.	.:.:.	.:.:.	.:.:.	.:.:.	.:.:.	.:.:.	.:.:.	.:.:.	.:.:.	.:.:.	.:.:.	.:.:.	.:.:.	.:.:.	.:.:.	.:.:.	.:.:.	.:.:.	.:.:.	.:.:.	.:.:.	.:.:.	.:.:.	.:.:.	.:.:.	.:.:.	.:.:.	1:286494:14	.:.:.	.:.:.	.:.:.	.:.:.	.:.:.	.:.:.	.:.:.	.:.:.	.:.:.	.:.:.	.:.:.	.:.:.	.:.:.	.:.:.	.:.:.	.:.:.	.:.:.	.:.:.	.:.:.	.:.:.	.:.:.	.:.:.	.:.:.	.:.:.	.:.:.	.:.:.	.:.:.	.:.:.	.:.:.	.:.:.	.:.:.	.:.:.	.:.:.	.:.:.	.:.:.	.:.:.	.:.:.	.:.:.	.:.:.	.:.:.	.:.:.	.:.:.	.:.:.	.:.:.	.:.:.	.:.:.	.:.:.	.:.:.	.:.:.	.:.:.	.:.:.	.:.:.	.:.:.	.:.:.	.:.:.	.:.:.	.:.:.	.:.:.	.:.:.	.:.:.	.:.:.	.:.:.	.:.:.	.:.:.	.:.:.	.:.:.	.:.:.	.:.:.	.:.:.	.:.:.	.:.:.	.:.:.	.:.:.	.:.:.	.:.:.	.:.:.	.:.:.	.:.:.	.:.:.	.:.:.	.:.:.	.:.:.	.:.:.	.:.:.	.:.:.	.:.:.	.:.:.	.:.:.	.:.:.	.:.:.	.:.:.	.:.:.	.:.:.	.:.:.	.:.:.	.:.:.	.:.:.	.:.:.	.:.:.	.:.:.	.:.:.	.:.:.	.:.:.	.:.:.	.:.:.	.:.:.	.:.:.	.:.:.	.:.:.	.:.:.	.:.:.	.:.:.	.:.:.	.:.:.	.:.:.	.:.:.	.:.:.	.:.:.	.:.:.	.:.:.	.:.:.	.:.:.	.:.:.	.:.:.	.:.:.	.:.:.	.:.:.	.:.:.	.:.:.	.:.:.	.:.:.	.:.:.	.:.:.	.:.:.	.:.:.	.:.:.	.:.:.	.:.:.	.:.:.	.:.:.	.:.:.	.:.:.	.:.:.	.:.:.	.:.:.	.:.:.	.:.:.	.:.:.	.:.:.	.:.:.	.:.:.	.:.:.	.:.:.	.:.:.	.:.:.	.:.:.	.:.:.	.:.:.	.:.:.	.:.:.	.:.:.	.:.:.	.:.:.	.:.:.	.:.:.	.:.:.	.:.:.	.:.:.	.:.:.	.:.:.	.:.:.	.:.:.	.:.:.	.:.:.	.:.:.	.:.:.	.:.:.	.:.:.	.:.:.	.:.:.	.:.:.	.:.:.	.:.:.	.:.:.	.:.:.	.:.:.	.:.:.	.:.:.	.:.:.	.:.:.	.:.:.	.:.:.	.:.:.	.:.:.	.:.:.	.:.:.	.:.:.	.:.:.	.:.:.	.:.:.	.:.:.	.:.:.	.:.:.	.:.:.	.:.:.	.:.:.	.:.:.	.:.:.	.:.:.	.:.:.	.:.:.	.:.:.	.:.:.	.:.:.	.:.:.	.:.:.	.:.:.	.:.:.	.:.:.	.:.:.	.:.:.	.:.:.	.:.:.	.:.:.	.:.:.	.:.:.	.:.:.	.:.:.	.:.:.	.:.:.	.:.:.	.:.:.	.:.:.	.:.:.	.:.:.	.:.:.	.:.:.	.:.:.	.:.:.	.:.:.	.:.:.	.:.:.	.:.:.	.:.:.	.:.:.	.:.:.	.:.:.	.:.:.	.:.:.	.:.:.	.:.:.	.:.:.	.:.:.	.:.:.	.:.:.	.:.:.	.:.:.	.:.:.	.:.:.	.:.:.	.:.:.	.:.:.	.:.:.	.:.:.	.:.:.	.:.:.	.:.:.	.:.:.	.:.:.	.:.:.	.:.:.	.:.:.	.:.:.	.:.:.	.:.:.	.:.:.	.:.:.	.:.:.	.:.:.	.:.:.	.:.:.	.:.:.	.:.:.	.:.:.	.:.:.	.:.:.	.:.:.	.:.:.	.:.:.	.:.:.	.:.:.	.:.:.	.:.:.	.:.:.	.:.:.	.:.:.	.:.:.	.:.:.	.:.:.	.:.:.	.:.:.	.:.:.	.:.:.	.:.:.	.:.:.	.:.:.	.:.:.	.:.:.	.:.:.	.:.:.	.:.:.	.:.:.	.:.:.	.:.:.	.:.:.	.:.:.	.:.:.	.:.:.	.:.:.	.:.:.	.:.:.	.:.:.	.:.:.	.:.:.	.:.:.	.:.:.	.:.:.	.:.:.	.:.:.	.:.:.	.:.:.	.:.:.	.:.:.	.:.:.	.:.:.	.:.:.	.:.:.	.:.:.	.:.:.	.:.:.	.:.:.	.:.:.	.:.:.	.:.:.	.:.:.	.:.:.	.:.:.	.:.:.	.:.:.	.:.:.	.:.:.	.:.:.	.:.:.	.:.:.	.:.:.	.:.:.	.:.:.	.:.:.	.:.:.	.:.:.	.:.:.	.:.:.	1:286494:11	.:.:.	.:.:.	.:.:.	.:.:.	.:.:.	.:.:.	.:.:.	.:.:.	.:.:.	.:.:.	.:.:.	.:.:.	.:.:.	.:.:.	.:.:.	.:.:.	.:.:.	.:.:.	.:.:.	.:.:.	.:.:.	.:.:.	.:.:.	.:.:.	.:.:.	.:.:.	.:.:.	.:.:.	.:.:.	.:.:.	.:.:.	.:.:.	.:.:.	.:.:.	.:.:.	.:.:.	.:.:.	.:.:.	.:.:.	.:.:.	.:.:.	.:.:.	.:.:.	.:.:.	.:.:.	.:.:.	.:.:.	.:.:.	.:.:.	.:.:.	.:.:.	.:.:.	.:.:.	.:.:.	.:.:.	.:.:.	.:.:.	.:.:.	.:.:.	.:.:.	.:.:.	.:.:.	.:.:.	.:.:.	.:.:.	.:.:.	.:.:.	.:.:.	.:.:.	.:.:.	.:.:.	.:.:.	.:.:.	.:.:.	.:.:.	.:.:.	.:.:.	.:.:.	.:.:.	.:.:.	.:.:.	.:.:.	.:.:.	.:.:.	.:.:.	.:.:.	.:.:.	.:.:.	.:.:.	.:.:.	.:.:.	.:.:.	.:.:.	.:.:.	.:.:.	.:.:.	.:.:.	.:.:.	.:.:.	.:.:.	.:.:.	.:.:.	.:.:.	.:.:.	.:.:.	.:.:.	.:.:.	.:.:.	.:.:.	.:.:.	.:.:.	.:.:.	.:.:.	.:.:.	.:.:.	.:.:.	.:.:.	.:.:.	.:.:.	.:.:.	.:.:.	.:.:.	.:.:.	.:.:.	.:.:.	.:.:.	.:.:.	.:.:.	.:.:.	.:.:.	.:.:.	.:.:.	.:.:.	.:.:.	.:.:.	.:.:.	.:.:.	.:.:.	.:.:.	.:.:.	.:.:.	.:.:.	.:.:.	.:.:.	.:.:.	.:.:.	.:.:.	.:.:.	.:.:.	.:.:.	.:.:.	.:.:.	.:.:.	.:.:.	.:.:.	.:.:.	.:.:.	.:.:.	.:.:.	.:.:.	.:.:.	.:.:.	.:.:.	.:.:.	.:.:.	.:.:.	.:.:.	.:.:.	.:.:.	.:.:.	.:.:.	.:.:.	.:.:.	.:.:.	.:.:.	.:.:.	.:.:.	.:.:.	.:.:.	.:.:.	.:.:.	.:.:.	.:.:.	.:.:.	.:.:.	.:.:.	.:.:.	.:.:.	.:.:.	.:.:.	.:.:.	.:.:.	.:.:.	.:.:.	.:.:.	.:.:.	.:.:.	.:.:.	.:.:.	.:.:.	.:.:.	.:.:.	.:.:.	.:.:.	.:.:.	.:.:.	.:.:.	.:.:.	.:.:.	.:.:.	.:.:.	.:.:.	.:.:.	.:.:.	.:.:.	.:.:.	.:.:.	.:.:.	.:.:.	.:.:.	.:.:.	.:.:.	.:.:.	.:.:.	.:.:.	.:.:.	1:286494:16	.:.:.	.:.:.	.:.:.	.:.:.	.:.:.	.:.:.	.:.:.	.:.:.	.:.:.	.:.:.	.:.:.	.:.:.	.:.:.	.:.:.	.:.:.	.:.:.	.:.:.	.:.:.	.:.:.	.:.:.	.:.:.	.:.:.	.:.:.	.:.:.	.:.:.	.:.:.	.:.:.	.:.:.	.:.:.	.:.:.	.:.:.	.:.:.	.:.:.	.:.:.	.:.:.	.:.:.	.:.:.	.:.:.	.:.:.	.:.:.	.:.:.	.:.:.	.:.:.	.:.:.	.:.:.	.:.:.	.:.:.	1:286494:16	.:.:.	.:.:.	.:.:.	.:.:.	.:.:.	.:.:.	.:.:.	.:.:.	.:.:.	.:.:.	.:.:.	.:.:.	1:286494:22	.:.:.	.:.:.	.:.:.	.:.:.	.:.:.	.:.:.	.:.:.	.:.:.	.:.:.	.:.:.	.:.:.	.:.:.	.:.:.	.:.:.	.:.:.	.:.:.	.:.:.	.:.:.	.:.:.	.:.:.	.:.:.
chrVII	287562	.	A	<INS:ME>	.	PASS	SVTYPE=INS;STRAND=-;FAMILY=TY2	GT:END:SUPPORTING_READS	.:.:.	.:.:.	.:.:.	.:.:.	.:.:.	.:.:.	.:.:.	.:.:.	.:.:.	.:.:.	.:.:.	.:.:.	.:.:.	.:.:.	.:.:.	.:.:.	.:.:.	.:.:.	.:.:.	.:.:.	.:.:.	.:.:.	.:.:.	.:.:.	.:.:.	.:.:.	.:.:.	.:.:.	.:.:.	.:.:.	.:.:.	.:.:.	.:.:.	.:.:.	.:.:.	.:.:.	.:.:.	.:.:.	.:.:.	.:.:.	.:.:.	.:.:.	.:.:.	.:.:.	.:.:.	.:.:.	.:.:.	.:.:.	.:.:.	.:.:.	.:.:.	.:.:.	.:.:.	.:.:.	.:.:.	.:.:.	.:.:.	.:.:.	.:.:.	.:.:.	.:.:.	.:.:.	.:.:.	.:.:.	.:.:.	.:.:.	.:.:.	.:.:.	.:.:.	.:.:.	.:.:.	.:.:.	.:.:.	.:.:.	.:.:.	.:.:.	.:.:.	.:.:.	.:.:.	.:.:.	.:.:.	.:.:.	.:.:.	.:.:.	.:.:.	.:.:.	.:.:.	.:.:.	.:.:.	.:.:.	.:.:.	.:.:.	.:.:.	.:.:.	.:.:.	.:.:.	.:.:.	.:.:.	.:.:.	.:.:.	.:.:.	.:.:.	.:.:.	.:.:.	.:.:.	.:.:.	.:.:.	.:.:.	.:.:.	.:.:.	.:.:.	.:.:.	.:.:.	.:.:.	.:.:.	.:.:.	.:.:.	.:.:.	.:.:.	.:.:.	.:.:.	.:.:.	.:.:.	.:.:.	.:.:.	.:.:.	.:.:.	.:.:.	.:.:.	.:.:.	.:.:.	.:.:.	.:.:.	.:.:.	.:.:.	.:.:.	.:.:.	.:.:.	.:.:.	.:.:.	.:.:.	.:.:.	.:.:.	.:.:.	.:.:.	.:.:.	.:.:.	.:.:.	.:.:.	.:.:.	.:.:.	.:.:.	.:.:.	.:.:.	.:.:.	.:.:.	.:.:.	.:.:.	.:.:.	.:.:.	.:.:.	.:.:.	.:.:.	.:.:.	.:.:.	.:.:.	.:.:.	.:.:.	.:.:.	.:.:.	.:.:.	.:.:.	.:.:.	.:.:.	.:.:.	.:.:.	.:.:.	.:.:.	.:.:.	.:.:.	.:.:.	.:.:.	.:.:.	.:.:.	.:.:.	.:.:.	.:.:.	.:.:.	.:.:.	.:.:.	.:.:.	.:.:.	.:.:.	.:.:.	.:.:.	.:.:.	.:.:.	.:.:.	.:.:.	.:.:.	.:.:.	.:.:.	.:.:.	.:.:.	.:.:.	.:.:.	.:.:.	.:.:.	.:.:.	.:.:.	.:.:.	.:.:.	.:.:.	.:.:.	.:.:.	.:.:.	.:.:.	.:.:.	.:.:.	.:.:.	.:.:.	.:.:.	.:.:.	.:.:.	.:.:.	.:.:.	.:.:.	.:.:.	.:.:.	.:.:.	.:.:.	.:.:.	.:.:.	.:.:.	.:.:.	.:.:.	.:.:.	.:.:.	.:.:.	.:.:.	.:.:.	.:.:.	.:.:.	.:.:.	.:.:.	.:.:.	.:.:.	.:.:.	.:.:.	.:.:.	.:.:.	.:.:.	.:.:.	.:.:.	.:.:.	.:.:.	.:.:.	.:.:.	.:.:.	.:.:.	.:.:.	.:.:.	.:.:.	.:.:.	.:.:.	.:.:.	.:.:.	.:.:.	.:.:.	.:.:.	.:.:.	.:.:.	.:.:.	.:.:.	.:.:.	.:.:.	.:.:.	.:.:.	.:.:.	.:.:.	.:.:.	.:.:.	.:.:.	.:.:.	.:.:.	.:.:.	.:.:.	.:.:.	.:.:.	.:.:.	.:.:.	.:.:.	.:.:.	.:.:.	.:.:.	.:.:.	.:.:.	.:.:.	.:.:.	.:.:.	.:.:.	.:.:.	.:.:.	.:.:.	.:.:.	.:.:.	.:.:.	.:.:.	.:.:.	.:.:.	.:.:.	.:.:.	.:.:.	.:.:.	.:.:.	.:.:.	.:.:.	.:.:.	.:.:.	.:.:.	.:.:.	.:.:.	.:.:.	.:.:.	.:.:.	.:.:.	.:.:.	.:.:.	.:.:.	.:.:.	.:.:.	.:.:.	.:.:.	.:.:.	.:.:.	.:.:.	.:.:.	.:.:.	.:.:.	.:.:.	.:.:.	.:.:.	.:.:.	.:.:.	.:.:.	.:.:.	.:.:.	.:.:.	.:.:.	.:.:.	.:.:.	.:.:.	.:.:.	.:.:.	.:.:.	.:.:.	.:.:.	.:.:.	.:.:.	.:.:.	.:.:.	.:.:.	.:.:.	.:.:.	.:.:.	.:.:.	.:.:.	.:.:.	.:.:.	.:.:.	.:.:.	.:.:.	.:.:.	.:.:.	.:.:.	.:.:.	.:.:.	.:.:.	.:.:.	.:.:.	.:.:.	.:.:.	.:.:.	.:.:.	.:.:.	.:.:.	.:.:.	.:.:.	.:.:.	.:.:.	.:.:.	.:.:.	.:.:.	.:.:.	.:.:.	.:.:.	.:.:.	.:.:.	.:.:.	.:.:.	.:.:.	.:.:.	.:.:.	.:.:.	.:.:.	.:.:.	.:.:.	.:.:.	.:.:.	.:.:.	.:.:.	.:.:.	.:.:.	.:.:.	.:.:.	.:.:.	.:.:.	.:.:.	.:.:.	.:.:.	.:.:.	.:.:.	.:.:.	.:.:.	.:.:.	.:.:.	.:.:.	.:.:.	.:.:.	.:.:.	.:.:.	.:.:.	.:.:.	.:.:.	.:.:.	.:.:.	.:.:.	.:.:.	.:.:.	.:.:.	.:.:.	.:.:.	.:.:.	.:.:.	.:.:.	.:.:.	.:.:.	.:.:.	.:.:.	.:.:.	.:.:.	.:.:.	.:.:.	.:.:.	.:.:.	.:.:.	.:.:.	.:.:.	.:.:.	.:.:.	.:.:.	.:.:.	.:.:.	.:.:.	.:.:.	.:.:.	.:.:.	.:.:.	.:.:.	.:.:.	.:.:.	.:.:.	.:.:.	.:.:.	.:.:.	.:.:.	.:.:.	.:.:.	.:.:.	.:.:.	.:.:.	.:.:.	.:.:.	.:.:.	.:.:.	.:.:.	.:.:.	.:.:.	.:.:.	.:.:.	.:.:.	.:.:.	.:.:.	.:.:.	.:.:.	.:.:.	.:.:.	.:.:.	.:.:.	.:.:.	.:.:.	.:.:.	.:.:.	.:.:.	.:.:.	.:.:.	.:.:.	.:.:.	.:.:.	.:.:.	.:.:.	.:.:.	.:.:.	.:.:.	.:.:.	.:.:.	.:.:.	.:.:.	.:.:.	.:.:.	.:.:.	.:.:.	.:.:.	.:.:.	.:.:.	.:.:.	.:.:.	.:.:.	.:.:.	.:.:.	.:.:.	.:.:.	.:.:.	.:.:.	.:.:.	.:.:.	.:.:.	.:.:.	.:.:.	.:.:.	.:.:.	.:.:.	.:.:.	.:.:.	.:.:.	.:.:.	.:.:.	.:.:.	.:.:.	.:.:.	.:.:.	.:.:.	.:.:.	.:.:.	.:.:.	.:.:.	.:.:.	.:.:.	.:.:.	.:.:.	.:.:.	.:.:.	.:.:.	.:.:.	.:.:.	.:.:.	.:.:.	.:.:.	.:.:.	.:.:.	.:.:.	.:.:.	.:.:.	.:.:.	.:.:.	.:.:.	.:.:.	.:.:.	.:.:.	.:.:.	.:.:.	.:.:.	.:.:.	.:.:.	.:.:.	.:.:.	.:.:.	.:.:.	.:.:.	.:.:.	.:.:.	.:.:.	.:.:.	.:.:.	.:.:.	.:.:.	.:.:.	.:.:.	.:.:.	.:.:.	.:.:.	.:.:.	.:.:.	.:.:.	.:.:.	.:.:.	.:.:.	.:.:.	.:.:.	.:.:.	.:.:.	.:.:.	.:.:.	.:.:.	.:.:.	.:.:.	.:.:.	.:.:.	.:.:.	.:.:.	.:.:.	.:.:.	.:.:.	.:.:.	.:.:.	.:.:.	.:.:.	.:.:.	.:.:.	.:.:.	.:.:.	.:.:.	.:.:.	.:.:.	.:.:.	.:.:.	.:.:.	.:.:.	.:.:.	.:.:.	.:.:.	.:.:.	.:.:.	.:.:.	.:.:.	.:.:.	.:.:.	.:.:.	.:.:.	.:.:.	.:.:.	.:.:.	.:.:.	.:.:.	.:.:.	.:.:.	.:.:.	.:.:.	.:.:.	.:.:.	.:.:.	.:.:.	.:.:.	.:.:.	.:.:.	.:.:.	.:.:.	.:.:.	.:.:.	.:.:.	.:.:.	.:.:.	.:.:.	.:.:.	.:.:.	.:.:.	.:.:.	.:.:.	.:.:.	.:.:.	.:.:.	.:.:.	.:.:.	.:.:.	.:.:.	.:.:.	.:.:.	.:.:.	.:.:.	.:.:.	.:.:.	.:.:.	.:.:.	.:.:.	.:.:.	.:.:.	.:.:.	.:.:.	.:.:.	.:.:.	.:.:.	.:.:.	.:.:.	.:.:.	.:.:.	.:.:.	.:.:.	.:.:.	.:.:.	.:.:.	.:.:.	.:.:.	.:.:.	.:.:.	.:.:.	.:.:.	.:.:.	.:.:.	.:.:.	.:.:.	.:.:.	.:.:.	.:.:.	.:.:.	.:.:.	.:.:.	.:.:.	.:.:.	.:.:.	.:.:.	.:.:.	.:.:.	.:.:.	.:.:.	.:.:.	.:.:.	.:.:.	.:.:.	.:.:.	.:.:.	.:.:.	.:.:.	.:.:.	.:.:.	.:.:.	.:.:.	.:.:.	.:.:.	.:.:.	.:.:.	.:.:.	.:.:.	.:.:.	.:.:.	.:.:.	.:.:.	.:.:.	.:.:.	.:.:.	.:.:.	.:.:.	.:.:.	.:.:.	.:.:.	.:.:.	.:.:.	.:.:.	.:.:.	.:.:.	.:.:.	.:.:.	.:.:.	.:.:.	1:287566:2	.:.:.	.:.:.	.:.:.	.:.:.	.:.:.	.:.:.	.:.:.	.:.:.	.:.:.	.:.:.	.:.:.	.:.:.	.:.:.	.:.:.	.:.:.	.:.:.	.:.:.	.:.:.	.:.:.	.:.:.	.:.:.	.:.:.	.:.:.	.:.:.	.:.:.	.:.:.	.:.:.	.:.:.	.:.:.	.:.:.	.:.:.	.:.:.	.:.:.	.:.:.	.:.:.	.:.:.	.:.:.	.:.:.	.:.:.	.:.:.	.:.:.	.:.:.	.:.:.	.:.:.	.:.:.	.:.:.	.:.:.	.:.:.	.:.:.	.:.:.	.:.:.	.:.:.	.:.:.	.:.:.	.:.:.	.:.:.	.:.:.	.:.:.	.:.:.	.:.:.	.:.:.	.:.:.	.:.:.	.:.:.	.:.:.	.:.:.	.:.:.	.:.:.	.:.:.	.:.:.	.:.:.	.:.:.	.:.:.	.:.:.	.:.:.	.:.:.	.:.:.	.:.:.	.:.:.	.:.:.	.:.:.	.:.:.	.:.:.	.:.:.	.:.:.	.:.:.	.:.:.	.:.:.	.:.:.	.:.:.	.:.:.	.:.:.	.:.:.	.:.:.	.:.:.	.:.:.	.:.:.	.:.:.	.:.:.	.:.:.	.:.:.	.:.:.	.:.:.	.:.:.	.:.:.	.:.:.	.:.:.	.:.:.	.:.:.	.:.:.	.:.:.	.:.:.	.:.:.	.:.:.	.:.:.	.:.:.	.:.:.	.:.:.	.:.:.	.:.:.	.:.:.	.:.:.	.:.:.	.:.:.	.:.:.	.:.:.	.:.:.	.:.:.	.:.:.	.:.:.	.:.:.	.:.:.	.:.:.	.:.:.	.:.:.	.:.:.	.:.:.	.:.:.	.:.:.	.:.:.	.:.:.	.:.:.	.:.:.	.:.:.	.:.:.	.:.:.	.:.:.	.:.:.	.:.:.	.:.:.	.:.:.	.:.:.	.:.:.	.:.:.	.:.:.	.:.:.	.:.:.	.:.:.	.:.:.	.:.:.	.:.:.	.:.:.	.:.:.	.:.:.	.:.:.	.:.:.	.:.:.	.:.:.	.:.:.	.:.:.	.:.:.	.:.:.	.:.:.	.:.:.	.:.:.	.:.:.	.:.:.	.:.:.	.:.:.	.:.:.	.:.:.	.:.:.	.:.:.	.:.:.	.:.:.	.:.:.	.:.:.	.:.:.	.:.:.	.:.:.	.:.:.	.:.:.	.:.:.	.:.:.	.:.:.	.:.:.	.:.:.	.:.:.	.:.:.	.:.:.	.:.:.	.:.:.	.:.:.	.:.:.	.:.:.	.:.:.	.:.:.	.:.:.	.:.:.	.:.:.	.:.:.	.:.:.	.:.:.	.:.:.	.:.:.	.:.:.	.:.:.	.:.:.	.:.:.	.:.:.	.:.:.	.:.:.	.:.:.	.:.:.	.:.:.	.:.:.	.:.:.	.:.:.	.:.:.	.:.:.	.:.:.	.:.:.	.:.:.	.:.:.	.:.:.	.:.:.
chrVII	287855	.	A	<INS:ME>	.	PASS	SVTYPE=INS;STRAND=-;FAMILY=TY4	GT:END:SUPPORTING_READS	.:.:.	.:.:.	.:.:.	.:.:.	.:.:.	.:.:.	.:.:.	.:.:.	.:.:.	.:.:.	.:.:.	.:.:.	.:.:.	.:.:.	.:.:.	.:.:.	.:.:.	.:.:.	.:.:.	.:.:.	.:.:.	.:.:.	.:.:.	.:.:.	.:.:.	.:.:.	.:.:.	.:.:.	1:287859:14	.:.:.	.:.:.	.:.:.	.:.:.	.:.:.	.:.:.	.:.:.	.:.:.	.:.:.	.:.:.	.:.:.	.:.:.	.:.:.	.:.:.	.:.:.	.:.:.	.:.:.	.:.:.	.:.:.	.:.:.	.:.:.	.:.:.	.:.:.	.:.:.	.:.:.	.:.:.	1:287859:13	.:.:.	.:.:.	.:.:.	.:.:.	.:.:.	.:.:.	.:.:.	.:.:.	.:.:.	.:.:.	.:.:.	.:.:.	.:.:.	.:.:.	.:.:.	.:.:.	.:.:.	.:.:.	.:.:.	.:.:.	.:.:.	.:.:.	.:.:.	.:.:.	.:.:.	.:.:.	.:.:.	.:.:.	.:.:.	.:.:.	.:.:.	.:.:.	.:.:.	.:.:.	.:.:.	.:.:.	.:.:.	.:.:.	.:.:.	.:.:.	.:.:.	.:.:.	.:.:.	.:.:.	.:.:.	.:.:.	.:.:.	.:.:.	.:.:.	.:.:.	.:.:.	.:.:.	.:.:.	.:.:.	.:.:.	.:.:.	1:287859:9	.:.:.	.:.:.	.:.:.	.:.:.	.:.:.	.:.:.	.:.:.	.:.:.	.:.:.	.:.:.	.:.:.	.:.:.	.:.:.	.:.:.	.:.:.	.:.:.	.:.:.	.:.:.	.:.:.	.:.:.	.:.:.	.:.:.	.:.:.	.:.:.	.:.:.	.:.:.	.:.:.	.:.:.	.:.:.	.:.:.	.:.:.	.:.:.	1:287859:17	.:.:.	.:.:.	.:.:.	.:.:.	.:.:.	.:.:.	.:.:.	.:.:.	.:.:.	.:.:.	.:.:.	.:.:.	.:.:.	.:.:.	.:.:.	.:.:.	.:.:.	.:.:.	.:.:.	.:.:.	.:.:.	.:.:.	.:.:.	1:287859:15	.:.:.	.:.:.	.:.:.	.:.:.	.:.:.	.:.:.	.:.:.	.:.:.	.:.:.	1:287859:10	.:.:.	.:.:.	.:.:.	.:.:.	.:.:.	.:.:.	.:.:.	.:.:.	.:.:.	.:.:.	.:.:.	.:.:.	.:.:.	.:.:.	.:.:.	.:.:.	.:.:.	.:.:.	.:.:.	.:.:.	.:.:.	.:.:.	.:.:.	.:.:.	.:.:.	.:.:.	.:.:.	.:.:.	.:.:.	.:.:.	.:.:.	.:.:.	.:.:.	.:.:.	.:.:.	.:.:.	.:.:.	.:.:.	.:.:.	.:.:.	.:.:.	.:.:.	.:.:.	.:.:.	.:.:.	.:.:.	.:.:.	.:.:.	.:.:.	.:.:.	.:.:.	.:.:.	.:.:.	.:.:.	.:.:.	.:.:.	.:.:.	.:.:.	.:.:.	.:.:.	.:.:.	.:.:.	.:.:.	.:.:.	.:.:.	.:.:.	.:.:.	.:.:.	.:.:.	.:.:.	.:.:.	.:.:.	.:.:.	.:.:.	.:.:.	.:.:.	.:.:.	.:.:.	.:.:.	.:.:.	.:.:.	.:.:.	.:.:.	.:.:.	.:.:.	.:.:.	.:.:.	.:.:.	.:.:.	.:.:.	.:.:.	.:.:.	.:.:.	.:.:.	.:.:.	.:.:.	.:.:.	.:.:.	.:.:.	1:287859:10	.:.:.	.:.:.	.:.:.	1:287859:16	.:.:.	.:.:.	.:.:.	.:.:.	.:.:.	.:.:.	.:.:.	.:.:.	.:.:.	.:.:.	.:.:.	.:.:.	.:.:.	.:.:.	.:.:.	.:.:.	.:.:.	.:.:.	.:.:.	1:287859:19	.:.:.	.:.:.	.:.:.	.:.:.	.:.:.	.:.:.	.:.:.	.:.:.	.:.:.	.:.:.	.:.:.	.:.:.	1:287859:23	.:.:.	.:.:.	.:.:.	.:.:.	.:.:.	.:.:.	.:.:.	.:.:.	.:.:.	.:.:.	.:.:.	.:.:.	.:.:.	.:.:.	.:.:.	.:.:.	.:.:.	.:.:.	.:.:.	.:.:.	.:.:.	.:.:.	.:.:.	.:.:.	.:.:.	.:.:.	.:.:.	.:.:.	.:.:.	.:.:.	.:.:.	.:.:.	.:.:.	.:.:.	.:.:.	.:.:.	.:.:.	.:.:.	.:.:.	.:.:.	.:.:.	.:.:.	.:.:.	.:.:.	.:.:.	.:.:.	.:.:.	.:.:.	.:.:.	.:.:.	.:.:.	.:.:.	.:.:.	.:.:.	.:.:.	.:.:.	.:.:.	.:.:.	.:.:.	.:.:.	.:.:.	.:.:.	.:.:.	.:.:.	.:.:.	.:.:.	.:.:.	.:.:.	.:.:.	.:.:.	.:.:.	.:.:.	.:.:.	.:.:.	.:.:.	.:.:.	.:.:.	.:.:.	.:.:.	.:.:.	.:.:.	.:.:.	.:.:.	.:.:.	.:.:.	.:.:.	.:.:.	.:.:.	.:.:.	.:.:.	.:.:.	.:.:.	.:.:.	.:.:.	.:.:.	.:.:.	.:.:.	.:.:.	.:.:.	.:.:.	.:.:.	.:.:.	.:.:.	.:.:.	.:.:.	.:.:.	.:.:.	.:.:.	.:.:.	.:.:.	.:.:.	.:.:.	.:.:.	.:.:.	.:.:.	.:.:.	.:.:.	.:.:.	.:.:.	.:.:.	.:.:.	.:.:.	.:.:.	.:.:.	.:.:.	.:.:.	.:.:.	.:.:.	.:.:.	.:.:.	.:.:.	.:.:.	.:.:.	.:.:.	.:.:.	.:.:.	.:.:.	.:.:.	.:.:.	.:.:.	.:.:.	.:.:.	.:.:.	.:.:.	.:.:.	.:.:.	.:.:.	.:.:.	.:.:.	.:.:.	.:.:.	1:287859:14	.:.:.	.:.:.	.:.:.	.:.:.	.:.:.	.:.:.	.:.:.	.:.:.	.:.:.	.:.:.	.:.:.	.:.:.	.:.:.	.:.:.	.:.:.	.:.:.	.:.:.	.:.:.	.:.:.	.:.:.	.:.:.	.:.:.	1:287859:16	.:.:.	.:.:.	.:.:.	.:.:.	.:.:.	.:.:.	.:.:.	.:.:.	.:.:.	.:.:.	.:.:.	.:.:.	.:.:.	.:.:.	.:.:.	.:.:.	.:.:.	.:.:.	.:.:.	.:.:.	.:.:.	.:.:.	.:.:.	.:.:.	.:.:.	.:.:.	.:.:.	.:.:.	.:.:.	.:.:.	.:.:.	.:.:.	.:.:.	.:.:.	.:.:.	.:.:.	.:.:.	.:.:.	.:.:.	.:.:.	.:.:.	.:.:.	.:.:.	.:.:.	.:.:.	.:.:.	.:.:.	.:.:.	.:.:.	1:287859:18	.:.:.	.:.:.	.:.:.	.:.:.	.:.:.	.:.:.	.:.:.	.:.:.	.:.:.	.:.:.	.:.:.	.:.:.	.:.:.	.:.:.	.:.:.	.:.:.	.:.:.	.:.:.	.:.:.	.:.:.	.:.:.	.:.:.	.:.:.	.:.:.	.:.:.	.:.:.	1:287859:17	.:.:.	.:.:.	.:.:.	.:.:.	.:.:.	.:.:.	.:.:.	.:.:.	.:.:.	.:.:.	.:.:.	.:.:.	.:.:.	.:.:.	.:.:.	.:.:.	.:.:.	.:.:.	.:.:.	.:.:.	.:.:.	.:.:.	.:.:.	.:.:.	.:.:.	.:.:.	.:.:.	.:.:.	.:.:.	.:.:.	.:.:.	1:287859:12	.:.:.	.:.:.	.:.:.	.:.:.	.:.:.	.:.:.	.:.:.	.:.:.	.:.:.	.:.:.	.:.:.	.:.:.	.:.:.	.:.:.	.:.:.	.:.:.	.:.:.	.:.:.	.:.:.	.:.:.	.:.:.	.:.:.	.:.:.	.:.:.	.:.:.	.:.:.	.:.:.	.:.:.	.:.:.	.:.:.	.:.:.	.:.:.	.:.:.	.:.:.	.:.:.	.:.:.	.:.:.	.:.:.	.:.:.	.:.:.	.:.:.	.:.:.	.:.:.	.:.:.	.:.:.	.:.:.	.:.:.	.:.:.	.:.:.	.:.:.	.:.:.	.:.:.	.:.:.	.:.:.	.:.:.	.:.:.	.:.:.	.:.:.	.:.:.	.:.:.	.:.:.	.:.:.	.:.:.	.:.:.	.:.:.	.:.:.	.:.:.	.:.:.	.:.:.	.:.:.	.:.:.	.:.:.	.:.:.	.:.:.	.:.:.	.:.:.	.:.:.	.:.:.	.:.:.	.:.:.	.:.:.	.:.:.	1:287859:13	.:.:.	.:.:.	.:.:.	.:.:.	.:.:.	.:.:.	.:.:.	.:.:.	.:.:.	.:.:.	.:.:.	.:.:.	.:.:.	.:.:.	.:.:.	.:.:.	.:.:.	.:.:.	.:.:.	.:.:.	.:.:.	.:.:.	.:.:.	.:.:.	.:.:.	.:.:.	.:.:.	.:.:.	.:.:.	.:.:.	.:.:.	.:.:.	.:.:.	.:.:.	.:.:.	.:.:.	.:.:.	.:.:.	.:.:.	.:.:.	.:.:.	.:.:.	.:.:.	.:.:.	.:.:.	.:.:.	.:.:.	.:.:.	.:.:.	.:.:.	.:.:.	.:.:.	.:.:.	.:.:.	.:.:.	.:.:.	.:.:.	.:.:.	.:.:.	.:.:.	.:.:.	.:.:.	.:.:.	.:.:.	.:.:.	.:.:.	.:.:.	.:.:.	.:.:.	.:.:.	.:.:.	.:.:.	.:.:.	.:.:.	.:.:.	.:.:.	.:.:.	.:.:.	.:.:.	.:.:.	.:.:.	.:.:.	.:.:.	.:.:.	.:.:.	.:.:.	.:.:.	.:.:.	.:.:.	.:.:.	.:.:.	.:.:.	.:.:.	.:.:.	.:.:.	.:.:.	.:.:.	.:.:.	.:.:.	.:.:.	.:.:.	.:.:.	.:.:.	.:.:.	.:.:.	.:.:.	.:.:.	.:.:.	.:.:.	.:.:.	.:.:.	.:.:.	.:.:.	.:.:.	.:.:.	.:.:.	.:.:.	.:.:.	.:.:.	.:.:.	.:.:.	.:.:.	.:.:.	.:.:.	.:.:.	.:.:.	.:.:.	.:.:.	.:.:.	.:.:.	.:.:.	.:.:.	.:.:.	.:.:.	.:.:.	.:.:.	.:.:.	.:.:.	.:.:.	.:.:.	.:.:.	.:.:.	.:.:.	.:.:.	.:.:.	.:.:.	.:.:.	.:.:.	.:.:.	.:.:.	.:.:.	.:.:.	.:.:.	.:.:.	.:.:.	.:.:.	.:.:.	.:.:.	.:.:.	.:.:.	.:.:.	.:.:.	1:287859:11	.:.:.	.:.:.	.:.:.	.:.:.	.:.:.	.:.:.	.:.:.	.:.:.	.:.:.	.:.:.	.:.:.	.:.:.	.:.:.	.:.:.	.:.:.	.:.:.	.:.:.	.:.:.	.:.:.	.:.:.	.:.:.	.:.:.	.:.:.	.:.:.	.:.:.	.:.:.	.:.:.	.:.:.	.:.:.	.:.:.	.:.:.	.:.:.	.:.:.	.:.:.	1:287859:4	.:.:.	.:.:.	.:.:.	.:.:.	.:.:.	.:.:.	.:.:.	.:.:.	.:.:.	.:.:.	.:.:.	.:.:.	.:.:.	.:.:.	.:.:.	.:.:.	.:.:.	.:.:.	.:.:.	.:.:.	.:.:.	.:.:.	.:.:.	.:.:.	.:.:.	.:.:.	.:.:.	.:.:.	.:.:.	.:.:.	.:.:.	.:.:.	.:.:.	.:.:.	.:.:.	.:.:.	.:.:.	.:.:.	.:.:.	.:.:.	.:.:.	.:.:.	.:.:.	.:.:.	.:.:.	.:.:.	.:.:.	.:.:.	.:.:.	.:.:.	.:.:.	.:.:.	.:.:.	.:.:.	.:.:.	.:.:.	.:.:.	.:.:.	.:.:.	.:.:.	.:.:.	.:.:.	.:.:.	.:.:.	.:.:.	.:.:.	.:.:.	.:.:.	.:.:.	.:.:.	.:.:.	.:.:.	.:.:.	.:.:.	.:.:.	.:.:.	.:.:.	.:.:.	.:.:.	.:.:.	.:.:.	.:.:.	.:.:.	.:.:.	.:.:.	.:.:.	.:.:.	.:.:.	.:.:.	.:.:.	.:.:.	.:.:.	.:.:.	.:.:.	.:.:.	.:.:.	.:.:.	1:287859:18	.:.:.	.:.:.	.:.:.	.:.:.	.:.:.	.:.:.	.:.:.	.:.:.	.:.:.	.:.:.	.:.:.	.:.:.	.:.:.	.:.:.	.:.:.	1:287859:16	.:.:.	.:.:.	.:.:.	.:.:.	.:.:.	.:.:.	.:.:.	.:.:.	.:.:.	1:287859:13	.:.:.	.:.:.	.:.:.	.:.:.
chrVII	287866	.	C	<INS:ME>	.	PASS	SVTYPE=INS;STRAND=-;FAMILY=TY1	GT:END:SUPPORTING_READS	.:.:.	.:.:.	.:.:.	.:.:.	.:.:.	.:.:.	.:.:.	.:.:.	.:.:.	.:.:.	.:.:.	.:.:.	.:.:.	1:287870:7	.:.:.	.:.:.	.:.:.	.:.:.	.:.:.	.:.:.	.:.:.	.:.:.	.:.:.	.:.:.	.:.:.	.:.:.	.:.:.	.:.:.	.:.:.	.:.:.	.:.:.	.:.:.	.:.:.	.:.:.	.:.:.	.:.:.	.:.:.	.:.:.	.:.:.	.:.:.	.:.:.	.:.:.	.:.:.	.:.:.	.:.:.	.:.:.	.:.:.	.:.:.	.:.:.	.:.:.	.:.:.	.:.:.	.:.:.	.:.:.	.:.:.	.:.:.	.:.:.	.:.:.	.:.:.	.:.:.	.:.:.	.:.:.	.:.:.	.:.:.	.:.:.	.:.:.	.:.:.	.:.:.	.:.:.	.:.:.	.:.:.	.:.:.	.:.:.	.:.:.	.:.:.	.:.:.	.:.:.	.:.:.	.:.:.	.:.:.	.:.:.	.:.:.	.:.:.	.:.:.	.:.:.	.:.:.	.:.:.	.:.:.	.:.:.	.:.:.	.:.:.	.:.:.	.:.:.	.:.:.	.:.:.	.:.:.	.:.:.	.:.:.	.:.:.	.:.:.	.:.:.	.:.:.	.:.:.	.:.:.	.:.:.	.:.:.	.:.:.	.:.:.	.:.:.	.:.:.	.:.:.	.:.:.	.:.:.	.:.:.	.:.:.	.:.:.	.:.:.	.:.:.	.:.:.	.:.:.	.:.:.	.:.:.	.:.:.	.:.:.	.:.:.	.:.:.	.:.:.	.:.:.	.:.:.	.:.:.	.:.:.	.:.:.	.:.:.	.:.:.	.:.:.	.:.:.	.:.:.	.:.:.	.:.:.	.:.:.	.:.:.	.:.:.	.:.:.	.:.:.	.:.:.	.:.:.	.:.:.	.:.:.	.:.:.	.:.:.	.:.:.	.:.:.	.:.:.	.:.:.	.:.:.	.:.:.	.:.:.	.:.:.	.:.:.	.:.:.	.:.:.	.:.:.	.:.:.	.:.:.	.:.:.	.:.:.	.:.:.	.:.:.	.:.:.	.:.:.	.:.:.	.:.:.	.:.:.	.:.:.	.:.:.	.:.:.	.:.:.	.:.:.	.:.:.	.:.:.	.:.:.	.:.:.	.:.:.	.:.:.	.:.:.	.:.:.	.:.:.	.:.:.	.:.:.	.:.:.	.:.:.	.:.:.	.:.:.	.:.:.	.:.:.	.:.:.	.:.:.	.:.:.	.:.:.	.:.:.	.:.:.	.:.:.	.:.:.	.:.:.	.:.:.	.:.:.	.:.:.	.:.:.	.:.:.	.:.:.	.:.:.	.:.:.	.:.:.	.:.:.	.:.:.	.:.:.	.:.:.	.:.:.	.:.:.	.:.:.	.:.:.	.:.:.	.:.:.	.:.:.	.:.:.	.:.:.	.:.:.	.:.:.	.:.:.	.:.:.	.:.:.	.:.:.	.:.:.	.:.:.	.:.:.	.:.:.	.:.:.	.:.:.	.:.:.	.:.:.	.:.:.	.:.:.	.:.:.	.:.:.	.:.:.	.:.:.	.:.:.	.:.:.	.:.:.	.:.:.	.:.:.	.:.:.	.:.:.	.:.:.	.:.:.	.:.:.	.:.:.	.:.:.	.:.:.	.:.:.	.:.:.	.:.:.	.:.:.	.:.:.	.:.:.	.:.:.	.:.:.	1:287870:14	.:.:.	.:.:.	.:.:.	.:.:.	.:.:.	.:.:.	.:.:.	.:.:.	.:.:.	.:.:.	.:.:.	.:.:.	.:.:.	.:.:.	.:.:.	.:.:.	.:.:.	.:.:.	.:.:.	.:.:.	.:.:.	.:.:.	.:.:.	.:.:.	.:.:.	.:.:.	.:.:.	.:.:.	.:.:.	.:.:.	.:.:.	1:287870:4	.:.:.	.:.:.	.:.:.	.:.:.	.:.:.	.:.:.	.:.:.	.:.:.	.:.:.	.:.:.	.:.:.	.:.:.	.:.:.	.:.:.	1:287870:6	.:.:.	.:.:.	.:.:.	.:.:.	.:.:.	.:.:.	.:.:.	.:.:.	.:.:.	.:.:.	.:.:.	.:.:.	.:.:.	.:.:.	.:.:.	.:.:.	.:.:.	.:.:.	.:.:.	.:.:.	.:.:.	.:.:.	.:.:.	.:.:.	.:.:.	.:.:.	.:.:.	.:.:.	.:.:.	.:.:.	.:.:.	.:.:.	.:.:.	.:.:.	.:.:.	.:.:.	.:.:.	.:.:.	.:.:.	.:.:.	.:.:.	.:.:.	.:.:.	.:.:.	.:.:.	.:.:.	.:.:.	.:.:.	.:.:.	.:.:.	.:.:.	.:.:.	.:.:.	.:.:.	.:.:.	.:.:.	.:.:.	.:.:.	.:.:.	.:.:.	.:.:.	.:.:.	.:.:.	.:.:.	.:.:.	.:.:.	.:.:.	.:.:.	.:.:.	.:.:.	.:.:.	.:.:.	.:.:.	.:.:.	.:.:.	.:.:.	.:.:.	.:.:.	.:.:.	.:.:.	.:.:.	.:.:.	.:.:.	.:.:.	.:.:.	.:.:.	.:.:.	.:.:.	.:.:.	.:.:.	.:.:.	.:.:.	.:.:.	.:.:.	.:.:.	.:.:.	.:.:.	.:.:.	.:.:.	.:.:.	.:.:.	.:.:.	.:.:.	.:.:.	.:.:.	.:.:.	.:.:.	.:.:.	.:.:.	.:.:.	.:.:.	.:.:.	.:.:.	.:.:.	.:.:.	.:.:.	.:.:.	.:.:.	.:.:.	.:.:.	.:.:.	.:.:.	.:.:.	.:.:.	.:.:.	.:.:.	.:.:.	.:.:.	.:.:.	.:.:.	.:.:.	.:.:.	.:.:.	.:.:.	.:.:.	.:.:.	.:.:.	.:.:.	.:.:.	.:.:.	.:.:.	.:.:.	.:.:.	.:.:.	.:.:.	.:.:.	.:.:.	.:.:.	.:.:.	.:.:.	.:.:.	.:.:.	.:.:.	.:.:.	.:.:.	.:.:.	.:.:.	.:.:.	.:.:.	.:.:.	.:.:.	.:.:.	.:.:.	.:.:.	.:.:.	.:.:.	.:.:.	.:.:.	.:.:.	.:.:.	.:.:.	.:.:.	.:.:.	.:.:.	.:.:.	.:.:.	.:.:.	.:.:.	.:.:.	.:.:.	.:.:.	.:.:.	.:.:.	.:.:.	.:.:.	.:.:.	.:.:.	.:.:.	.:.:.	.:.:.	.:.:.	.:.:.	.:.:.	1:287870:6	.:.:.	.:.:.	.:.:.	.:.:.	.:.:.	.:.:.	.:.:.	.:.:.	.:.:.	.:.:.	.:.:.	.:.:.	.:.:.	.:.:.	.:.:.	.:.:.	.:.:.	.:.:.	.:.:.	.:.:.	.:.:.	.:.:.	.:.:.	.:.:.	.:.:.	.:.:.	.:.:.	.:.:.	.:.:.	.:.:.	.:.:.	.:.:.	.:.:.	.:.:.	.:.:.	.:.:.	.:.:.	.:.:.	.:.:.	.:.:.	.:.:.	.:.:.	.:.:.	.:.:.	.:.:.	.:.:.	.:.:.	.:.:.	.:.:.	.:.:.	.:.:.	.:.:.	.:.:.	.:.:.	.:.:.	.:.:.	.:.:.	.:.:.	.:.:.	.:.:.	.:.:.	.:.:.	.:.:.	.:.:.	.:.:.	.:.:.	.:.:.	.:.:.	.:.:.	.:.:.	.:.:.	.:.:.	.:.:.	.:.:.	.:.:.	.:.:.	.:.:.	.:.:.	.:.:.	.:.:.	.:.:.	.:.:.	.:.:.	.:.:.	.:.:.	.:.:.	.:.:.	.:.:.	.:.:.	.:.:.	.:.:.	.:.:.	.:.:.	.:.:.	.:.:.	.:.:.	.:.:.	.:.:.	.:.:.	.:.:.	.:.:.	.:.:.	.:.:.	.:.:.	.:.:.	.:.:.	.:.:.	.:.:.	.:.:.	.:.:.	.:.:.	.:.:.	.:.:.	.:.:.	.:.:.	.:.:.	.:.:.	.:.:.	.:.:.	.:.:.	.:.:.	.:.:.	.:.:.	.:.:.	.:.:.	.:.:.	.:.:.	.:.:.	.:.:.	.:.:.	.:.:.	.:.:.	.:.:.	.:.:.	.:.:.	.:.:.	.:.:.	.:.:.	.:.:.	.:.:.	.:.:.	.:.:.	.:.:.	.:.:.	.:.:.	.:.:.	.:.:.	.:.:.	.:.:.	.:.:.	.:.:.	.:.:.	.:.:.	.:.:.	.:.:.	.:.:.	.:.:.	.:.:.	.:.:.	.:.:.	.:.:.	.:.:.	.:.:.	.:.:.	.:.:.	.:.:.	.:.:.	.:.:.	.:.:.	.:.:.	.:.:.	.:.:.	.:.:.	.:.:.	.:.:.	.:.:.	.:.:.	.:.:.	.:.:.	.:.:.	.:.:.	.:.:.	.:.:.	.:.:.	.:.:.	.:.:.	.:.:.	.:.:.	.:.:.	.:.:.	.:.:.	.:.:.	.:.:.	.:.:.	.:.:.	.:.:.	1:287870:4	.:.:.	.:.:.	.:.:.	.:.:.	.:.:.	.:.:.	.:.:.	.:.:.	.:.:.	.:.:.	.:.:.	.:.:.	.:.:.	.:.:.	.:.:.	.:.:.	.:.:.	.:.:.	.:.:.	.:.:.	.:.:.	.:.:.	.:.:.	.:.:.	.:.:.	.:.:.	.:.:.	.:.:.	1:287870:9	.:.:.	.:.:.	.:.:.	.:.:.	.:.:.	.:.:.	.:.:.	.:.:.	.:.:.	.:.:.	.:.:.	.:.:.	.:.:.	.:.:.	.:.:.	.:.:.	.:.:.	.:.:.	.:.:.	.:.:.	.:.:.	.:.:.	.:.:.	.:.:.	.:.:.	.:.:.	.:.:.	.:.:.	.:.:.	.:.:.	.:.:.	.:.:.	.:.:.	.:.:.	.:.:.	.:.:.	.:.:.	.:.:.	.:.:.	.:.:.	.:.:.	.:.:.	.:.:.	.:.:.	.:.:.	.:.:.	.:.:.	.:.:.	.:.:.	.:.:.	.:.:.	.:.:.	.:.:.	.:.:.	.:.:.	.:.:.	1:287870:5	.:.:.	.:.:.	.:.:.	.:.:.	.:.:.	.:.:.	.:.:.	.:.:.	.:.:.	.:.:.	.:.:.	.:.:.	.:.:.	.:.:.	.:.:.	.:.:.	.:.:.	.:.:.	.:.:.	.:.:.	.:.:.	.:.:.	.:.:.	.:.:.	.:.:.	.:.:.	.:.:.	.:.:.	.:.:.	.:.:.	.:.:.	.:.:.	.:.:.	.:.:.	.:.:.	.:.:.	.:.:.	.:.:.	.:.:.	.:.:.	.:.:.	.:.:.	.:.:.	.:.:.	.:.:.	.:.:.	.:.:.	.:.:.	.:.:.	.:.:.	.:.:.	.:.:.	.:.:.	.:.:.	.:.:.	.:.:.	.:.:.	.:.:.	.:.:.	.:.:.	.:.:.	.:.:.	.:.:.	.:.:.	.:.:.	.:.:.	.:.:.	.:.:.	.:.:.	.:.:.	.:.:.	.:.:.	.:.:.	.:.:.	.:.:.	.:.:.	.:.:.	.:.:.	.:.:.	.:.:.	.:.:.	.:.:.	.:.:.	.:.:.	.:.:.	.:.:.	.:.:.	.:.:.	.:.:.	.:.:.	.:.:.	.:.:.	.:.:.	.:.:.	.:.:.	.:.:.	.:.:.	.:.:.	.:.:.	.:.:.	.:.:.	.:.:.	.:.:.	.:.:.	.:.:.	.:.:.	.:.:.	.:.:.	.:.:.	.:.:.	.:.:.	.:.:.	.:.:.	.:.:.	.:.:.	.:.:.	.:.:.	.:.:.	.:.:.	.:.:.	.:.:.	.:.:.	.:.:.	.:.:.	.:.:.	.:.:.	.:.:.	.:.:.	.:.:.	.:.:.	.:.:.	.:.:.	.:.:.	.:.:.	.:.:.	.:.:.	.:.:.	.:.:.	.:.:.	.:.:.	.:.:.	.:.:.	.:.:.	.:.:.	.:.:.	.:.:.	.:.:.	.:.:.	.:.:.	.:.:.	.:.:.	.:.:.	.:.:.	.:.:.	.:.:.	.:.:.	.:.:.	.:.:.	.:.:.	.:.:.	.:.:.	.:.:.	.:.:.	.:.:.	.:.:.	.:.:.	.:.:.	.:.:.	.:.:.	.:.:.	.:.:.	.:.:.	.:.:.	.:.:.	.:.:.	.:.:.	.:.:.	.:.:.	.:.:.	.:.:.	.:.:.	.:.:.	.:.:.	.:.:.	.:.:.	.:.:.	.:.:.	.:.:.	.:.:.	.:.:.	.:.:.	.:.:.	.:.:.	.:.:.	.:.:.	.:.:.	.:.:.	.:.:.	.:.:.	.:.:.	.:.:.	.:.:.	.:.:.	.:.:.	.:.:.	.:.:.	.:.:.	.:.:.	.:.:.	.:.:.	.:.:.	.:.:.	.:.:.	.:.:.	.:.:.	.:.:.	.:.:.	.:.:.
chrVII	319339	.	C	<INS:ME>	.	PASS	SVTYPE=INS;STRAND=-;FAMILY=TY2	GT:END:SUPPORTING_READS	.:.:.	.:.:.	.:.:.	.:.:.	.:.:.	.:.:.	.:.:.	.:.:.	.:.:.	.:.:.	.:.:.	.:.:.	.:.:.	.:.:.	.:.:.	.:.:.	.:.:.	.:.:.	.:.:.	.:.:.	.:.:.	.:.:.	.:.:.	.:.:.	.:.:.	.:.:.	.:.:.	.:.:.	.:.:.	.:.:.	.:.:.	.:.:.	.:.:.	.:.:.	.:.:.	.:.:.	.:.:.	.:.:.	.:.:.	.:.:.	.:.:.	.:.:.	.:.:.	.:.:.	.:.:.	.:.:.	.:.:.	.:.:.	.:.:.	.:.:.	.:.:.	.:.:.	.:.:.	.:.:.	.:.:.	.:.:.	.:.:.	.:.:.	.:.:.	.:.:.	.:.:.	.:.:.	.:.:.	.:.:.	.:.:.	.:.:.	.:.:.	.:.:.	.:.:.	.:.:.	.:.:.	.:.:.	.:.:.	.:.:.	.:.:.	.:.:.	.:.:.	.:.:.	.:.:.	.:.:.	.:.:.	.:.:.	.:.:.	.:.:.	.:.:.	.:.:.	.:.:.	.:.:.	.:.:.	.:.:.	.:.:.	.:.:.	.:.:.	.:.:.	.:.:.	.:.:.	.:.:.	.:.:.	.:.:.	.:.:.	.:.:.	.:.:.	.:.:.	.:.:.	.:.:.	.:.:.	.:.:.	.:.:.	.:.:.	.:.:.	.:.:.	.:.:.	.:.:.	.:.:.	.:.:.	.:.:.	.:.:.	.:.:.	.:.:.	.:.:.	.:.:.	.:.:.	.:.:.	.:.:.	.:.:.	.:.:.	.:.:.	.:.:.	.:.:.	.:.:.	.:.:.	.:.:.	.:.:.	.:.:.	.:.:.	.:.:.	.:.:.	.:.:.	.:.:.	.:.:.	.:.:.	.:.:.	.:.:.	.:.:.	.:.:.	.:.:.	.:.:.	.:.:.	.:.:.	.:.:.	.:.:.	.:.:.	.:.:.	.:.:.	.:.:.	.:.:.	.:.:.	.:.:.	.:.:.	.:.:.	.:.:.	.:.:.	.:.:.	.:.:.	.:.:.	.:.:.	.:.:.	.:.:.	.:.:.	.:.:.	.:.:.	.:.:.	.:.:.	.:.:.	.:.:.	.:.:.	.:.:.	.:.:.	.:.:.	.:.:.	.:.:.	.:.:.	.:.:.	.:.:.	.:.:.	.:.:.	.:.:.	.:.:.	.:.:.	.:.:.	.:.:.	.:.:.	.:.:.	.:.:.	.:.:.	.:.:.	.:.:.	.:.:.	.:.:.	.:.:.	.:.:.	.:.:.	.:.:.	.:.:.	.:.:.	.:.:.	.:.:.	1:319343:12	.:.:.	.:.:.	.:.:.	.:.:.	.:.:.	.:.:.	.:.:.	.:.:.	.:.:.	.:.:.	.:.:.	.:.:.	.:.:.	.:.:.	.:.:.	.:.:.	.:.:.	.:.:.	.:.:.	.:.:.	.:.:.	.:.:.	.:.:.	.:.:.	.:.:.	.:.:.	.:.:.	.:.:.	.:.:.	.:.:.	.:.:.	.:.:.	.:.:.	.:.:.	.:.:.	.:.:.	.:.:.	.:.:.	.:.:.	.:.:.	.:.:.	.:.:.	.:.:.	.:.:.	.:.:.	.:.:.	.:.:.	.:.:.	.:.:.	.:.:.	.:.:.	.:.:.	.:.:.	.:.:.	.:.:.	.:.:.	.:.:.	.:.:.	.:.:.	.:.:.	.:.:.	.:.:.	.:.:.	.:.:.	.:.:.	.:.:.	.:.:.	.:.:.	.:.:.	.:.:.	.:.:.	.:.:.	.:.:.	.:.:.	.:.:.	.:.:.	.:.:.	.:.:.	.:.:.	.:.:.	.:.:.	.:.:.	.:.:.	.:.:.	.:.:.	.:.:.	.:.:.	.:.:.	.:.:.	.:.:.	.:.:.	.:.:.	.:.:.	.:.:.	.:.:.	.:.:.	.:.:.	.:.:.	.:.:.	.:.:.	.:.:.	.:.:.	.:.:.	.:.:.	.:.:.	.:.:.	.:.:.	.:.:.	.:.:.	.:.:.	.:.:.	.:.:.	.:.:.	.:.:.	.:.:.	.:.:.	.:.:.	.:.:.	.:.:.	.:.:.	.:.:.	.:.:.	.:.:.	.:.:.	.:.:.	.:.:.	.:.:.	.:.:.	.:.:.	.:.:.	.:.:.	.:.:.	.:.:.	.:.:.	.:.:.	.:.:.	.:.:.	.:.:.	.:.:.	.:.:.	.:.:.	.:.:.	.:.:.	.:.:.	.:.:.	.:.:.	.:.:.	.:.:.	.:.:.	.:.:.	.:.:.	.:.:.	.:.:.	.:.:.	.:.:.	.:.:.	.:.:.	.:.:.	.:.:.	.:.:.	.:.:.	.:.:.	.:.:.	.:.:.	.:.:.	.:.:.	.:.:.	.:.:.	.:.:.	.:.:.	.:.:.	.:.:.	.:.:.	.:.:.	.:.:.	.:.:.	.:.:.	.:.:.	.:.:.	.:.:.	.:.:.	.:.:.	.:.:.	.:.:.	.:.:.	.:.:.	.:.:.	.:.:.	.:.:.	.:.:.	.:.:.	.:.:.	.:.:.	.:.:.	.:.:.	.:.:.	.:.:.	.:.:.	.:.:.	.:.:.	.:.:.	.:.:.	.:.:.	.:.:.	.:.:.	.:.:.	.:.:.	.:.:.	.:.:.	.:.:.	.:.:.	.:.:.	.:.:.	.:.:.	.:.:.	.:.:.	.:.:.	.:.:.	.:.:.	.:.:.	.:.:.	.:.:.	.:.:.	.:.:.	.:.:.	.:.:.	.:.:.	.:.:.	.:.:.	.:.:.	.:.:.	.:.:.	.:.:.	.:.:.	.:.:.	.:.:.	.:.:.	.:.:.	.:.:.	.:.:.	.:.:.	.:.:.	.:.:.	.:.:.	.:.:.	.:.:.	.:.:.	.:.:.	.:.:.	.:.:.	.:.:.	.:.:.	.:.:.	.:.:.	.:.:.	.:.:.	.:.:.	.:.:.	.:.:.	.:.:.	.:.:.	.:.:.	.:.:.	.:.:.	.:.:.	.:.:.	.:.:.	.:.:.	.:.:.	.:.:.	.:.:.	.:.:.	.:.:.	.:.:.	.:.:.	.:.:.	.:.:.	.:.:.	.:.:.	.:.:.	.:.:.	.:.:.	.:.:.	.:.:.	.:.:.	.:.:.	.:.:.	.:.:.	.:.:.	.:.:.	.:.:.	.:.:.	.:.:.	.:.:.	.:.:.	.:.:.	.:.:.	.:.:.	.:.:.	.:.:.	.:.:.	.:.:.	.:.:.	.:.:.	.:.:.	.:.:.	.:.:.	.:.:.	.:.:.	.:.:.	.:.:.	.:.:.	.:.:.	.:.:.	.:.:.	.:.:.	.:.:.	.:.:.	.:.:.	.:.:.	.:.:.	.:.:.	.:.:.	.:.:.	.:.:.	.:.:.	.:.:.	.:.:.	.:.:.	.:.:.	.:.:.	.:.:.	.:.:.	.:.:.	.:.:.	.:.:.	.:.:.	.:.:.	.:.:.	.:.:.	.:.:.	.:.:.	.:.:.	.:.:.	.:.:.	.:.:.	.:.:.	.:.:.	.:.:.	.:.:.	.:.:.	.:.:.	.:.:.	.:.:.	.:.:.	.:.:.	.:.:.	.:.:.	.:.:.	.:.:.	.:.:.	.:.:.	.:.:.	.:.:.	.:.:.	.:.:.	.:.:.	.:.:.	.:.:.	.:.:.	.:.:.	.:.:.	.:.:.	.:.:.	.:.:.	.:.:.	.:.:.	.:.:.	.:.:.	.:.:.	.:.:.	.:.:.	.:.:.	.:.:.	.:.:.	.:.:.	.:.:.	.:.:.	.:.:.	.:.:.	.:.:.	.:.:.	.:.:.	.:.:.	.:.:.	.:.:.	.:.:.	.:.:.	.:.:.	.:.:.	.:.:.	.:.:.	.:.:.	.:.:.	.:.:.	.:.:.	.:.:.	.:.:.	.:.:.	.:.:.	.:.:.	.:.:.	.:.:.	.:.:.	.:.:.	.:.:.	.:.:.	.:.:.	.:.:.	.:.:.	.:.:.	.:.:.	.:.:.	.:.:.	.:.:.	.:.:.	.:.:.	.:.:.	.:.:.	.:.:.	.:.:.	.:.:.	.:.:.	.:.:.	.:.:.	.:.:.	.:.:.	.:.:.	.:.:.	.:.:.	.:.:.	.:.:.	.:.:.	.:.:.	.:.:.	.:.:.	.:.:.	.:.:.	.:.:.	.:.:.	.:.:.	.:.:.	.:.:.	.:.:.	.:.:.	.:.:.	.:.:.	.:.:.	.:.:.	.:.:.	.:.:.	.:.:.	.:.:.	.:.:.	.:.:.	.:.:.	.:.:.	.:.:.	.:.:.	.:.:.	.:.:.	.:.:.	.:.:.	.:.:.	.:.:.	.:.:.	.:.:.	.:.:.	.:.:.	.:.:.	.:.:.	.:.:.	.:.:.	.:.:.	.:.:.	.:.:.	.:.:.	.:.:.	.:.:.	.:.:.	.:.:.	.:.:.	.:.:.	.:.:.	.:.:.	.:.:.	.:.:.	.:.:.	.:.:.	.:.:.	.:.:.	.:.:.	.:.:.	.:.:.	.:.:.	.:.:.	.:.:.	.:.:.	.:.:.	.:.:.	.:.:.	.:.:.	.:.:.	.:.:.	.:.:.	.:.:.	.:.:.	.:.:.	.:.:.	.:.:.	.:.:.	.:.:.	.:.:.	.:.:.	.:.:.	.:.:.	.:.:.	.:.:.	.:.:.	.:.:.	.:.:.	.:.:.	.:.:.	.:.:.	.:.:.	.:.:.	.:.:.	.:.:.	.:.:.	.:.:.	.:.:.	.:.:.	.:.:.	.:.:.	.:.:.	.:.:.	.:.:.	.:.:.	.:.:.	.:.:.	.:.:.	.:.:.	.:.:.	.:.:.	.:.:.	.:.:.	.:.:.	.:.:.	.:.:.	.:.:.	.:.:.	.:.:.	.:.:.	.:.:.	.:.:.	.:.:.	.:.:.	.:.:.	.:.:.	.:.:.	.:.:.	.:.:.	.:.:.	.:.:.	.:.:.	.:.:.	.:.:.	.:.:.	.:.:.	.:.:.	.:.:.	.:.:.	.:.:.	.:.:.	.:.:.	.:.:.	.:.:.	.:.:.	.:.:.	.:.:.	.:.:.	.:.:.	.:.:.	.:.:.	.:.:.	.:.:.	.:.:.	.:.:.	.:.:.	.:.:.	.:.:.	.:.:.	.:.:.	.:.:.	.:.:.	.:.:.	.:.:.	.:.:.	.:.:.	.:.:.	.:.:.	.:.:.	.:.:.	.:.:.	.:.:.	.:.:.	.:.:.	.:.:.	.:.:.	.:.:.	.:.:.	.:.:.	.:.:.	.:.:.	.:.:.	.:.:.	.:.:.	.:.:.	.:.:.	.:.:.	.:.:.	.:.:.	.:.:.	.:.:.	.:.:.	.:.:.	.:.:.	.:.:.	.:.:.	.:.:.	.:.:.	.:.:.	.:.:.	.:.:.	.:.:.	.:.:.	.:.:.	.:.:.	.:.:.	.:.:.	.:.:.	.:.:.	.:.:.	.:.:.	.:.:.	.:.:.	.:.:.	.:.:.	.:.:.	.:.:.	.:.:.	.:.:.	.:.:.	.:.:.	.:.:.	.:.:.	.:.:.	.:.:.	.:.:.	.:.:.	.:.:.	1:319343:10	.:.:.	.:.:.	.:.:.	.:.:.	.:.:.	.:.:.	.:.:.	.:.:.	.:.:.	.:.:.	.:.:.	.:.:.	.:.:.	.:.:.	.:.:.	.:.:.	.:.:.	.:.:.	.:.:.	.:.:.	.:.:.	.:.:.	.:.:.	.:.:.	.:.:.	.:.:.	.:.:.	.:.:.	.:.:.	.:.:.	.:.:.	.:.:.	1:319343:23	.:.:.	.:.:.	.:.:.	.:.:.	.:.:.	.:.:.	.:.:.	.:.:.	.:.:.	.:.:.	.:.:.	.:.:.	.:.:.	.:.:.	.:.:.	.:.:.	.:.:.	.:.:.	.:.:.	.:.:.	.:.:.	.:.:.	.:.:.	.:.:.	.:.:.	.:.:.	.:.:.	.:.:.	.:.:.	.:.:.	.:.:.	.:.:.	.:.:.	.:.:.	.:.:.	.:.:.	.:.:.	.:.:.	.:.:.	.:.:.	.:.:.	.:.:.	.:.:.	.:.:.	.:.:.	.:.:.	.:.:.	.:.:.	.:.:.	.:.:.	.:.:.	.:.:.	.:.:.	.:.:.	.:.:.	.:.:.	.:.:.	.:.:.	.:.:.	.:.:.	.:.:.	.:.:.	.:.:.	.:.:.	.:.:.	.:.:.	.:.:.	.:.:.	.:.:.	.:.:.	.:.:.	.:.:.	.:.:.	.:.:.	.:.:.	.:.:.	.:.:.	.:.:.	.:.:.	.:.:.	.:.:.	.:.:.	.:.:.	.:.:.	.:.:.	.:.:.	.:.:.	.:.:.	.:.:.	.:.:.	.:.:.	.:.:.	.:.:.	.:.:.	.:.:.	.:.:.	.:.:.
chrVII	319348	.	A	<INS:ME>	.	PASS	SVTYPE=INS;STRAND=+;FAMILY=TY2	GT:END:SUPPORTING_READS	.:.:.	.:.:.	.:.:.	.:.:.	.:.:.	.:.:.	.:.:.	.:.:.	.:.:.	.:.:.	.:.:.	.:.:.	.:.:.	.:.:.	.:.:.	.:.:.	.:.:.	.:.:.	.:.:.	.:.:.	.:.:.	.:.:.	.:.:.	.:.:.	.:.:.	.:.:.	.:.:.	.:.:.	.:.:.	.:.:.	.:.:.	.:.:.	.:.:.	.:.:.	.:.:.	.:.:.	.:.:.	.:.:.	.:.:.	.:.:.	.:.:.	.:.:.	.:.:.	.:.:.	.:.:.	.:.:.	.:.:.	.:.:.	.:.:.	.:.:.	.:.:.	.:.:.	.:.:.	.:.:.	.:.:.	.:.:.	.:.:.	.:.:.	.:.:.	.:.:.	.:.:.	.:.:.	.:.:.	.:.:.	.:.:.	.:.:.	.:.:.	.:.:.	.:.:.	.:.:.	.:.:.	.:.:.	.:.:.	.:.:.	.:.:.	.:.:.	.:.:.	.:.:.	.:.:.	.:.:.	.:.:.	.:.:.	.:.:.	.:.:.	.:.:.	.:.:.	.:.:.	.:.:.	.:.:.	.:.:.	.:.:.	.:.:.	.:.:.	.:.:.	.:.:.	.:.:.	.:.:.	.:.:.	.:.:.	.:.:.	.:.:.	.:.:.	.:.:.	.:.:.	.:.:.	.:.:.	.:.:.	.:.:.	.:.:.	.:.:.	.:.:.	.:.:.	.:.:.	.:.:.	.:.:.	.:.:.	.:.:.	.:.:.	.:.:.	.:.:.	.:.:.	.:.:.	.:.:.	.:.:.	.:.:.	.:.:.	.:.:.	.:.:.	.:.:.	.:.:.	.:.:.	.:.:.	.:.:.	.:.:.	.:.:.	.:.:.	.:.:.	.:.:.	.:.:.	.:.:.	.:.:.	.:.:.	.:.:.	.:.:.	.:.:.	.:.:.	.:.:.	.:.:.	.:.:.	.:.:.	.:.:.	.:.:.	.:.:.	.:.:.	.:.:.	.:.:.	.:.:.	.:.:.	.:.:.	.:.:.	.:.:.	.:.:.	.:.:.	.:.:.	.:.:.	.:.:.	.:.:.	.:.:.	.:.:.	.:.:.	.:.:.	.:.:.	.:.:.	.:.:.	.:.:.	.:.:.	.:.:.	.:.:.	.:.:.	.:.:.	.:.:.	.:.:.	.:.:.	.:.:.	.:.:.	.:.:.	.:.:.	.:.:.	.:.:.	.:.:.	.:.:.	.:.:.	.:.:.	.:.:.	.:.:.	.:.:.	.:.:.	.:.:.	.:.:.	.:.:.	.:.:.	.:.:.	.:.:.	.:.:.	.:.:.	.:.:.	.:.:.	.:.:.	.:.:.	.:.:.	.:.:.	.:.:.	.:.:.	.:.:.	.:.:.	.:.:.	.:.:.	.:.:.	.:.:.	.:.:.	.:.:.	.:.:.	.:.:.	.:.:.	.:.:.	.:.:.	.:.:.	.:.:.	.:.:.	.:.:.	.:.:.	.:.:.	.:.:.	.:.:.	.:.:.	.:.:.	.:.:.	.:.:.	.:.:.	.:.:.	.:.:.	.:.:.	.:.:.	.:.:.	.:.:.	.:.:.	.:.:.	.:.:.	.:.:.	.:.:.	.:.:.	.:.:.	.:.:.	.:.:.	.:.:.	.:.:.	.:.:.	.:.:.	.:.:.	.:.:.	.:.:.	.:.:.	.:.:.	.:.:.	.:.:.	.:.:.	.:.:.	.:.:.	.:.:.	.:.:.	.:.:.	.:.:.	.:.:.	.:.:.	.:.:.	.:.:.	.:.:.	.:.:.	.:.:.	.:.:.	.:.:.	.:.:.	.:.:.	.:.:.	.:.:.	.:.:.	.:.:.	.:.:.	.:.:.	.:.:.	.:.:.	.:.:.	.:.:.	.:.:.	.:.:.	.:.:.	.:.:.	.:.:.	.:.:.	.:.:.	.:.:.	.:.:.	.:.:.	.:.:.	.:.:.	.:.:.	.:.:.	.:.:.	.:.:.	.:.:.	.:.:.	.:.:.	.:.:.	.:.:.	.:.:.	.:.:.	.:.:.	.:.:.	.:.:.	.:.:.	.:.:.	.:.:.	.:.:.	.:.:.	.:.:.	.:.:.	.:.:.	.:.:.	.:.:.	.:.:.	.:.:.	.:.:.	.:.:.	.:.:.	.:.:.	.:.:.	.:.:.	.:.:.	.:.:.	.:.:.	.:.:.	.:.:.	.:.:.	.:.:.	.:.:.	.:.:.	.:.:.	.:.:.	.:.:.	.:.:.	.:.:.	.:.:.	.:.:.	.:.:.	.:.:.	.:.:.	.:.:.	.:.:.	.:.:.	.:.:.	.:.:.	.:.:.	.:.:.	.:.:.	.:.:.	.:.:.	.:.:.	.:.:.	.:.:.	.:.:.	.:.:.	.:.:.	.:.:.	.:.:.	.:.:.	.:.:.	.:.:.	.:.:.	.:.:.	.:.:.	.:.:.	.:.:.	.:.:.	.:.:.	.:.:.	.:.:.	.:.:.	.:.:.	.:.:.	.:.:.	.:.:.	.:.:.	.:.:.	.:.:.	.:.:.	.:.:.	.:.:.	.:.:.	.:.:.	.:.:.	.:.:.	.:.:.	.:.:.	.:.:.	.:.:.	.:.:.	.:.:.	.:.:.	.:.:.	.:.:.	.:.:.	.:.:.	.:.:.	.:.:.	.:.:.	.:.:.	.:.:.	.:.:.	.:.:.	.:.:.	.:.:.	.:.:.	.:.:.	.:.:.	.:.:.	.:.:.	.:.:.	.:.:.	.:.:.	.:.:.	.:.:.	.:.:.	.:.:.	.:.:.	.:.:.	.:.:.	.:.:.	.:.:.	.:.:.	.:.:.	.:.:.	.:.:.	.:.:.	.:.:.	.:.:.	.:.:.	.:.:.	.:.:.	.:.:.	.:.:.	.:.:.	.:.:.	.:.:.	.:.:.	.:.:.	.:.:.	.:.:.	.:.:.	.:.:.	.:.:.	.:.:.	.:.:.	.:.:.	.:.:.	.:.:.	.:.:.	.:.:.	.:.:.	.:.:.	.:.:.	.:.:.	.:.:.	.:.:.	.:.:.	.:.:.	.:.:.	.:.:.	.:.:.	.:.:.	.:.:.	.:.:.	.:.:.	.:.:.	.:.:.	.:.:.	.:.:.	.:.:.	.:.:.	.:.:.	.:.:.	.:.:.	.:.:.	.:.:.	.:.:.	.:.:.	.:.:.	.:.:.	.:.:.	.:.:.	.:.:.	.:.:.	.:.:.	.:.:.	.:.:.	.:.:.	.:.:.	.:.:.	.:.:.	.:.:.	.:.:.	.:.:.	.:.:.	.:.:.	.:.:.	.:.:.	.:.:.	.:.:.	.:.:.	.:.:.	.:.:.	.:.:.	.:.:.	.:.:.	.:.:.	.:.:.	.:.:.	.:.:.	.:.:.	.:.:.	.:.:.	.:.:.	.:.:.	.:.:.	.:.:.	.:.:.	.:.:.	.:.:.	.:.:.	.:.:.	.:.:.	.:.:.	.:.:.	.:.:.	.:.:.	.:.:.	.:.:.	.:.:.	.:.:.	.:.:.	.:.:.	.:.:.	.:.:.	.:.:.	.:.:.	.:.:.	.:.:.	.:.:.	.:.:.	.:.:.	.:.:.	.:.:.	.:.:.	.:.:.	.:.:.	.:.:.	.:.:.	.:.:.	.:.:.	.:.:.	.:.:.	.:.:.	.:.:.	.:.:.	.:.:.	.:.:.	.:.:.	.:.:.	.:.:.	.:.:.	.:.:.	.:.:.	.:.:.	.:.:.	.:.:.	.:.:.	.:.:.	.:.:.	.:.:.	.:.:.	.:.:.	.:.:.	.:.:.	.:.:.	.:.:.	.:.:.	.:.:.	.:.:.	.:.:.	.:.:.	.:.:.	.:.:.	.:.:.	.:.:.	.:.:.	.:.:.	.:.:.	.:.:.	.:.:.	.:.:.	.:.:.	.:.:.	.:.:.	.:.:.	.:.:.	.:.:.	.:.:.	.:.:.	.:.:.	.:.:.	.:.:.	.:.:.	.:.:.	.:.:.	.:.:.	.:.:.	.:.:.	.:.:.	.:.:.	.:.:.	.:.:.	.:.:.	.:.:.	.:.:.	.:.:.	.:.:.	.:.:.	.:.:.	.:.:.	.:.:.	.:.:.	.:.:.	.:.:.	.:.:.	.:.:.	.:.:.	.:.:.	.:.:.	.:.:.	.:.:.	.:.:.	.:.:.	.:.:.	.:.:.	.:.:.	.:.:.	.:.:.	.:.:.	.:.:.	.:.:.	.:.:.	.:.:.	.:.:.	.:.:.	.:.:.	.:.:.	.:.:.	.:.:.	.:.:.	.:.:.	.:.:.	.:.:.	.:.:.	.:.:.	.:.:.	.:.:.	.:.:.	.:.:.	.:.:.	.:.:.	.:.:.	.:.:.	.:.:.	.:.:.	.:.:.	.:.:.	.:.:.	.:.:.	.:.:.	.:.:.	.:.:.	.:.:.	.:.:.	.:.:.	.:.:.	.:.:.	.:.:.	.:.:.	.:.:.	.:.:.	.:.:.	.:.:.	.:.:.	.:.:.	.:.:.	.:.:.	.:.:.	.:.:.	.:.:.	.:.:.	.:.:.	.:.:.	.:.:.	.:.:.	.:.:.	.:.:.	.:.:.	.:.:.	.:.:.	.:.:.	.:.:.	.:.:.	.:.:.	.:.:.	.:.:.	.:.:.	.:.:.	.:.:.	.:.:.	.:.:.	.:.:.	.:.:.	.:.:.	.:.:.	.:.:.	.:.:.	.:.:.	.:.:.	.:.:.	.:.:.	.:.:.	.:.:.	.:.:.	.:.:.	.:.:.	.:.:.	.:.:.	.:.:.	.:.:.	.:.:.	.:.:.	.:.:.	.:.:.	.:.:.	.:.:.	.:.:.	.:.:.	.:.:.	.:.:.	.:.:.	.:.:.	.:.:.	.:.:.	.:.:.	.:.:.	.:.:.	.:.:.	.:.:.	.:.:.	.:.:.	.:.:.	.:.:.	.:.:.	.:.:.	.:.:.	.:.:.	.:.:.	.:.:.	.:.:.	.:.:.	.:.:.	.:.:.	.:.:.	.:.:.	.:.:.	.:.:.	.:.:.	.:.:.	.:.:.	.:.:.	.:.:.	.:.:.	.:.:.	.:.:.	.:.:.	.:.:.	.:.:.	.:.:.	.:.:.	.:.:.	.:.:.	.:.:.	.:.:.	.:.:.	.:.:.	.:.:.	.:.:.	.:.:.	.:.:.	.:.:.	.:.:.	.:.:.	.:.:.	.:.:.	.:.:.	.:.:.	.:.:.	.:.:.	.:.:.	.:.:.	.:.:.	.:.:.	.:.:.	.:.:.	.:.:.	.:.:.	.:.:.	.:.:.	.:.:.	.:.:.	.:.:.	.:.:.	.:.:.	.:.:.	.:.:.	.:.:.	.:.:.	.:.:.	.:.:.	.:.:.	.:.:.	.:.:.	.:.:.	.:.:.	.:.:.	.:.:.	.:.:.	.:.:.	.:.:.	.:.:.	.:.:.	.:.:.	.:.:.	.:.:.	.:.:.	.:.:.	.:.:.	.:.:.	.:.:.	.:.:.	.:.:.	.:.:.	.:.:.	.:.:.	.:.:.	.:.:.	.:.:.	.:.:.	.:.:.	.:.:.	.:.:.	.:.:.	.:.:.	.:.:.	.:.:.	.:.:.	.:.:.	.:.:.	.:.:.	.:.:.	.:.:.	.:.:.	.:.:.	.:.:.	.:.:.	.:.:.	.:.:.	.:.:.	.:.:.	.:.:.	.:.:.	.:.:.	.:.:.	.:.:.	.:.:.	.:.:.	.:.:.	.:.:.	.:.:.	.:.:.	.:.:.	.:.:.	.:.:.	.:.:.	.:.:.	.:.:.	.:.:.	.:.:.	.:.:.	.:.:.	.:.:.	.:.:.	.:.:.	.:.:.	.:.:.	.:.:.	.:.:.	.:.:.	.:.:.	.:.:.	.:.:.	.:.:.	.:.:.	.:.:.	.:.:.	.:.:.	.:.:.	.:.:.	.:.:.	.:.:.	.:.:.	.:.:.	.:.:.	.:.:.	.:.:.	.:.:.	.:.:.	.:.:.	.:.:.	.:.:.	.:.:.	.:.:.	.:.:.	.:.:.	.:.:.	.:.:.	.:.:.	.:.:.	.:.:.	.:.:.	.:.:.	.:.:.	.:.:.	.:.:.	.:.:.	.:.:.	.:.:.	.:.:.	.:.:.	.:.:.	.:.:.	.:.:.	.:.:.	.:.:.	.:.:.	.:.:.	.:.:.	.:.:.	.:.:.	.:.:.	.:.:.	.:.:.	.:.:.	.:.:.	.:.:.	.:.:.	.:.:.	.:.:.	.:.:.	.:.:.	.:.:.	.:.:.	.:.:.	.:.:.	.:.:.	.:.:.	.:.:.	.:.:.	1:319352:4	.:.:.	.:.:.	.:.:.	.:.:.	.:.:.	.:.:.	.:.:.	.:.:.	.:.:.	.:.:.	.:.:.	.:.:.	.:.:.	.:.:.	.:.:.	.:.:.	.:.:.	.:.:.	.:.:.	.:.:.	.:.:.	.:.:.
chrVII	319354	.	C	<INS:ME>	.	PASS	SVTYPE=INS;STRAND=-;FAMILY=TY2	GT:END:SUPPORTING_READS	.:.:.	.:.:.	.:.:.	.:.:.	.:.:.	.:.:.	.:.:.	.:.:.	.:.:.	.:.:.	.:.:.	.:.:.	.:.:.	.:.:.	.:.:.	.:.:.	.:.:.	.:.:.	.:.:.	.:.:.	.:.:.	.:.:.	.:.:.	.:.:.	.:.:.	.:.:.	.:.:.	.:.:.	.:.:.	.:.:.	.:.:.	.:.:.	.:.:.	.:.:.	.:.:.	.:.:.	.:.:.	.:.:.	.:.:.	.:.:.	.:.:.	.:.:.	.:.:.	.:.:.	.:.:.	.:.:.	.:.:.	.:.:.	.:.:.	.:.:.	.:.:.	.:.:.	.:.:.	.:.:.	.:.:.	.:.:.	.:.:.	.:.:.	.:.:.	.:.:.	.:.:.	.:.:.	.:.:.	.:.:.	.:.:.	.:.:.	.:.:.	.:.:.	.:.:.	.:.:.	.:.:.	.:.:.	.:.:.	.:.:.	.:.:.	.:.:.	.:.:.	.:.:.	.:.:.	.:.:.	.:.:.	.:.:.	.:.:.	.:.:.	.:.:.	.:.:.	.:.:.	.:.:.	.:.:.	.:.:.	.:.:.	.:.:.	.:.:.	.:.:.	.:.:.	.:.:.	.:.:.	.:.:.	.:.:.	.:.:.	.:.:.	.:.:.	.:.:.	.:.:.	.:.:.	.:.:.	.:.:.	.:.:.	.:.:.	.:.:.	.:.:.	.:.:.	.:.:.	.:.:.	.:.:.	.:.:.	.:.:.	.:.:.	.:.:.	.:.:.	.:.:.	.:.:.	.:.:.	.:.:.	.:.:.	.:.:.	.:.:.	.:.:.	.:.:.	.:.:.	.:.:.	.:.:.	.:.:.	.:.:.	.:.:.	.:.:.	.:.:.	.:.:.	.:.:.	.:.:.	.:.:.	.:.:.	.:.:.	.:.:.	.:.:.	.:.:.	.:.:.	.:.:.	.:.:.	.:.:.	.:.:.	.:.:.	.:.:.	.:.:.	.:.:.	.:.:.	.:.:.	.:.:.	.:.:.	.:.:.	.:.:.	.:.:.	.:.:.	.:.:.	.:.:.	.:.:.	.:.:.	.:.:.	.:.:.	.:.:.	.:.:.	.:.:.	.:.:.	.:.:.	.:.:.	.:.:.	.:.:.	.:.:.	.:.:.	.:.:.	.:.:.	.:.:.	.:.:.	.:.:.	.:.:.	.:.:.	.:.:.	.:.:.	.:.:.	.:.:.	.:.:.	.:.:.	.:.:.	.:.:.	.:.:.	.:.:.	.:.:.	.:.:.	.:.:.	.:.:.	.:.:.	.:.:.	.:.:.	.:.:.	.:.:.	.:.:.	.:.:.	.:.:.	.:.:.	.:.:.	.:.:.	.:.:.	.:.:.	.:.:.	.:.:.	.:.:.	.:.:.	.:.:.	.:.:.	.:.:.	.:.:.	.:.:.	.:.:.	.:.:.	.:.:.	.:.:.	.:.:.	.:.:.	.:.:.	.:.:.	.:.:.	.:.:.	.:.:.	.:.:.	.:.:.	.:.:.	.:.:.	.:.:.	.:.:.	.:.:.	.:.:.	.:.:.	.:.:.	.:.:.	.:.:.	.:.:.	.:.:.	.:.:.	.:.:.	.:.:.	.:.:.	.:.:.	.:.:.	.:.:.	.:.:.	.:.:.	.:.:.	.:.:.	.:.:.	.:.:.	.:.:.	.:.:.	.:.:.	.:.:.	.:.:.	.:.:.	.:.:.	.:.:.	.:.:.	.:.:.	.:.:.	.:.:.	.:.:.	.:.:.	.:.:.	.:.:.	.:.:.	.:.:.	.:.:.	.:.:.	.:.:.	.:.:.	.:.:.	.:.:.	.:.:.	.:.:.	.:.:.	.:.:.	.:.:.	.:.:.	.:.:.	.:.:.	.:.:.	.:.:.	.:.:.	.:.:.	.:.:.	.:.:.	.:.:.	.:.:.	.:.:.	.:.:.	.:.:.	.:.:.	.:.:.	.:.:.	.:.:.	.:.:.	.:.:.	.:.:.	.:.:.	.:.:.	.:.:.	.:.:.	.:.:.	.:.:.	.:.:.	.:.:.	.:.:.	.:.:.	.:.:.	.:.:.	.:.:.	.:.:.	.:.:.	.:.:.	.:.:.	.:.:.	.:.:.	.:.:.	.:.:.	.:.:.	.:.:.	.:.:.	.:.:.	.:.:.	.:.:.	.:.:.	.:.:.	.:.:.	.:.:.	.:.:.	.:.:.	.:.:.	.:.:.	.:.:.	.:.:.	.:.:.	.:.:.	.:.:.	.:.:.	.:.:.	.:.:.	.:.:.	.:.:.	.:.:.	.:.:.	.:.:.	.:.:.	.:.:.	.:.:.	.:.:.	.:.:.	.:.:.	.:.:.	.:.:.	.:.:.	.:.:.	.:.:.	.:.:.	.:.:.	.:.:.	.:.:.	.:.:.	.:.:.	.:.:.	.:.:.	.:.:.	.:.:.	.:.:.	.:.:.	.:.:.	.:.:.	.:.:.	.:.:.	.:.:.	.:.:.	.:.:.	.:.:.	.:.:.	.:.:.	.:.:.	.:.:.	.:.:.	.:.:.	.:.:.	.:.:.	.:.:.	.:.:.	.:.:.	.:.:.	.:.:.	.:.:.	.:.:.	.:.:.	.:.:.	.:.:.	.:.:.	.:.:.	.:.:.	.:.:.	.:.:.	.:.:.	.:.:.	.:.:.	.:.:.	.:.:.	.:.:.	.:.:.	.:.:.	.:.:.	.:.:.	.:.:.	.:.:.	.:.:.	.:.:.	.:.:.	.:.:.	.:.:.	.:.:.	.:.:.	.:.:.	.:.:.	.:.:.	.:.:.	.:.:.	.:.:.	.:.:.	.:.:.	.:.:.	.:.:.	.:.:.	.:.:.	.:.:.	.:.:.	.:.:.	.:.:.	.:.:.	.:.:.	.:.:.	.:.:.	.:.:.	.:.:.	.:.:.	.:.:.	.:.:.	.:.:.	.:.:.	.:.:.	.:.:.	.:.:.	.:.:.	.:.:.	.:.:.	.:.:.	.:.:.	.:.:.	.:.:.	.:.:.	.:.:.	.:.:.	.:.:.	.:.:.	.:.:.	.:.:.	.:.:.	.:.:.	.:.:.	.:.:.	.:.:.	.:.:.	.:.:.	.:.:.	.:.:.	.:.:.	.:.:.	.:.:.	.:.:.	.:.:.	.:.:.	.:.:.	.:.:.	.:.:.	.:.:.	.:.:.	.:.:.	.:.:.	.:.:.	.:.:.	.:.:.	.:.:.	.:.:.	.:.:.	.:.:.	.:.:.	.:.:.	.:.:.	.:.:.	.:.:.	.:.:.	.:.:.	.:.:.	.:.:.	.:.:.	.:.:.	.:.:.	.:.:.	.:.:.	.:.:.	.:.:.	.:.:.	.:.:.	.:.:.	.:.:.	.:.:.	.:.:.	.:.:.	.:.:.	.:.:.	.:.:.	.:.:.	.:.:.	.:.:.	.:.:.	.:.:.	.:.:.	.:.:.	.:.:.	.:.:.	.:.:.	.:.:.	.:.:.	.:.:.	.:.:.	.:.:.	.:.:.	.:.:.	.:.:.	.:.:.	.:.:.	.:.:.	.:.:.	.:.:.	.:.:.	.:.:.	.:.:.	.:.:.	.:.:.	.:.:.	.:.:.	.:.:.	.:.:.	.:.:.	.:.:.	.:.:.	.:.:.	.:.:.	.:.:.	.:.:.	.:.:.	.:.:.	.:.:.	.:.:.	.:.:.	.:.:.	.:.:.	.:.:.	.:.:.	.:.:.	.:.:.	.:.:.	.:.:.	.:.:.	.:.:.	.:.:.	.:.:.	.:.:.	.:.:.	.:.:.	.:.:.	.:.:.	.:.:.	.:.:.	.:.:.	.:.:.	.:.:.	.:.:.	.:.:.	.:.:.	.:.:.	.:.:.	.:.:.	.:.:.	.:.:.	.:.:.	.:.:.	.:.:.	.:.:.	.:.:.	.:.:.	.:.:.	.:.:.	.:.:.	.:.:.	.:.:.	.:.:.	.:.:.	.:.:.	.:.:.	.:.:.	.:.:.	.:.:.	.:.:.	.:.:.	.:.:.	.:.:.	.:.:.	.:.:.	.:.:.	.:.:.	.:.:.	.:.:.	.:.:.	.:.:.	.:.:.	.:.:.	.:.:.	.:.:.	.:.:.	.:.:.	.:.:.	.:.:.	.:.:.	.:.:.	.:.:.	.:.:.	.:.:.	.:.:.	.:.:.	.:.:.	.:.:.	.:.:.	.:.:.	.:.:.	.:.:.	.:.:.	.:.:.	.:.:.	.:.:.	.:.:.	.:.:.	.:.:.	.:.:.	.:.:.	.:.:.	.:.:.	.:.:.	.:.:.	.:.:.	.:.:.	.:.:.	.:.:.	.:.:.	.:.:.	.:.:.	.:.:.	.:.:.	.:.:.	.:.:.	.:.:.	.:.:.	.:.:.	.:.:.	.:.:.	.:.:.	.:.:.	.:.:.	.:.:.	.:.:.	.:.:.	.:.:.	.:.:.	.:.:.	.:.:.	.:.:.	.:.:.	.:.:.	.:.:.	.:.:.	.:.:.	.:.:.	.:.:.	.:.:.	.:.:.	.:.:.	.:.:.	.:.:.	.:.:.	.:.:.	.:.:.	.:.:.	.:.:.	.:.:.	.:.:.	.:.:.	.:.:.	.:.:.	.:.:.	.:.:.	.:.:.	.:.:.	.:.:.	.:.:.	.:.:.	.:.:.	.:.:.	.:.:.	.:.:.	.:.:.	.:.:.	.:.:.	.:.:.	.:.:.	.:.:.	.:.:.	.:.:.	.:.:.	.:.:.	.:.:.	.:.:.	.:.:.	.:.:.	.:.:.	.:.:.	.:.:.	.:.:.	.:.:.	.:.:.	.:.:.	.:.:.	.:.:.	.:.:.	.:.:.	.:.:.	.:.:.	.:.:.	.:.:.	.:.:.	.:.:.	.:.:.	.:.:.	.:.:.	.:.:.	.:.:.	.:.:.	.:.:.	.:.:.	.:.:.	.:.:.	.:.:.	.:.:.	.:.:.	.:.:.	.:.:.	.:.:.	.:.:.	.:.:.	.:.:.	.:.:.	.:.:.	.:.:.	.:.:.	.:.:.	.:.:.	.:.:.	.:.:.	.:.:.	.:.:.	.:.:.	.:.:.	.:.:.	.:.:.	.:.:.	.:.:.	.:.:.	.:.:.	.:.:.	.:.:.	.:.:.	.:.:.	.:.:.	.:.:.	.:.:.	.:.:.	.:.:.	.:.:.	.:.:.	.:.:.	.:.:.	.:.:.	.:.:.	.:.:.	.:.:.	.:.:.	.:.:.	.:.:.	.:.:.	.:.:.	.:.:.	.:.:.	.:.:.	.:.:.	.:.:.	.:.:.	.:.:.	.:.:.	.:.:.	.:.:.	.:.:.	.:.:.	.:.:.	.:.:.	.:.:.	.:.:.	.:.:.	.:.:.	.:.:.	.:.:.	.:.:.	.:.:.	.:.:.	.:.:.	.:.:.	.:.:.	.:.:.	.:.:.	.:.:.	.:.:.	.:.:.	.:.:.	.:.:.	.:.:.	.:.:.	.:.:.	.:.:.	.:.:.	.:.:.	.:.:.	.:.:.	.:.:.	.:.:.	.:.:.	.:.:.	.:.:.	.:.:.	.:.:.	.:.:.	.:.:.	.:.:.	.:.:.	.:.:.	.:.:.	.:.:.	.:.:.	.:.:.	.:.:.	.:.:.	.:.:.	.:.:.	.:.:.	.:.:.	.:.:.	.:.:.	.:.:.	.:.:.	.:.:.	.:.:.	.:.:.	.:.:.	.:.:.	.:.:.	.:.:.	.:.:.	.:.:.	.:.:.	.:.:.	.:.:.	.:.:.	.:.:.	.:.:.	.:.:.	.:.:.	.:.:.	.:.:.	.:.:.	.:.:.	.:.:.	.:.:.	.:.:.	.:.:.	.:.:.	.:.:.	.:.:.	.:.:.	.:.:.	.:.:.	.:.:.	.:.:.	.:.:.	.:.:.	.:.:.	.:.:.	.:.:.	.:.:.	.:.:.	.:.:.	.:.:.	.:.:.	.:.:.	.:.:.	.:.:.	.:.:.	.:.:.	.:.:.	.:.:.	.:.:.	.:.:.	.:.:.	.:.:.	.:.:.	.:.:.	.:.:.	.:.:.	.:.:.	.:.:.	.:.:.	.:.:.	.:.:.	.:.:.	.:.:.	.:.:.	.:.:.	.:.:.	.:.:.	.:.:.	.:.:.	.:.:.	.:.:.	.:.:.	.:.:.	.:.:.	.:.:.	.:.:.	1:319358:10	.:.:.	.:.:.	.:.:.	.:.:.	.:.:.	.:.:.	.:.:.	.:.:.	.:.:.	.:.:.	.:.:.	.:.:.	.:.:.	.:.:.	.:.:.	.:.:.	.:.:.	.:.:.	.:.:.	.:.:.	.:.:.	.:.:.	.:.:.	.:.:.	.:.:.	.:.:.	.:.:.	.:.:.	.:.:.	.:.:.	.:.:.	.:.:.	.:.:.	.:.:.	.:.:.	.:.:.	.:.:.	.:.:.	.:.:.	.:.:.	.:.:.	.:.:.	.:.:.	.:.:.	.:.:.	.:.:.
chrVII	328256	.	A	<INS:ME>	.	PASS	SVTYPE=INS;STRAND=-;FAMILY=TY2	GT:END:SUPPORTING_READS	.:.:.	.:.:.	.:.:.	.:.:.	.:.:.	.:.:.	.:.:.	.:.:.	.:.:.	.:.:.	.:.:.	.:.:.	.:.:.	.:.:.	.:.:.	.:.:.	.:.:.	.:.:.	.:.:.	.:.:.	.:.:.	.:.:.	.:.:.	1:328260:11	.:.:.	.:.:.	.:.:.	.:.:.	.:.:.	.:.:.	.:.:.	.:.:.	.:.:.	.:.:.	.:.:.	.:.:.	.:.:.	.:.:.	.:.:.	.:.:.	.:.:.	.:.:.	.:.:.	.:.:.	.:.:.	.:.:.	.:.:.	.:.:.	.:.:.	.:.:.	.:.:.	.:.:.	.:.:.	.:.:.	.:.:.	.:.:.	.:.:.	.:.:.	.:.:.	.:.:.	.:.:.	.:.:.	.:.:.	.:.:.	.:.:.	.:.:.	.:.:.	.:.:.	.:.:.	.:.:.	.:.:.	.:.:.	.:.:.	.:.:.	.:.:.	.:.:.	.:.:.	.:.:.	.:.:.	.:.:.	.:.:.	.:.:.	.:.:.	.:.:.	.:.:.	.:.:.	.:.:.	.:.:.	.:.:.	.:.:.	.:.:.	.:.:.	.:.:.	.:.:.	.:.:.	.:.:.	.:.:.	.:.:.	.:.:.	.:.:.	.:.:.	.:.:.	.:.:.	.:.:.	.:.:.	.:.:.	.:.:.	.:.:.	.:.:.	.:.:.	.:.:.	.:.:.	.:.:.	.:.:.	.:.:.	.:.:.	.:.:.	.:.:.	.:.:.	.:.:.	.:.:.	.:.:.	.:.:.	.:.:.	.:.:.	.:.:.	.:.:.	.:.:.	.:.:.	.:.:.	.:.:.	.:.:.	.:.:.	.:.:.	.:.:.	.:.:.	.:.:.	.:.:.	.:.:.	.:.:.	.:.:.	.:.:.	.:.:.	.:.:.	.:.:.	.:.:.	.:.:.	.:.:.	.:.:.	.:.:.	.:.:.	.:.:.	.:.:.	.:.:.	.:.:.	.:.:.	.:.:.	.:.:.	.:.:.	.:.:.	.:.:.	.:.:.	.:.:.	.:.:.	.:.:.	.:.:.	.:.:.	.:.:.	.:.:.	.:.:.	.:.:.	.:.:.	.:.:.	.:.:.	.:.:.	.:.:.	.:.:.	.:.:.	.:.:.	.:.:.	.:.:.	.:.:.	.:.:.	.:.:.	.:.:.	.:.:.	.:.:.	.:.:.	.:.:.	.:.:.	.:.:.	.:.:.	.:.:.	.:.:.	.:.:.	.:.:.	.:.:.	.:.:.	.:.:.	.:.:.	.:.:.	.:.:.	.:.:.	.:.:.	.:.:.	.:.:.	.:.:.	.:.:.	.:.:.	.:.:.	.:.:.	.:.:.	.:.:.	.:.:.	.:.:.	.:.:.	.:.:.	.:.:.	.:.:.	.:.:.	.:.:.	.:.:.	.:.:.	.:.:.	.:.:.	.:.:.	.:.:.	.:.:.	.:.:.	.:.:.	.:.:.	.:.:.	.:.:.	.:.:.	.:.:.	.:.:.	.:.:.	.:.:.	.:.:.	.:.:.	.:.:.	.:.:.	.:.:.	.:.:.	.:.:.	.:.:.	.:.:.	.:.:.	.:.:.	.:.:.	.:.:.	.:.:.	.:.:.	.:.:.	.:.:.	.:.:.	.:.:.	.:.:.	.:.:.	.:.:.	.:.:.	.:.:.	.:.:.	.:.:.	.:.:.	.:.:.	.:.:.	.:.:.	.:.:.	.:.:.	.:.:.	.:.:.	.:.:.	.:.:.	.:.:.	.:.:.	.:.:.	.:.:.	.:.:.	.:.:.	.:.:.	.:.:.	.:.:.	.:.:.	.:.:.	.:.:.	.:.:.	.:.:.	.:.:.	.:.:.	.:.:.	.:.:.	.:.:.	.:.:.	.:.:.	.:.:.	.:.:.	.:.:.	.:.:.	.:.:.	.:.:.	.:.:.	.:.:.	.:.:.	.:.:.	.:.:.	.:.:.	.:.:.	.:.:.	.:.:.	.:.:.	.:.:.	.:.:.	.:.:.	.:.:.	.:.:.	.:.:.	.:.:.	.:.:.	.:.:.	.:.:.	.:.:.	.:.:.	.:.:.	.:.:.	.:.:.	.:.:.	.:.:.	.:.:.	.:.:.	.:.:.	.:.:.	.:.:.	.:.:.	.:.:.	.:.:.	.:.:.	.:.:.	.:.:.	.:.:.	.:.:.	.:.:.	.:.:.	.:.:.	.:.:.	.:.:.	.:.:.	.:.:.	.:.:.	.:.:.	.:.:.	.:.:.	.:.:.	.:.:.	.:.:.	.:.:.	.:.:.	.:.:.	.:.:.	.:.:.	.:.:.	.:.:.	.:.:.	.:.:.	.:.:.	.:.:.	.:.:.	.:.:.	.:.:.	.:.:.	.:.:.	.:.:.	.:.:.	.:.:.	.:.:.	.:.:.	.:.:.	.:.:.	.:.:.	.:.:.	.:.:.	.:.:.	.:.:.	.:.:.	.:.:.	.:.:.	.:.:.	.:.:.	.:.:.	.:.:.	.:.:.	.:.:.	.:.:.	.:.:.	.:.:.	.:.:.	.:.:.	.:.:.	.:.:.	.:.:.	.:.:.	.:.:.	.:.:.	.:.:.	.:.:.	.:.:.	.:.:.	.:.:.	.:.:.	.:.:.	.:.:.	.:.:.	.:.:.	.:.:.	.:.:.	.:.:.	.:.:.	.:.:.	.:.:.	.:.:.	.:.:.	.:.:.	.:.:.	.:.:.	.:.:.	.:.:.	.:.:.	.:.:.	.:.:.	.:.:.	.:.:.	.:.:.	.:.:.	.:.:.	.:.:.	.:.:.	.:.:.	.:.:.	.:.:.	.:.:.	.:.:.	.:.:.	.:.:.	.:.:.	.:.:.	.:.:.	.:.:.	.:.:.	.:.:.	.:.:.	.:.:.	.:.:.	.:.:.	.:.:.	.:.:.	.:.:.	.:.:.	.:.:.	.:.:.	.:.:.	.:.:.	.:.:.	.:.:.	.:.:.	.:.:.	.:.:.	.:.:.	.:.:.	.:.:.	.:.:.	.:.:.	.:.:.	.:.:.	.:.:.	.:.:.	.:.:.	.:.:.	.:.:.	.:.:.	.:.:.	.:.:.	.:.:.	.:.:.	.:.:.	.:.:.	.:.:.	.:.:.	.:.:.	.:.:.	.:.:.	.:.:.	.:.:.	.:.:.	.:.:.	.:.:.	.:.:.	.:.:.	.:.:.	.:.:.	.:.:.	.:.:.	.:.:.	.:.:.	.:.:.	.:.:.	.:.:.	.:.:.	.:.:.	.:.:.	.:.:.	.:.:.	.:.:.	.:.:.	.:.:.	.:.:.	.:.:.	.:.:.	.:.:.	.:.:.	.:.:.	.:.:.	.:.:.	.:.:.	.:.:.	.:.:.	.:.:.	.:.:.	.:.:.	.:.:.	.:.:.	.:.:.	.:.:.	.:.:.	.:.:.	.:.:.	.:.:.	.:.:.	.:.:.	.:.:.	.:.:.	.:.:.	.:.:.	.:.:.	.:.:.	.:.:.	.:.:.	.:.:.	.:.:.	.:.:.	.:.:.	.:.:.	.:.:.	.:.:.	.:.:.	.:.:.	.:.:.	.:.:.	.:.:.	.:.:.	.:.:.	.:.:.	.:.:.	.:.:.	.:.:.	.:.:.	.:.:.	.:.:.	.:.:.	.:.:.	.:.:.	.:.:.	.:.:.	.:.:.	.:.:.	.:.:.	.:.:.	.:.:.	.:.:.	.:.:.	.:.:.	.:.:.	.:.:.	.:.:.	.:.:.	.:.:.	.:.:.	.:.:.	.:.:.	.:.:.	.:.:.	.:.:.	.:.:.	.:.:.	.:.:.	.:.:.	.:.:.	.:.:.	.:.:.	.:.:.	.:.:.	.:.:.	.:.:.	.:.:.	.:.:.	.:.:.	.:.:.	.:.:.	.:.:.	.:.:.	.:.:.	.:.:.	.:.:.	.:.:.	.:.:.	.:.:.	.:.:.	.:.:.	.:.:.	.:.:.	.:.:.	.:.:.	.:.:.	.:.:.	.:.:.	.:.:.	.:.:.	.:.:.	.:.:.	.:.:.	.:.:.	.:.:.	.:.:.	.:.:.	.:.:.	.:.:.	.:.:.	.:.:.	.:.:.	.:.:.	.:.:.	.:.:.	.:.:.	.:.:.	.:.:.	.:.:.	.:.:.	.:.:.	.:.:.	.:.:.	.:.:.	.:.:.	.:.:.	.:.:.	.:.:.	.:.:.	.:.:.	.:.:.	.:.:.	.:.:.	.:.:.	.:.:.	.:.:.	.:.:.	.:.:.	.:.:.	.:.:.	.:.:.	.:.:.	.:.:.	.:.:.	.:.:.	.:.:.	.:.:.	.:.:.	.:.:.	.:.:.	.:.:.	.:.:.	.:.:.	.:.:.	.:.:.	.:.:.	.:.:.	.:.:.	.:.:.	.:.:.	.:.:.	.:.:.	.:.:.	.:.:.	.:.:.	.:.:.	.:.:.	.:.:.	.:.:.	.:.:.	.:.:.	.:.:.	.:.:.	.:.:.	.:.:.	.:.:.	.:.:.	.:.:.	.:.:.	.:.:.	.:.:.	.:.:.	.:.:.	.:.:.	.:.:.	.:.:.	.:.:.	.:.:.	.:.:.	.:.:.	.:.:.	.:.:.	.:.:.	.:.:.	.:.:.	.:.:.	.:.:.	.:.:.	.:.:.	.:.:.	.:.:.	.:.:.	.:.:.	.:.:.	.:.:.	.:.:.	.:.:.	.:.:.	.:.:.	.:.:.	.:.:.	.:.:.	.:.:.	.:.:.	.:.:.	.:.:.	.:.:.	.:.:.	.:.:.	.:.:.	.:.:.	.:.:.	.:.:.	.:.:.	.:.:.	.:.:.	.:.:.	.:.:.	.:.:.	.:.:.	.:.:.	.:.:.	.:.:.	.:.:.	.:.:.	.:.:.	.:.:.	.:.:.	.:.:.	.:.:.	.:.:.	.:.:.	.:.:.	.:.:.	.:.:.	.:.:.	.:.:.	.:.:.	.:.:.	.:.:.	.:.:.	.:.:.	.:.:.	.:.:.	.:.:.	.:.:.	.:.:.	.:.:.	.:.:.	.:.:.	.:.:.	.:.:.	.:.:.	.:.:.	.:.:.	.:.:.	.:.:.	.:.:.	.:.:.	.:.:.	.:.:.	.:.:.	.:.:.	.:.:.	.:.:.	.:.:.	.:.:.	.:.:.	.:.:.	.:.:.	.:.:.	.:.:.	.:.:.	.:.:.	.:.:.	.:.:.	.:.:.	.:.:.	.:.:.	.:.:.	.:.:.	.:.:.	.:.:.	.:.:.	.:.:.	.:.:.	.:.:.	.:.:.	.:.:.	.:.:.	.:.:.	.:.:.	.:.:.	.:.:.	.:.:.	.:.:.	.:.:.	.:.:.	.:.:.	.:.:.	.:.:.	.:.:.	.:.:.	.:.:.	.:.:.	.:.:.	.:.:.	.:.:.	.:.:.	.:.:.	.:.:.	.:.:.	.:.:.	.:.:.	.:.:.	.:.:.	.:.:.	.:.:.	.:.:.	.:.:.	.:.:.	.:.:.	.:.:.	.:.:.	.:.:.	.:.:.	.:.:.	.:.:.	.:.:.	.:.:.	.:.:.	.:.:.	.:.:.	.:.:.	.:.:.	.:.:.	.:.:.	.:.:.	.:.:.	.:.:.	.:.:.	.:.:.	.:.:.	.:.:.	.:.:.	.:.:.	.:.:.	.:.:.	.:.:.	.:.:.	.:.:.	.:.:.	.:.:.	.:.:.	.:.:.	.:.:.	.:.:.	.:.:.	.:.:.	.:.:.	.:.:.	.:.:.	.:.:.	.:.:.	.:.:.	.:.:.	.:.:.	.:.:.	.:.:.	.:.:.	.:.:.	.:.:.	.:.:.	.:.:.	.:.:.	.:.:.	.:.:.	.:.:.	.:.:.	.:.:.	.:.:.	.:.:.	.:.:.	.:.:.	.:.:.	.:.:.	.:.:.	.:.:.	.:.:.	.:.:.	.:.:.	.:.:.	.:.:.	.:.:.	.:.:.	.:.:.	.:.:.	.:.:.	.:.:.	.:.:.	.:.:.	.:.:.	.:.:.	.:.:.	.:.:.	.:.:.	.:.:.	.:.:.	.:.:.	.:.:.	.:.:.	.:.:.	.:.:.	.:.:.	.:.:.	.:.:.	.:.:.	.:.:.	.:.:.	.:.:.	.:.:.	.:.:.	.:.:.	.:.:.	.:.:.	.:.:.	.:.:.	.:.:.	.:.:.	.:.:.	.:.:.	.:.:.	.:.:.	.:.:.	.:.:.	.:.:.	.:.:.	.:.:.	.:.:.	.:.:.	.:.:.	.:.:.	.:.:.	.:.:.	.:.:.	.:.:.	.:.:.	.:.:.	.:.:.	.:.:.	.:.:.	.:.:.	.:.:.	.:.:.	.:.:.	.:.:.	.:.:.	.:.:.	.:.:.	.:.:.	.:.:.	.:.:.	.:.:.	.:.:.	.:.:.	.:.:.	.:.:.	.:.:.	.:.:.	.:.:.	.:.:.	.:.:.	.:.:.	.:.:.
chrVII	422920	.	T	<INS:ME>	.	PASS	SVTYPE=INS;STRAND=-;FAMILY=TY4	GT:END:SUPPORTING_READS	.:.:.	.:.:.	.:.:.	.:.:.	.:.:.	.:.:.	.:.:.	.:.:.	.:.:.	.:.:.	.:.:.	.:.:.	.:.:.	.:.:.	.:.:.	.:.:.	.:.:.	.:.:.	.:.:.	.:.:.	.:.:.	.:.:.	.:.:.	.:.:.	.:.:.	.:.:.	.:.:.	.:.:.	.:.:.	.:.:.	.:.:.	.:.:.	.:.:.	.:.:.	.:.:.	.:.:.	.:.:.	.:.:.	.:.:.	.:.:.	.:.:.	.:.:.	.:.:.	.:.:.	.:.:.	.:.:.	.:.:.	.:.:.	.:.:.	.:.:.	.:.:.	.:.:.	.:.:.	.:.:.	.:.:.	.:.:.	.:.:.	.:.:.	.:.:.	.:.:.	.:.:.	.:.:.	.:.:.	.:.:.	.:.:.	.:.:.	.:.:.	.:.:.	.:.:.	.:.:.	.:.:.	.:.:.	.:.:.	.:.:.	.:.:.	.:.:.	.:.:.	.:.:.	.:.:.	.:.:.	.:.:.	.:.:.	.:.:.	.:.:.	.:.:.	.:.:.	.:.:.	.:.:.	.:.:.	.:.:.	.:.:.	.:.:.	.:.:.	.:.:.	.:.:.	.:.:.	.:.:.	.:.:.	.:.:.	.:.:.	.:.:.	.:.:.	.:.:.	.:.:.	.:.:.	.:.:.	.:.:.	.:.:.	.:.:.	.:.:.	.:.:.	.:.:.	.:.:.	.:.:.	.:.:.	.:.:.	.:.:.	.:.:.	.:.:.	.:.:.	.:.:.	.:.:.	.:.:.	.:.:.	.:.:.	.:.:.	.:.:.	.:.:.	.:.:.	.:.:.	.:.:.	.:.:.	.:.:.	.:.:.	.:.:.	.:.:.	.:.:.	.:.:.	.:.:.	.:.:.	.:.:.	.:.:.	.:.:.	.:.:.	.:.:.	.:.:.	.:.:.	.:.:.	.:.:.	.:.:.	.:.:.	.:.:.	.:.:.	.:.:.	.:.:.	.:.:.	.:.:.	.:.:.	.:.:.	.:.:.	.:.:.	.:.:.	.:.:.	.:.:.	.:.:.	.:.:.	.:.:.	.:.:.	.:.:.	.:.:.	.:.:.	.:.:.	.:.:.	.:.:.	.:.:.	.:.:.	.:.:.	.:.:.	.:.:.	.:.:.	.:.:.	.:.:.	.:.:.	.:.:.	.:.:.	.:.:.	.:.:.	.:.:.	.:.:.	.:.:.	.:.:.	.:.:.	.:.:.	.:.:.	.:.:.	.:.:.	.:.:.	.:.:.	.:.:.	.:.:.	.:.:.	.:.:.	.:.:.	.:.:.	.:.:.	.:.:.	.:.:.	.:.:.	.:.:.	.:.:.	.:.:.	.:.:.	.:.:.	.:.:.	.:.:.	.:.:.	.:.:.	.:.:.	.:.:.	.:.:.	.:.:.	.:.:.	.:.:.	.:.:.	.:.:.	.:.:.	.:.:.	.:.:.	.:.:.	.:.:.	.:.:.	.:.:.	.:.:.	.:.:.	.:.:.	.:.:.	.:.:.	.:.:.	.:.:.	.:.:.	.:.:.	.:.:.	.:.:.	.:.:.	.:.:.	.:.:.	.:.:.	.:.:.	.:.:.	.:.:.	.:.:.	.:.:.	.:.:.	.:.:.	.:.:.	.:.:.	.:.:.	.:.:.	.:.:.	.:.:.	.:.:.	.:.:.	.:.:.	.:.:.	.:.:.	.:.:.	.:.:.	.:.:.	.:.:.	.:.:.	.:.:.	.:.:.	.:.:.	.:.:.	.:.:.	.:.:.	.:.:.	.:.:.	.:.:.	.:.:.	.:.:.	.:.:.	.:.:.	.:.:.	.:.:.	.:.:.	.:.:.	.:.:.	.:.:.	.:.:.	.:.:.	.:.:.	.:.:.	.:.:.	.:.:.	.:.:.	.:.:.	.:.:.	.:.:.	.:.:.	.:.:.	.:.:.	.:.:.	.:.:.	.:.:.	.:.:.	.:.:.	.:.:.	.:.:.	.:.:.	.:.:.	.:.:.	.:.:.	.:.:.	.:.:.	.:.:.	.:.:.	.:.:.	.:.:.	.:.:.	.:.:.	.:.:.	.:.:.	.:.:.	.:.:.	.:.:.	.:.:.	.:.:.	.:.:.	.:.:.	.:.:.	.:.:.	.:.:.	.:.:.	.:.:.	.:.:.	.:.:.	.:.:.	.:.:.	.:.:.	.:.:.	.:.:.	.:.:.	.:.:.	.:.:.	.:.:.	.:.:.	.:.:.	.:.:.	.:.:.	.:.:.	.:.:.	.:.:.	.:.:.	.:.:.	.:.:.	.:.:.	.:.:.	.:.:.	.:.:.	.:.:.	.:.:.	.:.:.	.:.:.	.:.:.	.:.:.	.:.:.	.:.:.	.:.:.	.:.:.	.:.:.	.:.:.	.:.:.	.:.:.	.:.:.	.:.:.	.:.:.	.:.:.	.:.:.	.:.:.	.:.:.	.:.:.	.:.:.	.:.:.	.:.:.	.:.:.	.:.:.	.:.:.	.:.:.	.:.:.	.:.:.	.:.:.	.:.:.	.:.:.	.:.:.	.:.:.	.:.:.	.:.:.	.:.:.	.:.:.	.:.:.	.:.:.	.:.:.	.:.:.	.:.:.	.:.:.	.:.:.	.:.:.	.:.:.	.:.:.	.:.:.	.:.:.	.:.:.	.:.:.	.:.:.	.:.:.	.:.:.	.:.:.	.:.:.	.:.:.	.:.:.	.:.:.	.:.:.	.:.:.	.:.:.	.:.:.	.:.:.	.:.:.	.:.:.	.:.:.	.:.:.	.:.:.	.:.:.	.:.:.	.:.:.	.:.:.	.:.:.	.:.:.	.:.:.	.:.:.	.:.:.	.:.:.	.:.:.	.:.:.	.:.:.	.:.:.	.:.:.	.:.:.	.:.:.	.:.:.	.:.:.	.:.:.	.:.:.	.:.:.	.:.:.	.:.:.	.:.:.	.:.:.	.:.:.	.:.:.	.:.:.	.:.:.	.:.:.	.:.:.	.:.:.	.:.:.	.:.:.	.:.:.	.:.:.	.:.:.	.:.:.	.:.:.	.:.:.	.:.:.	.:.:.	.:.:.	.:.:.	.:.:.	.:.:.	.:.:.	.:.:.	.:.:.	.:.:.	.:.:.	.:.:.	.:.:.	.:.:.	.:.:.	.:.:.	.:.:.	.:.:.	.:.:.	.:.:.	.:.:.	.:.:.	.:.:.	.:.:.	.:.:.	.:.:.	.:.:.	.:.:.	.:.:.	.:.:.	.:.:.	.:.:.	.:.:.	.:.:.	.:.:.	.:.:.	.:.:.	.:.:.	.:.:.	.:.:.	.:.:.	.:.:.	.:.:.	.:.:.	.:.:.	.:.:.	.:.:.	.:.:.	.:.:.	.:.:.	.:.:.	.:.:.	.:.:.	.:.:.	.:.:.	.:.:.	.:.:.	.:.:.	.:.:.	.:.:.	.:.:.	.:.:.	.:.:.	.:.:.	.:.:.	.:.:.	.:.:.	.:.:.	.:.:.	.:.:.	.:.:.	.:.:.	.:.:.	.:.:.	.:.:.	.:.:.	.:.:.	.:.:.	.:.:.	.:.:.	.:.:.	.:.:.	.:.:.	.:.:.	.:.:.	.:.:.	.:.:.	.:.:.	.:.:.	.:.:.	.:.:.	.:.:.	1:422924:14	.:.:.	.:.:.	.:.:.	.:.:.	.:.:.	.:.:.	.:.:.	.:.:.	.:.:.	.:.:.	.:.:.	.:.:.	.:.:.	.:.:.	.:.:.	.:.:.	.:.:.	.:.:.	.:.:.	.:.:.	.:.:.	.:.:.	.:.:.	.:.:.	.:.:.	.:.:.	.:.:.	.:.:.	.:.:.	.:.:.	.:.:.	.:.:.	.:.:.	.:.:.	.:.:.	.:.:.	.:.:.	.:.:.	.:.:.	.:.:.	.:.:.	.:.:.	.:.:.	.:.:.	.:.:.	.:.:.	.:.:.	.:.:.	.:.:.	.:.:.	.:.:.	.:.:.	.:.:.	.:.:.	.:.:.	.:.:.	.:.:.	.:.:.	.:.:.	.:.:.	.:.:.	.:.:.	.:.:.	.:.:.	.:.:.	.:.:.	.:.:.	.:.:.	.:.:.	.:.:.	.:.:.	.:.:.	.:.:.	.:.:.	.:.:.	.:.:.	.:.:.	.:.:.	.:.:.	.:.:.	.:.:.	.:.:.	.:.:.	.:.:.	.:.:.	.:.:.	.:.:.	.:.:.	.:.:.	.:.:.	.:.:.	.:.:.	.:.:.	.:.:.	.:.:.	.:.:.	.:.:.	.:.:.	.:.:.	.:.:.	.:.:.	.:.:.	.:.:.	.:.:.	.:.:.	.:.:.	.:.:.	.:.:.	.:.:.	.:.:.	.:.:.	.:.:.	.:.:.	.:.:.	.:.:.	.:.:.	.:.:.	.:.:.	.:.:.	.:.:.	.:.:.	.:.:.	.:.:.	.:.:.	.:.:.	.:.:.	.:.:.	.:.:.	.:.:.	.:.:.	.:.:.	.:.:.	.:.:.	.:.:.	.:.:.	.:.:.	1:422924:11	.:.:.	.:.:.	.:.:.	.:.:.	.:.:.	.:.:.	.:.:.	.:.:.	.:.:.	.:.:.	.:.:.	.:.:.	.:.:.	.:.:.	.:.:.	.:.:.	.:.:.	.:.:.	.:.:.	.:.:.	.:.:.	.:.:.	.:.:.	.:.:.	.:.:.	.:.:.	.:.:.	.:.:.	.:.:.	.:.:.	.:.:.	.:.:.	.:.:.	.:.:.	.:.:.	.:.:.	.:.:.	.:.:.	.:.:.	.:.:.	.:.:.	.:.:.	.:.:.	.:.:.	.:.:.	.:.:.	.:.:.	.:.:.	.:.:.	.:.:.	.:.:.	.:.:.	.:.:.	.:.:.	.:.:.	.:.:.	.:.:.	.:.:.	.:.:.	.:.:.	.:.:.	.:.:.	.:.:.	.:.:.	.:.:.	.:.:.	.:.:.	.:.:.	.:.:.	.:.:.	.:.:.	.:.:.	.:.:.	.:.:.	.:.:.	.:.:.	.:.:.	.:.:.	.:.:.	.:.:.	.:.:.	.:.:.	.:.:.	.:.:.	.:.:.	.:.:.	.:.:.	.:.:.	.:.:.	.:.:.	.:.:.	.:.:.	.:.:.	.:.:.	.:.:.	.:.:.	.:.:.	.:.:.	.:.:.	.:.:.	.:.:.	.:.:.	.:.:.	.:.:.	.:.:.	.:.:.	.:.:.	.:.:.	.:.:.	.:.:.	.:.:.	.:.:.	.:.:.	.:.:.	.:.:.	.:.:.	.:.:.	.:.:.	.:.:.	.:.:.	.:.:.	.:.:.	.:.:.	.:.:.	.:.:.	.:.:.	.:.:.	.:.:.	.:.:.	.:.:.	.:.:.	.:.:.	.:.:.	.:.:.	.:.:.	.:.:.	.:.:.	.:.:.	.:.:.	.:.:.	.:.:.	.:.:.	.:.:.	.:.:.	.:.:.	.:.:.	.:.:.	.:.:.	.:.:.	.:.:.	.:.:.	.:.:.	.:.:.	.:.:.	.:.:.	.:.:.	.:.:.	.:.:.	.:.:.	.:.:.	.:.:.	.:.:.	.:.:.	.:.:.	.:.:.	.:.:.	.:.:.	.:.:.	.:.:.	.:.:.	.:.:.	.:.:.	.:.:.	.:.:.	.:.:.	.:.:.	.:.:.	.:.:.	.:.:.	.:.:.	.:.:.	.:.:.	.:.:.	.:.:.	.:.:.	.:.:.	.:.:.	.:.:.	.:.:.	.:.:.	.:.:.	.:.:.	.:.:.	.:.:.	.:.:.	.:.:.	.:.:.	.:.:.	.:.:.	.:.:.	.:.:.	.:.:.	.:.:.	.:.:.	.:.:.	.:.:.	.:.:.	.:.:.	.:.:.	.:.:.	.:.:.	.:.:.	.:.:.	.:.:.	.:.:.	.:.:.	.:.:.	.:.:.	.:.:.	.:.:.	.:.:.	.:.:.	.:.:.	.:.:.	.:.:.	.:.:.	.:.:.	.:.:.	.:.:.	.:.:.	.:.:.	.:.:.	.:.:.	.:.:.	.:.:.	.:.:.	.:.:.	.:.:.	.:.:.	.:.:.	.:.:.	.:.:.	.:.:.	.:.:.	.:.:.	.:.:.	.:.:.	.:.:.	.:.:.	.:.:.	.:.:.	.:.:.	.:.:.	.:.:.	.:.:.	.:.:.	.:.:.	.:.:.	.:.:.	.:.:.	.:.:.	.:.:.	.:.:.	.:.:.	.:.:.	.:.:.	.:.:.	.:.:.	.:.:.	.:.:.	.:.:.	.:.:.	.:.:.	.:.:.	.:.:.	.:.:.	.:.:.	.:.:.	.:.:.	.:.:.	.:.:.	.:.:.	.:.:.	.:.:.	.:.:.	.:.:.	.:.:.	.:.:.	.:.:.	.:.:.	.:.:.	.:.:.	.:.:.	.:.:.	.:.:.	.:.:.	.:.:.	.:.:.	.:.:.	.:.:.	.:.:.	.:.:.	.:.:.	.:.:.	.:.:.	.:.:.	.:.:.
chrVII	423082	.	T	<INS:ME>	.	PASS	SVTYPE=INS;STRAND=-;FAMILY=TY3	GT:END:SUPPORTING_READS	.:.:.	.:.:.	.:.:.	.:.:.	.:.:.	.:.:.	.:.:.	.:.:.	.:.:.	.:.:.	.:.:.	.:.:.	.:.:.	.:.:.	.:.:.	.:.:.	.:.:.	.:.:.	.:.:.	.:.:.	.:.:.	.:.:.	.:.:.	.:.:.	.:.:.	.:.:.	.:.:.	.:.:.	.:.:.	.:.:.	.:.:.	.:.:.	.:.:.	.:.:.	.:.:.	.:.:.	.:.:.	.:.:.	.:.:.	.:.:.	.:.:.	.:.:.	.:.:.	.:.:.	.:.:.	.:.:.	.:.:.	.:.:.	.:.:.	.:.:.	.:.:.	.:.:.	.:.:.	.:.:.	.:.:.	.:.:.	.:.:.	.:.:.	.:.:.	.:.:.	.:.:.	.:.:.	.:.:.	.:.:.	.:.:.	.:.:.	.:.:.	.:.:.	.:.:.	.:.:.	.:.:.	.:.:.	.:.:.	.:.:.	.:.:.	.:.:.	.:.:.	.:.:.	.:.:.	.:.:.	.:.:.	.:.:.	.:.:.	.:.:.	.:.:.	.:.:.	.:.:.	.:.:.	.:.:.	.:.:.	.:.:.	.:.:.	.:.:.	.:.:.	.:.:.	.:.:.	.:.:.	.:.:.	.:.:.	.:.:.	.:.:.	.:.:.	.:.:.	.:.:.	.:.:.	.:.:.	.:.:.	.:.:.	.:.:.	.:.:.	.:.:.	.:.:.	.:.:.	.:.:.	.:.:.	.:.:.	.:.:.	.:.:.	.:.:.	.:.:.	.:.:.	.:.:.	.:.:.	.:.:.	.:.:.	.:.:.	.:.:.	.:.:.	.:.:.	.:.:.	.:.:.	.:.:.	.:.:.	.:.:.	.:.:.	.:.:.	.:.:.	.:.:.	.:.:.	.:.:.	.:.:.	.:.:.	.:.:.	.:.:.	.:.:.	.:.:.	.:.:.	.:.:.	.:.:.	.:.:.	.:.:.	.:.:.	.:.:.	.:.:.	.:.:.	.:.:.	.:.:.	.:.:.	.:.:.	.:.:.	.:.:.	.:.:.	.:.:.	.:.:.	.:.:.	.:.:.	.:.:.	.:.:.	.:.:.	.:.:.	.:.:.	.:.:.	.:.:.	.:.:.	.:.:.	.:.:.	.:.:.	.:.:.	.:.:.	.:.:.	.:.:.	.:.:.	.:.:.	.:.:.	.:.:.	.:.:.	.:.:.	.:.:.	.:.:.	.:.:.	.:.:.	.:.:.	.:.:.	.:.:.	.:.:.	.:.:.	.:.:.	.:.:.	.:.:.	.:.:.	.:.:.	.:.:.	.:.:.	.:.:.	.:.:.	.:.:.	.:.:.	.:.:.	.:.:.	.:.:.	.:.:.	.:.:.	.:.:.	.:.:.	.:.:.	.:.:.	.:.:.	.:.:.	.:.:.	.:.:.	.:.:.	.:.:.	.:.:.	.:.:.	.:.:.	.:.:.	.:.:.	.:.:.	.:.:.	.:.:.	.:.:.	.:.:.	.:.:.	.:.:.	.:.:.	.:.:.	.:.:.	.:.:.	.:.:.	.:.:.	.:.:.	.:.:.	.:.:.	.:.:.	.:.:.	.:.:.	.:.:.	.:.:.	.:.:.	.:.:.	.:.:.	.:.:.	.:.:.	.:.:.	.:.:.	.:.:.	.:.:.	.:.:.	.:.:.	.:.:.	.:.:.	.:.:.	.:.:.	.:.:.	.:.:.	.:.:.	.:.:.	.:.:.	.:.:.	.:.:.	.:.:.	.:.:.	.:.:.	.:.:.	.:.:.	.:.:.	.:.:.	.:.:.	.:.:.	.:.:.	.:.:.	.:.:.	.:.:.	.:.:.	.:.:.	.:.:.	.:.:.	.:.:.	.:.:.	.:.:.	.:.:.	.:.:.	.:.:.	.:.:.	.:.:.	.:.:.	.:.:.	.:.:.	.:.:.	.:.:.	.:.:.	.:.:.	.:.:.	.:.:.	.:.:.	.:.:.	.:.:.	.:.:.	.:.:.	.:.:.	.:.:.	.:.:.	.:.:.	.:.:.	.:.:.	.:.:.	.:.:.	.:.:.	.:.:.	.:.:.	.:.:.	.:.:.	.:.:.	.:.:.	.:.:.	.:.:.	.:.:.	.:.:.	.:.:.	.:.:.	.:.:.	.:.:.	1:423086:16	.:.:.	.:.:.	.:.:.	.:.:.	.:.:.	.:.:.	.:.:.	.:.:.	.:.:.	.:.:.	.:.:.	.:.:.	.:.:.	.:.:.	.:.:.	.:.:.	.:.:.	.:.:.	.:.:.	.:.:.	1:423086:24	.:.:.	.:.:.	.:.:.	.:.:.	.:.:.	.:.:.	.:.:.	.:.:.	.:.:.	.:.:.	.:.:.	.:.:.	.:.:.	.:.:.	.:.:.	.:.:.	.:.:.	.:.:.	.:.:.	.:.:.	.:.:.	.:.:.	.:.:.	.:.:.	.:.:.	.:.:.	.:.:.	.:.:.	.:.:.	.:.:.	.:.:.	.:.:.	.:.:.	.:.:.	.:.:.	.:.:.	.:.:.	.:.:.	.:.:.	.:.:.	.:.:.	.:.:.	.:.:.	.:.:.	.:.:.	.:.:.	.:.:.	.:.:.	.:.:.	.:.:.	.:.:.	.:.:.	.:.:.	.:.:.	.:.:.	.:.:.	.:.:.	.:.:.	.:.:.	.:.:.	.:.:.	.:.:.	.:.:.	.:.:.	.:.:.	.:.:.	.:.:.	.:.:.	.:.:.	.:.:.	.:.:.	.:.:.	.:.:.	.:.:.	.:.:.	.:.:.	.:.:.	.:.:.	.:.:.	.:.:.	.:.:.	.:.:.	.:.:.	.:.:.	.:.:.	.:.:.	.:.:.	.:.:.	.:.:.	.:.:.	.:.:.	.:.:.	.:.:.	.:.:.	.:.:.	.:.:.	.:.:.	.:.:.	.:.:.	.:.:.	.:.:.	1:423086:24	.:.:.	.:.:.	.:.:.	.:.:.	.:.:.	.:.:.	.:.:.	.:.:.	.:.:.	.:.:.	.:.:.	.:.:.	.:.:.	.:.:.	.:.:.	.:.:.	.:.:.	.:.:.	.:.:.	.:.:.	.:.:.	.:.:.	.:.:.	.:.:.	.:.:.	.:.:.	.:.:.	.:.:.	.:.:.	.:.:.	.:.:.	.:.:.	.:.:.	.:.:.	.:.:.	.:.:.	.:.:.	.:.:.	.:.:.	.:.:.	.:.:.	.:.:.	.:.:.	.:.:.	.:.:.	.:.:.	.:.:.	.:.:.	.:.:.	.:.:.	.:.:.	.:.:.	.:.:.	.:.:.	.:.:.	.:.:.	.:.:.	.:.:.	.:.:.	.:.:.	.:.:.	.:.:.	.:.:.	.:.:.	1:423086:6	1:423086:15	.:.:.	.:.:.	.:.:.	.:.:.	.:.:.	.:.:.	.:.:.	.:.:.	.:.:.	.:.:.	.:.:.	.:.:.	.:.:.	.:.:.	.:.:.	.:.:.	.:.:.	.:.:.	.:.:.	.:.:.	.:.:.	.:.:.	.:.:.	1:423086:19	.:.:.	.:.:.	.:.:.	.:.:.	.:.:.	.:.:.	.:.:.	.:.:.	.:.:.	.:.:.	.:.:.	.:.:.	.:.:.	.:.:.	.:.:.	.:.:.	.:.:.	.:.:.	.:.:.	.:.:.	.:.:.	.:.:.	.:.:.	.:.:.	.:.:.	.:.:.	1:423086:25	.:.:.	.:.:.	.:.:.	.:.:.	.:.:.	.:.:.	.:.:.	.:.:.	.:.:.	.:.:.	.:.:.	.:.:.	.:.:.	.:.:.	.:.:.	.:.:.	.:.:.	.:.:.	.:.:.	.:.:.	.:.:.	.:.:.	.:.:.	.:.:.	.:.:.	.:.:.	.:.:.	.:.:.	.:.:.	.:.:.	.:.:.	.:.:.	.:.:.	.:.:.	.:.:.	.:.:.	.:.:.	.:.:.	.:.:.	.:.:.	.:.:.	.:.:.	.:.:.	.:.:.	.:.:.	.:.:.	.:.:.	.:.:.	.:.:.	.:.:.	.:.:.	.:.:.	.:.:.	.:.:.	.:.:.	.:.:.	.:.:.	.:.:.	.:.:.	.:.:.	.:.:.	.:.:.	.:.:.	.:.:.	.:.:.	.:.:.	.:.:.	.:.:.	.:.:.	.:.:.	.:.:.	.:.:.	.:.:.	.:.:.	.:.:.	.:.:.	.:.:.	.:.:.	.:.:.	.:.:.	.:.:.	.:.:.	.:.:.	.:.:.	.:.:.	.:.:.	.:.:.	.:.:.	.:.:.	.:.:.	.:.:.	.:.:.	.:.:.	.:.:.	.:.:.	.:.:.	.:.:.	.:.:.	.:.:.	.:.:.	.:.:.	.:.:.	.:.:.	.:.:.	.:.:.	.:.:.	.:.:.	.:.:.	.:.:.	.:.:.	.:.:.	.:.:.	.:.:.	.:.:.	.:.:.	.:.:.	.:.:.	.:.:.	.:.:.	.:.:.	.:.:.	.:.:.	.:.:.	.:.:.	.:.:.	.:.:.	.:.:.	.:.:.	.:.:.	.:.:.	.:.:.	.:.:.	.:.:.	.:.:.	.:.:.	.:.:.	.:.:.	.:.:.	.:.:.	.:.:.	.:.:.	.:.:.	.:.:.	.:.:.	.:.:.	.:.:.	.:.:.	.:.:.	.:.:.	.:.:.	.:.:.	.:.:.	.:.:.	.:.:.	.:.:.	.:.:.	.:.:.	.:.:.	.:.:.	.:.:.	.:.:.	.:.:.	.:.:.	.:.:.	.:.:.	.:.:.	.:.:.	.:.:.	.:.:.	.:.:.	.:.:.	.:.:.	.:.:.	.:.:.	.:.:.	.:.:.	.:.:.	.:.:.	.:.:.	.:.:.	.:.:.	.:.:.	.:.:.	.:.:.	.:.:.	.:.:.	.:.:.	.:.:.	.:.:.	.:.:.	.:.:.	.:.:.	.:.:.	.:.:.	.:.:.	.:.:.	.:.:.	.:.:.	.:.:.	.:.:.	.:.:.	.:.:.	.:.:.	.:.:.	.:.:.	.:.:.	.:.:.	.:.:.	.:.:.	.:.:.	.:.:.	.:.:.	.:.:.	.:.:.	.:.:.	.:.:.	.:.:.	.:.:.	.:.:.	.:.:.	.:.:.	.:.:.	.:.:.	.:.:.	.:.:.	.:.:.	.:.:.	.:.:.	.:.:.	.:.:.	.:.:.	.:.:.	1:423086:14	.:.:.	.:.:.	.:.:.	.:.:.	.:.:.	.:.:.	.:.:.	.:.:.	.:.:.	.:.:.	.:.:.	.:.:.	.:.:.	.:.:.	.:.:.	.:.:.	.:.:.	.:.:.	.:.:.	.:.:.	.:.:.	.:.:.	.:.:.	.:.:.	.:.:.	.:.:.	.:.:.	.:.:.	.:.:.	.:.:.	.:.:.	.:.:.	.:.:.	.:.:.	.:.:.	.:.:.	.:.:.	.:.:.	.:.:.	.:.:.	.:.:.	.:.:.	.:.:.	.:.:.	.:.:.	.:.:.	.:.:.	.:.:.	.:.:.	.:.:.	.:.:.	.:.:.	.:.:.	.:.:.	.:.:.	.:.:.	.:.:.	.:.:.	.:.:.	1:423086:16	.:.:.	.:.:.	.:.:.	.:.:.	.:.:.	.:.:.	.:.:.	.:.:.	.:.:.	.:.:.	.:.:.	1:423086:20	.:.:.	.:.:.	.:.:.	.:.:.	.:.:.	.:.:.	.:.:.	.:.:.	.:.:.	.:.:.	.:.:.	.:.:.	.:.:.	.:.:.	.:.:.	.:.:.	.:.:.	.:.:.	.:.:.	.:.:.	.:.:.	.:.:.	.:.:.	.:.:.	.:.:.	.:.:.	.:.:.	.:.:.	.:.:.	.:.:.	.:.:.	.:.:.	.:.:.	.:.:.	.:.:.	.:.:.	.:.:.	.:.:.	.:.:.	.:.:.	.:.:.	.:.:.	.:.:.	.:.:.	.:.:.	.:.:.	.:.:.	.:.:.	.:.:.	.:.:.	.:.:.	.:.:.	.:.:.	.:.:.	.:.:.	.:.:.	.:.:.	.:.:.	.:.:.	.:.:.	.:.:.	.:.:.	.:.:.	.:.:.	.:.:.	.:.:.	.:.:.	.:.:.	.:.:.	.:.:.	.:.:.	.:.:.	.:.:.	.:.:.	.:.:.	.:.:.	.:.:.	.:.:.	.:.:.	.:.:.	.:.:.	.:.:.	.:.:.	.:.:.	.:.:.	.:.:.	.:.:.	.:.:.	.:.:.	.:.:.	.:.:.	.:.:.	.:.:.	.:.:.	.:.:.	.:.:.	.:.:.	.:.:.	.:.:.	.:.:.	.:.:.	.:.:.	.:.:.	.:.:.	.:.:.	.:.:.	.:.:.	.:.:.	.:.:.	.:.:.	.:.:.	.:.:.	.:.:.	.:.:.	.:.:.	.:.:.	.:.:.	.:.:.	.:.:.	.:.:.	.:.:.	.:.:.	.:.:.	.:.:.	.:.:.	.:.:.	.:.:.	.:.:.	.:.:.	.:.:.	.:.:.	.:.:.
chrVII	423082	.	T	<INS:ME>	.	PASS	SVTYPE=INS;STRAND=+;FAMILY=TY3	GT:END:SUPPORTING_READS	.:.:.	.:.:.	.:.:.	.:.:.	.:.:.	.:.:.	.:.:.	.:.:.	.:.:.	.:.:.	.:.:.	.:.:.	.:.:.	.:.:.	.:.:.	.:.:.	.:.:.	.:.:.	.:.:.	.:.:.	.:.:.	.:.:.	.:.:.	.:.:.	.:.:.	.:.:.	.:.:.	.:.:.	.:.:.	.:.:.	.:.:.	1:423086:22	.:.:.	.:.:.	1:423086:22	.:.:.	.:.:.	.:.:.	.:.:.	.:.:.	.:.:.	.:.:.	.:.:.	.:.:.	.:.:.	.:.:.	.:.:.	.:.:.	.:.:.	.:.:.	.:.:.	.:.:.	1:423086:34	.:.:.	1:423086:10	.:.:.	1:423086:12	.:.:.	.:.:.	.:.:.	.:.:.	.:.:.	.:.:.	.:.:.	.:.:.	.:.:.	.:.:.	.:.:.	.:.:.	.:.:.	.:.:.	.:.:.	.:.:.	.:.:.	.:.:.	.:.:.	.:.:.	.:.:.	.:.:.	.:.:.	1:423086:23	.:.:.	.:.:.	.:.:.	.:.:.	.:.:.	.:.:.	.:.:.	.:.:.	.:.:.	.:.:.	.:.:.	1:423086:16	.:.:.	.:.:.	.:.:.	.:.:.	.:.:.	.:.:.	.:.:.	.:.:.	.:.:.	.:.:.	.:.:.	.:.:.	.:.:.	1:423086:27	.:.:.	.:.:.	.:.:.	.:.:.	.:.:.	.:.:.	.:.:.	.:.:.	.:.:.	.:.:.	.:.:.	.:.:.	.:.:.	.:.:.	.:.:.	.:.:.	.:.:.	.:.:.	.:.:.	.:.:.	.:.:.	.:.:.	.:.:.	.:.:.	.:.:.	.:.:.	.:.:.	.:.:.	.:.:.	.:.:.	.:.:.	.:.:.	.:.:.	.:.:.	.:.:.	.:.:.	.:.:.	.:.:.	.:.:.	.:.:.	.:.:.	.:.:.	.:.:.	.:.:.	.:.:.	.:.:.	.:.:.	.:.:.	.:.:.	.:.:.	.:.:.	.:.:.	.:.:.	.:.:.	.:.:.	.:.:.	.:.:.	.:.:.	.:.:.	1:423086:18	.:.:.	.:.:.	.:.:.	.:.:.	.:.:.	.:.:.	.:.:.	1:423086:18	.:.:.	.:.:.	.:.:.	.:.:.	.:.:.	.:.:.	.:.:.	.:.:.	.:.:.	.:.:.	.:.:.	.:.:.	.:.:.	.:.:.	.:.:.	1:423086:14	.:.:.	.:.:.	.:.:.	.:.:.	.:.:.	.:.:.	.:.:.	.:.:.	.:.:.	.:.:.	.:.:.	.:.:.	.:.:.	.:.:.	.:.:.	.:.:.	.:.:.	.:.:.	.:.:.	.:.:.	.:.:.	.:.:.	.:.:.	.:.:.	.:.:.	.:.:.	.:.:.	.:.:.	.:.:.	.:.:.	.:.:.	.:.:.	.:.:.	.:.:.	.:.:.	.:.:.	.:.:.	.:.:.	.:.:.	.:.:.	.:.:.	.:.:.	1:423086:8	.:.:.	.:.:.	.:.:.	.:.:.	1:423086:15	.:.:.	.:.:.	.:.:.	.:.:.	.:.:.	.:.:.	.:.:.	.:.:.	.:.:.	.:.:.	.:.:.	1:423086:16	.:.:.	.:.:.	.:.:.	.:.:.	.:.:.	.:.:.	.:.:.	.:.:.	.:.:.	.:.:.	.:.:.	.:.:.	.:.:.	.:.:.	.:.:.	.:.:.	.:.:.	.:.:.	.:.:.	.:.:.	.:.:.	.:.:.	.:.:.	.:.:.	.:.:.	.:.:.	.:.:.	.:.:.	.:.:.	.:.:.	.:.:.	.:.:.	.:.:.	.:.:.	.:.:.	.:.:.	.:.:.	.:.:.	.:.:.	.:.:.	.:.:.	.:.:.	.:.:.	.:.:.	.:.:.	.:.:.	.:.:.	.:.:.	.:.:.	.:.:.	.:.:.	.:.:.	.:.:.	.:.:.	.:.:.	.:.:.	.:.:.	1:423086:15	.:.:.	.:.:.	.:.:.	.:.:.	.:.:.	.:.:.	.:.:.	.:.:.	.:.:.	.:.:.	.:.:.	.:.:.	.:.:.	.:.:.	.:.:.	.:.:.	.:.:.	.:.:.	.:.:.	.:.:.	.:.:.	.:.:.	.:.:.	.:.:.	.:.:.	.:.:.	.:.:.	.:.:.	.:.:.	.:.:.	1:423086:8	.:.:.	.:.:.	.:.:.	.:.:.	.:.:.	.:.:.	.:.:.	.:.:.	1:423086:19	.:.:.	.:.:.	.:.:.	.:.:.	.:.:.	.:.:.	.:.:.	.:.:.	.:.:.	.:.:.	.:.:.	.:.:.	1:423086:33	.:.:.	1:423086:10	.:.:.	.:.:.	.:.:.	.:.:.	.:.:.	.:.:.	.:.:.	.:.:.	.:.:.	.:.:.	.:.:.	.:.:.	.:.:.	.:.:.	.:.:.	.:.:.	.:.:.	.:.:.	.:.:.	.:.:.	.:.:.	.:.:.	1:423086:19	.:.:.	.:.:.	.:.:.	1:423086:21	.:.:.	.:.:.	.:.:.	.:.:.	.:.:.	.:.:.	.:.:.	.:.:.	.:.:.	1:423086:26	.:.:.	.:.:.	.:.:.	.:.:.	.:.:.	.:.:.	.:.:.	.:.:.	.:.:.	.:.:.	.:.:.	.:.:.	.:.:.	.:.:.	1:423086:17	.:.:.	.:.:.	.:.:.	.:.:.	.:.:.	.:.:.	.:.:.	.:.:.	.:.:.	.:.:.	1:423086:14	.:.:.	.:.:.	.:.:.	.:.:.	.:.:.	.:.:.	.:.:.	.:.:.	.:.:.	.:.:.	.:.:.	.:.:.	.:.:.	.:.:.	.:.:.	.:.:.	.:.:.	.:.:.	.:.:.	.:.:.	.:.:.	.:.:.	1:423086:20	.:.:.	.:.:.	.:.:.	.:.:.	.:.:.	.:.:.	.:.:.	.:.:.	.:.:.	.:.:.	.:.:.	.:.:.	.:.:.	.:.:.	.:.:.	.:.:.	.:.:.	.:.:.	.:.:.	.:.:.	.:.:.	.:.:.	.:.:.	.:.:.	.:.:.	.:.:.	1:423086:17	.:.:.	.:.:.	.:.:.	.:.:.	1:423086:18	.:.:.	.:.:.	.:.:.	.:.:.	.:.:.	.:.:.	.:.:.	.:.:.	.:.:.	.:.:.	.:.:.	.:.:.	.:.:.	.:.:.	.:.:.	.:.:.	.:.:.	1:423086:28	.:.:.	.:.:.	.:.:.	.:.:.	.:.:.	.:.:.	.:.:.	.:.:.	.:.:.	.:.:.	.:.:.	.:.:.	.:.:.	.:.:.	.:.:.	.:.:.	.:.:.	1:423086:37	.:.:.	.:.:.	.:.:.	.:.:.	.:.:.	.:.:.	.:.:.	.:.:.	.:.:.	.:.:.	.:.:.	.:.:.	.:.:.	.:.:.	.:.:.	.:.:.	.:.:.	.:.:.	.:.:.	.:.:.	.:.:.	.:.:.	.:.:.	.:.:.	.:.:.	.:.:.	.:.:.	.:.:.	.:.:.	.:.:.	.:.:.	.:.:.	.:.:.	.:.:.	.:.:.	.:.:.	.:.:.	.:.:.	.:.:.	.:.:.	.:.:.	.:.:.	.:.:.	.:.:.	.:.:.	.:.:.	.:.:.	.:.:.	.:.:.	.:.:.	.:.:.	.:.:.	.:.:.	.:.:.	.:.:.	.:.:.	.:.:.	.:.:.	.:.:.	.:.:.	.:.:.	.:.:.	.:.:.	.:.:.	.:.:.	1:423086:14	.:.:.	.:.:.	.:.:.	.:.:.	.:.:.	.:.:.	.:.:.	.:.:.	.:.:.	.:.:.	.:.:.	.:.:.	.:.:.	.:.:.	.:.:.	.:.:.	.:.:.	.:.:.	.:.:.	.:.:.	.:.:.	.:.:.	.:.:.	.:.:.	1:423086:23	.:.:.	.:.:.	.:.:.	.:.:.	.:.:.	.:.:.	.:.:.	1:423086:25	.:.:.	.:.:.	.:.:.	.:.:.	.:.:.	.:.:.	.:.:.	.:.:.	.:.:.	.:.:.	.:.:.	.:.:.	.:.:.	.:.:.	.:.:.	.:.:.	.:.:.	.:.:.	.:.:.	.:.:.	.:.:.	1:423086:33	.:.:.	.:.:.	.:.:.	.:.:.	.:.:.	.:.:.	.:.:.	.:.:.	.:.:.	.:.:.	.:.:.	.:.:.	.:.:.	.:.:.	.:.:.	1:423086:20	.:.:.	.:.:.	.:.:.	.:.:.	.:.:.	.:.:.	.:.:.	.:.:.	.:.:.	.:.:.	.:.:.	.:.:.	.:.:.	.:.:.	.:.:.	.:.:.	.:.:.	.:.:.	.:.:.	.:.:.	.:.:.	.:.:.	.:.:.	.:.:.	.:.:.	.:.:.	.:.:.	.:.:.	.:.:.	.:.:.	1:423086:20	.:.:.	.:.:.	.:.:.	.:.:.	.:.:.	.:.:.	.:.:.	.:.:.	.:.:.	.:.:.	.:.:.	.:.:.	.:.:.	.:.:.	.:.:.	1:423086:9	.:.:.	.:.:.	.:.:.	.:.:.	.:.:.	.:.:.	.:.:.	.:.:.	.:.:.	.:.:.	.:.:.	.:.:.	.:.:.	.:.:.	.:.:.	.:.:.	.:.:.	.:.:.	1:423086:16	.:.:.	.:.:.	.:.:.	.:.:.	.:.:.	.:.:.	1:423086:24	.:.:.	.:.:.	.:.:.	.:.:.	.:.:.	.:.:.	.:.:.	.:.:.	.:.:.	.:.:.	.:.:.	.:.:.	.:.:.	.:.:.	.:.:.	.:.:.	.:.:.	.:.:.	.:.:.	1:423086:23	.:.:.	.:.:.	.:.:.	.:.:.	.:.:.	.:.:.	.:.:.	.:.:.	.:.:.	.:.:.	.:.:.	.:.:.	.:.:.	.:.:.	.:.:.	.:.:.	.:.:.	.:.:.	.:.:.	.:.:.	.:.:.	.:.:.	.:.:.	.:.:.	.:.:.	.:.:.	.:.:.	.:.:.	.:.:.	.:.:.	.:.:.	1:423086:20	.:.:.	.:.:.	.:.:.	.:.:.	.:.:.	.:.:.	.:.:.	.:.:.	.:.:.	1:423086:10	.:.:.	.:.:.	.:.:.	.:.:.	.:.:.	.:.:.	.:.:.	.:.:.	.:.:.	.:.:.	.:.:.	.:.:.	.:.:.	.:.:.	.:.:.	.:.:.	.:.:.	.:.:.	.:.:.	1:423086:21	.:.:.	.:.:.	.:.:.	.:.:.	.:.:.	.:.:.	.:.:.	1:423086:31	.:.:.	1:423086:8	.:.:.	.:.:.	.:.:.	.:.:.	.:.:.	.:.:.	.:.:.	.:.:.	.:.:.	.:.:.	.:.:.	.:.:.	1:423086:14	.:.:.	.:.:.	.:.:.	.:.:.	.:.:.	.:.:.	.:.:.	.:.:.	.:.:.	.:.:.	.:.:.	.:.:.	.:.:.	.:.:.	.:.:.	.:.:.	1:423086:13	.:.:.	.:.:.	.:.:.	.:.:.	.:.:.	.:.:.	.:.:.	.:.:.	.:.:.	.:.:.	.:.:.	.:.:.	.:.:.	.:.:.	1:423086:8	.:.:.	.:.:.	.:.:.	.:.:.	.:.:.	.:.:.	.:.:.	1:423086:23	.:.:.	.:.:.	.:.:.	.:.:.	.:.:.	.:.:.	.:.:.	.:.:.	.:.:.	1:423086:4	.:.:.	.:.:.	.:.:.	.:.:.	.:.:.	.:.:.	.:.:.	.:.:.	.:.:.	1:423086:9	.:.:.	.:.:.	.:.:.	.:.:.	.:.:.	.:.:.	.:.:.	.:.:.	1:423086:7	.:.:.	.:.:.	.:.:.	.:.:.	.:.:.	.:.:.	.:.:.	.:.:.	.:.:.	.:.:.	.:.:.	.:.:.	.:.:.	.:.:.	.:.:.	1:423086:16	.:.:.	.:.:.	.:.:.	.:.:.	.:.:.	.:.:.	.:.:.	.:.:.	.:.:.	.:.:.	.:.:.	.:.:.	.:.:.	.:.:.	.:.:.	.:.:.	.:.:.	.:.:.	.:.:.	.:.:.	.:.:.	.:.:.	1:423086:10	.:.:.	.:.:.	.:.:.	.:.:.	.:.:.	.:.:.	.:.:.	.:.:.	.:.:.	.:.:.	.:.:.	.:.:.	.:.:.	.:.:.	.:.:.	.:.:.	.:.:.	.:.:.	.:.:.	.:.:.	.:.:.	.:.:.	.:.:.	.:.:.	.:.:.	.:.:.	1:423086:13	.:.:.	.:.:.	.:.:.	.:.:.	.:.:.	.:.:.	.:.:.	.:.:.	.:.:.	.:.:.	.:.:.	.:.:.	.:.:.	1:423086:19	.:.:.	.:.:.	.:.:.	.:.:.	.:.:.	.:.:.	.:.:.	.:.:.	.:.:.	.:.:.	.:.:.	.:.:.	.:.:.	.:.:.	.:.:.	.:.:.	.:.:.	1:423086:14	1:423086:14	.:.:.	.:.:.	.:.:.	.:.:.	.:.:.	.:.:.	.:.:.	.:.:.	1:423086:20
chrVII	535674	.	C	<INS:ME>	.	PASS	SVTYPE=INS;STRAND=-;FAMILY=TY2	GT:END:SUPPORTING_READS	.:.:.	.:.:.	.:.:.	.:.:.	.:.:.	.:.:.	.:.:.	.:.:.	.:.:.	.:.:.	.:.:.	.:.:.	.:.:.	.:.:.	.:.:.	.:.:.	.:.:.	.:.:.	.:.:.	.:.:.	.:.:.	.:.:.	.:.:.	.:.:.	.:.:.	.:.:.	.:.:.	.:.:.	.:.:.	.:.:.	.:.:.	.:.:.	.:.:.	.:.:.	.:.:.	.:.:.	.:.:.	.:.:.	.:.:.	.:.:.	.:.:.	.:.:.	.:.:.	.:.:.	.:.:.	.:.:.	1:535678:13	.:.:.	.:.:.	.:.:.	.:.:.	.:.:.	.:.:.	.:.:.	.:.:.	.:.:.	.:.:.	.:.:.	.:.:.	.:.:.	.:.:.	.:.:.	.:.:.	.:.:.	.:.:.	.:.:.	.:.:.	.:.:.	.:.:.	.:.:.	.:.:.	.:.:.	.:.:.	.:.:.	.:.:.	.:.:.	.:.:.	.:.:.	.:.:.	.:.:.	.:.:.	.:.:.	.:.:.	.:.:.	.:.:.	.:.:.	.:.:.	.:.:.	.:.:.	.:.:.	.:.:.	.:.:.	.:.:.	.:.:.	.:.:.	.:.:.	.:.:.	.:.:.	.:.:.	.:.:.	.:.:.	.:.:.	.:.:.	.:.:.	.:.:.	.:.:.	.:.:.	.:.:.	.:.:.	.:.:.	.:.:.	.:.:.	.:.:.	.:.:.	.:.:.	.:.:.	.:.:.	.:.:.	.:.:.	.:.:.	.:.:.	.:.:.	.:.:.	.:.:.	.:.:.	.:.:.	.:.:.	.:.:.	.:.:.	.:.:.	.:.:.	.:.:.	.:.:.	.:.:.	.:.:.	.:.:.	.:.:.	.:.:.	.:.:.	.:.:.	.:.:.	.:.:.	.:.:.	.:.:.	.:.:.	.:.:.	.:.:.	.:.:.	.:.:.	.:.:.	.:.:.	.:.:.	.:.:.	.:.:.	.:.:.	.:.:.	.:.:.	.:.:.	.:.:.	.:.:.	.:.:.	.:.:.	.:.:.	.:.:.	.:.:.	.:.:.	.:.:.	.:.:.	.:.:.	.:.:.	.:.:.	.:.:.	.:.:.	.:.:.	.:.:.	.:.:.	.:.:.	.:.:.	.:.:.	.:.:.	.:.:.	.:.:.	.:.:.	.:.:.	.:.:.	.:.:.	.:.:.	.:.:.	.:.:.	.:.:.	.:.:.	.:.:.	.:.:.	.:.:.	.:.:.	.:.:.	.:.:.	.:.:.	.:.:.	.:.:.	.:.:.	.:.:.	.:.:.	.:.:.	.:.:.	.:.:.	.:.:.	.:.:.	.:.:.	.:.:.	.:.:.	.:.:.	.:.:.	.:.:.	.:.:.	.:.:.	.:.:.	.:.:.	.:.:.	.:.:.	.:.:.	.:.:.	.:.:.	.:.:.	.:.:.	.:.:.	.:.:.	.:.:.	.:.:.	.:.:.	.:.:.	.:.:.	.:.:.	.:.:.	.:.:.	.:.:.	.:.:.	.:.:.	.:.:.	.:.:.	.:.:.	.:.:.	.:.:.	.:.:.	.:.:.	.:.:.	.:.:.	.:.:.	.:.:.	.:.:.	.:.:.	.:.:.	.:.:.	.:.:.	.:.:.	.:.:.	.:.:.	.:.:.	.:.:.	.:.:.	.:.:.	.:.:.	.:.:.	.:.:.	.:.:.	.:.:.	.:.:.	.:.:.	.:.:.	.:.:.	.:.:.	.:.:.	.:.:.	.:.:.	.:.:.	.:.:.	.:.:.	.:.:.	.:.:.	.:.:.	.:.:.	.:.:.	.:.:.	.:.:.	.:.:.	.:.:.	.:.:.	.:.:.	.:.:.	.:.:.	.:.:.	.:.:.	.:.:.	.:.:.	.:.:.	.:.:.	.:.:.	.:.:.	.:.:.	.:.:.	.:.:.	.:.:.	.:.:.	.:.:.	.:.:.	.:.:.	.:.:.	.:.:.	.:.:.	.:.:.	.:.:.	.:.:.	.:.:.	.:.:.	.:.:.	.:.:.	.:.:.	.:.:.	.:.:.	.:.:.	.:.:.	.:.:.	.:.:.	.:.:.	.:.:.	.:.:.	.:.:.	.:.:.	.:.:.	.:.:.	.:.:.	.:.:.	.:.:.	.:.:.	.:.:.	.:.:.	.:.:.	.:.:.	.:.:.	.:.:.	.:.:.	.:.:.	.:.:.	.:.:.	.:.:.	.:.:.	.:.:.	.:.:.	.:.:.	.:.:.	.:.:.	.:.:.	.:.:.	.:.:.	.:.:.	.:.:.	.:.:.	.:.:.	.:.:.	.:.:.	.:.:.	.:.:.	.:.:.	.:.:.	.:.:.	.:.:.	.:.:.	.:.:.	.:.:.	.:.:.	.:.:.	.:.:.	.:.:.	.:.:.	.:.:.	.:.:.	.:.:.	.:.:.	.:.:.	.:.:.	.:.:.	.:.:.	.:.:.	.:.:.	.:.:.	.:.:.	.:.:.	.:.:.	.:.:.	.:.:.	.:.:.	.:.:.	.:.:.	.:.:.	.:.:.	.:.:.	.:.:.	.:.:.	.:.:.	.:.:.	.:.:.	.:.:.	.:.:.	.:.:.	.:.:.	.:.:.	.:.:.	.:.:.	.:.:.	.:.:.	.:.:.	.:.:.	.:.:.	.:.:.	.:.:.	.:.:.	.:.:.	.:.:.	.:.:.	.:.:.	.:.:.	.:.:.	.:.:.	.:.:.	.:.:.	.:.:.	.:.:.	.:.:.	.:.:.	.:.:.	.:.:.	.:.:.	.:.:.	.:.:.	.:.:.	.:.:.	.:.:.	.:.:.	.:.:.	.:.:.	.:.:.	.:.:.	.:.:.	.:.:.	.:.:.	.:.:.	.:.:.	.:.:.	.:.:.	.:.:.	.:.:.	.:.:.	.:.:.	.:.:.	.:.:.	.:.:.	.:.:.	.:.:.	.:.:.	.:.:.	.:.:.	.:.:.	.:.:.	.:.:.	.:.:.	.:.:.	.:.:.	.:.:.	.:.:.	.:.:.	.:.:.	.:.:.	.:.:.	.:.:.	.:.:.	.:.:.	.:.:.	.:.:.	.:.:.	.:.:.	.:.:.	.:.:.	.:.:.	.:.:.	.:.:.	.:.:.	.:.:.	.:.:.	.:.:.	.:.:.	.:.:.	.:.:.	.:.:.	.:.:.	.:.:.	.:.:.	.:.:.	.:.:.	.:.:.	.:.:.	.:.:.	.:.:.	.:.:.	.:.:.	.:.:.	.:.:.	.:.:.	.:.:.	.:.:.	.:.:.	.:.:.	.:.:.	.:.:.	.:.:.	.:.:.	.:.:.	.:.:.	.:.:.	.:.:.	.:.:.	.:.:.	.:.:.	.:.:.	.:.:.	.:.:.	.:.:.	.:.:.	.:.:.	.:.:.	.:.:.	.:.:.	.:.:.	.:.:.	.:.:.	.:.:.	.:.:.	.:.:.	.:.:.	.:.:.	.:.:.	.:.:.	.:.:.	.:.:.	.:.:.	.:.:.	.:.:.	.:.:.	.:.:.	.:.:.	.:.:.	.:.:.	.:.:.	.:.:.	.:.:.	.:.:.	.:.:.	.:.:.	.:.:.	.:.:.	.:.:.	.:.:.	.:.:.	.:.:.	.:.:.	.:.:.	.:.:.	.:.:.	.:.:.	.:.:.	.:.:.	.:.:.	.:.:.	.:.:.	.:.:.	.:.:.	.:.:.	.:.:.	.:.:.	.:.:.	.:.:.	.:.:.	.:.:.	.:.:.	.:.:.	.:.:.	.:.:.	.:.:.	.:.:.	.:.:.	.:.:.	.:.:.	.:.:.	.:.:.	.:.:.	.:.:.	.:.:.	.:.:.	.:.:.	.:.:.	.:.:.	.:.:.	.:.:.	.:.:.	.:.:.	.:.:.	.:.:.	.:.:.	.:.:.	.:.:.	.:.:.	.:.:.	.:.:.	.:.:.	.:.:.	.:.:.	.:.:.	.:.:.	.:.:.	.:.:.	.:.:.	.:.:.	.:.:.	.:.:.	.:.:.	.:.:.	.:.:.	.:.:.	.:.:.	.:.:.	.:.:.	.:.:.	.:.:.	.:.:.	.:.:.	.:.:.	.:.:.	.:.:.	.:.:.	.:.:.	.:.:.	.:.:.	.:.:.	.:.:.	.:.:.	.:.:.	.:.:.	.:.:.	.:.:.	.:.:.	.:.:.	.:.:.	.:.:.	.:.:.	.:.:.	.:.:.	.:.:.	.:.:.	.:.:.	.:.:.	.:.:.	.:.:.	.:.:.	.:.:.	.:.:.	.:.:.	.:.:.	.:.:.	.:.:.	.:.:.	.:.:.	.:.:.	.:.:.	.:.:.	.:.:.	.:.:.	.:.:.	.:.:.	.:.:.	.:.:.	.:.:.	.:.:.	.:.:.	.:.:.	.:.:.	.:.:.	.:.:.	.:.:.	.:.:.	.:.:.	.:.:.	.:.:.	.:.:.	.:.:.	.:.:.	.:.:.	.:.:.	.:.:.	.:.:.	.:.:.	.:.:.	.:.:.	.:.:.	.:.:.	.:.:.	.:.:.	.:.:.	.:.:.	.:.:.	.:.:.	.:.:.	.:.:.	.:.:.	.:.:.	.:.:.	.:.:.	.:.:.	.:.:.	.:.:.	.:.:.	.:.:.	.:.:.	.:.:.	.:.:.	.:.:.	.:.:.	.:.:.	.:.:.	.:.:.	.:.:.	.:.:.	.:.:.	.:.:.	.:.:.	.:.:.	.:.:.	.:.:.	.:.:.	.:.:.	.:.:.	.:.:.	.:.:.	.:.:.	.:.:.	.:.:.	.:.:.	.:.:.	.:.:.	.:.:.	.:.:.	.:.:.	.:.:.	.:.:.	.:.:.	.:.:.	.:.:.	.:.:.	.:.:.	.:.:.	.:.:.	.:.:.	.:.:.	.:.:.	.:.:.	.:.:.	.:.:.	.:.:.	.:.:.	.:.:.	.:.:.	.:.:.	.:.:.	.:.:.	.:.:.	.:.:.	.:.:.	.:.:.	.:.:.	.:.:.	.:.:.	.:.:.	.:.:.	.:.:.	.:.:.	.:.:.	.:.:.	.:.:.	.:.:.	.:.:.	.:.:.	.:.:.	.:.:.	.:.:.	.:.:.	.:.:.	.:.:.	.:.:.	.:.:.	.:.:.	.:.:.	.:.:.	.:.:.	.:.:.	.:.:.	.:.:.	.:.:.	.:.:.	.:.:.	.:.:.	.:.:.	.:.:.	.:.:.	.:.:.	.:.:.	.:.:.	.:.:.	.:.:.	.:.:.	.:.:.	.:.:.	.:.:.	.:.:.	.:.:.	.:.:.	.:.:.	.:.:.	.:.:.	.:.:.	.:.:.	.:.:.	.:.:.	.:.:.	.:.:.	.:.:.	.:.:.	.:.:.	.:.:.	.:.:.	.:.:.	.:.:.	.:.:.	.:.:.	.:.:.	.:.:.	.:.:.	.:.:.	.:.:.	.:.:.	.:.:.	.:.:.	.:.:.	.:.:.	.:.:.	.:.:.	.:.:.	.:.:.	.:.:.	.:.:.	.:.:.	.:.:.	.:.:.	.:.:.	.:.:.	.:.:.	.:.:.	.:.:.	.:.:.	.:.:.	.:.:.	.:.:.	.:.:.	.:.:.	.:.:.	.:.:.	.:.:.	.:.:.	.:.:.	.:.:.	.:.:.	.:.:.	.:.:.	.:.:.	.:.:.	.:.:.	.:.:.	.:.:.	.:.:.	.:.:.	.:.:.	.:.:.	.:.:.	.:.:.	.:.:.	.:.:.	.:.:.	.:.:.	.:.:.	.:.:.	.:.:.	.:.:.	.:.:.	.:.:.	.:.:.	.:.:.	.:.:.	.:.:.	.:.:.	.:.:.	.:.:.	.:.:.	.:.:.	.:.:.	.:.:.	.:.:.	.:.:.	.:.:.	.:.:.	.:.:.	.:.:.	.:.:.	.:.:.	.:.:.	.:.:.	.:.:.	.:.:.	.:.:.	.:.:.	.:.:.	.:.:.	.:.:.	.:.:.	.:.:.	.:.:.	.:.:.	.:.:.	.:.:.	.:.:.	.:.:.	.:.:.	.:.:.	.:.:.	.:.:.	.:.:.	.:.:.	.:.:.	.:.:.	.:.:.	.:.:.	.:.:.	.:.:.	.:.:.	.:.:.	.:.:.	.:.:.	.:.:.	.:.:.	.:.:.	.:.:.	.:.:.	.:.:.	.:.:.	.:.:.	.:.:.	.:.:.	.:.:.	.:.:.	.:.:.	.:.:.	.:.:.	.:.:.	.:.:.	.:.:.	.:.:.	.:.:.	.:.:.	.:.:.	.:.:.	.:.:.	.:.:.	.:.:.	.:.:.	.:.:.	.:.:.	.:.:.	.:.:.	.:.:.	.:.:.	.:.:.	.:.:.	.:.:.	.:.:.	.:.:.	.:.:.	.:.:.	.:.:.	.:.:.	.:.:.	.:.:.	.:.:.	.:.:.	.:.:.	.:.:.	.:.:.	.:.:.	.:.:.	.:.:.	.:.:.	.:.:.	.:.:.	.:.:.	.:.:.
chrVII	535698	.	T	<INS:ME>	.	PASS	SVTYPE=INS;STRAND=-;FAMILY=TY2	GT:END:SUPPORTING_READS	.:.:.	.:.:.	.:.:.	.:.:.	.:.:.	.:.:.	.:.:.	.:.:.	.:.:.	.:.:.	.:.:.	.:.:.	.:.:.	.:.:.	.:.:.	.:.:.	.:.:.	.:.:.	.:.:.	.:.:.	.:.:.	.:.:.	.:.:.	.:.:.	.:.:.	.:.:.	.:.:.	.:.:.	.:.:.	.:.:.	.:.:.	.:.:.	.:.:.	.:.:.	.:.:.	.:.:.	.:.:.	.:.:.	.:.:.	.:.:.	.:.:.	.:.:.	.:.:.	.:.:.	.:.:.	.:.:.	.:.:.	.:.:.	.:.:.	.:.:.	.:.:.	.:.:.	.:.:.	.:.:.	.:.:.	.:.:.	.:.:.	.:.:.	.:.:.	.:.:.	.:.:.	.:.:.	.:.:.	.:.:.	.:.:.	.:.:.	.:.:.	.:.:.	.:.:.	.:.:.	.:.:.	.:.:.	.:.:.	.:.:.	.:.:.	.:.:.	.:.:.	.:.:.	.:.:.	.:.:.	.:.:.	.:.:.	.:.:.	.:.:.	.:.:.	.:.:.	.:.:.	.:.:.	.:.:.	.:.:.	.:.:.	.:.:.	.:.:.	.:.:.	.:.:.	.:.:.	.:.:.	.:.:.	.:.:.	.:.:.	.:.:.	.:.:.	.:.:.	.:.:.	.:.:.	.:.:.	.:.:.	.:.:.	.:.:.	.:.:.	.:.:.	.:.:.	.:.:.	.:.:.	.:.:.	.:.:.	.:.:.	.:.:.	.:.:.	.:.:.	.:.:.	.:.:.	.:.:.	.:.:.	.:.:.	.:.:.	.:.:.	.:.:.	.:.:.	.:.:.	.:.:.	.:.:.	.:.:.	.:.:.	.:.:.	.:.:.	.:.:.	.:.:.	.:.:.	.:.:.	.:.:.	.:.:.	.:.:.	.:.:.	.:.:.	.:.:.	.:.:.	.:.:.	.:.:.	.:.:.	.:.:.	.:.:.	.:.:.	.:.:.	.:.:.	.:.:.	.:.:.	.:.:.	.:.:.	.:.:.	.:.:.	.:.:.	.:.:.	.:.:.	.:.:.	.:.:.	.:.:.	.:.:.	.:.:.	.:.:.	.:.:.	.:.:.	.:.:.	.:.:.	.:.:.	.:.:.	.:.:.	.:.:.	.:.:.	.:.:.	.:.:.	.:.:.	.:.:.	.:.:.	.:.:.	.:.:.	.:.:.	.:.:.	.:.:.	.:.:.	.:.:.	.:.:.	.:.:.	.:.:.	.:.:.	.:.:.	.:.:.	.:.:.	.:.:.	.:.:.	.:.:.	.:.:.	.:.:.	.:.:.	.:.:.	.:.:.	.:.:.	.:.:.	.:.:.	.:.:.	.:.:.	.:.:.	.:.:.	.:.:.	.:.:.	.:.:.	.:.:.	.:.:.	.:.:.	.:.:.	.:.:.	.:.:.	.:.:.	.:.:.	.:.:.	.:.:.	.:.:.	.:.:.	.:.:.	.:.:.	.:.:.	.:.:.	.:.:.	.:.:.	.:.:.	.:.:.	.:.:.	.:.:.	.:.:.	.:.:.	.:.:.	.:.:.	.:.:.	.:.:.	.:.:.	.:.:.	.:.:.	.:.:.	.:.:.	.:.:.	.:.:.	.:.:.	.:.:.	.:.:.	.:.:.	.:.:.	.:.:.	.:.:.	.:.:.	.:.:.	.:.:.	.:.:.	.:.:.	.:.:.	.:.:.	.:.:.	.:.:.	.:.:.	.:.:.	.:.:.	.:.:.	.:.:.	.:.:.	.:.:.	.:.:.	.:.:.	.:.:.	.:.:.	.:.:.	.:.:.	.:.:.	.:.:.	.:.:.	.:.:.	.:.:.	.:.:.	.:.:.	.:.:.	.:.:.	.:.:.	.:.:.	.:.:.	.:.:.	.:.:.	.:.:.	.:.:.	.:.:.	.:.:.	.:.:.	.:.:.	.:.:.	.:.:.	.:.:.	.:.:.	.:.:.	.:.:.	.:.:.	.:.:.	.:.:.	.:.:.	.:.:.	.:.:.	.:.:.	.:.:.	.:.:.	.:.:.	.:.:.	.:.:.	.:.:.	.:.:.	.:.:.	.:.:.	.:.:.	.:.:.	.:.:.	.:.:.	.:.:.	.:.:.	.:.:.	.:.:.	.:.:.	.:.:.	.:.:.	.:.:.	.:.:.	.:.:.	.:.:.	.:.:.	.:.:.	.:.:.	.:.:.	.:.:.	.:.:.	.:.:.	.:.:.	.:.:.	.:.:.	.:.:.	.:.:.	.:.:.	.:.:.	.:.:.	.:.:.	.:.:.	.:.:.	.:.:.	.:.:.	.:.:.	.:.:.	.:.:.	.:.:.	.:.:.	.:.:.	.:.:.	.:.:.	.:.:.	.:.:.	.:.:.	.:.:.	.:.:.	.:.:.	.:.:.	.:.:.	.:.:.	.:.:.	.:.:.	.:.:.	.:.:.	.:.:.	.:.:.	.:.:.	.:.:.	.:.:.	.:.:.	.:.:.	.:.:.	.:.:.	.:.:.	.:.:.	.:.:.	.:.:.	.:.:.	.:.:.	.:.:.	.:.:.	.:.:.	.:.:.	.:.:.	.:.:.	.:.:.	.:.:.	.:.:.	.:.:.	.:.:.	.:.:.	.:.:.	.:.:.	.:.:.	.:.:.	.:.:.	.:.:.	.:.:.	.:.:.	.:.:.	.:.:.	.:.:.	.:.:.	.:.:.	.:.:.	.:.:.	.:.:.	.:.:.	.:.:.	.:.:.	.:.:.	.:.:.	.:.:.	.:.:.	.:.:.	.:.:.	.:.:.	.:.:.	.:.:.	.:.:.	.:.:.	.:.:.	.:.:.	.:.:.	.:.:.	.:.:.	.:.:.	.:.:.	.:.:.	.:.:.	.:.:.	.:.:.	.:.:.	.:.:.	.:.:.	.:.:.	.:.:.	.:.:.	.:.:.	.:.:.	.:.:.	.:.:.	.:.:.	.:.:.	.:.:.	.:.:.	.:.:.	.:.:.	.:.:.	.:.:.	.:.:.	.:.:.	.:.:.	.:.:.	.:.:.	.:.:.	.:.:.	.:.:.	.:.:.	.:.:.	.:.:.	.:.:.	.:.:.	.:.:.	.:.:.	.:.:.	.:.:.	.:.:.	.:.:.	.:.:.	.:.:.	.:.:.	.:.:.	.:.:.	.:.:.	.:.:.	.:.:.	.:.:.	.:.:.	.:.:.	.:.:.	.:.:.	.:.:.	.:.:.	1:535702:5	.:.:.	.:.:.	.:.:.	.:.:.	.:.:.	.:.:.	.:.:.	.:.:.	.:.:.	.:.:.	.:.:.	.:.:.	.:.:.	.:.:.	.:.:.	.:.:.	.:.:.	.:.:.	.:.:.	.:.:.	.:.:.	.:.:.	.:.:.	.:.:.	.:.:.	.:.:.	.:.:.	.:.:.	.:.:.	.:.:.	.:.:.	.:.:.	.:.:.	.:.:.	.:.:.	.:.:.	.:.:.	.:.:.	.:.:.	.:.:.	.:.:.	.:.:.	.:.:.	.:.:.	.:.:.	.:.:.	.:.:.	.:.:.	.:.:.	.:.:.	.:.:.	.:.:.	.:.:.	.:.:.	.:.:.	.:.:.	.:.:.	.:.:.	.:.:.	.:.:.	.:.:.	.:.:.	.:.:.	.:.:.	.:.:.	.:.:.	.:.:.	.:.:.	.:.:.	.:.:.	.:.:.	.:.:.	.:.:.	.:.:.	.:.:.	.:.:.	.:.:.	.:.:.	.:.:.	.:.:.	.:.:.	.:.:.	.:.:.	.:.:.	.:.:.	.:.:.	.:.:.	.:.:.	.:.:.	.:.:.	.:.:.	.:.:.	.:.:.	.:.:.	.:.:.	.:.:.	.:.:.	.:.:.	.:.:.	.:.:.	.:.:.	.:.:.	.:.:.	.:.:.	.:.:.	.:.:.	.:.:.	.:.:.	.:.:.	.:.:.	.:.:.	.:.:.	.:.:.	.:.:.	.:.:.	.:.:.	.:.:.	.:.:.	.:.:.	.:.:.	.:.:.	.:.:.	.:.:.	.:.:.	.:.:.	.:.:.	.:.:.	.:.:.	.:.:.	.:.:.	.:.:.	.:.:.	.:.:.	.:.:.	.:.:.	.:.:.	.:.:.	.:.:.	.:.:.	.:.:.	.:.:.	.:.:.	.:.:.	.:.:.	.:.:.	.:.:.	.:.:.	.:.:.	.:.:.	.:.:.	.:.:.	.:.:.	.:.:.	.:.:.	.:.:.	.:.:.	.:.:.	.:.:.	.:.:.	.:.:.	.:.:.	.:.:.	.:.:.	.:.:.	.:.:.	.:.:.	.:.:.	.:.:.	.:.:.	.:.:.	.:.:.	.:.:.	.:.:.	.:.:.	.:.:.	.:.:.	.:.:.	.:.:.	.:.:.	.:.:.	.:.:.	.:.:.	.:.:.	.:.:.	.:.:.	.:.:.	.:.:.	.:.:.	.:.:.	.:.:.	.:.:.	.:.:.	.:.:.	.:.:.	.:.:.	.:.:.	.:.:.	.:.:.	.:.:.	.:.:.	.:.:.	.:.:.	.:.:.	.:.:.	.:.:.	.:.:.	.:.:.	.:.:.	.:.:.	.:.:.	.:.:.	.:.:.	.:.:.	.:.:.	.:.:.	.:.:.	.:.:.	.:.:.	.:.:.	.:.:.	.:.:.	.:.:.	.:.:.	.:.:.	.:.:.	.:.:.	.:.:.	.:.:.	.:.:.	.:.:.	.:.:.	.:.:.	.:.:.	.:.:.	.:.:.	.:.:.	.:.:.	.:.:.	.:.:.	.:.:.	.:.:.	.:.:.	.:.:.	.:.:.	.:.:.	.:.:.	.:.:.	.:.:.	.:.:.	.:.:.	.:.:.	.:.:.	.:.:.	.:.:.	.:.:.	.:.:.	.:.:.	.:.:.	.:.:.	.:.:.	.:.:.	1:535702:16	.:.:.	.:.:.	.:.:.	.:.:.	.:.:.	.:.:.	.:.:.	.:.:.	.:.:.	.:.:.	.:.:.	.:.:.	.:.:.	.:.:.	.:.:.	.:.:.	.:.:.	.:.:.	.:.:.	.:.:.	.:.:.	.:.:.	.:.:.	.:.:.	.:.:.	.:.:.	.:.:.	.:.:.	.:.:.	.:.:.	.:.:.	.:.:.	.:.:.	.:.:.	.:.:.	.:.:.	.:.:.	.:.:.	.:.:.	.:.:.	.:.:.	.:.:.	.:.:.	.:.:.	.:.:.	.:.:.	.:.:.	.:.:.	.:.:.	.:.:.	.:.:.	.:.:.	.:.:.	.:.:.	.:.:.	.:.:.	.:.:.	.:.:.	.:.:.	.:.:.	.:.:.	.:.:.	.:.:.	.:.:.	.:.:.	.:.:.	.:.:.	.:.:.	.:.:.	.:.:.	.:.:.	.:.:.	.:.:.	.:.:.	.:.:.	.:.:.	.:.:.	.:.:.	.:.:.	.:.:.	.:.:.	.:.:.	.:.:.	.:.:.	.:.:.	.:.:.	.:.:.	.:.:.	.:.:.	.:.:.	.:.:.	.:.:.	.:.:.	.:.:.	.:.:.	.:.:.	.:.:.	.:.:.	.:.:.	.:.:.	.:.:.	.:.:.	.:.:.	.:.:.	.:.:.	.:.:.	.:.:.	.:.:.	.:.:.	.:.:.	.:.:.	.:.:.	.:.:.	.:.:.	.:.:.	.:.:.	.:.:.	.:.:.	.:.:.	.:.:.	.:.:.	.:.:.	.:.:.	.:.:.	.:.:.	.:.:.	.:.:.	.:.:.	.:.:.	.:.:.	.:.:.	.:.:.	.:.:.	.:.:.	.:.:.	.:.:.	.:.:.	.:.:.	.:.:.	.:.:.	.:.:.	.:.:.	.:.:.	.:.:.	.:.:.	.:.:.	.:.:.	.:.:.	.:.:.	.:.:.	.:.:.	.:.:.	.:.:.	.:.:.	.:.:.	.:.:.	.:.:.	.:.:.	.:.:.	.:.:.	.:.:.	.:.:.	.:.:.	.:.:.	.:.:.	.:.:.	.:.:.	.:.:.	.:.:.	.:.:.	.:.:.	.:.:.	.:.:.	.:.:.	.:.:.	.:.:.	.:.:.	.:.:.	.:.:.	.:.:.	.:.:.	.:.:.	.:.:.	.:.:.	.:.:.	.:.:.	.:.:.	.:.:.	.:.:.	.:.:.	.:.:.	.:.:.	.:.:.	.:.:.	.:.:.	.:.:.	.:.:.	.:.:.	.:.:.	.:.:.	.:.:.	.:.:.	.:.:.	.:.:.	.:.:.	.:.:.	.:.:.	.:.:.	.:.:.	.:.:.	.:.:.	.:.:.	.:.:.	.:.:.	.:.:.	.:.:.	.:.:.	.:.:.	.:.:.	.:.:.	.:.:.	.:.:.	.:.:.	.:.:.	.:.:.	.:.:.	.:.:.	.:.:.	.:.:.	.:.:.	.:.:.	.:.:.	.:.:.	.:.:.	.:.:.	.:.:.	.:.:.	.:.:.	.:.:.	.:.:.	.:.:.	.:.:.	.:.:.	.:.:.	.:.:.	.:.:.	.:.:.	.:.:.	.:.:.
chrVII	541760	.	G	<INS:ME>	.	PASS	SVTYPE=INS;STRAND=-;FAMILY=TY4	GT:END:SUPPORTING_READS	.:.:.	.:.:.	.:.:.	.:.:.	.:.:.	.:.:.	.:.:.	.:.:.	.:.:.	.:.:.	.:.:.	.:.:.	.:.:.	.:.:.	.:.:.	.:.:.	.:.:.	.:.:.	.:.:.	.:.:.	.:.:.	.:.:.	.:.:.	.:.:.	.:.:.	.:.:.	.:.:.	.:.:.	.:.:.	.:.:.	.:.:.	.:.:.	.:.:.	.:.:.	.:.:.	.:.:.	.:.:.	.:.:.	.:.:.	.:.:.	.:.:.	.:.:.	.:.:.	.:.:.	.:.:.	.:.:.	.:.:.	.:.:.	.:.:.	.:.:.	.:.:.	.:.:.	.:.:.	.:.:.	.:.:.	.:.:.	.:.:.	.:.:.	.:.:.	.:.:.	.:.:.	.:.:.	.:.:.	.:.:.	.:.:.	.:.:.	.:.:.	.:.:.	.:.:.	.:.:.	.:.:.	.:.:.	.:.:.	.:.:.	.:.:.	.:.:.	.:.:.	.:.:.	.:.:.	.:.:.	.:.:.	.:.:.	.:.:.	.:.:.	.:.:.	.:.:.	.:.:.	.:.:.	.:.:.	.:.:.	.:.:.	.:.:.	.:.:.	.:.:.	.:.:.	.:.:.	.:.:.	.:.:.	.:.:.	.:.:.	.:.:.	.:.:.	.:.:.	.:.:.	.:.:.	.:.:.	.:.:.	.:.:.	.:.:.	.:.:.	.:.:.	.:.:.	.:.:.	.:.:.	.:.:.	.:.:.	.:.:.	.:.:.	.:.:.	.:.:.	.:.:.	.:.:.	.:.:.	.:.:.	.:.:.	.:.:.	.:.:.	.:.:.	.:.:.	.:.:.	.:.:.	.:.:.	.:.:.	.:.:.	.:.:.	.:.:.	.:.:.	.:.:.	.:.:.	.:.:.	.:.:.	.:.:.	.:.:.	.:.:.	.:.:.	.:.:.	.:.:.	.:.:.	.:.:.	.:.:.	.:.:.	.:.:.	.:.:.	.:.:.	.:.:.	.:.:.	.:.:.	.:.:.	.:.:.	.:.:.	.:.:.	.:.:.	.:.:.	.:.:.	.:.:.	.:.:.	.:.:.	.:.:.	.:.:.	.:.:.	.:.:.	.:.:.	.:.:.	.:.:.	.:.:.	.:.:.	.:.:.	.:.:.	.:.:.	.:.:.	.:.:.	.:.:.	.:.:.	.:.:.	.:.:.	.:.:.	.:.:.	.:.:.	.:.:.	.:.:.	.:.:.	.:.:.	.:.:.	.:.:.	.:.:.	.:.:.	.:.:.	.:.:.	.:.:.	1:541764:7	.:.:.	.:.:.	.:.:.	.:.:.	.:.:.	.:.:.	.:.:.	.:.:.	.:.:.	.:.:.	.:.:.	.:.:.	.:.:.	.:.:.	.:.:.	.:.:.	.:.:.	.:.:.	.:.:.	.:.:.	.:.:.	.:.:.	.:.:.	.:.:.	.:.:.	.:.:.	.:.:.	.:.:.	.:.:.	.:.:.	.:.:.	.:.:.	.:.:.	.:.:.	.:.:.	.:.:.	.:.:.	.:.:.	.:.:.	.:.:.	.:.:.	.:.:.	.:.:.	.:.:.	.:.:.	.:.:.	.:.:.	.:.:.	.:.:.	.:.:.	.:.:.	.:.:.	.:.:.	.:.:.	.:.:.	.:.:.	.:.:.	.:.:.	.:.:.	.:.:.	.:.:.	.:.:.	.:.:.	.:.:.	.:.:.	.:.:.	.:.:.	.:.:.	.:.:.	.:.:.	.:.:.	.:.:.	.:.:.	.:.:.	.:.:.	.:.:.	.:.:.	.:.:.	.:.:.	.:.:.	.:.:.	.:.:.	.:.:.	.:.:.	.:.:.	.:.:.	.:.:.	.:.:.	.:.:.	.:.:.	.:.:.	.:.:.	.:.:.	.:.:.	.:.:.	.:.:.	.:.:.	.:.:.	.:.:.	.:.:.	.:.:.	.:.:.	.:.:.	.:.:.	.:.:.	.:.:.	.:.:.	.:.:.	.:.:.	.:.:.	.:.:.	.:.:.	.:.:.	.:.:.	.:.:.	.:.:.	.:.:.	.:.:.	.:.:.	.:.:.	.:.:.	.:.:.	.:.:.	.:.:.	.:.:.	.:.:.	.:.:.	.:.:.	.:.:.	.:.:.	.:.:.	.:.:.	.:.:.	.:.:.	.:.:.	.:.:.	.:.:.	.:.:.	.:.:.	.:.:.	.:.:.	.:.:.	.:.:.	.:.:.	.:.:.	.:.:.	.:.:.	.:.:.	.:.:.	.:.:.	.:.:.	.:.:.	.:.:.	.:.:.	.:.:.	.:.:.	.:.:.	.:.:.	.:.:.	.:.:.	.:.:.	.:.:.	.:.:.	.:.:.	.:.:.	.:.:.	.:.:.	.:.:.	.:.:.	.:.:.	.:.:.	.:.:.	.:.:.	.:.:.	.:.:.	.:.:.	.:.:.	.:.:.	.:.:.	.:.:.	.:.:.	.:.:.	.:.:.	.:.:.	.:.:.	.:.:.	.:.:.	.:.:.	.:.:.	.:.:.	.:.:.	.:.:.	.:.:.	.:.:.	.:.:.	.:.:.	.:.:.	.:.:.	.:.:.	.:.:.	.:.:.	.:.:.	.:.:.	.:.:.	.:.:.	.:.:.	.:.:.	.:.:.	.:.:.	.:.:.	.:.:.	.:.:.	.:.:.	.:.:.	.:.:.	.:.:.	.:.:.	.:.:.	.:.:.	.:.:.	.:.:.	.:.:.	.:.:.	.:.:.	.:.:.	.:.:.	.:.:.	.:.:.	.:.:.	.:.:.	.:.:.	.:.:.	.:.:.	.:.:.	.:.:.	.:.:.	.:.:.	.:.:.	.:.:.	.:.:.	.:.:.	.:.:.	.:.:.	.:.:.	.:.:.	.:.:.	.:.:.	.:.:.	.:.:.	.:.:.	.:.:.	.:.:.	.:.:.	.:.:.	.:.:.	.:.:.	.:.:.	.:.:.	.:.:.	.:.:.	.:.:.	.:.:.	.:.:.	.:.:.	.:.:.	.:.:.	.:.:.	.:.:.	.:.:.	.:.:.	.:.:.	.:.:.	.:.:.	.:.:.	.:.:.	.:.:.	.:.:.	.:.:.	.:.:.	.:.:.	.:.:.	.:.:.	.:.:.	.:.:.	.:.:.	.:.:.	.:.:.	.:.:.	.:.:.	.:.:.	.:.:.	.:.:.	.:.:.	.:.:.	.:.:.	.:.:.	.:.:.	.:.:.	.:.:.	.:.:.	.:.:.	.:.:.	.:.:.	.:.:.	.:.:.	.:.:.	.:.:.	.:.:.	.:.:.	.:.:.	.:.:.	.:.:.	.:.:.	.:.:.	.:.:.	.:.:.	.:.:.	.:.:.	.:.:.	.:.:.	.:.:.	.:.:.	.:.:.	.:.:.	.:.:.	.:.:.	.:.:.	.:.:.	.:.:.	.:.:.	.:.:.	.:.:.	.:.:.	.:.:.	.:.:.	.:.:.	.:.:.	.:.:.	.:.:.	.:.:.	.:.:.	.:.:.	.:.:.	.:.:.	.:.:.	.:.:.	.:.:.	.:.:.	.:.:.	.:.:.	.:.:.	.:.:.	.:.:.	.:.:.	.:.:.	.:.:.	.:.:.	.:.:.	.:.:.	.:.:.	.:.:.	.:.:.	.:.:.	.:.:.	.:.:.	.:.:.	.:.:.	.:.:.	.:.:.	.:.:.	.:.:.	.:.:.	.:.:.	.:.:.	.:.:.	.:.:.	.:.:.	.:.:.	.:.:.	.:.:.	.:.:.	.:.:.	.:.:.	.:.:.	.:.:.	.:.:.	.:.:.	.:.:.	.:.:.	.:.:.	.:.:.	.:.:.	.:.:.	.:.:.	.:.:.	.:.:.	.:.:.	.:.:.	.:.:.	.:.:.	.:.:.	.:.:.	.:.:.	.:.:.	.:.:.	.:.:.	.:.:.	.:.:.	.:.:.	.:.:.	.:.:.	.:.:.	.:.:.	.:.:.	.:.:.	.:.:.	.:.:.	.:.:.	.:.:.	.:.:.	.:.:.	.:.:.	.:.:.	.:.:.	.:.:.	.:.:.	.:.:.	.:.:.	.:.:.	.:.:.	.:.:.	.:.:.	.:.:.	.:.:.	.:.:.	.:.:.	.:.:.	.:.:.	.:.:.	.:.:.	.:.:.	.:.:.	.:.:.	.:.:.	.:.:.	.:.:.	.:.:.	.:.:.	.:.:.	.:.:.	.:.:.	.:.:.	.:.:.	.:.:.	.:.:.	.:.:.	.:.:.	.:.:.	.:.:.	.:.:.	.:.:.	.:.:.	.:.:.	.:.:.	.:.:.	.:.:.	.:.:.	.:.:.	.:.:.	.:.:.	.:.:.	.:.:.	.:.:.	.:.:.	.:.:.	.:.:.	.:.:.	.:.:.	.:.:.	.:.:.	.:.:.	.:.:.	.:.:.	.:.:.	.:.:.	.:.:.	.:.:.	.:.:.	.:.:.	.:.:.	.:.:.	.:.:.	.:.:.	.:.:.	.:.:.	.:.:.	.:.:.	.:.:.	.:.:.	.:.:.	.:.:.	.:.:.	.:.:.	.:.:.	.:.:.	.:.:.	.:.:.	.:.:.	.:.:.	.:.:.	.:.:.	.:.:.	.:.:.	.:.:.	.:.:.	.:.:.	.:.:.	.:.:.	.:.:.	.:.:.	.:.:.	.:.:.	.:.:.	.:.:.	.:.:.	.:.:.	.:.:.	.:.:.	.:.:.	.:.:.	.:.:.	.:.:.	.:.:.	.:.:.	.:.:.	.:.:.	.:.:.	.:.:.	.:.:.	.:.:.	.:.:.	.:.:.	.:.:.	.:.:.	.:.:.	.:.:.	.:.:.	.:.:.	.:.:.	.:.:.	.:.:.	.:.:.	.:.:.	.:.:.	.:.:.	.:.:.	.:.:.	.:.:.	.:.:.	.:.:.	.:.:.	.:.:.	.:.:.	.:.:.	.:.:.	.:.:.	.:.:.	.:.:.	.:.:.	.:.:.	.:.:.	.:.:.	.:.:.	.:.:.	.:.:.	.:.:.	.:.:.	.:.:.	.:.:.	.:.:.	.:.:.	.:.:.	.:.:.	.:.:.	.:.:.	.:.:.	.:.:.	.:.:.	.:.:.	.:.:.	.:.:.	.:.:.	.:.:.	.:.:.	.:.:.	.:.:.	.:.:.	.:.:.	.:.:.	.:.:.	.:.:.	.:.:.	.:.:.	.:.:.	.:.:.	.:.:.	.:.:.	.:.:.	.:.:.	.:.:.	.:.:.	.:.:.	.:.:.	.:.:.	.:.:.	.:.:.	.:.:.	.:.:.	.:.:.	.:.:.	.:.:.	.:.:.	.:.:.	.:.:.	.:.:.	.:.:.	.:.:.	.:.:.	.:.:.	.:.:.	.:.:.	.:.:.	.:.:.	.:.:.	.:.:.	.:.:.	.:.:.	.:.:.	.:.:.	.:.:.	.:.:.	.:.:.	.:.:.	.:.:.	.:.:.	.:.:.	.:.:.	.:.:.	.:.:.	.:.:.	.:.:.	.:.:.	.:.:.	.:.:.	.:.:.	.:.:.	.:.:.	.:.:.	.:.:.	.:.:.	.:.:.	.:.:.	.:.:.	.:.:.	.:.:.	.:.:.	.:.:.	.:.:.	.:.:.	.:.:.	.:.:.	.:.:.	.:.:.	.:.:.	.:.:.	.:.:.	.:.:.	.:.:.	.:.:.	.:.:.	.:.:.	.:.:.	.:.:.	.:.:.	.:.:.	.:.:.	.:.:.	.:.:.	.:.:.	.:.:.	.:.:.	.:.:.	.:.:.	.:.:.	.:.:.	.:.:.	.:.:.	.:.:.	.:.:.	.:.:.	.:.:.	.:.:.	.:.:.	.:.:.	.:.:.	.:.:.	.:.:.	.:.:.	.:.:.	.:.:.	.:.:.	.:.:.	.:.:.	.:.:.	.:.:.	.:.:.	.:.:.	.:.:.	.:.:.	.:.:.	.:.:.	.:.:.	.:.:.	.:.:.	.:.:.	.:.:.	.:.:.	.:.:.	.:.:.	.:.:.	.:.:.	.:.:.	.:.:.	.:.:.	.:.:.	.:.:.	.:.:.	.:.:.	.:.:.	.:.:.	.:.:.	.:.:.	.:.:.	.:.:.	.:.:.	.:.:.	.:.:.	.:.:.	.:.:.	.:.:.	.:.:.	.:.:.	.:.:.	.:.:.	.:.:.	.:.:.	.:.:.	.:.:.	.:.:.	.:.:.	.:.:.	.:.:.	.:.:.	.:.:.	.:.:.	.:.:.	.:.:.	.:.:.	.:.:.	.:.:.	.:.:.	.:.:.	.:.:.	.:.:.	.:.:.	.:.:.	.:.:.	.:.:.	.:.:.	.:.:.	.:.:.	.:.:.	.:.:.	.:.:.	.:.:.	.:.:.	.:.:.	.:.:.	.:.:.	.:.:.	.:.:.	.:.:.	.:.:.	.:.:.	.:.:.	.:.:.	.:.:.	.:.:.	.:.:.	.:.:.	.:.:.	.:.:.	.:.:.	.:.:.	.:.:.	.:.:.	.:.:.	.:.:.	.:.:.	.:.:.
chrVII	544665	.	G	<INS:ME>	.	PASS	SVTYPE=INS;STRAND=+;FAMILY=TY3	GT:END:SUPPORTING_READS	.:.:.	.:.:.	.:.:.	.:.:.	.:.:.	.:.:.	1:544669:3	.:.:.	.:.:.	.:.:.	.:.:.	.:.:.	.:.:.	.:.:.	.:.:.	.:.:.	.:.:.	.:.:.	.:.:.	.:.:.	.:.:.	.:.:.	.:.:.	.:.:.	.:.:.	.:.:.	.:.:.	.:.:.	.:.:.	.:.:.	.:.:.	.:.:.	.:.:.	.:.:.	.:.:.	.:.:.	.:.:.	.:.:.	.:.:.	.:.:.	.:.:.	.:.:.	.:.:.	.:.:.	.:.:.	.:.:.	.:.:.	.:.:.	.:.:.	.:.:.	.:.:.	.:.:.	.:.:.	.:.:.	.:.:.	.:.:.	.:.:.	.:.:.	.:.:.	.:.:.	.:.:.	.:.:.	.:.:.	.:.:.	.:.:.	.:.:.	.:.:.	.:.:.	.:.:.	.:.:.	.:.:.	.:.:.	.:.:.	.:.:.	.:.:.	.:.:.	.:.:.	.:.:.	.:.:.	.:.:.	.:.:.	.:.:.	.:.:.	.:.:.	.:.:.	.:.:.	.:.:.	.:.:.	.:.:.	.:.:.	.:.:.	.:.:.	.:.:.	.:.:.	.:.:.	.:.:.	.:.:.	.:.:.	.:.:.	.:.:.	.:.:.	.:.:.	.:.:.	.:.:.	.:.:.	.:.:.	.:.:.	.:.:.	.:.:.	.:.:.	.:.:.	.:.:.	.:.:.	.:.:.	.:.:.	.:.:.	.:.:.	.:.:.	.:.:.	.:.:.	.:.:.	.:.:.	.:.:.	.:.:.	.:.:.	.:.:.	.:.:.	.:.:.	.:.:.	.:.:.	.:.:.	.:.:.	.:.:.	.:.:.	.:.:.	.:.:.	.:.:.	.:.:.	.:.:.	.:.:.	.:.:.	.:.:.	.:.:.	.:.:.	.:.:.	.:.:.	.:.:.	.:.:.	.:.:.	.:.:.	.:.:.	.:.:.	.:.:.	.:.:.	.:.:.	.:.:.	.:.:.	.:.:.	.:.:.	.:.:.	.:.:.	.:.:.	.:.:.	.:.:.	.:.:.	.:.:.	.:.:.	.:.:.	.:.:.	.:.:.	.:.:.	.:.:.	.:.:.	.:.:.	.:.:.	.:.:.	.:.:.	.:.:.	.:.:.	.:.:.	.:.:.	.:.:.	.:.:.	.:.:.	.:.:.	.:.:.	.:.:.	.:.:.	.:.:.	.:.:.	.:.:.	.:.:.	.:.:.	.:.:.	.:.:.	.:.:.	.:.:.	.:.:.	.:.:.	.:.:.	.:.:.	.:.:.	.:.:.	.:.:.	.:.:.	.:.:.	.:.:.	.:.:.	.:.:.	.:.:.	.:.:.	.:.:.	.:.:.	.:.:.	.:.:.	.:.:.	.:.:.	.:.:.	.:.:.	.:.:.	.:.:.	.:.:.	.:.:.	.:.:.	.:.:.	.:.:.	.:.:.	.:.:.	.:.:.	.:.:.	.:.:.	.:.:.	.:.:.	.:.:.	.:.:.	.:.:.	.:.:.	.:.:.	.:.:.	.:.:.	.:.:.	.:.:.	.:.:.	.:.:.	.:.:.	.:.:.	.:.:.	.:.:.	.:.:.	.:.:.	.:.:.	.:.:.	.:.:.	.:.:.	.:.:.	.:.:.	.:.:.	.:.:.	.:.:.	.:.:.	.:.:.	.:.:.	.:.:.	.:.:.	.:.:.	.:.:.	.:.:.	.:.:.	.:.:.	.:.:.	.:.:.	.:.:.	.:.:.	.:.:.	.:.:.	.:.:.	.:.:.	.:.:.	.:.:.	.:.:.	.:.:.	.:.:.	.:.:.	.:.:.	.:.:.	.:.:.	.:.:.	.:.:.	.:.:.	.:.:.	.:.:.	.:.:.	.:.:.	.:.:.	.:.:.	.:.:.	.:.:.	.:.:.	.:.:.	.:.:.	.:.:.	.:.:.	.:.:.	.:.:.	.:.:.	.:.:.	.:.:.	.:.:.	.:.:.	.:.:.	.:.:.	.:.:.	.:.:.	.:.:.	.:.:.	.:.:.	.:.:.	.:.:.	.:.:.	.:.:.	.:.:.	.:.:.	.:.:.	.:.:.	.:.:.	.:.:.	.:.:.	.:.:.	.:.:.	.:.:.	.:.:.	.:.:.	.:.:.	.:.:.	.:.:.	.:.:.	.:.:.	.:.:.	.:.:.	.:.:.	.:.:.	.:.:.	.:.:.	.:.:.	.:.:.	.:.:.	.:.:.	.:.:.	.:.:.	.:.:.	.:.:.	.:.:.	.:.:.	.:.:.	.:.:.	.:.:.	.:.:.	.:.:.	.:.:.	.:.:.	.:.:.	.:.:.	.:.:.	.:.:.	.:.:.	.:.:.	.:.:.	.:.:.	.:.:.	.:.:.	.:.:.	.:.:.	.:.:.	.:.:.	.:.:.	.:.:.	.:.:.	.:.:.	.:.:.	.:.:.	.:.:.	.:.:.	.:.:.	.:.:.	.:.:.	.:.:.	.:.:.	.:.:.	.:.:.	.:.:.	.:.:.	.:.:.	.:.:.	.:.:.	.:.:.	.:.:.	.:.:.	.:.:.	.:.:.	.:.:.	.:.:.	.:.:.	.:.:.	.:.:.	.:.:.	.:.:.	.:.:.	.:.:.	.:.:.	.:.:.	.:.:.	.:.:.	.:.:.	.:.:.	.:.:.	.:.:.	.:.:.	.:.:.	.:.:.	.:.:.	.:.:.	.:.:.	.:.:.	.:.:.	.:.:.	.:.:.	.:.:.	.:.:.	.:.:.	.:.:.	.:.:.	.:.:.	.:.:.	.:.:.	.:.:.	.:.:.	.:.:.	.:.:.	.:.:.	.:.:.	.:.:.	.:.:.	.:.:.	.:.:.	.:.:.	.:.:.	.:.:.	.:.:.	.:.:.	.:.:.	.:.:.	.:.:.	.:.:.	.:.:.	.:.:.	.:.:.	.:.:.	.:.:.	.:.:.	.:.:.	.:.:.	.:.:.	.:.:.	.:.:.	.:.:.	.:.:.	.:.:.	.:.:.	.:.:.	.:.:.	.:.:.	.:.:.	.:.:.	.:.:.	.:.:.	.:.:.	.:.:.	.:.:.	.:.:.	.:.:.	.:.:.	.:.:.	.:.:.	.:.:.	.:.:.	.:.:.	.:.:.	.:.:.	.:.:.	.:.:.	.:.:.	.:.:.	.:.:.	.:.:.	.:.:.	.:.:.	.:.:.	.:.:.	.:.:.	.:.:.	.:.:.	.:.:.	.:.:.	.:.:.	.:.:.	.:.:.	.:.:.	.:.:.	.:.:.	.:.:.	.:.:.	.:.:.	.:.:.	.:.:.	.:.:.	.:.:.	.:.:.	.:.:.	.:.:.	.:.:.	.:.:.	.:.:.	.:.:.	.:.:.	.:.:.	.:.:.	.:.:.	.:.:.	.:.:.	.:.:.	.:.:.	.:.:.	.:.:.	.:.:.	.:.:.	.:.:.	.:.:.	.:.:.	.:.:.	.:.:.	.:.:.	.:.:.	.:.:.	.:.:.	.:.:.	.:.:.	.:.:.	.:.:.	.:.:.	.:.:.	.:.:.	.:.:.	.:.:.	.:.:.	.:.:.	.:.:.	.:.:.	.:.:.	.:.:.	.:.:.	.:.:.	.:.:.	.:.:.	.:.:.	.:.:.	.:.:.	.:.:.	.:.:.	.:.:.	.:.:.	.:.:.	.:.:.	.:.:.	.:.:.	.:.:.	.:.:.	.:.:.	.:.:.	.:.:.	.:.:.	.:.:.	.:.:.	.:.:.	.:.:.	.:.:.	.:.:.	.:.:.	.:.:.	.:.:.	.:.:.	.:.:.	.:.:.	.:.:.	.:.:.	.:.:.	.:.:.	.:.:.	.:.:.	.:.:.	.:.:.	.:.:.	.:.:.	.:.:.	.:.:.	.:.:.	.:.:.	.:.:.	.:.:.	.:.:.	.:.:.	.:.:.	.:.:.	.:.:.	.:.:.	.:.:.	.:.:.	.:.:.	.:.:.	.:.:.	.:.:.	.:.:.	.:.:.	.:.:.	.:.:.	.:.:.	.:.:.	.:.:.	.:.:.	.:.:.	.:.:.	.:.:.	.:.:.	.:.:.	.:.:.	.:.:.	.:.:.	.:.:.	.:.:.	.:.:.	.:.:.	.:.:.	.:.:.	.:.:.	.:.:.	.:.:.	.:.:.	.:.:.	.:.:.	.:.:.	.:.:.	.:.:.	.:.:.	.:.:.	.:.:.	.:.:.	.:.:.	.:.:.	.:.:.	.:.:.	.:.:.	.:.:.	.:.:.	.:.:.	.:.:.	.:.:.	.:.:.	.:.:.	.:.:.	.:.:.	.:.:.	.:.:.	.:.:.	.:.:.	.:.:.	.:.:.	.:.:.	.:.:.	.:.:.	.:.:.	.:.:.	.:.:.	.:.:.	.:.:.	.:.:.	.:.:.	.:.:.	.:.:.	.:.:.	.:.:.	.:.:.	.:.:.	.:.:.	.:.:.	.:.:.	.:.:.	.:.:.	.:.:.	.:.:.	.:.:.	.:.:.	.:.:.	.:.:.	.:.:.	.:.:.	.:.:.	.:.:.	.:.:.	.:.:.	.:.:.	.:.:.	.:.:.	.:.:.	.:.:.	.:.:.	.:.:.	.:.:.	.:.:.	.:.:.	.:.:.	.:.:.	.:.:.	.:.:.	.:.:.	.:.:.	.:.:.	.:.:.	.:.:.	.:.:.	.:.:.	.:.:.	.:.:.	.:.:.	.:.:.	.:.:.	.:.:.	.:.:.	.:.:.	.:.:.	.:.:.	.:.:.	.:.:.	.:.:.	.:.:.	.:.:.	.:.:.	.:.:.	.:.:.	.:.:.	.:.:.	.:.:.	.:.:.	.:.:.	.:.:.	.:.:.	.:.:.	.:.:.	.:.:.	.:.:.	.:.:.	.:.:.	.:.:.	.:.:.	.:.:.	.:.:.	.:.:.	.:.:.	.:.:.	.:.:.	.:.:.	.:.:.	.:.:.	.:.:.	.:.:.	.:.:.	.:.:.	.:.:.	.:.:.	.:.:.	.:.:.	.:.:.	.:.:.	.:.:.	.:.:.	.:.:.	.:.:.	.:.:.	.:.:.	.:.:.	.:.:.	.:.:.	.:.:.	.:.:.	.:.:.	.:.:.	.:.:.	.:.:.	.:.:.	.:.:.	.:.:.	.:.:.	.:.:.	.:.:.	.:.:.	.:.:.	.:.:.	.:.:.	.:.:.	.:.:.	.:.:.	.:.:.	.:.:.	.:.:.	.:.:.	.:.:.	.:.:.	.:.:.	.:.:.	.:.:.	.:.:.	.:.:.	.:.:.	.:.:.	.:.:.	.:.:.	.:.:.	.:.:.	.:.:.	.:.:.	.:.:.	.:.:.	.:.:.	.:.:.	.:.:.	.:.:.	.:.:.	.:.:.	.:.:.	.:.:.	.:.:.	.:.:.	.:.:.	.:.:.	.:.:.	.:.:.	.:.:.	.:.:.	.:.:.	.:.:.	.:.:.	.:.:.	.:.:.	.:.:.	.:.:.	.:.:.	.:.:.	.:.:.	.:.:.	.:.:.	.:.:.	.:.:.	.:.:.	.:.:.	.:.:.	.:.:.	.:.:.	.:.:.	.:.:.	.:.:.	.:.:.	.:.:.	.:.:.	.:.:.	.:.:.	.:.:.	.:.:.	.:.:.	.:.:.	.:.:.	.:.:.	.:.:.	.:.:.	.:.:.	.:.:.	.:.:.	.:.:.	.:.:.	.:.:.	.:.:.	.:.:.	.:.:.	.:.:.	.:.:.	.:.:.	.:.:.	.:.:.	.:.:.	.:.:.	.:.:.	.:.:.	.:.:.	.:.:.	.:.:.	.:.:.	.:.:.	.:.:.	.:.:.	.:.:.	.:.:.	.:.:.	.:.:.	.:.:.	.:.:.	.:.:.	.:.:.	.:.:.	.:.:.	.:.:.	.:.:.	.:.:.	.:.:.	.:.:.	.:.:.	.:.:.	.:.:.	.:.:.	.:.:.	.:.:.	.:.:.	.:.:.	.:.:.	.:.:.	.:.:.	.:.:.	.:.:.	.:.:.	.:.:.	.:.:.	.:.:.	.:.:.	.:.:.	.:.:.	.:.:.	.:.:.	.:.:.	.:.:.	.:.:.	.:.:.	.:.:.	.:.:.	.:.:.	.:.:.	.:.:.	.:.:.	.:.:.	.:.:.	.:.:.	.:.:.	.:.:.	.:.:.	.:.:.	.:.:.	.:.:.	.:.:.	.:.:.	.:.:.	.:.:.	.:.:.	.:.:.	.:.:.	.:.:.	.:.:.	.:.:.	.:.:.	.:.:.	.:.:.	.:.:.	.:.:.	.:.:.	.:.:.	.:.:.	.:.:.	.:.:.	.:.:.	.:.:.	.:.:.	.:.:.	.:.:.	.:.:.	.:.:.	.:.:.	.:.:.	.:.:.	.:.:.	.:.:.	.:.:.	.:.:.	.:.:.	.:.:.	.:.:.	.:.:.	.:.:.	.:.:.	.:.:.	.:.:.	.:.:.	.:.:.	.:.:.	.:.:.	.:.:.	.:.:.
chrVII	555229	.	C	<INS:ME>	.	PASS	SVTYPE=INS;STRAND=-;FAMILY=TY3	GT:END:SUPPORTING_READS	.:.:.	.:.:.	.:.:.	.:.:.	.:.:.	.:.:.	.:.:.	.:.:.	.:.:.	.:.:.	.:.:.	.:.:.	.:.:.	.:.:.	.:.:.	.:.:.	.:.:.	.:.:.	.:.:.	.:.:.	.:.:.	.:.:.	.:.:.	.:.:.	.:.:.	.:.:.	.:.:.	.:.:.	.:.:.	.:.:.	.:.:.	.:.:.	.:.:.	.:.:.	.:.:.	.:.:.	.:.:.	.:.:.	.:.:.	.:.:.	.:.:.	.:.:.	.:.:.	.:.:.	.:.:.	.:.:.	.:.:.	.:.:.	.:.:.	.:.:.	.:.:.	.:.:.	.:.:.	.:.:.	.:.:.	.:.:.	.:.:.	.:.:.	.:.:.	.:.:.	.:.:.	.:.:.	.:.:.	.:.:.	.:.:.	.:.:.	.:.:.	.:.:.	.:.:.	.:.:.	.:.:.	.:.:.	.:.:.	.:.:.	.:.:.	.:.:.	.:.:.	.:.:.	.:.:.	.:.:.	.:.:.	.:.:.	.:.:.	.:.:.	.:.:.	.:.:.	.:.:.	.:.:.	.:.:.	.:.:.	.:.:.	.:.:.	.:.:.	.:.:.	.:.:.	.:.:.	.:.:.	.:.:.	.:.:.	.:.:.	.:.:.	.:.:.	.:.:.	.:.:.	.:.:.	.:.:.	.:.:.	.:.:.	.:.:.	.:.:.	.:.:.	.:.:.	.:.:.	.:.:.	.:.:.	.:.:.	.:.:.	.:.:.	.:.:.	.:.:.	.:.:.	.:.:.	.:.:.	.:.:.	.:.:.	.:.:.	.:.:.	.:.:.	.:.:.	.:.:.	.:.:.	.:.:.	.:.:.	.:.:.	.:.:.	.:.:.	.:.:.	.:.:.	.:.:.	.:.:.	.:.:.	.:.:.	.:.:.	.:.:.	.:.:.	.:.:.	.:.:.	.:.:.	.:.:.	.:.:.	.:.:.	.:.:.	.:.:.	.:.:.	.:.:.	.:.:.	.:.:.	.:.:.	.:.:.	.:.:.	.:.:.	.:.:.	.:.:.	.:.:.	.:.:.	.:.:.	.:.:.	.:.:.	.:.:.	.:.:.	.:.:.	.:.:.	.:.:.	.:.:.	.:.:.	.:.:.	.:.:.	.:.:.	.:.:.	.:.:.	.:.:.	.:.:.	.:.:.	.:.:.	.:.:.	.:.:.	.:.:.	.:.:.	.:.:.	.:.:.	.:.:.	.:.:.	.:.:.	.:.:.	.:.:.	.:.:.	.:.:.	.:.:.	.:.:.	.:.:.	.:.:.	.:.:.	.:.:.	.:.:.	.:.:.	.:.:.	.:.:.	.:.:.	.:.:.	.:.:.	.:.:.	.:.:.	.:.:.	.:.:.	.:.:.	.:.:.	.:.:.	.:.:.	.:.:.	.:.:.	.:.:.	.:.:.	.:.:.	.:.:.	.:.:.	.:.:.	.:.:.	.:.:.	.:.:.	.:.:.	.:.:.	.:.:.	.:.:.	.:.:.	.:.:.	.:.:.	.:.:.	.:.:.	.:.:.	.:.:.	.:.:.	.:.:.	.:.:.	.:.:.	.:.:.	.:.:.	.:.:.	.:.:.	.:.:.	.:.:.	.:.:.	.:.:.	.:.:.	.:.:.	.:.:.	.:.:.	.:.:.	.:.:.	.:.:.	.:.:.	.:.:.	.:.:.	.:.:.	.:.:.	.:.:.	.:.:.	.:.:.	.:.:.	.:.:.	.:.:.	.:.:.	.:.:.	.:.:.	.:.:.	.:.:.	.:.:.	.:.:.	.:.:.	.:.:.	1:555233:8	.:.:.	.:.:.	.:.:.	.:.:.	.:.:.	.:.:.	.:.:.	.:.:.	.:.:.	.:.:.	.:.:.	.:.:.	.:.:.	.:.:.	.:.:.	.:.:.	.:.:.	.:.:.	.:.:.	.:.:.	.:.:.	.:.:.	.:.:.	.:.:.	.:.:.	.:.:.	.:.:.	.:.:.	.:.:.	.:.:.	.:.:.	.:.:.	.:.:.	.:.:.	.:.:.	.:.:.	.:.:.	.:.:.	.:.:.	.:.:.	.:.:.	.:.:.	.:.:.	.:.:.	.:.:.	.:.:.	.:.:.	.:.:.	.:.:.	.:.:.	.:.:.	.:.:.	.:.:.	.:.:.	.:.:.	.:.:.	.:.:.	.:.:.	.:.:.	.:.:.	.:.:.	.:.:.	.:.:.	.:.:.	.:.:.	.:.:.	.:.:.	.:.:.	.:.:.	.:.:.	.:.:.	.:.:.	.:.:.	.:.:.	.:.:.	.:.:.	.:.:.	.:.:.	.:.:.	.:.:.	.:.:.	.:.:.	.:.:.	.:.:.	.:.:.	.:.:.	.:.:.	.:.:.	.:.:.	.:.:.	.:.:.	.:.:.	.:.:.	.:.:.	.:.:.	.:.:.	.:.:.	.:.:.	.:.:.	.:.:.	.:.:.	.:.:.	.:.:.	.:.:.	.:.:.	.:.:.	.:.:.	.:.:.	.:.:.	.:.:.	.:.:.	.:.:.	.:.:.	.:.:.	.:.:.	.:.:.	.:.:.	.:.:.	.:.:.	.:.:.	.:.:.	.:.:.	.:.:.	.:.:.	.:.:.	.:.:.	.:.:.	.:.:.	.:.:.	.:.:.	.:.:.	.:.:.	.:.:.	.:.:.	.:.:.	.:.:.	.:.:.	.:.:.	.:.:.	.:.:.	.:.:.	.:.:.	.:.:.	.:.:.	.:.:.	.:.:.	.:.:.	.:.:.	.:.:.	.:.:.	.:.:.	.:.:.	.:.:.	.:.:.	.:.:.	.:.:.	.:.:.	.:.:.	.:.:.	.:.:.	.:.:.	.:.:.	.:.:.	.:.:.	.:.:.	.:.:.	.:.:.	.:.:.	.:.:.	.:.:.	.:.:.	.:.:.	.:.:.	.:.:.	.:.:.	.:.:.	.:.:.	.:.:.	.:.:.	.:.:.	.:.:.	.:.:.	.:.:.	.:.:.	.:.:.	.:.:.	.:.:.	.:.:.	.:.:.	.:.:.	.:.:.	.:.:.	.:.:.	.:.:.	.:.:.	.:.:.	.:.:.	.:.:.	.:.:.	.:.:.	.:.:.	.:.:.	.:.:.	.:.:.	.:.:.	.:.:.	.:.:.	.:.:.	.:.:.	.:.:.	.:.:.	.:.:.	.:.:.	.:.:.	.:.:.	.:.:.	.:.:.	.:.:.	.:.:.	.:.:.	.:.:.	.:.:.	.:.:.	.:.:.	.:.:.	.:.:.	.:.:.	.:.:.	.:.:.	.:.:.	.:.:.	.:.:.	.:.:.	.:.:.	.:.:.	.:.:.	.:.:.	.:.:.	.:.:.	.:.:.	.:.:.	.:.:.	.:.:.	.:.:.	.:.:.	.:.:.	.:.:.	.:.:.	.:.:.	.:.:.	.:.:.	.:.:.	.:.:.	.:.:.	.:.:.	.:.:.	.:.:.	.:.:.	.:.:.	.:.:.	.:.:.	.:.:.	.:.:.	.:.:.	.:.:.	.:.:.	.:.:.	.:.:.	.:.:.	.:.:.	.:.:.	.:.:.	.:.:.	.:.:.	.:.:.	.:.:.	.:.:.	.:.:.	.:.:.	.:.:.	.:.:.	.:.:.	.:.:.	.:.:.	.:.:.	.:.:.	.:.:.	.:.:.	.:.:.	.:.:.	.:.:.	.:.:.	.:.:.	.:.:.	.:.:.	.:.:.	.:.:.	.:.:.	.:.:.	.:.:.	.:.:.	.:.:.	.:.:.	.:.:.	.:.:.	.:.:.	.:.:.	.:.:.	.:.:.	.:.:.	.:.:.	.:.:.	.:.:.	.:.:.	.:.:.	.:.:.	.:.:.	.:.:.	.:.:.	.:.:.	.:.:.	.:.:.	.:.:.	.:.:.	.:.:.	.:.:.	.:.:.	.:.:.	.:.:.	.:.:.	.:.:.	.:.:.	.:.:.	.:.:.	.:.:.	.:.:.	.:.:.	.:.:.	.:.:.	.:.:.	.:.:.	.:.:.	.:.:.	.:.:.	.:.:.	.:.:.	.:.:.	.:.:.	.:.:.	.:.:.	.:.:.	.:.:.	.:.:.	.:.:.	.:.:.	.:.:.	.:.:.	.:.:.	.:.:.	.:.:.	.:.:.	.:.:.	.:.:.	.:.:.	.:.:.	.:.:.	.:.:.	.:.:.	.:.:.	.:.:.	.:.:.	.:.:.	.:.:.	.:.:.	.:.:.	.:.:.	.:.:.	.:.:.	.:.:.	.:.:.	.:.:.	.:.:.	.:.:.	.:.:.	.:.:.	.:.:.	.:.:.	.:.:.	.:.:.	.:.:.	.:.:.	.:.:.	.:.:.	.:.:.	.:.:.	.:.:.	.:.:.	.:.:.	.:.:.	.:.:.	.:.:.	.:.:.	.:.:.	.:.:.	.:.:.	.:.:.	.:.:.	.:.:.	.:.:.	.:.:.	.:.:.	.:.:.	.:.:.	.:.:.	.:.:.	.:.:.	.:.:.	.:.:.	.:.:.	.:.:.	.:.:.	.:.:.	.:.:.	.:.:.	.:.:.	.:.:.	.:.:.	.:.:.	.:.:.	.:.:.	.:.:.	.:.:.	.:.:.	.:.:.	.:.:.	.:.:.	.:.:.	.:.:.	.:.:.	.:.:.	.:.:.	.:.:.	.:.:.	.:.:.	.:.:.	.:.:.	.:.:.	.:.:.	.:.:.	.:.:.	.:.:.	.:.:.	.:.:.	.:.:.	.:.:.	.:.:.	.:.:.	.:.:.	.:.:.	.:.:.	.:.:.	.:.:.	.:.:.	.:.:.	.:.:.	.:.:.	.:.:.	.:.:.	.:.:.	.:.:.	.:.:.	.:.:.	.:.:.	.:.:.	.:.:.	.:.:.	.:.:.	.:.:.	.:.:.	.:.:.	.:.:.	.:.:.	.:.:.	.:.:.	.:.:.	.:.:.	.:.:.	.:.:.	.:.:.	.:.:.	.:.:.	.:.:.	.:.:.	.:.:.	.:.:.	.:.:.	.:.:.	.:.:.	.:.:.	.:.:.	.:.:.	.:.:.	.:.:.	.:.:.	.:.:.	.:.:.	.:.:.	.:.:.	.:.:.	.:.:.	.:.:.	.:.:.	.:.:.	.:.:.	.:.:.	.:.:.	.:.:.	.:.:.	.:.:.	.:.:.	.:.:.	.:.:.	.:.:.	.:.:.	.:.:.	.:.:.	.:.:.	.:.:.	.:.:.	.:.:.	.:.:.	.:.:.	.:.:.	.:.:.	.:.:.	.:.:.	.:.:.	.:.:.	.:.:.	.:.:.	.:.:.	.:.:.	.:.:.	.:.:.	.:.:.	.:.:.	.:.:.	.:.:.	.:.:.	.:.:.	.:.:.	.:.:.	.:.:.	.:.:.	.:.:.	.:.:.	.:.:.	.:.:.	.:.:.	.:.:.	.:.:.	.:.:.	.:.:.	.:.:.	.:.:.	.:.:.	.:.:.	.:.:.	.:.:.	.:.:.	.:.:.	.:.:.	.:.:.	.:.:.	.:.:.	.:.:.	.:.:.	.:.:.	.:.:.	.:.:.	.:.:.	.:.:.	.:.:.	.:.:.	.:.:.	.:.:.	.:.:.	.:.:.	.:.:.	.:.:.	.:.:.	.:.:.	.:.:.	.:.:.	.:.:.	.:.:.	.:.:.	.:.:.	.:.:.	.:.:.	.:.:.	.:.:.	.:.:.	.:.:.	.:.:.	.:.:.	.:.:.	.:.:.	.:.:.	.:.:.	.:.:.	.:.:.	.:.:.	.:.:.	.:.:.	.:.:.	.:.:.	.:.:.	.:.:.	.:.:.	.:.:.	.:.:.	.:.:.	.:.:.	.:.:.	.:.:.	.:.:.	.:.:.	.:.:.	.:.:.	.:.:.	.:.:.	.:.:.	.:.:.	.:.:.	.:.:.	.:.:.	.:.:.	.:.:.	.:.:.	.:.:.	.:.:.	.:.:.	.:.:.	.:.:.	.:.:.	.:.:.	.:.:.	.:.:.	.:.:.	.:.:.	.:.:.	.:.:.	.:.:.	.:.:.	.:.:.	.:.:.	.:.:.	.:.:.	.:.:.	.:.:.	.:.:.	.:.:.	.:.:.	.:.:.	.:.:.	.:.:.	.:.:.	.:.:.	.:.:.	.:.:.	.:.:.	.:.:.	.:.:.	.:.:.	.:.:.	.:.:.	.:.:.	.:.:.	.:.:.	.:.:.	.:.:.	.:.:.	.:.:.	.:.:.	.:.:.	.:.:.	.:.:.	.:.:.	.:.:.	.:.:.	.:.:.	.:.:.	.:.:.	.:.:.	.:.:.	.:.:.	.:.:.	.:.:.	.:.:.	.:.:.	.:.:.	.:.:.	.:.:.	.:.:.	.:.:.	.:.:.	.:.:.	.:.:.	.:.:.	.:.:.	.:.:.	.:.:.	.:.:.	.:.:.	.:.:.	.:.:.	.:.:.	.:.:.	.:.:.	.:.:.	.:.:.	.:.:.	.:.:.	.:.:.	.:.:.	.:.:.	.:.:.	.:.:.	.:.:.
chrVII	567844	.	A	<INS:ME>	.	PASS	SVTYPE=INS;STRAND=-;FAMILY=TY4	GT:END:SUPPORTING_READS	.:.:.	.:.:.	.:.:.	.:.:.	.:.:.	.:.:.	.:.:.	.:.:.	.:.:.	.:.:.	.:.:.	.:.:.	.:.:.	.:.:.	.:.:.	.:.:.	.:.:.	.:.:.	.:.:.	.:.:.	.:.:.	.:.:.	.:.:.	.:.:.	.:.:.	.:.:.	.:.:.	.:.:.	.:.:.	.:.:.	.:.:.	.:.:.	.:.:.	.:.:.	.:.:.	.:.:.	.:.:.	.:.:.	.:.:.	.:.:.	.:.:.	.:.:.	.:.:.	.:.:.	.:.:.	.:.:.	.:.:.	.:.:.	.:.:.	.:.:.	.:.:.	.:.:.	.:.:.	.:.:.	.:.:.	.:.:.	.:.:.	.:.:.	.:.:.	.:.:.	.:.:.	.:.:.	.:.:.	.:.:.	.:.:.	.:.:.	.:.:.	.:.:.	.:.:.	.:.:.	.:.:.	.:.:.	.:.:.	.:.:.	.:.:.	.:.:.	.:.:.	.:.:.	.:.:.	.:.:.	.:.:.	.:.:.	.:.:.	.:.:.	.:.:.	.:.:.	.:.:.	.:.:.	.:.:.	.:.:.	.:.:.	.:.:.	.:.:.	.:.:.	.:.:.	.:.:.	.:.:.	.:.:.	.:.:.	.:.:.	.:.:.	.:.:.	.:.:.	.:.:.	.:.:.	.:.:.	.:.:.	.:.:.	.:.:.	.:.:.	.:.:.	.:.:.	.:.:.	.:.:.	.:.:.	.:.:.	.:.:.	.:.:.	.:.:.	.:.:.	.:.:.	.:.:.	.:.:.	.:.:.	.:.:.	.:.:.	.:.:.	.:.:.	.:.:.	.:.:.	.:.:.	.:.:.	.:.:.	.:.:.	.:.:.	.:.:.	.:.:.	.:.:.	.:.:.	.:.:.	.:.:.	.:.:.	.:.:.	.:.:.	.:.:.	.:.:.	.:.:.	.:.:.	.:.:.	.:.:.	.:.:.	.:.:.	.:.:.	.:.:.	.:.:.	.:.:.	.:.:.	.:.:.	.:.:.	.:.:.	.:.:.	.:.:.	.:.:.	.:.:.	.:.:.	.:.:.	.:.:.	.:.:.	.:.:.	.:.:.	.:.:.	.:.:.	.:.:.	.:.:.	.:.:.	.:.:.	.:.:.	.:.:.	.:.:.	.:.:.	.:.:.	.:.:.	.:.:.	.:.:.	.:.:.	.:.:.	.:.:.	.:.:.	.:.:.	.:.:.	.:.:.	.:.:.	.:.:.	.:.:.	.:.:.	.:.:.	.:.:.	.:.:.	.:.:.	.:.:.	.:.:.	.:.:.	.:.:.	.:.:.	.:.:.	.:.:.	.:.:.	.:.:.	.:.:.	.:.:.	.:.:.	.:.:.	.:.:.	.:.:.	.:.:.	.:.:.	.:.:.	.:.:.	.:.:.	.:.:.	.:.:.	.:.:.	.:.:.	.:.:.	.:.:.	.:.:.	.:.:.	.:.:.	.:.:.	.:.:.	.:.:.	.:.:.	.:.:.	.:.:.	.:.:.	.:.:.	.:.:.	.:.:.	.:.:.	.:.:.	.:.:.	.:.:.	.:.:.	.:.:.	.:.:.	.:.:.	.:.:.	.:.:.	.:.:.	.:.:.	.:.:.	.:.:.	.:.:.	.:.:.	.:.:.	.:.:.	.:.:.	.:.:.	.:.:.	.:.:.	.:.:.	.:.:.	.:.:.	.:.:.	.:.:.	.:.:.	.:.:.	.:.:.	.:.:.	.:.:.	1:567848:22	.:.:.	.:.:.	.:.:.	.:.:.	.:.:.	.:.:.	.:.:.	.:.:.	.:.:.	.:.:.	.:.:.	.:.:.	.:.:.	.:.:.	.:.:.	.:.:.	.:.:.	.:.:.	.:.:.	.:.:.	.:.:.	.:.:.	.:.:.	.:.:.	.:.:.	.:.:.	.:.:.	.:.:.	.:.:.	.:.:.	.:.:.	.:.:.	.:.:.	.:.:.	.:.:.	.:.:.	.:.:.	.:.:.	.:.:.	.:.:.	.:.:.	.:.:.	.:.:.	.:.:.	.:.:.	.:.:.	.:.:.	.:.:.	.:.:.	.:.:.	.:.:.	.:.:.	.:.:.	.:.:.	.:.:.	.:.:.	.:.:.	.:.:.	.:.:.	.:.:.	.:.:.	.:.:.	.:.:.	.:.:.	.:.:.	.:.:.	.:.:.	.:.:.	.:.:.	.:.:.	.:.:.	.:.:.	.:.:.	.:.:.	.:.:.	.:.:.	.:.:.	.:.:.	.:.:.	.:.:.	.:.:.	.:.:.	.:.:.	.:.:.	.:.:.	.:.:.	.:.:.	.:.:.	.:.:.	.:.:.	.:.:.	.:.:.	.:.:.	.:.:.	.:.:.	.:.:.	.:.:.	.:.:.	.:.:.	.:.:.	.:.:.	.:.:.	.:.:.	.:.:.	.:.:.	.:.:.	.:.:.	.:.:.	.:.:.	.:.:.	.:.:.	.:.:.	.:.:.	.:.:.	.:.:.	.:.:.	.:.:.	.:.:.	.:.:.	.:.:.	.:.:.	.:.:.	.:.:.	.:.:.	.:.:.	.:.:.	.:.:.	.:.:.	.:.:.	.:.:.	.:.:.	.:.:.	.:.:.	.:.:.	.:.:.	.:.:.	.:.:.	.:.:.	.:.:.	.:.:.	.:.:.	.:.:.	.:.:.	.:.:.	.:.:.	.:.:.	.:.:.	.:.:.	.:.:.	.:.:.	.:.:.	.:.:.	.:.:.	.:.:.	.:.:.	.:.:.	.:.:.	.:.:.	.:.:.	.:.:.	.:.:.	.:.:.	.:.:.	.:.:.	.:.:.	.:.:.	.:.:.	.:.:.	.:.:.	.:.:.	.:.:.	.:.:.	.:.:.	.:.:.	.:.:.	.:.:.	.:.:.	.:.:.	.:.:.	.:.:.	.:.:.	.:.:.	.:.:.	.:.:.	.:.:.	.:.:.	.:.:.	.:.:.	.:.:.	.:.:.	.:.:.	.:.:.	.:.:.	.:.:.	.:.:.	.:.:.	.:.:.	.:.:.	.:.:.	.:.:.	.:.:.	.:.:.	.:.:.	.:.:.	.:.:.	.:.:.	.:.:.	.:.:.	.:.:.	.:.:.	.:.:.	.:.:.	.:.:.	.:.:.	.:.:.	.:.:.	.:.:.	.:.:.	.:.:.	.:.:.	.:.:.	.:.:.	.:.:.	.:.:.	.:.:.	.:.:.	.:.:.	.:.:.	.:.:.	.:.:.	.:.:.	.:.:.	.:.:.	.:.:.	.:.:.	.:.:.	.:.:.	.:.:.	.:.:.	.:.:.	.:.:.	.:.:.	.:.:.	.:.:.	.:.:.	.:.:.	.:.:.	.:.:.	.:.:.	.:.:.	.:.:.	.:.:.	.:.:.	.:.:.	.:.:.	.:.:.	.:.:.	.:.:.	.:.:.	.:.:.	.:.:.	.:.:.	.:.:.	.:.:.	.:.:.	1:567848:20	.:.:.	.:.:.	.:.:.	.:.:.	.:.:.	.:.:.	.:.:.	.:.:.	.:.:.	.:.:.	.:.:.	.:.:.	.:.:.	.:.:.	.:.:.	.:.:.	.:.:.	.:.:.	.:.:.	.:.:.	.:.:.	.:.:.	.:.:.	.:.:.	.:.:.	.:.:.	.:.:.	.:.:.	.:.:.	.:.:.	.:.:.	.:.:.	.:.:.	.:.:.	.:.:.	.:.:.	.:.:.	.:.:.	.:.:.	.:.:.	.:.:.	.:.:.	.:.:.	.:.:.	.:.:.	.:.:.	.:.:.	.:.:.	.:.:.	.:.:.	.:.:.	.:.:.	.:.:.	.:.:.	.:.:.	.:.:.	.:.:.	.:.:.	.:.:.	.:.:.	.:.:.	.:.:.	.:.:.	.:.:.	.:.:.	.:.:.	.:.:.	.:.:.	.:.:.	.:.:.	.:.:.	.:.:.	.:.:.	.:.:.	.:.:.	.:.:.	.:.:.	.:.:.	.:.:.	.:.:.	.:.:.	.:.:.	.:.:.	.:.:.	.:.:.	.:.:.	.:.:.	.:.:.	.:.:.	.:.:.	.:.:.	.:.:.	.:.:.	.:.:.	.:.:.	.:.:.	.:.:.	.:.:.	.:.:.	.:.:.	.:.:.	.:.:.	.:.:.	.:.:.	.:.:.	.:.:.	.:.:.	.:.:.	.:.:.	.:.:.	.:.:.	.:.:.	.:.:.	.:.:.	.:.:.	.:.:.	.:.:.	.:.:.	.:.:.	.:.:.	.:.:.	.:.:.	.:.:.	.:.:.	.:.:.	.:.:.	.:.:.	.:.:.	.:.:.	.:.:.	.:.:.	.:.:.	.:.:.	.:.:.	.:.:.	.:.:.	.:.:.	.:.:.	.:.:.	.:.:.	.:.:.	.:.:.	.:.:.	.:.:.	.:.:.	.:.:.	.:.:.	.:.:.	.:.:.	.:.:.	.:.:.	.:.:.	.:.:.	.:.:.	.:.:.	.:.:.	.:.:.	.:.:.	.:.:.	.:.:.	.:.:.	.:.:.	.:.:.	.:.:.	.:.:.	.:.:.	.:.:.	.:.:.	.:.:.	.:.:.	.:.:.	.:.:.	.:.:.	.:.:.	.:.:.	.:.:.	.:.:.	.:.:.	.:.:.	.:.:.	.:.:.	.:.:.	.:.:.	.:.:.	.:.:.	.:.:.	.:.:.	.:.:.	.:.:.	.:.:.	.:.:.	.:.:.	.:.:.	.:.:.	.:.:.	.:.:.	.:.:.	.:.:.	.:.:.	.:.:.	.:.:.	.:.:.	.:.:.	.:.:.	.:.:.	.:.:.	.:.:.	.:.:.	.:.:.	.:.:.	.:.:.	.:.:.	.:.:.	.:.:.	.:.:.	.:.:.	.:.:.	.:.:.	.:.:.	.:.:.	.:.:.	.:.:.	.:.:.	.:.:.	.:.:.	.:.:.	.:.:.	.:.:.	.:.:.	.:.:.	.:.:.	.:.:.	.:.:.	.:.:.	.:.:.	.:.:.	.:.:.	.:.:.	.:.:.	.:.:.	.:.:.	.:.:.	.:.:.	.:.:.	.:.:.	.:.:.	.:.:.	.:.:.	.:.:.	.:.:.	.:.:.	.:.:.	.:.:.	.:.:.	.:.:.	.:.:.	.:.:.	.:.:.	.:.:.	.:.:.	.:.:.	.:.:.	.:.:.	.:.:.	.:.:.	.:.:.	.:.:.	.:.:.	.:.:.	.:.:.	.:.:.	.:.:.	.:.:.	.:.:.	.:.:.	.:.:.	.:.:.	.:.:.	.:.:.	.:.:.	.:.:.	.:.:.	.:.:.	.:.:.	.:.:.	.:.:.	.:.:.	.:.:.	.:.:.	.:.:.	.:.:.	.:.:.	.:.:.	.:.:.	.:.:.	.:.:.	.:.:.	.:.:.	.:.:.	.:.:.	.:.:.	.:.:.	.:.:.	.:.:.	.:.:.	.:.:.	.:.:.	.:.:.	.:.:.	.:.:.	.:.:.	.:.:.	.:.:.	.:.:.	.:.:.	.:.:.	.:.:.	.:.:.	.:.:.	.:.:.	.:.:.	.:.:.	.:.:.	.:.:.	.:.:.	.:.:.	.:.:.	.:.:.	.:.:.	.:.:.	.:.:.	.:.:.	.:.:.	.:.:.	.:.:.	.:.:.	.:.:.	.:.:.	.:.:.	.:.:.	.:.:.	.:.:.	.:.:.	.:.:.	.:.:.	.:.:.	.:.:.	.:.:.	.:.:.	.:.:.	.:.:.	1:567848:16	.:.:.	.:.:.	.:.:.	.:.:.	.:.:.	.:.:.	.:.:.	.:.:.	.:.:.	.:.:.	.:.:.	.:.:.	.:.:.	.:.:.	.:.:.	.:.:.	.:.:.	.:.:.	.:.:.	.:.:.	.:.:.	.:.:.	.:.:.	.:.:.	.:.:.	.:.:.	.:.:.	.:.:.	.:.:.	.:.:.	.:.:.	.:.:.	.:.:.	.:.:.	.:.:.	.:.:.	.:.:.	.:.:.	.:.:.	.:.:.	.:.:.	.:.:.	.:.:.	.:.:.	.:.:.	.:.:.	.:.:.	.:.:.	.:.:.	.:.:.	.:.:.	.:.:.	.:.:.	.:.:.	.:.:.	.:.:.	.:.:.	.:.:.	.:.:.	.:.:.	.:.:.	.:.:.	.:.:.	.:.:.	.:.:.	.:.:.	.:.:.	.:.:.	.:.:.	.:.:.	.:.:.	.:.:.	.:.:.	.:.:.	.:.:.	.:.:.	.:.:.	.:.:.	.:.:.	.:.:.	.:.:.	.:.:.	.:.:.	.:.:.	.:.:.	.:.:.	.:.:.	.:.:.	.:.:.	.:.:.	.:.:.	.:.:.	.:.:.	.:.:.	.:.:.	.:.:.	.:.:.	.:.:.	.:.:.	.:.:.	.:.:.	.:.:.	.:.:.	.:.:.	.:.:.	.:.:.	.:.:.	.:.:.	.:.:.	.:.:.	.:.:.	.:.:.	.:.:.	.:.:.	.:.:.	.:.:.	.:.:.	.:.:.	.:.:.	.:.:.	.:.:.
chrVII	661427	.	A	<INS:ME>	.	PASS	SVTYPE=INS;STRAND=-;FAMILY=TY2	GT:END:SUPPORTING_READS	.:.:.	.:.:.	.:.:.	.:.:.	.:.:.	.:.:.	.:.:.	.:.:.	.:.:.	.:.:.	.:.:.	.:.:.	.:.:.	.:.:.	.:.:.	.:.:.	.:.:.	.:.:.	.:.:.	.:.:.	.:.:.	.:.:.	.:.:.	.:.:.	.:.:.	.:.:.	.:.:.	.:.:.	.:.:.	.:.:.	.:.:.	.:.:.	.:.:.	.:.:.	.:.:.	.:.:.	.:.:.	.:.:.	.:.:.	.:.:.	.:.:.	.:.:.	.:.:.	.:.:.	.:.:.	.:.:.	.:.:.	.:.:.	.:.:.	.:.:.	.:.:.	.:.:.	.:.:.	.:.:.	.:.:.	.:.:.	.:.:.	.:.:.	.:.:.	.:.:.	.:.:.	.:.:.	.:.:.	.:.:.	.:.:.	.:.:.	.:.:.	.:.:.	.:.:.	.:.:.	.:.:.	.:.:.	.:.:.	.:.:.	.:.:.	.:.:.	.:.:.	.:.:.	.:.:.	.:.:.	.:.:.	.:.:.	.:.:.	.:.:.	.:.:.	.:.:.	.:.:.	.:.:.	.:.:.	.:.:.	.:.:.	.:.:.	.:.:.	.:.:.	.:.:.	.:.:.	.:.:.	.:.:.	.:.:.	.:.:.	.:.:.	.:.:.	.:.:.	1:661431:2	.:.:.	.:.:.	.:.:.	.:.:.	.:.:.	.:.:.	.:.:.	.:.:.	.:.:.	.:.:.	.:.:.	.:.:.	.:.:.	.:.:.	.:.:.	.:.:.	.:.:.	.:.:.	.:.:.	.:.:.	.:.:.	.:.:.	.:.:.	.:.:.	.:.:.	.:.:.	.:.:.	.:.:.	.:.:.	.:.:.	.:.:.	.:.:.	.:.:.	.:.:.	.:.:.	.:.:.	.:.:.	.:.:.	.:.:.	.:.:.	.:.:.	.:.:.	.:.:.	.:.:.	.:.:.	.:.:.	.:.:.	.:.:.	.:.:.	.:.:.	.:.:.	.:.:.	.:.:.	.:.:.	.:.:.	.:.:.	.:.:.	.:.:.	.:.:.	.:.:.	.:.:.	.:.:.	.:.:.	.:.:.	.:.:.	.:.:.	.:.:.	.:.:.	.:.:.	.:.:.	.:.:.	.:.:.	.:.:.	.:.:.	.:.:.	.:.:.	.:.:.	.:.:.	.:.:.	.:.:.	.:.:.	.:.:.	.:.:.	.:.:.	.:.:.	.:.:.	.:.:.	.:.:.	.:.:.	.:.:.	.:.:.	.:.:.	.:.:.	.:.:.	.:.:.	.:.:.	.:.:.	.:.:.	.:.:.	.:.:.	.:.:.	.:.:.	.:.:.	.:.:.	.:.:.	.:.:.	.:.:.	.:.:.	.:.:.	.:.:.	.:.:.	.:.:.	.:.:.	.:.:.	.:.:.	.:.:.	.:.:.	.:.:.	.:.:.	.:.:.	.:.:.	.:.:.	.:.:.	.:.:.	.:.:.	.:.:.	.:.:.	.:.:.	.:.:.	.:.:.	.:.:.	.:.:.	.:.:.	.:.:.	.:.:.	.:.:.	.:.:.	.:.:.	.:.:.	.:.:.	.:.:.	.:.:.	.:.:.	.:.:.	.:.:.	.:.:.	.:.:.	.:.:.	.:.:.	.:.:.	.:.:.	.:.:.	.:.:.	.:.:.	.:.:.	.:.:.	.:.:.	.:.:.	.:.:.	.:.:.	.:.:.	.:.:.	.:.:.	.:.:.	.:.:.	.:.:.	.:.:.	.:.:.	.:.:.	.:.:.	.:.:.	.:.:.	.:.:.	.:.:.	.:.:.	.:.:.	.:.:.	.:.:.	.:.:.	.:.:.	.:.:.	.:.:.	.:.:.	.:.:.	.:.:.	.:.:.	.:.:.	.:.:.	.:.:.	.:.:.	.:.:.	.:.:.	.:.:.	.:.:.	.:.:.	.:.:.	.:.:.	.:.:.	.:.:.	.:.:.	.:.:.	.:.:.	.:.:.	.:.:.	.:.:.	.:.:.	.:.:.	.:.:.	.:.:.	.:.:.	.:.:.	.:.:.	.:.:.	.:.:.	.:.:.	.:.:.	.:.:.	.:.:.	.:.:.	.:.:.	.:.:.	.:.:.	.:.:.	.:.:.	.:.:.	.:.:.	.:.:.	.:.:.	.:.:.	.:.:.	.:.:.	.:.:.	.:.:.	.:.:.	.:.:.	.:.:.	.:.:.	.:.:.	.:.:.	.:.:.	.:.:.	.:.:.	.:.:.	.:.:.	.:.:.	.:.:.	.:.:.	.:.:.	.:.:.	.:.:.	.:.:.	.:.:.	.:.:.	.:.:.	.:.:.	.:.:.	.:.:.	.:.:.	.:.:.	.:.:.	.:.:.	.:.:.	.:.:.	.:.:.	.:.:.	.:.:.	.:.:.	.:.:.	.:.:.	.:.:.	.:.:.	.:.:.	.:.:.	.:.:.	.:.:.	.:.:.	.:.:.	.:.:.	.:.:.	.:.:.	.:.:.	.:.:.	.:.:.	.:.:.	.:.:.	.:.:.	.:.:.	.:.:.	.:.:.	.:.:.	.:.:.	.:.:.	.:.:.	.:.:.	.:.:.	.:.:.	.:.:.	.:.:.	.:.:.	.:.:.	.:.:.	.:.:.	.:.:.	.:.:.	.:.:.	.:.:.	.:.:.	.:.:.	.:.:.	.:.:.	.:.:.	.:.:.	.:.:.	.:.:.	.:.:.	.:.:.	.:.:.	.:.:.	.:.:.	.:.:.	.:.:.	.:.:.	.:.:.	.:.:.	.:.:.	.:.:.	.:.:.	.:.:.	.:.:.	.:.:.	.:.:.	.:.:.	.:.:.	.:.:.	.:.:.	.:.:.	.:.:.	.:.:.	.:.:.	.:.:.	.:.:.	.:.:.	.:.:.	.:.:.	.:.:.	.:.:.	.:.:.	.:.:.	.:.:.	.:.:.	.:.:.	.:.:.	.:.:.	.:.:.	.:.:.	.:.:.	.:.:.	.:.:.	.:.:.	.:.:.	.:.:.	.:.:.	.:.:.	.:.:.	.:.:.	.:.:.	.:.:.	.:.:.	.:.:.	.:.:.	.:.:.	.:.:.	.:.:.	.:.:.	.:.:.	.:.:.	.:.:.	.:.:.	.:.:.	.:.:.	.:.:.	.:.:.	.:.:.	.:.:.	.:.:.	.:.:.	.:.:.	.:.:.	.:.:.	.:.:.	.:.:.	.:.:.	.:.:.	.:.:.	.:.:.	.:.:.	.:.:.	.:.:.	.:.:.	.:.:.	.:.:.	.:.:.	.:.:.	.:.:.	.:.:.	.:.:.	.:.:.	.:.:.	.:.:.	.:.:.	.:.:.	.:.:.	.:.:.	.:.:.	.:.:.	.:.:.	.:.:.	.:.:.	.:.:.	.:.:.	.:.:.	.:.:.	.:.:.	.:.:.	.:.:.	.:.:.	.:.:.	.:.:.	.:.:.	.:.:.	.:.:.	.:.:.	.:.:.	.:.:.	.:.:.	.:.:.	.:.:.	.:.:.	.:.:.	.:.:.	.:.:.	.:.:.	.:.:.	.:.:.	.:.:.	.:.:.	.:.:.	.:.:.	.:.:.	.:.:.	.:.:.	.:.:.	.:.:.	.:.:.	.:.:.	.:.:.	.:.:.	.:.:.	.:.:.	.:.:.	.:.:.	.:.:.	.:.:.	.:.:.	.:.:.	.:.:.	.:.:.	.:.:.	.:.:.	.:.:.	.:.:.	.:.:.	.:.:.	.:.:.	.:.:.	.:.:.	.:.:.	.:.:.	.:.:.	.:.:.	.:.:.	.:.:.	.:.:.	.:.:.	.:.:.	.:.:.	.:.:.	.:.:.	.:.:.	.:.:.	.:.:.	.:.:.	.:.:.	.:.:.	.:.:.	.:.:.	.:.:.	.:.:.	.:.:.	.:.:.	.:.:.	.:.:.	.:.:.	.:.:.	.:.:.	.:.:.	.:.:.	.:.:.	.:.:.	.:.:.	.:.:.	.:.:.	.:.:.	.:.:.	.:.:.	.:.:.	.:.:.	.:.:.	.:.:.	.:.:.	.:.:.	.:.:.	.:.:.	.:.:.	.:.:.	.:.:.	.:.:.	.:.:.	.:.:.	.:.:.	.:.:.	.:.:.	.:.:.	.:.:.	.:.:.	.:.:.	.:.:.	.:.:.	.:.:.	.:.:.	.:.:.	.:.:.	.:.:.	.:.:.	.:.:.	.:.:.	.:.:.	.:.:.	.:.:.	.:.:.	.:.:.	.:.:.	.:.:.	.:.:.	.:.:.	.:.:.	.:.:.	.:.:.	.:.:.	.:.:.	.:.:.	.:.:.	.:.:.	.:.:.	.:.:.	.:.:.	.:.:.	.:.:.	.:.:.	.:.:.	.:.:.	.:.:.	.:.:.	.:.:.	.:.:.	.:.:.	.:.:.	.:.:.	.:.:.	.:.:.	.:.:.	.:.:.	.:.:.	.:.:.	.:.:.	.:.:.	.:.:.	.:.:.	.:.:.	.:.:.	.:.:.	.:.:.	.:.:.	.:.:.	.:.:.	.:.:.	.:.:.	.:.:.	.:.:.	.:.:.	.:.:.	.:.:.	.:.:.	.:.:.	.:.:.	.:.:.	.:.:.	.:.:.	.:.:.	.:.:.	.:.:.	.:.:.	.:.:.	.:.:.	.:.:.	.:.:.	.:.:.	.:.:.	.:.:.	.:.:.	.:.:.	.:.:.	.:.:.	.:.:.	.:.:.	.:.:.	.:.:.	.:.:.	.:.:.	.:.:.	.:.:.	.:.:.	.:.:.	.:.:.	.:.:.	.:.:.	.:.:.	.:.:.	.:.:.	.:.:.	.:.:.	.:.:.	.:.:.	.:.:.	.:.:.	.:.:.	.:.:.	.:.:.	.:.:.	.:.:.	.:.:.	.:.:.	.:.:.	.:.:.	.:.:.	.:.:.	.:.:.	.:.:.	.:.:.	.:.:.	.:.:.	.:.:.	.:.:.	.:.:.	.:.:.	.:.:.	.:.:.	.:.:.	.:.:.	.:.:.	.:.:.	.:.:.	.:.:.	.:.:.	.:.:.	.:.:.	.:.:.	.:.:.	.:.:.	.:.:.	.:.:.	.:.:.	.:.:.	.:.:.	.:.:.	.:.:.	.:.:.	.:.:.	.:.:.	.:.:.	.:.:.	.:.:.	.:.:.	.:.:.	.:.:.	.:.:.	.:.:.	.:.:.	.:.:.	.:.:.	.:.:.	.:.:.	.:.:.	.:.:.	.:.:.	.:.:.	.:.:.	.:.:.	.:.:.	.:.:.	.:.:.	.:.:.	.:.:.	.:.:.	.:.:.	.:.:.	.:.:.	.:.:.	.:.:.	.:.:.	.:.:.	.:.:.	.:.:.	.:.:.	.:.:.	.:.:.	.:.:.	.:.:.	.:.:.	.:.:.	.:.:.	.:.:.	.:.:.	.:.:.	.:.:.	.:.:.	.:.:.	.:.:.	.:.:.	.:.:.	.:.:.	.:.:.	.:.:.	.:.:.	.:.:.	.:.:.	.:.:.	.:.:.	.:.:.	.:.:.	.:.:.	.:.:.	.:.:.	.:.:.	.:.:.	.:.:.	.:.:.	.:.:.	.:.:.	.:.:.	.:.:.	.:.:.	.:.:.	.:.:.	.:.:.	.:.:.	.:.:.	.:.:.	.:.:.	.:.:.	.:.:.	.:.:.	.:.:.	.:.:.	.:.:.	.:.:.	.:.:.	.:.:.	.:.:.	.:.:.	.:.:.	.:.:.	.:.:.	.:.:.	.:.:.	.:.:.	.:.:.	.:.:.	.:.:.	.:.:.	.:.:.	.:.:.	.:.:.	.:.:.	.:.:.	.:.:.	.:.:.	.:.:.	.:.:.	.:.:.	.:.:.	.:.:.	.:.:.	.:.:.	.:.:.	1:661431:19	.:.:.	.:.:.	.:.:.	.:.:.	.:.:.	.:.:.	.:.:.	.:.:.	.:.:.	.:.:.	.:.:.	.:.:.	.:.:.	.:.:.	.:.:.	.:.:.	.:.:.	.:.:.	.:.:.	.:.:.	.:.:.	.:.:.	.:.:.	.:.:.	.:.:.	.:.:.	.:.:.	.:.:.	.:.:.	.:.:.	.:.:.	.:.:.	.:.:.	.:.:.	.:.:.	.:.:.	.:.:.	.:.:.	.:.:.	.:.:.	.:.:.	.:.:.	.:.:.	.:.:.	.:.:.	.:.:.	.:.:.	.:.:.	.:.:.	.:.:.	.:.:.	.:.:.	.:.:.	.:.:.	.:.:.	.:.:.	.:.:.	.:.:.	.:.:.	.:.:.	.:.:.	.:.:.	.:.:.	.:.:.	.:.:.	.:.:.	.:.:.	.:.:.	.:.:.	.:.:.	.:.:.	.:.:.	.:.:.	.:.:.	.:.:.	.:.:.	.:.:.	.:.:.	.:.:.	.:.:.	.:.:.	.:.:.	.:.:.	.:.:.	.:.:.	.:.:.	.:.:.	.:.:.	.:.:.	.:.:.	.:.:.	.:.:.	.:.:.	.:.:.	.:.:.	.:.:.	.:.:.	.:.:.	.:.:.	.:.:.
chrVII	661585	.	G	<INS:ME>	.	PASS	SVTYPE=INS;STRAND=-;FAMILY=TY2	GT:END:SUPPORTING_READS	.:.:.	.:.:.	.:.:.	.:.:.	.:.:.	.:.:.	.:.:.	.:.:.	.:.:.	.:.:.	.:.:.	.:.:.	.:.:.	.:.:.	.:.:.	.:.:.	.:.:.	.:.:.	.:.:.	.:.:.	.:.:.	.:.:.	.:.:.	.:.:.	.:.:.	.:.:.	.:.:.	.:.:.	.:.:.	.:.:.	.:.:.	.:.:.	.:.:.	.:.:.	.:.:.	.:.:.	.:.:.	.:.:.	.:.:.	.:.:.	.:.:.	.:.:.	.:.:.	.:.:.	.:.:.	.:.:.	.:.:.	.:.:.	.:.:.	.:.:.	.:.:.	.:.:.	.:.:.	.:.:.	.:.:.	.:.:.	.:.:.	.:.:.	.:.:.	.:.:.	.:.:.	.:.:.	.:.:.	.:.:.	.:.:.	.:.:.	.:.:.	.:.:.	.:.:.	.:.:.	.:.:.	.:.:.	.:.:.	.:.:.	.:.:.	.:.:.	.:.:.	.:.:.	.:.:.	.:.:.	.:.:.	.:.:.	.:.:.	.:.:.	.:.:.	.:.:.	.:.:.	.:.:.	.:.:.	.:.:.	.:.:.	.:.:.	.:.:.	.:.:.	.:.:.	.:.:.	.:.:.	.:.:.	.:.:.	.:.:.	.:.:.	.:.:.	.:.:.	.:.:.	.:.:.	.:.:.	.:.:.	.:.:.	.:.:.	.:.:.	.:.:.	.:.:.	.:.:.	.:.:.	.:.:.	.:.:.	.:.:.	.:.:.	.:.:.	.:.:.	.:.:.	.:.:.	.:.:.	.:.:.	.:.:.	.:.:.	.:.:.	.:.:.	.:.:.	.:.:.	.:.:.	.:.:.	.:.:.	.:.:.	.:.:.	.:.:.	.:.:.	.:.:.	.:.:.	.:.:.	.:.:.	.:.:.	.:.:.	.:.:.	.:.:.	.:.:.	.:.:.	.:.:.	.:.:.	.:.:.	.:.:.	.:.:.	.:.:.	.:.:.	.:.:.	.:.:.	.:.:.	.:.:.	.:.:.	.:.:.	.:.:.	.:.:.	.:.:.	.:.:.	.:.:.	.:.:.	.:.:.	.:.:.	.:.:.	.:.:.	.:.:.	.:.:.	.:.:.	.:.:.	.:.:.	.:.:.	.:.:.	.:.:.	.:.:.	.:.:.	.:.:.	.:.:.	.:.:.	.:.:.	.:.:.	.:.:.	.:.:.	.:.:.	.:.:.	.:.:.	.:.:.	.:.:.	.:.:.	.:.:.	.:.:.	.:.:.	.:.:.	.:.:.	.:.:.	.:.:.	.:.:.	.:.:.	.:.:.	.:.:.	.:.:.	.:.:.	.:.:.	.:.:.	.:.:.	.:.:.	.:.:.	.:.:.	.:.:.	.:.:.	.:.:.	.:.:.	.:.:.	.:.:.	.:.:.	.:.:.	.:.:.	.:.:.	.:.:.	.:.:.	.:.:.	.:.:.	.:.:.	.:.:.	.:.:.	.:.:.	.:.:.	.:.:.	.:.:.	.:.:.	.:.:.	.:.:.	.:.:.	.:.:.	.:.:.	.:.:.	.:.:.	.:.:.	.:.:.	.:.:.	.:.:.	.:.:.	.:.:.	.:.:.	.:.:.	.:.:.	.:.:.	.:.:.	.:.:.	.:.:.	.:.:.	.:.:.	.:.:.	.:.:.	.:.:.	.:.:.	.:.:.	.:.:.	.:.:.	.:.:.	.:.:.	.:.:.	.:.:.	.:.:.	.:.:.	.:.:.	.:.:.	.:.:.	.:.:.	.:.:.	.:.:.	.:.:.	.:.:.	.:.:.	.:.:.	.:.:.	.:.:.	.:.:.	.:.:.	.:.:.	.:.:.	.:.:.	.:.:.	.:.:.	.:.:.	.:.:.	.:.:.	.:.:.	.:.:.	.:.:.	.:.:.	.:.:.	.:.:.	.:.:.	.:.:.	.:.:.	.:.:.	.:.:.	.:.:.	.:.:.	.:.:.	.:.:.	.:.:.	.:.:.	.:.:.	.:.:.	.:.:.	.:.:.	.:.:.	.:.:.	.:.:.	.:.:.	.:.:.	.:.:.	.:.:.	.:.:.	.:.:.	.:.:.	.:.:.	.:.:.	.:.:.	.:.:.	.:.:.	.:.:.	.:.:.	.:.:.	.:.:.	.:.:.	.:.:.	.:.:.	.:.:.	.:.:.	.:.:.	.:.:.	.:.:.	.:.:.	.:.:.	.:.:.	.:.:.	.:.:.	.:.:.	.:.:.	.:.:.	.:.:.	.:.:.	.:.:.	.:.:.	.:.:.	.:.:.	.:.:.	.:.:.	.:.:.	.:.:.	.:.:.	.:.:.	.:.:.	.:.:.	.:.:.	.:.:.	.:.:.	.:.:.	.:.:.	.:.:.	.:.:.	.:.:.	.:.:.	.:.:.	.:.:.	.:.:.	.:.:.	.:.:.	.:.:.	.:.:.	.:.:.	.:.:.	.:.:.	.:.:.	.:.:.	.:.:.	.:.:.	.:.:.	.:.:.	.:.:.	.:.:.	.:.:.	.:.:.	.:.:.	.:.:.	.:.:.	.:.:.	.:.:.	.:.:.	.:.:.	.:.:.	.:.:.	.:.:.	.:.:.	.:.:.	.:.:.	.:.:.	.:.:.	.:.:.	.:.:.	.:.:.	.:.:.	.:.:.	.:.:.	.:.:.	.:.:.	.:.:.	.:.:.	.:.:.	.:.:.	.:.:.	.:.:.	.:.:.	.:.:.	.:.:.	.:.:.	.:.:.	.:.:.	.:.:.	.:.:.	.:.:.	.:.:.	.:.:.	.:.:.	.:.:.	.:.:.	.:.:.	.:.:.	.:.:.	.:.:.	.:.:.	.:.:.	.:.:.	.:.:.	.:.:.	.:.:.	.:.:.	.:.:.	.:.:.	.:.:.	.:.:.	.:.:.	.:.:.	.:.:.	.:.:.	.:.:.	.:.:.	.:.:.	.:.:.	.:.:.	.:.:.	.:.:.	.:.:.	.:.:.	.:.:.	.:.:.	.:.:.	.:.:.	.:.:.	.:.:.	.:.:.	.:.:.	.:.:.	.:.:.	.:.:.	.:.:.	1:661589:5	.:.:.	.:.:.	.:.:.	.:.:.	.:.:.	.:.:.	.:.:.	.:.:.	.:.:.	.:.:.	.:.:.	.:.:.	.:.:.	.:.:.	.:.:.	.:.:.	.:.:.	.:.:.	.:.:.	.:.:.	.:.:.	.:.:.	.:.:.	.:.:.	.:.:.	.:.:.	.:.:.	.:.:.	.:.:.	.:.:.	.:.:.	.:.:.	.:.:.	.:.:.	.:.:.	.:.:.	.:.:.	.:.:.	.:.:.	.:.:.	.:.:.	.:.:.	.:.:.	.:.:.	.:.:.	.:.:.	.:.:.	.:.:.	.:.:.	.:.:.	.:.:.	.:.:.	.:.:.	.:.:.	.:.:.	.:.:.	.:.:.	.:.:.	.:.:.	.:.:.	.:.:.	.:.:.	.:.:.	.:.:.	.:.:.	.:.:.	.:.:.	.:.:.	.:.:.	.:.:.	.:.:.	.:.:.	.:.:.	.:.:.	.:.:.	.:.:.	.:.:.	.:.:.	.:.:.	.:.:.	.:.:.	.:.:.	.:.:.	.:.:.	.:.:.	.:.:.	.:.:.	.:.:.	.:.:.	.:.:.	.:.:.	.:.:.	.:.:.	.:.:.	.:.:.	.:.:.	.:.:.	.:.:.	.:.:.	.:.:.	.:.:.	.:.:.	.:.:.	.:.:.	.:.:.	.:.:.	.:.:.	.:.:.	.:.:.	.:.:.	.:.:.	.:.:.	.:.:.	.:.:.	.:.:.	.:.:.	.:.:.	.:.:.	.:.:.	.:.:.	.:.:.	.:.:.	.:.:.	.:.:.	.:.:.	.:.:.	.:.:.	.:.:.	.:.:.	.:.:.	.:.:.	.:.:.	.:.:.	.:.:.	.:.:.	.:.:.	.:.:.	.:.:.	.:.:.	.:.:.	.:.:.	.:.:.	.:.:.	.:.:.	.:.:.	.:.:.	.:.:.	.:.:.	.:.:.	.:.:.	.:.:.	.:.:.	.:.:.	.:.:.	.:.:.	.:.:.	.:.:.	.:.:.	.:.:.	.:.:.	.:.:.	.:.:.	.:.:.	.:.:.	.:.:.	.:.:.	.:.:.	.:.:.	.:.:.	.:.:.	.:.:.	.:.:.	.:.:.	.:.:.	.:.:.	.:.:.	.:.:.	.:.:.	.:.:.	.:.:.	.:.:.	.:.:.	.:.:.	.:.:.	.:.:.	.:.:.	.:.:.	.:.:.	.:.:.	.:.:.	.:.:.	.:.:.	.:.:.	.:.:.	.:.:.	.:.:.	.:.:.	.:.:.	.:.:.	.:.:.	.:.:.	.:.:.	.:.:.	.:.:.	.:.:.	.:.:.	.:.:.	.:.:.	.:.:.	.:.:.	.:.:.	.:.:.	.:.:.	.:.:.	.:.:.	.:.:.	.:.:.	.:.:.	.:.:.	.:.:.	.:.:.	.:.:.	.:.:.	.:.:.	.:.:.	.:.:.	.:.:.	.:.:.	.:.:.	.:.:.	.:.:.	.:.:.	.:.:.	.:.:.	.:.:.	.:.:.	.:.:.	.:.:.	.:.:.	.:.:.	.:.:.	.:.:.	.:.:.	.:.:.	.:.:.	.:.:.	.:.:.	.:.:.	.:.:.	.:.:.	.:.:.	.:.:.	.:.:.	.:.:.	.:.:.	.:.:.	.:.:.	.:.:.	.:.:.	.:.:.	.:.:.	.:.:.	.:.:.	.:.:.	.:.:.	.:.:.	.:.:.	.:.:.	.:.:.	.:.:.	.:.:.	.:.:.	.:.:.	.:.:.	.:.:.	.:.:.	.:.:.	.:.:.	.:.:.	.:.:.	.:.:.	.:.:.	.:.:.	.:.:.	.:.:.	.:.:.	.:.:.	.:.:.	.:.:.	.:.:.	.:.:.	.:.:.	.:.:.	.:.:.	.:.:.	.:.:.	.:.:.	.:.:.	.:.:.	.:.:.	.:.:.	.:.:.	.:.:.	.:.:.	.:.:.	.:.:.	.:.:.	.:.:.	.:.:.	.:.:.	.:.:.	.:.:.	.:.:.	.:.:.	.:.:.	.:.:.	.:.:.	.:.:.	.:.:.	.:.:.	.:.:.	.:.:.	.:.:.	.:.:.	.:.:.	.:.:.	.:.:.	.:.:.	.:.:.	.:.:.	.:.:.	.:.:.	.:.:.	.:.:.	.:.:.	.:.:.	.:.:.	.:.:.	.:.:.	.:.:.	.:.:.	.:.:.	.:.:.	.:.:.	.:.:.	.:.:.	.:.:.	.:.:.	.:.:.	.:.:.	.:.:.	.:.:.	.:.:.	.:.:.	.:.:.	.:.:.	.:.:.	.:.:.	.:.:.	.:.:.	.:.:.	.:.:.	.:.:.	.:.:.	.:.:.	.:.:.	.:.:.	.:.:.	.:.:.	.:.:.	.:.:.	.:.:.	.:.:.	.:.:.	.:.:.	.:.:.	.:.:.	.:.:.	.:.:.	.:.:.	.:.:.	.:.:.	.:.:.	.:.:.	.:.:.	.:.:.	.:.:.	.:.:.	.:.:.	.:.:.	.:.:.	.:.:.	.:.:.	.:.:.	.:.:.	.:.:.	.:.:.	.:.:.	.:.:.	.:.:.	.:.:.	.:.:.	.:.:.	.:.:.	.:.:.	.:.:.	.:.:.	.:.:.	.:.:.	.:.:.	.:.:.	.:.:.	.:.:.	.:.:.	.:.:.	.:.:.	.:.:.	.:.:.	.:.:.	.:.:.	.:.:.	.:.:.	.:.:.	.:.:.	.:.:.	.:.:.	.:.:.	.:.:.	.:.:.	.:.:.	.:.:.	.:.:.	.:.:.	.:.:.	.:.:.	.:.:.	.:.:.	.:.:.	.:.:.	.:.:.	.:.:.	.:.:.	.:.:.	.:.:.	.:.:.	.:.:.	.:.:.	.:.:.	.:.:.	.:.:.	.:.:.	.:.:.	.:.:.	.:.:.	.:.:.	.:.:.	.:.:.	.:.:.	.:.:.	.:.:.	.:.:.	.:.:.	.:.:.	.:.:.	.:.:.	.:.:.	.:.:.	.:.:.	.:.:.	.:.:.	.:.:.	.:.:.	.:.:.	.:.:.	.:.:.	.:.:.	.:.:.	.:.:.	.:.:.	.:.:.	.:.:.	.:.:.	.:.:.	.:.:.	.:.:.	.:.:.	.:.:.	.:.:.	.:.:.	.:.:.	.:.:.	.:.:.	.:.:.	.:.:.	.:.:.	.:.:.	.:.:.	.:.:.	.:.:.	.:.:.	.:.:.	.:.:.	.:.:.	.:.:.	.:.:.	.:.:.	.:.:.	.:.:.	.:.:.	.:.:.	.:.:.	.:.:.	.:.:.	.:.:.	.:.:.	.:.:.	.:.:.	.:.:.	.:.:.	.:.:.	.:.:.	.:.:.	.:.:.	.:.:.	.:.:.	.:.:.	.:.:.	.:.:.	.:.:.	.:.:.	.:.:.	.:.:.	.:.:.	.:.:.	.:.:.	.:.:.
chrVII	661585	.	G	<INS:ME>	.	PASS	SVTYPE=INS;STRAND=+;FAMILY=TY4	GT:END:SUPPORTING_READS	.:.:.	.:.:.	.:.:.	.:.:.	.:.:.	.:.:.	.:.:.	.:.:.	.:.:.	.:.:.	.:.:.	.:.:.	.:.:.	.:.:.	.:.:.	.:.:.	.:.:.	.:.:.	.:.:.	.:.:.	.:.:.	.:.:.	.:.:.	.:.:.	.:.:.	.:.:.	.:.:.	.:.:.	.:.:.	.:.:.	.:.:.	.:.:.	.:.:.	.:.:.	.:.:.	.:.:.	.:.:.	.:.:.	.:.:.	.:.:.	.:.:.	.:.:.	.:.:.	.:.:.	.:.:.	.:.:.	.:.:.	.:.:.	.:.:.	.:.:.	.:.:.	.:.:.	.:.:.	.:.:.	.:.:.	.:.:.	.:.:.	.:.:.	.:.:.	.:.:.	.:.:.	.:.:.	.:.:.	.:.:.	.:.:.	.:.:.	.:.:.	.:.:.	.:.:.	.:.:.	.:.:.	.:.:.	.:.:.	.:.:.	.:.:.	.:.:.	.:.:.	.:.:.	.:.:.	.:.:.	.:.:.	.:.:.	.:.:.	.:.:.	.:.:.	.:.:.	.:.:.	.:.:.	.:.:.	.:.:.	.:.:.	.:.:.	.:.:.	.:.:.	.:.:.	.:.:.	.:.:.	.:.:.	.:.:.	.:.:.	.:.:.	.:.:.	.:.:.	.:.:.	.:.:.	.:.:.	.:.:.	.:.:.	.:.:.	.:.:.	.:.:.	.:.:.	.:.:.	.:.:.	.:.:.	.:.:.	.:.:.	.:.:.	.:.:.	.:.:.	.:.:.	.:.:.	.:.:.	.:.:.	.:.:.	.:.:.	.:.:.	.:.:.	.:.:.	.:.:.	.:.:.	.:.:.	.:.:.	.:.:.	.:.:.	.:.:.	.:.:.	.:.:.	.:.:.	.:.:.	.:.:.	.:.:.	.:.:.	.:.:.	.:.:.	.:.:.	.:.:.	.:.:.	.:.:.	.:.:.	.:.:.	.:.:.	.:.:.	.:.:.	.:.:.	.:.:.	.:.:.	.:.:.	.:.:.	.:.:.	.:.:.	.:.:.	.:.:.	.:.:.	.:.:.	.:.:.	.:.:.	.:.:.	.:.:.	.:.:.	.:.:.	.:.:.	.:.:.	.:.:.	.:.:.	.:.:.	.:.:.	.:.:.	.:.:.	.:.:.	.:.:.	.:.:.	.:.:.	.:.:.	.:.:.	.:.:.	.:.:.	.:.:.	.:.:.	.:.:.	.:.:.	.:.:.	.:.:.	.:.:.	.:.:.	.:.:.	.:.:.	.:.:.	.:.:.	.:.:.	.:.:.	.:.:.	.:.:.	.:.:.	.:.:.	.:.:.	.:.:.	.:.:.	.:.:.	.:.:.	.:.:.	.:.:.	.:.:.	.:.:.	.:.:.	.:.:.	.:.:.	.:.:.	.:.:.	.:.:.	.:.:.	.:.:.	.:.:.	.:.:.	.:.:.	.:.:.	.:.:.	.:.:.	.:.:.	.:.:.	.:.:.	.:.:.	.:.:.	.:.:.	.:.:.	.:.:.	.:.:.	.:.:.	.:.:.	.:.:.	.:.:.	.:.:.	.:.:.	.:.:.	.:.:.	.:.:.	.:.:.	.:.:.	.:.:.	.:.:.	.:.:.	.:.:.	.:.:.	.:.:.	.:.:.	.:.:.	.:.:.	.:.:.	.:.:.	.:.:.	.:.:.	.:.:.	.:.:.	.:.:.	.:.:.	.:.:.	.:.:.	.:.:.	.:.:.	.:.:.	.:.:.	.:.:.	.:.:.	.:.:.	.:.:.	.:.:.	.:.:.	.:.:.	.:.:.	.:.:.	.:.:.	.:.:.	.:.:.	.:.:.	.:.:.	.:.:.	.:.:.	.:.:.	.:.:.	.:.:.	1:661589:22	.:.:.	.:.:.	.:.:.	.:.:.	.:.:.	.:.:.	.:.:.	.:.:.	.:.:.	.:.:.	.:.:.	.:.:.	.:.:.	.:.:.	.:.:.	.:.:.	.:.:.	.:.:.	.:.:.	.:.:.	.:.:.	.:.:.	.:.:.	.:.:.	.:.:.	.:.:.	.:.:.	.:.:.	.:.:.	.:.:.	.:.:.	.:.:.	.:.:.	.:.:.	.:.:.	.:.:.	.:.:.	.:.:.	.:.:.	.:.:.	.:.:.	.:.:.	.:.:.	.:.:.	.:.:.	.:.:.	.:.:.	.:.:.	.:.:.	.:.:.	.:.:.	.:.:.	.:.:.	.:.:.	.:.:.	.:.:.	.:.:.	.:.:.	.:.:.	.:.:.	.:.:.	.:.:.	.:.:.	.:.:.	.:.:.	.:.:.	.:.:.	.:.:.	.:.:.	.:.:.	.:.:.	.:.:.	.:.:.	.:.:.	.:.:.	.:.:.	.:.:.	.:.:.	.:.:.	.:.:.	.:.:.	.:.:.	.:.:.	.:.:.	.:.:.	.:.:.	.:.:.	.:.:.	.:.:.	.:.:.	.:.:.	.:.:.	.:.:.	.:.:.	.:.:.	.:.:.	.:.:.	.:.:.	.:.:.	.:.:.	.:.:.	.:.:.	.:.:.	.:.:.	.:.:.	.:.:.	.:.:.	.:.:.	.:.:.	.:.:.	.:.:.	.:.:.	.:.:.	.:.:.	.:.:.	.:.:.	.:.:.	.:.:.	.:.:.	.:.:.	.:.:.	.:.:.	.:.:.	.:.:.	.:.:.	.:.:.	.:.:.	.:.:.	.:.:.	.:.:.	.:.:.	.:.:.	.:.:.	.:.:.	.:.:.	.:.:.	.:.:.	.:.:.	.:.:.	.:.:.	.:.:.	.:.:.	.:.:.	.:.:.	.:.:.	.:.:.	.:.:.	.:.:.	.:.:.	.:.:.	.:.:.	.:.:.	.:.:.	.:.:.	.:.:.	.:.:.	.:.:.	.:.:.	.:.:.	.:.:.	.:.:.	.:.:.	.:.:.	.:.:.	.:.:.	.:.:.	.:.:.	.:.:.	.:.:.	.:.:.	.:.:.	.:.:.	.:.:.	.:.:.	.:.:.	.:.:.	.:.:.	.:.:.	.:.:.	.:.:.	.:.:.	.:.:.	.:.:.	.:.:.	.:.:.	.:.:.	.:.:.	.:.:.	.:.:.	.:.:.	.:.:.	.:.:.	.:.:.	.:.:.	.:.:.	.:.:.	.:.:.	.:.:.	.:.:.	.:.:.	.:.:.	.:.:.	.:.:.	.:.:.	.:.:.	.:.:.	.:.:.	.:.:.	.:.:.	.:.:.	.:.:.	.:.:.	.:.:.	.:.:.	.:.:.	.:.:.	.:.:.	.:.:.	.:.:.	.:.:.	.:.:.	.:.:.	.:.:.	.:.:.	.:.:.	.:.:.	.:.:.	.:.:.	.:.:.	.:.:.	.:.:.	.:.:.	.:.:.	.:.:.	.:.:.	.:.:.	.:.:.	.:.:.	.:.:.	.:.:.	.:.:.	.:.:.	.:.:.	.:.:.	.:.:.	.:.:.	.:.:.	.:.:.	.:.:.	.:.:.	.:.:.	.:.:.	.:.:.	.:.:.	.:.:.	.:.:.	.:.:.	.:.:.	.:.:.	.:.:.	.:.:.	.:.:.	.:.:.	.:.:.	.:.:.	.:.:.	.:.:.	.:.:.	.:.:.	.:.:.	.:.:.	.:.:.	.:.:.	.:.:.	.:.:.	.:.:.	.:.:.	.:.:.	.:.:.	.:.:.	.:.:.	.:.:.	.:.:.	.:.:.	.:.:.	.:.:.	.:.:.	.:.:.	.:.:.	.:.:.	.:.:.	.:.:.	.:.:.	.:.:.	.:.:.	.:.:.	.:.:.	.:.:.	.:.:.	.:.:.	.:.:.	.:.:.	.:.:.	.:.:.	.:.:.	.:.:.	.:.:.	.:.:.	.:.:.	.:.:.	.:.:.	.:.:.	.:.:.	.:.:.	.:.:.	.:.:.	.:.:.	.:.:.	.:.:.	.:.:.	.:.:.	.:.:.	.:.:.	.:.:.	.:.:.	.:.:.	.:.:.	.:.:.	.:.:.	.:.:.	.:.:.	.:.:.	.:.:.	.:.:.	.:.:.	.:.:.	.:.:.	.:.:.	.:.:.	.:.:.	.:.:.	.:.:.	.:.:.	.:.:.	.:.:.	.:.:.	.:.:.	.:.:.	.:.:.	.:.:.	.:.:.	.:.:.	.:.:.	.:.:.	.:.:.	.:.:.	.:.:.	.:.:.	.:.:.	.:.:.	.:.:.	.:.:.	.:.:.	.:.:.	.:.:.	.:.:.	.:.:.	.:.:.	.:.:.	.:.:.	.:.:.	.:.:.	.:.:.	.:.:.	.:.:.	.:.:.	.:.:.	.:.:.	.:.:.	.:.:.	.:.:.	.:.:.	.:.:.	.:.:.	.:.:.	.:.:.	.:.:.	.:.:.	.:.:.	.:.:.	.:.:.	.:.:.	.:.:.	.:.:.	.:.:.	.:.:.	.:.:.	.:.:.	.:.:.	.:.:.	.:.:.	.:.:.	.:.:.	.:.:.	.:.:.	.:.:.	.:.:.	.:.:.	.:.:.	.:.:.	.:.:.	.:.:.	.:.:.	.:.:.	.:.:.	.:.:.	.:.:.	.:.:.	.:.:.	.:.:.	.:.:.	.:.:.	.:.:.	.:.:.	.:.:.	.:.:.	.:.:.	.:.:.	.:.:.	.:.:.	.:.:.	.:.:.	.:.:.	.:.:.	.:.:.	.:.:.	.:.:.	.:.:.	.:.:.	.:.:.	.:.:.	.:.:.	.:.:.	.:.:.	.:.:.	.:.:.	.:.:.	.:.:.	.:.:.	.:.:.	.:.:.	.:.:.	.:.:.	.:.:.	.:.:.	.:.:.	.:.:.	.:.:.	.:.:.	.:.:.	.:.:.	.:.:.	.:.:.	.:.:.	.:.:.	.:.:.	.:.:.	.:.:.	.:.:.	.:.:.	.:.:.	.:.:.	.:.:.	.:.:.	.:.:.	.:.:.	.:.:.	.:.:.	.:.:.	.:.:.	.:.:.	.:.:.	.:.:.	.:.:.	.:.:.	.:.:.	.:.:.	.:.:.	.:.:.	.:.:.	.:.:.	.:.:.	.:.:.	.:.:.	.:.:.	.:.:.	.:.:.	.:.:.	.:.:.	.:.:.	.:.:.	.:.:.	.:.:.	.:.:.	.:.:.	.:.:.	.:.:.	.:.:.	.:.:.	.:.:.	.:.:.	.:.:.	.:.:.	.:.:.	.:.:.	.:.:.	.:.:.	.:.:.	.:.:.	.:.:.	.:.:.	.:.:.	.:.:.	.:.:.	.:.:.	.:.:.	.:.:.	.:.:.	.:.:.	.:.:.	.:.:.	.:.:.	.:.:.	.:.:.	.:.:.	.:.:.	.:.:.	.:.:.	.:.:.	.:.:.	.:.:.	.:.:.	.:.:.	.:.:.	.:.:.	.:.:.	.:.:.	.:.:.	.:.:.	.:.:.	.:.:.	.:.:.	.:.:.	.:.:.	.:.:.	.:.:.	.:.:.	.:.:.	.:.:.	.:.:.	.:.:.	.:.:.	.:.:.	.:.:.	.:.:.	.:.:.	.:.:.	.:.:.	.:.:.	.:.:.	.:.:.	.:.:.	.:.:.	.:.:.	.:.:.	.:.:.	.:.:.	.:.:.	.:.:.	.:.:.	.:.:.	.:.:.	.:.:.	.:.:.	.:.:.	.:.:.	.:.:.	.:.:.	.:.:.	.:.:.	.:.:.	.:.:.	.:.:.	.:.:.	.:.:.	.:.:.	.:.:.	.:.:.	.:.:.	.:.:.	.:.:.	.:.:.	.:.:.	.:.:.	.:.:.	.:.:.	.:.:.	.:.:.	.:.:.	.:.:.	.:.:.	.:.:.	.:.:.	.:.:.	.:.:.	.:.:.	.:.:.	.:.:.	.:.:.	.:.:.	.:.:.	.:.:.	.:.:.	.:.:.	.:.:.	.:.:.	.:.:.	.:.:.	.:.:.	.:.:.	.:.:.	.:.:.	.:.:.	.:.:.	.:.:.	.:.:.	.:.:.	.:.:.	.:.:.	.:.:.	.:.:.	.:.:.	.:.:.	.:.:.	.:.:.	.:.:.	.:.:.	.:.:.	.:.:.	.:.:.	.:.:.	.:.:.	.:.:.	.:.:.	.:.:.	.:.:.	.:.:.	.:.:.	.:.:.	.:.:.	.:.:.	.:.:.	.:.:.	.:.:.	.:.:.	.:.:.	.:.:.	.:.:.	.:.:.	.:.:.	.:.:.	.:.:.	.:.:.	.:.:.	.:.:.	.:.:.	.:.:.	.:.:.	.:.:.	.:.:.	.:.:.	.:.:.	.:.:.	.:.:.	.:.:.	.:.:.	.:.:.	.:.:.	.:.:.	.:.:.	.:.:.	.:.:.	.:.:.	.:.:.	.:.:.	.:.:.	.:.:.	.:.:.	.:.:.	.:.:.	.:.:.	.:.:.	.:.:.	.:.:.	.:.:.	.:.:.	.:.:.	.:.:.	.:.:.	.:.:.	.:.:.	.:.:.	.:.:.	.:.:.	.:.:.	.:.:.	.:.:.	.:.:.	.:.:.
chrVII	661601	.	T	<INS:ME>	.	PASS	SVTYPE=INS;STRAND=+;FAMILY=TY2	GT:END:SUPPORTING_READS	.:.:.	.:.:.	.:.:.	.:.:.	.:.:.	.:.:.	.:.:.	.:.:.	.:.:.	.:.:.	.:.:.	.:.:.	.:.:.	.:.:.	.:.:.	.:.:.	.:.:.	.:.:.	.:.:.	.:.:.	.:.:.	.:.:.	.:.:.	.:.:.	.:.:.	.:.:.	.:.:.	.:.:.	.:.:.	.:.:.	.:.:.	.:.:.	.:.:.	.:.:.	.:.:.	.:.:.	.:.:.	.:.:.	.:.:.	.:.:.	.:.:.	.:.:.	.:.:.	.:.:.	.:.:.	.:.:.	.:.:.	.:.:.	.:.:.	.:.:.	.:.:.	.:.:.	.:.:.	.:.:.	.:.:.	.:.:.	.:.:.	.:.:.	.:.:.	.:.:.	.:.:.	.:.:.	.:.:.	.:.:.	.:.:.	.:.:.	.:.:.	.:.:.	.:.:.	.:.:.	.:.:.	.:.:.	.:.:.	.:.:.	.:.:.	.:.:.	.:.:.	.:.:.	.:.:.	.:.:.	.:.:.	.:.:.	.:.:.	.:.:.	.:.:.	.:.:.	.:.:.	.:.:.	.:.:.	.:.:.	.:.:.	.:.:.	.:.:.	.:.:.	.:.:.	.:.:.	.:.:.	.:.:.	.:.:.	.:.:.	.:.:.	.:.:.	.:.:.	.:.:.	.:.:.	.:.:.	.:.:.	.:.:.	.:.:.	.:.:.	.:.:.	.:.:.	.:.:.	.:.:.	.:.:.	.:.:.	.:.:.	.:.:.	.:.:.	.:.:.	.:.:.	.:.:.	.:.:.	.:.:.	.:.:.	.:.:.	.:.:.	.:.:.	.:.:.	.:.:.	.:.:.	.:.:.	.:.:.	.:.:.	.:.:.	.:.:.	.:.:.	.:.:.	.:.:.	.:.:.	.:.:.	.:.:.	.:.:.	.:.:.	.:.:.	.:.:.	.:.:.	.:.:.	.:.:.	.:.:.	.:.:.	.:.:.	.:.:.	.:.:.	.:.:.	.:.:.	.:.:.	.:.:.	.:.:.	.:.:.	.:.:.	.:.:.	.:.:.	.:.:.	.:.:.	.:.:.	.:.:.	.:.:.	.:.:.	.:.:.	.:.:.	.:.:.	.:.:.	.:.:.	.:.:.	.:.:.	.:.:.	.:.:.	.:.:.	.:.:.	.:.:.	.:.:.	.:.:.	.:.:.	.:.:.	.:.:.	.:.:.	.:.:.	.:.:.	.:.:.	.:.:.	.:.:.	.:.:.	.:.:.	.:.:.	.:.:.	.:.:.	.:.:.	.:.:.	.:.:.	.:.:.	.:.:.	.:.:.	.:.:.	.:.:.	.:.:.	.:.:.	.:.:.	.:.:.	.:.:.	.:.:.	.:.:.	.:.:.	.:.:.	.:.:.	.:.:.	.:.:.	.:.:.	.:.:.	.:.:.	.:.:.	.:.:.	.:.:.	.:.:.	.:.:.	.:.:.	.:.:.	.:.:.	.:.:.	.:.:.	.:.:.	.:.:.	.:.:.	.:.:.	.:.:.	.:.:.	.:.:.	.:.:.	.:.:.	.:.:.	.:.:.	.:.:.	.:.:.	.:.:.	.:.:.	.:.:.	.:.:.	.:.:.	.:.:.	.:.:.	.:.:.	.:.:.	.:.:.	.:.:.	.:.:.	.:.:.	.:.:.	.:.:.	.:.:.	.:.:.	.:.:.	.:.:.	.:.:.	.:.:.	.:.:.	.:.:.	.:.:.	.:.:.	.:.:.	.:.:.	.:.:.	.:.:.	.:.:.	.:.:.	.:.:.	.:.:.	.:.:.	.:.:.	.:.:.	.:.:.	.:.:.	.:.:.	.:.:.	.:.:.	.:.:.	.:.:.	.:.:.	.:.:.	.:.:.	.:.:.	.:.:.	.:.:.	.:.:.	.:.:.	.:.:.	.:.:.	.:.:.	.:.:.	.:.:.	.:.:.	.:.:.	.:.:.	.:.:.	.:.:.	.:.:.	.:.:.	.:.:.	.:.:.	.:.:.	.:.:.	.:.:.	.:.:.	.:.:.	.:.:.	.:.:.	.:.:.	.:.:.	.:.:.	.:.:.	.:.:.	.:.:.	.:.:.	.:.:.	.:.:.	.:.:.	.:.:.	.:.:.	.:.:.	.:.:.	.:.:.	.:.:.	.:.:.	.:.:.	.:.:.	.:.:.	.:.:.	.:.:.	.:.:.	.:.:.	.:.:.	.:.:.	.:.:.	.:.:.	.:.:.	.:.:.	.:.:.	.:.:.	.:.:.	.:.:.	.:.:.	.:.:.	.:.:.	.:.:.	.:.:.	.:.:.	.:.:.	.:.:.	.:.:.	.:.:.	.:.:.	.:.:.	.:.:.	.:.:.	.:.:.	.:.:.	.:.:.	.:.:.	.:.:.	.:.:.	.:.:.	.:.:.	.:.:.	.:.:.	.:.:.	.:.:.	.:.:.	.:.:.	.:.:.	.:.:.	.:.:.	.:.:.	.:.:.	.:.:.	.:.:.	.:.:.	.:.:.	.:.:.	.:.:.	.:.:.	.:.:.	.:.:.	.:.:.	.:.:.	.:.:.	.:.:.	.:.:.	.:.:.	.:.:.	.:.:.	.:.:.	.:.:.	.:.:.	.:.:.	.:.:.	.:.:.	.:.:.	.:.:.	.:.:.	.:.:.	.:.:.	.:.:.	.:.:.	.:.:.	.:.:.	.:.:.	.:.:.	.:.:.	.:.:.	.:.:.	.:.:.	.:.:.	.:.:.	.:.:.	.:.:.	.:.:.	.:.:.	.:.:.	.:.:.	.:.:.	.:.:.	.:.:.	.:.:.	.:.:.	.:.:.	.:.:.	.:.:.	.:.:.	.:.:.	.:.:.	.:.:.	.:.:.	.:.:.	.:.:.	.:.:.	.:.:.	.:.:.	.:.:.	.:.:.	.:.:.	.:.:.	.:.:.	.:.:.	.:.:.	.:.:.	.:.:.	.:.:.	.:.:.	.:.:.	.:.:.	.:.:.	.:.:.	.:.:.	.:.:.	.:.:.	.:.:.	.:.:.	.:.:.	.:.:.	.:.:.	.:.:.	.:.:.	.:.:.	.:.:.	.:.:.	.:.:.	.:.:.	.:.:.	.:.:.	.:.:.	.:.:.	.:.:.	.:.:.	.:.:.	.:.:.	.:.:.	.:.:.	.:.:.	.:.:.	.:.:.	.:.:.	.:.:.	.:.:.	.:.:.	.:.:.	.:.:.	.:.:.	.:.:.	.:.:.	.:.:.	.:.:.	.:.:.	.:.:.	.:.:.	.:.:.	.:.:.	.:.:.	.:.:.	.:.:.	.:.:.	.:.:.	.:.:.	.:.:.	.:.:.	.:.:.	.:.:.	.:.:.	.:.:.	.:.:.	.:.:.	.:.:.	.:.:.	.:.:.	.:.:.	.:.:.	.:.:.	.:.:.	.:.:.	.:.:.	.:.:.	.:.:.	.:.:.	.:.:.	.:.:.	.:.:.	.:.:.	.:.:.	.:.:.	.:.:.	.:.:.	.:.:.	.:.:.	.:.:.	.:.:.	.:.:.	.:.:.	.:.:.	.:.:.	.:.:.	.:.:.	.:.:.	.:.:.	.:.:.	.:.:.	.:.:.	.:.:.	.:.:.	.:.:.	.:.:.	.:.:.	.:.:.	.:.:.	.:.:.	.:.:.	.:.:.	.:.:.	.:.:.	.:.:.	.:.:.	.:.:.	.:.:.	.:.:.	.:.:.	.:.:.	.:.:.	.:.:.	.:.:.	.:.:.	.:.:.	.:.:.	.:.:.	.:.:.	.:.:.	.:.:.	.:.:.	.:.:.	.:.:.	.:.:.	.:.:.	.:.:.	.:.:.	.:.:.	.:.:.	.:.:.	.:.:.	.:.:.	.:.:.	.:.:.	.:.:.	.:.:.	.:.:.	.:.:.	.:.:.	.:.:.	.:.:.	.:.:.	.:.:.	.:.:.	.:.:.	.:.:.	.:.:.	.:.:.	.:.:.	.:.:.	.:.:.	.:.:.	.:.:.	.:.:.	.:.:.	.:.:.	.:.:.	.:.:.	.:.:.	.:.:.	.:.:.	.:.:.	.:.:.	.:.:.	.:.:.	.:.:.	.:.:.	.:.:.	.:.:.	.:.:.	.:.:.	.:.:.	.:.:.	.:.:.	.:.:.	.:.:.	.:.:.	.:.:.	.:.:.	.:.:.	.:.:.	.:.:.	.:.:.	.:.:.	.:.:.	1:661605:15	.:.:.	.:.:.	.:.:.	.:.:.	.:.:.	.:.:.	.:.:.	.:.:.	.:.:.	.:.:.	.:.:.	.:.:.	.:.:.	.:.:.	.:.:.	.:.:.	.:.:.	.:.:.	.:.:.	.:.:.	.:.:.	.:.:.	.:.:.	.:.:.	.:.:.	.:.:.	.:.:.	.:.:.	.:.:.	.:.:.	.:.:.	.:.:.	.:.:.	.:.:.	.:.:.	.:.:.	.:.:.	.:.:.	.:.:.	.:.:.	.:.:.	.:.:.	.:.:.	.:.:.	.:.:.	.:.:.	.:.:.	.:.:.	.:.:.	.:.:.	.:.:.	.:.:.	.:.:.	.:.:.	.:.:.	.:.:.	.:.:.	.:.:.	.:.:.	.:.:.	.:.:.	.:.:.	.:.:.	.:.:.	.:.:.	.:.:.	.:.:.	.:.:.	.:.:.	.:.:.	.:.:.	.:.:.	.:.:.	.:.:.	.:.:.	.:.:.	.:.:.	.:.:.	.:.:.	.:.:.	.:.:.	.:.:.	.:.:.	.:.:.	.:.:.	.:.:.	.:.:.	.:.:.	.:.:.	.:.:.	.:.:.	.:.:.	.:.:.	.:.:.	.:.:.	.:.:.	.:.:.	.:.:.	.:.:.	1:661605:22	.:.:.	.:.:.	.:.:.	.:.:.	.:.:.	.:.:.	.:.:.	.:.:.	.:.:.	.:.:.	.:.:.	.:.:.	.:.:.	.:.:.	.:.:.	.:.:.	.:.:.	.:.:.	.:.:.	.:.:.	.:.:.	.:.:.	.:.:.	.:.:.	.:.:.	.:.:.	.:.:.	.:.:.	.:.:.	.:.:.	.:.:.	.:.:.	.:.:.	.:.:.	.:.:.	.:.:.	.:.:.	.:.:.	.:.:.	.:.:.	.:.:.	.:.:.	.:.:.	.:.:.	.:.:.	.:.:.	.:.:.	.:.:.	.:.:.	.:.:.	.:.:.	.:.:.	.:.:.	.:.:.	.:.:.	.:.:.	.:.:.	.:.:.	.:.:.	.:.:.	.:.:.	.:.:.	.:.:.	.:.:.	.:.:.	.:.:.	.:.:.	.:.:.	.:.:.	.:.:.	.:.:.	.:.:.	.:.:.	.:.:.	.:.:.	.:.:.	.:.:.	.:.:.	.:.:.	.:.:.	.:.:.	.:.:.	.:.:.	.:.:.	.:.:.	.:.:.	.:.:.	.:.:.	.:.:.	.:.:.	.:.:.	.:.:.	.:.:.	.:.:.	.:.:.	.:.:.	.:.:.	.:.:.	.:.:.	.:.:.	.:.:.	.:.:.	.:.:.	.:.:.	.:.:.	.:.:.	.:.:.	.:.:.	.:.:.	.:.:.	.:.:.	.:.:.	.:.:.	.:.:.	.:.:.	.:.:.	.:.:.	.:.:.	.:.:.	.:.:.	.:.:.	.:.:.	.:.:.	.:.:.	.:.:.	.:.:.	.:.:.	.:.:.	.:.:.	.:.:.	.:.:.	.:.:.	.:.:.	.:.:.	.:.:.	.:.:.	.:.:.	.:.:.	.:.:.	.:.:.	.:.:.	.:.:.	.:.:.	.:.:.	.:.:.	.:.:.	.:.:.	.:.:.	.:.:.	.:.:.	.:.:.	.:.:.	.:.:.	.:.:.	.:.:.	.:.:.	.:.:.	.:.:.	.:.:.	.:.:.	.:.:.	.:.:.	.:.:.	.:.:.	.:.:.	.:.:.	.:.:.	.:.:.	.:.:.	.:.:.	.:.:.	.:.:.	.:.:.	.:.:.	.:.:.	.:.:.	.:.:.	.:.:.	.:.:.	.:.:.	.:.:.	.:.:.	.:.:.	.:.:.	.:.:.	.:.:.	.:.:.	.:.:.	.:.:.	.:.:.	.:.:.	.:.:.	.:.:.	.:.:.	.:.:.	.:.:.	.:.:.	.:.:.	.:.:.	.:.:.	.:.:.	.:.:.	.:.:.	.:.:.	.:.:.	.:.:.	.:.:.	.:.:.	.:.:.	.:.:.	.:.:.	.:.:.	.:.:.	.:.:.	.:.:.	.:.:.	.:.:.	.:.:.	.:.:.	.:.:.	.:.:.	.:.:.	.:.:.	.:.:.	.:.:.	.:.:.	.:.:.	.:.:.	.:.:.	.:.:.	.:.:.	.:.:.	.:.:.	.:.:.	.:.:.	.:.:.	.:.:.	.:.:.	.:.:.	.:.:.	.:.:.	.:.:.	.:.:.	.:.:.	.:.:.	.:.:.	.:.:.	.:.:.	.:.:.	.:.:.	.:.:.	.:.:.	.:.:.	.:.:.	.:.:.	.:.:.	.:.:.	.:.:.	.:.:.	.:.:.	.:.:.
chrVII	661618	.	T	<INS:ME>	.	PASS	SVTYPE=INS;STRAND=+;FAMILY=TY1	GT:END:SUPPORTING_READS	.:.:.	.:.:.	.:.:.	.:.:.	.:.:.	.:.:.	.:.:.	.:.:.	.:.:.	.:.:.	.:.:.	.:.:.	.:.:.	.:.:.	.:.:.	.:.:.	.:.:.	.:.:.	.:.:.	.:.:.	.:.:.	.:.:.	.:.:.	.:.:.	.:.:.	.:.:.	.:.:.	.:.:.	.:.:.	.:.:.	.:.:.	.:.:.	.:.:.	.:.:.	.:.:.	.:.:.	.:.:.	.:.:.	.:.:.	.:.:.	.:.:.	.:.:.	.:.:.	.:.:.	.:.:.	.:.:.	.:.:.	.:.:.	.:.:.	.:.:.	.:.:.	.:.:.	.:.:.	.:.:.	.:.:.	.:.:.	.:.:.	.:.:.	.:.:.	.:.:.	.:.:.	.:.:.	.:.:.	.:.:.	.:.:.	.:.:.	.:.:.	.:.:.	.:.:.	.:.:.	.:.:.	.:.:.	.:.:.	.:.:.	.:.:.	.:.:.	.:.:.	.:.:.	.:.:.	.:.:.	.:.:.	.:.:.	.:.:.	.:.:.	.:.:.	.:.:.	.:.:.	.:.:.	.:.:.	.:.:.	.:.:.	.:.:.	.:.:.	.:.:.	.:.:.	.:.:.	.:.:.	.:.:.	.:.:.	.:.:.	.:.:.	.:.:.	.:.:.	.:.:.	.:.:.	.:.:.	.:.:.	.:.:.	.:.:.	.:.:.	.:.:.	.:.:.	.:.:.	.:.:.	.:.:.	.:.:.	.:.:.	.:.:.	.:.:.	.:.:.	.:.:.	.:.:.	.:.:.	.:.:.	.:.:.	.:.:.	.:.:.	.:.:.	.:.:.	.:.:.	.:.:.	.:.:.	.:.:.	.:.:.	.:.:.	.:.:.	.:.:.	.:.:.	.:.:.	.:.:.	.:.:.	.:.:.	.:.:.	.:.:.	.:.:.	.:.:.	.:.:.	.:.:.	.:.:.	.:.:.	.:.:.	.:.:.	.:.:.	.:.:.	.:.:.	.:.:.	.:.:.	.:.:.	.:.:.	.:.:.	.:.:.	.:.:.	.:.:.	.:.:.	.:.:.	.:.:.	.:.:.	.:.:.	.:.:.	.:.:.	.:.:.	.:.:.	.:.:.	.:.:.	.:.:.	.:.:.	.:.:.	.:.:.	.:.:.	.:.:.	.:.:.	.:.:.	.:.:.	.:.:.	.:.:.	.:.:.	.:.:.	.:.:.	.:.:.	.:.:.	.:.:.	.:.:.	.:.:.	.:.:.	.:.:.	.:.:.	.:.:.	.:.:.	.:.:.	.:.:.	.:.:.	.:.:.	.:.:.	.:.:.	.:.:.	.:.:.	.:.:.	.:.:.	.:.:.	.:.:.	.:.:.	.:.:.	.:.:.	.:.:.	.:.:.	.:.:.	.:.:.	.:.:.	.:.:.	.:.:.	.:.:.	.:.:.	.:.:.	.:.:.	.:.:.	.:.:.	.:.:.	.:.:.	.:.:.	.:.:.	.:.:.	.:.:.	.:.:.	.:.:.	.:.:.	.:.:.	.:.:.	.:.:.	.:.:.	.:.:.	.:.:.	.:.:.	.:.:.	.:.:.	.:.:.	.:.:.	.:.:.	.:.:.	.:.:.	.:.:.	.:.:.	.:.:.	.:.:.	.:.:.	.:.:.	.:.:.	.:.:.	.:.:.	.:.:.	.:.:.	.:.:.	.:.:.	.:.:.	.:.:.	.:.:.	.:.:.	.:.:.	.:.:.	.:.:.	.:.:.	.:.:.	.:.:.	.:.:.	.:.:.	.:.:.	.:.:.	.:.:.	.:.:.	.:.:.	.:.:.	.:.:.	.:.:.	.:.:.	.:.:.	.:.:.	.:.:.	.:.:.	.:.:.	.:.:.	.:.:.	.:.:.	.:.:.	.:.:.	.:.:.	.:.:.	.:.:.	.:.:.	.:.:.	.:.:.	.:.:.	.:.:.	.:.:.	.:.:.	.:.:.	.:.:.	.:.:.	.:.:.	.:.:.	.:.:.	.:.:.	.:.:.	.:.:.	.:.:.	.:.:.	.:.:.	.:.:.	.:.:.	.:.:.	.:.:.	.:.:.	.:.:.	.:.:.	.:.:.	.:.:.	.:.:.	.:.:.	.:.:.	.:.:.	.:.:.	.:.:.	.:.:.	.:.:.	.:.:.	.:.:.	.:.:.	.:.:.	.:.:.	.:.:.	.:.:.	.:.:.	.:.:.	.:.:.	.:.:.	.:.:.	.:.:.	.:.:.	.:.:.	.:.:.	.:.:.	.:.:.	.:.:.	.:.:.	.:.:.	.:.:.	.:.:.	.:.:.	.:.:.	.:.:.	.:.:.	.:.:.	.:.:.	.:.:.	.:.:.	.:.:.	.:.:.	.:.:.	.:.:.	.:.:.	.:.:.	.:.:.	.:.:.	.:.:.	.:.:.	.:.:.	.:.:.	.:.:.	.:.:.	.:.:.	.:.:.	.:.:.	.:.:.	.:.:.	.:.:.	.:.:.	.:.:.	.:.:.	.:.:.	.:.:.	.:.:.	.:.:.	.:.:.	.:.:.	.:.:.	.:.:.	.:.:.	.:.:.	.:.:.	.:.:.	.:.:.	.:.:.	.:.:.	.:.:.	.:.:.	.:.:.	.:.:.	.:.:.	.:.:.	.:.:.	.:.:.	.:.:.	.:.:.	.:.:.	.:.:.	.:.:.	.:.:.	.:.:.	.:.:.	.:.:.	.:.:.	.:.:.	.:.:.	.:.:.	.:.:.	.:.:.	.:.:.	.:.:.	.:.:.	.:.:.	.:.:.	.:.:.	.:.:.	.:.:.	.:.:.	.:.:.	.:.:.	.:.:.	.:.:.	.:.:.	.:.:.	.:.:.	.:.:.	.:.:.	.:.:.	.:.:.	.:.:.	.:.:.	.:.:.	.:.:.	.:.:.	.:.:.	.:.:.	.:.:.	.:.:.	.:.:.	.:.:.	.:.:.	.:.:.	.:.:.	.:.:.	.:.:.	.:.:.	.:.:.	.:.:.	.:.:.	.:.:.	.:.:.	.:.:.	.:.:.	.:.:.	.:.:.	.:.:.	.:.:.	.:.:.	.:.:.	.:.:.	.:.:.	.:.:.	.:.:.	.:.:.	.:.:.	.:.:.	.:.:.	.:.:.	.:.:.	.:.:.	.:.:.	.:.:.	.:.:.	.:.:.	.:.:.	.:.:.	.:.:.	.:.:.	.:.:.	.:.:.	.:.:.	.:.:.	.:.:.	.:.:.	.:.:.	.:.:.	.:.:.	.:.:.	.:.:.	.:.:.	.:.:.	.:.:.	.:.:.	.:.:.	.:.:.	.:.:.	.:.:.	.:.:.	.:.:.	.:.:.	.:.:.	.:.:.	.:.:.	.:.:.	.:.:.	.:.:.	.:.:.	.:.:.	.:.:.	.:.:.	.:.:.	.:.:.	.:.:.	.:.:.	.:.:.	.:.:.	.:.:.	.:.:.	.:.:.	.:.:.	.:.:.	.:.:.	.:.:.	.:.:.	.:.:.	.:.:.	.:.:.	.:.:.	.:.:.	.:.:.	.:.:.	.:.:.	.:.:.	.:.:.	.:.:.	.:.:.	.:.:.	.:.:.	.:.:.	.:.:.	.:.:.	.:.:.	.:.:.	.:.:.	.:.:.	.:.:.	.:.:.	.:.:.	.:.:.	.:.:.	.:.:.	.:.:.	.:.:.	.:.:.	.:.:.	.:.:.	.:.:.	.:.:.	.:.:.	.:.:.	.:.:.	.:.:.	.:.:.	.:.:.	.:.:.	.:.:.	.:.:.	.:.:.	.:.:.	.:.:.	.:.:.	.:.:.	.:.:.	.:.:.	.:.:.	.:.:.	.:.:.	.:.:.	.:.:.	.:.:.	.:.:.	.:.:.	.:.:.	.:.:.	.:.:.	.:.:.	.:.:.	.:.:.	.:.:.	.:.:.	.:.:.	.:.:.	.:.:.	.:.:.	.:.:.	.:.:.	.:.:.	.:.:.	.:.:.	.:.:.	.:.:.	.:.:.	.:.:.	.:.:.	.:.:.	.:.:.	.:.:.	.:.:.	.:.:.	.:.:.	.:.:.	.:.:.	.:.:.	.:.:.	.:.:.	.:.:.	.:.:.	.:.:.	.:.:.	.:.:.	.:.:.	.:.:.	.:.:.	.:.:.	.:.:.	.:.:.	.:.:.	.:.:.	.:.:.	.:.:.	.:.:.	.:.:.	.:.:.	.:.:.	.:.:.	.:.:.	.:.:.	.:.:.	.:.:.	.:.:.	.:.:.	.:.:.	.:.:.	.:.:.	.:.:.	.:.:.	.:.:.	.:.:.	.:.:.	.:.:.	.:.:.	.:.:.	.:.:.	.:.:.	.:.:.	.:.:.	.:.:.	.:.:.	.:.:.	.:.:.	.:.:.	.:.:.	.:.:.	.:.:.	.:.:.	.:.:.	.:.:.	.:.:.	.:.:.	.:.:.	.:.:.	.:.:.	.:.:.	.:.:.	.:.:.	.:.:.	.:.:.	.:.:.	.:.:.	.:.:.	.:.:.	.:.:.	.:.:.	.:.:.	.:.:.	.:.:.	.:.:.	.:.:.	.:.:.	.:.:.	.:.:.	.:.:.	.:.:.	.:.:.	.:.:.	.:.:.	.:.:.	.:.:.	.:.:.	.:.:.	.:.:.	.:.:.	.:.:.	.:.:.	.:.:.	.:.:.	.:.:.	.:.:.	.:.:.	.:.:.	.:.:.	.:.:.	.:.:.	.:.:.	.:.:.	.:.:.	.:.:.	.:.:.	.:.:.	.:.:.	.:.:.	.:.:.	.:.:.	.:.:.	.:.:.	.:.:.	.:.:.	.:.:.	.:.:.	.:.:.	.:.:.	.:.:.	.:.:.	.:.:.	.:.:.	.:.:.	.:.:.	.:.:.	.:.:.	.:.:.	.:.:.	.:.:.	.:.:.	.:.:.	.:.:.	.:.:.	.:.:.	.:.:.	.:.:.	.:.:.	.:.:.	.:.:.	.:.:.	.:.:.	.:.:.	.:.:.	.:.:.	.:.:.	.:.:.	.:.:.	.:.:.	.:.:.	.:.:.	.:.:.	.:.:.	.:.:.	.:.:.	.:.:.	.:.:.	.:.:.	.:.:.	.:.:.	.:.:.	.:.:.	.:.:.	.:.:.	.:.:.	.:.:.	.:.:.	.:.:.	.:.:.	.:.:.	.:.:.	.:.:.	.:.:.	.:.:.	.:.:.	.:.:.	.:.:.	.:.:.	.:.:.	.:.:.	.:.:.	.:.:.	.:.:.	.:.:.	.:.:.	.:.:.	.:.:.	.:.:.	.:.:.	.:.:.	.:.:.	.:.:.	.:.:.	.:.:.	.:.:.	.:.:.	.:.:.	.:.:.	.:.:.	.:.:.	.:.:.	.:.:.	.:.:.	.:.:.	.:.:.	.:.:.	.:.:.	.:.:.	.:.:.	.:.:.	.:.:.	.:.:.	.:.:.	.:.:.	.:.:.	.:.:.	.:.:.	.:.:.	.:.:.	.:.:.	.:.:.	.:.:.	.:.:.	.:.:.	.:.:.	.:.:.	.:.:.	.:.:.	.:.:.	.:.:.	.:.:.	.:.:.	.:.:.	.:.:.	.:.:.	.:.:.	.:.:.	.:.:.	.:.:.	.:.:.	.:.:.	.:.:.	.:.:.	.:.:.	.:.:.	.:.:.	.:.:.	.:.:.	.:.:.	.:.:.	.:.:.	.:.:.	.:.:.	.:.:.	.:.:.	.:.:.	.:.:.	.:.:.	.:.:.	.:.:.	.:.:.	.:.:.	.:.:.	.:.:.	.:.:.	.:.:.	.:.:.	.:.:.	.:.:.	1:661622:19	.:.:.	.:.:.	.:.:.	.:.:.	.:.:.	.:.:.	.:.:.	.:.:.	.:.:.	.:.:.	.:.:.	.:.:.	.:.:.	.:.:.	.:.:.	.:.:.	.:.:.	.:.:.	.:.:.	.:.:.	.:.:.	.:.:.	.:.:.	.:.:.	.:.:.	.:.:.	.:.:.	.:.:.	.:.:.	.:.:.	.:.:.	.:.:.	.:.:.	.:.:.	.:.:.	.:.:.	.:.:.	.:.:.	.:.:.	.:.:.	.:.:.	.:.:.	.:.:.	.:.:.	.:.:.	.:.:.	.:.:.	.:.:.	.:.:.	.:.:.	.:.:.	.:.:.	.:.:.	.:.:.	.:.:.	.:.:.	.:.:.	.:.:.	.:.:.	.:.:.	.:.:.	.:.:.	.:.:.	.:.:.	.:.:.	.:.:.	.:.:.	.:.:.	.:.:.	.:.:.	.:.:.	.:.:.	.:.:.	.:.:.	.:.:.	.:.:.	.:.:.	.:.:.	.:.:.	.:.:.	.:.:.	.:.:.	.:.:.	.:.:.	.:.:.	.:.:.	.:.:.	.:.:.	.:.:.	.:.:.	.:.:.	.:.:.	.:.:.	.:.:.	.:.:.	.:.:.	.:.:.	.:.:.	.:.:.	.:.:.	.:.:.	.:.:.	.:.:.	.:.:.	.:.:.	.:.:.	.:.:.	.:.:.	.:.:.	.:.:.	.:.:.	.:.:.	.:.:.
chrVII	700177	.	G	<INS:ME>	.	PASS	SVTYPE=INS;STRAND=-;FAMILY=TY2	GT:END:SUPPORTING_READS	.:.:.	.:.:.	.:.:.	.:.:.	.:.:.	.:.:.	.:.:.	.:.:.	.:.:.	.:.:.	.:.:.	.:.:.	.:.:.	.:.:.	.:.:.	.:.:.	.:.:.	.:.:.	.:.:.	.:.:.	.:.:.	.:.:.	.:.:.	.:.:.	.:.:.	.:.:.	.:.:.	.:.:.	.:.:.	.:.:.	.:.:.	.:.:.	.:.:.	.:.:.	.:.:.	.:.:.	.:.:.	.:.:.	.:.:.	.:.:.	.:.:.	.:.:.	.:.:.	.:.:.	.:.:.	.:.:.	.:.:.	.:.:.	.:.:.	.:.:.	.:.:.	.:.:.	.:.:.	.:.:.	.:.:.	.:.:.	.:.:.	.:.:.	.:.:.	.:.:.	.:.:.	.:.:.	.:.:.	.:.:.	.:.:.	.:.:.	.:.:.	.:.:.	.:.:.	.:.:.	.:.:.	.:.:.	.:.:.	.:.:.	.:.:.	.:.:.	.:.:.	.:.:.	.:.:.	.:.:.	.:.:.	.:.:.	.:.:.	.:.:.	.:.:.	.:.:.	.:.:.	.:.:.	.:.:.	.:.:.	.:.:.	.:.:.	.:.:.	.:.:.	.:.:.	.:.:.	.:.:.	.:.:.	.:.:.	.:.:.	.:.:.	.:.:.	.:.:.	.:.:.	.:.:.	.:.:.	.:.:.	.:.:.	.:.:.	.:.:.	.:.:.	.:.:.	.:.:.	.:.:.	.:.:.	.:.:.	.:.:.	.:.:.	.:.:.	.:.:.	.:.:.	.:.:.	.:.:.	.:.:.	.:.:.	.:.:.	.:.:.	.:.:.	.:.:.	.:.:.	.:.:.	.:.:.	.:.:.	.:.:.	.:.:.	.:.:.	.:.:.	.:.:.	.:.:.	.:.:.	.:.:.	.:.:.	.:.:.	.:.:.	.:.:.	.:.:.	.:.:.	.:.:.	.:.:.	.:.:.	.:.:.	.:.:.	.:.:.	.:.:.	1:700181:5	.:.:.	.:.:.	.:.:.	.:.:.	.:.:.	.:.:.	.:.:.	.:.:.	.:.:.	.:.:.	.:.:.	.:.:.	.:.:.	.:.:.	.:.:.	.:.:.	.:.:.	.:.:.	.:.:.	.:.:.	.:.:.	.:.:.	.:.:.	.:.:.	.:.:.	.:.:.	.:.:.	.:.:.	.:.:.	.:.:.	.:.:.	.:.:.	.:.:.	.:.:.	.:.:.	.:.:.	.:.:.	.:.:.	.:.:.	.:.:.	.:.:.	.:.:.	.:.:.	.:.:.	.:.:.	.:.:.	.:.:.	.:.:.	.:.:.	.:.:.	.:.:.	.:.:.	.:.:.	.:.:.	.:.:.	.:.:.	.:.:.	.:.:.	.:.:.	.:.:.	.:.:.	.:.:.	.:.:.	.:.:.	.:.:.	.:.:.	.:.:.	.:.:.	.:.:.	.:.:.	.:.:.	.:.:.	.:.:.	.:.:.	.:.:.	.:.:.	.:.:.	.:.:.	.:.:.	.:.:.	.:.:.	.:.:.	.:.:.	.:.:.	.:.:.	.:.:.	.:.:.	.:.:.	.:.:.	.:.:.	.:.:.	.:.:.	.:.:.	.:.:.	.:.:.	.:.:.	.:.:.	1:700181:8	.:.:.	.:.:.	.:.:.	.:.:.	.:.:.	.:.:.	.:.:.	.:.:.	.:.:.	.:.:.	.:.:.	.:.:.	.:.:.	.:.:.	.:.:.	.:.:.	.:.:.	.:.:.	.:.:.	.:.:.	.:.:.	.:.:.	.:.:.	.:.:.	.:.:.	.:.:.	.:.:.	.:.:.	.:.:.	.:.:.	.:.:.	.:.:.	.:.:.	.:.:.	.:.:.	.:.:.	.:.:.	.:.:.	.:.:.	.:.:.	.:.:.	.:.:.	.:.:.	.:.:.	.:.:.	.:.:.	.:.:.	.:.:.	.:.:.	.:.:.	.:.:.	.:.:.	.:.:.	.:.:.	.:.:.	.:.:.	.:.:.	.:.:.	.:.:.	.:.:.	.:.:.	.:.:.	.:.:.	.:.:.	.:.:.	.:.:.	.:.:.	.:.:.	.:.:.	.:.:.	.:.:.	.:.:.	.:.:.	.:.:.	.:.:.	.:.:.	.:.:.	.:.:.	.:.:.	.:.:.	.:.:.	.:.:.	.:.:.	.:.:.	.:.:.	.:.:.	.:.:.	.:.:.	.:.:.	.:.:.	.:.:.	.:.:.	.:.:.	.:.:.	.:.:.	.:.:.	.:.:.	.:.:.	.:.:.	.:.:.	.:.:.	.:.:.	.:.:.	.:.:.	.:.:.	.:.:.	.:.:.	.:.:.	.:.:.	.:.:.	.:.:.	.:.:.	.:.:.	.:.:.	.:.:.	.:.:.	.:.:.	.:.:.	.:.:.	.:.:.	.:.:.	.:.:.	.:.:.	.:.:.	.:.:.	.:.:.	.:.:.	.:.:.	.:.:.	.:.:.	.:.:.	.:.:.	.:.:.	.:.:.	.:.:.	.:.:.	.:.:.	.:.:.	.:.:.	.:.:.	.:.:.	.:.:.	.:.:.	.:.:.	.:.:.	.:.:.	.:.:.	.:.:.	.:.:.	.:.:.	.:.:.	.:.:.	.:.:.	.:.:.	.:.:.	.:.:.	.:.:.	.:.:.	.:.:.	.:.:.	.:.:.	.:.:.	.:.:.	.:.:.	.:.:.	.:.:.	.:.:.	.:.:.	.:.:.	.:.:.	.:.:.	.:.:.	.:.:.	.:.:.	.:.:.	.:.:.	.:.:.	.:.:.	.:.:.	.:.:.	.:.:.	.:.:.	.:.:.	.:.:.	.:.:.	.:.:.	.:.:.	.:.:.	.:.:.	.:.:.	.:.:.	.:.:.	.:.:.	.:.:.	.:.:.	.:.:.	.:.:.	.:.:.	.:.:.	.:.:.	.:.:.	.:.:.	.:.:.	.:.:.	.:.:.	.:.:.	.:.:.	.:.:.	.:.:.	.:.:.	.:.:.	.:.:.	.:.:.	.:.:.	.:.:.	.:.:.	.:.:.	.:.:.	.:.:.	.:.:.	.:.:.	.:.:.	.:.:.	.:.:.	.:.:.	.:.:.	.:.:.	.:.:.	.:.:.	.:.:.	.:.:.	.:.:.	.:.:.	.:.:.	.:.:.	.:.:.	.:.:.	.:.:.	.:.:.	.:.:.	.:.:.	.:.:.	.:.:.	.:.:.	.:.:.	.:.:.	.:.:.	.:.:.	.:.:.	.:.:.	.:.:.	.:.:.	.:.:.	.:.:.	.:.:.	.:.:.	.:.:.	.:.:.	.:.:.	.:.:.	.:.:.	.:.:.	.:.:.	.:.:.	.:.:.	.:.:.	.:.:.	.:.:.	.:.:.	.:.:.	.:.:.	.:.:.	.:.:.	.:.:.	.:.:.	.:.:.	.:.:.	.:.:.	.:.:.	.:.:.	.:.:.	.:.:.	.:.:.	.:.:.	.:.:.	.:.:.	.:.:.	.:.:.	.:.:.	.:.:.	.:.:.	.:.:.	.:.:.	.:.:.	.:.:.	.:.:.	.:.:.	.:.:.	.:.:.	.:.:.	.:.:.	.:.:.	.:.:.	.:.:.	.:.:.	.:.:.	.:.:.	.:.:.	.:.:.	.:.:.	.:.:.	.:.:.	.:.:.	.:.:.	.:.:.	.:.:.	.:.:.	.:.:.	.:.:.	.:.:.	.:.:.	.:.:.	.:.:.	.:.:.	.:.:.	.:.:.	.:.:.	.:.:.	.:.:.	.:.:.	.:.:.	.:.:.	.:.:.	.:.:.	.:.:.	.:.:.	.:.:.	.:.:.	.:.:.	.:.:.	.:.:.	.:.:.	.:.:.	.:.:.	.:.:.	.:.:.	.:.:.	.:.:.	.:.:.	.:.:.	.:.:.	.:.:.	.:.:.	.:.:.	.:.:.	.:.:.	.:.:.	.:.:.	.:.:.	.:.:.	.:.:.	.:.:.	.:.:.	.:.:.	.:.:.	.:.:.	.:.:.	.:.:.	.:.:.	.:.:.	.:.:.	.:.:.	.:.:.	.:.:.	.:.:.	.:.:.	.:.:.	.:.:.	.:.:.	.:.:.	.:.:.	.:.:.	.:.:.	.:.:.	.:.:.	.:.:.	.:.:.	.:.:.	.:.:.	.:.:.	.:.:.	.:.:.	.:.:.	.:.:.	.:.:.	.:.:.	.:.:.	.:.:.	.:.:.	.:.:.	.:.:.	.:.:.	.:.:.	.:.:.	.:.:.	.:.:.	.:.:.	.:.:.	.:.:.	.:.:.	.:.:.	.:.:.	.:.:.	.:.:.	.:.:.	.:.:.	.:.:.	.:.:.	.:.:.	.:.:.	.:.:.	.:.:.	.:.:.	.:.:.	.:.:.	.:.:.	.:.:.	.:.:.	.:.:.	.:.:.	.:.:.	.:.:.	.:.:.	.:.:.	.:.:.	.:.:.	.:.:.	.:.:.	.:.:.	.:.:.	.:.:.	.:.:.	.:.:.	.:.:.	.:.:.	.:.:.	.:.:.	.:.:.	.:.:.	.:.:.	.:.:.	.:.:.	.:.:.	.:.:.	.:.:.	.:.:.	.:.:.	.:.:.	.:.:.	.:.:.	.:.:.	.:.:.	.:.:.	.:.:.	.:.:.	.:.:.	.:.:.	.:.:.	.:.:.	.:.:.	.:.:.	.:.:.	.:.:.	.:.:.	.:.:.	.:.:.	.:.:.	.:.:.	.:.:.	.:.:.	.:.:.	.:.:.	.:.:.	.:.:.	.:.:.	.:.:.	.:.:.	.:.:.	.:.:.	.:.:.	.:.:.	.:.:.	.:.:.	.:.:.	.:.:.	.:.:.	.:.:.	.:.:.	.:.:.	.:.:.	.:.:.	.:.:.	.:.:.	.:.:.	.:.:.	.:.:.	.:.:.	.:.:.	.:.:.	.:.:.	.:.:.	.:.:.	.:.:.	.:.:.	.:.:.	.:.:.	.:.:.	.:.:.	.:.:.	.:.:.	.:.:.	.:.:.	.:.:.	.:.:.	.:.:.	.:.:.	.:.:.	.:.:.	.:.:.	.:.:.	.:.:.	.:.:.	.:.:.	.:.:.	.:.:.	.:.:.	.:.:.	.:.:.	.:.:.	.:.:.	.:.:.	.:.:.	.:.:.	.:.:.	.:.:.	.:.:.	.:.:.	.:.:.	.:.:.	.:.:.	.:.:.	.:.:.	.:.:.	.:.:.	.:.:.	.:.:.	.:.:.	.:.:.	.:.:.	.:.:.	.:.:.	.:.:.	.:.:.	.:.:.	.:.:.	.:.:.	.:.:.	.:.:.	.:.:.	.:.:.	.:.:.	.:.:.	.:.:.	.:.:.	.:.:.	.:.:.	.:.:.	.:.:.	.:.:.	.:.:.	.:.:.	.:.:.	.:.:.	.:.:.	.:.:.	.:.:.	.:.:.	.:.:.	.:.:.	.:.:.	.:.:.	.:.:.	.:.:.	.:.:.	.:.:.	.:.:.	.:.:.	.:.:.	.:.:.	.:.:.	.:.:.	.:.:.	.:.:.	.:.:.	.:.:.	.:.:.	.:.:.	.:.:.	.:.:.	.:.:.	.:.:.	.:.:.	.:.:.	.:.:.	.:.:.	.:.:.	.:.:.	.:.:.	.:.:.	.:.:.	.:.:.	.:.:.	.:.:.	.:.:.	.:.:.	.:.:.	.:.:.	.:.:.	.:.:.	.:.:.	.:.:.	.:.:.	.:.:.	.:.:.	.:.:.	.:.:.	.:.:.	.:.:.	.:.:.	.:.:.	.:.:.	.:.:.	.:.:.	.:.:.	.:.:.	.:.:.	.:.:.	.:.:.	.:.:.	.:.:.	.:.:.	.:.:.	.:.:.	.:.:.	.:.:.	.:.:.	.:.:.	.:.:.	.:.:.	.:.:.	.:.:.	.:.:.	.:.:.	.:.:.	.:.:.	.:.:.	.:.:.	.:.:.	.:.:.	.:.:.	.:.:.	.:.:.	.:.:.	.:.:.	.:.:.	.:.:.	.:.:.	.:.:.	.:.:.	.:.:.	.:.:.	.:.:.	.:.:.	.:.:.	.:.:.	.:.:.	.:.:.	.:.:.	.:.:.	.:.:.	.:.:.	.:.:.	.:.:.	.:.:.	.:.:.	.:.:.	.:.:.	.:.:.	.:.:.	.:.:.	.:.:.	.:.:.	.:.:.	.:.:.	.:.:.	.:.:.	.:.:.	.:.:.	.:.:.	.:.:.	.:.:.	.:.:.	.:.:.	.:.:.	.:.:.	.:.:.	.:.:.	.:.:.	.:.:.	.:.:.	.:.:.	.:.:.	.:.:.	.:.:.	.:.:.	.:.:.	.:.:.	.:.:.	.:.:.	.:.:.	.:.:.	.:.:.	.:.:.	.:.:.	.:.:.	.:.:.	.:.:.	.:.:.	.:.:.	.:.:.	.:.:.	.:.:.	.:.:.	.:.:.	.:.:.	.:.:.	.:.:.	.:.:.	.:.:.	.:.:.	.:.:.	.:.:.	.:.:.	.:.:.	.:.:.	.:.:.	.:.:.
chrVII	700349	.	A	<INS:ME>	.	PASS	SVTYPE=INS;STRAND=-;FAMILY=TY2	GT:END:SUPPORTING_READS	.:.:.	.:.:.	.:.:.	.:.:.	.:.:.	.:.:.	.:.:.	.:.:.	.:.:.	.:.:.	.:.:.	.:.:.	.:.:.	.:.:.	.:.:.	.:.:.	.:.:.	.:.:.	.:.:.	.:.:.	.:.:.	.:.:.	.:.:.	.:.:.	.:.:.	.:.:.	.:.:.	.:.:.	.:.:.	.:.:.	.:.:.	.:.:.	.:.:.	.:.:.	.:.:.	.:.:.	.:.:.	.:.:.	.:.:.	.:.:.	.:.:.	.:.:.	.:.:.	.:.:.	.:.:.	.:.:.	.:.:.	.:.:.	.:.:.	.:.:.	.:.:.	.:.:.	.:.:.	.:.:.	.:.:.	.:.:.	.:.:.	.:.:.	.:.:.	.:.:.	.:.:.	.:.:.	.:.:.	.:.:.	.:.:.	.:.:.	.:.:.	.:.:.	.:.:.	.:.:.	.:.:.	.:.:.	.:.:.	.:.:.	.:.:.	.:.:.	.:.:.	.:.:.	.:.:.	.:.:.	.:.:.	.:.:.	.:.:.	.:.:.	.:.:.	.:.:.	.:.:.	.:.:.	.:.:.	.:.:.	.:.:.	.:.:.	.:.:.	.:.:.	.:.:.	.:.:.	.:.:.	.:.:.	.:.:.	.:.:.	.:.:.	.:.:.	.:.:.	.:.:.	.:.:.	.:.:.	.:.:.	.:.:.	.:.:.	.:.:.	.:.:.	.:.:.	.:.:.	.:.:.	.:.:.	.:.:.	.:.:.	.:.:.	.:.:.	.:.:.	.:.:.	.:.:.	.:.:.	.:.:.	.:.:.	.:.:.	.:.:.	.:.:.	.:.:.	.:.:.	.:.:.	.:.:.	.:.:.	.:.:.	.:.:.	.:.:.	.:.:.	.:.:.	.:.:.	.:.:.	.:.:.	.:.:.	.:.:.	.:.:.	.:.:.	.:.:.	.:.:.	.:.:.	.:.:.	.:.:.	.:.:.	.:.:.	.:.:.	.:.:.	.:.:.	.:.:.	.:.:.	.:.:.	.:.:.	.:.:.	.:.:.	.:.:.	.:.:.	.:.:.	.:.:.	.:.:.	.:.:.	.:.:.	.:.:.	.:.:.	.:.:.	.:.:.	.:.:.	.:.:.	.:.:.	.:.:.	.:.:.	.:.:.	.:.:.	.:.:.	.:.:.	.:.:.	.:.:.	.:.:.	.:.:.	.:.:.	.:.:.	.:.:.	.:.:.	.:.:.	.:.:.	.:.:.	.:.:.	.:.:.	.:.:.	.:.:.	.:.:.	.:.:.	.:.:.	.:.:.	.:.:.	.:.:.	.:.:.	.:.:.	.:.:.	.:.:.	.:.:.	.:.:.	.:.:.	.:.:.	.:.:.	.:.:.	.:.:.	.:.:.	.:.:.	.:.:.	.:.:.	.:.:.	.:.:.	.:.:.	.:.:.	.:.:.	.:.:.	.:.:.	.:.:.	.:.:.	.:.:.	.:.:.	.:.:.	.:.:.	.:.:.	.:.:.	.:.:.	.:.:.	.:.:.	.:.:.	.:.:.	.:.:.	.:.:.	.:.:.	.:.:.	.:.:.	.:.:.	.:.:.	.:.:.	.:.:.	.:.:.	.:.:.	.:.:.	.:.:.	.:.:.	.:.:.	.:.:.	.:.:.	.:.:.	.:.:.	.:.:.	.:.:.	.:.:.	.:.:.	.:.:.	.:.:.	.:.:.	.:.:.	.:.:.	.:.:.	.:.:.	.:.:.	.:.:.	.:.:.	.:.:.	.:.:.	.:.:.	.:.:.	.:.:.	.:.:.	.:.:.	.:.:.	.:.:.	.:.:.	.:.:.	.:.:.	.:.:.	.:.:.	.:.:.	.:.:.	.:.:.	.:.:.	.:.:.	.:.:.	.:.:.	.:.:.	.:.:.	.:.:.	.:.:.	.:.:.	.:.:.	.:.:.	.:.:.	.:.:.	.:.:.	.:.:.	.:.:.	.:.:.	.:.:.	.:.:.	.:.:.	.:.:.	.:.:.	.:.:.	.:.:.	.:.:.	.:.:.	.:.:.	.:.:.	.:.:.	.:.:.	.:.:.	.:.:.	.:.:.	.:.:.	.:.:.	.:.:.	.:.:.	.:.:.	.:.:.	.:.:.	.:.:.	.:.:.	.:.:.	.:.:.	.:.:.	.:.:.	.:.:.	.:.:.	.:.:.	.:.:.	.:.:.	.:.:.	.:.:.	.:.:.	.:.:.	.:.:.	.:.:.	.:.:.	.:.:.	.:.:.	.:.:.	.:.:.	.:.:.	.:.:.	.:.:.	.:.:.	.:.:.	.:.:.	.:.:.	.:.:.	.:.:.	.:.:.	.:.:.	.:.:.	.:.:.	.:.:.	.:.:.	.:.:.	.:.:.	.:.:.	.:.:.	.:.:.	.:.:.	.:.:.	.:.:.	.:.:.	.:.:.	.:.:.	.:.:.	.:.:.	.:.:.	.:.:.	.:.:.	.:.:.	.:.:.	.:.:.	.:.:.	.:.:.	.:.:.	.:.:.	.:.:.	.:.:.	.:.:.	.:.:.	.:.:.	.:.:.	.:.:.	.:.:.	.:.:.	.:.:.	.:.:.	.:.:.	.:.:.	.:.:.	.:.:.	.:.:.	.:.:.	.:.:.	.:.:.	.:.:.	.:.:.	.:.:.	.:.:.	.:.:.	.:.:.	.:.:.	.:.:.	.:.:.	.:.:.	.:.:.	.:.:.	.:.:.	.:.:.	.:.:.	.:.:.	.:.:.	.:.:.	.:.:.	.:.:.	.:.:.	.:.:.	.:.:.	.:.:.	.:.:.	.:.:.	.:.:.	.:.:.	.:.:.	.:.:.	.:.:.	.:.:.	.:.:.	.:.:.	.:.:.	.:.:.	.:.:.	.:.:.	.:.:.	.:.:.	.:.:.	.:.:.	.:.:.	.:.:.	.:.:.	.:.:.	.:.:.	.:.:.	.:.:.	.:.:.	.:.:.	.:.:.	.:.:.	.:.:.	.:.:.	.:.:.	.:.:.	.:.:.	.:.:.	.:.:.	.:.:.	.:.:.	.:.:.	.:.:.	.:.:.	.:.:.	.:.:.	.:.:.	.:.:.	.:.:.	.:.:.	.:.:.	.:.:.	.:.:.	.:.:.	.:.:.	.:.:.	.:.:.	.:.:.	.:.:.	.:.:.	.:.:.	.:.:.	.:.:.	.:.:.	.:.:.	.:.:.	.:.:.	.:.:.	.:.:.	.:.:.	.:.:.	.:.:.	.:.:.	.:.:.	.:.:.	.:.:.	.:.:.	.:.:.	.:.:.	.:.:.	.:.:.	.:.:.	.:.:.	.:.:.	.:.:.	.:.:.	.:.:.	.:.:.	.:.:.	.:.:.	.:.:.	.:.:.	.:.:.	.:.:.	.:.:.	.:.:.	.:.:.	.:.:.	.:.:.	.:.:.	.:.:.	.:.:.	.:.:.	.:.:.	.:.:.	.:.:.	.:.:.	.:.:.	.:.:.	.:.:.	.:.:.	.:.:.	.:.:.	.:.:.	.:.:.	.:.:.	.:.:.	.:.:.	.:.:.	.:.:.	.:.:.	.:.:.	.:.:.	.:.:.	.:.:.	.:.:.	.:.:.	.:.:.	.:.:.	.:.:.	.:.:.	.:.:.	.:.:.	.:.:.	.:.:.	.:.:.	.:.:.	.:.:.	.:.:.	.:.:.	.:.:.	.:.:.	.:.:.	.:.:.	.:.:.	.:.:.	.:.:.	.:.:.	.:.:.	.:.:.	.:.:.	.:.:.	.:.:.	.:.:.	.:.:.	.:.:.	.:.:.	.:.:.	.:.:.	.:.:.	.:.:.	.:.:.	.:.:.	.:.:.	.:.:.	.:.:.	.:.:.	.:.:.	.:.:.	.:.:.	.:.:.	.:.:.	.:.:.	.:.:.	.:.:.	.:.:.	.:.:.	.:.:.	1:700353:4	.:.:.	.:.:.	.:.:.	.:.:.	.:.:.	.:.:.	.:.:.	.:.:.	.:.:.	.:.:.	.:.:.	.:.:.	.:.:.	.:.:.	.:.:.	.:.:.	.:.:.	.:.:.	.:.:.	.:.:.	.:.:.	.:.:.	.:.:.	.:.:.	.:.:.	.:.:.	.:.:.	.:.:.	.:.:.	.:.:.	.:.:.	.:.:.	.:.:.	.:.:.	.:.:.	.:.:.	.:.:.	.:.:.	.:.:.	.:.:.	.:.:.	.:.:.	.:.:.	.:.:.	.:.:.	.:.:.	.:.:.	.:.:.	.:.:.	.:.:.	.:.:.	.:.:.	.:.:.	.:.:.	.:.:.	.:.:.	.:.:.	.:.:.	.:.:.	.:.:.	.:.:.	.:.:.	.:.:.	.:.:.	.:.:.	.:.:.	.:.:.	.:.:.	.:.:.	.:.:.	.:.:.	.:.:.	.:.:.	.:.:.	.:.:.	.:.:.	.:.:.	.:.:.	.:.:.	.:.:.	.:.:.	.:.:.	.:.:.	.:.:.	.:.:.	.:.:.	.:.:.	.:.:.	.:.:.	.:.:.	.:.:.	.:.:.	.:.:.	.:.:.	.:.:.	.:.:.	.:.:.	.:.:.	.:.:.	.:.:.	.:.:.	.:.:.	.:.:.	.:.:.	.:.:.	.:.:.	.:.:.	.:.:.	.:.:.	.:.:.	.:.:.	.:.:.	.:.:.	.:.:.	.:.:.	.:.:.	.:.:.	.:.:.	.:.:.	.:.:.	.:.:.	.:.:.	.:.:.	.:.:.	.:.:.	.:.:.	.:.:.	.:.:.	.:.:.	.:.:.	.:.:.	.:.:.	.:.:.	.:.:.	.:.:.	.:.:.	.:.:.	.:.:.	.:.:.	.:.:.	.:.:.	.:.:.	.:.:.	.:.:.	.:.:.	.:.:.	.:.:.	.:.:.	.:.:.	.:.:.	.:.:.	.:.:.	.:.:.	.:.:.	.:.:.	.:.:.	.:.:.	.:.:.	.:.:.	.:.:.	.:.:.	.:.:.	.:.:.	.:.:.	.:.:.	.:.:.	.:.:.	.:.:.	.:.:.	.:.:.	.:.:.	.:.:.	.:.:.	.:.:.	.:.:.	.:.:.	.:.:.	.:.:.	.:.:.	.:.:.	.:.:.	.:.:.	.:.:.	.:.:.	.:.:.	.:.:.	.:.:.	.:.:.	.:.:.	.:.:.	.:.:.	.:.:.	.:.:.	.:.:.	.:.:.	.:.:.	.:.:.	.:.:.	.:.:.	.:.:.	.:.:.	.:.:.	.:.:.	.:.:.	.:.:.	.:.:.	.:.:.	.:.:.	.:.:.	.:.:.	.:.:.	.:.:.	.:.:.	.:.:.	.:.:.	.:.:.	.:.:.	.:.:.	.:.:.	.:.:.	.:.:.	.:.:.	.:.:.	.:.:.	.:.:.	.:.:.	.:.:.	.:.:.	.:.:.	.:.:.	.:.:.	.:.:.	.:.:.	.:.:.	.:.:.	.:.:.	.:.:.	.:.:.	.:.:.	.:.:.	.:.:.	.:.:.	.:.:.	.:.:.	.:.:.	.:.:.	.:.:.	.:.:.	.:.:.	.:.:.	.:.:.	.:.:.	.:.:.	.:.:.	.:.:.	.:.:.	.:.:.	.:.:.	.:.:.	.:.:.	.:.:.	.:.:.	.:.:.	.:.:.	.:.:.	.:.:.	.:.:.	.:.:.	.:.:.	.:.:.	.:.:.	.:.:.	.:.:.	.:.:.	.:.:.	.:.:.	.:.:.	.:.:.	.:.:.	.:.:.	.:.:.	.:.:.	.:.:.	.:.:.	.:.:.	.:.:.	.:.:.	.:.:.	.:.:.	.:.:.	.:.:.	.:.:.	.:.:.	.:.:.	.:.:.	.:.:.	.:.:.	.:.:.	.:.:.	.:.:.	.:.:.	.:.:.	.:.:.	.:.:.	.:.:.	.:.:.	.:.:.	.:.:.	.:.:.	.:.:.	.:.:.	.:.:.	.:.:.	.:.:.	.:.:.	.:.:.	.:.:.	.:.:.	.:.:.	.:.:.	.:.:.	.:.:.	.:.:.	.:.:.	.:.:.	.:.:.	.:.:.	.:.:.	.:.:.	.:.:.	.:.:.	.:.:.	.:.:.	.:.:.	.:.:.	.:.:.	.:.:.	.:.:.	.:.:.	.:.:.	.:.:.	.:.:.	.:.:.	.:.:.	.:.:.	.:.:.	.:.:.	.:.:.	.:.:.	.:.:.	.:.:.	.:.:.	.:.:.	.:.:.	.:.:.	.:.:.	.:.:.	.:.:.	.:.:.	.:.:.	.:.:.	.:.:.	.:.:.	.:.:.	.:.:.	.:.:.	.:.:.	.:.:.	.:.:.	.:.:.	.:.:.	.:.:.	.:.:.	.:.:.	.:.:.	.:.:.	.:.:.	.:.:.	.:.:.	.:.:.	.:.:.	.:.:.	.:.:.	.:.:.	.:.:.	.:.:.	.:.:.	.:.:.	.:.:.	.:.:.	.:.:.	.:.:.	.:.:.	.:.:.	.:.:.	.:.:.	.:.:.	.:.:.	.:.:.	.:.:.	.:.:.	.:.:.	.:.:.	.:.:.
chrVII	700444	.	A	<INS:ME>	.	PASS	SVTYPE=INS;STRAND=+;FAMILY=TY2	GT:END:SUPPORTING_READS	.:.:.	.:.:.	.:.:.	.:.:.	.:.:.	.:.:.	.:.:.	.:.:.	.:.:.	.:.:.	.:.:.	.:.:.	.:.:.	.:.:.	.:.:.	.:.:.	.:.:.	.:.:.	.:.:.	.:.:.	.:.:.	.:.:.	.:.:.	.:.:.	.:.:.	.:.:.	.:.:.	.:.:.	.:.:.	.:.:.	.:.:.	.:.:.	.:.:.	.:.:.	.:.:.	.:.:.	.:.:.	.:.:.	.:.:.	.:.:.	.:.:.	.:.:.	.:.:.	.:.:.	.:.:.	.:.:.	.:.:.	.:.:.	.:.:.	.:.:.	.:.:.	.:.:.	.:.:.	.:.:.	.:.:.	.:.:.	.:.:.	.:.:.	.:.:.	.:.:.	.:.:.	.:.:.	.:.:.	.:.:.	.:.:.	.:.:.	.:.:.	.:.:.	.:.:.	.:.:.	.:.:.	.:.:.	.:.:.	.:.:.	.:.:.	.:.:.	.:.:.	.:.:.	.:.:.	.:.:.	.:.:.	.:.:.	.:.:.	.:.:.	.:.:.	.:.:.	.:.:.	.:.:.	.:.:.	.:.:.	.:.:.	.:.:.	.:.:.	.:.:.	.:.:.	.:.:.	.:.:.	.:.:.	.:.:.	.:.:.	.:.:.	.:.:.	.:.:.	.:.:.	.:.:.	.:.:.	.:.:.	.:.:.	.:.:.	.:.:.	.:.:.	.:.:.	.:.:.	.:.:.	.:.:.	.:.:.	.:.:.	.:.:.	.:.:.	.:.:.	.:.:.	.:.:.	.:.:.	.:.:.	.:.:.	.:.:.	.:.:.	.:.:.	.:.:.	.:.:.	.:.:.	.:.:.	.:.:.	.:.:.	.:.:.	.:.:.	.:.:.	.:.:.	.:.:.	.:.:.	.:.:.	.:.:.	.:.:.	.:.:.	.:.:.	.:.:.	.:.:.	.:.:.	.:.:.	.:.:.	.:.:.	.:.:.	.:.:.	.:.:.	.:.:.	.:.:.	.:.:.	.:.:.	.:.:.	.:.:.	.:.:.	.:.:.	.:.:.	.:.:.	.:.:.	.:.:.	.:.:.	.:.:.	.:.:.	.:.:.	.:.:.	.:.:.	.:.:.	.:.:.	.:.:.	.:.:.	.:.:.	.:.:.	.:.:.	.:.:.	.:.:.	.:.:.	.:.:.	.:.:.	.:.:.	.:.:.	.:.:.	.:.:.	.:.:.	.:.:.	.:.:.	.:.:.	.:.:.	.:.:.	.:.:.	.:.:.	.:.:.	.:.:.	.:.:.	.:.:.	.:.:.	.:.:.	.:.:.	.:.:.	.:.:.	.:.:.	.:.:.	.:.:.	.:.:.	.:.:.	.:.:.	.:.:.	.:.:.	.:.:.	.:.:.	.:.:.	.:.:.	.:.:.	.:.:.	.:.:.	.:.:.	.:.:.	.:.:.	.:.:.	.:.:.	.:.:.	.:.:.	.:.:.	.:.:.	.:.:.	.:.:.	.:.:.	.:.:.	.:.:.	.:.:.	.:.:.	.:.:.	.:.:.	.:.:.	.:.:.	.:.:.	.:.:.	.:.:.	.:.:.	.:.:.	.:.:.	.:.:.	.:.:.	.:.:.	.:.:.	.:.:.	.:.:.	.:.:.	.:.:.	.:.:.	.:.:.	.:.:.	.:.:.	.:.:.	.:.:.	.:.:.	.:.:.	.:.:.	.:.:.	.:.:.	.:.:.	.:.:.	.:.:.	.:.:.	.:.:.	.:.:.	.:.:.	.:.:.	.:.:.	.:.:.	.:.:.	.:.:.	.:.:.	.:.:.	.:.:.	.:.:.	.:.:.	.:.:.	.:.:.	.:.:.	.:.:.	.:.:.	.:.:.	.:.:.	.:.:.	.:.:.	.:.:.	.:.:.	.:.:.	.:.:.	.:.:.	.:.:.	.:.:.	.:.:.	.:.:.	.:.:.	.:.:.	.:.:.	.:.:.	.:.:.	.:.:.	.:.:.	.:.:.	.:.:.	.:.:.	.:.:.	.:.:.	.:.:.	.:.:.	.:.:.	.:.:.	.:.:.	.:.:.	.:.:.	.:.:.	.:.:.	.:.:.	.:.:.	.:.:.	.:.:.	.:.:.	.:.:.	.:.:.	.:.:.	.:.:.	.:.:.	.:.:.	.:.:.	.:.:.	.:.:.	.:.:.	.:.:.	.:.:.	.:.:.	.:.:.	.:.:.	.:.:.	.:.:.	.:.:.	.:.:.	.:.:.	.:.:.	.:.:.	.:.:.	.:.:.	.:.:.	.:.:.	.:.:.	.:.:.	.:.:.	.:.:.	.:.:.	.:.:.	.:.:.	.:.:.	.:.:.	.:.:.	.:.:.	.:.:.	.:.:.	.:.:.	.:.:.	.:.:.	.:.:.	.:.:.	.:.:.	.:.:.	.:.:.	.:.:.	.:.:.	.:.:.	.:.:.	.:.:.	.:.:.	.:.:.	.:.:.	.:.:.	.:.:.	.:.:.	.:.:.	.:.:.	.:.:.	.:.:.	.:.:.	.:.:.	.:.:.	.:.:.	.:.:.	.:.:.	.:.:.	.:.:.	.:.:.	.:.:.	.:.:.	.:.:.	.:.:.	.:.:.	.:.:.	.:.:.	.:.:.	.:.:.	.:.:.	.:.:.	.:.:.	.:.:.	.:.:.	.:.:.	.:.:.	.:.:.	.:.:.	.:.:.	.:.:.	.:.:.	.:.:.	.:.:.	.:.:.	.:.:.	.:.:.	.:.:.	.:.:.	.:.:.	.:.:.	.:.:.	.:.:.	.:.:.	.:.:.	.:.:.	.:.:.	.:.:.	.:.:.	.:.:.	.:.:.	.:.:.	.:.:.	.:.:.	.:.:.	.:.:.	.:.:.	.:.:.	.:.:.	.:.:.	.:.:.	.:.:.	.:.:.	.:.:.	.:.:.	.:.:.	.:.:.	.:.:.	.:.:.	.:.:.	.:.:.	.:.:.	.:.:.	.:.:.	.:.:.	.:.:.	.:.:.	.:.:.	.:.:.	.:.:.	.:.:.	.:.:.	.:.:.	.:.:.	.:.:.	.:.:.	.:.:.	.:.:.	.:.:.	.:.:.	.:.:.	.:.:.	.:.:.	.:.:.	.:.:.	.:.:.	.:.:.	.:.:.	.:.:.	.:.:.	.:.:.	.:.:.	.:.:.	.:.:.	.:.:.	.:.:.	.:.:.	.:.:.	.:.:.	.:.:.	.:.:.	.:.:.	.:.:.	.:.:.	.:.:.	.:.:.	.:.:.	.:.:.	.:.:.	.:.:.	.:.:.	.:.:.	.:.:.	.:.:.	.:.:.	.:.:.	.:.:.	.:.:.	.:.:.	.:.:.	.:.:.	.:.:.	.:.:.	.:.:.	.:.:.	.:.:.	.:.:.	.:.:.	.:.:.	.:.:.	.:.:.	.:.:.	.:.:.	.:.:.	.:.:.	.:.:.	.:.:.	.:.:.	.:.:.	.:.:.	.:.:.	.:.:.	.:.:.	.:.:.	.:.:.	.:.:.	.:.:.	.:.:.	.:.:.	.:.:.	.:.:.	.:.:.	.:.:.	.:.:.	.:.:.	.:.:.	.:.:.	.:.:.	.:.:.	.:.:.	.:.:.	.:.:.	.:.:.	.:.:.	.:.:.	.:.:.	.:.:.	.:.:.	.:.:.	.:.:.	.:.:.	.:.:.	.:.:.	.:.:.	.:.:.	.:.:.	.:.:.	.:.:.	.:.:.	.:.:.	.:.:.	.:.:.	.:.:.	.:.:.	.:.:.	.:.:.	.:.:.	.:.:.	.:.:.	.:.:.	.:.:.	.:.:.	.:.:.	.:.:.	.:.:.	.:.:.	.:.:.	.:.:.	.:.:.	.:.:.	.:.:.	.:.:.	.:.:.	.:.:.	.:.:.	.:.:.	.:.:.	.:.:.	.:.:.	.:.:.	.:.:.	.:.:.	.:.:.	.:.:.	.:.:.	.:.:.	.:.:.	.:.:.	.:.:.	.:.:.	.:.:.	.:.:.	.:.:.	.:.:.	.:.:.	.:.:.	.:.:.	.:.:.	.:.:.	.:.:.	.:.:.	.:.:.	.:.:.	.:.:.	.:.:.	.:.:.	.:.:.	.:.:.	.:.:.	.:.:.	.:.:.	.:.:.	.:.:.	.:.:.	.:.:.	.:.:.	.:.:.	.:.:.	.:.:.	.:.:.	.:.:.	.:.:.	.:.:.	.:.:.	.:.:.	.:.:.	.:.:.	.:.:.	.:.:.	.:.:.	.:.:.	.:.:.	.:.:.	.:.:.	.:.:.	.:.:.	.:.:.	.:.:.	.:.:.	.:.:.	.:.:.	.:.:.	.:.:.	.:.:.	.:.:.	.:.:.	.:.:.	.:.:.	.:.:.	.:.:.	.:.:.	.:.:.	.:.:.	.:.:.	.:.:.	.:.:.	.:.:.	.:.:.	.:.:.	.:.:.	.:.:.	.:.:.	.:.:.	.:.:.	.:.:.	.:.:.	.:.:.	.:.:.	.:.:.	.:.:.	.:.:.	.:.:.	.:.:.	.:.:.	.:.:.	.:.:.	.:.:.	.:.:.	.:.:.	.:.:.	.:.:.	.:.:.	.:.:.	.:.:.	.:.:.	.:.:.	.:.:.	.:.:.	.:.:.	.:.:.	.:.:.	.:.:.	.:.:.	.:.:.	.:.:.	.:.:.	.:.:.	.:.:.	.:.:.	.:.:.	.:.:.	.:.:.	.:.:.	.:.:.	.:.:.	.:.:.	.:.:.	.:.:.	.:.:.	.:.:.	.:.:.	.:.:.	.:.:.	.:.:.	.:.:.	.:.:.	.:.:.	.:.:.	.:.:.	.:.:.	.:.:.	.:.:.	.:.:.	.:.:.	.:.:.	.:.:.	.:.:.	.:.:.	.:.:.	.:.:.	.:.:.	.:.:.	.:.:.	.:.:.	.:.:.	.:.:.	.:.:.	.:.:.	.:.:.	.:.:.	.:.:.	.:.:.	.:.:.	.:.:.	.:.:.	.:.:.	.:.:.	.:.:.	.:.:.	.:.:.	.:.:.	.:.:.	.:.:.	.:.:.	.:.:.	.:.:.	.:.:.	.:.:.	.:.:.	.:.:.	.:.:.	.:.:.	.:.:.	.:.:.	.:.:.	.:.:.	.:.:.	.:.:.	.:.:.	.:.:.	.:.:.	.:.:.	.:.:.	.:.:.	.:.:.	.:.:.	.:.:.	.:.:.	.:.:.	.:.:.	.:.:.	.:.:.	.:.:.	.:.:.	.:.:.	.:.:.	.:.:.	.:.:.	.:.:.	.:.:.	1:700448:13	.:.:.	.:.:.	.:.:.	.:.:.	.:.:.	.:.:.	.:.:.	.:.:.	.:.:.	.:.:.	.:.:.	.:.:.	.:.:.	.:.:.	.:.:.	.:.:.	.:.:.	.:.:.	.:.:.	.:.:.	.:.:.	.:.:.	.:.:.	.:.:.	.:.:.	.:.:.	.:.:.	.:.:.	.:.:.	.:.:.	.:.:.	.:.:.	.:.:.	.:.:.	.:.:.	.:.:.	.:.:.	.:.:.	.:.:.	.:.:.	.:.:.	.:.:.	.:.:.	.:.:.	.:.:.	.:.:.	.:.:.	.:.:.	.:.:.	.:.:.	.:.:.	.:.:.	.:.:.	.:.:.	.:.:.	.:.:.	.:.:.	.:.:.	.:.:.	.:.:.	.:.:.	.:.:.	.:.:.	.:.:.	.:.:.	.:.:.	.:.:.	.:.:.	.:.:.	.:.:.	.:.:.	.:.:.	.:.:.	.:.:.	.:.:.	.:.:.	.:.:.	.:.:.	.:.:.	.:.:.	.:.:.	.:.:.	.:.:.	.:.:.	.:.:.	.:.:.	.:.:.	.:.:.	.:.:.	.:.:.	.:.:.	.:.:.	.:.:.	.:.:.	.:.:.	.:.:.	.:.:.	.:.:.	.:.:.	.:.:.	.:.:.	.:.:.	.:.:.	.:.:.	.:.:.	.:.:.	.:.:.	.:.:.	.:.:.	.:.:.	.:.:.	.:.:.	.:.:.	.:.:.	.:.:.	.:.:.	.:.:.	.:.:.	.:.:.	.:.:.	.:.:.	.:.:.	.:.:.	.:.:.	.:.:.	.:.:.	.:.:.	.:.:.	.:.:.	.:.:.	.:.:.	.:.:.	.:.:.	.:.:.	.:.:.	.:.:.	.:.:.	.:.:.	.:.:.	.:.:.	.:.:.	.:.:.	.:.:.	.:.:.	.:.:.	.:.:.	.:.:.	.:.:.	.:.:.	.:.:.	.:.:.	.:.:.	.:.:.	.:.:.	.:.:.	.:.:.	.:.:.	.:.:.	.:.:.	.:.:.	.:.:.	.:.:.	.:.:.	.:.:.	.:.:.	.:.:.	.:.:.	.:.:.	.:.:.	.:.:.	.:.:.	.:.:.	.:.:.	.:.:.	.:.:.	.:.:.	.:.:.	.:.:.	.:.:.	.:.:.	.:.:.	.:.:.	.:.:.	.:.:.	.:.:.	.:.:.	.:.:.	.:.:.	.:.:.	.:.:.	.:.:.	.:.:.	.:.:.
chrVII	700512	.	G	<INS:ME>	.	PASS	SVTYPE=INS;STRAND=+;FAMILY=TY1	GT:END:SUPPORTING_READS	.:.:.	.:.:.	.:.:.	.:.:.	.:.:.	.:.:.	.:.:.	.:.:.	.:.:.	.:.:.	.:.:.	.:.:.	.:.:.	.:.:.	.:.:.	.:.:.	.:.:.	.:.:.	.:.:.	.:.:.	.:.:.	.:.:.	.:.:.	.:.:.	.:.:.	.:.:.	.:.:.	.:.:.	.:.:.	.:.:.	.:.:.	.:.:.	.:.:.	.:.:.	.:.:.	.:.:.	.:.:.	.:.:.	.:.:.	.:.:.	.:.:.	.:.:.	.:.:.	.:.:.	.:.:.	.:.:.	.:.:.	.:.:.	.:.:.	.:.:.	.:.:.	.:.:.	.:.:.	.:.:.	.:.:.	.:.:.	.:.:.	.:.:.	.:.:.	.:.:.	.:.:.	.:.:.	.:.:.	.:.:.	.:.:.	.:.:.	.:.:.	.:.:.	.:.:.	.:.:.	.:.:.	.:.:.	.:.:.	.:.:.	.:.:.	.:.:.	.:.:.	.:.:.	.:.:.	.:.:.	.:.:.	.:.:.	.:.:.	.:.:.	.:.:.	.:.:.	.:.:.	.:.:.	.:.:.	.:.:.	.:.:.	.:.:.	.:.:.	.:.:.	.:.:.	.:.:.	.:.:.	.:.:.	.:.:.	.:.:.	.:.:.	.:.:.	.:.:.	.:.:.	.:.:.	.:.:.	.:.:.	.:.:.	.:.:.	.:.:.	.:.:.	.:.:.	.:.:.	.:.:.	.:.:.	.:.:.	.:.:.	.:.:.	.:.:.	.:.:.	.:.:.	.:.:.	.:.:.	.:.:.	.:.:.	.:.:.	.:.:.	.:.:.	.:.:.	.:.:.	.:.:.	.:.:.	.:.:.	.:.:.	.:.:.	.:.:.	.:.:.	.:.:.	.:.:.	.:.:.	.:.:.	.:.:.	.:.:.	.:.:.	.:.:.	.:.:.	.:.:.	.:.:.	.:.:.	.:.:.	.:.:.	.:.:.	.:.:.	.:.:.	.:.:.	.:.:.	.:.:.	.:.:.	.:.:.	.:.:.	.:.:.	.:.:.	.:.:.	.:.:.	.:.:.	.:.:.	.:.:.	.:.:.	.:.:.	.:.:.	.:.:.	.:.:.	.:.:.	.:.:.	.:.:.	.:.:.	.:.:.	.:.:.	.:.:.	.:.:.	.:.:.	.:.:.	.:.:.	.:.:.	.:.:.	.:.:.	.:.:.	.:.:.	.:.:.	.:.:.	.:.:.	.:.:.	.:.:.	.:.:.	.:.:.	.:.:.	.:.:.	.:.:.	.:.:.	.:.:.	.:.:.	.:.:.	.:.:.	.:.:.	.:.:.	.:.:.	.:.:.	.:.:.	.:.:.	.:.:.	.:.:.	.:.:.	.:.:.	.:.:.	.:.:.	1:700516:11	.:.:.	.:.:.	.:.:.	.:.:.	.:.:.	.:.:.	.:.:.	.:.:.	.:.:.	.:.:.	.:.:.	.:.:.	.:.:.	.:.:.	.:.:.	.:.:.	.:.:.	.:.:.	.:.:.	.:.:.	.:.:.	.:.:.	.:.:.	.:.:.	.:.:.	.:.:.	.:.:.	.:.:.	.:.:.	.:.:.	.:.:.	.:.:.	.:.:.	.:.:.	.:.:.	.:.:.	.:.:.	.:.:.	.:.:.	.:.:.	.:.:.	.:.:.	.:.:.	.:.:.	.:.:.	.:.:.	.:.:.	.:.:.	.:.:.	.:.:.	.:.:.	.:.:.	.:.:.	.:.:.	.:.:.	.:.:.	.:.:.	.:.:.	.:.:.	.:.:.	.:.:.	.:.:.	.:.:.	.:.:.	.:.:.	.:.:.	.:.:.	.:.:.	.:.:.	.:.:.	.:.:.	.:.:.	.:.:.	.:.:.	.:.:.	.:.:.	.:.:.	.:.:.	.:.:.	.:.:.	.:.:.	.:.:.	.:.:.	.:.:.	.:.:.	.:.:.	.:.:.	.:.:.	.:.:.	.:.:.	.:.:.	.:.:.	.:.:.	.:.:.	.:.:.	.:.:.	.:.:.	.:.:.	.:.:.	.:.:.	.:.:.	.:.:.	.:.:.	.:.:.	.:.:.	.:.:.	.:.:.	.:.:.	.:.:.	.:.:.	.:.:.	.:.:.	.:.:.	.:.:.	.:.:.	.:.:.	.:.:.	.:.:.	.:.:.	.:.:.	.:.:.	.:.:.	.:.:.	.:.:.	.:.:.	.:.:.	.:.:.	.:.:.	.:.:.	.:.:.	.:.:.	.:.:.	.:.:.	.:.:.	.:.:.	.:.:.	.:.:.	.:.:.	.:.:.	.:.:.	.:.:.	.:.:.	.:.:.	.:.:.	.:.:.	.:.:.	.:.:.	.:.:.	.:.:.	.:.:.	.:.:.	.:.:.	.:.:.	.:.:.	.:.:.	.:.:.	.:.:.	.:.:.	.:.:.	.:.:.	.:.:.	.:.:.	.:.:.	.:.:.	.:.:.	.:.:.	.:.:.	.:.:.	.:.:.	.:.:.	.:.:.	.:.:.	.:.:.	.:.:.	.:.:.	.:.:.	.:.:.	.:.:.	.:.:.	.:.:.	.:.:.	.:.:.	.:.:.	.:.:.	.:.:.	.:.:.	.:.:.	.:.:.	.:.:.	.:.:.	.:.:.	.:.:.	.:.:.	.:.:.	.:.:.	.:.:.	.:.:.	.:.:.	.:.:.	.:.:.	.:.:.	.:.:.	.:.:.	.:.:.	.:.:.	.:.:.	.:.:.	.:.:.	.:.:.	.:.:.	.:.:.	.:.:.	.:.:.	.:.:.	.:.:.	.:.:.	.:.:.	.:.:.	.:.:.	.:.:.	.:.:.	.:.:.	.:.:.	.:.:.	.:.:.	.:.:.	.:.:.	.:.:.	.:.:.	.:.:.	.:.:.	.:.:.	.:.:.	.:.:.	.:.:.	.:.:.	.:.:.	1:700516:13	.:.:.	.:.:.	.:.:.	.:.:.	.:.:.	.:.:.	.:.:.	.:.:.	.:.:.	.:.:.	.:.:.	.:.:.	.:.:.	.:.:.	.:.:.	.:.:.	.:.:.	.:.:.	.:.:.	.:.:.	.:.:.	.:.:.	.:.:.	.:.:.	.:.:.	.:.:.	.:.:.	.:.:.	.:.:.	.:.:.	.:.:.	.:.:.	.:.:.	.:.:.	.:.:.	.:.:.	.:.:.	.:.:.	.:.:.	.:.:.	.:.:.	.:.:.	.:.:.	.:.:.	.:.:.	.:.:.	.:.:.	.:.:.	.:.:.	.:.:.	.:.:.	.:.:.	.:.:.	.:.:.	.:.:.	.:.:.	.:.:.	.:.:.	.:.:.	.:.:.	.:.:.	.:.:.	.:.:.	.:.:.	.:.:.	.:.:.	.:.:.	.:.:.	.:.:.	.:.:.	.:.:.	.:.:.	.:.:.	.:.:.	.:.:.	.:.:.	.:.:.	.:.:.	.:.:.	.:.:.	.:.:.	.:.:.	.:.:.	.:.:.	.:.:.	.:.:.	.:.:.	.:.:.	.:.:.	.:.:.	.:.:.	.:.:.	.:.:.	.:.:.	.:.:.	.:.:.	.:.:.	.:.:.	.:.:.	.:.:.	.:.:.	.:.:.	.:.:.	.:.:.	.:.:.	.:.:.	.:.:.	.:.:.	.:.:.	.:.:.	.:.:.	.:.:.	.:.:.	.:.:.	.:.:.	.:.:.	.:.:.	.:.:.	.:.:.	.:.:.	.:.:.	.:.:.	.:.:.	.:.:.	.:.:.	.:.:.	.:.:.	.:.:.	.:.:.	.:.:.	.:.:.	.:.:.	.:.:.	.:.:.	.:.:.	.:.:.	.:.:.	.:.:.	.:.:.	.:.:.	.:.:.	.:.:.	.:.:.	.:.:.	.:.:.	.:.:.	.:.:.	.:.:.	.:.:.	.:.:.	.:.:.	.:.:.	.:.:.	.:.:.	.:.:.	.:.:.	.:.:.	.:.:.	.:.:.	.:.:.	.:.:.	.:.:.	.:.:.	.:.:.	.:.:.	.:.:.	.:.:.	.:.:.	.:.:.	.:.:.	.:.:.	.:.:.	.:.:.	.:.:.	.:.:.	.:.:.	.:.:.	.:.:.	.:.:.	.:.:.	.:.:.	.:.:.	.:.:.	.:.:.	.:.:.	.:.:.	.:.:.	.:.:.	.:.:.	.:.:.	.:.:.	.:.:.	.:.:.	.:.:.	.:.:.	.:.:.	.:.:.	.:.:.	.:.:.	.:.:.	.:.:.	.:.:.	.:.:.	.:.:.	.:.:.	.:.:.	.:.:.	.:.:.	.:.:.	.:.:.	.:.:.	.:.:.	.:.:.	.:.:.	.:.:.	.:.:.	.:.:.	.:.:.	.:.:.	.:.:.	.:.:.	.:.:.	.:.:.	.:.:.	.:.:.	.:.:.	.:.:.	.:.:.	.:.:.	.:.:.	.:.:.	.:.:.	.:.:.	.:.:.	.:.:.	.:.:.	.:.:.	.:.:.	.:.:.	.:.:.	.:.:.	.:.:.	.:.:.	.:.:.	.:.:.	.:.:.	.:.:.	.:.:.	.:.:.	.:.:.	.:.:.	.:.:.	.:.:.	.:.:.	.:.:.	.:.:.	.:.:.	.:.:.	.:.:.	.:.:.	.:.:.	.:.:.	.:.:.	.:.:.	.:.:.	.:.:.	.:.:.	.:.:.	.:.:.	.:.:.	.:.:.	.:.:.	.:.:.	.:.:.	.:.:.	.:.:.	.:.:.	.:.:.	.:.:.	.:.:.	.:.:.	.:.:.	.:.:.	.:.:.	.:.:.	.:.:.	.:.:.	.:.:.	.:.:.	.:.:.	.:.:.	.:.:.	.:.:.	.:.:.	.:.:.	.:.:.	.:.:.	.:.:.	.:.:.	.:.:.	.:.:.	.:.:.	.:.:.	.:.:.	.:.:.	.:.:.	.:.:.	.:.:.	.:.:.	.:.:.	.:.:.	.:.:.	.:.:.	.:.:.	.:.:.	.:.:.	.:.:.	.:.:.	.:.:.	.:.:.	.:.:.	.:.:.	.:.:.	.:.:.	.:.:.	.:.:.	.:.:.	.:.:.	.:.:.	.:.:.	.:.:.	.:.:.	.:.:.	.:.:.	.:.:.	.:.:.	.:.:.	.:.:.	.:.:.	.:.:.	.:.:.	.:.:.	.:.:.	.:.:.	.:.:.	.:.:.	.:.:.	.:.:.	.:.:.	.:.:.	.:.:.	.:.:.	.:.:.	.:.:.	.:.:.	.:.:.	.:.:.	.:.:.	.:.:.	.:.:.	.:.:.	.:.:.	.:.:.	.:.:.	.:.:.	.:.:.	.:.:.	.:.:.	.:.:.	.:.:.	.:.:.	.:.:.	.:.:.	.:.:.	.:.:.	.:.:.	.:.:.	.:.:.	.:.:.	.:.:.	.:.:.	.:.:.	.:.:.	.:.:.	.:.:.	.:.:.	.:.:.	.:.:.	.:.:.	.:.:.	.:.:.	.:.:.	.:.:.	.:.:.	.:.:.	.:.:.	.:.:.	.:.:.	.:.:.	.:.:.	.:.:.	.:.:.	.:.:.	.:.:.	.:.:.	.:.:.	.:.:.	.:.:.	.:.:.	.:.:.	.:.:.	.:.:.	.:.:.	.:.:.	.:.:.	.:.:.	.:.:.	.:.:.	.:.:.	.:.:.	.:.:.	.:.:.	.:.:.	.:.:.	.:.:.	.:.:.	.:.:.	.:.:.	.:.:.	.:.:.	.:.:.	.:.:.	.:.:.	.:.:.	.:.:.	.:.:.	.:.:.	.:.:.	.:.:.	.:.:.	.:.:.	.:.:.	.:.:.	.:.:.	.:.:.	.:.:.	.:.:.	.:.:.	.:.:.	.:.:.	.:.:.	.:.:.	.:.:.	.:.:.	.:.:.	.:.:.	.:.:.	.:.:.	.:.:.	.:.:.	.:.:.	.:.:.	.:.:.	.:.:.	.:.:.	.:.:.	.:.:.	.:.:.	.:.:.	.:.:.	.:.:.	.:.:.	.:.:.	.:.:.	.:.:.	.:.:.	.:.:.	.:.:.	.:.:.	.:.:.	.:.:.	.:.:.	.:.:.	.:.:.	.:.:.	.:.:.	.:.:.	.:.:.	.:.:.	.:.:.	.:.:.	.:.:.	.:.:.	.:.:.	.:.:.	.:.:.	.:.:.	.:.:.	.:.:.	.:.:.	.:.:.	.:.:.	.:.:.	.:.:.	.:.:.	.:.:.	.:.:.	.:.:.	.:.:.	.:.:.	.:.:.	.:.:.	.:.:.	.:.:.	.:.:.	.:.:.	.:.:.	.:.:.	.:.:.	.:.:.	.:.:.	.:.:.	.:.:.	.:.:.	.:.:.	.:.:.	.:.:.	.:.:.	.:.:.	.:.:.	.:.:.	.:.:.	.:.:.	.:.:.	.:.:.	.:.:.	.:.:.	.:.:.	.:.:.	.:.:.	.:.:.	.:.:.	.:.:.	.:.:.	.:.:.	.:.:.	.:.:.	.:.:.	.:.:.	.:.:.	.:.:.	.:.:.	.:.:.	.:.:.	.:.:.	.:.:.
chrVII	700512	.	G	<INS:ME>	.	PASS	SVTYPE=INS;STRAND=-;FAMILY=TY2	GT:END:SUPPORTING_READS	.:.:.	.:.:.	.:.:.	.:.:.	.:.:.	.:.:.	.:.:.	.:.:.	.:.:.	.:.:.	.:.:.	.:.:.	.:.:.	.:.:.	.:.:.	.:.:.	.:.:.	.:.:.	.:.:.	.:.:.	.:.:.	.:.:.	.:.:.	.:.:.	.:.:.	.:.:.	.:.:.	.:.:.	.:.:.	.:.:.	.:.:.	.:.:.	.:.:.	.:.:.	.:.:.	.:.:.	.:.:.	.:.:.	.:.:.	.:.:.	.:.:.	.:.:.	.:.:.	.:.:.	.:.:.	.:.:.	.:.:.	.:.:.	.:.:.	.:.:.	.:.:.	.:.:.	.:.:.	.:.:.	.:.:.	.:.:.	.:.:.	.:.:.	.:.:.	.:.:.	.:.:.	.:.:.	.:.:.	.:.:.	.:.:.	.:.:.	.:.:.	.:.:.	.:.:.	.:.:.	.:.:.	.:.:.	.:.:.	.:.:.	.:.:.	.:.:.	.:.:.	.:.:.	.:.:.	.:.:.	.:.:.	.:.:.	.:.:.	.:.:.	.:.:.	.:.:.	.:.:.	.:.:.	.:.:.	.:.:.	.:.:.	.:.:.	.:.:.	.:.:.	.:.:.	.:.:.	.:.:.	.:.:.	.:.:.	.:.:.	.:.:.	.:.:.	.:.:.	.:.:.	.:.:.	.:.:.	.:.:.	.:.:.	.:.:.	.:.:.	.:.:.	.:.:.	.:.:.	.:.:.	.:.:.	.:.:.	.:.:.	.:.:.	.:.:.	.:.:.	.:.:.	.:.:.	.:.:.	.:.:.	.:.:.	.:.:.	.:.:.	.:.:.	.:.:.	.:.:.	.:.:.	.:.:.	.:.:.	.:.:.	.:.:.	.:.:.	.:.:.	.:.:.	.:.:.	.:.:.	.:.:.	.:.:.	.:.:.	.:.:.	.:.:.	.:.:.	.:.:.	.:.:.	.:.:.	.:.:.	.:.:.	.:.:.	.:.:.	.:.:.	.:.:.	.:.:.	.:.:.	.:.:.	.:.:.	.:.:.	.:.:.	.:.:.	.:.:.	.:.:.	.:.:.	.:.:.	.:.:.	.:.:.	.:.:.	.:.:.	.:.:.	.:.:.	.:.:.	.:.:.	.:.:.	.:.:.	.:.:.	.:.:.	.:.:.	.:.:.	.:.:.	.:.:.	.:.:.	.:.:.	.:.:.	.:.:.	.:.:.	.:.:.	.:.:.	.:.:.	.:.:.	.:.:.	.:.:.	.:.:.	.:.:.	.:.:.	.:.:.	.:.:.	.:.:.	.:.:.	.:.:.	.:.:.	.:.:.	.:.:.	.:.:.	.:.:.	.:.:.	.:.:.	.:.:.	.:.:.	.:.:.	.:.:.	.:.:.	.:.:.	.:.:.	.:.:.	.:.:.	.:.:.	.:.:.	.:.:.	.:.:.	.:.:.	.:.:.	.:.:.	.:.:.	.:.:.	.:.:.	.:.:.	.:.:.	.:.:.	.:.:.	.:.:.	.:.:.	.:.:.	.:.:.	.:.:.	.:.:.	.:.:.	.:.:.	.:.:.	.:.:.	.:.:.	.:.:.	.:.:.	.:.:.	.:.:.	.:.:.	.:.:.	.:.:.	.:.:.	.:.:.	.:.:.	.:.:.	.:.:.	.:.:.	.:.:.	.:.:.	.:.:.	.:.:.	.:.:.	.:.:.	.:.:.	.:.:.	.:.:.	.:.:.	.:.:.	.:.:.	.:.:.	.:.:.	.:.:.	.:.:.	.:.:.	.:.:.	.:.:.	.:.:.	.:.:.	.:.:.	.:.:.	.:.:.	.:.:.	.:.:.	.:.:.	.:.:.	.:.:.	.:.:.	.:.:.	.:.:.	.:.:.	.:.:.	.:.:.	.:.:.	.:.:.	.:.:.	.:.:.	.:.:.	.:.:.	.:.:.	.:.:.	.:.:.	.:.:.	.:.:.	.:.:.	.:.:.	.:.:.	.:.:.	.:.:.	.:.:.	.:.:.	.:.:.	.:.:.	.:.:.	.:.:.	.:.:.	.:.:.	.:.:.	.:.:.	.:.:.	.:.:.	.:.:.	.:.:.	.:.:.	.:.:.	.:.:.	.:.:.	.:.:.	.:.:.	.:.:.	.:.:.	.:.:.	.:.:.	.:.:.	.:.:.	.:.:.	.:.:.	.:.:.	.:.:.	.:.:.	.:.:.	.:.:.	.:.:.	.:.:.	.:.:.	.:.:.	.:.:.	.:.:.	.:.:.	.:.:.	.:.:.	.:.:.	.:.:.	.:.:.	.:.:.	.:.:.	.:.:.	.:.:.	.:.:.	.:.:.	.:.:.	.:.:.	.:.:.	.:.:.	.:.:.	.:.:.	.:.:.	.:.:.	.:.:.	.:.:.	.:.:.	.:.:.	.:.:.	.:.:.	.:.:.	.:.:.	.:.:.	.:.:.	.:.:.	.:.:.	.:.:.	.:.:.	.:.:.	.:.:.	.:.:.	.:.:.	.:.:.	.:.:.	.:.:.	.:.:.	.:.:.	.:.:.	.:.:.	.:.:.	.:.:.	.:.:.	.:.:.	.:.:.	.:.:.	.:.:.	.:.:.	.:.:.	.:.:.	.:.:.	.:.:.	.:.:.	.:.:.	.:.:.	.:.:.	.:.:.	.:.:.	.:.:.	.:.:.	.:.:.	.:.:.	.:.:.	.:.:.	.:.:.	.:.:.	.:.:.	.:.:.	.:.:.	.:.:.	.:.:.	.:.:.	.:.:.	.:.:.	.:.:.	.:.:.	.:.:.	.:.:.	.:.:.	.:.:.	.:.:.	.:.:.	.:.:.	.:.:.	.:.:.	.:.:.	.:.:.	.:.:.	.:.:.	.:.:.	.:.:.	.:.:.	.:.:.	.:.:.	.:.:.	.:.:.	.:.:.	.:.:.	.:.:.	.:.:.	.:.:.	.:.:.	.:.:.	.:.:.	.:.:.	.:.:.	.:.:.	.:.:.	.:.:.	.:.:.	.:.:.	.:.:.	.:.:.	.:.:.	.:.:.	.:.:.	.:.:.	.:.:.	.:.:.	.:.:.	.:.:.	.:.:.	.:.:.	.:.:.	.:.:.	.:.:.	.:.:.	.:.:.	.:.:.	.:.:.	.:.:.	.:.:.	.:.:.	.:.:.	.:.:.	.:.:.	.:.:.	.:.:.	.:.:.	.:.:.	.:.:.	.:.:.	.:.:.	.:.:.	.:.:.	.:.:.	.:.:.	.:.:.	.:.:.	.:.:.	.:.:.	.:.:.	.:.:.	.:.:.	.:.:.	.:.:.	.:.:.	.:.:.	.:.:.	.:.:.	.:.:.	.:.:.	.:.:.	.:.:.	.:.:.	.:.:.	.:.:.	1:700516:10	.:.:.	.:.:.	.:.:.	.:.:.	.:.:.	.:.:.	.:.:.	.:.:.	.:.:.	.:.:.	.:.:.	.:.:.	.:.:.	.:.:.	.:.:.	.:.:.	.:.:.	.:.:.	.:.:.	.:.:.	.:.:.	.:.:.	.:.:.	.:.:.	.:.:.	.:.:.	.:.:.	.:.:.	.:.:.	.:.:.	.:.:.	.:.:.	.:.:.	.:.:.	.:.:.	.:.:.	.:.:.	.:.:.	.:.:.	.:.:.	.:.:.	.:.:.	.:.:.	.:.:.	.:.:.	.:.:.	.:.:.	.:.:.	.:.:.	.:.:.	.:.:.	.:.:.	.:.:.	.:.:.	.:.:.	.:.:.	.:.:.	.:.:.	.:.:.	.:.:.	.:.:.	.:.:.	.:.:.	.:.:.	.:.:.	.:.:.	.:.:.	.:.:.	.:.:.	.:.:.	.:.:.	.:.:.	.:.:.	.:.:.	.:.:.	.:.:.	.:.:.	.:.:.	.:.:.	.:.:.	.:.:.	.:.:.	.:.:.	.:.:.	.:.:.	.:.:.	.:.:.	.:.:.	.:.:.	.:.:.	.:.:.	.:.:.	.:.:.	.:.:.	.:.:.	.:.:.	.:.:.	.:.:.	.:.:.	.:.:.	.:.:.	.:.:.	.:.:.	.:.:.	.:.:.	.:.:.	.:.:.	.:.:.	.:.:.	.:.:.	.:.:.	.:.:.	.:.:.	.:.:.	.:.:.	.:.:.	.:.:.	.:.:.	.:.:.	.:.:.	.:.:.	.:.:.	.:.:.	.:.:.	.:.:.	.:.:.	.:.:.	.:.:.	.:.:.	.:.:.	.:.:.	.:.:.	.:.:.	.:.:.	.:.:.	.:.:.	.:.:.	.:.:.	.:.:.	.:.:.	.:.:.	.:.:.	.:.:.	.:.:.	.:.:.	.:.:.	.:.:.	.:.:.	.:.:.	.:.:.	.:.:.	.:.:.	.:.:.	.:.:.	.:.:.	.:.:.	.:.:.	.:.:.	.:.:.	.:.:.	.:.:.	.:.:.	.:.:.	.:.:.	.:.:.	.:.:.	.:.:.	.:.:.	.:.:.	.:.:.	.:.:.	.:.:.	.:.:.	.:.:.	.:.:.	.:.:.	.:.:.	.:.:.	.:.:.	.:.:.	.:.:.	.:.:.	.:.:.	.:.:.	.:.:.	.:.:.	.:.:.	.:.:.	.:.:.	.:.:.	.:.:.	.:.:.	.:.:.	.:.:.	.:.:.	.:.:.	.:.:.	.:.:.	.:.:.	.:.:.	.:.:.	.:.:.	.:.:.	.:.:.	.:.:.	.:.:.	.:.:.	.:.:.	.:.:.	.:.:.	.:.:.	.:.:.	.:.:.	.:.:.	.:.:.	.:.:.	.:.:.	.:.:.	.:.:.	.:.:.	.:.:.	.:.:.	.:.:.	.:.:.	.:.:.	.:.:.	.:.:.	.:.:.	.:.:.	.:.:.	.:.:.	.:.:.	.:.:.	.:.:.	.:.:.	.:.:.	.:.:.	.:.:.	.:.:.	.:.:.	.:.:.	.:.:.	.:.:.	.:.:.	.:.:.	.:.:.	.:.:.	.:.:.	.:.:.	.:.:.	.:.:.	.:.:.	.:.:.	.:.:.	.:.:.	.:.:.	.:.:.	.:.:.	.:.:.	.:.:.	.:.:.	.:.:.	.:.:.	.:.:.	.:.:.	.:.:.	.:.:.	.:.:.	.:.:.	.:.:.	.:.:.	.:.:.	.:.:.	.:.:.	.:.:.	.:.:.	.:.:.	.:.:.	.:.:.	.:.:.	.:.:.	.:.:.	.:.:.	.:.:.	.:.:.	.:.:.	.:.:.	.:.:.	.:.:.	.:.:.	.:.:.	.:.:.	.:.:.	.:.:.	.:.:.	.:.:.	.:.:.	.:.:.	.:.:.	.:.:.	.:.:.	.:.:.	.:.:.	.:.:.	.:.:.	.:.:.	.:.:.	.:.:.	.:.:.	.:.:.	.:.:.	.:.:.	.:.:.	.:.:.	.:.:.	.:.:.	.:.:.	.:.:.	.:.:.	.:.:.	.:.:.	.:.:.	.:.:.	.:.:.	.:.:.	.:.:.	.:.:.	.:.:.	.:.:.	.:.:.	.:.:.	.:.:.	.:.:.	.:.:.	.:.:.	.:.:.	.:.:.	.:.:.	.:.:.	.:.:.	.:.:.	.:.:.	.:.:.	.:.:.	.:.:.	.:.:.	.:.:.	.:.:.	.:.:.	.:.:.	.:.:.	.:.:.	.:.:.	.:.:.	.:.:.	.:.:.	.:.:.	.:.:.	.:.:.	.:.:.	.:.:.	.:.:.	.:.:.	.:.:.	.:.:.	.:.:.	.:.:.	.:.:.	.:.:.	.:.:.	.:.:.	.:.:.	.:.:.	.:.:.	.:.:.	.:.:.	.:.:.	.:.:.	.:.:.	.:.:.	.:.:.	.:.:.	.:.:.	.:.:.	.:.:.	.:.:.	.:.:.	.:.:.	.:.:.	.:.:.	.:.:.	.:.:.	.:.:.	.:.:.	.:.:.	.:.:.	.:.:.	.:.:.	.:.:.	.:.:.	.:.:.	.:.:.	.:.:.	.:.:.	.:.:.	.:.:.	.:.:.	.:.:.	.:.:.	.:.:.	.:.:.	.:.:.	.:.:.	.:.:.	.:.:.	.:.:.	.:.:.	.:.:.	.:.:.	.:.:.	.:.:.	.:.:.	.:.:.	.:.:.	.:.:.	.:.:.	.:.:.	.:.:.	.:.:.	.:.:.	.:.:.	.:.:.	.:.:.	.:.:.	.:.:.	.:.:.	.:.:.	.:.:.	.:.:.	.:.:.	.:.:.	.:.:.	.:.:.	.:.:.	.:.:.	.:.:.	.:.:.	.:.:.	.:.:.	.:.:.	.:.:.	.:.:.	.:.:.	.:.:.	.:.:.	.:.:.	.:.:.	.:.:.	.:.:.	.:.:.	.:.:.	.:.:.	.:.:.	.:.:.	.:.:.	.:.:.	.:.:.	.:.:.	.:.:.	.:.:.	.:.:.	.:.:.	.:.:.	.:.:.	.:.:.	.:.:.	.:.:.	.:.:.	.:.:.	.:.:.	.:.:.	.:.:.	.:.:.	.:.:.	.:.:.	.:.:.	.:.:.	.:.:.	.:.:.	.:.:.	.:.:.	.:.:.
chrVII	700661	.	T	<INS:ME>	.	PASS	SVTYPE=INS;STRAND=-;FAMILY=TY3	GT:END:SUPPORTING_READS	.:.:.	.:.:.	.:.:.	.:.:.	.:.:.	.:.:.	.:.:.	.:.:.	.:.:.	.:.:.	.:.:.	.:.:.	.:.:.	.:.:.	.:.:.	.:.:.	.:.:.	.:.:.	.:.:.	.:.:.	.:.:.	.:.:.	.:.:.	.:.:.	.:.:.	.:.:.	.:.:.	.:.:.	.:.:.	.:.:.	.:.:.	.:.:.	.:.:.	.:.:.	.:.:.	.:.:.	.:.:.	.:.:.	.:.:.	.:.:.	.:.:.	.:.:.	.:.:.	.:.:.	.:.:.	.:.:.	.:.:.	.:.:.	.:.:.	.:.:.	.:.:.	.:.:.	.:.:.	.:.:.	.:.:.	.:.:.	.:.:.	.:.:.	.:.:.	.:.:.	.:.:.	.:.:.	.:.:.	.:.:.	.:.:.	.:.:.	.:.:.	.:.:.	.:.:.	.:.:.	.:.:.	.:.:.	.:.:.	.:.:.	.:.:.	.:.:.	.:.:.	.:.:.	.:.:.	.:.:.	.:.:.	.:.:.	.:.:.	.:.:.	.:.:.	.:.:.	.:.:.	.:.:.	.:.:.	.:.:.	.:.:.	.:.:.	.:.:.	.:.:.	.:.:.	.:.:.	.:.:.	.:.:.	.:.:.	.:.:.	.:.:.	.:.:.	.:.:.	.:.:.	.:.:.	.:.:.	.:.:.	.:.:.	.:.:.	.:.:.	.:.:.	.:.:.	.:.:.	.:.:.	.:.:.	.:.:.	.:.:.	.:.:.	.:.:.	.:.:.	.:.:.	.:.:.	.:.:.	.:.:.	.:.:.	.:.:.	.:.:.	.:.:.	.:.:.	.:.:.	.:.:.	.:.:.	.:.:.	.:.:.	.:.:.	.:.:.	.:.:.	.:.:.	.:.:.	.:.:.	.:.:.	.:.:.	.:.:.	.:.:.	.:.:.	.:.:.	.:.:.	.:.:.	.:.:.	.:.:.	.:.:.	.:.:.	.:.:.	.:.:.	.:.:.	.:.:.	.:.:.	.:.:.	.:.:.	.:.:.	.:.:.	.:.:.	.:.:.	.:.:.	.:.:.	.:.:.	.:.:.	.:.:.	.:.:.	.:.:.	.:.:.	.:.:.	.:.:.	.:.:.	.:.:.	.:.:.	.:.:.	.:.:.	.:.:.	.:.:.	.:.:.	.:.:.	.:.:.	.:.:.	.:.:.	.:.:.	.:.:.	.:.:.	.:.:.	.:.:.	.:.:.	.:.:.	.:.:.	.:.:.	.:.:.	.:.:.	.:.:.	.:.:.	.:.:.	.:.:.	.:.:.	.:.:.	.:.:.	.:.:.	.:.:.	.:.:.	.:.:.	.:.:.	.:.:.	.:.:.	.:.:.	.:.:.	.:.:.	.:.:.	.:.:.	.:.:.	.:.:.	.:.:.	.:.:.	.:.:.	.:.:.	.:.:.	.:.:.	.:.:.	.:.:.	.:.:.	.:.:.	.:.:.	.:.:.	.:.:.	.:.:.	.:.:.	.:.:.	.:.:.	.:.:.	.:.:.	.:.:.	.:.:.	.:.:.	.:.:.	.:.:.	.:.:.	.:.:.	.:.:.	.:.:.	.:.:.	.:.:.	.:.:.	.:.:.	.:.:.	.:.:.	.:.:.	.:.:.	.:.:.	.:.:.	.:.:.	.:.:.	.:.:.	.:.:.	.:.:.	.:.:.	.:.:.	.:.:.	.:.:.	.:.:.	.:.:.	1:700665:11	.:.:.	.:.:.	.:.:.	.:.:.	.:.:.	.:.:.	.:.:.	.:.:.	.:.:.	.:.:.	.:.:.	.:.:.	.:.:.	.:.:.	.:.:.	.:.:.	.:.:.	.:.:.	.:.:.	.:.:.	.:.:.	.:.:.	.:.:.	.:.:.	.:.:.	.:.:.	.:.:.	.:.:.	.:.:.	.:.:.	.:.:.	.:.:.	.:.:.	.:.:.	.:.:.	.:.:.	.:.:.	.:.:.	.:.:.	.:.:.	.:.:.	.:.:.	.:.:.	.:.:.	.:.:.	.:.:.	.:.:.	.:.:.	.:.:.	.:.:.	.:.:.	.:.:.	.:.:.	.:.:.	.:.:.	.:.:.	.:.:.	.:.:.	.:.:.	.:.:.	.:.:.	.:.:.	.:.:.	.:.:.	.:.:.	.:.:.	.:.:.	.:.:.	.:.:.	.:.:.	.:.:.	.:.:.	.:.:.	.:.:.	.:.:.	.:.:.	.:.:.	.:.:.	.:.:.	.:.:.	.:.:.	.:.:.	.:.:.	.:.:.	.:.:.	.:.:.	.:.:.	.:.:.	.:.:.	.:.:.	.:.:.	.:.:.	.:.:.	.:.:.	.:.:.	.:.:.	.:.:.	.:.:.	.:.:.	.:.:.	.:.:.	.:.:.	.:.:.	.:.:.	.:.:.	.:.:.	.:.:.	.:.:.	.:.:.	.:.:.	.:.:.	.:.:.	.:.:.	.:.:.	.:.:.	.:.:.	.:.:.	.:.:.	.:.:.	.:.:.	.:.:.	.:.:.	.:.:.	.:.:.	.:.:.	.:.:.	.:.:.	.:.:.	.:.:.	.:.:.	.:.:.	.:.:.	.:.:.	.:.:.	.:.:.	.:.:.	.:.:.	.:.:.	.:.:.	.:.:.	.:.:.	.:.:.	.:.:.	.:.:.	.:.:.	.:.:.	.:.:.	.:.:.	.:.:.	.:.:.	.:.:.	.:.:.	.:.:.	.:.:.	.:.:.	.:.:.	.:.:.	.:.:.	.:.:.	.:.:.	.:.:.	.:.:.	.:.:.	.:.:.	.:.:.	.:.:.	.:.:.	.:.:.	.:.:.	.:.:.	.:.:.	.:.:.	.:.:.	.:.:.	.:.:.	.:.:.	.:.:.	.:.:.	.:.:.	.:.:.	.:.:.	.:.:.	.:.:.	.:.:.	.:.:.	.:.:.	.:.:.	.:.:.	.:.:.	.:.:.	.:.:.	.:.:.	.:.:.	.:.:.	.:.:.	.:.:.	.:.:.	.:.:.	.:.:.	.:.:.	.:.:.	.:.:.	.:.:.	.:.:.	.:.:.	.:.:.	.:.:.	.:.:.	.:.:.	.:.:.	.:.:.	.:.:.	.:.:.	.:.:.	.:.:.	.:.:.	.:.:.	.:.:.	.:.:.	.:.:.	.:.:.	.:.:.	.:.:.	.:.:.	.:.:.	.:.:.	.:.:.	.:.:.	.:.:.	.:.:.	.:.:.	.:.:.	.:.:.	.:.:.	.:.:.	.:.:.	.:.:.	.:.:.	.:.:.	.:.:.	.:.:.	.:.:.	.:.:.	.:.:.	.:.:.	.:.:.	.:.:.	.:.:.	.:.:.	.:.:.	.:.:.	.:.:.	.:.:.	.:.:.	.:.:.	.:.:.	.:.:.	.:.:.	.:.:.	.:.:.	.:.:.	.:.:.	.:.:.	.:.:.	.:.:.	.:.:.	.:.:.	.:.:.	.:.:.	.:.:.	.:.:.	.:.:.	.:.:.	.:.:.	.:.:.	.:.:.	.:.:.	.:.:.	.:.:.	.:.:.	.:.:.	.:.:.	.:.:.	.:.:.	.:.:.	.:.:.	.:.:.	.:.:.	.:.:.	.:.:.	.:.:.	.:.:.	.:.:.	.:.:.	.:.:.	.:.:.	.:.:.	.:.:.	.:.:.	.:.:.	.:.:.	.:.:.	.:.:.	.:.:.	.:.:.	.:.:.	.:.:.	.:.:.	.:.:.	.:.:.	.:.:.	.:.:.	.:.:.	.:.:.	.:.:.	.:.:.	.:.:.	.:.:.	.:.:.	.:.:.	.:.:.	.:.:.	.:.:.	.:.:.	.:.:.	.:.:.	.:.:.	.:.:.	.:.:.	.:.:.	.:.:.	.:.:.	.:.:.	.:.:.	.:.:.	.:.:.	.:.:.	.:.:.	.:.:.	.:.:.	.:.:.	.:.:.	.:.:.	.:.:.	.:.:.	.:.:.	.:.:.	.:.:.	.:.:.	.:.:.	.:.:.	.:.:.	.:.:.	.:.:.	.:.:.	.:.:.	.:.:.	.:.:.	.:.:.	.:.:.	.:.:.	.:.:.	.:.:.	.:.:.	.:.:.	.:.:.	.:.:.	.:.:.	.:.:.	.:.:.	.:.:.	.:.:.	.:.:.	.:.:.	.:.:.	.:.:.	.:.:.	.:.:.	.:.:.	.:.:.	.:.:.	.:.:.	.:.:.	.:.:.	.:.:.	.:.:.	.:.:.	.:.:.	.:.:.	.:.:.	.:.:.	.:.:.	.:.:.	.:.:.	.:.:.	.:.:.	.:.:.	.:.:.	.:.:.	.:.:.	.:.:.	.:.:.	.:.:.	.:.:.	.:.:.	.:.:.	.:.:.	.:.:.	.:.:.	.:.:.	.:.:.	.:.:.	.:.:.	.:.:.	.:.:.	.:.:.	.:.:.	.:.:.	.:.:.	.:.:.	.:.:.	.:.:.	.:.:.	.:.:.	.:.:.	.:.:.	.:.:.	.:.:.	.:.:.	.:.:.	.:.:.	.:.:.	.:.:.	.:.:.	.:.:.	.:.:.	.:.:.	.:.:.	.:.:.	.:.:.	.:.:.	.:.:.	.:.:.	.:.:.	.:.:.	.:.:.	.:.:.	.:.:.	.:.:.	.:.:.	.:.:.	.:.:.	.:.:.	.:.:.	.:.:.	.:.:.	.:.:.	.:.:.	.:.:.	.:.:.	.:.:.	.:.:.	.:.:.	.:.:.	.:.:.	.:.:.	.:.:.	.:.:.	.:.:.	.:.:.	.:.:.	.:.:.	.:.:.	.:.:.	.:.:.	.:.:.	.:.:.	.:.:.	.:.:.	.:.:.	.:.:.	.:.:.	.:.:.	.:.:.	.:.:.	.:.:.	.:.:.	.:.:.	.:.:.	.:.:.	.:.:.	.:.:.	.:.:.	.:.:.	.:.:.	.:.:.	.:.:.	.:.:.	.:.:.	.:.:.	.:.:.	.:.:.	.:.:.	.:.:.	.:.:.	.:.:.	.:.:.	.:.:.	.:.:.	.:.:.	.:.:.	.:.:.	.:.:.	.:.:.	.:.:.	.:.:.	.:.:.	.:.:.	.:.:.	.:.:.	.:.:.	.:.:.	.:.:.	.:.:.	.:.:.	.:.:.	.:.:.	.:.:.	.:.:.	.:.:.	.:.:.	.:.:.	.:.:.	.:.:.	.:.:.	.:.:.	.:.:.	.:.:.	.:.:.	.:.:.	.:.:.	.:.:.	.:.:.	.:.:.	.:.:.	.:.:.	.:.:.	.:.:.	.:.:.	.:.:.	.:.:.	.:.:.	.:.:.	.:.:.	.:.:.	.:.:.	.:.:.	.:.:.	.:.:.	.:.:.	.:.:.	.:.:.	.:.:.	.:.:.	.:.:.	.:.:.	.:.:.	.:.:.	.:.:.	.:.:.	.:.:.	.:.:.	.:.:.	.:.:.	.:.:.	.:.:.	.:.:.	.:.:.	.:.:.	.:.:.	.:.:.	.:.:.	.:.:.	.:.:.	.:.:.	.:.:.	.:.:.	.:.:.	.:.:.	.:.:.	.:.:.	.:.:.	.:.:.	.:.:.	.:.:.	.:.:.	.:.:.	.:.:.	.:.:.	.:.:.	.:.:.	.:.:.	.:.:.	.:.:.	.:.:.	.:.:.	.:.:.	.:.:.	.:.:.	.:.:.	.:.:.	.:.:.	.:.:.	.:.:.	.:.:.	.:.:.	.:.:.	.:.:.	.:.:.	.:.:.	.:.:.	.:.:.	.:.:.	.:.:.	.:.:.	.:.:.	.:.:.	.:.:.	.:.:.	.:.:.	.:.:.	.:.:.	.:.:.	.:.:.	.:.:.	.:.:.	.:.:.	.:.:.	.:.:.	.:.:.	.:.:.	.:.:.	.:.:.	.:.:.	.:.:.	.:.:.	.:.:.	.:.:.	.:.:.	.:.:.	.:.:.	.:.:.	.:.:.	.:.:.	.:.:.	.:.:.	.:.:.	.:.:.	.:.:.	.:.:.	.:.:.	.:.:.	.:.:.	.:.:.	.:.:.	.:.:.	.:.:.	.:.:.	.:.:.	.:.:.	.:.:.	.:.:.	.:.:.	.:.:.	.:.:.	.:.:.	.:.:.	.:.:.	.:.:.	.:.:.	.:.:.	.:.:.	.:.:.	.:.:.	.:.:.	.:.:.	.:.:.	.:.:.	.:.:.	.:.:.	.:.:.	.:.:.	.:.:.	.:.:.	.:.:.	.:.:.	.:.:.	.:.:.	.:.:.	.:.:.	.:.:.	.:.:.	.:.:.	.:.:.	.:.:.	.:.:.	.:.:.	.:.:.	.:.:.	.:.:.	.:.:.	.:.:.	.:.:.	.:.:.	.:.:.	.:.:.	.:.:.	.:.:.	.:.:.	.:.:.	.:.:.	.:.:.	.:.:.	.:.:.	.:.:.	.:.:.	.:.:.	.:.:.	.:.:.	.:.:.	.:.:.	.:.:.	.:.:.	.:.:.	.:.:.	.:.:.	.:.:.	.:.:.	.:.:.	.:.:.	.:.:.	.:.:.	.:.:.
chrVII	701138	.	A	<INS:ME>	.	PASS	SVTYPE=INS;STRAND=+;FAMILY=TY4	GT:END:SUPPORTING_READS	.:.:.	.:.:.	.:.:.	.:.:.	.:.:.	.:.:.	.:.:.	.:.:.	.:.:.	.:.:.	.:.:.	.:.:.	.:.:.	.:.:.	.:.:.	.:.:.	.:.:.	.:.:.	.:.:.	.:.:.	.:.:.	.:.:.	.:.:.	.:.:.	.:.:.	.:.:.	.:.:.	.:.:.	.:.:.	.:.:.	.:.:.	.:.:.	.:.:.	.:.:.	.:.:.	.:.:.	.:.:.	.:.:.	.:.:.	.:.:.	.:.:.	.:.:.	.:.:.	.:.:.	.:.:.	.:.:.	.:.:.	.:.:.	.:.:.	.:.:.	.:.:.	.:.:.	.:.:.	.:.:.	.:.:.	.:.:.	.:.:.	.:.:.	.:.:.	.:.:.	.:.:.	.:.:.	.:.:.	.:.:.	.:.:.	.:.:.	.:.:.	.:.:.	.:.:.	.:.:.	.:.:.	.:.:.	.:.:.	.:.:.	.:.:.	.:.:.	.:.:.	.:.:.	.:.:.	.:.:.	.:.:.	.:.:.	.:.:.	.:.:.	.:.:.	.:.:.	.:.:.	.:.:.	.:.:.	.:.:.	.:.:.	.:.:.	.:.:.	.:.:.	.:.:.	.:.:.	.:.:.	.:.:.	.:.:.	.:.:.	.:.:.	.:.:.	.:.:.	.:.:.	.:.:.	.:.:.	.:.:.	.:.:.	.:.:.	.:.:.	.:.:.	.:.:.	.:.:.	.:.:.	.:.:.	.:.:.	.:.:.	.:.:.	.:.:.	.:.:.	.:.:.	.:.:.	.:.:.	.:.:.	.:.:.	.:.:.	.:.:.	.:.:.	.:.:.	.:.:.	.:.:.	.:.:.	.:.:.	.:.:.	.:.:.	.:.:.	.:.:.	.:.:.	.:.:.	.:.:.	.:.:.	.:.:.	.:.:.	.:.:.	.:.:.	.:.:.	.:.:.	.:.:.	.:.:.	.:.:.	.:.:.	.:.:.	.:.:.	.:.:.	.:.:.	.:.:.	.:.:.	.:.:.	.:.:.	.:.:.	.:.:.	.:.:.	.:.:.	.:.:.	.:.:.	.:.:.	.:.:.	.:.:.	.:.:.	.:.:.	.:.:.	.:.:.	.:.:.	.:.:.	.:.:.	.:.:.	.:.:.	.:.:.	.:.:.	.:.:.	.:.:.	.:.:.	.:.:.	.:.:.	.:.:.	.:.:.	.:.:.	.:.:.	.:.:.	.:.:.	.:.:.	.:.:.	.:.:.	.:.:.	.:.:.	.:.:.	.:.:.	.:.:.	.:.:.	.:.:.	.:.:.	.:.:.	.:.:.	.:.:.	.:.:.	.:.:.	.:.:.	.:.:.	.:.:.	.:.:.	.:.:.	.:.:.	.:.:.	.:.:.	.:.:.	.:.:.	.:.:.	.:.:.	.:.:.	.:.:.	.:.:.	.:.:.	.:.:.	.:.:.	.:.:.	.:.:.	.:.:.	.:.:.	.:.:.	.:.:.	.:.:.	.:.:.	.:.:.	.:.:.	.:.:.	.:.:.	.:.:.	.:.:.	.:.:.	.:.:.	.:.:.	.:.:.	.:.:.	.:.:.	.:.:.	.:.:.	.:.:.	.:.:.	.:.:.	.:.:.	.:.:.	.:.:.	.:.:.	.:.:.	.:.:.	.:.:.	.:.:.	.:.:.	.:.:.	.:.:.	.:.:.	.:.:.	.:.:.	.:.:.	.:.:.	.:.:.	.:.:.	.:.:.	.:.:.	.:.:.	.:.:.	.:.:.	.:.:.	.:.:.	.:.:.	.:.:.	.:.:.	.:.:.	.:.:.	.:.:.	.:.:.	.:.:.	.:.:.	.:.:.	.:.:.	.:.:.	.:.:.	.:.:.	.:.:.	.:.:.	.:.:.	.:.:.	.:.:.	.:.:.	.:.:.	.:.:.	.:.:.	.:.:.	.:.:.	.:.:.	.:.:.	.:.:.	.:.:.	.:.:.	.:.:.	.:.:.	.:.:.	.:.:.	.:.:.	.:.:.	.:.:.	.:.:.	.:.:.	.:.:.	.:.:.	.:.:.	.:.:.	.:.:.	.:.:.	.:.:.	.:.:.	.:.:.	.:.:.	.:.:.	.:.:.	.:.:.	.:.:.	.:.:.	.:.:.	.:.:.	.:.:.	.:.:.	.:.:.	.:.:.	.:.:.	.:.:.	.:.:.	.:.:.	.:.:.	.:.:.	.:.:.	.:.:.	.:.:.	.:.:.	.:.:.	.:.:.	.:.:.	.:.:.	.:.:.	.:.:.	.:.:.	.:.:.	.:.:.	.:.:.	.:.:.	.:.:.	.:.:.	.:.:.	.:.:.	.:.:.	.:.:.	.:.:.	.:.:.	.:.:.	.:.:.	.:.:.	.:.:.	.:.:.	.:.:.	.:.:.	.:.:.	.:.:.	.:.:.	.:.:.	.:.:.	.:.:.	.:.:.	.:.:.	.:.:.	.:.:.	.:.:.	.:.:.	.:.:.	.:.:.	.:.:.	.:.:.	.:.:.	.:.:.	.:.:.	.:.:.	.:.:.	.:.:.	.:.:.	.:.:.	.:.:.	.:.:.	.:.:.	.:.:.	.:.:.	.:.:.	.:.:.	.:.:.	.:.:.	.:.:.	.:.:.	.:.:.	.:.:.	.:.:.	.:.:.	.:.:.	.:.:.	.:.:.	.:.:.	.:.:.	.:.:.	.:.:.	.:.:.	.:.:.	.:.:.	.:.:.	.:.:.	.:.:.	.:.:.	.:.:.	.:.:.	.:.:.	.:.:.	.:.:.	.:.:.	.:.:.	.:.:.	.:.:.	.:.:.	.:.:.	.:.:.	.:.:.	.:.:.	.:.:.	.:.:.	.:.:.	.:.:.	.:.:.	.:.:.	.:.:.	.:.:.	.:.:.	.:.:.	.:.:.	.:.:.	.:.:.	.:.:.	.:.:.	.:.:.	.:.:.	.:.:.	.:.:.	.:.:.	.:.:.	.:.:.	.:.:.	.:.:.	.:.:.	.:.:.	.:.:.	.:.:.	.:.:.	.:.:.	.:.:.	.:.:.	.:.:.	.:.:.	.:.:.	.:.:.	.:.:.	.:.:.	.:.:.	.:.:.	.:.:.	.:.:.	.:.:.	.:.:.	.:.:.	.:.:.	.:.:.	.:.:.	.:.:.	.:.:.	.:.:.	.:.:.	.:.:.	.:.:.	.:.:.	.:.:.	.:.:.	.:.:.	.:.:.	.:.:.	.:.:.	.:.:.	.:.:.	.:.:.	.:.:.	.:.:.	.:.:.	.:.:.	.:.:.	.:.:.	.:.:.	.:.:.	.:.:.	.:.:.	.:.:.	.:.:.	.:.:.	.:.:.	.:.:.	.:.:.	.:.:.	.:.:.	.:.:.	.:.:.	.:.:.	.:.:.	.:.:.	.:.:.	.:.:.	.:.:.	.:.:.	.:.:.	.:.:.	.:.:.	.:.:.	.:.:.	.:.:.	.:.:.	.:.:.	.:.:.	.:.:.	.:.:.	.:.:.	.:.:.	.:.:.	.:.:.	.:.:.	.:.:.	.:.:.	.:.:.	.:.:.	.:.:.	.:.:.	.:.:.	.:.:.	.:.:.	.:.:.	.:.:.	.:.:.	.:.:.	.:.:.	.:.:.	.:.:.	.:.:.	.:.:.	.:.:.	.:.:.	.:.:.	.:.:.	.:.:.	.:.:.	.:.:.	.:.:.	.:.:.	.:.:.	.:.:.	.:.:.	.:.:.	.:.:.	.:.:.	.:.:.	.:.:.	.:.:.	.:.:.	.:.:.	.:.:.	.:.:.	.:.:.	.:.:.	.:.:.	.:.:.	.:.:.	.:.:.	.:.:.	.:.:.	.:.:.	.:.:.	.:.:.	.:.:.	.:.:.	.:.:.	.:.:.	.:.:.	.:.:.	.:.:.	.:.:.	.:.:.	.:.:.	.:.:.	.:.:.	.:.:.	.:.:.	.:.:.	.:.:.	.:.:.	.:.:.	.:.:.	.:.:.	.:.:.	.:.:.	.:.:.	.:.:.	.:.:.	.:.:.	.:.:.	.:.:.	.:.:.	.:.:.	.:.:.	.:.:.	.:.:.	.:.:.	.:.:.	.:.:.	.:.:.	.:.:.	.:.:.	.:.:.	.:.:.	.:.:.	.:.:.	.:.:.	.:.:.	.:.:.	.:.:.	.:.:.	.:.:.	.:.:.	.:.:.	.:.:.	.:.:.	.:.:.	.:.:.	.:.:.	.:.:.	.:.:.	.:.:.	.:.:.	.:.:.	.:.:.	.:.:.	.:.:.	.:.:.	.:.:.	.:.:.	.:.:.	.:.:.	.:.:.	.:.:.	.:.:.	.:.:.	.:.:.	1:701142:33	.:.:.	.:.:.	.:.:.	.:.:.	.:.:.	.:.:.	.:.:.	.:.:.	.:.:.	.:.:.	.:.:.	.:.:.	.:.:.	.:.:.	.:.:.	.:.:.	.:.:.	.:.:.	.:.:.	.:.:.	.:.:.	.:.:.	.:.:.	.:.:.	.:.:.	.:.:.	.:.:.	.:.:.	.:.:.	.:.:.	.:.:.	.:.:.	.:.:.	.:.:.	.:.:.	.:.:.	.:.:.	.:.:.	.:.:.	.:.:.	.:.:.	.:.:.	.:.:.	.:.:.	.:.:.	.:.:.	.:.:.	.:.:.	.:.:.	.:.:.	.:.:.	.:.:.	.:.:.	.:.:.	.:.:.	.:.:.	.:.:.	.:.:.	.:.:.	.:.:.	.:.:.	.:.:.	.:.:.	.:.:.	.:.:.	.:.:.	.:.:.	.:.:.	.:.:.	.:.:.	.:.:.	.:.:.	.:.:.	.:.:.	.:.:.	.:.:.	.:.:.	.:.:.	.:.:.	.:.:.	.:.:.	.:.:.	.:.:.	.:.:.	.:.:.	.:.:.	.:.:.	.:.:.	.:.:.	.:.:.	.:.:.	.:.:.	.:.:.	.:.:.	.:.:.	.:.:.	.:.:.	.:.:.	.:.:.	.:.:.	.:.:.	.:.:.	.:.:.	.:.:.	.:.:.	.:.:.	.:.:.	.:.:.	.:.:.	.:.:.	.:.:.	.:.:.	.:.:.	.:.:.	.:.:.	.:.:.	.:.:.	.:.:.	.:.:.	.:.:.	.:.:.	.:.:.	.:.:.	.:.:.	.:.:.	.:.:.	.:.:.	.:.:.	.:.:.	.:.:.	.:.:.	.:.:.	.:.:.	.:.:.	.:.:.	.:.:.	.:.:.	.:.:.	.:.:.	.:.:.	.:.:.	.:.:.	.:.:.	.:.:.	.:.:.	.:.:.	.:.:.	.:.:.	.:.:.	.:.:.	.:.:.	.:.:.	.:.:.	.:.:.	.:.:.	.:.:.	.:.:.	.:.:.	.:.:.	.:.:.	.:.:.	.:.:.	.:.:.	.:.:.	.:.:.	.:.:.	.:.:.	.:.:.	.:.:.	.:.:.	.:.:.	.:.:.	.:.:.	.:.:.	.:.:.	.:.:.	.:.:.	.:.:.	.:.:.	.:.:.	.:.:.	.:.:.	.:.:.	.:.:.	.:.:.	.:.:.	.:.:.	.:.:.	.:.:.	.:.:.	.:.:.	.:.:.	.:.:.	.:.:.	.:.:.	.:.:.	.:.:.	.:.:.	.:.:.	.:.:.	.:.:.	.:.:.	.:.:.	.:.:.	.:.:.	.:.:.	.:.:.	.:.:.	.:.:.	.:.:.	.:.:.	.:.:.	.:.:.	.:.:.	.:.:.	.:.:.	.:.:.	.:.:.	.:.:.	.:.:.	.:.:.	.:.:.	.:.:.	.:.:.	.:.:.	.:.:.	.:.:.	.:.:.	.:.:.	.:.:.	.:.:.	.:.:.	.:.:.	.:.:.	.:.:.	.:.:.	.:.:.	.:.:.	.:.:.	.:.:.	.:.:.	.:.:.	.:.:.	.:.:.	.:.:.	.:.:.	.:.:.	.:.:.	.:.:.	.:.:.	.:.:.	.:.:.	.:.:.	.:.:.	.:.:.	.:.:.	.:.:.	.:.:.	.:.:.	.:.:.	.:.:.	.:.:.	.:.:.	.:.:.	.:.:.	.:.:.	.:.:.	.:.:.	.:.:.	.:.:.	.:.:.	.:.:.	.:.:.	.:.:.	.:.:.	.:.:.	.:.:.	.:.:.	.:.:.	.:.:.	.:.:.	.:.:.	.:.:.	.:.:.	.:.:.	.:.:.	.:.:.	.:.:.	.:.:.	.:.:.	.:.:.	.:.:.	.:.:.	.:.:.	.:.:.	.:.:.	.:.:.	.:.:.	.:.:.	.:.:.	.:.:.	.:.:.	.:.:.	.:.:.	.:.:.	.:.:.	.:.:.	.:.:.	.:.:.	.:.:.	.:.:.	.:.:.	.:.:.	.:.:.	.:.:.	.:.:.	.:.:.	.:.:.	.:.:.	.:.:.	.:.:.	.:.:.	.:.:.	.:.:.	.:.:.	.:.:.	.:.:.	.:.:.	.:.:.	.:.:.	.:.:.	.:.:.	.:.:.	.:.:.	.:.:.	.:.:.	.:.:.	.:.:.	.:.:.	.:.:.
chrVII	701151	.	C	<INS:ME>	.	PASS	SVTYPE=INS;STRAND=-;FAMILY=TY2	GT:END:SUPPORTING_READS	.:.:.	.:.:.	.:.:.	.:.:.	.:.:.	.:.:.	.:.:.	.:.:.	.:.:.	.:.:.	.:.:.	.:.:.	.:.:.	.:.:.	.:.:.	.:.:.	.:.:.	.:.:.	.:.:.	.:.:.	.:.:.	.:.:.	.:.:.	.:.:.	.:.:.	.:.:.	.:.:.	.:.:.	.:.:.	.:.:.	.:.:.	.:.:.	.:.:.	.:.:.	.:.:.	.:.:.	.:.:.	.:.:.	.:.:.	.:.:.	.:.:.	.:.:.	.:.:.	.:.:.	.:.:.	.:.:.	.:.:.	.:.:.	.:.:.	.:.:.	.:.:.	.:.:.	.:.:.	.:.:.	.:.:.	.:.:.	.:.:.	.:.:.	.:.:.	.:.:.	.:.:.	.:.:.	.:.:.	.:.:.	.:.:.	.:.:.	.:.:.	.:.:.	.:.:.	.:.:.	.:.:.	.:.:.	.:.:.	.:.:.	.:.:.	.:.:.	.:.:.	.:.:.	.:.:.	.:.:.	.:.:.	.:.:.	.:.:.	.:.:.	.:.:.	.:.:.	.:.:.	.:.:.	.:.:.	.:.:.	.:.:.	.:.:.	.:.:.	.:.:.	.:.:.	.:.:.	.:.:.	.:.:.	.:.:.	.:.:.	.:.:.	.:.:.	.:.:.	.:.:.	.:.:.	.:.:.	.:.:.	.:.:.	.:.:.	.:.:.	.:.:.	.:.:.	.:.:.	.:.:.	.:.:.	.:.:.	.:.:.	.:.:.	.:.:.	.:.:.	.:.:.	.:.:.	.:.:.	.:.:.	.:.:.	.:.:.	.:.:.	.:.:.	.:.:.	.:.:.	.:.:.	.:.:.	.:.:.	.:.:.	.:.:.	.:.:.	.:.:.	.:.:.	.:.:.	.:.:.	.:.:.	.:.:.	.:.:.	.:.:.	.:.:.	.:.:.	.:.:.	.:.:.	.:.:.	.:.:.	.:.:.	.:.:.	.:.:.	.:.:.	.:.:.	.:.:.	.:.:.	.:.:.	.:.:.	.:.:.	.:.:.	.:.:.	.:.:.	.:.:.	.:.:.	.:.:.	.:.:.	.:.:.	.:.:.	.:.:.	.:.:.	.:.:.	.:.:.	.:.:.	.:.:.	.:.:.	.:.:.	.:.:.	.:.:.	.:.:.	.:.:.	.:.:.	.:.:.	.:.:.	.:.:.	.:.:.	.:.:.	.:.:.	.:.:.	.:.:.	.:.:.	.:.:.	.:.:.	.:.:.	.:.:.	.:.:.	.:.:.	.:.:.	.:.:.	.:.:.	.:.:.	.:.:.	.:.:.	.:.:.	.:.:.	.:.:.	.:.:.	.:.:.	.:.:.	.:.:.	.:.:.	.:.:.	.:.:.	.:.:.	.:.:.	.:.:.	.:.:.	.:.:.	.:.:.	.:.:.	.:.:.	.:.:.	.:.:.	.:.:.	.:.:.	.:.:.	.:.:.	.:.:.	.:.:.	.:.:.	.:.:.	.:.:.	.:.:.	.:.:.	.:.:.	.:.:.	.:.:.	.:.:.	.:.:.	.:.:.	.:.:.	.:.:.	.:.:.	.:.:.	.:.:.	.:.:.	.:.:.	.:.:.	.:.:.	.:.:.	.:.:.	.:.:.	.:.:.	.:.:.	.:.:.	.:.:.	.:.:.	.:.:.	.:.:.	.:.:.	.:.:.	.:.:.	.:.:.	.:.:.	.:.:.	.:.:.	.:.:.	.:.:.	.:.:.	.:.:.	.:.:.	.:.:.	.:.:.	.:.:.	.:.:.	.:.:.	.:.:.	.:.:.	.:.:.	.:.:.	.:.:.	.:.:.	.:.:.	.:.:.	.:.:.	.:.:.	.:.:.	.:.:.	.:.:.	.:.:.	.:.:.	.:.:.	.:.:.	.:.:.	.:.:.	.:.:.	.:.:.	.:.:.	.:.:.	.:.:.	.:.:.	.:.:.	.:.:.	.:.:.	.:.:.	.:.:.	.:.:.	.:.:.	.:.:.	.:.:.	.:.:.	.:.:.	.:.:.	.:.:.	.:.:.	.:.:.	.:.:.	.:.:.	.:.:.	.:.:.	.:.:.	.:.:.	.:.:.	.:.:.	.:.:.	.:.:.	.:.:.	.:.:.	.:.:.	.:.:.	.:.:.	.:.:.	.:.:.	.:.:.	.:.:.	.:.:.	.:.:.	.:.:.	.:.:.	.:.:.	.:.:.	.:.:.	.:.:.	.:.:.	.:.:.	.:.:.	.:.:.	.:.:.	.:.:.	.:.:.	.:.:.	.:.:.	.:.:.	.:.:.	.:.:.	.:.:.	.:.:.	.:.:.	.:.:.	.:.:.	.:.:.	.:.:.	.:.:.	.:.:.	.:.:.	.:.:.	.:.:.	.:.:.	.:.:.	.:.:.	.:.:.	.:.:.	.:.:.	.:.:.	.:.:.	.:.:.	.:.:.	.:.:.	.:.:.	.:.:.	.:.:.	.:.:.	.:.:.	.:.:.	.:.:.	.:.:.	.:.:.	.:.:.	.:.:.	.:.:.	.:.:.	.:.:.	.:.:.	.:.:.	.:.:.	.:.:.	.:.:.	.:.:.	.:.:.	.:.:.	.:.:.	.:.:.	.:.:.	.:.:.	.:.:.	.:.:.	.:.:.	.:.:.	.:.:.	.:.:.	.:.:.	.:.:.	.:.:.	.:.:.	.:.:.	.:.:.	.:.:.	.:.:.	.:.:.	.:.:.	.:.:.	.:.:.	.:.:.	.:.:.	.:.:.	.:.:.	.:.:.	.:.:.	.:.:.	.:.:.	.:.:.	.:.:.	.:.:.	.:.:.	.:.:.	.:.:.	.:.:.	.:.:.	.:.:.	.:.:.	.:.:.	.:.:.	.:.:.	.:.:.	.:.:.	.:.:.	.:.:.	.:.:.	.:.:.	.:.:.	.:.:.	.:.:.	.:.:.	.:.:.	.:.:.	.:.:.	.:.:.	.:.:.	1:701155:9	.:.:.	.:.:.	.:.:.	.:.:.	.:.:.	.:.:.	.:.:.	.:.:.	.:.:.	.:.:.	.:.:.	.:.:.	.:.:.	.:.:.	.:.:.	.:.:.	.:.:.	.:.:.	.:.:.	.:.:.	.:.:.	.:.:.	.:.:.	.:.:.	.:.:.	.:.:.	.:.:.	.:.:.	.:.:.	.:.:.	.:.:.	.:.:.	.:.:.	.:.:.	.:.:.	.:.:.	.:.:.	.:.:.	.:.:.	.:.:.	.:.:.	.:.:.	.:.:.	.:.:.	.:.:.	.:.:.	.:.:.	.:.:.	.:.:.	.:.:.	.:.:.	.:.:.	.:.:.	.:.:.	.:.:.	.:.:.	.:.:.	.:.:.	.:.:.	.:.:.	.:.:.	.:.:.	.:.:.	.:.:.	.:.:.	.:.:.	.:.:.	.:.:.	.:.:.	.:.:.	.:.:.	.:.:.	.:.:.	.:.:.	.:.:.	.:.:.	.:.:.	.:.:.	.:.:.	.:.:.	.:.:.	.:.:.	.:.:.	.:.:.	.:.:.	.:.:.	.:.:.	.:.:.	.:.:.	.:.:.	.:.:.	.:.:.	.:.:.	.:.:.	.:.:.	.:.:.	.:.:.	.:.:.	.:.:.	.:.:.	.:.:.	.:.:.	.:.:.	.:.:.	.:.:.	.:.:.	.:.:.	.:.:.	.:.:.	.:.:.	.:.:.	.:.:.	.:.:.	.:.:.	.:.:.	.:.:.	.:.:.	.:.:.	.:.:.	.:.:.	.:.:.	.:.:.	.:.:.	.:.:.	.:.:.	.:.:.	.:.:.	.:.:.	.:.:.	.:.:.	.:.:.	.:.:.	.:.:.	.:.:.	.:.:.	.:.:.	.:.:.	.:.:.	.:.:.	.:.:.	.:.:.	.:.:.	.:.:.	.:.:.	.:.:.	.:.:.	.:.:.	.:.:.	.:.:.	.:.:.	.:.:.	.:.:.	.:.:.	.:.:.	.:.:.	.:.:.	.:.:.	.:.:.	.:.:.	.:.:.	.:.:.	.:.:.	.:.:.	.:.:.	.:.:.	.:.:.	.:.:.	.:.:.	.:.:.	.:.:.	.:.:.	.:.:.	.:.:.	.:.:.	.:.:.	.:.:.	.:.:.	.:.:.	.:.:.	.:.:.	.:.:.	.:.:.	.:.:.	.:.:.	.:.:.	.:.:.	.:.:.	.:.:.	.:.:.	.:.:.	.:.:.	.:.:.	.:.:.	.:.:.	.:.:.	.:.:.	.:.:.	.:.:.	.:.:.	.:.:.	.:.:.	.:.:.	.:.:.	.:.:.	.:.:.	.:.:.	.:.:.	.:.:.	.:.:.	.:.:.	.:.:.	.:.:.	.:.:.	.:.:.	.:.:.	.:.:.	.:.:.	.:.:.	.:.:.	.:.:.	.:.:.	.:.:.	.:.:.	.:.:.	.:.:.	.:.:.	.:.:.	.:.:.	.:.:.	.:.:.	.:.:.	.:.:.	.:.:.	.:.:.	.:.:.	.:.:.	.:.:.	.:.:.	.:.:.	.:.:.	.:.:.	.:.:.	.:.:.	.:.:.	.:.:.	.:.:.	.:.:.	.:.:.	.:.:.	.:.:.	.:.:.	.:.:.	.:.:.	.:.:.	.:.:.	.:.:.	.:.:.	.:.:.	.:.:.	.:.:.	.:.:.	.:.:.	.:.:.	.:.:.	.:.:.	.:.:.	.:.:.	.:.:.	.:.:.	.:.:.	.:.:.	.:.:.	.:.:.	.:.:.	.:.:.	.:.:.	.:.:.	.:.:.	.:.:.	.:.:.	.:.:.	.:.:.	.:.:.	.:.:.	.:.:.	.:.:.	.:.:.	.:.:.	.:.:.	.:.:.	.:.:.	.:.:.	.:.:.	.:.:.	.:.:.	.:.:.	.:.:.	.:.:.	.:.:.	.:.:.	.:.:.	.:.:.	.:.:.	.:.:.	.:.:.	.:.:.	.:.:.	.:.:.	.:.:.	.:.:.	.:.:.	.:.:.	.:.:.	.:.:.	.:.:.	.:.:.	.:.:.	.:.:.	.:.:.	.:.:.	.:.:.	.:.:.	.:.:.	.:.:.	.:.:.	.:.:.	.:.:.	.:.:.	.:.:.	.:.:.	.:.:.	.:.:.	.:.:.	.:.:.	.:.:.	.:.:.	.:.:.	.:.:.	.:.:.	.:.:.	.:.:.	.:.:.	.:.:.	.:.:.	.:.:.	.:.:.	.:.:.	.:.:.	.:.:.	.:.:.	.:.:.	.:.:.	.:.:.	.:.:.	.:.:.	.:.:.	.:.:.	.:.:.	.:.:.	.:.:.	.:.:.	.:.:.	.:.:.	.:.:.	.:.:.	.:.:.	.:.:.	.:.:.	.:.:.	.:.:.	.:.:.	.:.:.	.:.:.	.:.:.	.:.:.	.:.:.	.:.:.	.:.:.	.:.:.	.:.:.	.:.:.	.:.:.	.:.:.	.:.:.	.:.:.	.:.:.	.:.:.	.:.:.	.:.:.	.:.:.	.:.:.	.:.:.	.:.:.	.:.:.	.:.:.	.:.:.	.:.:.	.:.:.	.:.:.	.:.:.	.:.:.	.:.:.	.:.:.	.:.:.	.:.:.	.:.:.	.:.:.	.:.:.	.:.:.	.:.:.	.:.:.	.:.:.	.:.:.	.:.:.	.:.:.	.:.:.	.:.:.	.:.:.	.:.:.	.:.:.	.:.:.	.:.:.	.:.:.	.:.:.	.:.:.	.:.:.	.:.:.	.:.:.	.:.:.	.:.:.	.:.:.	.:.:.	.:.:.	.:.:.	.:.:.	.:.:.	.:.:.	.:.:.	.:.:.	.:.:.	.:.:.	.:.:.	.:.:.	.:.:.	.:.:.	.:.:.	.:.:.	.:.:.	.:.:.	.:.:.	.:.:.	.:.:.	.:.:.	.:.:.	.:.:.	.:.:.	.:.:.	.:.:.	.:.:.	.:.:.	.:.:.	.:.:.	.:.:.	.:.:.	.:.:.	.:.:.	.:.:.	.:.:.	.:.:.	.:.:.	.:.:.	.:.:.	.:.:.	.:.:.	.:.:.	.:.:.	.:.:.	.:.:.	.:.:.	.:.:.	.:.:.	.:.:.	.:.:.	.:.:.	.:.:.	.:.:.	.:.:.	.:.:.	.:.:.	.:.:.	.:.:.	.:.:.	.:.:.	.:.:.	.:.:.	.:.:.	.:.:.	.:.:.	.:.:.	.:.:.	.:.:.	.:.:.	.:.:.	.:.:.	.:.:.	.:.:.	.:.:.	.:.:.	.:.:.	.:.:.	.:.:.	.:.:.	.:.:.	.:.:.	.:.:.	.:.:.	.:.:.	.:.:.	.:.:.	.:.:.	.:.:.	.:.:.	.:.:.	.:.:.	.:.:.	.:.:.	.:.:.	.:.:.	.:.:.	.:.:.	.:.:.	.:.:.	.:.:.	.:.:.	.:.:.	.:.:.	.:.:.	.:.:.	.:.:.	.:.:.	.:.:.	.:.:.	.:.:.	.:.:.	.:.:.	.:.:.	.:.:.	.:.:.	.:.:.	.:.:.	.:.:.
chrVII	701155	.	G	<INS:ME>	.	PASS	SVTYPE=INS;STRAND=-;FAMILY=TY2	GT:END:SUPPORTING_READS	.:.:.	.:.:.	.:.:.	.:.:.	.:.:.	.:.:.	.:.:.	.:.:.	.:.:.	.:.:.	.:.:.	.:.:.	.:.:.	.:.:.	.:.:.	.:.:.	.:.:.	.:.:.	.:.:.	.:.:.	.:.:.	.:.:.	.:.:.	.:.:.	.:.:.	.:.:.	.:.:.	.:.:.	.:.:.	.:.:.	.:.:.	.:.:.	.:.:.	.:.:.	.:.:.	.:.:.	.:.:.	.:.:.	.:.:.	.:.:.	.:.:.	.:.:.	.:.:.	.:.:.	.:.:.	.:.:.	.:.:.	.:.:.	.:.:.	.:.:.	.:.:.	.:.:.	.:.:.	.:.:.	.:.:.	.:.:.	.:.:.	.:.:.	.:.:.	.:.:.	.:.:.	.:.:.	.:.:.	.:.:.	.:.:.	.:.:.	.:.:.	.:.:.	.:.:.	.:.:.	.:.:.	.:.:.	.:.:.	.:.:.	.:.:.	.:.:.	.:.:.	.:.:.	.:.:.	.:.:.	.:.:.	.:.:.	.:.:.	.:.:.	.:.:.	.:.:.	.:.:.	.:.:.	.:.:.	.:.:.	.:.:.	.:.:.	.:.:.	.:.:.	.:.:.	.:.:.	.:.:.	.:.:.	.:.:.	.:.:.	.:.:.	.:.:.	.:.:.	.:.:.	.:.:.	.:.:.	.:.:.	.:.:.	.:.:.	.:.:.	.:.:.	.:.:.	.:.:.	.:.:.	.:.:.	.:.:.	.:.:.	.:.:.	.:.:.	.:.:.	1:701159:20	.:.:.	.:.:.	.:.:.	.:.:.	.:.:.	.:.:.	.:.:.	.:.:.	.:.:.	.:.:.	.:.:.	.:.:.	.:.:.	.:.:.	.:.:.	.:.:.	.:.:.	.:.:.	.:.:.	.:.:.	.:.:.	.:.:.	.:.:.	.:.:.	.:.:.	.:.:.	.:.:.	.:.:.	.:.:.	.:.:.	.:.:.	.:.:.	.:.:.	.:.:.	.:.:.	.:.:.	.:.:.	.:.:.	1:701159:15	.:.:.	.:.:.	.:.:.	.:.:.	.:.:.	.:.:.	.:.:.	.:.:.	.:.:.	.:.:.	.:.:.	.:.:.	.:.:.	.:.:.	.:.:.	.:.:.	.:.:.	.:.:.	.:.:.	.:.:.	.:.:.	.:.:.	.:.:.	.:.:.	.:.:.	.:.:.	.:.:.	.:.:.	.:.:.	.:.:.	.:.:.	.:.:.	.:.:.	.:.:.	.:.:.	.:.:.	.:.:.	.:.:.	.:.:.	.:.:.	.:.:.	.:.:.	.:.:.	.:.:.	.:.:.	.:.:.	.:.:.	.:.:.	.:.:.	.:.:.	.:.:.	.:.:.	.:.:.	.:.:.	.:.:.	.:.:.	.:.:.	.:.:.	.:.:.	.:.:.	.:.:.	.:.:.	.:.:.	.:.:.	.:.:.	.:.:.	.:.:.	.:.:.	.:.:.	.:.:.	.:.:.	.:.:.	.:.:.	.:.:.	.:.:.	.:.:.	.:.:.	.:.:.	.:.:.	.:.:.	.:.:.	.:.:.	.:.:.	.:.:.	.:.:.	.:.:.	.:.:.	.:.:.	.:.:.	.:.:.	.:.:.	.:.:.	.:.:.	.:.:.	.:.:.	.:.:.	.:.:.	.:.:.	.:.:.	.:.:.	.:.:.	.:.:.	.:.:.	.:.:.	.:.:.	.:.:.	.:.:.	.:.:.	.:.:.	.:.:.	.:.:.	.:.:.	.:.:.	.:.:.	.:.:.	.:.:.	.:.:.	.:.:.	.:.:.	.:.:.	.:.:.	.:.:.	.:.:.	.:.:.	.:.:.	.:.:.	.:.:.	.:.:.	.:.:.	.:.:.	.:.:.	.:.:.	.:.:.	.:.:.	.:.:.	.:.:.	.:.:.	.:.:.	.:.:.	.:.:.	.:.:.	.:.:.	.:.:.	.:.:.	.:.:.	.:.:.	.:.:.	.:.:.	.:.:.	.:.:.	.:.:.	.:.:.	.:.:.	.:.:.	.:.:.	.:.:.	.:.:.	.:.:.	.:.:.	.:.:.	.:.:.	.:.:.	.:.:.	.:.:.	.:.:.	.:.:.	.:.:.	.:.:.	.:.:.	.:.:.	.:.:.	.:.:.	.:.:.	.:.:.	.:.:.	.:.:.	.:.:.	.:.:.	.:.:.	.:.:.	.:.:.	.:.:.	.:.:.	.:.:.	.:.:.	.:.:.	.:.:.	.:.:.	.:.:.	.:.:.	.:.:.	.:.:.	.:.:.	.:.:.	.:.:.	.:.:.	.:.:.	.:.:.	.:.:.	.:.:.	.:.:.	.:.:.	.:.:.	.:.:.	.:.:.	.:.:.	.:.:.	.:.:.	.:.:.	.:.:.	.:.:.	.:.:.	.:.:.	.:.:.	.:.:.	.:.:.	.:.:.	.:.:.	.:.:.	.:.:.	.:.:.	.:.:.	.:.:.	.:.:.	.:.:.	.:.:.	.:.:.	.:.:.	.:.:.	.:.:.	.:.:.	.:.:.	.:.:.	.:.:.	.:.:.	.:.:.	.:.:.	.:.:.	.:.:.	.:.:.	.:.:.	.:.:.	.:.:.	.:.:.	.:.:.	.:.:.	.:.:.	.:.:.	.:.:.	.:.:.	.:.:.	.:.:.	.:.:.	.:.:.	.:.:.	.:.:.	.:.:.	.:.:.	.:.:.	1:701159:25	.:.:.	.:.:.	.:.:.	.:.:.	.:.:.	.:.:.	.:.:.	.:.:.	.:.:.	.:.:.	.:.:.	.:.:.	.:.:.	.:.:.	.:.:.	.:.:.	.:.:.	.:.:.	.:.:.	.:.:.	.:.:.	.:.:.	.:.:.	.:.:.	.:.:.	.:.:.	.:.:.	.:.:.	.:.:.	.:.:.	.:.:.	.:.:.	.:.:.	.:.:.	.:.:.	.:.:.	.:.:.	.:.:.	.:.:.	.:.:.	.:.:.	.:.:.	.:.:.	.:.:.	.:.:.	.:.:.	.:.:.	.:.:.	.:.:.	.:.:.	.:.:.	.:.:.	.:.:.	.:.:.	.:.:.	.:.:.	.:.:.	.:.:.	.:.:.	.:.:.	.:.:.	.:.:.	.:.:.	.:.:.	.:.:.	.:.:.	.:.:.	.:.:.	.:.:.	.:.:.	.:.:.	.:.:.	.:.:.	.:.:.	.:.:.	.:.:.	.:.:.	.:.:.	.:.:.	.:.:.	.:.:.	.:.:.	.:.:.	.:.:.	.:.:.	.:.:.	.:.:.	.:.:.	.:.:.	.:.:.	.:.:.	.:.:.	.:.:.	.:.:.	.:.:.	.:.:.	.:.:.	.:.:.	.:.:.	.:.:.	.:.:.	.:.:.	.:.:.	.:.:.	.:.:.	.:.:.	.:.:.	.:.:.	.:.:.	.:.:.	.:.:.	.:.:.	.:.:.	.:.:.	.:.:.	.:.:.	.:.:.	.:.:.	.:.:.	.:.:.	.:.:.	.:.:.	.:.:.	.:.:.	.:.:.	.:.:.	.:.:.	.:.:.	.:.:.	.:.:.	.:.:.	.:.:.	.:.:.	.:.:.	.:.:.	.:.:.	.:.:.	.:.:.	.:.:.	.:.:.	.:.:.	1:701159:21	.:.:.	.:.:.	.:.:.	.:.:.	.:.:.	.:.:.	.:.:.	.:.:.	.:.:.	.:.:.	.:.:.	.:.:.	.:.:.	.:.:.	.:.:.	.:.:.	.:.:.	.:.:.	.:.:.	.:.:.	.:.:.	.:.:.	.:.:.	.:.:.	.:.:.	.:.:.	.:.:.	.:.:.	.:.:.	.:.:.	.:.:.	.:.:.	.:.:.	.:.:.	.:.:.	.:.:.	.:.:.	.:.:.	.:.:.	.:.:.	.:.:.	.:.:.	.:.:.	.:.:.	.:.:.	.:.:.	.:.:.	.:.:.	.:.:.	.:.:.	.:.:.	.:.:.	.:.:.	.:.:.	.:.:.	.:.:.	.:.:.	.:.:.	.:.:.	.:.:.	.:.:.	.:.:.	.:.:.	.:.:.	.:.:.	.:.:.	.:.:.	.:.:.	.:.:.	.:.:.	.:.:.	.:.:.	.:.:.	.:.:.	.:.:.	.:.:.	.:.:.	.:.:.	.:.:.	.:.:.	.:.:.	.:.:.	.:.:.	.:.:.	.:.:.	.:.:.	.:.:.	.:.:.	.:.:.	.:.:.	.:.:.	.:.:.	.:.:.	.:.:.	.:.:.	.:.:.	.:.:.	.:.:.	.:.:.	.:.:.	.:.:.	.:.:.	.:.:.	.:.:.	.:.:.	.:.:.	.:.:.	.:.:.	.:.:.	.:.:.	.:.:.	.:.:.	.:.:.	.:.:.	.:.:.	.:.:.	.:.:.	.:.:.	.:.:.	.:.:.	.:.:.	.:.:.	.:.:.	.:.:.	.:.:.	.:.:.	.:.:.	.:.:.	.:.:.	.:.:.	.:.:.	.:.:.	.:.:.	.:.:.	.:.:.	.:.:.	.:.:.	.:.:.	.:.:.	.:.:.	.:.:.	.:.:.	.:.:.	.:.:.	.:.:.	.:.:.	.:.:.	.:.:.	.:.:.	.:.:.	.:.:.	.:.:.	.:.:.	.:.:.	.:.:.	.:.:.	.:.:.	.:.:.	.:.:.	.:.:.	.:.:.	.:.:.	.:.:.	.:.:.	.:.:.	.:.:.	.:.:.	.:.:.	.:.:.	.:.:.	.:.:.	.:.:.	.:.:.	.:.:.	.:.:.	.:.:.	.:.:.	.:.:.	.:.:.	.:.:.	.:.:.	.:.:.	.:.:.	.:.:.	.:.:.	.:.:.	.:.:.	1:701159:17	.:.:.	.:.:.	.:.:.	.:.:.	.:.:.	.:.:.	.:.:.	.:.:.	.:.:.	.:.:.	.:.:.	.:.:.	.:.:.	.:.:.	.:.:.	.:.:.	.:.:.	.:.:.	.:.:.	.:.:.	.:.:.	.:.:.	.:.:.	.:.:.	.:.:.	.:.:.	.:.:.	.:.:.	.:.:.	.:.:.	.:.:.	.:.:.	.:.:.	.:.:.	.:.:.	.:.:.	.:.:.	.:.:.	.:.:.	.:.:.	.:.:.	.:.:.	.:.:.	.:.:.	.:.:.	.:.:.	.:.:.	.:.:.	.:.:.	.:.:.	.:.:.	.:.:.	.:.:.	.:.:.	.:.:.	.:.:.	.:.:.	.:.:.	.:.:.	.:.:.	.:.:.	.:.:.	.:.:.	.:.:.	.:.:.	.:.:.	.:.:.	.:.:.	.:.:.	.:.:.	.:.:.	.:.:.	.:.:.	.:.:.	.:.:.	.:.:.	.:.:.	.:.:.	.:.:.	.:.:.	.:.:.	.:.:.	.:.:.	.:.:.	.:.:.	.:.:.	.:.:.	.:.:.	.:.:.	.:.:.	.:.:.	.:.:.	.:.:.	.:.:.	.:.:.	.:.:.	.:.:.	.:.:.	.:.:.	.:.:.	.:.:.	.:.:.	.:.:.	.:.:.	.:.:.	.:.:.	.:.:.	.:.:.	.:.:.	.:.:.	.:.:.	.:.:.	.:.:.	.:.:.	.:.:.	.:.:.	.:.:.	.:.:.	.:.:.	.:.:.	.:.:.	.:.:.	.:.:.	.:.:.	.:.:.	.:.:.	.:.:.	.:.:.	.:.:.	.:.:.	.:.:.	.:.:.	.:.:.	.:.:.	.:.:.	.:.:.	.:.:.	.:.:.	.:.:.	.:.:.	.:.:.	.:.:.	.:.:.	.:.:.	.:.:.	.:.:.	.:.:.	.:.:.	.:.:.	.:.:.	.:.:.	.:.:.	.:.:.	.:.:.	.:.:.	.:.:.	.:.:.	.:.:.	.:.:.	.:.:.	.:.:.	.:.:.	.:.:.	.:.:.	.:.:.	.:.:.	.:.:.	.:.:.	.:.:.	.:.:.	.:.:.	.:.:.	.:.:.	.:.:.	.:.:.	.:.:.	.:.:.	.:.:.	.:.:.	.:.:.	.:.:.	.:.:.	.:.:.	.:.:.	.:.:.	.:.:.	.:.:.	.:.:.	.:.:.	.:.:.	.:.:.	.:.:.	.:.:.	.:.:.	.:.:.	.:.:.	.:.:.	.:.:.	.:.:.	.:.:.	.:.:.	.:.:.	.:.:.	.:.:.	.:.:.	.:.:.	.:.:.	.:.:.	.:.:.	.:.:.	.:.:.	.:.:.	.:.:.	.:.:.	.:.:.	.:.:.	.:.:.	.:.:.	.:.:.	.:.:.	.:.:.	.:.:.	.:.:.	.:.:.	.:.:.	.:.:.	.:.:.	.:.:.	.:.:.	.:.:.	.:.:.	.:.:.	.:.:.	.:.:.	.:.:.	.:.:.	.:.:.	.:.:.	.:.:.	.:.:.	.:.:.	.:.:.	.:.:.	.:.:.	.:.:.	.:.:.	.:.:.	.:.:.	.:.:.	.:.:.	.:.:.	.:.:.	.:.:.	.:.:.	.:.:.	.:.:.	.:.:.	.:.:.	.:.:.	.:.:.
chrVII	701155	.	G	<INS:ME>	.	PASS	SVTYPE=INS;STRAND=+;FAMILY=TY2	GT:END:SUPPORTING_READS	.:.:.	.:.:.	.:.:.	.:.:.	.:.:.	.:.:.	.:.:.	.:.:.	.:.:.	.:.:.	.:.:.	.:.:.	.:.:.	.:.:.	.:.:.	.:.:.	.:.:.	.:.:.	.:.:.	.:.:.	.:.:.	.:.:.	.:.:.	.:.:.	.:.:.	.:.:.	.:.:.	.:.:.	.:.:.	.:.:.	.:.:.	.:.:.	.:.:.	.:.:.	.:.:.	.:.:.	.:.:.	.:.:.	.:.:.	.:.:.	.:.:.	.:.:.	.:.:.	.:.:.	.:.:.	.:.:.	.:.:.	1:701159:12	.:.:.	.:.:.	.:.:.	.:.:.	.:.:.	.:.:.	.:.:.	.:.:.	.:.:.	.:.:.	.:.:.	.:.:.	.:.:.	.:.:.	.:.:.	.:.:.	.:.:.	.:.:.	.:.:.	.:.:.	.:.:.	.:.:.	.:.:.	.:.:.	.:.:.	.:.:.	.:.:.	.:.:.	.:.:.	.:.:.	.:.:.	.:.:.	.:.:.	.:.:.	.:.:.	.:.:.	.:.:.	.:.:.	.:.:.	.:.:.	.:.:.	.:.:.	.:.:.	.:.:.	.:.:.	.:.:.	.:.:.	.:.:.	.:.:.	.:.:.	.:.:.	.:.:.	.:.:.	.:.:.	.:.:.	.:.:.	.:.:.	.:.:.	.:.:.	.:.:.	.:.:.	.:.:.	.:.:.	.:.:.	.:.:.	.:.:.	.:.:.	.:.:.	.:.:.	.:.:.	.:.:.	.:.:.	.:.:.	.:.:.	.:.:.	.:.:.	.:.:.	.:.:.	.:.:.	.:.:.	.:.:.	.:.:.	.:.:.	.:.:.	.:.:.	.:.:.	.:.:.	.:.:.	.:.:.	.:.:.	.:.:.	.:.:.	.:.:.	.:.:.	.:.:.	.:.:.	.:.:.	.:.:.	.:.:.	.:.:.	.:.:.	.:.:.	.:.:.	.:.:.	.:.:.	.:.:.	.:.:.	.:.:.	.:.:.	.:.:.	.:.:.	.:.:.	.:.:.	.:.:.	.:.:.	.:.:.	.:.:.	.:.:.	.:.:.	.:.:.	.:.:.	.:.:.	.:.:.	.:.:.	.:.:.	.:.:.	.:.:.	.:.:.	.:.:.	.:.:.	.:.:.	.:.:.	.:.:.	.:.:.	.:.:.	.:.:.	.:.:.	.:.:.	.:.:.	.:.:.	.:.:.	.:.:.	.:.:.	.:.:.	.:.:.	.:.:.	.:.:.	.:.:.	.:.:.	.:.:.	.:.:.	.:.:.	.:.:.	.:.:.	.:.:.	.:.:.	.:.:.	.:.:.	.:.:.	.:.:.	.:.:.	.:.:.	.:.:.	.:.:.	.:.:.	.:.:.	.:.:.	.:.:.	.:.:.	.:.:.	.:.:.	.:.:.	.:.:.	.:.:.	.:.:.	.:.:.	.:.:.	.:.:.	.:.:.	.:.:.	.:.:.	.:.:.	.:.:.	.:.:.	.:.:.	.:.:.	.:.:.	.:.:.	.:.:.	.:.:.	.:.:.	.:.:.	.:.:.	.:.:.	.:.:.	.:.:.	.:.:.	.:.:.	.:.:.	.:.:.	.:.:.	.:.:.	.:.:.	.:.:.	.:.:.	.:.:.	.:.:.	.:.:.	.:.:.	.:.:.	.:.:.	.:.:.	.:.:.	.:.:.	.:.:.	.:.:.	.:.:.	.:.:.	.:.:.	.:.:.	.:.:.	.:.:.	.:.:.	.:.:.	.:.:.	.:.:.	.:.:.	.:.:.	.:.:.	.:.:.	.:.:.	.:.:.	.:.:.	.:.:.	.:.:.	.:.:.	.:.:.	.:.:.	.:.:.	.:.:.	.:.:.	.:.:.	.:.:.	.:.:.	.:.:.	.:.:.	.:.:.	.:.:.	.:.:.	.:.:.	.:.:.	.:.:.	.:.:.	.:.:.	.:.:.	.:.:.	.:.:.	.:.:.	.:.:.	.:.:.	.:.:.	.:.:.	.:.:.	.:.:.	.:.:.	.:.:.	.:.:.	.:.:.	.:.:.	.:.:.	.:.:.	.:.:.	.:.:.	.:.:.	.:.:.	.:.:.	.:.:.	.:.:.	.:.:.	.:.:.	.:.:.	.:.:.	.:.:.	.:.:.	.:.:.	.:.:.	.:.:.	.:.:.	.:.:.	.:.:.	.:.:.	.:.:.	.:.:.	.:.:.	.:.:.	.:.:.	.:.:.	.:.:.	.:.:.	.:.:.	.:.:.	.:.:.	.:.:.	.:.:.	.:.:.	.:.:.	.:.:.	.:.:.	.:.:.	.:.:.	.:.:.	.:.:.	.:.:.	.:.:.	.:.:.	.:.:.	.:.:.	.:.:.	.:.:.	.:.:.	.:.:.	.:.:.	.:.:.	.:.:.	.:.:.	.:.:.	.:.:.	.:.:.	.:.:.	.:.:.	.:.:.	.:.:.	.:.:.	.:.:.	.:.:.	.:.:.	.:.:.	.:.:.	.:.:.	.:.:.	.:.:.	.:.:.	.:.:.	.:.:.	.:.:.	.:.:.	.:.:.	.:.:.	.:.:.	.:.:.	.:.:.	.:.:.	.:.:.	.:.:.	.:.:.	.:.:.	.:.:.	.:.:.	.:.:.	.:.:.	.:.:.	.:.:.	.:.:.	.:.:.	.:.:.	.:.:.	.:.:.	.:.:.	.:.:.	.:.:.	.:.:.	.:.:.	.:.:.	.:.:.	.:.:.	.:.:.	.:.:.	.:.:.	.:.:.	.:.:.	.:.:.	.:.:.	.:.:.	.:.:.	.:.:.	.:.:.	.:.:.	.:.:.	.:.:.	.:.:.	.:.:.	.:.:.	.:.:.	.:.:.	.:.:.	.:.:.	.:.:.	.:.:.	.:.:.	.:.:.	.:.:.	.:.:.	.:.:.	.:.:.	.:.:.	.:.:.	.:.:.	.:.:.	.:.:.	.:.:.	.:.:.	.:.:.	.:.:.	.:.:.	.:.:.	.:.:.	.:.:.	.:.:.	.:.:.	.:.:.	.:.:.	.:.:.	.:.:.	.:.:.	.:.:.	.:.:.	.:.:.	.:.:.	.:.:.	.:.:.	.:.:.	.:.:.	.:.:.	.:.:.	.:.:.	.:.:.	.:.:.	.:.:.	.:.:.	.:.:.	.:.:.	.:.:.	.:.:.	.:.:.	.:.:.	.:.:.	.:.:.	.:.:.	.:.:.	.:.:.	.:.:.	.:.:.	.:.:.	.:.:.	.:.:.	.:.:.	.:.:.	.:.:.	.:.:.	.:.:.	.:.:.	.:.:.	.:.:.	.:.:.	.:.:.	.:.:.	.:.:.	.:.:.	.:.:.	.:.:.	.:.:.	.:.:.	.:.:.	.:.:.	.:.:.	.:.:.	.:.:.	.:.:.	.:.:.	.:.:.	.:.:.	.:.:.	.:.:.	.:.:.	.:.:.	.:.:.	.:.:.	.:.:.	.:.:.	.:.:.	.:.:.	.:.:.	.:.:.	.:.:.	.:.:.	.:.:.	.:.:.	.:.:.	.:.:.	.:.:.	.:.:.	.:.:.	.:.:.	.:.:.	.:.:.	.:.:.	.:.:.	.:.:.	.:.:.	.:.:.	.:.:.	.:.:.	.:.:.	.:.:.	.:.:.	.:.:.	.:.:.	.:.:.	.:.:.	.:.:.	.:.:.	.:.:.	.:.:.	.:.:.	.:.:.	.:.:.	.:.:.	.:.:.	.:.:.	.:.:.	.:.:.	.:.:.	.:.:.	.:.:.	.:.:.	.:.:.	.:.:.	.:.:.	.:.:.	.:.:.	.:.:.	.:.:.	.:.:.	.:.:.	.:.:.	.:.:.	.:.:.	.:.:.	.:.:.	.:.:.	.:.:.	.:.:.	.:.:.	.:.:.	.:.:.	.:.:.	.:.:.	.:.:.	.:.:.	.:.:.	.:.:.	.:.:.	.:.:.	.:.:.	.:.:.	.:.:.	.:.:.	.:.:.	.:.:.	.:.:.	.:.:.	.:.:.	.:.:.	.:.:.	.:.:.	.:.:.	.:.:.	.:.:.	.:.:.	.:.:.	.:.:.	.:.:.	.:.:.	.:.:.	.:.:.	.:.:.	.:.:.	.:.:.	.:.:.	.:.:.	.:.:.	.:.:.	.:.:.	.:.:.	.:.:.	.:.:.	.:.:.	.:.:.	.:.:.	.:.:.	.:.:.	.:.:.	.:.:.	.:.:.	.:.:.	.:.:.	.:.:.	.:.:.	.:.:.	.:.:.	.:.:.	.:.:.	.:.:.	.:.:.	.:.:.	.:.:.	.:.:.	.:.:.	.:.:.	.:.:.	.:.:.	.:.:.	.:.:.	.:.:.	.:.:.	.:.:.	.:.:.	.:.:.	.:.:.	.:.:.	.:.:.	.:.:.	.:.:.	.:.:.	.:.:.	.:.:.	.:.:.	.:.:.	.:.:.	.:.:.	.:.:.	.:.:.	.:.:.	.:.:.	.:.:.	.:.:.	.:.:.	.:.:.	.:.:.	.:.:.	.:.:.	.:.:.	.:.:.	.:.:.	.:.:.	.:.:.	.:.:.	.:.:.	.:.:.	.:.:.	.:.:.	.:.:.	.:.:.	.:.:.	.:.:.	.:.:.	.:.:.	.:.:.	.:.:.	.:.:.	.:.:.	.:.:.	.:.:.	.:.:.	.:.:.	.:.:.	.:.:.	.:.:.	.:.:.	.:.:.	.:.:.	.:.:.	.:.:.	.:.:.	.:.:.	.:.:.	.:.:.	.:.:.	.:.:.	.:.:.	.:.:.	.:.:.	.:.:.	.:.:.	.:.:.	.:.:.	.:.:.	.:.:.	.:.:.	.:.:.	.:.:.	.:.:.	.:.:.	.:.:.	.:.:.	.:.:.	.:.:.	.:.:.	.:.:.	.:.:.	.:.:.	.:.:.	.:.:.	.:.:.	.:.:.	.:.:.	.:.:.	.:.:.	.:.:.	.:.:.	.:.:.	.:.:.	.:.:.	.:.:.	.:.:.	.:.:.	.:.:.	.:.:.	.:.:.	.:.:.	.:.:.	.:.:.	.:.:.	.:.:.	.:.:.	.:.:.	.:.:.	.:.:.	.:.:.	.:.:.	.:.:.	.:.:.	.:.:.	.:.:.	.:.:.	.:.:.	.:.:.	.:.:.	.:.:.	.:.:.	.:.:.	.:.:.	.:.:.	.:.:.	.:.:.	.:.:.	.:.:.	.:.:.	.:.:.	.:.:.	.:.:.	.:.:.	.:.:.	.:.:.	.:.:.	.:.:.	.:.:.	.:.:.	.:.:.	.:.:.	.:.:.	.:.:.	.:.:.	.:.:.	.:.:.	.:.:.	.:.:.	.:.:.	.:.:.	.:.:.	.:.:.	.:.:.	.:.:.	.:.:.	.:.:.	.:.:.	.:.:.	.:.:.	.:.:.	.:.:.	.:.:.	.:.:.	.:.:.	.:.:.	.:.:.	.:.:.	.:.:.	.:.:.	.:.:.	.:.:.	.:.:.	.:.:.	.:.:.	.:.:.	.:.:.	.:.:.	.:.:.	.:.:.	.:.:.	.:.:.	.:.:.	.:.:.	.:.:.	.:.:.	.:.:.	.:.:.	.:.:.	.:.:.	.:.:.	.:.:.	.:.:.	.:.:.	.:.:.	.:.:.	.:.:.	.:.:.	.:.:.	.:.:.	.:.:.	.:.:.	.:.:.	.:.:.	.:.:.	.:.:.	.:.:.	.:.:.	.:.:.	.:.:.	.:.:.	.:.:.	.:.:.	.:.:.	.:.:.	.:.:.	.:.:.	.:.:.	.:.:.	.:.:.	.:.:.	.:.:.	.:.:.	.:.:.	.:.:.	.:.:.	.:.:.	.:.:.	.:.:.	.:.:.	.:.:.	.:.:.	.:.:.	.:.:.	.:.:.	.:.:.	.:.:.	.:.:.	.:.:.	.:.:.	.:.:.	.:.:.	.:.:.	.:.:.	.:.:.	.:.:.	.:.:.	.:.:.	.:.:.	.:.:.	.:.:.	.:.:.	.:.:.	.:.:.	.:.:.	.:.:.	.:.:.	.:.:.	.:.:.	.:.:.	.:.:.	.:.:.	.:.:.	.:.:.	.:.:.	.:.:.	.:.:.	.:.:.	.:.:.	.:.:.	.:.:.	.:.:.	.:.:.	.:.:.	.:.:.	.:.:.	.:.:.	.:.:.	.:.:.	.:.:.	.:.:.	.:.:.	.:.:.	.:.:.	.:.:.	.:.:.	.:.:.	.:.:.	.:.:.	.:.:.	.:.:.	.:.:.	.:.:.	.:.:.	.:.:.	.:.:.	.:.:.	.:.:.	.:.:.	.:.:.	.:.:.	.:.:.	.:.:.	.:.:.	.:.:.	.:.:.	.:.:.	.:.:.	.:.:.	.:.:.	.:.:.	.:.:.	.:.:.	.:.:.	.:.:.	.:.:.	.:.:.	.:.:.	.:.:.	.:.:.	.:.:.	.:.:.	.:.:.	.:.:.	.:.:.	.:.:.	.:.:.	.:.:.	.:.:.	.:.:.	.:.:.	.:.:.	.:.:.	.:.:.
chrVII	701221	.	G	<INS:ME>	.	PASS	SVTYPE=INS;STRAND=+;FAMILY=TY4	GT:END:SUPPORTING_READS	.:.:.	.:.:.	.:.:.	.:.:.	.:.:.	.:.:.	.:.:.	.:.:.	.:.:.	.:.:.	.:.:.	.:.:.	.:.:.	.:.:.	.:.:.	.:.:.	.:.:.	.:.:.	.:.:.	.:.:.	.:.:.	.:.:.	.:.:.	.:.:.	.:.:.	.:.:.	.:.:.	.:.:.	.:.:.	.:.:.	.:.:.	.:.:.	.:.:.	.:.:.	.:.:.	.:.:.	.:.:.	.:.:.	.:.:.	.:.:.	.:.:.	.:.:.	.:.:.	.:.:.	.:.:.	.:.:.	.:.:.	.:.:.	.:.:.	.:.:.	.:.:.	.:.:.	.:.:.	.:.:.	.:.:.	.:.:.	.:.:.	.:.:.	.:.:.	.:.:.	.:.:.	.:.:.	.:.:.	.:.:.	.:.:.	.:.:.	.:.:.	.:.:.	.:.:.	.:.:.	.:.:.	.:.:.	.:.:.	.:.:.	.:.:.	.:.:.	.:.:.	.:.:.	.:.:.	1:701225:22	.:.:.	.:.:.	.:.:.	.:.:.	.:.:.	.:.:.	.:.:.	.:.:.	.:.:.	.:.:.	.:.:.	.:.:.	.:.:.	.:.:.	.:.:.	.:.:.	.:.:.	.:.:.	.:.:.	.:.:.	.:.:.	.:.:.	.:.:.	.:.:.	.:.:.	.:.:.	.:.:.	.:.:.	.:.:.	.:.:.	.:.:.	.:.:.	.:.:.	.:.:.	1:701225:16	.:.:.	.:.:.	.:.:.	.:.:.	.:.:.	.:.:.	.:.:.	.:.:.	.:.:.	.:.:.	.:.:.	.:.:.	.:.:.	.:.:.	.:.:.	.:.:.	.:.:.	.:.:.	.:.:.	.:.:.	.:.:.	.:.:.	.:.:.	.:.:.	.:.:.	.:.:.	.:.:.	.:.:.	.:.:.	.:.:.	.:.:.	.:.:.	.:.:.	.:.:.	.:.:.	.:.:.	.:.:.	.:.:.	.:.:.	.:.:.	.:.:.	.:.:.	.:.:.	.:.:.	.:.:.	.:.:.	.:.:.	.:.:.	.:.:.	.:.:.	.:.:.	.:.:.	.:.:.	.:.:.	.:.:.	.:.:.	.:.:.	.:.:.	.:.:.	.:.:.	.:.:.	.:.:.	.:.:.	.:.:.	.:.:.	.:.:.	.:.:.	.:.:.	.:.:.	.:.:.	.:.:.	.:.:.	.:.:.	.:.:.	.:.:.	.:.:.	.:.:.	.:.:.	.:.:.	.:.:.	.:.:.	.:.:.	.:.:.	.:.:.	.:.:.	.:.:.	.:.:.	.:.:.	.:.:.	.:.:.	.:.:.	.:.:.	.:.:.	.:.:.	.:.:.	.:.:.	.:.:.	.:.:.	.:.:.	.:.:.	.:.:.	.:.:.	.:.:.	.:.:.	.:.:.	.:.:.	.:.:.	.:.:.	.:.:.	.:.:.	.:.:.	.:.:.	.:.:.	.:.:.	.:.:.	.:.:.	.:.:.	.:.:.	.:.:.	.:.:.	.:.:.	.:.:.	.:.:.	.:.:.	.:.:.	.:.:.	.:.:.	.:.:.	.:.:.	.:.:.	.:.:.	.:.:.	.:.:.	.:.:.	.:.:.	.:.:.	.:.:.	.:.:.	.:.:.	.:.:.	.:.:.	.:.:.	.:.:.	.:.:.	.:.:.	.:.:.	.:.:.	.:.:.	.:.:.	.:.:.	.:.:.	.:.:.	.:.:.	.:.:.	.:.:.	.:.:.	.:.:.	.:.:.	.:.:.	.:.:.	.:.:.	.:.:.	.:.:.	.:.:.	.:.:.	.:.:.	.:.:.	.:.:.	.:.:.	.:.:.	.:.:.	.:.:.	.:.:.	.:.:.	.:.:.	.:.:.	.:.:.	.:.:.	.:.:.	.:.:.	.:.:.	.:.:.	.:.:.	.:.:.	.:.:.	.:.:.	.:.:.	.:.:.	.:.:.	.:.:.	.:.:.	.:.:.	.:.:.	.:.:.	.:.:.	.:.:.	.:.:.	.:.:.	.:.:.	.:.:.	.:.:.	.:.:.	.:.:.	.:.:.	.:.:.	.:.:.	.:.:.	.:.:.	.:.:.	.:.:.	.:.:.	.:.:.	.:.:.	.:.:.	.:.:.	.:.:.	.:.:.	.:.:.	.:.:.	.:.:.	.:.:.	.:.:.	.:.:.	.:.:.	.:.:.	.:.:.	.:.:.	.:.:.	.:.:.	.:.:.	.:.:.	.:.:.	.:.:.	.:.:.	.:.:.	.:.:.	.:.:.	.:.:.	.:.:.	.:.:.	.:.:.	.:.:.	.:.:.	.:.:.	.:.:.	.:.:.	.:.:.	.:.:.	.:.:.	.:.:.	.:.:.	.:.:.	.:.:.	.:.:.	.:.:.	.:.:.	.:.:.	.:.:.	.:.:.	.:.:.	.:.:.	.:.:.	.:.:.	.:.:.	.:.:.	.:.:.	.:.:.	.:.:.	.:.:.	.:.:.	.:.:.	.:.:.	.:.:.	.:.:.	.:.:.	.:.:.	.:.:.	.:.:.	.:.:.	.:.:.	.:.:.	.:.:.	.:.:.	.:.:.	.:.:.	.:.:.	.:.:.	.:.:.	.:.:.	.:.:.	.:.:.	.:.:.	.:.:.	.:.:.	.:.:.	.:.:.	.:.:.	.:.:.	.:.:.	.:.:.	.:.:.	.:.:.	.:.:.	.:.:.	.:.:.	.:.:.	.:.:.	.:.:.	.:.:.	.:.:.	.:.:.	.:.:.	.:.:.	.:.:.	.:.:.	.:.:.	.:.:.	.:.:.	.:.:.	.:.:.	.:.:.	.:.:.	.:.:.	.:.:.	.:.:.	.:.:.	.:.:.	.:.:.	.:.:.	.:.:.	.:.:.	.:.:.	.:.:.	.:.:.	.:.:.	.:.:.	.:.:.	.:.:.	.:.:.	.:.:.	.:.:.	.:.:.	.:.:.	.:.:.	.:.:.	.:.:.	.:.:.	.:.:.	.:.:.	.:.:.	.:.:.	.:.:.	.:.:.	.:.:.	.:.:.	.:.:.	.:.:.	.:.:.	.:.:.	.:.:.	.:.:.	.:.:.	.:.:.	.:.:.	.:.:.	.:.:.	.:.:.	.:.:.	.:.:.	.:.:.	.:.:.	.:.:.	.:.:.	.:.:.	.:.:.	.:.:.	.:.:.	.:.:.	.:.:.	.:.:.	.:.:.	.:.:.	.:.:.	.:.:.	.:.:.	.:.:.	.:.:.	.:.:.	.:.:.	.:.:.	.:.:.	.:.:.	.:.:.	.:.:.	.:.:.	.:.:.	.:.:.	.:.:.	.:.:.	.:.:.	.:.:.	.:.:.	.:.:.	.:.:.	.:.:.	.:.:.	.:.:.	.:.:.	.:.:.	.:.:.	.:.:.	.:.:.	.:.:.	.:.:.	.:.:.	.:.:.	.:.:.	.:.:.	.:.:.	.:.:.	.:.:.	.:.:.	.:.:.	.:.:.	.:.:.	.:.:.	.:.:.	.:.:.	.:.:.	.:.:.	.:.:.	.:.:.	.:.:.	.:.:.	.:.:.	.:.:.	.:.:.	.:.:.	.:.:.	.:.:.	.:.:.	.:.:.	.:.:.	.:.:.	.:.:.	.:.:.	.:.:.	.:.:.	.:.:.	.:.:.	.:.:.	.:.:.	.:.:.	.:.:.	.:.:.	.:.:.	.:.:.	.:.:.	.:.:.	.:.:.	.:.:.	.:.:.	.:.:.	.:.:.	.:.:.	.:.:.	.:.:.	.:.:.	.:.:.	.:.:.	.:.:.	.:.:.	.:.:.	.:.:.	.:.:.	.:.:.	.:.:.	.:.:.	.:.:.	.:.:.	.:.:.	.:.:.	.:.:.	.:.:.	.:.:.	.:.:.	.:.:.	.:.:.	.:.:.	.:.:.	.:.:.	.:.:.	.:.:.	.:.:.	.:.:.	.:.:.	.:.:.	.:.:.	.:.:.	.:.:.	.:.:.	.:.:.	.:.:.	.:.:.	.:.:.	.:.:.	.:.:.	.:.:.	.:.:.	.:.:.	.:.:.	.:.:.	.:.:.	.:.:.	.:.:.	.:.:.	.:.:.	.:.:.	.:.:.	.:.:.	.:.:.	.:.:.	.:.:.	.:.:.	.:.:.	.:.:.	.:.:.	.:.:.	.:.:.	.:.:.	.:.:.	.:.:.	.:.:.	.:.:.	.:.:.	.:.:.	.:.:.	.:.:.	.:.:.	.:.:.	.:.:.	.:.:.	.:.:.	.:.:.	.:.:.	.:.:.	.:.:.	.:.:.	.:.:.	.:.:.	.:.:.	.:.:.	.:.:.	.:.:.	.:.:.	.:.:.	.:.:.	.:.:.	.:.:.	.:.:.	.:.:.	.:.:.	.:.:.	.:.:.	.:.:.	.:.:.	.:.:.	.:.:.	.:.:.	.:.:.	.:.:.	.:.:.	.:.:.	.:.:.	.:.:.	.:.:.	.:.:.	.:.:.	.:.:.	.:.:.	.:.:.	.:.:.	.:.:.	.:.:.	.:.:.	.:.:.	.:.:.	.:.:.	.:.:.	.:.:.	.:.:.	.:.:.	.:.:.	.:.:.	.:.:.	.:.:.	.:.:.	.:.:.	.:.:.	.:.:.	.:.:.	.:.:.	.:.:.	.:.:.	.:.:.	.:.:.	.:.:.	.:.:.	.:.:.	.:.:.	.:.:.	.:.:.	.:.:.	.:.:.	.:.:.	.:.:.	.:.:.	.:.:.	.:.:.	.:.:.	.:.:.	.:.:.	.:.:.	.:.:.	.:.:.	.:.:.	.:.:.	.:.:.	.:.:.	.:.:.	.:.:.	.:.:.	.:.:.	.:.:.	.:.:.	.:.:.	.:.:.	.:.:.	.:.:.	.:.:.	.:.:.	.:.:.	.:.:.	.:.:.	.:.:.	.:.:.	.:.:.	.:.:.	.:.:.	.:.:.	.:.:.	.:.:.	.:.:.	.:.:.	.:.:.	.:.:.	.:.:.	.:.:.	.:.:.	.:.:.	.:.:.	.:.:.	.:.:.	.:.:.	.:.:.	.:.:.	.:.:.	.:.:.	.:.:.	.:.:.	.:.:.	.:.:.	.:.:.	.:.:.	.:.:.	.:.:.	.:.:.	.:.:.	.:.:.	.:.:.	.:.:.	.:.:.	.:.:.	.:.:.	.:.:.	.:.:.	.:.:.	.:.:.	.:.:.	.:.:.	.:.:.	.:.:.	.:.:.	.:.:.	.:.:.	.:.:.	.:.:.	.:.:.	.:.:.	.:.:.	.:.:.	.:.:.	.:.:.	.:.:.	.:.:.	.:.:.	.:.:.	.:.:.	.:.:.	.:.:.	.:.:.	.:.:.	.:.:.	.:.:.	.:.:.	.:.:.	.:.:.	.:.:.	.:.:.	.:.:.	.:.:.	.:.:.	.:.:.	.:.:.	.:.:.	.:.:.	.:.:.	.:.:.	.:.:.	.:.:.	.:.:.	.:.:.	.:.:.	.:.:.	.:.:.	.:.:.	.:.:.	.:.:.	.:.:.	.:.:.	.:.:.	.:.:.	.:.:.	.:.:.	.:.:.	.:.:.	.:.:.	.:.:.	.:.:.	.:.:.	.:.:.	.:.:.	.:.:.	.:.:.	.:.:.	.:.:.	.:.:.	.:.:.	.:.:.	.:.:.	.:.:.	.:.:.	.:.:.	.:.:.	.:.:.	.:.:.	.:.:.	.:.:.	.:.:.	.:.:.	.:.:.	.:.:.	.:.:.	.:.:.	.:.:.	.:.:.	.:.:.	.:.:.	.:.:.	.:.:.	.:.:.	.:.:.	.:.:.	.:.:.	.:.:.	.:.:.	.:.:.	.:.:.	.:.:.	.:.:.	.:.:.	.:.:.	.:.:.	.:.:.	.:.:.	.:.:.	.:.:.	.:.:.	.:.:.	.:.:.	.:.:.	.:.:.	.:.:.	.:.:.	.:.:.	.:.:.	.:.:.	.:.:.	.:.:.	.:.:.	.:.:.	.:.:.	.:.:.	.:.:.	.:.:.	.:.:.	.:.:.	.:.:.	.:.:.	.:.:.	.:.:.	.:.:.	.:.:.	.:.:.	.:.:.	.:.:.	.:.:.	.:.:.	.:.:.	.:.:.	.:.:.	.:.:.	.:.:.	.:.:.	.:.:.	.:.:.	.:.:.	.:.:.	.:.:.	.:.:.	.:.:.	.:.:.	.:.:.	.:.:.	.:.:.	.:.:.	.:.:.	.:.:.	.:.:.	.:.:.	.:.:.	.:.:.	.:.:.	.:.:.	.:.:.	.:.:.	.:.:.	.:.:.	.:.:.	.:.:.	.:.:.	.:.:.	.:.:.	.:.:.	.:.:.	.:.:.	.:.:.	.:.:.	.:.:.	.:.:.	.:.:.	.:.:.	.:.:.	.:.:.	.:.:.	.:.:.	.:.:.	.:.:.	.:.:.	.:.:.	.:.:.	.:.:.	.:.:.	.:.:.	.:.:.	.:.:.	.:.:.	.:.:.	.:.:.	.:.:.	.:.:.	.:.:.	.:.:.	.:.:.	.:.:.
chrVII	701246	.	A	<INS:ME>	.	PASS	SVTYPE=INS;STRAND=+;FAMILY=TY4	GT:END:SUPPORTING_READS	.:.:.	.:.:.	.:.:.	.:.:.	.:.:.	.:.:.	.:.:.	.:.:.	.:.:.	.:.:.	.:.:.	.:.:.	.:.:.	.:.:.	.:.:.	.:.:.	.:.:.	.:.:.	.:.:.	.:.:.	.:.:.	.:.:.	.:.:.	.:.:.	.:.:.	.:.:.	.:.:.	.:.:.	.:.:.	.:.:.	.:.:.	.:.:.	.:.:.	.:.:.	.:.:.	.:.:.	.:.:.	.:.:.	.:.:.	.:.:.	1:701250:11	.:.:.	.:.:.	.:.:.	.:.:.	.:.:.	.:.:.	.:.:.	.:.:.	.:.:.	.:.:.	.:.:.	.:.:.	.:.:.	.:.:.	.:.:.	.:.:.	.:.:.	.:.:.	.:.:.	.:.:.	.:.:.	.:.:.	.:.:.	.:.:.	.:.:.	.:.:.	.:.:.	.:.:.	.:.:.	.:.:.	.:.:.	.:.:.	.:.:.	.:.:.	.:.:.	.:.:.	.:.:.	.:.:.	.:.:.	.:.:.	.:.:.	.:.:.	.:.:.	.:.:.	.:.:.	.:.:.	.:.:.	.:.:.	.:.:.	.:.:.	.:.:.	.:.:.	.:.:.	.:.:.	.:.:.	.:.:.	.:.:.	.:.:.	.:.:.	.:.:.	.:.:.	.:.:.	.:.:.	.:.:.	.:.:.	.:.:.	.:.:.	.:.:.	.:.:.	.:.:.	.:.:.	.:.:.	.:.:.	.:.:.	.:.:.	.:.:.	.:.:.	.:.:.	.:.:.	1:701250:22	.:.:.	.:.:.	.:.:.	.:.:.	.:.:.	1:701250:20	.:.:.	.:.:.	.:.:.	.:.:.	.:.:.	.:.:.	.:.:.	.:.:.	.:.:.	.:.:.	.:.:.	.:.:.	.:.:.	.:.:.	.:.:.	.:.:.	.:.:.	.:.:.	.:.:.	.:.:.	.:.:.	.:.:.	.:.:.	.:.:.	.:.:.	.:.:.	1:701250:22	.:.:.	.:.:.	.:.:.	.:.:.	.:.:.	1:701250:23	.:.:.	.:.:.	.:.:.	.:.:.	.:.:.	.:.:.	.:.:.	.:.:.	.:.:.	.:.:.	.:.:.	.:.:.	.:.:.	.:.:.	.:.:.	.:.:.	.:.:.	.:.:.	1:701250:19	.:.:.	1:701250:12	.:.:.	.:.:.	.:.:.	.:.:.	.:.:.	.:.:.	1:701250:11	.:.:.	.:.:.	.:.:.	.:.:.	.:.:.	1:701250:10	.:.:.	1:701250:6	.:.:.	.:.:.	.:.:.	.:.:.	.:.:.	.:.:.	.:.:.	.:.:.	.:.:.	.:.:.	.:.:.	.:.:.	.:.:.	.:.:.	.:.:.	.:.:.	.:.:.	.:.:.	.:.:.	.:.:.	.:.:.	.:.:.	.:.:.	1:701250:13	.:.:.	.:.:.	.:.:.	.:.:.	.:.:.	.:.:.	.:.:.	.:.:.	.:.:.	.:.:.	.:.:.	.:.:.	.:.:.	.:.:.	.:.:.	.:.:.	.:.:.	.:.:.	.:.:.	.:.:.	.:.:.	1:701250:23	.:.:.	.:.:.	.:.:.	.:.:.	.:.:.	.:.:.	.:.:.	.:.:.	.:.:.	.:.:.	.:.:.	.:.:.	.:.:.	.:.:.	.:.:.	.:.:.	.:.:.	.:.:.	.:.:.	.:.:.	1:701250:3	.:.:.	.:.:.	.:.:.	.:.:.	.:.:.	.:.:.	.:.:.	.:.:.	.:.:.	.:.:.	.:.:.	.:.:.	.:.:.	.:.:.	.:.:.	.:.:.	.:.:.	.:.:.	.:.:.	.:.:.	.:.:.	1:701250:18	.:.:.	.:.:.	.:.:.	.:.:.	1:701250:19	.:.:.	1:701250:28	.:.:.	.:.:.	.:.:.	.:.:.	1:701250:12	.:.:.	.:.:.	.:.:.	.:.:.	.:.:.	.:.:.	.:.:.	.:.:.	.:.:.	.:.:.	.:.:.	.:.:.	.:.:.	.:.:.	.:.:.	1:701250:24	.:.:.	.:.:.	.:.:.	.:.:.	.:.:.	.:.:.	.:.:.	.:.:.	1:701250:20	.:.:.	.:.:.	.:.:.	.:.:.	.:.:.	.:.:.	.:.:.	.:.:.	.:.:.	.:.:.	.:.:.	.:.:.	.:.:.	.:.:.	.:.:.	.:.:.	.:.:.	.:.:.	.:.:.	.:.:.	.:.:.	.:.:.	.:.:.	.:.:.	.:.:.	.:.:.	.:.:.	.:.:.	.:.:.	.:.:.	.:.:.	.:.:.	.:.:.	.:.:.	.:.:.	.:.:.	.:.:.	.:.:.	.:.:.	.:.:.	.:.:.	.:.:.	.:.:.	.:.:.	.:.:.	.:.:.	.:.:.	.:.:.	.:.:.	.:.:.	.:.:.	.:.:.	.:.:.	.:.:.	.:.:.	.:.:.	.:.:.	.:.:.	.:.:.	.:.:.	.:.:.	.:.:.	.:.:.	.:.:.	.:.:.	.:.:.	.:.:.	.:.:.	.:.:.	.:.:.	.:.:.	.:.:.	1:701250:22	.:.:.	.:.:.	.:.:.	.:.:.	.:.:.	.:.:.	.:.:.	.:.:.	.:.:.	.:.:.	.:.:.	.:.:.	.:.:.	.:.:.	.:.:.	.:.:.	1:701250:20	.:.:.	.:.:.	.:.:.	.:.:.	.:.:.	.:.:.	.:.:.	1:701250:20	.:.:.	.:.:.	.:.:.	.:.:.	.:.:.	.:.:.	.:.:.	.:.:.	.:.:.	1:701250:17	.:.:.	.:.:.	.:.:.	.:.:.	.:.:.	.:.:.	1:701250:20	1:701250:22	.:.:.	.:.:.	.:.:.	1:701250:15	.:.:.	.:.:.	.:.:.	.:.:.	.:.:.	.:.:.	.:.:.	.:.:.	.:.:.	.:.:.	.:.:.	.:.:.	1:701250:18	.:.:.	.:.:.	.:.:.	.:.:.	1:701250:12	.:.:.	1:701250:30	.:.:.	.:.:.	.:.:.	.:.:.	.:.:.	.:.:.	.:.:.	.:.:.	.:.:.	.:.:.	.:.:.	1:701250:17	.:.:.	.:.:.	.:.:.	.:.:.	.:.:.	.:.:.	.:.:.	.:.:.	.:.:.	.:.:.	.:.:.	.:.:.	.:.:.	.:.:.	.:.:.	1:701250:14	.:.:.	.:.:.	.:.:.	.:.:.	.:.:.	.:.:.	.:.:.	.:.:.	.:.:.	.:.:.	.:.:.	.:.:.	.:.:.	.:.:.	.:.:.	.:.:.	.:.:.	.:.:.	.:.:.	.:.:.	.:.:.	.:.:.	.:.:.	.:.:.	.:.:.	.:.:.	.:.:.	.:.:.	.:.:.	.:.:.	.:.:.	.:.:.	.:.:.	.:.:.	.:.:.	.:.:.	.:.:.	.:.:.	.:.:.	.:.:.	.:.:.	.:.:.	.:.:.	.:.:.	.:.:.	.:.:.	.:.:.	.:.:.	.:.:.	.:.:.	.:.:.	.:.:.	1:701250:22	.:.:.	.:.:.	.:.:.	.:.:.	.:.:.	.:.:.	.:.:.	1:701250:24	.:.:.	.:.:.	.:.:.	.:.:.	.:.:.	.:.:.	.:.:.	.:.:.	.:.:.	.:.:.	1:701250:16	.:.:.	.:.:.	.:.:.	.:.:.	.:.:.	1:701250:19	.:.:.	.:.:.	.:.:.	.:.:.	.:.:.	.:.:.	.:.:.	.:.:.	.:.:.	.:.:.	.:.:.	1:701250:25	1:701250:17	.:.:.	.:.:.	.:.:.	.:.:.	.:.:.	.:.:.	.:.:.	.:.:.	.:.:.	.:.:.	.:.:.	.:.:.	.:.:.	.:.:.	.:.:.	1:701250:17	.:.:.	.:.:.	.:.:.	.:.:.	.:.:.	.:.:.	.:.:.	.:.:.	.:.:.	.:.:.	.:.:.	.:.:.	.:.:.	.:.:.	.:.:.	.:.:.	.:.:.	.:.:.	.:.:.	.:.:.	.:.:.	.:.:.	1:701250:24	.:.:.	.:.:.	.:.:.	.:.:.	.:.:.	.:.:.	.:.:.	.:.:.	.:.:.	.:.:.	.:.:.	.:.:.	.:.:.	.:.:.	.:.:.	.:.:.	.:.:.	.:.:.	.:.:.	.:.:.	.:.:.	.:.:.	.:.:.	.:.:.	.:.:.	.:.:.	.:.:.	.:.:.	.:.:.	.:.:.	.:.:.	.:.:.	.:.:.	1:701250:19	.:.:.	.:.:.	.:.:.	.:.:.	.:.:.	.:.:.	.:.:.	.:.:.	.:.:.	.:.:.	.:.:.	.:.:.	.:.:.	.:.:.	.:.:.	.:.:.	.:.:.	.:.:.	.:.:.	.:.:.	.:.:.	.:.:.	1:701250:26	1:701250:11	.:.:.	.:.:.	.:.:.	.:.:.	.:.:.	.:.:.	.:.:.	.:.:.	.:.:.	.:.:.	.:.:.	.:.:.	.:.:.	.:.:.	.:.:.	.:.:.	.:.:.	.:.:.	.:.:.	.:.:.	.:.:.	.:.:.	.:.:.	.:.:.	.:.:.	.:.:.	.:.:.	.:.:.	.:.:.	.:.:.	.:.:.	.:.:.	.:.:.	.:.:.	.:.:.	.:.:.	.:.:.	.:.:.	.:.:.	.:.:.	.:.:.	.:.:.	.:.:.	.:.:.	.:.:.	.:.:.	.:.:.	.:.:.	.:.:.	.:.:.	.:.:.	.:.:.	.:.:.	.:.:.	.:.:.	.:.:.	.:.:.	.:.:.	.:.:.	.:.:.	.:.:.	.:.:.	.:.:.	.:.:.	.:.:.	.:.:.	.:.:.	.:.:.	.:.:.	.:.:.	.:.:.	1:701250:17	.:.:.	.:.:.	.:.:.	.:.:.	.:.:.	.:.:.	.:.:.	.:.:.	.:.:.	.:.:.	.:.:.	.:.:.	.:.:.	.:.:.	.:.:.	.:.:.	.:.:.	.:.:.	.:.:.	.:.:.	.:.:.	.:.:.	.:.:.	.:.:.	.:.:.	.:.:.	.:.:.	.:.:.	.:.:.	.:.:.	.:.:.	.:.:.	.:.:.	.:.:.	.:.:.	.:.:.	.:.:.	.:.:.	.:.:.	.:.:.	.:.:.	.:.:.	.:.:.	.:.:.	.:.:.	.:.:.	.:.:.	.:.:.	.:.:.	.:.:.	.:.:.	.:.:.	.:.:.	.:.:.	.:.:.	.:.:.	.:.:.	.:.:.	.:.:.	.:.:.	.:.:.	.:.:.	.:.:.	.:.:.	.:.:.	.:.:.	.:.:.	.:.:.	.:.:.	.:.:.	.:.:.	.:.:.	.:.:.	.:.:.	.:.:.	.:.:.	.:.:.	.:.:.	.:.:.	.:.:.	.:.:.	.:.:.	.:.:.	.:.:.	.:.:.	.:.:.	.:.:.	.:.:.	.:.:.	.:.:.	.:.:.	.:.:.	.:.:.	.:.:.	.:.:.	.:.:.	.:.:.	.:.:.	.:.:.	.:.:.	.:.:.	.:.:.	.:.:.	.:.:.	.:.:.	.:.:.	.:.:.	.:.:.	.:.:.	.:.:.	.:.:.	.:.:.	.:.:.	.:.:.	.:.:.	.:.:.	.:.:.	.:.:.	.:.:.	.:.:.	.:.:.	.:.:.	.:.:.	.:.:.	.:.:.	.:.:.	.:.:.	.:.:.	.:.:.	.:.:.	.:.:.	.:.:.	.:.:.	.:.:.	.:.:.	.:.:.	.:.:.	.:.:.	.:.:.	.:.:.	.:.:.	.:.:.	.:.:.	.:.:.	.:.:.	.:.:.	.:.:.	.:.:.	.:.:.	1:701250:19	.:.:.	.:.:.	.:.:.	.:.:.	.:.:.	.:.:.	.:.:.	.:.:.	.:.:.	.:.:.	.:.:.	.:.:.	.:.:.	.:.:.	.:.:.	.:.:.	.:.:.	.:.:.	.:.:.	.:.:.	.:.:.	.:.:.	.:.:.	.:.:.	.:.:.	.:.:.	.:.:.	.:.:.	.:.:.	.:.:.	.:.:.	.:.:.	.:.:.	.:.:.	.:.:.	.:.:.	.:.:.	.:.:.	.:.:.	.:.:.	.:.:.	.:.:.	.:.:.	.:.:.	.:.:.	.:.:.	.:.:.	.:.:.	.:.:.	.:.:.	.:.:.	.:.:.	.:.:.	.:.:.	.:.:.	.:.:.	.:.:.	.:.:.	.:.:.	.:.:.	.:.:.	.:.:.	.:.:.	.:.:.	.:.:.	.:.:.	.:.:.	.:.:.	.:.:.	.:.:.	.:.:.	.:.:.	.:.:.	.:.:.	.:.:.	.:.:.	.:.:.	.:.:.	.:.:.	.:.:.	.:.:.	.:.:.	.:.:.	.:.:.	.:.:.	.:.:.	.:.:.	.:.:.	.:.:.	.:.:.	.:.:.	.:.:.	.:.:.	.:.:.	.:.:.	.:.:.	.:.:.	.:.:.	.:.:.	.:.:.	.:.:.	.:.:.	.:.:.	.:.:.	.:.:.	.:.:.	.:.:.	.:.:.	.:.:.	.:.:.
chrVII	701325	.	C	<INS:ME>	.	PASS	SVTYPE=INS;STRAND=+;FAMILY=TY2	GT:END:SUPPORTING_READS	.:.:.	.:.:.	.:.:.	.:.:.	.:.:.	.:.:.	.:.:.	.:.:.	.:.:.	.:.:.	.:.:.	.:.:.	.:.:.	.:.:.	.:.:.	.:.:.	.:.:.	.:.:.	.:.:.	.:.:.	.:.:.	.:.:.	.:.:.	.:.:.	.:.:.	.:.:.	.:.:.	.:.:.	.:.:.	.:.:.	.:.:.	.:.:.	1:701329:10	.:.:.	.:.:.	.:.:.	.:.:.	.:.:.	.:.:.	.:.:.	.:.:.	.:.:.	.:.:.	.:.:.	.:.:.	.:.:.	.:.:.	.:.:.	.:.:.	.:.:.	.:.:.	.:.:.	.:.:.	.:.:.	.:.:.	.:.:.	.:.:.	.:.:.	.:.:.	.:.:.	.:.:.	.:.:.	.:.:.	.:.:.	.:.:.	.:.:.	.:.:.	.:.:.	.:.:.	.:.:.	.:.:.	.:.:.	.:.:.	.:.:.	.:.:.	.:.:.	.:.:.	.:.:.	.:.:.	.:.:.	.:.:.	.:.:.	.:.:.	.:.:.	.:.:.	.:.:.	.:.:.	.:.:.	.:.:.	.:.:.	.:.:.	.:.:.	.:.:.	.:.:.	.:.:.	.:.:.	.:.:.	.:.:.	.:.:.	.:.:.	.:.:.	.:.:.	.:.:.	.:.:.	.:.:.	.:.:.	.:.:.	.:.:.	.:.:.	.:.:.	.:.:.	.:.:.	.:.:.	.:.:.	.:.:.	.:.:.	.:.:.	.:.:.	.:.:.	.:.:.	.:.:.	.:.:.	.:.:.	.:.:.	.:.:.	.:.:.	.:.:.	.:.:.	.:.:.	.:.:.	.:.:.	.:.:.	.:.:.	.:.:.	.:.:.	.:.:.	.:.:.	.:.:.	.:.:.	.:.:.	.:.:.	.:.:.	.:.:.	.:.:.	.:.:.	.:.:.	.:.:.	.:.:.	.:.:.	.:.:.	.:.:.	.:.:.	.:.:.	.:.:.	.:.:.	.:.:.	.:.:.	.:.:.	.:.:.	.:.:.	.:.:.	.:.:.	.:.:.	.:.:.	.:.:.	.:.:.	.:.:.	.:.:.	.:.:.	.:.:.	.:.:.	.:.:.	.:.:.	.:.:.	.:.:.	.:.:.	.:.:.	.:.:.	.:.:.	.:.:.	.:.:.	.:.:.	.:.:.	.:.:.	.:.:.	.:.:.	.:.:.	.:.:.	.:.:.	.:.:.	.:.:.	.:.:.	.:.:.	.:.:.	.:.:.	.:.:.	.:.:.	.:.:.	.:.:.	.:.:.	.:.:.	.:.:.	.:.:.	.:.:.	.:.:.	.:.:.	.:.:.	.:.:.	.:.:.	.:.:.	.:.:.	.:.:.	.:.:.	.:.:.	.:.:.	.:.:.	.:.:.	.:.:.	.:.:.	.:.:.	.:.:.	.:.:.	.:.:.	.:.:.	.:.:.	.:.:.	.:.:.	.:.:.	.:.:.	.:.:.	.:.:.	.:.:.	.:.:.	.:.:.	.:.:.	.:.:.	.:.:.	.:.:.	.:.:.	.:.:.	.:.:.	.:.:.	.:.:.	.:.:.	.:.:.	.:.:.	.:.:.	.:.:.	.:.:.	.:.:.	.:.:.	.:.:.	.:.:.	.:.:.	.:.:.	.:.:.	.:.:.	.:.:.	.:.:.	.:.:.	.:.:.	.:.:.	.:.:.	.:.:.	.:.:.	.:.:.	.:.:.	.:.:.	.:.:.	.:.:.	.:.:.	.:.:.	.:.:.	.:.:.	.:.:.	.:.:.	.:.:.	.:.:.	.:.:.	.:.:.	.:.:.	.:.:.	.:.:.	.:.:.	.:.:.	.:.:.	.:.:.	.:.:.	.:.:.	.:.:.	.:.:.	.:.:.	.:.:.	.:.:.	.:.:.	.:.:.	.:.:.	.:.:.	.:.:.	.:.:.	.:.:.	.:.:.	.:.:.	.:.:.	.:.:.	.:.:.	.:.:.	.:.:.	.:.:.	.:.:.	.:.:.	.:.:.	.:.:.	.:.:.	.:.:.	.:.:.	.:.:.	.:.:.	.:.:.	.:.:.	.:.:.	.:.:.	.:.:.	.:.:.	.:.:.	.:.:.	.:.:.	.:.:.	.:.:.	.:.:.	.:.:.	.:.:.	.:.:.	.:.:.	.:.:.	.:.:.	.:.:.	.:.:.	.:.:.	.:.:.	.:.:.	.:.:.	.:.:.	.:.:.	.:.:.	.:.:.	.:.:.	.:.:.	.:.:.	.:.:.	.:.:.	.:.:.	.:.:.	.:.:.	.:.:.	.:.:.	.:.:.	.:.:.	.:.:.	.:.:.	.:.:.	.:.:.	.:.:.	.:.:.	.:.:.	.:.:.	.:.:.	.:.:.	.:.:.	.:.:.	.:.:.	.:.:.	.:.:.	.:.:.	.:.:.	.:.:.	.:.:.	.:.:.	.:.:.	.:.:.	.:.:.	.:.:.	.:.:.	.:.:.	.:.:.	.:.:.	.:.:.	.:.:.	.:.:.	.:.:.	.:.:.	.:.:.	.:.:.	.:.:.	.:.:.	.:.:.	.:.:.	.:.:.	.:.:.	.:.:.	.:.:.	.:.:.	.:.:.	.:.:.	.:.:.	.:.:.	.:.:.	.:.:.	.:.:.	.:.:.	.:.:.	.:.:.	.:.:.	.:.:.	.:.:.	.:.:.	.:.:.	.:.:.	.:.:.	.:.:.	.:.:.	.:.:.	.:.:.	.:.:.	.:.:.	.:.:.	.:.:.	.:.:.	.:.:.	.:.:.	.:.:.	.:.:.	.:.:.	.:.:.	.:.:.	.:.:.	.:.:.	.:.:.	.:.:.	.:.:.	.:.:.	.:.:.	.:.:.	.:.:.	.:.:.	.:.:.	.:.:.	.:.:.	.:.:.	.:.:.	.:.:.	.:.:.	.:.:.	.:.:.	.:.:.	.:.:.	.:.:.	.:.:.	.:.:.	.:.:.	.:.:.	.:.:.	.:.:.	.:.:.	.:.:.	.:.:.	.:.:.	.:.:.	.:.:.	.:.:.	.:.:.	.:.:.	.:.:.	.:.:.	.:.:.	.:.:.	.:.:.	.:.:.	.:.:.	.:.:.	.:.:.	.:.:.	.:.:.	.:.:.	.:.:.	.:.:.	.:.:.	.:.:.	.:.:.	.:.:.	.:.:.	.:.:.	.:.:.	.:.:.	.:.:.	.:.:.	.:.:.	.:.:.	.:.:.	.:.:.	.:.:.	.:.:.	.:.:.	.:.:.	.:.:.	.:.:.	.:.:.	.:.:.	.:.:.	.:.:.	.:.:.	.:.:.	.:.:.	.:.:.	.:.:.	.:.:.	.:.:.	.:.:.	.:.:.	.:.:.	.:.:.	.:.:.	.:.:.	.:.:.	.:.:.	.:.:.	.:.:.	.:.:.	.:.:.	.:.:.	.:.:.	.:.:.	.:.:.	.:.:.	.:.:.	.:.:.	.:.:.	.:.:.	.:.:.	.:.:.	.:.:.	.:.:.	.:.:.	.:.:.	.:.:.	.:.:.	.:.:.	.:.:.	.:.:.	.:.:.	.:.:.	.:.:.	.:.:.	.:.:.	.:.:.	.:.:.	.:.:.	.:.:.	.:.:.	.:.:.	.:.:.	.:.:.	.:.:.	.:.:.	.:.:.	.:.:.	.:.:.	.:.:.	.:.:.	.:.:.	.:.:.	.:.:.	.:.:.	.:.:.	.:.:.	.:.:.	.:.:.	.:.:.	.:.:.	.:.:.	.:.:.	.:.:.	.:.:.	.:.:.	.:.:.	.:.:.	.:.:.	.:.:.	.:.:.	.:.:.	.:.:.	.:.:.	.:.:.	.:.:.	.:.:.	.:.:.	.:.:.	.:.:.	.:.:.	.:.:.	.:.:.	.:.:.	.:.:.	.:.:.	.:.:.	.:.:.	.:.:.	.:.:.	.:.:.	.:.:.	.:.:.	.:.:.	.:.:.	.:.:.	.:.:.	.:.:.	.:.:.	.:.:.	.:.:.	.:.:.	.:.:.	.:.:.	.:.:.	.:.:.	.:.:.	.:.:.	.:.:.	.:.:.	.:.:.	.:.:.	.:.:.	.:.:.	.:.:.	.:.:.	.:.:.	.:.:.	.:.:.	.:.:.	.:.:.	.:.:.	.:.:.	.:.:.	.:.:.	.:.:.	.:.:.	.:.:.	.:.:.	.:.:.	.:.:.	.:.:.	.:.:.	.:.:.	.:.:.	.:.:.	.:.:.	.:.:.	.:.:.	.:.:.	.:.:.	.:.:.	.:.:.	.:.:.	.:.:.	.:.:.	.:.:.	.:.:.	.:.:.	.:.:.	.:.:.	.:.:.	.:.:.	.:.:.	.:.:.	.:.:.	.:.:.	.:.:.	.:.:.	.:.:.	.:.:.	.:.:.	.:.:.	.:.:.	.:.:.	.:.:.	.:.:.	.:.:.	.:.:.	.:.:.	.:.:.	.:.:.	.:.:.	.:.:.	.:.:.	.:.:.	.:.:.	.:.:.	.:.:.	.:.:.	.:.:.	.:.:.	.:.:.	.:.:.	.:.:.	.:.:.	.:.:.	.:.:.	.:.:.	.:.:.	.:.:.	.:.:.	.:.:.	.:.:.	.:.:.	.:.:.	.:.:.	.:.:.	.:.:.	.:.:.	.:.:.	.:.:.	.:.:.	.:.:.	.:.:.	.:.:.	.:.:.	.:.:.	.:.:.	.:.:.	.:.:.	.:.:.	.:.:.	.:.:.	.:.:.	.:.:.	.:.:.	.:.:.	.:.:.	.:.:.	.:.:.	.:.:.	.:.:.	.:.:.	.:.:.	.:.:.	.:.:.	.:.:.	.:.:.	.:.:.	.:.:.	.:.:.	.:.:.	.:.:.	.:.:.	.:.:.	.:.:.	.:.:.	.:.:.	.:.:.	.:.:.	.:.:.	.:.:.	.:.:.	.:.:.	.:.:.	.:.:.	.:.:.	.:.:.	.:.:.	.:.:.	.:.:.	.:.:.	.:.:.	.:.:.	.:.:.	.:.:.	.:.:.	.:.:.	.:.:.	.:.:.	.:.:.	.:.:.	.:.:.	.:.:.	.:.:.	.:.:.	.:.:.	.:.:.	.:.:.	.:.:.	.:.:.	.:.:.	.:.:.	.:.:.	.:.:.	.:.:.	.:.:.	.:.:.	.:.:.	.:.:.	.:.:.	.:.:.	.:.:.	.:.:.	.:.:.	.:.:.	.:.:.	.:.:.	.:.:.	.:.:.	.:.:.	.:.:.	.:.:.	.:.:.	.:.:.	.:.:.	.:.:.	.:.:.	.:.:.	.:.:.	.:.:.	.:.:.	.:.:.	.:.:.	.:.:.	.:.:.	.:.:.	.:.:.	.:.:.	.:.:.	.:.:.	.:.:.	.:.:.	.:.:.	.:.:.	.:.:.	.:.:.	.:.:.	.:.:.	.:.:.	.:.:.	.:.:.	.:.:.	.:.:.	.:.:.	.:.:.	.:.:.	.:.:.	.:.:.	.:.:.	.:.:.	.:.:.	.:.:.	.:.:.	.:.:.	.:.:.	.:.:.	.:.:.	.:.:.	.:.:.	.:.:.	.:.:.	.:.:.	.:.:.	.:.:.	.:.:.	.:.:.	.:.:.	.:.:.	.:.:.	.:.:.	.:.:.	.:.:.	.:.:.	.:.:.	.:.:.	.:.:.	.:.:.	.:.:.	.:.:.	.:.:.	.:.:.	.:.:.	.:.:.	.:.:.	.:.:.	.:.:.	.:.:.	.:.:.	.:.:.	.:.:.	.:.:.	.:.:.	.:.:.	.:.:.	.:.:.	.:.:.	.:.:.	.:.:.	.:.:.	.:.:.	.:.:.	.:.:.	.:.:.	.:.:.	.:.:.	.:.:.	.:.:.	.:.:.	.:.:.	.:.:.	.:.:.	.:.:.	.:.:.	.:.:.	.:.:.	.:.:.	.:.:.	.:.:.	.:.:.	.:.:.	.:.:.	.:.:.	.:.:.	.:.:.	.:.:.	.:.:.	.:.:.	.:.:.	.:.:.	.:.:.	.:.:.	.:.:.	.:.:.	.:.:.	.:.:.	.:.:.	.:.:.	.:.:.	.:.:.	.:.:.	.:.:.	.:.:.	.:.:.	.:.:.	.:.:.	.:.:.	.:.:.	.:.:.	.:.:.	.:.:.	.:.:.	.:.:.	.:.:.	.:.:.	.:.:.	.:.:.	.:.:.	.:.:.	.:.:.	.:.:.	.:.:.	.:.:.	.:.:.	.:.:.	.:.:.	.:.:.	.:.:.	.:.:.	.:.:.	.:.:.	.:.:.	.:.:.	.:.:.	.:.:.	.:.:.	.:.:.	.:.:.	.:.:.	.:.:.	.:.:.	.:.:.	.:.:.	.:.:.	.:.:.	.:.:.	.:.:.	.:.:.	.:.:.	.:.:.	.:.:.	.:.:.	.:.:.	.:.:.	.:.:.	.:.:.	.:.:.	.:.:.	.:.:.	.:.:.	.:.:.	.:.:.	.:.:.	.:.:.	.:.:.	.:.:.	.:.:.	.:.:.	.:.:.	.:.:.	.:.:.
chrVII	701472	.	C	<INS:ME>	.	PASS	SVTYPE=INS;STRAND=+;FAMILY=TY4	GT:END:SUPPORTING_READS	.:.:.	.:.:.	.:.:.	.:.:.	.:.:.	.:.:.	.:.:.	.:.:.	.:.:.	1:701476:27	.:.:.	.:.:.	.:.:.	.:.:.	.:.:.	.:.:.	.:.:.	.:.:.	.:.:.	.:.:.	.:.:.	.:.:.	.:.:.	.:.:.	.:.:.	.:.:.	.:.:.	.:.:.	.:.:.	.:.:.	.:.:.	.:.:.	.:.:.	.:.:.	.:.:.	.:.:.	.:.:.	.:.:.	.:.:.	.:.:.	.:.:.	.:.:.	.:.:.	.:.:.	.:.:.	.:.:.	.:.:.	.:.:.	.:.:.	.:.:.	.:.:.	.:.:.	.:.:.	.:.:.	.:.:.	.:.:.	.:.:.	.:.:.	.:.:.	.:.:.	.:.:.	.:.:.	.:.:.	.:.:.	.:.:.	.:.:.	.:.:.	.:.:.	.:.:.	.:.:.	.:.:.	.:.:.	.:.:.	.:.:.	.:.:.	.:.:.	.:.:.	.:.:.	.:.:.	.:.:.	.:.:.	.:.:.	.:.:.	.:.:.	.:.:.	.:.:.	.:.:.	.:.:.	.:.:.	.:.:.	.:.:.	.:.:.	.:.:.	.:.:.	.:.:.	.:.:.	.:.:.	.:.:.	.:.:.	.:.:.	.:.:.	.:.:.	.:.:.	.:.:.	.:.:.	.:.:.	.:.:.	.:.:.	.:.:.	.:.:.	.:.:.	.:.:.	.:.:.	.:.:.	.:.:.	.:.:.	.:.:.	.:.:.	.:.:.	.:.:.	.:.:.	.:.:.	.:.:.	.:.:.	1:701476:21	.:.:.	.:.:.	.:.:.	.:.:.	.:.:.	.:.:.	.:.:.	.:.:.	.:.:.	.:.:.	.:.:.	.:.:.	.:.:.	.:.:.	.:.:.	.:.:.	.:.:.	.:.:.	.:.:.	.:.:.	.:.:.	.:.:.	.:.:.	.:.:.	.:.:.	.:.:.	.:.:.	.:.:.	.:.:.	.:.:.	.:.:.	.:.:.	.:.:.	.:.:.	.:.:.	.:.:.	.:.:.	.:.:.	.:.:.	.:.:.	.:.:.	.:.:.	.:.:.	.:.:.	.:.:.	.:.:.	.:.:.	.:.:.	.:.:.	.:.:.	.:.:.	.:.:.	.:.:.	.:.:.	.:.:.	.:.:.	.:.:.	.:.:.	.:.:.	.:.:.	.:.:.	.:.:.	.:.:.	.:.:.	.:.:.	.:.:.	.:.:.	.:.:.	.:.:.	.:.:.	.:.:.	.:.:.	.:.:.	.:.:.	.:.:.	.:.:.	.:.:.	.:.:.	.:.:.	.:.:.	.:.:.	.:.:.	.:.:.	.:.:.	.:.:.	.:.:.	.:.:.	.:.:.	.:.:.	.:.:.	.:.:.	.:.:.	.:.:.	.:.:.	.:.:.	.:.:.	.:.:.	.:.:.	.:.:.	.:.:.	.:.:.	.:.:.	.:.:.	.:.:.	.:.:.	.:.:.	.:.:.	.:.:.	.:.:.	.:.:.	.:.:.	.:.:.	.:.:.	.:.:.	.:.:.	.:.:.	.:.:.	.:.:.	.:.:.	.:.:.	.:.:.	.:.:.	.:.:.	.:.:.	.:.:.	.:.:.	.:.:.	.:.:.	.:.:.	.:.:.	.:.:.	.:.:.	.:.:.	.:.:.	.:.:.	.:.:.	.:.:.	.:.:.	.:.:.	.:.:.	.:.:.	.:.:.	.:.:.	.:.:.	.:.:.	.:.:.	.:.:.	.:.:.	.:.:.	.:.:.	.:.:.	.:.:.	.:.:.	.:.:.	.:.:.	.:.:.	.:.:.	.:.:.	.:.:.	.:.:.	.:.:.	.:.:.	.:.:.	.:.:.	.:.:.	.:.:.	.:.:.	.:.:.	.:.:.	.:.:.	.:.:.	.:.:.	.:.:.	.:.:.	.:.:.	.:.:.	.:.:.	.:.:.	.:.:.	.:.:.	.:.:.	.:.:.	.:.:.	.:.:.	.:.:.	.:.:.	.:.:.	.:.:.	.:.:.	.:.:.	.:.:.	.:.:.	.:.:.	.:.:.	.:.:.	.:.:.	.:.:.	.:.:.	.:.:.	.:.:.	.:.:.	.:.:.	.:.:.	.:.:.	.:.:.	.:.:.	.:.:.	.:.:.	.:.:.	.:.:.	.:.:.	.:.:.	.:.:.	.:.:.	.:.:.	.:.:.	.:.:.	.:.:.	.:.:.	.:.:.	.:.:.	.:.:.	.:.:.	.:.:.	.:.:.	.:.:.	.:.:.	.:.:.	.:.:.	.:.:.	.:.:.	.:.:.	.:.:.	.:.:.	.:.:.	.:.:.	.:.:.	.:.:.	.:.:.	.:.:.	.:.:.	.:.:.	.:.:.	.:.:.	.:.:.	.:.:.	.:.:.	.:.:.	.:.:.	.:.:.	.:.:.	.:.:.	.:.:.	.:.:.	.:.:.	.:.:.	.:.:.	.:.:.	.:.:.	.:.:.	.:.:.	.:.:.	.:.:.	.:.:.	.:.:.	.:.:.	.:.:.	.:.:.	.:.:.	.:.:.	.:.:.	.:.:.	.:.:.	.:.:.	.:.:.	.:.:.	.:.:.	.:.:.	.:.:.	.:.:.	.:.:.	.:.:.	.:.:.	.:.:.	.:.:.	.:.:.	.:.:.	.:.:.	.:.:.	.:.:.	.:.:.	.:.:.	.:.:.	.:.:.	.:.:.	.:.:.	.:.:.	.:.:.	.:.:.	.:.:.	.:.:.	.:.:.	.:.:.	.:.:.	.:.:.	.:.:.	.:.:.	.:.:.	.:.:.	.:.:.	.:.:.	.:.:.	.:.:.	.:.:.	.:.:.	.:.:.	.:.:.	.:.:.	.:.:.	.:.:.	.:.:.	.:.:.	.:.:.	.:.:.	.:.:.	.:.:.	.:.:.	.:.:.	.:.:.	.:.:.	.:.:.	.:.:.	.:.:.	.:.:.	.:.:.	.:.:.	.:.:.	.:.:.	.:.:.	.:.:.	.:.:.	.:.:.	.:.:.	.:.:.	.:.:.	.:.:.	.:.:.	.:.:.	.:.:.	.:.:.	.:.:.	.:.:.	.:.:.	.:.:.	.:.:.	.:.:.	.:.:.	.:.:.	.:.:.	.:.:.	.:.:.	.:.:.	.:.:.	.:.:.	.:.:.	.:.:.	.:.:.	.:.:.	.:.:.	.:.:.	.:.:.	.:.:.	.:.:.	.:.:.	.:.:.	.:.:.	.:.:.	.:.:.	.:.:.	.:.:.	.:.:.	.:.:.	.:.:.	.:.:.	.:.:.	.:.:.	.:.:.	.:.:.	.:.:.	.:.:.	.:.:.	.:.:.	.:.:.	.:.:.	.:.:.	.:.:.	.:.:.	.:.:.	.:.:.	.:.:.	.:.:.	.:.:.	.:.:.	.:.:.	.:.:.	.:.:.	.:.:.	.:.:.	.:.:.	.:.:.	.:.:.	.:.:.	.:.:.	.:.:.	.:.:.	.:.:.	.:.:.	.:.:.	.:.:.	.:.:.	.:.:.	.:.:.	.:.:.	.:.:.	.:.:.	.:.:.	.:.:.	.:.:.	.:.:.	.:.:.	.:.:.	.:.:.	.:.:.	.:.:.	.:.:.	.:.:.	.:.:.	.:.:.	.:.:.	.:.:.	.:.:.	.:.:.	.:.:.	.:.:.	.:.:.	.:.:.	.:.:.	.:.:.	.:.:.	.:.:.	.:.:.	.:.:.	.:.:.	.:.:.	.:.:.	.:.:.	.:.:.	.:.:.	.:.:.	.:.:.	.:.:.	.:.:.	.:.:.	.:.:.	.:.:.	.:.:.	.:.:.	.:.:.	.:.:.	.:.:.	.:.:.	.:.:.	.:.:.	.:.:.	.:.:.	.:.:.	.:.:.	.:.:.	.:.:.	.:.:.	.:.:.	.:.:.	.:.:.	.:.:.	.:.:.	.:.:.	.:.:.	.:.:.	.:.:.	.:.:.	.:.:.	.:.:.	.:.:.	.:.:.	.:.:.	.:.:.	.:.:.	.:.:.	.:.:.	.:.:.	.:.:.	.:.:.	.:.:.	.:.:.	.:.:.	.:.:.	.:.:.	.:.:.	.:.:.	.:.:.	.:.:.	.:.:.	.:.:.	.:.:.	.:.:.	.:.:.	.:.:.	.:.:.	.:.:.	.:.:.	.:.:.	.:.:.	.:.:.	.:.:.	.:.:.	.:.:.	.:.:.	.:.:.	.:.:.	.:.:.	.:.:.	.:.:.	.:.:.	.:.:.	.:.:.	.:.:.	.:.:.	.:.:.	.:.:.	.:.:.	.:.:.	.:.:.	.:.:.	.:.:.	.:.:.	.:.:.	.:.:.	.:.:.	.:.:.	.:.:.	.:.:.	.:.:.	.:.:.	.:.:.	.:.:.	.:.:.	.:.:.	.:.:.	.:.:.	.:.:.	.:.:.	.:.:.	.:.:.	.:.:.	.:.:.	.:.:.	.:.:.	.:.:.	.:.:.	.:.:.	.:.:.	.:.:.	.:.:.	.:.:.	.:.:.	.:.:.	.:.:.	.:.:.	.:.:.	.:.:.	.:.:.	.:.:.	.:.:.	.:.:.	.:.:.	.:.:.	.:.:.	.:.:.	.:.:.	.:.:.	.:.:.	.:.:.	.:.:.	.:.:.	.:.:.	.:.:.	.:.:.	.:.:.	.:.:.	.:.:.	.:.:.	.:.:.	.:.:.	.:.:.	.:.:.	.:.:.	.:.:.	1:701476:18	.:.:.	.:.:.	.:.:.	.:.:.	.:.:.	.:.:.	.:.:.	.:.:.	.:.:.	.:.:.	.:.:.	.:.:.	.:.:.	.:.:.	.:.:.	.:.:.	.:.:.	.:.:.	.:.:.	.:.:.	.:.:.	.:.:.	.:.:.	.:.:.	.:.:.	.:.:.	.:.:.	.:.:.	.:.:.	.:.:.	.:.:.	.:.:.	.:.:.	.:.:.	.:.:.	.:.:.	.:.:.	.:.:.	.:.:.	.:.:.	.:.:.	.:.:.	.:.:.	.:.:.	.:.:.	.:.:.	.:.:.	.:.:.	.:.:.	.:.:.	.:.:.	.:.:.	.:.:.	.:.:.	.:.:.	.:.:.	.:.:.	.:.:.	.:.:.	.:.:.	.:.:.	.:.:.	.:.:.	.:.:.	.:.:.	.:.:.	.:.:.	.:.:.	.:.:.	.:.:.	.:.:.	.:.:.	.:.:.	.:.:.	.:.:.	.:.:.	.:.:.	.:.:.	.:.:.	.:.:.	.:.:.	.:.:.	.:.:.	.:.:.	.:.:.	.:.:.	.:.:.	.:.:.	.:.:.	.:.:.	.:.:.	.:.:.	.:.:.	.:.:.	.:.:.	.:.:.	.:.:.	.:.:.	.:.:.	.:.:.	.:.:.	.:.:.	.:.:.	.:.:.	.:.:.	.:.:.	.:.:.	.:.:.	.:.:.	.:.:.	.:.:.	.:.:.	.:.:.	.:.:.	.:.:.	.:.:.	.:.:.	.:.:.	.:.:.	.:.:.	.:.:.	.:.:.	.:.:.	.:.:.	.:.:.	.:.:.	.:.:.	.:.:.	.:.:.	.:.:.	.:.:.	.:.:.	.:.:.	.:.:.	.:.:.	.:.:.	.:.:.	.:.:.	.:.:.	.:.:.	.:.:.	.:.:.	.:.:.	.:.:.	.:.:.	.:.:.	.:.:.	.:.:.	.:.:.	.:.:.	.:.:.	.:.:.	.:.:.	.:.:.	.:.:.	.:.:.	.:.:.	.:.:.	.:.:.	.:.:.	.:.:.	.:.:.	.:.:.	.:.:.	.:.:.	.:.:.	.:.:.	.:.:.	.:.:.	.:.:.	.:.:.	.:.:.	.:.:.	.:.:.	.:.:.	.:.:.	.:.:.	.:.:.	.:.:.	.:.:.	.:.:.	.:.:.	.:.:.	.:.:.	.:.:.	.:.:.	.:.:.	.:.:.	.:.:.	.:.:.	.:.:.	.:.:.	.:.:.	.:.:.	.:.:.	.:.:.	.:.:.	.:.:.	.:.:.	.:.:.	.:.:.	.:.:.	.:.:.	.:.:.	.:.:.	.:.:.	.:.:.	.:.:.	.:.:.	.:.:.	.:.:.	.:.:.	.:.:.	.:.:.	.:.:.	.:.:.	.:.:.	.:.:.	.:.:.	.:.:.	.:.:.	.:.:.	.:.:.	.:.:.	.:.:.	.:.:.	.:.:.	.:.:.	.:.:.	.:.:.	.:.:.	.:.:.	.:.:.	.:.:.	.:.:.	.:.:.	.:.:.	.:.:.	.:.:.	.:.:.	.:.:.	.:.:.	.:.:.	.:.:.	.:.:.	.:.:.	.:.:.	.:.:.	.:.:.	.:.:.	.:.:.	.:.:.	.:.:.	.:.:.	.:.:.	.:.:.	.:.:.	.:.:.	.:.:.	.:.:.	.:.:.	.:.:.	.:.:.	.:.:.	.:.:.	.:.:.	.:.:.	.:.:.	.:.:.	.:.:.	.:.:.	.:.:.	.:.:.	.:.:.	.:.:.	.:.:.	.:.:.
chrVII	712626	.	G	<INS:ME>	.	PASS	SVTYPE=INS;STRAND=-;FAMILY=TY2	GT:END:SUPPORTING_READS	.:.:.	.:.:.	.:.:.	.:.:.	.:.:.	.:.:.	.:.:.	.:.:.	.:.:.	.:.:.	.:.:.	.:.:.	.:.:.	.:.:.	.:.:.	.:.:.	.:.:.	.:.:.	.:.:.	.:.:.	.:.:.	.:.:.	.:.:.	.:.:.	.:.:.	.:.:.	.:.:.	.:.:.	.:.:.	.:.:.	.:.:.	.:.:.	.:.:.	.:.:.	.:.:.	.:.:.	.:.:.	.:.:.	.:.:.	.:.:.	.:.:.	.:.:.	.:.:.	.:.:.	.:.:.	.:.:.	.:.:.	.:.:.	.:.:.	.:.:.	.:.:.	.:.:.	.:.:.	.:.:.	.:.:.	.:.:.	.:.:.	.:.:.	.:.:.	.:.:.	.:.:.	.:.:.	.:.:.	.:.:.	.:.:.	.:.:.	.:.:.	.:.:.	.:.:.	.:.:.	.:.:.	.:.:.	.:.:.	.:.:.	.:.:.	.:.:.	.:.:.	.:.:.	.:.:.	.:.:.	.:.:.	.:.:.	.:.:.	.:.:.	.:.:.	.:.:.	.:.:.	.:.:.	.:.:.	.:.:.	.:.:.	.:.:.	.:.:.	.:.:.	.:.:.	.:.:.	.:.:.	.:.:.	.:.:.	.:.:.	.:.:.	.:.:.	.:.:.	.:.:.	.:.:.	.:.:.	.:.:.	.:.:.	.:.:.	.:.:.	.:.:.	.:.:.	.:.:.	.:.:.	.:.:.	.:.:.	.:.:.	.:.:.	.:.:.	.:.:.	.:.:.	.:.:.	.:.:.	.:.:.	.:.:.	.:.:.	.:.:.	.:.:.	.:.:.	.:.:.	.:.:.	.:.:.	.:.:.	.:.:.	.:.:.	.:.:.	.:.:.	.:.:.	.:.:.	.:.:.	.:.:.	.:.:.	.:.:.	.:.:.	.:.:.	.:.:.	.:.:.	.:.:.	.:.:.	.:.:.	.:.:.	.:.:.	.:.:.	.:.:.	.:.:.	.:.:.	.:.:.	.:.:.	.:.:.	.:.:.	.:.:.	.:.:.	.:.:.	.:.:.	.:.:.	.:.:.	.:.:.	.:.:.	.:.:.	.:.:.	.:.:.	.:.:.	.:.:.	.:.:.	.:.:.	.:.:.	.:.:.	.:.:.	.:.:.	.:.:.	.:.:.	.:.:.	.:.:.	.:.:.	.:.:.	.:.:.	.:.:.	.:.:.	.:.:.	.:.:.	.:.:.	.:.:.	.:.:.	.:.:.	.:.:.	.:.:.	.:.:.	.:.:.	.:.:.	.:.:.	.:.:.	.:.:.	.:.:.	.:.:.	.:.:.	.:.:.	.:.:.	.:.:.	.:.:.	.:.:.	.:.:.	.:.:.	.:.:.	.:.:.	.:.:.	.:.:.	.:.:.	.:.:.	.:.:.	.:.:.	.:.:.	.:.:.	.:.:.	.:.:.	.:.:.	.:.:.	.:.:.	.:.:.	.:.:.	.:.:.	.:.:.	.:.:.	.:.:.	.:.:.	.:.:.	.:.:.	.:.:.	.:.:.	.:.:.	.:.:.	.:.:.	.:.:.	.:.:.	.:.:.	.:.:.	.:.:.	.:.:.	.:.:.	.:.:.	.:.:.	.:.:.	.:.:.	.:.:.	.:.:.	.:.:.	.:.:.	.:.:.	.:.:.	.:.:.	.:.:.	.:.:.	.:.:.	.:.:.	.:.:.	.:.:.	.:.:.	.:.:.	.:.:.	.:.:.	.:.:.	.:.:.	.:.:.	.:.:.	.:.:.	.:.:.	.:.:.	.:.:.	.:.:.	.:.:.	.:.:.	.:.:.	.:.:.	.:.:.	.:.:.	.:.:.	.:.:.	.:.:.	.:.:.	.:.:.	.:.:.	.:.:.	.:.:.	.:.:.	.:.:.	.:.:.	.:.:.	.:.:.	.:.:.	.:.:.	.:.:.	.:.:.	.:.:.	.:.:.	.:.:.	.:.:.	.:.:.	.:.:.	.:.:.	.:.:.	.:.:.	.:.:.	.:.:.	.:.:.	.:.:.	.:.:.	.:.:.	.:.:.	.:.:.	.:.:.	.:.:.	.:.:.	.:.:.	.:.:.	.:.:.	.:.:.	.:.:.	.:.:.	.:.:.	.:.:.	.:.:.	.:.:.	.:.:.	.:.:.	.:.:.	.:.:.	.:.:.	.:.:.	.:.:.	.:.:.	.:.:.	.:.:.	.:.:.	.:.:.	.:.:.	.:.:.	.:.:.	.:.:.	.:.:.	.:.:.	.:.:.	.:.:.	.:.:.	.:.:.	.:.:.	.:.:.	1:712630:8	.:.:.	.:.:.	.:.:.	.:.:.	.:.:.	.:.:.	.:.:.	.:.:.	.:.:.	.:.:.	.:.:.	.:.:.	.:.:.	.:.:.	.:.:.	.:.:.	.:.:.	.:.:.	.:.:.	.:.:.	.:.:.	.:.:.	.:.:.	.:.:.	.:.:.	.:.:.	.:.:.	.:.:.	.:.:.	.:.:.	.:.:.	.:.:.	.:.:.	.:.:.	.:.:.	.:.:.	.:.:.	.:.:.	.:.:.	.:.:.	.:.:.	.:.:.	.:.:.	.:.:.	.:.:.	.:.:.	.:.:.	.:.:.	.:.:.	.:.:.	.:.:.	.:.:.	.:.:.	.:.:.	.:.:.	.:.:.	.:.:.	.:.:.	.:.:.	.:.:.	.:.:.	.:.:.	.:.:.	.:.:.	.:.:.	.:.:.	.:.:.	.:.:.	.:.:.	.:.:.	.:.:.	.:.:.	.:.:.	.:.:.	.:.:.	.:.:.	.:.:.	.:.:.	.:.:.	.:.:.	.:.:.	.:.:.	.:.:.	.:.:.	.:.:.	.:.:.	.:.:.	.:.:.	.:.:.	.:.:.	.:.:.	.:.:.	.:.:.	.:.:.	.:.:.	.:.:.	.:.:.	.:.:.	.:.:.	.:.:.	.:.:.	.:.:.	.:.:.	.:.:.	.:.:.	.:.:.	.:.:.	.:.:.	.:.:.	.:.:.	.:.:.	.:.:.	.:.:.	.:.:.	.:.:.	.:.:.	.:.:.	.:.:.	.:.:.	.:.:.	.:.:.	.:.:.	.:.:.	.:.:.	.:.:.	.:.:.	.:.:.	.:.:.	.:.:.	.:.:.	.:.:.	.:.:.	.:.:.	.:.:.	.:.:.	.:.:.	.:.:.	.:.:.	.:.:.	.:.:.	.:.:.	.:.:.	.:.:.	.:.:.	.:.:.	.:.:.	.:.:.	.:.:.	.:.:.	.:.:.	.:.:.	.:.:.	.:.:.	.:.:.	.:.:.	.:.:.	.:.:.	.:.:.	.:.:.	.:.:.	.:.:.	.:.:.	.:.:.	.:.:.	.:.:.	.:.:.	.:.:.	.:.:.	.:.:.	.:.:.	.:.:.	.:.:.	.:.:.	.:.:.	.:.:.	.:.:.	.:.:.	.:.:.	.:.:.	.:.:.	.:.:.	.:.:.	.:.:.	.:.:.	.:.:.	.:.:.	.:.:.	.:.:.	.:.:.	.:.:.	.:.:.	.:.:.	.:.:.	.:.:.	.:.:.	.:.:.	.:.:.	.:.:.	.:.:.	.:.:.	.:.:.	.:.:.	.:.:.	.:.:.	.:.:.	.:.:.	.:.:.	.:.:.	.:.:.	.:.:.	.:.:.	.:.:.	.:.:.	.:.:.	.:.:.	.:.:.	.:.:.	.:.:.	.:.:.	.:.:.	.:.:.	.:.:.	.:.:.	.:.:.	.:.:.	.:.:.	.:.:.	.:.:.	.:.:.	.:.:.	.:.:.	.:.:.	.:.:.	.:.:.	.:.:.	.:.:.	.:.:.	.:.:.	.:.:.	.:.:.	.:.:.	.:.:.	.:.:.	.:.:.	.:.:.	.:.:.	.:.:.	.:.:.	.:.:.	.:.:.	.:.:.	.:.:.	.:.:.	.:.:.	.:.:.	.:.:.	.:.:.	.:.:.	.:.:.	.:.:.	.:.:.	.:.:.	.:.:.	.:.:.	.:.:.	.:.:.	.:.:.	.:.:.	.:.:.	.:.:.	.:.:.	.:.:.	.:.:.	.:.:.	.:.:.	.:.:.	.:.:.	.:.:.	.:.:.	.:.:.	.:.:.	.:.:.	.:.:.	.:.:.	.:.:.	.:.:.	.:.:.	.:.:.	.:.:.	.:.:.	.:.:.	.:.:.	.:.:.	.:.:.	.:.:.	.:.:.	.:.:.	.:.:.	.:.:.	.:.:.	.:.:.	.:.:.	.:.:.	.:.:.	.:.:.	.:.:.	.:.:.	.:.:.	.:.:.	.:.:.	.:.:.	.:.:.	.:.:.	.:.:.	.:.:.	.:.:.	.:.:.	.:.:.	.:.:.	.:.:.	.:.:.	.:.:.	.:.:.	.:.:.	.:.:.	.:.:.	.:.:.	.:.:.	.:.:.	.:.:.	.:.:.	.:.:.	.:.:.	.:.:.	.:.:.	.:.:.	.:.:.	.:.:.	.:.:.	.:.:.	.:.:.	.:.:.	.:.:.	.:.:.	.:.:.	.:.:.	.:.:.	.:.:.	.:.:.	.:.:.	.:.:.	.:.:.	.:.:.	.:.:.	.:.:.	.:.:.	.:.:.	.:.:.	.:.:.	.:.:.	.:.:.	.:.:.	.:.:.	.:.:.	.:.:.	.:.:.	.:.:.	.:.:.	.:.:.	.:.:.	.:.:.	.:.:.	.:.:.	.:.:.	.:.:.	.:.:.	.:.:.	.:.:.	.:.:.	.:.:.	.:.:.	.:.:.	.:.:.	.:.:.	.:.:.	.:.:.	.:.:.	.:.:.	.:.:.	.:.:.	.:.:.	.:.:.	.:.:.	.:.:.	.:.:.	.:.:.	.:.:.	.:.:.	.:.:.	.:.:.	.:.:.	.:.:.	.:.:.	.:.:.	.:.:.	.:.:.	.:.:.	.:.:.	.:.:.	.:.:.	.:.:.	.:.:.	.:.:.	.:.:.	.:.:.	.:.:.	.:.:.	.:.:.	.:.:.	.:.:.	.:.:.	.:.:.	.:.:.	.:.:.	.:.:.	.:.:.	.:.:.	.:.:.	.:.:.	.:.:.	.:.:.	.:.:.	.:.:.	.:.:.	.:.:.	.:.:.	.:.:.	.:.:.	.:.:.	.:.:.	.:.:.	.:.:.	.:.:.	.:.:.	.:.:.	.:.:.	.:.:.	.:.:.	.:.:.	.:.:.	.:.:.	.:.:.	.:.:.	.:.:.	.:.:.	.:.:.	.:.:.	.:.:.	.:.:.	.:.:.	.:.:.	.:.:.	.:.:.	.:.:.	.:.:.	.:.:.	.:.:.	.:.:.	.:.:.	.:.:.	.:.:.	.:.:.	.:.:.	.:.:.	.:.:.	.:.:.	.:.:.	.:.:.	.:.:.	.:.:.	.:.:.	.:.:.	.:.:.	.:.:.	.:.:.	.:.:.	.:.:.	.:.:.	.:.:.	.:.:.	.:.:.	.:.:.	.:.:.	.:.:.	.:.:.	.:.:.	.:.:.	.:.:.	.:.:.	.:.:.	.:.:.	.:.:.	.:.:.	.:.:.	.:.:.	.:.:.	.:.:.	.:.:.	.:.:.	.:.:.	.:.:.	.:.:.	.:.:.	.:.:.	.:.:.	.:.:.	.:.:.	.:.:.	.:.:.	.:.:.	.:.:.	.:.:.	.:.:.	.:.:.	.:.:.	.:.:.	.:.:.	.:.:.	.:.:.	.:.:.	.:.:.	.:.:.	.:.:.	.:.:.	.:.:.	.:.:.	.:.:.	.:.:.	.:.:.	.:.:.	.:.:.	.:.:.	.:.:.	.:.:.	.:.:.	.:.:.	.:.:.	.:.:.	.:.:.	.:.:.	.:.:.	.:.:.	.:.:.	.:.:.	.:.:.	.:.:.	.:.:.	.:.:.	.:.:.	.:.:.	.:.:.	.:.:.	.:.:.	.:.:.	.:.:.	.:.:.	.:.:.	.:.:.	.:.:.	.:.:.	.:.:.	.:.:.	.:.:.	.:.:.	.:.:.	.:.:.	.:.:.	.:.:.	.:.:.	.:.:.	.:.:.	.:.:.	.:.:.	.:.:.	.:.:.	.:.:.	.:.:.	.:.:.	.:.:.	.:.:.	.:.:.	.:.:.	.:.:.	.:.:.	.:.:.	.:.:.	.:.:.	.:.:.	.:.:.	.:.:.	.:.:.	.:.:.	.:.:.	.:.:.	.:.:.	.:.:.	.:.:.	.:.:.	.:.:.	.:.:.	.:.:.	.:.:.	.:.:.	.:.:.	.:.:.	.:.:.	.:.:.	.:.:.	.:.:.	.:.:.	.:.:.	.:.:.	.:.:.	.:.:.	.:.:.	.:.:.	.:.:.	.:.:.	.:.:.	.:.:.	.:.:.	.:.:.	.:.:.	.:.:.	.:.:.	.:.:.	.:.:.	.:.:.	.:.:.	.:.:.	.:.:.	.:.:.	.:.:.	.:.:.	.:.:.	.:.:.	.:.:.	.:.:.	.:.:.	.:.:.	.:.:.	.:.:.	.:.:.	.:.:.
chrVII	712745	.	T	<INS:ME>	.	PASS	SVTYPE=INS;STRAND=+;FAMILY=TY1	GT:END:SUPPORTING_READS	.:.:.	.:.:.	.:.:.	.:.:.	.:.:.	.:.:.	.:.:.	.:.:.	.:.:.	.:.:.	.:.:.	.:.:.	.:.:.	.:.:.	.:.:.	.:.:.	.:.:.	.:.:.	.:.:.	.:.:.	.:.:.	.:.:.	.:.:.	.:.:.	.:.:.	.:.:.	.:.:.	.:.:.	.:.:.	.:.:.	.:.:.	.:.:.	.:.:.	.:.:.	.:.:.	.:.:.	.:.:.	.:.:.	.:.:.	.:.:.	.:.:.	.:.:.	.:.:.	.:.:.	.:.:.	.:.:.	.:.:.	.:.:.	.:.:.	.:.:.	.:.:.	.:.:.	.:.:.	.:.:.	.:.:.	.:.:.	.:.:.	.:.:.	.:.:.	.:.:.	.:.:.	.:.:.	.:.:.	.:.:.	.:.:.	.:.:.	.:.:.	.:.:.	.:.:.	.:.:.	.:.:.	.:.:.	.:.:.	.:.:.	.:.:.	.:.:.	.:.:.	.:.:.	.:.:.	.:.:.	.:.:.	.:.:.	.:.:.	.:.:.	.:.:.	.:.:.	.:.:.	.:.:.	.:.:.	.:.:.	.:.:.	.:.:.	.:.:.	.:.:.	.:.:.	.:.:.	.:.:.	.:.:.	.:.:.	.:.:.	.:.:.	.:.:.	.:.:.	.:.:.	.:.:.	.:.:.	.:.:.	.:.:.	.:.:.	.:.:.	.:.:.	.:.:.	.:.:.	.:.:.	.:.:.	.:.:.	.:.:.	.:.:.	.:.:.	.:.:.	.:.:.	.:.:.	.:.:.	.:.:.	.:.:.	.:.:.	.:.:.	.:.:.	.:.:.	.:.:.	.:.:.	.:.:.	.:.:.	.:.:.	.:.:.	.:.:.	.:.:.	.:.:.	.:.:.	.:.:.	.:.:.	.:.:.	.:.:.	.:.:.	.:.:.	.:.:.	.:.:.	.:.:.	.:.:.	.:.:.	.:.:.	.:.:.	.:.:.	.:.:.	.:.:.	.:.:.	.:.:.	.:.:.	.:.:.	.:.:.	.:.:.	.:.:.	.:.:.	.:.:.	.:.:.	.:.:.	.:.:.	.:.:.	.:.:.	.:.:.	.:.:.	.:.:.	.:.:.	.:.:.	.:.:.	.:.:.	.:.:.	.:.:.	.:.:.	.:.:.	.:.:.	.:.:.	.:.:.	.:.:.	.:.:.	.:.:.	.:.:.	.:.:.	.:.:.	.:.:.	.:.:.	.:.:.	.:.:.	.:.:.	.:.:.	.:.:.	.:.:.	.:.:.	.:.:.	.:.:.	.:.:.	.:.:.	.:.:.	.:.:.	.:.:.	.:.:.	.:.:.	.:.:.	.:.:.	.:.:.	.:.:.	.:.:.	.:.:.	.:.:.	.:.:.	.:.:.	.:.:.	.:.:.	.:.:.	.:.:.	.:.:.	.:.:.	.:.:.	.:.:.	.:.:.	.:.:.	.:.:.	.:.:.	.:.:.	.:.:.	.:.:.	.:.:.	.:.:.	.:.:.	.:.:.	.:.:.	.:.:.	.:.:.	.:.:.	.:.:.	.:.:.	.:.:.	.:.:.	.:.:.	.:.:.	.:.:.	.:.:.	.:.:.	.:.:.	.:.:.	.:.:.	.:.:.	.:.:.	.:.:.	.:.:.	.:.:.	.:.:.	.:.:.	.:.:.	.:.:.	.:.:.	.:.:.	.:.:.	.:.:.	.:.:.	.:.:.	.:.:.	.:.:.	.:.:.	.:.:.	.:.:.	.:.:.	.:.:.	.:.:.	.:.:.	.:.:.	.:.:.	.:.:.	.:.:.	.:.:.	.:.:.	.:.:.	.:.:.	.:.:.	.:.:.	.:.:.	.:.:.	.:.:.	.:.:.	.:.:.	.:.:.	.:.:.	.:.:.	.:.:.	.:.:.	.:.:.	.:.:.	.:.:.	.:.:.	.:.:.	.:.:.	.:.:.	.:.:.	.:.:.	.:.:.	.:.:.	.:.:.	.:.:.	.:.:.	.:.:.	.:.:.	.:.:.	.:.:.	.:.:.	.:.:.	.:.:.	.:.:.	.:.:.	.:.:.	.:.:.	.:.:.	.:.:.	.:.:.	.:.:.	.:.:.	.:.:.	.:.:.	.:.:.	.:.:.	.:.:.	.:.:.	.:.:.	.:.:.	.:.:.	.:.:.	.:.:.	.:.:.	.:.:.	.:.:.	.:.:.	.:.:.	.:.:.	.:.:.	.:.:.	.:.:.	.:.:.	.:.:.	.:.:.	.:.:.	.:.:.	.:.:.	.:.:.	.:.:.	.:.:.	.:.:.	.:.:.	.:.:.	.:.:.	.:.:.	.:.:.	.:.:.	.:.:.	.:.:.	.:.:.	.:.:.	.:.:.	.:.:.	.:.:.	.:.:.	.:.:.	.:.:.	.:.:.	.:.:.	.:.:.	.:.:.	.:.:.	.:.:.	.:.:.	.:.:.	.:.:.	.:.:.	.:.:.	.:.:.	.:.:.	.:.:.	.:.:.	.:.:.	.:.:.	.:.:.	.:.:.	.:.:.	.:.:.	.:.:.	.:.:.	.:.:.	.:.:.	.:.:.	.:.:.	.:.:.	.:.:.	.:.:.	.:.:.	.:.:.	.:.:.	.:.:.	.:.:.	.:.:.	.:.:.	.:.:.	.:.:.	.:.:.	.:.:.	.:.:.	.:.:.	.:.:.	.:.:.	.:.:.	.:.:.	.:.:.	.:.:.	.:.:.	.:.:.	.:.:.	.:.:.	.:.:.	.:.:.	.:.:.	.:.:.	.:.:.	.:.:.	.:.:.	.:.:.	.:.:.	.:.:.	.:.:.	.:.:.	.:.:.	.:.:.	.:.:.	.:.:.	.:.:.	.:.:.	.:.:.	.:.:.	.:.:.	.:.:.	.:.:.	.:.:.	.:.:.	.:.:.	.:.:.	.:.:.	.:.:.	1:712749:14	.:.:.	.:.:.	.:.:.	.:.:.	.:.:.	.:.:.	.:.:.	.:.:.	.:.:.	.:.:.	.:.:.	.:.:.	.:.:.	.:.:.	.:.:.	.:.:.	.:.:.	.:.:.	.:.:.	.:.:.	.:.:.	.:.:.	.:.:.	.:.:.	.:.:.	.:.:.	.:.:.	.:.:.	.:.:.	.:.:.	.:.:.	.:.:.	.:.:.	.:.:.	.:.:.	.:.:.	.:.:.	.:.:.	.:.:.	.:.:.	.:.:.	.:.:.	.:.:.	.:.:.	.:.:.	.:.:.	.:.:.	.:.:.	.:.:.	.:.:.	.:.:.	.:.:.	.:.:.	.:.:.	.:.:.	.:.:.	.:.:.	.:.:.	.:.:.	.:.:.	.:.:.	.:.:.	.:.:.	.:.:.	.:.:.	.:.:.	.:.:.	.:.:.	.:.:.	.:.:.	.:.:.	.:.:.	.:.:.	.:.:.	.:.:.	.:.:.	.:.:.	.:.:.	.:.:.	.:.:.	.:.:.	.:.:.	.:.:.	.:.:.	.:.:.	.:.:.	.:.:.	.:.:.	.:.:.	.:.:.	.:.:.	.:.:.	.:.:.	.:.:.	.:.:.	.:.:.	.:.:.	.:.:.	.:.:.	.:.:.	.:.:.	.:.:.	.:.:.	.:.:.	.:.:.	.:.:.	.:.:.	.:.:.	.:.:.	.:.:.	.:.:.	.:.:.	.:.:.	.:.:.	.:.:.	.:.:.	.:.:.	.:.:.	.:.:.	.:.:.	.:.:.	.:.:.	.:.:.	.:.:.	.:.:.	.:.:.	.:.:.	.:.:.	.:.:.	.:.:.	.:.:.	.:.:.	.:.:.	.:.:.	.:.:.	.:.:.	.:.:.	.:.:.	.:.:.	.:.:.	.:.:.	.:.:.	.:.:.	.:.:.	.:.:.	.:.:.	.:.:.	.:.:.	.:.:.	.:.:.	.:.:.	.:.:.	.:.:.	.:.:.	.:.:.	.:.:.	.:.:.	.:.:.	.:.:.	.:.:.	.:.:.	.:.:.	.:.:.	.:.:.	.:.:.	.:.:.	.:.:.	.:.:.	.:.:.	.:.:.	.:.:.	.:.:.	.:.:.	.:.:.	.:.:.	.:.:.	.:.:.	.:.:.	.:.:.	.:.:.	.:.:.	.:.:.	.:.:.	.:.:.	.:.:.	.:.:.	.:.:.	.:.:.	.:.:.	.:.:.	.:.:.	.:.:.	.:.:.	.:.:.	.:.:.	.:.:.	.:.:.	.:.:.	.:.:.	.:.:.	.:.:.	.:.:.	.:.:.	.:.:.	.:.:.	.:.:.	.:.:.	.:.:.	.:.:.	.:.:.	.:.:.	.:.:.	.:.:.	.:.:.	.:.:.	.:.:.	.:.:.	.:.:.	.:.:.	.:.:.	.:.:.	.:.:.	.:.:.	.:.:.	.:.:.	.:.:.	.:.:.	.:.:.	.:.:.	.:.:.	.:.:.	.:.:.	.:.:.	.:.:.	.:.:.	.:.:.	.:.:.	.:.:.	.:.:.	.:.:.	.:.:.	.:.:.	.:.:.	.:.:.	.:.:.	.:.:.	.:.:.	.:.:.	.:.:.	.:.:.	.:.:.	.:.:.	.:.:.	.:.:.	.:.:.	.:.:.	.:.:.	.:.:.	.:.:.	.:.:.	.:.:.	.:.:.	.:.:.	.:.:.	.:.:.	.:.:.	.:.:.	.:.:.	.:.:.	.:.:.	.:.:.	.:.:.	.:.:.	.:.:.	.:.:.	.:.:.	.:.:.	.:.:.	.:.:.	.:.:.	.:.:.	.:.:.	.:.:.	.:.:.	.:.:.	.:.:.	.:.:.	.:.:.	.:.:.	.:.:.	.:.:.	.:.:.	.:.:.	.:.:.	.:.:.	.:.:.	.:.:.	.:.:.	.:.:.	.:.:.	.:.:.	.:.:.	.:.:.	.:.:.	.:.:.	.:.:.	.:.:.	.:.:.	.:.:.	.:.:.	.:.:.	.:.:.	.:.:.	.:.:.	.:.:.	.:.:.	.:.:.	.:.:.	.:.:.	.:.:.	.:.:.	.:.:.	.:.:.	.:.:.	.:.:.	.:.:.	.:.:.	.:.:.	.:.:.	.:.:.	.:.:.	.:.:.	.:.:.	.:.:.	.:.:.	.:.:.	.:.:.	.:.:.	.:.:.	.:.:.	.:.:.	.:.:.	.:.:.	.:.:.	.:.:.	.:.:.	.:.:.	.:.:.	.:.:.	.:.:.	.:.:.	.:.:.	.:.:.	.:.:.	.:.:.	.:.:.	.:.:.	.:.:.	.:.:.	.:.:.	.:.:.	.:.:.	.:.:.	.:.:.	.:.:.	.:.:.	.:.:.	.:.:.	.:.:.	.:.:.	.:.:.	.:.:.	.:.:.	.:.:.	.:.:.	.:.:.	.:.:.	.:.:.	.:.:.	.:.:.	.:.:.	.:.:.	.:.:.	.:.:.	.:.:.	.:.:.	.:.:.	.:.:.	.:.:.	.:.:.	.:.:.	.:.:.	.:.:.	.:.:.	.:.:.	.:.:.	.:.:.	.:.:.	.:.:.	.:.:.	.:.:.	.:.:.	.:.:.	.:.:.	.:.:.	.:.:.	.:.:.	.:.:.	.:.:.	.:.:.	.:.:.	.:.:.	.:.:.	.:.:.	.:.:.	.:.:.	.:.:.	.:.:.	.:.:.	.:.:.	.:.:.	.:.:.	.:.:.	.:.:.	.:.:.	.:.:.	.:.:.	.:.:.	.:.:.	.:.:.	.:.:.	.:.:.	.:.:.	.:.:.	.:.:.	.:.:.	.:.:.	.:.:.	.:.:.	.:.:.	.:.:.	.:.:.	.:.:.	.:.:.	.:.:.	.:.:.	.:.:.	.:.:.	.:.:.	.:.:.	.:.:.	.:.:.	.:.:.	.:.:.	.:.:.	.:.:.	.:.:.	.:.:.	.:.:.	.:.:.	.:.:.	.:.:.	.:.:.	.:.:.	.:.:.	.:.:.	.:.:.	.:.:.	.:.:.	.:.:.	.:.:.	.:.:.	.:.:.	.:.:.	.:.:.	.:.:.	.:.:.	.:.:.	.:.:.	.:.:.	.:.:.	.:.:.	.:.:.	.:.:.	.:.:.	.:.:.	.:.:.	.:.:.	.:.:.	.:.:.	.:.:.	.:.:.	.:.:.	.:.:.	.:.:.	.:.:.	.:.:.	.:.:.	.:.:.	.:.:.	.:.:.	.:.:.	.:.:.	.:.:.	.:.:.	.:.:.	.:.:.	.:.:.	.:.:.	.:.:.	.:.:.	.:.:.	.:.:.	.:.:.	.:.:.	.:.:.	.:.:.	.:.:.	.:.:.	.:.:.	.:.:.	.:.:.	.:.:.	.:.:.	.:.:.	.:.:.	.:.:.	.:.:.	.:.:.	.:.:.	.:.:.	.:.:.	.:.:.	.:.:.	.:.:.	.:.:.	.:.:.	.:.:.	.:.:.	.:.:.	.:.:.	.:.:.	.:.:.	.:.:.	.:.:.	.:.:.	.:.:.	.:.:.	.:.:.	.:.:.	.:.:.	.:.:.	.:.:.	.:.:.	.:.:.	.:.:.
chrVII	713109	.	A	<INS:ME>	.	PASS	SVTYPE=INS;STRAND=-;FAMILY=TY2	GT:END:SUPPORTING_READS	.:.:.	.:.:.	.:.:.	.:.:.	.:.:.	.:.:.	.:.:.	.:.:.	.:.:.	.:.:.	.:.:.	.:.:.	.:.:.	.:.:.	.:.:.	.:.:.	.:.:.	.:.:.	.:.:.	.:.:.	.:.:.	.:.:.	.:.:.	.:.:.	.:.:.	.:.:.	.:.:.	.:.:.	.:.:.	.:.:.	.:.:.	.:.:.	.:.:.	.:.:.	.:.:.	.:.:.	.:.:.	.:.:.	.:.:.	.:.:.	.:.:.	.:.:.	.:.:.	.:.:.	.:.:.	.:.:.	.:.:.	.:.:.	.:.:.	.:.:.	.:.:.	.:.:.	.:.:.	.:.:.	.:.:.	.:.:.	.:.:.	.:.:.	.:.:.	.:.:.	.:.:.	.:.:.	.:.:.	.:.:.	.:.:.	.:.:.	.:.:.	.:.:.	.:.:.	.:.:.	.:.:.	.:.:.	.:.:.	.:.:.	.:.:.	.:.:.	.:.:.	.:.:.	.:.:.	.:.:.	.:.:.	.:.:.	.:.:.	.:.:.	.:.:.	.:.:.	.:.:.	.:.:.	.:.:.	.:.:.	.:.:.	.:.:.	.:.:.	.:.:.	.:.:.	.:.:.	.:.:.	.:.:.	.:.:.	.:.:.	.:.:.	.:.:.	.:.:.	.:.:.	.:.:.	.:.:.	.:.:.	.:.:.	.:.:.	.:.:.	.:.:.	.:.:.	.:.:.	.:.:.	.:.:.	.:.:.	.:.:.	.:.:.	.:.:.	.:.:.	.:.:.	.:.:.	.:.:.	.:.:.	.:.:.	.:.:.	.:.:.	.:.:.	.:.:.	.:.:.	.:.:.	.:.:.	.:.:.	.:.:.	.:.:.	.:.:.	.:.:.	.:.:.	.:.:.	.:.:.	.:.:.	.:.:.	.:.:.	.:.:.	.:.:.	.:.:.	.:.:.	.:.:.	.:.:.	.:.:.	.:.:.	.:.:.	.:.:.	.:.:.	.:.:.	.:.:.	1:713113:17	.:.:.	.:.:.	.:.:.	.:.:.	.:.:.	.:.:.	.:.:.	.:.:.	.:.:.	.:.:.	.:.:.	.:.:.	.:.:.	.:.:.	.:.:.	.:.:.	.:.:.	.:.:.	.:.:.	.:.:.	.:.:.	.:.:.	.:.:.	.:.:.	.:.:.	.:.:.	.:.:.	.:.:.	.:.:.	.:.:.	.:.:.	.:.:.	.:.:.	.:.:.	.:.:.	.:.:.	.:.:.	.:.:.	.:.:.	.:.:.	.:.:.	.:.:.	.:.:.	.:.:.	.:.:.	.:.:.	.:.:.	.:.:.	.:.:.	.:.:.	.:.:.	.:.:.	.:.:.	.:.:.	.:.:.	.:.:.	.:.:.	.:.:.	.:.:.	.:.:.	.:.:.	.:.:.	.:.:.	.:.:.	.:.:.	.:.:.	.:.:.	.:.:.	.:.:.	.:.:.	.:.:.	.:.:.	.:.:.	.:.:.	.:.:.	.:.:.	.:.:.	.:.:.	.:.:.	.:.:.	.:.:.	.:.:.	.:.:.	.:.:.	.:.:.	.:.:.	.:.:.	.:.:.	.:.:.	.:.:.	.:.:.	.:.:.	.:.:.	.:.:.	.:.:.	.:.:.	.:.:.	.:.:.	.:.:.	.:.:.	.:.:.	.:.:.	.:.:.	.:.:.	.:.:.	.:.:.	.:.:.	.:.:.	.:.:.	.:.:.	.:.:.	.:.:.	.:.:.	.:.:.	.:.:.	.:.:.	.:.:.	.:.:.	.:.:.	.:.:.	.:.:.	.:.:.	.:.:.	.:.:.	.:.:.	.:.:.	.:.:.	.:.:.	.:.:.	.:.:.	.:.:.	.:.:.	.:.:.	.:.:.	.:.:.	.:.:.	.:.:.	.:.:.	.:.:.	.:.:.	.:.:.	.:.:.	.:.:.	.:.:.	.:.:.	.:.:.	.:.:.	.:.:.	.:.:.	.:.:.	.:.:.	.:.:.	.:.:.	.:.:.	.:.:.	.:.:.	.:.:.	.:.:.	.:.:.	.:.:.	.:.:.	.:.:.	.:.:.	.:.:.	.:.:.	.:.:.	.:.:.	.:.:.	.:.:.	.:.:.	.:.:.	.:.:.	.:.:.	.:.:.	.:.:.	.:.:.	.:.:.	.:.:.	.:.:.	.:.:.	.:.:.	.:.:.	.:.:.	.:.:.	.:.:.	.:.:.	.:.:.	.:.:.	.:.:.	.:.:.	.:.:.	.:.:.	.:.:.	.:.:.	.:.:.	.:.:.	.:.:.	.:.:.	.:.:.	.:.:.	.:.:.	.:.:.	.:.:.	.:.:.	.:.:.	.:.:.	.:.:.	.:.:.	.:.:.	.:.:.	.:.:.	.:.:.	.:.:.	.:.:.	.:.:.	.:.:.	.:.:.	.:.:.	.:.:.	.:.:.	.:.:.	.:.:.	.:.:.	.:.:.	.:.:.	.:.:.	.:.:.	.:.:.	.:.:.	.:.:.	.:.:.	.:.:.	.:.:.	.:.:.	.:.:.	.:.:.	.:.:.	.:.:.	.:.:.	.:.:.	.:.:.	.:.:.	.:.:.	.:.:.	.:.:.	.:.:.	.:.:.	.:.:.	.:.:.	.:.:.	.:.:.	.:.:.	.:.:.	.:.:.	.:.:.	.:.:.	.:.:.	.:.:.	.:.:.	.:.:.	.:.:.	.:.:.	.:.:.	.:.:.	.:.:.	.:.:.	.:.:.	.:.:.	.:.:.	.:.:.	.:.:.	.:.:.	.:.:.	.:.:.	.:.:.	.:.:.	.:.:.	.:.:.	.:.:.	.:.:.	.:.:.	.:.:.	.:.:.	.:.:.	.:.:.	.:.:.	.:.:.	.:.:.	.:.:.	.:.:.	.:.:.	.:.:.	.:.:.	.:.:.	.:.:.	.:.:.	.:.:.	.:.:.	.:.:.	.:.:.	.:.:.	.:.:.	.:.:.	.:.:.	.:.:.	.:.:.	.:.:.	.:.:.	.:.:.	.:.:.	.:.:.	.:.:.	.:.:.	.:.:.	.:.:.	.:.:.	.:.:.	.:.:.	.:.:.	.:.:.	.:.:.	.:.:.	.:.:.	.:.:.	.:.:.	.:.:.	.:.:.	.:.:.	.:.:.	.:.:.	.:.:.	.:.:.	.:.:.	.:.:.	.:.:.	.:.:.	.:.:.	.:.:.	.:.:.	.:.:.	.:.:.	.:.:.	.:.:.	.:.:.	.:.:.	.:.:.	.:.:.	.:.:.	.:.:.	.:.:.	.:.:.	.:.:.	.:.:.	.:.:.	.:.:.	.:.:.	.:.:.	.:.:.	.:.:.	.:.:.	.:.:.	.:.:.	.:.:.	.:.:.	.:.:.	.:.:.	.:.:.	.:.:.	.:.:.	.:.:.	.:.:.	.:.:.	.:.:.	.:.:.	.:.:.	.:.:.	.:.:.	.:.:.	.:.:.	.:.:.	.:.:.	.:.:.	.:.:.	.:.:.	.:.:.	.:.:.	.:.:.	.:.:.	.:.:.	.:.:.	.:.:.	.:.:.	.:.:.	.:.:.	.:.:.	.:.:.	.:.:.	.:.:.	.:.:.	.:.:.	.:.:.	.:.:.	.:.:.	.:.:.	.:.:.	.:.:.	.:.:.	.:.:.	.:.:.	.:.:.	.:.:.	.:.:.	.:.:.	.:.:.	.:.:.	.:.:.	.:.:.	.:.:.	.:.:.	.:.:.	.:.:.	.:.:.	.:.:.	.:.:.	.:.:.	.:.:.	.:.:.	.:.:.	.:.:.	.:.:.	.:.:.	.:.:.	.:.:.	.:.:.	.:.:.	.:.:.	.:.:.	.:.:.	.:.:.	.:.:.	.:.:.	.:.:.	.:.:.	.:.:.	.:.:.	.:.:.	.:.:.	.:.:.	.:.:.	.:.:.	.:.:.	.:.:.	.:.:.	.:.:.	.:.:.	.:.:.	.:.:.	.:.:.	.:.:.	.:.:.	.:.:.	.:.:.	.:.:.	.:.:.	.:.:.	.:.:.	.:.:.	.:.:.	.:.:.	.:.:.	.:.:.	.:.:.	.:.:.	.:.:.	.:.:.	.:.:.	.:.:.	.:.:.	.:.:.	.:.:.	.:.:.	.:.:.	.:.:.	.:.:.	.:.:.	.:.:.	.:.:.	.:.:.	.:.:.	.:.:.	.:.:.	.:.:.	.:.:.	.:.:.	.:.:.	.:.:.	.:.:.	.:.:.	.:.:.	.:.:.	.:.:.	.:.:.	.:.:.	.:.:.	.:.:.	.:.:.	.:.:.	.:.:.	.:.:.	.:.:.	.:.:.	.:.:.	.:.:.	.:.:.	.:.:.	.:.:.	.:.:.	.:.:.	.:.:.	.:.:.	.:.:.	.:.:.	.:.:.	.:.:.	.:.:.	.:.:.	.:.:.	.:.:.	.:.:.	.:.:.	.:.:.	.:.:.	.:.:.	.:.:.	.:.:.	.:.:.	.:.:.	.:.:.	.:.:.	.:.:.	.:.:.	.:.:.	.:.:.	.:.:.	.:.:.	.:.:.	.:.:.	.:.:.	.:.:.	.:.:.	.:.:.	.:.:.	.:.:.	.:.:.	.:.:.	.:.:.	.:.:.	.:.:.	.:.:.	.:.:.	.:.:.	.:.:.	.:.:.	.:.:.	.:.:.	.:.:.	.:.:.	.:.:.	.:.:.	.:.:.	.:.:.	.:.:.	.:.:.	.:.:.	.:.:.	.:.:.	.:.:.	.:.:.	.:.:.	.:.:.	.:.:.	.:.:.	.:.:.	.:.:.	.:.:.	.:.:.	.:.:.	.:.:.	.:.:.	.:.:.	.:.:.	.:.:.	.:.:.	.:.:.	.:.:.	.:.:.	.:.:.	.:.:.	.:.:.	.:.:.	.:.:.	.:.:.	.:.:.	.:.:.	.:.:.	.:.:.	.:.:.	.:.:.	.:.:.	.:.:.	.:.:.	.:.:.	.:.:.	.:.:.	.:.:.	.:.:.	.:.:.	.:.:.	.:.:.	.:.:.	.:.:.	.:.:.	.:.:.	.:.:.	.:.:.	.:.:.	.:.:.	.:.:.	.:.:.	.:.:.	.:.:.	.:.:.	.:.:.	.:.:.	.:.:.	.:.:.	.:.:.	.:.:.	.:.:.	.:.:.	.:.:.	.:.:.	.:.:.	.:.:.	.:.:.	.:.:.	.:.:.	.:.:.	.:.:.	.:.:.	.:.:.	.:.:.	.:.:.	.:.:.	.:.:.	.:.:.	.:.:.	.:.:.	.:.:.	.:.:.	.:.:.	.:.:.	.:.:.	.:.:.	.:.:.	.:.:.	.:.:.	.:.:.	.:.:.	.:.:.	.:.:.	.:.:.	.:.:.	.:.:.	.:.:.	.:.:.	.:.:.	.:.:.	.:.:.	.:.:.	.:.:.	.:.:.	.:.:.	.:.:.	.:.:.	.:.:.	.:.:.	.:.:.	.:.:.	.:.:.	.:.:.	.:.:.	.:.:.	.:.:.	.:.:.	.:.:.	.:.:.	.:.:.	.:.:.	.:.:.	.:.:.	.:.:.	.:.:.	.:.:.	.:.:.	.:.:.	.:.:.	.:.:.	.:.:.	.:.:.	.:.:.	.:.:.	.:.:.	.:.:.	.:.:.	.:.:.	.:.:.	.:.:.	.:.:.	.:.:.	.:.:.	.:.:.	.:.:.	.:.:.	.:.:.	.:.:.	.:.:.	.:.:.	.:.:.	.:.:.	.:.:.	.:.:.	.:.:.	.:.:.	.:.:.	.:.:.	.:.:.	.:.:.	.:.:.	.:.:.	.:.:.	.:.:.	.:.:.	.:.:.	.:.:.	.:.:.	.:.:.	.:.:.	.:.:.	.:.:.	.:.:.	.:.:.	.:.:.	.:.:.	.:.:.	.:.:.	.:.:.	.:.:.	.:.:.	.:.:.	.:.:.	.:.:.	.:.:.	.:.:.	.:.:.	.:.:.	.:.:.	.:.:.	.:.:.	.:.:.	.:.:.	.:.:.	.:.:.	.:.:.	.:.:.	.:.:.	.:.:.	.:.:.	.:.:.	.:.:.	.:.:.	.:.:.	.:.:.	.:.:.	.:.:.	.:.:.	.:.:.	.:.:.	.:.:.	.:.:.	.:.:.	.:.:.	.:.:.	.:.:.	.:.:.	.:.:.	.:.:.	.:.:.	.:.:.	.:.:.	.:.:.	.:.:.	.:.:.	.:.:.	.:.:.	.:.:.	.:.:.	.:.:.	.:.:.	.:.:.	.:.:.	.:.:.	.:.:.	.:.:.	.:.:.	.:.:.	.:.:.	.:.:.	.:.:.	.:.:.	.:.:.	.:.:.	.:.:.	.:.:.	.:.:.	.:.:.	.:.:.	.:.:.	.:.:.	.:.:.	.:.:.	.:.:.	.:.:.	.:.:.	.:.:.	.:.:.	.:.:.	.:.:.	.:.:.	.:.:.	.:.:.	.:.:.	.:.:.	.:.:.	.:.:.	.:.:.	.:.:.	.:.:.	.:.:.	.:.:.	.:.:.	.:.:.	.:.:.
chrVII	731125	.	G	<INS:ME>	.	PASS	SVTYPE=INS;STRAND=+;FAMILY=TY3	GT:END:SUPPORTING_READS	.:.:.	.:.:.	.:.:.	.:.:.	.:.:.	.:.:.	.:.:.	.:.:.	.:.:.	.:.:.	.:.:.	.:.:.	.:.:.	.:.:.	.:.:.	.:.:.	.:.:.	.:.:.	.:.:.	.:.:.	.:.:.	.:.:.	.:.:.	.:.:.	.:.:.	.:.:.	.:.:.	.:.:.	.:.:.	.:.:.	.:.:.	.:.:.	.:.:.	.:.:.	.:.:.	.:.:.	.:.:.	.:.:.	.:.:.	.:.:.	.:.:.	.:.:.	.:.:.	.:.:.	.:.:.	.:.:.	.:.:.	.:.:.	.:.:.	.:.:.	.:.:.	.:.:.	.:.:.	.:.:.	.:.:.	.:.:.	.:.:.	.:.:.	.:.:.	.:.:.	.:.:.	.:.:.	.:.:.	.:.:.	.:.:.	.:.:.	.:.:.	.:.:.	.:.:.	.:.:.	.:.:.	.:.:.	.:.:.	.:.:.	.:.:.	.:.:.	.:.:.	.:.:.	.:.:.	.:.:.	.:.:.	.:.:.	.:.:.	.:.:.	.:.:.	.:.:.	.:.:.	.:.:.	.:.:.	.:.:.	.:.:.	.:.:.	.:.:.	.:.:.	.:.:.	.:.:.	.:.:.	.:.:.	.:.:.	.:.:.	.:.:.	.:.:.	.:.:.	.:.:.	.:.:.	.:.:.	.:.:.	.:.:.	.:.:.	.:.:.	.:.:.	.:.:.	.:.:.	.:.:.	.:.:.	.:.:.	.:.:.	.:.:.	.:.:.	.:.:.	.:.:.	.:.:.	.:.:.	.:.:.	.:.:.	.:.:.	.:.:.	.:.:.	.:.:.	.:.:.	.:.:.	.:.:.	.:.:.	.:.:.	.:.:.	.:.:.	.:.:.	.:.:.	.:.:.	.:.:.	.:.:.	.:.:.	.:.:.	.:.:.	.:.:.	.:.:.	.:.:.	.:.:.	.:.:.	.:.:.	.:.:.	.:.:.	.:.:.	.:.:.	.:.:.	.:.:.	.:.:.	.:.:.	.:.:.	.:.:.	.:.:.	.:.:.	.:.:.	.:.:.	.:.:.	.:.:.	.:.:.	.:.:.	.:.:.	.:.:.	.:.:.	.:.:.	.:.:.	.:.:.	.:.:.	.:.:.	.:.:.	.:.:.	.:.:.	.:.:.	.:.:.	.:.:.	.:.:.	.:.:.	.:.:.	.:.:.	.:.:.	.:.:.	.:.:.	.:.:.	.:.:.	.:.:.	.:.:.	.:.:.	.:.:.	.:.:.	.:.:.	.:.:.	.:.:.	.:.:.	.:.:.	.:.:.	.:.:.	.:.:.	.:.:.	.:.:.	.:.:.	.:.:.	.:.:.	.:.:.	.:.:.	.:.:.	.:.:.	.:.:.	.:.:.	.:.:.	.:.:.	.:.:.	.:.:.	.:.:.	.:.:.	.:.:.	.:.:.	.:.:.	.:.:.	.:.:.	.:.:.	.:.:.	.:.:.	.:.:.	.:.:.	.:.:.	.:.:.	.:.:.	.:.:.	.:.:.	.:.:.	.:.:.	.:.:.	.:.:.	.:.:.	.:.:.	.:.:.	.:.:.	.:.:.	.:.:.	.:.:.	.:.:.	.:.:.	.:.:.	.:.:.	.:.:.	.:.:.	.:.:.	.:.:.	.:.:.	.:.:.	.:.:.	.:.:.	.:.:.	.:.:.	.:.:.	.:.:.	.:.:.	.:.:.	.:.:.	.:.:.	.:.:.	.:.:.	.:.:.	.:.:.	.:.:.	.:.:.	.:.:.	.:.:.	.:.:.	.:.:.	.:.:.	.:.:.	.:.:.	.:.:.	.:.:.	.:.:.	.:.:.	.:.:.	.:.:.	.:.:.	.:.:.	.:.:.	.:.:.	.:.:.	.:.:.	.:.:.	.:.:.	.:.:.	.:.:.	.:.:.	.:.:.	.:.:.	.:.:.	.:.:.	.:.:.	.:.:.	.:.:.	.:.:.	.:.:.	.:.:.	.:.:.	.:.:.	.:.:.	.:.:.	.:.:.	.:.:.	.:.:.	.:.:.	.:.:.	.:.:.	.:.:.	.:.:.	.:.:.	.:.:.	.:.:.	.:.:.	.:.:.	.:.:.	.:.:.	.:.:.	.:.:.	.:.:.	.:.:.	.:.:.	.:.:.	.:.:.	.:.:.	.:.:.	.:.:.	.:.:.	.:.:.	.:.:.	.:.:.	.:.:.	.:.:.	.:.:.	.:.:.	.:.:.	.:.:.	.:.:.	.:.:.	.:.:.	.:.:.	.:.:.	.:.:.	.:.:.	.:.:.	.:.:.	.:.:.	.:.:.	.:.:.	.:.:.	.:.:.	.:.:.	.:.:.	.:.:.	.:.:.	.:.:.	.:.:.	.:.:.	.:.:.	.:.:.	.:.:.	.:.:.	.:.:.	.:.:.	.:.:.	.:.:.	.:.:.	.:.:.	.:.:.	.:.:.	.:.:.	.:.:.	.:.:.	.:.:.	.:.:.	.:.:.	.:.:.	.:.:.	.:.:.	.:.:.	.:.:.	.:.:.	.:.:.	.:.:.	.:.:.	.:.:.	.:.:.	.:.:.	.:.:.	.:.:.	.:.:.	.:.:.	.:.:.	.:.:.	.:.:.	.:.:.	.:.:.	.:.:.	.:.:.	.:.:.	.:.:.	.:.:.	.:.:.	.:.:.	.:.:.	.:.:.	.:.:.	.:.:.	.:.:.	.:.:.	.:.:.	.:.:.	.:.:.	.:.:.	.:.:.	.:.:.	.:.:.	.:.:.	.:.:.	.:.:.	.:.:.	.:.:.	.:.:.	.:.:.	.:.:.	.:.:.	.:.:.	.:.:.	.:.:.	.:.:.	.:.:.	.:.:.	.:.:.	.:.:.	.:.:.	.:.:.	.:.:.	.:.:.	.:.:.	.:.:.	.:.:.	.:.:.	.:.:.	.:.:.	.:.:.	.:.:.	.:.:.	.:.:.	.:.:.	.:.:.	.:.:.	.:.:.	.:.:.	.:.:.	.:.:.	.:.:.	.:.:.	.:.:.	.:.:.	.:.:.	.:.:.	.:.:.	.:.:.	.:.:.	.:.:.	.:.:.	.:.:.	.:.:.	.:.:.	.:.:.	.:.:.	.:.:.	.:.:.	.:.:.	.:.:.	.:.:.	.:.:.	.:.:.	.:.:.	.:.:.	.:.:.	.:.:.	.:.:.	.:.:.	.:.:.	.:.:.	.:.:.	.:.:.	.:.:.	.:.:.	.:.:.	.:.:.	.:.:.	.:.:.	.:.:.	.:.:.	.:.:.	.:.:.	.:.:.	.:.:.	.:.:.	.:.:.	.:.:.	.:.:.	.:.:.	.:.:.	1:731129:10	.:.:.	.:.:.	.:.:.	.:.:.	.:.:.	.:.:.	.:.:.	.:.:.	.:.:.	.:.:.	.:.:.	.:.:.	.:.:.	.:.:.	.:.:.	.:.:.	.:.:.	.:.:.	.:.:.	.:.:.	.:.:.	.:.:.	.:.:.	.:.:.	.:.:.	.:.:.	.:.:.	.:.:.	.:.:.	.:.:.	.:.:.	.:.:.	.:.:.	.:.:.	.:.:.	.:.:.	.:.:.	.:.:.	.:.:.	.:.:.	.:.:.	.:.:.	.:.:.	.:.:.	.:.:.	.:.:.	.:.:.	.:.:.	.:.:.	.:.:.	.:.:.	.:.:.	.:.:.	.:.:.	.:.:.	.:.:.	.:.:.	.:.:.	.:.:.	.:.:.	.:.:.	.:.:.	.:.:.	.:.:.	.:.:.	.:.:.	.:.:.	.:.:.	.:.:.	.:.:.	.:.:.	.:.:.	.:.:.	.:.:.	.:.:.	.:.:.	.:.:.	.:.:.	.:.:.	.:.:.	.:.:.	.:.:.	.:.:.	.:.:.	.:.:.	.:.:.	.:.:.	.:.:.	.:.:.	.:.:.	.:.:.	.:.:.	.:.:.	.:.:.	.:.:.	.:.:.	.:.:.	.:.:.	.:.:.	.:.:.	.:.:.	.:.:.	.:.:.	.:.:.	.:.:.	.:.:.	.:.:.	.:.:.	.:.:.	.:.:.	.:.:.	.:.:.	.:.:.	.:.:.	.:.:.	.:.:.	.:.:.	.:.:.	.:.:.	.:.:.	.:.:.	.:.:.	.:.:.	.:.:.	.:.:.	.:.:.	.:.:.	.:.:.	.:.:.	.:.:.	.:.:.	.:.:.	.:.:.	.:.:.	.:.:.	.:.:.	.:.:.	.:.:.	.:.:.	.:.:.	.:.:.	.:.:.	.:.:.	.:.:.	.:.:.	.:.:.	.:.:.	.:.:.	.:.:.	.:.:.	.:.:.	.:.:.	.:.:.	.:.:.	.:.:.	.:.:.	.:.:.	.:.:.	.:.:.	.:.:.	.:.:.	.:.:.	.:.:.	.:.:.	.:.:.	.:.:.	.:.:.	.:.:.	.:.:.	.:.:.	.:.:.	.:.:.	.:.:.	.:.:.	.:.:.	.:.:.	.:.:.	.:.:.	.:.:.	.:.:.	.:.:.	.:.:.	.:.:.	.:.:.	.:.:.	.:.:.	.:.:.	.:.:.	.:.:.	.:.:.	.:.:.	.:.:.	.:.:.	.:.:.	.:.:.	.:.:.	.:.:.	.:.:.	.:.:.	.:.:.	.:.:.	.:.:.	.:.:.	.:.:.	.:.:.	.:.:.	.:.:.	.:.:.	.:.:.	.:.:.	.:.:.	.:.:.	.:.:.	.:.:.	.:.:.	.:.:.	.:.:.	.:.:.	.:.:.	.:.:.	.:.:.	.:.:.	.:.:.	.:.:.	.:.:.	.:.:.	.:.:.	.:.:.	.:.:.	.:.:.	.:.:.	.:.:.	.:.:.	.:.:.	.:.:.	.:.:.	.:.:.	.:.:.	.:.:.	.:.:.	.:.:.	.:.:.	.:.:.	.:.:.	.:.:.	.:.:.	.:.:.	.:.:.	.:.:.	.:.:.	.:.:.	.:.:.	.:.:.	.:.:.	.:.:.	.:.:.	.:.:.	.:.:.	.:.:.	.:.:.	.:.:.	.:.:.	.:.:.	.:.:.	.:.:.	.:.:.	.:.:.	.:.:.	.:.:.	.:.:.	.:.:.	.:.:.	.:.:.	.:.:.	.:.:.	.:.:.	.:.:.	.:.:.	.:.:.	.:.:.	.:.:.	.:.:.	.:.:.	.:.:.	.:.:.	.:.:.	.:.:.	.:.:.	.:.:.	.:.:.	.:.:.	.:.:.	.:.:.	.:.:.	.:.:.	.:.:.	.:.:.	.:.:.	.:.:.	.:.:.	.:.:.	.:.:.	.:.:.	.:.:.	.:.:.	.:.:.	.:.:.	.:.:.	.:.:.	.:.:.	.:.:.	.:.:.	.:.:.	.:.:.	.:.:.	.:.:.	.:.:.	.:.:.	.:.:.	.:.:.	.:.:.	.:.:.	.:.:.	.:.:.	.:.:.	.:.:.	.:.:.	.:.:.	.:.:.	.:.:.	.:.:.	.:.:.	.:.:.	.:.:.	.:.:.	.:.:.	.:.:.	.:.:.	.:.:.	.:.:.	.:.:.	.:.:.	.:.:.	.:.:.	.:.:.	.:.:.	.:.:.	.:.:.	.:.:.	.:.:.	.:.:.	.:.:.	.:.:.	.:.:.	.:.:.	.:.:.	.:.:.	.:.:.	.:.:.	.:.:.	.:.:.	.:.:.	.:.:.	.:.:.	.:.:.	.:.:.	.:.:.	.:.:.	.:.:.	.:.:.	.:.:.	.:.:.	.:.:.	.:.:.	.:.:.	.:.:.	.:.:.	.:.:.	.:.:.	.:.:.	.:.:.	.:.:.	.:.:.	.:.:.	.:.:.	.:.:.	.:.:.	.:.:.	.:.:.	.:.:.	.:.:.	.:.:.	.:.:.	.:.:.	.:.:.	.:.:.	.:.:.	.:.:.	.:.:.	.:.:.	.:.:.	.:.:.	.:.:.	.:.:.	.:.:.	.:.:.	.:.:.	.:.:.	.:.:.	.:.:.	.:.:.	.:.:.	.:.:.	.:.:.	.:.:.	.:.:.	.:.:.	.:.:.	.:.:.	.:.:.	.:.:.	.:.:.	.:.:.	.:.:.	.:.:.	.:.:.	.:.:.	.:.:.	.:.:.	.:.:.	.:.:.	.:.:.	.:.:.	.:.:.	.:.:.	.:.:.	.:.:.	.:.:.	.:.:.	.:.:.	.:.:.	.:.:.	.:.:.	.:.:.	.:.:.	.:.:.	.:.:.	.:.:.	.:.:.	.:.:.	.:.:.	.:.:.	.:.:.	.:.:.	.:.:.	.:.:.	.:.:.	.:.:.	.:.:.	.:.:.	.:.:.	.:.:.	.:.:.	.:.:.	.:.:.	.:.:.	.:.:.	.:.:.	.:.:.	.:.:.	.:.:.	.:.:.	.:.:.	.:.:.	.:.:.	.:.:.	.:.:.	.:.:.	.:.:.	.:.:.	.:.:.	.:.:.	.:.:.	.:.:.	.:.:.	.:.:.	.:.:.	.:.:.	.:.:.	.:.:.	.:.:.	.:.:.	.:.:.	.:.:.
chrVII	731126	.	A	<INS:ME>	.	PASS	SVTYPE=INS;STRAND=-;FAMILY=TY3	GT:END:SUPPORTING_READS	.:.:.	.:.:.	.:.:.	.:.:.	.:.:.	.:.:.	.:.:.	1:731130:7	.:.:.	.:.:.	.:.:.	.:.:.	.:.:.	.:.:.	.:.:.	.:.:.	.:.:.	.:.:.	.:.:.	.:.:.	.:.:.	.:.:.	.:.:.	.:.:.	.:.:.	.:.:.	.:.:.	.:.:.	1:731130:7	.:.:.	.:.:.	.:.:.	.:.:.	.:.:.	.:.:.	.:.:.	.:.:.	.:.:.	.:.:.	.:.:.	.:.:.	.:.:.	.:.:.	.:.:.	1:731130:8	.:.:.	.:.:.	.:.:.	.:.:.	.:.:.	.:.:.	.:.:.	.:.:.	.:.:.	.:.:.	.:.:.	.:.:.	.:.:.	.:.:.	.:.:.	.:.:.	.:.:.	.:.:.	.:.:.	.:.:.	1:731130:2	.:.:.	.:.:.	.:.:.	.:.:.	.:.:.	.:.:.	.:.:.	.:.:.	.:.:.	.:.:.	.:.:.	.:.:.	.:.:.	.:.:.	.:.:.	.:.:.	.:.:.	.:.:.	.:.:.	.:.:.	.:.:.	.:.:.	.:.:.	.:.:.	.:.:.	.:.:.	.:.:.	.:.:.	.:.:.	.:.:.	.:.:.	.:.:.	.:.:.	.:.:.	.:.:.	.:.:.	.:.:.	.:.:.	.:.:.	.:.:.	.:.:.	.:.:.	.:.:.	.:.:.	.:.:.	.:.:.	.:.:.	.:.:.	.:.:.	.:.:.	.:.:.	.:.:.	.:.:.	.:.:.	.:.:.	.:.:.	.:.:.	.:.:.	.:.:.	.:.:.	.:.:.	.:.:.	.:.:.	.:.:.	.:.:.	.:.:.	.:.:.	.:.:.	.:.:.	.:.:.	.:.:.	.:.:.	.:.:.	.:.:.	.:.:.	.:.:.	.:.:.	.:.:.	.:.:.	.:.:.	.:.:.	.:.:.	.:.:.	.:.:.	.:.:.	.:.:.	.:.:.	.:.:.	.:.:.	.:.:.	.:.:.	.:.:.	.:.:.	.:.:.	.:.:.	.:.:.	.:.:.	.:.:.	.:.:.	.:.:.	.:.:.	.:.:.	.:.:.	1:731130:12	.:.:.	.:.:.	.:.:.	.:.:.	.:.:.	.:.:.	.:.:.	.:.:.	.:.:.	1:731130:5	.:.:.	.:.:.	.:.:.	.:.:.	.:.:.	.:.:.	.:.:.	.:.:.	.:.:.	.:.:.	.:.:.	.:.:.	.:.:.	.:.:.	.:.:.	.:.:.	.:.:.	.:.:.	.:.:.	.:.:.	.:.:.	.:.:.	.:.:.	.:.:.	.:.:.	.:.:.	.:.:.	.:.:.	.:.:.	.:.:.	.:.:.	.:.:.	.:.:.	.:.:.	.:.:.	.:.:.	.:.:.	.:.:.	.:.:.	.:.:.	.:.:.	.:.:.	.:.:.	.:.:.	.:.:.	.:.:.	.:.:.	.:.:.	.:.:.	.:.:.	.:.:.	.:.:.	.:.:.	.:.:.	.:.:.	.:.:.	.:.:.	.:.:.	.:.:.	.:.:.	.:.:.	.:.:.	.:.:.	.:.:.	.:.:.	.:.:.	.:.:.	.:.:.	.:.:.	.:.:.	.:.:.	.:.:.	.:.:.	.:.:.	.:.:.	.:.:.	.:.:.	.:.:.	.:.:.	.:.:.	.:.:.	.:.:.	.:.:.	.:.:.	.:.:.	.:.:.	.:.:.	.:.:.	.:.:.	.:.:.	.:.:.	.:.:.	.:.:.	.:.:.	.:.:.	.:.:.	.:.:.	.:.:.	.:.:.	1:731130:9	.:.:.	.:.:.	.:.:.	1:731130:5	.:.:.	.:.:.	.:.:.	.:.:.	.:.:.	.:.:.	.:.:.	.:.:.	.:.:.	.:.:.	.:.:.	.:.:.	.:.:.	.:.:.	.:.:.	.:.:.	.:.:.	.:.:.	.:.:.	.:.:.	.:.:.	.:.:.	.:.:.	.:.:.	.:.:.	.:.:.	.:.:.	.:.:.	.:.:.	.:.:.	.:.:.	.:.:.	1:731130:8	.:.:.	.:.:.	.:.:.	.:.:.	.:.:.	.:.:.	.:.:.	.:.:.	.:.:.	.:.:.	.:.:.	.:.:.	.:.:.	.:.:.	.:.:.	.:.:.	.:.:.	.:.:.	.:.:.	.:.:.	.:.:.	.:.:.	.:.:.	.:.:.	.:.:.	.:.:.	.:.:.	.:.:.	.:.:.	.:.:.	.:.:.	.:.:.	.:.:.	.:.:.	.:.:.	.:.:.	.:.:.	.:.:.	.:.:.	.:.:.	.:.:.	.:.:.	.:.:.	.:.:.	.:.:.	.:.:.	.:.:.	.:.:.	.:.:.	.:.:.	.:.:.	.:.:.	.:.:.	.:.:.	.:.:.	.:.:.	.:.:.	.:.:.	.:.:.	.:.:.	.:.:.	.:.:.	.:.:.	.:.:.	.:.:.	.:.:.	1:731130:8	.:.:.	.:.:.	.:.:.	.:.:.	.:.:.	.:.:.	.:.:.	.:.:.	.:.:.	.:.:.	.:.:.	.:.:.	.:.:.	.:.:.	.:.:.	.:.:.	.:.:.	.:.:.	.:.:.	.:.:.	.:.:.	.:.:.	.:.:.	.:.:.	.:.:.	.:.:.	.:.:.	.:.:.	.:.:.	.:.:.	.:.:.	.:.:.	.:.:.	.:.:.	.:.:.	.:.:.	.:.:.	.:.:.	.:.:.	.:.:.	.:.:.	.:.:.	.:.:.	.:.:.	.:.:.	.:.:.	.:.:.	.:.:.	.:.:.	.:.:.	.:.:.	.:.:.	.:.:.	.:.:.	.:.:.	.:.:.	.:.:.	.:.:.	.:.:.	.:.:.	.:.:.	.:.:.	.:.:.	.:.:.	.:.:.	.:.:.	.:.:.	.:.:.	.:.:.	.:.:.	.:.:.	.:.:.	.:.:.	.:.:.	.:.:.	.:.:.	.:.:.	.:.:.	.:.:.	.:.:.	.:.:.	.:.:.	.:.:.	.:.:.	.:.:.	.:.:.	.:.:.	.:.:.	.:.:.	1:731130:13	.:.:.	.:.:.	.:.:.	.:.:.	.:.:.	.:.:.	.:.:.	.:.:.	.:.:.	.:.:.	.:.:.	.:.:.	.:.:.	.:.:.	.:.:.	.:.:.	.:.:.	.:.:.	.:.:.	.:.:.	.:.:.	.:.:.	.:.:.	.:.:.	.:.:.	.:.:.	.:.:.	.:.:.	.:.:.	.:.:.	.:.:.	.:.:.	.:.:.	.:.:.	.:.:.	.:.:.	.:.:.	.:.:.	.:.:.	.:.:.	.:.:.	.:.:.	.:.:.	.:.:.	.:.:.	.:.:.	.:.:.	.:.:.	.:.:.	.:.:.	.:.:.	.:.:.	.:.:.	.:.:.	.:.:.	.:.:.	.:.:.	.:.:.	.:.:.	.:.:.	.:.:.	.:.:.	.:.:.	.:.:.	.:.:.	.:.:.	.:.:.	.:.:.	.:.:.	.:.:.	.:.:.	.:.:.	.:.:.	.:.:.	.:.:.	.:.:.	.:.:.	.:.:.	.:.:.	.:.:.	.:.:.	.:.:.	.:.:.	.:.:.	.:.:.	.:.:.	.:.:.	.:.:.	.:.:.	.:.:.	.:.:.	.:.:.	.:.:.	.:.:.	1:731130:9	.:.:.	.:.:.	.:.:.	.:.:.	.:.:.	.:.:.	.:.:.	.:.:.	.:.:.	.:.:.	.:.:.	.:.:.	.:.:.	.:.:.	.:.:.	.:.:.	.:.:.	.:.:.	.:.:.	.:.:.	.:.:.	.:.:.	.:.:.	.:.:.	.:.:.	.:.:.	.:.:.	.:.:.	.:.:.	.:.:.	.:.:.	.:.:.	.:.:.	.:.:.	.:.:.	.:.:.	.:.:.	.:.:.	.:.:.	.:.:.	.:.:.	.:.:.	.:.:.	.:.:.	.:.:.	.:.:.	.:.:.	.:.:.	.:.:.	.:.:.	.:.:.	.:.:.	.:.:.	.:.:.	.:.:.	.:.:.	.:.:.	.:.:.	.:.:.	.:.:.	.:.:.	.:.:.	.:.:.	.:.:.	.:.:.	.:.:.	.:.:.	.:.:.	.:.:.	.:.:.	.:.:.	1:731130:10	.:.:.	.:.:.	.:.:.	.:.:.	.:.:.	.:.:.	.:.:.	.:.:.	.:.:.	.:.:.	.:.:.	.:.:.	.:.:.	.:.:.	.:.:.	.:.:.	.:.:.	.:.:.	.:.:.	.:.:.	.:.:.	.:.:.	.:.:.	.:.:.	.:.:.	.:.:.	.:.:.	.:.:.	.:.:.	.:.:.	.:.:.	.:.:.	.:.:.	.:.:.	.:.:.	.:.:.	.:.:.	.:.:.	.:.:.	.:.:.	.:.:.	.:.:.	.:.:.	.:.:.	.:.:.	.:.:.	.:.:.	.:.:.	.:.:.	.:.:.	.:.:.	.:.:.	.:.:.	.:.:.	.:.:.	.:.:.	.:.:.	.:.:.	.:.:.	.:.:.	.:.:.	.:.:.	.:.:.	.:.:.	.:.:.	.:.:.	.:.:.	.:.:.	.:.:.	.:.:.	.:.:.	.:.:.	.:.:.	.:.:.	.:.:.	.:.:.	.:.:.	.:.:.	.:.:.	.:.:.	.:.:.	.:.:.	.:.:.	.:.:.	.:.:.	.:.:.	.:.:.	.:.:.	.:.:.	.:.:.	.:.:.	.:.:.	.:.:.	.:.:.	.:.:.	.:.:.	.:.:.	.:.:.	.:.:.	.:.:.	.:.:.	.:.:.	.:.:.	.:.:.	.:.:.	.:.:.	.:.:.	.:.:.	.:.:.	.:.:.	.:.:.	.:.:.	.:.:.	.:.:.	.:.:.	.:.:.	.:.:.	.:.:.	.:.:.	.:.:.	.:.:.	.:.:.	.:.:.	.:.:.	.:.:.	.:.:.	.:.:.	.:.:.	.:.:.	.:.:.	.:.:.	.:.:.	.:.:.	.:.:.	.:.:.	.:.:.	.:.:.	.:.:.	.:.:.	.:.:.	.:.:.	.:.:.	.:.:.	.:.:.	.:.:.	.:.:.	.:.:.	.:.:.	.:.:.	.:.:.	.:.:.	.:.:.	.:.:.	.:.:.	.:.:.	.:.:.	.:.:.	.:.:.	.:.:.	.:.:.	.:.:.	.:.:.	.:.:.	.:.:.	.:.:.	.:.:.	.:.:.	.:.:.	.:.:.	.:.:.	.:.:.	.:.:.	.:.:.	.:.:.	.:.:.	.:.:.	.:.:.	.:.:.	.:.:.	.:.:.	.:.:.	.:.:.	.:.:.	1:731130:5	.:.:.	.:.:.	.:.:.	.:.:.	.:.:.	.:.:.	.:.:.	.:.:.	.:.:.	.:.:.	.:.:.	.:.:.	.:.:.	.:.:.	.:.:.	.:.:.	.:.:.	.:.:.	.:.:.	.:.:.	.:.:.	.:.:.	.:.:.	.:.:.	.:.:.	.:.:.	.:.:.	.:.:.	.:.:.	1:731130:4	.:.:.	.:.:.	.:.:.	.:.:.	.:.:.	.:.:.	.:.:.	.:.:.	.:.:.	.:.:.	.:.:.	.:.:.	.:.:.	.:.:.	.:.:.	.:.:.	.:.:.	.:.:.	.:.:.	1:731130:10	.:.:.	.:.:.	.:.:.	.:.:.	.:.:.	.:.:.	1:731130:2	.:.:.	.:.:.	.:.:.	.:.:.	.:.:.	.:.:.	.:.:.	.:.:.	.:.:.	.:.:.	.:.:.	1:731130:9	.:.:.	.:.:.	.:.:.	.:.:.	.:.:.	.:.:.	.:.:.	.:.:.	.:.:.	.:.:.	.:.:.	.:.:.	.:.:.	.:.:.	.:.:.	.:.:.	.:.:.	.:.:.	.:.:.	.:.:.	.:.:.	.:.:.	.:.:.	.:.:.	.:.:.	.:.:.	.:.:.	.:.:.	.:.:.	.:.:.	.:.:.	.:.:.	.:.:.	.:.:.	.:.:.	.:.:.	.:.:.	.:.:.	.:.:.	.:.:.	.:.:.	.:.:.	.:.:.	.:.:.	.:.:.	.:.:.	.:.:.	.:.:.	.:.:.	.:.:.	.:.:.	.:.:.	.:.:.	.:.:.	.:.:.	.:.:.	.:.:.	.:.:.	.:.:.	.:.:.	.:.:.	.:.:.	.:.:.	.:.:.	.:.:.	.:.:.	.:.:.	.:.:.	.:.:.	.:.:.	.:.:.	.:.:.	.:.:.	.:.:.	.:.:.	.:.:.	.:.:.	.:.:.	.:.:.	.:.:.	.:.:.	.:.:.	.:.:.	.:.:.	1:731130:8	1:731130:7	.:.:.	.:.:.	.:.:.	.:.:.	.:.:.	.:.:.	.:.:.	.:.:.	.:.:.	.:.:.	.:.:.	.:.:.	.:.:.	.:.:.	.:.:.	.:.:.	.:.:.	.:.:.	.:.:.	.:.:.	.:.:.	.:.:.	.:.:.	.:.:.	.:.:.	1:731130:3	.:.:.	.:.:.	.:.:.	.:.:.
chrVII	731126	.	A	<INS:ME>	.	PASS	SVTYPE=INS;STRAND=+;FAMILY=TY3	GT:END:SUPPORTING_READS	.:.:.	.:.:.	.:.:.	.:.:.	.:.:.	.:.:.	.:.:.	.:.:.	.:.:.	.:.:.	.:.:.	.:.:.	.:.:.	.:.:.	.:.:.	.:.:.	.:.:.	.:.:.	.:.:.	.:.:.	.:.:.	.:.:.	.:.:.	.:.:.	.:.:.	.:.:.	.:.:.	.:.:.	.:.:.	.:.:.	.:.:.	.:.:.	.:.:.	.:.:.	.:.:.	.:.:.	.:.:.	.:.:.	.:.:.	.:.:.	.:.:.	.:.:.	.:.:.	.:.:.	.:.:.	.:.:.	.:.:.	.:.:.	.:.:.	.:.:.	.:.:.	.:.:.	.:.:.	.:.:.	.:.:.	.:.:.	.:.:.	.:.:.	.:.:.	.:.:.	.:.:.	.:.:.	.:.:.	.:.:.	.:.:.	.:.:.	.:.:.	.:.:.	.:.:.	.:.:.	.:.:.	.:.:.	.:.:.	.:.:.	.:.:.	.:.:.	.:.:.	.:.:.	.:.:.	.:.:.	.:.:.	.:.:.	.:.:.	.:.:.	.:.:.	.:.:.	.:.:.	.:.:.	.:.:.	.:.:.	.:.:.	.:.:.	.:.:.	.:.:.	.:.:.	.:.:.	.:.:.	.:.:.	.:.:.	.:.:.	.:.:.	.:.:.	.:.:.	.:.:.	.:.:.	.:.:.	.:.:.	.:.:.	.:.:.	.:.:.	.:.:.	.:.:.	.:.:.	.:.:.	.:.:.	.:.:.	.:.:.	.:.:.	.:.:.	.:.:.	.:.:.	.:.:.	.:.:.	.:.:.	.:.:.	.:.:.	.:.:.	.:.:.	.:.:.	.:.:.	.:.:.	.:.:.	.:.:.	.:.:.	.:.:.	.:.:.	.:.:.	.:.:.	.:.:.	.:.:.	.:.:.	.:.:.	1:731130:8	.:.:.	.:.:.	.:.:.	.:.:.	.:.:.	.:.:.	.:.:.	.:.:.	.:.:.	.:.:.	.:.:.	.:.:.	.:.:.	.:.:.	.:.:.	.:.:.	.:.:.	.:.:.	.:.:.	.:.:.	.:.:.	.:.:.	.:.:.	.:.:.	.:.:.	.:.:.	.:.:.	.:.:.	.:.:.	.:.:.	.:.:.	.:.:.	.:.:.	.:.:.	.:.:.	.:.:.	.:.:.	.:.:.	.:.:.	.:.:.	.:.:.	.:.:.	.:.:.	.:.:.	.:.:.	.:.:.	.:.:.	.:.:.	.:.:.	.:.:.	.:.:.	.:.:.	.:.:.	.:.:.	.:.:.	.:.:.	.:.:.	.:.:.	.:.:.	.:.:.	.:.:.	.:.:.	.:.:.	.:.:.	.:.:.	.:.:.	.:.:.	.:.:.	.:.:.	.:.:.	.:.:.	.:.:.	.:.:.	.:.:.	.:.:.	.:.:.	.:.:.	.:.:.	.:.:.	.:.:.	.:.:.	.:.:.	.:.:.	.:.:.	.:.:.	.:.:.	.:.:.	.:.:.	.:.:.	.:.:.	.:.:.	.:.:.	.:.:.	.:.:.	.:.:.	.:.:.	.:.:.	.:.:.	.:.:.	.:.:.	.:.:.	.:.:.	.:.:.	.:.:.	.:.:.	.:.:.	.:.:.	.:.:.	.:.:.	.:.:.	.:.:.	.:.:.	.:.:.	.:.:.	.:.:.	.:.:.	.:.:.	.:.:.	.:.:.	.:.:.	.:.:.	.:.:.	.:.:.	.:.:.	.:.:.	.:.:.	.:.:.	.:.:.	.:.:.	.:.:.	.:.:.	.:.:.	.:.:.	.:.:.	.:.:.	.:.:.	.:.:.	.:.:.	.:.:.	.:.:.	.:.:.	.:.:.	.:.:.	.:.:.	.:.:.	.:.:.	.:.:.	.:.:.	.:.:.	.:.:.	.:.:.	.:.:.	.:.:.	.:.:.	.:.:.	.:.:.	.:.:.	.:.:.	.:.:.	.:.:.	.:.:.	.:.:.	.:.:.	.:.:.	.:.:.	.:.:.	.:.:.	.:.:.	.:.:.	.:.:.	.:.:.	.:.:.	.:.:.	.:.:.	.:.:.	.:.:.	.:.:.	.:.:.	.:.:.	.:.:.	.:.:.	.:.:.	.:.:.	.:.:.	.:.:.	.:.:.	.:.:.	.:.:.	.:.:.	.:.:.	.:.:.	.:.:.	.:.:.	.:.:.	.:.:.	.:.:.	.:.:.	.:.:.	.:.:.	.:.:.	.:.:.	.:.:.	.:.:.	.:.:.	.:.:.	.:.:.	.:.:.	.:.:.	.:.:.	.:.:.	.:.:.	.:.:.	.:.:.	.:.:.	.:.:.	.:.:.	.:.:.	.:.:.	.:.:.	.:.:.	.:.:.	.:.:.	.:.:.	.:.:.	.:.:.	.:.:.	.:.:.	.:.:.	.:.:.	.:.:.	.:.:.	.:.:.	.:.:.	.:.:.	.:.:.	.:.:.	.:.:.	.:.:.	.:.:.	.:.:.	.:.:.	.:.:.	.:.:.	.:.:.	.:.:.	.:.:.	.:.:.	.:.:.	.:.:.	.:.:.	.:.:.	.:.:.	.:.:.	.:.:.	.:.:.	.:.:.	.:.:.	.:.:.	.:.:.	.:.:.	.:.:.	.:.:.	.:.:.	.:.:.	.:.:.	.:.:.	.:.:.	.:.:.	.:.:.	.:.:.	.:.:.	.:.:.	.:.:.	.:.:.	.:.:.	.:.:.	.:.:.	.:.:.	.:.:.	.:.:.	.:.:.	.:.:.	.:.:.	.:.:.	.:.:.	.:.:.	.:.:.	.:.:.	.:.:.	.:.:.	.:.:.	.:.:.	.:.:.	.:.:.	.:.:.	.:.:.	.:.:.	.:.:.	.:.:.	.:.:.	.:.:.	.:.:.	.:.:.	.:.:.	.:.:.	.:.:.	.:.:.	.:.:.	.:.:.	.:.:.	.:.:.	.:.:.	.:.:.	.:.:.	.:.:.	.:.:.	.:.:.	.:.:.	.:.:.	.:.:.	.:.:.	.:.:.	.:.:.	.:.:.	.:.:.	.:.:.	.:.:.	.:.:.	.:.:.	.:.:.	.:.:.	.:.:.	.:.:.	.:.:.	.:.:.	.:.:.	.:.:.	.:.:.	.:.:.	.:.:.	.:.:.	.:.:.	.:.:.	.:.:.	.:.:.	.:.:.	.:.:.	.:.:.	.:.:.	.:.:.	.:.:.	.:.:.	.:.:.	.:.:.	.:.:.	.:.:.	.:.:.	.:.:.	.:.:.	.:.:.	.:.:.	.:.:.	.:.:.	.:.:.	.:.:.	.:.:.	.:.:.	.:.:.	.:.:.	.:.:.	.:.:.	.:.:.	.:.:.	.:.:.	.:.:.	.:.:.	.:.:.	.:.:.	.:.:.	.:.:.	.:.:.	.:.:.	.:.:.	.:.:.	.:.:.	.:.:.	.:.:.	.:.:.	.:.:.	.:.:.	.:.:.	.:.:.	.:.:.	.:.:.	.:.:.	.:.:.	.:.:.	.:.:.	.:.:.	.:.:.	.:.:.	.:.:.	.:.:.	.:.:.	.:.:.	.:.:.	.:.:.	.:.:.	.:.:.	.:.:.	.:.:.	.:.:.	.:.:.	.:.:.	.:.:.	.:.:.	.:.:.	.:.:.	.:.:.	.:.:.	.:.:.	.:.:.	.:.:.	.:.:.	.:.:.	.:.:.	.:.:.	.:.:.	.:.:.	.:.:.	.:.:.	.:.:.	.:.:.	.:.:.	.:.:.	.:.:.	.:.:.	.:.:.	.:.:.	.:.:.	.:.:.	.:.:.	.:.:.	.:.:.	.:.:.	.:.:.	.:.:.	.:.:.	.:.:.	.:.:.	.:.:.	.:.:.	.:.:.	.:.:.	.:.:.	.:.:.	.:.:.	.:.:.	.:.:.	.:.:.	.:.:.	.:.:.	.:.:.	.:.:.	.:.:.	.:.:.	.:.:.	.:.:.	.:.:.	.:.:.	.:.:.	.:.:.	.:.:.	.:.:.	.:.:.	.:.:.	.:.:.	.:.:.	.:.:.	.:.:.	.:.:.	.:.:.	.:.:.	.:.:.	.:.:.	.:.:.	.:.:.	.:.:.	.:.:.	.:.:.	.:.:.	.:.:.	.:.:.	.:.:.	.:.:.	.:.:.	.:.:.	.:.:.	.:.:.	.:.:.	.:.:.	.:.:.	.:.:.	.:.:.	.:.:.	.:.:.	.:.:.	.:.:.	.:.:.	.:.:.	.:.:.	.:.:.	.:.:.	.:.:.	.:.:.	.:.:.	.:.:.	.:.:.	.:.:.	.:.:.	.:.:.	.:.:.	.:.:.	.:.:.	.:.:.	.:.:.	.:.:.	.:.:.	.:.:.	.:.:.	.:.:.	.:.:.	.:.:.	.:.:.	.:.:.	.:.:.	.:.:.	.:.:.	.:.:.	.:.:.	.:.:.	.:.:.	.:.:.	.:.:.	.:.:.	.:.:.	.:.:.	.:.:.	.:.:.	.:.:.	.:.:.	.:.:.	.:.:.	.:.:.	.:.:.	.:.:.	.:.:.	.:.:.	.:.:.	.:.:.	.:.:.	.:.:.	.:.:.	.:.:.	.:.:.	.:.:.	.:.:.	.:.:.	.:.:.	.:.:.	.:.:.	.:.:.	.:.:.	.:.:.	.:.:.	.:.:.	.:.:.	.:.:.	.:.:.	.:.:.	.:.:.	.:.:.	.:.:.	.:.:.	.:.:.	.:.:.	.:.:.	.:.:.	.:.:.	.:.:.	.:.:.	.:.:.	.:.:.	.:.:.	.:.:.	.:.:.	.:.:.	.:.:.	.:.:.	.:.:.	.:.:.	.:.:.	.:.:.	.:.:.	.:.:.	.:.:.	.:.:.	.:.:.	.:.:.	.:.:.	.:.:.	.:.:.	.:.:.	.:.:.	.:.:.	.:.:.	.:.:.	.:.:.	.:.:.	.:.:.	.:.:.	.:.:.	.:.:.	.:.:.	.:.:.	.:.:.	.:.:.	.:.:.	.:.:.	.:.:.	.:.:.	.:.:.	.:.:.	.:.:.	.:.:.	.:.:.	.:.:.	.:.:.	.:.:.	.:.:.	.:.:.	.:.:.	.:.:.	.:.:.	.:.:.	.:.:.	.:.:.	.:.:.	.:.:.	.:.:.	.:.:.	.:.:.	.:.:.	.:.:.	.:.:.	.:.:.	.:.:.	.:.:.	.:.:.	.:.:.	.:.:.	.:.:.	.:.:.	.:.:.	.:.:.	.:.:.	.:.:.	.:.:.	.:.:.	.:.:.	.:.:.	.:.:.	.:.:.	.:.:.	.:.:.	.:.:.	.:.:.	.:.:.	.:.:.	.:.:.	.:.:.	.:.:.	.:.:.	.:.:.	.:.:.	.:.:.	.:.:.	.:.:.	.:.:.	.:.:.	.:.:.	.:.:.	.:.:.	.:.:.	.:.:.	.:.:.	.:.:.	.:.:.	.:.:.	.:.:.	.:.:.	.:.:.	.:.:.	.:.:.	.:.:.	.:.:.	.:.:.	.:.:.	.:.:.	.:.:.	.:.:.	.:.:.	.:.:.	.:.:.	.:.:.	.:.:.	.:.:.	.:.:.	.:.:.	.:.:.	.:.:.	.:.:.	.:.:.	.:.:.	.:.:.	.:.:.	.:.:.	.:.:.	.:.:.	.:.:.	.:.:.	.:.:.	.:.:.	.:.:.	.:.:.	.:.:.	.:.:.	.:.:.	.:.:.	.:.:.	.:.:.	.:.:.	.:.:.	.:.:.	.:.:.	.:.:.	.:.:.	.:.:.	.:.:.	.:.:.	.:.:.	.:.:.	.:.:.	.:.:.	.:.:.	.:.:.	.:.:.	.:.:.	.:.:.	.:.:.	.:.:.	.:.:.	.:.:.	.:.:.	.:.:.	.:.:.	.:.:.	.:.:.	.:.:.	.:.:.	.:.:.	.:.:.	.:.:.	.:.:.	.:.:.	.:.:.	.:.:.	.:.:.	.:.:.	.:.:.	.:.:.	.:.:.	.:.:.	.:.:.	.:.:.	.:.:.	.:.:.	.:.:.	.:.:.	.:.:.	.:.:.	.:.:.	.:.:.	.:.:.	.:.:.	.:.:.	.:.:.	.:.:.	.:.:.	.:.:.	.:.:.	.:.:.	.:.:.	.:.:.	.:.:.	.:.:.	.:.:.	.:.:.	.:.:.	.:.:.	.:.:.	.:.:.	.:.:.	.:.:.	.:.:.	.:.:.	.:.:.	.:.:.	.:.:.	.:.:.	.:.:.	.:.:.	.:.:.	.:.:.	.:.:.	.:.:.	.:.:.	.:.:.	.:.:.	.:.:.	.:.:.	.:.:.	.:.:.	.:.:.	.:.:.	.:.:.	.:.:.	.:.:.	.:.:.	.:.:.	.:.:.	.:.:.	.:.:.	.:.:.	.:.:.	.:.:.	.:.:.	.:.:.	.:.:.	.:.:.	.:.:.	.:.:.	.:.:.	.:.:.	.:.:.	.:.:.	.:.:.	.:.:.	.:.:.	.:.:.	.:.:.	.:.:.	.:.:.	.:.:.	.:.:.	.:.:.	.:.:.
chrVII	735818	.	A	<INS:ME>	.	PASS	SVTYPE=INS;STRAND=-;FAMILY=TY2	GT:END:SUPPORTING_READS	.:.:.	.:.:.	.:.:.	.:.:.	.:.:.	.:.:.	.:.:.	.:.:.	.:.:.	.:.:.	.:.:.	.:.:.	.:.:.	.:.:.	.:.:.	.:.:.	.:.:.	.:.:.	.:.:.	.:.:.	.:.:.	.:.:.	.:.:.	.:.:.	.:.:.	.:.:.	.:.:.	.:.:.	.:.:.	.:.:.	.:.:.	.:.:.	.:.:.	.:.:.	.:.:.	.:.:.	.:.:.	.:.:.	.:.:.	.:.:.	.:.:.	.:.:.	.:.:.	.:.:.	.:.:.	.:.:.	.:.:.	.:.:.	.:.:.	.:.:.	.:.:.	.:.:.	.:.:.	.:.:.	.:.:.	.:.:.	.:.:.	.:.:.	.:.:.	.:.:.	.:.:.	.:.:.	.:.:.	.:.:.	.:.:.	.:.:.	.:.:.	.:.:.	.:.:.	.:.:.	.:.:.	.:.:.	.:.:.	.:.:.	.:.:.	.:.:.	.:.:.	.:.:.	.:.:.	.:.:.	.:.:.	.:.:.	.:.:.	.:.:.	.:.:.	.:.:.	.:.:.	.:.:.	.:.:.	.:.:.	.:.:.	.:.:.	.:.:.	.:.:.	.:.:.	.:.:.	.:.:.	.:.:.	.:.:.	.:.:.	.:.:.	.:.:.	.:.:.	.:.:.	.:.:.	.:.:.	.:.:.	.:.:.	.:.:.	.:.:.	.:.:.	.:.:.	.:.:.	.:.:.	.:.:.	.:.:.	.:.:.	.:.:.	.:.:.	.:.:.	.:.:.	.:.:.	.:.:.	.:.:.	.:.:.	.:.:.	.:.:.	.:.:.	.:.:.	.:.:.	.:.:.	.:.:.	.:.:.	.:.:.	.:.:.	.:.:.	.:.:.	.:.:.	.:.:.	.:.:.	.:.:.	.:.:.	.:.:.	.:.:.	.:.:.	.:.:.	.:.:.	.:.:.	.:.:.	.:.:.	.:.:.	.:.:.	.:.:.	.:.:.	.:.:.	.:.:.	.:.:.	.:.:.	.:.:.	.:.:.	.:.:.	.:.:.	.:.:.	.:.:.	.:.:.	.:.:.	.:.:.	.:.:.	.:.:.	.:.:.	.:.:.	.:.:.	.:.:.	.:.:.	.:.:.	.:.:.	.:.:.	.:.:.	.:.:.	.:.:.	.:.:.	.:.:.	.:.:.	.:.:.	.:.:.	.:.:.	.:.:.	.:.:.	.:.:.	.:.:.	.:.:.	.:.:.	.:.:.	.:.:.	.:.:.	.:.:.	.:.:.	.:.:.	.:.:.	.:.:.	.:.:.	.:.:.	.:.:.	.:.:.	.:.:.	.:.:.	.:.:.	.:.:.	.:.:.	.:.:.	.:.:.	.:.:.	.:.:.	.:.:.	.:.:.	.:.:.	.:.:.	.:.:.	.:.:.	.:.:.	.:.:.	.:.:.	.:.:.	.:.:.	.:.:.	.:.:.	.:.:.	.:.:.	.:.:.	.:.:.	.:.:.	.:.:.	.:.:.	.:.:.	.:.:.	.:.:.	.:.:.	.:.:.	.:.:.	.:.:.	.:.:.	.:.:.	.:.:.	.:.:.	.:.:.	.:.:.	.:.:.	.:.:.	.:.:.	.:.:.	.:.:.	.:.:.	.:.:.	.:.:.	.:.:.	.:.:.	.:.:.	.:.:.	.:.:.	.:.:.	.:.:.	.:.:.	1:735822:3	.:.:.	.:.:.	.:.:.	.:.:.	.:.:.	.:.:.	.:.:.	.:.:.	.:.:.	.:.:.	.:.:.	.:.:.	.:.:.	.:.:.	.:.:.	.:.:.	.:.:.	.:.:.	.:.:.	.:.:.	.:.:.	.:.:.	.:.:.	.:.:.	.:.:.	.:.:.	.:.:.	.:.:.	.:.:.	.:.:.	.:.:.	.:.:.	.:.:.	.:.:.	.:.:.	.:.:.	.:.:.	.:.:.	.:.:.	.:.:.	.:.:.	.:.:.	.:.:.	.:.:.	.:.:.	.:.:.	.:.:.	.:.:.	.:.:.	.:.:.	.:.:.	.:.:.	.:.:.	.:.:.	.:.:.	.:.:.	.:.:.	.:.:.	.:.:.	.:.:.	.:.:.	.:.:.	.:.:.	.:.:.	.:.:.	.:.:.	.:.:.	.:.:.	.:.:.	.:.:.	.:.:.	.:.:.	.:.:.	.:.:.	.:.:.	.:.:.	.:.:.	.:.:.	.:.:.	.:.:.	.:.:.	.:.:.	.:.:.	.:.:.	.:.:.	.:.:.	.:.:.	.:.:.	.:.:.	.:.:.	.:.:.	.:.:.	.:.:.	.:.:.	.:.:.	.:.:.	.:.:.	.:.:.	.:.:.	.:.:.	.:.:.	.:.:.	.:.:.	.:.:.	.:.:.	.:.:.	.:.:.	.:.:.	.:.:.	.:.:.	.:.:.	.:.:.	.:.:.	.:.:.	.:.:.	.:.:.	.:.:.	.:.:.	.:.:.	.:.:.	.:.:.	.:.:.	.:.:.	.:.:.	.:.:.	.:.:.	.:.:.	.:.:.	.:.:.	.:.:.	.:.:.	.:.:.	.:.:.	.:.:.	.:.:.	.:.:.	.:.:.	.:.:.	.:.:.	.:.:.	.:.:.	.:.:.	.:.:.	.:.:.	.:.:.	.:.:.	.:.:.	.:.:.	.:.:.	.:.:.	.:.:.	.:.:.	.:.:.	.:.:.	.:.:.	.:.:.	.:.:.	.:.:.	.:.:.	.:.:.	.:.:.	.:.:.	.:.:.	.:.:.	.:.:.	.:.:.	.:.:.	.:.:.	.:.:.	.:.:.	.:.:.	.:.:.	.:.:.	.:.:.	.:.:.	.:.:.	.:.:.	.:.:.	.:.:.	.:.:.	.:.:.	.:.:.	.:.:.	.:.:.	.:.:.	.:.:.	.:.:.	.:.:.	.:.:.	.:.:.	.:.:.	.:.:.	.:.:.	.:.:.	.:.:.	.:.:.	.:.:.	.:.:.	.:.:.	.:.:.	.:.:.	.:.:.	.:.:.	.:.:.	.:.:.	.:.:.	.:.:.	.:.:.	.:.:.	.:.:.	.:.:.	.:.:.	.:.:.	.:.:.	.:.:.	.:.:.	.:.:.	.:.:.	.:.:.	.:.:.	.:.:.	1:735822:6	.:.:.	.:.:.	.:.:.	.:.:.	.:.:.	.:.:.	.:.:.	.:.:.	.:.:.	.:.:.	.:.:.	.:.:.	.:.:.	.:.:.	.:.:.	.:.:.	.:.:.	.:.:.	.:.:.	.:.:.	.:.:.	.:.:.	.:.:.	.:.:.	.:.:.	.:.:.	.:.:.	.:.:.	.:.:.	.:.:.	.:.:.	.:.:.	.:.:.	.:.:.	.:.:.	.:.:.	.:.:.	.:.:.	.:.:.	.:.:.	.:.:.	.:.:.	.:.:.	.:.:.	.:.:.	.:.:.	.:.:.	.:.:.	.:.:.	.:.:.	.:.:.	.:.:.	.:.:.	.:.:.	.:.:.	.:.:.	.:.:.	.:.:.	.:.:.	.:.:.	.:.:.	.:.:.	.:.:.	.:.:.	.:.:.	.:.:.	.:.:.	.:.:.	.:.:.	.:.:.	.:.:.	.:.:.	.:.:.	.:.:.	.:.:.	.:.:.	.:.:.	.:.:.	.:.:.	.:.:.	.:.:.	.:.:.	.:.:.	.:.:.	.:.:.	.:.:.	.:.:.	.:.:.	.:.:.	.:.:.	.:.:.	.:.:.	.:.:.	.:.:.	.:.:.	.:.:.	.:.:.	.:.:.	.:.:.	.:.:.	.:.:.	.:.:.	.:.:.	.:.:.	.:.:.	.:.:.	.:.:.	.:.:.	.:.:.	.:.:.	.:.:.	.:.:.	.:.:.	.:.:.	.:.:.	.:.:.	.:.:.	.:.:.	.:.:.	.:.:.	.:.:.	.:.:.	.:.:.	.:.:.	.:.:.	.:.:.	.:.:.	.:.:.	.:.:.	.:.:.	.:.:.	.:.:.	.:.:.	.:.:.	.:.:.	.:.:.	.:.:.	.:.:.	.:.:.	.:.:.	.:.:.	.:.:.	.:.:.	.:.:.	.:.:.	.:.:.	.:.:.	.:.:.	.:.:.	.:.:.	.:.:.	.:.:.	.:.:.	.:.:.	.:.:.	.:.:.	.:.:.	.:.:.	.:.:.	.:.:.	.:.:.	.:.:.	.:.:.	.:.:.	.:.:.	.:.:.	.:.:.	.:.:.	.:.:.	.:.:.	.:.:.	.:.:.	.:.:.	.:.:.	.:.:.	.:.:.	.:.:.	.:.:.	.:.:.	.:.:.	.:.:.	.:.:.	.:.:.	.:.:.	.:.:.	.:.:.	.:.:.	.:.:.	.:.:.	.:.:.	.:.:.	.:.:.	.:.:.	.:.:.	.:.:.	.:.:.	.:.:.	.:.:.	.:.:.	.:.:.	.:.:.	.:.:.	.:.:.	.:.:.	.:.:.	.:.:.	.:.:.	.:.:.	.:.:.	.:.:.	.:.:.	.:.:.	.:.:.	.:.:.	.:.:.	.:.:.	.:.:.	.:.:.	.:.:.	.:.:.	.:.:.	.:.:.	.:.:.	.:.:.	.:.:.	.:.:.	.:.:.	.:.:.	.:.:.	.:.:.	.:.:.	.:.:.	.:.:.	.:.:.	.:.:.	.:.:.	.:.:.	.:.:.	.:.:.	.:.:.	.:.:.	.:.:.	.:.:.	.:.:.	.:.:.	.:.:.	.:.:.	.:.:.	.:.:.	.:.:.	.:.:.	.:.:.	.:.:.	.:.:.	.:.:.	.:.:.	.:.:.	.:.:.	.:.:.	.:.:.	.:.:.	.:.:.	.:.:.	.:.:.	.:.:.	.:.:.	.:.:.	.:.:.	.:.:.	.:.:.	.:.:.	.:.:.	.:.:.	.:.:.	.:.:.	.:.:.	.:.:.	.:.:.	.:.:.	.:.:.	.:.:.	.:.:.	.:.:.	.:.:.	.:.:.	.:.:.	.:.:.	.:.:.	.:.:.	.:.:.	.:.:.	.:.:.	.:.:.	.:.:.	.:.:.	.:.:.	.:.:.	.:.:.	.:.:.	.:.:.	.:.:.	.:.:.	.:.:.	.:.:.	.:.:.	.:.:.	.:.:.	.:.:.	.:.:.	.:.:.	.:.:.	.:.:.	.:.:.	.:.:.	.:.:.	.:.:.	.:.:.	.:.:.	.:.:.	.:.:.	.:.:.	.:.:.	.:.:.	.:.:.	.:.:.	.:.:.	.:.:.	.:.:.	.:.:.	.:.:.	.:.:.	.:.:.	.:.:.	.:.:.	.:.:.	.:.:.	.:.:.	.:.:.	.:.:.	.:.:.	.:.:.	.:.:.	.:.:.	.:.:.	.:.:.	.:.:.	.:.:.	.:.:.	.:.:.	.:.:.	.:.:.	.:.:.	.:.:.	.:.:.	.:.:.	.:.:.	.:.:.	.:.:.	.:.:.	.:.:.	.:.:.	.:.:.	.:.:.	.:.:.	.:.:.	.:.:.	.:.:.	.:.:.	.:.:.	.:.:.	.:.:.	.:.:.	.:.:.	.:.:.	.:.:.	.:.:.	.:.:.	.:.:.	.:.:.	.:.:.	.:.:.	.:.:.	.:.:.	.:.:.	.:.:.	.:.:.	.:.:.	.:.:.	.:.:.	.:.:.	.:.:.	.:.:.	.:.:.	.:.:.	.:.:.	.:.:.	.:.:.	.:.:.	.:.:.	.:.:.	.:.:.	.:.:.	.:.:.	.:.:.	.:.:.	.:.:.	.:.:.	.:.:.	.:.:.	.:.:.	.:.:.	.:.:.	.:.:.	.:.:.	.:.:.	.:.:.	.:.:.	.:.:.	.:.:.	.:.:.	.:.:.	.:.:.	.:.:.	.:.:.	.:.:.	.:.:.	.:.:.	.:.:.	.:.:.	.:.:.	.:.:.	.:.:.	.:.:.	.:.:.	.:.:.	.:.:.	.:.:.	.:.:.	.:.:.	.:.:.	.:.:.	.:.:.	.:.:.	.:.:.	.:.:.	.:.:.	.:.:.	.:.:.	.:.:.	.:.:.	.:.:.	.:.:.	.:.:.	.:.:.	.:.:.	.:.:.	.:.:.	.:.:.	.:.:.	.:.:.	.:.:.	.:.:.	.:.:.	.:.:.	.:.:.	.:.:.	.:.:.	.:.:.	.:.:.	.:.:.	.:.:.	.:.:.	.:.:.	.:.:.	.:.:.	.:.:.	.:.:.	.:.:.	.:.:.	.:.:.	.:.:.	.:.:.	.:.:.	.:.:.	.:.:.	.:.:.	.:.:.	.:.:.	.:.:.	.:.:.	.:.:.	.:.:.	.:.:.	.:.:.	.:.:.	.:.:.	.:.:.	.:.:.	.:.:.	.:.:.	.:.:.	.:.:.	.:.:.	.:.:.	.:.:.	.:.:.	.:.:.	.:.:.	.:.:.	.:.:.	.:.:.	.:.:.	.:.:.	.:.:.	.:.:.	.:.:.	.:.:.	.:.:.	.:.:.	.:.:.	.:.:.	.:.:.	.:.:.	.:.:.	.:.:.
chrVII	735825	.	C	<INS:ME>	.	PASS	SVTYPE=INS;STRAND=-;FAMILY=TY2	GT:END:SUPPORTING_READS	.:.:.	.:.:.	.:.:.	.:.:.	.:.:.	.:.:.	.:.:.	.:.:.	.:.:.	.:.:.	.:.:.	.:.:.	.:.:.	.:.:.	.:.:.	.:.:.	.:.:.	.:.:.	.:.:.	.:.:.	.:.:.	.:.:.	.:.:.	.:.:.	.:.:.	.:.:.	.:.:.	.:.:.	.:.:.	.:.:.	.:.:.	.:.:.	.:.:.	.:.:.	.:.:.	.:.:.	.:.:.	.:.:.	.:.:.	.:.:.	.:.:.	.:.:.	.:.:.	.:.:.	.:.:.	.:.:.	.:.:.	.:.:.	.:.:.	.:.:.	.:.:.	.:.:.	.:.:.	.:.:.	.:.:.	.:.:.	.:.:.	.:.:.	.:.:.	.:.:.	.:.:.	.:.:.	.:.:.	.:.:.	.:.:.	.:.:.	.:.:.	.:.:.	.:.:.	.:.:.	.:.:.	.:.:.	.:.:.	.:.:.	.:.:.	.:.:.	.:.:.	.:.:.	.:.:.	.:.:.	.:.:.	.:.:.	.:.:.	.:.:.	.:.:.	.:.:.	.:.:.	.:.:.	.:.:.	.:.:.	.:.:.	.:.:.	.:.:.	.:.:.	.:.:.	.:.:.	.:.:.	.:.:.	.:.:.	.:.:.	.:.:.	.:.:.	.:.:.	.:.:.	.:.:.	.:.:.	.:.:.	.:.:.	.:.:.	.:.:.	.:.:.	.:.:.	.:.:.	.:.:.	.:.:.	.:.:.	.:.:.	.:.:.	.:.:.	.:.:.	.:.:.	.:.:.	.:.:.	.:.:.	.:.:.	.:.:.	.:.:.	.:.:.	.:.:.	.:.:.	.:.:.	.:.:.	.:.:.	.:.:.	.:.:.	.:.:.	.:.:.	.:.:.	.:.:.	.:.:.	.:.:.	.:.:.	.:.:.	.:.:.	.:.:.	.:.:.	.:.:.	.:.:.	.:.:.	.:.:.	.:.:.	.:.:.	.:.:.	.:.:.	.:.:.	.:.:.	.:.:.	.:.:.	.:.:.	.:.:.	.:.:.	.:.:.	.:.:.	.:.:.	.:.:.	.:.:.	.:.:.	.:.:.	.:.:.	.:.:.	.:.:.	.:.:.	.:.:.	.:.:.	.:.:.	.:.:.	.:.:.	.:.:.	.:.:.	.:.:.	.:.:.	.:.:.	.:.:.	.:.:.	.:.:.	.:.:.	.:.:.	.:.:.	.:.:.	.:.:.	.:.:.	.:.:.	.:.:.	.:.:.	.:.:.	.:.:.	.:.:.	.:.:.	.:.:.	.:.:.	.:.:.	.:.:.	.:.:.	.:.:.	.:.:.	.:.:.	.:.:.	.:.:.	.:.:.	.:.:.	.:.:.	.:.:.	.:.:.	.:.:.	.:.:.	.:.:.	.:.:.	.:.:.	.:.:.	.:.:.	.:.:.	.:.:.	.:.:.	.:.:.	.:.:.	.:.:.	.:.:.	.:.:.	.:.:.	.:.:.	.:.:.	.:.:.	.:.:.	.:.:.	.:.:.	.:.:.	.:.:.	.:.:.	.:.:.	.:.:.	.:.:.	.:.:.	.:.:.	.:.:.	.:.:.	.:.:.	.:.:.	.:.:.	.:.:.	.:.:.	.:.:.	.:.:.	.:.:.	.:.:.	.:.:.	.:.:.	.:.:.	.:.:.	.:.:.	.:.:.	.:.:.	.:.:.	.:.:.	.:.:.	.:.:.	.:.:.	.:.:.	.:.:.	.:.:.	.:.:.	.:.:.	.:.:.	.:.:.	.:.:.	.:.:.	.:.:.	.:.:.	.:.:.	.:.:.	.:.:.	.:.:.	.:.:.	.:.:.	.:.:.	.:.:.	.:.:.	.:.:.	.:.:.	.:.:.	.:.:.	.:.:.	.:.:.	.:.:.	.:.:.	.:.:.	.:.:.	.:.:.	.:.:.	.:.:.	.:.:.	.:.:.	.:.:.	.:.:.	.:.:.	.:.:.	.:.:.	.:.:.	.:.:.	.:.:.	.:.:.	.:.:.	.:.:.	.:.:.	.:.:.	.:.:.	.:.:.	.:.:.	.:.:.	.:.:.	.:.:.	.:.:.	.:.:.	.:.:.	.:.:.	.:.:.	.:.:.	.:.:.	.:.:.	.:.:.	.:.:.	.:.:.	.:.:.	.:.:.	.:.:.	.:.:.	.:.:.	.:.:.	.:.:.	.:.:.	.:.:.	.:.:.	.:.:.	.:.:.	.:.:.	.:.:.	.:.:.	.:.:.	.:.:.	.:.:.	.:.:.	.:.:.	.:.:.	.:.:.	.:.:.	.:.:.	.:.:.	.:.:.	.:.:.	.:.:.	.:.:.	.:.:.	.:.:.	.:.:.	.:.:.	.:.:.	.:.:.	.:.:.	.:.:.	.:.:.	.:.:.	.:.:.	.:.:.	.:.:.	1:735829:4	.:.:.	.:.:.	.:.:.	.:.:.	.:.:.	.:.:.	.:.:.	.:.:.	.:.:.	.:.:.	.:.:.	.:.:.	.:.:.	.:.:.	.:.:.	.:.:.	.:.:.	.:.:.	.:.:.	.:.:.	.:.:.	.:.:.	.:.:.	.:.:.	.:.:.	.:.:.	.:.:.	.:.:.	.:.:.	.:.:.	.:.:.	.:.:.	.:.:.	.:.:.	.:.:.	.:.:.	.:.:.	.:.:.	.:.:.	.:.:.	.:.:.	.:.:.	.:.:.	.:.:.	.:.:.	.:.:.	.:.:.	.:.:.	.:.:.	.:.:.	.:.:.	.:.:.	.:.:.	.:.:.	.:.:.	.:.:.	.:.:.	.:.:.	.:.:.	.:.:.	.:.:.	.:.:.	.:.:.	.:.:.	.:.:.	.:.:.	.:.:.	.:.:.	.:.:.	.:.:.	.:.:.	.:.:.	.:.:.	.:.:.	.:.:.	.:.:.	.:.:.	.:.:.	.:.:.	.:.:.	.:.:.	.:.:.	.:.:.	.:.:.	.:.:.	.:.:.	.:.:.	.:.:.	.:.:.	.:.:.	.:.:.	.:.:.	.:.:.	.:.:.	.:.:.	.:.:.	.:.:.	.:.:.	.:.:.	.:.:.	.:.:.	.:.:.	.:.:.	.:.:.	.:.:.	.:.:.	.:.:.	.:.:.	.:.:.	.:.:.	.:.:.	.:.:.	.:.:.	.:.:.	.:.:.	.:.:.	.:.:.	.:.:.	.:.:.	.:.:.	.:.:.	.:.:.	.:.:.	.:.:.	.:.:.	.:.:.	.:.:.	.:.:.	.:.:.	.:.:.	.:.:.	.:.:.	.:.:.	.:.:.	.:.:.	.:.:.	.:.:.	.:.:.	.:.:.	.:.:.	.:.:.	.:.:.	.:.:.	.:.:.	.:.:.	.:.:.	.:.:.	.:.:.	.:.:.	.:.:.	.:.:.	.:.:.	.:.:.	.:.:.	.:.:.	.:.:.	.:.:.	.:.:.	.:.:.	.:.:.	.:.:.	.:.:.	.:.:.	.:.:.	.:.:.	.:.:.	.:.:.	.:.:.	.:.:.	.:.:.	.:.:.	.:.:.	.:.:.	.:.:.	.:.:.	.:.:.	.:.:.	.:.:.	.:.:.	.:.:.	.:.:.	.:.:.	.:.:.	.:.:.	.:.:.	.:.:.	.:.:.	.:.:.	.:.:.	.:.:.	.:.:.	.:.:.	.:.:.	.:.:.	.:.:.	.:.:.	.:.:.	.:.:.	.:.:.	.:.:.	.:.:.	.:.:.	.:.:.	.:.:.	.:.:.	.:.:.	.:.:.	.:.:.	.:.:.	.:.:.	.:.:.	.:.:.	.:.:.	.:.:.	.:.:.	.:.:.	.:.:.	.:.:.	.:.:.	.:.:.	.:.:.	.:.:.	.:.:.	.:.:.	.:.:.	.:.:.	.:.:.	.:.:.	.:.:.	.:.:.	.:.:.	.:.:.	.:.:.	.:.:.	.:.:.	.:.:.	.:.:.	.:.:.	.:.:.	.:.:.	.:.:.	.:.:.	.:.:.	.:.:.	.:.:.	.:.:.	.:.:.	.:.:.	.:.:.	.:.:.	.:.:.	.:.:.	.:.:.	.:.:.	.:.:.	.:.:.	.:.:.	.:.:.	.:.:.	.:.:.	.:.:.	.:.:.	.:.:.	.:.:.	.:.:.	.:.:.	.:.:.	.:.:.	.:.:.	.:.:.	.:.:.	.:.:.	.:.:.	.:.:.	.:.:.	.:.:.	.:.:.	.:.:.	.:.:.	.:.:.	.:.:.	.:.:.	.:.:.	.:.:.	.:.:.	.:.:.	.:.:.	.:.:.	.:.:.	.:.:.	.:.:.	.:.:.	.:.:.	.:.:.	.:.:.	.:.:.	.:.:.	.:.:.	.:.:.	.:.:.	.:.:.	.:.:.	.:.:.	.:.:.	.:.:.	.:.:.	.:.:.	.:.:.	.:.:.	.:.:.	.:.:.	.:.:.	.:.:.	.:.:.	.:.:.	.:.:.	.:.:.	.:.:.	.:.:.	.:.:.	.:.:.	.:.:.	.:.:.	.:.:.	.:.:.	.:.:.	.:.:.	.:.:.	.:.:.	.:.:.	.:.:.	.:.:.	.:.:.	.:.:.	.:.:.	.:.:.	.:.:.	.:.:.	.:.:.	.:.:.	.:.:.	.:.:.	.:.:.	.:.:.	.:.:.	.:.:.	.:.:.	.:.:.	.:.:.	.:.:.	.:.:.	.:.:.	.:.:.	.:.:.	.:.:.	.:.:.	.:.:.	.:.:.	.:.:.	.:.:.	.:.:.	.:.:.	.:.:.	.:.:.	.:.:.	.:.:.	.:.:.	.:.:.	.:.:.	.:.:.	.:.:.	.:.:.	.:.:.	.:.:.	.:.:.	.:.:.	.:.:.	.:.:.	.:.:.	.:.:.	.:.:.	.:.:.	.:.:.	.:.:.	.:.:.	.:.:.	.:.:.	.:.:.	.:.:.	.:.:.	.:.:.	.:.:.	.:.:.	.:.:.	.:.:.	.:.:.	.:.:.	.:.:.	.:.:.	.:.:.	.:.:.	.:.:.	.:.:.	.:.:.	.:.:.	.:.:.	.:.:.	.:.:.	.:.:.	.:.:.	.:.:.	.:.:.	.:.:.	.:.:.	.:.:.	.:.:.	.:.:.	.:.:.	.:.:.	.:.:.	.:.:.	.:.:.	.:.:.	.:.:.	.:.:.	.:.:.	.:.:.	.:.:.	.:.:.	.:.:.	.:.:.	.:.:.	.:.:.	.:.:.	.:.:.	.:.:.	.:.:.	.:.:.	.:.:.	.:.:.	.:.:.	.:.:.	.:.:.	.:.:.	.:.:.	.:.:.	.:.:.	.:.:.	.:.:.	.:.:.	.:.:.	.:.:.	.:.:.	.:.:.	.:.:.	.:.:.	.:.:.	.:.:.	.:.:.	.:.:.	.:.:.	.:.:.	.:.:.	.:.:.	.:.:.	.:.:.	.:.:.	.:.:.	.:.:.	.:.:.	.:.:.	.:.:.	.:.:.	.:.:.	.:.:.	.:.:.	.:.:.	.:.:.	.:.:.	.:.:.	.:.:.	.:.:.	.:.:.	.:.:.	.:.:.	.:.:.	.:.:.	.:.:.	.:.:.	.:.:.	.:.:.	.:.:.	.:.:.	.:.:.	.:.:.	.:.:.	.:.:.	.:.:.	.:.:.	.:.:.	.:.:.	.:.:.	.:.:.	.:.:.	.:.:.	.:.:.	.:.:.	.:.:.	.:.:.	.:.:.	.:.:.	.:.:.	.:.:.	.:.:.	.:.:.	.:.:.	.:.:.	.:.:.	.:.:.	.:.:.	.:.:.	.:.:.	.:.:.	.:.:.	.:.:.	.:.:.	.:.:.	.:.:.	.:.:.	.:.:.	.:.:.	.:.:.	.:.:.	.:.:.	.:.:.	.:.:.	.:.:.	.:.:.	.:.:.	.:.:.	.:.:.	.:.:.	.:.:.	.:.:.	.:.:.	.:.:.	.:.:.	.:.:.	.:.:.	.:.:.	.:.:.	.:.:.	.:.:.	.:.:.	.:.:.	.:.:.	.:.:.	.:.:.	.:.:.	.:.:.	.:.:.	.:.:.	.:.:.	.:.:.	.:.:.	.:.:.	.:.:.	.:.:.	.:.:.	.:.:.	.:.:.	.:.:.	.:.:.	.:.:.	.:.:.	.:.:.	.:.:.	.:.:.	.:.:.	.:.:.	.:.:.	.:.:.	.:.:.	.:.:.	.:.:.	.:.:.	.:.:.	.:.:.	.:.:.	.:.:.	.:.:.	.:.:.	.:.:.	.:.:.	.:.:.	.:.:.	.:.:.	.:.:.	.:.:.	.:.:.	.:.:.	.:.:.	.:.:.	.:.:.	.:.:.	.:.:.	.:.:.	.:.:.	.:.:.	.:.:.	.:.:.	.:.:.	.:.:.	.:.:.	.:.:.	.:.:.	.:.:.	.:.:.	.:.:.	.:.:.	.:.:.	.:.:.	.:.:.	.:.:.	.:.:.	.:.:.	.:.:.	.:.:.	.:.:.	.:.:.	.:.:.	.:.:.	.:.:.	.:.:.	.:.:.	.:.:.
chrVII	735825	.	C	<INS:ME>	.	PASS	SVTYPE=INS;STRAND=+;FAMILY=TY2	GT:END:SUPPORTING_READS	.:.:.	.:.:.	.:.:.	.:.:.	.:.:.	.:.:.	.:.:.	.:.:.	.:.:.	.:.:.	.:.:.	.:.:.	.:.:.	.:.:.	.:.:.	.:.:.	.:.:.	.:.:.	.:.:.	.:.:.	.:.:.	.:.:.	.:.:.	.:.:.	.:.:.	.:.:.	.:.:.	.:.:.	.:.:.	.:.:.	.:.:.	.:.:.	.:.:.	.:.:.	.:.:.	.:.:.	.:.:.	.:.:.	.:.:.	.:.:.	.:.:.	.:.:.	.:.:.	.:.:.	.:.:.	.:.:.	.:.:.	.:.:.	.:.:.	.:.:.	.:.:.	.:.:.	.:.:.	.:.:.	.:.:.	.:.:.	.:.:.	.:.:.	.:.:.	.:.:.	.:.:.	.:.:.	.:.:.	.:.:.	.:.:.	.:.:.	.:.:.	.:.:.	.:.:.	.:.:.	.:.:.	.:.:.	.:.:.	.:.:.	.:.:.	.:.:.	.:.:.	.:.:.	.:.:.	.:.:.	.:.:.	.:.:.	.:.:.	.:.:.	.:.:.	.:.:.	.:.:.	.:.:.	.:.:.	.:.:.	.:.:.	.:.:.	.:.:.	.:.:.	.:.:.	.:.:.	.:.:.	.:.:.	.:.:.	.:.:.	.:.:.	.:.:.	.:.:.	.:.:.	.:.:.	.:.:.	.:.:.	.:.:.	.:.:.	.:.:.	.:.:.	.:.:.	.:.:.	.:.:.	.:.:.	.:.:.	.:.:.	.:.:.	.:.:.	.:.:.	.:.:.	.:.:.	.:.:.	.:.:.	.:.:.	.:.:.	.:.:.	.:.:.	.:.:.	.:.:.	.:.:.	.:.:.	.:.:.	.:.:.	.:.:.	.:.:.	.:.:.	.:.:.	.:.:.	.:.:.	.:.:.	.:.:.	.:.:.	.:.:.	.:.:.	.:.:.	.:.:.	.:.:.	.:.:.	.:.:.	.:.:.	.:.:.	.:.:.	.:.:.	.:.:.	.:.:.	.:.:.	.:.:.	.:.:.	.:.:.	.:.:.	.:.:.	.:.:.	.:.:.	.:.:.	.:.:.	.:.:.	.:.:.	.:.:.	.:.:.	.:.:.	.:.:.	.:.:.	.:.:.	.:.:.	.:.:.	.:.:.	.:.:.	.:.:.	.:.:.	.:.:.	.:.:.	.:.:.	.:.:.	.:.:.	.:.:.	.:.:.	.:.:.	.:.:.	.:.:.	.:.:.	.:.:.	.:.:.	.:.:.	.:.:.	.:.:.	.:.:.	.:.:.	.:.:.	.:.:.	.:.:.	.:.:.	.:.:.	.:.:.	.:.:.	.:.:.	.:.:.	.:.:.	.:.:.	.:.:.	.:.:.	.:.:.	.:.:.	.:.:.	.:.:.	.:.:.	.:.:.	.:.:.	.:.:.	.:.:.	.:.:.	.:.:.	.:.:.	.:.:.	.:.:.	.:.:.	.:.:.	.:.:.	.:.:.	.:.:.	.:.:.	.:.:.	.:.:.	.:.:.	.:.:.	.:.:.	.:.:.	.:.:.	.:.:.	.:.:.	.:.:.	.:.:.	.:.:.	.:.:.	.:.:.	.:.:.	.:.:.	.:.:.	.:.:.	.:.:.	.:.:.	.:.:.	.:.:.	.:.:.	.:.:.	.:.:.	.:.:.	.:.:.	.:.:.	.:.:.	.:.:.	.:.:.	.:.:.	.:.:.	.:.:.	.:.:.	.:.:.	.:.:.	.:.:.	.:.:.	.:.:.	.:.:.	.:.:.	.:.:.	.:.:.	.:.:.	.:.:.	.:.:.	.:.:.	1:735829:6	.:.:.	.:.:.	.:.:.	.:.:.	.:.:.	.:.:.	.:.:.	.:.:.	.:.:.	.:.:.	.:.:.	.:.:.	.:.:.	.:.:.	.:.:.	.:.:.	.:.:.	.:.:.	.:.:.	.:.:.	.:.:.	.:.:.	.:.:.	.:.:.	.:.:.	.:.:.	.:.:.	.:.:.	.:.:.	.:.:.	.:.:.	.:.:.	.:.:.	.:.:.	.:.:.	.:.:.	.:.:.	.:.:.	.:.:.	.:.:.	.:.:.	.:.:.	.:.:.	.:.:.	.:.:.	.:.:.	.:.:.	.:.:.	.:.:.	.:.:.	.:.:.	.:.:.	.:.:.	.:.:.	.:.:.	.:.:.	.:.:.	.:.:.	.:.:.	.:.:.	.:.:.	.:.:.	.:.:.	.:.:.	.:.:.	.:.:.	.:.:.	.:.:.	.:.:.	.:.:.	.:.:.	.:.:.	.:.:.	.:.:.	.:.:.	.:.:.	.:.:.	.:.:.	.:.:.	.:.:.	.:.:.	.:.:.	.:.:.	.:.:.	.:.:.	.:.:.	.:.:.	.:.:.	.:.:.	.:.:.	.:.:.	.:.:.	.:.:.	.:.:.	.:.:.	.:.:.	.:.:.	.:.:.	.:.:.	.:.:.	.:.:.	.:.:.	.:.:.	.:.:.	.:.:.	.:.:.	.:.:.	.:.:.	.:.:.	.:.:.	.:.:.	.:.:.	.:.:.	.:.:.	.:.:.	.:.:.	.:.:.	.:.:.	.:.:.	.:.:.	.:.:.	.:.:.	.:.:.	.:.:.	.:.:.	.:.:.	.:.:.	.:.:.	.:.:.	.:.:.	.:.:.	.:.:.	.:.:.	.:.:.	.:.:.	.:.:.	.:.:.	.:.:.	.:.:.	.:.:.	.:.:.	.:.:.	.:.:.	.:.:.	.:.:.	.:.:.	.:.:.	.:.:.	.:.:.	.:.:.	.:.:.	.:.:.	.:.:.	.:.:.	.:.:.	.:.:.	.:.:.	.:.:.	.:.:.	.:.:.	.:.:.	.:.:.	.:.:.	.:.:.	.:.:.	.:.:.	.:.:.	.:.:.	.:.:.	.:.:.	.:.:.	.:.:.	.:.:.	.:.:.	.:.:.	.:.:.	.:.:.	.:.:.	.:.:.	.:.:.	.:.:.	.:.:.	.:.:.	.:.:.	.:.:.	.:.:.	.:.:.	.:.:.	.:.:.	.:.:.	.:.:.	.:.:.	.:.:.	.:.:.	.:.:.	.:.:.	.:.:.	.:.:.	.:.:.	.:.:.	.:.:.	.:.:.	.:.:.	.:.:.	.:.:.	.:.:.	.:.:.	.:.:.	.:.:.	.:.:.	.:.:.	.:.:.	.:.:.	.:.:.	.:.:.	.:.:.	.:.:.	.:.:.	.:.:.	.:.:.	.:.:.	.:.:.	.:.:.	.:.:.	.:.:.	.:.:.	.:.:.	.:.:.	.:.:.	.:.:.	.:.:.	.:.:.	.:.:.	.:.:.	.:.:.	.:.:.	.:.:.	.:.:.	.:.:.	.:.:.	.:.:.	.:.:.	.:.:.	.:.:.	.:.:.	.:.:.	.:.:.	.:.:.	.:.:.	.:.:.	.:.:.	.:.:.	.:.:.	.:.:.	.:.:.	.:.:.	.:.:.	.:.:.	.:.:.	.:.:.	.:.:.	.:.:.	.:.:.	.:.:.	.:.:.	.:.:.	.:.:.	.:.:.	.:.:.	.:.:.	.:.:.	.:.:.	.:.:.	.:.:.	.:.:.	.:.:.	.:.:.	.:.:.	.:.:.	.:.:.	.:.:.	.:.:.	.:.:.	.:.:.	.:.:.	.:.:.	.:.:.	.:.:.	.:.:.	.:.:.	.:.:.	.:.:.	.:.:.	.:.:.	.:.:.	.:.:.	.:.:.	.:.:.	.:.:.	.:.:.	.:.:.	.:.:.	.:.:.	.:.:.	.:.:.	.:.:.	.:.:.	.:.:.	.:.:.	.:.:.	.:.:.	.:.:.	.:.:.	.:.:.	.:.:.	.:.:.	.:.:.	.:.:.	.:.:.	.:.:.	.:.:.	.:.:.	.:.:.	.:.:.	.:.:.	.:.:.	.:.:.	.:.:.	.:.:.	.:.:.	.:.:.	.:.:.	.:.:.	.:.:.	.:.:.	.:.:.	.:.:.	.:.:.	.:.:.	.:.:.	.:.:.	.:.:.	.:.:.	.:.:.	.:.:.	.:.:.	.:.:.	.:.:.	.:.:.	.:.:.	.:.:.	.:.:.	.:.:.	.:.:.	.:.:.	.:.:.	.:.:.	.:.:.	.:.:.	.:.:.	.:.:.	.:.:.	.:.:.	.:.:.	.:.:.	.:.:.	.:.:.	.:.:.	.:.:.	.:.:.	.:.:.	.:.:.	.:.:.	.:.:.	.:.:.	.:.:.	.:.:.	.:.:.	.:.:.	.:.:.	.:.:.	.:.:.	.:.:.	.:.:.	.:.:.	.:.:.	.:.:.	.:.:.	.:.:.	.:.:.	.:.:.	.:.:.	.:.:.	.:.:.	.:.:.	.:.:.	.:.:.	.:.:.	.:.:.	.:.:.	.:.:.	.:.:.	.:.:.	.:.:.	.:.:.	.:.:.	.:.:.	.:.:.	.:.:.	.:.:.	.:.:.	.:.:.	.:.:.	.:.:.	.:.:.	.:.:.	.:.:.	.:.:.	.:.:.	.:.:.	.:.:.	.:.:.	.:.:.	.:.:.	.:.:.	.:.:.	.:.:.	.:.:.	.:.:.	.:.:.	.:.:.	.:.:.	.:.:.	.:.:.	.:.:.	.:.:.	.:.:.	.:.:.	.:.:.	.:.:.	.:.:.	.:.:.	.:.:.	.:.:.	.:.:.	.:.:.	.:.:.	.:.:.	.:.:.	.:.:.	.:.:.	.:.:.	.:.:.	.:.:.	.:.:.	.:.:.	.:.:.	.:.:.	.:.:.	.:.:.	.:.:.	.:.:.	.:.:.	.:.:.	.:.:.	.:.:.	.:.:.	.:.:.	.:.:.	.:.:.	.:.:.	.:.:.	.:.:.	.:.:.	.:.:.	.:.:.	.:.:.	.:.:.	.:.:.	.:.:.	.:.:.	.:.:.	.:.:.	.:.:.	.:.:.	.:.:.	.:.:.	.:.:.	.:.:.	.:.:.	.:.:.	.:.:.	.:.:.	.:.:.	.:.:.	.:.:.	.:.:.	.:.:.	.:.:.	.:.:.	.:.:.	.:.:.	.:.:.	.:.:.	.:.:.	.:.:.	.:.:.	.:.:.	.:.:.	.:.:.	.:.:.	.:.:.	.:.:.	.:.:.	.:.:.	.:.:.	.:.:.	.:.:.	.:.:.	.:.:.	.:.:.	.:.:.	.:.:.	.:.:.	.:.:.	.:.:.	.:.:.	.:.:.	.:.:.	.:.:.	.:.:.	.:.:.	.:.:.	.:.:.	.:.:.	.:.:.	.:.:.	.:.:.	.:.:.	.:.:.	.:.:.	.:.:.	.:.:.	.:.:.	.:.:.	.:.:.	.:.:.	.:.:.	.:.:.	.:.:.	.:.:.	.:.:.	.:.:.	.:.:.	.:.:.	.:.:.	.:.:.	.:.:.	.:.:.	.:.:.	.:.:.	.:.:.	.:.:.	.:.:.	.:.:.	.:.:.	.:.:.	.:.:.	.:.:.	.:.:.	.:.:.	.:.:.	.:.:.	.:.:.	.:.:.	.:.:.	.:.:.	.:.:.	.:.:.	.:.:.	.:.:.	.:.:.	.:.:.	.:.:.	.:.:.	.:.:.	.:.:.	.:.:.	.:.:.	.:.:.	.:.:.	.:.:.	.:.:.	.:.:.	.:.:.	.:.:.	.:.:.	.:.:.	.:.:.	.:.:.	.:.:.	.:.:.	.:.:.	.:.:.	.:.:.	.:.:.	.:.:.	.:.:.	.:.:.	.:.:.	.:.:.	.:.:.	.:.:.	.:.:.	.:.:.	.:.:.	.:.:.	.:.:.	.:.:.	.:.:.	.:.:.	.:.:.	.:.:.	.:.:.	.:.:.	.:.:.	.:.:.	.:.:.	.:.:.	.:.:.	.:.:.	.:.:.	.:.:.	.:.:.	.:.:.	.:.:.	.:.:.	.:.:.	.:.:.	.:.:.	.:.:.	.:.:.	.:.:.	.:.:.	.:.:.	.:.:.	.:.:.	.:.:.	.:.:.	.:.:.	.:.:.	.:.:.	.:.:.	.:.:.	.:.:.	.:.:.	.:.:.	.:.:.	.:.:.	.:.:.	.:.:.	.:.:.	.:.:.	.:.:.	.:.:.	.:.:.	.:.:.	.:.:.	.:.:.	.:.:.	.:.:.	.:.:.	.:.:.	.:.:.	.:.:.	.:.:.	.:.:.	.:.:.	.:.:.	.:.:.	.:.:.	.:.:.	.:.:.	.:.:.	.:.:.	.:.:.	.:.:.	.:.:.	.:.:.	.:.:.	.:.:.	.:.:.	.:.:.	.:.:.	.:.:.	.:.:.	.:.:.	.:.:.	.:.:.	.:.:.	.:.:.	.:.:.	.:.:.	.:.:.	.:.:.	.:.:.	.:.:.	.:.:.	.:.:.	.:.:.	.:.:.	.:.:.	.:.:.	.:.:.	.:.:.	.:.:.	.:.:.	.:.:.	.:.:.	.:.:.	.:.:.	.:.:.	.:.:.	.:.:.	.:.:.	.:.:.	.:.:.	.:.:.	.:.:.	.:.:.
chrVII	738461	.	C	<INS:ME>	.	PASS	SVTYPE=INS;STRAND=+;FAMILY=TY2	GT:END:SUPPORTING_READS	.:.:.	.:.:.	.:.:.	.:.:.	.:.:.	.:.:.	.:.:.	.:.:.	.:.:.	.:.:.	.:.:.	.:.:.	.:.:.	.:.:.	.:.:.	.:.:.	.:.:.	.:.:.	.:.:.	.:.:.	.:.:.	.:.:.	.:.:.	.:.:.	.:.:.	.:.:.	.:.:.	.:.:.	.:.:.	.:.:.	.:.:.	.:.:.	.:.:.	.:.:.	.:.:.	.:.:.	.:.:.	.:.:.	.:.:.	.:.:.	.:.:.	.:.:.	.:.:.	.:.:.	.:.:.	.:.:.	.:.:.	.:.:.	.:.:.	.:.:.	.:.:.	.:.:.	.:.:.	.:.:.	.:.:.	.:.:.	.:.:.	.:.:.	.:.:.	.:.:.	.:.:.	.:.:.	.:.:.	.:.:.	.:.:.	.:.:.	.:.:.	.:.:.	.:.:.	.:.:.	.:.:.	.:.:.	.:.:.	.:.:.	.:.:.	.:.:.	.:.:.	.:.:.	.:.:.	.:.:.	.:.:.	.:.:.	.:.:.	.:.:.	.:.:.	.:.:.	.:.:.	.:.:.	.:.:.	.:.:.	.:.:.	.:.:.	.:.:.	.:.:.	.:.:.	.:.:.	.:.:.	.:.:.	.:.:.	.:.:.	.:.:.	.:.:.	.:.:.	.:.:.	.:.:.	.:.:.	.:.:.	.:.:.	.:.:.	.:.:.	.:.:.	.:.:.	.:.:.	.:.:.	.:.:.	.:.:.	.:.:.	.:.:.	.:.:.	.:.:.	.:.:.	.:.:.	.:.:.	.:.:.	.:.:.	.:.:.	.:.:.	.:.:.	.:.:.	.:.:.	.:.:.	.:.:.	.:.:.	.:.:.	.:.:.	.:.:.	.:.:.	.:.:.	.:.:.	.:.:.	.:.:.	.:.:.	.:.:.	.:.:.	.:.:.	.:.:.	.:.:.	.:.:.	.:.:.	.:.:.	.:.:.	.:.:.	.:.:.	.:.:.	.:.:.	.:.:.	.:.:.	.:.:.	.:.:.	.:.:.	.:.:.	.:.:.	.:.:.	.:.:.	.:.:.	.:.:.	.:.:.	.:.:.	.:.:.	.:.:.	.:.:.	.:.:.	.:.:.	.:.:.	.:.:.	.:.:.	.:.:.	.:.:.	.:.:.	.:.:.	.:.:.	.:.:.	.:.:.	.:.:.	.:.:.	.:.:.	.:.:.	.:.:.	.:.:.	.:.:.	.:.:.	.:.:.	.:.:.	.:.:.	.:.:.	.:.:.	.:.:.	.:.:.	.:.:.	.:.:.	.:.:.	.:.:.	.:.:.	.:.:.	.:.:.	.:.:.	.:.:.	.:.:.	.:.:.	.:.:.	.:.:.	.:.:.	.:.:.	.:.:.	.:.:.	.:.:.	.:.:.	.:.:.	.:.:.	.:.:.	.:.:.	.:.:.	.:.:.	.:.:.	.:.:.	.:.:.	.:.:.	.:.:.	.:.:.	.:.:.	.:.:.	.:.:.	.:.:.	.:.:.	.:.:.	.:.:.	.:.:.	.:.:.	.:.:.	.:.:.	.:.:.	.:.:.	.:.:.	.:.:.	.:.:.	.:.:.	.:.:.	.:.:.	.:.:.	.:.:.	.:.:.	.:.:.	.:.:.	.:.:.	.:.:.	.:.:.	.:.:.	.:.:.	.:.:.	.:.:.	.:.:.	.:.:.	.:.:.	.:.:.	.:.:.	.:.:.	.:.:.	.:.:.	.:.:.	.:.:.	.:.:.	.:.:.	.:.:.	.:.:.	.:.:.	.:.:.	.:.:.	.:.:.	.:.:.	.:.:.	.:.:.	.:.:.	.:.:.	.:.:.	.:.:.	.:.:.	.:.:.	.:.:.	.:.:.	.:.:.	.:.:.	.:.:.	.:.:.	.:.:.	.:.:.	.:.:.	.:.:.	.:.:.	.:.:.	.:.:.	.:.:.	.:.:.	.:.:.	.:.:.	.:.:.	.:.:.	.:.:.	.:.:.	.:.:.	.:.:.	.:.:.	.:.:.	.:.:.	.:.:.	.:.:.	.:.:.	.:.:.	.:.:.	.:.:.	.:.:.	.:.:.	.:.:.	.:.:.	.:.:.	.:.:.	.:.:.	.:.:.	.:.:.	.:.:.	.:.:.	.:.:.	.:.:.	.:.:.	.:.:.	.:.:.	.:.:.	.:.:.	1:738465:16	.:.:.	.:.:.	.:.:.	.:.:.	.:.:.	.:.:.	.:.:.	.:.:.	.:.:.	.:.:.	.:.:.	.:.:.	.:.:.	.:.:.	.:.:.	.:.:.	.:.:.	.:.:.	.:.:.	.:.:.	.:.:.	.:.:.	.:.:.	.:.:.	.:.:.	.:.:.	.:.:.	.:.:.	.:.:.	.:.:.	.:.:.	.:.:.	.:.:.	.:.:.	.:.:.	.:.:.	.:.:.	.:.:.	.:.:.	.:.:.	.:.:.	.:.:.	.:.:.	.:.:.	.:.:.	.:.:.	.:.:.	.:.:.	.:.:.	.:.:.	.:.:.	.:.:.	.:.:.	.:.:.	.:.:.	.:.:.	.:.:.	.:.:.	.:.:.	.:.:.	.:.:.	.:.:.	.:.:.	.:.:.	.:.:.	.:.:.	.:.:.	.:.:.	.:.:.	.:.:.	.:.:.	.:.:.	.:.:.	.:.:.	.:.:.	.:.:.	.:.:.	.:.:.	.:.:.	.:.:.	.:.:.	.:.:.	.:.:.	.:.:.	.:.:.	.:.:.	.:.:.	.:.:.	.:.:.	.:.:.	.:.:.	.:.:.	.:.:.	.:.:.	.:.:.	.:.:.	.:.:.	.:.:.	.:.:.	.:.:.	.:.:.	.:.:.	.:.:.	.:.:.	.:.:.	.:.:.	.:.:.	.:.:.	.:.:.	.:.:.	.:.:.	.:.:.	.:.:.	.:.:.	.:.:.	.:.:.	.:.:.	.:.:.	.:.:.	.:.:.	.:.:.	.:.:.	.:.:.	.:.:.	.:.:.	.:.:.	.:.:.	.:.:.	.:.:.	.:.:.	.:.:.	.:.:.	.:.:.	.:.:.	.:.:.	.:.:.	.:.:.	.:.:.	.:.:.	.:.:.	.:.:.	.:.:.	.:.:.	.:.:.	.:.:.	.:.:.	.:.:.	.:.:.	.:.:.	.:.:.	.:.:.	.:.:.	.:.:.	.:.:.	.:.:.	.:.:.	.:.:.	.:.:.	.:.:.	.:.:.	.:.:.	.:.:.	.:.:.	.:.:.	.:.:.	.:.:.	.:.:.	.:.:.	.:.:.	.:.:.	.:.:.	.:.:.	.:.:.	.:.:.	.:.:.	.:.:.	.:.:.	.:.:.	.:.:.	.:.:.	.:.:.	.:.:.	.:.:.	.:.:.	.:.:.	.:.:.	.:.:.	.:.:.	.:.:.	.:.:.	.:.:.	.:.:.	.:.:.	.:.:.	.:.:.	.:.:.	.:.:.	.:.:.	.:.:.	.:.:.	.:.:.	.:.:.	.:.:.	.:.:.	.:.:.	.:.:.	.:.:.	.:.:.	.:.:.	.:.:.	.:.:.	.:.:.	.:.:.	.:.:.	.:.:.	.:.:.	.:.:.	.:.:.	.:.:.	.:.:.	.:.:.	.:.:.	.:.:.	.:.:.	.:.:.	.:.:.	.:.:.	.:.:.	.:.:.	.:.:.	.:.:.	.:.:.	.:.:.	.:.:.	.:.:.	.:.:.	.:.:.	.:.:.	.:.:.	.:.:.	.:.:.	.:.:.	.:.:.	.:.:.	.:.:.	.:.:.	.:.:.	.:.:.	.:.:.	.:.:.	.:.:.	.:.:.	.:.:.	.:.:.	.:.:.	.:.:.	.:.:.	.:.:.	.:.:.	.:.:.	.:.:.	.:.:.	.:.:.	.:.:.	.:.:.	.:.:.	.:.:.	.:.:.	.:.:.	.:.:.	.:.:.	.:.:.	.:.:.	.:.:.	.:.:.	.:.:.	.:.:.	.:.:.	.:.:.	.:.:.	.:.:.	.:.:.	.:.:.	.:.:.	.:.:.	.:.:.	.:.:.	.:.:.	.:.:.	.:.:.	.:.:.	.:.:.	.:.:.	.:.:.	.:.:.	.:.:.	.:.:.	.:.:.	.:.:.	.:.:.	.:.:.	.:.:.	.:.:.	.:.:.	.:.:.	.:.:.	.:.:.	.:.:.	.:.:.	.:.:.	.:.:.	.:.:.	.:.:.	.:.:.	.:.:.	.:.:.	.:.:.	.:.:.	.:.:.	.:.:.	.:.:.	.:.:.	.:.:.	.:.:.	.:.:.	.:.:.	.:.:.	.:.:.	.:.:.	.:.:.	.:.:.	.:.:.	.:.:.	.:.:.	.:.:.	.:.:.	.:.:.	.:.:.	.:.:.	.:.:.	.:.:.	.:.:.	.:.:.	.:.:.	.:.:.	.:.:.	.:.:.	.:.:.	.:.:.	.:.:.	.:.:.	.:.:.	.:.:.	.:.:.	.:.:.	.:.:.	.:.:.	.:.:.	.:.:.	.:.:.	.:.:.	.:.:.	.:.:.	.:.:.	.:.:.	.:.:.	.:.:.	.:.:.	.:.:.	.:.:.	.:.:.	.:.:.	.:.:.	.:.:.	.:.:.	.:.:.	.:.:.	.:.:.	.:.:.	.:.:.	.:.:.	.:.:.	.:.:.	.:.:.	.:.:.	.:.:.	.:.:.	.:.:.	.:.:.	.:.:.	.:.:.	.:.:.	.:.:.	.:.:.	.:.:.	.:.:.	.:.:.	.:.:.	.:.:.	.:.:.	.:.:.	.:.:.	.:.:.	.:.:.	.:.:.	.:.:.	.:.:.	.:.:.	.:.:.	.:.:.	.:.:.	.:.:.	.:.:.	.:.:.	.:.:.	.:.:.	.:.:.	.:.:.	.:.:.	.:.:.	.:.:.	.:.:.	.:.:.	.:.:.	.:.:.	.:.:.	.:.:.	.:.:.	.:.:.	.:.:.	.:.:.	.:.:.	.:.:.	.:.:.	.:.:.	.:.:.	.:.:.	.:.:.	.:.:.	.:.:.	.:.:.	.:.:.	.:.:.	.:.:.	.:.:.	.:.:.	.:.:.	.:.:.	.:.:.	.:.:.	.:.:.	.:.:.	.:.:.	.:.:.	.:.:.	.:.:.	.:.:.	.:.:.	.:.:.	.:.:.	.:.:.	.:.:.	.:.:.	.:.:.	.:.:.	.:.:.	.:.:.	.:.:.	.:.:.	.:.:.	.:.:.	.:.:.	.:.:.	.:.:.	.:.:.	.:.:.	.:.:.	.:.:.	.:.:.	.:.:.	.:.:.	.:.:.	.:.:.	.:.:.	.:.:.	.:.:.	.:.:.	.:.:.	.:.:.	.:.:.	.:.:.	.:.:.	.:.:.	.:.:.	.:.:.	.:.:.	.:.:.	.:.:.	.:.:.	.:.:.	.:.:.	.:.:.	.:.:.	.:.:.	.:.:.	.:.:.	.:.:.	.:.:.	.:.:.	.:.:.	.:.:.	.:.:.	.:.:.	.:.:.	.:.:.	.:.:.	.:.:.	.:.:.	.:.:.	.:.:.	.:.:.	.:.:.	.:.:.	.:.:.	.:.:.	.:.:.	.:.:.	.:.:.	.:.:.	.:.:.	.:.:.	.:.:.	.:.:.	.:.:.	.:.:.	.:.:.	.:.:.	.:.:.	.:.:.	.:.:.	.:.:.	.:.:.	.:.:.	.:.:.	.:.:.	.:.:.	.:.:.	.:.:.	.:.:.	.:.:.	.:.:.	.:.:.	.:.:.	.:.:.	.:.:.	.:.:.	.:.:.	.:.:.	.:.:.	.:.:.	.:.:.	.:.:.	.:.:.	.:.:.	.:.:.	.:.:.	.:.:.	.:.:.	.:.:.	.:.:.	.:.:.	.:.:.	.:.:.	.:.:.	.:.:.	.:.:.	.:.:.	.:.:.	.:.:.	.:.:.	.:.:.	.:.:.	.:.:.	.:.:.	.:.:.	.:.:.	.:.:.	.:.:.	.:.:.	.:.:.	.:.:.	.:.:.	.:.:.	.:.:.	.:.:.	.:.:.	.:.:.	.:.:.	.:.:.	.:.:.	.:.:.	.:.:.	.:.:.	.:.:.	.:.:.	.:.:.	.:.:.	.:.:.	.:.:.	.:.:.	.:.:.	.:.:.	.:.:.	.:.:.	.:.:.	.:.:.	.:.:.	.:.:.	.:.:.	.:.:.	.:.:.	.:.:.	.:.:.	.:.:.	.:.:.	.:.:.	.:.:.	.:.:.	.:.:.	.:.:.	.:.:.	.:.:.	.:.:.	.:.:.	.:.:.	.:.:.	.:.:.	.:.:.	.:.:.	.:.:.	.:.:.	.:.:.	.:.:.	.:.:.	.:.:.	.:.:.	.:.:.	.:.:.	.:.:.	.:.:.	.:.:.	.:.:.	.:.:.	.:.:.	.:.:.	.:.:.	.:.:.	.:.:.	.:.:.	.:.:.	.:.:.	.:.:.	.:.:.	.:.:.	.:.:.	.:.:.	.:.:.	.:.:.	.:.:.	.:.:.	.:.:.	.:.:.
chrVII	738749	.	A	<INS:ME>	.	PASS	SVTYPE=INS;STRAND=+;FAMILY=TY4	GT:END:SUPPORTING_READS	.:.:.	.:.:.	.:.:.	.:.:.	.:.:.	.:.:.	.:.:.	.:.:.	.:.:.	.:.:.	.:.:.	.:.:.	.:.:.	.:.:.	.:.:.	.:.:.	.:.:.	.:.:.	.:.:.	.:.:.	.:.:.	.:.:.	.:.:.	.:.:.	.:.:.	.:.:.	.:.:.	.:.:.	.:.:.	.:.:.	.:.:.	.:.:.	.:.:.	.:.:.	.:.:.	.:.:.	.:.:.	.:.:.	.:.:.	.:.:.	.:.:.	.:.:.	.:.:.	.:.:.	.:.:.	.:.:.	.:.:.	.:.:.	.:.:.	.:.:.	.:.:.	.:.:.	.:.:.	.:.:.	.:.:.	.:.:.	.:.:.	.:.:.	.:.:.	.:.:.	.:.:.	.:.:.	.:.:.	.:.:.	.:.:.	.:.:.	.:.:.	.:.:.	.:.:.	.:.:.	.:.:.	.:.:.	.:.:.	.:.:.	.:.:.	.:.:.	.:.:.	.:.:.	.:.:.	.:.:.	.:.:.	.:.:.	.:.:.	.:.:.	.:.:.	.:.:.	.:.:.	.:.:.	.:.:.	.:.:.	.:.:.	.:.:.	.:.:.	.:.:.	.:.:.	.:.:.	.:.:.	.:.:.	.:.:.	.:.:.	.:.:.	.:.:.	.:.:.	.:.:.	.:.:.	.:.:.	.:.:.	.:.:.	.:.:.	.:.:.	.:.:.	.:.:.	.:.:.	.:.:.	.:.:.	.:.:.	.:.:.	.:.:.	.:.:.	.:.:.	.:.:.	.:.:.	.:.:.	.:.:.	.:.:.	.:.:.	.:.:.	.:.:.	.:.:.	.:.:.	.:.:.	.:.:.	.:.:.	.:.:.	.:.:.	.:.:.	.:.:.	.:.:.	.:.:.	.:.:.	.:.:.	.:.:.	.:.:.	.:.:.	.:.:.	.:.:.	.:.:.	.:.:.	.:.:.	.:.:.	.:.:.	.:.:.	.:.:.	.:.:.	.:.:.	.:.:.	.:.:.	.:.:.	.:.:.	.:.:.	1:738753:19	.:.:.	.:.:.	.:.:.	.:.:.	.:.:.	.:.:.	.:.:.	.:.:.	.:.:.	.:.:.	.:.:.	.:.:.	.:.:.	.:.:.	.:.:.	.:.:.	.:.:.	.:.:.	.:.:.	.:.:.	.:.:.	.:.:.	.:.:.	.:.:.	.:.:.	.:.:.	.:.:.	.:.:.	.:.:.	.:.:.	.:.:.	.:.:.	.:.:.	.:.:.	.:.:.	.:.:.	.:.:.	.:.:.	.:.:.	.:.:.	.:.:.	.:.:.	.:.:.	.:.:.	.:.:.	.:.:.	.:.:.	.:.:.	.:.:.	.:.:.	.:.:.	.:.:.	.:.:.	.:.:.	.:.:.	.:.:.	.:.:.	.:.:.	.:.:.	.:.:.	.:.:.	.:.:.	.:.:.	.:.:.	.:.:.	.:.:.	.:.:.	.:.:.	.:.:.	.:.:.	.:.:.	.:.:.	.:.:.	.:.:.	.:.:.	.:.:.	.:.:.	.:.:.	.:.:.	.:.:.	.:.:.	.:.:.	.:.:.	.:.:.	.:.:.	.:.:.	.:.:.	.:.:.	.:.:.	.:.:.	.:.:.	.:.:.	.:.:.	.:.:.	.:.:.	.:.:.	.:.:.	.:.:.	.:.:.	.:.:.	.:.:.	.:.:.	.:.:.	.:.:.	.:.:.	.:.:.	.:.:.	.:.:.	.:.:.	.:.:.	.:.:.	.:.:.	.:.:.	.:.:.	.:.:.	.:.:.	.:.:.	.:.:.	.:.:.	.:.:.	.:.:.	.:.:.	.:.:.	.:.:.	.:.:.	.:.:.	.:.:.	.:.:.	.:.:.	.:.:.	.:.:.	.:.:.	.:.:.	.:.:.	.:.:.	.:.:.	.:.:.	.:.:.	.:.:.	.:.:.	.:.:.	.:.:.	.:.:.	.:.:.	.:.:.	.:.:.	.:.:.	.:.:.	.:.:.	.:.:.	.:.:.	.:.:.	.:.:.	.:.:.	.:.:.	.:.:.	.:.:.	.:.:.	.:.:.	.:.:.	.:.:.	.:.:.	.:.:.	.:.:.	.:.:.	.:.:.	.:.:.	.:.:.	.:.:.	.:.:.	.:.:.	.:.:.	.:.:.	.:.:.	.:.:.	.:.:.	.:.:.	.:.:.	.:.:.	.:.:.	.:.:.	.:.:.	.:.:.	.:.:.	.:.:.	.:.:.	.:.:.	.:.:.	.:.:.	.:.:.	.:.:.	.:.:.	.:.:.	.:.:.	.:.:.	.:.:.	.:.:.	.:.:.	.:.:.	.:.:.	.:.:.	.:.:.	.:.:.	.:.:.	.:.:.	.:.:.	.:.:.	.:.:.	.:.:.	.:.:.	.:.:.	.:.:.	.:.:.	.:.:.	.:.:.	.:.:.	.:.:.	.:.:.	.:.:.	.:.:.	.:.:.	.:.:.	.:.:.	.:.:.	.:.:.	.:.:.	.:.:.	.:.:.	.:.:.	.:.:.	.:.:.	.:.:.	.:.:.	.:.:.	.:.:.	.:.:.	.:.:.	.:.:.	.:.:.	.:.:.	.:.:.	.:.:.	.:.:.	.:.:.	.:.:.	.:.:.	.:.:.	.:.:.	.:.:.	.:.:.	.:.:.	.:.:.	.:.:.	.:.:.	.:.:.	.:.:.	.:.:.	.:.:.	.:.:.	.:.:.	.:.:.	.:.:.	.:.:.	.:.:.	.:.:.	.:.:.	.:.:.	.:.:.	.:.:.	.:.:.	.:.:.	.:.:.	.:.:.	.:.:.	.:.:.	.:.:.	.:.:.	.:.:.	.:.:.	.:.:.	.:.:.	.:.:.	.:.:.	.:.:.	.:.:.	.:.:.	.:.:.	.:.:.	.:.:.	.:.:.	.:.:.	.:.:.	.:.:.	.:.:.	.:.:.	.:.:.	.:.:.	.:.:.	.:.:.	.:.:.	.:.:.	.:.:.	.:.:.	.:.:.	.:.:.	.:.:.	.:.:.	.:.:.	.:.:.	.:.:.	.:.:.	.:.:.	.:.:.	.:.:.	.:.:.	.:.:.	.:.:.	.:.:.	.:.:.	.:.:.	.:.:.	.:.:.	.:.:.	.:.:.	.:.:.	.:.:.	.:.:.	.:.:.	.:.:.	.:.:.	.:.:.	.:.:.	.:.:.	.:.:.	.:.:.	.:.:.	.:.:.	.:.:.	.:.:.	.:.:.	.:.:.	.:.:.	.:.:.	.:.:.	.:.:.	.:.:.	.:.:.	.:.:.	.:.:.	.:.:.	.:.:.	.:.:.	.:.:.	.:.:.	.:.:.	.:.:.	.:.:.	.:.:.	.:.:.	.:.:.	.:.:.	.:.:.	.:.:.	.:.:.	.:.:.	.:.:.	.:.:.	.:.:.	.:.:.	.:.:.	.:.:.	.:.:.	.:.:.	.:.:.	.:.:.	.:.:.	.:.:.	.:.:.	.:.:.	.:.:.	.:.:.	.:.:.	.:.:.	.:.:.	.:.:.	.:.:.	.:.:.	.:.:.	.:.:.	.:.:.	.:.:.	.:.:.	.:.:.	.:.:.	.:.:.	.:.:.	.:.:.	.:.:.	.:.:.	.:.:.	.:.:.	.:.:.	.:.:.	.:.:.	.:.:.	.:.:.	.:.:.	.:.:.	.:.:.	.:.:.	.:.:.	.:.:.	.:.:.	.:.:.	.:.:.	.:.:.	.:.:.	.:.:.	.:.:.	.:.:.	.:.:.	.:.:.	.:.:.	.:.:.	.:.:.	.:.:.	.:.:.	.:.:.	.:.:.	.:.:.	.:.:.	.:.:.	.:.:.	.:.:.	.:.:.	.:.:.	.:.:.	.:.:.	.:.:.	.:.:.	.:.:.	.:.:.	.:.:.	.:.:.	.:.:.	.:.:.	.:.:.	.:.:.	.:.:.	.:.:.	.:.:.	.:.:.	.:.:.	.:.:.	.:.:.	.:.:.	.:.:.	.:.:.	.:.:.	.:.:.	.:.:.	.:.:.	.:.:.	.:.:.	.:.:.	.:.:.	.:.:.	.:.:.	.:.:.	.:.:.	.:.:.	.:.:.	.:.:.	.:.:.	.:.:.	.:.:.	.:.:.	.:.:.	.:.:.	.:.:.	.:.:.	.:.:.	.:.:.	.:.:.	.:.:.	.:.:.	.:.:.	.:.:.	.:.:.	.:.:.	.:.:.	.:.:.	.:.:.	.:.:.	.:.:.	.:.:.	.:.:.	.:.:.	.:.:.	.:.:.	.:.:.	.:.:.	.:.:.	.:.:.	.:.:.	.:.:.	.:.:.	.:.:.	.:.:.	.:.:.	.:.:.	.:.:.	.:.:.	.:.:.	.:.:.	.:.:.	.:.:.	.:.:.	.:.:.	.:.:.	.:.:.	.:.:.	.:.:.	.:.:.	.:.:.	.:.:.	.:.:.	.:.:.	.:.:.	.:.:.	.:.:.	.:.:.	.:.:.	.:.:.	.:.:.	.:.:.	.:.:.	.:.:.	.:.:.	.:.:.	.:.:.	.:.:.	.:.:.	.:.:.	.:.:.	.:.:.	.:.:.	.:.:.	.:.:.	.:.:.	.:.:.	.:.:.	.:.:.	.:.:.	.:.:.	.:.:.	.:.:.	.:.:.	.:.:.	.:.:.	.:.:.	.:.:.	.:.:.	.:.:.	.:.:.	.:.:.	.:.:.	.:.:.	.:.:.	.:.:.	.:.:.	.:.:.	.:.:.	.:.:.	.:.:.	.:.:.	.:.:.	.:.:.	.:.:.	.:.:.	.:.:.	.:.:.	.:.:.	.:.:.	.:.:.	.:.:.	.:.:.	.:.:.	.:.:.	.:.:.	.:.:.	.:.:.	.:.:.	.:.:.	.:.:.	.:.:.	.:.:.	.:.:.	.:.:.	.:.:.	.:.:.	.:.:.	.:.:.	.:.:.	.:.:.	.:.:.	.:.:.	.:.:.	.:.:.	.:.:.	.:.:.	.:.:.	.:.:.	.:.:.	.:.:.	.:.:.	.:.:.	.:.:.	.:.:.	.:.:.	.:.:.	.:.:.	.:.:.	.:.:.	.:.:.	.:.:.	.:.:.	.:.:.	.:.:.	.:.:.	.:.:.	.:.:.	.:.:.	.:.:.	.:.:.	.:.:.	.:.:.	.:.:.	.:.:.	.:.:.	.:.:.	.:.:.	.:.:.	.:.:.	.:.:.	.:.:.	.:.:.	.:.:.	.:.:.	.:.:.	.:.:.	.:.:.	.:.:.	.:.:.	.:.:.	.:.:.	.:.:.	.:.:.	.:.:.	.:.:.	.:.:.	.:.:.	.:.:.	.:.:.	.:.:.	.:.:.	.:.:.	.:.:.	.:.:.	.:.:.	.:.:.	.:.:.	.:.:.	.:.:.	.:.:.	.:.:.	.:.:.	.:.:.	.:.:.	.:.:.	.:.:.	.:.:.	.:.:.	.:.:.	.:.:.	.:.:.	.:.:.	.:.:.	.:.:.	.:.:.	.:.:.	.:.:.	.:.:.	.:.:.	.:.:.	.:.:.	.:.:.	.:.:.	.:.:.	.:.:.	.:.:.	.:.:.	.:.:.	.:.:.	.:.:.	.:.:.	.:.:.	.:.:.	.:.:.	.:.:.	.:.:.	.:.:.	.:.:.	.:.:.	.:.:.	.:.:.	.:.:.	.:.:.	.:.:.	.:.:.	.:.:.	.:.:.	.:.:.	.:.:.	.:.:.	.:.:.	.:.:.	.:.:.	.:.:.	.:.:.	.:.:.	.:.:.	.:.:.	.:.:.	.:.:.	.:.:.	.:.:.	.:.:.	.:.:.	.:.:.	.:.:.	.:.:.	.:.:.	.:.:.	.:.:.	.:.:.	.:.:.	.:.:.	.:.:.	.:.:.	.:.:.	.:.:.	.:.:.	.:.:.	.:.:.	.:.:.	.:.:.	.:.:.	.:.:.	.:.:.	.:.:.	.:.:.	.:.:.	.:.:.	.:.:.	.:.:.	.:.:.	.:.:.	.:.:.	.:.:.	.:.:.	.:.:.	.:.:.	.:.:.	.:.:.	.:.:.	.:.:.	.:.:.	.:.:.	.:.:.	.:.:.	.:.:.	.:.:.	.:.:.	.:.:.	.:.:.	.:.:.	.:.:.	.:.:.	.:.:.	.:.:.	.:.:.	.:.:.	.:.:.	.:.:.	.:.:.	.:.:.	.:.:.	.:.:.	.:.:.	.:.:.	.:.:.	.:.:.	.:.:.	.:.:.	.:.:.	.:.:.	.:.:.	.:.:.	.:.:.	.:.:.	.:.:.	.:.:.	.:.:.	.:.:.	.:.:.	.:.:.	.:.:.	.:.:.	.:.:.	.:.:.	.:.:.	.:.:.	.:.:.	.:.:.	.:.:.	.:.:.	.:.:.	.:.:.	.:.:.	.:.:.	.:.:.	.:.:.	.:.:.	.:.:.	.:.:.	.:.:.	.:.:.	.:.:.	.:.:.	.:.:.	.:.:.	.:.:.	.:.:.	.:.:.	.:.:.	.:.:.	.:.:.	.:.:.
chrVII	738765	.	A	<INS:ME>	.	PASS	SVTYPE=INS;STRAND=-;FAMILY=TY4	GT:END:SUPPORTING_READS	.:.:.	.:.:.	.:.:.	.:.:.	.:.:.	.:.:.	.:.:.	.:.:.	.:.:.	.:.:.	.:.:.	.:.:.	.:.:.	.:.:.	.:.:.	.:.:.	.:.:.	.:.:.	.:.:.	.:.:.	.:.:.	.:.:.	.:.:.	.:.:.	.:.:.	.:.:.	.:.:.	.:.:.	.:.:.	.:.:.	.:.:.	.:.:.	.:.:.	.:.:.	.:.:.	.:.:.	.:.:.	.:.:.	.:.:.	.:.:.	.:.:.	.:.:.	.:.:.	.:.:.	.:.:.	.:.:.	.:.:.	.:.:.	.:.:.	.:.:.	.:.:.	.:.:.	.:.:.	.:.:.	.:.:.	.:.:.	.:.:.	.:.:.	.:.:.	.:.:.	.:.:.	.:.:.	.:.:.	.:.:.	.:.:.	.:.:.	.:.:.	.:.:.	.:.:.	.:.:.	.:.:.	.:.:.	.:.:.	.:.:.	.:.:.	.:.:.	.:.:.	.:.:.	.:.:.	.:.:.	.:.:.	.:.:.	.:.:.	.:.:.	.:.:.	.:.:.	.:.:.	.:.:.	.:.:.	.:.:.	.:.:.	.:.:.	.:.:.	.:.:.	.:.:.	.:.:.	.:.:.	.:.:.	.:.:.	.:.:.	.:.:.	.:.:.	.:.:.	.:.:.	.:.:.	.:.:.	.:.:.	.:.:.	.:.:.	.:.:.	.:.:.	.:.:.	.:.:.	.:.:.	.:.:.	.:.:.	.:.:.	.:.:.	.:.:.	.:.:.	.:.:.	.:.:.	.:.:.	.:.:.	.:.:.	.:.:.	.:.:.	.:.:.	.:.:.	.:.:.	.:.:.	.:.:.	.:.:.	.:.:.	.:.:.	.:.:.	.:.:.	.:.:.	.:.:.	.:.:.	.:.:.	.:.:.	.:.:.	.:.:.	.:.:.	.:.:.	.:.:.	.:.:.	.:.:.	.:.:.	.:.:.	.:.:.	.:.:.	.:.:.	.:.:.	.:.:.	.:.:.	.:.:.	.:.:.	.:.:.	.:.:.	.:.:.	.:.:.	.:.:.	.:.:.	.:.:.	.:.:.	.:.:.	.:.:.	.:.:.	.:.:.	.:.:.	.:.:.	.:.:.	.:.:.	.:.:.	.:.:.	.:.:.	.:.:.	.:.:.	.:.:.	.:.:.	.:.:.	.:.:.	.:.:.	.:.:.	.:.:.	.:.:.	.:.:.	.:.:.	.:.:.	.:.:.	.:.:.	.:.:.	.:.:.	.:.:.	.:.:.	.:.:.	.:.:.	.:.:.	.:.:.	.:.:.	.:.:.	.:.:.	.:.:.	.:.:.	.:.:.	.:.:.	.:.:.	.:.:.	.:.:.	.:.:.	.:.:.	.:.:.	.:.:.	.:.:.	.:.:.	.:.:.	.:.:.	.:.:.	.:.:.	.:.:.	.:.:.	.:.:.	.:.:.	.:.:.	.:.:.	.:.:.	.:.:.	.:.:.	.:.:.	.:.:.	.:.:.	.:.:.	.:.:.	.:.:.	.:.:.	.:.:.	.:.:.	.:.:.	.:.:.	.:.:.	.:.:.	.:.:.	.:.:.	.:.:.	.:.:.	.:.:.	.:.:.	.:.:.	.:.:.	.:.:.	.:.:.	.:.:.	.:.:.	.:.:.	.:.:.	.:.:.	.:.:.	.:.:.	.:.:.	.:.:.	.:.:.	.:.:.	.:.:.	.:.:.	.:.:.	.:.:.	.:.:.	.:.:.	.:.:.	.:.:.	.:.:.	.:.:.	.:.:.	.:.:.	.:.:.	.:.:.	.:.:.	.:.:.	.:.:.	.:.:.	.:.:.	.:.:.	.:.:.	.:.:.	.:.:.	.:.:.	.:.:.	.:.:.	.:.:.	.:.:.	.:.:.	.:.:.	.:.:.	.:.:.	.:.:.	.:.:.	.:.:.	.:.:.	.:.:.	.:.:.	.:.:.	.:.:.	.:.:.	.:.:.	.:.:.	.:.:.	.:.:.	.:.:.	.:.:.	.:.:.	.:.:.	.:.:.	.:.:.	.:.:.	.:.:.	.:.:.	.:.:.	.:.:.	.:.:.	.:.:.	.:.:.	.:.:.	.:.:.	.:.:.	.:.:.	.:.:.	.:.:.	.:.:.	.:.:.	.:.:.	.:.:.	.:.:.	.:.:.	.:.:.	.:.:.	.:.:.	.:.:.	.:.:.	.:.:.	.:.:.	.:.:.	.:.:.	.:.:.	.:.:.	.:.:.	.:.:.	.:.:.	.:.:.	.:.:.	.:.:.	.:.:.	.:.:.	.:.:.	.:.:.	.:.:.	.:.:.	.:.:.	.:.:.	.:.:.	.:.:.	.:.:.	.:.:.	.:.:.	.:.:.	.:.:.	.:.:.	.:.:.	.:.:.	.:.:.	.:.:.	.:.:.	.:.:.	.:.:.	.:.:.	.:.:.	.:.:.	.:.:.	.:.:.	.:.:.	.:.:.	.:.:.	.:.:.	.:.:.	.:.:.	.:.:.	.:.:.	.:.:.	.:.:.	.:.:.	.:.:.	.:.:.	.:.:.	.:.:.	.:.:.	.:.:.	.:.:.	.:.:.	.:.:.	.:.:.	.:.:.	.:.:.	.:.:.	.:.:.	.:.:.	.:.:.	.:.:.	.:.:.	.:.:.	.:.:.	.:.:.	.:.:.	.:.:.	.:.:.	.:.:.	.:.:.	.:.:.	.:.:.	.:.:.	.:.:.	.:.:.	.:.:.	.:.:.	.:.:.	.:.:.	.:.:.	.:.:.	.:.:.	.:.:.	.:.:.	.:.:.	.:.:.	.:.:.	.:.:.	.:.:.	.:.:.	.:.:.	.:.:.	.:.:.	.:.:.	.:.:.	.:.:.	.:.:.	.:.:.	.:.:.	.:.:.	.:.:.	.:.:.	.:.:.	.:.:.	.:.:.	.:.:.	.:.:.	.:.:.	.:.:.	.:.:.	.:.:.	.:.:.	.:.:.	.:.:.	.:.:.	.:.:.	.:.:.	.:.:.	.:.:.	.:.:.	.:.:.	.:.:.	.:.:.	.:.:.	.:.:.	.:.:.	.:.:.	.:.:.	.:.:.	.:.:.	.:.:.	.:.:.	.:.:.	.:.:.	.:.:.	.:.:.	.:.:.	.:.:.	.:.:.	.:.:.	.:.:.	.:.:.	.:.:.	.:.:.	.:.:.	.:.:.	.:.:.	.:.:.	.:.:.	.:.:.	.:.:.	.:.:.	.:.:.	.:.:.	.:.:.	.:.:.	.:.:.	.:.:.	.:.:.	.:.:.	.:.:.	.:.:.	.:.:.	.:.:.	.:.:.	.:.:.	.:.:.	.:.:.	.:.:.	.:.:.	.:.:.	.:.:.	.:.:.	.:.:.	.:.:.	.:.:.	.:.:.	.:.:.	.:.:.	.:.:.	.:.:.	.:.:.	.:.:.	.:.:.	.:.:.	.:.:.	.:.:.	.:.:.	.:.:.	.:.:.	.:.:.	.:.:.	.:.:.	.:.:.	.:.:.	.:.:.	.:.:.	.:.:.	.:.:.	.:.:.	.:.:.	.:.:.	.:.:.	.:.:.	.:.:.	.:.:.	.:.:.	.:.:.	.:.:.	.:.:.	.:.:.	.:.:.	.:.:.	.:.:.	.:.:.	.:.:.	.:.:.	.:.:.	.:.:.	.:.:.	.:.:.	.:.:.	.:.:.	.:.:.	.:.:.	.:.:.	.:.:.	.:.:.	.:.:.	.:.:.	.:.:.	.:.:.	.:.:.	.:.:.	.:.:.	.:.:.	.:.:.	.:.:.	.:.:.	.:.:.	.:.:.	.:.:.	.:.:.	.:.:.	.:.:.	.:.:.	.:.:.	.:.:.	.:.:.	.:.:.	.:.:.	.:.:.	.:.:.	.:.:.	.:.:.	.:.:.	.:.:.	.:.:.	.:.:.	.:.:.	.:.:.	.:.:.	.:.:.	.:.:.	.:.:.	.:.:.	.:.:.	.:.:.	.:.:.	.:.:.	.:.:.	.:.:.	.:.:.	.:.:.	.:.:.	.:.:.	.:.:.	.:.:.	.:.:.	.:.:.	.:.:.	.:.:.	.:.:.	.:.:.	.:.:.	.:.:.	.:.:.	.:.:.	.:.:.	.:.:.	.:.:.	.:.:.	.:.:.	.:.:.	.:.:.	.:.:.	.:.:.	.:.:.	.:.:.	.:.:.	.:.:.	.:.:.	.:.:.	.:.:.	.:.:.	.:.:.	.:.:.	.:.:.	.:.:.	.:.:.	.:.:.	.:.:.	.:.:.	.:.:.	.:.:.	.:.:.	.:.:.	.:.:.	.:.:.	.:.:.	.:.:.	.:.:.	.:.:.	.:.:.	.:.:.	.:.:.	.:.:.	.:.:.	.:.:.	.:.:.	.:.:.	.:.:.	.:.:.	.:.:.	.:.:.	.:.:.	.:.:.	.:.:.	.:.:.	.:.:.	.:.:.	.:.:.	.:.:.	.:.:.	.:.:.	.:.:.	.:.:.	.:.:.	.:.:.	.:.:.	.:.:.	.:.:.	.:.:.	.:.:.	.:.:.	.:.:.	.:.:.	.:.:.	.:.:.	.:.:.	.:.:.	.:.:.	.:.:.	.:.:.	.:.:.	.:.:.	.:.:.	.:.:.	.:.:.	.:.:.	.:.:.	.:.:.	.:.:.	.:.:.	.:.:.	.:.:.	.:.:.	.:.:.	.:.:.	.:.:.	.:.:.	.:.:.	.:.:.	.:.:.	.:.:.	.:.:.	.:.:.	.:.:.	.:.:.	.:.:.	.:.:.	.:.:.	.:.:.	.:.:.	.:.:.	.:.:.	.:.:.	.:.:.	.:.:.	.:.:.	.:.:.	.:.:.	.:.:.	.:.:.	.:.:.	.:.:.	.:.:.	.:.:.	.:.:.	.:.:.	.:.:.	.:.:.	.:.:.	.:.:.	.:.:.	.:.:.	.:.:.	.:.:.	.:.:.	.:.:.	.:.:.	.:.:.	.:.:.	.:.:.	.:.:.	.:.:.	.:.:.	.:.:.	.:.:.	.:.:.	.:.:.	.:.:.	.:.:.	.:.:.	.:.:.	.:.:.	.:.:.	.:.:.	.:.:.	.:.:.	.:.:.	.:.:.	.:.:.	.:.:.	.:.:.	.:.:.	.:.:.	.:.:.	.:.:.	.:.:.	.:.:.	.:.:.	.:.:.	.:.:.	.:.:.	.:.:.	.:.:.	.:.:.	.:.:.	.:.:.	.:.:.	.:.:.	.:.:.	.:.:.	.:.:.	.:.:.	.:.:.	.:.:.	.:.:.	.:.:.	.:.:.	.:.:.	.:.:.	.:.:.	.:.:.	.:.:.	.:.:.	.:.:.	.:.:.	.:.:.	.:.:.	.:.:.	.:.:.	.:.:.	.:.:.	.:.:.	.:.:.	.:.:.	.:.:.	.:.:.	.:.:.	.:.:.	.:.:.	.:.:.	.:.:.	.:.:.	.:.:.	.:.:.	.:.:.	.:.:.	.:.:.	.:.:.	.:.:.	.:.:.	.:.:.	.:.:.	.:.:.	.:.:.	.:.:.	.:.:.	.:.:.	.:.:.	.:.:.	.:.:.	.:.:.	.:.:.	.:.:.	.:.:.	.:.:.	.:.:.	.:.:.	.:.:.	.:.:.	.:.:.	.:.:.	.:.:.	.:.:.	.:.:.	.:.:.	.:.:.	.:.:.	.:.:.	.:.:.	.:.:.	.:.:.	.:.:.	.:.:.	.:.:.	.:.:.	.:.:.	.:.:.	.:.:.	.:.:.	.:.:.	.:.:.	.:.:.	.:.:.	.:.:.	.:.:.	.:.:.	.:.:.	.:.:.	.:.:.	.:.:.	.:.:.	.:.:.	.:.:.	.:.:.	.:.:.	.:.:.	.:.:.	.:.:.	.:.:.	.:.:.	1:738769:4	.:.:.	.:.:.	.:.:.	.:.:.	.:.:.	.:.:.	.:.:.	.:.:.	.:.:.	.:.:.	.:.:.	.:.:.	.:.:.	.:.:.	.:.:.	.:.:.	.:.:.	.:.:.	.:.:.	.:.:.	.:.:.	.:.:.	.:.:.	.:.:.	.:.:.	.:.:.	.:.:.	.:.:.	.:.:.	.:.:.	.:.:.	.:.:.	.:.:.	.:.:.	.:.:.	.:.:.	.:.:.	.:.:.	.:.:.	.:.:.	.:.:.	.:.:.	.:.:.	.:.:.	.:.:.	.:.:.	.:.:.	.:.:.	.:.:.	.:.:.	.:.:.	.:.:.	.:.:.	.:.:.	.:.:.	.:.:.	.:.:.	.:.:.	.:.:.	.:.:.	.:.:.	.:.:.	.:.:.	.:.:.	.:.:.	.:.:.	.:.:.	.:.:.	.:.:.	.:.:.	.:.:.	.:.:.	.:.:.	.:.:.	.:.:.	.:.:.	.:.:.	.:.:.	.:.:.	.:.:.	.:.:.	.:.:.	.:.:.	.:.:.	.:.:.	.:.:.	.:.:.	.:.:.	.:.:.	.:.:.	.:.:.	.:.:.	.:.:.	.:.:.	.:.:.	.:.:.	.:.:.	.:.:.
chrVII	770338	.	G	<INS:ME>	.	PASS	SVTYPE=INS;STRAND=+;FAMILY=TY2	GT:END:SUPPORTING_READS	.:.:.	.:.:.	.:.:.	.:.:.	.:.:.	.:.:.	.:.:.	.:.:.	.:.:.	.:.:.	.:.:.	.:.:.	.:.:.	.:.:.	.:.:.	.:.:.	.:.:.	.:.:.	.:.:.	.:.:.	.:.:.	.:.:.	.:.:.	.:.:.	.:.:.	.:.:.	.:.:.	.:.:.	.:.:.	.:.:.	.:.:.	.:.:.	.:.:.	.:.:.	.:.:.	.:.:.	.:.:.	.:.:.	.:.:.	.:.:.	.:.:.	.:.:.	.:.:.	.:.:.	.:.:.	.:.:.	.:.:.	.:.:.	.:.:.	.:.:.	.:.:.	.:.:.	.:.:.	.:.:.	.:.:.	.:.:.	.:.:.	.:.:.	.:.:.	.:.:.	.:.:.	.:.:.	.:.:.	.:.:.	.:.:.	.:.:.	.:.:.	.:.:.	.:.:.	.:.:.	.:.:.	.:.:.	.:.:.	.:.:.	.:.:.	.:.:.	.:.:.	.:.:.	.:.:.	.:.:.	.:.:.	.:.:.	.:.:.	.:.:.	.:.:.	.:.:.	.:.:.	.:.:.	.:.:.	.:.:.	.:.:.	.:.:.	.:.:.	.:.:.	.:.:.	.:.:.	.:.:.	.:.:.	.:.:.	.:.:.	.:.:.	.:.:.	.:.:.	.:.:.	.:.:.	.:.:.	.:.:.	.:.:.	.:.:.	.:.:.	.:.:.	.:.:.	.:.:.	.:.:.	.:.:.	.:.:.	.:.:.	.:.:.	.:.:.	.:.:.	.:.:.	.:.:.	.:.:.	.:.:.	.:.:.	.:.:.	.:.:.	.:.:.	.:.:.	.:.:.	.:.:.	.:.:.	.:.:.	.:.:.	.:.:.	.:.:.	.:.:.	.:.:.	.:.:.	.:.:.	.:.:.	.:.:.	.:.:.	.:.:.	.:.:.	.:.:.	.:.:.	.:.:.	.:.:.	.:.:.	.:.:.	.:.:.	.:.:.	.:.:.	.:.:.	.:.:.	.:.:.	.:.:.	.:.:.	.:.:.	.:.:.	.:.:.	.:.:.	.:.:.	.:.:.	.:.:.	.:.:.	.:.:.	.:.:.	.:.:.	.:.:.	.:.:.	.:.:.	.:.:.	.:.:.	.:.:.	.:.:.	.:.:.	.:.:.	.:.:.	.:.:.	.:.:.	.:.:.	.:.:.	.:.:.	.:.:.	.:.:.	.:.:.	.:.:.	.:.:.	.:.:.	.:.:.	.:.:.	.:.:.	.:.:.	.:.:.	1:770342:9	.:.:.	.:.:.	.:.:.	.:.:.	.:.:.	.:.:.	.:.:.	.:.:.	.:.:.	.:.:.	.:.:.	.:.:.	.:.:.	.:.:.	.:.:.	.:.:.	.:.:.	.:.:.	.:.:.	.:.:.	.:.:.	.:.:.	.:.:.	.:.:.	.:.:.	.:.:.	.:.:.	.:.:.	.:.:.	.:.:.	.:.:.	.:.:.	.:.:.	.:.:.	.:.:.	.:.:.	.:.:.	.:.:.	.:.:.	.:.:.	.:.:.	.:.:.	.:.:.	.:.:.	.:.:.	.:.:.	.:.:.	.:.:.	.:.:.	.:.:.	.:.:.	.:.:.	.:.:.	.:.:.	.:.:.	.:.:.	.:.:.	.:.:.	.:.:.	.:.:.	.:.:.	.:.:.	.:.:.	.:.:.	.:.:.	.:.:.	.:.:.	.:.:.	.:.:.	.:.:.	.:.:.	.:.:.	.:.:.	.:.:.	.:.:.	.:.:.	.:.:.	.:.:.	.:.:.	.:.:.	.:.:.	.:.:.	.:.:.	.:.:.	.:.:.	.:.:.	.:.:.	.:.:.	.:.:.	.:.:.	.:.:.	.:.:.	.:.:.	.:.:.	.:.:.	.:.:.	.:.:.	.:.:.	.:.:.	.:.:.	.:.:.	.:.:.	.:.:.	.:.:.	.:.:.	.:.:.	.:.:.	.:.:.	.:.:.	.:.:.	.:.:.	.:.:.	.:.:.	.:.:.	.:.:.	.:.:.	.:.:.	.:.:.	.:.:.	.:.:.	.:.:.	.:.:.	.:.:.	.:.:.	.:.:.	.:.:.	.:.:.	.:.:.	.:.:.	.:.:.	.:.:.	.:.:.	.:.:.	.:.:.	.:.:.	.:.:.	.:.:.	.:.:.	.:.:.	.:.:.	.:.:.	.:.:.	.:.:.	.:.:.	.:.:.	.:.:.	.:.:.	.:.:.	.:.:.	.:.:.	.:.:.	.:.:.	.:.:.	.:.:.	.:.:.	.:.:.	.:.:.	.:.:.	.:.:.	.:.:.	.:.:.	.:.:.	.:.:.	.:.:.	.:.:.	.:.:.	.:.:.	.:.:.	.:.:.	.:.:.	.:.:.	.:.:.	.:.:.	.:.:.	.:.:.	.:.:.	.:.:.	.:.:.	.:.:.	.:.:.	.:.:.	.:.:.	.:.:.	.:.:.	.:.:.	.:.:.	.:.:.	.:.:.	.:.:.	.:.:.	.:.:.	.:.:.	.:.:.	.:.:.	.:.:.	.:.:.	.:.:.	.:.:.	.:.:.	.:.:.	.:.:.	.:.:.	.:.:.	.:.:.	.:.:.	.:.:.	.:.:.	.:.:.	.:.:.	.:.:.	.:.:.	.:.:.	.:.:.	.:.:.	.:.:.	.:.:.	.:.:.	.:.:.	.:.:.	.:.:.	.:.:.	.:.:.	.:.:.	.:.:.	.:.:.	.:.:.	.:.:.	.:.:.	.:.:.	.:.:.	.:.:.	.:.:.	.:.:.	.:.:.	.:.:.	.:.:.	.:.:.	.:.:.	.:.:.	.:.:.	.:.:.	.:.:.	.:.:.	.:.:.	.:.:.	.:.:.	.:.:.	.:.:.	.:.:.	.:.:.	.:.:.	.:.:.	.:.:.	.:.:.	.:.:.	.:.:.	.:.:.	.:.:.	.:.:.	.:.:.	.:.:.	.:.:.	.:.:.	.:.:.	.:.:.	.:.:.	.:.:.	.:.:.	.:.:.	.:.:.	.:.:.	.:.:.	.:.:.	.:.:.	.:.:.	.:.:.	.:.:.	.:.:.	.:.:.	.:.:.	.:.:.	.:.:.	.:.:.	.:.:.	.:.:.	.:.:.	.:.:.	.:.:.	.:.:.	.:.:.	.:.:.	.:.:.	.:.:.	.:.:.	.:.:.	.:.:.	.:.:.	.:.:.	.:.:.	.:.:.	.:.:.	.:.:.	.:.:.	.:.:.	.:.:.	.:.:.	.:.:.	.:.:.	.:.:.	.:.:.	.:.:.	.:.:.	.:.:.	.:.:.	.:.:.	.:.:.	.:.:.	.:.:.	.:.:.	.:.:.	.:.:.	.:.:.	.:.:.	.:.:.	.:.:.	.:.:.	.:.:.	.:.:.	.:.:.	.:.:.	.:.:.	.:.:.	.:.:.	.:.:.	.:.:.	.:.:.	.:.:.	.:.:.	.:.:.	.:.:.	.:.:.	.:.:.	.:.:.	.:.:.	.:.:.	.:.:.	.:.:.	.:.:.	.:.:.	.:.:.	.:.:.	.:.:.	.:.:.	.:.:.	.:.:.	.:.:.	.:.:.	.:.:.	.:.:.	.:.:.	.:.:.	.:.:.	.:.:.	.:.:.	.:.:.	.:.:.	.:.:.	.:.:.	.:.:.	.:.:.	.:.:.	.:.:.	.:.:.	.:.:.	.:.:.	.:.:.	.:.:.	.:.:.	.:.:.	.:.:.	.:.:.	.:.:.	.:.:.	.:.:.	.:.:.	.:.:.	.:.:.	.:.:.	.:.:.	.:.:.	.:.:.	.:.:.	.:.:.	.:.:.	.:.:.	.:.:.	.:.:.	.:.:.	.:.:.	.:.:.	.:.:.	.:.:.	.:.:.	.:.:.	.:.:.	.:.:.	.:.:.	.:.:.	.:.:.	.:.:.	.:.:.	.:.:.	.:.:.	.:.:.	.:.:.	.:.:.	.:.:.	.:.:.	.:.:.	.:.:.	.:.:.	.:.:.	.:.:.	.:.:.	.:.:.	.:.:.	.:.:.	.:.:.	.:.:.	.:.:.	.:.:.	.:.:.	.:.:.	.:.:.	.:.:.	.:.:.	.:.:.	.:.:.	.:.:.	.:.:.	.:.:.	.:.:.	.:.:.	.:.:.	.:.:.	.:.:.	.:.:.	.:.:.	.:.:.	.:.:.	.:.:.	.:.:.	.:.:.	.:.:.	.:.:.	.:.:.	.:.:.	.:.:.	.:.:.	.:.:.	.:.:.	.:.:.	.:.:.	.:.:.	.:.:.	.:.:.	.:.:.	.:.:.	.:.:.	.:.:.	.:.:.	.:.:.	.:.:.	.:.:.	.:.:.	.:.:.	.:.:.	.:.:.	.:.:.	.:.:.	.:.:.	.:.:.	.:.:.	.:.:.	.:.:.	.:.:.	.:.:.	.:.:.	.:.:.	.:.:.	.:.:.	.:.:.	.:.:.	.:.:.	.:.:.	.:.:.	.:.:.	.:.:.	.:.:.	.:.:.	.:.:.	.:.:.	.:.:.	.:.:.	.:.:.	.:.:.	.:.:.	.:.:.	.:.:.	.:.:.	.:.:.	.:.:.	.:.:.	.:.:.	.:.:.	.:.:.	.:.:.	.:.:.	.:.:.	.:.:.	.:.:.	.:.:.	.:.:.	.:.:.	.:.:.	.:.:.	.:.:.	.:.:.	.:.:.	.:.:.	.:.:.	.:.:.	.:.:.	.:.:.	.:.:.	.:.:.	.:.:.	.:.:.	.:.:.	.:.:.	.:.:.	.:.:.	.:.:.	.:.:.	.:.:.	.:.:.	.:.:.	.:.:.	.:.:.	.:.:.	.:.:.	.:.:.	.:.:.	.:.:.	.:.:.	.:.:.	.:.:.	.:.:.	.:.:.	.:.:.	.:.:.	.:.:.	.:.:.	.:.:.	.:.:.	.:.:.	.:.:.	.:.:.	.:.:.	.:.:.	.:.:.	.:.:.	.:.:.	.:.:.	.:.:.	.:.:.	.:.:.	.:.:.	.:.:.	.:.:.	.:.:.	.:.:.	.:.:.	.:.:.	.:.:.	.:.:.	.:.:.	.:.:.	.:.:.	.:.:.	.:.:.	.:.:.	.:.:.	.:.:.	.:.:.	.:.:.	.:.:.	.:.:.	.:.:.	.:.:.	.:.:.	.:.:.	.:.:.	.:.:.	.:.:.	.:.:.	.:.:.	.:.:.	.:.:.	.:.:.	.:.:.	.:.:.	.:.:.	.:.:.	.:.:.	.:.:.	.:.:.	.:.:.	.:.:.	.:.:.	.:.:.	.:.:.	.:.:.	.:.:.	.:.:.	.:.:.	.:.:.	.:.:.	.:.:.	.:.:.	.:.:.	.:.:.	.:.:.	.:.:.	.:.:.	.:.:.	.:.:.	.:.:.	.:.:.	.:.:.	.:.:.	.:.:.	.:.:.	.:.:.	.:.:.	.:.:.	.:.:.	.:.:.	.:.:.	.:.:.	.:.:.	.:.:.	.:.:.	.:.:.	.:.:.	.:.:.	.:.:.	.:.:.	.:.:.	.:.:.	.:.:.	.:.:.	.:.:.	.:.:.	.:.:.	.:.:.	.:.:.	.:.:.	.:.:.	.:.:.	.:.:.	.:.:.	.:.:.	.:.:.	.:.:.	.:.:.	.:.:.	.:.:.	.:.:.	.:.:.	.:.:.	.:.:.	.:.:.	.:.:.	.:.:.	.:.:.	.:.:.	.:.:.	.:.:.	.:.:.	.:.:.	.:.:.	.:.:.	.:.:.	.:.:.	.:.:.	.:.:.	.:.:.	.:.:.	.:.:.	.:.:.	.:.:.	.:.:.	.:.:.	.:.:.	.:.:.	.:.:.	.:.:.	.:.:.	.:.:.	.:.:.	.:.:.	.:.:.	.:.:.	.:.:.	.:.:.	.:.:.	.:.:.	.:.:.	.:.:.	.:.:.	.:.:.	.:.:.	.:.:.	.:.:.	.:.:.	.:.:.	.:.:.	.:.:.	.:.:.	.:.:.	.:.:.	.:.:.	.:.:.	.:.:.	.:.:.	.:.:.	.:.:.	.:.:.	.:.:.	.:.:.	.:.:.	.:.:.	.:.:.	.:.:.	.:.:.	.:.:.	.:.:.	.:.:.	.:.:.	.:.:.	.:.:.	.:.:.	.:.:.	.:.:.	.:.:.	.:.:.	.:.:.	.:.:.	.:.:.	.:.:.	.:.:.	.:.:.	.:.:.	.:.:.	.:.:.	.:.:.	.:.:.	.:.:.	.:.:.	.:.:.	.:.:.	.:.:.	.:.:.	.:.:.	.:.:.	.:.:.	.:.:.	.:.:.	.:.:.	.:.:.	.:.:.	.:.:.	.:.:.	.:.:.	.:.:.	.:.:.	.:.:.	.:.:.	.:.:.	.:.:.	.:.:.	.:.:.	.:.:.	.:.:.	.:.:.	.:.:.	.:.:.	.:.:.	.:.:.	.:.:.	.:.:.	.:.:.	.:.:.	.:.:.	.:.:.	.:.:.	.:.:.	.:.:.	.:.:.	.:.:.	.:.:.	.:.:.
chrVII	773836	.	A	<INS:ME>	.	PASS	SVTYPE=INS;STRAND=-;FAMILY=TY2	GT:END:SUPPORTING_READS	.:.:.	.:.:.	.:.:.	.:.:.	.:.:.	.:.:.	.:.:.	.:.:.	.:.:.	.:.:.	.:.:.	.:.:.	.:.:.	.:.:.	.:.:.	.:.:.	.:.:.	.:.:.	.:.:.	.:.:.	.:.:.	.:.:.	.:.:.	.:.:.	.:.:.	.:.:.	.:.:.	.:.:.	.:.:.	.:.:.	.:.:.	.:.:.	.:.:.	1:773840:4	.:.:.	.:.:.	.:.:.	.:.:.	.:.:.	.:.:.	.:.:.	.:.:.	.:.:.	.:.:.	.:.:.	.:.:.	.:.:.	.:.:.	.:.:.	.:.:.	.:.:.	.:.:.	.:.:.	.:.:.	.:.:.	.:.:.	.:.:.	.:.:.	.:.:.	.:.:.	.:.:.	.:.:.	.:.:.	.:.:.	.:.:.	.:.:.	.:.:.	.:.:.	.:.:.	.:.:.	.:.:.	.:.:.	.:.:.	.:.:.	.:.:.	.:.:.	.:.:.	.:.:.	.:.:.	.:.:.	.:.:.	.:.:.	.:.:.	.:.:.	.:.:.	.:.:.	.:.:.	.:.:.	.:.:.	.:.:.	.:.:.	.:.:.	.:.:.	.:.:.	.:.:.	.:.:.	.:.:.	.:.:.	.:.:.	.:.:.	.:.:.	.:.:.	.:.:.	.:.:.	.:.:.	.:.:.	.:.:.	.:.:.	.:.:.	.:.:.	.:.:.	.:.:.	.:.:.	.:.:.	.:.:.	.:.:.	.:.:.	.:.:.	.:.:.	.:.:.	.:.:.	.:.:.	.:.:.	.:.:.	.:.:.	.:.:.	.:.:.	.:.:.	.:.:.	.:.:.	.:.:.	.:.:.	.:.:.	.:.:.	.:.:.	.:.:.	.:.:.	.:.:.	.:.:.	.:.:.	.:.:.	.:.:.	.:.:.	.:.:.	.:.:.	.:.:.	.:.:.	.:.:.	.:.:.	.:.:.	.:.:.	.:.:.	.:.:.	.:.:.	.:.:.	.:.:.	.:.:.	.:.:.	.:.:.	.:.:.	.:.:.	.:.:.	.:.:.	.:.:.	.:.:.	.:.:.	.:.:.	.:.:.	.:.:.	.:.:.	.:.:.	.:.:.	.:.:.	.:.:.	.:.:.	.:.:.	.:.:.	.:.:.	.:.:.	.:.:.	.:.:.	.:.:.	.:.:.	.:.:.	.:.:.	.:.:.	.:.:.	.:.:.	.:.:.	.:.:.	.:.:.	.:.:.	.:.:.	.:.:.	.:.:.	.:.:.	.:.:.	.:.:.	.:.:.	.:.:.	.:.:.	.:.:.	.:.:.	.:.:.	.:.:.	.:.:.	.:.:.	.:.:.	.:.:.	.:.:.	.:.:.	.:.:.	.:.:.	.:.:.	.:.:.	.:.:.	.:.:.	.:.:.	.:.:.	.:.:.	.:.:.	.:.:.	.:.:.	.:.:.	.:.:.	.:.:.	.:.:.	.:.:.	.:.:.	.:.:.	.:.:.	.:.:.	.:.:.	.:.:.	.:.:.	.:.:.	.:.:.	.:.:.	.:.:.	.:.:.	.:.:.	.:.:.	.:.:.	.:.:.	.:.:.	.:.:.	.:.:.	.:.:.	.:.:.	.:.:.	.:.:.	.:.:.	.:.:.	.:.:.	.:.:.	.:.:.	.:.:.	.:.:.	.:.:.	.:.:.	.:.:.	.:.:.	.:.:.	.:.:.	.:.:.	.:.:.	.:.:.	.:.:.	.:.:.	.:.:.	.:.:.	.:.:.	.:.:.	.:.:.	.:.:.	.:.:.	.:.:.	.:.:.	.:.:.	.:.:.	.:.:.	.:.:.	.:.:.	.:.:.	.:.:.	.:.:.	.:.:.	.:.:.	.:.:.	.:.:.	.:.:.	.:.:.	.:.:.	.:.:.	.:.:.	.:.:.	.:.:.	.:.:.	.:.:.	.:.:.	.:.:.	.:.:.	.:.:.	.:.:.	.:.:.	.:.:.	.:.:.	.:.:.	.:.:.	.:.:.	.:.:.	.:.:.	.:.:.	.:.:.	.:.:.	.:.:.	.:.:.	.:.:.	.:.:.	.:.:.	.:.:.	.:.:.	.:.:.	.:.:.	.:.:.	.:.:.	.:.:.	.:.:.	.:.:.	.:.:.	.:.:.	.:.:.	.:.:.	.:.:.	.:.:.	.:.:.	.:.:.	.:.:.	.:.:.	.:.:.	.:.:.	.:.:.	.:.:.	.:.:.	.:.:.	.:.:.	.:.:.	.:.:.	.:.:.	.:.:.	.:.:.	.:.:.	.:.:.	.:.:.	.:.:.	.:.:.	.:.:.	.:.:.	.:.:.	.:.:.	.:.:.	.:.:.	.:.:.	.:.:.	.:.:.	.:.:.	.:.:.	.:.:.	.:.:.	.:.:.	.:.:.	.:.:.	.:.:.	.:.:.	.:.:.	.:.:.	.:.:.	.:.:.	.:.:.	.:.:.	.:.:.	.:.:.	.:.:.	.:.:.	.:.:.	.:.:.	.:.:.	.:.:.	.:.:.	.:.:.	.:.:.	.:.:.	.:.:.	.:.:.	.:.:.	.:.:.	.:.:.	.:.:.	.:.:.	.:.:.	.:.:.	.:.:.	.:.:.	.:.:.	.:.:.	.:.:.	.:.:.	.:.:.	.:.:.	.:.:.	.:.:.	.:.:.	.:.:.	.:.:.	.:.:.	.:.:.	.:.:.	.:.:.	.:.:.	.:.:.	.:.:.	.:.:.	.:.:.	.:.:.	.:.:.	.:.:.	.:.:.	.:.:.	.:.:.	.:.:.	.:.:.	.:.:.	.:.:.	.:.:.	.:.:.	.:.:.	.:.:.	.:.:.	.:.:.	.:.:.	.:.:.	.:.:.	.:.:.	.:.:.	.:.:.	.:.:.	.:.:.	.:.:.	.:.:.	.:.:.	.:.:.	.:.:.	.:.:.	.:.:.	.:.:.	.:.:.	.:.:.	.:.:.	.:.:.	.:.:.	.:.:.	.:.:.	.:.:.	.:.:.	.:.:.	.:.:.	.:.:.	.:.:.	.:.:.	.:.:.	.:.:.	.:.:.	.:.:.	.:.:.	.:.:.	.:.:.	.:.:.	.:.:.	.:.:.	.:.:.	.:.:.	.:.:.	.:.:.	.:.:.	.:.:.	.:.:.	.:.:.	.:.:.	.:.:.	.:.:.	.:.:.	.:.:.	.:.:.	.:.:.	.:.:.	.:.:.	.:.:.	.:.:.	.:.:.	.:.:.	.:.:.	.:.:.	.:.:.	.:.:.	.:.:.	.:.:.	.:.:.	.:.:.	.:.:.	.:.:.	.:.:.	.:.:.	.:.:.	.:.:.	.:.:.	.:.:.	.:.:.	.:.:.	.:.:.	.:.:.	.:.:.	.:.:.	.:.:.	.:.:.	.:.:.	.:.:.	.:.:.	.:.:.	.:.:.	.:.:.	.:.:.	.:.:.	.:.:.	.:.:.	.:.:.	.:.:.	.:.:.	.:.:.	.:.:.	.:.:.	.:.:.	.:.:.	.:.:.	.:.:.	.:.:.	.:.:.	.:.:.	.:.:.	.:.:.	.:.:.	.:.:.	.:.:.	.:.:.	.:.:.	.:.:.	.:.:.	.:.:.	.:.:.	.:.:.	.:.:.	.:.:.	.:.:.	.:.:.	.:.:.	.:.:.	.:.:.	.:.:.	.:.:.	.:.:.	.:.:.	.:.:.	.:.:.	.:.:.	.:.:.	.:.:.	.:.:.	.:.:.	.:.:.	.:.:.	.:.:.	.:.:.	.:.:.	.:.:.	.:.:.	.:.:.	.:.:.	.:.:.	.:.:.	.:.:.	.:.:.	.:.:.	.:.:.	.:.:.	.:.:.	.:.:.	.:.:.	.:.:.	.:.:.	.:.:.	.:.:.	.:.:.	.:.:.	.:.:.	.:.:.	.:.:.	.:.:.	.:.:.	.:.:.	.:.:.	.:.:.	.:.:.	.:.:.	.:.:.	.:.:.	.:.:.	.:.:.	.:.:.	.:.:.	.:.:.	.:.:.	.:.:.	.:.:.	.:.:.	.:.:.	.:.:.	.:.:.	.:.:.	.:.:.	.:.:.	.:.:.	.:.:.	.:.:.	.:.:.	.:.:.	.:.:.	.:.:.	.:.:.	.:.:.	.:.:.	.:.:.	.:.:.	.:.:.	.:.:.	.:.:.	.:.:.	.:.:.	.:.:.	.:.:.	.:.:.	.:.:.	.:.:.	.:.:.	.:.:.	.:.:.	.:.:.	.:.:.	.:.:.	.:.:.	.:.:.	.:.:.	.:.:.	.:.:.	.:.:.	.:.:.	.:.:.	.:.:.	.:.:.	.:.:.	.:.:.	.:.:.	.:.:.	.:.:.	.:.:.	.:.:.	.:.:.	.:.:.	.:.:.	.:.:.	.:.:.	.:.:.	.:.:.	.:.:.	.:.:.	.:.:.	.:.:.	.:.:.	.:.:.	.:.:.	.:.:.	.:.:.	.:.:.	.:.:.	.:.:.	.:.:.	.:.:.	.:.:.	.:.:.	.:.:.	.:.:.	.:.:.	.:.:.	.:.:.	.:.:.	.:.:.	.:.:.	.:.:.	.:.:.	.:.:.	.:.:.	.:.:.	.:.:.	.:.:.	.:.:.	.:.:.	.:.:.	.:.:.	.:.:.	.:.:.	.:.:.	.:.:.	.:.:.	.:.:.	.:.:.	.:.:.	.:.:.	.:.:.	.:.:.	.:.:.	.:.:.	.:.:.	.:.:.	.:.:.	.:.:.	.:.:.	.:.:.	.:.:.	.:.:.	.:.:.	.:.:.	.:.:.	.:.:.	.:.:.	.:.:.	.:.:.	.:.:.	.:.:.	.:.:.	.:.:.	.:.:.	.:.:.	.:.:.	.:.:.	.:.:.	.:.:.	.:.:.	.:.:.	.:.:.	.:.:.	.:.:.	.:.:.	.:.:.	.:.:.	.:.:.	.:.:.	.:.:.	.:.:.	.:.:.	.:.:.	.:.:.	.:.:.	.:.:.	.:.:.	.:.:.	.:.:.	.:.:.	.:.:.	.:.:.	.:.:.	.:.:.	.:.:.	.:.:.	.:.:.	.:.:.	.:.:.	.:.:.	.:.:.	.:.:.	.:.:.	.:.:.	.:.:.	.:.:.	.:.:.	.:.:.	.:.:.	.:.:.	.:.:.	.:.:.	.:.:.	.:.:.	.:.:.	.:.:.	.:.:.	.:.:.	.:.:.	.:.:.	.:.:.	.:.:.	.:.:.	.:.:.	.:.:.	.:.:.	.:.:.	.:.:.	.:.:.	.:.:.	.:.:.	.:.:.	.:.:.	.:.:.	.:.:.	.:.:.	.:.:.	.:.:.	.:.:.	.:.:.	.:.:.	.:.:.	.:.:.	.:.:.	.:.:.	.:.:.	.:.:.	.:.:.	.:.:.	.:.:.	.:.:.	.:.:.	.:.:.	.:.:.	.:.:.	.:.:.	.:.:.	.:.:.	.:.:.	.:.:.	.:.:.	.:.:.	.:.:.	.:.:.	.:.:.	.:.:.	.:.:.	.:.:.	.:.:.	.:.:.	.:.:.	.:.:.	.:.:.	.:.:.	.:.:.	.:.:.	.:.:.	.:.:.	.:.:.	.:.:.	.:.:.	.:.:.	.:.:.	.:.:.	.:.:.	.:.:.	.:.:.	.:.:.	.:.:.	.:.:.	.:.:.	.:.:.	.:.:.	.:.:.	.:.:.	.:.:.	.:.:.	.:.:.	.:.:.	.:.:.	.:.:.	.:.:.	.:.:.	.:.:.	.:.:.	.:.:.	.:.:.	.:.:.	.:.:.	.:.:.	.:.:.	.:.:.	.:.:.	.:.:.	.:.:.	.:.:.	.:.:.	.:.:.	.:.:.	.:.:.	.:.:.	.:.:.	.:.:.	.:.:.	.:.:.	.:.:.	.:.:.	.:.:.	.:.:.	.:.:.	.:.:.	.:.:.	.:.:.	.:.:.	.:.:.	.:.:.	.:.:.	.:.:.	.:.:.	.:.:.	.:.:.	.:.:.	.:.:.	.:.:.	.:.:.	.:.:.	.:.:.	.:.:.	.:.:.	.:.:.	.:.:.	.:.:.	.:.:.	.:.:.	.:.:.	.:.:.	.:.:.	.:.:.	.:.:.	.:.:.	.:.:.	.:.:.	.:.:.	.:.:.	.:.:.	.:.:.	.:.:.	.:.:.	.:.:.	.:.:.	.:.:.	.:.:.	.:.:.	.:.:.	.:.:.	.:.:.	.:.:.	.:.:.	.:.:.	.:.:.	.:.:.	.:.:.	.:.:.	.:.:.	.:.:.	.:.:.	.:.:.	.:.:.	.:.:.	.:.:.	.:.:.	.:.:.	.:.:.	.:.:.	.:.:.	.:.:.	.:.:.	.:.:.	.:.:.	.:.:.	.:.:.	.:.:.	.:.:.	.:.:.	.:.:.	.:.:.	.:.:.	.:.:.	.:.:.	.:.:.	.:.:.	.:.:.	.:.:.	.:.:.	.:.:.	.:.:.	.:.:.	.:.:.	.:.:.	.:.:.	.:.:.	.:.:.	.:.:.	.:.:.	.:.:.
chrVII	774340	.	T	<INS:ME>	.	PASS	SVTYPE=INS;STRAND=-;FAMILY=TY3	GT:END:SUPPORTING_READS	.:.:.	.:.:.	.:.:.	.:.:.	.:.:.	.:.:.	.:.:.	.:.:.	.:.:.	.:.:.	.:.:.	.:.:.	.:.:.	.:.:.	.:.:.	.:.:.	.:.:.	.:.:.	.:.:.	.:.:.	.:.:.	.:.:.	.:.:.	.:.:.	.:.:.	.:.:.	.:.:.	.:.:.	.:.:.	.:.:.	.:.:.	.:.:.	.:.:.	.:.:.	.:.:.	.:.:.	.:.:.	.:.:.	.:.:.	.:.:.	.:.:.	.:.:.	.:.:.	.:.:.	.:.:.	.:.:.	.:.:.	.:.:.	.:.:.	.:.:.	.:.:.	.:.:.	.:.:.	.:.:.	.:.:.	.:.:.	.:.:.	.:.:.	.:.:.	.:.:.	.:.:.	.:.:.	.:.:.	.:.:.	.:.:.	.:.:.	.:.:.	.:.:.	.:.:.	.:.:.	.:.:.	.:.:.	.:.:.	.:.:.	.:.:.	.:.:.	.:.:.	.:.:.	.:.:.	.:.:.	.:.:.	.:.:.	.:.:.	.:.:.	.:.:.	.:.:.	.:.:.	.:.:.	.:.:.	.:.:.	.:.:.	.:.:.	.:.:.	.:.:.	.:.:.	.:.:.	.:.:.	.:.:.	.:.:.	.:.:.	.:.:.	.:.:.	.:.:.	.:.:.	.:.:.	.:.:.	.:.:.	.:.:.	.:.:.	.:.:.	.:.:.	.:.:.	.:.:.	.:.:.	.:.:.	.:.:.	.:.:.	.:.:.	.:.:.	.:.:.	.:.:.	.:.:.	.:.:.	.:.:.	.:.:.	.:.:.	.:.:.	.:.:.	.:.:.	.:.:.	.:.:.	.:.:.	.:.:.	.:.:.	.:.:.	.:.:.	.:.:.	.:.:.	.:.:.	.:.:.	.:.:.	.:.:.	.:.:.	.:.:.	.:.:.	.:.:.	.:.:.	.:.:.	.:.:.	.:.:.	.:.:.	.:.:.	.:.:.	.:.:.	.:.:.	.:.:.	.:.:.	.:.:.	.:.:.	.:.:.	.:.:.	.:.:.	.:.:.	.:.:.	.:.:.	.:.:.	.:.:.	.:.:.	.:.:.	.:.:.	.:.:.	.:.:.	.:.:.	.:.:.	.:.:.	.:.:.	.:.:.	.:.:.	.:.:.	.:.:.	.:.:.	.:.:.	.:.:.	.:.:.	.:.:.	.:.:.	.:.:.	.:.:.	.:.:.	.:.:.	.:.:.	.:.:.	.:.:.	.:.:.	.:.:.	.:.:.	.:.:.	.:.:.	.:.:.	.:.:.	.:.:.	.:.:.	.:.:.	.:.:.	.:.:.	.:.:.	.:.:.	.:.:.	.:.:.	.:.:.	.:.:.	.:.:.	.:.:.	.:.:.	.:.:.	.:.:.	.:.:.	.:.:.	.:.:.	.:.:.	.:.:.	.:.:.	.:.:.	.:.:.	.:.:.	.:.:.	.:.:.	.:.:.	.:.:.	.:.:.	.:.:.	.:.:.	.:.:.	.:.:.	.:.:.	.:.:.	.:.:.	.:.:.	.:.:.	.:.:.	.:.:.	.:.:.	.:.:.	.:.:.	.:.:.	.:.:.	.:.:.	.:.:.	.:.:.	.:.:.	.:.:.	.:.:.	.:.:.	.:.:.	.:.:.	.:.:.	.:.:.	.:.:.	.:.:.	.:.:.	.:.:.	.:.:.	.:.:.	1:774345:12	.:.:.	.:.:.	.:.:.	.:.:.	.:.:.	.:.:.	.:.:.	.:.:.	.:.:.	.:.:.	.:.:.	.:.:.	.:.:.	.:.:.	.:.:.	.:.:.	.:.:.	.:.:.	.:.:.	.:.:.	.:.:.	.:.:.	.:.:.	.:.:.	.:.:.	.:.:.	.:.:.	.:.:.	.:.:.	.:.:.	.:.:.	.:.:.	.:.:.	.:.:.	.:.:.	.:.:.	.:.:.	.:.:.	.:.:.	.:.:.	.:.:.	.:.:.	.:.:.	.:.:.	.:.:.	.:.:.	.:.:.	.:.:.	.:.:.	.:.:.	.:.:.	.:.:.	.:.:.	.:.:.	.:.:.	.:.:.	.:.:.	.:.:.	.:.:.	.:.:.	.:.:.	.:.:.	.:.:.	.:.:.	.:.:.	.:.:.	.:.:.	.:.:.	.:.:.	.:.:.	.:.:.	.:.:.	.:.:.	.:.:.	1:774345:16	.:.:.	.:.:.	.:.:.	.:.:.	.:.:.	.:.:.	.:.:.	.:.:.	.:.:.	.:.:.	.:.:.	.:.:.	.:.:.	.:.:.	.:.:.	.:.:.	.:.:.	.:.:.	.:.:.	.:.:.	.:.:.	.:.:.	.:.:.	.:.:.	.:.:.	.:.:.	.:.:.	.:.:.	.:.:.	.:.:.	.:.:.	.:.:.	.:.:.	.:.:.	.:.:.	.:.:.	.:.:.	.:.:.	.:.:.	.:.:.	.:.:.	.:.:.	.:.:.	.:.:.	.:.:.	.:.:.	.:.:.	.:.:.	.:.:.	.:.:.	.:.:.	.:.:.	.:.:.	.:.:.	.:.:.	.:.:.	.:.:.	.:.:.	.:.:.	.:.:.	.:.:.	.:.:.	.:.:.	.:.:.	.:.:.	.:.:.	.:.:.	.:.:.	.:.:.	.:.:.	.:.:.	.:.:.	.:.:.	.:.:.	.:.:.	.:.:.	.:.:.	.:.:.	.:.:.	.:.:.	.:.:.	.:.:.	.:.:.	.:.:.	.:.:.	.:.:.	.:.:.	.:.:.	.:.:.	.:.:.	.:.:.	.:.:.	.:.:.	.:.:.	.:.:.	.:.:.	.:.:.	.:.:.	.:.:.	.:.:.	.:.:.	.:.:.	.:.:.	.:.:.	.:.:.	.:.:.	.:.:.	.:.:.	.:.:.	.:.:.	.:.:.	.:.:.	.:.:.	.:.:.	.:.:.	.:.:.	.:.:.	.:.:.	.:.:.	.:.:.	.:.:.	.:.:.	.:.:.	.:.:.	.:.:.	.:.:.	.:.:.	.:.:.	.:.:.	.:.:.	.:.:.	.:.:.	.:.:.	.:.:.	.:.:.	.:.:.	.:.:.	.:.:.	.:.:.	.:.:.	.:.:.	.:.:.	.:.:.	.:.:.	.:.:.	.:.:.	.:.:.	.:.:.	.:.:.	.:.:.	.:.:.	.:.:.	.:.:.	.:.:.	.:.:.	.:.:.	.:.:.	.:.:.	.:.:.	.:.:.	.:.:.	.:.:.	.:.:.	.:.:.	.:.:.	.:.:.	.:.:.	.:.:.	.:.:.	.:.:.	.:.:.	.:.:.	.:.:.	.:.:.	.:.:.	.:.:.	.:.:.	.:.:.	.:.:.	.:.:.	.:.:.	.:.:.	.:.:.	.:.:.	.:.:.	.:.:.	.:.:.	.:.:.	.:.:.	.:.:.	.:.:.	.:.:.	.:.:.	.:.:.	.:.:.	.:.:.	.:.:.	.:.:.	.:.:.	.:.:.	.:.:.	.:.:.	.:.:.	.:.:.	.:.:.	.:.:.	.:.:.	.:.:.	.:.:.	.:.:.	.:.:.	.:.:.	.:.:.	.:.:.	.:.:.	.:.:.	.:.:.	.:.:.	.:.:.	.:.:.	.:.:.	.:.:.	.:.:.	.:.:.	.:.:.	.:.:.	.:.:.	.:.:.	.:.:.	.:.:.	.:.:.	.:.:.	.:.:.	.:.:.	.:.:.	.:.:.	.:.:.	.:.:.	.:.:.	.:.:.	.:.:.	.:.:.	.:.:.	.:.:.	.:.:.	.:.:.	.:.:.	.:.:.	.:.:.	.:.:.	.:.:.	.:.:.	.:.:.	.:.:.	.:.:.	.:.:.	.:.:.	.:.:.	.:.:.	.:.:.	.:.:.	.:.:.	.:.:.	.:.:.	.:.:.	.:.:.	.:.:.	.:.:.	.:.:.	.:.:.	.:.:.	.:.:.	.:.:.	.:.:.	.:.:.	.:.:.	.:.:.	.:.:.	.:.:.	.:.:.	.:.:.	.:.:.	.:.:.	.:.:.	.:.:.	.:.:.	.:.:.	.:.:.	.:.:.	.:.:.	.:.:.	.:.:.	.:.:.	.:.:.	.:.:.	.:.:.	.:.:.	.:.:.	.:.:.	.:.:.	.:.:.	.:.:.	.:.:.	.:.:.	.:.:.	.:.:.	.:.:.	.:.:.	.:.:.	.:.:.	.:.:.	.:.:.	.:.:.	.:.:.	.:.:.	.:.:.	.:.:.	.:.:.	.:.:.	.:.:.	.:.:.	.:.:.	.:.:.	.:.:.	.:.:.	.:.:.	.:.:.	.:.:.	.:.:.	.:.:.	.:.:.	.:.:.	.:.:.	.:.:.	.:.:.	.:.:.	.:.:.	.:.:.	.:.:.	.:.:.	.:.:.	.:.:.	.:.:.	.:.:.	.:.:.	.:.:.	.:.:.	.:.:.	.:.:.	.:.:.	.:.:.	.:.:.	.:.:.	.:.:.	.:.:.	.:.:.	.:.:.	.:.:.	.:.:.	.:.:.	.:.:.	.:.:.	.:.:.	.:.:.	.:.:.	.:.:.	.:.:.	.:.:.	.:.:.	.:.:.	.:.:.	.:.:.	.:.:.	.:.:.	.:.:.	.:.:.	.:.:.	.:.:.	.:.:.	.:.:.	.:.:.	.:.:.	.:.:.	.:.:.	.:.:.	.:.:.	.:.:.	.:.:.	.:.:.	.:.:.	.:.:.	.:.:.	.:.:.	.:.:.	.:.:.	.:.:.	.:.:.	.:.:.	.:.:.	.:.:.	.:.:.	.:.:.	.:.:.	.:.:.	.:.:.	.:.:.	.:.:.	.:.:.	.:.:.	.:.:.	.:.:.	.:.:.	.:.:.	.:.:.	.:.:.	.:.:.	.:.:.	.:.:.	.:.:.	.:.:.	.:.:.	.:.:.	.:.:.	.:.:.	.:.:.	.:.:.	.:.:.	.:.:.	.:.:.	.:.:.	.:.:.	.:.:.	.:.:.	.:.:.	.:.:.	.:.:.	.:.:.	.:.:.	.:.:.	.:.:.	.:.:.	.:.:.	.:.:.	.:.:.	.:.:.	.:.:.	.:.:.	.:.:.	.:.:.	.:.:.	.:.:.	.:.:.	.:.:.	.:.:.	.:.:.	.:.:.	.:.:.	.:.:.	.:.:.	.:.:.	.:.:.	.:.:.	.:.:.	.:.:.	.:.:.	.:.:.	.:.:.	.:.:.	.:.:.	.:.:.	.:.:.	.:.:.	.:.:.	.:.:.	.:.:.	.:.:.	.:.:.	.:.:.	.:.:.	.:.:.	.:.:.	.:.:.	.:.:.	.:.:.	.:.:.	.:.:.	.:.:.	.:.:.	.:.:.	.:.:.	.:.:.	.:.:.	.:.:.	.:.:.	.:.:.	.:.:.	.:.:.	.:.:.	.:.:.	.:.:.	.:.:.	.:.:.	.:.:.	.:.:.	.:.:.	.:.:.	.:.:.	.:.:.	.:.:.	.:.:.	.:.:.	.:.:.	.:.:.	.:.:.	.:.:.	.:.:.	.:.:.	.:.:.	.:.:.	.:.:.	.:.:.	.:.:.	.:.:.	.:.:.	.:.:.	.:.:.	.:.:.	.:.:.	.:.:.	.:.:.	.:.:.	.:.:.	.:.:.	.:.:.	.:.:.	.:.:.	.:.:.	.:.:.	.:.:.	.:.:.	.:.:.	.:.:.	.:.:.	.:.:.	.:.:.	.:.:.	.:.:.	.:.:.	.:.:.	.:.:.	.:.:.	.:.:.	.:.:.	.:.:.	.:.:.	.:.:.	.:.:.	.:.:.	.:.:.	.:.:.	.:.:.	.:.:.	.:.:.	.:.:.	.:.:.	.:.:.	.:.:.	.:.:.	.:.:.	.:.:.	.:.:.	.:.:.	.:.:.	.:.:.	.:.:.	.:.:.	.:.:.	.:.:.	.:.:.	.:.:.	.:.:.	.:.:.	.:.:.	.:.:.	.:.:.	.:.:.	.:.:.	.:.:.	.:.:.	.:.:.	.:.:.	.:.:.	.:.:.	.:.:.	.:.:.	.:.:.	.:.:.	.:.:.	.:.:.	.:.:.	.:.:.	.:.:.	.:.:.	.:.:.	.:.:.	.:.:.	.:.:.	.:.:.	.:.:.	.:.:.	.:.:.	.:.:.	.:.:.	.:.:.	.:.:.	.:.:.	.:.:.	.:.:.	.:.:.	.:.:.	.:.:.	.:.:.	.:.:.	.:.:.	.:.:.	.:.:.	.:.:.	.:.:.	.:.:.	.:.:.	.:.:.	.:.:.	.:.:.	.:.:.	.:.:.	.:.:.	.:.:.	.:.:.	.:.:.	.:.:.	.:.:.	.:.:.	.:.:.	.:.:.	.:.:.	.:.:.	.:.:.	.:.:.	.:.:.	.:.:.	.:.:.	.:.:.	.:.:.	.:.:.	.:.:.	.:.:.	.:.:.	.:.:.	.:.:.	.:.:.	.:.:.	.:.:.	.:.:.	.:.:.	.:.:.	.:.:.	.:.:.	.:.:.	.:.:.	.:.:.	.:.:.
chrVII	779490	.	C	<INS:ME>	.	PASS	SVTYPE=INS;STRAND=-;FAMILY=TY2	GT:END:SUPPORTING_READS	.:.:.	.:.:.	.:.:.	.:.:.	.:.:.	.:.:.	.:.:.	.:.:.	.:.:.	.:.:.	.:.:.	.:.:.	.:.:.	.:.:.	.:.:.	.:.:.	.:.:.	.:.:.	.:.:.	.:.:.	.:.:.	.:.:.	.:.:.	.:.:.	.:.:.	.:.:.	.:.:.	.:.:.	.:.:.	.:.:.	.:.:.	.:.:.	.:.:.	.:.:.	.:.:.	.:.:.	.:.:.	.:.:.	.:.:.	.:.:.	.:.:.	.:.:.	.:.:.	.:.:.	.:.:.	.:.:.	.:.:.	.:.:.	.:.:.	.:.:.	.:.:.	.:.:.	.:.:.	.:.:.	.:.:.	.:.:.	.:.:.	.:.:.	.:.:.	.:.:.	.:.:.	.:.:.	.:.:.	.:.:.	.:.:.	.:.:.	.:.:.	.:.:.	.:.:.	.:.:.	.:.:.	.:.:.	.:.:.	.:.:.	.:.:.	.:.:.	.:.:.	.:.:.	.:.:.	.:.:.	.:.:.	.:.:.	.:.:.	.:.:.	.:.:.	.:.:.	.:.:.	.:.:.	.:.:.	.:.:.	.:.:.	.:.:.	.:.:.	.:.:.	.:.:.	.:.:.	.:.:.	.:.:.	.:.:.	.:.:.	.:.:.	.:.:.	.:.:.	.:.:.	.:.:.	.:.:.	.:.:.	.:.:.	.:.:.	.:.:.	.:.:.	.:.:.	.:.:.	.:.:.	.:.:.	.:.:.	.:.:.	.:.:.	.:.:.	.:.:.	.:.:.	.:.:.	.:.:.	.:.:.	.:.:.	.:.:.	.:.:.	.:.:.	.:.:.	.:.:.	.:.:.	.:.:.	.:.:.	.:.:.	.:.:.	.:.:.	.:.:.	.:.:.	.:.:.	.:.:.	.:.:.	.:.:.	.:.:.	.:.:.	.:.:.	.:.:.	.:.:.	.:.:.	1:779494:9	.:.:.	.:.:.	.:.:.	.:.:.	.:.:.	.:.:.	.:.:.	.:.:.	.:.:.	.:.:.	.:.:.	.:.:.	.:.:.	.:.:.	.:.:.	.:.:.	.:.:.	.:.:.	.:.:.	.:.:.	.:.:.	.:.:.	.:.:.	.:.:.	.:.:.	.:.:.	.:.:.	.:.:.	.:.:.	.:.:.	.:.:.	.:.:.	.:.:.	.:.:.	.:.:.	.:.:.	.:.:.	.:.:.	.:.:.	.:.:.	.:.:.	.:.:.	.:.:.	.:.:.	.:.:.	.:.:.	.:.:.	.:.:.	.:.:.	.:.:.	.:.:.	.:.:.	.:.:.	.:.:.	.:.:.	.:.:.	.:.:.	.:.:.	.:.:.	.:.:.	.:.:.	.:.:.	.:.:.	.:.:.	.:.:.	.:.:.	.:.:.	.:.:.	.:.:.	.:.:.	.:.:.	.:.:.	.:.:.	.:.:.	.:.:.	.:.:.	.:.:.	.:.:.	.:.:.	.:.:.	.:.:.	.:.:.	.:.:.	.:.:.	.:.:.	.:.:.	.:.:.	.:.:.	.:.:.	.:.:.	.:.:.	.:.:.	.:.:.	.:.:.	.:.:.	.:.:.	.:.:.	.:.:.	.:.:.	.:.:.	.:.:.	.:.:.	.:.:.	.:.:.	.:.:.	.:.:.	.:.:.	.:.:.	.:.:.	.:.:.	.:.:.	.:.:.	.:.:.	.:.:.	.:.:.	.:.:.	.:.:.	.:.:.	.:.:.	.:.:.	.:.:.	.:.:.	.:.:.	.:.:.	.:.:.	.:.:.	.:.:.	.:.:.	.:.:.	.:.:.	.:.:.	.:.:.	.:.:.	.:.:.	.:.:.	.:.:.	.:.:.	.:.:.	.:.:.	.:.:.	.:.:.	.:.:.	.:.:.	.:.:.	.:.:.	.:.:.	.:.:.	.:.:.	.:.:.	.:.:.	.:.:.	.:.:.	.:.:.	.:.:.	.:.:.	.:.:.	.:.:.	.:.:.	.:.:.	.:.:.	.:.:.	.:.:.	.:.:.	.:.:.	.:.:.	.:.:.	.:.:.	.:.:.	.:.:.	.:.:.	.:.:.	.:.:.	.:.:.	.:.:.	.:.:.	.:.:.	.:.:.	.:.:.	.:.:.	.:.:.	.:.:.	.:.:.	.:.:.	.:.:.	.:.:.	.:.:.	.:.:.	.:.:.	.:.:.	.:.:.	.:.:.	.:.:.	.:.:.	.:.:.	.:.:.	.:.:.	.:.:.	.:.:.	.:.:.	.:.:.	.:.:.	.:.:.	.:.:.	.:.:.	.:.:.	.:.:.	.:.:.	.:.:.	.:.:.	.:.:.	.:.:.	.:.:.	.:.:.	.:.:.	.:.:.	.:.:.	.:.:.	.:.:.	.:.:.	.:.:.	.:.:.	.:.:.	.:.:.	.:.:.	.:.:.	.:.:.	.:.:.	.:.:.	.:.:.	.:.:.	.:.:.	.:.:.	.:.:.	.:.:.	.:.:.	.:.:.	.:.:.	.:.:.	.:.:.	.:.:.	.:.:.	.:.:.	.:.:.	.:.:.	.:.:.	.:.:.	.:.:.	.:.:.	.:.:.	.:.:.	.:.:.	.:.:.	.:.:.	.:.:.	.:.:.	.:.:.	.:.:.	.:.:.	.:.:.	.:.:.	.:.:.	.:.:.	.:.:.	.:.:.	.:.:.	.:.:.	.:.:.	.:.:.	.:.:.	.:.:.	.:.:.	.:.:.	.:.:.	.:.:.	.:.:.	.:.:.	.:.:.	.:.:.	.:.:.	.:.:.	.:.:.	.:.:.	.:.:.	.:.:.	.:.:.	.:.:.	.:.:.	.:.:.	.:.:.	.:.:.	.:.:.	.:.:.	.:.:.	.:.:.	.:.:.	.:.:.	.:.:.	.:.:.	.:.:.	.:.:.	.:.:.	.:.:.	.:.:.	.:.:.	.:.:.	.:.:.	.:.:.	.:.:.	.:.:.	.:.:.	.:.:.	.:.:.	.:.:.	.:.:.	.:.:.	.:.:.	.:.:.	.:.:.	.:.:.	.:.:.	.:.:.	.:.:.	.:.:.	.:.:.	.:.:.	.:.:.	.:.:.	.:.:.	.:.:.	.:.:.	.:.:.	.:.:.	.:.:.	.:.:.	.:.:.	.:.:.	.:.:.	.:.:.	.:.:.	.:.:.	.:.:.	.:.:.	.:.:.	.:.:.	.:.:.	.:.:.	.:.:.	.:.:.	.:.:.	.:.:.	.:.:.	.:.:.	.:.:.	.:.:.	.:.:.	.:.:.	.:.:.	.:.:.	.:.:.	.:.:.	.:.:.	.:.:.	.:.:.	.:.:.	.:.:.	.:.:.	.:.:.	.:.:.	.:.:.	.:.:.	.:.:.	.:.:.	.:.:.	.:.:.	.:.:.	.:.:.	.:.:.	.:.:.	.:.:.	.:.:.	.:.:.	.:.:.	.:.:.	.:.:.	.:.:.	.:.:.	.:.:.	.:.:.	.:.:.	.:.:.	.:.:.	.:.:.	.:.:.	.:.:.	.:.:.	.:.:.	.:.:.	.:.:.	.:.:.	.:.:.	.:.:.	.:.:.	.:.:.	.:.:.	.:.:.	.:.:.	.:.:.	.:.:.	.:.:.	.:.:.	.:.:.	.:.:.	.:.:.	.:.:.	.:.:.	.:.:.	.:.:.	.:.:.	.:.:.	.:.:.	.:.:.	.:.:.	.:.:.	.:.:.	.:.:.	.:.:.	.:.:.	.:.:.	.:.:.	.:.:.	.:.:.	.:.:.	.:.:.	.:.:.	.:.:.	.:.:.	.:.:.	.:.:.	.:.:.	.:.:.	.:.:.	.:.:.	.:.:.	.:.:.	.:.:.	.:.:.	.:.:.	.:.:.	.:.:.	.:.:.	.:.:.	.:.:.	.:.:.	.:.:.	.:.:.	.:.:.	.:.:.	.:.:.	.:.:.	.:.:.	.:.:.	.:.:.	.:.:.	.:.:.	.:.:.	.:.:.	.:.:.	.:.:.	.:.:.	.:.:.	.:.:.	.:.:.	.:.:.	.:.:.	.:.:.	.:.:.	.:.:.	.:.:.	.:.:.	.:.:.	.:.:.	.:.:.	.:.:.	.:.:.	.:.:.	.:.:.	.:.:.	.:.:.	.:.:.	.:.:.	.:.:.	.:.:.	.:.:.	.:.:.	.:.:.	.:.:.	.:.:.	.:.:.	.:.:.	.:.:.	.:.:.	.:.:.	.:.:.	.:.:.	.:.:.	.:.:.	.:.:.	.:.:.	.:.:.	.:.:.	.:.:.	.:.:.	.:.:.	.:.:.	.:.:.	.:.:.	.:.:.	.:.:.	.:.:.	.:.:.	.:.:.	.:.:.	.:.:.	.:.:.	.:.:.	.:.:.	.:.:.	.:.:.	.:.:.	.:.:.	.:.:.	.:.:.	.:.:.	.:.:.	.:.:.	.:.:.	.:.:.	.:.:.	.:.:.	.:.:.	.:.:.	.:.:.	.:.:.	.:.:.	.:.:.	.:.:.	.:.:.	.:.:.	.:.:.	.:.:.	.:.:.	.:.:.	.:.:.	.:.:.	.:.:.	.:.:.	.:.:.	.:.:.	.:.:.	.:.:.	.:.:.	.:.:.	.:.:.	.:.:.	.:.:.	.:.:.	.:.:.	.:.:.	.:.:.	.:.:.	.:.:.	.:.:.	.:.:.	.:.:.	.:.:.	.:.:.	.:.:.	.:.:.	.:.:.	.:.:.	.:.:.	.:.:.	.:.:.	.:.:.	.:.:.	.:.:.	.:.:.	.:.:.	.:.:.	.:.:.	.:.:.	.:.:.	.:.:.	.:.:.	.:.:.	.:.:.	.:.:.	.:.:.	.:.:.	.:.:.	.:.:.	.:.:.	.:.:.	.:.:.	.:.:.	.:.:.	.:.:.	.:.:.	.:.:.	.:.:.	.:.:.	.:.:.	.:.:.	.:.:.	.:.:.	.:.:.	.:.:.	.:.:.	.:.:.	.:.:.	.:.:.	.:.:.	.:.:.	.:.:.	.:.:.	.:.:.	.:.:.	.:.:.	.:.:.	.:.:.	.:.:.	.:.:.	.:.:.	.:.:.	.:.:.	.:.:.	.:.:.	.:.:.	.:.:.	.:.:.	.:.:.	.:.:.	.:.:.	.:.:.	.:.:.	.:.:.	.:.:.	.:.:.	.:.:.	.:.:.	.:.:.	.:.:.	.:.:.	.:.:.	.:.:.	.:.:.	.:.:.	.:.:.	.:.:.	.:.:.	.:.:.	.:.:.	.:.:.	.:.:.	.:.:.	.:.:.	.:.:.	.:.:.	.:.:.	.:.:.	.:.:.	.:.:.	.:.:.	.:.:.	.:.:.	.:.:.	.:.:.	.:.:.	.:.:.	.:.:.	.:.:.	.:.:.	.:.:.	.:.:.	.:.:.	.:.:.	.:.:.	.:.:.	.:.:.	.:.:.	.:.:.	.:.:.	.:.:.	.:.:.	.:.:.	.:.:.	.:.:.	.:.:.	.:.:.	.:.:.	.:.:.	.:.:.	.:.:.	.:.:.	.:.:.	.:.:.	.:.:.	.:.:.	.:.:.	.:.:.	.:.:.	.:.:.	.:.:.	.:.:.	.:.:.	.:.:.	.:.:.	.:.:.	.:.:.	.:.:.	.:.:.	.:.:.	.:.:.	.:.:.	.:.:.	.:.:.	.:.:.	.:.:.	.:.:.	.:.:.	.:.:.	.:.:.	.:.:.	.:.:.	.:.:.	.:.:.	.:.:.	.:.:.	.:.:.	.:.:.	.:.:.	.:.:.	.:.:.	.:.:.	.:.:.	.:.:.	.:.:.	.:.:.	.:.:.	.:.:.	.:.:.	.:.:.	.:.:.	.:.:.	.:.:.	.:.:.	.:.:.	.:.:.	.:.:.	.:.:.	.:.:.	.:.:.	.:.:.	.:.:.	.:.:.	.:.:.	.:.:.	.:.:.	.:.:.	.:.:.	.:.:.	.:.:.	.:.:.	.:.:.	.:.:.	.:.:.	.:.:.	.:.:.	.:.:.	.:.:.	.:.:.	.:.:.	.:.:.	.:.:.	.:.:.	.:.:.	.:.:.	.:.:.	.:.:.	.:.:.	.:.:.	.:.:.	.:.:.	.:.:.	.:.:.	.:.:.	.:.:.	.:.:.	.:.:.	.:.:.	.:.:.	.:.:.	.:.:.	.:.:.	.:.:.	.:.:.	.:.:.	.:.:.	.:.:.	.:.:.	.:.:.	.:.:.	.:.:.	.:.:.	.:.:.	.:.:.	.:.:.	.:.:.	.:.:.	.:.:.	.:.:.	.:.:.	.:.:.	.:.:.	.:.:.	.:.:.	.:.:.	.:.:.	.:.:.	.:.:.	.:.:.	.:.:.	.:.:.	.:.:.	.:.:.	.:.:.	.:.:.	.:.:.	.:.:.	.:.:.	.:.:.	.:.:.	.:.:.	.:.:.	.:.:.	.:.:.	.:.:.	.:.:.	.:.:.	.:.:.	.:.:.	.:.:.	.:.:.	.:.:.	.:.:.	.:.:.	.:.:.	.:.:.	.:.:.	.:.:.	.:.:.
chrVII	779494	.	G	<INS:ME>	.	PASS	SVTYPE=INS;STRAND=+;FAMILY=TY2	GT:END:SUPPORTING_READS	.:.:.	.:.:.	.:.:.	.:.:.	.:.:.	.:.:.	.:.:.	.:.:.	.:.:.	.:.:.	.:.:.	.:.:.	.:.:.	.:.:.	.:.:.	.:.:.	.:.:.	.:.:.	.:.:.	.:.:.	.:.:.	.:.:.	.:.:.	.:.:.	.:.:.	.:.:.	.:.:.	.:.:.	.:.:.	.:.:.	.:.:.	.:.:.	.:.:.	.:.:.	.:.:.	.:.:.	.:.:.	.:.:.	.:.:.	.:.:.	.:.:.	.:.:.	.:.:.	.:.:.	.:.:.	.:.:.	.:.:.	.:.:.	.:.:.	.:.:.	.:.:.	.:.:.	.:.:.	.:.:.	.:.:.	.:.:.	.:.:.	.:.:.	.:.:.	.:.:.	.:.:.	.:.:.	.:.:.	.:.:.	.:.:.	.:.:.	.:.:.	.:.:.	.:.:.	.:.:.	.:.:.	.:.:.	.:.:.	.:.:.	.:.:.	.:.:.	.:.:.	.:.:.	.:.:.	.:.:.	.:.:.	.:.:.	.:.:.	.:.:.	.:.:.	.:.:.	.:.:.	.:.:.	.:.:.	.:.:.	.:.:.	.:.:.	.:.:.	.:.:.	.:.:.	.:.:.	.:.:.	.:.:.	.:.:.	.:.:.	.:.:.	.:.:.	.:.:.	.:.:.	.:.:.	.:.:.	.:.:.	.:.:.	.:.:.	.:.:.	.:.:.	.:.:.	.:.:.	.:.:.	.:.:.	.:.:.	.:.:.	.:.:.	.:.:.	.:.:.	.:.:.	.:.:.	.:.:.	.:.:.	.:.:.	.:.:.	.:.:.	.:.:.	.:.:.	.:.:.	.:.:.	.:.:.	.:.:.	.:.:.	.:.:.	.:.:.	.:.:.	.:.:.	.:.:.	.:.:.	.:.:.	.:.:.	.:.:.	.:.:.	.:.:.	.:.:.	.:.:.	.:.:.	.:.:.	.:.:.	.:.:.	.:.:.	.:.:.	.:.:.	.:.:.	.:.:.	.:.:.	.:.:.	.:.:.	.:.:.	.:.:.	.:.:.	.:.:.	.:.:.	.:.:.	.:.:.	.:.:.	.:.:.	.:.:.	.:.:.	.:.:.	.:.:.	.:.:.	.:.:.	.:.:.	.:.:.	.:.:.	.:.:.	.:.:.	.:.:.	.:.:.	.:.:.	.:.:.	.:.:.	.:.:.	.:.:.	.:.:.	.:.:.	.:.:.	.:.:.	.:.:.	.:.:.	.:.:.	.:.:.	.:.:.	.:.:.	.:.:.	.:.:.	.:.:.	.:.:.	.:.:.	.:.:.	.:.:.	.:.:.	.:.:.	.:.:.	.:.:.	.:.:.	.:.:.	.:.:.	.:.:.	.:.:.	1:779498:21	.:.:.	.:.:.	.:.:.	.:.:.	.:.:.	.:.:.	.:.:.	.:.:.	.:.:.	.:.:.	.:.:.	.:.:.	.:.:.	.:.:.	.:.:.	.:.:.	.:.:.	.:.:.	.:.:.	.:.:.	.:.:.	.:.:.	.:.:.	.:.:.	.:.:.	.:.:.	.:.:.	.:.:.	.:.:.	.:.:.	.:.:.	.:.:.	.:.:.	.:.:.	.:.:.	.:.:.	.:.:.	.:.:.	.:.:.	.:.:.	.:.:.	.:.:.	.:.:.	.:.:.	.:.:.	.:.:.	.:.:.	.:.:.	.:.:.	.:.:.	.:.:.	.:.:.	.:.:.	.:.:.	.:.:.	.:.:.	.:.:.	.:.:.	.:.:.	.:.:.	.:.:.	.:.:.	.:.:.	.:.:.	.:.:.	.:.:.	.:.:.	.:.:.	.:.:.	.:.:.	.:.:.	.:.:.	.:.:.	.:.:.	.:.:.	.:.:.	.:.:.	.:.:.	.:.:.	.:.:.	.:.:.	.:.:.	.:.:.	.:.:.	.:.:.	.:.:.	.:.:.	.:.:.	.:.:.	.:.:.	.:.:.	.:.:.	.:.:.	.:.:.	.:.:.	.:.:.	.:.:.	.:.:.	.:.:.	.:.:.	.:.:.	.:.:.	.:.:.	.:.:.	.:.:.	.:.:.	.:.:.	.:.:.	.:.:.	.:.:.	.:.:.	.:.:.	.:.:.	.:.:.	.:.:.	.:.:.	.:.:.	.:.:.	.:.:.	.:.:.	.:.:.	.:.:.	.:.:.	.:.:.	.:.:.	.:.:.	.:.:.	.:.:.	.:.:.	.:.:.	.:.:.	.:.:.	.:.:.	.:.:.	.:.:.	.:.:.	.:.:.	.:.:.	.:.:.	.:.:.	.:.:.	.:.:.	.:.:.	.:.:.	.:.:.	.:.:.	.:.:.	.:.:.	.:.:.	.:.:.	.:.:.	.:.:.	.:.:.	.:.:.	.:.:.	.:.:.	.:.:.	.:.:.	.:.:.	.:.:.	.:.:.	.:.:.	.:.:.	.:.:.	.:.:.	.:.:.	.:.:.	.:.:.	.:.:.	.:.:.	.:.:.	.:.:.	.:.:.	.:.:.	.:.:.	.:.:.	.:.:.	.:.:.	.:.:.	.:.:.	.:.:.	.:.:.	.:.:.	.:.:.	.:.:.	.:.:.	.:.:.	.:.:.	.:.:.	.:.:.	.:.:.	.:.:.	.:.:.	.:.:.	.:.:.	.:.:.	.:.:.	.:.:.	.:.:.	.:.:.	.:.:.	.:.:.	.:.:.	.:.:.	.:.:.	.:.:.	.:.:.	.:.:.	.:.:.	.:.:.	.:.:.	.:.:.	.:.:.	.:.:.	.:.:.	.:.:.	.:.:.	.:.:.	.:.:.	.:.:.	.:.:.	.:.:.	.:.:.	.:.:.	.:.:.	.:.:.	.:.:.	.:.:.	.:.:.	.:.:.	.:.:.	.:.:.	.:.:.	.:.:.	.:.:.	.:.:.	.:.:.	.:.:.	.:.:.	.:.:.	.:.:.	.:.:.	.:.:.	.:.:.	.:.:.	.:.:.	.:.:.	.:.:.	.:.:.	.:.:.	.:.:.	.:.:.	.:.:.	.:.:.	.:.:.	.:.:.	.:.:.	.:.:.	.:.:.	.:.:.	.:.:.	.:.:.	.:.:.	.:.:.	.:.:.	.:.:.	.:.:.	.:.:.	.:.:.	.:.:.	.:.:.	.:.:.	.:.:.	.:.:.	.:.:.	.:.:.	.:.:.	.:.:.	.:.:.	.:.:.	.:.:.	.:.:.	.:.:.	.:.:.	.:.:.	.:.:.	.:.:.	.:.:.	.:.:.	.:.:.	.:.:.	.:.:.	.:.:.	.:.:.	.:.:.	.:.:.	.:.:.	.:.:.	.:.:.	.:.:.	.:.:.	.:.:.	.:.:.	.:.:.	.:.:.	.:.:.	.:.:.	.:.:.	.:.:.	.:.:.	.:.:.	.:.:.	.:.:.	.:.:.	.:.:.	.:.:.	.:.:.	.:.:.	.:.:.	.:.:.	.:.:.	.:.:.	.:.:.	.:.:.	.:.:.	.:.:.	.:.:.	.:.:.	.:.:.	.:.:.	.:.:.	.:.:.	.:.:.	.:.:.	.:.:.	.:.:.	.:.:.	.:.:.	.:.:.	.:.:.	.:.:.	.:.:.	.:.:.	.:.:.	.:.:.	.:.:.	.:.:.	.:.:.	.:.:.	.:.:.	.:.:.	.:.:.	.:.:.	.:.:.	.:.:.	.:.:.	.:.:.	.:.:.	.:.:.	.:.:.	.:.:.	.:.:.	.:.:.	.:.:.	.:.:.	.:.:.	.:.:.	.:.:.	.:.:.	.:.:.	.:.:.	.:.:.	.:.:.	.:.:.	.:.:.	.:.:.	.:.:.	.:.:.	.:.:.	.:.:.	.:.:.	.:.:.	.:.:.	.:.:.	.:.:.	.:.:.	.:.:.	.:.:.	.:.:.	.:.:.	.:.:.	.:.:.	.:.:.	.:.:.	.:.:.	.:.:.	.:.:.	.:.:.	.:.:.	.:.:.	.:.:.	.:.:.	.:.:.	.:.:.	.:.:.	.:.:.	.:.:.	.:.:.	.:.:.	.:.:.	.:.:.	.:.:.	.:.:.	.:.:.	.:.:.	.:.:.	.:.:.	.:.:.	.:.:.	.:.:.	.:.:.	.:.:.	.:.:.	.:.:.	.:.:.	.:.:.	.:.:.	.:.:.	.:.:.	.:.:.	.:.:.	.:.:.	.:.:.	.:.:.	.:.:.	.:.:.	.:.:.	.:.:.	.:.:.	.:.:.	.:.:.	.:.:.	.:.:.	.:.:.	.:.:.	.:.:.	.:.:.	.:.:.	.:.:.	.:.:.	.:.:.	.:.:.	.:.:.	.:.:.	.:.:.	.:.:.	.:.:.	.:.:.	.:.:.	.:.:.	.:.:.	.:.:.	.:.:.	.:.:.	.:.:.	.:.:.	.:.:.	.:.:.	.:.:.	.:.:.	.:.:.	.:.:.	.:.:.	.:.:.	.:.:.	.:.:.	.:.:.	.:.:.	.:.:.	.:.:.	.:.:.	.:.:.	.:.:.	.:.:.	.:.:.	.:.:.	.:.:.	.:.:.	.:.:.	.:.:.	.:.:.	.:.:.	.:.:.	.:.:.	.:.:.	.:.:.	.:.:.	.:.:.	.:.:.	.:.:.	.:.:.	.:.:.	.:.:.	.:.:.	.:.:.	.:.:.	.:.:.	.:.:.	.:.:.	.:.:.	.:.:.	.:.:.	.:.:.	.:.:.	.:.:.	.:.:.	.:.:.	.:.:.	.:.:.	.:.:.	.:.:.	.:.:.	.:.:.	.:.:.	.:.:.	.:.:.	.:.:.	.:.:.	.:.:.	.:.:.	.:.:.	.:.:.	.:.:.	.:.:.	.:.:.	.:.:.	.:.:.	.:.:.	.:.:.	.:.:.	.:.:.	.:.:.	.:.:.	.:.:.	.:.:.	.:.:.	.:.:.	.:.:.	.:.:.	.:.:.	.:.:.	.:.:.	.:.:.	.:.:.	.:.:.	.:.:.	.:.:.	.:.:.	.:.:.	.:.:.	.:.:.	.:.:.	.:.:.	.:.:.	.:.:.	.:.:.	.:.:.	.:.:.	.:.:.	.:.:.	.:.:.	.:.:.	.:.:.	.:.:.	.:.:.	.:.:.	.:.:.	.:.:.	.:.:.	.:.:.	.:.:.	.:.:.	.:.:.	.:.:.	.:.:.	.:.:.	.:.:.	.:.:.	.:.:.	.:.:.	.:.:.	.:.:.	.:.:.	.:.:.	.:.:.	.:.:.	.:.:.	.:.:.	.:.:.	.:.:.	.:.:.	.:.:.	.:.:.	.:.:.	.:.:.	.:.:.	.:.:.	.:.:.	.:.:.	.:.:.	.:.:.	.:.:.	.:.:.	.:.:.	.:.:.	.:.:.	.:.:.	.:.:.	.:.:.	.:.:.	.:.:.	.:.:.	.:.:.	.:.:.	.:.:.	.:.:.	.:.:.	.:.:.	.:.:.	.:.:.	.:.:.	.:.:.	.:.:.	.:.:.	.:.:.	.:.:.	.:.:.	.:.:.	.:.:.	.:.:.	.:.:.	.:.:.	.:.:.	.:.:.	.:.:.	.:.:.	.:.:.	.:.:.	.:.:.	.:.:.	.:.:.	.:.:.	.:.:.	.:.:.	.:.:.	.:.:.	.:.:.	.:.:.	.:.:.	.:.:.	.:.:.	.:.:.	.:.:.	.:.:.	.:.:.	.:.:.	.:.:.	.:.:.	1:779498:7	.:.:.	.:.:.	.:.:.	.:.:.	.:.:.	.:.:.	.:.:.	.:.:.	.:.:.	.:.:.	.:.:.	.:.:.	.:.:.	.:.:.	.:.:.	.:.:.	.:.:.	.:.:.	.:.:.	.:.:.	.:.:.	.:.:.	.:.:.	.:.:.	.:.:.	.:.:.	.:.:.	.:.:.	.:.:.	.:.:.	.:.:.	.:.:.	.:.:.	.:.:.	.:.:.	.:.:.	.:.:.	.:.:.	.:.:.	.:.:.	.:.:.	.:.:.	.:.:.	.:.:.	.:.:.	.:.:.	.:.:.	.:.:.	.:.:.	.:.:.	.:.:.	.:.:.	.:.:.	.:.:.	.:.:.	.:.:.	.:.:.	.:.:.	.:.:.	.:.:.	.:.:.	.:.:.	.:.:.	.:.:.	.:.:.	.:.:.	.:.:.	.:.:.	.:.:.	.:.:.	.:.:.	.:.:.	.:.:.	.:.:.	.:.:.	.:.:.	.:.:.	.:.:.	.:.:.	.:.:.	.:.:.	.:.:.	.:.:.	.:.:.	.:.:.	.:.:.	.:.:.	.:.:.	.:.:.	.:.:.	.:.:.	.:.:.	.:.:.	.:.:.	.:.:.	.:.:.	.:.:.	.:.:.	.:.:.	.:.:.	.:.:.	.:.:.	.:.:.	.:.:.	.:.:.	.:.:.	.:.:.	.:.:.	.:.:.	.:.:.	.:.:.	.:.:.	.:.:.	.:.:.	.:.:.	.:.:.	.:.:.	.:.:.	.:.:.	.:.:.	1:779498:4	.:.:.	.:.:.	.:.:.	.:.:.	.:.:.	1:779498:13	.:.:.
chrVII	811131	.	T	<INS:ME>	.	PASS	SVTYPE=INS;STRAND=+;FAMILY=TY2	GT:END:SUPPORTING_READS	.:.:.	.:.:.	.:.:.	.:.:.	.:.:.	.:.:.	.:.:.	.:.:.	.:.:.	.:.:.	.:.:.	.:.:.	.:.:.	.:.:.	.:.:.	.:.:.	.:.:.	.:.:.	.:.:.	.:.:.	.:.:.	.:.:.	.:.:.	.:.:.	.:.:.	.:.:.	.:.:.	.:.:.	.:.:.	.:.:.	.:.:.	.:.:.	.:.:.	.:.:.	.:.:.	.:.:.	.:.:.	.:.:.	.:.:.	.:.:.	.:.:.	.:.:.	.:.:.	.:.:.	.:.:.	.:.:.	.:.:.	.:.:.	.:.:.	.:.:.	.:.:.	.:.:.	.:.:.	.:.:.	.:.:.	.:.:.	.:.:.	.:.:.	.:.:.	.:.:.	.:.:.	.:.:.	.:.:.	.:.:.	.:.:.	.:.:.	.:.:.	.:.:.	.:.:.	.:.:.	.:.:.	.:.:.	.:.:.	.:.:.	.:.:.	.:.:.	.:.:.	.:.:.	.:.:.	.:.:.	.:.:.	.:.:.	.:.:.	.:.:.	.:.:.	.:.:.	.:.:.	.:.:.	.:.:.	.:.:.	.:.:.	.:.:.	.:.:.	.:.:.	.:.:.	.:.:.	.:.:.	.:.:.	.:.:.	.:.:.	.:.:.	.:.:.	.:.:.	.:.:.	.:.:.	.:.:.	.:.:.	.:.:.	.:.:.	.:.:.	.:.:.	.:.:.	.:.:.	.:.:.	.:.:.	.:.:.	.:.:.	.:.:.	.:.:.	.:.:.	.:.:.	.:.:.	.:.:.	.:.:.	.:.:.	.:.:.	.:.:.	.:.:.	.:.:.	.:.:.	.:.:.	.:.:.	.:.:.	.:.:.	.:.:.	.:.:.	.:.:.	.:.:.	.:.:.	.:.:.	.:.:.	.:.:.	.:.:.	.:.:.	.:.:.	.:.:.	.:.:.	.:.:.	.:.:.	.:.:.	.:.:.	.:.:.	.:.:.	.:.:.	.:.:.	.:.:.	.:.:.	.:.:.	.:.:.	.:.:.	.:.:.	.:.:.	.:.:.	.:.:.	.:.:.	.:.:.	.:.:.	.:.:.	.:.:.	.:.:.	.:.:.	.:.:.	.:.:.	.:.:.	.:.:.	.:.:.	.:.:.	.:.:.	.:.:.	.:.:.	.:.:.	.:.:.	.:.:.	.:.:.	.:.:.	.:.:.	.:.:.	.:.:.	.:.:.	.:.:.	.:.:.	.:.:.	.:.:.	.:.:.	.:.:.	.:.:.	.:.:.	.:.:.	.:.:.	.:.:.	.:.:.	.:.:.	.:.:.	.:.:.	.:.:.	.:.:.	.:.:.	.:.:.	.:.:.	.:.:.	.:.:.	.:.:.	.:.:.	.:.:.	.:.:.	.:.:.	.:.:.	.:.:.	.:.:.	.:.:.	.:.:.	.:.:.	.:.:.	.:.:.	.:.:.	.:.:.	.:.:.	.:.:.	.:.:.	.:.:.	.:.:.	.:.:.	.:.:.	.:.:.	.:.:.	.:.:.	.:.:.	.:.:.	.:.:.	.:.:.	.:.:.	.:.:.	.:.:.	.:.:.	.:.:.	.:.:.	.:.:.	.:.:.	.:.:.	.:.:.	.:.:.	.:.:.	.:.:.	.:.:.	.:.:.	.:.:.	.:.:.	.:.:.	.:.:.	.:.:.	.:.:.	.:.:.	.:.:.	.:.:.	.:.:.	.:.:.	.:.:.	.:.:.	.:.:.	.:.:.	.:.:.	.:.:.	.:.:.	.:.:.	.:.:.	.:.:.	.:.:.	.:.:.	.:.:.	.:.:.	.:.:.	.:.:.	.:.:.	.:.:.	.:.:.	.:.:.	.:.:.	.:.:.	.:.:.	.:.:.	.:.:.	.:.:.	.:.:.	.:.:.	.:.:.	.:.:.	.:.:.	.:.:.	.:.:.	.:.:.	.:.:.	.:.:.	.:.:.	.:.:.	.:.:.	.:.:.	.:.:.	.:.:.	.:.:.	.:.:.	.:.:.	.:.:.	.:.:.	.:.:.	.:.:.	.:.:.	.:.:.	.:.:.	.:.:.	.:.:.	.:.:.	.:.:.	.:.:.	.:.:.	.:.:.	.:.:.	.:.:.	.:.:.	.:.:.	.:.:.	.:.:.	.:.:.	.:.:.	.:.:.	.:.:.	.:.:.	.:.:.	.:.:.	.:.:.	.:.:.	.:.:.	.:.:.	.:.:.	.:.:.	.:.:.	.:.:.	.:.:.	.:.:.	.:.:.	.:.:.	.:.:.	.:.:.	.:.:.	.:.:.	.:.:.	.:.:.	.:.:.	.:.:.	.:.:.	.:.:.	.:.:.	.:.:.	.:.:.	.:.:.	.:.:.	.:.:.	.:.:.	.:.:.	.:.:.	.:.:.	.:.:.	.:.:.	.:.:.	.:.:.	.:.:.	.:.:.	.:.:.	.:.:.	.:.:.	.:.:.	.:.:.	.:.:.	.:.:.	.:.:.	.:.:.	.:.:.	.:.:.	.:.:.	.:.:.	.:.:.	.:.:.	.:.:.	.:.:.	.:.:.	.:.:.	.:.:.	.:.:.	.:.:.	.:.:.	.:.:.	.:.:.	.:.:.	.:.:.	.:.:.	.:.:.	.:.:.	.:.:.	.:.:.	.:.:.	.:.:.	.:.:.	.:.:.	.:.:.	.:.:.	.:.:.	.:.:.	.:.:.	.:.:.	.:.:.	.:.:.	.:.:.	.:.:.	.:.:.	.:.:.	.:.:.	.:.:.	.:.:.	.:.:.	.:.:.	.:.:.	.:.:.	.:.:.	.:.:.	.:.:.	.:.:.	.:.:.	.:.:.	.:.:.	.:.:.	.:.:.	.:.:.	.:.:.	.:.:.	.:.:.	.:.:.	.:.:.	.:.:.	.:.:.	.:.:.	.:.:.	.:.:.	.:.:.	.:.:.	.:.:.	.:.:.	.:.:.	.:.:.	.:.:.	.:.:.	.:.:.	.:.:.	.:.:.	.:.:.	.:.:.	.:.:.	.:.:.	.:.:.	.:.:.	.:.:.	.:.:.	.:.:.	.:.:.	.:.:.	.:.:.	.:.:.	.:.:.	.:.:.	.:.:.	.:.:.	.:.:.	.:.:.	.:.:.	.:.:.	.:.:.	.:.:.	.:.:.	.:.:.	.:.:.	.:.:.	.:.:.	.:.:.	.:.:.	.:.:.	.:.:.	.:.:.	.:.:.	.:.:.	.:.:.	1:811135:4	.:.:.	.:.:.	.:.:.	.:.:.	.:.:.	.:.:.	.:.:.	.:.:.	.:.:.	.:.:.	.:.:.	.:.:.	.:.:.	.:.:.	.:.:.	.:.:.	.:.:.	.:.:.	.:.:.	.:.:.	.:.:.	.:.:.	.:.:.	.:.:.	.:.:.	.:.:.	.:.:.	.:.:.	.:.:.	.:.:.	.:.:.	.:.:.	.:.:.	.:.:.	.:.:.	.:.:.	.:.:.	.:.:.	.:.:.	.:.:.	.:.:.	.:.:.	.:.:.	.:.:.	.:.:.	.:.:.	.:.:.	.:.:.	.:.:.	.:.:.	.:.:.	.:.:.	.:.:.	.:.:.	.:.:.	.:.:.	.:.:.	.:.:.	.:.:.	.:.:.	.:.:.	.:.:.	.:.:.	.:.:.	.:.:.	.:.:.	.:.:.	.:.:.	.:.:.	.:.:.	.:.:.	.:.:.	.:.:.	.:.:.	.:.:.	.:.:.	.:.:.	.:.:.	.:.:.	.:.:.	.:.:.	.:.:.	.:.:.	.:.:.	.:.:.	.:.:.	.:.:.	.:.:.	.:.:.	.:.:.	.:.:.	.:.:.	.:.:.	.:.:.	.:.:.	.:.:.	.:.:.	.:.:.	.:.:.	.:.:.	.:.:.	.:.:.	.:.:.	.:.:.	.:.:.	.:.:.	.:.:.	.:.:.	.:.:.	.:.:.	.:.:.	.:.:.	.:.:.	.:.:.	.:.:.	.:.:.	.:.:.	.:.:.	.:.:.	.:.:.	.:.:.	.:.:.	.:.:.	.:.:.	.:.:.	.:.:.	.:.:.	.:.:.	.:.:.	.:.:.	.:.:.	.:.:.	.:.:.	.:.:.	.:.:.	.:.:.	.:.:.	.:.:.	.:.:.	.:.:.	.:.:.	.:.:.	.:.:.	.:.:.	.:.:.	.:.:.	.:.:.	.:.:.	.:.:.	.:.:.	.:.:.	.:.:.	.:.:.	.:.:.	.:.:.	.:.:.	.:.:.	.:.:.	.:.:.	.:.:.	.:.:.	.:.:.	.:.:.	.:.:.	.:.:.	.:.:.	.:.:.	.:.:.	.:.:.	.:.:.	.:.:.	.:.:.	.:.:.	.:.:.	.:.:.	.:.:.	.:.:.	.:.:.	.:.:.	.:.:.	.:.:.	.:.:.	.:.:.	.:.:.	.:.:.	.:.:.	.:.:.	.:.:.	.:.:.	.:.:.	.:.:.	.:.:.	.:.:.	.:.:.	.:.:.	.:.:.	.:.:.	.:.:.	.:.:.	.:.:.	.:.:.	.:.:.	.:.:.	.:.:.	.:.:.	.:.:.	.:.:.	.:.:.	.:.:.	.:.:.	.:.:.	.:.:.	.:.:.	.:.:.	.:.:.	.:.:.	.:.:.	.:.:.	.:.:.	.:.:.	.:.:.	.:.:.	.:.:.	.:.:.	.:.:.	.:.:.	.:.:.	.:.:.	.:.:.	.:.:.	.:.:.	.:.:.	.:.:.	.:.:.	.:.:.	.:.:.	.:.:.	.:.:.	.:.:.	.:.:.	.:.:.	.:.:.	.:.:.	.:.:.	.:.:.	.:.:.	.:.:.	.:.:.	.:.:.	.:.:.	.:.:.	.:.:.	.:.:.	.:.:.	.:.:.	.:.:.	.:.:.	.:.:.	.:.:.	.:.:.	.:.:.	.:.:.	.:.:.	.:.:.	.:.:.	.:.:.	.:.:.	.:.:.	.:.:.	.:.:.	.:.:.	.:.:.	.:.:.	.:.:.	.:.:.	.:.:.	.:.:.	.:.:.	.:.:.	.:.:.	.:.:.	.:.:.	.:.:.	.:.:.	.:.:.	.:.:.	.:.:.	.:.:.	.:.:.	.:.:.	.:.:.	.:.:.	.:.:.	.:.:.	.:.:.	.:.:.	.:.:.	.:.:.	.:.:.	.:.:.	.:.:.	.:.:.	.:.:.	.:.:.	.:.:.	.:.:.	.:.:.	.:.:.	.:.:.	.:.:.	.:.:.	.:.:.	.:.:.	.:.:.	.:.:.	.:.:.	.:.:.	.:.:.	.:.:.	.:.:.	.:.:.	.:.:.	.:.:.	.:.:.	.:.:.	.:.:.	.:.:.	.:.:.	.:.:.	.:.:.	.:.:.	.:.:.	.:.:.	.:.:.	.:.:.	.:.:.	.:.:.	.:.:.	.:.:.	.:.:.	.:.:.	.:.:.	.:.:.	.:.:.	.:.:.	.:.:.	.:.:.	.:.:.	.:.:.	.:.:.	.:.:.	.:.:.	.:.:.	.:.:.	.:.:.	.:.:.	.:.:.	.:.:.	.:.:.	.:.:.	.:.:.	.:.:.	.:.:.	.:.:.	.:.:.	.:.:.	.:.:.	.:.:.	.:.:.	.:.:.	.:.:.	.:.:.	.:.:.	.:.:.	.:.:.	.:.:.	.:.:.	.:.:.	.:.:.	.:.:.	.:.:.	.:.:.	.:.:.	.:.:.	.:.:.	.:.:.	.:.:.	.:.:.	.:.:.	.:.:.	.:.:.	.:.:.	.:.:.	.:.:.	.:.:.	.:.:.	.:.:.	.:.:.	.:.:.	.:.:.	.:.:.	.:.:.	.:.:.	.:.:.	.:.:.	.:.:.	.:.:.	.:.:.	.:.:.	.:.:.	.:.:.	.:.:.	.:.:.	.:.:.	.:.:.	.:.:.	.:.:.	.:.:.	.:.:.	.:.:.	.:.:.	.:.:.	.:.:.	.:.:.	.:.:.	.:.:.	.:.:.	.:.:.	.:.:.	.:.:.	.:.:.	.:.:.	.:.:.	.:.:.	.:.:.	.:.:.	.:.:.	.:.:.	.:.:.	.:.:.	.:.:.	.:.:.	.:.:.	.:.:.	.:.:.	.:.:.	.:.:.	.:.:.	.:.:.	.:.:.	.:.:.	.:.:.	.:.:.	.:.:.	.:.:.	.:.:.	.:.:.	.:.:.	.:.:.	.:.:.	.:.:.	.:.:.	.:.:.	.:.:.	.:.:.	.:.:.	.:.:.	.:.:.	.:.:.	.:.:.	.:.:.	.:.:.	.:.:.	.:.:.	.:.:.	.:.:.	.:.:.	.:.:.	.:.:.	.:.:.	.:.:.	.:.:.	.:.:.	.:.:.	.:.:.	.:.:.	.:.:.	.:.:.	.:.:.	.:.:.	.:.:.	.:.:.	.:.:.	.:.:.	.:.:.	.:.:.	.:.:.	.:.:.	.:.:.	.:.:.	.:.:.	.:.:.	.:.:.	.:.:.	.:.:.	.:.:.	.:.:.	.:.:.	.:.:.	.:.:.	.:.:.
chrVII	811373	.	A	<INS:ME>	.	PASS	SVTYPE=INS;STRAND=+;FAMILY=TY4	GT:END:SUPPORTING_READS	.:.:.	.:.:.	.:.:.	.:.:.	.:.:.	.:.:.	.:.:.	.:.:.	.:.:.	.:.:.	.:.:.	.:.:.	.:.:.	.:.:.	.:.:.	.:.:.	.:.:.	.:.:.	.:.:.	.:.:.	.:.:.	.:.:.	.:.:.	.:.:.	.:.:.	.:.:.	.:.:.	.:.:.	.:.:.	.:.:.	.:.:.	.:.:.	.:.:.	.:.:.	.:.:.	.:.:.	.:.:.	.:.:.	.:.:.	.:.:.	.:.:.	.:.:.	.:.:.	.:.:.	.:.:.	.:.:.	.:.:.	.:.:.	.:.:.	.:.:.	.:.:.	.:.:.	.:.:.	.:.:.	.:.:.	.:.:.	.:.:.	.:.:.	.:.:.	.:.:.	.:.:.	.:.:.	.:.:.	.:.:.	.:.:.	.:.:.	.:.:.	.:.:.	.:.:.	.:.:.	.:.:.	.:.:.	.:.:.	.:.:.	.:.:.	.:.:.	.:.:.	.:.:.	.:.:.	.:.:.	.:.:.	.:.:.	.:.:.	.:.:.	.:.:.	.:.:.	.:.:.	.:.:.	.:.:.	1:811377:9	.:.:.	.:.:.	.:.:.	.:.:.	.:.:.	.:.:.	.:.:.	.:.:.	.:.:.	.:.:.	.:.:.	.:.:.	.:.:.	.:.:.	.:.:.	.:.:.	.:.:.	.:.:.	.:.:.	.:.:.	.:.:.	.:.:.	.:.:.	.:.:.	.:.:.	.:.:.	.:.:.	.:.:.	.:.:.	.:.:.	.:.:.	.:.:.	.:.:.	.:.:.	.:.:.	.:.:.	.:.:.	.:.:.	.:.:.	.:.:.	.:.:.	.:.:.	.:.:.	.:.:.	.:.:.	.:.:.	.:.:.	.:.:.	.:.:.	.:.:.	.:.:.	.:.:.	.:.:.	.:.:.	.:.:.	.:.:.	.:.:.	.:.:.	.:.:.	.:.:.	.:.:.	.:.:.	.:.:.	.:.:.	.:.:.	.:.:.	.:.:.	.:.:.	.:.:.	.:.:.	.:.:.	.:.:.	.:.:.	.:.:.	.:.:.	.:.:.	.:.:.	.:.:.	.:.:.	.:.:.	.:.:.	.:.:.	.:.:.	.:.:.	.:.:.	.:.:.	.:.:.	.:.:.	.:.:.	.:.:.	.:.:.	.:.:.	.:.:.	.:.:.	.:.:.	.:.:.	.:.:.	.:.:.	.:.:.	.:.:.	.:.:.	.:.:.	.:.:.	.:.:.	.:.:.	.:.:.	.:.:.	.:.:.	.:.:.	.:.:.	.:.:.	.:.:.	.:.:.	.:.:.	.:.:.	.:.:.	.:.:.	.:.:.	.:.:.	.:.:.	.:.:.	.:.:.	.:.:.	.:.:.	.:.:.	.:.:.	.:.:.	.:.:.	.:.:.	.:.:.	.:.:.	.:.:.	.:.:.	.:.:.	.:.:.	.:.:.	.:.:.	.:.:.	.:.:.	.:.:.	.:.:.	.:.:.	.:.:.	.:.:.	.:.:.	.:.:.	.:.:.	.:.:.	.:.:.	.:.:.	.:.:.	.:.:.	.:.:.	.:.:.	.:.:.	.:.:.	.:.:.	.:.:.	.:.:.	.:.:.	.:.:.	.:.:.	.:.:.	.:.:.	.:.:.	.:.:.	.:.:.	.:.:.	.:.:.	.:.:.	.:.:.	.:.:.	.:.:.	.:.:.	.:.:.	.:.:.	.:.:.	.:.:.	.:.:.	.:.:.	.:.:.	.:.:.	.:.:.	.:.:.	.:.:.	.:.:.	.:.:.	.:.:.	.:.:.	.:.:.	.:.:.	.:.:.	.:.:.	.:.:.	.:.:.	.:.:.	.:.:.	.:.:.	.:.:.	.:.:.	.:.:.	.:.:.	.:.:.	.:.:.	.:.:.	.:.:.	.:.:.	.:.:.	.:.:.	.:.:.	.:.:.	.:.:.	.:.:.	.:.:.	.:.:.	.:.:.	.:.:.	.:.:.	.:.:.	.:.:.	.:.:.	.:.:.	.:.:.	.:.:.	.:.:.	.:.:.	.:.:.	.:.:.	.:.:.	.:.:.	.:.:.	.:.:.	.:.:.	.:.:.	.:.:.	.:.:.	.:.:.	.:.:.	.:.:.	.:.:.	.:.:.	.:.:.	.:.:.	.:.:.	.:.:.	.:.:.	.:.:.	.:.:.	.:.:.	.:.:.	.:.:.	.:.:.	.:.:.	.:.:.	.:.:.	.:.:.	.:.:.	.:.:.	.:.:.	.:.:.	.:.:.	.:.:.	.:.:.	.:.:.	.:.:.	.:.:.	.:.:.	.:.:.	.:.:.	.:.:.	.:.:.	.:.:.	.:.:.	.:.:.	.:.:.	.:.:.	.:.:.	.:.:.	.:.:.	.:.:.	.:.:.	.:.:.	.:.:.	.:.:.	.:.:.	.:.:.	.:.:.	.:.:.	.:.:.	.:.:.	.:.:.	.:.:.	.:.:.	.:.:.	.:.:.	.:.:.	.:.:.	.:.:.	.:.:.	.:.:.	.:.:.	.:.:.	.:.:.	.:.:.	.:.:.	.:.:.	.:.:.	.:.:.	.:.:.	.:.:.	.:.:.	.:.:.	.:.:.	.:.:.	.:.:.	.:.:.	.:.:.	.:.:.	.:.:.	.:.:.	.:.:.	.:.:.	.:.:.	.:.:.	.:.:.	.:.:.	.:.:.	.:.:.	.:.:.	.:.:.	.:.:.	.:.:.	.:.:.	.:.:.	.:.:.	.:.:.	.:.:.	.:.:.	.:.:.	.:.:.	.:.:.	.:.:.	.:.:.	.:.:.	.:.:.	.:.:.	.:.:.	.:.:.	.:.:.	.:.:.	.:.:.	.:.:.	.:.:.	.:.:.	.:.:.	.:.:.	.:.:.	.:.:.	.:.:.	.:.:.	.:.:.	.:.:.	.:.:.	.:.:.	.:.:.	.:.:.	.:.:.	.:.:.	.:.:.	.:.:.	.:.:.	.:.:.	.:.:.	.:.:.	.:.:.	.:.:.	.:.:.	.:.:.	.:.:.	.:.:.	.:.:.	.:.:.	.:.:.	.:.:.	.:.:.	.:.:.	.:.:.	.:.:.	.:.:.	.:.:.	.:.:.	.:.:.	.:.:.	.:.:.	.:.:.	.:.:.	.:.:.	.:.:.	.:.:.	.:.:.	.:.:.	.:.:.	.:.:.	.:.:.	.:.:.	.:.:.	.:.:.	.:.:.	.:.:.	.:.:.	.:.:.	.:.:.	.:.:.	.:.:.	.:.:.	.:.:.	.:.:.	.:.:.	.:.:.	.:.:.	.:.:.	.:.:.	.:.:.	.:.:.	.:.:.	.:.:.	.:.:.	.:.:.	.:.:.	.:.:.	.:.:.	.:.:.	.:.:.	.:.:.	.:.:.	.:.:.	.:.:.	.:.:.	.:.:.	.:.:.	.:.:.	.:.:.	.:.:.	.:.:.	.:.:.	.:.:.	.:.:.	.:.:.	.:.:.	.:.:.	.:.:.	.:.:.	.:.:.	.:.:.	.:.:.	.:.:.	.:.:.	.:.:.	.:.:.	.:.:.	.:.:.	.:.:.	.:.:.	.:.:.	.:.:.	.:.:.	.:.:.	.:.:.	.:.:.	.:.:.	.:.:.	.:.:.	.:.:.	.:.:.	.:.:.	.:.:.	.:.:.	.:.:.	.:.:.	.:.:.	.:.:.	.:.:.	.:.:.	.:.:.	.:.:.	.:.:.	.:.:.	.:.:.	.:.:.	.:.:.	.:.:.	.:.:.	.:.:.	.:.:.	.:.:.	.:.:.	.:.:.	.:.:.	.:.:.	.:.:.	.:.:.	.:.:.	.:.:.	.:.:.	.:.:.	.:.:.	.:.:.	.:.:.	.:.:.	.:.:.	.:.:.	.:.:.	.:.:.	.:.:.	.:.:.	.:.:.	.:.:.	.:.:.	.:.:.	.:.:.	.:.:.	.:.:.	.:.:.	.:.:.	.:.:.	.:.:.	.:.:.	.:.:.	.:.:.	.:.:.	.:.:.	.:.:.	.:.:.	.:.:.	.:.:.	.:.:.	.:.:.	.:.:.	.:.:.	.:.:.	.:.:.	.:.:.	.:.:.	.:.:.	.:.:.	.:.:.	.:.:.	.:.:.	.:.:.	.:.:.	.:.:.	.:.:.	.:.:.	.:.:.	.:.:.	.:.:.	.:.:.	.:.:.	.:.:.	.:.:.	.:.:.	.:.:.	.:.:.	.:.:.	.:.:.	.:.:.	.:.:.	.:.:.	.:.:.	.:.:.	.:.:.	.:.:.	.:.:.	.:.:.	.:.:.	.:.:.	.:.:.	.:.:.	.:.:.	.:.:.	.:.:.	.:.:.	.:.:.	.:.:.	.:.:.	.:.:.	.:.:.	.:.:.	.:.:.	.:.:.	.:.:.	.:.:.	.:.:.	.:.:.	.:.:.	.:.:.	.:.:.	.:.:.	.:.:.	.:.:.	.:.:.	.:.:.	.:.:.	.:.:.	.:.:.	.:.:.	.:.:.	.:.:.	.:.:.	.:.:.	.:.:.	.:.:.	.:.:.	.:.:.	.:.:.	.:.:.	.:.:.	.:.:.	.:.:.	.:.:.	.:.:.	.:.:.	.:.:.	.:.:.	.:.:.	.:.:.	.:.:.	.:.:.	.:.:.	.:.:.	.:.:.	.:.:.	.:.:.	.:.:.	.:.:.	.:.:.	.:.:.	.:.:.	.:.:.	.:.:.	.:.:.	.:.:.	.:.:.	.:.:.	.:.:.	.:.:.	.:.:.	.:.:.	.:.:.	.:.:.	.:.:.	.:.:.	.:.:.	.:.:.	.:.:.	.:.:.	.:.:.	.:.:.	.:.:.	.:.:.	.:.:.	.:.:.	.:.:.	.:.:.	.:.:.	.:.:.	.:.:.	.:.:.	.:.:.	.:.:.	.:.:.	.:.:.	.:.:.	.:.:.	.:.:.	.:.:.	.:.:.	.:.:.	.:.:.	.:.:.	.:.:.	.:.:.	.:.:.	.:.:.	.:.:.	.:.:.	.:.:.	.:.:.	.:.:.	.:.:.	.:.:.	.:.:.	.:.:.	.:.:.	.:.:.	.:.:.	.:.:.	.:.:.	.:.:.	.:.:.	.:.:.	.:.:.	.:.:.	.:.:.	.:.:.	.:.:.	.:.:.	.:.:.	.:.:.	.:.:.	.:.:.	.:.:.	.:.:.	.:.:.	.:.:.	.:.:.	.:.:.	.:.:.	.:.:.	.:.:.	.:.:.	.:.:.	.:.:.	.:.:.	.:.:.	.:.:.	.:.:.	.:.:.	.:.:.	.:.:.	.:.:.	.:.:.	.:.:.	.:.:.	.:.:.	.:.:.	.:.:.	.:.:.	.:.:.	.:.:.	.:.:.	.:.:.	.:.:.	.:.:.	.:.:.	.:.:.	.:.:.	.:.:.	.:.:.	.:.:.	.:.:.	.:.:.	.:.:.	.:.:.	.:.:.	.:.:.	.:.:.	.:.:.	.:.:.	.:.:.	.:.:.	.:.:.	.:.:.	.:.:.	.:.:.	.:.:.	.:.:.	.:.:.	.:.:.	.:.:.	.:.:.	.:.:.	.:.:.	.:.:.	.:.:.	.:.:.	.:.:.	.:.:.	.:.:.	.:.:.	.:.:.	.:.:.	.:.:.	.:.:.	.:.:.	.:.:.	.:.:.	.:.:.	.:.:.	.:.:.	.:.:.	.:.:.	.:.:.	.:.:.	.:.:.	.:.:.	.:.:.	.:.:.	.:.:.	.:.:.	.:.:.	.:.:.	.:.:.	.:.:.	.:.:.	.:.:.	.:.:.	.:.:.	.:.:.	.:.:.	.:.:.	.:.:.	.:.:.	.:.:.	.:.:.	.:.:.	.:.:.	.:.:.	.:.:.	.:.:.	.:.:.	.:.:.	.:.:.	.:.:.	.:.:.	.:.:.	.:.:.	.:.:.	.:.:.	.:.:.	.:.:.	.:.:.	.:.:.	.:.:.	.:.:.	.:.:.	.:.:.	.:.:.	.:.:.	.:.:.	.:.:.	.:.:.	.:.:.	.:.:.	.:.:.	.:.:.	.:.:.	.:.:.	.:.:.	.:.:.	.:.:.	.:.:.	.:.:.	.:.:.	.:.:.	.:.:.	.:.:.	.:.:.	.:.:.	.:.:.	.:.:.	.:.:.	.:.:.	.:.:.	.:.:.	.:.:.	.:.:.	.:.:.	.:.:.	.:.:.	.:.:.	.:.:.	.:.:.	.:.:.	.:.:.	.:.:.	.:.:.	.:.:.	.:.:.	.:.:.	.:.:.	.:.:.	.:.:.	.:.:.	.:.:.	.:.:.	.:.:.	.:.:.	.:.:.	.:.:.	.:.:.	.:.:.	.:.:.	.:.:.	.:.:.	.:.:.	.:.:.	.:.:.	.:.:.	.:.:.	.:.:.	.:.:.	.:.:.	.:.:.	.:.:.	.:.:.	.:.:.	.:.:.	.:.:.	.:.:.	.:.:.	.:.:.	.:.:.	.:.:.	.:.:.	.:.:.	.:.:.	.:.:.	.:.:.	.:.:.
```
