## Additional File 4 for "Reproducible evaluation of transposable element detectors with McClintock 2 guides accurate inference of Ty insertion patterns in yeast": ngs_te_mapper_combined.vcf (part 3 of 7)

```
chrVII	823367	.	T	<INS:ME>	.	PASS	SVTYPE=INS;STRAND=-;FAMILY=TY2	GT:END:SUPPORTING_READS	.:.:.	.:.:.	.:.:.	.:.:.	.:.:.	.:.:.	.:.:.	.:.:.	.:.:.	.:.:.	.:.:.	.:.:.	.:.:.	.:.:.	.:.:.	.:.:.	.:.:.	.:.:.	.:.:.	.:.:.	.:.:.	.:.:.	.:.:.	.:.:.	.:.:.	.:.:.	.:.:.	.:.:.	.:.:.	.:.:.	.:.:.	.:.:.	.:.:.	.:.:.	.:.:.	.:.:.	.:.:.	.:.:.	.:.:.	.:.:.	.:.:.	.:.:.	.:.:.	.:.:.	.:.:.	.:.:.	.:.:.	.:.:.	.:.:.	.:.:.	.:.:.	.:.:.	.:.:.	.:.:.	.:.:.	.:.:.	.:.:.	.:.:.	.:.:.	.:.:.	.:.:.	.:.:.	.:.:.	.:.:.	.:.:.	.:.:.	.:.:.	.:.:.	.:.:.	.:.:.	.:.:.	.:.:.	.:.:.	.:.:.	.:.:.	.:.:.	.:.:.	.:.:.	.:.:.	.:.:.	.:.:.	.:.:.	.:.:.	.:.:.	.:.:.	.:.:.	.:.:.	.:.:.	.:.:.	.:.:.	.:.:.	.:.:.	.:.:.	.:.:.	.:.:.	.:.:.	.:.:.	.:.:.	.:.:.	.:.:.	.:.:.	.:.:.	.:.:.	.:.:.	.:.:.	.:.:.	.:.:.	.:.:.	.:.:.	.:.:.	.:.:.	.:.:.	.:.:.	.:.:.	.:.:.	.:.:.	.:.:.	.:.:.	.:.:.	.:.:.	.:.:.	.:.:.	.:.:.	.:.:.	.:.:.	.:.:.	.:.:.	.:.:.	.:.:.	.:.:.	.:.:.	.:.:.	.:.:.	.:.:.	.:.:.	.:.:.	.:.:.	.:.:.	.:.:.	.:.:.	.:.:.	.:.:.	.:.:.	.:.:.	.:.:.	.:.:.	.:.:.	.:.:.	.:.:.	1:823371:7	.:.:.	.:.:.	.:.:.	.:.:.	.:.:.	.:.:.	.:.:.	.:.:.	.:.:.	.:.:.	.:.:.	.:.:.	.:.:.	.:.:.	.:.:.	.:.:.	.:.:.	.:.:.	.:.:.	.:.:.	.:.:.	.:.:.	.:.:.	.:.:.	.:.:.	.:.:.	.:.:.	.:.:.	.:.:.	.:.:.	.:.:.	.:.:.	.:.:.	.:.:.	.:.:.	.:.:.	.:.:.	.:.:.	.:.:.	.:.:.	.:.:.	.:.:.	.:.:.	.:.:.	.:.:.	.:.:.	.:.:.	.:.:.	.:.:.	.:.:.	.:.:.	.:.:.	.:.:.	.:.:.	.:.:.	.:.:.	.:.:.	.:.:.	.:.:.	.:.:.	.:.:.	.:.:.	.:.:.	.:.:.	.:.:.	.:.:.	.:.:.	.:.:.	.:.:.	.:.:.	.:.:.	.:.:.	.:.:.	.:.:.	.:.:.	.:.:.	.:.:.	.:.:.	.:.:.	.:.:.	.:.:.	.:.:.	.:.:.	.:.:.	.:.:.	.:.:.	.:.:.	.:.:.	.:.:.	.:.:.	.:.:.	.:.:.	.:.:.	.:.:.	.:.:.	.:.:.	.:.:.	.:.:.	.:.:.	.:.:.	.:.:.	.:.:.	.:.:.	.:.:.	.:.:.	.:.:.	.:.:.	.:.:.	.:.:.	.:.:.	.:.:.	.:.:.	.:.:.	.:.:.	.:.:.	.:.:.	.:.:.	.:.:.	.:.:.	.:.:.	.:.:.	.:.:.	.:.:.	.:.:.	.:.:.	.:.:.	.:.:.	.:.:.	.:.:.	.:.:.	.:.:.	.:.:.	.:.:.	.:.:.	.:.:.	.:.:.	.:.:.	.:.:.	.:.:.	.:.:.	.:.:.	.:.:.	.:.:.	.:.:.	.:.:.	.:.:.	.:.:.	.:.:.	.:.:.	.:.:.	.:.:.	.:.:.	.:.:.	.:.:.	.:.:.	.:.:.	.:.:.	.:.:.	.:.:.	.:.:.	.:.:.	.:.:.	.:.:.	.:.:.	.:.:.	.:.:.	.:.:.	.:.:.	.:.:.	.:.:.	.:.:.	.:.:.	.:.:.	.:.:.	.:.:.	.:.:.	.:.:.	.:.:.	.:.:.	.:.:.	.:.:.	.:.:.	.:.:.	.:.:.	.:.:.	.:.:.	.:.:.	.:.:.	.:.:.	.:.:.	.:.:.	.:.:.	.:.:.	.:.:.	.:.:.	.:.:.	.:.:.	.:.:.	.:.:.	.:.:.	.:.:.	.:.:.	.:.:.	.:.:.	.:.:.	.:.:.	.:.:.	.:.:.	.:.:.	.:.:.	.:.:.	.:.:.	.:.:.	.:.:.	.:.:.	.:.:.	.:.:.	.:.:.	.:.:.	.:.:.	.:.:.	.:.:.	.:.:.	.:.:.	.:.:.	.:.:.	.:.:.	.:.:.	.:.:.	.:.:.	.:.:.	.:.:.	.:.:.	.:.:.	.:.:.	.:.:.	.:.:.	.:.:.	.:.:.	.:.:.	.:.:.	.:.:.	.:.:.	.:.:.	.:.:.	.:.:.	.:.:.	.:.:.	.:.:.	.:.:.	.:.:.	.:.:.	.:.:.	.:.:.	.:.:.	.:.:.	.:.:.	.:.:.	.:.:.	.:.:.	.:.:.	.:.:.	.:.:.	.:.:.	.:.:.	.:.:.	.:.:.	.:.:.	.:.:.	.:.:.	.:.:.	.:.:.	.:.:.	.:.:.	.:.:.	.:.:.	.:.:.	.:.:.	.:.:.	.:.:.	.:.:.	.:.:.	.:.:.	.:.:.	.:.:.	.:.:.	.:.:.	.:.:.	.:.:.	.:.:.	.:.:.	.:.:.	.:.:.	.:.:.	.:.:.	.:.:.	.:.:.	.:.:.	.:.:.	.:.:.	.:.:.	.:.:.	.:.:.	.:.:.	.:.:.	.:.:.	.:.:.	.:.:.	.:.:.	.:.:.	.:.:.	.:.:.	.:.:.	.:.:.	.:.:.	.:.:.	.:.:.	.:.:.	.:.:.	.:.:.	.:.:.	.:.:.	.:.:.	.:.:.	.:.:.	.:.:.	.:.:.	.:.:.	.:.:.	.:.:.	.:.:.	.:.:.	.:.:.	.:.:.	.:.:.	.:.:.	.:.:.	.:.:.	.:.:.	.:.:.	.:.:.	.:.:.	.:.:.	.:.:.	.:.:.	.:.:.	.:.:.	.:.:.	.:.:.	.:.:.	.:.:.	.:.:.	.:.:.	.:.:.	.:.:.	.:.:.	.:.:.	.:.:.	.:.:.	.:.:.	.:.:.	.:.:.	.:.:.	.:.:.	.:.:.	.:.:.	.:.:.	.:.:.	.:.:.	.:.:.	.:.:.	.:.:.	.:.:.	.:.:.	.:.:.	.:.:.	.:.:.	.:.:.	.:.:.	.:.:.	.:.:.	.:.:.	.:.:.	.:.:.	.:.:.	.:.:.	.:.:.	.:.:.	.:.:.	.:.:.	.:.:.	.:.:.	.:.:.	.:.:.	.:.:.	.:.:.	.:.:.	.:.:.	.:.:.	.:.:.	.:.:.	.:.:.	.:.:.	.:.:.	.:.:.	.:.:.	.:.:.	.:.:.	.:.:.	.:.:.	.:.:.	.:.:.	.:.:.	.:.:.	.:.:.	.:.:.	.:.:.	.:.:.	.:.:.	.:.:.	.:.:.	.:.:.	.:.:.	.:.:.	.:.:.	.:.:.	.:.:.	.:.:.	.:.:.	.:.:.	.:.:.	.:.:.	.:.:.	.:.:.	.:.:.	.:.:.	.:.:.	.:.:.	.:.:.	.:.:.	.:.:.	.:.:.	.:.:.	.:.:.	.:.:.	.:.:.	.:.:.	.:.:.	.:.:.	.:.:.	.:.:.	.:.:.	.:.:.	.:.:.	.:.:.	.:.:.	.:.:.	.:.:.	.:.:.	.:.:.	.:.:.	.:.:.	.:.:.	.:.:.	.:.:.	.:.:.	.:.:.	.:.:.	.:.:.	.:.:.	.:.:.	.:.:.	.:.:.	.:.:.	.:.:.	.:.:.	.:.:.	.:.:.	.:.:.	.:.:.	.:.:.	.:.:.	.:.:.	.:.:.	.:.:.	.:.:.	.:.:.	.:.:.	.:.:.	.:.:.	.:.:.	.:.:.	.:.:.	.:.:.	.:.:.	.:.:.	.:.:.	.:.:.	.:.:.	.:.:.	.:.:.	.:.:.	.:.:.	.:.:.	.:.:.	.:.:.	.:.:.	.:.:.	.:.:.	.:.:.	.:.:.	.:.:.	.:.:.	.:.:.	.:.:.	.:.:.	.:.:.	.:.:.	.:.:.	.:.:.	.:.:.	.:.:.	.:.:.	.:.:.	.:.:.	.:.:.	.:.:.	.:.:.	.:.:.	.:.:.	.:.:.	.:.:.	.:.:.	.:.:.	.:.:.	.:.:.	.:.:.	.:.:.	.:.:.	.:.:.	.:.:.	.:.:.	.:.:.	.:.:.	.:.:.	.:.:.	.:.:.	.:.:.	.:.:.	.:.:.	.:.:.	.:.:.	.:.:.	.:.:.	.:.:.	.:.:.	.:.:.	.:.:.	.:.:.	.:.:.	.:.:.	.:.:.	.:.:.	.:.:.	.:.:.	.:.:.	.:.:.	.:.:.	.:.:.	.:.:.	.:.:.	.:.:.	.:.:.	.:.:.	.:.:.	.:.:.	.:.:.	.:.:.	.:.:.	.:.:.	.:.:.	.:.:.	.:.:.	.:.:.	.:.:.	.:.:.	.:.:.	.:.:.	.:.:.	.:.:.	.:.:.	.:.:.	.:.:.	.:.:.	.:.:.	.:.:.	.:.:.	.:.:.	.:.:.	.:.:.	.:.:.	.:.:.	.:.:.	.:.:.	.:.:.	.:.:.	.:.:.	.:.:.	.:.:.	.:.:.	.:.:.	.:.:.	.:.:.	.:.:.	.:.:.	.:.:.	.:.:.	.:.:.	.:.:.	.:.:.	.:.:.	.:.:.	.:.:.	.:.:.	.:.:.	.:.:.	.:.:.	.:.:.	.:.:.	.:.:.	.:.:.	.:.:.	.:.:.	.:.:.	.:.:.	.:.:.	.:.:.	.:.:.	.:.:.	.:.:.	.:.:.	.:.:.	.:.:.	.:.:.	.:.:.	.:.:.	.:.:.	.:.:.	.:.:.	.:.:.	.:.:.	.:.:.	.:.:.	.:.:.	.:.:.	.:.:.	.:.:.	.:.:.	.:.:.	.:.:.	.:.:.	.:.:.	.:.:.	.:.:.	.:.:.	.:.:.	.:.:.	.:.:.	.:.:.	.:.:.	.:.:.	.:.:.	.:.:.	.:.:.	.:.:.	.:.:.	.:.:.	.:.:.	.:.:.	.:.:.	.:.:.	.:.:.	.:.:.	.:.:.	.:.:.	.:.:.	.:.:.	.:.:.	.:.:.	.:.:.	.:.:.	.:.:.	.:.:.	.:.:.	.:.:.	.:.:.	.:.:.	.:.:.	.:.:.	.:.:.	.:.:.	.:.:.	.:.:.	.:.:.	.:.:.	.:.:.	.:.:.	.:.:.	.:.:.	.:.:.	.:.:.	.:.:.	.:.:.	.:.:.	.:.:.	.:.:.	.:.:.	.:.:.	.:.:.	.:.:.	.:.:.	.:.:.	.:.:.	.:.:.	.:.:.	.:.:.	.:.:.	.:.:.	.:.:.	.:.:.	.:.:.	.:.:.	.:.:.	.:.:.	.:.:.	.:.:.	.:.:.	.:.:.	.:.:.	.:.:.	.:.:.	.:.:.	.:.:.	.:.:.	.:.:.	.:.:.	.:.:.	.:.:.	.:.:.	.:.:.	.:.:.	.:.:.	.:.:.	.:.:.	.:.:.	.:.:.	.:.:.	.:.:.	.:.:.	.:.:.	.:.:.	.:.:.	.:.:.	.:.:.	.:.:.	.:.:.	.:.:.	.:.:.	.:.:.	.:.:.	.:.:.	.:.:.	.:.:.	.:.:.	.:.:.	.:.:.	.:.:.	.:.:.	.:.:.	.:.:.	.:.:.	.:.:.	.:.:.	.:.:.	.:.:.	.:.:.	.:.:.	.:.:.	.:.:.	.:.:.	.:.:.	.:.:.	.:.:.	.:.:.	.:.:.	.:.:.	.:.:.	.:.:.	.:.:.	.:.:.	.:.:.	.:.:.	.:.:.	.:.:.	.:.:.	.:.:.	.:.:.	.:.:.	.:.:.	.:.:.	.:.:.	.:.:.	.:.:.	.:.:.	.:.:.	.:.:.	.:.:.	.:.:.	.:.:.	.:.:.	.:.:.	.:.:.	.:.:.	.:.:.	.:.:.	.:.:.	.:.:.	.:.:.	.:.:.	.:.:.	.:.:.	.:.:.	.:.:.	.:.:.	.:.:.	.:.:.	.:.:.	.:.:.	.:.:.	.:.:.	.:.:.	.:.:.	.:.:.	.:.:.	.:.:.	.:.:.	.:.:.	.:.:.	.:.:.	.:.:.	.:.:.	.:.:.	.:.:.	.:.:.	.:.:.	.:.:.	.:.:.	.:.:.	.:.:.	.:.:.
chrVII	823380	.	G	<INS:ME>	.	PASS	SVTYPE=INS;STRAND=+;FAMILY=TY2	GT:END:SUPPORTING_READS	.:.:.	.:.:.	.:.:.	.:.:.	.:.:.	.:.:.	.:.:.	.:.:.	.:.:.	.:.:.	.:.:.	.:.:.	.:.:.	.:.:.	.:.:.	.:.:.	1:823384:5	.:.:.	.:.:.	.:.:.	.:.:.	.:.:.	.:.:.	.:.:.	.:.:.	.:.:.	.:.:.	.:.:.	.:.:.	.:.:.	.:.:.	.:.:.	.:.:.	.:.:.	.:.:.	.:.:.	.:.:.	.:.:.	.:.:.	.:.:.	.:.:.	.:.:.	.:.:.	.:.:.	.:.:.	.:.:.	.:.:.	.:.:.	.:.:.	.:.:.	.:.:.	.:.:.	.:.:.	.:.:.	.:.:.	.:.:.	.:.:.	.:.:.	.:.:.	.:.:.	.:.:.	.:.:.	.:.:.	.:.:.	.:.:.	.:.:.	.:.:.	.:.:.	.:.:.	.:.:.	.:.:.	.:.:.	.:.:.	1:823384:3	.:.:.	.:.:.	.:.:.	.:.:.	.:.:.	.:.:.	.:.:.	.:.:.	.:.:.	.:.:.	.:.:.	.:.:.	.:.:.	.:.:.	.:.:.	.:.:.	.:.:.	.:.:.	.:.:.	.:.:.	.:.:.	.:.:.	.:.:.	.:.:.	.:.:.	.:.:.	.:.:.	.:.:.	.:.:.	.:.:.	.:.:.	.:.:.	.:.:.	.:.:.	.:.:.	.:.:.	.:.:.	.:.:.	.:.:.	.:.:.	.:.:.	.:.:.	.:.:.	.:.:.	.:.:.	.:.:.	.:.:.	.:.:.	.:.:.	.:.:.	.:.:.	.:.:.	.:.:.	.:.:.	.:.:.	.:.:.	.:.:.	.:.:.	.:.:.	.:.:.	.:.:.	.:.:.	.:.:.	.:.:.	.:.:.	.:.:.	.:.:.	.:.:.	.:.:.	.:.:.	.:.:.	.:.:.	.:.:.	.:.:.	.:.:.	.:.:.	.:.:.	.:.:.	.:.:.	.:.:.	.:.:.	.:.:.	.:.:.	.:.:.	.:.:.	.:.:.	.:.:.	.:.:.	.:.:.	.:.:.	.:.:.	.:.:.	.:.:.	.:.:.	.:.:.	.:.:.	.:.:.	.:.:.	.:.:.	.:.:.	.:.:.	.:.:.	.:.:.	.:.:.	.:.:.	.:.:.	.:.:.	.:.:.	.:.:.	.:.:.	.:.:.	.:.:.	.:.:.	.:.:.	.:.:.	.:.:.	.:.:.	.:.:.	.:.:.	.:.:.	.:.:.	.:.:.	.:.:.	.:.:.	.:.:.	.:.:.	.:.:.	.:.:.	.:.:.	.:.:.	.:.:.	.:.:.	.:.:.	.:.:.	.:.:.	.:.:.	.:.:.	.:.:.	.:.:.	.:.:.	.:.:.	.:.:.	.:.:.	.:.:.	.:.:.	.:.:.	.:.:.	.:.:.	.:.:.	.:.:.	.:.:.	.:.:.	.:.:.	.:.:.	.:.:.	.:.:.	.:.:.	.:.:.	.:.:.	.:.:.	.:.:.	.:.:.	.:.:.	.:.:.	.:.:.	.:.:.	.:.:.	.:.:.	.:.:.	.:.:.	.:.:.	.:.:.	.:.:.	.:.:.	.:.:.	.:.:.	.:.:.	.:.:.	.:.:.	.:.:.	.:.:.	.:.:.	.:.:.	.:.:.	.:.:.	.:.:.	.:.:.	.:.:.	.:.:.	.:.:.	.:.:.	.:.:.	.:.:.	.:.:.	.:.:.	.:.:.	.:.:.	.:.:.	.:.:.	.:.:.	.:.:.	.:.:.	.:.:.	.:.:.	.:.:.	.:.:.	.:.:.	.:.:.	.:.:.	.:.:.	.:.:.	.:.:.	.:.:.	.:.:.	.:.:.	.:.:.	.:.:.	.:.:.	.:.:.	.:.:.	.:.:.	.:.:.	.:.:.	.:.:.	.:.:.	.:.:.	.:.:.	.:.:.	.:.:.	.:.:.	.:.:.	.:.:.	.:.:.	.:.:.	.:.:.	.:.:.	.:.:.	.:.:.	.:.:.	1:823384:2	.:.:.	.:.:.	.:.:.	.:.:.	.:.:.	.:.:.	.:.:.	.:.:.	.:.:.	.:.:.	.:.:.	.:.:.	.:.:.	.:.:.	.:.:.	.:.:.	.:.:.	.:.:.	.:.:.	.:.:.	.:.:.	.:.:.	.:.:.	.:.:.	.:.:.	.:.:.	.:.:.	.:.:.	.:.:.	.:.:.	.:.:.	.:.:.	.:.:.	.:.:.	.:.:.	.:.:.	.:.:.	.:.:.	.:.:.	.:.:.	.:.:.	.:.:.	.:.:.	.:.:.	.:.:.	.:.:.	.:.:.	.:.:.	.:.:.	.:.:.	.:.:.	.:.:.	.:.:.	.:.:.	.:.:.	.:.:.	.:.:.	.:.:.	.:.:.	.:.:.	.:.:.	.:.:.	.:.:.	.:.:.	.:.:.	.:.:.	.:.:.	.:.:.	.:.:.	.:.:.	.:.:.	.:.:.	.:.:.	.:.:.	.:.:.	.:.:.	.:.:.	.:.:.	.:.:.	.:.:.	.:.:.	.:.:.	.:.:.	.:.:.	.:.:.	.:.:.	.:.:.	.:.:.	.:.:.	.:.:.	.:.:.	.:.:.	.:.:.	.:.:.	.:.:.	.:.:.	.:.:.	.:.:.	.:.:.	.:.:.	.:.:.	.:.:.	.:.:.	.:.:.	.:.:.	.:.:.	.:.:.	.:.:.	.:.:.	.:.:.	.:.:.	.:.:.	.:.:.	.:.:.	.:.:.	.:.:.	.:.:.	.:.:.	.:.:.	.:.:.	.:.:.	.:.:.	.:.:.	.:.:.	.:.:.	.:.:.	.:.:.	.:.:.	.:.:.	.:.:.	.:.:.	.:.:.	.:.:.	.:.:.	.:.:.	.:.:.	.:.:.	.:.:.	.:.:.	.:.:.	.:.:.	.:.:.	.:.:.	.:.:.	.:.:.	.:.:.	.:.:.	.:.:.	.:.:.	.:.:.	.:.:.	.:.:.	.:.:.	.:.:.	.:.:.	.:.:.	.:.:.	.:.:.	.:.:.	.:.:.	.:.:.	.:.:.	.:.:.	.:.:.	.:.:.	.:.:.	.:.:.	.:.:.	.:.:.	.:.:.	.:.:.	.:.:.	.:.:.	.:.:.	.:.:.	.:.:.	.:.:.	.:.:.	.:.:.	.:.:.	.:.:.	.:.:.	.:.:.	.:.:.	.:.:.	.:.:.	.:.:.	.:.:.	.:.:.	.:.:.	.:.:.	.:.:.	.:.:.	.:.:.	.:.:.	.:.:.	.:.:.	.:.:.	.:.:.	.:.:.	.:.:.	.:.:.	.:.:.	.:.:.	.:.:.	.:.:.	.:.:.	.:.:.	.:.:.	.:.:.	.:.:.	.:.:.	.:.:.	.:.:.	.:.:.	.:.:.	.:.:.	.:.:.	.:.:.	.:.:.	.:.:.	1:823384:7	.:.:.	.:.:.	1:823384:8	.:.:.	.:.:.	.:.:.	.:.:.	.:.:.	.:.:.	.:.:.	.:.:.	.:.:.	.:.:.	.:.:.	.:.:.	.:.:.	.:.:.	.:.:.	.:.:.	.:.:.	.:.:.	.:.:.	.:.:.	.:.:.	.:.:.	.:.:.	.:.:.	.:.:.	.:.:.	.:.:.	.:.:.	.:.:.	.:.:.	.:.:.	.:.:.	.:.:.	.:.:.	.:.:.	.:.:.	1:823384:3	.:.:.	.:.:.	.:.:.	.:.:.	.:.:.	.:.:.	.:.:.	.:.:.	.:.:.	.:.:.	.:.:.	.:.:.	.:.:.	.:.:.	.:.:.	.:.:.	.:.:.	.:.:.	.:.:.	.:.:.	.:.:.	.:.:.	.:.:.	.:.:.	.:.:.	.:.:.	.:.:.	.:.:.	.:.:.	.:.:.	.:.:.	.:.:.	.:.:.	.:.:.	.:.:.	.:.:.	.:.:.	.:.:.	.:.:.	.:.:.	.:.:.	.:.:.	.:.:.	.:.:.	.:.:.	.:.:.	.:.:.	.:.:.	.:.:.	.:.:.	.:.:.	1:823384:5	.:.:.	.:.:.	.:.:.	.:.:.	.:.:.	.:.:.	.:.:.	.:.:.	.:.:.	.:.:.	.:.:.	.:.:.	.:.:.	.:.:.	.:.:.	.:.:.	.:.:.	.:.:.	.:.:.	.:.:.	.:.:.	.:.:.	.:.:.	.:.:.	.:.:.	.:.:.	.:.:.	.:.:.	.:.:.	.:.:.	.:.:.	.:.:.	.:.:.	.:.:.	.:.:.	.:.:.	.:.:.	.:.:.	.:.:.	.:.:.	.:.:.	.:.:.	.:.:.	.:.:.	.:.:.	.:.:.	.:.:.	.:.:.	.:.:.	.:.:.	.:.:.	.:.:.	.:.:.	1:823384:5	.:.:.	.:.:.	.:.:.	.:.:.	.:.:.	.:.:.	.:.:.	.:.:.	.:.:.	.:.:.	.:.:.	.:.:.	.:.:.	.:.:.	.:.:.	.:.:.	.:.:.	.:.:.	.:.:.	.:.:.	.:.:.	.:.:.	.:.:.	.:.:.	.:.:.	.:.:.	.:.:.	.:.:.	.:.:.	.:.:.	.:.:.	.:.:.	.:.:.	.:.:.	.:.:.	.:.:.	.:.:.	1:823384:10	.:.:.	.:.:.	.:.:.	.:.:.	.:.:.	.:.:.	.:.:.	.:.:.	.:.:.	.:.:.	.:.:.	.:.:.	.:.:.	.:.:.	.:.:.	.:.:.	.:.:.	1:823384:5	.:.:.	.:.:.	.:.:.	.:.:.	.:.:.	.:.:.	.:.:.	.:.:.	.:.:.	.:.:.	.:.:.	.:.:.	.:.:.	.:.:.	.:.:.	.:.:.	.:.:.	.:.:.	.:.:.	.:.:.	.:.:.	.:.:.	.:.:.	.:.:.	.:.:.	.:.:.	.:.:.	.:.:.	.:.:.	.:.:.	.:.:.	.:.:.	.:.:.	.:.:.	.:.:.	.:.:.	.:.:.	.:.:.	.:.:.	.:.:.	.:.:.	.:.:.	.:.:.	.:.:.	.:.:.	.:.:.	.:.:.	.:.:.	.:.:.	.:.:.	.:.:.	.:.:.	.:.:.	.:.:.	.:.:.	.:.:.	.:.:.	.:.:.	.:.:.	.:.:.	.:.:.	.:.:.	.:.:.	.:.:.	.:.:.	.:.:.	.:.:.	.:.:.	.:.:.	.:.:.	.:.:.	.:.:.	1:823384:2	.:.:.	.:.:.	.:.:.	.:.:.	.:.:.	.:.:.	.:.:.	.:.:.	.:.:.	.:.:.	.:.:.	.:.:.	.:.:.	.:.:.	.:.:.	.:.:.	.:.:.	.:.:.	.:.:.	.:.:.	.:.:.	.:.:.	.:.:.	.:.:.	.:.:.	.:.:.	.:.:.	.:.:.	.:.:.	.:.:.	.:.:.	.:.:.	.:.:.	.:.:.	.:.:.	.:.:.	.:.:.	.:.:.	.:.:.	.:.:.	.:.:.	.:.:.	.:.:.	.:.:.	.:.:.	.:.:.	.:.:.	.:.:.	.:.:.	.:.:.	.:.:.	.:.:.	.:.:.	.:.:.	.:.:.	.:.:.	.:.:.	.:.:.	.:.:.	.:.:.	.:.:.	.:.:.	.:.:.	.:.:.	.:.:.	.:.:.	.:.:.	.:.:.	.:.:.	.:.:.	.:.:.	.:.:.	.:.:.	.:.:.	.:.:.	.:.:.	.:.:.	.:.:.	.:.:.	.:.:.	.:.:.	.:.:.	.:.:.	.:.:.	.:.:.	.:.:.	.:.:.	.:.:.	.:.:.	.:.:.	.:.:.	.:.:.	.:.:.	.:.:.	.:.:.	.:.:.	.:.:.	.:.:.	.:.:.	.:.:.	.:.:.	.:.:.	.:.:.	.:.:.	.:.:.	.:.:.	.:.:.	.:.:.	.:.:.	.:.:.	.:.:.	.:.:.	.:.:.	.:.:.	.:.:.	.:.:.	.:.:.	.:.:.	.:.:.	.:.:.	.:.:.	.:.:.	.:.:.	.:.:.	.:.:.	.:.:.	.:.:.	.:.:.	.:.:.	.:.:.	.:.:.	.:.:.	.:.:.	.:.:.	.:.:.	.:.:.	.:.:.	.:.:.	.:.:.	.:.:.	.:.:.	.:.:.	.:.:.	.:.:.	.:.:.	.:.:.	.:.:.	.:.:.	.:.:.	.:.:.	.:.:.	.:.:.	.:.:.	.:.:.	.:.:.	.:.:.	.:.:.	.:.:.	.:.:.	.:.:.	.:.:.	.:.:.	.:.:.	.:.:.	.:.:.	.:.:.	.:.:.	.:.:.	.:.:.	.:.:.	.:.:.	.:.:.	.:.:.	.:.:.	.:.:.	.:.:.	.:.:.	.:.:.	.:.:.	.:.:.	.:.:.	.:.:.	.:.:.	.:.:.	.:.:.	.:.:.	.:.:.	.:.:.	.:.:.	.:.:.	.:.:.	.:.:.	.:.:.	.:.:.	.:.:.	.:.:.	.:.:.	.:.:.	.:.:.
chrVII	823398	.	C	<INS:ME>	.	PASS	SVTYPE=INS;STRAND=+;FAMILY=TY2	GT:END:SUPPORTING_READS	.:.:.	.:.:.	.:.:.	.:.:.	.:.:.	.:.:.	.:.:.	.:.:.	.:.:.	.:.:.	.:.:.	.:.:.	.:.:.	.:.:.	.:.:.	.:.:.	.:.:.	.:.:.	.:.:.	.:.:.	.:.:.	.:.:.	.:.:.	.:.:.	.:.:.	.:.:.	.:.:.	.:.:.	.:.:.	.:.:.	.:.:.	.:.:.	.:.:.	.:.:.	.:.:.	.:.:.	.:.:.	.:.:.	.:.:.	.:.:.	.:.:.	.:.:.	.:.:.	.:.:.	.:.:.	.:.:.	.:.:.	.:.:.	.:.:.	.:.:.	.:.:.	.:.:.	.:.:.	.:.:.	.:.:.	.:.:.	.:.:.	.:.:.	.:.:.	.:.:.	.:.:.	.:.:.	.:.:.	.:.:.	.:.:.	.:.:.	.:.:.	.:.:.	.:.:.	.:.:.	.:.:.	.:.:.	.:.:.	.:.:.	.:.:.	.:.:.	.:.:.	.:.:.	.:.:.	.:.:.	.:.:.	.:.:.	.:.:.	.:.:.	.:.:.	.:.:.	.:.:.	.:.:.	.:.:.	.:.:.	.:.:.	.:.:.	.:.:.	.:.:.	.:.:.	.:.:.	.:.:.	.:.:.	.:.:.	.:.:.	.:.:.	.:.:.	.:.:.	.:.:.	.:.:.	.:.:.	.:.:.	.:.:.	.:.:.	.:.:.	.:.:.	.:.:.	.:.:.	.:.:.	.:.:.	.:.:.	.:.:.	.:.:.	.:.:.	.:.:.	.:.:.	.:.:.	.:.:.	.:.:.	.:.:.	.:.:.	.:.:.	.:.:.	.:.:.	.:.:.	.:.:.	.:.:.	.:.:.	.:.:.	.:.:.	.:.:.	.:.:.	.:.:.	.:.:.	.:.:.	.:.:.	.:.:.	.:.:.	.:.:.	.:.:.	.:.:.	.:.:.	.:.:.	.:.:.	.:.:.	.:.:.	.:.:.	.:.:.	.:.:.	.:.:.	.:.:.	.:.:.	.:.:.	.:.:.	.:.:.	.:.:.	.:.:.	.:.:.	.:.:.	.:.:.	.:.:.	.:.:.	.:.:.	.:.:.	.:.:.	.:.:.	.:.:.	.:.:.	.:.:.	.:.:.	.:.:.	.:.:.	.:.:.	.:.:.	.:.:.	.:.:.	.:.:.	.:.:.	.:.:.	.:.:.	.:.:.	.:.:.	.:.:.	.:.:.	.:.:.	.:.:.	.:.:.	.:.:.	.:.:.	.:.:.	.:.:.	.:.:.	.:.:.	.:.:.	.:.:.	.:.:.	.:.:.	.:.:.	.:.:.	.:.:.	.:.:.	.:.:.	.:.:.	.:.:.	.:.:.	.:.:.	.:.:.	.:.:.	.:.:.	.:.:.	.:.:.	.:.:.	.:.:.	.:.:.	.:.:.	.:.:.	.:.:.	.:.:.	.:.:.	.:.:.	.:.:.	.:.:.	.:.:.	.:.:.	.:.:.	.:.:.	.:.:.	.:.:.	.:.:.	.:.:.	.:.:.	.:.:.	.:.:.	.:.:.	.:.:.	.:.:.	.:.:.	.:.:.	.:.:.	.:.:.	.:.:.	.:.:.	.:.:.	.:.:.	.:.:.	.:.:.	.:.:.	.:.:.	.:.:.	.:.:.	.:.:.	.:.:.	.:.:.	.:.:.	.:.:.	.:.:.	.:.:.	.:.:.	.:.:.	.:.:.	.:.:.	.:.:.	.:.:.	.:.:.	.:.:.	.:.:.	.:.:.	.:.:.	.:.:.	.:.:.	.:.:.	.:.:.	.:.:.	.:.:.	.:.:.	.:.:.	.:.:.	.:.:.	.:.:.	.:.:.	.:.:.	.:.:.	.:.:.	.:.:.	.:.:.	.:.:.	.:.:.	.:.:.	.:.:.	.:.:.	.:.:.	.:.:.	.:.:.	.:.:.	.:.:.	.:.:.	.:.:.	.:.:.	.:.:.	.:.:.	.:.:.	.:.:.	.:.:.	.:.:.	.:.:.	.:.:.	.:.:.	.:.:.	.:.:.	.:.:.	.:.:.	.:.:.	.:.:.	.:.:.	.:.:.	.:.:.	.:.:.	.:.:.	.:.:.	.:.:.	.:.:.	.:.:.	.:.:.	.:.:.	.:.:.	.:.:.	.:.:.	.:.:.	.:.:.	.:.:.	.:.:.	.:.:.	.:.:.	.:.:.	.:.:.	.:.:.	.:.:.	.:.:.	.:.:.	.:.:.	.:.:.	.:.:.	.:.:.	.:.:.	.:.:.	.:.:.	.:.:.	.:.:.	.:.:.	.:.:.	.:.:.	.:.:.	.:.:.	.:.:.	.:.:.	.:.:.	.:.:.	.:.:.	.:.:.	.:.:.	.:.:.	.:.:.	.:.:.	.:.:.	.:.:.	.:.:.	.:.:.	.:.:.	.:.:.	.:.:.	.:.:.	.:.:.	.:.:.	.:.:.	.:.:.	.:.:.	.:.:.	.:.:.	.:.:.	.:.:.	.:.:.	.:.:.	.:.:.	.:.:.	.:.:.	.:.:.	.:.:.	.:.:.	.:.:.	.:.:.	.:.:.	.:.:.	.:.:.	.:.:.	.:.:.	.:.:.	.:.:.	.:.:.	.:.:.	.:.:.	.:.:.	.:.:.	.:.:.	.:.:.	.:.:.	.:.:.	.:.:.	.:.:.	.:.:.	.:.:.	.:.:.	.:.:.	.:.:.	.:.:.	.:.:.	.:.:.	.:.:.	.:.:.	.:.:.	.:.:.	.:.:.	.:.:.	.:.:.	.:.:.	.:.:.	.:.:.	.:.:.	.:.:.	.:.:.	.:.:.	.:.:.	.:.:.	.:.:.	.:.:.	.:.:.	.:.:.	.:.:.	.:.:.	.:.:.	.:.:.	.:.:.	.:.:.	.:.:.	.:.:.	.:.:.	.:.:.	.:.:.	.:.:.	.:.:.	.:.:.	.:.:.	.:.:.	.:.:.	.:.:.	.:.:.	.:.:.	.:.:.	.:.:.	.:.:.	.:.:.	.:.:.	.:.:.	.:.:.	.:.:.	.:.:.	.:.:.	.:.:.	.:.:.	.:.:.	.:.:.	.:.:.	.:.:.	.:.:.	.:.:.	.:.:.	.:.:.	.:.:.	.:.:.	.:.:.	.:.:.	.:.:.	.:.:.	.:.:.	.:.:.	.:.:.	.:.:.	.:.:.	.:.:.	.:.:.	.:.:.	.:.:.	.:.:.	.:.:.	.:.:.	.:.:.	.:.:.	.:.:.	.:.:.	.:.:.	.:.:.	.:.:.	.:.:.	.:.:.	.:.:.	.:.:.	.:.:.	.:.:.	.:.:.	.:.:.	.:.:.	.:.:.	.:.:.	.:.:.	.:.:.	.:.:.	.:.:.	.:.:.	.:.:.	.:.:.	.:.:.	.:.:.	.:.:.	.:.:.	.:.:.	.:.:.	.:.:.	.:.:.	.:.:.	.:.:.	.:.:.	.:.:.	.:.:.	.:.:.	.:.:.	.:.:.	.:.:.	.:.:.	.:.:.	.:.:.	.:.:.	.:.:.	.:.:.	.:.:.	.:.:.	.:.:.	.:.:.	.:.:.	.:.:.	.:.:.	.:.:.	.:.:.	.:.:.	.:.:.	.:.:.	.:.:.	.:.:.	.:.:.	.:.:.	.:.:.	.:.:.	.:.:.	.:.:.	.:.:.	.:.:.	.:.:.	.:.:.	.:.:.	.:.:.	.:.:.	.:.:.	.:.:.	.:.:.	.:.:.	.:.:.	.:.:.	.:.:.	.:.:.	.:.:.	.:.:.	.:.:.	.:.:.	.:.:.	.:.:.	.:.:.	.:.:.	.:.:.	.:.:.	.:.:.	.:.:.	.:.:.	.:.:.	.:.:.	.:.:.	.:.:.	.:.:.	.:.:.	.:.:.	.:.:.	.:.:.	.:.:.	.:.:.	.:.:.	.:.:.	.:.:.	.:.:.	.:.:.	.:.:.	.:.:.	.:.:.	.:.:.	.:.:.	.:.:.	.:.:.	.:.:.	.:.:.	.:.:.	.:.:.	.:.:.	.:.:.	.:.:.	.:.:.	.:.:.	.:.:.	.:.:.	.:.:.	.:.:.	.:.:.	.:.:.	.:.:.	.:.:.	.:.:.	.:.:.	.:.:.	.:.:.	.:.:.	.:.:.	.:.:.	.:.:.	.:.:.	.:.:.	.:.:.	.:.:.	.:.:.	.:.:.	.:.:.	.:.:.	.:.:.	.:.:.	.:.:.	.:.:.	.:.:.	.:.:.	.:.:.	.:.:.	.:.:.	.:.:.	.:.:.	.:.:.	.:.:.	.:.:.	.:.:.	.:.:.	.:.:.	.:.:.	.:.:.	.:.:.	.:.:.	.:.:.	.:.:.	.:.:.	.:.:.	.:.:.	.:.:.	.:.:.	.:.:.	.:.:.	.:.:.	.:.:.	.:.:.	.:.:.	.:.:.	.:.:.	.:.:.	.:.:.	.:.:.	.:.:.	.:.:.	.:.:.	.:.:.	.:.:.	.:.:.	.:.:.	.:.:.	.:.:.	.:.:.	.:.:.	.:.:.	.:.:.	.:.:.	.:.:.	.:.:.	.:.:.	.:.:.	.:.:.	.:.:.	.:.:.	.:.:.	.:.:.	.:.:.	.:.:.	.:.:.	.:.:.	.:.:.	.:.:.	.:.:.	.:.:.	.:.:.	.:.:.	.:.:.	.:.:.	.:.:.	.:.:.	.:.:.	.:.:.	.:.:.	.:.:.	.:.:.	.:.:.	.:.:.	.:.:.	.:.:.	.:.:.	.:.:.	.:.:.	.:.:.	.:.:.	.:.:.	.:.:.	.:.:.	.:.:.	.:.:.	.:.:.	.:.:.	.:.:.	.:.:.	.:.:.	.:.:.	.:.:.	.:.:.	.:.:.	.:.:.	.:.:.	.:.:.	.:.:.	.:.:.	.:.:.	.:.:.	.:.:.	.:.:.	.:.:.	.:.:.	.:.:.	.:.:.	.:.:.	.:.:.	.:.:.	.:.:.	.:.:.	.:.:.	.:.:.	.:.:.	.:.:.	.:.:.	.:.:.	.:.:.	.:.:.	.:.:.	.:.:.	.:.:.	.:.:.	.:.:.	.:.:.	.:.:.	.:.:.	.:.:.	.:.:.	.:.:.	.:.:.	.:.:.	.:.:.	.:.:.	.:.:.	.:.:.	.:.:.	.:.:.	.:.:.	.:.:.	.:.:.	.:.:.	.:.:.	.:.:.	.:.:.	.:.:.	.:.:.	.:.:.	.:.:.	.:.:.	.:.:.	.:.:.	.:.:.	.:.:.	.:.:.	.:.:.	.:.:.	.:.:.	.:.:.	.:.:.	.:.:.	.:.:.	.:.:.	.:.:.	.:.:.	.:.:.	.:.:.	.:.:.	.:.:.	.:.:.	1:823402:16	.:.:.	.:.:.	.:.:.	.:.:.	.:.:.	.:.:.	.:.:.	.:.:.	.:.:.	.:.:.	.:.:.	.:.:.	.:.:.	.:.:.	.:.:.	.:.:.	.:.:.	.:.:.	.:.:.	.:.:.	.:.:.	.:.:.	.:.:.	.:.:.	.:.:.	.:.:.	.:.:.	.:.:.	.:.:.	.:.:.	.:.:.	.:.:.	.:.:.	.:.:.	.:.:.	.:.:.	.:.:.	.:.:.	.:.:.	.:.:.	.:.:.	.:.:.	.:.:.	.:.:.	.:.:.	.:.:.	.:.:.	.:.:.	.:.:.	.:.:.	.:.:.	.:.:.	.:.:.	.:.:.	.:.:.	.:.:.	.:.:.	.:.:.	.:.:.	.:.:.	.:.:.	.:.:.	.:.:.	.:.:.	.:.:.	.:.:.	.:.:.	.:.:.	.:.:.	.:.:.	.:.:.	.:.:.	.:.:.	.:.:.	.:.:.	.:.:.	.:.:.	.:.:.	.:.:.	.:.:.	.:.:.	.:.:.	.:.:.	.:.:.	.:.:.	.:.:.	.:.:.	.:.:.	.:.:.	.:.:.	.:.:.	.:.:.	.:.:.	.:.:.	.:.:.	.:.:.	.:.:.	.:.:.	.:.:.	.:.:.	.:.:.	.:.:.	.:.:.	.:.:.	.:.:.	.:.:.	.:.:.	.:.:.	.:.:.	.:.:.	.:.:.	.:.:.	.:.:.	.:.:.	.:.:.	.:.:.	.:.:.	.:.:.	.:.:.	.:.:.	.:.:.	.:.:.	.:.:.	.:.:.	.:.:.	.:.:.	.:.:.	.:.:.	.:.:.	.:.:.	.:.:.	.:.:.	.:.:.	.:.:.	.:.:.	.:.:.	.:.:.	.:.:.	.:.:.	.:.:.	.:.:.	.:.:.	.:.:.	.:.:.	.:.:.	.:.:.	.:.:.	.:.:.	.:.:.	.:.:.	.:.:.	.:.:.	.:.:.	.:.:.	.:.:.	.:.:.	.:.:.	.:.:.	.:.:.	.:.:.	.:.:.	.:.:.	.:.:.	.:.:.	.:.:.	.:.:.	.:.:.	.:.:.	.:.:.	.:.:.	.:.:.	.:.:.	.:.:.	.:.:.	.:.:.	.:.:.	.:.:.
chrVII	845151	.	A	<INS:ME>	.	PASS	SVTYPE=INS;STRAND=+;FAMILY=TY2	GT:END:SUPPORTING_READS	.:.:.	.:.:.	.:.:.	.:.:.	.:.:.	.:.:.	.:.:.	.:.:.	.:.:.	.:.:.	.:.:.	.:.:.	.:.:.	.:.:.	.:.:.	.:.:.	.:.:.	.:.:.	.:.:.	.:.:.	.:.:.	.:.:.	.:.:.	.:.:.	.:.:.	.:.:.	.:.:.	.:.:.	.:.:.	.:.:.	.:.:.	.:.:.	.:.:.	.:.:.	.:.:.	.:.:.	.:.:.	.:.:.	.:.:.	.:.:.	.:.:.	.:.:.	.:.:.	.:.:.	.:.:.	.:.:.	.:.:.	.:.:.	.:.:.	.:.:.	.:.:.	.:.:.	.:.:.	.:.:.	.:.:.	.:.:.	.:.:.	.:.:.	.:.:.	.:.:.	.:.:.	.:.:.	.:.:.	.:.:.	.:.:.	.:.:.	.:.:.	.:.:.	.:.:.	.:.:.	.:.:.	.:.:.	.:.:.	.:.:.	.:.:.	.:.:.	.:.:.	.:.:.	.:.:.	.:.:.	.:.:.	.:.:.	.:.:.	.:.:.	.:.:.	.:.:.	.:.:.	.:.:.	.:.:.	.:.:.	.:.:.	.:.:.	.:.:.	.:.:.	.:.:.	.:.:.	.:.:.	.:.:.	.:.:.	.:.:.	.:.:.	.:.:.	.:.:.	.:.:.	.:.:.	.:.:.	.:.:.	.:.:.	.:.:.	.:.:.	.:.:.	.:.:.	.:.:.	.:.:.	.:.:.	.:.:.	.:.:.	.:.:.	.:.:.	.:.:.	.:.:.	.:.:.	.:.:.	.:.:.	.:.:.	.:.:.	.:.:.	.:.:.	.:.:.	.:.:.	.:.:.	.:.:.	.:.:.	.:.:.	.:.:.	.:.:.	.:.:.	.:.:.	.:.:.	.:.:.	.:.:.	.:.:.	.:.:.	.:.:.	.:.:.	.:.:.	.:.:.	.:.:.	.:.:.	.:.:.	.:.:.	.:.:.	.:.:.	.:.:.	.:.:.	.:.:.	.:.:.	.:.:.	.:.:.	.:.:.	.:.:.	.:.:.	.:.:.	.:.:.	.:.:.	.:.:.	.:.:.	.:.:.	.:.:.	.:.:.	.:.:.	.:.:.	.:.:.	.:.:.	.:.:.	.:.:.	.:.:.	.:.:.	.:.:.	.:.:.	.:.:.	.:.:.	.:.:.	.:.:.	.:.:.	.:.:.	.:.:.	.:.:.	.:.:.	.:.:.	.:.:.	.:.:.	.:.:.	.:.:.	.:.:.	.:.:.	.:.:.	.:.:.	.:.:.	.:.:.	.:.:.	.:.:.	.:.:.	.:.:.	.:.:.	.:.:.	.:.:.	.:.:.	.:.:.	.:.:.	.:.:.	.:.:.	.:.:.	.:.:.	.:.:.	.:.:.	.:.:.	.:.:.	.:.:.	.:.:.	.:.:.	.:.:.	.:.:.	.:.:.	.:.:.	.:.:.	.:.:.	.:.:.	.:.:.	.:.:.	.:.:.	.:.:.	.:.:.	.:.:.	.:.:.	.:.:.	.:.:.	.:.:.	.:.:.	.:.:.	.:.:.	.:.:.	.:.:.	.:.:.	.:.:.	.:.:.	.:.:.	.:.:.	.:.:.	.:.:.	.:.:.	.:.:.	.:.:.	.:.:.	.:.:.	.:.:.	.:.:.	.:.:.	.:.:.	.:.:.	.:.:.	.:.:.	.:.:.	.:.:.	.:.:.	.:.:.	.:.:.	.:.:.	.:.:.	.:.:.	.:.:.	.:.:.	.:.:.	.:.:.	.:.:.	.:.:.	.:.:.	.:.:.	.:.:.	.:.:.	.:.:.	.:.:.	.:.:.	.:.:.	.:.:.	.:.:.	.:.:.	.:.:.	.:.:.	.:.:.	.:.:.	.:.:.	.:.:.	.:.:.	.:.:.	.:.:.	.:.:.	.:.:.	.:.:.	.:.:.	.:.:.	.:.:.	.:.:.	.:.:.	.:.:.	.:.:.	.:.:.	.:.:.	.:.:.	.:.:.	.:.:.	.:.:.	.:.:.	.:.:.	.:.:.	.:.:.	.:.:.	.:.:.	.:.:.	.:.:.	.:.:.	.:.:.	.:.:.	.:.:.	.:.:.	.:.:.	.:.:.	.:.:.	.:.:.	.:.:.	.:.:.	.:.:.	.:.:.	.:.:.	.:.:.	.:.:.	.:.:.	.:.:.	.:.:.	.:.:.	.:.:.	.:.:.	.:.:.	.:.:.	.:.:.	.:.:.	.:.:.	.:.:.	.:.:.	.:.:.	.:.:.	.:.:.	.:.:.	.:.:.	.:.:.	.:.:.	.:.:.	.:.:.	.:.:.	.:.:.	.:.:.	.:.:.	.:.:.	.:.:.	.:.:.	.:.:.	.:.:.	.:.:.	.:.:.	.:.:.	.:.:.	.:.:.	.:.:.	.:.:.	.:.:.	.:.:.	.:.:.	.:.:.	.:.:.	.:.:.	.:.:.	.:.:.	.:.:.	.:.:.	.:.:.	.:.:.	.:.:.	.:.:.	.:.:.	.:.:.	.:.:.	.:.:.	.:.:.	.:.:.	.:.:.	.:.:.	.:.:.	.:.:.	.:.:.	.:.:.	.:.:.	.:.:.	.:.:.	.:.:.	.:.:.	.:.:.	.:.:.	.:.:.	.:.:.	.:.:.	.:.:.	.:.:.	.:.:.	.:.:.	.:.:.	.:.:.	.:.:.	.:.:.	.:.:.	.:.:.	.:.:.	.:.:.	.:.:.	.:.:.	.:.:.	.:.:.	.:.:.	.:.:.	.:.:.	.:.:.	.:.:.	.:.:.	.:.:.	.:.:.	.:.:.	.:.:.	.:.:.	.:.:.	.:.:.	.:.:.	.:.:.	.:.:.	.:.:.	.:.:.	.:.:.	.:.:.	.:.:.	.:.:.	.:.:.	.:.:.	.:.:.	.:.:.	.:.:.	.:.:.	.:.:.	.:.:.	.:.:.	.:.:.	.:.:.	.:.:.	.:.:.	.:.:.	.:.:.	.:.:.	.:.:.	.:.:.	.:.:.	.:.:.	.:.:.	.:.:.	.:.:.	.:.:.	.:.:.	.:.:.	.:.:.	.:.:.	.:.:.	.:.:.	.:.:.	.:.:.	.:.:.	.:.:.	.:.:.	.:.:.	.:.:.	.:.:.	.:.:.	.:.:.	.:.:.	.:.:.	.:.:.	.:.:.	.:.:.	.:.:.	.:.:.	.:.:.	.:.:.	.:.:.	1:845155:5	.:.:.	.:.:.	.:.:.	.:.:.	.:.:.	.:.:.	.:.:.	.:.:.	.:.:.	.:.:.	.:.:.	.:.:.	.:.:.	.:.:.	.:.:.	.:.:.	.:.:.	.:.:.	.:.:.	.:.:.	.:.:.	.:.:.	.:.:.	.:.:.	.:.:.	.:.:.	.:.:.	.:.:.	.:.:.	.:.:.	.:.:.	.:.:.	.:.:.	.:.:.	.:.:.	.:.:.	.:.:.	.:.:.	.:.:.	.:.:.	.:.:.	.:.:.	.:.:.	.:.:.	.:.:.	.:.:.	.:.:.	.:.:.	.:.:.	.:.:.	.:.:.	.:.:.	.:.:.	.:.:.	.:.:.	.:.:.	.:.:.	.:.:.	.:.:.	.:.:.	.:.:.	.:.:.	.:.:.	.:.:.	.:.:.	.:.:.	.:.:.	.:.:.	.:.:.	.:.:.	.:.:.	.:.:.	.:.:.	.:.:.	.:.:.	.:.:.	.:.:.	.:.:.	.:.:.	.:.:.	.:.:.	.:.:.	.:.:.	.:.:.	.:.:.	.:.:.	.:.:.	.:.:.	.:.:.	.:.:.	.:.:.	.:.:.	.:.:.	.:.:.	.:.:.	.:.:.	.:.:.	.:.:.	.:.:.	.:.:.	.:.:.	.:.:.	.:.:.	.:.:.	.:.:.	.:.:.	.:.:.	.:.:.	.:.:.	.:.:.	.:.:.	.:.:.	.:.:.	.:.:.	.:.:.	.:.:.	.:.:.	.:.:.	.:.:.	.:.:.	.:.:.	.:.:.	.:.:.	.:.:.	.:.:.	.:.:.	.:.:.	.:.:.	.:.:.	.:.:.	.:.:.	.:.:.	.:.:.	.:.:.	.:.:.	.:.:.	.:.:.	.:.:.	.:.:.	.:.:.	.:.:.	.:.:.	.:.:.	.:.:.	.:.:.	.:.:.	.:.:.	.:.:.	.:.:.	.:.:.	.:.:.	.:.:.	.:.:.	.:.:.	.:.:.	.:.:.	.:.:.	.:.:.	.:.:.	.:.:.	.:.:.	.:.:.	.:.:.	.:.:.	.:.:.	.:.:.	.:.:.	.:.:.	.:.:.	.:.:.	.:.:.	.:.:.	.:.:.	.:.:.	.:.:.	.:.:.	.:.:.	.:.:.	.:.:.	.:.:.	.:.:.	.:.:.	.:.:.	.:.:.	.:.:.	.:.:.	.:.:.	.:.:.	.:.:.	.:.:.	.:.:.	.:.:.	.:.:.	.:.:.	.:.:.	.:.:.	.:.:.	.:.:.	.:.:.	.:.:.	.:.:.	.:.:.	.:.:.	.:.:.	.:.:.	.:.:.	.:.:.	.:.:.	.:.:.	.:.:.	.:.:.	.:.:.	.:.:.	.:.:.	.:.:.	.:.:.	.:.:.	.:.:.	.:.:.	.:.:.	.:.:.	.:.:.	.:.:.	.:.:.	.:.:.	.:.:.	.:.:.	.:.:.	.:.:.	.:.:.	.:.:.	.:.:.	.:.:.	.:.:.	.:.:.	.:.:.	.:.:.	.:.:.	.:.:.	.:.:.	.:.:.	.:.:.	.:.:.	.:.:.	.:.:.	.:.:.	.:.:.	.:.:.	.:.:.	.:.:.	.:.:.	.:.:.	.:.:.	.:.:.	.:.:.	.:.:.	.:.:.	.:.:.	.:.:.	.:.:.	.:.:.	.:.:.	.:.:.	.:.:.	.:.:.	.:.:.	.:.:.	.:.:.	.:.:.	.:.:.	.:.:.	.:.:.	.:.:.	.:.:.	.:.:.	.:.:.	.:.:.	.:.:.	.:.:.	.:.:.	.:.:.	.:.:.	.:.:.	.:.:.	.:.:.	.:.:.	.:.:.	.:.:.	.:.:.	.:.:.	.:.:.	.:.:.	.:.:.	.:.:.	.:.:.	.:.:.	.:.:.	.:.:.	.:.:.	.:.:.	.:.:.	.:.:.	.:.:.	.:.:.	.:.:.	.:.:.	.:.:.	.:.:.	.:.:.	.:.:.	.:.:.	.:.:.	.:.:.	.:.:.	.:.:.	.:.:.	.:.:.	.:.:.	.:.:.	.:.:.	.:.:.	.:.:.	.:.:.	.:.:.	.:.:.	.:.:.	.:.:.	.:.:.	.:.:.	.:.:.	.:.:.	.:.:.	.:.:.	.:.:.	.:.:.	.:.:.	.:.:.	.:.:.	.:.:.	.:.:.	.:.:.	.:.:.	.:.:.	.:.:.	.:.:.	.:.:.	.:.:.	.:.:.	.:.:.	.:.:.	.:.:.	.:.:.	.:.:.	.:.:.	.:.:.	.:.:.	.:.:.	.:.:.	.:.:.	.:.:.	.:.:.	.:.:.	.:.:.	.:.:.	.:.:.	.:.:.	.:.:.	.:.:.	.:.:.	.:.:.	.:.:.	.:.:.	.:.:.	.:.:.	.:.:.	.:.:.	.:.:.	.:.:.	.:.:.	.:.:.	.:.:.	.:.:.	.:.:.	.:.:.	.:.:.	.:.:.	.:.:.	.:.:.	.:.:.	.:.:.	.:.:.	.:.:.	.:.:.	.:.:.	.:.:.	.:.:.	.:.:.	.:.:.	.:.:.	.:.:.	.:.:.	.:.:.	.:.:.	.:.:.	.:.:.	.:.:.	.:.:.	.:.:.	.:.:.	.:.:.	.:.:.	.:.:.	.:.:.	.:.:.	.:.:.	.:.:.	.:.:.	.:.:.	.:.:.	.:.:.	.:.:.	.:.:.	.:.:.	.:.:.	.:.:.	.:.:.	.:.:.	.:.:.	.:.:.	.:.:.	.:.:.	.:.:.	.:.:.	.:.:.	.:.:.	.:.:.	.:.:.	.:.:.	.:.:.	.:.:.	.:.:.	.:.:.	.:.:.	.:.:.	.:.:.	.:.:.	.:.:.	.:.:.	.:.:.	.:.:.	.:.:.	.:.:.	.:.:.	.:.:.	.:.:.	.:.:.	.:.:.	.:.:.	.:.:.	.:.:.	.:.:.	.:.:.	.:.:.	.:.:.	.:.:.	.:.:.	.:.:.	.:.:.	.:.:.	.:.:.	.:.:.	.:.:.	.:.:.	.:.:.	.:.:.	.:.:.	.:.:.	.:.:.	.:.:.	.:.:.	.:.:.	.:.:.	.:.:.	.:.:.	.:.:.	.:.:.	.:.:.	.:.:.	.:.:.	.:.:.	.:.:.	.:.:.	.:.:.	.:.:.	.:.:.	.:.:.	.:.:.	.:.:.	.:.:.	.:.:.	.:.:.	.:.:.	.:.:.	.:.:.	.:.:.	.:.:.	.:.:.	.:.:.	.:.:.	.:.:.	.:.:.
chrVII	845355	.	A	<INS:ME>	.	PASS	SVTYPE=INS;STRAND=-;FAMILY=TY2	GT:END:SUPPORTING_READS	.:.:.	.:.:.	.:.:.	.:.:.	.:.:.	.:.:.	.:.:.	.:.:.	.:.:.	.:.:.	.:.:.	.:.:.	.:.:.	.:.:.	.:.:.	.:.:.	.:.:.	.:.:.	.:.:.	.:.:.	.:.:.	.:.:.	.:.:.	.:.:.	.:.:.	.:.:.	.:.:.	.:.:.	.:.:.	.:.:.	.:.:.	.:.:.	.:.:.	.:.:.	.:.:.	.:.:.	.:.:.	.:.:.	.:.:.	.:.:.	.:.:.	.:.:.	.:.:.	.:.:.	.:.:.	.:.:.	.:.:.	.:.:.	.:.:.	.:.:.	.:.:.	.:.:.	.:.:.	.:.:.	.:.:.	.:.:.	.:.:.	.:.:.	.:.:.	.:.:.	.:.:.	.:.:.	.:.:.	.:.:.	.:.:.	.:.:.	.:.:.	.:.:.	.:.:.	.:.:.	.:.:.	.:.:.	.:.:.	.:.:.	.:.:.	.:.:.	.:.:.	.:.:.	.:.:.	.:.:.	.:.:.	.:.:.	.:.:.	.:.:.	.:.:.	.:.:.	.:.:.	.:.:.	.:.:.	.:.:.	.:.:.	.:.:.	.:.:.	.:.:.	.:.:.	.:.:.	.:.:.	.:.:.	.:.:.	.:.:.	.:.:.	.:.:.	.:.:.	.:.:.	.:.:.	.:.:.	.:.:.	.:.:.	.:.:.	.:.:.	.:.:.	.:.:.	.:.:.	.:.:.	.:.:.	.:.:.	.:.:.	.:.:.	.:.:.	.:.:.	.:.:.	.:.:.	.:.:.	.:.:.	.:.:.	.:.:.	.:.:.	.:.:.	.:.:.	.:.:.	.:.:.	.:.:.	.:.:.	.:.:.	.:.:.	.:.:.	.:.:.	.:.:.	.:.:.	.:.:.	.:.:.	.:.:.	.:.:.	.:.:.	.:.:.	.:.:.	.:.:.	.:.:.	.:.:.	.:.:.	.:.:.	.:.:.	.:.:.	.:.:.	.:.:.	.:.:.	.:.:.	.:.:.	.:.:.	.:.:.	.:.:.	.:.:.	.:.:.	.:.:.	.:.:.	.:.:.	.:.:.	.:.:.	.:.:.	.:.:.	.:.:.	.:.:.	.:.:.	.:.:.	.:.:.	.:.:.	.:.:.	.:.:.	.:.:.	.:.:.	.:.:.	.:.:.	.:.:.	.:.:.	.:.:.	.:.:.	.:.:.	.:.:.	.:.:.	.:.:.	.:.:.	.:.:.	.:.:.	.:.:.	.:.:.	.:.:.	.:.:.	.:.:.	.:.:.	.:.:.	.:.:.	.:.:.	.:.:.	.:.:.	.:.:.	.:.:.	.:.:.	.:.:.	.:.:.	.:.:.	.:.:.	.:.:.	.:.:.	.:.:.	.:.:.	.:.:.	.:.:.	.:.:.	.:.:.	.:.:.	.:.:.	.:.:.	.:.:.	.:.:.	.:.:.	.:.:.	.:.:.	.:.:.	.:.:.	.:.:.	.:.:.	.:.:.	.:.:.	.:.:.	.:.:.	.:.:.	.:.:.	.:.:.	.:.:.	.:.:.	.:.:.	.:.:.	.:.:.	.:.:.	.:.:.	.:.:.	.:.:.	.:.:.	.:.:.	.:.:.	.:.:.	.:.:.	.:.:.	.:.:.	.:.:.	.:.:.	.:.:.	.:.:.	.:.:.	.:.:.	.:.:.	.:.:.	.:.:.	.:.:.	.:.:.	.:.:.	.:.:.	.:.:.	.:.:.	.:.:.	.:.:.	.:.:.	.:.:.	.:.:.	.:.:.	.:.:.	.:.:.	.:.:.	.:.:.	.:.:.	.:.:.	.:.:.	.:.:.	.:.:.	.:.:.	.:.:.	.:.:.	.:.:.	.:.:.	.:.:.	.:.:.	.:.:.	.:.:.	.:.:.	.:.:.	.:.:.	.:.:.	.:.:.	.:.:.	.:.:.	.:.:.	.:.:.	.:.:.	.:.:.	.:.:.	.:.:.	1:845359:9	.:.:.	.:.:.	.:.:.	.:.:.	.:.:.	.:.:.	.:.:.	.:.:.	.:.:.	.:.:.	.:.:.	.:.:.	.:.:.	.:.:.	.:.:.	.:.:.	.:.:.	.:.:.	.:.:.	.:.:.	.:.:.	.:.:.	.:.:.	.:.:.	.:.:.	.:.:.	.:.:.	.:.:.	.:.:.	.:.:.	.:.:.	.:.:.	.:.:.	.:.:.	.:.:.	.:.:.	.:.:.	.:.:.	.:.:.	.:.:.	.:.:.	.:.:.	.:.:.	.:.:.	.:.:.	.:.:.	.:.:.	.:.:.	.:.:.	.:.:.	.:.:.	.:.:.	.:.:.	.:.:.	.:.:.	.:.:.	.:.:.	.:.:.	.:.:.	.:.:.	.:.:.	.:.:.	.:.:.	.:.:.	.:.:.	.:.:.	.:.:.	.:.:.	.:.:.	.:.:.	.:.:.	.:.:.	.:.:.	.:.:.	.:.:.	.:.:.	.:.:.	.:.:.	.:.:.	.:.:.	.:.:.	.:.:.	.:.:.	.:.:.	.:.:.	.:.:.	.:.:.	.:.:.	.:.:.	.:.:.	.:.:.	.:.:.	.:.:.	.:.:.	.:.:.	.:.:.	.:.:.	.:.:.	.:.:.	.:.:.	.:.:.	.:.:.	.:.:.	.:.:.	.:.:.	.:.:.	.:.:.	.:.:.	.:.:.	.:.:.	.:.:.	.:.:.	.:.:.	.:.:.	.:.:.	.:.:.	.:.:.	.:.:.	.:.:.	.:.:.	.:.:.	.:.:.	.:.:.	.:.:.	.:.:.	.:.:.	.:.:.	.:.:.	.:.:.	.:.:.	.:.:.	.:.:.	.:.:.	.:.:.	.:.:.	.:.:.	.:.:.	.:.:.	.:.:.	.:.:.	.:.:.	.:.:.	.:.:.	.:.:.	.:.:.	.:.:.	.:.:.	.:.:.	.:.:.	.:.:.	.:.:.	.:.:.	.:.:.	.:.:.	.:.:.	.:.:.	.:.:.	.:.:.	.:.:.	.:.:.	.:.:.	.:.:.	.:.:.	.:.:.	.:.:.	.:.:.	.:.:.	.:.:.	.:.:.	.:.:.	.:.:.	.:.:.	.:.:.	.:.:.	.:.:.	.:.:.	.:.:.	.:.:.	.:.:.	.:.:.	.:.:.	.:.:.	.:.:.	.:.:.	.:.:.	.:.:.	.:.:.	.:.:.	.:.:.	.:.:.	.:.:.	.:.:.	.:.:.	.:.:.	.:.:.	.:.:.	.:.:.	.:.:.	.:.:.	.:.:.	.:.:.	.:.:.	.:.:.	.:.:.	.:.:.	.:.:.	.:.:.	.:.:.	.:.:.	.:.:.	.:.:.	.:.:.	.:.:.	.:.:.	.:.:.	.:.:.	.:.:.	.:.:.	.:.:.	.:.:.	.:.:.	.:.:.	.:.:.	.:.:.	.:.:.	.:.:.	.:.:.	.:.:.	.:.:.	.:.:.	.:.:.	.:.:.	.:.:.	.:.:.	.:.:.	.:.:.	.:.:.	.:.:.	.:.:.	.:.:.	.:.:.	.:.:.	.:.:.	.:.:.	.:.:.	.:.:.	.:.:.	.:.:.	.:.:.	.:.:.	.:.:.	.:.:.	.:.:.	.:.:.	.:.:.	.:.:.	.:.:.	.:.:.	.:.:.	.:.:.	.:.:.	.:.:.	.:.:.	.:.:.	.:.:.	.:.:.	.:.:.	.:.:.	.:.:.	.:.:.	.:.:.	.:.:.	.:.:.	.:.:.	.:.:.	.:.:.	.:.:.	.:.:.	.:.:.	.:.:.	.:.:.	.:.:.	.:.:.	.:.:.	.:.:.	.:.:.	.:.:.	.:.:.	.:.:.	.:.:.	.:.:.	.:.:.	.:.:.	.:.:.	.:.:.	.:.:.	.:.:.	.:.:.	.:.:.	.:.:.	.:.:.	.:.:.	.:.:.	.:.:.	.:.:.	.:.:.	.:.:.	.:.:.	.:.:.	.:.:.	.:.:.	.:.:.	.:.:.	.:.:.	.:.:.	.:.:.	.:.:.	.:.:.	.:.:.	.:.:.	.:.:.	.:.:.	.:.:.	.:.:.	.:.:.	.:.:.	.:.:.	.:.:.	.:.:.	.:.:.	.:.:.	.:.:.	.:.:.	.:.:.	.:.:.	.:.:.	.:.:.	.:.:.	.:.:.	.:.:.	.:.:.	.:.:.	.:.:.	.:.:.	.:.:.	.:.:.	.:.:.	.:.:.	.:.:.	.:.:.	.:.:.	.:.:.	.:.:.	.:.:.	.:.:.	.:.:.	.:.:.	.:.:.	.:.:.	.:.:.	.:.:.	.:.:.	.:.:.	.:.:.	.:.:.	.:.:.	.:.:.	.:.:.	.:.:.	.:.:.	.:.:.	.:.:.	.:.:.	.:.:.	.:.:.	.:.:.	.:.:.	.:.:.	.:.:.	.:.:.	.:.:.	.:.:.	.:.:.	.:.:.	.:.:.	.:.:.	.:.:.	.:.:.	.:.:.	.:.:.	.:.:.	.:.:.	.:.:.	.:.:.	.:.:.	.:.:.	.:.:.	.:.:.	.:.:.	.:.:.	.:.:.	.:.:.	.:.:.	.:.:.	.:.:.	.:.:.	.:.:.	.:.:.	.:.:.	.:.:.	.:.:.	.:.:.	.:.:.	.:.:.	.:.:.	.:.:.	.:.:.	.:.:.	.:.:.	.:.:.	.:.:.	.:.:.	.:.:.	.:.:.	.:.:.	.:.:.	.:.:.	.:.:.	.:.:.	.:.:.	.:.:.	.:.:.	.:.:.	.:.:.	.:.:.	.:.:.	.:.:.	.:.:.	.:.:.	.:.:.	.:.:.	.:.:.	.:.:.	.:.:.	.:.:.	.:.:.	.:.:.	.:.:.	.:.:.	.:.:.	.:.:.	.:.:.	.:.:.	.:.:.	.:.:.	.:.:.	.:.:.	.:.:.	.:.:.	.:.:.	.:.:.	.:.:.	.:.:.	.:.:.	.:.:.	.:.:.	.:.:.	.:.:.	.:.:.	.:.:.	.:.:.	.:.:.	.:.:.	.:.:.	.:.:.	.:.:.	.:.:.	.:.:.	.:.:.	.:.:.	.:.:.	.:.:.	.:.:.	.:.:.	.:.:.	.:.:.	.:.:.	.:.:.	.:.:.	.:.:.	.:.:.	.:.:.	.:.:.	.:.:.	.:.:.	.:.:.	.:.:.	.:.:.	.:.:.	.:.:.	.:.:.	.:.:.	.:.:.	.:.:.	.:.:.	.:.:.	.:.:.	.:.:.	.:.:.	.:.:.	.:.:.	.:.:.	.:.:.	.:.:.	.:.:.	.:.:.	.:.:.	.:.:.	.:.:.	.:.:.	.:.:.	.:.:.	.:.:.	.:.:.	.:.:.	.:.:.	.:.:.	.:.:.	.:.:.	.:.:.	.:.:.	.:.:.	.:.:.	.:.:.	.:.:.	.:.:.	.:.:.	.:.:.	.:.:.	.:.:.	.:.:.	.:.:.	.:.:.	.:.:.	.:.:.	.:.:.	.:.:.	.:.:.	.:.:.	.:.:.	.:.:.	.:.:.	.:.:.	.:.:.	.:.:.	.:.:.	.:.:.	.:.:.	.:.:.	.:.:.	.:.:.	.:.:.	.:.:.	.:.:.	.:.:.	.:.:.	.:.:.	.:.:.	.:.:.	.:.:.	.:.:.	.:.:.	.:.:.	.:.:.	.:.:.	.:.:.	.:.:.	.:.:.	.:.:.	.:.:.	.:.:.	.:.:.	.:.:.	.:.:.	.:.:.	.:.:.	.:.:.	.:.:.	.:.:.	.:.:.	.:.:.	.:.:.	.:.:.	.:.:.	.:.:.	.:.:.	.:.:.	.:.:.	.:.:.	.:.:.	.:.:.	.:.:.	.:.:.	.:.:.	.:.:.	.:.:.	.:.:.	.:.:.	.:.:.	.:.:.	.:.:.	.:.:.	.:.:.	.:.:.	.:.:.	.:.:.	.:.:.	.:.:.	.:.:.	.:.:.	.:.:.	.:.:.	.:.:.	.:.:.	.:.:.	.:.:.	.:.:.	.:.:.	.:.:.	.:.:.	.:.:.	.:.:.	.:.:.	.:.:.	.:.:.	.:.:.	.:.:.	.:.:.	.:.:.	.:.:.	.:.:.	.:.:.	.:.:.	.:.:.	.:.:.	.:.:.	.:.:.	.:.:.	.:.:.	.:.:.	.:.:.	.:.:.	.:.:.	.:.:.	.:.:.	.:.:.	.:.:.	.:.:.	.:.:.	.:.:.	.:.:.	.:.:.	.:.:.	.:.:.	.:.:.	.:.:.	.:.:.	.:.:.	.:.:.	.:.:.	.:.:.	.:.:.	.:.:.	.:.:.	.:.:.	.:.:.	.:.:.	.:.:.	.:.:.	.:.:.	.:.:.	.:.:.	.:.:.	.:.:.	.:.:.	.:.:.	.:.:.	.:.:.	.:.:.	.:.:.	.:.:.	.:.:.	.:.:.	.:.:.	.:.:.	.:.:.	.:.:.	.:.:.	.:.:.	.:.:.	.:.:.	.:.:.	.:.:.
chrVII	845362	.	C	<INS:ME>	.	PASS	SVTYPE=INS;STRAND=-;FAMILY=TY2	GT:END:SUPPORTING_READS	.:.:.	.:.:.	.:.:.	.:.:.	.:.:.	.:.:.	.:.:.	.:.:.	.:.:.	.:.:.	.:.:.	.:.:.	.:.:.	.:.:.	.:.:.	.:.:.	.:.:.	.:.:.	.:.:.	.:.:.	.:.:.	.:.:.	.:.:.	.:.:.	.:.:.	.:.:.	.:.:.	.:.:.	.:.:.	.:.:.	.:.:.	.:.:.	.:.:.	.:.:.	.:.:.	.:.:.	.:.:.	.:.:.	.:.:.	.:.:.	.:.:.	.:.:.	.:.:.	.:.:.	.:.:.	.:.:.	.:.:.	.:.:.	.:.:.	.:.:.	.:.:.	.:.:.	.:.:.	.:.:.	.:.:.	.:.:.	.:.:.	.:.:.	.:.:.	.:.:.	.:.:.	.:.:.	.:.:.	.:.:.	.:.:.	.:.:.	.:.:.	.:.:.	.:.:.	1:845366:5	.:.:.	.:.:.	.:.:.	.:.:.	.:.:.	.:.:.	.:.:.	.:.:.	.:.:.	.:.:.	.:.:.	.:.:.	.:.:.	.:.:.	.:.:.	.:.:.	.:.:.	.:.:.	.:.:.	.:.:.	.:.:.	.:.:.	.:.:.	.:.:.	.:.:.	.:.:.	.:.:.	.:.:.	1:845366:10	.:.:.	.:.:.	.:.:.	.:.:.	.:.:.	.:.:.	.:.:.	.:.:.	.:.:.	.:.:.	.:.:.	.:.:.	.:.:.	.:.:.	.:.:.	.:.:.	.:.:.	.:.:.	.:.:.	.:.:.	.:.:.	.:.:.	.:.:.	.:.:.	.:.:.	.:.:.	.:.:.	.:.:.	.:.:.	.:.:.	.:.:.	.:.:.	.:.:.	.:.:.	.:.:.	.:.:.	.:.:.	.:.:.	.:.:.	.:.:.	.:.:.	.:.:.	.:.:.	.:.:.	.:.:.	.:.:.	.:.:.	.:.:.	.:.:.	.:.:.	.:.:.	.:.:.	.:.:.	.:.:.	.:.:.	.:.:.	.:.:.	.:.:.	.:.:.	.:.:.	.:.:.	.:.:.	.:.:.	.:.:.	.:.:.	.:.:.	.:.:.	.:.:.	.:.:.	.:.:.	.:.:.	.:.:.	.:.:.	.:.:.	.:.:.	.:.:.	.:.:.	.:.:.	.:.:.	.:.:.	.:.:.	.:.:.	.:.:.	.:.:.	.:.:.	.:.:.	.:.:.	.:.:.	.:.:.	.:.:.	.:.:.	.:.:.	.:.:.	.:.:.	.:.:.	.:.:.	.:.:.	.:.:.	.:.:.	.:.:.	.:.:.	.:.:.	.:.:.	.:.:.	.:.:.	.:.:.	.:.:.	.:.:.	.:.:.	.:.:.	.:.:.	.:.:.	.:.:.	.:.:.	.:.:.	.:.:.	.:.:.	.:.:.	.:.:.	.:.:.	.:.:.	.:.:.	.:.:.	.:.:.	.:.:.	.:.:.	.:.:.	.:.:.	.:.:.	.:.:.	.:.:.	.:.:.	.:.:.	.:.:.	.:.:.	.:.:.	.:.:.	.:.:.	.:.:.	.:.:.	.:.:.	.:.:.	.:.:.	.:.:.	.:.:.	.:.:.	.:.:.	.:.:.	.:.:.	.:.:.	.:.:.	.:.:.	.:.:.	.:.:.	.:.:.	.:.:.	.:.:.	.:.:.	.:.:.	.:.:.	.:.:.	.:.:.	.:.:.	.:.:.	.:.:.	.:.:.	.:.:.	.:.:.	.:.:.	.:.:.	.:.:.	.:.:.	.:.:.	.:.:.	.:.:.	.:.:.	.:.:.	.:.:.	.:.:.	.:.:.	.:.:.	.:.:.	.:.:.	.:.:.	.:.:.	.:.:.	.:.:.	.:.:.	.:.:.	.:.:.	.:.:.	.:.:.	.:.:.	.:.:.	.:.:.	.:.:.	.:.:.	.:.:.	.:.:.	.:.:.	.:.:.	.:.:.	.:.:.	.:.:.	.:.:.	.:.:.	.:.:.	.:.:.	.:.:.	.:.:.	.:.:.	.:.:.	.:.:.	.:.:.	.:.:.	.:.:.	.:.:.	.:.:.	.:.:.	.:.:.	.:.:.	.:.:.	.:.:.	.:.:.	.:.:.	.:.:.	.:.:.	.:.:.	.:.:.	.:.:.	.:.:.	.:.:.	.:.:.	.:.:.	.:.:.	.:.:.	.:.:.	.:.:.	.:.:.	.:.:.	.:.:.	.:.:.	.:.:.	.:.:.	.:.:.	.:.:.	.:.:.	.:.:.	.:.:.	.:.:.	.:.:.	.:.:.	.:.:.	.:.:.	.:.:.	.:.:.	.:.:.	.:.:.	.:.:.	.:.:.	.:.:.	.:.:.	.:.:.	.:.:.	.:.:.	.:.:.	.:.:.	.:.:.	.:.:.	.:.:.	.:.:.	.:.:.	.:.:.	.:.:.	.:.:.	.:.:.	.:.:.	.:.:.	.:.:.	.:.:.	.:.:.	.:.:.	.:.:.	.:.:.	.:.:.	.:.:.	.:.:.	.:.:.	.:.:.	.:.:.	.:.:.	.:.:.	.:.:.	.:.:.	.:.:.	.:.:.	.:.:.	.:.:.	.:.:.	.:.:.	.:.:.	.:.:.	.:.:.	.:.:.	.:.:.	.:.:.	.:.:.	.:.:.	.:.:.	.:.:.	.:.:.	.:.:.	.:.:.	.:.:.	.:.:.	.:.:.	.:.:.	.:.:.	.:.:.	.:.:.	.:.:.	.:.:.	.:.:.	.:.:.	.:.:.	.:.:.	.:.:.	.:.:.	.:.:.	.:.:.	.:.:.	.:.:.	.:.:.	.:.:.	.:.:.	.:.:.	.:.:.	.:.:.	.:.:.	.:.:.	.:.:.	.:.:.	.:.:.	.:.:.	.:.:.	.:.:.	.:.:.	.:.:.	.:.:.	.:.:.	.:.:.	.:.:.	.:.:.	.:.:.	.:.:.	.:.:.	.:.:.	.:.:.	.:.:.	.:.:.	.:.:.	.:.:.	.:.:.	.:.:.	.:.:.	.:.:.	.:.:.	.:.:.	1:845366:10	.:.:.	.:.:.	.:.:.	.:.:.	.:.:.	.:.:.	.:.:.	.:.:.	.:.:.	.:.:.	.:.:.	.:.:.	.:.:.	.:.:.	.:.:.	.:.:.	.:.:.	.:.:.	.:.:.	.:.:.	.:.:.	.:.:.	.:.:.	.:.:.	.:.:.	.:.:.	.:.:.	.:.:.	.:.:.	.:.:.	.:.:.	.:.:.	.:.:.	.:.:.	.:.:.	.:.:.	.:.:.	.:.:.	.:.:.	.:.:.	.:.:.	.:.:.	.:.:.	.:.:.	.:.:.	.:.:.	.:.:.	.:.:.	.:.:.	.:.:.	.:.:.	.:.:.	.:.:.	.:.:.	1:845366:6	.:.:.	.:.:.	.:.:.	.:.:.	.:.:.	.:.:.	.:.:.	.:.:.	.:.:.	.:.:.	1:845366:14	.:.:.	.:.:.	.:.:.	.:.:.	.:.:.	.:.:.	.:.:.	.:.:.	.:.:.	.:.:.	.:.:.	.:.:.	.:.:.	.:.:.	.:.:.	.:.:.	.:.:.	.:.:.	.:.:.	1:845366:12	.:.:.	.:.:.	.:.:.	.:.:.	.:.:.	.:.:.	.:.:.	.:.:.	.:.:.	.:.:.	1:845366:21	.:.:.	.:.:.	.:.:.	.:.:.	.:.:.	.:.:.	.:.:.	.:.:.	.:.:.	.:.:.	.:.:.	.:.:.	.:.:.	.:.:.	.:.:.	.:.:.	.:.:.	.:.:.	.:.:.	.:.:.	.:.:.	.:.:.	.:.:.	.:.:.	.:.:.	.:.:.	.:.:.	.:.:.	.:.:.	.:.:.	.:.:.	.:.:.	.:.:.	.:.:.	.:.:.	.:.:.	.:.:.	.:.:.	.:.:.	.:.:.	.:.:.	.:.:.	.:.:.	.:.:.	.:.:.	.:.:.	1:845366:7	.:.:.	.:.:.	.:.:.	.:.:.	.:.:.	.:.:.	.:.:.	.:.:.	.:.:.	.:.:.	.:.:.	.:.:.	.:.:.	.:.:.	.:.:.	.:.:.	.:.:.	.:.:.	.:.:.	.:.:.	.:.:.	.:.:.	.:.:.	.:.:.	.:.:.	.:.:.	.:.:.	.:.:.	.:.:.	.:.:.	.:.:.	.:.:.	.:.:.	.:.:.	.:.:.	.:.:.	.:.:.	.:.:.	.:.:.	.:.:.	.:.:.	.:.:.	.:.:.	.:.:.	.:.:.	.:.:.	.:.:.	.:.:.	.:.:.	.:.:.	.:.:.	.:.:.	.:.:.	.:.:.	.:.:.	.:.:.	.:.:.	.:.:.	.:.:.	.:.:.	.:.:.	.:.:.	.:.:.	.:.:.	.:.:.	.:.:.	.:.:.	.:.:.	.:.:.	.:.:.	.:.:.	.:.:.	.:.:.	.:.:.	.:.:.	.:.:.	.:.:.	.:.:.	.:.:.	.:.:.	.:.:.	.:.:.	.:.:.	.:.:.	1:845366:9	.:.:.	.:.:.	.:.:.	.:.:.	.:.:.	.:.:.	.:.:.	.:.:.	.:.:.	.:.:.	.:.:.	.:.:.	.:.:.	.:.:.	.:.:.	.:.:.	.:.:.	.:.:.	.:.:.	.:.:.	.:.:.	.:.:.	.:.:.	.:.:.	.:.:.	.:.:.	.:.:.	.:.:.	.:.:.	.:.:.	.:.:.	.:.:.	.:.:.	.:.:.	.:.:.	.:.:.	.:.:.	.:.:.	.:.:.	.:.:.	.:.:.	.:.:.	.:.:.	.:.:.	.:.:.	.:.:.	1:845366:4	.:.:.	.:.:.	.:.:.	.:.:.	.:.:.	.:.:.	.:.:.	.:.:.	.:.:.	.:.:.	.:.:.	.:.:.	.:.:.	.:.:.	.:.:.	.:.:.	.:.:.	.:.:.	.:.:.	.:.:.	.:.:.	.:.:.	.:.:.	.:.:.	.:.:.	.:.:.	.:.:.	.:.:.	1:845366:13	.:.:.	.:.:.	.:.:.	.:.:.	1:845366:8	.:.:.	.:.:.	.:.:.	.:.:.	.:.:.	.:.:.	.:.:.	.:.:.	.:.:.	.:.:.	.:.:.	.:.:.	.:.:.	.:.:.	.:.:.	.:.:.	.:.:.	.:.:.	.:.:.	.:.:.	1:845366:18	.:.:.	.:.:.	.:.:.	.:.:.	.:.:.	.:.:.	.:.:.	.:.:.	.:.:.	.:.:.	.:.:.	.:.:.	.:.:.	.:.:.	.:.:.	.:.:.	.:.:.	.:.:.	.:.:.	.:.:.	.:.:.	.:.:.	.:.:.	.:.:.	.:.:.	.:.:.	.:.:.	.:.:.	.:.:.	.:.:.	.:.:.	.:.:.	.:.:.	.:.:.	.:.:.	.:.:.	.:.:.	.:.:.	.:.:.	.:.:.	.:.:.	.:.:.	.:.:.	.:.:.	.:.:.	.:.:.	.:.:.	.:.:.	.:.:.	.:.:.	.:.:.	.:.:.	.:.:.	.:.:.	.:.:.	.:.:.	.:.:.	.:.:.	.:.:.	.:.:.	.:.:.	.:.:.	.:.:.	.:.:.	.:.:.	.:.:.	.:.:.	.:.:.	.:.:.	.:.:.	.:.:.	.:.:.	.:.:.	.:.:.	.:.:.	.:.:.	.:.:.	.:.:.	.:.:.	.:.:.	.:.:.	.:.:.	.:.:.	.:.:.	.:.:.	.:.:.	.:.:.	.:.:.	.:.:.	.:.:.	.:.:.	.:.:.	.:.:.	.:.:.	.:.:.	.:.:.	.:.:.	.:.:.	.:.:.	.:.:.	.:.:.	.:.:.	.:.:.	.:.:.	.:.:.	.:.:.	.:.:.	.:.:.	.:.:.	.:.:.	.:.:.	.:.:.	.:.:.	.:.:.	.:.:.	.:.:.	.:.:.	.:.:.	.:.:.	.:.:.	.:.:.	.:.:.	.:.:.	.:.:.	.:.:.	.:.:.	.:.:.	.:.:.	.:.:.	.:.:.	.:.:.	.:.:.	.:.:.	.:.:.	.:.:.	.:.:.	.:.:.	.:.:.	.:.:.	.:.:.	.:.:.	.:.:.	.:.:.	.:.:.	.:.:.	.:.:.	.:.:.	.:.:.	.:.:.	.:.:.	.:.:.	.:.:.	.:.:.	.:.:.	.:.:.	.:.:.	.:.:.	.:.:.	.:.:.	.:.:.	.:.:.	.:.:.	.:.:.	.:.:.	.:.:.	.:.:.	.:.:.	.:.:.	.:.:.	.:.:.	.:.:.	.:.:.	.:.:.	.:.:.	.:.:.	.:.:.	.:.:.	.:.:.	.:.:.	.:.:.	.:.:.	.:.:.	.:.:.	.:.:.	.:.:.	.:.:.	.:.:.	.:.:.	.:.:.	.:.:.	.:.:.	.:.:.	.:.:.	.:.:.	.:.:.	.:.:.	.:.:.	.:.:.	.:.:.	.:.:.	.:.:.	.:.:.	.:.:.	.:.:.	.:.:.	.:.:.	.:.:.	.:.:.	.:.:.	.:.:.	.:.:.
chrVII	845487	.	A	<INS:ME>	.	PASS	SVTYPE=INS;STRAND=-;FAMILY=TY2	GT:END:SUPPORTING_READS	.:.:.	.:.:.	.:.:.	.:.:.	.:.:.	.:.:.	.:.:.	.:.:.	.:.:.	.:.:.	.:.:.	.:.:.	.:.:.	.:.:.	.:.:.	.:.:.	.:.:.	.:.:.	.:.:.	.:.:.	.:.:.	.:.:.	.:.:.	.:.:.	.:.:.	.:.:.	.:.:.	.:.:.	.:.:.	.:.:.	.:.:.	.:.:.	.:.:.	.:.:.	.:.:.	.:.:.	.:.:.	.:.:.	.:.:.	.:.:.	.:.:.	.:.:.	.:.:.	.:.:.	.:.:.	.:.:.	.:.:.	.:.:.	.:.:.	.:.:.	.:.:.	.:.:.	.:.:.	.:.:.	.:.:.	.:.:.	.:.:.	.:.:.	.:.:.	.:.:.	.:.:.	.:.:.	.:.:.	.:.:.	.:.:.	.:.:.	.:.:.	.:.:.	.:.:.	.:.:.	.:.:.	.:.:.	.:.:.	.:.:.	.:.:.	.:.:.	.:.:.	.:.:.	.:.:.	.:.:.	.:.:.	.:.:.	.:.:.	.:.:.	.:.:.	.:.:.	.:.:.	.:.:.	.:.:.	.:.:.	.:.:.	.:.:.	.:.:.	.:.:.	.:.:.	.:.:.	.:.:.	.:.:.	.:.:.	.:.:.	.:.:.	.:.:.	.:.:.	.:.:.	.:.:.	.:.:.	.:.:.	.:.:.	.:.:.	.:.:.	.:.:.	.:.:.	.:.:.	.:.:.	.:.:.	.:.:.	.:.:.	.:.:.	.:.:.	.:.:.	.:.:.	.:.:.	.:.:.	.:.:.	.:.:.	.:.:.	.:.:.	.:.:.	.:.:.	.:.:.	.:.:.	.:.:.	.:.:.	.:.:.	.:.:.	.:.:.	.:.:.	.:.:.	.:.:.	.:.:.	.:.:.	.:.:.	.:.:.	.:.:.	.:.:.	.:.:.	.:.:.	.:.:.	.:.:.	.:.:.	.:.:.	.:.:.	.:.:.	.:.:.	.:.:.	.:.:.	.:.:.	.:.:.	.:.:.	.:.:.	.:.:.	.:.:.	.:.:.	.:.:.	.:.:.	.:.:.	.:.:.	.:.:.	.:.:.	.:.:.	.:.:.	.:.:.	.:.:.	.:.:.	.:.:.	.:.:.	.:.:.	.:.:.	.:.:.	.:.:.	.:.:.	.:.:.	.:.:.	.:.:.	.:.:.	.:.:.	.:.:.	.:.:.	.:.:.	.:.:.	.:.:.	.:.:.	.:.:.	.:.:.	.:.:.	.:.:.	.:.:.	.:.:.	.:.:.	.:.:.	.:.:.	.:.:.	.:.:.	.:.:.	.:.:.	.:.:.	.:.:.	.:.:.	.:.:.	.:.:.	.:.:.	.:.:.	.:.:.	.:.:.	.:.:.	.:.:.	.:.:.	.:.:.	.:.:.	.:.:.	.:.:.	.:.:.	.:.:.	.:.:.	.:.:.	.:.:.	.:.:.	.:.:.	.:.:.	.:.:.	.:.:.	.:.:.	.:.:.	.:.:.	.:.:.	.:.:.	.:.:.	.:.:.	.:.:.	.:.:.	.:.:.	.:.:.	.:.:.	.:.:.	.:.:.	.:.:.	.:.:.	.:.:.	.:.:.	.:.:.	.:.:.	.:.:.	.:.:.	.:.:.	.:.:.	.:.:.	.:.:.	.:.:.	.:.:.	.:.:.	.:.:.	.:.:.	.:.:.	.:.:.	.:.:.	.:.:.	.:.:.	.:.:.	.:.:.	.:.:.	.:.:.	.:.:.	.:.:.	.:.:.	.:.:.	.:.:.	.:.:.	.:.:.	.:.:.	.:.:.	.:.:.	.:.:.	.:.:.	.:.:.	.:.:.	.:.:.	.:.:.	.:.:.	.:.:.	.:.:.	.:.:.	.:.:.	.:.:.	.:.:.	.:.:.	.:.:.	.:.:.	.:.:.	.:.:.	.:.:.	.:.:.	.:.:.	.:.:.	.:.:.	.:.:.	.:.:.	.:.:.	.:.:.	.:.:.	.:.:.	.:.:.	.:.:.	.:.:.	.:.:.	.:.:.	.:.:.	.:.:.	.:.:.	.:.:.	.:.:.	.:.:.	.:.:.	.:.:.	.:.:.	.:.:.	.:.:.	.:.:.	.:.:.	.:.:.	.:.:.	.:.:.	.:.:.	.:.:.	.:.:.	.:.:.	.:.:.	.:.:.	.:.:.	.:.:.	.:.:.	.:.:.	.:.:.	.:.:.	.:.:.	.:.:.	.:.:.	.:.:.	.:.:.	.:.:.	.:.:.	.:.:.	.:.:.	.:.:.	.:.:.	.:.:.	.:.:.	.:.:.	.:.:.	.:.:.	.:.:.	.:.:.	.:.:.	.:.:.	.:.:.	.:.:.	.:.:.	.:.:.	.:.:.	.:.:.	.:.:.	.:.:.	.:.:.	.:.:.	.:.:.	.:.:.	.:.:.	.:.:.	.:.:.	.:.:.	.:.:.	.:.:.	.:.:.	.:.:.	.:.:.	.:.:.	.:.:.	.:.:.	.:.:.	.:.:.	.:.:.	.:.:.	.:.:.	.:.:.	.:.:.	.:.:.	.:.:.	.:.:.	.:.:.	.:.:.	.:.:.	.:.:.	.:.:.	.:.:.	.:.:.	.:.:.	.:.:.	.:.:.	.:.:.	.:.:.	.:.:.	.:.:.	.:.:.	.:.:.	.:.:.	.:.:.	.:.:.	.:.:.	.:.:.	.:.:.	.:.:.	.:.:.	.:.:.	.:.:.	.:.:.	.:.:.	.:.:.	.:.:.	.:.:.	.:.:.	.:.:.	.:.:.	.:.:.	.:.:.	.:.:.	.:.:.	.:.:.	.:.:.	.:.:.	.:.:.	.:.:.	.:.:.	.:.:.	.:.:.	.:.:.	.:.:.	.:.:.	.:.:.	.:.:.	.:.:.	.:.:.	.:.:.	.:.:.	.:.:.	.:.:.	.:.:.	.:.:.	.:.:.	.:.:.	.:.:.	.:.:.	.:.:.	.:.:.	.:.:.	.:.:.	.:.:.	.:.:.	.:.:.	.:.:.	.:.:.	.:.:.	.:.:.	.:.:.	.:.:.	.:.:.	.:.:.	.:.:.	.:.:.	.:.:.	.:.:.	.:.:.	.:.:.	.:.:.	.:.:.	.:.:.	.:.:.	.:.:.	.:.:.	.:.:.	.:.:.	.:.:.	.:.:.	.:.:.	.:.:.	.:.:.	.:.:.	.:.:.	.:.:.	.:.:.	.:.:.	.:.:.	.:.:.	.:.:.	.:.:.	.:.:.	.:.:.	.:.:.	.:.:.	.:.:.	.:.:.	.:.:.	.:.:.	.:.:.	.:.:.	.:.:.	.:.:.	.:.:.	.:.:.	.:.:.	.:.:.	.:.:.	.:.:.	.:.:.	.:.:.	.:.:.	.:.:.	.:.:.	.:.:.	.:.:.	.:.:.	.:.:.	.:.:.	.:.:.	.:.:.	.:.:.	.:.:.	.:.:.	.:.:.	.:.:.	.:.:.	.:.:.	.:.:.	.:.:.	.:.:.	.:.:.	.:.:.	.:.:.	.:.:.	.:.:.	.:.:.	.:.:.	.:.:.	.:.:.	.:.:.	.:.:.	.:.:.	.:.:.	.:.:.	.:.:.	.:.:.	.:.:.	.:.:.	.:.:.	.:.:.	.:.:.	.:.:.	.:.:.	.:.:.	.:.:.	.:.:.	.:.:.	.:.:.	.:.:.	.:.:.	.:.:.	.:.:.	.:.:.	.:.:.	.:.:.	.:.:.	.:.:.	.:.:.	.:.:.	.:.:.	.:.:.	.:.:.	.:.:.	.:.:.	.:.:.	.:.:.	.:.:.	.:.:.	.:.:.	.:.:.	.:.:.	.:.:.	.:.:.	.:.:.	.:.:.	.:.:.	.:.:.	.:.:.	.:.:.	.:.:.	.:.:.	.:.:.	.:.:.	.:.:.	.:.:.	.:.:.	.:.:.	.:.:.	.:.:.	.:.:.	.:.:.	.:.:.	.:.:.	.:.:.	.:.:.	.:.:.	.:.:.	.:.:.	.:.:.	1:845491:17	.:.:.	.:.:.	.:.:.	.:.:.	.:.:.	.:.:.	.:.:.	.:.:.	.:.:.	.:.:.	.:.:.	.:.:.	.:.:.	.:.:.	.:.:.	.:.:.	.:.:.	.:.:.	.:.:.	.:.:.	.:.:.	.:.:.	.:.:.	.:.:.	.:.:.	.:.:.	.:.:.	.:.:.	.:.:.	.:.:.	.:.:.	.:.:.	.:.:.	.:.:.	.:.:.	.:.:.	.:.:.	.:.:.	.:.:.	.:.:.	.:.:.	.:.:.	.:.:.	.:.:.	.:.:.	.:.:.	.:.:.	.:.:.	.:.:.	.:.:.	.:.:.	.:.:.	.:.:.	.:.:.	.:.:.	.:.:.	.:.:.	.:.:.	.:.:.	.:.:.	.:.:.	.:.:.	.:.:.	.:.:.	.:.:.	.:.:.	.:.:.	.:.:.	.:.:.	.:.:.	.:.:.	.:.:.	.:.:.	.:.:.	.:.:.	.:.:.	.:.:.	.:.:.	.:.:.	.:.:.	.:.:.	.:.:.	.:.:.	.:.:.	.:.:.	.:.:.	.:.:.	.:.:.	.:.:.	.:.:.	.:.:.	.:.:.	.:.:.	.:.:.	.:.:.	.:.:.	.:.:.	.:.:.	.:.:.	.:.:.	.:.:.	.:.:.	.:.:.	.:.:.	.:.:.	.:.:.	.:.:.	.:.:.	.:.:.	.:.:.	.:.:.	.:.:.	.:.:.	.:.:.	.:.:.	.:.:.	.:.:.	.:.:.	.:.:.	.:.:.	.:.:.	.:.:.	.:.:.	.:.:.	.:.:.	.:.:.	.:.:.	.:.:.	.:.:.	.:.:.	.:.:.	.:.:.	.:.:.	.:.:.	.:.:.	.:.:.	.:.:.	.:.:.	.:.:.	.:.:.	.:.:.	.:.:.	.:.:.	.:.:.	.:.:.	.:.:.	.:.:.	.:.:.	.:.:.	.:.:.	.:.:.	.:.:.	.:.:.	.:.:.	.:.:.	.:.:.	.:.:.	.:.:.	.:.:.	.:.:.	.:.:.	.:.:.	.:.:.	.:.:.	.:.:.	.:.:.	.:.:.	.:.:.	.:.:.	.:.:.	.:.:.	.:.:.	.:.:.	.:.:.	.:.:.	.:.:.	.:.:.	.:.:.	.:.:.	.:.:.	.:.:.	.:.:.	.:.:.	.:.:.	.:.:.	.:.:.	.:.:.	.:.:.	.:.:.	.:.:.	.:.:.	.:.:.	.:.:.	.:.:.	.:.:.	.:.:.	.:.:.	.:.:.	.:.:.	.:.:.	.:.:.	.:.:.	.:.:.	.:.:.	.:.:.	.:.:.	.:.:.	.:.:.	.:.:.	.:.:.	.:.:.	.:.:.	.:.:.	.:.:.	.:.:.	.:.:.	.:.:.	.:.:.	.:.:.	.:.:.	.:.:.	.:.:.	.:.:.	.:.:.	.:.:.	.:.:.	.:.:.	.:.:.	.:.:.	.:.:.	.:.:.	.:.:.	.:.:.	.:.:.	.:.:.	.:.:.	.:.:.	.:.:.	.:.:.	.:.:.	.:.:.	.:.:.	.:.:.	.:.:.	.:.:.	.:.:.	.:.:.	.:.:.	.:.:.	.:.:.	.:.:.	.:.:.	.:.:.	.:.:.	.:.:.	.:.:.	.:.:.	.:.:.	.:.:.	.:.:.	.:.:.	.:.:.	.:.:.	.:.:.	.:.:.	.:.:.	.:.:.	.:.:.	.:.:.	.:.:.	.:.:.	.:.:.	.:.:.	.:.:.	.:.:.	.:.:.	.:.:.	.:.:.	.:.:.	.:.:.	.:.:.	.:.:.	.:.:.	.:.:.	.:.:.	.:.:.	.:.:.	.:.:.	.:.:.	.:.:.	.:.:.	.:.:.	.:.:.	.:.:.	.:.:.	.:.:.	.:.:.	.:.:.	.:.:.	.:.:.	.:.:.	.:.:.	.:.:.	.:.:.	.:.:.	.:.:.	.:.:.	.:.:.	.:.:.	.:.:.	.:.:.	.:.:.	.:.:.	.:.:.	.:.:.	.:.:.	.:.:.	.:.:.	.:.:.	.:.:.	.:.:.	.:.:.	.:.:.	.:.:.	.:.:.	.:.:.	.:.:.	.:.:.	.:.:.	.:.:.	.:.:.	.:.:.	.:.:.	.:.:.	.:.:.	.:.:.	.:.:.	.:.:.	.:.:.	.:.:.	.:.:.	.:.:.	.:.:.	.:.:.	.:.:.	.:.:.	.:.:.	.:.:.	.:.:.	.:.:.	.:.:.	.:.:.	.:.:.	.:.:.	.:.:.	.:.:.	.:.:.	.:.:.	.:.:.	.:.:.	.:.:.	.:.:.	.:.:.	.:.:.	.:.:.	.:.:.	.:.:.	.:.:.	.:.:.	.:.:.	.:.:.	.:.:.	.:.:.	.:.:.	.:.:.	.:.:.	.:.:.	.:.:.	.:.:.	.:.:.	.:.:.	.:.:.	.:.:.	.:.:.	.:.:.	.:.:.	.:.:.
chrVII	851076	.	A	<INS:ME>	.	PASS	SVTYPE=INS;STRAND=-;FAMILY=TY2	GT:END:SUPPORTING_READS	.:.:.	.:.:.	.:.:.	.:.:.	.:.:.	.:.:.	.:.:.	.:.:.	.:.:.	.:.:.	.:.:.	.:.:.	.:.:.	.:.:.	.:.:.	.:.:.	.:.:.	.:.:.	.:.:.	.:.:.	.:.:.	.:.:.	.:.:.	.:.:.	.:.:.	.:.:.	.:.:.	.:.:.	.:.:.	.:.:.	.:.:.	.:.:.	.:.:.	1:851080:7	.:.:.	.:.:.	.:.:.	.:.:.	.:.:.	.:.:.	.:.:.	.:.:.	.:.:.	.:.:.	.:.:.	.:.:.	.:.:.	.:.:.	.:.:.	.:.:.	.:.:.	.:.:.	.:.:.	.:.:.	.:.:.	.:.:.	.:.:.	.:.:.	.:.:.	.:.:.	.:.:.	.:.:.	.:.:.	.:.:.	.:.:.	.:.:.	.:.:.	.:.:.	.:.:.	.:.:.	.:.:.	.:.:.	.:.:.	.:.:.	.:.:.	.:.:.	.:.:.	.:.:.	.:.:.	.:.:.	.:.:.	.:.:.	.:.:.	.:.:.	.:.:.	.:.:.	.:.:.	.:.:.	.:.:.	.:.:.	.:.:.	.:.:.	.:.:.	.:.:.	.:.:.	.:.:.	.:.:.	.:.:.	.:.:.	.:.:.	.:.:.	.:.:.	.:.:.	.:.:.	.:.:.	.:.:.	.:.:.	.:.:.	.:.:.	.:.:.	.:.:.	.:.:.	.:.:.	.:.:.	.:.:.	.:.:.	.:.:.	.:.:.	.:.:.	.:.:.	.:.:.	.:.:.	.:.:.	.:.:.	.:.:.	.:.:.	.:.:.	.:.:.	.:.:.	.:.:.	.:.:.	.:.:.	.:.:.	.:.:.	.:.:.	.:.:.	.:.:.	.:.:.	.:.:.	.:.:.	.:.:.	.:.:.	.:.:.	.:.:.	.:.:.	.:.:.	.:.:.	.:.:.	.:.:.	.:.:.	.:.:.	.:.:.	.:.:.	.:.:.	.:.:.	.:.:.	.:.:.	.:.:.	.:.:.	.:.:.	.:.:.	.:.:.	.:.:.	.:.:.	.:.:.	.:.:.	.:.:.	.:.:.	.:.:.	.:.:.	.:.:.	.:.:.	.:.:.	.:.:.	.:.:.	.:.:.	.:.:.	.:.:.	.:.:.	.:.:.	.:.:.	.:.:.	.:.:.	.:.:.	.:.:.	.:.:.	.:.:.	.:.:.	.:.:.	.:.:.	.:.:.	.:.:.	.:.:.	.:.:.	.:.:.	.:.:.	.:.:.	.:.:.	.:.:.	.:.:.	.:.:.	.:.:.	.:.:.	.:.:.	.:.:.	.:.:.	.:.:.	.:.:.	.:.:.	.:.:.	.:.:.	.:.:.	.:.:.	.:.:.	.:.:.	.:.:.	.:.:.	.:.:.	.:.:.	.:.:.	.:.:.	.:.:.	.:.:.	.:.:.	.:.:.	.:.:.	.:.:.	.:.:.	.:.:.	.:.:.	.:.:.	.:.:.	.:.:.	.:.:.	.:.:.	.:.:.	.:.:.	.:.:.	.:.:.	.:.:.	.:.:.	.:.:.	.:.:.	.:.:.	.:.:.	.:.:.	.:.:.	.:.:.	.:.:.	.:.:.	.:.:.	.:.:.	.:.:.	.:.:.	.:.:.	.:.:.	.:.:.	.:.:.	.:.:.	.:.:.	.:.:.	.:.:.	.:.:.	.:.:.	.:.:.	.:.:.	.:.:.	.:.:.	.:.:.	.:.:.	.:.:.	.:.:.	.:.:.	.:.:.	.:.:.	.:.:.	.:.:.	.:.:.	.:.:.	.:.:.	.:.:.	.:.:.	.:.:.	.:.:.	.:.:.	.:.:.	.:.:.	.:.:.	.:.:.	.:.:.	.:.:.	.:.:.	.:.:.	.:.:.	.:.:.	.:.:.	.:.:.	.:.:.	.:.:.	.:.:.	.:.:.	.:.:.	.:.:.	.:.:.	.:.:.	.:.:.	.:.:.	.:.:.	.:.:.	.:.:.	.:.:.	.:.:.	.:.:.	.:.:.	.:.:.	.:.:.	.:.:.	.:.:.	.:.:.	.:.:.	.:.:.	.:.:.	.:.:.	.:.:.	.:.:.	.:.:.	.:.:.	.:.:.	.:.:.	.:.:.	.:.:.	.:.:.	.:.:.	.:.:.	.:.:.	.:.:.	.:.:.	.:.:.	.:.:.	.:.:.	.:.:.	.:.:.	.:.:.	.:.:.	.:.:.	.:.:.	.:.:.	.:.:.	.:.:.	.:.:.	.:.:.	.:.:.	.:.:.	.:.:.	.:.:.	.:.:.	.:.:.	.:.:.	.:.:.	.:.:.	.:.:.	.:.:.	.:.:.	.:.:.	.:.:.	.:.:.	.:.:.	.:.:.	.:.:.	.:.:.	.:.:.	.:.:.	.:.:.	.:.:.	.:.:.	.:.:.	.:.:.	.:.:.	.:.:.	.:.:.	.:.:.	.:.:.	.:.:.	.:.:.	.:.:.	.:.:.	.:.:.	.:.:.	.:.:.	.:.:.	.:.:.	.:.:.	.:.:.	.:.:.	.:.:.	.:.:.	.:.:.	.:.:.	.:.:.	.:.:.	.:.:.	.:.:.	.:.:.	.:.:.	.:.:.	.:.:.	.:.:.	.:.:.	.:.:.	.:.:.	.:.:.	.:.:.	.:.:.	.:.:.	.:.:.	.:.:.	.:.:.	.:.:.	.:.:.	.:.:.	.:.:.	.:.:.	.:.:.	.:.:.	.:.:.	.:.:.	.:.:.	.:.:.	.:.:.	.:.:.	.:.:.	.:.:.	.:.:.	.:.:.	.:.:.	.:.:.	.:.:.	.:.:.	.:.:.	.:.:.	.:.:.	.:.:.	.:.:.	.:.:.	.:.:.	.:.:.	.:.:.	.:.:.	.:.:.	.:.:.	.:.:.	.:.:.	.:.:.	.:.:.	.:.:.	.:.:.	.:.:.	.:.:.	.:.:.	.:.:.	.:.:.	.:.:.	.:.:.	.:.:.	.:.:.	.:.:.	.:.:.	.:.:.	.:.:.	.:.:.	.:.:.	.:.:.	.:.:.	.:.:.	.:.:.	.:.:.	.:.:.	.:.:.	.:.:.	.:.:.	.:.:.	.:.:.	.:.:.	.:.:.	.:.:.	.:.:.	.:.:.	.:.:.	.:.:.	.:.:.	.:.:.	.:.:.	.:.:.	.:.:.	.:.:.	.:.:.	.:.:.	.:.:.	.:.:.	.:.:.	.:.:.	.:.:.	.:.:.	.:.:.	.:.:.	.:.:.	.:.:.	.:.:.	.:.:.	.:.:.	.:.:.	.:.:.	.:.:.	.:.:.	.:.:.	.:.:.	.:.:.	.:.:.	.:.:.	.:.:.	.:.:.	.:.:.	.:.:.	.:.:.	.:.:.	.:.:.	.:.:.	.:.:.	.:.:.	.:.:.	.:.:.	.:.:.	.:.:.	.:.:.	.:.:.	.:.:.	.:.:.	.:.:.	.:.:.	.:.:.	.:.:.	.:.:.	.:.:.	.:.:.	.:.:.	.:.:.	.:.:.	.:.:.	.:.:.	.:.:.	.:.:.	.:.:.	.:.:.	.:.:.	.:.:.	.:.:.	.:.:.	.:.:.	.:.:.	.:.:.	.:.:.	.:.:.	.:.:.	.:.:.	.:.:.	.:.:.	.:.:.	.:.:.	.:.:.	.:.:.	.:.:.	.:.:.	.:.:.	.:.:.	.:.:.	.:.:.	.:.:.	.:.:.	.:.:.	.:.:.	.:.:.	.:.:.	.:.:.	.:.:.	.:.:.	.:.:.	.:.:.	.:.:.	.:.:.	.:.:.	.:.:.	.:.:.	.:.:.	.:.:.	.:.:.	.:.:.	.:.:.	.:.:.	.:.:.	.:.:.	.:.:.	.:.:.	.:.:.	.:.:.	.:.:.	.:.:.	.:.:.	.:.:.	.:.:.	.:.:.	.:.:.	.:.:.	.:.:.	.:.:.	.:.:.	.:.:.	.:.:.	.:.:.	.:.:.	.:.:.	.:.:.	.:.:.	.:.:.	.:.:.	.:.:.	.:.:.	.:.:.	.:.:.	.:.:.	.:.:.	.:.:.	.:.:.	.:.:.	.:.:.	.:.:.	.:.:.	.:.:.	.:.:.	.:.:.	.:.:.	.:.:.	.:.:.	.:.:.	.:.:.	.:.:.	.:.:.	.:.:.	.:.:.	.:.:.	.:.:.	.:.:.	.:.:.	.:.:.	.:.:.	.:.:.	.:.:.	.:.:.	.:.:.	.:.:.	.:.:.	.:.:.	.:.:.	.:.:.	.:.:.	.:.:.	.:.:.	.:.:.	.:.:.	.:.:.	.:.:.	.:.:.	.:.:.	.:.:.	.:.:.	.:.:.	.:.:.	.:.:.	.:.:.	.:.:.	.:.:.	.:.:.	.:.:.	.:.:.	.:.:.	.:.:.	.:.:.	.:.:.	.:.:.	.:.:.	.:.:.	.:.:.	.:.:.	.:.:.	.:.:.	.:.:.	.:.:.	.:.:.	.:.:.	.:.:.	.:.:.	.:.:.	.:.:.	.:.:.	.:.:.	.:.:.	.:.:.	.:.:.	.:.:.	.:.:.	.:.:.	.:.:.	.:.:.	.:.:.	.:.:.	.:.:.	.:.:.	.:.:.	.:.:.	.:.:.	.:.:.	.:.:.	.:.:.	.:.:.	.:.:.	.:.:.	.:.:.	.:.:.	.:.:.	.:.:.	.:.:.	.:.:.	.:.:.	.:.:.	.:.:.	.:.:.	.:.:.	.:.:.	.:.:.	.:.:.	.:.:.	.:.:.	.:.:.	.:.:.	.:.:.	.:.:.	.:.:.	.:.:.	.:.:.	.:.:.	.:.:.	.:.:.	.:.:.	.:.:.	.:.:.	.:.:.	.:.:.	.:.:.	.:.:.	.:.:.	.:.:.	.:.:.	.:.:.	.:.:.	.:.:.	.:.:.	.:.:.	.:.:.	.:.:.	.:.:.	.:.:.	.:.:.	.:.:.	.:.:.	.:.:.	.:.:.	.:.:.	.:.:.	.:.:.	.:.:.	.:.:.	.:.:.	.:.:.	.:.:.	.:.:.	.:.:.	.:.:.	.:.:.	.:.:.	.:.:.	.:.:.	.:.:.	.:.:.	.:.:.	.:.:.	.:.:.	.:.:.	.:.:.	.:.:.	.:.:.	.:.:.	.:.:.	.:.:.	.:.:.	.:.:.	.:.:.	.:.:.	.:.:.	.:.:.	.:.:.	.:.:.	.:.:.	.:.:.	.:.:.	.:.:.	.:.:.	.:.:.	.:.:.	.:.:.	.:.:.	.:.:.	.:.:.	.:.:.	.:.:.	.:.:.	.:.:.	.:.:.	.:.:.	.:.:.	.:.:.	.:.:.	.:.:.	.:.:.	.:.:.	.:.:.	.:.:.	.:.:.	.:.:.	.:.:.	.:.:.	.:.:.	.:.:.	.:.:.	.:.:.	.:.:.	.:.:.	.:.:.	.:.:.	.:.:.	.:.:.	.:.:.	.:.:.	.:.:.	.:.:.	.:.:.	.:.:.	.:.:.	.:.:.	.:.:.	.:.:.	.:.:.	.:.:.	.:.:.	.:.:.	.:.:.	.:.:.	.:.:.	.:.:.	.:.:.	.:.:.	.:.:.	.:.:.	.:.:.	.:.:.	.:.:.	.:.:.	.:.:.	.:.:.	.:.:.	.:.:.	.:.:.	.:.:.	.:.:.	.:.:.	.:.:.	.:.:.	.:.:.	.:.:.	.:.:.	.:.:.	.:.:.	.:.:.	.:.:.	.:.:.	.:.:.	.:.:.	.:.:.	.:.:.	.:.:.	.:.:.	.:.:.	.:.:.	.:.:.	.:.:.	.:.:.	.:.:.	.:.:.	.:.:.	.:.:.	.:.:.	.:.:.	.:.:.	.:.:.	.:.:.	.:.:.	.:.:.	.:.:.	.:.:.	.:.:.	.:.:.	.:.:.	.:.:.	.:.:.	.:.:.	.:.:.	.:.:.	.:.:.	.:.:.	.:.:.	.:.:.	.:.:.	.:.:.	.:.:.	.:.:.	.:.:.	.:.:.	.:.:.	.:.:.	.:.:.	.:.:.	.:.:.	.:.:.	.:.:.	.:.:.	.:.:.	.:.:.	.:.:.	.:.:.	.:.:.	.:.:.	.:.:.	.:.:.	.:.:.	.:.:.	.:.:.	.:.:.	.:.:.	.:.:.	.:.:.	.:.:.	.:.:.	.:.:.	.:.:.	.:.:.	.:.:.	.:.:.	.:.:.	.:.:.	.:.:.	.:.:.	.:.:.	.:.:.	.:.:.	.:.:.	.:.:.	.:.:.	.:.:.	.:.:.	.:.:.	.:.:.	.:.:.	.:.:.	.:.:.	.:.:.	.:.:.	.:.:.	.:.:.	.:.:.	.:.:.	.:.:.	.:.:.	.:.:.	.:.:.	.:.:.	.:.:.	.:.:.	.:.:.	.:.:.	.:.:.	.:.:.	.:.:.	.:.:.	.:.:.	.:.:.	.:.:.	.:.:.	.:.:.	.:.:.	.:.:.	.:.:.	.:.:.
chrVII	857508	.	G	<INS:ME>	.	PASS	SVTYPE=INS;STRAND=+;FAMILY=TY3	GT:END:SUPPORTING_READS	.:.:.	.:.:.	.:.:.	.:.:.	.:.:.	.:.:.	.:.:.	.:.:.	.:.:.	.:.:.	.:.:.	.:.:.	.:.:.	.:.:.	.:.:.	.:.:.	.:.:.	.:.:.	.:.:.	.:.:.	.:.:.	.:.:.	.:.:.	.:.:.	.:.:.	1:857512:7	.:.:.	.:.:.	.:.:.	.:.:.	.:.:.	.:.:.	.:.:.	.:.:.	.:.:.	.:.:.	.:.:.	.:.:.	.:.:.	.:.:.	.:.:.	.:.:.	.:.:.	.:.:.	.:.:.	.:.:.	.:.:.	.:.:.	.:.:.	.:.:.	.:.:.	.:.:.	.:.:.	.:.:.	.:.:.	.:.:.	.:.:.	.:.:.	.:.:.	1:857512:15	.:.:.	.:.:.	.:.:.	.:.:.	.:.:.	.:.:.	1:857512:10	.:.:.	.:.:.	.:.:.	.:.:.	.:.:.	.:.:.	.:.:.	.:.:.	.:.:.	.:.:.	.:.:.	.:.:.	.:.:.	.:.:.	.:.:.	.:.:.	.:.:.	.:.:.	.:.:.	.:.:.	.:.:.	.:.:.	.:.:.	.:.:.	.:.:.	.:.:.	.:.:.	.:.:.	.:.:.	.:.:.	.:.:.	.:.:.	.:.:.	.:.:.	.:.:.	.:.:.	.:.:.	.:.:.	.:.:.	.:.:.	.:.:.	.:.:.	.:.:.	.:.:.	.:.:.	.:.:.	.:.:.	.:.:.	.:.:.	.:.:.	.:.:.	.:.:.	.:.:.	.:.:.	.:.:.	.:.:.	.:.:.	.:.:.	.:.:.	.:.:.	.:.:.	.:.:.	.:.:.	.:.:.	.:.:.	.:.:.	.:.:.	.:.:.	.:.:.	.:.:.	.:.:.	.:.:.	.:.:.	.:.:.	.:.:.	.:.:.	.:.:.	.:.:.	.:.:.	.:.:.	.:.:.	.:.:.	.:.:.	.:.:.	.:.:.	.:.:.	.:.:.	.:.:.	.:.:.	.:.:.	.:.:.	.:.:.	.:.:.	.:.:.	.:.:.	.:.:.	.:.:.	.:.:.	.:.:.	.:.:.	.:.:.	.:.:.	.:.:.	.:.:.	.:.:.	.:.:.	.:.:.	.:.:.	.:.:.	.:.:.	.:.:.	.:.:.	.:.:.	.:.:.	.:.:.	.:.:.	.:.:.	.:.:.	.:.:.	.:.:.	.:.:.	.:.:.	.:.:.	.:.:.	.:.:.	.:.:.	.:.:.	.:.:.	.:.:.	.:.:.	.:.:.	.:.:.	.:.:.	.:.:.	.:.:.	.:.:.	.:.:.	.:.:.	.:.:.	.:.:.	.:.:.	.:.:.	.:.:.	.:.:.	.:.:.	.:.:.	.:.:.	.:.:.	.:.:.	.:.:.	.:.:.	.:.:.	.:.:.	.:.:.	.:.:.	.:.:.	.:.:.	.:.:.	.:.:.	.:.:.	.:.:.	.:.:.	.:.:.	.:.:.	.:.:.	.:.:.	.:.:.	.:.:.	.:.:.	.:.:.	.:.:.	.:.:.	.:.:.	.:.:.	.:.:.	.:.:.	.:.:.	.:.:.	.:.:.	.:.:.	.:.:.	.:.:.	.:.:.	.:.:.	.:.:.	.:.:.	.:.:.	.:.:.	.:.:.	.:.:.	.:.:.	.:.:.	.:.:.	.:.:.	.:.:.	.:.:.	.:.:.	.:.:.	.:.:.	.:.:.	.:.:.	.:.:.	.:.:.	.:.:.	.:.:.	.:.:.	.:.:.	.:.:.	.:.:.	.:.:.	.:.:.	.:.:.	.:.:.	.:.:.	.:.:.	.:.:.	.:.:.	.:.:.	.:.:.	.:.:.	.:.:.	.:.:.	.:.:.	.:.:.	.:.:.	.:.:.	.:.:.	.:.:.	.:.:.	.:.:.	.:.:.	.:.:.	.:.:.	.:.:.	.:.:.	.:.:.	.:.:.	.:.:.	.:.:.	.:.:.	.:.:.	.:.:.	.:.:.	.:.:.	.:.:.	.:.:.	.:.:.	.:.:.	.:.:.	.:.:.	.:.:.	.:.:.	.:.:.	.:.:.	.:.:.	.:.:.	.:.:.	.:.:.	.:.:.	.:.:.	.:.:.	.:.:.	.:.:.	.:.:.	.:.:.	.:.:.	.:.:.	.:.:.	.:.:.	.:.:.	.:.:.	.:.:.	.:.:.	.:.:.	.:.:.	.:.:.	.:.:.	.:.:.	.:.:.	.:.:.	.:.:.	.:.:.	.:.:.	.:.:.	.:.:.	.:.:.	.:.:.	.:.:.	.:.:.	.:.:.	.:.:.	.:.:.	.:.:.	.:.:.	.:.:.	.:.:.	.:.:.	.:.:.	.:.:.	.:.:.	.:.:.	.:.:.	.:.:.	.:.:.	.:.:.	.:.:.	.:.:.	.:.:.	.:.:.	.:.:.	.:.:.	.:.:.	.:.:.	.:.:.	.:.:.	.:.:.	.:.:.	.:.:.	.:.:.	.:.:.	.:.:.	.:.:.	.:.:.	.:.:.	.:.:.	.:.:.	.:.:.	.:.:.	.:.:.	.:.:.	.:.:.	.:.:.	.:.:.	.:.:.	.:.:.	.:.:.	.:.:.	.:.:.	.:.:.	.:.:.	.:.:.	.:.:.	.:.:.	.:.:.	.:.:.	.:.:.	.:.:.	.:.:.	.:.:.	.:.:.	.:.:.	.:.:.	.:.:.	.:.:.	.:.:.	.:.:.	.:.:.	.:.:.	.:.:.	.:.:.	.:.:.	.:.:.	.:.:.	.:.:.	.:.:.	.:.:.	.:.:.	.:.:.	.:.:.	.:.:.	.:.:.	.:.:.	.:.:.	.:.:.	.:.:.	.:.:.	.:.:.	.:.:.	.:.:.	.:.:.	.:.:.	.:.:.	.:.:.	.:.:.	.:.:.	.:.:.	.:.:.	.:.:.	.:.:.	.:.:.	.:.:.	.:.:.	.:.:.	.:.:.	.:.:.	.:.:.	.:.:.	.:.:.	.:.:.	.:.:.	.:.:.	.:.:.	.:.:.	.:.:.	.:.:.	.:.:.	.:.:.	.:.:.	.:.:.	.:.:.	.:.:.	.:.:.	.:.:.	.:.:.	.:.:.	1:857512:11	.:.:.	.:.:.	.:.:.	.:.:.	.:.:.	.:.:.	.:.:.	.:.:.	.:.:.	.:.:.	.:.:.	.:.:.	.:.:.	.:.:.	.:.:.	.:.:.	.:.:.	.:.:.	.:.:.	.:.:.	.:.:.	.:.:.	.:.:.	.:.:.	.:.:.	.:.:.	.:.:.	.:.:.	.:.:.	.:.:.	.:.:.	.:.:.	.:.:.	.:.:.	.:.:.	.:.:.	.:.:.	.:.:.	.:.:.	.:.:.	.:.:.	.:.:.	.:.:.	.:.:.	.:.:.	.:.:.	.:.:.	.:.:.	.:.:.	.:.:.	.:.:.	.:.:.	.:.:.	.:.:.	.:.:.	.:.:.	.:.:.	.:.:.	.:.:.	.:.:.	.:.:.	.:.:.	.:.:.	.:.:.	.:.:.	.:.:.	.:.:.	.:.:.	.:.:.	.:.:.	.:.:.	.:.:.	.:.:.	.:.:.	.:.:.	.:.:.	.:.:.	.:.:.	.:.:.	.:.:.	.:.:.	.:.:.	.:.:.	.:.:.	.:.:.	.:.:.	.:.:.	.:.:.	.:.:.	.:.:.	.:.:.	.:.:.	.:.:.	.:.:.	.:.:.	.:.:.	.:.:.	.:.:.	.:.:.	.:.:.	.:.:.	.:.:.	.:.:.	.:.:.	.:.:.	.:.:.	.:.:.	.:.:.	.:.:.	.:.:.	.:.:.	.:.:.	.:.:.	.:.:.	.:.:.	.:.:.	.:.:.	.:.:.	.:.:.	.:.:.	.:.:.	.:.:.	.:.:.	.:.:.	.:.:.	.:.:.	.:.:.	.:.:.	.:.:.	.:.:.	.:.:.	.:.:.	.:.:.	.:.:.	.:.:.	.:.:.	.:.:.	.:.:.	.:.:.	.:.:.	.:.:.	.:.:.	.:.:.	.:.:.	.:.:.	.:.:.	.:.:.	.:.:.	.:.:.	.:.:.	.:.:.	.:.:.	.:.:.	.:.:.	.:.:.	.:.:.	.:.:.	.:.:.	.:.:.	.:.:.	.:.:.	.:.:.	.:.:.	.:.:.	.:.:.	.:.:.	.:.:.	.:.:.	.:.:.	.:.:.	.:.:.	.:.:.	.:.:.	.:.:.	.:.:.	.:.:.	.:.:.	.:.:.	.:.:.	.:.:.	.:.:.	.:.:.	.:.:.	.:.:.	.:.:.	.:.:.	.:.:.	.:.:.	.:.:.	.:.:.	.:.:.	.:.:.	.:.:.	.:.:.	.:.:.	.:.:.	.:.:.	.:.:.	.:.:.	.:.:.	.:.:.	.:.:.	.:.:.	.:.:.	.:.:.	.:.:.	.:.:.	.:.:.	.:.:.	.:.:.	.:.:.	.:.:.	.:.:.	.:.:.	.:.:.	.:.:.	.:.:.	.:.:.	.:.:.	.:.:.	.:.:.	.:.:.	.:.:.	.:.:.	.:.:.	.:.:.	.:.:.	.:.:.	.:.:.	.:.:.	.:.:.	.:.:.	.:.:.	.:.:.	.:.:.	.:.:.	.:.:.	.:.:.	.:.:.	.:.:.	.:.:.	.:.:.	.:.:.	.:.:.	.:.:.	.:.:.	.:.:.	.:.:.	.:.:.	.:.:.	.:.:.	.:.:.	.:.:.	.:.:.	.:.:.	.:.:.	.:.:.	.:.:.	.:.:.	.:.:.	.:.:.	.:.:.	.:.:.	.:.:.	.:.:.	.:.:.	.:.:.	.:.:.	.:.:.	.:.:.	.:.:.	.:.:.	.:.:.	.:.:.	.:.:.	.:.:.	.:.:.	.:.:.	.:.:.	.:.:.	.:.:.	.:.:.	.:.:.	.:.:.	.:.:.	.:.:.	.:.:.	.:.:.	.:.:.	.:.:.	.:.:.	.:.:.	.:.:.	.:.:.	.:.:.	.:.:.	.:.:.	.:.:.	.:.:.	.:.:.	.:.:.	.:.:.	.:.:.	.:.:.	.:.:.	.:.:.	.:.:.	.:.:.	.:.:.	.:.:.	.:.:.	.:.:.	.:.:.	.:.:.	.:.:.	.:.:.	.:.:.	.:.:.	.:.:.	.:.:.	.:.:.	.:.:.	.:.:.	.:.:.	.:.:.	.:.:.	.:.:.	.:.:.	.:.:.	.:.:.	.:.:.	.:.:.	.:.:.	.:.:.	.:.:.	.:.:.	.:.:.	.:.:.	.:.:.	.:.:.	.:.:.	.:.:.	.:.:.	.:.:.	.:.:.	.:.:.	.:.:.	.:.:.	.:.:.	.:.:.	.:.:.	.:.:.	1:857512:13	.:.:.	.:.:.	.:.:.	.:.:.	.:.:.	.:.:.	.:.:.	1:857512:10	.:.:.	.:.:.	.:.:.	.:.:.	.:.:.	.:.:.	.:.:.	.:.:.	.:.:.	.:.:.	.:.:.	.:.:.	.:.:.	.:.:.	.:.:.	.:.:.	.:.:.	.:.:.	.:.:.	.:.:.	.:.:.	.:.:.	.:.:.	.:.:.	.:.:.	.:.:.	.:.:.	.:.:.	.:.:.	.:.:.	.:.:.	.:.:.	.:.:.	.:.:.	.:.:.	.:.:.	.:.:.	.:.:.	.:.:.	.:.:.	.:.:.	.:.:.	.:.:.	.:.:.	.:.:.	.:.:.	.:.:.	.:.:.	.:.:.	.:.:.	.:.:.	.:.:.	.:.:.	.:.:.	.:.:.	.:.:.	.:.:.	.:.:.	.:.:.	.:.:.	.:.:.	.:.:.	.:.:.	.:.:.	.:.:.	.:.:.	.:.:.	.:.:.	.:.:.	.:.:.	.:.:.	.:.:.	.:.:.	.:.:.	.:.:.	.:.:.	.:.:.	.:.:.	.:.:.	.:.:.	.:.:.	.:.:.	.:.:.	.:.:.	.:.:.	.:.:.	.:.:.	.:.:.	.:.:.	.:.:.	.:.:.	.:.:.	.:.:.	.:.:.	.:.:.	.:.:.	.:.:.	.:.:.	.:.:.	.:.:.	.:.:.	.:.:.	.:.:.	.:.:.	.:.:.	.:.:.	.:.:.	.:.:.	.:.:.	.:.:.	.:.:.	.:.:.	.:.:.	.:.:.	.:.:.	.:.:.	.:.:.	.:.:.	.:.:.	.:.:.	.:.:.	.:.:.	.:.:.	.:.:.	.:.:.	.:.:.	.:.:.	.:.:.	.:.:.	.:.:.	.:.:.	.:.:.	.:.:.	.:.:.	.:.:.	.:.:.	.:.:.	.:.:.	.:.:.	.:.:.	.:.:.	.:.:.	.:.:.	.:.:.	.:.:.	.:.:.	.:.:.	.:.:.	.:.:.	.:.:.	.:.:.	.:.:.	.:.:.	.:.:.	.:.:.	.:.:.	.:.:.	.:.:.	.:.:.	.:.:.	.:.:.	.:.:.	.:.:.	.:.:.	.:.:.	.:.:.
chrVII	857622	.	A	<INS:ME>	.	PASS	SVTYPE=INS;STRAND=+;FAMILY=TY2	GT:END:SUPPORTING_READS	.:.:.	.:.:.	.:.:.	.:.:.	.:.:.	.:.:.	.:.:.	.:.:.	.:.:.	.:.:.	.:.:.	.:.:.	.:.:.	.:.:.	.:.:.	.:.:.	.:.:.	.:.:.	.:.:.	.:.:.	.:.:.	.:.:.	.:.:.	.:.:.	.:.:.	.:.:.	.:.:.	.:.:.	.:.:.	.:.:.	.:.:.	.:.:.	.:.:.	.:.:.	.:.:.	.:.:.	.:.:.	.:.:.	.:.:.	.:.:.	.:.:.	.:.:.	.:.:.	.:.:.	.:.:.	.:.:.	.:.:.	1:857626:16	.:.:.	.:.:.	.:.:.	.:.:.	.:.:.	.:.:.	.:.:.	.:.:.	.:.:.	.:.:.	.:.:.	.:.:.	.:.:.	.:.:.	.:.:.	.:.:.	.:.:.	.:.:.	.:.:.	.:.:.	.:.:.	.:.:.	.:.:.	.:.:.	.:.:.	.:.:.	.:.:.	.:.:.	.:.:.	.:.:.	.:.:.	.:.:.	.:.:.	.:.:.	.:.:.	.:.:.	.:.:.	.:.:.	.:.:.	.:.:.	.:.:.	.:.:.	.:.:.	.:.:.	.:.:.	.:.:.	.:.:.	.:.:.	.:.:.	.:.:.	.:.:.	.:.:.	.:.:.	.:.:.	.:.:.	.:.:.	.:.:.	.:.:.	.:.:.	.:.:.	.:.:.	.:.:.	.:.:.	.:.:.	.:.:.	.:.:.	.:.:.	.:.:.	.:.:.	.:.:.	.:.:.	.:.:.	.:.:.	.:.:.	.:.:.	.:.:.	.:.:.	.:.:.	.:.:.	.:.:.	.:.:.	.:.:.	.:.:.	.:.:.	.:.:.	.:.:.	.:.:.	.:.:.	.:.:.	.:.:.	.:.:.	.:.:.	.:.:.	.:.:.	.:.:.	.:.:.	.:.:.	.:.:.	.:.:.	.:.:.	.:.:.	.:.:.	.:.:.	.:.:.	.:.:.	.:.:.	.:.:.	.:.:.	.:.:.	.:.:.	.:.:.	.:.:.	.:.:.	.:.:.	.:.:.	.:.:.	.:.:.	.:.:.	.:.:.	.:.:.	.:.:.	.:.:.	.:.:.	.:.:.	.:.:.	.:.:.	.:.:.	.:.:.	.:.:.	.:.:.	.:.:.	.:.:.	.:.:.	.:.:.	.:.:.	.:.:.	.:.:.	.:.:.	.:.:.	.:.:.	.:.:.	.:.:.	.:.:.	.:.:.	.:.:.	.:.:.	.:.:.	.:.:.	.:.:.	.:.:.	.:.:.	.:.:.	.:.:.	.:.:.	.:.:.	.:.:.	.:.:.	.:.:.	.:.:.	.:.:.	.:.:.	.:.:.	.:.:.	.:.:.	.:.:.	.:.:.	.:.:.	.:.:.	.:.:.	.:.:.	.:.:.	.:.:.	.:.:.	.:.:.	.:.:.	.:.:.	.:.:.	.:.:.	.:.:.	.:.:.	.:.:.	.:.:.	.:.:.	.:.:.	.:.:.	.:.:.	.:.:.	.:.:.	.:.:.	.:.:.	.:.:.	.:.:.	.:.:.	.:.:.	.:.:.	.:.:.	.:.:.	.:.:.	.:.:.	.:.:.	.:.:.	.:.:.	.:.:.	.:.:.	.:.:.	.:.:.	.:.:.	.:.:.	.:.:.	.:.:.	.:.:.	.:.:.	.:.:.	.:.:.	.:.:.	.:.:.	.:.:.	.:.:.	.:.:.	.:.:.	.:.:.	.:.:.	.:.:.	.:.:.	.:.:.	.:.:.	.:.:.	.:.:.	.:.:.	.:.:.	.:.:.	.:.:.	.:.:.	.:.:.	.:.:.	.:.:.	.:.:.	.:.:.	.:.:.	.:.:.	.:.:.	.:.:.	.:.:.	.:.:.	.:.:.	.:.:.	.:.:.	.:.:.	.:.:.	.:.:.	.:.:.	.:.:.	.:.:.	.:.:.	.:.:.	.:.:.	.:.:.	.:.:.	.:.:.	.:.:.	.:.:.	.:.:.	.:.:.	.:.:.	.:.:.	.:.:.	.:.:.	.:.:.	.:.:.	.:.:.	.:.:.	.:.:.	.:.:.	.:.:.	.:.:.	.:.:.	.:.:.	.:.:.	.:.:.	.:.:.	.:.:.	.:.:.	.:.:.	.:.:.	.:.:.	.:.:.	.:.:.	.:.:.	.:.:.	.:.:.	.:.:.	.:.:.	.:.:.	.:.:.	.:.:.	.:.:.	.:.:.	.:.:.	.:.:.	.:.:.	.:.:.	.:.:.	.:.:.	.:.:.	.:.:.	.:.:.	.:.:.	.:.:.	.:.:.	.:.:.	.:.:.	.:.:.	.:.:.	.:.:.	.:.:.	.:.:.	.:.:.	.:.:.	.:.:.	.:.:.	.:.:.	.:.:.	.:.:.	.:.:.	.:.:.	.:.:.	.:.:.	.:.:.	.:.:.	.:.:.	.:.:.	.:.:.	.:.:.	.:.:.	.:.:.	.:.:.	.:.:.	.:.:.	.:.:.	.:.:.	.:.:.	.:.:.	.:.:.	.:.:.	.:.:.	.:.:.	.:.:.	.:.:.	.:.:.	.:.:.	.:.:.	.:.:.	.:.:.	.:.:.	.:.:.	.:.:.	.:.:.	.:.:.	.:.:.	.:.:.	.:.:.	.:.:.	.:.:.	.:.:.	.:.:.	.:.:.	.:.:.	.:.:.	.:.:.	.:.:.	.:.:.	.:.:.	.:.:.	.:.:.	.:.:.	.:.:.	.:.:.	.:.:.	.:.:.	.:.:.	.:.:.	.:.:.	.:.:.	.:.:.	.:.:.	.:.:.	.:.:.	.:.:.	.:.:.	.:.:.	.:.:.	.:.:.	.:.:.	.:.:.	.:.:.	.:.:.	.:.:.	.:.:.	.:.:.	.:.:.	.:.:.	.:.:.	.:.:.	.:.:.	.:.:.	.:.:.	.:.:.	.:.:.	.:.:.	.:.:.	.:.:.	.:.:.	.:.:.	.:.:.	.:.:.	.:.:.	.:.:.	.:.:.	.:.:.	.:.:.	.:.:.	.:.:.	.:.:.	.:.:.	.:.:.	.:.:.	.:.:.	.:.:.	.:.:.	.:.:.	.:.:.	.:.:.	.:.:.	.:.:.	.:.:.	.:.:.	.:.:.	.:.:.	.:.:.	.:.:.	.:.:.	.:.:.	.:.:.	.:.:.	.:.:.	.:.:.	.:.:.	.:.:.	.:.:.	.:.:.	.:.:.	.:.:.	.:.:.	.:.:.	.:.:.	.:.:.	.:.:.	.:.:.	.:.:.	.:.:.	.:.:.	.:.:.	.:.:.	.:.:.	.:.:.	.:.:.	.:.:.	.:.:.	.:.:.	.:.:.	.:.:.	.:.:.	.:.:.	.:.:.	.:.:.	.:.:.	.:.:.	.:.:.	.:.:.	.:.:.	.:.:.	.:.:.	.:.:.	.:.:.	.:.:.	.:.:.	.:.:.	.:.:.	.:.:.	.:.:.	.:.:.	.:.:.	.:.:.	.:.:.	.:.:.	.:.:.	.:.:.	.:.:.	.:.:.	.:.:.	.:.:.	.:.:.	.:.:.	.:.:.	.:.:.	.:.:.	.:.:.	.:.:.	.:.:.	.:.:.	.:.:.	.:.:.	.:.:.	.:.:.	.:.:.	.:.:.	.:.:.	.:.:.	.:.:.	.:.:.	.:.:.	.:.:.	.:.:.	.:.:.	.:.:.	.:.:.	.:.:.	.:.:.	.:.:.	.:.:.	.:.:.	.:.:.	.:.:.	.:.:.	.:.:.	.:.:.	.:.:.	.:.:.	.:.:.	.:.:.	.:.:.	.:.:.	.:.:.	.:.:.	.:.:.	.:.:.	.:.:.	.:.:.	.:.:.	.:.:.	.:.:.	.:.:.	.:.:.	.:.:.	.:.:.	.:.:.	.:.:.	.:.:.	.:.:.	.:.:.	.:.:.	.:.:.	.:.:.	.:.:.	.:.:.	.:.:.	.:.:.	.:.:.	.:.:.	.:.:.	.:.:.	.:.:.	.:.:.	.:.:.	.:.:.	.:.:.	.:.:.	.:.:.	.:.:.	.:.:.	.:.:.	.:.:.	.:.:.	.:.:.	.:.:.	.:.:.	.:.:.	.:.:.	.:.:.	.:.:.	.:.:.	.:.:.	.:.:.	.:.:.	.:.:.	.:.:.	.:.:.	.:.:.	.:.:.	.:.:.	.:.:.	.:.:.	.:.:.	.:.:.	.:.:.	.:.:.	.:.:.	.:.:.	.:.:.	.:.:.	.:.:.	.:.:.	.:.:.	.:.:.	.:.:.	.:.:.	.:.:.	.:.:.	.:.:.	.:.:.	.:.:.	.:.:.	.:.:.	.:.:.	.:.:.	.:.:.	.:.:.	.:.:.	.:.:.	.:.:.	.:.:.	.:.:.	.:.:.	.:.:.	.:.:.	.:.:.	.:.:.	.:.:.	.:.:.	.:.:.	.:.:.	.:.:.	.:.:.	.:.:.	.:.:.	.:.:.	.:.:.	.:.:.	.:.:.	.:.:.	.:.:.	.:.:.	.:.:.	.:.:.	.:.:.	.:.:.	.:.:.	.:.:.	.:.:.	.:.:.	.:.:.	.:.:.	.:.:.	.:.:.	.:.:.	.:.:.	.:.:.	.:.:.	.:.:.	.:.:.	.:.:.	.:.:.	.:.:.	.:.:.	.:.:.	.:.:.	.:.:.	.:.:.	.:.:.	.:.:.	.:.:.	.:.:.	.:.:.	.:.:.	.:.:.	.:.:.	.:.:.	.:.:.	.:.:.	.:.:.	.:.:.	.:.:.	.:.:.	.:.:.	.:.:.	.:.:.	.:.:.	.:.:.	.:.:.	.:.:.	.:.:.	.:.:.	.:.:.	.:.:.	.:.:.	.:.:.	.:.:.	.:.:.	.:.:.	.:.:.	.:.:.	.:.:.	.:.:.	.:.:.	.:.:.	.:.:.	.:.:.	.:.:.	.:.:.	.:.:.	.:.:.	.:.:.	.:.:.	.:.:.	.:.:.	.:.:.	.:.:.	.:.:.	.:.:.	.:.:.	.:.:.	.:.:.	.:.:.	.:.:.	.:.:.	.:.:.	.:.:.	.:.:.	.:.:.	.:.:.	.:.:.	.:.:.	.:.:.	.:.:.	.:.:.	.:.:.	.:.:.	.:.:.	.:.:.	.:.:.	.:.:.	.:.:.	.:.:.	.:.:.	.:.:.	.:.:.	.:.:.	.:.:.	.:.:.	.:.:.	.:.:.	.:.:.	.:.:.	.:.:.	.:.:.	.:.:.	.:.:.	.:.:.	.:.:.	.:.:.	.:.:.	.:.:.	.:.:.	.:.:.	.:.:.	.:.:.	.:.:.	.:.:.	.:.:.	.:.:.	.:.:.	.:.:.	.:.:.	.:.:.	.:.:.	.:.:.	.:.:.	.:.:.	.:.:.	.:.:.	.:.:.	.:.:.	.:.:.	.:.:.	.:.:.	.:.:.	.:.:.	.:.:.	.:.:.	.:.:.	.:.:.	.:.:.	.:.:.	.:.:.	.:.:.	.:.:.	.:.:.	.:.:.	.:.:.	.:.:.	.:.:.	.:.:.	.:.:.	.:.:.	.:.:.	.:.:.	.:.:.	.:.:.	.:.:.	.:.:.	.:.:.	.:.:.	.:.:.	.:.:.	.:.:.	.:.:.	.:.:.	.:.:.	.:.:.	.:.:.	.:.:.	.:.:.	.:.:.	.:.:.	.:.:.	.:.:.	.:.:.	.:.:.	.:.:.	.:.:.	.:.:.	.:.:.	.:.:.	.:.:.	.:.:.	.:.:.	.:.:.	.:.:.	.:.:.	.:.:.	.:.:.	.:.:.	.:.:.	.:.:.	.:.:.	.:.:.	.:.:.	.:.:.	.:.:.	.:.:.	.:.:.	.:.:.	.:.:.	.:.:.	.:.:.	.:.:.	.:.:.	.:.:.	.:.:.	.:.:.	.:.:.	.:.:.	.:.:.	.:.:.	.:.:.	.:.:.	.:.:.	.:.:.	.:.:.	.:.:.	.:.:.	.:.:.	.:.:.	.:.:.	.:.:.	.:.:.	.:.:.	.:.:.	.:.:.	.:.:.	.:.:.	.:.:.	.:.:.	.:.:.	.:.:.	.:.:.	.:.:.	.:.:.	.:.:.	.:.:.	.:.:.	.:.:.	.:.:.	.:.:.	.:.:.	.:.:.	.:.:.	.:.:.	.:.:.	.:.:.	.:.:.	.:.:.	.:.:.	.:.:.	.:.:.	.:.:.	.:.:.	.:.:.	.:.:.	.:.:.	.:.:.	.:.:.	.:.:.	.:.:.	.:.:.	.:.:.	.:.:.	.:.:.	.:.:.	.:.:.	.:.:.	.:.:.	.:.:.	.:.:.	.:.:.	.:.:.	.:.:.	.:.:.	.:.:.	.:.:.	.:.:.	.:.:.	.:.:.	.:.:.	.:.:.	.:.:.	.:.:.	.:.:.	.:.:.	.:.:.	.:.:.	.:.:.	.:.:.	.:.:.	.:.:.	.:.:.	.:.:.	.:.:.	.:.:.	.:.:.	.:.:.	.:.:.
chrVII	858027	.	C	<INS:ME>	.	PASS	SVTYPE=INS;STRAND=+;FAMILY=TY2	GT:END:SUPPORTING_READS	.:.:.	.:.:.	.:.:.	.:.:.	.:.:.	.:.:.	.:.:.	.:.:.	.:.:.	.:.:.	.:.:.	.:.:.	.:.:.	.:.:.	.:.:.	.:.:.	.:.:.	.:.:.	.:.:.	.:.:.	.:.:.	.:.:.	.:.:.	.:.:.	.:.:.	.:.:.	.:.:.	.:.:.	.:.:.	.:.:.	.:.:.	.:.:.	.:.:.	.:.:.	.:.:.	.:.:.	.:.:.	.:.:.	.:.:.	.:.:.	1:858031:20	.:.:.	.:.:.	.:.:.	.:.:.	.:.:.	.:.:.	.:.:.	.:.:.	.:.:.	.:.:.	.:.:.	.:.:.	.:.:.	.:.:.	.:.:.	.:.:.	.:.:.	.:.:.	.:.:.	.:.:.	.:.:.	.:.:.	.:.:.	.:.:.	.:.:.	.:.:.	.:.:.	.:.:.	.:.:.	.:.:.	.:.:.	.:.:.	.:.:.	.:.:.	.:.:.	.:.:.	.:.:.	.:.:.	.:.:.	.:.:.	.:.:.	.:.:.	.:.:.	.:.:.	.:.:.	.:.:.	.:.:.	.:.:.	.:.:.	.:.:.	.:.:.	.:.:.	.:.:.	.:.:.	.:.:.	.:.:.	.:.:.	.:.:.	.:.:.	.:.:.	.:.:.	.:.:.	.:.:.	.:.:.	.:.:.	.:.:.	.:.:.	.:.:.	.:.:.	.:.:.	.:.:.	.:.:.	.:.:.	.:.:.	.:.:.	.:.:.	.:.:.	.:.:.	.:.:.	.:.:.	.:.:.	.:.:.	.:.:.	.:.:.	.:.:.	1:858031:27	.:.:.	.:.:.	.:.:.	.:.:.	.:.:.	.:.:.	.:.:.	.:.:.	.:.:.	.:.:.	.:.:.	.:.:.	.:.:.	.:.:.	.:.:.	.:.:.	.:.:.	.:.:.	.:.:.	.:.:.	.:.:.	.:.:.	.:.:.	.:.:.	.:.:.	.:.:.	1:858031:15	.:.:.	.:.:.	.:.:.	.:.:.	.:.:.	.:.:.	.:.:.	.:.:.	.:.:.	.:.:.	.:.:.	.:.:.	.:.:.	.:.:.	.:.:.	.:.:.	.:.:.	.:.:.	.:.:.	.:.:.	.:.:.	.:.:.	.:.:.	.:.:.	1:858031:11	.:.:.	1:858031:15	.:.:.	.:.:.	.:.:.	.:.:.	.:.:.	.:.:.	.:.:.	.:.:.	.:.:.	.:.:.	.:.:.	.:.:.	.:.:.	.:.:.	.:.:.	.:.:.	.:.:.	.:.:.	.:.:.	.:.:.	.:.:.	.:.:.	.:.:.	.:.:.	.:.:.	.:.:.	.:.:.	.:.:.	.:.:.	.:.:.	.:.:.	.:.:.	.:.:.	.:.:.	.:.:.	.:.:.	.:.:.	.:.:.	.:.:.	.:.:.	.:.:.	.:.:.	.:.:.	.:.:.	.:.:.	.:.:.	.:.:.	.:.:.	.:.:.	.:.:.	.:.:.	.:.:.	.:.:.	.:.:.	.:.:.	.:.:.	.:.:.	.:.:.	.:.:.	.:.:.	.:.:.	.:.:.	.:.:.	.:.:.	.:.:.	.:.:.	.:.:.	.:.:.	.:.:.	.:.:.	.:.:.	.:.:.	.:.:.	.:.:.	.:.:.	.:.:.	.:.:.	.:.:.	.:.:.	.:.:.	.:.:.	.:.:.	.:.:.	.:.:.	.:.:.	.:.:.	.:.:.	.:.:.	.:.:.	.:.:.	.:.:.	.:.:.	.:.:.	.:.:.	.:.:.	.:.:.	.:.:.	.:.:.	.:.:.	.:.:.	.:.:.	.:.:.	.:.:.	.:.:.	.:.:.	.:.:.	.:.:.	.:.:.	1:858031:13	.:.:.	.:.:.	.:.:.	.:.:.	.:.:.	.:.:.	1:858031:19	.:.:.	.:.:.	.:.:.	.:.:.	.:.:.	.:.:.	.:.:.	.:.:.	.:.:.	.:.:.	.:.:.	.:.:.	.:.:.	.:.:.	.:.:.	1:858031:20	.:.:.	.:.:.	.:.:.	.:.:.	.:.:.	.:.:.	.:.:.	.:.:.	1:858031:20	.:.:.	.:.:.	.:.:.	.:.:.	.:.:.	.:.:.	.:.:.	.:.:.	.:.:.	.:.:.	.:.:.	.:.:.	.:.:.	.:.:.	.:.:.	.:.:.	.:.:.	.:.:.	.:.:.	.:.:.	.:.:.	.:.:.	.:.:.	.:.:.	.:.:.	.:.:.	.:.:.	.:.:.	.:.:.	.:.:.	.:.:.	.:.:.	.:.:.	.:.:.	.:.:.	.:.:.	.:.:.	.:.:.	.:.:.	.:.:.	.:.:.	.:.:.	.:.:.	.:.:.	.:.:.	.:.:.	.:.:.	.:.:.	.:.:.	.:.:.	.:.:.	.:.:.	.:.:.	.:.:.	.:.:.	.:.:.	.:.:.	.:.:.	.:.:.	.:.:.	.:.:.	.:.:.	.:.:.	.:.:.	.:.:.	.:.:.	.:.:.	.:.:.	.:.:.	.:.:.	.:.:.	.:.:.	1:858031:21	.:.:.	.:.:.	.:.:.	.:.:.	.:.:.	.:.:.	.:.:.	.:.:.	.:.:.	.:.:.	.:.:.	.:.:.	.:.:.	.:.:.	.:.:.	.:.:.	1:858031:19	.:.:.	.:.:.	.:.:.	.:.:.	.:.:.	.:.:.	.:.:.	.:.:.	.:.:.	.:.:.	.:.:.	.:.:.	.:.:.	.:.:.	.:.:.	.:.:.	.:.:.	1:858031:14	.:.:.	.:.:.	.:.:.	.:.:.	.:.:.	.:.:.	.:.:.	1:858031:12	.:.:.	.:.:.	.:.:.	1:858031:16	.:.:.	.:.:.	.:.:.	.:.:.	.:.:.	.:.:.	.:.:.	.:.:.	.:.:.	.:.:.	.:.:.	.:.:.	1:858031:25	.:.:.	.:.:.	.:.:.	.:.:.	1:858031:15	.:.:.	.:.:.	.:.:.	.:.:.	.:.:.	.:.:.	.:.:.	.:.:.	.:.:.	.:.:.	.:.:.	.:.:.	.:.:.	.:.:.	.:.:.	.:.:.	.:.:.	.:.:.	.:.:.	.:.:.	.:.:.	.:.:.	.:.:.	.:.:.	.:.:.	.:.:.	.:.:.	.:.:.	.:.:.	.:.:.	.:.:.	.:.:.	.:.:.	.:.:.	.:.:.	.:.:.	.:.:.	.:.:.	.:.:.	.:.:.	.:.:.	.:.:.	.:.:.	.:.:.	.:.:.	.:.:.	.:.:.	.:.:.	.:.:.	.:.:.	.:.:.	.:.:.	.:.:.	.:.:.	.:.:.	.:.:.	.:.:.	.:.:.	.:.:.	.:.:.	.:.:.	.:.:.	.:.:.	.:.:.	.:.:.	.:.:.	.:.:.	.:.:.	.:.:.	.:.:.	.:.:.	.:.:.	.:.:.	.:.:.	.:.:.	.:.:.	.:.:.	.:.:.	.:.:.	.:.:.	.:.:.	.:.:.	1:858031:17	.:.:.	.:.:.	.:.:.	.:.:.	.:.:.	.:.:.	.:.:.	.:.:.	.:.:.	.:.:.	.:.:.	.:.:.	.:.:.	.:.:.	.:.:.	.:.:.	.:.:.	.:.:.	.:.:.	.:.:.	.:.:.	.:.:.	.:.:.	.:.:.	1:858031:11	.:.:.	.:.:.	.:.:.	.:.:.	.:.:.	.:.:.	.:.:.	.:.:.	.:.:.	.:.:.	.:.:.	1:858031:13	.:.:.	.:.:.	.:.:.	.:.:.	.:.:.	.:.:.	.:.:.	.:.:.	.:.:.	.:.:.	.:.:.	.:.:.	.:.:.	.:.:.	.:.:.	.:.:.	.:.:.	.:.:.	.:.:.	.:.:.	.:.:.	.:.:.	.:.:.	.:.:.	.:.:.	.:.:.	.:.:.	.:.:.	.:.:.	.:.:.	.:.:.	.:.:.	.:.:.	.:.:.	.:.:.	.:.:.	.:.:.	.:.:.	.:.:.	.:.:.	.:.:.	.:.:.	.:.:.	.:.:.	.:.:.	.:.:.	.:.:.	.:.:.	.:.:.	.:.:.	.:.:.	.:.:.	.:.:.	.:.:.	.:.:.	.:.:.	.:.:.	.:.:.	.:.:.	.:.:.	.:.:.	.:.:.	.:.:.	.:.:.	.:.:.	.:.:.	.:.:.	.:.:.	.:.:.	.:.:.	.:.:.	.:.:.	.:.:.	1:858031:12	.:.:.	.:.:.	.:.:.	.:.:.	.:.:.	.:.:.	.:.:.	.:.:.	.:.:.	.:.:.	.:.:.	.:.:.	.:.:.	.:.:.	.:.:.	.:.:.	.:.:.	.:.:.	.:.:.	.:.:.	.:.:.	.:.:.	1:858031:20	1:858031:15	.:.:.	.:.:.	.:.:.	.:.:.	.:.:.	.:.:.	.:.:.	.:.:.	.:.:.	.:.:.	.:.:.	.:.:.	.:.:.	.:.:.	.:.:.	.:.:.	.:.:.	.:.:.	.:.:.	.:.:.	.:.:.	.:.:.	.:.:.	.:.:.	.:.:.	.:.:.	.:.:.	.:.:.	.:.:.	.:.:.	.:.:.	.:.:.	.:.:.	.:.:.	.:.:.	.:.:.	.:.:.	.:.:.	.:.:.	.:.:.	.:.:.	.:.:.	.:.:.	.:.:.	.:.:.	.:.:.	.:.:.	.:.:.	.:.:.	.:.:.	.:.:.	.:.:.	.:.:.	.:.:.	.:.:.	.:.:.	.:.:.	.:.:.	.:.:.	.:.:.	.:.:.	.:.:.	.:.:.	.:.:.	.:.:.	.:.:.	.:.:.	.:.:.	.:.:.	.:.:.	.:.:.	.:.:.	.:.:.	.:.:.	.:.:.	.:.:.	.:.:.	.:.:.	.:.:.	.:.:.	.:.:.	.:.:.	.:.:.	.:.:.	.:.:.	.:.:.	.:.:.	.:.:.	.:.:.	.:.:.	.:.:.	.:.:.	.:.:.	.:.:.	.:.:.	.:.:.	.:.:.	.:.:.	.:.:.	.:.:.	.:.:.	.:.:.	.:.:.	.:.:.	.:.:.	.:.:.	.:.:.	.:.:.	.:.:.	.:.:.	.:.:.	.:.:.	.:.:.	.:.:.	.:.:.	.:.:.	.:.:.	.:.:.	.:.:.	.:.:.	.:.:.	.:.:.	.:.:.	.:.:.	.:.:.	.:.:.	.:.:.	.:.:.	.:.:.	.:.:.	.:.:.	.:.:.	.:.:.	.:.:.	.:.:.	.:.:.	.:.:.	.:.:.	.:.:.	.:.:.	.:.:.	.:.:.	.:.:.	.:.:.	.:.:.	.:.:.	.:.:.	.:.:.	.:.:.	.:.:.	.:.:.	.:.:.	.:.:.	.:.:.	.:.:.	.:.:.	.:.:.	.:.:.	.:.:.	.:.:.	.:.:.	.:.:.	.:.:.	.:.:.	.:.:.	.:.:.	.:.:.	.:.:.	.:.:.	.:.:.	.:.:.	.:.:.	.:.:.	.:.:.	.:.:.	.:.:.	.:.:.	.:.:.	.:.:.	.:.:.	.:.:.	.:.:.	.:.:.	.:.:.	.:.:.	.:.:.	.:.:.	.:.:.	.:.:.	.:.:.	.:.:.	.:.:.	.:.:.	.:.:.	.:.:.	.:.:.	.:.:.	.:.:.	.:.:.	.:.:.	.:.:.	.:.:.	.:.:.	.:.:.	.:.:.	.:.:.	.:.:.	.:.:.	.:.:.	.:.:.	.:.:.	.:.:.	.:.:.	.:.:.	.:.:.	.:.:.	.:.:.	.:.:.	.:.:.	.:.:.	.:.:.	1:858031:14	.:.:.	.:.:.	.:.:.	.:.:.	.:.:.	.:.:.	.:.:.	.:.:.	.:.:.	.:.:.	.:.:.	.:.:.	.:.:.	.:.:.	.:.:.	.:.:.	.:.:.	.:.:.	.:.:.	.:.:.	.:.:.	.:.:.	.:.:.	.:.:.	.:.:.	.:.:.	.:.:.	.:.:.	.:.:.	.:.:.	.:.:.	.:.:.	.:.:.	.:.:.	.:.:.	.:.:.	.:.:.	.:.:.	.:.:.	.:.:.	.:.:.	.:.:.	.:.:.	.:.:.	.:.:.	.:.:.	.:.:.	.:.:.	.:.:.	.:.:.	.:.:.	.:.:.	.:.:.	.:.:.	.:.:.	.:.:.	.:.:.	.:.:.	.:.:.	.:.:.	.:.:.	.:.:.	.:.:.	.:.:.	.:.:.	.:.:.	.:.:.	.:.:.	.:.:.	.:.:.	.:.:.	.:.:.	.:.:.	.:.:.	.:.:.	.:.:.	.:.:.	.:.:.	.:.:.	.:.:.	.:.:.	.:.:.	.:.:.	.:.:.	.:.:.	.:.:.	.:.:.	.:.:.	.:.:.	.:.:.	.:.:.	.:.:.	.:.:.	.:.:.	.:.:.	.:.:.	.:.:.	.:.:.	.:.:.	.:.:.	.:.:.	.:.:.	.:.:.	.:.:.	.:.:.	.:.:.	.:.:.	.:.:.	.:.:.	.:.:.
chrVII	875424	.	G	<INS:ME>	.	PASS	SVTYPE=INS;STRAND=+;FAMILY=TY2	GT:END:SUPPORTING_READS	.:.:.	.:.:.	.:.:.	.:.:.	.:.:.	.:.:.	.:.:.	.:.:.	.:.:.	.:.:.	.:.:.	.:.:.	.:.:.	.:.:.	.:.:.	.:.:.	.:.:.	.:.:.	.:.:.	.:.:.	.:.:.	.:.:.	.:.:.	.:.:.	.:.:.	.:.:.	.:.:.	.:.:.	.:.:.	.:.:.	.:.:.	.:.:.	.:.:.	.:.:.	.:.:.	.:.:.	.:.:.	.:.:.	.:.:.	.:.:.	.:.:.	.:.:.	.:.:.	.:.:.	.:.:.	.:.:.	.:.:.	.:.:.	.:.:.	.:.:.	.:.:.	.:.:.	.:.:.	.:.:.	.:.:.	.:.:.	.:.:.	.:.:.	.:.:.	.:.:.	.:.:.	.:.:.	.:.:.	.:.:.	.:.:.	.:.:.	.:.:.	.:.:.	.:.:.	.:.:.	.:.:.	.:.:.	.:.:.	.:.:.	.:.:.	.:.:.	.:.:.	.:.:.	.:.:.	.:.:.	.:.:.	.:.:.	.:.:.	.:.:.	.:.:.	.:.:.	.:.:.	.:.:.	.:.:.	.:.:.	.:.:.	.:.:.	.:.:.	.:.:.	.:.:.	.:.:.	.:.:.	.:.:.	.:.:.	.:.:.	.:.:.	.:.:.	.:.:.	.:.:.	.:.:.	.:.:.	.:.:.	.:.:.	.:.:.	.:.:.	.:.:.	.:.:.	.:.:.	.:.:.	.:.:.	.:.:.	.:.:.	.:.:.	.:.:.	.:.:.	.:.:.	.:.:.	.:.:.	.:.:.	.:.:.	.:.:.	.:.:.	.:.:.	.:.:.	.:.:.	.:.:.	.:.:.	.:.:.	.:.:.	.:.:.	.:.:.	.:.:.	.:.:.	.:.:.	.:.:.	.:.:.	.:.:.	.:.:.	.:.:.	.:.:.	.:.:.	.:.:.	.:.:.	.:.:.	.:.:.	.:.:.	.:.:.	.:.:.	.:.:.	.:.:.	.:.:.	.:.:.	.:.:.	.:.:.	.:.:.	.:.:.	.:.:.	.:.:.	.:.:.	.:.:.	.:.:.	.:.:.	.:.:.	.:.:.	.:.:.	.:.:.	.:.:.	.:.:.	.:.:.	.:.:.	.:.:.	.:.:.	.:.:.	.:.:.	.:.:.	.:.:.	.:.:.	.:.:.	.:.:.	.:.:.	.:.:.	.:.:.	.:.:.	.:.:.	.:.:.	.:.:.	.:.:.	.:.:.	.:.:.	.:.:.	.:.:.	.:.:.	.:.:.	.:.:.	1:875428:8	.:.:.	.:.:.	.:.:.	.:.:.	.:.:.	.:.:.	.:.:.	.:.:.	.:.:.	.:.:.	.:.:.	.:.:.	.:.:.	.:.:.	.:.:.	.:.:.	.:.:.	.:.:.	.:.:.	.:.:.	.:.:.	.:.:.	.:.:.	.:.:.	.:.:.	.:.:.	.:.:.	.:.:.	.:.:.	.:.:.	.:.:.	.:.:.	.:.:.	.:.:.	.:.:.	.:.:.	.:.:.	.:.:.	.:.:.	.:.:.	.:.:.	.:.:.	.:.:.	.:.:.	.:.:.	.:.:.	.:.:.	.:.:.	.:.:.	.:.:.	.:.:.	.:.:.	.:.:.	.:.:.	.:.:.	.:.:.	.:.:.	.:.:.	.:.:.	.:.:.	.:.:.	.:.:.	.:.:.	.:.:.	.:.:.	.:.:.	.:.:.	.:.:.	.:.:.	.:.:.	.:.:.	.:.:.	.:.:.	.:.:.	.:.:.	.:.:.	.:.:.	.:.:.	.:.:.	.:.:.	.:.:.	.:.:.	.:.:.	.:.:.	.:.:.	.:.:.	.:.:.	.:.:.	.:.:.	.:.:.	.:.:.	.:.:.	.:.:.	.:.:.	.:.:.	.:.:.	.:.:.	.:.:.	.:.:.	.:.:.	.:.:.	.:.:.	.:.:.	.:.:.	.:.:.	.:.:.	.:.:.	.:.:.	.:.:.	.:.:.	.:.:.	.:.:.	.:.:.	.:.:.	.:.:.	.:.:.	.:.:.	.:.:.	.:.:.	.:.:.	.:.:.	.:.:.	.:.:.	.:.:.	.:.:.	.:.:.	.:.:.	.:.:.	.:.:.	.:.:.	.:.:.	.:.:.	.:.:.	.:.:.	.:.:.	.:.:.	.:.:.	.:.:.	.:.:.	.:.:.	.:.:.	.:.:.	.:.:.	.:.:.	.:.:.	.:.:.	.:.:.	.:.:.	.:.:.	.:.:.	.:.:.	.:.:.	.:.:.	.:.:.	.:.:.	.:.:.	.:.:.	.:.:.	.:.:.	.:.:.	.:.:.	.:.:.	.:.:.	.:.:.	.:.:.	.:.:.	.:.:.	.:.:.	.:.:.	.:.:.	.:.:.	.:.:.	.:.:.	.:.:.	.:.:.	.:.:.	.:.:.	.:.:.	.:.:.	.:.:.	.:.:.	.:.:.	.:.:.	.:.:.	.:.:.	.:.:.	.:.:.	.:.:.	.:.:.	.:.:.	.:.:.	.:.:.	.:.:.	.:.:.	.:.:.	.:.:.	.:.:.	.:.:.	.:.:.	.:.:.	.:.:.	.:.:.	.:.:.	.:.:.	.:.:.	.:.:.	.:.:.	.:.:.	.:.:.	.:.:.	.:.:.	.:.:.	.:.:.	.:.:.	.:.:.	.:.:.	.:.:.	.:.:.	.:.:.	.:.:.	.:.:.	.:.:.	.:.:.	.:.:.	.:.:.	.:.:.	.:.:.	.:.:.	.:.:.	.:.:.	.:.:.	.:.:.	.:.:.	.:.:.	.:.:.	.:.:.	.:.:.	.:.:.	.:.:.	.:.:.	.:.:.	.:.:.	.:.:.	.:.:.	.:.:.	.:.:.	.:.:.	.:.:.	.:.:.	.:.:.	.:.:.	.:.:.	.:.:.	.:.:.	.:.:.	.:.:.	.:.:.	.:.:.	.:.:.	.:.:.	.:.:.	.:.:.	.:.:.	.:.:.	.:.:.	.:.:.	.:.:.	.:.:.	.:.:.	.:.:.	.:.:.	.:.:.	.:.:.	.:.:.	.:.:.	.:.:.	.:.:.	.:.:.	.:.:.	.:.:.	.:.:.	.:.:.	.:.:.	.:.:.	.:.:.	.:.:.	.:.:.	.:.:.	.:.:.	.:.:.	.:.:.	.:.:.	.:.:.	.:.:.	.:.:.	.:.:.	.:.:.	.:.:.	.:.:.	.:.:.	.:.:.	.:.:.	.:.:.	.:.:.	.:.:.	.:.:.	.:.:.	.:.:.	.:.:.	.:.:.	.:.:.	.:.:.	.:.:.	.:.:.	.:.:.	.:.:.	.:.:.	.:.:.	.:.:.	.:.:.	.:.:.	.:.:.	.:.:.	.:.:.	.:.:.	.:.:.	.:.:.	.:.:.	.:.:.	.:.:.	.:.:.	.:.:.	.:.:.	.:.:.	.:.:.	.:.:.	.:.:.	.:.:.	.:.:.	.:.:.	.:.:.	.:.:.	.:.:.	.:.:.	.:.:.	.:.:.	.:.:.	.:.:.	.:.:.	.:.:.	.:.:.	.:.:.	.:.:.	.:.:.	.:.:.	.:.:.	.:.:.	.:.:.	.:.:.	.:.:.	.:.:.	.:.:.	.:.:.	.:.:.	.:.:.	.:.:.	.:.:.	.:.:.	.:.:.	.:.:.	.:.:.	.:.:.	.:.:.	.:.:.	.:.:.	.:.:.	.:.:.	.:.:.	.:.:.	.:.:.	.:.:.	.:.:.	.:.:.	.:.:.	.:.:.	.:.:.	.:.:.	.:.:.	.:.:.	.:.:.	.:.:.	.:.:.	.:.:.	.:.:.	.:.:.	.:.:.	.:.:.	.:.:.	.:.:.	.:.:.	.:.:.	.:.:.	.:.:.	.:.:.	.:.:.	.:.:.	.:.:.	.:.:.	.:.:.	.:.:.	.:.:.	.:.:.	.:.:.	.:.:.	.:.:.	.:.:.	.:.:.	.:.:.	.:.:.	.:.:.	.:.:.	.:.:.	.:.:.	.:.:.	.:.:.	.:.:.	.:.:.	.:.:.	.:.:.	.:.:.	.:.:.	.:.:.	.:.:.	.:.:.	.:.:.	.:.:.	.:.:.	.:.:.	.:.:.	.:.:.	.:.:.	.:.:.	.:.:.	.:.:.	.:.:.	.:.:.	.:.:.	.:.:.	.:.:.	.:.:.	.:.:.	.:.:.	.:.:.	.:.:.	.:.:.	.:.:.	.:.:.	.:.:.	.:.:.	.:.:.	.:.:.	.:.:.	.:.:.	.:.:.	.:.:.	.:.:.	.:.:.	.:.:.	.:.:.	.:.:.	.:.:.	.:.:.	.:.:.	.:.:.	.:.:.	.:.:.	.:.:.	.:.:.	.:.:.	.:.:.	.:.:.	.:.:.	.:.:.	.:.:.	.:.:.	.:.:.	.:.:.	.:.:.	.:.:.	.:.:.	.:.:.	.:.:.	.:.:.	.:.:.	.:.:.	.:.:.	.:.:.	.:.:.	.:.:.	.:.:.	.:.:.	.:.:.	.:.:.	.:.:.	.:.:.	.:.:.	.:.:.	.:.:.	.:.:.	.:.:.	.:.:.	.:.:.	.:.:.	.:.:.	.:.:.	.:.:.	.:.:.	.:.:.	.:.:.	.:.:.	.:.:.	.:.:.	.:.:.	.:.:.	.:.:.	.:.:.	.:.:.	.:.:.	.:.:.	.:.:.	.:.:.	.:.:.	.:.:.	.:.:.	.:.:.	.:.:.	.:.:.	.:.:.	.:.:.	.:.:.	.:.:.	.:.:.	.:.:.	.:.:.	.:.:.	.:.:.	.:.:.	.:.:.	.:.:.	.:.:.	.:.:.	.:.:.	.:.:.	.:.:.	.:.:.	.:.:.	.:.:.	.:.:.	.:.:.	.:.:.	.:.:.	.:.:.	.:.:.	.:.:.	.:.:.	.:.:.	.:.:.	.:.:.	.:.:.	.:.:.	.:.:.	.:.:.	.:.:.	.:.:.	.:.:.	.:.:.	.:.:.	.:.:.	.:.:.	.:.:.	.:.:.	.:.:.	.:.:.	.:.:.	.:.:.	.:.:.	.:.:.	.:.:.	.:.:.	.:.:.	.:.:.	.:.:.	.:.:.	.:.:.	.:.:.	.:.:.	.:.:.	.:.:.	.:.:.	.:.:.	.:.:.	.:.:.	.:.:.	.:.:.	.:.:.	.:.:.	.:.:.	.:.:.	.:.:.	.:.:.	.:.:.	.:.:.	.:.:.	.:.:.	.:.:.	.:.:.	.:.:.	.:.:.	.:.:.	.:.:.	.:.:.	.:.:.	.:.:.	.:.:.	.:.:.	.:.:.	.:.:.	.:.:.	.:.:.	.:.:.	.:.:.	.:.:.	.:.:.	.:.:.	.:.:.	.:.:.	.:.:.	.:.:.	.:.:.	.:.:.	.:.:.	.:.:.	.:.:.	.:.:.	.:.:.	.:.:.	.:.:.	.:.:.	.:.:.	.:.:.	.:.:.	.:.:.	.:.:.	.:.:.	.:.:.	.:.:.	.:.:.	.:.:.	.:.:.	.:.:.	.:.:.	.:.:.	.:.:.	.:.:.	.:.:.	.:.:.	.:.:.	.:.:.	.:.:.	.:.:.	.:.:.	.:.:.	.:.:.	.:.:.	.:.:.	.:.:.	.:.:.	.:.:.	.:.:.	.:.:.	.:.:.	.:.:.	.:.:.	.:.:.	.:.:.	.:.:.	.:.:.	.:.:.	.:.:.	.:.:.	.:.:.	.:.:.	.:.:.	.:.:.	.:.:.	.:.:.	.:.:.	.:.:.	.:.:.	.:.:.	.:.:.	.:.:.	.:.:.	.:.:.	.:.:.	.:.:.	.:.:.	.:.:.	.:.:.	.:.:.	.:.:.	.:.:.	.:.:.	.:.:.	.:.:.	.:.:.	.:.:.	.:.:.	.:.:.	.:.:.	.:.:.	.:.:.	.:.:.	.:.:.	.:.:.	.:.:.	.:.:.	.:.:.	.:.:.	.:.:.	.:.:.	.:.:.	.:.:.	.:.:.	.:.:.	.:.:.	.:.:.	.:.:.	.:.:.	.:.:.	.:.:.	.:.:.	.:.:.	.:.:.	.:.:.	.:.:.	.:.:.	.:.:.	.:.:.	.:.:.	.:.:.	.:.:.	.:.:.	.:.:.	.:.:.	.:.:.	.:.:.	.:.:.	.:.:.	.:.:.	.:.:.	.:.:.	.:.:.	.:.:.	.:.:.	.:.:.	.:.:.	.:.:.	.:.:.	.:.:.	.:.:.	.:.:.	.:.:.	.:.:.	.:.:.	.:.:.	.:.:.	.:.:.	.:.:.	.:.:.	.:.:.	.:.:.	.:.:.	.:.:.	.:.:.	.:.:.	.:.:.	.:.:.	.:.:.	.:.:.	.:.:.	.:.:.	.:.:.	.:.:.	.:.:.	.:.:.	.:.:.	.:.:.	.:.:.	.:.:.	.:.:.	.:.:.	.:.:.	.:.:.	.:.:.	.:.:.	.:.:.	.:.:.	.:.:.	.:.:.
chrVII	876122	.	G	<INS:ME>	.	PASS	SVTYPE=INS;STRAND=-;FAMILY=TY2	GT:END:SUPPORTING_READS	.:.:.	.:.:.	.:.:.	.:.:.	.:.:.	.:.:.	.:.:.	.:.:.	.:.:.	.:.:.	.:.:.	.:.:.	.:.:.	.:.:.	.:.:.	.:.:.	.:.:.	.:.:.	.:.:.	.:.:.	.:.:.	.:.:.	.:.:.	.:.:.	.:.:.	.:.:.	.:.:.	.:.:.	.:.:.	.:.:.	.:.:.	.:.:.	.:.:.	.:.:.	.:.:.	.:.:.	.:.:.	.:.:.	.:.:.	.:.:.	.:.:.	.:.:.	.:.:.	.:.:.	.:.:.	.:.:.	.:.:.	.:.:.	.:.:.	.:.:.	.:.:.	.:.:.	.:.:.	.:.:.	.:.:.	.:.:.	.:.:.	.:.:.	.:.:.	.:.:.	.:.:.	.:.:.	.:.:.	.:.:.	.:.:.	.:.:.	.:.:.	.:.:.	.:.:.	.:.:.	.:.:.	.:.:.	.:.:.	.:.:.	.:.:.	.:.:.	.:.:.	.:.:.	.:.:.	.:.:.	.:.:.	.:.:.	.:.:.	.:.:.	.:.:.	.:.:.	.:.:.	.:.:.	.:.:.	.:.:.	.:.:.	.:.:.	.:.:.	.:.:.	.:.:.	.:.:.	.:.:.	.:.:.	.:.:.	.:.:.	.:.:.	.:.:.	.:.:.	.:.:.	.:.:.	.:.:.	.:.:.	.:.:.	.:.:.	.:.:.	.:.:.	.:.:.	.:.:.	.:.:.	.:.:.	.:.:.	.:.:.	.:.:.	.:.:.	.:.:.	.:.:.	.:.:.	.:.:.	.:.:.	.:.:.	.:.:.	.:.:.	.:.:.	.:.:.	.:.:.	.:.:.	.:.:.	.:.:.	.:.:.	.:.:.	.:.:.	.:.:.	.:.:.	.:.:.	.:.:.	.:.:.	.:.:.	.:.:.	.:.:.	.:.:.	.:.:.	.:.:.	.:.:.	.:.:.	.:.:.	.:.:.	.:.:.	.:.:.	.:.:.	.:.:.	.:.:.	.:.:.	.:.:.	.:.:.	.:.:.	.:.:.	.:.:.	.:.:.	.:.:.	.:.:.	.:.:.	.:.:.	.:.:.	.:.:.	.:.:.	.:.:.	.:.:.	.:.:.	.:.:.	.:.:.	.:.:.	.:.:.	.:.:.	.:.:.	.:.:.	.:.:.	.:.:.	.:.:.	.:.:.	.:.:.	.:.:.	.:.:.	.:.:.	.:.:.	.:.:.	.:.:.	.:.:.	.:.:.	.:.:.	.:.:.	.:.:.	.:.:.	.:.:.	.:.:.	.:.:.	.:.:.	.:.:.	.:.:.	.:.:.	.:.:.	.:.:.	.:.:.	.:.:.	.:.:.	.:.:.	.:.:.	.:.:.	.:.:.	.:.:.	.:.:.	.:.:.	.:.:.	.:.:.	.:.:.	.:.:.	.:.:.	.:.:.	.:.:.	.:.:.	.:.:.	.:.:.	.:.:.	.:.:.	.:.:.	.:.:.	.:.:.	.:.:.	.:.:.	.:.:.	.:.:.	.:.:.	.:.:.	.:.:.	.:.:.	.:.:.	.:.:.	.:.:.	.:.:.	.:.:.	.:.:.	.:.:.	.:.:.	.:.:.	.:.:.	.:.:.	.:.:.	.:.:.	.:.:.	.:.:.	.:.:.	.:.:.	.:.:.	.:.:.	.:.:.	.:.:.	.:.:.	.:.:.	.:.:.	.:.:.	.:.:.	.:.:.	.:.:.	.:.:.	.:.:.	.:.:.	.:.:.	.:.:.	.:.:.	.:.:.	.:.:.	.:.:.	.:.:.	.:.:.	.:.:.	.:.:.	.:.:.	.:.:.	.:.:.	.:.:.	.:.:.	.:.:.	.:.:.	.:.:.	.:.:.	.:.:.	.:.:.	.:.:.	.:.:.	.:.:.	.:.:.	.:.:.	.:.:.	.:.:.	.:.:.	.:.:.	.:.:.	.:.:.	.:.:.	.:.:.	.:.:.	.:.:.	.:.:.	.:.:.	.:.:.	.:.:.	.:.:.	.:.:.	.:.:.	.:.:.	.:.:.	.:.:.	.:.:.	.:.:.	.:.:.	.:.:.	.:.:.	.:.:.	.:.:.	.:.:.	.:.:.	.:.:.	.:.:.	.:.:.	.:.:.	.:.:.	.:.:.	.:.:.	.:.:.	.:.:.	.:.:.	.:.:.	.:.:.	.:.:.	.:.:.	.:.:.	.:.:.	.:.:.	.:.:.	.:.:.	.:.:.	.:.:.	.:.:.	.:.:.	.:.:.	.:.:.	.:.:.	.:.:.	.:.:.	.:.:.	.:.:.	.:.:.	.:.:.	.:.:.	.:.:.	.:.:.	.:.:.	.:.:.	.:.:.	.:.:.	.:.:.	.:.:.	.:.:.	.:.:.	.:.:.	.:.:.	.:.:.	.:.:.	.:.:.	.:.:.	.:.:.	.:.:.	.:.:.	.:.:.	.:.:.	.:.:.	.:.:.	.:.:.	.:.:.	.:.:.	.:.:.	.:.:.	.:.:.	.:.:.	.:.:.	.:.:.	.:.:.	.:.:.	.:.:.	.:.:.	.:.:.	.:.:.	.:.:.	.:.:.	.:.:.	.:.:.	.:.:.	.:.:.	.:.:.	.:.:.	.:.:.	.:.:.	.:.:.	.:.:.	.:.:.	.:.:.	.:.:.	.:.:.	.:.:.	.:.:.	.:.:.	.:.:.	.:.:.	.:.:.	.:.:.	.:.:.	.:.:.	.:.:.	.:.:.	.:.:.	.:.:.	.:.:.	.:.:.	.:.:.	.:.:.	.:.:.	.:.:.	.:.:.	.:.:.	.:.:.	.:.:.	.:.:.	.:.:.	.:.:.	.:.:.	.:.:.	.:.:.	.:.:.	.:.:.	.:.:.	.:.:.	.:.:.	.:.:.	.:.:.	.:.:.	.:.:.	.:.:.	.:.:.	.:.:.	.:.:.	.:.:.	.:.:.	.:.:.	.:.:.	.:.:.	.:.:.	.:.:.	.:.:.	.:.:.	.:.:.	.:.:.	.:.:.	1:876126:14	.:.:.	.:.:.	.:.:.	.:.:.	.:.:.	.:.:.	.:.:.	.:.:.	.:.:.	.:.:.	.:.:.	.:.:.	.:.:.	.:.:.	.:.:.	.:.:.	.:.:.	.:.:.	.:.:.	.:.:.	.:.:.	.:.:.	.:.:.	.:.:.	.:.:.	.:.:.	.:.:.	.:.:.	.:.:.	.:.:.	.:.:.	.:.:.	.:.:.	.:.:.	.:.:.	.:.:.	.:.:.	.:.:.	.:.:.	.:.:.	.:.:.	.:.:.	.:.:.	.:.:.	.:.:.	.:.:.	.:.:.	.:.:.	.:.:.	.:.:.	.:.:.	.:.:.	.:.:.	.:.:.	.:.:.	.:.:.	.:.:.	.:.:.	.:.:.	.:.:.	.:.:.	.:.:.	.:.:.	.:.:.	.:.:.	.:.:.	.:.:.	.:.:.	.:.:.	.:.:.	.:.:.	.:.:.	.:.:.	.:.:.	.:.:.	.:.:.	.:.:.	.:.:.	.:.:.	.:.:.	.:.:.	.:.:.	.:.:.	.:.:.	.:.:.	.:.:.	.:.:.	.:.:.	.:.:.	.:.:.	.:.:.	.:.:.	.:.:.	.:.:.	.:.:.	.:.:.	.:.:.	.:.:.	.:.:.	.:.:.	.:.:.	.:.:.	.:.:.	.:.:.	.:.:.	.:.:.	.:.:.	.:.:.	.:.:.	.:.:.	.:.:.	.:.:.	.:.:.	.:.:.	.:.:.	.:.:.	.:.:.	.:.:.	.:.:.	.:.:.	.:.:.	.:.:.	.:.:.	.:.:.	.:.:.	.:.:.	.:.:.	.:.:.	.:.:.	.:.:.	.:.:.	.:.:.	.:.:.	.:.:.	.:.:.	.:.:.	.:.:.	.:.:.	.:.:.	.:.:.	.:.:.	.:.:.	.:.:.	.:.:.	.:.:.	.:.:.	.:.:.	.:.:.	.:.:.	.:.:.	.:.:.	.:.:.	.:.:.	.:.:.	.:.:.	.:.:.	.:.:.	.:.:.	.:.:.	.:.:.	.:.:.	.:.:.	.:.:.	.:.:.	.:.:.	.:.:.	.:.:.	.:.:.	.:.:.	.:.:.	.:.:.	.:.:.	.:.:.	.:.:.	.:.:.	.:.:.	.:.:.	.:.:.	.:.:.	.:.:.	.:.:.	.:.:.	.:.:.	.:.:.	.:.:.	.:.:.	.:.:.	.:.:.	.:.:.	.:.:.	.:.:.	.:.:.	.:.:.	.:.:.	.:.:.	.:.:.	.:.:.	.:.:.	.:.:.	.:.:.	.:.:.	.:.:.	.:.:.	.:.:.	.:.:.	.:.:.	.:.:.	.:.:.	.:.:.	.:.:.	.:.:.	.:.:.	.:.:.	.:.:.	.:.:.	.:.:.	.:.:.	.:.:.	.:.:.	.:.:.	.:.:.	.:.:.	.:.:.	.:.:.	.:.:.	.:.:.	.:.:.	.:.:.	.:.:.	.:.:.	.:.:.	.:.:.	.:.:.	.:.:.	.:.:.	.:.:.	.:.:.	.:.:.	.:.:.	.:.:.	.:.:.	.:.:.	.:.:.	.:.:.	.:.:.	.:.:.	.:.:.	.:.:.	.:.:.	.:.:.	.:.:.	.:.:.	.:.:.	.:.:.	.:.:.	.:.:.	.:.:.	.:.:.	.:.:.	.:.:.	.:.:.	.:.:.	.:.:.	.:.:.	.:.:.	.:.:.	.:.:.	.:.:.	.:.:.	.:.:.	.:.:.	.:.:.	.:.:.	.:.:.	.:.:.	.:.:.	.:.:.	.:.:.	.:.:.	.:.:.	.:.:.	.:.:.	.:.:.	.:.:.	.:.:.	.:.:.	.:.:.	.:.:.	.:.:.	.:.:.	.:.:.	.:.:.	.:.:.	.:.:.	.:.:.	.:.:.	.:.:.	.:.:.	.:.:.	.:.:.	.:.:.	.:.:.	.:.:.	.:.:.	.:.:.	.:.:.	.:.:.	.:.:.	.:.:.	.:.:.	.:.:.	.:.:.	.:.:.	.:.:.	.:.:.	.:.:.	.:.:.	.:.:.	.:.:.	.:.:.	.:.:.	.:.:.	.:.:.	.:.:.	.:.:.	.:.:.	.:.:.	.:.:.	.:.:.	.:.:.	.:.:.	.:.:.	.:.:.	.:.:.	.:.:.	.:.:.	.:.:.	.:.:.	.:.:.	.:.:.	.:.:.	.:.:.	.:.:.	.:.:.	.:.:.	.:.:.	.:.:.	.:.:.	.:.:.	.:.:.	.:.:.	.:.:.	.:.:.	.:.:.	.:.:.	.:.:.	.:.:.	.:.:.	.:.:.	.:.:.	.:.:.	.:.:.	.:.:.	.:.:.	.:.:.	.:.:.	.:.:.	.:.:.	.:.:.	.:.:.	.:.:.	.:.:.	.:.:.	.:.:.	.:.:.	.:.:.	.:.:.	.:.:.	.:.:.	.:.:.	.:.:.	.:.:.	.:.:.	.:.:.	.:.:.	.:.:.	.:.:.	.:.:.	.:.:.	.:.:.	.:.:.	.:.:.	.:.:.	.:.:.	.:.:.	.:.:.	.:.:.	.:.:.	.:.:.	.:.:.	.:.:.	.:.:.	.:.:.	.:.:.	.:.:.	.:.:.	.:.:.	.:.:.	.:.:.	.:.:.	.:.:.	.:.:.	.:.:.	.:.:.	.:.:.	.:.:.	.:.:.	.:.:.	.:.:.	.:.:.	.:.:.	.:.:.	.:.:.	.:.:.	.:.:.	.:.:.	.:.:.	.:.:.	.:.:.	.:.:.	.:.:.	.:.:.	.:.:.	.:.:.	.:.:.	.:.:.	.:.:.	.:.:.	.:.:.	.:.:.	.:.:.	.:.:.	.:.:.	.:.:.	.:.:.	.:.:.	.:.:.	.:.:.	.:.:.	.:.:.	.:.:.	.:.:.	.:.:.	.:.:.	.:.:.	.:.:.	.:.:.	.:.:.	.:.:.	.:.:.	.:.:.	.:.:.	.:.:.	.:.:.	.:.:.	.:.:.	.:.:.	.:.:.	.:.:.	.:.:.	.:.:.	.:.:.	.:.:.	.:.:.	.:.:.	.:.:.	.:.:.	.:.:.	.:.:.	.:.:.	.:.:.	.:.:.	.:.:.	.:.:.	.:.:.	.:.:.	.:.:.	.:.:.	.:.:.	.:.:.	.:.:.	.:.:.	.:.:.	.:.:.	.:.:.	.:.:.	.:.:.	.:.:.	.:.:.	.:.:.	.:.:.	.:.:.	.:.:.	.:.:.	.:.:.	.:.:.	.:.:.	.:.:.	.:.:.	.:.:.	.:.:.	.:.:.	.:.:.	.:.:.	.:.:.	.:.:.	.:.:.	.:.:.	.:.:.	.:.:.	.:.:.	.:.:.	.:.:.	.:.:.	.:.:.	.:.:.	.:.:.	.:.:.	.:.:.	.:.:.	.:.:.	.:.:.	.:.:.	.:.:.	.:.:.	.:.:.	.:.:.	.:.:.	.:.:.	.:.:.	.:.:.	.:.:.	.:.:.
chrVII	876267	.	A	<INS:ME>	.	PASS	SVTYPE=INS;STRAND=-;FAMILY=TY2	GT:END:SUPPORTING_READS	.:.:.	.:.:.	.:.:.	.:.:.	.:.:.	.:.:.	.:.:.	.:.:.	.:.:.	.:.:.	.:.:.	.:.:.	.:.:.	.:.:.	.:.:.	.:.:.	.:.:.	.:.:.	.:.:.	.:.:.	.:.:.	.:.:.	.:.:.	.:.:.	.:.:.	.:.:.	.:.:.	.:.:.	.:.:.	.:.:.	.:.:.	.:.:.	.:.:.	.:.:.	.:.:.	.:.:.	.:.:.	.:.:.	.:.:.	.:.:.	.:.:.	.:.:.	.:.:.	.:.:.	.:.:.	.:.:.	.:.:.	.:.:.	.:.:.	.:.:.	.:.:.	.:.:.	.:.:.	.:.:.	.:.:.	.:.:.	.:.:.	.:.:.	.:.:.	.:.:.	.:.:.	.:.:.	.:.:.	.:.:.	.:.:.	.:.:.	.:.:.	.:.:.	.:.:.	.:.:.	.:.:.	.:.:.	.:.:.	.:.:.	.:.:.	.:.:.	.:.:.	.:.:.	.:.:.	.:.:.	.:.:.	.:.:.	.:.:.	.:.:.	.:.:.	.:.:.	.:.:.	.:.:.	.:.:.	.:.:.	.:.:.	.:.:.	.:.:.	.:.:.	.:.:.	.:.:.	.:.:.	.:.:.	.:.:.	.:.:.	.:.:.	.:.:.	.:.:.	.:.:.	.:.:.	.:.:.	.:.:.	.:.:.	.:.:.	.:.:.	.:.:.	.:.:.	.:.:.	.:.:.	.:.:.	.:.:.	.:.:.	.:.:.	.:.:.	.:.:.	.:.:.	.:.:.	.:.:.	.:.:.	.:.:.	.:.:.	.:.:.	.:.:.	.:.:.	.:.:.	.:.:.	.:.:.	.:.:.	.:.:.	.:.:.	.:.:.	.:.:.	.:.:.	.:.:.	.:.:.	.:.:.	.:.:.	.:.:.	.:.:.	.:.:.	.:.:.	.:.:.	.:.:.	.:.:.	.:.:.	.:.:.	.:.:.	.:.:.	.:.:.	.:.:.	.:.:.	.:.:.	.:.:.	.:.:.	.:.:.	.:.:.	.:.:.	.:.:.	.:.:.	.:.:.	.:.:.	.:.:.	.:.:.	.:.:.	.:.:.	.:.:.	.:.:.	.:.:.	.:.:.	.:.:.	.:.:.	.:.:.	.:.:.	.:.:.	.:.:.	.:.:.	.:.:.	.:.:.	.:.:.	.:.:.	.:.:.	.:.:.	.:.:.	.:.:.	.:.:.	.:.:.	.:.:.	.:.:.	.:.:.	.:.:.	.:.:.	.:.:.	.:.:.	.:.:.	.:.:.	.:.:.	.:.:.	.:.:.	.:.:.	.:.:.	.:.:.	.:.:.	.:.:.	.:.:.	.:.:.	.:.:.	.:.:.	.:.:.	.:.:.	.:.:.	.:.:.	.:.:.	.:.:.	.:.:.	.:.:.	.:.:.	.:.:.	.:.:.	.:.:.	.:.:.	.:.:.	.:.:.	.:.:.	.:.:.	.:.:.	.:.:.	.:.:.	.:.:.	.:.:.	.:.:.	.:.:.	.:.:.	.:.:.	.:.:.	.:.:.	.:.:.	.:.:.	.:.:.	.:.:.	.:.:.	.:.:.	.:.:.	.:.:.	.:.:.	.:.:.	.:.:.	.:.:.	.:.:.	.:.:.	.:.:.	.:.:.	.:.:.	.:.:.	.:.:.	.:.:.	.:.:.	.:.:.	.:.:.	.:.:.	.:.:.	.:.:.	.:.:.	.:.:.	.:.:.	.:.:.	.:.:.	.:.:.	.:.:.	.:.:.	.:.:.	.:.:.	.:.:.	.:.:.	.:.:.	.:.:.	.:.:.	.:.:.	.:.:.	.:.:.	.:.:.	.:.:.	.:.:.	.:.:.	.:.:.	.:.:.	.:.:.	.:.:.	.:.:.	.:.:.	.:.:.	.:.:.	.:.:.	.:.:.	.:.:.	.:.:.	.:.:.	.:.:.	.:.:.	.:.:.	.:.:.	.:.:.	.:.:.	.:.:.	.:.:.	.:.:.	.:.:.	.:.:.	.:.:.	.:.:.	.:.:.	.:.:.	.:.:.	.:.:.	.:.:.	.:.:.	.:.:.	.:.:.	.:.:.	.:.:.	.:.:.	.:.:.	.:.:.	.:.:.	.:.:.	.:.:.	.:.:.	.:.:.	.:.:.	.:.:.	.:.:.	.:.:.	.:.:.	.:.:.	.:.:.	.:.:.	.:.:.	.:.:.	.:.:.	.:.:.	.:.:.	.:.:.	.:.:.	.:.:.	.:.:.	.:.:.	.:.:.	.:.:.	.:.:.	.:.:.	.:.:.	.:.:.	.:.:.	.:.:.	.:.:.	.:.:.	.:.:.	.:.:.	.:.:.	.:.:.	.:.:.	.:.:.	.:.:.	.:.:.	.:.:.	.:.:.	.:.:.	.:.:.	.:.:.	.:.:.	.:.:.	.:.:.	.:.:.	.:.:.	.:.:.	.:.:.	.:.:.	.:.:.	.:.:.	.:.:.	.:.:.	.:.:.	.:.:.	.:.:.	.:.:.	.:.:.	.:.:.	.:.:.	.:.:.	.:.:.	.:.:.	.:.:.	.:.:.	.:.:.	.:.:.	.:.:.	.:.:.	.:.:.	.:.:.	.:.:.	.:.:.	.:.:.	.:.:.	.:.:.	.:.:.	.:.:.	.:.:.	.:.:.	.:.:.	.:.:.	.:.:.	.:.:.	.:.:.	.:.:.	.:.:.	.:.:.	.:.:.	.:.:.	.:.:.	.:.:.	.:.:.	.:.:.	.:.:.	.:.:.	.:.:.	.:.:.	.:.:.	.:.:.	.:.:.	.:.:.	.:.:.	.:.:.	.:.:.	.:.:.	.:.:.	.:.:.	.:.:.	.:.:.	.:.:.	.:.:.	.:.:.	.:.:.	.:.:.	.:.:.	.:.:.	.:.:.	.:.:.	.:.:.	.:.:.	.:.:.	.:.:.	.:.:.	.:.:.	.:.:.	.:.:.	.:.:.	.:.:.	.:.:.	.:.:.	.:.:.	.:.:.	.:.:.	.:.:.	.:.:.	.:.:.	.:.:.	.:.:.	.:.:.	.:.:.	.:.:.	.:.:.	.:.:.	.:.:.	.:.:.	.:.:.	.:.:.	.:.:.	.:.:.	.:.:.	.:.:.	.:.:.	.:.:.	.:.:.	.:.:.	.:.:.	.:.:.	.:.:.	.:.:.	.:.:.	.:.:.	.:.:.	.:.:.	.:.:.	.:.:.	.:.:.	.:.:.	.:.:.	.:.:.	.:.:.	.:.:.	.:.:.	.:.:.	.:.:.	.:.:.	.:.:.	.:.:.	.:.:.	.:.:.	.:.:.	.:.:.	.:.:.	.:.:.	.:.:.	.:.:.	.:.:.	.:.:.	.:.:.	.:.:.	.:.:.	.:.:.	.:.:.	.:.:.	.:.:.	.:.:.	.:.:.	.:.:.	.:.:.	.:.:.	.:.:.	.:.:.	.:.:.	.:.:.	.:.:.	.:.:.	.:.:.	.:.:.	.:.:.	.:.:.	.:.:.	.:.:.	.:.:.	.:.:.	.:.:.	.:.:.	.:.:.	.:.:.	.:.:.	.:.:.	.:.:.	.:.:.	.:.:.	.:.:.	.:.:.	.:.:.	.:.:.	.:.:.	.:.:.	.:.:.	.:.:.	.:.:.	.:.:.	.:.:.	.:.:.	.:.:.	.:.:.	.:.:.	.:.:.	.:.:.	.:.:.	.:.:.	.:.:.	.:.:.	.:.:.	.:.:.	.:.:.	.:.:.	.:.:.	.:.:.	.:.:.	.:.:.	.:.:.	.:.:.	.:.:.	.:.:.	.:.:.	.:.:.	.:.:.	.:.:.	.:.:.	.:.:.	.:.:.	.:.:.	.:.:.	.:.:.	.:.:.	.:.:.	.:.:.	.:.:.	.:.:.	.:.:.	.:.:.	.:.:.	.:.:.	.:.:.	.:.:.	.:.:.	.:.:.	.:.:.	.:.:.	1:876271:7	.:.:.	.:.:.	.:.:.	.:.:.	.:.:.	.:.:.	.:.:.	.:.:.	.:.:.	.:.:.	.:.:.	.:.:.	.:.:.	.:.:.	.:.:.	.:.:.	.:.:.	.:.:.	.:.:.	.:.:.	.:.:.	.:.:.	.:.:.	.:.:.	.:.:.	.:.:.	.:.:.	.:.:.	.:.:.	.:.:.	.:.:.	.:.:.	.:.:.	.:.:.	.:.:.	.:.:.	.:.:.	.:.:.	.:.:.	.:.:.	.:.:.	.:.:.	.:.:.	.:.:.	.:.:.	.:.:.	.:.:.	.:.:.	.:.:.	.:.:.	.:.:.	.:.:.	.:.:.	.:.:.	.:.:.	.:.:.	.:.:.	.:.:.	.:.:.	.:.:.	.:.:.	.:.:.	.:.:.	.:.:.	.:.:.	.:.:.	.:.:.	.:.:.	.:.:.	.:.:.	.:.:.	.:.:.	.:.:.	.:.:.	.:.:.	.:.:.	.:.:.	.:.:.	.:.:.	.:.:.	.:.:.	.:.:.	.:.:.	.:.:.	.:.:.	.:.:.	.:.:.	.:.:.	.:.:.	.:.:.	.:.:.	.:.:.	.:.:.	.:.:.	.:.:.	.:.:.	.:.:.	.:.:.	.:.:.	.:.:.	.:.:.	.:.:.	.:.:.	.:.:.	.:.:.	.:.:.	.:.:.	.:.:.	.:.:.	.:.:.	.:.:.	.:.:.	.:.:.	.:.:.	.:.:.	.:.:.	.:.:.	.:.:.	.:.:.	.:.:.	.:.:.	.:.:.	.:.:.	.:.:.	.:.:.	.:.:.	.:.:.	.:.:.	.:.:.	.:.:.	.:.:.	.:.:.	.:.:.	.:.:.	.:.:.	.:.:.	.:.:.	.:.:.	.:.:.	.:.:.	.:.:.	.:.:.	.:.:.	.:.:.	.:.:.	.:.:.	.:.:.	.:.:.	.:.:.	.:.:.	.:.:.	.:.:.	.:.:.	.:.:.	.:.:.	.:.:.	.:.:.	.:.:.	.:.:.	.:.:.	.:.:.	.:.:.	.:.:.	.:.:.	.:.:.	.:.:.	.:.:.	.:.:.	.:.:.	.:.:.	.:.:.	.:.:.	.:.:.	.:.:.	.:.:.	.:.:.	.:.:.	.:.:.	.:.:.	.:.:.	.:.:.	.:.:.	.:.:.	.:.:.	.:.:.	.:.:.	.:.:.	.:.:.	.:.:.	.:.:.	.:.:.	.:.:.	.:.:.	.:.:.	.:.:.	.:.:.	.:.:.	.:.:.	.:.:.	.:.:.	.:.:.	.:.:.	.:.:.	.:.:.	.:.:.	.:.:.	.:.:.	.:.:.	.:.:.	.:.:.	.:.:.	.:.:.	.:.:.	.:.:.	.:.:.	.:.:.	.:.:.	.:.:.	.:.:.	.:.:.	.:.:.	.:.:.	.:.:.	.:.:.	.:.:.	.:.:.	.:.:.	.:.:.	.:.:.	.:.:.	.:.:.	.:.:.	.:.:.	.:.:.	.:.:.	.:.:.	.:.:.	.:.:.	.:.:.	.:.:.	.:.:.	.:.:.	.:.:.	.:.:.	.:.:.	.:.:.	.:.:.	.:.:.	.:.:.	.:.:.	.:.:.	.:.:.	.:.:.	.:.:.	.:.:.	.:.:.	.:.:.	.:.:.	.:.:.	.:.:.	.:.:.	.:.:.	.:.:.	.:.:.	.:.:.	.:.:.	.:.:.	.:.:.	.:.:.	.:.:.	.:.:.	.:.:.	.:.:.	.:.:.	.:.:.	.:.:.	.:.:.	.:.:.	.:.:.	.:.:.	.:.:.	.:.:.	.:.:.	.:.:.	.:.:.	.:.:.	.:.:.	.:.:.	.:.:.	.:.:.	.:.:.	.:.:.	.:.:.	.:.:.	.:.:.	.:.:.	.:.:.	.:.:.	.:.:.	.:.:.	.:.:.	.:.:.	.:.:.	.:.:.	.:.:.	.:.:.	.:.:.	.:.:.	.:.:.	.:.:.	.:.:.	.:.:.	.:.:.	.:.:.	.:.:.	.:.:.	.:.:.	.:.:.	.:.:.	.:.:.	.:.:.	.:.:.	.:.:.	.:.:.	.:.:.	.:.:.	.:.:.	.:.:.	.:.:.	.:.:.	.:.:.	.:.:.	.:.:.	.:.:.	.:.:.	.:.:.	.:.:.	.:.:.	.:.:.	.:.:.	.:.:.	.:.:.	.:.:.	.:.:.	.:.:.	.:.:.	.:.:.	.:.:.	.:.:.	.:.:.	.:.:.	.:.:.	.:.:.	.:.:.	.:.:.	.:.:.	.:.:.	.:.:.	.:.:.	.:.:.	.:.:.	.:.:.	.:.:.	.:.:.	.:.:.	.:.:.	.:.:.	.:.:.	.:.:.	.:.:.	.:.:.	.:.:.	.:.:.	.:.:.	.:.:.	.:.:.	.:.:.	.:.:.	.:.:.	.:.:.	.:.:.	.:.:.	.:.:.	.:.:.	.:.:.	.:.:.	.:.:.	.:.:.	.:.:.	.:.:.	.:.:.	.:.:.	.:.:.	.:.:.	.:.:.	.:.:.
chrVII	876383	.	T	<INS:ME>	.	PASS	SVTYPE=INS;STRAND=-;FAMILY=TY3	GT:END:SUPPORTING_READS	.:.:.	.:.:.	.:.:.	.:.:.	.:.:.	.:.:.	.:.:.	.:.:.	.:.:.	.:.:.	.:.:.	.:.:.	.:.:.	.:.:.	.:.:.	.:.:.	.:.:.	.:.:.	.:.:.	.:.:.	.:.:.	.:.:.	.:.:.	.:.:.	.:.:.	.:.:.	.:.:.	.:.:.	.:.:.	.:.:.	.:.:.	.:.:.	.:.:.	.:.:.	.:.:.	.:.:.	.:.:.	.:.:.	.:.:.	.:.:.	.:.:.	.:.:.	.:.:.	.:.:.	.:.:.	.:.:.	.:.:.	.:.:.	.:.:.	.:.:.	.:.:.	.:.:.	.:.:.	.:.:.	.:.:.	.:.:.	.:.:.	.:.:.	.:.:.	.:.:.	.:.:.	.:.:.	.:.:.	.:.:.	.:.:.	.:.:.	.:.:.	.:.:.	.:.:.	.:.:.	.:.:.	.:.:.	.:.:.	.:.:.	.:.:.	.:.:.	.:.:.	.:.:.	.:.:.	.:.:.	.:.:.	.:.:.	.:.:.	.:.:.	.:.:.	.:.:.	.:.:.	.:.:.	.:.:.	.:.:.	.:.:.	.:.:.	.:.:.	.:.:.	.:.:.	.:.:.	.:.:.	.:.:.	.:.:.	.:.:.	.:.:.	.:.:.	.:.:.	.:.:.	.:.:.	.:.:.	.:.:.	.:.:.	.:.:.	.:.:.	.:.:.	.:.:.	.:.:.	.:.:.	.:.:.	.:.:.	.:.:.	.:.:.	.:.:.	.:.:.	.:.:.	.:.:.	.:.:.	.:.:.	.:.:.	.:.:.	.:.:.	.:.:.	.:.:.	.:.:.	.:.:.	.:.:.	.:.:.	.:.:.	.:.:.	.:.:.	.:.:.	.:.:.	.:.:.	.:.:.	.:.:.	.:.:.	.:.:.	.:.:.	.:.:.	.:.:.	.:.:.	.:.:.	.:.:.	.:.:.	.:.:.	.:.:.	.:.:.	.:.:.	.:.:.	.:.:.	.:.:.	.:.:.	.:.:.	.:.:.	.:.:.	.:.:.	.:.:.	.:.:.	.:.:.	.:.:.	.:.:.	.:.:.	.:.:.	.:.:.	.:.:.	.:.:.	.:.:.	.:.:.	.:.:.	.:.:.	.:.:.	.:.:.	.:.:.	.:.:.	.:.:.	.:.:.	.:.:.	.:.:.	.:.:.	.:.:.	.:.:.	.:.:.	.:.:.	.:.:.	.:.:.	.:.:.	.:.:.	.:.:.	.:.:.	.:.:.	.:.:.	.:.:.	.:.:.	.:.:.	.:.:.	.:.:.	.:.:.	.:.:.	.:.:.	.:.:.	.:.:.	.:.:.	.:.:.	.:.:.	.:.:.	.:.:.	.:.:.	.:.:.	.:.:.	.:.:.	.:.:.	.:.:.	.:.:.	.:.:.	.:.:.	.:.:.	.:.:.	.:.:.	.:.:.	.:.:.	.:.:.	.:.:.	.:.:.	.:.:.	.:.:.	.:.:.	.:.:.	.:.:.	.:.:.	.:.:.	.:.:.	.:.:.	.:.:.	.:.:.	.:.:.	.:.:.	.:.:.	.:.:.	.:.:.	.:.:.	.:.:.	.:.:.	.:.:.	.:.:.	.:.:.	.:.:.	.:.:.	.:.:.	.:.:.	.:.:.	.:.:.	.:.:.	.:.:.	.:.:.	.:.:.	.:.:.	.:.:.	.:.:.	.:.:.	.:.:.	1:876386:9	.:.:.	.:.:.	.:.:.	.:.:.	.:.:.	.:.:.	.:.:.	.:.:.	.:.:.	.:.:.	.:.:.	.:.:.	.:.:.	.:.:.	.:.:.	.:.:.	.:.:.	.:.:.	.:.:.	.:.:.	.:.:.	.:.:.	.:.:.	.:.:.	.:.:.	.:.:.	.:.:.	.:.:.	.:.:.	.:.:.	.:.:.	.:.:.	.:.:.	.:.:.	.:.:.	.:.:.	.:.:.	.:.:.	.:.:.	.:.:.	.:.:.	.:.:.	.:.:.	.:.:.	.:.:.	.:.:.	.:.:.	.:.:.	.:.:.	.:.:.	.:.:.	.:.:.	.:.:.	.:.:.	.:.:.	.:.:.	.:.:.	.:.:.	.:.:.	.:.:.	.:.:.	.:.:.	.:.:.	.:.:.	.:.:.	.:.:.	.:.:.	.:.:.	.:.:.	.:.:.	.:.:.	.:.:.	.:.:.	.:.:.	.:.:.	.:.:.	.:.:.	.:.:.	.:.:.	.:.:.	.:.:.	.:.:.	.:.:.	.:.:.	.:.:.	.:.:.	.:.:.	.:.:.	.:.:.	.:.:.	.:.:.	.:.:.	.:.:.	.:.:.	.:.:.	.:.:.	.:.:.	.:.:.	.:.:.	.:.:.	.:.:.	.:.:.	.:.:.	.:.:.	.:.:.	.:.:.	.:.:.	.:.:.	.:.:.	.:.:.	.:.:.	.:.:.	.:.:.	.:.:.	.:.:.	.:.:.	.:.:.	.:.:.	.:.:.	.:.:.	.:.:.	.:.:.	.:.:.	.:.:.	.:.:.	.:.:.	.:.:.	.:.:.	.:.:.	.:.:.	.:.:.	.:.:.	.:.:.	.:.:.	.:.:.	.:.:.	.:.:.	.:.:.	.:.:.	.:.:.	.:.:.	.:.:.	.:.:.	.:.:.	.:.:.	.:.:.	.:.:.	.:.:.	.:.:.	.:.:.	.:.:.	.:.:.	.:.:.	.:.:.	.:.:.	.:.:.	.:.:.	.:.:.	.:.:.	.:.:.	.:.:.	.:.:.	.:.:.	.:.:.	.:.:.	.:.:.	.:.:.	.:.:.	.:.:.	.:.:.	.:.:.	.:.:.	.:.:.	.:.:.	.:.:.	.:.:.	.:.:.	.:.:.	.:.:.	.:.:.	.:.:.	.:.:.	.:.:.	.:.:.	.:.:.	.:.:.	.:.:.	.:.:.	.:.:.	.:.:.	.:.:.	.:.:.	.:.:.	.:.:.	.:.:.	.:.:.	.:.:.	.:.:.	.:.:.	.:.:.	.:.:.	.:.:.	.:.:.	.:.:.	.:.:.	.:.:.	.:.:.	.:.:.	.:.:.	.:.:.	.:.:.	.:.:.	.:.:.	.:.:.	.:.:.	.:.:.	.:.:.	.:.:.	.:.:.	.:.:.	.:.:.	.:.:.	.:.:.	.:.:.	.:.:.	.:.:.	.:.:.	.:.:.	.:.:.	.:.:.	.:.:.	.:.:.	.:.:.	.:.:.	.:.:.	.:.:.	.:.:.	.:.:.	.:.:.	.:.:.	.:.:.	.:.:.	.:.:.	.:.:.	.:.:.	.:.:.	.:.:.	.:.:.	.:.:.	.:.:.	.:.:.	.:.:.	.:.:.	.:.:.	.:.:.	.:.:.	.:.:.	.:.:.	.:.:.	.:.:.	.:.:.	.:.:.	.:.:.	.:.:.	.:.:.	.:.:.	.:.:.	.:.:.	.:.:.	.:.:.	.:.:.	.:.:.	.:.:.	.:.:.	.:.:.	.:.:.	.:.:.	.:.:.	.:.:.	.:.:.	.:.:.	.:.:.	.:.:.	.:.:.	.:.:.	.:.:.	.:.:.	.:.:.	.:.:.	.:.:.	.:.:.	.:.:.	.:.:.	.:.:.	.:.:.	.:.:.	.:.:.	.:.:.	.:.:.	.:.:.	.:.:.	.:.:.	.:.:.	.:.:.	.:.:.	.:.:.	.:.:.	.:.:.	.:.:.	.:.:.	.:.:.	.:.:.	.:.:.	.:.:.	.:.:.	.:.:.	.:.:.	.:.:.	.:.:.	.:.:.	.:.:.	.:.:.	.:.:.	.:.:.	.:.:.	.:.:.	.:.:.	.:.:.	.:.:.	.:.:.	.:.:.	.:.:.	.:.:.	.:.:.	.:.:.	.:.:.	.:.:.	.:.:.	.:.:.	.:.:.	.:.:.	.:.:.	.:.:.	.:.:.	.:.:.	.:.:.	.:.:.	.:.:.	.:.:.	.:.:.	.:.:.	.:.:.	.:.:.	.:.:.	.:.:.	.:.:.	.:.:.	.:.:.	.:.:.	.:.:.	.:.:.	.:.:.	.:.:.	.:.:.	.:.:.	.:.:.	.:.:.	.:.:.	.:.:.	.:.:.	.:.:.	.:.:.	.:.:.	.:.:.	.:.:.	.:.:.	.:.:.	.:.:.	.:.:.	.:.:.	.:.:.	.:.:.	.:.:.	.:.:.	.:.:.	.:.:.	.:.:.	.:.:.	.:.:.	.:.:.	.:.:.	.:.:.	.:.:.	.:.:.	.:.:.	.:.:.	.:.:.	.:.:.	.:.:.	.:.:.	.:.:.	.:.:.	.:.:.	.:.:.	.:.:.	.:.:.	.:.:.	.:.:.	.:.:.	.:.:.	.:.:.	.:.:.	.:.:.	.:.:.	.:.:.	.:.:.	.:.:.	.:.:.	.:.:.	.:.:.	.:.:.	.:.:.	.:.:.	.:.:.	.:.:.	.:.:.	.:.:.	.:.:.	.:.:.	.:.:.	.:.:.	.:.:.	.:.:.	.:.:.	.:.:.	.:.:.	.:.:.	.:.:.	.:.:.	.:.:.	.:.:.	.:.:.	.:.:.	.:.:.	.:.:.	.:.:.	.:.:.	.:.:.	.:.:.	.:.:.	.:.:.	.:.:.	.:.:.	.:.:.	.:.:.	.:.:.	.:.:.	.:.:.	.:.:.	.:.:.	.:.:.	.:.:.	.:.:.	.:.:.	.:.:.	.:.:.	.:.:.	.:.:.	.:.:.	.:.:.	.:.:.	.:.:.	.:.:.	.:.:.	.:.:.	.:.:.	.:.:.	.:.:.	.:.:.	.:.:.	.:.:.	.:.:.	.:.:.	.:.:.	.:.:.	.:.:.	.:.:.	.:.:.	.:.:.	.:.:.	.:.:.	.:.:.	.:.:.	.:.:.	.:.:.	.:.:.	.:.:.	.:.:.	.:.:.	.:.:.	.:.:.	.:.:.	.:.:.	.:.:.	.:.:.	.:.:.	.:.:.	.:.:.	.:.:.	.:.:.	.:.:.	.:.:.	.:.:.	.:.:.	.:.:.	.:.:.	.:.:.	.:.:.	.:.:.	.:.:.	.:.:.	.:.:.	.:.:.	.:.:.	.:.:.	.:.:.	.:.:.	.:.:.	.:.:.	.:.:.	.:.:.	.:.:.	.:.:.	.:.:.	.:.:.	.:.:.	.:.:.	.:.:.	.:.:.	.:.:.	.:.:.	.:.:.	.:.:.	.:.:.	.:.:.	.:.:.	.:.:.	.:.:.	.:.:.	.:.:.	.:.:.	.:.:.	.:.:.	.:.:.	.:.:.	.:.:.	.:.:.	.:.:.	.:.:.	.:.:.	.:.:.	.:.:.	.:.:.	.:.:.	.:.:.	.:.:.	.:.:.	.:.:.	.:.:.	.:.:.	.:.:.	.:.:.	.:.:.	.:.:.	.:.:.	.:.:.	.:.:.	.:.:.	.:.:.	.:.:.	.:.:.	.:.:.	.:.:.	.:.:.	.:.:.	.:.:.	.:.:.	.:.:.	.:.:.	.:.:.	.:.:.	.:.:.	.:.:.	.:.:.	.:.:.	.:.:.	.:.:.	.:.:.	.:.:.	.:.:.	.:.:.	.:.:.	.:.:.	.:.:.	.:.:.	.:.:.	.:.:.	.:.:.	.:.:.	.:.:.	.:.:.	.:.:.	.:.:.	.:.:.	.:.:.	.:.:.	.:.:.	.:.:.	.:.:.	.:.:.	.:.:.	.:.:.	.:.:.	.:.:.	.:.:.	.:.:.	.:.:.	.:.:.	.:.:.	.:.:.	.:.:.	.:.:.	.:.:.	.:.:.	.:.:.	.:.:.	.:.:.	.:.:.	.:.:.	.:.:.	.:.:.	.:.:.	.:.:.	.:.:.	.:.:.	.:.:.	.:.:.	.:.:.	.:.:.	.:.:.	.:.:.	.:.:.	.:.:.	.:.:.	.:.:.	.:.:.	.:.:.	.:.:.	.:.:.	.:.:.	.:.:.	.:.:.	.:.:.	.:.:.	.:.:.	.:.:.	.:.:.	.:.:.	.:.:.	.:.:.	.:.:.	.:.:.	.:.:.	.:.:.	.:.:.	.:.:.	.:.:.	.:.:.	.:.:.	.:.:.	.:.:.	.:.:.	.:.:.	.:.:.	.:.:.	.:.:.	.:.:.	.:.:.	.:.:.	.:.:.	.:.:.	.:.:.	.:.:.	.:.:.	.:.:.	.:.:.	.:.:.	.:.:.	.:.:.	.:.:.	.:.:.	.:.:.	.:.:.	.:.:.	.:.:.	.:.:.	.:.:.	.:.:.	.:.:.	.:.:.	.:.:.	.:.:.	.:.:.	.:.:.	.:.:.	.:.:.	.:.:.	.:.:.	.:.:.	.:.:.	.:.:.	.:.:.	.:.:.	.:.:.	.:.:.	.:.:.	.:.:.	.:.:.	.:.:.	.:.:.	.:.:.	.:.:.	.:.:.	.:.:.	.:.:.	.:.:.	.:.:.	.:.:.	.:.:.	.:.:.	.:.:.	.:.:.	.:.:.
chrVII	878902	.	A	<INS:ME>	.	PASS	SVTYPE=INS;STRAND=+;FAMILY=TY2	GT:END:SUPPORTING_READS	.:.:.	.:.:.	.:.:.	.:.:.	.:.:.	.:.:.	.:.:.	.:.:.	.:.:.	.:.:.	.:.:.	.:.:.	.:.:.	.:.:.	.:.:.	.:.:.	.:.:.	.:.:.	.:.:.	.:.:.	.:.:.	.:.:.	.:.:.	.:.:.	.:.:.	.:.:.	.:.:.	.:.:.	.:.:.	.:.:.	.:.:.	.:.:.	.:.:.	.:.:.	.:.:.	.:.:.	.:.:.	.:.:.	.:.:.	.:.:.	.:.:.	.:.:.	.:.:.	.:.:.	.:.:.	.:.:.	.:.:.	.:.:.	.:.:.	.:.:.	.:.:.	.:.:.	.:.:.	.:.:.	.:.:.	.:.:.	.:.:.	.:.:.	.:.:.	.:.:.	.:.:.	.:.:.	.:.:.	.:.:.	.:.:.	.:.:.	.:.:.	.:.:.	.:.:.	.:.:.	.:.:.	.:.:.	.:.:.	.:.:.	.:.:.	.:.:.	.:.:.	.:.:.	.:.:.	.:.:.	.:.:.	.:.:.	.:.:.	.:.:.	.:.:.	.:.:.	.:.:.	.:.:.	.:.:.	.:.:.	.:.:.	.:.:.	.:.:.	.:.:.	.:.:.	.:.:.	.:.:.	.:.:.	.:.:.	.:.:.	.:.:.	.:.:.	.:.:.	.:.:.	.:.:.	.:.:.	.:.:.	.:.:.	.:.:.	.:.:.	.:.:.	.:.:.	.:.:.	.:.:.	.:.:.	.:.:.	.:.:.	.:.:.	.:.:.	.:.:.	.:.:.	.:.:.	.:.:.	.:.:.	.:.:.	.:.:.	.:.:.	.:.:.	.:.:.	.:.:.	.:.:.	.:.:.	.:.:.	.:.:.	.:.:.	.:.:.	.:.:.	.:.:.	.:.:.	.:.:.	.:.:.	.:.:.	.:.:.	.:.:.	.:.:.	.:.:.	.:.:.	.:.:.	.:.:.	.:.:.	.:.:.	.:.:.	.:.:.	.:.:.	.:.:.	.:.:.	.:.:.	.:.:.	.:.:.	.:.:.	.:.:.	.:.:.	.:.:.	.:.:.	.:.:.	.:.:.	.:.:.	.:.:.	.:.:.	.:.:.	.:.:.	.:.:.	.:.:.	.:.:.	.:.:.	.:.:.	.:.:.	.:.:.	.:.:.	.:.:.	.:.:.	.:.:.	.:.:.	.:.:.	.:.:.	.:.:.	.:.:.	.:.:.	.:.:.	.:.:.	.:.:.	.:.:.	.:.:.	.:.:.	.:.:.	.:.:.	.:.:.	.:.:.	.:.:.	.:.:.	.:.:.	.:.:.	.:.:.	.:.:.	.:.:.	.:.:.	.:.:.	.:.:.	.:.:.	.:.:.	.:.:.	.:.:.	.:.:.	.:.:.	.:.:.	.:.:.	.:.:.	.:.:.	.:.:.	.:.:.	.:.:.	.:.:.	.:.:.	.:.:.	.:.:.	.:.:.	.:.:.	.:.:.	.:.:.	.:.:.	.:.:.	.:.:.	.:.:.	.:.:.	.:.:.	.:.:.	.:.:.	.:.:.	.:.:.	.:.:.	.:.:.	.:.:.	.:.:.	.:.:.	.:.:.	.:.:.	.:.:.	.:.:.	.:.:.	.:.:.	.:.:.	.:.:.	.:.:.	.:.:.	.:.:.	.:.:.	.:.:.	.:.:.	.:.:.	.:.:.	.:.:.	.:.:.	.:.:.	.:.:.	.:.:.	.:.:.	.:.:.	.:.:.	.:.:.	.:.:.	.:.:.	.:.:.	.:.:.	.:.:.	.:.:.	.:.:.	.:.:.	.:.:.	.:.:.	.:.:.	.:.:.	.:.:.	.:.:.	.:.:.	.:.:.	.:.:.	.:.:.	.:.:.	.:.:.	.:.:.	.:.:.	.:.:.	.:.:.	.:.:.	.:.:.	.:.:.	.:.:.	.:.:.	.:.:.	.:.:.	.:.:.	.:.:.	.:.:.	.:.:.	.:.:.	.:.:.	.:.:.	.:.:.	.:.:.	.:.:.	.:.:.	.:.:.	.:.:.	.:.:.	.:.:.	.:.:.	.:.:.	.:.:.	.:.:.	.:.:.	.:.:.	.:.:.	.:.:.	.:.:.	.:.:.	.:.:.	.:.:.	.:.:.	.:.:.	.:.:.	.:.:.	.:.:.	.:.:.	.:.:.	.:.:.	.:.:.	.:.:.	.:.:.	.:.:.	.:.:.	.:.:.	.:.:.	.:.:.	.:.:.	.:.:.	.:.:.	.:.:.	.:.:.	.:.:.	.:.:.	.:.:.	.:.:.	.:.:.	.:.:.	.:.:.	.:.:.	.:.:.	.:.:.	.:.:.	.:.:.	.:.:.	.:.:.	.:.:.	.:.:.	.:.:.	.:.:.	.:.:.	.:.:.	.:.:.	.:.:.	.:.:.	.:.:.	.:.:.	.:.:.	.:.:.	.:.:.	.:.:.	.:.:.	.:.:.	.:.:.	.:.:.	.:.:.	.:.:.	.:.:.	.:.:.	.:.:.	.:.:.	.:.:.	.:.:.	.:.:.	.:.:.	.:.:.	.:.:.	.:.:.	.:.:.	.:.:.	.:.:.	.:.:.	.:.:.	.:.:.	.:.:.	.:.:.	.:.:.	.:.:.	.:.:.	.:.:.	.:.:.	.:.:.	.:.:.	.:.:.	.:.:.	.:.:.	.:.:.	.:.:.	.:.:.	.:.:.	.:.:.	.:.:.	.:.:.	.:.:.	.:.:.	.:.:.	.:.:.	.:.:.	.:.:.	.:.:.	.:.:.	.:.:.	.:.:.	.:.:.	.:.:.	.:.:.	.:.:.	.:.:.	.:.:.	.:.:.	.:.:.	.:.:.	.:.:.	.:.:.	.:.:.	.:.:.	.:.:.	.:.:.	.:.:.	.:.:.	.:.:.	.:.:.	.:.:.	.:.:.	.:.:.	.:.:.	.:.:.	.:.:.	.:.:.	.:.:.	.:.:.	.:.:.	.:.:.	.:.:.	.:.:.	.:.:.	.:.:.	.:.:.	.:.:.	.:.:.	.:.:.	.:.:.	.:.:.	.:.:.	.:.:.	.:.:.	.:.:.	.:.:.	.:.:.	.:.:.	.:.:.	.:.:.	.:.:.	.:.:.	.:.:.	.:.:.	.:.:.	.:.:.	.:.:.	.:.:.	.:.:.	.:.:.	.:.:.	.:.:.	.:.:.	.:.:.	.:.:.	.:.:.	.:.:.	.:.:.	.:.:.	.:.:.	.:.:.	.:.:.	.:.:.	.:.:.	.:.:.	.:.:.	.:.:.	.:.:.	.:.:.	.:.:.	.:.:.	.:.:.	.:.:.	.:.:.	.:.:.	.:.:.	.:.:.	.:.:.	.:.:.	.:.:.	.:.:.	.:.:.	.:.:.	.:.:.	.:.:.	.:.:.	.:.:.	.:.:.	.:.:.	.:.:.	.:.:.	.:.:.	.:.:.	.:.:.	.:.:.	.:.:.	.:.:.	.:.:.	.:.:.	.:.:.	.:.:.	.:.:.	.:.:.	.:.:.	.:.:.	.:.:.	.:.:.	.:.:.	.:.:.	.:.:.	.:.:.	.:.:.	.:.:.	.:.:.	.:.:.	.:.:.	.:.:.	.:.:.	.:.:.	.:.:.	.:.:.	.:.:.	.:.:.	.:.:.	.:.:.	.:.:.	.:.:.	.:.:.	.:.:.	.:.:.	.:.:.	.:.:.	.:.:.	.:.:.	.:.:.	.:.:.	.:.:.	.:.:.	.:.:.	.:.:.	.:.:.	.:.:.	.:.:.	.:.:.	.:.:.	.:.:.	.:.:.	.:.:.	.:.:.	.:.:.	.:.:.	.:.:.	.:.:.	.:.:.	.:.:.	.:.:.	.:.:.	.:.:.	.:.:.	.:.:.	.:.:.	.:.:.	.:.:.	.:.:.	.:.:.	.:.:.	.:.:.	1:878906:6	.:.:.	.:.:.	.:.:.	.:.:.	.:.:.	.:.:.	.:.:.	.:.:.	.:.:.	.:.:.	.:.:.	.:.:.	.:.:.	.:.:.	.:.:.	.:.:.	.:.:.	.:.:.	.:.:.	.:.:.	.:.:.	.:.:.	.:.:.	.:.:.	.:.:.	.:.:.	.:.:.	.:.:.	.:.:.	.:.:.	.:.:.	.:.:.	.:.:.	.:.:.	.:.:.	.:.:.	.:.:.	.:.:.	.:.:.	.:.:.	.:.:.	.:.:.	.:.:.	.:.:.	.:.:.	.:.:.	.:.:.	.:.:.	.:.:.	.:.:.	.:.:.	.:.:.	.:.:.	.:.:.	.:.:.	.:.:.	.:.:.	.:.:.	.:.:.	.:.:.	.:.:.	.:.:.	.:.:.	.:.:.	.:.:.	.:.:.	.:.:.	.:.:.	.:.:.	.:.:.	.:.:.	.:.:.	.:.:.	.:.:.	.:.:.	.:.:.	.:.:.	.:.:.	.:.:.	.:.:.	.:.:.	.:.:.	.:.:.	.:.:.	.:.:.	.:.:.	.:.:.	.:.:.	.:.:.	.:.:.	.:.:.	.:.:.	.:.:.	.:.:.	.:.:.	.:.:.	.:.:.	.:.:.	.:.:.	.:.:.	.:.:.	.:.:.	.:.:.	.:.:.	.:.:.	.:.:.	.:.:.	.:.:.	.:.:.	.:.:.	.:.:.	.:.:.	.:.:.	.:.:.	.:.:.	.:.:.	.:.:.	.:.:.	.:.:.	.:.:.	.:.:.	.:.:.	.:.:.	.:.:.	.:.:.	.:.:.	.:.:.	.:.:.	.:.:.	.:.:.	.:.:.	.:.:.	.:.:.	.:.:.	.:.:.	.:.:.	.:.:.	.:.:.	.:.:.	.:.:.	.:.:.	.:.:.	.:.:.	.:.:.	.:.:.	.:.:.	.:.:.	.:.:.	.:.:.	.:.:.	.:.:.	.:.:.	.:.:.	.:.:.	.:.:.	.:.:.	.:.:.	.:.:.	.:.:.	.:.:.	.:.:.	.:.:.	.:.:.	.:.:.	.:.:.	.:.:.	.:.:.	.:.:.	.:.:.	.:.:.	.:.:.	.:.:.	.:.:.	.:.:.	.:.:.	.:.:.	.:.:.	.:.:.	.:.:.	.:.:.	.:.:.	.:.:.	.:.:.	.:.:.	.:.:.	.:.:.	.:.:.	.:.:.	.:.:.	.:.:.	.:.:.	.:.:.	.:.:.	.:.:.	.:.:.	.:.:.	.:.:.	.:.:.	.:.:.	.:.:.	.:.:.	.:.:.	.:.:.	.:.:.	.:.:.	.:.:.	.:.:.	.:.:.	.:.:.	.:.:.	.:.:.	.:.:.	.:.:.	.:.:.	.:.:.	.:.:.	.:.:.	.:.:.	.:.:.	.:.:.	.:.:.	.:.:.	.:.:.	.:.:.	.:.:.	.:.:.	.:.:.	.:.:.	.:.:.	.:.:.	.:.:.	.:.:.	.:.:.	.:.:.	.:.:.	.:.:.	.:.:.	.:.:.	.:.:.	.:.:.	.:.:.	.:.:.	.:.:.	.:.:.	.:.:.	.:.:.	.:.:.	.:.:.	.:.:.	.:.:.	.:.:.	.:.:.	.:.:.	.:.:.	.:.:.	.:.:.	.:.:.	.:.:.	.:.:.	.:.:.	.:.:.	.:.:.	.:.:.	.:.:.	.:.:.	.:.:.	.:.:.	.:.:.	.:.:.	.:.:.	.:.:.	.:.:.	.:.:.	.:.:.	.:.:.	.:.:.	.:.:.	.:.:.	.:.:.	.:.:.	.:.:.	.:.:.	.:.:.	.:.:.	.:.:.	.:.:.	.:.:.	.:.:.	.:.:.	.:.:.	.:.:.	.:.:.	.:.:.	.:.:.	.:.:.	.:.:.	.:.:.	.:.:.	.:.:.	.:.:.	.:.:.	.:.:.	.:.:.	.:.:.	.:.:.	.:.:.	.:.:.	.:.:.	.:.:.	.:.:.	.:.:.	.:.:.	.:.:.	.:.:.	.:.:.	.:.:.	.:.:.	.:.:.	.:.:.	.:.:.	.:.:.	.:.:.	.:.:.	.:.:.	.:.:.	.:.:.	.:.:.	.:.:.	.:.:.	.:.:.	.:.:.	.:.:.	.:.:.	.:.:.	.:.:.	.:.:.	.:.:.	.:.:.	.:.:.	.:.:.	.:.:.	.:.:.	.:.:.	.:.:.	.:.:.	.:.:.	.:.:.	.:.:.	.:.:.	.:.:.	.:.:.	.:.:.	.:.:.	.:.:.	.:.:.	.:.:.	.:.:.	.:.:.	.:.:.	.:.:.	.:.:.	.:.:.	.:.:.	.:.:.	.:.:.	.:.:.	.:.:.	.:.:.	.:.:.	.:.:.	.:.:.	.:.:.	.:.:.	.:.:.	.:.:.	.:.:.	.:.:.	.:.:.	.:.:.	.:.:.	.:.:.	.:.:.	.:.:.	.:.:.	.:.:.	.:.:.	.:.:.	.:.:.	.:.:.	.:.:.	.:.:.	.:.:.	.:.:.	.:.:.	.:.:.	.:.:.	.:.:.	.:.:.	.:.:.	.:.:.	.:.:.	.:.:.	.:.:.	.:.:.
chrVII	878920	.	T	<INS:ME>	.	PASS	SVTYPE=INS;STRAND=-;FAMILY=TY2	GT:END:SUPPORTING_READS	.:.:.	.:.:.	.:.:.	.:.:.	.:.:.	.:.:.	.:.:.	.:.:.	.:.:.	.:.:.	.:.:.	.:.:.	.:.:.	.:.:.	.:.:.	.:.:.	.:.:.	.:.:.	.:.:.	.:.:.	.:.:.	.:.:.	.:.:.	.:.:.	.:.:.	.:.:.	.:.:.	.:.:.	.:.:.	.:.:.	.:.:.	.:.:.	.:.:.	.:.:.	.:.:.	.:.:.	.:.:.	.:.:.	.:.:.	.:.:.	.:.:.	.:.:.	.:.:.	.:.:.	.:.:.	.:.:.	.:.:.	.:.:.	.:.:.	.:.:.	.:.:.	.:.:.	.:.:.	.:.:.	.:.:.	.:.:.	.:.:.	.:.:.	.:.:.	.:.:.	.:.:.	.:.:.	.:.:.	.:.:.	.:.:.	.:.:.	.:.:.	.:.:.	.:.:.	.:.:.	.:.:.	.:.:.	.:.:.	.:.:.	.:.:.	.:.:.	.:.:.	.:.:.	.:.:.	.:.:.	.:.:.	.:.:.	.:.:.	.:.:.	.:.:.	.:.:.	.:.:.	.:.:.	.:.:.	.:.:.	.:.:.	.:.:.	.:.:.	.:.:.	.:.:.	.:.:.	.:.:.	.:.:.	.:.:.	.:.:.	.:.:.	.:.:.	.:.:.	.:.:.	.:.:.	.:.:.	.:.:.	.:.:.	.:.:.	.:.:.	.:.:.	.:.:.	.:.:.	.:.:.	.:.:.	.:.:.	.:.:.	.:.:.	.:.:.	.:.:.	.:.:.	.:.:.	.:.:.	.:.:.	.:.:.	.:.:.	.:.:.	.:.:.	.:.:.	.:.:.	.:.:.	.:.:.	.:.:.	.:.:.	.:.:.	.:.:.	.:.:.	.:.:.	.:.:.	.:.:.	.:.:.	.:.:.	.:.:.	.:.:.	.:.:.	.:.:.	.:.:.	.:.:.	.:.:.	.:.:.	.:.:.	.:.:.	.:.:.	.:.:.	.:.:.	.:.:.	.:.:.	.:.:.	.:.:.	.:.:.	.:.:.	.:.:.	.:.:.	.:.:.	.:.:.	.:.:.	.:.:.	.:.:.	.:.:.	.:.:.	.:.:.	.:.:.	.:.:.	.:.:.	.:.:.	.:.:.	.:.:.	.:.:.	.:.:.	.:.:.	.:.:.	.:.:.	.:.:.	.:.:.	.:.:.	.:.:.	.:.:.	.:.:.	.:.:.	.:.:.	.:.:.	.:.:.	.:.:.	.:.:.	.:.:.	.:.:.	.:.:.	.:.:.	.:.:.	.:.:.	.:.:.	.:.:.	.:.:.	.:.:.	.:.:.	.:.:.	.:.:.	.:.:.	.:.:.	.:.:.	.:.:.	.:.:.	.:.:.	.:.:.	.:.:.	.:.:.	.:.:.	.:.:.	.:.:.	.:.:.	.:.:.	.:.:.	.:.:.	.:.:.	.:.:.	.:.:.	.:.:.	.:.:.	.:.:.	.:.:.	.:.:.	.:.:.	.:.:.	.:.:.	.:.:.	.:.:.	.:.:.	.:.:.	.:.:.	.:.:.	.:.:.	.:.:.	.:.:.	.:.:.	.:.:.	.:.:.	.:.:.	.:.:.	.:.:.	.:.:.	.:.:.	.:.:.	.:.:.	.:.:.	.:.:.	.:.:.	.:.:.	.:.:.	.:.:.	.:.:.	.:.:.	.:.:.	.:.:.	.:.:.	.:.:.	.:.:.	.:.:.	.:.:.	.:.:.	.:.:.	.:.:.	.:.:.	.:.:.	.:.:.	.:.:.	.:.:.	.:.:.	.:.:.	.:.:.	.:.:.	.:.:.	.:.:.	.:.:.	.:.:.	.:.:.	.:.:.	.:.:.	.:.:.	.:.:.	.:.:.	.:.:.	.:.:.	.:.:.	.:.:.	.:.:.	.:.:.	.:.:.	.:.:.	.:.:.	.:.:.	.:.:.	.:.:.	.:.:.	.:.:.	.:.:.	.:.:.	.:.:.	.:.:.	.:.:.	.:.:.	.:.:.	.:.:.	.:.:.	.:.:.	.:.:.	.:.:.	.:.:.	.:.:.	.:.:.	.:.:.	.:.:.	.:.:.	.:.:.	.:.:.	.:.:.	.:.:.	.:.:.	.:.:.	.:.:.	.:.:.	.:.:.	.:.:.	.:.:.	.:.:.	.:.:.	.:.:.	.:.:.	.:.:.	.:.:.	.:.:.	.:.:.	.:.:.	.:.:.	.:.:.	.:.:.	.:.:.	.:.:.	.:.:.	.:.:.	.:.:.	.:.:.	.:.:.	.:.:.	.:.:.	.:.:.	.:.:.	.:.:.	.:.:.	.:.:.	.:.:.	.:.:.	.:.:.	.:.:.	.:.:.	.:.:.	.:.:.	.:.:.	.:.:.	.:.:.	.:.:.	.:.:.	.:.:.	.:.:.	.:.:.	.:.:.	.:.:.	.:.:.	.:.:.	.:.:.	.:.:.	.:.:.	.:.:.	.:.:.	.:.:.	.:.:.	.:.:.	.:.:.	.:.:.	.:.:.	.:.:.	.:.:.	.:.:.	.:.:.	.:.:.	.:.:.	.:.:.	.:.:.	.:.:.	.:.:.	.:.:.	.:.:.	.:.:.	.:.:.	.:.:.	.:.:.	.:.:.	.:.:.	.:.:.	.:.:.	.:.:.	.:.:.	.:.:.	.:.:.	.:.:.	.:.:.	.:.:.	.:.:.	.:.:.	.:.:.	.:.:.	.:.:.	.:.:.	.:.:.	.:.:.	.:.:.	.:.:.	.:.:.	.:.:.	.:.:.	.:.:.	.:.:.	.:.:.	.:.:.	.:.:.	.:.:.	.:.:.	.:.:.	.:.:.	.:.:.	.:.:.	.:.:.	.:.:.	.:.:.	.:.:.	.:.:.	.:.:.	.:.:.	.:.:.	.:.:.	.:.:.	.:.:.	.:.:.	.:.:.	.:.:.	.:.:.	.:.:.	.:.:.	.:.:.	.:.:.	.:.:.	.:.:.	.:.:.	.:.:.	.:.:.	.:.:.	.:.:.	.:.:.	.:.:.	.:.:.	.:.:.	.:.:.	.:.:.	.:.:.	.:.:.	.:.:.	.:.:.	.:.:.	.:.:.	.:.:.	.:.:.	.:.:.	.:.:.	.:.:.	.:.:.	.:.:.	.:.:.	.:.:.	.:.:.	.:.:.	.:.:.	.:.:.	.:.:.	.:.:.	.:.:.	.:.:.	.:.:.	.:.:.	.:.:.	.:.:.	.:.:.	.:.:.	.:.:.	.:.:.	.:.:.	.:.:.	.:.:.	.:.:.	.:.:.	.:.:.	.:.:.	.:.:.	.:.:.	.:.:.	.:.:.	.:.:.	.:.:.	.:.:.	.:.:.	.:.:.	.:.:.	.:.:.	.:.:.	.:.:.	.:.:.	.:.:.	.:.:.	.:.:.	.:.:.	.:.:.	.:.:.	.:.:.	.:.:.	.:.:.	.:.:.	.:.:.	.:.:.	.:.:.	.:.:.	.:.:.	.:.:.	.:.:.	.:.:.	.:.:.	.:.:.	.:.:.	.:.:.	.:.:.	.:.:.	.:.:.	.:.:.	.:.:.	.:.:.	.:.:.	.:.:.	.:.:.	.:.:.	.:.:.	.:.:.	.:.:.	.:.:.	.:.:.	.:.:.	.:.:.	.:.:.	.:.:.	1:878924:5	.:.:.	.:.:.	.:.:.	.:.:.	.:.:.	.:.:.	.:.:.	.:.:.	.:.:.	.:.:.	.:.:.	.:.:.	.:.:.	.:.:.	.:.:.	.:.:.	.:.:.	.:.:.	.:.:.	.:.:.	.:.:.	.:.:.	.:.:.	.:.:.	.:.:.	.:.:.	.:.:.	.:.:.	.:.:.	.:.:.	.:.:.	.:.:.	.:.:.	.:.:.	.:.:.	.:.:.	.:.:.	.:.:.	.:.:.	.:.:.	.:.:.	.:.:.	.:.:.	.:.:.	.:.:.	.:.:.	.:.:.	.:.:.	.:.:.	.:.:.	.:.:.	.:.:.	.:.:.	.:.:.	.:.:.	.:.:.	.:.:.	.:.:.	.:.:.	.:.:.	.:.:.	.:.:.	.:.:.	.:.:.	.:.:.	.:.:.	.:.:.	.:.:.	.:.:.	.:.:.	.:.:.	.:.:.	.:.:.	.:.:.	.:.:.	.:.:.	.:.:.	.:.:.	.:.:.	.:.:.	.:.:.	.:.:.	.:.:.	.:.:.	.:.:.	.:.:.	.:.:.	.:.:.	.:.:.	.:.:.	.:.:.	.:.:.	.:.:.	.:.:.	.:.:.	.:.:.	.:.:.	.:.:.	.:.:.	.:.:.	.:.:.	.:.:.	.:.:.	.:.:.	.:.:.	.:.:.	.:.:.	.:.:.	.:.:.	.:.:.	.:.:.	.:.:.	.:.:.	.:.:.	.:.:.	.:.:.	.:.:.	.:.:.	.:.:.	.:.:.	.:.:.	.:.:.	.:.:.	.:.:.	.:.:.	.:.:.	.:.:.	.:.:.	.:.:.	.:.:.	.:.:.	.:.:.	.:.:.	.:.:.	.:.:.	.:.:.	1:878924:8	.:.:.	.:.:.	.:.:.	.:.:.	.:.:.	.:.:.	.:.:.	.:.:.	.:.:.	.:.:.	.:.:.	.:.:.	.:.:.	.:.:.	.:.:.	.:.:.	.:.:.	.:.:.	.:.:.	.:.:.	.:.:.	.:.:.	.:.:.	.:.:.	.:.:.	.:.:.	.:.:.	.:.:.	.:.:.	.:.:.	.:.:.	.:.:.	.:.:.	.:.:.	.:.:.	.:.:.	.:.:.	.:.:.	.:.:.	.:.:.	.:.:.	.:.:.	.:.:.	.:.:.	.:.:.	.:.:.	.:.:.	.:.:.	.:.:.	.:.:.	.:.:.	.:.:.	.:.:.	.:.:.	.:.:.	.:.:.	.:.:.	.:.:.	.:.:.	.:.:.	.:.:.	.:.:.	.:.:.	.:.:.	.:.:.	.:.:.	.:.:.	.:.:.	.:.:.	.:.:.	.:.:.	.:.:.	.:.:.	.:.:.	.:.:.	.:.:.	.:.:.	.:.:.	.:.:.	.:.:.	.:.:.	.:.:.	.:.:.	.:.:.	.:.:.	.:.:.	.:.:.	.:.:.	.:.:.	.:.:.	.:.:.	.:.:.	.:.:.	.:.:.	.:.:.	.:.:.	.:.:.	.:.:.	.:.:.	.:.:.	.:.:.	.:.:.	.:.:.	.:.:.	.:.:.	.:.:.	.:.:.	.:.:.	.:.:.	.:.:.	.:.:.	.:.:.	.:.:.	.:.:.	.:.:.	.:.:.	.:.:.	.:.:.	.:.:.	.:.:.	.:.:.	.:.:.	.:.:.	.:.:.	.:.:.	.:.:.	.:.:.	.:.:.	.:.:.	.:.:.	.:.:.	.:.:.	.:.:.	.:.:.	.:.:.	.:.:.	.:.:.	.:.:.	.:.:.	.:.:.	.:.:.	.:.:.	.:.:.	.:.:.	.:.:.	.:.:.	.:.:.	.:.:.	.:.:.	.:.:.	.:.:.	.:.:.	.:.:.	.:.:.	.:.:.	.:.:.	.:.:.	.:.:.	.:.:.	.:.:.	.:.:.	.:.:.	.:.:.	.:.:.	.:.:.	.:.:.	.:.:.	.:.:.	.:.:.	.:.:.	.:.:.	.:.:.	.:.:.	.:.:.	.:.:.	.:.:.	.:.:.	.:.:.	.:.:.	.:.:.	.:.:.	.:.:.	.:.:.	.:.:.	.:.:.	.:.:.	.:.:.	.:.:.	.:.:.	.:.:.	.:.:.	.:.:.	.:.:.	.:.:.	.:.:.	.:.:.	.:.:.	.:.:.	.:.:.	.:.:.	.:.:.	.:.:.	.:.:.	.:.:.	.:.:.	.:.:.	.:.:.	.:.:.	.:.:.	.:.:.	.:.:.	.:.:.	.:.:.	.:.:.	.:.:.	.:.:.	.:.:.	.:.:.	.:.:.	.:.:.	.:.:.	.:.:.	.:.:.	.:.:.	.:.:.	.:.:.	.:.:.	.:.:.	.:.:.	.:.:.	.:.:.	.:.:.	.:.:.	.:.:.	.:.:.	.:.:.	.:.:.	.:.:.	.:.:.	.:.:.	.:.:.	.:.:.	.:.:.	.:.:.	.:.:.	.:.:.	.:.:.	.:.:.	.:.:.	.:.:.	.:.:.	.:.:.	.:.:.	.:.:.	.:.:.	.:.:.	.:.:.	.:.:.	.:.:.	.:.:.	.:.:.	.:.:.	.:.:.	.:.:.	.:.:.	.:.:.	.:.:.	.:.:.	.:.:.	.:.:.	.:.:.	.:.:.	.:.:.	.:.:.	.:.:.	.:.:.	.:.:.	.:.:.	.:.:.	.:.:.	.:.:.	.:.:.	.:.:.	.:.:.	.:.:.	.:.:.	.:.:.	.:.:.	.:.:.	.:.:.	.:.:.	.:.:.	.:.:.	.:.:.	.:.:.	.:.:.	.:.:.	.:.:.	.:.:.	.:.:.	.:.:.	.:.:.	.:.:.	.:.:.	.:.:.	.:.:.	.:.:.
chrVII	878931	.	A	<INS:ME>	.	PASS	SVTYPE=INS;STRAND=+;FAMILY=TY2	GT:END:SUPPORTING_READS	.:.:.	.:.:.	.:.:.	.:.:.	.:.:.	.:.:.	.:.:.	.:.:.	.:.:.	.:.:.	.:.:.	.:.:.	.:.:.	.:.:.	.:.:.	.:.:.	.:.:.	.:.:.	.:.:.	.:.:.	.:.:.	.:.:.	.:.:.	.:.:.	.:.:.	.:.:.	.:.:.	.:.:.	.:.:.	.:.:.	1:878935:17	.:.:.	.:.:.	.:.:.	.:.:.	.:.:.	.:.:.	.:.:.	.:.:.	.:.:.	.:.:.	.:.:.	.:.:.	.:.:.	.:.:.	.:.:.	.:.:.	.:.:.	.:.:.	.:.:.	.:.:.	.:.:.	.:.:.	.:.:.	.:.:.	.:.:.	.:.:.	.:.:.	.:.:.	.:.:.	.:.:.	.:.:.	.:.:.	.:.:.	.:.:.	.:.:.	.:.:.	.:.:.	.:.:.	.:.:.	.:.:.	.:.:.	.:.:.	.:.:.	.:.:.	.:.:.	.:.:.	.:.:.	.:.:.	.:.:.	.:.:.	.:.:.	.:.:.	.:.:.	.:.:.	.:.:.	.:.:.	.:.:.	.:.:.	.:.:.	.:.:.	.:.:.	.:.:.	.:.:.	.:.:.	.:.:.	.:.:.	.:.:.	.:.:.	.:.:.	.:.:.	.:.:.	.:.:.	.:.:.	.:.:.	.:.:.	.:.:.	.:.:.	.:.:.	.:.:.	.:.:.	.:.:.	.:.:.	.:.:.	.:.:.	.:.:.	.:.:.	.:.:.	.:.:.	.:.:.	.:.:.	.:.:.	.:.:.	.:.:.	.:.:.	.:.:.	.:.:.	.:.:.	.:.:.	.:.:.	.:.:.	.:.:.	.:.:.	.:.:.	.:.:.	.:.:.	.:.:.	.:.:.	.:.:.	.:.:.	.:.:.	.:.:.	.:.:.	.:.:.	.:.:.	.:.:.	.:.:.	.:.:.	.:.:.	.:.:.	.:.:.	.:.:.	.:.:.	.:.:.	.:.:.	.:.:.	.:.:.	.:.:.	.:.:.	.:.:.	.:.:.	.:.:.	.:.:.	.:.:.	.:.:.	.:.:.	.:.:.	.:.:.	.:.:.	.:.:.	.:.:.	.:.:.	.:.:.	.:.:.	.:.:.	.:.:.	.:.:.	.:.:.	.:.:.	.:.:.	.:.:.	.:.:.	.:.:.	.:.:.	.:.:.	.:.:.	.:.:.	.:.:.	.:.:.	.:.:.	.:.:.	.:.:.	.:.:.	.:.:.	.:.:.	.:.:.	.:.:.	.:.:.	.:.:.	.:.:.	.:.:.	.:.:.	.:.:.	.:.:.	.:.:.	.:.:.	.:.:.	.:.:.	.:.:.	.:.:.	.:.:.	.:.:.	.:.:.	.:.:.	.:.:.	.:.:.	.:.:.	.:.:.	.:.:.	.:.:.	.:.:.	.:.:.	.:.:.	.:.:.	.:.:.	.:.:.	.:.:.	.:.:.	.:.:.	.:.:.	.:.:.	.:.:.	.:.:.	.:.:.	.:.:.	.:.:.	.:.:.	.:.:.	.:.:.	.:.:.	.:.:.	.:.:.	.:.:.	.:.:.	.:.:.	.:.:.	.:.:.	.:.:.	.:.:.	.:.:.	.:.:.	.:.:.	.:.:.	.:.:.	.:.:.	.:.:.	.:.:.	.:.:.	.:.:.	.:.:.	.:.:.	.:.:.	.:.:.	.:.:.	.:.:.	.:.:.	.:.:.	.:.:.	.:.:.	.:.:.	.:.:.	.:.:.	.:.:.	.:.:.	.:.:.	.:.:.	.:.:.	.:.:.	.:.:.	.:.:.	.:.:.	.:.:.	.:.:.	.:.:.	.:.:.	.:.:.	.:.:.	.:.:.	.:.:.	.:.:.	.:.:.	.:.:.	.:.:.	.:.:.	.:.:.	.:.:.	.:.:.	.:.:.	.:.:.	.:.:.	.:.:.	.:.:.	.:.:.	.:.:.	.:.:.	.:.:.	.:.:.	.:.:.	.:.:.	.:.:.	.:.:.	.:.:.	.:.:.	.:.:.	.:.:.	.:.:.	.:.:.	.:.:.	.:.:.	.:.:.	.:.:.	.:.:.	.:.:.	.:.:.	.:.:.	.:.:.	.:.:.	.:.:.	.:.:.	.:.:.	.:.:.	.:.:.	.:.:.	.:.:.	.:.:.	.:.:.	.:.:.	.:.:.	.:.:.	.:.:.	.:.:.	.:.:.	.:.:.	.:.:.	.:.:.	.:.:.	.:.:.	.:.:.	.:.:.	.:.:.	.:.:.	.:.:.	.:.:.	.:.:.	.:.:.	.:.:.	.:.:.	.:.:.	.:.:.	.:.:.	.:.:.	.:.:.	.:.:.	.:.:.	.:.:.	.:.:.	.:.:.	.:.:.	.:.:.	.:.:.	.:.:.	.:.:.	.:.:.	.:.:.	.:.:.	.:.:.	.:.:.	.:.:.	.:.:.	.:.:.	.:.:.	.:.:.	.:.:.	.:.:.	.:.:.	.:.:.	.:.:.	.:.:.	.:.:.	.:.:.	.:.:.	.:.:.	.:.:.	.:.:.	.:.:.	.:.:.	.:.:.	.:.:.	.:.:.	.:.:.	.:.:.	.:.:.	.:.:.	.:.:.	.:.:.	.:.:.	.:.:.	.:.:.	.:.:.	.:.:.	.:.:.	.:.:.	.:.:.	.:.:.	.:.:.	.:.:.	.:.:.	.:.:.	.:.:.	.:.:.	.:.:.	.:.:.	.:.:.	.:.:.	.:.:.	.:.:.	.:.:.	.:.:.	.:.:.	.:.:.	.:.:.	.:.:.	.:.:.	.:.:.	.:.:.	.:.:.	.:.:.	.:.:.	.:.:.	.:.:.	.:.:.	.:.:.	.:.:.	.:.:.	.:.:.	.:.:.	.:.:.	.:.:.	.:.:.	.:.:.	.:.:.	.:.:.	.:.:.	.:.:.	.:.:.	.:.:.	.:.:.	.:.:.	.:.:.	.:.:.	.:.:.	.:.:.	.:.:.	.:.:.	.:.:.	.:.:.	.:.:.	.:.:.	.:.:.	.:.:.	.:.:.	.:.:.	.:.:.	.:.:.	.:.:.	.:.:.	.:.:.	.:.:.	.:.:.	.:.:.	.:.:.	.:.:.	.:.:.	.:.:.	.:.:.	.:.:.	.:.:.	.:.:.	.:.:.	.:.:.	.:.:.	.:.:.	.:.:.	.:.:.	.:.:.	.:.:.	.:.:.	.:.:.	.:.:.	.:.:.	.:.:.	.:.:.	.:.:.	.:.:.	.:.:.	.:.:.	.:.:.	.:.:.	.:.:.	.:.:.	.:.:.	.:.:.	.:.:.	.:.:.	.:.:.	.:.:.	.:.:.	.:.:.	.:.:.	.:.:.	.:.:.	.:.:.	.:.:.	.:.:.	.:.:.	.:.:.	.:.:.	.:.:.	.:.:.	.:.:.	.:.:.	.:.:.	.:.:.	.:.:.	.:.:.	.:.:.	.:.:.	.:.:.	.:.:.	.:.:.	.:.:.	.:.:.	.:.:.	.:.:.	.:.:.	.:.:.	.:.:.	.:.:.	.:.:.	.:.:.	.:.:.	.:.:.	.:.:.	.:.:.	.:.:.	.:.:.	.:.:.	.:.:.	.:.:.	.:.:.	.:.:.	.:.:.	.:.:.	.:.:.	.:.:.	.:.:.	.:.:.	.:.:.	.:.:.	.:.:.	.:.:.	.:.:.	.:.:.	.:.:.	.:.:.	.:.:.	.:.:.	.:.:.	.:.:.	.:.:.	.:.:.	.:.:.	.:.:.	.:.:.	.:.:.	.:.:.	.:.:.	.:.:.	.:.:.	.:.:.	.:.:.	.:.:.	.:.:.	.:.:.	.:.:.	.:.:.	.:.:.	.:.:.	.:.:.	.:.:.	.:.:.	.:.:.	.:.:.	.:.:.	.:.:.	.:.:.	.:.:.	.:.:.	.:.:.	.:.:.	.:.:.	.:.:.	.:.:.	.:.:.	.:.:.	.:.:.	.:.:.	.:.:.	.:.:.	.:.:.	.:.:.	.:.:.	.:.:.	.:.:.	.:.:.	.:.:.	.:.:.	.:.:.	.:.:.	.:.:.	.:.:.	.:.:.	.:.:.	.:.:.	.:.:.	.:.:.	.:.:.	.:.:.	.:.:.	.:.:.	.:.:.	.:.:.	.:.:.	.:.:.	.:.:.	.:.:.	.:.:.	.:.:.	.:.:.	.:.:.	.:.:.	.:.:.	.:.:.	.:.:.	.:.:.	.:.:.	.:.:.	.:.:.	.:.:.	.:.:.	.:.:.	.:.:.	.:.:.	.:.:.	.:.:.	.:.:.	.:.:.	.:.:.	.:.:.	.:.:.	.:.:.	.:.:.	.:.:.	.:.:.	.:.:.	.:.:.	.:.:.	.:.:.	.:.:.	.:.:.	.:.:.	.:.:.	.:.:.	.:.:.	.:.:.	.:.:.	.:.:.	.:.:.	.:.:.	.:.:.	.:.:.	.:.:.	.:.:.	.:.:.	.:.:.	.:.:.	.:.:.	.:.:.	.:.:.	.:.:.	.:.:.	.:.:.	.:.:.	.:.:.	.:.:.	.:.:.	.:.:.	.:.:.	.:.:.	.:.:.	.:.:.	.:.:.	.:.:.	.:.:.	.:.:.	.:.:.	.:.:.	.:.:.	.:.:.	.:.:.	.:.:.	.:.:.	.:.:.	.:.:.	.:.:.	.:.:.	.:.:.	.:.:.	.:.:.	.:.:.	.:.:.	.:.:.	.:.:.	.:.:.	.:.:.	.:.:.	.:.:.	.:.:.	.:.:.	.:.:.	.:.:.	.:.:.	.:.:.	.:.:.	.:.:.	.:.:.	.:.:.	.:.:.	.:.:.	.:.:.	.:.:.	.:.:.	.:.:.	.:.:.	.:.:.	.:.:.	.:.:.	.:.:.	.:.:.	.:.:.	.:.:.	.:.:.	.:.:.	.:.:.	.:.:.	.:.:.	.:.:.	.:.:.	.:.:.	.:.:.	.:.:.	.:.:.	.:.:.	.:.:.	.:.:.	.:.:.	.:.:.	.:.:.	.:.:.	.:.:.	.:.:.	.:.:.	.:.:.	.:.:.	.:.:.	.:.:.	.:.:.	.:.:.	.:.:.	.:.:.	.:.:.	.:.:.	.:.:.	.:.:.	.:.:.	.:.:.	.:.:.	.:.:.	.:.:.	.:.:.	.:.:.	.:.:.	.:.:.	.:.:.	.:.:.	.:.:.	.:.:.	.:.:.	.:.:.	.:.:.	.:.:.	.:.:.	.:.:.	.:.:.	.:.:.	.:.:.	.:.:.	.:.:.	.:.:.	.:.:.	.:.:.	.:.:.	.:.:.	.:.:.	.:.:.	.:.:.	.:.:.	.:.:.	.:.:.	.:.:.	.:.:.	.:.:.	.:.:.	.:.:.	.:.:.	.:.:.	.:.:.	.:.:.	.:.:.	.:.:.	.:.:.	.:.:.	.:.:.	.:.:.	.:.:.	.:.:.	.:.:.	.:.:.	.:.:.	.:.:.	.:.:.	.:.:.	.:.:.	.:.:.	.:.:.	.:.:.	.:.:.	.:.:.	.:.:.	.:.:.	.:.:.	.:.:.	.:.:.	.:.:.	.:.:.	.:.:.	.:.:.	.:.:.	.:.:.	.:.:.	.:.:.	.:.:.	.:.:.	.:.:.	.:.:.	.:.:.	.:.:.	.:.:.	.:.:.	.:.:.	.:.:.	.:.:.	.:.:.	.:.:.	.:.:.	.:.:.	.:.:.	.:.:.	.:.:.	.:.:.	.:.:.	.:.:.	.:.:.	.:.:.	.:.:.	.:.:.	.:.:.	.:.:.	.:.:.	.:.:.	.:.:.	.:.:.	.:.:.	.:.:.	.:.:.	.:.:.	.:.:.	.:.:.	.:.:.	.:.:.	.:.:.	.:.:.	.:.:.	.:.:.	.:.:.	.:.:.	.:.:.	.:.:.	.:.:.	.:.:.	.:.:.	.:.:.	.:.:.	.:.:.	.:.:.	.:.:.	.:.:.	.:.:.	.:.:.	.:.:.	.:.:.	.:.:.	.:.:.	.:.:.	.:.:.	.:.:.	.:.:.	.:.:.	.:.:.	.:.:.	.:.:.	.:.:.	.:.:.	.:.:.	.:.:.	.:.:.	.:.:.	.:.:.	.:.:.	.:.:.	.:.:.	.:.:.	.:.:.	.:.:.	.:.:.	.:.:.	.:.:.	.:.:.	.:.:.	.:.:.	.:.:.	.:.:.	.:.:.	.:.:.	.:.:.	.:.:.	.:.:.	.:.:.	.:.:.	.:.:.	.:.:.	.:.:.	.:.:.	.:.:.	.:.:.	.:.:.	.:.:.	.:.:.	.:.:.	.:.:.	.:.:.	.:.:.	.:.:.	.:.:.	.:.:.	.:.:.	.:.:.	.:.:.	.:.:.	.:.:.	.:.:.	.:.:.	.:.:.	.:.:.	.:.:.	.:.:.	.:.:.	.:.:.	.:.:.	.:.:.	.:.:.	.:.:.	.:.:.	.:.:.	.:.:.	.:.:.	.:.:.	.:.:.	.:.:.	.:.:.
chrVII	878997	.	A	<INS:ME>	.	PASS	SVTYPE=INS;STRAND=-;FAMILY=TY2	GT:END:SUPPORTING_READS	.:.:.	.:.:.	.:.:.	.:.:.	.:.:.	.:.:.	.:.:.	.:.:.	.:.:.	.:.:.	.:.:.	.:.:.	.:.:.	.:.:.	.:.:.	.:.:.	.:.:.	.:.:.	.:.:.	.:.:.	.:.:.	.:.:.	.:.:.	1:879001:3	.:.:.	.:.:.	.:.:.	.:.:.	.:.:.	.:.:.	.:.:.	.:.:.	.:.:.	.:.:.	.:.:.	.:.:.	.:.:.	.:.:.	.:.:.	.:.:.	.:.:.	.:.:.	.:.:.	.:.:.	.:.:.	.:.:.	.:.:.	.:.:.	.:.:.	.:.:.	.:.:.	.:.:.	.:.:.	.:.:.	.:.:.	.:.:.	.:.:.	.:.:.	.:.:.	.:.:.	.:.:.	.:.:.	.:.:.	.:.:.	.:.:.	.:.:.	.:.:.	.:.:.	.:.:.	.:.:.	.:.:.	.:.:.	.:.:.	.:.:.	.:.:.	.:.:.	.:.:.	.:.:.	.:.:.	.:.:.	.:.:.	.:.:.	.:.:.	.:.:.	.:.:.	.:.:.	.:.:.	.:.:.	.:.:.	.:.:.	.:.:.	.:.:.	.:.:.	.:.:.	.:.:.	.:.:.	.:.:.	.:.:.	.:.:.	.:.:.	.:.:.	.:.:.	.:.:.	.:.:.	.:.:.	.:.:.	.:.:.	.:.:.	.:.:.	.:.:.	.:.:.	.:.:.	.:.:.	.:.:.	.:.:.	.:.:.	.:.:.	.:.:.	.:.:.	1:879001:17	.:.:.	.:.:.	.:.:.	.:.:.	.:.:.	.:.:.	.:.:.	.:.:.	.:.:.	.:.:.	.:.:.	.:.:.	.:.:.	.:.:.	.:.:.	.:.:.	.:.:.	.:.:.	.:.:.	.:.:.	.:.:.	.:.:.	.:.:.	.:.:.	.:.:.	.:.:.	.:.:.	.:.:.	.:.:.	.:.:.	.:.:.	.:.:.	.:.:.	.:.:.	.:.:.	.:.:.	.:.:.	.:.:.	.:.:.	.:.:.	.:.:.	.:.:.	.:.:.	.:.:.	.:.:.	.:.:.	.:.:.	.:.:.	.:.:.	.:.:.	.:.:.	.:.:.	.:.:.	.:.:.	.:.:.	.:.:.	.:.:.	.:.:.	.:.:.	.:.:.	.:.:.	.:.:.	.:.:.	.:.:.	.:.:.	.:.:.	.:.:.	.:.:.	.:.:.	.:.:.	.:.:.	.:.:.	.:.:.	.:.:.	.:.:.	.:.:.	1:879001:8	.:.:.	.:.:.	.:.:.	.:.:.	.:.:.	.:.:.	.:.:.	.:.:.	.:.:.	.:.:.	.:.:.	.:.:.	.:.:.	.:.:.	.:.:.	.:.:.	.:.:.	1:879001:7	.:.:.	.:.:.	.:.:.	.:.:.	.:.:.	.:.:.	.:.:.	.:.:.	.:.:.	.:.:.	.:.:.	.:.:.	.:.:.	.:.:.	.:.:.	.:.:.	.:.:.	.:.:.	.:.:.	.:.:.	.:.:.	.:.:.	.:.:.	.:.:.	1:879001:9	.:.:.	.:.:.	.:.:.	.:.:.	.:.:.	.:.:.	.:.:.	.:.:.	.:.:.	.:.:.	.:.:.	.:.:.	.:.:.	.:.:.	.:.:.	.:.:.	.:.:.	.:.:.	.:.:.	.:.:.	.:.:.	.:.:.	.:.:.	1:879001:15	.:.:.	.:.:.	.:.:.	.:.:.	1:879001:7	.:.:.	.:.:.	.:.:.	.:.:.	.:.:.	.:.:.	.:.:.	.:.:.	.:.:.	.:.:.	.:.:.	.:.:.	.:.:.	.:.:.	.:.:.	.:.:.	.:.:.	.:.:.	.:.:.	.:.:.	.:.:.	.:.:.	.:.:.	.:.:.	.:.:.	.:.:.	.:.:.	.:.:.	.:.:.	.:.:.	.:.:.	.:.:.	.:.:.	.:.:.	.:.:.	.:.:.	.:.:.	.:.:.	.:.:.	.:.:.	.:.:.	.:.:.	.:.:.	.:.:.	.:.:.	.:.:.	.:.:.	.:.:.	.:.:.	.:.:.	.:.:.	.:.:.	.:.:.	.:.:.	.:.:.	.:.:.	.:.:.	.:.:.	.:.:.	.:.:.	.:.:.	.:.:.	.:.:.	.:.:.	.:.:.	.:.:.	.:.:.	.:.:.	.:.:.	1:879001:10	.:.:.	.:.:.	.:.:.	.:.:.	.:.:.	.:.:.	.:.:.	.:.:.	.:.:.	.:.:.	.:.:.	.:.:.	.:.:.	.:.:.	.:.:.	.:.:.	.:.:.	.:.:.	.:.:.	.:.:.	.:.:.	.:.:.	.:.:.	.:.:.	.:.:.	.:.:.	.:.:.	.:.:.	.:.:.	.:.:.	.:.:.	.:.:.	.:.:.	.:.:.	.:.:.	.:.:.	.:.:.	.:.:.	.:.:.	.:.:.	.:.:.	.:.:.	.:.:.	.:.:.	.:.:.	.:.:.	.:.:.	.:.:.	.:.:.	.:.:.	.:.:.	.:.:.	.:.:.	.:.:.	.:.:.	.:.:.	.:.:.	.:.:.	.:.:.	.:.:.	.:.:.	.:.:.	.:.:.	.:.:.	.:.:.	.:.:.	.:.:.	1:879001:4	.:.:.	.:.:.	.:.:.	.:.:.	.:.:.	.:.:.	.:.:.	.:.:.	.:.:.	.:.:.	.:.:.	.:.:.	.:.:.	.:.:.	.:.:.	1:879001:7	.:.:.	.:.:.	.:.:.	.:.:.	.:.:.	.:.:.	.:.:.	.:.:.	.:.:.	.:.:.	.:.:.	.:.:.	.:.:.	.:.:.	.:.:.	.:.:.	.:.:.	.:.:.	.:.:.	.:.:.	.:.:.	.:.:.	.:.:.	.:.:.	.:.:.	.:.:.	.:.:.	.:.:.	.:.:.	.:.:.	.:.:.	.:.:.	.:.:.	.:.:.	.:.:.	.:.:.	.:.:.	.:.:.	.:.:.	.:.:.	.:.:.	.:.:.	.:.:.	.:.:.	.:.:.	.:.:.	.:.:.	.:.:.	.:.:.	.:.:.	.:.:.	.:.:.	.:.:.	.:.:.	.:.:.	.:.:.	.:.:.	.:.:.	.:.:.	.:.:.	.:.:.	.:.:.	.:.:.	.:.:.	.:.:.	.:.:.	.:.:.	.:.:.	.:.:.	.:.:.	.:.:.	.:.:.	.:.:.	.:.:.	.:.:.	.:.:.	.:.:.	.:.:.	.:.:.	.:.:.	.:.:.	.:.:.	.:.:.	.:.:.	.:.:.	.:.:.	.:.:.	.:.:.	.:.:.	.:.:.	.:.:.	.:.:.	.:.:.	.:.:.	.:.:.	.:.:.	.:.:.	.:.:.	.:.:.	.:.:.	.:.:.	.:.:.	.:.:.	.:.:.	.:.:.	.:.:.	.:.:.	.:.:.	.:.:.	.:.:.	.:.:.	.:.:.	.:.:.	.:.:.	.:.:.	.:.:.	.:.:.	.:.:.	.:.:.	.:.:.	.:.:.	.:.:.	.:.:.	.:.:.	.:.:.	.:.:.	.:.:.	.:.:.	.:.:.	.:.:.	.:.:.	.:.:.	.:.:.	.:.:.	.:.:.	.:.:.	.:.:.	.:.:.	.:.:.	.:.:.	.:.:.	.:.:.	.:.:.	.:.:.	.:.:.	.:.:.	.:.:.	.:.:.	.:.:.	.:.:.	.:.:.	.:.:.	.:.:.	.:.:.	.:.:.	.:.:.	.:.:.	.:.:.	.:.:.	.:.:.	.:.:.	.:.:.	.:.:.	.:.:.	.:.:.	.:.:.	1:879001:11	.:.:.	.:.:.	.:.:.	.:.:.	.:.:.	.:.:.	.:.:.	.:.:.	.:.:.	.:.:.	.:.:.	.:.:.	.:.:.	.:.:.	.:.:.	.:.:.	.:.:.	.:.:.	.:.:.	.:.:.	.:.:.	.:.:.	.:.:.	.:.:.	.:.:.	.:.:.	.:.:.	.:.:.	.:.:.	.:.:.	.:.:.	.:.:.	.:.:.	.:.:.	.:.:.	.:.:.	.:.:.	.:.:.	.:.:.	.:.:.	.:.:.	.:.:.	.:.:.	.:.:.	.:.:.	.:.:.	.:.:.	.:.:.	.:.:.	.:.:.	.:.:.	.:.:.	.:.:.	.:.:.	.:.:.	.:.:.	.:.:.	.:.:.	.:.:.	.:.:.	.:.:.	.:.:.	.:.:.	.:.:.	.:.:.	.:.:.	.:.:.	.:.:.	.:.:.	.:.:.	.:.:.	.:.:.	.:.:.	.:.:.	.:.:.	.:.:.	.:.:.	.:.:.	.:.:.	.:.:.	.:.:.	.:.:.	.:.:.	.:.:.	.:.:.	.:.:.	.:.:.	.:.:.	.:.:.	.:.:.	.:.:.	.:.:.	.:.:.	.:.:.	.:.:.	.:.:.	.:.:.	.:.:.	.:.:.	.:.:.	.:.:.	.:.:.	.:.:.	.:.:.	.:.:.	.:.:.	.:.:.	.:.:.	.:.:.	.:.:.	.:.:.	.:.:.	.:.:.	.:.:.	.:.:.	.:.:.	.:.:.	1:879001:7	.:.:.	.:.:.	.:.:.	.:.:.	.:.:.	.:.:.	.:.:.	.:.:.	.:.:.	.:.:.	.:.:.	.:.:.	.:.:.	.:.:.	.:.:.	.:.:.	.:.:.	.:.:.	.:.:.	.:.:.	.:.:.	.:.:.	.:.:.	.:.:.	.:.:.	.:.:.	.:.:.	.:.:.	.:.:.	.:.:.	.:.:.	.:.:.	.:.:.	.:.:.	.:.:.	.:.:.	.:.:.	.:.:.	.:.:.	.:.:.	.:.:.	.:.:.	.:.:.	.:.:.	.:.:.	.:.:.	.:.:.	.:.:.	.:.:.	.:.:.	1:879001:6	.:.:.	.:.:.	1:879001:7	.:.:.	.:.:.	.:.:.	.:.:.	.:.:.	.:.:.	.:.:.	.:.:.	.:.:.	.:.:.	.:.:.	.:.:.	.:.:.	.:.:.	.:.:.	.:.:.	.:.:.	.:.:.	.:.:.	.:.:.	.:.:.	.:.:.	.:.:.	.:.:.	.:.:.	.:.:.	.:.:.	.:.:.	.:.:.	.:.:.	.:.:.	.:.:.	.:.:.	.:.:.	.:.:.	.:.:.	.:.:.	.:.:.	.:.:.	.:.:.	.:.:.	.:.:.	.:.:.	.:.:.	.:.:.	.:.:.	.:.:.	.:.:.	.:.:.	.:.:.	.:.:.	.:.:.	.:.:.	.:.:.	.:.:.	.:.:.	.:.:.	.:.:.	1:879001:11	.:.:.	.:.:.	.:.:.	.:.:.	.:.:.	.:.:.	.:.:.	.:.:.	.:.:.	.:.:.	.:.:.	.:.:.	.:.:.	.:.:.	.:.:.	.:.:.	.:.:.	.:.:.	.:.:.	1:879001:4	.:.:.	.:.:.	.:.:.	.:.:.	.:.:.	.:.:.	.:.:.	.:.:.	.:.:.	.:.:.	.:.:.	.:.:.	.:.:.	.:.:.	.:.:.	.:.:.	.:.:.	.:.:.	.:.:.	.:.:.	.:.:.	.:.:.	.:.:.	.:.:.	.:.:.	.:.:.	.:.:.	.:.:.	.:.:.	.:.:.	.:.:.	.:.:.	.:.:.	.:.:.	.:.:.	.:.:.	.:.:.	.:.:.	.:.:.	.:.:.	.:.:.	.:.:.	.:.:.	.:.:.	.:.:.	.:.:.	.:.:.	.:.:.	.:.:.	.:.:.	.:.:.	.:.:.	.:.:.	.:.:.	.:.:.	.:.:.	.:.:.	.:.:.	.:.:.	.:.:.	.:.:.	.:.:.	.:.:.	.:.:.	.:.:.	.:.:.	.:.:.	.:.:.	.:.:.	.:.:.	.:.:.	.:.:.	.:.:.	.:.:.	.:.:.	.:.:.	.:.:.	.:.:.	.:.:.	.:.:.	.:.:.	.:.:.	.:.:.	.:.:.	.:.:.	.:.:.	.:.:.	.:.:.	.:.:.	.:.:.	.:.:.	.:.:.	.:.:.	.:.:.	.:.:.	.:.:.	.:.:.	.:.:.	.:.:.	.:.:.	.:.:.	.:.:.	.:.:.	.:.:.	.:.:.	.:.:.	.:.:.	.:.:.	.:.:.	.:.:.	.:.:.	.:.:.	.:.:.	.:.:.	.:.:.	.:.:.	.:.:.	.:.:.	.:.:.	.:.:.	.:.:.	.:.:.	.:.:.	.:.:.	.:.:.	.:.:.	.:.:.	.:.:.	.:.:.	.:.:.	.:.:.	.:.:.	.:.:.	.:.:.	.:.:.	.:.:.	.:.:.	.:.:.	.:.:.	.:.:.	.:.:.	.:.:.	.:.:.	.:.:.	.:.:.	.:.:.	.:.:.	.:.:.	.:.:.	.:.:.	.:.:.	.:.:.	.:.:.	.:.:.	.:.:.	.:.:.	.:.:.	.:.:.	.:.:.	.:.:.	.:.:.	.:.:.	.:.:.	.:.:.	.:.:.	.:.:.	.:.:.	.:.:.	.:.:.
chrVII	879074	.	A	<INS:ME>	.	PASS	SVTYPE=INS;STRAND=+;FAMILY=TY2	GT:END:SUPPORTING_READS	.:.:.	.:.:.	.:.:.	.:.:.	.:.:.	.:.:.	.:.:.	.:.:.	.:.:.	.:.:.	.:.:.	.:.:.	.:.:.	.:.:.	.:.:.	.:.:.	.:.:.	.:.:.	.:.:.	.:.:.	.:.:.	.:.:.	.:.:.	.:.:.	.:.:.	.:.:.	.:.:.	.:.:.	.:.:.	.:.:.	.:.:.	.:.:.	.:.:.	.:.:.	.:.:.	.:.:.	.:.:.	.:.:.	.:.:.	.:.:.	.:.:.	.:.:.	.:.:.	.:.:.	.:.:.	.:.:.	.:.:.	.:.:.	.:.:.	.:.:.	.:.:.	.:.:.	.:.:.	.:.:.	.:.:.	.:.:.	.:.:.	.:.:.	.:.:.	.:.:.	.:.:.	.:.:.	.:.:.	.:.:.	.:.:.	.:.:.	.:.:.	.:.:.	.:.:.	.:.:.	.:.:.	.:.:.	.:.:.	.:.:.	.:.:.	.:.:.	.:.:.	.:.:.	.:.:.	.:.:.	.:.:.	.:.:.	.:.:.	.:.:.	.:.:.	.:.:.	.:.:.	.:.:.	.:.:.	.:.:.	.:.:.	.:.:.	.:.:.	.:.:.	.:.:.	.:.:.	.:.:.	.:.:.	.:.:.	.:.:.	.:.:.	.:.:.	.:.:.	.:.:.	.:.:.	.:.:.	.:.:.	.:.:.	.:.:.	.:.:.	.:.:.	.:.:.	.:.:.	.:.:.	.:.:.	.:.:.	.:.:.	.:.:.	.:.:.	.:.:.	.:.:.	.:.:.	.:.:.	.:.:.	.:.:.	.:.:.	.:.:.	.:.:.	.:.:.	.:.:.	.:.:.	.:.:.	.:.:.	.:.:.	.:.:.	.:.:.	.:.:.	.:.:.	.:.:.	.:.:.	.:.:.	.:.:.	.:.:.	.:.:.	.:.:.	.:.:.	.:.:.	.:.:.	.:.:.	.:.:.	.:.:.	.:.:.	.:.:.	.:.:.	.:.:.	.:.:.	.:.:.	.:.:.	.:.:.	.:.:.	.:.:.	.:.:.	.:.:.	.:.:.	.:.:.	.:.:.	.:.:.	.:.:.	.:.:.	.:.:.	.:.:.	.:.:.	.:.:.	.:.:.	.:.:.	.:.:.	.:.:.	.:.:.	.:.:.	.:.:.	.:.:.	.:.:.	.:.:.	.:.:.	.:.:.	.:.:.	.:.:.	.:.:.	.:.:.	.:.:.	.:.:.	.:.:.	.:.:.	.:.:.	.:.:.	.:.:.	.:.:.	.:.:.	.:.:.	.:.:.	.:.:.	.:.:.	.:.:.	.:.:.	.:.:.	.:.:.	.:.:.	.:.:.	.:.:.	.:.:.	.:.:.	.:.:.	.:.:.	.:.:.	.:.:.	.:.:.	.:.:.	.:.:.	.:.:.	.:.:.	.:.:.	.:.:.	.:.:.	.:.:.	.:.:.	.:.:.	.:.:.	.:.:.	.:.:.	.:.:.	.:.:.	.:.:.	.:.:.	.:.:.	.:.:.	.:.:.	.:.:.	.:.:.	.:.:.	.:.:.	.:.:.	.:.:.	.:.:.	.:.:.	.:.:.	.:.:.	.:.:.	.:.:.	.:.:.	.:.:.	.:.:.	.:.:.	.:.:.	.:.:.	.:.:.	.:.:.	.:.:.	.:.:.	.:.:.	.:.:.	.:.:.	.:.:.	.:.:.	.:.:.	.:.:.	.:.:.	.:.:.	.:.:.	.:.:.	.:.:.	.:.:.	.:.:.	.:.:.	.:.:.	.:.:.	.:.:.	.:.:.	.:.:.	.:.:.	.:.:.	.:.:.	.:.:.	.:.:.	.:.:.	.:.:.	.:.:.	.:.:.	.:.:.	.:.:.	.:.:.	.:.:.	.:.:.	.:.:.	.:.:.	.:.:.	.:.:.	.:.:.	.:.:.	.:.:.	.:.:.	.:.:.	.:.:.	.:.:.	.:.:.	.:.:.	.:.:.	.:.:.	.:.:.	.:.:.	.:.:.	.:.:.	.:.:.	.:.:.	.:.:.	.:.:.	.:.:.	.:.:.	.:.:.	.:.:.	.:.:.	.:.:.	.:.:.	.:.:.	.:.:.	.:.:.	.:.:.	.:.:.	.:.:.	.:.:.	.:.:.	.:.:.	.:.:.	.:.:.	.:.:.	.:.:.	.:.:.	.:.:.	.:.:.	.:.:.	.:.:.	.:.:.	.:.:.	.:.:.	.:.:.	.:.:.	.:.:.	.:.:.	.:.:.	.:.:.	.:.:.	.:.:.	.:.:.	.:.:.	.:.:.	.:.:.	.:.:.	.:.:.	.:.:.	.:.:.	.:.:.	.:.:.	.:.:.	.:.:.	.:.:.	.:.:.	.:.:.	.:.:.	.:.:.	.:.:.	.:.:.	.:.:.	.:.:.	.:.:.	.:.:.	.:.:.	.:.:.	.:.:.	.:.:.	.:.:.	.:.:.	.:.:.	.:.:.	.:.:.	.:.:.	.:.:.	.:.:.	.:.:.	.:.:.	.:.:.	.:.:.	.:.:.	.:.:.	.:.:.	.:.:.	.:.:.	.:.:.	.:.:.	.:.:.	.:.:.	.:.:.	.:.:.	.:.:.	.:.:.	.:.:.	.:.:.	.:.:.	.:.:.	.:.:.	.:.:.	.:.:.	.:.:.	.:.:.	.:.:.	.:.:.	.:.:.	.:.:.	.:.:.	.:.:.	.:.:.	.:.:.	.:.:.	.:.:.	.:.:.	.:.:.	.:.:.	.:.:.	.:.:.	.:.:.	.:.:.	.:.:.	.:.:.	.:.:.	.:.:.	.:.:.	.:.:.	.:.:.	.:.:.	.:.:.	.:.:.	.:.:.	.:.:.	.:.:.	.:.:.	.:.:.	.:.:.	.:.:.	.:.:.	.:.:.	.:.:.	.:.:.	.:.:.	.:.:.	.:.:.	.:.:.	.:.:.	.:.:.	.:.:.	.:.:.	.:.:.	.:.:.	.:.:.	.:.:.	.:.:.	.:.:.	.:.:.	.:.:.	.:.:.	.:.:.	.:.:.	.:.:.	.:.:.	.:.:.	.:.:.	.:.:.	.:.:.	.:.:.	.:.:.	.:.:.	.:.:.	.:.:.	.:.:.	.:.:.	.:.:.	.:.:.	.:.:.	.:.:.	.:.:.	.:.:.	.:.:.	.:.:.	.:.:.	.:.:.	.:.:.	.:.:.	.:.:.	.:.:.	.:.:.	.:.:.	.:.:.	.:.:.	.:.:.	.:.:.	.:.:.	.:.:.	.:.:.	.:.:.	.:.:.	.:.:.	.:.:.	.:.:.	.:.:.	.:.:.	.:.:.	.:.:.	.:.:.	.:.:.	.:.:.	.:.:.	.:.:.	.:.:.	.:.:.	.:.:.	.:.:.	.:.:.	.:.:.	.:.:.	.:.:.	.:.:.	.:.:.	.:.:.	.:.:.	.:.:.	.:.:.	.:.:.	.:.:.	.:.:.	.:.:.	.:.:.	.:.:.	.:.:.	.:.:.	.:.:.	.:.:.	.:.:.	.:.:.	.:.:.	.:.:.	.:.:.	.:.:.	.:.:.	.:.:.	.:.:.	.:.:.	.:.:.	.:.:.	.:.:.	.:.:.	.:.:.	.:.:.	.:.:.	.:.:.	.:.:.	.:.:.	.:.:.	.:.:.	.:.:.	.:.:.	.:.:.	.:.:.	.:.:.	.:.:.	.:.:.	.:.:.	.:.:.	.:.:.	.:.:.	.:.:.	.:.:.	.:.:.	.:.:.	.:.:.	.:.:.	.:.:.	.:.:.	.:.:.	.:.:.	.:.:.	.:.:.	.:.:.	1:879078:9	.:.:.	.:.:.	.:.:.	.:.:.	.:.:.	.:.:.	.:.:.	.:.:.	.:.:.	.:.:.	.:.:.	.:.:.	.:.:.	.:.:.	.:.:.	.:.:.	.:.:.	.:.:.	.:.:.	.:.:.	.:.:.	.:.:.	.:.:.	.:.:.	.:.:.	.:.:.	.:.:.	.:.:.	.:.:.	.:.:.	.:.:.	.:.:.	.:.:.	.:.:.	.:.:.	.:.:.	.:.:.	.:.:.	.:.:.	.:.:.	.:.:.	.:.:.	.:.:.	.:.:.	.:.:.	.:.:.	.:.:.	.:.:.	.:.:.	.:.:.	.:.:.	.:.:.	.:.:.	.:.:.	.:.:.	.:.:.	.:.:.	.:.:.	.:.:.	.:.:.	.:.:.	.:.:.	.:.:.	.:.:.	.:.:.	.:.:.	.:.:.	.:.:.	.:.:.	.:.:.	.:.:.	.:.:.	.:.:.	.:.:.	.:.:.	.:.:.	.:.:.	.:.:.	.:.:.	.:.:.	.:.:.	.:.:.	.:.:.	.:.:.	.:.:.	.:.:.	.:.:.	.:.:.	.:.:.	.:.:.	.:.:.	.:.:.	.:.:.	.:.:.	.:.:.	.:.:.	.:.:.	.:.:.	.:.:.	.:.:.	.:.:.	.:.:.	.:.:.	.:.:.	.:.:.	.:.:.	.:.:.	.:.:.	.:.:.	.:.:.	.:.:.	.:.:.	.:.:.	.:.:.	.:.:.	.:.:.	.:.:.	.:.:.	.:.:.	.:.:.	.:.:.	.:.:.	.:.:.	.:.:.	.:.:.	.:.:.	.:.:.	.:.:.	.:.:.	.:.:.	.:.:.	.:.:.	.:.:.	.:.:.	.:.:.	.:.:.	.:.:.	.:.:.	.:.:.	.:.:.	.:.:.	.:.:.	.:.:.	.:.:.	.:.:.	.:.:.	.:.:.	.:.:.	.:.:.	.:.:.	.:.:.	.:.:.	.:.:.	.:.:.	.:.:.	.:.:.	.:.:.	.:.:.	.:.:.	.:.:.	.:.:.	.:.:.	.:.:.	.:.:.	.:.:.	.:.:.	.:.:.	.:.:.	.:.:.	.:.:.	.:.:.	.:.:.	.:.:.	.:.:.	.:.:.	.:.:.	.:.:.	.:.:.	.:.:.	.:.:.	.:.:.	.:.:.	.:.:.	.:.:.	.:.:.	.:.:.	.:.:.	.:.:.	.:.:.	.:.:.	.:.:.	.:.:.	.:.:.	.:.:.	.:.:.	.:.:.	.:.:.	.:.:.	.:.:.	.:.:.	.:.:.	.:.:.	.:.:.	.:.:.	.:.:.	.:.:.	.:.:.	.:.:.	.:.:.	.:.:.	.:.:.	.:.:.	.:.:.	.:.:.	.:.:.	.:.:.	.:.:.	.:.:.	.:.:.	.:.:.	.:.:.	.:.:.	.:.:.	.:.:.	.:.:.	.:.:.	.:.:.	.:.:.	.:.:.	.:.:.	.:.:.	.:.:.	.:.:.	.:.:.	.:.:.	.:.:.	.:.:.	.:.:.	.:.:.	.:.:.	.:.:.	.:.:.	.:.:.	.:.:.	.:.:.	.:.:.	.:.:.	.:.:.	.:.:.	.:.:.	.:.:.	.:.:.	.:.:.	.:.:.	.:.:.	.:.:.	.:.:.	.:.:.	.:.:.	.:.:.	.:.:.	.:.:.	.:.:.	.:.:.	.:.:.	.:.:.	.:.:.	.:.:.	.:.:.	.:.:.	.:.:.	.:.:.	.:.:.	.:.:.	.:.:.	.:.:.	.:.:.	.:.:.	.:.:.	.:.:.	.:.:.	.:.:.	.:.:.	.:.:.	.:.:.	.:.:.	.:.:.	.:.:.	.:.:.	.:.:.	.:.:.	.:.:.	.:.:.	.:.:.	.:.:.	.:.:.	.:.:.	.:.:.	.:.:.	.:.:.	.:.:.	.:.:.	.:.:.	.:.:.	.:.:.	.:.:.	.:.:.	.:.:.	.:.:.	.:.:.	.:.:.	.:.:.	.:.:.	.:.:.	.:.:.	.:.:.	.:.:.	.:.:.	.:.:.	.:.:.	.:.:.	.:.:.	.:.:.	.:.:.	.:.:.	.:.:.	.:.:.	.:.:.	.:.:.	.:.:.	.:.:.	.:.:.	.:.:.	.:.:.	.:.:.	.:.:.	.:.:.	.:.:.	.:.:.	.:.:.	.:.:.	.:.:.	.:.:.	.:.:.	.:.:.	.:.:.	.:.:.	.:.:.	.:.:.	.:.:.	.:.:.	.:.:.	.:.:.	.:.:.	.:.:.	.:.:.	.:.:.	.:.:.	.:.:.	.:.:.	.:.:.	.:.:.	.:.:.	.:.:.	.:.:.	.:.:.	.:.:.	.:.:.	.:.:.	.:.:.	.:.:.	.:.:.	.:.:.	.:.:.	.:.:.	.:.:.	.:.:.	.:.:.	.:.:.	.:.:.	.:.:.	.:.:.	.:.:.	.:.:.	.:.:.	.:.:.	.:.:.	.:.:.	.:.:.	.:.:.	.:.:.	.:.:.	.:.:.	.:.:.	.:.:.	.:.:.	.:.:.	.:.:.	.:.:.	.:.:.	.:.:.	.:.:.	.:.:.	.:.:.	.:.:.	.:.:.	.:.:.	.:.:.	.:.:.	.:.:.	.:.:.	.:.:.	.:.:.	.:.:.	.:.:.	.:.:.	.:.:.	.:.:.	.:.:.	.:.:.
chrVII	910714	.	T	<INS:ME>	.	PASS	SVTYPE=INS;STRAND=+;FAMILY=TY2	GT:END:SUPPORTING_READS	.:.:.	.:.:.	.:.:.	.:.:.	.:.:.	.:.:.	.:.:.	.:.:.	.:.:.	.:.:.	.:.:.	.:.:.	.:.:.	.:.:.	.:.:.	.:.:.	.:.:.	.:.:.	.:.:.	.:.:.	.:.:.	.:.:.	.:.:.	.:.:.	.:.:.	.:.:.	.:.:.	.:.:.	.:.:.	.:.:.	.:.:.	.:.:.	.:.:.	1:910718:6	.:.:.	.:.:.	.:.:.	.:.:.	.:.:.	.:.:.	.:.:.	.:.:.	.:.:.	.:.:.	.:.:.	.:.:.	.:.:.	.:.:.	.:.:.	.:.:.	.:.:.	.:.:.	.:.:.	.:.:.	.:.:.	.:.:.	.:.:.	.:.:.	.:.:.	.:.:.	.:.:.	.:.:.	.:.:.	.:.:.	.:.:.	.:.:.	.:.:.	.:.:.	.:.:.	.:.:.	.:.:.	.:.:.	.:.:.	.:.:.	.:.:.	.:.:.	.:.:.	.:.:.	.:.:.	.:.:.	.:.:.	.:.:.	.:.:.	.:.:.	.:.:.	.:.:.	.:.:.	.:.:.	.:.:.	.:.:.	.:.:.	.:.:.	.:.:.	.:.:.	.:.:.	.:.:.	.:.:.	.:.:.	.:.:.	.:.:.	.:.:.	.:.:.	.:.:.	.:.:.	.:.:.	.:.:.	.:.:.	.:.:.	.:.:.	.:.:.	.:.:.	.:.:.	.:.:.	.:.:.	.:.:.	.:.:.	.:.:.	.:.:.	.:.:.	.:.:.	.:.:.	.:.:.	.:.:.	.:.:.	.:.:.	.:.:.	.:.:.	.:.:.	.:.:.	.:.:.	.:.:.	.:.:.	.:.:.	.:.:.	.:.:.	.:.:.	.:.:.	.:.:.	.:.:.	.:.:.	.:.:.	.:.:.	.:.:.	.:.:.	.:.:.	.:.:.	.:.:.	.:.:.	.:.:.	.:.:.	.:.:.	.:.:.	.:.:.	.:.:.	.:.:.	.:.:.	.:.:.	.:.:.	.:.:.	.:.:.	.:.:.	.:.:.	.:.:.	.:.:.	.:.:.	.:.:.	.:.:.	.:.:.	.:.:.	.:.:.	.:.:.	.:.:.	.:.:.	.:.:.	.:.:.	.:.:.	.:.:.	.:.:.	.:.:.	.:.:.	.:.:.	.:.:.	.:.:.	.:.:.	.:.:.	.:.:.	.:.:.	.:.:.	.:.:.	.:.:.	.:.:.	.:.:.	.:.:.	.:.:.	.:.:.	.:.:.	.:.:.	.:.:.	.:.:.	.:.:.	.:.:.	.:.:.	.:.:.	.:.:.	.:.:.	.:.:.	.:.:.	.:.:.	.:.:.	.:.:.	.:.:.	.:.:.	.:.:.	.:.:.	.:.:.	.:.:.	.:.:.	.:.:.	.:.:.	.:.:.	.:.:.	.:.:.	.:.:.	.:.:.	.:.:.	.:.:.	.:.:.	.:.:.	.:.:.	.:.:.	.:.:.	.:.:.	.:.:.	.:.:.	.:.:.	.:.:.	.:.:.	.:.:.	.:.:.	.:.:.	.:.:.	.:.:.	.:.:.	.:.:.	.:.:.	.:.:.	.:.:.	.:.:.	.:.:.	.:.:.	.:.:.	.:.:.	.:.:.	.:.:.	.:.:.	.:.:.	.:.:.	.:.:.	.:.:.	.:.:.	.:.:.	.:.:.	.:.:.	.:.:.	.:.:.	.:.:.	.:.:.	.:.:.	.:.:.	.:.:.	.:.:.	.:.:.	.:.:.	.:.:.	.:.:.	.:.:.	.:.:.	.:.:.	.:.:.	.:.:.	.:.:.	.:.:.	.:.:.	.:.:.	.:.:.	.:.:.	.:.:.	.:.:.	.:.:.	.:.:.	.:.:.	.:.:.	.:.:.	.:.:.	.:.:.	.:.:.	.:.:.	.:.:.	.:.:.	.:.:.	.:.:.	.:.:.	.:.:.	.:.:.	.:.:.	.:.:.	.:.:.	.:.:.	.:.:.	.:.:.	.:.:.	.:.:.	.:.:.	.:.:.	.:.:.	.:.:.	.:.:.	.:.:.	.:.:.	.:.:.	.:.:.	.:.:.	.:.:.	.:.:.	.:.:.	.:.:.	.:.:.	.:.:.	.:.:.	.:.:.	.:.:.	.:.:.	.:.:.	.:.:.	.:.:.	.:.:.	.:.:.	.:.:.	.:.:.	.:.:.	.:.:.	.:.:.	.:.:.	.:.:.	.:.:.	.:.:.	.:.:.	.:.:.	.:.:.	.:.:.	.:.:.	.:.:.	.:.:.	.:.:.	.:.:.	.:.:.	.:.:.	.:.:.	.:.:.	.:.:.	.:.:.	.:.:.	.:.:.	.:.:.	.:.:.	.:.:.	.:.:.	.:.:.	.:.:.	.:.:.	.:.:.	.:.:.	.:.:.	.:.:.	.:.:.	.:.:.	.:.:.	.:.:.	.:.:.	.:.:.	.:.:.	.:.:.	.:.:.	.:.:.	.:.:.	.:.:.	.:.:.	.:.:.	.:.:.	.:.:.	.:.:.	.:.:.	.:.:.	.:.:.	.:.:.	.:.:.	.:.:.	.:.:.	.:.:.	.:.:.	.:.:.	.:.:.	.:.:.	.:.:.	.:.:.	.:.:.	.:.:.	.:.:.	.:.:.	.:.:.	.:.:.	.:.:.	.:.:.	.:.:.	.:.:.	.:.:.	.:.:.	.:.:.	.:.:.	.:.:.	.:.:.	.:.:.	.:.:.	.:.:.	.:.:.	.:.:.	.:.:.	.:.:.	.:.:.	.:.:.	.:.:.	.:.:.	.:.:.	.:.:.	.:.:.	.:.:.	.:.:.	.:.:.	.:.:.	.:.:.	.:.:.	.:.:.	.:.:.	.:.:.	.:.:.	.:.:.	.:.:.	.:.:.	.:.:.	.:.:.	.:.:.	.:.:.	.:.:.	.:.:.	.:.:.	.:.:.	.:.:.	.:.:.	.:.:.	.:.:.	.:.:.	.:.:.	.:.:.	.:.:.	.:.:.	.:.:.	.:.:.	.:.:.	.:.:.	.:.:.	.:.:.	.:.:.	.:.:.	.:.:.	.:.:.	.:.:.	.:.:.	.:.:.	.:.:.	.:.:.	.:.:.	.:.:.	.:.:.	.:.:.	.:.:.	.:.:.	.:.:.	.:.:.	.:.:.	.:.:.	.:.:.	.:.:.	.:.:.	.:.:.	.:.:.	.:.:.	.:.:.	.:.:.	.:.:.	.:.:.	.:.:.	.:.:.	.:.:.	.:.:.	.:.:.	.:.:.	.:.:.	.:.:.	.:.:.	.:.:.	.:.:.	.:.:.	.:.:.	.:.:.	.:.:.	.:.:.	.:.:.	.:.:.	.:.:.	.:.:.	.:.:.	.:.:.	.:.:.	.:.:.	.:.:.	.:.:.	.:.:.	.:.:.	.:.:.	.:.:.	.:.:.	.:.:.	.:.:.	.:.:.	.:.:.	.:.:.	.:.:.	.:.:.	.:.:.	.:.:.	.:.:.	.:.:.	.:.:.	.:.:.	.:.:.	.:.:.	.:.:.	.:.:.	.:.:.	.:.:.	.:.:.	.:.:.	.:.:.	.:.:.	.:.:.	.:.:.	.:.:.	.:.:.	.:.:.	.:.:.	.:.:.	.:.:.	.:.:.	.:.:.	.:.:.	.:.:.	.:.:.	.:.:.	.:.:.	.:.:.	.:.:.	.:.:.	.:.:.	.:.:.	.:.:.	.:.:.	.:.:.	.:.:.	.:.:.	.:.:.	.:.:.	.:.:.	.:.:.	.:.:.	.:.:.	.:.:.	.:.:.	.:.:.	.:.:.	.:.:.	.:.:.	.:.:.	.:.:.	.:.:.	.:.:.	.:.:.	.:.:.	.:.:.	.:.:.	.:.:.	.:.:.	.:.:.	.:.:.	.:.:.	.:.:.	.:.:.	.:.:.	.:.:.	.:.:.	.:.:.	.:.:.	.:.:.	.:.:.	.:.:.	.:.:.	.:.:.	.:.:.	.:.:.	.:.:.	.:.:.	.:.:.	.:.:.	.:.:.	.:.:.	.:.:.	.:.:.	.:.:.	.:.:.	.:.:.	.:.:.	.:.:.	.:.:.	.:.:.	.:.:.	.:.:.	.:.:.	.:.:.	.:.:.	.:.:.	.:.:.	.:.:.	.:.:.	.:.:.	.:.:.	.:.:.	.:.:.	.:.:.	.:.:.	.:.:.	.:.:.	.:.:.	.:.:.	.:.:.	.:.:.	.:.:.	.:.:.	.:.:.	.:.:.	.:.:.	.:.:.	.:.:.	.:.:.	.:.:.	.:.:.	.:.:.	.:.:.	.:.:.	.:.:.	.:.:.	.:.:.	.:.:.	.:.:.	.:.:.	.:.:.	.:.:.	.:.:.	.:.:.	.:.:.	.:.:.	.:.:.	.:.:.	.:.:.	.:.:.	.:.:.	.:.:.	.:.:.	.:.:.	.:.:.	.:.:.	.:.:.	.:.:.	.:.:.	.:.:.	.:.:.	.:.:.	.:.:.	.:.:.	.:.:.	.:.:.	.:.:.	.:.:.	.:.:.	.:.:.	.:.:.	.:.:.	.:.:.	.:.:.	.:.:.	.:.:.	.:.:.	.:.:.	.:.:.	.:.:.	.:.:.	.:.:.	.:.:.	.:.:.	.:.:.	.:.:.	.:.:.	.:.:.	.:.:.	.:.:.	.:.:.	.:.:.	.:.:.	.:.:.	.:.:.	.:.:.	.:.:.	.:.:.	.:.:.	.:.:.	.:.:.	.:.:.	.:.:.	.:.:.	.:.:.	.:.:.	.:.:.	.:.:.	.:.:.	.:.:.	.:.:.	.:.:.	.:.:.	.:.:.	.:.:.	.:.:.	.:.:.	.:.:.	.:.:.	.:.:.	.:.:.	.:.:.	.:.:.	.:.:.	.:.:.	.:.:.	.:.:.	.:.:.	.:.:.	.:.:.	.:.:.	.:.:.	.:.:.	.:.:.	.:.:.	.:.:.	.:.:.	.:.:.	.:.:.	.:.:.	.:.:.	.:.:.	.:.:.	.:.:.	.:.:.	.:.:.	.:.:.	.:.:.	.:.:.	.:.:.	.:.:.	.:.:.	.:.:.	.:.:.	.:.:.	.:.:.	.:.:.	.:.:.	.:.:.	.:.:.	.:.:.	.:.:.	.:.:.	.:.:.	.:.:.	.:.:.	.:.:.	.:.:.	.:.:.	.:.:.	.:.:.	.:.:.	.:.:.	.:.:.	.:.:.	.:.:.	.:.:.	.:.:.	.:.:.	.:.:.	.:.:.	.:.:.	.:.:.	.:.:.	.:.:.	.:.:.	.:.:.	.:.:.	.:.:.	.:.:.	.:.:.	.:.:.	.:.:.	.:.:.	.:.:.	.:.:.	.:.:.	.:.:.	.:.:.	.:.:.	.:.:.	.:.:.	.:.:.	.:.:.	.:.:.	.:.:.	.:.:.	.:.:.	.:.:.	.:.:.	.:.:.	.:.:.	.:.:.	.:.:.	.:.:.	.:.:.	.:.:.	.:.:.	.:.:.	.:.:.	.:.:.	.:.:.	.:.:.	.:.:.	.:.:.	.:.:.	.:.:.	.:.:.	.:.:.	.:.:.	.:.:.	.:.:.	.:.:.	.:.:.	.:.:.	.:.:.	.:.:.	.:.:.	.:.:.	.:.:.	.:.:.	.:.:.	.:.:.	.:.:.	.:.:.	.:.:.	.:.:.	.:.:.	.:.:.	.:.:.	.:.:.	.:.:.	.:.:.	.:.:.	.:.:.	.:.:.	.:.:.	.:.:.	.:.:.	.:.:.	.:.:.	.:.:.	.:.:.	.:.:.	.:.:.	.:.:.	.:.:.	.:.:.	.:.:.	.:.:.	.:.:.	.:.:.	.:.:.	.:.:.	.:.:.	.:.:.	.:.:.	.:.:.	.:.:.	.:.:.	.:.:.	.:.:.	.:.:.	.:.:.	.:.:.	.:.:.	.:.:.	.:.:.	.:.:.	.:.:.	.:.:.	.:.:.	.:.:.	.:.:.	.:.:.	.:.:.	.:.:.	.:.:.	.:.:.	.:.:.	.:.:.	.:.:.	.:.:.	.:.:.	.:.:.	.:.:.	.:.:.	.:.:.	.:.:.	.:.:.	.:.:.	.:.:.	.:.:.	.:.:.	.:.:.	.:.:.	.:.:.	.:.:.	.:.:.	.:.:.	.:.:.	.:.:.	.:.:.	.:.:.	.:.:.	.:.:.	.:.:.	.:.:.	.:.:.	.:.:.	.:.:.	.:.:.	.:.:.	.:.:.	.:.:.	.:.:.	.:.:.	.:.:.	.:.:.	.:.:.	.:.:.	.:.:.	.:.:.	.:.:.	.:.:.	.:.:.	.:.:.	.:.:.	.:.:.	.:.:.	.:.:.	.:.:.	.:.:.	.:.:.	.:.:.	.:.:.	.:.:.	.:.:.	.:.:.	.:.:.	.:.:.	.:.:.	.:.:.	.:.:.	.:.:.	.:.:.	.:.:.	.:.:.	.:.:.	.:.:.	.:.:.	.:.:.	.:.:.	.:.:.	.:.:.	.:.:.	.:.:.
chrVII	962387	.	C	<INS:ME>	.	PASS	SVTYPE=INS;STRAND=-;FAMILY=TY2	GT:END:SUPPORTING_READS	.:.:.	.:.:.	.:.:.	.:.:.	.:.:.	.:.:.	.:.:.	.:.:.	.:.:.	.:.:.	.:.:.	.:.:.	.:.:.	.:.:.	.:.:.	.:.:.	.:.:.	.:.:.	.:.:.	.:.:.	.:.:.	.:.:.	.:.:.	.:.:.	.:.:.	.:.:.	.:.:.	.:.:.	.:.:.	.:.:.	.:.:.	.:.:.	.:.:.	.:.:.	.:.:.	.:.:.	.:.:.	.:.:.	.:.:.	.:.:.	.:.:.	.:.:.	.:.:.	.:.:.	.:.:.	.:.:.	.:.:.	.:.:.	.:.:.	.:.:.	.:.:.	.:.:.	.:.:.	.:.:.	.:.:.	.:.:.	.:.:.	.:.:.	.:.:.	.:.:.	.:.:.	.:.:.	.:.:.	.:.:.	.:.:.	.:.:.	.:.:.	.:.:.	.:.:.	.:.:.	.:.:.	.:.:.	.:.:.	.:.:.	.:.:.	.:.:.	.:.:.	.:.:.	.:.:.	.:.:.	.:.:.	.:.:.	.:.:.	.:.:.	.:.:.	.:.:.	.:.:.	.:.:.	.:.:.	.:.:.	.:.:.	.:.:.	.:.:.	.:.:.	.:.:.	.:.:.	.:.:.	.:.:.	.:.:.	.:.:.	.:.:.	.:.:.	.:.:.	.:.:.	.:.:.	.:.:.	.:.:.	.:.:.	.:.:.	.:.:.	.:.:.	.:.:.	.:.:.	.:.:.	.:.:.	.:.:.	.:.:.	.:.:.	.:.:.	.:.:.	.:.:.	.:.:.	.:.:.	.:.:.	.:.:.	.:.:.	.:.:.	.:.:.	.:.:.	.:.:.	.:.:.	.:.:.	.:.:.	.:.:.	.:.:.	.:.:.	.:.:.	.:.:.	.:.:.	.:.:.	.:.:.	.:.:.	.:.:.	.:.:.	.:.:.	.:.:.	.:.:.	.:.:.	.:.:.	.:.:.	.:.:.	.:.:.	.:.:.	.:.:.	.:.:.	.:.:.	.:.:.	.:.:.	.:.:.	.:.:.	.:.:.	.:.:.	.:.:.	.:.:.	.:.:.	.:.:.	.:.:.	.:.:.	.:.:.	.:.:.	.:.:.	.:.:.	.:.:.	.:.:.	.:.:.	.:.:.	.:.:.	.:.:.	.:.:.	.:.:.	.:.:.	.:.:.	.:.:.	.:.:.	.:.:.	.:.:.	.:.:.	.:.:.	.:.:.	.:.:.	.:.:.	.:.:.	.:.:.	.:.:.	.:.:.	.:.:.	.:.:.	.:.:.	.:.:.	.:.:.	.:.:.	.:.:.	.:.:.	.:.:.	.:.:.	.:.:.	.:.:.	.:.:.	.:.:.	.:.:.	.:.:.	.:.:.	.:.:.	.:.:.	.:.:.	.:.:.	.:.:.	.:.:.	.:.:.	.:.:.	.:.:.	.:.:.	.:.:.	.:.:.	.:.:.	.:.:.	.:.:.	.:.:.	.:.:.	.:.:.	.:.:.	.:.:.	.:.:.	.:.:.	.:.:.	.:.:.	.:.:.	.:.:.	.:.:.	.:.:.	.:.:.	.:.:.	.:.:.	.:.:.	.:.:.	.:.:.	.:.:.	.:.:.	.:.:.	.:.:.	.:.:.	.:.:.	.:.:.	.:.:.	.:.:.	.:.:.	.:.:.	.:.:.	.:.:.	.:.:.	.:.:.	.:.:.	.:.:.	.:.:.	.:.:.	.:.:.	.:.:.	.:.:.	.:.:.	.:.:.	.:.:.	.:.:.	.:.:.	.:.:.	.:.:.	.:.:.	.:.:.	.:.:.	.:.:.	.:.:.	.:.:.	.:.:.	.:.:.	.:.:.	.:.:.	.:.:.	.:.:.	.:.:.	.:.:.	.:.:.	.:.:.	.:.:.	.:.:.	.:.:.	.:.:.	.:.:.	.:.:.	.:.:.	.:.:.	.:.:.	.:.:.	.:.:.	.:.:.	.:.:.	.:.:.	.:.:.	.:.:.	.:.:.	.:.:.	.:.:.	.:.:.	.:.:.	.:.:.	.:.:.	.:.:.	.:.:.	.:.:.	.:.:.	.:.:.	.:.:.	.:.:.	.:.:.	.:.:.	.:.:.	.:.:.	.:.:.	.:.:.	.:.:.	.:.:.	.:.:.	.:.:.	.:.:.	.:.:.	.:.:.	.:.:.	.:.:.	.:.:.	.:.:.	.:.:.	.:.:.	.:.:.	.:.:.	.:.:.	.:.:.	.:.:.	.:.:.	.:.:.	.:.:.	.:.:.	.:.:.	.:.:.	.:.:.	.:.:.	.:.:.	.:.:.	.:.:.	.:.:.	.:.:.	.:.:.	.:.:.	.:.:.	.:.:.	.:.:.	.:.:.	.:.:.	.:.:.	.:.:.	.:.:.	.:.:.	.:.:.	.:.:.	.:.:.	.:.:.	.:.:.	.:.:.	.:.:.	.:.:.	.:.:.	.:.:.	.:.:.	.:.:.	.:.:.	.:.:.	.:.:.	.:.:.	.:.:.	.:.:.	.:.:.	.:.:.	1:962391:12	.:.:.	.:.:.	.:.:.	.:.:.	.:.:.	.:.:.	.:.:.	.:.:.	.:.:.	.:.:.	.:.:.	.:.:.	.:.:.	.:.:.	.:.:.	.:.:.	.:.:.	.:.:.	.:.:.	.:.:.	.:.:.	.:.:.	.:.:.	.:.:.	.:.:.	.:.:.	.:.:.	.:.:.	.:.:.	.:.:.	.:.:.	.:.:.	.:.:.	.:.:.	.:.:.	.:.:.	.:.:.	.:.:.	.:.:.	.:.:.	.:.:.	.:.:.	.:.:.	.:.:.	.:.:.	.:.:.	.:.:.	.:.:.	.:.:.	.:.:.	.:.:.	.:.:.	.:.:.	.:.:.	.:.:.	.:.:.	.:.:.	.:.:.	.:.:.	.:.:.	.:.:.	.:.:.	.:.:.	.:.:.	.:.:.	.:.:.	.:.:.	.:.:.	.:.:.	.:.:.	.:.:.	.:.:.	.:.:.	.:.:.	.:.:.	.:.:.	.:.:.	.:.:.	.:.:.	.:.:.	.:.:.	.:.:.	.:.:.	.:.:.	.:.:.	.:.:.	.:.:.	.:.:.	.:.:.	.:.:.	.:.:.	.:.:.	.:.:.	.:.:.	.:.:.	.:.:.	.:.:.	.:.:.	.:.:.	.:.:.	.:.:.	.:.:.	.:.:.	.:.:.	.:.:.	.:.:.	.:.:.	.:.:.	.:.:.	.:.:.	.:.:.	.:.:.	.:.:.	.:.:.	.:.:.	.:.:.	.:.:.	.:.:.	.:.:.	.:.:.	.:.:.	.:.:.	.:.:.	.:.:.	.:.:.	.:.:.	.:.:.	.:.:.	.:.:.	.:.:.	.:.:.	.:.:.	.:.:.	.:.:.	.:.:.	.:.:.	.:.:.	.:.:.	.:.:.	.:.:.	.:.:.	.:.:.	.:.:.	.:.:.	.:.:.	.:.:.	.:.:.	.:.:.	.:.:.	.:.:.	.:.:.	.:.:.	.:.:.	.:.:.	.:.:.	.:.:.	.:.:.	1:962391:17	.:.:.	.:.:.	.:.:.	.:.:.	.:.:.	.:.:.	.:.:.	.:.:.	.:.:.	.:.:.	.:.:.	.:.:.	.:.:.	.:.:.	.:.:.	.:.:.	.:.:.	.:.:.	.:.:.	.:.:.	.:.:.	.:.:.	.:.:.	.:.:.	.:.:.	.:.:.	.:.:.	.:.:.	.:.:.	.:.:.	.:.:.	.:.:.	.:.:.	.:.:.	.:.:.	.:.:.	.:.:.	.:.:.	.:.:.	.:.:.	.:.:.	.:.:.	.:.:.	.:.:.	.:.:.	.:.:.	.:.:.	.:.:.	.:.:.	.:.:.	.:.:.	.:.:.	.:.:.	.:.:.	.:.:.	.:.:.	.:.:.	.:.:.	.:.:.	.:.:.	.:.:.	.:.:.	.:.:.	.:.:.	.:.:.	.:.:.	.:.:.	.:.:.	.:.:.	.:.:.	.:.:.	.:.:.	.:.:.	.:.:.	.:.:.	.:.:.	.:.:.	.:.:.	.:.:.	.:.:.	.:.:.	.:.:.	.:.:.	.:.:.	.:.:.	.:.:.	.:.:.	.:.:.	.:.:.	.:.:.	.:.:.	.:.:.	.:.:.	.:.:.	.:.:.	.:.:.	.:.:.	.:.:.	.:.:.	.:.:.	.:.:.	.:.:.	.:.:.	.:.:.	.:.:.	.:.:.	.:.:.	.:.:.	.:.:.	.:.:.	.:.:.	.:.:.	.:.:.	.:.:.	.:.:.	.:.:.	.:.:.	.:.:.	.:.:.	.:.:.	.:.:.	.:.:.	.:.:.	.:.:.	.:.:.	.:.:.	.:.:.	.:.:.	.:.:.	.:.:.	.:.:.	.:.:.	.:.:.	.:.:.	.:.:.	.:.:.	.:.:.	.:.:.	.:.:.	.:.:.	.:.:.	.:.:.	.:.:.	.:.:.	.:.:.	.:.:.	.:.:.	.:.:.	.:.:.	.:.:.	.:.:.	.:.:.	.:.:.	.:.:.	.:.:.	.:.:.	.:.:.	.:.:.	.:.:.	.:.:.	.:.:.	.:.:.	.:.:.	.:.:.	.:.:.	.:.:.	.:.:.	.:.:.	.:.:.	.:.:.	.:.:.	.:.:.	.:.:.	.:.:.	.:.:.	.:.:.	.:.:.	.:.:.	.:.:.	.:.:.	.:.:.	.:.:.	.:.:.	.:.:.	.:.:.	.:.:.	.:.:.	.:.:.	.:.:.	.:.:.	.:.:.	.:.:.	.:.:.	.:.:.	.:.:.	.:.:.	.:.:.	.:.:.	.:.:.	.:.:.	.:.:.	.:.:.	.:.:.	.:.:.	.:.:.	.:.:.	.:.:.	.:.:.	.:.:.	.:.:.	.:.:.	.:.:.	.:.:.	.:.:.	.:.:.	.:.:.	.:.:.	.:.:.	.:.:.	.:.:.	.:.:.	.:.:.	.:.:.	.:.:.	.:.:.	.:.:.	.:.:.	.:.:.	.:.:.	.:.:.	.:.:.	.:.:.	.:.:.	.:.:.	.:.:.	.:.:.	.:.:.	.:.:.	.:.:.	.:.:.	.:.:.	.:.:.	.:.:.	.:.:.	.:.:.	.:.:.	.:.:.	.:.:.	.:.:.	.:.:.	.:.:.	.:.:.	.:.:.	.:.:.	.:.:.	.:.:.	.:.:.	.:.:.	.:.:.	.:.:.	.:.:.	.:.:.	.:.:.	.:.:.	.:.:.	.:.:.	.:.:.	.:.:.	.:.:.	.:.:.	.:.:.	.:.:.	.:.:.	.:.:.	.:.:.	.:.:.	.:.:.	.:.:.	.:.:.	.:.:.	.:.:.	.:.:.	.:.:.	.:.:.	.:.:.	.:.:.	.:.:.	.:.:.	.:.:.	.:.:.	.:.:.	.:.:.	.:.:.	.:.:.	.:.:.	.:.:.	.:.:.	.:.:.	.:.:.	.:.:.	.:.:.	.:.:.	.:.:.	.:.:.	.:.:.	.:.:.	.:.:.	.:.:.	.:.:.	.:.:.	.:.:.	.:.:.	.:.:.	.:.:.	.:.:.	.:.:.	.:.:.	.:.:.	.:.:.	.:.:.	.:.:.	.:.:.	.:.:.	.:.:.	.:.:.	.:.:.	.:.:.	.:.:.	.:.:.	.:.:.	.:.:.	.:.:.	.:.:.	.:.:.	.:.:.	.:.:.	.:.:.	.:.:.	.:.:.	.:.:.	.:.:.	.:.:.	.:.:.	.:.:.	.:.:.	.:.:.	.:.:.	.:.:.	.:.:.	.:.:.	.:.:.	.:.:.	.:.:.	.:.:.	.:.:.	.:.:.	.:.:.	.:.:.	.:.:.	.:.:.	.:.:.	.:.:.	.:.:.	.:.:.	.:.:.	.:.:.	.:.:.	.:.:.	.:.:.	.:.:.	.:.:.	.:.:.	.:.:.	.:.:.	.:.:.	.:.:.	.:.:.	.:.:.	.:.:.	.:.:.	.:.:.	.:.:.	.:.:.	.:.:.	.:.:.	.:.:.	.:.:.	.:.:.	.:.:.	.:.:.	.:.:.	.:.:.	.:.:.	.:.:.	.:.:.	.:.:.	.:.:.	.:.:.	.:.:.	.:.:.	.:.:.	.:.:.	.:.:.	.:.:.	.:.:.	.:.:.	.:.:.	.:.:.	.:.:.	.:.:.	.:.:.	.:.:.	.:.:.	.:.:.	.:.:.	1:962391:4	.:.:.	.:.:.	.:.:.	.:.:.	.:.:.	.:.:.	.:.:.	.:.:.	.:.:.	.:.:.	.:.:.	.:.:.	.:.:.	.:.:.	.:.:.	.:.:.	.:.:.	.:.:.	.:.:.	.:.:.	.:.:.	.:.:.	.:.:.	.:.:.	.:.:.	.:.:.	.:.:.	.:.:.	.:.:.	.:.:.	.:.:.	.:.:.	.:.:.	.:.:.	.:.:.	.:.:.	.:.:.	.:.:.	.:.:.	.:.:.	.:.:.	.:.:.	.:.:.	.:.:.	.:.:.	.:.:.
chrVII	970425	.	T	<INS:ME>	.	PASS	SVTYPE=INS;STRAND=-;FAMILY=TY2	GT:END:SUPPORTING_READS	.:.:.	.:.:.	.:.:.	.:.:.	.:.:.	.:.:.	.:.:.	.:.:.	.:.:.	.:.:.	.:.:.	.:.:.	.:.:.	.:.:.	.:.:.	.:.:.	.:.:.	.:.:.	.:.:.	.:.:.	.:.:.	.:.:.	.:.:.	.:.:.	.:.:.	.:.:.	.:.:.	.:.:.	.:.:.	.:.:.	.:.:.	.:.:.	.:.:.	.:.:.	.:.:.	.:.:.	.:.:.	.:.:.	.:.:.	.:.:.	.:.:.	.:.:.	.:.:.	.:.:.	.:.:.	.:.:.	.:.:.	.:.:.	.:.:.	.:.:.	.:.:.	.:.:.	.:.:.	.:.:.	.:.:.	.:.:.	.:.:.	.:.:.	.:.:.	.:.:.	.:.:.	.:.:.	.:.:.	.:.:.	.:.:.	.:.:.	.:.:.	.:.:.	.:.:.	.:.:.	.:.:.	.:.:.	.:.:.	.:.:.	.:.:.	.:.:.	.:.:.	.:.:.	.:.:.	.:.:.	.:.:.	.:.:.	.:.:.	.:.:.	.:.:.	.:.:.	.:.:.	.:.:.	.:.:.	.:.:.	.:.:.	.:.:.	.:.:.	.:.:.	.:.:.	.:.:.	.:.:.	.:.:.	.:.:.	.:.:.	.:.:.	.:.:.	.:.:.	.:.:.	.:.:.	.:.:.	.:.:.	.:.:.	.:.:.	.:.:.	.:.:.	.:.:.	.:.:.	.:.:.	.:.:.	.:.:.	.:.:.	.:.:.	.:.:.	.:.:.	.:.:.	.:.:.	.:.:.	.:.:.	.:.:.	.:.:.	.:.:.	.:.:.	.:.:.	.:.:.	.:.:.	.:.:.	.:.:.	.:.:.	.:.:.	.:.:.	.:.:.	.:.:.	.:.:.	.:.:.	.:.:.	.:.:.	.:.:.	.:.:.	.:.:.	.:.:.	.:.:.	.:.:.	.:.:.	.:.:.	.:.:.	.:.:.	.:.:.	.:.:.	.:.:.	.:.:.	.:.:.	.:.:.	.:.:.	.:.:.	.:.:.	.:.:.	.:.:.	.:.:.	.:.:.	.:.:.	.:.:.	.:.:.	.:.:.	.:.:.	.:.:.	.:.:.	.:.:.	.:.:.	.:.:.	.:.:.	.:.:.	.:.:.	.:.:.	.:.:.	.:.:.	.:.:.	.:.:.	.:.:.	.:.:.	.:.:.	.:.:.	.:.:.	.:.:.	.:.:.	.:.:.	.:.:.	.:.:.	.:.:.	.:.:.	.:.:.	.:.:.	.:.:.	.:.:.	1:970429:11	.:.:.	.:.:.	.:.:.	.:.:.	.:.:.	.:.:.	.:.:.	.:.:.	.:.:.	.:.:.	.:.:.	.:.:.	.:.:.	.:.:.	.:.:.	.:.:.	.:.:.	.:.:.	.:.:.	.:.:.	.:.:.	.:.:.	.:.:.	.:.:.	.:.:.	.:.:.	.:.:.	.:.:.	.:.:.	.:.:.	.:.:.	.:.:.	.:.:.	.:.:.	.:.:.	.:.:.	.:.:.	.:.:.	.:.:.	.:.:.	.:.:.	.:.:.	.:.:.	.:.:.	.:.:.	.:.:.	.:.:.	.:.:.	.:.:.	.:.:.	.:.:.	.:.:.	.:.:.	.:.:.	.:.:.	.:.:.	.:.:.	.:.:.	.:.:.	.:.:.	.:.:.	.:.:.	.:.:.	.:.:.	.:.:.	.:.:.	.:.:.	.:.:.	.:.:.	.:.:.	.:.:.	.:.:.	.:.:.	.:.:.	.:.:.	.:.:.	.:.:.	.:.:.	.:.:.	.:.:.	.:.:.	.:.:.	.:.:.	.:.:.	.:.:.	.:.:.	.:.:.	.:.:.	.:.:.	.:.:.	.:.:.	.:.:.	.:.:.	.:.:.	.:.:.	.:.:.	.:.:.	.:.:.	.:.:.	.:.:.	.:.:.	.:.:.	.:.:.	.:.:.	.:.:.	.:.:.	.:.:.	.:.:.	.:.:.	.:.:.	.:.:.	.:.:.	.:.:.	.:.:.	.:.:.	.:.:.	.:.:.	.:.:.	.:.:.	.:.:.	.:.:.	.:.:.	.:.:.	.:.:.	.:.:.	.:.:.	.:.:.	.:.:.	.:.:.	.:.:.	.:.:.	.:.:.	.:.:.	.:.:.	.:.:.	.:.:.	.:.:.	.:.:.	.:.:.	.:.:.	.:.:.	.:.:.	.:.:.	.:.:.	.:.:.	.:.:.	.:.:.	.:.:.	.:.:.	.:.:.	.:.:.	.:.:.	.:.:.	.:.:.	.:.:.	.:.:.	.:.:.	.:.:.	.:.:.	.:.:.	.:.:.	.:.:.	.:.:.	.:.:.	.:.:.	.:.:.	.:.:.	.:.:.	.:.:.	.:.:.	.:.:.	.:.:.	.:.:.	.:.:.	.:.:.	.:.:.	.:.:.	.:.:.	.:.:.	.:.:.	.:.:.	.:.:.	.:.:.	.:.:.	.:.:.	.:.:.	.:.:.	.:.:.	.:.:.	.:.:.	.:.:.	.:.:.	.:.:.	.:.:.	.:.:.	.:.:.	.:.:.	.:.:.	.:.:.	.:.:.	.:.:.	.:.:.	.:.:.	.:.:.	.:.:.	.:.:.	.:.:.	.:.:.	.:.:.	.:.:.	.:.:.	.:.:.	.:.:.	.:.:.	.:.:.	.:.:.	.:.:.	.:.:.	.:.:.	.:.:.	.:.:.	.:.:.	.:.:.	.:.:.	.:.:.	.:.:.	.:.:.	.:.:.	.:.:.	.:.:.	.:.:.	.:.:.	.:.:.	.:.:.	.:.:.	.:.:.	.:.:.	.:.:.	.:.:.	.:.:.	.:.:.	.:.:.	.:.:.	.:.:.	.:.:.	.:.:.	.:.:.	.:.:.	.:.:.	.:.:.	.:.:.	.:.:.	.:.:.	.:.:.	.:.:.	.:.:.	.:.:.	.:.:.	.:.:.	.:.:.	.:.:.	.:.:.	.:.:.	.:.:.	.:.:.	.:.:.	.:.:.	.:.:.	.:.:.	.:.:.	.:.:.	.:.:.	.:.:.	.:.:.	.:.:.	.:.:.	.:.:.	.:.:.	.:.:.	.:.:.	.:.:.	.:.:.	.:.:.	.:.:.	.:.:.	.:.:.	.:.:.	.:.:.	.:.:.	.:.:.	.:.:.	.:.:.	.:.:.	.:.:.	.:.:.	.:.:.	.:.:.	.:.:.	.:.:.	.:.:.	.:.:.	.:.:.	.:.:.	.:.:.	.:.:.	.:.:.	.:.:.	.:.:.	.:.:.	.:.:.	.:.:.	.:.:.	.:.:.	.:.:.	.:.:.	.:.:.	.:.:.	.:.:.	.:.:.	.:.:.	.:.:.	.:.:.	.:.:.	.:.:.	.:.:.	.:.:.	.:.:.	.:.:.	.:.:.	.:.:.	.:.:.	.:.:.	.:.:.	.:.:.	.:.:.	.:.:.	.:.:.	.:.:.	.:.:.	.:.:.	.:.:.	.:.:.	.:.:.	.:.:.	.:.:.	.:.:.	.:.:.	.:.:.	.:.:.	.:.:.	.:.:.	.:.:.	.:.:.	.:.:.	.:.:.	.:.:.	.:.:.	.:.:.	.:.:.	.:.:.	.:.:.	.:.:.	.:.:.	.:.:.	.:.:.	.:.:.	.:.:.	.:.:.	.:.:.	.:.:.	.:.:.	.:.:.	.:.:.	.:.:.	.:.:.	.:.:.	.:.:.	.:.:.	.:.:.	.:.:.	.:.:.	.:.:.	.:.:.	.:.:.	.:.:.	.:.:.	.:.:.	.:.:.	.:.:.	.:.:.	.:.:.	.:.:.	.:.:.	.:.:.	.:.:.	.:.:.	.:.:.	.:.:.	.:.:.	.:.:.	.:.:.	.:.:.	.:.:.	.:.:.	.:.:.	.:.:.	.:.:.	.:.:.	.:.:.	.:.:.	.:.:.	.:.:.	.:.:.	.:.:.	.:.:.	.:.:.	.:.:.	.:.:.	.:.:.	.:.:.	.:.:.	.:.:.	.:.:.	.:.:.	.:.:.	.:.:.	.:.:.	.:.:.	.:.:.	.:.:.	.:.:.	.:.:.	.:.:.	.:.:.	.:.:.	.:.:.	.:.:.	.:.:.	.:.:.	.:.:.	.:.:.	.:.:.	.:.:.	.:.:.	.:.:.	.:.:.	.:.:.	.:.:.	.:.:.	.:.:.	.:.:.	.:.:.	.:.:.	.:.:.	.:.:.	.:.:.	.:.:.	.:.:.	.:.:.	.:.:.	.:.:.	.:.:.	.:.:.	.:.:.	.:.:.	.:.:.	.:.:.	.:.:.	.:.:.	.:.:.	.:.:.	.:.:.	.:.:.	.:.:.	.:.:.	.:.:.	.:.:.	.:.:.	.:.:.	.:.:.	.:.:.	.:.:.	.:.:.	.:.:.	.:.:.	.:.:.	.:.:.	.:.:.	.:.:.	.:.:.	.:.:.	.:.:.	.:.:.	.:.:.	.:.:.	.:.:.	.:.:.	.:.:.	.:.:.	.:.:.	.:.:.	.:.:.	.:.:.	.:.:.	.:.:.	.:.:.	.:.:.	.:.:.	.:.:.	.:.:.	.:.:.	.:.:.	.:.:.	.:.:.	.:.:.	.:.:.	.:.:.	.:.:.	.:.:.	.:.:.	.:.:.	.:.:.	.:.:.	.:.:.	.:.:.	.:.:.	.:.:.	.:.:.	.:.:.	.:.:.	.:.:.	.:.:.	.:.:.	.:.:.	.:.:.	.:.:.	.:.:.	.:.:.	.:.:.	.:.:.	.:.:.	.:.:.	.:.:.	.:.:.	.:.:.	.:.:.	.:.:.	.:.:.	.:.:.	.:.:.	.:.:.	.:.:.	.:.:.	.:.:.	.:.:.	.:.:.	.:.:.	.:.:.	.:.:.	.:.:.	.:.:.	.:.:.	.:.:.	.:.:.	.:.:.	.:.:.	.:.:.	.:.:.	.:.:.	.:.:.	.:.:.	.:.:.	.:.:.	.:.:.	.:.:.	.:.:.	.:.:.	.:.:.	.:.:.	.:.:.	.:.:.	.:.:.	.:.:.	.:.:.	.:.:.	.:.:.	.:.:.	.:.:.	.:.:.	.:.:.	.:.:.	.:.:.	.:.:.	.:.:.	.:.:.	.:.:.	.:.:.	.:.:.	.:.:.	.:.:.	.:.:.	.:.:.	.:.:.	.:.:.	.:.:.	.:.:.	.:.:.	.:.:.	.:.:.	.:.:.	.:.:.	.:.:.	.:.:.	.:.:.	.:.:.	.:.:.	.:.:.	.:.:.	.:.:.	.:.:.	.:.:.	.:.:.	.:.:.	.:.:.	.:.:.	.:.:.	.:.:.	.:.:.	.:.:.	.:.:.	.:.:.	.:.:.	.:.:.	.:.:.	.:.:.	.:.:.	.:.:.	.:.:.	.:.:.	.:.:.	.:.:.	.:.:.	.:.:.	.:.:.	.:.:.	.:.:.	.:.:.	.:.:.	.:.:.	.:.:.	.:.:.	.:.:.	.:.:.	.:.:.	.:.:.	.:.:.	.:.:.	.:.:.	.:.:.	.:.:.	.:.:.	.:.:.	.:.:.	.:.:.	.:.:.	.:.:.	.:.:.	.:.:.	.:.:.	.:.:.	.:.:.	.:.:.	.:.:.	.:.:.	.:.:.	.:.:.	.:.:.	.:.:.	.:.:.	.:.:.	.:.:.	.:.:.	.:.:.	.:.:.	.:.:.	.:.:.	.:.:.	.:.:.	.:.:.	.:.:.	.:.:.	.:.:.	.:.:.	.:.:.	.:.:.	.:.:.	.:.:.	.:.:.	.:.:.	.:.:.	.:.:.	.:.:.	.:.:.	.:.:.	.:.:.	.:.:.	.:.:.	.:.:.	.:.:.	.:.:.	.:.:.	.:.:.	.:.:.	.:.:.	.:.:.	.:.:.	.:.:.	.:.:.	.:.:.	.:.:.	.:.:.	.:.:.	.:.:.	.:.:.	.:.:.	.:.:.	.:.:.	.:.:.	.:.:.	.:.:.	.:.:.	.:.:.	.:.:.	.:.:.	.:.:.	.:.:.	.:.:.	.:.:.	.:.:.	.:.:.	.:.:.	.:.:.	.:.:.	.:.:.	.:.:.	.:.:.	.:.:.	.:.:.	.:.:.	.:.:.	.:.:.	.:.:.	.:.:.	.:.:.	.:.:.	.:.:.	.:.:.	.:.:.	.:.:.	.:.:.	.:.:.	.:.:.	.:.:.	.:.:.	.:.:.	.:.:.	.:.:.	.:.:.	.:.:.	.:.:.	.:.:.	.:.:.	.:.:.	.:.:.	.:.:.	.:.:.	.:.:.	.:.:.	.:.:.	.:.:.	.:.:.	.:.:.	.:.:.	.:.:.	.:.:.	.:.:.	.:.:.	.:.:.	.:.:.	.:.:.	.:.:.	.:.:.	.:.:.	.:.:.	.:.:.	.:.:.	.:.:.	.:.:.	.:.:.	.:.:.	.:.:.	.:.:.	.:.:.	.:.:.	.:.:.	.:.:.	.:.:.	.:.:.	.:.:.	.:.:.
chrVII	1003994	.	C	<INS:ME>	.	PASS	SVTYPE=INS;STRAND=+;FAMILY=TY2	GT:END:SUPPORTING_READS	.:.:.	.:.:.	.:.:.	.:.:.	.:.:.	.:.:.	.:.:.	.:.:.	.:.:.	.:.:.	.:.:.	.:.:.	.:.:.	.:.:.	.:.:.	.:.:.	.:.:.	.:.:.	.:.:.	.:.:.	.:.:.	.:.:.	.:.:.	.:.:.	.:.:.	.:.:.	.:.:.	.:.:.	.:.:.	.:.:.	.:.:.	.:.:.	.:.:.	.:.:.	.:.:.	.:.:.	.:.:.	.:.:.	.:.:.	.:.:.	.:.:.	.:.:.	.:.:.	.:.:.	.:.:.	.:.:.	.:.:.	.:.:.	.:.:.	.:.:.	.:.:.	.:.:.	.:.:.	.:.:.	.:.:.	.:.:.	.:.:.	.:.:.	.:.:.	.:.:.	.:.:.	.:.:.	.:.:.	.:.:.	.:.:.	.:.:.	.:.:.	.:.:.	.:.:.	.:.:.	.:.:.	.:.:.	.:.:.	.:.:.	.:.:.	.:.:.	.:.:.	.:.:.	.:.:.	.:.:.	.:.:.	.:.:.	.:.:.	.:.:.	.:.:.	.:.:.	.:.:.	.:.:.	.:.:.	.:.:.	.:.:.	.:.:.	.:.:.	.:.:.	.:.:.	.:.:.	.:.:.	.:.:.	.:.:.	.:.:.	.:.:.	.:.:.	.:.:.	.:.:.	.:.:.	.:.:.	.:.:.	.:.:.	.:.:.	.:.:.	.:.:.	.:.:.	.:.:.	.:.:.	.:.:.	.:.:.	.:.:.	.:.:.	.:.:.	.:.:.	.:.:.	.:.:.	.:.:.	.:.:.	.:.:.	.:.:.	.:.:.	.:.:.	.:.:.	.:.:.	.:.:.	.:.:.	.:.:.	.:.:.	.:.:.	.:.:.	.:.:.	.:.:.	.:.:.	.:.:.	.:.:.	.:.:.	.:.:.	.:.:.	.:.:.	.:.:.	.:.:.	.:.:.	.:.:.	1:1003998:4	.:.:.	.:.:.	.:.:.	.:.:.	.:.:.	.:.:.	.:.:.	.:.:.	.:.:.	.:.:.	.:.:.	.:.:.	.:.:.	.:.:.	.:.:.	.:.:.	.:.:.	.:.:.	.:.:.	.:.:.	.:.:.	.:.:.	.:.:.	.:.:.	.:.:.	.:.:.	.:.:.	.:.:.	.:.:.	.:.:.	.:.:.	.:.:.	.:.:.	.:.:.	.:.:.	.:.:.	.:.:.	.:.:.	.:.:.	.:.:.	.:.:.	.:.:.	.:.:.	.:.:.	.:.:.	.:.:.	.:.:.	.:.:.	.:.:.	.:.:.	.:.:.	.:.:.	.:.:.	.:.:.	.:.:.	.:.:.	.:.:.	.:.:.	.:.:.	.:.:.	.:.:.	.:.:.	.:.:.	.:.:.	.:.:.	.:.:.	.:.:.	.:.:.	.:.:.	.:.:.	.:.:.	.:.:.	.:.:.	.:.:.	.:.:.	.:.:.	.:.:.	.:.:.	.:.:.	.:.:.	.:.:.	.:.:.	.:.:.	.:.:.	.:.:.	.:.:.	.:.:.	.:.:.	.:.:.	.:.:.	.:.:.	.:.:.	.:.:.	.:.:.	.:.:.	.:.:.	.:.:.	.:.:.	.:.:.	.:.:.	.:.:.	.:.:.	.:.:.	.:.:.	.:.:.	.:.:.	.:.:.	.:.:.	.:.:.	.:.:.	.:.:.	.:.:.	.:.:.	.:.:.	.:.:.	.:.:.	.:.:.	.:.:.	.:.:.	.:.:.	.:.:.	.:.:.	.:.:.	.:.:.	.:.:.	.:.:.	.:.:.	.:.:.	.:.:.	.:.:.	.:.:.	.:.:.	.:.:.	.:.:.	.:.:.	.:.:.	.:.:.	.:.:.	.:.:.	.:.:.	.:.:.	.:.:.	.:.:.	.:.:.	.:.:.	.:.:.	.:.:.	.:.:.	.:.:.	.:.:.	.:.:.	.:.:.	.:.:.	.:.:.	.:.:.	.:.:.	.:.:.	.:.:.	.:.:.	.:.:.	.:.:.	.:.:.	.:.:.	.:.:.	.:.:.	.:.:.	.:.:.	.:.:.	.:.:.	.:.:.	.:.:.	.:.:.	.:.:.	.:.:.	.:.:.	.:.:.	.:.:.	.:.:.	.:.:.	.:.:.	.:.:.	.:.:.	.:.:.	.:.:.	.:.:.	.:.:.	.:.:.	.:.:.	.:.:.	.:.:.	.:.:.	.:.:.	.:.:.	.:.:.	.:.:.	.:.:.	.:.:.	.:.:.	.:.:.	.:.:.	.:.:.	.:.:.	.:.:.	.:.:.	.:.:.	.:.:.	.:.:.	.:.:.	.:.:.	.:.:.	.:.:.	.:.:.	.:.:.	.:.:.	.:.:.	.:.:.	.:.:.	.:.:.	.:.:.	.:.:.	.:.:.	.:.:.	.:.:.	.:.:.	.:.:.	.:.:.	.:.:.	.:.:.	.:.:.	.:.:.	.:.:.	.:.:.	.:.:.	.:.:.	.:.:.	.:.:.	.:.:.	.:.:.	.:.:.	.:.:.	.:.:.	.:.:.	.:.:.	.:.:.	.:.:.	.:.:.	.:.:.	.:.:.	.:.:.	.:.:.	.:.:.	.:.:.	.:.:.	.:.:.	.:.:.	.:.:.	.:.:.	.:.:.	.:.:.	.:.:.	.:.:.	.:.:.	.:.:.	.:.:.	.:.:.	.:.:.	.:.:.	.:.:.	.:.:.	.:.:.	.:.:.	.:.:.	.:.:.	.:.:.	.:.:.	.:.:.	.:.:.	.:.:.	.:.:.	.:.:.	.:.:.	.:.:.	.:.:.	.:.:.	.:.:.	.:.:.	.:.:.	.:.:.	.:.:.	.:.:.	.:.:.	.:.:.	.:.:.	.:.:.	.:.:.	.:.:.	.:.:.	.:.:.	.:.:.	.:.:.	.:.:.	.:.:.	.:.:.	.:.:.	.:.:.	.:.:.	.:.:.	.:.:.	.:.:.	.:.:.	.:.:.	.:.:.	.:.:.	.:.:.	.:.:.	.:.:.	.:.:.	.:.:.	.:.:.	.:.:.	.:.:.	.:.:.	.:.:.	.:.:.	.:.:.	.:.:.	.:.:.	.:.:.	.:.:.	.:.:.	.:.:.	.:.:.	.:.:.	.:.:.	.:.:.	.:.:.	.:.:.	.:.:.	.:.:.	.:.:.	.:.:.	.:.:.	.:.:.	.:.:.	.:.:.	.:.:.	.:.:.	.:.:.	.:.:.	.:.:.	.:.:.	.:.:.	.:.:.	.:.:.	.:.:.	.:.:.	.:.:.	.:.:.	.:.:.	.:.:.	.:.:.	.:.:.	.:.:.	.:.:.	.:.:.	.:.:.	.:.:.	.:.:.	.:.:.	.:.:.	.:.:.	.:.:.	.:.:.	.:.:.	.:.:.	.:.:.	.:.:.	.:.:.	.:.:.	.:.:.	.:.:.	.:.:.	.:.:.	.:.:.	.:.:.	.:.:.	.:.:.	.:.:.	.:.:.	.:.:.	.:.:.	.:.:.	.:.:.	.:.:.	.:.:.	.:.:.	.:.:.	.:.:.	.:.:.	.:.:.	.:.:.	.:.:.	.:.:.	.:.:.	.:.:.	.:.:.	.:.:.	.:.:.	.:.:.	.:.:.	.:.:.	.:.:.	.:.:.	.:.:.	.:.:.	.:.:.	.:.:.	.:.:.	.:.:.	.:.:.	.:.:.	.:.:.	.:.:.	.:.:.	.:.:.	.:.:.	.:.:.	.:.:.	.:.:.	.:.:.	.:.:.	.:.:.	.:.:.	.:.:.	.:.:.	.:.:.	.:.:.	.:.:.	.:.:.	.:.:.	.:.:.	.:.:.	.:.:.	.:.:.	.:.:.	.:.:.	.:.:.	.:.:.	.:.:.	.:.:.	.:.:.	.:.:.	.:.:.	.:.:.	.:.:.	.:.:.	.:.:.	.:.:.	.:.:.	.:.:.	.:.:.	.:.:.	.:.:.	.:.:.	.:.:.	.:.:.	.:.:.	.:.:.	.:.:.	.:.:.	.:.:.	.:.:.	.:.:.	.:.:.	.:.:.	.:.:.	.:.:.	.:.:.	.:.:.	.:.:.	.:.:.	.:.:.	.:.:.	.:.:.	.:.:.	.:.:.	.:.:.	.:.:.	.:.:.	.:.:.	.:.:.	.:.:.	.:.:.	.:.:.	.:.:.	.:.:.	.:.:.	.:.:.	.:.:.	.:.:.	.:.:.	.:.:.	.:.:.	.:.:.	.:.:.	.:.:.	.:.:.	.:.:.	.:.:.	.:.:.	.:.:.	.:.:.	.:.:.	.:.:.	.:.:.	.:.:.	.:.:.	.:.:.	.:.:.	.:.:.	.:.:.	.:.:.	.:.:.	.:.:.	.:.:.	.:.:.	.:.:.	.:.:.	.:.:.	.:.:.	.:.:.	.:.:.	.:.:.	.:.:.	.:.:.	.:.:.	.:.:.	.:.:.	.:.:.	.:.:.	.:.:.	.:.:.	.:.:.	.:.:.	.:.:.	.:.:.	.:.:.	.:.:.	.:.:.	.:.:.	.:.:.	.:.:.	.:.:.	.:.:.	.:.:.	.:.:.	.:.:.	.:.:.	.:.:.	.:.:.	.:.:.	.:.:.	.:.:.	.:.:.	.:.:.	.:.:.	.:.:.	.:.:.	.:.:.	.:.:.	.:.:.	.:.:.	.:.:.	.:.:.	.:.:.	.:.:.	.:.:.	.:.:.	.:.:.	.:.:.	.:.:.	.:.:.	.:.:.	.:.:.	.:.:.	.:.:.	.:.:.	.:.:.	.:.:.	.:.:.	.:.:.	.:.:.	.:.:.	.:.:.	.:.:.	.:.:.	.:.:.	.:.:.	.:.:.	.:.:.	.:.:.	.:.:.	.:.:.	.:.:.	.:.:.	.:.:.	.:.:.	.:.:.	.:.:.	.:.:.	.:.:.	.:.:.	.:.:.	.:.:.	.:.:.	.:.:.	.:.:.	.:.:.	.:.:.	.:.:.	.:.:.	.:.:.	.:.:.	.:.:.	.:.:.	.:.:.	.:.:.	.:.:.	.:.:.	.:.:.	.:.:.	.:.:.	.:.:.	.:.:.	.:.:.	.:.:.	.:.:.	.:.:.	.:.:.	.:.:.	.:.:.	.:.:.	.:.:.	.:.:.	.:.:.	.:.:.	.:.:.	.:.:.	.:.:.	.:.:.	.:.:.	.:.:.	.:.:.	.:.:.	.:.:.	.:.:.	.:.:.	.:.:.	.:.:.	.:.:.	.:.:.	.:.:.	.:.:.	.:.:.	.:.:.	.:.:.	.:.:.	.:.:.	.:.:.	.:.:.	.:.:.	.:.:.	.:.:.	.:.:.	.:.:.	.:.:.	.:.:.	.:.:.	.:.:.	.:.:.	.:.:.	.:.:.	.:.:.	.:.:.	.:.:.	.:.:.	.:.:.	.:.:.	.:.:.	.:.:.	.:.:.	.:.:.	.:.:.	.:.:.	.:.:.	.:.:.	.:.:.	.:.:.	.:.:.	.:.:.	.:.:.	.:.:.	.:.:.	.:.:.	.:.:.	.:.:.	.:.:.	.:.:.	.:.:.	.:.:.	.:.:.	.:.:.	.:.:.	.:.:.	.:.:.	.:.:.	.:.:.	.:.:.	.:.:.	.:.:.	.:.:.	.:.:.	.:.:.	.:.:.	.:.:.	.:.:.	.:.:.	.:.:.	.:.:.	.:.:.	.:.:.	.:.:.	.:.:.	.:.:.	.:.:.	.:.:.	.:.:.	.:.:.	.:.:.	.:.:.	.:.:.	.:.:.	.:.:.	.:.:.	.:.:.	.:.:.	.:.:.	.:.:.	.:.:.	.:.:.	.:.:.	.:.:.	.:.:.	.:.:.	.:.:.	.:.:.	.:.:.	.:.:.	.:.:.	.:.:.	.:.:.	.:.:.	.:.:.	.:.:.	.:.:.	.:.:.	.:.:.	.:.:.	.:.:.	.:.:.	.:.:.	.:.:.	.:.:.	.:.:.	.:.:.	.:.:.	.:.:.	.:.:.	.:.:.	.:.:.	.:.:.	.:.:.	.:.:.	.:.:.	.:.:.	.:.:.	.:.:.	.:.:.	.:.:.	.:.:.	.:.:.	.:.:.	.:.:.	.:.:.	.:.:.	.:.:.	.:.:.	.:.:.	.:.:.	.:.:.	.:.:.	.:.:.	.:.:.	.:.:.	.:.:.	.:.:.	.:.:.	.:.:.	.:.:.	.:.:.	.:.:.	.:.:.	.:.:.	.:.:.	.:.:.	.:.:.	.:.:.	.:.:.	.:.:.	.:.:.	.:.:.	.:.:.	.:.:.	.:.:.	.:.:.	.:.:.	.:.:.	.:.:.	.:.:.	.:.:.	.:.:.	.:.:.	.:.:.	.:.:.	.:.:.	.:.:.	.:.:.	.:.:.	.:.:.	.:.:.	.:.:.	.:.:.	.:.:.	.:.:.	.:.:.	.:.:.	.:.:.	.:.:.	.:.:.	.:.:.	.:.:.	.:.:.	.:.:.	.:.:.	.:.:.	.:.:.	.:.:.	.:.:.	.:.:.	.:.:.
chrVII	1004913	.	A	<INS:ME>	.	PASS	SVTYPE=INS;STRAND=+;FAMILY=TY2	GT:END:SUPPORTING_READS	.:.:.	.:.:.	.:.:.	.:.:.	.:.:.	.:.:.	.:.:.	.:.:.	.:.:.	.:.:.	.:.:.	.:.:.	.:.:.	.:.:.	.:.:.	.:.:.	.:.:.	.:.:.	.:.:.	.:.:.	.:.:.	.:.:.	.:.:.	.:.:.	.:.:.	.:.:.	.:.:.	.:.:.	.:.:.	.:.:.	.:.:.	.:.:.	.:.:.	.:.:.	.:.:.	.:.:.	.:.:.	.:.:.	.:.:.	.:.:.	.:.:.	.:.:.	.:.:.	.:.:.	.:.:.	.:.:.	.:.:.	.:.:.	.:.:.	.:.:.	.:.:.	.:.:.	.:.:.	.:.:.	.:.:.	.:.:.	.:.:.	.:.:.	.:.:.	.:.:.	.:.:.	.:.:.	.:.:.	.:.:.	.:.:.	.:.:.	.:.:.	.:.:.	.:.:.	.:.:.	.:.:.	.:.:.	.:.:.	.:.:.	.:.:.	.:.:.	.:.:.	.:.:.	.:.:.	.:.:.	.:.:.	.:.:.	.:.:.	.:.:.	.:.:.	.:.:.	.:.:.	.:.:.	.:.:.	.:.:.	.:.:.	.:.:.	.:.:.	.:.:.	.:.:.	.:.:.	.:.:.	.:.:.	.:.:.	.:.:.	.:.:.	.:.:.	.:.:.	.:.:.	.:.:.	.:.:.	.:.:.	.:.:.	.:.:.	.:.:.	.:.:.	.:.:.	.:.:.	.:.:.	.:.:.	.:.:.	.:.:.	.:.:.	.:.:.	.:.:.	.:.:.	.:.:.	.:.:.	.:.:.	.:.:.	.:.:.	.:.:.	.:.:.	.:.:.	.:.:.	.:.:.	.:.:.	.:.:.	.:.:.	.:.:.	.:.:.	.:.:.	.:.:.	.:.:.	.:.:.	.:.:.	.:.:.	.:.:.	.:.:.	.:.:.	.:.:.	.:.:.	.:.:.	.:.:.	.:.:.	.:.:.	.:.:.	.:.:.	.:.:.	.:.:.	.:.:.	.:.:.	.:.:.	.:.:.	.:.:.	.:.:.	.:.:.	.:.:.	.:.:.	.:.:.	.:.:.	.:.:.	.:.:.	.:.:.	.:.:.	.:.:.	.:.:.	.:.:.	.:.:.	.:.:.	.:.:.	.:.:.	.:.:.	.:.:.	.:.:.	.:.:.	.:.:.	.:.:.	.:.:.	.:.:.	.:.:.	.:.:.	.:.:.	.:.:.	.:.:.	.:.:.	.:.:.	.:.:.	.:.:.	.:.:.	.:.:.	.:.:.	.:.:.	.:.:.	.:.:.	.:.:.	.:.:.	.:.:.	.:.:.	.:.:.	.:.:.	.:.:.	.:.:.	.:.:.	.:.:.	.:.:.	.:.:.	.:.:.	.:.:.	.:.:.	.:.:.	.:.:.	.:.:.	.:.:.	.:.:.	.:.:.	.:.:.	.:.:.	.:.:.	.:.:.	.:.:.	.:.:.	.:.:.	.:.:.	.:.:.	.:.:.	.:.:.	.:.:.	.:.:.	.:.:.	.:.:.	.:.:.	.:.:.	.:.:.	.:.:.	.:.:.	.:.:.	.:.:.	.:.:.	.:.:.	.:.:.	.:.:.	.:.:.	.:.:.	.:.:.	.:.:.	.:.:.	.:.:.	.:.:.	.:.:.	.:.:.	.:.:.	.:.:.	.:.:.	.:.:.	.:.:.	.:.:.	.:.:.	.:.:.	.:.:.	.:.:.	.:.:.	.:.:.	.:.:.	.:.:.	.:.:.	.:.:.	.:.:.	.:.:.	.:.:.	.:.:.	.:.:.	.:.:.	.:.:.	.:.:.	.:.:.	.:.:.	.:.:.	.:.:.	.:.:.	.:.:.	.:.:.	.:.:.	.:.:.	.:.:.	.:.:.	.:.:.	.:.:.	.:.:.	.:.:.	.:.:.	.:.:.	.:.:.	.:.:.	.:.:.	.:.:.	.:.:.	.:.:.	.:.:.	.:.:.	.:.:.	.:.:.	.:.:.	.:.:.	.:.:.	.:.:.	.:.:.	.:.:.	.:.:.	.:.:.	.:.:.	.:.:.	.:.:.	.:.:.	.:.:.	.:.:.	.:.:.	.:.:.	.:.:.	.:.:.	.:.:.	.:.:.	.:.:.	.:.:.	.:.:.	.:.:.	.:.:.	.:.:.	.:.:.	.:.:.	.:.:.	.:.:.	.:.:.	.:.:.	.:.:.	.:.:.	.:.:.	.:.:.	.:.:.	.:.:.	.:.:.	.:.:.	.:.:.	.:.:.	.:.:.	.:.:.	.:.:.	.:.:.	.:.:.	.:.:.	.:.:.	.:.:.	.:.:.	.:.:.	.:.:.	.:.:.	.:.:.	.:.:.	.:.:.	.:.:.	.:.:.	.:.:.	.:.:.	.:.:.	.:.:.	.:.:.	.:.:.	.:.:.	.:.:.	.:.:.	.:.:.	.:.:.	.:.:.	.:.:.	.:.:.	.:.:.	.:.:.	.:.:.	.:.:.	.:.:.	.:.:.	.:.:.	.:.:.	.:.:.	.:.:.	.:.:.	.:.:.	.:.:.	.:.:.	.:.:.	.:.:.	.:.:.	.:.:.	.:.:.	.:.:.	.:.:.	.:.:.	.:.:.	.:.:.	.:.:.	.:.:.	.:.:.	.:.:.	.:.:.	.:.:.	.:.:.	.:.:.	.:.:.	.:.:.	.:.:.	.:.:.	.:.:.	.:.:.	.:.:.	.:.:.	.:.:.	.:.:.	.:.:.	.:.:.	.:.:.	.:.:.	.:.:.	.:.:.	.:.:.	.:.:.	.:.:.	.:.:.	.:.:.	.:.:.	.:.:.	.:.:.	.:.:.	.:.:.	.:.:.	.:.:.	.:.:.	.:.:.	.:.:.	.:.:.	.:.:.	.:.:.	.:.:.	.:.:.	.:.:.	.:.:.	.:.:.	.:.:.	.:.:.	.:.:.	.:.:.	.:.:.	.:.:.	.:.:.	.:.:.	.:.:.	.:.:.	.:.:.	.:.:.	.:.:.	.:.:.	.:.:.	.:.:.	.:.:.	.:.:.	.:.:.	.:.:.	.:.:.	.:.:.	.:.:.	.:.:.	.:.:.	.:.:.	.:.:.	.:.:.	.:.:.	.:.:.	.:.:.	.:.:.	.:.:.	.:.:.	.:.:.	.:.:.	.:.:.	.:.:.	.:.:.	.:.:.	.:.:.	.:.:.	.:.:.	.:.:.	.:.:.	.:.:.	.:.:.	.:.:.	.:.:.	.:.:.	.:.:.	.:.:.	.:.:.	.:.:.	.:.:.	.:.:.	.:.:.	.:.:.	.:.:.	.:.:.	.:.:.	.:.:.	.:.:.	.:.:.	.:.:.	.:.:.	.:.:.	.:.:.	.:.:.	.:.:.	.:.:.	.:.:.	.:.:.	.:.:.	.:.:.	.:.:.	.:.:.	.:.:.	.:.:.	.:.:.	.:.:.	.:.:.	.:.:.	.:.:.	.:.:.	.:.:.	.:.:.	.:.:.	.:.:.	.:.:.	.:.:.	.:.:.	.:.:.	.:.:.	.:.:.	.:.:.	.:.:.	.:.:.	.:.:.	.:.:.	.:.:.	.:.:.	.:.:.	.:.:.	.:.:.	.:.:.	.:.:.	.:.:.	.:.:.	.:.:.	.:.:.	.:.:.	.:.:.	.:.:.	.:.:.	.:.:.	.:.:.	.:.:.	.:.:.	.:.:.	.:.:.	.:.:.	.:.:.	.:.:.	.:.:.	.:.:.	.:.:.	.:.:.	.:.:.	.:.:.	.:.:.	.:.:.	.:.:.	.:.:.	.:.:.	.:.:.	.:.:.	.:.:.	.:.:.	.:.:.	.:.:.	.:.:.	.:.:.	.:.:.	.:.:.	.:.:.	.:.:.	.:.:.	.:.:.	.:.:.	.:.:.	.:.:.	.:.:.	.:.:.	.:.:.	.:.:.	.:.:.	.:.:.	.:.:.	.:.:.	.:.:.	.:.:.	.:.:.	.:.:.	.:.:.	.:.:.	.:.:.	.:.:.	.:.:.	.:.:.	.:.:.	.:.:.	.:.:.	.:.:.	.:.:.	.:.:.	.:.:.	.:.:.	.:.:.	.:.:.	.:.:.	.:.:.	.:.:.	.:.:.	.:.:.	.:.:.	.:.:.	.:.:.	.:.:.	.:.:.	.:.:.	.:.:.	.:.:.	.:.:.	.:.:.	.:.:.	.:.:.	.:.:.	.:.:.	.:.:.	.:.:.	.:.:.	.:.:.	.:.:.	.:.:.	.:.:.	.:.:.	.:.:.	.:.:.	.:.:.	.:.:.	.:.:.	.:.:.	.:.:.	.:.:.	.:.:.	.:.:.	.:.:.	.:.:.	.:.:.	.:.:.	.:.:.	.:.:.	.:.:.	.:.:.	.:.:.	.:.:.	.:.:.	.:.:.	.:.:.	.:.:.	.:.:.	.:.:.	.:.:.	.:.:.	.:.:.	.:.:.	.:.:.	.:.:.	.:.:.	.:.:.	.:.:.	.:.:.	.:.:.	.:.:.	.:.:.	.:.:.	.:.:.	.:.:.	.:.:.	.:.:.	.:.:.	.:.:.	.:.:.	.:.:.	.:.:.	.:.:.	.:.:.	.:.:.	.:.:.	.:.:.	.:.:.	.:.:.	.:.:.	.:.:.	.:.:.	.:.:.	.:.:.	.:.:.	.:.:.	.:.:.	.:.:.	.:.:.	.:.:.	.:.:.	.:.:.	.:.:.	.:.:.	.:.:.	.:.:.	1:1004917:8	.:.:.	.:.:.	.:.:.	.:.:.	.:.:.	.:.:.	.:.:.	.:.:.	.:.:.	.:.:.	.:.:.	.:.:.	.:.:.	.:.:.	.:.:.	.:.:.	.:.:.	.:.:.	.:.:.	.:.:.	.:.:.	.:.:.	.:.:.	.:.:.	.:.:.	.:.:.	.:.:.	.:.:.	.:.:.	.:.:.	.:.:.	.:.:.	.:.:.	.:.:.	.:.:.	.:.:.	.:.:.	.:.:.	.:.:.	.:.:.	.:.:.	.:.:.	.:.:.	.:.:.	.:.:.	.:.:.	.:.:.	.:.:.	.:.:.	.:.:.	.:.:.	.:.:.	.:.:.	.:.:.	.:.:.	.:.:.	.:.:.	.:.:.	.:.:.	.:.:.	.:.:.	.:.:.	.:.:.	.:.:.	.:.:.	.:.:.	.:.:.	.:.:.	.:.:.	.:.:.	.:.:.	.:.:.	.:.:.	.:.:.	.:.:.	.:.:.	.:.:.	.:.:.	.:.:.	.:.:.	.:.:.	.:.:.	.:.:.	.:.:.	.:.:.	.:.:.	.:.:.	.:.:.	.:.:.	.:.:.	.:.:.	.:.:.	.:.:.	.:.:.	.:.:.	.:.:.	.:.:.	.:.:.	.:.:.	.:.:.	.:.:.	.:.:.	.:.:.	.:.:.	.:.:.	.:.:.	.:.:.	.:.:.	.:.:.	.:.:.	.:.:.	.:.:.	.:.:.	.:.:.	.:.:.	.:.:.	.:.:.	.:.:.	.:.:.	.:.:.	.:.:.	.:.:.	.:.:.	.:.:.	.:.:.	.:.:.	.:.:.	.:.:.	.:.:.	.:.:.	.:.:.	.:.:.	.:.:.	.:.:.	.:.:.	.:.:.	.:.:.	.:.:.	.:.:.	.:.:.	.:.:.	.:.:.	.:.:.	.:.:.	.:.:.	.:.:.	.:.:.	.:.:.	.:.:.	.:.:.	.:.:.	.:.:.	.:.:.	.:.:.	.:.:.	.:.:.	.:.:.	.:.:.	.:.:.	.:.:.	.:.:.	.:.:.	.:.:.	.:.:.	.:.:.	.:.:.	.:.:.	.:.:.	.:.:.	.:.:.	.:.:.	.:.:.	.:.:.	.:.:.	.:.:.	.:.:.	.:.:.	.:.:.	.:.:.	.:.:.	.:.:.	.:.:.	.:.:.	.:.:.	.:.:.	.:.:.	.:.:.	.:.:.	.:.:.	.:.:.	.:.:.	.:.:.	.:.:.	.:.:.	.:.:.	.:.:.	.:.:.	.:.:.	.:.:.	.:.:.	.:.:.	.:.:.	.:.:.	.:.:.	.:.:.	.:.:.	.:.:.	.:.:.	.:.:.	.:.:.	.:.:.	.:.:.	.:.:.	.:.:.	.:.:.	.:.:.	.:.:.	.:.:.	.:.:.	.:.:.	.:.:.	.:.:.	.:.:.	.:.:.	.:.:.	.:.:.	.:.:.	.:.:.	.:.:.	.:.:.	.:.:.	.:.:.	.:.:.	.:.:.	.:.:.	.:.:.	.:.:.	.:.:.	.:.:.	.:.:.	.:.:.	.:.:.	.:.:.	.:.:.	.:.:.	.:.:.	.:.:.	.:.:.	.:.:.	.:.:.	.:.:.	.:.:.	.:.:.	.:.:.	.:.:.	.:.:.	.:.:.	.:.:.	.:.:.	.:.:.	.:.:.	.:.:.	.:.:.	.:.:.	.:.:.	.:.:.	.:.:.	.:.:.	.:.:.	.:.:.	.:.:.	.:.:.	.:.:.	.:.:.	.:.:.	.:.:.	.:.:.	.:.:.
chrVII	1057556	.	G	<INS:ME>	.	PASS	SVTYPE=INS;STRAND=+;FAMILY=TY3	GT:END:SUPPORTING_READS	.:.:.	.:.:.	.:.:.	.:.:.	.:.:.	.:.:.	.:.:.	.:.:.	.:.:.	.:.:.	.:.:.	.:.:.	.:.:.	.:.:.	.:.:.	.:.:.	.:.:.	.:.:.	.:.:.	.:.:.	.:.:.	.:.:.	.:.:.	.:.:.	.:.:.	.:.:.	.:.:.	.:.:.	.:.:.	.:.:.	.:.:.	.:.:.	.:.:.	.:.:.	.:.:.	.:.:.	.:.:.	.:.:.	.:.:.	.:.:.	.:.:.	.:.:.	.:.:.	.:.:.	.:.:.	.:.:.	.:.:.	.:.:.	.:.:.	.:.:.	.:.:.	.:.:.	.:.:.	.:.:.	.:.:.	.:.:.	.:.:.	.:.:.	.:.:.	.:.:.	.:.:.	.:.:.	.:.:.	.:.:.	.:.:.	.:.:.	.:.:.	.:.:.	.:.:.	.:.:.	.:.:.	.:.:.	.:.:.	.:.:.	.:.:.	.:.:.	.:.:.	.:.:.	.:.:.	.:.:.	.:.:.	.:.:.	.:.:.	.:.:.	.:.:.	.:.:.	.:.:.	.:.:.	.:.:.	.:.:.	.:.:.	.:.:.	.:.:.	.:.:.	.:.:.	.:.:.	.:.:.	.:.:.	.:.:.	.:.:.	.:.:.	.:.:.	.:.:.	.:.:.	.:.:.	.:.:.	.:.:.	.:.:.	.:.:.	.:.:.	.:.:.	.:.:.	.:.:.	.:.:.	.:.:.	.:.:.	.:.:.	.:.:.	.:.:.	.:.:.	.:.:.	.:.:.	.:.:.	.:.:.	.:.:.	.:.:.	.:.:.	.:.:.	.:.:.	.:.:.	.:.:.	.:.:.	.:.:.	.:.:.	.:.:.	.:.:.	.:.:.	.:.:.	.:.:.	.:.:.	.:.:.	.:.:.	.:.:.	.:.:.	.:.:.	.:.:.	.:.:.	.:.:.	.:.:.	.:.:.	.:.:.	.:.:.	.:.:.	.:.:.	.:.:.	.:.:.	.:.:.	.:.:.	.:.:.	.:.:.	.:.:.	.:.:.	.:.:.	.:.:.	.:.:.	.:.:.	.:.:.	.:.:.	.:.:.	.:.:.	.:.:.	.:.:.	.:.:.	.:.:.	.:.:.	.:.:.	.:.:.	.:.:.	.:.:.	.:.:.	.:.:.	.:.:.	.:.:.	.:.:.	.:.:.	.:.:.	.:.:.	.:.:.	.:.:.	.:.:.	.:.:.	.:.:.	.:.:.	.:.:.	.:.:.	.:.:.	.:.:.	.:.:.	.:.:.	.:.:.	.:.:.	.:.:.	.:.:.	.:.:.	.:.:.	.:.:.	.:.:.	.:.:.	.:.:.	.:.:.	.:.:.	.:.:.	.:.:.	.:.:.	.:.:.	.:.:.	.:.:.	.:.:.	.:.:.	.:.:.	.:.:.	.:.:.	.:.:.	.:.:.	.:.:.	.:.:.	.:.:.	.:.:.	.:.:.	.:.:.	.:.:.	.:.:.	.:.:.	.:.:.	.:.:.	.:.:.	.:.:.	.:.:.	.:.:.	.:.:.	.:.:.	.:.:.	.:.:.	.:.:.	.:.:.	.:.:.	.:.:.	.:.:.	.:.:.	.:.:.	.:.:.	.:.:.	.:.:.	.:.:.	.:.:.	.:.:.	.:.:.	.:.:.	.:.:.	.:.:.	.:.:.	.:.:.	.:.:.	.:.:.	.:.:.	.:.:.	.:.:.	.:.:.	.:.:.	.:.:.	.:.:.	.:.:.	.:.:.	.:.:.	.:.:.	.:.:.	.:.:.	.:.:.	.:.:.	.:.:.	.:.:.	.:.:.	.:.:.	.:.:.	.:.:.	.:.:.	.:.:.	.:.:.	.:.:.	.:.:.	.:.:.	.:.:.	.:.:.	.:.:.	.:.:.	.:.:.	.:.:.	.:.:.	.:.:.	.:.:.	.:.:.	.:.:.	.:.:.	.:.:.	.:.:.	.:.:.	.:.:.	.:.:.	.:.:.	.:.:.	.:.:.	.:.:.	.:.:.	.:.:.	.:.:.	.:.:.	.:.:.	.:.:.	.:.:.	.:.:.	1:1057560:21	.:.:.	.:.:.	.:.:.	.:.:.	.:.:.	.:.:.	.:.:.	.:.:.	.:.:.	.:.:.	.:.:.	.:.:.	.:.:.	.:.:.	.:.:.	.:.:.	.:.:.	.:.:.	.:.:.	.:.:.	.:.:.	.:.:.	.:.:.	.:.:.	.:.:.	.:.:.	.:.:.	.:.:.	.:.:.	.:.:.	.:.:.	.:.:.	.:.:.	.:.:.	.:.:.	.:.:.	.:.:.	.:.:.	.:.:.	.:.:.	.:.:.	.:.:.	.:.:.	.:.:.	.:.:.	.:.:.	.:.:.	.:.:.	.:.:.	.:.:.	.:.:.	.:.:.	.:.:.	.:.:.	.:.:.	.:.:.	.:.:.	.:.:.	.:.:.	.:.:.	.:.:.	.:.:.	.:.:.	.:.:.	.:.:.	.:.:.	.:.:.	.:.:.	.:.:.	.:.:.	.:.:.	.:.:.	.:.:.	.:.:.	.:.:.	.:.:.	.:.:.	.:.:.	.:.:.	.:.:.	.:.:.	.:.:.	.:.:.	.:.:.	.:.:.	.:.:.	.:.:.	.:.:.	.:.:.	.:.:.	.:.:.	.:.:.	.:.:.	.:.:.	.:.:.	.:.:.	.:.:.	.:.:.	.:.:.	.:.:.	.:.:.	.:.:.	.:.:.	.:.:.	.:.:.	.:.:.	.:.:.	.:.:.	.:.:.	.:.:.	.:.:.	.:.:.	.:.:.	.:.:.	.:.:.	.:.:.	.:.:.	.:.:.	.:.:.	.:.:.	.:.:.	.:.:.	.:.:.	.:.:.	.:.:.	.:.:.	.:.:.	.:.:.	.:.:.	.:.:.	.:.:.	.:.:.	.:.:.	.:.:.	.:.:.	.:.:.	.:.:.	.:.:.	.:.:.	.:.:.	.:.:.	.:.:.	.:.:.	.:.:.	.:.:.	.:.:.	.:.:.	.:.:.	.:.:.	.:.:.	.:.:.	.:.:.	.:.:.	.:.:.	.:.:.	.:.:.	.:.:.	.:.:.	.:.:.	.:.:.	.:.:.	.:.:.	.:.:.	.:.:.	.:.:.	.:.:.	.:.:.	.:.:.	.:.:.	.:.:.	.:.:.	.:.:.	.:.:.	.:.:.	.:.:.	.:.:.	.:.:.	.:.:.	.:.:.	.:.:.	.:.:.	.:.:.	.:.:.	.:.:.	.:.:.	.:.:.	.:.:.	.:.:.	.:.:.	.:.:.	.:.:.	.:.:.	.:.:.	.:.:.	.:.:.	.:.:.	.:.:.	.:.:.	.:.:.	.:.:.	.:.:.	.:.:.	.:.:.	.:.:.	.:.:.	.:.:.	.:.:.	.:.:.	.:.:.	.:.:.	.:.:.	.:.:.	.:.:.	.:.:.	.:.:.	.:.:.	.:.:.	.:.:.	.:.:.	.:.:.	.:.:.	.:.:.	.:.:.	.:.:.	.:.:.	.:.:.	.:.:.	.:.:.	.:.:.	.:.:.	.:.:.	.:.:.	.:.:.	.:.:.	.:.:.	.:.:.	.:.:.	.:.:.	.:.:.	.:.:.	.:.:.	.:.:.	.:.:.	.:.:.	.:.:.	.:.:.	.:.:.	.:.:.	.:.:.	.:.:.	.:.:.	.:.:.	.:.:.	.:.:.	.:.:.	.:.:.	.:.:.	.:.:.	.:.:.	.:.:.	.:.:.	.:.:.	.:.:.	.:.:.	.:.:.	.:.:.	.:.:.	.:.:.	.:.:.	.:.:.	.:.:.	.:.:.	.:.:.	.:.:.	.:.:.	.:.:.	.:.:.	.:.:.	.:.:.	.:.:.	.:.:.	.:.:.	.:.:.	.:.:.	.:.:.	.:.:.	.:.:.	.:.:.	.:.:.	.:.:.	.:.:.	.:.:.	.:.:.	.:.:.	.:.:.	.:.:.	.:.:.	.:.:.	.:.:.	.:.:.	.:.:.	.:.:.	.:.:.	.:.:.	.:.:.	.:.:.	.:.:.	.:.:.	.:.:.	.:.:.	.:.:.	.:.:.	.:.:.	.:.:.	.:.:.	.:.:.	.:.:.	.:.:.	.:.:.	.:.:.	.:.:.	.:.:.	.:.:.	.:.:.	.:.:.	.:.:.	.:.:.	.:.:.	.:.:.	.:.:.	.:.:.	.:.:.	.:.:.	.:.:.	.:.:.	.:.:.	.:.:.	.:.:.	.:.:.	.:.:.	.:.:.	.:.:.	.:.:.	.:.:.	.:.:.	.:.:.	.:.:.	.:.:.	.:.:.	.:.:.	.:.:.	.:.:.	.:.:.	.:.:.	.:.:.	.:.:.	.:.:.	.:.:.	.:.:.	.:.:.	.:.:.	.:.:.	.:.:.	.:.:.	.:.:.	.:.:.	.:.:.	.:.:.	.:.:.	.:.:.	.:.:.	.:.:.	.:.:.	.:.:.	.:.:.	.:.:.	.:.:.	.:.:.	.:.:.	.:.:.	.:.:.	.:.:.	.:.:.	.:.:.	.:.:.	.:.:.	.:.:.	.:.:.	.:.:.	.:.:.	.:.:.	.:.:.	.:.:.	.:.:.	.:.:.	.:.:.	.:.:.	.:.:.	.:.:.	.:.:.	.:.:.	.:.:.	.:.:.	.:.:.	.:.:.	.:.:.	.:.:.	.:.:.	.:.:.	.:.:.	.:.:.	.:.:.	.:.:.	.:.:.	.:.:.	.:.:.	.:.:.	.:.:.	.:.:.	.:.:.	.:.:.	.:.:.	.:.:.	.:.:.	.:.:.	.:.:.	.:.:.	.:.:.	.:.:.	.:.:.	.:.:.	.:.:.	.:.:.	.:.:.	.:.:.	.:.:.	.:.:.	.:.:.	.:.:.	.:.:.	.:.:.	.:.:.	.:.:.	.:.:.	.:.:.	.:.:.	.:.:.	.:.:.	.:.:.	.:.:.	.:.:.	.:.:.	.:.:.	.:.:.	.:.:.	.:.:.	.:.:.	.:.:.	.:.:.	.:.:.	.:.:.	.:.:.	.:.:.	.:.:.	.:.:.	.:.:.	.:.:.	.:.:.	.:.:.	.:.:.	.:.:.	.:.:.	.:.:.	.:.:.	.:.:.	.:.:.	.:.:.	.:.:.	.:.:.	.:.:.	.:.:.	.:.:.	.:.:.	.:.:.	.:.:.	.:.:.	.:.:.	.:.:.	.:.:.	.:.:.	.:.:.	.:.:.	.:.:.	.:.:.	.:.:.	.:.:.	.:.:.	.:.:.	.:.:.	.:.:.	.:.:.	.:.:.	.:.:.	.:.:.	.:.:.	.:.:.	.:.:.	.:.:.	.:.:.	.:.:.	.:.:.	.:.:.	.:.:.	.:.:.	.:.:.	.:.:.	.:.:.	.:.:.	.:.:.	.:.:.	.:.:.	.:.:.	.:.:.	.:.:.	.:.:.	.:.:.	.:.:.	.:.:.	.:.:.	.:.:.	.:.:.	.:.:.	.:.:.	.:.:.	.:.:.	.:.:.	.:.:.	.:.:.	.:.:.	.:.:.	.:.:.	.:.:.	.:.:.	.:.:.	.:.:.	.:.:.	.:.:.	.:.:.	.:.:.	.:.:.	.:.:.	.:.:.	.:.:.	.:.:.	.:.:.	.:.:.	.:.:.	.:.:.	.:.:.	.:.:.	.:.:.	.:.:.	.:.:.	.:.:.	.:.:.	.:.:.	.:.:.	.:.:.	.:.:.	.:.:.	.:.:.	.:.:.	.:.:.	.:.:.	.:.:.	.:.:.	.:.:.	.:.:.	.:.:.	.:.:.	.:.:.	.:.:.	.:.:.	.:.:.	.:.:.	.:.:.	.:.:.	.:.:.	.:.:.	.:.:.	.:.:.	.:.:.	.:.:.	.:.:.	.:.:.	.:.:.	.:.:.	.:.:.	.:.:.	.:.:.	.:.:.	.:.:.	.:.:.	.:.:.	.:.:.	.:.:.	.:.:.	.:.:.	.:.:.	.:.:.	.:.:.	.:.:.	.:.:.	.:.:.	.:.:.	.:.:.	.:.:.	.:.:.	.:.:.	.:.:.	.:.:.	.:.:.	.:.:.	.:.:.	.:.:.	.:.:.	.:.:.	.:.:.	.:.:.	.:.:.	.:.:.	.:.:.	.:.:.	.:.:.	.:.:.	.:.:.	.:.:.	.:.:.	.:.:.	.:.:.	.:.:.	.:.:.	.:.:.	.:.:.	.:.:.	.:.:.	.:.:.	.:.:.	.:.:.	.:.:.	.:.:.	.:.:.	.:.:.	.:.:.	.:.:.	.:.:.	.:.:.	.:.:.	.:.:.	.:.:.	.:.:.	.:.:.	.:.:.	.:.:.	.:.:.	.:.:.	.:.:.	.:.:.	.:.:.	.:.:.	.:.:.	.:.:.	.:.:.	.:.:.	.:.:.	.:.:.	.:.:.	.:.:.	.:.:.	.:.:.	.:.:.	.:.:.	.:.:.	.:.:.	.:.:.	.:.:.	.:.:.	.:.:.	.:.:.
chrXI	27036	.	G	<INS:ME>	.	PASS	SVTYPE=INS;STRAND=-;FAMILY=TY2	GT:END:SUPPORTING_READS	.:.:.	.:.:.	.:.:.	.:.:.	.:.:.	.:.:.	.:.:.	.:.:.	.:.:.	.:.:.	.:.:.	.:.:.	.:.:.	.:.:.	.:.:.	.:.:.	.:.:.	.:.:.	.:.:.	.:.:.	.:.:.	.:.:.	.:.:.	.:.:.	.:.:.	.:.:.	.:.:.	.:.:.	.:.:.	.:.:.	.:.:.	.:.:.	.:.:.	.:.:.	.:.:.	.:.:.	.:.:.	.:.:.	.:.:.	.:.:.	.:.:.	.:.:.	.:.:.	.:.:.	.:.:.	.:.:.	.:.:.	.:.:.	.:.:.	.:.:.	.:.:.	.:.:.	.:.:.	.:.:.	.:.:.	.:.:.	.:.:.	.:.:.	.:.:.	.:.:.	.:.:.	.:.:.	.:.:.	.:.:.	.:.:.	.:.:.	.:.:.	.:.:.	.:.:.	.:.:.	.:.:.	.:.:.	.:.:.	.:.:.	.:.:.	.:.:.	.:.:.	.:.:.	.:.:.	.:.:.	.:.:.	.:.:.	.:.:.	.:.:.	.:.:.	.:.:.	.:.:.	.:.:.	.:.:.	.:.:.	.:.:.	.:.:.	.:.:.	.:.:.	.:.:.	.:.:.	.:.:.	.:.:.	.:.:.	.:.:.	.:.:.	.:.:.	.:.:.	.:.:.	.:.:.	.:.:.	.:.:.	.:.:.	.:.:.	.:.:.	.:.:.	.:.:.	.:.:.	.:.:.	.:.:.	.:.:.	.:.:.	.:.:.	.:.:.	.:.:.	.:.:.	.:.:.	.:.:.	.:.:.	.:.:.	.:.:.	.:.:.	.:.:.	.:.:.	.:.:.	.:.:.	.:.:.	.:.:.	.:.:.	.:.:.	.:.:.	.:.:.	.:.:.	.:.:.	.:.:.	.:.:.	.:.:.	.:.:.	.:.:.	.:.:.	.:.:.	.:.:.	.:.:.	.:.:.	.:.:.	.:.:.	.:.:.	.:.:.	.:.:.	.:.:.	.:.:.	.:.:.	.:.:.	.:.:.	.:.:.	.:.:.	.:.:.	.:.:.	.:.:.	.:.:.	.:.:.	.:.:.	.:.:.	.:.:.	.:.:.	.:.:.	.:.:.	.:.:.	.:.:.	.:.:.	.:.:.	.:.:.	.:.:.	.:.:.	.:.:.	.:.:.	.:.:.	.:.:.	.:.:.	.:.:.	.:.:.	.:.:.	.:.:.	.:.:.	.:.:.	.:.:.	.:.:.	.:.:.	.:.:.	.:.:.	.:.:.	.:.:.	.:.:.	.:.:.	.:.:.	.:.:.	.:.:.	.:.:.	.:.:.	.:.:.	.:.:.	.:.:.	.:.:.	.:.:.	.:.:.	.:.:.	.:.:.	.:.:.	.:.:.	.:.:.	.:.:.	.:.:.	.:.:.	.:.:.	.:.:.	.:.:.	.:.:.	.:.:.	.:.:.	.:.:.	.:.:.	.:.:.	.:.:.	.:.:.	.:.:.	.:.:.	.:.:.	.:.:.	.:.:.	.:.:.	.:.:.	.:.:.	.:.:.	.:.:.	.:.:.	.:.:.	.:.:.	.:.:.	.:.:.	.:.:.	.:.:.	.:.:.	.:.:.	.:.:.	.:.:.	.:.:.	.:.:.	.:.:.	.:.:.	.:.:.	.:.:.	.:.:.	.:.:.	.:.:.	.:.:.	.:.:.	.:.:.	.:.:.	.:.:.	.:.:.	.:.:.	.:.:.	.:.:.	.:.:.	.:.:.	.:.:.	.:.:.	.:.:.	.:.:.	.:.:.	.:.:.	.:.:.	.:.:.	.:.:.	.:.:.	.:.:.	.:.:.	.:.:.	.:.:.	.:.:.	.:.:.	.:.:.	.:.:.	.:.:.	.:.:.	.:.:.	.:.:.	.:.:.	.:.:.	.:.:.	.:.:.	.:.:.	.:.:.	.:.:.	.:.:.	.:.:.	.:.:.	.:.:.	.:.:.	.:.:.	.:.:.	.:.:.	.:.:.	.:.:.	.:.:.	.:.:.	.:.:.	.:.:.	.:.:.	.:.:.	.:.:.	.:.:.	.:.:.	.:.:.	.:.:.	.:.:.	.:.:.	.:.:.	.:.:.	.:.:.	.:.:.	.:.:.	.:.:.	.:.:.	.:.:.	.:.:.	.:.:.	.:.:.	.:.:.	.:.:.	.:.:.	.:.:.	.:.:.	.:.:.	.:.:.	.:.:.	.:.:.	.:.:.	.:.:.	.:.:.	.:.:.	.:.:.	.:.:.	.:.:.	.:.:.	.:.:.	.:.:.	.:.:.	.:.:.	.:.:.	.:.:.	.:.:.	.:.:.	.:.:.	.:.:.	.:.:.	.:.:.	.:.:.	.:.:.	.:.:.	.:.:.	.:.:.	.:.:.	.:.:.	.:.:.	.:.:.	.:.:.	.:.:.	.:.:.	.:.:.	.:.:.	.:.:.	.:.:.	.:.:.	.:.:.	.:.:.	.:.:.	.:.:.	.:.:.	.:.:.	.:.:.	.:.:.	.:.:.	.:.:.	.:.:.	.:.:.	.:.:.	.:.:.	.:.:.	.:.:.	.:.:.	.:.:.	.:.:.	.:.:.	.:.:.	.:.:.	.:.:.	.:.:.	.:.:.	.:.:.	.:.:.	.:.:.	.:.:.	.:.:.	.:.:.	.:.:.	.:.:.	.:.:.	.:.:.	.:.:.	.:.:.	.:.:.	.:.:.	.:.:.	.:.:.	.:.:.	.:.:.	.:.:.	.:.:.	.:.:.	.:.:.	.:.:.	.:.:.	.:.:.	.:.:.	.:.:.	.:.:.	.:.:.	.:.:.	.:.:.	.:.:.	.:.:.	.:.:.	.:.:.	.:.:.	.:.:.	.:.:.	.:.:.	.:.:.	.:.:.	.:.:.	.:.:.	.:.:.	.:.:.	.:.:.	.:.:.	.:.:.	.:.:.	.:.:.	.:.:.	.:.:.	.:.:.	.:.:.	.:.:.	.:.:.	.:.:.	.:.:.	.:.:.	.:.:.	.:.:.	.:.:.	.:.:.	.:.:.	.:.:.	.:.:.	.:.:.	.:.:.	.:.:.	.:.:.	.:.:.	.:.:.	.:.:.	.:.:.	.:.:.	.:.:.	.:.:.	.:.:.	.:.:.	.:.:.	.:.:.	.:.:.	.:.:.	.:.:.	.:.:.	.:.:.	.:.:.	.:.:.	.:.:.	.:.:.	.:.:.	.:.:.	.:.:.	.:.:.	.:.:.	.:.:.	.:.:.	.:.:.	.:.:.	.:.:.	.:.:.	.:.:.	.:.:.	.:.:.	.:.:.	.:.:.	.:.:.	.:.:.	.:.:.	.:.:.	.:.:.	.:.:.	.:.:.	.:.:.	.:.:.	.:.:.	.:.:.	.:.:.	.:.:.	.:.:.	.:.:.	.:.:.	.:.:.	.:.:.	.:.:.	.:.:.	.:.:.	.:.:.	.:.:.	.:.:.	.:.:.	.:.:.	.:.:.	.:.:.	.:.:.	.:.:.	.:.:.	.:.:.	.:.:.	.:.:.	.:.:.	.:.:.	.:.:.	.:.:.	.:.:.	.:.:.	.:.:.	.:.:.	.:.:.	.:.:.	.:.:.	.:.:.	.:.:.	.:.:.	.:.:.	.:.:.	.:.:.	.:.:.	.:.:.	.:.:.	.:.:.	.:.:.	.:.:.	.:.:.	.:.:.	.:.:.	.:.:.	.:.:.	.:.:.	.:.:.	.:.:.	.:.:.	.:.:.	.:.:.	.:.:.	.:.:.	.:.:.	.:.:.	.:.:.	.:.:.	.:.:.	.:.:.	.:.:.	.:.:.	.:.:.	.:.:.	.:.:.	.:.:.	.:.:.	.:.:.	.:.:.	.:.:.	.:.:.	.:.:.	.:.:.	.:.:.	.:.:.	.:.:.	.:.:.	.:.:.	.:.:.	.:.:.	.:.:.	.:.:.	.:.:.	.:.:.	.:.:.	.:.:.	.:.:.	.:.:.	.:.:.	.:.:.	.:.:.	.:.:.	.:.:.	.:.:.	.:.:.	.:.:.	.:.:.	.:.:.	.:.:.	.:.:.	.:.:.	.:.:.	.:.:.	.:.:.	.:.:.	.:.:.	.:.:.	.:.:.	.:.:.	.:.:.	.:.:.	.:.:.	.:.:.	.:.:.	.:.:.	.:.:.	.:.:.	.:.:.	.:.:.	.:.:.	.:.:.	.:.:.	.:.:.	.:.:.	.:.:.	.:.:.	.:.:.	.:.:.	.:.:.	.:.:.	.:.:.	.:.:.	.:.:.	.:.:.	.:.:.	.:.:.	.:.:.	.:.:.	.:.:.	.:.:.	.:.:.	.:.:.	.:.:.	.:.:.	.:.:.	.:.:.	.:.:.	.:.:.	.:.:.	.:.:.	.:.:.	.:.:.	.:.:.	.:.:.	.:.:.	.:.:.	.:.:.	.:.:.	.:.:.	.:.:.	.:.:.	.:.:.	.:.:.	.:.:.	.:.:.	.:.:.	.:.:.	.:.:.	.:.:.	.:.:.	.:.:.	.:.:.	.:.:.	.:.:.	.:.:.	.:.:.	.:.:.	.:.:.	.:.:.	.:.:.	.:.:.	.:.:.	.:.:.	.:.:.	.:.:.	.:.:.	.:.:.	.:.:.	.:.:.	.:.:.	.:.:.	.:.:.	.:.:.	.:.:.	.:.:.	.:.:.	.:.:.	.:.:.	.:.:.	.:.:.	.:.:.	.:.:.	.:.:.	.:.:.	.:.:.	.:.:.	.:.:.	.:.:.	.:.:.	.:.:.	.:.:.	.:.:.	.:.:.	.:.:.	.:.:.	.:.:.	.:.:.	.:.:.	.:.:.	.:.:.	.:.:.	.:.:.	.:.:.	.:.:.	.:.:.	.:.:.	.:.:.	.:.:.	.:.:.	.:.:.	.:.:.	.:.:.	.:.:.	.:.:.	.:.:.	.:.:.	.:.:.	.:.:.	.:.:.	.:.:.	.:.:.	.:.:.	.:.:.	.:.:.	.:.:.	.:.:.	.:.:.	.:.:.	.:.:.	.:.:.	.:.:.	.:.:.	.:.:.	.:.:.	.:.:.	.:.:.	.:.:.	.:.:.	.:.:.	.:.:.	.:.:.	.:.:.	.:.:.	.:.:.	.:.:.	.:.:.	.:.:.	.:.:.	.:.:.	.:.:.	.:.:.	.:.:.	.:.:.	.:.:.	.:.:.	.:.:.	.:.:.	.:.:.	.:.:.	.:.:.	.:.:.	.:.:.	.:.:.	.:.:.	.:.:.	.:.:.	.:.:.	.:.:.	.:.:.	.:.:.	.:.:.	.:.:.	.:.:.	.:.:.	.:.:.	.:.:.	.:.:.	.:.:.	.:.:.	.:.:.	.:.:.	.:.:.	.:.:.	.:.:.	.:.:.	.:.:.	.:.:.	.:.:.	.:.:.	.:.:.	.:.:.	.:.:.	.:.:.	.:.:.	.:.:.	.:.:.	.:.:.	.:.:.	.:.:.	.:.:.	.:.:.	.:.:.	.:.:.	.:.:.	.:.:.	.:.:.	.:.:.	.:.:.	.:.:.	.:.:.	.:.:.	.:.:.	.:.:.	.:.:.	.:.:.	.:.:.	1:27040:8	.:.:.	.:.:.	.:.:.	.:.:.	.:.:.	.:.:.	.:.:.	.:.:.	.:.:.	.:.:.	.:.:.	.:.:.	.:.:.	.:.:.	.:.:.	.:.:.	.:.:.	.:.:.	.:.:.	.:.:.	.:.:.	.:.:.	.:.:.	.:.:.	.:.:.	.:.:.	.:.:.	.:.:.	.:.:.	.:.:.	.:.:.	.:.:.	.:.:.	.:.:.	.:.:.	.:.:.	.:.:.	.:.:.	.:.:.	.:.:.	.:.:.	.:.:.	.:.:.	.:.:.	.:.:.	.:.:.	.:.:.	.:.:.	.:.:.	.:.:.	.:.:.	.:.:.	.:.:.	.:.:.	.:.:.	.:.:.	.:.:.	.:.:.	.:.:.	.:.:.	.:.:.	.:.:.	.:.:.	.:.:.	.:.:.	.:.:.	.:.:.	.:.:.	.:.:.	.:.:.	.:.:.	.:.:.	.:.:.	.:.:.	.:.:.	.:.:.	.:.:.	.:.:.	.:.:.	.:.:.	.:.:.	.:.:.	.:.:.	.:.:.	.:.:.	.:.:.	.:.:.	.:.:.	.:.:.	.:.:.	.:.:.	.:.:.	.:.:.	.:.:.	.:.:.	.:.:.	.:.:.	.:.:.	.:.:.	.:.:.	.:.:.	.:.:.	.:.:.	.:.:.	.:.:.	.:.:.	.:.:.	.:.:.	.:.:.	.:.:.	.:.:.	.:.:.	.:.:.	.:.:.	.:.:.	.:.:.	.:.:.	.:.:.	.:.:.	.:.:.	.:.:.	.:.:.	.:.:.	.:.:.	.:.:.	.:.:.	.:.:.	.:.:.	.:.:.	.:.:.	.:.:.	.:.:.	.:.:.	.:.:.	.:.:.	.:.:.	.:.:.	.:.:.	.:.:.	.:.:.	.:.:.	.:.:.	.:.:.	.:.:.	.:.:.	.:.:.	.:.:.
chrXI	47002	.	G	<INS:ME>	.	PASS	SVTYPE=INS;STRAND=-;FAMILY=TY1	GT:END:SUPPORTING_READS	.:.:.	.:.:.	.:.:.	.:.:.	.:.:.	.:.:.	.:.:.	.:.:.	.:.:.	.:.:.	.:.:.	.:.:.	.:.:.	.:.:.	.:.:.	.:.:.	.:.:.	.:.:.	.:.:.	.:.:.	.:.:.	.:.:.	.:.:.	.:.:.	.:.:.	.:.:.	.:.:.	.:.:.	.:.:.	.:.:.	.:.:.	.:.:.	.:.:.	.:.:.	.:.:.	.:.:.	.:.:.	.:.:.	.:.:.	.:.:.	.:.:.	.:.:.	.:.:.	.:.:.	.:.:.	.:.:.	.:.:.	.:.:.	.:.:.	.:.:.	.:.:.	.:.:.	.:.:.	.:.:.	.:.:.	.:.:.	.:.:.	.:.:.	.:.:.	.:.:.	.:.:.	.:.:.	.:.:.	.:.:.	.:.:.	.:.:.	.:.:.	.:.:.	.:.:.	.:.:.	.:.:.	.:.:.	.:.:.	.:.:.	.:.:.	.:.:.	.:.:.	.:.:.	.:.:.	.:.:.	.:.:.	.:.:.	.:.:.	.:.:.	.:.:.	.:.:.	.:.:.	.:.:.	.:.:.	.:.:.	.:.:.	.:.:.	.:.:.	.:.:.	.:.:.	.:.:.	.:.:.	.:.:.	.:.:.	.:.:.	.:.:.	.:.:.	.:.:.	.:.:.	.:.:.	.:.:.	.:.:.	.:.:.	.:.:.	.:.:.	.:.:.	.:.:.	.:.:.	.:.:.	.:.:.	.:.:.	.:.:.	.:.:.	.:.:.	.:.:.	.:.:.	.:.:.	.:.:.	.:.:.	.:.:.	.:.:.	.:.:.	.:.:.	.:.:.	.:.:.	.:.:.	.:.:.	.:.:.	.:.:.	.:.:.	.:.:.	.:.:.	.:.:.	.:.:.	.:.:.	.:.:.	.:.:.	.:.:.	.:.:.	.:.:.	.:.:.	.:.:.	.:.:.	.:.:.	.:.:.	.:.:.	.:.:.	.:.:.	.:.:.	.:.:.	.:.:.	.:.:.	.:.:.	.:.:.	.:.:.	.:.:.	.:.:.	.:.:.	.:.:.	.:.:.	.:.:.	.:.:.	.:.:.	.:.:.	.:.:.	.:.:.	.:.:.	.:.:.	.:.:.	.:.:.	.:.:.	.:.:.	.:.:.	.:.:.	.:.:.	.:.:.	.:.:.	.:.:.	.:.:.	.:.:.	.:.:.	.:.:.	.:.:.	.:.:.	.:.:.	.:.:.	.:.:.	.:.:.	.:.:.	.:.:.	.:.:.	.:.:.	.:.:.	.:.:.	.:.:.	.:.:.	.:.:.	.:.:.	.:.:.	.:.:.	.:.:.	.:.:.	.:.:.	.:.:.	.:.:.	.:.:.	.:.:.	.:.:.	.:.:.	.:.:.	.:.:.	.:.:.	.:.:.	.:.:.	.:.:.	.:.:.	.:.:.	.:.:.	.:.:.	.:.:.	.:.:.	.:.:.	.:.:.	.:.:.	.:.:.	.:.:.	.:.:.	.:.:.	.:.:.	.:.:.	.:.:.	.:.:.	.:.:.	.:.:.	.:.:.	.:.:.	.:.:.	.:.:.	.:.:.	.:.:.	.:.:.	.:.:.	.:.:.	.:.:.	.:.:.	.:.:.	.:.:.	.:.:.	.:.:.	.:.:.	.:.:.	.:.:.	.:.:.	.:.:.	.:.:.	.:.:.	.:.:.	.:.:.	.:.:.	.:.:.	.:.:.	.:.:.	.:.:.	.:.:.	.:.:.	.:.:.	.:.:.	.:.:.	.:.:.	.:.:.	.:.:.	.:.:.	.:.:.	.:.:.	.:.:.	.:.:.	.:.:.	.:.:.	.:.:.	.:.:.	.:.:.	.:.:.	.:.:.	.:.:.	.:.:.	.:.:.	.:.:.	.:.:.	.:.:.	.:.:.	.:.:.	.:.:.	.:.:.	.:.:.	.:.:.	.:.:.	.:.:.	.:.:.	.:.:.	.:.:.	.:.:.	.:.:.	.:.:.	.:.:.	.:.:.	.:.:.	.:.:.	.:.:.	.:.:.	.:.:.	.:.:.	.:.:.	.:.:.	.:.:.	.:.:.	.:.:.	.:.:.	.:.:.	.:.:.	.:.:.	.:.:.	.:.:.	.:.:.	.:.:.	.:.:.	.:.:.	.:.:.	.:.:.	.:.:.	.:.:.	.:.:.	.:.:.	.:.:.	.:.:.	.:.:.	.:.:.	.:.:.	.:.:.	.:.:.	.:.:.	.:.:.	.:.:.	.:.:.	.:.:.	.:.:.	.:.:.	.:.:.	.:.:.	.:.:.	.:.:.	.:.:.	.:.:.	.:.:.	.:.:.	.:.:.	.:.:.	.:.:.	.:.:.	.:.:.	.:.:.	.:.:.	.:.:.	.:.:.	.:.:.	.:.:.	.:.:.	.:.:.	.:.:.	.:.:.	.:.:.	.:.:.	.:.:.	.:.:.	.:.:.	.:.:.	.:.:.	.:.:.	.:.:.	.:.:.	.:.:.	.:.:.	.:.:.	.:.:.	.:.:.	.:.:.	.:.:.	.:.:.	.:.:.	.:.:.	.:.:.	.:.:.	.:.:.	.:.:.	.:.:.	.:.:.	.:.:.	.:.:.	.:.:.	.:.:.	.:.:.	.:.:.	.:.:.	.:.:.	.:.:.	.:.:.	.:.:.	.:.:.	.:.:.	.:.:.	.:.:.	.:.:.	.:.:.	.:.:.	.:.:.	.:.:.	.:.:.	.:.:.	.:.:.	.:.:.	.:.:.	.:.:.	.:.:.	.:.:.	.:.:.	.:.:.	.:.:.	.:.:.	.:.:.	.:.:.	.:.:.	.:.:.	.:.:.	.:.:.	.:.:.	.:.:.	.:.:.	.:.:.	.:.:.	.:.:.	.:.:.	.:.:.	.:.:.	.:.:.	.:.:.	.:.:.	.:.:.	.:.:.	.:.:.	.:.:.	.:.:.	.:.:.	.:.:.	.:.:.	.:.:.	.:.:.	.:.:.	.:.:.	.:.:.	.:.:.	.:.:.	.:.:.	.:.:.	.:.:.	.:.:.	.:.:.	.:.:.	.:.:.	.:.:.	.:.:.	.:.:.	.:.:.	.:.:.	.:.:.	.:.:.	.:.:.	.:.:.	.:.:.	.:.:.	.:.:.	.:.:.	.:.:.	.:.:.	.:.:.	.:.:.	.:.:.	.:.:.	.:.:.	.:.:.	.:.:.	.:.:.	.:.:.	.:.:.	.:.:.	.:.:.	.:.:.	.:.:.	.:.:.	.:.:.	.:.:.	.:.:.	.:.:.	.:.:.	.:.:.	.:.:.	.:.:.	.:.:.	.:.:.	.:.:.	.:.:.	.:.:.	.:.:.	.:.:.	.:.:.	.:.:.	.:.:.	.:.:.	.:.:.	.:.:.	.:.:.	.:.:.	.:.:.	.:.:.	.:.:.	.:.:.	.:.:.	.:.:.	.:.:.	.:.:.	.:.:.	.:.:.	.:.:.	.:.:.	.:.:.	.:.:.	.:.:.	.:.:.	.:.:.	.:.:.	.:.:.	.:.:.	.:.:.	.:.:.	.:.:.	.:.:.	.:.:.	.:.:.	.:.:.	.:.:.	.:.:.	.:.:.	.:.:.	.:.:.	.:.:.	.:.:.	.:.:.	.:.:.	.:.:.	.:.:.	.:.:.	.:.:.	.:.:.	.:.:.	.:.:.	.:.:.	.:.:.	.:.:.	.:.:.	.:.:.	.:.:.	.:.:.	.:.:.	.:.:.	.:.:.	.:.:.	.:.:.	.:.:.	.:.:.	.:.:.	.:.:.	.:.:.	.:.:.	.:.:.	.:.:.	.:.:.	.:.:.	.:.:.	.:.:.	.:.:.	.:.:.	.:.:.	.:.:.	.:.:.	.:.:.	.:.:.	.:.:.	.:.:.	.:.:.	.:.:.	.:.:.	.:.:.	.:.:.	.:.:.	.:.:.	.:.:.	.:.:.	.:.:.	.:.:.	.:.:.	.:.:.	.:.:.	.:.:.	.:.:.	.:.:.	.:.:.	.:.:.	.:.:.	.:.:.	.:.:.	.:.:.	.:.:.	.:.:.	.:.:.	.:.:.	.:.:.	.:.:.	.:.:.	.:.:.	.:.:.	.:.:.	.:.:.	.:.:.	.:.:.	.:.:.	.:.:.	.:.:.	.:.:.	.:.:.	.:.:.	.:.:.	.:.:.	.:.:.	.:.:.	.:.:.	.:.:.	.:.:.	.:.:.	.:.:.	.:.:.	.:.:.	.:.:.	.:.:.	.:.:.	.:.:.	.:.:.	.:.:.	.:.:.	.:.:.	.:.:.	.:.:.	.:.:.	.:.:.	.:.:.	.:.:.	.:.:.	.:.:.	.:.:.	.:.:.	.:.:.	.:.:.	.:.:.	.:.:.	.:.:.	.:.:.	.:.:.	.:.:.	.:.:.	.:.:.	.:.:.	.:.:.	.:.:.	.:.:.	.:.:.	.:.:.	.:.:.	.:.:.	.:.:.	.:.:.	.:.:.	.:.:.	.:.:.	.:.:.	.:.:.	.:.:.	.:.:.	.:.:.	.:.:.	.:.:.	.:.:.	.:.:.	.:.:.	.:.:.	.:.:.	.:.:.	.:.:.	.:.:.	.:.:.	.:.:.	.:.:.	.:.:.	.:.:.	.:.:.	.:.:.	.:.:.	.:.:.	.:.:.	.:.:.	.:.:.	.:.:.	.:.:.	.:.:.	.:.:.	.:.:.	.:.:.	.:.:.	.:.:.	.:.:.	.:.:.	.:.:.	.:.:.	.:.:.	.:.:.	.:.:.	.:.:.	.:.:.	.:.:.	.:.:.	.:.:.	.:.:.	.:.:.	.:.:.	.:.:.	.:.:.	.:.:.	.:.:.	.:.:.	.:.:.	.:.:.	.:.:.	.:.:.	.:.:.	.:.:.	.:.:.	.:.:.	.:.:.	.:.:.	.:.:.	.:.:.	.:.:.	.:.:.	.:.:.	.:.:.	.:.:.	.:.:.	.:.:.	.:.:.	.:.:.	.:.:.	.:.:.	.:.:.	.:.:.	.:.:.	.:.:.	.:.:.	.:.:.	.:.:.	.:.:.	.:.:.	.:.:.	.:.:.	.:.:.	.:.:.	.:.:.	.:.:.	.:.:.	.:.:.	.:.:.	.:.:.	.:.:.	.:.:.	.:.:.	.:.:.	.:.:.	.:.:.	.:.:.	.:.:.	.:.:.	.:.:.	.:.:.	.:.:.	.:.:.	.:.:.	.:.:.	.:.:.	.:.:.	.:.:.	.:.:.	.:.:.	.:.:.	.:.:.	.:.:.	.:.:.	.:.:.	.:.:.	.:.:.	.:.:.	.:.:.	.:.:.	.:.:.	.:.:.	.:.:.	.:.:.	.:.:.	.:.:.	.:.:.	.:.:.	.:.:.	.:.:.	.:.:.	.:.:.	.:.:.	.:.:.	.:.:.	.:.:.	.:.:.	.:.:.	.:.:.	.:.:.	.:.:.	.:.:.	.:.:.	.:.:.	.:.:.	.:.:.	.:.:.	.:.:.	.:.:.	.:.:.	.:.:.	.:.:.	.:.:.	.:.:.	.:.:.	.:.:.	.:.:.	.:.:.	.:.:.	.:.:.	1:47006:15	.:.:.	.:.:.	.:.:.	.:.:.	.:.:.	.:.:.	.:.:.	.:.:.	.:.:.	.:.:.	.:.:.	.:.:.	.:.:.	.:.:.	.:.:.	.:.:.	.:.:.	.:.:.	.:.:.	.:.:.	.:.:.	.:.:.	.:.:.	.:.:.	.:.:.	.:.:.	.:.:.	.:.:.	.:.:.	.:.:.	.:.:.	.:.:.	.:.:.	.:.:.	.:.:.	.:.:.	.:.:.	.:.:.	.:.:.	.:.:.	.:.:.	.:.:.	.:.:.	.:.:.	.:.:.	.:.:.	.:.:.	.:.:.	.:.:.	.:.:.	.:.:.	.:.:.	.:.:.	.:.:.	.:.:.	.:.:.	.:.:.	.:.:.	.:.:.	.:.:.	.:.:.	.:.:.	.:.:.	.:.:.	.:.:.	.:.:.	.:.:.	.:.:.	.:.:.	.:.:.	.:.:.	.:.:.	.:.:.	.:.:.	.:.:.	.:.:.	.:.:.	.:.:.	.:.:.	.:.:.	.:.:.	.:.:.	.:.:.	.:.:.	.:.:.	.:.:.	.:.:.	.:.:.	.:.:.	.:.:.	.:.:.	.:.:.	.:.:.	.:.:.	.:.:.	.:.:.	.:.:.	.:.:.	.:.:.	.:.:.	.:.:.	.:.:.	.:.:.	.:.:.	.:.:.	.:.:.	.:.:.	.:.:.	.:.:.	.:.:.	.:.:.	.:.:.	.:.:.	.:.:.	.:.:.	.:.:.	.:.:.	.:.:.	.:.:.	.:.:.	.:.:.	.:.:.	.:.:.	.:.:.	.:.:.	.:.:.	.:.:.	.:.:.	.:.:.	.:.:.	.:.:.	.:.:.	.:.:.	.:.:.	.:.:.	.:.:.	.:.:.	.:.:.	.:.:.	.:.:.	.:.:.	.:.:.	.:.:.	.:.:.	.:.:.	.:.:.	.:.:.
chrXI	47002	.	G	<INS:ME>	.	PASS	SVTYPE=INS;STRAND=+;FAMILY=TY2	GT:END:SUPPORTING_READS	.:.:.	.:.:.	.:.:.	.:.:.	.:.:.	.:.:.	.:.:.	.:.:.	.:.:.	.:.:.	.:.:.	.:.:.	.:.:.	.:.:.	.:.:.	.:.:.	.:.:.	.:.:.	.:.:.	.:.:.	.:.:.	.:.:.	.:.:.	.:.:.	.:.:.	.:.:.	.:.:.	.:.:.	.:.:.	.:.:.	.:.:.	.:.:.	.:.:.	.:.:.	.:.:.	.:.:.	.:.:.	.:.:.	.:.:.	.:.:.	.:.:.	.:.:.	.:.:.	.:.:.	.:.:.	.:.:.	.:.:.	.:.:.	.:.:.	.:.:.	.:.:.	.:.:.	.:.:.	.:.:.	.:.:.	.:.:.	.:.:.	.:.:.	.:.:.	.:.:.	.:.:.	.:.:.	.:.:.	.:.:.	.:.:.	.:.:.	.:.:.	.:.:.	.:.:.	.:.:.	.:.:.	.:.:.	.:.:.	.:.:.	.:.:.	.:.:.	.:.:.	.:.:.	.:.:.	.:.:.	.:.:.	.:.:.	.:.:.	.:.:.	.:.:.	.:.:.	.:.:.	.:.:.	.:.:.	.:.:.	.:.:.	.:.:.	.:.:.	.:.:.	.:.:.	.:.:.	.:.:.	1:47006:18	.:.:.	.:.:.	.:.:.	.:.:.	.:.:.	.:.:.	.:.:.	.:.:.	.:.:.	.:.:.	.:.:.	.:.:.	.:.:.	.:.:.	.:.:.	.:.:.	.:.:.	.:.:.	.:.:.	.:.:.	.:.:.	.:.:.	.:.:.	.:.:.	.:.:.	.:.:.	.:.:.	.:.:.	.:.:.	.:.:.	.:.:.	.:.:.	.:.:.	.:.:.	.:.:.	.:.:.	.:.:.	.:.:.	.:.:.	.:.:.	.:.:.	.:.:.	.:.:.	.:.:.	.:.:.	.:.:.	.:.:.	.:.:.	.:.:.	.:.:.	.:.:.	.:.:.	.:.:.	.:.:.	.:.:.	.:.:.	.:.:.	.:.:.	.:.:.	.:.:.	.:.:.	.:.:.	.:.:.	.:.:.	.:.:.	.:.:.	.:.:.	.:.:.	.:.:.	.:.:.	.:.:.	.:.:.	.:.:.	.:.:.	.:.:.	.:.:.	.:.:.	.:.:.	.:.:.	.:.:.	.:.:.	.:.:.	.:.:.	.:.:.	.:.:.	.:.:.	.:.:.	.:.:.	.:.:.	.:.:.	.:.:.	.:.:.	.:.:.	.:.:.	.:.:.	.:.:.	.:.:.	.:.:.	.:.:.	.:.:.	.:.:.	.:.:.	.:.:.	.:.:.	.:.:.	.:.:.	.:.:.	.:.:.	.:.:.	.:.:.	.:.:.	.:.:.	.:.:.	.:.:.	.:.:.	.:.:.	.:.:.	.:.:.	.:.:.	.:.:.	.:.:.	.:.:.	.:.:.	.:.:.	.:.:.	.:.:.	.:.:.	.:.:.	.:.:.	.:.:.	.:.:.	.:.:.	.:.:.	.:.:.	.:.:.	.:.:.	.:.:.	.:.:.	.:.:.	.:.:.	.:.:.	.:.:.	.:.:.	.:.:.	.:.:.	.:.:.	.:.:.	.:.:.	.:.:.	.:.:.	.:.:.	.:.:.	.:.:.	.:.:.	.:.:.	.:.:.	.:.:.	.:.:.	.:.:.	.:.:.	.:.:.	.:.:.	.:.:.	.:.:.	.:.:.	.:.:.	.:.:.	.:.:.	.:.:.	.:.:.	.:.:.	.:.:.	.:.:.	.:.:.	.:.:.	.:.:.	.:.:.	.:.:.	.:.:.	.:.:.	.:.:.	.:.:.	.:.:.	.:.:.	.:.:.	.:.:.	.:.:.	.:.:.	.:.:.	.:.:.	.:.:.	.:.:.	.:.:.	.:.:.	.:.:.	.:.:.	.:.:.	.:.:.	.:.:.	.:.:.	.:.:.	.:.:.	.:.:.	.:.:.	.:.:.	.:.:.	.:.:.	.:.:.	.:.:.	.:.:.	.:.:.	.:.:.	.:.:.	.:.:.	.:.:.	.:.:.	.:.:.	.:.:.	.:.:.	.:.:.	.:.:.	.:.:.	.:.:.	.:.:.	.:.:.	.:.:.	.:.:.	.:.:.	.:.:.	.:.:.	.:.:.	.:.:.	.:.:.	.:.:.	.:.:.	.:.:.	.:.:.	.:.:.	.:.:.	.:.:.	.:.:.	.:.:.	.:.:.	.:.:.	.:.:.	.:.:.	.:.:.	.:.:.	.:.:.	.:.:.	.:.:.	.:.:.	.:.:.	.:.:.	.:.:.	.:.:.	.:.:.	.:.:.	.:.:.	.:.:.	.:.:.	.:.:.	.:.:.	.:.:.	.:.:.	.:.:.	.:.:.	.:.:.	.:.:.	.:.:.	.:.:.	.:.:.	.:.:.	.:.:.	.:.:.	.:.:.	.:.:.	.:.:.	.:.:.	.:.:.	.:.:.	.:.:.	.:.:.	.:.:.	.:.:.	.:.:.	.:.:.	.:.:.	.:.:.	.:.:.	.:.:.	.:.:.	.:.:.	.:.:.	.:.:.	.:.:.	.:.:.	.:.:.	.:.:.	.:.:.	.:.:.	.:.:.	.:.:.	.:.:.	.:.:.	.:.:.	.:.:.	.:.:.	.:.:.	.:.:.	.:.:.	.:.:.	.:.:.	.:.:.	.:.:.	.:.:.	.:.:.	.:.:.	.:.:.	.:.:.	.:.:.	.:.:.	.:.:.	.:.:.	.:.:.	.:.:.	.:.:.	.:.:.	.:.:.	.:.:.	.:.:.	.:.:.	.:.:.	.:.:.	.:.:.	.:.:.	.:.:.	.:.:.	.:.:.	.:.:.	.:.:.	.:.:.	.:.:.	.:.:.	.:.:.	.:.:.	.:.:.	.:.:.	.:.:.	.:.:.	.:.:.	.:.:.	.:.:.	.:.:.	.:.:.	.:.:.	.:.:.	.:.:.	.:.:.	.:.:.	.:.:.	.:.:.	.:.:.	.:.:.	.:.:.	.:.:.	.:.:.	.:.:.	.:.:.	.:.:.	.:.:.	.:.:.	.:.:.	.:.:.	.:.:.	.:.:.	.:.:.	.:.:.	.:.:.	.:.:.	.:.:.	.:.:.	.:.:.	.:.:.	.:.:.	.:.:.	.:.:.	.:.:.	.:.:.	.:.:.	.:.:.	.:.:.	.:.:.	.:.:.	.:.:.	.:.:.	.:.:.	.:.:.	.:.:.	.:.:.	.:.:.	.:.:.	.:.:.	.:.:.	.:.:.	.:.:.	.:.:.	.:.:.	.:.:.	.:.:.	.:.:.	.:.:.	.:.:.	.:.:.	.:.:.	.:.:.	.:.:.	.:.:.	.:.:.	.:.:.	.:.:.	.:.:.	.:.:.	.:.:.	.:.:.	.:.:.	.:.:.	.:.:.	.:.:.	.:.:.	.:.:.	.:.:.	.:.:.	.:.:.	.:.:.	.:.:.	.:.:.	.:.:.	.:.:.	.:.:.	.:.:.	.:.:.	.:.:.	.:.:.	.:.:.	.:.:.	.:.:.	.:.:.	.:.:.	.:.:.	.:.:.	.:.:.	.:.:.	.:.:.	.:.:.	.:.:.	.:.:.	.:.:.	.:.:.	.:.:.	.:.:.	.:.:.	.:.:.	.:.:.	.:.:.	.:.:.	.:.:.	.:.:.	.:.:.	.:.:.	.:.:.	.:.:.	.:.:.	.:.:.	.:.:.	.:.:.	.:.:.	.:.:.	.:.:.	.:.:.	.:.:.	.:.:.	.:.:.	.:.:.	.:.:.	.:.:.	.:.:.	.:.:.	.:.:.	.:.:.	.:.:.	.:.:.	.:.:.	.:.:.	.:.:.	.:.:.	.:.:.	.:.:.	.:.:.	.:.:.	.:.:.	.:.:.	.:.:.	.:.:.	.:.:.	.:.:.	.:.:.	.:.:.	.:.:.	.:.:.	.:.:.	.:.:.	.:.:.	.:.:.	.:.:.	.:.:.	.:.:.	.:.:.	.:.:.	1:47006:27	.:.:.	.:.:.	.:.:.	.:.:.	.:.:.	.:.:.	.:.:.	.:.:.	.:.:.	.:.:.	.:.:.	.:.:.	.:.:.	.:.:.	.:.:.	.:.:.	.:.:.	.:.:.	.:.:.	.:.:.	.:.:.	.:.:.	.:.:.	.:.:.	.:.:.	.:.:.	.:.:.	.:.:.	.:.:.	.:.:.	.:.:.	.:.:.	.:.:.	.:.:.	.:.:.	.:.:.	.:.:.	.:.:.	.:.:.	.:.:.	.:.:.	.:.:.	.:.:.	.:.:.	.:.:.	.:.:.	.:.:.	.:.:.	.:.:.	.:.:.	.:.:.	.:.:.	.:.:.	.:.:.	.:.:.	.:.:.	.:.:.	.:.:.	.:.:.	.:.:.	.:.:.	.:.:.	.:.:.	.:.:.	.:.:.	.:.:.	.:.:.	.:.:.	.:.:.	.:.:.	.:.:.	.:.:.	.:.:.	.:.:.	.:.:.	.:.:.	.:.:.	.:.:.	.:.:.	.:.:.	.:.:.	.:.:.	.:.:.	.:.:.	.:.:.	.:.:.	.:.:.	.:.:.	.:.:.	.:.:.	.:.:.	.:.:.	.:.:.	.:.:.	.:.:.	.:.:.	.:.:.	.:.:.	.:.:.	.:.:.	.:.:.	.:.:.	.:.:.	.:.:.	.:.:.	.:.:.	.:.:.	.:.:.	.:.:.	.:.:.	.:.:.	.:.:.	.:.:.	.:.:.	.:.:.	.:.:.	.:.:.	.:.:.	.:.:.	.:.:.	.:.:.	.:.:.	.:.:.	.:.:.	.:.:.	.:.:.	.:.:.	.:.:.	.:.:.	.:.:.	.:.:.	.:.:.	.:.:.	.:.:.	.:.:.	.:.:.	.:.:.	.:.:.	.:.:.	.:.:.	.:.:.	.:.:.	.:.:.	.:.:.	.:.:.	.:.:.	.:.:.	.:.:.	.:.:.	.:.:.	.:.:.	.:.:.	.:.:.	.:.:.	.:.:.	.:.:.	.:.:.	.:.:.	.:.:.	.:.:.	.:.:.	.:.:.	.:.:.	.:.:.	.:.:.	.:.:.	.:.:.	.:.:.	.:.:.	.:.:.	.:.:.	.:.:.	.:.:.	.:.:.	.:.:.	.:.:.	.:.:.	.:.:.	.:.:.	.:.:.	.:.:.	.:.:.	.:.:.	.:.:.	.:.:.	.:.:.	.:.:.	.:.:.	.:.:.	.:.:.	.:.:.	.:.:.	.:.:.	.:.:.	.:.:.	.:.:.	.:.:.	.:.:.	.:.:.	.:.:.	.:.:.	.:.:.	.:.:.	.:.:.	.:.:.	.:.:.	.:.:.	.:.:.	.:.:.	.:.:.	.:.:.	.:.:.	.:.:.	.:.:.	.:.:.	.:.:.	.:.:.	.:.:.	.:.:.	.:.:.	.:.:.	.:.:.	.:.:.	.:.:.	.:.:.	.:.:.	.:.:.	.:.:.	.:.:.	.:.:.	.:.:.	.:.:.	.:.:.	.:.:.	.:.:.	.:.:.	.:.:.	.:.:.	.:.:.	.:.:.	.:.:.	.:.:.	.:.:.	.:.:.	.:.:.	.:.:.	.:.:.	.:.:.	.:.:.	.:.:.	.:.:.	.:.:.	.:.:.	.:.:.	.:.:.	.:.:.	.:.:.	.:.:.	.:.:.	.:.:.	.:.:.	.:.:.	.:.:.	.:.:.	.:.:.	.:.:.	.:.:.	.:.:.	.:.:.	.:.:.	.:.:.	.:.:.	.:.:.	.:.:.	.:.:.	.:.:.	.:.:.	.:.:.	.:.:.	.:.:.	.:.:.	.:.:.	.:.:.	.:.:.	.:.:.	.:.:.	.:.:.	.:.:.	.:.:.	.:.:.	.:.:.	.:.:.	.:.:.	.:.:.	.:.:.	.:.:.	.:.:.	.:.:.	.:.:.	.:.:.	.:.:.	.:.:.	.:.:.	.:.:.	.:.:.	.:.:.	.:.:.	.:.:.	1:47006:21	.:.:.	.:.:.	.:.:.	.:.:.	.:.:.	.:.:.	.:.:.	.:.:.	.:.:.	.:.:.	.:.:.	.:.:.	.:.:.	.:.:.	.:.:.	.:.:.	.:.:.	.:.:.	.:.:.	.:.:.	.:.:.	.:.:.	.:.:.	.:.:.	.:.:.	.:.:.	.:.:.	.:.:.	.:.:.	.:.:.	.:.:.	.:.:.	.:.:.	.:.:.	.:.:.	.:.:.	.:.:.	.:.:.	.:.:.	.:.:.	.:.:.	.:.:.	.:.:.	.:.:.	.:.:.	.:.:.	.:.:.	.:.:.	.:.:.	.:.:.	.:.:.	.:.:.	.:.:.	.:.:.	.:.:.	.:.:.	.:.:.	.:.:.	.:.:.	.:.:.	.:.:.	.:.:.	.:.:.	.:.:.	.:.:.	.:.:.	.:.:.	.:.:.	.:.:.	.:.:.	.:.:.	.:.:.	.:.:.	.:.:.	.:.:.	.:.:.	.:.:.	.:.:.	.:.:.	.:.:.	.:.:.	.:.:.	.:.:.
chrXI	47016	.	T	<INS:ME>	.	PASS	SVTYPE=INS;STRAND=+;FAMILY=TY2	GT:END:SUPPORTING_READS	.:.:.	.:.:.	.:.:.	.:.:.	.:.:.	.:.:.	.:.:.	.:.:.	.:.:.	.:.:.	.:.:.	.:.:.	.:.:.	.:.:.	.:.:.	.:.:.	.:.:.	.:.:.	.:.:.	.:.:.	.:.:.	.:.:.	.:.:.	.:.:.	.:.:.	.:.:.	.:.:.	.:.:.	.:.:.	.:.:.	.:.:.	.:.:.	.:.:.	.:.:.	.:.:.	.:.:.	.:.:.	.:.:.	.:.:.	.:.:.	.:.:.	.:.:.	.:.:.	.:.:.	.:.:.	.:.:.	.:.:.	.:.:.	.:.:.	.:.:.	.:.:.	.:.:.	.:.:.	.:.:.	.:.:.	.:.:.	.:.:.	.:.:.	.:.:.	.:.:.	.:.:.	.:.:.	.:.:.	.:.:.	.:.:.	.:.:.	.:.:.	.:.:.	.:.:.	.:.:.	.:.:.	.:.:.	.:.:.	.:.:.	.:.:.	.:.:.	.:.:.	.:.:.	.:.:.	.:.:.	.:.:.	.:.:.	.:.:.	.:.:.	.:.:.	.:.:.	.:.:.	.:.:.	.:.:.	.:.:.	.:.:.	.:.:.	.:.:.	.:.:.	.:.:.	.:.:.	.:.:.	.:.:.	.:.:.	.:.:.	.:.:.	.:.:.	.:.:.	.:.:.	.:.:.	.:.:.	.:.:.	.:.:.	.:.:.	.:.:.	.:.:.	.:.:.	.:.:.	.:.:.	.:.:.	.:.:.	.:.:.	.:.:.	.:.:.	.:.:.	.:.:.	.:.:.	.:.:.	.:.:.	.:.:.	.:.:.	.:.:.	.:.:.	.:.:.	.:.:.	.:.:.	.:.:.	.:.:.	.:.:.	.:.:.	.:.:.	.:.:.	.:.:.	.:.:.	.:.:.	.:.:.	.:.:.	.:.:.	.:.:.	.:.:.	.:.:.	.:.:.	.:.:.	.:.:.	.:.:.	.:.:.	.:.:.	.:.:.	.:.:.	.:.:.	.:.:.	.:.:.	.:.:.	.:.:.	.:.:.	.:.:.	.:.:.	.:.:.	.:.:.	.:.:.	.:.:.	.:.:.	.:.:.	.:.:.	.:.:.	.:.:.	.:.:.	.:.:.	.:.:.	.:.:.	.:.:.	.:.:.	.:.:.	.:.:.	.:.:.	.:.:.	.:.:.	.:.:.	.:.:.	.:.:.	.:.:.	.:.:.	.:.:.	.:.:.	.:.:.	.:.:.	.:.:.	.:.:.	.:.:.	.:.:.	.:.:.	.:.:.	.:.:.	.:.:.	.:.:.	.:.:.	.:.:.	.:.:.	.:.:.	.:.:.	.:.:.	.:.:.	.:.:.	.:.:.	.:.:.	.:.:.	.:.:.	.:.:.	.:.:.	.:.:.	.:.:.	.:.:.	.:.:.	.:.:.	.:.:.	.:.:.	.:.:.	.:.:.	.:.:.	.:.:.	.:.:.	.:.:.	.:.:.	.:.:.	.:.:.	.:.:.	.:.:.	.:.:.	.:.:.	.:.:.	.:.:.	.:.:.	.:.:.	.:.:.	.:.:.	.:.:.	.:.:.	.:.:.	.:.:.	.:.:.	.:.:.	.:.:.	.:.:.	.:.:.	.:.:.	.:.:.	.:.:.	.:.:.	.:.:.	.:.:.	.:.:.	.:.:.	.:.:.	.:.:.	.:.:.	.:.:.	.:.:.	.:.:.	.:.:.	.:.:.	.:.:.	.:.:.	.:.:.	.:.:.	.:.:.	.:.:.	.:.:.	.:.:.	.:.:.	.:.:.	.:.:.	.:.:.	.:.:.	.:.:.	.:.:.	.:.:.	.:.:.	.:.:.	.:.:.	.:.:.	.:.:.	.:.:.	.:.:.	.:.:.	.:.:.	.:.:.	.:.:.	.:.:.	.:.:.	.:.:.	.:.:.	.:.:.	.:.:.	.:.:.	.:.:.	.:.:.	.:.:.	.:.:.	.:.:.	.:.:.	.:.:.	.:.:.	.:.:.	.:.:.	.:.:.	.:.:.	.:.:.	.:.:.	.:.:.	.:.:.	.:.:.	.:.:.	.:.:.	.:.:.	.:.:.	.:.:.	.:.:.	.:.:.	.:.:.	.:.:.	.:.:.	.:.:.	.:.:.	.:.:.	.:.:.	.:.:.	.:.:.	.:.:.	.:.:.	.:.:.	.:.:.	.:.:.	.:.:.	.:.:.	.:.:.	.:.:.	.:.:.	.:.:.	.:.:.	.:.:.	.:.:.	.:.:.	.:.:.	.:.:.	.:.:.	.:.:.	.:.:.	.:.:.	.:.:.	.:.:.	.:.:.	.:.:.	.:.:.	.:.:.	.:.:.	.:.:.	.:.:.	.:.:.	.:.:.	.:.:.	.:.:.	.:.:.	.:.:.	.:.:.	.:.:.	.:.:.	.:.:.	.:.:.	.:.:.	.:.:.	.:.:.	.:.:.	.:.:.	.:.:.	.:.:.	.:.:.	.:.:.	.:.:.	.:.:.	.:.:.	.:.:.	.:.:.	.:.:.	.:.:.	.:.:.	.:.:.	.:.:.	.:.:.	.:.:.	.:.:.	.:.:.	.:.:.	.:.:.	.:.:.	.:.:.	.:.:.	.:.:.	.:.:.	.:.:.	.:.:.	.:.:.	.:.:.	.:.:.	.:.:.	.:.:.	.:.:.	.:.:.	.:.:.	.:.:.	.:.:.	.:.:.	.:.:.	.:.:.	.:.:.	.:.:.	.:.:.	.:.:.	.:.:.	.:.:.	.:.:.	.:.:.	.:.:.	.:.:.	.:.:.	.:.:.	.:.:.	.:.:.	.:.:.	.:.:.	.:.:.	.:.:.	.:.:.	.:.:.	.:.:.	.:.:.	.:.:.	.:.:.	.:.:.	.:.:.	.:.:.	.:.:.	.:.:.	.:.:.	.:.:.	.:.:.	.:.:.	.:.:.	.:.:.	.:.:.	.:.:.	.:.:.	.:.:.	.:.:.	.:.:.	.:.:.	.:.:.	.:.:.	.:.:.	.:.:.	.:.:.	.:.:.	.:.:.	.:.:.	.:.:.	.:.:.	.:.:.	.:.:.	.:.:.	1:47020:21	.:.:.	.:.:.	.:.:.	.:.:.	.:.:.	.:.:.	.:.:.	.:.:.	.:.:.	.:.:.	.:.:.	.:.:.	.:.:.	.:.:.	.:.:.	.:.:.	.:.:.	.:.:.	.:.:.	.:.:.	.:.:.	.:.:.	.:.:.	.:.:.	.:.:.	.:.:.	.:.:.	.:.:.	.:.:.	.:.:.	.:.:.	.:.:.	.:.:.	.:.:.	.:.:.	.:.:.	.:.:.	.:.:.	.:.:.	.:.:.	.:.:.	.:.:.	.:.:.	.:.:.	.:.:.	.:.:.	.:.:.	.:.:.	.:.:.	.:.:.	.:.:.	.:.:.	.:.:.	.:.:.	.:.:.	.:.:.	.:.:.	.:.:.	.:.:.	.:.:.	.:.:.	.:.:.	.:.:.	.:.:.	.:.:.	.:.:.	.:.:.	.:.:.	.:.:.	.:.:.	.:.:.	.:.:.	.:.:.	.:.:.	.:.:.	.:.:.	.:.:.	.:.:.	.:.:.	.:.:.	.:.:.	.:.:.	.:.:.	.:.:.	.:.:.	.:.:.	.:.:.	.:.:.	.:.:.	.:.:.	.:.:.	.:.:.	.:.:.	.:.:.	.:.:.	.:.:.	.:.:.	.:.:.	.:.:.	.:.:.	.:.:.	.:.:.	.:.:.	.:.:.	.:.:.	.:.:.	.:.:.	.:.:.	.:.:.	.:.:.	.:.:.	.:.:.	.:.:.	.:.:.	.:.:.	.:.:.	.:.:.	.:.:.	.:.:.	.:.:.	.:.:.	.:.:.	.:.:.	.:.:.	.:.:.	.:.:.	.:.:.	.:.:.	.:.:.	.:.:.	.:.:.	.:.:.	.:.:.	.:.:.	.:.:.	.:.:.	.:.:.	.:.:.	.:.:.	.:.:.	.:.:.	.:.:.	.:.:.	.:.:.	.:.:.	.:.:.	.:.:.	.:.:.	.:.:.	.:.:.	.:.:.	.:.:.	.:.:.	.:.:.	.:.:.	.:.:.	.:.:.	.:.:.	.:.:.	.:.:.	.:.:.	.:.:.	.:.:.	.:.:.	.:.:.	.:.:.	.:.:.	.:.:.	.:.:.	.:.:.	.:.:.	.:.:.	.:.:.	.:.:.	.:.:.	.:.:.	.:.:.	.:.:.	.:.:.	.:.:.	.:.:.	.:.:.	.:.:.	.:.:.	.:.:.	.:.:.	.:.:.	.:.:.	.:.:.	.:.:.	.:.:.	.:.:.	.:.:.	.:.:.	.:.:.	.:.:.	.:.:.	.:.:.	.:.:.	.:.:.	.:.:.	.:.:.	.:.:.	.:.:.	.:.:.	.:.:.	.:.:.	.:.:.	.:.:.	.:.:.	.:.:.	.:.:.	.:.:.	.:.:.	.:.:.	.:.:.	.:.:.	.:.:.	.:.:.	.:.:.	.:.:.	.:.:.	.:.:.	.:.:.	.:.:.	.:.:.	.:.:.	.:.:.	.:.:.	.:.:.	.:.:.	.:.:.	.:.:.	.:.:.	.:.:.	.:.:.	.:.:.	.:.:.	.:.:.	.:.:.	.:.:.	.:.:.	.:.:.	.:.:.	.:.:.	.:.:.	.:.:.	.:.:.	.:.:.	.:.:.	.:.:.	.:.:.	.:.:.	.:.:.	.:.:.	.:.:.	.:.:.	.:.:.	.:.:.	.:.:.	.:.:.	.:.:.	.:.:.	.:.:.	.:.:.	.:.:.	.:.:.	.:.:.	.:.:.	.:.:.	.:.:.	.:.:.	.:.:.	.:.:.	.:.:.	.:.:.	.:.:.	.:.:.	.:.:.	.:.:.	.:.:.	.:.:.	.:.:.	.:.:.	.:.:.	.:.:.	.:.:.	.:.:.	.:.:.	.:.:.	.:.:.	.:.:.	.:.:.	.:.:.	.:.:.	.:.:.	.:.:.	.:.:.	.:.:.	.:.:.	.:.:.	.:.:.	.:.:.	.:.:.	.:.:.	.:.:.	.:.:.	.:.:.	.:.:.	.:.:.	.:.:.	.:.:.	.:.:.	.:.:.	.:.:.	.:.:.	.:.:.	.:.:.	.:.:.	.:.:.	.:.:.	.:.:.	.:.:.	.:.:.	.:.:.	.:.:.	.:.:.	.:.:.	.:.:.	.:.:.	.:.:.	.:.:.	.:.:.	.:.:.	.:.:.	.:.:.	.:.:.	.:.:.	.:.:.	.:.:.	.:.:.	.:.:.	.:.:.	.:.:.	.:.:.	.:.:.	.:.:.	.:.:.	.:.:.	.:.:.	.:.:.	.:.:.	.:.:.	.:.:.	.:.:.	.:.:.	.:.:.	.:.:.	.:.:.	.:.:.	.:.:.	.:.:.	.:.:.	.:.:.	.:.:.	.:.:.	.:.:.	.:.:.	.:.:.	.:.:.	.:.:.	.:.:.	.:.:.	.:.:.	.:.:.	.:.:.	.:.:.	.:.:.	.:.:.	.:.:.	.:.:.	.:.:.	.:.:.	.:.:.	.:.:.	.:.:.	.:.:.	.:.:.	.:.:.	.:.:.	.:.:.	.:.:.	.:.:.	.:.:.	.:.:.	.:.:.	.:.:.	.:.:.	.:.:.	.:.:.	.:.:.	.:.:.	.:.:.	.:.:.	.:.:.	.:.:.	.:.:.	.:.:.	.:.:.	.:.:.	.:.:.	.:.:.	.:.:.	.:.:.	.:.:.	.:.:.	.:.:.	.:.:.	.:.:.	.:.:.	.:.:.	.:.:.	.:.:.	.:.:.	.:.:.	.:.:.	.:.:.	.:.:.	.:.:.	.:.:.	.:.:.	.:.:.	.:.:.	.:.:.	.:.:.	.:.:.	.:.:.	.:.:.	.:.:.	.:.:.	.:.:.	.:.:.	.:.:.	.:.:.	.:.:.	.:.:.	.:.:.	.:.:.	.:.:.	.:.:.	.:.:.	.:.:.	.:.:.	.:.:.	.:.:.	.:.:.	.:.:.	.:.:.	.:.:.	.:.:.	.:.:.	.:.:.	.:.:.	.:.:.	.:.:.	.:.:.	.:.:.	.:.:.	.:.:.	.:.:.	.:.:.	.:.:.	.:.:.	.:.:.	.:.:.	.:.:.	.:.:.	.:.:.	.:.:.	.:.:.	.:.:.	.:.:.	.:.:.	.:.:.	.:.:.	.:.:.	.:.:.	.:.:.	.:.:.	.:.:.	.:.:.	.:.:.	.:.:.	.:.:.	.:.:.	.:.:.	.:.:.	.:.:.	.:.:.	.:.:.	.:.:.	.:.:.	.:.:.	.:.:.	.:.:.	.:.:.	.:.:.	.:.:.	.:.:.	.:.:.	.:.:.	.:.:.	.:.:.	.:.:.	.:.:.	.:.:.	.:.:.	.:.:.	.:.:.	.:.:.	.:.:.	.:.:.	.:.:.	.:.:.	.:.:.	.:.:.	.:.:.	.:.:.	.:.:.	.:.:.	.:.:.	.:.:.	.:.:.	.:.:.	.:.:.	.:.:.
chrXI	74314	.	G	<INS:ME>	.	PASS	SVTYPE=INS;STRAND=+;FAMILY=TY4	GT:END:SUPPORTING_READS	.:.:.	.:.:.	.:.:.	.:.:.	.:.:.	.:.:.	.:.:.	.:.:.	.:.:.	.:.:.	.:.:.	.:.:.	.:.:.	.:.:.	.:.:.	.:.:.	.:.:.	.:.:.	.:.:.	.:.:.	.:.:.	.:.:.	.:.:.	.:.:.	.:.:.	.:.:.	.:.:.	.:.:.	.:.:.	.:.:.	.:.:.	.:.:.	.:.:.	.:.:.	.:.:.	.:.:.	.:.:.	.:.:.	.:.:.	.:.:.	.:.:.	.:.:.	.:.:.	.:.:.	.:.:.	.:.:.	.:.:.	.:.:.	.:.:.	.:.:.	.:.:.	.:.:.	.:.:.	.:.:.	.:.:.	.:.:.	.:.:.	.:.:.	.:.:.	.:.:.	.:.:.	.:.:.	.:.:.	.:.:.	.:.:.	.:.:.	.:.:.	.:.:.	.:.:.	.:.:.	.:.:.	.:.:.	.:.:.	.:.:.	.:.:.	.:.:.	.:.:.	.:.:.	.:.:.	.:.:.	.:.:.	.:.:.	.:.:.	.:.:.	.:.:.	.:.:.	.:.:.	.:.:.	.:.:.	.:.:.	.:.:.	.:.:.	.:.:.	.:.:.	.:.:.	.:.:.	.:.:.	.:.:.	.:.:.	.:.:.	.:.:.	.:.:.	.:.:.	.:.:.	.:.:.	.:.:.	.:.:.	.:.:.	.:.:.	.:.:.	.:.:.	.:.:.	.:.:.	.:.:.	.:.:.	.:.:.	.:.:.	.:.:.	.:.:.	.:.:.	.:.:.	.:.:.	.:.:.	.:.:.	.:.:.	.:.:.	.:.:.	.:.:.	.:.:.	.:.:.	.:.:.	.:.:.	.:.:.	.:.:.	.:.:.	1:74318:17	.:.:.	.:.:.	.:.:.	.:.:.	.:.:.	.:.:.	.:.:.	.:.:.	.:.:.	.:.:.	.:.:.	.:.:.	.:.:.	.:.:.	.:.:.	.:.:.	.:.:.	.:.:.	.:.:.	.:.:.	.:.:.	.:.:.	.:.:.	.:.:.	.:.:.	.:.:.	.:.:.	.:.:.	.:.:.	.:.:.	.:.:.	.:.:.	.:.:.	.:.:.	.:.:.	.:.:.	.:.:.	.:.:.	.:.:.	.:.:.	.:.:.	.:.:.	.:.:.	.:.:.	.:.:.	.:.:.	.:.:.	.:.:.	.:.:.	.:.:.	.:.:.	.:.:.	.:.:.	.:.:.	.:.:.	.:.:.	.:.:.	.:.:.	.:.:.	.:.:.	.:.:.	.:.:.	.:.:.	.:.:.	.:.:.	.:.:.	.:.:.	.:.:.	.:.:.	.:.:.	.:.:.	.:.:.	.:.:.	.:.:.	1:74318:18	.:.:.	.:.:.	.:.:.	.:.:.	.:.:.	.:.:.	.:.:.	.:.:.	.:.:.	.:.:.	.:.:.	.:.:.	.:.:.	.:.:.	.:.:.	.:.:.	.:.:.	.:.:.	.:.:.	.:.:.	.:.:.	.:.:.	.:.:.	.:.:.	.:.:.	.:.:.	.:.:.	.:.:.	.:.:.	.:.:.	.:.:.	.:.:.	.:.:.	.:.:.	.:.:.	.:.:.	.:.:.	.:.:.	.:.:.	.:.:.	.:.:.	.:.:.	.:.:.	.:.:.	.:.:.	.:.:.	.:.:.	.:.:.	.:.:.	.:.:.	.:.:.	.:.:.	.:.:.	.:.:.	.:.:.	.:.:.	.:.:.	.:.:.	.:.:.	.:.:.	.:.:.	.:.:.	.:.:.	.:.:.	.:.:.	.:.:.	.:.:.	.:.:.	.:.:.	.:.:.	.:.:.	.:.:.	.:.:.	.:.:.	.:.:.	.:.:.	.:.:.	.:.:.	.:.:.	.:.:.	.:.:.	.:.:.	.:.:.	.:.:.	.:.:.	.:.:.	.:.:.	.:.:.	.:.:.	.:.:.	.:.:.	.:.:.	.:.:.	.:.:.	.:.:.	.:.:.	.:.:.	.:.:.	.:.:.	.:.:.	.:.:.	.:.:.	.:.:.	.:.:.	.:.:.	.:.:.	.:.:.	.:.:.	.:.:.	.:.:.	.:.:.	.:.:.	.:.:.	.:.:.	.:.:.	.:.:.	.:.:.	.:.:.	.:.:.	.:.:.	.:.:.	.:.:.	.:.:.	.:.:.	.:.:.	.:.:.	.:.:.	.:.:.	.:.:.	.:.:.	.:.:.	.:.:.	.:.:.	.:.:.	.:.:.	.:.:.	.:.:.	.:.:.	.:.:.	.:.:.	.:.:.	.:.:.	.:.:.	.:.:.	.:.:.	.:.:.	.:.:.	.:.:.	1:74318:17	.:.:.	.:.:.	.:.:.	.:.:.	.:.:.	.:.:.	.:.:.	.:.:.	.:.:.	.:.:.	.:.:.	.:.:.	.:.:.	.:.:.	.:.:.	.:.:.	.:.:.	.:.:.	.:.:.	.:.:.	.:.:.	.:.:.	.:.:.	.:.:.	.:.:.	.:.:.	.:.:.	.:.:.	.:.:.	.:.:.	.:.:.	.:.:.	.:.:.	.:.:.	.:.:.	.:.:.	.:.:.	.:.:.	.:.:.	.:.:.	.:.:.	.:.:.	.:.:.	.:.:.	.:.:.	.:.:.	.:.:.	.:.:.	.:.:.	.:.:.	.:.:.	.:.:.	.:.:.	.:.:.	.:.:.	.:.:.	.:.:.	.:.:.	.:.:.	.:.:.	.:.:.	.:.:.	.:.:.	.:.:.	.:.:.	.:.:.	.:.:.	.:.:.	.:.:.	.:.:.	.:.:.	.:.:.	.:.:.	.:.:.	.:.:.	.:.:.	.:.:.	.:.:.	.:.:.	.:.:.	.:.:.	.:.:.	.:.:.	.:.:.	.:.:.	.:.:.	.:.:.	.:.:.	.:.:.	.:.:.	.:.:.	.:.:.	.:.:.	.:.:.	.:.:.	.:.:.	.:.:.	.:.:.	.:.:.	.:.:.	.:.:.	.:.:.	.:.:.	.:.:.	.:.:.	.:.:.	.:.:.	.:.:.	.:.:.	.:.:.	.:.:.	.:.:.	.:.:.	.:.:.	.:.:.	.:.:.	.:.:.	.:.:.	.:.:.	.:.:.	.:.:.	.:.:.	.:.:.	.:.:.	.:.:.	.:.:.	.:.:.	.:.:.	.:.:.	.:.:.	.:.:.	.:.:.	.:.:.	.:.:.	.:.:.	.:.:.	.:.:.	.:.:.	.:.:.	.:.:.	.:.:.	.:.:.	.:.:.	.:.:.	.:.:.	.:.:.	.:.:.	.:.:.	.:.:.	.:.:.	.:.:.	.:.:.	.:.:.	.:.:.	.:.:.	.:.:.	.:.:.	.:.:.	.:.:.	.:.:.	.:.:.	.:.:.	.:.:.	.:.:.	.:.:.	.:.:.	.:.:.	.:.:.	.:.:.	.:.:.	.:.:.	.:.:.	.:.:.	.:.:.	.:.:.	.:.:.	.:.:.	.:.:.	.:.:.	.:.:.	.:.:.	.:.:.	.:.:.	.:.:.	.:.:.	.:.:.	.:.:.	.:.:.	.:.:.	.:.:.	.:.:.	.:.:.	.:.:.	.:.:.	.:.:.	.:.:.	.:.:.	.:.:.	.:.:.	.:.:.	.:.:.	.:.:.	.:.:.	.:.:.	.:.:.	.:.:.	.:.:.	.:.:.	.:.:.	.:.:.	.:.:.	.:.:.	.:.:.	.:.:.	.:.:.	.:.:.	.:.:.	.:.:.	.:.:.	.:.:.	.:.:.	.:.:.	.:.:.	.:.:.	.:.:.	.:.:.	.:.:.	.:.:.	.:.:.	.:.:.	.:.:.	.:.:.	.:.:.	.:.:.	.:.:.	.:.:.	.:.:.	.:.:.	.:.:.	.:.:.	.:.:.	.:.:.	.:.:.	.:.:.	.:.:.	.:.:.	.:.:.	.:.:.	.:.:.	.:.:.	.:.:.	.:.:.	.:.:.	.:.:.	.:.:.	.:.:.	.:.:.	.:.:.	.:.:.	.:.:.	.:.:.	.:.:.	.:.:.	.:.:.	.:.:.	.:.:.	.:.:.	.:.:.	.:.:.	.:.:.	.:.:.	.:.:.	.:.:.	.:.:.	.:.:.	.:.:.	.:.:.	.:.:.	.:.:.	.:.:.	.:.:.	.:.:.	.:.:.	.:.:.	.:.:.	.:.:.	.:.:.	.:.:.	.:.:.	.:.:.	.:.:.	.:.:.	.:.:.	.:.:.	.:.:.	.:.:.	.:.:.	.:.:.	.:.:.	.:.:.	.:.:.	.:.:.	.:.:.	.:.:.	.:.:.	.:.:.	.:.:.	.:.:.	.:.:.	.:.:.	.:.:.	.:.:.	.:.:.	.:.:.	.:.:.	.:.:.	.:.:.	.:.:.	.:.:.	.:.:.	.:.:.	.:.:.	.:.:.	.:.:.	.:.:.	.:.:.	.:.:.	.:.:.	.:.:.	.:.:.	.:.:.	.:.:.	.:.:.	.:.:.	.:.:.	.:.:.	.:.:.	.:.:.	.:.:.	.:.:.	.:.:.	.:.:.	.:.:.	.:.:.	.:.:.	.:.:.	.:.:.	.:.:.	.:.:.	.:.:.	.:.:.	.:.:.	.:.:.	.:.:.	.:.:.	.:.:.	.:.:.	.:.:.	.:.:.	.:.:.	.:.:.	.:.:.	.:.:.	.:.:.	.:.:.	.:.:.	.:.:.	.:.:.	1:74318:18	.:.:.	.:.:.	.:.:.	.:.:.	.:.:.	.:.:.	.:.:.	.:.:.	.:.:.	.:.:.	.:.:.	.:.:.	.:.:.	.:.:.	.:.:.	.:.:.	.:.:.	.:.:.	.:.:.	.:.:.	.:.:.	.:.:.	.:.:.	.:.:.	.:.:.	.:.:.	.:.:.	.:.:.	.:.:.	.:.:.	.:.:.	.:.:.	.:.:.	.:.:.	.:.:.	.:.:.	.:.:.	.:.:.	.:.:.	.:.:.	.:.:.	.:.:.	.:.:.	.:.:.	.:.:.	.:.:.	.:.:.	.:.:.	.:.:.	.:.:.	.:.:.	.:.:.	.:.:.	.:.:.	.:.:.	.:.:.	.:.:.	.:.:.	.:.:.	.:.:.	.:.:.	.:.:.	.:.:.	.:.:.	.:.:.	.:.:.	.:.:.	.:.:.	.:.:.	.:.:.	.:.:.	.:.:.	.:.:.	.:.:.	.:.:.	.:.:.	.:.:.	.:.:.	.:.:.	.:.:.	.:.:.	.:.:.	.:.:.	.:.:.	.:.:.	.:.:.	.:.:.	.:.:.	.:.:.	.:.:.	.:.:.	.:.:.	.:.:.	.:.:.	.:.:.	.:.:.	.:.:.	.:.:.	.:.:.	.:.:.	.:.:.	.:.:.	.:.:.	.:.:.	.:.:.	.:.:.	.:.:.	.:.:.	.:.:.	.:.:.	.:.:.	.:.:.	.:.:.	.:.:.	.:.:.	.:.:.	.:.:.	.:.:.	.:.:.	.:.:.	.:.:.	.:.:.	.:.:.	.:.:.	.:.:.	.:.:.	.:.:.	.:.:.	.:.:.	.:.:.	.:.:.	.:.:.	.:.:.	.:.:.	.:.:.	.:.:.	.:.:.	.:.:.	.:.:.	.:.:.	.:.:.	.:.:.	.:.:.	.:.:.	.:.:.	.:.:.	.:.:.	.:.:.	.:.:.	.:.:.	.:.:.	.:.:.	.:.:.	.:.:.	.:.:.	.:.:.	.:.:.	.:.:.	.:.:.	.:.:.	.:.:.	.:.:.	.:.:.	.:.:.	.:.:.	.:.:.	.:.:.	.:.:.	.:.:.	.:.:.	.:.:.	.:.:.	.:.:.	.:.:.	.:.:.	.:.:.	.:.:.	.:.:.	.:.:.	.:.:.	.:.:.	.:.:.	.:.:.	.:.:.	.:.:.	.:.:.	.:.:.	.:.:.	.:.:.	.:.:.	.:.:.	.:.:.	.:.:.	.:.:.	.:.:.	.:.:.	.:.:.	.:.:.	.:.:.	.:.:.	.:.:.	.:.:.	.:.:.	.:.:.	.:.:.	.:.:.	.:.:.	.:.:.	.:.:.	.:.:.	.:.:.	.:.:.	.:.:.	.:.:.	.:.:.	.:.:.	.:.:.	.:.:.	.:.:.	.:.:.	.:.:.	.:.:.	.:.:.	.:.:.	.:.:.	.:.:.	.:.:.	.:.:.	.:.:.	.:.:.	.:.:.	.:.:.	.:.:.	.:.:.	.:.:.	.:.:.	.:.:.	.:.:.	.:.:.	.:.:.	.:.:.	.:.:.	.:.:.	.:.:.	.:.:.	.:.:.	.:.:.	.:.:.	.:.:.	.:.:.	.:.:.	.:.:.	.:.:.	.:.:.	.:.:.	.:.:.	.:.:.	.:.:.	.:.:.	.:.:.	.:.:.	.:.:.	.:.:.	.:.:.	.:.:.	.:.:.	.:.:.	.:.:.	.:.:.	.:.:.	.:.:.	.:.:.	.:.:.	.:.:.	.:.:.	.:.:.	.:.:.	.:.:.	.:.:.	.:.:.	.:.:.
chrXI	74391	.	A	<INS:ME>	.	PASS	SVTYPE=INS;STRAND=+;FAMILY=TY2	GT:END:SUPPORTING_READS	.:.:.	.:.:.	.:.:.	.:.:.	.:.:.	.:.:.	.:.:.	.:.:.	.:.:.	.:.:.	.:.:.	.:.:.	.:.:.	.:.:.	.:.:.	.:.:.	.:.:.	.:.:.	.:.:.	.:.:.	.:.:.	.:.:.	.:.:.	.:.:.	.:.:.	.:.:.	.:.:.	.:.:.	.:.:.	.:.:.	.:.:.	.:.:.	.:.:.	.:.:.	.:.:.	.:.:.	.:.:.	.:.:.	.:.:.	.:.:.	.:.:.	.:.:.	.:.:.	.:.:.	.:.:.	.:.:.	.:.:.	.:.:.	.:.:.	.:.:.	.:.:.	.:.:.	.:.:.	.:.:.	.:.:.	.:.:.	.:.:.	.:.:.	.:.:.	.:.:.	.:.:.	.:.:.	.:.:.	.:.:.	.:.:.	.:.:.	.:.:.	.:.:.	.:.:.	.:.:.	.:.:.	.:.:.	.:.:.	.:.:.	.:.:.	.:.:.	.:.:.	.:.:.	.:.:.	.:.:.	.:.:.	.:.:.	.:.:.	.:.:.	.:.:.	.:.:.	.:.:.	.:.:.	.:.:.	.:.:.	.:.:.	.:.:.	.:.:.	.:.:.	.:.:.	.:.:.	.:.:.	.:.:.	.:.:.	.:.:.	.:.:.	.:.:.	.:.:.	.:.:.	.:.:.	.:.:.	.:.:.	.:.:.	.:.:.	.:.:.	.:.:.	.:.:.	.:.:.	.:.:.	.:.:.	.:.:.	.:.:.	.:.:.	.:.:.	.:.:.	.:.:.	.:.:.	.:.:.	.:.:.	.:.:.	.:.:.	.:.:.	.:.:.	.:.:.	.:.:.	.:.:.	.:.:.	.:.:.	.:.:.	.:.:.	.:.:.	.:.:.	.:.:.	.:.:.	.:.:.	.:.:.	.:.:.	.:.:.	.:.:.	.:.:.	.:.:.	.:.:.	.:.:.	.:.:.	.:.:.	.:.:.	.:.:.	.:.:.	.:.:.	.:.:.	.:.:.	.:.:.	.:.:.	.:.:.	.:.:.	.:.:.	.:.:.	.:.:.	.:.:.	.:.:.	.:.:.	.:.:.	.:.:.	.:.:.	.:.:.	.:.:.	.:.:.	.:.:.	.:.:.	.:.:.	.:.:.	.:.:.	.:.:.	.:.:.	.:.:.	.:.:.	.:.:.	.:.:.	.:.:.	.:.:.	.:.:.	.:.:.	.:.:.	.:.:.	.:.:.	.:.:.	.:.:.	.:.:.	.:.:.	.:.:.	.:.:.	.:.:.	.:.:.	.:.:.	.:.:.	.:.:.	.:.:.	.:.:.	.:.:.	.:.:.	.:.:.	.:.:.	.:.:.	.:.:.	.:.:.	.:.:.	.:.:.	.:.:.	.:.:.	.:.:.	.:.:.	.:.:.	.:.:.	.:.:.	.:.:.	.:.:.	.:.:.	.:.:.	.:.:.	.:.:.	.:.:.	.:.:.	.:.:.	.:.:.	.:.:.	.:.:.	.:.:.	.:.:.	.:.:.	.:.:.	.:.:.	.:.:.	.:.:.	.:.:.	.:.:.	.:.:.	.:.:.	.:.:.	.:.:.	.:.:.	.:.:.	.:.:.	.:.:.	.:.:.	.:.:.	.:.:.	.:.:.	.:.:.	.:.:.	.:.:.	.:.:.	.:.:.	.:.:.	.:.:.	.:.:.	.:.:.	.:.:.	.:.:.	.:.:.	.:.:.	.:.:.	.:.:.	.:.:.	.:.:.	.:.:.	.:.:.	.:.:.	.:.:.	.:.:.	.:.:.	.:.:.	.:.:.	.:.:.	.:.:.	.:.:.	.:.:.	.:.:.	.:.:.	.:.:.	.:.:.	.:.:.	.:.:.	.:.:.	.:.:.	.:.:.	.:.:.	.:.:.	.:.:.	.:.:.	.:.:.	.:.:.	.:.:.	.:.:.	.:.:.	.:.:.	.:.:.	.:.:.	.:.:.	.:.:.	.:.:.	.:.:.	.:.:.	.:.:.	.:.:.	.:.:.	.:.:.	.:.:.	.:.:.	.:.:.	.:.:.	.:.:.	.:.:.	.:.:.	.:.:.	.:.:.	.:.:.	.:.:.	.:.:.	.:.:.	.:.:.	1:74395:11	.:.:.	.:.:.	.:.:.	.:.:.	.:.:.	.:.:.	.:.:.	.:.:.	.:.:.	.:.:.	.:.:.	.:.:.	.:.:.	.:.:.	.:.:.	.:.:.	.:.:.	.:.:.	.:.:.	.:.:.	.:.:.	.:.:.	.:.:.	.:.:.	.:.:.	.:.:.	.:.:.	.:.:.	.:.:.	.:.:.	.:.:.	.:.:.	.:.:.	.:.:.	.:.:.	.:.:.	.:.:.	.:.:.	.:.:.	.:.:.	.:.:.	.:.:.	.:.:.	.:.:.	.:.:.	.:.:.	.:.:.	.:.:.	.:.:.	.:.:.	.:.:.	.:.:.	.:.:.	.:.:.	.:.:.	.:.:.	.:.:.	.:.:.	.:.:.	.:.:.	.:.:.	.:.:.	.:.:.	.:.:.	.:.:.	.:.:.	.:.:.	.:.:.	.:.:.	.:.:.	.:.:.	.:.:.	.:.:.	.:.:.	.:.:.	.:.:.	.:.:.	.:.:.	.:.:.	.:.:.	.:.:.	.:.:.	.:.:.	.:.:.	.:.:.	.:.:.	.:.:.	.:.:.	.:.:.	.:.:.	.:.:.	.:.:.	.:.:.	.:.:.	.:.:.	.:.:.	.:.:.	.:.:.	.:.:.	.:.:.	.:.:.	.:.:.	.:.:.	.:.:.	.:.:.	.:.:.	.:.:.	.:.:.	.:.:.	.:.:.	.:.:.	.:.:.	.:.:.	.:.:.	.:.:.	.:.:.	.:.:.	.:.:.	.:.:.	.:.:.	.:.:.	.:.:.	.:.:.	.:.:.	.:.:.	.:.:.	.:.:.	.:.:.	.:.:.	.:.:.	.:.:.	.:.:.	.:.:.	.:.:.	.:.:.	.:.:.	.:.:.	.:.:.	.:.:.	.:.:.	.:.:.	.:.:.	.:.:.	.:.:.	.:.:.	.:.:.	.:.:.	.:.:.	.:.:.	.:.:.	.:.:.	.:.:.	.:.:.	.:.:.	.:.:.	.:.:.	.:.:.	.:.:.	.:.:.	.:.:.	.:.:.	.:.:.	.:.:.	.:.:.	.:.:.	.:.:.	.:.:.	.:.:.	.:.:.	.:.:.	.:.:.	.:.:.	.:.:.	.:.:.	.:.:.	.:.:.	.:.:.	.:.:.	.:.:.	.:.:.	.:.:.	.:.:.	.:.:.	.:.:.	.:.:.	.:.:.	.:.:.	.:.:.	.:.:.	.:.:.	.:.:.	.:.:.	.:.:.	.:.:.	.:.:.	.:.:.	.:.:.	.:.:.	.:.:.	.:.:.	.:.:.	.:.:.	.:.:.	.:.:.	.:.:.	.:.:.	.:.:.	.:.:.	.:.:.	.:.:.	.:.:.	.:.:.	.:.:.	.:.:.	.:.:.	.:.:.	.:.:.	.:.:.	.:.:.	.:.:.	.:.:.	.:.:.	.:.:.	.:.:.	.:.:.	.:.:.	.:.:.	.:.:.	.:.:.	.:.:.	.:.:.	.:.:.	.:.:.	.:.:.	.:.:.	.:.:.	.:.:.	.:.:.	.:.:.	.:.:.	.:.:.	.:.:.	.:.:.	.:.:.	.:.:.	.:.:.	.:.:.	.:.:.	.:.:.	.:.:.	.:.:.	.:.:.	.:.:.	.:.:.	.:.:.	.:.:.	.:.:.	.:.:.	.:.:.	.:.:.	.:.:.	.:.:.	.:.:.	.:.:.	.:.:.	.:.:.	.:.:.	.:.:.	.:.:.	.:.:.	.:.:.	.:.:.	.:.:.	.:.:.	.:.:.	.:.:.	.:.:.	.:.:.	.:.:.	.:.:.	.:.:.	.:.:.	.:.:.	.:.:.	.:.:.	.:.:.	.:.:.	.:.:.	.:.:.	.:.:.	.:.:.	.:.:.	.:.:.	.:.:.	.:.:.	.:.:.	.:.:.	.:.:.	.:.:.	.:.:.	.:.:.	.:.:.	.:.:.	.:.:.	.:.:.	.:.:.	.:.:.	.:.:.	.:.:.	.:.:.	.:.:.	.:.:.	.:.:.	.:.:.	.:.:.	.:.:.	.:.:.	.:.:.	.:.:.	.:.:.	.:.:.	.:.:.	.:.:.	.:.:.	.:.:.	.:.:.	.:.:.	.:.:.	.:.:.	.:.:.	.:.:.	.:.:.	.:.:.	.:.:.	.:.:.	.:.:.	.:.:.	.:.:.	.:.:.	.:.:.	.:.:.	.:.:.	.:.:.	.:.:.	.:.:.	.:.:.	.:.:.	.:.:.	.:.:.	.:.:.	.:.:.	.:.:.	.:.:.	.:.:.	.:.:.	.:.:.	.:.:.	.:.:.	.:.:.	.:.:.	.:.:.	.:.:.	.:.:.	.:.:.	.:.:.	.:.:.	.:.:.	.:.:.	.:.:.	.:.:.	.:.:.	.:.:.	.:.:.	.:.:.	.:.:.	.:.:.	.:.:.	.:.:.	.:.:.	.:.:.	.:.:.	.:.:.	.:.:.	.:.:.	.:.:.	.:.:.	.:.:.	.:.:.	.:.:.	.:.:.	.:.:.	.:.:.	.:.:.	.:.:.	.:.:.	.:.:.	.:.:.	.:.:.	.:.:.	.:.:.	.:.:.	.:.:.	.:.:.	.:.:.	.:.:.	.:.:.	.:.:.	.:.:.	.:.:.	.:.:.	.:.:.	.:.:.	.:.:.	.:.:.	.:.:.	.:.:.	.:.:.	.:.:.	.:.:.	.:.:.	.:.:.	.:.:.	.:.:.	.:.:.	.:.:.	.:.:.	.:.:.	.:.:.	.:.:.	.:.:.	.:.:.	.:.:.	.:.:.	.:.:.	.:.:.	.:.:.	.:.:.	.:.:.	.:.:.	.:.:.	.:.:.	.:.:.	.:.:.	.:.:.	.:.:.	.:.:.	.:.:.	.:.:.	.:.:.	.:.:.	.:.:.	.:.:.	.:.:.	.:.:.	.:.:.	.:.:.	.:.:.	.:.:.	.:.:.	.:.:.	.:.:.	.:.:.	.:.:.	.:.:.	.:.:.	.:.:.	.:.:.	.:.:.	.:.:.	.:.:.	.:.:.	.:.:.	.:.:.	.:.:.	.:.:.	.:.:.	.:.:.	.:.:.	.:.:.	.:.:.	.:.:.	.:.:.	.:.:.	.:.:.	.:.:.	.:.:.	.:.:.	.:.:.	.:.:.	.:.:.	.:.:.	.:.:.	.:.:.	.:.:.	.:.:.	.:.:.	.:.:.	.:.:.	.:.:.	.:.:.	.:.:.	.:.:.	.:.:.	.:.:.	.:.:.	.:.:.	.:.:.	.:.:.	.:.:.	.:.:.	.:.:.	.:.:.	.:.:.	.:.:.	.:.:.	.:.:.	.:.:.	.:.:.	.:.:.	.:.:.	.:.:.	.:.:.	.:.:.	.:.:.	.:.:.	.:.:.	.:.:.	.:.:.	.:.:.	.:.:.	.:.:.	.:.:.	.:.:.	.:.:.	.:.:.	.:.:.	.:.:.	.:.:.	.:.:.	.:.:.	.:.:.	.:.:.	.:.:.	.:.:.	.:.:.	.:.:.	.:.:.	.:.:.	.:.:.	.:.:.	.:.:.	.:.:.	.:.:.	.:.:.	.:.:.	.:.:.	.:.:.	.:.:.	.:.:.	.:.:.	.:.:.	.:.:.	.:.:.	.:.:.	.:.:.	.:.:.	.:.:.	.:.:.	.:.:.	.:.:.	.:.:.	.:.:.	.:.:.	.:.:.	.:.:.	.:.:.	.:.:.	.:.:.	.:.:.	.:.:.	.:.:.	.:.:.	.:.:.	.:.:.	.:.:.	.:.:.	.:.:.	.:.:.	.:.:.	.:.:.	.:.:.	.:.:.	.:.:.	.:.:.	.:.:.	.:.:.	.:.:.	.:.:.	.:.:.	.:.:.	.:.:.	.:.:.	.:.:.	.:.:.	.:.:.	.:.:.	.:.:.	.:.:.	.:.:.	.:.:.	.:.:.	.:.:.	.:.:.	.:.:.	.:.:.	.:.:.	.:.:.	.:.:.	.:.:.	.:.:.	.:.:.	.:.:.	.:.:.	.:.:.	.:.:.	.:.:.	.:.:.	.:.:.	.:.:.	.:.:.	.:.:.	.:.:.	.:.:.	.:.:.	.:.:.	.:.:.	.:.:.	.:.:.	.:.:.	.:.:.	.:.:.	.:.:.	.:.:.	.:.:.	.:.:.	.:.:.	.:.:.	.:.:.	.:.:.	.:.:.	.:.:.	.:.:.	.:.:.	.:.:.	.:.:.	.:.:.	.:.:.	.:.:.	.:.:.	.:.:.	.:.:.	.:.:.	.:.:.	.:.:.	.:.:.	.:.:.	.:.:.	.:.:.	.:.:.	.:.:.	.:.:.	.:.:.	.:.:.	.:.:.	.:.:.	.:.:.	.:.:.	.:.:.	.:.:.	.:.:.	.:.:.	.:.:.	.:.:.	.:.:.
chrXI	74428	.	C	<INS:ME>	.	PASS	SVTYPE=INS;STRAND=-;FAMILY=TY4	GT:END:SUPPORTING_READS	.:.:.	.:.:.	.:.:.	.:.:.	.:.:.	.:.:.	.:.:.	.:.:.	.:.:.	.:.:.	.:.:.	.:.:.	.:.:.	.:.:.	.:.:.	.:.:.	.:.:.	.:.:.	.:.:.	.:.:.	.:.:.	.:.:.	.:.:.	.:.:.	.:.:.	.:.:.	.:.:.	.:.:.	.:.:.	.:.:.	.:.:.	.:.:.	.:.:.	.:.:.	.:.:.	.:.:.	.:.:.	.:.:.	.:.:.	.:.:.	.:.:.	.:.:.	.:.:.	.:.:.	.:.:.	.:.:.	.:.:.	.:.:.	.:.:.	.:.:.	.:.:.	.:.:.	.:.:.	.:.:.	.:.:.	.:.:.	.:.:.	.:.:.	.:.:.	.:.:.	.:.:.	.:.:.	.:.:.	.:.:.	.:.:.	.:.:.	.:.:.	.:.:.	.:.:.	.:.:.	.:.:.	.:.:.	.:.:.	.:.:.	.:.:.	.:.:.	.:.:.	.:.:.	.:.:.	.:.:.	.:.:.	.:.:.	.:.:.	.:.:.	.:.:.	.:.:.	.:.:.	.:.:.	.:.:.	.:.:.	.:.:.	.:.:.	.:.:.	.:.:.	.:.:.	.:.:.	.:.:.	.:.:.	.:.:.	.:.:.	.:.:.	.:.:.	.:.:.	.:.:.	.:.:.	.:.:.	.:.:.	.:.:.	.:.:.	.:.:.	.:.:.	.:.:.	.:.:.	.:.:.	.:.:.	.:.:.	.:.:.	.:.:.	.:.:.	.:.:.	.:.:.	.:.:.	.:.:.	.:.:.	.:.:.	.:.:.	.:.:.	.:.:.	.:.:.	.:.:.	.:.:.	.:.:.	.:.:.	.:.:.	.:.:.	.:.:.	.:.:.	.:.:.	.:.:.	.:.:.	.:.:.	.:.:.	.:.:.	.:.:.	.:.:.	.:.:.	.:.:.	.:.:.	.:.:.	.:.:.	.:.:.	.:.:.	.:.:.	.:.:.	.:.:.	.:.:.	.:.:.	.:.:.	.:.:.	.:.:.	.:.:.	.:.:.	.:.:.	.:.:.	.:.:.	.:.:.	.:.:.	.:.:.	.:.:.	.:.:.	.:.:.	.:.:.	.:.:.	.:.:.	.:.:.	.:.:.	.:.:.	.:.:.	.:.:.	.:.:.	.:.:.	.:.:.	.:.:.	.:.:.	.:.:.	.:.:.	.:.:.	.:.:.	.:.:.	.:.:.	.:.:.	.:.:.	.:.:.	.:.:.	.:.:.	.:.:.	.:.:.	.:.:.	.:.:.	.:.:.	.:.:.	.:.:.	.:.:.	.:.:.	.:.:.	.:.:.	.:.:.	.:.:.	.:.:.	.:.:.	.:.:.	.:.:.	.:.:.	.:.:.	.:.:.	.:.:.	.:.:.	.:.:.	.:.:.	.:.:.	.:.:.	.:.:.	.:.:.	.:.:.	.:.:.	.:.:.	.:.:.	.:.:.	.:.:.	.:.:.	.:.:.	.:.:.	.:.:.	.:.:.	.:.:.	.:.:.	.:.:.	.:.:.	.:.:.	.:.:.	.:.:.	.:.:.	.:.:.	.:.:.	.:.:.	.:.:.	.:.:.	.:.:.	.:.:.	.:.:.	.:.:.	.:.:.	.:.:.	.:.:.	.:.:.	.:.:.	.:.:.	.:.:.	.:.:.	.:.:.	.:.:.	.:.:.	.:.:.	.:.:.	.:.:.	.:.:.	.:.:.	.:.:.	.:.:.	.:.:.	.:.:.	.:.:.	.:.:.	.:.:.	.:.:.	.:.:.	.:.:.	.:.:.	.:.:.	.:.:.	.:.:.	.:.:.	.:.:.	.:.:.	.:.:.	.:.:.	.:.:.	.:.:.	.:.:.	.:.:.	.:.:.	.:.:.	.:.:.	.:.:.	.:.:.	.:.:.	.:.:.	.:.:.	.:.:.	.:.:.	.:.:.	.:.:.	.:.:.	.:.:.	.:.:.	.:.:.	.:.:.	.:.:.	.:.:.	.:.:.	.:.:.	.:.:.	.:.:.	.:.:.	.:.:.	.:.:.	.:.:.	.:.:.	.:.:.	.:.:.	.:.:.	.:.:.	.:.:.	.:.:.	.:.:.	.:.:.	.:.:.	.:.:.	.:.:.	.:.:.	.:.:.	.:.:.	.:.:.	.:.:.	.:.:.	.:.:.	.:.:.	.:.:.	.:.:.	.:.:.	.:.:.	.:.:.	.:.:.	.:.:.	.:.:.	.:.:.	.:.:.	.:.:.	.:.:.	.:.:.	.:.:.	.:.:.	.:.:.	.:.:.	.:.:.	.:.:.	.:.:.	.:.:.	.:.:.	.:.:.	.:.:.	.:.:.	.:.:.	.:.:.	.:.:.	.:.:.	.:.:.	.:.:.	.:.:.	.:.:.	.:.:.	.:.:.	.:.:.	.:.:.	.:.:.	.:.:.	.:.:.	.:.:.	.:.:.	.:.:.	.:.:.	.:.:.	.:.:.	.:.:.	.:.:.	.:.:.	.:.:.	.:.:.	.:.:.	.:.:.	.:.:.	.:.:.	.:.:.	.:.:.	.:.:.	.:.:.	.:.:.	.:.:.	.:.:.	.:.:.	.:.:.	.:.:.	.:.:.	.:.:.	.:.:.	.:.:.	.:.:.	.:.:.	.:.:.	.:.:.	.:.:.	.:.:.	.:.:.	.:.:.	.:.:.	.:.:.	.:.:.	.:.:.	.:.:.	.:.:.	.:.:.	.:.:.	.:.:.	.:.:.	.:.:.	.:.:.	.:.:.	.:.:.	.:.:.	.:.:.	.:.:.	.:.:.	.:.:.	.:.:.	.:.:.	.:.:.	.:.:.	.:.:.	.:.:.	.:.:.	.:.:.	.:.:.	.:.:.	.:.:.	.:.:.	.:.:.	.:.:.	.:.:.	.:.:.	.:.:.	.:.:.	.:.:.	.:.:.	.:.:.	.:.:.	.:.:.	.:.:.	.:.:.	.:.:.	.:.:.	.:.:.	.:.:.	.:.:.	.:.:.	.:.:.	.:.:.	.:.:.	.:.:.	.:.:.	.:.:.	.:.:.	.:.:.	.:.:.	.:.:.	.:.:.	.:.:.	.:.:.	.:.:.	.:.:.	.:.:.	.:.:.	.:.:.	.:.:.	.:.:.	.:.:.	.:.:.	.:.:.	.:.:.	.:.:.	.:.:.	.:.:.	.:.:.	.:.:.	.:.:.	.:.:.	.:.:.	.:.:.	.:.:.	.:.:.	.:.:.	.:.:.	.:.:.	.:.:.	.:.:.	.:.:.	.:.:.	.:.:.	.:.:.	.:.:.	.:.:.	.:.:.	.:.:.	.:.:.	.:.:.	.:.:.	.:.:.	.:.:.	.:.:.	.:.:.	.:.:.	.:.:.	.:.:.	.:.:.	.:.:.	.:.:.	.:.:.	.:.:.	.:.:.	.:.:.	.:.:.	.:.:.	.:.:.	.:.:.	.:.:.	.:.:.	.:.:.	.:.:.	.:.:.	.:.:.	.:.:.	.:.:.	.:.:.	.:.:.	.:.:.	.:.:.	.:.:.	.:.:.	.:.:.	.:.:.	.:.:.	.:.:.	.:.:.	.:.:.	.:.:.	.:.:.	.:.:.	.:.:.	.:.:.	.:.:.	.:.:.	.:.:.	.:.:.	.:.:.	.:.:.	.:.:.	.:.:.	.:.:.	.:.:.	.:.:.	.:.:.	.:.:.	.:.:.	.:.:.	.:.:.	.:.:.	.:.:.	.:.:.	.:.:.	.:.:.	.:.:.	.:.:.	.:.:.	.:.:.	.:.:.	.:.:.	.:.:.	.:.:.	.:.:.	.:.:.	.:.:.	.:.:.	.:.:.	.:.:.	.:.:.	.:.:.	.:.:.	.:.:.	.:.:.	.:.:.	.:.:.	.:.:.	.:.:.	.:.:.	.:.:.	.:.:.	.:.:.	.:.:.	.:.:.	.:.:.	.:.:.	.:.:.	.:.:.	.:.:.	.:.:.	.:.:.	.:.:.	.:.:.	.:.:.	.:.:.	.:.:.	.:.:.	.:.:.	.:.:.	.:.:.	.:.:.	.:.:.	.:.:.	.:.:.	.:.:.	.:.:.	.:.:.	.:.:.	.:.:.	.:.:.	.:.:.	.:.:.	.:.:.	.:.:.	.:.:.	.:.:.	.:.:.	.:.:.	.:.:.	.:.:.	.:.:.	.:.:.	.:.:.	.:.:.	.:.:.	.:.:.	.:.:.	.:.:.	.:.:.	.:.:.	.:.:.	.:.:.	.:.:.	.:.:.	.:.:.	.:.:.	.:.:.	.:.:.	.:.:.	.:.:.	.:.:.	.:.:.	.:.:.	.:.:.	.:.:.	.:.:.	.:.:.	.:.:.	.:.:.	.:.:.	.:.:.	.:.:.	.:.:.	.:.:.	.:.:.	.:.:.	.:.:.	.:.:.	.:.:.	.:.:.	.:.:.	.:.:.	.:.:.	.:.:.	.:.:.	.:.:.	.:.:.	.:.:.	.:.:.	.:.:.	.:.:.	.:.:.	.:.:.	.:.:.	.:.:.	.:.:.	.:.:.	.:.:.	.:.:.	.:.:.	.:.:.	.:.:.	.:.:.	.:.:.	.:.:.	.:.:.	.:.:.	.:.:.	.:.:.	.:.:.	.:.:.	.:.:.	.:.:.	.:.:.	.:.:.	.:.:.	.:.:.	.:.:.	.:.:.	.:.:.	.:.:.	.:.:.	.:.:.	.:.:.	.:.:.	.:.:.	.:.:.	.:.:.	.:.:.	.:.:.	.:.:.	.:.:.	.:.:.	.:.:.	.:.:.	.:.:.	.:.:.	.:.:.	.:.:.	.:.:.	.:.:.	.:.:.	.:.:.	.:.:.	.:.:.	.:.:.	.:.:.	.:.:.	.:.:.	.:.:.	.:.:.	.:.:.	.:.:.	.:.:.	.:.:.	.:.:.	.:.:.	.:.:.	.:.:.	.:.:.	.:.:.	.:.:.	.:.:.	.:.:.	.:.:.	.:.:.	.:.:.	.:.:.	.:.:.	.:.:.	.:.:.	.:.:.	.:.:.	.:.:.	.:.:.	.:.:.	.:.:.	.:.:.	.:.:.	.:.:.	.:.:.	.:.:.	.:.:.	.:.:.	.:.:.	.:.:.	.:.:.	.:.:.	.:.:.	.:.:.	.:.:.	.:.:.	.:.:.	.:.:.	.:.:.	.:.:.	.:.:.	1:74432:15	.:.:.	.:.:.	.:.:.	.:.:.	.:.:.	.:.:.	.:.:.	.:.:.	.:.:.	.:.:.	.:.:.	.:.:.	.:.:.	.:.:.	.:.:.	.:.:.	.:.:.	.:.:.	.:.:.	.:.:.	.:.:.	.:.:.	.:.:.	.:.:.	.:.:.	.:.:.	.:.:.	.:.:.	.:.:.	.:.:.	.:.:.	.:.:.	.:.:.	.:.:.	.:.:.	.:.:.	.:.:.	.:.:.	.:.:.	.:.:.	.:.:.	.:.:.	.:.:.	.:.:.	.:.:.	.:.:.	.:.:.	.:.:.	.:.:.	.:.:.	.:.:.	.:.:.	.:.:.	.:.:.	.:.:.	.:.:.	.:.:.	.:.:.	.:.:.	.:.:.	.:.:.	.:.:.	.:.:.	.:.:.	.:.:.	.:.:.	.:.:.	.:.:.	.:.:.	.:.:.	.:.:.	.:.:.	.:.:.	.:.:.	.:.:.	.:.:.	.:.:.	.:.:.	.:.:.	.:.:.	.:.:.	.:.:.	.:.:.	.:.:.	.:.:.	.:.:.	.:.:.	.:.:.	.:.:.	.:.:.	.:.:.	.:.:.	.:.:.	.:.:.	.:.:.	.:.:.	.:.:.	.:.:.	.:.:.	.:.:.	.:.:.	.:.:.	.:.:.	.:.:.	.:.:.	.:.:.	.:.:.	.:.:.	.:.:.	.:.:.	.:.:.	.:.:.	.:.:.	.:.:.	.:.:.	.:.:.	.:.:.	.:.:.	.:.:.	.:.:.	.:.:.	.:.:.	.:.:.	.:.:.	.:.:.	.:.:.	.:.:.	.:.:.	.:.:.	.:.:.	.:.:.	.:.:.	.:.:.	.:.:.	.:.:.	.:.:.	.:.:.	.:.:.	.:.:.	.:.:.	.:.:.	.:.:.	.:.:.	.:.:.	.:.:.	.:.:.	.:.:.	.:.:.	.:.:.	.:.:.	.:.:.	.:.:.	.:.:.	.:.:.	.:.:.	.:.:.	.:.:.	.:.:.	.:.:.	.:.:.	.:.:.	.:.:.	.:.:.	.:.:.	.:.:.	.:.:.	.:.:.	.:.:.	.:.:.	.:.:.	.:.:.	.:.:.	.:.:.	.:.:.	.:.:.	.:.:.	.:.:.	.:.:.	.:.:.	.:.:.	.:.:.	.:.:.	.:.:.	.:.:.	.:.:.	.:.:.	.:.:.	.:.:.	.:.:.	.:.:.	.:.:.	.:.:.	.:.:.	.:.:.	.:.:.	.:.:.	.:.:.	.:.:.	.:.:.	.:.:.	.:.:.	.:.:.	.:.:.	.:.:.	.:.:.	.:.:.	.:.:.	.:.:.
chrXI	74428	.	C	<INS:ME>	.	PASS	SVTYPE=INS;STRAND=+;FAMILY=TY4	GT:END:SUPPORTING_READS	.:.:.	.:.:.	.:.:.	.:.:.	.:.:.	.:.:.	.:.:.	.:.:.	.:.:.	.:.:.	.:.:.	.:.:.	.:.:.	.:.:.	.:.:.	.:.:.	.:.:.	.:.:.	.:.:.	.:.:.	.:.:.	.:.:.	.:.:.	.:.:.	.:.:.	.:.:.	.:.:.	.:.:.	.:.:.	.:.:.	.:.:.	.:.:.	.:.:.	.:.:.	.:.:.	.:.:.	.:.:.	.:.:.	.:.:.	.:.:.	.:.:.	.:.:.	.:.:.	.:.:.	.:.:.	.:.:.	.:.:.	.:.:.	.:.:.	.:.:.	.:.:.	.:.:.	.:.:.	.:.:.	.:.:.	.:.:.	.:.:.	.:.:.	.:.:.	.:.:.	.:.:.	.:.:.	.:.:.	.:.:.	.:.:.	.:.:.	.:.:.	.:.:.	.:.:.	.:.:.	.:.:.	.:.:.	.:.:.	.:.:.	.:.:.	.:.:.	.:.:.	.:.:.	.:.:.	1:74432:13	.:.:.	.:.:.	.:.:.	.:.:.	.:.:.	.:.:.	.:.:.	.:.:.	.:.:.	.:.:.	.:.:.	.:.:.	.:.:.	.:.:.	.:.:.	.:.:.	.:.:.	.:.:.	.:.:.	.:.:.	.:.:.	.:.:.	.:.:.	.:.:.	.:.:.	.:.:.	.:.:.	.:.:.	.:.:.	.:.:.	.:.:.	.:.:.	.:.:.	.:.:.	1:74432:20	.:.:.	.:.:.	.:.:.	.:.:.	.:.:.	.:.:.	.:.:.	.:.:.	.:.:.	.:.:.	.:.:.	.:.:.	.:.:.	.:.:.	.:.:.	.:.:.	.:.:.	.:.:.	.:.:.	.:.:.	.:.:.	.:.:.	.:.:.	.:.:.	1:74432:4	.:.:.	.:.:.	.:.:.	.:.:.	.:.:.	.:.:.	.:.:.	.:.:.	.:.:.	.:.:.	.:.:.	.:.:.	.:.:.	.:.:.	.:.:.	.:.:.	.:.:.	.:.:.	.:.:.	.:.:.	.:.:.	.:.:.	.:.:.	.:.:.	.:.:.	.:.:.	.:.:.	.:.:.	.:.:.	.:.:.	.:.:.	.:.:.	1:74432:20	.:.:.	.:.:.	.:.:.	.:.:.	.:.:.	.:.:.	.:.:.	.:.:.	.:.:.	.:.:.	.:.:.	.:.:.	.:.:.	.:.:.	.:.:.	.:.:.	.:.:.	.:.:.	.:.:.	.:.:.	.:.:.	.:.:.	.:.:.	.:.:.	.:.:.	.:.:.	.:.:.	.:.:.	.:.:.	.:.:.	.:.:.	.:.:.	.:.:.	.:.:.	.:.:.	.:.:.	.:.:.	.:.:.	.:.:.	.:.:.	1:74432:6	.:.:.	.:.:.	.:.:.	.:.:.	.:.:.	.:.:.	.:.:.	.:.:.	.:.:.	.:.:.	.:.:.	.:.:.	.:.:.	.:.:.	.:.:.	.:.:.	.:.:.	.:.:.	.:.:.	.:.:.	.:.:.	.:.:.	.:.:.	.:.:.	.:.:.	.:.:.	.:.:.	.:.:.	.:.:.	.:.:.	.:.:.	.:.:.	.:.:.	.:.:.	.:.:.	.:.:.	.:.:.	.:.:.	.:.:.	.:.:.	.:.:.	.:.:.	.:.:.	.:.:.	.:.:.	.:.:.	.:.:.	.:.:.	.:.:.	.:.:.	.:.:.	.:.:.	.:.:.	.:.:.	.:.:.	.:.:.	.:.:.	.:.:.	.:.:.	.:.:.	.:.:.	.:.:.	.:.:.	.:.:.	.:.:.	.:.:.	.:.:.	.:.:.	.:.:.	.:.:.	.:.:.	.:.:.	.:.:.	.:.:.	.:.:.	.:.:.	.:.:.	.:.:.	.:.:.	.:.:.	.:.:.	.:.:.	.:.:.	.:.:.	.:.:.	.:.:.	.:.:.	.:.:.	.:.:.	.:.:.	.:.:.	.:.:.	.:.:.	.:.:.	.:.:.	.:.:.	.:.:.	.:.:.	.:.:.	.:.:.	.:.:.	.:.:.	.:.:.	.:.:.	.:.:.	.:.:.	.:.:.	.:.:.	.:.:.	.:.:.	.:.:.	.:.:.	.:.:.	.:.:.	.:.:.	.:.:.	.:.:.	.:.:.	.:.:.	1:74432:20	.:.:.	.:.:.	.:.:.	.:.:.	.:.:.	.:.:.	.:.:.	.:.:.	.:.:.	.:.:.	.:.:.	.:.:.	.:.:.	.:.:.	.:.:.	.:.:.	.:.:.	.:.:.	.:.:.	.:.:.	.:.:.	.:.:.	.:.:.	.:.:.	.:.:.	.:.:.	.:.:.	.:.:.	.:.:.	.:.:.	.:.:.	.:.:.	.:.:.	.:.:.	.:.:.	.:.:.	.:.:.	.:.:.	.:.:.	.:.:.	.:.:.	.:.:.	.:.:.	.:.:.	.:.:.	.:.:.	.:.:.	.:.:.	.:.:.	.:.:.	.:.:.	.:.:.	.:.:.	.:.:.	.:.:.	.:.:.	.:.:.	.:.:.	.:.:.	.:.:.	.:.:.	.:.:.	.:.:.	.:.:.	.:.:.	.:.:.	.:.:.	.:.:.	.:.:.	.:.:.	.:.:.	.:.:.	.:.:.	.:.:.	.:.:.	.:.:.	.:.:.	.:.:.	.:.:.	.:.:.	.:.:.	.:.:.	.:.:.	.:.:.	.:.:.	.:.:.	.:.:.	.:.:.	.:.:.	.:.:.	.:.:.	.:.:.	.:.:.	1:74432:20	.:.:.	.:.:.	.:.:.	.:.:.	.:.:.	.:.:.	.:.:.	.:.:.	.:.:.	.:.:.	.:.:.	.:.:.	.:.:.	.:.:.	.:.:.	.:.:.	.:.:.	.:.:.	.:.:.	.:.:.	.:.:.	.:.:.	.:.:.	.:.:.	.:.:.	.:.:.	.:.:.	.:.:.	.:.:.	.:.:.	.:.:.	.:.:.	.:.:.	.:.:.	.:.:.	.:.:.	.:.:.	.:.:.	.:.:.	.:.:.	.:.:.	.:.:.	.:.:.	.:.:.	.:.:.	.:.:.	.:.:.	.:.:.	.:.:.	.:.:.	.:.:.	.:.:.	.:.:.	.:.:.	.:.:.	.:.:.	.:.:.	.:.:.	.:.:.	.:.:.	.:.:.	.:.:.	.:.:.	.:.:.	.:.:.	.:.:.	.:.:.	.:.:.	.:.:.	.:.:.	.:.:.	.:.:.	.:.:.	.:.:.	.:.:.	.:.:.	.:.:.	.:.:.	.:.:.	.:.:.	.:.:.	.:.:.	.:.:.	.:.:.	.:.:.	.:.:.	.:.:.	.:.:.	.:.:.	.:.:.	.:.:.	.:.:.	.:.:.	.:.:.	.:.:.	.:.:.	.:.:.	.:.:.	.:.:.	.:.:.	.:.:.	.:.:.	.:.:.	.:.:.	.:.:.	.:.:.	.:.:.	.:.:.	.:.:.	.:.:.	.:.:.	.:.:.	.:.:.	.:.:.	.:.:.	.:.:.	.:.:.	.:.:.	.:.:.	.:.:.	.:.:.	.:.:.	.:.:.	.:.:.	.:.:.	.:.:.	.:.:.	.:.:.	.:.:.	.:.:.	.:.:.	.:.:.	.:.:.	.:.:.	.:.:.	.:.:.	.:.:.	.:.:.	.:.:.	.:.:.	.:.:.	.:.:.	.:.:.	.:.:.	.:.:.	.:.:.	.:.:.	.:.:.	.:.:.	.:.:.	.:.:.	.:.:.	.:.:.	.:.:.	.:.:.	.:.:.	.:.:.	.:.:.	.:.:.	.:.:.	.:.:.	.:.:.	.:.:.	.:.:.	.:.:.	.:.:.	.:.:.	.:.:.	.:.:.	.:.:.	.:.:.	.:.:.	.:.:.	.:.:.	.:.:.	.:.:.	.:.:.	.:.:.	.:.:.	.:.:.	.:.:.	.:.:.	.:.:.	.:.:.	.:.:.	.:.:.	.:.:.	.:.:.	.:.:.	.:.:.	.:.:.	.:.:.	.:.:.	.:.:.	.:.:.	.:.:.	.:.:.	.:.:.	.:.:.	.:.:.	.:.:.	.:.:.	.:.:.	.:.:.	.:.:.	.:.:.	.:.:.	.:.:.	.:.:.	.:.:.	.:.:.	.:.:.	.:.:.	.:.:.	.:.:.	.:.:.	.:.:.	.:.:.	.:.:.	.:.:.	.:.:.	.:.:.	.:.:.	.:.:.	.:.:.	.:.:.	.:.:.	.:.:.	.:.:.	.:.:.	.:.:.	.:.:.	.:.:.	.:.:.	.:.:.	.:.:.	.:.:.	.:.:.	.:.:.	.:.:.	.:.:.	.:.:.	.:.:.	.:.:.	.:.:.	.:.:.	.:.:.	.:.:.	.:.:.	.:.:.	.:.:.	.:.:.	.:.:.	.:.:.	.:.:.	.:.:.	.:.:.	.:.:.	.:.:.	.:.:.	.:.:.	.:.:.	.:.:.	.:.:.	.:.:.	.:.:.	.:.:.	.:.:.	.:.:.	.:.:.	.:.:.	.:.:.	.:.:.	.:.:.	.:.:.	.:.:.	.:.:.	.:.:.	.:.:.	.:.:.	.:.:.	.:.:.	.:.:.	.:.:.	.:.:.	.:.:.	.:.:.	.:.:.	.:.:.	.:.:.	.:.:.	.:.:.	.:.:.	.:.:.	.:.:.	.:.:.	.:.:.	.:.:.	.:.:.	.:.:.	.:.:.	.:.:.	.:.:.	.:.:.	.:.:.	.:.:.	.:.:.	.:.:.	.:.:.	.:.:.	.:.:.	.:.:.	.:.:.	.:.:.	.:.:.	.:.:.	.:.:.	.:.:.	.:.:.	.:.:.	.:.:.	.:.:.	.:.:.	.:.:.	.:.:.	.:.:.	.:.:.	.:.:.	.:.:.	.:.:.	.:.:.	1:74432:13	.:.:.	.:.:.	.:.:.	.:.:.	.:.:.	.:.:.	.:.:.	.:.:.	.:.:.	.:.:.	.:.:.	.:.:.	.:.:.	.:.:.	.:.:.	.:.:.	.:.:.	.:.:.	1:74432:3	.:.:.	.:.:.	.:.:.	.:.:.	.:.:.	.:.:.	.:.:.	.:.:.	.:.:.	.:.:.	.:.:.	.:.:.	.:.:.	.:.:.	.:.:.	.:.:.	.:.:.	.:.:.	.:.:.	.:.:.	.:.:.	.:.:.	.:.:.	.:.:.	.:.:.	.:.:.	.:.:.	.:.:.	.:.:.	.:.:.	.:.:.	.:.:.	.:.:.	.:.:.	.:.:.	.:.:.	.:.:.	.:.:.	.:.:.	.:.:.	.:.:.	.:.:.	.:.:.	.:.:.	.:.:.	.:.:.	.:.:.	.:.:.	.:.:.	.:.:.	.:.:.	.:.:.	.:.:.	.:.:.	.:.:.	.:.:.	.:.:.	.:.:.	.:.:.	.:.:.	.:.:.	.:.:.	.:.:.	.:.:.	.:.:.	.:.:.	.:.:.	.:.:.	.:.:.	.:.:.	.:.:.	.:.:.	.:.:.	1:74432:13	.:.:.	.:.:.	.:.:.	.:.:.	.:.:.	.:.:.	.:.:.	.:.:.	.:.:.	.:.:.	.:.:.	.:.:.	.:.:.	.:.:.	.:.:.	.:.:.	.:.:.	.:.:.	.:.:.	.:.:.	.:.:.	.:.:.	.:.:.	.:.:.	.:.:.	.:.:.	.:.:.	.:.:.	.:.:.	.:.:.	.:.:.	.:.:.	.:.:.	.:.:.	.:.:.	.:.:.	.:.:.	.:.:.	.:.:.	.:.:.	.:.:.	.:.:.	1:74432:18	.:.:.	.:.:.	.:.:.	.:.:.	.:.:.	.:.:.	.:.:.	.:.:.	.:.:.	.:.:.	.:.:.	.:.:.	.:.:.	.:.:.	.:.:.	.:.:.	.:.:.	.:.:.	.:.:.	.:.:.	.:.:.	.:.:.	.:.:.	.:.:.	.:.:.	.:.:.	.:.:.	.:.:.	.:.:.	.:.:.	.:.:.	.:.:.	.:.:.	.:.:.	.:.:.	.:.:.	.:.:.	.:.:.	.:.:.	.:.:.	.:.:.	.:.:.	.:.:.	.:.:.	.:.:.	.:.:.	.:.:.	.:.:.	.:.:.	.:.:.	.:.:.	.:.:.	.:.:.	.:.:.	.:.:.	.:.:.	.:.:.	.:.:.	.:.:.	.:.:.	.:.:.	.:.:.	.:.:.	.:.:.	.:.:.	.:.:.	.:.:.	.:.:.	.:.:.	.:.:.	.:.:.	.:.:.	.:.:.	.:.:.	.:.:.	.:.:.	.:.:.	.:.:.	.:.:.	.:.:.	.:.:.	.:.:.	.:.:.	.:.:.	.:.:.	1:74432:16	.:.:.	.:.:.	.:.:.	.:.:.	.:.:.	.:.:.	.:.:.	.:.:.	.:.:.	.:.:.	.:.:.	.:.:.	.:.:.	.:.:.	.:.:.	.:.:.	.:.:.	1:74432:19	.:.:.	.:.:.	.:.:.	.:.:.	.:.:.	.:.:.	.:.:.	.:.:.	.:.:.	.:.:.
chrXI	74429	.	A	<INS:ME>	.	PASS	SVTYPE=INS;STRAND=-;FAMILY=TY2	GT:END:SUPPORTING_READS	.:.:.	.:.:.	.:.:.	.:.:.	.:.:.	.:.:.	.:.:.	.:.:.	.:.:.	.:.:.	.:.:.	.:.:.	.:.:.	.:.:.	.:.:.	.:.:.	.:.:.	.:.:.	.:.:.	.:.:.	.:.:.	.:.:.	.:.:.	.:.:.	.:.:.	.:.:.	.:.:.	.:.:.	.:.:.	.:.:.	.:.:.	.:.:.	.:.:.	.:.:.	.:.:.	.:.:.	.:.:.	.:.:.	.:.:.	.:.:.	.:.:.	.:.:.	.:.:.	.:.:.	.:.:.	.:.:.	.:.:.	.:.:.	.:.:.	.:.:.	.:.:.	.:.:.	.:.:.	.:.:.	.:.:.	.:.:.	.:.:.	.:.:.	.:.:.	.:.:.	.:.:.	.:.:.	.:.:.	.:.:.	.:.:.	.:.:.	.:.:.	.:.:.	.:.:.	.:.:.	.:.:.	.:.:.	.:.:.	.:.:.	.:.:.	.:.:.	.:.:.	.:.:.	.:.:.	.:.:.	.:.:.	.:.:.	.:.:.	.:.:.	.:.:.	.:.:.	.:.:.	.:.:.	.:.:.	.:.:.	.:.:.	.:.:.	.:.:.	.:.:.	.:.:.	.:.:.	.:.:.	.:.:.	.:.:.	.:.:.	.:.:.	.:.:.	.:.:.	.:.:.	.:.:.	.:.:.	.:.:.	.:.:.	.:.:.	.:.:.	.:.:.	.:.:.	.:.:.	.:.:.	.:.:.	.:.:.	.:.:.	.:.:.	.:.:.	.:.:.	.:.:.	.:.:.	.:.:.	.:.:.	.:.:.	.:.:.	.:.:.	.:.:.	.:.:.	.:.:.	.:.:.	.:.:.	.:.:.	.:.:.	.:.:.	.:.:.	.:.:.	.:.:.	.:.:.	.:.:.	.:.:.	.:.:.	.:.:.	.:.:.	.:.:.	.:.:.	.:.:.	.:.:.	.:.:.	.:.:.	.:.:.	.:.:.	.:.:.	.:.:.	.:.:.	.:.:.	.:.:.	.:.:.	.:.:.	.:.:.	.:.:.	.:.:.	.:.:.	.:.:.	.:.:.	.:.:.	.:.:.	.:.:.	.:.:.	.:.:.	.:.:.	.:.:.	.:.:.	.:.:.	.:.:.	.:.:.	.:.:.	.:.:.	.:.:.	.:.:.	.:.:.	.:.:.	.:.:.	.:.:.	.:.:.	.:.:.	.:.:.	.:.:.	.:.:.	.:.:.	.:.:.	.:.:.	.:.:.	.:.:.	.:.:.	.:.:.	.:.:.	.:.:.	.:.:.	.:.:.	.:.:.	.:.:.	.:.:.	.:.:.	.:.:.	.:.:.	.:.:.	.:.:.	.:.:.	.:.:.	.:.:.	.:.:.	.:.:.	.:.:.	.:.:.	.:.:.	.:.:.	.:.:.	.:.:.	.:.:.	.:.:.	.:.:.	.:.:.	.:.:.	.:.:.	.:.:.	.:.:.	.:.:.	.:.:.	.:.:.	.:.:.	.:.:.	.:.:.	.:.:.	.:.:.	.:.:.	.:.:.	.:.:.	.:.:.	.:.:.	.:.:.	.:.:.	.:.:.	.:.:.	.:.:.	.:.:.	.:.:.	.:.:.	.:.:.	.:.:.	.:.:.	.:.:.	.:.:.	.:.:.	.:.:.	.:.:.	.:.:.	.:.:.	.:.:.	.:.:.	.:.:.	.:.:.	.:.:.	.:.:.	.:.:.	.:.:.	.:.:.	.:.:.	.:.:.	.:.:.	.:.:.	.:.:.	.:.:.	.:.:.	.:.:.	.:.:.	.:.:.	.:.:.	.:.:.	.:.:.	.:.:.	.:.:.	.:.:.	.:.:.	.:.:.	.:.:.	.:.:.	.:.:.	.:.:.	.:.:.	1:74433:17	.:.:.	.:.:.	.:.:.	.:.:.	.:.:.	.:.:.	.:.:.	.:.:.	.:.:.	.:.:.	.:.:.	.:.:.	.:.:.	.:.:.	.:.:.	.:.:.	.:.:.	.:.:.	.:.:.	.:.:.	.:.:.	.:.:.	.:.:.	.:.:.	.:.:.	.:.:.	.:.:.	.:.:.	.:.:.	.:.:.	.:.:.	.:.:.	.:.:.	.:.:.	.:.:.	.:.:.	.:.:.	.:.:.	.:.:.	.:.:.	.:.:.	.:.:.	.:.:.	.:.:.	.:.:.	.:.:.	.:.:.	.:.:.	.:.:.	.:.:.	.:.:.	.:.:.	.:.:.	.:.:.	.:.:.	.:.:.	.:.:.	.:.:.	.:.:.	.:.:.	.:.:.	.:.:.	.:.:.	.:.:.	.:.:.	.:.:.	.:.:.	.:.:.	.:.:.	.:.:.	.:.:.	.:.:.	.:.:.	.:.:.	.:.:.	.:.:.	.:.:.	.:.:.	.:.:.	.:.:.	.:.:.	.:.:.	.:.:.	.:.:.	.:.:.	.:.:.	.:.:.	.:.:.	.:.:.	.:.:.	.:.:.	.:.:.	.:.:.	.:.:.	.:.:.	.:.:.	.:.:.	.:.:.	.:.:.	.:.:.	.:.:.	.:.:.	.:.:.	.:.:.	.:.:.	.:.:.	.:.:.	.:.:.	.:.:.	.:.:.	.:.:.	.:.:.	.:.:.	.:.:.	.:.:.	.:.:.	.:.:.	.:.:.	.:.:.	.:.:.	.:.:.	.:.:.	.:.:.	.:.:.	.:.:.	.:.:.	.:.:.	.:.:.	.:.:.	.:.:.	.:.:.	.:.:.	.:.:.	.:.:.	.:.:.	.:.:.	.:.:.	.:.:.	.:.:.	.:.:.	.:.:.	.:.:.	.:.:.	.:.:.	.:.:.	.:.:.	.:.:.	.:.:.	.:.:.	.:.:.	.:.:.	.:.:.	.:.:.	.:.:.	.:.:.	.:.:.	.:.:.	.:.:.	.:.:.	.:.:.	.:.:.	.:.:.	.:.:.	.:.:.	.:.:.	.:.:.	.:.:.	.:.:.	.:.:.	.:.:.	.:.:.	.:.:.	.:.:.	.:.:.	.:.:.	.:.:.	.:.:.	.:.:.	.:.:.	.:.:.	.:.:.	.:.:.	.:.:.	.:.:.	.:.:.	.:.:.	.:.:.	.:.:.	.:.:.	.:.:.	.:.:.	.:.:.	.:.:.	.:.:.	.:.:.	.:.:.	.:.:.	.:.:.	.:.:.	.:.:.	.:.:.	.:.:.	.:.:.	.:.:.	.:.:.	.:.:.	.:.:.	.:.:.	.:.:.	.:.:.	.:.:.	.:.:.	.:.:.	.:.:.	.:.:.	.:.:.	.:.:.	.:.:.	.:.:.	.:.:.	.:.:.	.:.:.	.:.:.	.:.:.	.:.:.	.:.:.	.:.:.	.:.:.	.:.:.	.:.:.	.:.:.	.:.:.	.:.:.	.:.:.	.:.:.	.:.:.	.:.:.	.:.:.	.:.:.	.:.:.	.:.:.	.:.:.	.:.:.	.:.:.	.:.:.	.:.:.	.:.:.	.:.:.	.:.:.	.:.:.	.:.:.	.:.:.	.:.:.	.:.:.	.:.:.	.:.:.	.:.:.	.:.:.	.:.:.	.:.:.	.:.:.	.:.:.	.:.:.	.:.:.	.:.:.	.:.:.	.:.:.	.:.:.	.:.:.	.:.:.	.:.:.	.:.:.	.:.:.	.:.:.	.:.:.	.:.:.	.:.:.	.:.:.	.:.:.	.:.:.	.:.:.	.:.:.	.:.:.	.:.:.	.:.:.	.:.:.	.:.:.	.:.:.	.:.:.	.:.:.	.:.:.	.:.:.	.:.:.	.:.:.	.:.:.	.:.:.	.:.:.	.:.:.	.:.:.	.:.:.	.:.:.	.:.:.	.:.:.	.:.:.	.:.:.	.:.:.	.:.:.	.:.:.	.:.:.	.:.:.	.:.:.	.:.:.	.:.:.	.:.:.	.:.:.	.:.:.	.:.:.	.:.:.	.:.:.	.:.:.	.:.:.	.:.:.	.:.:.	.:.:.	.:.:.	.:.:.	.:.:.	.:.:.	.:.:.	.:.:.	.:.:.	.:.:.	.:.:.	.:.:.	.:.:.	.:.:.	.:.:.	.:.:.	.:.:.	.:.:.	.:.:.	.:.:.	.:.:.	.:.:.	.:.:.	.:.:.	.:.:.	.:.:.	.:.:.	.:.:.	.:.:.	.:.:.	.:.:.	.:.:.	.:.:.	.:.:.	.:.:.	.:.:.	.:.:.	.:.:.	.:.:.	.:.:.	.:.:.	.:.:.	.:.:.	.:.:.	.:.:.	.:.:.	.:.:.	.:.:.	.:.:.	.:.:.	.:.:.	.:.:.	.:.:.	.:.:.	.:.:.	.:.:.	.:.:.	.:.:.	.:.:.	.:.:.	.:.:.	.:.:.	.:.:.	.:.:.	.:.:.	.:.:.	.:.:.	.:.:.	.:.:.	.:.:.	.:.:.	.:.:.	.:.:.	.:.:.	.:.:.	.:.:.	.:.:.	.:.:.	.:.:.	.:.:.	.:.:.	.:.:.	.:.:.	.:.:.	.:.:.	.:.:.	.:.:.	.:.:.	.:.:.	.:.:.	.:.:.	.:.:.	.:.:.	.:.:.	.:.:.	.:.:.	.:.:.	.:.:.	.:.:.	.:.:.	.:.:.	.:.:.	.:.:.	.:.:.	.:.:.	.:.:.	.:.:.	.:.:.	.:.:.	.:.:.	.:.:.	.:.:.	.:.:.	.:.:.	.:.:.	.:.:.	.:.:.	.:.:.	.:.:.	.:.:.	.:.:.	.:.:.	.:.:.	.:.:.	.:.:.	.:.:.	.:.:.	.:.:.	.:.:.	.:.:.	.:.:.	.:.:.	.:.:.	.:.:.	.:.:.	.:.:.	.:.:.	.:.:.	.:.:.	.:.:.	.:.:.	.:.:.	.:.:.	.:.:.	.:.:.	.:.:.	.:.:.	.:.:.	.:.:.	.:.:.	.:.:.	.:.:.	.:.:.	.:.:.	.:.:.	.:.:.	.:.:.	.:.:.	.:.:.	.:.:.	.:.:.	.:.:.	.:.:.	.:.:.	.:.:.	.:.:.	.:.:.	.:.:.	.:.:.	.:.:.	.:.:.	.:.:.	.:.:.	.:.:.	.:.:.	.:.:.	.:.:.	.:.:.	.:.:.	.:.:.	.:.:.	.:.:.	.:.:.	.:.:.	.:.:.	.:.:.	.:.:.	.:.:.	.:.:.	.:.:.	.:.:.	.:.:.	.:.:.	.:.:.	.:.:.	.:.:.	.:.:.	.:.:.	.:.:.	.:.:.	.:.:.	.:.:.	.:.:.	.:.:.	.:.:.	.:.:.	.:.:.	.:.:.	.:.:.	.:.:.	.:.:.	.:.:.	.:.:.	.:.:.	.:.:.	.:.:.	.:.:.	.:.:.	.:.:.	.:.:.	.:.:.	.:.:.	.:.:.	.:.:.	.:.:.	.:.:.	.:.:.	.:.:.	.:.:.	.:.:.	.:.:.	.:.:.	.:.:.	.:.:.	.:.:.	.:.:.	.:.:.	.:.:.	.:.:.	.:.:.	.:.:.	.:.:.	.:.:.	.:.:.	.:.:.	.:.:.	.:.:.	.:.:.	.:.:.	.:.:.	.:.:.	.:.:.	.:.:.	.:.:.	.:.:.	.:.:.	.:.:.	.:.:.	.:.:.	.:.:.	.:.:.	.:.:.	.:.:.	.:.:.	.:.:.	.:.:.	.:.:.	.:.:.	.:.:.	.:.:.	.:.:.	.:.:.	.:.:.	.:.:.	.:.:.	.:.:.	.:.:.	.:.:.	.:.:.	.:.:.	.:.:.	.:.:.	.:.:.	.:.:.	.:.:.	.:.:.	.:.:.	.:.:.	.:.:.	.:.:.	.:.:.	.:.:.	.:.:.	.:.:.	.:.:.	.:.:.	.:.:.	.:.:.	.:.:.	.:.:.	.:.:.	.:.:.	.:.:.	.:.:.	.:.:.	.:.:.	.:.:.	.:.:.	.:.:.	.:.:.	.:.:.	.:.:.	.:.:.	.:.:.	.:.:.	.:.:.	.:.:.	.:.:.	.:.:.	.:.:.	.:.:.	.:.:.	.:.:.	.:.:.	.:.:.	.:.:.	.:.:.	.:.:.	.:.:.	.:.:.	.:.:.	.:.:.	.:.:.	.:.:.	.:.:.	.:.:.	.:.:.	.:.:.	.:.:.	.:.:.	.:.:.	.:.:.	.:.:.	.:.:.	.:.:.	.:.:.	.:.:.	.:.:.	.:.:.	.:.:.	.:.:.	.:.:.	.:.:.	.:.:.	.:.:.	.:.:.	.:.:.	.:.:.	.:.:.	.:.:.	.:.:.	.:.:.	.:.:.	.:.:.	.:.:.	.:.:.	.:.:.	.:.:.	.:.:.	.:.:.	.:.:.	.:.:.	.:.:.	.:.:.	.:.:.	.:.:.	.:.:.	.:.:.	.:.:.	.:.:.	.:.:.	.:.:.	.:.:.	.:.:.	.:.:.	.:.:.	.:.:.	.:.:.	.:.:.	.:.:.	.:.:.	.:.:.	.:.:.	.:.:.	.:.:.	.:.:.	.:.:.
chrXI	74455	.	A	<INS:ME>	.	PASS	SVTYPE=INS;STRAND=+;FAMILY=TY4	GT:END:SUPPORTING_READS	.:.:.	.:.:.	.:.:.	.:.:.	.:.:.	.:.:.	.:.:.	.:.:.	.:.:.	.:.:.	.:.:.	.:.:.	.:.:.	.:.:.	.:.:.	.:.:.	.:.:.	.:.:.	.:.:.	.:.:.	.:.:.	.:.:.	.:.:.	.:.:.	.:.:.	.:.:.	.:.:.	.:.:.	.:.:.	.:.:.	.:.:.	.:.:.	.:.:.	.:.:.	.:.:.	.:.:.	.:.:.	.:.:.	.:.:.	.:.:.	.:.:.	.:.:.	.:.:.	.:.:.	.:.:.	.:.:.	.:.:.	.:.:.	.:.:.	.:.:.	.:.:.	.:.:.	.:.:.	.:.:.	.:.:.	.:.:.	.:.:.	.:.:.	.:.:.	.:.:.	.:.:.	.:.:.	.:.:.	.:.:.	.:.:.	.:.:.	.:.:.	.:.:.	.:.:.	.:.:.	.:.:.	.:.:.	.:.:.	.:.:.	.:.:.	.:.:.	.:.:.	.:.:.	.:.:.	.:.:.	.:.:.	.:.:.	.:.:.	.:.:.	.:.:.	.:.:.	.:.:.	.:.:.	.:.:.	.:.:.	.:.:.	.:.:.	.:.:.	.:.:.	.:.:.	.:.:.	.:.:.	.:.:.	.:.:.	.:.:.	.:.:.	.:.:.	.:.:.	.:.:.	.:.:.	.:.:.	.:.:.	.:.:.	.:.:.	.:.:.	.:.:.	.:.:.	.:.:.	.:.:.	.:.:.	.:.:.	.:.:.	.:.:.	.:.:.	.:.:.	.:.:.	.:.:.	.:.:.	.:.:.	1:74459:20	.:.:.	.:.:.	.:.:.	.:.:.	.:.:.	.:.:.	.:.:.	.:.:.	.:.:.	.:.:.	.:.:.	.:.:.	.:.:.	.:.:.	.:.:.	.:.:.	.:.:.	.:.:.	.:.:.	.:.:.	.:.:.	.:.:.	.:.:.	.:.:.	.:.:.	.:.:.	.:.:.	.:.:.	.:.:.	.:.:.	.:.:.	.:.:.	.:.:.	.:.:.	.:.:.	.:.:.	.:.:.	.:.:.	.:.:.	.:.:.	.:.:.	.:.:.	.:.:.	.:.:.	.:.:.	.:.:.	.:.:.	.:.:.	.:.:.	.:.:.	.:.:.	.:.:.	.:.:.	.:.:.	.:.:.	.:.:.	.:.:.	.:.:.	.:.:.	.:.:.	.:.:.	.:.:.	.:.:.	.:.:.	.:.:.	.:.:.	.:.:.	.:.:.	.:.:.	.:.:.	.:.:.	.:.:.	.:.:.	.:.:.	.:.:.	.:.:.	.:.:.	.:.:.	.:.:.	.:.:.	.:.:.	.:.:.	.:.:.	.:.:.	.:.:.	.:.:.	.:.:.	.:.:.	.:.:.	.:.:.	.:.:.	.:.:.	.:.:.	.:.:.	.:.:.	.:.:.	.:.:.	.:.:.	.:.:.	.:.:.	.:.:.	.:.:.	.:.:.	.:.:.	.:.:.	.:.:.	.:.:.	.:.:.	.:.:.	.:.:.	.:.:.	.:.:.	.:.:.	.:.:.	.:.:.	.:.:.	.:.:.	.:.:.	.:.:.	.:.:.	.:.:.	.:.:.	.:.:.	.:.:.	.:.:.	.:.:.	.:.:.	.:.:.	.:.:.	.:.:.	.:.:.	.:.:.	.:.:.	.:.:.	.:.:.	.:.:.	.:.:.	.:.:.	.:.:.	.:.:.	.:.:.	.:.:.	.:.:.	.:.:.	.:.:.	.:.:.	.:.:.	.:.:.	.:.:.	.:.:.	.:.:.	.:.:.	.:.:.	.:.:.	.:.:.	.:.:.	.:.:.	.:.:.	.:.:.	.:.:.	.:.:.	.:.:.	.:.:.	.:.:.	.:.:.	.:.:.	.:.:.	.:.:.	.:.:.	.:.:.	.:.:.	.:.:.	.:.:.	.:.:.	.:.:.	.:.:.	.:.:.	.:.:.	.:.:.	.:.:.	.:.:.	.:.:.	.:.:.	.:.:.	.:.:.	.:.:.	.:.:.	.:.:.	.:.:.	.:.:.	.:.:.	.:.:.	.:.:.	.:.:.	.:.:.	.:.:.	.:.:.	.:.:.	.:.:.	.:.:.	.:.:.	.:.:.	.:.:.	.:.:.	.:.:.	.:.:.	.:.:.	.:.:.	.:.:.	.:.:.	.:.:.	.:.:.	.:.:.	.:.:.	.:.:.	.:.:.	.:.:.	.:.:.	.:.:.	.:.:.	.:.:.	.:.:.	.:.:.	.:.:.	.:.:.	.:.:.	.:.:.	.:.:.	.:.:.	.:.:.	.:.:.	.:.:.	.:.:.	.:.:.	.:.:.	.:.:.	.:.:.	.:.:.	.:.:.	.:.:.	.:.:.	.:.:.	.:.:.	.:.:.	.:.:.	.:.:.	.:.:.	.:.:.	.:.:.	.:.:.	.:.:.	.:.:.	.:.:.	.:.:.	.:.:.	.:.:.	.:.:.	.:.:.	.:.:.	.:.:.	.:.:.	.:.:.	.:.:.	.:.:.	.:.:.	.:.:.	.:.:.	.:.:.	.:.:.	.:.:.	.:.:.	.:.:.	.:.:.	.:.:.	.:.:.	.:.:.	.:.:.	.:.:.	.:.:.	.:.:.	.:.:.	.:.:.	.:.:.	.:.:.	.:.:.	.:.:.	.:.:.	.:.:.	.:.:.	.:.:.	.:.:.	.:.:.	.:.:.	.:.:.	.:.:.	.:.:.	.:.:.	.:.:.	.:.:.	.:.:.	.:.:.	.:.:.	.:.:.	.:.:.	.:.:.	.:.:.	.:.:.	.:.:.	.:.:.	.:.:.	.:.:.	.:.:.	.:.:.	.:.:.	.:.:.	.:.:.	.:.:.	.:.:.	.:.:.	.:.:.	.:.:.	.:.:.	.:.:.	.:.:.	.:.:.	.:.:.	.:.:.	.:.:.	.:.:.	.:.:.	.:.:.	.:.:.	.:.:.	.:.:.	.:.:.	.:.:.	.:.:.	.:.:.	.:.:.	.:.:.	.:.:.	.:.:.	.:.:.	.:.:.	.:.:.	.:.:.	.:.:.	.:.:.	.:.:.	.:.:.	.:.:.	.:.:.	.:.:.	.:.:.	.:.:.	.:.:.	.:.:.	.:.:.	.:.:.	.:.:.	.:.:.	.:.:.	.:.:.	.:.:.	.:.:.	.:.:.	.:.:.	.:.:.	.:.:.	.:.:.	.:.:.	.:.:.	.:.:.	.:.:.	.:.:.	.:.:.	.:.:.	.:.:.	.:.:.	.:.:.	.:.:.	.:.:.	.:.:.	.:.:.	.:.:.	.:.:.	.:.:.	.:.:.	.:.:.	.:.:.	.:.:.	.:.:.	.:.:.	.:.:.	.:.:.	.:.:.	.:.:.	.:.:.	.:.:.	.:.:.	.:.:.	.:.:.	.:.:.	.:.:.	.:.:.	.:.:.	.:.:.	.:.:.	.:.:.	.:.:.	.:.:.	.:.:.	.:.:.	.:.:.	.:.:.	.:.:.	.:.:.	.:.:.	.:.:.	.:.:.	.:.:.	.:.:.	.:.:.	.:.:.	.:.:.	.:.:.	.:.:.	.:.:.	.:.:.	.:.:.	.:.:.	.:.:.	.:.:.	.:.:.	.:.:.	.:.:.	.:.:.	.:.:.	.:.:.	.:.:.	.:.:.	.:.:.	.:.:.	.:.:.	.:.:.	.:.:.	.:.:.	.:.:.	.:.:.	.:.:.	.:.:.	.:.:.	.:.:.	.:.:.	.:.:.	.:.:.	.:.:.	.:.:.	.:.:.	.:.:.	.:.:.	.:.:.	.:.:.	.:.:.	.:.:.	.:.:.	.:.:.	.:.:.	.:.:.	.:.:.	.:.:.	.:.:.	.:.:.	.:.:.	.:.:.	.:.:.	.:.:.	.:.:.	.:.:.	.:.:.	.:.:.	.:.:.	.:.:.	.:.:.	.:.:.	.:.:.	.:.:.	.:.:.	.:.:.	.:.:.	.:.:.	.:.:.	.:.:.	.:.:.	.:.:.	.:.:.	.:.:.	.:.:.	.:.:.	.:.:.	.:.:.	.:.:.	.:.:.	.:.:.	.:.:.	.:.:.	.:.:.	.:.:.	.:.:.	.:.:.	.:.:.	.:.:.	.:.:.	.:.:.	.:.:.	.:.:.	.:.:.	.:.:.	.:.:.	.:.:.	.:.:.	.:.:.	.:.:.	.:.:.	.:.:.	.:.:.	.:.:.	.:.:.	.:.:.	.:.:.	.:.:.	.:.:.	.:.:.	.:.:.	.:.:.	.:.:.	.:.:.	.:.:.	.:.:.	.:.:.	.:.:.	.:.:.	.:.:.	.:.:.	.:.:.	.:.:.	.:.:.	.:.:.	.:.:.	.:.:.	.:.:.	.:.:.	.:.:.	.:.:.	.:.:.	.:.:.	.:.:.	.:.:.	.:.:.	.:.:.	.:.:.	.:.:.	.:.:.	.:.:.	.:.:.	.:.:.	.:.:.	.:.:.	.:.:.	.:.:.	.:.:.	.:.:.	.:.:.	.:.:.	.:.:.	.:.:.	.:.:.	.:.:.	.:.:.	.:.:.	.:.:.	.:.:.	.:.:.	.:.:.	.:.:.	.:.:.	.:.:.	.:.:.	.:.:.	.:.:.	.:.:.	.:.:.	.:.:.	.:.:.	.:.:.	.:.:.	.:.:.	.:.:.	.:.:.	.:.:.	.:.:.	.:.:.	.:.:.	.:.:.	.:.:.	.:.:.	.:.:.	1:74459:24	.:.:.	.:.:.	.:.:.	.:.:.	.:.:.	.:.:.	.:.:.	.:.:.	.:.:.	.:.:.	.:.:.	.:.:.	.:.:.	.:.:.	.:.:.	.:.:.	.:.:.	.:.:.	.:.:.	.:.:.	.:.:.	.:.:.	.:.:.	.:.:.	.:.:.	.:.:.	.:.:.	.:.:.	.:.:.	.:.:.	.:.:.	.:.:.	.:.:.	.:.:.	.:.:.	.:.:.	.:.:.	.:.:.	.:.:.	.:.:.	.:.:.	.:.:.	.:.:.	.:.:.	.:.:.	.:.:.	.:.:.	.:.:.	.:.:.	.:.:.	.:.:.	.:.:.	.:.:.	.:.:.	.:.:.	.:.:.	.:.:.	.:.:.	.:.:.	.:.:.	.:.:.	.:.:.	.:.:.	.:.:.	.:.:.	.:.:.	.:.:.	.:.:.	.:.:.	.:.:.	.:.:.	.:.:.	.:.:.	.:.:.	.:.:.	.:.:.	.:.:.	.:.:.	.:.:.	.:.:.	.:.:.	.:.:.	.:.:.	.:.:.	.:.:.	.:.:.	.:.:.	.:.:.	.:.:.	.:.:.	.:.:.	.:.:.	.:.:.	.:.:.	.:.:.	.:.:.	.:.:.	.:.:.	.:.:.	.:.:.	.:.:.	.:.:.	.:.:.	.:.:.	.:.:.	.:.:.	.:.:.	.:.:.	.:.:.	.:.:.	.:.:.	.:.:.	.:.:.	.:.:.	.:.:.	.:.:.	.:.:.	.:.:.	.:.:.	.:.:.	.:.:.	.:.:.	.:.:.	.:.:.	.:.:.	.:.:.	.:.:.	.:.:.	.:.:.	.:.:.	.:.:.	.:.:.	.:.:.	.:.:.	.:.:.	.:.:.	.:.:.	.:.:.	.:.:.	.:.:.	.:.:.	.:.:.	.:.:.	.:.:.	.:.:.	.:.:.	.:.:.	.:.:.	.:.:.	.:.:.	.:.:.	.:.:.	.:.:.	.:.:.	.:.:.	.:.:.	.:.:.	.:.:.	.:.:.	.:.:.	.:.:.	.:.:.	.:.:.	.:.:.	.:.:.	.:.:.	.:.:.	.:.:.	.:.:.	.:.:.	.:.:.	.:.:.	.:.:.	.:.:.	.:.:.	.:.:.	.:.:.	.:.:.	.:.:.	.:.:.	.:.:.	.:.:.	.:.:.	.:.:.	.:.:.	.:.:.	.:.:.	.:.:.	.:.:.	.:.:.	.:.:.	.:.:.	.:.:.	.:.:.	.:.:.	.:.:.	.:.:.	.:.:.	.:.:.	.:.:.	.:.:.	.:.:.	.:.:.	.:.:.	.:.:.	.:.:.	.:.:.	.:.:.	.:.:.	.:.:.	.:.:.	.:.:.	.:.:.	.:.:.	.:.:.	.:.:.	.:.:.	.:.:.	.:.:.	.:.:.	.:.:.	.:.:.	.:.:.	.:.:.	.:.:.	.:.:.	.:.:.	.:.:.	.:.:.	.:.:.	.:.:.	.:.:.	.:.:.	.:.:.	.:.:.	.:.:.	.:.:.	.:.:.	.:.:.	.:.:.	.:.:.	.:.:.	.:.:.	.:.:.	.:.:.	.:.:.	.:.:.	.:.:.	.:.:.	.:.:.	.:.:.	.:.:.	.:.:.	.:.:.	.:.:.	.:.:.	.:.:.	.:.:.	.:.:.	.:.:.	.:.:.	.:.:.	.:.:.	.:.:.	.:.:.	.:.:.	.:.:.	.:.:.	.:.:.	.:.:.	.:.:.	.:.:.	.:.:.	.:.:.	.:.:.	.:.:.	.:.:.
chrXI	83540	.	G	<INS:ME>	.	PASS	SVTYPE=INS;STRAND=-;FAMILY=TY2	GT:END:SUPPORTING_READS	.:.:.	.:.:.	.:.:.	.:.:.	.:.:.	.:.:.	.:.:.	.:.:.	.:.:.	.:.:.	.:.:.	.:.:.	.:.:.	.:.:.	.:.:.	.:.:.	.:.:.	.:.:.	.:.:.	.:.:.	.:.:.	.:.:.	.:.:.	.:.:.	.:.:.	.:.:.	.:.:.	.:.:.	.:.:.	.:.:.	.:.:.	.:.:.	.:.:.	1:83544:8	.:.:.	.:.:.	.:.:.	.:.:.	.:.:.	.:.:.	.:.:.	.:.:.	.:.:.	.:.:.	.:.:.	.:.:.	.:.:.	.:.:.	.:.:.	.:.:.	.:.:.	.:.:.	.:.:.	.:.:.	.:.:.	.:.:.	.:.:.	.:.:.	.:.:.	.:.:.	.:.:.	.:.:.	.:.:.	.:.:.	.:.:.	.:.:.	.:.:.	.:.:.	.:.:.	.:.:.	.:.:.	.:.:.	.:.:.	.:.:.	.:.:.	.:.:.	.:.:.	.:.:.	.:.:.	.:.:.	.:.:.	.:.:.	.:.:.	.:.:.	.:.:.	.:.:.	.:.:.	.:.:.	.:.:.	.:.:.	.:.:.	.:.:.	.:.:.	.:.:.	.:.:.	.:.:.	.:.:.	.:.:.	.:.:.	.:.:.	.:.:.	.:.:.	.:.:.	.:.:.	.:.:.	.:.:.	.:.:.	.:.:.	.:.:.	.:.:.	.:.:.	.:.:.	.:.:.	.:.:.	.:.:.	.:.:.	.:.:.	.:.:.	.:.:.	.:.:.	.:.:.	.:.:.	.:.:.	.:.:.	.:.:.	.:.:.	.:.:.	.:.:.	.:.:.	.:.:.	.:.:.	.:.:.	.:.:.	.:.:.	.:.:.	.:.:.	.:.:.	.:.:.	.:.:.	.:.:.	.:.:.	.:.:.	.:.:.	.:.:.	.:.:.	.:.:.	.:.:.	.:.:.	.:.:.	.:.:.	.:.:.	.:.:.	.:.:.	.:.:.	.:.:.	.:.:.	.:.:.	.:.:.	.:.:.	.:.:.	.:.:.	.:.:.	.:.:.	.:.:.	.:.:.	.:.:.	.:.:.	.:.:.	.:.:.	.:.:.	.:.:.	.:.:.	.:.:.	.:.:.	.:.:.	.:.:.	.:.:.	.:.:.	.:.:.	.:.:.	.:.:.	.:.:.	.:.:.	.:.:.	.:.:.	.:.:.	.:.:.	.:.:.	.:.:.	.:.:.	.:.:.	.:.:.	.:.:.	.:.:.	.:.:.	.:.:.	.:.:.	.:.:.	.:.:.	.:.:.	.:.:.	.:.:.	.:.:.	.:.:.	.:.:.	.:.:.	.:.:.	.:.:.	.:.:.	.:.:.	.:.:.	.:.:.	.:.:.	.:.:.	.:.:.	.:.:.	.:.:.	.:.:.	.:.:.	.:.:.	.:.:.	.:.:.	.:.:.	.:.:.	.:.:.	.:.:.	.:.:.	.:.:.	.:.:.	.:.:.	.:.:.	.:.:.	.:.:.	.:.:.	.:.:.	.:.:.	.:.:.	.:.:.	.:.:.	.:.:.	.:.:.	.:.:.	.:.:.	.:.:.	.:.:.	.:.:.	.:.:.	.:.:.	.:.:.	.:.:.	.:.:.	.:.:.	.:.:.	.:.:.	.:.:.	.:.:.	.:.:.	.:.:.	.:.:.	.:.:.	.:.:.	.:.:.	.:.:.	.:.:.	.:.:.	.:.:.	.:.:.	.:.:.	.:.:.	.:.:.	.:.:.	.:.:.	.:.:.	.:.:.	.:.:.	.:.:.	.:.:.	.:.:.	.:.:.	.:.:.	.:.:.	.:.:.	.:.:.	.:.:.	.:.:.	.:.:.	.:.:.	.:.:.	.:.:.	.:.:.	.:.:.	.:.:.	.:.:.	.:.:.	.:.:.	.:.:.	.:.:.	.:.:.	.:.:.	.:.:.	.:.:.	.:.:.	.:.:.	.:.:.	.:.:.	.:.:.	.:.:.	.:.:.	.:.:.	.:.:.	.:.:.	.:.:.	.:.:.	.:.:.	.:.:.	.:.:.	.:.:.	.:.:.	.:.:.	.:.:.	.:.:.	.:.:.	.:.:.	.:.:.	.:.:.	.:.:.	.:.:.	.:.:.	.:.:.	.:.:.	.:.:.	.:.:.	.:.:.	.:.:.	.:.:.	.:.:.	.:.:.	.:.:.	.:.:.	.:.:.	.:.:.	.:.:.	.:.:.	.:.:.	.:.:.	.:.:.	.:.:.	.:.:.	.:.:.	.:.:.	.:.:.	.:.:.	.:.:.	.:.:.	.:.:.	.:.:.	.:.:.	.:.:.	.:.:.	.:.:.	.:.:.	.:.:.	.:.:.	.:.:.	.:.:.	.:.:.	.:.:.	.:.:.	.:.:.	.:.:.	.:.:.	.:.:.	.:.:.	.:.:.	.:.:.	.:.:.	.:.:.	.:.:.	.:.:.	.:.:.	.:.:.	.:.:.	.:.:.	.:.:.	.:.:.	.:.:.	.:.:.	.:.:.	.:.:.	.:.:.	.:.:.	.:.:.	.:.:.	.:.:.	.:.:.	.:.:.	.:.:.	.:.:.	.:.:.	.:.:.	.:.:.	.:.:.	.:.:.	.:.:.	.:.:.	.:.:.	.:.:.	.:.:.	.:.:.	.:.:.	.:.:.	.:.:.	.:.:.	.:.:.	.:.:.	.:.:.	.:.:.	.:.:.	.:.:.	.:.:.	.:.:.	.:.:.	.:.:.	.:.:.	.:.:.	.:.:.	.:.:.	.:.:.	.:.:.	.:.:.	.:.:.	.:.:.	.:.:.	.:.:.	.:.:.	.:.:.	.:.:.	.:.:.	.:.:.	.:.:.	.:.:.	.:.:.	.:.:.	.:.:.	.:.:.	.:.:.	.:.:.	.:.:.	.:.:.	.:.:.	.:.:.	.:.:.	.:.:.	.:.:.	.:.:.	.:.:.	.:.:.	.:.:.	.:.:.	.:.:.	.:.:.	.:.:.	.:.:.	.:.:.	.:.:.	.:.:.	.:.:.	.:.:.	.:.:.	.:.:.	.:.:.	.:.:.	.:.:.	.:.:.	.:.:.	.:.:.	.:.:.	.:.:.	.:.:.	.:.:.	.:.:.	.:.:.	.:.:.	.:.:.	.:.:.	.:.:.	.:.:.	.:.:.	.:.:.	.:.:.	.:.:.	.:.:.	.:.:.	.:.:.	.:.:.	.:.:.	.:.:.	.:.:.	.:.:.	.:.:.	.:.:.	.:.:.	.:.:.	.:.:.	.:.:.	.:.:.	.:.:.	.:.:.	.:.:.	.:.:.	.:.:.	.:.:.	.:.:.	.:.:.	.:.:.	.:.:.	.:.:.	.:.:.	.:.:.	.:.:.	.:.:.	.:.:.	.:.:.	.:.:.	.:.:.	.:.:.	.:.:.	.:.:.	.:.:.	.:.:.	.:.:.	.:.:.	.:.:.	.:.:.	.:.:.	.:.:.	.:.:.	.:.:.	.:.:.	.:.:.	.:.:.	.:.:.	.:.:.	.:.:.	.:.:.	.:.:.	.:.:.	.:.:.	.:.:.	.:.:.	.:.:.	.:.:.	.:.:.	.:.:.	.:.:.	.:.:.	.:.:.	.:.:.	.:.:.	.:.:.	.:.:.	.:.:.	.:.:.	.:.:.	.:.:.	.:.:.	.:.:.	.:.:.	.:.:.	.:.:.	.:.:.	.:.:.	.:.:.	.:.:.	.:.:.	.:.:.	.:.:.	.:.:.	.:.:.	.:.:.	.:.:.	.:.:.	.:.:.	.:.:.	.:.:.	.:.:.	.:.:.	.:.:.	.:.:.	.:.:.	.:.:.	.:.:.	.:.:.	.:.:.	.:.:.	.:.:.	.:.:.	.:.:.	.:.:.	.:.:.	.:.:.	.:.:.	.:.:.	.:.:.	.:.:.	.:.:.	.:.:.	.:.:.	.:.:.	.:.:.	.:.:.	.:.:.	.:.:.	.:.:.	.:.:.	.:.:.	.:.:.	.:.:.	.:.:.	.:.:.	.:.:.	.:.:.	.:.:.	.:.:.	.:.:.	.:.:.	.:.:.	.:.:.	.:.:.	.:.:.	.:.:.	.:.:.	.:.:.	.:.:.	.:.:.	.:.:.	.:.:.	.:.:.	.:.:.	.:.:.	.:.:.	.:.:.	.:.:.	.:.:.	.:.:.	.:.:.	.:.:.	.:.:.	.:.:.	.:.:.	.:.:.	.:.:.	.:.:.	.:.:.	.:.:.	.:.:.	.:.:.	.:.:.	.:.:.	.:.:.	.:.:.	.:.:.	.:.:.	.:.:.	.:.:.	.:.:.	.:.:.	.:.:.	.:.:.	.:.:.	.:.:.	.:.:.	.:.:.	.:.:.	.:.:.	.:.:.	.:.:.	.:.:.	.:.:.	.:.:.	.:.:.	.:.:.	.:.:.	.:.:.	.:.:.	.:.:.	.:.:.	.:.:.	.:.:.	.:.:.	.:.:.	.:.:.	.:.:.	.:.:.	.:.:.	.:.:.	.:.:.	.:.:.	.:.:.	.:.:.	.:.:.	.:.:.	.:.:.	.:.:.	.:.:.	.:.:.	.:.:.	.:.:.	.:.:.	.:.:.	.:.:.	.:.:.	.:.:.	.:.:.	.:.:.	.:.:.	.:.:.	.:.:.	.:.:.	.:.:.	.:.:.	.:.:.	.:.:.	.:.:.	.:.:.	.:.:.	.:.:.	.:.:.	.:.:.	.:.:.	.:.:.	.:.:.	.:.:.	.:.:.	.:.:.	.:.:.	.:.:.	.:.:.	.:.:.	.:.:.	.:.:.	.:.:.	.:.:.	.:.:.	.:.:.	.:.:.	.:.:.	.:.:.	.:.:.	.:.:.	.:.:.	.:.:.	.:.:.	.:.:.	.:.:.	.:.:.	.:.:.	.:.:.	.:.:.	.:.:.	.:.:.	.:.:.	.:.:.	.:.:.	.:.:.	.:.:.	.:.:.	.:.:.	.:.:.	.:.:.	.:.:.	.:.:.	.:.:.	.:.:.	.:.:.	.:.:.	.:.:.	.:.:.	.:.:.	.:.:.	.:.:.	.:.:.	.:.:.	.:.:.	.:.:.	.:.:.	.:.:.	.:.:.	.:.:.	.:.:.	.:.:.	.:.:.	.:.:.	.:.:.	.:.:.	.:.:.	.:.:.	.:.:.	.:.:.	.:.:.	.:.:.	.:.:.	.:.:.	.:.:.	.:.:.	.:.:.	.:.:.	.:.:.	.:.:.	.:.:.	.:.:.	.:.:.	.:.:.	.:.:.	.:.:.	.:.:.	.:.:.	.:.:.	.:.:.	.:.:.	.:.:.	.:.:.	.:.:.	.:.:.	.:.:.	.:.:.	.:.:.	.:.:.	.:.:.	.:.:.	.:.:.	.:.:.	.:.:.	.:.:.	.:.:.	.:.:.	.:.:.	.:.:.	.:.:.	.:.:.	.:.:.	.:.:.	.:.:.	.:.:.	.:.:.	.:.:.	.:.:.	.:.:.	.:.:.	.:.:.	.:.:.	.:.:.	.:.:.	.:.:.	.:.:.	.:.:.	.:.:.	.:.:.	.:.:.	.:.:.	.:.:.	.:.:.	.:.:.	.:.:.	.:.:.	.:.:.	.:.:.	.:.:.	.:.:.	.:.:.	.:.:.	.:.:.	.:.:.	.:.:.	.:.:.	.:.:.	.:.:.	.:.:.	.:.:.	.:.:.	.:.:.	.:.:.	.:.:.	.:.:.	.:.:.	.:.:.	.:.:.	.:.:.	.:.:.	.:.:.	.:.:.	.:.:.	.:.:.	.:.:.	.:.:.	.:.:.	.:.:.	.:.:.	.:.:.	.:.:.	.:.:.	.:.:.	.:.:.	.:.:.	.:.:.	.:.:.	.:.:.	.:.:.	.:.:.	.:.:.	.:.:.	.:.:.	.:.:.	.:.:.	.:.:.	.:.:.	.:.:.	.:.:.	.:.:.	.:.:.	.:.:.	.:.:.	.:.:.	.:.:.	.:.:.	.:.:.	.:.:.	.:.:.	.:.:.	.:.:.	.:.:.	.:.:.	.:.:.	.:.:.	.:.:.	.:.:.	.:.:.	.:.:.	.:.:.	.:.:.	.:.:.	.:.:.	.:.:.	.:.:.	.:.:.	.:.:.	.:.:.	.:.:.	.:.:.	.:.:.	.:.:.	.:.:.	.:.:.	.:.:.	.:.:.	.:.:.	.:.:.	.:.:.	.:.:.	.:.:.	.:.:.	.:.:.	.:.:.	.:.:.	.:.:.	.:.:.	.:.:.	.:.:.	.:.:.	.:.:.	.:.:.	.:.:.	.:.:.	.:.:.	.:.:.	.:.:.	.:.:.	.:.:.	.:.:.	.:.:.	.:.:.	.:.:.	.:.:.	.:.:.	.:.:.	.:.:.	.:.:.	.:.:.	.:.:.	.:.:.	.:.:.	.:.:.	.:.:.	.:.:.	.:.:.	.:.:.	.:.:.	.:.:.	.:.:.	.:.:.	.:.:.	.:.:.	.:.:.	.:.:.	.:.:.	.:.:.	.:.:.	.:.:.	.:.:.	.:.:.
chrXI	83920	.	A	<INS:ME>	.	PASS	SVTYPE=INS;STRAND=-;FAMILY=TY2	GT:END:SUPPORTING_READS	.:.:.	.:.:.	.:.:.	.:.:.	.:.:.	.:.:.	.:.:.	.:.:.	.:.:.	.:.:.	.:.:.	.:.:.	.:.:.	.:.:.	.:.:.	.:.:.	.:.:.	.:.:.	.:.:.	.:.:.	.:.:.	.:.:.	.:.:.	.:.:.	.:.:.	.:.:.	.:.:.	.:.:.	.:.:.	.:.:.	.:.:.	.:.:.	.:.:.	.:.:.	.:.:.	.:.:.	.:.:.	.:.:.	.:.:.	.:.:.	.:.:.	.:.:.	.:.:.	.:.:.	.:.:.	.:.:.	.:.:.	.:.:.	.:.:.	.:.:.	.:.:.	.:.:.	.:.:.	.:.:.	.:.:.	.:.:.	.:.:.	.:.:.	.:.:.	.:.:.	.:.:.	.:.:.	.:.:.	.:.:.	.:.:.	.:.:.	.:.:.	.:.:.	.:.:.	.:.:.	.:.:.	.:.:.	.:.:.	.:.:.	.:.:.	.:.:.	.:.:.	.:.:.	.:.:.	.:.:.	.:.:.	.:.:.	.:.:.	.:.:.	.:.:.	.:.:.	.:.:.	.:.:.	.:.:.	.:.:.	.:.:.	.:.:.	.:.:.	.:.:.	.:.:.	.:.:.	.:.:.	.:.:.	.:.:.	.:.:.	.:.:.	.:.:.	.:.:.	.:.:.	.:.:.	.:.:.	.:.:.	.:.:.	.:.:.	.:.:.	.:.:.	.:.:.	.:.:.	.:.:.	.:.:.	.:.:.	.:.:.	.:.:.	.:.:.	.:.:.	.:.:.	.:.:.	.:.:.	.:.:.	.:.:.	.:.:.	.:.:.	.:.:.	.:.:.	.:.:.	.:.:.	.:.:.	.:.:.	.:.:.	.:.:.	.:.:.	.:.:.	.:.:.	.:.:.	.:.:.	.:.:.	.:.:.	.:.:.	.:.:.	.:.:.	.:.:.	.:.:.	.:.:.	.:.:.	.:.:.	.:.:.	.:.:.	.:.:.	.:.:.	.:.:.	.:.:.	.:.:.	.:.:.	.:.:.	.:.:.	.:.:.	.:.:.	.:.:.	.:.:.	.:.:.	.:.:.	.:.:.	.:.:.	.:.:.	.:.:.	.:.:.	.:.:.	.:.:.	.:.:.	.:.:.	.:.:.	.:.:.	.:.:.	.:.:.	.:.:.	.:.:.	.:.:.	.:.:.	.:.:.	.:.:.	.:.:.	.:.:.	.:.:.	.:.:.	.:.:.	.:.:.	.:.:.	.:.:.	.:.:.	.:.:.	.:.:.	.:.:.	.:.:.	.:.:.	.:.:.	.:.:.	.:.:.	.:.:.	.:.:.	.:.:.	.:.:.	.:.:.	.:.:.	.:.:.	.:.:.	.:.:.	.:.:.	.:.:.	.:.:.	.:.:.	.:.:.	.:.:.	.:.:.	.:.:.	.:.:.	.:.:.	.:.:.	.:.:.	.:.:.	.:.:.	.:.:.	.:.:.	.:.:.	.:.:.	.:.:.	.:.:.	.:.:.	.:.:.	.:.:.	.:.:.	.:.:.	.:.:.	.:.:.	.:.:.	.:.:.	.:.:.	.:.:.	.:.:.	.:.:.	.:.:.	.:.:.	.:.:.	.:.:.	.:.:.	.:.:.	.:.:.	.:.:.	.:.:.	.:.:.	.:.:.	.:.:.	.:.:.	.:.:.	.:.:.	.:.:.	.:.:.	.:.:.	.:.:.	.:.:.	.:.:.	.:.:.	.:.:.	.:.:.	.:.:.	.:.:.	.:.:.	.:.:.	.:.:.	.:.:.	.:.:.	.:.:.	.:.:.	.:.:.	.:.:.	1:83924:8	.:.:.	.:.:.	.:.:.	.:.:.	.:.:.	.:.:.	.:.:.	.:.:.	.:.:.	.:.:.	.:.:.	.:.:.	.:.:.	.:.:.	.:.:.	.:.:.	.:.:.	.:.:.	.:.:.	.:.:.	.:.:.	.:.:.	.:.:.	.:.:.	.:.:.	.:.:.	.:.:.	.:.:.	.:.:.	.:.:.	.:.:.	.:.:.	.:.:.	.:.:.	.:.:.	.:.:.	.:.:.	.:.:.	.:.:.	.:.:.	.:.:.	.:.:.	.:.:.	.:.:.	.:.:.	.:.:.	.:.:.	.:.:.	.:.:.	.:.:.	.:.:.	.:.:.	.:.:.	.:.:.	.:.:.	.:.:.	.:.:.	.:.:.	.:.:.	.:.:.	.:.:.	.:.:.	.:.:.	.:.:.	.:.:.	.:.:.	.:.:.	.:.:.	.:.:.	.:.:.	.:.:.	.:.:.	.:.:.	.:.:.	.:.:.	.:.:.	.:.:.	.:.:.	.:.:.	.:.:.	.:.:.	.:.:.	.:.:.	.:.:.	.:.:.	.:.:.	.:.:.	.:.:.	.:.:.	.:.:.	.:.:.	.:.:.	.:.:.	.:.:.	.:.:.	.:.:.	.:.:.	.:.:.	.:.:.	.:.:.	.:.:.	.:.:.	.:.:.	.:.:.	.:.:.	.:.:.	.:.:.	.:.:.	.:.:.	.:.:.	.:.:.	.:.:.	.:.:.	.:.:.	.:.:.	.:.:.	.:.:.	.:.:.	.:.:.	.:.:.	.:.:.	.:.:.	.:.:.	.:.:.	.:.:.	.:.:.	.:.:.	.:.:.	.:.:.	.:.:.	.:.:.	.:.:.	.:.:.	.:.:.	.:.:.	.:.:.	.:.:.	.:.:.	.:.:.	.:.:.	.:.:.	.:.:.	.:.:.	.:.:.	.:.:.	.:.:.	.:.:.	.:.:.	.:.:.	.:.:.	.:.:.	.:.:.	.:.:.	.:.:.	.:.:.	.:.:.	.:.:.	.:.:.	.:.:.	.:.:.	.:.:.	.:.:.	.:.:.	.:.:.	.:.:.	.:.:.	.:.:.	.:.:.	.:.:.	.:.:.	.:.:.	.:.:.	.:.:.	.:.:.	.:.:.	.:.:.	.:.:.	.:.:.	.:.:.	.:.:.	.:.:.	.:.:.	.:.:.	.:.:.	.:.:.	.:.:.	.:.:.	.:.:.	.:.:.	.:.:.	.:.:.	.:.:.	.:.:.	.:.:.	.:.:.	.:.:.	.:.:.	.:.:.	.:.:.	.:.:.	.:.:.	.:.:.	.:.:.	.:.:.	.:.:.	.:.:.	.:.:.	.:.:.	.:.:.	.:.:.	.:.:.	.:.:.	.:.:.	.:.:.	.:.:.	.:.:.	.:.:.	.:.:.	.:.:.	.:.:.	.:.:.	.:.:.	.:.:.	.:.:.	.:.:.	.:.:.	.:.:.	.:.:.	.:.:.	.:.:.	.:.:.	.:.:.	.:.:.	.:.:.	.:.:.	.:.:.	.:.:.	.:.:.	.:.:.	.:.:.	.:.:.	.:.:.	.:.:.	.:.:.	.:.:.	.:.:.	.:.:.	.:.:.	.:.:.	.:.:.	.:.:.	.:.:.	.:.:.	.:.:.	.:.:.	.:.:.	.:.:.	.:.:.	.:.:.	.:.:.	.:.:.	.:.:.	.:.:.	.:.:.	.:.:.	.:.:.	.:.:.	.:.:.	.:.:.	.:.:.	.:.:.	.:.:.	.:.:.	.:.:.	.:.:.	.:.:.	.:.:.	.:.:.	.:.:.	.:.:.	.:.:.	.:.:.	.:.:.	.:.:.	.:.:.	.:.:.	.:.:.	.:.:.	.:.:.	.:.:.	.:.:.	.:.:.	.:.:.	.:.:.	.:.:.	.:.:.	.:.:.	.:.:.	.:.:.	.:.:.	.:.:.	.:.:.	.:.:.	.:.:.	.:.:.	.:.:.	.:.:.	.:.:.	.:.:.	.:.:.	.:.:.	.:.:.	.:.:.	.:.:.	.:.:.	.:.:.	.:.:.	.:.:.	.:.:.	.:.:.	.:.:.	.:.:.	.:.:.	.:.:.	.:.:.	.:.:.	.:.:.	.:.:.	.:.:.	.:.:.	.:.:.	.:.:.	.:.:.	.:.:.	.:.:.	.:.:.	.:.:.	.:.:.	.:.:.	.:.:.	.:.:.	.:.:.	.:.:.	.:.:.	.:.:.	.:.:.	.:.:.	.:.:.	.:.:.	.:.:.	.:.:.	.:.:.	.:.:.	.:.:.	.:.:.	.:.:.	.:.:.	.:.:.	.:.:.	.:.:.	.:.:.	.:.:.	.:.:.	.:.:.	.:.:.	.:.:.	.:.:.	.:.:.	.:.:.	.:.:.	.:.:.	.:.:.	.:.:.	.:.:.	.:.:.	.:.:.	.:.:.	.:.:.	.:.:.	.:.:.	.:.:.	.:.:.	.:.:.	.:.:.	.:.:.	.:.:.	.:.:.	.:.:.	.:.:.	.:.:.	.:.:.	.:.:.	.:.:.	.:.:.	.:.:.	.:.:.	.:.:.	.:.:.	.:.:.	.:.:.	.:.:.	.:.:.	.:.:.	.:.:.	.:.:.	.:.:.	.:.:.	.:.:.	.:.:.	.:.:.	.:.:.	.:.:.	.:.:.	.:.:.	.:.:.	.:.:.	.:.:.	.:.:.	.:.:.	.:.:.	.:.:.	.:.:.	.:.:.	.:.:.	.:.:.	.:.:.	.:.:.	.:.:.	.:.:.	.:.:.	.:.:.	.:.:.	.:.:.	.:.:.	.:.:.	.:.:.	.:.:.	.:.:.	.:.:.	.:.:.	.:.:.	.:.:.	.:.:.	.:.:.	.:.:.	.:.:.	.:.:.	.:.:.	.:.:.	.:.:.	.:.:.	.:.:.	.:.:.	.:.:.	.:.:.	.:.:.	.:.:.	.:.:.	.:.:.	.:.:.	.:.:.	.:.:.	.:.:.	.:.:.	.:.:.	.:.:.	.:.:.	.:.:.	.:.:.	.:.:.	.:.:.	.:.:.	.:.:.	.:.:.	.:.:.	.:.:.	.:.:.	.:.:.	.:.:.	.:.:.	.:.:.	.:.:.	.:.:.	.:.:.	.:.:.	.:.:.	.:.:.	.:.:.	.:.:.	.:.:.	.:.:.	.:.:.	.:.:.	.:.:.	.:.:.	.:.:.	.:.:.	.:.:.	.:.:.	.:.:.	.:.:.	.:.:.	.:.:.	.:.:.	.:.:.	.:.:.	.:.:.	.:.:.	.:.:.	.:.:.	.:.:.	.:.:.	.:.:.	.:.:.	.:.:.	.:.:.	.:.:.	.:.:.	.:.:.	.:.:.	.:.:.	.:.:.	.:.:.	.:.:.	.:.:.	.:.:.	.:.:.	.:.:.	.:.:.	.:.:.	.:.:.	.:.:.	.:.:.	.:.:.	.:.:.	.:.:.	.:.:.	.:.:.	.:.:.	.:.:.	.:.:.	.:.:.	.:.:.	.:.:.	.:.:.	.:.:.	.:.:.	.:.:.	.:.:.	.:.:.	.:.:.	.:.:.	.:.:.	.:.:.	.:.:.	.:.:.	.:.:.	.:.:.	.:.:.	.:.:.	.:.:.	.:.:.	.:.:.	.:.:.	.:.:.	.:.:.	.:.:.	.:.:.	.:.:.	.:.:.	.:.:.	.:.:.	.:.:.	.:.:.	.:.:.	.:.:.	.:.:.	.:.:.	.:.:.	.:.:.	.:.:.	.:.:.	.:.:.	.:.:.	.:.:.	.:.:.	.:.:.	.:.:.	.:.:.	.:.:.	.:.:.	.:.:.	.:.:.	.:.:.	.:.:.	.:.:.	.:.:.	.:.:.	.:.:.	.:.:.	.:.:.	.:.:.	.:.:.	.:.:.	.:.:.	.:.:.	.:.:.	.:.:.	.:.:.	.:.:.	.:.:.	.:.:.	.:.:.	.:.:.	.:.:.	.:.:.	.:.:.	.:.:.	.:.:.	.:.:.	.:.:.	.:.:.	.:.:.	.:.:.	.:.:.	.:.:.	.:.:.	.:.:.	.:.:.	.:.:.	.:.:.	.:.:.	.:.:.	.:.:.	.:.:.	.:.:.	.:.:.	.:.:.	.:.:.	.:.:.	.:.:.	.:.:.	.:.:.	.:.:.	.:.:.	.:.:.	.:.:.	.:.:.	.:.:.	.:.:.	.:.:.	.:.:.	.:.:.	.:.:.	.:.:.	.:.:.	.:.:.	.:.:.	.:.:.	.:.:.	.:.:.	.:.:.	.:.:.	.:.:.	.:.:.	.:.:.	.:.:.	.:.:.	.:.:.	.:.:.	.:.:.	.:.:.	.:.:.	.:.:.	.:.:.	.:.:.	.:.:.	.:.:.	.:.:.	.:.:.	.:.:.	.:.:.	.:.:.	.:.:.	.:.:.	.:.:.	.:.:.	.:.:.	.:.:.	.:.:.	.:.:.	.:.:.	.:.:.	.:.:.	.:.:.	.:.:.	.:.:.	.:.:.	.:.:.	.:.:.	.:.:.	.:.:.	.:.:.	.:.:.	.:.:.	.:.:.	.:.:.	.:.:.	.:.:.	.:.:.	.:.:.	.:.:.	.:.:.	.:.:.	.:.:.	.:.:.	.:.:.	.:.:.	.:.:.	.:.:.	.:.:.	.:.:.	.:.:.	.:.:.	.:.:.	.:.:.	.:.:.	.:.:.	.:.:.	.:.:.
chrXI	84111	.	T	<INS:ME>	.	PASS	SVTYPE=INS;STRAND=-;FAMILY=TY4	GT:END:SUPPORTING_READS	.:.:.	.:.:.	.:.:.	.:.:.	.:.:.	.:.:.	.:.:.	.:.:.	.:.:.	.:.:.	.:.:.	.:.:.	.:.:.	.:.:.	.:.:.	.:.:.	.:.:.	.:.:.	.:.:.	.:.:.	.:.:.	.:.:.	.:.:.	.:.:.	.:.:.	.:.:.	.:.:.	.:.:.	.:.:.	.:.:.	.:.:.	.:.:.	.:.:.	.:.:.	.:.:.	.:.:.	.:.:.	.:.:.	.:.:.	.:.:.	.:.:.	.:.:.	.:.:.	.:.:.	.:.:.	.:.:.	.:.:.	.:.:.	.:.:.	.:.:.	.:.:.	.:.:.	.:.:.	.:.:.	.:.:.	.:.:.	.:.:.	.:.:.	.:.:.	.:.:.	.:.:.	.:.:.	.:.:.	.:.:.	.:.:.	.:.:.	.:.:.	.:.:.	.:.:.	.:.:.	.:.:.	.:.:.	.:.:.	.:.:.	.:.:.	.:.:.	.:.:.	.:.:.	.:.:.	.:.:.	.:.:.	.:.:.	.:.:.	.:.:.	.:.:.	.:.:.	.:.:.	.:.:.	.:.:.	.:.:.	.:.:.	.:.:.	.:.:.	.:.:.	.:.:.	.:.:.	.:.:.	.:.:.	.:.:.	.:.:.	.:.:.	.:.:.	.:.:.	.:.:.	.:.:.	.:.:.	.:.:.	.:.:.	.:.:.	.:.:.	.:.:.	.:.:.	.:.:.	.:.:.	.:.:.	.:.:.	.:.:.	.:.:.	.:.:.	.:.:.	.:.:.	.:.:.	.:.:.	.:.:.	.:.:.	.:.:.	.:.:.	.:.:.	.:.:.	.:.:.	.:.:.	.:.:.	.:.:.	.:.:.	.:.:.	.:.:.	.:.:.	.:.:.	.:.:.	.:.:.	.:.:.	.:.:.	.:.:.	.:.:.	.:.:.	.:.:.	.:.:.	.:.:.	.:.:.	.:.:.	.:.:.	.:.:.	.:.:.	.:.:.	.:.:.	.:.:.	.:.:.	.:.:.	.:.:.	.:.:.	.:.:.	.:.:.	.:.:.	.:.:.	.:.:.	.:.:.	.:.:.	.:.:.	.:.:.	.:.:.	.:.:.	.:.:.	.:.:.	.:.:.	.:.:.	.:.:.	.:.:.	.:.:.	.:.:.	.:.:.	.:.:.	.:.:.	.:.:.	.:.:.	.:.:.	.:.:.	.:.:.	.:.:.	.:.:.	.:.:.	.:.:.	.:.:.	.:.:.	.:.:.	.:.:.	.:.:.	.:.:.	.:.:.	.:.:.	.:.:.	.:.:.	.:.:.	.:.:.	.:.:.	.:.:.	.:.:.	.:.:.	.:.:.	.:.:.	.:.:.	.:.:.	.:.:.	.:.:.	.:.:.	.:.:.	.:.:.	.:.:.	.:.:.	.:.:.	.:.:.	.:.:.	.:.:.	.:.:.	.:.:.	.:.:.	.:.:.	.:.:.	.:.:.	.:.:.	.:.:.	.:.:.	.:.:.	.:.:.	.:.:.	.:.:.	.:.:.	.:.:.	.:.:.	.:.:.	.:.:.	.:.:.	.:.:.	1:84115:19	.:.:.	.:.:.	.:.:.	.:.:.	.:.:.	.:.:.	.:.:.	.:.:.	.:.:.	.:.:.	.:.:.	.:.:.	.:.:.	.:.:.	.:.:.	.:.:.	.:.:.	.:.:.	.:.:.	.:.:.	.:.:.	.:.:.	.:.:.	.:.:.	.:.:.	.:.:.	.:.:.	.:.:.	.:.:.	.:.:.	.:.:.	.:.:.	.:.:.	.:.:.	.:.:.	.:.:.	.:.:.	.:.:.	.:.:.	.:.:.	.:.:.	.:.:.	.:.:.	.:.:.	.:.:.	.:.:.	.:.:.	.:.:.	.:.:.	.:.:.	.:.:.	.:.:.	.:.:.	.:.:.	.:.:.	.:.:.	.:.:.	.:.:.	.:.:.	.:.:.	.:.:.	.:.:.	.:.:.	.:.:.	.:.:.	.:.:.	.:.:.	.:.:.	.:.:.	.:.:.	.:.:.	.:.:.	.:.:.	.:.:.	.:.:.	.:.:.	.:.:.	.:.:.	.:.:.	.:.:.	.:.:.	.:.:.	.:.:.	.:.:.	.:.:.	.:.:.	.:.:.	.:.:.	.:.:.	.:.:.	.:.:.	.:.:.	.:.:.	.:.:.	.:.:.	.:.:.	.:.:.	.:.:.	.:.:.	.:.:.	.:.:.	.:.:.	.:.:.	.:.:.	.:.:.	.:.:.	.:.:.	.:.:.	.:.:.	.:.:.	.:.:.	.:.:.	.:.:.	.:.:.	.:.:.	.:.:.	.:.:.	.:.:.	.:.:.	.:.:.	.:.:.	.:.:.	.:.:.	.:.:.	.:.:.	.:.:.	.:.:.	.:.:.	.:.:.	.:.:.	.:.:.	.:.:.	.:.:.	.:.:.	.:.:.	.:.:.	.:.:.	.:.:.	.:.:.	.:.:.	.:.:.	.:.:.	.:.:.	.:.:.	.:.:.	.:.:.	.:.:.	.:.:.	.:.:.	.:.:.	.:.:.	.:.:.	.:.:.	.:.:.	.:.:.	.:.:.	.:.:.	.:.:.	.:.:.	.:.:.	.:.:.	.:.:.	.:.:.	.:.:.	.:.:.	.:.:.	.:.:.	.:.:.	.:.:.	.:.:.	.:.:.	.:.:.	.:.:.	.:.:.	.:.:.	.:.:.	.:.:.	.:.:.	.:.:.	.:.:.	.:.:.	.:.:.	.:.:.	.:.:.	.:.:.	.:.:.	.:.:.	.:.:.	.:.:.	.:.:.	.:.:.	.:.:.	.:.:.	.:.:.	.:.:.	.:.:.	.:.:.	.:.:.	.:.:.	.:.:.	.:.:.	.:.:.	.:.:.	.:.:.	.:.:.	.:.:.	.:.:.	.:.:.	.:.:.	.:.:.	.:.:.	.:.:.	.:.:.	.:.:.	.:.:.	.:.:.	.:.:.	.:.:.	.:.:.	.:.:.	.:.:.	.:.:.	.:.:.	.:.:.	.:.:.	.:.:.	.:.:.	.:.:.	.:.:.	.:.:.	.:.:.	.:.:.	.:.:.	.:.:.	.:.:.	.:.:.	.:.:.	.:.:.	.:.:.	.:.:.	.:.:.	.:.:.	.:.:.	.:.:.	.:.:.	.:.:.	.:.:.	.:.:.	.:.:.	.:.:.	.:.:.	.:.:.	.:.:.	.:.:.	.:.:.	.:.:.	.:.:.	.:.:.	.:.:.	.:.:.	.:.:.	.:.:.	.:.:.	.:.:.	.:.:.	.:.:.	.:.:.	.:.:.	.:.:.	.:.:.	.:.:.	.:.:.	.:.:.	.:.:.	.:.:.	.:.:.	.:.:.	.:.:.	.:.:.	.:.:.	.:.:.	.:.:.	.:.:.	.:.:.	.:.:.	.:.:.	.:.:.	.:.:.	.:.:.	.:.:.	.:.:.	.:.:.	.:.:.	.:.:.	.:.:.	.:.:.	.:.:.	.:.:.	.:.:.	.:.:.	.:.:.	.:.:.	.:.:.	.:.:.	.:.:.	.:.:.	.:.:.	.:.:.	.:.:.	.:.:.	.:.:.	.:.:.	.:.:.	.:.:.	.:.:.	.:.:.	.:.:.	.:.:.	.:.:.	.:.:.	.:.:.	.:.:.	.:.:.	.:.:.	.:.:.	.:.:.	.:.:.	.:.:.	.:.:.	.:.:.	.:.:.	.:.:.	.:.:.	.:.:.	.:.:.	.:.:.	.:.:.	.:.:.	.:.:.	.:.:.	.:.:.	.:.:.	.:.:.	.:.:.	.:.:.	.:.:.	.:.:.	.:.:.	.:.:.	.:.:.	.:.:.	.:.:.	.:.:.	.:.:.	.:.:.	.:.:.	.:.:.	.:.:.	.:.:.	.:.:.	.:.:.	.:.:.	.:.:.	.:.:.	.:.:.	.:.:.	.:.:.	.:.:.	.:.:.	.:.:.	.:.:.	.:.:.	.:.:.	.:.:.	.:.:.	.:.:.	.:.:.	.:.:.	.:.:.	.:.:.	.:.:.	.:.:.	.:.:.	.:.:.	.:.:.	.:.:.	.:.:.	.:.:.	.:.:.	.:.:.	.:.:.	.:.:.	.:.:.	.:.:.	.:.:.	.:.:.	.:.:.	.:.:.	.:.:.	.:.:.	.:.:.	.:.:.	.:.:.	.:.:.	.:.:.	.:.:.	.:.:.	.:.:.	.:.:.	.:.:.	.:.:.	.:.:.	.:.:.	.:.:.	.:.:.	.:.:.	.:.:.	.:.:.	.:.:.	.:.:.	.:.:.	.:.:.	.:.:.	.:.:.	.:.:.	.:.:.	.:.:.	.:.:.	.:.:.	.:.:.	.:.:.	.:.:.	.:.:.	.:.:.	.:.:.	.:.:.	.:.:.	.:.:.	.:.:.	.:.:.	.:.:.	.:.:.	.:.:.	.:.:.	.:.:.	.:.:.	.:.:.	.:.:.	.:.:.	.:.:.	.:.:.	.:.:.	.:.:.	.:.:.	.:.:.	.:.:.	.:.:.	.:.:.	.:.:.	.:.:.	.:.:.	.:.:.	.:.:.	.:.:.	.:.:.	.:.:.	.:.:.	.:.:.	.:.:.	.:.:.	.:.:.	.:.:.	.:.:.	.:.:.	.:.:.	.:.:.	.:.:.	.:.:.	.:.:.	.:.:.	.:.:.	.:.:.	.:.:.	.:.:.	.:.:.	.:.:.	.:.:.	.:.:.	.:.:.	.:.:.	.:.:.	.:.:.	.:.:.	.:.:.	.:.:.	.:.:.	.:.:.	.:.:.	.:.:.	.:.:.	.:.:.	.:.:.	.:.:.	.:.:.	.:.:.	.:.:.	.:.:.	.:.:.	.:.:.	.:.:.	.:.:.	.:.:.	.:.:.	.:.:.	.:.:.	.:.:.	.:.:.	.:.:.	.:.:.	.:.:.	.:.:.	.:.:.	.:.:.	.:.:.	.:.:.	.:.:.	.:.:.	.:.:.	.:.:.	.:.:.	.:.:.	.:.:.	.:.:.	.:.:.	.:.:.	.:.:.	.:.:.	.:.:.	.:.:.	.:.:.	.:.:.	.:.:.	.:.:.	.:.:.	.:.:.	.:.:.	.:.:.	.:.:.	.:.:.	.:.:.	.:.:.	.:.:.	.:.:.	.:.:.	.:.:.	.:.:.	.:.:.	.:.:.	.:.:.	.:.:.	.:.:.	.:.:.	.:.:.	.:.:.	.:.:.	.:.:.	.:.:.	.:.:.	.:.:.	.:.:.	.:.:.	.:.:.	.:.:.	.:.:.	.:.:.	.:.:.	.:.:.	.:.:.	.:.:.	.:.:.	.:.:.	.:.:.	.:.:.	.:.:.	.:.:.	.:.:.	.:.:.	.:.:.	.:.:.	.:.:.	.:.:.	.:.:.	.:.:.	.:.:.	.:.:.	.:.:.	.:.:.	.:.:.	.:.:.	.:.:.	.:.:.	.:.:.	.:.:.	.:.:.	.:.:.	.:.:.	.:.:.	.:.:.	.:.:.	.:.:.	.:.:.	.:.:.	.:.:.	.:.:.	.:.:.	.:.:.	.:.:.	.:.:.	.:.:.	.:.:.	.:.:.	.:.:.	.:.:.	.:.:.	.:.:.	.:.:.	.:.:.	.:.:.	.:.:.	.:.:.	.:.:.	.:.:.	.:.:.	.:.:.	.:.:.	.:.:.	.:.:.	.:.:.	.:.:.	.:.:.	.:.:.	.:.:.	.:.:.	.:.:.	.:.:.	.:.:.	.:.:.	.:.:.	.:.:.	.:.:.	.:.:.	.:.:.	.:.:.	.:.:.	.:.:.	.:.:.	.:.:.	.:.:.	.:.:.	.:.:.	.:.:.	.:.:.	.:.:.	.:.:.	.:.:.	.:.:.	.:.:.	.:.:.	.:.:.	.:.:.	.:.:.	.:.:.	.:.:.	.:.:.	.:.:.	.:.:.	.:.:.	.:.:.	.:.:.	.:.:.	.:.:.	.:.:.	.:.:.	.:.:.	.:.:.	.:.:.	.:.:.	.:.:.	.:.:.	.:.:.	.:.:.	.:.:.	.:.:.	.:.:.	.:.:.	.:.:.	.:.:.	.:.:.	.:.:.	.:.:.	.:.:.	.:.:.	.:.:.	.:.:.	.:.:.	.:.:.	.:.:.	.:.:.	.:.:.	.:.:.	.:.:.	.:.:.	.:.:.	.:.:.	.:.:.	.:.:.	.:.:.	.:.:.	.:.:.	.:.:.	.:.:.	.:.:.	.:.:.	.:.:.	.:.:.	.:.:.	.:.:.	.:.:.	.:.:.	.:.:.	.:.:.	.:.:.	.:.:.	.:.:.	.:.:.	.:.:.	.:.:.	.:.:.	.:.:.	.:.:.	.:.:.	.:.:.	.:.:.	.:.:.	.:.:.	.:.:.	.:.:.	.:.:.	.:.:.	.:.:.	.:.:.	.:.:.	.:.:.	.:.:.	.:.:.	.:.:.	.:.:.	.:.:.	.:.:.	.:.:.	.:.:.	.:.:.	.:.:.	.:.:.	.:.:.	.:.:.	.:.:.
chrXI	141198	.	G	<INS:ME>	.	PASS	SVTYPE=INS;STRAND=-;FAMILY=TY4	GT:END:SUPPORTING_READS	.:.:.	.:.:.	.:.:.	.:.:.	.:.:.	.:.:.	.:.:.	.:.:.	.:.:.	.:.:.	.:.:.	.:.:.	.:.:.	.:.:.	.:.:.	.:.:.	.:.:.	.:.:.	.:.:.	.:.:.	.:.:.	.:.:.	.:.:.	.:.:.	.:.:.	.:.:.	.:.:.	.:.:.	.:.:.	.:.:.	.:.:.	.:.:.	.:.:.	.:.:.	.:.:.	.:.:.	.:.:.	.:.:.	.:.:.	.:.:.	.:.:.	.:.:.	.:.:.	.:.:.	.:.:.	.:.:.	.:.:.	.:.:.	.:.:.	.:.:.	.:.:.	.:.:.	.:.:.	.:.:.	.:.:.	.:.:.	.:.:.	.:.:.	.:.:.	.:.:.	.:.:.	.:.:.	.:.:.	.:.:.	.:.:.	.:.:.	.:.:.	.:.:.	.:.:.	.:.:.	.:.:.	.:.:.	.:.:.	.:.:.	.:.:.	.:.:.	.:.:.	.:.:.	.:.:.	.:.:.	.:.:.	.:.:.	.:.:.	.:.:.	.:.:.	.:.:.	.:.:.	.:.:.	.:.:.	.:.:.	.:.:.	.:.:.	.:.:.	.:.:.	.:.:.	.:.:.	.:.:.	.:.:.	.:.:.	.:.:.	.:.:.	.:.:.	.:.:.	.:.:.	.:.:.	.:.:.	.:.:.	.:.:.	.:.:.	.:.:.	.:.:.	.:.:.	.:.:.	.:.:.	.:.:.	.:.:.	.:.:.	.:.:.	.:.:.	.:.:.	.:.:.	.:.:.	.:.:.	.:.:.	.:.:.	.:.:.	.:.:.	.:.:.	.:.:.	.:.:.	.:.:.	.:.:.	.:.:.	.:.:.	.:.:.	.:.:.	.:.:.	.:.:.	.:.:.	.:.:.	.:.:.	.:.:.	.:.:.	.:.:.	.:.:.	.:.:.	.:.:.	.:.:.	.:.:.	.:.:.	.:.:.	.:.:.	.:.:.	.:.:.	.:.:.	.:.:.	.:.:.	.:.:.	.:.:.	.:.:.	.:.:.	.:.:.	.:.:.	.:.:.	.:.:.	.:.:.	.:.:.	.:.:.	.:.:.	.:.:.	.:.:.	.:.:.	.:.:.	.:.:.	.:.:.	.:.:.	.:.:.	.:.:.	.:.:.	.:.:.	.:.:.	.:.:.	.:.:.	.:.:.	.:.:.	.:.:.	.:.:.	.:.:.	.:.:.	.:.:.	.:.:.	.:.:.	.:.:.	.:.:.	.:.:.	.:.:.	.:.:.	.:.:.	.:.:.	.:.:.	.:.:.	.:.:.	.:.:.	.:.:.	.:.:.	.:.:.	.:.:.	.:.:.	.:.:.	.:.:.	.:.:.	.:.:.	.:.:.	.:.:.	.:.:.	.:.:.	.:.:.	.:.:.	.:.:.	.:.:.	.:.:.	.:.:.	.:.:.	.:.:.	.:.:.	.:.:.	.:.:.	.:.:.	.:.:.	.:.:.	.:.:.	.:.:.	.:.:.	.:.:.	.:.:.	.:.:.	.:.:.	.:.:.	.:.:.	.:.:.	.:.:.	.:.:.	.:.:.	.:.:.	.:.:.	.:.:.	.:.:.	.:.:.	.:.:.	.:.:.	.:.:.	.:.:.	.:.:.	.:.:.	.:.:.	.:.:.	.:.:.	.:.:.	.:.:.	.:.:.	.:.:.	.:.:.	.:.:.	.:.:.	.:.:.	.:.:.	.:.:.	.:.:.	.:.:.	.:.:.	.:.:.	.:.:.	.:.:.	.:.:.	.:.:.	.:.:.	.:.:.	.:.:.	.:.:.	.:.:.	.:.:.	.:.:.	.:.:.	.:.:.	.:.:.	.:.:.	.:.:.	.:.:.	.:.:.	.:.:.	.:.:.	.:.:.	.:.:.	.:.:.	.:.:.	.:.:.	.:.:.	.:.:.	.:.:.	.:.:.	.:.:.	.:.:.	.:.:.	.:.:.	.:.:.	.:.:.	.:.:.	.:.:.	.:.:.	.:.:.	.:.:.	.:.:.	.:.:.	.:.:.	.:.:.	.:.:.	.:.:.	.:.:.	.:.:.	.:.:.	.:.:.	.:.:.	.:.:.	.:.:.	.:.:.	.:.:.	.:.:.	.:.:.	.:.:.	.:.:.	.:.:.	.:.:.	.:.:.	.:.:.	.:.:.	.:.:.	.:.:.	.:.:.	.:.:.	.:.:.	.:.:.	.:.:.	.:.:.	.:.:.	.:.:.	.:.:.	.:.:.	.:.:.	.:.:.	.:.:.	.:.:.	.:.:.	.:.:.	.:.:.	.:.:.	.:.:.	.:.:.	.:.:.	.:.:.	.:.:.	.:.:.	.:.:.	.:.:.	.:.:.	.:.:.	.:.:.	.:.:.	.:.:.	.:.:.	.:.:.	.:.:.	.:.:.	.:.:.	.:.:.	.:.:.	.:.:.	.:.:.	.:.:.	.:.:.	.:.:.	.:.:.	.:.:.	.:.:.	.:.:.	.:.:.	.:.:.	.:.:.	.:.:.	.:.:.	.:.:.	.:.:.	.:.:.	.:.:.	.:.:.	.:.:.	.:.:.	.:.:.	.:.:.	.:.:.	.:.:.	.:.:.	.:.:.	.:.:.	.:.:.	.:.:.	.:.:.	.:.:.	.:.:.	.:.:.	.:.:.	.:.:.	.:.:.	.:.:.	.:.:.	.:.:.	.:.:.	.:.:.	.:.:.	.:.:.	.:.:.	.:.:.	.:.:.	.:.:.	.:.:.	.:.:.	.:.:.	.:.:.	.:.:.	.:.:.	.:.:.	.:.:.	.:.:.	.:.:.	.:.:.	.:.:.	.:.:.	.:.:.	.:.:.	.:.:.	.:.:.	.:.:.	.:.:.	.:.:.	.:.:.	.:.:.	.:.:.	.:.:.	.:.:.	.:.:.	.:.:.	.:.:.	.:.:.	.:.:.	.:.:.	.:.:.	.:.:.	.:.:.	.:.:.	.:.:.	.:.:.	.:.:.	.:.:.	.:.:.	.:.:.	.:.:.	.:.:.	.:.:.	.:.:.	.:.:.	.:.:.	.:.:.	.:.:.	.:.:.	.:.:.	.:.:.	.:.:.	.:.:.	.:.:.	.:.:.	.:.:.	.:.:.	.:.:.	.:.:.	.:.:.	.:.:.	.:.:.	.:.:.	.:.:.	.:.:.	.:.:.	.:.:.	.:.:.	.:.:.	.:.:.	.:.:.	.:.:.	.:.:.	.:.:.	.:.:.	.:.:.	.:.:.	.:.:.	.:.:.	.:.:.	.:.:.	.:.:.	.:.:.	.:.:.	.:.:.	.:.:.	.:.:.	.:.:.	.:.:.	.:.:.	.:.:.	.:.:.	.:.:.	.:.:.	.:.:.	.:.:.	.:.:.	.:.:.	.:.:.	.:.:.	.:.:.	.:.:.	.:.:.	.:.:.	.:.:.	.:.:.	.:.:.	.:.:.	.:.:.	.:.:.	.:.:.	.:.:.	.:.:.	.:.:.	.:.:.	.:.:.	.:.:.	.:.:.	.:.:.	.:.:.	.:.:.	.:.:.	.:.:.	.:.:.	.:.:.	.:.:.	.:.:.	.:.:.	.:.:.	.:.:.	.:.:.	.:.:.	.:.:.	.:.:.	.:.:.	.:.:.	.:.:.	.:.:.	.:.:.	.:.:.	.:.:.	.:.:.	.:.:.	.:.:.	.:.:.	.:.:.	.:.:.	.:.:.	.:.:.	.:.:.	.:.:.	.:.:.	.:.:.	.:.:.	.:.:.	.:.:.	.:.:.	.:.:.	.:.:.	.:.:.	.:.:.	.:.:.	.:.:.	.:.:.	.:.:.	.:.:.	.:.:.	.:.:.	.:.:.	.:.:.	.:.:.	.:.:.	.:.:.	.:.:.	.:.:.	.:.:.	.:.:.	.:.:.	.:.:.	.:.:.	.:.:.	.:.:.	.:.:.	.:.:.	.:.:.	.:.:.	.:.:.	.:.:.	.:.:.	.:.:.	.:.:.	.:.:.	.:.:.	.:.:.	.:.:.	.:.:.	.:.:.	.:.:.	.:.:.	.:.:.	.:.:.	.:.:.	.:.:.	.:.:.	.:.:.	.:.:.	.:.:.	.:.:.	.:.:.	.:.:.	.:.:.	.:.:.	.:.:.	.:.:.	.:.:.	.:.:.	.:.:.	.:.:.	.:.:.	.:.:.	.:.:.	.:.:.	.:.:.	.:.:.	.:.:.	.:.:.	.:.:.	.:.:.	.:.:.	.:.:.	.:.:.	.:.:.	.:.:.	.:.:.	.:.:.	.:.:.	.:.:.	.:.:.	.:.:.	.:.:.	.:.:.	.:.:.	.:.:.	.:.:.	.:.:.	.:.:.	.:.:.	.:.:.	.:.:.	.:.:.	.:.:.	.:.:.	.:.:.	.:.:.	.:.:.	.:.:.	.:.:.	.:.:.	.:.:.	.:.:.	.:.:.	.:.:.	.:.:.	.:.:.	.:.:.	.:.:.	.:.:.	.:.:.	.:.:.	.:.:.	.:.:.	.:.:.	.:.:.	.:.:.	.:.:.	.:.:.	.:.:.	.:.:.	.:.:.	.:.:.	.:.:.	.:.:.	.:.:.	.:.:.	.:.:.	.:.:.	.:.:.	.:.:.	.:.:.	.:.:.	.:.:.	.:.:.	.:.:.	.:.:.	.:.:.	.:.:.	.:.:.	.:.:.	.:.:.	.:.:.	.:.:.	.:.:.	.:.:.	.:.:.	.:.:.	.:.:.	.:.:.	.:.:.	.:.:.	.:.:.	.:.:.	.:.:.	.:.:.	.:.:.	.:.:.	.:.:.	.:.:.	.:.:.	.:.:.	.:.:.	.:.:.	.:.:.	.:.:.	.:.:.	.:.:.	.:.:.	.:.:.	.:.:.	.:.:.	.:.:.	.:.:.	.:.:.	.:.:.	.:.:.	.:.:.	.:.:.	.:.:.	.:.:.	.:.:.	.:.:.	.:.:.	.:.:.	.:.:.	.:.:.	.:.:.	.:.:.	.:.:.	.:.:.	.:.:.	.:.:.	.:.:.	.:.:.	.:.:.	.:.:.	.:.:.	.:.:.	.:.:.	.:.:.	.:.:.	.:.:.	.:.:.	.:.:.	.:.:.	.:.:.	.:.:.	.:.:.	.:.:.	.:.:.	.:.:.	.:.:.	.:.:.	.:.:.	.:.:.	.:.:.	.:.:.	.:.:.	.:.:.	.:.:.	.:.:.	.:.:.	.:.:.	.:.:.	.:.:.	.:.:.	.:.:.	.:.:.	.:.:.	.:.:.	.:.:.	.:.:.	.:.:.	.:.:.	.:.:.	.:.:.	.:.:.	.:.:.	.:.:.	.:.:.	.:.:.	.:.:.	.:.:.	.:.:.	.:.:.	.:.:.	.:.:.	.:.:.	.:.:.	.:.:.	.:.:.	.:.:.	.:.:.	.:.:.	.:.:.	.:.:.	.:.:.	.:.:.	.:.:.	.:.:.	.:.:.	.:.:.	1:141202:10	.:.:.	.:.:.	.:.:.	.:.:.	.:.:.	.:.:.	.:.:.	.:.:.	.:.:.	.:.:.	.:.:.	.:.:.	.:.:.	.:.:.	.:.:.	.:.:.	.:.:.	.:.:.	.:.:.	.:.:.	.:.:.	.:.:.	.:.:.	.:.:.	.:.:.	.:.:.	.:.:.	.:.:.	.:.:.	.:.:.	.:.:.	.:.:.	.:.:.	.:.:.	.:.:.	.:.:.	.:.:.	.:.:.	.:.:.	.:.:.	.:.:.	.:.:.	.:.:.	.:.:.	.:.:.	.:.:.	.:.:.	.:.:.	.:.:.	.:.:.	.:.:.	.:.:.	.:.:.	.:.:.	.:.:.	.:.:.	.:.:.	.:.:.	.:.:.	.:.:.	.:.:.	.:.:.	.:.:.	.:.:.	.:.:.	.:.:.	.:.:.	.:.:.	.:.:.	.:.:.	.:.:.	.:.:.	.:.:.	.:.:.	.:.:.	.:.:.	.:.:.	.:.:.	.:.:.	.:.:.	.:.:.	.:.:.	.:.:.	.:.:.	.:.:.	.:.:.	.:.:.	.:.:.	.:.:.	.:.:.	.:.:.	.:.:.	.:.:.	.:.:.	.:.:.	.:.:.	.:.:.	.:.:.	.:.:.	.:.:.	.:.:.	.:.:.	.:.:.	.:.:.	.:.:.	.:.:.	.:.:.	.:.:.	.:.:.	.:.:.	.:.:.	.:.:.	.:.:.	.:.:.	.:.:.	.:.:.	.:.:.	.:.:.	.:.:.	.:.:.	.:.:.	.:.:.	.:.:.	.:.:.	.:.:.	1:141202:15	.:.:.	.:.:.	.:.:.	.:.:.	.:.:.	.:.:.	.:.:.	.:.:.	.:.:.	.:.:.	.:.:.	.:.:.	.:.:.	.:.:.	.:.:.	.:.:.	.:.:.	.:.:.	.:.:.	.:.:.	.:.:.	.:.:.	.:.:.	.:.:.	.:.:.	.:.:.	.:.:.	.:.:.	.:.:.	.:.:.	.:.:.	.:.:.	.:.:.	.:.:.	.:.:.	.:.:.	.:.:.	.:.:.	.:.:.
chrXI	141357	.	A	<INS:ME>	.	PASS	SVTYPE=INS;STRAND=-;FAMILY=TY2	GT:END:SUPPORTING_READS	.:.:.	.:.:.	.:.:.	.:.:.	.:.:.	.:.:.	.:.:.	.:.:.	.:.:.	.:.:.	.:.:.	.:.:.	.:.:.	.:.:.	.:.:.	.:.:.	.:.:.	.:.:.	.:.:.	.:.:.	.:.:.	.:.:.	.:.:.	.:.:.	.:.:.	.:.:.	.:.:.	.:.:.	.:.:.	.:.:.	.:.:.	.:.:.	.:.:.	.:.:.	.:.:.	.:.:.	.:.:.	.:.:.	.:.:.	.:.:.	.:.:.	.:.:.	.:.:.	.:.:.	.:.:.	.:.:.	.:.:.	.:.:.	.:.:.	.:.:.	.:.:.	.:.:.	.:.:.	.:.:.	.:.:.	.:.:.	.:.:.	.:.:.	.:.:.	.:.:.	.:.:.	.:.:.	.:.:.	.:.:.	.:.:.	.:.:.	.:.:.	.:.:.	.:.:.	.:.:.	.:.:.	.:.:.	.:.:.	.:.:.	.:.:.	.:.:.	.:.:.	.:.:.	.:.:.	.:.:.	.:.:.	.:.:.	.:.:.	.:.:.	.:.:.	.:.:.	.:.:.	.:.:.	.:.:.	.:.:.	.:.:.	.:.:.	.:.:.	.:.:.	.:.:.	.:.:.	.:.:.	.:.:.	.:.:.	.:.:.	.:.:.	.:.:.	.:.:.	.:.:.	.:.:.	.:.:.	.:.:.	.:.:.	.:.:.	.:.:.	.:.:.	.:.:.	.:.:.	.:.:.	.:.:.	.:.:.	.:.:.	.:.:.	.:.:.	.:.:.	.:.:.	.:.:.	.:.:.	.:.:.	.:.:.	.:.:.	.:.:.	.:.:.	.:.:.	.:.:.	.:.:.	.:.:.	.:.:.	.:.:.	.:.:.	.:.:.	.:.:.	.:.:.	.:.:.	.:.:.	.:.:.	.:.:.	.:.:.	.:.:.	.:.:.	.:.:.	.:.:.	.:.:.	.:.:.	.:.:.	.:.:.	.:.:.	.:.:.	.:.:.	.:.:.	.:.:.	.:.:.	.:.:.	.:.:.	.:.:.	.:.:.	.:.:.	.:.:.	.:.:.	.:.:.	.:.:.	.:.:.	.:.:.	.:.:.	.:.:.	.:.:.	.:.:.	.:.:.	.:.:.	.:.:.	.:.:.	.:.:.	.:.:.	.:.:.	.:.:.	.:.:.	.:.:.	.:.:.	.:.:.	.:.:.	.:.:.	.:.:.	.:.:.	.:.:.	.:.:.	.:.:.	.:.:.	.:.:.	.:.:.	.:.:.	.:.:.	.:.:.	.:.:.	.:.:.	.:.:.	.:.:.	.:.:.	.:.:.	.:.:.	.:.:.	.:.:.	.:.:.	.:.:.	.:.:.	.:.:.	.:.:.	.:.:.	.:.:.	.:.:.	.:.:.	.:.:.	.:.:.	.:.:.	.:.:.	.:.:.	.:.:.	.:.:.	.:.:.	.:.:.	.:.:.	.:.:.	.:.:.	.:.:.	.:.:.	.:.:.	.:.:.	.:.:.	.:.:.	.:.:.	.:.:.	.:.:.	.:.:.	.:.:.	.:.:.	.:.:.	.:.:.	.:.:.	.:.:.	.:.:.	.:.:.	.:.:.	.:.:.	.:.:.	.:.:.	.:.:.	.:.:.	.:.:.	.:.:.	.:.:.	.:.:.	.:.:.	.:.:.	.:.:.	.:.:.	.:.:.	.:.:.	.:.:.	.:.:.	.:.:.	.:.:.	.:.:.	.:.:.	.:.:.	.:.:.	.:.:.	.:.:.	.:.:.	.:.:.	.:.:.	.:.:.	.:.:.	.:.:.	.:.:.	.:.:.	.:.:.	.:.:.	.:.:.	.:.:.	.:.:.	.:.:.	.:.:.	.:.:.	.:.:.	.:.:.	.:.:.	.:.:.	.:.:.	.:.:.	.:.:.	.:.:.	.:.:.	.:.:.	.:.:.	.:.:.	.:.:.	.:.:.	.:.:.	.:.:.	.:.:.	.:.:.	.:.:.	.:.:.	.:.:.	.:.:.	.:.:.	.:.:.	.:.:.	.:.:.	.:.:.	.:.:.	.:.:.	.:.:.	.:.:.	.:.:.	.:.:.	.:.:.	.:.:.	.:.:.	.:.:.	.:.:.	.:.:.	.:.:.	.:.:.	.:.:.	.:.:.	.:.:.	.:.:.	.:.:.	.:.:.	.:.:.	.:.:.	.:.:.	.:.:.	.:.:.	.:.:.	.:.:.	.:.:.	.:.:.	.:.:.	.:.:.	.:.:.	.:.:.	.:.:.	.:.:.	.:.:.	.:.:.	.:.:.	.:.:.	.:.:.	.:.:.	.:.:.	.:.:.	.:.:.	.:.:.	.:.:.	.:.:.	.:.:.	.:.:.	.:.:.	.:.:.	.:.:.	.:.:.	.:.:.	.:.:.	.:.:.	.:.:.	.:.:.	.:.:.	.:.:.	.:.:.	.:.:.	.:.:.	.:.:.	.:.:.	.:.:.	.:.:.	.:.:.	.:.:.	.:.:.	.:.:.	.:.:.	.:.:.	.:.:.	.:.:.	.:.:.	.:.:.	.:.:.	.:.:.	.:.:.	.:.:.	.:.:.	.:.:.	.:.:.	.:.:.	.:.:.	.:.:.	.:.:.	.:.:.	.:.:.	.:.:.	.:.:.	.:.:.	.:.:.	.:.:.	.:.:.	.:.:.	.:.:.	.:.:.	.:.:.	.:.:.	.:.:.	.:.:.	.:.:.	.:.:.	.:.:.	.:.:.	.:.:.	.:.:.	.:.:.	.:.:.	.:.:.	.:.:.	.:.:.	.:.:.	.:.:.	.:.:.	.:.:.	.:.:.	.:.:.	.:.:.	.:.:.	.:.:.	.:.:.	.:.:.	.:.:.	.:.:.	.:.:.	.:.:.	.:.:.	.:.:.	.:.:.	.:.:.	.:.:.	.:.:.	.:.:.	.:.:.	.:.:.	.:.:.	.:.:.	.:.:.	.:.:.	.:.:.	.:.:.	.:.:.	.:.:.	.:.:.	.:.:.	.:.:.	.:.:.	.:.:.	.:.:.	.:.:.	.:.:.	.:.:.	.:.:.	.:.:.	.:.:.	.:.:.	1:141361:20	.:.:.	.:.:.	.:.:.	.:.:.	.:.:.	.:.:.	.:.:.	.:.:.	.:.:.	.:.:.	.:.:.	.:.:.	.:.:.	.:.:.	.:.:.	.:.:.	.:.:.	.:.:.	.:.:.	.:.:.	.:.:.	.:.:.	.:.:.	.:.:.	.:.:.	.:.:.	.:.:.	.:.:.	.:.:.	.:.:.	.:.:.	.:.:.	.:.:.	.:.:.	.:.:.	.:.:.	.:.:.	.:.:.	.:.:.	.:.:.	.:.:.	.:.:.	.:.:.	.:.:.	.:.:.	.:.:.	.:.:.	.:.:.	.:.:.	.:.:.	.:.:.	.:.:.	.:.:.	.:.:.	.:.:.	.:.:.	.:.:.	.:.:.	.:.:.	.:.:.	.:.:.	.:.:.	.:.:.	.:.:.	.:.:.	.:.:.	.:.:.	.:.:.	.:.:.	.:.:.	.:.:.	.:.:.	.:.:.	.:.:.	.:.:.	.:.:.	.:.:.	.:.:.	.:.:.	.:.:.	.:.:.	.:.:.	.:.:.	.:.:.	.:.:.	.:.:.	.:.:.	.:.:.	.:.:.	.:.:.	.:.:.	.:.:.	.:.:.	.:.:.	.:.:.	.:.:.	.:.:.	.:.:.	.:.:.	.:.:.	.:.:.	.:.:.	.:.:.	.:.:.	.:.:.	.:.:.	.:.:.	.:.:.	.:.:.	.:.:.	.:.:.	.:.:.	.:.:.	.:.:.	.:.:.	.:.:.	.:.:.	.:.:.	.:.:.	.:.:.	.:.:.	.:.:.	.:.:.	.:.:.	.:.:.	.:.:.	.:.:.	.:.:.	.:.:.	.:.:.	.:.:.	.:.:.	.:.:.	.:.:.	.:.:.	.:.:.	.:.:.	.:.:.	.:.:.	.:.:.	.:.:.	.:.:.	.:.:.	.:.:.	.:.:.	.:.:.	.:.:.	.:.:.	.:.:.	.:.:.	.:.:.	.:.:.	.:.:.	.:.:.	.:.:.	.:.:.	.:.:.	.:.:.	.:.:.	.:.:.	.:.:.	.:.:.	.:.:.	.:.:.	.:.:.	.:.:.	.:.:.	.:.:.	.:.:.	.:.:.	.:.:.	.:.:.	.:.:.	.:.:.	.:.:.	.:.:.	.:.:.	.:.:.	.:.:.	.:.:.	.:.:.	.:.:.	.:.:.	.:.:.	.:.:.	.:.:.	.:.:.	.:.:.	.:.:.	.:.:.	.:.:.	.:.:.	.:.:.	.:.:.	.:.:.	.:.:.	.:.:.	.:.:.	.:.:.	.:.:.	.:.:.	.:.:.	.:.:.	.:.:.	.:.:.	.:.:.	.:.:.	.:.:.	.:.:.	.:.:.	.:.:.	.:.:.	.:.:.	.:.:.	.:.:.	.:.:.	.:.:.	.:.:.	.:.:.	.:.:.	.:.:.	.:.:.	.:.:.	.:.:.	.:.:.	.:.:.	.:.:.	.:.:.	.:.:.	.:.:.	.:.:.	.:.:.	.:.:.	.:.:.	.:.:.	.:.:.	.:.:.	.:.:.	.:.:.	.:.:.	.:.:.	.:.:.	.:.:.	.:.:.	.:.:.	.:.:.	.:.:.	.:.:.	.:.:.	.:.:.	.:.:.	.:.:.	.:.:.	.:.:.	.:.:.	.:.:.	.:.:.	.:.:.	.:.:.	.:.:.	.:.:.	.:.:.	.:.:.	.:.:.	.:.:.	.:.:.	.:.:.	.:.:.	.:.:.	.:.:.	.:.:.	.:.:.	.:.:.	.:.:.	.:.:.	.:.:.	.:.:.	.:.:.	.:.:.	.:.:.	.:.:.	.:.:.	.:.:.	.:.:.	.:.:.	.:.:.	.:.:.	.:.:.	.:.:.	.:.:.	.:.:.	.:.:.	.:.:.	.:.:.	.:.:.	.:.:.	.:.:.	.:.:.	.:.:.	.:.:.	.:.:.	.:.:.	.:.:.	.:.:.	.:.:.	.:.:.	.:.:.	.:.:.	.:.:.	.:.:.	.:.:.	.:.:.	.:.:.	.:.:.	.:.:.	.:.:.	.:.:.	.:.:.	.:.:.	.:.:.	.:.:.	.:.:.	.:.:.	.:.:.	.:.:.	.:.:.	.:.:.	.:.:.	.:.:.	.:.:.	.:.:.	.:.:.	.:.:.	.:.:.	.:.:.	.:.:.	.:.:.	.:.:.	.:.:.	.:.:.	.:.:.	.:.:.	.:.:.	.:.:.	.:.:.	.:.:.	.:.:.	.:.:.	.:.:.	.:.:.	.:.:.	.:.:.	.:.:.	.:.:.	.:.:.	.:.:.	.:.:.	.:.:.	.:.:.	.:.:.	.:.:.	.:.:.	.:.:.	.:.:.	.:.:.	.:.:.	.:.:.	.:.:.	.:.:.	.:.:.	.:.:.	.:.:.	.:.:.	.:.:.	.:.:.	.:.:.	.:.:.	.:.:.	.:.:.	.:.:.	.:.:.	.:.:.	.:.:.	.:.:.	.:.:.	.:.:.	.:.:.	.:.:.	.:.:.	.:.:.	.:.:.	.:.:.	.:.:.	.:.:.	.:.:.	.:.:.	.:.:.	.:.:.	.:.:.	.:.:.	.:.:.	.:.:.	.:.:.	.:.:.	.:.:.	.:.:.	.:.:.	.:.:.	.:.:.	.:.:.	.:.:.	.:.:.	.:.:.	.:.:.	.:.:.	.:.:.	.:.:.	.:.:.	.:.:.	.:.:.	.:.:.	.:.:.	.:.:.	.:.:.	.:.:.	.:.:.	.:.:.	.:.:.	.:.:.	.:.:.	.:.:.	.:.:.	.:.:.	.:.:.	.:.:.	.:.:.	.:.:.	.:.:.	.:.:.	.:.:.	.:.:.	.:.:.	.:.:.	.:.:.	.:.:.	.:.:.	.:.:.	.:.:.	.:.:.	.:.:.	.:.:.	.:.:.	.:.:.	.:.:.	.:.:.	.:.:.	.:.:.	.:.:.	.:.:.	.:.:.	.:.:.	.:.:.	.:.:.	.:.:.	.:.:.	.:.:.	.:.:.	.:.:.	.:.:.	.:.:.	.:.:.	.:.:.	.:.:.	.:.:.	.:.:.	.:.:.	.:.:.	.:.:.	.:.:.	.:.:.	.:.:.	.:.:.	.:.:.	.:.:.	.:.:.	.:.:.	.:.:.	.:.:.	.:.:.	.:.:.	.:.:.	.:.:.	.:.:.	.:.:.	.:.:.	.:.:.	.:.:.	.:.:.	.:.:.	.:.:.	.:.:.	.:.:.	.:.:.	.:.:.	.:.:.	.:.:.	.:.:.	.:.:.	.:.:.	.:.:.	.:.:.	.:.:.	.:.:.	.:.:.	.:.:.	.:.:.	.:.:.	.:.:.	.:.:.	.:.:.	.:.:.	.:.:.	.:.:.	.:.:.	.:.:.	.:.:.	.:.:.	.:.:.	.:.:.	.:.:.	.:.:.	.:.:.	.:.:.	.:.:.	.:.:.	.:.:.
chrXI	141449	.	G	<INS:ME>	.	PASS	SVTYPE=INS;STRAND=+;FAMILY=TY2	GT:END:SUPPORTING_READS	.:.:.	.:.:.	.:.:.	.:.:.	.:.:.	.:.:.	.:.:.	.:.:.	.:.:.	.:.:.	.:.:.	.:.:.	.:.:.	.:.:.	.:.:.	.:.:.	.:.:.	.:.:.	.:.:.	.:.:.	.:.:.	.:.:.	.:.:.	.:.:.	.:.:.	.:.:.	.:.:.	.:.:.	.:.:.	.:.:.	.:.:.	.:.:.	.:.:.	1:141453:3	.:.:.	.:.:.	.:.:.	.:.:.	.:.:.	.:.:.	.:.:.	.:.:.	.:.:.	.:.:.	.:.:.	.:.:.	.:.:.	.:.:.	.:.:.	.:.:.	.:.:.	.:.:.	.:.:.	.:.:.	.:.:.	.:.:.	.:.:.	.:.:.	.:.:.	.:.:.	.:.:.	.:.:.	.:.:.	.:.:.	.:.:.	.:.:.	.:.:.	.:.:.	.:.:.	.:.:.	.:.:.	.:.:.	.:.:.	.:.:.	.:.:.	.:.:.	.:.:.	.:.:.	.:.:.	.:.:.	.:.:.	.:.:.	.:.:.	.:.:.	.:.:.	.:.:.	.:.:.	.:.:.	.:.:.	.:.:.	.:.:.	.:.:.	.:.:.	.:.:.	.:.:.	.:.:.	.:.:.	.:.:.	.:.:.	.:.:.	.:.:.	.:.:.	.:.:.	.:.:.	.:.:.	.:.:.	.:.:.	.:.:.	.:.:.	.:.:.	.:.:.	.:.:.	.:.:.	.:.:.	.:.:.	.:.:.	.:.:.	.:.:.	.:.:.	.:.:.	.:.:.	.:.:.	.:.:.	.:.:.	.:.:.	.:.:.	.:.:.	.:.:.	.:.:.	.:.:.	.:.:.	.:.:.	.:.:.	.:.:.	.:.:.	.:.:.	.:.:.	.:.:.	.:.:.	.:.:.	.:.:.	.:.:.	.:.:.	.:.:.	.:.:.	.:.:.	.:.:.	.:.:.	.:.:.	.:.:.	.:.:.	.:.:.	.:.:.	.:.:.	.:.:.	.:.:.	.:.:.	.:.:.	.:.:.	.:.:.	.:.:.	.:.:.	.:.:.	.:.:.	.:.:.	.:.:.	.:.:.	.:.:.	.:.:.	.:.:.	.:.:.	.:.:.	.:.:.	.:.:.	.:.:.	.:.:.	.:.:.	.:.:.	.:.:.	.:.:.	.:.:.	.:.:.	.:.:.	.:.:.	.:.:.	.:.:.	.:.:.	.:.:.	.:.:.	.:.:.	.:.:.	.:.:.	.:.:.	.:.:.	.:.:.	.:.:.	.:.:.	.:.:.	.:.:.	.:.:.	.:.:.	.:.:.	.:.:.	.:.:.	.:.:.	.:.:.	.:.:.	.:.:.	.:.:.	.:.:.	.:.:.	.:.:.	.:.:.	.:.:.	.:.:.	.:.:.	.:.:.	.:.:.	.:.:.	.:.:.	.:.:.	.:.:.	.:.:.	.:.:.	.:.:.	.:.:.	.:.:.	.:.:.	.:.:.	.:.:.	.:.:.	.:.:.	.:.:.	.:.:.	.:.:.	.:.:.	.:.:.	.:.:.	.:.:.	.:.:.	.:.:.	.:.:.	.:.:.	.:.:.	.:.:.	.:.:.	.:.:.	.:.:.	.:.:.	.:.:.	.:.:.	.:.:.	.:.:.	.:.:.	.:.:.	.:.:.	.:.:.	.:.:.	.:.:.	.:.:.	.:.:.	.:.:.	.:.:.	.:.:.	.:.:.	.:.:.	.:.:.	.:.:.	.:.:.	.:.:.	.:.:.	.:.:.	.:.:.	.:.:.	.:.:.	.:.:.	.:.:.	.:.:.	.:.:.	.:.:.	.:.:.	.:.:.	.:.:.	.:.:.	.:.:.	.:.:.	.:.:.	.:.:.	.:.:.	.:.:.	.:.:.	.:.:.	.:.:.	.:.:.	.:.:.	.:.:.	.:.:.	.:.:.	.:.:.	.:.:.	.:.:.	.:.:.	.:.:.	.:.:.	.:.:.	.:.:.	.:.:.	.:.:.	.:.:.	.:.:.	.:.:.	.:.:.	.:.:.	.:.:.	.:.:.	.:.:.	.:.:.	.:.:.	.:.:.	.:.:.	.:.:.	.:.:.	.:.:.	.:.:.	.:.:.	.:.:.	.:.:.	.:.:.	.:.:.	.:.:.	.:.:.	.:.:.	.:.:.	.:.:.	.:.:.	.:.:.	.:.:.	.:.:.	.:.:.	.:.:.	.:.:.	.:.:.	.:.:.	.:.:.	.:.:.	.:.:.	.:.:.	.:.:.	.:.:.	.:.:.	.:.:.	.:.:.	.:.:.	.:.:.	.:.:.	.:.:.	.:.:.	.:.:.	.:.:.	.:.:.	.:.:.	.:.:.	.:.:.	.:.:.	.:.:.	.:.:.	.:.:.	.:.:.	.:.:.	.:.:.	.:.:.	.:.:.	.:.:.	.:.:.	.:.:.	.:.:.	.:.:.	.:.:.	.:.:.	.:.:.	.:.:.	.:.:.	.:.:.	.:.:.	.:.:.	.:.:.	.:.:.	.:.:.	.:.:.	.:.:.	.:.:.	.:.:.	.:.:.	.:.:.	.:.:.	.:.:.	.:.:.	.:.:.	.:.:.	.:.:.	.:.:.	.:.:.	.:.:.	.:.:.	.:.:.	.:.:.	.:.:.	.:.:.	.:.:.	.:.:.	.:.:.	.:.:.	.:.:.	.:.:.	.:.:.	.:.:.	.:.:.	.:.:.	.:.:.	.:.:.	.:.:.	.:.:.	.:.:.	.:.:.	.:.:.	.:.:.	.:.:.	.:.:.	.:.:.	.:.:.	.:.:.	.:.:.	.:.:.	.:.:.	.:.:.	.:.:.	.:.:.	.:.:.	.:.:.	.:.:.	.:.:.	.:.:.	.:.:.	.:.:.	.:.:.	.:.:.	.:.:.	.:.:.	.:.:.	.:.:.	.:.:.	.:.:.	.:.:.	.:.:.	.:.:.	.:.:.	.:.:.	.:.:.	.:.:.	.:.:.	.:.:.	.:.:.	.:.:.	.:.:.	.:.:.	.:.:.	.:.:.	.:.:.	.:.:.	.:.:.	.:.:.	.:.:.	.:.:.	.:.:.	.:.:.	.:.:.	.:.:.	.:.:.	.:.:.	.:.:.	.:.:.	.:.:.	.:.:.	.:.:.	.:.:.	.:.:.	.:.:.	.:.:.	.:.:.	.:.:.	.:.:.	.:.:.	.:.:.	.:.:.	.:.:.	.:.:.	.:.:.	.:.:.	.:.:.	.:.:.	.:.:.	.:.:.	.:.:.	.:.:.	.:.:.	.:.:.	.:.:.	.:.:.	.:.:.	.:.:.	.:.:.	.:.:.	.:.:.	.:.:.	.:.:.	.:.:.	.:.:.	.:.:.	.:.:.	.:.:.	.:.:.	.:.:.	.:.:.	.:.:.	.:.:.	.:.:.	.:.:.	.:.:.	.:.:.	.:.:.	.:.:.	.:.:.	.:.:.	.:.:.	.:.:.	.:.:.	.:.:.	.:.:.	.:.:.	.:.:.	.:.:.	.:.:.	.:.:.	.:.:.	.:.:.	.:.:.	.:.:.	.:.:.	.:.:.	.:.:.	.:.:.	.:.:.	.:.:.	.:.:.	.:.:.	.:.:.	.:.:.	.:.:.	.:.:.	.:.:.	.:.:.	.:.:.	.:.:.	.:.:.	.:.:.	.:.:.	.:.:.	.:.:.	.:.:.	.:.:.	.:.:.	.:.:.	.:.:.	.:.:.	.:.:.	.:.:.	.:.:.	.:.:.	.:.:.	.:.:.	.:.:.	.:.:.	.:.:.	.:.:.	.:.:.	.:.:.	.:.:.	.:.:.	.:.:.	.:.:.	.:.:.	.:.:.	.:.:.	.:.:.	.:.:.	.:.:.	.:.:.	.:.:.	.:.:.	.:.:.	.:.:.	.:.:.	.:.:.	.:.:.	.:.:.	.:.:.	.:.:.	.:.:.	.:.:.	.:.:.	.:.:.	.:.:.	.:.:.	.:.:.	.:.:.	.:.:.	.:.:.	.:.:.	.:.:.	.:.:.	.:.:.	.:.:.	.:.:.	.:.:.	.:.:.	.:.:.	.:.:.	.:.:.	.:.:.	.:.:.	.:.:.	.:.:.	.:.:.	.:.:.	.:.:.	.:.:.	.:.:.	.:.:.	.:.:.	.:.:.	.:.:.	.:.:.	.:.:.	.:.:.	.:.:.	.:.:.	.:.:.	.:.:.	.:.:.	.:.:.	.:.:.	.:.:.	.:.:.	.:.:.	.:.:.	.:.:.	.:.:.	.:.:.	.:.:.	.:.:.	.:.:.	.:.:.	.:.:.	.:.:.	.:.:.	.:.:.	.:.:.	.:.:.	.:.:.	.:.:.	.:.:.	.:.:.	.:.:.	.:.:.	.:.:.	.:.:.	.:.:.	.:.:.	.:.:.	.:.:.	.:.:.	.:.:.	.:.:.	.:.:.	.:.:.	.:.:.	.:.:.	.:.:.	.:.:.	.:.:.	.:.:.	.:.:.	.:.:.	.:.:.	.:.:.	.:.:.	.:.:.	.:.:.	.:.:.	.:.:.	.:.:.	.:.:.	.:.:.	.:.:.	.:.:.	.:.:.	.:.:.	.:.:.	.:.:.	.:.:.	.:.:.	.:.:.	.:.:.	.:.:.	.:.:.	.:.:.	.:.:.	.:.:.	.:.:.	.:.:.	.:.:.	.:.:.	.:.:.	.:.:.	.:.:.	.:.:.	.:.:.	.:.:.	.:.:.	.:.:.	.:.:.	.:.:.	.:.:.	.:.:.	.:.:.	.:.:.	.:.:.	.:.:.	.:.:.	.:.:.	.:.:.	.:.:.	.:.:.	.:.:.	.:.:.	.:.:.	.:.:.	.:.:.	.:.:.	.:.:.	.:.:.	.:.:.	.:.:.	.:.:.	.:.:.	.:.:.	.:.:.	.:.:.	.:.:.	.:.:.	.:.:.	.:.:.	.:.:.	.:.:.	.:.:.	.:.:.	.:.:.	.:.:.	.:.:.	.:.:.	.:.:.	.:.:.	.:.:.	.:.:.	.:.:.	.:.:.	.:.:.	.:.:.	.:.:.	.:.:.	.:.:.	.:.:.	.:.:.	.:.:.	.:.:.	.:.:.	.:.:.	.:.:.	.:.:.	.:.:.	.:.:.	.:.:.	.:.:.	.:.:.	.:.:.	.:.:.	.:.:.	.:.:.	.:.:.	.:.:.	.:.:.	.:.:.	.:.:.	.:.:.	.:.:.	.:.:.	.:.:.	.:.:.	.:.:.	.:.:.	.:.:.	.:.:.	.:.:.	.:.:.	.:.:.	.:.:.	.:.:.	.:.:.	.:.:.	.:.:.	.:.:.	.:.:.	.:.:.	.:.:.	.:.:.	.:.:.	.:.:.	.:.:.	.:.:.	.:.:.	.:.:.	.:.:.	.:.:.	.:.:.	.:.:.	.:.:.	.:.:.	.:.:.	.:.:.	.:.:.	.:.:.	.:.:.	.:.:.	.:.:.	.:.:.	.:.:.	.:.:.	.:.:.	.:.:.	.:.:.	.:.:.	.:.:.	.:.:.	.:.:.	.:.:.	.:.:.	.:.:.	.:.:.	.:.:.	.:.:.	.:.:.	.:.:.	.:.:.	.:.:.	.:.:.	.:.:.	.:.:.	.:.:.	.:.:.	.:.:.	.:.:.	.:.:.	.:.:.	.:.:.	.:.:.	.:.:.	.:.:.	.:.:.	.:.:.	.:.:.	.:.:.	.:.:.	.:.:.	.:.:.	.:.:.	.:.:.	.:.:.	.:.:.	.:.:.	.:.:.	.:.:.	.:.:.	.:.:.	.:.:.	.:.:.	.:.:.	.:.:.	.:.:.	.:.:.	.:.:.	.:.:.	.:.:.	.:.:.	.:.:.	.:.:.	.:.:.	.:.:.	.:.:.	.:.:.	.:.:.	.:.:.	.:.:.	.:.:.	.:.:.	.:.:.	.:.:.	.:.:.	.:.:.	.:.:.	.:.:.	.:.:.	.:.:.	.:.:.	.:.:.	.:.:.	.:.:.	.:.:.	.:.:.	.:.:.	.:.:.	.:.:.	.:.:.	.:.:.	.:.:.	.:.:.	.:.:.	.:.:.	.:.:.	.:.:.	.:.:.	.:.:.	.:.:.	.:.:.	.:.:.	.:.:.	.:.:.	.:.:.	.:.:.	.:.:.	.:.:.	.:.:.	.:.:.	.:.:.	.:.:.	.:.:.	.:.:.	.:.:.	.:.:.	.:.:.	.:.:.	.:.:.	.:.:.	.:.:.	.:.:.	.:.:.	.:.:.	.:.:.	.:.:.	.:.:.	.:.:.	.:.:.	.:.:.	.:.:.	.:.:.	.:.:.	.:.:.	.:.:.	.:.:.	.:.:.	.:.:.	.:.:.	.:.:.	.:.:.	.:.:.	.:.:.	.:.:.	.:.:.	.:.:.	.:.:.	.:.:.	.:.:.	.:.:.	.:.:.	.:.:.	.:.:.	.:.:.	.:.:.	.:.:.	.:.:.	.:.:.	.:.:.	.:.:.	.:.:.	.:.:.	.:.:.	.:.:.	.:.:.	.:.:.	.:.:.	.:.:.
chrXI	141449	.	G	<INS:ME>	.	PASS	SVTYPE=INS;STRAND=-;FAMILY=TY4	GT:END:SUPPORTING_READS	.:.:.	.:.:.	.:.:.	.:.:.	.:.:.	.:.:.	.:.:.	.:.:.	.:.:.	.:.:.	.:.:.	.:.:.	.:.:.	.:.:.	.:.:.	.:.:.	.:.:.	.:.:.	.:.:.	.:.:.	.:.:.	.:.:.	.:.:.	.:.:.	.:.:.	.:.:.	.:.:.	.:.:.	.:.:.	.:.:.	.:.:.	.:.:.	.:.:.	.:.:.	.:.:.	.:.:.	.:.:.	.:.:.	.:.:.	.:.:.	.:.:.	.:.:.	.:.:.	.:.:.	.:.:.	.:.:.	.:.:.	.:.:.	.:.:.	.:.:.	.:.:.	.:.:.	.:.:.	.:.:.	.:.:.	.:.:.	.:.:.	.:.:.	.:.:.	.:.:.	.:.:.	.:.:.	.:.:.	.:.:.	.:.:.	.:.:.	.:.:.	.:.:.	.:.:.	.:.:.	.:.:.	.:.:.	.:.:.	.:.:.	.:.:.	.:.:.	.:.:.	.:.:.	.:.:.	.:.:.	.:.:.	.:.:.	.:.:.	.:.:.	.:.:.	.:.:.	.:.:.	.:.:.	.:.:.	.:.:.	.:.:.	.:.:.	.:.:.	.:.:.	.:.:.	1:141453:18	.:.:.	.:.:.	.:.:.	.:.:.	.:.:.	.:.:.	.:.:.	.:.:.	.:.:.	.:.:.	.:.:.	.:.:.	.:.:.	.:.:.	.:.:.	.:.:.	.:.:.	.:.:.	.:.:.	.:.:.	.:.:.	.:.:.	.:.:.	.:.:.	.:.:.	.:.:.	.:.:.	.:.:.	.:.:.	.:.:.	.:.:.	.:.:.	.:.:.	.:.:.	.:.:.	.:.:.	.:.:.	.:.:.	.:.:.	.:.:.	.:.:.	.:.:.	.:.:.	.:.:.	.:.:.	.:.:.	.:.:.	.:.:.	.:.:.	.:.:.	.:.:.	.:.:.	.:.:.	.:.:.	.:.:.	.:.:.	.:.:.	.:.:.	.:.:.	.:.:.	.:.:.	.:.:.	.:.:.	.:.:.	.:.:.	.:.:.	.:.:.	.:.:.	.:.:.	.:.:.	.:.:.	.:.:.	.:.:.	.:.:.	.:.:.	.:.:.	.:.:.	.:.:.	.:.:.	.:.:.	.:.:.	.:.:.	.:.:.	.:.:.	.:.:.	.:.:.	.:.:.	.:.:.	.:.:.	.:.:.	.:.:.	.:.:.	.:.:.	.:.:.	.:.:.	.:.:.	.:.:.	.:.:.	.:.:.	.:.:.	.:.:.	.:.:.	.:.:.	.:.:.	.:.:.	.:.:.	.:.:.	.:.:.	.:.:.	.:.:.	.:.:.	.:.:.	.:.:.	.:.:.	.:.:.	.:.:.	.:.:.	.:.:.	.:.:.	.:.:.	.:.:.	.:.:.	.:.:.	.:.:.	.:.:.	.:.:.	.:.:.	.:.:.	.:.:.	.:.:.	.:.:.	.:.:.	.:.:.	.:.:.	.:.:.	.:.:.	.:.:.	.:.:.	.:.:.	.:.:.	.:.:.	.:.:.	.:.:.	.:.:.	.:.:.	.:.:.	.:.:.	.:.:.	.:.:.	.:.:.	.:.:.	.:.:.	.:.:.	.:.:.	.:.:.	.:.:.	.:.:.	.:.:.	.:.:.	.:.:.	.:.:.	.:.:.	.:.:.	.:.:.	.:.:.	.:.:.	.:.:.	.:.:.	.:.:.	.:.:.	.:.:.	.:.:.	.:.:.	.:.:.	.:.:.	.:.:.	.:.:.	.:.:.	.:.:.	.:.:.	.:.:.	.:.:.	.:.:.	.:.:.	.:.:.	.:.:.	.:.:.	.:.:.	.:.:.	.:.:.	.:.:.	.:.:.	.:.:.	.:.:.	.:.:.	.:.:.	.:.:.	.:.:.	.:.:.	.:.:.	.:.:.	.:.:.	.:.:.	.:.:.	.:.:.	.:.:.	.:.:.	.:.:.	.:.:.	.:.:.	.:.:.	.:.:.	.:.:.	.:.:.	.:.:.	.:.:.	.:.:.	.:.:.	.:.:.	.:.:.	.:.:.	.:.:.	.:.:.	.:.:.	.:.:.	.:.:.	.:.:.	.:.:.	.:.:.	.:.:.	.:.:.	.:.:.	.:.:.	.:.:.	.:.:.	.:.:.	.:.:.	.:.:.	.:.:.	.:.:.	.:.:.	.:.:.	.:.:.	.:.:.	.:.:.	.:.:.	.:.:.	.:.:.	.:.:.	.:.:.	.:.:.	.:.:.	.:.:.	.:.:.	.:.:.	.:.:.	.:.:.	.:.:.	.:.:.	.:.:.	.:.:.	.:.:.	.:.:.	.:.:.	.:.:.	.:.:.	.:.:.	.:.:.	.:.:.	.:.:.	.:.:.	.:.:.	.:.:.	.:.:.	.:.:.	.:.:.	.:.:.	.:.:.	.:.:.	.:.:.	.:.:.	.:.:.	.:.:.	.:.:.	.:.:.	.:.:.	.:.:.	.:.:.	.:.:.	.:.:.	.:.:.	.:.:.	.:.:.	.:.:.	.:.:.	.:.:.	.:.:.	.:.:.	.:.:.	.:.:.	.:.:.	.:.:.	.:.:.	.:.:.	.:.:.	.:.:.	.:.:.	.:.:.	.:.:.	.:.:.	.:.:.	.:.:.	.:.:.	.:.:.	.:.:.	.:.:.	.:.:.	.:.:.	.:.:.	.:.:.	.:.:.	.:.:.	.:.:.	.:.:.	.:.:.	.:.:.	.:.:.	.:.:.	.:.:.	.:.:.	.:.:.	.:.:.	.:.:.	.:.:.	.:.:.	.:.:.	.:.:.	.:.:.	.:.:.	.:.:.	.:.:.	.:.:.	.:.:.	.:.:.	.:.:.	.:.:.	.:.:.	.:.:.	.:.:.	.:.:.	.:.:.	.:.:.	.:.:.	.:.:.	.:.:.	.:.:.	.:.:.	.:.:.	.:.:.	.:.:.	.:.:.	.:.:.	.:.:.	.:.:.	.:.:.	.:.:.	.:.:.	.:.:.	.:.:.	.:.:.	.:.:.	.:.:.	.:.:.	.:.:.	.:.:.	.:.:.	.:.:.	.:.:.	.:.:.	.:.:.	.:.:.	.:.:.	.:.:.	.:.:.	.:.:.	.:.:.	.:.:.	.:.:.	.:.:.	.:.:.	.:.:.	.:.:.	.:.:.	.:.:.	.:.:.	.:.:.	.:.:.	.:.:.	.:.:.	.:.:.	.:.:.	.:.:.	.:.:.	.:.:.	.:.:.	.:.:.	.:.:.	.:.:.	.:.:.	.:.:.	.:.:.	.:.:.	.:.:.	.:.:.	.:.:.	.:.:.	.:.:.	.:.:.	.:.:.	.:.:.	.:.:.	.:.:.	.:.:.	.:.:.	.:.:.	.:.:.	.:.:.	.:.:.	.:.:.	.:.:.	.:.:.	.:.:.	.:.:.	.:.:.	.:.:.	.:.:.	.:.:.	.:.:.	.:.:.	.:.:.	.:.:.	.:.:.	.:.:.	.:.:.	.:.:.	.:.:.	.:.:.	.:.:.	.:.:.	.:.:.	.:.:.	.:.:.	.:.:.	.:.:.	.:.:.	.:.:.	.:.:.	.:.:.	.:.:.	.:.:.	.:.:.	.:.:.	.:.:.	.:.:.	.:.:.	.:.:.	.:.:.	.:.:.	.:.:.	.:.:.	.:.:.	.:.:.	.:.:.	.:.:.	.:.:.	.:.:.	.:.:.	.:.:.	.:.:.	.:.:.	.:.:.	.:.:.	.:.:.	.:.:.	.:.:.	.:.:.	.:.:.	.:.:.	.:.:.	.:.:.	.:.:.	.:.:.	.:.:.	.:.:.	.:.:.	.:.:.	.:.:.	.:.:.	.:.:.	.:.:.	.:.:.	.:.:.	.:.:.	.:.:.	.:.:.	.:.:.	.:.:.	.:.:.	.:.:.	.:.:.	.:.:.	.:.:.	.:.:.	.:.:.	.:.:.	.:.:.	.:.:.	.:.:.	.:.:.	.:.:.	.:.:.	.:.:.	.:.:.	.:.:.	.:.:.	.:.:.	.:.:.	.:.:.	.:.:.	.:.:.	.:.:.	.:.:.	.:.:.	.:.:.	.:.:.	.:.:.	.:.:.	.:.:.	.:.:.	.:.:.	.:.:.	.:.:.	.:.:.	.:.:.	.:.:.	.:.:.	.:.:.	.:.:.	.:.:.	.:.:.	.:.:.	.:.:.	.:.:.	.:.:.	.:.:.	.:.:.	.:.:.	.:.:.	.:.:.	.:.:.	.:.:.	.:.:.	.:.:.	.:.:.	.:.:.	.:.:.	.:.:.	.:.:.	.:.:.	.:.:.	.:.:.	.:.:.	.:.:.	.:.:.	.:.:.	.:.:.	.:.:.	.:.:.	.:.:.	.:.:.	.:.:.	.:.:.	.:.:.	.:.:.	.:.:.	.:.:.	.:.:.	.:.:.	.:.:.	.:.:.	.:.:.	.:.:.	.:.:.	.:.:.	.:.:.	.:.:.	.:.:.	.:.:.	.:.:.	.:.:.	.:.:.	.:.:.	.:.:.	.:.:.	.:.:.	.:.:.	.:.:.	.:.:.	.:.:.	.:.:.	.:.:.	.:.:.	.:.:.	.:.:.	.:.:.	.:.:.	.:.:.	.:.:.	.:.:.	.:.:.	.:.:.	.:.:.	.:.:.	.:.:.	.:.:.	1:141453:17	.:.:.	.:.:.	.:.:.	.:.:.	.:.:.	.:.:.	.:.:.	.:.:.	.:.:.	.:.:.	.:.:.	.:.:.	.:.:.	.:.:.	.:.:.	.:.:.	.:.:.	.:.:.	.:.:.	.:.:.	.:.:.	.:.:.	.:.:.	.:.:.	.:.:.	.:.:.	.:.:.	.:.:.	.:.:.	.:.:.	.:.:.	.:.:.	.:.:.	.:.:.	.:.:.	.:.:.	.:.:.	.:.:.	.:.:.	.:.:.	.:.:.	.:.:.	.:.:.	.:.:.	.:.:.	.:.:.	.:.:.	.:.:.	.:.:.	.:.:.	.:.:.	.:.:.	.:.:.	.:.:.	1:141453:11	.:.:.	.:.:.	.:.:.	.:.:.	.:.:.	.:.:.	.:.:.	.:.:.	.:.:.	.:.:.	.:.:.	.:.:.	.:.:.	.:.:.	.:.:.	.:.:.	.:.:.	.:.:.	.:.:.	.:.:.	.:.:.	.:.:.	.:.:.	.:.:.	.:.:.	.:.:.	.:.:.	.:.:.	.:.:.	.:.:.	.:.:.	.:.:.	.:.:.	.:.:.	.:.:.	.:.:.	.:.:.	.:.:.	.:.:.	.:.:.	.:.:.	.:.:.	.:.:.	.:.:.	.:.:.	.:.:.	.:.:.	.:.:.	.:.:.	.:.:.	.:.:.	.:.:.	.:.:.	.:.:.	.:.:.	.:.:.	.:.:.	.:.:.	.:.:.	.:.:.	.:.:.	.:.:.	.:.:.	.:.:.	.:.:.	.:.:.	.:.:.	.:.:.	.:.:.	.:.:.	.:.:.	.:.:.	.:.:.	.:.:.	.:.:.	.:.:.	.:.:.	.:.:.	.:.:.	.:.:.	.:.:.	.:.:.	.:.:.	.:.:.	.:.:.	.:.:.	.:.:.	.:.:.	.:.:.	.:.:.	.:.:.	.:.:.	.:.:.	.:.:.	.:.:.	.:.:.	.:.:.	.:.:.	.:.:.	.:.:.	.:.:.	.:.:.	.:.:.	.:.:.	.:.:.	.:.:.	.:.:.	.:.:.	.:.:.	.:.:.	.:.:.	.:.:.	.:.:.	.:.:.	.:.:.	.:.:.	.:.:.	.:.:.	.:.:.	.:.:.	.:.:.	.:.:.	.:.:.	.:.:.	.:.:.	.:.:.	.:.:.	.:.:.	.:.:.	.:.:.	.:.:.	.:.:.	.:.:.	.:.:.	.:.:.	.:.:.	.:.:.	.:.:.	1:141453:15	.:.:.	.:.:.	.:.:.	.:.:.	.:.:.	.:.:.	.:.:.	.:.:.	.:.:.	.:.:.	.:.:.	.:.:.	.:.:.	.:.:.	.:.:.	.:.:.	.:.:.	.:.:.	.:.:.	.:.:.	.:.:.	.:.:.	.:.:.	.:.:.	.:.:.	.:.:.	.:.:.	.:.:.	.:.:.	.:.:.	.:.:.	.:.:.	.:.:.	.:.:.	.:.:.	.:.:.	.:.:.	.:.:.	.:.:.	.:.:.	.:.:.	.:.:.	.:.:.	.:.:.	.:.:.	.:.:.	.:.:.	.:.:.	.:.:.	.:.:.	.:.:.	.:.:.	.:.:.	.:.:.	.:.:.	.:.:.	.:.:.	.:.:.	.:.:.	.:.:.	.:.:.	.:.:.	.:.:.	.:.:.	.:.:.	.:.:.	.:.:.	.:.:.	.:.:.	.:.:.	.:.:.	.:.:.	.:.:.	.:.:.	.:.:.	.:.:.	.:.:.	1:141453:6	.:.:.	.:.:.	.:.:.	.:.:.	.:.:.	.:.:.	.:.:.	.:.:.	.:.:.	.:.:.	.:.:.	.:.:.	.:.:.	.:.:.	.:.:.	.:.:.
chrXI	162574	.	T	<INS:ME>	.	PASS	SVTYPE=INS;STRAND=-;FAMILY=TY3	GT:END:SUPPORTING_READS	.:.:.	.:.:.	.:.:.	.:.:.	.:.:.	.:.:.	.:.:.	.:.:.	.:.:.	.:.:.	.:.:.	.:.:.	.:.:.	.:.:.	.:.:.	.:.:.	.:.:.	.:.:.	.:.:.	.:.:.	.:.:.	.:.:.	.:.:.	.:.:.	.:.:.	.:.:.	.:.:.	.:.:.	.:.:.	.:.:.	.:.:.	.:.:.	.:.:.	.:.:.	.:.:.	.:.:.	.:.:.	.:.:.	.:.:.	.:.:.	.:.:.	.:.:.	.:.:.	.:.:.	.:.:.	.:.:.	.:.:.	.:.:.	.:.:.	.:.:.	.:.:.	.:.:.	.:.:.	.:.:.	.:.:.	.:.:.	.:.:.	.:.:.	.:.:.	.:.:.	.:.:.	.:.:.	.:.:.	.:.:.	.:.:.	.:.:.	.:.:.	.:.:.	.:.:.	.:.:.	.:.:.	.:.:.	.:.:.	.:.:.	.:.:.	.:.:.	.:.:.	.:.:.	.:.:.	.:.:.	.:.:.	.:.:.	.:.:.	.:.:.	.:.:.	.:.:.	.:.:.	.:.:.	.:.:.	.:.:.	.:.:.	.:.:.	.:.:.	.:.:.	.:.:.	.:.:.	.:.:.	.:.:.	.:.:.	.:.:.	.:.:.	.:.:.	.:.:.	.:.:.	.:.:.	.:.:.	.:.:.	.:.:.	.:.:.	.:.:.	.:.:.	.:.:.	.:.:.	.:.:.	.:.:.	.:.:.	.:.:.	.:.:.	.:.:.	.:.:.	.:.:.	.:.:.	.:.:.	.:.:.	.:.:.	.:.:.	.:.:.	.:.:.	.:.:.	.:.:.	.:.:.	.:.:.	.:.:.	.:.:.	.:.:.	.:.:.	.:.:.	.:.:.	.:.:.	.:.:.	.:.:.	.:.:.	.:.:.	.:.:.	.:.:.	.:.:.	.:.:.	.:.:.	.:.:.	.:.:.	.:.:.	.:.:.	.:.:.	.:.:.	.:.:.	.:.:.	.:.:.	.:.:.	.:.:.	.:.:.	.:.:.	.:.:.	.:.:.	.:.:.	.:.:.	.:.:.	.:.:.	.:.:.	.:.:.	.:.:.	.:.:.	.:.:.	.:.:.	.:.:.	.:.:.	.:.:.	.:.:.	.:.:.	.:.:.	.:.:.	.:.:.	.:.:.	.:.:.	.:.:.	.:.:.	.:.:.	.:.:.	.:.:.	.:.:.	.:.:.	.:.:.	.:.:.	.:.:.	.:.:.	.:.:.	.:.:.	.:.:.	.:.:.	.:.:.	.:.:.	.:.:.	.:.:.	.:.:.	.:.:.	.:.:.	.:.:.	.:.:.	.:.:.	.:.:.	.:.:.	.:.:.	.:.:.	.:.:.	.:.:.	.:.:.	.:.:.	.:.:.	.:.:.	.:.:.	.:.:.	.:.:.	.:.:.	.:.:.	.:.:.	.:.:.	.:.:.	.:.:.	.:.:.	.:.:.	.:.:.	.:.:.	.:.:.	.:.:.	.:.:.	.:.:.	.:.:.	.:.:.	.:.:.	.:.:.	.:.:.	.:.:.	.:.:.	.:.:.	.:.:.	.:.:.	.:.:.	.:.:.	.:.:.	.:.:.	.:.:.	.:.:.	.:.:.	.:.:.	.:.:.	.:.:.	.:.:.	.:.:.	.:.:.	.:.:.	.:.:.	.:.:.	.:.:.	.:.:.	.:.:.	.:.:.	1:162578:7	.:.:.	.:.:.	.:.:.	.:.:.	.:.:.	.:.:.	.:.:.	.:.:.	.:.:.	.:.:.	.:.:.	.:.:.	.:.:.	.:.:.	.:.:.	.:.:.	.:.:.	.:.:.	.:.:.	.:.:.	.:.:.	.:.:.	.:.:.	.:.:.	.:.:.	.:.:.	.:.:.	.:.:.	.:.:.	.:.:.	.:.:.	.:.:.	.:.:.	.:.:.	.:.:.	.:.:.	.:.:.	.:.:.	.:.:.	.:.:.	.:.:.	.:.:.	.:.:.	.:.:.	.:.:.	.:.:.	.:.:.	.:.:.	.:.:.	.:.:.	.:.:.	.:.:.	.:.:.	.:.:.	.:.:.	.:.:.	.:.:.	.:.:.	.:.:.	.:.:.	.:.:.	.:.:.	.:.:.	.:.:.	.:.:.	.:.:.	.:.:.	.:.:.	.:.:.	.:.:.	.:.:.	.:.:.	.:.:.	.:.:.	.:.:.	.:.:.	.:.:.	.:.:.	.:.:.	.:.:.	.:.:.	.:.:.	.:.:.	.:.:.	.:.:.	.:.:.	.:.:.	.:.:.	.:.:.	.:.:.	.:.:.	.:.:.	.:.:.	.:.:.	.:.:.	.:.:.	.:.:.	.:.:.	.:.:.	.:.:.	.:.:.	.:.:.	.:.:.	.:.:.	.:.:.	.:.:.	.:.:.	.:.:.	.:.:.	.:.:.	.:.:.	.:.:.	.:.:.	.:.:.	.:.:.	.:.:.	.:.:.	.:.:.	.:.:.	.:.:.	.:.:.	.:.:.	.:.:.	.:.:.	.:.:.	.:.:.	.:.:.	.:.:.	.:.:.	.:.:.	.:.:.	.:.:.	.:.:.	.:.:.	.:.:.	.:.:.	.:.:.	.:.:.	.:.:.	.:.:.	.:.:.	.:.:.	.:.:.	.:.:.	.:.:.	.:.:.	.:.:.	.:.:.	.:.:.	.:.:.	.:.:.	.:.:.	.:.:.	.:.:.	.:.:.	.:.:.	.:.:.	.:.:.	.:.:.	.:.:.	1:162578:12	.:.:.	1:162578:10	.:.:.	.:.:.	.:.:.	.:.:.	.:.:.	.:.:.	.:.:.	.:.:.	.:.:.	.:.:.	.:.:.	.:.:.	.:.:.	.:.:.	.:.:.	.:.:.	.:.:.	.:.:.	.:.:.	.:.:.	.:.:.	.:.:.	.:.:.	.:.:.	.:.:.	.:.:.	.:.:.	.:.:.	.:.:.	.:.:.	.:.:.	.:.:.	.:.:.	.:.:.	.:.:.	.:.:.	.:.:.	.:.:.	.:.:.	.:.:.	.:.:.	.:.:.	.:.:.	.:.:.	.:.:.	.:.:.	.:.:.	.:.:.	.:.:.	.:.:.	.:.:.	.:.:.	.:.:.	.:.:.	.:.:.	.:.:.	.:.:.	.:.:.	.:.:.	.:.:.	.:.:.	.:.:.	.:.:.	.:.:.	.:.:.	.:.:.	.:.:.	.:.:.	.:.:.	.:.:.	.:.:.	.:.:.	.:.:.	.:.:.	.:.:.	.:.:.	.:.:.	.:.:.	.:.:.	.:.:.	.:.:.	.:.:.	.:.:.	.:.:.	.:.:.	.:.:.	.:.:.	.:.:.	.:.:.	.:.:.	.:.:.	.:.:.	.:.:.	.:.:.	.:.:.	.:.:.	.:.:.	.:.:.	.:.:.	.:.:.	.:.:.	.:.:.	.:.:.	.:.:.	.:.:.	.:.:.	.:.:.	.:.:.	.:.:.	.:.:.	.:.:.	.:.:.	.:.:.	.:.:.	.:.:.	.:.:.	.:.:.	.:.:.	.:.:.	.:.:.	.:.:.	.:.:.	.:.:.	.:.:.	.:.:.	.:.:.	.:.:.	.:.:.	.:.:.	.:.:.	.:.:.	.:.:.	.:.:.	.:.:.	.:.:.	.:.:.	.:.:.	.:.:.	.:.:.	.:.:.	.:.:.	.:.:.	.:.:.	.:.:.	.:.:.	.:.:.	.:.:.	.:.:.	.:.:.	.:.:.	.:.:.	.:.:.	.:.:.	.:.:.	.:.:.	.:.:.	.:.:.	.:.:.	.:.:.	.:.:.	.:.:.	.:.:.	.:.:.	.:.:.	.:.:.	.:.:.	.:.:.	.:.:.	.:.:.	.:.:.	.:.:.	.:.:.	.:.:.	.:.:.	.:.:.	.:.:.	.:.:.	.:.:.	.:.:.	.:.:.	.:.:.	.:.:.	.:.:.	.:.:.	.:.:.	.:.:.	.:.:.	.:.:.	.:.:.	.:.:.	.:.:.	.:.:.	.:.:.	.:.:.	.:.:.	.:.:.	.:.:.	.:.:.	.:.:.	.:.:.	.:.:.	.:.:.	.:.:.	.:.:.	.:.:.	.:.:.	.:.:.	.:.:.	.:.:.	.:.:.	.:.:.	.:.:.	.:.:.	.:.:.	.:.:.	.:.:.	.:.:.	.:.:.	.:.:.	.:.:.	.:.:.	.:.:.	.:.:.	.:.:.	.:.:.	.:.:.	.:.:.	.:.:.	.:.:.	.:.:.	.:.:.	.:.:.	.:.:.	.:.:.	.:.:.	.:.:.	.:.:.	1:162578:19	.:.:.	.:.:.	.:.:.	.:.:.	.:.:.	.:.:.	.:.:.	.:.:.	.:.:.	.:.:.	.:.:.	.:.:.	.:.:.	.:.:.	.:.:.	.:.:.	.:.:.	.:.:.	.:.:.	.:.:.	.:.:.	.:.:.	.:.:.	.:.:.	.:.:.	.:.:.	.:.:.	.:.:.	.:.:.	.:.:.	.:.:.	.:.:.	.:.:.	.:.:.	.:.:.	.:.:.	.:.:.	.:.:.	.:.:.	.:.:.	.:.:.	.:.:.	.:.:.	.:.:.	.:.:.	.:.:.	.:.:.	.:.:.	.:.:.	.:.:.	.:.:.	.:.:.	.:.:.	.:.:.	.:.:.	.:.:.	.:.:.	.:.:.	.:.:.	.:.:.	.:.:.	.:.:.	.:.:.	.:.:.	.:.:.	.:.:.	.:.:.	.:.:.	.:.:.	.:.:.	.:.:.	.:.:.	.:.:.	.:.:.	.:.:.	.:.:.	.:.:.	.:.:.	.:.:.	.:.:.	.:.:.	.:.:.	.:.:.	.:.:.	.:.:.	.:.:.	.:.:.	.:.:.	.:.:.	.:.:.	.:.:.	.:.:.	.:.:.	.:.:.	.:.:.	1:162578:8	.:.:.	.:.:.	.:.:.	.:.:.	.:.:.	.:.:.	.:.:.	.:.:.	.:.:.	.:.:.	.:.:.	.:.:.	.:.:.	.:.:.	.:.:.	.:.:.	.:.:.	.:.:.	.:.:.	.:.:.	.:.:.	.:.:.	.:.:.	.:.:.	.:.:.	.:.:.	.:.:.	.:.:.	.:.:.	.:.:.	.:.:.	.:.:.	.:.:.	.:.:.	.:.:.	.:.:.	.:.:.	.:.:.	.:.:.	.:.:.	.:.:.	.:.:.	.:.:.	.:.:.	.:.:.	.:.:.	.:.:.	.:.:.	.:.:.	.:.:.	.:.:.	.:.:.	.:.:.	.:.:.	.:.:.	.:.:.	.:.:.	.:.:.	.:.:.	.:.:.	.:.:.	.:.:.	.:.:.	.:.:.	.:.:.	.:.:.	.:.:.	.:.:.	.:.:.	.:.:.	.:.:.	.:.:.	.:.:.	.:.:.	.:.:.	.:.:.	.:.:.	.:.:.	.:.:.	.:.:.	.:.:.	.:.:.	.:.:.	.:.:.	.:.:.	.:.:.	.:.:.	.:.:.	.:.:.	.:.:.	.:.:.	.:.:.	.:.:.	.:.:.	.:.:.	.:.:.	.:.:.	.:.:.	.:.:.	.:.:.	.:.:.	.:.:.	.:.:.	.:.:.	.:.:.	.:.:.	.:.:.	.:.:.	.:.:.	.:.:.	.:.:.	.:.:.	.:.:.	.:.:.	.:.:.	.:.:.	.:.:.	.:.:.	.:.:.	.:.:.	.:.:.	.:.:.	.:.:.	.:.:.	.:.:.	.:.:.	.:.:.	.:.:.	.:.:.	.:.:.	.:.:.	.:.:.	.:.:.	.:.:.	.:.:.	.:.:.	.:.:.	.:.:.	.:.:.	.:.:.	.:.:.	.:.:.	.:.:.	.:.:.	.:.:.	.:.:.	.:.:.	.:.:.	.:.:.	.:.:.	.:.:.	.:.:.	.:.:.	.:.:.	.:.:.	.:.:.	.:.:.	.:.:.	.:.:.	.:.:.	.:.:.	.:.:.	.:.:.	.:.:.	.:.:.	.:.:.	.:.:.	.:.:.	.:.:.	.:.:.	.:.:.	.:.:.	.:.:.	.:.:.	.:.:.	.:.:.	.:.:.	.:.:.	.:.:.	.:.:.	.:.:.	.:.:.	.:.:.	.:.:.	.:.:.	.:.:.	.:.:.	.:.:.	.:.:.	.:.:.	.:.:.	.:.:.	.:.:.	.:.:.	.:.:.	.:.:.	.:.:.	.:.:.	.:.:.	.:.:.	.:.:.	.:.:.	.:.:.	.:.:.	.:.:.	.:.:.	.:.:.	.:.:.	.:.:.	.:.:.	.:.:.	.:.:.	.:.:.	.:.:.	.:.:.	.:.:.	.:.:.	1:162578:5	.:.:.	.:.:.	.:.:.	.:.:.	.:.:.	.:.:.	.:.:.	.:.:.	.:.:.	.:.:.	.:.:.	.:.:.	.:.:.	.:.:.	.:.:.	.:.:.	.:.:.	.:.:.	.:.:.	.:.:.	.:.:.	.:.:.	.:.:.	.:.:.	.:.:.	.:.:.	.:.:.	.:.:.	.:.:.
chrXI	162577	.	A	<INS:ME>	.	PASS	SVTYPE=INS;STRAND=+;FAMILY=TY3	GT:END:SUPPORTING_READS	.:.:.	.:.:.	.:.:.	.:.:.	.:.:.	.:.:.	.:.:.	.:.:.	.:.:.	.:.:.	.:.:.	.:.:.	.:.:.	.:.:.	.:.:.	.:.:.	.:.:.	.:.:.	.:.:.	.:.:.	.:.:.	.:.:.	.:.:.	.:.:.	.:.:.	.:.:.	.:.:.	.:.:.	.:.:.	.:.:.	.:.:.	.:.:.	.:.:.	.:.:.	.:.:.	.:.:.	.:.:.	.:.:.	.:.:.	.:.:.	.:.:.	.:.:.	.:.:.	.:.:.	.:.:.	.:.:.	.:.:.	.:.:.	.:.:.	.:.:.	.:.:.	.:.:.	.:.:.	.:.:.	.:.:.	.:.:.	.:.:.	.:.:.	.:.:.	.:.:.	.:.:.	.:.:.	.:.:.	.:.:.	.:.:.	.:.:.	.:.:.	.:.:.	.:.:.	.:.:.	.:.:.	.:.:.	.:.:.	.:.:.	.:.:.	.:.:.	.:.:.	.:.:.	.:.:.	.:.:.	.:.:.	.:.:.	.:.:.	.:.:.	.:.:.	.:.:.	.:.:.	.:.:.	.:.:.	.:.:.	.:.:.	.:.:.	.:.:.	.:.:.	.:.:.	.:.:.	.:.:.	.:.:.	.:.:.	.:.:.	.:.:.	.:.:.	.:.:.	.:.:.	.:.:.	.:.:.	.:.:.	.:.:.	.:.:.	.:.:.	.:.:.	.:.:.	.:.:.	.:.:.	.:.:.	.:.:.	.:.:.	.:.:.	.:.:.	.:.:.	.:.:.	.:.:.	.:.:.	.:.:.	.:.:.	.:.:.	.:.:.	.:.:.	.:.:.	.:.:.	.:.:.	.:.:.	.:.:.	.:.:.	.:.:.	.:.:.	.:.:.	.:.:.	.:.:.	.:.:.	.:.:.	.:.:.	.:.:.	.:.:.	.:.:.	.:.:.	.:.:.	.:.:.	.:.:.	.:.:.	.:.:.	.:.:.	.:.:.	.:.:.	.:.:.	.:.:.	.:.:.	.:.:.	.:.:.	.:.:.	.:.:.	.:.:.	.:.:.	.:.:.	.:.:.	.:.:.	.:.:.	.:.:.	.:.:.	.:.:.	.:.:.	.:.:.	.:.:.	.:.:.	.:.:.	.:.:.	.:.:.	.:.:.	.:.:.	.:.:.	.:.:.	.:.:.	.:.:.	.:.:.	.:.:.	.:.:.	.:.:.	.:.:.	.:.:.	.:.:.	.:.:.	.:.:.	.:.:.	.:.:.	.:.:.	.:.:.	.:.:.	.:.:.	.:.:.	.:.:.	.:.:.	1:162581:10	.:.:.	.:.:.	.:.:.	.:.:.	.:.:.	.:.:.	.:.:.	.:.:.	.:.:.	.:.:.	.:.:.	.:.:.	.:.:.	.:.:.	.:.:.	.:.:.	.:.:.	.:.:.	.:.:.	.:.:.	.:.:.	.:.:.	.:.:.	.:.:.	.:.:.	.:.:.	.:.:.	.:.:.	.:.:.	.:.:.	.:.:.	.:.:.	.:.:.	.:.:.	.:.:.	.:.:.	.:.:.	.:.:.	.:.:.	.:.:.	.:.:.	.:.:.	.:.:.	.:.:.	.:.:.	.:.:.	.:.:.	.:.:.	.:.:.	.:.:.	.:.:.	.:.:.	.:.:.	.:.:.	.:.:.	.:.:.	.:.:.	.:.:.	.:.:.	.:.:.	.:.:.	.:.:.	.:.:.	.:.:.	.:.:.	.:.:.	.:.:.	.:.:.	.:.:.	.:.:.	.:.:.	.:.:.	.:.:.	.:.:.	.:.:.	.:.:.	.:.:.	.:.:.	.:.:.	.:.:.	.:.:.	.:.:.	.:.:.	.:.:.	.:.:.	.:.:.	.:.:.	.:.:.	.:.:.	.:.:.	.:.:.	.:.:.	.:.:.	.:.:.	.:.:.	.:.:.	.:.:.	.:.:.	.:.:.	.:.:.	.:.:.	.:.:.	.:.:.	.:.:.	.:.:.	.:.:.	.:.:.	.:.:.	.:.:.	.:.:.	.:.:.	.:.:.	.:.:.	.:.:.	.:.:.	.:.:.	.:.:.	.:.:.	.:.:.	.:.:.	.:.:.	.:.:.	.:.:.	.:.:.	.:.:.	.:.:.	.:.:.	.:.:.	.:.:.	.:.:.	.:.:.	.:.:.	.:.:.	.:.:.	.:.:.	.:.:.	.:.:.	.:.:.	.:.:.	.:.:.	.:.:.	.:.:.	.:.:.	.:.:.	.:.:.	.:.:.	.:.:.	.:.:.	.:.:.	.:.:.	.:.:.	.:.:.	.:.:.	.:.:.	.:.:.	.:.:.	.:.:.	.:.:.	.:.:.	.:.:.	.:.:.	.:.:.	.:.:.	.:.:.	.:.:.	.:.:.	.:.:.	.:.:.	.:.:.	.:.:.	.:.:.	.:.:.	.:.:.	.:.:.	.:.:.	.:.:.	.:.:.	.:.:.	.:.:.	.:.:.	.:.:.	.:.:.	.:.:.	.:.:.	.:.:.	.:.:.	.:.:.	.:.:.	.:.:.	.:.:.	.:.:.	.:.:.	.:.:.	.:.:.	.:.:.	.:.:.	.:.:.	.:.:.	.:.:.	.:.:.	.:.:.	.:.:.	.:.:.	.:.:.	.:.:.	.:.:.	.:.:.	.:.:.	.:.:.	.:.:.	.:.:.	.:.:.	.:.:.	.:.:.	.:.:.	.:.:.	.:.:.	.:.:.	.:.:.	.:.:.	.:.:.	.:.:.	.:.:.	.:.:.	.:.:.	.:.:.	.:.:.	.:.:.	.:.:.	.:.:.	.:.:.	.:.:.	.:.:.	.:.:.	.:.:.	.:.:.	.:.:.	.:.:.	.:.:.	.:.:.	.:.:.	.:.:.	.:.:.	.:.:.	.:.:.	.:.:.	.:.:.	.:.:.	.:.:.	.:.:.	.:.:.	.:.:.	.:.:.	.:.:.	.:.:.	.:.:.	.:.:.	.:.:.	.:.:.	.:.:.	.:.:.	.:.:.	.:.:.	.:.:.	.:.:.	.:.:.	.:.:.	.:.:.	.:.:.	.:.:.	.:.:.	.:.:.	.:.:.	.:.:.	.:.:.	.:.:.	.:.:.	.:.:.	.:.:.	.:.:.	.:.:.	.:.:.	.:.:.	.:.:.	.:.:.	.:.:.	.:.:.	.:.:.	.:.:.	.:.:.	.:.:.	.:.:.	.:.:.	.:.:.	.:.:.	.:.:.	.:.:.	.:.:.	.:.:.	.:.:.	.:.:.	.:.:.	.:.:.	.:.:.	.:.:.	.:.:.	.:.:.	.:.:.	.:.:.	.:.:.	.:.:.	.:.:.	.:.:.	.:.:.	.:.:.	.:.:.	.:.:.	.:.:.	.:.:.	.:.:.	.:.:.	.:.:.	.:.:.	.:.:.	.:.:.	.:.:.	.:.:.	.:.:.	.:.:.	.:.:.	.:.:.	.:.:.	.:.:.	.:.:.	.:.:.	.:.:.	.:.:.	.:.:.	.:.:.	.:.:.	.:.:.	.:.:.	.:.:.	.:.:.	.:.:.	.:.:.	.:.:.	.:.:.	.:.:.	.:.:.	.:.:.	.:.:.	.:.:.	.:.:.	.:.:.	.:.:.	.:.:.	.:.:.	.:.:.	.:.:.	.:.:.	.:.:.	.:.:.	.:.:.	.:.:.	.:.:.	.:.:.	.:.:.	.:.:.	.:.:.	.:.:.	.:.:.	.:.:.	.:.:.	.:.:.	.:.:.	.:.:.	.:.:.	.:.:.	.:.:.	.:.:.	.:.:.	.:.:.	.:.:.	.:.:.	.:.:.	.:.:.	.:.:.	.:.:.	.:.:.	.:.:.	.:.:.	.:.:.	.:.:.	.:.:.	.:.:.	.:.:.	.:.:.	.:.:.	.:.:.	.:.:.	.:.:.	.:.:.	.:.:.	.:.:.	.:.:.	.:.:.	.:.:.	.:.:.	.:.:.	.:.:.	.:.:.	.:.:.	.:.:.	.:.:.	.:.:.	.:.:.	.:.:.	.:.:.	.:.:.	.:.:.	.:.:.	.:.:.	.:.:.	.:.:.	.:.:.	.:.:.	.:.:.	.:.:.	.:.:.	.:.:.	.:.:.	.:.:.	.:.:.	.:.:.	.:.:.	.:.:.	.:.:.	.:.:.	.:.:.	.:.:.	.:.:.	.:.:.	.:.:.	.:.:.	.:.:.	.:.:.	.:.:.	.:.:.	.:.:.	.:.:.	.:.:.	.:.:.	.:.:.	.:.:.	.:.:.	.:.:.	.:.:.	.:.:.	.:.:.	.:.:.	.:.:.	.:.:.	.:.:.	.:.:.	.:.:.	.:.:.	.:.:.	.:.:.	.:.:.	.:.:.	.:.:.	.:.:.	.:.:.	.:.:.	.:.:.	.:.:.	.:.:.	.:.:.	.:.:.	.:.:.	.:.:.	.:.:.	.:.:.	.:.:.	.:.:.	.:.:.	.:.:.	.:.:.	.:.:.	.:.:.	.:.:.	.:.:.	.:.:.	.:.:.	.:.:.	.:.:.	.:.:.	.:.:.	.:.:.	.:.:.	.:.:.	.:.:.	.:.:.	.:.:.	.:.:.	.:.:.	.:.:.	.:.:.	.:.:.	.:.:.	.:.:.	.:.:.	.:.:.	.:.:.	.:.:.	.:.:.	.:.:.	.:.:.	.:.:.	.:.:.	.:.:.	.:.:.	.:.:.	.:.:.	.:.:.	.:.:.	.:.:.	.:.:.	.:.:.	.:.:.	.:.:.	.:.:.	.:.:.	.:.:.	.:.:.	.:.:.	.:.:.	.:.:.	.:.:.	.:.:.	.:.:.	.:.:.	.:.:.	.:.:.	.:.:.	.:.:.	.:.:.	.:.:.	.:.:.	.:.:.	.:.:.	.:.:.	.:.:.	.:.:.	.:.:.	.:.:.	.:.:.	.:.:.	.:.:.	.:.:.	.:.:.	.:.:.	.:.:.	.:.:.	.:.:.	.:.:.	.:.:.	.:.:.	.:.:.	.:.:.	.:.:.	.:.:.	.:.:.	.:.:.	.:.:.	.:.:.	.:.:.	.:.:.	.:.:.	.:.:.	.:.:.	.:.:.	.:.:.	.:.:.	.:.:.	.:.:.	.:.:.	.:.:.	.:.:.	.:.:.	.:.:.	.:.:.	.:.:.	.:.:.	.:.:.	.:.:.	.:.:.	.:.:.	.:.:.	.:.:.	.:.:.	.:.:.	.:.:.	.:.:.	.:.:.	.:.:.	.:.:.	.:.:.	.:.:.	.:.:.	.:.:.	.:.:.	1:162581:6	.:.:.	.:.:.	.:.:.	.:.:.	.:.:.	.:.:.	.:.:.	.:.:.	.:.:.	.:.:.	.:.:.	.:.:.	.:.:.	.:.:.	.:.:.	.:.:.	.:.:.	.:.:.	.:.:.	.:.:.	.:.:.	.:.:.	.:.:.	.:.:.	.:.:.	.:.:.	.:.:.	.:.:.	.:.:.	.:.:.	.:.:.	.:.:.	.:.:.	.:.:.	.:.:.	.:.:.	.:.:.	.:.:.	.:.:.	.:.:.	.:.:.	.:.:.	.:.:.	.:.:.	.:.:.	.:.:.	.:.:.	.:.:.	.:.:.	.:.:.	.:.:.	.:.:.	.:.:.	.:.:.	.:.:.	.:.:.	.:.:.	.:.:.	.:.:.	.:.:.	.:.:.	.:.:.	.:.:.	.:.:.	.:.:.	.:.:.	.:.:.	.:.:.	.:.:.	.:.:.	.:.:.	.:.:.	.:.:.	.:.:.	.:.:.	.:.:.	.:.:.	.:.:.	.:.:.	.:.:.	.:.:.	.:.:.	.:.:.	.:.:.	.:.:.	.:.:.	.:.:.	.:.:.	.:.:.	.:.:.	.:.:.	.:.:.	.:.:.	.:.:.	.:.:.	.:.:.	.:.:.	.:.:.	.:.:.	.:.:.	.:.:.	.:.:.	.:.:.	.:.:.	.:.:.	.:.:.	.:.:.	.:.:.	.:.:.	.:.:.	.:.:.	.:.:.	.:.:.	.:.:.	.:.:.	.:.:.	.:.:.	.:.:.	.:.:.	.:.:.	.:.:.	.:.:.	.:.:.	.:.:.	.:.:.	.:.:.	.:.:.	.:.:.	.:.:.	.:.:.	.:.:.	.:.:.	.:.:.	.:.:.	.:.:.	.:.:.	.:.:.	.:.:.	.:.:.	.:.:.	.:.:.	.:.:.	.:.:.	.:.:.	.:.:.	.:.:.	.:.:.	.:.:.	.:.:.	.:.:.	.:.:.	.:.:.	.:.:.	.:.:.	.:.:.	.:.:.	.:.:.	.:.:.	.:.:.	.:.:.	.:.:.	.:.:.	.:.:.	.:.:.	.:.:.	.:.:.	.:.:.	.:.:.	.:.:.	.:.:.	.:.:.	.:.:.	.:.:.	.:.:.	.:.:.	.:.:.	.:.:.	.:.:.	.:.:.	.:.:.	.:.:.	.:.:.	.:.:.	.:.:.	.:.:.	.:.:.	.:.:.	.:.:.	.:.:.	.:.:.	.:.:.	.:.:.	.:.:.	.:.:.
chrXI	163586	.	G	<INS:ME>	.	PASS	SVTYPE=INS;STRAND=+;FAMILY=TY2	GT:END:SUPPORTING_READS	.:.:.	.:.:.	.:.:.	.:.:.	.:.:.	.:.:.	.:.:.	.:.:.	.:.:.	.:.:.	.:.:.	.:.:.	.:.:.	.:.:.	.:.:.	.:.:.	.:.:.	.:.:.	.:.:.	.:.:.	.:.:.	.:.:.	.:.:.	.:.:.	.:.:.	.:.:.	.:.:.	.:.:.	.:.:.	.:.:.	.:.:.	.:.:.	.:.:.	.:.:.	.:.:.	.:.:.	.:.:.	.:.:.	.:.:.	.:.:.	.:.:.	.:.:.	.:.:.	.:.:.	.:.:.	.:.:.	.:.:.	.:.:.	.:.:.	.:.:.	.:.:.	.:.:.	.:.:.	.:.:.	.:.:.	.:.:.	.:.:.	.:.:.	.:.:.	.:.:.	.:.:.	.:.:.	.:.:.	.:.:.	.:.:.	.:.:.	.:.:.	.:.:.	.:.:.	.:.:.	.:.:.	.:.:.	.:.:.	.:.:.	.:.:.	.:.:.	.:.:.	.:.:.	.:.:.	.:.:.	.:.:.	.:.:.	.:.:.	.:.:.	.:.:.	.:.:.	.:.:.	.:.:.	.:.:.	.:.:.	.:.:.	.:.:.	.:.:.	.:.:.	.:.:.	.:.:.	.:.:.	.:.:.	.:.:.	.:.:.	.:.:.	.:.:.	.:.:.	.:.:.	.:.:.	.:.:.	.:.:.	.:.:.	.:.:.	.:.:.	.:.:.	.:.:.	.:.:.	.:.:.	.:.:.	.:.:.	.:.:.	.:.:.	.:.:.	.:.:.	.:.:.	.:.:.	.:.:.	.:.:.	.:.:.	.:.:.	.:.:.	.:.:.	.:.:.	.:.:.	.:.:.	.:.:.	.:.:.	.:.:.	.:.:.	.:.:.	.:.:.	.:.:.	.:.:.	.:.:.	.:.:.	.:.:.	.:.:.	.:.:.	.:.:.	.:.:.	.:.:.	.:.:.	.:.:.	.:.:.	.:.:.	.:.:.	.:.:.	.:.:.	.:.:.	.:.:.	.:.:.	.:.:.	.:.:.	.:.:.	.:.:.	.:.:.	.:.:.	.:.:.	.:.:.	.:.:.	.:.:.	.:.:.	.:.:.	.:.:.	.:.:.	.:.:.	.:.:.	.:.:.	.:.:.	.:.:.	.:.:.	.:.:.	.:.:.	.:.:.	.:.:.	.:.:.	.:.:.	.:.:.	.:.:.	.:.:.	.:.:.	.:.:.	.:.:.	.:.:.	.:.:.	.:.:.	.:.:.	.:.:.	.:.:.	.:.:.	.:.:.	.:.:.	.:.:.	.:.:.	.:.:.	.:.:.	.:.:.	.:.:.	.:.:.	.:.:.	.:.:.	.:.:.	.:.:.	.:.:.	.:.:.	.:.:.	.:.:.	.:.:.	.:.:.	.:.:.	.:.:.	.:.:.	.:.:.	.:.:.	.:.:.	.:.:.	.:.:.	.:.:.	.:.:.	.:.:.	.:.:.	.:.:.	.:.:.	.:.:.	.:.:.	.:.:.	.:.:.	.:.:.	.:.:.	.:.:.	.:.:.	.:.:.	.:.:.	.:.:.	.:.:.	.:.:.	.:.:.	.:.:.	.:.:.	.:.:.	.:.:.	.:.:.	.:.:.	.:.:.	.:.:.	.:.:.	.:.:.	.:.:.	.:.:.	.:.:.	.:.:.	.:.:.	.:.:.	.:.:.	.:.:.	.:.:.	.:.:.	.:.:.	.:.:.	.:.:.	.:.:.	.:.:.	.:.:.	.:.:.	.:.:.	.:.:.	.:.:.	.:.:.	.:.:.	.:.:.	.:.:.	.:.:.	.:.:.	.:.:.	.:.:.	.:.:.	.:.:.	.:.:.	.:.:.	.:.:.	.:.:.	.:.:.	.:.:.	.:.:.	.:.:.	.:.:.	.:.:.	.:.:.	.:.:.	.:.:.	.:.:.	.:.:.	.:.:.	.:.:.	.:.:.	.:.:.	.:.:.	.:.:.	.:.:.	.:.:.	.:.:.	.:.:.	.:.:.	.:.:.	.:.:.	.:.:.	.:.:.	.:.:.	.:.:.	.:.:.	.:.:.	.:.:.	.:.:.	.:.:.	.:.:.	.:.:.	.:.:.	.:.:.	.:.:.	.:.:.	.:.:.	.:.:.	.:.:.	.:.:.	.:.:.	.:.:.	.:.:.	.:.:.	.:.:.	.:.:.	.:.:.	.:.:.	.:.:.	.:.:.	.:.:.	.:.:.	.:.:.	.:.:.	.:.:.	.:.:.	.:.:.	.:.:.	.:.:.	.:.:.	.:.:.	.:.:.	.:.:.	.:.:.	.:.:.	.:.:.	.:.:.	.:.:.	.:.:.	.:.:.	.:.:.	.:.:.	.:.:.	.:.:.	.:.:.	.:.:.	.:.:.	.:.:.	.:.:.	.:.:.	.:.:.	.:.:.	.:.:.	.:.:.	.:.:.	.:.:.	.:.:.	.:.:.	.:.:.	.:.:.	.:.:.	.:.:.	.:.:.	.:.:.	.:.:.	.:.:.	.:.:.	.:.:.	.:.:.	.:.:.	.:.:.	.:.:.	.:.:.	.:.:.	.:.:.	.:.:.	.:.:.	.:.:.	.:.:.	.:.:.	.:.:.	.:.:.	.:.:.	.:.:.	.:.:.	.:.:.	.:.:.	.:.:.	.:.:.	.:.:.	.:.:.	.:.:.	.:.:.	.:.:.	.:.:.	.:.:.	.:.:.	.:.:.	.:.:.	.:.:.	.:.:.	.:.:.	.:.:.	.:.:.	.:.:.	.:.:.	.:.:.	.:.:.	.:.:.	.:.:.	.:.:.	.:.:.	.:.:.	.:.:.	.:.:.	.:.:.	.:.:.	.:.:.	.:.:.	.:.:.	.:.:.	.:.:.	.:.:.	.:.:.	.:.:.	.:.:.	.:.:.	.:.:.	.:.:.	.:.:.	.:.:.	.:.:.	.:.:.	.:.:.	.:.:.	.:.:.	.:.:.	.:.:.	.:.:.	.:.:.	.:.:.	.:.:.	.:.:.	.:.:.	.:.:.	.:.:.	.:.:.	.:.:.	.:.:.	.:.:.	.:.:.	.:.:.	.:.:.	.:.:.	.:.:.	.:.:.	.:.:.	.:.:.	.:.:.	.:.:.	.:.:.	.:.:.	.:.:.	1:163590:4	.:.:.	.:.:.	.:.:.	.:.:.	.:.:.	.:.:.	.:.:.	.:.:.	.:.:.	.:.:.	.:.:.	.:.:.	.:.:.	.:.:.	.:.:.	.:.:.	.:.:.	.:.:.	.:.:.	.:.:.	.:.:.	.:.:.	.:.:.	.:.:.	.:.:.	.:.:.	.:.:.	.:.:.	.:.:.	.:.:.	.:.:.	.:.:.	.:.:.	.:.:.	.:.:.	.:.:.	.:.:.	.:.:.	.:.:.	.:.:.	.:.:.	.:.:.	.:.:.	.:.:.	.:.:.	.:.:.	.:.:.	.:.:.	.:.:.	.:.:.	.:.:.	.:.:.	.:.:.	.:.:.	.:.:.	.:.:.	.:.:.	.:.:.	.:.:.	.:.:.	.:.:.	.:.:.	.:.:.	.:.:.	.:.:.	.:.:.	.:.:.	.:.:.	.:.:.	.:.:.	.:.:.	.:.:.	.:.:.	.:.:.	.:.:.	.:.:.	.:.:.	.:.:.	.:.:.	.:.:.	.:.:.	.:.:.	.:.:.	.:.:.	.:.:.	.:.:.	.:.:.	.:.:.	.:.:.	.:.:.	.:.:.	.:.:.	.:.:.	.:.:.	.:.:.	.:.:.	.:.:.	.:.:.	.:.:.	.:.:.	.:.:.	.:.:.	.:.:.	.:.:.	.:.:.	.:.:.	.:.:.	.:.:.	.:.:.	.:.:.	.:.:.	.:.:.	.:.:.	.:.:.	.:.:.	.:.:.	.:.:.	.:.:.	.:.:.	.:.:.	.:.:.	.:.:.	.:.:.	.:.:.	.:.:.	.:.:.	.:.:.	.:.:.	.:.:.	.:.:.	.:.:.	.:.:.	.:.:.	.:.:.	.:.:.	.:.:.	.:.:.	.:.:.	.:.:.	.:.:.	.:.:.	.:.:.	.:.:.	.:.:.	.:.:.	.:.:.	.:.:.	.:.:.	.:.:.	.:.:.	.:.:.	.:.:.	.:.:.	.:.:.	.:.:.	.:.:.	.:.:.	.:.:.	.:.:.	.:.:.	.:.:.	.:.:.	.:.:.	.:.:.	.:.:.	.:.:.	.:.:.	.:.:.	.:.:.	.:.:.	.:.:.	.:.:.	.:.:.	.:.:.	.:.:.	.:.:.	.:.:.	.:.:.	.:.:.	.:.:.	.:.:.	.:.:.	.:.:.	.:.:.	.:.:.	.:.:.	.:.:.	.:.:.	.:.:.	.:.:.	.:.:.	.:.:.	.:.:.	.:.:.	1:163590:9	.:.:.	.:.:.	.:.:.	.:.:.	.:.:.	.:.:.	.:.:.	.:.:.	.:.:.	.:.:.	.:.:.	.:.:.	.:.:.	.:.:.	.:.:.	.:.:.	.:.:.	.:.:.	.:.:.	.:.:.	.:.:.	.:.:.	.:.:.	.:.:.	.:.:.	.:.:.	.:.:.	.:.:.	.:.:.	.:.:.	.:.:.	.:.:.	.:.:.	.:.:.	.:.:.	.:.:.	.:.:.	.:.:.	.:.:.	.:.:.	.:.:.	.:.:.	.:.:.	.:.:.	.:.:.	.:.:.	.:.:.	.:.:.	.:.:.	.:.:.	.:.:.	.:.:.	.:.:.	.:.:.	.:.:.	.:.:.	.:.:.	.:.:.	.:.:.	.:.:.	.:.:.	.:.:.	.:.:.	.:.:.	.:.:.	.:.:.	.:.:.	.:.:.	.:.:.	.:.:.	.:.:.	.:.:.	.:.:.	.:.:.	.:.:.	.:.:.	.:.:.	.:.:.	.:.:.	.:.:.	.:.:.	.:.:.	.:.:.	.:.:.	.:.:.	.:.:.	.:.:.	.:.:.	.:.:.	.:.:.	.:.:.	.:.:.	.:.:.	.:.:.	.:.:.	.:.:.	.:.:.	.:.:.	.:.:.	.:.:.	.:.:.	.:.:.	.:.:.	.:.:.	.:.:.	.:.:.	.:.:.	.:.:.	.:.:.	.:.:.	.:.:.	.:.:.	.:.:.	.:.:.	.:.:.	.:.:.	.:.:.	.:.:.	.:.:.	.:.:.	.:.:.	.:.:.	.:.:.	.:.:.	.:.:.	.:.:.	.:.:.	.:.:.	.:.:.	.:.:.	.:.:.	.:.:.	.:.:.	.:.:.	.:.:.	.:.:.	.:.:.	.:.:.	.:.:.	.:.:.	.:.:.	.:.:.	.:.:.	.:.:.	.:.:.	.:.:.	.:.:.	.:.:.	.:.:.	.:.:.	.:.:.	.:.:.	.:.:.	.:.:.	.:.:.	.:.:.	.:.:.	.:.:.	.:.:.	.:.:.	.:.:.	.:.:.	.:.:.	.:.:.	.:.:.	.:.:.	.:.:.	.:.:.	.:.:.	.:.:.	.:.:.	.:.:.	.:.:.	.:.:.	.:.:.	.:.:.	.:.:.	.:.:.	.:.:.	.:.:.	.:.:.	.:.:.	.:.:.	.:.:.	.:.:.	.:.:.	.:.:.	.:.:.	.:.:.	.:.:.	.:.:.	.:.:.	.:.:.	.:.:.	.:.:.	.:.:.	.:.:.	.:.:.	.:.:.	.:.:.	.:.:.	.:.:.	.:.:.	.:.:.	.:.:.	.:.:.	.:.:.	.:.:.	.:.:.	.:.:.	.:.:.	.:.:.	.:.:.	.:.:.	.:.:.	.:.:.	.:.:.	.:.:.	.:.:.	.:.:.	.:.:.	.:.:.	.:.:.	.:.:.	.:.:.	.:.:.	.:.:.	.:.:.	.:.:.	.:.:.	.:.:.	.:.:.	.:.:.	.:.:.	.:.:.	.:.:.	.:.:.	.:.:.	.:.:.	.:.:.	.:.:.	.:.:.	.:.:.	.:.:.	.:.:.	.:.:.	.:.:.	.:.:.	.:.:.	.:.:.	.:.:.	.:.:.	.:.:.	.:.:.	.:.:.	.:.:.	.:.:.	.:.:.	.:.:.	.:.:.	.:.:.	.:.:.	.:.:.	.:.:.	.:.:.	.:.:.	.:.:.	.:.:.	.:.:.	.:.:.	.:.:.	.:.:.	.:.:.	.:.:.	.:.:.	.:.:.	.:.:.	.:.:.	.:.:.	.:.:.	.:.:.	.:.:.	.:.:.	.:.:.	.:.:.	.:.:.	.:.:.	.:.:.	.:.:.	.:.:.	.:.:.	.:.:.	.:.:.	.:.:.	.:.:.	.:.:.	.:.:.	.:.:.	.:.:.	.:.:.	.:.:.	.:.:.	.:.:.	.:.:.	.:.:.	.:.:.	.:.:.	.:.:.	.:.:.	.:.:.	.:.:.	.:.:.	.:.:.	.:.:.	.:.:.	.:.:.	.:.:.	.:.:.	.:.:.	.:.:.	.:.:.	.:.:.	.:.:.	.:.:.	.:.:.	.:.:.	.:.:.	.:.:.	.:.:.	.:.:.	.:.:.
chrXI	202105	.	G	<INS:ME>	.	PASS	SVTYPE=INS;STRAND=+;FAMILY=TY4	GT:END:SUPPORTING_READS	.:.:.	.:.:.	.:.:.	.:.:.	.:.:.	.:.:.	.:.:.	.:.:.	.:.:.	.:.:.	.:.:.	.:.:.	.:.:.	.:.:.	.:.:.	.:.:.	.:.:.	.:.:.	.:.:.	.:.:.	.:.:.	.:.:.	.:.:.	.:.:.	.:.:.	.:.:.	.:.:.	.:.:.	.:.:.	.:.:.	.:.:.	.:.:.	.:.:.	.:.:.	.:.:.	.:.:.	.:.:.	.:.:.	.:.:.	.:.:.	.:.:.	.:.:.	.:.:.	.:.:.	.:.:.	.:.:.	.:.:.	.:.:.	.:.:.	.:.:.	.:.:.	.:.:.	.:.:.	.:.:.	.:.:.	.:.:.	.:.:.	.:.:.	.:.:.	.:.:.	.:.:.	.:.:.	.:.:.	.:.:.	.:.:.	.:.:.	.:.:.	.:.:.	.:.:.	.:.:.	.:.:.	.:.:.	.:.:.	.:.:.	.:.:.	.:.:.	.:.:.	.:.:.	.:.:.	.:.:.	.:.:.	.:.:.	.:.:.	.:.:.	.:.:.	.:.:.	.:.:.	.:.:.	.:.:.	.:.:.	.:.:.	.:.:.	.:.:.	.:.:.	.:.:.	.:.:.	.:.:.	.:.:.	.:.:.	.:.:.	.:.:.	.:.:.	.:.:.	.:.:.	.:.:.	.:.:.	.:.:.	.:.:.	.:.:.	.:.:.	.:.:.	.:.:.	.:.:.	.:.:.	.:.:.	.:.:.	.:.:.	.:.:.	.:.:.	.:.:.	.:.:.	.:.:.	.:.:.	.:.:.	.:.:.	.:.:.	.:.:.	.:.:.	.:.:.	.:.:.	.:.:.	.:.:.	.:.:.	.:.:.	.:.:.	.:.:.	.:.:.	.:.:.	.:.:.	.:.:.	.:.:.	.:.:.	.:.:.	.:.:.	.:.:.	.:.:.	.:.:.	.:.:.	.:.:.	.:.:.	.:.:.	.:.:.	.:.:.	.:.:.	.:.:.	.:.:.	.:.:.	.:.:.	.:.:.	.:.:.	.:.:.	.:.:.	.:.:.	.:.:.	.:.:.	.:.:.	.:.:.	.:.:.	.:.:.	.:.:.	.:.:.	.:.:.	.:.:.	.:.:.	.:.:.	.:.:.	.:.:.	.:.:.	.:.:.	.:.:.	.:.:.	.:.:.	.:.:.	.:.:.	.:.:.	.:.:.	.:.:.	.:.:.	.:.:.	.:.:.	.:.:.	.:.:.	.:.:.	.:.:.	.:.:.	.:.:.	.:.:.	.:.:.	.:.:.	.:.:.	.:.:.	.:.:.	.:.:.	.:.:.	.:.:.	.:.:.	.:.:.	.:.:.	.:.:.	.:.:.	.:.:.	.:.:.	.:.:.	.:.:.	.:.:.	.:.:.	.:.:.	.:.:.	.:.:.	.:.:.	.:.:.	.:.:.	.:.:.	.:.:.	.:.:.	.:.:.	.:.:.	.:.:.	.:.:.	.:.:.	.:.:.	.:.:.	.:.:.	.:.:.	.:.:.	.:.:.	.:.:.	.:.:.	.:.:.	.:.:.	.:.:.	.:.:.	.:.:.	.:.:.	.:.:.	.:.:.	.:.:.	.:.:.	.:.:.	.:.:.	.:.:.	.:.:.	.:.:.	.:.:.	.:.:.	.:.:.	.:.:.	.:.:.	.:.:.	.:.:.	.:.:.	.:.:.	.:.:.	.:.:.	.:.:.	.:.:.	.:.:.	.:.:.	.:.:.	.:.:.	.:.:.	.:.:.	.:.:.	.:.:.	.:.:.	.:.:.	.:.:.	.:.:.	.:.:.	.:.:.	.:.:.	.:.:.	.:.:.	.:.:.	.:.:.	.:.:.	.:.:.	.:.:.	.:.:.	.:.:.	.:.:.	.:.:.	.:.:.	.:.:.	.:.:.	.:.:.	.:.:.	.:.:.	.:.:.	.:.:.	.:.:.	.:.:.	.:.:.	.:.:.	.:.:.	.:.:.	.:.:.	.:.:.	.:.:.	.:.:.	.:.:.	.:.:.	.:.:.	.:.:.	.:.:.	.:.:.	.:.:.	.:.:.	.:.:.	.:.:.	.:.:.	.:.:.	.:.:.	.:.:.	.:.:.	.:.:.	.:.:.	.:.:.	.:.:.	.:.:.	.:.:.	.:.:.	.:.:.	.:.:.	.:.:.	.:.:.	.:.:.	.:.:.	.:.:.	.:.:.	.:.:.	.:.:.	.:.:.	.:.:.	.:.:.	.:.:.	.:.:.	.:.:.	.:.:.	.:.:.	.:.:.	.:.:.	.:.:.	.:.:.	.:.:.	.:.:.	.:.:.	.:.:.	.:.:.	.:.:.	.:.:.	.:.:.	.:.:.	.:.:.	.:.:.	.:.:.	.:.:.	.:.:.	.:.:.	.:.:.	.:.:.	.:.:.	.:.:.	.:.:.	.:.:.	.:.:.	.:.:.	.:.:.	.:.:.	.:.:.	.:.:.	.:.:.	.:.:.	.:.:.	.:.:.	.:.:.	.:.:.	.:.:.	.:.:.	.:.:.	.:.:.	.:.:.	.:.:.	.:.:.	.:.:.	.:.:.	.:.:.	.:.:.	.:.:.	.:.:.	.:.:.	.:.:.	.:.:.	.:.:.	.:.:.	.:.:.	.:.:.	.:.:.	.:.:.	.:.:.	.:.:.	.:.:.	.:.:.	.:.:.	.:.:.	.:.:.	.:.:.	.:.:.	.:.:.	.:.:.	.:.:.	.:.:.	.:.:.	.:.:.	.:.:.	.:.:.	.:.:.	.:.:.	.:.:.	.:.:.	.:.:.	.:.:.	.:.:.	.:.:.	.:.:.	.:.:.	.:.:.	.:.:.	.:.:.	.:.:.	.:.:.	.:.:.	.:.:.	.:.:.	.:.:.	.:.:.	.:.:.	.:.:.	.:.:.	.:.:.	.:.:.	.:.:.	.:.:.	.:.:.	.:.:.	.:.:.	.:.:.	.:.:.	.:.:.	.:.:.	.:.:.	.:.:.	.:.:.	.:.:.	.:.:.	.:.:.	.:.:.	.:.:.	.:.:.	.:.:.	.:.:.	.:.:.	.:.:.	.:.:.	.:.:.	.:.:.	.:.:.	.:.:.	.:.:.	.:.:.	.:.:.	.:.:.	.:.:.	.:.:.	.:.:.	.:.:.	.:.:.	.:.:.	.:.:.	.:.:.	.:.:.	.:.:.	.:.:.	.:.:.	.:.:.	.:.:.	.:.:.	.:.:.	.:.:.	.:.:.	.:.:.	.:.:.	.:.:.	.:.:.	.:.:.	.:.:.	.:.:.	.:.:.	.:.:.	.:.:.	.:.:.	.:.:.	.:.:.	.:.:.	.:.:.	.:.:.	.:.:.	.:.:.	.:.:.	.:.:.	.:.:.	.:.:.	.:.:.	.:.:.	.:.:.	.:.:.	.:.:.	.:.:.	.:.:.	.:.:.	.:.:.	.:.:.	.:.:.	.:.:.	.:.:.	.:.:.	.:.:.	.:.:.	.:.:.	.:.:.	.:.:.	.:.:.	.:.:.	.:.:.	.:.:.	.:.:.	.:.:.	.:.:.	.:.:.	.:.:.	.:.:.	.:.:.	.:.:.	.:.:.	.:.:.	.:.:.	.:.:.	.:.:.	.:.:.	.:.:.	.:.:.	.:.:.	.:.:.	.:.:.	.:.:.	.:.:.	.:.:.	.:.:.	.:.:.	.:.:.	.:.:.	.:.:.	.:.:.	.:.:.	.:.:.	.:.:.	.:.:.	.:.:.	.:.:.	.:.:.	.:.:.	.:.:.	.:.:.	.:.:.	.:.:.	.:.:.	.:.:.	.:.:.	.:.:.	.:.:.	.:.:.	.:.:.	.:.:.	.:.:.	.:.:.	.:.:.	.:.:.	.:.:.	.:.:.	.:.:.	.:.:.	.:.:.	.:.:.	.:.:.	.:.:.	.:.:.	.:.:.	.:.:.	.:.:.	.:.:.	.:.:.	.:.:.	.:.:.	.:.:.	.:.:.	.:.:.	.:.:.	.:.:.	.:.:.	.:.:.	.:.:.	.:.:.	.:.:.	.:.:.	.:.:.	.:.:.	.:.:.	.:.:.	.:.:.	.:.:.	.:.:.	.:.:.	.:.:.	.:.:.	.:.:.	.:.:.	.:.:.	.:.:.	.:.:.	.:.:.	.:.:.	.:.:.	.:.:.	.:.:.	.:.:.	.:.:.	.:.:.	.:.:.	.:.:.	.:.:.	.:.:.	.:.:.	.:.:.	.:.:.	.:.:.	.:.:.	.:.:.	.:.:.	.:.:.	.:.:.	.:.:.	.:.:.	.:.:.	.:.:.	.:.:.	.:.:.	.:.:.	.:.:.	.:.:.	.:.:.	.:.:.	.:.:.	.:.:.	.:.:.	.:.:.	.:.:.	.:.:.	.:.:.	.:.:.	.:.:.	.:.:.	.:.:.	.:.:.	.:.:.	.:.:.	.:.:.	.:.:.	.:.:.	.:.:.	.:.:.	.:.:.	.:.:.	.:.:.	.:.:.	.:.:.	.:.:.	.:.:.	.:.:.	.:.:.	.:.:.	.:.:.	.:.:.	.:.:.	.:.:.	.:.:.	.:.:.	.:.:.	.:.:.	.:.:.	.:.:.	.:.:.	.:.:.	.:.:.	.:.:.	.:.:.	.:.:.	.:.:.	.:.:.	.:.:.	.:.:.	.:.:.	.:.:.	.:.:.	.:.:.	.:.:.	.:.:.	.:.:.	.:.:.	.:.:.	.:.:.	.:.:.	.:.:.	.:.:.	.:.:.	.:.:.	.:.:.	.:.:.	.:.:.	.:.:.	.:.:.	.:.:.	.:.:.	.:.:.	.:.:.	.:.:.	.:.:.	.:.:.	.:.:.	.:.:.	.:.:.	.:.:.	.:.:.	.:.:.	.:.:.	.:.:.	.:.:.	.:.:.	.:.:.	.:.:.	.:.:.	.:.:.	.:.:.	.:.:.	.:.:.	.:.:.	.:.:.	.:.:.	.:.:.	.:.:.	.:.:.	.:.:.	.:.:.	.:.:.	.:.:.	.:.:.	.:.:.	.:.:.	.:.:.	.:.:.	.:.:.	.:.:.	.:.:.	.:.:.	.:.:.	.:.:.	.:.:.	.:.:.	.:.:.	.:.:.	.:.:.	.:.:.	.:.:.	.:.:.	.:.:.	.:.:.	.:.:.	.:.:.	.:.:.	.:.:.	.:.:.	.:.:.	.:.:.	.:.:.	.:.:.	.:.:.	.:.:.	.:.:.	.:.:.	.:.:.	.:.:.	.:.:.	.:.:.	.:.:.	.:.:.	.:.:.	.:.:.	.:.:.	.:.:.	.:.:.	.:.:.	.:.:.	.:.:.	.:.:.	.:.:.	.:.:.	.:.:.	.:.:.	.:.:.	.:.:.	.:.:.	.:.:.	.:.:.	.:.:.	.:.:.	.:.:.	.:.:.	.:.:.	.:.:.	.:.:.	.:.:.	.:.:.	.:.:.	.:.:.	.:.:.	.:.:.	.:.:.	.:.:.	.:.:.	.:.:.	.:.:.	.:.:.	.:.:.	.:.:.	.:.:.	.:.:.	.:.:.	.:.:.	.:.:.	.:.:.	.:.:.	.:.:.	.:.:.	.:.:.	.:.:.	.:.:.	.:.:.	.:.:.	.:.:.	.:.:.	.:.:.	.:.:.	.:.:.	.:.:.	.:.:.	.:.:.	.:.:.	.:.:.	.:.:.	.:.:.	.:.:.	.:.:.	.:.:.	.:.:.	.:.:.	.:.:.	.:.:.	.:.:.	.:.:.	.:.:.	.:.:.	.:.:.	.:.:.	.:.:.	.:.:.	.:.:.	.:.:.	.:.:.	.:.:.	.:.:.	.:.:.	.:.:.	.:.:.	.:.:.	.:.:.	.:.:.	.:.:.	.:.:.	.:.:.	.:.:.	.:.:.	.:.:.	.:.:.	.:.:.	.:.:.	.:.:.	.:.:.	.:.:.	.:.:.	.:.:.	.:.:.	.:.:.	.:.:.	.:.:.	.:.:.	.:.:.	.:.:.	.:.:.	.:.:.	.:.:.	.:.:.	.:.:.	.:.:.	.:.:.	.:.:.	.:.:.	.:.:.	.:.:.	.:.:.	.:.:.	.:.:.	.:.:.	.:.:.	.:.:.	.:.:.	.:.:.	.:.:.	.:.:.	.:.:.	.:.:.	.:.:.	.:.:.	.:.:.	.:.:.	.:.:.	.:.:.	.:.:.	.:.:.	.:.:.	.:.:.	.:.:.	.:.:.	.:.:.	.:.:.	.:.:.	.:.:.	.:.:.	.:.:.	.:.:.	.:.:.	.:.:.	.:.:.	.:.:.	.:.:.	.:.:.	.:.:.	.:.:.	.:.:.	.:.:.	.:.:.	.:.:.	.:.:.	.:.:.	1:202109:17	.:.:.	.:.:.	.:.:.	.:.:.	.:.:.	.:.:.	.:.:.	.:.:.	.:.:.	.:.:.	.:.:.	.:.:.	.:.:.	.:.:.	.:.:.	.:.:.	.:.:.	.:.:.	.:.:.	.:.:.	.:.:.	.:.:.	.:.:.	.:.:.	.:.:.	.:.:.	.:.:.
chrXI	202539	.	G	<INS:ME>	.	PASS	SVTYPE=INS;STRAND=+;FAMILY=TY2	GT:END:SUPPORTING_READS	.:.:.	.:.:.	.:.:.	1:202543:5	1:202543:7	.:.:.	.:.:.	.:.:.	.:.:.	.:.:.	.:.:.	.:.:.	.:.:.	.:.:.	.:.:.	.:.:.	.:.:.	.:.:.	.:.:.	.:.:.	.:.:.	.:.:.	.:.:.	.:.:.	.:.:.	.:.:.	.:.:.	.:.:.	.:.:.	1:202543:4	.:.:.	.:.:.	.:.:.	.:.:.	.:.:.	.:.:.	.:.:.	.:.:.	.:.:.	.:.:.	.:.:.	.:.:.	.:.:.	.:.:.	.:.:.	.:.:.	.:.:.	.:.:.	.:.:.	.:.:.	.:.:.	.:.:.	.:.:.	.:.:.	.:.:.	.:.:.	.:.:.	.:.:.	.:.:.	.:.:.	.:.:.	1:202543:6	.:.:.	.:.:.	.:.:.	.:.:.	.:.:.	.:.:.	.:.:.	.:.:.	.:.:.	1:202543:5	.:.:.	1:202543:5	.:.:.	.:.:.	.:.:.	.:.:.	1:202543:10	.:.:.	.:.:.	.:.:.	.:.:.	.:.:.	.:.:.	.:.:.	.:.:.	.:.:.	.:.:.	.:.:.	.:.:.	.:.:.	.:.:.	.:.:.	.:.:.	.:.:.	.:.:.	.:.:.	.:.:.	.:.:.	.:.:.	.:.:.	.:.:.	.:.:.	.:.:.	.:.:.	.:.:.	.:.:.	.:.:.	.:.:.	.:.:.	.:.:.	.:.:.	.:.:.	.:.:.	.:.:.	.:.:.	.:.:.	.:.:.	.:.:.	.:.:.	.:.:.	.:.:.	.:.:.	.:.:.	.:.:.	.:.:.	.:.:.	.:.:.	.:.:.	.:.:.	.:.:.	.:.:.	.:.:.	.:.:.	.:.:.	.:.:.	.:.:.	.:.:.	.:.:.	.:.:.	.:.:.	.:.:.	.:.:.	.:.:.	.:.:.	.:.:.	.:.:.	.:.:.	1:202543:2	.:.:.	.:.:.	.:.:.	.:.:.	.:.:.	.:.:.	.:.:.	.:.:.	.:.:.	.:.:.	.:.:.	.:.:.	.:.:.	.:.:.	.:.:.	.:.:.	.:.:.	.:.:.	.:.:.	.:.:.	.:.:.	.:.:.	.:.:.	.:.:.	.:.:.	.:.:.	.:.:.	.:.:.	.:.:.	.:.:.	.:.:.	.:.:.	1:202543:5	.:.:.	.:.:.	.:.:.	.:.:.	.:.:.	.:.:.	.:.:.	.:.:.	.:.:.	.:.:.	.:.:.	.:.:.	.:.:.	.:.:.	.:.:.	.:.:.	.:.:.	.:.:.	.:.:.	.:.:.	.:.:.	.:.:.	.:.:.	.:.:.	.:.:.	.:.:.	.:.:.	.:.:.	.:.:.	.:.:.	.:.:.	.:.:.	.:.:.	.:.:.	.:.:.	.:.:.	.:.:.	.:.:.	.:.:.	.:.:.	.:.:.	.:.:.	.:.:.	.:.:.	.:.:.	.:.:.	.:.:.	.:.:.	.:.:.	.:.:.	.:.:.	.:.:.	.:.:.	.:.:.	.:.:.	.:.:.	.:.:.	.:.:.	.:.:.	.:.:.	.:.:.	.:.:.	.:.:.	.:.:.	.:.:.	.:.:.	.:.:.	.:.:.	.:.:.	.:.:.	.:.:.	.:.:.	.:.:.	.:.:.	1:202543:5	.:.:.	.:.:.	.:.:.	.:.:.	.:.:.	.:.:.	.:.:.	.:.:.	.:.:.	.:.:.	.:.:.	.:.:.	.:.:.	.:.:.	.:.:.	.:.:.	.:.:.	.:.:.	.:.:.	.:.:.	.:.:.	.:.:.	.:.:.	.:.:.	.:.:.	.:.:.	.:.:.	.:.:.	.:.:.	.:.:.	.:.:.	.:.:.	.:.:.	.:.:.	.:.:.	.:.:.	.:.:.	.:.:.	.:.:.	.:.:.	.:.:.	.:.:.	.:.:.	.:.:.	.:.:.	.:.:.	.:.:.	.:.:.	.:.:.	.:.:.	.:.:.	.:.:.	.:.:.	.:.:.	.:.:.	1:202543:4	.:.:.	.:.:.	.:.:.	.:.:.	.:.:.	.:.:.	.:.:.	.:.:.	.:.:.	.:.:.	.:.:.	.:.:.	.:.:.	.:.:.	.:.:.	.:.:.	.:.:.	.:.:.	.:.:.	.:.:.	.:.:.	.:.:.	.:.:.	.:.:.	.:.:.	.:.:.	.:.:.	.:.:.	.:.:.	.:.:.	.:.:.	.:.:.	.:.:.	.:.:.	.:.:.	.:.:.	.:.:.	.:.:.	.:.:.	.:.:.	.:.:.	.:.:.	.:.:.	.:.:.	.:.:.	.:.:.	.:.:.	.:.:.	.:.:.	.:.:.	.:.:.	.:.:.	.:.:.	.:.:.	.:.:.	.:.:.	.:.:.	.:.:.	.:.:.	.:.:.	.:.:.	.:.:.	.:.:.	.:.:.	.:.:.	.:.:.	.:.:.	.:.:.	.:.:.	.:.:.	.:.:.	.:.:.	.:.:.	.:.:.	1:202543:2	1:202543:7	.:.:.	.:.:.	.:.:.	.:.:.	.:.:.	.:.:.	.:.:.	.:.:.	.:.:.	.:.:.	.:.:.	.:.:.	.:.:.	.:.:.	.:.:.	.:.:.	.:.:.	.:.:.	.:.:.	.:.:.	.:.:.	.:.:.	.:.:.	.:.:.	.:.:.	.:.:.	.:.:.	.:.:.	.:.:.	.:.:.	.:.:.	.:.:.	.:.:.	.:.:.	.:.:.	.:.:.	.:.:.	.:.:.	.:.:.	.:.:.	.:.:.	.:.:.	.:.:.	.:.:.	.:.:.	.:.:.	.:.:.	.:.:.	.:.:.	.:.:.	.:.:.	.:.:.	.:.:.	.:.:.	.:.:.	.:.:.	.:.:.	.:.:.	.:.:.	.:.:.	.:.:.	.:.:.	.:.:.	.:.:.	.:.:.	.:.:.	.:.:.	.:.:.	.:.:.	.:.:.	.:.:.	.:.:.	.:.:.	.:.:.	.:.:.	.:.:.	.:.:.	.:.:.	.:.:.	.:.:.	.:.:.	.:.:.	.:.:.	.:.:.	.:.:.	.:.:.	.:.:.	.:.:.	.:.:.	.:.:.	.:.:.	.:.:.	.:.:.	1:202543:5	.:.:.	.:.:.	.:.:.	.:.:.	.:.:.	.:.:.	.:.:.	.:.:.	.:.:.	.:.:.	.:.:.	.:.:.	.:.:.	.:.:.	.:.:.	.:.:.	.:.:.	.:.:.	.:.:.	.:.:.	.:.:.	.:.:.	.:.:.	.:.:.	.:.:.	.:.:.	.:.:.	.:.:.	.:.:.	.:.:.	.:.:.	.:.:.	.:.:.	.:.:.	.:.:.	.:.:.	.:.:.	.:.:.	.:.:.	.:.:.	.:.:.	.:.:.	.:.:.	.:.:.	.:.:.	.:.:.	.:.:.	.:.:.	.:.:.	.:.:.	.:.:.	1:202543:3	.:.:.	.:.:.	.:.:.	.:.:.	.:.:.	.:.:.	.:.:.	1:202543:10	.:.:.	.:.:.	.:.:.	.:.:.	.:.:.	.:.:.	.:.:.	.:.:.	.:.:.	.:.:.	.:.:.	.:.:.	.:.:.	1:202543:8	.:.:.	.:.:.	.:.:.	.:.:.	.:.:.	.:.:.	.:.:.	.:.:.	.:.:.	.:.:.	.:.:.	.:.:.	.:.:.	.:.:.	.:.:.	.:.:.	.:.:.	.:.:.	1:202543:5	.:.:.	.:.:.	.:.:.	.:.:.	.:.:.	.:.:.	.:.:.	.:.:.	.:.:.	.:.:.	.:.:.	.:.:.	.:.:.	.:.:.	.:.:.	.:.:.	.:.:.	.:.:.	.:.:.	.:.:.	1:202543:5	.:.:.	.:.:.	.:.:.	.:.:.	.:.:.	.:.:.	.:.:.	.:.:.	.:.:.	.:.:.	.:.:.	.:.:.	.:.:.	.:.:.	.:.:.	.:.:.	.:.:.	.:.:.	.:.:.	.:.:.	.:.:.	.:.:.	.:.:.	.:.:.	.:.:.	.:.:.	.:.:.	.:.:.	.:.:.	1:202543:5	.:.:.	.:.:.	.:.:.	.:.:.	.:.:.	.:.:.	.:.:.	.:.:.	.:.:.	.:.:.	.:.:.	.:.:.	.:.:.	.:.:.	.:.:.	.:.:.	.:.:.	.:.:.	.:.:.	.:.:.	.:.:.	.:.:.	.:.:.	.:.:.	.:.:.	.:.:.	.:.:.	.:.:.	.:.:.	.:.:.	.:.:.	1:202543:8	.:.:.	.:.:.	.:.:.	.:.:.	.:.:.	.:.:.	.:.:.	.:.:.	.:.:.	.:.:.	1:202543:7	.:.:.	.:.:.	.:.:.	.:.:.	.:.:.	.:.:.	.:.:.	1:202543:3	.:.:.	.:.:.	.:.:.	.:.:.	.:.:.	.:.:.	.:.:.	.:.:.	.:.:.	.:.:.	.:.:.	.:.:.	.:.:.	.:.:.	.:.:.	.:.:.	.:.:.	.:.:.	.:.:.	.:.:.	.:.:.	.:.:.	.:.:.	.:.:.	.:.:.	.:.:.	.:.:.	.:.:.	.:.:.	.:.:.	.:.:.	.:.:.	.:.:.	.:.:.	.:.:.	.:.:.	.:.:.	.:.:.	.:.:.	.:.:.	1:202543:8	.:.:.	.:.:.	.:.:.	.:.:.	1:202543:7	.:.:.	.:.:.	.:.:.	.:.:.	.:.:.	.:.:.	.:.:.	.:.:.	.:.:.	.:.:.	.:.:.	.:.:.	1:202543:4	.:.:.	.:.:.	.:.:.	.:.:.	.:.:.	.:.:.	.:.:.	.:.:.	.:.:.	.:.:.	.:.:.	.:.:.	.:.:.	.:.:.	.:.:.	.:.:.	.:.:.	.:.:.	.:.:.	.:.:.	.:.:.	.:.:.	1:202543:10	.:.:.	.:.:.	.:.:.	.:.:.	.:.:.	.:.:.	.:.:.	.:.:.	.:.:.	.:.:.	.:.:.	1:202543:6	1:202543:4	.:.:.	.:.:.	.:.:.	.:.:.	.:.:.	.:.:.	.:.:.	.:.:.	.:.:.	.:.:.	.:.:.	.:.:.	.:.:.	.:.:.	.:.:.	.:.:.	.:.:.	.:.:.	.:.:.	.:.:.	.:.:.	.:.:.	.:.:.	.:.:.	.:.:.	.:.:.	.:.:.	.:.:.	.:.:.	.:.:.	.:.:.	.:.:.	.:.:.	.:.:.	.:.:.	.:.:.	.:.:.	.:.:.	.:.:.	.:.:.	1:202543:10	.:.:.	.:.:.	.:.:.	.:.:.	.:.:.	.:.:.	.:.:.	.:.:.	.:.:.	.:.:.	.:.:.	.:.:.	.:.:.	.:.:.	.:.:.	.:.:.	.:.:.	.:.:.	.:.:.	1:202543:4	.:.:.	.:.:.	.:.:.	.:.:.	.:.:.	.:.:.	.:.:.	.:.:.	.:.:.	.:.:.	.:.:.	.:.:.	.:.:.	.:.:.	.:.:.	.:.:.	.:.:.	.:.:.	.:.:.	.:.:.	.:.:.	.:.:.	.:.:.	.:.:.	.:.:.	.:.:.	.:.:.	.:.:.	.:.:.	.:.:.	.:.:.	.:.:.	.:.:.	.:.:.	.:.:.	.:.:.	.:.:.	.:.:.	.:.:.	.:.:.	.:.:.	.:.:.	.:.:.	.:.:.	.:.:.	.:.:.	.:.:.	.:.:.	.:.:.	.:.:.	.:.:.	.:.:.	.:.:.	.:.:.	.:.:.	.:.:.	.:.:.	.:.:.	.:.:.	.:.:.	.:.:.	.:.:.	.:.:.	.:.:.	.:.:.	.:.:.	.:.:.	.:.:.	1:202543:3	.:.:.	.:.:.	.:.:.	.:.:.	.:.:.	.:.:.	.:.:.	.:.:.	.:.:.	.:.:.	.:.:.	.:.:.	.:.:.	.:.:.	1:202543:3	.:.:.	.:.:.	.:.:.	.:.:.	.:.:.	.:.:.	.:.:.	.:.:.	.:.:.	.:.:.	.:.:.	.:.:.	.:.:.	.:.:.	.:.:.	.:.:.	.:.:.	.:.:.	.:.:.	.:.:.	.:.:.	.:.:.	.:.:.	.:.:.	.:.:.	.:.:.	.:.:.	.:.:.	.:.:.	.:.:.	.:.:.	.:.:.	.:.:.	.:.:.	.:.:.	.:.:.	.:.:.	.:.:.	.:.:.	.:.:.	.:.:.	.:.:.	.:.:.	.:.:.	1:202543:4	.:.:.	.:.:.	.:.:.	.:.:.	.:.:.	.:.:.	.:.:.	.:.:.	.:.:.	.:.:.	.:.:.	.:.:.	.:.:.	.:.:.	.:.:.	.:.:.	.:.:.	.:.:.	.:.:.	.:.:.	.:.:.	.:.:.	.:.:.	.:.:.	.:.:.	.:.:.	.:.:.	.:.:.	.:.:.	.:.:.	.:.:.	.:.:.	.:.:.	.:.:.	.:.:.	.:.:.	.:.:.	.:.:.	.:.:.	.:.:.	.:.:.	.:.:.	.:.:.	.:.:.	.:.:.	.:.:.
chrXI	202539	.	G	<INS:ME>	.	PASS	SVTYPE=INS;STRAND=+;FAMILY=TY4	GT:END:SUPPORTING_READS	.:.:.	.:.:.	.:.:.	.:.:.	.:.:.	.:.:.	.:.:.	.:.:.	.:.:.	.:.:.	.:.:.	.:.:.	.:.:.	.:.:.	.:.:.	.:.:.	.:.:.	.:.:.	.:.:.	.:.:.	.:.:.	.:.:.	.:.:.	.:.:.	.:.:.	.:.:.	.:.:.	.:.:.	.:.:.	.:.:.	.:.:.	.:.:.	.:.:.	.:.:.	.:.:.	.:.:.	.:.:.	.:.:.	.:.:.	.:.:.	.:.:.	.:.:.	.:.:.	.:.:.	.:.:.	.:.:.	.:.:.	.:.:.	.:.:.	.:.:.	.:.:.	.:.:.	.:.:.	.:.:.	.:.:.	.:.:.	.:.:.	.:.:.	.:.:.	.:.:.	.:.:.	.:.:.	.:.:.	.:.:.	.:.:.	.:.:.	.:.:.	.:.:.	.:.:.	.:.:.	.:.:.	.:.:.	.:.:.	.:.:.	.:.:.	.:.:.	.:.:.	.:.:.	.:.:.	.:.:.	.:.:.	.:.:.	.:.:.	.:.:.	.:.:.	.:.:.	.:.:.	.:.:.	.:.:.	.:.:.	.:.:.	.:.:.	.:.:.	.:.:.	.:.:.	.:.:.	.:.:.	.:.:.	.:.:.	.:.:.	.:.:.	.:.:.	.:.:.	.:.:.	.:.:.	.:.:.	.:.:.	.:.:.	.:.:.	.:.:.	.:.:.	.:.:.	.:.:.	.:.:.	.:.:.	.:.:.	.:.:.	.:.:.	.:.:.	.:.:.	.:.:.	.:.:.	.:.:.	.:.:.	.:.:.	.:.:.	.:.:.	.:.:.	.:.:.	.:.:.	.:.:.	.:.:.	.:.:.	.:.:.	.:.:.	.:.:.	.:.:.	.:.:.	.:.:.	.:.:.	.:.:.	.:.:.	.:.:.	.:.:.	.:.:.	.:.:.	.:.:.	.:.:.	.:.:.	.:.:.	.:.:.	.:.:.	.:.:.	.:.:.	.:.:.	.:.:.	.:.:.	.:.:.	.:.:.	.:.:.	.:.:.	.:.:.	.:.:.	.:.:.	.:.:.	.:.:.	.:.:.	.:.:.	.:.:.	.:.:.	.:.:.	.:.:.	.:.:.	.:.:.	.:.:.	.:.:.	.:.:.	.:.:.	.:.:.	.:.:.	.:.:.	.:.:.	.:.:.	.:.:.	.:.:.	.:.:.	.:.:.	.:.:.	.:.:.	.:.:.	.:.:.	.:.:.	.:.:.	.:.:.	.:.:.	.:.:.	.:.:.	.:.:.	.:.:.	.:.:.	.:.:.	.:.:.	.:.:.	.:.:.	.:.:.	.:.:.	.:.:.	.:.:.	.:.:.	.:.:.	.:.:.	.:.:.	.:.:.	.:.:.	.:.:.	.:.:.	.:.:.	.:.:.	.:.:.	.:.:.	.:.:.	.:.:.	.:.:.	.:.:.	.:.:.	.:.:.	.:.:.	.:.:.	.:.:.	.:.:.	.:.:.	.:.:.	.:.:.	.:.:.	.:.:.	.:.:.	.:.:.	.:.:.	.:.:.	.:.:.	.:.:.	.:.:.	.:.:.	.:.:.	.:.:.	.:.:.	.:.:.	.:.:.	.:.:.	.:.:.	.:.:.	.:.:.	.:.:.	.:.:.	.:.:.	.:.:.	.:.:.	.:.:.	.:.:.	.:.:.	.:.:.	.:.:.	.:.:.	.:.:.	.:.:.	.:.:.	.:.:.	.:.:.	.:.:.	.:.:.	.:.:.	.:.:.	.:.:.	.:.:.	.:.:.	.:.:.	.:.:.	.:.:.	.:.:.	.:.:.	.:.:.	.:.:.	.:.:.	.:.:.	.:.:.	.:.:.	.:.:.	.:.:.	.:.:.	.:.:.	.:.:.	.:.:.	.:.:.	.:.:.	.:.:.	.:.:.	.:.:.	.:.:.	.:.:.	.:.:.	.:.:.	.:.:.	.:.:.	.:.:.	.:.:.	.:.:.	.:.:.	.:.:.	.:.:.	.:.:.	.:.:.	.:.:.	.:.:.	.:.:.	.:.:.	.:.:.	.:.:.	.:.:.	.:.:.	.:.:.	.:.:.	.:.:.	.:.:.	.:.:.	.:.:.	.:.:.	.:.:.	.:.:.	.:.:.	.:.:.	.:.:.	.:.:.	.:.:.	.:.:.	.:.:.	.:.:.	.:.:.	.:.:.	.:.:.	.:.:.	.:.:.	.:.:.	.:.:.	.:.:.	.:.:.	.:.:.	.:.:.	.:.:.	.:.:.	.:.:.	.:.:.	.:.:.	.:.:.	.:.:.	.:.:.	.:.:.	.:.:.	.:.:.	.:.:.	.:.:.	.:.:.	.:.:.	.:.:.	.:.:.	.:.:.	.:.:.	.:.:.	.:.:.	.:.:.	.:.:.	.:.:.	.:.:.	.:.:.	.:.:.	.:.:.	.:.:.	.:.:.	.:.:.	.:.:.	.:.:.	.:.:.	.:.:.	.:.:.	.:.:.	.:.:.	.:.:.	.:.:.	.:.:.	.:.:.	.:.:.	.:.:.	.:.:.	.:.:.	.:.:.	.:.:.	.:.:.	.:.:.	.:.:.	.:.:.	.:.:.	.:.:.	.:.:.	.:.:.	.:.:.	.:.:.	.:.:.	.:.:.	.:.:.	.:.:.	.:.:.	.:.:.	.:.:.	.:.:.	.:.:.	.:.:.	.:.:.	.:.:.	.:.:.	.:.:.	.:.:.	.:.:.	.:.:.	.:.:.	.:.:.	.:.:.	.:.:.	.:.:.	.:.:.	.:.:.	.:.:.	.:.:.	.:.:.	.:.:.	.:.:.	.:.:.	.:.:.	.:.:.	.:.:.	.:.:.	.:.:.	.:.:.	.:.:.	.:.:.	.:.:.	.:.:.	.:.:.	.:.:.	.:.:.	.:.:.	.:.:.	.:.:.	.:.:.	.:.:.	.:.:.	.:.:.	.:.:.	.:.:.	.:.:.	.:.:.	.:.:.	.:.:.	.:.:.	.:.:.	.:.:.	.:.:.	.:.:.	.:.:.	.:.:.	.:.:.	.:.:.	.:.:.	.:.:.	.:.:.	.:.:.	.:.:.	.:.:.	.:.:.	.:.:.	.:.:.	.:.:.	.:.:.	.:.:.	.:.:.	.:.:.	.:.:.	.:.:.	.:.:.	.:.:.	.:.:.	.:.:.	.:.:.	.:.:.	.:.:.	.:.:.	.:.:.	.:.:.	.:.:.	.:.:.	.:.:.	.:.:.	.:.:.	.:.:.	.:.:.	.:.:.	.:.:.	.:.:.	.:.:.	.:.:.	.:.:.	.:.:.	.:.:.	.:.:.	.:.:.	.:.:.	.:.:.	.:.:.	.:.:.	.:.:.	.:.:.	.:.:.	.:.:.	.:.:.	.:.:.	.:.:.	.:.:.	.:.:.	.:.:.	.:.:.	.:.:.	.:.:.	.:.:.	.:.:.	.:.:.	.:.:.	.:.:.	.:.:.	.:.:.	.:.:.	.:.:.	.:.:.	.:.:.	.:.:.	.:.:.	.:.:.	.:.:.	.:.:.	.:.:.	.:.:.	.:.:.	.:.:.	.:.:.	.:.:.	.:.:.	.:.:.	.:.:.	.:.:.	.:.:.	.:.:.	.:.:.	.:.:.	.:.:.	.:.:.	.:.:.	.:.:.	.:.:.	.:.:.	.:.:.	.:.:.	.:.:.	.:.:.	.:.:.	.:.:.	.:.:.	.:.:.	.:.:.	.:.:.	.:.:.	.:.:.	.:.:.	.:.:.	.:.:.	.:.:.	.:.:.	.:.:.	.:.:.	.:.:.	.:.:.	.:.:.	.:.:.	.:.:.	.:.:.	.:.:.	.:.:.	.:.:.	.:.:.	.:.:.	.:.:.	.:.:.	.:.:.	.:.:.	.:.:.	.:.:.	.:.:.	.:.:.	.:.:.	.:.:.	.:.:.	.:.:.	.:.:.	.:.:.	.:.:.	.:.:.	.:.:.	.:.:.	.:.:.	.:.:.	.:.:.	.:.:.	.:.:.	.:.:.	.:.:.	.:.:.	.:.:.	.:.:.	.:.:.	.:.:.	.:.:.	.:.:.	.:.:.	.:.:.	.:.:.	.:.:.	.:.:.	.:.:.	.:.:.	.:.:.	.:.:.	.:.:.	.:.:.	.:.:.	.:.:.	.:.:.	.:.:.	.:.:.	.:.:.	.:.:.	.:.:.	.:.:.	.:.:.	.:.:.	.:.:.	.:.:.	.:.:.	.:.:.	.:.:.	.:.:.	.:.:.	.:.:.	.:.:.	.:.:.	.:.:.	.:.:.	.:.:.	.:.:.	.:.:.	.:.:.	.:.:.	.:.:.	.:.:.	.:.:.	.:.:.	.:.:.	.:.:.	.:.:.	.:.:.	.:.:.	.:.:.	.:.:.	.:.:.	.:.:.	.:.:.	.:.:.	.:.:.	.:.:.	.:.:.	.:.:.	.:.:.	.:.:.	.:.:.	.:.:.	.:.:.	.:.:.	.:.:.	.:.:.	.:.:.	.:.:.	.:.:.	.:.:.	.:.:.	.:.:.	.:.:.	.:.:.	.:.:.	.:.:.	.:.:.	.:.:.	.:.:.	.:.:.	.:.:.	.:.:.	.:.:.	.:.:.	.:.:.	.:.:.	.:.:.	.:.:.	.:.:.	.:.:.	.:.:.	.:.:.	.:.:.	.:.:.	.:.:.	.:.:.	.:.:.	.:.:.	.:.:.	.:.:.	.:.:.	.:.:.	.:.:.	.:.:.	.:.:.	.:.:.	.:.:.	.:.:.	.:.:.	.:.:.	.:.:.	.:.:.	.:.:.	.:.:.	.:.:.	.:.:.	.:.:.	.:.:.	.:.:.	.:.:.	.:.:.	.:.:.	.:.:.	.:.:.	.:.:.	.:.:.	.:.:.	.:.:.	.:.:.	.:.:.	.:.:.	.:.:.	.:.:.	.:.:.	.:.:.	.:.:.	.:.:.	.:.:.	.:.:.	.:.:.	.:.:.	.:.:.	.:.:.	.:.:.	.:.:.	.:.:.	.:.:.	.:.:.	.:.:.	.:.:.	.:.:.	.:.:.	.:.:.	.:.:.	.:.:.	.:.:.	.:.:.	.:.:.	.:.:.	.:.:.	.:.:.	.:.:.	.:.:.	.:.:.	.:.:.	.:.:.	.:.:.	.:.:.	.:.:.	.:.:.	.:.:.	.:.:.	.:.:.	.:.:.	.:.:.	.:.:.	.:.:.	.:.:.	.:.:.	.:.:.	.:.:.	.:.:.	.:.:.	.:.:.	.:.:.	.:.:.	.:.:.	.:.:.	.:.:.	.:.:.	.:.:.	.:.:.	.:.:.	.:.:.	.:.:.	.:.:.	.:.:.	.:.:.	.:.:.	.:.:.	.:.:.	.:.:.	.:.:.	.:.:.	.:.:.	.:.:.	.:.:.	.:.:.	.:.:.	.:.:.	.:.:.	.:.:.	.:.:.	.:.:.	.:.:.	.:.:.	.:.:.	.:.:.	.:.:.	.:.:.	.:.:.	.:.:.	.:.:.	.:.:.	.:.:.	.:.:.	.:.:.	.:.:.	.:.:.	.:.:.	.:.:.	.:.:.	.:.:.	.:.:.	.:.:.	.:.:.	.:.:.	.:.:.	.:.:.	.:.:.	.:.:.	.:.:.	.:.:.	.:.:.	.:.:.	.:.:.	.:.:.	.:.:.	.:.:.	.:.:.	.:.:.	.:.:.	.:.:.	.:.:.	.:.:.	.:.:.	.:.:.	.:.:.	.:.:.	.:.:.	.:.:.	.:.:.	.:.:.	.:.:.	.:.:.	.:.:.	.:.:.	.:.:.	.:.:.	.:.:.	.:.:.	.:.:.	.:.:.	.:.:.	.:.:.	.:.:.	.:.:.	.:.:.	.:.:.	.:.:.	.:.:.	.:.:.	.:.:.	.:.:.	.:.:.	.:.:.	.:.:.	.:.:.	.:.:.	.:.:.	.:.:.	.:.:.	.:.:.	.:.:.	.:.:.	.:.:.	.:.:.	.:.:.	.:.:.	.:.:.	.:.:.	.:.:.	.:.:.	.:.:.	.:.:.	.:.:.	.:.:.	.:.:.	.:.:.	.:.:.	.:.:.	.:.:.	.:.:.	.:.:.	.:.:.	.:.:.	.:.:.	.:.:.	.:.:.	.:.:.	.:.:.	.:.:.	.:.:.	.:.:.	.:.:.	.:.:.	.:.:.	.:.:.	.:.:.	.:.:.	.:.:.	.:.:.	.:.:.	.:.:.	.:.:.	.:.:.	.:.:.	.:.:.	.:.:.	.:.:.	.:.:.	.:.:.	.:.:.	.:.:.	.:.:.	.:.:.	.:.:.	.:.:.	.:.:.	.:.:.	.:.:.	.:.:.	.:.:.	.:.:.	.:.:.	.:.:.	.:.:.	.:.:.	.:.:.	1:202543:11	.:.:.	.:.:.	.:.:.	.:.:.	.:.:.	.:.:.	.:.:.	.:.:.	.:.:.	.:.:.	.:.:.	.:.:.	.:.:.	.:.:.	.:.:.	.:.:.	.:.:.	.:.:.	.:.:.	.:.:.	.:.:.	.:.:.
chrXI	202547	.	A	<INS:ME>	.	PASS	SVTYPE=INS;STRAND=+;FAMILY=TY2	GT:END:SUPPORTING_READS	.:.:.	.:.:.	.:.:.	.:.:.	.:.:.	.:.:.	.:.:.	.:.:.	.:.:.	.:.:.	.:.:.	.:.:.	.:.:.	.:.:.	.:.:.	.:.:.	.:.:.	.:.:.	.:.:.	.:.:.	.:.:.	.:.:.	.:.:.	.:.:.	.:.:.	.:.:.	.:.:.	.:.:.	.:.:.	.:.:.	.:.:.	.:.:.	.:.:.	.:.:.	.:.:.	.:.:.	.:.:.	.:.:.	.:.:.	.:.:.	.:.:.	.:.:.	.:.:.	.:.:.	.:.:.	.:.:.	.:.:.	.:.:.	.:.:.	.:.:.	.:.:.	.:.:.	.:.:.	.:.:.	.:.:.	.:.:.	.:.:.	.:.:.	.:.:.	.:.:.	.:.:.	.:.:.	.:.:.	.:.:.	.:.:.	.:.:.	.:.:.	.:.:.	.:.:.	.:.:.	.:.:.	.:.:.	.:.:.	.:.:.	.:.:.	.:.:.	.:.:.	.:.:.	.:.:.	.:.:.	.:.:.	.:.:.	.:.:.	.:.:.	.:.:.	.:.:.	.:.:.	.:.:.	.:.:.	.:.:.	.:.:.	.:.:.	.:.:.	.:.:.	.:.:.	.:.:.	.:.:.	.:.:.	.:.:.	.:.:.	.:.:.	.:.:.	.:.:.	.:.:.	.:.:.	.:.:.	.:.:.	.:.:.	.:.:.	.:.:.	.:.:.	.:.:.	.:.:.	.:.:.	.:.:.	.:.:.	.:.:.	.:.:.	.:.:.	.:.:.	.:.:.	.:.:.	.:.:.	.:.:.	.:.:.	.:.:.	.:.:.	.:.:.	.:.:.	.:.:.	.:.:.	.:.:.	.:.:.	.:.:.	.:.:.	.:.:.	.:.:.	.:.:.	.:.:.	.:.:.	.:.:.	.:.:.	.:.:.	.:.:.	.:.:.	.:.:.	.:.:.	.:.:.	.:.:.	.:.:.	.:.:.	.:.:.	.:.:.	.:.:.	.:.:.	.:.:.	.:.:.	.:.:.	.:.:.	.:.:.	.:.:.	.:.:.	.:.:.	.:.:.	.:.:.	.:.:.	.:.:.	.:.:.	.:.:.	.:.:.	.:.:.	.:.:.	.:.:.	.:.:.	.:.:.	.:.:.	.:.:.	.:.:.	.:.:.	.:.:.	.:.:.	.:.:.	.:.:.	.:.:.	.:.:.	.:.:.	.:.:.	.:.:.	.:.:.	.:.:.	.:.:.	.:.:.	.:.:.	.:.:.	.:.:.	.:.:.	.:.:.	.:.:.	.:.:.	.:.:.	.:.:.	.:.:.	.:.:.	.:.:.	.:.:.	.:.:.	.:.:.	.:.:.	.:.:.	.:.:.	.:.:.	.:.:.	.:.:.	.:.:.	.:.:.	.:.:.	.:.:.	.:.:.	.:.:.	.:.:.	.:.:.	.:.:.	.:.:.	.:.:.	.:.:.	.:.:.	.:.:.	.:.:.	.:.:.	.:.:.	.:.:.	.:.:.	.:.:.	.:.:.	.:.:.	.:.:.	.:.:.	.:.:.	.:.:.	.:.:.	.:.:.	.:.:.	.:.:.	.:.:.	.:.:.	.:.:.	.:.:.	.:.:.	.:.:.	.:.:.	.:.:.	.:.:.	.:.:.	.:.:.	.:.:.	.:.:.	.:.:.	.:.:.	.:.:.	.:.:.	.:.:.	.:.:.	.:.:.	.:.:.	.:.:.	.:.:.	.:.:.	.:.:.	.:.:.	.:.:.	.:.:.	.:.:.	.:.:.	.:.:.	.:.:.	.:.:.	.:.:.	.:.:.	.:.:.	.:.:.	.:.:.	.:.:.	.:.:.	.:.:.	.:.:.	.:.:.	.:.:.	.:.:.	.:.:.	.:.:.	.:.:.	.:.:.	.:.:.	.:.:.	.:.:.	.:.:.	.:.:.	.:.:.	.:.:.	.:.:.	.:.:.	.:.:.	.:.:.	.:.:.	.:.:.	.:.:.	.:.:.	.:.:.	.:.:.	.:.:.	.:.:.	.:.:.	.:.:.	.:.:.	.:.:.	.:.:.	.:.:.	.:.:.	.:.:.	.:.:.	.:.:.	.:.:.	.:.:.	.:.:.	.:.:.	.:.:.	.:.:.	.:.:.	.:.:.	.:.:.	.:.:.	.:.:.	.:.:.	.:.:.	.:.:.	.:.:.	.:.:.	.:.:.	.:.:.	.:.:.	.:.:.	.:.:.	.:.:.	.:.:.	.:.:.	.:.:.	.:.:.	.:.:.	.:.:.	.:.:.	.:.:.	.:.:.	.:.:.	.:.:.	.:.:.	.:.:.	.:.:.	.:.:.	.:.:.	.:.:.	.:.:.	.:.:.	.:.:.	.:.:.	.:.:.	.:.:.	.:.:.	.:.:.	.:.:.	.:.:.	.:.:.	.:.:.	.:.:.	.:.:.	.:.:.	.:.:.	.:.:.	.:.:.	.:.:.	.:.:.	.:.:.	.:.:.	.:.:.	.:.:.	.:.:.	.:.:.	.:.:.	.:.:.	.:.:.	.:.:.	.:.:.	.:.:.	.:.:.	.:.:.	.:.:.	.:.:.	.:.:.	.:.:.	.:.:.	.:.:.	.:.:.	.:.:.	.:.:.	.:.:.	.:.:.	.:.:.	.:.:.	.:.:.	.:.:.	.:.:.	.:.:.	.:.:.	.:.:.	.:.:.	.:.:.	.:.:.	.:.:.	.:.:.	.:.:.	.:.:.	.:.:.	.:.:.	.:.:.	.:.:.	.:.:.	.:.:.	.:.:.	.:.:.	.:.:.	.:.:.	.:.:.	.:.:.	.:.:.	.:.:.	.:.:.	.:.:.	.:.:.	.:.:.	.:.:.	.:.:.	.:.:.	.:.:.	.:.:.	.:.:.	.:.:.	.:.:.	.:.:.	.:.:.	.:.:.	.:.:.	.:.:.	.:.:.	.:.:.	.:.:.	.:.:.	.:.:.	.:.:.	.:.:.	.:.:.	.:.:.	.:.:.	.:.:.	.:.:.	.:.:.	.:.:.	.:.:.	.:.:.	.:.:.	.:.:.	.:.:.	.:.:.	.:.:.	.:.:.	.:.:.	.:.:.	.:.:.	.:.:.	.:.:.	.:.:.	.:.:.	.:.:.	.:.:.	.:.:.	.:.:.	.:.:.	.:.:.	.:.:.	.:.:.	.:.:.	.:.:.	.:.:.	.:.:.	.:.:.	.:.:.	.:.:.	.:.:.	.:.:.	.:.:.	.:.:.	.:.:.	.:.:.	.:.:.	.:.:.	.:.:.	.:.:.	.:.:.	.:.:.	.:.:.	.:.:.	.:.:.	.:.:.	.:.:.	.:.:.	.:.:.	.:.:.	.:.:.	.:.:.	.:.:.	.:.:.	.:.:.	.:.:.	.:.:.	.:.:.	.:.:.	.:.:.	.:.:.	.:.:.	.:.:.	.:.:.	.:.:.	.:.:.	.:.:.	.:.:.	.:.:.	.:.:.	.:.:.	.:.:.	.:.:.	.:.:.	.:.:.	.:.:.	.:.:.	.:.:.	.:.:.	.:.:.	.:.:.	.:.:.	.:.:.	.:.:.	.:.:.	.:.:.	.:.:.	.:.:.	.:.:.	.:.:.	.:.:.	.:.:.	.:.:.	.:.:.	.:.:.	.:.:.	.:.:.	.:.:.	.:.:.	.:.:.	.:.:.	.:.:.	.:.:.	.:.:.	.:.:.	.:.:.	.:.:.	.:.:.	.:.:.	.:.:.	.:.:.	.:.:.	.:.:.	.:.:.	.:.:.	.:.:.	.:.:.	.:.:.	.:.:.	.:.:.	.:.:.	.:.:.	.:.:.	.:.:.	.:.:.	.:.:.	.:.:.	.:.:.	.:.:.	.:.:.	.:.:.	.:.:.	.:.:.	.:.:.	.:.:.	.:.:.	.:.:.	.:.:.	.:.:.	.:.:.	.:.:.	.:.:.	.:.:.	.:.:.	.:.:.	.:.:.	.:.:.	.:.:.	.:.:.	.:.:.	.:.:.	.:.:.	.:.:.	.:.:.	.:.:.	.:.:.	.:.:.	.:.:.	.:.:.	.:.:.	.:.:.	.:.:.	.:.:.	.:.:.	.:.:.	.:.:.	.:.:.	.:.:.	.:.:.	.:.:.	.:.:.	.:.:.	.:.:.	.:.:.	.:.:.	.:.:.	.:.:.	.:.:.	.:.:.	.:.:.	.:.:.	.:.:.	.:.:.	.:.:.	.:.:.	.:.:.	.:.:.	.:.:.	.:.:.	.:.:.	.:.:.	.:.:.	.:.:.	.:.:.	.:.:.	.:.:.	.:.:.	.:.:.	.:.:.	.:.:.	.:.:.	.:.:.	.:.:.	.:.:.	.:.:.	.:.:.	.:.:.	.:.:.	.:.:.	.:.:.	.:.:.	.:.:.	.:.:.	.:.:.	.:.:.	.:.:.	.:.:.	.:.:.	.:.:.	.:.:.	.:.:.	.:.:.	.:.:.	.:.:.	.:.:.	.:.:.	.:.:.	.:.:.	.:.:.	.:.:.	.:.:.	.:.:.	.:.:.	.:.:.	.:.:.	.:.:.	.:.:.	.:.:.	.:.:.	.:.:.	.:.:.	.:.:.	.:.:.	.:.:.	.:.:.	.:.:.	.:.:.	.:.:.	.:.:.	.:.:.	.:.:.	.:.:.	.:.:.	.:.:.	.:.:.	.:.:.	.:.:.	.:.:.	.:.:.	.:.:.	.:.:.	.:.:.	.:.:.	.:.:.	.:.:.	.:.:.	.:.:.	.:.:.	.:.:.	.:.:.	.:.:.	.:.:.	.:.:.	.:.:.	.:.:.	.:.:.	.:.:.	.:.:.	.:.:.	.:.:.	.:.:.	.:.:.	.:.:.	.:.:.	.:.:.	.:.:.	.:.:.	.:.:.	.:.:.	.:.:.	.:.:.	.:.:.	.:.:.	.:.:.	.:.:.	.:.:.	.:.:.	.:.:.	.:.:.	.:.:.	.:.:.	.:.:.	.:.:.	.:.:.	.:.:.	.:.:.	.:.:.	.:.:.	.:.:.	.:.:.	.:.:.	.:.:.	.:.:.	.:.:.	.:.:.	.:.:.	.:.:.	.:.:.	.:.:.	.:.:.	.:.:.	.:.:.	.:.:.	.:.:.	.:.:.	.:.:.	.:.:.	.:.:.	.:.:.	.:.:.	1:202551:7	.:.:.	.:.:.	.:.:.	.:.:.	.:.:.	.:.:.	.:.:.	.:.:.	.:.:.	.:.:.	.:.:.	.:.:.	.:.:.	.:.:.	.:.:.	.:.:.	.:.:.	.:.:.	.:.:.	.:.:.	.:.:.	.:.:.	.:.:.	.:.:.	.:.:.	.:.:.	.:.:.	.:.:.	.:.:.	.:.:.	.:.:.	.:.:.	.:.:.	.:.:.	.:.:.	.:.:.	.:.:.	.:.:.	.:.:.	.:.:.	.:.:.	.:.:.	.:.:.	.:.:.	.:.:.	.:.:.	.:.:.	.:.:.	.:.:.	.:.:.	.:.:.	.:.:.	.:.:.	.:.:.	.:.:.	.:.:.	.:.:.	.:.:.	.:.:.	.:.:.	.:.:.	.:.:.	.:.:.	.:.:.	.:.:.	.:.:.	.:.:.	.:.:.	.:.:.	.:.:.	.:.:.	.:.:.	.:.:.	.:.:.	.:.:.	.:.:.	.:.:.	.:.:.	.:.:.	.:.:.	.:.:.	.:.:.	.:.:.	.:.:.	.:.:.	.:.:.	.:.:.	.:.:.	.:.:.	.:.:.	.:.:.	.:.:.	.:.:.	.:.:.	.:.:.	.:.:.	.:.:.	.:.:.	.:.:.	.:.:.	.:.:.	.:.:.	.:.:.	.:.:.	.:.:.	.:.:.	.:.:.	.:.:.	.:.:.	.:.:.	.:.:.	.:.:.	.:.:.	.:.:.	.:.:.	.:.:.	.:.:.	.:.:.	.:.:.	.:.:.	.:.:.	.:.:.	.:.:.	.:.:.	.:.:.	.:.:.	.:.:.	.:.:.	.:.:.	.:.:.	.:.:.	.:.:.	.:.:.	.:.:.	.:.:.	.:.:.	.:.:.	.:.:.	.:.:.	.:.:.	.:.:.	.:.:.	.:.:.	.:.:.	.:.:.	.:.:.	.:.:.	.:.:.	.:.:.	.:.:.	.:.:.	.:.:.	.:.:.	.:.:.	.:.:.	.:.:.	.:.:.	.:.:.	.:.:.	.:.:.	.:.:.	.:.:.	.:.:.	.:.:.	.:.:.	.:.:.	.:.:.	.:.:.	.:.:.	.:.:.	.:.:.	.:.:.	.:.:.	.:.:.	.:.:.	.:.:.	.:.:.	.:.:.	.:.:.	.:.:.	.:.:.	.:.:.	.:.:.	.:.:.	.:.:.	.:.:.	.:.:.	.:.:.	.:.:.	.:.:.	.:.:.	.:.:.	.:.:.	.:.:.	.:.:.	.:.:.	.:.:.	.:.:.	.:.:.	.:.:.	.:.:.	.:.:.	.:.:.	.:.:.	.:.:.	.:.:.	.:.:.	.:.:.	.:.:.	.:.:.	.:.:.	.:.:.	.:.:.	.:.:.
chrXI	202554	.	T	<INS:ME>	.	PASS	SVTYPE=INS;STRAND=+;FAMILY=TY2	GT:END:SUPPORTING_READS	.:.:.	.:.:.	.:.:.	.:.:.	.:.:.	.:.:.	.:.:.	.:.:.	.:.:.	.:.:.	.:.:.	.:.:.	.:.:.	.:.:.	.:.:.	.:.:.	.:.:.	.:.:.	.:.:.	.:.:.	.:.:.	.:.:.	.:.:.	.:.:.	.:.:.	.:.:.	.:.:.	.:.:.	.:.:.	.:.:.	.:.:.	.:.:.	.:.:.	.:.:.	.:.:.	.:.:.	.:.:.	.:.:.	.:.:.	.:.:.	.:.:.	.:.:.	.:.:.	.:.:.	.:.:.	.:.:.	.:.:.	.:.:.	.:.:.	.:.:.	.:.:.	.:.:.	.:.:.	.:.:.	.:.:.	.:.:.	.:.:.	.:.:.	.:.:.	.:.:.	.:.:.	.:.:.	.:.:.	.:.:.	.:.:.	.:.:.	.:.:.	.:.:.	.:.:.	.:.:.	.:.:.	.:.:.	.:.:.	.:.:.	.:.:.	.:.:.	.:.:.	.:.:.	.:.:.	.:.:.	.:.:.	.:.:.	.:.:.	.:.:.	.:.:.	.:.:.	.:.:.	.:.:.	.:.:.	.:.:.	.:.:.	.:.:.	.:.:.	.:.:.	.:.:.	.:.:.	.:.:.	.:.:.	.:.:.	.:.:.	.:.:.	.:.:.	.:.:.	.:.:.	.:.:.	.:.:.	.:.:.	.:.:.	.:.:.	.:.:.	.:.:.	.:.:.	.:.:.	.:.:.	.:.:.	.:.:.	.:.:.	.:.:.	.:.:.	.:.:.	.:.:.	.:.:.	.:.:.	.:.:.	.:.:.	.:.:.	.:.:.	.:.:.	.:.:.	.:.:.	.:.:.	.:.:.	.:.:.	.:.:.	.:.:.	.:.:.	.:.:.	.:.:.	.:.:.	.:.:.	.:.:.	.:.:.	.:.:.	.:.:.	.:.:.	.:.:.	.:.:.	.:.:.	.:.:.	.:.:.	.:.:.	.:.:.	.:.:.	.:.:.	.:.:.	.:.:.	.:.:.	.:.:.	.:.:.	.:.:.	.:.:.	.:.:.	.:.:.	.:.:.	.:.:.	.:.:.	.:.:.	.:.:.	.:.:.	.:.:.	.:.:.	.:.:.	.:.:.	.:.:.	.:.:.	.:.:.	.:.:.	.:.:.	.:.:.	.:.:.	.:.:.	.:.:.	.:.:.	.:.:.	.:.:.	.:.:.	.:.:.	.:.:.	.:.:.	.:.:.	.:.:.	.:.:.	.:.:.	.:.:.	.:.:.	.:.:.	.:.:.	.:.:.	.:.:.	.:.:.	.:.:.	.:.:.	.:.:.	.:.:.	.:.:.	.:.:.	.:.:.	.:.:.	.:.:.	.:.:.	.:.:.	.:.:.	.:.:.	.:.:.	.:.:.	.:.:.	.:.:.	.:.:.	.:.:.	.:.:.	.:.:.	.:.:.	.:.:.	.:.:.	.:.:.	.:.:.	.:.:.	.:.:.	.:.:.	.:.:.	.:.:.	.:.:.	.:.:.	.:.:.	.:.:.	.:.:.	.:.:.	.:.:.	.:.:.	.:.:.	.:.:.	.:.:.	.:.:.	.:.:.	.:.:.	.:.:.	.:.:.	.:.:.	.:.:.	.:.:.	.:.:.	.:.:.	.:.:.	.:.:.	.:.:.	.:.:.	.:.:.	.:.:.	.:.:.	.:.:.	.:.:.	.:.:.	.:.:.	.:.:.	.:.:.	.:.:.	.:.:.	.:.:.	.:.:.	.:.:.	.:.:.	.:.:.	.:.:.	.:.:.	.:.:.	.:.:.	.:.:.	.:.:.	.:.:.	.:.:.	.:.:.	.:.:.	.:.:.	.:.:.	.:.:.	.:.:.	.:.:.	.:.:.	.:.:.	.:.:.	.:.:.	.:.:.	.:.:.	.:.:.	.:.:.	.:.:.	.:.:.	.:.:.	.:.:.	.:.:.	.:.:.	.:.:.	.:.:.	.:.:.	.:.:.	.:.:.	.:.:.	.:.:.	.:.:.	.:.:.	.:.:.	.:.:.	.:.:.	.:.:.	.:.:.	.:.:.	.:.:.	.:.:.	.:.:.	.:.:.	.:.:.	.:.:.	.:.:.	.:.:.	.:.:.	.:.:.	.:.:.	.:.:.	.:.:.	.:.:.	.:.:.	.:.:.	.:.:.	.:.:.	.:.:.	.:.:.	.:.:.	.:.:.	.:.:.	.:.:.	.:.:.	.:.:.	.:.:.	.:.:.	.:.:.	.:.:.	.:.:.	.:.:.	.:.:.	.:.:.	.:.:.	.:.:.	.:.:.	.:.:.	.:.:.	.:.:.	.:.:.	.:.:.	.:.:.	.:.:.	.:.:.	.:.:.	.:.:.	.:.:.	.:.:.	.:.:.	.:.:.	.:.:.	.:.:.	.:.:.	.:.:.	.:.:.	.:.:.	.:.:.	.:.:.	.:.:.	.:.:.	.:.:.	.:.:.	.:.:.	.:.:.	.:.:.	.:.:.	.:.:.	.:.:.	.:.:.	.:.:.	.:.:.	.:.:.	.:.:.	.:.:.	.:.:.	.:.:.	.:.:.	.:.:.	.:.:.	.:.:.	.:.:.	.:.:.	.:.:.	.:.:.	.:.:.	.:.:.	.:.:.	.:.:.	.:.:.	.:.:.	.:.:.	.:.:.	.:.:.	.:.:.	.:.:.	.:.:.	.:.:.	.:.:.	.:.:.	.:.:.	.:.:.	.:.:.	.:.:.	.:.:.	.:.:.	.:.:.	.:.:.	.:.:.	.:.:.	.:.:.	.:.:.	.:.:.	.:.:.	.:.:.	.:.:.	.:.:.	.:.:.	.:.:.	.:.:.	.:.:.	.:.:.	.:.:.	.:.:.	.:.:.	.:.:.	.:.:.	.:.:.	.:.:.	.:.:.	.:.:.	.:.:.	.:.:.	.:.:.	.:.:.	.:.:.	.:.:.	.:.:.	.:.:.	.:.:.	.:.:.	.:.:.	.:.:.	.:.:.	.:.:.	.:.:.	.:.:.	.:.:.	.:.:.	.:.:.	.:.:.	.:.:.	.:.:.	.:.:.	.:.:.	.:.:.	.:.:.	.:.:.	.:.:.	.:.:.	.:.:.	.:.:.	.:.:.	.:.:.	.:.:.	.:.:.	.:.:.	.:.:.	.:.:.	.:.:.	.:.:.	.:.:.	.:.:.	.:.:.	.:.:.	.:.:.	.:.:.	.:.:.	.:.:.	.:.:.	.:.:.	.:.:.	.:.:.	.:.:.	.:.:.	.:.:.	.:.:.	.:.:.	.:.:.	.:.:.	.:.:.	.:.:.	.:.:.	.:.:.	.:.:.	.:.:.	.:.:.	.:.:.	.:.:.	.:.:.	.:.:.	.:.:.	.:.:.	.:.:.	.:.:.	.:.:.	.:.:.	.:.:.	.:.:.	.:.:.	.:.:.	.:.:.	.:.:.	.:.:.	.:.:.	.:.:.	.:.:.	.:.:.	.:.:.	.:.:.	.:.:.	.:.:.	.:.:.	.:.:.	.:.:.	.:.:.	.:.:.	.:.:.	.:.:.	.:.:.	.:.:.	.:.:.	.:.:.	.:.:.	.:.:.	.:.:.	.:.:.	.:.:.	.:.:.	.:.:.	.:.:.	.:.:.	.:.:.	.:.:.	.:.:.	.:.:.	.:.:.	.:.:.	.:.:.	1:202558:17	.:.:.	.:.:.	.:.:.	.:.:.	.:.:.	.:.:.	.:.:.	.:.:.	.:.:.	.:.:.	.:.:.	.:.:.	.:.:.	.:.:.	.:.:.	.:.:.	.:.:.	.:.:.	.:.:.	.:.:.	.:.:.	.:.:.	.:.:.	.:.:.	.:.:.	.:.:.	.:.:.	.:.:.	.:.:.	.:.:.	.:.:.	.:.:.	.:.:.	.:.:.	.:.:.	.:.:.	.:.:.	.:.:.	.:.:.	.:.:.	.:.:.	.:.:.	.:.:.	.:.:.	.:.:.	.:.:.	.:.:.	.:.:.	.:.:.	.:.:.	.:.:.	.:.:.	.:.:.	.:.:.	.:.:.	.:.:.	.:.:.	.:.:.	.:.:.	.:.:.	.:.:.	.:.:.	.:.:.	.:.:.	.:.:.	.:.:.	.:.:.	.:.:.	.:.:.	.:.:.	.:.:.	.:.:.	.:.:.	.:.:.	.:.:.	.:.:.	.:.:.	.:.:.	.:.:.	.:.:.	.:.:.	.:.:.	.:.:.	.:.:.	.:.:.	.:.:.	.:.:.	.:.:.	.:.:.	.:.:.	.:.:.	.:.:.	.:.:.	.:.:.	.:.:.	.:.:.	.:.:.	.:.:.	.:.:.	.:.:.	.:.:.	.:.:.	.:.:.	.:.:.	.:.:.	.:.:.	.:.:.	.:.:.	.:.:.	.:.:.	.:.:.	.:.:.	.:.:.	.:.:.	.:.:.	.:.:.	.:.:.	.:.:.	.:.:.	.:.:.	.:.:.	.:.:.	.:.:.	.:.:.	.:.:.	.:.:.	.:.:.	.:.:.	.:.:.	.:.:.	.:.:.	.:.:.	.:.:.	.:.:.	.:.:.	.:.:.	1:202558:16	.:.:.	.:.:.	.:.:.	.:.:.	.:.:.	.:.:.	.:.:.	.:.:.	.:.:.	.:.:.	.:.:.	.:.:.	.:.:.	.:.:.	.:.:.	.:.:.	.:.:.	.:.:.	.:.:.	.:.:.	.:.:.	.:.:.	.:.:.	.:.:.	.:.:.	.:.:.	.:.:.	.:.:.	.:.:.	.:.:.	.:.:.	.:.:.	.:.:.	.:.:.	.:.:.	.:.:.	.:.:.	.:.:.	.:.:.	.:.:.	.:.:.	.:.:.	.:.:.	.:.:.	.:.:.	.:.:.	.:.:.	.:.:.	.:.:.	.:.:.	.:.:.	.:.:.	.:.:.	.:.:.	.:.:.	.:.:.	.:.:.	.:.:.	.:.:.	.:.:.	.:.:.	.:.:.	.:.:.	.:.:.	.:.:.	.:.:.	.:.:.	.:.:.	.:.:.	.:.:.	.:.:.	.:.:.	.:.:.	.:.:.	.:.:.	.:.:.	.:.:.	.:.:.	.:.:.	.:.:.	.:.:.	.:.:.	.:.:.	.:.:.	.:.:.	.:.:.	.:.:.	.:.:.	.:.:.	.:.:.	.:.:.	.:.:.	.:.:.	.:.:.	.:.:.	.:.:.	1:202558:20	.:.:.	.:.:.	.:.:.	.:.:.	.:.:.	.:.:.	.:.:.	.:.:.	.:.:.	.:.:.	.:.:.	.:.:.	.:.:.	.:.:.	.:.:.	.:.:.	.:.:.	.:.:.	.:.:.	.:.:.	.:.:.	.:.:.	.:.:.	.:.:.	.:.:.	.:.:.	.:.:.	.:.:.	.:.:.	.:.:.	.:.:.	.:.:.	.:.:.	.:.:.	.:.:.	.:.:.	.:.:.	.:.:.	.:.:.	.:.:.	.:.:.	.:.:.	.:.:.	.:.:.	.:.:.	.:.:.	.:.:.	.:.:.	.:.:.	.:.:.	.:.:.	.:.:.	.:.:.	.:.:.	.:.:.	.:.:.	.:.:.	.:.:.	.:.:.	.:.:.	.:.:.	.:.:.	.:.:.	.:.:.	.:.:.	.:.:.	.:.:.	.:.:.	.:.:.	.:.:.	.:.:.	.:.:.	.:.:.	.:.:.	.:.:.	.:.:.	.:.:.	.:.:.	.:.:.	.:.:.	.:.:.	.:.:.	.:.:.	.:.:.	.:.:.	.:.:.	.:.:.	.:.:.	.:.:.	.:.:.	.:.:.	.:.:.	.:.:.	.:.:.	.:.:.	.:.:.	.:.:.	.:.:.	.:.:.	.:.:.	.:.:.	.:.:.	.:.:.	.:.:.	.:.:.	.:.:.	.:.:.	.:.:.	.:.:.	.:.:.	.:.:.	.:.:.	.:.:.	.:.:.	.:.:.	.:.:.	.:.:.	.:.:.	.:.:.	.:.:.	.:.:.	.:.:.	.:.:.	.:.:.	.:.:.	.:.:.	.:.:.	.:.:.	.:.:.	.:.:.	.:.:.	.:.:.	.:.:.	.:.:.	.:.:.	.:.:.	.:.:.	.:.:.	.:.:.	1:202558:14	.:.:.	.:.:.	.:.:.	.:.:.	.:.:.	.:.:.	.:.:.	.:.:.	.:.:.	.:.:.	.:.:.	.:.:.	.:.:.	.:.:.	.:.:.	.:.:.	.:.:.	.:.:.	.:.:.	.:.:.	.:.:.	.:.:.	.:.:.	.:.:.	.:.:.	.:.:.	.:.:.	.:.:.	.:.:.	.:.:.	.:.:.	.:.:.	.:.:.	.:.:.	.:.:.	.:.:.	.:.:.	.:.:.	.:.:.	.:.:.	.:.:.	.:.:.	.:.:.	.:.:.	.:.:.	.:.:.	.:.:.	.:.:.	.:.:.	.:.:.	.:.:.	.:.:.	.:.:.	.:.:.	.:.:.	.:.:.	.:.:.	.:.:.	.:.:.	.:.:.	.:.:.	.:.:.	.:.:.	.:.:.	.:.:.	.:.:.	.:.:.	.:.:.	.:.:.	.:.:.
chrXI	202555	.	G	<INS:ME>	.	PASS	SVTYPE=INS;STRAND=+;FAMILY=TY2	GT:END:SUPPORTING_READS	.:.:.	.:.:.	.:.:.	.:.:.	.:.:.	.:.:.	.:.:.	.:.:.	.:.:.	.:.:.	.:.:.	.:.:.	.:.:.	.:.:.	.:.:.	.:.:.	.:.:.	.:.:.	.:.:.	.:.:.	.:.:.	.:.:.	.:.:.	.:.:.	.:.:.	.:.:.	.:.:.	.:.:.	.:.:.	.:.:.	.:.:.	.:.:.	.:.:.	.:.:.	.:.:.	.:.:.	.:.:.	.:.:.	.:.:.	.:.:.	.:.:.	.:.:.	.:.:.	.:.:.	.:.:.	.:.:.	.:.:.	.:.:.	.:.:.	.:.:.	.:.:.	.:.:.	.:.:.	.:.:.	.:.:.	1:202559:6	.:.:.	.:.:.	.:.:.	.:.:.	.:.:.	.:.:.	.:.:.	.:.:.	.:.:.	.:.:.	.:.:.	.:.:.	.:.:.	.:.:.	.:.:.	.:.:.	.:.:.	.:.:.	.:.:.	.:.:.	.:.:.	.:.:.	.:.:.	.:.:.	.:.:.	.:.:.	.:.:.	.:.:.	.:.:.	.:.:.	.:.:.	.:.:.	.:.:.	.:.:.	.:.:.	.:.:.	.:.:.	.:.:.	.:.:.	.:.:.	.:.:.	.:.:.	.:.:.	.:.:.	.:.:.	.:.:.	.:.:.	.:.:.	.:.:.	.:.:.	.:.:.	.:.:.	.:.:.	.:.:.	.:.:.	.:.:.	.:.:.	.:.:.	.:.:.	.:.:.	.:.:.	.:.:.	.:.:.	.:.:.	.:.:.	.:.:.	.:.:.	.:.:.	.:.:.	.:.:.	.:.:.	.:.:.	.:.:.	.:.:.	.:.:.	.:.:.	.:.:.	.:.:.	.:.:.	.:.:.	.:.:.	.:.:.	.:.:.	.:.:.	.:.:.	.:.:.	.:.:.	.:.:.	.:.:.	1:202559:14	.:.:.	.:.:.	.:.:.	.:.:.	.:.:.	.:.:.	.:.:.	.:.:.	.:.:.	.:.:.	.:.:.	.:.:.	.:.:.	.:.:.	.:.:.	.:.:.	.:.:.	.:.:.	.:.:.	.:.:.	.:.:.	.:.:.	.:.:.	1:202559:8	.:.:.	.:.:.	.:.:.	.:.:.	.:.:.	.:.:.	.:.:.	.:.:.	.:.:.	.:.:.	.:.:.	.:.:.	.:.:.	.:.:.	.:.:.	.:.:.	.:.:.	.:.:.	.:.:.	.:.:.	.:.:.	.:.:.	.:.:.	.:.:.	.:.:.	.:.:.	.:.:.	.:.:.	.:.:.	.:.:.	.:.:.	.:.:.	.:.:.	.:.:.	.:.:.	.:.:.	.:.:.	.:.:.	.:.:.	.:.:.	.:.:.	.:.:.	.:.:.	.:.:.	.:.:.	.:.:.	.:.:.	.:.:.	.:.:.	.:.:.	.:.:.	.:.:.	.:.:.	.:.:.	.:.:.	.:.:.	.:.:.	.:.:.	.:.:.	.:.:.	.:.:.	.:.:.	.:.:.	.:.:.	.:.:.	.:.:.	.:.:.	.:.:.	.:.:.	.:.:.	.:.:.	.:.:.	.:.:.	.:.:.	.:.:.	.:.:.	.:.:.	.:.:.	.:.:.	.:.:.	.:.:.	.:.:.	.:.:.	.:.:.	.:.:.	.:.:.	.:.:.	.:.:.	.:.:.	.:.:.	.:.:.	.:.:.	.:.:.	.:.:.	.:.:.	.:.:.	.:.:.	.:.:.	.:.:.	.:.:.	.:.:.	.:.:.	.:.:.	.:.:.	.:.:.	.:.:.	.:.:.	.:.:.	.:.:.	.:.:.	.:.:.	.:.:.	.:.:.	.:.:.	.:.:.	.:.:.	.:.:.	.:.:.	.:.:.	.:.:.	.:.:.	.:.:.	.:.:.	.:.:.	.:.:.	.:.:.	.:.:.	.:.:.	.:.:.	.:.:.	.:.:.	.:.:.	.:.:.	1:202559:17	.:.:.	.:.:.	.:.:.	.:.:.	.:.:.	.:.:.	.:.:.	.:.:.	.:.:.	.:.:.	.:.:.	.:.:.	.:.:.	.:.:.	.:.:.	.:.:.	.:.:.	.:.:.	.:.:.	.:.:.	.:.:.	.:.:.	.:.:.	.:.:.	.:.:.	.:.:.	.:.:.	.:.:.	.:.:.	.:.:.	.:.:.	.:.:.	.:.:.	.:.:.	.:.:.	.:.:.	.:.:.	.:.:.	.:.:.	.:.:.	.:.:.	.:.:.	.:.:.	.:.:.	.:.:.	.:.:.	.:.:.	.:.:.	.:.:.	.:.:.	.:.:.	.:.:.	.:.:.	.:.:.	.:.:.	.:.:.	.:.:.	.:.:.	.:.:.	.:.:.	.:.:.	.:.:.	.:.:.	.:.:.	.:.:.	.:.:.	.:.:.	.:.:.	.:.:.	.:.:.	.:.:.	.:.:.	.:.:.	.:.:.	.:.:.	.:.:.	.:.:.	.:.:.	.:.:.	.:.:.	.:.:.	.:.:.	.:.:.	.:.:.	.:.:.	.:.:.	.:.:.	.:.:.	.:.:.	.:.:.	.:.:.	.:.:.	.:.:.	.:.:.	.:.:.	.:.:.	.:.:.	.:.:.	.:.:.	.:.:.	.:.:.	.:.:.	.:.:.	.:.:.	.:.:.	.:.:.	.:.:.	.:.:.	.:.:.	.:.:.	.:.:.	.:.:.	.:.:.	.:.:.	.:.:.	.:.:.	.:.:.	.:.:.	.:.:.	.:.:.	.:.:.	.:.:.	.:.:.	.:.:.	.:.:.	.:.:.	.:.:.	.:.:.	.:.:.	.:.:.	.:.:.	.:.:.	.:.:.	.:.:.	.:.:.	.:.:.	.:.:.	.:.:.	.:.:.	.:.:.	.:.:.	.:.:.	.:.:.	.:.:.	.:.:.	.:.:.	.:.:.	.:.:.	.:.:.	.:.:.	.:.:.	.:.:.	.:.:.	.:.:.	.:.:.	.:.:.	.:.:.	.:.:.	.:.:.	.:.:.	.:.:.	.:.:.	.:.:.	.:.:.	1:202559:17	.:.:.	.:.:.	.:.:.	.:.:.	.:.:.	.:.:.	.:.:.	.:.:.	.:.:.	.:.:.	.:.:.	.:.:.	.:.:.	.:.:.	.:.:.	.:.:.	.:.:.	.:.:.	.:.:.	.:.:.	.:.:.	.:.:.	.:.:.	.:.:.	.:.:.	.:.:.	.:.:.	.:.:.	.:.:.	.:.:.	.:.:.	.:.:.	.:.:.	.:.:.	.:.:.	.:.:.	.:.:.	.:.:.	.:.:.	.:.:.	.:.:.	.:.:.	.:.:.	.:.:.	.:.:.	.:.:.	.:.:.	.:.:.	.:.:.	.:.:.	.:.:.	.:.:.	.:.:.	.:.:.	.:.:.	.:.:.	.:.:.	.:.:.	.:.:.	.:.:.	.:.:.	.:.:.	.:.:.	.:.:.	.:.:.	.:.:.	.:.:.	.:.:.	.:.:.	.:.:.	.:.:.	.:.:.	.:.:.	.:.:.	.:.:.	.:.:.	.:.:.	.:.:.	.:.:.	.:.:.	.:.:.	.:.:.	.:.:.	.:.:.	.:.:.	.:.:.	.:.:.	.:.:.	.:.:.	.:.:.	.:.:.	.:.:.	.:.:.	.:.:.	.:.:.	.:.:.	.:.:.	.:.:.	.:.:.	1:202559:19	.:.:.	.:.:.	.:.:.	.:.:.	.:.:.	.:.:.	.:.:.	.:.:.	.:.:.	.:.:.	.:.:.	.:.:.	.:.:.	.:.:.	.:.:.	.:.:.	.:.:.	.:.:.	.:.:.	.:.:.	.:.:.	.:.:.	.:.:.	.:.:.	.:.:.	.:.:.	.:.:.	.:.:.	.:.:.	.:.:.	.:.:.	.:.:.	.:.:.	.:.:.	.:.:.	.:.:.	.:.:.	.:.:.	.:.:.	.:.:.	.:.:.	.:.:.	.:.:.	.:.:.	.:.:.	.:.:.	.:.:.	.:.:.	.:.:.	.:.:.	.:.:.	.:.:.	.:.:.	.:.:.	.:.:.	.:.:.	.:.:.	.:.:.	.:.:.	.:.:.	.:.:.	.:.:.	.:.:.	.:.:.	.:.:.	.:.:.	.:.:.	.:.:.	.:.:.	.:.:.	.:.:.	.:.:.	.:.:.	.:.:.	.:.:.	.:.:.	.:.:.	.:.:.	.:.:.	.:.:.	.:.:.	.:.:.	.:.:.	.:.:.	.:.:.	.:.:.	.:.:.	.:.:.	.:.:.	.:.:.	.:.:.	.:.:.	.:.:.	.:.:.	.:.:.	.:.:.	.:.:.	.:.:.	.:.:.	.:.:.	.:.:.	.:.:.	.:.:.	.:.:.	.:.:.	.:.:.	.:.:.	.:.:.	.:.:.	.:.:.	.:.:.	.:.:.	.:.:.	.:.:.	.:.:.	.:.:.	.:.:.	.:.:.	.:.:.	.:.:.	.:.:.	.:.:.	.:.:.	.:.:.	.:.:.	.:.:.	.:.:.	.:.:.	.:.:.	.:.:.	.:.:.	.:.:.	.:.:.	.:.:.	.:.:.	.:.:.	.:.:.	.:.:.	.:.:.	.:.:.	.:.:.	.:.:.	.:.:.	.:.:.	.:.:.	.:.:.	.:.:.	.:.:.	.:.:.	.:.:.	.:.:.	.:.:.	.:.:.	.:.:.	.:.:.	.:.:.	.:.:.	.:.:.	.:.:.	.:.:.	.:.:.	.:.:.	.:.:.	.:.:.	.:.:.	.:.:.	.:.:.	.:.:.	.:.:.	.:.:.	.:.:.	.:.:.	.:.:.	.:.:.	.:.:.	.:.:.	.:.:.	.:.:.	.:.:.	.:.:.	.:.:.	.:.:.	.:.:.	.:.:.	.:.:.	.:.:.	.:.:.	.:.:.	.:.:.	.:.:.	.:.:.	.:.:.	.:.:.	.:.:.	.:.:.	.:.:.	.:.:.	.:.:.	.:.:.	.:.:.	.:.:.	.:.:.	.:.:.	.:.:.	.:.:.	.:.:.	.:.:.	.:.:.	.:.:.	.:.:.	.:.:.	.:.:.	.:.:.	.:.:.	.:.:.	.:.:.	.:.:.	.:.:.	.:.:.	.:.:.	.:.:.	.:.:.	.:.:.	.:.:.	.:.:.	.:.:.	.:.:.	.:.:.	.:.:.	.:.:.	.:.:.	.:.:.	.:.:.	.:.:.	.:.:.	.:.:.	.:.:.	.:.:.	.:.:.	.:.:.	.:.:.	.:.:.	.:.:.	.:.:.	.:.:.	.:.:.	.:.:.	.:.:.	.:.:.	.:.:.	.:.:.	.:.:.	.:.:.	.:.:.	.:.:.	.:.:.	.:.:.	.:.:.	.:.:.	.:.:.	.:.:.	.:.:.	.:.:.	.:.:.	.:.:.	.:.:.	.:.:.	.:.:.	.:.:.	.:.:.	.:.:.	.:.:.	.:.:.	.:.:.	.:.:.	.:.:.	.:.:.	.:.:.	.:.:.	.:.:.	.:.:.	.:.:.	.:.:.	.:.:.	.:.:.	.:.:.	.:.:.	.:.:.	.:.:.	.:.:.	.:.:.	.:.:.	.:.:.	.:.:.	.:.:.	.:.:.	.:.:.	.:.:.	.:.:.	.:.:.	.:.:.	.:.:.	.:.:.	.:.:.	.:.:.	.:.:.	.:.:.	.:.:.	.:.:.	.:.:.	.:.:.	.:.:.	.:.:.	.:.:.	.:.:.	.:.:.	.:.:.	.:.:.	.:.:.	.:.:.	.:.:.	.:.:.	.:.:.	.:.:.	.:.:.	.:.:.	.:.:.	.:.:.	.:.:.	.:.:.	.:.:.	.:.:.	.:.:.	.:.:.	.:.:.	.:.:.	.:.:.	.:.:.	.:.:.	.:.:.	.:.:.	.:.:.	.:.:.	.:.:.	.:.:.	.:.:.	.:.:.	.:.:.	.:.:.	.:.:.	.:.:.	.:.:.	.:.:.	.:.:.	.:.:.	.:.:.	.:.:.	.:.:.	.:.:.	.:.:.	.:.:.	.:.:.	.:.:.	.:.:.	.:.:.	.:.:.	.:.:.	.:.:.	.:.:.	.:.:.	.:.:.	.:.:.	.:.:.	.:.:.	.:.:.	.:.:.	.:.:.	.:.:.	.:.:.	.:.:.	.:.:.	.:.:.	.:.:.	.:.:.	.:.:.	.:.:.	.:.:.	.:.:.	.:.:.	.:.:.	.:.:.	.:.:.	.:.:.	.:.:.	.:.:.	.:.:.	.:.:.	.:.:.	.:.:.	.:.:.	.:.:.	.:.:.	.:.:.	.:.:.	.:.:.	.:.:.	.:.:.	.:.:.	.:.:.	.:.:.	1:202559:17	.:.:.	.:.:.	.:.:.	.:.:.	.:.:.	.:.:.	.:.:.	.:.:.	.:.:.	.:.:.	.:.:.	.:.:.	.:.:.	.:.:.	.:.:.	.:.:.	.:.:.	.:.:.	.:.:.	.:.:.	.:.:.	.:.:.	.:.:.	.:.:.	.:.:.	1:202559:4	.:.:.	.:.:.	.:.:.	.:.:.
chrXI	202566	.	G	<INS:ME>	.	PASS	SVTYPE=INS;STRAND=+;FAMILY=TY2	GT:END:SUPPORTING_READS	.:.:.	.:.:.	.:.:.	.:.:.	.:.:.	.:.:.	.:.:.	.:.:.	.:.:.	.:.:.	.:.:.	.:.:.	.:.:.	.:.:.	.:.:.	.:.:.	.:.:.	.:.:.	.:.:.	.:.:.	.:.:.	.:.:.	.:.:.	.:.:.	.:.:.	.:.:.	.:.:.	.:.:.	.:.:.	.:.:.	.:.:.	.:.:.	.:.:.	.:.:.	.:.:.	.:.:.	.:.:.	.:.:.	.:.:.	.:.:.	.:.:.	.:.:.	.:.:.	.:.:.	.:.:.	.:.:.	.:.:.	.:.:.	.:.:.	.:.:.	.:.:.	.:.:.	.:.:.	.:.:.	.:.:.	.:.:.	.:.:.	.:.:.	.:.:.	.:.:.	.:.:.	.:.:.	.:.:.	.:.:.	.:.:.	.:.:.	.:.:.	.:.:.	.:.:.	.:.:.	.:.:.	.:.:.	.:.:.	.:.:.	.:.:.	.:.:.	.:.:.	.:.:.	.:.:.	.:.:.	.:.:.	.:.:.	.:.:.	.:.:.	.:.:.	.:.:.	.:.:.	.:.:.	.:.:.	.:.:.	.:.:.	.:.:.	.:.:.	.:.:.	.:.:.	.:.:.	.:.:.	.:.:.	.:.:.	.:.:.	.:.:.	.:.:.	.:.:.	.:.:.	.:.:.	.:.:.	.:.:.	.:.:.	.:.:.	.:.:.	.:.:.	.:.:.	.:.:.	.:.:.	.:.:.	.:.:.	.:.:.	.:.:.	.:.:.	.:.:.	.:.:.	.:.:.	.:.:.	.:.:.	.:.:.	.:.:.	.:.:.	.:.:.	.:.:.	.:.:.	.:.:.	.:.:.	.:.:.	.:.:.	.:.:.	.:.:.	.:.:.	.:.:.	.:.:.	.:.:.	.:.:.	.:.:.	.:.:.	.:.:.	.:.:.	.:.:.	.:.:.	.:.:.	.:.:.	.:.:.	.:.:.	.:.:.	.:.:.	.:.:.	.:.:.	.:.:.	.:.:.	.:.:.	.:.:.	.:.:.	.:.:.	.:.:.	.:.:.	.:.:.	.:.:.	.:.:.	.:.:.	.:.:.	.:.:.	.:.:.	.:.:.	.:.:.	.:.:.	.:.:.	.:.:.	.:.:.	.:.:.	.:.:.	.:.:.	.:.:.	.:.:.	.:.:.	.:.:.	.:.:.	.:.:.	.:.:.	.:.:.	.:.:.	.:.:.	.:.:.	.:.:.	.:.:.	.:.:.	.:.:.	.:.:.	1:202570:5	.:.:.	.:.:.	.:.:.	.:.:.	.:.:.	.:.:.	.:.:.	.:.:.	.:.:.	.:.:.	.:.:.	.:.:.	.:.:.	.:.:.	.:.:.	.:.:.	.:.:.	.:.:.	.:.:.	.:.:.	.:.:.	.:.:.	.:.:.	1:202570:5	.:.:.	.:.:.	.:.:.	.:.:.	.:.:.	.:.:.	.:.:.	.:.:.	.:.:.	.:.:.	.:.:.	.:.:.	.:.:.	.:.:.	.:.:.	.:.:.	.:.:.	.:.:.	.:.:.	.:.:.	.:.:.	.:.:.	.:.:.	.:.:.	.:.:.	.:.:.	.:.:.	.:.:.	.:.:.	.:.:.	.:.:.	.:.:.	.:.:.	.:.:.	.:.:.	.:.:.	.:.:.	.:.:.	.:.:.	.:.:.	.:.:.	.:.:.	.:.:.	.:.:.	.:.:.	.:.:.	.:.:.	.:.:.	.:.:.	.:.:.	.:.:.	.:.:.	.:.:.	.:.:.	.:.:.	.:.:.	.:.:.	.:.:.	.:.:.	.:.:.	.:.:.	.:.:.	.:.:.	.:.:.	1:202570:11	.:.:.	.:.:.	.:.:.	.:.:.	.:.:.	.:.:.	1:202570:11	.:.:.	.:.:.	.:.:.	.:.:.	.:.:.	.:.:.	.:.:.	.:.:.	.:.:.	.:.:.	.:.:.	.:.:.	.:.:.	.:.:.	.:.:.	.:.:.	.:.:.	.:.:.	.:.:.	.:.:.	.:.:.	.:.:.	.:.:.	.:.:.	.:.:.	.:.:.	.:.:.	.:.:.	.:.:.	.:.:.	.:.:.	.:.:.	.:.:.	.:.:.	.:.:.	.:.:.	.:.:.	.:.:.	.:.:.	.:.:.	.:.:.	.:.:.	.:.:.	.:.:.	.:.:.	.:.:.	.:.:.	.:.:.	.:.:.	.:.:.	.:.:.	.:.:.	.:.:.	.:.:.	.:.:.	.:.:.	.:.:.	.:.:.	.:.:.	.:.:.	.:.:.	.:.:.	.:.:.	.:.:.	.:.:.	.:.:.	.:.:.	.:.:.	.:.:.	.:.:.	.:.:.	.:.:.	.:.:.	.:.:.	.:.:.	.:.:.	.:.:.	.:.:.	.:.:.	.:.:.	.:.:.	.:.:.	.:.:.	.:.:.	.:.:.	.:.:.	.:.:.	.:.:.	.:.:.	.:.:.	.:.:.	.:.:.	.:.:.	.:.:.	.:.:.	.:.:.	.:.:.	.:.:.	.:.:.	.:.:.	.:.:.	.:.:.	.:.:.	.:.:.	.:.:.	.:.:.	.:.:.	.:.:.	.:.:.	.:.:.	.:.:.	.:.:.	.:.:.	.:.:.	.:.:.	.:.:.	.:.:.	.:.:.	.:.:.	.:.:.	.:.:.	.:.:.	.:.:.	.:.:.	.:.:.	.:.:.	.:.:.	.:.:.	.:.:.	.:.:.	.:.:.	.:.:.	.:.:.	.:.:.	.:.:.	.:.:.	.:.:.	.:.:.	.:.:.	.:.:.	.:.:.	.:.:.	.:.:.	.:.:.	.:.:.	.:.:.	.:.:.	.:.:.	.:.:.	.:.:.	.:.:.	.:.:.	.:.:.	.:.:.	.:.:.	.:.:.	.:.:.	.:.:.	.:.:.	.:.:.	.:.:.	.:.:.	.:.:.	.:.:.	.:.:.	.:.:.	.:.:.	.:.:.	.:.:.	.:.:.	.:.:.	.:.:.	.:.:.	.:.:.	.:.:.	.:.:.	.:.:.	.:.:.	.:.:.	.:.:.	.:.:.	1:202570:4	.:.:.	.:.:.	.:.:.	.:.:.	.:.:.	.:.:.	.:.:.	.:.:.	.:.:.	.:.:.	.:.:.	.:.:.	.:.:.	.:.:.	.:.:.	.:.:.	.:.:.	.:.:.	.:.:.	.:.:.	.:.:.	.:.:.	.:.:.	.:.:.	.:.:.	.:.:.	.:.:.	.:.:.	.:.:.	.:.:.	.:.:.	.:.:.	.:.:.	.:.:.	.:.:.	.:.:.	.:.:.	.:.:.	.:.:.	.:.:.	.:.:.	.:.:.	.:.:.	.:.:.	.:.:.	.:.:.	.:.:.	.:.:.	.:.:.	.:.:.	.:.:.	.:.:.	.:.:.	.:.:.	.:.:.	.:.:.	.:.:.	.:.:.	.:.:.	.:.:.	.:.:.	.:.:.	.:.:.	.:.:.	.:.:.	.:.:.	.:.:.	.:.:.	.:.:.	.:.:.	.:.:.	.:.:.	.:.:.	.:.:.	.:.:.	.:.:.	1:202570:13	.:.:.	.:.:.	.:.:.	.:.:.	.:.:.	.:.:.	.:.:.	.:.:.	.:.:.	.:.:.	.:.:.	.:.:.	.:.:.	.:.:.	.:.:.	.:.:.	.:.:.	.:.:.	.:.:.	.:.:.	.:.:.	.:.:.	.:.:.	.:.:.	.:.:.	.:.:.	.:.:.	.:.:.	.:.:.	1:202570:9	.:.:.	.:.:.	.:.:.	.:.:.	.:.:.	.:.:.	.:.:.	.:.:.	.:.:.	.:.:.	.:.:.	.:.:.	.:.:.	.:.:.	.:.:.	.:.:.	.:.:.	.:.:.	.:.:.	.:.:.	.:.:.	.:.:.	.:.:.	.:.:.	.:.:.	.:.:.	.:.:.	.:.:.	.:.:.	.:.:.	.:.:.	.:.:.	.:.:.	.:.:.	.:.:.	.:.:.	.:.:.	.:.:.	.:.:.	.:.:.	.:.:.	.:.:.	.:.:.	.:.:.	.:.:.	.:.:.	.:.:.	.:.:.	.:.:.	.:.:.	.:.:.	.:.:.	.:.:.	.:.:.	.:.:.	.:.:.	.:.:.	.:.:.	.:.:.	.:.:.	.:.:.	.:.:.	.:.:.	.:.:.	.:.:.	.:.:.	.:.:.	.:.:.	.:.:.	.:.:.	.:.:.	.:.:.	.:.:.	.:.:.	.:.:.	.:.:.	.:.:.	.:.:.	.:.:.	.:.:.	.:.:.	.:.:.	.:.:.	.:.:.	.:.:.	.:.:.	.:.:.	.:.:.	.:.:.	.:.:.	.:.:.	.:.:.	.:.:.	.:.:.	.:.:.	.:.:.	.:.:.	.:.:.	.:.:.	.:.:.	.:.:.	.:.:.	.:.:.	.:.:.	.:.:.	.:.:.	.:.:.	.:.:.	.:.:.	.:.:.	.:.:.	.:.:.	.:.:.	.:.:.	.:.:.	.:.:.	.:.:.	.:.:.	.:.:.	.:.:.	.:.:.	.:.:.	.:.:.	.:.:.	.:.:.	.:.:.	.:.:.	.:.:.	.:.:.	.:.:.	.:.:.	.:.:.	.:.:.	.:.:.	.:.:.	.:.:.	.:.:.	.:.:.	.:.:.	.:.:.	.:.:.	.:.:.	.:.:.	.:.:.	.:.:.	.:.:.	.:.:.	.:.:.	.:.:.	.:.:.	.:.:.	.:.:.	.:.:.	.:.:.	.:.:.	.:.:.	.:.:.	.:.:.	.:.:.	.:.:.	.:.:.	.:.:.	.:.:.	.:.:.	.:.:.	.:.:.	.:.:.	.:.:.	.:.:.	.:.:.	.:.:.	.:.:.	.:.:.	.:.:.	.:.:.	.:.:.	.:.:.	.:.:.	.:.:.	.:.:.	.:.:.	.:.:.	.:.:.	.:.:.	.:.:.	.:.:.	.:.:.	.:.:.	.:.:.	.:.:.	.:.:.	.:.:.	.:.:.	.:.:.	.:.:.	.:.:.	.:.:.	.:.:.	.:.:.	.:.:.	.:.:.	.:.:.	.:.:.	.:.:.	.:.:.	.:.:.	.:.:.	.:.:.	.:.:.	.:.:.	.:.:.	.:.:.	.:.:.	.:.:.	.:.:.	.:.:.	.:.:.	.:.:.	.:.:.	.:.:.	.:.:.	.:.:.	.:.:.	.:.:.	.:.:.	.:.:.	.:.:.	.:.:.	.:.:.	.:.:.	.:.:.	.:.:.	.:.:.	.:.:.	.:.:.	.:.:.	.:.:.	.:.:.	.:.:.	.:.:.	.:.:.	.:.:.	.:.:.	.:.:.	.:.:.	.:.:.	.:.:.	.:.:.	.:.:.	.:.:.	.:.:.	.:.:.	.:.:.	.:.:.	.:.:.	.:.:.	.:.:.	.:.:.	.:.:.	.:.:.	.:.:.	.:.:.	.:.:.	.:.:.	.:.:.	.:.:.	.:.:.	.:.:.	.:.:.	.:.:.	.:.:.	.:.:.	.:.:.	.:.:.	.:.:.	.:.:.	.:.:.	.:.:.	.:.:.	.:.:.	.:.:.	.:.:.	.:.:.	.:.:.	.:.:.	.:.:.	.:.:.	.:.:.	.:.:.	.:.:.	.:.:.	.:.:.	.:.:.	.:.:.	.:.:.	.:.:.	.:.:.	.:.:.	.:.:.	.:.:.	.:.:.	.:.:.	.:.:.	.:.:.	.:.:.	.:.:.	.:.:.	.:.:.	.:.:.	.:.:.	.:.:.	.:.:.	.:.:.	.:.:.	.:.:.	.:.:.	.:.:.	.:.:.	.:.:.	.:.:.	.:.:.	.:.:.	.:.:.	.:.:.	.:.:.	.:.:.	.:.:.	.:.:.	.:.:.	.:.:.	.:.:.	.:.:.	.:.:.	.:.:.	.:.:.	.:.:.	.:.:.	.:.:.	.:.:.	.:.:.	.:.:.	.:.:.	.:.:.	.:.:.	.:.:.	.:.:.	.:.:.	.:.:.	.:.:.	.:.:.	.:.:.	.:.:.	.:.:.	.:.:.	.:.:.	.:.:.	.:.:.	.:.:.	.:.:.	.:.:.	.:.:.	.:.:.	.:.:.	.:.:.	.:.:.	.:.:.	.:.:.	.:.:.	.:.:.	.:.:.	.:.:.	.:.:.	.:.:.	.:.:.	.:.:.	.:.:.	.:.:.	.:.:.	.:.:.	.:.:.	.:.:.	.:.:.	.:.:.	.:.:.	.:.:.	.:.:.	.:.:.	.:.:.	.:.:.	.:.:.	.:.:.	.:.:.	.:.:.	.:.:.	.:.:.	.:.:.	1:202570:6	.:.:.	.:.:.	.:.:.	.:.:.	.:.:.	.:.:.	.:.:.	.:.:.	.:.:.	.:.:.	.:.:.	.:.:.	.:.:.	.:.:.	.:.:.	.:.:.	.:.:.	.:.:.	.:.:.	.:.:.	.:.:.	.:.:.	.:.:.	.:.:.	.:.:.	.:.:.	.:.:.	.:.:.	.:.:.	.:.:.	.:.:.	.:.:.
chrXI	219341	.	A	<INS:ME>	.	PASS	SVTYPE=INS;STRAND=-;FAMILY=TY2	GT:END:SUPPORTING_READS	.:.:.	.:.:.	.:.:.	.:.:.	.:.:.	.:.:.	.:.:.	.:.:.	.:.:.	.:.:.	.:.:.	.:.:.	.:.:.	.:.:.	.:.:.	.:.:.	.:.:.	.:.:.	.:.:.	.:.:.	.:.:.	.:.:.	.:.:.	.:.:.	.:.:.	.:.:.	.:.:.	.:.:.	.:.:.	.:.:.	.:.:.	.:.:.	1:219345:18	.:.:.	.:.:.	.:.:.	.:.:.	.:.:.	.:.:.	.:.:.	.:.:.	.:.:.	.:.:.	.:.:.	.:.:.	.:.:.	.:.:.	.:.:.	.:.:.	.:.:.	.:.:.	.:.:.	.:.:.	.:.:.	.:.:.	.:.:.	.:.:.	.:.:.	.:.:.	.:.:.	.:.:.	.:.:.	.:.:.	.:.:.	.:.:.	.:.:.	.:.:.	.:.:.	.:.:.	.:.:.	.:.:.	.:.:.	.:.:.	.:.:.	.:.:.	.:.:.	.:.:.	.:.:.	.:.:.	.:.:.	.:.:.	.:.:.	.:.:.	.:.:.	.:.:.	.:.:.	.:.:.	.:.:.	.:.:.	.:.:.	.:.:.	.:.:.	.:.:.	.:.:.	.:.:.	.:.:.	.:.:.	.:.:.	.:.:.	.:.:.	.:.:.	.:.:.	.:.:.	.:.:.	.:.:.	.:.:.	.:.:.	.:.:.	.:.:.	.:.:.	.:.:.	.:.:.	.:.:.	.:.:.	.:.:.	.:.:.	.:.:.	.:.:.	.:.:.	.:.:.	.:.:.	.:.:.	.:.:.	.:.:.	.:.:.	.:.:.	.:.:.	.:.:.	.:.:.	.:.:.	.:.:.	.:.:.	.:.:.	.:.:.	.:.:.	.:.:.	.:.:.	.:.:.	.:.:.	.:.:.	.:.:.	.:.:.	.:.:.	.:.:.	.:.:.	.:.:.	.:.:.	.:.:.	.:.:.	.:.:.	.:.:.	.:.:.	.:.:.	.:.:.	.:.:.	.:.:.	.:.:.	.:.:.	.:.:.	.:.:.	.:.:.	.:.:.	.:.:.	.:.:.	.:.:.	.:.:.	.:.:.	.:.:.	.:.:.	.:.:.	.:.:.	.:.:.	.:.:.	.:.:.	.:.:.	.:.:.	.:.:.	.:.:.	.:.:.	.:.:.	.:.:.	.:.:.	.:.:.	.:.:.	.:.:.	.:.:.	.:.:.	.:.:.	.:.:.	.:.:.	.:.:.	.:.:.	.:.:.	.:.:.	.:.:.	.:.:.	.:.:.	.:.:.	.:.:.	.:.:.	.:.:.	.:.:.	.:.:.	.:.:.	.:.:.	.:.:.	.:.:.	.:.:.	.:.:.	.:.:.	.:.:.	.:.:.	.:.:.	.:.:.	.:.:.	.:.:.	.:.:.	.:.:.	.:.:.	.:.:.	.:.:.	.:.:.	.:.:.	.:.:.	.:.:.	.:.:.	.:.:.	.:.:.	.:.:.	.:.:.	.:.:.	.:.:.	.:.:.	.:.:.	.:.:.	.:.:.	.:.:.	1:219345:17	.:.:.	.:.:.	.:.:.	.:.:.	.:.:.	.:.:.	.:.:.	.:.:.	.:.:.	.:.:.	.:.:.	.:.:.	.:.:.	.:.:.	.:.:.	.:.:.	.:.:.	.:.:.	.:.:.	.:.:.	.:.:.	.:.:.	.:.:.	.:.:.	.:.:.	.:.:.	.:.:.	.:.:.	.:.:.	.:.:.	.:.:.	.:.:.	.:.:.	.:.:.	.:.:.	.:.:.	.:.:.	.:.:.	.:.:.	.:.:.	.:.:.	.:.:.	.:.:.	.:.:.	.:.:.	.:.:.	.:.:.	.:.:.	.:.:.	.:.:.	.:.:.	.:.:.	.:.:.	.:.:.	.:.:.	.:.:.	.:.:.	.:.:.	.:.:.	.:.:.	.:.:.	.:.:.	.:.:.	.:.:.	.:.:.	.:.:.	.:.:.	.:.:.	.:.:.	.:.:.	.:.:.	.:.:.	.:.:.	.:.:.	.:.:.	.:.:.	.:.:.	.:.:.	.:.:.	.:.:.	.:.:.	.:.:.	.:.:.	.:.:.	.:.:.	.:.:.	.:.:.	.:.:.	.:.:.	.:.:.	.:.:.	.:.:.	.:.:.	.:.:.	.:.:.	.:.:.	.:.:.	.:.:.	.:.:.	.:.:.	.:.:.	.:.:.	.:.:.	.:.:.	.:.:.	.:.:.	.:.:.	.:.:.	.:.:.	.:.:.	.:.:.	.:.:.	.:.:.	.:.:.	.:.:.	.:.:.	.:.:.	.:.:.	.:.:.	.:.:.	.:.:.	.:.:.	.:.:.	.:.:.	.:.:.	.:.:.	.:.:.	.:.:.	.:.:.	.:.:.	.:.:.	.:.:.	.:.:.	.:.:.	.:.:.	.:.:.	.:.:.	.:.:.	.:.:.	.:.:.	.:.:.	.:.:.	.:.:.	.:.:.	.:.:.	.:.:.	.:.:.	.:.:.	.:.:.	.:.:.	.:.:.	.:.:.	.:.:.	.:.:.	.:.:.	.:.:.	.:.:.	.:.:.	.:.:.	.:.:.	.:.:.	.:.:.	.:.:.	.:.:.	.:.:.	.:.:.	.:.:.	.:.:.	.:.:.	.:.:.	.:.:.	.:.:.	.:.:.	.:.:.	.:.:.	.:.:.	.:.:.	.:.:.	.:.:.	.:.:.	.:.:.	.:.:.	.:.:.	.:.:.	.:.:.	.:.:.	.:.:.	.:.:.	.:.:.	.:.:.	.:.:.	.:.:.	.:.:.	.:.:.	.:.:.	.:.:.	.:.:.	.:.:.	.:.:.	.:.:.	.:.:.	.:.:.	.:.:.	.:.:.	.:.:.	.:.:.	.:.:.	.:.:.	.:.:.	.:.:.	.:.:.	.:.:.	.:.:.	.:.:.	.:.:.	.:.:.	.:.:.	.:.:.	.:.:.	.:.:.	.:.:.	.:.:.	.:.:.	.:.:.	.:.:.	.:.:.	.:.:.	.:.:.	.:.:.	.:.:.	.:.:.	.:.:.	.:.:.	.:.:.	.:.:.	.:.:.	.:.:.	1:219345:27	.:.:.	.:.:.	.:.:.	.:.:.	.:.:.	.:.:.	.:.:.	.:.:.	.:.:.	.:.:.	.:.:.	.:.:.	.:.:.	.:.:.	.:.:.	.:.:.	.:.:.	.:.:.	.:.:.	.:.:.	.:.:.	.:.:.	.:.:.	.:.:.	.:.:.	.:.:.	.:.:.	.:.:.	.:.:.	.:.:.	.:.:.	.:.:.	.:.:.	.:.:.	.:.:.	.:.:.	.:.:.	.:.:.	.:.:.	.:.:.	.:.:.	.:.:.	.:.:.	.:.:.	.:.:.	.:.:.	.:.:.	.:.:.	.:.:.	.:.:.	.:.:.	.:.:.	.:.:.	.:.:.	.:.:.	.:.:.	.:.:.	.:.:.	.:.:.	.:.:.	.:.:.	.:.:.	.:.:.	.:.:.	.:.:.	.:.:.	.:.:.	.:.:.	.:.:.	.:.:.	.:.:.	.:.:.	.:.:.	.:.:.	.:.:.	.:.:.	.:.:.	.:.:.	.:.:.	.:.:.	.:.:.	.:.:.	.:.:.	.:.:.	.:.:.	.:.:.	.:.:.	.:.:.	.:.:.	.:.:.	.:.:.	.:.:.	.:.:.	.:.:.	.:.:.	.:.:.	.:.:.	.:.:.	.:.:.	.:.:.	.:.:.	.:.:.	.:.:.	.:.:.	.:.:.	.:.:.	.:.:.	.:.:.	.:.:.	.:.:.	.:.:.	.:.:.	.:.:.	.:.:.	.:.:.	.:.:.	.:.:.	.:.:.	.:.:.	1:219345:15	.:.:.	.:.:.	.:.:.	.:.:.	.:.:.	.:.:.	.:.:.	.:.:.	.:.:.	.:.:.	.:.:.	.:.:.	.:.:.	.:.:.	.:.:.	.:.:.	.:.:.	.:.:.	.:.:.	.:.:.	.:.:.	.:.:.	.:.:.	.:.:.	.:.:.	.:.:.	.:.:.	.:.:.	.:.:.	.:.:.	.:.:.	.:.:.	.:.:.	.:.:.	1:219345:19	.:.:.	.:.:.	.:.:.	.:.:.	.:.:.	.:.:.	.:.:.	.:.:.	.:.:.	.:.:.	.:.:.	.:.:.	.:.:.	.:.:.	.:.:.	.:.:.	.:.:.	.:.:.	.:.:.	.:.:.	.:.:.	.:.:.	.:.:.	.:.:.	.:.:.	.:.:.	.:.:.	.:.:.	.:.:.	.:.:.	.:.:.	.:.:.	.:.:.	.:.:.	.:.:.	.:.:.	.:.:.	.:.:.	.:.:.	.:.:.	.:.:.	.:.:.	.:.:.	.:.:.	.:.:.	.:.:.	.:.:.	.:.:.	.:.:.	.:.:.	.:.:.	.:.:.	.:.:.	.:.:.	.:.:.	.:.:.	.:.:.	.:.:.	.:.:.	.:.:.	.:.:.	.:.:.	.:.:.	.:.:.	.:.:.	.:.:.	.:.:.	.:.:.	.:.:.	.:.:.	.:.:.	.:.:.	.:.:.	.:.:.	.:.:.	.:.:.	.:.:.	.:.:.	.:.:.	.:.:.	.:.:.	.:.:.	.:.:.	.:.:.	.:.:.	.:.:.	.:.:.	.:.:.	.:.:.	.:.:.	.:.:.	.:.:.	.:.:.	.:.:.	.:.:.	.:.:.	.:.:.	.:.:.	.:.:.	.:.:.	.:.:.	.:.:.	.:.:.	.:.:.	.:.:.	.:.:.	.:.:.	.:.:.	.:.:.	.:.:.	.:.:.	.:.:.	.:.:.	.:.:.	.:.:.	.:.:.	.:.:.	.:.:.	.:.:.	.:.:.	.:.:.	.:.:.	.:.:.	.:.:.	.:.:.	.:.:.	.:.:.	.:.:.	.:.:.	.:.:.	.:.:.	.:.:.	.:.:.	.:.:.	.:.:.	.:.:.	.:.:.	.:.:.	.:.:.	.:.:.	.:.:.	.:.:.	.:.:.	.:.:.	.:.:.	.:.:.	.:.:.	.:.:.	.:.:.	.:.:.	.:.:.	.:.:.	.:.:.	.:.:.	.:.:.	.:.:.	.:.:.	.:.:.	.:.:.	.:.:.	.:.:.	.:.:.	.:.:.	.:.:.	.:.:.	.:.:.	.:.:.	.:.:.	.:.:.	.:.:.	.:.:.	.:.:.	.:.:.	.:.:.	.:.:.	.:.:.	.:.:.	.:.:.	.:.:.	.:.:.	.:.:.	.:.:.	.:.:.	.:.:.	.:.:.	.:.:.	.:.:.	.:.:.	.:.:.	.:.:.	.:.:.	.:.:.	1:219345:15	.:.:.	1:219345:17	.:.:.	.:.:.	.:.:.	.:.:.	.:.:.	.:.:.	.:.:.	.:.:.	.:.:.	.:.:.	.:.:.	.:.:.	.:.:.	.:.:.	.:.:.	.:.:.	.:.:.	.:.:.	.:.:.	.:.:.	.:.:.	.:.:.	.:.:.	.:.:.	.:.:.	.:.:.	.:.:.	.:.:.	.:.:.	.:.:.	.:.:.	.:.:.	.:.:.	.:.:.	.:.:.	.:.:.	.:.:.	.:.:.	.:.:.	.:.:.	.:.:.	.:.:.	.:.:.	.:.:.	.:.:.	.:.:.	.:.:.	.:.:.	.:.:.	.:.:.	.:.:.	.:.:.	.:.:.	.:.:.	.:.:.	.:.:.	.:.:.	.:.:.	.:.:.	.:.:.	.:.:.	.:.:.	.:.:.	.:.:.	.:.:.	.:.:.	.:.:.	.:.:.	.:.:.	.:.:.	.:.:.	.:.:.	.:.:.	.:.:.	.:.:.	.:.:.	.:.:.	.:.:.	.:.:.	.:.:.	.:.:.	.:.:.	.:.:.	.:.:.	.:.:.	.:.:.	.:.:.	.:.:.	.:.:.	.:.:.	.:.:.	.:.:.	.:.:.	.:.:.	.:.:.	.:.:.	.:.:.	.:.:.	.:.:.	.:.:.	.:.:.	.:.:.	.:.:.	.:.:.	.:.:.	.:.:.	.:.:.	.:.:.	.:.:.	.:.:.	.:.:.	.:.:.	.:.:.	.:.:.	.:.:.	.:.:.	.:.:.	.:.:.	.:.:.	.:.:.	.:.:.	.:.:.	.:.:.	.:.:.	.:.:.	.:.:.	.:.:.	.:.:.	.:.:.	.:.:.	.:.:.	.:.:.	.:.:.	.:.:.	.:.:.	.:.:.	.:.:.	.:.:.	.:.:.	.:.:.	.:.:.	.:.:.	.:.:.	.:.:.	.:.:.	.:.:.	.:.:.	.:.:.	.:.:.	.:.:.	.:.:.	.:.:.	.:.:.	.:.:.	.:.:.	.:.:.	.:.:.	.:.:.	.:.:.	.:.:.	.:.:.	.:.:.	.:.:.	.:.:.	.:.:.	.:.:.	.:.:.	.:.:.	.:.:.	.:.:.	.:.:.	.:.:.	.:.:.	.:.:.	.:.:.	.:.:.	.:.:.	.:.:.	.:.:.	.:.:.	.:.:.	.:.:.	.:.:.	.:.:.
chrXI	219523	.	A	<INS:ME>	.	PASS	SVTYPE=INS;STRAND=-;FAMILY=TY3	GT:END:SUPPORTING_READS	.:.:.	.:.:.	.:.:.	.:.:.	.:.:.	.:.:.	.:.:.	.:.:.	.:.:.	.:.:.	.:.:.	.:.:.	.:.:.	.:.:.	.:.:.	.:.:.	.:.:.	.:.:.	.:.:.	.:.:.	.:.:.	.:.:.	.:.:.	.:.:.	.:.:.	.:.:.	.:.:.	.:.:.	.:.:.	.:.:.	.:.:.	.:.:.	.:.:.	.:.:.	.:.:.	.:.:.	.:.:.	.:.:.	.:.:.	.:.:.	.:.:.	.:.:.	.:.:.	.:.:.	.:.:.	.:.:.	.:.:.	.:.:.	.:.:.	.:.:.	.:.:.	.:.:.	.:.:.	.:.:.	.:.:.	.:.:.	.:.:.	.:.:.	.:.:.	.:.:.	.:.:.	.:.:.	.:.:.	.:.:.	.:.:.	.:.:.	.:.:.	.:.:.	.:.:.	.:.:.	.:.:.	.:.:.	.:.:.	.:.:.	.:.:.	.:.:.	.:.:.	.:.:.	.:.:.	.:.:.	.:.:.	.:.:.	.:.:.	.:.:.	.:.:.	.:.:.	.:.:.	.:.:.	.:.:.	.:.:.	.:.:.	.:.:.	.:.:.	.:.:.	.:.:.	.:.:.	.:.:.	.:.:.	.:.:.	.:.:.	.:.:.	.:.:.	.:.:.	.:.:.	.:.:.	.:.:.	.:.:.	.:.:.	.:.:.	.:.:.	.:.:.	.:.:.	.:.:.	.:.:.	.:.:.	.:.:.	.:.:.	.:.:.	.:.:.	.:.:.	.:.:.	.:.:.	.:.:.	.:.:.	.:.:.	.:.:.	.:.:.	.:.:.	.:.:.	.:.:.	.:.:.	.:.:.	.:.:.	.:.:.	.:.:.	.:.:.	.:.:.	.:.:.	.:.:.	.:.:.	.:.:.	.:.:.	.:.:.	.:.:.	.:.:.	.:.:.	.:.:.	.:.:.	.:.:.	.:.:.	.:.:.	.:.:.	.:.:.	.:.:.	.:.:.	.:.:.	.:.:.	.:.:.	.:.:.	.:.:.	.:.:.	.:.:.	.:.:.	.:.:.	.:.:.	.:.:.	.:.:.	.:.:.	.:.:.	.:.:.	.:.:.	.:.:.	.:.:.	.:.:.	.:.:.	.:.:.	.:.:.	.:.:.	.:.:.	.:.:.	.:.:.	.:.:.	.:.:.	.:.:.	.:.:.	.:.:.	.:.:.	.:.:.	.:.:.	.:.:.	.:.:.	.:.:.	.:.:.	.:.:.	.:.:.	.:.:.	.:.:.	.:.:.	.:.:.	.:.:.	.:.:.	.:.:.	.:.:.	.:.:.	.:.:.	.:.:.	.:.:.	.:.:.	.:.:.	.:.:.	.:.:.	.:.:.	.:.:.	.:.:.	.:.:.	.:.:.	.:.:.	.:.:.	.:.:.	.:.:.	.:.:.	.:.:.	.:.:.	.:.:.	.:.:.	.:.:.	.:.:.	.:.:.	.:.:.	.:.:.	.:.:.	.:.:.	.:.:.	.:.:.	.:.:.	.:.:.	.:.:.	.:.:.	.:.:.	.:.:.	.:.:.	.:.:.	.:.:.	.:.:.	.:.:.	.:.:.	.:.:.	.:.:.	.:.:.	.:.:.	.:.:.	.:.:.	.:.:.	.:.:.	.:.:.	.:.:.	.:.:.	.:.:.	.:.:.	.:.:.	.:.:.	.:.:.	.:.:.	.:.:.	.:.:.	.:.:.	.:.:.	.:.:.	.:.:.	.:.:.	.:.:.	.:.:.	.:.:.	.:.:.	.:.:.	.:.:.	.:.:.	.:.:.	.:.:.	.:.:.	.:.:.	.:.:.	.:.:.	.:.:.	.:.:.	.:.:.	.:.:.	.:.:.	.:.:.	.:.:.	.:.:.	.:.:.	.:.:.	.:.:.	.:.:.	.:.:.	.:.:.	.:.:.	.:.:.	.:.:.	.:.:.	.:.:.	.:.:.	.:.:.	.:.:.	.:.:.	.:.:.	.:.:.	.:.:.	.:.:.	.:.:.	.:.:.	.:.:.	.:.:.	.:.:.	.:.:.	.:.:.	.:.:.	.:.:.	.:.:.	.:.:.	.:.:.	.:.:.	.:.:.	.:.:.	.:.:.	.:.:.	.:.:.	.:.:.	.:.:.	.:.:.	.:.:.	.:.:.	.:.:.	.:.:.	.:.:.	.:.:.	.:.:.	.:.:.	.:.:.	.:.:.	.:.:.	.:.:.	.:.:.	.:.:.	.:.:.	.:.:.	.:.:.	.:.:.	.:.:.	.:.:.	.:.:.	.:.:.	.:.:.	.:.:.	.:.:.	.:.:.	.:.:.	.:.:.	.:.:.	.:.:.	.:.:.	.:.:.	.:.:.	.:.:.	.:.:.	.:.:.	.:.:.	.:.:.	.:.:.	.:.:.	.:.:.	.:.:.	.:.:.	.:.:.	.:.:.	.:.:.	.:.:.	.:.:.	.:.:.	.:.:.	.:.:.	.:.:.	.:.:.	.:.:.	.:.:.	.:.:.	.:.:.	.:.:.	.:.:.	.:.:.	.:.:.	.:.:.	.:.:.	.:.:.	.:.:.	.:.:.	.:.:.	.:.:.	.:.:.	.:.:.	.:.:.	.:.:.	.:.:.	.:.:.	.:.:.	.:.:.	.:.:.	.:.:.	.:.:.	.:.:.	.:.:.	.:.:.	.:.:.	.:.:.	.:.:.	.:.:.	.:.:.	.:.:.	.:.:.	.:.:.	.:.:.	.:.:.	.:.:.	.:.:.	.:.:.	.:.:.	.:.:.	.:.:.	.:.:.	.:.:.	.:.:.	.:.:.	.:.:.	.:.:.	.:.:.	.:.:.	.:.:.	.:.:.	.:.:.	.:.:.	.:.:.	.:.:.	.:.:.	.:.:.	.:.:.	.:.:.	.:.:.	.:.:.	.:.:.	.:.:.	.:.:.	.:.:.	.:.:.	.:.:.	.:.:.	.:.:.	.:.:.	.:.:.	.:.:.	.:.:.	.:.:.	.:.:.	.:.:.	.:.:.	.:.:.	.:.:.	.:.:.	.:.:.	.:.:.	.:.:.	.:.:.	.:.:.	.:.:.	.:.:.	.:.:.	.:.:.	.:.:.	.:.:.	.:.:.	.:.:.	.:.:.	.:.:.	.:.:.	.:.:.	.:.:.	.:.:.	.:.:.	.:.:.	.:.:.	.:.:.	.:.:.	.:.:.	.:.:.	.:.:.	.:.:.	.:.:.	.:.:.	.:.:.	.:.:.	.:.:.	.:.:.	.:.:.	.:.:.	.:.:.	.:.:.	.:.:.	.:.:.	.:.:.	.:.:.	.:.:.	.:.:.	.:.:.	.:.:.	.:.:.	.:.:.	.:.:.	.:.:.	.:.:.	.:.:.	.:.:.	.:.:.	.:.:.	.:.:.	.:.:.	.:.:.	.:.:.	.:.:.	.:.:.	.:.:.	.:.:.	.:.:.	.:.:.	.:.:.	.:.:.	.:.:.	.:.:.	.:.:.	.:.:.	.:.:.	.:.:.	1:219527:26	.:.:.	.:.:.	.:.:.	.:.:.	.:.:.	.:.:.	.:.:.	.:.:.	.:.:.	.:.:.	.:.:.	.:.:.	.:.:.	.:.:.	.:.:.	.:.:.	.:.:.	.:.:.	.:.:.	.:.:.	.:.:.	.:.:.	.:.:.	.:.:.	.:.:.	.:.:.	.:.:.	.:.:.	.:.:.	.:.:.	.:.:.	.:.:.	.:.:.	.:.:.	.:.:.	.:.:.	.:.:.	.:.:.	.:.:.	.:.:.	.:.:.	.:.:.	.:.:.	.:.:.	.:.:.	.:.:.	.:.:.	.:.:.	.:.:.	.:.:.	.:.:.	.:.:.	.:.:.	.:.:.	.:.:.	.:.:.	.:.:.	.:.:.	.:.:.	.:.:.	.:.:.	.:.:.	.:.:.	.:.:.	.:.:.	.:.:.	.:.:.	.:.:.	.:.:.	.:.:.	.:.:.	.:.:.	.:.:.	.:.:.	.:.:.	.:.:.	.:.:.	.:.:.	.:.:.	.:.:.	.:.:.	.:.:.	.:.:.	.:.:.	.:.:.	.:.:.	.:.:.	.:.:.	.:.:.	.:.:.	.:.:.	.:.:.	.:.:.	.:.:.	.:.:.	.:.:.	.:.:.	.:.:.	.:.:.	.:.:.	.:.:.	.:.:.	.:.:.	.:.:.	.:.:.	.:.:.	.:.:.	.:.:.	.:.:.	.:.:.	.:.:.	.:.:.	.:.:.	.:.:.	.:.:.	.:.:.	.:.:.	.:.:.	.:.:.	.:.:.	.:.:.	.:.:.	.:.:.	.:.:.	.:.:.	.:.:.	.:.:.	.:.:.	.:.:.	.:.:.	.:.:.	.:.:.	.:.:.	.:.:.	.:.:.	.:.:.	.:.:.	.:.:.	.:.:.	.:.:.	.:.:.	.:.:.	.:.:.	.:.:.	.:.:.	.:.:.	.:.:.	.:.:.	.:.:.	.:.:.	.:.:.	.:.:.	.:.:.	.:.:.	.:.:.	.:.:.	.:.:.	.:.:.	.:.:.	.:.:.	.:.:.	.:.:.	.:.:.	.:.:.	.:.:.	.:.:.	.:.:.	.:.:.	.:.:.	.:.:.	.:.:.	.:.:.	.:.:.	.:.:.	.:.:.	.:.:.	.:.:.	.:.:.	.:.:.	.:.:.	.:.:.	.:.:.	.:.:.	.:.:.	.:.:.	.:.:.	.:.:.	.:.:.	.:.:.	.:.:.	.:.:.	.:.:.	.:.:.	.:.:.	.:.:.	.:.:.	.:.:.	.:.:.	.:.:.	.:.:.	.:.:.	.:.:.	.:.:.	.:.:.	.:.:.	.:.:.	.:.:.	.:.:.	.:.:.	.:.:.	.:.:.	.:.:.	.:.:.	.:.:.	.:.:.	.:.:.	.:.:.	.:.:.	.:.:.	.:.:.	.:.:.	.:.:.	.:.:.	.:.:.	.:.:.	.:.:.	.:.:.	.:.:.	.:.:.	.:.:.	.:.:.	.:.:.	.:.:.	.:.:.	.:.:.	.:.:.	.:.:.	.:.:.	.:.:.	.:.:.	.:.:.	.:.:.	.:.:.	.:.:.	.:.:.	.:.:.	.:.:.	.:.:.	.:.:.	.:.:.	.:.:.	.:.:.	.:.:.	.:.:.	.:.:.	.:.:.	.:.:.	.:.:.	.:.:.	.:.:.	.:.:.	.:.:.	.:.:.	.:.:.	.:.:.	.:.:.	.:.:.	.:.:.	.:.:.	.:.:.	.:.:.	.:.:.	.:.:.	.:.:.	.:.:.	.:.:.	.:.:.	.:.:.	.:.:.	.:.:.	.:.:.	.:.:.	.:.:.	.:.:.	.:.:.	.:.:.	.:.:.	.:.:.	.:.:.	.:.:.	.:.:.	.:.:.	.:.:.	.:.:.	.:.:.	.:.:.	.:.:.	.:.:.	.:.:.	.:.:.	.:.:.	.:.:.	.:.:.	.:.:.	1:219527:14	.:.:.	.:.:.	.:.:.	.:.:.	.:.:.	.:.:.	.:.:.	.:.:.	.:.:.	.:.:.	.:.:.	.:.:.	.:.:.	.:.:.	.:.:.	.:.:.	.:.:.	.:.:.	.:.:.	.:.:.	.:.:.	.:.:.	.:.:.	.:.:.	.:.:.	.:.:.	.:.:.	.:.:.	.:.:.	.:.:.	.:.:.	.:.:.	.:.:.	.:.:.	.:.:.	.:.:.	.:.:.	.:.:.	.:.:.	.:.:.	.:.:.	.:.:.	.:.:.	.:.:.	.:.:.	.:.:.	.:.:.	.:.:.	.:.:.	.:.:.	.:.:.	.:.:.	.:.:.	.:.:.	.:.:.	.:.:.	.:.:.	.:.:.	.:.:.	.:.:.	.:.:.	.:.:.	.:.:.	.:.:.	.:.:.	.:.:.	.:.:.	.:.:.	.:.:.	.:.:.	.:.:.	.:.:.	.:.:.	.:.:.	.:.:.	.:.:.	.:.:.	.:.:.	.:.:.	.:.:.	.:.:.	.:.:.	.:.:.	.:.:.	.:.:.	.:.:.	.:.:.	.:.:.	.:.:.	.:.:.	.:.:.	.:.:.	.:.:.	.:.:.	.:.:.	.:.:.	.:.:.	.:.:.	.:.:.	.:.:.	.:.:.	.:.:.	.:.:.	.:.:.	.:.:.	.:.:.	.:.:.	.:.:.	.:.:.	.:.:.	.:.:.	.:.:.	.:.:.	.:.:.	.:.:.	.:.:.	.:.:.	.:.:.	.:.:.	.:.:.	.:.:.	.:.:.	.:.:.	.:.:.	.:.:.	.:.:.	.:.:.	.:.:.	.:.:.	.:.:.	.:.:.	.:.:.	.:.:.	.:.:.	.:.:.	.:.:.	.:.:.	.:.:.	.:.:.	.:.:.	.:.:.	.:.:.	.:.:.	.:.:.	.:.:.	.:.:.	.:.:.	.:.:.	.:.:.	.:.:.	.:.:.	.:.:.	.:.:.	.:.:.	.:.:.	.:.:.	.:.:.	.:.:.	.:.:.	.:.:.	.:.:.	.:.:.	.:.:.
chrXI	302059	.	A	<INS:ME>	.	PASS	SVTYPE=INS;STRAND=-;FAMILY=TY4	GT:END:SUPPORTING_READS	.:.:.	.:.:.	.:.:.	.:.:.	.:.:.	.:.:.	.:.:.	.:.:.	.:.:.	.:.:.	.:.:.	.:.:.	.:.:.	.:.:.	.:.:.	.:.:.	.:.:.	.:.:.	.:.:.	.:.:.	.:.:.	.:.:.	.:.:.	.:.:.	.:.:.	.:.:.	.:.:.	.:.:.	.:.:.	.:.:.	.:.:.	.:.:.	.:.:.	.:.:.	.:.:.	.:.:.	.:.:.	.:.:.	.:.:.	.:.:.	.:.:.	.:.:.	.:.:.	.:.:.	.:.:.	.:.:.	.:.:.	.:.:.	.:.:.	.:.:.	.:.:.	.:.:.	.:.:.	.:.:.	.:.:.	.:.:.	.:.:.	.:.:.	.:.:.	.:.:.	.:.:.	.:.:.	.:.:.	.:.:.	.:.:.	.:.:.	.:.:.	.:.:.	.:.:.	.:.:.	.:.:.	.:.:.	.:.:.	.:.:.	.:.:.	.:.:.	.:.:.	.:.:.	.:.:.	1:302063:16	.:.:.	.:.:.	.:.:.	.:.:.	.:.:.	.:.:.	.:.:.	.:.:.	.:.:.	.:.:.	.:.:.	.:.:.	.:.:.	.:.:.	.:.:.	.:.:.	.:.:.	.:.:.	.:.:.	.:.:.	.:.:.	.:.:.	.:.:.	.:.:.	.:.:.	.:.:.	.:.:.	.:.:.	.:.:.	.:.:.	.:.:.	.:.:.	.:.:.	.:.:.	.:.:.	.:.:.	.:.:.	.:.:.	.:.:.	.:.:.	.:.:.	.:.:.	.:.:.	.:.:.	.:.:.	.:.:.	.:.:.	.:.:.	.:.:.	.:.:.	.:.:.	.:.:.	.:.:.	.:.:.	.:.:.	.:.:.	.:.:.	.:.:.	.:.:.	.:.:.	.:.:.	.:.:.	.:.:.	.:.:.	.:.:.	.:.:.	.:.:.	.:.:.	.:.:.	.:.:.	.:.:.	.:.:.	.:.:.	.:.:.	.:.:.	.:.:.	.:.:.	.:.:.	.:.:.	.:.:.	.:.:.	.:.:.	.:.:.	.:.:.	.:.:.	.:.:.	.:.:.	.:.:.	.:.:.	.:.:.	.:.:.	.:.:.	.:.:.	.:.:.	.:.:.	.:.:.	.:.:.	.:.:.	.:.:.	.:.:.	.:.:.	.:.:.	.:.:.	.:.:.	.:.:.	.:.:.	.:.:.	.:.:.	.:.:.	.:.:.	.:.:.	.:.:.	.:.:.	.:.:.	.:.:.	.:.:.	.:.:.	.:.:.	.:.:.	.:.:.	.:.:.	.:.:.	.:.:.	.:.:.	.:.:.	.:.:.	.:.:.	.:.:.	.:.:.	.:.:.	.:.:.	.:.:.	.:.:.	.:.:.	.:.:.	.:.:.	.:.:.	.:.:.	.:.:.	.:.:.	.:.:.	.:.:.	.:.:.	.:.:.	.:.:.	.:.:.	.:.:.	.:.:.	.:.:.	.:.:.	.:.:.	.:.:.	.:.:.	.:.:.	.:.:.	.:.:.	.:.:.	.:.:.	.:.:.	.:.:.	.:.:.	.:.:.	.:.:.	.:.:.	.:.:.	.:.:.	.:.:.	.:.:.	.:.:.	.:.:.	.:.:.	.:.:.	.:.:.	.:.:.	.:.:.	.:.:.	.:.:.	.:.:.	.:.:.	.:.:.	.:.:.	.:.:.	.:.:.	.:.:.	.:.:.	.:.:.	.:.:.	.:.:.	.:.:.	.:.:.	.:.:.	.:.:.	.:.:.	.:.:.	.:.:.	.:.:.	.:.:.	.:.:.	.:.:.	.:.:.	.:.:.	.:.:.	.:.:.	.:.:.	.:.:.	.:.:.	.:.:.	.:.:.	.:.:.	.:.:.	.:.:.	.:.:.	.:.:.	.:.:.	.:.:.	.:.:.	.:.:.	.:.:.	.:.:.	.:.:.	.:.:.	.:.:.	.:.:.	.:.:.	.:.:.	.:.:.	.:.:.	.:.:.	.:.:.	.:.:.	.:.:.	.:.:.	.:.:.	.:.:.	.:.:.	.:.:.	.:.:.	.:.:.	.:.:.	.:.:.	.:.:.	.:.:.	.:.:.	.:.:.	.:.:.	.:.:.	.:.:.	.:.:.	.:.:.	.:.:.	.:.:.	.:.:.	.:.:.	1:302063:23	.:.:.	.:.:.	.:.:.	.:.:.	.:.:.	.:.:.	.:.:.	.:.:.	.:.:.	.:.:.	.:.:.	.:.:.	.:.:.	.:.:.	.:.:.	.:.:.	.:.:.	.:.:.	.:.:.	.:.:.	.:.:.	.:.:.	.:.:.	.:.:.	.:.:.	.:.:.	.:.:.	.:.:.	.:.:.	.:.:.	.:.:.	.:.:.	.:.:.	.:.:.	.:.:.	.:.:.	.:.:.	.:.:.	.:.:.	.:.:.	.:.:.	.:.:.	.:.:.	.:.:.	.:.:.	.:.:.	.:.:.	.:.:.	.:.:.	.:.:.	.:.:.	.:.:.	.:.:.	.:.:.	.:.:.	.:.:.	.:.:.	.:.:.	.:.:.	.:.:.	.:.:.	.:.:.	.:.:.	.:.:.	.:.:.	.:.:.	.:.:.	.:.:.	.:.:.	.:.:.	.:.:.	.:.:.	.:.:.	.:.:.	.:.:.	.:.:.	.:.:.	.:.:.	.:.:.	.:.:.	.:.:.	.:.:.	.:.:.	.:.:.	.:.:.	.:.:.	.:.:.	.:.:.	.:.:.	.:.:.	.:.:.	.:.:.	.:.:.	.:.:.	.:.:.	.:.:.	.:.:.	.:.:.	.:.:.	.:.:.	.:.:.	.:.:.	.:.:.	.:.:.	.:.:.	.:.:.	.:.:.	.:.:.	.:.:.	.:.:.	.:.:.	.:.:.	.:.:.	.:.:.	.:.:.	.:.:.	.:.:.	.:.:.	.:.:.	.:.:.	.:.:.	.:.:.	.:.:.	.:.:.	.:.:.	.:.:.	.:.:.	.:.:.	.:.:.	.:.:.	.:.:.	.:.:.	.:.:.	.:.:.	.:.:.	.:.:.	.:.:.	.:.:.	.:.:.	.:.:.	.:.:.	.:.:.	.:.:.	.:.:.	.:.:.	.:.:.	.:.:.	.:.:.	.:.:.	.:.:.	.:.:.	.:.:.	.:.:.	.:.:.	.:.:.	.:.:.	.:.:.	.:.:.	.:.:.	.:.:.	.:.:.	.:.:.	.:.:.	.:.:.	.:.:.	.:.:.	.:.:.	.:.:.	.:.:.	.:.:.	.:.:.	.:.:.	.:.:.	.:.:.	.:.:.	.:.:.	.:.:.	.:.:.	.:.:.	.:.:.	.:.:.	.:.:.	.:.:.	.:.:.	.:.:.	.:.:.	.:.:.	.:.:.	.:.:.	.:.:.	.:.:.	.:.:.	.:.:.	.:.:.	.:.:.	.:.:.	.:.:.	.:.:.	.:.:.	.:.:.	.:.:.	.:.:.	.:.:.	.:.:.	.:.:.	.:.:.	.:.:.	.:.:.	.:.:.	.:.:.	.:.:.	.:.:.	.:.:.	.:.:.	.:.:.	.:.:.	.:.:.	.:.:.	.:.:.	.:.:.	.:.:.	.:.:.	.:.:.	.:.:.	.:.:.	.:.:.	.:.:.	.:.:.	.:.:.	.:.:.	.:.:.	.:.:.	.:.:.	.:.:.	.:.:.	.:.:.	.:.:.	.:.:.	.:.:.	.:.:.	.:.:.	.:.:.	.:.:.	.:.:.	.:.:.	.:.:.	.:.:.	.:.:.	.:.:.	.:.:.	.:.:.	.:.:.	.:.:.	.:.:.	.:.:.	.:.:.	.:.:.	.:.:.	.:.:.	.:.:.	.:.:.	.:.:.	.:.:.	.:.:.	.:.:.	.:.:.	.:.:.	.:.:.	.:.:.	.:.:.	.:.:.	.:.:.	.:.:.	.:.:.	.:.:.	.:.:.	.:.:.	.:.:.	.:.:.	.:.:.	.:.:.	.:.:.	.:.:.	.:.:.	.:.:.	.:.:.	.:.:.	.:.:.	.:.:.	.:.:.	.:.:.	.:.:.	.:.:.	.:.:.	.:.:.	.:.:.	.:.:.	.:.:.	.:.:.	.:.:.	.:.:.	.:.:.	.:.:.	.:.:.	.:.:.	.:.:.	.:.:.	.:.:.	.:.:.	.:.:.	.:.:.	.:.:.	.:.:.	.:.:.	.:.:.	.:.:.	.:.:.	.:.:.	.:.:.	.:.:.	.:.:.	.:.:.	.:.:.	.:.:.	.:.:.	.:.:.	.:.:.	.:.:.	.:.:.	.:.:.	.:.:.	.:.:.	.:.:.	.:.:.	.:.:.	.:.:.	.:.:.	.:.:.	.:.:.	.:.:.	.:.:.	.:.:.	.:.:.	.:.:.	.:.:.	.:.:.	.:.:.	.:.:.	.:.:.	.:.:.	.:.:.	.:.:.	.:.:.	.:.:.	.:.:.	.:.:.	.:.:.	.:.:.	.:.:.	.:.:.	.:.:.	.:.:.	.:.:.	.:.:.	.:.:.	.:.:.	.:.:.	.:.:.	.:.:.	.:.:.	.:.:.	.:.:.	.:.:.	.:.:.	.:.:.	.:.:.	.:.:.	.:.:.	.:.:.	.:.:.	.:.:.	.:.:.	.:.:.	.:.:.	.:.:.	.:.:.	.:.:.	.:.:.	.:.:.	.:.:.	.:.:.	.:.:.	.:.:.	.:.:.	.:.:.	.:.:.	.:.:.	.:.:.	.:.:.	.:.:.	.:.:.	.:.:.	.:.:.	.:.:.	.:.:.	.:.:.	.:.:.	.:.:.	.:.:.	.:.:.	.:.:.	.:.:.	.:.:.	.:.:.	.:.:.	.:.:.	.:.:.	.:.:.	.:.:.	.:.:.	.:.:.	.:.:.	.:.:.	.:.:.	.:.:.	1:302063:15	.:.:.	.:.:.	.:.:.	.:.:.	.:.:.	.:.:.	.:.:.	.:.:.	.:.:.	.:.:.	.:.:.	.:.:.	.:.:.	.:.:.	.:.:.	.:.:.	.:.:.	.:.:.	.:.:.	.:.:.	.:.:.	.:.:.	.:.:.	.:.:.	.:.:.	.:.:.	.:.:.	.:.:.	.:.:.	.:.:.	.:.:.	.:.:.	.:.:.	.:.:.	.:.:.	.:.:.	.:.:.	.:.:.	.:.:.	.:.:.	.:.:.	.:.:.	.:.:.	.:.:.	.:.:.	.:.:.	.:.:.	.:.:.	.:.:.	.:.:.	.:.:.	.:.:.	.:.:.	.:.:.	.:.:.	.:.:.	.:.:.	.:.:.	.:.:.	.:.:.	.:.:.	.:.:.	.:.:.	.:.:.	.:.:.	.:.:.	.:.:.	.:.:.	.:.:.	.:.:.	.:.:.	.:.:.	.:.:.	.:.:.	.:.:.	.:.:.	.:.:.	.:.:.	.:.:.	.:.:.	.:.:.	.:.:.	.:.:.	.:.:.	.:.:.	.:.:.	.:.:.	.:.:.	.:.:.	.:.:.	.:.:.	.:.:.	.:.:.	.:.:.	.:.:.	.:.:.	.:.:.	.:.:.	.:.:.	.:.:.	.:.:.	.:.:.	.:.:.	.:.:.	.:.:.	.:.:.	.:.:.	.:.:.	.:.:.	.:.:.	.:.:.	.:.:.	.:.:.	.:.:.	.:.:.	.:.:.	.:.:.	.:.:.	.:.:.	.:.:.	.:.:.	.:.:.	.:.:.	.:.:.	.:.:.	.:.:.	.:.:.	.:.:.	.:.:.	.:.:.	.:.:.	.:.:.	.:.:.	.:.:.	.:.:.	.:.:.	.:.:.	.:.:.	.:.:.	.:.:.	.:.:.	.:.:.	.:.:.	.:.:.	.:.:.	.:.:.	.:.:.	.:.:.	.:.:.	.:.:.	.:.:.	.:.:.	.:.:.	.:.:.	.:.:.	.:.:.	.:.:.	.:.:.	.:.:.	.:.:.	.:.:.	.:.:.	.:.:.	.:.:.	.:.:.	.:.:.	.:.:.	.:.:.	.:.:.	.:.:.	.:.:.	.:.:.	.:.:.	.:.:.	.:.:.	.:.:.	.:.:.	.:.:.	.:.:.	.:.:.	.:.:.	.:.:.	.:.:.	.:.:.	.:.:.	.:.:.	.:.:.	.:.:.	.:.:.	.:.:.	.:.:.	.:.:.	.:.:.	.:.:.	.:.:.	.:.:.	.:.:.	.:.:.	.:.:.	.:.:.	.:.:.	.:.:.	.:.:.	.:.:.	.:.:.	.:.:.	.:.:.	.:.:.	.:.:.	.:.:.	.:.:.	.:.:.	.:.:.	.:.:.	.:.:.	.:.:.	.:.:.	.:.:.	.:.:.	.:.:.	.:.:.	.:.:.	.:.:.	.:.:.	.:.:.	.:.:.	.:.:.	.:.:.	.:.:.	.:.:.	.:.:.	.:.:.	.:.:.	.:.:.	.:.:.	.:.:.	.:.:.	.:.:.	.:.:.	.:.:.	.:.:.	.:.:.	.:.:.	.:.:.	.:.:.	.:.:.	.:.:.	.:.:.	.:.:.	.:.:.
chrXI	302452	.	C	<INS:ME>	.	PASS	SVTYPE=INS;STRAND=-;FAMILY=TY1	GT:END:SUPPORTING_READS	.:.:.	.:.:.	.:.:.	.:.:.	.:.:.	.:.:.	.:.:.	.:.:.	.:.:.	.:.:.	.:.:.	.:.:.	.:.:.	.:.:.	.:.:.	.:.:.	.:.:.	.:.:.	.:.:.	.:.:.	.:.:.	.:.:.	.:.:.	.:.:.	.:.:.	.:.:.	.:.:.	.:.:.	.:.:.	.:.:.	.:.:.	.:.:.	.:.:.	.:.:.	.:.:.	.:.:.	.:.:.	.:.:.	.:.:.	.:.:.	.:.:.	.:.:.	.:.:.	.:.:.	.:.:.	.:.:.	.:.:.	.:.:.	.:.:.	.:.:.	.:.:.	.:.:.	.:.:.	.:.:.	.:.:.	.:.:.	.:.:.	.:.:.	.:.:.	.:.:.	.:.:.	.:.:.	.:.:.	.:.:.	.:.:.	.:.:.	.:.:.	.:.:.	.:.:.	.:.:.	.:.:.	.:.:.	.:.:.	.:.:.	.:.:.	.:.:.	.:.:.	.:.:.	.:.:.	.:.:.	.:.:.	.:.:.	.:.:.	.:.:.	.:.:.	.:.:.	.:.:.	.:.:.	.:.:.	.:.:.	.:.:.	.:.:.	.:.:.	.:.:.	.:.:.	.:.:.	.:.:.	.:.:.	.:.:.	.:.:.	.:.:.	.:.:.	.:.:.	.:.:.	.:.:.	.:.:.	.:.:.	.:.:.	.:.:.	.:.:.	.:.:.	.:.:.	.:.:.	.:.:.	.:.:.	.:.:.	.:.:.	.:.:.	.:.:.	.:.:.	.:.:.	.:.:.	.:.:.	.:.:.	.:.:.	.:.:.	.:.:.	.:.:.	.:.:.	.:.:.	.:.:.	.:.:.	.:.:.	.:.:.	.:.:.	.:.:.	.:.:.	.:.:.	.:.:.	.:.:.	.:.:.	.:.:.	.:.:.	.:.:.	.:.:.	.:.:.	.:.:.	.:.:.	.:.:.	.:.:.	.:.:.	.:.:.	.:.:.	.:.:.	.:.:.	.:.:.	.:.:.	.:.:.	.:.:.	.:.:.	.:.:.	.:.:.	.:.:.	.:.:.	.:.:.	.:.:.	.:.:.	.:.:.	.:.:.	.:.:.	.:.:.	.:.:.	.:.:.	.:.:.	.:.:.	.:.:.	.:.:.	.:.:.	.:.:.	.:.:.	.:.:.	.:.:.	.:.:.	.:.:.	.:.:.	.:.:.	.:.:.	.:.:.	.:.:.	.:.:.	.:.:.	.:.:.	.:.:.	.:.:.	.:.:.	.:.:.	.:.:.	.:.:.	.:.:.	.:.:.	.:.:.	.:.:.	.:.:.	.:.:.	.:.:.	.:.:.	.:.:.	.:.:.	.:.:.	.:.:.	.:.:.	.:.:.	.:.:.	.:.:.	.:.:.	.:.:.	.:.:.	.:.:.	.:.:.	.:.:.	.:.:.	.:.:.	.:.:.	.:.:.	.:.:.	.:.:.	.:.:.	.:.:.	.:.:.	.:.:.	.:.:.	.:.:.	.:.:.	.:.:.	.:.:.	.:.:.	.:.:.	.:.:.	.:.:.	.:.:.	.:.:.	.:.:.	.:.:.	.:.:.	.:.:.	.:.:.	.:.:.	.:.:.	.:.:.	.:.:.	.:.:.	.:.:.	.:.:.	.:.:.	.:.:.	.:.:.	.:.:.	.:.:.	.:.:.	.:.:.	.:.:.	.:.:.	.:.:.	.:.:.	.:.:.	.:.:.	.:.:.	.:.:.	.:.:.	.:.:.	.:.:.	.:.:.	.:.:.	.:.:.	.:.:.	.:.:.	.:.:.	.:.:.	.:.:.	.:.:.	.:.:.	.:.:.	.:.:.	.:.:.	.:.:.	.:.:.	.:.:.	.:.:.	.:.:.	.:.:.	.:.:.	.:.:.	.:.:.	.:.:.	.:.:.	.:.:.	.:.:.	.:.:.	.:.:.	.:.:.	.:.:.	.:.:.	.:.:.	.:.:.	.:.:.	.:.:.	.:.:.	.:.:.	.:.:.	1:302468:4	.:.:.	.:.:.	.:.:.	.:.:.	.:.:.	.:.:.	.:.:.	.:.:.	.:.:.	.:.:.	.:.:.	.:.:.	.:.:.	.:.:.	.:.:.	.:.:.	.:.:.	.:.:.	.:.:.	.:.:.	.:.:.	.:.:.	.:.:.	.:.:.	.:.:.	.:.:.	.:.:.	.:.:.	.:.:.	.:.:.	.:.:.	.:.:.	.:.:.	.:.:.	.:.:.	.:.:.	.:.:.	.:.:.	.:.:.	.:.:.	.:.:.	.:.:.	.:.:.	.:.:.	.:.:.	.:.:.	.:.:.	.:.:.	.:.:.	.:.:.	.:.:.	.:.:.	.:.:.	.:.:.	.:.:.	.:.:.	.:.:.	.:.:.	.:.:.	.:.:.	.:.:.	.:.:.	.:.:.	.:.:.	.:.:.	.:.:.	.:.:.	.:.:.	.:.:.	.:.:.	.:.:.	.:.:.	.:.:.	.:.:.	.:.:.	.:.:.	.:.:.	.:.:.	.:.:.	.:.:.	.:.:.	.:.:.	.:.:.	.:.:.	.:.:.	.:.:.	.:.:.	.:.:.	.:.:.	.:.:.	.:.:.	.:.:.	.:.:.	.:.:.	.:.:.	.:.:.	.:.:.	.:.:.	.:.:.	.:.:.	.:.:.	.:.:.	.:.:.	.:.:.	.:.:.	.:.:.	.:.:.	.:.:.	.:.:.	.:.:.	.:.:.	.:.:.	.:.:.	.:.:.	.:.:.	.:.:.	.:.:.	.:.:.	.:.:.	.:.:.	.:.:.	.:.:.	.:.:.	.:.:.	.:.:.	.:.:.	.:.:.	.:.:.	.:.:.	.:.:.	.:.:.	.:.:.	.:.:.	.:.:.	.:.:.	.:.:.	.:.:.	.:.:.	.:.:.	.:.:.	.:.:.	.:.:.	.:.:.	.:.:.	.:.:.	.:.:.	.:.:.	.:.:.	.:.:.	.:.:.	.:.:.	.:.:.	.:.:.	.:.:.	.:.:.	.:.:.	.:.:.	.:.:.	.:.:.	.:.:.	.:.:.	.:.:.	.:.:.	.:.:.	.:.:.	.:.:.	.:.:.	.:.:.	.:.:.	.:.:.	.:.:.	.:.:.	.:.:.	.:.:.	.:.:.	.:.:.	.:.:.	.:.:.	.:.:.	.:.:.	.:.:.	.:.:.	.:.:.	.:.:.	.:.:.	.:.:.	.:.:.	.:.:.	.:.:.	.:.:.	.:.:.	.:.:.	.:.:.	.:.:.	.:.:.	.:.:.	.:.:.	.:.:.	.:.:.	.:.:.	.:.:.	.:.:.	.:.:.	.:.:.	.:.:.	.:.:.	.:.:.	.:.:.	.:.:.	.:.:.	.:.:.	.:.:.	.:.:.	.:.:.	.:.:.	.:.:.	.:.:.	.:.:.	.:.:.	.:.:.	.:.:.	.:.:.	.:.:.	.:.:.	.:.:.	.:.:.	.:.:.	.:.:.	.:.:.	.:.:.	.:.:.	.:.:.	.:.:.	.:.:.	.:.:.	.:.:.	.:.:.	.:.:.	.:.:.	.:.:.	.:.:.	.:.:.	.:.:.	.:.:.	.:.:.	.:.:.	.:.:.	.:.:.	.:.:.	.:.:.	.:.:.	.:.:.	.:.:.	.:.:.	.:.:.	.:.:.	.:.:.	.:.:.	.:.:.	.:.:.	.:.:.	.:.:.	.:.:.	.:.:.	.:.:.	.:.:.	.:.:.	.:.:.	.:.:.	.:.:.	.:.:.	.:.:.	.:.:.	.:.:.	.:.:.	.:.:.	.:.:.	.:.:.	.:.:.	.:.:.	.:.:.	.:.:.	.:.:.	.:.:.	.:.:.	.:.:.	.:.:.	.:.:.	.:.:.	.:.:.	.:.:.	.:.:.	.:.:.	.:.:.	.:.:.	.:.:.	.:.:.	.:.:.	.:.:.	.:.:.	.:.:.	.:.:.	.:.:.	.:.:.	.:.:.	.:.:.	.:.:.	.:.:.	.:.:.	.:.:.	.:.:.	.:.:.	.:.:.	.:.:.	.:.:.	.:.:.	.:.:.	.:.:.	.:.:.	.:.:.	.:.:.	.:.:.	.:.:.	.:.:.	.:.:.	.:.:.	.:.:.	.:.:.	.:.:.	.:.:.	.:.:.	.:.:.	.:.:.	.:.:.	.:.:.	.:.:.	.:.:.	.:.:.	.:.:.	1:302468:6	.:.:.	.:.:.	.:.:.	.:.:.	.:.:.	.:.:.	.:.:.	.:.:.	.:.:.	.:.:.	.:.:.	.:.:.	.:.:.	.:.:.	.:.:.	.:.:.	.:.:.	.:.:.	.:.:.	.:.:.	.:.:.	.:.:.	.:.:.	.:.:.	.:.:.	.:.:.	.:.:.	.:.:.	.:.:.	.:.:.	.:.:.	.:.:.	.:.:.	.:.:.	.:.:.	.:.:.	.:.:.	.:.:.	.:.:.	.:.:.	.:.:.	.:.:.	.:.:.	.:.:.	.:.:.	.:.:.	.:.:.	.:.:.	.:.:.	.:.:.	.:.:.	.:.:.	.:.:.	.:.:.	.:.:.	.:.:.	.:.:.	.:.:.	.:.:.	.:.:.	.:.:.	.:.:.	.:.:.	.:.:.	.:.:.	.:.:.	.:.:.	.:.:.	.:.:.	.:.:.	.:.:.	.:.:.	.:.:.	.:.:.	.:.:.	.:.:.	.:.:.	.:.:.	.:.:.	.:.:.	.:.:.	.:.:.	.:.:.	.:.:.	.:.:.	.:.:.	.:.:.	.:.:.	.:.:.	.:.:.	.:.:.	.:.:.	.:.:.	.:.:.	.:.:.	.:.:.	.:.:.	.:.:.	.:.:.	.:.:.	.:.:.	.:.:.	.:.:.	.:.:.	.:.:.	.:.:.	.:.:.	.:.:.	.:.:.	.:.:.	.:.:.	.:.:.	.:.:.	.:.:.	.:.:.	.:.:.	.:.:.	.:.:.	.:.:.	.:.:.	.:.:.	.:.:.	.:.:.	.:.:.	.:.:.	.:.:.	.:.:.	.:.:.	.:.:.	.:.:.	.:.:.	.:.:.	.:.:.	.:.:.	.:.:.	.:.:.	.:.:.	.:.:.	.:.:.	.:.:.	.:.:.	.:.:.	.:.:.	.:.:.	.:.:.	.:.:.	.:.:.	.:.:.	.:.:.	.:.:.	.:.:.	.:.:.	.:.:.	.:.:.	.:.:.	.:.:.	.:.:.	.:.:.	.:.:.	.:.:.	.:.:.	.:.:.	.:.:.	.:.:.	.:.:.	.:.:.	.:.:.	.:.:.	.:.:.	.:.:.	.:.:.	.:.:.	.:.:.	.:.:.	.:.:.	.:.:.	.:.:.	.:.:.	.:.:.	.:.:.	.:.:.	.:.:.	.:.:.	.:.:.	.:.:.	.:.:.	.:.:.	.:.:.	.:.:.	.:.:.	.:.:.	.:.:.	.:.:.	.:.:.	.:.:.	.:.:.	.:.:.	.:.:.	.:.:.	.:.:.	.:.:.	.:.:.	.:.:.	.:.:.	.:.:.	.:.:.	.:.:.	.:.:.	.:.:.	.:.:.	.:.:.	.:.:.	.:.:.	.:.:.	.:.:.	.:.:.	.:.:.	.:.:.	.:.:.	.:.:.	.:.:.	.:.:.	.:.:.	.:.:.	.:.:.	.:.:.	.:.:.	.:.:.	.:.:.	.:.:.	.:.:.	.:.:.	.:.:.	.:.:.	.:.:.	.:.:.	.:.:.	.:.:.	.:.:.	.:.:.	.:.:.	.:.:.	.:.:.	.:.:.	.:.:.	.:.:.	.:.:.	.:.:.	.:.:.	.:.:.	.:.:.	.:.:.	.:.:.	.:.:.	.:.:.	.:.:.	.:.:.	.:.:.	.:.:.	.:.:.	.:.:.	.:.:.	.:.:.	.:.:.	.:.:.	.:.:.	.:.:.	.:.:.	.:.:.	.:.:.	.:.:.	.:.:.	.:.:.	.:.:.	.:.:.	.:.:.	.:.:.	.:.:.	.:.:.	.:.:.	.:.:.	.:.:.	.:.:.	.:.:.	.:.:.	.:.:.	.:.:.	.:.:.	.:.:.	.:.:.	.:.:.	.:.:.	.:.:.	.:.:.	.:.:.	.:.:.	.:.:.	.:.:.	.:.:.	.:.:.	.:.:.	.:.:.	.:.:.	.:.:.	.:.:.	.:.:.	.:.:.	.:.:.	.:.:.	.:.:.	.:.:.	.:.:.	.:.:.	.:.:.	.:.:.	.:.:.	.:.:.	.:.:.	.:.:.	.:.:.	.:.:.	.:.:.	.:.:.	.:.:.	.:.:.	.:.:.	.:.:.	.:.:.	.:.:.	.:.:.	.:.:.	.:.:.	.:.:.	.:.:.	.:.:.	.:.:.	.:.:.	.:.:.	.:.:.	.:.:.	.:.:.	.:.:.	.:.:.	.:.:.	.:.:.	.:.:.	.:.:.	.:.:.	.:.:.	.:.:.	.:.:.	.:.:.	.:.:.	.:.:.	.:.:.	.:.:.	.:.:.	.:.:.	.:.:.	.:.:.
chrXI	302464	.	T	<INS:ME>	.	PASS	SVTYPE=INS;STRAND=-;FAMILY=TY2	GT:END:SUPPORTING_READS	.:.:.	.:.:.	.:.:.	.:.:.	.:.:.	.:.:.	.:.:.	.:.:.	.:.:.	.:.:.	.:.:.	.:.:.	.:.:.	.:.:.	.:.:.	.:.:.	.:.:.	.:.:.	.:.:.	.:.:.	.:.:.	.:.:.	.:.:.	.:.:.	.:.:.	.:.:.	.:.:.	.:.:.	.:.:.	.:.:.	.:.:.	.:.:.	.:.:.	.:.:.	.:.:.	.:.:.	.:.:.	.:.:.	.:.:.	.:.:.	.:.:.	.:.:.	.:.:.	.:.:.	.:.:.	.:.:.	.:.:.	.:.:.	.:.:.	.:.:.	.:.:.	.:.:.	.:.:.	.:.:.	1:302468:13	.:.:.	.:.:.	.:.:.	.:.:.	.:.:.	.:.:.	.:.:.	.:.:.	.:.:.	.:.:.	.:.:.	.:.:.	1:302468:25	.:.:.	.:.:.	.:.:.	.:.:.	.:.:.	.:.:.	.:.:.	.:.:.	.:.:.	.:.:.	.:.:.	.:.:.	.:.:.	.:.:.	.:.:.	.:.:.	.:.:.	.:.:.	.:.:.	.:.:.	.:.:.	.:.:.	.:.:.	.:.:.	.:.:.	.:.:.	.:.:.	.:.:.	.:.:.	.:.:.	.:.:.	.:.:.	.:.:.	.:.:.	.:.:.	.:.:.	.:.:.	.:.:.	.:.:.	.:.:.	.:.:.	.:.:.	.:.:.	.:.:.	.:.:.	.:.:.	.:.:.	.:.:.	.:.:.	.:.:.	.:.:.	.:.:.	.:.:.	.:.:.	.:.:.	.:.:.	.:.:.	.:.:.	.:.:.	.:.:.	.:.:.	.:.:.	.:.:.	.:.:.	.:.:.	.:.:.	.:.:.	.:.:.	.:.:.	.:.:.	.:.:.	.:.:.	.:.:.	.:.:.	.:.:.	.:.:.	.:.:.	.:.:.	.:.:.	.:.:.	.:.:.	.:.:.	.:.:.	.:.:.	.:.:.	.:.:.	.:.:.	.:.:.	.:.:.	.:.:.	.:.:.	.:.:.	.:.:.	.:.:.	.:.:.	.:.:.	.:.:.	.:.:.	.:.:.	.:.:.	.:.:.	.:.:.	.:.:.	.:.:.	.:.:.	1:302468:3	.:.:.	.:.:.	.:.:.	.:.:.	.:.:.	.:.:.	.:.:.	.:.:.	.:.:.	.:.:.	.:.:.	.:.:.	.:.:.	.:.:.	.:.:.	.:.:.	.:.:.	.:.:.	.:.:.	.:.:.	.:.:.	.:.:.	.:.:.	.:.:.	.:.:.	.:.:.	.:.:.	1:302468:19	.:.:.	.:.:.	.:.:.	.:.:.	.:.:.	.:.:.	.:.:.	.:.:.	.:.:.	.:.:.	.:.:.	.:.:.	.:.:.	.:.:.	.:.:.	.:.:.	.:.:.	.:.:.	.:.:.	.:.:.	.:.:.	.:.:.	.:.:.	.:.:.	.:.:.	.:.:.	.:.:.	.:.:.	.:.:.	.:.:.	.:.:.	.:.:.	.:.:.	.:.:.	.:.:.	.:.:.	.:.:.	.:.:.	.:.:.	.:.:.	.:.:.	.:.:.	.:.:.	.:.:.	.:.:.	.:.:.	.:.:.	.:.:.	.:.:.	.:.:.	.:.:.	.:.:.	.:.:.	.:.:.	.:.:.	.:.:.	.:.:.	.:.:.	.:.:.	.:.:.	.:.:.	.:.:.	.:.:.	.:.:.	.:.:.	.:.:.	.:.:.	.:.:.	.:.:.	.:.:.	.:.:.	.:.:.	.:.:.	.:.:.	.:.:.	.:.:.	.:.:.	.:.:.	.:.:.	.:.:.	.:.:.	.:.:.	.:.:.	.:.:.	.:.:.	.:.:.	.:.:.	.:.:.	.:.:.	.:.:.	.:.:.	.:.:.	.:.:.	.:.:.	.:.:.	.:.:.	.:.:.	.:.:.	.:.:.	.:.:.	.:.:.	.:.:.	.:.:.	.:.:.	.:.:.	.:.:.	.:.:.	.:.:.	.:.:.	.:.:.	.:.:.	.:.:.	.:.:.	.:.:.	.:.:.	.:.:.	.:.:.	.:.:.	.:.:.	.:.:.	.:.:.	.:.:.	.:.:.	.:.:.	.:.:.	.:.:.	.:.:.	.:.:.	.:.:.	.:.:.	.:.:.	.:.:.	.:.:.	.:.:.	.:.:.	.:.:.	.:.:.	.:.:.	.:.:.	.:.:.	.:.:.	.:.:.	.:.:.	.:.:.	.:.:.	.:.:.	.:.:.	.:.:.	.:.:.	.:.:.	.:.:.	.:.:.	.:.:.	.:.:.	.:.:.	.:.:.	.:.:.	.:.:.	.:.:.	.:.:.	.:.:.	.:.:.	.:.:.	.:.:.	.:.:.	.:.:.	.:.:.	.:.:.	.:.:.	.:.:.	.:.:.	.:.:.	.:.:.	.:.:.	.:.:.	.:.:.	.:.:.	.:.:.	.:.:.	.:.:.	.:.:.	.:.:.	.:.:.	.:.:.	.:.:.	.:.:.	.:.:.	.:.:.	.:.:.	.:.:.	.:.:.	.:.:.	.:.:.	.:.:.	.:.:.	.:.:.	.:.:.	.:.:.	.:.:.	.:.:.	.:.:.	.:.:.	.:.:.	.:.:.	.:.:.	.:.:.	.:.:.	.:.:.	.:.:.	.:.:.	.:.:.	.:.:.	.:.:.	.:.:.	.:.:.	.:.:.	.:.:.	.:.:.	.:.:.	.:.:.	.:.:.	.:.:.	.:.:.	.:.:.	.:.:.	.:.:.	.:.:.	.:.:.	.:.:.	.:.:.	.:.:.	.:.:.	.:.:.	.:.:.	.:.:.	.:.:.	.:.:.	.:.:.	.:.:.	.:.:.	.:.:.	.:.:.	.:.:.	.:.:.	.:.:.	.:.:.	.:.:.	.:.:.	.:.:.	.:.:.	.:.:.	.:.:.	.:.:.	.:.:.	.:.:.	.:.:.	.:.:.	.:.:.	.:.:.	.:.:.	.:.:.	.:.:.	.:.:.	.:.:.	.:.:.	.:.:.	.:.:.	.:.:.	.:.:.	.:.:.	.:.:.	.:.:.	.:.:.	.:.:.	.:.:.	.:.:.	.:.:.	.:.:.	.:.:.	.:.:.	.:.:.	.:.:.	.:.:.	.:.:.	.:.:.	.:.:.	.:.:.	.:.:.	.:.:.	.:.:.	.:.:.	.:.:.	.:.:.	.:.:.	.:.:.	.:.:.	.:.:.	.:.:.	.:.:.	.:.:.	.:.:.	.:.:.	.:.:.	.:.:.	.:.:.	.:.:.	.:.:.	.:.:.	.:.:.	.:.:.	.:.:.	.:.:.	.:.:.	.:.:.	.:.:.	.:.:.	.:.:.	.:.:.	.:.:.	.:.:.	.:.:.	.:.:.	.:.:.	.:.:.	.:.:.	.:.:.	.:.:.	.:.:.	.:.:.	.:.:.	.:.:.	.:.:.	.:.:.	.:.:.	.:.:.	.:.:.	.:.:.	1:302468:20	.:.:.	.:.:.	.:.:.	.:.:.	.:.:.	.:.:.	.:.:.	.:.:.	.:.:.	.:.:.	.:.:.	.:.:.	.:.:.	.:.:.	.:.:.	.:.:.	.:.:.	.:.:.	.:.:.	.:.:.	.:.:.	.:.:.	.:.:.	.:.:.	.:.:.	.:.:.	.:.:.	.:.:.	.:.:.	.:.:.	.:.:.	.:.:.	.:.:.	.:.:.	.:.:.	.:.:.	.:.:.	.:.:.	.:.:.	.:.:.	.:.:.	.:.:.	.:.:.	.:.:.	.:.:.	.:.:.	.:.:.	.:.:.	.:.:.	.:.:.	.:.:.	.:.:.	.:.:.	.:.:.	.:.:.	.:.:.	.:.:.	.:.:.	.:.:.	.:.:.	.:.:.	.:.:.	.:.:.	.:.:.	.:.:.	.:.:.	.:.:.	.:.:.	1:302468:6	.:.:.	.:.:.	.:.:.	.:.:.	.:.:.	.:.:.	.:.:.	.:.:.	.:.:.	.:.:.	.:.:.	.:.:.	.:.:.	.:.:.	.:.:.	.:.:.	.:.:.	.:.:.	.:.:.	.:.:.	.:.:.	.:.:.	.:.:.	.:.:.	.:.:.	1:302468:19	.:.:.	.:.:.	.:.:.	.:.:.	.:.:.	.:.:.	.:.:.	.:.:.	.:.:.	.:.:.	.:.:.	.:.:.	.:.:.	.:.:.	.:.:.	.:.:.	.:.:.	.:.:.	.:.:.	.:.:.	.:.:.	.:.:.	.:.:.	.:.:.	.:.:.	.:.:.	.:.:.	.:.:.	.:.:.	.:.:.	.:.:.	.:.:.	.:.:.	.:.:.	.:.:.	.:.:.	.:.:.	.:.:.	.:.:.	.:.:.	.:.:.	.:.:.	.:.:.	.:.:.	.:.:.	.:.:.	.:.:.	.:.:.	.:.:.	.:.:.	.:.:.	.:.:.	.:.:.	1:302468:5	.:.:.	.:.:.	.:.:.	.:.:.	.:.:.	.:.:.	.:.:.	.:.:.	.:.:.	.:.:.	.:.:.	.:.:.	.:.:.	.:.:.	.:.:.	.:.:.	.:.:.	.:.:.	.:.:.	.:.:.	.:.:.	.:.:.	.:.:.	.:.:.	.:.:.	.:.:.	.:.:.	.:.:.	.:.:.	.:.:.	.:.:.	.:.:.	.:.:.	.:.:.	.:.:.	.:.:.	.:.:.	.:.:.	1:302468:22	.:.:.	.:.:.	.:.:.	.:.:.	.:.:.	.:.:.	.:.:.	.:.:.	.:.:.	.:.:.	.:.:.	.:.:.	.:.:.	.:.:.	.:.:.	.:.:.	.:.:.	.:.:.	.:.:.	.:.:.	.:.:.	.:.:.	.:.:.	.:.:.	.:.:.	1:302468:8	.:.:.	.:.:.	.:.:.	.:.:.	.:.:.	.:.:.	.:.:.	.:.:.	.:.:.	.:.:.	.:.:.	.:.:.	.:.:.	.:.:.	.:.:.	.:.:.	.:.:.	.:.:.	.:.:.	.:.:.	.:.:.	.:.:.	.:.:.	.:.:.	.:.:.	.:.:.	.:.:.	.:.:.	.:.:.	.:.:.	.:.:.	.:.:.	.:.:.	.:.:.	.:.:.	.:.:.	.:.:.	.:.:.	.:.:.	.:.:.	.:.:.	.:.:.	.:.:.	.:.:.	.:.:.	.:.:.	.:.:.	.:.:.	.:.:.	.:.:.	.:.:.	.:.:.	.:.:.	.:.:.	.:.:.	.:.:.	.:.:.	.:.:.	.:.:.	.:.:.	.:.:.	1:302468:11	.:.:.	.:.:.	.:.:.	.:.:.	.:.:.	.:.:.	.:.:.	.:.:.	.:.:.	.:.:.	.:.:.	.:.:.	.:.:.	.:.:.	.:.:.	.:.:.	.:.:.	.:.:.	.:.:.	.:.:.	.:.:.	.:.:.	.:.:.	.:.:.	.:.:.	.:.:.	.:.:.	.:.:.	.:.:.	.:.:.	.:.:.	.:.:.	.:.:.	1:302468:2	.:.:.	.:.:.	.:.:.	.:.:.	.:.:.	.:.:.	.:.:.	.:.:.	.:.:.	.:.:.	.:.:.	.:.:.	.:.:.	.:.:.	.:.:.	.:.:.	.:.:.	.:.:.	.:.:.	.:.:.	.:.:.	.:.:.	.:.:.	.:.:.	.:.:.	.:.:.	.:.:.	.:.:.	.:.:.	.:.:.	.:.:.	.:.:.	.:.:.	.:.:.	.:.:.	.:.:.	.:.:.	.:.:.	.:.:.	.:.:.	.:.:.	.:.:.	.:.:.	.:.:.	.:.:.	.:.:.	.:.:.	.:.:.	.:.:.	.:.:.	.:.:.	.:.:.	.:.:.	.:.:.	.:.:.	.:.:.	.:.:.	.:.:.	.:.:.	1:302468:15	.:.:.	.:.:.	.:.:.	.:.:.	.:.:.	.:.:.	.:.:.	.:.:.	.:.:.	.:.:.	.:.:.	.:.:.	.:.:.	.:.:.	.:.:.	.:.:.	.:.:.	.:.:.	.:.:.	.:.:.	.:.:.	.:.:.	.:.:.	.:.:.	.:.:.	.:.:.	.:.:.	.:.:.	.:.:.	.:.:.	.:.:.	.:.:.	.:.:.	.:.:.	.:.:.	.:.:.	.:.:.	.:.:.	.:.:.	.:.:.	.:.:.	.:.:.	.:.:.	.:.:.	.:.:.	.:.:.	.:.:.	.:.:.	.:.:.	.:.:.	.:.:.	.:.:.	.:.:.	.:.:.	.:.:.	.:.:.	.:.:.	.:.:.	.:.:.	.:.:.	.:.:.	.:.:.	.:.:.	.:.:.	.:.:.	.:.:.	.:.:.	.:.:.	.:.:.	.:.:.	.:.:.	.:.:.	.:.:.	.:.:.	.:.:.	.:.:.	.:.:.	.:.:.	.:.:.	.:.:.	.:.:.	.:.:.	.:.:.	.:.:.	.:.:.	.:.:.	.:.:.	.:.:.	1:302468:15	.:.:.	.:.:.	.:.:.	.:.:.	.:.:.	.:.:.	.:.:.	.:.:.	.:.:.	.:.:.	.:.:.
chrXI	302467	.	A	<INS:ME>	.	PASS	SVTYPE=INS;STRAND=+;FAMILY=TY2	GT:END:SUPPORTING_READS	.:.:.	.:.:.	.:.:.	.:.:.	.:.:.	.:.:.	.:.:.	.:.:.	.:.:.	.:.:.	.:.:.	.:.:.	.:.:.	.:.:.	.:.:.	.:.:.	.:.:.	.:.:.	.:.:.	.:.:.	.:.:.	.:.:.	.:.:.	.:.:.	.:.:.	.:.:.	.:.:.	.:.:.	.:.:.	.:.:.	.:.:.	.:.:.	.:.:.	.:.:.	.:.:.	.:.:.	.:.:.	.:.:.	.:.:.	.:.:.	.:.:.	.:.:.	.:.:.	.:.:.	.:.:.	.:.:.	.:.:.	.:.:.	.:.:.	.:.:.	.:.:.	.:.:.	.:.:.	.:.:.	.:.:.	.:.:.	.:.:.	.:.:.	.:.:.	.:.:.	.:.:.	.:.:.	.:.:.	.:.:.	.:.:.	.:.:.	.:.:.	.:.:.	.:.:.	.:.:.	.:.:.	.:.:.	.:.:.	.:.:.	.:.:.	.:.:.	.:.:.	.:.:.	.:.:.	.:.:.	.:.:.	.:.:.	.:.:.	.:.:.	.:.:.	.:.:.	.:.:.	.:.:.	.:.:.	.:.:.	.:.:.	.:.:.	.:.:.	.:.:.	.:.:.	.:.:.	.:.:.	.:.:.	.:.:.	.:.:.	.:.:.	.:.:.	.:.:.	.:.:.	.:.:.	.:.:.	.:.:.	.:.:.	.:.:.	.:.:.	.:.:.	.:.:.	.:.:.	.:.:.	.:.:.	.:.:.	.:.:.	.:.:.	.:.:.	.:.:.	.:.:.	.:.:.	.:.:.	.:.:.	.:.:.	.:.:.	.:.:.	.:.:.	.:.:.	.:.:.	.:.:.	.:.:.	.:.:.	.:.:.	.:.:.	.:.:.	.:.:.	.:.:.	.:.:.	.:.:.	.:.:.	.:.:.	.:.:.	.:.:.	.:.:.	.:.:.	.:.:.	.:.:.	.:.:.	.:.:.	.:.:.	.:.:.	.:.:.	.:.:.	.:.:.	.:.:.	.:.:.	.:.:.	.:.:.	.:.:.	.:.:.	.:.:.	.:.:.	.:.:.	.:.:.	.:.:.	.:.:.	.:.:.	.:.:.	.:.:.	.:.:.	.:.:.	.:.:.	.:.:.	.:.:.	.:.:.	.:.:.	.:.:.	.:.:.	.:.:.	.:.:.	.:.:.	.:.:.	.:.:.	.:.:.	.:.:.	.:.:.	.:.:.	.:.:.	.:.:.	.:.:.	.:.:.	.:.:.	.:.:.	.:.:.	.:.:.	.:.:.	.:.:.	.:.:.	.:.:.	.:.:.	.:.:.	.:.:.	.:.:.	.:.:.	.:.:.	.:.:.	.:.:.	.:.:.	.:.:.	.:.:.	.:.:.	.:.:.	.:.:.	.:.:.	.:.:.	.:.:.	.:.:.	.:.:.	.:.:.	.:.:.	.:.:.	.:.:.	.:.:.	.:.:.	.:.:.	.:.:.	.:.:.	.:.:.	.:.:.	.:.:.	.:.:.	.:.:.	.:.:.	.:.:.	.:.:.	.:.:.	.:.:.	.:.:.	.:.:.	.:.:.	.:.:.	.:.:.	.:.:.	.:.:.	.:.:.	.:.:.	.:.:.	.:.:.	.:.:.	.:.:.	.:.:.	.:.:.	.:.:.	.:.:.	.:.:.	.:.:.	.:.:.	.:.:.	.:.:.	.:.:.	.:.:.	.:.:.	.:.:.	.:.:.	.:.:.	.:.:.	.:.:.	.:.:.	.:.:.	.:.:.	.:.:.	.:.:.	.:.:.	.:.:.	.:.:.	.:.:.	.:.:.	.:.:.	.:.:.	.:.:.	.:.:.	.:.:.	.:.:.	.:.:.	.:.:.	.:.:.	.:.:.	.:.:.	.:.:.	.:.:.	.:.:.	.:.:.	.:.:.	.:.:.	.:.:.	.:.:.	.:.:.	.:.:.	.:.:.	.:.:.	.:.:.	.:.:.	.:.:.	.:.:.	.:.:.	.:.:.	.:.:.	.:.:.	.:.:.	.:.:.	.:.:.	.:.:.	.:.:.	.:.:.	.:.:.	.:.:.	.:.:.	.:.:.	.:.:.	.:.:.	.:.:.	.:.:.	.:.:.	.:.:.	.:.:.	.:.:.	.:.:.	.:.:.	.:.:.	.:.:.	.:.:.	.:.:.	.:.:.	.:.:.	.:.:.	.:.:.	.:.:.	.:.:.	.:.:.	.:.:.	.:.:.	.:.:.	.:.:.	.:.:.	.:.:.	.:.:.	.:.:.	.:.:.	.:.:.	.:.:.	.:.:.	.:.:.	.:.:.	.:.:.	.:.:.	.:.:.	.:.:.	.:.:.	.:.:.	.:.:.	.:.:.	.:.:.	.:.:.	.:.:.	.:.:.	.:.:.	.:.:.	.:.:.	.:.:.	.:.:.	.:.:.	.:.:.	.:.:.	.:.:.	.:.:.	.:.:.	.:.:.	.:.:.	.:.:.	.:.:.	.:.:.	.:.:.	.:.:.	.:.:.	.:.:.	.:.:.	.:.:.	.:.:.	.:.:.	.:.:.	.:.:.	.:.:.	.:.:.	.:.:.	.:.:.	.:.:.	.:.:.	.:.:.	.:.:.	.:.:.	.:.:.	.:.:.	.:.:.	.:.:.	.:.:.	.:.:.	.:.:.	.:.:.	.:.:.	.:.:.	.:.:.	.:.:.	.:.:.	.:.:.	.:.:.	.:.:.	.:.:.	.:.:.	.:.:.	.:.:.	.:.:.	.:.:.	.:.:.	.:.:.	.:.:.	.:.:.	.:.:.	.:.:.	.:.:.	.:.:.	.:.:.	.:.:.	.:.:.	.:.:.	.:.:.	.:.:.	.:.:.	.:.:.	.:.:.	.:.:.	.:.:.	.:.:.	.:.:.	.:.:.	.:.:.	.:.:.	.:.:.	.:.:.	.:.:.	.:.:.	.:.:.	.:.:.	.:.:.	.:.:.	.:.:.	.:.:.	.:.:.	.:.:.	.:.:.	.:.:.	.:.:.	.:.:.	.:.:.	.:.:.	.:.:.	.:.:.	.:.:.	.:.:.	.:.:.	.:.:.	.:.:.	.:.:.	.:.:.	.:.:.	.:.:.	.:.:.	.:.:.	.:.:.	.:.:.	.:.:.	.:.:.	.:.:.	.:.:.	.:.:.	.:.:.	.:.:.	.:.:.	.:.:.	.:.:.	.:.:.	.:.:.	.:.:.	.:.:.	.:.:.	.:.:.	.:.:.	.:.:.	.:.:.	.:.:.	.:.:.	.:.:.	.:.:.	.:.:.	1:302471:2	.:.:.	.:.:.	.:.:.	.:.:.	.:.:.	.:.:.	.:.:.	.:.:.	.:.:.	.:.:.	.:.:.	.:.:.	.:.:.	.:.:.	.:.:.	.:.:.	.:.:.	.:.:.	.:.:.	.:.:.	.:.:.	.:.:.	.:.:.	.:.:.	.:.:.	.:.:.	.:.:.	.:.:.	.:.:.	.:.:.	.:.:.	.:.:.	.:.:.	.:.:.	.:.:.	.:.:.	.:.:.	.:.:.	.:.:.	.:.:.	.:.:.	.:.:.	.:.:.	.:.:.	.:.:.	.:.:.	.:.:.	.:.:.	.:.:.	.:.:.	.:.:.	.:.:.	.:.:.	.:.:.	.:.:.	.:.:.	.:.:.	.:.:.	.:.:.	.:.:.	.:.:.	.:.:.	.:.:.	.:.:.	.:.:.	.:.:.	.:.:.	.:.:.	.:.:.	.:.:.	.:.:.	.:.:.	.:.:.	.:.:.	.:.:.	.:.:.	.:.:.	.:.:.	.:.:.	.:.:.	.:.:.	.:.:.	.:.:.	.:.:.	.:.:.	.:.:.	.:.:.	.:.:.	.:.:.	.:.:.	.:.:.	.:.:.	.:.:.	.:.:.	.:.:.	.:.:.	.:.:.	.:.:.	.:.:.	.:.:.	.:.:.	.:.:.	.:.:.	.:.:.	.:.:.	.:.:.	.:.:.	.:.:.	.:.:.	.:.:.	.:.:.	.:.:.	.:.:.	.:.:.	.:.:.	.:.:.	.:.:.	.:.:.	.:.:.	.:.:.	.:.:.	.:.:.	.:.:.	.:.:.	.:.:.	.:.:.	.:.:.	.:.:.	.:.:.	.:.:.	.:.:.	.:.:.	.:.:.	.:.:.	.:.:.	.:.:.	.:.:.	.:.:.	.:.:.	.:.:.	.:.:.	.:.:.	.:.:.	.:.:.	.:.:.	.:.:.	.:.:.	.:.:.	.:.:.	.:.:.	.:.:.	.:.:.	.:.:.	.:.:.	.:.:.	.:.:.	.:.:.	.:.:.	.:.:.	.:.:.	.:.:.	.:.:.	.:.:.	.:.:.	.:.:.	.:.:.	.:.:.	.:.:.	.:.:.	.:.:.	.:.:.	.:.:.	.:.:.	.:.:.	.:.:.	.:.:.	.:.:.	.:.:.	.:.:.	.:.:.	.:.:.	.:.:.	.:.:.	.:.:.	.:.:.	.:.:.	.:.:.	.:.:.	.:.:.	.:.:.	.:.:.	.:.:.	.:.:.	.:.:.	.:.:.	.:.:.	.:.:.	.:.:.	.:.:.	.:.:.	.:.:.	.:.:.	.:.:.	.:.:.	.:.:.	.:.:.	.:.:.	.:.:.	.:.:.	.:.:.	.:.:.	.:.:.	.:.:.	.:.:.	.:.:.	.:.:.	.:.:.	.:.:.	.:.:.	.:.:.	.:.:.	.:.:.	.:.:.	.:.:.	.:.:.	.:.:.	.:.:.	.:.:.	.:.:.	.:.:.	.:.:.	.:.:.	.:.:.	.:.:.	.:.:.	.:.:.	.:.:.	.:.:.	.:.:.	.:.:.	.:.:.	.:.:.	.:.:.	.:.:.	.:.:.	.:.:.	.:.:.	.:.:.	.:.:.	.:.:.	.:.:.	.:.:.	.:.:.	.:.:.	.:.:.	.:.:.	.:.:.	.:.:.	.:.:.	.:.:.	.:.:.	.:.:.	.:.:.	.:.:.	.:.:.	.:.:.	.:.:.	.:.:.	.:.:.	.:.:.	.:.:.	.:.:.	.:.:.	.:.:.	.:.:.	.:.:.	.:.:.	.:.:.	.:.:.	.:.:.	.:.:.	.:.:.	.:.:.	.:.:.	.:.:.	.:.:.	.:.:.	.:.:.	.:.:.	.:.:.	.:.:.	.:.:.	.:.:.	.:.:.	.:.:.	.:.:.	.:.:.	.:.:.	.:.:.	.:.:.	.:.:.	.:.:.	.:.:.	.:.:.	.:.:.	.:.:.	.:.:.	.:.:.	.:.:.	.:.:.	.:.:.	.:.:.	.:.:.	.:.:.	.:.:.	.:.:.	.:.:.	.:.:.	.:.:.	.:.:.	.:.:.	.:.:.	.:.:.	.:.:.	.:.:.	.:.:.	.:.:.	.:.:.	.:.:.	.:.:.	.:.:.	.:.:.	.:.:.	.:.:.	.:.:.	.:.:.	.:.:.	.:.:.	.:.:.	.:.:.	.:.:.	.:.:.	.:.:.	.:.:.	.:.:.	.:.:.	.:.:.	.:.:.	.:.:.	.:.:.	.:.:.	.:.:.	.:.:.	.:.:.	.:.:.	.:.:.	.:.:.	.:.:.	.:.:.	.:.:.	.:.:.	.:.:.	.:.:.	.:.:.	.:.:.	.:.:.	.:.:.	.:.:.	.:.:.	.:.:.	.:.:.	.:.:.	.:.:.	.:.:.	.:.:.	.:.:.	.:.:.	.:.:.	.:.:.	.:.:.	.:.:.	.:.:.	.:.:.	.:.:.	.:.:.	.:.:.	.:.:.	.:.:.	.:.:.	.:.:.	.:.:.	.:.:.	.:.:.	.:.:.	.:.:.	.:.:.	.:.:.	.:.:.	.:.:.	.:.:.	.:.:.	.:.:.	.:.:.	.:.:.	.:.:.	.:.:.	.:.:.	.:.:.	.:.:.	.:.:.	.:.:.	.:.:.	.:.:.	.:.:.	.:.:.	.:.:.	.:.:.	.:.:.	.:.:.	.:.:.	.:.:.	.:.:.	.:.:.	.:.:.	.:.:.	.:.:.	.:.:.	.:.:.	.:.:.	.:.:.	.:.:.	.:.:.	.:.:.	.:.:.	.:.:.	.:.:.	.:.:.	.:.:.	.:.:.	.:.:.	.:.:.	.:.:.	.:.:.	.:.:.	.:.:.	.:.:.	.:.:.	.:.:.	.:.:.	.:.:.	.:.:.	.:.:.	.:.:.	.:.:.	.:.:.	.:.:.	.:.:.	.:.:.	.:.:.	.:.:.	.:.:.	.:.:.	.:.:.	.:.:.	.:.:.	.:.:.	.:.:.	.:.:.	.:.:.	.:.:.	.:.:.	.:.:.	.:.:.	.:.:.	.:.:.	.:.:.	.:.:.	.:.:.	.:.:.	.:.:.	.:.:.	.:.:.	.:.:.	.:.:.	.:.:.	.:.:.	.:.:.	.:.:.	.:.:.	.:.:.	.:.:.	.:.:.	.:.:.	.:.:.	.:.:.	.:.:.	.:.:.	.:.:.	.:.:.	.:.:.	.:.:.	.:.:.	.:.:.	.:.:.	.:.:.
chrXI	302475	.	A	<INS:ME>	.	PASS	SVTYPE=INS;STRAND=-;FAMILY=TY1	GT:END:SUPPORTING_READS	.:.:.	.:.:.	.:.:.	.:.:.	.:.:.	.:.:.	.:.:.	.:.:.	.:.:.	.:.:.	.:.:.	.:.:.	.:.:.	.:.:.	.:.:.	.:.:.	.:.:.	.:.:.	.:.:.	.:.:.	.:.:.	.:.:.	.:.:.	.:.:.	.:.:.	.:.:.	.:.:.	.:.:.	.:.:.	.:.:.	.:.:.	.:.:.	.:.:.	.:.:.	.:.:.	.:.:.	.:.:.	.:.:.	.:.:.	.:.:.	.:.:.	.:.:.	.:.:.	.:.:.	.:.:.	.:.:.	.:.:.	.:.:.	.:.:.	.:.:.	.:.:.	.:.:.	.:.:.	.:.:.	.:.:.	.:.:.	.:.:.	.:.:.	.:.:.	.:.:.	.:.:.	.:.:.	.:.:.	.:.:.	.:.:.	.:.:.	.:.:.	.:.:.	.:.:.	.:.:.	.:.:.	.:.:.	.:.:.	.:.:.	.:.:.	.:.:.	.:.:.	.:.:.	.:.:.	.:.:.	.:.:.	.:.:.	.:.:.	.:.:.	.:.:.	.:.:.	.:.:.	.:.:.	.:.:.	.:.:.	.:.:.	.:.:.	.:.:.	.:.:.	.:.:.	.:.:.	.:.:.	.:.:.	.:.:.	.:.:.	.:.:.	.:.:.	.:.:.	.:.:.	.:.:.	.:.:.	.:.:.	.:.:.	.:.:.	.:.:.	.:.:.	.:.:.	.:.:.	.:.:.	.:.:.	.:.:.	.:.:.	.:.:.	.:.:.	.:.:.	.:.:.	.:.:.	.:.:.	.:.:.	.:.:.	.:.:.	.:.:.	.:.:.	.:.:.	.:.:.	.:.:.	.:.:.	.:.:.	.:.:.	.:.:.	.:.:.	.:.:.	.:.:.	.:.:.	.:.:.	.:.:.	.:.:.	.:.:.	.:.:.	.:.:.	.:.:.	.:.:.	.:.:.	.:.:.	.:.:.	.:.:.	.:.:.	.:.:.	.:.:.	.:.:.	.:.:.	.:.:.	.:.:.	.:.:.	.:.:.	.:.:.	.:.:.	.:.:.	.:.:.	.:.:.	.:.:.	.:.:.	.:.:.	.:.:.	.:.:.	.:.:.	.:.:.	.:.:.	.:.:.	.:.:.	.:.:.	.:.:.	.:.:.	.:.:.	.:.:.	.:.:.	.:.:.	.:.:.	.:.:.	.:.:.	.:.:.	.:.:.	.:.:.	.:.:.	.:.:.	.:.:.	.:.:.	.:.:.	.:.:.	.:.:.	.:.:.	.:.:.	.:.:.	.:.:.	.:.:.	.:.:.	.:.:.	.:.:.	.:.:.	.:.:.	.:.:.	.:.:.	.:.:.	.:.:.	.:.:.	.:.:.	.:.:.	.:.:.	.:.:.	.:.:.	.:.:.	.:.:.	.:.:.	.:.:.	.:.:.	.:.:.	.:.:.	.:.:.	.:.:.	.:.:.	.:.:.	.:.:.	.:.:.	.:.:.	.:.:.	.:.:.	.:.:.	.:.:.	.:.:.	.:.:.	.:.:.	.:.:.	.:.:.	.:.:.	.:.:.	.:.:.	.:.:.	.:.:.	.:.:.	.:.:.	.:.:.	.:.:.	.:.:.	.:.:.	.:.:.	.:.:.	.:.:.	.:.:.	.:.:.	.:.:.	.:.:.	.:.:.	.:.:.	.:.:.	.:.:.	.:.:.	.:.:.	.:.:.	.:.:.	.:.:.	.:.:.	.:.:.	.:.:.	.:.:.	.:.:.	.:.:.	.:.:.	.:.:.	.:.:.	.:.:.	.:.:.	.:.:.	.:.:.	.:.:.	.:.:.	.:.:.	.:.:.	.:.:.	.:.:.	.:.:.	.:.:.	.:.:.	.:.:.	.:.:.	.:.:.	.:.:.	.:.:.	.:.:.	.:.:.	.:.:.	.:.:.	.:.:.	.:.:.	.:.:.	.:.:.	.:.:.	.:.:.	.:.:.	.:.:.	.:.:.	.:.:.	.:.:.	.:.:.	.:.:.	.:.:.	.:.:.	.:.:.	.:.:.	.:.:.	.:.:.	.:.:.	.:.:.	.:.:.	.:.:.	.:.:.	.:.:.	.:.:.	.:.:.	.:.:.	.:.:.	.:.:.	.:.:.	.:.:.	.:.:.	.:.:.	.:.:.	.:.:.	.:.:.	.:.:.	.:.:.	.:.:.	.:.:.	.:.:.	.:.:.	.:.:.	.:.:.	.:.:.	.:.:.	.:.:.	.:.:.	.:.:.	.:.:.	.:.:.	.:.:.	.:.:.	.:.:.	.:.:.	.:.:.	.:.:.	.:.:.	.:.:.	.:.:.	.:.:.	.:.:.	.:.:.	.:.:.	.:.:.	.:.:.	.:.:.	.:.:.	.:.:.	.:.:.	.:.:.	.:.:.	.:.:.	.:.:.	.:.:.	.:.:.	.:.:.	.:.:.	.:.:.	.:.:.	.:.:.	.:.:.	.:.:.	.:.:.	.:.:.	.:.:.	.:.:.	.:.:.	.:.:.	.:.:.	.:.:.	.:.:.	.:.:.	.:.:.	.:.:.	.:.:.	.:.:.	.:.:.	.:.:.	.:.:.	.:.:.	.:.:.	.:.:.	.:.:.	.:.:.	.:.:.	.:.:.	.:.:.	.:.:.	.:.:.	.:.:.	.:.:.	.:.:.	.:.:.	.:.:.	.:.:.	.:.:.	.:.:.	.:.:.	.:.:.	.:.:.	.:.:.	.:.:.	.:.:.	.:.:.	.:.:.	.:.:.	.:.:.	.:.:.	.:.:.	.:.:.	.:.:.	.:.:.	.:.:.	.:.:.	.:.:.	.:.:.	.:.:.	.:.:.	.:.:.	.:.:.	.:.:.	.:.:.	.:.:.	.:.:.	.:.:.	.:.:.	.:.:.	.:.:.	.:.:.	.:.:.	.:.:.	.:.:.	.:.:.	.:.:.	.:.:.	.:.:.	.:.:.	.:.:.	.:.:.	.:.:.	.:.:.	.:.:.	.:.:.	.:.:.	.:.:.	.:.:.	.:.:.	.:.:.	.:.:.	.:.:.	.:.:.	.:.:.	.:.:.	.:.:.	.:.:.	.:.:.	.:.:.	.:.:.	.:.:.	.:.:.	.:.:.	.:.:.	.:.:.	.:.:.	.:.:.	.:.:.	.:.:.	.:.:.	.:.:.	.:.:.	.:.:.	.:.:.	.:.:.	.:.:.	.:.:.	.:.:.	.:.:.	.:.:.	.:.:.	.:.:.	.:.:.	.:.:.	.:.:.	.:.:.	.:.:.	.:.:.	.:.:.	.:.:.	.:.:.	.:.:.	.:.:.	.:.:.	.:.:.	.:.:.	.:.:.	.:.:.	.:.:.	.:.:.	.:.:.	.:.:.	.:.:.	.:.:.	.:.:.	.:.:.	.:.:.	.:.:.	.:.:.	.:.:.	.:.:.	.:.:.	.:.:.	.:.:.	.:.:.	.:.:.	.:.:.	.:.:.	.:.:.	.:.:.	.:.:.	.:.:.	.:.:.	.:.:.	.:.:.	.:.:.	.:.:.	.:.:.	.:.:.	.:.:.	.:.:.	.:.:.	.:.:.	.:.:.	.:.:.	.:.:.	.:.:.	.:.:.	.:.:.	.:.:.	.:.:.	.:.:.	.:.:.	.:.:.	.:.:.	.:.:.	.:.:.	.:.:.	.:.:.	.:.:.	.:.:.	.:.:.	.:.:.	.:.:.	.:.:.	.:.:.	.:.:.	.:.:.	.:.:.	.:.:.	.:.:.	.:.:.	.:.:.	.:.:.	.:.:.	.:.:.	.:.:.	.:.:.	.:.:.	.:.:.	.:.:.	.:.:.	.:.:.	.:.:.	.:.:.	.:.:.	.:.:.	.:.:.	.:.:.	.:.:.	.:.:.	.:.:.	.:.:.	.:.:.	.:.:.	.:.:.	.:.:.	.:.:.	.:.:.	.:.:.	.:.:.	.:.:.	.:.:.	.:.:.	.:.:.	.:.:.	.:.:.	.:.:.	.:.:.	.:.:.	.:.:.	.:.:.	.:.:.	.:.:.	.:.:.	.:.:.	.:.:.	.:.:.	.:.:.	.:.:.	.:.:.	.:.:.	.:.:.	.:.:.	.:.:.	.:.:.	.:.:.	.:.:.	.:.:.	1:302479:7	.:.:.	.:.:.	.:.:.	.:.:.	.:.:.	.:.:.	.:.:.	.:.:.	.:.:.	.:.:.	.:.:.	.:.:.	.:.:.	.:.:.	.:.:.	.:.:.	.:.:.	.:.:.	.:.:.	.:.:.	.:.:.	.:.:.	.:.:.	.:.:.	.:.:.	.:.:.	.:.:.	.:.:.	.:.:.	.:.:.	.:.:.	.:.:.	.:.:.	.:.:.	.:.:.	.:.:.	.:.:.	.:.:.	.:.:.	.:.:.	.:.:.	.:.:.	.:.:.	.:.:.	.:.:.	.:.:.	.:.:.	.:.:.	.:.:.	.:.:.	.:.:.	.:.:.	.:.:.	.:.:.	.:.:.	.:.:.	.:.:.	.:.:.	.:.:.	.:.:.	.:.:.	.:.:.	.:.:.	.:.:.	.:.:.	.:.:.	.:.:.	.:.:.	.:.:.	.:.:.	.:.:.	.:.:.	.:.:.	.:.:.	.:.:.	.:.:.	.:.:.	.:.:.	.:.:.	.:.:.	.:.:.	.:.:.	.:.:.	.:.:.	.:.:.	.:.:.	.:.:.	.:.:.	.:.:.	.:.:.	.:.:.	.:.:.	.:.:.	.:.:.	.:.:.	.:.:.	.:.:.	.:.:.	.:.:.	.:.:.	.:.:.	.:.:.	.:.:.	.:.:.	.:.:.	.:.:.	.:.:.	.:.:.	.:.:.	.:.:.	.:.:.	.:.:.	.:.:.	.:.:.	.:.:.	.:.:.	.:.:.	.:.:.	.:.:.	.:.:.	.:.:.	.:.:.	.:.:.	.:.:.	.:.:.	.:.:.	.:.:.	.:.:.	.:.:.	.:.:.	.:.:.	.:.:.	.:.:.	.:.:.	.:.:.	.:.:.	.:.:.	.:.:.	.:.:.	.:.:.	.:.:.	.:.:.	.:.:.	.:.:.	.:.:.	.:.:.	.:.:.	.:.:.	.:.:.	.:.:.	.:.:.	.:.:.	.:.:.	.:.:.	.:.:.	.:.:.	.:.:.	.:.:.	.:.:.	.:.:.	.:.:.	.:.:.	.:.:.	.:.:.	.:.:.	.:.:.	.:.:.	.:.:.	.:.:.	.:.:.	.:.:.	.:.:.	.:.:.	.:.:.	.:.:.	.:.:.	.:.:.	.:.:.	.:.:.	.:.:.	.:.:.	.:.:.	.:.:.	.:.:.	.:.:.	.:.:.	.:.:.	.:.:.	.:.:.	.:.:.	.:.:.	.:.:.	.:.:.	.:.:.	.:.:.	.:.:.	.:.:.	.:.:.	.:.:.	.:.:.	.:.:.	.:.:.	.:.:.	.:.:.	.:.:.	.:.:.	.:.:.	.:.:.	.:.:.	.:.:.	.:.:.	.:.:.	.:.:.	.:.:.	.:.:.	.:.:.	.:.:.	.:.:.	.:.:.	.:.:.	.:.:.	.:.:.	.:.:.	.:.:.	.:.:.	.:.:.	.:.:.	.:.:.	.:.:.	.:.:.	.:.:.	.:.:.	.:.:.	.:.:.	.:.:.	.:.:.	.:.:.	.:.:.	.:.:.	.:.:.	.:.:.	.:.:.	.:.:.	.:.:.	.:.:.	.:.:.	.:.:.	.:.:.	.:.:.	.:.:.	.:.:.	.:.:.	.:.:.	.:.:.	.:.:.	.:.:.	.:.:.	.:.:.	.:.:.	.:.:.	.:.:.	.:.:.	.:.:.	.:.:.	.:.:.	.:.:.	.:.:.	.:.:.	.:.:.	.:.:.	.:.:.	.:.:.	.:.:.	.:.:.	.:.:.	.:.:.	.:.:.	.:.:.	.:.:.	.:.:.	.:.:.	.:.:.	.:.:.	.:.:.	.:.:.	.:.:.	.:.:.	.:.:.	.:.:.	.:.:.	.:.:.	.:.:.	.:.:.	.:.:.	.:.:.	.:.:.	.:.:.	.:.:.	.:.:.	.:.:.	.:.:.	.:.:.	.:.:.	.:.:.	.:.:.	.:.:.	.:.:.	.:.:.	.:.:.	.:.:.	.:.:.	.:.:.	.:.:.	.:.:.	.:.:.	.:.:.	.:.:.	.:.:.	.:.:.	.:.:.	.:.:.	.:.:.	.:.:.	.:.:.	.:.:.	.:.:.	.:.:.	.:.:.	.:.:.	.:.:.	.:.:.	.:.:.	.:.:.	.:.:.	.:.:.	.:.:.	.:.:.	.:.:.	.:.:.	.:.:.	.:.:.	.:.:.	.:.:.	.:.:.	.:.:.	.:.:.	.:.:.	.:.:.	.:.:.	.:.:.	.:.:.	.:.:.	.:.:.	.:.:.	.:.:.	.:.:.	.:.:.	.:.:.	.:.:.	.:.:.	.:.:.	.:.:.	.:.:.	.:.:.	.:.:.	.:.:.	.:.:.	.:.:.	.:.:.	.:.:.	.:.:.	.:.:.	.:.:.	.:.:.
chrXI	306957	.	C	<INS:ME>	.	PASS	SVTYPE=INS;STRAND=+;FAMILY=TY2	GT:END:SUPPORTING_READS	.:.:.	.:.:.	.:.:.	.:.:.	.:.:.	.:.:.	.:.:.	.:.:.	.:.:.	.:.:.	.:.:.	.:.:.	.:.:.	.:.:.	.:.:.	.:.:.	.:.:.	.:.:.	.:.:.	.:.:.	.:.:.	.:.:.	.:.:.	.:.:.	.:.:.	.:.:.	.:.:.	.:.:.	.:.:.	.:.:.	.:.:.	.:.:.	.:.:.	.:.:.	.:.:.	.:.:.	.:.:.	.:.:.	.:.:.	.:.:.	.:.:.	.:.:.	.:.:.	.:.:.	.:.:.	.:.:.	.:.:.	.:.:.	.:.:.	.:.:.	.:.:.	.:.:.	.:.:.	.:.:.	.:.:.	.:.:.	.:.:.	.:.:.	.:.:.	.:.:.	.:.:.	.:.:.	.:.:.	.:.:.	.:.:.	.:.:.	.:.:.	.:.:.	.:.:.	.:.:.	.:.:.	.:.:.	.:.:.	.:.:.	.:.:.	.:.:.	.:.:.	.:.:.	.:.:.	.:.:.	.:.:.	.:.:.	.:.:.	.:.:.	.:.:.	.:.:.	.:.:.	.:.:.	.:.:.	.:.:.	.:.:.	.:.:.	.:.:.	.:.:.	.:.:.	.:.:.	.:.:.	.:.:.	.:.:.	.:.:.	.:.:.	.:.:.	.:.:.	.:.:.	.:.:.	.:.:.	.:.:.	.:.:.	.:.:.	.:.:.	.:.:.	.:.:.	.:.:.	.:.:.	.:.:.	.:.:.	.:.:.	.:.:.	.:.:.	.:.:.	.:.:.	.:.:.	.:.:.	.:.:.	.:.:.	.:.:.	.:.:.	.:.:.	.:.:.	.:.:.	.:.:.	.:.:.	.:.:.	.:.:.	.:.:.	.:.:.	.:.:.	.:.:.	.:.:.	.:.:.	.:.:.	.:.:.	.:.:.	.:.:.	.:.:.	.:.:.	.:.:.	.:.:.	.:.:.	.:.:.	.:.:.	.:.:.	.:.:.	.:.:.	.:.:.	.:.:.	.:.:.	.:.:.	.:.:.	.:.:.	.:.:.	.:.:.	.:.:.	.:.:.	.:.:.	.:.:.	.:.:.	.:.:.	.:.:.	.:.:.	.:.:.	.:.:.	.:.:.	.:.:.	.:.:.	.:.:.	.:.:.	.:.:.	.:.:.	.:.:.	.:.:.	.:.:.	.:.:.	.:.:.	.:.:.	.:.:.	.:.:.	.:.:.	.:.:.	.:.:.	.:.:.	.:.:.	.:.:.	.:.:.	.:.:.	.:.:.	.:.:.	.:.:.	.:.:.	.:.:.	.:.:.	.:.:.	.:.:.	.:.:.	.:.:.	.:.:.	.:.:.	.:.:.	.:.:.	.:.:.	.:.:.	.:.:.	.:.:.	.:.:.	.:.:.	.:.:.	.:.:.	.:.:.	.:.:.	.:.:.	.:.:.	.:.:.	.:.:.	.:.:.	.:.:.	.:.:.	.:.:.	.:.:.	.:.:.	.:.:.	.:.:.	.:.:.	.:.:.	.:.:.	.:.:.	.:.:.	.:.:.	.:.:.	.:.:.	.:.:.	.:.:.	.:.:.	.:.:.	.:.:.	.:.:.	.:.:.	.:.:.	.:.:.	.:.:.	.:.:.	.:.:.	.:.:.	.:.:.	.:.:.	.:.:.	.:.:.	.:.:.	.:.:.	.:.:.	.:.:.	.:.:.	.:.:.	.:.:.	.:.:.	.:.:.	.:.:.	.:.:.	.:.:.	.:.:.	.:.:.	.:.:.	.:.:.	.:.:.	.:.:.	.:.:.	.:.:.	.:.:.	.:.:.	.:.:.	.:.:.	.:.:.	.:.:.	.:.:.	.:.:.	.:.:.	.:.:.	.:.:.	.:.:.	.:.:.	.:.:.	.:.:.	.:.:.	.:.:.	.:.:.	.:.:.	.:.:.	.:.:.	.:.:.	.:.:.	.:.:.	.:.:.	.:.:.	.:.:.	.:.:.	.:.:.	.:.:.	.:.:.	.:.:.	.:.:.	.:.:.	.:.:.	.:.:.	.:.:.	.:.:.	.:.:.	.:.:.	.:.:.	.:.:.	.:.:.	.:.:.	.:.:.	.:.:.	.:.:.	.:.:.	.:.:.	.:.:.	.:.:.	.:.:.	.:.:.	.:.:.	.:.:.	.:.:.	.:.:.	.:.:.	.:.:.	.:.:.	.:.:.	.:.:.	.:.:.	.:.:.	.:.:.	.:.:.	.:.:.	.:.:.	.:.:.	.:.:.	.:.:.	.:.:.	.:.:.	.:.:.	.:.:.	.:.:.	.:.:.	.:.:.	.:.:.	.:.:.	.:.:.	.:.:.	.:.:.	.:.:.	.:.:.	.:.:.	.:.:.	.:.:.	.:.:.	.:.:.	.:.:.	.:.:.	.:.:.	.:.:.	.:.:.	.:.:.	.:.:.	.:.:.	.:.:.	.:.:.	.:.:.	.:.:.	.:.:.	.:.:.	.:.:.	.:.:.	.:.:.	.:.:.	.:.:.	.:.:.	.:.:.	.:.:.	.:.:.	.:.:.	.:.:.	.:.:.	.:.:.	.:.:.	.:.:.	.:.:.	.:.:.	.:.:.	.:.:.	.:.:.	.:.:.	.:.:.	.:.:.	.:.:.	.:.:.	.:.:.	.:.:.	.:.:.	.:.:.	.:.:.	.:.:.	.:.:.	.:.:.	.:.:.	.:.:.	.:.:.	.:.:.	.:.:.	.:.:.	.:.:.	.:.:.	.:.:.	.:.:.	.:.:.	.:.:.	.:.:.	.:.:.	.:.:.	.:.:.	.:.:.	.:.:.	.:.:.	.:.:.	.:.:.	.:.:.	.:.:.	.:.:.	.:.:.	.:.:.	.:.:.	.:.:.	.:.:.	.:.:.	.:.:.	.:.:.	.:.:.	.:.:.	.:.:.	.:.:.	.:.:.	.:.:.	.:.:.	.:.:.	.:.:.	.:.:.	.:.:.	.:.:.	.:.:.	.:.:.	.:.:.	.:.:.	.:.:.	.:.:.	.:.:.	.:.:.	.:.:.	.:.:.	.:.:.	.:.:.	.:.:.	.:.:.	.:.:.	.:.:.	.:.:.	.:.:.	.:.:.	.:.:.	.:.:.	.:.:.	.:.:.	.:.:.	.:.:.	.:.:.	.:.:.	.:.:.	.:.:.	.:.:.	.:.:.	.:.:.	.:.:.	.:.:.	.:.:.	.:.:.	.:.:.	.:.:.	.:.:.	.:.:.	.:.:.	.:.:.	.:.:.	.:.:.	.:.:.	.:.:.	.:.:.	.:.:.	.:.:.	.:.:.	.:.:.	.:.:.	.:.:.	.:.:.	.:.:.	.:.:.	.:.:.	.:.:.	.:.:.	.:.:.	.:.:.	.:.:.	.:.:.	.:.:.	.:.:.	.:.:.	.:.:.	.:.:.	.:.:.	.:.:.	.:.:.	.:.:.	.:.:.	.:.:.	.:.:.	.:.:.	.:.:.	.:.:.	.:.:.	.:.:.	.:.:.	.:.:.	.:.:.	1:306961:3	.:.:.	.:.:.	.:.:.	.:.:.	.:.:.	.:.:.	.:.:.	.:.:.	.:.:.	.:.:.	.:.:.	.:.:.	.:.:.	.:.:.	.:.:.	.:.:.	.:.:.	.:.:.	.:.:.	.:.:.	.:.:.	.:.:.	.:.:.	.:.:.	.:.:.	.:.:.	.:.:.	.:.:.	.:.:.	.:.:.	.:.:.	.:.:.	.:.:.	.:.:.	.:.:.	.:.:.	.:.:.	.:.:.	.:.:.	.:.:.	.:.:.	.:.:.	.:.:.	.:.:.	.:.:.	.:.:.	.:.:.	.:.:.	.:.:.	.:.:.	.:.:.	.:.:.	.:.:.	.:.:.	.:.:.	.:.:.	.:.:.	.:.:.	.:.:.	.:.:.	.:.:.	.:.:.	.:.:.	.:.:.	.:.:.	.:.:.	.:.:.	.:.:.	.:.:.	.:.:.	.:.:.	.:.:.	.:.:.	.:.:.	.:.:.	.:.:.	.:.:.	.:.:.	.:.:.	.:.:.	.:.:.	.:.:.	.:.:.	.:.:.	.:.:.	.:.:.	.:.:.	.:.:.	.:.:.	.:.:.	.:.:.	.:.:.	.:.:.	.:.:.	.:.:.	.:.:.	.:.:.	.:.:.	.:.:.	.:.:.	.:.:.	.:.:.	.:.:.	.:.:.	.:.:.	.:.:.	.:.:.	.:.:.	.:.:.	.:.:.	.:.:.	.:.:.	.:.:.	.:.:.	.:.:.	.:.:.	.:.:.	.:.:.	.:.:.	.:.:.	.:.:.	.:.:.	.:.:.	.:.:.	.:.:.	.:.:.	.:.:.	.:.:.	.:.:.	.:.:.	.:.:.	.:.:.	.:.:.	.:.:.	.:.:.	.:.:.	.:.:.	.:.:.	.:.:.	.:.:.	.:.:.	.:.:.	.:.:.	.:.:.	.:.:.	.:.:.	.:.:.	.:.:.	.:.:.	.:.:.	.:.:.	.:.:.	.:.:.	.:.:.	.:.:.	.:.:.	.:.:.	.:.:.	.:.:.	.:.:.	.:.:.	.:.:.	.:.:.	.:.:.	.:.:.	.:.:.	.:.:.	.:.:.	.:.:.	.:.:.	.:.:.	.:.:.	.:.:.	.:.:.	.:.:.	.:.:.	.:.:.	.:.:.	.:.:.	.:.:.	.:.:.	.:.:.	.:.:.	.:.:.	.:.:.	.:.:.	.:.:.	.:.:.	.:.:.	.:.:.	.:.:.	.:.:.	.:.:.	.:.:.	.:.:.	.:.:.	.:.:.	.:.:.	.:.:.	.:.:.	.:.:.	.:.:.	.:.:.	.:.:.	.:.:.	.:.:.	.:.:.	.:.:.	.:.:.	.:.:.	.:.:.	.:.:.	.:.:.	.:.:.	.:.:.	.:.:.	.:.:.	.:.:.	.:.:.	.:.:.	.:.:.	.:.:.	.:.:.	.:.:.	.:.:.	.:.:.	.:.:.	.:.:.	.:.:.	.:.:.	.:.:.	.:.:.	.:.:.	.:.:.	.:.:.	.:.:.	.:.:.	.:.:.	.:.:.	.:.:.	.:.:.	.:.:.	.:.:.	.:.:.	.:.:.	.:.:.	.:.:.	.:.:.	.:.:.	.:.:.	.:.:.	.:.:.	.:.:.	.:.:.	.:.:.	.:.:.	.:.:.	.:.:.	.:.:.	.:.:.	.:.:.	.:.:.	.:.:.	.:.:.	.:.:.	.:.:.	.:.:.	.:.:.	.:.:.	.:.:.	.:.:.	.:.:.	.:.:.	.:.:.	.:.:.	.:.:.	.:.:.	.:.:.	.:.:.	.:.:.	.:.:.	.:.:.	.:.:.	.:.:.	.:.:.	.:.:.	.:.:.	.:.:.	.:.:.	.:.:.	.:.:.	.:.:.	.:.:.	.:.:.	.:.:.	.:.:.	.:.:.	.:.:.	.:.:.	.:.:.	.:.:.	.:.:.	.:.:.	.:.:.	.:.:.	.:.:.	.:.:.	.:.:.	.:.:.	.:.:.	.:.:.	.:.:.	.:.:.	.:.:.	.:.:.	.:.:.	.:.:.	.:.:.	.:.:.	.:.:.	.:.:.	.:.:.	.:.:.	.:.:.	.:.:.	.:.:.	.:.:.	.:.:.	.:.:.	.:.:.	.:.:.	.:.:.	.:.:.	.:.:.	.:.:.	.:.:.	.:.:.	.:.:.	.:.:.	.:.:.	.:.:.	.:.:.	.:.:.	.:.:.	.:.:.	.:.:.	.:.:.	.:.:.	.:.:.	.:.:.	.:.:.	.:.:.	.:.:.	.:.:.	.:.:.	.:.:.	.:.:.	.:.:.	.:.:.	.:.:.	.:.:.	.:.:.	.:.:.	.:.:.	.:.:.	.:.:.	.:.:.	.:.:.	.:.:.	.:.:.	.:.:.	.:.:.	.:.:.	.:.:.	.:.:.	.:.:.	.:.:.	.:.:.	.:.:.	.:.:.	.:.:.	.:.:.	.:.:.	.:.:.	.:.:.	.:.:.	.:.:.	.:.:.	.:.:.	.:.:.	.:.:.	.:.:.	.:.:.	.:.:.	.:.:.	.:.:.	.:.:.	.:.:.	.:.:.	.:.:.	.:.:.	.:.:.	.:.:.	.:.:.	.:.:.	.:.:.	.:.:.	.:.:.	.:.:.	.:.:.	.:.:.	.:.:.	.:.:.	.:.:.	.:.:.	.:.:.	.:.:.	.:.:.	.:.:.	.:.:.	.:.:.	.:.:.	.:.:.	.:.:.	.:.:.	.:.:.	.:.:.	.:.:.	.:.:.	.:.:.	.:.:.	.:.:.	.:.:.	.:.:.	.:.:.	.:.:.	.:.:.	.:.:.	.:.:.	.:.:.	.:.:.	.:.:.	.:.:.	.:.:.	.:.:.	.:.:.	.:.:.	.:.:.	.:.:.	.:.:.	.:.:.	.:.:.	.:.:.	.:.:.	.:.:.	.:.:.	.:.:.	.:.:.	.:.:.	.:.:.	.:.:.	.:.:.	.:.:.	.:.:.	.:.:.	.:.:.	.:.:.	.:.:.	.:.:.
chrXI	307873	.	G	<INS:ME>	.	PASS	SVTYPE=INS;STRAND=-;FAMILY=TY3	GT:END:SUPPORTING_READS	.:.:.	.:.:.	.:.:.	.:.:.	.:.:.	.:.:.	.:.:.	.:.:.	.:.:.	.:.:.	.:.:.	.:.:.	.:.:.	.:.:.	.:.:.	.:.:.	.:.:.	.:.:.	.:.:.	.:.:.	.:.:.	.:.:.	.:.:.	.:.:.	.:.:.	.:.:.	.:.:.	.:.:.	.:.:.	.:.:.	.:.:.	.:.:.	.:.:.	.:.:.	.:.:.	.:.:.	.:.:.	.:.:.	.:.:.	.:.:.	.:.:.	.:.:.	.:.:.	.:.:.	.:.:.	.:.:.	.:.:.	.:.:.	.:.:.	.:.:.	.:.:.	.:.:.	.:.:.	.:.:.	.:.:.	.:.:.	.:.:.	.:.:.	.:.:.	.:.:.	.:.:.	.:.:.	.:.:.	.:.:.	.:.:.	.:.:.	.:.:.	.:.:.	.:.:.	.:.:.	.:.:.	.:.:.	.:.:.	.:.:.	.:.:.	.:.:.	.:.:.	.:.:.	.:.:.	.:.:.	.:.:.	.:.:.	.:.:.	.:.:.	.:.:.	.:.:.	.:.:.	.:.:.	.:.:.	.:.:.	.:.:.	.:.:.	.:.:.	.:.:.	.:.:.	.:.:.	.:.:.	.:.:.	.:.:.	.:.:.	.:.:.	.:.:.	.:.:.	.:.:.	.:.:.	.:.:.	.:.:.	.:.:.	.:.:.	.:.:.	.:.:.	.:.:.	.:.:.	.:.:.	.:.:.	.:.:.	.:.:.	.:.:.	.:.:.	.:.:.	.:.:.	.:.:.	.:.:.	.:.:.	.:.:.	.:.:.	.:.:.	.:.:.	.:.:.	.:.:.	.:.:.	.:.:.	.:.:.	.:.:.	.:.:.	.:.:.	.:.:.	.:.:.	.:.:.	.:.:.	.:.:.	.:.:.	.:.:.	.:.:.	.:.:.	.:.:.	.:.:.	.:.:.	.:.:.	.:.:.	.:.:.	.:.:.	.:.:.	.:.:.	.:.:.	.:.:.	.:.:.	.:.:.	.:.:.	.:.:.	.:.:.	.:.:.	.:.:.	.:.:.	.:.:.	.:.:.	.:.:.	.:.:.	.:.:.	.:.:.	.:.:.	.:.:.	.:.:.	.:.:.	.:.:.	1:307877:6	.:.:.	.:.:.	.:.:.	.:.:.	.:.:.	.:.:.	.:.:.	.:.:.	.:.:.	.:.:.	.:.:.	.:.:.	.:.:.	.:.:.	.:.:.	.:.:.	.:.:.	.:.:.	.:.:.	.:.:.	.:.:.	.:.:.	.:.:.	.:.:.	.:.:.	.:.:.	.:.:.	.:.:.	.:.:.	.:.:.	.:.:.	.:.:.	.:.:.	.:.:.	.:.:.	.:.:.	.:.:.	.:.:.	.:.:.	.:.:.	.:.:.	.:.:.	.:.:.	.:.:.	.:.:.	.:.:.	.:.:.	.:.:.	.:.:.	.:.:.	.:.:.	.:.:.	.:.:.	.:.:.	.:.:.	.:.:.	.:.:.	.:.:.	.:.:.	.:.:.	.:.:.	.:.:.	.:.:.	.:.:.	.:.:.	.:.:.	.:.:.	.:.:.	.:.:.	.:.:.	.:.:.	.:.:.	.:.:.	.:.:.	.:.:.	.:.:.	.:.:.	.:.:.	.:.:.	.:.:.	.:.:.	.:.:.	.:.:.	.:.:.	.:.:.	.:.:.	.:.:.	.:.:.	.:.:.	.:.:.	.:.:.	.:.:.	.:.:.	.:.:.	.:.:.	.:.:.	.:.:.	.:.:.	.:.:.	.:.:.	.:.:.	.:.:.	.:.:.	.:.:.	.:.:.	.:.:.	.:.:.	.:.:.	.:.:.	.:.:.	.:.:.	.:.:.	.:.:.	.:.:.	.:.:.	.:.:.	.:.:.	.:.:.	.:.:.	.:.:.	.:.:.	.:.:.	.:.:.	.:.:.	.:.:.	.:.:.	.:.:.	.:.:.	.:.:.	.:.:.	.:.:.	.:.:.	.:.:.	.:.:.	.:.:.	.:.:.	.:.:.	.:.:.	.:.:.	.:.:.	.:.:.	.:.:.	.:.:.	.:.:.	.:.:.	.:.:.	.:.:.	.:.:.	.:.:.	.:.:.	.:.:.	.:.:.	.:.:.	.:.:.	.:.:.	.:.:.	.:.:.	.:.:.	.:.:.	.:.:.	.:.:.	.:.:.	1:307877:4	.:.:.	.:.:.	.:.:.	.:.:.	.:.:.	.:.:.	.:.:.	.:.:.	.:.:.	.:.:.	.:.:.	.:.:.	.:.:.	.:.:.	.:.:.	.:.:.	.:.:.	.:.:.	.:.:.	.:.:.	.:.:.	.:.:.	.:.:.	.:.:.	.:.:.	.:.:.	.:.:.	.:.:.	.:.:.	.:.:.	.:.:.	.:.:.	.:.:.	.:.:.	.:.:.	.:.:.	.:.:.	.:.:.	.:.:.	.:.:.	.:.:.	.:.:.	.:.:.	.:.:.	.:.:.	.:.:.	.:.:.	.:.:.	.:.:.	.:.:.	.:.:.	.:.:.	.:.:.	.:.:.	.:.:.	.:.:.	.:.:.	.:.:.	.:.:.	.:.:.	.:.:.	.:.:.	.:.:.	.:.:.	.:.:.	.:.:.	.:.:.	.:.:.	.:.:.	.:.:.	.:.:.	.:.:.	.:.:.	.:.:.	.:.:.	.:.:.	.:.:.	.:.:.	.:.:.	.:.:.	.:.:.	.:.:.	.:.:.	.:.:.	.:.:.	.:.:.	.:.:.	.:.:.	.:.:.	.:.:.	.:.:.	.:.:.	.:.:.	.:.:.	.:.:.	.:.:.	.:.:.	.:.:.	.:.:.	.:.:.	.:.:.	.:.:.	.:.:.	.:.:.	.:.:.	.:.:.	.:.:.	.:.:.	.:.:.	.:.:.	.:.:.	.:.:.	.:.:.	.:.:.	.:.:.	.:.:.	.:.:.	.:.:.	.:.:.	.:.:.	.:.:.	.:.:.	.:.:.	.:.:.	.:.:.	.:.:.	.:.:.	.:.:.	.:.:.	.:.:.	.:.:.	.:.:.	.:.:.	.:.:.	.:.:.	.:.:.	.:.:.	.:.:.	.:.:.	.:.:.	.:.:.	.:.:.	.:.:.	.:.:.	.:.:.	.:.:.	.:.:.	.:.:.	.:.:.	.:.:.	.:.:.	.:.:.	.:.:.	.:.:.	.:.:.	.:.:.	.:.:.	.:.:.	.:.:.	.:.:.	.:.:.	.:.:.	.:.:.	.:.:.	.:.:.	.:.:.	.:.:.	.:.:.	.:.:.	.:.:.	.:.:.	.:.:.	.:.:.	.:.:.	.:.:.	.:.:.	.:.:.	.:.:.	.:.:.	.:.:.	.:.:.	.:.:.	.:.:.	.:.:.	.:.:.	.:.:.	.:.:.	.:.:.	.:.:.	.:.:.	.:.:.	.:.:.	.:.:.	.:.:.	.:.:.	.:.:.	.:.:.	.:.:.	.:.:.	.:.:.	.:.:.	.:.:.	.:.:.	.:.:.	.:.:.	.:.:.	.:.:.	.:.:.	.:.:.	.:.:.	.:.:.	.:.:.	.:.:.	.:.:.	.:.:.	.:.:.	.:.:.	.:.:.	.:.:.	.:.:.	.:.:.	.:.:.	.:.:.	.:.:.	.:.:.	.:.:.	.:.:.	.:.:.	.:.:.	.:.:.	.:.:.	.:.:.	.:.:.	.:.:.	.:.:.	.:.:.	.:.:.	.:.:.	.:.:.	.:.:.	.:.:.	.:.:.	.:.:.	.:.:.	.:.:.	.:.:.	.:.:.	.:.:.	.:.:.	.:.:.	.:.:.	.:.:.	.:.:.	.:.:.	.:.:.	.:.:.	.:.:.	.:.:.	.:.:.	.:.:.	.:.:.	.:.:.	.:.:.	.:.:.	.:.:.	.:.:.	.:.:.	.:.:.	.:.:.	.:.:.	.:.:.	.:.:.	.:.:.	.:.:.	.:.:.	.:.:.	.:.:.	.:.:.	.:.:.	.:.:.	.:.:.	.:.:.	.:.:.	.:.:.	.:.:.	.:.:.	.:.:.	.:.:.	.:.:.	.:.:.	.:.:.	.:.:.	.:.:.	.:.:.	.:.:.	.:.:.	.:.:.	.:.:.	.:.:.	.:.:.	.:.:.	.:.:.	.:.:.	.:.:.	.:.:.	.:.:.	.:.:.	.:.:.	.:.:.	.:.:.	.:.:.	.:.:.	.:.:.	.:.:.	.:.:.	.:.:.	.:.:.	.:.:.	.:.:.	.:.:.	.:.:.	.:.:.	.:.:.	.:.:.	.:.:.	.:.:.	.:.:.	.:.:.	.:.:.	.:.:.	1:307877:8	.:.:.	.:.:.	.:.:.	.:.:.	.:.:.	.:.:.	.:.:.	.:.:.	.:.:.	.:.:.	.:.:.	.:.:.	.:.:.	.:.:.	.:.:.	.:.:.	.:.:.	.:.:.	.:.:.	.:.:.	.:.:.	.:.:.	.:.:.	.:.:.	.:.:.	.:.:.	.:.:.	.:.:.	.:.:.	.:.:.	.:.:.	.:.:.	.:.:.	.:.:.	.:.:.	.:.:.	.:.:.	.:.:.	.:.:.	.:.:.	.:.:.	.:.:.	.:.:.	.:.:.	.:.:.	.:.:.	.:.:.	.:.:.	.:.:.	.:.:.	.:.:.	.:.:.	.:.:.	.:.:.	.:.:.	.:.:.	.:.:.	.:.:.	.:.:.	.:.:.	.:.:.	.:.:.	.:.:.	.:.:.	.:.:.	.:.:.	.:.:.	.:.:.	.:.:.	.:.:.	.:.:.	.:.:.	.:.:.	.:.:.	.:.:.	.:.:.	.:.:.	.:.:.	.:.:.	.:.:.	.:.:.	.:.:.	.:.:.	.:.:.	.:.:.	.:.:.	.:.:.	.:.:.	.:.:.	.:.:.	.:.:.	.:.:.	.:.:.	.:.:.	.:.:.	.:.:.	.:.:.	.:.:.	.:.:.	.:.:.	.:.:.	.:.:.	.:.:.	.:.:.	.:.:.	.:.:.	.:.:.	.:.:.	.:.:.	.:.:.	.:.:.	.:.:.	.:.:.	.:.:.	.:.:.	.:.:.	.:.:.	.:.:.	.:.:.	.:.:.	.:.:.	.:.:.	.:.:.	.:.:.	.:.:.	.:.:.	.:.:.	.:.:.	.:.:.	.:.:.	.:.:.	.:.:.	.:.:.	.:.:.	.:.:.	.:.:.	.:.:.	.:.:.	.:.:.	.:.:.	.:.:.	.:.:.	.:.:.	.:.:.	.:.:.	.:.:.	.:.:.	.:.:.	.:.:.	.:.:.	.:.:.	.:.:.	.:.:.	.:.:.	.:.:.	.:.:.	.:.:.	.:.:.	.:.:.	.:.:.	.:.:.	.:.:.	.:.:.	.:.:.	.:.:.	.:.:.	.:.:.	.:.:.	.:.:.	.:.:.	.:.:.	.:.:.	.:.:.	.:.:.	.:.:.	.:.:.	.:.:.	.:.:.	.:.:.	.:.:.	.:.:.	.:.:.	.:.:.	.:.:.	.:.:.	.:.:.	.:.:.	.:.:.	.:.:.	.:.:.	.:.:.	.:.:.	.:.:.	.:.:.	.:.:.	.:.:.	.:.:.	.:.:.	.:.:.	.:.:.	.:.:.	.:.:.	.:.:.	.:.:.	.:.:.	.:.:.	.:.:.	.:.:.	.:.:.	.:.:.	.:.:.	.:.:.	.:.:.	.:.:.	.:.:.	.:.:.	.:.:.	.:.:.	.:.:.	.:.:.	.:.:.	.:.:.	.:.:.	.:.:.	.:.:.	.:.:.	.:.:.	.:.:.	.:.:.	.:.:.	.:.:.	.:.:.	.:.:.	.:.:.	.:.:.	.:.:.	.:.:.	.:.:.	.:.:.	.:.:.	.:.:.	.:.:.	.:.:.	.:.:.	.:.:.	.:.:.	.:.:.	.:.:.	.:.:.	.:.:.	.:.:.	.:.:.	.:.:.	.:.:.	.:.:.	.:.:.	.:.:.	.:.:.	1:307877:5	.:.:.	.:.:.	.:.:.	.:.:.	.:.:.	.:.:.	.:.:.	.:.:.	.:.:.	.:.:.	.:.:.	1:307877:3	.:.:.	.:.:.	.:.:.	.:.:.	.:.:.	.:.:.	.:.:.	.:.:.	.:.:.	.:.:.	.:.:.	.:.:.	.:.:.	.:.:.	.:.:.	.:.:.	.:.:.	.:.:.	.:.:.	.:.:.	.:.:.	.:.:.	.:.:.	.:.:.	.:.:.	.:.:.	.:.:.	.:.:.	.:.:.	.:.:.	.:.:.	.:.:.	.:.:.	.:.:.	.:.:.	1:307877:3	.:.:.	.:.:.	.:.:.	.:.:.	.:.:.	.:.:.	.:.:.	.:.:.	.:.:.	.:.:.	.:.:.	.:.:.	.:.:.	.:.:.	.:.:.	.:.:.	.:.:.	.:.:.	.:.:.	.:.:.	.:.:.	.:.:.	.:.:.	.:.:.	.:.:.	.:.:.	.:.:.	.:.:.	.:.:.	.:.:.	.:.:.	.:.:.	.:.:.
chrXI	307970	.	A	<INS:ME>	.	PASS	SVTYPE=INS;STRAND=-;FAMILY=TY2	GT:END:SUPPORTING_READS	.:.:.	.:.:.	.:.:.	.:.:.	.:.:.	.:.:.	.:.:.	.:.:.	.:.:.	.:.:.	.:.:.	.:.:.	.:.:.	.:.:.	.:.:.	.:.:.	.:.:.	.:.:.	.:.:.	.:.:.	.:.:.	.:.:.	.:.:.	.:.:.	.:.:.	.:.:.	.:.:.	.:.:.	.:.:.	.:.:.	.:.:.	.:.:.	.:.:.	.:.:.	.:.:.	.:.:.	.:.:.	.:.:.	.:.:.	.:.:.	.:.:.	.:.:.	.:.:.	.:.:.	.:.:.	.:.:.	.:.:.	.:.:.	.:.:.	.:.:.	.:.:.	.:.:.	.:.:.	.:.:.	.:.:.	.:.:.	.:.:.	.:.:.	.:.:.	.:.:.	.:.:.	.:.:.	.:.:.	.:.:.	.:.:.	.:.:.	.:.:.	.:.:.	.:.:.	.:.:.	.:.:.	.:.:.	.:.:.	.:.:.	.:.:.	.:.:.	.:.:.	.:.:.	.:.:.	.:.:.	.:.:.	.:.:.	.:.:.	.:.:.	.:.:.	.:.:.	.:.:.	.:.:.	.:.:.	.:.:.	.:.:.	.:.:.	.:.:.	.:.:.	.:.:.	.:.:.	.:.:.	.:.:.	.:.:.	.:.:.	.:.:.	.:.:.	.:.:.	.:.:.	.:.:.	.:.:.	.:.:.	.:.:.	.:.:.	.:.:.	.:.:.	.:.:.	.:.:.	.:.:.	.:.:.	.:.:.	.:.:.	.:.:.	.:.:.	.:.:.	.:.:.	.:.:.	.:.:.	.:.:.	.:.:.	.:.:.	.:.:.	.:.:.	.:.:.	.:.:.	.:.:.	.:.:.	.:.:.	.:.:.	.:.:.	.:.:.	.:.:.	.:.:.	.:.:.	.:.:.	.:.:.	.:.:.	.:.:.	.:.:.	.:.:.	.:.:.	.:.:.	.:.:.	.:.:.	.:.:.	.:.:.	.:.:.	.:.:.	.:.:.	.:.:.	.:.:.	.:.:.	.:.:.	.:.:.	.:.:.	.:.:.	.:.:.	.:.:.	.:.:.	.:.:.	.:.:.	.:.:.	.:.:.	.:.:.	.:.:.	.:.:.	.:.:.	.:.:.	.:.:.	.:.:.	.:.:.	.:.:.	.:.:.	.:.:.	.:.:.	.:.:.	.:.:.	.:.:.	.:.:.	.:.:.	.:.:.	.:.:.	.:.:.	.:.:.	.:.:.	.:.:.	.:.:.	.:.:.	.:.:.	.:.:.	.:.:.	.:.:.	.:.:.	.:.:.	.:.:.	.:.:.	.:.:.	.:.:.	.:.:.	.:.:.	.:.:.	.:.:.	.:.:.	.:.:.	.:.:.	.:.:.	.:.:.	.:.:.	.:.:.	.:.:.	.:.:.	.:.:.	.:.:.	.:.:.	.:.:.	.:.:.	.:.:.	.:.:.	.:.:.	.:.:.	.:.:.	.:.:.	.:.:.	.:.:.	.:.:.	.:.:.	.:.:.	.:.:.	.:.:.	.:.:.	.:.:.	.:.:.	.:.:.	.:.:.	.:.:.	.:.:.	.:.:.	.:.:.	.:.:.	.:.:.	.:.:.	.:.:.	.:.:.	.:.:.	.:.:.	.:.:.	.:.:.	.:.:.	.:.:.	.:.:.	.:.:.	.:.:.	.:.:.	.:.:.	.:.:.	.:.:.	.:.:.	.:.:.	.:.:.	.:.:.	.:.:.	.:.:.	.:.:.	.:.:.	.:.:.	.:.:.	.:.:.	.:.:.	.:.:.	.:.:.	.:.:.	.:.:.	.:.:.	.:.:.	.:.:.	.:.:.	.:.:.	.:.:.	.:.:.	.:.:.	.:.:.	.:.:.	.:.:.	.:.:.	.:.:.	.:.:.	.:.:.	.:.:.	.:.:.	.:.:.	.:.:.	.:.:.	.:.:.	.:.:.	.:.:.	.:.:.	.:.:.	.:.:.	.:.:.	.:.:.	.:.:.	.:.:.	.:.:.	.:.:.	.:.:.	.:.:.	.:.:.	.:.:.	.:.:.	.:.:.	.:.:.	.:.:.	.:.:.	.:.:.	.:.:.	.:.:.	.:.:.	.:.:.	.:.:.	.:.:.	.:.:.	.:.:.	.:.:.	.:.:.	.:.:.	.:.:.	.:.:.	.:.:.	.:.:.	.:.:.	.:.:.	.:.:.	.:.:.	.:.:.	.:.:.	.:.:.	.:.:.	.:.:.	.:.:.	.:.:.	.:.:.	.:.:.	.:.:.	.:.:.	.:.:.	.:.:.	.:.:.	.:.:.	.:.:.	.:.:.	.:.:.	.:.:.	.:.:.	.:.:.	.:.:.	.:.:.	.:.:.	.:.:.	.:.:.	.:.:.	.:.:.	.:.:.	.:.:.	.:.:.	.:.:.	.:.:.	.:.:.	.:.:.	.:.:.	.:.:.	.:.:.	.:.:.	.:.:.	.:.:.	.:.:.	.:.:.	.:.:.	.:.:.	.:.:.	.:.:.	.:.:.	.:.:.	.:.:.	.:.:.	.:.:.	.:.:.	.:.:.	.:.:.	.:.:.	.:.:.	.:.:.	.:.:.	.:.:.	.:.:.	.:.:.	.:.:.	.:.:.	.:.:.	.:.:.	.:.:.	.:.:.	.:.:.	.:.:.	.:.:.	.:.:.	.:.:.	.:.:.	.:.:.	.:.:.	.:.:.	.:.:.	.:.:.	.:.:.	.:.:.	.:.:.	.:.:.	.:.:.	.:.:.	.:.:.	.:.:.	.:.:.	.:.:.	.:.:.	.:.:.	.:.:.	.:.:.	.:.:.	.:.:.	.:.:.	.:.:.	.:.:.	.:.:.	.:.:.	.:.:.	.:.:.	.:.:.	.:.:.	.:.:.	.:.:.	.:.:.	.:.:.	.:.:.	.:.:.	.:.:.	.:.:.	.:.:.	.:.:.	1:307974:2	.:.:.	.:.:.	.:.:.	.:.:.	.:.:.	.:.:.	.:.:.	.:.:.	.:.:.	.:.:.	.:.:.	.:.:.	.:.:.	.:.:.	.:.:.	.:.:.	.:.:.	.:.:.	.:.:.	.:.:.	.:.:.	.:.:.	.:.:.	.:.:.	.:.:.	.:.:.	.:.:.	.:.:.	.:.:.	.:.:.	.:.:.	.:.:.	.:.:.	.:.:.	.:.:.	.:.:.	.:.:.	.:.:.	.:.:.	.:.:.	.:.:.	.:.:.	.:.:.	.:.:.	.:.:.	.:.:.	.:.:.	.:.:.	.:.:.	.:.:.	.:.:.	.:.:.	.:.:.	.:.:.	.:.:.	.:.:.	.:.:.	.:.:.	.:.:.	.:.:.	.:.:.	.:.:.	.:.:.	.:.:.	.:.:.	.:.:.	.:.:.	.:.:.	.:.:.	.:.:.	.:.:.	.:.:.	.:.:.	.:.:.	.:.:.	.:.:.	.:.:.	.:.:.	.:.:.	.:.:.	.:.:.	.:.:.	.:.:.	.:.:.	.:.:.	.:.:.	.:.:.	.:.:.	.:.:.	.:.:.	.:.:.	.:.:.	.:.:.	.:.:.	.:.:.	.:.:.	.:.:.	.:.:.	.:.:.	.:.:.	.:.:.	.:.:.	.:.:.	.:.:.	.:.:.	.:.:.	.:.:.	.:.:.	.:.:.	.:.:.	.:.:.	.:.:.	.:.:.	.:.:.	.:.:.	.:.:.	.:.:.	.:.:.	.:.:.	.:.:.	.:.:.	.:.:.	.:.:.	.:.:.	.:.:.	.:.:.	.:.:.	.:.:.	.:.:.	.:.:.	.:.:.	.:.:.	.:.:.	.:.:.	.:.:.	.:.:.	.:.:.	.:.:.	.:.:.	.:.:.	.:.:.	.:.:.	.:.:.	.:.:.	.:.:.	.:.:.	.:.:.	.:.:.	.:.:.	.:.:.	.:.:.	.:.:.	.:.:.	.:.:.	.:.:.	.:.:.	.:.:.	.:.:.	.:.:.	.:.:.	.:.:.	.:.:.	.:.:.	.:.:.	.:.:.	.:.:.	.:.:.	.:.:.	.:.:.	.:.:.	.:.:.	.:.:.	.:.:.	.:.:.	.:.:.	.:.:.	.:.:.	.:.:.	.:.:.	.:.:.	.:.:.	.:.:.	.:.:.	.:.:.	.:.:.	.:.:.	.:.:.	.:.:.	.:.:.	.:.:.	.:.:.	.:.:.	.:.:.	.:.:.	.:.:.	.:.:.	.:.:.	.:.:.	.:.:.	.:.:.	.:.:.	.:.:.	.:.:.	.:.:.	.:.:.	.:.:.	.:.:.	.:.:.	.:.:.	.:.:.	.:.:.	.:.:.	.:.:.	.:.:.	.:.:.	.:.:.	.:.:.	.:.:.	.:.:.	.:.:.	.:.:.	.:.:.	.:.:.	.:.:.	.:.:.	.:.:.	.:.:.	.:.:.	.:.:.	.:.:.	.:.:.	.:.:.	.:.:.	.:.:.	.:.:.	.:.:.	.:.:.	.:.:.	.:.:.	.:.:.	.:.:.	.:.:.	.:.:.	.:.:.	.:.:.	.:.:.	.:.:.	.:.:.	.:.:.	.:.:.	.:.:.	.:.:.	.:.:.	.:.:.	.:.:.	.:.:.	.:.:.	.:.:.	.:.:.	.:.:.	.:.:.	.:.:.	.:.:.	.:.:.	.:.:.	.:.:.	.:.:.	.:.:.	.:.:.	.:.:.	.:.:.	.:.:.	.:.:.	.:.:.	.:.:.	.:.:.	.:.:.	.:.:.	.:.:.	.:.:.	.:.:.	.:.:.	.:.:.	.:.:.	.:.:.	.:.:.	.:.:.	.:.:.	.:.:.	.:.:.	.:.:.	.:.:.	.:.:.	.:.:.	.:.:.	.:.:.	.:.:.	.:.:.	.:.:.	.:.:.	.:.:.	.:.:.	.:.:.	.:.:.	.:.:.	.:.:.	.:.:.	.:.:.	.:.:.	.:.:.	.:.:.	.:.:.	.:.:.	.:.:.	.:.:.	.:.:.	.:.:.	.:.:.	.:.:.	.:.:.	.:.:.	.:.:.	.:.:.	.:.:.	.:.:.	.:.:.	.:.:.	.:.:.	.:.:.	.:.:.	.:.:.	.:.:.	.:.:.	.:.:.	.:.:.	.:.:.	.:.:.	.:.:.	.:.:.	.:.:.	.:.:.	.:.:.	.:.:.	.:.:.	.:.:.	.:.:.	.:.:.	.:.:.	.:.:.	.:.:.	.:.:.	.:.:.	.:.:.	.:.:.	.:.:.	.:.:.	.:.:.	.:.:.	.:.:.	.:.:.	.:.:.	.:.:.	.:.:.	.:.:.	.:.:.	.:.:.	.:.:.	.:.:.	.:.:.	.:.:.	.:.:.	.:.:.	.:.:.	.:.:.	.:.:.	.:.:.	.:.:.	.:.:.	.:.:.	.:.:.	.:.:.	.:.:.	.:.:.	.:.:.	.:.:.	.:.:.	.:.:.	.:.:.	.:.:.	.:.:.	.:.:.	.:.:.	.:.:.	.:.:.	.:.:.	.:.:.	.:.:.	.:.:.	.:.:.	.:.:.	.:.:.	.:.:.	.:.:.	.:.:.	.:.:.	.:.:.	.:.:.	.:.:.	.:.:.	.:.:.	.:.:.	.:.:.	.:.:.	.:.:.	.:.:.	.:.:.	.:.:.	.:.:.	.:.:.	.:.:.	.:.:.	.:.:.	.:.:.	.:.:.	.:.:.	.:.:.	.:.:.	.:.:.	.:.:.	.:.:.	.:.:.	.:.:.	.:.:.	.:.:.	.:.:.	.:.:.	.:.:.	.:.:.	.:.:.	.:.:.	.:.:.	.:.:.	.:.:.	.:.:.	.:.:.	.:.:.	.:.:.	.:.:.	.:.:.	.:.:.	.:.:.	.:.:.	.:.:.	.:.:.	.:.:.	.:.:.	.:.:.	.:.:.	.:.:.	.:.:.	.:.:.	.:.:.	.:.:.	.:.:.	.:.:.	.:.:.	.:.:.	.:.:.	.:.:.	.:.:.	.:.:.	.:.:.	.:.:.	.:.:.	.:.:.	.:.:.	.:.:.	.:.:.	.:.:.	.:.:.	.:.:.	.:.:.	.:.:.	.:.:.	.:.:.	.:.:.	.:.:.	.:.:.	.:.:.	.:.:.	.:.:.	.:.:.	.:.:.	.:.:.	.:.:.	.:.:.	.:.:.	.:.:.	.:.:.	.:.:.	.:.:.	.:.:.	.:.:.	.:.:.	.:.:.	.:.:.	.:.:.	.:.:.	.:.:.	.:.:.	.:.:.	.:.:.	.:.:.	.:.:.	.:.:.	.:.:.	.:.:.	.:.:.	.:.:.	.:.:.	.:.:.	.:.:.	.:.:.	.:.:.	.:.:.	.:.:.	.:.:.	.:.:.	.:.:.	.:.:.	.:.:.	.:.:.	.:.:.	.:.:.	.:.:.	.:.:.	.:.:.	.:.:.	.:.:.	.:.:.	.:.:.	.:.:.	.:.:.	.:.:.	.:.:.	.:.:.	.:.:.	.:.:.	.:.:.	.:.:.	.:.:.	.:.:.	.:.:.	.:.:.	.:.:.	.:.:.	.:.:.
chrXI	308159	.	A	<INS:ME>	.	PASS	SVTYPE=INS;STRAND=+;FAMILY=TY2	GT:END:SUPPORTING_READS	.:.:.	.:.:.	.:.:.	.:.:.	.:.:.	.:.:.	.:.:.	.:.:.	.:.:.	.:.:.	.:.:.	.:.:.	.:.:.	.:.:.	.:.:.	.:.:.	.:.:.	.:.:.	.:.:.	.:.:.	.:.:.	.:.:.	.:.:.	.:.:.	.:.:.	.:.:.	.:.:.	.:.:.	.:.:.	.:.:.	.:.:.	.:.:.	.:.:.	.:.:.	.:.:.	.:.:.	.:.:.	.:.:.	.:.:.	.:.:.	.:.:.	.:.:.	.:.:.	.:.:.	.:.:.	.:.:.	.:.:.	.:.:.	.:.:.	.:.:.	.:.:.	.:.:.	.:.:.	.:.:.	.:.:.	.:.:.	.:.:.	.:.:.	.:.:.	.:.:.	.:.:.	.:.:.	.:.:.	.:.:.	.:.:.	.:.:.	.:.:.	.:.:.	.:.:.	.:.:.	.:.:.	.:.:.	.:.:.	.:.:.	.:.:.	.:.:.	.:.:.	.:.:.	.:.:.	.:.:.	.:.:.	.:.:.	.:.:.	.:.:.	.:.:.	.:.:.	.:.:.	.:.:.	.:.:.	.:.:.	.:.:.	.:.:.	.:.:.	.:.:.	.:.:.	.:.:.	.:.:.	.:.:.	.:.:.	.:.:.	.:.:.	.:.:.	.:.:.	.:.:.	.:.:.	.:.:.	.:.:.	.:.:.	.:.:.	.:.:.	.:.:.	.:.:.	.:.:.	.:.:.	.:.:.	.:.:.	.:.:.	.:.:.	.:.:.	.:.:.	.:.:.	.:.:.	.:.:.	.:.:.	.:.:.	.:.:.	.:.:.	.:.:.	.:.:.	.:.:.	.:.:.	.:.:.	.:.:.	.:.:.	.:.:.	.:.:.	.:.:.	.:.:.	.:.:.	.:.:.	.:.:.	.:.:.	.:.:.	.:.:.	.:.:.	.:.:.	.:.:.	.:.:.	.:.:.	.:.:.	.:.:.	.:.:.	.:.:.	.:.:.	.:.:.	.:.:.	.:.:.	.:.:.	.:.:.	.:.:.	.:.:.	.:.:.	.:.:.	.:.:.	.:.:.	.:.:.	.:.:.	.:.:.	.:.:.	.:.:.	.:.:.	.:.:.	.:.:.	.:.:.	.:.:.	.:.:.	.:.:.	.:.:.	.:.:.	.:.:.	.:.:.	.:.:.	.:.:.	.:.:.	.:.:.	.:.:.	.:.:.	.:.:.	.:.:.	.:.:.	.:.:.	.:.:.	.:.:.	.:.:.	.:.:.	.:.:.	.:.:.	.:.:.	.:.:.	.:.:.	.:.:.	.:.:.	.:.:.	.:.:.	.:.:.	.:.:.	.:.:.	.:.:.	.:.:.	.:.:.	.:.:.	.:.:.	.:.:.	.:.:.	.:.:.	.:.:.	.:.:.	.:.:.	.:.:.	.:.:.	.:.:.	.:.:.	.:.:.	.:.:.	.:.:.	.:.:.	.:.:.	.:.:.	.:.:.	.:.:.	.:.:.	.:.:.	.:.:.	.:.:.	.:.:.	.:.:.	.:.:.	.:.:.	.:.:.	.:.:.	.:.:.	.:.:.	.:.:.	.:.:.	.:.:.	.:.:.	.:.:.	.:.:.	.:.:.	.:.:.	.:.:.	.:.:.	.:.:.	.:.:.	.:.:.	.:.:.	.:.:.	.:.:.	.:.:.	.:.:.	.:.:.	.:.:.	.:.:.	.:.:.	.:.:.	.:.:.	.:.:.	.:.:.	.:.:.	.:.:.	.:.:.	.:.:.	.:.:.	.:.:.	.:.:.	.:.:.	.:.:.	.:.:.	.:.:.	.:.:.	.:.:.	.:.:.	.:.:.	.:.:.	.:.:.	.:.:.	.:.:.	.:.:.	.:.:.	.:.:.	.:.:.	.:.:.	.:.:.	.:.:.	.:.:.	.:.:.	.:.:.	.:.:.	.:.:.	.:.:.	.:.:.	.:.:.	.:.:.	.:.:.	.:.:.	.:.:.	.:.:.	.:.:.	.:.:.	.:.:.	.:.:.	.:.:.	.:.:.	.:.:.	.:.:.	.:.:.	.:.:.	.:.:.	.:.:.	.:.:.	.:.:.	.:.:.	.:.:.	.:.:.	.:.:.	.:.:.	.:.:.	.:.:.	.:.:.	.:.:.	.:.:.	.:.:.	.:.:.	.:.:.	.:.:.	.:.:.	.:.:.	.:.:.	.:.:.	.:.:.	.:.:.	.:.:.	.:.:.	.:.:.	.:.:.	.:.:.	.:.:.	.:.:.	.:.:.	.:.:.	.:.:.	.:.:.	.:.:.	.:.:.	.:.:.	.:.:.	.:.:.	.:.:.	.:.:.	.:.:.	.:.:.	.:.:.	.:.:.	.:.:.	.:.:.	.:.:.	.:.:.	.:.:.	.:.:.	.:.:.	.:.:.	.:.:.	.:.:.	.:.:.	.:.:.	.:.:.	.:.:.	.:.:.	.:.:.	.:.:.	.:.:.	.:.:.	.:.:.	.:.:.	.:.:.	.:.:.	.:.:.	.:.:.	.:.:.	.:.:.	.:.:.	.:.:.	.:.:.	.:.:.	.:.:.	.:.:.	.:.:.	.:.:.	.:.:.	.:.:.	.:.:.	.:.:.	.:.:.	.:.:.	.:.:.	.:.:.	.:.:.	.:.:.	.:.:.	.:.:.	.:.:.	.:.:.	.:.:.	.:.:.	.:.:.	.:.:.	.:.:.	.:.:.	.:.:.	.:.:.	.:.:.	.:.:.	.:.:.	.:.:.	.:.:.	.:.:.	.:.:.	.:.:.	.:.:.	.:.:.	.:.:.	.:.:.	.:.:.	.:.:.	.:.:.	.:.:.	.:.:.	.:.:.	.:.:.	.:.:.	.:.:.	.:.:.	.:.:.	.:.:.	.:.:.	.:.:.	.:.:.	.:.:.	.:.:.	.:.:.	.:.:.	.:.:.	.:.:.	.:.:.	.:.:.	.:.:.	.:.:.	.:.:.	.:.:.	.:.:.	.:.:.	.:.:.	.:.:.	.:.:.	.:.:.	.:.:.	.:.:.	.:.:.	.:.:.	.:.:.	.:.:.	.:.:.	.:.:.	.:.:.	.:.:.	.:.:.	.:.:.	.:.:.	.:.:.	.:.:.	.:.:.	.:.:.	.:.:.	.:.:.	.:.:.	.:.:.	.:.:.	.:.:.	.:.:.	.:.:.	.:.:.	.:.:.	.:.:.	.:.:.	.:.:.	.:.:.	.:.:.	.:.:.	.:.:.	.:.:.	.:.:.	.:.:.	.:.:.	.:.:.	.:.:.	.:.:.	.:.:.	.:.:.	.:.:.	.:.:.	.:.:.	.:.:.	.:.:.	.:.:.	.:.:.	.:.:.	.:.:.	.:.:.	.:.:.	.:.:.	.:.:.	.:.:.	.:.:.	.:.:.	.:.:.	.:.:.	.:.:.	.:.:.	.:.:.	.:.:.	.:.:.	.:.:.	.:.:.	.:.:.	.:.:.	.:.:.	.:.:.	.:.:.	.:.:.	.:.:.	.:.:.	.:.:.	.:.:.	.:.:.	.:.:.	.:.:.	.:.:.	.:.:.	.:.:.	.:.:.	.:.:.	.:.:.	.:.:.	.:.:.	.:.:.	.:.:.	.:.:.	.:.:.	.:.:.	.:.:.	.:.:.	.:.:.	.:.:.	.:.:.	.:.:.	.:.:.	.:.:.	.:.:.	.:.:.	.:.:.	.:.:.	.:.:.	.:.:.	.:.:.	.:.:.	.:.:.	.:.:.	.:.:.	.:.:.	.:.:.	.:.:.	.:.:.	.:.:.	.:.:.	.:.:.	.:.:.	.:.:.	.:.:.	.:.:.	.:.:.	.:.:.	.:.:.	.:.:.	.:.:.	.:.:.	.:.:.	.:.:.	.:.:.	.:.:.	.:.:.	.:.:.	.:.:.	.:.:.	.:.:.	.:.:.	.:.:.	.:.:.	.:.:.	.:.:.	.:.:.	.:.:.	.:.:.	.:.:.	.:.:.	.:.:.	.:.:.	.:.:.	.:.:.	.:.:.	.:.:.	.:.:.	.:.:.	.:.:.	.:.:.	.:.:.	.:.:.	.:.:.	.:.:.	.:.:.	.:.:.	.:.:.	.:.:.	.:.:.	.:.:.	.:.:.	.:.:.	.:.:.	.:.:.	.:.:.	.:.:.	.:.:.	.:.:.	.:.:.	.:.:.	.:.:.	.:.:.	.:.:.	.:.:.	.:.:.	.:.:.	.:.:.	.:.:.	.:.:.	.:.:.	.:.:.	.:.:.	.:.:.	.:.:.	.:.:.	.:.:.	.:.:.	.:.:.	.:.:.	.:.:.	.:.:.	.:.:.	.:.:.	.:.:.	.:.:.	.:.:.	.:.:.	.:.:.	.:.:.	.:.:.	.:.:.	.:.:.	.:.:.	.:.:.	.:.:.	.:.:.	.:.:.	.:.:.	.:.:.	.:.:.	.:.:.	.:.:.	.:.:.	.:.:.	.:.:.	.:.:.	.:.:.	.:.:.	.:.:.	.:.:.	.:.:.	.:.:.	.:.:.	.:.:.	.:.:.	.:.:.	.:.:.	.:.:.	.:.:.	.:.:.	.:.:.	.:.:.	.:.:.	.:.:.	.:.:.	.:.:.	.:.:.	.:.:.	.:.:.	.:.:.	.:.:.	.:.:.	.:.:.	.:.:.	.:.:.	.:.:.	.:.:.	.:.:.	.:.:.	.:.:.	.:.:.	.:.:.	.:.:.	.:.:.	.:.:.	.:.:.	.:.:.	.:.:.	.:.:.	.:.:.	.:.:.	.:.:.	.:.:.	.:.:.	.:.:.	.:.:.	.:.:.	.:.:.	.:.:.	.:.:.	.:.:.	.:.:.	.:.:.	.:.:.	.:.:.	.:.:.	.:.:.	.:.:.	.:.:.	.:.:.	.:.:.	.:.:.	.:.:.	.:.:.	.:.:.	.:.:.	.:.:.	.:.:.	.:.:.	.:.:.	.:.:.	.:.:.	.:.:.	.:.:.	.:.:.	.:.:.	.:.:.	.:.:.	.:.:.	.:.:.	.:.:.	.:.:.	.:.:.	.:.:.	.:.:.	.:.:.	.:.:.	.:.:.	.:.:.	.:.:.	.:.:.	.:.:.	.:.:.	.:.:.	.:.:.	.:.:.	.:.:.	.:.:.	.:.:.	.:.:.	.:.:.	.:.:.	.:.:.	.:.:.	.:.:.	.:.:.	.:.:.	.:.:.	.:.:.	.:.:.	.:.:.	.:.:.	.:.:.	.:.:.	.:.:.	.:.:.	.:.:.	.:.:.	.:.:.	.:.:.	.:.:.	.:.:.	.:.:.	.:.:.	.:.:.	.:.:.	.:.:.	.:.:.	.:.:.	.:.:.	.:.:.	.:.:.	.:.:.	.:.:.	.:.:.	.:.:.	.:.:.	.:.:.	.:.:.	.:.:.	.:.:.	.:.:.	.:.:.	.:.:.	.:.:.	.:.:.	.:.:.	.:.:.	.:.:.	.:.:.	.:.:.	.:.:.	.:.:.	.:.:.	.:.:.	.:.:.	.:.:.	.:.:.	.:.:.	.:.:.	.:.:.	.:.:.	.:.:.	.:.:.	.:.:.	.:.:.	.:.:.	.:.:.	.:.:.	.:.:.	.:.:.	.:.:.	.:.:.	.:.:.	.:.:.	.:.:.	.:.:.	.:.:.	.:.:.	.:.:.	.:.:.	.:.:.	.:.:.	.:.:.	.:.:.	.:.:.	.:.:.	1:308163:13	.:.:.	.:.:.	.:.:.	.:.:.	.:.:.	.:.:.	.:.:.	.:.:.	.:.:.	.:.:.	.:.:.	.:.:.	.:.:.	.:.:.	.:.:.	.:.:.	.:.:.	.:.:.	.:.:.	.:.:.	.:.:.	.:.:.	.:.:.	.:.:.	.:.:.	.:.:.	.:.:.	.:.:.	.:.:.	.:.:.	.:.:.	.:.:.	.:.:.	.:.:.	.:.:.	.:.:.	.:.:.	.:.:.	.:.:.	.:.:.	.:.:.	.:.:.	.:.:.	.:.:.	.:.:.	.:.:.	.:.:.	.:.:.	.:.:.	.:.:.	.:.:.	.:.:.	.:.:.	.:.:.	.:.:.	.:.:.	.:.:.	.:.:.	.:.:.	.:.:.	.:.:.	.:.:.	.:.:.	.:.:.	.:.:.	.:.:.	.:.:.	.:.:.	.:.:.	.:.:.	.:.:.	.:.:.	.:.:.	.:.:.	.:.:.	.:.:.	.:.:.	.:.:.	.:.:.	.:.:.	.:.:.	.:.:.	.:.:.	.:.:.	.:.:.	.:.:.	.:.:.	.:.:.	.:.:.	.:.:.	.:.:.	.:.:.	.:.:.	.:.:.	.:.:.	.:.:.	.:.:.	.:.:.	.:.:.	.:.:.	.:.:.	.:.:.	.:.:.	.:.:.	.:.:.	.:.:.	.:.:.	.:.:.	.:.:.	.:.:.	.:.:.	.:.:.	.:.:.	.:.:.	.:.:.	.:.:.	.:.:.	.:.:.	.:.:.	.:.:.	.:.:.	.:.:.	.:.:.	.:.:.	.:.:.	.:.:.	.:.:.	.:.:.
chrXI	313599	.	A	<INS:ME>	.	PASS	SVTYPE=INS;STRAND=+;FAMILY=TY2	GT:END:SUPPORTING_READS	.:.:.	.:.:.	.:.:.	.:.:.	.:.:.	.:.:.	.:.:.	.:.:.	.:.:.	.:.:.	.:.:.	.:.:.	.:.:.	.:.:.	.:.:.	.:.:.	.:.:.	.:.:.	.:.:.	.:.:.	.:.:.	.:.:.	.:.:.	.:.:.	.:.:.	.:.:.	.:.:.	.:.:.	.:.:.	.:.:.	.:.:.	.:.:.	.:.:.	.:.:.	.:.:.	.:.:.	.:.:.	.:.:.	.:.:.	.:.:.	.:.:.	.:.:.	.:.:.	.:.:.	.:.:.	.:.:.	.:.:.	.:.:.	.:.:.	.:.:.	.:.:.	.:.:.	.:.:.	.:.:.	.:.:.	.:.:.	.:.:.	.:.:.	.:.:.	.:.:.	.:.:.	.:.:.	.:.:.	.:.:.	.:.:.	.:.:.	.:.:.	.:.:.	.:.:.	.:.:.	.:.:.	.:.:.	.:.:.	.:.:.	.:.:.	.:.:.	.:.:.	.:.:.	.:.:.	.:.:.	.:.:.	.:.:.	.:.:.	.:.:.	.:.:.	.:.:.	.:.:.	.:.:.	.:.:.	.:.:.	.:.:.	.:.:.	.:.:.	.:.:.	.:.:.	.:.:.	.:.:.	.:.:.	.:.:.	.:.:.	.:.:.	.:.:.	.:.:.	.:.:.	.:.:.	.:.:.	.:.:.	.:.:.	.:.:.	.:.:.	.:.:.	.:.:.	.:.:.	.:.:.	.:.:.	.:.:.	.:.:.	.:.:.	.:.:.	.:.:.	.:.:.	.:.:.	.:.:.	.:.:.	.:.:.	.:.:.	.:.:.	.:.:.	.:.:.	.:.:.	.:.:.	.:.:.	.:.:.	.:.:.	.:.:.	.:.:.	.:.:.	.:.:.	.:.:.	.:.:.	.:.:.	.:.:.	.:.:.	.:.:.	.:.:.	.:.:.	.:.:.	.:.:.	.:.:.	.:.:.	.:.:.	.:.:.	.:.:.	.:.:.	.:.:.	.:.:.	.:.:.	.:.:.	.:.:.	.:.:.	.:.:.	.:.:.	.:.:.	.:.:.	.:.:.	.:.:.	.:.:.	.:.:.	.:.:.	.:.:.	.:.:.	.:.:.	.:.:.	.:.:.	.:.:.	.:.:.	.:.:.	.:.:.	.:.:.	1:313603:4	.:.:.	.:.:.	.:.:.	.:.:.	.:.:.	.:.:.	.:.:.	.:.:.	.:.:.	.:.:.	.:.:.	.:.:.	.:.:.	.:.:.	.:.:.	.:.:.	.:.:.	.:.:.	.:.:.	.:.:.	.:.:.	.:.:.	.:.:.	.:.:.	.:.:.	.:.:.	.:.:.	.:.:.	.:.:.	.:.:.	.:.:.	.:.:.	.:.:.	.:.:.	.:.:.	.:.:.	.:.:.	.:.:.	.:.:.	.:.:.	.:.:.	.:.:.	.:.:.	.:.:.	.:.:.	.:.:.	.:.:.	.:.:.	.:.:.	.:.:.	.:.:.	.:.:.	.:.:.	.:.:.	.:.:.	.:.:.	.:.:.	.:.:.	.:.:.	.:.:.	.:.:.	.:.:.	.:.:.	.:.:.	.:.:.	.:.:.	.:.:.	.:.:.	.:.:.	.:.:.	.:.:.	.:.:.	.:.:.	.:.:.	.:.:.	.:.:.	.:.:.	.:.:.	.:.:.	.:.:.	.:.:.	.:.:.	.:.:.	.:.:.	.:.:.	.:.:.	.:.:.	.:.:.	.:.:.	.:.:.	.:.:.	.:.:.	.:.:.	.:.:.	.:.:.	.:.:.	.:.:.	.:.:.	.:.:.	.:.:.	.:.:.	.:.:.	.:.:.	1:313603:4	.:.:.	.:.:.	.:.:.	.:.:.	.:.:.	.:.:.	.:.:.	.:.:.	.:.:.	.:.:.	.:.:.	.:.:.	.:.:.	.:.:.	.:.:.	.:.:.	.:.:.	.:.:.	.:.:.	.:.:.	.:.:.	.:.:.	.:.:.	.:.:.	.:.:.	.:.:.	.:.:.	.:.:.	.:.:.	.:.:.	.:.:.	.:.:.	1:313603:3	.:.:.	.:.:.	.:.:.	.:.:.	.:.:.	.:.:.	.:.:.	.:.:.	.:.:.	.:.:.	.:.:.	.:.:.	.:.:.	.:.:.	.:.:.	.:.:.	.:.:.	.:.:.	.:.:.	.:.:.	.:.:.	.:.:.	.:.:.	.:.:.	.:.:.	.:.:.	.:.:.	.:.:.	.:.:.	.:.:.	.:.:.	.:.:.	.:.:.	.:.:.	.:.:.	.:.:.	.:.:.	.:.:.	.:.:.	.:.:.	.:.:.	.:.:.	.:.:.	.:.:.	.:.:.	.:.:.	.:.:.	.:.:.	.:.:.	.:.:.	.:.:.	.:.:.	.:.:.	.:.:.	.:.:.	.:.:.	.:.:.	.:.:.	.:.:.	.:.:.	.:.:.	.:.:.	.:.:.	.:.:.	.:.:.	.:.:.	.:.:.	.:.:.	.:.:.	.:.:.	.:.:.	.:.:.	.:.:.	.:.:.	.:.:.	.:.:.	.:.:.	.:.:.	.:.:.	.:.:.	.:.:.	.:.:.	.:.:.	.:.:.	.:.:.	.:.:.	.:.:.	.:.:.	.:.:.	.:.:.	.:.:.	.:.:.	.:.:.	.:.:.	.:.:.	.:.:.	.:.:.	.:.:.	.:.:.	.:.:.	.:.:.	.:.:.	.:.:.	.:.:.	.:.:.	.:.:.	.:.:.	.:.:.	.:.:.	.:.:.	.:.:.	.:.:.	.:.:.	.:.:.	.:.:.	.:.:.	.:.:.	.:.:.	.:.:.	.:.:.	.:.:.	.:.:.	.:.:.	.:.:.	.:.:.	.:.:.	.:.:.	.:.:.	.:.:.	.:.:.	.:.:.	.:.:.	.:.:.	.:.:.	.:.:.	.:.:.	.:.:.	.:.:.	.:.:.	.:.:.	.:.:.	.:.:.	.:.:.	.:.:.	.:.:.	.:.:.	.:.:.	.:.:.	.:.:.	.:.:.	.:.:.	.:.:.	.:.:.	.:.:.	.:.:.	.:.:.	.:.:.	.:.:.	.:.:.	.:.:.	.:.:.	.:.:.	.:.:.	.:.:.	.:.:.	.:.:.	.:.:.	.:.:.	.:.:.	.:.:.	.:.:.	.:.:.	.:.:.	.:.:.	.:.:.	.:.:.	.:.:.	.:.:.	.:.:.	.:.:.	.:.:.	.:.:.	.:.:.	.:.:.	.:.:.	.:.:.	.:.:.	.:.:.	.:.:.	.:.:.	.:.:.	.:.:.	.:.:.	.:.:.	.:.:.	.:.:.	.:.:.	.:.:.	.:.:.	.:.:.	.:.:.	.:.:.	.:.:.	.:.:.	.:.:.	.:.:.	.:.:.	.:.:.	.:.:.	.:.:.	.:.:.	.:.:.	.:.:.	.:.:.	.:.:.	.:.:.	.:.:.	.:.:.	.:.:.	.:.:.	.:.:.	.:.:.	.:.:.	.:.:.	.:.:.	.:.:.	.:.:.	.:.:.	.:.:.	.:.:.	.:.:.	.:.:.	.:.:.	.:.:.	.:.:.	.:.:.	.:.:.	.:.:.	.:.:.	.:.:.	.:.:.	.:.:.	.:.:.	.:.:.	.:.:.	.:.:.	.:.:.	.:.:.	.:.:.	.:.:.	.:.:.	.:.:.	.:.:.	.:.:.	.:.:.	.:.:.	.:.:.	.:.:.	.:.:.	.:.:.	.:.:.	.:.:.	.:.:.	.:.:.	.:.:.	.:.:.	.:.:.	.:.:.	.:.:.	.:.:.	.:.:.	.:.:.	.:.:.	.:.:.	.:.:.	.:.:.	.:.:.	.:.:.	.:.:.	.:.:.	.:.:.	.:.:.	.:.:.	.:.:.	.:.:.	.:.:.	.:.:.	.:.:.	.:.:.	.:.:.	.:.:.	.:.:.	.:.:.	.:.:.	.:.:.	.:.:.	.:.:.	.:.:.	.:.:.	.:.:.	.:.:.	.:.:.	.:.:.	.:.:.	.:.:.	.:.:.	.:.:.	.:.:.	.:.:.	.:.:.	.:.:.	.:.:.	.:.:.	.:.:.	.:.:.	.:.:.	.:.:.	.:.:.	.:.:.	.:.:.	.:.:.	.:.:.	.:.:.	.:.:.	.:.:.	.:.:.	.:.:.	.:.:.	.:.:.	.:.:.	.:.:.	.:.:.	.:.:.	.:.:.	.:.:.	.:.:.	.:.:.	.:.:.	.:.:.	.:.:.	.:.:.	.:.:.	.:.:.	.:.:.	.:.:.	.:.:.	.:.:.	.:.:.	.:.:.	.:.:.	.:.:.	.:.:.	.:.:.	.:.:.	.:.:.	.:.:.	.:.:.	.:.:.	.:.:.	.:.:.	.:.:.	.:.:.	.:.:.	.:.:.	.:.:.	.:.:.	.:.:.	.:.:.	.:.:.	.:.:.	.:.:.	.:.:.	.:.:.	.:.:.	.:.:.	.:.:.	.:.:.	.:.:.	.:.:.	.:.:.	.:.:.	.:.:.	.:.:.	.:.:.	.:.:.	.:.:.	.:.:.	.:.:.	.:.:.	.:.:.	.:.:.	.:.:.	.:.:.	.:.:.	.:.:.	.:.:.	.:.:.	.:.:.	.:.:.	.:.:.	.:.:.	.:.:.	.:.:.	.:.:.	.:.:.	.:.:.	.:.:.	.:.:.	.:.:.	.:.:.	.:.:.	.:.:.	.:.:.	.:.:.	.:.:.	.:.:.	.:.:.	.:.:.	.:.:.	.:.:.	.:.:.	.:.:.	.:.:.	.:.:.	.:.:.	.:.:.	.:.:.	.:.:.	.:.:.	.:.:.	.:.:.	.:.:.	.:.:.	.:.:.	.:.:.	.:.:.	.:.:.	.:.:.	.:.:.	.:.:.	.:.:.	.:.:.	.:.:.	.:.:.	.:.:.	.:.:.	.:.:.	.:.:.	.:.:.	.:.:.	.:.:.	.:.:.	.:.:.	.:.:.	.:.:.	.:.:.	.:.:.	.:.:.	.:.:.	.:.:.	.:.:.	.:.:.	.:.:.	.:.:.	.:.:.	.:.:.	.:.:.	.:.:.	.:.:.	.:.:.	.:.:.	.:.:.	.:.:.	.:.:.	.:.:.	.:.:.	.:.:.	.:.:.	.:.:.	.:.:.	.:.:.	.:.:.	.:.:.	.:.:.	.:.:.	.:.:.	.:.:.	.:.:.	.:.:.	.:.:.	.:.:.	.:.:.	.:.:.	.:.:.	.:.:.	.:.:.	.:.:.	.:.:.	.:.:.	.:.:.	.:.:.	.:.:.	.:.:.	.:.:.	.:.:.	.:.:.	.:.:.	.:.:.	.:.:.	.:.:.	.:.:.	.:.:.	.:.:.	.:.:.	.:.:.	.:.:.	.:.:.	.:.:.	.:.:.	.:.:.	.:.:.	.:.:.	.:.:.	.:.:.	.:.:.	.:.:.	.:.:.	.:.:.	.:.:.	.:.:.	.:.:.	.:.:.	.:.:.	.:.:.	.:.:.	.:.:.	.:.:.	.:.:.	.:.:.	.:.:.	.:.:.	.:.:.	.:.:.	.:.:.	.:.:.	.:.:.	.:.:.	.:.:.	.:.:.	.:.:.	.:.:.	.:.:.	.:.:.	.:.:.	.:.:.	.:.:.	.:.:.	.:.:.	.:.:.	.:.:.	.:.:.	.:.:.	.:.:.	.:.:.	.:.:.	.:.:.	.:.:.	.:.:.	.:.:.	.:.:.	.:.:.	.:.:.	.:.:.	.:.:.	.:.:.	.:.:.	.:.:.	.:.:.	.:.:.	.:.:.	.:.:.	.:.:.	.:.:.	.:.:.	.:.:.	.:.:.	.:.:.	.:.:.	.:.:.	.:.:.	.:.:.	.:.:.	.:.:.	.:.:.	.:.:.	.:.:.	.:.:.	.:.:.	.:.:.	.:.:.	.:.:.	.:.:.	.:.:.	.:.:.	.:.:.	.:.:.	.:.:.	.:.:.	.:.:.	.:.:.	.:.:.	.:.:.	.:.:.	.:.:.	.:.:.	.:.:.	.:.:.	.:.:.	.:.:.	.:.:.	.:.:.	.:.:.	.:.:.	.:.:.	.:.:.	.:.:.	.:.:.	.:.:.	.:.:.	.:.:.	.:.:.	.:.:.	.:.:.	.:.:.	.:.:.	.:.:.	.:.:.	.:.:.	.:.:.	.:.:.	.:.:.	.:.:.	.:.:.	.:.:.	.:.:.	.:.:.	.:.:.	.:.:.	.:.:.	.:.:.	.:.:.	.:.:.	.:.:.	.:.:.	.:.:.	.:.:.	.:.:.	.:.:.	.:.:.	.:.:.	.:.:.	.:.:.	.:.:.	.:.:.	.:.:.	.:.:.	.:.:.	.:.:.	.:.:.	.:.:.	.:.:.	.:.:.	.:.:.	.:.:.	.:.:.	.:.:.	.:.:.	.:.:.	.:.:.	.:.:.	.:.:.	.:.:.	.:.:.	.:.:.	.:.:.	.:.:.	.:.:.	.:.:.	.:.:.	.:.:.	.:.:.	.:.:.	.:.:.
chrXI	313745	.	G	<INS:ME>	.	PASS	SVTYPE=INS;STRAND=+;FAMILY=TY4	GT:END:SUPPORTING_READS	.:.:.	.:.:.	.:.:.	.:.:.	.:.:.	.:.:.	.:.:.	.:.:.	.:.:.	.:.:.	.:.:.	.:.:.	.:.:.	.:.:.	.:.:.	.:.:.	.:.:.	.:.:.	.:.:.	.:.:.	.:.:.	.:.:.	.:.:.	.:.:.	.:.:.	.:.:.	.:.:.	.:.:.	1:313749:11	.:.:.	.:.:.	.:.:.	.:.:.	.:.:.	.:.:.	.:.:.	.:.:.	.:.:.	.:.:.	.:.:.	.:.:.	.:.:.	.:.:.	.:.:.	.:.:.	.:.:.	.:.:.	1:313749:14	.:.:.	.:.:.	.:.:.	.:.:.	.:.:.	.:.:.	.:.:.	1:313749:9	.:.:.	.:.:.	.:.:.	.:.:.	.:.:.	.:.:.	.:.:.	.:.:.	.:.:.	.:.:.	.:.:.	.:.:.	.:.:.	.:.:.	.:.:.	.:.:.	.:.:.	.:.:.	.:.:.	.:.:.	.:.:.	.:.:.	.:.:.	.:.:.	.:.:.	.:.:.	.:.:.	.:.:.	.:.:.	.:.:.	.:.:.	.:.:.	.:.:.	.:.:.	.:.:.	.:.:.	.:.:.	.:.:.	.:.:.	.:.:.	.:.:.	.:.:.	.:.:.	.:.:.	.:.:.	.:.:.	.:.:.	.:.:.	.:.:.	.:.:.	.:.:.	.:.:.	.:.:.	.:.:.	.:.:.	.:.:.	1:313749:6	.:.:.	.:.:.	.:.:.	.:.:.	.:.:.	.:.:.	.:.:.	.:.:.	.:.:.	.:.:.	.:.:.	.:.:.	.:.:.	.:.:.	.:.:.	.:.:.	.:.:.	.:.:.	.:.:.	.:.:.	.:.:.	.:.:.	.:.:.	.:.:.	.:.:.	.:.:.	.:.:.	.:.:.	.:.:.	.:.:.	.:.:.	.:.:.	.:.:.	.:.:.	.:.:.	.:.:.	.:.:.	.:.:.	.:.:.	.:.:.	.:.:.	.:.:.	.:.:.	.:.:.	.:.:.	.:.:.	.:.:.	.:.:.	.:.:.	.:.:.	.:.:.	.:.:.	.:.:.	.:.:.	.:.:.	.:.:.	.:.:.	.:.:.	.:.:.	.:.:.	.:.:.	.:.:.	.:.:.	.:.:.	.:.:.	.:.:.	.:.:.	.:.:.	.:.:.	.:.:.	.:.:.	.:.:.	.:.:.	.:.:.	.:.:.	.:.:.	.:.:.	.:.:.	.:.:.	.:.:.	.:.:.	.:.:.	.:.:.	.:.:.	.:.:.	.:.:.	.:.:.	.:.:.	.:.:.	.:.:.	.:.:.	.:.:.	.:.:.	.:.:.	.:.:.	.:.:.	.:.:.	.:.:.	.:.:.	.:.:.	.:.:.	.:.:.	.:.:.	.:.:.	.:.:.	.:.:.	.:.:.	.:.:.	.:.:.	.:.:.	.:.:.	.:.:.	.:.:.	.:.:.	.:.:.	.:.:.	.:.:.	.:.:.	.:.:.	.:.:.	.:.:.	.:.:.	.:.:.	.:.:.	.:.:.	.:.:.	.:.:.	.:.:.	.:.:.	.:.:.	.:.:.	.:.:.	.:.:.	.:.:.	.:.:.	.:.:.	.:.:.	.:.:.	.:.:.	.:.:.	.:.:.	.:.:.	.:.:.	.:.:.	.:.:.	.:.:.	.:.:.	.:.:.	.:.:.	.:.:.	.:.:.	.:.:.	.:.:.	.:.:.	.:.:.	.:.:.	.:.:.	.:.:.	.:.:.	.:.:.	.:.:.	.:.:.	.:.:.	.:.:.	.:.:.	.:.:.	.:.:.	.:.:.	.:.:.	.:.:.	.:.:.	.:.:.	.:.:.	.:.:.	.:.:.	.:.:.	.:.:.	.:.:.	.:.:.	.:.:.	.:.:.	.:.:.	.:.:.	.:.:.	.:.:.	.:.:.	.:.:.	.:.:.	.:.:.	.:.:.	.:.:.	.:.:.	1:313749:16	.:.:.	.:.:.	.:.:.	.:.:.	.:.:.	.:.:.	.:.:.	.:.:.	.:.:.	.:.:.	.:.:.	.:.:.	.:.:.	.:.:.	1:313749:15	.:.:.	.:.:.	.:.:.	.:.:.	.:.:.	.:.:.	.:.:.	.:.:.	.:.:.	.:.:.	.:.:.	.:.:.	.:.:.	.:.:.	.:.:.	.:.:.	.:.:.	.:.:.	.:.:.	.:.:.	.:.:.	.:.:.	.:.:.	.:.:.	.:.:.	.:.:.	.:.:.	.:.:.	.:.:.	.:.:.	.:.:.	.:.:.	.:.:.	.:.:.	.:.:.	.:.:.	.:.:.	.:.:.	.:.:.	.:.:.	.:.:.	.:.:.	.:.:.	.:.:.	.:.:.	.:.:.	.:.:.	.:.:.	.:.:.	.:.:.	.:.:.	.:.:.	.:.:.	.:.:.	.:.:.	.:.:.	.:.:.	.:.:.	.:.:.	.:.:.	.:.:.	.:.:.	.:.:.	.:.:.	.:.:.	.:.:.	.:.:.	.:.:.	.:.:.	.:.:.	.:.:.	.:.:.	.:.:.	.:.:.	.:.:.	.:.:.	.:.:.	.:.:.	.:.:.	.:.:.	.:.:.	.:.:.	.:.:.	.:.:.	.:.:.	.:.:.	.:.:.	.:.:.	.:.:.	.:.:.	.:.:.	.:.:.	.:.:.	.:.:.	.:.:.	.:.:.	.:.:.	.:.:.	.:.:.	.:.:.	.:.:.	.:.:.	.:.:.	.:.:.	.:.:.	.:.:.	.:.:.	.:.:.	.:.:.	.:.:.	.:.:.	.:.:.	.:.:.	.:.:.	.:.:.	.:.:.	.:.:.	.:.:.	.:.:.	.:.:.	.:.:.	.:.:.	.:.:.	.:.:.	.:.:.	.:.:.	.:.:.	.:.:.	.:.:.	.:.:.	.:.:.	.:.:.	.:.:.	.:.:.	.:.:.	.:.:.	.:.:.	.:.:.	.:.:.	.:.:.	.:.:.	.:.:.	.:.:.	.:.:.	.:.:.	.:.:.	.:.:.	.:.:.	.:.:.	.:.:.	.:.:.	.:.:.	.:.:.	.:.:.	.:.:.	.:.:.	.:.:.	.:.:.	.:.:.	.:.:.	.:.:.	.:.:.	.:.:.	.:.:.	.:.:.	.:.:.	.:.:.	.:.:.	.:.:.	.:.:.	.:.:.	.:.:.	.:.:.	.:.:.	.:.:.	.:.:.	.:.:.	.:.:.	.:.:.	.:.:.	.:.:.	.:.:.	.:.:.	.:.:.	.:.:.	.:.:.	.:.:.	.:.:.	.:.:.	.:.:.	.:.:.	.:.:.	.:.:.	.:.:.	.:.:.	.:.:.	.:.:.	.:.:.	.:.:.	.:.:.	.:.:.	.:.:.	.:.:.	.:.:.	.:.:.	.:.:.	.:.:.	.:.:.	.:.:.	.:.:.	.:.:.	.:.:.	.:.:.	.:.:.	.:.:.	.:.:.	.:.:.	.:.:.	.:.:.	.:.:.	.:.:.	.:.:.	.:.:.	.:.:.	.:.:.	.:.:.	.:.:.	.:.:.	.:.:.	.:.:.	.:.:.	.:.:.	.:.:.	.:.:.	.:.:.	.:.:.	.:.:.	.:.:.	.:.:.	.:.:.	.:.:.	.:.:.	.:.:.	.:.:.	1:313749:7	.:.:.	.:.:.	.:.:.	.:.:.	.:.:.	.:.:.	.:.:.	.:.:.	.:.:.	.:.:.	.:.:.	.:.:.	.:.:.	.:.:.	.:.:.	.:.:.	.:.:.	.:.:.	.:.:.	.:.:.	.:.:.	.:.:.	.:.:.	.:.:.	.:.:.	.:.:.	.:.:.	.:.:.	.:.:.	.:.:.	.:.:.	.:.:.	.:.:.	.:.:.	.:.:.	.:.:.	.:.:.	.:.:.	.:.:.	.:.:.	.:.:.	.:.:.	.:.:.	.:.:.	.:.:.	.:.:.	.:.:.	.:.:.	.:.:.	.:.:.	.:.:.	.:.:.	.:.:.	.:.:.	.:.:.	.:.:.	.:.:.	.:.:.	.:.:.	.:.:.	.:.:.	.:.:.	.:.:.	.:.:.	.:.:.	.:.:.	.:.:.	.:.:.	.:.:.	.:.:.	.:.:.	.:.:.	.:.:.	.:.:.	.:.:.	.:.:.	.:.:.	.:.:.	.:.:.	.:.:.	.:.:.	.:.:.	.:.:.	.:.:.	.:.:.	.:.:.	.:.:.	.:.:.	.:.:.	.:.:.	.:.:.	.:.:.	.:.:.	.:.:.	.:.:.	.:.:.	.:.:.	.:.:.	.:.:.	.:.:.	.:.:.	.:.:.	.:.:.	.:.:.	.:.:.	.:.:.	.:.:.	.:.:.	.:.:.	.:.:.	.:.:.	.:.:.	.:.:.	.:.:.	.:.:.	.:.:.	.:.:.	.:.:.	.:.:.	.:.:.	.:.:.	.:.:.	.:.:.	.:.:.	.:.:.	.:.:.	.:.:.	.:.:.	.:.:.	.:.:.	.:.:.	.:.:.	.:.:.	.:.:.	.:.:.	.:.:.	1:313749:6	.:.:.	.:.:.	.:.:.	.:.:.	.:.:.	.:.:.	.:.:.	.:.:.	.:.:.	.:.:.	.:.:.	.:.:.	.:.:.	.:.:.	.:.:.	.:.:.	.:.:.	.:.:.	.:.:.	.:.:.	.:.:.	.:.:.	.:.:.	.:.:.	.:.:.	.:.:.	.:.:.	.:.:.	.:.:.	.:.:.	.:.:.	.:.:.	.:.:.	.:.:.	.:.:.	.:.:.	.:.:.	.:.:.	.:.:.	.:.:.	.:.:.	.:.:.	.:.:.	.:.:.	.:.:.	.:.:.	.:.:.	.:.:.	.:.:.	.:.:.	.:.:.	.:.:.	.:.:.	.:.:.	.:.:.	.:.:.	.:.:.	.:.:.	.:.:.	.:.:.	.:.:.	.:.:.	.:.:.	.:.:.	.:.:.	.:.:.	.:.:.	.:.:.	.:.:.	.:.:.	.:.:.	.:.:.	.:.:.	.:.:.	.:.:.	.:.:.	.:.:.	.:.:.	.:.:.	.:.:.	.:.:.	.:.:.	.:.:.	.:.:.	.:.:.	.:.:.	.:.:.	.:.:.	.:.:.	.:.:.	.:.:.	.:.:.	.:.:.	.:.:.	.:.:.	.:.:.	.:.:.	.:.:.	.:.:.	.:.:.	.:.:.	.:.:.	.:.:.	.:.:.	.:.:.	.:.:.	.:.:.	.:.:.	.:.:.	.:.:.	.:.:.	.:.:.	.:.:.	.:.:.	.:.:.	.:.:.	.:.:.	.:.:.	.:.:.	.:.:.	.:.:.	.:.:.	.:.:.	.:.:.	.:.:.	.:.:.	.:.:.	.:.:.	.:.:.	.:.:.	.:.:.	.:.:.	.:.:.	.:.:.	.:.:.	.:.:.	.:.:.	.:.:.	.:.:.	.:.:.	.:.:.	.:.:.	.:.:.	.:.:.	.:.:.	.:.:.	.:.:.	.:.:.	.:.:.	.:.:.	.:.:.	.:.:.	.:.:.	.:.:.	.:.:.	.:.:.	.:.:.	.:.:.	.:.:.	.:.:.	.:.:.	.:.:.	.:.:.	.:.:.	.:.:.	.:.:.	.:.:.	.:.:.	.:.:.	.:.:.	.:.:.	.:.:.	.:.:.	.:.:.	.:.:.	.:.:.	.:.:.	.:.:.	.:.:.	.:.:.	.:.:.	.:.:.	.:.:.	.:.:.	.:.:.	.:.:.	.:.:.	.:.:.	.:.:.	.:.:.	.:.:.	.:.:.	.:.:.	.:.:.	.:.:.	.:.:.	.:.:.	.:.:.	.:.:.	.:.:.	.:.:.	.:.:.	.:.:.	.:.:.	.:.:.	.:.:.	.:.:.	.:.:.	.:.:.	.:.:.	.:.:.	.:.:.	.:.:.	.:.:.	.:.:.	.:.:.	.:.:.	.:.:.	.:.:.	.:.:.	.:.:.	.:.:.	.:.:.	.:.:.	.:.:.	.:.:.	.:.:.	.:.:.	.:.:.	.:.:.	.:.:.	.:.:.	.:.:.	.:.:.	.:.:.	.:.:.	.:.:.	.:.:.	.:.:.	.:.:.	.:.:.	.:.:.	.:.:.	.:.:.	.:.:.	.:.:.	.:.:.	.:.:.	.:.:.	.:.:.	.:.:.	.:.:.	.:.:.	.:.:.	.:.:.	.:.:.	.:.:.	.:.:.	.:.:.	.:.:.	.:.:.	.:.:.	.:.:.	.:.:.	.:.:.	.:.:.	.:.:.	.:.:.	.:.:.	.:.:.	.:.:.	.:.:.	.:.:.	.:.:.	.:.:.	.:.:.	.:.:.	.:.:.	.:.:.	.:.:.	.:.:.	.:.:.	.:.:.	.:.:.	.:.:.	.:.:.	.:.:.	.:.:.	.:.:.	.:.:.	.:.:.	.:.:.	1:313749:10	.:.:.	.:.:.	.:.:.	.:.:.	.:.:.	.:.:.	.:.:.	.:.:.	.:.:.	.:.:.	.:.:.	.:.:.	.:.:.	.:.:.
chrXI	379187	.	G	<INS:ME>	.	PASS	SVTYPE=INS;STRAND=-;FAMILY=TY2	GT:END:SUPPORTING_READS	.:.:.	.:.:.	.:.:.	.:.:.	.:.:.	.:.:.	.:.:.	.:.:.	.:.:.	.:.:.	.:.:.	.:.:.	.:.:.	.:.:.	.:.:.	.:.:.	.:.:.	.:.:.	.:.:.	.:.:.	.:.:.	.:.:.	.:.:.	.:.:.	.:.:.	.:.:.	.:.:.	.:.:.	.:.:.	.:.:.	.:.:.	.:.:.	.:.:.	.:.:.	.:.:.	.:.:.	.:.:.	.:.:.	.:.:.	.:.:.	.:.:.	.:.:.	.:.:.	.:.:.	.:.:.	.:.:.	.:.:.	.:.:.	.:.:.	.:.:.	.:.:.	.:.:.	.:.:.	.:.:.	.:.:.	.:.:.	.:.:.	.:.:.	.:.:.	.:.:.	.:.:.	.:.:.	.:.:.	.:.:.	.:.:.	.:.:.	.:.:.	.:.:.	.:.:.	.:.:.	.:.:.	.:.:.	.:.:.	.:.:.	.:.:.	.:.:.	.:.:.	.:.:.	.:.:.	.:.:.	.:.:.	.:.:.	.:.:.	.:.:.	.:.:.	.:.:.	.:.:.	.:.:.	.:.:.	.:.:.	.:.:.	.:.:.	.:.:.	.:.:.	.:.:.	.:.:.	.:.:.	.:.:.	.:.:.	.:.:.	.:.:.	.:.:.	.:.:.	.:.:.	.:.:.	.:.:.	.:.:.	.:.:.	.:.:.	.:.:.	.:.:.	.:.:.	.:.:.	.:.:.	.:.:.	.:.:.	.:.:.	.:.:.	.:.:.	.:.:.	.:.:.	.:.:.	.:.:.	.:.:.	.:.:.	.:.:.	.:.:.	.:.:.	.:.:.	.:.:.	.:.:.	.:.:.	.:.:.	.:.:.	.:.:.	.:.:.	.:.:.	.:.:.	.:.:.	.:.:.	.:.:.	.:.:.	.:.:.	.:.:.	.:.:.	.:.:.	.:.:.	.:.:.	.:.:.	.:.:.	.:.:.	.:.:.	.:.:.	.:.:.	.:.:.	.:.:.	.:.:.	.:.:.	.:.:.	.:.:.	.:.:.	.:.:.	.:.:.	.:.:.	.:.:.	.:.:.	.:.:.	.:.:.	.:.:.	.:.:.	.:.:.	.:.:.	.:.:.	.:.:.	.:.:.	.:.:.	.:.:.	.:.:.	.:.:.	.:.:.	.:.:.	.:.:.	.:.:.	.:.:.	.:.:.	.:.:.	.:.:.	.:.:.	.:.:.	.:.:.	.:.:.	.:.:.	.:.:.	.:.:.	.:.:.	.:.:.	.:.:.	.:.:.	.:.:.	.:.:.	.:.:.	.:.:.	.:.:.	.:.:.	.:.:.	.:.:.	.:.:.	.:.:.	.:.:.	.:.:.	.:.:.	.:.:.	.:.:.	.:.:.	.:.:.	.:.:.	.:.:.	.:.:.	.:.:.	.:.:.	.:.:.	.:.:.	.:.:.	.:.:.	.:.:.	.:.:.	.:.:.	.:.:.	.:.:.	.:.:.	.:.:.	.:.:.	.:.:.	.:.:.	.:.:.	.:.:.	.:.:.	.:.:.	.:.:.	.:.:.	.:.:.	.:.:.	.:.:.	.:.:.	.:.:.	.:.:.	.:.:.	.:.:.	.:.:.	.:.:.	.:.:.	.:.:.	.:.:.	.:.:.	.:.:.	.:.:.	.:.:.	.:.:.	.:.:.	.:.:.	.:.:.	.:.:.	.:.:.	.:.:.	.:.:.	.:.:.	.:.:.	.:.:.	.:.:.	.:.:.	.:.:.	.:.:.	.:.:.	.:.:.	.:.:.	.:.:.	.:.:.	.:.:.	.:.:.	.:.:.	.:.:.	.:.:.	.:.:.	.:.:.	.:.:.	.:.:.	.:.:.	.:.:.	.:.:.	.:.:.	.:.:.	.:.:.	.:.:.	.:.:.	.:.:.	.:.:.	.:.:.	.:.:.	.:.:.	.:.:.	.:.:.	.:.:.	.:.:.	.:.:.	.:.:.	.:.:.	.:.:.	.:.:.	.:.:.	.:.:.	.:.:.	.:.:.	.:.:.	.:.:.	.:.:.	.:.:.	.:.:.	.:.:.	.:.:.	.:.:.	.:.:.	.:.:.	.:.:.	.:.:.	.:.:.	.:.:.	.:.:.	.:.:.	.:.:.	.:.:.	.:.:.	.:.:.	.:.:.	.:.:.	.:.:.	.:.:.	.:.:.	.:.:.	.:.:.	.:.:.	.:.:.	.:.:.	.:.:.	.:.:.	.:.:.	.:.:.	.:.:.	.:.:.	.:.:.	.:.:.	.:.:.	.:.:.	.:.:.	.:.:.	.:.:.	.:.:.	.:.:.	.:.:.	.:.:.	.:.:.	.:.:.	.:.:.	.:.:.	.:.:.	.:.:.	.:.:.	.:.:.	.:.:.	.:.:.	.:.:.	.:.:.	.:.:.	.:.:.	.:.:.	.:.:.	.:.:.	.:.:.	.:.:.	.:.:.	.:.:.	.:.:.	.:.:.	.:.:.	.:.:.	.:.:.	.:.:.	.:.:.	.:.:.	.:.:.	.:.:.	.:.:.	.:.:.	.:.:.	.:.:.	.:.:.	.:.:.	.:.:.	.:.:.	.:.:.	.:.:.	.:.:.	.:.:.	.:.:.	.:.:.	.:.:.	.:.:.	.:.:.	.:.:.	.:.:.	.:.:.	.:.:.	.:.:.	.:.:.	.:.:.	.:.:.	.:.:.	.:.:.	.:.:.	.:.:.	.:.:.	.:.:.	.:.:.	.:.:.	.:.:.	.:.:.	.:.:.	.:.:.	.:.:.	.:.:.	.:.:.	.:.:.	.:.:.	.:.:.	.:.:.	.:.:.	.:.:.	.:.:.	.:.:.	.:.:.	.:.:.	.:.:.	.:.:.	.:.:.	.:.:.	.:.:.	.:.:.	.:.:.	.:.:.	.:.:.	.:.:.	.:.:.	.:.:.	.:.:.	.:.:.	.:.:.	.:.:.	.:.:.	.:.:.	.:.:.	.:.:.	.:.:.	.:.:.	.:.:.	.:.:.	.:.:.	.:.:.	.:.:.	.:.:.	.:.:.	.:.:.	.:.:.	.:.:.	.:.:.	.:.:.	.:.:.	.:.:.	.:.:.	.:.:.	.:.:.	.:.:.	.:.:.	.:.:.	.:.:.	.:.:.	.:.:.	.:.:.	.:.:.	.:.:.	.:.:.	.:.:.	.:.:.	.:.:.	.:.:.	.:.:.	.:.:.	.:.:.	.:.:.	.:.:.	.:.:.	.:.:.	.:.:.	.:.:.	.:.:.	.:.:.	.:.:.	.:.:.	.:.:.	.:.:.	.:.:.	.:.:.	.:.:.	.:.:.	.:.:.	.:.:.	.:.:.	.:.:.	.:.:.	.:.:.	.:.:.	.:.:.	.:.:.	.:.:.	.:.:.	.:.:.	.:.:.	.:.:.	.:.:.	.:.:.	.:.:.	.:.:.	.:.:.	.:.:.	.:.:.	.:.:.	.:.:.	.:.:.	.:.:.	.:.:.	.:.:.	.:.:.	.:.:.	.:.:.	.:.:.	.:.:.	.:.:.	.:.:.	.:.:.	.:.:.	.:.:.	.:.:.	.:.:.	.:.:.	.:.:.	.:.:.	.:.:.	.:.:.	.:.:.	.:.:.	.:.:.	.:.:.	.:.:.	.:.:.	.:.:.	.:.:.	.:.:.	1:379191:7	.:.:.	.:.:.	.:.:.	.:.:.	.:.:.	.:.:.	.:.:.	.:.:.	.:.:.	.:.:.	.:.:.	.:.:.	.:.:.	.:.:.	.:.:.	.:.:.	.:.:.	.:.:.	.:.:.	.:.:.	.:.:.	.:.:.	.:.:.	.:.:.	.:.:.	.:.:.	.:.:.	.:.:.	.:.:.	.:.:.	.:.:.	.:.:.	.:.:.	.:.:.	.:.:.	.:.:.	.:.:.	.:.:.	.:.:.	.:.:.	.:.:.	.:.:.	.:.:.	.:.:.	.:.:.	.:.:.	.:.:.	.:.:.	.:.:.	.:.:.	.:.:.	.:.:.	.:.:.	.:.:.	.:.:.	.:.:.	.:.:.	.:.:.	.:.:.	.:.:.	.:.:.	.:.:.	.:.:.	.:.:.	.:.:.	.:.:.	.:.:.	.:.:.	.:.:.	.:.:.	.:.:.	.:.:.	.:.:.	.:.:.	.:.:.	.:.:.	.:.:.	.:.:.	.:.:.	.:.:.	.:.:.	.:.:.	.:.:.	.:.:.	.:.:.	.:.:.	.:.:.	.:.:.	.:.:.	.:.:.	.:.:.	.:.:.	.:.:.	.:.:.	.:.:.	.:.:.	.:.:.	.:.:.	.:.:.	.:.:.	.:.:.	.:.:.	.:.:.	.:.:.	.:.:.	.:.:.	.:.:.	.:.:.	.:.:.	.:.:.	.:.:.	.:.:.	.:.:.	.:.:.	.:.:.	.:.:.	.:.:.	.:.:.	.:.:.	.:.:.	.:.:.	.:.:.	.:.:.	.:.:.	.:.:.	.:.:.	.:.:.	.:.:.	.:.:.	.:.:.	.:.:.	.:.:.	.:.:.	.:.:.	.:.:.	.:.:.	1:379191:13	.:.:.	.:.:.	.:.:.	.:.:.	.:.:.	.:.:.	.:.:.	.:.:.	.:.:.	.:.:.	.:.:.	.:.:.	.:.:.	.:.:.	.:.:.	.:.:.	.:.:.	.:.:.	.:.:.	.:.:.	.:.:.	.:.:.	.:.:.	.:.:.	.:.:.	.:.:.	.:.:.	.:.:.	.:.:.	.:.:.	.:.:.	.:.:.	.:.:.	.:.:.	.:.:.	.:.:.	.:.:.	.:.:.	.:.:.	.:.:.	.:.:.	.:.:.	.:.:.	.:.:.	.:.:.	.:.:.	.:.:.	.:.:.	.:.:.	.:.:.	.:.:.	.:.:.	.:.:.	.:.:.	.:.:.	.:.:.	.:.:.	.:.:.	.:.:.	.:.:.	.:.:.	.:.:.	.:.:.	.:.:.	.:.:.	.:.:.	.:.:.	.:.:.	.:.:.	.:.:.	.:.:.	.:.:.	.:.:.	.:.:.	.:.:.	.:.:.	.:.:.	.:.:.	.:.:.	.:.:.	.:.:.	.:.:.	.:.:.	.:.:.	.:.:.	.:.:.	.:.:.	.:.:.	.:.:.	.:.:.	.:.:.	.:.:.	.:.:.	.:.:.	.:.:.	.:.:.	.:.:.	.:.:.	.:.:.	.:.:.	.:.:.	.:.:.	.:.:.	.:.:.	.:.:.	.:.:.	.:.:.	.:.:.	.:.:.	.:.:.	.:.:.	.:.:.	.:.:.	.:.:.	.:.:.	.:.:.	.:.:.	.:.:.	.:.:.	.:.:.	.:.:.	.:.:.	.:.:.	.:.:.	.:.:.	.:.:.	.:.:.	.:.:.	.:.:.	.:.:.	.:.:.	.:.:.	.:.:.	.:.:.	.:.:.	.:.:.	.:.:.	.:.:.	.:.:.	.:.:.	.:.:.	.:.:.	.:.:.	.:.:.	.:.:.	.:.:.	.:.:.	.:.:.	.:.:.	.:.:.	.:.:.	.:.:.	.:.:.	.:.:.	.:.:.	.:.:.	.:.:.	.:.:.	.:.:.	.:.:.	.:.:.	.:.:.	.:.:.	.:.:.	.:.:.	.:.:.	.:.:.	.:.:.	.:.:.	.:.:.	.:.:.	.:.:.	.:.:.	.:.:.	.:.:.	.:.:.	.:.:.	.:.:.	.:.:.	.:.:.	.:.:.	.:.:.	.:.:.	.:.:.	.:.:.	.:.:.	.:.:.	.:.:.	.:.:.	.:.:.	.:.:.	.:.:.	.:.:.	.:.:.	.:.:.	.:.:.	.:.:.	.:.:.	.:.:.	.:.:.	.:.:.	.:.:.	.:.:.	.:.:.	.:.:.	.:.:.	.:.:.	.:.:.	.:.:.	.:.:.	.:.:.	.:.:.	.:.:.	.:.:.	.:.:.	.:.:.	.:.:.	.:.:.	.:.:.	.:.:.	.:.:.	.:.:.	.:.:.	.:.:.	.:.:.	.:.:.	.:.:.	.:.:.	.:.:.	.:.:.	.:.:.	.:.:.	.:.:.	.:.:.	.:.:.	.:.:.	.:.:.	.:.:.	.:.:.	.:.:.	.:.:.	.:.:.	.:.:.	.:.:.	.:.:.	.:.:.	.:.:.	.:.:.	.:.:.	.:.:.	.:.:.	.:.:.	.:.:.	.:.:.	.:.:.	.:.:.	.:.:.	.:.:.	.:.:.	.:.:.	.:.:.	.:.:.	.:.:.	.:.:.	.:.:.	.:.:.	.:.:.	.:.:.	.:.:.	.:.:.	.:.:.	.:.:.	.:.:.	.:.:.	.:.:.	.:.:.	.:.:.	.:.:.	.:.:.	.:.:.	.:.:.	.:.:.	.:.:.	.:.:.	.:.:.	.:.:.	.:.:.	.:.:.	.:.:.	.:.:.	.:.:.	.:.:.	.:.:.	.:.:.	.:.:.	.:.:.	.:.:.	.:.:.	.:.:.	.:.:.	.:.:.	.:.:.	.:.:.	.:.:.	.:.:.	.:.:.	.:.:.
chrXI	379231	.	G	<INS:ME>	.	PASS	SVTYPE=INS;STRAND=-;FAMILY=TY2	GT:END:SUPPORTING_READS	.:.:.	.:.:.	.:.:.	.:.:.	.:.:.	.:.:.	.:.:.	.:.:.	.:.:.	.:.:.	.:.:.	.:.:.	.:.:.	.:.:.	.:.:.	.:.:.	.:.:.	.:.:.	.:.:.	.:.:.	.:.:.	.:.:.	.:.:.	.:.:.	.:.:.	.:.:.	.:.:.	.:.:.	.:.:.	.:.:.	.:.:.	.:.:.	.:.:.	.:.:.	.:.:.	.:.:.	.:.:.	.:.:.	.:.:.	.:.:.	.:.:.	.:.:.	.:.:.	.:.:.	.:.:.	.:.:.	.:.:.	.:.:.	.:.:.	.:.:.	.:.:.	.:.:.	.:.:.	.:.:.	.:.:.	.:.:.	.:.:.	.:.:.	.:.:.	.:.:.	.:.:.	.:.:.	.:.:.	.:.:.	.:.:.	.:.:.	.:.:.	.:.:.	.:.:.	.:.:.	.:.:.	.:.:.	.:.:.	.:.:.	.:.:.	.:.:.	.:.:.	.:.:.	.:.:.	.:.:.	.:.:.	.:.:.	.:.:.	.:.:.	.:.:.	.:.:.	.:.:.	.:.:.	.:.:.	.:.:.	.:.:.	.:.:.	.:.:.	.:.:.	.:.:.	.:.:.	.:.:.	.:.:.	.:.:.	.:.:.	.:.:.	.:.:.	.:.:.	.:.:.	.:.:.	.:.:.	.:.:.	.:.:.	.:.:.	.:.:.	.:.:.	.:.:.	.:.:.	.:.:.	.:.:.	.:.:.	.:.:.	.:.:.	.:.:.	.:.:.	.:.:.	.:.:.	.:.:.	.:.:.	.:.:.	.:.:.	.:.:.	.:.:.	.:.:.	.:.:.	.:.:.	.:.:.	.:.:.	.:.:.	.:.:.	.:.:.	.:.:.	.:.:.	.:.:.	.:.:.	.:.:.	.:.:.	.:.:.	.:.:.	.:.:.	.:.:.	.:.:.	.:.:.	.:.:.	.:.:.	.:.:.	.:.:.	.:.:.	.:.:.	.:.:.	.:.:.	.:.:.	.:.:.	.:.:.	.:.:.	.:.:.	.:.:.	.:.:.	.:.:.	.:.:.	.:.:.	.:.:.	.:.:.	.:.:.	.:.:.	.:.:.	.:.:.	.:.:.	.:.:.	.:.:.	.:.:.	.:.:.	.:.:.	.:.:.	.:.:.	.:.:.	.:.:.	.:.:.	.:.:.	.:.:.	.:.:.	.:.:.	.:.:.	.:.:.	.:.:.	.:.:.	.:.:.	.:.:.	.:.:.	.:.:.	.:.:.	.:.:.	.:.:.	.:.:.	.:.:.	.:.:.	.:.:.	.:.:.	.:.:.	.:.:.	.:.:.	.:.:.	.:.:.	.:.:.	.:.:.	.:.:.	.:.:.	.:.:.	.:.:.	.:.:.	.:.:.	.:.:.	.:.:.	.:.:.	.:.:.	.:.:.	.:.:.	.:.:.	.:.:.	.:.:.	.:.:.	.:.:.	.:.:.	.:.:.	.:.:.	.:.:.	.:.:.	.:.:.	.:.:.	.:.:.	.:.:.	.:.:.	.:.:.	.:.:.	.:.:.	.:.:.	.:.:.	.:.:.	.:.:.	.:.:.	.:.:.	.:.:.	.:.:.	.:.:.	.:.:.	.:.:.	.:.:.	.:.:.	.:.:.	.:.:.	.:.:.	.:.:.	.:.:.	.:.:.	.:.:.	.:.:.	.:.:.	1:379235:8	.:.:.	.:.:.	.:.:.	.:.:.	.:.:.	.:.:.	.:.:.	.:.:.	.:.:.	.:.:.	.:.:.	.:.:.	.:.:.	.:.:.	.:.:.	.:.:.	.:.:.	.:.:.	.:.:.	.:.:.	.:.:.	.:.:.	.:.:.	.:.:.	.:.:.	.:.:.	.:.:.	.:.:.	.:.:.	.:.:.	.:.:.	.:.:.	.:.:.	.:.:.	.:.:.	.:.:.	.:.:.	.:.:.	.:.:.	.:.:.	.:.:.	.:.:.	.:.:.	.:.:.	.:.:.	.:.:.	.:.:.	.:.:.	.:.:.	.:.:.	.:.:.	.:.:.	.:.:.	.:.:.	.:.:.	.:.:.	.:.:.	.:.:.	.:.:.	.:.:.	.:.:.	.:.:.	.:.:.	.:.:.	.:.:.	.:.:.	.:.:.	.:.:.	.:.:.	.:.:.	.:.:.	.:.:.	.:.:.	.:.:.	.:.:.	.:.:.	.:.:.	.:.:.	.:.:.	.:.:.	.:.:.	.:.:.	.:.:.	.:.:.	.:.:.	.:.:.	.:.:.	.:.:.	.:.:.	.:.:.	.:.:.	.:.:.	.:.:.	.:.:.	.:.:.	.:.:.	.:.:.	.:.:.	.:.:.	.:.:.	.:.:.	.:.:.	.:.:.	.:.:.	.:.:.	.:.:.	.:.:.	.:.:.	.:.:.	.:.:.	.:.:.	.:.:.	.:.:.	.:.:.	.:.:.	.:.:.	.:.:.	.:.:.	.:.:.	.:.:.	.:.:.	.:.:.	.:.:.	.:.:.	.:.:.	.:.:.	.:.:.	.:.:.	.:.:.	.:.:.	.:.:.	.:.:.	.:.:.	.:.:.	.:.:.	.:.:.	.:.:.	.:.:.	.:.:.	.:.:.	.:.:.	.:.:.	.:.:.	.:.:.	.:.:.	.:.:.	.:.:.	.:.:.	.:.:.	.:.:.	.:.:.	.:.:.	.:.:.	.:.:.	.:.:.	.:.:.	.:.:.	.:.:.	.:.:.	.:.:.	.:.:.	.:.:.	.:.:.	.:.:.	.:.:.	.:.:.	.:.:.	.:.:.	.:.:.	.:.:.	.:.:.	.:.:.	.:.:.	.:.:.	.:.:.	.:.:.	.:.:.	.:.:.	.:.:.	.:.:.	.:.:.	.:.:.	.:.:.	.:.:.	.:.:.	.:.:.	.:.:.	.:.:.	.:.:.	.:.:.	.:.:.	.:.:.	.:.:.	.:.:.	.:.:.	.:.:.	.:.:.	.:.:.	.:.:.	.:.:.	.:.:.	.:.:.	.:.:.	.:.:.	.:.:.	.:.:.	.:.:.	.:.:.	.:.:.	.:.:.	.:.:.	.:.:.	.:.:.	.:.:.	.:.:.	.:.:.	.:.:.	.:.:.	.:.:.	.:.:.	.:.:.	.:.:.	.:.:.	.:.:.	.:.:.	.:.:.	.:.:.	.:.:.	.:.:.	.:.:.	.:.:.	.:.:.	.:.:.	.:.:.	.:.:.	.:.:.	.:.:.	.:.:.	.:.:.	.:.:.	.:.:.	.:.:.	.:.:.	.:.:.	.:.:.	.:.:.	.:.:.	.:.:.	.:.:.	.:.:.	.:.:.	.:.:.	.:.:.	.:.:.	.:.:.	.:.:.	.:.:.	.:.:.	.:.:.	.:.:.	.:.:.	.:.:.	.:.:.	.:.:.	.:.:.	.:.:.	.:.:.	.:.:.	.:.:.	.:.:.	.:.:.	.:.:.	.:.:.	.:.:.	.:.:.	.:.:.	.:.:.	.:.:.	.:.:.	.:.:.	.:.:.	.:.:.	.:.:.	.:.:.	.:.:.	.:.:.	.:.:.	.:.:.	.:.:.	.:.:.	.:.:.	.:.:.	.:.:.	.:.:.	.:.:.	.:.:.	.:.:.	.:.:.	.:.:.	.:.:.	.:.:.	.:.:.	.:.:.	.:.:.	.:.:.	.:.:.	.:.:.	.:.:.	.:.:.	.:.:.	.:.:.	.:.:.	.:.:.	.:.:.	.:.:.	.:.:.	.:.:.	.:.:.	.:.:.	.:.:.	.:.:.	.:.:.	.:.:.	.:.:.	.:.:.	.:.:.	.:.:.	.:.:.	.:.:.	.:.:.	.:.:.	.:.:.	.:.:.	.:.:.	.:.:.	.:.:.	.:.:.	.:.:.	.:.:.	.:.:.	.:.:.	.:.:.	.:.:.	.:.:.	.:.:.	.:.:.	.:.:.	.:.:.	.:.:.	.:.:.	.:.:.	.:.:.	.:.:.	.:.:.	.:.:.	.:.:.	.:.:.	.:.:.	.:.:.	.:.:.	.:.:.	.:.:.	.:.:.	.:.:.	.:.:.	.:.:.	.:.:.	.:.:.	.:.:.	.:.:.	.:.:.	.:.:.	.:.:.	.:.:.	.:.:.	.:.:.	.:.:.	.:.:.	.:.:.	.:.:.	.:.:.	.:.:.	.:.:.	.:.:.	.:.:.	.:.:.	.:.:.	.:.:.	.:.:.	.:.:.	.:.:.	.:.:.	.:.:.	.:.:.	.:.:.	.:.:.	.:.:.	.:.:.	.:.:.	.:.:.	.:.:.	.:.:.	.:.:.	.:.:.	.:.:.	.:.:.	.:.:.	.:.:.	.:.:.	.:.:.	.:.:.	.:.:.	.:.:.	.:.:.	.:.:.	.:.:.	.:.:.	.:.:.	.:.:.	.:.:.	.:.:.	.:.:.	.:.:.	.:.:.	.:.:.	.:.:.	.:.:.	.:.:.	.:.:.	.:.:.	.:.:.	.:.:.	.:.:.	.:.:.	.:.:.	.:.:.	.:.:.	.:.:.	.:.:.	.:.:.	.:.:.	.:.:.	.:.:.	.:.:.	.:.:.	.:.:.	.:.:.	.:.:.	.:.:.	.:.:.	.:.:.	.:.:.	.:.:.	.:.:.	.:.:.	.:.:.	.:.:.	.:.:.	.:.:.	.:.:.	.:.:.	.:.:.	.:.:.	.:.:.	.:.:.	.:.:.	.:.:.	.:.:.	.:.:.	.:.:.	.:.:.	.:.:.	.:.:.	.:.:.	.:.:.	.:.:.	.:.:.	.:.:.	.:.:.	.:.:.	.:.:.	.:.:.	.:.:.	.:.:.	.:.:.	.:.:.	.:.:.	.:.:.	.:.:.	.:.:.	.:.:.	.:.:.	.:.:.	.:.:.	.:.:.	.:.:.	.:.:.	.:.:.	.:.:.	.:.:.	.:.:.	.:.:.	.:.:.	.:.:.	.:.:.	.:.:.	.:.:.	.:.:.	.:.:.	.:.:.	.:.:.	.:.:.	.:.:.	.:.:.	.:.:.	.:.:.	.:.:.	.:.:.	.:.:.	.:.:.	.:.:.	.:.:.	.:.:.	.:.:.	.:.:.	.:.:.	.:.:.	.:.:.	.:.:.	.:.:.	.:.:.	.:.:.	.:.:.	.:.:.	.:.:.	.:.:.	.:.:.	.:.:.	.:.:.	.:.:.	.:.:.	.:.:.	.:.:.	.:.:.	.:.:.	.:.:.	.:.:.	.:.:.	.:.:.	.:.:.	.:.:.	.:.:.	.:.:.	.:.:.	.:.:.	.:.:.	.:.:.	.:.:.	.:.:.	.:.:.	.:.:.	.:.:.	.:.:.	.:.:.	.:.:.	.:.:.	.:.:.	.:.:.	.:.:.	.:.:.	.:.:.	.:.:.	.:.:.	.:.:.	.:.:.	.:.:.	.:.:.	.:.:.	.:.:.	.:.:.	.:.:.	.:.:.	.:.:.	.:.:.	.:.:.	.:.:.	.:.:.	.:.:.	.:.:.	.:.:.	.:.:.	.:.:.	.:.:.	.:.:.	.:.:.	.:.:.	.:.:.	.:.:.	.:.:.	.:.:.	.:.:.	.:.:.	.:.:.	.:.:.	.:.:.	.:.:.	.:.:.	.:.:.	.:.:.	.:.:.	.:.:.	.:.:.	.:.:.	.:.:.	.:.:.	.:.:.	.:.:.	.:.:.	.:.:.	.:.:.	.:.:.	.:.:.	.:.:.	.:.:.	.:.:.	.:.:.	.:.:.	.:.:.	.:.:.	.:.:.	.:.:.	.:.:.	.:.:.	.:.:.	.:.:.	.:.:.	.:.:.	.:.:.	.:.:.	.:.:.	.:.:.	.:.:.	.:.:.	.:.:.	.:.:.	.:.:.	.:.:.	.:.:.	.:.:.	.:.:.	.:.:.	.:.:.	.:.:.	.:.:.	.:.:.	.:.:.	.:.:.	.:.:.	.:.:.	.:.:.	.:.:.	.:.:.	.:.:.	.:.:.	.:.:.	.:.:.	.:.:.	.:.:.	.:.:.	.:.:.	.:.:.	.:.:.	.:.:.	.:.:.	.:.:.	.:.:.	.:.:.	.:.:.	.:.:.	.:.:.	.:.:.	.:.:.	.:.:.	.:.:.	.:.:.	.:.:.	.:.:.	.:.:.	.:.:.	.:.:.	.:.:.	.:.:.	.:.:.	.:.:.	.:.:.	.:.:.	.:.:.	.:.:.	.:.:.	.:.:.	.:.:.	.:.:.	.:.:.	.:.:.	.:.:.	.:.:.	.:.:.	.:.:.	.:.:.	.:.:.	.:.:.	.:.:.	.:.:.	.:.:.	.:.:.	.:.:.	.:.:.	.:.:.	.:.:.	.:.:.	.:.:.	.:.:.	.:.:.	.:.:.	.:.:.	.:.:.	.:.:.	.:.:.	.:.:.	.:.:.	.:.:.	.:.:.	.:.:.	.:.:.	.:.:.	.:.:.	.:.:.	.:.:.	.:.:.	.:.:.	.:.:.	.:.:.	.:.:.	.:.:.	.:.:.	.:.:.	.:.:.
chrXI	379309	.	T	<INS:ME>	.	PASS	SVTYPE=INS;STRAND=-;FAMILY=TY3	GT:END:SUPPORTING_READS	1:379313:3	1:379313:7	.:.:.	1:379313:4	1:379313:5	.:.:.	.:.:.	.:.:.	.:.:.	.:.:.	.:.:.	.:.:.	1:379313:6	1:379313:3	1:379313:5	.:.:.	.:.:.	.:.:.	.:.:.	.:.:.	.:.:.	1:379313:6	1:379313:10	.:.:.	1:379313:3	.:.:.	.:.:.	1:379313:6	.:.:.	1:379313:5	1:379313:8	.:.:.	.:.:.	.:.:.	1:379313:7	.:.:.	.:.:.	1:379313:12	.:.:.	.:.:.	.:.:.	.:.:.	1:379313:9	1:379313:6	.:.:.	1:379313:9	.:.:.	.:.:.	1:379313:7	1:379313:10	.:.:.	.:.:.	.:.:.	1:379313:8	.:.:.	.:.:.	.:.:.	1:379313:7	.:.:.	.:.:.	.:.:.	.:.:.	1:379313:7	1:379313:2	1:379313:4	.:.:.	.:.:.	1:379313:2	1:379313:6	.:.:.	.:.:.	1:379313:5	1:379313:5	1:379313:7	1:379313:6	.:.:.	.:.:.	.:.:.	1:379313:4	.:.:.	1:379313:5	1:379313:2	1:379313:3	1:379313:6	1:379313:3	.:.:.	.:.:.	1:379313:6	.:.:.	1:379313:7	.:.:.	1:379313:10	.:.:.	1:379313:10	1:379313:4	.:.:.	1:379313:9	.:.:.	.:.:.	1:379313:2	.:.:.	1:379313:3	.:.:.	1:379313:2	1:379313:4	.:.:.	1:379313:8	.:.:.	1:379313:8	1:379313:7	1:379313:11	1:379313:9	.:.:.	1:379313:6	.:.:.	.:.:.	.:.:.	.:.:.	1:379313:2	.:.:.	.:.:.	.:.:.	.:.:.	.:.:.	.:.:.	1:379313:3	.:.:.	.:.:.	.:.:.	1:379313:6	1:379313:6	.:.:.	1:379313:11	.:.:.	.:.:.	.:.:.	.:.:.	1:379313:6	1:379313:7	.:.:.	.:.:.	.:.:.	.:.:.	1:379313:7	1:379313:4	.:.:.	1:379313:7	1:379313:15	1:379313:2	1:379313:4	.:.:.	.:.:.	.:.:.	.:.:.	1:379313:4	.:.:.	.:.:.	1:379313:3	.:.:.	.:.:.	.:.:.	.:.:.	.:.:.	1:379313:7	.:.:.	.:.:.	.:.:.	1:379313:15	1:379313:6	.:.:.	.:.:.	.:.:.	.:.:.	.:.:.	1:379313:6	.:.:.	1:379313:10	.:.:.	.:.:.	.:.:.	.:.:.	1:379313:11	1:379313:6	1:379313:3	.:.:.	.:.:.	.:.:.	.:.:.	.:.:.	.:.:.	.:.:.	.:.:.	1:379313:13	.:.:.	.:.:.	.:.:.	1:379313:2	.:.:.	1:379313:7	.:.:.	.:.:.	.:.:.	1:379313:7	1:379313:5	1:379313:12	1:379313:6	1:379313:7	.:.:.	1:379313:5	1:379313:5	.:.:.	1:379313:7	.:.:.	.:.:.	1:379313:5	.:.:.	.:.:.	.:.:.	1:379313:5	.:.:.	1:379313:6	.:.:.	.:.:.	.:.:.	1:379313:3	.:.:.	.:.:.	.:.:.	1:379313:8	1:379313:6	.:.:.	.:.:.	.:.:.	.:.:.	.:.:.	1:379313:11	1:379313:7	.:.:.	.:.:.	.:.:.	1:379313:6	.:.:.	.:.:.	1:379313:8	.:.:.	.:.:.	1:379313:9	1:379313:8	.:.:.	1:379313:4	.:.:.	1:379313:9	1:379313:8	1:379313:12	.:.:.	.:.:.	.:.:.	1:379313:6	1:379313:8	.:.:.	1:379313:9	.:.:.	.:.:.	.:.:.	1:379313:4	1:379313:4	.:.:.	.:.:.	1:379313:4	.:.:.	.:.:.	1:379313:3	.:.:.	1:379313:7	.:.:.	1:379313:7	.:.:.	.:.:.	.:.:.	.:.:.	.:.:.	1:379313:6	.:.:.	.:.:.	.:.:.	.:.:.	.:.:.	1:379313:5	.:.:.	.:.:.	.:.:.	.:.:.	1:379313:5	.:.:.	.:.:.	.:.:.	.:.:.	.:.:.	1:379313:8	1:379313:9	1:379313:8	.:.:.	.:.:.	.:.:.	1:379313:10	.:.:.	.:.:.	.:.:.	.:.:.	.:.:.	.:.:.	.:.:.	.:.:.	1:379313:4	1:379313:11	1:379313:6	.:.:.	.:.:.	1:379313:7	.:.:.	.:.:.	.:.:.	1:379313:11	.:.:.	.:.:.	1:379313:4	1:379313:6	.:.:.	.:.:.	.:.:.	1:379313:2	1:379313:2	1:379313:5	.:.:.	1:379313:5	.:.:.	.:.:.	.:.:.	.:.:.	.:.:.	.:.:.	.:.:.	.:.:.	1:379313:6	1:379313:13	.:.:.	.:.:.	.:.:.	.:.:.	.:.:.	1:379313:6	1:379313:5	1:379313:4	.:.:.	.:.:.	.:.:.	.:.:.	.:.:.	1:379313:2	.:.:.	.:.:.	.:.:.	.:.:.	.:.:.	.:.:.	1:379313:5	1:379313:4	1:379313:2	1:379313:10	.:.:.	.:.:.	1:379313:7	.:.:.	.:.:.	1:379313:8	.:.:.	.:.:.	.:.:.	.:.:.	1:379313:6	.:.:.	.:.:.	1:379313:12	1:379313:6	.:.:.	.:.:.	1:379313:5	.:.:.	.:.:.	1:379313:4	1:379313:4	.:.:.	.:.:.	.:.:.	.:.:.	.:.:.	1:379313:2	1:379313:3	1:379313:3	.:.:.	1:379313:6	.:.:.	.:.:.	.:.:.	1:379313:9	.:.:.	.:.:.	.:.:.	.:.:.	1:379313:4	.:.:.	.:.:.	.:.:.	.:.:.	1:379313:4	1:379313:5	.:.:.	1:379313:5	1:379313:6	.:.:.	1:379313:3	.:.:.	1:379313:4	.:.:.	1:379313:3	1:379313:4	1:379313:6	.:.:.	1:379313:11	.:.:.	.:.:.	1:379313:3	1:379313:9	1:379313:4	1:379313:6	.:.:.	.:.:.	.:.:.	.:.:.	.:.:.	1:379313:3	.:.:.	.:.:.	1:379313:3	.:.:.	.:.:.	.:.:.	1:379313:9	1:379313:3	1:379313:7	1:379313:15	1:379313:11	.:.:.	.:.:.	.:.:.	.:.:.	.:.:.	.:.:.	.:.:.	.:.:.	.:.:.	.:.:.	1:379313:5	.:.:.	.:.:.	.:.:.	.:.:.	.:.:.	.:.:.	1:379313:4	.:.:.	1:379313:7	.:.:.	.:.:.	.:.:.	.:.:.	.:.:.	.:.:.	.:.:.	1:379313:5	.:.:.	1:379313:2	.:.:.	.:.:.	.:.:.	.:.:.	1:379313:3	.:.:.	.:.:.	.:.:.	1:379313:3	.:.:.	.:.:.	.:.:.	.:.:.	.:.:.	1:379313:6	.:.:.	.:.:.	1:379313:10	1:379313:7	.:.:.	1:379313:14	.:.:.	.:.:.	.:.:.	.:.:.	1:379313:6	1:379313:10	1:379313:5	1:379313:11	1:379313:6	1:379313:2	.:.:.	1:379313:6	.:.:.	.:.:.	.:.:.	.:.:.	.:.:.	1:379313:5	1:379313:6	1:379313:2	.:.:.	1:379313:8	1:379313:8	.:.:.	.:.:.	.:.:.	.:.:.	1:379313:11	.:.:.	1:379313:7	1:379313:5	1:379313:3	1:379313:2	1:379313:8	1:379313:7	.:.:.	.:.:.	.:.:.	.:.:.	.:.:.	.:.:.	1:379313:3	1:379313:9	1:379313:8	.:.:.	.:.:.	.:.:.	.:.:.	.:.:.	.:.:.	1:379313:4	1:379313:8	.:.:.	.:.:.	1:379313:4	1:379313:9	.:.:.	1:379313:2	.:.:.	.:.:.	.:.:.	1:379313:6	1:379313:3	.:.:.	.:.:.	.:.:.	.:.:.	1:379313:5	1:379313:10	.:.:.	1:379313:5	.:.:.	1:379313:4	1:379313:4	1:379313:5	1:379313:10	.:.:.	.:.:.	.:.:.	1:379313:6	.:.:.	.:.:.	1:379313:5	.:.:.	.:.:.	1:379313:6	.:.:.	.:.:.	1:379313:5	.:.:.	.:.:.	1:379313:11	1:379313:4	.:.:.	1:379313:10	.:.:.	.:.:.	.:.:.	1:379313:3	1:379313:3	.:.:.	.:.:.	.:.:.	.:.:.	1:379313:12	1:379313:9	1:379313:3	.:.:.	.:.:.	.:.:.	.:.:.	1:379313:8	1:379313:4	1:379313:4	.:.:.	.:.:.	.:.:.	1:379313:16	1:379313:8	.:.:.	.:.:.	.:.:.	.:.:.	1:379313:6	.:.:.	1:379313:8	1:379313:8	.:.:.	.:.:.	.:.:.	1:379313:10	.:.:.	1:379313:8	.:.:.	.:.:.	.:.:.	.:.:.	.:.:.	1:379313:5	.:.:.	.:.:.	.:.:.	.:.:.	1:379313:6	1:379313:9	1:379313:5	.:.:.	.:.:.	.:.:.	.:.:.	.:.:.	1:379313:7	.:.:.	.:.:.	.:.:.	.:.:.	.:.:.	1:379313:7	1:379313:9	1:379313:11	.:.:.	.:.:.	1:379313:6	1:379313:5	.:.:.	1:379313:4	.:.:.	1:379313:6	1:379313:5	.:.:.	.:.:.	.:.:.	.:.:.	.:.:.	.:.:.	1:379313:8	1:379313:7	1:379313:5	1:379313:4	.:.:.	.:.:.	1:379313:4	1:379313:6	.:.:.	1:379313:12	1:379313:2	1:379313:9	1:379313:2	1:379313:3	.:.:.	.:.:.	.:.:.	.:.:.	1:379313:3	1:379313:5	.:.:.	1:379313:6	.:.:.	1:379313:16	.:.:.	.:.:.	1:379313:8	.:.:.	1:379313:6	1:379313:3	1:379313:6	1:379313:9	1:379313:3	.:.:.	.:.:.	.:.:.	.:.:.	1:379313:7	1:379313:2	.:.:.	.:.:.	1:379313:5	.:.:.	.:.:.	1:379313:8	.:.:.	1:379313:3	1:379313:2	1:379313:10	1:379313:3	.:.:.	1:379313:12	.:.:.	.:.:.	.:.:.	1:379313:3	1:379313:10	1:379313:3	.:.:.	.:.:.	.:.:.	.:.:.	1:379313:5	.:.:.	1:379313:3	1:379313:3	.:.:.	.:.:.	.:.:.	.:.:.	1:379313:9	.:.:.	1:379313:9	.:.:.	1:379313:9	.:.:.	.:.:.	.:.:.	.:.:.	1:379313:5	.:.:.	.:.:.	1:379313:3	1:379313:2	1:379313:5	1:379313:7	.:.:.	1:379313:3	.:.:.	.:.:.	.:.:.	1:379313:6	1:379313:7	.:.:.	1:379313:4	.:.:.	1:379313:4	.:.:.	.:.:.	.:.:.	.:.:.	.:.:.	.:.:.	1:379313:2	1:379313:4	.:.:.	.:.:.	.:.:.	1:379313:6	1:379313:5	.:.:.	.:.:.	.:.:.	1:379313:4	.:.:.	1:379313:5	.:.:.	.:.:.	1:379313:3	.:.:.	.:.:.	1:379313:8	.:.:.	.:.:.	.:.:.	1:379313:10	.:.:.	1:379313:8	.:.:.	1:379313:9	1:379313:6	1:379313:7	.:.:.	.:.:.	1:379313:8	1:379313:11	.:.:.	1:379313:3	.:.:.	1:379313:13	.:.:.	1:379313:6	1:379313:3	.:.:.	1:379313:5	1:379313:3	.:.:.	1:379313:10	.:.:.	.:.:.	1:379313:6	1:379313:6	.:.:.	1:379313:6	1:379313:10	1:379313:12	1:379313:5	.:.:.	.:.:.	.:.:.	1:379313:3	.:.:.	.:.:.	.:.:.	.:.:.	.:.:.	.:.:.	.:.:.	.:.:.	1:379313:8	1:379313:4	.:.:.	.:.:.	.:.:.	1:379313:7	.:.:.	.:.:.	1:379313:8	.:.:.	1:379313:9	1:379313:5	1:379313:10	1:379313:6	1:379313:6	1:379313:2	.:.:.	1:379313:10	1:379313:3	.:.:.	1:379313:5	.:.:.	.:.:.	.:.:.	1:379313:4	1:379313:11	.:.:.	1:379313:2	.:.:.	.:.:.	.:.:.	1:379313:12	1:379313:4	1:379313:2	.:.:.	.:.:.	.:.:.	.:.:.	1:379313:2	1:379313:4	.:.:.	1:379313:2	.:.:.	.:.:.	1:379313:6	1:379313:4	.:.:.	.:.:.	.:.:.	.:.:.	.:.:.	.:.:.	.:.:.	.:.:.	1:379313:2	1:379313:8	1:379313:2	1:379313:2	1:379313:5	.:.:.	1:379313:5	1:379313:3	.:.:.	1:379313:4	.:.:.	.:.:.	.:.:.	.:.:.	.:.:.	1:379313:6	1:379313:4	.:.:.	.:.:.	1:379313:4	1:379313:5	.:.:.	1:379313:2	.:.:.	.:.:.	.:.:.	.:.:.	.:.:.	.:.:.	1:379313:7	.:.:.	.:.:.	.:.:.	1:379313:4	.:.:.	.:.:.	.:.:.	.:.:.	.:.:.	1:379313:3	.:.:.	.:.:.	.:.:.	1:379313:3	.:.:.	1:379313:7	1:379313:3	.:.:.	1:379313:3	.:.:.	.:.:.	.:.:.	1:379313:2	.:.:.	.:.:.	.:.:.	.:.:.	.:.:.	.:.:.	1:379313:7	.:.:.	.:.:.	1:379313:2	.:.:.	.:.:.	1:379313:5	1:379313:5	.:.:.	1:379313:8	.:.:.	1:379313:3	.:.:.	.:.:.	.:.:.	.:.:.	1:379313:4	1:379313:6	.:.:.	.:.:.	1:379313:14	.:.:.	.:.:.	.:.:.	1:379313:3	1:379313:3	.:.:.	.:.:.	.:.:.	.:.:.	.:.:.	.:.:.	.:.:.	.:.:.	.:.:.	.:.:.	.:.:.	1:379313:6	.:.:.	.:.:.	.:.:.	.:.:.	.:.:.	.:.:.	.:.:.	.:.:.	.:.:.	.:.:.	.:.:.	1:379313:5
chrXI	457511	.	G	<INS:ME>	.	PASS	SVTYPE=INS;STRAND=-;FAMILY=TY1	GT:END:SUPPORTING_READS	.:.:.	.:.:.	.:.:.	.:.:.	.:.:.	.:.:.	.:.:.	.:.:.	.:.:.	.:.:.	.:.:.	.:.:.	.:.:.	.:.:.	.:.:.	.:.:.	.:.:.	.:.:.	.:.:.	.:.:.	.:.:.	.:.:.	.:.:.	.:.:.	.:.:.	.:.:.	.:.:.	.:.:.	.:.:.	.:.:.	.:.:.	.:.:.	.:.:.	.:.:.	.:.:.	.:.:.	.:.:.	.:.:.	.:.:.	.:.:.	.:.:.	.:.:.	.:.:.	.:.:.	.:.:.	.:.:.	.:.:.	.:.:.	.:.:.	.:.:.	.:.:.	.:.:.	.:.:.	.:.:.	.:.:.	.:.:.	.:.:.	.:.:.	.:.:.	.:.:.	.:.:.	.:.:.	.:.:.	.:.:.	.:.:.	.:.:.	.:.:.	.:.:.	.:.:.	.:.:.	.:.:.	.:.:.	.:.:.	.:.:.	.:.:.	.:.:.	.:.:.	.:.:.	.:.:.	.:.:.	.:.:.	.:.:.	.:.:.	.:.:.	.:.:.	.:.:.	.:.:.	.:.:.	.:.:.	.:.:.	.:.:.	.:.:.	.:.:.	.:.:.	.:.:.	.:.:.	.:.:.	.:.:.	.:.:.	.:.:.	.:.:.	.:.:.	.:.:.	.:.:.	.:.:.	.:.:.	.:.:.	.:.:.	.:.:.	.:.:.	.:.:.	.:.:.	.:.:.	.:.:.	.:.:.	.:.:.	.:.:.	.:.:.	.:.:.	.:.:.	.:.:.	.:.:.	.:.:.	.:.:.	.:.:.	.:.:.	.:.:.	.:.:.	.:.:.	.:.:.	.:.:.	.:.:.	.:.:.	.:.:.	.:.:.	.:.:.	.:.:.	.:.:.	.:.:.	.:.:.	.:.:.	.:.:.	.:.:.	.:.:.	.:.:.	.:.:.	.:.:.	.:.:.	.:.:.	.:.:.	.:.:.	.:.:.	.:.:.	.:.:.	.:.:.	.:.:.	.:.:.	.:.:.	.:.:.	.:.:.	.:.:.	.:.:.	.:.:.	.:.:.	.:.:.	.:.:.	.:.:.	.:.:.	.:.:.	.:.:.	.:.:.	.:.:.	.:.:.	.:.:.	.:.:.	.:.:.	.:.:.	.:.:.	.:.:.	.:.:.	.:.:.	.:.:.	.:.:.	.:.:.	.:.:.	.:.:.	.:.:.	.:.:.	.:.:.	.:.:.	.:.:.	.:.:.	.:.:.	.:.:.	.:.:.	.:.:.	.:.:.	.:.:.	.:.:.	.:.:.	.:.:.	.:.:.	.:.:.	.:.:.	.:.:.	.:.:.	.:.:.	.:.:.	.:.:.	.:.:.	.:.:.	.:.:.	.:.:.	.:.:.	.:.:.	.:.:.	.:.:.	.:.:.	.:.:.	.:.:.	.:.:.	.:.:.	.:.:.	.:.:.	.:.:.	.:.:.	.:.:.	.:.:.	.:.:.	.:.:.	.:.:.	.:.:.	.:.:.	.:.:.	.:.:.	.:.:.	.:.:.	.:.:.	.:.:.	.:.:.	.:.:.	.:.:.	.:.:.	.:.:.	.:.:.	.:.:.	.:.:.	.:.:.	.:.:.	.:.:.	.:.:.	.:.:.	.:.:.	.:.:.	.:.:.	.:.:.	.:.:.	.:.:.	.:.:.	.:.:.	.:.:.	.:.:.	.:.:.	.:.:.	.:.:.	.:.:.	.:.:.	.:.:.	.:.:.	.:.:.	.:.:.	.:.:.	.:.:.	.:.:.	.:.:.	.:.:.	.:.:.	.:.:.	.:.:.	.:.:.	.:.:.	.:.:.	.:.:.	.:.:.	.:.:.	.:.:.	.:.:.	.:.:.	.:.:.	.:.:.	.:.:.	.:.:.	.:.:.	.:.:.	.:.:.	.:.:.	.:.:.	.:.:.	.:.:.	.:.:.	.:.:.	.:.:.	.:.:.	.:.:.	.:.:.	.:.:.	.:.:.	.:.:.	.:.:.	.:.:.	.:.:.	.:.:.	.:.:.	.:.:.	.:.:.	.:.:.	.:.:.	.:.:.	.:.:.	.:.:.	.:.:.	.:.:.	.:.:.	.:.:.	.:.:.	.:.:.	.:.:.	.:.:.	.:.:.	.:.:.	.:.:.	.:.:.	.:.:.	.:.:.	.:.:.	.:.:.	.:.:.	.:.:.	.:.:.	.:.:.	.:.:.	.:.:.	.:.:.	.:.:.	.:.:.	.:.:.	.:.:.	.:.:.	.:.:.	.:.:.	.:.:.	.:.:.	.:.:.	.:.:.	.:.:.	.:.:.	.:.:.	.:.:.	.:.:.	.:.:.	.:.:.	.:.:.	.:.:.	.:.:.	.:.:.	.:.:.	1:457515:19	.:.:.	.:.:.	.:.:.	.:.:.	.:.:.	.:.:.	.:.:.	.:.:.	.:.:.	.:.:.	.:.:.	.:.:.	.:.:.	.:.:.	.:.:.	.:.:.	.:.:.	.:.:.	.:.:.	.:.:.	.:.:.	.:.:.	.:.:.	.:.:.	.:.:.	.:.:.	.:.:.	.:.:.	.:.:.	.:.:.	.:.:.	.:.:.	.:.:.	.:.:.	.:.:.	.:.:.	.:.:.	.:.:.	.:.:.	.:.:.	.:.:.	.:.:.	.:.:.	.:.:.	.:.:.	.:.:.	.:.:.	.:.:.	.:.:.	.:.:.	.:.:.	.:.:.	.:.:.	.:.:.	.:.:.	.:.:.	.:.:.	.:.:.	.:.:.	.:.:.	.:.:.	.:.:.	.:.:.	.:.:.	.:.:.	.:.:.	.:.:.	.:.:.	.:.:.	.:.:.	.:.:.	.:.:.	.:.:.	.:.:.	.:.:.	.:.:.	.:.:.	.:.:.	.:.:.	.:.:.	.:.:.	.:.:.	.:.:.	.:.:.	.:.:.	.:.:.	.:.:.	.:.:.	.:.:.	.:.:.	.:.:.	.:.:.	.:.:.	.:.:.	.:.:.	.:.:.	.:.:.	.:.:.	.:.:.	.:.:.	.:.:.	.:.:.	.:.:.	.:.:.	.:.:.	.:.:.	.:.:.	.:.:.	.:.:.	.:.:.	.:.:.	.:.:.	.:.:.	.:.:.	.:.:.	.:.:.	.:.:.	.:.:.	.:.:.	.:.:.	.:.:.	.:.:.	.:.:.	.:.:.	.:.:.	.:.:.	.:.:.	.:.:.	.:.:.	.:.:.	.:.:.	.:.:.	.:.:.	.:.:.	.:.:.	.:.:.	.:.:.	.:.:.	.:.:.	.:.:.	.:.:.	.:.:.	.:.:.	.:.:.	.:.:.	.:.:.	.:.:.	.:.:.	.:.:.	.:.:.	.:.:.	.:.:.	.:.:.	.:.:.	.:.:.	.:.:.	.:.:.	.:.:.	.:.:.	.:.:.	.:.:.	.:.:.	.:.:.	.:.:.	.:.:.	.:.:.	.:.:.	.:.:.	.:.:.	.:.:.	.:.:.	.:.:.	.:.:.	.:.:.	.:.:.	.:.:.	.:.:.	.:.:.	.:.:.	.:.:.	.:.:.	.:.:.	.:.:.	.:.:.	.:.:.	.:.:.	.:.:.	.:.:.	.:.:.	.:.:.	.:.:.	.:.:.	.:.:.	.:.:.	.:.:.	.:.:.	.:.:.	.:.:.	.:.:.	.:.:.	.:.:.	.:.:.	.:.:.	.:.:.	.:.:.	.:.:.	.:.:.	.:.:.	.:.:.	.:.:.	.:.:.	.:.:.	.:.:.	.:.:.	.:.:.	.:.:.	.:.:.	.:.:.	.:.:.	.:.:.	.:.:.	.:.:.	.:.:.	.:.:.	.:.:.	.:.:.	.:.:.	.:.:.	.:.:.	.:.:.	.:.:.	.:.:.	.:.:.	.:.:.	.:.:.	.:.:.	.:.:.	.:.:.	.:.:.	.:.:.	.:.:.	.:.:.	.:.:.	.:.:.	.:.:.	.:.:.	.:.:.	.:.:.	.:.:.	.:.:.	.:.:.	.:.:.	.:.:.	.:.:.	.:.:.	.:.:.	.:.:.	.:.:.	.:.:.	.:.:.	.:.:.	.:.:.	.:.:.	.:.:.	.:.:.	.:.:.	.:.:.	.:.:.	.:.:.	.:.:.	.:.:.	.:.:.	.:.:.	.:.:.	.:.:.	.:.:.	.:.:.	.:.:.	.:.:.	.:.:.	.:.:.	.:.:.	.:.:.	.:.:.	.:.:.	.:.:.	.:.:.	.:.:.	.:.:.	.:.:.	.:.:.	.:.:.	.:.:.	.:.:.	.:.:.	.:.:.	.:.:.	.:.:.	.:.:.	.:.:.	.:.:.	.:.:.	.:.:.	.:.:.	.:.:.	.:.:.	.:.:.	.:.:.	.:.:.	.:.:.	.:.:.	.:.:.	.:.:.	.:.:.	.:.:.	.:.:.	.:.:.	.:.:.	.:.:.	.:.:.	.:.:.	.:.:.	.:.:.	.:.:.	.:.:.	.:.:.	.:.:.	.:.:.	.:.:.	.:.:.	.:.:.	.:.:.	.:.:.	.:.:.	.:.:.	.:.:.	.:.:.	.:.:.	.:.:.	.:.:.	.:.:.	.:.:.	.:.:.	.:.:.	.:.:.	.:.:.	.:.:.	.:.:.	.:.:.	.:.:.	.:.:.	.:.:.	.:.:.	.:.:.	.:.:.	.:.:.	.:.:.	.:.:.	.:.:.	.:.:.	.:.:.	.:.:.	.:.:.	.:.:.	.:.:.	.:.:.	.:.:.	.:.:.	.:.:.	.:.:.	.:.:.	.:.:.	.:.:.	.:.:.	.:.:.	.:.:.	.:.:.	.:.:.	.:.:.	.:.:.	.:.:.	.:.:.	.:.:.	.:.:.	.:.:.	.:.:.	.:.:.	.:.:.	.:.:.	.:.:.	.:.:.	.:.:.	.:.:.	.:.:.	.:.:.	.:.:.	.:.:.	.:.:.	.:.:.	.:.:.	.:.:.	.:.:.	.:.:.	.:.:.	.:.:.	.:.:.	.:.:.	.:.:.	.:.:.	.:.:.	.:.:.	.:.:.	.:.:.	.:.:.	.:.:.	.:.:.	.:.:.	.:.:.	.:.:.	.:.:.	.:.:.	.:.:.	.:.:.	.:.:.	.:.:.	.:.:.	.:.:.	.:.:.	.:.:.	.:.:.	.:.:.	.:.:.	.:.:.	.:.:.	.:.:.	.:.:.	.:.:.	.:.:.	.:.:.	.:.:.	.:.:.	.:.:.	.:.:.	.:.:.	.:.:.	.:.:.	.:.:.	.:.:.	.:.:.	.:.:.	.:.:.	.:.:.	.:.:.	.:.:.	.:.:.	.:.:.	.:.:.	.:.:.	.:.:.	.:.:.	.:.:.	.:.:.	.:.:.	.:.:.	.:.:.	.:.:.	.:.:.	.:.:.	.:.:.	.:.:.	.:.:.	.:.:.	.:.:.	.:.:.	.:.:.	.:.:.	.:.:.	.:.:.	.:.:.	.:.:.	.:.:.	.:.:.	.:.:.	.:.:.	.:.:.	.:.:.	.:.:.	.:.:.	.:.:.	.:.:.	.:.:.	.:.:.	.:.:.	.:.:.	.:.:.	.:.:.	.:.:.	.:.:.	.:.:.	.:.:.	.:.:.	.:.:.	.:.:.	.:.:.	.:.:.	.:.:.	.:.:.	.:.:.	.:.:.	.:.:.	.:.:.	.:.:.	.:.:.	.:.:.	.:.:.	.:.:.	.:.:.	.:.:.	.:.:.	.:.:.	.:.:.	.:.:.	.:.:.	.:.:.	.:.:.	.:.:.	.:.:.	1:457515:10	.:.:.	.:.:.	.:.:.	.:.:.	.:.:.	.:.:.	.:.:.	.:.:.	.:.:.	.:.:.	.:.:.	.:.:.	.:.:.	.:.:.	.:.:.	.:.:.	.:.:.	.:.:.	.:.:.	.:.:.	.:.:.	.:.:.	.:.:.	.:.:.	.:.:.	.:.:.	.:.:.	.:.:.	.:.:.	.:.:.	.:.:.	.:.:.	.:.:.	.:.:.	.:.:.	.:.:.	.:.:.	.:.:.	.:.:.	.:.:.	.:.:.	.:.:.	.:.:.	.:.:.	.:.:.	.:.:.	.:.:.	.:.:.	.:.:.	.:.:.	.:.:.	.:.:.	.:.:.	.:.:.	.:.:.	.:.:.	.:.:.	.:.:.	.:.:.	.:.:.	.:.:.	.:.:.	.:.:.	.:.:.	.:.:.	.:.:.	.:.:.	.:.:.	.:.:.	.:.:.	.:.:.	.:.:.	.:.:.	.:.:.	.:.:.	.:.:.	.:.:.	.:.:.	.:.:.	.:.:.	.:.:.	.:.:.	.:.:.	.:.:.	.:.:.	.:.:.	.:.:.	.:.:.	.:.:.	.:.:.	.:.:.	.:.:.	.:.:.	.:.:.	.:.:.	.:.:.	.:.:.	.:.:.	.:.:.	.:.:.	.:.:.	.:.:.	.:.:.	.:.:.	.:.:.	.:.:.	.:.:.	.:.:.	.:.:.	.:.:.	.:.:.	.:.:.	.:.:.	.:.:.	.:.:.
chrXI	457632	.	G	<INS:ME>	.	PASS	SVTYPE=INS;STRAND=-;FAMILY=TY2	GT:END:SUPPORTING_READS	.:.:.	.:.:.	.:.:.	.:.:.	.:.:.	.:.:.	.:.:.	.:.:.	.:.:.	.:.:.	.:.:.	.:.:.	.:.:.	.:.:.	.:.:.	.:.:.	.:.:.	.:.:.	.:.:.	.:.:.	.:.:.	.:.:.	.:.:.	.:.:.	.:.:.	.:.:.	.:.:.	.:.:.	.:.:.	.:.:.	.:.:.	.:.:.	.:.:.	.:.:.	.:.:.	.:.:.	.:.:.	.:.:.	.:.:.	.:.:.	.:.:.	.:.:.	.:.:.	.:.:.	.:.:.	.:.:.	.:.:.	.:.:.	.:.:.	.:.:.	.:.:.	.:.:.	.:.:.	.:.:.	.:.:.	.:.:.	.:.:.	.:.:.	.:.:.	.:.:.	.:.:.	.:.:.	.:.:.	.:.:.	.:.:.	.:.:.	.:.:.	.:.:.	.:.:.	.:.:.	.:.:.	.:.:.	.:.:.	.:.:.	.:.:.	.:.:.	.:.:.	.:.:.	.:.:.	.:.:.	.:.:.	.:.:.	.:.:.	.:.:.	.:.:.	.:.:.	.:.:.	.:.:.	.:.:.	.:.:.	.:.:.	.:.:.	.:.:.	.:.:.	.:.:.	.:.:.	.:.:.	.:.:.	.:.:.	.:.:.	.:.:.	.:.:.	.:.:.	.:.:.	.:.:.	.:.:.	.:.:.	.:.:.	.:.:.	.:.:.	.:.:.	.:.:.	.:.:.	.:.:.	.:.:.	.:.:.	.:.:.	.:.:.	.:.:.	.:.:.	.:.:.	.:.:.	.:.:.	.:.:.	.:.:.	.:.:.	.:.:.	.:.:.	.:.:.	.:.:.	.:.:.	.:.:.	.:.:.	.:.:.	.:.:.	.:.:.	.:.:.	.:.:.	.:.:.	.:.:.	.:.:.	.:.:.	.:.:.	.:.:.	.:.:.	.:.:.	.:.:.	.:.:.	.:.:.	.:.:.	.:.:.	.:.:.	.:.:.	.:.:.	.:.:.	.:.:.	.:.:.	.:.:.	.:.:.	.:.:.	.:.:.	.:.:.	.:.:.	.:.:.	.:.:.	.:.:.	.:.:.	.:.:.	.:.:.	.:.:.	.:.:.	.:.:.	.:.:.	.:.:.	.:.:.	.:.:.	.:.:.	.:.:.	.:.:.	.:.:.	.:.:.	.:.:.	.:.:.	.:.:.	.:.:.	.:.:.	.:.:.	.:.:.	.:.:.	.:.:.	.:.:.	.:.:.	.:.:.	.:.:.	.:.:.	.:.:.	.:.:.	.:.:.	.:.:.	.:.:.	.:.:.	.:.:.	.:.:.	.:.:.	.:.:.	.:.:.	.:.:.	.:.:.	.:.:.	.:.:.	.:.:.	.:.:.	.:.:.	.:.:.	.:.:.	.:.:.	.:.:.	.:.:.	.:.:.	.:.:.	.:.:.	.:.:.	.:.:.	.:.:.	.:.:.	.:.:.	.:.:.	.:.:.	.:.:.	.:.:.	.:.:.	.:.:.	.:.:.	.:.:.	.:.:.	.:.:.	.:.:.	.:.:.	.:.:.	.:.:.	.:.:.	.:.:.	.:.:.	.:.:.	.:.:.	.:.:.	.:.:.	.:.:.	.:.:.	.:.:.	.:.:.	.:.:.	.:.:.	.:.:.	.:.:.	.:.:.	.:.:.	.:.:.	.:.:.	.:.:.	.:.:.	.:.:.	.:.:.	.:.:.	.:.:.	.:.:.	.:.:.	.:.:.	.:.:.	.:.:.	.:.:.	.:.:.	.:.:.	.:.:.	.:.:.	.:.:.	.:.:.	.:.:.	.:.:.	.:.:.	.:.:.	.:.:.	.:.:.	.:.:.	.:.:.	.:.:.	1:457636:10	.:.:.	.:.:.	.:.:.	.:.:.	.:.:.	.:.:.	.:.:.	.:.:.	.:.:.	.:.:.	.:.:.	.:.:.	.:.:.	.:.:.	.:.:.	.:.:.	.:.:.	.:.:.	.:.:.	.:.:.	.:.:.	.:.:.	.:.:.	.:.:.	.:.:.	.:.:.	.:.:.	.:.:.	.:.:.	.:.:.	.:.:.	.:.:.	1:457636:4	.:.:.	.:.:.	.:.:.	.:.:.	.:.:.	.:.:.	.:.:.	.:.:.	.:.:.	.:.:.	.:.:.	.:.:.	.:.:.	.:.:.	.:.:.	.:.:.	.:.:.	.:.:.	.:.:.	.:.:.	.:.:.	.:.:.	.:.:.	.:.:.	.:.:.	.:.:.	.:.:.	.:.:.	.:.:.	.:.:.	.:.:.	.:.:.	.:.:.	.:.:.	.:.:.	.:.:.	.:.:.	.:.:.	.:.:.	.:.:.	.:.:.	.:.:.	.:.:.	.:.:.	.:.:.	.:.:.	.:.:.	1:457636:6	.:.:.	.:.:.	.:.:.	.:.:.	.:.:.	.:.:.	.:.:.	.:.:.	.:.:.	.:.:.	.:.:.	.:.:.	.:.:.	.:.:.	.:.:.	.:.:.	.:.:.	.:.:.	.:.:.	.:.:.	.:.:.	.:.:.	.:.:.	.:.:.	.:.:.	.:.:.	.:.:.	1:457636:6	.:.:.	.:.:.	.:.:.	.:.:.	.:.:.	1:457636:13	.:.:.	.:.:.	.:.:.	.:.:.	.:.:.	.:.:.	.:.:.	.:.:.	.:.:.	.:.:.	.:.:.	.:.:.	.:.:.	.:.:.	.:.:.	.:.:.	.:.:.	.:.:.	.:.:.	.:.:.	.:.:.	.:.:.	.:.:.	.:.:.	.:.:.	.:.:.	.:.:.	.:.:.	.:.:.	.:.:.	.:.:.	.:.:.	.:.:.	.:.:.	.:.:.	.:.:.	.:.:.	.:.:.	.:.:.	.:.:.	.:.:.	.:.:.	.:.:.	.:.:.	.:.:.	.:.:.	.:.:.	.:.:.	.:.:.	.:.:.	.:.:.	.:.:.	.:.:.	.:.:.	.:.:.	.:.:.	.:.:.	.:.:.	.:.:.	.:.:.	.:.:.	.:.:.	.:.:.	.:.:.	.:.:.	.:.:.	.:.:.	.:.:.	.:.:.	.:.:.	.:.:.	.:.:.	.:.:.	.:.:.	.:.:.	.:.:.	.:.:.	.:.:.	.:.:.	.:.:.	.:.:.	.:.:.	.:.:.	.:.:.	.:.:.	.:.:.	.:.:.	.:.:.	.:.:.	.:.:.	.:.:.	.:.:.	.:.:.	.:.:.	.:.:.	.:.:.	.:.:.	.:.:.	.:.:.	.:.:.	.:.:.	.:.:.	.:.:.	.:.:.	.:.:.	.:.:.	.:.:.	.:.:.	.:.:.	.:.:.	.:.:.	.:.:.	.:.:.	.:.:.	.:.:.	.:.:.	.:.:.	.:.:.	.:.:.	.:.:.	.:.:.	.:.:.	.:.:.	.:.:.	.:.:.	.:.:.	.:.:.	.:.:.	.:.:.	.:.:.	.:.:.	.:.:.	.:.:.	.:.:.	.:.:.	.:.:.	.:.:.	.:.:.	1:457636:6	.:.:.	.:.:.	.:.:.	.:.:.	.:.:.	.:.:.	.:.:.	.:.:.	.:.:.	.:.:.	.:.:.	.:.:.	.:.:.	.:.:.	.:.:.	.:.:.	.:.:.	.:.:.	.:.:.	.:.:.	.:.:.	.:.:.	.:.:.	.:.:.	.:.:.	.:.:.	.:.:.	.:.:.	.:.:.	.:.:.	.:.:.	.:.:.	.:.:.	.:.:.	.:.:.	.:.:.	.:.:.	.:.:.	.:.:.	.:.:.	.:.:.	.:.:.	.:.:.	.:.:.	.:.:.	.:.:.	.:.:.	.:.:.	.:.:.	.:.:.	.:.:.	.:.:.	.:.:.	.:.:.	.:.:.	.:.:.	.:.:.	.:.:.	.:.:.	.:.:.	.:.:.	.:.:.	.:.:.	.:.:.	.:.:.	.:.:.	.:.:.	.:.:.	.:.:.	.:.:.	.:.:.	.:.:.	.:.:.	.:.:.	.:.:.	.:.:.	.:.:.	.:.:.	.:.:.	.:.:.	.:.:.	.:.:.	.:.:.	.:.:.	.:.:.	.:.:.	.:.:.	.:.:.	.:.:.	.:.:.	1:457636:5	.:.:.	.:.:.	.:.:.	.:.:.	.:.:.	.:.:.	.:.:.	.:.:.	.:.:.	.:.:.	.:.:.	.:.:.	.:.:.	.:.:.	.:.:.	.:.:.	.:.:.	.:.:.	.:.:.	.:.:.	.:.:.	.:.:.	.:.:.	.:.:.	.:.:.	.:.:.	.:.:.	.:.:.	.:.:.	.:.:.	.:.:.	.:.:.	.:.:.	.:.:.	.:.:.	.:.:.	.:.:.	.:.:.	.:.:.	.:.:.	.:.:.	.:.:.	.:.:.	.:.:.	.:.:.	.:.:.	.:.:.	.:.:.	.:.:.	.:.:.	.:.:.	.:.:.	.:.:.	.:.:.	.:.:.	.:.:.	.:.:.	.:.:.	.:.:.	.:.:.	.:.:.	.:.:.	.:.:.	.:.:.	.:.:.	.:.:.	.:.:.	.:.:.	.:.:.	.:.:.	.:.:.	.:.:.	.:.:.	.:.:.	.:.:.	.:.:.	.:.:.	.:.:.	.:.:.	.:.:.	.:.:.	.:.:.	.:.:.	.:.:.	.:.:.	.:.:.	.:.:.	.:.:.	.:.:.	.:.:.	.:.:.	.:.:.	.:.:.	.:.:.	.:.:.	.:.:.	.:.:.	.:.:.	.:.:.	.:.:.	.:.:.	.:.:.	.:.:.	.:.:.	.:.:.	.:.:.	.:.:.	.:.:.	.:.:.	.:.:.	.:.:.	.:.:.	.:.:.	.:.:.	.:.:.	.:.:.	.:.:.	.:.:.	.:.:.	.:.:.	.:.:.	.:.:.	.:.:.	.:.:.	.:.:.	.:.:.	.:.:.	.:.:.	.:.:.	.:.:.	.:.:.	.:.:.	.:.:.	.:.:.	.:.:.	.:.:.	.:.:.	.:.:.	.:.:.	.:.:.	.:.:.	.:.:.	.:.:.	.:.:.	.:.:.	.:.:.	.:.:.	.:.:.	.:.:.	.:.:.	.:.:.	.:.:.	.:.:.	.:.:.	.:.:.	.:.:.	.:.:.	.:.:.	.:.:.	.:.:.	.:.:.	.:.:.	.:.:.	.:.:.	.:.:.	.:.:.	.:.:.	.:.:.	.:.:.	.:.:.	1:457636:4	.:.:.	.:.:.	.:.:.	.:.:.	.:.:.	.:.:.	.:.:.	.:.:.	.:.:.	.:.:.	.:.:.	.:.:.	.:.:.	.:.:.	.:.:.	.:.:.	.:.:.	.:.:.	.:.:.	.:.:.	.:.:.	.:.:.	.:.:.	1:457636:12	.:.:.	.:.:.	.:.:.	.:.:.	.:.:.	.:.:.	.:.:.	.:.:.	.:.:.	.:.:.	.:.:.	.:.:.	.:.:.	.:.:.	.:.:.	.:.:.	.:.:.	.:.:.	.:.:.	.:.:.	.:.:.	.:.:.	.:.:.	.:.:.	.:.:.	.:.:.	.:.:.	.:.:.	.:.:.	.:.:.	.:.:.	.:.:.	.:.:.	.:.:.	.:.:.	.:.:.	.:.:.	.:.:.	.:.:.	.:.:.	.:.:.	.:.:.	.:.:.	.:.:.	.:.:.	.:.:.	.:.:.	.:.:.	.:.:.	.:.:.	.:.:.	.:.:.	.:.:.	.:.:.	.:.:.	.:.:.	.:.:.	.:.:.	.:.:.	.:.:.	.:.:.	.:.:.	.:.:.	.:.:.	.:.:.	.:.:.	.:.:.	.:.:.	.:.:.	.:.:.	.:.:.	.:.:.	.:.:.	.:.:.	.:.:.	.:.:.	.:.:.	.:.:.	.:.:.	.:.:.	.:.:.	.:.:.	.:.:.	.:.:.	.:.:.	.:.:.	.:.:.	.:.:.	.:.:.	.:.:.	.:.:.	.:.:.	.:.:.	.:.:.	.:.:.	.:.:.	.:.:.	.:.:.	.:.:.	.:.:.	.:.:.	.:.:.	.:.:.	.:.:.	.:.:.	.:.:.	.:.:.	.:.:.	.:.:.	.:.:.	.:.:.	.:.:.	.:.:.	.:.:.	.:.:.	.:.:.	.:.:.	.:.:.	.:.:.	.:.:.	.:.:.	.:.:.	.:.:.	.:.:.	.:.:.	.:.:.	.:.:.	.:.:.	.:.:.	.:.:.	.:.:.	.:.:.	.:.:.	.:.:.	.:.:.	.:.:.	.:.:.	.:.:.	.:.:.	.:.:.	.:.:.	.:.:.	.:.:.	.:.:.	.:.:.	.:.:.	.:.:.	.:.:.	.:.:.	.:.:.	.:.:.	.:.:.	.:.:.	.:.:.	.:.:.	.:.:.	.:.:.	.:.:.	.:.:.	.:.:.	.:.:.	.:.:.	.:.:.	.:.:.	.:.:.	.:.:.	.:.:.	.:.:.	.:.:.	.:.:.	.:.:.	.:.:.	.:.:.	.:.:.	.:.:.	.:.:.	.:.:.	.:.:.	.:.:.	.:.:.	.:.:.	.:.:.	.:.:.
chrXI	457657	.	A	<INS:ME>	.	PASS	SVTYPE=INS;STRAND=-;FAMILY=TY1	GT:END:SUPPORTING_READS	.:.:.	.:.:.	.:.:.	.:.:.	.:.:.	.:.:.	.:.:.	.:.:.	.:.:.	.:.:.	.:.:.	.:.:.	.:.:.	.:.:.	.:.:.	.:.:.	.:.:.	.:.:.	.:.:.	.:.:.	.:.:.	.:.:.	.:.:.	.:.:.	.:.:.	.:.:.	.:.:.	.:.:.	.:.:.	.:.:.	.:.:.	.:.:.	.:.:.	.:.:.	.:.:.	.:.:.	.:.:.	.:.:.	.:.:.	1:457661:15	.:.:.	.:.:.	.:.:.	.:.:.	.:.:.	.:.:.	.:.:.	.:.:.	.:.:.	.:.:.	.:.:.	.:.:.	.:.:.	.:.:.	.:.:.	.:.:.	.:.:.	.:.:.	.:.:.	.:.:.	.:.:.	.:.:.	.:.:.	.:.:.	.:.:.	.:.:.	.:.:.	.:.:.	.:.:.	.:.:.	.:.:.	.:.:.	.:.:.	.:.:.	.:.:.	.:.:.	.:.:.	.:.:.	.:.:.	.:.:.	.:.:.	.:.:.	.:.:.	.:.:.	.:.:.	.:.:.	.:.:.	.:.:.	.:.:.	.:.:.	.:.:.	.:.:.	.:.:.	.:.:.	.:.:.	.:.:.	.:.:.	.:.:.	.:.:.	.:.:.	.:.:.	.:.:.	.:.:.	.:.:.	.:.:.	.:.:.	.:.:.	.:.:.	.:.:.	.:.:.	.:.:.	.:.:.	.:.:.	.:.:.	.:.:.	.:.:.	.:.:.	.:.:.	.:.:.	.:.:.	.:.:.	.:.:.	.:.:.	.:.:.	.:.:.	.:.:.	.:.:.	.:.:.	.:.:.	.:.:.	.:.:.	.:.:.	.:.:.	.:.:.	.:.:.	.:.:.	.:.:.	.:.:.	.:.:.	.:.:.	.:.:.	.:.:.	.:.:.	.:.:.	.:.:.	.:.:.	.:.:.	.:.:.	.:.:.	.:.:.	.:.:.	1:457661:14	.:.:.	.:.:.	.:.:.	.:.:.	.:.:.	.:.:.	.:.:.	.:.:.	.:.:.	.:.:.	.:.:.	.:.:.	.:.:.	.:.:.	.:.:.	.:.:.	.:.:.	.:.:.	.:.:.	.:.:.	.:.:.	.:.:.	.:.:.	.:.:.	.:.:.	.:.:.	.:.:.	.:.:.	.:.:.	.:.:.	.:.:.	.:.:.	.:.:.	.:.:.	.:.:.	.:.:.	.:.:.	.:.:.	.:.:.	.:.:.	.:.:.	.:.:.	.:.:.	.:.:.	.:.:.	.:.:.	.:.:.	.:.:.	.:.:.	.:.:.	.:.:.	.:.:.	.:.:.	.:.:.	.:.:.	.:.:.	.:.:.	.:.:.	.:.:.	.:.:.	.:.:.	.:.:.	.:.:.	.:.:.	.:.:.	.:.:.	.:.:.	.:.:.	.:.:.	.:.:.	.:.:.	.:.:.	.:.:.	.:.:.	.:.:.	.:.:.	.:.:.	.:.:.	.:.:.	.:.:.	.:.:.	.:.:.	.:.:.	.:.:.	.:.:.	.:.:.	.:.:.	.:.:.	.:.:.	.:.:.	.:.:.	.:.:.	.:.:.	.:.:.	.:.:.	.:.:.	.:.:.	.:.:.	.:.:.	.:.:.	.:.:.	.:.:.	.:.:.	.:.:.	.:.:.	.:.:.	.:.:.	.:.:.	.:.:.	.:.:.	.:.:.	.:.:.	.:.:.	.:.:.	.:.:.	.:.:.	.:.:.	.:.:.	.:.:.	.:.:.	.:.:.	.:.:.	.:.:.	.:.:.	.:.:.	.:.:.	.:.:.	.:.:.	.:.:.	.:.:.	.:.:.	.:.:.	.:.:.	.:.:.	.:.:.	.:.:.	.:.:.	.:.:.	.:.:.	.:.:.	.:.:.	.:.:.	.:.:.	.:.:.	.:.:.	.:.:.	.:.:.	.:.:.	.:.:.	.:.:.	.:.:.	.:.:.	.:.:.	.:.:.	.:.:.	.:.:.	.:.:.	.:.:.	.:.:.	.:.:.	.:.:.	.:.:.	.:.:.	.:.:.	.:.:.	.:.:.	.:.:.	.:.:.	.:.:.	.:.:.	.:.:.	.:.:.	.:.:.	.:.:.	.:.:.	.:.:.	.:.:.	.:.:.	.:.:.	.:.:.	.:.:.	.:.:.	.:.:.	.:.:.	.:.:.	.:.:.	.:.:.	.:.:.	.:.:.	.:.:.	.:.:.	.:.:.	.:.:.	.:.:.	.:.:.	.:.:.	.:.:.	.:.:.	.:.:.	.:.:.	.:.:.	.:.:.	.:.:.	.:.:.	.:.:.	.:.:.	.:.:.	.:.:.	.:.:.	.:.:.	.:.:.	.:.:.	.:.:.	.:.:.	.:.:.	.:.:.	.:.:.	.:.:.	.:.:.	.:.:.	.:.:.	.:.:.	.:.:.	.:.:.	.:.:.	.:.:.	.:.:.	.:.:.	.:.:.	.:.:.	.:.:.	.:.:.	.:.:.	.:.:.	.:.:.	.:.:.	.:.:.	.:.:.	.:.:.	.:.:.	.:.:.	.:.:.	.:.:.	.:.:.	.:.:.	.:.:.	.:.:.	.:.:.	.:.:.	.:.:.	.:.:.	.:.:.	.:.:.	.:.:.	.:.:.	.:.:.	.:.:.	.:.:.	.:.:.	.:.:.	.:.:.	.:.:.	.:.:.	.:.:.	.:.:.	.:.:.	.:.:.	.:.:.	.:.:.	.:.:.	.:.:.	.:.:.	.:.:.	.:.:.	.:.:.	.:.:.	.:.:.	.:.:.	.:.:.	.:.:.	.:.:.	.:.:.	.:.:.	.:.:.	.:.:.	.:.:.	.:.:.	1:457661:17	.:.:.	.:.:.	.:.:.	.:.:.	.:.:.	.:.:.	.:.:.	.:.:.	.:.:.	.:.:.	.:.:.	.:.:.	.:.:.	.:.:.	.:.:.	.:.:.	.:.:.	.:.:.	.:.:.	.:.:.	.:.:.	.:.:.	.:.:.	.:.:.	.:.:.	.:.:.	.:.:.	.:.:.	.:.:.	.:.:.	.:.:.	.:.:.	.:.:.	.:.:.	.:.:.	.:.:.	.:.:.	.:.:.	.:.:.	.:.:.	.:.:.	.:.:.	.:.:.	.:.:.	.:.:.	.:.:.	.:.:.	.:.:.	.:.:.	.:.:.	.:.:.	.:.:.	.:.:.	.:.:.	.:.:.	.:.:.	.:.:.	.:.:.	.:.:.	.:.:.	.:.:.	.:.:.	.:.:.	.:.:.	.:.:.	.:.:.	.:.:.	.:.:.	.:.:.	.:.:.	.:.:.	.:.:.	.:.:.	.:.:.	.:.:.	.:.:.	.:.:.	.:.:.	.:.:.	.:.:.	.:.:.	.:.:.	.:.:.	.:.:.	.:.:.	.:.:.	.:.:.	.:.:.	.:.:.	.:.:.	.:.:.	.:.:.	.:.:.	.:.:.	.:.:.	.:.:.	.:.:.	.:.:.	.:.:.	.:.:.	.:.:.	.:.:.	.:.:.	.:.:.	.:.:.	.:.:.	.:.:.	.:.:.	.:.:.	.:.:.	.:.:.	.:.:.	.:.:.	.:.:.	.:.:.	.:.:.	.:.:.	.:.:.	.:.:.	.:.:.	.:.:.	.:.:.	.:.:.	.:.:.	.:.:.	.:.:.	.:.:.	.:.:.	.:.:.	.:.:.	.:.:.	.:.:.	.:.:.	.:.:.	.:.:.	.:.:.	.:.:.	.:.:.	.:.:.	.:.:.	.:.:.	.:.:.	.:.:.	.:.:.	.:.:.	.:.:.	.:.:.	.:.:.	.:.:.	.:.:.	.:.:.	.:.:.	.:.:.	.:.:.	.:.:.	.:.:.	.:.:.	.:.:.	.:.:.	.:.:.	.:.:.	.:.:.	.:.:.	.:.:.	.:.:.	.:.:.	.:.:.	.:.:.	.:.:.	.:.:.	.:.:.	.:.:.	.:.:.	.:.:.	.:.:.	.:.:.	.:.:.	.:.:.	.:.:.	.:.:.	.:.:.	.:.:.	.:.:.	.:.:.	.:.:.	.:.:.	.:.:.	.:.:.	.:.:.	.:.:.	.:.:.	.:.:.	.:.:.	.:.:.	.:.:.	.:.:.	.:.:.	.:.:.	.:.:.	.:.:.	.:.:.	.:.:.	.:.:.	.:.:.	.:.:.	.:.:.	.:.:.	.:.:.	.:.:.	.:.:.	.:.:.	.:.:.	.:.:.	.:.:.	.:.:.	.:.:.	.:.:.	.:.:.	.:.:.	.:.:.	.:.:.	.:.:.	.:.:.	.:.:.	.:.:.	.:.:.	.:.:.	.:.:.	.:.:.	.:.:.	.:.:.	.:.:.	.:.:.	.:.:.	.:.:.	.:.:.	.:.:.	.:.:.	.:.:.	.:.:.	.:.:.	.:.:.	.:.:.	.:.:.	.:.:.	.:.:.	.:.:.	.:.:.	.:.:.	.:.:.	.:.:.	.:.:.	.:.:.	.:.:.	.:.:.	.:.:.	.:.:.	.:.:.	.:.:.	.:.:.	.:.:.	.:.:.	.:.:.	.:.:.	.:.:.	.:.:.	.:.:.	.:.:.	.:.:.	.:.:.	.:.:.	.:.:.	.:.:.	.:.:.	.:.:.	.:.:.	.:.:.	.:.:.	.:.:.	.:.:.	.:.:.	.:.:.	.:.:.	.:.:.	.:.:.	.:.:.	.:.:.	.:.:.	.:.:.	.:.:.	.:.:.	.:.:.	.:.:.	.:.:.	.:.:.	.:.:.	.:.:.	.:.:.	.:.:.	.:.:.	.:.:.	.:.:.	.:.:.	.:.:.	.:.:.	.:.:.	.:.:.	.:.:.	.:.:.	.:.:.	.:.:.	.:.:.	.:.:.	.:.:.	.:.:.	.:.:.	.:.:.	.:.:.	.:.:.	.:.:.	.:.:.	.:.:.	.:.:.	.:.:.	.:.:.	.:.:.	.:.:.	.:.:.	.:.:.	.:.:.	.:.:.	.:.:.	.:.:.	.:.:.	.:.:.	.:.:.	.:.:.	.:.:.	.:.:.	.:.:.	.:.:.	.:.:.	.:.:.	.:.:.	.:.:.	.:.:.	.:.:.	.:.:.	.:.:.	.:.:.	.:.:.	.:.:.	.:.:.	.:.:.	.:.:.	.:.:.	.:.:.	.:.:.	.:.:.	.:.:.	.:.:.	.:.:.	.:.:.	.:.:.	.:.:.	.:.:.	.:.:.	.:.:.	.:.:.	.:.:.	.:.:.	.:.:.	.:.:.	.:.:.	.:.:.	.:.:.	.:.:.	.:.:.	.:.:.	.:.:.	.:.:.	.:.:.	.:.:.	.:.:.	.:.:.	.:.:.	.:.:.	.:.:.	.:.:.	.:.:.	.:.:.	.:.:.	.:.:.	.:.:.	.:.:.	.:.:.	.:.:.	.:.:.	.:.:.	.:.:.	.:.:.	.:.:.	.:.:.	.:.:.	.:.:.	.:.:.	.:.:.	.:.:.	.:.:.	.:.:.	.:.:.	.:.:.	.:.:.	.:.:.	.:.:.	.:.:.	.:.:.	.:.:.	.:.:.	.:.:.	.:.:.	.:.:.	.:.:.	.:.:.	.:.:.	.:.:.	.:.:.	.:.:.	.:.:.	.:.:.	.:.:.	.:.:.	.:.:.	.:.:.	.:.:.	.:.:.	.:.:.	.:.:.	.:.:.	.:.:.	.:.:.	.:.:.	.:.:.	.:.:.	.:.:.	.:.:.	.:.:.	.:.:.	.:.:.	.:.:.	.:.:.	.:.:.	.:.:.	.:.:.	.:.:.	.:.:.	.:.:.	.:.:.	.:.:.	.:.:.	.:.:.	.:.:.	.:.:.	.:.:.	.:.:.	.:.:.	.:.:.	.:.:.	.:.:.	.:.:.	.:.:.	.:.:.	.:.:.	.:.:.	.:.:.	.:.:.	.:.:.	.:.:.	.:.:.	.:.:.	.:.:.	.:.:.	.:.:.	.:.:.	.:.:.	.:.:.	.:.:.	.:.:.	.:.:.	.:.:.	.:.:.	.:.:.	.:.:.	.:.:.	.:.:.	.:.:.	.:.:.	.:.:.	.:.:.	.:.:.	.:.:.	.:.:.	.:.:.	.:.:.	.:.:.	.:.:.	.:.:.	.:.:.	.:.:.	.:.:.	.:.:.	.:.:.	.:.:.	.:.:.	.:.:.	.:.:.	.:.:.	.:.:.	.:.:.	.:.:.	.:.:.	.:.:.	.:.:.	.:.:.	.:.:.	.:.:.	.:.:.	.:.:.	.:.:.	.:.:.	.:.:.	.:.:.	.:.:.	.:.:.	.:.:.	.:.:.	.:.:.	.:.:.	.:.:.	.:.:.	.:.:.	.:.:.	.:.:.	.:.:.	.:.:.	.:.:.	1:457661:14	.:.:.	.:.:.	.:.:.	.:.:.	.:.:.	.:.:.	.:.:.	.:.:.	.:.:.	.:.:.	.:.:.	.:.:.	.:.:.	.:.:.	.:.:.	.:.:.	.:.:.	.:.:.	.:.:.	.:.:.	.:.:.	.:.:.	.:.:.
chrXI	457681	.	G	<INS:ME>	.	PASS	SVTYPE=INS;STRAND=-;FAMILY=TY2	GT:END:SUPPORTING_READS	.:.:.	.:.:.	.:.:.	.:.:.	.:.:.	.:.:.	.:.:.	.:.:.	.:.:.	.:.:.	.:.:.	.:.:.	.:.:.	.:.:.	.:.:.	.:.:.	.:.:.	.:.:.	.:.:.	.:.:.	.:.:.	.:.:.	.:.:.	.:.:.	.:.:.	.:.:.	.:.:.	.:.:.	.:.:.	.:.:.	.:.:.	.:.:.	.:.:.	.:.:.	.:.:.	.:.:.	.:.:.	.:.:.	.:.:.	.:.:.	.:.:.	.:.:.	.:.:.	.:.:.	.:.:.	.:.:.	.:.:.	.:.:.	.:.:.	.:.:.	.:.:.	.:.:.	.:.:.	.:.:.	1:457685:11	.:.:.	.:.:.	.:.:.	.:.:.	.:.:.	.:.:.	.:.:.	.:.:.	.:.:.	.:.:.	.:.:.	.:.:.	.:.:.	.:.:.	.:.:.	.:.:.	.:.:.	.:.:.	.:.:.	.:.:.	.:.:.	.:.:.	.:.:.	.:.:.	.:.:.	.:.:.	.:.:.	.:.:.	.:.:.	.:.:.	.:.:.	.:.:.	.:.:.	.:.:.	.:.:.	.:.:.	.:.:.	.:.:.	.:.:.	.:.:.	.:.:.	.:.:.	.:.:.	.:.:.	.:.:.	.:.:.	.:.:.	.:.:.	.:.:.	.:.:.	.:.:.	.:.:.	.:.:.	.:.:.	.:.:.	.:.:.	.:.:.	.:.:.	.:.:.	.:.:.	.:.:.	.:.:.	.:.:.	.:.:.	.:.:.	.:.:.	.:.:.	.:.:.	.:.:.	.:.:.	.:.:.	.:.:.	.:.:.	.:.:.	.:.:.	.:.:.	.:.:.	.:.:.	.:.:.	.:.:.	.:.:.	.:.:.	.:.:.	.:.:.	.:.:.	.:.:.	.:.:.	.:.:.	.:.:.	.:.:.	.:.:.	.:.:.	.:.:.	.:.:.	.:.:.	.:.:.	.:.:.	.:.:.	.:.:.	.:.:.	.:.:.	.:.:.	.:.:.	.:.:.	.:.:.	.:.:.	.:.:.	.:.:.	.:.:.	.:.:.	.:.:.	.:.:.	.:.:.	.:.:.	.:.:.	.:.:.	.:.:.	.:.:.	.:.:.	.:.:.	.:.:.	.:.:.	.:.:.	.:.:.	.:.:.	.:.:.	.:.:.	.:.:.	.:.:.	.:.:.	.:.:.	.:.:.	.:.:.	.:.:.	.:.:.	.:.:.	.:.:.	.:.:.	.:.:.	.:.:.	.:.:.	.:.:.	.:.:.	.:.:.	.:.:.	.:.:.	.:.:.	.:.:.	.:.:.	.:.:.	.:.:.	.:.:.	.:.:.	.:.:.	.:.:.	.:.:.	.:.:.	.:.:.	.:.:.	.:.:.	.:.:.	.:.:.	.:.:.	.:.:.	.:.:.	.:.:.	.:.:.	.:.:.	.:.:.	.:.:.	.:.:.	.:.:.	.:.:.	.:.:.	.:.:.	.:.:.	.:.:.	.:.:.	.:.:.	.:.:.	.:.:.	.:.:.	.:.:.	.:.:.	.:.:.	.:.:.	.:.:.	.:.:.	.:.:.	.:.:.	.:.:.	.:.:.	.:.:.	.:.:.	.:.:.	.:.:.	.:.:.	.:.:.	.:.:.	.:.:.	.:.:.	.:.:.	.:.:.	.:.:.	.:.:.	.:.:.	.:.:.	.:.:.	.:.:.	.:.:.	.:.:.	.:.:.	.:.:.	.:.:.	.:.:.	.:.:.	.:.:.	.:.:.	.:.:.	.:.:.	.:.:.	.:.:.	.:.:.	.:.:.	.:.:.	.:.:.	.:.:.	.:.:.	.:.:.	.:.:.	.:.:.	.:.:.	.:.:.	.:.:.	.:.:.	.:.:.	.:.:.	.:.:.	.:.:.	.:.:.	.:.:.	.:.:.	.:.:.	.:.:.	.:.:.	.:.:.	.:.:.	.:.:.	.:.:.	.:.:.	.:.:.	.:.:.	.:.:.	.:.:.	.:.:.	.:.:.	.:.:.	.:.:.	.:.:.	.:.:.	.:.:.	.:.:.	.:.:.	.:.:.	.:.:.	.:.:.	.:.:.	.:.:.	.:.:.	.:.:.	.:.:.	.:.:.	.:.:.	.:.:.	.:.:.	.:.:.	.:.:.	.:.:.	.:.:.	.:.:.	.:.:.	.:.:.	.:.:.	.:.:.	.:.:.	.:.:.	.:.:.	.:.:.	.:.:.	.:.:.	.:.:.	.:.:.	.:.:.	.:.:.	.:.:.	.:.:.	.:.:.	.:.:.	.:.:.	.:.:.	.:.:.	.:.:.	.:.:.	.:.:.	.:.:.	.:.:.	.:.:.	.:.:.	.:.:.	.:.:.	.:.:.	.:.:.	.:.:.	.:.:.	.:.:.	.:.:.	.:.:.	.:.:.	.:.:.	.:.:.	.:.:.	.:.:.	.:.:.	.:.:.	.:.:.	.:.:.	.:.:.	.:.:.	.:.:.	.:.:.	.:.:.	.:.:.	.:.:.	.:.:.	.:.:.	.:.:.	.:.:.	.:.:.	.:.:.	.:.:.	.:.:.	.:.:.	.:.:.	.:.:.	.:.:.	.:.:.	.:.:.	.:.:.	.:.:.	.:.:.	.:.:.	.:.:.	.:.:.	.:.:.	.:.:.	.:.:.	.:.:.	.:.:.	.:.:.	.:.:.	.:.:.	.:.:.	.:.:.	.:.:.	.:.:.	.:.:.	.:.:.	.:.:.	.:.:.	.:.:.	.:.:.	.:.:.	.:.:.	.:.:.	.:.:.	.:.:.	.:.:.	.:.:.	.:.:.	.:.:.	.:.:.	.:.:.	.:.:.	.:.:.	.:.:.	.:.:.	.:.:.	.:.:.	.:.:.	.:.:.	.:.:.	.:.:.	.:.:.	.:.:.	.:.:.	.:.:.	.:.:.	.:.:.	.:.:.	.:.:.	.:.:.	.:.:.	.:.:.	.:.:.	.:.:.	.:.:.	.:.:.	.:.:.	.:.:.	.:.:.	.:.:.	.:.:.	.:.:.	.:.:.	.:.:.	.:.:.	.:.:.	.:.:.	.:.:.	.:.:.	.:.:.	.:.:.	.:.:.	.:.:.	.:.:.	.:.:.	.:.:.	.:.:.	.:.:.	.:.:.	.:.:.	.:.:.	.:.:.	.:.:.	.:.:.	.:.:.	.:.:.	.:.:.	.:.:.	.:.:.	.:.:.	.:.:.	.:.:.	.:.:.	.:.:.	.:.:.	.:.:.	.:.:.	.:.:.	.:.:.	.:.:.	.:.:.	.:.:.	.:.:.	.:.:.	.:.:.	.:.:.	.:.:.	.:.:.	.:.:.	.:.:.	.:.:.	.:.:.	.:.:.	.:.:.	.:.:.	.:.:.	.:.:.	.:.:.	.:.:.	.:.:.	.:.:.	.:.:.	.:.:.	.:.:.	.:.:.	.:.:.	.:.:.	.:.:.	.:.:.	.:.:.	.:.:.	.:.:.	.:.:.	.:.:.	.:.:.	.:.:.	.:.:.	.:.:.	.:.:.	.:.:.	.:.:.	.:.:.	.:.:.	.:.:.	.:.:.	.:.:.	.:.:.	.:.:.	.:.:.	.:.:.	.:.:.	.:.:.	.:.:.	.:.:.	.:.:.	.:.:.	.:.:.	.:.:.	.:.:.	.:.:.	.:.:.	.:.:.	.:.:.	.:.:.	.:.:.	.:.:.	.:.:.	.:.:.	.:.:.	.:.:.	.:.:.	.:.:.	.:.:.	.:.:.	.:.:.	.:.:.	.:.:.	.:.:.	.:.:.	.:.:.	.:.:.	.:.:.	.:.:.	.:.:.	.:.:.	.:.:.	.:.:.	.:.:.	.:.:.	.:.:.	.:.:.	.:.:.	.:.:.	.:.:.	.:.:.	.:.:.	.:.:.	.:.:.	.:.:.	.:.:.	.:.:.	.:.:.	.:.:.	.:.:.	.:.:.	.:.:.	.:.:.	.:.:.	.:.:.	.:.:.	.:.:.	.:.:.	.:.:.	.:.:.	.:.:.	.:.:.	.:.:.	.:.:.	.:.:.	.:.:.	.:.:.	.:.:.	.:.:.	.:.:.	.:.:.	.:.:.	.:.:.	.:.:.	.:.:.	.:.:.	.:.:.	.:.:.	.:.:.	.:.:.	.:.:.	.:.:.	.:.:.	.:.:.	.:.:.	.:.:.	.:.:.	.:.:.	.:.:.	.:.:.	.:.:.	.:.:.	.:.:.	.:.:.	.:.:.	.:.:.	.:.:.	.:.:.	.:.:.	.:.:.	.:.:.	.:.:.	.:.:.	.:.:.	.:.:.	.:.:.	.:.:.	.:.:.	.:.:.	.:.:.	.:.:.	.:.:.	.:.:.	.:.:.	.:.:.	.:.:.	.:.:.	.:.:.	.:.:.	.:.:.	.:.:.	.:.:.	.:.:.	.:.:.	.:.:.	.:.:.	.:.:.	.:.:.	.:.:.	.:.:.	.:.:.	.:.:.	.:.:.	.:.:.	.:.:.	.:.:.	.:.:.	.:.:.	.:.:.	.:.:.	.:.:.	.:.:.	.:.:.	.:.:.	.:.:.	.:.:.	.:.:.	.:.:.	.:.:.	.:.:.	.:.:.	.:.:.	.:.:.	.:.:.	.:.:.	.:.:.	.:.:.	.:.:.	.:.:.	.:.:.	.:.:.	.:.:.	.:.:.	.:.:.	.:.:.	.:.:.	.:.:.	.:.:.	.:.:.	.:.:.	.:.:.	.:.:.	.:.:.	.:.:.	.:.:.	.:.:.	.:.:.	.:.:.	.:.:.	.:.:.	.:.:.	.:.:.	.:.:.	.:.:.	.:.:.	.:.:.	.:.:.	.:.:.	.:.:.	.:.:.	.:.:.	.:.:.	.:.:.	.:.:.	.:.:.	.:.:.	.:.:.	.:.:.	.:.:.	.:.:.	.:.:.	.:.:.	.:.:.	.:.:.	.:.:.	.:.:.	.:.:.	.:.:.	.:.:.	.:.:.	.:.:.	.:.:.	.:.:.	.:.:.	.:.:.	.:.:.	.:.:.	.:.:.	.:.:.	.:.:.	.:.:.	.:.:.	.:.:.	.:.:.	.:.:.	.:.:.	.:.:.	.:.:.	.:.:.	.:.:.	.:.:.	.:.:.	.:.:.	.:.:.	.:.:.	.:.:.	.:.:.	.:.:.	.:.:.	.:.:.	.:.:.	.:.:.	.:.:.	.:.:.	.:.:.	.:.:.	.:.:.	.:.:.	.:.:.	.:.:.	.:.:.	.:.:.	.:.:.	.:.:.	.:.:.	.:.:.	.:.:.	.:.:.	.:.:.	.:.:.	.:.:.	.:.:.	.:.:.	.:.:.	.:.:.	.:.:.	.:.:.	.:.:.	.:.:.	.:.:.	.:.:.	.:.:.	.:.:.	.:.:.	.:.:.	.:.:.	.:.:.	.:.:.	.:.:.	.:.:.	.:.:.	.:.:.	.:.:.	.:.:.	.:.:.	.:.:.	.:.:.	.:.:.	.:.:.	.:.:.	.:.:.	.:.:.	.:.:.	.:.:.	.:.:.	.:.:.	.:.:.	.:.:.	.:.:.	.:.:.	.:.:.	.:.:.	.:.:.	.:.:.	.:.:.	.:.:.	.:.:.	.:.:.	.:.:.	.:.:.	.:.:.	.:.:.	.:.:.	.:.:.	.:.:.	.:.:.	.:.:.	.:.:.	.:.:.	.:.:.	.:.:.	.:.:.	.:.:.	.:.:.	.:.:.	.:.:.	.:.:.	.:.:.	.:.:.	.:.:.	.:.:.	.:.:.	.:.:.	.:.:.	.:.:.	.:.:.	.:.:.	.:.:.	.:.:.	.:.:.	.:.:.	.:.:.	.:.:.	.:.:.	.:.:.	.:.:.	.:.:.	.:.:.	.:.:.	.:.:.	.:.:.	.:.:.	.:.:.	.:.:.	.:.:.	.:.:.	.:.:.	.:.:.	.:.:.	.:.:.	.:.:.	.:.:.	.:.:.	.:.:.	.:.:.	.:.:.	.:.:.	.:.:.	.:.:.	.:.:.	.:.:.	.:.:.	.:.:.	.:.:.	.:.:.	.:.:.	.:.:.	.:.:.	.:.:.	.:.:.	.:.:.	.:.:.	.:.:.	.:.:.	.:.:.	.:.:.	.:.:.	.:.:.	.:.:.	.:.:.	.:.:.	.:.:.	.:.:.	.:.:.	.:.:.	.:.:.	.:.:.	.:.:.	.:.:.	.:.:.	.:.:.	.:.:.	.:.:.	.:.:.	.:.:.	.:.:.	1:457685:10	.:.:.	.:.:.	.:.:.	.:.:.	.:.:.	.:.:.	.:.:.	.:.:.	.:.:.	.:.:.	.:.:.	.:.:.	.:.:.	.:.:.	.:.:.	.:.:.	.:.:.	.:.:.	.:.:.	.:.:.	.:.:.	.:.:.	.:.:.	.:.:.	.:.:.	.:.:.	.:.:.	.:.:.	.:.:.	.:.:.	.:.:.	.:.:.	.:.:.	.:.:.	.:.:.	.:.:.	.:.:.	.:.:.	.:.:.	.:.:.	.:.:.	.:.:.	.:.:.
chrXI	458187	.	T	<INS:ME>	.	PASS	SVTYPE=INS;STRAND=+;FAMILY=TY3	GT:END:SUPPORTING_READS	.:.:.	.:.:.	.:.:.	.:.:.	.:.:.	.:.:.	.:.:.	.:.:.	.:.:.	.:.:.	.:.:.	.:.:.	.:.:.	.:.:.	.:.:.	.:.:.	.:.:.	.:.:.	.:.:.	.:.:.	.:.:.	.:.:.	.:.:.	.:.:.	.:.:.	.:.:.	.:.:.	.:.:.	.:.:.	.:.:.	.:.:.	.:.:.	.:.:.	.:.:.	.:.:.	.:.:.	.:.:.	.:.:.	.:.:.	.:.:.	.:.:.	.:.:.	.:.:.	.:.:.	.:.:.	.:.:.	.:.:.	.:.:.	.:.:.	.:.:.	.:.:.	.:.:.	.:.:.	.:.:.	.:.:.	.:.:.	.:.:.	.:.:.	.:.:.	.:.:.	.:.:.	.:.:.	.:.:.	.:.:.	.:.:.	.:.:.	.:.:.	.:.:.	.:.:.	.:.:.	.:.:.	.:.:.	.:.:.	.:.:.	.:.:.	.:.:.	.:.:.	.:.:.	.:.:.	.:.:.	.:.:.	.:.:.	.:.:.	.:.:.	.:.:.	.:.:.	.:.:.	.:.:.	.:.:.	.:.:.	.:.:.	.:.:.	.:.:.	.:.:.	.:.:.	.:.:.	.:.:.	.:.:.	.:.:.	.:.:.	.:.:.	.:.:.	.:.:.	.:.:.	.:.:.	.:.:.	.:.:.	.:.:.	.:.:.	.:.:.	.:.:.	.:.:.	.:.:.	.:.:.	.:.:.	.:.:.	.:.:.	.:.:.	.:.:.	.:.:.	.:.:.	.:.:.	.:.:.	.:.:.	.:.:.	.:.:.	.:.:.	.:.:.	.:.:.	.:.:.	.:.:.	.:.:.	.:.:.	.:.:.	.:.:.	.:.:.	.:.:.	.:.:.	.:.:.	.:.:.	.:.:.	.:.:.	.:.:.	.:.:.	.:.:.	.:.:.	.:.:.	.:.:.	.:.:.	.:.:.	.:.:.	.:.:.	.:.:.	.:.:.	.:.:.	.:.:.	.:.:.	.:.:.	.:.:.	.:.:.	.:.:.	.:.:.	.:.:.	.:.:.	.:.:.	.:.:.	.:.:.	.:.:.	.:.:.	.:.:.	.:.:.	.:.:.	.:.:.	.:.:.	.:.:.	.:.:.	.:.:.	.:.:.	.:.:.	.:.:.	.:.:.	.:.:.	.:.:.	.:.:.	.:.:.	.:.:.	.:.:.	.:.:.	.:.:.	.:.:.	.:.:.	.:.:.	.:.:.	.:.:.	.:.:.	.:.:.	.:.:.	.:.:.	.:.:.	.:.:.	.:.:.	.:.:.	.:.:.	.:.:.	.:.:.	.:.:.	.:.:.	.:.:.	.:.:.	.:.:.	.:.:.	.:.:.	.:.:.	.:.:.	.:.:.	.:.:.	.:.:.	.:.:.	.:.:.	.:.:.	.:.:.	.:.:.	.:.:.	.:.:.	.:.:.	.:.:.	.:.:.	.:.:.	.:.:.	.:.:.	.:.:.	.:.:.	.:.:.	.:.:.	.:.:.	.:.:.	.:.:.	.:.:.	.:.:.	.:.:.	.:.:.	.:.:.	.:.:.	.:.:.	.:.:.	.:.:.	.:.:.	.:.:.	.:.:.	.:.:.	.:.:.	.:.:.	.:.:.	.:.:.	.:.:.	.:.:.	.:.:.	.:.:.	.:.:.	.:.:.	.:.:.	.:.:.	.:.:.	.:.:.	.:.:.	.:.:.	.:.:.	.:.:.	.:.:.	.:.:.	.:.:.	.:.:.	.:.:.	.:.:.	.:.:.	.:.:.	.:.:.	.:.:.	.:.:.	.:.:.	.:.:.	.:.:.	.:.:.	.:.:.	.:.:.	.:.:.	.:.:.	.:.:.	.:.:.	.:.:.	.:.:.	.:.:.	.:.:.	.:.:.	.:.:.	.:.:.	.:.:.	.:.:.	.:.:.	.:.:.	.:.:.	.:.:.	.:.:.	.:.:.	.:.:.	.:.:.	.:.:.	.:.:.	.:.:.	.:.:.	.:.:.	.:.:.	.:.:.	.:.:.	.:.:.	.:.:.	.:.:.	.:.:.	.:.:.	.:.:.	.:.:.	.:.:.	.:.:.	.:.:.	.:.:.	.:.:.	.:.:.	.:.:.	.:.:.	.:.:.	.:.:.	.:.:.	.:.:.	.:.:.	.:.:.	.:.:.	.:.:.	.:.:.	.:.:.	.:.:.	.:.:.	.:.:.	.:.:.	.:.:.	.:.:.	.:.:.	.:.:.	.:.:.	.:.:.	.:.:.	.:.:.	.:.:.	.:.:.	.:.:.	.:.:.	.:.:.	.:.:.	.:.:.	.:.:.	.:.:.	.:.:.	.:.:.	.:.:.	.:.:.	.:.:.	.:.:.	.:.:.	.:.:.	.:.:.	.:.:.	.:.:.	.:.:.	.:.:.	.:.:.	.:.:.	.:.:.	.:.:.	.:.:.	.:.:.	.:.:.	.:.:.	.:.:.	.:.:.	.:.:.	.:.:.	.:.:.	.:.:.	.:.:.	.:.:.	.:.:.	.:.:.	.:.:.	.:.:.	.:.:.	.:.:.	.:.:.	.:.:.	.:.:.	.:.:.	.:.:.	.:.:.	.:.:.	.:.:.	.:.:.	.:.:.	.:.:.	.:.:.	.:.:.	.:.:.	.:.:.	.:.:.	.:.:.	.:.:.	.:.:.	.:.:.	.:.:.	.:.:.	.:.:.	.:.:.	.:.:.	.:.:.	.:.:.	.:.:.	.:.:.	.:.:.	.:.:.	.:.:.	.:.:.	.:.:.	.:.:.	.:.:.	.:.:.	.:.:.	.:.:.	.:.:.	.:.:.	.:.:.	.:.:.	.:.:.	.:.:.	.:.:.	.:.:.	.:.:.	.:.:.	.:.:.	.:.:.	.:.:.	.:.:.	.:.:.	.:.:.	.:.:.	.:.:.	.:.:.	.:.:.	.:.:.	.:.:.	.:.:.	.:.:.	.:.:.	.:.:.	.:.:.	.:.:.	.:.:.	.:.:.	.:.:.	.:.:.	.:.:.	.:.:.	.:.:.	.:.:.	.:.:.	.:.:.	.:.:.	.:.:.	.:.:.	.:.:.	.:.:.	.:.:.	.:.:.	.:.:.	.:.:.	.:.:.	.:.:.	.:.:.	.:.:.	.:.:.	.:.:.	.:.:.	.:.:.	.:.:.	.:.:.	.:.:.	.:.:.	.:.:.	.:.:.	.:.:.	.:.:.	.:.:.	.:.:.	.:.:.	.:.:.	.:.:.	.:.:.	.:.:.	.:.:.	.:.:.	.:.:.	.:.:.	.:.:.	.:.:.	.:.:.	.:.:.	.:.:.	.:.:.	.:.:.	.:.:.	.:.:.	.:.:.	.:.:.	.:.:.	.:.:.	.:.:.	.:.:.	.:.:.	.:.:.	.:.:.	.:.:.	.:.:.	.:.:.	.:.:.	.:.:.	.:.:.	.:.:.	.:.:.	.:.:.	.:.:.	.:.:.	.:.:.	.:.:.	.:.:.	.:.:.	.:.:.	.:.:.	.:.:.	.:.:.	.:.:.	.:.:.	.:.:.	.:.:.	.:.:.	.:.:.	.:.:.	.:.:.	.:.:.	.:.:.	.:.:.	.:.:.	.:.:.	.:.:.	.:.:.	.:.:.	.:.:.	.:.:.	.:.:.	.:.:.	.:.:.	.:.:.	.:.:.	.:.:.	.:.:.	.:.:.	.:.:.	.:.:.	.:.:.	.:.:.	.:.:.	.:.:.	.:.:.	.:.:.	.:.:.	.:.:.	.:.:.	.:.:.	.:.:.	.:.:.	.:.:.	.:.:.	.:.:.	.:.:.	.:.:.	.:.:.	.:.:.	.:.:.	.:.:.	.:.:.	.:.:.	.:.:.	.:.:.	.:.:.	.:.:.	.:.:.	.:.:.	.:.:.	.:.:.	.:.:.	.:.:.	.:.:.	.:.:.	.:.:.	.:.:.	.:.:.	.:.:.	.:.:.	.:.:.	.:.:.	.:.:.	.:.:.	.:.:.	.:.:.	.:.:.	.:.:.	.:.:.	.:.:.	.:.:.	.:.:.	.:.:.	.:.:.	.:.:.	.:.:.	.:.:.	.:.:.	.:.:.	.:.:.	.:.:.	.:.:.	.:.:.	.:.:.	.:.:.	.:.:.	.:.:.	.:.:.	.:.:.	.:.:.	.:.:.	.:.:.	.:.:.	.:.:.	.:.:.	.:.:.	.:.:.	.:.:.	.:.:.	.:.:.	.:.:.	.:.:.	.:.:.	.:.:.	.:.:.	.:.:.	.:.:.	.:.:.	.:.:.	.:.:.	.:.:.	.:.:.	.:.:.	.:.:.	.:.:.	.:.:.	.:.:.	.:.:.	.:.:.	.:.:.	.:.:.	.:.:.	.:.:.	.:.:.	.:.:.	.:.:.	.:.:.	.:.:.	.:.:.	.:.:.	.:.:.	.:.:.	.:.:.	.:.:.	.:.:.	.:.:.	.:.:.	.:.:.	.:.:.	.:.:.	.:.:.	.:.:.	.:.:.	.:.:.	.:.:.	.:.:.	.:.:.	.:.:.	.:.:.	.:.:.	.:.:.	.:.:.	.:.:.	.:.:.	.:.:.	.:.:.	.:.:.	.:.:.	.:.:.	.:.:.	.:.:.	.:.:.	.:.:.	.:.:.	.:.:.	.:.:.	.:.:.	.:.:.	.:.:.	.:.:.	.:.:.	.:.:.	.:.:.	.:.:.	.:.:.	.:.:.	.:.:.	.:.:.	.:.:.	.:.:.	.:.:.	.:.:.	.:.:.	.:.:.	.:.:.	.:.:.	.:.:.	.:.:.	.:.:.	.:.:.	.:.:.	.:.:.	.:.:.	.:.:.	.:.:.	1:458191:19	.:.:.	.:.:.	.:.:.	.:.:.	.:.:.	.:.:.	.:.:.	.:.:.	.:.:.	.:.:.	.:.:.	.:.:.	.:.:.	.:.:.	.:.:.	.:.:.	.:.:.	.:.:.	.:.:.	.:.:.	.:.:.	.:.:.	.:.:.	.:.:.	.:.:.	.:.:.	.:.:.	.:.:.	.:.:.	.:.:.	.:.:.	.:.:.	.:.:.	.:.:.	.:.:.	.:.:.	.:.:.	.:.:.	.:.:.	.:.:.	.:.:.	.:.:.	.:.:.	.:.:.	.:.:.	.:.:.	.:.:.	.:.:.	.:.:.	.:.:.	.:.:.	.:.:.	.:.:.	.:.:.	.:.:.	.:.:.	.:.:.	.:.:.	.:.:.	.:.:.	.:.:.	.:.:.	.:.:.	.:.:.	.:.:.	.:.:.	.:.:.	.:.:.	.:.:.	.:.:.	.:.:.	.:.:.	.:.:.	.:.:.	.:.:.	.:.:.	.:.:.	.:.:.	.:.:.	.:.:.	.:.:.	.:.:.	.:.:.	.:.:.	.:.:.	.:.:.	.:.:.	.:.:.	.:.:.	.:.:.	.:.:.	.:.:.	.:.:.	.:.:.	.:.:.	.:.:.	.:.:.	.:.:.	.:.:.	.:.:.	.:.:.	.:.:.	.:.:.	.:.:.	.:.:.	.:.:.	.:.:.	.:.:.	.:.:.	.:.:.	.:.:.	.:.:.	.:.:.	.:.:.	.:.:.	.:.:.	.:.:.	.:.:.	.:.:.	.:.:.	.:.:.	.:.:.	.:.:.	.:.:.	.:.:.	.:.:.	.:.:.	.:.:.	.:.:.	.:.:.	.:.:.	.:.:.	.:.:.	.:.:.	.:.:.	.:.:.	.:.:.	.:.:.	.:.:.	.:.:.	.:.:.	.:.:.	.:.:.	.:.:.	.:.:.	.:.:.	.:.:.	.:.:.	.:.:.	.:.:.	.:.:.	.:.:.	.:.:.	.:.:.	.:.:.	.:.:.	.:.:.	.:.:.	.:.:.	.:.:.	.:.:.	.:.:.	.:.:.	.:.:.	.:.:.	.:.:.	.:.:.	.:.:.	.:.:.	.:.:.	.:.:.	.:.:.	.:.:.	.:.:.	.:.:.	.:.:.	.:.:.	.:.:.	.:.:.	.:.:.	.:.:.	.:.:.	.:.:.	.:.:.	.:.:.	.:.:.	.:.:.	.:.:.	.:.:.	.:.:.	.:.:.	.:.:.	.:.:.	.:.:.	.:.:.	.:.:.	.:.:.	.:.:.	.:.:.	.:.:.	.:.:.	.:.:.	.:.:.	.:.:.	.:.:.	.:.:.	.:.:.	.:.:.	.:.:.	.:.:.	.:.:.	.:.:.	.:.:.	.:.:.	.:.:.	.:.:.	.:.:.	.:.:.	.:.:.	.:.:.	.:.:.	.:.:.	.:.:.	.:.:.	.:.:.	.:.:.	.:.:.	.:.:.	.:.:.	.:.:.	.:.:.	.:.:.	.:.:.	.:.:.	.:.:.	.:.:.	.:.:.	.:.:.	.:.:.	.:.:.	.:.:.	.:.:.	.:.:.	.:.:.	.:.:.	.:.:.	.:.:.	.:.:.	.:.:.	.:.:.	.:.:.	.:.:.	.:.:.	.:.:.	.:.:.	.:.:.	.:.:.	.:.:.	.:.:.	.:.:.	.:.:.
chrXI	489980	.	A	<INS:ME>	.	PASS	SVTYPE=INS;STRAND=+;FAMILY=TY2	GT:END:SUPPORTING_READS	.:.:.	.:.:.	.:.:.	.:.:.	.:.:.	.:.:.	.:.:.	.:.:.	.:.:.	.:.:.	.:.:.	.:.:.	.:.:.	.:.:.	.:.:.	.:.:.	.:.:.	.:.:.	.:.:.	.:.:.	.:.:.	.:.:.	.:.:.	.:.:.	.:.:.	.:.:.	.:.:.	.:.:.	.:.:.	.:.:.	.:.:.	.:.:.	.:.:.	.:.:.	.:.:.	.:.:.	.:.:.	.:.:.	.:.:.	.:.:.	.:.:.	.:.:.	.:.:.	.:.:.	.:.:.	.:.:.	.:.:.	.:.:.	.:.:.	.:.:.	.:.:.	.:.:.	.:.:.	.:.:.	.:.:.	.:.:.	.:.:.	.:.:.	.:.:.	.:.:.	.:.:.	.:.:.	.:.:.	.:.:.	.:.:.	.:.:.	.:.:.	.:.:.	.:.:.	.:.:.	.:.:.	.:.:.	.:.:.	.:.:.	.:.:.	.:.:.	.:.:.	.:.:.	.:.:.	.:.:.	.:.:.	.:.:.	.:.:.	.:.:.	.:.:.	.:.:.	.:.:.	.:.:.	.:.:.	.:.:.	.:.:.	.:.:.	.:.:.	.:.:.	.:.:.	.:.:.	.:.:.	.:.:.	.:.:.	.:.:.	.:.:.	.:.:.	.:.:.	.:.:.	.:.:.	.:.:.	.:.:.	.:.:.	.:.:.	.:.:.	.:.:.	.:.:.	.:.:.	.:.:.	.:.:.	.:.:.	.:.:.	.:.:.	.:.:.	.:.:.	.:.:.	.:.:.	.:.:.	.:.:.	.:.:.	.:.:.	.:.:.	.:.:.	.:.:.	.:.:.	.:.:.	.:.:.	.:.:.	.:.:.	.:.:.	.:.:.	.:.:.	.:.:.	.:.:.	.:.:.	.:.:.	.:.:.	.:.:.	.:.:.	.:.:.	.:.:.	.:.:.	.:.:.	.:.:.	.:.:.	.:.:.	.:.:.	.:.:.	.:.:.	.:.:.	.:.:.	.:.:.	.:.:.	.:.:.	.:.:.	.:.:.	.:.:.	.:.:.	.:.:.	.:.:.	.:.:.	.:.:.	.:.:.	.:.:.	.:.:.	.:.:.	.:.:.	.:.:.	.:.:.	.:.:.	.:.:.	.:.:.	.:.:.	.:.:.	.:.:.	.:.:.	.:.:.	.:.:.	.:.:.	.:.:.	.:.:.	.:.:.	.:.:.	.:.:.	.:.:.	.:.:.	.:.:.	.:.:.	.:.:.	.:.:.	.:.:.	.:.:.	.:.:.	.:.:.	.:.:.	.:.:.	.:.:.	.:.:.	.:.:.	.:.:.	.:.:.	.:.:.	.:.:.	.:.:.	.:.:.	.:.:.	.:.:.	.:.:.	.:.:.	.:.:.	.:.:.	.:.:.	.:.:.	.:.:.	.:.:.	.:.:.	.:.:.	.:.:.	.:.:.	.:.:.	.:.:.	.:.:.	.:.:.	.:.:.	.:.:.	.:.:.	.:.:.	.:.:.	.:.:.	.:.:.	.:.:.	.:.:.	.:.:.	.:.:.	.:.:.	.:.:.	.:.:.	.:.:.	.:.:.	.:.:.	.:.:.	.:.:.	.:.:.	.:.:.	.:.:.	.:.:.	.:.:.	.:.:.	.:.:.	.:.:.	.:.:.	.:.:.	.:.:.	.:.:.	.:.:.	.:.:.	.:.:.	.:.:.	.:.:.	.:.:.	.:.:.	.:.:.	.:.:.	.:.:.	.:.:.	.:.:.	.:.:.	.:.:.	.:.:.	.:.:.	.:.:.	.:.:.	.:.:.	.:.:.	.:.:.	.:.:.	.:.:.	.:.:.	.:.:.	.:.:.	.:.:.	.:.:.	.:.:.	.:.:.	.:.:.	.:.:.	.:.:.	.:.:.	.:.:.	.:.:.	.:.:.	.:.:.	.:.:.	.:.:.	.:.:.	.:.:.	.:.:.	.:.:.	.:.:.	.:.:.	.:.:.	.:.:.	.:.:.	.:.:.	.:.:.	.:.:.	.:.:.	.:.:.	.:.:.	.:.:.	.:.:.	.:.:.	.:.:.	.:.:.	.:.:.	.:.:.	.:.:.	.:.:.	.:.:.	.:.:.	.:.:.	.:.:.	.:.:.	.:.:.	.:.:.	.:.:.	.:.:.	.:.:.	.:.:.	.:.:.	.:.:.	.:.:.	.:.:.	.:.:.	.:.:.	.:.:.	.:.:.	.:.:.	.:.:.	.:.:.	.:.:.	.:.:.	.:.:.	.:.:.	.:.:.	.:.:.	.:.:.	.:.:.	.:.:.	.:.:.	.:.:.	.:.:.	.:.:.	.:.:.	.:.:.	.:.:.	.:.:.	.:.:.	.:.:.	.:.:.	.:.:.	.:.:.	.:.:.	.:.:.	.:.:.	.:.:.	.:.:.	.:.:.	.:.:.	.:.:.	.:.:.	.:.:.	.:.:.	.:.:.	.:.:.	.:.:.	.:.:.	.:.:.	.:.:.	.:.:.	.:.:.	.:.:.	.:.:.	.:.:.	.:.:.	.:.:.	.:.:.	.:.:.	.:.:.	.:.:.	.:.:.	.:.:.	.:.:.	.:.:.	.:.:.	.:.:.	.:.:.	.:.:.	.:.:.	.:.:.	.:.:.	.:.:.	.:.:.	.:.:.	.:.:.	.:.:.	.:.:.	.:.:.	.:.:.	.:.:.	.:.:.	.:.:.	.:.:.	.:.:.	.:.:.	.:.:.	.:.:.	.:.:.	.:.:.	.:.:.	.:.:.	.:.:.	.:.:.	.:.:.	.:.:.	.:.:.	.:.:.	.:.:.	.:.:.	.:.:.	.:.:.	.:.:.	.:.:.	.:.:.	.:.:.	.:.:.	.:.:.	.:.:.	.:.:.	.:.:.	.:.:.	.:.:.	.:.:.	.:.:.	.:.:.	.:.:.	.:.:.	.:.:.	.:.:.	.:.:.	.:.:.	.:.:.	.:.:.	.:.:.	.:.:.	.:.:.	.:.:.	.:.:.	.:.:.	.:.:.	.:.:.	.:.:.	.:.:.	.:.:.	.:.:.	.:.:.	.:.:.	.:.:.	.:.:.	.:.:.	.:.:.	.:.:.	.:.:.	.:.:.	.:.:.	.:.:.	.:.:.	.:.:.	.:.:.	.:.:.	.:.:.	.:.:.	.:.:.	.:.:.	.:.:.	.:.:.	.:.:.	.:.:.	.:.:.	.:.:.	.:.:.	.:.:.	.:.:.	.:.:.	.:.:.	.:.:.	.:.:.	.:.:.	.:.:.	.:.:.	.:.:.	.:.:.	.:.:.	.:.:.	.:.:.	.:.:.	.:.:.	.:.:.	.:.:.	.:.:.	.:.:.	.:.:.	.:.:.	.:.:.	.:.:.	.:.:.	.:.:.	.:.:.	.:.:.	.:.:.	.:.:.	.:.:.	.:.:.	.:.:.	.:.:.	.:.:.	.:.:.	.:.:.	.:.:.	.:.:.	.:.:.	.:.:.	.:.:.	.:.:.	.:.:.	.:.:.	.:.:.	.:.:.	.:.:.	.:.:.	.:.:.	.:.:.	.:.:.	.:.:.	.:.:.	.:.:.	.:.:.	.:.:.	.:.:.	.:.:.	.:.:.	.:.:.	.:.:.	.:.:.	.:.:.	.:.:.	.:.:.	.:.:.	.:.:.	.:.:.	.:.:.	.:.:.	.:.:.	.:.:.	.:.:.	.:.:.	.:.:.	.:.:.	.:.:.	.:.:.	.:.:.	1:489984:4	.:.:.	.:.:.	.:.:.	.:.:.	.:.:.	.:.:.	.:.:.	.:.:.	.:.:.	.:.:.	.:.:.	.:.:.	.:.:.	.:.:.	.:.:.	.:.:.	.:.:.	.:.:.	.:.:.	.:.:.	.:.:.	.:.:.	.:.:.	.:.:.	.:.:.	.:.:.	.:.:.	.:.:.	.:.:.	.:.:.	.:.:.	.:.:.	.:.:.	.:.:.	.:.:.	.:.:.	.:.:.	.:.:.	.:.:.	.:.:.	.:.:.	.:.:.	.:.:.	.:.:.	.:.:.	.:.:.	.:.:.	.:.:.	.:.:.	.:.:.	.:.:.	.:.:.	.:.:.	.:.:.	.:.:.	.:.:.	.:.:.	.:.:.	.:.:.	.:.:.	.:.:.	.:.:.	.:.:.	.:.:.	.:.:.	.:.:.	.:.:.	.:.:.	.:.:.	.:.:.	.:.:.	.:.:.	.:.:.	.:.:.	.:.:.	.:.:.	.:.:.	.:.:.	.:.:.	.:.:.	.:.:.	.:.:.	.:.:.	.:.:.	.:.:.	.:.:.	.:.:.	.:.:.	.:.:.	.:.:.	.:.:.	.:.:.	.:.:.	.:.:.	.:.:.	.:.:.	.:.:.	.:.:.	.:.:.	.:.:.	.:.:.	.:.:.	.:.:.	.:.:.	.:.:.	.:.:.	.:.:.	.:.:.	.:.:.	.:.:.	.:.:.	.:.:.	.:.:.	.:.:.	.:.:.	.:.:.	.:.:.	.:.:.	.:.:.	.:.:.	.:.:.	.:.:.	.:.:.	.:.:.	.:.:.	.:.:.	.:.:.	.:.:.	.:.:.	.:.:.	.:.:.	.:.:.	.:.:.	.:.:.	.:.:.	.:.:.	.:.:.	.:.:.	.:.:.	.:.:.	.:.:.	.:.:.	.:.:.	.:.:.	.:.:.	.:.:.	.:.:.	.:.:.	.:.:.	.:.:.	.:.:.	.:.:.	.:.:.	.:.:.	.:.:.	.:.:.	.:.:.	.:.:.	.:.:.	.:.:.	.:.:.	.:.:.	.:.:.	.:.:.	.:.:.	.:.:.	.:.:.	.:.:.	.:.:.	.:.:.	.:.:.	.:.:.	.:.:.	.:.:.	.:.:.	.:.:.	.:.:.	.:.:.	.:.:.	.:.:.	.:.:.	.:.:.	.:.:.	.:.:.	.:.:.	.:.:.	.:.:.	.:.:.	.:.:.	.:.:.	.:.:.	.:.:.	.:.:.	.:.:.	.:.:.	.:.:.	.:.:.	.:.:.	.:.:.	.:.:.	.:.:.	.:.:.	.:.:.	.:.:.	.:.:.	.:.:.	.:.:.	.:.:.	.:.:.	.:.:.	.:.:.	.:.:.	.:.:.	.:.:.	.:.:.	.:.:.	.:.:.	.:.:.	.:.:.	.:.:.	.:.:.	.:.:.	.:.:.	.:.:.	.:.:.	.:.:.	.:.:.	.:.:.	.:.:.	.:.:.	.:.:.	.:.:.	.:.:.	.:.:.	.:.:.	.:.:.	.:.:.	.:.:.	.:.:.	.:.:.	.:.:.	.:.:.	.:.:.	.:.:.	.:.:.	.:.:.	.:.:.	.:.:.	.:.:.	.:.:.	.:.:.	.:.:.	.:.:.	.:.:.	.:.:.	.:.:.	.:.:.	.:.:.	.:.:.	.:.:.	.:.:.	.:.:.	.:.:.	.:.:.	.:.:.	.:.:.	.:.:.	.:.:.	.:.:.	.:.:.	.:.:.	.:.:.	.:.:.	.:.:.	.:.:.	.:.:.	.:.:.	.:.:.	.:.:.	.:.:.	.:.:.	.:.:.	.:.:.	.:.:.	.:.:.	.:.:.	.:.:.	.:.:.	.:.:.	.:.:.	.:.:.	.:.:.	.:.:.	.:.:.	.:.:.	.:.:.	.:.:.	.:.:.	.:.:.	.:.:.	.:.:.	.:.:.	.:.:.	.:.:.	.:.:.	.:.:.	.:.:.	.:.:.	.:.:.	.:.:.	.:.:.	.:.:.	.:.:.	.:.:.	.:.:.	.:.:.	.:.:.	.:.:.	.:.:.	.:.:.	.:.:.	.:.:.	.:.:.	.:.:.	.:.:.	.:.:.	.:.:.	.:.:.	.:.:.	.:.:.	.:.:.	.:.:.	.:.:.	.:.:.	.:.:.	.:.:.	.:.:.	.:.:.	.:.:.	.:.:.	.:.:.	.:.:.	.:.:.	.:.:.	.:.:.	.:.:.	.:.:.	.:.:.	.:.:.	.:.:.	.:.:.	.:.:.	.:.:.	.:.:.	.:.:.	.:.:.	.:.:.	.:.:.	.:.:.	.:.:.	.:.:.	.:.:.	.:.:.	.:.:.	.:.:.	.:.:.	.:.:.	.:.:.	.:.:.	.:.:.	.:.:.	.:.:.	.:.:.	.:.:.	.:.:.	.:.:.	.:.:.	.:.:.	.:.:.	.:.:.	.:.:.	.:.:.	.:.:.	.:.:.	.:.:.	.:.:.	.:.:.	.:.:.	.:.:.	.:.:.	.:.:.	.:.:.	.:.:.	.:.:.	.:.:.	.:.:.	.:.:.	.:.:.	.:.:.	.:.:.	.:.:.	.:.:.	.:.:.	.:.:.	.:.:.	.:.:.	.:.:.	.:.:.	.:.:.	.:.:.	.:.:.	.:.:.	.:.:.	.:.:.	.:.:.	.:.:.	.:.:.	.:.:.	.:.:.	.:.:.	.:.:.	.:.:.	.:.:.	.:.:.	.:.:.	.:.:.	.:.:.	.:.:.	.:.:.	.:.:.	.:.:.	.:.:.	.:.:.
chrXI	490161	.	G	<INS:ME>	.	PASS	SVTYPE=INS;STRAND=+;FAMILY=TY4	GT:END:SUPPORTING_READS	.:.:.	.:.:.	.:.:.	.:.:.	.:.:.	.:.:.	.:.:.	.:.:.	.:.:.	.:.:.	.:.:.	.:.:.	.:.:.	.:.:.	.:.:.	.:.:.	.:.:.	.:.:.	.:.:.	.:.:.	.:.:.	.:.:.	.:.:.	.:.:.	.:.:.	.:.:.	.:.:.	.:.:.	.:.:.	.:.:.	.:.:.	.:.:.	.:.:.	.:.:.	.:.:.	.:.:.	.:.:.	.:.:.	.:.:.	.:.:.	.:.:.	.:.:.	.:.:.	.:.:.	.:.:.	.:.:.	.:.:.	.:.:.	.:.:.	.:.:.	.:.:.	.:.:.	.:.:.	.:.:.	.:.:.	.:.:.	.:.:.	.:.:.	.:.:.	.:.:.	.:.:.	.:.:.	.:.:.	.:.:.	.:.:.	.:.:.	.:.:.	.:.:.	.:.:.	.:.:.	.:.:.	.:.:.	.:.:.	.:.:.	.:.:.	.:.:.	.:.:.	.:.:.	.:.:.	.:.:.	.:.:.	.:.:.	.:.:.	.:.:.	.:.:.	.:.:.	.:.:.	.:.:.	.:.:.	.:.:.	.:.:.	.:.:.	.:.:.	.:.:.	.:.:.	.:.:.	.:.:.	.:.:.	.:.:.	.:.:.	.:.:.	.:.:.	.:.:.	.:.:.	.:.:.	.:.:.	.:.:.	.:.:.	.:.:.	.:.:.	.:.:.	.:.:.	.:.:.	.:.:.	.:.:.	.:.:.	.:.:.	.:.:.	.:.:.	.:.:.	.:.:.	.:.:.	.:.:.	.:.:.	.:.:.	.:.:.	.:.:.	.:.:.	.:.:.	.:.:.	.:.:.	.:.:.	.:.:.	.:.:.	.:.:.	.:.:.	.:.:.	.:.:.	.:.:.	.:.:.	.:.:.	.:.:.	.:.:.	.:.:.	.:.:.	.:.:.	.:.:.	.:.:.	.:.:.	.:.:.	.:.:.	.:.:.	.:.:.	.:.:.	.:.:.	.:.:.	.:.:.	.:.:.	.:.:.	.:.:.	.:.:.	.:.:.	.:.:.	.:.:.	.:.:.	.:.:.	.:.:.	.:.:.	.:.:.	.:.:.	.:.:.	.:.:.	.:.:.	.:.:.	.:.:.	.:.:.	.:.:.	.:.:.	.:.:.	.:.:.	.:.:.	.:.:.	.:.:.	.:.:.	.:.:.	.:.:.	.:.:.	.:.:.	.:.:.	.:.:.	.:.:.	.:.:.	.:.:.	.:.:.	.:.:.	.:.:.	.:.:.	.:.:.	.:.:.	.:.:.	.:.:.	.:.:.	.:.:.	.:.:.	.:.:.	.:.:.	.:.:.	.:.:.	.:.:.	.:.:.	.:.:.	.:.:.	.:.:.	.:.:.	.:.:.	.:.:.	.:.:.	.:.:.	.:.:.	.:.:.	.:.:.	.:.:.	.:.:.	.:.:.	.:.:.	.:.:.	.:.:.	.:.:.	.:.:.	.:.:.	.:.:.	.:.:.	.:.:.	.:.:.	.:.:.	.:.:.	.:.:.	.:.:.	.:.:.	.:.:.	.:.:.	.:.:.	.:.:.	.:.:.	.:.:.	.:.:.	.:.:.	.:.:.	.:.:.	.:.:.	.:.:.	.:.:.	.:.:.	.:.:.	.:.:.	.:.:.	.:.:.	.:.:.	.:.:.	.:.:.	.:.:.	.:.:.	.:.:.	.:.:.	.:.:.	.:.:.	.:.:.	.:.:.	.:.:.	.:.:.	.:.:.	.:.:.	.:.:.	.:.:.	.:.:.	.:.:.	.:.:.	.:.:.	.:.:.	.:.:.	.:.:.	.:.:.	.:.:.	.:.:.	.:.:.	.:.:.	.:.:.	.:.:.	.:.:.	.:.:.	.:.:.	.:.:.	.:.:.	.:.:.	.:.:.	.:.:.	.:.:.	.:.:.	.:.:.	.:.:.	.:.:.	.:.:.	.:.:.	.:.:.	.:.:.	.:.:.	.:.:.	.:.:.	.:.:.	.:.:.	.:.:.	.:.:.	.:.:.	.:.:.	.:.:.	.:.:.	.:.:.	.:.:.	.:.:.	.:.:.	.:.:.	.:.:.	.:.:.	.:.:.	.:.:.	.:.:.	.:.:.	.:.:.	.:.:.	.:.:.	.:.:.	.:.:.	.:.:.	.:.:.	.:.:.	.:.:.	.:.:.	.:.:.	.:.:.	.:.:.	.:.:.	.:.:.	.:.:.	.:.:.	.:.:.	.:.:.	.:.:.	.:.:.	.:.:.	.:.:.	.:.:.	.:.:.	.:.:.	.:.:.	.:.:.	.:.:.	.:.:.	.:.:.	.:.:.	.:.:.	.:.:.	.:.:.	.:.:.	.:.:.	.:.:.	.:.:.	.:.:.	.:.:.	.:.:.	.:.:.	.:.:.	.:.:.	.:.:.	.:.:.	.:.:.	.:.:.	.:.:.	.:.:.	.:.:.	.:.:.	.:.:.	.:.:.	.:.:.	.:.:.	.:.:.	.:.:.	.:.:.	.:.:.	.:.:.	.:.:.	.:.:.	.:.:.	.:.:.	.:.:.	.:.:.	.:.:.	.:.:.	.:.:.	.:.:.	.:.:.	.:.:.	.:.:.	.:.:.	.:.:.	.:.:.	.:.:.	.:.:.	.:.:.	.:.:.	.:.:.	.:.:.	.:.:.	.:.:.	.:.:.	.:.:.	.:.:.	.:.:.	.:.:.	.:.:.	.:.:.	.:.:.	.:.:.	.:.:.	.:.:.	.:.:.	.:.:.	.:.:.	.:.:.	.:.:.	.:.:.	.:.:.	.:.:.	.:.:.	.:.:.	.:.:.	.:.:.	.:.:.	.:.:.	.:.:.	.:.:.	.:.:.	.:.:.	.:.:.	.:.:.	.:.:.	.:.:.	.:.:.	.:.:.	.:.:.	.:.:.	.:.:.	.:.:.	.:.:.	.:.:.	.:.:.	.:.:.	.:.:.	.:.:.	.:.:.	.:.:.	.:.:.	.:.:.	.:.:.	.:.:.	.:.:.	.:.:.	.:.:.	.:.:.	.:.:.	.:.:.	.:.:.	.:.:.	.:.:.	.:.:.	.:.:.	.:.:.	.:.:.	.:.:.	.:.:.	.:.:.	.:.:.	.:.:.	.:.:.	.:.:.	.:.:.	.:.:.	.:.:.	.:.:.	.:.:.	.:.:.	.:.:.	.:.:.	.:.:.	.:.:.	.:.:.	.:.:.	.:.:.	.:.:.	.:.:.	.:.:.	.:.:.	.:.:.	.:.:.	.:.:.	.:.:.	.:.:.	.:.:.	.:.:.	.:.:.	.:.:.	.:.:.	.:.:.	.:.:.	.:.:.	.:.:.	.:.:.	.:.:.	.:.:.	.:.:.	.:.:.	.:.:.	.:.:.	.:.:.	.:.:.	.:.:.	.:.:.	.:.:.	.:.:.	.:.:.	.:.:.	.:.:.	.:.:.	.:.:.	.:.:.	.:.:.	.:.:.	.:.:.	.:.:.	.:.:.	.:.:.	.:.:.	.:.:.	.:.:.	.:.:.	.:.:.	.:.:.	.:.:.	.:.:.	.:.:.	.:.:.	.:.:.	.:.:.	.:.:.	.:.:.	.:.:.	.:.:.	.:.:.	.:.:.	.:.:.	.:.:.	.:.:.	.:.:.	.:.:.	.:.:.	.:.:.	.:.:.	.:.:.	.:.:.	.:.:.	.:.:.	.:.:.	.:.:.	.:.:.	.:.:.	.:.:.	.:.:.	.:.:.	.:.:.	.:.:.	.:.:.	.:.:.	.:.:.	.:.:.	.:.:.	.:.:.	.:.:.	.:.:.	.:.:.	.:.:.	.:.:.	.:.:.	.:.:.	.:.:.	.:.:.	.:.:.	.:.:.	.:.:.	.:.:.	.:.:.	.:.:.	.:.:.	.:.:.	.:.:.	.:.:.	.:.:.	.:.:.	.:.:.	.:.:.	.:.:.	.:.:.	.:.:.	.:.:.	.:.:.	.:.:.	.:.:.	.:.:.	.:.:.	.:.:.	.:.:.	.:.:.	.:.:.	.:.:.	.:.:.	.:.:.	.:.:.	.:.:.	.:.:.	.:.:.	.:.:.	.:.:.	.:.:.	.:.:.	.:.:.	.:.:.	.:.:.	.:.:.	.:.:.	.:.:.	.:.:.	.:.:.	.:.:.	.:.:.	.:.:.	.:.:.	.:.:.	.:.:.	.:.:.	.:.:.	.:.:.	.:.:.	.:.:.	.:.:.	.:.:.	.:.:.	.:.:.	.:.:.	.:.:.	.:.:.	.:.:.	.:.:.	.:.:.	.:.:.	.:.:.	.:.:.	.:.:.	.:.:.	.:.:.	.:.:.	.:.:.	.:.:.	.:.:.	.:.:.	.:.:.	.:.:.	.:.:.	.:.:.	.:.:.	.:.:.	.:.:.	.:.:.	.:.:.	.:.:.	.:.:.	.:.:.	.:.:.	.:.:.	.:.:.	.:.:.	.:.:.	.:.:.	.:.:.	.:.:.	.:.:.	.:.:.	.:.:.	.:.:.	.:.:.	.:.:.	.:.:.	.:.:.	.:.:.	.:.:.	.:.:.	.:.:.	.:.:.	.:.:.	.:.:.	.:.:.	.:.:.	.:.:.	.:.:.	.:.:.	.:.:.	.:.:.	.:.:.	.:.:.	.:.:.	.:.:.	.:.:.	.:.:.	.:.:.	.:.:.	.:.:.	.:.:.	.:.:.	.:.:.	.:.:.	.:.:.	.:.:.	.:.:.	.:.:.	.:.:.	.:.:.	.:.:.	.:.:.	.:.:.	.:.:.	.:.:.	.:.:.	.:.:.	.:.:.	.:.:.	.:.:.	.:.:.	.:.:.	.:.:.	.:.:.	.:.:.	.:.:.	.:.:.	.:.:.	.:.:.	.:.:.	.:.:.	.:.:.	.:.:.	.:.:.	.:.:.	.:.:.	.:.:.	.:.:.	.:.:.	.:.:.	.:.:.	.:.:.	.:.:.	.:.:.	.:.:.	.:.:.	.:.:.	.:.:.	.:.:.	.:.:.	.:.:.	.:.:.	.:.:.	.:.:.	.:.:.	.:.:.	.:.:.	.:.:.	.:.:.	.:.:.	.:.:.	.:.:.	.:.:.	.:.:.	.:.:.	.:.:.	.:.:.	.:.:.	.:.:.	.:.:.	.:.:.	.:.:.	.:.:.	.:.:.	.:.:.	.:.:.	.:.:.	.:.:.	.:.:.	.:.:.	.:.:.	.:.:.	.:.:.	.:.:.	.:.:.	.:.:.	.:.:.	.:.:.	.:.:.	.:.:.	.:.:.	.:.:.	.:.:.	.:.:.	.:.:.	.:.:.	.:.:.	.:.:.	.:.:.	.:.:.	.:.:.	.:.:.	.:.:.	.:.:.	.:.:.	.:.:.	.:.:.	.:.:.	.:.:.	.:.:.	.:.:.	.:.:.	.:.:.	.:.:.	.:.:.	.:.:.	.:.:.	.:.:.	.:.:.	.:.:.	.:.:.	.:.:.	.:.:.	.:.:.	.:.:.	.:.:.	.:.:.	.:.:.	.:.:.	.:.:.	.:.:.	.:.:.	.:.:.	.:.:.	.:.:.	.:.:.	.:.:.	.:.:.	.:.:.	.:.:.	.:.:.	.:.:.	.:.:.	.:.:.	.:.:.	.:.:.	.:.:.	.:.:.	.:.:.	.:.:.	.:.:.	.:.:.	.:.:.	.:.:.	.:.:.	.:.:.	.:.:.	.:.:.	.:.:.	.:.:.	.:.:.	.:.:.	.:.:.	.:.:.	.:.:.	.:.:.	.:.:.	.:.:.	.:.:.	.:.:.	.:.:.	.:.:.	.:.:.	.:.:.	.:.:.	.:.:.	.:.:.	.:.:.	.:.:.	.:.:.	.:.:.	.:.:.	.:.:.	.:.:.	.:.:.	.:.:.	.:.:.	.:.:.	.:.:.	.:.:.	.:.:.	.:.:.	.:.:.	.:.:.	.:.:.	.:.:.	.:.:.	.:.:.	.:.:.	.:.:.	.:.:.	.:.:.	.:.:.	.:.:.	.:.:.	.:.:.	.:.:.	.:.:.	.:.:.	.:.:.	.:.:.	.:.:.	.:.:.	.:.:.	.:.:.	.:.:.	.:.:.	.:.:.	.:.:.	.:.:.	.:.:.	.:.:.	.:.:.	.:.:.	.:.:.	.:.:.	.:.:.	.:.:.	.:.:.	.:.:.	.:.:.	.:.:.	.:.:.	.:.:.	.:.:.	.:.:.	.:.:.	.:.:.	.:.:.	.:.:.	.:.:.	.:.:.	.:.:.	.:.:.	.:.:.	.:.:.	.:.:.	.:.:.	.:.:.	.:.:.	.:.:.	.:.:.	.:.:.	.:.:.	.:.:.	.:.:.	.:.:.	.:.:.	.:.:.	.:.:.	.:.:.	.:.:.	.:.:.	.:.:.	1:490165:22	.:.:.	.:.:.	.:.:.	.:.:.	.:.:.	.:.:.	.:.:.	.:.:.	.:.:.	.:.:.	.:.:.	.:.:.	.:.:.	.:.:.	.:.:.	.:.:.	.:.:.	.:.:.	.:.:.	.:.:.	.:.:.	.:.:.
chrXI	490410	.	A	<INS:ME>	.	PASS	SVTYPE=INS;STRAND=+;FAMILY=TY4	GT:END:SUPPORTING_READS	.:.:.	.:.:.	.:.:.	.:.:.	.:.:.	.:.:.	.:.:.	.:.:.	.:.:.	.:.:.	.:.:.	.:.:.	.:.:.	.:.:.	.:.:.	.:.:.	.:.:.	.:.:.	.:.:.	.:.:.	.:.:.	.:.:.	.:.:.	.:.:.	.:.:.	.:.:.	.:.:.	.:.:.	.:.:.	.:.:.	.:.:.	.:.:.	.:.:.	.:.:.	.:.:.	.:.:.	.:.:.	.:.:.	.:.:.	.:.:.	.:.:.	.:.:.	.:.:.	.:.:.	.:.:.	.:.:.	.:.:.	.:.:.	.:.:.	.:.:.	.:.:.	.:.:.	.:.:.	.:.:.	.:.:.	.:.:.	.:.:.	.:.:.	.:.:.	.:.:.	.:.:.	.:.:.	.:.:.	.:.:.	.:.:.	.:.:.	.:.:.	.:.:.	.:.:.	.:.:.	.:.:.	.:.:.	.:.:.	.:.:.	.:.:.	.:.:.	.:.:.	.:.:.	.:.:.	.:.:.	.:.:.	.:.:.	.:.:.	.:.:.	.:.:.	.:.:.	.:.:.	.:.:.	.:.:.	.:.:.	.:.:.	.:.:.	.:.:.	1:490414:16	.:.:.	.:.:.	.:.:.	.:.:.	.:.:.	.:.:.	.:.:.	.:.:.	.:.:.	.:.:.	.:.:.	.:.:.	.:.:.	.:.:.	.:.:.	.:.:.	.:.:.	.:.:.	.:.:.	.:.:.	.:.:.	.:.:.	.:.:.	.:.:.	.:.:.	.:.:.	.:.:.	.:.:.	.:.:.	.:.:.	.:.:.	.:.:.	.:.:.	.:.:.	.:.:.	.:.:.	.:.:.	.:.:.	.:.:.	.:.:.	.:.:.	.:.:.	.:.:.	.:.:.	.:.:.	.:.:.	.:.:.	.:.:.	.:.:.	.:.:.	.:.:.	.:.:.	.:.:.	.:.:.	.:.:.	.:.:.	.:.:.	.:.:.	.:.:.	.:.:.	.:.:.	.:.:.	.:.:.	.:.:.	.:.:.	.:.:.	.:.:.	.:.:.	.:.:.	.:.:.	.:.:.	.:.:.	.:.:.	.:.:.	.:.:.	.:.:.	.:.:.	.:.:.	.:.:.	.:.:.	.:.:.	.:.:.	.:.:.	.:.:.	.:.:.	.:.:.	.:.:.	.:.:.	.:.:.	.:.:.	.:.:.	.:.:.	.:.:.	.:.:.	.:.:.	.:.:.	.:.:.	.:.:.	.:.:.	.:.:.	.:.:.	.:.:.	.:.:.	.:.:.	.:.:.	.:.:.	.:.:.	.:.:.	.:.:.	.:.:.	.:.:.	.:.:.	.:.:.	.:.:.	.:.:.	.:.:.	.:.:.	.:.:.	.:.:.	.:.:.	.:.:.	.:.:.	.:.:.	.:.:.	.:.:.	.:.:.	.:.:.	.:.:.	.:.:.	.:.:.	.:.:.	.:.:.	.:.:.	.:.:.	.:.:.	.:.:.	.:.:.	.:.:.	.:.:.	.:.:.	.:.:.	.:.:.	.:.:.	.:.:.	.:.:.	.:.:.	.:.:.	.:.:.	.:.:.	.:.:.	.:.:.	.:.:.	.:.:.	.:.:.	.:.:.	.:.:.	.:.:.	.:.:.	.:.:.	.:.:.	.:.:.	.:.:.	.:.:.	.:.:.	.:.:.	.:.:.	.:.:.	.:.:.	.:.:.	.:.:.	.:.:.	.:.:.	.:.:.	.:.:.	.:.:.	.:.:.	.:.:.	.:.:.	.:.:.	.:.:.	.:.:.	.:.:.	.:.:.	.:.:.	.:.:.	.:.:.	.:.:.	.:.:.	.:.:.	.:.:.	.:.:.	.:.:.	.:.:.	.:.:.	.:.:.	.:.:.	.:.:.	.:.:.	.:.:.	.:.:.	.:.:.	.:.:.	.:.:.	.:.:.	.:.:.	.:.:.	.:.:.	.:.:.	.:.:.	.:.:.	.:.:.	.:.:.	.:.:.	.:.:.	.:.:.	.:.:.	.:.:.	.:.:.	.:.:.	.:.:.	.:.:.	.:.:.	.:.:.	.:.:.	.:.:.	.:.:.	.:.:.	.:.:.	.:.:.	.:.:.	.:.:.	.:.:.	.:.:.	.:.:.	.:.:.	.:.:.	.:.:.	.:.:.	.:.:.	.:.:.	.:.:.	.:.:.	.:.:.	.:.:.	.:.:.	.:.:.	.:.:.	.:.:.	.:.:.	.:.:.	.:.:.	.:.:.	.:.:.	.:.:.	.:.:.	.:.:.	.:.:.	.:.:.	.:.:.	.:.:.	.:.:.	.:.:.	.:.:.	.:.:.	.:.:.	.:.:.	.:.:.	.:.:.	.:.:.	.:.:.	.:.:.	.:.:.	.:.:.	.:.:.	.:.:.	.:.:.	.:.:.	.:.:.	.:.:.	.:.:.	.:.:.	.:.:.	.:.:.	.:.:.	.:.:.	.:.:.	.:.:.	.:.:.	.:.:.	.:.:.	.:.:.	.:.:.	.:.:.	.:.:.	.:.:.	.:.:.	.:.:.	.:.:.	.:.:.	.:.:.	.:.:.	.:.:.	.:.:.	.:.:.	.:.:.	.:.:.	.:.:.	.:.:.	.:.:.	.:.:.	.:.:.	.:.:.	.:.:.	.:.:.	.:.:.	.:.:.	.:.:.	.:.:.	.:.:.	.:.:.	.:.:.	.:.:.	.:.:.	.:.:.	.:.:.	.:.:.	.:.:.	.:.:.	.:.:.	.:.:.	.:.:.	.:.:.	.:.:.	.:.:.	.:.:.	.:.:.	.:.:.	.:.:.	.:.:.	.:.:.	.:.:.	.:.:.	.:.:.	.:.:.	.:.:.	.:.:.	.:.:.	.:.:.	.:.:.	.:.:.	.:.:.	.:.:.	.:.:.	.:.:.	.:.:.	.:.:.	.:.:.	.:.:.	.:.:.	.:.:.	.:.:.	.:.:.	.:.:.	.:.:.	.:.:.	.:.:.	.:.:.	.:.:.	.:.:.	.:.:.	.:.:.	.:.:.	.:.:.	.:.:.	.:.:.	.:.:.	.:.:.	.:.:.	.:.:.	.:.:.	.:.:.	.:.:.	.:.:.	.:.:.	.:.:.	.:.:.	.:.:.	.:.:.	.:.:.	.:.:.	.:.:.	.:.:.	.:.:.	.:.:.	.:.:.	.:.:.	.:.:.	.:.:.	.:.:.	.:.:.	.:.:.	.:.:.	.:.:.	.:.:.	.:.:.	.:.:.	.:.:.	.:.:.	.:.:.	.:.:.	.:.:.	.:.:.	.:.:.	.:.:.	.:.:.	.:.:.	.:.:.	.:.:.	.:.:.	.:.:.	.:.:.	.:.:.	.:.:.	.:.:.	.:.:.	.:.:.	.:.:.	.:.:.	.:.:.	.:.:.	.:.:.	.:.:.	.:.:.	.:.:.	.:.:.	.:.:.	.:.:.	.:.:.	.:.:.	.:.:.	.:.:.	.:.:.	.:.:.	.:.:.	.:.:.	.:.:.	.:.:.	.:.:.	.:.:.	.:.:.	.:.:.	.:.:.	.:.:.	.:.:.	.:.:.	.:.:.	.:.:.	.:.:.	.:.:.	.:.:.	.:.:.	.:.:.	.:.:.	.:.:.	.:.:.	.:.:.	.:.:.	.:.:.	.:.:.	.:.:.	.:.:.	.:.:.	.:.:.	.:.:.	.:.:.	.:.:.	.:.:.	.:.:.	.:.:.	.:.:.	.:.:.	.:.:.	.:.:.	.:.:.	.:.:.	.:.:.	.:.:.	.:.:.	.:.:.	.:.:.	.:.:.	.:.:.	.:.:.	.:.:.	.:.:.	.:.:.	.:.:.	.:.:.	.:.:.	.:.:.	.:.:.	.:.:.	.:.:.	.:.:.	.:.:.	.:.:.	.:.:.	.:.:.	.:.:.	.:.:.	.:.:.	.:.:.	.:.:.	.:.:.	.:.:.	.:.:.	.:.:.	.:.:.	.:.:.	.:.:.	.:.:.	.:.:.	.:.:.	.:.:.	.:.:.	.:.:.	.:.:.	.:.:.	.:.:.	.:.:.	.:.:.	.:.:.	.:.:.	.:.:.	.:.:.	.:.:.	.:.:.	.:.:.	.:.:.	.:.:.	.:.:.	.:.:.	.:.:.	.:.:.	.:.:.	.:.:.	.:.:.	.:.:.	.:.:.	.:.:.	.:.:.	.:.:.	.:.:.	.:.:.	.:.:.	.:.:.	.:.:.	.:.:.	.:.:.	.:.:.	.:.:.	.:.:.	.:.:.	.:.:.	.:.:.	.:.:.	.:.:.	.:.:.	.:.:.	.:.:.	.:.:.	.:.:.	.:.:.	.:.:.	.:.:.	.:.:.	.:.:.	.:.:.	.:.:.	.:.:.	.:.:.	.:.:.	.:.:.	.:.:.	.:.:.	.:.:.	.:.:.	.:.:.	.:.:.	.:.:.	.:.:.	.:.:.	.:.:.	.:.:.	.:.:.	.:.:.	.:.:.	.:.:.	.:.:.	.:.:.	.:.:.	.:.:.	.:.:.	.:.:.	.:.:.	.:.:.	.:.:.	.:.:.	.:.:.	.:.:.	.:.:.	.:.:.	.:.:.	.:.:.	.:.:.	.:.:.	.:.:.	.:.:.	.:.:.	.:.:.	.:.:.	.:.:.	.:.:.	.:.:.	.:.:.	.:.:.	.:.:.	.:.:.	.:.:.	.:.:.	.:.:.	.:.:.	.:.:.	.:.:.	.:.:.	.:.:.	.:.:.	.:.:.	.:.:.	.:.:.	.:.:.	.:.:.	.:.:.	.:.:.	.:.:.	.:.:.	.:.:.	.:.:.	.:.:.	.:.:.	.:.:.	.:.:.	.:.:.	.:.:.	.:.:.	.:.:.	.:.:.	.:.:.	.:.:.	.:.:.	.:.:.	.:.:.	.:.:.	.:.:.	.:.:.	.:.:.	.:.:.	.:.:.	.:.:.	.:.:.	.:.:.	.:.:.	1:490414:18	.:.:.	.:.:.	.:.:.	.:.:.	.:.:.	.:.:.	.:.:.	.:.:.	.:.:.	.:.:.	.:.:.	.:.:.	.:.:.	.:.:.	.:.:.	.:.:.	.:.:.	.:.:.	.:.:.	.:.:.	.:.:.	.:.:.	.:.:.	.:.:.	.:.:.	.:.:.	.:.:.	.:.:.	.:.:.	.:.:.	.:.:.	.:.:.	.:.:.	.:.:.	.:.:.	.:.:.	.:.:.	.:.:.	.:.:.	.:.:.	.:.:.	.:.:.	.:.:.	.:.:.	.:.:.	.:.:.	.:.:.	.:.:.	.:.:.	.:.:.	.:.:.	.:.:.	.:.:.	.:.:.	.:.:.	.:.:.	.:.:.	.:.:.	.:.:.	.:.:.	.:.:.	.:.:.	.:.:.	.:.:.	.:.:.	.:.:.	.:.:.	.:.:.	.:.:.	.:.:.	.:.:.	.:.:.	.:.:.	.:.:.	.:.:.	.:.:.	.:.:.	.:.:.	.:.:.	.:.:.	.:.:.	.:.:.	.:.:.	.:.:.	.:.:.	.:.:.	.:.:.	.:.:.	.:.:.	.:.:.	.:.:.	.:.:.	.:.:.	.:.:.	.:.:.	.:.:.	.:.:.	.:.:.	.:.:.	.:.:.	.:.:.	.:.:.	.:.:.	.:.:.	.:.:.	.:.:.	.:.:.	.:.:.	.:.:.	.:.:.	.:.:.	.:.:.	.:.:.	.:.:.	.:.:.	.:.:.	.:.:.	.:.:.	.:.:.	.:.:.	.:.:.	.:.:.	.:.:.	.:.:.	.:.:.	.:.:.	.:.:.	.:.:.	.:.:.	.:.:.	.:.:.	.:.:.	.:.:.	.:.:.	.:.:.	.:.:.	.:.:.	.:.:.	.:.:.	.:.:.	.:.:.	.:.:.	.:.:.	.:.:.	.:.:.	.:.:.	.:.:.	.:.:.	.:.:.	.:.:.	.:.:.	.:.:.	.:.:.	.:.:.	.:.:.	.:.:.	.:.:.	.:.:.	.:.:.	.:.:.	.:.:.	.:.:.	.:.:.	.:.:.	.:.:.	.:.:.	.:.:.	.:.:.	.:.:.	.:.:.	.:.:.	.:.:.	.:.:.	.:.:.	.:.:.	.:.:.	.:.:.	.:.:.	.:.:.	.:.:.	.:.:.	.:.:.	.:.:.	.:.:.	.:.:.	.:.:.	.:.:.	.:.:.	.:.:.	.:.:.	.:.:.	.:.:.	.:.:.	.:.:.	.:.:.	.:.:.	.:.:.	.:.:.	.:.:.	.:.:.	.:.:.	.:.:.	.:.:.	.:.:.	.:.:.	.:.:.	.:.:.	.:.:.	.:.:.	.:.:.	.:.:.	.:.:.	.:.:.	.:.:.	.:.:.	.:.:.	.:.:.	.:.:.	.:.:.	.:.:.	.:.:.	.:.:.	.:.:.	.:.:.	.:.:.	.:.:.	.:.:.	.:.:.	.:.:.	.:.:.	.:.:.	.:.:.	.:.:.	.:.:.	.:.:.	.:.:.	.:.:.	.:.:.	.:.:.	.:.:.	.:.:.	.:.:.	.:.:.
chrXI	490415	.	A	<INS:ME>	.	PASS	SVTYPE=INS;STRAND=+;FAMILY=TY2	GT:END:SUPPORTING_READS	.:.:.	.:.:.	.:.:.	.:.:.	.:.:.	.:.:.	.:.:.	.:.:.	.:.:.	.:.:.	.:.:.	.:.:.	.:.:.	.:.:.	.:.:.	.:.:.	.:.:.	.:.:.	.:.:.	.:.:.	.:.:.	.:.:.	.:.:.	.:.:.	.:.:.	.:.:.	.:.:.	.:.:.	.:.:.	.:.:.	.:.:.	.:.:.	.:.:.	.:.:.	.:.:.	.:.:.	.:.:.	.:.:.	.:.:.	.:.:.	.:.:.	.:.:.	.:.:.	.:.:.	.:.:.	.:.:.	.:.:.	.:.:.	.:.:.	.:.:.	.:.:.	.:.:.	.:.:.	.:.:.	.:.:.	.:.:.	.:.:.	.:.:.	.:.:.	.:.:.	.:.:.	.:.:.	.:.:.	.:.:.	.:.:.	.:.:.	.:.:.	.:.:.	.:.:.	.:.:.	.:.:.	.:.:.	.:.:.	.:.:.	.:.:.	.:.:.	.:.:.	.:.:.	.:.:.	.:.:.	.:.:.	.:.:.	.:.:.	.:.:.	.:.:.	.:.:.	.:.:.	.:.:.	.:.:.	.:.:.	.:.:.	.:.:.	.:.:.	.:.:.	.:.:.	.:.:.	.:.:.	.:.:.	.:.:.	.:.:.	.:.:.	.:.:.	.:.:.	.:.:.	.:.:.	.:.:.	.:.:.	.:.:.	.:.:.	.:.:.	.:.:.	.:.:.	.:.:.	.:.:.	.:.:.	.:.:.	.:.:.	.:.:.	.:.:.	.:.:.	.:.:.	.:.:.	.:.:.	.:.:.	.:.:.	.:.:.	.:.:.	.:.:.	.:.:.	.:.:.	.:.:.	.:.:.	.:.:.	.:.:.	.:.:.	.:.:.	.:.:.	.:.:.	.:.:.	.:.:.	.:.:.	.:.:.	.:.:.	.:.:.	.:.:.	.:.:.	.:.:.	.:.:.	.:.:.	.:.:.	.:.:.	.:.:.	.:.:.	.:.:.	.:.:.	.:.:.	.:.:.	.:.:.	.:.:.	.:.:.	.:.:.	.:.:.	.:.:.	.:.:.	.:.:.	.:.:.	.:.:.	.:.:.	.:.:.	.:.:.	.:.:.	.:.:.	.:.:.	.:.:.	.:.:.	.:.:.	.:.:.	.:.:.	.:.:.	.:.:.	.:.:.	.:.:.	.:.:.	.:.:.	.:.:.	.:.:.	.:.:.	.:.:.	.:.:.	.:.:.	.:.:.	.:.:.	.:.:.	.:.:.	.:.:.	.:.:.	.:.:.	.:.:.	.:.:.	.:.:.	.:.:.	.:.:.	.:.:.	.:.:.	.:.:.	.:.:.	.:.:.	.:.:.	.:.:.	.:.:.	.:.:.	.:.:.	.:.:.	.:.:.	.:.:.	.:.:.	.:.:.	.:.:.	.:.:.	.:.:.	.:.:.	.:.:.	.:.:.	.:.:.	.:.:.	.:.:.	.:.:.	.:.:.	.:.:.	.:.:.	.:.:.	.:.:.	.:.:.	.:.:.	.:.:.	.:.:.	.:.:.	.:.:.	.:.:.	.:.:.	.:.:.	.:.:.	.:.:.	.:.:.	.:.:.	.:.:.	.:.:.	.:.:.	.:.:.	.:.:.	.:.:.	.:.:.	.:.:.	.:.:.	.:.:.	.:.:.	.:.:.	.:.:.	.:.:.	.:.:.	.:.:.	.:.:.	.:.:.	.:.:.	.:.:.	.:.:.	.:.:.	.:.:.	.:.:.	.:.:.	.:.:.	.:.:.	.:.:.	.:.:.	.:.:.	.:.:.	.:.:.	.:.:.	.:.:.	.:.:.	.:.:.	.:.:.	.:.:.	.:.:.	.:.:.	.:.:.	.:.:.	.:.:.	.:.:.	.:.:.	.:.:.	.:.:.	.:.:.	.:.:.	.:.:.	.:.:.	.:.:.	.:.:.	.:.:.	.:.:.	.:.:.	.:.:.	.:.:.	.:.:.	.:.:.	.:.:.	.:.:.	.:.:.	.:.:.	.:.:.	.:.:.	.:.:.	.:.:.	.:.:.	.:.:.	.:.:.	.:.:.	.:.:.	.:.:.	.:.:.	.:.:.	.:.:.	.:.:.	.:.:.	.:.:.	.:.:.	.:.:.	.:.:.	.:.:.	.:.:.	.:.:.	.:.:.	.:.:.	.:.:.	.:.:.	.:.:.	.:.:.	.:.:.	.:.:.	.:.:.	.:.:.	.:.:.	.:.:.	.:.:.	.:.:.	.:.:.	.:.:.	.:.:.	.:.:.	.:.:.	.:.:.	.:.:.	.:.:.	.:.:.	.:.:.	.:.:.	.:.:.	.:.:.	.:.:.	.:.:.	.:.:.	.:.:.	.:.:.	.:.:.	.:.:.	.:.:.	.:.:.	.:.:.	.:.:.	.:.:.	.:.:.	.:.:.	.:.:.	.:.:.	.:.:.	.:.:.	.:.:.	.:.:.	.:.:.	.:.:.	.:.:.	.:.:.	.:.:.	.:.:.	.:.:.	.:.:.	.:.:.	.:.:.	.:.:.	.:.:.	.:.:.	.:.:.	.:.:.	.:.:.	.:.:.	.:.:.	.:.:.	.:.:.	.:.:.	.:.:.	.:.:.	1:490419:18	.:.:.	.:.:.	.:.:.	.:.:.	.:.:.	.:.:.	.:.:.	.:.:.	.:.:.	.:.:.	.:.:.	.:.:.	.:.:.	.:.:.	.:.:.	.:.:.	.:.:.	.:.:.	.:.:.	.:.:.	.:.:.	.:.:.	.:.:.	.:.:.	.:.:.	.:.:.	.:.:.	.:.:.	.:.:.	.:.:.	.:.:.	.:.:.	.:.:.	.:.:.	.:.:.	.:.:.	.:.:.	.:.:.	.:.:.	.:.:.	.:.:.	.:.:.	.:.:.	.:.:.	.:.:.	.:.:.	.:.:.	.:.:.	.:.:.	.:.:.	.:.:.	.:.:.	.:.:.	.:.:.	.:.:.	.:.:.	.:.:.	.:.:.	.:.:.	.:.:.	.:.:.	.:.:.	.:.:.	.:.:.	.:.:.	.:.:.	.:.:.	.:.:.	.:.:.	.:.:.	.:.:.	.:.:.	.:.:.	.:.:.	.:.:.	.:.:.	.:.:.	.:.:.	.:.:.	.:.:.	.:.:.	.:.:.	.:.:.	.:.:.	.:.:.	.:.:.	.:.:.	.:.:.	.:.:.	.:.:.	.:.:.	.:.:.	.:.:.	.:.:.	.:.:.	.:.:.	.:.:.	.:.:.	.:.:.	.:.:.	.:.:.	.:.:.	.:.:.	.:.:.	.:.:.	.:.:.	.:.:.	.:.:.	.:.:.	.:.:.	.:.:.	.:.:.	.:.:.	.:.:.	.:.:.	.:.:.	.:.:.	.:.:.	.:.:.	.:.:.	.:.:.	.:.:.	.:.:.	.:.:.	.:.:.	.:.:.	.:.:.	.:.:.	.:.:.	.:.:.	.:.:.	.:.:.	.:.:.	.:.:.	.:.:.	.:.:.	.:.:.	.:.:.	.:.:.	.:.:.	.:.:.	.:.:.	.:.:.	.:.:.	.:.:.	.:.:.	.:.:.	.:.:.	.:.:.	.:.:.	.:.:.	.:.:.	.:.:.	.:.:.	.:.:.	.:.:.	.:.:.	.:.:.	.:.:.	.:.:.	.:.:.	.:.:.	.:.:.	.:.:.	.:.:.	.:.:.	.:.:.	.:.:.	.:.:.	.:.:.	.:.:.	.:.:.	.:.:.	.:.:.	.:.:.	.:.:.	.:.:.	.:.:.	.:.:.	.:.:.	.:.:.	.:.:.	.:.:.	.:.:.	.:.:.	.:.:.	.:.:.	.:.:.	.:.:.	.:.:.	.:.:.	.:.:.	.:.:.	.:.:.	.:.:.	.:.:.	.:.:.	.:.:.	.:.:.	.:.:.	.:.:.	.:.:.	.:.:.	.:.:.	.:.:.	.:.:.	.:.:.	.:.:.	.:.:.	.:.:.	.:.:.	.:.:.	.:.:.	.:.:.	.:.:.	.:.:.	.:.:.	.:.:.	.:.:.	.:.:.	.:.:.	.:.:.	.:.:.	.:.:.	.:.:.	.:.:.	.:.:.	.:.:.	.:.:.	.:.:.	.:.:.	.:.:.	.:.:.	.:.:.	.:.:.	.:.:.	.:.:.	.:.:.	.:.:.	.:.:.	.:.:.	.:.:.	.:.:.	.:.:.	.:.:.	.:.:.	.:.:.	.:.:.	.:.:.	.:.:.	.:.:.	.:.:.	.:.:.	.:.:.	.:.:.	.:.:.	.:.:.	.:.:.	.:.:.	.:.:.	.:.:.	.:.:.	.:.:.	.:.:.	.:.:.	.:.:.	.:.:.	.:.:.	.:.:.	.:.:.	.:.:.	.:.:.	.:.:.	.:.:.	.:.:.	.:.:.	.:.:.	.:.:.	.:.:.	.:.:.	.:.:.	.:.:.	.:.:.	.:.:.	.:.:.	.:.:.	.:.:.	.:.:.	.:.:.	.:.:.	.:.:.	.:.:.	.:.:.	.:.:.	.:.:.	.:.:.	.:.:.	.:.:.	.:.:.	.:.:.	.:.:.	.:.:.	.:.:.	.:.:.	.:.:.	.:.:.	.:.:.	.:.:.	.:.:.	.:.:.	.:.:.	.:.:.	.:.:.	.:.:.	.:.:.	.:.:.	.:.:.	.:.:.	.:.:.	.:.:.	.:.:.	.:.:.	.:.:.	.:.:.	.:.:.	.:.:.	.:.:.	.:.:.	.:.:.	.:.:.	.:.:.	.:.:.	.:.:.	.:.:.	.:.:.	.:.:.	.:.:.	.:.:.	.:.:.	.:.:.	.:.:.	.:.:.	.:.:.	.:.:.	.:.:.	.:.:.	.:.:.	.:.:.	.:.:.	.:.:.	.:.:.	.:.:.	.:.:.	.:.:.	.:.:.	.:.:.	.:.:.	.:.:.	.:.:.	.:.:.	.:.:.	.:.:.	.:.:.	.:.:.	.:.:.	.:.:.	.:.:.	.:.:.	.:.:.	.:.:.	.:.:.	.:.:.	.:.:.	.:.:.	.:.:.	.:.:.	.:.:.	.:.:.	.:.:.	.:.:.	.:.:.	.:.:.	.:.:.	.:.:.	.:.:.	.:.:.	.:.:.	.:.:.	.:.:.	.:.:.	.:.:.	.:.:.	.:.:.	.:.:.	.:.:.	.:.:.	.:.:.	.:.:.	.:.:.	.:.:.	.:.:.	.:.:.	.:.:.	.:.:.	.:.:.	.:.:.	.:.:.	.:.:.	.:.:.	.:.:.	.:.:.	.:.:.	.:.:.	.:.:.	.:.:.	.:.:.	.:.:.	.:.:.	.:.:.	.:.:.	.:.:.	.:.:.	.:.:.	.:.:.	.:.:.	.:.:.	.:.:.	.:.:.	.:.:.	.:.:.	.:.:.	.:.:.	.:.:.	.:.:.	.:.:.	.:.:.	.:.:.	.:.:.	.:.:.	.:.:.	.:.:.	.:.:.	.:.:.	.:.:.	.:.:.	.:.:.	.:.:.	.:.:.	.:.:.	.:.:.	.:.:.	.:.:.	.:.:.	.:.:.	.:.:.	.:.:.	.:.:.	.:.:.	.:.:.	.:.:.	.:.:.	.:.:.	.:.:.	.:.:.	.:.:.	.:.:.	.:.:.	.:.:.	.:.:.	.:.:.	.:.:.	.:.:.	.:.:.	.:.:.	.:.:.	.:.:.	.:.:.	.:.:.	.:.:.	.:.:.	.:.:.	.:.:.	.:.:.	.:.:.	.:.:.	.:.:.	.:.:.	.:.:.	.:.:.	.:.:.	.:.:.	.:.:.	.:.:.	.:.:.	.:.:.	.:.:.	.:.:.	.:.:.	.:.:.	.:.:.	.:.:.	.:.:.	.:.:.	.:.:.	.:.:.	.:.:.	.:.:.	.:.:.	.:.:.	.:.:.	.:.:.	.:.:.	.:.:.	.:.:.	.:.:.	.:.:.	.:.:.	.:.:.	.:.:.	.:.:.	.:.:.	.:.:.	.:.:.	.:.:.	.:.:.	.:.:.	.:.:.	.:.:.	.:.:.	.:.:.	.:.:.	.:.:.	.:.:.	.:.:.	.:.:.	.:.:.	.:.:.	.:.:.	.:.:.	.:.:.	.:.:.	.:.:.	.:.:.	.:.:.	.:.:.	.:.:.	.:.:.	.:.:.	.:.:.	.:.:.	.:.:.	.:.:.	.:.:.	.:.:.	.:.:.	.:.:.	.:.:.	.:.:.	.:.:.	.:.:.	.:.:.	.:.:.	.:.:.	.:.:.	.:.:.	.:.:.	.:.:.	.:.:.	.:.:.	.:.:.	.:.:.	.:.:.	.:.:.	.:.:.	.:.:.	.:.:.	.:.:.	.:.:.	.:.:.	.:.:.	.:.:.	.:.:.	.:.:.	.:.:.	.:.:.	.:.:.	.:.:.	.:.:.	.:.:.	.:.:.	.:.:.	.:.:.	.:.:.	.:.:.	.:.:.	.:.:.	.:.:.	.:.:.	.:.:.	.:.:.	.:.:.	.:.:.	.:.:.	.:.:.	.:.:.	.:.:.	.:.:.	.:.:.
chrXI	490485	.	T	<INS:ME>	.	PASS	SVTYPE=INS;STRAND=-;FAMILY=TY2	GT:END:SUPPORTING_READS	.:.:.	.:.:.	.:.:.	.:.:.	.:.:.	.:.:.	.:.:.	.:.:.	.:.:.	.:.:.	.:.:.	.:.:.	.:.:.	.:.:.	.:.:.	.:.:.	.:.:.	.:.:.	.:.:.	.:.:.	.:.:.	.:.:.	.:.:.	.:.:.	.:.:.	.:.:.	.:.:.	.:.:.	.:.:.	.:.:.	.:.:.	.:.:.	.:.:.	.:.:.	.:.:.	.:.:.	.:.:.	.:.:.	.:.:.	.:.:.	.:.:.	.:.:.	.:.:.	.:.:.	.:.:.	.:.:.	.:.:.	.:.:.	.:.:.	.:.:.	.:.:.	.:.:.	.:.:.	.:.:.	.:.:.	.:.:.	.:.:.	.:.:.	.:.:.	.:.:.	.:.:.	.:.:.	.:.:.	.:.:.	.:.:.	.:.:.	.:.:.	.:.:.	.:.:.	.:.:.	.:.:.	.:.:.	.:.:.	.:.:.	.:.:.	.:.:.	.:.:.	.:.:.	.:.:.	.:.:.	.:.:.	.:.:.	.:.:.	.:.:.	.:.:.	.:.:.	.:.:.	.:.:.	.:.:.	.:.:.	.:.:.	.:.:.	.:.:.	.:.:.	.:.:.	.:.:.	.:.:.	.:.:.	.:.:.	.:.:.	.:.:.	.:.:.	.:.:.	.:.:.	.:.:.	.:.:.	.:.:.	.:.:.	.:.:.	.:.:.	.:.:.	.:.:.	.:.:.	.:.:.	.:.:.	.:.:.	.:.:.	.:.:.	.:.:.	.:.:.	.:.:.	.:.:.	.:.:.	.:.:.	.:.:.	.:.:.	.:.:.	.:.:.	.:.:.	.:.:.	.:.:.	.:.:.	.:.:.	.:.:.	.:.:.	.:.:.	.:.:.	.:.:.	.:.:.	.:.:.	.:.:.	.:.:.	.:.:.	.:.:.	.:.:.	.:.:.	.:.:.	.:.:.	.:.:.	.:.:.	.:.:.	.:.:.	.:.:.	.:.:.	.:.:.	.:.:.	.:.:.	.:.:.	.:.:.	.:.:.	.:.:.	.:.:.	.:.:.	.:.:.	.:.:.	.:.:.	.:.:.	.:.:.	.:.:.	.:.:.	.:.:.	.:.:.	.:.:.	.:.:.	.:.:.	.:.:.	.:.:.	.:.:.	.:.:.	.:.:.	.:.:.	.:.:.	.:.:.	.:.:.	.:.:.	.:.:.	.:.:.	.:.:.	.:.:.	.:.:.	.:.:.	.:.:.	.:.:.	.:.:.	.:.:.	.:.:.	1:490489:6	.:.:.	.:.:.	.:.:.	.:.:.	.:.:.	.:.:.	.:.:.	.:.:.	.:.:.	.:.:.	.:.:.	.:.:.	.:.:.	.:.:.	.:.:.	.:.:.	.:.:.	.:.:.	.:.:.	.:.:.	.:.:.	.:.:.	.:.:.	.:.:.	.:.:.	.:.:.	.:.:.	.:.:.	.:.:.	.:.:.	.:.:.	.:.:.	.:.:.	.:.:.	.:.:.	.:.:.	.:.:.	.:.:.	.:.:.	.:.:.	.:.:.	.:.:.	.:.:.	.:.:.	.:.:.	.:.:.	.:.:.	.:.:.	.:.:.	.:.:.	.:.:.	.:.:.	.:.:.	.:.:.	.:.:.	.:.:.	.:.:.	.:.:.	.:.:.	.:.:.	.:.:.	.:.:.	.:.:.	.:.:.	.:.:.	.:.:.	.:.:.	.:.:.	.:.:.	.:.:.	.:.:.	.:.:.	.:.:.	.:.:.	.:.:.	.:.:.	.:.:.	.:.:.	.:.:.	.:.:.	.:.:.	.:.:.	.:.:.	.:.:.	.:.:.	.:.:.	.:.:.	.:.:.	.:.:.	.:.:.	.:.:.	.:.:.	.:.:.	.:.:.	.:.:.	.:.:.	.:.:.	.:.:.	.:.:.	.:.:.	.:.:.	.:.:.	.:.:.	.:.:.	.:.:.	.:.:.	.:.:.	.:.:.	.:.:.	.:.:.	.:.:.	.:.:.	.:.:.	.:.:.	.:.:.	.:.:.	.:.:.	.:.:.	.:.:.	.:.:.	.:.:.	.:.:.	.:.:.	.:.:.	.:.:.	.:.:.	.:.:.	.:.:.	.:.:.	.:.:.	.:.:.	.:.:.	.:.:.	.:.:.	.:.:.	.:.:.	.:.:.	.:.:.	.:.:.	.:.:.	.:.:.	.:.:.	.:.:.	.:.:.	.:.:.	.:.:.	.:.:.	.:.:.	.:.:.	.:.:.	.:.:.	.:.:.	.:.:.	.:.:.	.:.:.	.:.:.	.:.:.	.:.:.	.:.:.	.:.:.	.:.:.	.:.:.	.:.:.	.:.:.	.:.:.	.:.:.	.:.:.	.:.:.	.:.:.	.:.:.	.:.:.	.:.:.	.:.:.	.:.:.	.:.:.	.:.:.	.:.:.	.:.:.	.:.:.	.:.:.	.:.:.	.:.:.	.:.:.	.:.:.	.:.:.	.:.:.	.:.:.	.:.:.	.:.:.	.:.:.	.:.:.	.:.:.	.:.:.	.:.:.	.:.:.	.:.:.	.:.:.	.:.:.	.:.:.	.:.:.	.:.:.	.:.:.	.:.:.	.:.:.	.:.:.	.:.:.	.:.:.	.:.:.	.:.:.	.:.:.	.:.:.	.:.:.	.:.:.	.:.:.	.:.:.	.:.:.	.:.:.	.:.:.	.:.:.	.:.:.	.:.:.	.:.:.	.:.:.	.:.:.	.:.:.	.:.:.	.:.:.	.:.:.	.:.:.	.:.:.	.:.:.	.:.:.	.:.:.	.:.:.	.:.:.	.:.:.	.:.:.	.:.:.	.:.:.	.:.:.	.:.:.	.:.:.	.:.:.	.:.:.	.:.:.	.:.:.	.:.:.	.:.:.	.:.:.	.:.:.	.:.:.	.:.:.	.:.:.	.:.:.	.:.:.	.:.:.	.:.:.	.:.:.	.:.:.	.:.:.	.:.:.	.:.:.	.:.:.	.:.:.	.:.:.	.:.:.	.:.:.	.:.:.	.:.:.	.:.:.	.:.:.	.:.:.	.:.:.	.:.:.	.:.:.	.:.:.	.:.:.	.:.:.	.:.:.	.:.:.	.:.:.	.:.:.	.:.:.	.:.:.	.:.:.	.:.:.	.:.:.	.:.:.	.:.:.	.:.:.	.:.:.	.:.:.	.:.:.	.:.:.	.:.:.	.:.:.	.:.:.	.:.:.	.:.:.	.:.:.	.:.:.	.:.:.	.:.:.	.:.:.	.:.:.	.:.:.	.:.:.	.:.:.	.:.:.	.:.:.	.:.:.	.:.:.	.:.:.	.:.:.	.:.:.	.:.:.	.:.:.	.:.:.	.:.:.	.:.:.	.:.:.	.:.:.	.:.:.	.:.:.	.:.:.	.:.:.	.:.:.	.:.:.	.:.:.	.:.:.	.:.:.	.:.:.	.:.:.	.:.:.	.:.:.	.:.:.	.:.:.	.:.:.	.:.:.	.:.:.	.:.:.	.:.:.	.:.:.	.:.:.	.:.:.	.:.:.	.:.:.	.:.:.	.:.:.	.:.:.	.:.:.	.:.:.	.:.:.	.:.:.	.:.:.	.:.:.	.:.:.	.:.:.	.:.:.	.:.:.	.:.:.	.:.:.	.:.:.	.:.:.	.:.:.	.:.:.	.:.:.	.:.:.	.:.:.	.:.:.	.:.:.	.:.:.	.:.:.	.:.:.	.:.:.	.:.:.	.:.:.	.:.:.	.:.:.	.:.:.	.:.:.	.:.:.	.:.:.	.:.:.	.:.:.	.:.:.	.:.:.	.:.:.	.:.:.	.:.:.	.:.:.	.:.:.	.:.:.	.:.:.	.:.:.	.:.:.	.:.:.	.:.:.	.:.:.	.:.:.	.:.:.	.:.:.	.:.:.	.:.:.	.:.:.	.:.:.	.:.:.	.:.:.	.:.:.	.:.:.	.:.:.	.:.:.	.:.:.	.:.:.	.:.:.	.:.:.	.:.:.	.:.:.	.:.:.	.:.:.	.:.:.	.:.:.	.:.:.	.:.:.	.:.:.	.:.:.	.:.:.	.:.:.	.:.:.	.:.:.	.:.:.	.:.:.	.:.:.	.:.:.	.:.:.	.:.:.	.:.:.	.:.:.	.:.:.	.:.:.	.:.:.	.:.:.	.:.:.	.:.:.	.:.:.	.:.:.	.:.:.	.:.:.	.:.:.	.:.:.	.:.:.	.:.:.	.:.:.	.:.:.	.:.:.	.:.:.	.:.:.	.:.:.	.:.:.	.:.:.	.:.:.	.:.:.	.:.:.	.:.:.	.:.:.	.:.:.	.:.:.	.:.:.	.:.:.	.:.:.	.:.:.	.:.:.	.:.:.	.:.:.	.:.:.	.:.:.	.:.:.	.:.:.	.:.:.	.:.:.	.:.:.	.:.:.	.:.:.	.:.:.	.:.:.	.:.:.	.:.:.	.:.:.	.:.:.	.:.:.	.:.:.	.:.:.	.:.:.	.:.:.	.:.:.	.:.:.	.:.:.	.:.:.	.:.:.	.:.:.	.:.:.	.:.:.	.:.:.	.:.:.	.:.:.	.:.:.	.:.:.	.:.:.	.:.:.	.:.:.	.:.:.	.:.:.	.:.:.	.:.:.	.:.:.	.:.:.	.:.:.	.:.:.	.:.:.	.:.:.	.:.:.	.:.:.	.:.:.	.:.:.	.:.:.	.:.:.	.:.:.	.:.:.	.:.:.	.:.:.	.:.:.	.:.:.	.:.:.	.:.:.	.:.:.	.:.:.	.:.:.	.:.:.	.:.:.	.:.:.	.:.:.	.:.:.	.:.:.	.:.:.	.:.:.	.:.:.	.:.:.	.:.:.	.:.:.	.:.:.	.:.:.	.:.:.	.:.:.	.:.:.	.:.:.	.:.:.	.:.:.	.:.:.	.:.:.	.:.:.	.:.:.	.:.:.	.:.:.	.:.:.	.:.:.	.:.:.	.:.:.	.:.:.	.:.:.	.:.:.	.:.:.	.:.:.	.:.:.	.:.:.	.:.:.	.:.:.	.:.:.	.:.:.	.:.:.	.:.:.	.:.:.	.:.:.	.:.:.	.:.:.	.:.:.	.:.:.	.:.:.	.:.:.	.:.:.	.:.:.	.:.:.	.:.:.	.:.:.	.:.:.	.:.:.	.:.:.	.:.:.	.:.:.	.:.:.	.:.:.	.:.:.	.:.:.	.:.:.	.:.:.	.:.:.	.:.:.	.:.:.	.:.:.	.:.:.	.:.:.	.:.:.	.:.:.	.:.:.	.:.:.	.:.:.	.:.:.	.:.:.	.:.:.	.:.:.	.:.:.	.:.:.	.:.:.	.:.:.	.:.:.	.:.:.	.:.:.	.:.:.	.:.:.	.:.:.	.:.:.	.:.:.	.:.:.	.:.:.	.:.:.	.:.:.	.:.:.	.:.:.	.:.:.	.:.:.	.:.:.	.:.:.	.:.:.	.:.:.	.:.:.	.:.:.	.:.:.	.:.:.	.:.:.	.:.:.	.:.:.	.:.:.	.:.:.	.:.:.	.:.:.	.:.:.	.:.:.	.:.:.	.:.:.	.:.:.	.:.:.	.:.:.	.:.:.	.:.:.	.:.:.	.:.:.	.:.:.	.:.:.	.:.:.	.:.:.	.:.:.	.:.:.	.:.:.	.:.:.	.:.:.	.:.:.	.:.:.	.:.:.	.:.:.	.:.:.	.:.:.	.:.:.	.:.:.	.:.:.	.:.:.	.:.:.	.:.:.	.:.:.	.:.:.	.:.:.	.:.:.	.:.:.	.:.:.	.:.:.	.:.:.	.:.:.	.:.:.	.:.:.	.:.:.	.:.:.	.:.:.	.:.:.	.:.:.	.:.:.	.:.:.	.:.:.	.:.:.	.:.:.	.:.:.	.:.:.	.:.:.	.:.:.	.:.:.	.:.:.	.:.:.	.:.:.	.:.:.	.:.:.	.:.:.	.:.:.	.:.:.	.:.:.	.:.:.	.:.:.	.:.:.	.:.:.	.:.:.	.:.:.	.:.:.	.:.:.	.:.:.	.:.:.	.:.:.	.:.:.	.:.:.	.:.:.	.:.:.	.:.:.	.:.:.	.:.:.	.:.:.	.:.:.	.:.:.	.:.:.	.:.:.	.:.:.	.:.:.	.:.:.	.:.:.	.:.:.	.:.:.	.:.:.	.:.:.	.:.:.	.:.:.	.:.:.	.:.:.	.:.:.	.:.:.	.:.:.	.:.:.	.:.:.	.:.:.	.:.:.	.:.:.	.:.:.	.:.:.	.:.:.	.:.:.	.:.:.	.:.:.	.:.:.	.:.:.	.:.:.	.:.:.	.:.:.	.:.:.	.:.:.	.:.:.	.:.:.	.:.:.	.:.:.	.:.:.	.:.:.	.:.:.	.:.:.	.:.:.	.:.:.	.:.:.	.:.:.	.:.:.	.:.:.	.:.:.	.:.:.	.:.:.	.:.:.	.:.:.	.:.:.	.:.:.	.:.:.	.:.:.	.:.:.	.:.:.	.:.:.	.:.:.	.:.:.	.:.:.	.:.:.	.:.:.	.:.:.	.:.:.	.:.:.	.:.:.	.:.:.
chrXI	490595	.	C	<INS:ME>	.	PASS	SVTYPE=INS;STRAND=-;FAMILY=TY3	GT:END:SUPPORTING_READS	.:.:.	.:.:.	.:.:.	.:.:.	.:.:.	.:.:.	.:.:.	.:.:.	.:.:.	.:.:.	.:.:.	.:.:.	.:.:.	.:.:.	.:.:.	.:.:.	.:.:.	.:.:.	.:.:.	.:.:.	.:.:.	.:.:.	.:.:.	.:.:.	.:.:.	.:.:.	.:.:.	.:.:.	.:.:.	.:.:.	.:.:.	.:.:.	.:.:.	.:.:.	.:.:.	.:.:.	.:.:.	.:.:.	.:.:.	.:.:.	.:.:.	.:.:.	.:.:.	.:.:.	.:.:.	.:.:.	.:.:.	.:.:.	.:.:.	.:.:.	.:.:.	.:.:.	.:.:.	.:.:.	.:.:.	.:.:.	.:.:.	.:.:.	.:.:.	.:.:.	.:.:.	.:.:.	.:.:.	.:.:.	.:.:.	.:.:.	.:.:.	.:.:.	.:.:.	.:.:.	.:.:.	.:.:.	.:.:.	.:.:.	.:.:.	.:.:.	.:.:.	.:.:.	.:.:.	.:.:.	.:.:.	.:.:.	.:.:.	.:.:.	.:.:.	.:.:.	.:.:.	.:.:.	.:.:.	.:.:.	.:.:.	.:.:.	.:.:.	.:.:.	.:.:.	.:.:.	.:.:.	.:.:.	.:.:.	.:.:.	.:.:.	.:.:.	.:.:.	.:.:.	.:.:.	.:.:.	.:.:.	.:.:.	.:.:.	.:.:.	.:.:.	.:.:.	.:.:.	.:.:.	.:.:.	.:.:.	.:.:.	.:.:.	.:.:.	.:.:.	.:.:.	.:.:.	.:.:.	.:.:.	.:.:.	.:.:.	.:.:.	.:.:.	.:.:.	.:.:.	.:.:.	.:.:.	.:.:.	.:.:.	.:.:.	.:.:.	.:.:.	.:.:.	.:.:.	.:.:.	.:.:.	.:.:.	.:.:.	.:.:.	.:.:.	.:.:.	.:.:.	.:.:.	.:.:.	.:.:.	.:.:.	.:.:.	.:.:.	.:.:.	.:.:.	.:.:.	.:.:.	.:.:.	.:.:.	.:.:.	.:.:.	.:.:.	.:.:.	.:.:.	.:.:.	.:.:.	.:.:.	.:.:.	.:.:.	.:.:.	.:.:.	.:.:.	.:.:.	.:.:.	.:.:.	.:.:.	.:.:.	.:.:.	.:.:.	.:.:.	.:.:.	.:.:.	.:.:.	.:.:.	.:.:.	.:.:.	.:.:.	.:.:.	.:.:.	.:.:.	.:.:.	.:.:.	.:.:.	.:.:.	.:.:.	.:.:.	.:.:.	.:.:.	.:.:.	.:.:.	.:.:.	.:.:.	.:.:.	.:.:.	.:.:.	.:.:.	.:.:.	.:.:.	.:.:.	.:.:.	.:.:.	.:.:.	.:.:.	.:.:.	.:.:.	.:.:.	.:.:.	.:.:.	.:.:.	.:.:.	.:.:.	.:.:.	.:.:.	.:.:.	.:.:.	.:.:.	.:.:.	.:.:.	.:.:.	.:.:.	.:.:.	.:.:.	.:.:.	.:.:.	.:.:.	.:.:.	.:.:.	.:.:.	.:.:.	.:.:.	.:.:.	.:.:.	.:.:.	.:.:.	.:.:.	.:.:.	.:.:.	.:.:.	.:.:.	.:.:.	.:.:.	.:.:.	.:.:.	.:.:.	.:.:.	.:.:.	.:.:.	.:.:.	.:.:.	.:.:.	.:.:.	.:.:.	.:.:.	.:.:.	.:.:.	.:.:.	.:.:.	.:.:.	.:.:.	.:.:.	.:.:.	.:.:.	.:.:.	.:.:.	.:.:.	.:.:.	.:.:.	.:.:.	.:.:.	.:.:.	.:.:.	.:.:.	.:.:.	.:.:.	.:.:.	.:.:.	.:.:.	.:.:.	.:.:.	.:.:.	.:.:.	.:.:.	.:.:.	.:.:.	.:.:.	.:.:.	.:.:.	.:.:.	.:.:.	.:.:.	.:.:.	.:.:.	.:.:.	.:.:.	.:.:.	.:.:.	.:.:.	.:.:.	.:.:.	.:.:.	.:.:.	.:.:.	.:.:.	.:.:.	.:.:.	.:.:.	.:.:.	.:.:.	.:.:.	.:.:.	.:.:.	.:.:.	.:.:.	.:.:.	.:.:.	.:.:.	.:.:.	.:.:.	.:.:.	.:.:.	.:.:.	.:.:.	.:.:.	.:.:.	.:.:.	.:.:.	.:.:.	.:.:.	.:.:.	.:.:.	.:.:.	.:.:.	.:.:.	.:.:.	.:.:.	.:.:.	.:.:.	.:.:.	.:.:.	.:.:.	.:.:.	.:.:.	.:.:.	.:.:.	.:.:.	.:.:.	.:.:.	.:.:.	.:.:.	.:.:.	.:.:.	.:.:.	.:.:.	.:.:.	.:.:.	.:.:.	.:.:.	.:.:.	.:.:.	.:.:.	.:.:.	.:.:.	.:.:.	.:.:.	.:.:.	.:.:.	.:.:.	.:.:.	.:.:.	.:.:.	.:.:.	.:.:.	.:.:.	.:.:.	.:.:.	.:.:.	.:.:.	.:.:.	.:.:.	.:.:.	.:.:.	.:.:.	.:.:.	.:.:.	.:.:.	.:.:.	.:.:.	.:.:.	.:.:.	.:.:.	.:.:.	.:.:.	.:.:.	.:.:.	.:.:.	.:.:.	.:.:.	.:.:.	.:.:.	.:.:.	.:.:.	.:.:.	.:.:.	.:.:.	.:.:.	.:.:.	.:.:.	.:.:.	.:.:.	.:.:.	.:.:.	.:.:.	.:.:.	.:.:.	.:.:.	.:.:.	.:.:.	.:.:.	.:.:.	.:.:.	.:.:.	.:.:.	.:.:.	.:.:.	.:.:.	.:.:.	.:.:.	.:.:.	.:.:.	.:.:.	.:.:.	.:.:.	.:.:.	.:.:.	.:.:.	.:.:.	.:.:.	.:.:.	.:.:.	.:.:.	.:.:.	.:.:.	.:.:.	.:.:.	.:.:.	.:.:.	.:.:.	.:.:.	.:.:.	.:.:.	.:.:.	.:.:.	.:.:.	.:.:.	.:.:.	.:.:.	.:.:.	.:.:.	.:.:.	.:.:.	.:.:.	.:.:.	.:.:.	.:.:.	.:.:.	.:.:.	.:.:.	.:.:.	.:.:.	.:.:.	.:.:.	.:.:.	.:.:.	.:.:.	.:.:.	.:.:.	.:.:.	.:.:.	.:.:.	.:.:.	.:.:.	.:.:.	.:.:.	.:.:.	.:.:.	.:.:.	.:.:.	.:.:.	.:.:.	.:.:.	.:.:.	.:.:.	.:.:.	.:.:.	.:.:.	.:.:.	.:.:.	.:.:.	.:.:.	.:.:.	.:.:.	.:.:.	.:.:.	.:.:.	.:.:.	.:.:.	.:.:.	.:.:.	.:.:.	.:.:.	.:.:.	.:.:.	.:.:.	.:.:.	.:.:.	.:.:.	.:.:.	.:.:.	.:.:.	.:.:.	.:.:.	.:.:.	.:.:.	.:.:.	.:.:.	.:.:.	.:.:.	.:.:.	.:.:.	.:.:.	.:.:.	.:.:.	.:.:.	.:.:.	.:.:.	.:.:.	.:.:.	.:.:.	.:.:.	.:.:.	.:.:.	.:.:.	.:.:.	.:.:.	.:.:.	.:.:.	.:.:.	.:.:.	.:.:.	.:.:.	.:.:.	.:.:.	.:.:.	.:.:.	.:.:.	.:.:.	.:.:.	.:.:.	.:.:.	.:.:.	.:.:.	.:.:.	.:.:.	.:.:.	.:.:.	.:.:.	.:.:.	.:.:.	.:.:.	.:.:.	.:.:.	.:.:.	.:.:.	.:.:.	.:.:.	.:.:.	.:.:.	.:.:.	.:.:.	.:.:.	.:.:.	.:.:.	.:.:.	.:.:.	.:.:.	.:.:.	.:.:.	.:.:.	.:.:.	.:.:.	.:.:.	.:.:.	.:.:.	.:.:.	.:.:.	.:.:.	.:.:.	.:.:.	.:.:.	.:.:.	.:.:.	.:.:.	.:.:.	.:.:.	.:.:.	.:.:.	.:.:.	.:.:.	.:.:.	.:.:.	.:.:.	.:.:.	.:.:.	.:.:.	.:.:.	.:.:.	.:.:.	.:.:.	.:.:.	.:.:.	.:.:.	.:.:.	.:.:.	.:.:.	.:.:.	.:.:.	.:.:.	.:.:.	.:.:.	.:.:.	.:.:.	.:.:.	.:.:.	.:.:.	.:.:.	.:.:.	.:.:.	.:.:.	.:.:.	.:.:.	.:.:.	.:.:.	.:.:.	.:.:.	.:.:.	.:.:.	.:.:.	.:.:.	.:.:.	.:.:.	.:.:.	.:.:.	.:.:.	.:.:.	.:.:.	.:.:.	.:.:.	.:.:.	.:.:.	.:.:.	.:.:.	.:.:.	.:.:.	.:.:.	.:.:.	.:.:.	.:.:.	.:.:.	.:.:.	.:.:.	.:.:.	.:.:.	.:.:.	.:.:.	.:.:.	.:.:.	.:.:.	.:.:.	.:.:.	.:.:.	.:.:.	.:.:.	.:.:.	.:.:.	.:.:.	.:.:.	.:.:.	.:.:.	.:.:.	.:.:.	.:.:.	.:.:.	.:.:.	.:.:.	.:.:.	.:.:.	.:.:.	.:.:.	.:.:.	.:.:.	.:.:.	.:.:.	.:.:.	.:.:.	.:.:.	.:.:.	.:.:.	.:.:.	.:.:.	.:.:.	.:.:.	.:.:.	.:.:.	.:.:.	.:.:.	.:.:.	.:.:.	.:.:.	.:.:.	.:.:.	.:.:.	.:.:.	.:.:.	.:.:.	.:.:.	.:.:.	.:.:.	.:.:.	.:.:.	.:.:.	.:.:.	.:.:.	.:.:.	.:.:.	.:.:.	.:.:.	.:.:.	.:.:.	.:.:.	.:.:.	.:.:.	.:.:.	.:.:.	.:.:.	.:.:.	.:.:.	.:.:.	.:.:.	.:.:.	.:.:.	.:.:.	.:.:.	.:.:.	.:.:.	.:.:.	.:.:.	.:.:.	.:.:.	.:.:.	.:.:.	.:.:.	.:.:.	.:.:.	.:.:.	.:.:.	.:.:.	.:.:.	.:.:.	.:.:.	.:.:.	.:.:.	.:.:.	.:.:.	.:.:.	.:.:.	.:.:.	.:.:.	.:.:.	.:.:.	.:.:.	.:.:.	.:.:.	.:.:.	.:.:.	.:.:.	.:.:.	.:.:.	.:.:.	.:.:.	.:.:.	.:.:.	.:.:.	.:.:.	.:.:.	.:.:.	.:.:.	.:.:.	.:.:.	.:.:.	.:.:.	.:.:.	.:.:.	.:.:.	.:.:.	.:.:.	.:.:.	.:.:.	.:.:.	.:.:.	.:.:.	.:.:.	.:.:.	.:.:.	.:.:.	.:.:.	.:.:.	.:.:.	.:.:.	.:.:.	.:.:.	.:.:.	.:.:.	.:.:.	.:.:.	.:.:.	.:.:.	1:490599:11	.:.:.	.:.:.	.:.:.	.:.:.	.:.:.	.:.:.	.:.:.	.:.:.	.:.:.	.:.:.	.:.:.	.:.:.	.:.:.	.:.:.	.:.:.	.:.:.	.:.:.	.:.:.	.:.:.	.:.:.	.:.:.	.:.:.	.:.:.	.:.:.	.:.:.	.:.:.	.:.:.	.:.:.	.:.:.	.:.:.	.:.:.	.:.:.	.:.:.	.:.:.	.:.:.	.:.:.	.:.:.	.:.:.	.:.:.	.:.:.	.:.:.	.:.:.	.:.:.	.:.:.	.:.:.	.:.:.	.:.:.	.:.:.	.:.:.	.:.:.	.:.:.	.:.:.	.:.:.	.:.:.	.:.:.	.:.:.	.:.:.	.:.:.	.:.:.	.:.:.	.:.:.	.:.:.	.:.:.	.:.:.	.:.:.	.:.:.	.:.:.	.:.:.	.:.:.	.:.:.	.:.:.	.:.:.	.:.:.	.:.:.	.:.:.	.:.:.	.:.:.	.:.:.	.:.:.	.:.:.	.:.:.	.:.:.	.:.:.	.:.:.	.:.:.	.:.:.	.:.:.	.:.:.	.:.:.	.:.:.	.:.:.	.:.:.	.:.:.	.:.:.	.:.:.	.:.:.	.:.:.	.:.:.	.:.:.	.:.:.	.:.:.	.:.:.	.:.:.	.:.:.	.:.:.	.:.:.	.:.:.	.:.:.	.:.:.	.:.:.	.:.:.	.:.:.	.:.:.	.:.:.	.:.:.	.:.:.	.:.:.	.:.:.	.:.:.	.:.:.	.:.:.	.:.:.	.:.:.	.:.:.	.:.:.	.:.:.	.:.:.	.:.:.	.:.:.	.:.:.	.:.:.	.:.:.	.:.:.	.:.:.	.:.:.	.:.:.	.:.:.	.:.:.	.:.:.	.:.:.	.:.:.	.:.:.	.:.:.	.:.:.	.:.:.	.:.:.	.:.:.	.:.:.	.:.:.	.:.:.	.:.:.	.:.:.	.:.:.	.:.:.	.:.:.	.:.:.	.:.:.	.:.:.	.:.:.	.:.:.	.:.:.	.:.:.	.:.:.	.:.:.	.:.:.	.:.:.	.:.:.	.:.:.	.:.:.	.:.:.	.:.:.	.:.:.	.:.:.
chrXI	513251	.	A	<INS:ME>	.	PASS	SVTYPE=INS;STRAND=-;FAMILY=TY2	GT:END:SUPPORTING_READS	.:.:.	.:.:.	.:.:.	.:.:.	.:.:.	.:.:.	.:.:.	.:.:.	.:.:.	.:.:.	.:.:.	.:.:.	.:.:.	.:.:.	.:.:.	.:.:.	.:.:.	.:.:.	.:.:.	.:.:.	.:.:.	.:.:.	.:.:.	.:.:.	.:.:.	.:.:.	.:.:.	.:.:.	.:.:.	.:.:.	.:.:.	.:.:.	.:.:.	.:.:.	.:.:.	.:.:.	.:.:.	.:.:.	.:.:.	.:.:.	.:.:.	.:.:.	.:.:.	.:.:.	.:.:.	.:.:.	.:.:.	.:.:.	.:.:.	.:.:.	.:.:.	.:.:.	.:.:.	.:.:.	.:.:.	.:.:.	.:.:.	.:.:.	.:.:.	.:.:.	.:.:.	.:.:.	.:.:.	.:.:.	.:.:.	.:.:.	.:.:.	.:.:.	.:.:.	.:.:.	.:.:.	.:.:.	.:.:.	.:.:.	.:.:.	.:.:.	.:.:.	.:.:.	.:.:.	.:.:.	.:.:.	.:.:.	.:.:.	.:.:.	.:.:.	.:.:.	.:.:.	.:.:.	.:.:.	.:.:.	.:.:.	.:.:.	.:.:.	.:.:.	.:.:.	.:.:.	.:.:.	.:.:.	.:.:.	.:.:.	.:.:.	.:.:.	.:.:.	.:.:.	.:.:.	.:.:.	.:.:.	.:.:.	.:.:.	.:.:.	.:.:.	.:.:.	.:.:.	.:.:.	.:.:.	.:.:.	.:.:.	.:.:.	.:.:.	.:.:.	.:.:.	.:.:.	.:.:.	.:.:.	.:.:.	.:.:.	.:.:.	.:.:.	.:.:.	.:.:.	.:.:.	.:.:.	.:.:.	.:.:.	.:.:.	.:.:.	.:.:.	.:.:.	.:.:.	.:.:.	.:.:.	.:.:.	.:.:.	.:.:.	.:.:.	.:.:.	.:.:.	.:.:.	.:.:.	.:.:.	.:.:.	.:.:.	.:.:.	.:.:.	.:.:.	.:.:.	.:.:.	.:.:.	.:.:.	.:.:.	.:.:.	.:.:.	.:.:.	.:.:.	.:.:.	.:.:.	.:.:.	.:.:.	.:.:.	.:.:.	.:.:.	.:.:.	.:.:.	.:.:.	.:.:.	.:.:.	.:.:.	.:.:.	.:.:.	.:.:.	.:.:.	.:.:.	.:.:.	.:.:.	.:.:.	.:.:.	.:.:.	.:.:.	.:.:.	.:.:.	.:.:.	.:.:.	.:.:.	.:.:.	.:.:.	.:.:.	.:.:.	.:.:.	.:.:.	.:.:.	.:.:.	.:.:.	.:.:.	.:.:.	.:.:.	.:.:.	.:.:.	.:.:.	.:.:.	.:.:.	.:.:.	.:.:.	.:.:.	.:.:.	.:.:.	.:.:.	.:.:.	.:.:.	.:.:.	.:.:.	.:.:.	.:.:.	.:.:.	.:.:.	.:.:.	.:.:.	.:.:.	.:.:.	.:.:.	.:.:.	.:.:.	.:.:.	.:.:.	.:.:.	.:.:.	.:.:.	.:.:.	.:.:.	.:.:.	.:.:.	.:.:.	.:.:.	.:.:.	.:.:.	.:.:.	.:.:.	.:.:.	.:.:.	.:.:.	.:.:.	.:.:.	.:.:.	.:.:.	.:.:.	.:.:.	.:.:.	.:.:.	.:.:.	.:.:.	.:.:.	.:.:.	.:.:.	.:.:.	.:.:.	.:.:.	.:.:.	.:.:.	.:.:.	.:.:.	.:.:.	.:.:.	.:.:.	.:.:.	.:.:.	.:.:.	.:.:.	.:.:.	.:.:.	.:.:.	.:.:.	.:.:.	.:.:.	.:.:.	.:.:.	.:.:.	.:.:.	.:.:.	.:.:.	.:.:.	.:.:.	.:.:.	.:.:.	.:.:.	.:.:.	.:.:.	.:.:.	.:.:.	.:.:.	.:.:.	.:.:.	.:.:.	.:.:.	.:.:.	.:.:.	.:.:.	.:.:.	.:.:.	.:.:.	.:.:.	.:.:.	.:.:.	.:.:.	.:.:.	.:.:.	.:.:.	.:.:.	.:.:.	.:.:.	.:.:.	.:.:.	.:.:.	.:.:.	.:.:.	.:.:.	.:.:.	.:.:.	.:.:.	.:.:.	.:.:.	.:.:.	.:.:.	.:.:.	.:.:.	.:.:.	.:.:.	.:.:.	.:.:.	.:.:.	.:.:.	.:.:.	.:.:.	.:.:.	.:.:.	.:.:.	.:.:.	.:.:.	.:.:.	.:.:.	.:.:.	.:.:.	.:.:.	.:.:.	.:.:.	.:.:.	.:.:.	.:.:.	.:.:.	.:.:.	.:.:.	.:.:.	.:.:.	.:.:.	.:.:.	.:.:.	.:.:.	.:.:.	.:.:.	.:.:.	.:.:.	.:.:.	.:.:.	.:.:.	.:.:.	.:.:.	.:.:.	.:.:.	.:.:.	.:.:.	.:.:.	.:.:.	.:.:.	.:.:.	.:.:.	.:.:.	.:.:.	.:.:.	.:.:.	.:.:.	.:.:.	.:.:.	.:.:.	.:.:.	.:.:.	.:.:.	.:.:.	.:.:.	.:.:.	.:.:.	.:.:.	.:.:.	.:.:.	.:.:.	.:.:.	.:.:.	.:.:.	.:.:.	.:.:.	.:.:.	.:.:.	.:.:.	.:.:.	.:.:.	.:.:.	.:.:.	.:.:.	.:.:.	.:.:.	.:.:.	.:.:.	.:.:.	.:.:.	.:.:.	.:.:.	.:.:.	.:.:.	.:.:.	.:.:.	.:.:.	.:.:.	.:.:.	.:.:.	.:.:.	.:.:.	.:.:.	.:.:.	.:.:.	.:.:.	.:.:.	.:.:.	.:.:.	.:.:.	.:.:.	.:.:.	.:.:.	.:.:.	.:.:.	.:.:.	.:.:.	.:.:.	.:.:.	.:.:.	.:.:.	.:.:.	.:.:.	.:.:.	.:.:.	.:.:.	.:.:.	.:.:.	.:.:.	.:.:.	.:.:.	.:.:.	.:.:.	.:.:.	.:.:.	.:.:.	.:.:.	.:.:.	.:.:.	.:.:.	.:.:.	.:.:.	.:.:.	.:.:.	.:.:.	.:.:.	.:.:.	.:.:.	.:.:.	.:.:.	.:.:.	.:.:.	.:.:.	.:.:.	.:.:.	.:.:.	.:.:.	.:.:.	.:.:.	.:.:.	.:.:.	.:.:.	.:.:.	.:.:.	.:.:.	.:.:.	.:.:.	.:.:.	.:.:.	.:.:.	.:.:.	.:.:.	.:.:.	.:.:.	.:.:.	.:.:.	.:.:.	.:.:.	.:.:.	.:.:.	.:.:.	.:.:.	.:.:.	.:.:.	.:.:.	.:.:.	.:.:.	.:.:.	.:.:.	.:.:.	.:.:.	.:.:.	.:.:.	.:.:.	.:.:.	.:.:.	.:.:.	.:.:.	.:.:.	.:.:.	.:.:.	.:.:.	.:.:.	.:.:.	.:.:.	.:.:.	.:.:.	.:.:.	.:.:.	.:.:.	.:.:.	.:.:.	.:.:.	.:.:.	.:.:.	.:.:.	.:.:.	.:.:.	.:.:.	.:.:.	.:.:.	.:.:.	.:.:.	.:.:.	.:.:.	.:.:.	.:.:.	.:.:.	.:.:.	.:.:.	.:.:.	.:.:.	.:.:.	.:.:.	.:.:.	.:.:.	.:.:.	.:.:.	.:.:.	.:.:.	.:.:.	.:.:.	.:.:.	.:.:.	.:.:.	.:.:.	.:.:.	.:.:.	.:.:.	.:.:.	.:.:.	.:.:.	.:.:.	.:.:.	.:.:.	.:.:.	.:.:.	.:.:.	.:.:.	.:.:.	.:.:.	.:.:.	.:.:.	.:.:.	.:.:.	.:.:.	.:.:.	.:.:.	.:.:.	.:.:.	.:.:.	.:.:.	.:.:.	.:.:.	.:.:.	.:.:.	.:.:.	.:.:.	.:.:.	.:.:.	.:.:.	.:.:.	.:.:.	.:.:.	.:.:.	.:.:.	.:.:.	.:.:.	.:.:.	.:.:.	.:.:.	.:.:.	.:.:.	.:.:.	.:.:.	.:.:.	.:.:.	.:.:.	.:.:.	.:.:.	.:.:.	.:.:.	.:.:.	.:.:.	.:.:.	.:.:.	.:.:.	.:.:.	.:.:.	.:.:.	.:.:.	.:.:.	.:.:.	.:.:.	.:.:.	.:.:.	.:.:.	.:.:.	.:.:.	.:.:.	.:.:.	.:.:.	.:.:.	.:.:.	.:.:.	.:.:.	.:.:.	1:513255:11	.:.:.	.:.:.	.:.:.	.:.:.	.:.:.	.:.:.	.:.:.	.:.:.	.:.:.	.:.:.	.:.:.	.:.:.	.:.:.	.:.:.	.:.:.	.:.:.	.:.:.	.:.:.	.:.:.	.:.:.	.:.:.	.:.:.	.:.:.	.:.:.	.:.:.	.:.:.	.:.:.	.:.:.	.:.:.	.:.:.	.:.:.	.:.:.	.:.:.	.:.:.	.:.:.	.:.:.	.:.:.	.:.:.	.:.:.	.:.:.	.:.:.	.:.:.	.:.:.	.:.:.	.:.:.	.:.:.	.:.:.	.:.:.	.:.:.	.:.:.	.:.:.	.:.:.	.:.:.	.:.:.	.:.:.	.:.:.	.:.:.	.:.:.	.:.:.	.:.:.	.:.:.	.:.:.	.:.:.	.:.:.	.:.:.	.:.:.	.:.:.	.:.:.	.:.:.	.:.:.	.:.:.	.:.:.	.:.:.	.:.:.	.:.:.	.:.:.	.:.:.	.:.:.	.:.:.	.:.:.	.:.:.	.:.:.	.:.:.	.:.:.	.:.:.	.:.:.	.:.:.	.:.:.	.:.:.	.:.:.	.:.:.	.:.:.	.:.:.	.:.:.	.:.:.	.:.:.	.:.:.	.:.:.	.:.:.	.:.:.	.:.:.	.:.:.	.:.:.	.:.:.	.:.:.	.:.:.	.:.:.	.:.:.	.:.:.	.:.:.	.:.:.	.:.:.	.:.:.	.:.:.	.:.:.	.:.:.	.:.:.	.:.:.	.:.:.	.:.:.	.:.:.	.:.:.	.:.:.	.:.:.	.:.:.	.:.:.	.:.:.	.:.:.	.:.:.	.:.:.	.:.:.	.:.:.	.:.:.	.:.:.	.:.:.	.:.:.	.:.:.	.:.:.	.:.:.	.:.:.	.:.:.	.:.:.	.:.:.	.:.:.	.:.:.	.:.:.	.:.:.	.:.:.	.:.:.	.:.:.	.:.:.	.:.:.	.:.:.	.:.:.	.:.:.	.:.:.	.:.:.	.:.:.	.:.:.	.:.:.	.:.:.	.:.:.	.:.:.	.:.:.	.:.:.	.:.:.	.:.:.	.:.:.	.:.:.	.:.:.	.:.:.	.:.:.	.:.:.	.:.:.	.:.:.	.:.:.	.:.:.	.:.:.	.:.:.	.:.:.	.:.:.	.:.:.	.:.:.	.:.:.	.:.:.	.:.:.	.:.:.	.:.:.	.:.:.	.:.:.	.:.:.	.:.:.	.:.:.	.:.:.	.:.:.	.:.:.	.:.:.	.:.:.	.:.:.	.:.:.	.:.:.	.:.:.	.:.:.	.:.:.	.:.:.	.:.:.	.:.:.	.:.:.	.:.:.	.:.:.	.:.:.	.:.:.	.:.:.	.:.:.	.:.:.	.:.:.	.:.:.	.:.:.	.:.:.	.:.:.	.:.:.	.:.:.	.:.:.	.:.:.	.:.:.	.:.:.	.:.:.	.:.:.	.:.:.	.:.:.	.:.:.	.:.:.	.:.:.	.:.:.	.:.:.	.:.:.	.:.:.	.:.:.	.:.:.	.:.:.	.:.:.	.:.:.	.:.:.	.:.:.	.:.:.	.:.:.	.:.:.	.:.:.	.:.:.	.:.:.	.:.:.	.:.:.	.:.:.	.:.:.	.:.:.	.:.:.	.:.:.	.:.:.	.:.:.	.:.:.	.:.:.	.:.:.	.:.:.	.:.:.	.:.:.	.:.:.	.:.:.	.:.:.	.:.:.	.:.:.	.:.:.	.:.:.	.:.:.	.:.:.	.:.:.	.:.:.	.:.:.	.:.:.	.:.:.	.:.:.	.:.:.	.:.:.	.:.:.	.:.:.	.:.:.	.:.:.	.:.:.	.:.:.	.:.:.	.:.:.	.:.:.	.:.:.	.:.:.	.:.:.	.:.:.	.:.:.	.:.:.	.:.:.	.:.:.	.:.:.	.:.:.	.:.:.	.:.:.	.:.:.	.:.:.	.:.:.	.:.:.	.:.:.	.:.:.	.:.:.	.:.:.	.:.:.	.:.:.	.:.:.	.:.:.	.:.:.	.:.:.	.:.:.	.:.:.	.:.:.	.:.:.	.:.:.	.:.:.	.:.:.	.:.:.	.:.:.	.:.:.	.:.:.	.:.:.	.:.:.	.:.:.	.:.:.	.:.:.	.:.:.	.:.:.	.:.:.	.:.:.	.:.:.	.:.:.	.:.:.	.:.:.	.:.:.	.:.:.	.:.:.	.:.:.	.:.:.	.:.:.	.:.:.	.:.:.	.:.:.	.:.:.
chrXI	513486	.	T	<INS:ME>	.	PASS	SVTYPE=INS;STRAND=+;FAMILY=TY1	GT:END:SUPPORTING_READS	.:.:.	.:.:.	.:.:.	.:.:.	.:.:.	.:.:.	.:.:.	.:.:.	.:.:.	.:.:.	.:.:.	.:.:.	.:.:.	.:.:.	.:.:.	.:.:.	.:.:.	.:.:.	.:.:.	.:.:.	.:.:.	.:.:.	.:.:.	.:.:.	.:.:.	.:.:.	.:.:.	.:.:.	.:.:.	.:.:.	.:.:.	.:.:.	.:.:.	.:.:.	.:.:.	.:.:.	.:.:.	.:.:.	.:.:.	.:.:.	.:.:.	.:.:.	.:.:.	.:.:.	.:.:.	.:.:.	.:.:.	.:.:.	.:.:.	.:.:.	.:.:.	.:.:.	.:.:.	.:.:.	.:.:.	.:.:.	.:.:.	.:.:.	.:.:.	.:.:.	.:.:.	.:.:.	.:.:.	.:.:.	.:.:.	.:.:.	.:.:.	.:.:.	.:.:.	.:.:.	.:.:.	.:.:.	.:.:.	.:.:.	.:.:.	.:.:.	.:.:.	.:.:.	.:.:.	.:.:.	.:.:.	.:.:.	.:.:.	.:.:.	.:.:.	.:.:.	.:.:.	.:.:.	.:.:.	.:.:.	.:.:.	.:.:.	.:.:.	.:.:.	.:.:.	.:.:.	.:.:.	.:.:.	.:.:.	.:.:.	.:.:.	.:.:.	.:.:.	.:.:.	.:.:.	.:.:.	.:.:.	.:.:.	.:.:.	.:.:.	.:.:.	.:.:.	.:.:.	.:.:.	.:.:.	.:.:.	.:.:.	.:.:.	.:.:.	.:.:.	.:.:.	.:.:.	.:.:.	.:.:.	.:.:.	.:.:.	.:.:.	.:.:.	.:.:.	.:.:.	.:.:.	.:.:.	.:.:.	.:.:.	.:.:.	.:.:.	.:.:.	.:.:.	.:.:.	.:.:.	.:.:.	.:.:.	.:.:.	.:.:.	.:.:.	.:.:.	.:.:.	.:.:.	.:.:.	.:.:.	.:.:.	.:.:.	.:.:.	.:.:.	.:.:.	.:.:.	.:.:.	.:.:.	.:.:.	.:.:.	.:.:.	.:.:.	.:.:.	.:.:.	.:.:.	.:.:.	.:.:.	.:.:.	.:.:.	.:.:.	.:.:.	.:.:.	.:.:.	.:.:.	.:.:.	.:.:.	.:.:.	.:.:.	.:.:.	.:.:.	.:.:.	.:.:.	.:.:.	.:.:.	.:.:.	.:.:.	.:.:.	.:.:.	.:.:.	.:.:.	.:.:.	.:.:.	.:.:.	.:.:.	.:.:.	.:.:.	.:.:.	.:.:.	.:.:.	.:.:.	.:.:.	.:.:.	.:.:.	.:.:.	.:.:.	.:.:.	.:.:.	.:.:.	.:.:.	.:.:.	.:.:.	.:.:.	.:.:.	.:.:.	.:.:.	.:.:.	.:.:.	.:.:.	.:.:.	.:.:.	.:.:.	.:.:.	.:.:.	.:.:.	.:.:.	.:.:.	.:.:.	.:.:.	.:.:.	.:.:.	.:.:.	.:.:.	.:.:.	.:.:.	.:.:.	.:.:.	.:.:.	.:.:.	.:.:.	.:.:.	.:.:.	.:.:.	.:.:.	.:.:.	.:.:.	.:.:.	.:.:.	.:.:.	.:.:.	.:.:.	.:.:.	.:.:.	.:.:.	.:.:.	.:.:.	.:.:.	.:.:.	.:.:.	.:.:.	.:.:.	.:.:.	.:.:.	.:.:.	.:.:.	.:.:.	.:.:.	.:.:.	.:.:.	.:.:.	.:.:.	.:.:.	.:.:.	.:.:.	.:.:.	.:.:.	.:.:.	.:.:.	.:.:.	.:.:.	.:.:.	.:.:.	.:.:.	.:.:.	.:.:.	.:.:.	.:.:.	.:.:.	.:.:.	.:.:.	.:.:.	.:.:.	.:.:.	.:.:.	.:.:.	.:.:.	.:.:.	.:.:.	.:.:.	.:.:.	.:.:.	.:.:.	.:.:.	.:.:.	.:.:.	.:.:.	.:.:.	.:.:.	.:.:.	.:.:.	.:.:.	.:.:.	.:.:.	.:.:.	.:.:.	.:.:.	.:.:.	.:.:.	.:.:.	.:.:.	.:.:.	.:.:.	.:.:.	.:.:.	.:.:.	.:.:.	.:.:.	.:.:.	.:.:.	.:.:.	.:.:.	.:.:.	.:.:.	.:.:.	.:.:.	.:.:.	.:.:.	.:.:.	.:.:.	.:.:.	.:.:.	.:.:.	.:.:.	.:.:.	.:.:.	.:.:.	.:.:.	.:.:.	.:.:.	.:.:.	.:.:.	.:.:.	.:.:.	.:.:.	.:.:.	.:.:.	.:.:.	.:.:.	.:.:.	.:.:.	.:.:.	.:.:.	.:.:.	.:.:.	.:.:.	.:.:.	.:.:.	.:.:.	.:.:.	.:.:.	.:.:.	.:.:.	.:.:.	.:.:.	.:.:.	.:.:.	.:.:.	.:.:.	.:.:.	.:.:.	.:.:.	.:.:.	.:.:.	.:.:.	.:.:.	.:.:.	.:.:.	.:.:.	.:.:.	.:.:.	.:.:.	.:.:.	.:.:.	.:.:.	.:.:.	.:.:.	.:.:.	.:.:.	.:.:.	.:.:.	.:.:.	.:.:.	.:.:.	.:.:.	.:.:.	.:.:.	.:.:.	.:.:.	.:.:.	.:.:.	.:.:.	.:.:.	.:.:.	.:.:.	.:.:.	.:.:.	.:.:.	.:.:.	.:.:.	.:.:.	.:.:.	.:.:.	.:.:.	.:.:.	.:.:.	.:.:.	.:.:.	.:.:.	.:.:.	.:.:.	.:.:.	.:.:.	.:.:.	.:.:.	.:.:.	.:.:.	.:.:.	.:.:.	.:.:.	.:.:.	.:.:.	.:.:.	.:.:.	.:.:.	.:.:.	.:.:.	.:.:.	.:.:.	.:.:.	.:.:.	.:.:.	.:.:.	.:.:.	.:.:.	.:.:.	.:.:.	.:.:.	.:.:.	.:.:.	.:.:.	.:.:.	.:.:.	.:.:.	.:.:.	.:.:.	.:.:.	.:.:.	.:.:.	.:.:.	.:.:.	.:.:.	.:.:.	.:.:.	.:.:.	.:.:.	.:.:.	.:.:.	.:.:.	.:.:.	.:.:.	.:.:.	.:.:.	.:.:.	.:.:.	.:.:.	.:.:.	.:.:.	.:.:.	.:.:.	.:.:.	.:.:.	.:.:.	.:.:.	.:.:.	.:.:.	.:.:.	.:.:.	.:.:.	.:.:.	.:.:.	.:.:.	.:.:.	.:.:.	.:.:.	.:.:.	.:.:.	.:.:.	.:.:.	.:.:.	.:.:.	.:.:.	.:.:.	.:.:.	.:.:.	.:.:.	.:.:.	.:.:.	.:.:.	.:.:.	.:.:.	.:.:.	.:.:.	.:.:.	.:.:.	.:.:.	.:.:.	.:.:.	.:.:.	.:.:.	.:.:.	.:.:.	.:.:.	.:.:.	.:.:.	.:.:.	.:.:.	.:.:.	.:.:.	.:.:.	.:.:.	.:.:.	.:.:.	.:.:.	.:.:.	.:.:.	.:.:.	.:.:.	.:.:.	.:.:.	.:.:.	.:.:.	.:.:.	.:.:.	.:.:.	.:.:.	.:.:.	.:.:.	.:.:.	.:.:.	.:.:.	.:.:.	.:.:.	.:.:.	.:.:.	.:.:.	.:.:.	.:.:.	.:.:.	.:.:.	.:.:.	.:.:.	.:.:.	.:.:.	.:.:.	1:513490:8	.:.:.	.:.:.	.:.:.	.:.:.	.:.:.	.:.:.	.:.:.	.:.:.	.:.:.	.:.:.	.:.:.	.:.:.	.:.:.	.:.:.	.:.:.	.:.:.	.:.:.	.:.:.	.:.:.	.:.:.	.:.:.	.:.:.	.:.:.	.:.:.	.:.:.	.:.:.	.:.:.	.:.:.	.:.:.	.:.:.	.:.:.	.:.:.	.:.:.	.:.:.	.:.:.	.:.:.	.:.:.	.:.:.	.:.:.	.:.:.	.:.:.	.:.:.	.:.:.	.:.:.	.:.:.	.:.:.	.:.:.	.:.:.	.:.:.	.:.:.	.:.:.	.:.:.	.:.:.	.:.:.	.:.:.	.:.:.	.:.:.	.:.:.	.:.:.	.:.:.	.:.:.	.:.:.	.:.:.	.:.:.	.:.:.	.:.:.	.:.:.	.:.:.	.:.:.	.:.:.	.:.:.	.:.:.	.:.:.	.:.:.	.:.:.	.:.:.	.:.:.	.:.:.	.:.:.	.:.:.	.:.:.	.:.:.	.:.:.	.:.:.	.:.:.	.:.:.	.:.:.	.:.:.	.:.:.	.:.:.	.:.:.	.:.:.	.:.:.	.:.:.	.:.:.	.:.:.	.:.:.	.:.:.	.:.:.	.:.:.	.:.:.	.:.:.	.:.:.	.:.:.	.:.:.	.:.:.	.:.:.	.:.:.	.:.:.	.:.:.	.:.:.	.:.:.	.:.:.	.:.:.	.:.:.	.:.:.	.:.:.	.:.:.	.:.:.	.:.:.	.:.:.	.:.:.	.:.:.	.:.:.	.:.:.	.:.:.	.:.:.	.:.:.	.:.:.	.:.:.	.:.:.	.:.:.	.:.:.	.:.:.	.:.:.	.:.:.	.:.:.	.:.:.	.:.:.	.:.:.	.:.:.	.:.:.	.:.:.	.:.:.	.:.:.	.:.:.	.:.:.	.:.:.	.:.:.	.:.:.	.:.:.	.:.:.	.:.:.	.:.:.	.:.:.	.:.:.	.:.:.	.:.:.	.:.:.	.:.:.	.:.:.	.:.:.	.:.:.	.:.:.	.:.:.	.:.:.	.:.:.	.:.:.	.:.:.	.:.:.	.:.:.	.:.:.	.:.:.	.:.:.	.:.:.	.:.:.	.:.:.	.:.:.	.:.:.	.:.:.	.:.:.	.:.:.	.:.:.	.:.:.	.:.:.	.:.:.	.:.:.	.:.:.	.:.:.	.:.:.	.:.:.	.:.:.	.:.:.	.:.:.	.:.:.	.:.:.	.:.:.	.:.:.	.:.:.	.:.:.	.:.:.	.:.:.	.:.:.	.:.:.	.:.:.	.:.:.	.:.:.	.:.:.	.:.:.	.:.:.	.:.:.	.:.:.	.:.:.	.:.:.	.:.:.	.:.:.	.:.:.	.:.:.	.:.:.	.:.:.	.:.:.	.:.:.	.:.:.	.:.:.	.:.:.	.:.:.	.:.:.	.:.:.	.:.:.	.:.:.	.:.:.	.:.:.	.:.:.	.:.:.	.:.:.	.:.:.	.:.:.	.:.:.	.:.:.	.:.:.	.:.:.	.:.:.	.:.:.	.:.:.	.:.:.	.:.:.	.:.:.	.:.:.	.:.:.	.:.:.	.:.:.	.:.:.	.:.:.	.:.:.	.:.:.	.:.:.	.:.:.	.:.:.	.:.:.	.:.:.	.:.:.	.:.:.	.:.:.	.:.:.	.:.:.	.:.:.	.:.:.	.:.:.	.:.:.	.:.:.	.:.:.	.:.:.	.:.:.	.:.:.	.:.:.	.:.:.	.:.:.	.:.:.	.:.:.	.:.:.	.:.:.	.:.:.	.:.:.	.:.:.	.:.:.	.:.:.	.:.:.	.:.:.	.:.:.	.:.:.	.:.:.	.:.:.	.:.:.	.:.:.	.:.:.	.:.:.	.:.:.	.:.:.	.:.:.	.:.:.	.:.:.	.:.:.	.:.:.	.:.:.	.:.:.	.:.:.	.:.:.	.:.:.	.:.:.	.:.:.	.:.:.	.:.:.	.:.:.	.:.:.	.:.:.	.:.:.	.:.:.	.:.:.	.:.:.	.:.:.	.:.:.	.:.:.	.:.:.	.:.:.	.:.:.	.:.:.	.:.:.	.:.:.	.:.:.	.:.:.	.:.:.	.:.:.	.:.:.	.:.:.	.:.:.	.:.:.	.:.:.	.:.:.	.:.:.	.:.:.	.:.:.	.:.:.	.:.:.	.:.:.	.:.:.	.:.:.	.:.:.	.:.:.	.:.:.	.:.:.	.:.:.	.:.:.	.:.:.	.:.:.	.:.:.	.:.:.	.:.:.	.:.:.	.:.:.	.:.:.	.:.:.	.:.:.	.:.:.	.:.:.	.:.:.	.:.:.	.:.:.	.:.:.	.:.:.	.:.:.	.:.:.	.:.:.	.:.:.	.:.:.	.:.:.	.:.:.	.:.:.	.:.:.	.:.:.	.:.:.	.:.:.	.:.:.	.:.:.	.:.:.	.:.:.	.:.:.	.:.:.	.:.:.	.:.:.	.:.:.	.:.:.	.:.:.	.:.:.	.:.:.	.:.:.	.:.:.	.:.:.	.:.:.	.:.:.	.:.:.	.:.:.	.:.:.	.:.:.	.:.:.	.:.:.	.:.:.	.:.:.	.:.:.	.:.:.	.:.:.	.:.:.	.:.:.	.:.:.	.:.:.	.:.:.	.:.:.	.:.:.	.:.:.	.:.:.	.:.:.	.:.:.	.:.:.	.:.:.	.:.:.	.:.:.	.:.:.	.:.:.	.:.:.	.:.:.	.:.:.	.:.:.	.:.:.	.:.:.	.:.:.	.:.:.	.:.:.
chrXI	517564	.	G	<INS:ME>	.	PASS	SVTYPE=INS;STRAND=+;FAMILY=TY2	GT:END:SUPPORTING_READS	.:.:.	.:.:.	.:.:.	.:.:.	.:.:.	.:.:.	.:.:.	.:.:.	.:.:.	.:.:.	.:.:.	.:.:.	.:.:.	.:.:.	.:.:.	.:.:.	.:.:.	.:.:.	.:.:.	.:.:.	.:.:.	.:.:.	.:.:.	.:.:.	.:.:.	.:.:.	.:.:.	.:.:.	.:.:.	.:.:.	.:.:.	.:.:.	.:.:.	1:517568:6	.:.:.	.:.:.	.:.:.	.:.:.	.:.:.	.:.:.	.:.:.	.:.:.	.:.:.	.:.:.	.:.:.	.:.:.	.:.:.	.:.:.	.:.:.	.:.:.	.:.:.	.:.:.	.:.:.	.:.:.	.:.:.	.:.:.	.:.:.	.:.:.	.:.:.	.:.:.	.:.:.	.:.:.	.:.:.	.:.:.	.:.:.	.:.:.	.:.:.	.:.:.	.:.:.	.:.:.	.:.:.	.:.:.	.:.:.	.:.:.	.:.:.	.:.:.	.:.:.	.:.:.	.:.:.	.:.:.	.:.:.	.:.:.	.:.:.	.:.:.	.:.:.	.:.:.	.:.:.	.:.:.	.:.:.	.:.:.	.:.:.	.:.:.	.:.:.	.:.:.	.:.:.	.:.:.	.:.:.	.:.:.	.:.:.	.:.:.	.:.:.	.:.:.	.:.:.	.:.:.	.:.:.	.:.:.	.:.:.	.:.:.	.:.:.	.:.:.	.:.:.	.:.:.	.:.:.	.:.:.	.:.:.	.:.:.	.:.:.	.:.:.	.:.:.	.:.:.	.:.:.	.:.:.	.:.:.	.:.:.	.:.:.	.:.:.	.:.:.	.:.:.	.:.:.	.:.:.	.:.:.	.:.:.	.:.:.	.:.:.	.:.:.	.:.:.	.:.:.	.:.:.	.:.:.	.:.:.	.:.:.	.:.:.	.:.:.	.:.:.	.:.:.	.:.:.	.:.:.	.:.:.	.:.:.	.:.:.	.:.:.	.:.:.	.:.:.	.:.:.	.:.:.	.:.:.	.:.:.	.:.:.	.:.:.	.:.:.	.:.:.	.:.:.	.:.:.	.:.:.	.:.:.	.:.:.	.:.:.	.:.:.	.:.:.	.:.:.	.:.:.	.:.:.	.:.:.	.:.:.	.:.:.	.:.:.	.:.:.	.:.:.	.:.:.	.:.:.	.:.:.	.:.:.	.:.:.	.:.:.	.:.:.	.:.:.	.:.:.	.:.:.	.:.:.	.:.:.	.:.:.	.:.:.	.:.:.	.:.:.	.:.:.	.:.:.	.:.:.	.:.:.	.:.:.	.:.:.	.:.:.	.:.:.	.:.:.	.:.:.	.:.:.	.:.:.	.:.:.	.:.:.	.:.:.	.:.:.	.:.:.	.:.:.	.:.:.	.:.:.	.:.:.	.:.:.	.:.:.	.:.:.	.:.:.	.:.:.	.:.:.	.:.:.	.:.:.	.:.:.	.:.:.	.:.:.	.:.:.	.:.:.	.:.:.	.:.:.	.:.:.	.:.:.	.:.:.	.:.:.	.:.:.	.:.:.	.:.:.	.:.:.	.:.:.	.:.:.	.:.:.	.:.:.	.:.:.	.:.:.	.:.:.	.:.:.	.:.:.	.:.:.	.:.:.	.:.:.	.:.:.	.:.:.	.:.:.	.:.:.	.:.:.	.:.:.	.:.:.	.:.:.	.:.:.	.:.:.	.:.:.	.:.:.	.:.:.	.:.:.	.:.:.	.:.:.	.:.:.	.:.:.	.:.:.	.:.:.	.:.:.	.:.:.	.:.:.	.:.:.	.:.:.	.:.:.	.:.:.	.:.:.	.:.:.	.:.:.	.:.:.	.:.:.	.:.:.	.:.:.	.:.:.	.:.:.	.:.:.	.:.:.	.:.:.	.:.:.	.:.:.	.:.:.	.:.:.	.:.:.	.:.:.	.:.:.	.:.:.	.:.:.	.:.:.	.:.:.	.:.:.	.:.:.	.:.:.	.:.:.	.:.:.	.:.:.	.:.:.	.:.:.	.:.:.	.:.:.	.:.:.	.:.:.	.:.:.	.:.:.	.:.:.	.:.:.	.:.:.	.:.:.	.:.:.	.:.:.	.:.:.	.:.:.	.:.:.	.:.:.	.:.:.	.:.:.	.:.:.	.:.:.	.:.:.	.:.:.	.:.:.	.:.:.	.:.:.	.:.:.	.:.:.	.:.:.	.:.:.	.:.:.	.:.:.	.:.:.	.:.:.	.:.:.	.:.:.	.:.:.	.:.:.	.:.:.	.:.:.	.:.:.	.:.:.	.:.:.	.:.:.	.:.:.	.:.:.	.:.:.	.:.:.	.:.:.	.:.:.	.:.:.	.:.:.	.:.:.	.:.:.	.:.:.	.:.:.	.:.:.	.:.:.	.:.:.	.:.:.	.:.:.	.:.:.	.:.:.	.:.:.	.:.:.	.:.:.	.:.:.	.:.:.	.:.:.	.:.:.	.:.:.	.:.:.	.:.:.	.:.:.	.:.:.	.:.:.	.:.:.	.:.:.	.:.:.	.:.:.	.:.:.	.:.:.	.:.:.	.:.:.	.:.:.	.:.:.	.:.:.	.:.:.	.:.:.	.:.:.	.:.:.	.:.:.	.:.:.	.:.:.	.:.:.	.:.:.	.:.:.	.:.:.	.:.:.	.:.:.	.:.:.	.:.:.	.:.:.	.:.:.	.:.:.	.:.:.	.:.:.	.:.:.	.:.:.	.:.:.	.:.:.	.:.:.	.:.:.	.:.:.	.:.:.	.:.:.	.:.:.	.:.:.	.:.:.	.:.:.	.:.:.	.:.:.	.:.:.	.:.:.	.:.:.	.:.:.	.:.:.	.:.:.	.:.:.	.:.:.	.:.:.	.:.:.	.:.:.	.:.:.	.:.:.	.:.:.	.:.:.	.:.:.	.:.:.	.:.:.	.:.:.	.:.:.	.:.:.	.:.:.	.:.:.	.:.:.	.:.:.	.:.:.	.:.:.	.:.:.	.:.:.	.:.:.	.:.:.	.:.:.	.:.:.	.:.:.	.:.:.	.:.:.	.:.:.	.:.:.	.:.:.	.:.:.	.:.:.	.:.:.	.:.:.	.:.:.	.:.:.	.:.:.	.:.:.	.:.:.	.:.:.	.:.:.	.:.:.	.:.:.	.:.:.	.:.:.	.:.:.	.:.:.	.:.:.	.:.:.	.:.:.	.:.:.	.:.:.	.:.:.	.:.:.	.:.:.	.:.:.	.:.:.	.:.:.	.:.:.	.:.:.	.:.:.	.:.:.	.:.:.	.:.:.	.:.:.	.:.:.	.:.:.	.:.:.	.:.:.	.:.:.	.:.:.	.:.:.	.:.:.	.:.:.	.:.:.	.:.:.	.:.:.	.:.:.	.:.:.	.:.:.	.:.:.	.:.:.	.:.:.	.:.:.	.:.:.	.:.:.	.:.:.	.:.:.	.:.:.	.:.:.	.:.:.	.:.:.	.:.:.	.:.:.	.:.:.	.:.:.	.:.:.	.:.:.	.:.:.	.:.:.	.:.:.	.:.:.	.:.:.	.:.:.	.:.:.	.:.:.	.:.:.	.:.:.	.:.:.	.:.:.	.:.:.	.:.:.	.:.:.	.:.:.	.:.:.	.:.:.	.:.:.	.:.:.	.:.:.	.:.:.	.:.:.	.:.:.	.:.:.	.:.:.	.:.:.	.:.:.	.:.:.	.:.:.	.:.:.	.:.:.	.:.:.	.:.:.	.:.:.	.:.:.	.:.:.	.:.:.	.:.:.	.:.:.	.:.:.	.:.:.	.:.:.	.:.:.	.:.:.	.:.:.	.:.:.	.:.:.	.:.:.	.:.:.	.:.:.	.:.:.	.:.:.	.:.:.	.:.:.	.:.:.	.:.:.	.:.:.	.:.:.	.:.:.	.:.:.	.:.:.	.:.:.	.:.:.	.:.:.	.:.:.	.:.:.	.:.:.	.:.:.	.:.:.	.:.:.	.:.:.	.:.:.	.:.:.	.:.:.	.:.:.	.:.:.	.:.:.	.:.:.	.:.:.	.:.:.	.:.:.	.:.:.	.:.:.	.:.:.	.:.:.	.:.:.	.:.:.	.:.:.	.:.:.	.:.:.	.:.:.	.:.:.	.:.:.	.:.:.	.:.:.	.:.:.	.:.:.	.:.:.	.:.:.	.:.:.	.:.:.	.:.:.	.:.:.	.:.:.	.:.:.	.:.:.	.:.:.	.:.:.	.:.:.	.:.:.	.:.:.	.:.:.	.:.:.	.:.:.	.:.:.	.:.:.	.:.:.	.:.:.	.:.:.	.:.:.	.:.:.	.:.:.	.:.:.	.:.:.	.:.:.	.:.:.	.:.:.	.:.:.	.:.:.	.:.:.	.:.:.	.:.:.	.:.:.	.:.:.	.:.:.	.:.:.	.:.:.	.:.:.	.:.:.	.:.:.	.:.:.	.:.:.	.:.:.	.:.:.	.:.:.	.:.:.	.:.:.	.:.:.	.:.:.	.:.:.	.:.:.	.:.:.	.:.:.	.:.:.	.:.:.	.:.:.	.:.:.	.:.:.	.:.:.	.:.:.	.:.:.	.:.:.	.:.:.	.:.:.	.:.:.	.:.:.	.:.:.	.:.:.	.:.:.	.:.:.	.:.:.	.:.:.	.:.:.	.:.:.	.:.:.	.:.:.	.:.:.	.:.:.	.:.:.	.:.:.	.:.:.	.:.:.	.:.:.	.:.:.	.:.:.	.:.:.	.:.:.	.:.:.	.:.:.	.:.:.	.:.:.	.:.:.	.:.:.	.:.:.	.:.:.	.:.:.	.:.:.	.:.:.	.:.:.	.:.:.	.:.:.	.:.:.	.:.:.	.:.:.	.:.:.	.:.:.	.:.:.	.:.:.	.:.:.	.:.:.	.:.:.	.:.:.	.:.:.	.:.:.	.:.:.	.:.:.	.:.:.	.:.:.	.:.:.	.:.:.	.:.:.	.:.:.	.:.:.	.:.:.	.:.:.	.:.:.	.:.:.	.:.:.	.:.:.	.:.:.	.:.:.	.:.:.	.:.:.	.:.:.	.:.:.	.:.:.	.:.:.	.:.:.	.:.:.	.:.:.	.:.:.	.:.:.	.:.:.	.:.:.	.:.:.	.:.:.	.:.:.	.:.:.	.:.:.	.:.:.	.:.:.	.:.:.	.:.:.	.:.:.	.:.:.	.:.:.	.:.:.	.:.:.	.:.:.	.:.:.	.:.:.	.:.:.	.:.:.	.:.:.	.:.:.	.:.:.	.:.:.	.:.:.	.:.:.	.:.:.	.:.:.	.:.:.	.:.:.	.:.:.	.:.:.	.:.:.	.:.:.	.:.:.	.:.:.	.:.:.	.:.:.	.:.:.	.:.:.	.:.:.	.:.:.	.:.:.	.:.:.	.:.:.	.:.:.	.:.:.	.:.:.	.:.:.	.:.:.	.:.:.	.:.:.	.:.:.	.:.:.	.:.:.	.:.:.	.:.:.	.:.:.	.:.:.	.:.:.	.:.:.	.:.:.	.:.:.	.:.:.	.:.:.	.:.:.	.:.:.	.:.:.	.:.:.	.:.:.	.:.:.	.:.:.	.:.:.	.:.:.	.:.:.	.:.:.	.:.:.	.:.:.	.:.:.	.:.:.	.:.:.	.:.:.	.:.:.	.:.:.	.:.:.	.:.:.	.:.:.	.:.:.	.:.:.	.:.:.	.:.:.	.:.:.	.:.:.	.:.:.	.:.:.	.:.:.	.:.:.	.:.:.	.:.:.	.:.:.	.:.:.	.:.:.	.:.:.	.:.:.	.:.:.	.:.:.	.:.:.	.:.:.	.:.:.	.:.:.	.:.:.	.:.:.	.:.:.	.:.:.	.:.:.	.:.:.	.:.:.	.:.:.	.:.:.	.:.:.	.:.:.	.:.:.	.:.:.	.:.:.	.:.:.	.:.:.	.:.:.	.:.:.	.:.:.	.:.:.	.:.:.	.:.:.	.:.:.	.:.:.	.:.:.	.:.:.	.:.:.	.:.:.	.:.:.	.:.:.	.:.:.	.:.:.	.:.:.	.:.:.	.:.:.	.:.:.	.:.:.	.:.:.	.:.:.	.:.:.	.:.:.	.:.:.	.:.:.	.:.:.	.:.:.	.:.:.	.:.:.	.:.:.	.:.:.	.:.:.	.:.:.	.:.:.	.:.:.	.:.:.	.:.:.	.:.:.	.:.:.	.:.:.	.:.:.	.:.:.	.:.:.	.:.:.	.:.:.	.:.:.	.:.:.	.:.:.	.:.:.	.:.:.	.:.:.	.:.:.	.:.:.	.:.:.	.:.:.	.:.:.	.:.:.	.:.:.	.:.:.	.:.:.	.:.:.	.:.:.	.:.:.	.:.:.	.:.:.	.:.:.	.:.:.	.:.:.	.:.:.	.:.:.	.:.:.	.:.:.	.:.:.	.:.:.	.:.:.	.:.:.	.:.:.	.:.:.	.:.:.	.:.:.	.:.:.	.:.:.	.:.:.	.:.:.	.:.:.	.:.:.	.:.:.	.:.:.	.:.:.	.:.:.	.:.:.	.:.:.	.:.:.	.:.:.	.:.:.	.:.:.	.:.:.	.:.:.	.:.:.	.:.:.	.:.:.	.:.:.
chrXI	517612	.	A	<INS:ME>	.	PASS	SVTYPE=INS;STRAND=-;FAMILY=TY3	GT:END:SUPPORTING_READS	.:.:.	.:.:.	.:.:.	.:.:.	.:.:.	.:.:.	.:.:.	.:.:.	.:.:.	.:.:.	.:.:.	.:.:.	.:.:.	.:.:.	.:.:.	.:.:.	.:.:.	.:.:.	.:.:.	.:.:.	.:.:.	.:.:.	.:.:.	.:.:.	.:.:.	.:.:.	.:.:.	.:.:.	.:.:.	.:.:.	.:.:.	.:.:.	.:.:.	.:.:.	.:.:.	.:.:.	.:.:.	.:.:.	.:.:.	.:.:.	.:.:.	.:.:.	.:.:.	.:.:.	.:.:.	.:.:.	.:.:.	.:.:.	.:.:.	.:.:.	.:.:.	.:.:.	.:.:.	.:.:.	.:.:.	.:.:.	.:.:.	.:.:.	.:.:.	.:.:.	.:.:.	.:.:.	.:.:.	.:.:.	.:.:.	.:.:.	.:.:.	.:.:.	.:.:.	.:.:.	.:.:.	.:.:.	.:.:.	.:.:.	.:.:.	.:.:.	.:.:.	.:.:.	.:.:.	.:.:.	.:.:.	.:.:.	.:.:.	.:.:.	.:.:.	.:.:.	.:.:.	.:.:.	.:.:.	.:.:.	.:.:.	.:.:.	.:.:.	.:.:.	.:.:.	.:.:.	.:.:.	.:.:.	.:.:.	.:.:.	.:.:.	.:.:.	.:.:.	.:.:.	.:.:.	.:.:.	.:.:.	.:.:.	.:.:.	.:.:.	.:.:.	.:.:.	.:.:.	.:.:.	.:.:.	.:.:.	.:.:.	.:.:.	.:.:.	.:.:.	.:.:.	.:.:.	.:.:.	.:.:.	.:.:.	.:.:.	.:.:.	.:.:.	.:.:.	.:.:.	.:.:.	.:.:.	.:.:.	.:.:.	.:.:.	.:.:.	.:.:.	.:.:.	.:.:.	.:.:.	.:.:.	.:.:.	.:.:.	.:.:.	.:.:.	.:.:.	.:.:.	.:.:.	.:.:.	.:.:.	.:.:.	.:.:.	.:.:.	.:.:.	.:.:.	.:.:.	.:.:.	.:.:.	.:.:.	.:.:.	.:.:.	.:.:.	.:.:.	.:.:.	.:.:.	.:.:.	.:.:.	.:.:.	.:.:.	.:.:.	.:.:.	.:.:.	.:.:.	.:.:.	.:.:.	.:.:.	.:.:.	.:.:.	.:.:.	.:.:.	.:.:.	.:.:.	.:.:.	.:.:.	.:.:.	.:.:.	.:.:.	.:.:.	.:.:.	.:.:.	.:.:.	.:.:.	.:.:.	.:.:.	.:.:.	.:.:.	.:.:.	.:.:.	.:.:.	.:.:.	.:.:.	1:517616:16	.:.:.	.:.:.	.:.:.	.:.:.	.:.:.	.:.:.	.:.:.	.:.:.	.:.:.	.:.:.	.:.:.	.:.:.	.:.:.	.:.:.	.:.:.	.:.:.	.:.:.	.:.:.	.:.:.	.:.:.	.:.:.	.:.:.	.:.:.	.:.:.	.:.:.	.:.:.	.:.:.	.:.:.	.:.:.	.:.:.	.:.:.	.:.:.	.:.:.	.:.:.	.:.:.	.:.:.	.:.:.	.:.:.	.:.:.	.:.:.	.:.:.	.:.:.	.:.:.	.:.:.	.:.:.	.:.:.	.:.:.	.:.:.	.:.:.	.:.:.	.:.:.	.:.:.	.:.:.	.:.:.	.:.:.	.:.:.	.:.:.	.:.:.	.:.:.	.:.:.	.:.:.	.:.:.	.:.:.	.:.:.	.:.:.	.:.:.	.:.:.	.:.:.	.:.:.	.:.:.	.:.:.	.:.:.	.:.:.	.:.:.	.:.:.	.:.:.	.:.:.	.:.:.	.:.:.	.:.:.	.:.:.	.:.:.	.:.:.	.:.:.	.:.:.	.:.:.	.:.:.	.:.:.	.:.:.	.:.:.	.:.:.	.:.:.	.:.:.	.:.:.	.:.:.	.:.:.	.:.:.	.:.:.	.:.:.	.:.:.	.:.:.	.:.:.	.:.:.	.:.:.	.:.:.	.:.:.	.:.:.	.:.:.	.:.:.	.:.:.	.:.:.	.:.:.	.:.:.	.:.:.	.:.:.	.:.:.	.:.:.	.:.:.	.:.:.	.:.:.	.:.:.	.:.:.	.:.:.	.:.:.	.:.:.	.:.:.	.:.:.	.:.:.	.:.:.	.:.:.	.:.:.	.:.:.	.:.:.	.:.:.	.:.:.	.:.:.	.:.:.	.:.:.	.:.:.	.:.:.	.:.:.	.:.:.	.:.:.	.:.:.	.:.:.	.:.:.	.:.:.	.:.:.	.:.:.	.:.:.	.:.:.	.:.:.	.:.:.	.:.:.	.:.:.	.:.:.	.:.:.	.:.:.	.:.:.	.:.:.	.:.:.	.:.:.	.:.:.	.:.:.	.:.:.	.:.:.	.:.:.	.:.:.	.:.:.	.:.:.	.:.:.	.:.:.	.:.:.	.:.:.	.:.:.	.:.:.	.:.:.	.:.:.	.:.:.	.:.:.	.:.:.	.:.:.	.:.:.	.:.:.	.:.:.	.:.:.	.:.:.	.:.:.	.:.:.	.:.:.	.:.:.	.:.:.	.:.:.	.:.:.	.:.:.	.:.:.	.:.:.	.:.:.	.:.:.	.:.:.	.:.:.	.:.:.	.:.:.	.:.:.	.:.:.	.:.:.	.:.:.	.:.:.	.:.:.	.:.:.	.:.:.	.:.:.	.:.:.	.:.:.	.:.:.	.:.:.	.:.:.	.:.:.	.:.:.	.:.:.	.:.:.	.:.:.	.:.:.	.:.:.	.:.:.	.:.:.	.:.:.	.:.:.	.:.:.	.:.:.	.:.:.	.:.:.	.:.:.	.:.:.	.:.:.	.:.:.	.:.:.	.:.:.	.:.:.	.:.:.	.:.:.	.:.:.	.:.:.	.:.:.	.:.:.	.:.:.	.:.:.	.:.:.	.:.:.	.:.:.	.:.:.	.:.:.	.:.:.	.:.:.	.:.:.	.:.:.	.:.:.	.:.:.	.:.:.	.:.:.	.:.:.	.:.:.	.:.:.	.:.:.	.:.:.	.:.:.	.:.:.	.:.:.	.:.:.	.:.:.	.:.:.	.:.:.	.:.:.	.:.:.	.:.:.	.:.:.	.:.:.	.:.:.	.:.:.	.:.:.	.:.:.	.:.:.	.:.:.	.:.:.	.:.:.	.:.:.	.:.:.	.:.:.	.:.:.	.:.:.	.:.:.	.:.:.	.:.:.	.:.:.	.:.:.	.:.:.	.:.:.	.:.:.	.:.:.	.:.:.	.:.:.	.:.:.	.:.:.	.:.:.	.:.:.	.:.:.	.:.:.	.:.:.	.:.:.	.:.:.	.:.:.	.:.:.	.:.:.	.:.:.	.:.:.	.:.:.	.:.:.	.:.:.	.:.:.	.:.:.	.:.:.	.:.:.	.:.:.	.:.:.	.:.:.	.:.:.	.:.:.	.:.:.	.:.:.	.:.:.	.:.:.	.:.:.	.:.:.	.:.:.	.:.:.	.:.:.	.:.:.	.:.:.	.:.:.	.:.:.	.:.:.	.:.:.	.:.:.	.:.:.	.:.:.	.:.:.	.:.:.	.:.:.	.:.:.	.:.:.	.:.:.	.:.:.	.:.:.	.:.:.	.:.:.	.:.:.	.:.:.	.:.:.	.:.:.	.:.:.	.:.:.	.:.:.	.:.:.	.:.:.	.:.:.	.:.:.	.:.:.	.:.:.	.:.:.	.:.:.	.:.:.	.:.:.	.:.:.	.:.:.	.:.:.	.:.:.	.:.:.	.:.:.	.:.:.	.:.:.	.:.:.	.:.:.	.:.:.	.:.:.	.:.:.	.:.:.	.:.:.	.:.:.	.:.:.	.:.:.	.:.:.	.:.:.	.:.:.	.:.:.	.:.:.	.:.:.	.:.:.	.:.:.	.:.:.	.:.:.	.:.:.	.:.:.	.:.:.	.:.:.	.:.:.	.:.:.	.:.:.	.:.:.	.:.:.	.:.:.	.:.:.	.:.:.	.:.:.	.:.:.	.:.:.	.:.:.	.:.:.	.:.:.	.:.:.	.:.:.	.:.:.	.:.:.	.:.:.	.:.:.	.:.:.	.:.:.	.:.:.	.:.:.	.:.:.	.:.:.	.:.:.	.:.:.	.:.:.	.:.:.	.:.:.	.:.:.	.:.:.	.:.:.	.:.:.	.:.:.	.:.:.	.:.:.	.:.:.	.:.:.	.:.:.	.:.:.	.:.:.	.:.:.	.:.:.	.:.:.	.:.:.	.:.:.	.:.:.	.:.:.	.:.:.	.:.:.	.:.:.	.:.:.	.:.:.	.:.:.	.:.:.	.:.:.	.:.:.	.:.:.	.:.:.	.:.:.	.:.:.	.:.:.	.:.:.	.:.:.	.:.:.	.:.:.	.:.:.	.:.:.	.:.:.	.:.:.	.:.:.	.:.:.	.:.:.	.:.:.	.:.:.	.:.:.	.:.:.	.:.:.	.:.:.	.:.:.	.:.:.	.:.:.	.:.:.	.:.:.	.:.:.	.:.:.	.:.:.	.:.:.	.:.:.	.:.:.	.:.:.	.:.:.	.:.:.	.:.:.	.:.:.	.:.:.	.:.:.	.:.:.	.:.:.	.:.:.	.:.:.	.:.:.	.:.:.	.:.:.	.:.:.	.:.:.	.:.:.	.:.:.	.:.:.	.:.:.	.:.:.	.:.:.	.:.:.	.:.:.	.:.:.	.:.:.	.:.:.	.:.:.	.:.:.	.:.:.	.:.:.	.:.:.	.:.:.	.:.:.	.:.:.	.:.:.	.:.:.	.:.:.	.:.:.	.:.:.	.:.:.	.:.:.	.:.:.	.:.:.	.:.:.	.:.:.	.:.:.	.:.:.	.:.:.	.:.:.	.:.:.	.:.:.	.:.:.	.:.:.	.:.:.	.:.:.	.:.:.	.:.:.	.:.:.	.:.:.	.:.:.	.:.:.	.:.:.	.:.:.	.:.:.	.:.:.	.:.:.	.:.:.	.:.:.	.:.:.	.:.:.	.:.:.	.:.:.	.:.:.	.:.:.	.:.:.	.:.:.	.:.:.	.:.:.	.:.:.	.:.:.	.:.:.	.:.:.	.:.:.	.:.:.	.:.:.	.:.:.	.:.:.	.:.:.	.:.:.	.:.:.	.:.:.	.:.:.	.:.:.	.:.:.	.:.:.	.:.:.	.:.:.	.:.:.	.:.:.	.:.:.	.:.:.	.:.:.	.:.:.	.:.:.	.:.:.	.:.:.	.:.:.	.:.:.	.:.:.	.:.:.	.:.:.	.:.:.	.:.:.	.:.:.	.:.:.	.:.:.	.:.:.	.:.:.	.:.:.	.:.:.	.:.:.	.:.:.	.:.:.	.:.:.	.:.:.	.:.:.	.:.:.	.:.:.	.:.:.	.:.:.	.:.:.	.:.:.	.:.:.	.:.:.	.:.:.	.:.:.	.:.:.	.:.:.	.:.:.	.:.:.	.:.:.	.:.:.	.:.:.	.:.:.	.:.:.	.:.:.	.:.:.	.:.:.	.:.:.	.:.:.	.:.:.	.:.:.	.:.:.	.:.:.	.:.:.	.:.:.	.:.:.	.:.:.	.:.:.	.:.:.	.:.:.	.:.:.	.:.:.	.:.:.	.:.:.	.:.:.	.:.:.	.:.:.	.:.:.	.:.:.	.:.:.	.:.:.	.:.:.	.:.:.	.:.:.	.:.:.	.:.:.	.:.:.	.:.:.	.:.:.	.:.:.	.:.:.	.:.:.	.:.:.	.:.:.	.:.:.	.:.:.	.:.:.	.:.:.	.:.:.	.:.:.	.:.:.	.:.:.	.:.:.	.:.:.	.:.:.	.:.:.	.:.:.	.:.:.	.:.:.	.:.:.	.:.:.	.:.:.	.:.:.	.:.:.	.:.:.	.:.:.	.:.:.	.:.:.	.:.:.	.:.:.	.:.:.	.:.:.	.:.:.	.:.:.	.:.:.	.:.:.	.:.:.	.:.:.	.:.:.	.:.:.	.:.:.	.:.:.	.:.:.	.:.:.	.:.:.	.:.:.	.:.:.	.:.:.	.:.:.	.:.:.	.:.:.	.:.:.	.:.:.	.:.:.	.:.:.	.:.:.	.:.:.	.:.:.	.:.:.	.:.:.	.:.:.	.:.:.	.:.:.	.:.:.	.:.:.	.:.:.	.:.:.	.:.:.	.:.:.	.:.:.	.:.:.	.:.:.	.:.:.	.:.:.	.:.:.	.:.:.	.:.:.	.:.:.	.:.:.	.:.:.	.:.:.	.:.:.	.:.:.	.:.:.	.:.:.	.:.:.	.:.:.	.:.:.	.:.:.	.:.:.	.:.:.	.:.:.	.:.:.	.:.:.	.:.:.	.:.:.	.:.:.	.:.:.	.:.:.	.:.:.	.:.:.	.:.:.	.:.:.	.:.:.	.:.:.	.:.:.	.:.:.	.:.:.	.:.:.	.:.:.	.:.:.	.:.:.	.:.:.	.:.:.	.:.:.	.:.:.	.:.:.	.:.:.	.:.:.	.:.:.	.:.:.	.:.:.	.:.:.	.:.:.	.:.:.	.:.:.	.:.:.	.:.:.	.:.:.	.:.:.
chrXI	578096	.	A	<INS:ME>	.	PASS	SVTYPE=INS;STRAND=+;FAMILY=TY2	GT:END:SUPPORTING_READS	.:.:.	.:.:.	.:.:.	.:.:.	.:.:.	.:.:.	.:.:.	.:.:.	.:.:.	.:.:.	.:.:.	.:.:.	.:.:.	.:.:.	.:.:.	.:.:.	1:578100:6	.:.:.	.:.:.	.:.:.	.:.:.	.:.:.	.:.:.	.:.:.	.:.:.	.:.:.	.:.:.	.:.:.	.:.:.	.:.:.	.:.:.	.:.:.	.:.:.	.:.:.	.:.:.	.:.:.	.:.:.	.:.:.	.:.:.	.:.:.	.:.:.	.:.:.	.:.:.	.:.:.	.:.:.	.:.:.	.:.:.	.:.:.	.:.:.	.:.:.	.:.:.	.:.:.	.:.:.	.:.:.	.:.:.	.:.:.	.:.:.	.:.:.	.:.:.	.:.:.	.:.:.	.:.:.	.:.:.	.:.:.	.:.:.	.:.:.	.:.:.	.:.:.	.:.:.	1:578100:5	.:.:.	.:.:.	.:.:.	.:.:.	.:.:.	.:.:.	.:.:.	.:.:.	.:.:.	.:.:.	.:.:.	.:.:.	.:.:.	.:.:.	.:.:.	.:.:.	.:.:.	.:.:.	.:.:.	.:.:.	.:.:.	.:.:.	.:.:.	.:.:.	.:.:.	.:.:.	.:.:.	.:.:.	.:.:.	.:.:.	.:.:.	.:.:.	.:.:.	.:.:.	.:.:.	.:.:.	.:.:.	.:.:.	.:.:.	.:.:.	.:.:.	.:.:.	.:.:.	1:578100:6	.:.:.	.:.:.	.:.:.	.:.:.	.:.:.	.:.:.	.:.:.	.:.:.	.:.:.	.:.:.	.:.:.	.:.:.	.:.:.	.:.:.	.:.:.	.:.:.	.:.:.	.:.:.	.:.:.	.:.:.	.:.:.	.:.:.	.:.:.	.:.:.	.:.:.	.:.:.	.:.:.	.:.:.	.:.:.	.:.:.	.:.:.	.:.:.	.:.:.	.:.:.	.:.:.	.:.:.	.:.:.	.:.:.	.:.:.	.:.:.	.:.:.	.:.:.	.:.:.	.:.:.	.:.:.	.:.:.	.:.:.	.:.:.	.:.:.	.:.:.	.:.:.	.:.:.	.:.:.	.:.:.	.:.:.	.:.:.	.:.:.	.:.:.	.:.:.	.:.:.	.:.:.	.:.:.	.:.:.	.:.:.	.:.:.	.:.:.	.:.:.	.:.:.	1:578100:7	.:.:.	.:.:.	.:.:.	.:.:.	.:.:.	.:.:.	.:.:.	.:.:.	.:.:.	.:.:.	.:.:.	.:.:.	.:.:.	.:.:.	.:.:.	.:.:.	.:.:.	.:.:.	.:.:.	.:.:.	.:.:.	.:.:.	.:.:.	.:.:.	.:.:.	.:.:.	.:.:.	.:.:.	.:.:.	.:.:.	.:.:.	.:.:.	.:.:.	.:.:.	.:.:.	.:.:.	.:.:.	.:.:.	.:.:.	.:.:.	.:.:.	.:.:.	.:.:.	.:.:.	.:.:.	.:.:.	.:.:.	.:.:.	.:.:.	.:.:.	.:.:.	.:.:.	.:.:.	.:.:.	.:.:.	.:.:.	.:.:.	.:.:.	.:.:.	.:.:.	.:.:.	.:.:.	.:.:.	.:.:.	.:.:.	.:.:.	.:.:.	.:.:.	.:.:.	.:.:.	.:.:.	.:.:.	.:.:.	.:.:.	.:.:.	.:.:.	.:.:.	.:.:.	.:.:.	.:.:.	.:.:.	.:.:.	.:.:.	.:.:.	.:.:.	.:.:.	.:.:.	.:.:.	.:.:.	.:.:.	.:.:.	.:.:.	.:.:.	.:.:.	.:.:.	.:.:.	.:.:.	.:.:.	.:.:.	.:.:.	.:.:.	.:.:.	.:.:.	.:.:.	.:.:.	.:.:.	.:.:.	.:.:.	.:.:.	.:.:.	.:.:.	.:.:.	.:.:.	.:.:.	.:.:.	.:.:.	.:.:.	.:.:.	.:.:.	.:.:.	.:.:.	.:.:.	.:.:.	.:.:.	.:.:.	.:.:.	.:.:.	.:.:.	.:.:.	.:.:.	.:.:.	.:.:.	.:.:.	.:.:.	.:.:.	.:.:.	.:.:.	.:.:.	.:.:.	.:.:.	.:.:.	.:.:.	.:.:.	.:.:.	.:.:.	.:.:.	.:.:.	.:.:.	.:.:.	.:.:.	.:.:.	.:.:.	.:.:.	.:.:.	.:.:.	.:.:.	.:.:.	.:.:.	.:.:.	.:.:.	.:.:.	.:.:.	.:.:.	.:.:.	.:.:.	.:.:.	.:.:.	.:.:.	.:.:.	.:.:.	.:.:.	.:.:.	.:.:.	.:.:.	.:.:.	.:.:.	.:.:.	.:.:.	.:.:.	.:.:.	.:.:.	.:.:.	.:.:.	.:.:.	.:.:.	.:.:.	.:.:.	.:.:.	.:.:.	.:.:.	.:.:.	.:.:.	.:.:.	.:.:.	.:.:.	.:.:.	.:.:.	.:.:.	.:.:.	.:.:.	.:.:.	.:.:.	.:.:.	.:.:.	.:.:.	.:.:.	.:.:.	.:.:.	.:.:.	.:.:.	.:.:.	.:.:.	.:.:.	.:.:.	.:.:.	.:.:.	.:.:.	.:.:.	.:.:.	.:.:.	.:.:.	.:.:.	.:.:.	.:.:.	.:.:.	.:.:.	.:.:.	.:.:.	.:.:.	.:.:.	.:.:.	.:.:.	.:.:.	.:.:.	.:.:.	.:.:.	.:.:.	.:.:.	.:.:.	.:.:.	.:.:.	.:.:.	.:.:.	.:.:.	.:.:.	.:.:.	.:.:.	.:.:.	.:.:.	.:.:.	.:.:.	.:.:.	.:.:.	.:.:.	.:.:.	.:.:.	.:.:.	.:.:.	.:.:.	.:.:.	.:.:.	.:.:.	.:.:.	.:.:.	.:.:.	.:.:.	.:.:.	.:.:.	.:.:.	.:.:.	.:.:.	.:.:.	.:.:.	.:.:.	.:.:.	.:.:.	.:.:.	.:.:.	.:.:.	.:.:.	1:578100:2	.:.:.	.:.:.	.:.:.	.:.:.	.:.:.	.:.:.	.:.:.	.:.:.	.:.:.	.:.:.	.:.:.	.:.:.	.:.:.	.:.:.	.:.:.	.:.:.	.:.:.	.:.:.	.:.:.	.:.:.	.:.:.	.:.:.	.:.:.	.:.:.	.:.:.	.:.:.	.:.:.	.:.:.	.:.:.	.:.:.	.:.:.	.:.:.	.:.:.	.:.:.	.:.:.	.:.:.	.:.:.	.:.:.	.:.:.	.:.:.	.:.:.	.:.:.	.:.:.	.:.:.	.:.:.	.:.:.	.:.:.	.:.:.	.:.:.	.:.:.	.:.:.	.:.:.	.:.:.	.:.:.	.:.:.	.:.:.	.:.:.	.:.:.	.:.:.	.:.:.	.:.:.	.:.:.	.:.:.	.:.:.	.:.:.	.:.:.	.:.:.	.:.:.	.:.:.	.:.:.	.:.:.	.:.:.	.:.:.	.:.:.	.:.:.	.:.:.	.:.:.	.:.:.	.:.:.	.:.:.	.:.:.	.:.:.	.:.:.	.:.:.	.:.:.	.:.:.	.:.:.	.:.:.	.:.:.	.:.:.	.:.:.	.:.:.	.:.:.	.:.:.	.:.:.	.:.:.	.:.:.	.:.:.	.:.:.	.:.:.	.:.:.	.:.:.	.:.:.	.:.:.	.:.:.	.:.:.	.:.:.	.:.:.	.:.:.	.:.:.	.:.:.	.:.:.	.:.:.	.:.:.	.:.:.	.:.:.	.:.:.	.:.:.	.:.:.	.:.:.	.:.:.	.:.:.	.:.:.	.:.:.	.:.:.	.:.:.	.:.:.	.:.:.	.:.:.	.:.:.	.:.:.	.:.:.	.:.:.	1:578100:11	.:.:.	.:.:.	.:.:.	.:.:.	.:.:.	.:.:.	.:.:.	.:.:.	.:.:.	.:.:.	.:.:.	.:.:.	.:.:.	.:.:.	.:.:.	.:.:.	.:.:.	.:.:.	.:.:.	.:.:.	.:.:.	.:.:.	.:.:.	.:.:.	.:.:.	.:.:.	.:.:.	.:.:.	.:.:.	.:.:.	.:.:.	.:.:.	.:.:.	.:.:.	.:.:.	.:.:.	.:.:.	.:.:.	.:.:.	1:578100:9	.:.:.	.:.:.	.:.:.	.:.:.	.:.:.	.:.:.	.:.:.	.:.:.	.:.:.	.:.:.	.:.:.	.:.:.	.:.:.	.:.:.	.:.:.	.:.:.	.:.:.	.:.:.	.:.:.	.:.:.	.:.:.	.:.:.	.:.:.	.:.:.	.:.:.	.:.:.	.:.:.	.:.:.	.:.:.	.:.:.	.:.:.	.:.:.	.:.:.	.:.:.	.:.:.	.:.:.	.:.:.	.:.:.	.:.:.	.:.:.	.:.:.	.:.:.	.:.:.	.:.:.	.:.:.	.:.:.	.:.:.	.:.:.	.:.:.	.:.:.	.:.:.	.:.:.	.:.:.	.:.:.	.:.:.	.:.:.	.:.:.	.:.:.	.:.:.	.:.:.	.:.:.	.:.:.	.:.:.	.:.:.	.:.:.	.:.:.	.:.:.	.:.:.	.:.:.	.:.:.	.:.:.	.:.:.	.:.:.	.:.:.	.:.:.	.:.:.	.:.:.	.:.:.	.:.:.	.:.:.	1:578100:8	.:.:.	.:.:.	.:.:.	.:.:.	.:.:.	.:.:.	.:.:.	.:.:.	.:.:.	.:.:.	.:.:.	.:.:.	.:.:.	.:.:.	.:.:.	.:.:.	.:.:.	.:.:.	.:.:.	.:.:.	.:.:.	.:.:.	.:.:.	.:.:.	.:.:.	.:.:.	.:.:.	.:.:.	.:.:.	.:.:.	.:.:.	.:.:.	.:.:.	.:.:.	.:.:.	.:.:.	.:.:.	.:.:.	.:.:.	.:.:.	.:.:.	.:.:.	.:.:.	.:.:.	.:.:.	.:.:.	.:.:.	.:.:.	.:.:.	.:.:.	.:.:.	.:.:.	.:.:.	.:.:.	.:.:.	.:.:.	.:.:.	.:.:.	.:.:.	.:.:.	.:.:.	.:.:.	.:.:.	.:.:.	.:.:.	.:.:.	.:.:.	.:.:.	.:.:.	.:.:.	.:.:.	.:.:.	.:.:.	.:.:.	.:.:.	.:.:.	.:.:.	.:.:.	.:.:.	.:.:.	.:.:.	.:.:.	.:.:.	.:.:.	.:.:.	.:.:.	.:.:.	.:.:.	.:.:.	.:.:.	.:.:.	.:.:.	.:.:.	.:.:.	.:.:.	.:.:.	.:.:.	.:.:.	.:.:.	.:.:.	.:.:.	.:.:.	.:.:.	.:.:.	.:.:.	.:.:.	.:.:.	.:.:.	.:.:.	.:.:.	.:.:.	.:.:.	.:.:.	.:.:.	.:.:.	.:.:.	.:.:.	.:.:.	.:.:.	.:.:.	1:578100:7	.:.:.	.:.:.	.:.:.	.:.:.	.:.:.	.:.:.	.:.:.	.:.:.	.:.:.	.:.:.	.:.:.	.:.:.	.:.:.	.:.:.	.:.:.	.:.:.	.:.:.	.:.:.	.:.:.	.:.:.	.:.:.	.:.:.	.:.:.	.:.:.	.:.:.	.:.:.	.:.:.	.:.:.	.:.:.	.:.:.	.:.:.	.:.:.	.:.:.	.:.:.	.:.:.	.:.:.	.:.:.	.:.:.	.:.:.	.:.:.	.:.:.	.:.:.	.:.:.	.:.:.	.:.:.	1:578100:10	.:.:.	.:.:.	.:.:.	.:.:.	.:.:.	.:.:.	.:.:.	.:.:.	.:.:.	.:.:.	.:.:.	.:.:.	.:.:.	.:.:.	.:.:.	.:.:.	.:.:.	.:.:.	.:.:.	.:.:.	.:.:.	.:.:.	.:.:.	.:.:.	.:.:.	.:.:.	.:.:.	.:.:.	.:.:.	.:.:.	.:.:.	.:.:.	.:.:.	.:.:.	.:.:.	.:.:.	.:.:.	.:.:.	.:.:.	.:.:.	.:.:.	.:.:.	.:.:.	.:.:.	.:.:.	.:.:.	.:.:.	.:.:.	.:.:.	.:.:.	.:.:.	.:.:.	.:.:.	.:.:.	.:.:.	.:.:.	.:.:.	.:.:.	.:.:.	.:.:.	.:.:.	.:.:.	.:.:.	.:.:.	.:.:.	.:.:.	.:.:.	.:.:.	.:.:.	.:.:.	.:.:.	.:.:.	.:.:.	.:.:.	.:.:.	.:.:.	.:.:.	.:.:.	.:.:.	.:.:.	.:.:.	.:.:.	.:.:.	.:.:.	.:.:.	.:.:.	.:.:.	.:.:.	.:.:.	.:.:.	.:.:.	.:.:.	.:.:.	.:.:.	.:.:.	.:.:.	.:.:.	.:.:.	.:.:.	.:.:.	.:.:.	.:.:.	.:.:.	.:.:.	.:.:.	.:.:.	.:.:.	.:.:.	.:.:.	.:.:.	.:.:.	.:.:.	.:.:.	.:.:.	.:.:.	.:.:.	.:.:.	.:.:.	.:.:.	.:.:.	.:.:.	.:.:.	.:.:.	.:.:.
chrXI	578151	.	G	<INS:ME>	.	PASS	SVTYPE=INS;STRAND=+;FAMILY=TY2	GT:END:SUPPORTING_READS	.:.:.	.:.:.	.:.:.	.:.:.	.:.:.	.:.:.	.:.:.	.:.:.	.:.:.	.:.:.	.:.:.	.:.:.	.:.:.	.:.:.	.:.:.	.:.:.	.:.:.	.:.:.	.:.:.	.:.:.	.:.:.	.:.:.	.:.:.	.:.:.	.:.:.	.:.:.	.:.:.	.:.:.	.:.:.	.:.:.	.:.:.	.:.:.	.:.:.	.:.:.	.:.:.	.:.:.	.:.:.	.:.:.	.:.:.	.:.:.	.:.:.	.:.:.	.:.:.	.:.:.	.:.:.	.:.:.	.:.:.	.:.:.	.:.:.	.:.:.	.:.:.	.:.:.	.:.:.	.:.:.	.:.:.	.:.:.	.:.:.	.:.:.	.:.:.	.:.:.	.:.:.	.:.:.	.:.:.	.:.:.	.:.:.	.:.:.	.:.:.	.:.:.	.:.:.	.:.:.	.:.:.	.:.:.	.:.:.	.:.:.	.:.:.	.:.:.	.:.:.	.:.:.	.:.:.	.:.:.	.:.:.	.:.:.	.:.:.	.:.:.	.:.:.	.:.:.	.:.:.	.:.:.	.:.:.	.:.:.	.:.:.	.:.:.	.:.:.	.:.:.	.:.:.	.:.:.	.:.:.	.:.:.	.:.:.	.:.:.	.:.:.	.:.:.	.:.:.	.:.:.	.:.:.	.:.:.	.:.:.	.:.:.	.:.:.	.:.:.	.:.:.	.:.:.	.:.:.	.:.:.	.:.:.	.:.:.	.:.:.	.:.:.	.:.:.	.:.:.	.:.:.	.:.:.	.:.:.	.:.:.	1:578155:13	.:.:.	.:.:.	.:.:.	.:.:.	.:.:.	.:.:.	.:.:.	.:.:.	.:.:.	.:.:.	.:.:.	.:.:.	.:.:.	.:.:.	.:.:.	.:.:.	.:.:.	.:.:.	.:.:.	.:.:.	.:.:.	.:.:.	.:.:.	.:.:.	.:.:.	.:.:.	.:.:.	.:.:.	.:.:.	.:.:.	.:.:.	.:.:.	.:.:.	.:.:.	.:.:.	.:.:.	.:.:.	.:.:.	.:.:.	.:.:.	.:.:.	.:.:.	.:.:.	.:.:.	.:.:.	.:.:.	.:.:.	.:.:.	.:.:.	.:.:.	.:.:.	.:.:.	.:.:.	.:.:.	.:.:.	.:.:.	.:.:.	.:.:.	.:.:.	.:.:.	.:.:.	.:.:.	.:.:.	.:.:.	.:.:.	.:.:.	.:.:.	.:.:.	.:.:.	.:.:.	.:.:.	.:.:.	.:.:.	.:.:.	.:.:.	.:.:.	.:.:.	.:.:.	.:.:.	.:.:.	.:.:.	.:.:.	.:.:.	.:.:.	.:.:.	.:.:.	.:.:.	.:.:.	.:.:.	.:.:.	.:.:.	.:.:.	.:.:.	.:.:.	.:.:.	.:.:.	.:.:.	.:.:.	.:.:.	.:.:.	.:.:.	.:.:.	.:.:.	.:.:.	.:.:.	.:.:.	.:.:.	.:.:.	.:.:.	.:.:.	.:.:.	.:.:.	.:.:.	.:.:.	.:.:.	.:.:.	.:.:.	.:.:.	.:.:.	.:.:.	.:.:.	.:.:.	.:.:.	.:.:.	.:.:.	.:.:.	.:.:.	.:.:.	.:.:.	.:.:.	.:.:.	.:.:.	.:.:.	.:.:.	.:.:.	.:.:.	.:.:.	.:.:.	.:.:.	.:.:.	.:.:.	.:.:.	.:.:.	.:.:.	.:.:.	.:.:.	.:.:.	.:.:.	.:.:.	.:.:.	.:.:.	.:.:.	.:.:.	.:.:.	.:.:.	.:.:.	.:.:.	.:.:.	.:.:.	.:.:.	.:.:.	.:.:.	.:.:.	.:.:.	.:.:.	.:.:.	.:.:.	.:.:.	.:.:.	.:.:.	.:.:.	.:.:.	.:.:.	.:.:.	.:.:.	.:.:.	.:.:.	.:.:.	.:.:.	.:.:.	.:.:.	.:.:.	.:.:.	.:.:.	.:.:.	.:.:.	.:.:.	.:.:.	.:.:.	.:.:.	.:.:.	.:.:.	.:.:.	.:.:.	.:.:.	.:.:.	.:.:.	.:.:.	.:.:.	.:.:.	.:.:.	.:.:.	.:.:.	.:.:.	.:.:.	.:.:.	.:.:.	.:.:.	.:.:.	.:.:.	.:.:.	.:.:.	.:.:.	.:.:.	.:.:.	.:.:.	.:.:.	.:.:.	.:.:.	.:.:.	.:.:.	.:.:.	.:.:.	.:.:.	.:.:.	.:.:.	.:.:.	.:.:.	.:.:.	.:.:.	.:.:.	.:.:.	.:.:.	.:.:.	.:.:.	.:.:.	.:.:.	.:.:.	.:.:.	.:.:.	.:.:.	.:.:.	.:.:.	.:.:.	.:.:.	.:.:.	.:.:.	.:.:.	.:.:.	.:.:.	.:.:.	.:.:.	.:.:.	.:.:.	.:.:.	.:.:.	.:.:.	.:.:.	.:.:.	.:.:.	.:.:.	.:.:.	.:.:.	.:.:.	.:.:.	.:.:.	.:.:.	.:.:.	.:.:.	.:.:.	.:.:.	.:.:.	.:.:.	.:.:.	.:.:.	.:.:.	.:.:.	.:.:.	.:.:.	.:.:.	.:.:.	.:.:.	.:.:.	.:.:.	.:.:.	.:.:.	.:.:.	.:.:.	.:.:.	.:.:.	.:.:.	.:.:.	.:.:.	.:.:.	.:.:.	.:.:.	.:.:.	.:.:.	.:.:.	.:.:.	.:.:.	.:.:.	.:.:.	.:.:.	.:.:.	.:.:.	.:.:.	.:.:.	.:.:.	.:.:.	.:.:.	.:.:.	.:.:.	.:.:.	.:.:.	.:.:.	.:.:.	.:.:.	.:.:.	.:.:.	.:.:.	.:.:.	.:.:.	.:.:.	.:.:.	.:.:.	.:.:.	.:.:.	.:.:.	.:.:.	.:.:.	.:.:.	.:.:.	.:.:.	.:.:.	.:.:.	.:.:.	.:.:.	.:.:.	.:.:.	.:.:.	.:.:.	.:.:.	.:.:.	.:.:.	.:.:.	.:.:.	.:.:.	.:.:.	.:.:.	.:.:.	.:.:.	.:.:.	.:.:.	.:.:.	.:.:.	.:.:.	.:.:.	.:.:.	.:.:.	.:.:.	.:.:.	.:.:.	.:.:.	.:.:.	.:.:.	.:.:.	.:.:.	.:.:.	.:.:.	.:.:.	.:.:.	.:.:.	.:.:.	.:.:.	.:.:.	.:.:.	.:.:.	.:.:.	.:.:.	.:.:.	.:.:.	.:.:.	.:.:.	.:.:.	.:.:.	.:.:.	.:.:.	.:.:.	.:.:.	.:.:.	.:.:.	.:.:.	.:.:.	.:.:.	.:.:.	.:.:.	.:.:.	.:.:.	.:.:.	.:.:.	.:.:.	.:.:.	.:.:.	.:.:.	.:.:.	.:.:.	.:.:.	.:.:.	.:.:.	.:.:.	.:.:.	.:.:.	.:.:.	.:.:.	.:.:.	.:.:.	.:.:.	.:.:.	.:.:.	.:.:.	.:.:.	.:.:.	.:.:.	.:.:.	.:.:.	.:.:.	.:.:.	.:.:.	.:.:.	.:.:.	.:.:.	.:.:.	.:.:.	.:.:.	.:.:.	.:.:.	.:.:.	.:.:.	.:.:.	.:.:.	.:.:.	.:.:.	.:.:.	.:.:.	.:.:.	.:.:.	.:.:.	.:.:.	.:.:.	.:.:.	.:.:.	.:.:.	.:.:.	.:.:.	.:.:.	.:.:.	.:.:.	.:.:.	.:.:.	.:.:.	.:.:.	.:.:.	.:.:.	.:.:.	.:.:.	.:.:.	.:.:.	.:.:.	.:.:.	.:.:.	.:.:.	.:.:.	.:.:.	.:.:.	.:.:.	.:.:.	.:.:.	.:.:.	.:.:.	.:.:.	.:.:.	.:.:.	.:.:.	.:.:.	.:.:.	.:.:.	.:.:.	.:.:.	.:.:.	.:.:.	.:.:.	.:.:.	.:.:.	.:.:.	.:.:.	.:.:.	.:.:.	.:.:.	.:.:.	.:.:.	.:.:.	.:.:.	.:.:.	.:.:.	.:.:.	.:.:.	.:.:.	.:.:.	.:.:.	.:.:.	.:.:.	.:.:.	.:.:.	.:.:.	.:.:.	.:.:.	.:.:.	.:.:.	.:.:.	.:.:.	.:.:.	.:.:.	.:.:.	.:.:.	.:.:.	.:.:.	.:.:.	.:.:.	.:.:.	.:.:.	.:.:.	.:.:.	.:.:.	.:.:.	.:.:.	.:.:.	.:.:.	.:.:.	.:.:.	.:.:.	.:.:.	.:.:.	.:.:.	.:.:.	.:.:.	.:.:.	.:.:.	.:.:.	.:.:.	.:.:.	.:.:.	.:.:.	.:.:.	.:.:.	.:.:.	.:.:.	.:.:.	.:.:.	.:.:.	.:.:.	.:.:.	.:.:.	.:.:.	.:.:.	.:.:.	.:.:.	.:.:.	.:.:.	.:.:.	.:.:.	.:.:.	.:.:.	.:.:.	.:.:.	.:.:.	.:.:.	.:.:.	.:.:.	.:.:.	.:.:.	.:.:.	.:.:.	.:.:.	.:.:.	.:.:.	.:.:.	.:.:.	.:.:.	.:.:.	.:.:.	.:.:.	.:.:.	.:.:.	.:.:.	.:.:.	.:.:.	.:.:.	.:.:.	.:.:.	.:.:.	.:.:.	.:.:.	.:.:.	.:.:.	.:.:.	.:.:.	1:578155:15	.:.:.	.:.:.	.:.:.	.:.:.	.:.:.	.:.:.	.:.:.	.:.:.	.:.:.	.:.:.	.:.:.	.:.:.	.:.:.	.:.:.	.:.:.	.:.:.	.:.:.	.:.:.	.:.:.	.:.:.	.:.:.	.:.:.	.:.:.	.:.:.	.:.:.	.:.:.	.:.:.	.:.:.	.:.:.	.:.:.	.:.:.	.:.:.	.:.:.	.:.:.	.:.:.	.:.:.	.:.:.	.:.:.	.:.:.	.:.:.	.:.:.	.:.:.	.:.:.	.:.:.	.:.:.	.:.:.	.:.:.	.:.:.	.:.:.	.:.:.	.:.:.	.:.:.	.:.:.	.:.:.	.:.:.	.:.:.	.:.:.	.:.:.	.:.:.	.:.:.	.:.:.	.:.:.	.:.:.	.:.:.	.:.:.	.:.:.	.:.:.	.:.:.	.:.:.	.:.:.	.:.:.	.:.:.	.:.:.	.:.:.	.:.:.	.:.:.	.:.:.	.:.:.	.:.:.	.:.:.	.:.:.	.:.:.	.:.:.	.:.:.	.:.:.	.:.:.	.:.:.	.:.:.	.:.:.	.:.:.	.:.:.	.:.:.	.:.:.	.:.:.	.:.:.	.:.:.	.:.:.	.:.:.	.:.:.	.:.:.	.:.:.	.:.:.	.:.:.	.:.:.	.:.:.	.:.:.	.:.:.	.:.:.	.:.:.	.:.:.	.:.:.	.:.:.	.:.:.	.:.:.	.:.:.	.:.:.	.:.:.	.:.:.	.:.:.	.:.:.	.:.:.	.:.:.	.:.:.	.:.:.	.:.:.	.:.:.	.:.:.	.:.:.	.:.:.	.:.:.	.:.:.	.:.:.	.:.:.	.:.:.	.:.:.	.:.:.	.:.:.	.:.:.	.:.:.	.:.:.	.:.:.	.:.:.	.:.:.	.:.:.	.:.:.	.:.:.	.:.:.	.:.:.	.:.:.	.:.:.	.:.:.	.:.:.	.:.:.	.:.:.	.:.:.	.:.:.	.:.:.	.:.:.	.:.:.	.:.:.	.:.:.	.:.:.	.:.:.	.:.:.	.:.:.	.:.:.	.:.:.	.:.:.	.:.:.	.:.:.	.:.:.	.:.:.	.:.:.	.:.:.	.:.:.	.:.:.	.:.:.	.:.:.	.:.:.	.:.:.	.:.:.	.:.:.	.:.:.	.:.:.	.:.:.	.:.:.	.:.:.	.:.:.	.:.:.	.:.:.	.:.:.	.:.:.	.:.:.	.:.:.	.:.:.	.:.:.	.:.:.	.:.:.	.:.:.	.:.:.	.:.:.	.:.:.	.:.:.	.:.:.	.:.:.	.:.:.	.:.:.	.:.:.	.:.:.	.:.:.	.:.:.	.:.:.	.:.:.	.:.:.	.:.:.	.:.:.	.:.:.	.:.:.	.:.:.	.:.:.	.:.:.	.:.:.	.:.:.	.:.:.	.:.:.	.:.:.	.:.:.	.:.:.	.:.:.	.:.:.	.:.:.	.:.:.	.:.:.	.:.:.	.:.:.	.:.:.	.:.:.	.:.:.	.:.:.	.:.:.	.:.:.	.:.:.	.:.:.	.:.:.	.:.:.	.:.:.	.:.:.	.:.:.	.:.:.	.:.:.	.:.:.	.:.:.	.:.:.	.:.:.	.:.:.	.:.:.	.:.:.	.:.:.	.:.:.	.:.:.	.:.:.	.:.:.	.:.:.	.:.:.	.:.:.	.:.:.	.:.:.	.:.:.	.:.:.	.:.:.	.:.:.	.:.:.	.:.:.	.:.:.	.:.:.	.:.:.	.:.:.
chrXI	578214	.	G	<INS:ME>	.	PASS	SVTYPE=INS;STRAND=-;FAMILY=TY2	GT:END:SUPPORTING_READS	.:.:.	.:.:.	.:.:.	.:.:.	.:.:.	.:.:.	.:.:.	1:578218:15	.:.:.	.:.:.	.:.:.	.:.:.	.:.:.	.:.:.	.:.:.	.:.:.	.:.:.	.:.:.	.:.:.	.:.:.	.:.:.	.:.:.	.:.:.	.:.:.	.:.:.	.:.:.	.:.:.	.:.:.	.:.:.	.:.:.	.:.:.	.:.:.	.:.:.	.:.:.	.:.:.	.:.:.	.:.:.	.:.:.	.:.:.	.:.:.	.:.:.	.:.:.	.:.:.	.:.:.	1:578218:17	.:.:.	.:.:.	.:.:.	.:.:.	.:.:.	.:.:.	.:.:.	.:.:.	.:.:.	.:.:.	.:.:.	.:.:.	.:.:.	.:.:.	.:.:.	.:.:.	.:.:.	.:.:.	.:.:.	.:.:.	1:578218:10	.:.:.	.:.:.	.:.:.	.:.:.	.:.:.	.:.:.	.:.:.	.:.:.	.:.:.	.:.:.	.:.:.	.:.:.	.:.:.	.:.:.	.:.:.	.:.:.	.:.:.	.:.:.	.:.:.	.:.:.	.:.:.	.:.:.	.:.:.	.:.:.	.:.:.	.:.:.	.:.:.	.:.:.	.:.:.	.:.:.	.:.:.	.:.:.	.:.:.	.:.:.	.:.:.	.:.:.	.:.:.	.:.:.	.:.:.	.:.:.	.:.:.	.:.:.	.:.:.	.:.:.	.:.:.	.:.:.	.:.:.	.:.:.	.:.:.	.:.:.	.:.:.	.:.:.	.:.:.	.:.:.	.:.:.	.:.:.	.:.:.	.:.:.	.:.:.	.:.:.	.:.:.	.:.:.	.:.:.	.:.:.	.:.:.	.:.:.	.:.:.	.:.:.	.:.:.	.:.:.	.:.:.	.:.:.	.:.:.	.:.:.	.:.:.	.:.:.	.:.:.	.:.:.	.:.:.	.:.:.	.:.:.	.:.:.	.:.:.	.:.:.	.:.:.	.:.:.	.:.:.	.:.:.	.:.:.	.:.:.	.:.:.	.:.:.	.:.:.	.:.:.	.:.:.	.:.:.	.:.:.	.:.:.	.:.:.	.:.:.	.:.:.	.:.:.	.:.:.	.:.:.	.:.:.	.:.:.	.:.:.	.:.:.	.:.:.	.:.:.	.:.:.	.:.:.	.:.:.	.:.:.	.:.:.	.:.:.	.:.:.	.:.:.	1:578218:24	.:.:.	.:.:.	.:.:.	.:.:.	.:.:.	.:.:.	.:.:.	.:.:.	.:.:.	.:.:.	.:.:.	.:.:.	.:.:.	.:.:.	.:.:.	.:.:.	.:.:.	.:.:.	.:.:.	.:.:.	.:.:.	.:.:.	.:.:.	.:.:.	.:.:.	.:.:.	.:.:.	.:.:.	.:.:.	.:.:.	.:.:.	.:.:.	.:.:.	.:.:.	.:.:.	.:.:.	.:.:.	.:.:.	.:.:.	.:.:.	.:.:.	.:.:.	.:.:.	.:.:.	.:.:.	.:.:.	.:.:.	.:.:.	.:.:.	.:.:.	.:.:.	.:.:.	.:.:.	.:.:.	.:.:.	.:.:.	.:.:.	.:.:.	.:.:.	.:.:.	.:.:.	.:.:.	.:.:.	.:.:.	.:.:.	.:.:.	.:.:.	.:.:.	.:.:.	.:.:.	.:.:.	.:.:.	.:.:.	.:.:.	.:.:.	.:.:.	.:.:.	.:.:.	.:.:.	.:.:.	.:.:.	.:.:.	.:.:.	.:.:.	.:.:.	.:.:.	.:.:.	.:.:.	.:.:.	.:.:.	.:.:.	.:.:.	.:.:.	.:.:.	.:.:.	.:.:.	.:.:.	.:.:.	.:.:.	.:.:.	.:.:.	.:.:.	.:.:.	.:.:.	.:.:.	.:.:.	.:.:.	.:.:.	.:.:.	.:.:.	.:.:.	.:.:.	.:.:.	.:.:.	.:.:.	.:.:.	.:.:.	.:.:.	.:.:.	.:.:.	.:.:.	.:.:.	.:.:.	.:.:.	.:.:.	.:.:.	.:.:.	.:.:.	.:.:.	.:.:.	.:.:.	.:.:.	.:.:.	.:.:.	.:.:.	.:.:.	.:.:.	.:.:.	.:.:.	.:.:.	.:.:.	.:.:.	.:.:.	.:.:.	.:.:.	.:.:.	.:.:.	.:.:.	.:.:.	.:.:.	.:.:.	.:.:.	.:.:.	.:.:.	.:.:.	.:.:.	.:.:.	.:.:.	.:.:.	.:.:.	.:.:.	.:.:.	1:578218:10	.:.:.	.:.:.	.:.:.	.:.:.	.:.:.	.:.:.	.:.:.	.:.:.	.:.:.	.:.:.	.:.:.	.:.:.	.:.:.	.:.:.	.:.:.	.:.:.	.:.:.	.:.:.	.:.:.	.:.:.	.:.:.	.:.:.	.:.:.	.:.:.	.:.:.	.:.:.	.:.:.	.:.:.	.:.:.	.:.:.	.:.:.	.:.:.	.:.:.	1:578218:19	.:.:.	.:.:.	.:.:.	.:.:.	.:.:.	.:.:.	.:.:.	.:.:.	.:.:.	.:.:.	.:.:.	.:.:.	.:.:.	.:.:.	.:.:.	.:.:.	.:.:.	.:.:.	.:.:.	.:.:.	.:.:.	.:.:.	.:.:.	.:.:.	.:.:.	.:.:.	.:.:.	.:.:.	.:.:.	.:.:.	.:.:.	.:.:.	.:.:.	.:.:.	.:.:.	.:.:.	.:.:.	.:.:.	.:.:.	.:.:.	.:.:.	.:.:.	.:.:.	.:.:.	.:.:.	.:.:.	.:.:.	.:.:.	.:.:.	.:.:.	.:.:.	.:.:.	.:.:.	.:.:.	.:.:.	.:.:.	.:.:.	.:.:.	.:.:.	.:.:.	.:.:.	.:.:.	.:.:.	.:.:.	.:.:.	.:.:.	.:.:.	.:.:.	.:.:.	.:.:.	.:.:.	.:.:.	.:.:.	.:.:.	.:.:.	.:.:.	.:.:.	.:.:.	.:.:.	.:.:.	.:.:.	.:.:.	.:.:.	.:.:.	.:.:.	.:.:.	.:.:.	.:.:.	.:.:.	.:.:.	.:.:.	.:.:.	.:.:.	.:.:.	.:.:.	.:.:.	.:.:.	.:.:.	.:.:.	.:.:.	.:.:.	.:.:.	.:.:.	.:.:.	.:.:.	.:.:.	.:.:.	.:.:.	.:.:.	.:.:.	.:.:.	.:.:.	.:.:.	.:.:.	.:.:.	.:.:.	.:.:.	.:.:.	.:.:.	.:.:.	.:.:.	.:.:.	.:.:.	.:.:.	.:.:.	.:.:.	.:.:.	.:.:.	.:.:.	.:.:.	.:.:.	.:.:.	.:.:.	.:.:.	.:.:.	.:.:.	.:.:.	.:.:.	.:.:.	.:.:.	.:.:.	.:.:.	.:.:.	.:.:.	.:.:.	.:.:.	.:.:.	.:.:.	.:.:.	.:.:.	.:.:.	.:.:.	.:.:.	.:.:.	.:.:.	.:.:.	.:.:.	.:.:.	.:.:.	.:.:.	.:.:.	.:.:.	.:.:.	.:.:.	.:.:.	.:.:.	.:.:.	.:.:.	.:.:.	.:.:.	.:.:.	.:.:.	.:.:.	.:.:.	.:.:.	.:.:.	.:.:.	.:.:.	.:.:.	.:.:.	.:.:.	.:.:.	.:.:.	.:.:.	.:.:.	.:.:.	.:.:.	.:.:.	.:.:.	.:.:.	.:.:.	.:.:.	.:.:.	.:.:.	.:.:.	.:.:.	.:.:.	.:.:.	.:.:.	.:.:.	.:.:.	.:.:.	.:.:.	.:.:.	.:.:.	.:.:.	.:.:.	.:.:.	.:.:.	.:.:.	.:.:.	.:.:.	.:.:.	.:.:.	.:.:.	.:.:.	.:.:.	.:.:.	.:.:.	.:.:.	.:.:.	.:.:.	.:.:.	.:.:.	.:.:.	.:.:.	.:.:.	.:.:.	.:.:.	.:.:.	.:.:.	.:.:.	.:.:.	.:.:.	.:.:.	.:.:.	.:.:.	.:.:.	.:.:.	.:.:.	.:.:.	.:.:.	.:.:.	.:.:.	.:.:.	.:.:.	.:.:.	.:.:.	.:.:.	.:.:.	.:.:.	.:.:.	.:.:.	.:.:.	.:.:.	.:.:.	.:.:.	.:.:.	1:578218:14	.:.:.	.:.:.	.:.:.	.:.:.	.:.:.	.:.:.	.:.:.	.:.:.	.:.:.	.:.:.	.:.:.	.:.:.	.:.:.	.:.:.	.:.:.	.:.:.	.:.:.	.:.:.	.:.:.	.:.:.	.:.:.	.:.:.	.:.:.	.:.:.	.:.:.	.:.:.	.:.:.	.:.:.	.:.:.	.:.:.	.:.:.	.:.:.	.:.:.	.:.:.	.:.:.	.:.:.	.:.:.	.:.:.	.:.:.	.:.:.	.:.:.	.:.:.	.:.:.	.:.:.	.:.:.	.:.:.	.:.:.	.:.:.	.:.:.	.:.:.	.:.:.	.:.:.	.:.:.	.:.:.	.:.:.	.:.:.	.:.:.	.:.:.	.:.:.	.:.:.	.:.:.	.:.:.	.:.:.	.:.:.	.:.:.	.:.:.	.:.:.	.:.:.	.:.:.	.:.:.	.:.:.	.:.:.	.:.:.	.:.:.	.:.:.	.:.:.	.:.:.	.:.:.	.:.:.	.:.:.	.:.:.	.:.:.	.:.:.	.:.:.	.:.:.	.:.:.	.:.:.	.:.:.	.:.:.	.:.:.	.:.:.	.:.:.	.:.:.	.:.:.	.:.:.	.:.:.	.:.:.	.:.:.	.:.:.	.:.:.	.:.:.	.:.:.	.:.:.	.:.:.	.:.:.	.:.:.	.:.:.	.:.:.	.:.:.	.:.:.	.:.:.	.:.:.	.:.:.	.:.:.	.:.:.	.:.:.	.:.:.	.:.:.	.:.:.	.:.:.	.:.:.	.:.:.	.:.:.	.:.:.	.:.:.	.:.:.	.:.:.	.:.:.	.:.:.	.:.:.	.:.:.	.:.:.	.:.:.	.:.:.	.:.:.	.:.:.	.:.:.	.:.:.	.:.:.	.:.:.	.:.:.	.:.:.	.:.:.	.:.:.	.:.:.	.:.:.	.:.:.	.:.:.	.:.:.	.:.:.	.:.:.	.:.:.	.:.:.	.:.:.	.:.:.	.:.:.	.:.:.	.:.:.	.:.:.	.:.:.	.:.:.	.:.:.	.:.:.	.:.:.	.:.:.	.:.:.	.:.:.	.:.:.	.:.:.	.:.:.	.:.:.	.:.:.	.:.:.	.:.:.	.:.:.	.:.:.	.:.:.	.:.:.	.:.:.	.:.:.	.:.:.	.:.:.	.:.:.	1:578218:12	.:.:.	.:.:.	.:.:.	.:.:.	.:.:.	.:.:.	.:.:.	.:.:.	.:.:.	.:.:.	.:.:.	.:.:.	.:.:.	.:.:.	.:.:.	.:.:.	.:.:.	.:.:.	.:.:.	.:.:.	.:.:.	.:.:.	.:.:.	.:.:.	.:.:.	.:.:.	.:.:.	.:.:.	.:.:.	1:578218:14	.:.:.	.:.:.	.:.:.	.:.:.	.:.:.	.:.:.	.:.:.	.:.:.	.:.:.	.:.:.	.:.:.	.:.:.	.:.:.	.:.:.	.:.:.	.:.:.	.:.:.	.:.:.	.:.:.	.:.:.	.:.:.	.:.:.	.:.:.	.:.:.	.:.:.	.:.:.	.:.:.	.:.:.	.:.:.	.:.:.	.:.:.	.:.:.	.:.:.	.:.:.	.:.:.	.:.:.	.:.:.	.:.:.	1:578218:15	.:.:.	.:.:.	.:.:.	.:.:.	.:.:.	.:.:.	.:.:.	.:.:.	.:.:.	.:.:.	.:.:.	.:.:.	.:.:.	.:.:.	.:.:.	.:.:.	.:.:.	.:.:.	.:.:.	.:.:.	.:.:.	.:.:.	.:.:.	.:.:.	.:.:.	.:.:.	.:.:.	.:.:.	.:.:.	.:.:.	.:.:.	.:.:.	.:.:.	.:.:.	.:.:.	.:.:.	.:.:.	.:.:.	.:.:.	.:.:.	.:.:.	.:.:.	.:.:.	.:.:.	.:.:.	.:.:.	.:.:.	.:.:.	.:.:.	.:.:.	.:.:.	.:.:.	.:.:.	.:.:.	.:.:.	.:.:.	.:.:.	.:.:.	.:.:.	.:.:.	.:.:.	.:.:.	.:.:.	.:.:.	.:.:.	.:.:.	.:.:.	.:.:.	.:.:.	.:.:.	.:.:.	.:.:.	.:.:.	.:.:.	.:.:.	.:.:.	.:.:.	.:.:.	.:.:.	.:.:.	.:.:.	.:.:.	.:.:.	.:.:.	.:.:.	.:.:.	.:.:.	.:.:.	.:.:.	.:.:.	.:.:.	.:.:.	.:.:.	.:.:.	.:.:.	.:.:.	.:.:.	.:.:.	.:.:.	.:.:.	.:.:.	.:.:.	.:.:.	.:.:.	.:.:.	.:.:.	.:.:.	.:.:.	.:.:.	.:.:.	.:.:.	.:.:.	.:.:.	.:.:.	.:.:.	.:.:.
chrXI	578443	.	A	<INS:ME>	.	PASS	SVTYPE=INS;STRAND=-;FAMILY=TY2	GT:END:SUPPORTING_READS	.:.:.	.:.:.	.:.:.	.:.:.	.:.:.	.:.:.	.:.:.	.:.:.	.:.:.	.:.:.	.:.:.	.:.:.	.:.:.	.:.:.	.:.:.	.:.:.	.:.:.	.:.:.	.:.:.	.:.:.	.:.:.	.:.:.	.:.:.	.:.:.	.:.:.	.:.:.	.:.:.	.:.:.	.:.:.	.:.:.	.:.:.	.:.:.	.:.:.	.:.:.	.:.:.	.:.:.	.:.:.	.:.:.	.:.:.	.:.:.	.:.:.	.:.:.	.:.:.	.:.:.	.:.:.	.:.:.	.:.:.	.:.:.	.:.:.	.:.:.	.:.:.	.:.:.	.:.:.	.:.:.	.:.:.	.:.:.	.:.:.	.:.:.	.:.:.	.:.:.	.:.:.	.:.:.	.:.:.	.:.:.	.:.:.	.:.:.	.:.:.	.:.:.	.:.:.	.:.:.	.:.:.	.:.:.	.:.:.	.:.:.	.:.:.	.:.:.	.:.:.	.:.:.	.:.:.	.:.:.	.:.:.	.:.:.	.:.:.	.:.:.	.:.:.	.:.:.	.:.:.	.:.:.	.:.:.	.:.:.	.:.:.	.:.:.	.:.:.	.:.:.	.:.:.	.:.:.	.:.:.	.:.:.	.:.:.	.:.:.	.:.:.	.:.:.	.:.:.	.:.:.	.:.:.	.:.:.	.:.:.	.:.:.	.:.:.	.:.:.	.:.:.	.:.:.	.:.:.	.:.:.	.:.:.	.:.:.	.:.:.	.:.:.	.:.:.	.:.:.	.:.:.	.:.:.	.:.:.	.:.:.	.:.:.	.:.:.	.:.:.	.:.:.	.:.:.	.:.:.	.:.:.	.:.:.	.:.:.	.:.:.	.:.:.	.:.:.	.:.:.	.:.:.	.:.:.	.:.:.	.:.:.	.:.:.	.:.:.	.:.:.	.:.:.	.:.:.	.:.:.	.:.:.	.:.:.	.:.:.	.:.:.	.:.:.	.:.:.	.:.:.	.:.:.	.:.:.	.:.:.	.:.:.	.:.:.	1:578447:7	.:.:.	.:.:.	.:.:.	.:.:.	.:.:.	.:.:.	.:.:.	.:.:.	.:.:.	.:.:.	.:.:.	.:.:.	.:.:.	.:.:.	.:.:.	.:.:.	.:.:.	.:.:.	.:.:.	.:.:.	.:.:.	.:.:.	.:.:.	.:.:.	.:.:.	.:.:.	.:.:.	.:.:.	.:.:.	.:.:.	.:.:.	.:.:.	.:.:.	.:.:.	.:.:.	.:.:.	.:.:.	.:.:.	.:.:.	.:.:.	.:.:.	.:.:.	.:.:.	.:.:.	.:.:.	.:.:.	.:.:.	.:.:.	.:.:.	.:.:.	.:.:.	.:.:.	.:.:.	.:.:.	.:.:.	.:.:.	.:.:.	.:.:.	.:.:.	.:.:.	.:.:.	.:.:.	.:.:.	.:.:.	.:.:.	.:.:.	.:.:.	.:.:.	.:.:.	.:.:.	.:.:.	.:.:.	.:.:.	.:.:.	.:.:.	.:.:.	.:.:.	.:.:.	.:.:.	.:.:.	.:.:.	.:.:.	.:.:.	.:.:.	.:.:.	.:.:.	.:.:.	.:.:.	.:.:.	.:.:.	.:.:.	.:.:.	.:.:.	.:.:.	.:.:.	.:.:.	.:.:.	.:.:.	.:.:.	.:.:.	.:.:.	.:.:.	.:.:.	.:.:.	.:.:.	.:.:.	.:.:.	.:.:.	.:.:.	.:.:.	.:.:.	.:.:.	.:.:.	.:.:.	.:.:.	.:.:.	.:.:.	.:.:.	.:.:.	.:.:.	.:.:.	.:.:.	.:.:.	.:.:.	.:.:.	.:.:.	.:.:.	.:.:.	.:.:.	.:.:.	.:.:.	.:.:.	.:.:.	.:.:.	.:.:.	.:.:.	.:.:.	.:.:.	.:.:.	.:.:.	.:.:.	.:.:.	.:.:.	.:.:.	.:.:.	.:.:.	.:.:.	.:.:.	.:.:.	.:.:.	.:.:.	.:.:.	.:.:.	.:.:.	.:.:.	.:.:.	.:.:.	.:.:.	.:.:.	.:.:.	.:.:.	.:.:.	.:.:.	.:.:.	.:.:.	.:.:.	.:.:.	.:.:.	.:.:.	.:.:.	.:.:.	.:.:.	.:.:.	.:.:.	.:.:.	.:.:.	.:.:.	.:.:.	.:.:.	.:.:.	.:.:.	.:.:.	.:.:.	.:.:.	.:.:.	.:.:.	.:.:.	.:.:.	.:.:.	.:.:.	.:.:.	.:.:.	.:.:.	.:.:.	.:.:.	.:.:.	.:.:.	.:.:.	.:.:.	.:.:.	.:.:.	.:.:.	.:.:.	.:.:.	.:.:.	.:.:.	.:.:.	.:.:.	.:.:.	.:.:.	.:.:.	.:.:.	.:.:.	.:.:.	.:.:.	.:.:.	.:.:.	.:.:.	.:.:.	.:.:.	.:.:.	.:.:.	.:.:.	.:.:.	.:.:.	.:.:.	.:.:.	.:.:.	.:.:.	.:.:.	.:.:.	.:.:.	.:.:.	.:.:.	.:.:.	.:.:.	.:.:.	.:.:.	.:.:.	.:.:.	.:.:.	.:.:.	.:.:.	.:.:.	.:.:.	.:.:.	.:.:.	.:.:.	.:.:.	.:.:.	.:.:.	.:.:.	.:.:.	.:.:.	.:.:.	.:.:.	.:.:.	.:.:.	.:.:.	1:578447:13	.:.:.	.:.:.	.:.:.	.:.:.	.:.:.	.:.:.	.:.:.	.:.:.	.:.:.	.:.:.	.:.:.	.:.:.	.:.:.	.:.:.	.:.:.	.:.:.	.:.:.	.:.:.	.:.:.	.:.:.	.:.:.	.:.:.	.:.:.	.:.:.	.:.:.	.:.:.	.:.:.	.:.:.	.:.:.	.:.:.	.:.:.	.:.:.	.:.:.	.:.:.	.:.:.	.:.:.	.:.:.	.:.:.	.:.:.	.:.:.	.:.:.	.:.:.	.:.:.	.:.:.	.:.:.	.:.:.	.:.:.	.:.:.	.:.:.	.:.:.	.:.:.	.:.:.	.:.:.	.:.:.	.:.:.	.:.:.	.:.:.	.:.:.	.:.:.	.:.:.	.:.:.	.:.:.	.:.:.	.:.:.	.:.:.	.:.:.	.:.:.	.:.:.	.:.:.	.:.:.	.:.:.	.:.:.	.:.:.	.:.:.	.:.:.	.:.:.	.:.:.	.:.:.	.:.:.	.:.:.	.:.:.	.:.:.	.:.:.	.:.:.	.:.:.	.:.:.	.:.:.	.:.:.	.:.:.	.:.:.	.:.:.	.:.:.	.:.:.	.:.:.	.:.:.	.:.:.	.:.:.	.:.:.	.:.:.	.:.:.	.:.:.	.:.:.	.:.:.	.:.:.	.:.:.	.:.:.	.:.:.	.:.:.	.:.:.	.:.:.	.:.:.	.:.:.	.:.:.	.:.:.	.:.:.	.:.:.	.:.:.	.:.:.	.:.:.	.:.:.	.:.:.	.:.:.	.:.:.	.:.:.	.:.:.	.:.:.	.:.:.	.:.:.	.:.:.	.:.:.	.:.:.	.:.:.	.:.:.	.:.:.	.:.:.	.:.:.	.:.:.	.:.:.	.:.:.	.:.:.	.:.:.	.:.:.	.:.:.	.:.:.	.:.:.	.:.:.	.:.:.	.:.:.	.:.:.	.:.:.	.:.:.	.:.:.	.:.:.	.:.:.	.:.:.	.:.:.	.:.:.	.:.:.	.:.:.	.:.:.	.:.:.	.:.:.	.:.:.	.:.:.	.:.:.	.:.:.	.:.:.	.:.:.	.:.:.	.:.:.	.:.:.	.:.:.	.:.:.	.:.:.	.:.:.	.:.:.	.:.:.	.:.:.	.:.:.	.:.:.	.:.:.	.:.:.	.:.:.	.:.:.	.:.:.	.:.:.	.:.:.	.:.:.	.:.:.	.:.:.	.:.:.	.:.:.	.:.:.	.:.:.	.:.:.	.:.:.	.:.:.	.:.:.	.:.:.	.:.:.	.:.:.	.:.:.	.:.:.	.:.:.	.:.:.	.:.:.	.:.:.	.:.:.	.:.:.	.:.:.	.:.:.	.:.:.	.:.:.	.:.:.	.:.:.	.:.:.	.:.:.	.:.:.	.:.:.	.:.:.	.:.:.	.:.:.	.:.:.	.:.:.	.:.:.	.:.:.	.:.:.	.:.:.	.:.:.	.:.:.	.:.:.	.:.:.	.:.:.	.:.:.	.:.:.	.:.:.	.:.:.	.:.:.	.:.:.	.:.:.	.:.:.	.:.:.	.:.:.	.:.:.	.:.:.	.:.:.	.:.:.	.:.:.	.:.:.	.:.:.	.:.:.	.:.:.	.:.:.	.:.:.	.:.:.	.:.:.	.:.:.	.:.:.	.:.:.	.:.:.	.:.:.	.:.:.	.:.:.	.:.:.	.:.:.	.:.:.	.:.:.	.:.:.	.:.:.	.:.:.	.:.:.	.:.:.	.:.:.	.:.:.	.:.:.	.:.:.	.:.:.	.:.:.	.:.:.	.:.:.	.:.:.	.:.:.	.:.:.	.:.:.	.:.:.	.:.:.	.:.:.	.:.:.	.:.:.	.:.:.	.:.:.	.:.:.	.:.:.	.:.:.	.:.:.	.:.:.	.:.:.	.:.:.	.:.:.	.:.:.	.:.:.	.:.:.	.:.:.	.:.:.	.:.:.	.:.:.	.:.:.	.:.:.	.:.:.	.:.:.	.:.:.	.:.:.	.:.:.	.:.:.	.:.:.	.:.:.	.:.:.	.:.:.	.:.:.	.:.:.	.:.:.	.:.:.	.:.:.	.:.:.	.:.:.	.:.:.	.:.:.	.:.:.	.:.:.	1:578447:3	.:.:.	.:.:.	.:.:.	.:.:.	.:.:.	.:.:.	.:.:.	.:.:.	.:.:.	.:.:.	.:.:.	.:.:.	.:.:.	.:.:.	.:.:.	.:.:.	.:.:.	.:.:.	.:.:.	.:.:.	.:.:.	.:.:.	.:.:.	.:.:.	.:.:.	.:.:.	.:.:.	.:.:.	.:.:.	.:.:.	.:.:.	.:.:.	.:.:.	.:.:.	.:.:.	.:.:.	.:.:.	.:.:.	.:.:.	.:.:.	.:.:.	.:.:.	.:.:.	.:.:.	.:.:.	.:.:.	.:.:.	.:.:.	.:.:.	.:.:.	.:.:.	.:.:.	.:.:.	.:.:.	.:.:.	.:.:.	.:.:.	.:.:.	.:.:.	.:.:.	.:.:.	.:.:.	.:.:.	.:.:.	.:.:.	.:.:.	.:.:.	.:.:.	.:.:.	.:.:.	.:.:.	.:.:.	.:.:.	.:.:.	.:.:.	.:.:.	.:.:.	.:.:.	.:.:.	.:.:.	.:.:.	.:.:.	.:.:.	.:.:.	.:.:.	.:.:.	.:.:.	.:.:.	.:.:.	.:.:.	.:.:.	.:.:.	.:.:.	.:.:.	.:.:.	.:.:.	.:.:.	.:.:.	.:.:.	.:.:.	.:.:.	.:.:.	.:.:.	.:.:.	.:.:.	.:.:.	.:.:.	.:.:.	.:.:.	.:.:.	.:.:.	.:.:.	.:.:.	.:.:.	.:.:.	.:.:.	.:.:.	.:.:.	.:.:.	.:.:.	.:.:.	.:.:.	.:.:.	.:.:.	.:.:.	.:.:.	.:.:.	.:.:.	.:.:.	.:.:.	.:.:.	.:.:.	.:.:.	.:.:.	.:.:.	.:.:.	.:.:.	.:.:.	.:.:.	.:.:.	.:.:.	.:.:.	.:.:.	.:.:.	.:.:.	.:.:.	.:.:.	.:.:.	.:.:.	.:.:.	.:.:.	.:.:.	.:.:.	.:.:.	.:.:.	.:.:.	.:.:.	.:.:.	.:.:.	.:.:.	.:.:.	.:.:.	.:.:.	.:.:.	.:.:.	.:.:.	.:.:.	.:.:.	.:.:.	.:.:.	.:.:.	.:.:.	.:.:.	.:.:.	.:.:.	.:.:.	.:.:.	.:.:.	.:.:.	.:.:.	.:.:.	.:.:.	.:.:.	.:.:.	.:.:.	.:.:.	.:.:.	.:.:.	.:.:.	.:.:.	.:.:.	.:.:.	.:.:.	.:.:.	.:.:.	.:.:.	.:.:.	.:.:.	.:.:.	.:.:.	.:.:.	.:.:.	.:.:.	.:.:.	.:.:.	.:.:.	.:.:.	.:.:.	.:.:.	.:.:.	.:.:.	.:.:.	.:.:.	.:.:.	.:.:.	.:.:.	.:.:.	.:.:.	.:.:.	.:.:.	.:.:.	.:.:.	.:.:.	.:.:.	.:.:.	.:.:.	.:.:.	.:.:.	.:.:.	.:.:.	.:.:.	.:.:.	.:.:.	.:.:.	.:.:.	.:.:.	.:.:.	.:.:.	.:.:.	.:.:.	.:.:.	.:.:.	.:.:.	.:.:.	.:.:.	.:.:.	.:.:.	.:.:.	.:.:.	.:.:.	.:.:.	.:.:.	.:.:.	.:.:.	.:.:.	.:.:.	.:.:.	.:.:.	.:.:.	.:.:.
chrXII	91635	.	A	<INS:ME>	.	PASS	SVTYPE=INS;STRAND=+;FAMILY=TY2	GT:END:SUPPORTING_READS	.:.:.	.:.:.	.:.:.	.:.:.	.:.:.	.:.:.	.:.:.	.:.:.	.:.:.	.:.:.	.:.:.	.:.:.	.:.:.	.:.:.	.:.:.	.:.:.	.:.:.	.:.:.	.:.:.	.:.:.	.:.:.	.:.:.	.:.:.	.:.:.	.:.:.	.:.:.	.:.:.	.:.:.	.:.:.	.:.:.	.:.:.	.:.:.	.:.:.	.:.:.	.:.:.	.:.:.	.:.:.	.:.:.	.:.:.	.:.:.	.:.:.	.:.:.	.:.:.	.:.:.	.:.:.	.:.:.	.:.:.	.:.:.	.:.:.	.:.:.	.:.:.	.:.:.	.:.:.	.:.:.	.:.:.	.:.:.	.:.:.	.:.:.	.:.:.	.:.:.	.:.:.	.:.:.	.:.:.	.:.:.	.:.:.	.:.:.	.:.:.	.:.:.	.:.:.	.:.:.	.:.:.	.:.:.	.:.:.	.:.:.	.:.:.	.:.:.	.:.:.	.:.:.	.:.:.	.:.:.	.:.:.	.:.:.	.:.:.	.:.:.	.:.:.	.:.:.	.:.:.	.:.:.	.:.:.	.:.:.	.:.:.	.:.:.	.:.:.	.:.:.	.:.:.	.:.:.	.:.:.	.:.:.	.:.:.	.:.:.	.:.:.	.:.:.	.:.:.	.:.:.	.:.:.	.:.:.	.:.:.	.:.:.	.:.:.	.:.:.	.:.:.	.:.:.	.:.:.	.:.:.	.:.:.	.:.:.	.:.:.	.:.:.	.:.:.	.:.:.	.:.:.	.:.:.	.:.:.	.:.:.	.:.:.	.:.:.	.:.:.	.:.:.	.:.:.	.:.:.	.:.:.	.:.:.	.:.:.	.:.:.	.:.:.	.:.:.	.:.:.	.:.:.	.:.:.	.:.:.	.:.:.	.:.:.	.:.:.	.:.:.	.:.:.	.:.:.	.:.:.	.:.:.	.:.:.	.:.:.	.:.:.	.:.:.	.:.:.	.:.:.	.:.:.	.:.:.	.:.:.	.:.:.	.:.:.	.:.:.	.:.:.	.:.:.	.:.:.	.:.:.	.:.:.	.:.:.	.:.:.	.:.:.	.:.:.	.:.:.	.:.:.	.:.:.	.:.:.	.:.:.	.:.:.	.:.:.	.:.:.	.:.:.	.:.:.	.:.:.	.:.:.	.:.:.	.:.:.	.:.:.	.:.:.	.:.:.	.:.:.	.:.:.	.:.:.	.:.:.	.:.:.	.:.:.	.:.:.	.:.:.	.:.:.	.:.:.	.:.:.	.:.:.	.:.:.	.:.:.	.:.:.	.:.:.	.:.:.	.:.:.	.:.:.	.:.:.	.:.:.	.:.:.	.:.:.	.:.:.	.:.:.	.:.:.	.:.:.	.:.:.	.:.:.	.:.:.	.:.:.	.:.:.	.:.:.	.:.:.	.:.:.	.:.:.	.:.:.	.:.:.	.:.:.	.:.:.	.:.:.	.:.:.	.:.:.	.:.:.	.:.:.	.:.:.	.:.:.	.:.:.	.:.:.	.:.:.	.:.:.	.:.:.	.:.:.	.:.:.	.:.:.	.:.:.	.:.:.	.:.:.	.:.:.	.:.:.	.:.:.	.:.:.	.:.:.	.:.:.	.:.:.	.:.:.	.:.:.	.:.:.	.:.:.	.:.:.	.:.:.	.:.:.	.:.:.	.:.:.	.:.:.	.:.:.	.:.:.	.:.:.	.:.:.	.:.:.	.:.:.	.:.:.	.:.:.	.:.:.	.:.:.	.:.:.	.:.:.	.:.:.	.:.:.	.:.:.	.:.:.	.:.:.	.:.:.	.:.:.	.:.:.	.:.:.	.:.:.	.:.:.	.:.:.	.:.:.	.:.:.	.:.:.	.:.:.	.:.:.	.:.:.	.:.:.	.:.:.	.:.:.	.:.:.	.:.:.	.:.:.	.:.:.	.:.:.	.:.:.	.:.:.	.:.:.	.:.:.	.:.:.	.:.:.	.:.:.	.:.:.	.:.:.	.:.:.	.:.:.	.:.:.	.:.:.	.:.:.	.:.:.	.:.:.	.:.:.	.:.:.	.:.:.	.:.:.	.:.:.	.:.:.	.:.:.	.:.:.	.:.:.	.:.:.	.:.:.	.:.:.	.:.:.	.:.:.	.:.:.	.:.:.	.:.:.	.:.:.	.:.:.	.:.:.	.:.:.	.:.:.	.:.:.	.:.:.	.:.:.	.:.:.	.:.:.	.:.:.	.:.:.	.:.:.	.:.:.	.:.:.	.:.:.	.:.:.	.:.:.	.:.:.	.:.:.	.:.:.	.:.:.	.:.:.	.:.:.	.:.:.	.:.:.	.:.:.	.:.:.	.:.:.	.:.:.	.:.:.	.:.:.	.:.:.	.:.:.	.:.:.	.:.:.	.:.:.	.:.:.	.:.:.	.:.:.	.:.:.	.:.:.	.:.:.	.:.:.	.:.:.	.:.:.	.:.:.	.:.:.	.:.:.	.:.:.	.:.:.	.:.:.	.:.:.	.:.:.	.:.:.	.:.:.	.:.:.	.:.:.	.:.:.	.:.:.	.:.:.	.:.:.	.:.:.	.:.:.	.:.:.	.:.:.	.:.:.	.:.:.	.:.:.	.:.:.	.:.:.	.:.:.	.:.:.	.:.:.	.:.:.	.:.:.	.:.:.	.:.:.	.:.:.	.:.:.	.:.:.	.:.:.	.:.:.	.:.:.	.:.:.	.:.:.	.:.:.	.:.:.	.:.:.	.:.:.	.:.:.	.:.:.	.:.:.	.:.:.	.:.:.	.:.:.	.:.:.	.:.:.	.:.:.	.:.:.	.:.:.	.:.:.	.:.:.	.:.:.	.:.:.	.:.:.	.:.:.	.:.:.	.:.:.	.:.:.	.:.:.	.:.:.	.:.:.	.:.:.	.:.:.	.:.:.	.:.:.	.:.:.	.:.:.	.:.:.	.:.:.	.:.:.	.:.:.	.:.:.	.:.:.	.:.:.	.:.:.	.:.:.	.:.:.	.:.:.	.:.:.	.:.:.	.:.:.	.:.:.	.:.:.	.:.:.	.:.:.	.:.:.	.:.:.	.:.:.	.:.:.	.:.:.	.:.:.	.:.:.	.:.:.	.:.:.	.:.:.	.:.:.	.:.:.	.:.:.	.:.:.	.:.:.	.:.:.	.:.:.	.:.:.	.:.:.	.:.:.	.:.:.	.:.:.	.:.:.	.:.:.	.:.:.	.:.:.	.:.:.	.:.:.	.:.:.	.:.:.	.:.:.	.:.:.	.:.:.	.:.:.	.:.:.	.:.:.	.:.:.	.:.:.	.:.:.	.:.:.	.:.:.	.:.:.	.:.:.	.:.:.	.:.:.	.:.:.	.:.:.	.:.:.	.:.:.	.:.:.	.:.:.	.:.:.	.:.:.	.:.:.	.:.:.	.:.:.	.:.:.	.:.:.	.:.:.	.:.:.	.:.:.	.:.:.	.:.:.	.:.:.	.:.:.	.:.:.	.:.:.	.:.:.	.:.:.	.:.:.	.:.:.	.:.:.	.:.:.	.:.:.	.:.:.	.:.:.	.:.:.	.:.:.	.:.:.	.:.:.	.:.:.	.:.:.	.:.:.	.:.:.	.:.:.	.:.:.	.:.:.	.:.:.	.:.:.	.:.:.	.:.:.	.:.:.	.:.:.	.:.:.	.:.:.	.:.:.	.:.:.	.:.:.	.:.:.	.:.:.	.:.:.	.:.:.	.:.:.	.:.:.	.:.:.	.:.:.	.:.:.	.:.:.	.:.:.	.:.:.	.:.:.	.:.:.	.:.:.	.:.:.	.:.:.	.:.:.	.:.:.	.:.:.	.:.:.	.:.:.	.:.:.	.:.:.	.:.:.	.:.:.	.:.:.	.:.:.	.:.:.	.:.:.	.:.:.	.:.:.	.:.:.	.:.:.	.:.:.	.:.:.	.:.:.	.:.:.	.:.:.	.:.:.	.:.:.	.:.:.	.:.:.	.:.:.	.:.:.	.:.:.	.:.:.	.:.:.	.:.:.	.:.:.	.:.:.	.:.:.	.:.:.	.:.:.	.:.:.	.:.:.	.:.:.	.:.:.	.:.:.	.:.:.	.:.:.	.:.:.	.:.:.	.:.:.	.:.:.	.:.:.	.:.:.	.:.:.	.:.:.	.:.:.	.:.:.	.:.:.	.:.:.	.:.:.	.:.:.	.:.:.	.:.:.	.:.:.	.:.:.	.:.:.	.:.:.	.:.:.	.:.:.	.:.:.	.:.:.	.:.:.	.:.:.	.:.:.	.:.:.	.:.:.	.:.:.	.:.:.	.:.:.	.:.:.	.:.:.	.:.:.	.:.:.	.:.:.	.:.:.	.:.:.	.:.:.	.:.:.	.:.:.	.:.:.	.:.:.	.:.:.	.:.:.	.:.:.	.:.:.	.:.:.	.:.:.	.:.:.	.:.:.	.:.:.	.:.:.	.:.:.	.:.:.	.:.:.	.:.:.	.:.:.	.:.:.	.:.:.	.:.:.	.:.:.	.:.:.	.:.:.	.:.:.	.:.:.	.:.:.	.:.:.	.:.:.	.:.:.	.:.:.	1:91639:13	.:.:.	.:.:.	.:.:.	.:.:.	.:.:.	.:.:.	.:.:.	.:.:.	.:.:.	.:.:.	.:.:.	.:.:.	.:.:.	.:.:.	.:.:.	.:.:.	.:.:.	.:.:.	.:.:.	.:.:.	.:.:.	.:.:.	.:.:.	.:.:.	.:.:.	.:.:.	.:.:.	.:.:.	.:.:.	.:.:.	.:.:.	.:.:.	.:.:.	.:.:.	.:.:.	.:.:.	.:.:.	.:.:.	.:.:.	.:.:.	.:.:.	.:.:.	.:.:.	.:.:.	.:.:.	.:.:.	.:.:.	.:.:.	.:.:.	.:.:.	.:.:.	.:.:.	.:.:.	.:.:.	.:.:.	.:.:.	.:.:.	.:.:.	.:.:.	.:.:.	.:.:.	.:.:.	.:.:.	.:.:.	.:.:.	.:.:.	.:.:.	.:.:.	.:.:.	.:.:.	.:.:.	.:.:.	.:.:.	.:.:.	.:.:.	.:.:.	.:.:.	.:.:.	.:.:.	.:.:.	.:.:.	.:.:.	.:.:.	.:.:.	.:.:.	.:.:.	.:.:.	.:.:.	.:.:.	.:.:.	.:.:.	.:.:.	.:.:.	.:.:.	.:.:.	.:.:.	.:.:.	.:.:.	.:.:.	.:.:.	.:.:.	.:.:.	.:.:.	.:.:.	.:.:.	.:.:.	.:.:.	.:.:.	.:.:.	.:.:.	.:.:.	.:.:.	.:.:.	.:.:.	.:.:.	.:.:.	.:.:.	.:.:.	.:.:.	.:.:.	.:.:.	.:.:.	.:.:.	.:.:.	.:.:.	.:.:.	.:.:.	.:.:.	.:.:.	.:.:.	.:.:.	.:.:.	.:.:.	.:.:.	.:.:.	.:.:.	.:.:.	.:.:.	.:.:.	.:.:.	.:.:.	.:.:.	.:.:.	.:.:.	.:.:.	.:.:.	.:.:.	.:.:.	.:.:.	.:.:.	.:.:.	.:.:.	.:.:.	.:.:.	.:.:.	.:.:.	.:.:.	.:.:.	.:.:.	.:.:.	.:.:.	.:.:.	.:.:.	.:.:.	.:.:.	.:.:.	.:.:.	.:.:.	.:.:.	.:.:.	.:.:.	.:.:.	.:.:.	.:.:.	.:.:.	.:.:.	.:.:.	.:.:.	.:.:.	.:.:.	.:.:.	.:.:.	.:.:.	.:.:.	.:.:.	.:.:.	.:.:.	.:.:.	.:.:.	.:.:.	.:.:.	.:.:.	.:.:.	.:.:.	.:.:.	.:.:.	.:.:.	.:.:.	.:.:.	.:.:.	.:.:.	.:.:.	.:.:.	.:.:.	.:.:.	.:.:.	.:.:.	.:.:.	.:.:.	.:.:.	.:.:.	.:.:.	.:.:.	.:.:.	.:.:.	.:.:.	.:.:.	.:.:.	.:.:.	.:.:.	.:.:.	.:.:.	.:.:.	.:.:.	.:.:.	.:.:.	.:.:.	.:.:.	.:.:.	.:.:.	.:.:.	.:.:.	.:.:.	.:.:.	.:.:.	.:.:.	.:.:.	.:.:.	.:.:.	.:.:.	.:.:.	.:.:.	.:.:.	.:.:.	.:.:.	.:.:.	.:.:.	.:.:.	.:.:.	.:.:.	.:.:.	.:.:.	.:.:.	.:.:.	.:.:.	.:.:.	.:.:.	.:.:.	.:.:.	.:.:.	.:.:.	.:.:.	.:.:.	.:.:.	.:.:.	.:.:.	.:.:.	.:.:.	.:.:.	.:.:.	.:.:.	.:.:.	.:.:.	.:.:.	.:.:.	.:.:.	.:.:.	.:.:.	.:.:.	.:.:.	.:.:.	.:.:.	.:.:.	.:.:.	.:.:.	.:.:.	.:.:.	.:.:.	.:.:.	.:.:.	.:.:.	.:.:.	.:.:.	.:.:.	.:.:.	.:.:.	.:.:.	.:.:.	.:.:.	.:.:.	.:.:.	.:.:.	.:.:.	.:.:.	.:.:.	.:.:.	.:.:.	.:.:.	.:.:.
chrXII	92221	.	G	<INS:ME>	.	PASS	SVTYPE=INS;STRAND=-;FAMILY=TY4	GT:END:SUPPORTING_READS	.:.:.	.:.:.	.:.:.	.:.:.	.:.:.	.:.:.	.:.:.	.:.:.	.:.:.	.:.:.	.:.:.	.:.:.	.:.:.	.:.:.	.:.:.	.:.:.	.:.:.	.:.:.	.:.:.	.:.:.	.:.:.	.:.:.	.:.:.	.:.:.	.:.:.	.:.:.	.:.:.	.:.:.	.:.:.	.:.:.	.:.:.	.:.:.	.:.:.	.:.:.	.:.:.	.:.:.	.:.:.	.:.:.	.:.:.	.:.:.	.:.:.	.:.:.	.:.:.	.:.:.	.:.:.	.:.:.	.:.:.	.:.:.	.:.:.	.:.:.	.:.:.	.:.:.	.:.:.	.:.:.	.:.:.	.:.:.	.:.:.	.:.:.	.:.:.	.:.:.	.:.:.	.:.:.	.:.:.	.:.:.	.:.:.	.:.:.	.:.:.	.:.:.	.:.:.	.:.:.	.:.:.	.:.:.	.:.:.	.:.:.	.:.:.	.:.:.	.:.:.	.:.:.	.:.:.	1:92225:13	.:.:.	.:.:.	.:.:.	.:.:.	.:.:.	.:.:.	.:.:.	.:.:.	.:.:.	.:.:.	.:.:.	.:.:.	.:.:.	.:.:.	.:.:.	.:.:.	.:.:.	.:.:.	.:.:.	.:.:.	.:.:.	.:.:.	.:.:.	.:.:.	.:.:.	.:.:.	.:.:.	.:.:.	.:.:.	.:.:.	.:.:.	.:.:.	.:.:.	.:.:.	.:.:.	.:.:.	.:.:.	.:.:.	.:.:.	.:.:.	.:.:.	.:.:.	.:.:.	.:.:.	.:.:.	.:.:.	.:.:.	.:.:.	.:.:.	.:.:.	.:.:.	.:.:.	.:.:.	.:.:.	.:.:.	.:.:.	.:.:.	.:.:.	.:.:.	.:.:.	.:.:.	.:.:.	.:.:.	.:.:.	.:.:.	.:.:.	.:.:.	.:.:.	.:.:.	.:.:.	.:.:.	.:.:.	.:.:.	.:.:.	.:.:.	.:.:.	.:.:.	.:.:.	.:.:.	.:.:.	.:.:.	.:.:.	.:.:.	.:.:.	.:.:.	.:.:.	.:.:.	.:.:.	.:.:.	.:.:.	.:.:.	.:.:.	1:92225:12	.:.:.	.:.:.	.:.:.	.:.:.	.:.:.	.:.:.	.:.:.	.:.:.	.:.:.	.:.:.	.:.:.	.:.:.	.:.:.	.:.:.	.:.:.	.:.:.	.:.:.	.:.:.	.:.:.	.:.:.	.:.:.	.:.:.	.:.:.	.:.:.	.:.:.	.:.:.	.:.:.	.:.:.	.:.:.	.:.:.	.:.:.	.:.:.	.:.:.	.:.:.	.:.:.	.:.:.	.:.:.	.:.:.	.:.:.	.:.:.	.:.:.	.:.:.	.:.:.	.:.:.	.:.:.	.:.:.	.:.:.	.:.:.	.:.:.	.:.:.	.:.:.	.:.:.	.:.:.	.:.:.	.:.:.	.:.:.	.:.:.	.:.:.	.:.:.	.:.:.	.:.:.	.:.:.	.:.:.	.:.:.	.:.:.	.:.:.	.:.:.	.:.:.	.:.:.	.:.:.	.:.:.	.:.:.	.:.:.	.:.:.	.:.:.	.:.:.	.:.:.	.:.:.	.:.:.	.:.:.	.:.:.	.:.:.	.:.:.	.:.:.	.:.:.	.:.:.	.:.:.	.:.:.	.:.:.	.:.:.	.:.:.	.:.:.	.:.:.	.:.:.	.:.:.	.:.:.	.:.:.	.:.:.	.:.:.	.:.:.	.:.:.	.:.:.	.:.:.	.:.:.	.:.:.	.:.:.	.:.:.	.:.:.	.:.:.	.:.:.	.:.:.	.:.:.	.:.:.	.:.:.	.:.:.	.:.:.	.:.:.	.:.:.	.:.:.	.:.:.	.:.:.	.:.:.	.:.:.	.:.:.	.:.:.	.:.:.	.:.:.	.:.:.	.:.:.	.:.:.	.:.:.	.:.:.	.:.:.	.:.:.	.:.:.	.:.:.	.:.:.	.:.:.	.:.:.	.:.:.	.:.:.	.:.:.	.:.:.	.:.:.	.:.:.	.:.:.	.:.:.	.:.:.	.:.:.	.:.:.	.:.:.	.:.:.	.:.:.	.:.:.	.:.:.	.:.:.	.:.:.	.:.:.	.:.:.	.:.:.	.:.:.	.:.:.	.:.:.	.:.:.	.:.:.	.:.:.	.:.:.	.:.:.	.:.:.	.:.:.	.:.:.	.:.:.	.:.:.	.:.:.	.:.:.	.:.:.	.:.:.	.:.:.	.:.:.	.:.:.	.:.:.	.:.:.	.:.:.	.:.:.	.:.:.	.:.:.	.:.:.	.:.:.	.:.:.	.:.:.	.:.:.	.:.:.	.:.:.	.:.:.	.:.:.	.:.:.	.:.:.	.:.:.	.:.:.	.:.:.	.:.:.	.:.:.	.:.:.	.:.:.	.:.:.	.:.:.	.:.:.	.:.:.	.:.:.	.:.:.	.:.:.	.:.:.	.:.:.	.:.:.	.:.:.	.:.:.	.:.:.	.:.:.	.:.:.	.:.:.	.:.:.	.:.:.	.:.:.	.:.:.	.:.:.	.:.:.	.:.:.	.:.:.	.:.:.	.:.:.	.:.:.	.:.:.	.:.:.	.:.:.	.:.:.	.:.:.	.:.:.	.:.:.	.:.:.	.:.:.	.:.:.	.:.:.	.:.:.	.:.:.	.:.:.	.:.:.	.:.:.	.:.:.	.:.:.	.:.:.	.:.:.	.:.:.	.:.:.	.:.:.	.:.:.	.:.:.	.:.:.	.:.:.	.:.:.	.:.:.	.:.:.	.:.:.	.:.:.	.:.:.	.:.:.	.:.:.	.:.:.	.:.:.	.:.:.	.:.:.	.:.:.	.:.:.	.:.:.	.:.:.	.:.:.	.:.:.	.:.:.	.:.:.	.:.:.	.:.:.	.:.:.	.:.:.	.:.:.	.:.:.	.:.:.	.:.:.	.:.:.	.:.:.	.:.:.	.:.:.	.:.:.	.:.:.	.:.:.	.:.:.	.:.:.	.:.:.	.:.:.	.:.:.	.:.:.	.:.:.	.:.:.	.:.:.	.:.:.	.:.:.	.:.:.	.:.:.	.:.:.	.:.:.	.:.:.	.:.:.	.:.:.	.:.:.	.:.:.	.:.:.	.:.:.	.:.:.	.:.:.	.:.:.	.:.:.	.:.:.	.:.:.	.:.:.	.:.:.	.:.:.	.:.:.	.:.:.	.:.:.	.:.:.	.:.:.	.:.:.	.:.:.	.:.:.	.:.:.	.:.:.	.:.:.	.:.:.	.:.:.	.:.:.	.:.:.	.:.:.	.:.:.	.:.:.	.:.:.	.:.:.	.:.:.	.:.:.	.:.:.	.:.:.	.:.:.	.:.:.	.:.:.	.:.:.	.:.:.	.:.:.	.:.:.	.:.:.	.:.:.	.:.:.	.:.:.	.:.:.	.:.:.	.:.:.	.:.:.	.:.:.	.:.:.	.:.:.	.:.:.	.:.:.	.:.:.	.:.:.	.:.:.	.:.:.	.:.:.	.:.:.	.:.:.	.:.:.	.:.:.	.:.:.	.:.:.	.:.:.	.:.:.	.:.:.	.:.:.	.:.:.	.:.:.	.:.:.	.:.:.	.:.:.	.:.:.	.:.:.	.:.:.	.:.:.	.:.:.	.:.:.	.:.:.	.:.:.	.:.:.	.:.:.	.:.:.	.:.:.	.:.:.	.:.:.	.:.:.	.:.:.	.:.:.	.:.:.	.:.:.	.:.:.	.:.:.	.:.:.	.:.:.	.:.:.	.:.:.	.:.:.	.:.:.	.:.:.	.:.:.	.:.:.	.:.:.	.:.:.	.:.:.	.:.:.	.:.:.	.:.:.	.:.:.	.:.:.	.:.:.	.:.:.	.:.:.	.:.:.	.:.:.	.:.:.	.:.:.	.:.:.	.:.:.	.:.:.	.:.:.	.:.:.	.:.:.	.:.:.	.:.:.	.:.:.	.:.:.	.:.:.	.:.:.	.:.:.	.:.:.	.:.:.	.:.:.	.:.:.	.:.:.	.:.:.	.:.:.	.:.:.	.:.:.	.:.:.	.:.:.	.:.:.	.:.:.	.:.:.	.:.:.	.:.:.	.:.:.	.:.:.	.:.:.	.:.:.	.:.:.	.:.:.	.:.:.	.:.:.	.:.:.	.:.:.	.:.:.	.:.:.	.:.:.	.:.:.	.:.:.	.:.:.	.:.:.	.:.:.	.:.:.	.:.:.	.:.:.	.:.:.	.:.:.	.:.:.	.:.:.	.:.:.	.:.:.	.:.:.	.:.:.	.:.:.	.:.:.	.:.:.	.:.:.	.:.:.	.:.:.	.:.:.	.:.:.	.:.:.	.:.:.	.:.:.	.:.:.	.:.:.	.:.:.	.:.:.	.:.:.	.:.:.	.:.:.	.:.:.	.:.:.	.:.:.	.:.:.	.:.:.	.:.:.	.:.:.	.:.:.	.:.:.	.:.:.	.:.:.	.:.:.	.:.:.	.:.:.	.:.:.	.:.:.	.:.:.	.:.:.	.:.:.	.:.:.	.:.:.	.:.:.	.:.:.	.:.:.	.:.:.	.:.:.	.:.:.	.:.:.	.:.:.	.:.:.	.:.:.	.:.:.	.:.:.	.:.:.	.:.:.	.:.:.	.:.:.	.:.:.	.:.:.	.:.:.	.:.:.	.:.:.	.:.:.	.:.:.	.:.:.	.:.:.	.:.:.	.:.:.	.:.:.	.:.:.	.:.:.	.:.:.	.:.:.	.:.:.	.:.:.	.:.:.	.:.:.	.:.:.	.:.:.	.:.:.	.:.:.	.:.:.	.:.:.	.:.:.	.:.:.	.:.:.	.:.:.	.:.:.	.:.:.	.:.:.	.:.:.	.:.:.	.:.:.	.:.:.	.:.:.	.:.:.	.:.:.	.:.:.	.:.:.	.:.:.	.:.:.	.:.:.	.:.:.	.:.:.	.:.:.	.:.:.	.:.:.	.:.:.	.:.:.	.:.:.	.:.:.	.:.:.	.:.:.	.:.:.	.:.:.	.:.:.	.:.:.	.:.:.	.:.:.	.:.:.	.:.:.	.:.:.	.:.:.	.:.:.	.:.:.	.:.:.	.:.:.	.:.:.	.:.:.	.:.:.	.:.:.	.:.:.	.:.:.	.:.:.	.:.:.	.:.:.	.:.:.	.:.:.	.:.:.	.:.:.	.:.:.	.:.:.	.:.:.	.:.:.	.:.:.	.:.:.	.:.:.	.:.:.	.:.:.	.:.:.	.:.:.	.:.:.	.:.:.	.:.:.	.:.:.	.:.:.	.:.:.	.:.:.	.:.:.	.:.:.	.:.:.	.:.:.	.:.:.	.:.:.	.:.:.	.:.:.	.:.:.	.:.:.	.:.:.	.:.:.	.:.:.	.:.:.	.:.:.	.:.:.	.:.:.	.:.:.	.:.:.	.:.:.	.:.:.	.:.:.	.:.:.	.:.:.	.:.:.	.:.:.	.:.:.	.:.:.	.:.:.	.:.:.	.:.:.	.:.:.	1:92225:25	.:.:.	.:.:.	.:.:.	.:.:.	.:.:.	.:.:.	.:.:.	.:.:.	.:.:.	.:.:.	.:.:.	.:.:.	.:.:.	.:.:.	.:.:.	.:.:.	.:.:.	.:.:.	.:.:.	.:.:.	.:.:.	.:.:.	.:.:.	.:.:.	.:.:.	.:.:.	.:.:.	.:.:.	.:.:.	.:.:.	.:.:.	.:.:.	.:.:.	.:.:.	.:.:.	.:.:.	.:.:.	.:.:.	.:.:.	.:.:.	.:.:.	.:.:.	.:.:.	.:.:.	.:.:.	.:.:.	.:.:.	.:.:.	.:.:.	.:.:.	.:.:.	.:.:.	.:.:.	.:.:.	.:.:.	.:.:.	.:.:.	.:.:.	.:.:.	.:.:.	.:.:.	.:.:.	.:.:.	.:.:.	.:.:.	.:.:.	.:.:.	.:.:.	.:.:.	.:.:.	.:.:.	.:.:.	.:.:.	.:.:.	.:.:.	.:.:.	.:.:.	.:.:.	.:.:.	.:.:.	.:.:.	.:.:.	.:.:.	.:.:.	.:.:.	.:.:.	.:.:.	.:.:.	.:.:.	.:.:.	.:.:.	.:.:.	.:.:.	.:.:.	.:.:.	.:.:.	.:.:.	.:.:.	.:.:.	.:.:.	.:.:.	.:.:.	.:.:.	.:.:.	.:.:.	.:.:.	.:.:.	.:.:.	.:.:.	.:.:.	.:.:.	.:.:.	.:.:.	.:.:.	.:.:.	.:.:.	.:.:.	.:.:.	.:.:.	.:.:.	.:.:.	.:.:.	.:.:.	.:.:.	.:.:.	.:.:.	.:.:.	.:.:.	.:.:.	.:.:.	.:.:.	.:.:.	.:.:.	.:.:.	.:.:.	.:.:.	.:.:.	.:.:.	.:.:.	.:.:.	.:.:.	.:.:.	.:.:.	.:.:.	.:.:.	.:.:.	.:.:.	.:.:.	.:.:.	.:.:.	.:.:.	.:.:.	.:.:.	.:.:.	.:.:.	.:.:.	.:.:.
chrXII	92221	.	G	<INS:ME>	.	PASS	SVTYPE=INS;STRAND=+;FAMILY=TY4	GT:END:SUPPORTING_READS	.:.:.	.:.:.	.:.:.	.:.:.	.:.:.	.:.:.	.:.:.	.:.:.	.:.:.	.:.:.	.:.:.	.:.:.	.:.:.	.:.:.	.:.:.	.:.:.	.:.:.	.:.:.	.:.:.	.:.:.	.:.:.	.:.:.	.:.:.	.:.:.	.:.:.	.:.:.	.:.:.	.:.:.	.:.:.	.:.:.	.:.:.	.:.:.	.:.:.	.:.:.	.:.:.	.:.:.	.:.:.	.:.:.	.:.:.	.:.:.	.:.:.	.:.:.	.:.:.	.:.:.	.:.:.	.:.:.	.:.:.	.:.:.	.:.:.	.:.:.	.:.:.	.:.:.	.:.:.	.:.:.	.:.:.	.:.:.	.:.:.	.:.:.	.:.:.	.:.:.	.:.:.	.:.:.	.:.:.	.:.:.	.:.:.	.:.:.	.:.:.	.:.:.	.:.:.	.:.:.	.:.:.	.:.:.	.:.:.	.:.:.	.:.:.	.:.:.	.:.:.	.:.:.	.:.:.	.:.:.	.:.:.	.:.:.	.:.:.	.:.:.	.:.:.	.:.:.	.:.:.	.:.:.	.:.:.	.:.:.	.:.:.	.:.:.	.:.:.	.:.:.	.:.:.	.:.:.	.:.:.	.:.:.	.:.:.	.:.:.	.:.:.	.:.:.	.:.:.	.:.:.	.:.:.	.:.:.	.:.:.	.:.:.	.:.:.	.:.:.	.:.:.	.:.:.	.:.:.	.:.:.	.:.:.	.:.:.	.:.:.	.:.:.	.:.:.	.:.:.	.:.:.	.:.:.	.:.:.	.:.:.	.:.:.	.:.:.	.:.:.	.:.:.	.:.:.	.:.:.	.:.:.	.:.:.	.:.:.	.:.:.	.:.:.	.:.:.	.:.:.	.:.:.	.:.:.	.:.:.	.:.:.	.:.:.	.:.:.	.:.:.	.:.:.	.:.:.	.:.:.	.:.:.	.:.:.	.:.:.	.:.:.	.:.:.	.:.:.	.:.:.	.:.:.	.:.:.	.:.:.	.:.:.	.:.:.	.:.:.	.:.:.	.:.:.	.:.:.	.:.:.	.:.:.	.:.:.	.:.:.	.:.:.	.:.:.	.:.:.	.:.:.	.:.:.	.:.:.	.:.:.	.:.:.	.:.:.	.:.:.	.:.:.	.:.:.	.:.:.	.:.:.	.:.:.	.:.:.	.:.:.	.:.:.	.:.:.	.:.:.	.:.:.	.:.:.	.:.:.	.:.:.	.:.:.	.:.:.	.:.:.	.:.:.	.:.:.	.:.:.	.:.:.	.:.:.	.:.:.	.:.:.	.:.:.	.:.:.	.:.:.	.:.:.	.:.:.	.:.:.	.:.:.	.:.:.	.:.:.	.:.:.	.:.:.	.:.:.	.:.:.	.:.:.	.:.:.	.:.:.	.:.:.	.:.:.	.:.:.	.:.:.	.:.:.	.:.:.	.:.:.	.:.:.	.:.:.	.:.:.	.:.:.	.:.:.	.:.:.	.:.:.	.:.:.	.:.:.	.:.:.	.:.:.	.:.:.	.:.:.	.:.:.	.:.:.	.:.:.	.:.:.	.:.:.	.:.:.	.:.:.	.:.:.	.:.:.	.:.:.	.:.:.	.:.:.	.:.:.	.:.:.	.:.:.	.:.:.	.:.:.	.:.:.	.:.:.	.:.:.	.:.:.	.:.:.	.:.:.	.:.:.	.:.:.	.:.:.	.:.:.	.:.:.	.:.:.	1:92225:14	.:.:.	.:.:.	.:.:.	.:.:.	.:.:.	.:.:.	.:.:.	.:.:.	.:.:.	.:.:.	.:.:.	.:.:.	.:.:.	.:.:.	.:.:.	.:.:.	.:.:.	.:.:.	.:.:.	.:.:.	.:.:.	.:.:.	.:.:.	.:.:.	.:.:.	.:.:.	.:.:.	.:.:.	.:.:.	.:.:.	.:.:.	.:.:.	.:.:.	.:.:.	.:.:.	.:.:.	.:.:.	.:.:.	.:.:.	.:.:.	.:.:.	.:.:.	.:.:.	.:.:.	.:.:.	.:.:.	.:.:.	.:.:.	.:.:.	.:.:.	.:.:.	.:.:.	.:.:.	.:.:.	.:.:.	.:.:.	.:.:.	.:.:.	.:.:.	.:.:.	.:.:.	.:.:.	.:.:.	.:.:.	.:.:.	.:.:.	.:.:.	.:.:.	.:.:.	.:.:.	.:.:.	.:.:.	.:.:.	.:.:.	.:.:.	.:.:.	.:.:.	.:.:.	.:.:.	.:.:.	.:.:.	.:.:.	.:.:.	.:.:.	.:.:.	.:.:.	.:.:.	.:.:.	.:.:.	.:.:.	.:.:.	.:.:.	.:.:.	.:.:.	.:.:.	.:.:.	.:.:.	.:.:.	.:.:.	.:.:.	.:.:.	.:.:.	.:.:.	.:.:.	.:.:.	.:.:.	.:.:.	.:.:.	.:.:.	.:.:.	.:.:.	.:.:.	.:.:.	.:.:.	.:.:.	.:.:.	.:.:.	.:.:.	.:.:.	.:.:.	.:.:.	.:.:.	.:.:.	.:.:.	.:.:.	.:.:.	.:.:.	.:.:.	.:.:.	.:.:.	.:.:.	.:.:.	.:.:.	.:.:.	.:.:.	.:.:.	.:.:.	.:.:.	.:.:.	.:.:.	.:.:.	.:.:.	.:.:.	.:.:.	.:.:.	.:.:.	.:.:.	.:.:.	.:.:.	.:.:.	.:.:.	.:.:.	.:.:.	.:.:.	.:.:.	.:.:.	.:.:.	.:.:.	.:.:.	.:.:.	.:.:.	.:.:.	.:.:.	.:.:.	.:.:.	.:.:.	.:.:.	.:.:.	.:.:.	.:.:.	.:.:.	.:.:.	.:.:.	.:.:.	.:.:.	.:.:.	.:.:.	.:.:.	.:.:.	.:.:.	.:.:.	.:.:.	.:.:.	.:.:.	.:.:.	.:.:.	.:.:.	.:.:.	.:.:.	.:.:.	.:.:.	.:.:.	.:.:.	.:.:.	.:.:.	.:.:.	.:.:.	.:.:.	.:.:.	.:.:.	.:.:.	.:.:.	.:.:.	.:.:.	.:.:.	.:.:.	.:.:.	.:.:.	.:.:.	.:.:.	.:.:.	.:.:.	.:.:.	.:.:.	.:.:.	.:.:.	.:.:.	.:.:.	.:.:.	.:.:.	.:.:.	.:.:.	.:.:.	.:.:.	.:.:.	.:.:.	.:.:.	.:.:.	.:.:.	.:.:.	.:.:.	.:.:.	.:.:.	.:.:.	.:.:.	.:.:.	.:.:.	.:.:.	.:.:.	.:.:.	.:.:.	.:.:.	.:.:.	.:.:.	.:.:.	.:.:.	.:.:.	.:.:.	.:.:.	.:.:.	.:.:.	.:.:.	.:.:.	.:.:.	.:.:.	.:.:.	.:.:.	.:.:.	.:.:.	.:.:.	.:.:.	.:.:.	.:.:.	.:.:.	.:.:.	.:.:.	.:.:.	.:.:.	.:.:.	.:.:.	.:.:.	.:.:.	.:.:.	.:.:.	.:.:.	.:.:.	.:.:.	.:.:.	.:.:.	.:.:.	.:.:.	.:.:.	.:.:.	.:.:.	.:.:.	.:.:.	.:.:.	.:.:.	.:.:.	.:.:.	.:.:.	.:.:.	.:.:.	.:.:.	.:.:.	.:.:.	.:.:.	.:.:.	.:.:.	.:.:.	.:.:.	.:.:.	.:.:.	.:.:.	.:.:.	.:.:.	.:.:.	.:.:.	.:.:.	.:.:.	.:.:.	.:.:.	.:.:.	.:.:.	.:.:.	.:.:.	.:.:.	.:.:.	.:.:.	.:.:.	.:.:.	.:.:.	.:.:.	.:.:.	.:.:.	.:.:.	.:.:.	.:.:.	.:.:.	.:.:.	.:.:.	.:.:.	.:.:.	.:.:.	.:.:.	.:.:.	.:.:.	.:.:.	.:.:.	.:.:.	.:.:.	.:.:.	.:.:.	.:.:.	.:.:.	.:.:.	.:.:.	.:.:.	.:.:.	.:.:.	.:.:.	.:.:.	.:.:.	.:.:.	.:.:.	.:.:.	.:.:.	.:.:.	.:.:.	.:.:.	.:.:.	.:.:.	.:.:.	.:.:.	.:.:.	.:.:.	.:.:.	.:.:.	.:.:.	.:.:.	.:.:.	.:.:.	.:.:.	.:.:.	.:.:.	.:.:.	.:.:.	.:.:.	.:.:.	.:.:.	.:.:.	.:.:.	.:.:.	.:.:.	.:.:.	.:.:.	.:.:.	.:.:.	.:.:.	.:.:.	.:.:.	.:.:.	.:.:.	.:.:.	.:.:.	.:.:.	.:.:.	.:.:.	.:.:.	.:.:.	.:.:.	.:.:.	.:.:.	.:.:.	.:.:.	.:.:.	.:.:.	.:.:.	.:.:.	.:.:.	.:.:.	.:.:.	.:.:.	.:.:.	.:.:.	.:.:.	.:.:.	.:.:.	.:.:.	.:.:.	.:.:.	.:.:.	.:.:.	.:.:.	.:.:.	.:.:.	.:.:.	.:.:.	.:.:.	.:.:.	.:.:.	.:.:.	.:.:.	.:.:.	.:.:.	.:.:.	.:.:.	.:.:.	.:.:.	.:.:.	.:.:.	.:.:.	.:.:.	.:.:.	.:.:.	.:.:.	.:.:.	.:.:.	.:.:.	.:.:.	.:.:.	.:.:.	.:.:.	.:.:.	.:.:.	.:.:.	.:.:.	.:.:.	.:.:.	.:.:.	.:.:.	.:.:.	.:.:.	.:.:.	.:.:.	.:.:.	.:.:.	.:.:.	.:.:.	.:.:.	.:.:.	.:.:.	.:.:.	.:.:.	.:.:.	.:.:.	.:.:.	.:.:.	.:.:.	.:.:.	.:.:.	.:.:.	.:.:.	.:.:.	.:.:.	.:.:.	.:.:.	.:.:.	.:.:.	.:.:.	.:.:.	.:.:.	.:.:.	.:.:.	.:.:.	.:.:.	.:.:.	.:.:.	.:.:.	.:.:.	.:.:.	.:.:.	.:.:.	.:.:.	.:.:.	.:.:.	.:.:.	.:.:.	.:.:.	.:.:.	.:.:.	.:.:.	.:.:.	.:.:.	.:.:.	.:.:.	.:.:.	.:.:.	.:.:.	.:.:.	.:.:.	.:.:.	.:.:.	.:.:.	.:.:.	.:.:.	.:.:.	.:.:.	.:.:.	.:.:.	.:.:.	.:.:.	.:.:.	.:.:.	.:.:.	.:.:.	.:.:.	.:.:.	.:.:.	.:.:.	.:.:.	.:.:.	.:.:.	.:.:.	.:.:.	.:.:.	.:.:.	.:.:.	.:.:.	.:.:.	.:.:.	.:.:.	.:.:.	.:.:.	.:.:.	.:.:.	.:.:.	.:.:.	.:.:.	.:.:.	.:.:.	.:.:.	.:.:.	.:.:.	.:.:.	.:.:.	.:.:.	.:.:.	.:.:.	.:.:.	.:.:.	.:.:.	.:.:.	.:.:.	.:.:.	.:.:.	.:.:.	.:.:.	.:.:.	.:.:.	.:.:.	.:.:.	.:.:.	.:.:.	.:.:.	.:.:.	.:.:.	.:.:.	.:.:.	.:.:.	.:.:.	.:.:.	.:.:.	.:.:.	.:.:.	.:.:.	.:.:.	.:.:.	.:.:.	.:.:.	.:.:.	.:.:.	.:.:.	.:.:.	.:.:.	.:.:.	.:.:.	.:.:.	.:.:.	.:.:.	.:.:.	.:.:.	.:.:.	.:.:.	.:.:.	.:.:.	.:.:.	.:.:.	.:.:.	.:.:.	.:.:.	.:.:.	.:.:.	.:.:.	.:.:.	.:.:.	.:.:.	.:.:.	.:.:.	.:.:.	.:.:.	.:.:.	.:.:.	.:.:.	.:.:.	.:.:.	.:.:.	.:.:.	.:.:.	.:.:.	.:.:.	.:.:.	.:.:.	.:.:.	.:.:.	.:.:.	.:.:.	.:.:.	.:.:.	.:.:.	.:.:.	.:.:.	.:.:.	.:.:.	.:.:.	.:.:.	.:.:.	.:.:.	.:.:.	.:.:.	.:.:.	.:.:.	.:.:.	.:.:.	.:.:.	.:.:.	.:.:.	.:.:.	.:.:.	.:.:.	.:.:.	.:.:.	.:.:.	.:.:.	.:.:.	.:.:.	.:.:.	.:.:.	.:.:.	.:.:.	.:.:.	.:.:.	.:.:.	.:.:.	.:.:.	.:.:.	.:.:.	.:.:.	.:.:.	.:.:.	.:.:.	.:.:.	.:.:.	.:.:.	.:.:.	.:.:.	.:.:.	.:.:.	.:.:.	.:.:.	.:.:.	.:.:.	.:.:.	.:.:.	.:.:.	.:.:.	.:.:.	.:.:.	.:.:.	.:.:.	.:.:.	.:.:.	.:.:.	.:.:.	.:.:.	.:.:.	.:.:.	.:.:.	.:.:.	.:.:.	.:.:.	.:.:.	.:.:.	.:.:.	.:.:.	.:.:.	.:.:.	.:.:.	.:.:.	.:.:.	.:.:.	.:.:.	.:.:.	.:.:.	.:.:.	.:.:.	.:.:.	.:.:.	.:.:.	.:.:.	.:.:.	.:.:.	.:.:.
chrXII	92454	.	T	<INS:ME>	.	PASS	SVTYPE=INS;STRAND=+;FAMILY=TY2	GT:END:SUPPORTING_READS	.:.:.	.:.:.	.:.:.	.:.:.	.:.:.	.:.:.	.:.:.	.:.:.	.:.:.	.:.:.	.:.:.	.:.:.	.:.:.	.:.:.	.:.:.	.:.:.	.:.:.	.:.:.	.:.:.	.:.:.	.:.:.	.:.:.	.:.:.	.:.:.	.:.:.	.:.:.	.:.:.	.:.:.	.:.:.	.:.:.	.:.:.	.:.:.	.:.:.	.:.:.	.:.:.	.:.:.	.:.:.	.:.:.	.:.:.	.:.:.	.:.:.	.:.:.	.:.:.	.:.:.	.:.:.	.:.:.	.:.:.	.:.:.	.:.:.	.:.:.	.:.:.	.:.:.	.:.:.	.:.:.	.:.:.	.:.:.	.:.:.	.:.:.	.:.:.	.:.:.	.:.:.	.:.:.	.:.:.	.:.:.	.:.:.	.:.:.	.:.:.	.:.:.	.:.:.	.:.:.	.:.:.	.:.:.	.:.:.	.:.:.	.:.:.	.:.:.	.:.:.	.:.:.	.:.:.	.:.:.	.:.:.	.:.:.	.:.:.	.:.:.	.:.:.	.:.:.	.:.:.	.:.:.	.:.:.	.:.:.	.:.:.	.:.:.	.:.:.	.:.:.	.:.:.	.:.:.	.:.:.	.:.:.	.:.:.	.:.:.	.:.:.	.:.:.	.:.:.	.:.:.	.:.:.	.:.:.	.:.:.	.:.:.	.:.:.	.:.:.	.:.:.	.:.:.	.:.:.	.:.:.	.:.:.	.:.:.	.:.:.	.:.:.	.:.:.	.:.:.	.:.:.	.:.:.	.:.:.	.:.:.	.:.:.	.:.:.	.:.:.	.:.:.	.:.:.	.:.:.	.:.:.	.:.:.	.:.:.	.:.:.	.:.:.	.:.:.	.:.:.	.:.:.	.:.:.	.:.:.	.:.:.	.:.:.	.:.:.	.:.:.	.:.:.	.:.:.	.:.:.	.:.:.	.:.:.	.:.:.	.:.:.	.:.:.	.:.:.	.:.:.	.:.:.	.:.:.	.:.:.	.:.:.	.:.:.	.:.:.	.:.:.	.:.:.	.:.:.	.:.:.	.:.:.	.:.:.	.:.:.	.:.:.	.:.:.	.:.:.	.:.:.	.:.:.	.:.:.	.:.:.	.:.:.	.:.:.	.:.:.	.:.:.	.:.:.	.:.:.	.:.:.	.:.:.	.:.:.	.:.:.	.:.:.	.:.:.	.:.:.	.:.:.	.:.:.	.:.:.	.:.:.	.:.:.	.:.:.	.:.:.	.:.:.	.:.:.	.:.:.	.:.:.	.:.:.	.:.:.	.:.:.	.:.:.	.:.:.	.:.:.	.:.:.	.:.:.	.:.:.	.:.:.	.:.:.	.:.:.	.:.:.	.:.:.	.:.:.	.:.:.	.:.:.	.:.:.	.:.:.	.:.:.	.:.:.	.:.:.	.:.:.	.:.:.	.:.:.	.:.:.	.:.:.	.:.:.	.:.:.	.:.:.	.:.:.	.:.:.	.:.:.	.:.:.	.:.:.	.:.:.	.:.:.	.:.:.	.:.:.	.:.:.	.:.:.	.:.:.	.:.:.	.:.:.	.:.:.	.:.:.	.:.:.	.:.:.	.:.:.	.:.:.	.:.:.	.:.:.	.:.:.	.:.:.	.:.:.	.:.:.	.:.:.	.:.:.	.:.:.	.:.:.	.:.:.	.:.:.	.:.:.	.:.:.	.:.:.	.:.:.	.:.:.	.:.:.	.:.:.	.:.:.	.:.:.	.:.:.	.:.:.	.:.:.	.:.:.	.:.:.	.:.:.	.:.:.	.:.:.	.:.:.	.:.:.	.:.:.	.:.:.	.:.:.	.:.:.	.:.:.	.:.:.	.:.:.	.:.:.	.:.:.	.:.:.	.:.:.	.:.:.	.:.:.	.:.:.	.:.:.	.:.:.	.:.:.	.:.:.	.:.:.	.:.:.	.:.:.	.:.:.	.:.:.	.:.:.	.:.:.	.:.:.	.:.:.	.:.:.	.:.:.	.:.:.	.:.:.	.:.:.	.:.:.	.:.:.	.:.:.	.:.:.	.:.:.	.:.:.	.:.:.	.:.:.	.:.:.	.:.:.	.:.:.	.:.:.	.:.:.	.:.:.	.:.:.	.:.:.	.:.:.	.:.:.	.:.:.	.:.:.	.:.:.	.:.:.	.:.:.	.:.:.	.:.:.	.:.:.	.:.:.	.:.:.	.:.:.	.:.:.	.:.:.	.:.:.	.:.:.	.:.:.	.:.:.	.:.:.	.:.:.	.:.:.	.:.:.	.:.:.	.:.:.	.:.:.	.:.:.	.:.:.	.:.:.	.:.:.	.:.:.	.:.:.	.:.:.	.:.:.	.:.:.	.:.:.	.:.:.	.:.:.	.:.:.	.:.:.	.:.:.	.:.:.	.:.:.	.:.:.	.:.:.	.:.:.	.:.:.	.:.:.	.:.:.	1:92458:13	.:.:.	.:.:.	.:.:.	.:.:.	.:.:.	.:.:.	.:.:.	.:.:.	.:.:.	.:.:.	.:.:.	.:.:.	.:.:.	.:.:.	.:.:.	.:.:.	.:.:.	.:.:.	.:.:.	.:.:.	.:.:.	.:.:.	.:.:.	.:.:.	.:.:.	.:.:.	.:.:.	.:.:.	.:.:.	.:.:.	.:.:.	.:.:.	.:.:.	.:.:.	.:.:.	.:.:.	.:.:.	.:.:.	.:.:.	.:.:.	.:.:.	.:.:.	.:.:.	.:.:.	.:.:.	.:.:.	.:.:.	.:.:.	.:.:.	.:.:.	.:.:.	.:.:.	.:.:.	.:.:.	.:.:.	.:.:.	.:.:.	.:.:.	.:.:.	.:.:.	.:.:.	.:.:.	.:.:.	.:.:.	.:.:.	.:.:.	.:.:.	.:.:.	.:.:.	.:.:.	.:.:.	.:.:.	.:.:.	.:.:.	.:.:.	.:.:.	.:.:.	.:.:.	.:.:.	.:.:.	.:.:.	.:.:.	.:.:.	.:.:.	.:.:.	.:.:.	.:.:.	.:.:.	.:.:.	.:.:.	.:.:.	.:.:.	.:.:.	.:.:.	.:.:.	.:.:.	.:.:.	.:.:.	.:.:.	.:.:.	.:.:.	.:.:.	.:.:.	.:.:.	.:.:.	.:.:.	.:.:.	.:.:.	.:.:.	.:.:.	.:.:.	.:.:.	.:.:.	.:.:.	.:.:.	.:.:.	.:.:.	.:.:.	.:.:.	.:.:.	.:.:.	.:.:.	.:.:.	.:.:.	.:.:.	.:.:.	.:.:.	.:.:.	.:.:.	.:.:.	.:.:.	.:.:.	.:.:.	.:.:.	.:.:.	.:.:.	.:.:.	.:.:.	.:.:.	.:.:.	.:.:.	.:.:.	.:.:.	.:.:.	.:.:.	.:.:.	.:.:.	.:.:.	.:.:.	.:.:.	.:.:.	.:.:.	.:.:.	.:.:.	.:.:.	.:.:.	.:.:.	.:.:.	.:.:.	.:.:.	.:.:.	.:.:.	.:.:.	.:.:.	.:.:.	.:.:.	.:.:.	.:.:.	.:.:.	.:.:.	.:.:.	.:.:.	.:.:.	.:.:.	.:.:.	.:.:.	.:.:.	.:.:.	.:.:.	.:.:.	.:.:.	.:.:.	.:.:.	.:.:.	.:.:.	.:.:.	.:.:.	.:.:.	.:.:.	.:.:.	.:.:.	.:.:.	.:.:.	.:.:.	.:.:.	.:.:.	.:.:.	.:.:.	.:.:.	.:.:.	.:.:.	.:.:.	.:.:.	.:.:.	.:.:.	.:.:.	.:.:.	.:.:.	.:.:.	.:.:.	.:.:.	.:.:.	.:.:.	.:.:.	.:.:.	.:.:.	.:.:.	.:.:.	.:.:.	.:.:.	.:.:.	.:.:.	.:.:.	.:.:.	.:.:.	.:.:.	.:.:.	.:.:.	.:.:.	.:.:.	.:.:.	.:.:.	.:.:.	.:.:.	.:.:.	.:.:.	.:.:.	.:.:.	.:.:.	.:.:.	.:.:.	.:.:.	.:.:.	.:.:.	.:.:.	.:.:.	.:.:.	.:.:.	.:.:.	.:.:.	.:.:.	.:.:.	.:.:.	.:.:.	.:.:.	.:.:.	.:.:.	.:.:.	.:.:.	.:.:.	.:.:.	.:.:.	.:.:.	.:.:.	.:.:.	.:.:.	.:.:.	.:.:.	.:.:.	.:.:.	.:.:.	.:.:.	.:.:.	.:.:.	.:.:.	.:.:.	.:.:.	.:.:.	.:.:.	.:.:.	.:.:.	.:.:.	.:.:.	.:.:.	.:.:.	.:.:.	.:.:.	.:.:.	.:.:.	.:.:.	.:.:.	.:.:.	.:.:.	.:.:.	.:.:.	.:.:.	.:.:.	.:.:.	.:.:.	.:.:.	.:.:.	.:.:.	.:.:.	.:.:.	.:.:.	.:.:.	.:.:.	.:.:.	.:.:.	.:.:.	.:.:.	.:.:.	.:.:.	.:.:.	.:.:.	.:.:.	.:.:.	.:.:.	.:.:.	.:.:.	.:.:.	.:.:.	.:.:.	.:.:.	.:.:.	.:.:.	.:.:.	.:.:.	.:.:.	.:.:.	.:.:.	.:.:.	.:.:.	.:.:.	.:.:.	.:.:.	.:.:.	.:.:.	.:.:.	.:.:.	.:.:.	.:.:.	.:.:.	.:.:.	.:.:.	.:.:.	.:.:.	.:.:.	.:.:.	.:.:.	.:.:.	.:.:.	.:.:.	.:.:.	.:.:.	.:.:.	.:.:.	.:.:.	.:.:.	.:.:.	.:.:.	.:.:.	.:.:.	.:.:.	.:.:.	.:.:.	.:.:.	.:.:.	.:.:.	.:.:.	.:.:.	.:.:.	.:.:.	.:.:.	.:.:.	.:.:.	.:.:.	.:.:.	.:.:.	.:.:.	.:.:.	.:.:.	.:.:.	.:.:.	.:.:.	.:.:.	.:.:.	.:.:.	.:.:.	.:.:.	.:.:.	.:.:.	.:.:.	.:.:.	.:.:.	.:.:.	.:.:.	.:.:.	.:.:.	.:.:.	.:.:.	.:.:.	.:.:.	.:.:.	.:.:.	.:.:.	.:.:.	.:.:.	.:.:.	.:.:.	.:.:.	.:.:.	.:.:.	.:.:.	.:.:.	.:.:.	.:.:.	.:.:.	.:.:.	.:.:.	.:.:.	.:.:.	.:.:.	.:.:.	.:.:.	.:.:.	.:.:.	.:.:.	.:.:.	.:.:.	.:.:.	.:.:.	.:.:.	.:.:.	.:.:.	.:.:.	.:.:.	.:.:.	.:.:.	.:.:.	.:.:.	.:.:.	.:.:.	.:.:.	.:.:.	.:.:.	.:.:.	.:.:.	.:.:.	.:.:.	.:.:.	.:.:.	.:.:.	.:.:.	.:.:.	.:.:.	.:.:.	.:.:.	.:.:.	.:.:.	.:.:.	.:.:.	.:.:.	.:.:.	.:.:.	.:.:.	.:.:.	.:.:.	.:.:.	.:.:.	.:.:.	.:.:.	.:.:.	.:.:.	.:.:.	.:.:.	.:.:.	.:.:.	.:.:.	.:.:.	.:.:.	.:.:.	.:.:.	.:.:.	.:.:.	.:.:.	.:.:.	.:.:.	.:.:.	.:.:.	.:.:.	.:.:.	.:.:.	.:.:.	.:.:.	.:.:.	.:.:.	.:.:.	.:.:.	.:.:.	.:.:.	.:.:.	.:.:.	.:.:.	.:.:.	.:.:.	.:.:.	.:.:.	.:.:.	.:.:.	.:.:.	.:.:.	.:.:.	.:.:.	.:.:.	.:.:.	.:.:.	.:.:.	.:.:.	.:.:.	.:.:.	.:.:.	.:.:.	.:.:.	.:.:.	.:.:.	.:.:.	.:.:.	.:.:.	.:.:.	.:.:.	.:.:.	.:.:.	.:.:.	.:.:.	.:.:.	.:.:.	.:.:.	.:.:.	.:.:.	.:.:.	.:.:.	.:.:.	.:.:.	.:.:.	.:.:.	.:.:.	.:.:.	.:.:.	.:.:.	.:.:.	.:.:.	.:.:.	.:.:.	.:.:.	.:.:.	.:.:.	.:.:.	.:.:.	.:.:.	.:.:.	.:.:.	.:.:.	.:.:.	.:.:.	.:.:.	.:.:.	.:.:.	.:.:.	.:.:.	.:.:.	.:.:.	.:.:.	.:.:.	.:.:.	.:.:.	.:.:.	.:.:.	.:.:.	.:.:.	.:.:.	.:.:.	.:.:.	.:.:.	.:.:.	.:.:.	.:.:.	.:.:.	.:.:.	.:.:.	.:.:.	.:.:.	.:.:.	.:.:.	.:.:.	.:.:.	.:.:.	.:.:.	.:.:.	.:.:.	.:.:.	.:.:.	.:.:.	.:.:.	.:.:.	.:.:.	.:.:.	.:.:.	.:.:.	.:.:.	.:.:.	.:.:.	.:.:.	.:.:.	.:.:.	.:.:.	.:.:.	.:.:.	.:.:.	.:.:.	.:.:.	.:.:.	.:.:.	.:.:.	.:.:.	.:.:.	.:.:.	.:.:.	.:.:.	.:.:.	.:.:.	.:.:.	.:.:.
chrXII	92532	.	T	<INS:ME>	.	PASS	SVTYPE=INS;STRAND=-;FAMILY=TY3	GT:END:SUPPORTING_READS	.:.:.	.:.:.	.:.:.	.:.:.	.:.:.	.:.:.	.:.:.	.:.:.	.:.:.	.:.:.	.:.:.	.:.:.	.:.:.	.:.:.	.:.:.	.:.:.	.:.:.	.:.:.	.:.:.	.:.:.	.:.:.	.:.:.	.:.:.	.:.:.	.:.:.	.:.:.	.:.:.	.:.:.	.:.:.	.:.:.	.:.:.	.:.:.	.:.:.	.:.:.	.:.:.	.:.:.	.:.:.	.:.:.	.:.:.	.:.:.	.:.:.	.:.:.	.:.:.	.:.:.	.:.:.	.:.:.	.:.:.	.:.:.	.:.:.	.:.:.	.:.:.	.:.:.	.:.:.	.:.:.	.:.:.	.:.:.	.:.:.	.:.:.	.:.:.	.:.:.	.:.:.	.:.:.	.:.:.	.:.:.	.:.:.	.:.:.	.:.:.	.:.:.	.:.:.	.:.:.	.:.:.	.:.:.	.:.:.	.:.:.	.:.:.	.:.:.	.:.:.	.:.:.	.:.:.	.:.:.	.:.:.	.:.:.	.:.:.	.:.:.	.:.:.	.:.:.	.:.:.	.:.:.	.:.:.	.:.:.	.:.:.	.:.:.	.:.:.	.:.:.	.:.:.	.:.:.	.:.:.	.:.:.	.:.:.	.:.:.	.:.:.	.:.:.	.:.:.	.:.:.	.:.:.	.:.:.	.:.:.	.:.:.	.:.:.	.:.:.	.:.:.	.:.:.	.:.:.	.:.:.	.:.:.	.:.:.	.:.:.	.:.:.	.:.:.	.:.:.	.:.:.	.:.:.	.:.:.	.:.:.	.:.:.	.:.:.	.:.:.	.:.:.	.:.:.	.:.:.	.:.:.	.:.:.	.:.:.	.:.:.	.:.:.	.:.:.	.:.:.	.:.:.	.:.:.	.:.:.	.:.:.	.:.:.	1:92536:11	.:.:.	.:.:.	.:.:.	.:.:.	.:.:.	.:.:.	.:.:.	.:.:.	.:.:.	.:.:.	.:.:.	.:.:.	.:.:.	.:.:.	.:.:.	.:.:.	.:.:.	.:.:.	.:.:.	.:.:.	.:.:.	.:.:.	.:.:.	.:.:.	.:.:.	.:.:.	.:.:.	.:.:.	.:.:.	.:.:.	.:.:.	.:.:.	.:.:.	.:.:.	.:.:.	.:.:.	1:92536:6	.:.:.	.:.:.	.:.:.	.:.:.	.:.:.	.:.:.	.:.:.	.:.:.	.:.:.	.:.:.	.:.:.	.:.:.	.:.:.	.:.:.	.:.:.	.:.:.	.:.:.	.:.:.	.:.:.	.:.:.	.:.:.	.:.:.	.:.:.	.:.:.	.:.:.	.:.:.	.:.:.	.:.:.	.:.:.	.:.:.	.:.:.	.:.:.	.:.:.	.:.:.	.:.:.	.:.:.	.:.:.	.:.:.	.:.:.	.:.:.	.:.:.	.:.:.	.:.:.	.:.:.	.:.:.	.:.:.	.:.:.	.:.:.	.:.:.	.:.:.	.:.:.	.:.:.	.:.:.	.:.:.	.:.:.	.:.:.	.:.:.	.:.:.	.:.:.	.:.:.	.:.:.	.:.:.	.:.:.	.:.:.	.:.:.	.:.:.	.:.:.	.:.:.	.:.:.	.:.:.	.:.:.	.:.:.	.:.:.	.:.:.	.:.:.	.:.:.	.:.:.	.:.:.	.:.:.	.:.:.	.:.:.	.:.:.	.:.:.	.:.:.	.:.:.	.:.:.	.:.:.	.:.:.	.:.:.	.:.:.	.:.:.	.:.:.	.:.:.	.:.:.	.:.:.	.:.:.	.:.:.	.:.:.	.:.:.	.:.:.	.:.:.	.:.:.	.:.:.	.:.:.	.:.:.	.:.:.	.:.:.	.:.:.	.:.:.	.:.:.	.:.:.	.:.:.	.:.:.	.:.:.	.:.:.	.:.:.	.:.:.	.:.:.	.:.:.	.:.:.	.:.:.	.:.:.	.:.:.	.:.:.	.:.:.	.:.:.	.:.:.	.:.:.	.:.:.	.:.:.	.:.:.	.:.:.	.:.:.	.:.:.	.:.:.	.:.:.	1:92536:4	.:.:.	.:.:.	.:.:.	.:.:.	.:.:.	.:.:.	.:.:.	.:.:.	.:.:.	.:.:.	.:.:.	.:.:.	.:.:.	.:.:.	.:.:.	.:.:.	.:.:.	.:.:.	.:.:.	.:.:.	.:.:.	.:.:.	.:.:.	.:.:.	.:.:.	.:.:.	.:.:.	.:.:.	.:.:.	.:.:.	.:.:.	.:.:.	.:.:.	.:.:.	.:.:.	.:.:.	.:.:.	.:.:.	.:.:.	.:.:.	.:.:.	.:.:.	.:.:.	.:.:.	.:.:.	.:.:.	.:.:.	.:.:.	.:.:.	.:.:.	.:.:.	.:.:.	.:.:.	.:.:.	.:.:.	.:.:.	.:.:.	.:.:.	.:.:.	.:.:.	.:.:.	.:.:.	.:.:.	.:.:.	.:.:.	.:.:.	.:.:.	.:.:.	.:.:.	.:.:.	.:.:.	.:.:.	.:.:.	.:.:.	.:.:.	.:.:.	.:.:.	.:.:.	.:.:.	.:.:.	.:.:.	.:.:.	.:.:.	.:.:.	.:.:.	.:.:.	.:.:.	.:.:.	.:.:.	.:.:.	.:.:.	.:.:.	.:.:.	.:.:.	.:.:.	.:.:.	.:.:.	.:.:.	.:.:.	.:.:.	.:.:.	.:.:.	.:.:.	.:.:.	.:.:.	.:.:.	.:.:.	.:.:.	.:.:.	.:.:.	.:.:.	.:.:.	.:.:.	.:.:.	.:.:.	.:.:.	.:.:.	.:.:.	.:.:.	.:.:.	.:.:.	.:.:.	.:.:.	.:.:.	.:.:.	.:.:.	.:.:.	.:.:.	.:.:.	.:.:.	.:.:.	.:.:.	.:.:.	.:.:.	.:.:.	.:.:.	.:.:.	.:.:.	.:.:.	.:.:.	.:.:.	.:.:.	.:.:.	.:.:.	.:.:.	.:.:.	.:.:.	.:.:.	.:.:.	.:.:.	.:.:.	.:.:.	.:.:.	.:.:.	.:.:.	.:.:.	.:.:.	.:.:.	.:.:.	.:.:.	.:.:.	.:.:.	.:.:.	.:.:.	.:.:.	.:.:.	.:.:.	.:.:.	.:.:.	.:.:.	.:.:.	.:.:.	.:.:.	.:.:.	.:.:.	.:.:.	.:.:.	.:.:.	.:.:.	.:.:.	.:.:.	1:92536:8	.:.:.	.:.:.	.:.:.	.:.:.	.:.:.	.:.:.	.:.:.	.:.:.	.:.:.	.:.:.	.:.:.	.:.:.	.:.:.	.:.:.	.:.:.	.:.:.	.:.:.	.:.:.	.:.:.	.:.:.	.:.:.	.:.:.	.:.:.	.:.:.	.:.:.	.:.:.	.:.:.	.:.:.	.:.:.	.:.:.	.:.:.	.:.:.	.:.:.	.:.:.	.:.:.	.:.:.	.:.:.	.:.:.	.:.:.	.:.:.	.:.:.	.:.:.	.:.:.	.:.:.	.:.:.	.:.:.	.:.:.	.:.:.	.:.:.	.:.:.	.:.:.	.:.:.	.:.:.	.:.:.	.:.:.	.:.:.	.:.:.	.:.:.	.:.:.	.:.:.	.:.:.	.:.:.	.:.:.	.:.:.	.:.:.	.:.:.	.:.:.	.:.:.	.:.:.	.:.:.	.:.:.	.:.:.	.:.:.	.:.:.	.:.:.	.:.:.	.:.:.	.:.:.	.:.:.	.:.:.	.:.:.	.:.:.	.:.:.	.:.:.	.:.:.	.:.:.	.:.:.	.:.:.	.:.:.	.:.:.	.:.:.	.:.:.	.:.:.	.:.:.	.:.:.	.:.:.	.:.:.	.:.:.	.:.:.	.:.:.	.:.:.	1:92536:7	.:.:.	.:.:.	.:.:.	.:.:.	.:.:.	.:.:.	.:.:.	.:.:.	.:.:.	.:.:.	.:.:.	.:.:.	.:.:.	.:.:.	.:.:.	.:.:.	.:.:.	.:.:.	.:.:.	.:.:.	.:.:.	.:.:.	.:.:.	.:.:.	.:.:.	.:.:.	.:.:.	.:.:.	.:.:.	.:.:.	.:.:.	.:.:.	.:.:.	.:.:.	.:.:.	.:.:.	.:.:.	.:.:.	.:.:.	.:.:.	.:.:.	.:.:.	.:.:.	.:.:.	.:.:.	.:.:.	.:.:.	.:.:.	.:.:.	.:.:.	.:.:.	.:.:.	.:.:.	.:.:.	.:.:.	.:.:.	.:.:.	.:.:.	.:.:.	.:.:.	.:.:.	.:.:.	.:.:.	.:.:.	.:.:.	.:.:.	.:.:.	.:.:.	.:.:.	.:.:.	.:.:.	.:.:.	.:.:.	.:.:.	.:.:.	.:.:.	.:.:.	.:.:.	.:.:.	.:.:.	.:.:.	.:.:.	.:.:.	.:.:.	.:.:.	.:.:.	.:.:.	.:.:.	.:.:.	.:.:.	.:.:.	.:.:.	.:.:.	.:.:.	.:.:.	.:.:.	.:.:.	.:.:.	.:.:.	.:.:.	.:.:.	.:.:.	.:.:.	.:.:.	.:.:.	.:.:.	.:.:.	.:.:.	.:.:.	.:.:.	.:.:.	.:.:.	.:.:.	.:.:.	.:.:.	.:.:.	.:.:.	.:.:.	.:.:.	.:.:.	.:.:.	.:.:.	.:.:.	.:.:.	.:.:.	.:.:.	.:.:.	.:.:.	.:.:.	.:.:.	.:.:.	.:.:.	.:.:.	.:.:.	.:.:.	.:.:.	.:.:.	.:.:.	.:.:.	.:.:.	.:.:.	.:.:.	.:.:.	.:.:.	1:92536:13	.:.:.	.:.:.	.:.:.	.:.:.	.:.:.	.:.:.	.:.:.	.:.:.	.:.:.	.:.:.	.:.:.	.:.:.	.:.:.	.:.:.	.:.:.	.:.:.	.:.:.	.:.:.	.:.:.	.:.:.	1:92536:14	.:.:.	.:.:.	.:.:.	.:.:.	.:.:.	.:.:.	.:.:.	.:.:.	.:.:.	.:.:.	.:.:.	.:.:.	.:.:.	.:.:.	.:.:.	.:.:.	.:.:.	.:.:.	.:.:.	.:.:.	.:.:.	.:.:.	.:.:.	.:.:.	.:.:.	.:.:.	.:.:.	.:.:.	.:.:.	.:.:.	.:.:.	.:.:.	.:.:.	.:.:.	.:.:.	.:.:.	.:.:.	.:.:.	.:.:.	.:.:.	.:.:.	.:.:.	.:.:.	.:.:.	.:.:.	.:.:.	.:.:.	.:.:.	.:.:.	.:.:.	.:.:.	.:.:.	.:.:.	.:.:.	.:.:.	.:.:.	.:.:.	.:.:.	.:.:.	.:.:.	.:.:.	.:.:.	.:.:.	.:.:.	.:.:.	.:.:.	.:.:.	.:.:.	.:.:.	.:.:.	.:.:.	.:.:.	.:.:.	.:.:.	.:.:.	.:.:.	.:.:.	.:.:.	.:.:.	.:.:.	.:.:.	.:.:.	.:.:.	.:.:.	.:.:.	.:.:.	.:.:.	.:.:.	.:.:.	.:.:.	.:.:.	.:.:.	.:.:.	.:.:.	.:.:.	.:.:.	.:.:.	.:.:.	.:.:.	.:.:.	.:.:.	.:.:.	.:.:.	.:.:.	.:.:.	.:.:.	.:.:.	.:.:.	.:.:.	.:.:.	.:.:.	.:.:.	.:.:.	.:.:.	1:92536:7	.:.:.	.:.:.	.:.:.	.:.:.	.:.:.	.:.:.	.:.:.	.:.:.	.:.:.	.:.:.	.:.:.	.:.:.	.:.:.	.:.:.	.:.:.	.:.:.	.:.:.	.:.:.	.:.:.	.:.:.	.:.:.	.:.:.	.:.:.	.:.:.	.:.:.	.:.:.	.:.:.	.:.:.	.:.:.	.:.:.	.:.:.	.:.:.	.:.:.	.:.:.	.:.:.	.:.:.	.:.:.	.:.:.	.:.:.	.:.:.	.:.:.	.:.:.	.:.:.	.:.:.	.:.:.	.:.:.	.:.:.	.:.:.	.:.:.	.:.:.	.:.:.	.:.:.	.:.:.	.:.:.	.:.:.	.:.:.	.:.:.	.:.:.	.:.:.	.:.:.	.:.:.	.:.:.	.:.:.	.:.:.	.:.:.	.:.:.	.:.:.	.:.:.	.:.:.	.:.:.	.:.:.	.:.:.	.:.:.	.:.:.	.:.:.	.:.:.	.:.:.	.:.:.	.:.:.	.:.:.	.:.:.	.:.:.	.:.:.	.:.:.	.:.:.	.:.:.	.:.:.	.:.:.	.:.:.	.:.:.	.:.:.	.:.:.	.:.:.	.:.:.	.:.:.	.:.:.	.:.:.	.:.:.	.:.:.	1:92536:12	.:.:.	.:.:.	.:.:.	.:.:.	.:.:.	.:.:.	.:.:.	.:.:.	.:.:.	.:.:.	.:.:.	.:.:.	.:.:.	.:.:.	.:.:.	.:.:.	.:.:.	1:92536:12	.:.:.	.:.:.	.:.:.	.:.:.	.:.:.	.:.:.	.:.:.	.:.:.	.:.:.	.:.:.
chrXII	168036	.	G	<INS:ME>	.	PASS	SVTYPE=INS;STRAND=-;FAMILY=TY3	GT:END:SUPPORTING_READS	.:.:.	.:.:.	.:.:.	.:.:.	.:.:.	.:.:.	.:.:.	.:.:.	.:.:.	.:.:.	.:.:.	.:.:.	.:.:.	.:.:.	.:.:.	.:.:.	.:.:.	.:.:.	.:.:.	.:.:.	.:.:.	.:.:.	.:.:.	.:.:.	.:.:.	.:.:.	.:.:.	.:.:.	.:.:.	.:.:.	.:.:.	.:.:.	.:.:.	.:.:.	.:.:.	.:.:.	.:.:.	.:.:.	.:.:.	.:.:.	.:.:.	.:.:.	.:.:.	.:.:.	.:.:.	.:.:.	.:.:.	.:.:.	.:.:.	.:.:.	.:.:.	.:.:.	.:.:.	.:.:.	.:.:.	.:.:.	.:.:.	.:.:.	.:.:.	.:.:.	.:.:.	.:.:.	.:.:.	.:.:.	.:.:.	.:.:.	.:.:.	.:.:.	.:.:.	.:.:.	.:.:.	.:.:.	.:.:.	.:.:.	.:.:.	.:.:.	.:.:.	.:.:.	.:.:.	.:.:.	.:.:.	.:.:.	.:.:.	.:.:.	.:.:.	.:.:.	.:.:.	.:.:.	.:.:.	.:.:.	.:.:.	.:.:.	.:.:.	.:.:.	.:.:.	.:.:.	.:.:.	.:.:.	.:.:.	.:.:.	.:.:.	.:.:.	.:.:.	.:.:.	.:.:.	.:.:.	.:.:.	.:.:.	.:.:.	.:.:.	.:.:.	.:.:.	.:.:.	.:.:.	.:.:.	.:.:.	.:.:.	.:.:.	.:.:.	.:.:.	.:.:.	.:.:.	.:.:.	.:.:.	.:.:.	.:.:.	.:.:.	.:.:.	.:.:.	.:.:.	.:.:.	.:.:.	.:.:.	.:.:.	.:.:.	.:.:.	.:.:.	.:.:.	.:.:.	.:.:.	.:.:.	.:.:.	.:.:.	.:.:.	.:.:.	.:.:.	.:.:.	.:.:.	.:.:.	.:.:.	.:.:.	.:.:.	.:.:.	.:.:.	.:.:.	.:.:.	.:.:.	.:.:.	.:.:.	.:.:.	.:.:.	.:.:.	.:.:.	.:.:.	.:.:.	.:.:.	.:.:.	.:.:.	.:.:.	.:.:.	.:.:.	.:.:.	.:.:.	.:.:.	.:.:.	.:.:.	.:.:.	.:.:.	.:.:.	.:.:.	.:.:.	.:.:.	.:.:.	.:.:.	.:.:.	.:.:.	.:.:.	.:.:.	.:.:.	.:.:.	.:.:.	.:.:.	.:.:.	.:.:.	.:.:.	.:.:.	.:.:.	.:.:.	.:.:.	.:.:.	.:.:.	.:.:.	.:.:.	.:.:.	.:.:.	.:.:.	.:.:.	.:.:.	.:.:.	.:.:.	.:.:.	.:.:.	.:.:.	.:.:.	.:.:.	.:.:.	.:.:.	.:.:.	.:.:.	.:.:.	.:.:.	.:.:.	.:.:.	.:.:.	.:.:.	.:.:.	.:.:.	.:.:.	.:.:.	.:.:.	.:.:.	.:.:.	.:.:.	.:.:.	.:.:.	.:.:.	.:.:.	.:.:.	.:.:.	.:.:.	.:.:.	.:.:.	.:.:.	.:.:.	.:.:.	.:.:.	.:.:.	.:.:.	.:.:.	.:.:.	.:.:.	.:.:.	.:.:.	.:.:.	.:.:.	.:.:.	.:.:.	.:.:.	.:.:.	.:.:.	.:.:.	.:.:.	.:.:.	.:.:.	.:.:.	.:.:.	.:.:.	.:.:.	.:.:.	.:.:.	.:.:.	.:.:.	.:.:.	.:.:.	.:.:.	.:.:.	.:.:.	.:.:.	.:.:.	.:.:.	.:.:.	.:.:.	.:.:.	.:.:.	.:.:.	.:.:.	.:.:.	.:.:.	.:.:.	.:.:.	.:.:.	.:.:.	.:.:.	.:.:.	.:.:.	.:.:.	.:.:.	.:.:.	.:.:.	.:.:.	.:.:.	.:.:.	.:.:.	.:.:.	.:.:.	1:168040:9	.:.:.	.:.:.	.:.:.	.:.:.	.:.:.	.:.:.	.:.:.	.:.:.	.:.:.	.:.:.	.:.:.	.:.:.	.:.:.	.:.:.	.:.:.	.:.:.	.:.:.	.:.:.	.:.:.	.:.:.	.:.:.	.:.:.	.:.:.	.:.:.	.:.:.	.:.:.	.:.:.	.:.:.	.:.:.	.:.:.	.:.:.	.:.:.	.:.:.	.:.:.	.:.:.	.:.:.	.:.:.	.:.:.	.:.:.	.:.:.	.:.:.	.:.:.	.:.:.	.:.:.	.:.:.	.:.:.	.:.:.	.:.:.	.:.:.	.:.:.	.:.:.	.:.:.	.:.:.	.:.:.	.:.:.	.:.:.	.:.:.	.:.:.	.:.:.	.:.:.	.:.:.	.:.:.	.:.:.	.:.:.	.:.:.	.:.:.	.:.:.	.:.:.	.:.:.	.:.:.	.:.:.	.:.:.	.:.:.	.:.:.	.:.:.	.:.:.	.:.:.	.:.:.	.:.:.	.:.:.	.:.:.	.:.:.	.:.:.	.:.:.	.:.:.	.:.:.	.:.:.	.:.:.	.:.:.	.:.:.	.:.:.	.:.:.	.:.:.	.:.:.	.:.:.	.:.:.	.:.:.	.:.:.	.:.:.	.:.:.	.:.:.	.:.:.	.:.:.	.:.:.	.:.:.	.:.:.	.:.:.	.:.:.	.:.:.	.:.:.	.:.:.	.:.:.	.:.:.	.:.:.	.:.:.	.:.:.	.:.:.	.:.:.	.:.:.	.:.:.	.:.:.	.:.:.	.:.:.	.:.:.	.:.:.	.:.:.	.:.:.	.:.:.	.:.:.	.:.:.	.:.:.	.:.:.	.:.:.	.:.:.	.:.:.	.:.:.	.:.:.	.:.:.	.:.:.	.:.:.	.:.:.	.:.:.	.:.:.	.:.:.	.:.:.	.:.:.	.:.:.	.:.:.	.:.:.	.:.:.	.:.:.	.:.:.	.:.:.	.:.:.	.:.:.	.:.:.	.:.:.	.:.:.	.:.:.	.:.:.	.:.:.	.:.:.	.:.:.	.:.:.	.:.:.	.:.:.	.:.:.	.:.:.	.:.:.	.:.:.	.:.:.	.:.:.	.:.:.	.:.:.	.:.:.	.:.:.	.:.:.	.:.:.	.:.:.	.:.:.	.:.:.	.:.:.	.:.:.	.:.:.	.:.:.	.:.:.	.:.:.	.:.:.	.:.:.	.:.:.	.:.:.	.:.:.	.:.:.	.:.:.	.:.:.	.:.:.	.:.:.	.:.:.	.:.:.	.:.:.	.:.:.	.:.:.	.:.:.	.:.:.	.:.:.	.:.:.	.:.:.	.:.:.	.:.:.	.:.:.	.:.:.	.:.:.	.:.:.	.:.:.	.:.:.	.:.:.	.:.:.	.:.:.	.:.:.	.:.:.	.:.:.	.:.:.	.:.:.	.:.:.	.:.:.	.:.:.	.:.:.	.:.:.	.:.:.	.:.:.	.:.:.	.:.:.	.:.:.	.:.:.	.:.:.	.:.:.	.:.:.	.:.:.	.:.:.	.:.:.	.:.:.	.:.:.	.:.:.	.:.:.	.:.:.	.:.:.	.:.:.	.:.:.	.:.:.	.:.:.	.:.:.	.:.:.	.:.:.	.:.:.	.:.:.	.:.:.	.:.:.	.:.:.	.:.:.	.:.:.	.:.:.	.:.:.	.:.:.	.:.:.	.:.:.	.:.:.	.:.:.	.:.:.	.:.:.	.:.:.	.:.:.	.:.:.	.:.:.	.:.:.	.:.:.	.:.:.	.:.:.	.:.:.	.:.:.	.:.:.	.:.:.	.:.:.	.:.:.	.:.:.	.:.:.	.:.:.	.:.:.	.:.:.	.:.:.	.:.:.	.:.:.	.:.:.	.:.:.	.:.:.	.:.:.	.:.:.	.:.:.	.:.:.	.:.:.	.:.:.	.:.:.	.:.:.	.:.:.	.:.:.	.:.:.	.:.:.	.:.:.	.:.:.	.:.:.	.:.:.	.:.:.	.:.:.	.:.:.	.:.:.	.:.:.	.:.:.	.:.:.	.:.:.	.:.:.	.:.:.	.:.:.	.:.:.	.:.:.	.:.:.	.:.:.	.:.:.	.:.:.	.:.:.	.:.:.	.:.:.	.:.:.	.:.:.	.:.:.	.:.:.	.:.:.	.:.:.	.:.:.	.:.:.	.:.:.	.:.:.	.:.:.	.:.:.	.:.:.	.:.:.	.:.:.	.:.:.	.:.:.	.:.:.	.:.:.	.:.:.	.:.:.	.:.:.	.:.:.	.:.:.	.:.:.	.:.:.	.:.:.	.:.:.	.:.:.	.:.:.	.:.:.	.:.:.	.:.:.	.:.:.	.:.:.	.:.:.	.:.:.	.:.:.	.:.:.	.:.:.	.:.:.	.:.:.	.:.:.	.:.:.	.:.:.	.:.:.	.:.:.	.:.:.	.:.:.	.:.:.	.:.:.	.:.:.	.:.:.	.:.:.	.:.:.	.:.:.	.:.:.	.:.:.	.:.:.	.:.:.	.:.:.	.:.:.	.:.:.	.:.:.	.:.:.	.:.:.	.:.:.	.:.:.	.:.:.	.:.:.	.:.:.	.:.:.	.:.:.	.:.:.	.:.:.	.:.:.	.:.:.	.:.:.	.:.:.	.:.:.	.:.:.	.:.:.	.:.:.	.:.:.	.:.:.	.:.:.	.:.:.	.:.:.	.:.:.	.:.:.	.:.:.	.:.:.	.:.:.	.:.:.	.:.:.	.:.:.	.:.:.	.:.:.	.:.:.	.:.:.	.:.:.	.:.:.	.:.:.	.:.:.	.:.:.	.:.:.	.:.:.	.:.:.	.:.:.	.:.:.	.:.:.	.:.:.	.:.:.	.:.:.	.:.:.	.:.:.	.:.:.	.:.:.	.:.:.	.:.:.	.:.:.	.:.:.	.:.:.	.:.:.	.:.:.	.:.:.	.:.:.	.:.:.	.:.:.	.:.:.	.:.:.	.:.:.	.:.:.	.:.:.	.:.:.	.:.:.	.:.:.	.:.:.	.:.:.	.:.:.	.:.:.	.:.:.	.:.:.	.:.:.	.:.:.	.:.:.	.:.:.	.:.:.	.:.:.	.:.:.	.:.:.	.:.:.	.:.:.	.:.:.	.:.:.	.:.:.	.:.:.	.:.:.	.:.:.	.:.:.	.:.:.	.:.:.	.:.:.	.:.:.	.:.:.	.:.:.	.:.:.	.:.:.	.:.:.	.:.:.	.:.:.	.:.:.	.:.:.	.:.:.	.:.:.	.:.:.	.:.:.	.:.:.	.:.:.	.:.:.	.:.:.	.:.:.	.:.:.	.:.:.	.:.:.	.:.:.	.:.:.	.:.:.	.:.:.	.:.:.	.:.:.	.:.:.	.:.:.	.:.:.	.:.:.	.:.:.	.:.:.	.:.:.	.:.:.	.:.:.	.:.:.	.:.:.	.:.:.	.:.:.	.:.:.	.:.:.	.:.:.	.:.:.	.:.:.	.:.:.	.:.:.	.:.:.	.:.:.	.:.:.	.:.:.	.:.:.	.:.:.	.:.:.	.:.:.	.:.:.	.:.:.	.:.:.	.:.:.	.:.:.	.:.:.	.:.:.	.:.:.	.:.:.	.:.:.	.:.:.	.:.:.	.:.:.	.:.:.	.:.:.	.:.:.	.:.:.	.:.:.	.:.:.	.:.:.	.:.:.	.:.:.	.:.:.	.:.:.	.:.:.	.:.:.	.:.:.	.:.:.	.:.:.	.:.:.	.:.:.	.:.:.	.:.:.	.:.:.	.:.:.	.:.:.	.:.:.	.:.:.	.:.:.	.:.:.	.:.:.	.:.:.	.:.:.	.:.:.	.:.:.	.:.:.	.:.:.	.:.:.	.:.:.	.:.:.	.:.:.	.:.:.	.:.:.	.:.:.	.:.:.	.:.:.	.:.:.	.:.:.	.:.:.	.:.:.	.:.:.	.:.:.	.:.:.	.:.:.	.:.:.	.:.:.	.:.:.	.:.:.	.:.:.	.:.:.	.:.:.	.:.:.	.:.:.	.:.:.	.:.:.	.:.:.	.:.:.	.:.:.	.:.:.	.:.:.	.:.:.	.:.:.	.:.:.	.:.:.	.:.:.	.:.:.	.:.:.	.:.:.	.:.:.	.:.:.	.:.:.	.:.:.	.:.:.	.:.:.	.:.:.	.:.:.	.:.:.	.:.:.	.:.:.	.:.:.	.:.:.	.:.:.	.:.:.	.:.:.	.:.:.	.:.:.	.:.:.	.:.:.	.:.:.	.:.:.	.:.:.	.:.:.	.:.:.	.:.:.	.:.:.	.:.:.	.:.:.	.:.:.	.:.:.	.:.:.	.:.:.	.:.:.	.:.:.	.:.:.	.:.:.	.:.:.	.:.:.	.:.:.	.:.:.	.:.:.	.:.:.	.:.:.	.:.:.	.:.:.	.:.:.	.:.:.	.:.:.	.:.:.	.:.:.	.:.:.	.:.:.	.:.:.	.:.:.	.:.:.	.:.:.	.:.:.	.:.:.	.:.:.	.:.:.	.:.:.	.:.:.	.:.:.	.:.:.	.:.:.	.:.:.
chrXII	168036	.	G	<INS:ME>	.	PASS	SVTYPE=INS;STRAND=+;FAMILY=TY3	GT:END:SUPPORTING_READS	.:.:.	.:.:.	.:.:.	.:.:.	.:.:.	.:.:.	.:.:.	.:.:.	.:.:.	.:.:.	.:.:.	.:.:.	.:.:.	.:.:.	.:.:.	.:.:.	.:.:.	.:.:.	.:.:.	.:.:.	.:.:.	.:.:.	.:.:.	.:.:.	.:.:.	.:.:.	.:.:.	.:.:.	.:.:.	.:.:.	.:.:.	.:.:.	1:168040:2	.:.:.	.:.:.	.:.:.	.:.:.	.:.:.	.:.:.	.:.:.	.:.:.	.:.:.	.:.:.	.:.:.	.:.:.	.:.:.	.:.:.	.:.:.	.:.:.	.:.:.	.:.:.	.:.:.	.:.:.	.:.:.	.:.:.	.:.:.	.:.:.	.:.:.	.:.:.	.:.:.	.:.:.	.:.:.	.:.:.	.:.:.	.:.:.	.:.:.	.:.:.	.:.:.	.:.:.	.:.:.	.:.:.	.:.:.	.:.:.	.:.:.	.:.:.	.:.:.	.:.:.	.:.:.	.:.:.	.:.:.	.:.:.	.:.:.	.:.:.	.:.:.	.:.:.	.:.:.	.:.:.	.:.:.	.:.:.	.:.:.	.:.:.	.:.:.	.:.:.	.:.:.	.:.:.	.:.:.	.:.:.	.:.:.	.:.:.	.:.:.	.:.:.	.:.:.	.:.:.	.:.:.	.:.:.	.:.:.	.:.:.	.:.:.	.:.:.	.:.:.	.:.:.	.:.:.	.:.:.	.:.:.	.:.:.	.:.:.	.:.:.	.:.:.	.:.:.	.:.:.	.:.:.	.:.:.	.:.:.	.:.:.	.:.:.	.:.:.	.:.:.	.:.:.	.:.:.	.:.:.	.:.:.	.:.:.	.:.:.	.:.:.	.:.:.	.:.:.	1:168040:5	.:.:.	.:.:.	.:.:.	.:.:.	.:.:.	.:.:.	.:.:.	.:.:.	.:.:.	.:.:.	.:.:.	.:.:.	.:.:.	.:.:.	.:.:.	.:.:.	.:.:.	.:.:.	.:.:.	.:.:.	.:.:.	.:.:.	.:.:.	.:.:.	.:.:.	.:.:.	.:.:.	.:.:.	.:.:.	.:.:.	.:.:.	.:.:.	.:.:.	.:.:.	.:.:.	.:.:.	.:.:.	.:.:.	.:.:.	.:.:.	.:.:.	.:.:.	.:.:.	.:.:.	.:.:.	.:.:.	.:.:.	.:.:.	1:168040:11	.:.:.	.:.:.	.:.:.	.:.:.	.:.:.	.:.:.	.:.:.	.:.:.	.:.:.	.:.:.	.:.:.	.:.:.	.:.:.	.:.:.	.:.:.	.:.:.	.:.:.	.:.:.	.:.:.	.:.:.	.:.:.	.:.:.	.:.:.	.:.:.	.:.:.	.:.:.	.:.:.	.:.:.	.:.:.	.:.:.	.:.:.	.:.:.	.:.:.	.:.:.	.:.:.	.:.:.	.:.:.	.:.:.	.:.:.	.:.:.	.:.:.	.:.:.	.:.:.	.:.:.	.:.:.	.:.:.	.:.:.	.:.:.	.:.:.	.:.:.	.:.:.	.:.:.	.:.:.	.:.:.	.:.:.	.:.:.	.:.:.	.:.:.	.:.:.	.:.:.	.:.:.	.:.:.	.:.:.	.:.:.	.:.:.	.:.:.	.:.:.	.:.:.	.:.:.	.:.:.	.:.:.	.:.:.	.:.:.	.:.:.	.:.:.	.:.:.	.:.:.	.:.:.	.:.:.	.:.:.	.:.:.	.:.:.	.:.:.	.:.:.	.:.:.	.:.:.	.:.:.	.:.:.	.:.:.	.:.:.	.:.:.	.:.:.	.:.:.	.:.:.	.:.:.	.:.:.	.:.:.	.:.:.	.:.:.	.:.:.	.:.:.	.:.:.	.:.:.	.:.:.	.:.:.	.:.:.	.:.:.	.:.:.	.:.:.	.:.:.	.:.:.	.:.:.	.:.:.	.:.:.	.:.:.	.:.:.	.:.:.	.:.:.	.:.:.	.:.:.	.:.:.	.:.:.	.:.:.	.:.:.	.:.:.	.:.:.	.:.:.	.:.:.	.:.:.	.:.:.	.:.:.	.:.:.	.:.:.	.:.:.	.:.:.	.:.:.	.:.:.	.:.:.	.:.:.	.:.:.	.:.:.	.:.:.	.:.:.	.:.:.	.:.:.	.:.:.	.:.:.	.:.:.	.:.:.	.:.:.	.:.:.	.:.:.	.:.:.	.:.:.	.:.:.	.:.:.	.:.:.	.:.:.	.:.:.	.:.:.	.:.:.	.:.:.	.:.:.	.:.:.	.:.:.	.:.:.	.:.:.	.:.:.	.:.:.	.:.:.	.:.:.	.:.:.	.:.:.	.:.:.	.:.:.	.:.:.	.:.:.	.:.:.	.:.:.	.:.:.	.:.:.	.:.:.	.:.:.	.:.:.	.:.:.	.:.:.	.:.:.	.:.:.	.:.:.	.:.:.	.:.:.	.:.:.	.:.:.	.:.:.	.:.:.	.:.:.	.:.:.	.:.:.	.:.:.	.:.:.	.:.:.	.:.:.	.:.:.	.:.:.	.:.:.	.:.:.	.:.:.	.:.:.	.:.:.	.:.:.	.:.:.	.:.:.	.:.:.	.:.:.	.:.:.	.:.:.	.:.:.	.:.:.	.:.:.	.:.:.	.:.:.	.:.:.	.:.:.	.:.:.	.:.:.	.:.:.	.:.:.	.:.:.	.:.:.	.:.:.	.:.:.	.:.:.	.:.:.	.:.:.	.:.:.	.:.:.	.:.:.	.:.:.	.:.:.	.:.:.	.:.:.	.:.:.	.:.:.	.:.:.	.:.:.	.:.:.	.:.:.	.:.:.	.:.:.	.:.:.	.:.:.	.:.:.	.:.:.	.:.:.	.:.:.	.:.:.	.:.:.	.:.:.	.:.:.	.:.:.	.:.:.	.:.:.	.:.:.	.:.:.	.:.:.	.:.:.	.:.:.	.:.:.	.:.:.	.:.:.	.:.:.	.:.:.	.:.:.	.:.:.	.:.:.	.:.:.	.:.:.	.:.:.	.:.:.	.:.:.	.:.:.	.:.:.	.:.:.	.:.:.	.:.:.	.:.:.	.:.:.	.:.:.	.:.:.	.:.:.	.:.:.	.:.:.	.:.:.	.:.:.	.:.:.	.:.:.	.:.:.	.:.:.	.:.:.	.:.:.	.:.:.	.:.:.	.:.:.	.:.:.	.:.:.	.:.:.	.:.:.	.:.:.	.:.:.	.:.:.	.:.:.	.:.:.	.:.:.	.:.:.	.:.:.	.:.:.	.:.:.	.:.:.	.:.:.	1:168040:8	.:.:.	.:.:.	.:.:.	.:.:.	.:.:.	.:.:.	.:.:.	.:.:.	.:.:.	.:.:.	.:.:.	1:168040:9	.:.:.	.:.:.	.:.:.	.:.:.	.:.:.	.:.:.	.:.:.	.:.:.	.:.:.	.:.:.	.:.:.	.:.:.	.:.:.	.:.:.	.:.:.	.:.:.	.:.:.	.:.:.	.:.:.	.:.:.	.:.:.	.:.:.	.:.:.	.:.:.	.:.:.	.:.:.	.:.:.	.:.:.	.:.:.	.:.:.	.:.:.	.:.:.	.:.:.	.:.:.	.:.:.	.:.:.	.:.:.	.:.:.	.:.:.	.:.:.	.:.:.	.:.:.	.:.:.	.:.:.	.:.:.	.:.:.	.:.:.	.:.:.	.:.:.	.:.:.	.:.:.	.:.:.	.:.:.	.:.:.	.:.:.	.:.:.	.:.:.	.:.:.	.:.:.	.:.:.	.:.:.	.:.:.	.:.:.	.:.:.	.:.:.	.:.:.	.:.:.	.:.:.	.:.:.	.:.:.	.:.:.	.:.:.	.:.:.	.:.:.	.:.:.	.:.:.	.:.:.	.:.:.	.:.:.	.:.:.	.:.:.	.:.:.	.:.:.	.:.:.	.:.:.	.:.:.	.:.:.	.:.:.	.:.:.	.:.:.	1:168040:7	.:.:.	.:.:.	.:.:.	.:.:.	.:.:.	.:.:.	.:.:.	.:.:.	.:.:.	.:.:.	.:.:.	.:.:.	.:.:.	.:.:.	.:.:.	.:.:.	.:.:.	.:.:.	.:.:.	.:.:.	.:.:.	1:168040:10	.:.:.	.:.:.	.:.:.	.:.:.	.:.:.	.:.:.	.:.:.	.:.:.	.:.:.	.:.:.	.:.:.	.:.:.	.:.:.	.:.:.	.:.:.	.:.:.	.:.:.	.:.:.	.:.:.	.:.:.	.:.:.	.:.:.	.:.:.	.:.:.	.:.:.	.:.:.	.:.:.	.:.:.	.:.:.	.:.:.	.:.:.	.:.:.	.:.:.	.:.:.	.:.:.	.:.:.	.:.:.	.:.:.	.:.:.	.:.:.	.:.:.	.:.:.	.:.:.	.:.:.	.:.:.	.:.:.	.:.:.	.:.:.	.:.:.	.:.:.	.:.:.	.:.:.	.:.:.	.:.:.	.:.:.	.:.:.	.:.:.	.:.:.	.:.:.	.:.:.	.:.:.	.:.:.	.:.:.	.:.:.	.:.:.	.:.:.	.:.:.	.:.:.	.:.:.	.:.:.	.:.:.	.:.:.	.:.:.	.:.:.	.:.:.	.:.:.	.:.:.	.:.:.	.:.:.	.:.:.	.:.:.	.:.:.	.:.:.	.:.:.	.:.:.	.:.:.	.:.:.	.:.:.	.:.:.	.:.:.	.:.:.	.:.:.	.:.:.	.:.:.	.:.:.	.:.:.	.:.:.	.:.:.	.:.:.	.:.:.	.:.:.	.:.:.	.:.:.	.:.:.	.:.:.	.:.:.	.:.:.	.:.:.	.:.:.	.:.:.	.:.:.	.:.:.	.:.:.	.:.:.	.:.:.	.:.:.	.:.:.	.:.:.	.:.:.	.:.:.	.:.:.	.:.:.	.:.:.	.:.:.	.:.:.	.:.:.	.:.:.	.:.:.	.:.:.	.:.:.	.:.:.	.:.:.	.:.:.	.:.:.	.:.:.	.:.:.	.:.:.	.:.:.	.:.:.	.:.:.	.:.:.	.:.:.	.:.:.	.:.:.	.:.:.	.:.:.	.:.:.	.:.:.	.:.:.	.:.:.	.:.:.	.:.:.	.:.:.	.:.:.	.:.:.	.:.:.	.:.:.	.:.:.	.:.:.	.:.:.	.:.:.	.:.:.	.:.:.	.:.:.	.:.:.	.:.:.	.:.:.	.:.:.	.:.:.	.:.:.	.:.:.	.:.:.	.:.:.	.:.:.	.:.:.	1:168040:14	.:.:.	.:.:.	.:.:.	.:.:.	.:.:.	.:.:.	.:.:.	.:.:.	.:.:.	.:.:.	.:.:.	.:.:.	.:.:.	.:.:.	.:.:.	.:.:.	.:.:.	.:.:.	.:.:.	.:.:.	.:.:.	.:.:.	.:.:.	.:.:.	.:.:.	1:168040:8	.:.:.	.:.:.	.:.:.	.:.:.	.:.:.	.:.:.	.:.:.	.:.:.	.:.:.	.:.:.	.:.:.	.:.:.	.:.:.	.:.:.	.:.:.	.:.:.	.:.:.	.:.:.	.:.:.	.:.:.	.:.:.	.:.:.	.:.:.	.:.:.	.:.:.	.:.:.	.:.:.	.:.:.	.:.:.	.:.:.	.:.:.	.:.:.	.:.:.	.:.:.	.:.:.	.:.:.	.:.:.	.:.:.	.:.:.	.:.:.	.:.:.	.:.:.	.:.:.	.:.:.	.:.:.	.:.:.	.:.:.	.:.:.	.:.:.	.:.:.	.:.:.	.:.:.	.:.:.	.:.:.	.:.:.	.:.:.	.:.:.	.:.:.	.:.:.	.:.:.	.:.:.	.:.:.	.:.:.	.:.:.	.:.:.	.:.:.	.:.:.	.:.:.	.:.:.	.:.:.	.:.:.	.:.:.	.:.:.	.:.:.	.:.:.	.:.:.	.:.:.	.:.:.	.:.:.	.:.:.	.:.:.	.:.:.	.:.:.	.:.:.	.:.:.	.:.:.	.:.:.	.:.:.	.:.:.	.:.:.	.:.:.	.:.:.	.:.:.	.:.:.	.:.:.	1:168040:5	.:.:.	.:.:.	.:.:.	.:.:.	.:.:.	.:.:.	.:.:.	.:.:.	.:.:.	.:.:.	.:.:.	.:.:.	.:.:.	.:.:.	.:.:.	.:.:.	.:.:.	.:.:.	.:.:.	.:.:.	.:.:.	.:.:.	.:.:.	.:.:.	.:.:.	.:.:.	.:.:.	.:.:.	.:.:.	.:.:.	.:.:.	.:.:.	.:.:.	.:.:.	.:.:.	.:.:.	.:.:.	.:.:.	.:.:.	.:.:.	.:.:.	.:.:.	.:.:.	.:.:.	.:.:.	.:.:.	.:.:.	.:.:.	.:.:.	.:.:.	.:.:.	.:.:.	.:.:.	.:.:.	.:.:.	.:.:.	.:.:.	.:.:.	.:.:.	.:.:.	.:.:.	.:.:.	.:.:.	.:.:.	.:.:.	.:.:.	.:.:.	.:.:.	.:.:.	.:.:.	.:.:.	.:.:.	.:.:.	.:.:.	.:.:.	.:.:.	.:.:.	.:.:.	.:.:.	.:.:.	.:.:.
chrXII	168140	.	G	<INS:ME>	.	PASS	SVTYPE=INS;STRAND=-;FAMILY=TY2	GT:END:SUPPORTING_READS	.:.:.	.:.:.	.:.:.	.:.:.	.:.:.	.:.:.	.:.:.	.:.:.	.:.:.	.:.:.	.:.:.	.:.:.	.:.:.	.:.:.	.:.:.	.:.:.	.:.:.	.:.:.	.:.:.	.:.:.	.:.:.	.:.:.	.:.:.	.:.:.	.:.:.	.:.:.	.:.:.	.:.:.	.:.:.	.:.:.	.:.:.	.:.:.	.:.:.	.:.:.	.:.:.	.:.:.	.:.:.	.:.:.	.:.:.	.:.:.	.:.:.	.:.:.	.:.:.	.:.:.	.:.:.	.:.:.	.:.:.	.:.:.	.:.:.	.:.:.	.:.:.	.:.:.	.:.:.	.:.:.	.:.:.	.:.:.	.:.:.	.:.:.	.:.:.	.:.:.	.:.:.	.:.:.	.:.:.	.:.:.	.:.:.	.:.:.	.:.:.	.:.:.	.:.:.	.:.:.	.:.:.	.:.:.	.:.:.	.:.:.	.:.:.	.:.:.	.:.:.	.:.:.	.:.:.	.:.:.	.:.:.	.:.:.	.:.:.	.:.:.	.:.:.	.:.:.	.:.:.	.:.:.	.:.:.	.:.:.	.:.:.	.:.:.	.:.:.	.:.:.	.:.:.	.:.:.	.:.:.	.:.:.	.:.:.	.:.:.	.:.:.	.:.:.	.:.:.	.:.:.	.:.:.	.:.:.	.:.:.	.:.:.	.:.:.	.:.:.	.:.:.	.:.:.	.:.:.	.:.:.	.:.:.	.:.:.	.:.:.	.:.:.	.:.:.	.:.:.	.:.:.	.:.:.	.:.:.	.:.:.	.:.:.	.:.:.	.:.:.	.:.:.	.:.:.	.:.:.	.:.:.	.:.:.	.:.:.	.:.:.	.:.:.	.:.:.	.:.:.	.:.:.	.:.:.	.:.:.	.:.:.	.:.:.	.:.:.	.:.:.	.:.:.	.:.:.	.:.:.	.:.:.	.:.:.	.:.:.	.:.:.	.:.:.	1:168144:12	.:.:.	.:.:.	.:.:.	.:.:.	.:.:.	.:.:.	.:.:.	.:.:.	.:.:.	.:.:.	.:.:.	.:.:.	.:.:.	.:.:.	.:.:.	.:.:.	.:.:.	.:.:.	.:.:.	.:.:.	.:.:.	.:.:.	.:.:.	.:.:.	.:.:.	.:.:.	.:.:.	.:.:.	.:.:.	.:.:.	.:.:.	.:.:.	.:.:.	.:.:.	.:.:.	.:.:.	.:.:.	.:.:.	.:.:.	.:.:.	.:.:.	.:.:.	.:.:.	.:.:.	.:.:.	.:.:.	.:.:.	.:.:.	.:.:.	.:.:.	.:.:.	.:.:.	.:.:.	.:.:.	.:.:.	.:.:.	.:.:.	.:.:.	.:.:.	.:.:.	.:.:.	.:.:.	.:.:.	.:.:.	.:.:.	.:.:.	.:.:.	.:.:.	.:.:.	.:.:.	.:.:.	.:.:.	.:.:.	.:.:.	.:.:.	.:.:.	.:.:.	.:.:.	.:.:.	.:.:.	.:.:.	.:.:.	.:.:.	.:.:.	.:.:.	.:.:.	.:.:.	.:.:.	.:.:.	.:.:.	.:.:.	.:.:.	.:.:.	.:.:.	.:.:.	.:.:.	.:.:.	.:.:.	.:.:.	.:.:.	.:.:.	.:.:.	.:.:.	.:.:.	.:.:.	.:.:.	.:.:.	.:.:.	.:.:.	.:.:.	.:.:.	.:.:.	.:.:.	.:.:.	.:.:.	.:.:.	.:.:.	.:.:.	.:.:.	.:.:.	.:.:.	.:.:.	.:.:.	.:.:.	.:.:.	.:.:.	.:.:.	.:.:.	.:.:.	.:.:.	.:.:.	.:.:.	.:.:.	.:.:.	.:.:.	.:.:.	.:.:.	.:.:.	.:.:.	.:.:.	.:.:.	.:.:.	.:.:.	.:.:.	.:.:.	.:.:.	.:.:.	.:.:.	.:.:.	.:.:.	.:.:.	.:.:.	.:.:.	.:.:.	.:.:.	.:.:.	.:.:.	.:.:.	.:.:.	.:.:.	.:.:.	.:.:.	.:.:.	.:.:.	.:.:.	.:.:.	.:.:.	.:.:.	.:.:.	.:.:.	.:.:.	.:.:.	.:.:.	.:.:.	.:.:.	.:.:.	.:.:.	.:.:.	.:.:.	.:.:.	.:.:.	.:.:.	.:.:.	.:.:.	.:.:.	.:.:.	.:.:.	.:.:.	.:.:.	.:.:.	.:.:.	.:.:.	.:.:.	.:.:.	.:.:.	.:.:.	.:.:.	.:.:.	.:.:.	.:.:.	.:.:.	.:.:.	.:.:.	.:.:.	.:.:.	.:.:.	.:.:.	.:.:.	.:.:.	.:.:.	.:.:.	.:.:.	.:.:.	.:.:.	.:.:.	.:.:.	.:.:.	.:.:.	.:.:.	.:.:.	.:.:.	.:.:.	.:.:.	.:.:.	.:.:.	.:.:.	.:.:.	.:.:.	.:.:.	.:.:.	.:.:.	.:.:.	.:.:.	.:.:.	.:.:.	.:.:.	.:.:.	.:.:.	.:.:.	.:.:.	.:.:.	.:.:.	.:.:.	.:.:.	.:.:.	.:.:.	.:.:.	.:.:.	.:.:.	.:.:.	.:.:.	.:.:.	.:.:.	.:.:.	.:.:.	.:.:.	.:.:.	.:.:.	.:.:.	.:.:.	.:.:.	.:.:.	.:.:.	.:.:.	.:.:.	.:.:.	.:.:.	.:.:.	.:.:.	.:.:.	.:.:.	.:.:.	.:.:.	.:.:.	.:.:.	.:.:.	.:.:.	.:.:.	.:.:.	.:.:.	.:.:.	.:.:.	.:.:.	.:.:.	.:.:.	.:.:.	.:.:.	.:.:.	.:.:.	.:.:.	.:.:.	.:.:.	.:.:.	.:.:.	.:.:.	.:.:.	.:.:.	.:.:.	.:.:.	.:.:.	.:.:.	.:.:.	.:.:.	.:.:.	.:.:.	.:.:.	.:.:.	.:.:.	.:.:.	.:.:.	.:.:.	.:.:.	.:.:.	.:.:.	.:.:.	.:.:.	.:.:.	.:.:.	.:.:.	.:.:.	.:.:.	.:.:.	.:.:.	.:.:.	.:.:.	.:.:.	.:.:.	.:.:.	.:.:.	.:.:.	.:.:.	.:.:.	.:.:.	.:.:.	.:.:.	.:.:.	.:.:.	.:.:.	.:.:.	.:.:.	.:.:.	.:.:.	.:.:.	.:.:.	.:.:.	.:.:.	.:.:.	.:.:.	.:.:.	.:.:.	.:.:.	.:.:.	.:.:.	.:.:.	.:.:.	.:.:.	.:.:.	.:.:.	.:.:.	.:.:.	.:.:.	.:.:.	.:.:.	.:.:.	.:.:.	.:.:.	.:.:.	.:.:.	.:.:.	.:.:.	.:.:.	.:.:.	.:.:.	.:.:.	.:.:.	.:.:.	.:.:.	.:.:.	.:.:.	.:.:.	.:.:.	.:.:.	.:.:.	.:.:.	.:.:.	.:.:.	.:.:.	.:.:.	.:.:.	.:.:.	.:.:.	.:.:.	.:.:.	.:.:.	.:.:.	.:.:.	.:.:.	.:.:.	.:.:.	.:.:.	.:.:.	.:.:.	.:.:.	.:.:.	.:.:.	.:.:.	.:.:.	.:.:.	.:.:.	.:.:.	.:.:.	.:.:.	.:.:.	.:.:.	.:.:.	.:.:.	.:.:.	.:.:.	.:.:.	.:.:.	.:.:.	.:.:.	.:.:.	.:.:.	.:.:.	.:.:.	.:.:.	.:.:.	.:.:.	.:.:.	.:.:.	.:.:.	.:.:.	.:.:.	.:.:.	.:.:.	.:.:.	.:.:.	.:.:.	.:.:.	.:.:.	.:.:.	.:.:.	.:.:.	.:.:.	.:.:.	.:.:.	.:.:.	.:.:.	.:.:.	.:.:.	.:.:.	.:.:.	.:.:.	.:.:.	.:.:.	.:.:.	.:.:.	.:.:.	.:.:.	.:.:.	.:.:.	.:.:.	.:.:.	.:.:.	.:.:.	.:.:.	.:.:.	.:.:.	.:.:.	.:.:.	.:.:.	.:.:.	.:.:.	.:.:.	.:.:.	.:.:.	.:.:.	.:.:.	.:.:.	.:.:.	.:.:.	.:.:.	.:.:.	.:.:.	.:.:.	.:.:.	.:.:.	.:.:.	.:.:.	.:.:.	.:.:.	.:.:.	.:.:.	.:.:.	.:.:.	.:.:.	.:.:.	.:.:.	.:.:.	.:.:.	.:.:.	.:.:.	.:.:.	.:.:.	.:.:.	.:.:.	.:.:.	.:.:.	.:.:.	.:.:.	.:.:.	.:.:.	.:.:.	.:.:.	.:.:.	.:.:.	.:.:.	.:.:.	.:.:.	.:.:.	.:.:.	.:.:.	.:.:.	.:.:.	.:.:.	.:.:.	.:.:.	.:.:.	.:.:.	.:.:.	.:.:.	.:.:.	.:.:.	.:.:.	.:.:.	.:.:.	.:.:.	.:.:.	.:.:.	.:.:.	.:.:.	.:.:.	.:.:.	.:.:.	.:.:.	.:.:.	.:.:.	.:.:.	.:.:.	.:.:.	.:.:.	.:.:.	.:.:.	.:.:.	.:.:.	.:.:.	.:.:.	.:.:.	.:.:.	.:.:.	.:.:.	.:.:.	.:.:.	.:.:.	.:.:.	.:.:.	.:.:.	.:.:.	.:.:.	.:.:.	.:.:.	.:.:.	.:.:.	.:.:.	.:.:.	.:.:.	.:.:.	.:.:.	.:.:.	.:.:.	.:.:.	.:.:.	.:.:.	.:.:.	.:.:.	.:.:.	.:.:.	.:.:.	.:.:.	.:.:.	.:.:.	.:.:.	.:.:.	.:.:.	.:.:.	.:.:.	.:.:.	.:.:.	.:.:.	.:.:.	.:.:.	.:.:.	.:.:.	.:.:.	.:.:.	.:.:.	.:.:.	.:.:.	.:.:.	.:.:.	.:.:.	.:.:.	.:.:.	.:.:.	.:.:.	.:.:.	.:.:.	.:.:.	.:.:.	.:.:.	.:.:.	.:.:.	.:.:.	.:.:.	.:.:.	.:.:.	.:.:.	.:.:.	.:.:.	.:.:.	.:.:.	.:.:.	.:.:.	.:.:.	.:.:.	.:.:.	.:.:.	.:.:.	.:.:.	.:.:.	.:.:.	.:.:.	.:.:.	.:.:.	.:.:.	.:.:.	.:.:.	.:.:.	.:.:.	.:.:.	.:.:.	.:.:.	.:.:.	.:.:.	.:.:.	.:.:.	.:.:.	.:.:.	.:.:.	.:.:.	.:.:.	.:.:.	.:.:.	.:.:.	.:.:.	.:.:.	.:.:.	.:.:.	.:.:.	.:.:.	.:.:.	.:.:.	.:.:.	.:.:.	.:.:.	.:.:.	.:.:.	.:.:.	.:.:.	.:.:.	.:.:.	.:.:.	.:.:.	.:.:.	.:.:.	.:.:.	.:.:.	.:.:.	.:.:.	.:.:.	.:.:.	.:.:.	.:.:.	.:.:.	.:.:.	.:.:.	.:.:.	.:.:.	.:.:.	.:.:.	.:.:.	.:.:.	.:.:.	.:.:.	.:.:.	.:.:.	.:.:.	.:.:.	.:.:.	.:.:.	.:.:.	.:.:.	.:.:.	.:.:.	.:.:.	.:.:.	1:168144:5	.:.:.	.:.:.	.:.:.	.:.:.	.:.:.	.:.:.	.:.:.	.:.:.	.:.:.	.:.:.	.:.:.	.:.:.	.:.:.	.:.:.	.:.:.	.:.:.	.:.:.	.:.:.	.:.:.	.:.:.	.:.:.	.:.:.	.:.:.	.:.:.	.:.:.	.:.:.	.:.:.	.:.:.	.:.:.	.:.:.	.:.:.	.:.:.	.:.:.	.:.:.	.:.:.	.:.:.	.:.:.	.:.:.	.:.:.	.:.:.	.:.:.	.:.:.	.:.:.	.:.:.	.:.:.	.:.:.	.:.:.	.:.:.	.:.:.	.:.:.	.:.:.	.:.:.	.:.:.	.:.:.	.:.:.	.:.:.	.:.:.	.:.:.	.:.:.	.:.:.	.:.:.	.:.:.	.:.:.	.:.:.	.:.:.	.:.:.	.:.:.	.:.:.	.:.:.	.:.:.	.:.:.	.:.:.	.:.:.	.:.:.	.:.:.	.:.:.	.:.:.	.:.:.	.:.:.	.:.:.	.:.:.	.:.:.	.:.:.	.:.:.	.:.:.	.:.:.	.:.:.	.:.:.	.:.:.	.:.:.	.:.:.	.:.:.	.:.:.	.:.:.	.:.:.	.:.:.	.:.:.	.:.:.	.:.:.	.:.:.	.:.:.	.:.:.	.:.:.	.:.:.	.:.:.	.:.:.	.:.:.	.:.:.	.:.:.	.:.:.	.:.:.	.:.:.	.:.:.	.:.:.	.:.:.	.:.:.	.:.:.	.:.:.	.:.:.	.:.:.	.:.:.	.:.:.	.:.:.	.:.:.	.:.:.	.:.:.	.:.:.	.:.:.	.:.:.	.:.:.	.:.:.	.:.:.	.:.:.	.:.:.	.:.:.	.:.:.	.:.:.	.:.:.	.:.:.
chrXII	168152	.	G	<INS:ME>	.	PASS	SVTYPE=INS;STRAND=-;FAMILY=TY2	GT:END:SUPPORTING_READS	.:.:.	.:.:.	.:.:.	.:.:.	.:.:.	.:.:.	.:.:.	.:.:.	.:.:.	.:.:.	.:.:.	.:.:.	.:.:.	.:.:.	.:.:.	.:.:.	.:.:.	.:.:.	.:.:.	.:.:.	.:.:.	.:.:.	.:.:.	.:.:.	.:.:.	.:.:.	.:.:.	.:.:.	.:.:.	.:.:.	.:.:.	.:.:.	.:.:.	.:.:.	.:.:.	.:.:.	.:.:.	.:.:.	.:.:.	.:.:.	.:.:.	.:.:.	.:.:.	.:.:.	.:.:.	.:.:.	.:.:.	.:.:.	.:.:.	.:.:.	.:.:.	.:.:.	.:.:.	.:.:.	.:.:.	.:.:.	.:.:.	.:.:.	.:.:.	.:.:.	.:.:.	.:.:.	.:.:.	.:.:.	.:.:.	.:.:.	.:.:.	.:.:.	.:.:.	.:.:.	.:.:.	.:.:.	.:.:.	.:.:.	.:.:.	.:.:.	.:.:.	.:.:.	.:.:.	.:.:.	.:.:.	.:.:.	.:.:.	.:.:.	.:.:.	.:.:.	.:.:.	.:.:.	.:.:.	.:.:.	.:.:.	.:.:.	.:.:.	1:168156:12	.:.:.	.:.:.	.:.:.	.:.:.	.:.:.	.:.:.	.:.:.	.:.:.	.:.:.	.:.:.	.:.:.	.:.:.	.:.:.	.:.:.	.:.:.	.:.:.	.:.:.	.:.:.	.:.:.	.:.:.	.:.:.	.:.:.	.:.:.	.:.:.	.:.:.	.:.:.	.:.:.	.:.:.	.:.:.	.:.:.	.:.:.	.:.:.	.:.:.	.:.:.	.:.:.	.:.:.	.:.:.	.:.:.	.:.:.	.:.:.	.:.:.	.:.:.	.:.:.	.:.:.	.:.:.	.:.:.	.:.:.	.:.:.	.:.:.	.:.:.	.:.:.	.:.:.	.:.:.	.:.:.	.:.:.	.:.:.	.:.:.	.:.:.	.:.:.	.:.:.	.:.:.	.:.:.	.:.:.	.:.:.	.:.:.	.:.:.	.:.:.	.:.:.	.:.:.	.:.:.	.:.:.	.:.:.	.:.:.	.:.:.	.:.:.	.:.:.	.:.:.	.:.:.	.:.:.	.:.:.	.:.:.	.:.:.	.:.:.	.:.:.	.:.:.	.:.:.	.:.:.	.:.:.	.:.:.	.:.:.	.:.:.	.:.:.	.:.:.	.:.:.	.:.:.	.:.:.	.:.:.	.:.:.	.:.:.	.:.:.	.:.:.	.:.:.	.:.:.	.:.:.	.:.:.	.:.:.	.:.:.	.:.:.	.:.:.	.:.:.	.:.:.	.:.:.	.:.:.	.:.:.	.:.:.	.:.:.	.:.:.	.:.:.	.:.:.	.:.:.	.:.:.	.:.:.	.:.:.	.:.:.	.:.:.	.:.:.	.:.:.	.:.:.	.:.:.	.:.:.	.:.:.	.:.:.	.:.:.	.:.:.	.:.:.	.:.:.	.:.:.	.:.:.	.:.:.	.:.:.	.:.:.	.:.:.	.:.:.	.:.:.	.:.:.	.:.:.	.:.:.	.:.:.	.:.:.	.:.:.	.:.:.	.:.:.	.:.:.	.:.:.	.:.:.	.:.:.	.:.:.	.:.:.	.:.:.	.:.:.	.:.:.	.:.:.	.:.:.	.:.:.	.:.:.	.:.:.	.:.:.	.:.:.	.:.:.	.:.:.	.:.:.	.:.:.	.:.:.	.:.:.	.:.:.	.:.:.	.:.:.	.:.:.	.:.:.	.:.:.	.:.:.	.:.:.	.:.:.	.:.:.	.:.:.	.:.:.	.:.:.	.:.:.	.:.:.	.:.:.	.:.:.	.:.:.	.:.:.	.:.:.	.:.:.	.:.:.	.:.:.	.:.:.	.:.:.	.:.:.	.:.:.	.:.:.	.:.:.	.:.:.	.:.:.	.:.:.	.:.:.	.:.:.	.:.:.	.:.:.	.:.:.	.:.:.	.:.:.	.:.:.	.:.:.	.:.:.	.:.:.	.:.:.	.:.:.	.:.:.	.:.:.	.:.:.	.:.:.	.:.:.	.:.:.	.:.:.	.:.:.	.:.:.	.:.:.	.:.:.	.:.:.	.:.:.	.:.:.	.:.:.	.:.:.	.:.:.	.:.:.	.:.:.	.:.:.	.:.:.	.:.:.	.:.:.	.:.:.	.:.:.	.:.:.	.:.:.	.:.:.	.:.:.	.:.:.	.:.:.	.:.:.	.:.:.	.:.:.	.:.:.	.:.:.	.:.:.	.:.:.	.:.:.	.:.:.	.:.:.	.:.:.	.:.:.	.:.:.	.:.:.	.:.:.	.:.:.	.:.:.	.:.:.	.:.:.	.:.:.	.:.:.	.:.:.	.:.:.	.:.:.	.:.:.	.:.:.	.:.:.	.:.:.	.:.:.	.:.:.	.:.:.	.:.:.	.:.:.	.:.:.	.:.:.	.:.:.	.:.:.	.:.:.	.:.:.	.:.:.	.:.:.	.:.:.	.:.:.	.:.:.	.:.:.	.:.:.	.:.:.	.:.:.	.:.:.	.:.:.	.:.:.	.:.:.	.:.:.	.:.:.	.:.:.	.:.:.	.:.:.	.:.:.	.:.:.	.:.:.	.:.:.	.:.:.	.:.:.	.:.:.	.:.:.	.:.:.	.:.:.	.:.:.	.:.:.	.:.:.	.:.:.	.:.:.	.:.:.	.:.:.	.:.:.	.:.:.	.:.:.	.:.:.	.:.:.	.:.:.	.:.:.	.:.:.	.:.:.	.:.:.	.:.:.	.:.:.	.:.:.	.:.:.	.:.:.	.:.:.	.:.:.	.:.:.	.:.:.	.:.:.	.:.:.	.:.:.	.:.:.	.:.:.	.:.:.	.:.:.	.:.:.	.:.:.	.:.:.	.:.:.	.:.:.	.:.:.	.:.:.	.:.:.	.:.:.	.:.:.	.:.:.	.:.:.	.:.:.	.:.:.	.:.:.	.:.:.	.:.:.	.:.:.	.:.:.	.:.:.	.:.:.	.:.:.	.:.:.	.:.:.	.:.:.	.:.:.	.:.:.	.:.:.	.:.:.	.:.:.	.:.:.	.:.:.	.:.:.	.:.:.	.:.:.	.:.:.	.:.:.	.:.:.	.:.:.	.:.:.	.:.:.	.:.:.	.:.:.	.:.:.	.:.:.	.:.:.	.:.:.	.:.:.	.:.:.	.:.:.	.:.:.	.:.:.	.:.:.	.:.:.	.:.:.	.:.:.	.:.:.	.:.:.	.:.:.	.:.:.	.:.:.	.:.:.	.:.:.	.:.:.	.:.:.	.:.:.	.:.:.	.:.:.	.:.:.	.:.:.	.:.:.	.:.:.	.:.:.	.:.:.	.:.:.	.:.:.	.:.:.	.:.:.	.:.:.	.:.:.	.:.:.	.:.:.	.:.:.	.:.:.	.:.:.	.:.:.	.:.:.	.:.:.	.:.:.	.:.:.	.:.:.	.:.:.	.:.:.	.:.:.	.:.:.	.:.:.	.:.:.	.:.:.	.:.:.	.:.:.	.:.:.	.:.:.	.:.:.	.:.:.	.:.:.	.:.:.	.:.:.	.:.:.	.:.:.	.:.:.	.:.:.	.:.:.	.:.:.	.:.:.	.:.:.	.:.:.	.:.:.	.:.:.	.:.:.	.:.:.	.:.:.	.:.:.	.:.:.	.:.:.	.:.:.	.:.:.	.:.:.	.:.:.	.:.:.	.:.:.	.:.:.	.:.:.	.:.:.	.:.:.	.:.:.	.:.:.	.:.:.	.:.:.	.:.:.	.:.:.	.:.:.	.:.:.	.:.:.	.:.:.	.:.:.	.:.:.	.:.:.	.:.:.	.:.:.	.:.:.	.:.:.	.:.:.	.:.:.	.:.:.	.:.:.	.:.:.	.:.:.	.:.:.	.:.:.	.:.:.	.:.:.	.:.:.	.:.:.	.:.:.	.:.:.	.:.:.	.:.:.	.:.:.	.:.:.	.:.:.	.:.:.	.:.:.	.:.:.	.:.:.	.:.:.	.:.:.	.:.:.	.:.:.	.:.:.	.:.:.	.:.:.	.:.:.	.:.:.	.:.:.	.:.:.	.:.:.	.:.:.	.:.:.	.:.:.	.:.:.	.:.:.	.:.:.	.:.:.	.:.:.	.:.:.	.:.:.	.:.:.	.:.:.	.:.:.	.:.:.	.:.:.	.:.:.	.:.:.	.:.:.	.:.:.	.:.:.	.:.:.	.:.:.	.:.:.	.:.:.	.:.:.	.:.:.	.:.:.	.:.:.	.:.:.	.:.:.	.:.:.	.:.:.	.:.:.	.:.:.	.:.:.	.:.:.	.:.:.	.:.:.	.:.:.	.:.:.	.:.:.	.:.:.	.:.:.	.:.:.	.:.:.	.:.:.	.:.:.	.:.:.	.:.:.	.:.:.	.:.:.	.:.:.	.:.:.	.:.:.	.:.:.	.:.:.	.:.:.	.:.:.	.:.:.	.:.:.	.:.:.	.:.:.	.:.:.	.:.:.	.:.:.	.:.:.	.:.:.	.:.:.	.:.:.	.:.:.	.:.:.	.:.:.	.:.:.	.:.:.	.:.:.	.:.:.	.:.:.	.:.:.	.:.:.	.:.:.	.:.:.	.:.:.	.:.:.	.:.:.	.:.:.	.:.:.	.:.:.	.:.:.	.:.:.	.:.:.	.:.:.	.:.:.	.:.:.	.:.:.	.:.:.	.:.:.	.:.:.	.:.:.	.:.:.	.:.:.	.:.:.	.:.:.	.:.:.	.:.:.	.:.:.	.:.:.	.:.:.	.:.:.	.:.:.	.:.:.	.:.:.	.:.:.	.:.:.	.:.:.	.:.:.	.:.:.	.:.:.	.:.:.	.:.:.	.:.:.	.:.:.	.:.:.	.:.:.	.:.:.	.:.:.	.:.:.	.:.:.	.:.:.	.:.:.	.:.:.	.:.:.	.:.:.	.:.:.	.:.:.	.:.:.	.:.:.	.:.:.	.:.:.	.:.:.	.:.:.	.:.:.	.:.:.	.:.:.	.:.:.	.:.:.	.:.:.	.:.:.	.:.:.	.:.:.	.:.:.	.:.:.	.:.:.	.:.:.	.:.:.	.:.:.	.:.:.	.:.:.	.:.:.	.:.:.	.:.:.	.:.:.	.:.:.	.:.:.	.:.:.	.:.:.	.:.:.	.:.:.	.:.:.	.:.:.	.:.:.	.:.:.	.:.:.	.:.:.	.:.:.	.:.:.	.:.:.	.:.:.	.:.:.	.:.:.	.:.:.	.:.:.	.:.:.	.:.:.	.:.:.	.:.:.	.:.:.	.:.:.	.:.:.	.:.:.	.:.:.	.:.:.	.:.:.	.:.:.	.:.:.	.:.:.	.:.:.	.:.:.	.:.:.	.:.:.	.:.:.	.:.:.	.:.:.	.:.:.	.:.:.	.:.:.	.:.:.	.:.:.	.:.:.	.:.:.	.:.:.	.:.:.	.:.:.	.:.:.	.:.:.	.:.:.	.:.:.	.:.:.	.:.:.	.:.:.	.:.:.	.:.:.	.:.:.	.:.:.	.:.:.	.:.:.	.:.:.	.:.:.	.:.:.	.:.:.	.:.:.	.:.:.	.:.:.	.:.:.	.:.:.	.:.:.	.:.:.	.:.:.	.:.:.	.:.:.	.:.:.	.:.:.	.:.:.	.:.:.	.:.:.	.:.:.	.:.:.	.:.:.	.:.:.	.:.:.	.:.:.	.:.:.	.:.:.	.:.:.	.:.:.	.:.:.	.:.:.	.:.:.	.:.:.	.:.:.	.:.:.	.:.:.	.:.:.	.:.:.	.:.:.	.:.:.	.:.:.	.:.:.	.:.:.	.:.:.	.:.:.	.:.:.	.:.:.	.:.:.	.:.:.	.:.:.	.:.:.	.:.:.	.:.:.	.:.:.	.:.:.	.:.:.	.:.:.	.:.:.	.:.:.	.:.:.	.:.:.	.:.:.	.:.:.	.:.:.	.:.:.	.:.:.	.:.:.	.:.:.	.:.:.	.:.:.	.:.:.	.:.:.	.:.:.	.:.:.	.:.:.	.:.:.	.:.:.	.:.:.	.:.:.	.:.:.	.:.:.	.:.:.	.:.:.	.:.:.	.:.:.	.:.:.	.:.:.	.:.:.	.:.:.	.:.:.	.:.:.	.:.:.	.:.:.	.:.:.	.:.:.	.:.:.	.:.:.	.:.:.	.:.:.	.:.:.	.:.:.	.:.:.	.:.:.	.:.:.	.:.:.	.:.:.	.:.:.	.:.:.	.:.:.	.:.:.	.:.:.	.:.:.	.:.:.	.:.:.	.:.:.	.:.:.	.:.:.	.:.:.	.:.:.	.:.:.	.:.:.	.:.:.	.:.:.	.:.:.	.:.:.	.:.:.	.:.:.	.:.:.	.:.:.	.:.:.	.:.:.	.:.:.	.:.:.	.:.:.	.:.:.	.:.:.	.:.:.	.:.:.	.:.:.	.:.:.	.:.:.	.:.:.	.:.:.	.:.:.	.:.:.	.:.:.	.:.:.	.:.:.	.:.:.	.:.:.	.:.:.	.:.:.	.:.:.	.:.:.	.:.:.
chrXII	168213	.	G	<INS:ME>	.	PASS	SVTYPE=INS;STRAND=-;FAMILY=TY2	GT:END:SUPPORTING_READS	.:.:.	.:.:.	.:.:.	.:.:.	.:.:.	.:.:.	.:.:.	.:.:.	.:.:.	.:.:.	.:.:.	.:.:.	.:.:.	.:.:.	.:.:.	.:.:.	.:.:.	.:.:.	.:.:.	.:.:.	.:.:.	.:.:.	.:.:.	.:.:.	.:.:.	.:.:.	.:.:.	.:.:.	.:.:.	.:.:.	.:.:.	.:.:.	.:.:.	.:.:.	.:.:.	.:.:.	.:.:.	.:.:.	.:.:.	.:.:.	.:.:.	.:.:.	.:.:.	.:.:.	.:.:.	.:.:.	.:.:.	.:.:.	.:.:.	.:.:.	.:.:.	.:.:.	.:.:.	.:.:.	.:.:.	.:.:.	.:.:.	.:.:.	.:.:.	.:.:.	.:.:.	.:.:.	.:.:.	.:.:.	.:.:.	.:.:.	.:.:.	.:.:.	.:.:.	.:.:.	.:.:.	.:.:.	.:.:.	.:.:.	.:.:.	.:.:.	.:.:.	.:.:.	.:.:.	.:.:.	.:.:.	.:.:.	.:.:.	.:.:.	.:.:.	.:.:.	.:.:.	.:.:.	.:.:.	.:.:.	.:.:.	.:.:.	.:.:.	.:.:.	.:.:.	.:.:.	.:.:.	.:.:.	.:.:.	.:.:.	.:.:.	.:.:.	.:.:.	.:.:.	.:.:.	.:.:.	.:.:.	.:.:.	.:.:.	.:.:.	.:.:.	.:.:.	.:.:.	.:.:.	.:.:.	.:.:.	.:.:.	.:.:.	.:.:.	.:.:.	.:.:.	.:.:.	.:.:.	.:.:.	.:.:.	.:.:.	.:.:.	.:.:.	.:.:.	.:.:.	.:.:.	.:.:.	.:.:.	.:.:.	.:.:.	.:.:.	.:.:.	.:.:.	.:.:.	.:.:.	.:.:.	.:.:.	.:.:.	.:.:.	.:.:.	.:.:.	.:.:.	.:.:.	.:.:.	.:.:.	.:.:.	.:.:.	.:.:.	.:.:.	.:.:.	.:.:.	.:.:.	.:.:.	.:.:.	.:.:.	.:.:.	.:.:.	.:.:.	.:.:.	.:.:.	.:.:.	.:.:.	.:.:.	.:.:.	.:.:.	.:.:.	.:.:.	.:.:.	.:.:.	.:.:.	.:.:.	.:.:.	.:.:.	.:.:.	.:.:.	.:.:.	.:.:.	.:.:.	.:.:.	.:.:.	.:.:.	.:.:.	.:.:.	.:.:.	.:.:.	.:.:.	.:.:.	.:.:.	.:.:.	.:.:.	.:.:.	.:.:.	.:.:.	.:.:.	.:.:.	.:.:.	.:.:.	.:.:.	.:.:.	.:.:.	.:.:.	.:.:.	.:.:.	.:.:.	.:.:.	.:.:.	.:.:.	.:.:.	.:.:.	.:.:.	.:.:.	.:.:.	.:.:.	.:.:.	.:.:.	.:.:.	.:.:.	.:.:.	.:.:.	.:.:.	.:.:.	.:.:.	.:.:.	.:.:.	.:.:.	.:.:.	.:.:.	.:.:.	.:.:.	.:.:.	.:.:.	.:.:.	.:.:.	.:.:.	.:.:.	.:.:.	.:.:.	.:.:.	.:.:.	.:.:.	.:.:.	.:.:.	.:.:.	.:.:.	.:.:.	.:.:.	.:.:.	.:.:.	.:.:.	.:.:.	.:.:.	.:.:.	.:.:.	.:.:.	.:.:.	.:.:.	.:.:.	.:.:.	.:.:.	.:.:.	.:.:.	.:.:.	.:.:.	.:.:.	.:.:.	.:.:.	.:.:.	.:.:.	.:.:.	.:.:.	.:.:.	.:.:.	.:.:.	.:.:.	.:.:.	.:.:.	.:.:.	.:.:.	.:.:.	.:.:.	.:.:.	.:.:.	.:.:.	.:.:.	.:.:.	.:.:.	.:.:.	.:.:.	.:.:.	.:.:.	.:.:.	.:.:.	.:.:.	.:.:.	.:.:.	.:.:.	.:.:.	.:.:.	.:.:.	.:.:.	.:.:.	.:.:.	.:.:.	.:.:.	.:.:.	.:.:.	.:.:.	.:.:.	.:.:.	.:.:.	.:.:.	.:.:.	.:.:.	.:.:.	.:.:.	.:.:.	.:.:.	.:.:.	.:.:.	.:.:.	.:.:.	.:.:.	.:.:.	.:.:.	.:.:.	.:.:.	.:.:.	.:.:.	.:.:.	.:.:.	.:.:.	.:.:.	.:.:.	.:.:.	.:.:.	.:.:.	.:.:.	.:.:.	.:.:.	.:.:.	.:.:.	.:.:.	.:.:.	.:.:.	.:.:.	.:.:.	.:.:.	.:.:.	.:.:.	.:.:.	.:.:.	.:.:.	.:.:.	.:.:.	.:.:.	.:.:.	.:.:.	.:.:.	.:.:.	.:.:.	.:.:.	.:.:.	.:.:.	.:.:.	.:.:.	.:.:.	.:.:.	.:.:.	.:.:.	.:.:.	.:.:.	.:.:.	.:.:.	.:.:.	.:.:.	.:.:.	.:.:.	.:.:.	.:.:.	.:.:.	.:.:.	.:.:.	.:.:.	.:.:.	.:.:.	.:.:.	.:.:.	.:.:.	.:.:.	.:.:.	.:.:.	.:.:.	.:.:.	.:.:.	.:.:.	.:.:.	.:.:.	.:.:.	.:.:.	.:.:.	.:.:.	.:.:.	.:.:.	.:.:.	.:.:.	.:.:.	.:.:.	.:.:.	.:.:.	.:.:.	.:.:.	.:.:.	.:.:.	.:.:.	.:.:.	.:.:.	.:.:.	.:.:.	.:.:.	.:.:.	.:.:.	.:.:.	.:.:.	.:.:.	.:.:.	.:.:.	.:.:.	.:.:.	.:.:.	.:.:.	.:.:.	.:.:.	.:.:.	.:.:.	.:.:.	.:.:.	.:.:.	.:.:.	.:.:.	.:.:.	.:.:.	.:.:.	.:.:.	.:.:.	.:.:.	.:.:.	.:.:.	.:.:.	.:.:.	.:.:.	.:.:.	.:.:.	.:.:.	.:.:.	.:.:.	.:.:.	.:.:.	.:.:.	.:.:.	.:.:.	.:.:.	.:.:.	.:.:.	.:.:.	.:.:.	.:.:.	.:.:.	.:.:.	.:.:.	.:.:.	.:.:.	.:.:.	.:.:.	.:.:.	.:.:.	.:.:.	.:.:.	.:.:.	.:.:.	.:.:.	.:.:.	.:.:.	.:.:.	.:.:.	.:.:.	.:.:.	.:.:.	.:.:.	.:.:.	.:.:.	.:.:.	.:.:.	.:.:.	.:.:.	.:.:.	.:.:.	.:.:.	.:.:.	.:.:.	.:.:.	.:.:.	.:.:.	.:.:.	.:.:.	.:.:.	.:.:.	.:.:.	.:.:.	.:.:.	.:.:.	.:.:.	.:.:.	.:.:.	.:.:.	.:.:.	.:.:.	.:.:.	.:.:.	.:.:.	.:.:.	.:.:.	.:.:.	.:.:.	.:.:.	.:.:.	.:.:.	.:.:.	.:.:.	.:.:.	.:.:.	.:.:.	.:.:.	.:.:.	.:.:.	.:.:.	.:.:.	.:.:.	.:.:.	.:.:.	.:.:.	.:.:.	.:.:.	.:.:.	.:.:.	.:.:.	.:.:.	.:.:.	.:.:.	.:.:.	.:.:.	.:.:.	.:.:.	.:.:.	.:.:.	.:.:.	.:.:.	.:.:.	.:.:.	.:.:.	.:.:.	.:.:.	.:.:.	.:.:.	.:.:.	.:.:.	.:.:.	.:.:.	.:.:.	.:.:.	.:.:.	.:.:.	.:.:.	.:.:.	.:.:.	.:.:.	.:.:.	.:.:.	.:.:.	.:.:.	.:.:.	.:.:.	.:.:.	.:.:.	.:.:.	.:.:.	.:.:.	.:.:.	.:.:.	.:.:.	.:.:.	.:.:.	.:.:.	.:.:.	.:.:.	.:.:.	.:.:.	.:.:.	.:.:.	.:.:.	.:.:.	.:.:.	.:.:.	.:.:.	.:.:.	.:.:.	.:.:.	.:.:.	.:.:.	.:.:.	.:.:.	.:.:.	.:.:.	.:.:.	.:.:.	.:.:.	.:.:.	.:.:.	.:.:.	.:.:.	.:.:.	.:.:.	.:.:.	.:.:.	.:.:.	.:.:.	.:.:.	.:.:.	.:.:.	.:.:.	.:.:.	.:.:.	.:.:.	.:.:.	.:.:.	.:.:.	.:.:.	.:.:.	.:.:.	.:.:.	.:.:.	.:.:.	.:.:.	.:.:.	.:.:.	.:.:.	.:.:.	.:.:.	.:.:.	.:.:.	.:.:.	.:.:.	.:.:.	.:.:.	.:.:.	.:.:.	.:.:.	.:.:.	.:.:.	.:.:.	.:.:.	.:.:.	.:.:.	.:.:.	.:.:.	.:.:.	.:.:.	.:.:.	.:.:.	.:.:.	.:.:.	.:.:.	.:.:.	.:.:.	.:.:.	.:.:.	.:.:.	.:.:.	.:.:.	.:.:.	.:.:.	.:.:.	.:.:.	.:.:.	.:.:.	.:.:.	.:.:.	.:.:.	.:.:.	.:.:.	.:.:.	.:.:.	.:.:.	.:.:.	.:.:.	.:.:.	.:.:.	.:.:.	.:.:.	.:.:.	.:.:.	.:.:.	.:.:.	.:.:.	.:.:.	.:.:.	.:.:.	.:.:.	.:.:.	.:.:.	.:.:.	.:.:.	.:.:.	.:.:.	.:.:.	.:.:.	.:.:.	.:.:.	.:.:.	.:.:.	.:.:.	.:.:.	.:.:.	.:.:.	.:.:.	.:.:.	.:.:.	.:.:.	.:.:.	.:.:.	.:.:.	.:.:.	.:.:.	.:.:.	.:.:.	.:.:.	.:.:.	.:.:.	.:.:.	.:.:.	.:.:.	.:.:.	.:.:.	.:.:.	.:.:.	.:.:.	.:.:.	.:.:.	.:.:.	.:.:.	.:.:.	.:.:.	.:.:.	.:.:.	.:.:.	.:.:.	.:.:.	.:.:.	.:.:.	.:.:.	.:.:.	.:.:.	.:.:.	.:.:.	.:.:.	.:.:.	.:.:.	.:.:.	.:.:.	.:.:.	.:.:.	.:.:.	.:.:.	.:.:.	.:.:.	.:.:.	.:.:.	.:.:.	.:.:.	.:.:.	.:.:.	.:.:.	.:.:.	.:.:.	.:.:.	.:.:.	.:.:.	.:.:.	.:.:.	.:.:.	.:.:.	.:.:.	.:.:.	.:.:.	.:.:.	.:.:.	.:.:.	.:.:.	.:.:.	.:.:.	.:.:.	.:.:.	.:.:.	.:.:.	.:.:.	.:.:.	.:.:.	.:.:.	.:.:.	.:.:.	.:.:.	.:.:.	.:.:.	.:.:.	.:.:.	.:.:.	.:.:.	.:.:.	.:.:.	.:.:.	.:.:.	.:.:.	.:.:.	.:.:.	.:.:.	.:.:.	.:.:.	.:.:.	.:.:.	.:.:.	.:.:.	.:.:.	.:.:.	.:.:.	.:.:.	.:.:.	.:.:.	.:.:.	.:.:.	.:.:.	.:.:.	.:.:.	.:.:.	.:.:.	.:.:.	1:168217:25	.:.:.	.:.:.	.:.:.	.:.:.	.:.:.	.:.:.	.:.:.	.:.:.	.:.:.	.:.:.	.:.:.	.:.:.	.:.:.	.:.:.	.:.:.	.:.:.	.:.:.	.:.:.	.:.:.	.:.:.	.:.:.	.:.:.	.:.:.	.:.:.	.:.:.	.:.:.	.:.:.	.:.:.	.:.:.	.:.:.	.:.:.	.:.:.	.:.:.	.:.:.	.:.:.	.:.:.	.:.:.	.:.:.	.:.:.	.:.:.	.:.:.	.:.:.	.:.:.	.:.:.	.:.:.	.:.:.	.:.:.	.:.:.	.:.:.	.:.:.	.:.:.	.:.:.	.:.:.	.:.:.	.:.:.	.:.:.	.:.:.	.:.:.	.:.:.	.:.:.	.:.:.	.:.:.	.:.:.	.:.:.	.:.:.	.:.:.	.:.:.	.:.:.	.:.:.	.:.:.	.:.:.	.:.:.	.:.:.	.:.:.	.:.:.	.:.:.	.:.:.	.:.:.	.:.:.	.:.:.	.:.:.	.:.:.	.:.:.	.:.:.	.:.:.	.:.:.	.:.:.	.:.:.	.:.:.	.:.:.	.:.:.	.:.:.	.:.:.	.:.:.	.:.:.	.:.:.	.:.:.	.:.:.	.:.:.	.:.:.	.:.:.	.:.:.	.:.:.	.:.:.	.:.:.	.:.:.	.:.:.	.:.:.	.:.:.	.:.:.	.:.:.	.:.:.	.:.:.	.:.:.	.:.:.	.:.:.	.:.:.	.:.:.	.:.:.	.:.:.	.:.:.	.:.:.	.:.:.	.:.:.	.:.:.	.:.:.	.:.:.	.:.:.	.:.:.	.:.:.	.:.:.	.:.:.	.:.:.	.:.:.	.:.:.	.:.:.	.:.:.	.:.:.	.:.:.	.:.:.	.:.:.	.:.:.	.:.:.	.:.:.	.:.:.	.:.:.	.:.:.	.:.:.	.:.:.	.:.:.	.:.:.	.:.:.	.:.:.	.:.:.	.:.:.	.:.:.	.:.:.	.:.:.	.:.:.	.:.:.
chrXII	168307	.	G	<INS:ME>	.	PASS	SVTYPE=INS;STRAND=+;FAMILY=TY2	GT:END:SUPPORTING_READS	.:.:.	.:.:.	.:.:.	.:.:.	.:.:.	.:.:.	.:.:.	.:.:.	.:.:.	.:.:.	.:.:.	.:.:.	.:.:.	.:.:.	.:.:.	.:.:.	.:.:.	.:.:.	.:.:.	.:.:.	.:.:.	.:.:.	.:.:.	.:.:.	.:.:.	.:.:.	.:.:.	.:.:.	.:.:.	.:.:.	.:.:.	.:.:.	.:.:.	.:.:.	.:.:.	.:.:.	.:.:.	.:.:.	.:.:.	.:.:.	.:.:.	.:.:.	.:.:.	.:.:.	.:.:.	.:.:.	.:.:.	.:.:.	.:.:.	.:.:.	.:.:.	.:.:.	.:.:.	.:.:.	.:.:.	.:.:.	.:.:.	.:.:.	.:.:.	.:.:.	.:.:.	.:.:.	.:.:.	.:.:.	1:168311:14	.:.:.	.:.:.	.:.:.	.:.:.	.:.:.	.:.:.	.:.:.	.:.:.	.:.:.	.:.:.	.:.:.	.:.:.	.:.:.	.:.:.	.:.:.	.:.:.	.:.:.	.:.:.	.:.:.	.:.:.	.:.:.	.:.:.	.:.:.	.:.:.	.:.:.	.:.:.	.:.:.	.:.:.	.:.:.	.:.:.	.:.:.	.:.:.	.:.:.	.:.:.	.:.:.	.:.:.	.:.:.	.:.:.	.:.:.	.:.:.	.:.:.	.:.:.	.:.:.	.:.:.	.:.:.	.:.:.	.:.:.	.:.:.	.:.:.	.:.:.	.:.:.	.:.:.	.:.:.	.:.:.	.:.:.	.:.:.	.:.:.	.:.:.	.:.:.	.:.:.	.:.:.	.:.:.	.:.:.	.:.:.	.:.:.	.:.:.	.:.:.	.:.:.	.:.:.	.:.:.	.:.:.	.:.:.	.:.:.	.:.:.	.:.:.	.:.:.	.:.:.	.:.:.	.:.:.	.:.:.	.:.:.	.:.:.	.:.:.	.:.:.	.:.:.	.:.:.	.:.:.	.:.:.	.:.:.	.:.:.	.:.:.	.:.:.	.:.:.	.:.:.	.:.:.	.:.:.	.:.:.	.:.:.	.:.:.	.:.:.	.:.:.	.:.:.	.:.:.	.:.:.	.:.:.	.:.:.	.:.:.	.:.:.	.:.:.	.:.:.	.:.:.	.:.:.	.:.:.	.:.:.	.:.:.	.:.:.	.:.:.	.:.:.	.:.:.	.:.:.	.:.:.	.:.:.	.:.:.	.:.:.	.:.:.	.:.:.	.:.:.	.:.:.	.:.:.	.:.:.	.:.:.	.:.:.	.:.:.	.:.:.	.:.:.	.:.:.	.:.:.	.:.:.	.:.:.	.:.:.	.:.:.	.:.:.	.:.:.	.:.:.	.:.:.	.:.:.	.:.:.	.:.:.	.:.:.	.:.:.	.:.:.	.:.:.	.:.:.	.:.:.	.:.:.	.:.:.	.:.:.	.:.:.	.:.:.	.:.:.	.:.:.	.:.:.	.:.:.	.:.:.	.:.:.	.:.:.	.:.:.	.:.:.	.:.:.	.:.:.	.:.:.	.:.:.	.:.:.	.:.:.	.:.:.	.:.:.	.:.:.	.:.:.	.:.:.	.:.:.	.:.:.	.:.:.	.:.:.	.:.:.	.:.:.	.:.:.	.:.:.	.:.:.	.:.:.	.:.:.	.:.:.	.:.:.	.:.:.	.:.:.	.:.:.	.:.:.	.:.:.	.:.:.	.:.:.	.:.:.	.:.:.	.:.:.	.:.:.	.:.:.	.:.:.	.:.:.	.:.:.	.:.:.	.:.:.	.:.:.	.:.:.	.:.:.	.:.:.	.:.:.	1:168311:6	.:.:.	.:.:.	.:.:.	.:.:.	.:.:.	.:.:.	.:.:.	.:.:.	.:.:.	.:.:.	.:.:.	.:.:.	.:.:.	.:.:.	.:.:.	.:.:.	.:.:.	.:.:.	.:.:.	.:.:.	.:.:.	.:.:.	.:.:.	.:.:.	.:.:.	.:.:.	.:.:.	.:.:.	.:.:.	.:.:.	.:.:.	.:.:.	.:.:.	.:.:.	.:.:.	.:.:.	.:.:.	.:.:.	.:.:.	.:.:.	.:.:.	.:.:.	.:.:.	.:.:.	.:.:.	.:.:.	.:.:.	.:.:.	.:.:.	.:.:.	.:.:.	.:.:.	.:.:.	.:.:.	.:.:.	.:.:.	.:.:.	.:.:.	.:.:.	.:.:.	.:.:.	.:.:.	.:.:.	.:.:.	.:.:.	.:.:.	.:.:.	.:.:.	.:.:.	.:.:.	.:.:.	.:.:.	.:.:.	.:.:.	.:.:.	.:.:.	.:.:.	.:.:.	.:.:.	.:.:.	.:.:.	.:.:.	.:.:.	.:.:.	.:.:.	.:.:.	.:.:.	.:.:.	.:.:.	.:.:.	.:.:.	.:.:.	.:.:.	.:.:.	.:.:.	.:.:.	.:.:.	.:.:.	.:.:.	.:.:.	.:.:.	.:.:.	.:.:.	.:.:.	.:.:.	.:.:.	.:.:.	.:.:.	.:.:.	.:.:.	.:.:.	.:.:.	.:.:.	.:.:.	.:.:.	.:.:.	.:.:.	.:.:.	.:.:.	.:.:.	.:.:.	.:.:.	.:.:.	.:.:.	.:.:.	.:.:.	.:.:.	.:.:.	.:.:.	.:.:.	.:.:.	.:.:.	.:.:.	.:.:.	.:.:.	.:.:.	.:.:.	.:.:.	.:.:.	.:.:.	.:.:.	.:.:.	.:.:.	.:.:.	.:.:.	.:.:.	.:.:.	.:.:.	.:.:.	.:.:.	.:.:.	.:.:.	.:.:.	.:.:.	.:.:.	.:.:.	.:.:.	.:.:.	.:.:.	.:.:.	.:.:.	.:.:.	.:.:.	.:.:.	.:.:.	.:.:.	.:.:.	.:.:.	.:.:.	.:.:.	.:.:.	.:.:.	.:.:.	.:.:.	.:.:.	.:.:.	.:.:.	.:.:.	.:.:.	.:.:.	.:.:.	.:.:.	.:.:.	.:.:.	.:.:.	.:.:.	.:.:.	.:.:.	.:.:.	.:.:.	.:.:.	.:.:.	.:.:.	.:.:.	.:.:.	.:.:.	.:.:.	.:.:.	.:.:.	.:.:.	.:.:.	.:.:.	.:.:.	.:.:.	.:.:.	.:.:.	.:.:.	.:.:.	.:.:.	.:.:.	.:.:.	.:.:.	.:.:.	.:.:.	.:.:.	.:.:.	.:.:.	.:.:.	.:.:.	.:.:.	.:.:.	.:.:.	.:.:.	.:.:.	.:.:.	.:.:.	.:.:.	.:.:.	.:.:.	.:.:.	.:.:.	.:.:.	.:.:.	.:.:.	.:.:.	.:.:.	.:.:.	.:.:.	.:.:.	.:.:.	.:.:.	.:.:.	.:.:.	.:.:.	.:.:.	.:.:.	.:.:.	.:.:.	.:.:.	.:.:.	.:.:.	.:.:.	.:.:.	.:.:.	.:.:.	.:.:.	.:.:.	.:.:.	.:.:.	.:.:.	.:.:.	.:.:.	.:.:.	.:.:.	.:.:.	.:.:.	.:.:.	.:.:.	.:.:.	.:.:.	.:.:.	.:.:.	.:.:.	.:.:.	.:.:.	.:.:.	.:.:.	.:.:.	.:.:.	.:.:.	.:.:.	.:.:.	.:.:.	.:.:.	.:.:.	.:.:.	.:.:.	.:.:.	.:.:.	.:.:.	.:.:.	.:.:.	.:.:.	.:.:.	.:.:.	.:.:.	.:.:.	.:.:.	.:.:.	.:.:.	.:.:.	.:.:.	.:.:.	.:.:.	.:.:.	.:.:.	.:.:.	.:.:.	.:.:.	.:.:.	.:.:.	.:.:.	.:.:.	.:.:.	.:.:.	.:.:.	.:.:.	.:.:.	.:.:.	.:.:.	.:.:.	.:.:.	.:.:.	.:.:.	.:.:.	.:.:.	.:.:.	.:.:.	.:.:.	.:.:.	.:.:.	.:.:.	.:.:.	.:.:.	.:.:.	.:.:.	.:.:.	.:.:.	.:.:.	.:.:.	.:.:.	.:.:.	.:.:.	.:.:.	.:.:.	.:.:.	.:.:.	.:.:.	.:.:.	.:.:.	.:.:.	.:.:.	.:.:.	.:.:.	.:.:.	.:.:.	.:.:.	.:.:.	.:.:.	.:.:.	.:.:.	.:.:.	.:.:.	.:.:.	.:.:.	.:.:.	.:.:.	.:.:.	.:.:.	.:.:.	.:.:.	.:.:.	.:.:.	.:.:.	.:.:.	.:.:.	.:.:.	.:.:.	.:.:.	.:.:.	.:.:.	.:.:.	.:.:.	.:.:.	.:.:.	.:.:.	.:.:.	.:.:.	.:.:.	.:.:.	.:.:.	.:.:.	.:.:.	.:.:.	.:.:.	.:.:.	.:.:.	.:.:.	.:.:.	.:.:.	.:.:.	.:.:.	.:.:.	.:.:.	.:.:.	.:.:.	.:.:.	.:.:.	.:.:.	.:.:.	.:.:.	.:.:.	.:.:.	.:.:.	.:.:.	.:.:.	.:.:.	.:.:.	.:.:.	.:.:.	.:.:.	.:.:.	.:.:.	.:.:.	.:.:.	.:.:.	.:.:.	.:.:.	.:.:.	.:.:.	.:.:.	.:.:.	.:.:.	.:.:.	.:.:.	.:.:.	.:.:.	.:.:.	.:.:.	.:.:.	.:.:.	.:.:.	.:.:.	.:.:.	.:.:.	.:.:.	.:.:.	.:.:.	.:.:.	.:.:.	.:.:.	.:.:.	.:.:.	.:.:.	.:.:.	.:.:.	.:.:.	.:.:.	.:.:.	.:.:.	.:.:.	.:.:.	.:.:.	.:.:.	.:.:.	.:.:.	.:.:.	.:.:.	.:.:.	.:.:.	.:.:.	.:.:.	.:.:.	.:.:.	.:.:.	.:.:.	.:.:.	.:.:.	.:.:.	.:.:.	.:.:.	.:.:.	.:.:.	.:.:.	.:.:.	.:.:.	.:.:.	.:.:.	.:.:.	.:.:.	.:.:.	.:.:.	.:.:.	.:.:.	.:.:.	.:.:.	.:.:.	.:.:.	.:.:.	.:.:.	.:.:.	.:.:.	.:.:.	.:.:.	.:.:.	.:.:.	.:.:.	.:.:.	.:.:.	.:.:.	.:.:.	.:.:.	.:.:.	.:.:.	.:.:.	.:.:.	.:.:.	.:.:.	.:.:.	.:.:.	.:.:.	.:.:.	.:.:.	.:.:.	.:.:.	.:.:.	.:.:.	.:.:.	.:.:.	.:.:.	.:.:.	.:.:.	.:.:.	.:.:.	.:.:.	.:.:.	.:.:.	.:.:.	.:.:.	.:.:.	.:.:.	.:.:.	.:.:.	.:.:.	.:.:.	.:.:.	.:.:.	.:.:.	.:.:.	.:.:.	.:.:.	.:.:.	.:.:.	.:.:.	.:.:.	.:.:.	.:.:.	.:.:.	.:.:.	.:.:.	.:.:.	.:.:.	.:.:.	.:.:.	.:.:.	.:.:.	.:.:.	.:.:.	.:.:.	.:.:.	.:.:.	.:.:.	.:.:.	.:.:.	.:.:.	.:.:.	.:.:.	.:.:.	.:.:.	.:.:.	.:.:.	.:.:.	.:.:.	.:.:.	.:.:.	.:.:.	.:.:.	.:.:.	.:.:.	.:.:.	.:.:.	.:.:.	.:.:.	.:.:.	.:.:.	.:.:.	.:.:.	.:.:.	.:.:.	.:.:.	.:.:.	.:.:.	.:.:.	.:.:.	.:.:.	.:.:.	.:.:.	.:.:.	.:.:.	.:.:.	.:.:.	.:.:.	.:.:.	.:.:.	.:.:.	.:.:.	.:.:.	.:.:.	.:.:.	.:.:.	.:.:.	.:.:.	.:.:.	.:.:.	.:.:.	.:.:.	.:.:.	.:.:.	.:.:.	.:.:.	.:.:.	.:.:.	.:.:.	.:.:.	.:.:.	.:.:.	.:.:.	.:.:.	.:.:.	.:.:.	.:.:.	.:.:.	.:.:.	.:.:.	.:.:.	.:.:.	.:.:.	.:.:.	.:.:.	.:.:.	.:.:.	.:.:.	.:.:.	.:.:.	.:.:.	.:.:.	.:.:.	.:.:.	.:.:.	.:.:.	.:.:.	.:.:.	.:.:.	.:.:.	.:.:.	.:.:.	.:.:.	.:.:.	.:.:.	.:.:.	.:.:.	.:.:.	.:.:.	.:.:.	.:.:.	.:.:.	.:.:.	.:.:.	.:.:.	.:.:.	.:.:.	.:.:.	.:.:.	.:.:.	.:.:.	.:.:.	.:.:.	.:.:.	.:.:.	.:.:.	.:.:.	.:.:.	.:.:.	.:.:.	.:.:.	.:.:.	.:.:.	.:.:.	.:.:.	.:.:.	.:.:.	.:.:.	.:.:.	.:.:.	.:.:.	.:.:.	.:.:.	.:.:.	.:.:.	.:.:.	.:.:.	.:.:.	.:.:.	.:.:.	.:.:.	.:.:.	.:.:.	.:.:.	.:.:.	.:.:.	.:.:.	.:.:.	.:.:.	.:.:.	.:.:.	.:.:.	.:.:.	.:.:.	.:.:.	.:.:.
chrXII	168341	.	G	<INS:ME>	.	PASS	SVTYPE=INS;STRAND=-;FAMILY=TY4	GT:END:SUPPORTING_READS	.:.:.	.:.:.	.:.:.	.:.:.	.:.:.	.:.:.	.:.:.	.:.:.	.:.:.	.:.:.	.:.:.	.:.:.	.:.:.	.:.:.	.:.:.	.:.:.	.:.:.	.:.:.	.:.:.	.:.:.	.:.:.	.:.:.	.:.:.	.:.:.	.:.:.	.:.:.	.:.:.	.:.:.	.:.:.	.:.:.	.:.:.	.:.:.	.:.:.	.:.:.	.:.:.	.:.:.	.:.:.	.:.:.	.:.:.	.:.:.	.:.:.	.:.:.	.:.:.	.:.:.	.:.:.	.:.:.	.:.:.	.:.:.	.:.:.	.:.:.	.:.:.	.:.:.	.:.:.	.:.:.	.:.:.	.:.:.	.:.:.	.:.:.	.:.:.	.:.:.	.:.:.	.:.:.	.:.:.	.:.:.	.:.:.	.:.:.	.:.:.	.:.:.	.:.:.	.:.:.	.:.:.	.:.:.	.:.:.	.:.:.	.:.:.	.:.:.	.:.:.	.:.:.	.:.:.	.:.:.	.:.:.	.:.:.	.:.:.	.:.:.	.:.:.	.:.:.	.:.:.	.:.:.	.:.:.	.:.:.	.:.:.	.:.:.	.:.:.	1:168345:10	.:.:.	.:.:.	.:.:.	.:.:.	.:.:.	.:.:.	.:.:.	.:.:.	.:.:.	.:.:.	.:.:.	.:.:.	.:.:.	.:.:.	.:.:.	.:.:.	.:.:.	.:.:.	.:.:.	.:.:.	.:.:.	.:.:.	.:.:.	.:.:.	.:.:.	.:.:.	.:.:.	.:.:.	.:.:.	.:.:.	.:.:.	.:.:.	.:.:.	.:.:.	.:.:.	.:.:.	.:.:.	.:.:.	.:.:.	1:168345:15	.:.:.	.:.:.	.:.:.	.:.:.	.:.:.	.:.:.	.:.:.	.:.:.	.:.:.	.:.:.	1:168345:5	.:.:.	.:.:.	.:.:.	.:.:.	.:.:.	.:.:.	.:.:.	.:.:.	.:.:.	1:168345:6	.:.:.	.:.:.	.:.:.	.:.:.	.:.:.	.:.:.	.:.:.	.:.:.	.:.:.	.:.:.	.:.:.	.:.:.	.:.:.	.:.:.	.:.:.	.:.:.	.:.:.	.:.:.	.:.:.	.:.:.	.:.:.	.:.:.	.:.:.	.:.:.	.:.:.	.:.:.	.:.:.	.:.:.	.:.:.	.:.:.	.:.:.	.:.:.	.:.:.	.:.:.	.:.:.	.:.:.	.:.:.	.:.:.	.:.:.	.:.:.	.:.:.	.:.:.	.:.:.	.:.:.	.:.:.	.:.:.	.:.:.	.:.:.	.:.:.	.:.:.	.:.:.	.:.:.	.:.:.	.:.:.	.:.:.	.:.:.	.:.:.	.:.:.	.:.:.	.:.:.	.:.:.	.:.:.	.:.:.	.:.:.	.:.:.	.:.:.	.:.:.	.:.:.	.:.:.	.:.:.	.:.:.	.:.:.	.:.:.	.:.:.	.:.:.	.:.:.	.:.:.	.:.:.	.:.:.	.:.:.	.:.:.	.:.:.	.:.:.	.:.:.	.:.:.	.:.:.	.:.:.	.:.:.	1:168345:7	.:.:.	.:.:.	.:.:.	.:.:.	.:.:.	.:.:.	.:.:.	.:.:.	1:168345:7	.:.:.	.:.:.	.:.:.	.:.:.	.:.:.	.:.:.	.:.:.	.:.:.	.:.:.	.:.:.	.:.:.	.:.:.	.:.:.	.:.:.	.:.:.	.:.:.	.:.:.	.:.:.	.:.:.	.:.:.	.:.:.	.:.:.	.:.:.	.:.:.	.:.:.	.:.:.	.:.:.	.:.:.	.:.:.	.:.:.	.:.:.	.:.:.	.:.:.	.:.:.	.:.:.	.:.:.	.:.:.	.:.:.	.:.:.	.:.:.	.:.:.	.:.:.	.:.:.	.:.:.	.:.:.	.:.:.	.:.:.	.:.:.	.:.:.	.:.:.	.:.:.	.:.:.	.:.:.	.:.:.	.:.:.	.:.:.	.:.:.	.:.:.	.:.:.	.:.:.	.:.:.	.:.:.	.:.:.	.:.:.	.:.:.	.:.:.	.:.:.	.:.:.	.:.:.	.:.:.	1:168345:5	.:.:.	.:.:.	.:.:.	.:.:.	.:.:.	.:.:.	.:.:.	.:.:.	.:.:.	.:.:.	.:.:.	.:.:.	.:.:.	.:.:.	.:.:.	.:.:.	.:.:.	.:.:.	.:.:.	.:.:.	.:.:.	.:.:.	.:.:.	.:.:.	.:.:.	.:.:.	.:.:.	.:.:.	.:.:.	.:.:.	.:.:.	.:.:.	.:.:.	.:.:.	.:.:.	.:.:.	.:.:.	.:.:.	.:.:.	.:.:.	.:.:.	.:.:.	.:.:.	.:.:.	.:.:.	.:.:.	.:.:.	.:.:.	.:.:.	.:.:.	.:.:.	.:.:.	.:.:.	.:.:.	.:.:.	.:.:.	.:.:.	.:.:.	.:.:.	.:.:.	.:.:.	.:.:.	.:.:.	.:.:.	.:.:.	.:.:.	.:.:.	1:168345:14	.:.:.	.:.:.	.:.:.	.:.:.	.:.:.	.:.:.	.:.:.	.:.:.	.:.:.	.:.:.	.:.:.	.:.:.	.:.:.	.:.:.	.:.:.	.:.:.	.:.:.	.:.:.	.:.:.	.:.:.	.:.:.	.:.:.	.:.:.	.:.:.	.:.:.	.:.:.	.:.:.	.:.:.	.:.:.	.:.:.	.:.:.	.:.:.	.:.:.	.:.:.	.:.:.	.:.:.	.:.:.	.:.:.	.:.:.	.:.:.	.:.:.	.:.:.	.:.:.	.:.:.	.:.:.	.:.:.	.:.:.	.:.:.	.:.:.	.:.:.	.:.:.	.:.:.	.:.:.	.:.:.	.:.:.	.:.:.	.:.:.	.:.:.	.:.:.	.:.:.	.:.:.	.:.:.	.:.:.	.:.:.	.:.:.	.:.:.	.:.:.	.:.:.	.:.:.	.:.:.	.:.:.	.:.:.	.:.:.	.:.:.	.:.:.	.:.:.	.:.:.	.:.:.	.:.:.	.:.:.	.:.:.	.:.:.	.:.:.	.:.:.	.:.:.	.:.:.	.:.:.	.:.:.	.:.:.	.:.:.	.:.:.	.:.:.	.:.:.	.:.:.	.:.:.	.:.:.	.:.:.	.:.:.	.:.:.	.:.:.	.:.:.	.:.:.	.:.:.	.:.:.	.:.:.	.:.:.	.:.:.	.:.:.	.:.:.	.:.:.	.:.:.	.:.:.	.:.:.	.:.:.	.:.:.	.:.:.	.:.:.	.:.:.	.:.:.	.:.:.	.:.:.	.:.:.	.:.:.	.:.:.	.:.:.	.:.:.	.:.:.	.:.:.	.:.:.	.:.:.	.:.:.	.:.:.	.:.:.	.:.:.	.:.:.	.:.:.	.:.:.	.:.:.	.:.:.	.:.:.	.:.:.	.:.:.	.:.:.	.:.:.	.:.:.	.:.:.	.:.:.	.:.:.	.:.:.	.:.:.	.:.:.	.:.:.	.:.:.	.:.:.	.:.:.	.:.:.	.:.:.	.:.:.	.:.:.	.:.:.	.:.:.	.:.:.	.:.:.	.:.:.	.:.:.	.:.:.	.:.:.	.:.:.	.:.:.	.:.:.	.:.:.	.:.:.	.:.:.	.:.:.	.:.:.	.:.:.	.:.:.	.:.:.	.:.:.	.:.:.	.:.:.	.:.:.	.:.:.	.:.:.	.:.:.	.:.:.	.:.:.	.:.:.	.:.:.	.:.:.	1:168345:15	.:.:.	.:.:.	.:.:.	.:.:.	.:.:.	.:.:.	.:.:.	.:.:.	.:.:.	.:.:.	.:.:.	.:.:.	.:.:.	.:.:.	.:.:.	.:.:.	.:.:.	.:.:.	.:.:.	.:.:.	.:.:.	.:.:.	.:.:.	.:.:.	.:.:.	.:.:.	.:.:.	.:.:.	.:.:.	.:.:.	.:.:.	.:.:.	.:.:.	.:.:.	.:.:.	.:.:.	.:.:.	.:.:.	.:.:.	.:.:.	.:.:.	.:.:.	.:.:.	.:.:.	.:.:.	.:.:.	.:.:.	.:.:.	.:.:.	.:.:.	.:.:.	.:.:.	.:.:.	.:.:.	.:.:.	.:.:.	.:.:.	.:.:.	.:.:.	.:.:.	.:.:.	.:.:.	.:.:.	.:.:.	.:.:.	.:.:.	.:.:.	.:.:.	.:.:.	.:.:.	.:.:.	.:.:.	.:.:.	.:.:.	.:.:.	.:.:.	.:.:.	.:.:.	.:.:.	.:.:.	.:.:.	.:.:.	.:.:.	.:.:.	.:.:.	.:.:.	.:.:.	.:.:.	.:.:.	.:.:.	.:.:.	.:.:.	.:.:.	.:.:.	.:.:.	.:.:.	.:.:.	.:.:.	.:.:.	.:.:.	.:.:.	.:.:.	.:.:.	.:.:.	.:.:.	.:.:.	.:.:.	.:.:.	.:.:.	.:.:.	.:.:.	.:.:.	.:.:.	.:.:.	1:168345:8	.:.:.	.:.:.	.:.:.	.:.:.	.:.:.	.:.:.	.:.:.	.:.:.	.:.:.	.:.:.	.:.:.	.:.:.	.:.:.	.:.:.	.:.:.	.:.:.	.:.:.	.:.:.	.:.:.	.:.:.	.:.:.	.:.:.	.:.:.	.:.:.	.:.:.	.:.:.	.:.:.	.:.:.	.:.:.	.:.:.	.:.:.	.:.:.	.:.:.	.:.:.	.:.:.	.:.:.	.:.:.	.:.:.	.:.:.	.:.:.	.:.:.	.:.:.	.:.:.	.:.:.	.:.:.	.:.:.	.:.:.	.:.:.	.:.:.	.:.:.	.:.:.	.:.:.	.:.:.	.:.:.	.:.:.	.:.:.	.:.:.	.:.:.	.:.:.	.:.:.	.:.:.	.:.:.	.:.:.	.:.:.	.:.:.	.:.:.	.:.:.	.:.:.	.:.:.	.:.:.	.:.:.	.:.:.	.:.:.	.:.:.	.:.:.	.:.:.	.:.:.	.:.:.	.:.:.	.:.:.	.:.:.	.:.:.	.:.:.	.:.:.	.:.:.	.:.:.	1:168345:20	.:.:.	.:.:.	.:.:.	.:.:.	.:.:.	.:.:.	.:.:.	.:.:.	.:.:.	.:.:.	.:.:.	.:.:.	.:.:.	.:.:.	.:.:.	.:.:.	.:.:.	.:.:.	.:.:.	.:.:.	.:.:.	.:.:.	.:.:.	.:.:.	.:.:.	.:.:.	.:.:.	.:.:.	.:.:.	.:.:.	.:.:.	.:.:.	.:.:.	.:.:.	.:.:.	.:.:.	.:.:.	.:.:.	.:.:.	.:.:.	.:.:.	.:.:.	.:.:.	.:.:.	.:.:.	.:.:.	.:.:.	.:.:.	.:.:.	.:.:.	.:.:.	.:.:.	.:.:.	.:.:.	.:.:.	.:.:.	.:.:.	.:.:.	.:.:.	.:.:.	.:.:.	.:.:.	.:.:.	.:.:.	.:.:.	.:.:.	.:.:.	.:.:.	.:.:.	.:.:.	.:.:.	.:.:.	.:.:.	.:.:.	.:.:.	.:.:.	.:.:.	.:.:.	.:.:.	.:.:.	.:.:.	.:.:.	.:.:.	.:.:.	.:.:.	.:.:.	.:.:.	.:.:.	.:.:.	.:.:.	.:.:.	.:.:.	.:.:.	.:.:.	.:.:.	.:.:.	.:.:.	.:.:.	.:.:.	.:.:.	.:.:.	.:.:.	.:.:.	.:.:.	.:.:.	.:.:.	.:.:.	.:.:.	.:.:.	.:.:.	.:.:.	.:.:.	.:.:.	.:.:.	.:.:.	.:.:.	.:.:.	.:.:.	.:.:.	.:.:.	.:.:.	.:.:.	.:.:.	.:.:.	.:.:.	1:168345:9	.:.:.	.:.:.	.:.:.	.:.:.	.:.:.	.:.:.	.:.:.	.:.:.	.:.:.	.:.:.	.:.:.	.:.:.	.:.:.	.:.:.	.:.:.	.:.:.	.:.:.	.:.:.	.:.:.	.:.:.	.:.:.	.:.:.	.:.:.	.:.:.	.:.:.	.:.:.	.:.:.	.:.:.	.:.:.	.:.:.	.:.:.	.:.:.	.:.:.	.:.:.	.:.:.	.:.:.	.:.:.	.:.:.	.:.:.	.:.:.	.:.:.	.:.:.	.:.:.	.:.:.	.:.:.	.:.:.	.:.:.	.:.:.	.:.:.	.:.:.	.:.:.	.:.:.	.:.:.	.:.:.	.:.:.	.:.:.	.:.:.	.:.:.	.:.:.	.:.:.	.:.:.	.:.:.	.:.:.	.:.:.	.:.:.	.:.:.	.:.:.	.:.:.	.:.:.	.:.:.	.:.:.	.:.:.	.:.:.	.:.:.	.:.:.	.:.:.	.:.:.	.:.:.	.:.:.	.:.:.	.:.:.	.:.:.	.:.:.	.:.:.	.:.:.	.:.:.	.:.:.	.:.:.	.:.:.	.:.:.	.:.:.	.:.:.	.:.:.	.:.:.	.:.:.	.:.:.	.:.:.	.:.:.	.:.:.
chrXII	168379	.	A	<INS:ME>	.	PASS	SVTYPE=INS;STRAND=-;FAMILY=TY2	GT:END:SUPPORTING_READS	.:.:.	.:.:.	.:.:.	.:.:.	.:.:.	.:.:.	.:.:.	.:.:.	.:.:.	.:.:.	.:.:.	.:.:.	.:.:.	.:.:.	.:.:.	.:.:.	.:.:.	.:.:.	.:.:.	.:.:.	.:.:.	.:.:.	.:.:.	.:.:.	.:.:.	.:.:.	.:.:.	.:.:.	.:.:.	.:.:.	.:.:.	.:.:.	.:.:.	.:.:.	.:.:.	.:.:.	.:.:.	.:.:.	.:.:.	.:.:.	.:.:.	.:.:.	.:.:.	.:.:.	.:.:.	.:.:.	.:.:.	.:.:.	.:.:.	.:.:.	.:.:.	.:.:.	.:.:.	.:.:.	.:.:.	.:.:.	.:.:.	.:.:.	.:.:.	.:.:.	.:.:.	.:.:.	.:.:.	.:.:.	.:.:.	.:.:.	.:.:.	1:168383:9	.:.:.	.:.:.	.:.:.	.:.:.	.:.:.	.:.:.	.:.:.	.:.:.	.:.:.	.:.:.	.:.:.	.:.:.	.:.:.	.:.:.	.:.:.	.:.:.	.:.:.	.:.:.	.:.:.	.:.:.	.:.:.	.:.:.	.:.:.	.:.:.	.:.:.	.:.:.	.:.:.	.:.:.	.:.:.	.:.:.	.:.:.	.:.:.	.:.:.	.:.:.	.:.:.	.:.:.	.:.:.	.:.:.	.:.:.	.:.:.	.:.:.	.:.:.	.:.:.	.:.:.	.:.:.	.:.:.	.:.:.	.:.:.	.:.:.	.:.:.	.:.:.	.:.:.	.:.:.	.:.:.	.:.:.	.:.:.	.:.:.	.:.:.	.:.:.	.:.:.	.:.:.	.:.:.	.:.:.	.:.:.	.:.:.	.:.:.	.:.:.	.:.:.	.:.:.	.:.:.	.:.:.	.:.:.	.:.:.	.:.:.	.:.:.	.:.:.	.:.:.	.:.:.	.:.:.	.:.:.	.:.:.	.:.:.	.:.:.	.:.:.	.:.:.	.:.:.	.:.:.	.:.:.	.:.:.	.:.:.	.:.:.	.:.:.	.:.:.	.:.:.	.:.:.	.:.:.	.:.:.	.:.:.	.:.:.	.:.:.	.:.:.	.:.:.	.:.:.	.:.:.	.:.:.	.:.:.	.:.:.	.:.:.	.:.:.	.:.:.	.:.:.	.:.:.	.:.:.	.:.:.	.:.:.	.:.:.	.:.:.	.:.:.	.:.:.	.:.:.	.:.:.	.:.:.	.:.:.	.:.:.	.:.:.	.:.:.	.:.:.	.:.:.	.:.:.	.:.:.	.:.:.	.:.:.	.:.:.	.:.:.	.:.:.	.:.:.	.:.:.	.:.:.	.:.:.	.:.:.	.:.:.	.:.:.	.:.:.	.:.:.	.:.:.	.:.:.	.:.:.	.:.:.	.:.:.	.:.:.	.:.:.	.:.:.	.:.:.	.:.:.	.:.:.	.:.:.	.:.:.	.:.:.	.:.:.	.:.:.	.:.:.	.:.:.	.:.:.	.:.:.	.:.:.	.:.:.	.:.:.	.:.:.	.:.:.	.:.:.	.:.:.	.:.:.	.:.:.	.:.:.	.:.:.	.:.:.	.:.:.	.:.:.	.:.:.	.:.:.	.:.:.	.:.:.	.:.:.	.:.:.	.:.:.	.:.:.	.:.:.	.:.:.	.:.:.	.:.:.	.:.:.	.:.:.	.:.:.	.:.:.	.:.:.	.:.:.	.:.:.	.:.:.	.:.:.	.:.:.	.:.:.	.:.:.	.:.:.	.:.:.	.:.:.	.:.:.	.:.:.	.:.:.	.:.:.	.:.:.	.:.:.	.:.:.	.:.:.	.:.:.	.:.:.	.:.:.	.:.:.	.:.:.	.:.:.	.:.:.	.:.:.	.:.:.	.:.:.	.:.:.	.:.:.	.:.:.	.:.:.	.:.:.	.:.:.	.:.:.	.:.:.	.:.:.	.:.:.	.:.:.	.:.:.	.:.:.	.:.:.	.:.:.	.:.:.	.:.:.	.:.:.	.:.:.	.:.:.	.:.:.	.:.:.	.:.:.	.:.:.	.:.:.	.:.:.	.:.:.	.:.:.	.:.:.	.:.:.	.:.:.	.:.:.	.:.:.	.:.:.	.:.:.	.:.:.	.:.:.	.:.:.	.:.:.	.:.:.	.:.:.	.:.:.	.:.:.	.:.:.	.:.:.	.:.:.	.:.:.	.:.:.	.:.:.	.:.:.	.:.:.	.:.:.	.:.:.	.:.:.	.:.:.	.:.:.	.:.:.	.:.:.	.:.:.	.:.:.	.:.:.	.:.:.	.:.:.	.:.:.	.:.:.	.:.:.	.:.:.	.:.:.	.:.:.	.:.:.	.:.:.	.:.:.	.:.:.	.:.:.	.:.:.	.:.:.	.:.:.	.:.:.	.:.:.	.:.:.	.:.:.	.:.:.	.:.:.	.:.:.	.:.:.	.:.:.	.:.:.	.:.:.	.:.:.	.:.:.	.:.:.	.:.:.	.:.:.	.:.:.	.:.:.	.:.:.	.:.:.	.:.:.	.:.:.	.:.:.	.:.:.	.:.:.	.:.:.	.:.:.	.:.:.	.:.:.	.:.:.	.:.:.	.:.:.	.:.:.	.:.:.	.:.:.	.:.:.	.:.:.	.:.:.	.:.:.	.:.:.	.:.:.	.:.:.	.:.:.	.:.:.	.:.:.	.:.:.	.:.:.	.:.:.	.:.:.	.:.:.	.:.:.	.:.:.	.:.:.	.:.:.	.:.:.	.:.:.	.:.:.	.:.:.	.:.:.	.:.:.	.:.:.	.:.:.	.:.:.	.:.:.	.:.:.	.:.:.	.:.:.	.:.:.	.:.:.	.:.:.	.:.:.	.:.:.	.:.:.	.:.:.	.:.:.	.:.:.	.:.:.	.:.:.	.:.:.	.:.:.	.:.:.	.:.:.	.:.:.	.:.:.	.:.:.	.:.:.	.:.:.	.:.:.	.:.:.	.:.:.	.:.:.	.:.:.	.:.:.	.:.:.	.:.:.	.:.:.	.:.:.	.:.:.	.:.:.	.:.:.	.:.:.	.:.:.	.:.:.	.:.:.	.:.:.	.:.:.	.:.:.	.:.:.	.:.:.	.:.:.	.:.:.	.:.:.	.:.:.	.:.:.	.:.:.	.:.:.	.:.:.	.:.:.	.:.:.	.:.:.	.:.:.	.:.:.	.:.:.	.:.:.	.:.:.	.:.:.	.:.:.	.:.:.	.:.:.	.:.:.	.:.:.	.:.:.	.:.:.	.:.:.	.:.:.	.:.:.	.:.:.	.:.:.	.:.:.	.:.:.	.:.:.	.:.:.	.:.:.	.:.:.	.:.:.	.:.:.	.:.:.	.:.:.	.:.:.	.:.:.	.:.:.	.:.:.	.:.:.	.:.:.	.:.:.	.:.:.	.:.:.	.:.:.	.:.:.	.:.:.	.:.:.	.:.:.	.:.:.	.:.:.	.:.:.	.:.:.	.:.:.	.:.:.	.:.:.	.:.:.	.:.:.	.:.:.	.:.:.	.:.:.	.:.:.	.:.:.	.:.:.	.:.:.	.:.:.	.:.:.	.:.:.	.:.:.	.:.:.	.:.:.	.:.:.	.:.:.	.:.:.	.:.:.	.:.:.	.:.:.	.:.:.	.:.:.	.:.:.	.:.:.	.:.:.	.:.:.	.:.:.	.:.:.	.:.:.	.:.:.	.:.:.	.:.:.	.:.:.	.:.:.	.:.:.	.:.:.	.:.:.	.:.:.	.:.:.	.:.:.	.:.:.	.:.:.	.:.:.	.:.:.	.:.:.	.:.:.	.:.:.	.:.:.	.:.:.	.:.:.	.:.:.	.:.:.	.:.:.	.:.:.	.:.:.	.:.:.	.:.:.	.:.:.	.:.:.	.:.:.	.:.:.	.:.:.	.:.:.	.:.:.	.:.:.	.:.:.	.:.:.	.:.:.	.:.:.	.:.:.	.:.:.	.:.:.	.:.:.	.:.:.	.:.:.	.:.:.	.:.:.	.:.:.	.:.:.	.:.:.	.:.:.	.:.:.	.:.:.	.:.:.	.:.:.	.:.:.	.:.:.	.:.:.	.:.:.	.:.:.	.:.:.	.:.:.	.:.:.	.:.:.	.:.:.	.:.:.	.:.:.	.:.:.	.:.:.	.:.:.	.:.:.	.:.:.	.:.:.	.:.:.	.:.:.	.:.:.	.:.:.	.:.:.	.:.:.	.:.:.	.:.:.	.:.:.	.:.:.	.:.:.	.:.:.	.:.:.	.:.:.	.:.:.	.:.:.	.:.:.	.:.:.	.:.:.	.:.:.	.:.:.	.:.:.	.:.:.	.:.:.	.:.:.	.:.:.	.:.:.	.:.:.	.:.:.	.:.:.	.:.:.	.:.:.	.:.:.	.:.:.	.:.:.	.:.:.	.:.:.	.:.:.	.:.:.	.:.:.	.:.:.	.:.:.	.:.:.	.:.:.	.:.:.	.:.:.	.:.:.	.:.:.	.:.:.	.:.:.	.:.:.	.:.:.	.:.:.	.:.:.	.:.:.	.:.:.	.:.:.	.:.:.	.:.:.	.:.:.	.:.:.	.:.:.	.:.:.	.:.:.	.:.:.	.:.:.	.:.:.	.:.:.	.:.:.	.:.:.	.:.:.	.:.:.	.:.:.	.:.:.	.:.:.	.:.:.	.:.:.	.:.:.	.:.:.	.:.:.	.:.:.	.:.:.	.:.:.	.:.:.	.:.:.	.:.:.	.:.:.	.:.:.	.:.:.	.:.:.	.:.:.	.:.:.	.:.:.	.:.:.	.:.:.	.:.:.	.:.:.	.:.:.	.:.:.	.:.:.	.:.:.	.:.:.	.:.:.	.:.:.	.:.:.	.:.:.	.:.:.	.:.:.	.:.:.	.:.:.	.:.:.	.:.:.	.:.:.	.:.:.	.:.:.	.:.:.	.:.:.	.:.:.	.:.:.	.:.:.	.:.:.	.:.:.	.:.:.	.:.:.	.:.:.	.:.:.	.:.:.	.:.:.	.:.:.	.:.:.	.:.:.	.:.:.	.:.:.	.:.:.	.:.:.	.:.:.	.:.:.	.:.:.	.:.:.	.:.:.	.:.:.	.:.:.	.:.:.	.:.:.	.:.:.	.:.:.	.:.:.	.:.:.	.:.:.	.:.:.	.:.:.	.:.:.	.:.:.	.:.:.	.:.:.	.:.:.	.:.:.	.:.:.	.:.:.	.:.:.	.:.:.	.:.:.	.:.:.	.:.:.	.:.:.	.:.:.	.:.:.	.:.:.	.:.:.	.:.:.	.:.:.	.:.:.	.:.:.	.:.:.	.:.:.	.:.:.	.:.:.	.:.:.	.:.:.	.:.:.	.:.:.	.:.:.	.:.:.	.:.:.	.:.:.	.:.:.	.:.:.	.:.:.	.:.:.	.:.:.	.:.:.	.:.:.	.:.:.	.:.:.	.:.:.	.:.:.	.:.:.	.:.:.	.:.:.	.:.:.	.:.:.	.:.:.	.:.:.	.:.:.	.:.:.	.:.:.	.:.:.	.:.:.	.:.:.	.:.:.	.:.:.	.:.:.	.:.:.	.:.:.	.:.:.	.:.:.	.:.:.	.:.:.	.:.:.	.:.:.	.:.:.	.:.:.	.:.:.	.:.:.	.:.:.	.:.:.	.:.:.	.:.:.	.:.:.	.:.:.	.:.:.	.:.:.	.:.:.	.:.:.	.:.:.	.:.:.	.:.:.	.:.:.	.:.:.	.:.:.	.:.:.	.:.:.	.:.:.	.:.:.	.:.:.	.:.:.	.:.:.	.:.:.	.:.:.	.:.:.	.:.:.	.:.:.	.:.:.	.:.:.	.:.:.	.:.:.	.:.:.	.:.:.	.:.:.	.:.:.	.:.:.	.:.:.	.:.:.	.:.:.	.:.:.	.:.:.	.:.:.	.:.:.	.:.:.	.:.:.	.:.:.	.:.:.	.:.:.	.:.:.	.:.:.	.:.:.	.:.:.	.:.:.	.:.:.	.:.:.	.:.:.	.:.:.	.:.:.	.:.:.	.:.:.	.:.:.	.:.:.	.:.:.	.:.:.	.:.:.	.:.:.	.:.:.	.:.:.	.:.:.	.:.:.	.:.:.	.:.:.	.:.:.	.:.:.	.:.:.	.:.:.	.:.:.	.:.:.	.:.:.	.:.:.	.:.:.	.:.:.	.:.:.	.:.:.	.:.:.	.:.:.	.:.:.	.:.:.	.:.:.	.:.:.	.:.:.	.:.:.	.:.:.	.:.:.	.:.:.	.:.:.	.:.:.	.:.:.	.:.:.	.:.:.	.:.:.	.:.:.	.:.:.	.:.:.	.:.:.	.:.:.	.:.:.	.:.:.	.:.:.	.:.:.	.:.:.	.:.:.	.:.:.	.:.:.	.:.:.	.:.:.	.:.:.	.:.:.	.:.:.	.:.:.	.:.:.	.:.:.	.:.:.	.:.:.	.:.:.	.:.:.	.:.:.	.:.:.	.:.:.	.:.:.	.:.:.	.:.:.	.:.:.	.:.:.	.:.:.	.:.:.	.:.:.	.:.:.	.:.:.	.:.:.	.:.:.	.:.:.	.:.:.	.:.:.
chrXII	168547	.	G	<INS:ME>	.	PASS	SVTYPE=INS;STRAND=-;FAMILY=TY2	GT:END:SUPPORTING_READS	.:.:.	.:.:.	.:.:.	.:.:.	.:.:.	.:.:.	.:.:.	.:.:.	.:.:.	.:.:.	.:.:.	.:.:.	.:.:.	.:.:.	.:.:.	.:.:.	.:.:.	.:.:.	.:.:.	.:.:.	.:.:.	.:.:.	.:.:.	.:.:.	.:.:.	.:.:.	.:.:.	.:.:.	.:.:.	.:.:.	.:.:.	.:.:.	.:.:.	.:.:.	.:.:.	.:.:.	.:.:.	.:.:.	.:.:.	.:.:.	.:.:.	.:.:.	.:.:.	.:.:.	.:.:.	.:.:.	.:.:.	.:.:.	.:.:.	.:.:.	.:.:.	.:.:.	.:.:.	.:.:.	.:.:.	.:.:.	.:.:.	.:.:.	.:.:.	.:.:.	.:.:.	.:.:.	.:.:.	.:.:.	.:.:.	.:.:.	.:.:.	.:.:.	.:.:.	.:.:.	.:.:.	.:.:.	.:.:.	.:.:.	.:.:.	.:.:.	.:.:.	.:.:.	.:.:.	.:.:.	.:.:.	.:.:.	.:.:.	.:.:.	.:.:.	.:.:.	.:.:.	.:.:.	.:.:.	.:.:.	.:.:.	.:.:.	.:.:.	.:.:.	.:.:.	.:.:.	.:.:.	.:.:.	.:.:.	.:.:.	.:.:.	.:.:.	.:.:.	.:.:.	.:.:.	.:.:.	.:.:.	.:.:.	.:.:.	.:.:.	.:.:.	.:.:.	.:.:.	.:.:.	.:.:.	.:.:.	.:.:.	.:.:.	.:.:.	.:.:.	.:.:.	1:168551:14	.:.:.	.:.:.	.:.:.	.:.:.	.:.:.	.:.:.	.:.:.	.:.:.	.:.:.	.:.:.	.:.:.	.:.:.	.:.:.	.:.:.	.:.:.	.:.:.	.:.:.	.:.:.	.:.:.	.:.:.	.:.:.	.:.:.	.:.:.	.:.:.	.:.:.	.:.:.	.:.:.	.:.:.	.:.:.	.:.:.	.:.:.	.:.:.	.:.:.	.:.:.	.:.:.	.:.:.	.:.:.	.:.:.	.:.:.	.:.:.	.:.:.	.:.:.	.:.:.	.:.:.	.:.:.	.:.:.	.:.:.	.:.:.	.:.:.	.:.:.	.:.:.	.:.:.	.:.:.	.:.:.	.:.:.	.:.:.	.:.:.	.:.:.	.:.:.	.:.:.	.:.:.	.:.:.	.:.:.	.:.:.	.:.:.	.:.:.	.:.:.	.:.:.	.:.:.	.:.:.	.:.:.	.:.:.	.:.:.	.:.:.	.:.:.	.:.:.	.:.:.	.:.:.	.:.:.	.:.:.	.:.:.	.:.:.	.:.:.	.:.:.	.:.:.	.:.:.	.:.:.	.:.:.	.:.:.	.:.:.	.:.:.	.:.:.	.:.:.	.:.:.	.:.:.	.:.:.	.:.:.	.:.:.	.:.:.	.:.:.	.:.:.	.:.:.	.:.:.	.:.:.	.:.:.	.:.:.	.:.:.	.:.:.	.:.:.	.:.:.	.:.:.	.:.:.	.:.:.	.:.:.	.:.:.	.:.:.	.:.:.	.:.:.	.:.:.	.:.:.	.:.:.	.:.:.	.:.:.	.:.:.	.:.:.	.:.:.	.:.:.	.:.:.	.:.:.	.:.:.	.:.:.	.:.:.	.:.:.	.:.:.	.:.:.	.:.:.	.:.:.	.:.:.	.:.:.	.:.:.	.:.:.	.:.:.	.:.:.	.:.:.	.:.:.	.:.:.	.:.:.	.:.:.	.:.:.	.:.:.	.:.:.	.:.:.	.:.:.	.:.:.	.:.:.	.:.:.	.:.:.	.:.:.	.:.:.	.:.:.	.:.:.	.:.:.	.:.:.	.:.:.	.:.:.	.:.:.	.:.:.	.:.:.	.:.:.	.:.:.	.:.:.	.:.:.	.:.:.	.:.:.	.:.:.	.:.:.	.:.:.	.:.:.	.:.:.	.:.:.	.:.:.	.:.:.	.:.:.	.:.:.	.:.:.	.:.:.	.:.:.	.:.:.	.:.:.	.:.:.	.:.:.	.:.:.	.:.:.	.:.:.	.:.:.	.:.:.	.:.:.	.:.:.	.:.:.	.:.:.	.:.:.	.:.:.	.:.:.	.:.:.	.:.:.	.:.:.	.:.:.	.:.:.	.:.:.	.:.:.	.:.:.	.:.:.	.:.:.	.:.:.	.:.:.	.:.:.	.:.:.	.:.:.	.:.:.	.:.:.	.:.:.	.:.:.	.:.:.	.:.:.	.:.:.	.:.:.	.:.:.	.:.:.	.:.:.	.:.:.	.:.:.	.:.:.	.:.:.	.:.:.	.:.:.	.:.:.	.:.:.	.:.:.	.:.:.	.:.:.	.:.:.	.:.:.	.:.:.	.:.:.	.:.:.	.:.:.	.:.:.	.:.:.	.:.:.	.:.:.	.:.:.	.:.:.	.:.:.	.:.:.	.:.:.	.:.:.	.:.:.	.:.:.	.:.:.	.:.:.	.:.:.	.:.:.	.:.:.	.:.:.	.:.:.	.:.:.	.:.:.	.:.:.	.:.:.	.:.:.	.:.:.	.:.:.	.:.:.	.:.:.	.:.:.	.:.:.	.:.:.	.:.:.	.:.:.	.:.:.	.:.:.	.:.:.	.:.:.	.:.:.	.:.:.	.:.:.	.:.:.	.:.:.	.:.:.	.:.:.	.:.:.	.:.:.	.:.:.	.:.:.	.:.:.	.:.:.	.:.:.	.:.:.	.:.:.	.:.:.	.:.:.	.:.:.	.:.:.	.:.:.	.:.:.	.:.:.	.:.:.	.:.:.	.:.:.	.:.:.	.:.:.	.:.:.	.:.:.	.:.:.	.:.:.	.:.:.	.:.:.	.:.:.	.:.:.	.:.:.	.:.:.	.:.:.	.:.:.	.:.:.	.:.:.	.:.:.	.:.:.	.:.:.	.:.:.	.:.:.	.:.:.	.:.:.	.:.:.	.:.:.	.:.:.	.:.:.	.:.:.	.:.:.	.:.:.	.:.:.	.:.:.	.:.:.	.:.:.	.:.:.	.:.:.	.:.:.	.:.:.	.:.:.	.:.:.	.:.:.	.:.:.	.:.:.	.:.:.	.:.:.	.:.:.	.:.:.	.:.:.	.:.:.	.:.:.	.:.:.	.:.:.	.:.:.	.:.:.	.:.:.	.:.:.	.:.:.	.:.:.	.:.:.	.:.:.	.:.:.	.:.:.	.:.:.	.:.:.	.:.:.	.:.:.	.:.:.	.:.:.	.:.:.	.:.:.	.:.:.	.:.:.	.:.:.	.:.:.	.:.:.	.:.:.	.:.:.	.:.:.	.:.:.	.:.:.	.:.:.	.:.:.	.:.:.	.:.:.	.:.:.	.:.:.	.:.:.	.:.:.	.:.:.	.:.:.	.:.:.	.:.:.	.:.:.	.:.:.	.:.:.	.:.:.	.:.:.	.:.:.	.:.:.	.:.:.	.:.:.	.:.:.	.:.:.	.:.:.	.:.:.	.:.:.	.:.:.	.:.:.	.:.:.	.:.:.	.:.:.	.:.:.	.:.:.	.:.:.	.:.:.	.:.:.	.:.:.	.:.:.	.:.:.	.:.:.	.:.:.	.:.:.	.:.:.	.:.:.	.:.:.	.:.:.	.:.:.	.:.:.	.:.:.	.:.:.	.:.:.	.:.:.	.:.:.	.:.:.	.:.:.	.:.:.	.:.:.	.:.:.	.:.:.	.:.:.	.:.:.	.:.:.	.:.:.	.:.:.	.:.:.	.:.:.	.:.:.	.:.:.	.:.:.	.:.:.	.:.:.	.:.:.	.:.:.	.:.:.	.:.:.	.:.:.	.:.:.	.:.:.	.:.:.	.:.:.	.:.:.	.:.:.	.:.:.	.:.:.	.:.:.	.:.:.	.:.:.	.:.:.	.:.:.	.:.:.	.:.:.	.:.:.	.:.:.	.:.:.	.:.:.	.:.:.	.:.:.	.:.:.	.:.:.	.:.:.	.:.:.	.:.:.	.:.:.	.:.:.	.:.:.	.:.:.	.:.:.	.:.:.	.:.:.	.:.:.	.:.:.	.:.:.	.:.:.	.:.:.	.:.:.	.:.:.	.:.:.	.:.:.	.:.:.	.:.:.	.:.:.	.:.:.	.:.:.	.:.:.	.:.:.	.:.:.	.:.:.	.:.:.	.:.:.	.:.:.	.:.:.	.:.:.	.:.:.	.:.:.	.:.:.	.:.:.	.:.:.	.:.:.	.:.:.	.:.:.	.:.:.	.:.:.	.:.:.	.:.:.	.:.:.	.:.:.	.:.:.	.:.:.	.:.:.	.:.:.	.:.:.	.:.:.	.:.:.	.:.:.	.:.:.	.:.:.	.:.:.	.:.:.	.:.:.	.:.:.	.:.:.	.:.:.	.:.:.	.:.:.	.:.:.	.:.:.	.:.:.	.:.:.	.:.:.	.:.:.	.:.:.	.:.:.	.:.:.	.:.:.	.:.:.	.:.:.	.:.:.	.:.:.	.:.:.	.:.:.	.:.:.	.:.:.	.:.:.	.:.:.	.:.:.	.:.:.	.:.:.	.:.:.	.:.:.	.:.:.	.:.:.	.:.:.	.:.:.	.:.:.	.:.:.	.:.:.	.:.:.	.:.:.	.:.:.	.:.:.	.:.:.	.:.:.	.:.:.	.:.:.	.:.:.	.:.:.	.:.:.	.:.:.	.:.:.	.:.:.	.:.:.	.:.:.	.:.:.	.:.:.	.:.:.	.:.:.	.:.:.	.:.:.	.:.:.	.:.:.	.:.:.	.:.:.	.:.:.	.:.:.	.:.:.	.:.:.	.:.:.	.:.:.	.:.:.	.:.:.	.:.:.	.:.:.	.:.:.	.:.:.	.:.:.	.:.:.	.:.:.	.:.:.	.:.:.	.:.:.	.:.:.	.:.:.	.:.:.	.:.:.	.:.:.	.:.:.	.:.:.	.:.:.	.:.:.	.:.:.	.:.:.	.:.:.	.:.:.	.:.:.	.:.:.	.:.:.	.:.:.	.:.:.	.:.:.	.:.:.	.:.:.	.:.:.	.:.:.	.:.:.	.:.:.	.:.:.	.:.:.	.:.:.	.:.:.	.:.:.	.:.:.	.:.:.	.:.:.	.:.:.	.:.:.	.:.:.	.:.:.	.:.:.	.:.:.	.:.:.	.:.:.	.:.:.	.:.:.	.:.:.	.:.:.	.:.:.	.:.:.	.:.:.	.:.:.	.:.:.	.:.:.	.:.:.	.:.:.	.:.:.	.:.:.	.:.:.	.:.:.	.:.:.	.:.:.	.:.:.	.:.:.	.:.:.	.:.:.	.:.:.	.:.:.	.:.:.	.:.:.	.:.:.	.:.:.	.:.:.	.:.:.	.:.:.	.:.:.	.:.:.	.:.:.	.:.:.	.:.:.	.:.:.	.:.:.	.:.:.	.:.:.	.:.:.	.:.:.	.:.:.	.:.:.	.:.:.	.:.:.	.:.:.	.:.:.	.:.:.	.:.:.	.:.:.	.:.:.	.:.:.	.:.:.	.:.:.	.:.:.	.:.:.	.:.:.	.:.:.	.:.:.	.:.:.	.:.:.	.:.:.	.:.:.	.:.:.	.:.:.	.:.:.	.:.:.	.:.:.	.:.:.	.:.:.	.:.:.	.:.:.	.:.:.	.:.:.	.:.:.	.:.:.	.:.:.	.:.:.	.:.:.	.:.:.	.:.:.	.:.:.	.:.:.	.:.:.	.:.:.	.:.:.	.:.:.	.:.:.	.:.:.	.:.:.	.:.:.	.:.:.	.:.:.	.:.:.	.:.:.	.:.:.	.:.:.	.:.:.	.:.:.	.:.:.	.:.:.	.:.:.	.:.:.	.:.:.	.:.:.	.:.:.	.:.:.	.:.:.	.:.:.	.:.:.	.:.:.	.:.:.	.:.:.	.:.:.	.:.:.	.:.:.	.:.:.	.:.:.	.:.:.	.:.:.	.:.:.	.:.:.	.:.:.	.:.:.	.:.:.	.:.:.	.:.:.	.:.:.	.:.:.	.:.:.	.:.:.	.:.:.	.:.:.	.:.:.	.:.:.	.:.:.	.:.:.	.:.:.	.:.:.	.:.:.	.:.:.	.:.:.	.:.:.	.:.:.	.:.:.	.:.:.	.:.:.	.:.:.	.:.:.	.:.:.	.:.:.	.:.:.	.:.:.	.:.:.	.:.:.	.:.:.	.:.:.	.:.:.	.:.:.	.:.:.	.:.:.	.:.:.	.:.:.	.:.:.	.:.:.	.:.:.	.:.:.	.:.:.	.:.:.	.:.:.	.:.:.	.:.:.	.:.:.	.:.:.	.:.:.	.:.:.	.:.:.	.:.:.	.:.:.	.:.:.	.:.:.	.:.:.	.:.:.	.:.:.	.:.:.	.:.:.	.:.:.	.:.:.	.:.:.	.:.:.	.:.:.	.:.:.	.:.:.	.:.:.	.:.:.	.:.:.	.:.:.	.:.:.	.:.:.	.:.:.	.:.:.	.:.:.	.:.:.	.:.:.	.:.:.	.:.:.	.:.:.	.:.:.	.:.:.	.:.:.	.:.:.	.:.:.	.:.:.	.:.:.	.:.:.	.:.:.	.:.:.
chrXII	214966	.	T	<INS:ME>	.	PASS	SVTYPE=INS;STRAND=+;FAMILY=TY3	GT:END:SUPPORTING_READS	.:.:.	.:.:.	.:.:.	.:.:.	.:.:.	.:.:.	.:.:.	.:.:.	.:.:.	.:.:.	.:.:.	.:.:.	.:.:.	.:.:.	.:.:.	.:.:.	.:.:.	.:.:.	.:.:.	.:.:.	.:.:.	.:.:.	.:.:.	1:214970:13	.:.:.	.:.:.	.:.:.	.:.:.	.:.:.	.:.:.	.:.:.	.:.:.	.:.:.	.:.:.	.:.:.	.:.:.	.:.:.	.:.:.	.:.:.	.:.:.	.:.:.	.:.:.	.:.:.	.:.:.	.:.:.	.:.:.	.:.:.	.:.:.	.:.:.	.:.:.	.:.:.	.:.:.	.:.:.	.:.:.	.:.:.	.:.:.	.:.:.	.:.:.	.:.:.	.:.:.	.:.:.	.:.:.	.:.:.	.:.:.	.:.:.	.:.:.	.:.:.	.:.:.	.:.:.	.:.:.	.:.:.	.:.:.	.:.:.	.:.:.	.:.:.	1:214970:13	.:.:.	.:.:.	.:.:.	.:.:.	.:.:.	.:.:.	.:.:.	.:.:.	.:.:.	.:.:.	.:.:.	.:.:.	.:.:.	.:.:.	.:.:.	.:.:.	.:.:.	.:.:.	.:.:.	.:.:.	.:.:.	1:214970:9	.:.:.	.:.:.	.:.:.	.:.:.	.:.:.	.:.:.	.:.:.	.:.:.	.:.:.	.:.:.	.:.:.	.:.:.	.:.:.	.:.:.	.:.:.	.:.:.	.:.:.	.:.:.	.:.:.	.:.:.	.:.:.	.:.:.	.:.:.	1:214970:11	.:.:.	.:.:.	.:.:.	.:.:.	.:.:.	.:.:.	.:.:.	.:.:.	.:.:.	.:.:.	.:.:.	.:.:.	.:.:.	.:.:.	.:.:.	.:.:.	.:.:.	.:.:.	.:.:.	.:.:.	.:.:.	1:214970:30	.:.:.	.:.:.	.:.:.	.:.:.	.:.:.	.:.:.	.:.:.	.:.:.	.:.:.	.:.:.	.:.:.	.:.:.	.:.:.	.:.:.	.:.:.	.:.:.	.:.:.	.:.:.	.:.:.	.:.:.	.:.:.	.:.:.	.:.:.	.:.:.	.:.:.	.:.:.	1:214970:12	.:.:.	.:.:.	.:.:.	.:.:.	1:214970:23	.:.:.	.:.:.	.:.:.	.:.:.	.:.:.	.:.:.	.:.:.	.:.:.	.:.:.	.:.:.	.:.:.	.:.:.	.:.:.	.:.:.	.:.:.	.:.:.	.:.:.	.:.:.	.:.:.	.:.:.	.:.:.	.:.:.	.:.:.	.:.:.	.:.:.	.:.:.	.:.:.	.:.:.	.:.:.	.:.:.	.:.:.	.:.:.	.:.:.	.:.:.	.:.:.	.:.:.	.:.:.	.:.:.	.:.:.	.:.:.	.:.:.	.:.:.	.:.:.	.:.:.	.:.:.	.:.:.	.:.:.	.:.:.	.:.:.	.:.:.	.:.:.	1:214970:18	.:.:.	.:.:.	.:.:.	.:.:.	.:.:.	.:.:.	.:.:.	1:214970:25	.:.:.	.:.:.	.:.:.	.:.:.	.:.:.	.:.:.	.:.:.	.:.:.	.:.:.	.:.:.	.:.:.	.:.:.	.:.:.	.:.:.	.:.:.	.:.:.	.:.:.	.:.:.	.:.:.	.:.:.	.:.:.	.:.:.	.:.:.	.:.:.	.:.:.	.:.:.	1:214970:8	.:.:.	.:.:.	.:.:.	.:.:.	.:.:.	.:.:.	.:.:.	.:.:.	.:.:.	.:.:.	.:.:.	.:.:.	.:.:.	.:.:.	.:.:.	.:.:.	.:.:.	.:.:.	.:.:.	.:.:.	.:.:.	.:.:.	.:.:.	.:.:.	.:.:.	.:.:.	.:.:.	.:.:.	.:.:.	.:.:.	.:.:.	.:.:.	.:.:.	.:.:.	.:.:.	.:.:.	.:.:.	.:.:.	.:.:.	.:.:.	.:.:.	.:.:.	.:.:.	.:.:.	.:.:.	.:.:.	.:.:.	1:214970:24	.:.:.	.:.:.	.:.:.	.:.:.	.:.:.	.:.:.	.:.:.	.:.:.	.:.:.	.:.:.	.:.:.	.:.:.	.:.:.	.:.:.	.:.:.	.:.:.	.:.:.	.:.:.	.:.:.	.:.:.	.:.:.	.:.:.	.:.:.	.:.:.	.:.:.	.:.:.	.:.:.	.:.:.	.:.:.	.:.:.	.:.:.	.:.:.	.:.:.	.:.:.	.:.:.	.:.:.	.:.:.	.:.:.	.:.:.	.:.:.	.:.:.	.:.:.	.:.:.	.:.:.	.:.:.	.:.:.	.:.:.	.:.:.	.:.:.	.:.:.	.:.:.	.:.:.	.:.:.	.:.:.	.:.:.	.:.:.	.:.:.	.:.:.	1:214970:18	.:.:.	.:.:.	.:.:.	.:.:.	.:.:.	.:.:.	.:.:.	.:.:.	.:.:.	.:.:.	.:.:.	.:.:.	.:.:.	1:214970:18	.:.:.	.:.:.	.:.:.	.:.:.	.:.:.	.:.:.	.:.:.	.:.:.	.:.:.	.:.:.	.:.:.	.:.:.	.:.:.	.:.:.	.:.:.	.:.:.	.:.:.	.:.:.	.:.:.	.:.:.	.:.:.	.:.:.	.:.:.	.:.:.	.:.:.	.:.:.	.:.:.	.:.:.	.:.:.	.:.:.	.:.:.	.:.:.	.:.:.	.:.:.	.:.:.	.:.:.	.:.:.	.:.:.	.:.:.	.:.:.	.:.:.	.:.:.	.:.:.	.:.:.	.:.:.	.:.:.	.:.:.	.:.:.	.:.:.	.:.:.	.:.:.	.:.:.	.:.:.	.:.:.	.:.:.	.:.:.	.:.:.	.:.:.	.:.:.	.:.:.	.:.:.	.:.:.	.:.:.	.:.:.	.:.:.	.:.:.	.:.:.	.:.:.	.:.:.	.:.:.	.:.:.	.:.:.	.:.:.	.:.:.	.:.:.	.:.:.	.:.:.	.:.:.	.:.:.	.:.:.	.:.:.	.:.:.	.:.:.	.:.:.	.:.:.	.:.:.	.:.:.	.:.:.	.:.:.	.:.:.	.:.:.	.:.:.	.:.:.	.:.:.	.:.:.	.:.:.	.:.:.	.:.:.	.:.:.	.:.:.	.:.:.	.:.:.	.:.:.	.:.:.	.:.:.	.:.:.	.:.:.	.:.:.	.:.:.	.:.:.	.:.:.	.:.:.	.:.:.	.:.:.	.:.:.	.:.:.	.:.:.	.:.:.	.:.:.	.:.:.	.:.:.	.:.:.	.:.:.	.:.:.	.:.:.	.:.:.	.:.:.	.:.:.	.:.:.	.:.:.	.:.:.	.:.:.	.:.:.	.:.:.	.:.:.	.:.:.	.:.:.	1:214970:20	.:.:.	.:.:.	.:.:.	.:.:.	.:.:.	.:.:.	.:.:.	.:.:.	.:.:.	.:.:.	.:.:.	.:.:.	.:.:.	.:.:.	.:.:.	.:.:.	.:.:.	1:214970:28	.:.:.	.:.:.	.:.:.	.:.:.	.:.:.	.:.:.	.:.:.	.:.:.	.:.:.	.:.:.	.:.:.	.:.:.	.:.:.	.:.:.	.:.:.	.:.:.	.:.:.	.:.:.	.:.:.	.:.:.	.:.:.	.:.:.	.:.:.	.:.:.	.:.:.	.:.:.	.:.:.	.:.:.	.:.:.	.:.:.	.:.:.	.:.:.	.:.:.	.:.:.	.:.:.	.:.:.	.:.:.	.:.:.	.:.:.	.:.:.	.:.:.	.:.:.	.:.:.	.:.:.	.:.:.	.:.:.	1:214970:16	.:.:.	.:.:.	.:.:.	.:.:.	.:.:.	1:214970:18	.:.:.	.:.:.	.:.:.	.:.:.	.:.:.	.:.:.	.:.:.	.:.:.	.:.:.	.:.:.	.:.:.	.:.:.	.:.:.	.:.:.	.:.:.	.:.:.	.:.:.	.:.:.	.:.:.	.:.:.	.:.:.	.:.:.	.:.:.	.:.:.	.:.:.	.:.:.	.:.:.	.:.:.	.:.:.	.:.:.	.:.:.	.:.:.	.:.:.	.:.:.	.:.:.	.:.:.	.:.:.	.:.:.	.:.:.	.:.:.	.:.:.	.:.:.	1:214970:21	1:214970:15	.:.:.	.:.:.	.:.:.	.:.:.	.:.:.	.:.:.	.:.:.	.:.:.	.:.:.	.:.:.	.:.:.	1:214970:19	.:.:.	.:.:.	.:.:.	.:.:.	.:.:.	.:.:.	.:.:.	.:.:.	.:.:.	.:.:.	.:.:.	.:.:.	.:.:.	.:.:.	.:.:.	.:.:.	.:.:.	.:.:.	.:.:.	.:.:.	.:.:.	.:.:.	.:.:.	.:.:.	.:.:.	.:.:.	.:.:.	.:.:.	.:.:.	.:.:.	.:.:.	.:.:.	.:.:.	.:.:.	.:.:.	.:.:.	.:.:.	.:.:.	.:.:.	.:.:.	.:.:.	.:.:.	.:.:.	.:.:.	.:.:.	.:.:.	.:.:.	.:.:.	.:.:.	.:.:.	.:.:.	.:.:.	.:.:.	.:.:.	.:.:.	.:.:.	.:.:.	.:.:.	.:.:.	.:.:.	.:.:.	.:.:.	.:.:.	.:.:.	.:.:.	.:.:.	.:.:.	.:.:.	.:.:.	.:.:.	.:.:.	.:.:.	.:.:.	.:.:.	.:.:.	.:.:.	.:.:.	.:.:.	.:.:.	.:.:.	.:.:.	1:214970:13	.:.:.	.:.:.	.:.:.	.:.:.	.:.:.	.:.:.	.:.:.	.:.:.	.:.:.	.:.:.	.:.:.	.:.:.	.:.:.	.:.:.	.:.:.	.:.:.	.:.:.	1:214970:24	.:.:.	.:.:.	.:.:.	.:.:.	.:.:.	.:.:.	.:.:.	.:.:.	.:.:.	.:.:.	.:.:.	.:.:.	.:.:.	.:.:.	.:.:.	.:.:.	.:.:.	.:.:.	.:.:.	.:.:.	.:.:.	.:.:.	.:.:.	.:.:.	.:.:.	.:.:.	.:.:.	.:.:.	.:.:.	.:.:.	.:.:.	.:.:.	.:.:.	.:.:.	.:.:.	.:.:.	.:.:.	.:.:.	.:.:.	.:.:.	.:.:.	.:.:.	.:.:.	.:.:.	.:.:.	.:.:.	.:.:.	.:.:.	.:.:.	.:.:.	.:.:.	.:.:.	.:.:.	.:.:.	.:.:.	.:.:.	.:.:.	.:.:.	.:.:.	.:.:.	.:.:.	.:.:.	.:.:.	.:.:.	.:.:.	.:.:.	.:.:.	.:.:.	.:.:.	.:.:.	.:.:.	.:.:.	.:.:.	.:.:.	.:.:.	.:.:.	.:.:.	.:.:.	.:.:.	.:.:.	.:.:.	.:.:.	.:.:.	.:.:.	.:.:.	.:.:.	.:.:.	.:.:.	.:.:.	.:.:.	.:.:.	.:.:.	.:.:.	.:.:.	.:.:.	.:.:.	.:.:.	.:.:.	.:.:.	.:.:.	1:214970:26	.:.:.	.:.:.	.:.:.	.:.:.	.:.:.	.:.:.	.:.:.	.:.:.	.:.:.	.:.:.	.:.:.	.:.:.	.:.:.	.:.:.	.:.:.	.:.:.	.:.:.	.:.:.	.:.:.	.:.:.	.:.:.	.:.:.	.:.:.	.:.:.	.:.:.	.:.:.	.:.:.	.:.:.	.:.:.	.:.:.	.:.:.	.:.:.	.:.:.	.:.:.	.:.:.	.:.:.	.:.:.	.:.:.	.:.:.	.:.:.	.:.:.	.:.:.	.:.:.	.:.:.	.:.:.	.:.:.	.:.:.	.:.:.	.:.:.	.:.:.	.:.:.	.:.:.	.:.:.	.:.:.	.:.:.	.:.:.	.:.:.	.:.:.	.:.:.	.:.:.	.:.:.	.:.:.	.:.:.	.:.:.	.:.:.	.:.:.	.:.:.	.:.:.	.:.:.	.:.:.	.:.:.	.:.:.	.:.:.	.:.:.	.:.:.	.:.:.	.:.:.	.:.:.	1:214970:19	.:.:.	.:.:.	.:.:.	.:.:.	.:.:.	.:.:.	.:.:.	.:.:.	.:.:.	.:.:.	.:.:.	.:.:.	.:.:.	.:.:.	.:.:.	.:.:.	.:.:.	.:.:.	.:.:.	.:.:.	.:.:.	.:.:.	.:.:.	.:.:.	.:.:.	.:.:.	.:.:.	.:.:.	.:.:.	.:.:.	.:.:.	.:.:.	.:.:.	.:.:.	.:.:.	.:.:.	.:.:.	.:.:.	.:.:.	.:.:.	.:.:.	.:.:.	.:.:.	.:.:.	.:.:.	.:.:.	.:.:.	.:.:.	.:.:.	.:.:.	.:.:.	.:.:.	.:.:.	.:.:.	.:.:.	.:.:.	.:.:.	.:.:.	.:.:.	.:.:.	.:.:.	.:.:.	.:.:.	.:.:.	.:.:.	.:.:.	.:.:.	.:.:.	.:.:.	.:.:.	.:.:.	.:.:.	.:.:.	.:.:.	.:.:.	.:.:.	.:.:.	.:.:.	.:.:.	.:.:.	.:.:.
chrXII	221089	.	T	<INS:ME>	.	PASS	SVTYPE=INS;STRAND=+;FAMILY=TY2	GT:END:SUPPORTING_READS	.:.:.	.:.:.	.:.:.	.:.:.	.:.:.	.:.:.	.:.:.	.:.:.	.:.:.	.:.:.	.:.:.	.:.:.	.:.:.	.:.:.	.:.:.	.:.:.	.:.:.	.:.:.	.:.:.	.:.:.	.:.:.	.:.:.	.:.:.	.:.:.	.:.:.	.:.:.	.:.:.	.:.:.	.:.:.	.:.:.	.:.:.	.:.:.	.:.:.	.:.:.	.:.:.	.:.:.	.:.:.	.:.:.	.:.:.	.:.:.	.:.:.	.:.:.	.:.:.	.:.:.	.:.:.	.:.:.	.:.:.	.:.:.	.:.:.	.:.:.	.:.:.	.:.:.	.:.:.	.:.:.	.:.:.	.:.:.	.:.:.	.:.:.	.:.:.	.:.:.	.:.:.	.:.:.	.:.:.	.:.:.	.:.:.	.:.:.	.:.:.	.:.:.	.:.:.	.:.:.	.:.:.	.:.:.	.:.:.	.:.:.	.:.:.	.:.:.	.:.:.	.:.:.	.:.:.	.:.:.	.:.:.	.:.:.	.:.:.	.:.:.	.:.:.	.:.:.	.:.:.	.:.:.	.:.:.	.:.:.	.:.:.	.:.:.	.:.:.	.:.:.	.:.:.	.:.:.	.:.:.	.:.:.	.:.:.	.:.:.	.:.:.	.:.:.	.:.:.	.:.:.	.:.:.	.:.:.	.:.:.	.:.:.	.:.:.	.:.:.	.:.:.	.:.:.	.:.:.	.:.:.	.:.:.	.:.:.	.:.:.	.:.:.	.:.:.	.:.:.	.:.:.	.:.:.	.:.:.	.:.:.	.:.:.	.:.:.	.:.:.	.:.:.	.:.:.	.:.:.	.:.:.	.:.:.	.:.:.	.:.:.	.:.:.	.:.:.	.:.:.	.:.:.	.:.:.	.:.:.	.:.:.	.:.:.	.:.:.	.:.:.	.:.:.	.:.:.	.:.:.	.:.:.	.:.:.	.:.:.	.:.:.	.:.:.	.:.:.	.:.:.	.:.:.	.:.:.	.:.:.	.:.:.	.:.:.	.:.:.	.:.:.	.:.:.	.:.:.	.:.:.	.:.:.	.:.:.	.:.:.	.:.:.	.:.:.	.:.:.	.:.:.	.:.:.	.:.:.	.:.:.	.:.:.	.:.:.	.:.:.	.:.:.	.:.:.	.:.:.	.:.:.	.:.:.	.:.:.	.:.:.	.:.:.	.:.:.	.:.:.	.:.:.	.:.:.	.:.:.	.:.:.	.:.:.	.:.:.	.:.:.	.:.:.	.:.:.	.:.:.	.:.:.	.:.:.	.:.:.	.:.:.	.:.:.	.:.:.	.:.:.	.:.:.	.:.:.	.:.:.	.:.:.	.:.:.	.:.:.	.:.:.	.:.:.	.:.:.	.:.:.	.:.:.	.:.:.	.:.:.	.:.:.	.:.:.	.:.:.	.:.:.	.:.:.	.:.:.	.:.:.	.:.:.	.:.:.	.:.:.	.:.:.	.:.:.	.:.:.	.:.:.	.:.:.	.:.:.	.:.:.	.:.:.	.:.:.	.:.:.	.:.:.	.:.:.	.:.:.	.:.:.	.:.:.	.:.:.	.:.:.	.:.:.	.:.:.	.:.:.	.:.:.	.:.:.	.:.:.	.:.:.	.:.:.	.:.:.	.:.:.	.:.:.	.:.:.	.:.:.	.:.:.	.:.:.	.:.:.	.:.:.	.:.:.	.:.:.	.:.:.	.:.:.	.:.:.	.:.:.	.:.:.	.:.:.	.:.:.	.:.:.	.:.:.	.:.:.	.:.:.	.:.:.	.:.:.	.:.:.	.:.:.	.:.:.	.:.:.	.:.:.	.:.:.	.:.:.	.:.:.	.:.:.	.:.:.	.:.:.	.:.:.	.:.:.	.:.:.	.:.:.	.:.:.	.:.:.	.:.:.	.:.:.	.:.:.	.:.:.	.:.:.	.:.:.	.:.:.	.:.:.	.:.:.	.:.:.	.:.:.	.:.:.	.:.:.	.:.:.	.:.:.	.:.:.	.:.:.	.:.:.	.:.:.	.:.:.	.:.:.	.:.:.	.:.:.	.:.:.	.:.:.	.:.:.	.:.:.	.:.:.	.:.:.	.:.:.	.:.:.	.:.:.	.:.:.	.:.:.	.:.:.	.:.:.	.:.:.	.:.:.	.:.:.	.:.:.	.:.:.	.:.:.	.:.:.	.:.:.	.:.:.	.:.:.	.:.:.	.:.:.	.:.:.	.:.:.	.:.:.	.:.:.	.:.:.	.:.:.	.:.:.	.:.:.	.:.:.	.:.:.	.:.:.	.:.:.	.:.:.	.:.:.	.:.:.	.:.:.	.:.:.	.:.:.	.:.:.	.:.:.	.:.:.	.:.:.	.:.:.	.:.:.	.:.:.	.:.:.	.:.:.	.:.:.	.:.:.	.:.:.	.:.:.	.:.:.	.:.:.	.:.:.	.:.:.	.:.:.	.:.:.	.:.:.	.:.:.	.:.:.	.:.:.	.:.:.	.:.:.	.:.:.	.:.:.	.:.:.	.:.:.	.:.:.	.:.:.	.:.:.	.:.:.	.:.:.	.:.:.	.:.:.	.:.:.	.:.:.	.:.:.	.:.:.	.:.:.	.:.:.	.:.:.	.:.:.	.:.:.	.:.:.	.:.:.	.:.:.	.:.:.	.:.:.	.:.:.	.:.:.	.:.:.	.:.:.	.:.:.	.:.:.	.:.:.	.:.:.	.:.:.	.:.:.	.:.:.	.:.:.	.:.:.	.:.:.	.:.:.	.:.:.	.:.:.	.:.:.	.:.:.	.:.:.	.:.:.	.:.:.	.:.:.	.:.:.	.:.:.	.:.:.	.:.:.	.:.:.	.:.:.	.:.:.	.:.:.	.:.:.	.:.:.	.:.:.	.:.:.	.:.:.	.:.:.	.:.:.	.:.:.	.:.:.	.:.:.	.:.:.	.:.:.	.:.:.	.:.:.	.:.:.	.:.:.	.:.:.	.:.:.	.:.:.	.:.:.	.:.:.	.:.:.	.:.:.	.:.:.	.:.:.	.:.:.	1:221093:3	.:.:.	.:.:.	.:.:.	.:.:.	.:.:.	.:.:.	.:.:.	.:.:.	.:.:.	.:.:.	.:.:.	.:.:.	.:.:.	.:.:.	.:.:.	.:.:.	.:.:.	.:.:.	.:.:.	.:.:.	.:.:.	.:.:.	.:.:.	.:.:.	.:.:.	.:.:.	.:.:.	.:.:.	.:.:.	.:.:.	.:.:.	.:.:.	.:.:.	.:.:.	.:.:.	.:.:.	.:.:.	.:.:.	.:.:.	.:.:.	.:.:.	.:.:.	.:.:.	.:.:.	.:.:.	.:.:.	.:.:.	.:.:.	.:.:.	.:.:.	.:.:.	.:.:.	.:.:.	.:.:.	.:.:.	.:.:.	.:.:.	.:.:.	.:.:.	.:.:.	.:.:.	.:.:.	.:.:.	.:.:.	.:.:.	.:.:.	.:.:.	.:.:.	.:.:.	.:.:.	.:.:.	.:.:.	.:.:.	.:.:.	.:.:.	.:.:.	.:.:.	.:.:.	.:.:.	.:.:.	.:.:.	.:.:.	.:.:.	.:.:.	.:.:.	.:.:.	.:.:.	.:.:.	.:.:.	.:.:.	.:.:.	.:.:.	.:.:.	.:.:.	.:.:.	.:.:.	.:.:.	.:.:.	.:.:.	.:.:.	.:.:.	.:.:.	.:.:.	.:.:.	.:.:.	.:.:.	.:.:.	.:.:.	.:.:.	.:.:.	.:.:.	.:.:.	.:.:.	.:.:.	.:.:.	.:.:.	.:.:.	.:.:.	.:.:.	.:.:.	.:.:.	.:.:.	.:.:.	.:.:.	.:.:.	.:.:.	.:.:.	.:.:.	.:.:.	.:.:.	.:.:.	.:.:.	.:.:.	.:.:.	.:.:.	.:.:.	.:.:.	.:.:.	.:.:.	.:.:.	.:.:.	.:.:.	.:.:.	.:.:.	.:.:.	.:.:.	.:.:.	.:.:.	.:.:.	.:.:.	.:.:.	.:.:.	.:.:.	.:.:.	.:.:.	.:.:.	.:.:.	.:.:.	.:.:.	.:.:.	.:.:.	.:.:.	.:.:.	.:.:.	.:.:.	.:.:.	.:.:.	.:.:.	.:.:.	.:.:.	.:.:.	.:.:.	.:.:.	.:.:.	.:.:.	.:.:.	.:.:.	.:.:.	.:.:.	.:.:.	.:.:.	.:.:.	.:.:.	.:.:.	.:.:.	.:.:.	.:.:.	.:.:.	.:.:.	.:.:.	.:.:.	.:.:.	.:.:.	.:.:.	.:.:.	.:.:.	.:.:.	.:.:.	.:.:.	.:.:.	.:.:.	.:.:.	.:.:.	.:.:.	.:.:.	.:.:.	.:.:.	.:.:.	.:.:.	.:.:.	.:.:.	.:.:.	.:.:.	.:.:.	.:.:.	.:.:.	.:.:.	.:.:.	.:.:.	.:.:.	.:.:.	.:.:.	.:.:.	.:.:.	.:.:.	.:.:.	.:.:.	.:.:.	.:.:.	.:.:.	.:.:.	.:.:.	.:.:.	.:.:.	.:.:.	.:.:.	.:.:.	.:.:.	.:.:.	.:.:.	.:.:.	.:.:.	.:.:.	.:.:.	.:.:.	.:.:.	.:.:.	.:.:.	.:.:.	.:.:.	.:.:.	.:.:.	.:.:.	.:.:.	.:.:.	.:.:.	.:.:.	.:.:.	.:.:.	.:.:.	.:.:.	.:.:.	.:.:.	.:.:.	.:.:.	.:.:.	.:.:.	.:.:.	.:.:.	.:.:.	.:.:.	.:.:.	.:.:.	.:.:.	.:.:.	.:.:.	.:.:.	.:.:.	.:.:.	.:.:.	.:.:.	.:.:.	.:.:.	.:.:.	.:.:.	.:.:.	.:.:.	.:.:.	.:.:.	.:.:.	.:.:.	.:.:.	.:.:.	.:.:.	.:.:.	.:.:.	.:.:.	.:.:.	.:.:.	.:.:.	.:.:.	.:.:.	.:.:.	.:.:.	.:.:.	.:.:.	.:.:.	.:.:.	.:.:.	.:.:.	.:.:.	.:.:.	.:.:.	.:.:.	.:.:.	.:.:.	.:.:.	.:.:.	.:.:.	.:.:.	.:.:.	.:.:.	.:.:.	.:.:.	.:.:.	.:.:.	.:.:.	.:.:.	.:.:.	.:.:.	.:.:.	.:.:.	.:.:.	.:.:.	.:.:.	.:.:.	.:.:.	.:.:.	.:.:.	.:.:.	.:.:.	.:.:.	.:.:.	.:.:.	.:.:.	.:.:.	.:.:.	.:.:.	.:.:.	.:.:.	.:.:.	.:.:.	.:.:.	.:.:.	.:.:.	.:.:.	.:.:.	.:.:.	.:.:.	.:.:.	.:.:.	.:.:.	.:.:.	.:.:.	.:.:.	.:.:.	.:.:.	.:.:.	.:.:.	.:.:.	.:.:.	.:.:.	.:.:.	.:.:.	.:.:.	.:.:.	.:.:.	.:.:.	.:.:.	.:.:.	.:.:.	.:.:.	.:.:.	.:.:.	.:.:.	.:.:.	.:.:.	.:.:.	.:.:.	.:.:.	.:.:.	.:.:.	.:.:.	.:.:.	.:.:.	.:.:.	.:.:.	.:.:.	.:.:.	.:.:.	.:.:.	.:.:.	.:.:.	.:.:.	.:.:.	.:.:.	.:.:.	.:.:.	.:.:.	.:.:.	.:.:.	.:.:.	.:.:.	.:.:.	.:.:.	.:.:.	.:.:.	.:.:.	.:.:.	.:.:.	.:.:.	.:.:.	.:.:.	.:.:.	.:.:.	.:.:.	.:.:.	.:.:.	.:.:.	.:.:.	.:.:.	.:.:.	.:.:.	.:.:.	.:.:.	.:.:.	.:.:.	.:.:.	.:.:.	.:.:.	.:.:.	.:.:.	.:.:.	.:.:.	.:.:.	.:.:.	.:.:.	.:.:.	.:.:.	.:.:.	.:.:.	.:.:.	.:.:.	.:.:.	.:.:.	.:.:.	.:.:.	.:.:.	.:.:.	.:.:.	.:.:.	.:.:.	.:.:.	.:.:.	.:.:.	.:.:.	.:.:.	.:.:.	.:.:.	.:.:.	.:.:.	.:.:.	.:.:.	.:.:.	.:.:.	.:.:.	.:.:.	.:.:.	.:.:.	.:.:.	.:.:.	.:.:.	.:.:.	.:.:.	.:.:.	.:.:.	.:.:.	.:.:.	.:.:.	.:.:.	.:.:.	.:.:.	.:.:.	.:.:.	.:.:.	.:.:.	.:.:.	.:.:.	.:.:.	.:.:.	.:.:.	.:.:.	.:.:.	.:.:.	.:.:.	.:.:.	.:.:.	.:.:.	.:.:.	.:.:.	.:.:.	.:.:.	.:.:.	.:.:.	.:.:.	.:.:.	.:.:.	.:.:.	.:.:.	.:.:.	.:.:.	.:.:.	.:.:.	.:.:.	.:.:.	.:.:.	.:.:.	.:.:.	.:.:.	.:.:.	.:.:.	.:.:.	.:.:.	.:.:.	.:.:.	.:.:.	.:.:.	.:.:.	.:.:.	.:.:.	.:.:.	.:.:.	.:.:.
chrXII	365697	.	G	<INS:ME>	.	PASS	SVTYPE=INS;STRAND=+;FAMILY=TY4	GT:END:SUPPORTING_READS	.:.:.	.:.:.	.:.:.	.:.:.	.:.:.	.:.:.	.:.:.	.:.:.	.:.:.	.:.:.	.:.:.	.:.:.	.:.:.	.:.:.	.:.:.	.:.:.	.:.:.	.:.:.	.:.:.	.:.:.	.:.:.	.:.:.	.:.:.	.:.:.	.:.:.	.:.:.	.:.:.	.:.:.	.:.:.	.:.:.	.:.:.	.:.:.	.:.:.	.:.:.	.:.:.	.:.:.	.:.:.	.:.:.	.:.:.	.:.:.	.:.:.	.:.:.	.:.:.	.:.:.	.:.:.	.:.:.	.:.:.	.:.:.	.:.:.	.:.:.	.:.:.	.:.:.	.:.:.	.:.:.	.:.:.	.:.:.	.:.:.	.:.:.	.:.:.	.:.:.	.:.:.	.:.:.	.:.:.	.:.:.	.:.:.	.:.:.	.:.:.	.:.:.	.:.:.	.:.:.	.:.:.	.:.:.	.:.:.	.:.:.	.:.:.	.:.:.	.:.:.	.:.:.	.:.:.	.:.:.	.:.:.	.:.:.	.:.:.	.:.:.	.:.:.	.:.:.	.:.:.	.:.:.	.:.:.	.:.:.	.:.:.	.:.:.	.:.:.	.:.:.	.:.:.	.:.:.	.:.:.	.:.:.	.:.:.	.:.:.	.:.:.	.:.:.	.:.:.	.:.:.	.:.:.	.:.:.	.:.:.	.:.:.	.:.:.	.:.:.	.:.:.	.:.:.	.:.:.	.:.:.	.:.:.	.:.:.	.:.:.	.:.:.	.:.:.	.:.:.	.:.:.	.:.:.	.:.:.	.:.:.	.:.:.	.:.:.	.:.:.	.:.:.	.:.:.	.:.:.	.:.:.	.:.:.	.:.:.	.:.:.	.:.:.	.:.:.	.:.:.	.:.:.	.:.:.	.:.:.	.:.:.	.:.:.	.:.:.	.:.:.	.:.:.	.:.:.	.:.:.	.:.:.	.:.:.	.:.:.	.:.:.	.:.:.	.:.:.	.:.:.	.:.:.	.:.:.	.:.:.	.:.:.	.:.:.	.:.:.	1:365701:16	.:.:.	.:.:.	.:.:.	.:.:.	.:.:.	.:.:.	.:.:.	.:.:.	.:.:.	.:.:.	.:.:.	.:.:.	.:.:.	.:.:.	.:.:.	.:.:.	.:.:.	.:.:.	.:.:.	.:.:.	.:.:.	.:.:.	.:.:.	.:.:.	.:.:.	.:.:.	.:.:.	.:.:.	.:.:.	.:.:.	.:.:.	.:.:.	.:.:.	.:.:.	.:.:.	.:.:.	.:.:.	.:.:.	.:.:.	.:.:.	.:.:.	.:.:.	.:.:.	.:.:.	.:.:.	.:.:.	.:.:.	.:.:.	.:.:.	.:.:.	.:.:.	.:.:.	.:.:.	.:.:.	.:.:.	.:.:.	.:.:.	.:.:.	.:.:.	.:.:.	.:.:.	.:.:.	.:.:.	.:.:.	.:.:.	.:.:.	.:.:.	.:.:.	.:.:.	.:.:.	.:.:.	.:.:.	.:.:.	.:.:.	.:.:.	.:.:.	.:.:.	.:.:.	.:.:.	.:.:.	.:.:.	.:.:.	.:.:.	.:.:.	.:.:.	.:.:.	.:.:.	.:.:.	.:.:.	.:.:.	.:.:.	.:.:.	.:.:.	.:.:.	.:.:.	.:.:.	.:.:.	.:.:.	.:.:.	.:.:.	.:.:.	.:.:.	.:.:.	.:.:.	.:.:.	.:.:.	.:.:.	.:.:.	.:.:.	.:.:.	.:.:.	.:.:.	.:.:.	.:.:.	.:.:.	.:.:.	.:.:.	.:.:.	.:.:.	.:.:.	.:.:.	.:.:.	.:.:.	.:.:.	.:.:.	.:.:.	.:.:.	.:.:.	.:.:.	.:.:.	.:.:.	.:.:.	.:.:.	.:.:.	.:.:.	.:.:.	.:.:.	.:.:.	.:.:.	.:.:.	.:.:.	.:.:.	.:.:.	.:.:.	.:.:.	.:.:.	.:.:.	.:.:.	.:.:.	.:.:.	.:.:.	.:.:.	.:.:.	.:.:.	.:.:.	.:.:.	.:.:.	.:.:.	.:.:.	.:.:.	.:.:.	.:.:.	.:.:.	.:.:.	.:.:.	.:.:.	.:.:.	.:.:.	.:.:.	.:.:.	.:.:.	.:.:.	.:.:.	.:.:.	.:.:.	.:.:.	.:.:.	.:.:.	.:.:.	.:.:.	.:.:.	.:.:.	.:.:.	.:.:.	.:.:.	.:.:.	.:.:.	.:.:.	.:.:.	.:.:.	.:.:.	.:.:.	.:.:.	.:.:.	.:.:.	.:.:.	.:.:.	.:.:.	.:.:.	.:.:.	.:.:.	.:.:.	.:.:.	.:.:.	.:.:.	.:.:.	.:.:.	.:.:.	.:.:.	.:.:.	.:.:.	.:.:.	.:.:.	.:.:.	.:.:.	.:.:.	.:.:.	.:.:.	.:.:.	.:.:.	.:.:.	.:.:.	.:.:.	.:.:.	.:.:.	.:.:.	.:.:.	.:.:.	.:.:.	.:.:.	.:.:.	.:.:.	.:.:.	.:.:.	.:.:.	.:.:.	.:.:.	.:.:.	.:.:.	.:.:.	.:.:.	.:.:.	.:.:.	.:.:.	.:.:.	.:.:.	.:.:.	.:.:.	.:.:.	.:.:.	.:.:.	.:.:.	.:.:.	.:.:.	.:.:.	.:.:.	.:.:.	.:.:.	.:.:.	.:.:.	.:.:.	.:.:.	.:.:.	.:.:.	.:.:.	.:.:.	.:.:.	.:.:.	.:.:.	.:.:.	.:.:.	.:.:.	.:.:.	.:.:.	.:.:.	.:.:.	.:.:.	.:.:.	.:.:.	.:.:.	.:.:.	.:.:.	.:.:.	.:.:.	.:.:.	.:.:.	.:.:.	.:.:.	.:.:.	.:.:.	.:.:.	.:.:.	.:.:.	.:.:.	.:.:.	.:.:.	.:.:.	.:.:.	.:.:.	.:.:.	.:.:.	.:.:.	.:.:.	.:.:.	.:.:.	.:.:.	.:.:.	.:.:.	.:.:.	.:.:.	.:.:.	.:.:.	.:.:.	.:.:.	.:.:.	.:.:.	.:.:.	.:.:.	.:.:.	.:.:.	.:.:.	.:.:.	.:.:.	.:.:.	.:.:.	.:.:.	.:.:.	.:.:.	.:.:.	.:.:.	.:.:.	.:.:.	.:.:.	.:.:.	.:.:.	.:.:.	.:.:.	.:.:.	.:.:.	.:.:.	.:.:.	.:.:.	.:.:.	.:.:.	.:.:.	.:.:.	.:.:.	.:.:.	.:.:.	.:.:.	.:.:.	.:.:.	.:.:.	.:.:.	.:.:.	.:.:.	.:.:.	.:.:.	.:.:.	.:.:.	.:.:.	.:.:.	.:.:.	.:.:.	.:.:.	.:.:.	.:.:.	.:.:.	.:.:.	.:.:.	.:.:.	.:.:.	.:.:.	.:.:.	.:.:.	.:.:.	.:.:.	.:.:.	.:.:.	.:.:.	.:.:.	.:.:.	.:.:.	.:.:.	.:.:.	.:.:.	.:.:.	.:.:.	.:.:.	.:.:.	.:.:.	.:.:.	.:.:.	.:.:.	.:.:.	.:.:.	.:.:.	.:.:.	.:.:.	.:.:.	.:.:.	.:.:.	.:.:.	.:.:.	.:.:.	.:.:.	.:.:.	.:.:.	.:.:.	.:.:.	.:.:.	.:.:.	.:.:.	.:.:.	.:.:.	.:.:.	.:.:.	.:.:.	.:.:.	.:.:.	.:.:.	.:.:.	.:.:.	.:.:.	.:.:.	.:.:.	.:.:.	.:.:.	.:.:.	.:.:.	.:.:.	.:.:.	.:.:.	.:.:.	.:.:.	.:.:.	.:.:.	.:.:.	.:.:.	.:.:.	.:.:.	.:.:.	.:.:.	.:.:.	.:.:.	.:.:.	.:.:.	.:.:.	.:.:.	.:.:.	.:.:.	.:.:.	.:.:.	.:.:.	.:.:.	.:.:.	.:.:.	.:.:.	.:.:.	.:.:.	.:.:.	.:.:.	.:.:.	.:.:.	.:.:.	.:.:.	.:.:.	.:.:.	.:.:.	.:.:.	.:.:.	.:.:.	.:.:.	.:.:.	.:.:.	.:.:.	.:.:.	.:.:.	.:.:.	.:.:.	.:.:.	.:.:.	.:.:.	.:.:.	.:.:.	.:.:.	.:.:.	.:.:.	.:.:.	.:.:.	.:.:.	.:.:.	.:.:.	.:.:.	.:.:.	.:.:.	.:.:.	.:.:.	.:.:.	.:.:.	.:.:.	.:.:.	.:.:.	.:.:.	.:.:.	.:.:.	.:.:.	.:.:.	.:.:.	.:.:.	.:.:.	.:.:.	.:.:.	.:.:.	.:.:.	.:.:.	.:.:.	.:.:.	.:.:.	.:.:.	.:.:.	.:.:.	.:.:.	.:.:.	.:.:.	.:.:.	.:.:.	.:.:.	.:.:.	.:.:.	.:.:.	.:.:.	.:.:.	.:.:.	.:.:.	.:.:.	.:.:.	.:.:.	.:.:.	.:.:.	.:.:.	.:.:.	.:.:.	.:.:.	.:.:.	.:.:.	.:.:.	.:.:.	.:.:.	.:.:.	.:.:.	.:.:.	.:.:.	.:.:.	.:.:.	.:.:.	.:.:.	.:.:.	.:.:.	.:.:.	.:.:.	.:.:.	.:.:.	.:.:.	.:.:.	.:.:.	.:.:.	.:.:.	.:.:.	.:.:.	.:.:.	.:.:.	.:.:.	.:.:.	.:.:.	.:.:.	.:.:.	.:.:.	.:.:.	.:.:.	.:.:.	.:.:.	.:.:.	.:.:.	.:.:.	.:.:.	.:.:.	.:.:.	.:.:.	.:.:.	.:.:.	.:.:.	.:.:.	.:.:.	.:.:.	.:.:.	.:.:.	.:.:.	.:.:.	.:.:.	.:.:.	.:.:.	.:.:.	.:.:.	.:.:.	.:.:.	.:.:.	.:.:.	.:.:.	.:.:.	.:.:.	.:.:.	.:.:.	.:.:.	.:.:.	.:.:.	.:.:.	.:.:.	.:.:.	.:.:.	.:.:.	.:.:.	.:.:.	.:.:.	.:.:.	.:.:.	.:.:.	.:.:.	.:.:.	.:.:.	.:.:.	.:.:.	.:.:.	.:.:.	.:.:.	.:.:.	.:.:.	.:.:.	.:.:.	.:.:.	.:.:.	.:.:.	.:.:.	.:.:.	.:.:.	.:.:.	.:.:.	.:.:.	.:.:.	.:.:.	.:.:.	.:.:.	.:.:.	.:.:.	.:.:.	.:.:.	.:.:.	.:.:.	.:.:.	.:.:.	.:.:.	.:.:.	.:.:.	.:.:.	.:.:.	.:.:.	.:.:.	.:.:.	.:.:.	.:.:.	.:.:.	.:.:.	.:.:.	.:.:.	.:.:.	.:.:.	.:.:.	.:.:.	.:.:.	.:.:.	.:.:.	.:.:.	.:.:.	.:.:.	.:.:.	.:.:.	.:.:.	.:.:.	.:.:.	.:.:.	.:.:.	.:.:.	.:.:.	.:.:.	.:.:.	.:.:.	.:.:.	.:.:.	.:.:.	.:.:.	.:.:.	.:.:.	.:.:.	.:.:.	.:.:.	.:.:.	.:.:.	.:.:.	.:.:.	.:.:.	.:.:.	.:.:.	.:.:.	.:.:.	.:.:.	.:.:.	.:.:.	.:.:.	.:.:.	.:.:.	.:.:.	.:.:.	.:.:.	.:.:.	.:.:.	.:.:.	.:.:.	.:.:.	.:.:.	.:.:.	.:.:.	.:.:.	.:.:.	.:.:.	.:.:.	.:.:.	.:.:.	.:.:.	.:.:.	.:.:.	.:.:.	.:.:.	.:.:.	.:.:.	.:.:.	.:.:.	.:.:.	.:.:.	.:.:.	.:.:.	.:.:.	.:.:.	.:.:.	.:.:.	.:.:.	.:.:.	.:.:.	.:.:.	.:.:.	.:.:.	.:.:.	.:.:.	.:.:.	.:.:.	.:.:.	.:.:.	.:.:.	.:.:.	.:.:.	.:.:.	.:.:.	.:.:.	.:.:.	.:.:.	.:.:.	.:.:.	.:.:.	.:.:.	.:.:.	.:.:.	.:.:.	.:.:.	.:.:.	.:.:.	.:.:.	.:.:.	.:.:.	.:.:.	.:.:.	.:.:.	.:.:.	.:.:.	.:.:.	.:.:.	.:.:.	.:.:.	.:.:.	.:.:.	.:.:.	.:.:.	.:.:.	.:.:.	.:.:.	.:.:.	.:.:.	.:.:.	.:.:.	.:.:.	.:.:.	.:.:.	.:.:.	.:.:.	.:.:.	.:.:.	.:.:.	.:.:.	.:.:.	.:.:.	.:.:.	.:.:.	.:.:.	.:.:.	.:.:.	.:.:.	.:.:.	.:.:.	.:.:.	.:.:.	.:.:.	.:.:.	.:.:.	.:.:.	.:.:.	.:.:.	.:.:.	.:.:.	.:.:.	.:.:.	.:.:.	.:.:.	.:.:.	.:.:.	.:.:.	.:.:.	.:.:.	.:.:.	.:.:.	.:.:.	.:.:.
chrXII	365878	.	A	<INS:ME>	.	PASS	SVTYPE=INS;STRAND=-;FAMILY=TY1	GT:END:SUPPORTING_READS	.:.:.	.:.:.	.:.:.	.:.:.	.:.:.	.:.:.	.:.:.	.:.:.	.:.:.	.:.:.	.:.:.	.:.:.	.:.:.	.:.:.	.:.:.	.:.:.	.:.:.	.:.:.	.:.:.	.:.:.	.:.:.	.:.:.	.:.:.	.:.:.	.:.:.	.:.:.	.:.:.	.:.:.	.:.:.	.:.:.	.:.:.	.:.:.	.:.:.	.:.:.	.:.:.	.:.:.	.:.:.	.:.:.	.:.:.	.:.:.	.:.:.	.:.:.	.:.:.	.:.:.	.:.:.	.:.:.	.:.:.	.:.:.	.:.:.	.:.:.	.:.:.	.:.:.	.:.:.	.:.:.	.:.:.	.:.:.	.:.:.	.:.:.	.:.:.	.:.:.	.:.:.	.:.:.	.:.:.	.:.:.	.:.:.	.:.:.	.:.:.	.:.:.	.:.:.	.:.:.	.:.:.	.:.:.	.:.:.	.:.:.	.:.:.	.:.:.	.:.:.	.:.:.	.:.:.	.:.:.	.:.:.	.:.:.	.:.:.	.:.:.	.:.:.	.:.:.	.:.:.	.:.:.	.:.:.	.:.:.	.:.:.	.:.:.	.:.:.	.:.:.	.:.:.	.:.:.	.:.:.	.:.:.	.:.:.	.:.:.	.:.:.	.:.:.	.:.:.	.:.:.	.:.:.	.:.:.	.:.:.	.:.:.	.:.:.	.:.:.	.:.:.	.:.:.	.:.:.	.:.:.	.:.:.	.:.:.	.:.:.	.:.:.	.:.:.	.:.:.	.:.:.	.:.:.	.:.:.	.:.:.	.:.:.	.:.:.	.:.:.	.:.:.	.:.:.	.:.:.	.:.:.	.:.:.	.:.:.	.:.:.	.:.:.	.:.:.	.:.:.	.:.:.	.:.:.	.:.:.	.:.:.	.:.:.	.:.:.	.:.:.	.:.:.	.:.:.	.:.:.	.:.:.	.:.:.	.:.:.	.:.:.	.:.:.	.:.:.	.:.:.	.:.:.	.:.:.	.:.:.	.:.:.	.:.:.	.:.:.	.:.:.	.:.:.	.:.:.	.:.:.	.:.:.	.:.:.	.:.:.	.:.:.	.:.:.	.:.:.	.:.:.	.:.:.	.:.:.	.:.:.	.:.:.	.:.:.	.:.:.	.:.:.	.:.:.	.:.:.	.:.:.	.:.:.	.:.:.	.:.:.	.:.:.	1:365882:14	.:.:.	.:.:.	.:.:.	.:.:.	.:.:.	.:.:.	.:.:.	.:.:.	.:.:.	.:.:.	.:.:.	.:.:.	.:.:.	.:.:.	.:.:.	.:.:.	.:.:.	.:.:.	.:.:.	.:.:.	.:.:.	.:.:.	.:.:.	.:.:.	.:.:.	.:.:.	.:.:.	.:.:.	.:.:.	.:.:.	.:.:.	.:.:.	.:.:.	.:.:.	.:.:.	.:.:.	.:.:.	.:.:.	.:.:.	.:.:.	.:.:.	.:.:.	.:.:.	.:.:.	.:.:.	.:.:.	.:.:.	.:.:.	.:.:.	.:.:.	.:.:.	.:.:.	.:.:.	.:.:.	.:.:.	.:.:.	.:.:.	.:.:.	.:.:.	.:.:.	.:.:.	.:.:.	.:.:.	.:.:.	.:.:.	.:.:.	.:.:.	.:.:.	.:.:.	.:.:.	.:.:.	.:.:.	.:.:.	.:.:.	.:.:.	.:.:.	.:.:.	.:.:.	.:.:.	.:.:.	.:.:.	.:.:.	.:.:.	.:.:.	.:.:.	.:.:.	.:.:.	.:.:.	.:.:.	.:.:.	.:.:.	.:.:.	.:.:.	.:.:.	.:.:.	.:.:.	.:.:.	.:.:.	.:.:.	.:.:.	.:.:.	.:.:.	.:.:.	.:.:.	.:.:.	.:.:.	.:.:.	.:.:.	.:.:.	.:.:.	.:.:.	.:.:.	.:.:.	.:.:.	.:.:.	.:.:.	.:.:.	.:.:.	.:.:.	.:.:.	.:.:.	.:.:.	.:.:.	.:.:.	.:.:.	.:.:.	.:.:.	.:.:.	.:.:.	.:.:.	.:.:.	.:.:.	.:.:.	.:.:.	.:.:.	.:.:.	.:.:.	.:.:.	.:.:.	.:.:.	.:.:.	.:.:.	.:.:.	.:.:.	.:.:.	.:.:.	.:.:.	.:.:.	.:.:.	.:.:.	.:.:.	.:.:.	.:.:.	.:.:.	.:.:.	.:.:.	.:.:.	.:.:.	.:.:.	.:.:.	.:.:.	.:.:.	.:.:.	.:.:.	.:.:.	.:.:.	.:.:.	.:.:.	.:.:.	.:.:.	.:.:.	.:.:.	.:.:.	.:.:.	.:.:.	.:.:.	.:.:.	.:.:.	.:.:.	.:.:.	.:.:.	.:.:.	.:.:.	.:.:.	.:.:.	.:.:.	.:.:.	.:.:.	.:.:.	.:.:.	.:.:.	.:.:.	.:.:.	.:.:.	.:.:.	.:.:.	.:.:.	.:.:.	.:.:.	.:.:.	.:.:.	.:.:.	.:.:.	.:.:.	.:.:.	.:.:.	.:.:.	.:.:.	.:.:.	.:.:.	.:.:.	.:.:.	.:.:.	.:.:.	.:.:.	.:.:.	.:.:.	.:.:.	.:.:.	.:.:.	.:.:.	.:.:.	.:.:.	.:.:.	.:.:.	.:.:.	.:.:.	.:.:.	.:.:.	.:.:.	.:.:.	.:.:.	.:.:.	.:.:.	.:.:.	.:.:.	.:.:.	.:.:.	.:.:.	.:.:.	.:.:.	.:.:.	.:.:.	.:.:.	.:.:.	.:.:.	.:.:.	.:.:.	.:.:.	.:.:.	.:.:.	.:.:.	.:.:.	.:.:.	.:.:.	.:.:.	.:.:.	.:.:.	.:.:.	.:.:.	.:.:.	.:.:.	.:.:.	.:.:.	.:.:.	.:.:.	.:.:.	.:.:.	.:.:.	.:.:.	.:.:.	.:.:.	.:.:.	.:.:.	.:.:.	.:.:.	.:.:.	.:.:.	.:.:.	.:.:.	.:.:.	.:.:.	.:.:.	.:.:.	.:.:.	.:.:.	.:.:.	.:.:.	.:.:.	.:.:.	.:.:.	.:.:.	.:.:.	.:.:.	.:.:.	.:.:.	.:.:.	.:.:.	.:.:.	.:.:.	.:.:.	.:.:.	.:.:.	.:.:.	.:.:.	.:.:.	.:.:.	.:.:.	.:.:.	.:.:.	.:.:.	.:.:.	.:.:.	.:.:.	.:.:.	.:.:.	.:.:.	.:.:.	.:.:.	.:.:.	.:.:.	.:.:.	.:.:.	.:.:.	.:.:.	.:.:.	.:.:.	.:.:.	.:.:.	.:.:.	.:.:.	.:.:.	.:.:.	.:.:.	.:.:.	.:.:.	.:.:.	.:.:.	.:.:.	.:.:.	.:.:.	.:.:.	.:.:.	.:.:.	.:.:.	.:.:.	.:.:.	.:.:.	.:.:.	.:.:.	.:.:.	.:.:.	.:.:.	.:.:.	.:.:.	.:.:.	.:.:.	.:.:.	.:.:.	.:.:.	.:.:.	.:.:.	.:.:.	.:.:.	.:.:.	.:.:.	.:.:.	.:.:.	.:.:.	.:.:.	.:.:.	.:.:.	.:.:.	.:.:.	.:.:.	.:.:.	.:.:.	.:.:.	.:.:.	.:.:.	.:.:.	.:.:.	.:.:.	.:.:.	.:.:.	.:.:.	.:.:.	.:.:.	.:.:.	.:.:.	.:.:.	.:.:.	.:.:.	.:.:.	.:.:.	.:.:.	.:.:.	.:.:.	.:.:.	.:.:.	.:.:.	.:.:.	.:.:.	.:.:.	.:.:.	.:.:.	.:.:.	.:.:.	.:.:.	.:.:.	.:.:.	.:.:.	.:.:.	.:.:.	.:.:.	.:.:.	.:.:.	.:.:.	.:.:.	.:.:.	.:.:.	.:.:.	.:.:.	.:.:.	.:.:.	.:.:.	.:.:.	.:.:.	.:.:.	.:.:.	.:.:.	.:.:.	.:.:.	.:.:.	.:.:.	.:.:.	.:.:.	.:.:.	.:.:.	.:.:.	.:.:.	.:.:.	.:.:.	.:.:.	.:.:.	.:.:.	.:.:.	.:.:.	.:.:.	.:.:.	.:.:.	.:.:.	.:.:.	.:.:.	.:.:.	.:.:.	.:.:.	.:.:.	.:.:.	.:.:.	.:.:.	.:.:.	.:.:.	.:.:.	.:.:.	.:.:.	.:.:.	.:.:.	.:.:.	.:.:.	.:.:.	.:.:.	.:.:.	.:.:.	.:.:.	.:.:.	.:.:.	.:.:.	.:.:.	.:.:.	.:.:.	.:.:.	.:.:.	.:.:.	.:.:.	.:.:.	.:.:.	.:.:.	.:.:.	.:.:.	.:.:.	.:.:.	.:.:.	.:.:.	.:.:.	.:.:.	.:.:.	.:.:.	.:.:.	.:.:.	.:.:.	.:.:.	.:.:.	.:.:.	.:.:.	.:.:.	.:.:.	.:.:.	.:.:.	.:.:.	.:.:.	.:.:.	.:.:.	.:.:.	.:.:.	.:.:.	.:.:.	.:.:.	.:.:.	.:.:.	.:.:.	.:.:.	.:.:.	.:.:.	.:.:.	.:.:.	.:.:.	.:.:.	.:.:.	.:.:.	.:.:.	.:.:.	.:.:.	.:.:.	.:.:.	.:.:.	.:.:.	.:.:.	.:.:.	.:.:.	.:.:.	.:.:.	.:.:.	.:.:.	.:.:.	.:.:.	.:.:.	.:.:.	.:.:.	.:.:.	.:.:.	.:.:.	.:.:.	.:.:.	.:.:.	.:.:.	.:.:.	.:.:.	.:.:.	.:.:.	.:.:.	.:.:.	.:.:.	.:.:.	.:.:.	.:.:.	.:.:.	.:.:.	.:.:.	.:.:.	.:.:.	.:.:.	.:.:.	.:.:.	.:.:.	.:.:.	.:.:.	.:.:.	.:.:.	.:.:.	.:.:.	.:.:.	.:.:.	.:.:.	.:.:.	.:.:.	.:.:.	.:.:.	.:.:.	.:.:.	.:.:.	.:.:.	.:.:.	.:.:.	.:.:.	.:.:.	.:.:.	.:.:.	.:.:.	.:.:.	.:.:.	.:.:.	.:.:.	.:.:.	.:.:.	.:.:.	.:.:.	.:.:.	.:.:.	.:.:.	.:.:.	.:.:.	.:.:.	.:.:.	.:.:.	.:.:.	.:.:.	.:.:.	.:.:.	.:.:.	.:.:.	.:.:.	.:.:.	.:.:.	.:.:.	.:.:.	.:.:.	.:.:.	.:.:.	.:.:.	.:.:.	.:.:.	.:.:.	.:.:.	.:.:.	.:.:.	.:.:.	.:.:.	.:.:.	.:.:.	.:.:.	.:.:.	.:.:.	.:.:.	.:.:.	.:.:.	.:.:.	.:.:.	.:.:.	.:.:.	.:.:.	.:.:.	.:.:.	.:.:.	.:.:.	.:.:.	.:.:.	.:.:.	.:.:.	.:.:.	.:.:.	.:.:.	.:.:.	.:.:.	.:.:.	.:.:.	.:.:.	.:.:.	.:.:.	.:.:.	.:.:.	.:.:.	.:.:.	.:.:.	.:.:.	.:.:.	.:.:.	.:.:.	.:.:.	.:.:.	.:.:.	.:.:.	.:.:.	.:.:.	.:.:.	.:.:.	.:.:.	.:.:.	.:.:.	.:.:.	.:.:.	.:.:.	.:.:.	.:.:.	.:.:.	.:.:.	.:.:.	.:.:.	.:.:.	.:.:.	.:.:.	.:.:.	.:.:.	.:.:.	.:.:.	.:.:.	.:.:.	.:.:.	.:.:.	.:.:.	.:.:.	.:.:.	.:.:.	.:.:.	.:.:.	.:.:.	.:.:.	.:.:.	.:.:.	.:.:.	.:.:.	.:.:.	.:.:.	.:.:.	.:.:.	.:.:.	.:.:.	.:.:.	.:.:.	.:.:.	.:.:.	.:.:.	.:.:.	.:.:.	.:.:.	.:.:.	.:.:.	.:.:.	.:.:.	.:.:.	.:.:.	.:.:.	.:.:.	.:.:.	.:.:.	.:.:.	.:.:.	.:.:.	.:.:.	.:.:.	.:.:.	.:.:.	.:.:.	.:.:.	.:.:.	.:.:.	.:.:.	.:.:.	.:.:.	.:.:.	.:.:.	.:.:.	.:.:.	.:.:.	.:.:.	.:.:.	.:.:.	.:.:.	.:.:.	.:.:.	.:.:.	.:.:.	.:.:.	.:.:.	.:.:.	.:.:.	.:.:.	.:.:.	.:.:.	.:.:.	.:.:.	.:.:.	.:.:.	.:.:.	.:.:.	.:.:.	.:.:.	.:.:.	.:.:.	.:.:.	.:.:.	.:.:.	.:.:.	.:.:.	.:.:.	.:.:.	.:.:.	.:.:.	.:.:.	.:.:.	.:.:.	.:.:.	.:.:.	.:.:.	.:.:.	.:.:.	.:.:.	.:.:.	.:.:.	.:.:.	.:.:.	.:.:.	.:.:.	.:.:.	.:.:.	.:.:.	.:.:.	.:.:.	.:.:.	.:.:.	.:.:.	.:.:.	.:.:.	.:.:.
chrXII	365988	.	T	<INS:ME>	.	PASS	SVTYPE=INS;STRAND=-;FAMILY=TY4	GT:END:SUPPORTING_READS	.:.:.	.:.:.	.:.:.	.:.:.	.:.:.	.:.:.	.:.:.	.:.:.	.:.:.	.:.:.	.:.:.	.:.:.	.:.:.	.:.:.	.:.:.	.:.:.	.:.:.	.:.:.	.:.:.	.:.:.	.:.:.	.:.:.	.:.:.	.:.:.	.:.:.	.:.:.	.:.:.	.:.:.	.:.:.	.:.:.	.:.:.	.:.:.	.:.:.	.:.:.	.:.:.	.:.:.	.:.:.	.:.:.	.:.:.	.:.:.	.:.:.	.:.:.	.:.:.	.:.:.	.:.:.	.:.:.	.:.:.	.:.:.	.:.:.	.:.:.	.:.:.	.:.:.	.:.:.	.:.:.	.:.:.	.:.:.	.:.:.	.:.:.	.:.:.	.:.:.	.:.:.	.:.:.	.:.:.	.:.:.	.:.:.	.:.:.	.:.:.	.:.:.	.:.:.	.:.:.	.:.:.	.:.:.	.:.:.	.:.:.	.:.:.	.:.:.	.:.:.	.:.:.	.:.:.	.:.:.	.:.:.	.:.:.	.:.:.	.:.:.	.:.:.	.:.:.	.:.:.	.:.:.	.:.:.	.:.:.	.:.:.	.:.:.	.:.:.	.:.:.	.:.:.	.:.:.	.:.:.	.:.:.	.:.:.	.:.:.	.:.:.	.:.:.	.:.:.	.:.:.	.:.:.	.:.:.	.:.:.	.:.:.	.:.:.	.:.:.	.:.:.	.:.:.	.:.:.	.:.:.	.:.:.	.:.:.	.:.:.	.:.:.	.:.:.	.:.:.	.:.:.	.:.:.	.:.:.	.:.:.	.:.:.	.:.:.	.:.:.	.:.:.	.:.:.	.:.:.	.:.:.	.:.:.	.:.:.	.:.:.	.:.:.	.:.:.	.:.:.	.:.:.	.:.:.	.:.:.	.:.:.	.:.:.	.:.:.	.:.:.	.:.:.	.:.:.	.:.:.	.:.:.	.:.:.	.:.:.	.:.:.	.:.:.	.:.:.	.:.:.	.:.:.	.:.:.	.:.:.	.:.:.	.:.:.	.:.:.	1:365992:12	.:.:.	.:.:.	.:.:.	.:.:.	.:.:.	.:.:.	.:.:.	.:.:.	.:.:.	.:.:.	.:.:.	.:.:.	.:.:.	.:.:.	.:.:.	.:.:.	.:.:.	.:.:.	.:.:.	.:.:.	.:.:.	.:.:.	.:.:.	.:.:.	.:.:.	.:.:.	.:.:.	.:.:.	.:.:.	.:.:.	.:.:.	.:.:.	.:.:.	.:.:.	.:.:.	.:.:.	.:.:.	.:.:.	.:.:.	.:.:.	.:.:.	.:.:.	.:.:.	.:.:.	.:.:.	.:.:.	.:.:.	.:.:.	.:.:.	.:.:.	.:.:.	.:.:.	.:.:.	.:.:.	.:.:.	.:.:.	.:.:.	.:.:.	.:.:.	.:.:.	.:.:.	.:.:.	.:.:.	.:.:.	.:.:.	.:.:.	.:.:.	.:.:.	.:.:.	.:.:.	.:.:.	.:.:.	.:.:.	.:.:.	.:.:.	.:.:.	.:.:.	.:.:.	.:.:.	.:.:.	.:.:.	.:.:.	.:.:.	.:.:.	.:.:.	.:.:.	.:.:.	.:.:.	.:.:.	.:.:.	.:.:.	.:.:.	.:.:.	.:.:.	.:.:.	.:.:.	.:.:.	.:.:.	.:.:.	.:.:.	.:.:.	.:.:.	.:.:.	.:.:.	.:.:.	.:.:.	.:.:.	.:.:.	.:.:.	.:.:.	.:.:.	.:.:.	.:.:.	.:.:.	.:.:.	.:.:.	.:.:.	.:.:.	.:.:.	.:.:.	.:.:.	.:.:.	.:.:.	.:.:.	.:.:.	.:.:.	.:.:.	.:.:.	.:.:.	.:.:.	.:.:.	.:.:.	.:.:.	.:.:.	.:.:.	.:.:.	.:.:.	.:.:.	.:.:.	.:.:.	.:.:.	.:.:.	.:.:.	.:.:.	.:.:.	.:.:.	.:.:.	.:.:.	.:.:.	.:.:.	.:.:.	.:.:.	.:.:.	.:.:.	.:.:.	.:.:.	.:.:.	.:.:.	.:.:.	.:.:.	.:.:.	.:.:.	.:.:.	.:.:.	.:.:.	.:.:.	.:.:.	.:.:.	.:.:.	.:.:.	.:.:.	.:.:.	.:.:.	.:.:.	.:.:.	.:.:.	.:.:.	.:.:.	.:.:.	.:.:.	.:.:.	.:.:.	.:.:.	.:.:.	.:.:.	.:.:.	.:.:.	.:.:.	.:.:.	.:.:.	.:.:.	.:.:.	.:.:.	.:.:.	.:.:.	.:.:.	.:.:.	.:.:.	.:.:.	.:.:.	.:.:.	.:.:.	.:.:.	.:.:.	.:.:.	.:.:.	.:.:.	.:.:.	.:.:.	.:.:.	.:.:.	.:.:.	.:.:.	.:.:.	.:.:.	.:.:.	.:.:.	.:.:.	.:.:.	.:.:.	.:.:.	.:.:.	.:.:.	.:.:.	.:.:.	.:.:.	.:.:.	.:.:.	.:.:.	.:.:.	.:.:.	.:.:.	.:.:.	.:.:.	.:.:.	.:.:.	.:.:.	.:.:.	.:.:.	.:.:.	.:.:.	.:.:.	.:.:.	.:.:.	.:.:.	.:.:.	.:.:.	.:.:.	.:.:.	.:.:.	.:.:.	.:.:.	.:.:.	.:.:.	.:.:.	.:.:.	.:.:.	.:.:.	.:.:.	.:.:.	.:.:.	.:.:.	.:.:.	.:.:.	.:.:.	.:.:.	.:.:.	.:.:.	.:.:.	.:.:.	.:.:.	.:.:.	.:.:.	.:.:.	.:.:.	.:.:.	.:.:.	.:.:.	.:.:.	.:.:.	.:.:.	.:.:.	.:.:.	.:.:.	.:.:.	.:.:.	.:.:.	.:.:.	.:.:.	.:.:.	.:.:.	.:.:.	.:.:.	.:.:.	.:.:.	.:.:.	.:.:.	.:.:.	.:.:.	.:.:.	.:.:.	.:.:.	.:.:.	.:.:.	.:.:.	.:.:.	.:.:.	.:.:.	.:.:.	.:.:.	.:.:.	.:.:.	.:.:.	.:.:.	.:.:.	.:.:.	.:.:.	.:.:.	.:.:.	.:.:.	.:.:.	.:.:.	.:.:.	.:.:.	.:.:.	.:.:.	.:.:.	.:.:.	.:.:.	.:.:.	.:.:.	.:.:.	.:.:.	.:.:.	.:.:.	.:.:.	.:.:.	.:.:.	.:.:.	.:.:.	.:.:.	.:.:.	.:.:.	.:.:.	.:.:.	.:.:.	.:.:.	.:.:.	.:.:.	.:.:.	.:.:.	.:.:.	.:.:.	.:.:.	.:.:.	.:.:.	.:.:.	.:.:.	.:.:.	.:.:.	.:.:.	.:.:.	.:.:.	.:.:.	.:.:.	.:.:.	.:.:.	.:.:.	.:.:.	.:.:.	.:.:.	.:.:.	.:.:.	.:.:.	.:.:.	.:.:.	.:.:.	.:.:.	.:.:.	.:.:.	.:.:.	.:.:.	.:.:.	.:.:.	.:.:.	.:.:.	.:.:.	.:.:.	.:.:.	.:.:.	.:.:.	.:.:.	.:.:.	.:.:.	.:.:.	.:.:.	.:.:.	.:.:.	.:.:.	.:.:.	.:.:.	.:.:.	.:.:.	.:.:.	.:.:.	.:.:.	.:.:.	.:.:.	.:.:.	.:.:.	.:.:.	.:.:.	.:.:.	.:.:.	.:.:.	.:.:.	.:.:.	.:.:.	.:.:.	.:.:.	.:.:.	.:.:.	.:.:.	.:.:.	.:.:.	.:.:.	.:.:.	.:.:.	.:.:.	.:.:.	.:.:.	.:.:.	.:.:.	.:.:.	.:.:.	.:.:.	.:.:.	.:.:.	.:.:.	.:.:.	.:.:.	.:.:.	.:.:.	.:.:.	.:.:.	.:.:.	.:.:.	.:.:.	.:.:.	.:.:.	.:.:.	.:.:.	.:.:.	.:.:.	.:.:.	.:.:.	.:.:.	.:.:.	.:.:.	.:.:.	.:.:.	.:.:.	.:.:.	.:.:.	.:.:.	.:.:.	.:.:.	.:.:.	.:.:.	.:.:.	.:.:.	.:.:.	.:.:.	.:.:.	.:.:.	.:.:.	.:.:.	.:.:.	.:.:.	.:.:.	.:.:.	.:.:.	.:.:.	.:.:.	.:.:.	.:.:.	.:.:.	.:.:.	.:.:.	.:.:.	.:.:.	.:.:.	.:.:.	.:.:.	.:.:.	.:.:.	.:.:.	.:.:.	.:.:.	.:.:.	.:.:.	.:.:.	.:.:.	.:.:.	.:.:.	.:.:.	.:.:.	.:.:.	.:.:.	.:.:.	.:.:.	.:.:.	.:.:.	.:.:.	.:.:.	.:.:.	.:.:.	.:.:.	.:.:.	.:.:.	.:.:.	.:.:.	.:.:.	.:.:.	.:.:.	.:.:.	.:.:.	.:.:.	.:.:.	.:.:.	.:.:.	.:.:.	.:.:.	.:.:.	.:.:.	.:.:.	.:.:.	.:.:.	.:.:.	.:.:.	.:.:.	.:.:.	.:.:.	.:.:.	.:.:.	.:.:.	.:.:.	.:.:.	.:.:.	.:.:.	.:.:.	.:.:.	.:.:.	.:.:.	.:.:.	.:.:.	.:.:.	.:.:.	.:.:.	.:.:.	.:.:.	.:.:.	.:.:.	.:.:.	.:.:.	.:.:.	.:.:.	.:.:.	.:.:.	.:.:.	.:.:.	.:.:.	.:.:.	.:.:.	.:.:.	.:.:.	.:.:.	.:.:.	.:.:.	.:.:.	.:.:.	.:.:.	.:.:.	.:.:.	.:.:.	.:.:.	.:.:.	.:.:.	.:.:.	.:.:.	.:.:.	.:.:.	.:.:.	.:.:.	.:.:.	.:.:.	.:.:.	.:.:.	.:.:.	.:.:.	.:.:.	.:.:.	.:.:.	.:.:.	.:.:.	.:.:.	.:.:.	.:.:.	.:.:.	.:.:.	.:.:.	.:.:.	.:.:.	.:.:.	.:.:.	.:.:.	.:.:.	.:.:.	.:.:.	.:.:.	.:.:.	.:.:.	.:.:.	.:.:.	.:.:.	.:.:.	.:.:.	.:.:.	.:.:.	.:.:.	.:.:.	.:.:.	.:.:.	.:.:.	.:.:.	.:.:.	.:.:.	.:.:.	.:.:.	.:.:.	.:.:.	.:.:.	.:.:.	.:.:.	.:.:.	.:.:.	.:.:.	.:.:.	.:.:.	.:.:.	.:.:.	.:.:.	.:.:.	.:.:.	.:.:.	.:.:.	.:.:.	.:.:.	.:.:.	.:.:.	.:.:.	.:.:.	.:.:.	.:.:.	.:.:.	.:.:.	.:.:.	.:.:.	.:.:.	.:.:.	.:.:.	.:.:.	.:.:.	.:.:.	.:.:.	.:.:.	.:.:.	.:.:.	.:.:.	.:.:.	.:.:.	.:.:.	.:.:.	.:.:.	.:.:.	.:.:.	.:.:.	.:.:.	.:.:.	.:.:.	.:.:.	.:.:.	.:.:.	.:.:.	.:.:.	.:.:.	.:.:.	.:.:.	.:.:.	.:.:.	.:.:.	.:.:.	.:.:.	.:.:.	.:.:.	.:.:.	.:.:.	.:.:.	.:.:.	.:.:.	.:.:.	.:.:.	.:.:.	.:.:.	.:.:.	.:.:.	.:.:.	.:.:.	.:.:.	.:.:.	.:.:.	.:.:.	.:.:.	.:.:.	.:.:.	.:.:.	.:.:.	.:.:.	.:.:.	.:.:.	.:.:.	.:.:.	.:.:.	.:.:.	.:.:.	.:.:.	.:.:.	.:.:.	.:.:.	.:.:.	.:.:.	.:.:.	.:.:.	.:.:.	.:.:.	.:.:.	.:.:.	.:.:.	.:.:.	.:.:.	.:.:.	.:.:.	.:.:.	.:.:.	.:.:.	.:.:.	.:.:.	.:.:.	.:.:.	.:.:.	.:.:.	.:.:.	.:.:.	.:.:.	.:.:.	.:.:.	.:.:.	.:.:.	.:.:.	.:.:.	.:.:.	.:.:.	.:.:.	.:.:.	.:.:.	.:.:.	.:.:.	.:.:.	.:.:.	.:.:.	.:.:.	.:.:.	.:.:.	.:.:.	.:.:.	.:.:.	.:.:.	.:.:.	.:.:.	.:.:.	.:.:.	.:.:.	.:.:.	.:.:.	.:.:.	.:.:.	.:.:.	.:.:.	.:.:.	.:.:.	.:.:.	.:.:.	.:.:.	.:.:.	.:.:.	.:.:.	.:.:.	.:.:.	.:.:.	.:.:.	.:.:.	.:.:.	.:.:.	.:.:.	.:.:.	.:.:.	.:.:.	.:.:.	.:.:.	.:.:.	.:.:.	.:.:.	.:.:.	.:.:.	.:.:.	.:.:.	.:.:.	.:.:.	.:.:.	.:.:.	.:.:.	.:.:.	.:.:.	.:.:.	.:.:.	.:.:.	.:.:.	.:.:.	.:.:.	.:.:.	.:.:.	.:.:.	.:.:.	.:.:.	.:.:.	.:.:.	.:.:.	.:.:.	.:.:.
chrXII	366136	.	C	<INS:ME>	.	PASS	SVTYPE=INS;STRAND=-;FAMILY=TY1	GT:END:SUPPORTING_READS	.:.:.	.:.:.	.:.:.	.:.:.	.:.:.	.:.:.	.:.:.	1:366140:9	.:.:.	.:.:.	.:.:.	.:.:.	.:.:.	.:.:.	.:.:.	.:.:.	.:.:.	.:.:.	.:.:.	.:.:.	.:.:.	.:.:.	.:.:.	.:.:.	.:.:.	.:.:.	.:.:.	.:.:.	.:.:.	.:.:.	.:.:.	.:.:.	.:.:.	.:.:.	.:.:.	.:.:.	.:.:.	.:.:.	.:.:.	.:.:.	.:.:.	.:.:.	.:.:.	.:.:.	.:.:.	.:.:.	.:.:.	.:.:.	.:.:.	.:.:.	.:.:.	.:.:.	.:.:.	.:.:.	.:.:.	.:.:.	.:.:.	.:.:.	.:.:.	.:.:.	.:.:.	.:.:.	.:.:.	.:.:.	.:.:.	.:.:.	.:.:.	.:.:.	.:.:.	.:.:.	.:.:.	.:.:.	.:.:.	.:.:.	.:.:.	.:.:.	.:.:.	.:.:.	.:.:.	.:.:.	.:.:.	.:.:.	.:.:.	.:.:.	.:.:.	.:.:.	.:.:.	.:.:.	.:.:.	.:.:.	.:.:.	.:.:.	.:.:.	.:.:.	.:.:.	.:.:.	.:.:.	.:.:.	.:.:.	.:.:.	.:.:.	.:.:.	.:.:.	.:.:.	.:.:.	.:.:.	.:.:.	.:.:.	.:.:.	.:.:.	.:.:.	.:.:.	.:.:.	.:.:.	.:.:.	.:.:.	.:.:.	.:.:.	.:.:.	.:.:.	.:.:.	.:.:.	.:.:.	.:.:.	.:.:.	.:.:.	.:.:.	.:.:.	.:.:.	.:.:.	.:.:.	.:.:.	.:.:.	.:.:.	.:.:.	.:.:.	.:.:.	.:.:.	.:.:.	.:.:.	.:.:.	.:.:.	.:.:.	.:.:.	.:.:.	.:.:.	.:.:.	.:.:.	.:.:.	.:.:.	.:.:.	.:.:.	.:.:.	.:.:.	.:.:.	.:.:.	.:.:.	.:.:.	.:.:.	.:.:.	.:.:.	.:.:.	.:.:.	.:.:.	.:.:.	.:.:.	.:.:.	.:.:.	.:.:.	.:.:.	.:.:.	.:.:.	.:.:.	.:.:.	.:.:.	.:.:.	.:.:.	.:.:.	.:.:.	.:.:.	.:.:.	.:.:.	.:.:.	.:.:.	.:.:.	.:.:.	.:.:.	.:.:.	.:.:.	.:.:.	.:.:.	.:.:.	.:.:.	.:.:.	.:.:.	.:.:.	.:.:.	.:.:.	.:.:.	.:.:.	.:.:.	.:.:.	.:.:.	.:.:.	.:.:.	.:.:.	.:.:.	.:.:.	.:.:.	.:.:.	.:.:.	.:.:.	.:.:.	.:.:.	.:.:.	.:.:.	.:.:.	.:.:.	.:.:.	.:.:.	.:.:.	.:.:.	.:.:.	.:.:.	.:.:.	.:.:.	.:.:.	.:.:.	.:.:.	.:.:.	.:.:.	.:.:.	.:.:.	.:.:.	.:.:.	.:.:.	.:.:.	.:.:.	.:.:.	.:.:.	.:.:.	.:.:.	.:.:.	.:.:.	.:.:.	.:.:.	.:.:.	.:.:.	.:.:.	.:.:.	.:.:.	.:.:.	.:.:.	.:.:.	.:.:.	.:.:.	.:.:.	.:.:.	.:.:.	.:.:.	.:.:.	.:.:.	.:.:.	.:.:.	.:.:.	.:.:.	.:.:.	.:.:.	.:.:.	.:.:.	.:.:.	.:.:.	.:.:.	.:.:.	.:.:.	.:.:.	.:.:.	.:.:.	.:.:.	.:.:.	.:.:.	.:.:.	.:.:.	.:.:.	.:.:.	.:.:.	.:.:.	.:.:.	.:.:.	.:.:.	.:.:.	.:.:.	.:.:.	.:.:.	.:.:.	.:.:.	.:.:.	.:.:.	.:.:.	.:.:.	.:.:.	.:.:.	.:.:.	.:.:.	.:.:.	.:.:.	.:.:.	.:.:.	.:.:.	.:.:.	.:.:.	.:.:.	.:.:.	.:.:.	.:.:.	.:.:.	.:.:.	.:.:.	.:.:.	.:.:.	.:.:.	.:.:.	.:.:.	.:.:.	.:.:.	.:.:.	.:.:.	.:.:.	.:.:.	.:.:.	.:.:.	.:.:.	.:.:.	.:.:.	.:.:.	.:.:.	.:.:.	.:.:.	.:.:.	.:.:.	.:.:.	.:.:.	.:.:.	.:.:.	.:.:.	.:.:.	.:.:.	.:.:.	.:.:.	.:.:.	.:.:.	.:.:.	.:.:.	.:.:.	.:.:.	.:.:.	.:.:.	.:.:.	.:.:.	.:.:.	.:.:.	.:.:.	.:.:.	.:.:.	.:.:.	.:.:.	.:.:.	.:.:.	.:.:.	.:.:.	.:.:.	.:.:.	.:.:.	.:.:.	.:.:.	.:.:.	.:.:.	.:.:.	.:.:.	.:.:.	.:.:.	.:.:.	.:.:.	.:.:.	.:.:.	.:.:.	.:.:.	.:.:.	.:.:.	.:.:.	.:.:.	.:.:.	.:.:.	.:.:.	.:.:.	.:.:.	.:.:.	.:.:.	.:.:.	.:.:.	.:.:.	.:.:.	.:.:.	.:.:.	.:.:.	.:.:.	.:.:.	.:.:.	.:.:.	.:.:.	.:.:.	.:.:.	.:.:.	.:.:.	.:.:.	.:.:.	.:.:.	.:.:.	.:.:.	.:.:.	.:.:.	.:.:.	.:.:.	.:.:.	.:.:.	.:.:.	.:.:.	.:.:.	.:.:.	.:.:.	.:.:.	.:.:.	.:.:.	.:.:.	.:.:.	.:.:.	.:.:.	.:.:.	.:.:.	.:.:.	.:.:.	.:.:.	.:.:.	.:.:.	.:.:.	.:.:.	.:.:.	.:.:.	.:.:.	.:.:.	.:.:.	.:.:.	.:.:.	.:.:.	.:.:.	.:.:.	.:.:.	.:.:.	.:.:.	.:.:.	.:.:.	.:.:.	.:.:.	.:.:.	.:.:.	.:.:.	.:.:.	.:.:.	.:.:.	.:.:.	.:.:.	.:.:.	.:.:.	.:.:.	.:.:.	.:.:.	.:.:.	.:.:.	.:.:.	.:.:.	.:.:.	.:.:.	.:.:.	.:.:.	.:.:.	.:.:.	.:.:.	.:.:.	.:.:.	.:.:.	.:.:.	.:.:.	.:.:.	.:.:.	.:.:.	.:.:.	.:.:.	.:.:.	.:.:.	.:.:.	.:.:.	.:.:.	.:.:.	.:.:.	.:.:.	.:.:.	.:.:.	.:.:.	.:.:.	.:.:.	.:.:.	.:.:.	.:.:.	.:.:.	.:.:.	.:.:.	.:.:.	.:.:.	.:.:.	.:.:.	.:.:.	.:.:.	.:.:.	.:.:.	.:.:.	.:.:.	.:.:.	.:.:.	.:.:.	.:.:.	.:.:.	.:.:.	.:.:.	.:.:.	.:.:.	.:.:.	.:.:.	.:.:.	.:.:.	.:.:.	.:.:.	.:.:.	.:.:.	.:.:.	.:.:.	.:.:.	.:.:.	.:.:.	.:.:.	.:.:.	.:.:.	.:.:.	.:.:.	.:.:.	.:.:.	.:.:.	.:.:.	.:.:.	.:.:.	.:.:.	.:.:.	.:.:.	.:.:.	.:.:.	.:.:.	.:.:.	.:.:.	.:.:.	.:.:.	.:.:.	.:.:.	.:.:.	.:.:.	.:.:.	.:.:.	.:.:.	.:.:.	.:.:.	.:.:.	.:.:.	.:.:.	.:.:.	.:.:.	.:.:.	.:.:.	.:.:.	.:.:.	.:.:.	.:.:.	.:.:.	.:.:.	.:.:.	.:.:.	.:.:.	.:.:.	.:.:.	.:.:.	.:.:.	.:.:.	.:.:.	.:.:.	.:.:.	.:.:.	.:.:.	.:.:.	.:.:.	.:.:.	.:.:.	.:.:.	.:.:.	.:.:.	.:.:.	.:.:.	.:.:.	.:.:.	.:.:.	.:.:.	.:.:.	.:.:.	.:.:.	.:.:.	.:.:.	.:.:.	.:.:.	.:.:.	.:.:.	.:.:.	.:.:.	.:.:.	.:.:.	.:.:.	.:.:.	.:.:.	.:.:.	.:.:.	.:.:.	.:.:.	.:.:.	.:.:.	.:.:.	.:.:.	.:.:.	.:.:.	.:.:.	.:.:.	.:.:.	.:.:.	.:.:.	.:.:.	.:.:.	.:.:.	.:.:.	.:.:.	.:.:.	.:.:.	.:.:.	.:.:.	.:.:.	.:.:.	.:.:.	.:.:.	.:.:.	.:.:.	.:.:.	.:.:.	.:.:.	.:.:.	.:.:.	.:.:.	.:.:.	.:.:.	.:.:.	.:.:.	.:.:.	.:.:.	.:.:.	.:.:.	.:.:.	.:.:.	.:.:.	.:.:.	.:.:.	.:.:.	.:.:.	.:.:.	.:.:.	.:.:.	.:.:.	.:.:.	.:.:.	.:.:.	.:.:.	.:.:.	.:.:.	.:.:.	.:.:.	.:.:.	.:.:.	.:.:.	.:.:.	.:.:.	.:.:.	.:.:.	.:.:.	.:.:.	.:.:.	.:.:.	.:.:.	.:.:.	.:.:.	.:.:.	.:.:.	.:.:.	.:.:.	.:.:.	.:.:.	.:.:.	.:.:.	.:.:.	.:.:.	.:.:.	.:.:.	.:.:.	.:.:.	.:.:.	.:.:.	.:.:.	.:.:.	.:.:.	.:.:.	.:.:.	.:.:.	.:.:.	.:.:.	.:.:.	.:.:.	.:.:.	.:.:.	.:.:.	.:.:.	.:.:.	.:.:.	.:.:.	.:.:.	.:.:.	.:.:.	.:.:.	.:.:.	.:.:.	.:.:.	.:.:.	.:.:.	.:.:.	.:.:.	.:.:.	.:.:.	.:.:.	.:.:.	.:.:.	.:.:.	.:.:.	.:.:.	.:.:.	.:.:.	.:.:.	.:.:.	.:.:.	.:.:.	.:.:.	.:.:.	.:.:.	.:.:.	.:.:.	.:.:.	.:.:.	.:.:.	.:.:.	.:.:.	.:.:.	.:.:.	.:.:.	.:.:.	.:.:.	.:.:.	.:.:.	.:.:.	.:.:.	.:.:.	.:.:.	.:.:.	.:.:.	.:.:.	.:.:.	.:.:.	.:.:.	.:.:.	.:.:.	.:.:.	.:.:.	.:.:.	.:.:.	.:.:.	.:.:.	.:.:.	.:.:.	.:.:.	.:.:.	.:.:.	.:.:.	.:.:.	.:.:.	.:.:.	.:.:.	.:.:.	.:.:.	.:.:.	.:.:.	.:.:.	.:.:.	.:.:.	.:.:.	.:.:.	.:.:.	.:.:.	.:.:.	.:.:.	.:.:.	.:.:.	.:.:.	.:.:.	.:.:.	.:.:.	.:.:.	.:.:.	.:.:.	.:.:.	.:.:.	.:.:.	.:.:.	.:.:.	.:.:.	.:.:.	.:.:.	.:.:.	.:.:.	.:.:.	.:.:.	.:.:.	.:.:.	.:.:.	.:.:.	.:.:.	.:.:.	.:.:.	.:.:.	.:.:.	.:.:.	.:.:.	.:.:.	.:.:.	.:.:.	.:.:.	.:.:.	.:.:.	.:.:.	.:.:.	.:.:.	.:.:.	.:.:.	.:.:.	.:.:.	.:.:.	.:.:.	.:.:.	.:.:.	.:.:.	.:.:.	.:.:.	.:.:.	.:.:.	.:.:.	.:.:.	.:.:.	.:.:.	.:.:.	.:.:.	.:.:.	.:.:.	.:.:.	.:.:.	.:.:.	.:.:.	.:.:.	.:.:.	.:.:.	.:.:.	.:.:.	.:.:.	.:.:.	.:.:.	.:.:.	.:.:.	.:.:.	.:.:.	.:.:.	.:.:.	.:.:.	.:.:.	.:.:.	.:.:.	.:.:.	.:.:.	.:.:.	.:.:.	.:.:.	.:.:.	.:.:.	.:.:.	.:.:.	.:.:.	.:.:.	.:.:.	.:.:.	.:.:.	.:.:.	.:.:.	.:.:.	.:.:.	.:.:.	.:.:.	.:.:.	.:.:.	.:.:.	.:.:.	.:.:.	.:.:.	.:.:.	.:.:.	.:.:.	.:.:.	.:.:.	.:.:.	.:.:.	.:.:.	.:.:.	.:.:.	.:.:.	.:.:.	.:.:.	.:.:.	.:.:.	.:.:.	.:.:.	.:.:.	.:.:.	.:.:.	.:.:.	.:.:.	.:.:.	.:.:.	.:.:.	.:.:.	.:.:.	.:.:.	.:.:.	.:.:.	.:.:.	.:.:.	.:.:.	.:.:.	.:.:.	.:.:.	.:.:.	.:.:.	.:.:.	.:.:.	.:.:.	.:.:.	.:.:.	.:.:.	.:.:.	.:.:.	.:.:.	.:.:.	.:.:.	.:.:.	.:.:.	.:.:.	.:.:.	.:.:.	.:.:.	.:.:.	.:.:.	.:.:.	.:.:.	.:.:.	.:.:.	.:.:.	.:.:.	.:.:.	.:.:.	.:.:.	.:.:.	.:.:.	.:.:.	.:.:.	.:.:.	.:.:.	.:.:.	.:.:.
chrXII	366136	.	C	<INS:ME>	.	PASS	SVTYPE=INS;STRAND=-;FAMILY=TY4	GT:END:SUPPORTING_READS	.:.:.	.:.:.	.:.:.	.:.:.	.:.:.	.:.:.	.:.:.	.:.:.	.:.:.	.:.:.	.:.:.	.:.:.	.:.:.	.:.:.	.:.:.	.:.:.	.:.:.	.:.:.	.:.:.	.:.:.	.:.:.	.:.:.	.:.:.	.:.:.	.:.:.	.:.:.	.:.:.	.:.:.	.:.:.	.:.:.	.:.:.	.:.:.	.:.:.	.:.:.	.:.:.	.:.:.	.:.:.	.:.:.	.:.:.	.:.:.	.:.:.	.:.:.	.:.:.	.:.:.	.:.:.	.:.:.	.:.:.	.:.:.	.:.:.	.:.:.	.:.:.	.:.:.	.:.:.	.:.:.	.:.:.	.:.:.	.:.:.	.:.:.	.:.:.	.:.:.	.:.:.	.:.:.	.:.:.	.:.:.	.:.:.	.:.:.	.:.:.	.:.:.	.:.:.	.:.:.	.:.:.	.:.:.	.:.:.	.:.:.	.:.:.	.:.:.	.:.:.	.:.:.	.:.:.	.:.:.	.:.:.	.:.:.	.:.:.	.:.:.	.:.:.	.:.:.	.:.:.	.:.:.	.:.:.	.:.:.	.:.:.	.:.:.	.:.:.	.:.:.	.:.:.	.:.:.	.:.:.	.:.:.	.:.:.	.:.:.	.:.:.	.:.:.	1:366140:15	.:.:.	.:.:.	.:.:.	.:.:.	.:.:.	.:.:.	.:.:.	.:.:.	.:.:.	.:.:.	.:.:.	.:.:.	.:.:.	.:.:.	.:.:.	.:.:.	.:.:.	.:.:.	.:.:.	.:.:.	.:.:.	.:.:.	.:.:.	.:.:.	.:.:.	.:.:.	.:.:.	.:.:.	.:.:.	.:.:.	.:.:.	.:.:.	.:.:.	.:.:.	.:.:.	.:.:.	.:.:.	.:.:.	.:.:.	.:.:.	.:.:.	.:.:.	.:.:.	.:.:.	.:.:.	.:.:.	.:.:.	.:.:.	.:.:.	.:.:.	.:.:.	.:.:.	.:.:.	.:.:.	.:.:.	.:.:.	.:.:.	.:.:.	.:.:.	.:.:.	.:.:.	.:.:.	1:366140:21	.:.:.	.:.:.	.:.:.	.:.:.	.:.:.	.:.:.	.:.:.	.:.:.	.:.:.	.:.:.	.:.:.	.:.:.	.:.:.	.:.:.	.:.:.	.:.:.	.:.:.	.:.:.	.:.:.	.:.:.	.:.:.	.:.:.	.:.:.	.:.:.	.:.:.	.:.:.	.:.:.	.:.:.	.:.:.	.:.:.	.:.:.	.:.:.	.:.:.	.:.:.	.:.:.	.:.:.	.:.:.	.:.:.	.:.:.	.:.:.	.:.:.	.:.:.	.:.:.	.:.:.	.:.:.	.:.:.	.:.:.	.:.:.	.:.:.	.:.:.	.:.:.	.:.:.	.:.:.	.:.:.	.:.:.	.:.:.	.:.:.	.:.:.	.:.:.	.:.:.	.:.:.	.:.:.	.:.:.	.:.:.	.:.:.	.:.:.	.:.:.	.:.:.	.:.:.	.:.:.	.:.:.	.:.:.	.:.:.	.:.:.	.:.:.	.:.:.	.:.:.	.:.:.	.:.:.	.:.:.	.:.:.	.:.:.	.:.:.	.:.:.	.:.:.	.:.:.	.:.:.	.:.:.	.:.:.	.:.:.	.:.:.	.:.:.	.:.:.	.:.:.	.:.:.	.:.:.	.:.:.	.:.:.	.:.:.	.:.:.	.:.:.	.:.:.	.:.:.	.:.:.	.:.:.	.:.:.	.:.:.	.:.:.	.:.:.	.:.:.	.:.:.	.:.:.	.:.:.	.:.:.	.:.:.	.:.:.	.:.:.	.:.:.	.:.:.	.:.:.	.:.:.	.:.:.	.:.:.	.:.:.	.:.:.	.:.:.	.:.:.	.:.:.	.:.:.	.:.:.	.:.:.	.:.:.	.:.:.	.:.:.	.:.:.	.:.:.	.:.:.	.:.:.	.:.:.	.:.:.	.:.:.	.:.:.	.:.:.	.:.:.	.:.:.	.:.:.	.:.:.	.:.:.	.:.:.	.:.:.	.:.:.	.:.:.	.:.:.	.:.:.	.:.:.	.:.:.	.:.:.	.:.:.	.:.:.	.:.:.	.:.:.	.:.:.	.:.:.	.:.:.	.:.:.	.:.:.	.:.:.	.:.:.	.:.:.	.:.:.	.:.:.	.:.:.	.:.:.	.:.:.	.:.:.	.:.:.	.:.:.	.:.:.	.:.:.	.:.:.	.:.:.	.:.:.	.:.:.	.:.:.	.:.:.	.:.:.	.:.:.	.:.:.	.:.:.	.:.:.	.:.:.	.:.:.	.:.:.	.:.:.	.:.:.	.:.:.	.:.:.	.:.:.	.:.:.	.:.:.	.:.:.	.:.:.	.:.:.	.:.:.	.:.:.	.:.:.	.:.:.	.:.:.	.:.:.	.:.:.	.:.:.	.:.:.	.:.:.	.:.:.	.:.:.	.:.:.	.:.:.	.:.:.	.:.:.	.:.:.	.:.:.	.:.:.	.:.:.	.:.:.	.:.:.	.:.:.	.:.:.	.:.:.	.:.:.	.:.:.	.:.:.	.:.:.	.:.:.	.:.:.	.:.:.	.:.:.	.:.:.	.:.:.	.:.:.	.:.:.	.:.:.	.:.:.	.:.:.	.:.:.	.:.:.	.:.:.	.:.:.	.:.:.	.:.:.	.:.:.	.:.:.	.:.:.	.:.:.	.:.:.	.:.:.	.:.:.	.:.:.	.:.:.	.:.:.	.:.:.	.:.:.	.:.:.	.:.:.	.:.:.	.:.:.	.:.:.	.:.:.	.:.:.	.:.:.	.:.:.	.:.:.	.:.:.	.:.:.	.:.:.	.:.:.	.:.:.	.:.:.	.:.:.	.:.:.	.:.:.	.:.:.	.:.:.	.:.:.	.:.:.	.:.:.	.:.:.	.:.:.	.:.:.	.:.:.	.:.:.	.:.:.	.:.:.	.:.:.	.:.:.	.:.:.	.:.:.	.:.:.	.:.:.	.:.:.	.:.:.	.:.:.	.:.:.	.:.:.	.:.:.	.:.:.	.:.:.	.:.:.	.:.:.	.:.:.	.:.:.	.:.:.	.:.:.	.:.:.	.:.:.	.:.:.	.:.:.	.:.:.	.:.:.	.:.:.	.:.:.	.:.:.	.:.:.	.:.:.	.:.:.	.:.:.	.:.:.	.:.:.	.:.:.	.:.:.	.:.:.	.:.:.	.:.:.	.:.:.	.:.:.	.:.:.	.:.:.	.:.:.	.:.:.	.:.:.	.:.:.	.:.:.	.:.:.	.:.:.	.:.:.	.:.:.	.:.:.	.:.:.	.:.:.	.:.:.	.:.:.	.:.:.	.:.:.	.:.:.	.:.:.	.:.:.	.:.:.	.:.:.	.:.:.	.:.:.	.:.:.	.:.:.	.:.:.	.:.:.	.:.:.	.:.:.	.:.:.	.:.:.	.:.:.	.:.:.	.:.:.	.:.:.	.:.:.	.:.:.	.:.:.	.:.:.	.:.:.	.:.:.	.:.:.	.:.:.	.:.:.	.:.:.	.:.:.	.:.:.	.:.:.	.:.:.	.:.:.	.:.:.	.:.:.	.:.:.	.:.:.	.:.:.	.:.:.	.:.:.	.:.:.	1:366140:14	.:.:.	.:.:.	.:.:.	.:.:.	.:.:.	.:.:.	.:.:.	.:.:.	.:.:.	.:.:.	.:.:.	.:.:.	.:.:.	.:.:.	.:.:.	.:.:.	.:.:.	.:.:.	.:.:.	.:.:.	.:.:.	.:.:.	.:.:.	.:.:.	.:.:.	.:.:.	.:.:.	.:.:.	.:.:.	1:366140:13	.:.:.	.:.:.	.:.:.	.:.:.	.:.:.	.:.:.	.:.:.	.:.:.	.:.:.	.:.:.	.:.:.	.:.:.	.:.:.	.:.:.	.:.:.	.:.:.	.:.:.	.:.:.	.:.:.	.:.:.	.:.:.	.:.:.	.:.:.	.:.:.	.:.:.	.:.:.	.:.:.	.:.:.	.:.:.	.:.:.	.:.:.	.:.:.	.:.:.	.:.:.	.:.:.	.:.:.	.:.:.	.:.:.	.:.:.	.:.:.	.:.:.	.:.:.	.:.:.	.:.:.	.:.:.	.:.:.	.:.:.	.:.:.	.:.:.	.:.:.	.:.:.	.:.:.	.:.:.	.:.:.	.:.:.	.:.:.	.:.:.	.:.:.	.:.:.	.:.:.	.:.:.	.:.:.	.:.:.	.:.:.	.:.:.	.:.:.	.:.:.	.:.:.	.:.:.	.:.:.	.:.:.	.:.:.	.:.:.	.:.:.	.:.:.	.:.:.	.:.:.	.:.:.	.:.:.	.:.:.	.:.:.	.:.:.	.:.:.	.:.:.	.:.:.	.:.:.	.:.:.	.:.:.	.:.:.	.:.:.	.:.:.	.:.:.	.:.:.	.:.:.	.:.:.	.:.:.	.:.:.	.:.:.	.:.:.	.:.:.	.:.:.	.:.:.	.:.:.	.:.:.	.:.:.	.:.:.	.:.:.	.:.:.	.:.:.	.:.:.	.:.:.	.:.:.	.:.:.	.:.:.	.:.:.	.:.:.	1:366140:14	.:.:.	.:.:.	.:.:.	.:.:.	.:.:.	.:.:.	.:.:.	.:.:.	.:.:.	.:.:.	.:.:.	.:.:.	.:.:.	.:.:.	.:.:.	.:.:.	.:.:.	.:.:.	.:.:.	.:.:.	.:.:.	.:.:.	.:.:.	.:.:.	.:.:.	.:.:.	.:.:.	.:.:.	.:.:.	.:.:.	.:.:.	.:.:.	.:.:.	.:.:.	.:.:.	.:.:.	.:.:.	.:.:.	.:.:.	.:.:.	.:.:.	.:.:.	.:.:.	.:.:.	.:.:.	.:.:.	.:.:.	.:.:.	.:.:.	.:.:.	.:.:.	.:.:.	.:.:.	.:.:.	.:.:.	.:.:.	.:.:.	.:.:.	.:.:.	.:.:.	.:.:.	.:.:.	.:.:.	.:.:.	.:.:.	.:.:.	.:.:.	.:.:.	.:.:.	.:.:.	.:.:.	.:.:.	.:.:.	.:.:.	.:.:.	.:.:.	.:.:.	.:.:.	.:.:.	.:.:.	.:.:.	.:.:.	.:.:.	.:.:.	.:.:.	.:.:.	.:.:.	.:.:.	.:.:.	.:.:.	.:.:.	.:.:.	.:.:.	.:.:.	.:.:.	.:.:.	.:.:.	.:.:.	.:.:.	.:.:.	.:.:.	.:.:.	.:.:.	.:.:.	.:.:.	.:.:.	.:.:.	.:.:.	.:.:.	.:.:.	.:.:.	.:.:.	.:.:.	.:.:.	.:.:.	.:.:.	.:.:.	.:.:.	.:.:.	.:.:.	.:.:.	.:.:.	.:.:.	.:.:.	.:.:.	.:.:.	.:.:.	.:.:.	.:.:.	.:.:.	.:.:.	.:.:.	.:.:.	.:.:.	.:.:.	.:.:.	.:.:.	.:.:.	.:.:.	.:.:.	.:.:.	.:.:.	.:.:.	.:.:.	.:.:.	.:.:.	.:.:.	.:.:.	.:.:.	.:.:.	.:.:.	.:.:.	.:.:.	.:.:.	.:.:.	.:.:.	.:.:.	.:.:.	.:.:.	.:.:.	.:.:.	.:.:.	.:.:.	.:.:.	.:.:.	.:.:.	.:.:.	.:.:.	.:.:.	.:.:.	.:.:.	.:.:.	.:.:.	.:.:.	.:.:.	.:.:.	.:.:.	.:.:.	.:.:.	.:.:.	.:.:.	.:.:.	.:.:.	.:.:.	.:.:.	.:.:.	.:.:.	.:.:.	.:.:.	.:.:.	.:.:.	.:.:.	.:.:.	.:.:.	.:.:.	.:.:.	.:.:.	.:.:.	.:.:.	.:.:.	.:.:.	.:.:.	.:.:.	.:.:.	.:.:.	.:.:.	.:.:.	.:.:.	.:.:.	.:.:.	.:.:.	.:.:.	.:.:.	.:.:.	.:.:.	.:.:.	.:.:.	.:.:.	.:.:.	.:.:.	.:.:.	.:.:.	.:.:.	.:.:.	.:.:.	.:.:.	.:.:.	.:.:.	.:.:.	.:.:.	.:.:.	.:.:.	.:.:.	.:.:.	.:.:.	.:.:.	.:.:.	.:.:.	.:.:.	.:.:.	.:.:.	.:.:.	.:.:.	.:.:.	.:.:.	.:.:.	.:.:.	.:.:.	.:.:.	.:.:.	.:.:.	.:.:.	.:.:.	.:.:.	.:.:.	.:.:.	.:.:.	.:.:.	.:.:.	.:.:.	.:.:.	.:.:.	.:.:.	.:.:.	.:.:.	.:.:.	.:.:.	.:.:.	.:.:.	.:.:.	.:.:.	.:.:.	.:.:.	.:.:.	.:.:.	.:.:.	.:.:.	.:.:.	.:.:.	.:.:.	.:.:.	.:.:.	.:.:.	.:.:.	.:.:.	.:.:.	.:.:.	.:.:.	.:.:.	.:.:.	.:.:.	.:.:.	.:.:.	.:.:.	.:.:.	.:.:.	.:.:.	.:.:.	.:.:.	.:.:.	.:.:.	.:.:.
chrXII	366150	.	C	<INS:ME>	.	PASS	SVTYPE=INS;STRAND=-;FAMILY=TY2	GT:END:SUPPORTING_READS	.:.:.	.:.:.	.:.:.	.:.:.	.:.:.	.:.:.	.:.:.	.:.:.	.:.:.	.:.:.	.:.:.	.:.:.	.:.:.	.:.:.	.:.:.	.:.:.	.:.:.	.:.:.	.:.:.	.:.:.	.:.:.	.:.:.	.:.:.	.:.:.	.:.:.	.:.:.	.:.:.	.:.:.	.:.:.	.:.:.	.:.:.	.:.:.	.:.:.	.:.:.	.:.:.	.:.:.	.:.:.	.:.:.	.:.:.	.:.:.	.:.:.	.:.:.	.:.:.	.:.:.	.:.:.	.:.:.	.:.:.	.:.:.	.:.:.	.:.:.	.:.:.	.:.:.	.:.:.	.:.:.	.:.:.	.:.:.	.:.:.	.:.:.	.:.:.	.:.:.	.:.:.	.:.:.	.:.:.	.:.:.	.:.:.	.:.:.	.:.:.	.:.:.	.:.:.	.:.:.	.:.:.	.:.:.	.:.:.	.:.:.	.:.:.	.:.:.	.:.:.	.:.:.	.:.:.	.:.:.	.:.:.	.:.:.	.:.:.	.:.:.	.:.:.	.:.:.	.:.:.	.:.:.	.:.:.	.:.:.	.:.:.	.:.:.	.:.:.	.:.:.	.:.:.	.:.:.	.:.:.	.:.:.	.:.:.	.:.:.	.:.:.	.:.:.	.:.:.	.:.:.	.:.:.	.:.:.	.:.:.	.:.:.	.:.:.	.:.:.	.:.:.	.:.:.	.:.:.	.:.:.	.:.:.	.:.:.	.:.:.	.:.:.	.:.:.	.:.:.	.:.:.	.:.:.	.:.:.	.:.:.	.:.:.	.:.:.	.:.:.	.:.:.	.:.:.	.:.:.	.:.:.	.:.:.	.:.:.	.:.:.	.:.:.	.:.:.	.:.:.	.:.:.	.:.:.	.:.:.	.:.:.	.:.:.	.:.:.	.:.:.	.:.:.	.:.:.	.:.:.	.:.:.	.:.:.	.:.:.	.:.:.	.:.:.	.:.:.	.:.:.	.:.:.	.:.:.	.:.:.	.:.:.	.:.:.	.:.:.	.:.:.	.:.:.	.:.:.	.:.:.	.:.:.	.:.:.	.:.:.	.:.:.	.:.:.	.:.:.	.:.:.	.:.:.	.:.:.	.:.:.	.:.:.	.:.:.	.:.:.	.:.:.	.:.:.	.:.:.	.:.:.	.:.:.	.:.:.	.:.:.	.:.:.	.:.:.	.:.:.	.:.:.	.:.:.	.:.:.	.:.:.	.:.:.	.:.:.	.:.:.	.:.:.	.:.:.	.:.:.	.:.:.	.:.:.	.:.:.	.:.:.	.:.:.	.:.:.	.:.:.	.:.:.	.:.:.	.:.:.	.:.:.	.:.:.	.:.:.	.:.:.	.:.:.	.:.:.	.:.:.	.:.:.	.:.:.	.:.:.	.:.:.	.:.:.	.:.:.	.:.:.	.:.:.	.:.:.	.:.:.	.:.:.	.:.:.	.:.:.	.:.:.	.:.:.	.:.:.	.:.:.	.:.:.	.:.:.	.:.:.	.:.:.	.:.:.	.:.:.	.:.:.	.:.:.	.:.:.	.:.:.	.:.:.	.:.:.	.:.:.	.:.:.	.:.:.	.:.:.	.:.:.	.:.:.	.:.:.	.:.:.	.:.:.	.:.:.	.:.:.	.:.:.	.:.:.	.:.:.	.:.:.	.:.:.	.:.:.	.:.:.	.:.:.	.:.:.	.:.:.	.:.:.	.:.:.	.:.:.	.:.:.	.:.:.	.:.:.	.:.:.	.:.:.	.:.:.	.:.:.	.:.:.	.:.:.	.:.:.	.:.:.	.:.:.	.:.:.	.:.:.	.:.:.	.:.:.	.:.:.	.:.:.	.:.:.	.:.:.	.:.:.	.:.:.	.:.:.	.:.:.	.:.:.	.:.:.	.:.:.	.:.:.	.:.:.	.:.:.	.:.:.	.:.:.	.:.:.	.:.:.	.:.:.	.:.:.	.:.:.	.:.:.	.:.:.	.:.:.	.:.:.	.:.:.	.:.:.	.:.:.	.:.:.	.:.:.	.:.:.	.:.:.	.:.:.	.:.:.	.:.:.	.:.:.	.:.:.	.:.:.	.:.:.	.:.:.	.:.:.	.:.:.	.:.:.	.:.:.	.:.:.	.:.:.	.:.:.	.:.:.	.:.:.	.:.:.	.:.:.	.:.:.	.:.:.	.:.:.	.:.:.	.:.:.	.:.:.	.:.:.	.:.:.	.:.:.	.:.:.	.:.:.	.:.:.	.:.:.	.:.:.	.:.:.	.:.:.	.:.:.	.:.:.	.:.:.	.:.:.	.:.:.	.:.:.	.:.:.	.:.:.	.:.:.	.:.:.	.:.:.	.:.:.	.:.:.	.:.:.	.:.:.	.:.:.	.:.:.	.:.:.	.:.:.	.:.:.	.:.:.	.:.:.	.:.:.	.:.:.	.:.:.	.:.:.	.:.:.	.:.:.	.:.:.	.:.:.	.:.:.	.:.:.	.:.:.	.:.:.	.:.:.	.:.:.	.:.:.	.:.:.	.:.:.	.:.:.	.:.:.	.:.:.	.:.:.	.:.:.	.:.:.	.:.:.	.:.:.	.:.:.	.:.:.	.:.:.	.:.:.	.:.:.	.:.:.	.:.:.	.:.:.	.:.:.	.:.:.	.:.:.	.:.:.	.:.:.	.:.:.	.:.:.	.:.:.	.:.:.	.:.:.	.:.:.	.:.:.	.:.:.	.:.:.	.:.:.	.:.:.	.:.:.	.:.:.	.:.:.	.:.:.	.:.:.	.:.:.	.:.:.	.:.:.	.:.:.	.:.:.	.:.:.	.:.:.	.:.:.	.:.:.	.:.:.	.:.:.	.:.:.	.:.:.	.:.:.	.:.:.	.:.:.	.:.:.	.:.:.	.:.:.	.:.:.	.:.:.	.:.:.	.:.:.	.:.:.	.:.:.	.:.:.	.:.:.	.:.:.	.:.:.	.:.:.	.:.:.	.:.:.	.:.:.	.:.:.	.:.:.	.:.:.	.:.:.	.:.:.	.:.:.	.:.:.	.:.:.	.:.:.	.:.:.	.:.:.	.:.:.	.:.:.	.:.:.	.:.:.	.:.:.	.:.:.	.:.:.	.:.:.	.:.:.	.:.:.	.:.:.	.:.:.	.:.:.	.:.:.	.:.:.	.:.:.	.:.:.	.:.:.	.:.:.	.:.:.	.:.:.	.:.:.	.:.:.	.:.:.	.:.:.	.:.:.	.:.:.	.:.:.	.:.:.	.:.:.	.:.:.	.:.:.	.:.:.	.:.:.	.:.:.	.:.:.	.:.:.	.:.:.	.:.:.	.:.:.	.:.:.	.:.:.	.:.:.	.:.:.	.:.:.	.:.:.	.:.:.	.:.:.	.:.:.	.:.:.	.:.:.	.:.:.	.:.:.	.:.:.	.:.:.	.:.:.	.:.:.	.:.:.	.:.:.	.:.:.	.:.:.	.:.:.	.:.:.	.:.:.	.:.:.	.:.:.	.:.:.	.:.:.	.:.:.	1:366154:20	.:.:.	.:.:.	.:.:.	.:.:.	.:.:.	.:.:.	.:.:.	.:.:.	.:.:.	.:.:.	.:.:.	.:.:.	.:.:.	.:.:.	.:.:.	.:.:.	.:.:.	.:.:.	.:.:.	.:.:.	.:.:.	.:.:.	.:.:.	.:.:.	.:.:.	.:.:.	.:.:.	.:.:.	.:.:.	.:.:.	.:.:.	.:.:.	.:.:.	.:.:.	.:.:.	.:.:.	.:.:.	.:.:.	.:.:.	.:.:.	.:.:.	.:.:.	.:.:.	.:.:.	.:.:.	.:.:.	.:.:.	.:.:.	.:.:.	.:.:.	.:.:.	.:.:.	.:.:.	.:.:.	.:.:.	.:.:.	.:.:.	.:.:.	.:.:.	.:.:.	.:.:.	.:.:.	.:.:.	.:.:.	.:.:.	.:.:.	.:.:.	.:.:.	.:.:.	.:.:.	.:.:.	.:.:.	.:.:.	.:.:.	.:.:.	.:.:.	.:.:.	.:.:.	.:.:.	.:.:.	.:.:.	.:.:.	.:.:.	.:.:.	.:.:.	.:.:.	.:.:.	.:.:.	.:.:.	.:.:.	.:.:.	.:.:.	.:.:.	.:.:.	.:.:.	.:.:.	.:.:.	.:.:.	.:.:.	.:.:.	.:.:.	.:.:.	.:.:.	.:.:.	.:.:.	.:.:.	.:.:.	.:.:.	.:.:.	.:.:.	.:.:.	.:.:.	.:.:.	.:.:.	.:.:.	.:.:.	.:.:.	.:.:.	.:.:.	.:.:.	.:.:.	.:.:.	.:.:.	.:.:.	.:.:.	.:.:.	.:.:.	.:.:.	.:.:.	.:.:.	.:.:.	.:.:.	.:.:.	.:.:.	.:.:.	.:.:.	.:.:.	.:.:.	.:.:.	.:.:.	.:.:.	.:.:.	.:.:.	.:.:.	.:.:.	.:.:.	.:.:.	.:.:.	.:.:.	.:.:.	.:.:.	.:.:.	.:.:.	.:.:.	.:.:.	.:.:.	.:.:.	.:.:.	.:.:.	.:.:.	.:.:.	.:.:.	.:.:.	.:.:.	.:.:.	.:.:.	.:.:.	.:.:.	.:.:.	.:.:.	.:.:.	.:.:.	.:.:.	.:.:.	.:.:.	.:.:.	.:.:.	.:.:.	.:.:.	.:.:.	.:.:.	.:.:.	.:.:.	.:.:.	.:.:.	.:.:.	.:.:.	.:.:.	.:.:.	.:.:.	.:.:.	.:.:.	.:.:.	.:.:.	.:.:.	.:.:.	.:.:.	.:.:.	.:.:.	.:.:.	.:.:.	.:.:.	.:.:.	.:.:.	.:.:.	.:.:.	.:.:.	.:.:.	.:.:.	.:.:.	.:.:.	.:.:.	.:.:.	.:.:.	.:.:.	.:.:.	.:.:.	.:.:.	.:.:.	.:.:.	.:.:.	.:.:.	.:.:.	.:.:.	.:.:.	.:.:.	.:.:.	.:.:.	.:.:.	.:.:.	.:.:.	.:.:.	.:.:.	.:.:.	.:.:.	.:.:.	.:.:.	.:.:.	.:.:.	.:.:.	.:.:.	.:.:.	.:.:.	.:.:.	.:.:.	.:.:.	.:.:.	.:.:.	.:.:.	.:.:.	.:.:.	.:.:.	.:.:.	.:.:.	.:.:.	.:.:.	.:.:.	.:.:.	.:.:.	.:.:.	.:.:.	.:.:.	.:.:.	.:.:.	.:.:.	.:.:.	.:.:.	.:.:.	.:.:.	.:.:.	.:.:.	.:.:.	.:.:.	.:.:.	.:.:.	.:.:.	.:.:.	.:.:.	.:.:.	.:.:.	.:.:.	.:.:.	.:.:.	.:.:.	.:.:.	.:.:.	.:.:.	.:.:.	.:.:.	.:.:.	.:.:.	.:.:.	.:.:.	.:.:.	.:.:.	.:.:.	.:.:.	.:.:.	.:.:.	.:.:.	.:.:.	.:.:.	.:.:.	.:.:.	.:.:.	.:.:.	.:.:.	.:.:.	.:.:.	.:.:.	.:.:.	.:.:.	.:.:.	.:.:.	.:.:.	.:.:.	.:.:.	.:.:.	.:.:.	.:.:.	.:.:.	.:.:.	.:.:.	.:.:.	.:.:.	.:.:.	.:.:.	.:.:.	.:.:.	.:.:.	.:.:.	.:.:.	.:.:.	.:.:.	.:.:.	.:.:.	.:.:.	.:.:.	.:.:.	.:.:.	.:.:.	.:.:.	.:.:.	.:.:.	.:.:.	.:.:.	.:.:.	.:.:.	.:.:.	.:.:.	.:.:.	.:.:.	.:.:.	.:.:.	.:.:.	.:.:.	.:.:.	.:.:.	.:.:.	.:.:.	.:.:.	.:.:.	.:.:.	.:.:.	.:.:.	.:.:.	.:.:.	.:.:.	.:.:.	.:.:.	.:.:.	.:.:.	.:.:.	.:.:.	.:.:.	.:.:.	.:.:.	.:.:.	.:.:.	.:.:.	.:.:.	.:.:.	.:.:.	.:.:.	.:.:.	.:.:.	.:.:.	.:.:.	.:.:.	.:.:.	.:.:.	.:.:.	.:.:.	.:.:.	.:.:.	.:.:.	.:.:.	.:.:.	.:.:.	.:.:.	.:.:.	.:.:.	.:.:.	.:.:.	.:.:.	.:.:.	.:.:.	.:.:.	.:.:.	.:.:.	.:.:.	.:.:.	.:.:.	.:.:.	.:.:.	.:.:.	.:.:.	.:.:.	.:.:.	.:.:.	.:.:.	.:.:.	.:.:.	.:.:.	.:.:.	.:.:.	.:.:.	.:.:.	.:.:.	.:.:.	.:.:.	.:.:.	.:.:.	.:.:.	.:.:.	.:.:.	.:.:.	.:.:.	.:.:.	.:.:.	.:.:.	.:.:.	.:.:.	.:.:.	.:.:.	.:.:.	.:.:.	.:.:.	.:.:.	.:.:.	.:.:.	.:.:.	.:.:.	.:.:.	.:.:.	.:.:.	.:.:.	.:.:.	.:.:.	.:.:.	.:.:.	.:.:.	.:.:.	.:.:.	.:.:.	.:.:.	.:.:.	.:.:.	.:.:.	.:.:.
chrXII	366231	.	T	<INS:ME>	.	PASS	SVTYPE=INS;STRAND=+;FAMILY=TY3	GT:END:SUPPORTING_READS	.:.:.	.:.:.	.:.:.	.:.:.	.:.:.	.:.:.	.:.:.	.:.:.	.:.:.	.:.:.	.:.:.	.:.:.	.:.:.	.:.:.	.:.:.	.:.:.	.:.:.	.:.:.	.:.:.	.:.:.	.:.:.	.:.:.	.:.:.	.:.:.	.:.:.	.:.:.	.:.:.	.:.:.	.:.:.	.:.:.	.:.:.	.:.:.	.:.:.	.:.:.	.:.:.	.:.:.	.:.:.	.:.:.	.:.:.	.:.:.	.:.:.	.:.:.	.:.:.	.:.:.	.:.:.	.:.:.	.:.:.	.:.:.	.:.:.	.:.:.	.:.:.	.:.:.	.:.:.	.:.:.	.:.:.	.:.:.	.:.:.	.:.:.	.:.:.	.:.:.	.:.:.	.:.:.	.:.:.	.:.:.	.:.:.	.:.:.	.:.:.	.:.:.	.:.:.	.:.:.	.:.:.	.:.:.	.:.:.	.:.:.	.:.:.	.:.:.	.:.:.	.:.:.	.:.:.	.:.:.	.:.:.	.:.:.	.:.:.	.:.:.	.:.:.	.:.:.	.:.:.	.:.:.	.:.:.	.:.:.	.:.:.	.:.:.	.:.:.	.:.:.	.:.:.	.:.:.	.:.:.	.:.:.	.:.:.	.:.:.	.:.:.	.:.:.	.:.:.	.:.:.	.:.:.	.:.:.	.:.:.	.:.:.	.:.:.	.:.:.	.:.:.	.:.:.	.:.:.	.:.:.	.:.:.	.:.:.	.:.:.	.:.:.	.:.:.	.:.:.	.:.:.	.:.:.	.:.:.	.:.:.	.:.:.	.:.:.	.:.:.	.:.:.	.:.:.	.:.:.	.:.:.	.:.:.	.:.:.	.:.:.	.:.:.	.:.:.	.:.:.	.:.:.	.:.:.	.:.:.	.:.:.	.:.:.	.:.:.	.:.:.	.:.:.	.:.:.	.:.:.	.:.:.	.:.:.	.:.:.	.:.:.	.:.:.	.:.:.	.:.:.	.:.:.	.:.:.	.:.:.	.:.:.	.:.:.	.:.:.	.:.:.	.:.:.	.:.:.	.:.:.	.:.:.	.:.:.	.:.:.	.:.:.	.:.:.	.:.:.	.:.:.	.:.:.	.:.:.	.:.:.	.:.:.	.:.:.	.:.:.	.:.:.	.:.:.	.:.:.	.:.:.	.:.:.	.:.:.	.:.:.	.:.:.	.:.:.	.:.:.	.:.:.	.:.:.	.:.:.	.:.:.	.:.:.	.:.:.	.:.:.	.:.:.	.:.:.	.:.:.	.:.:.	.:.:.	.:.:.	.:.:.	1:366235:21	.:.:.	.:.:.	.:.:.	.:.:.	.:.:.	.:.:.	.:.:.	.:.:.	.:.:.	.:.:.	.:.:.	.:.:.	.:.:.	.:.:.	.:.:.	.:.:.	.:.:.	.:.:.	.:.:.	.:.:.	.:.:.	.:.:.	.:.:.	.:.:.	.:.:.	.:.:.	.:.:.	.:.:.	.:.:.	.:.:.	.:.:.	.:.:.	.:.:.	.:.:.	.:.:.	.:.:.	.:.:.	.:.:.	.:.:.	.:.:.	.:.:.	.:.:.	.:.:.	.:.:.	.:.:.	.:.:.	.:.:.	.:.:.	.:.:.	.:.:.	.:.:.	.:.:.	.:.:.	.:.:.	.:.:.	.:.:.	.:.:.	.:.:.	.:.:.	.:.:.	.:.:.	.:.:.	.:.:.	.:.:.	.:.:.	.:.:.	.:.:.	.:.:.	.:.:.	.:.:.	.:.:.	.:.:.	.:.:.	.:.:.	.:.:.	.:.:.	.:.:.	.:.:.	.:.:.	.:.:.	.:.:.	.:.:.	.:.:.	.:.:.	.:.:.	.:.:.	.:.:.	.:.:.	.:.:.	.:.:.	.:.:.	.:.:.	.:.:.	.:.:.	.:.:.	.:.:.	.:.:.	.:.:.	.:.:.	.:.:.	.:.:.	.:.:.	.:.:.	.:.:.	.:.:.	.:.:.	.:.:.	.:.:.	.:.:.	.:.:.	.:.:.	.:.:.	.:.:.	.:.:.	.:.:.	.:.:.	.:.:.	.:.:.	.:.:.	.:.:.	.:.:.	.:.:.	.:.:.	.:.:.	.:.:.	.:.:.	.:.:.	.:.:.	.:.:.	.:.:.	.:.:.	.:.:.	.:.:.	.:.:.	.:.:.	.:.:.	.:.:.	.:.:.	.:.:.	.:.:.	.:.:.	.:.:.	.:.:.	.:.:.	.:.:.	.:.:.	.:.:.	.:.:.	.:.:.	.:.:.	.:.:.	.:.:.	.:.:.	.:.:.	.:.:.	.:.:.	.:.:.	.:.:.	.:.:.	.:.:.	.:.:.	.:.:.	.:.:.	.:.:.	.:.:.	.:.:.	.:.:.	.:.:.	.:.:.	.:.:.	.:.:.	.:.:.	.:.:.	.:.:.	.:.:.	.:.:.	.:.:.	.:.:.	.:.:.	.:.:.	.:.:.	.:.:.	.:.:.	.:.:.	.:.:.	.:.:.	.:.:.	.:.:.	.:.:.	.:.:.	.:.:.	.:.:.	.:.:.	.:.:.	.:.:.	.:.:.	.:.:.	.:.:.	.:.:.	.:.:.	.:.:.	.:.:.	.:.:.	.:.:.	.:.:.	.:.:.	.:.:.	.:.:.	.:.:.	.:.:.	.:.:.	.:.:.	.:.:.	.:.:.	.:.:.	.:.:.	.:.:.	.:.:.	.:.:.	.:.:.	.:.:.	.:.:.	.:.:.	.:.:.	.:.:.	.:.:.	.:.:.	.:.:.	.:.:.	.:.:.	.:.:.	.:.:.	.:.:.	.:.:.	.:.:.	.:.:.	.:.:.	.:.:.	.:.:.	.:.:.	.:.:.	.:.:.	.:.:.	.:.:.	.:.:.	.:.:.	.:.:.	.:.:.	.:.:.	.:.:.	.:.:.	.:.:.	.:.:.	.:.:.	.:.:.	.:.:.	.:.:.	.:.:.	.:.:.	.:.:.	.:.:.	.:.:.	.:.:.	.:.:.	.:.:.	.:.:.	.:.:.	.:.:.	.:.:.	.:.:.	.:.:.	.:.:.	.:.:.	.:.:.	.:.:.	.:.:.	.:.:.	.:.:.	.:.:.	.:.:.	.:.:.	.:.:.	.:.:.	.:.:.	.:.:.	.:.:.	.:.:.	.:.:.	.:.:.	.:.:.	.:.:.	.:.:.	.:.:.	.:.:.	.:.:.	.:.:.	.:.:.	.:.:.	.:.:.	.:.:.	.:.:.	.:.:.	.:.:.	.:.:.	.:.:.	.:.:.	.:.:.	.:.:.	.:.:.	.:.:.	.:.:.	.:.:.	.:.:.	.:.:.	.:.:.	.:.:.	.:.:.	.:.:.	.:.:.	.:.:.	.:.:.	.:.:.	.:.:.	.:.:.	.:.:.	.:.:.	.:.:.	.:.:.	.:.:.	.:.:.	.:.:.	.:.:.	.:.:.	.:.:.	.:.:.	.:.:.	.:.:.	.:.:.	.:.:.	.:.:.	.:.:.	.:.:.	.:.:.	.:.:.	.:.:.	.:.:.	.:.:.	.:.:.	.:.:.	.:.:.	.:.:.	.:.:.	.:.:.	.:.:.	.:.:.	.:.:.	.:.:.	.:.:.	.:.:.	.:.:.	.:.:.	.:.:.	.:.:.	.:.:.	.:.:.	.:.:.	.:.:.	.:.:.	.:.:.	.:.:.	.:.:.	.:.:.	.:.:.	.:.:.	.:.:.	.:.:.	.:.:.	.:.:.	.:.:.	.:.:.	.:.:.	.:.:.	.:.:.	.:.:.	.:.:.	.:.:.	.:.:.	.:.:.	.:.:.	.:.:.	.:.:.	.:.:.	.:.:.	.:.:.	.:.:.	.:.:.	.:.:.	.:.:.	.:.:.	.:.:.	.:.:.	.:.:.	.:.:.	.:.:.	.:.:.	.:.:.	.:.:.	.:.:.	.:.:.	.:.:.	.:.:.	.:.:.	.:.:.	.:.:.	.:.:.	.:.:.	.:.:.	.:.:.	.:.:.	.:.:.	.:.:.	.:.:.	.:.:.	.:.:.	.:.:.	.:.:.	.:.:.	.:.:.	.:.:.	.:.:.	.:.:.	.:.:.	1:366235:22	.:.:.	.:.:.	.:.:.	.:.:.	.:.:.	.:.:.	.:.:.	.:.:.	.:.:.	.:.:.	.:.:.	.:.:.	.:.:.	.:.:.	.:.:.	.:.:.	.:.:.	.:.:.	.:.:.	.:.:.	.:.:.	.:.:.	.:.:.	.:.:.	.:.:.	.:.:.	.:.:.	.:.:.	.:.:.	.:.:.	.:.:.	.:.:.	.:.:.	.:.:.	.:.:.	.:.:.	.:.:.	.:.:.	.:.:.	.:.:.	.:.:.	.:.:.	.:.:.	.:.:.	.:.:.	.:.:.	.:.:.	.:.:.	.:.:.	.:.:.	.:.:.	.:.:.	.:.:.	.:.:.	.:.:.	.:.:.	.:.:.	.:.:.	.:.:.	.:.:.	.:.:.	.:.:.	.:.:.	.:.:.	.:.:.	.:.:.	.:.:.	.:.:.	.:.:.	.:.:.	.:.:.	.:.:.	.:.:.	.:.:.	.:.:.	.:.:.	.:.:.	.:.:.	.:.:.	.:.:.	.:.:.	.:.:.	.:.:.	.:.:.	.:.:.	.:.:.	.:.:.	.:.:.	.:.:.	.:.:.	.:.:.	.:.:.	.:.:.	.:.:.	.:.:.	.:.:.	.:.:.	.:.:.	.:.:.	.:.:.	.:.:.	.:.:.	.:.:.	.:.:.	.:.:.	.:.:.	.:.:.	.:.:.	.:.:.	.:.:.	.:.:.	.:.:.	.:.:.	.:.:.	.:.:.	.:.:.	.:.:.	.:.:.	.:.:.	.:.:.	.:.:.	.:.:.	.:.:.	.:.:.	.:.:.	.:.:.	.:.:.	.:.:.	.:.:.	.:.:.	.:.:.	.:.:.	.:.:.	.:.:.	.:.:.	.:.:.	.:.:.	.:.:.	.:.:.	.:.:.	.:.:.	.:.:.	.:.:.	.:.:.	.:.:.	.:.:.	.:.:.	.:.:.	.:.:.	.:.:.	.:.:.	.:.:.	.:.:.	.:.:.	.:.:.	.:.:.	.:.:.	.:.:.	.:.:.	.:.:.	.:.:.	.:.:.	.:.:.	.:.:.	.:.:.	.:.:.	.:.:.	.:.:.	.:.:.	.:.:.	.:.:.	.:.:.	.:.:.	.:.:.	.:.:.	.:.:.	.:.:.	.:.:.	.:.:.	.:.:.	.:.:.	.:.:.	.:.:.	.:.:.	.:.:.	.:.:.	.:.:.	.:.:.	.:.:.	.:.:.	.:.:.	.:.:.	.:.:.	.:.:.	.:.:.	.:.:.	.:.:.	.:.:.	.:.:.	.:.:.	.:.:.	.:.:.	.:.:.	.:.:.	.:.:.	.:.:.	.:.:.	.:.:.	.:.:.	.:.:.	.:.:.	.:.:.	.:.:.	.:.:.	.:.:.	.:.:.	.:.:.	.:.:.	.:.:.	.:.:.	.:.:.	.:.:.	.:.:.	.:.:.	.:.:.	.:.:.	.:.:.	.:.:.	.:.:.	.:.:.	.:.:.	.:.:.	.:.:.	.:.:.	.:.:.	.:.:.	.:.:.	.:.:.	.:.:.	.:.:.	.:.:.	.:.:.	.:.:.	.:.:.	.:.:.	.:.:.	.:.:.	.:.:.	.:.:.	.:.:.	.:.:.	.:.:.	.:.:.	.:.:.	.:.:.	.:.:.	.:.:.	.:.:.	.:.:.	.:.:.	.:.:.	.:.:.	.:.:.	.:.:.	.:.:.	.:.:.	.:.:.	.:.:.	.:.:.	.:.:.	.:.:.	.:.:.	.:.:.	.:.:.	.:.:.	.:.:.	.:.:.	.:.:.	.:.:.	.:.:.	.:.:.	.:.:.	.:.:.	.:.:.	.:.:.	.:.:.	.:.:.	.:.:.	.:.:.	.:.:.	.:.:.	.:.:.	.:.:.	.:.:.	.:.:.	.:.:.	.:.:.	.:.:.	.:.:.	.:.:.	.:.:.	.:.:.	.:.:.	.:.:.	.:.:.	.:.:.	.:.:.	.:.:.	.:.:.	.:.:.	.:.:.	.:.:.	.:.:.	.:.:.	.:.:.	.:.:.	.:.:.	.:.:.	.:.:.	.:.:.	.:.:.	.:.:.	.:.:.	.:.:.	.:.:.	.:.:.	.:.:.	.:.:.	.:.:.	.:.:.	.:.:.	.:.:.	.:.:.	.:.:.	.:.:.	.:.:.	.:.:.	.:.:.	.:.:.	.:.:.	.:.:.	.:.:.	.:.:.	.:.:.	.:.:.	.:.:.	.:.:.	.:.:.	.:.:.	.:.:.	.:.:.	.:.:.	.:.:.	.:.:.	.:.:.	.:.:.	.:.:.	.:.:.	.:.:.	.:.:.	.:.:.	.:.:.	.:.:.	.:.:.	.:.:.	.:.:.	.:.:.	.:.:.	.:.:.	.:.:.	.:.:.	.:.:.	.:.:.	.:.:.	.:.:.
chrXII	366634	.	C	<INS:ME>	.	PASS	SVTYPE=INS;STRAND=+;FAMILY=TY2	GT:END:SUPPORTING_READS	.:.:.	.:.:.	.:.:.	.:.:.	.:.:.	.:.:.	.:.:.	.:.:.	.:.:.	.:.:.	.:.:.	.:.:.	.:.:.	.:.:.	.:.:.	.:.:.	.:.:.	.:.:.	.:.:.	.:.:.	.:.:.	.:.:.	.:.:.	.:.:.	.:.:.	.:.:.	.:.:.	.:.:.	.:.:.	.:.:.	.:.:.	.:.:.	.:.:.	.:.:.	.:.:.	.:.:.	.:.:.	.:.:.	.:.:.	.:.:.	.:.:.	.:.:.	.:.:.	.:.:.	.:.:.	.:.:.	.:.:.	.:.:.	.:.:.	.:.:.	.:.:.	.:.:.	.:.:.	.:.:.	.:.:.	.:.:.	.:.:.	.:.:.	.:.:.	.:.:.	.:.:.	.:.:.	.:.:.	.:.:.	.:.:.	.:.:.	.:.:.	.:.:.	.:.:.	.:.:.	.:.:.	.:.:.	.:.:.	.:.:.	.:.:.	.:.:.	.:.:.	.:.:.	.:.:.	.:.:.	.:.:.	.:.:.	.:.:.	.:.:.	.:.:.	.:.:.	.:.:.	.:.:.	.:.:.	.:.:.	.:.:.	.:.:.	.:.:.	.:.:.	.:.:.	.:.:.	.:.:.	.:.:.	.:.:.	.:.:.	.:.:.	.:.:.	.:.:.	.:.:.	.:.:.	.:.:.	.:.:.	.:.:.	.:.:.	.:.:.	.:.:.	.:.:.	.:.:.	.:.:.	.:.:.	.:.:.	.:.:.	.:.:.	.:.:.	.:.:.	.:.:.	.:.:.	.:.:.	.:.:.	.:.:.	.:.:.	.:.:.	.:.:.	.:.:.	.:.:.	.:.:.	.:.:.	.:.:.	.:.:.	.:.:.	.:.:.	.:.:.	.:.:.	.:.:.	.:.:.	.:.:.	.:.:.	.:.:.	.:.:.	.:.:.	.:.:.	.:.:.	.:.:.	.:.:.	.:.:.	.:.:.	.:.:.	.:.:.	.:.:.	.:.:.	.:.:.	.:.:.	.:.:.	.:.:.	.:.:.	.:.:.	.:.:.	.:.:.	.:.:.	.:.:.	.:.:.	.:.:.	.:.:.	.:.:.	.:.:.	.:.:.	.:.:.	.:.:.	.:.:.	.:.:.	.:.:.	.:.:.	.:.:.	.:.:.	.:.:.	.:.:.	.:.:.	.:.:.	.:.:.	.:.:.	.:.:.	.:.:.	.:.:.	.:.:.	.:.:.	.:.:.	.:.:.	.:.:.	.:.:.	.:.:.	.:.:.	.:.:.	.:.:.	.:.:.	.:.:.	.:.:.	.:.:.	.:.:.	.:.:.	.:.:.	.:.:.	.:.:.	.:.:.	.:.:.	.:.:.	.:.:.	.:.:.	.:.:.	.:.:.	.:.:.	.:.:.	.:.:.	.:.:.	.:.:.	.:.:.	.:.:.	.:.:.	.:.:.	.:.:.	.:.:.	.:.:.	.:.:.	.:.:.	.:.:.	.:.:.	.:.:.	.:.:.	.:.:.	.:.:.	.:.:.	.:.:.	.:.:.	.:.:.	.:.:.	.:.:.	.:.:.	.:.:.	.:.:.	.:.:.	.:.:.	.:.:.	.:.:.	.:.:.	.:.:.	.:.:.	.:.:.	.:.:.	.:.:.	.:.:.	.:.:.	.:.:.	.:.:.	.:.:.	.:.:.	.:.:.	.:.:.	.:.:.	.:.:.	.:.:.	.:.:.	.:.:.	.:.:.	.:.:.	.:.:.	.:.:.	.:.:.	.:.:.	.:.:.	.:.:.	.:.:.	.:.:.	.:.:.	.:.:.	.:.:.	.:.:.	.:.:.	.:.:.	.:.:.	.:.:.	.:.:.	.:.:.	.:.:.	.:.:.	.:.:.	.:.:.	.:.:.	.:.:.	.:.:.	.:.:.	.:.:.	.:.:.	.:.:.	.:.:.	.:.:.	.:.:.	.:.:.	.:.:.	.:.:.	.:.:.	.:.:.	.:.:.	.:.:.	.:.:.	.:.:.	.:.:.	.:.:.	.:.:.	.:.:.	.:.:.	.:.:.	.:.:.	.:.:.	.:.:.	.:.:.	.:.:.	.:.:.	.:.:.	.:.:.	.:.:.	.:.:.	.:.:.	.:.:.	.:.:.	.:.:.	.:.:.	.:.:.	.:.:.	.:.:.	.:.:.	.:.:.	.:.:.	.:.:.	.:.:.	.:.:.	.:.:.	.:.:.	.:.:.	.:.:.	.:.:.	.:.:.	.:.:.	.:.:.	.:.:.	.:.:.	.:.:.	.:.:.	.:.:.	.:.:.	.:.:.	.:.:.	.:.:.	.:.:.	.:.:.	.:.:.	.:.:.	.:.:.	.:.:.	.:.:.	.:.:.	.:.:.	.:.:.	.:.:.	.:.:.	.:.:.	.:.:.	.:.:.	.:.:.	.:.:.	.:.:.	.:.:.	.:.:.	.:.:.	.:.:.	.:.:.	.:.:.	.:.:.	.:.:.	.:.:.	.:.:.	.:.:.	.:.:.	.:.:.	.:.:.	.:.:.	.:.:.	.:.:.	.:.:.	.:.:.	.:.:.	.:.:.	.:.:.	.:.:.	.:.:.	.:.:.	.:.:.	.:.:.	.:.:.	.:.:.	.:.:.	.:.:.	.:.:.	.:.:.	.:.:.	.:.:.	.:.:.	.:.:.	.:.:.	.:.:.	.:.:.	.:.:.	.:.:.	.:.:.	.:.:.	.:.:.	.:.:.	.:.:.	.:.:.	.:.:.	.:.:.	.:.:.	.:.:.	.:.:.	.:.:.	.:.:.	.:.:.	.:.:.	.:.:.	.:.:.	.:.:.	.:.:.	.:.:.	.:.:.	.:.:.	.:.:.	.:.:.	.:.:.	.:.:.	.:.:.	.:.:.	.:.:.	.:.:.	.:.:.	.:.:.	.:.:.	.:.:.	.:.:.	.:.:.	.:.:.	.:.:.	.:.:.	.:.:.	.:.:.	.:.:.	.:.:.	.:.:.	.:.:.	.:.:.	.:.:.	.:.:.	.:.:.	.:.:.	.:.:.	.:.:.	.:.:.	.:.:.	.:.:.	.:.:.	.:.:.	1:366638:18	.:.:.	.:.:.	.:.:.	.:.:.	.:.:.	.:.:.	.:.:.	.:.:.	.:.:.	.:.:.	.:.:.	.:.:.	.:.:.	.:.:.	.:.:.	.:.:.	.:.:.	.:.:.	.:.:.	.:.:.	.:.:.	.:.:.	.:.:.	.:.:.	.:.:.	.:.:.	.:.:.	.:.:.	.:.:.	.:.:.	.:.:.	.:.:.	.:.:.	.:.:.	.:.:.	.:.:.	.:.:.	.:.:.	.:.:.	.:.:.	.:.:.	.:.:.	.:.:.	.:.:.	.:.:.	.:.:.	.:.:.	.:.:.	.:.:.	.:.:.	.:.:.	.:.:.	.:.:.	.:.:.	.:.:.	.:.:.	.:.:.	.:.:.	.:.:.	.:.:.	.:.:.	.:.:.	.:.:.	.:.:.	.:.:.	.:.:.	.:.:.	.:.:.	.:.:.	.:.:.	.:.:.	.:.:.	.:.:.	.:.:.	.:.:.	.:.:.	.:.:.	.:.:.	.:.:.	.:.:.	.:.:.	.:.:.	.:.:.	.:.:.	.:.:.	.:.:.	.:.:.	.:.:.	.:.:.	.:.:.	.:.:.	.:.:.	.:.:.	.:.:.	.:.:.	.:.:.	.:.:.	.:.:.	.:.:.	.:.:.	.:.:.	.:.:.	.:.:.	.:.:.	.:.:.	.:.:.	.:.:.	.:.:.	.:.:.	.:.:.	.:.:.	.:.:.	.:.:.	.:.:.	.:.:.	.:.:.	.:.:.	.:.:.	.:.:.	.:.:.	.:.:.	.:.:.	.:.:.	.:.:.	.:.:.	.:.:.	.:.:.	.:.:.	.:.:.	.:.:.	.:.:.	.:.:.	.:.:.	.:.:.	.:.:.	.:.:.	.:.:.	.:.:.	.:.:.	.:.:.	.:.:.	.:.:.	.:.:.	.:.:.	.:.:.	.:.:.	.:.:.	.:.:.	.:.:.	.:.:.	.:.:.	.:.:.	.:.:.	.:.:.	.:.:.	.:.:.	.:.:.	.:.:.	.:.:.	.:.:.	.:.:.	.:.:.	.:.:.	.:.:.	.:.:.	.:.:.	.:.:.	.:.:.	.:.:.	.:.:.	.:.:.	.:.:.	.:.:.	.:.:.	.:.:.	.:.:.	.:.:.	.:.:.	.:.:.	.:.:.	.:.:.	.:.:.	.:.:.	.:.:.	.:.:.	.:.:.	.:.:.	.:.:.	.:.:.	.:.:.	.:.:.	.:.:.	.:.:.	.:.:.	.:.:.	.:.:.	.:.:.	.:.:.	.:.:.	.:.:.	.:.:.	.:.:.	.:.:.	.:.:.	.:.:.	.:.:.	.:.:.	.:.:.	.:.:.	.:.:.	.:.:.	.:.:.	.:.:.	.:.:.	.:.:.	.:.:.	.:.:.	.:.:.	.:.:.	.:.:.	.:.:.	.:.:.	.:.:.	.:.:.	.:.:.	.:.:.	.:.:.	.:.:.	.:.:.	.:.:.	.:.:.	.:.:.	.:.:.	.:.:.	.:.:.	.:.:.	.:.:.	.:.:.	.:.:.	.:.:.	.:.:.	.:.:.	.:.:.	.:.:.	.:.:.	.:.:.	.:.:.	.:.:.	.:.:.	.:.:.	.:.:.	.:.:.	.:.:.	.:.:.	.:.:.	.:.:.	.:.:.	.:.:.	.:.:.	.:.:.	.:.:.	.:.:.	.:.:.	.:.:.	.:.:.	.:.:.	.:.:.	.:.:.	.:.:.	.:.:.	.:.:.	.:.:.	.:.:.	.:.:.	.:.:.	.:.:.	.:.:.	.:.:.	.:.:.	.:.:.	.:.:.	.:.:.	.:.:.	.:.:.	.:.:.	.:.:.	.:.:.	.:.:.	.:.:.	.:.:.	.:.:.	.:.:.	.:.:.	.:.:.	.:.:.	.:.:.	.:.:.	.:.:.	.:.:.	.:.:.	.:.:.	.:.:.	.:.:.	.:.:.	.:.:.	.:.:.	.:.:.	.:.:.	.:.:.	.:.:.	.:.:.	.:.:.	.:.:.	.:.:.	.:.:.	.:.:.	.:.:.	.:.:.	.:.:.	.:.:.	.:.:.	.:.:.	.:.:.	.:.:.	.:.:.	.:.:.	.:.:.	.:.:.	.:.:.	.:.:.	.:.:.	.:.:.	.:.:.	.:.:.	.:.:.	.:.:.	.:.:.	.:.:.	.:.:.	.:.:.	.:.:.	.:.:.	.:.:.	.:.:.	.:.:.	.:.:.	.:.:.	.:.:.	.:.:.	.:.:.	.:.:.	.:.:.	.:.:.	.:.:.	.:.:.	.:.:.	.:.:.	.:.:.	.:.:.	.:.:.	.:.:.	.:.:.	.:.:.	.:.:.	.:.:.	.:.:.	.:.:.	.:.:.	.:.:.	.:.:.	.:.:.	.:.:.	.:.:.	.:.:.	.:.:.	.:.:.	.:.:.	.:.:.	.:.:.	.:.:.	.:.:.	.:.:.	.:.:.	.:.:.	.:.:.	.:.:.	.:.:.	.:.:.	.:.:.	.:.:.	.:.:.	.:.:.	.:.:.	.:.:.	.:.:.	.:.:.	.:.:.	.:.:.	.:.:.	.:.:.	.:.:.	.:.:.	.:.:.	.:.:.	.:.:.	.:.:.	.:.:.	.:.:.	.:.:.	.:.:.	.:.:.	.:.:.	.:.:.	.:.:.	.:.:.	.:.:.	.:.:.	.:.:.	.:.:.	.:.:.	.:.:.	.:.:.	.:.:.	.:.:.	.:.:.	.:.:.	.:.:.	.:.:.	.:.:.	.:.:.	.:.:.	.:.:.	.:.:.	.:.:.	.:.:.	.:.:.	.:.:.	.:.:.	.:.:.	.:.:.	.:.:.	.:.:.	.:.:.	.:.:.	.:.:.	.:.:.	.:.:.	.:.:.	.:.:.	.:.:.	.:.:.	.:.:.	.:.:.	.:.:.	.:.:.	.:.:.	.:.:.	.:.:.	.:.:.	.:.:.	.:.:.	.:.:.	.:.:.	.:.:.	.:.:.	.:.:.	.:.:.	.:.:.	.:.:.	.:.:.	.:.:.	.:.:.	.:.:.	.:.:.	.:.:.	.:.:.	.:.:.	.:.:.	.:.:.	.:.:.	.:.:.	.:.:.	.:.:.	.:.:.	.:.:.	.:.:.	.:.:.	.:.:.	.:.:.	.:.:.	.:.:.	.:.:.	.:.:.	.:.:.	.:.:.	.:.:.	.:.:.	.:.:.	.:.:.	.:.:.	.:.:.	.:.:.	.:.:.	.:.:.	.:.:.	.:.:.	.:.:.	.:.:.	.:.:.	.:.:.	.:.:.	.:.:.	.:.:.	.:.:.	.:.:.	.:.:.	.:.:.	.:.:.	.:.:.	.:.:.	.:.:.	.:.:.	.:.:.	.:.:.	.:.:.	.:.:.	.:.:.	.:.:.	.:.:.	.:.:.	.:.:.	.:.:.	.:.:.	.:.:.	.:.:.	.:.:.
chrXII	373403	.	C	<INS:ME>	.	PASS	SVTYPE=INS;STRAND=-;FAMILY=TY2	GT:END:SUPPORTING_READS	.:.:.	.:.:.	.:.:.	.:.:.	.:.:.	.:.:.	.:.:.	.:.:.	.:.:.	.:.:.	.:.:.	.:.:.	.:.:.	.:.:.	.:.:.	.:.:.	.:.:.	.:.:.	.:.:.	.:.:.	.:.:.	.:.:.	.:.:.	.:.:.	.:.:.	.:.:.	.:.:.	.:.:.	.:.:.	.:.:.	.:.:.	.:.:.	.:.:.	.:.:.	.:.:.	.:.:.	.:.:.	.:.:.	.:.:.	.:.:.	.:.:.	.:.:.	.:.:.	.:.:.	.:.:.	.:.:.	.:.:.	.:.:.	.:.:.	.:.:.	.:.:.	.:.:.	.:.:.	.:.:.	.:.:.	.:.:.	.:.:.	.:.:.	.:.:.	.:.:.	.:.:.	.:.:.	.:.:.	.:.:.	.:.:.	.:.:.	.:.:.	.:.:.	.:.:.	.:.:.	.:.:.	.:.:.	.:.:.	.:.:.	.:.:.	.:.:.	.:.:.	.:.:.	.:.:.	.:.:.	.:.:.	.:.:.	.:.:.	.:.:.	.:.:.	.:.:.	.:.:.	.:.:.	.:.:.	.:.:.	.:.:.	.:.:.	.:.:.	.:.:.	.:.:.	.:.:.	.:.:.	.:.:.	.:.:.	.:.:.	.:.:.	.:.:.	.:.:.	.:.:.	.:.:.	.:.:.	.:.:.	.:.:.	.:.:.	.:.:.	.:.:.	.:.:.	.:.:.	.:.:.	.:.:.	.:.:.	.:.:.	.:.:.	.:.:.	.:.:.	.:.:.	.:.:.	.:.:.	.:.:.	.:.:.	.:.:.	.:.:.	.:.:.	.:.:.	.:.:.	.:.:.	.:.:.	.:.:.	.:.:.	.:.:.	.:.:.	.:.:.	.:.:.	.:.:.	.:.:.	.:.:.	.:.:.	.:.:.	.:.:.	.:.:.	.:.:.	.:.:.	.:.:.	.:.:.	.:.:.	.:.:.	.:.:.	.:.:.	.:.:.	.:.:.	.:.:.	.:.:.	.:.:.	.:.:.	.:.:.	.:.:.	.:.:.	.:.:.	.:.:.	.:.:.	.:.:.	.:.:.	.:.:.	.:.:.	.:.:.	.:.:.	.:.:.	.:.:.	1:373407:5	.:.:.	.:.:.	.:.:.	.:.:.	.:.:.	.:.:.	.:.:.	.:.:.	.:.:.	.:.:.	.:.:.	.:.:.	.:.:.	.:.:.	.:.:.	.:.:.	.:.:.	.:.:.	.:.:.	.:.:.	.:.:.	.:.:.	.:.:.	.:.:.	.:.:.	.:.:.	.:.:.	.:.:.	.:.:.	.:.:.	.:.:.	.:.:.	.:.:.	.:.:.	.:.:.	.:.:.	.:.:.	.:.:.	.:.:.	.:.:.	.:.:.	.:.:.	.:.:.	.:.:.	.:.:.	.:.:.	.:.:.	.:.:.	.:.:.	.:.:.	.:.:.	.:.:.	.:.:.	.:.:.	.:.:.	.:.:.	.:.:.	.:.:.	.:.:.	.:.:.	.:.:.	.:.:.	.:.:.	.:.:.	.:.:.	.:.:.	.:.:.	.:.:.	.:.:.	.:.:.	.:.:.	.:.:.	.:.:.	.:.:.	.:.:.	.:.:.	.:.:.	.:.:.	.:.:.	.:.:.	.:.:.	.:.:.	.:.:.	.:.:.	.:.:.	.:.:.	.:.:.	.:.:.	.:.:.	.:.:.	.:.:.	.:.:.	.:.:.	.:.:.	.:.:.	.:.:.	.:.:.	.:.:.	.:.:.	.:.:.	.:.:.	.:.:.	.:.:.	.:.:.	.:.:.	.:.:.	.:.:.	.:.:.	.:.:.	.:.:.	.:.:.	.:.:.	.:.:.	.:.:.	.:.:.	.:.:.	.:.:.	.:.:.	.:.:.	.:.:.	.:.:.	.:.:.	.:.:.	.:.:.	.:.:.	.:.:.	.:.:.	.:.:.	.:.:.	.:.:.	.:.:.	.:.:.	.:.:.	.:.:.	.:.:.	.:.:.	.:.:.	.:.:.	.:.:.	.:.:.	.:.:.	.:.:.	.:.:.	.:.:.	.:.:.	.:.:.	.:.:.	.:.:.	.:.:.	.:.:.	.:.:.	.:.:.	.:.:.	.:.:.	.:.:.	.:.:.	.:.:.	.:.:.	.:.:.	.:.:.	.:.:.	.:.:.	.:.:.	.:.:.	.:.:.	.:.:.	.:.:.	.:.:.	.:.:.	.:.:.	.:.:.	.:.:.	.:.:.	.:.:.	.:.:.	.:.:.	.:.:.	.:.:.	.:.:.	.:.:.	.:.:.	.:.:.	.:.:.	.:.:.	.:.:.	.:.:.	.:.:.	.:.:.	.:.:.	.:.:.	.:.:.	.:.:.	.:.:.	.:.:.	.:.:.	.:.:.	.:.:.	.:.:.	.:.:.	.:.:.	.:.:.	.:.:.	.:.:.	.:.:.	.:.:.	.:.:.	.:.:.	.:.:.	.:.:.	.:.:.	.:.:.	.:.:.	.:.:.	.:.:.	.:.:.	.:.:.	.:.:.	.:.:.	.:.:.	.:.:.	.:.:.	.:.:.	.:.:.	.:.:.	.:.:.	.:.:.	.:.:.	.:.:.	.:.:.	.:.:.	.:.:.	.:.:.	.:.:.	.:.:.	.:.:.	.:.:.	.:.:.	.:.:.	.:.:.	.:.:.	.:.:.	.:.:.	.:.:.	.:.:.	.:.:.	.:.:.	.:.:.	.:.:.	.:.:.	.:.:.	.:.:.	.:.:.	.:.:.	.:.:.	.:.:.	.:.:.	.:.:.	.:.:.	.:.:.	.:.:.	.:.:.	.:.:.	.:.:.	.:.:.	.:.:.	.:.:.	.:.:.	.:.:.	.:.:.	.:.:.	.:.:.	.:.:.	.:.:.	.:.:.	.:.:.	.:.:.	.:.:.	.:.:.	.:.:.	.:.:.	.:.:.	.:.:.	.:.:.	.:.:.	.:.:.	.:.:.	.:.:.	.:.:.	.:.:.	.:.:.	.:.:.	.:.:.	.:.:.	.:.:.	.:.:.	.:.:.	.:.:.	.:.:.	.:.:.	.:.:.	.:.:.	.:.:.	.:.:.	.:.:.	.:.:.	.:.:.	.:.:.	.:.:.	.:.:.	.:.:.	.:.:.	.:.:.	.:.:.	.:.:.	.:.:.	.:.:.	.:.:.	.:.:.	.:.:.	.:.:.	.:.:.	.:.:.	.:.:.	.:.:.	.:.:.	.:.:.	.:.:.	.:.:.	.:.:.	.:.:.	.:.:.	.:.:.	.:.:.	.:.:.	.:.:.	.:.:.	.:.:.	.:.:.	.:.:.	.:.:.	.:.:.	.:.:.	.:.:.	.:.:.	.:.:.	.:.:.	.:.:.	.:.:.	.:.:.	.:.:.	.:.:.	.:.:.	.:.:.	.:.:.	.:.:.	.:.:.	.:.:.	.:.:.	.:.:.	.:.:.	.:.:.	.:.:.	.:.:.	.:.:.	.:.:.	.:.:.	.:.:.	.:.:.	.:.:.	.:.:.	.:.:.	.:.:.	.:.:.	.:.:.	.:.:.	.:.:.	.:.:.	.:.:.	.:.:.	.:.:.	.:.:.	.:.:.	.:.:.	.:.:.	.:.:.	.:.:.	.:.:.	.:.:.	.:.:.	.:.:.	.:.:.	.:.:.	.:.:.	.:.:.	.:.:.	.:.:.	.:.:.	.:.:.	.:.:.	.:.:.	.:.:.	.:.:.	.:.:.	.:.:.	.:.:.	.:.:.	.:.:.	.:.:.	.:.:.	.:.:.	.:.:.	.:.:.	.:.:.	.:.:.	.:.:.	.:.:.	.:.:.	.:.:.	.:.:.	.:.:.	.:.:.	.:.:.	.:.:.	.:.:.	.:.:.	.:.:.	.:.:.	.:.:.	.:.:.	.:.:.	.:.:.	.:.:.	.:.:.	.:.:.	.:.:.	.:.:.	.:.:.	.:.:.	.:.:.	.:.:.	.:.:.	.:.:.	.:.:.	.:.:.	.:.:.	.:.:.	.:.:.	.:.:.	.:.:.	.:.:.	.:.:.	.:.:.	.:.:.	.:.:.	.:.:.	.:.:.	.:.:.	.:.:.	.:.:.	.:.:.	.:.:.	.:.:.	.:.:.	.:.:.	.:.:.	.:.:.	.:.:.	.:.:.	.:.:.	.:.:.	.:.:.	.:.:.	.:.:.	.:.:.	.:.:.	.:.:.	.:.:.	.:.:.	.:.:.	.:.:.	.:.:.	.:.:.	.:.:.	.:.:.	.:.:.	.:.:.	.:.:.	.:.:.	.:.:.	.:.:.	.:.:.	.:.:.	.:.:.	.:.:.	.:.:.	.:.:.	.:.:.	.:.:.	.:.:.	.:.:.	.:.:.	.:.:.	.:.:.	.:.:.	.:.:.	.:.:.	.:.:.	.:.:.	.:.:.	.:.:.	.:.:.	.:.:.	.:.:.	.:.:.	.:.:.	.:.:.	.:.:.	.:.:.	.:.:.	.:.:.	.:.:.	.:.:.	.:.:.	.:.:.	.:.:.	.:.:.	.:.:.	.:.:.	.:.:.	.:.:.	.:.:.	.:.:.	.:.:.	.:.:.	.:.:.	.:.:.	.:.:.	.:.:.	.:.:.	.:.:.	.:.:.	.:.:.	.:.:.	.:.:.	.:.:.	.:.:.	.:.:.	.:.:.	.:.:.	.:.:.	.:.:.	.:.:.	.:.:.	.:.:.	.:.:.	.:.:.	.:.:.	.:.:.	.:.:.	.:.:.	.:.:.	.:.:.	.:.:.	.:.:.	.:.:.	.:.:.	.:.:.	.:.:.	.:.:.	.:.:.	.:.:.	.:.:.	.:.:.	.:.:.	.:.:.	.:.:.	.:.:.	.:.:.	.:.:.	.:.:.	.:.:.	.:.:.	.:.:.	.:.:.	.:.:.	.:.:.	.:.:.	.:.:.	.:.:.	.:.:.	.:.:.	.:.:.	.:.:.	.:.:.	.:.:.	.:.:.	.:.:.	.:.:.	.:.:.	.:.:.	.:.:.	.:.:.	.:.:.	.:.:.	.:.:.	.:.:.	.:.:.	.:.:.	.:.:.	.:.:.	.:.:.	.:.:.	.:.:.	.:.:.	.:.:.	.:.:.	.:.:.	.:.:.	.:.:.	.:.:.	.:.:.	.:.:.	.:.:.	.:.:.	.:.:.	.:.:.	.:.:.	.:.:.	.:.:.	.:.:.	.:.:.	.:.:.	.:.:.	.:.:.	.:.:.	.:.:.	.:.:.	.:.:.	.:.:.	.:.:.	.:.:.	.:.:.	.:.:.	.:.:.	.:.:.	.:.:.	.:.:.	.:.:.	.:.:.	.:.:.	.:.:.	.:.:.	.:.:.	.:.:.	.:.:.	.:.:.	.:.:.	.:.:.	.:.:.	.:.:.	.:.:.	.:.:.	.:.:.	.:.:.	.:.:.	.:.:.	.:.:.	.:.:.	.:.:.	.:.:.	.:.:.	.:.:.	.:.:.	.:.:.	.:.:.	.:.:.	.:.:.	.:.:.	.:.:.	.:.:.	.:.:.	.:.:.	.:.:.	.:.:.	.:.:.	.:.:.	.:.:.	.:.:.	.:.:.	.:.:.	.:.:.	.:.:.	.:.:.	.:.:.	.:.:.	.:.:.	.:.:.	.:.:.	.:.:.	.:.:.	.:.:.	.:.:.	.:.:.	.:.:.	.:.:.	.:.:.	.:.:.	.:.:.	.:.:.	.:.:.	.:.:.	.:.:.	.:.:.	.:.:.	.:.:.	.:.:.	.:.:.	.:.:.	.:.:.	.:.:.	.:.:.	.:.:.	.:.:.	.:.:.	.:.:.	.:.:.	.:.:.	.:.:.	.:.:.	.:.:.	.:.:.	.:.:.	.:.:.	.:.:.	.:.:.	.:.:.	.:.:.	.:.:.	.:.:.	.:.:.	.:.:.	.:.:.	.:.:.	.:.:.	.:.:.	.:.:.	.:.:.	.:.:.	.:.:.	.:.:.	.:.:.	.:.:.	.:.:.	.:.:.	.:.:.	.:.:.	.:.:.	.:.:.	.:.:.	.:.:.	.:.:.	.:.:.	.:.:.	.:.:.	.:.:.	.:.:.	.:.:.	.:.:.	.:.:.	.:.:.	.:.:.	.:.:.	.:.:.	.:.:.	.:.:.	.:.:.	.:.:.	.:.:.	.:.:.	.:.:.	.:.:.	.:.:.	.:.:.	.:.:.	.:.:.	.:.:.	.:.:.	.:.:.	.:.:.	.:.:.	.:.:.	.:.:.	.:.:.	.:.:.	.:.:.	.:.:.	.:.:.	.:.:.	.:.:.	.:.:.	.:.:.	.:.:.	.:.:.	.:.:.	.:.:.	.:.:.	.:.:.	.:.:.	.:.:.	.:.:.	.:.:.	.:.:.	.:.:.	.:.:.	.:.:.	.:.:.	.:.:.	.:.:.	.:.:.	.:.:.	.:.:.	.:.:.	.:.:.	.:.:.	.:.:.	.:.:.	.:.:.	.:.:.	.:.:.	.:.:.	.:.:.	.:.:.	.:.:.	.:.:.	.:.:.	.:.:.
chrXII	426771	.	A	<INS:ME>	.	PASS	SVTYPE=INS;STRAND=-;FAMILY=TY1	GT:END:SUPPORTING_READS	.:.:.	.:.:.	.:.:.	.:.:.	.:.:.	.:.:.	.:.:.	.:.:.	.:.:.	.:.:.	.:.:.	.:.:.	.:.:.	.:.:.	.:.:.	.:.:.	.:.:.	.:.:.	.:.:.	.:.:.	.:.:.	.:.:.	.:.:.	.:.:.	.:.:.	.:.:.	.:.:.	.:.:.	.:.:.	.:.:.	.:.:.	.:.:.	.:.:.	.:.:.	.:.:.	.:.:.	.:.:.	.:.:.	.:.:.	.:.:.	.:.:.	.:.:.	.:.:.	.:.:.	.:.:.	.:.:.	.:.:.	.:.:.	.:.:.	.:.:.	.:.:.	.:.:.	.:.:.	.:.:.	.:.:.	.:.:.	.:.:.	.:.:.	.:.:.	.:.:.	.:.:.	.:.:.	.:.:.	.:.:.	.:.:.	.:.:.	.:.:.	.:.:.	.:.:.	.:.:.	.:.:.	.:.:.	.:.:.	.:.:.	.:.:.	.:.:.	.:.:.	.:.:.	.:.:.	.:.:.	.:.:.	.:.:.	.:.:.	.:.:.	.:.:.	.:.:.	.:.:.	.:.:.	.:.:.	.:.:.	.:.:.	.:.:.	.:.:.	.:.:.	.:.:.	.:.:.	.:.:.	.:.:.	.:.:.	.:.:.	.:.:.	.:.:.	.:.:.	.:.:.	.:.:.	.:.:.	.:.:.	.:.:.	.:.:.	.:.:.	.:.:.	.:.:.	.:.:.	.:.:.	.:.:.	.:.:.	.:.:.	.:.:.	.:.:.	.:.:.	.:.:.	.:.:.	.:.:.	.:.:.	.:.:.	.:.:.	.:.:.	.:.:.	.:.:.	.:.:.	.:.:.	.:.:.	.:.:.	.:.:.	.:.:.	.:.:.	.:.:.	.:.:.	.:.:.	.:.:.	.:.:.	.:.:.	.:.:.	.:.:.	.:.:.	.:.:.	.:.:.	.:.:.	.:.:.	.:.:.	.:.:.	.:.:.	.:.:.	.:.:.	.:.:.	.:.:.	.:.:.	.:.:.	.:.:.	.:.:.	.:.:.	.:.:.	.:.:.	.:.:.	.:.:.	.:.:.	.:.:.	.:.:.	.:.:.	.:.:.	.:.:.	.:.:.	.:.:.	.:.:.	.:.:.	.:.:.	.:.:.	.:.:.	.:.:.	.:.:.	.:.:.	.:.:.	.:.:.	.:.:.	.:.:.	.:.:.	.:.:.	.:.:.	.:.:.	.:.:.	.:.:.	.:.:.	.:.:.	.:.:.	.:.:.	.:.:.	.:.:.	.:.:.	.:.:.	.:.:.	.:.:.	.:.:.	.:.:.	.:.:.	.:.:.	.:.:.	.:.:.	.:.:.	.:.:.	.:.:.	.:.:.	.:.:.	.:.:.	.:.:.	.:.:.	.:.:.	.:.:.	.:.:.	.:.:.	.:.:.	.:.:.	.:.:.	.:.:.	.:.:.	.:.:.	.:.:.	.:.:.	.:.:.	.:.:.	.:.:.	.:.:.	.:.:.	.:.:.	.:.:.	.:.:.	.:.:.	.:.:.	.:.:.	.:.:.	.:.:.	.:.:.	.:.:.	.:.:.	.:.:.	.:.:.	.:.:.	.:.:.	.:.:.	.:.:.	.:.:.	.:.:.	.:.:.	.:.:.	.:.:.	.:.:.	.:.:.	.:.:.	.:.:.	.:.:.	.:.:.	.:.:.	.:.:.	.:.:.	.:.:.	.:.:.	.:.:.	.:.:.	.:.:.	.:.:.	.:.:.	.:.:.	.:.:.	.:.:.	.:.:.	.:.:.	.:.:.	.:.:.	.:.:.	.:.:.	1:426775:3	.:.:.	.:.:.	.:.:.	.:.:.	.:.:.	.:.:.	.:.:.	.:.:.	.:.:.	.:.:.	.:.:.	.:.:.	.:.:.	.:.:.	.:.:.	.:.:.	.:.:.	.:.:.	.:.:.	.:.:.	.:.:.	.:.:.	.:.:.	.:.:.	.:.:.	.:.:.	.:.:.	.:.:.	.:.:.	.:.:.	.:.:.	.:.:.	.:.:.	.:.:.	.:.:.	.:.:.	.:.:.	.:.:.	.:.:.	.:.:.	.:.:.	.:.:.	.:.:.	.:.:.	.:.:.	.:.:.	.:.:.	.:.:.	.:.:.	.:.:.	.:.:.	.:.:.	.:.:.	.:.:.	.:.:.	.:.:.	.:.:.	.:.:.	.:.:.	.:.:.	.:.:.	.:.:.	.:.:.	.:.:.	.:.:.	.:.:.	.:.:.	.:.:.	.:.:.	.:.:.	.:.:.	.:.:.	.:.:.	.:.:.	.:.:.	.:.:.	.:.:.	.:.:.	.:.:.	.:.:.	.:.:.	.:.:.	.:.:.	.:.:.	.:.:.	.:.:.	.:.:.	.:.:.	.:.:.	.:.:.	.:.:.	.:.:.	.:.:.	.:.:.	.:.:.	.:.:.	.:.:.	.:.:.	.:.:.	.:.:.	.:.:.	.:.:.	.:.:.	.:.:.	.:.:.	.:.:.	.:.:.	.:.:.	.:.:.	.:.:.	.:.:.	.:.:.	.:.:.	.:.:.	.:.:.	.:.:.	.:.:.	.:.:.	.:.:.	.:.:.	.:.:.	.:.:.	.:.:.	.:.:.	.:.:.	.:.:.	.:.:.	.:.:.	.:.:.	.:.:.	.:.:.	.:.:.	.:.:.	.:.:.	.:.:.	.:.:.	.:.:.	.:.:.	.:.:.	.:.:.	.:.:.	.:.:.	.:.:.	.:.:.	.:.:.	.:.:.	.:.:.	.:.:.	.:.:.	.:.:.	.:.:.	.:.:.	.:.:.	.:.:.	.:.:.	.:.:.	.:.:.	.:.:.	.:.:.	.:.:.	.:.:.	.:.:.	.:.:.	.:.:.	.:.:.	.:.:.	.:.:.	.:.:.	.:.:.	.:.:.	.:.:.	.:.:.	.:.:.	.:.:.	.:.:.	.:.:.	.:.:.	.:.:.	.:.:.	.:.:.	.:.:.	.:.:.	.:.:.	.:.:.	.:.:.	.:.:.	.:.:.	.:.:.	.:.:.	.:.:.	.:.:.	.:.:.	.:.:.	.:.:.	.:.:.	.:.:.	.:.:.	.:.:.	.:.:.	.:.:.	.:.:.	.:.:.	.:.:.	.:.:.	.:.:.	.:.:.	.:.:.	.:.:.	.:.:.	.:.:.	.:.:.	.:.:.	.:.:.	.:.:.	.:.:.	.:.:.	.:.:.	.:.:.	.:.:.	.:.:.	.:.:.	.:.:.	.:.:.	.:.:.	.:.:.	.:.:.	.:.:.	.:.:.	.:.:.	.:.:.	.:.:.	.:.:.	.:.:.	.:.:.	.:.:.	.:.:.	.:.:.	.:.:.	.:.:.	.:.:.	.:.:.	.:.:.	.:.:.	.:.:.	.:.:.	.:.:.	.:.:.	.:.:.	.:.:.	.:.:.	.:.:.	.:.:.	.:.:.	.:.:.	.:.:.	.:.:.	.:.:.	.:.:.	.:.:.	.:.:.	.:.:.	.:.:.	.:.:.	.:.:.	.:.:.	.:.:.	.:.:.	.:.:.	.:.:.	.:.:.	.:.:.	.:.:.	.:.:.	.:.:.	.:.:.	.:.:.	.:.:.	.:.:.	.:.:.	.:.:.	.:.:.	.:.:.	.:.:.	.:.:.	.:.:.	.:.:.	.:.:.	.:.:.	.:.:.	.:.:.	.:.:.	.:.:.	.:.:.	.:.:.	.:.:.	.:.:.	.:.:.	.:.:.	.:.:.	.:.:.	.:.:.	.:.:.	.:.:.	.:.:.	.:.:.	.:.:.	.:.:.	.:.:.	.:.:.	.:.:.	.:.:.	.:.:.	.:.:.	.:.:.	.:.:.	.:.:.	.:.:.	.:.:.	.:.:.	.:.:.	.:.:.	.:.:.	.:.:.	.:.:.	.:.:.	.:.:.	.:.:.	.:.:.	.:.:.	.:.:.	.:.:.	.:.:.	.:.:.	.:.:.	.:.:.	.:.:.	.:.:.	.:.:.	.:.:.	.:.:.	.:.:.	.:.:.	.:.:.	.:.:.	.:.:.	.:.:.	.:.:.	.:.:.	.:.:.	.:.:.	.:.:.	.:.:.	.:.:.	.:.:.	.:.:.	.:.:.	.:.:.	.:.:.	.:.:.	.:.:.	.:.:.	.:.:.	.:.:.	.:.:.	.:.:.	.:.:.	.:.:.	.:.:.	.:.:.	.:.:.	.:.:.	.:.:.	.:.:.	.:.:.	.:.:.	.:.:.	.:.:.	.:.:.	.:.:.	.:.:.	.:.:.	.:.:.	.:.:.	.:.:.	.:.:.	.:.:.	.:.:.	.:.:.	.:.:.	.:.:.	.:.:.	.:.:.	.:.:.	.:.:.	.:.:.	.:.:.	.:.:.	.:.:.	.:.:.	.:.:.	.:.:.	.:.:.	.:.:.	.:.:.	.:.:.	.:.:.	.:.:.	.:.:.	.:.:.	.:.:.	.:.:.	.:.:.	.:.:.	.:.:.	.:.:.	.:.:.	.:.:.	.:.:.	.:.:.	.:.:.	.:.:.	.:.:.	.:.:.	.:.:.	.:.:.	.:.:.	.:.:.	.:.:.	.:.:.	.:.:.	.:.:.	.:.:.	.:.:.	.:.:.	.:.:.	.:.:.	.:.:.	.:.:.	.:.:.	.:.:.	.:.:.	.:.:.	.:.:.	.:.:.	.:.:.	.:.:.	.:.:.	.:.:.	.:.:.	.:.:.	.:.:.	.:.:.	.:.:.	.:.:.	.:.:.	.:.:.	.:.:.	.:.:.	.:.:.	.:.:.	.:.:.	.:.:.	.:.:.	.:.:.	.:.:.	.:.:.	.:.:.	.:.:.	.:.:.	.:.:.	.:.:.	.:.:.	.:.:.	.:.:.	.:.:.	.:.:.	.:.:.	.:.:.	.:.:.	.:.:.	.:.:.	.:.:.	.:.:.	.:.:.	.:.:.	.:.:.	.:.:.	.:.:.	.:.:.	.:.:.	.:.:.	.:.:.	.:.:.	.:.:.	.:.:.	.:.:.	.:.:.	.:.:.	.:.:.	.:.:.	.:.:.	.:.:.	.:.:.	.:.:.	.:.:.	.:.:.	.:.:.	.:.:.	.:.:.	.:.:.	.:.:.	.:.:.	.:.:.	.:.:.	.:.:.	.:.:.	.:.:.	.:.:.	.:.:.	.:.:.	.:.:.	.:.:.	.:.:.	.:.:.	.:.:.	.:.:.	.:.:.	.:.:.	.:.:.	.:.:.	.:.:.	.:.:.	.:.:.	.:.:.	.:.:.	.:.:.	.:.:.	.:.:.	.:.:.	.:.:.	.:.:.	.:.:.	.:.:.	.:.:.	.:.:.	.:.:.	.:.:.	.:.:.	.:.:.	.:.:.	.:.:.	.:.:.	.:.:.	.:.:.	.:.:.	.:.:.	.:.:.	.:.:.	.:.:.	.:.:.	.:.:.	.:.:.	.:.:.	.:.:.	.:.:.	.:.:.	.:.:.	.:.:.	.:.:.	.:.:.	.:.:.	.:.:.	.:.:.	.:.:.	.:.:.	.:.:.	.:.:.	.:.:.	.:.:.	.:.:.	.:.:.	.:.:.	.:.:.	.:.:.	.:.:.	.:.:.	.:.:.	.:.:.	.:.:.	.:.:.	.:.:.	.:.:.	.:.:.	.:.:.	.:.:.	.:.:.	.:.:.	.:.:.	.:.:.	.:.:.	.:.:.	.:.:.	.:.:.	.:.:.	.:.:.	.:.:.	.:.:.	.:.:.	.:.:.	.:.:.	.:.:.	.:.:.	.:.:.	.:.:.	.:.:.	.:.:.	.:.:.	.:.:.	.:.:.	.:.:.	.:.:.	.:.:.	.:.:.	.:.:.	.:.:.	.:.:.	.:.:.	.:.:.	.:.:.	.:.:.	.:.:.	.:.:.	.:.:.	.:.:.	.:.:.	.:.:.	.:.:.	.:.:.	.:.:.	.:.:.	.:.:.	.:.:.	.:.:.	.:.:.	.:.:.	.:.:.	.:.:.	.:.:.	.:.:.	.:.:.	.:.:.	.:.:.	.:.:.	.:.:.	.:.:.	.:.:.	.:.:.	.:.:.	.:.:.	.:.:.	.:.:.	.:.:.	.:.:.	.:.:.	.:.:.	.:.:.	.:.:.	.:.:.	.:.:.	.:.:.	.:.:.	.:.:.	.:.:.	.:.:.	.:.:.	.:.:.	.:.:.	.:.:.	.:.:.	.:.:.	.:.:.	.:.:.	.:.:.	.:.:.	.:.:.	.:.:.	.:.:.	.:.:.	.:.:.	.:.:.	1:426775:7	.:.:.	.:.:.	.:.:.	.:.:.	.:.:.	.:.:.	.:.:.	.:.:.	.:.:.	.:.:.	.:.:.	.:.:.	.:.:.	.:.:.	.:.:.	.:.:.	.:.:.	.:.:.	.:.:.	.:.:.	.:.:.	.:.:.	.:.:.	.:.:.	.:.:.	.:.:.	.:.:.	.:.:.	.:.:.	.:.:.	.:.:.	.:.:.	.:.:.	.:.:.	.:.:.	.:.:.	.:.:.	.:.:.	.:.:.
chrXII	426827	.	T	<INS:ME>	.	PASS	SVTYPE=INS;STRAND=+;FAMILY=TY2	GT:END:SUPPORTING_READS	.:.:.	.:.:.	.:.:.	.:.:.	.:.:.	.:.:.	.:.:.	.:.:.	.:.:.	.:.:.	.:.:.	.:.:.	.:.:.	.:.:.	.:.:.	.:.:.	.:.:.	.:.:.	.:.:.	.:.:.	.:.:.	.:.:.	.:.:.	.:.:.	.:.:.	.:.:.	.:.:.	.:.:.	.:.:.	.:.:.	.:.:.	.:.:.	.:.:.	.:.:.	.:.:.	.:.:.	.:.:.	.:.:.	.:.:.	.:.:.	.:.:.	.:.:.	.:.:.	.:.:.	.:.:.	.:.:.	.:.:.	.:.:.	.:.:.	.:.:.	.:.:.	.:.:.	.:.:.	.:.:.	.:.:.	.:.:.	.:.:.	.:.:.	.:.:.	.:.:.	.:.:.	.:.:.	.:.:.	.:.:.	.:.:.	.:.:.	.:.:.	.:.:.	.:.:.	.:.:.	.:.:.	.:.:.	.:.:.	.:.:.	.:.:.	.:.:.	.:.:.	.:.:.	.:.:.	.:.:.	.:.:.	.:.:.	.:.:.	.:.:.	.:.:.	.:.:.	.:.:.	.:.:.	.:.:.	.:.:.	.:.:.	.:.:.	.:.:.	.:.:.	.:.:.	.:.:.	.:.:.	.:.:.	.:.:.	.:.:.	.:.:.	.:.:.	.:.:.	.:.:.	.:.:.	.:.:.	.:.:.	.:.:.	.:.:.	.:.:.	.:.:.	.:.:.	.:.:.	.:.:.	.:.:.	.:.:.	.:.:.	.:.:.	.:.:.	.:.:.	.:.:.	.:.:.	.:.:.	.:.:.	.:.:.	.:.:.	.:.:.	.:.:.	.:.:.	.:.:.	.:.:.	.:.:.	.:.:.	.:.:.	.:.:.	.:.:.	.:.:.	.:.:.	.:.:.	.:.:.	.:.:.	.:.:.	.:.:.	.:.:.	.:.:.	.:.:.	.:.:.	.:.:.	.:.:.	.:.:.	.:.:.	.:.:.	.:.:.	.:.:.	.:.:.	.:.:.	.:.:.	.:.:.	.:.:.	.:.:.	.:.:.	.:.:.	.:.:.	.:.:.	.:.:.	.:.:.	.:.:.	.:.:.	.:.:.	.:.:.	.:.:.	.:.:.	.:.:.	.:.:.	.:.:.	.:.:.	.:.:.	.:.:.	.:.:.	.:.:.	.:.:.	.:.:.	.:.:.	.:.:.	.:.:.	.:.:.	.:.:.	.:.:.	.:.:.	.:.:.	.:.:.	.:.:.	.:.:.	.:.:.	.:.:.	.:.:.	.:.:.	.:.:.	.:.:.	.:.:.	.:.:.	.:.:.	.:.:.	.:.:.	.:.:.	.:.:.	.:.:.	.:.:.	.:.:.	.:.:.	.:.:.	.:.:.	.:.:.	.:.:.	.:.:.	.:.:.	.:.:.	.:.:.	.:.:.	.:.:.	.:.:.	.:.:.	.:.:.	.:.:.	.:.:.	.:.:.	.:.:.	.:.:.	.:.:.	.:.:.	.:.:.	.:.:.	.:.:.	.:.:.	.:.:.	.:.:.	.:.:.	.:.:.	.:.:.	.:.:.	.:.:.	.:.:.	.:.:.	.:.:.	.:.:.	.:.:.	.:.:.	.:.:.	.:.:.	.:.:.	.:.:.	.:.:.	.:.:.	.:.:.	.:.:.	.:.:.	.:.:.	.:.:.	.:.:.	.:.:.	.:.:.	.:.:.	.:.:.	.:.:.	.:.:.	.:.:.	.:.:.	.:.:.	.:.:.	.:.:.	.:.:.	.:.:.	.:.:.	.:.:.	.:.:.	.:.:.	.:.:.	.:.:.	.:.:.	.:.:.	.:.:.	.:.:.	.:.:.	.:.:.	.:.:.	.:.:.	.:.:.	.:.:.	.:.:.	.:.:.	.:.:.	.:.:.	.:.:.	.:.:.	.:.:.	.:.:.	.:.:.	.:.:.	.:.:.	.:.:.	.:.:.	.:.:.	.:.:.	.:.:.	.:.:.	.:.:.	.:.:.	.:.:.	.:.:.	.:.:.	.:.:.	.:.:.	.:.:.	.:.:.	.:.:.	.:.:.	.:.:.	.:.:.	.:.:.	.:.:.	.:.:.	.:.:.	.:.:.	.:.:.	.:.:.	.:.:.	.:.:.	.:.:.	.:.:.	.:.:.	.:.:.	.:.:.	.:.:.	.:.:.	.:.:.	.:.:.	.:.:.	.:.:.	.:.:.	.:.:.	.:.:.	.:.:.	.:.:.	.:.:.	.:.:.	.:.:.	.:.:.	.:.:.	.:.:.	.:.:.	.:.:.	.:.:.	.:.:.	.:.:.	.:.:.	.:.:.	.:.:.	.:.:.	.:.:.	.:.:.	.:.:.	.:.:.	.:.:.	.:.:.	.:.:.	.:.:.	.:.:.	.:.:.	.:.:.	.:.:.	.:.:.	.:.:.	.:.:.	.:.:.	.:.:.	.:.:.	.:.:.	.:.:.	.:.:.	.:.:.	.:.:.	.:.:.	.:.:.	.:.:.	.:.:.	.:.:.	.:.:.	.:.:.	.:.:.	.:.:.	.:.:.	.:.:.	.:.:.	.:.:.	.:.:.	.:.:.	.:.:.	.:.:.	.:.:.	.:.:.	.:.:.	.:.:.	.:.:.	.:.:.	.:.:.	.:.:.	.:.:.	.:.:.	.:.:.	.:.:.	.:.:.	.:.:.	.:.:.	.:.:.	.:.:.	.:.:.	.:.:.	.:.:.	.:.:.	.:.:.	.:.:.	.:.:.	.:.:.	.:.:.	.:.:.	.:.:.	.:.:.	.:.:.	.:.:.	.:.:.	.:.:.	.:.:.	.:.:.	.:.:.	.:.:.	.:.:.	.:.:.	.:.:.	.:.:.	.:.:.	.:.:.	.:.:.	.:.:.	.:.:.	.:.:.	.:.:.	.:.:.	.:.:.	.:.:.	.:.:.	.:.:.	.:.:.	.:.:.	.:.:.	.:.:.	.:.:.	.:.:.	.:.:.	.:.:.	.:.:.	.:.:.	.:.:.	.:.:.	.:.:.	.:.:.	.:.:.	.:.:.	.:.:.	.:.:.	.:.:.	.:.:.	.:.:.	.:.:.	.:.:.	.:.:.	.:.:.	.:.:.	.:.:.	.:.:.	.:.:.	.:.:.	.:.:.	.:.:.	.:.:.	.:.:.	.:.:.	.:.:.	.:.:.	.:.:.	.:.:.	.:.:.	.:.:.	.:.:.	.:.:.	.:.:.	.:.:.	.:.:.	.:.:.	.:.:.	.:.:.	.:.:.	.:.:.	.:.:.	.:.:.	.:.:.	.:.:.	.:.:.	.:.:.	.:.:.	.:.:.	.:.:.	.:.:.	.:.:.	.:.:.	.:.:.	.:.:.	.:.:.	.:.:.	.:.:.	.:.:.	.:.:.	.:.:.	.:.:.	.:.:.	.:.:.	.:.:.	.:.:.	.:.:.	.:.:.	.:.:.	.:.:.	.:.:.	.:.:.	.:.:.	.:.:.	.:.:.	.:.:.	.:.:.	.:.:.	.:.:.	.:.:.	.:.:.	.:.:.	.:.:.	.:.:.	.:.:.	.:.:.	.:.:.	.:.:.	.:.:.	.:.:.	.:.:.	.:.:.	.:.:.	.:.:.	.:.:.	.:.:.	.:.:.	.:.:.	.:.:.	.:.:.	.:.:.	.:.:.	.:.:.	.:.:.	.:.:.	.:.:.	.:.:.	.:.:.	.:.:.	.:.:.	.:.:.	.:.:.	.:.:.	.:.:.	.:.:.	.:.:.	.:.:.	.:.:.	.:.:.	.:.:.	.:.:.	.:.:.	.:.:.	.:.:.	.:.:.	.:.:.	.:.:.	.:.:.	.:.:.	.:.:.	.:.:.	.:.:.	.:.:.	.:.:.	.:.:.	.:.:.	.:.:.	.:.:.	.:.:.	.:.:.	.:.:.	.:.:.	.:.:.	.:.:.	.:.:.	.:.:.	.:.:.	.:.:.	.:.:.	.:.:.	.:.:.	.:.:.	.:.:.	.:.:.	.:.:.	.:.:.	.:.:.	.:.:.	.:.:.	.:.:.	.:.:.	.:.:.	.:.:.	.:.:.	.:.:.	.:.:.	.:.:.	.:.:.	.:.:.	.:.:.	.:.:.	.:.:.	.:.:.	.:.:.	.:.:.	.:.:.	.:.:.	.:.:.	.:.:.	.:.:.	.:.:.	.:.:.	.:.:.	.:.:.	.:.:.	.:.:.	.:.:.	.:.:.	.:.:.	.:.:.	.:.:.	.:.:.	.:.:.	.:.:.	.:.:.	.:.:.	.:.:.	.:.:.	.:.:.	.:.:.	.:.:.	.:.:.	.:.:.	.:.:.	.:.:.	.:.:.	.:.:.	.:.:.	.:.:.	.:.:.	.:.:.	.:.:.	.:.:.	.:.:.	.:.:.	.:.:.	.:.:.	.:.:.	.:.:.	.:.:.	.:.:.	.:.:.	.:.:.	.:.:.	.:.:.	.:.:.	.:.:.	.:.:.	.:.:.	.:.:.	.:.:.	.:.:.	.:.:.	.:.:.	.:.:.	.:.:.	.:.:.	.:.:.	.:.:.	.:.:.	.:.:.	.:.:.	.:.:.	.:.:.	.:.:.	.:.:.	.:.:.	.:.:.	.:.:.	.:.:.	.:.:.	.:.:.	.:.:.	.:.:.	.:.:.	.:.:.	.:.:.	.:.:.	.:.:.	.:.:.	.:.:.	.:.:.	.:.:.	.:.:.	.:.:.	.:.:.	.:.:.	.:.:.	.:.:.	.:.:.	.:.:.	.:.:.	.:.:.	.:.:.	.:.:.	.:.:.	.:.:.	.:.:.	.:.:.	.:.:.	.:.:.	.:.:.	.:.:.	.:.:.	.:.:.	.:.:.	.:.:.	.:.:.	.:.:.	.:.:.	.:.:.	.:.:.	.:.:.	.:.:.	.:.:.	.:.:.	.:.:.	.:.:.	.:.:.	.:.:.	.:.:.	.:.:.	.:.:.	.:.:.	.:.:.	.:.:.	.:.:.	.:.:.	.:.:.	.:.:.	.:.:.	.:.:.	.:.:.	.:.:.	.:.:.	.:.:.	.:.:.	.:.:.	.:.:.	.:.:.	.:.:.	.:.:.	.:.:.	.:.:.	.:.:.	.:.:.	.:.:.	.:.:.	.:.:.	.:.:.	.:.:.	.:.:.	.:.:.	.:.:.	.:.:.	.:.:.	.:.:.	.:.:.	.:.:.	.:.:.	.:.:.	.:.:.	.:.:.	.:.:.	.:.:.	.:.:.	.:.:.	.:.:.	.:.:.	.:.:.	.:.:.	.:.:.	.:.:.	.:.:.	.:.:.	.:.:.	.:.:.	.:.:.	.:.:.	.:.:.	.:.:.	.:.:.	.:.:.	.:.:.	.:.:.	.:.:.	.:.:.	.:.:.	.:.:.	.:.:.	.:.:.	.:.:.	.:.:.	.:.:.	.:.:.	.:.:.	.:.:.	.:.:.	.:.:.	.:.:.	.:.:.	.:.:.	.:.:.	.:.:.	.:.:.	.:.:.	.:.:.	.:.:.	.:.:.	.:.:.	.:.:.	.:.:.	.:.:.	.:.:.	.:.:.	.:.:.	.:.:.	.:.:.	.:.:.	.:.:.	.:.:.	.:.:.	.:.:.	.:.:.	.:.:.	.:.:.	.:.:.	.:.:.	.:.:.	.:.:.	.:.:.	.:.:.	.:.:.	.:.:.	.:.:.	.:.:.	.:.:.	.:.:.	.:.:.	.:.:.	.:.:.	.:.:.	.:.:.	.:.:.	.:.:.	.:.:.	.:.:.	.:.:.	.:.:.	.:.:.	.:.:.	.:.:.	.:.:.	.:.:.	.:.:.	.:.:.	.:.:.	.:.:.	.:.:.	.:.:.	.:.:.	.:.:.	.:.:.	.:.:.	.:.:.	.:.:.	.:.:.	.:.:.	.:.:.	.:.:.	.:.:.	.:.:.	.:.:.	.:.:.	.:.:.	.:.:.	.:.:.	.:.:.	.:.:.	.:.:.	.:.:.	.:.:.	.:.:.	.:.:.	.:.:.	.:.:.	.:.:.	.:.:.	.:.:.	.:.:.	.:.:.	.:.:.	.:.:.	.:.:.	.:.:.	.:.:.	.:.:.	.:.:.	.:.:.	.:.:.	.:.:.	.:.:.	.:.:.	.:.:.	.:.:.	.:.:.	.:.:.	.:.:.	.:.:.	.:.:.	.:.:.	.:.:.	.:.:.	.:.:.	.:.:.	.:.:.	.:.:.	.:.:.	.:.:.	.:.:.	.:.:.	.:.:.	.:.:.	.:.:.	.:.:.	.:.:.	.:.:.	.:.:.	.:.:.	.:.:.	.:.:.	.:.:.	.:.:.	.:.:.	.:.:.	.:.:.	.:.:.	.:.:.	.:.:.	.:.:.	.:.:.	.:.:.	.:.:.	.:.:.	.:.:.	.:.:.	.:.:.	.:.:.	.:.:.	.:.:.	.:.:.	.:.:.	.:.:.	.:.:.	.:.:.	.:.:.	.:.:.	1:426831:7	.:.:.	.:.:.	.:.:.	.:.:.	.:.:.	.:.:.	.:.:.	.:.:.	.:.:.	.:.:.	.:.:.
chrXII	426835	.	G	<INS:ME>	.	PASS	SVTYPE=INS;STRAND=+;FAMILY=TY2	GT:END:SUPPORTING_READS	.:.:.	.:.:.	.:.:.	.:.:.	.:.:.	.:.:.	.:.:.	.:.:.	.:.:.	.:.:.	.:.:.	.:.:.	.:.:.	.:.:.	.:.:.	.:.:.	.:.:.	.:.:.	.:.:.	.:.:.	.:.:.	.:.:.	.:.:.	.:.:.	.:.:.	.:.:.	.:.:.	.:.:.	.:.:.	.:.:.	.:.:.	.:.:.	.:.:.	.:.:.	.:.:.	.:.:.	.:.:.	.:.:.	.:.:.	.:.:.	.:.:.	.:.:.	.:.:.	.:.:.	.:.:.	.:.:.	.:.:.	.:.:.	.:.:.	.:.:.	.:.:.	.:.:.	.:.:.	.:.:.	.:.:.	.:.:.	.:.:.	.:.:.	.:.:.	.:.:.	.:.:.	.:.:.	.:.:.	.:.:.	.:.:.	.:.:.	.:.:.	.:.:.	.:.:.	.:.:.	.:.:.	.:.:.	.:.:.	.:.:.	.:.:.	.:.:.	.:.:.	.:.:.	.:.:.	.:.:.	.:.:.	.:.:.	.:.:.	.:.:.	.:.:.	.:.:.	.:.:.	.:.:.	.:.:.	.:.:.	.:.:.	.:.:.	.:.:.	.:.:.	.:.:.	.:.:.	.:.:.	.:.:.	.:.:.	.:.:.	.:.:.	.:.:.	.:.:.	.:.:.	.:.:.	.:.:.	.:.:.	.:.:.	.:.:.	.:.:.	.:.:.	.:.:.	.:.:.	.:.:.	.:.:.	.:.:.	.:.:.	.:.:.	.:.:.	.:.:.	.:.:.	.:.:.	.:.:.	.:.:.	.:.:.	.:.:.	.:.:.	.:.:.	.:.:.	.:.:.	.:.:.	.:.:.	.:.:.	.:.:.	.:.:.	.:.:.	.:.:.	.:.:.	.:.:.	.:.:.	.:.:.	.:.:.	.:.:.	.:.:.	.:.:.	.:.:.	.:.:.	.:.:.	.:.:.	.:.:.	.:.:.	.:.:.	.:.:.	.:.:.	.:.:.	.:.:.	.:.:.	.:.:.	.:.:.	.:.:.	.:.:.	.:.:.	.:.:.	.:.:.	.:.:.	.:.:.	.:.:.	.:.:.	.:.:.	.:.:.	.:.:.	.:.:.	.:.:.	.:.:.	.:.:.	.:.:.	.:.:.	.:.:.	.:.:.	.:.:.	.:.:.	.:.:.	.:.:.	.:.:.	.:.:.	.:.:.	.:.:.	.:.:.	.:.:.	.:.:.	.:.:.	.:.:.	.:.:.	.:.:.	.:.:.	.:.:.	.:.:.	.:.:.	.:.:.	.:.:.	.:.:.	.:.:.	.:.:.	.:.:.	.:.:.	.:.:.	.:.:.	.:.:.	.:.:.	.:.:.	.:.:.	.:.:.	.:.:.	.:.:.	.:.:.	.:.:.	.:.:.	.:.:.	.:.:.	.:.:.	.:.:.	.:.:.	.:.:.	.:.:.	.:.:.	.:.:.	.:.:.	.:.:.	.:.:.	.:.:.	.:.:.	.:.:.	.:.:.	.:.:.	.:.:.	.:.:.	.:.:.	.:.:.	.:.:.	.:.:.	.:.:.	.:.:.	.:.:.	.:.:.	.:.:.	.:.:.	.:.:.	.:.:.	.:.:.	.:.:.	.:.:.	.:.:.	.:.:.	.:.:.	.:.:.	.:.:.	.:.:.	.:.:.	.:.:.	.:.:.	.:.:.	.:.:.	.:.:.	.:.:.	.:.:.	.:.:.	.:.:.	.:.:.	.:.:.	.:.:.	.:.:.	.:.:.	.:.:.	.:.:.	.:.:.	.:.:.	.:.:.	.:.:.	.:.:.	.:.:.	.:.:.	.:.:.	.:.:.	.:.:.	.:.:.	.:.:.	.:.:.	.:.:.	.:.:.	.:.:.	.:.:.	.:.:.	.:.:.	.:.:.	.:.:.	.:.:.	.:.:.	.:.:.	.:.:.	.:.:.	.:.:.	.:.:.	.:.:.	.:.:.	.:.:.	.:.:.	.:.:.	.:.:.	.:.:.	.:.:.	.:.:.	.:.:.	.:.:.	.:.:.	.:.:.	.:.:.	.:.:.	.:.:.	.:.:.	.:.:.	.:.:.	.:.:.	.:.:.	.:.:.	.:.:.	.:.:.	.:.:.	.:.:.	.:.:.	.:.:.	.:.:.	.:.:.	.:.:.	.:.:.	.:.:.	.:.:.	.:.:.	.:.:.	.:.:.	.:.:.	.:.:.	.:.:.	.:.:.	.:.:.	.:.:.	.:.:.	.:.:.	.:.:.	.:.:.	.:.:.	.:.:.	.:.:.	.:.:.	.:.:.	.:.:.	.:.:.	.:.:.	.:.:.	.:.:.	.:.:.	.:.:.	.:.:.	.:.:.	.:.:.	.:.:.	.:.:.	.:.:.	.:.:.	.:.:.	.:.:.	.:.:.	.:.:.	.:.:.	1:426839:8	.:.:.	.:.:.	.:.:.	.:.:.	.:.:.	.:.:.	.:.:.	.:.:.	.:.:.	.:.:.	.:.:.	.:.:.	.:.:.	.:.:.	.:.:.	.:.:.	.:.:.	.:.:.	.:.:.	.:.:.	.:.:.	.:.:.	.:.:.	.:.:.	.:.:.	.:.:.	.:.:.	.:.:.	.:.:.	.:.:.	.:.:.	.:.:.	.:.:.	.:.:.	.:.:.	.:.:.	.:.:.	.:.:.	.:.:.	.:.:.	.:.:.	.:.:.	.:.:.	.:.:.	.:.:.	.:.:.	.:.:.	.:.:.	.:.:.	.:.:.	.:.:.	.:.:.	.:.:.	.:.:.	.:.:.	.:.:.	.:.:.	.:.:.	.:.:.	.:.:.	.:.:.	.:.:.	.:.:.	.:.:.	.:.:.	.:.:.	.:.:.	.:.:.	.:.:.	.:.:.	.:.:.	.:.:.	.:.:.	.:.:.	.:.:.	.:.:.	.:.:.	.:.:.	.:.:.	.:.:.	.:.:.	.:.:.	.:.:.	.:.:.	.:.:.	.:.:.	.:.:.	.:.:.	.:.:.	.:.:.	.:.:.	.:.:.	.:.:.	.:.:.	.:.:.	.:.:.	.:.:.	.:.:.	.:.:.	.:.:.	.:.:.	.:.:.	.:.:.	.:.:.	.:.:.	.:.:.	.:.:.	.:.:.	.:.:.	.:.:.	.:.:.	.:.:.	.:.:.	.:.:.	.:.:.	.:.:.	.:.:.	.:.:.	.:.:.	.:.:.	.:.:.	.:.:.	.:.:.	.:.:.	.:.:.	.:.:.	.:.:.	.:.:.	.:.:.	.:.:.	.:.:.	.:.:.	.:.:.	.:.:.	.:.:.	.:.:.	.:.:.	.:.:.	.:.:.	.:.:.	.:.:.	.:.:.	.:.:.	.:.:.	.:.:.	.:.:.	.:.:.	.:.:.	.:.:.	.:.:.	.:.:.	.:.:.	.:.:.	.:.:.	.:.:.	.:.:.	.:.:.	.:.:.	.:.:.	.:.:.	.:.:.	.:.:.	.:.:.	.:.:.	.:.:.	.:.:.	.:.:.	.:.:.	.:.:.	.:.:.	.:.:.	.:.:.	.:.:.	.:.:.	.:.:.	.:.:.	.:.:.	.:.:.	.:.:.	.:.:.	.:.:.	.:.:.	.:.:.	.:.:.	.:.:.	.:.:.	.:.:.	.:.:.	.:.:.	.:.:.	.:.:.	.:.:.	.:.:.	.:.:.	.:.:.	.:.:.	.:.:.	.:.:.	.:.:.	.:.:.	.:.:.	.:.:.	.:.:.	.:.:.	.:.:.	.:.:.	.:.:.	.:.:.	.:.:.	.:.:.	.:.:.	.:.:.	.:.:.	.:.:.	.:.:.	.:.:.	.:.:.	.:.:.	.:.:.	.:.:.	.:.:.	.:.:.	.:.:.	.:.:.	.:.:.	.:.:.	.:.:.	.:.:.	.:.:.	.:.:.	.:.:.	.:.:.	.:.:.	.:.:.	.:.:.	.:.:.	.:.:.	.:.:.	.:.:.	.:.:.	.:.:.	.:.:.	.:.:.	.:.:.	.:.:.	.:.:.	.:.:.	.:.:.	.:.:.	.:.:.	.:.:.	.:.:.	.:.:.	.:.:.	.:.:.	.:.:.	.:.:.	.:.:.	.:.:.	.:.:.	.:.:.	.:.:.	.:.:.	.:.:.	.:.:.	.:.:.	.:.:.	.:.:.	.:.:.	.:.:.	.:.:.	.:.:.	.:.:.	.:.:.	.:.:.	.:.:.	.:.:.	.:.:.	.:.:.	.:.:.	.:.:.	.:.:.	.:.:.	.:.:.	.:.:.	.:.:.	.:.:.	.:.:.	.:.:.	.:.:.	.:.:.	.:.:.	.:.:.	.:.:.	.:.:.	.:.:.	.:.:.	.:.:.	.:.:.	.:.:.	.:.:.	.:.:.	.:.:.	.:.:.	.:.:.	.:.:.	.:.:.	.:.:.	.:.:.	.:.:.	.:.:.	.:.:.	.:.:.	.:.:.	.:.:.	.:.:.	1:426839:11	.:.:.	.:.:.	.:.:.	.:.:.	.:.:.	.:.:.	.:.:.	.:.:.	.:.:.	.:.:.	.:.:.	.:.:.	.:.:.	.:.:.	.:.:.	.:.:.	.:.:.	.:.:.	.:.:.	.:.:.	1:426839:7	.:.:.	.:.:.	.:.:.	.:.:.	.:.:.	.:.:.	.:.:.	.:.:.	.:.:.	.:.:.	.:.:.	.:.:.	.:.:.	.:.:.	.:.:.	.:.:.	.:.:.	.:.:.	.:.:.	.:.:.	.:.:.	.:.:.	.:.:.	.:.:.	.:.:.	.:.:.	.:.:.	.:.:.	.:.:.	.:.:.	.:.:.	.:.:.	.:.:.	.:.:.	.:.:.	.:.:.	.:.:.	.:.:.	.:.:.	.:.:.	.:.:.	.:.:.	.:.:.	.:.:.	.:.:.	.:.:.	.:.:.	.:.:.	.:.:.	.:.:.	.:.:.	.:.:.	.:.:.	.:.:.	.:.:.	.:.:.	.:.:.	.:.:.	.:.:.	.:.:.	.:.:.	.:.:.	.:.:.	.:.:.	.:.:.	.:.:.	.:.:.	.:.:.	.:.:.	.:.:.	.:.:.	.:.:.	.:.:.	.:.:.	.:.:.	.:.:.	.:.:.	.:.:.	.:.:.	.:.:.	.:.:.	.:.:.	.:.:.	.:.:.	.:.:.	.:.:.	.:.:.	.:.:.	.:.:.	.:.:.	.:.:.	.:.:.	.:.:.	.:.:.	.:.:.	.:.:.	.:.:.	.:.:.	.:.:.	.:.:.	.:.:.	.:.:.	.:.:.	.:.:.	1:426839:5	.:.:.	.:.:.	.:.:.	.:.:.	.:.:.	.:.:.	.:.:.	.:.:.	.:.:.	.:.:.	1:426839:9	.:.:.	.:.:.	.:.:.	.:.:.	.:.:.	.:.:.	.:.:.	.:.:.	.:.:.	.:.:.	.:.:.	.:.:.	.:.:.	.:.:.	.:.:.	.:.:.	.:.:.	.:.:.	.:.:.	.:.:.	.:.:.	.:.:.	.:.:.	.:.:.	.:.:.	.:.:.	.:.:.	.:.:.	.:.:.	.:.:.	.:.:.	.:.:.	.:.:.	.:.:.	.:.:.	.:.:.	.:.:.	.:.:.	.:.:.	.:.:.	.:.:.	.:.:.	.:.:.	.:.:.	.:.:.	.:.:.	.:.:.	.:.:.	.:.:.	.:.:.	.:.:.	.:.:.	.:.:.	.:.:.	.:.:.	.:.:.	.:.:.	.:.:.	.:.:.	.:.:.	.:.:.	.:.:.	.:.:.	.:.:.	.:.:.	.:.:.	.:.:.	.:.:.	.:.:.	.:.:.	.:.:.	.:.:.	.:.:.	.:.:.	.:.:.	.:.:.	.:.:.	.:.:.	.:.:.	.:.:.	.:.:.	.:.:.	.:.:.	.:.:.	.:.:.	.:.:.	.:.:.	.:.:.	.:.:.	.:.:.	.:.:.	.:.:.	.:.:.	.:.:.	.:.:.	.:.:.	.:.:.	.:.:.	.:.:.	.:.:.	.:.:.	.:.:.	.:.:.	.:.:.	.:.:.	.:.:.	.:.:.	.:.:.	.:.:.	.:.:.	.:.:.	.:.:.	.:.:.	.:.:.	.:.:.	.:.:.	.:.:.	.:.:.	.:.:.	.:.:.	.:.:.	.:.:.	.:.:.	.:.:.	.:.:.	.:.:.	.:.:.	.:.:.	.:.:.	.:.:.	.:.:.	.:.:.	.:.:.	.:.:.	.:.:.	.:.:.	.:.:.	.:.:.	.:.:.	.:.:.	.:.:.	.:.:.	.:.:.	.:.:.	.:.:.	.:.:.	.:.:.	.:.:.	.:.:.	.:.:.	.:.:.	.:.:.	.:.:.	.:.:.	.:.:.	.:.:.	.:.:.	.:.:.	.:.:.	.:.:.	.:.:.	.:.:.	.:.:.	.:.:.	.:.:.	.:.:.	.:.:.	.:.:.	.:.:.	.:.:.	.:.:.	.:.:.	.:.:.	.:.:.	.:.:.	.:.:.	.:.:.	.:.:.	.:.:.	.:.:.	.:.:.	.:.:.
chrXII	426836	.	G	<INS:ME>	.	PASS	SVTYPE=INS;STRAND=+;FAMILY=TY4	GT:END:SUPPORTING_READS	.:.:.	.:.:.	.:.:.	.:.:.	.:.:.	.:.:.	.:.:.	.:.:.	.:.:.	.:.:.	.:.:.	.:.:.	.:.:.	.:.:.	.:.:.	.:.:.	.:.:.	.:.:.	.:.:.	.:.:.	.:.:.	.:.:.	.:.:.	.:.:.	.:.:.	.:.:.	.:.:.	.:.:.	.:.:.	.:.:.	.:.:.	.:.:.	.:.:.	.:.:.	.:.:.	.:.:.	.:.:.	.:.:.	.:.:.	.:.:.	.:.:.	.:.:.	.:.:.	.:.:.	.:.:.	.:.:.	.:.:.	.:.:.	.:.:.	.:.:.	.:.:.	.:.:.	.:.:.	.:.:.	.:.:.	.:.:.	.:.:.	.:.:.	.:.:.	.:.:.	.:.:.	.:.:.	.:.:.	.:.:.	.:.:.	.:.:.	.:.:.	.:.:.	.:.:.	.:.:.	.:.:.	.:.:.	.:.:.	.:.:.	.:.:.	.:.:.	.:.:.	.:.:.	.:.:.	.:.:.	.:.:.	.:.:.	.:.:.	.:.:.	.:.:.	.:.:.	.:.:.	.:.:.	.:.:.	.:.:.	.:.:.	.:.:.	.:.:.	.:.:.	.:.:.	.:.:.	.:.:.	.:.:.	.:.:.	.:.:.	.:.:.	.:.:.	.:.:.	.:.:.	.:.:.	.:.:.	.:.:.	.:.:.	.:.:.	.:.:.	.:.:.	.:.:.	.:.:.	.:.:.	.:.:.	.:.:.	.:.:.	.:.:.	.:.:.	.:.:.	.:.:.	.:.:.	.:.:.	.:.:.	.:.:.	.:.:.	.:.:.	.:.:.	.:.:.	.:.:.	.:.:.	.:.:.	.:.:.	.:.:.	.:.:.	.:.:.	.:.:.	.:.:.	.:.:.	.:.:.	.:.:.	.:.:.	.:.:.	.:.:.	.:.:.	.:.:.	.:.:.	.:.:.	.:.:.	.:.:.	.:.:.	.:.:.	.:.:.	.:.:.	.:.:.	.:.:.	.:.:.	.:.:.	.:.:.	.:.:.	.:.:.	.:.:.	.:.:.	.:.:.	.:.:.	.:.:.	.:.:.	.:.:.	.:.:.	.:.:.	.:.:.	.:.:.	.:.:.	.:.:.	.:.:.	.:.:.	.:.:.	.:.:.	.:.:.	.:.:.	.:.:.	.:.:.	.:.:.	.:.:.	.:.:.	.:.:.	.:.:.	.:.:.	.:.:.	.:.:.	.:.:.	.:.:.	.:.:.	.:.:.	.:.:.	.:.:.	.:.:.	.:.:.	.:.:.	.:.:.	.:.:.	.:.:.	.:.:.	.:.:.	.:.:.	.:.:.	.:.:.	.:.:.	.:.:.	.:.:.	.:.:.	.:.:.	.:.:.	.:.:.	.:.:.	.:.:.	.:.:.	.:.:.	.:.:.	.:.:.	.:.:.	.:.:.	.:.:.	.:.:.	.:.:.	.:.:.	.:.:.	.:.:.	.:.:.	.:.:.	.:.:.	.:.:.	.:.:.	.:.:.	.:.:.	.:.:.	.:.:.	.:.:.	.:.:.	.:.:.	.:.:.	.:.:.	.:.:.	.:.:.	.:.:.	.:.:.	.:.:.	.:.:.	.:.:.	.:.:.	.:.:.	.:.:.	.:.:.	.:.:.	.:.:.	.:.:.	.:.:.	.:.:.	.:.:.	.:.:.	.:.:.	.:.:.	.:.:.	.:.:.	.:.:.	.:.:.	.:.:.	.:.:.	.:.:.	.:.:.	.:.:.	.:.:.	.:.:.	.:.:.	.:.:.	.:.:.	.:.:.	.:.:.	.:.:.	.:.:.	.:.:.	.:.:.	.:.:.	.:.:.	.:.:.	.:.:.	.:.:.	.:.:.	.:.:.	.:.:.	.:.:.	.:.:.	.:.:.	.:.:.	.:.:.	.:.:.	.:.:.	.:.:.	.:.:.	.:.:.	.:.:.	.:.:.	.:.:.	.:.:.	.:.:.	.:.:.	.:.:.	.:.:.	.:.:.	.:.:.	.:.:.	.:.:.	.:.:.	.:.:.	.:.:.	.:.:.	.:.:.	.:.:.	.:.:.	.:.:.	.:.:.	.:.:.	.:.:.	.:.:.	.:.:.	.:.:.	.:.:.	.:.:.	.:.:.	.:.:.	.:.:.	.:.:.	.:.:.	.:.:.	.:.:.	.:.:.	.:.:.	.:.:.	.:.:.	.:.:.	.:.:.	.:.:.	.:.:.	.:.:.	.:.:.	.:.:.	.:.:.	.:.:.	.:.:.	.:.:.	.:.:.	.:.:.	.:.:.	.:.:.	.:.:.	.:.:.	.:.:.	.:.:.	.:.:.	.:.:.	.:.:.	.:.:.	.:.:.	.:.:.	.:.:.	.:.:.	.:.:.	.:.:.	.:.:.	.:.:.	.:.:.	.:.:.	.:.:.	.:.:.	.:.:.	.:.:.	.:.:.	.:.:.	.:.:.	.:.:.	.:.:.	.:.:.	.:.:.	.:.:.	.:.:.	.:.:.	.:.:.	.:.:.	.:.:.	.:.:.	.:.:.	.:.:.	.:.:.	.:.:.	.:.:.	.:.:.	.:.:.	.:.:.	.:.:.	.:.:.	.:.:.	.:.:.	.:.:.	.:.:.	.:.:.	.:.:.	.:.:.	.:.:.	.:.:.	.:.:.	.:.:.	.:.:.	.:.:.	.:.:.	.:.:.	.:.:.	.:.:.	.:.:.	.:.:.	.:.:.	.:.:.	.:.:.	.:.:.	.:.:.	.:.:.	.:.:.	.:.:.	.:.:.	.:.:.	.:.:.	.:.:.	.:.:.	.:.:.	.:.:.	.:.:.	.:.:.	.:.:.	.:.:.	.:.:.	1:426840:18	.:.:.	.:.:.	.:.:.	.:.:.	.:.:.	.:.:.	.:.:.	.:.:.	.:.:.	.:.:.	.:.:.	.:.:.	.:.:.	.:.:.	.:.:.	.:.:.	.:.:.	.:.:.	.:.:.	.:.:.	.:.:.	.:.:.	.:.:.	.:.:.	.:.:.	.:.:.	.:.:.	.:.:.	.:.:.	.:.:.	.:.:.	.:.:.	.:.:.	.:.:.	.:.:.	.:.:.	.:.:.	.:.:.	.:.:.	.:.:.	.:.:.	.:.:.	.:.:.	.:.:.	.:.:.	.:.:.	.:.:.	.:.:.	.:.:.	.:.:.	.:.:.	.:.:.	.:.:.	.:.:.	.:.:.	.:.:.	.:.:.	.:.:.	.:.:.	.:.:.	.:.:.	.:.:.	.:.:.	.:.:.	.:.:.	.:.:.	.:.:.	.:.:.	.:.:.	.:.:.	.:.:.	.:.:.	.:.:.	.:.:.	.:.:.	.:.:.	.:.:.	.:.:.	.:.:.	.:.:.	.:.:.	.:.:.	.:.:.	.:.:.	.:.:.	.:.:.	.:.:.	.:.:.	.:.:.	.:.:.	.:.:.	.:.:.	.:.:.	.:.:.	.:.:.	.:.:.	.:.:.	.:.:.	.:.:.	.:.:.	.:.:.	.:.:.	.:.:.	.:.:.	.:.:.	.:.:.	.:.:.	.:.:.	.:.:.	.:.:.	.:.:.	.:.:.	.:.:.	.:.:.	.:.:.	.:.:.	.:.:.	.:.:.	.:.:.	.:.:.	.:.:.	.:.:.	.:.:.	.:.:.	.:.:.	.:.:.	.:.:.	.:.:.	.:.:.	.:.:.	.:.:.	.:.:.	.:.:.	.:.:.	.:.:.	.:.:.	.:.:.	.:.:.	.:.:.	.:.:.	.:.:.	.:.:.	.:.:.	.:.:.	.:.:.	.:.:.	.:.:.	.:.:.	.:.:.	.:.:.	.:.:.	.:.:.	.:.:.	.:.:.	.:.:.	.:.:.	.:.:.	.:.:.	.:.:.	.:.:.	.:.:.	.:.:.	.:.:.	.:.:.	.:.:.	.:.:.	.:.:.	.:.:.	.:.:.	.:.:.	.:.:.	.:.:.	.:.:.	.:.:.	.:.:.	.:.:.	.:.:.	.:.:.	.:.:.	.:.:.	.:.:.	.:.:.	.:.:.	.:.:.	.:.:.	.:.:.	.:.:.	.:.:.	.:.:.	.:.:.	.:.:.	.:.:.	.:.:.	.:.:.	.:.:.	.:.:.	.:.:.	.:.:.	.:.:.	.:.:.	.:.:.	.:.:.	.:.:.	.:.:.	.:.:.	.:.:.	.:.:.	.:.:.	.:.:.	.:.:.	.:.:.	.:.:.	.:.:.	.:.:.	.:.:.	.:.:.	.:.:.	.:.:.	.:.:.	.:.:.	.:.:.	.:.:.	.:.:.	.:.:.	.:.:.	.:.:.	.:.:.	.:.:.	.:.:.	.:.:.	.:.:.	.:.:.	.:.:.	.:.:.	.:.:.	.:.:.	.:.:.	.:.:.	.:.:.	.:.:.	.:.:.	.:.:.	.:.:.	.:.:.	.:.:.	.:.:.	.:.:.	.:.:.	.:.:.	.:.:.	.:.:.	.:.:.	.:.:.	.:.:.	.:.:.	.:.:.	.:.:.	.:.:.	.:.:.	.:.:.	.:.:.	.:.:.	.:.:.	.:.:.	.:.:.	.:.:.	.:.:.	.:.:.	.:.:.	.:.:.	.:.:.	.:.:.	.:.:.	.:.:.	.:.:.	.:.:.	.:.:.	.:.:.	.:.:.	.:.:.	.:.:.	.:.:.	.:.:.	.:.:.	.:.:.	.:.:.	.:.:.	.:.:.	.:.:.	.:.:.	.:.:.	.:.:.	.:.:.	.:.:.	.:.:.	.:.:.	.:.:.	.:.:.	.:.:.	.:.:.	.:.:.	.:.:.	.:.:.	.:.:.	.:.:.	.:.:.	.:.:.	.:.:.	.:.:.	.:.:.	.:.:.	.:.:.	.:.:.	.:.:.	.:.:.	.:.:.	.:.:.	.:.:.	.:.:.	.:.:.	.:.:.	.:.:.	.:.:.	.:.:.	.:.:.	.:.:.	.:.:.	.:.:.	.:.:.	.:.:.	.:.:.	.:.:.	.:.:.	.:.:.	.:.:.	.:.:.	.:.:.	.:.:.	.:.:.	.:.:.	.:.:.	.:.:.	.:.:.	.:.:.	.:.:.	.:.:.	.:.:.	.:.:.	.:.:.	.:.:.	.:.:.	.:.:.	.:.:.	.:.:.	.:.:.	.:.:.	.:.:.	.:.:.	.:.:.	.:.:.	.:.:.	.:.:.	.:.:.	.:.:.	.:.:.	.:.:.	.:.:.	.:.:.	.:.:.	.:.:.	.:.:.	.:.:.	.:.:.	.:.:.	.:.:.	.:.:.	.:.:.	.:.:.	.:.:.	.:.:.	.:.:.	.:.:.	.:.:.	.:.:.	.:.:.	.:.:.	.:.:.	.:.:.	.:.:.	.:.:.	.:.:.	.:.:.	.:.:.	.:.:.	.:.:.	.:.:.	.:.:.	.:.:.	.:.:.	.:.:.	.:.:.	.:.:.	.:.:.	.:.:.	.:.:.	.:.:.	.:.:.	.:.:.	.:.:.	.:.:.	.:.:.	.:.:.	.:.:.	.:.:.	.:.:.	.:.:.	.:.:.	.:.:.	.:.:.	.:.:.	.:.:.	.:.:.	.:.:.	.:.:.	.:.:.	.:.:.	.:.:.	.:.:.	.:.:.	.:.:.	.:.:.	.:.:.	.:.:.	.:.:.	.:.:.	.:.:.	.:.:.	.:.:.	.:.:.	.:.:.	.:.:.	.:.:.	.:.:.	.:.:.	.:.:.	.:.:.	.:.:.	.:.:.	.:.:.	.:.:.	.:.:.	.:.:.	.:.:.	.:.:.	.:.:.	.:.:.	.:.:.	.:.:.	.:.:.	.:.:.	.:.:.	.:.:.	.:.:.	.:.:.	.:.:.	.:.:.	.:.:.	.:.:.	.:.:.	.:.:.	.:.:.	.:.:.	.:.:.	.:.:.	.:.:.	.:.:.	.:.:.	.:.:.	.:.:.	.:.:.	.:.:.	.:.:.	.:.:.	.:.:.	.:.:.	.:.:.	.:.:.	.:.:.	.:.:.	.:.:.	.:.:.	.:.:.	.:.:.	.:.:.	.:.:.	.:.:.	.:.:.	.:.:.	.:.:.	.:.:.	.:.:.	.:.:.	.:.:.	.:.:.	.:.:.	.:.:.	.:.:.	.:.:.	.:.:.	.:.:.	.:.:.	.:.:.	.:.:.	.:.:.	.:.:.	.:.:.	.:.:.	.:.:.	.:.:.	.:.:.	.:.:.	.:.:.	.:.:.	.:.:.	.:.:.	.:.:.	.:.:.	.:.:.	.:.:.	.:.:.	.:.:.	.:.:.	.:.:.	.:.:.	.:.:.	.:.:.	.:.:.	.:.:.	.:.:.	.:.:.	.:.:.	.:.:.	.:.:.	.:.:.	.:.:.	.:.:.	.:.:.	.:.:.	.:.:.	.:.:.	.:.:.	.:.:.	.:.:.	.:.:.	.:.:.	.:.:.	.:.:.	.:.:.	.:.:.	.:.:.	.:.:.	.:.:.	.:.:.	.:.:.	.:.:.	.:.:.	.:.:.	.:.:.	.:.:.	.:.:.
chrXII	427060	.	G	<INS:ME>	.	PASS	SVTYPE=INS;STRAND=-;FAMILY=TY1	GT:END:SUPPORTING_READS	.:.:.	.:.:.	.:.:.	.:.:.	.:.:.	.:.:.	.:.:.	.:.:.	.:.:.	.:.:.	.:.:.	.:.:.	.:.:.	.:.:.	.:.:.	.:.:.	.:.:.	.:.:.	.:.:.	.:.:.	.:.:.	.:.:.	.:.:.	.:.:.	.:.:.	.:.:.	.:.:.	.:.:.	.:.:.	.:.:.	.:.:.	.:.:.	.:.:.	.:.:.	.:.:.	.:.:.	.:.:.	.:.:.	.:.:.	.:.:.	.:.:.	.:.:.	.:.:.	.:.:.	.:.:.	.:.:.	.:.:.	.:.:.	.:.:.	.:.:.	.:.:.	.:.:.	.:.:.	.:.:.	.:.:.	.:.:.	.:.:.	.:.:.	.:.:.	.:.:.	.:.:.	.:.:.	.:.:.	.:.:.	.:.:.	.:.:.	.:.:.	.:.:.	.:.:.	.:.:.	.:.:.	.:.:.	.:.:.	.:.:.	.:.:.	.:.:.	.:.:.	.:.:.	.:.:.	.:.:.	.:.:.	.:.:.	.:.:.	.:.:.	.:.:.	.:.:.	.:.:.	.:.:.	.:.:.	.:.:.	.:.:.	.:.:.	.:.:.	.:.:.	.:.:.	.:.:.	.:.:.	.:.:.	.:.:.	.:.:.	.:.:.	.:.:.	.:.:.	.:.:.	.:.:.	.:.:.	.:.:.	.:.:.	.:.:.	.:.:.	.:.:.	.:.:.	.:.:.	.:.:.	.:.:.	.:.:.	.:.:.	.:.:.	.:.:.	.:.:.	.:.:.	.:.:.	.:.:.	.:.:.	.:.:.	.:.:.	.:.:.	.:.:.	.:.:.	.:.:.	.:.:.	.:.:.	.:.:.	.:.:.	.:.:.	.:.:.	.:.:.	.:.:.	.:.:.	.:.:.	.:.:.	.:.:.	.:.:.	.:.:.	.:.:.	.:.:.	.:.:.	.:.:.	.:.:.	.:.:.	.:.:.	.:.:.	.:.:.	.:.:.	.:.:.	.:.:.	.:.:.	.:.:.	.:.:.	.:.:.	.:.:.	.:.:.	.:.:.	.:.:.	.:.:.	.:.:.	.:.:.	.:.:.	.:.:.	.:.:.	.:.:.	.:.:.	.:.:.	.:.:.	.:.:.	.:.:.	.:.:.	.:.:.	.:.:.	.:.:.	.:.:.	.:.:.	.:.:.	.:.:.	.:.:.	.:.:.	.:.:.	.:.:.	.:.:.	.:.:.	.:.:.	.:.:.	.:.:.	.:.:.	.:.:.	.:.:.	.:.:.	.:.:.	.:.:.	.:.:.	.:.:.	.:.:.	.:.:.	.:.:.	.:.:.	.:.:.	.:.:.	.:.:.	.:.:.	.:.:.	.:.:.	.:.:.	.:.:.	.:.:.	.:.:.	.:.:.	.:.:.	.:.:.	.:.:.	.:.:.	.:.:.	.:.:.	.:.:.	.:.:.	.:.:.	.:.:.	.:.:.	.:.:.	.:.:.	.:.:.	.:.:.	.:.:.	.:.:.	.:.:.	.:.:.	.:.:.	.:.:.	.:.:.	.:.:.	.:.:.	.:.:.	.:.:.	1:427064:14	.:.:.	.:.:.	.:.:.	.:.:.	.:.:.	.:.:.	.:.:.	.:.:.	.:.:.	.:.:.	.:.:.	.:.:.	.:.:.	.:.:.	.:.:.	.:.:.	.:.:.	.:.:.	.:.:.	.:.:.	.:.:.	.:.:.	.:.:.	.:.:.	.:.:.	.:.:.	.:.:.	.:.:.	.:.:.	.:.:.	.:.:.	.:.:.	.:.:.	.:.:.	.:.:.	.:.:.	.:.:.	.:.:.	.:.:.	.:.:.	.:.:.	.:.:.	.:.:.	.:.:.	.:.:.	.:.:.	.:.:.	.:.:.	.:.:.	.:.:.	.:.:.	.:.:.	.:.:.	.:.:.	.:.:.	.:.:.	.:.:.	.:.:.	.:.:.	.:.:.	.:.:.	.:.:.	.:.:.	.:.:.	.:.:.	.:.:.	.:.:.	.:.:.	.:.:.	.:.:.	.:.:.	.:.:.	.:.:.	.:.:.	.:.:.	.:.:.	.:.:.	.:.:.	.:.:.	.:.:.	.:.:.	.:.:.	.:.:.	.:.:.	.:.:.	.:.:.	.:.:.	.:.:.	.:.:.	.:.:.	.:.:.	.:.:.	.:.:.	.:.:.	.:.:.	.:.:.	.:.:.	.:.:.	.:.:.	.:.:.	.:.:.	.:.:.	.:.:.	.:.:.	.:.:.	.:.:.	.:.:.	.:.:.	.:.:.	.:.:.	.:.:.	.:.:.	.:.:.	.:.:.	.:.:.	.:.:.	.:.:.	.:.:.	.:.:.	.:.:.	.:.:.	.:.:.	.:.:.	.:.:.	.:.:.	.:.:.	.:.:.	.:.:.	.:.:.	.:.:.	.:.:.	.:.:.	.:.:.	.:.:.	.:.:.	.:.:.	.:.:.	.:.:.	.:.:.	.:.:.	.:.:.	.:.:.	.:.:.	.:.:.	.:.:.	.:.:.	.:.:.	.:.:.	.:.:.	.:.:.	.:.:.	.:.:.	.:.:.	.:.:.	.:.:.	.:.:.	.:.:.	.:.:.	.:.:.	.:.:.	.:.:.	.:.:.	.:.:.	.:.:.	.:.:.	.:.:.	.:.:.	.:.:.	.:.:.	.:.:.	.:.:.	.:.:.	.:.:.	.:.:.	.:.:.	.:.:.	.:.:.	.:.:.	.:.:.	.:.:.	.:.:.	.:.:.	.:.:.	.:.:.	.:.:.	.:.:.	.:.:.	.:.:.	.:.:.	.:.:.	.:.:.	.:.:.	.:.:.	.:.:.	.:.:.	.:.:.	.:.:.	.:.:.	.:.:.	.:.:.	.:.:.	.:.:.	.:.:.	.:.:.	.:.:.	.:.:.	.:.:.	.:.:.	.:.:.	.:.:.	.:.:.	.:.:.	.:.:.	.:.:.	.:.:.	.:.:.	.:.:.	.:.:.	.:.:.	.:.:.	.:.:.	.:.:.	.:.:.	.:.:.	.:.:.	.:.:.	.:.:.	.:.:.	.:.:.	.:.:.	.:.:.	.:.:.	.:.:.	.:.:.	.:.:.	.:.:.	.:.:.	.:.:.	.:.:.	.:.:.	.:.:.	.:.:.	.:.:.	.:.:.	.:.:.	.:.:.	.:.:.	.:.:.	.:.:.	.:.:.	.:.:.	.:.:.	.:.:.	.:.:.	.:.:.	.:.:.	.:.:.	.:.:.	.:.:.	.:.:.	.:.:.	.:.:.	.:.:.	.:.:.	.:.:.	.:.:.	.:.:.	.:.:.	.:.:.	.:.:.	.:.:.	.:.:.	.:.:.	.:.:.	.:.:.	.:.:.	.:.:.	.:.:.	.:.:.	.:.:.	.:.:.	.:.:.	.:.:.	.:.:.	.:.:.	.:.:.	.:.:.	.:.:.	.:.:.	.:.:.	.:.:.	.:.:.	.:.:.	.:.:.	.:.:.	.:.:.	.:.:.	.:.:.	.:.:.	.:.:.	.:.:.	.:.:.	.:.:.	.:.:.	.:.:.	.:.:.	.:.:.	.:.:.	.:.:.	.:.:.	.:.:.	.:.:.	.:.:.	.:.:.	.:.:.	.:.:.	.:.:.	.:.:.	.:.:.	.:.:.	.:.:.	.:.:.	.:.:.	.:.:.	.:.:.	.:.:.	.:.:.	.:.:.	.:.:.	.:.:.	.:.:.	.:.:.	.:.:.	.:.:.	.:.:.	.:.:.	.:.:.	.:.:.	.:.:.	.:.:.	.:.:.	.:.:.	.:.:.	.:.:.	.:.:.	.:.:.	.:.:.	.:.:.	.:.:.	.:.:.	.:.:.	.:.:.	.:.:.	.:.:.	.:.:.	.:.:.	.:.:.	.:.:.	.:.:.	.:.:.	.:.:.	.:.:.	.:.:.	.:.:.	.:.:.	.:.:.	.:.:.	.:.:.	.:.:.	.:.:.	.:.:.	.:.:.	.:.:.	.:.:.	.:.:.	.:.:.	.:.:.	.:.:.	.:.:.	.:.:.	.:.:.	.:.:.	.:.:.	.:.:.	.:.:.	.:.:.	.:.:.	.:.:.	.:.:.	.:.:.	.:.:.	.:.:.	.:.:.	.:.:.	.:.:.	.:.:.	.:.:.	.:.:.	.:.:.	.:.:.	.:.:.	.:.:.	.:.:.	.:.:.	.:.:.	.:.:.	.:.:.	.:.:.	.:.:.	.:.:.	.:.:.	.:.:.	.:.:.	.:.:.	.:.:.	.:.:.	.:.:.	.:.:.	.:.:.	.:.:.	.:.:.	.:.:.	.:.:.	.:.:.	.:.:.	.:.:.	.:.:.	.:.:.	.:.:.	.:.:.	.:.:.	.:.:.	.:.:.	.:.:.	.:.:.	.:.:.	.:.:.	.:.:.	.:.:.	.:.:.	.:.:.	.:.:.	.:.:.	.:.:.	.:.:.	.:.:.	.:.:.	.:.:.	.:.:.	.:.:.	.:.:.	.:.:.	.:.:.	.:.:.	.:.:.	.:.:.	.:.:.	.:.:.	.:.:.	.:.:.	.:.:.	.:.:.	.:.:.	.:.:.	.:.:.	.:.:.	.:.:.	.:.:.	.:.:.	.:.:.	.:.:.	.:.:.	.:.:.	.:.:.	.:.:.	.:.:.	.:.:.	.:.:.	.:.:.	.:.:.	.:.:.	.:.:.	.:.:.	.:.:.	.:.:.	.:.:.	.:.:.	.:.:.	.:.:.	.:.:.	.:.:.	.:.:.	.:.:.	.:.:.	.:.:.	.:.:.	.:.:.	.:.:.	.:.:.	.:.:.	.:.:.	.:.:.	.:.:.	.:.:.	.:.:.	.:.:.	.:.:.	.:.:.	.:.:.	.:.:.	.:.:.	.:.:.	.:.:.	.:.:.	.:.:.	.:.:.	.:.:.	.:.:.	.:.:.	.:.:.	.:.:.	.:.:.	.:.:.	.:.:.	.:.:.	.:.:.	.:.:.	.:.:.	.:.:.	.:.:.	.:.:.	.:.:.	.:.:.	.:.:.	.:.:.	.:.:.	.:.:.	.:.:.	.:.:.	.:.:.	.:.:.	.:.:.	.:.:.	.:.:.	.:.:.	.:.:.	.:.:.	.:.:.	.:.:.	.:.:.	.:.:.	.:.:.	.:.:.	.:.:.	.:.:.	.:.:.	.:.:.	.:.:.	.:.:.	.:.:.	.:.:.	.:.:.	.:.:.	.:.:.	.:.:.	.:.:.	.:.:.	.:.:.	.:.:.	.:.:.	.:.:.	.:.:.	.:.:.	.:.:.	.:.:.	.:.:.	.:.:.	.:.:.	.:.:.	.:.:.	.:.:.	.:.:.	.:.:.	.:.:.	.:.:.	.:.:.	.:.:.	.:.:.	.:.:.	.:.:.	.:.:.	.:.:.	.:.:.	.:.:.	.:.:.	.:.:.	.:.:.	.:.:.	.:.:.	.:.:.	.:.:.	.:.:.	.:.:.	.:.:.	.:.:.	.:.:.	.:.:.	.:.:.	.:.:.	.:.:.	.:.:.	.:.:.	.:.:.	.:.:.	.:.:.	.:.:.	.:.:.	.:.:.	.:.:.	.:.:.	.:.:.	.:.:.	.:.:.	.:.:.	.:.:.	.:.:.	.:.:.	.:.:.	.:.:.	.:.:.	.:.:.	.:.:.	.:.:.	.:.:.	.:.:.	.:.:.	.:.:.	.:.:.	.:.:.	.:.:.	.:.:.	.:.:.	.:.:.	.:.:.	.:.:.	.:.:.	.:.:.	.:.:.	.:.:.	.:.:.	.:.:.	.:.:.	.:.:.	.:.:.	.:.:.	.:.:.	.:.:.	.:.:.	.:.:.	.:.:.	.:.:.	.:.:.	.:.:.	.:.:.	.:.:.	.:.:.	.:.:.	.:.:.	.:.:.	.:.:.	.:.:.	.:.:.	.:.:.	.:.:.	.:.:.	.:.:.	.:.:.	.:.:.	.:.:.	.:.:.	.:.:.	.:.:.	.:.:.	.:.:.	.:.:.	.:.:.	.:.:.	.:.:.	.:.:.	.:.:.	.:.:.	.:.:.	.:.:.	.:.:.	.:.:.	.:.:.	.:.:.	.:.:.	.:.:.	.:.:.	.:.:.	.:.:.	.:.:.	.:.:.	.:.:.	.:.:.	.:.:.	.:.:.	.:.:.	.:.:.	.:.:.	.:.:.	.:.:.	.:.:.	.:.:.	.:.:.	.:.:.	.:.:.	.:.:.	.:.:.	.:.:.	.:.:.	.:.:.	.:.:.	.:.:.	.:.:.	.:.:.	.:.:.	.:.:.	.:.:.	.:.:.	.:.:.	.:.:.	.:.:.	.:.:.	.:.:.	.:.:.	.:.:.	.:.:.	.:.:.	.:.:.	.:.:.	.:.:.	.:.:.	.:.:.	.:.:.	.:.:.	.:.:.	.:.:.	.:.:.	.:.:.	.:.:.	.:.:.	.:.:.	.:.:.	.:.:.	.:.:.	.:.:.	.:.:.	.:.:.	.:.:.	.:.:.	.:.:.	.:.:.	.:.:.	.:.:.	.:.:.
chrXII	427117	.	T	<INS:ME>	.	PASS	SVTYPE=INS;STRAND=-;FAMILY=TY3	GT:END:SUPPORTING_READS	.:.:.	.:.:.	.:.:.	.:.:.	.:.:.	.:.:.	.:.:.	.:.:.	.:.:.	.:.:.	.:.:.	.:.:.	.:.:.	.:.:.	.:.:.	.:.:.	.:.:.	.:.:.	.:.:.	.:.:.	.:.:.	.:.:.	.:.:.	.:.:.	.:.:.	1:427121:9	.:.:.	.:.:.	.:.:.	.:.:.	.:.:.	.:.:.	.:.:.	.:.:.	.:.:.	.:.:.	.:.:.	.:.:.	.:.:.	.:.:.	.:.:.	.:.:.	.:.:.	.:.:.	.:.:.	.:.:.	.:.:.	.:.:.	.:.:.	.:.:.	.:.:.	.:.:.	.:.:.	.:.:.	.:.:.	.:.:.	.:.:.	.:.:.	.:.:.	.:.:.	.:.:.	.:.:.	.:.:.	.:.:.	.:.:.	.:.:.	.:.:.	.:.:.	.:.:.	.:.:.	.:.:.	.:.:.	.:.:.	.:.:.	.:.:.	.:.:.	.:.:.	.:.:.	.:.:.	.:.:.	.:.:.	.:.:.	.:.:.	.:.:.	.:.:.	.:.:.	.:.:.	.:.:.	.:.:.	.:.:.	.:.:.	.:.:.	.:.:.	.:.:.	.:.:.	.:.:.	.:.:.	.:.:.	.:.:.	.:.:.	.:.:.	.:.:.	.:.:.	.:.:.	.:.:.	.:.:.	.:.:.	.:.:.	.:.:.	.:.:.	.:.:.	.:.:.	.:.:.	.:.:.	.:.:.	.:.:.	.:.:.	.:.:.	.:.:.	.:.:.	.:.:.	.:.:.	.:.:.	.:.:.	.:.:.	.:.:.	.:.:.	.:.:.	.:.:.	.:.:.	.:.:.	.:.:.	.:.:.	.:.:.	.:.:.	.:.:.	.:.:.	.:.:.	.:.:.	.:.:.	.:.:.	.:.:.	.:.:.	.:.:.	.:.:.	.:.:.	.:.:.	.:.:.	.:.:.	.:.:.	.:.:.	.:.:.	.:.:.	.:.:.	.:.:.	.:.:.	.:.:.	.:.:.	.:.:.	.:.:.	.:.:.	.:.:.	.:.:.	.:.:.	.:.:.	.:.:.	.:.:.	.:.:.	.:.:.	.:.:.	.:.:.	.:.:.	.:.:.	.:.:.	.:.:.	.:.:.	.:.:.	.:.:.	.:.:.	.:.:.	.:.:.	.:.:.	.:.:.	.:.:.	.:.:.	.:.:.	.:.:.	.:.:.	.:.:.	.:.:.	.:.:.	.:.:.	.:.:.	.:.:.	.:.:.	.:.:.	.:.:.	.:.:.	.:.:.	.:.:.	.:.:.	.:.:.	.:.:.	.:.:.	.:.:.	.:.:.	.:.:.	.:.:.	.:.:.	.:.:.	.:.:.	.:.:.	.:.:.	.:.:.	.:.:.	.:.:.	.:.:.	.:.:.	.:.:.	.:.:.	.:.:.	.:.:.	.:.:.	.:.:.	.:.:.	.:.:.	.:.:.	.:.:.	.:.:.	.:.:.	.:.:.	.:.:.	.:.:.	.:.:.	.:.:.	.:.:.	.:.:.	.:.:.	.:.:.	.:.:.	.:.:.	.:.:.	.:.:.	.:.:.	.:.:.	.:.:.	.:.:.	.:.:.	.:.:.	.:.:.	.:.:.	.:.:.	.:.:.	.:.:.	.:.:.	.:.:.	.:.:.	.:.:.	.:.:.	.:.:.	.:.:.	.:.:.	.:.:.	.:.:.	.:.:.	.:.:.	.:.:.	.:.:.	.:.:.	.:.:.	.:.:.	.:.:.	.:.:.	.:.:.	.:.:.	.:.:.	.:.:.	.:.:.	.:.:.	.:.:.	.:.:.	.:.:.	.:.:.	.:.:.	.:.:.	.:.:.	.:.:.	.:.:.	.:.:.	.:.:.	.:.:.	.:.:.	.:.:.	.:.:.	.:.:.	.:.:.	.:.:.	.:.:.	.:.:.	.:.:.	.:.:.	.:.:.	.:.:.	.:.:.	.:.:.	.:.:.	1:427121:15	.:.:.	.:.:.	.:.:.	.:.:.	.:.:.	.:.:.	.:.:.	.:.:.	.:.:.	.:.:.	1:427121:16	.:.:.	.:.:.	.:.:.	.:.:.	.:.:.	.:.:.	.:.:.	.:.:.	.:.:.	.:.:.	.:.:.	1:427121:14	.:.:.	.:.:.	.:.:.	.:.:.	.:.:.	.:.:.	.:.:.	.:.:.	.:.:.	.:.:.	.:.:.	.:.:.	.:.:.	.:.:.	.:.:.	.:.:.	.:.:.	.:.:.	.:.:.	.:.:.	.:.:.	.:.:.	.:.:.	.:.:.	.:.:.	.:.:.	.:.:.	.:.:.	.:.:.	.:.:.	.:.:.	.:.:.	.:.:.	.:.:.	.:.:.	.:.:.	.:.:.	.:.:.	.:.:.	.:.:.	.:.:.	.:.:.	1:427121:10	.:.:.	.:.:.	.:.:.	.:.:.	.:.:.	.:.:.	.:.:.	.:.:.	.:.:.	.:.:.	.:.:.	.:.:.	.:.:.	.:.:.	.:.:.	.:.:.	.:.:.	.:.:.	.:.:.	.:.:.	.:.:.	.:.:.	.:.:.	.:.:.	.:.:.	.:.:.	.:.:.	.:.:.	.:.:.	.:.:.	.:.:.	.:.:.	.:.:.	.:.:.	.:.:.	.:.:.	.:.:.	.:.:.	.:.:.	.:.:.	.:.:.	.:.:.	.:.:.	.:.:.	.:.:.	.:.:.	.:.:.	.:.:.	.:.:.	.:.:.	.:.:.	.:.:.	.:.:.	.:.:.	.:.:.	.:.:.	.:.:.	.:.:.	.:.:.	.:.:.	.:.:.	.:.:.	.:.:.	.:.:.	.:.:.	.:.:.	.:.:.	.:.:.	.:.:.	.:.:.	.:.:.	.:.:.	.:.:.	.:.:.	.:.:.	.:.:.	.:.:.	.:.:.	.:.:.	.:.:.	.:.:.	.:.:.	.:.:.	.:.:.	.:.:.	.:.:.	.:.:.	.:.:.	.:.:.	.:.:.	.:.:.	.:.:.	.:.:.	.:.:.	.:.:.	.:.:.	.:.:.	.:.:.	.:.:.	.:.:.	.:.:.	.:.:.	.:.:.	.:.:.	.:.:.	.:.:.	.:.:.	.:.:.	.:.:.	1:427121:10	.:.:.	.:.:.	.:.:.	.:.:.	.:.:.	.:.:.	.:.:.	.:.:.	.:.:.	.:.:.	1:427121:12	.:.:.	.:.:.	.:.:.	.:.:.	.:.:.	.:.:.	.:.:.	.:.:.	.:.:.	.:.:.	.:.:.	.:.:.	.:.:.	.:.:.	.:.:.	.:.:.	.:.:.	.:.:.	.:.:.	.:.:.	.:.:.	.:.:.	1:427121:14	.:.:.	.:.:.	.:.:.	.:.:.	.:.:.	.:.:.	.:.:.	.:.:.	.:.:.	.:.:.	1:427121:14	.:.:.	.:.:.	.:.:.	.:.:.	.:.:.	.:.:.	.:.:.	.:.:.	.:.:.	.:.:.	.:.:.	.:.:.	.:.:.	.:.:.	.:.:.	.:.:.	.:.:.	.:.:.	.:.:.	.:.:.	.:.:.	.:.:.	.:.:.	1:427121:3	1:427121:8	.:.:.	.:.:.	.:.:.	.:.:.	.:.:.	.:.:.	.:.:.	.:.:.	.:.:.	.:.:.	.:.:.	.:.:.	.:.:.	.:.:.	.:.:.	.:.:.	.:.:.	.:.:.	.:.:.	.:.:.	.:.:.	.:.:.	.:.:.	.:.:.	.:.:.	.:.:.	.:.:.	.:.:.	.:.:.	.:.:.	.:.:.	.:.:.	.:.:.	.:.:.	.:.:.	.:.:.	.:.:.	.:.:.	.:.:.	.:.:.	.:.:.	.:.:.	.:.:.	.:.:.	.:.:.	.:.:.	.:.:.	.:.:.	.:.:.	.:.:.	1:427121:14	.:.:.	.:.:.	.:.:.	.:.:.	.:.:.	.:.:.	.:.:.	.:.:.	.:.:.	.:.:.	.:.:.	.:.:.	.:.:.	.:.:.	.:.:.	.:.:.	.:.:.	.:.:.	.:.:.	.:.:.	.:.:.	.:.:.	.:.:.	.:.:.	.:.:.	.:.:.	.:.:.	.:.:.	1:427121:21	.:.:.	.:.:.	.:.:.	.:.:.	.:.:.	.:.:.	.:.:.	.:.:.	.:.:.	.:.:.	.:.:.	.:.:.	.:.:.	.:.:.	.:.:.	.:.:.	.:.:.	.:.:.	.:.:.	.:.:.	.:.:.	.:.:.	1:427121:15	.:.:.	.:.:.	.:.:.	.:.:.	.:.:.	.:.:.	.:.:.	.:.:.	.:.:.	.:.:.	.:.:.	.:.:.	.:.:.	.:.:.	.:.:.	.:.:.	.:.:.	.:.:.	.:.:.	.:.:.	.:.:.	.:.:.	.:.:.	.:.:.	.:.:.	.:.:.	.:.:.	.:.:.	.:.:.	.:.:.	.:.:.	.:.:.	.:.:.	.:.:.	.:.:.	.:.:.	.:.:.	.:.:.	.:.:.	.:.:.	.:.:.	.:.:.	.:.:.	.:.:.	.:.:.	.:.:.	.:.:.	.:.:.	.:.:.	.:.:.	.:.:.	.:.:.	.:.:.	.:.:.	.:.:.	.:.:.	.:.:.	.:.:.	.:.:.	.:.:.	.:.:.	.:.:.	.:.:.	.:.:.	.:.:.	.:.:.	.:.:.	.:.:.	.:.:.	.:.:.	.:.:.	.:.:.	.:.:.	.:.:.	.:.:.	.:.:.	.:.:.	.:.:.	.:.:.	.:.:.	.:.:.	.:.:.	.:.:.	.:.:.	.:.:.	.:.:.	.:.:.	.:.:.	.:.:.	.:.:.	.:.:.	.:.:.	.:.:.	.:.:.	.:.:.	.:.:.	.:.:.	.:.:.	.:.:.	.:.:.	.:.:.	.:.:.	.:.:.	.:.:.	.:.:.	.:.:.	.:.:.	.:.:.	.:.:.	.:.:.	.:.:.	.:.:.	.:.:.	.:.:.	.:.:.	.:.:.	.:.:.	.:.:.	.:.:.	.:.:.	.:.:.	.:.:.	.:.:.	.:.:.	.:.:.	.:.:.	.:.:.	.:.:.	.:.:.	.:.:.	.:.:.	.:.:.	.:.:.	.:.:.	.:.:.	.:.:.	.:.:.	.:.:.	.:.:.	.:.:.	.:.:.	.:.:.	.:.:.	.:.:.	.:.:.	.:.:.	.:.:.	.:.:.	.:.:.	.:.:.	.:.:.	.:.:.	.:.:.	.:.:.	.:.:.	.:.:.	.:.:.	.:.:.	.:.:.	.:.:.	.:.:.	.:.:.	.:.:.	.:.:.	.:.:.	.:.:.	.:.:.	.:.:.	.:.:.	.:.:.	.:.:.	.:.:.	.:.:.	.:.:.	.:.:.	.:.:.	.:.:.	.:.:.	.:.:.	1:427121:15	.:.:.	.:.:.	.:.:.	.:.:.	.:.:.	.:.:.	.:.:.	1:427121:20	.:.:.	.:.:.	.:.:.	.:.:.	.:.:.	.:.:.	.:.:.	.:.:.	.:.:.	.:.:.	.:.:.	.:.:.	.:.:.	.:.:.	.:.:.	.:.:.	.:.:.	.:.:.	.:.:.	1:427121:8	.:.:.	.:.:.	.:.:.	.:.:.	.:.:.	.:.:.	.:.:.	.:.:.	.:.:.	.:.:.	.:.:.	.:.:.	1:427121:9	.:.:.	.:.:.	.:.:.	.:.:.	.:.:.	.:.:.	.:.:.	1:427121:18	.:.:.	.:.:.	.:.:.	.:.:.	.:.:.	.:.:.	.:.:.	.:.:.	.:.:.	.:.:.	.:.:.	.:.:.	.:.:.	.:.:.	.:.:.	.:.:.	.:.:.	.:.:.	.:.:.	.:.:.	.:.:.	.:.:.	.:.:.	.:.:.	.:.:.	.:.:.	.:.:.	.:.:.	.:.:.	.:.:.	.:.:.	.:.:.	.:.:.	.:.:.	1:427121:11	.:.:.	.:.:.	.:.:.	.:.:.	.:.:.	.:.:.	.:.:.	.:.:.	.:.:.	.:.:.	.:.:.	.:.:.	.:.:.	.:.:.	.:.:.	.:.:.	.:.:.	.:.:.	.:.:.	.:.:.	.:.:.	.:.:.	.:.:.	.:.:.	.:.:.	.:.:.	.:.:.	.:.:.	.:.:.	.:.:.	.:.:.	.:.:.	.:.:.	.:.:.	.:.:.	.:.:.	.:.:.	.:.:.	.:.:.	.:.:.	.:.:.	.:.:.	.:.:.	.:.:.	.:.:.	.:.:.	.:.:.	.:.:.	.:.:.	.:.:.	.:.:.	.:.:.	.:.:.	.:.:.	.:.:.	.:.:.	.:.:.	.:.:.	.:.:.	.:.:.	.:.:.	.:.:.	.:.:.	.:.:.	.:.:.	.:.:.	.:.:.	.:.:.	.:.:.	.:.:.	.:.:.	.:.:.	.:.:.	.:.:.	.:.:.	.:.:.	.:.:.	.:.:.	.:.:.	.:.:.	.:.:.	.:.:.	.:.:.	.:.:.	.:.:.	.:.:.	.:.:.	.:.:.	.:.:.	.:.:.
chrXII	427117	.	T	<INS:ME>	.	PASS	SVTYPE=INS;STRAND=+;FAMILY=TY3	GT:END:SUPPORTING_READS	.:.:.	.:.:.	.:.:.	.:.:.	.:.:.	.:.:.	.:.:.	.:.:.	.:.:.	.:.:.	.:.:.	.:.:.	.:.:.	.:.:.	.:.:.	.:.:.	.:.:.	.:.:.	.:.:.	.:.:.	.:.:.	.:.:.	.:.:.	.:.:.	.:.:.	.:.:.	.:.:.	.:.:.	.:.:.	.:.:.	.:.:.	.:.:.	.:.:.	.:.:.	.:.:.	.:.:.	.:.:.	.:.:.	.:.:.	.:.:.	.:.:.	.:.:.	.:.:.	.:.:.	.:.:.	.:.:.	.:.:.	.:.:.	.:.:.	.:.:.	.:.:.	.:.:.	.:.:.	.:.:.	.:.:.	.:.:.	.:.:.	.:.:.	.:.:.	.:.:.	.:.:.	.:.:.	.:.:.	.:.:.	.:.:.	.:.:.	.:.:.	.:.:.	.:.:.	.:.:.	.:.:.	.:.:.	.:.:.	.:.:.	.:.:.	.:.:.	.:.:.	.:.:.	.:.:.	.:.:.	.:.:.	.:.:.	.:.:.	.:.:.	.:.:.	.:.:.	.:.:.	.:.:.	.:.:.	.:.:.	.:.:.	.:.:.	.:.:.	.:.:.	.:.:.	.:.:.	.:.:.	.:.:.	.:.:.	.:.:.	.:.:.	.:.:.	.:.:.	.:.:.	.:.:.	.:.:.	.:.:.	.:.:.	.:.:.	.:.:.	.:.:.	.:.:.	.:.:.	.:.:.	.:.:.	.:.:.	.:.:.	.:.:.	.:.:.	.:.:.	.:.:.	.:.:.	.:.:.	.:.:.	.:.:.	.:.:.	.:.:.	.:.:.	.:.:.	.:.:.	.:.:.	.:.:.	.:.:.	.:.:.	.:.:.	.:.:.	.:.:.	.:.:.	.:.:.	.:.:.	.:.:.	.:.:.	.:.:.	.:.:.	.:.:.	.:.:.	.:.:.	.:.:.	.:.:.	.:.:.	.:.:.	.:.:.	.:.:.	.:.:.	.:.:.	.:.:.	.:.:.	.:.:.	.:.:.	.:.:.	.:.:.	.:.:.	.:.:.	.:.:.	.:.:.	.:.:.	.:.:.	.:.:.	.:.:.	.:.:.	.:.:.	.:.:.	.:.:.	1:427121:16	.:.:.	.:.:.	.:.:.	.:.:.	.:.:.	.:.:.	.:.:.	.:.:.	.:.:.	.:.:.	.:.:.	.:.:.	.:.:.	.:.:.	.:.:.	.:.:.	.:.:.	.:.:.	.:.:.	.:.:.	.:.:.	.:.:.	.:.:.	.:.:.	.:.:.	.:.:.	.:.:.	.:.:.	.:.:.	.:.:.	.:.:.	.:.:.	.:.:.	.:.:.	.:.:.	.:.:.	.:.:.	.:.:.	.:.:.	.:.:.	.:.:.	.:.:.	.:.:.	.:.:.	.:.:.	.:.:.	.:.:.	.:.:.	.:.:.	.:.:.	.:.:.	.:.:.	.:.:.	.:.:.	.:.:.	.:.:.	.:.:.	.:.:.	.:.:.	.:.:.	.:.:.	.:.:.	.:.:.	.:.:.	.:.:.	.:.:.	.:.:.	.:.:.	.:.:.	.:.:.	.:.:.	.:.:.	.:.:.	.:.:.	.:.:.	.:.:.	.:.:.	.:.:.	.:.:.	.:.:.	1:427121:19	.:.:.	.:.:.	.:.:.	.:.:.	.:.:.	.:.:.	.:.:.	.:.:.	1:427121:22	.:.:.	.:.:.	.:.:.	.:.:.	.:.:.	.:.:.	.:.:.	.:.:.	.:.:.	.:.:.	.:.:.	.:.:.	.:.:.	.:.:.	.:.:.	.:.:.	.:.:.	.:.:.	.:.:.	.:.:.	.:.:.	.:.:.	.:.:.	.:.:.	.:.:.	.:.:.	1:427121:5	.:.:.	.:.:.	.:.:.	.:.:.	.:.:.	.:.:.	.:.:.	.:.:.	.:.:.	.:.:.	.:.:.	.:.:.	.:.:.	.:.:.	.:.:.	.:.:.	.:.:.	.:.:.	.:.:.	.:.:.	.:.:.	.:.:.	.:.:.	.:.:.	.:.:.	.:.:.	.:.:.	.:.:.	.:.:.	.:.:.	.:.:.	.:.:.	.:.:.	.:.:.	.:.:.	.:.:.	.:.:.	.:.:.	.:.:.	.:.:.	.:.:.	.:.:.	.:.:.	.:.:.	.:.:.	.:.:.	.:.:.	1:427121:28	.:.:.	.:.:.	.:.:.	.:.:.	.:.:.	.:.:.	.:.:.	.:.:.	.:.:.	.:.:.	.:.:.	.:.:.	.:.:.	.:.:.	.:.:.	.:.:.	.:.:.	.:.:.	.:.:.	.:.:.	.:.:.	.:.:.	.:.:.	.:.:.	.:.:.	.:.:.	.:.:.	.:.:.	.:.:.	.:.:.	.:.:.	.:.:.	.:.:.	.:.:.	.:.:.	.:.:.	.:.:.	.:.:.	.:.:.	.:.:.	.:.:.	.:.:.	.:.:.	.:.:.	.:.:.	.:.:.	.:.:.	.:.:.	.:.:.	.:.:.	.:.:.	.:.:.	.:.:.	.:.:.	.:.:.	.:.:.	.:.:.	.:.:.	.:.:.	.:.:.	.:.:.	.:.:.	.:.:.	.:.:.	.:.:.	.:.:.	.:.:.	.:.:.	.:.:.	.:.:.	.:.:.	.:.:.	.:.:.	.:.:.	.:.:.	.:.:.	.:.:.	.:.:.	.:.:.	.:.:.	.:.:.	.:.:.	.:.:.	.:.:.	.:.:.	.:.:.	.:.:.	.:.:.	.:.:.	.:.:.	.:.:.	.:.:.	.:.:.	.:.:.	.:.:.	.:.:.	.:.:.	.:.:.	.:.:.	.:.:.	.:.:.	.:.:.	.:.:.	.:.:.	.:.:.	.:.:.	.:.:.	.:.:.	.:.:.	.:.:.	.:.:.	.:.:.	.:.:.	.:.:.	.:.:.	.:.:.	.:.:.	.:.:.	.:.:.	.:.:.	.:.:.	.:.:.	.:.:.	.:.:.	.:.:.	.:.:.	.:.:.	.:.:.	.:.:.	.:.:.	.:.:.	.:.:.	.:.:.	.:.:.	.:.:.	.:.:.	.:.:.	.:.:.	.:.:.	.:.:.	.:.:.	.:.:.	.:.:.	.:.:.	.:.:.	.:.:.	.:.:.	.:.:.	.:.:.	.:.:.	.:.:.	1:427121:12	.:.:.	.:.:.	.:.:.	.:.:.	.:.:.	.:.:.	.:.:.	.:.:.	.:.:.	.:.:.	.:.:.	.:.:.	.:.:.	.:.:.	.:.:.	.:.:.	.:.:.	.:.:.	.:.:.	.:.:.	.:.:.	.:.:.	.:.:.	.:.:.	.:.:.	.:.:.	.:.:.	.:.:.	.:.:.	.:.:.	.:.:.	.:.:.	.:.:.	.:.:.	.:.:.	.:.:.	.:.:.	.:.:.	.:.:.	.:.:.	.:.:.	.:.:.	.:.:.	.:.:.	.:.:.	.:.:.	.:.:.	.:.:.	.:.:.	.:.:.	.:.:.	.:.:.	1:427121:9	.:.:.	.:.:.	.:.:.	.:.:.	.:.:.	.:.:.	.:.:.	.:.:.	.:.:.	.:.:.	.:.:.	.:.:.	.:.:.	.:.:.	.:.:.	.:.:.	.:.:.	.:.:.	.:.:.	.:.:.	.:.:.	.:.:.	.:.:.	.:.:.	.:.:.	.:.:.	.:.:.	.:.:.	.:.:.	.:.:.	.:.:.	.:.:.	.:.:.	.:.:.	.:.:.	.:.:.	.:.:.	.:.:.	.:.:.	.:.:.	.:.:.	.:.:.	.:.:.	.:.:.	.:.:.	.:.:.	.:.:.	.:.:.	.:.:.	.:.:.	.:.:.	.:.:.	.:.:.	.:.:.	.:.:.	.:.:.	.:.:.	.:.:.	.:.:.	.:.:.	.:.:.	.:.:.	.:.:.	.:.:.	.:.:.	.:.:.	.:.:.	.:.:.	.:.:.	.:.:.	.:.:.	.:.:.	.:.:.	.:.:.	.:.:.	.:.:.	.:.:.	.:.:.	.:.:.	.:.:.	.:.:.	.:.:.	.:.:.	.:.:.	.:.:.	.:.:.	.:.:.	.:.:.	.:.:.	.:.:.	.:.:.	.:.:.	.:.:.	.:.:.	.:.:.	.:.:.	.:.:.	.:.:.	.:.:.	.:.:.	.:.:.	.:.:.	.:.:.	.:.:.	.:.:.	.:.:.	1:427121:5	1:427121:23	.:.:.	.:.:.	.:.:.	.:.:.	.:.:.	.:.:.	.:.:.	.:.:.	.:.:.	.:.:.	.:.:.	.:.:.	.:.:.	.:.:.	.:.:.	.:.:.	.:.:.	.:.:.	.:.:.	.:.:.	.:.:.	.:.:.	.:.:.	.:.:.	.:.:.	.:.:.	.:.:.	.:.:.	.:.:.	.:.:.	.:.:.	.:.:.	.:.:.	.:.:.	.:.:.	.:.:.	1:427121:19	.:.:.	.:.:.	.:.:.	.:.:.	.:.:.	.:.:.	.:.:.	.:.:.	.:.:.	.:.:.	.:.:.	.:.:.	.:.:.	.:.:.	.:.:.	.:.:.	.:.:.	.:.:.	.:.:.	.:.:.	.:.:.	.:.:.	.:.:.	.:.:.	.:.:.	.:.:.	.:.:.	.:.:.	.:.:.	.:.:.	.:.:.	.:.:.	.:.:.	.:.:.	.:.:.	.:.:.	.:.:.	.:.:.	.:.:.	.:.:.	.:.:.	.:.:.	.:.:.	.:.:.	.:.:.	.:.:.	.:.:.	.:.:.	.:.:.	.:.:.	.:.:.	.:.:.	.:.:.	.:.:.	.:.:.	.:.:.	.:.:.	.:.:.	.:.:.	.:.:.	.:.:.	.:.:.	.:.:.	.:.:.	.:.:.	.:.:.	.:.:.	.:.:.	.:.:.	.:.:.	.:.:.	.:.:.	.:.:.	.:.:.	.:.:.	.:.:.	.:.:.	.:.:.	.:.:.	.:.:.	.:.:.	.:.:.	.:.:.	.:.:.	.:.:.	.:.:.	1:427121:9	.:.:.	.:.:.	.:.:.	.:.:.	.:.:.	.:.:.	.:.:.	.:.:.	.:.:.	.:.:.	.:.:.	.:.:.	.:.:.	.:.:.	.:.:.	.:.:.	.:.:.	.:.:.	.:.:.	.:.:.	.:.:.	.:.:.	.:.:.	.:.:.	.:.:.	.:.:.	.:.:.	.:.:.	.:.:.	.:.:.	.:.:.	.:.:.	.:.:.	.:.:.	.:.:.	.:.:.	.:.:.	.:.:.	.:.:.	.:.:.	.:.:.	.:.:.	.:.:.	.:.:.	.:.:.	.:.:.	.:.:.	.:.:.	.:.:.	.:.:.	.:.:.	.:.:.	.:.:.	.:.:.	.:.:.	.:.:.	.:.:.	.:.:.	.:.:.	.:.:.	.:.:.	.:.:.	.:.:.	.:.:.	.:.:.	.:.:.	.:.:.	.:.:.	.:.:.	.:.:.	.:.:.	.:.:.	.:.:.	.:.:.	.:.:.	.:.:.	.:.:.	.:.:.	.:.:.	.:.:.	.:.:.	.:.:.	.:.:.	.:.:.	.:.:.	.:.:.	.:.:.	.:.:.	.:.:.	.:.:.	.:.:.	.:.:.	.:.:.	.:.:.	.:.:.	.:.:.	.:.:.	.:.:.	.:.:.	.:.:.	.:.:.	.:.:.	.:.:.	.:.:.	.:.:.	.:.:.	.:.:.	.:.:.	.:.:.	.:.:.	.:.:.	.:.:.	.:.:.	.:.:.	.:.:.	.:.:.	.:.:.	.:.:.	.:.:.	.:.:.	.:.:.	.:.:.	.:.:.	.:.:.	.:.:.	.:.:.	.:.:.	.:.:.	.:.:.	.:.:.	.:.:.	.:.:.	.:.:.	.:.:.	.:.:.	.:.:.	.:.:.	1:427121:13	.:.:.	.:.:.	.:.:.	.:.:.	.:.:.	.:.:.	.:.:.	.:.:.	.:.:.	.:.:.	.:.:.	.:.:.	.:.:.	.:.:.	.:.:.	.:.:.	.:.:.	.:.:.	.:.:.	.:.:.	.:.:.	.:.:.	.:.:.	.:.:.	.:.:.	.:.:.	.:.:.	.:.:.	.:.:.	.:.:.	.:.:.	.:.:.	.:.:.	.:.:.	.:.:.	.:.:.	.:.:.	.:.:.	.:.:.	.:.:.	.:.:.	.:.:.	.:.:.	.:.:.	.:.:.	.:.:.	.:.:.	.:.:.	.:.:.	.:.:.	.:.:.	.:.:.	.:.:.	.:.:.	.:.:.	.:.:.	.:.:.	.:.:.	.:.:.	1:427121:5	.:.:.	1:427121:6	.:.:.	.:.:.	.:.:.	.:.:.	.:.:.	.:.:.	1:427121:9	.:.:.	.:.:.	.:.:.	.:.:.	.:.:.	1:427121:7	.:.:.	.:.:.	.:.:.	.:.:.	.:.:.	1:427121:9	.:.:.	.:.:.	.:.:.	.:.:.	.:.:.	.:.:.	.:.:.	.:.:.	.:.:.	.:.:.	.:.:.	.:.:.	.:.:.	.:.:.	.:.:.
chrXII	448892	.	A	<INS:ME>	.	PASS	SVTYPE=INS;STRAND=+;FAMILY=TY1	GT:END:SUPPORTING_READS	.:.:.	.:.:.	.:.:.	.:.:.	.:.:.	.:.:.	.:.:.	.:.:.	.:.:.	.:.:.	.:.:.	.:.:.	.:.:.	.:.:.	.:.:.	.:.:.	.:.:.	.:.:.	.:.:.	.:.:.	.:.:.	.:.:.	.:.:.	.:.:.	.:.:.	.:.:.	.:.:.	.:.:.	.:.:.	.:.:.	.:.:.	.:.:.	.:.:.	.:.:.	.:.:.	.:.:.	.:.:.	.:.:.	.:.:.	.:.:.	.:.:.	.:.:.	.:.:.	.:.:.	.:.:.	.:.:.	.:.:.	.:.:.	.:.:.	.:.:.	.:.:.	.:.:.	.:.:.	.:.:.	.:.:.	.:.:.	.:.:.	.:.:.	.:.:.	.:.:.	.:.:.	.:.:.	.:.:.	.:.:.	.:.:.	.:.:.	.:.:.	.:.:.	.:.:.	.:.:.	.:.:.	.:.:.	.:.:.	.:.:.	.:.:.	.:.:.	.:.:.	.:.:.	.:.:.	.:.:.	.:.:.	.:.:.	.:.:.	.:.:.	.:.:.	.:.:.	.:.:.	.:.:.	.:.:.	.:.:.	.:.:.	.:.:.	.:.:.	.:.:.	.:.:.	.:.:.	.:.:.	.:.:.	.:.:.	.:.:.	.:.:.	.:.:.	.:.:.	.:.:.	.:.:.	.:.:.	.:.:.	.:.:.	.:.:.	.:.:.	.:.:.	.:.:.	.:.:.	.:.:.	.:.:.	.:.:.	.:.:.	.:.:.	.:.:.	.:.:.	.:.:.	.:.:.	.:.:.	.:.:.	.:.:.	.:.:.	.:.:.	.:.:.	.:.:.	.:.:.	.:.:.	.:.:.	.:.:.	.:.:.	.:.:.	.:.:.	.:.:.	.:.:.	.:.:.	.:.:.	.:.:.	.:.:.	.:.:.	.:.:.	.:.:.	.:.:.	.:.:.	.:.:.	.:.:.	.:.:.	.:.:.	.:.:.	.:.:.	.:.:.	.:.:.	.:.:.	.:.:.	.:.:.	.:.:.	.:.:.	.:.:.	.:.:.	.:.:.	.:.:.	.:.:.	.:.:.	.:.:.	.:.:.	.:.:.	.:.:.	.:.:.	.:.:.	.:.:.	.:.:.	.:.:.	.:.:.	.:.:.	.:.:.	.:.:.	.:.:.	.:.:.	.:.:.	.:.:.	.:.:.	.:.:.	.:.:.	.:.:.	.:.:.	.:.:.	.:.:.	.:.:.	.:.:.	.:.:.	.:.:.	.:.:.	.:.:.	.:.:.	.:.:.	.:.:.	.:.:.	.:.:.	.:.:.	.:.:.	.:.:.	.:.:.	.:.:.	.:.:.	.:.:.	.:.:.	.:.:.	.:.:.	.:.:.	.:.:.	.:.:.	.:.:.	.:.:.	.:.:.	.:.:.	.:.:.	.:.:.	.:.:.	.:.:.	.:.:.	.:.:.	.:.:.	.:.:.	.:.:.	.:.:.	.:.:.	.:.:.	.:.:.	.:.:.	.:.:.	.:.:.	.:.:.	.:.:.	.:.:.	.:.:.	.:.:.	.:.:.	.:.:.	.:.:.	.:.:.	.:.:.	.:.:.	.:.:.	.:.:.	.:.:.	.:.:.	.:.:.	.:.:.	.:.:.	.:.:.	.:.:.	.:.:.	.:.:.	.:.:.	.:.:.	.:.:.	.:.:.	.:.:.	.:.:.	.:.:.	.:.:.	.:.:.	.:.:.	.:.:.	.:.:.	.:.:.	.:.:.	.:.:.	.:.:.	.:.:.	.:.:.	.:.:.	.:.:.	.:.:.	.:.:.	.:.:.	.:.:.	.:.:.	.:.:.	.:.:.	.:.:.	.:.:.	.:.:.	.:.:.	.:.:.	.:.:.	.:.:.	.:.:.	.:.:.	.:.:.	.:.:.	.:.:.	.:.:.	.:.:.	.:.:.	.:.:.	.:.:.	.:.:.	.:.:.	.:.:.	.:.:.	.:.:.	.:.:.	.:.:.	.:.:.	.:.:.	.:.:.	.:.:.	.:.:.	.:.:.	.:.:.	.:.:.	.:.:.	.:.:.	.:.:.	.:.:.	.:.:.	.:.:.	.:.:.	.:.:.	.:.:.	.:.:.	.:.:.	.:.:.	.:.:.	.:.:.	.:.:.	.:.:.	.:.:.	.:.:.	.:.:.	.:.:.	.:.:.	.:.:.	.:.:.	.:.:.	.:.:.	.:.:.	.:.:.	.:.:.	.:.:.	.:.:.	.:.:.	.:.:.	.:.:.	.:.:.	.:.:.	.:.:.	.:.:.	.:.:.	.:.:.	.:.:.	.:.:.	.:.:.	.:.:.	.:.:.	.:.:.	.:.:.	.:.:.	.:.:.	.:.:.	.:.:.	.:.:.	.:.:.	.:.:.	.:.:.	.:.:.	.:.:.	.:.:.	.:.:.	.:.:.	.:.:.	.:.:.	.:.:.	.:.:.	.:.:.	.:.:.	.:.:.	.:.:.	.:.:.	.:.:.	.:.:.	.:.:.	.:.:.	.:.:.	.:.:.	.:.:.	.:.:.	.:.:.	.:.:.	.:.:.	.:.:.	.:.:.	.:.:.	.:.:.	.:.:.	.:.:.	.:.:.	.:.:.	.:.:.	.:.:.	.:.:.	.:.:.	.:.:.	.:.:.	.:.:.	.:.:.	.:.:.	.:.:.	.:.:.	.:.:.	.:.:.	.:.:.	.:.:.	.:.:.	.:.:.	.:.:.	.:.:.	.:.:.	.:.:.	.:.:.	.:.:.	.:.:.	.:.:.	.:.:.	.:.:.	.:.:.	.:.:.	.:.:.	.:.:.	.:.:.	.:.:.	.:.:.	.:.:.	.:.:.	.:.:.	.:.:.	.:.:.	.:.:.	.:.:.	.:.:.	.:.:.	.:.:.	.:.:.	.:.:.	.:.:.	.:.:.	.:.:.	.:.:.	.:.:.	.:.:.	.:.:.	.:.:.	.:.:.	.:.:.	.:.:.	.:.:.	.:.:.	.:.:.	.:.:.	.:.:.	.:.:.	.:.:.	.:.:.	.:.:.	.:.:.	.:.:.	.:.:.	.:.:.	.:.:.	.:.:.	.:.:.	.:.:.	.:.:.	.:.:.	.:.:.	.:.:.	.:.:.	.:.:.	.:.:.	.:.:.	.:.:.	.:.:.	.:.:.	.:.:.	.:.:.	.:.:.	.:.:.	.:.:.	.:.:.	.:.:.	.:.:.	.:.:.	.:.:.	.:.:.	.:.:.	.:.:.	.:.:.	.:.:.	.:.:.	.:.:.	.:.:.	.:.:.	.:.:.	.:.:.	.:.:.	.:.:.	.:.:.	.:.:.	.:.:.	.:.:.	.:.:.	.:.:.	.:.:.	.:.:.	.:.:.	.:.:.	.:.:.	.:.:.	.:.:.	.:.:.	.:.:.	.:.:.	.:.:.	.:.:.	.:.:.	.:.:.	.:.:.	.:.:.	.:.:.	.:.:.	.:.:.	.:.:.	.:.:.	.:.:.	.:.:.	.:.:.	.:.:.	.:.:.	.:.:.	.:.:.	.:.:.	.:.:.	.:.:.	.:.:.	.:.:.	.:.:.	.:.:.	.:.:.	.:.:.	.:.:.	.:.:.	.:.:.	.:.:.	.:.:.	.:.:.	.:.:.	.:.:.	.:.:.	.:.:.	.:.:.	.:.:.	.:.:.	.:.:.	.:.:.	.:.:.	.:.:.	.:.:.	.:.:.	.:.:.	.:.:.	.:.:.	.:.:.	.:.:.	.:.:.	.:.:.	.:.:.	.:.:.	.:.:.	.:.:.	.:.:.	.:.:.	.:.:.	.:.:.	.:.:.	.:.:.	.:.:.	.:.:.	.:.:.	.:.:.	.:.:.	.:.:.	.:.:.	.:.:.	.:.:.	.:.:.	.:.:.	.:.:.	.:.:.	.:.:.	.:.:.	.:.:.	.:.:.	.:.:.	.:.:.	.:.:.	.:.:.	.:.:.	.:.:.	.:.:.	.:.:.	.:.:.	.:.:.	.:.:.	.:.:.	.:.:.	.:.:.	.:.:.	.:.:.	.:.:.	.:.:.	.:.:.	.:.:.	.:.:.	.:.:.	.:.:.	.:.:.	.:.:.	.:.:.	.:.:.	.:.:.	.:.:.	.:.:.	.:.:.	.:.:.	.:.:.	.:.:.	.:.:.	.:.:.	.:.:.	.:.:.	.:.:.	.:.:.	.:.:.	.:.:.	.:.:.	.:.:.	.:.:.	.:.:.	.:.:.	.:.:.	.:.:.	.:.:.	.:.:.	.:.:.	.:.:.	.:.:.	.:.:.	.:.:.	.:.:.	.:.:.	.:.:.	.:.:.	.:.:.	.:.:.	.:.:.	.:.:.	.:.:.	.:.:.	.:.:.	.:.:.	.:.:.	.:.:.	.:.:.	.:.:.	.:.:.	.:.:.	.:.:.	.:.:.	.:.:.	.:.:.	.:.:.	.:.:.	.:.:.	.:.:.	.:.:.	.:.:.	.:.:.	.:.:.	.:.:.	.:.:.	.:.:.	.:.:.	.:.:.	.:.:.	.:.:.	.:.:.	.:.:.	.:.:.	.:.:.	.:.:.	.:.:.	.:.:.	.:.:.	.:.:.	.:.:.	.:.:.	.:.:.	.:.:.	.:.:.	.:.:.	.:.:.	.:.:.	.:.:.	.:.:.	.:.:.	.:.:.	.:.:.	.:.:.	.:.:.	.:.:.	.:.:.	.:.:.	.:.:.	.:.:.	.:.:.	.:.:.	.:.:.	.:.:.	.:.:.	.:.:.	.:.:.	.:.:.	.:.:.	.:.:.	.:.:.	.:.:.	.:.:.	.:.:.	.:.:.	.:.:.	.:.:.	.:.:.	.:.:.	.:.:.	.:.:.	.:.:.	.:.:.	.:.:.	.:.:.	.:.:.	.:.:.	.:.:.	.:.:.	.:.:.	.:.:.	.:.:.	.:.:.	.:.:.	.:.:.	.:.:.	.:.:.	.:.:.	.:.:.	.:.:.	.:.:.	.:.:.	.:.:.	.:.:.	.:.:.	.:.:.	.:.:.	.:.:.	.:.:.	.:.:.	.:.:.	.:.:.	.:.:.	.:.:.	.:.:.	.:.:.	.:.:.	.:.:.	.:.:.	.:.:.	.:.:.	.:.:.	.:.:.	.:.:.	.:.:.	.:.:.	.:.:.	.:.:.	.:.:.	.:.:.	.:.:.	.:.:.	.:.:.	.:.:.	.:.:.	.:.:.	.:.:.	.:.:.	.:.:.	.:.:.	.:.:.	.:.:.	.:.:.	.:.:.	.:.:.	.:.:.	.:.:.	.:.:.	.:.:.	.:.:.	.:.:.	.:.:.	.:.:.	.:.:.	.:.:.	.:.:.	.:.:.	.:.:.	.:.:.	.:.:.	.:.:.	.:.:.	.:.:.	.:.:.	.:.:.	.:.:.	.:.:.	.:.:.	.:.:.	.:.:.	.:.:.	.:.:.	.:.:.	.:.:.	.:.:.	.:.:.	.:.:.	.:.:.	.:.:.	.:.:.	.:.:.	.:.:.	.:.:.	.:.:.	.:.:.	.:.:.	.:.:.	.:.:.	.:.:.	.:.:.	.:.:.	.:.:.	.:.:.	.:.:.	.:.:.	.:.:.	.:.:.	.:.:.	.:.:.	.:.:.	.:.:.	.:.:.	.:.:.	.:.:.	.:.:.	.:.:.	.:.:.	.:.:.	.:.:.	.:.:.	.:.:.	.:.:.	.:.:.	.:.:.	.:.:.	.:.:.	.:.:.	.:.:.	.:.:.	.:.:.	.:.:.	.:.:.	.:.:.	.:.:.	.:.:.	.:.:.	.:.:.	.:.:.	.:.:.	.:.:.	.:.:.	.:.:.	.:.:.	.:.:.	.:.:.	.:.:.	.:.:.	.:.:.	.:.:.	.:.:.	.:.:.	.:.:.	.:.:.	.:.:.	.:.:.	.:.:.	.:.:.	.:.:.	.:.:.	.:.:.	.:.:.	.:.:.	.:.:.	.:.:.	.:.:.	.:.:.	.:.:.	.:.:.	.:.:.	.:.:.	.:.:.	.:.:.	.:.:.	.:.:.	.:.:.	.:.:.	.:.:.	.:.:.	.:.:.	.:.:.	.:.:.	.:.:.	.:.:.	.:.:.	.:.:.	.:.:.	.:.:.	.:.:.	.:.:.	.:.:.	.:.:.	.:.:.	.:.:.	.:.:.	.:.:.	.:.:.	.:.:.	.:.:.	.:.:.	.:.:.	.:.:.	.:.:.	.:.:.	.:.:.	.:.:.	.:.:.	.:.:.	.:.:.	.:.:.	.:.:.	.:.:.	.:.:.	.:.:.	.:.:.	.:.:.	.:.:.	.:.:.	.:.:.	.:.:.	.:.:.	.:.:.	.:.:.	.:.:.	.:.:.	.:.:.	.:.:.	.:.:.	.:.:.	.:.:.	.:.:.	.:.:.	.:.:.	.:.:.	.:.:.	.:.:.	1:448896:7	.:.:.	.:.:.	.:.:.	.:.:.	.:.:.	.:.:.	.:.:.	.:.:.	.:.:.	.:.:.	.:.:.	.:.:.	.:.:.	.:.:.	.:.:.	.:.:.
chrXII	448895	.	A	<INS:ME>	.	PASS	SVTYPE=INS;STRAND=-;FAMILY=TY2	GT:END:SUPPORTING_READS	.:.:.	.:.:.	.:.:.	.:.:.	.:.:.	.:.:.	.:.:.	.:.:.	.:.:.	.:.:.	.:.:.	.:.:.	.:.:.	.:.:.	.:.:.	.:.:.	.:.:.	.:.:.	.:.:.	.:.:.	.:.:.	.:.:.	.:.:.	.:.:.	.:.:.	.:.:.	.:.:.	.:.:.	.:.:.	.:.:.	.:.:.	.:.:.	.:.:.	.:.:.	.:.:.	.:.:.	.:.:.	.:.:.	.:.:.	.:.:.	.:.:.	.:.:.	.:.:.	.:.:.	.:.:.	.:.:.	.:.:.	.:.:.	.:.:.	.:.:.	.:.:.	.:.:.	.:.:.	.:.:.	.:.:.	.:.:.	.:.:.	.:.:.	.:.:.	.:.:.	.:.:.	.:.:.	.:.:.	.:.:.	.:.:.	.:.:.	.:.:.	.:.:.	.:.:.	.:.:.	.:.:.	.:.:.	.:.:.	.:.:.	.:.:.	.:.:.	.:.:.	.:.:.	.:.:.	.:.:.	.:.:.	.:.:.	.:.:.	.:.:.	.:.:.	.:.:.	.:.:.	.:.:.	.:.:.	.:.:.	.:.:.	.:.:.	.:.:.	.:.:.	.:.:.	.:.:.	.:.:.	.:.:.	.:.:.	.:.:.	.:.:.	.:.:.	.:.:.	.:.:.	.:.:.	.:.:.	.:.:.	.:.:.	.:.:.	.:.:.	.:.:.	.:.:.	.:.:.	.:.:.	.:.:.	.:.:.	.:.:.	.:.:.	.:.:.	.:.:.	.:.:.	.:.:.	.:.:.	.:.:.	.:.:.	.:.:.	.:.:.	.:.:.	.:.:.	.:.:.	.:.:.	.:.:.	.:.:.	.:.:.	.:.:.	.:.:.	.:.:.	.:.:.	.:.:.	.:.:.	.:.:.	.:.:.	.:.:.	.:.:.	.:.:.	.:.:.	.:.:.	.:.:.	.:.:.	.:.:.	.:.:.	.:.:.	.:.:.	.:.:.	.:.:.	.:.:.	.:.:.	.:.:.	.:.:.	.:.:.	.:.:.	.:.:.	.:.:.	.:.:.	.:.:.	.:.:.	.:.:.	.:.:.	.:.:.	.:.:.	.:.:.	.:.:.	.:.:.	.:.:.	.:.:.	.:.:.	.:.:.	.:.:.	.:.:.	.:.:.	.:.:.	.:.:.	.:.:.	.:.:.	.:.:.	.:.:.	.:.:.	.:.:.	.:.:.	.:.:.	.:.:.	.:.:.	.:.:.	.:.:.	.:.:.	.:.:.	.:.:.	.:.:.	.:.:.	.:.:.	.:.:.	.:.:.	.:.:.	.:.:.	.:.:.	.:.:.	.:.:.	.:.:.	.:.:.	.:.:.	.:.:.	.:.:.	.:.:.	.:.:.	.:.:.	.:.:.	.:.:.	.:.:.	.:.:.	.:.:.	.:.:.	.:.:.	.:.:.	.:.:.	.:.:.	.:.:.	.:.:.	.:.:.	.:.:.	.:.:.	.:.:.	.:.:.	.:.:.	.:.:.	.:.:.	.:.:.	.:.:.	.:.:.	.:.:.	.:.:.	.:.:.	.:.:.	.:.:.	.:.:.	.:.:.	.:.:.	.:.:.	.:.:.	.:.:.	.:.:.	.:.:.	.:.:.	.:.:.	.:.:.	.:.:.	.:.:.	.:.:.	.:.:.	.:.:.	.:.:.	.:.:.	.:.:.	.:.:.	.:.:.	.:.:.	.:.:.	.:.:.	.:.:.	.:.:.	.:.:.	.:.:.	.:.:.	.:.:.	.:.:.	.:.:.	.:.:.	.:.:.	.:.:.	.:.:.	.:.:.	.:.:.	.:.:.	.:.:.	.:.:.	.:.:.	.:.:.	.:.:.	.:.:.	.:.:.	.:.:.	.:.:.	.:.:.	.:.:.	.:.:.	.:.:.	.:.:.	.:.:.	.:.:.	.:.:.	.:.:.	.:.:.	.:.:.	.:.:.	.:.:.	.:.:.	.:.:.	.:.:.	.:.:.	.:.:.	.:.:.	.:.:.	.:.:.	.:.:.	.:.:.	.:.:.	.:.:.	.:.:.	.:.:.	.:.:.	.:.:.	.:.:.	.:.:.	.:.:.	.:.:.	.:.:.	.:.:.	.:.:.	.:.:.	.:.:.	.:.:.	.:.:.	.:.:.	.:.:.	.:.:.	.:.:.	.:.:.	.:.:.	.:.:.	.:.:.	.:.:.	.:.:.	.:.:.	.:.:.	.:.:.	.:.:.	.:.:.	.:.:.	.:.:.	.:.:.	.:.:.	.:.:.	.:.:.	.:.:.	.:.:.	.:.:.	.:.:.	.:.:.	.:.:.	.:.:.	.:.:.	.:.:.	.:.:.	.:.:.	.:.:.	.:.:.	.:.:.	.:.:.	.:.:.	.:.:.	.:.:.	.:.:.	.:.:.	.:.:.	.:.:.	.:.:.	.:.:.	.:.:.	.:.:.	.:.:.	.:.:.	.:.:.	.:.:.	.:.:.	.:.:.	.:.:.	.:.:.	.:.:.	.:.:.	.:.:.	.:.:.	.:.:.	.:.:.	.:.:.	.:.:.	.:.:.	.:.:.	.:.:.	.:.:.	.:.:.	.:.:.	.:.:.	.:.:.	.:.:.	.:.:.	.:.:.	.:.:.	.:.:.	.:.:.	.:.:.	.:.:.	.:.:.	.:.:.	.:.:.	.:.:.	.:.:.	.:.:.	.:.:.	.:.:.	.:.:.	.:.:.	.:.:.	.:.:.	.:.:.	.:.:.	.:.:.	.:.:.	.:.:.	.:.:.	.:.:.	.:.:.	.:.:.	.:.:.	.:.:.	.:.:.	.:.:.	.:.:.	.:.:.	.:.:.	.:.:.	.:.:.	.:.:.	.:.:.	.:.:.	.:.:.	.:.:.	.:.:.	.:.:.	.:.:.	.:.:.	.:.:.	.:.:.	.:.:.	.:.:.	.:.:.	.:.:.	.:.:.	.:.:.	.:.:.	.:.:.	.:.:.	.:.:.	.:.:.	.:.:.	.:.:.	.:.:.	.:.:.	.:.:.	.:.:.	.:.:.	.:.:.	.:.:.	.:.:.	.:.:.	.:.:.	.:.:.	.:.:.	.:.:.	.:.:.	.:.:.	.:.:.	.:.:.	.:.:.	.:.:.	.:.:.	.:.:.	.:.:.	.:.:.	.:.:.	.:.:.	.:.:.	.:.:.	.:.:.	.:.:.	.:.:.	.:.:.	.:.:.	.:.:.	.:.:.	.:.:.	.:.:.	.:.:.	.:.:.	.:.:.	.:.:.	.:.:.	.:.:.	.:.:.	.:.:.	.:.:.	.:.:.	.:.:.	.:.:.	.:.:.	.:.:.	.:.:.	.:.:.	.:.:.	.:.:.	.:.:.	.:.:.	.:.:.	.:.:.	.:.:.	.:.:.	.:.:.	.:.:.	.:.:.	.:.:.	.:.:.	.:.:.	.:.:.	.:.:.	.:.:.	.:.:.	.:.:.	.:.:.	.:.:.	.:.:.	.:.:.	.:.:.	.:.:.	.:.:.	.:.:.	.:.:.	.:.:.	.:.:.	1:448899:11	.:.:.	.:.:.	.:.:.	.:.:.	.:.:.	.:.:.	.:.:.	.:.:.	.:.:.	.:.:.	.:.:.	.:.:.	.:.:.	.:.:.	.:.:.	.:.:.	.:.:.	.:.:.	.:.:.	.:.:.	.:.:.	.:.:.	.:.:.	.:.:.	.:.:.	.:.:.	.:.:.	.:.:.	.:.:.	.:.:.	.:.:.	.:.:.	.:.:.	.:.:.	.:.:.	.:.:.	.:.:.	.:.:.	.:.:.	.:.:.	.:.:.	.:.:.	.:.:.	.:.:.	.:.:.	.:.:.	.:.:.	.:.:.	.:.:.	.:.:.	.:.:.	.:.:.	.:.:.	.:.:.	.:.:.	.:.:.	.:.:.	.:.:.	.:.:.	.:.:.	.:.:.	.:.:.	.:.:.	.:.:.	.:.:.	.:.:.	.:.:.	.:.:.	.:.:.	.:.:.	.:.:.	.:.:.	.:.:.	.:.:.	.:.:.	.:.:.	.:.:.	.:.:.	.:.:.	.:.:.	.:.:.	.:.:.	.:.:.	.:.:.	.:.:.	.:.:.	.:.:.	.:.:.	.:.:.	.:.:.	.:.:.	.:.:.	.:.:.	.:.:.	.:.:.	.:.:.	.:.:.	.:.:.	.:.:.	.:.:.	.:.:.	.:.:.	.:.:.	.:.:.	.:.:.	.:.:.	.:.:.	.:.:.	.:.:.	.:.:.	.:.:.	.:.:.	.:.:.	.:.:.	.:.:.	.:.:.	.:.:.	.:.:.	.:.:.	.:.:.	.:.:.	.:.:.	.:.:.	.:.:.	.:.:.	.:.:.	.:.:.	.:.:.	.:.:.	.:.:.	.:.:.	.:.:.	.:.:.	.:.:.	.:.:.	.:.:.	.:.:.	.:.:.	.:.:.	.:.:.	.:.:.	.:.:.	.:.:.	.:.:.	.:.:.	.:.:.	.:.:.	.:.:.	.:.:.	.:.:.	.:.:.	.:.:.	.:.:.	.:.:.	.:.:.	.:.:.	.:.:.	.:.:.	.:.:.	.:.:.	.:.:.	.:.:.	.:.:.	.:.:.	.:.:.	.:.:.	.:.:.	.:.:.	.:.:.	.:.:.	.:.:.	.:.:.	.:.:.	.:.:.	.:.:.	.:.:.	.:.:.	.:.:.	.:.:.	.:.:.	.:.:.	.:.:.	.:.:.	.:.:.	.:.:.	.:.:.	.:.:.	.:.:.	.:.:.	.:.:.	.:.:.	.:.:.	.:.:.	.:.:.	.:.:.	.:.:.	.:.:.	.:.:.	.:.:.	.:.:.	.:.:.	.:.:.	.:.:.	.:.:.	.:.:.	.:.:.	.:.:.	.:.:.	.:.:.	.:.:.	.:.:.	.:.:.	.:.:.	.:.:.	.:.:.	.:.:.	.:.:.	.:.:.	.:.:.	.:.:.	.:.:.	.:.:.	.:.:.	.:.:.	.:.:.	.:.:.	.:.:.	.:.:.	.:.:.	.:.:.	.:.:.	.:.:.	.:.:.	.:.:.	.:.:.	.:.:.	.:.:.	.:.:.	.:.:.	.:.:.	.:.:.	.:.:.	.:.:.	.:.:.	.:.:.	.:.:.	.:.:.	.:.:.	.:.:.	.:.:.	.:.:.	.:.:.	.:.:.	.:.:.	.:.:.	.:.:.	.:.:.	.:.:.	.:.:.	.:.:.	.:.:.	.:.:.	.:.:.	.:.:.	.:.:.	.:.:.	.:.:.	.:.:.	.:.:.	.:.:.	.:.:.	.:.:.	.:.:.	.:.:.	.:.:.	.:.:.	.:.:.	.:.:.	.:.:.	.:.:.	.:.:.	.:.:.	.:.:.	.:.:.	.:.:.	.:.:.	.:.:.	.:.:.	.:.:.	.:.:.	.:.:.	.:.:.	.:.:.	.:.:.	.:.:.	.:.:.	.:.:.	.:.:.	.:.:.	.:.:.	.:.:.	.:.:.	.:.:.	.:.:.	.:.:.	.:.:.	.:.:.	.:.:.	.:.:.	.:.:.	.:.:.	.:.:.	.:.:.	.:.:.	.:.:.	.:.:.	.:.:.	.:.:.	.:.:.	.:.:.	.:.:.	.:.:.	.:.:.	.:.:.	.:.:.	.:.:.	.:.:.	.:.:.	.:.:.	.:.:.	.:.:.	.:.:.	.:.:.	.:.:.	.:.:.	.:.:.	.:.:.	.:.:.	.:.:.	.:.:.	.:.:.	.:.:.	.:.:.	.:.:.	.:.:.	.:.:.	.:.:.	.:.:.	.:.:.	.:.:.	.:.:.	.:.:.	.:.:.	.:.:.	.:.:.	.:.:.	.:.:.	.:.:.	.:.:.	.:.:.	.:.:.	.:.:.	.:.:.	.:.:.	.:.:.	.:.:.	.:.:.	.:.:.	.:.:.	.:.:.	.:.:.	.:.:.	.:.:.	.:.:.	.:.:.	.:.:.	.:.:.	.:.:.	.:.:.	.:.:.	.:.:.	.:.:.	.:.:.	.:.:.	.:.:.	.:.:.	.:.:.	.:.:.	.:.:.	.:.:.	.:.:.	.:.:.	.:.:.	.:.:.	.:.:.	.:.:.	.:.:.	.:.:.	.:.:.	.:.:.	.:.:.	.:.:.	.:.:.	.:.:.	.:.:.	.:.:.	.:.:.	.:.:.	.:.:.	.:.:.	.:.:.	.:.:.	.:.:.	.:.:.	.:.:.	.:.:.	.:.:.	.:.:.	.:.:.	.:.:.	.:.:.	.:.:.	.:.:.	.:.:.	.:.:.	.:.:.	.:.:.	.:.:.	.:.:.	.:.:.	.:.:.	.:.:.	.:.:.	.:.:.	.:.:.	.:.:.	.:.:.	.:.:.	.:.:.	.:.:.	.:.:.	.:.:.	.:.:.	.:.:.	.:.:.	.:.:.	.:.:.	.:.:.	.:.:.	.:.:.	.:.:.	.:.:.	.:.:.	.:.:.	.:.:.	.:.:.	.:.:.	.:.:.	.:.:.	.:.:.	.:.:.	.:.:.	.:.:.
chrXII	448895	.	A	<INS:ME>	.	PASS	SVTYPE=INS;STRAND=+;FAMILY=TY2	GT:END:SUPPORTING_READS	.:.:.	.:.:.	.:.:.	.:.:.	.:.:.	.:.:.	.:.:.	.:.:.	.:.:.	.:.:.	.:.:.	.:.:.	.:.:.	.:.:.	.:.:.	.:.:.	.:.:.	.:.:.	.:.:.	.:.:.	.:.:.	.:.:.	.:.:.	.:.:.	.:.:.	.:.:.	.:.:.	.:.:.	.:.:.	.:.:.	.:.:.	.:.:.	.:.:.	.:.:.	.:.:.	.:.:.	.:.:.	.:.:.	.:.:.	.:.:.	.:.:.	.:.:.	.:.:.	.:.:.	.:.:.	.:.:.	.:.:.	.:.:.	.:.:.	.:.:.	.:.:.	.:.:.	.:.:.	.:.:.	.:.:.	.:.:.	.:.:.	.:.:.	.:.:.	.:.:.	.:.:.	.:.:.	.:.:.	.:.:.	.:.:.	.:.:.	.:.:.	.:.:.	.:.:.	.:.:.	.:.:.	.:.:.	.:.:.	.:.:.	.:.:.	.:.:.	.:.:.	.:.:.	.:.:.	.:.:.	.:.:.	.:.:.	.:.:.	.:.:.	.:.:.	.:.:.	.:.:.	.:.:.	.:.:.	.:.:.	.:.:.	.:.:.	.:.:.	.:.:.	.:.:.	.:.:.	.:.:.	.:.:.	.:.:.	.:.:.	.:.:.	.:.:.	.:.:.	.:.:.	.:.:.	.:.:.	.:.:.	.:.:.	.:.:.	.:.:.	.:.:.	.:.:.	.:.:.	.:.:.	.:.:.	.:.:.	.:.:.	.:.:.	.:.:.	.:.:.	.:.:.	.:.:.	.:.:.	.:.:.	.:.:.	.:.:.	.:.:.	.:.:.	.:.:.	.:.:.	.:.:.	.:.:.	.:.:.	.:.:.	.:.:.	.:.:.	.:.:.	.:.:.	.:.:.	.:.:.	.:.:.	.:.:.	.:.:.	.:.:.	.:.:.	.:.:.	.:.:.	.:.:.	.:.:.	.:.:.	.:.:.	.:.:.	.:.:.	.:.:.	.:.:.	.:.:.	.:.:.	.:.:.	.:.:.	.:.:.	.:.:.	.:.:.	.:.:.	.:.:.	.:.:.	.:.:.	.:.:.	.:.:.	.:.:.	.:.:.	.:.:.	.:.:.	.:.:.	.:.:.	.:.:.	.:.:.	.:.:.	.:.:.	.:.:.	.:.:.	.:.:.	.:.:.	.:.:.	.:.:.	.:.:.	.:.:.	.:.:.	.:.:.	.:.:.	.:.:.	.:.:.	.:.:.	.:.:.	.:.:.	.:.:.	.:.:.	.:.:.	.:.:.	.:.:.	.:.:.	.:.:.	.:.:.	.:.:.	.:.:.	.:.:.	.:.:.	.:.:.	.:.:.	.:.:.	.:.:.	.:.:.	.:.:.	.:.:.	.:.:.	.:.:.	.:.:.	.:.:.	.:.:.	.:.:.	.:.:.	.:.:.	.:.:.	.:.:.	.:.:.	.:.:.	.:.:.	.:.:.	.:.:.	.:.:.	.:.:.	.:.:.	.:.:.	.:.:.	.:.:.	.:.:.	.:.:.	.:.:.	.:.:.	.:.:.	.:.:.	.:.:.	.:.:.	.:.:.	.:.:.	.:.:.	.:.:.	.:.:.	.:.:.	.:.:.	.:.:.	.:.:.	.:.:.	.:.:.	.:.:.	.:.:.	.:.:.	.:.:.	.:.:.	.:.:.	.:.:.	.:.:.	.:.:.	.:.:.	.:.:.	.:.:.	.:.:.	.:.:.	.:.:.	.:.:.	.:.:.	.:.:.	.:.:.	.:.:.	.:.:.	.:.:.	.:.:.	.:.:.	.:.:.	.:.:.	.:.:.	.:.:.	.:.:.	.:.:.	.:.:.	.:.:.	.:.:.	.:.:.	.:.:.	.:.:.	.:.:.	.:.:.	.:.:.	.:.:.	.:.:.	.:.:.	.:.:.	.:.:.	.:.:.	.:.:.	.:.:.	.:.:.	.:.:.	.:.:.	.:.:.	.:.:.	.:.:.	.:.:.	.:.:.	.:.:.	.:.:.	.:.:.	.:.:.	.:.:.	.:.:.	.:.:.	.:.:.	.:.:.	.:.:.	.:.:.	.:.:.	.:.:.	.:.:.	.:.:.	.:.:.	.:.:.	.:.:.	.:.:.	.:.:.	.:.:.	.:.:.	.:.:.	.:.:.	.:.:.	.:.:.	.:.:.	.:.:.	.:.:.	.:.:.	.:.:.	.:.:.	.:.:.	.:.:.	.:.:.	.:.:.	.:.:.	.:.:.	.:.:.	.:.:.	.:.:.	.:.:.	.:.:.	.:.:.	.:.:.	.:.:.	.:.:.	.:.:.	.:.:.	.:.:.	.:.:.	.:.:.	.:.:.	.:.:.	.:.:.	.:.:.	.:.:.	.:.:.	.:.:.	.:.:.	.:.:.	.:.:.	.:.:.	.:.:.	.:.:.	.:.:.	.:.:.	.:.:.	.:.:.	.:.:.	.:.:.	.:.:.	.:.:.	.:.:.	.:.:.	.:.:.	.:.:.	.:.:.	.:.:.	.:.:.	.:.:.	.:.:.	.:.:.	.:.:.	.:.:.	.:.:.	.:.:.	.:.:.	.:.:.	.:.:.	.:.:.	.:.:.	.:.:.	.:.:.	.:.:.	.:.:.	.:.:.	.:.:.	.:.:.	.:.:.	.:.:.	.:.:.	.:.:.	.:.:.	.:.:.	.:.:.	.:.:.	.:.:.	.:.:.	.:.:.	.:.:.	.:.:.	.:.:.	.:.:.	.:.:.	.:.:.	.:.:.	.:.:.	.:.:.	.:.:.	.:.:.	.:.:.	.:.:.	.:.:.	.:.:.	.:.:.	.:.:.	.:.:.	.:.:.	.:.:.	.:.:.	.:.:.	.:.:.	.:.:.	.:.:.	.:.:.	.:.:.	.:.:.	.:.:.	.:.:.	.:.:.	.:.:.	.:.:.	.:.:.	.:.:.	.:.:.	.:.:.	.:.:.	.:.:.	.:.:.	.:.:.	.:.:.	.:.:.	.:.:.	.:.:.	.:.:.	.:.:.	.:.:.	.:.:.	.:.:.	.:.:.	.:.:.	.:.:.	.:.:.	.:.:.	.:.:.	.:.:.	.:.:.	.:.:.	.:.:.	.:.:.	.:.:.	.:.:.	.:.:.	.:.:.	.:.:.	.:.:.	.:.:.	.:.:.	.:.:.	.:.:.	.:.:.	.:.:.	.:.:.	.:.:.	.:.:.	.:.:.	.:.:.	.:.:.	.:.:.	.:.:.	.:.:.	.:.:.	.:.:.	.:.:.	.:.:.	.:.:.	.:.:.	.:.:.	.:.:.	.:.:.	.:.:.	.:.:.	.:.:.	.:.:.	.:.:.	.:.:.	.:.:.	.:.:.	.:.:.	.:.:.	.:.:.	.:.:.	.:.:.	.:.:.	.:.:.	.:.:.	.:.:.	.:.:.	.:.:.	.:.:.	.:.:.	.:.:.	.:.:.	.:.:.	.:.:.	.:.:.	.:.:.	.:.:.	.:.:.	.:.:.	.:.:.	.:.:.	.:.:.	.:.:.	.:.:.	.:.:.	.:.:.	.:.:.	.:.:.	.:.:.	.:.:.	.:.:.	.:.:.	.:.:.	.:.:.	.:.:.	.:.:.	.:.:.	.:.:.	.:.:.	.:.:.	.:.:.	.:.:.	.:.:.	.:.:.	.:.:.	.:.:.	.:.:.	.:.:.	.:.:.	.:.:.	.:.:.	.:.:.	.:.:.	.:.:.	.:.:.	.:.:.	.:.:.	.:.:.	.:.:.	.:.:.	.:.:.	.:.:.	.:.:.	.:.:.	.:.:.	.:.:.	.:.:.	.:.:.	.:.:.	.:.:.	.:.:.	.:.:.	.:.:.	.:.:.	.:.:.	.:.:.	.:.:.	.:.:.	.:.:.	.:.:.	.:.:.	.:.:.	.:.:.	.:.:.	.:.:.	.:.:.	.:.:.	.:.:.	.:.:.	.:.:.	.:.:.	.:.:.	.:.:.	.:.:.	.:.:.	.:.:.	.:.:.	.:.:.	.:.:.	.:.:.	.:.:.	.:.:.	.:.:.	.:.:.	.:.:.	.:.:.	.:.:.	.:.:.	.:.:.	.:.:.	.:.:.	.:.:.	.:.:.	.:.:.	.:.:.	.:.:.	.:.:.	.:.:.	.:.:.	.:.:.	.:.:.	.:.:.	.:.:.	.:.:.	.:.:.	.:.:.	.:.:.	.:.:.	.:.:.	.:.:.	.:.:.	.:.:.	.:.:.	.:.:.	.:.:.	.:.:.	.:.:.	.:.:.	.:.:.	.:.:.	.:.:.	.:.:.	.:.:.	.:.:.	.:.:.	.:.:.	.:.:.	.:.:.	.:.:.	.:.:.	.:.:.	.:.:.	.:.:.	.:.:.	.:.:.	.:.:.	.:.:.	.:.:.	.:.:.	.:.:.	.:.:.	.:.:.	.:.:.	.:.:.	.:.:.	.:.:.	.:.:.	.:.:.	.:.:.	.:.:.	.:.:.	.:.:.	.:.:.	.:.:.	.:.:.	.:.:.	.:.:.	.:.:.	.:.:.	.:.:.	.:.:.	.:.:.	.:.:.	.:.:.	.:.:.	.:.:.	.:.:.	.:.:.	.:.:.	.:.:.	.:.:.	.:.:.	.:.:.	.:.:.	.:.:.	.:.:.	.:.:.	.:.:.	.:.:.	.:.:.	.:.:.	.:.:.	.:.:.	.:.:.	.:.:.	.:.:.	.:.:.	.:.:.	.:.:.	.:.:.	.:.:.	.:.:.	.:.:.	.:.:.	.:.:.	.:.:.	.:.:.	.:.:.	.:.:.	.:.:.	.:.:.	.:.:.	.:.:.	.:.:.	.:.:.	.:.:.	.:.:.	.:.:.	.:.:.	.:.:.	.:.:.	.:.:.	.:.:.	.:.:.	.:.:.	.:.:.	.:.:.	.:.:.	.:.:.	.:.:.	.:.:.	.:.:.	.:.:.	.:.:.	.:.:.	.:.:.	.:.:.	.:.:.	.:.:.	.:.:.	.:.:.	.:.:.	.:.:.	.:.:.	.:.:.	.:.:.	.:.:.	.:.:.	.:.:.	.:.:.	.:.:.	.:.:.	.:.:.	.:.:.	.:.:.	.:.:.	.:.:.	.:.:.	.:.:.	.:.:.	.:.:.	.:.:.	.:.:.	.:.:.	.:.:.	.:.:.	.:.:.	.:.:.	.:.:.	.:.:.	.:.:.	.:.:.	.:.:.	.:.:.	.:.:.	.:.:.	.:.:.	.:.:.	.:.:.	.:.:.	.:.:.	.:.:.	.:.:.	.:.:.	.:.:.	.:.:.	.:.:.	.:.:.	.:.:.	.:.:.	.:.:.	.:.:.	.:.:.	.:.:.	.:.:.	.:.:.	.:.:.	.:.:.	.:.:.	.:.:.	.:.:.	.:.:.	.:.:.	.:.:.	.:.:.	.:.:.	.:.:.	.:.:.	.:.:.	.:.:.	.:.:.	.:.:.	.:.:.	.:.:.	.:.:.	.:.:.	.:.:.	.:.:.	.:.:.	.:.:.	.:.:.	.:.:.	.:.:.	.:.:.	.:.:.	.:.:.	.:.:.	.:.:.	.:.:.	.:.:.	.:.:.	.:.:.	.:.:.	.:.:.	.:.:.	.:.:.	.:.:.	.:.:.	.:.:.	.:.:.	.:.:.	.:.:.	.:.:.	.:.:.	.:.:.	.:.:.	.:.:.	.:.:.	.:.:.	.:.:.	.:.:.	.:.:.	.:.:.	.:.:.	.:.:.	.:.:.	.:.:.	.:.:.	.:.:.	.:.:.	.:.:.	.:.:.	.:.:.	.:.:.	.:.:.	.:.:.	.:.:.	.:.:.	.:.:.	.:.:.	.:.:.	.:.:.	.:.:.	.:.:.	.:.:.	.:.:.	.:.:.	.:.:.	.:.:.	.:.:.	.:.:.	.:.:.	1:448899:11	.:.:.	.:.:.	.:.:.	.:.:.	.:.:.	.:.:.	.:.:.	.:.:.	.:.:.	.:.:.	.:.:.	.:.:.	.:.:.	.:.:.	.:.:.	.:.:.	.:.:.	.:.:.	.:.:.	.:.:.	.:.:.	.:.:.	.:.:.	.:.:.	.:.:.	.:.:.	.:.:.	.:.:.	.:.:.	.:.:.	.:.:.	.:.:.	.:.:.	.:.:.	.:.:.	.:.:.	.:.:.	.:.:.	.:.:.	.:.:.	.:.:.	.:.:.	.:.:.	.:.:.	.:.:.	.:.:.	.:.:.	.:.:.	.:.:.	.:.:.	.:.:.	.:.:.	.:.:.	.:.:.	.:.:.	.:.:.	.:.:.	.:.:.	.:.:.	.:.:.	.:.:.	.:.:.	.:.:.	.:.:.	.:.:.	.:.:.	.:.:.	.:.:.	.:.:.	.:.:.	.:.:.	.:.:.	.:.:.	.:.:.	.:.:.	.:.:.	.:.:.	.:.:.	.:.:.	.:.:.	.:.:.	.:.:.	.:.:.	.:.:.	.:.:.	.:.:.	.:.:.	.:.:.	.:.:.	.:.:.	.:.:.	.:.:.	.:.:.	.:.:.	.:.:.	.:.:.	.:.:.
chrXII	448903	.	A	<INS:ME>	.	PASS	SVTYPE=INS;STRAND=-;FAMILY=TY2	GT:END:SUPPORTING_READS	.:.:.	.:.:.	.:.:.	.:.:.	.:.:.	.:.:.	.:.:.	.:.:.	.:.:.	.:.:.	.:.:.	.:.:.	.:.:.	.:.:.	.:.:.	.:.:.	.:.:.	.:.:.	.:.:.	.:.:.	.:.:.	.:.:.	.:.:.	.:.:.	.:.:.	.:.:.	.:.:.	.:.:.	.:.:.	.:.:.	.:.:.	.:.:.	.:.:.	.:.:.	.:.:.	.:.:.	.:.:.	.:.:.	.:.:.	.:.:.	.:.:.	.:.:.	.:.:.	.:.:.	.:.:.	.:.:.	.:.:.	.:.:.	.:.:.	.:.:.	.:.:.	.:.:.	.:.:.	.:.:.	.:.:.	.:.:.	.:.:.	.:.:.	.:.:.	.:.:.	.:.:.	.:.:.	.:.:.	.:.:.	.:.:.	.:.:.	.:.:.	.:.:.	.:.:.	.:.:.	.:.:.	.:.:.	.:.:.	.:.:.	.:.:.	.:.:.	.:.:.	.:.:.	.:.:.	.:.:.	.:.:.	.:.:.	.:.:.	.:.:.	.:.:.	.:.:.	.:.:.	.:.:.	.:.:.	.:.:.	.:.:.	.:.:.	.:.:.	.:.:.	.:.:.	.:.:.	.:.:.	.:.:.	.:.:.	.:.:.	.:.:.	.:.:.	.:.:.	.:.:.	.:.:.	.:.:.	.:.:.	.:.:.	.:.:.	.:.:.	.:.:.	.:.:.	.:.:.	.:.:.	.:.:.	.:.:.	.:.:.	.:.:.	.:.:.	.:.:.	.:.:.	.:.:.	.:.:.	.:.:.	.:.:.	.:.:.	.:.:.	.:.:.	.:.:.	.:.:.	.:.:.	.:.:.	.:.:.	.:.:.	.:.:.	.:.:.	.:.:.	.:.:.	.:.:.	.:.:.	.:.:.	.:.:.	.:.:.	.:.:.	.:.:.	.:.:.	.:.:.	.:.:.	.:.:.	1:448907:6	.:.:.	.:.:.	.:.:.	.:.:.	.:.:.	.:.:.	.:.:.	.:.:.	.:.:.	.:.:.	.:.:.	.:.:.	.:.:.	.:.:.	.:.:.	.:.:.	.:.:.	.:.:.	.:.:.	.:.:.	.:.:.	.:.:.	.:.:.	.:.:.	.:.:.	.:.:.	.:.:.	.:.:.	.:.:.	.:.:.	.:.:.	.:.:.	.:.:.	.:.:.	.:.:.	.:.:.	.:.:.	.:.:.	.:.:.	.:.:.	.:.:.	.:.:.	.:.:.	.:.:.	.:.:.	.:.:.	.:.:.	.:.:.	.:.:.	.:.:.	.:.:.	.:.:.	.:.:.	.:.:.	.:.:.	.:.:.	.:.:.	.:.:.	.:.:.	.:.:.	.:.:.	.:.:.	.:.:.	.:.:.	.:.:.	.:.:.	.:.:.	.:.:.	.:.:.	.:.:.	.:.:.	.:.:.	.:.:.	.:.:.	.:.:.	.:.:.	.:.:.	.:.:.	.:.:.	.:.:.	.:.:.	.:.:.	.:.:.	.:.:.	.:.:.	.:.:.	.:.:.	.:.:.	.:.:.	.:.:.	.:.:.	.:.:.	.:.:.	.:.:.	.:.:.	.:.:.	.:.:.	.:.:.	.:.:.	.:.:.	.:.:.	.:.:.	.:.:.	.:.:.	.:.:.	.:.:.	.:.:.	.:.:.	.:.:.	.:.:.	.:.:.	.:.:.	.:.:.	.:.:.	.:.:.	.:.:.	.:.:.	.:.:.	.:.:.	.:.:.	.:.:.	.:.:.	.:.:.	.:.:.	.:.:.	.:.:.	.:.:.	.:.:.	.:.:.	.:.:.	.:.:.	.:.:.	.:.:.	.:.:.	.:.:.	.:.:.	.:.:.	.:.:.	.:.:.	.:.:.	.:.:.	.:.:.	.:.:.	.:.:.	.:.:.	.:.:.	.:.:.	.:.:.	.:.:.	.:.:.	.:.:.	.:.:.	.:.:.	.:.:.	.:.:.	.:.:.	.:.:.	.:.:.	.:.:.	.:.:.	.:.:.	.:.:.	.:.:.	.:.:.	.:.:.	.:.:.	.:.:.	.:.:.	.:.:.	.:.:.	.:.:.	.:.:.	.:.:.	.:.:.	.:.:.	.:.:.	.:.:.	.:.:.	.:.:.	.:.:.	.:.:.	.:.:.	.:.:.	.:.:.	.:.:.	.:.:.	.:.:.	.:.:.	.:.:.	.:.:.	.:.:.	.:.:.	.:.:.	.:.:.	.:.:.	.:.:.	.:.:.	.:.:.	.:.:.	.:.:.	.:.:.	.:.:.	.:.:.	.:.:.	.:.:.	.:.:.	.:.:.	.:.:.	.:.:.	.:.:.	.:.:.	.:.:.	.:.:.	.:.:.	.:.:.	.:.:.	.:.:.	.:.:.	.:.:.	.:.:.	.:.:.	.:.:.	.:.:.	.:.:.	.:.:.	.:.:.	.:.:.	.:.:.	.:.:.	.:.:.	.:.:.	.:.:.	.:.:.	.:.:.	.:.:.	.:.:.	.:.:.	.:.:.	.:.:.	.:.:.	.:.:.	.:.:.	.:.:.	.:.:.	.:.:.	.:.:.	.:.:.	.:.:.	.:.:.	.:.:.	.:.:.	.:.:.	.:.:.	.:.:.	.:.:.	.:.:.	.:.:.	.:.:.	.:.:.	.:.:.	.:.:.	.:.:.	.:.:.	.:.:.	.:.:.	.:.:.	.:.:.	.:.:.	.:.:.	.:.:.	.:.:.	.:.:.	.:.:.	.:.:.	.:.:.	.:.:.	.:.:.	.:.:.	.:.:.	.:.:.	.:.:.	.:.:.	.:.:.	.:.:.	.:.:.	.:.:.	.:.:.	.:.:.	.:.:.	.:.:.	.:.:.	.:.:.	.:.:.	.:.:.	.:.:.	.:.:.	.:.:.	.:.:.	.:.:.	.:.:.	.:.:.	.:.:.	.:.:.	.:.:.	.:.:.	.:.:.	.:.:.	.:.:.	.:.:.	.:.:.	.:.:.	.:.:.	.:.:.	.:.:.	.:.:.	.:.:.	.:.:.	.:.:.	.:.:.	.:.:.	.:.:.	.:.:.	.:.:.	.:.:.	.:.:.	.:.:.	.:.:.	.:.:.	.:.:.	.:.:.	.:.:.	.:.:.	.:.:.	.:.:.	.:.:.	.:.:.	.:.:.	.:.:.	.:.:.	.:.:.	.:.:.	.:.:.	.:.:.	.:.:.	.:.:.	.:.:.	.:.:.	.:.:.	.:.:.	.:.:.	.:.:.	.:.:.	.:.:.	.:.:.	.:.:.	.:.:.	.:.:.	.:.:.	.:.:.	.:.:.	.:.:.	.:.:.	.:.:.	.:.:.	.:.:.	.:.:.	.:.:.	.:.:.	.:.:.	.:.:.	.:.:.	.:.:.	.:.:.	.:.:.	.:.:.	.:.:.	.:.:.	.:.:.	.:.:.	.:.:.	.:.:.	.:.:.	.:.:.	.:.:.	.:.:.	.:.:.	.:.:.	.:.:.	.:.:.	.:.:.	.:.:.	.:.:.	.:.:.	.:.:.	.:.:.	.:.:.	.:.:.	.:.:.	.:.:.	.:.:.	.:.:.	.:.:.	.:.:.	.:.:.	.:.:.	.:.:.	.:.:.	.:.:.	.:.:.	.:.:.	.:.:.	.:.:.	.:.:.	.:.:.	.:.:.	.:.:.	.:.:.	.:.:.	.:.:.	.:.:.	.:.:.	.:.:.	.:.:.	.:.:.	.:.:.	.:.:.	.:.:.	.:.:.	.:.:.	.:.:.	.:.:.	.:.:.	.:.:.	.:.:.	.:.:.	.:.:.	.:.:.	.:.:.	.:.:.	.:.:.	.:.:.	.:.:.	.:.:.	.:.:.	.:.:.	.:.:.	.:.:.	.:.:.	.:.:.	.:.:.	.:.:.	.:.:.	.:.:.	.:.:.	.:.:.	.:.:.	.:.:.	.:.:.	.:.:.	.:.:.	.:.:.	.:.:.	.:.:.	.:.:.	.:.:.	.:.:.	.:.:.	.:.:.	.:.:.	.:.:.	.:.:.	.:.:.	.:.:.	.:.:.	.:.:.	.:.:.	.:.:.	.:.:.	.:.:.	.:.:.	.:.:.	.:.:.	.:.:.	.:.:.	.:.:.	.:.:.	.:.:.	.:.:.	.:.:.	.:.:.	.:.:.	.:.:.	.:.:.	.:.:.	.:.:.	.:.:.	.:.:.	.:.:.	.:.:.	.:.:.	.:.:.	.:.:.	.:.:.	.:.:.	.:.:.	.:.:.	.:.:.	.:.:.	.:.:.	.:.:.	.:.:.	.:.:.	.:.:.	.:.:.	.:.:.	.:.:.	.:.:.	.:.:.	.:.:.	.:.:.	.:.:.	.:.:.	.:.:.	.:.:.	.:.:.	.:.:.	.:.:.	.:.:.	.:.:.	.:.:.	.:.:.	.:.:.	.:.:.	.:.:.	.:.:.	.:.:.	.:.:.	.:.:.	.:.:.	.:.:.	.:.:.	.:.:.	.:.:.	.:.:.	.:.:.	.:.:.	.:.:.	.:.:.	.:.:.	.:.:.	.:.:.	.:.:.	.:.:.	.:.:.	.:.:.	.:.:.	.:.:.	.:.:.	.:.:.	.:.:.	.:.:.	.:.:.	.:.:.	.:.:.	.:.:.	.:.:.	.:.:.	.:.:.	.:.:.	.:.:.	.:.:.	.:.:.	.:.:.	.:.:.	.:.:.	.:.:.	.:.:.	.:.:.	.:.:.	.:.:.	.:.:.	.:.:.	.:.:.	.:.:.	.:.:.	.:.:.	.:.:.	.:.:.	.:.:.	.:.:.	.:.:.	.:.:.	.:.:.	.:.:.	.:.:.	.:.:.	.:.:.	.:.:.	.:.:.	.:.:.	.:.:.	.:.:.	.:.:.	.:.:.	.:.:.	.:.:.	.:.:.	.:.:.	.:.:.	.:.:.	.:.:.	.:.:.	.:.:.	.:.:.	.:.:.	.:.:.	.:.:.	.:.:.	.:.:.	.:.:.	.:.:.	.:.:.	.:.:.	.:.:.	.:.:.	.:.:.	.:.:.	.:.:.	.:.:.	.:.:.	.:.:.	.:.:.	.:.:.	.:.:.	.:.:.	.:.:.	.:.:.	.:.:.	.:.:.	.:.:.	.:.:.	.:.:.	.:.:.	.:.:.	.:.:.	.:.:.	.:.:.	.:.:.	.:.:.	.:.:.	.:.:.	.:.:.	.:.:.	.:.:.	.:.:.	.:.:.	.:.:.	.:.:.	.:.:.	.:.:.	.:.:.	.:.:.	.:.:.	.:.:.	.:.:.	.:.:.	.:.:.	.:.:.	.:.:.	.:.:.	.:.:.	.:.:.	.:.:.	.:.:.	.:.:.	.:.:.	.:.:.	.:.:.	.:.:.	.:.:.	.:.:.	.:.:.	.:.:.	.:.:.	.:.:.	.:.:.	.:.:.	.:.:.	.:.:.	.:.:.	.:.:.	.:.:.	.:.:.	.:.:.	.:.:.	.:.:.	.:.:.	.:.:.	.:.:.	.:.:.	.:.:.	.:.:.	.:.:.	.:.:.	.:.:.	.:.:.	.:.:.	.:.:.	.:.:.	.:.:.	.:.:.	.:.:.	.:.:.	.:.:.	.:.:.	.:.:.	.:.:.	.:.:.	.:.:.	.:.:.	.:.:.	.:.:.	.:.:.	.:.:.	.:.:.	.:.:.	.:.:.	.:.:.	.:.:.	.:.:.	.:.:.	.:.:.	.:.:.	.:.:.	.:.:.	.:.:.	.:.:.	.:.:.	.:.:.	.:.:.	.:.:.	.:.:.	.:.:.	.:.:.	.:.:.	.:.:.	.:.:.	.:.:.	.:.:.	.:.:.	.:.:.	.:.:.	.:.:.	.:.:.	.:.:.	.:.:.	.:.:.	.:.:.	.:.:.	.:.:.	.:.:.	.:.:.	.:.:.	.:.:.	.:.:.	.:.:.	.:.:.	.:.:.	.:.:.	.:.:.	.:.:.	.:.:.	.:.:.	.:.:.	.:.:.	.:.:.	.:.:.	.:.:.	.:.:.	.:.:.	.:.:.	.:.:.	.:.:.	.:.:.	.:.:.	.:.:.	.:.:.	.:.:.	.:.:.	.:.:.	.:.:.	.:.:.	.:.:.	.:.:.	.:.:.	.:.:.	.:.:.	.:.:.	.:.:.	.:.:.	.:.:.	.:.:.	.:.:.	.:.:.	.:.:.	.:.:.	.:.:.	.:.:.	.:.:.	.:.:.	.:.:.	.:.:.	.:.:.	.:.:.	.:.:.	.:.:.	.:.:.	.:.:.	.:.:.	.:.:.	.:.:.	.:.:.	.:.:.	.:.:.	.:.:.	.:.:.	.:.:.	.:.:.	.:.:.	.:.:.	.:.:.	.:.:.	.:.:.	.:.:.	.:.:.	.:.:.	.:.:.	.:.:.	.:.:.	.:.:.	.:.:.	.:.:.	.:.:.	.:.:.	.:.:.	.:.:.	.:.:.	.:.:.	.:.:.	.:.:.	.:.:.	.:.:.	.:.:.	.:.:.	.:.:.	.:.:.	.:.:.	.:.:.	.:.:.	.:.:.
chrXII	448903	.	A	<INS:ME>	.	PASS	SVTYPE=INS;STRAND=+;FAMILY=TY2	GT:END:SUPPORTING_READS	.:.:.	.:.:.	.:.:.	.:.:.	.:.:.	.:.:.	.:.:.	.:.:.	.:.:.	.:.:.	.:.:.	.:.:.	.:.:.	.:.:.	.:.:.	.:.:.	.:.:.	.:.:.	.:.:.	.:.:.	.:.:.	.:.:.	.:.:.	.:.:.	.:.:.	.:.:.	.:.:.	.:.:.	.:.:.	.:.:.	.:.:.	.:.:.	.:.:.	.:.:.	.:.:.	.:.:.	.:.:.	.:.:.	.:.:.	.:.:.	.:.:.	.:.:.	.:.:.	.:.:.	.:.:.	.:.:.	.:.:.	.:.:.	.:.:.	.:.:.	.:.:.	.:.:.	.:.:.	.:.:.	.:.:.	.:.:.	.:.:.	.:.:.	.:.:.	.:.:.	.:.:.	.:.:.	.:.:.	.:.:.	.:.:.	.:.:.	.:.:.	.:.:.	.:.:.	.:.:.	.:.:.	.:.:.	.:.:.	.:.:.	.:.:.	.:.:.	.:.:.	.:.:.	.:.:.	.:.:.	.:.:.	.:.:.	.:.:.	.:.:.	.:.:.	.:.:.	.:.:.	.:.:.	.:.:.	.:.:.	.:.:.	.:.:.	.:.:.	.:.:.	.:.:.	.:.:.	.:.:.	.:.:.	.:.:.	.:.:.	.:.:.	.:.:.	.:.:.	.:.:.	.:.:.	.:.:.	.:.:.	.:.:.	.:.:.	.:.:.	.:.:.	.:.:.	.:.:.	.:.:.	.:.:.	.:.:.	.:.:.	.:.:.	.:.:.	.:.:.	.:.:.	.:.:.	.:.:.	.:.:.	.:.:.	.:.:.	.:.:.	.:.:.	.:.:.	.:.:.	.:.:.	.:.:.	.:.:.	.:.:.	.:.:.	.:.:.	.:.:.	.:.:.	.:.:.	.:.:.	.:.:.	.:.:.	.:.:.	.:.:.	.:.:.	.:.:.	.:.:.	.:.:.	.:.:.	.:.:.	.:.:.	.:.:.	1:448920:23	.:.:.	.:.:.	.:.:.	.:.:.	.:.:.	.:.:.	.:.:.	.:.:.	.:.:.	.:.:.	.:.:.	.:.:.	.:.:.	.:.:.	.:.:.	.:.:.	.:.:.	.:.:.	.:.:.	.:.:.	.:.:.	.:.:.	.:.:.	.:.:.	.:.:.	.:.:.	.:.:.	.:.:.	.:.:.	.:.:.	.:.:.	.:.:.	.:.:.	.:.:.	.:.:.	.:.:.	.:.:.	.:.:.	.:.:.	.:.:.	.:.:.	.:.:.	.:.:.	.:.:.	.:.:.	.:.:.	.:.:.	.:.:.	.:.:.	.:.:.	.:.:.	.:.:.	.:.:.	.:.:.	.:.:.	.:.:.	.:.:.	.:.:.	.:.:.	.:.:.	.:.:.	.:.:.	.:.:.	.:.:.	.:.:.	.:.:.	.:.:.	.:.:.	.:.:.	.:.:.	.:.:.	.:.:.	.:.:.	.:.:.	.:.:.	.:.:.	.:.:.	.:.:.	.:.:.	.:.:.	.:.:.	.:.:.	.:.:.	.:.:.	.:.:.	.:.:.	.:.:.	.:.:.	.:.:.	.:.:.	.:.:.	.:.:.	.:.:.	.:.:.	.:.:.	.:.:.	.:.:.	.:.:.	.:.:.	.:.:.	.:.:.	.:.:.	.:.:.	.:.:.	.:.:.	.:.:.	.:.:.	.:.:.	.:.:.	.:.:.	.:.:.	.:.:.	.:.:.	.:.:.	.:.:.	.:.:.	.:.:.	.:.:.	.:.:.	.:.:.	.:.:.	.:.:.	.:.:.	.:.:.	.:.:.	.:.:.	.:.:.	.:.:.	.:.:.	.:.:.	.:.:.	.:.:.	.:.:.	.:.:.	.:.:.	.:.:.	.:.:.	.:.:.	.:.:.	.:.:.	.:.:.	.:.:.	.:.:.	.:.:.	.:.:.	.:.:.	.:.:.	.:.:.	.:.:.	.:.:.	.:.:.	.:.:.	.:.:.	.:.:.	.:.:.	.:.:.	.:.:.	.:.:.	.:.:.	.:.:.	.:.:.	.:.:.	.:.:.	.:.:.	.:.:.	.:.:.	.:.:.	.:.:.	.:.:.	.:.:.	.:.:.	.:.:.	.:.:.	.:.:.	.:.:.	.:.:.	.:.:.	.:.:.	.:.:.	.:.:.	.:.:.	.:.:.	.:.:.	.:.:.	.:.:.	.:.:.	.:.:.	.:.:.	.:.:.	.:.:.	.:.:.	.:.:.	.:.:.	.:.:.	.:.:.	.:.:.	.:.:.	.:.:.	.:.:.	.:.:.	.:.:.	.:.:.	.:.:.	.:.:.	.:.:.	.:.:.	.:.:.	.:.:.	.:.:.	.:.:.	.:.:.	.:.:.	.:.:.	.:.:.	.:.:.	.:.:.	.:.:.	.:.:.	.:.:.	.:.:.	.:.:.	.:.:.	.:.:.	.:.:.	.:.:.	.:.:.	.:.:.	.:.:.	.:.:.	.:.:.	.:.:.	.:.:.	.:.:.	.:.:.	.:.:.	.:.:.	.:.:.	.:.:.	.:.:.	.:.:.	.:.:.	.:.:.	.:.:.	.:.:.	.:.:.	.:.:.	.:.:.	.:.:.	.:.:.	.:.:.	.:.:.	.:.:.	.:.:.	.:.:.	.:.:.	.:.:.	.:.:.	.:.:.	.:.:.	.:.:.	.:.:.	.:.:.	.:.:.	.:.:.	.:.:.	.:.:.	.:.:.	.:.:.	.:.:.	.:.:.	.:.:.	.:.:.	.:.:.	.:.:.	.:.:.	.:.:.	.:.:.	.:.:.	.:.:.	.:.:.	.:.:.	.:.:.	.:.:.	.:.:.	.:.:.	.:.:.	.:.:.	.:.:.	.:.:.	.:.:.	.:.:.	.:.:.	.:.:.	.:.:.	.:.:.	.:.:.	.:.:.	.:.:.	.:.:.	.:.:.	.:.:.	.:.:.	.:.:.	.:.:.	.:.:.	.:.:.	.:.:.	.:.:.	.:.:.	.:.:.	.:.:.	.:.:.	.:.:.	.:.:.	.:.:.	.:.:.	.:.:.	.:.:.	.:.:.	.:.:.	.:.:.	.:.:.	.:.:.	.:.:.	.:.:.	.:.:.	.:.:.	.:.:.	.:.:.	.:.:.	.:.:.	.:.:.	.:.:.	.:.:.	.:.:.	.:.:.	.:.:.	.:.:.	.:.:.	.:.:.	.:.:.	.:.:.	.:.:.	.:.:.	.:.:.	.:.:.	.:.:.	.:.:.	.:.:.	.:.:.	.:.:.	.:.:.	.:.:.	.:.:.	.:.:.	.:.:.	.:.:.	.:.:.	.:.:.	.:.:.	.:.:.	.:.:.	.:.:.	.:.:.	.:.:.	.:.:.	.:.:.	.:.:.	.:.:.	.:.:.	.:.:.	.:.:.	.:.:.	.:.:.	.:.:.	.:.:.	.:.:.	.:.:.	.:.:.	.:.:.	.:.:.	.:.:.	.:.:.	.:.:.	.:.:.	.:.:.	.:.:.	.:.:.	.:.:.	.:.:.	.:.:.	.:.:.	.:.:.	.:.:.	.:.:.	.:.:.	.:.:.	.:.:.	.:.:.	.:.:.	.:.:.	.:.:.	.:.:.	.:.:.	.:.:.	.:.:.	.:.:.	.:.:.	.:.:.	.:.:.	.:.:.	.:.:.	.:.:.	.:.:.	.:.:.	.:.:.	.:.:.	.:.:.	.:.:.	.:.:.	.:.:.	.:.:.	.:.:.	.:.:.	.:.:.	.:.:.	.:.:.	.:.:.	.:.:.	.:.:.	.:.:.	.:.:.	.:.:.	.:.:.	.:.:.	.:.:.	.:.:.	.:.:.	.:.:.	.:.:.	.:.:.	.:.:.	.:.:.	.:.:.	.:.:.	.:.:.	.:.:.	.:.:.	.:.:.	.:.:.	.:.:.	.:.:.	.:.:.	.:.:.	.:.:.	.:.:.	.:.:.	.:.:.	.:.:.	.:.:.	.:.:.	.:.:.	.:.:.	.:.:.	.:.:.	.:.:.	.:.:.	.:.:.	.:.:.	.:.:.	.:.:.	.:.:.	.:.:.	.:.:.	.:.:.	.:.:.	.:.:.	.:.:.	.:.:.	.:.:.	.:.:.	.:.:.	.:.:.	.:.:.	.:.:.	.:.:.	.:.:.	.:.:.	.:.:.	.:.:.	.:.:.	.:.:.	.:.:.	.:.:.	.:.:.	.:.:.	.:.:.	.:.:.	.:.:.	.:.:.	.:.:.	.:.:.	.:.:.	.:.:.	.:.:.	.:.:.	.:.:.	.:.:.	.:.:.	.:.:.	.:.:.	.:.:.	.:.:.	.:.:.	.:.:.	.:.:.	.:.:.	.:.:.	.:.:.	.:.:.	.:.:.	.:.:.	.:.:.	.:.:.	.:.:.	.:.:.	.:.:.	.:.:.	.:.:.	.:.:.	.:.:.	.:.:.	.:.:.	.:.:.	.:.:.	.:.:.	.:.:.	.:.:.	.:.:.	.:.:.	.:.:.	.:.:.	.:.:.	.:.:.	.:.:.	.:.:.	.:.:.	.:.:.	.:.:.	.:.:.	.:.:.	.:.:.	.:.:.	.:.:.	.:.:.	.:.:.	.:.:.	.:.:.	.:.:.	.:.:.	.:.:.	.:.:.	.:.:.	.:.:.	.:.:.	.:.:.	.:.:.	.:.:.	.:.:.	.:.:.	.:.:.	.:.:.	.:.:.	.:.:.	.:.:.	.:.:.	.:.:.	.:.:.	.:.:.	.:.:.	.:.:.	.:.:.	.:.:.	.:.:.	.:.:.	.:.:.	.:.:.	.:.:.	.:.:.	.:.:.	.:.:.	.:.:.	.:.:.	.:.:.	.:.:.	.:.:.	.:.:.	.:.:.	.:.:.	.:.:.	.:.:.	.:.:.	.:.:.	.:.:.	.:.:.	.:.:.	.:.:.	.:.:.	.:.:.	.:.:.	.:.:.	.:.:.	.:.:.	.:.:.	.:.:.	.:.:.	.:.:.	.:.:.	.:.:.	.:.:.	.:.:.	.:.:.	.:.:.	.:.:.	.:.:.	.:.:.	.:.:.	.:.:.	.:.:.	.:.:.	.:.:.	.:.:.	.:.:.	.:.:.	.:.:.	.:.:.	.:.:.	.:.:.	.:.:.	.:.:.	.:.:.	.:.:.	.:.:.	.:.:.	.:.:.	.:.:.	.:.:.	.:.:.	.:.:.	.:.:.	.:.:.	.:.:.	.:.:.	.:.:.	.:.:.	.:.:.	.:.:.	.:.:.	.:.:.	.:.:.	.:.:.	.:.:.	.:.:.	.:.:.	.:.:.	.:.:.	.:.:.	.:.:.	.:.:.	.:.:.	.:.:.	.:.:.	.:.:.	.:.:.	.:.:.	.:.:.	.:.:.	.:.:.	.:.:.	.:.:.	.:.:.	.:.:.	.:.:.	.:.:.	.:.:.	.:.:.	.:.:.	.:.:.	.:.:.	.:.:.	.:.:.	.:.:.	.:.:.	.:.:.	.:.:.	.:.:.	.:.:.	.:.:.	.:.:.	.:.:.	.:.:.	.:.:.	.:.:.	.:.:.	.:.:.	.:.:.	.:.:.	.:.:.	.:.:.	.:.:.	.:.:.	.:.:.	.:.:.	.:.:.	.:.:.	.:.:.	.:.:.	.:.:.	.:.:.	.:.:.	.:.:.	.:.:.	.:.:.	.:.:.	.:.:.	.:.:.	.:.:.	.:.:.	.:.:.	.:.:.	.:.:.	.:.:.	.:.:.	.:.:.	.:.:.	.:.:.	.:.:.	.:.:.	.:.:.	.:.:.	.:.:.	.:.:.	.:.:.	.:.:.	.:.:.	.:.:.	.:.:.	.:.:.	.:.:.	.:.:.	.:.:.	.:.:.	.:.:.	.:.:.	.:.:.	.:.:.	.:.:.	.:.:.	.:.:.	.:.:.	.:.:.	.:.:.	.:.:.	.:.:.	.:.:.	.:.:.	.:.:.	.:.:.	.:.:.	.:.:.	.:.:.	.:.:.	.:.:.	.:.:.	.:.:.	.:.:.	.:.:.	.:.:.	.:.:.	.:.:.	.:.:.	.:.:.	.:.:.	.:.:.	.:.:.	.:.:.	.:.:.	.:.:.	.:.:.	.:.:.	.:.:.	.:.:.	.:.:.	.:.:.	.:.:.	.:.:.	.:.:.	.:.:.	.:.:.	.:.:.	.:.:.	.:.:.	.:.:.	.:.:.	.:.:.	.:.:.	.:.:.	.:.:.	.:.:.	.:.:.	.:.:.	.:.:.	.:.:.	.:.:.	.:.:.	.:.:.	.:.:.	.:.:.	.:.:.	.:.:.	.:.:.	.:.:.	.:.:.	.:.:.	.:.:.	.:.:.	.:.:.	.:.:.	.:.:.	.:.:.	.:.:.	.:.:.	.:.:.	.:.:.	.:.:.	.:.:.	.:.:.	.:.:.	.:.:.	.:.:.	.:.:.	.:.:.	.:.:.	.:.:.	.:.:.	.:.:.	.:.:.	.:.:.	.:.:.	.:.:.	.:.:.	.:.:.	.:.:.	.:.:.	.:.:.	.:.:.	.:.:.
chrXII	449243	.	G	<INS:ME>	.	PASS	SVTYPE=INS;STRAND=-;FAMILY=TY4	GT:END:SUPPORTING_READS	.:.:.	.:.:.	.:.:.	.:.:.	.:.:.	.:.:.	.:.:.	.:.:.	.:.:.	.:.:.	.:.:.	.:.:.	.:.:.	.:.:.	.:.:.	.:.:.	.:.:.	.:.:.	.:.:.	.:.:.	.:.:.	.:.:.	.:.:.	.:.:.	.:.:.	.:.:.	.:.:.	.:.:.	.:.:.	.:.:.	.:.:.	.:.:.	.:.:.	.:.:.	.:.:.	.:.:.	.:.:.	.:.:.	.:.:.	.:.:.	.:.:.	.:.:.	.:.:.	.:.:.	.:.:.	.:.:.	.:.:.	.:.:.	.:.:.	.:.:.	.:.:.	.:.:.	.:.:.	.:.:.	.:.:.	.:.:.	.:.:.	.:.:.	.:.:.	.:.:.	.:.:.	.:.:.	.:.:.	.:.:.	.:.:.	.:.:.	.:.:.	.:.:.	.:.:.	.:.:.	.:.:.	.:.:.	.:.:.	.:.:.	.:.:.	.:.:.	.:.:.	.:.:.	.:.:.	.:.:.	.:.:.	.:.:.	.:.:.	.:.:.	.:.:.	.:.:.	.:.:.	.:.:.	.:.:.	.:.:.	.:.:.	.:.:.	.:.:.	.:.:.	.:.:.	.:.:.	.:.:.	.:.:.	.:.:.	.:.:.	.:.:.	.:.:.	.:.:.	.:.:.	.:.:.	.:.:.	.:.:.	.:.:.	.:.:.	.:.:.	.:.:.	.:.:.	.:.:.	.:.:.	.:.:.	.:.:.	.:.:.	.:.:.	.:.:.	.:.:.	.:.:.	.:.:.	.:.:.	.:.:.	.:.:.	.:.:.	.:.:.	.:.:.	.:.:.	.:.:.	.:.:.	.:.:.	.:.:.	.:.:.	.:.:.	.:.:.	.:.:.	.:.:.	.:.:.	.:.:.	.:.:.	.:.:.	.:.:.	.:.:.	.:.:.	.:.:.	.:.:.	.:.:.	.:.:.	.:.:.	.:.:.	.:.:.	.:.:.	.:.:.	.:.:.	.:.:.	.:.:.	.:.:.	.:.:.	.:.:.	.:.:.	.:.:.	.:.:.	.:.:.	.:.:.	.:.:.	.:.:.	.:.:.	.:.:.	.:.:.	.:.:.	.:.:.	.:.:.	.:.:.	.:.:.	.:.:.	.:.:.	.:.:.	.:.:.	.:.:.	.:.:.	.:.:.	.:.:.	.:.:.	.:.:.	.:.:.	.:.:.	.:.:.	.:.:.	.:.:.	.:.:.	.:.:.	.:.:.	.:.:.	.:.:.	.:.:.	.:.:.	.:.:.	.:.:.	.:.:.	.:.:.	.:.:.	.:.:.	.:.:.	.:.:.	.:.:.	.:.:.	.:.:.	.:.:.	.:.:.	.:.:.	.:.:.	.:.:.	.:.:.	.:.:.	.:.:.	.:.:.	.:.:.	.:.:.	.:.:.	.:.:.	.:.:.	.:.:.	.:.:.	.:.:.	.:.:.	.:.:.	.:.:.	.:.:.	.:.:.	.:.:.	.:.:.	.:.:.	.:.:.	.:.:.	.:.:.	.:.:.	.:.:.	.:.:.	.:.:.	.:.:.	.:.:.	.:.:.	.:.:.	.:.:.	.:.:.	.:.:.	.:.:.	.:.:.	.:.:.	.:.:.	.:.:.	.:.:.	.:.:.	.:.:.	.:.:.	.:.:.	.:.:.	.:.:.	.:.:.	.:.:.	.:.:.	.:.:.	.:.:.	.:.:.	.:.:.	.:.:.	.:.:.	.:.:.	.:.:.	.:.:.	.:.:.	.:.:.	.:.:.	.:.:.	.:.:.	.:.:.	.:.:.	.:.:.	.:.:.	.:.:.	.:.:.	.:.:.	.:.:.	.:.:.	.:.:.	.:.:.	.:.:.	.:.:.	.:.:.	.:.:.	.:.:.	.:.:.	.:.:.	.:.:.	.:.:.	.:.:.	.:.:.	.:.:.	.:.:.	.:.:.	.:.:.	.:.:.	.:.:.	.:.:.	.:.:.	.:.:.	.:.:.	.:.:.	.:.:.	.:.:.	.:.:.	.:.:.	.:.:.	.:.:.	.:.:.	.:.:.	.:.:.	.:.:.	.:.:.	.:.:.	.:.:.	.:.:.	.:.:.	.:.:.	.:.:.	.:.:.	.:.:.	.:.:.	.:.:.	.:.:.	.:.:.	.:.:.	.:.:.	.:.:.	.:.:.	.:.:.	.:.:.	.:.:.	.:.:.	.:.:.	.:.:.	.:.:.	.:.:.	.:.:.	.:.:.	.:.:.	.:.:.	.:.:.	.:.:.	.:.:.	.:.:.	.:.:.	.:.:.	.:.:.	.:.:.	.:.:.	.:.:.	.:.:.	.:.:.	.:.:.	.:.:.	.:.:.	.:.:.	.:.:.	.:.:.	.:.:.	.:.:.	.:.:.	.:.:.	.:.:.	.:.:.	.:.:.	.:.:.	.:.:.	.:.:.	.:.:.	.:.:.	.:.:.	.:.:.	.:.:.	.:.:.	.:.:.	.:.:.	.:.:.	.:.:.	.:.:.	.:.:.	.:.:.	.:.:.	.:.:.	.:.:.	.:.:.	.:.:.	.:.:.	.:.:.	.:.:.	.:.:.	.:.:.	.:.:.	.:.:.	.:.:.	.:.:.	.:.:.	.:.:.	.:.:.	.:.:.	.:.:.	.:.:.	.:.:.	.:.:.	.:.:.	.:.:.	.:.:.	.:.:.	.:.:.	.:.:.	.:.:.	.:.:.	.:.:.	.:.:.	.:.:.	.:.:.	.:.:.	.:.:.	.:.:.	.:.:.	.:.:.	.:.:.	.:.:.	.:.:.	.:.:.	.:.:.	.:.:.	.:.:.	.:.:.	.:.:.	.:.:.	.:.:.	.:.:.	.:.:.	.:.:.	.:.:.	.:.:.	.:.:.	.:.:.	.:.:.	.:.:.	.:.:.	.:.:.	.:.:.	.:.:.	.:.:.	.:.:.	.:.:.	.:.:.	.:.:.	.:.:.	.:.:.	.:.:.	.:.:.	.:.:.	.:.:.	.:.:.	.:.:.	.:.:.	.:.:.	.:.:.	.:.:.	.:.:.	.:.:.	.:.:.	.:.:.	.:.:.	.:.:.	.:.:.	.:.:.	.:.:.	.:.:.	.:.:.	.:.:.	.:.:.	.:.:.	.:.:.	.:.:.	.:.:.	.:.:.	.:.:.	.:.:.	.:.:.	.:.:.	.:.:.	.:.:.	.:.:.	.:.:.	.:.:.	.:.:.	.:.:.	.:.:.	.:.:.	.:.:.	.:.:.	.:.:.	.:.:.	.:.:.	.:.:.	.:.:.	.:.:.	.:.:.	.:.:.	.:.:.	.:.:.	.:.:.	.:.:.	.:.:.	.:.:.	.:.:.	.:.:.	.:.:.	.:.:.	.:.:.	.:.:.	.:.:.	.:.:.	.:.:.	.:.:.	.:.:.	.:.:.	.:.:.	.:.:.	.:.:.	.:.:.	.:.:.	.:.:.	.:.:.	.:.:.	.:.:.	.:.:.	.:.:.	.:.:.	.:.:.	.:.:.	.:.:.	.:.:.	.:.:.	.:.:.	.:.:.	.:.:.	.:.:.	.:.:.	.:.:.	.:.:.	.:.:.	.:.:.	.:.:.	.:.:.	.:.:.	.:.:.	.:.:.	.:.:.	.:.:.	.:.:.	.:.:.	.:.:.	.:.:.	.:.:.	.:.:.	.:.:.	.:.:.	.:.:.	.:.:.	.:.:.	.:.:.	.:.:.	.:.:.	.:.:.	.:.:.	.:.:.	.:.:.	.:.:.	.:.:.	.:.:.	.:.:.	.:.:.	.:.:.	.:.:.	.:.:.	.:.:.	.:.:.	.:.:.	.:.:.	.:.:.	.:.:.	.:.:.	.:.:.	.:.:.	.:.:.	.:.:.	.:.:.	.:.:.	.:.:.	.:.:.	.:.:.	.:.:.	.:.:.	.:.:.	.:.:.	.:.:.	.:.:.	.:.:.	.:.:.	.:.:.	.:.:.	.:.:.	.:.:.	.:.:.	.:.:.	.:.:.	.:.:.	.:.:.	.:.:.	.:.:.	.:.:.	.:.:.	.:.:.	.:.:.	.:.:.	.:.:.	.:.:.	.:.:.	.:.:.	.:.:.	.:.:.	.:.:.	.:.:.	.:.:.	.:.:.	.:.:.	.:.:.	.:.:.	.:.:.	.:.:.	.:.:.	.:.:.	.:.:.	.:.:.	.:.:.	.:.:.	.:.:.	.:.:.	.:.:.	.:.:.	.:.:.	.:.:.	.:.:.	.:.:.	.:.:.	.:.:.	.:.:.	.:.:.	.:.:.	.:.:.	.:.:.	.:.:.	.:.:.	.:.:.	.:.:.	.:.:.	.:.:.	.:.:.	.:.:.	.:.:.	.:.:.	.:.:.	.:.:.	.:.:.	.:.:.	.:.:.	.:.:.	.:.:.	.:.:.	.:.:.	.:.:.	.:.:.	.:.:.	.:.:.	.:.:.	.:.:.	.:.:.	.:.:.	1:449247:6	.:.:.	.:.:.	.:.:.	.:.:.	.:.:.	.:.:.	.:.:.	.:.:.	.:.:.	.:.:.	.:.:.	.:.:.	.:.:.	.:.:.	.:.:.	.:.:.	.:.:.	.:.:.	.:.:.	.:.:.	1:449247:18	.:.:.	.:.:.	.:.:.	.:.:.	.:.:.	.:.:.	.:.:.	.:.:.	.:.:.	.:.:.	.:.:.	.:.:.	.:.:.	.:.:.	.:.:.	.:.:.	.:.:.	.:.:.	.:.:.	.:.:.	.:.:.	.:.:.	.:.:.	.:.:.	.:.:.	.:.:.	.:.:.	.:.:.	.:.:.	.:.:.	.:.:.	.:.:.	.:.:.	.:.:.	.:.:.	.:.:.	.:.:.	.:.:.	.:.:.	.:.:.	.:.:.	.:.:.	.:.:.	.:.:.	.:.:.	.:.:.	.:.:.	.:.:.	.:.:.	.:.:.	.:.:.	.:.:.	.:.:.	.:.:.	.:.:.	.:.:.	.:.:.	.:.:.	.:.:.	.:.:.	.:.:.	.:.:.	.:.:.	.:.:.	.:.:.	.:.:.	.:.:.	.:.:.	.:.:.	.:.:.	.:.:.	.:.:.	.:.:.	.:.:.	.:.:.	.:.:.	.:.:.	.:.:.	.:.:.	.:.:.	.:.:.	.:.:.	.:.:.	.:.:.	.:.:.	.:.:.	.:.:.	.:.:.	.:.:.	.:.:.	.:.:.	.:.:.	.:.:.	.:.:.	.:.:.	.:.:.	.:.:.	.:.:.	.:.:.	.:.:.	.:.:.	.:.:.	.:.:.	.:.:.	.:.:.	.:.:.	.:.:.	.:.:.	.:.:.	.:.:.	.:.:.	.:.:.	.:.:.	.:.:.	.:.:.	.:.:.	.:.:.	.:.:.	.:.:.	.:.:.	.:.:.	.:.:.	.:.:.	.:.:.	.:.:.	.:.:.	.:.:.	.:.:.	.:.:.	.:.:.	.:.:.	.:.:.	.:.:.	.:.:.	.:.:.	.:.:.	.:.:.	.:.:.	.:.:.	.:.:.	.:.:.	.:.:.	.:.:.	.:.:.	.:.:.	.:.:.	.:.:.	.:.:.	.:.:.	.:.:.	.:.:.	.:.:.	.:.:.	.:.:.	.:.:.	.:.:.	.:.:.	.:.:.	.:.:.	.:.:.	.:.:.	.:.:.	.:.:.	.:.:.	.:.:.	.:.:.	.:.:.	.:.:.	.:.:.	.:.:.	.:.:.	.:.:.	.:.:.	.:.:.	.:.:.	.:.:.	.:.:.	.:.:.	.:.:.	.:.:.	.:.:.	.:.:.	.:.:.	.:.:.	.:.:.	.:.:.	.:.:.	.:.:.	.:.:.	.:.:.	.:.:.	.:.:.	.:.:.	.:.:.	.:.:.	.:.:.	.:.:.	.:.:.	.:.:.	.:.:.	.:.:.	.:.:.	.:.:.	.:.:.	.:.:.	.:.:.	.:.:.	.:.:.	.:.:.	.:.:.	.:.:.	.:.:.	.:.:.	.:.:.	.:.:.	.:.:.	.:.:.	.:.:.	.:.:.	.:.:.	.:.:.	.:.:.	.:.:.	.:.:.	.:.:.	.:.:.	.:.:.	.:.:.	.:.:.	.:.:.	.:.:.	.:.:.	.:.:.	.:.:.	.:.:.	.:.:.	.:.:.	.:.:.	.:.:.	.:.:.	.:.:.	.:.:.	.:.:.	.:.:.	.:.:.	.:.:.	.:.:.	.:.:.	.:.:.	.:.:.	.:.:.	.:.:.	.:.:.	.:.:.	.:.:.	.:.:.	.:.:.	.:.:.	.:.:.	.:.:.	.:.:.	.:.:.	.:.:.	.:.:.	.:.:.	.:.:.	.:.:.	.:.:.	.:.:.	.:.:.	.:.:.	.:.:.	.:.:.	.:.:.	.:.:.	.:.:.	.:.:.	.:.:.	.:.:.	.:.:.	.:.:.	.:.:.	.:.:.	.:.:.	.:.:.	.:.:.	.:.:.	.:.:.	.:.:.	.:.:.	.:.:.	.:.:.	.:.:.	.:.:.	.:.:.	.:.:.	.:.:.	.:.:.
chrXII	449535	.	C	<INS:ME>	.	PASS	SVTYPE=INS;STRAND=-;FAMILY=TY2	GT:END:SUPPORTING_READS	.:.:.	.:.:.	.:.:.	.:.:.	.:.:.	.:.:.	.:.:.	.:.:.	.:.:.	.:.:.	.:.:.	.:.:.	.:.:.	.:.:.	.:.:.	.:.:.	.:.:.	.:.:.	.:.:.	.:.:.	.:.:.	.:.:.	.:.:.	.:.:.	.:.:.	.:.:.	.:.:.	.:.:.	.:.:.	.:.:.	.:.:.	.:.:.	.:.:.	.:.:.	.:.:.	.:.:.	.:.:.	.:.:.	.:.:.	.:.:.	.:.:.	.:.:.	.:.:.	.:.:.	.:.:.	.:.:.	.:.:.	.:.:.	.:.:.	.:.:.	.:.:.	.:.:.	.:.:.	.:.:.	.:.:.	.:.:.	.:.:.	.:.:.	.:.:.	.:.:.	.:.:.	.:.:.	.:.:.	.:.:.	.:.:.	.:.:.	.:.:.	.:.:.	.:.:.	.:.:.	.:.:.	.:.:.	.:.:.	.:.:.	.:.:.	.:.:.	.:.:.	.:.:.	.:.:.	.:.:.	.:.:.	.:.:.	.:.:.	.:.:.	.:.:.	.:.:.	.:.:.	.:.:.	.:.:.	.:.:.	.:.:.	.:.:.	.:.:.	.:.:.	.:.:.	.:.:.	.:.:.	.:.:.	.:.:.	.:.:.	.:.:.	.:.:.	.:.:.	.:.:.	.:.:.	.:.:.	.:.:.	.:.:.	.:.:.	.:.:.	.:.:.	.:.:.	.:.:.	.:.:.	.:.:.	.:.:.	.:.:.	.:.:.	.:.:.	.:.:.	.:.:.	.:.:.	.:.:.	.:.:.	.:.:.	.:.:.	.:.:.	.:.:.	.:.:.	.:.:.	.:.:.	.:.:.	.:.:.	.:.:.	.:.:.	.:.:.	.:.:.	.:.:.	.:.:.	.:.:.	.:.:.	.:.:.	.:.:.	.:.:.	.:.:.	.:.:.	.:.:.	.:.:.	.:.:.	.:.:.	.:.:.	.:.:.	.:.:.	.:.:.	.:.:.	.:.:.	.:.:.	.:.:.	.:.:.	.:.:.	.:.:.	.:.:.	.:.:.	.:.:.	.:.:.	.:.:.	.:.:.	.:.:.	.:.:.	.:.:.	.:.:.	.:.:.	.:.:.	.:.:.	.:.:.	.:.:.	.:.:.	.:.:.	.:.:.	.:.:.	.:.:.	.:.:.	.:.:.	.:.:.	.:.:.	.:.:.	.:.:.	.:.:.	.:.:.	.:.:.	.:.:.	.:.:.	.:.:.	.:.:.	.:.:.	.:.:.	.:.:.	.:.:.	.:.:.	.:.:.	.:.:.	.:.:.	.:.:.	.:.:.	.:.:.	.:.:.	.:.:.	.:.:.	.:.:.	.:.:.	.:.:.	.:.:.	.:.:.	.:.:.	.:.:.	.:.:.	.:.:.	.:.:.	.:.:.	.:.:.	.:.:.	.:.:.	.:.:.	.:.:.	.:.:.	.:.:.	.:.:.	.:.:.	.:.:.	.:.:.	.:.:.	.:.:.	.:.:.	.:.:.	.:.:.	.:.:.	.:.:.	.:.:.	.:.:.	.:.:.	.:.:.	.:.:.	.:.:.	.:.:.	.:.:.	.:.:.	.:.:.	.:.:.	.:.:.	.:.:.	.:.:.	.:.:.	.:.:.	.:.:.	.:.:.	.:.:.	.:.:.	.:.:.	.:.:.	.:.:.	.:.:.	.:.:.	1:449539:9	.:.:.	.:.:.	.:.:.	.:.:.	.:.:.	.:.:.	.:.:.	.:.:.	.:.:.	.:.:.	.:.:.	.:.:.	.:.:.	.:.:.	.:.:.	.:.:.	.:.:.	.:.:.	.:.:.	.:.:.	.:.:.	1:449539:7	.:.:.	.:.:.	.:.:.	.:.:.	.:.:.	.:.:.	.:.:.	.:.:.	.:.:.	.:.:.	.:.:.	.:.:.	.:.:.	.:.:.	.:.:.	.:.:.	.:.:.	.:.:.	.:.:.	.:.:.	.:.:.	.:.:.	.:.:.	.:.:.	.:.:.	.:.:.	.:.:.	.:.:.	.:.:.	.:.:.	.:.:.	.:.:.	.:.:.	.:.:.	.:.:.	.:.:.	.:.:.	.:.:.	.:.:.	.:.:.	.:.:.	.:.:.	.:.:.	.:.:.	.:.:.	.:.:.	.:.:.	.:.:.	.:.:.	.:.:.	.:.:.	.:.:.	.:.:.	.:.:.	.:.:.	.:.:.	.:.:.	.:.:.	.:.:.	.:.:.	.:.:.	.:.:.	.:.:.	.:.:.	.:.:.	.:.:.	.:.:.	.:.:.	.:.:.	.:.:.	.:.:.	.:.:.	.:.:.	.:.:.	.:.:.	.:.:.	.:.:.	.:.:.	.:.:.	.:.:.	.:.:.	.:.:.	.:.:.	.:.:.	.:.:.	.:.:.	.:.:.	.:.:.	.:.:.	.:.:.	.:.:.	.:.:.	.:.:.	.:.:.	.:.:.	.:.:.	.:.:.	.:.:.	.:.:.	.:.:.	.:.:.	.:.:.	.:.:.	.:.:.	.:.:.	.:.:.	.:.:.	.:.:.	.:.:.	.:.:.	.:.:.	.:.:.	.:.:.	.:.:.	.:.:.	.:.:.	.:.:.	.:.:.	.:.:.	.:.:.	.:.:.	.:.:.	.:.:.	.:.:.	.:.:.	.:.:.	.:.:.	.:.:.	.:.:.	.:.:.	.:.:.	.:.:.	.:.:.	.:.:.	.:.:.	.:.:.	.:.:.	.:.:.	.:.:.	.:.:.	.:.:.	.:.:.	.:.:.	.:.:.	.:.:.	.:.:.	.:.:.	.:.:.	.:.:.	.:.:.	.:.:.	.:.:.	.:.:.	.:.:.	.:.:.	.:.:.	.:.:.	.:.:.	.:.:.	.:.:.	.:.:.	.:.:.	.:.:.	.:.:.	.:.:.	.:.:.	.:.:.	.:.:.	.:.:.	.:.:.	.:.:.	.:.:.	.:.:.	.:.:.	.:.:.	.:.:.	.:.:.	.:.:.	.:.:.	.:.:.	.:.:.	.:.:.	.:.:.	.:.:.	.:.:.	.:.:.	.:.:.	.:.:.	.:.:.	.:.:.	.:.:.	.:.:.	.:.:.	.:.:.	.:.:.	.:.:.	.:.:.	.:.:.	.:.:.	.:.:.	.:.:.	.:.:.	.:.:.	.:.:.	.:.:.	.:.:.	.:.:.	.:.:.	.:.:.	.:.:.	.:.:.	.:.:.	.:.:.	.:.:.	.:.:.	.:.:.	.:.:.	.:.:.	.:.:.	.:.:.	.:.:.	.:.:.	.:.:.	.:.:.	.:.:.	.:.:.	.:.:.	.:.:.	.:.:.	.:.:.	.:.:.	.:.:.	.:.:.	.:.:.	.:.:.	.:.:.	.:.:.	.:.:.	.:.:.	.:.:.	.:.:.	.:.:.	.:.:.	.:.:.	.:.:.	.:.:.	.:.:.	.:.:.	.:.:.	.:.:.	.:.:.	.:.:.	.:.:.	.:.:.	.:.:.	.:.:.	.:.:.	.:.:.	.:.:.	.:.:.	.:.:.	.:.:.	.:.:.	.:.:.	.:.:.	.:.:.	.:.:.	.:.:.	.:.:.	.:.:.	.:.:.	.:.:.	.:.:.	.:.:.	.:.:.	.:.:.	.:.:.	.:.:.	.:.:.	.:.:.	.:.:.	.:.:.	.:.:.	.:.:.	.:.:.	.:.:.	.:.:.	.:.:.	.:.:.	.:.:.	.:.:.	.:.:.	.:.:.	.:.:.	.:.:.	.:.:.	.:.:.	.:.:.	.:.:.	.:.:.	.:.:.	.:.:.	.:.:.	.:.:.	.:.:.	.:.:.	.:.:.	.:.:.	.:.:.	.:.:.	.:.:.	.:.:.	.:.:.	.:.:.	.:.:.	.:.:.	.:.:.	.:.:.	.:.:.	.:.:.	.:.:.	.:.:.	.:.:.	.:.:.	.:.:.	.:.:.	.:.:.	.:.:.	.:.:.	.:.:.	.:.:.	.:.:.	.:.:.	.:.:.	.:.:.	.:.:.	.:.:.	.:.:.	.:.:.	.:.:.	.:.:.	.:.:.	.:.:.	.:.:.	.:.:.	.:.:.	.:.:.	.:.:.	.:.:.	.:.:.	.:.:.	.:.:.	.:.:.	.:.:.	.:.:.	.:.:.	.:.:.	.:.:.	.:.:.	.:.:.	.:.:.	.:.:.	.:.:.	.:.:.	.:.:.	.:.:.	.:.:.	.:.:.	.:.:.	.:.:.	.:.:.	.:.:.	.:.:.	.:.:.	.:.:.	.:.:.	.:.:.	.:.:.	.:.:.	.:.:.	.:.:.	.:.:.	.:.:.	.:.:.	.:.:.	.:.:.	.:.:.	.:.:.	.:.:.	.:.:.	.:.:.	.:.:.	.:.:.	.:.:.	.:.:.	.:.:.	.:.:.	.:.:.	.:.:.	.:.:.	.:.:.	.:.:.	.:.:.	.:.:.	.:.:.	.:.:.	.:.:.	.:.:.	.:.:.	.:.:.	.:.:.	.:.:.	.:.:.	.:.:.	.:.:.	.:.:.	.:.:.	.:.:.	.:.:.	.:.:.	.:.:.	.:.:.	.:.:.	.:.:.	.:.:.	.:.:.	.:.:.	.:.:.	.:.:.	.:.:.	.:.:.	.:.:.	.:.:.	.:.:.	.:.:.	.:.:.	.:.:.	.:.:.	.:.:.	.:.:.	.:.:.	.:.:.	.:.:.	.:.:.	.:.:.	.:.:.	.:.:.	.:.:.	.:.:.	.:.:.	.:.:.	.:.:.	.:.:.	.:.:.	.:.:.	.:.:.	.:.:.	.:.:.	.:.:.	.:.:.	.:.:.	.:.:.	.:.:.	.:.:.	.:.:.	.:.:.	.:.:.	.:.:.	.:.:.	.:.:.	.:.:.	.:.:.	.:.:.	.:.:.	.:.:.	.:.:.	.:.:.	.:.:.	.:.:.	.:.:.	.:.:.	.:.:.	.:.:.	.:.:.	.:.:.	.:.:.	.:.:.	.:.:.	.:.:.	.:.:.	.:.:.	.:.:.	.:.:.	.:.:.	.:.:.	.:.:.	.:.:.	.:.:.	.:.:.	.:.:.	.:.:.	.:.:.	.:.:.	.:.:.	.:.:.	.:.:.	.:.:.	.:.:.	.:.:.	.:.:.	.:.:.	.:.:.	.:.:.	.:.:.	.:.:.	.:.:.	.:.:.	.:.:.	.:.:.	.:.:.	.:.:.	.:.:.	.:.:.	.:.:.	.:.:.	.:.:.	.:.:.	.:.:.	.:.:.	.:.:.	.:.:.	.:.:.	.:.:.	.:.:.	.:.:.	.:.:.	.:.:.	.:.:.	.:.:.	.:.:.	.:.:.	.:.:.	.:.:.	.:.:.	.:.:.	.:.:.	.:.:.	.:.:.	.:.:.	.:.:.	.:.:.	.:.:.	.:.:.	.:.:.	.:.:.	.:.:.	.:.:.	.:.:.	.:.:.	.:.:.	.:.:.	.:.:.	.:.:.	.:.:.	.:.:.	.:.:.	.:.:.	.:.:.	.:.:.	.:.:.	.:.:.	.:.:.	.:.:.	.:.:.	.:.:.	.:.:.	.:.:.	.:.:.	.:.:.	.:.:.	.:.:.	.:.:.	.:.:.	.:.:.	.:.:.	.:.:.	.:.:.	.:.:.	.:.:.	.:.:.	.:.:.	.:.:.	.:.:.	.:.:.	.:.:.	.:.:.	.:.:.	.:.:.	.:.:.	.:.:.	.:.:.	.:.:.	.:.:.	.:.:.	.:.:.	.:.:.	.:.:.	.:.:.	.:.:.	.:.:.	.:.:.	.:.:.	.:.:.	.:.:.	.:.:.	.:.:.	.:.:.	.:.:.	.:.:.	.:.:.	.:.:.	.:.:.	.:.:.	.:.:.	.:.:.	.:.:.	.:.:.	.:.:.	.:.:.	.:.:.	.:.:.	.:.:.	.:.:.	.:.:.	.:.:.	.:.:.	.:.:.	.:.:.	.:.:.	.:.:.	.:.:.	.:.:.	.:.:.	.:.:.	.:.:.	.:.:.	.:.:.	.:.:.	.:.:.	.:.:.	.:.:.	.:.:.	.:.:.	.:.:.	.:.:.	.:.:.	.:.:.	.:.:.	.:.:.	.:.:.	.:.:.	.:.:.	.:.:.	.:.:.	.:.:.	.:.:.	.:.:.	.:.:.	.:.:.	.:.:.	.:.:.	.:.:.	.:.:.	.:.:.	.:.:.	.:.:.	.:.:.	.:.:.	.:.:.	.:.:.	.:.:.	.:.:.	.:.:.	.:.:.	.:.:.	.:.:.	.:.:.	.:.:.	.:.:.	.:.:.	.:.:.	.:.:.	.:.:.	.:.:.	.:.:.	.:.:.	.:.:.	.:.:.	.:.:.	.:.:.	.:.:.	.:.:.	.:.:.	.:.:.	.:.:.	.:.:.	.:.:.	.:.:.	.:.:.	.:.:.	.:.:.	.:.:.	.:.:.	.:.:.	.:.:.	.:.:.	.:.:.	.:.:.	.:.:.	.:.:.	.:.:.	.:.:.	.:.:.	.:.:.	.:.:.
chrXII	459358	.	C	<INS:ME>	.	PASS	SVTYPE=INS;STRAND=+;FAMILY=TY2	GT:END:SUPPORTING_READS	.:.:.	.:.:.	.:.:.	.:.:.	.:.:.	.:.:.	.:.:.	.:.:.	.:.:.	.:.:.	.:.:.	.:.:.	.:.:.	.:.:.	.:.:.	.:.:.	.:.:.	.:.:.	.:.:.	.:.:.	.:.:.	.:.:.	.:.:.	.:.:.	.:.:.	.:.:.	.:.:.	.:.:.	.:.:.	.:.:.	.:.:.	.:.:.	.:.:.	.:.:.	.:.:.	.:.:.	.:.:.	.:.:.	.:.:.	.:.:.	.:.:.	.:.:.	.:.:.	.:.:.	.:.:.	.:.:.	.:.:.	.:.:.	.:.:.	.:.:.	.:.:.	.:.:.	.:.:.	.:.:.	.:.:.	.:.:.	.:.:.	.:.:.	.:.:.	.:.:.	.:.:.	.:.:.	.:.:.	.:.:.	.:.:.	.:.:.	.:.:.	.:.:.	.:.:.	.:.:.	.:.:.	.:.:.	.:.:.	.:.:.	.:.:.	.:.:.	.:.:.	.:.:.	.:.:.	.:.:.	.:.:.	.:.:.	.:.:.	.:.:.	.:.:.	.:.:.	.:.:.	.:.:.	.:.:.	.:.:.	.:.:.	.:.:.	.:.:.	.:.:.	.:.:.	.:.:.	.:.:.	.:.:.	.:.:.	.:.:.	.:.:.	.:.:.	.:.:.	.:.:.	.:.:.	.:.:.	.:.:.	.:.:.	.:.:.	.:.:.	.:.:.	.:.:.	.:.:.	.:.:.	.:.:.	.:.:.	.:.:.	.:.:.	.:.:.	.:.:.	.:.:.	.:.:.	.:.:.	.:.:.	.:.:.	.:.:.	.:.:.	.:.:.	.:.:.	.:.:.	.:.:.	.:.:.	.:.:.	.:.:.	.:.:.	.:.:.	.:.:.	.:.:.	.:.:.	.:.:.	.:.:.	.:.:.	.:.:.	.:.:.	.:.:.	.:.:.	.:.:.	.:.:.	.:.:.	.:.:.	.:.:.	.:.:.	.:.:.	.:.:.	.:.:.	.:.:.	.:.:.	.:.:.	.:.:.	.:.:.	.:.:.	.:.:.	.:.:.	.:.:.	.:.:.	.:.:.	.:.:.	.:.:.	.:.:.	.:.:.	.:.:.	.:.:.	.:.:.	.:.:.	.:.:.	.:.:.	.:.:.	.:.:.	.:.:.	.:.:.	.:.:.	.:.:.	.:.:.	.:.:.	.:.:.	.:.:.	.:.:.	.:.:.	.:.:.	.:.:.	.:.:.	.:.:.	.:.:.	.:.:.	.:.:.	.:.:.	.:.:.	.:.:.	.:.:.	.:.:.	.:.:.	.:.:.	.:.:.	.:.:.	.:.:.	.:.:.	.:.:.	.:.:.	.:.:.	.:.:.	.:.:.	.:.:.	.:.:.	.:.:.	.:.:.	.:.:.	.:.:.	.:.:.	.:.:.	.:.:.	.:.:.	.:.:.	.:.:.	.:.:.	.:.:.	.:.:.	.:.:.	.:.:.	.:.:.	.:.:.	.:.:.	.:.:.	.:.:.	.:.:.	.:.:.	.:.:.	.:.:.	.:.:.	.:.:.	.:.:.	.:.:.	.:.:.	.:.:.	.:.:.	.:.:.	.:.:.	.:.:.	.:.:.	.:.:.	.:.:.	.:.:.	.:.:.	.:.:.	.:.:.	.:.:.	.:.:.	.:.:.	.:.:.	.:.:.	.:.:.	.:.:.	.:.:.	.:.:.	.:.:.	.:.:.	.:.:.	.:.:.	.:.:.	.:.:.	.:.:.	.:.:.	.:.:.	.:.:.	.:.:.	.:.:.	.:.:.	.:.:.	.:.:.	.:.:.	.:.:.	.:.:.	.:.:.	.:.:.	.:.:.	.:.:.	.:.:.	.:.:.	.:.:.	.:.:.	.:.:.	.:.:.	.:.:.	.:.:.	.:.:.	.:.:.	.:.:.	.:.:.	.:.:.	.:.:.	.:.:.	.:.:.	.:.:.	.:.:.	.:.:.	.:.:.	.:.:.	.:.:.	.:.:.	.:.:.	.:.:.	.:.:.	.:.:.	.:.:.	.:.:.	.:.:.	.:.:.	.:.:.	.:.:.	.:.:.	.:.:.	.:.:.	.:.:.	.:.:.	.:.:.	.:.:.	.:.:.	.:.:.	.:.:.	.:.:.	.:.:.	.:.:.	.:.:.	.:.:.	.:.:.	.:.:.	.:.:.	.:.:.	.:.:.	.:.:.	.:.:.	.:.:.	.:.:.	.:.:.	.:.:.	.:.:.	.:.:.	.:.:.	.:.:.	.:.:.	.:.:.	.:.:.	.:.:.	.:.:.	.:.:.	.:.:.	.:.:.	.:.:.	.:.:.	.:.:.	.:.:.	.:.:.	.:.:.	.:.:.	.:.:.	.:.:.	.:.:.	.:.:.	.:.:.	.:.:.	.:.:.	.:.:.	.:.:.	.:.:.	.:.:.	.:.:.	.:.:.	.:.:.	.:.:.	.:.:.	.:.:.	.:.:.	.:.:.	.:.:.	.:.:.	.:.:.	.:.:.	.:.:.	.:.:.	.:.:.	.:.:.	.:.:.	.:.:.	.:.:.	.:.:.	.:.:.	.:.:.	.:.:.	.:.:.	.:.:.	.:.:.	.:.:.	.:.:.	.:.:.	.:.:.	.:.:.	.:.:.	.:.:.	.:.:.	.:.:.	.:.:.	.:.:.	.:.:.	.:.:.	.:.:.	.:.:.	.:.:.	.:.:.	.:.:.	.:.:.	.:.:.	.:.:.	.:.:.	.:.:.	.:.:.	.:.:.	.:.:.	.:.:.	.:.:.	.:.:.	.:.:.	.:.:.	.:.:.	.:.:.	.:.:.	.:.:.	.:.:.	.:.:.	.:.:.	.:.:.	.:.:.	.:.:.	.:.:.	.:.:.	.:.:.	.:.:.	.:.:.	.:.:.	.:.:.	.:.:.	.:.:.	.:.:.	.:.:.	.:.:.	.:.:.	.:.:.	.:.:.	.:.:.	.:.:.	.:.:.	.:.:.	.:.:.	.:.:.	.:.:.	.:.:.	.:.:.	.:.:.	.:.:.	.:.:.	.:.:.	.:.:.	.:.:.	.:.:.	.:.:.	.:.:.	.:.:.	.:.:.	.:.:.	.:.:.	.:.:.	.:.:.	.:.:.	.:.:.	.:.:.	.:.:.	.:.:.	.:.:.	.:.:.	.:.:.	.:.:.	.:.:.	.:.:.	.:.:.	.:.:.	.:.:.	.:.:.	.:.:.	.:.:.	.:.:.	.:.:.	.:.:.	.:.:.	.:.:.	.:.:.	.:.:.	.:.:.	.:.:.	.:.:.	.:.:.	.:.:.	.:.:.	.:.:.	.:.:.	.:.:.	.:.:.	.:.:.	.:.:.	.:.:.	.:.:.	.:.:.	.:.:.	.:.:.	.:.:.	.:.:.	.:.:.	.:.:.	.:.:.	.:.:.	.:.:.	.:.:.	.:.:.	.:.:.	.:.:.	.:.:.	.:.:.	.:.:.	.:.:.	.:.:.	.:.:.	.:.:.	.:.:.	.:.:.	.:.:.	.:.:.	.:.:.	.:.:.	.:.:.	.:.:.	.:.:.	.:.:.	.:.:.	.:.:.	.:.:.	.:.:.	.:.:.	.:.:.	.:.:.	.:.:.	.:.:.	.:.:.	.:.:.	.:.:.	.:.:.	.:.:.	.:.:.	.:.:.	.:.:.	.:.:.	.:.:.	.:.:.	.:.:.	.:.:.	.:.:.	.:.:.	.:.:.	.:.:.	.:.:.	.:.:.	.:.:.	.:.:.	.:.:.	.:.:.	.:.:.	.:.:.	.:.:.	.:.:.	.:.:.	.:.:.	.:.:.	.:.:.	.:.:.	.:.:.	.:.:.	.:.:.	.:.:.	.:.:.	.:.:.	.:.:.	.:.:.	.:.:.	.:.:.	.:.:.	.:.:.	.:.:.	.:.:.	.:.:.	.:.:.	.:.:.	.:.:.	.:.:.	.:.:.	.:.:.	.:.:.	.:.:.	.:.:.	.:.:.	.:.:.	.:.:.	.:.:.	.:.:.	.:.:.	.:.:.	.:.:.	.:.:.	.:.:.	.:.:.	.:.:.	.:.:.	.:.:.	.:.:.	.:.:.	.:.:.	.:.:.	.:.:.	.:.:.	.:.:.	.:.:.	.:.:.	.:.:.	.:.:.	.:.:.	.:.:.	.:.:.	.:.:.	.:.:.	.:.:.	.:.:.	.:.:.	.:.:.	.:.:.	.:.:.	.:.:.	.:.:.	.:.:.	.:.:.	.:.:.	.:.:.	.:.:.	.:.:.	.:.:.	.:.:.	.:.:.	.:.:.	.:.:.	.:.:.	.:.:.	.:.:.	.:.:.	.:.:.	.:.:.	.:.:.	.:.:.	.:.:.	.:.:.	.:.:.	.:.:.	.:.:.	.:.:.	.:.:.	.:.:.	.:.:.	.:.:.	.:.:.	.:.:.	.:.:.	.:.:.	.:.:.	.:.:.	.:.:.	.:.:.	.:.:.	.:.:.	.:.:.	.:.:.	.:.:.	.:.:.	.:.:.	.:.:.	.:.:.	.:.:.	.:.:.	.:.:.	.:.:.	.:.:.	.:.:.	.:.:.	.:.:.	.:.:.	.:.:.	.:.:.	.:.:.	.:.:.	.:.:.	.:.:.	.:.:.	.:.:.	.:.:.	.:.:.	.:.:.	.:.:.	.:.:.	.:.:.	.:.:.	.:.:.	.:.:.	.:.:.	.:.:.	.:.:.	.:.:.	.:.:.	.:.:.	.:.:.	.:.:.	.:.:.	.:.:.	.:.:.	.:.:.	.:.:.	.:.:.	.:.:.	.:.:.	.:.:.	.:.:.	.:.:.	.:.:.	.:.:.	.:.:.	.:.:.	.:.:.	.:.:.	.:.:.	.:.:.	.:.:.	.:.:.	.:.:.	.:.:.	.:.:.	.:.:.	.:.:.	.:.:.	.:.:.	.:.:.	.:.:.	.:.:.	.:.:.	.:.:.	.:.:.	.:.:.	.:.:.	.:.:.	.:.:.	.:.:.	.:.:.	.:.:.	.:.:.	.:.:.	.:.:.	.:.:.	.:.:.	.:.:.	.:.:.	.:.:.	.:.:.	.:.:.	.:.:.	.:.:.	.:.:.	.:.:.	.:.:.	.:.:.	.:.:.	.:.:.	.:.:.	.:.:.	.:.:.	.:.:.	.:.:.	.:.:.	.:.:.	.:.:.	.:.:.	.:.:.	.:.:.	.:.:.	.:.:.	.:.:.	.:.:.	.:.:.	.:.:.	.:.:.	.:.:.	.:.:.	.:.:.	.:.:.	.:.:.	.:.:.	.:.:.	.:.:.	.:.:.	.:.:.	.:.:.	.:.:.	.:.:.	.:.:.	.:.:.	.:.:.	.:.:.	.:.:.	.:.:.	.:.:.	.:.:.	.:.:.	.:.:.	.:.:.	.:.:.	.:.:.	.:.:.	.:.:.	.:.:.	.:.:.	.:.:.	.:.:.	.:.:.	.:.:.	.:.:.	.:.:.	.:.:.	.:.:.	.:.:.	.:.:.	.:.:.	.:.:.	.:.:.	.:.:.	.:.:.	.:.:.	.:.:.	.:.:.	.:.:.	.:.:.	.:.:.	.:.:.	.:.:.	.:.:.	.:.:.	.:.:.	.:.:.	.:.:.	.:.:.	.:.:.	.:.:.	.:.:.	.:.:.	.:.:.	.:.:.	.:.:.	.:.:.	.:.:.	.:.:.	.:.:.	.:.:.	.:.:.	.:.:.	.:.:.	1:459362:9	.:.:.	.:.:.	.:.:.	.:.:.	.:.:.	.:.:.	.:.:.	.:.:.	.:.:.	.:.:.	.:.:.	.:.:.	.:.:.	.:.:.	.:.:.	.:.:.	.:.:.	.:.:.	.:.:.	.:.:.	.:.:.	.:.:.	.:.:.	.:.:.	.:.:.	.:.:.	.:.:.	.:.:.	.:.:.	.:.:.	.:.:.	.:.:.	.:.:.	.:.:.	.:.:.	.:.:.	.:.:.	.:.:.	.:.:.	.:.:.	.:.:.	.:.:.	.:.:.	.:.:.	.:.:.	.:.:.	.:.:.	.:.:.	.:.:.	.:.:.	.:.:.	.:.:.	.:.:.	.:.:.	.:.:.	.:.:.	.:.:.	.:.:.	.:.:.	.:.:.	.:.:.	.:.:.	.:.:.	.:.:.	.:.:.	.:.:.	.:.:.	.:.:.	.:.:.	.:.:.	.:.:.	.:.:.	.:.:.	.:.:.	.:.:.	.:.:.	.:.:.	.:.:.	.:.:.	.:.:.	.:.:.	.:.:.	.:.:.	.:.:.	.:.:.	.:.:.	.:.:.	.:.:.	.:.:.	.:.:.	.:.:.	.:.:.	.:.:.	.:.:.	.:.:.	.:.:.	.:.:.	.:.:.	.:.:.	.:.:.	.:.:.	.:.:.	.:.:.	.:.:.	.:.:.	.:.:.	.:.:.	.:.:.	.:.:.	.:.:.	.:.:.	.:.:.	.:.:.	.:.:.	.:.:.	.:.:.	.:.:.	.:.:.	.:.:.	.:.:.	.:.:.	.:.:.	.:.:.	.:.:.	.:.:.	.:.:.
chrXII	459543	.	T	<INS:ME>	.	PASS	SVTYPE=INS;STRAND=+;FAMILY=TY2	GT:END:SUPPORTING_READS	.:.:.	.:.:.	.:.:.	.:.:.	.:.:.	.:.:.	.:.:.	.:.:.	.:.:.	.:.:.	.:.:.	.:.:.	.:.:.	.:.:.	.:.:.	.:.:.	.:.:.	.:.:.	.:.:.	.:.:.	.:.:.	.:.:.	.:.:.	.:.:.	.:.:.	.:.:.	.:.:.	.:.:.	.:.:.	.:.:.	.:.:.	.:.:.	.:.:.	.:.:.	.:.:.	.:.:.	.:.:.	.:.:.	.:.:.	.:.:.	.:.:.	.:.:.	.:.:.	.:.:.	.:.:.	.:.:.	.:.:.	.:.:.	.:.:.	.:.:.	.:.:.	.:.:.	.:.:.	.:.:.	.:.:.	.:.:.	.:.:.	.:.:.	.:.:.	.:.:.	.:.:.	.:.:.	.:.:.	.:.:.	.:.:.	.:.:.	.:.:.	.:.:.	.:.:.	.:.:.	.:.:.	.:.:.	.:.:.	.:.:.	.:.:.	.:.:.	.:.:.	.:.:.	.:.:.	.:.:.	.:.:.	.:.:.	.:.:.	.:.:.	.:.:.	.:.:.	.:.:.	.:.:.	.:.:.	.:.:.	.:.:.	.:.:.	.:.:.	.:.:.	.:.:.	.:.:.	.:.:.	.:.:.	.:.:.	.:.:.	.:.:.	.:.:.	.:.:.	.:.:.	.:.:.	.:.:.	.:.:.	.:.:.	.:.:.	.:.:.	.:.:.	.:.:.	.:.:.	.:.:.	.:.:.	.:.:.	.:.:.	.:.:.	.:.:.	.:.:.	.:.:.	.:.:.	.:.:.	.:.:.	.:.:.	.:.:.	.:.:.	.:.:.	.:.:.	.:.:.	.:.:.	.:.:.	.:.:.	.:.:.	.:.:.	.:.:.	.:.:.	.:.:.	.:.:.	.:.:.	.:.:.	.:.:.	.:.:.	.:.:.	.:.:.	.:.:.	.:.:.	.:.:.	.:.:.	.:.:.	.:.:.	.:.:.	.:.:.	.:.:.	.:.:.	.:.:.	.:.:.	.:.:.	.:.:.	.:.:.	.:.:.	.:.:.	.:.:.	.:.:.	.:.:.	.:.:.	.:.:.	.:.:.	.:.:.	.:.:.	.:.:.	.:.:.	.:.:.	.:.:.	.:.:.	.:.:.	.:.:.	.:.:.	.:.:.	.:.:.	.:.:.	.:.:.	.:.:.	.:.:.	.:.:.	.:.:.	.:.:.	.:.:.	.:.:.	.:.:.	.:.:.	.:.:.	.:.:.	.:.:.	.:.:.	.:.:.	.:.:.	.:.:.	.:.:.	.:.:.	.:.:.	.:.:.	.:.:.	.:.:.	.:.:.	.:.:.	.:.:.	.:.:.	.:.:.	.:.:.	.:.:.	.:.:.	.:.:.	.:.:.	.:.:.	.:.:.	.:.:.	.:.:.	.:.:.	.:.:.	.:.:.	.:.:.	.:.:.	.:.:.	.:.:.	.:.:.	.:.:.	.:.:.	.:.:.	.:.:.	.:.:.	.:.:.	.:.:.	.:.:.	.:.:.	.:.:.	.:.:.	.:.:.	.:.:.	.:.:.	.:.:.	.:.:.	.:.:.	.:.:.	.:.:.	.:.:.	.:.:.	.:.:.	.:.:.	.:.:.	.:.:.	.:.:.	.:.:.	.:.:.	.:.:.	.:.:.	.:.:.	.:.:.	.:.:.	.:.:.	.:.:.	.:.:.	.:.:.	.:.:.	.:.:.	.:.:.	.:.:.	.:.:.	.:.:.	.:.:.	.:.:.	.:.:.	.:.:.	.:.:.	.:.:.	.:.:.	.:.:.	.:.:.	.:.:.	.:.:.	.:.:.	.:.:.	.:.:.	.:.:.	.:.:.	.:.:.	.:.:.	.:.:.	.:.:.	.:.:.	.:.:.	.:.:.	.:.:.	.:.:.	.:.:.	.:.:.	.:.:.	.:.:.	.:.:.	.:.:.	.:.:.	.:.:.	.:.:.	.:.:.	.:.:.	.:.:.	.:.:.	.:.:.	.:.:.	.:.:.	.:.:.	.:.:.	.:.:.	.:.:.	.:.:.	.:.:.	.:.:.	.:.:.	.:.:.	.:.:.	.:.:.	.:.:.	.:.:.	.:.:.	.:.:.	.:.:.	.:.:.	.:.:.	.:.:.	.:.:.	.:.:.	.:.:.	.:.:.	.:.:.	.:.:.	.:.:.	.:.:.	.:.:.	.:.:.	.:.:.	.:.:.	.:.:.	.:.:.	.:.:.	.:.:.	.:.:.	.:.:.	.:.:.	.:.:.	.:.:.	.:.:.	.:.:.	.:.:.	.:.:.	.:.:.	.:.:.	.:.:.	.:.:.	.:.:.	.:.:.	.:.:.	.:.:.	.:.:.	.:.:.	.:.:.	.:.:.	.:.:.	.:.:.	.:.:.	.:.:.	.:.:.	.:.:.	.:.:.	.:.:.	.:.:.	.:.:.	.:.:.	.:.:.	.:.:.	.:.:.	.:.:.	.:.:.	.:.:.	.:.:.	.:.:.	.:.:.	.:.:.	.:.:.	.:.:.	.:.:.	.:.:.	.:.:.	.:.:.	.:.:.	.:.:.	.:.:.	.:.:.	.:.:.	.:.:.	.:.:.	.:.:.	.:.:.	.:.:.	.:.:.	.:.:.	.:.:.	.:.:.	.:.:.	.:.:.	.:.:.	.:.:.	.:.:.	.:.:.	.:.:.	.:.:.	.:.:.	.:.:.	.:.:.	.:.:.	.:.:.	.:.:.	.:.:.	.:.:.	.:.:.	.:.:.	.:.:.	.:.:.	.:.:.	.:.:.	.:.:.	.:.:.	.:.:.	.:.:.	.:.:.	.:.:.	.:.:.	.:.:.	.:.:.	.:.:.	.:.:.	.:.:.	.:.:.	.:.:.	.:.:.	.:.:.	.:.:.	.:.:.	.:.:.	.:.:.	.:.:.	.:.:.	.:.:.	.:.:.	.:.:.	.:.:.	.:.:.	.:.:.	.:.:.	.:.:.	.:.:.	.:.:.	.:.:.	.:.:.	.:.:.	.:.:.	.:.:.	.:.:.	.:.:.	.:.:.	.:.:.	.:.:.	.:.:.	.:.:.	.:.:.	.:.:.	.:.:.	.:.:.	.:.:.	.:.:.	.:.:.	.:.:.	.:.:.	.:.:.	.:.:.	.:.:.	.:.:.	.:.:.	.:.:.	.:.:.	.:.:.	.:.:.	.:.:.	.:.:.	.:.:.	.:.:.	.:.:.	.:.:.	.:.:.	.:.:.	.:.:.	.:.:.	.:.:.	.:.:.	.:.:.	.:.:.	.:.:.	.:.:.	.:.:.	.:.:.	.:.:.	.:.:.	.:.:.	.:.:.	.:.:.	.:.:.	.:.:.	.:.:.	.:.:.	.:.:.	.:.:.	.:.:.	.:.:.	.:.:.	.:.:.	.:.:.	.:.:.	.:.:.	.:.:.	.:.:.	.:.:.	.:.:.	.:.:.	.:.:.	.:.:.	.:.:.	.:.:.	.:.:.	.:.:.	.:.:.	.:.:.	.:.:.	.:.:.	.:.:.	.:.:.	.:.:.	.:.:.	.:.:.	.:.:.	.:.:.	.:.:.	.:.:.	.:.:.	.:.:.	.:.:.	.:.:.	.:.:.	.:.:.	.:.:.	.:.:.	.:.:.	.:.:.	.:.:.	.:.:.	.:.:.	.:.:.	.:.:.	.:.:.	.:.:.	.:.:.	.:.:.	.:.:.	.:.:.	.:.:.	.:.:.	.:.:.	.:.:.	.:.:.	.:.:.	.:.:.	.:.:.	.:.:.	.:.:.	.:.:.	.:.:.	.:.:.	.:.:.	.:.:.	.:.:.	.:.:.	.:.:.	.:.:.	.:.:.	.:.:.	.:.:.	.:.:.	.:.:.	.:.:.	.:.:.	.:.:.	.:.:.	.:.:.	.:.:.	.:.:.	.:.:.	.:.:.	.:.:.	.:.:.	.:.:.	.:.:.	.:.:.	.:.:.	.:.:.	.:.:.	.:.:.	.:.:.	.:.:.	.:.:.	.:.:.	.:.:.	.:.:.	.:.:.	.:.:.	.:.:.	.:.:.	.:.:.	.:.:.	.:.:.	.:.:.	.:.:.	.:.:.	.:.:.	.:.:.	.:.:.	.:.:.	.:.:.	.:.:.	.:.:.	.:.:.	.:.:.	.:.:.	.:.:.	.:.:.	.:.:.	1:459547:2	.:.:.	.:.:.	.:.:.	.:.:.	.:.:.	.:.:.	.:.:.	.:.:.	.:.:.	.:.:.	.:.:.	.:.:.	.:.:.	.:.:.	.:.:.	.:.:.	.:.:.	.:.:.	.:.:.	.:.:.	.:.:.	.:.:.	.:.:.	.:.:.	.:.:.	.:.:.	.:.:.	.:.:.	.:.:.	.:.:.	.:.:.	.:.:.	.:.:.	.:.:.	.:.:.	.:.:.	.:.:.	.:.:.	.:.:.	.:.:.	.:.:.	.:.:.	.:.:.	.:.:.	.:.:.	.:.:.	.:.:.	.:.:.	.:.:.	.:.:.	.:.:.	.:.:.	.:.:.	.:.:.	.:.:.	.:.:.	.:.:.	.:.:.	.:.:.	.:.:.	.:.:.	.:.:.	.:.:.	.:.:.	.:.:.	.:.:.	.:.:.	.:.:.	.:.:.	.:.:.	.:.:.	.:.:.	.:.:.	.:.:.	.:.:.	.:.:.	.:.:.	.:.:.	.:.:.	.:.:.	.:.:.	.:.:.	.:.:.	.:.:.	.:.:.	.:.:.	.:.:.	.:.:.	.:.:.	.:.:.	.:.:.	.:.:.	.:.:.	.:.:.	.:.:.	.:.:.	.:.:.	.:.:.	.:.:.	.:.:.	.:.:.	.:.:.	.:.:.	.:.:.	.:.:.	.:.:.	.:.:.	.:.:.	.:.:.	.:.:.	.:.:.	.:.:.	.:.:.	.:.:.	.:.:.	.:.:.	.:.:.	.:.:.	.:.:.	.:.:.	.:.:.	.:.:.	.:.:.	.:.:.	.:.:.	.:.:.	.:.:.	.:.:.	.:.:.	.:.:.	.:.:.	.:.:.	.:.:.	.:.:.	.:.:.	.:.:.	.:.:.	.:.:.	.:.:.	.:.:.	.:.:.	.:.:.	.:.:.	.:.:.	.:.:.	.:.:.	.:.:.	.:.:.	.:.:.	.:.:.	.:.:.	.:.:.	.:.:.	.:.:.	.:.:.	.:.:.	.:.:.	.:.:.	.:.:.	.:.:.	.:.:.	.:.:.	.:.:.	.:.:.	.:.:.	.:.:.	.:.:.	.:.:.	.:.:.	.:.:.	.:.:.	.:.:.	.:.:.	.:.:.	.:.:.	.:.:.	.:.:.	.:.:.	.:.:.	.:.:.	.:.:.	.:.:.	.:.:.	.:.:.	.:.:.	.:.:.	.:.:.	.:.:.	.:.:.	.:.:.	.:.:.	.:.:.	.:.:.	.:.:.	.:.:.	.:.:.	.:.:.	.:.:.	.:.:.	.:.:.	.:.:.	.:.:.	.:.:.	.:.:.	.:.:.	.:.:.	.:.:.	.:.:.	.:.:.	.:.:.	.:.:.	.:.:.	.:.:.	.:.:.	.:.:.	.:.:.	.:.:.	.:.:.	.:.:.	.:.:.	.:.:.	.:.:.	.:.:.	.:.:.	.:.:.	.:.:.	.:.:.	.:.:.	.:.:.	.:.:.	.:.:.	.:.:.	.:.:.	.:.:.	.:.:.	.:.:.	.:.:.	.:.:.	.:.:.	.:.:.	.:.:.	.:.:.	.:.:.	.:.:.	.:.:.	.:.:.	.:.:.	.:.:.	.:.:.	.:.:.	.:.:.	.:.:.	.:.:.	.:.:.	.:.:.	.:.:.	.:.:.	.:.:.	.:.:.	.:.:.	.:.:.	.:.:.	.:.:.	.:.:.	.:.:.	.:.:.	.:.:.	.:.:.	.:.:.	.:.:.	.:.:.	.:.:.	.:.:.	.:.:.	.:.:.	.:.:.	.:.:.	.:.:.	.:.:.	.:.:.	.:.:.	.:.:.	.:.:.	.:.:.	.:.:.	.:.:.	.:.:.	.:.:.	.:.:.	.:.:.	.:.:.	.:.:.	.:.:.	.:.:.	.:.:.	.:.:.	.:.:.	.:.:.	.:.:.	.:.:.	.:.:.	.:.:.	.:.:.	.:.:.	.:.:.	.:.:.	.:.:.	.:.:.	.:.:.	.:.:.	.:.:.	.:.:.	.:.:.	.:.:.	.:.:.	.:.:.	.:.:.	.:.:.	.:.:.	.:.:.	.:.:.	.:.:.	.:.:.	.:.:.	.:.:.	.:.:.	.:.:.	.:.:.	.:.:.	.:.:.	.:.:.	.:.:.	.:.:.	.:.:.	.:.:.	.:.:.	.:.:.	.:.:.	.:.:.	.:.:.	.:.:.	.:.:.	.:.:.	.:.:.	.:.:.	.:.:.	.:.:.	.:.:.	.:.:.	.:.:.	.:.:.	.:.:.	.:.:.	.:.:.	.:.:.	.:.:.	.:.:.	.:.:.	.:.:.	.:.:.	.:.:.	.:.:.	.:.:.	.:.:.	.:.:.	.:.:.
chrXII	459552	.	C	<INS:ME>	.	PASS	SVTYPE=INS;STRAND=+;FAMILY=TY2	GT:END:SUPPORTING_READS	.:.:.	.:.:.	.:.:.	.:.:.	.:.:.	.:.:.	.:.:.	.:.:.	.:.:.	.:.:.	.:.:.	.:.:.	.:.:.	.:.:.	.:.:.	.:.:.	.:.:.	.:.:.	.:.:.	.:.:.	.:.:.	.:.:.	.:.:.	.:.:.	.:.:.	.:.:.	.:.:.	.:.:.	.:.:.	.:.:.	.:.:.	.:.:.	.:.:.	.:.:.	.:.:.	.:.:.	.:.:.	.:.:.	.:.:.	.:.:.	.:.:.	.:.:.	.:.:.	.:.:.	.:.:.	.:.:.	.:.:.	.:.:.	.:.:.	.:.:.	.:.:.	.:.:.	.:.:.	.:.:.	.:.:.	.:.:.	.:.:.	.:.:.	.:.:.	.:.:.	.:.:.	.:.:.	.:.:.	1:459556:18	.:.:.	.:.:.	.:.:.	.:.:.	.:.:.	.:.:.	.:.:.	.:.:.	.:.:.	.:.:.	.:.:.	.:.:.	.:.:.	.:.:.	.:.:.	.:.:.	.:.:.	.:.:.	.:.:.	.:.:.	.:.:.	.:.:.	.:.:.	.:.:.	.:.:.	.:.:.	.:.:.	.:.:.	.:.:.	.:.:.	.:.:.	.:.:.	.:.:.	.:.:.	.:.:.	.:.:.	.:.:.	.:.:.	.:.:.	.:.:.	.:.:.	.:.:.	.:.:.	.:.:.	.:.:.	.:.:.	.:.:.	.:.:.	.:.:.	.:.:.	.:.:.	.:.:.	.:.:.	.:.:.	.:.:.	.:.:.	.:.:.	.:.:.	.:.:.	.:.:.	.:.:.	.:.:.	.:.:.	.:.:.	.:.:.	.:.:.	.:.:.	.:.:.	.:.:.	.:.:.	.:.:.	.:.:.	.:.:.	.:.:.	.:.:.	.:.:.	.:.:.	.:.:.	.:.:.	.:.:.	.:.:.	.:.:.	.:.:.	.:.:.	.:.:.	.:.:.	.:.:.	.:.:.	.:.:.	.:.:.	.:.:.	.:.:.	.:.:.	.:.:.	.:.:.	.:.:.	.:.:.	.:.:.	.:.:.	.:.:.	.:.:.	.:.:.	.:.:.	.:.:.	.:.:.	.:.:.	.:.:.	.:.:.	.:.:.	.:.:.	.:.:.	.:.:.	.:.:.	.:.:.	.:.:.	.:.:.	.:.:.	.:.:.	.:.:.	.:.:.	.:.:.	.:.:.	.:.:.	.:.:.	.:.:.	.:.:.	.:.:.	.:.:.	.:.:.	.:.:.	.:.:.	.:.:.	.:.:.	.:.:.	.:.:.	.:.:.	.:.:.	.:.:.	.:.:.	.:.:.	.:.:.	.:.:.	.:.:.	.:.:.	.:.:.	.:.:.	.:.:.	.:.:.	.:.:.	.:.:.	.:.:.	.:.:.	.:.:.	.:.:.	.:.:.	.:.:.	.:.:.	.:.:.	.:.:.	.:.:.	.:.:.	.:.:.	.:.:.	.:.:.	.:.:.	.:.:.	.:.:.	.:.:.	.:.:.	.:.:.	.:.:.	.:.:.	.:.:.	.:.:.	.:.:.	.:.:.	.:.:.	.:.:.	.:.:.	.:.:.	.:.:.	.:.:.	.:.:.	.:.:.	.:.:.	.:.:.	.:.:.	.:.:.	.:.:.	.:.:.	.:.:.	.:.:.	.:.:.	.:.:.	.:.:.	.:.:.	.:.:.	.:.:.	.:.:.	.:.:.	.:.:.	.:.:.	.:.:.	.:.:.	.:.:.	.:.:.	.:.:.	.:.:.	.:.:.	.:.:.	.:.:.	.:.:.	.:.:.	.:.:.	.:.:.	.:.:.	.:.:.	.:.:.	.:.:.	.:.:.	.:.:.	.:.:.	.:.:.	.:.:.	.:.:.	.:.:.	.:.:.	.:.:.	.:.:.	.:.:.	.:.:.	.:.:.	.:.:.	.:.:.	.:.:.	.:.:.	.:.:.	.:.:.	.:.:.	.:.:.	.:.:.	.:.:.	.:.:.	.:.:.	.:.:.	.:.:.	.:.:.	.:.:.	.:.:.	.:.:.	.:.:.	.:.:.	.:.:.	.:.:.	.:.:.	.:.:.	.:.:.	.:.:.	.:.:.	.:.:.	.:.:.	.:.:.	.:.:.	.:.:.	.:.:.	.:.:.	.:.:.	.:.:.	.:.:.	.:.:.	.:.:.	.:.:.	.:.:.	.:.:.	.:.:.	.:.:.	.:.:.	.:.:.	.:.:.	.:.:.	.:.:.	.:.:.	.:.:.	.:.:.	.:.:.	.:.:.	.:.:.	.:.:.	.:.:.	.:.:.	.:.:.	.:.:.	.:.:.	.:.:.	.:.:.	.:.:.	.:.:.	.:.:.	.:.:.	.:.:.	.:.:.	.:.:.	.:.:.	.:.:.	.:.:.	.:.:.	.:.:.	.:.:.	.:.:.	.:.:.	.:.:.	.:.:.	.:.:.	.:.:.	.:.:.	.:.:.	.:.:.	.:.:.	.:.:.	.:.:.	.:.:.	.:.:.	.:.:.	.:.:.	.:.:.	.:.:.	.:.:.	.:.:.	.:.:.	.:.:.	.:.:.	.:.:.	.:.:.	.:.:.	.:.:.	.:.:.	.:.:.	.:.:.	.:.:.	.:.:.	.:.:.	.:.:.	.:.:.	.:.:.	.:.:.	.:.:.	.:.:.	.:.:.	.:.:.	.:.:.	.:.:.	.:.:.	.:.:.	.:.:.	.:.:.	.:.:.	.:.:.	.:.:.	.:.:.	.:.:.	.:.:.	.:.:.	.:.:.	.:.:.	.:.:.	.:.:.	.:.:.	.:.:.	.:.:.	.:.:.	.:.:.	.:.:.	.:.:.	.:.:.	.:.:.	.:.:.	.:.:.	.:.:.	.:.:.	.:.:.	.:.:.	.:.:.	.:.:.	.:.:.	.:.:.	.:.:.	.:.:.	.:.:.	.:.:.	.:.:.	.:.:.	.:.:.	.:.:.	.:.:.	.:.:.	.:.:.	.:.:.	.:.:.	.:.:.	.:.:.	.:.:.	.:.:.	.:.:.	.:.:.	.:.:.	.:.:.	.:.:.	.:.:.	.:.:.	.:.:.	.:.:.	.:.:.	.:.:.	.:.:.	.:.:.	.:.:.	.:.:.	.:.:.	.:.:.	.:.:.	.:.:.	.:.:.	.:.:.	.:.:.	.:.:.	.:.:.	.:.:.	.:.:.	.:.:.	.:.:.	.:.:.	.:.:.	.:.:.	.:.:.	.:.:.	.:.:.	.:.:.	.:.:.	.:.:.	.:.:.	.:.:.	.:.:.	.:.:.	.:.:.	.:.:.	.:.:.	.:.:.	.:.:.	.:.:.	.:.:.	.:.:.	.:.:.	.:.:.	.:.:.	.:.:.	.:.:.	.:.:.	.:.:.	.:.:.	.:.:.	.:.:.	.:.:.	.:.:.	.:.:.	.:.:.	.:.:.	.:.:.	.:.:.	.:.:.	.:.:.	.:.:.	.:.:.	.:.:.	.:.:.	.:.:.	.:.:.	.:.:.	.:.:.	.:.:.	.:.:.	.:.:.	.:.:.	.:.:.	.:.:.	.:.:.	.:.:.	.:.:.	.:.:.	.:.:.	.:.:.	.:.:.	.:.:.	.:.:.	.:.:.	.:.:.	.:.:.	.:.:.	.:.:.	.:.:.	.:.:.	.:.:.	.:.:.	.:.:.	.:.:.	.:.:.	.:.:.	.:.:.	.:.:.	.:.:.	.:.:.	.:.:.	.:.:.	.:.:.	.:.:.	.:.:.	.:.:.	.:.:.	.:.:.	.:.:.	.:.:.	.:.:.	.:.:.	.:.:.	.:.:.	.:.:.	.:.:.	.:.:.	.:.:.	.:.:.	.:.:.	.:.:.	.:.:.	.:.:.	.:.:.	.:.:.	.:.:.	.:.:.	.:.:.	.:.:.	.:.:.	.:.:.	.:.:.	.:.:.	.:.:.	.:.:.	.:.:.	.:.:.	.:.:.	.:.:.	.:.:.	.:.:.	.:.:.	.:.:.	.:.:.	.:.:.	.:.:.	.:.:.	.:.:.	.:.:.	.:.:.	.:.:.	.:.:.	.:.:.	.:.:.	.:.:.	.:.:.	.:.:.	.:.:.	.:.:.	.:.:.	.:.:.	.:.:.	.:.:.	.:.:.	.:.:.	.:.:.	.:.:.	.:.:.	.:.:.	.:.:.	.:.:.	.:.:.	.:.:.	.:.:.	.:.:.	.:.:.	.:.:.	.:.:.	.:.:.	.:.:.	.:.:.	.:.:.	.:.:.	.:.:.	.:.:.	.:.:.	.:.:.	.:.:.	.:.:.	.:.:.	.:.:.	.:.:.	.:.:.	.:.:.	.:.:.	.:.:.	.:.:.	.:.:.	.:.:.	.:.:.	.:.:.	.:.:.	.:.:.	.:.:.	.:.:.	.:.:.	.:.:.	.:.:.	.:.:.	.:.:.	.:.:.	.:.:.	.:.:.	.:.:.	.:.:.	.:.:.	.:.:.	.:.:.	.:.:.	.:.:.	.:.:.	.:.:.	.:.:.	.:.:.	.:.:.	.:.:.	.:.:.	.:.:.	.:.:.	.:.:.	.:.:.	.:.:.	.:.:.	.:.:.	.:.:.	.:.:.	.:.:.	.:.:.	.:.:.	.:.:.	.:.:.	.:.:.	.:.:.	.:.:.	.:.:.	.:.:.	.:.:.	.:.:.	.:.:.	.:.:.	.:.:.	.:.:.	.:.:.	.:.:.	.:.:.	.:.:.	.:.:.	.:.:.	.:.:.	.:.:.	.:.:.	.:.:.	.:.:.	.:.:.	.:.:.	.:.:.	.:.:.	.:.:.	.:.:.	.:.:.	.:.:.	.:.:.	.:.:.	.:.:.	.:.:.	.:.:.	.:.:.	.:.:.	.:.:.	.:.:.	.:.:.	.:.:.	.:.:.	.:.:.	.:.:.	.:.:.	.:.:.	.:.:.	.:.:.	.:.:.	.:.:.	.:.:.	.:.:.	.:.:.	.:.:.	.:.:.	.:.:.	.:.:.	.:.:.	.:.:.	.:.:.	.:.:.	.:.:.	.:.:.	.:.:.	.:.:.	.:.:.	.:.:.	.:.:.	.:.:.	.:.:.	.:.:.	.:.:.	.:.:.	.:.:.	.:.:.	.:.:.	.:.:.	.:.:.	.:.:.	.:.:.	.:.:.	.:.:.	.:.:.	.:.:.	.:.:.	.:.:.	.:.:.	.:.:.	.:.:.	.:.:.	.:.:.	.:.:.	.:.:.	.:.:.	.:.:.	.:.:.	.:.:.	.:.:.	.:.:.	.:.:.	.:.:.	.:.:.	.:.:.	.:.:.	.:.:.	.:.:.	.:.:.	.:.:.	.:.:.	.:.:.	.:.:.	.:.:.	.:.:.	.:.:.	.:.:.	.:.:.	.:.:.	.:.:.	.:.:.	.:.:.	.:.:.	.:.:.	.:.:.	.:.:.	.:.:.	.:.:.	.:.:.	.:.:.	.:.:.	.:.:.	.:.:.	.:.:.	.:.:.	.:.:.	.:.:.	.:.:.	.:.:.	.:.:.	.:.:.	.:.:.	.:.:.	.:.:.	.:.:.	.:.:.	.:.:.	.:.:.	.:.:.	.:.:.	.:.:.	.:.:.	.:.:.	.:.:.	.:.:.	.:.:.	.:.:.	.:.:.	.:.:.	.:.:.	.:.:.	.:.:.	.:.:.	.:.:.	.:.:.	.:.:.	.:.:.	.:.:.	.:.:.	.:.:.	.:.:.	.:.:.	.:.:.	.:.:.	.:.:.	.:.:.	.:.:.	.:.:.	.:.:.	.:.:.	.:.:.	.:.:.	.:.:.	.:.:.	.:.:.	.:.:.	.:.:.	.:.:.	.:.:.	.:.:.	.:.:.	.:.:.	.:.:.	.:.:.	.:.:.	.:.:.	.:.:.	.:.:.	.:.:.	.:.:.	.:.:.	.:.:.	.:.:.	.:.:.	.:.:.	.:.:.	.:.:.	.:.:.	.:.:.	.:.:.	.:.:.	.:.:.	.:.:.	.:.:.	.:.:.	.:.:.	.:.:.	.:.:.	.:.:.	.:.:.	.:.:.	.:.:.	.:.:.	.:.:.	.:.:.	.:.:.	.:.:.	.:.:.	.:.:.	.:.:.	.:.:.	.:.:.	.:.:.	.:.:.	.:.:.	.:.:.	.:.:.	.:.:.	.:.:.	.:.:.	.:.:.	.:.:.	.:.:.	.:.:.	.:.:.	.:.:.	.:.:.	.:.:.	.:.:.	.:.:.	.:.:.	.:.:.	.:.:.	.:.:.	.:.:.	.:.:.	.:.:.	.:.:.	.:.:.	.:.:.	.:.:.	.:.:.	.:.:.	.:.:.	.:.:.	.:.:.	.:.:.	.:.:.	.:.:.	.:.:.	.:.:.	.:.:.	.:.:.	.:.:.	.:.:.	.:.:.	.:.:.	.:.:.	.:.:.	.:.:.	.:.:.	.:.:.	.:.:.	.:.:.	.:.:.	.:.:.	.:.:.	.:.:.	.:.:.	.:.:.	.:.:.	.:.:.	.:.:.	.:.:.	.:.:.	.:.:.	.:.:.
chrXII	459552	.	C	<INS:ME>	.	PASS	SVTYPE=INS;STRAND=+;FAMILY=TY4	GT:END:SUPPORTING_READS	.:.:.	.:.:.	.:.:.	.:.:.	.:.:.	.:.:.	.:.:.	.:.:.	.:.:.	.:.:.	.:.:.	.:.:.	.:.:.	.:.:.	.:.:.	.:.:.	.:.:.	.:.:.	.:.:.	.:.:.	.:.:.	.:.:.	.:.:.	.:.:.	.:.:.	.:.:.	.:.:.	.:.:.	.:.:.	.:.:.	.:.:.	.:.:.	.:.:.	.:.:.	.:.:.	.:.:.	.:.:.	.:.:.	.:.:.	.:.:.	.:.:.	.:.:.	.:.:.	.:.:.	.:.:.	.:.:.	.:.:.	.:.:.	.:.:.	.:.:.	.:.:.	.:.:.	.:.:.	.:.:.	.:.:.	.:.:.	.:.:.	.:.:.	.:.:.	.:.:.	.:.:.	.:.:.	.:.:.	.:.:.	.:.:.	.:.:.	.:.:.	.:.:.	.:.:.	.:.:.	.:.:.	.:.:.	.:.:.	.:.:.	.:.:.	.:.:.	.:.:.	.:.:.	.:.:.	.:.:.	.:.:.	.:.:.	.:.:.	.:.:.	.:.:.	.:.:.	.:.:.	.:.:.	.:.:.	.:.:.	.:.:.	.:.:.	.:.:.	.:.:.	.:.:.	.:.:.	.:.:.	.:.:.	.:.:.	.:.:.	.:.:.	.:.:.	.:.:.	.:.:.	.:.:.	.:.:.	.:.:.	.:.:.	.:.:.	.:.:.	.:.:.	.:.:.	.:.:.	.:.:.	.:.:.	.:.:.	.:.:.	.:.:.	.:.:.	.:.:.	.:.:.	.:.:.	.:.:.	.:.:.	.:.:.	.:.:.	.:.:.	.:.:.	.:.:.	.:.:.	.:.:.	.:.:.	.:.:.	.:.:.	.:.:.	.:.:.	.:.:.	.:.:.	.:.:.	.:.:.	.:.:.	.:.:.	.:.:.	.:.:.	.:.:.	.:.:.	.:.:.	.:.:.	.:.:.	.:.:.	.:.:.	.:.:.	.:.:.	.:.:.	.:.:.	.:.:.	.:.:.	.:.:.	.:.:.	.:.:.	.:.:.	.:.:.	.:.:.	.:.:.	.:.:.	.:.:.	.:.:.	.:.:.	.:.:.	.:.:.	.:.:.	.:.:.	.:.:.	.:.:.	.:.:.	.:.:.	.:.:.	.:.:.	.:.:.	.:.:.	.:.:.	.:.:.	.:.:.	.:.:.	.:.:.	.:.:.	.:.:.	.:.:.	.:.:.	.:.:.	.:.:.	.:.:.	.:.:.	.:.:.	.:.:.	.:.:.	.:.:.	.:.:.	.:.:.	.:.:.	.:.:.	.:.:.	.:.:.	.:.:.	.:.:.	.:.:.	.:.:.	.:.:.	.:.:.	.:.:.	.:.:.	.:.:.	.:.:.	.:.:.	.:.:.	.:.:.	.:.:.	.:.:.	.:.:.	.:.:.	.:.:.	.:.:.	.:.:.	.:.:.	.:.:.	.:.:.	.:.:.	.:.:.	.:.:.	.:.:.	.:.:.	.:.:.	.:.:.	.:.:.	.:.:.	.:.:.	.:.:.	.:.:.	.:.:.	.:.:.	.:.:.	.:.:.	.:.:.	.:.:.	.:.:.	.:.:.	.:.:.	.:.:.	.:.:.	.:.:.	.:.:.	.:.:.	.:.:.	.:.:.	.:.:.	.:.:.	.:.:.	.:.:.	.:.:.	.:.:.	.:.:.	.:.:.	.:.:.	.:.:.	.:.:.	.:.:.	.:.:.	.:.:.	.:.:.	.:.:.	.:.:.	.:.:.	.:.:.	.:.:.	.:.:.	.:.:.	.:.:.	.:.:.	.:.:.	.:.:.	.:.:.	.:.:.	.:.:.	.:.:.	.:.:.	.:.:.	.:.:.	.:.:.	.:.:.	.:.:.	.:.:.	.:.:.	.:.:.	.:.:.	.:.:.	.:.:.	.:.:.	.:.:.	.:.:.	.:.:.	.:.:.	.:.:.	.:.:.	.:.:.	.:.:.	.:.:.	.:.:.	.:.:.	.:.:.	.:.:.	.:.:.	.:.:.	.:.:.	.:.:.	.:.:.	.:.:.	.:.:.	.:.:.	.:.:.	.:.:.	.:.:.	.:.:.	.:.:.	.:.:.	.:.:.	.:.:.	.:.:.	.:.:.	.:.:.	.:.:.	.:.:.	.:.:.	.:.:.	.:.:.	.:.:.	.:.:.	.:.:.	.:.:.	.:.:.	.:.:.	.:.:.	.:.:.	.:.:.	.:.:.	.:.:.	.:.:.	.:.:.	.:.:.	.:.:.	.:.:.	.:.:.	.:.:.	.:.:.	.:.:.	.:.:.	.:.:.	.:.:.	.:.:.	.:.:.	.:.:.	.:.:.	.:.:.	.:.:.	.:.:.	.:.:.	.:.:.	.:.:.	.:.:.	.:.:.	.:.:.	.:.:.	.:.:.	.:.:.	.:.:.	.:.:.	.:.:.	.:.:.	.:.:.	1:459556:3	.:.:.	.:.:.	.:.:.	.:.:.	.:.:.	.:.:.	.:.:.	.:.:.	.:.:.	.:.:.	.:.:.	.:.:.	.:.:.	.:.:.	.:.:.	.:.:.	.:.:.	.:.:.	.:.:.	.:.:.	.:.:.	.:.:.	.:.:.	.:.:.	.:.:.	.:.:.	.:.:.	.:.:.	.:.:.	.:.:.	.:.:.	.:.:.	.:.:.	.:.:.	.:.:.	.:.:.	.:.:.	.:.:.	.:.:.	.:.:.	.:.:.	.:.:.	.:.:.	.:.:.	.:.:.	.:.:.	.:.:.	.:.:.	.:.:.	.:.:.	.:.:.	.:.:.	.:.:.	.:.:.	.:.:.	.:.:.	.:.:.	.:.:.	.:.:.	.:.:.	.:.:.	.:.:.	.:.:.	.:.:.	.:.:.	.:.:.	.:.:.	.:.:.	.:.:.	.:.:.	.:.:.	.:.:.	.:.:.	.:.:.	.:.:.	.:.:.	.:.:.	.:.:.	.:.:.	.:.:.	.:.:.	.:.:.	.:.:.	.:.:.	.:.:.	.:.:.	.:.:.	.:.:.	.:.:.	.:.:.	.:.:.	.:.:.	.:.:.	.:.:.	.:.:.	.:.:.	.:.:.	.:.:.	.:.:.	.:.:.	.:.:.	.:.:.	.:.:.	.:.:.	.:.:.	.:.:.	.:.:.	.:.:.	.:.:.	.:.:.	.:.:.	.:.:.	.:.:.	.:.:.	.:.:.	.:.:.	.:.:.	.:.:.	.:.:.	.:.:.	.:.:.	.:.:.	.:.:.	.:.:.	.:.:.	.:.:.	.:.:.	.:.:.	.:.:.	.:.:.	.:.:.	.:.:.	.:.:.	.:.:.	.:.:.	.:.:.	.:.:.	.:.:.	.:.:.	.:.:.	.:.:.	.:.:.	.:.:.	.:.:.	.:.:.	.:.:.	.:.:.	.:.:.	.:.:.	.:.:.	.:.:.	.:.:.	.:.:.	.:.:.	.:.:.	.:.:.	.:.:.	.:.:.	.:.:.	.:.:.	.:.:.	.:.:.	.:.:.	.:.:.	.:.:.	.:.:.	.:.:.	.:.:.	.:.:.	.:.:.	.:.:.	.:.:.	.:.:.	.:.:.	.:.:.	.:.:.	.:.:.	.:.:.	.:.:.	.:.:.	.:.:.	.:.:.	.:.:.	.:.:.	.:.:.	.:.:.	.:.:.	.:.:.	.:.:.	.:.:.	.:.:.	.:.:.	.:.:.	.:.:.	.:.:.	.:.:.	.:.:.	.:.:.	.:.:.	.:.:.	.:.:.	.:.:.	.:.:.	.:.:.	.:.:.	.:.:.	.:.:.	.:.:.	.:.:.	.:.:.	.:.:.	.:.:.	.:.:.	.:.:.	.:.:.	.:.:.	.:.:.	.:.:.	.:.:.	.:.:.	.:.:.	.:.:.	.:.:.	.:.:.	.:.:.	.:.:.	.:.:.	.:.:.	.:.:.	.:.:.	.:.:.	.:.:.	.:.:.	.:.:.	.:.:.	.:.:.	.:.:.	.:.:.	.:.:.	.:.:.	.:.:.	.:.:.	.:.:.	.:.:.	.:.:.	.:.:.	.:.:.	.:.:.	.:.:.	.:.:.	.:.:.	.:.:.	.:.:.	.:.:.	.:.:.	.:.:.	.:.:.	.:.:.	.:.:.	.:.:.	.:.:.	.:.:.	.:.:.	.:.:.	.:.:.	.:.:.	.:.:.	.:.:.	.:.:.	.:.:.	.:.:.	.:.:.	.:.:.	.:.:.	.:.:.	.:.:.	.:.:.	.:.:.	.:.:.	.:.:.	.:.:.	.:.:.	.:.:.	.:.:.	.:.:.	.:.:.	.:.:.	.:.:.	.:.:.	.:.:.	.:.:.	.:.:.	.:.:.	.:.:.	.:.:.	.:.:.	.:.:.	.:.:.	.:.:.	.:.:.	.:.:.	.:.:.	.:.:.	.:.:.	.:.:.	.:.:.	.:.:.	.:.:.	.:.:.	.:.:.	.:.:.	.:.:.	.:.:.	.:.:.	.:.:.	.:.:.	.:.:.	.:.:.	.:.:.	.:.:.	.:.:.	.:.:.	.:.:.	.:.:.	.:.:.	.:.:.	.:.:.	.:.:.	.:.:.	.:.:.	.:.:.	.:.:.	.:.:.	.:.:.	.:.:.	.:.:.	.:.:.	.:.:.	.:.:.	.:.:.	.:.:.	.:.:.	.:.:.	.:.:.	.:.:.	.:.:.	.:.:.	.:.:.	.:.:.	.:.:.	.:.:.	.:.:.	.:.:.	.:.:.	.:.:.	.:.:.	.:.:.	.:.:.	.:.:.	.:.:.	.:.:.	.:.:.	.:.:.	.:.:.	.:.:.	.:.:.	.:.:.	.:.:.	.:.:.	.:.:.	.:.:.	.:.:.	.:.:.	.:.:.	.:.:.	.:.:.	.:.:.	.:.:.	.:.:.	.:.:.	.:.:.	.:.:.	.:.:.	.:.:.	.:.:.	.:.:.	.:.:.	.:.:.	.:.:.	.:.:.	.:.:.	.:.:.	.:.:.	.:.:.	.:.:.	.:.:.	.:.:.	.:.:.	.:.:.	.:.:.	.:.:.	.:.:.	.:.:.	.:.:.	.:.:.	.:.:.	.:.:.	.:.:.	.:.:.	.:.:.	.:.:.	.:.:.	.:.:.	.:.:.	.:.:.	.:.:.	.:.:.	.:.:.	.:.:.	.:.:.	.:.:.	.:.:.	.:.:.	.:.:.	.:.:.	.:.:.	.:.:.	.:.:.	.:.:.	.:.:.	.:.:.	.:.:.	.:.:.	.:.:.	.:.:.	.:.:.	.:.:.	.:.:.	.:.:.	.:.:.	.:.:.	.:.:.	.:.:.	.:.:.	.:.:.	.:.:.	.:.:.	.:.:.	.:.:.	.:.:.	.:.:.	.:.:.	.:.:.	.:.:.	.:.:.	.:.:.	.:.:.	.:.:.	.:.:.	.:.:.	.:.:.	.:.:.	.:.:.	.:.:.	.:.:.	.:.:.	.:.:.	.:.:.	.:.:.	.:.:.	.:.:.	.:.:.	.:.:.	.:.:.	.:.:.	.:.:.	.:.:.	.:.:.	.:.:.	.:.:.	.:.:.	.:.:.	.:.:.	.:.:.	.:.:.	.:.:.	.:.:.	.:.:.	.:.:.	.:.:.	.:.:.	.:.:.	.:.:.	.:.:.	.:.:.	.:.:.	.:.:.	.:.:.	.:.:.	.:.:.	.:.:.	.:.:.	.:.:.	.:.:.	.:.:.	.:.:.	.:.:.	.:.:.	.:.:.	.:.:.	.:.:.	.:.:.	.:.:.	.:.:.	.:.:.	.:.:.	.:.:.	.:.:.	.:.:.	.:.:.	.:.:.	.:.:.	.:.:.	.:.:.	.:.:.	.:.:.	.:.:.	.:.:.	.:.:.	.:.:.	.:.:.	.:.:.	.:.:.	.:.:.	.:.:.	.:.:.	.:.:.	.:.:.	.:.:.	.:.:.	.:.:.	.:.:.	.:.:.	.:.:.	.:.:.	.:.:.	.:.:.	.:.:.	.:.:.	.:.:.	.:.:.	.:.:.	.:.:.	.:.:.	.:.:.	.:.:.	.:.:.	.:.:.	.:.:.	.:.:.	.:.:.	.:.:.	.:.:.	.:.:.	.:.:.	.:.:.	.:.:.	.:.:.	.:.:.	.:.:.	.:.:.	.:.:.	.:.:.	.:.:.	.:.:.	.:.:.	.:.:.	.:.:.	.:.:.	.:.:.	.:.:.	.:.:.	.:.:.	.:.:.	.:.:.	.:.:.	.:.:.	.:.:.	.:.:.	.:.:.	.:.:.	.:.:.	.:.:.	.:.:.	.:.:.	.:.:.	.:.:.	.:.:.	.:.:.	.:.:.	.:.:.	.:.:.	.:.:.	.:.:.	.:.:.	.:.:.	.:.:.	.:.:.	.:.:.	.:.:.	.:.:.	.:.:.	.:.:.	.:.:.	.:.:.	.:.:.	.:.:.	.:.:.	.:.:.	.:.:.	.:.:.	.:.:.	.:.:.	.:.:.	.:.:.	.:.:.	.:.:.	.:.:.	.:.:.	.:.:.	.:.:.
chrXII	459578	.	A	<INS:ME>	.	PASS	SVTYPE=INS;STRAND=+;FAMILY=TY4	GT:END:SUPPORTING_READS	.:.:.	.:.:.	.:.:.	.:.:.	.:.:.	.:.:.	.:.:.	.:.:.	.:.:.	.:.:.	.:.:.	.:.:.	.:.:.	.:.:.	.:.:.	.:.:.	.:.:.	.:.:.	.:.:.	.:.:.	.:.:.	.:.:.	.:.:.	.:.:.	.:.:.	.:.:.	.:.:.	.:.:.	.:.:.	.:.:.	.:.:.	.:.:.	.:.:.	.:.:.	.:.:.	.:.:.	.:.:.	.:.:.	.:.:.	.:.:.	.:.:.	.:.:.	.:.:.	.:.:.	.:.:.	.:.:.	.:.:.	.:.:.	.:.:.	.:.:.	.:.:.	.:.:.	.:.:.	.:.:.	.:.:.	.:.:.	.:.:.	.:.:.	.:.:.	.:.:.	.:.:.	.:.:.	.:.:.	.:.:.	.:.:.	.:.:.	.:.:.	.:.:.	.:.:.	.:.:.	.:.:.	.:.:.	.:.:.	.:.:.	.:.:.	.:.:.	.:.:.	.:.:.	.:.:.	.:.:.	.:.:.	.:.:.	.:.:.	.:.:.	.:.:.	.:.:.	.:.:.	.:.:.	.:.:.	.:.:.	.:.:.	.:.:.	.:.:.	.:.:.	.:.:.	.:.:.	.:.:.	.:.:.	.:.:.	.:.:.	.:.:.	.:.:.	.:.:.	.:.:.	.:.:.	.:.:.	.:.:.	.:.:.	.:.:.	.:.:.	.:.:.	.:.:.	.:.:.	.:.:.	.:.:.	.:.:.	.:.:.	.:.:.	.:.:.	.:.:.	.:.:.	.:.:.	.:.:.	.:.:.	.:.:.	.:.:.	.:.:.	.:.:.	.:.:.	.:.:.	.:.:.	.:.:.	.:.:.	.:.:.	.:.:.	.:.:.	.:.:.	.:.:.	.:.:.	.:.:.	.:.:.	.:.:.	.:.:.	.:.:.	.:.:.	.:.:.	.:.:.	.:.:.	.:.:.	.:.:.	.:.:.	.:.:.	.:.:.	.:.:.	.:.:.	.:.:.	.:.:.	.:.:.	.:.:.	.:.:.	.:.:.	.:.:.	.:.:.	.:.:.	.:.:.	.:.:.	.:.:.	.:.:.	.:.:.	.:.:.	.:.:.	.:.:.	.:.:.	.:.:.	.:.:.	.:.:.	.:.:.	.:.:.	.:.:.	.:.:.	.:.:.	.:.:.	.:.:.	.:.:.	.:.:.	.:.:.	.:.:.	.:.:.	.:.:.	.:.:.	.:.:.	.:.:.	.:.:.	.:.:.	.:.:.	.:.:.	.:.:.	.:.:.	.:.:.	.:.:.	.:.:.	.:.:.	.:.:.	.:.:.	.:.:.	.:.:.	.:.:.	.:.:.	.:.:.	.:.:.	.:.:.	.:.:.	.:.:.	.:.:.	.:.:.	.:.:.	.:.:.	.:.:.	.:.:.	.:.:.	.:.:.	.:.:.	.:.:.	.:.:.	.:.:.	.:.:.	.:.:.	.:.:.	.:.:.	.:.:.	.:.:.	.:.:.	.:.:.	.:.:.	.:.:.	.:.:.	.:.:.	.:.:.	.:.:.	.:.:.	.:.:.	.:.:.	.:.:.	.:.:.	.:.:.	.:.:.	.:.:.	.:.:.	.:.:.	.:.:.	.:.:.	.:.:.	.:.:.	.:.:.	.:.:.	.:.:.	.:.:.	.:.:.	.:.:.	.:.:.	.:.:.	.:.:.	.:.:.	.:.:.	.:.:.	.:.:.	.:.:.	.:.:.	.:.:.	.:.:.	.:.:.	.:.:.	.:.:.	.:.:.	.:.:.	.:.:.	.:.:.	.:.:.	.:.:.	.:.:.	.:.:.	.:.:.	.:.:.	.:.:.	.:.:.	.:.:.	.:.:.	.:.:.	.:.:.	.:.:.	.:.:.	.:.:.	.:.:.	.:.:.	.:.:.	.:.:.	.:.:.	.:.:.	.:.:.	.:.:.	.:.:.	.:.:.	.:.:.	.:.:.	.:.:.	.:.:.	.:.:.	.:.:.	.:.:.	.:.:.	.:.:.	.:.:.	.:.:.	.:.:.	.:.:.	.:.:.	.:.:.	.:.:.	.:.:.	.:.:.	.:.:.	.:.:.	.:.:.	.:.:.	.:.:.	.:.:.	.:.:.	.:.:.	.:.:.	.:.:.	.:.:.	.:.:.	.:.:.	.:.:.	.:.:.	.:.:.	.:.:.	.:.:.	.:.:.	.:.:.	.:.:.	.:.:.	.:.:.	.:.:.	.:.:.	.:.:.	.:.:.	.:.:.	.:.:.	.:.:.	.:.:.	.:.:.	.:.:.	.:.:.	.:.:.	.:.:.	.:.:.	.:.:.	.:.:.	.:.:.	.:.:.	.:.:.	.:.:.	.:.:.	.:.:.	.:.:.	.:.:.	.:.:.	.:.:.	.:.:.	.:.:.	.:.:.	.:.:.	.:.:.	.:.:.	.:.:.	.:.:.	.:.:.	.:.:.	.:.:.	.:.:.	.:.:.	.:.:.	.:.:.	.:.:.	.:.:.	.:.:.	.:.:.	.:.:.	.:.:.	.:.:.	.:.:.	.:.:.	.:.:.	.:.:.	.:.:.	.:.:.	.:.:.	.:.:.	.:.:.	.:.:.	.:.:.	.:.:.	.:.:.	.:.:.	.:.:.	.:.:.	.:.:.	.:.:.	.:.:.	.:.:.	.:.:.	.:.:.	.:.:.	.:.:.	.:.:.	.:.:.	.:.:.	.:.:.	.:.:.	.:.:.	.:.:.	.:.:.	.:.:.	.:.:.	.:.:.	.:.:.	.:.:.	.:.:.	.:.:.	.:.:.	.:.:.	.:.:.	.:.:.	.:.:.	.:.:.	.:.:.	.:.:.	.:.:.	.:.:.	.:.:.	.:.:.	.:.:.	.:.:.	.:.:.	.:.:.	.:.:.	.:.:.	.:.:.	.:.:.	.:.:.	.:.:.	.:.:.	.:.:.	.:.:.	.:.:.	.:.:.	.:.:.	.:.:.	.:.:.	.:.:.	.:.:.	.:.:.	.:.:.	.:.:.	.:.:.	.:.:.	.:.:.	.:.:.	.:.:.	.:.:.	.:.:.	.:.:.	.:.:.	.:.:.	.:.:.	.:.:.	.:.:.	.:.:.	.:.:.	.:.:.	.:.:.	.:.:.	.:.:.	.:.:.	.:.:.	.:.:.	.:.:.	.:.:.	.:.:.	.:.:.	.:.:.	.:.:.	.:.:.	.:.:.	.:.:.	.:.:.	.:.:.	.:.:.	.:.:.	.:.:.	.:.:.	.:.:.	.:.:.	.:.:.	.:.:.	.:.:.	.:.:.	.:.:.	.:.:.	.:.:.	.:.:.	.:.:.	.:.:.	.:.:.	.:.:.	.:.:.	.:.:.	.:.:.	.:.:.	.:.:.	.:.:.	.:.:.	.:.:.	.:.:.	.:.:.	.:.:.	.:.:.	.:.:.	.:.:.	.:.:.	.:.:.	.:.:.	.:.:.	.:.:.	.:.:.	.:.:.	.:.:.	.:.:.	.:.:.	.:.:.	.:.:.	.:.:.	.:.:.	.:.:.	.:.:.	.:.:.	.:.:.	.:.:.	.:.:.	.:.:.	.:.:.	.:.:.	.:.:.	.:.:.	.:.:.	.:.:.	.:.:.	.:.:.	.:.:.	.:.:.	.:.:.	.:.:.	.:.:.	.:.:.	.:.:.	.:.:.	.:.:.	.:.:.	.:.:.	.:.:.	.:.:.	.:.:.	.:.:.	.:.:.	.:.:.	.:.:.	.:.:.	.:.:.	.:.:.	.:.:.	.:.:.	.:.:.	.:.:.	.:.:.	.:.:.	.:.:.	.:.:.	.:.:.	.:.:.	.:.:.	.:.:.	.:.:.	.:.:.	.:.:.	.:.:.	.:.:.	.:.:.	.:.:.	.:.:.	.:.:.	.:.:.	.:.:.	.:.:.	.:.:.	.:.:.	.:.:.	.:.:.	.:.:.	.:.:.	.:.:.	.:.:.	.:.:.	.:.:.	.:.:.	.:.:.	.:.:.	.:.:.	.:.:.	.:.:.	.:.:.	.:.:.	.:.:.	.:.:.	.:.:.	.:.:.	.:.:.	.:.:.	.:.:.	.:.:.	.:.:.	.:.:.	.:.:.	.:.:.	.:.:.	.:.:.	.:.:.	.:.:.	.:.:.	.:.:.	.:.:.	.:.:.	.:.:.	.:.:.	.:.:.	.:.:.	.:.:.	.:.:.	.:.:.	.:.:.	.:.:.	.:.:.	.:.:.	.:.:.	.:.:.	.:.:.	.:.:.	.:.:.	.:.:.	.:.:.	.:.:.	.:.:.	.:.:.	.:.:.	.:.:.	.:.:.	.:.:.	.:.:.	.:.:.	.:.:.	.:.:.	.:.:.	.:.:.	.:.:.	.:.:.	.:.:.	.:.:.	.:.:.	.:.:.	.:.:.	.:.:.	.:.:.	.:.:.	.:.:.	.:.:.	.:.:.	.:.:.	.:.:.	.:.:.	.:.:.	.:.:.	.:.:.	.:.:.	.:.:.	.:.:.	.:.:.	.:.:.	.:.:.	.:.:.	.:.:.	.:.:.	.:.:.	.:.:.	.:.:.	.:.:.	.:.:.	.:.:.	.:.:.	.:.:.	.:.:.	.:.:.	.:.:.	.:.:.	.:.:.	.:.:.	.:.:.	.:.:.	.:.:.	.:.:.	.:.:.	.:.:.	.:.:.	.:.:.	.:.:.	.:.:.	.:.:.	.:.:.	.:.:.	.:.:.	.:.:.	.:.:.	.:.:.	.:.:.	.:.:.	.:.:.	.:.:.	.:.:.	.:.:.	.:.:.	.:.:.	.:.:.	.:.:.	.:.:.	.:.:.	.:.:.	.:.:.	.:.:.	.:.:.	.:.:.	.:.:.	.:.:.	.:.:.	.:.:.	.:.:.	.:.:.	.:.:.	.:.:.	.:.:.	.:.:.	.:.:.	.:.:.	.:.:.	.:.:.	.:.:.	.:.:.	.:.:.	.:.:.	.:.:.	.:.:.	.:.:.	.:.:.	.:.:.	.:.:.	.:.:.	.:.:.	.:.:.	.:.:.	.:.:.	.:.:.	.:.:.	.:.:.	.:.:.	.:.:.	.:.:.	.:.:.	.:.:.	.:.:.	.:.:.	.:.:.	.:.:.	.:.:.	.:.:.	.:.:.	.:.:.	.:.:.	.:.:.	.:.:.	.:.:.	.:.:.	.:.:.	.:.:.	.:.:.	.:.:.	.:.:.	.:.:.	.:.:.	.:.:.	.:.:.	.:.:.	.:.:.	.:.:.	.:.:.	.:.:.	.:.:.	.:.:.	.:.:.	.:.:.	.:.:.	.:.:.	.:.:.	.:.:.	.:.:.	.:.:.	.:.:.	.:.:.	.:.:.	.:.:.	.:.:.	.:.:.	.:.:.	.:.:.	.:.:.	.:.:.	.:.:.	.:.:.	.:.:.	.:.:.	.:.:.	.:.:.	.:.:.	.:.:.	.:.:.	.:.:.	.:.:.	.:.:.	.:.:.	.:.:.	.:.:.	.:.:.	.:.:.	.:.:.	.:.:.	.:.:.	.:.:.	.:.:.	.:.:.	.:.:.	.:.:.	.:.:.	.:.:.	.:.:.	.:.:.	.:.:.	.:.:.	.:.:.	.:.:.	.:.:.	.:.:.	.:.:.	.:.:.	.:.:.	.:.:.	.:.:.	.:.:.	.:.:.	.:.:.	.:.:.	.:.:.	.:.:.	.:.:.	.:.:.	.:.:.	.:.:.	.:.:.	.:.:.	.:.:.	.:.:.	.:.:.	.:.:.	.:.:.	.:.:.	.:.:.	.:.:.	.:.:.	.:.:.	.:.:.	.:.:.	.:.:.	.:.:.	.:.:.	.:.:.	.:.:.	.:.:.	.:.:.	.:.:.	.:.:.	.:.:.	.:.:.	.:.:.	.:.:.	.:.:.	1:459582:15	.:.:.	.:.:.	.:.:.	.:.:.	.:.:.	.:.:.	.:.:.	.:.:.	.:.:.	.:.:.	.:.:.	.:.:.	.:.:.	.:.:.	.:.:.	.:.:.	.:.:.	.:.:.	.:.:.	.:.:.	.:.:.	.:.:.	.:.:.	.:.:.	.:.:.	.:.:.	.:.:.	.:.:.	.:.:.	.:.:.	.:.:.	.:.:.	.:.:.	.:.:.	.:.:.	.:.:.	.:.:.	.:.:.	.:.:.	.:.:.	.:.:.	.:.:.	.:.:.	.:.:.	.:.:.	.:.:.	.:.:.	.:.:.	.:.:.	.:.:.	.:.:.	.:.:.	.:.:.	.:.:.	.:.:.	.:.:.	.:.:.	.:.:.	.:.:.	.:.:.	.:.:.	.:.:.	.:.:.	.:.:.	.:.:.	.:.:.	.:.:.	.:.:.	.:.:.	.:.:.	.:.:.	.:.:.	.:.:.	.:.:.	.:.:.	.:.:.	.:.:.	.:.:.	.:.:.	.:.:.	.:.:.	.:.:.	.:.:.	.:.:.	.:.:.	.:.:.	.:.:.	.:.:.	.:.:.	.:.:.	.:.:.	.:.:.	.:.:.	.:.:.	.:.:.	.:.:.	.:.:.	.:.:.
chrXII	460794	.	A	<INS:ME>	.	PASS	SVTYPE=INS;STRAND=-;FAMILY=TY2	GT:END:SUPPORTING_READS	.:.:.	.:.:.	.:.:.	.:.:.	.:.:.	.:.:.	.:.:.	.:.:.	.:.:.	.:.:.	.:.:.	.:.:.	.:.:.	.:.:.	.:.:.	.:.:.	.:.:.	.:.:.	.:.:.	.:.:.	.:.:.	.:.:.	.:.:.	.:.:.	.:.:.	.:.:.	.:.:.	.:.:.	.:.:.	.:.:.	.:.:.	.:.:.	.:.:.	.:.:.	.:.:.	.:.:.	.:.:.	.:.:.	.:.:.	.:.:.	.:.:.	.:.:.	.:.:.	.:.:.	.:.:.	.:.:.	.:.:.	.:.:.	.:.:.	.:.:.	.:.:.	.:.:.	.:.:.	.:.:.	.:.:.	.:.:.	.:.:.	.:.:.	.:.:.	.:.:.	.:.:.	.:.:.	.:.:.	.:.:.	.:.:.	.:.:.	.:.:.	.:.:.	.:.:.	.:.:.	.:.:.	.:.:.	.:.:.	.:.:.	.:.:.	.:.:.	.:.:.	.:.:.	.:.:.	.:.:.	.:.:.	.:.:.	.:.:.	.:.:.	.:.:.	.:.:.	.:.:.	.:.:.	.:.:.	.:.:.	.:.:.	.:.:.	.:.:.	.:.:.	.:.:.	.:.:.	.:.:.	.:.:.	.:.:.	.:.:.	.:.:.	.:.:.	.:.:.	.:.:.	.:.:.	.:.:.	.:.:.	.:.:.	.:.:.	.:.:.	.:.:.	.:.:.	.:.:.	.:.:.	.:.:.	.:.:.	.:.:.	.:.:.	.:.:.	.:.:.	.:.:.	.:.:.	.:.:.	.:.:.	.:.:.	.:.:.	.:.:.	.:.:.	.:.:.	.:.:.	.:.:.	.:.:.	.:.:.	.:.:.	.:.:.	.:.:.	.:.:.	.:.:.	.:.:.	.:.:.	.:.:.	.:.:.	.:.:.	.:.:.	.:.:.	.:.:.	.:.:.	.:.:.	.:.:.	.:.:.	.:.:.	.:.:.	.:.:.	.:.:.	.:.:.	.:.:.	.:.:.	.:.:.	.:.:.	.:.:.	.:.:.	.:.:.	.:.:.	.:.:.	.:.:.	.:.:.	.:.:.	.:.:.	.:.:.	.:.:.	.:.:.	.:.:.	.:.:.	.:.:.	.:.:.	.:.:.	.:.:.	.:.:.	.:.:.	.:.:.	.:.:.	.:.:.	.:.:.	.:.:.	.:.:.	.:.:.	.:.:.	.:.:.	.:.:.	.:.:.	.:.:.	.:.:.	.:.:.	.:.:.	.:.:.	.:.:.	.:.:.	.:.:.	.:.:.	.:.:.	.:.:.	.:.:.	.:.:.	.:.:.	.:.:.	.:.:.	.:.:.	.:.:.	.:.:.	.:.:.	.:.:.	.:.:.	.:.:.	.:.:.	.:.:.	.:.:.	.:.:.	.:.:.	.:.:.	.:.:.	.:.:.	.:.:.	.:.:.	.:.:.	.:.:.	.:.:.	.:.:.	.:.:.	.:.:.	.:.:.	.:.:.	.:.:.	.:.:.	.:.:.	.:.:.	.:.:.	.:.:.	.:.:.	.:.:.	.:.:.	.:.:.	.:.:.	.:.:.	.:.:.	.:.:.	.:.:.	.:.:.	.:.:.	.:.:.	.:.:.	.:.:.	.:.:.	.:.:.	.:.:.	.:.:.	.:.:.	.:.:.	.:.:.	.:.:.	.:.:.	.:.:.	.:.:.	.:.:.	.:.:.	.:.:.	.:.:.	.:.:.	.:.:.	.:.:.	.:.:.	.:.:.	.:.:.	.:.:.	.:.:.	.:.:.	.:.:.	.:.:.	.:.:.	.:.:.	.:.:.	.:.:.	.:.:.	.:.:.	.:.:.	.:.:.	.:.:.	.:.:.	.:.:.	.:.:.	.:.:.	.:.:.	.:.:.	.:.:.	.:.:.	.:.:.	.:.:.	.:.:.	.:.:.	.:.:.	.:.:.	.:.:.	.:.:.	.:.:.	.:.:.	.:.:.	.:.:.	.:.:.	.:.:.	.:.:.	.:.:.	.:.:.	.:.:.	.:.:.	.:.:.	.:.:.	.:.:.	.:.:.	.:.:.	.:.:.	.:.:.	.:.:.	.:.:.	.:.:.	.:.:.	.:.:.	.:.:.	.:.:.	.:.:.	.:.:.	.:.:.	.:.:.	.:.:.	.:.:.	.:.:.	.:.:.	.:.:.	.:.:.	.:.:.	.:.:.	.:.:.	.:.:.	.:.:.	.:.:.	.:.:.	.:.:.	.:.:.	.:.:.	.:.:.	.:.:.	.:.:.	.:.:.	.:.:.	.:.:.	.:.:.	.:.:.	.:.:.	.:.:.	.:.:.	.:.:.	.:.:.	.:.:.	.:.:.	.:.:.	.:.:.	.:.:.	.:.:.	.:.:.	.:.:.	.:.:.	.:.:.	.:.:.	.:.:.	.:.:.	.:.:.	.:.:.	.:.:.	.:.:.	.:.:.	.:.:.	.:.:.	.:.:.	.:.:.	.:.:.	.:.:.	.:.:.	.:.:.	.:.:.	.:.:.	.:.:.	.:.:.	.:.:.	.:.:.	.:.:.	.:.:.	.:.:.	.:.:.	.:.:.	.:.:.	.:.:.	.:.:.	.:.:.	.:.:.	.:.:.	.:.:.	.:.:.	.:.:.	.:.:.	.:.:.	.:.:.	.:.:.	.:.:.	.:.:.	.:.:.	.:.:.	.:.:.	.:.:.	.:.:.	.:.:.	.:.:.	.:.:.	.:.:.	.:.:.	.:.:.	.:.:.	.:.:.	.:.:.	.:.:.	.:.:.	.:.:.	.:.:.	.:.:.	.:.:.	.:.:.	.:.:.	.:.:.	.:.:.	.:.:.	.:.:.	.:.:.	.:.:.	.:.:.	.:.:.	.:.:.	.:.:.	.:.:.	.:.:.	.:.:.	.:.:.	.:.:.	.:.:.	.:.:.	.:.:.	.:.:.	.:.:.	.:.:.	.:.:.	.:.:.	.:.:.	.:.:.	.:.:.	.:.:.	.:.:.	.:.:.	.:.:.	.:.:.	.:.:.	.:.:.	.:.:.	.:.:.	.:.:.	.:.:.	.:.:.	.:.:.	.:.:.	.:.:.	.:.:.	.:.:.	.:.:.	.:.:.	1:460798:21	.:.:.	.:.:.	.:.:.	.:.:.	.:.:.	.:.:.	.:.:.	.:.:.	.:.:.	.:.:.	.:.:.	.:.:.	.:.:.	.:.:.	.:.:.	.:.:.	.:.:.	.:.:.	.:.:.	.:.:.	.:.:.	.:.:.	.:.:.	.:.:.	.:.:.	.:.:.	.:.:.	.:.:.	.:.:.	.:.:.	.:.:.	.:.:.	.:.:.	.:.:.	.:.:.	.:.:.	.:.:.	.:.:.	.:.:.	.:.:.	.:.:.	.:.:.	.:.:.	.:.:.	.:.:.	.:.:.	.:.:.	.:.:.	.:.:.	.:.:.	.:.:.	.:.:.	.:.:.	.:.:.	.:.:.	.:.:.	.:.:.	.:.:.	.:.:.	.:.:.	.:.:.	.:.:.	.:.:.	.:.:.	.:.:.	.:.:.	.:.:.	.:.:.	.:.:.	.:.:.	.:.:.	.:.:.	.:.:.	.:.:.	.:.:.	.:.:.	.:.:.	.:.:.	.:.:.	.:.:.	.:.:.	.:.:.	.:.:.	.:.:.	.:.:.	.:.:.	.:.:.	.:.:.	.:.:.	.:.:.	.:.:.	.:.:.	.:.:.	.:.:.	.:.:.	.:.:.	.:.:.	.:.:.	.:.:.	.:.:.	.:.:.	.:.:.	.:.:.	.:.:.	.:.:.	.:.:.	.:.:.	.:.:.	.:.:.	.:.:.	.:.:.	.:.:.	.:.:.	.:.:.	.:.:.	.:.:.	.:.:.	.:.:.	.:.:.	.:.:.	.:.:.	.:.:.	.:.:.	.:.:.	.:.:.	.:.:.	.:.:.	.:.:.	.:.:.	.:.:.	.:.:.	.:.:.	.:.:.	.:.:.	.:.:.	.:.:.	.:.:.	.:.:.	.:.:.	.:.:.	.:.:.	.:.:.	.:.:.	.:.:.	.:.:.	.:.:.	.:.:.	.:.:.	.:.:.	.:.:.	.:.:.	.:.:.	.:.:.	.:.:.	.:.:.	.:.:.	.:.:.	.:.:.	.:.:.	.:.:.	.:.:.	.:.:.	.:.:.	.:.:.	.:.:.	.:.:.	.:.:.	.:.:.	.:.:.	.:.:.	.:.:.	.:.:.	.:.:.	.:.:.	.:.:.	.:.:.	.:.:.	.:.:.	.:.:.	.:.:.	.:.:.	.:.:.	.:.:.	.:.:.	.:.:.	.:.:.	.:.:.	.:.:.	.:.:.	.:.:.	.:.:.	.:.:.	.:.:.	.:.:.	.:.:.	.:.:.	.:.:.	.:.:.	.:.:.	.:.:.	.:.:.	.:.:.	.:.:.	.:.:.	.:.:.	.:.:.	.:.:.	.:.:.	.:.:.	.:.:.	.:.:.	.:.:.	.:.:.	.:.:.	.:.:.	.:.:.	.:.:.	.:.:.	.:.:.	.:.:.	.:.:.	.:.:.	.:.:.	.:.:.	.:.:.	.:.:.	.:.:.	.:.:.	.:.:.	.:.:.	.:.:.	.:.:.	.:.:.	.:.:.	.:.:.	.:.:.	.:.:.	.:.:.	.:.:.	.:.:.	.:.:.	.:.:.	.:.:.	.:.:.	.:.:.	.:.:.	.:.:.	.:.:.	.:.:.	.:.:.	.:.:.	.:.:.	.:.:.	.:.:.	.:.:.	.:.:.	.:.:.	.:.:.	.:.:.	.:.:.	.:.:.	.:.:.	.:.:.	.:.:.	.:.:.	.:.:.	.:.:.	.:.:.	.:.:.	.:.:.	.:.:.	.:.:.	.:.:.	.:.:.	.:.:.	.:.:.	.:.:.	.:.:.	.:.:.	.:.:.	.:.:.	.:.:.	.:.:.	.:.:.	.:.:.	.:.:.	.:.:.	.:.:.	.:.:.	.:.:.	.:.:.	.:.:.	.:.:.	.:.:.	.:.:.	.:.:.	.:.:.	.:.:.	.:.:.	.:.:.	.:.:.	.:.:.	.:.:.	.:.:.	.:.:.	.:.:.	.:.:.	.:.:.	.:.:.	.:.:.	.:.:.	.:.:.	.:.:.	.:.:.	.:.:.	.:.:.	.:.:.	.:.:.	.:.:.	.:.:.	.:.:.	.:.:.	.:.:.	.:.:.	.:.:.	.:.:.	.:.:.	.:.:.	.:.:.	.:.:.	.:.:.	.:.:.	.:.:.	.:.:.	.:.:.	.:.:.	.:.:.	.:.:.	.:.:.	.:.:.	.:.:.	.:.:.	.:.:.	.:.:.	.:.:.	.:.:.	.:.:.	.:.:.	.:.:.	.:.:.	.:.:.	.:.:.	.:.:.	.:.:.	.:.:.	.:.:.	.:.:.	.:.:.	.:.:.	.:.:.	.:.:.	.:.:.	.:.:.	.:.:.	.:.:.	.:.:.	.:.:.	.:.:.	.:.:.	.:.:.	.:.:.	.:.:.	.:.:.	.:.:.	.:.:.	.:.:.	.:.:.	.:.:.	.:.:.	.:.:.	.:.:.	.:.:.	.:.:.	.:.:.	.:.:.	.:.:.	.:.:.	.:.:.	.:.:.	.:.:.	.:.:.	.:.:.	.:.:.	.:.:.	.:.:.	.:.:.	.:.:.	.:.:.	.:.:.	.:.:.	.:.:.	.:.:.	.:.:.	.:.:.	.:.:.	.:.:.	.:.:.	.:.:.	.:.:.	.:.:.	.:.:.	.:.:.	.:.:.	.:.:.	.:.:.	.:.:.	.:.:.	.:.:.	.:.:.	.:.:.	.:.:.	.:.:.	.:.:.	.:.:.	.:.:.	.:.:.	.:.:.	.:.:.	.:.:.	.:.:.	.:.:.	.:.:.	.:.:.	.:.:.	.:.:.	.:.:.	.:.:.	.:.:.	.:.:.	.:.:.	.:.:.	.:.:.	.:.:.	.:.:.	.:.:.	.:.:.	.:.:.	.:.:.	.:.:.	.:.:.	.:.:.	.:.:.	.:.:.	.:.:.	.:.:.	.:.:.	.:.:.	.:.:.	.:.:.	.:.:.	.:.:.	.:.:.	.:.:.	.:.:.	.:.:.	.:.:.	.:.:.	.:.:.	.:.:.	.:.:.	.:.:.	.:.:.	.:.:.	.:.:.	.:.:.	.:.:.	.:.:.	.:.:.	.:.:.	.:.:.	.:.:.	.:.:.	.:.:.	.:.:.	.:.:.	.:.:.	.:.:.	.:.:.	.:.:.	.:.:.	.:.:.	.:.:.	.:.:.	.:.:.	.:.:.	.:.:.	.:.:.	.:.:.	.:.:.	.:.:.	.:.:.	.:.:.	.:.:.	.:.:.	.:.:.	.:.:.	.:.:.	.:.:.	.:.:.	.:.:.	.:.:.	.:.:.	.:.:.	.:.:.	.:.:.	.:.:.	.:.:.	.:.:.	.:.:.	.:.:.	.:.:.	.:.:.	.:.:.	.:.:.	.:.:.	.:.:.	.:.:.	.:.:.	.:.:.	.:.:.
chrXII	460831	.	A	<INS:ME>	.	PASS	SVTYPE=INS;STRAND=-;FAMILY=TY2	GT:END:SUPPORTING_READS	.:.:.	.:.:.	.:.:.	.:.:.	.:.:.	.:.:.	.:.:.	.:.:.	.:.:.	.:.:.	.:.:.	.:.:.	.:.:.	.:.:.	.:.:.	.:.:.	.:.:.	.:.:.	.:.:.	.:.:.	.:.:.	.:.:.	.:.:.	.:.:.	.:.:.	.:.:.	.:.:.	.:.:.	.:.:.	.:.:.	.:.:.	.:.:.	.:.:.	.:.:.	.:.:.	.:.:.	.:.:.	.:.:.	.:.:.	.:.:.	.:.:.	.:.:.	.:.:.	.:.:.	.:.:.	.:.:.	.:.:.	.:.:.	.:.:.	.:.:.	.:.:.	.:.:.	.:.:.	.:.:.	.:.:.	.:.:.	.:.:.	.:.:.	.:.:.	.:.:.	.:.:.	.:.:.	.:.:.	.:.:.	.:.:.	.:.:.	.:.:.	.:.:.	.:.:.	.:.:.	.:.:.	.:.:.	.:.:.	.:.:.	.:.:.	.:.:.	.:.:.	.:.:.	.:.:.	.:.:.	.:.:.	.:.:.	.:.:.	.:.:.	.:.:.	.:.:.	.:.:.	.:.:.	.:.:.	.:.:.	.:.:.	.:.:.	.:.:.	.:.:.	.:.:.	.:.:.	.:.:.	.:.:.	.:.:.	.:.:.	.:.:.	.:.:.	.:.:.	.:.:.	.:.:.	.:.:.	.:.:.	.:.:.	.:.:.	.:.:.	.:.:.	.:.:.	.:.:.	.:.:.	.:.:.	.:.:.	.:.:.	.:.:.	.:.:.	.:.:.	.:.:.	.:.:.	.:.:.	.:.:.	.:.:.	.:.:.	.:.:.	.:.:.	.:.:.	.:.:.	.:.:.	.:.:.	.:.:.	.:.:.	.:.:.	.:.:.	.:.:.	.:.:.	.:.:.	.:.:.	.:.:.	.:.:.	.:.:.	.:.:.	.:.:.	.:.:.	.:.:.	.:.:.	.:.:.	.:.:.	.:.:.	.:.:.	.:.:.	.:.:.	.:.:.	.:.:.	.:.:.	.:.:.	.:.:.	.:.:.	.:.:.	.:.:.	.:.:.	.:.:.	.:.:.	.:.:.	.:.:.	.:.:.	.:.:.	.:.:.	.:.:.	.:.:.	.:.:.	.:.:.	.:.:.	.:.:.	.:.:.	.:.:.	.:.:.	.:.:.	.:.:.	.:.:.	.:.:.	.:.:.	.:.:.	.:.:.	.:.:.	.:.:.	.:.:.	.:.:.	.:.:.	.:.:.	.:.:.	.:.:.	.:.:.	.:.:.	.:.:.	.:.:.	.:.:.	.:.:.	.:.:.	.:.:.	.:.:.	.:.:.	.:.:.	.:.:.	.:.:.	.:.:.	.:.:.	.:.:.	.:.:.	.:.:.	.:.:.	.:.:.	.:.:.	.:.:.	.:.:.	.:.:.	.:.:.	.:.:.	.:.:.	.:.:.	.:.:.	.:.:.	.:.:.	.:.:.	.:.:.	.:.:.	.:.:.	.:.:.	.:.:.	.:.:.	.:.:.	.:.:.	.:.:.	.:.:.	.:.:.	.:.:.	.:.:.	.:.:.	.:.:.	.:.:.	.:.:.	.:.:.	.:.:.	.:.:.	.:.:.	.:.:.	.:.:.	.:.:.	.:.:.	.:.:.	.:.:.	.:.:.	.:.:.	.:.:.	.:.:.	.:.:.	.:.:.	.:.:.	.:.:.	.:.:.	.:.:.	.:.:.	.:.:.	.:.:.	.:.:.	.:.:.	.:.:.	.:.:.	.:.:.	.:.:.	.:.:.	.:.:.	.:.:.	.:.:.	.:.:.	.:.:.	.:.:.	.:.:.	.:.:.	.:.:.	.:.:.	.:.:.	.:.:.	.:.:.	.:.:.	.:.:.	.:.:.	.:.:.	.:.:.	.:.:.	.:.:.	.:.:.	.:.:.	.:.:.	.:.:.	.:.:.	.:.:.	.:.:.	.:.:.	.:.:.	.:.:.	.:.:.	.:.:.	.:.:.	.:.:.	.:.:.	.:.:.	.:.:.	.:.:.	.:.:.	.:.:.	.:.:.	.:.:.	.:.:.	.:.:.	.:.:.	.:.:.	.:.:.	.:.:.	.:.:.	.:.:.	.:.:.	.:.:.	.:.:.	.:.:.	.:.:.	.:.:.	.:.:.	.:.:.	.:.:.	.:.:.	.:.:.	.:.:.	.:.:.	.:.:.	.:.:.	.:.:.	.:.:.	.:.:.	.:.:.	.:.:.	.:.:.	.:.:.	.:.:.	.:.:.	.:.:.	.:.:.	.:.:.	.:.:.	.:.:.	.:.:.	.:.:.	.:.:.	.:.:.	.:.:.	.:.:.	.:.:.	.:.:.	.:.:.	.:.:.	.:.:.	.:.:.	.:.:.	.:.:.	.:.:.	.:.:.	.:.:.	.:.:.	.:.:.	.:.:.	.:.:.	.:.:.	.:.:.	.:.:.	.:.:.	.:.:.	.:.:.	.:.:.	.:.:.	.:.:.	.:.:.	.:.:.	.:.:.	.:.:.	.:.:.	.:.:.	.:.:.	.:.:.	.:.:.	.:.:.	.:.:.	.:.:.	.:.:.	.:.:.	1:460835:84	.:.:.	.:.:.	.:.:.	.:.:.	.:.:.	.:.:.	.:.:.	.:.:.	.:.:.	.:.:.	.:.:.	.:.:.	.:.:.	.:.:.	.:.:.	.:.:.	.:.:.	.:.:.	.:.:.	.:.:.	.:.:.	.:.:.	.:.:.	.:.:.	.:.:.	.:.:.	.:.:.	.:.:.	.:.:.	.:.:.	.:.:.	.:.:.	.:.:.	.:.:.	.:.:.	.:.:.	.:.:.	.:.:.	.:.:.	.:.:.	.:.:.	.:.:.	.:.:.	.:.:.	.:.:.	.:.:.	.:.:.	.:.:.	.:.:.	.:.:.	.:.:.	.:.:.	.:.:.	.:.:.	.:.:.	.:.:.	.:.:.	.:.:.	.:.:.	.:.:.	.:.:.	.:.:.	.:.:.	.:.:.	.:.:.	.:.:.	.:.:.	.:.:.	.:.:.	.:.:.	.:.:.	.:.:.	.:.:.	.:.:.	.:.:.	.:.:.	.:.:.	.:.:.	.:.:.	.:.:.	.:.:.	.:.:.	.:.:.	.:.:.	.:.:.	.:.:.	.:.:.	.:.:.	.:.:.	.:.:.	.:.:.	.:.:.	.:.:.	.:.:.	.:.:.	.:.:.	.:.:.	.:.:.	.:.:.	.:.:.	.:.:.	.:.:.	.:.:.	.:.:.	.:.:.	.:.:.	.:.:.	.:.:.	.:.:.	.:.:.	.:.:.	.:.:.	.:.:.	.:.:.	.:.:.	.:.:.	.:.:.	.:.:.	.:.:.	.:.:.	.:.:.	.:.:.	.:.:.	.:.:.	.:.:.	.:.:.	.:.:.	.:.:.	.:.:.	.:.:.	.:.:.	.:.:.	.:.:.	.:.:.	.:.:.	.:.:.	.:.:.	.:.:.	.:.:.	.:.:.	.:.:.	.:.:.	.:.:.	.:.:.	.:.:.	.:.:.	.:.:.	.:.:.	.:.:.	.:.:.	.:.:.	.:.:.	.:.:.	.:.:.	.:.:.	.:.:.	.:.:.	.:.:.	.:.:.	.:.:.	.:.:.	.:.:.	.:.:.	.:.:.	.:.:.	.:.:.	.:.:.	.:.:.	.:.:.	.:.:.	.:.:.	.:.:.	.:.:.	.:.:.	.:.:.	.:.:.	.:.:.	.:.:.	.:.:.	.:.:.	.:.:.	.:.:.	.:.:.	.:.:.	.:.:.	.:.:.	.:.:.	.:.:.	.:.:.	.:.:.	.:.:.	.:.:.	.:.:.	.:.:.	.:.:.	.:.:.	.:.:.	.:.:.	.:.:.	.:.:.	.:.:.	.:.:.	.:.:.	.:.:.	.:.:.	.:.:.	.:.:.	.:.:.	.:.:.	.:.:.	.:.:.	.:.:.	.:.:.	.:.:.	.:.:.	.:.:.	.:.:.	.:.:.	.:.:.	.:.:.	.:.:.	.:.:.	.:.:.	.:.:.	.:.:.	.:.:.	.:.:.	.:.:.	.:.:.	.:.:.	.:.:.	.:.:.	.:.:.	.:.:.	.:.:.	.:.:.	.:.:.	.:.:.	.:.:.	.:.:.	.:.:.	.:.:.	.:.:.	.:.:.	.:.:.	.:.:.	.:.:.	.:.:.	.:.:.	.:.:.	.:.:.	.:.:.	.:.:.	.:.:.	.:.:.	.:.:.	.:.:.	.:.:.	.:.:.	.:.:.	.:.:.	.:.:.	.:.:.	.:.:.	.:.:.	.:.:.	.:.:.	.:.:.	.:.:.	.:.:.	.:.:.	.:.:.	.:.:.	.:.:.	.:.:.	.:.:.	.:.:.	.:.:.	.:.:.	.:.:.	.:.:.	.:.:.	.:.:.	.:.:.	.:.:.	.:.:.	.:.:.	.:.:.	.:.:.	.:.:.	.:.:.	.:.:.	.:.:.	.:.:.	.:.:.	.:.:.	.:.:.	.:.:.	.:.:.	.:.:.	.:.:.	.:.:.	.:.:.	.:.:.	.:.:.	.:.:.	.:.:.	.:.:.	.:.:.	.:.:.	.:.:.	.:.:.	.:.:.	.:.:.	.:.:.	.:.:.	.:.:.	.:.:.	.:.:.	.:.:.	.:.:.	.:.:.	.:.:.	.:.:.	.:.:.	.:.:.	.:.:.	.:.:.	.:.:.	.:.:.	.:.:.	.:.:.	.:.:.	.:.:.	.:.:.	.:.:.	.:.:.	.:.:.	.:.:.	.:.:.	.:.:.	.:.:.	.:.:.	.:.:.	.:.:.	.:.:.	.:.:.	.:.:.	.:.:.	.:.:.	.:.:.	.:.:.	.:.:.	.:.:.	.:.:.	.:.:.	.:.:.	.:.:.	.:.:.	.:.:.	.:.:.	.:.:.	.:.:.	.:.:.	.:.:.	.:.:.	.:.:.	.:.:.	.:.:.	.:.:.	.:.:.	.:.:.	.:.:.	.:.:.	.:.:.	.:.:.	.:.:.	.:.:.	.:.:.	.:.:.	.:.:.	.:.:.	.:.:.	.:.:.	.:.:.	.:.:.	.:.:.	.:.:.	.:.:.	.:.:.	.:.:.	.:.:.	.:.:.	.:.:.	.:.:.	.:.:.	.:.:.	.:.:.	.:.:.	.:.:.	.:.:.	.:.:.	.:.:.	.:.:.	.:.:.	.:.:.	.:.:.	.:.:.	.:.:.	.:.:.	.:.:.	.:.:.	.:.:.	.:.:.	.:.:.	.:.:.	.:.:.	.:.:.	.:.:.	.:.:.	.:.:.	.:.:.	.:.:.	.:.:.	.:.:.	.:.:.	.:.:.	.:.:.	.:.:.	.:.:.	.:.:.	.:.:.	.:.:.	.:.:.	.:.:.	.:.:.	.:.:.	.:.:.	.:.:.	.:.:.	.:.:.	.:.:.	.:.:.	.:.:.	.:.:.	.:.:.	.:.:.	.:.:.	.:.:.	.:.:.	.:.:.	.:.:.	.:.:.	.:.:.	.:.:.	.:.:.	.:.:.	.:.:.	.:.:.	.:.:.	.:.:.	.:.:.	.:.:.	.:.:.	.:.:.	.:.:.	.:.:.	.:.:.	.:.:.	.:.:.	.:.:.	.:.:.	.:.:.	.:.:.	.:.:.	.:.:.	.:.:.	.:.:.	.:.:.	.:.:.	.:.:.	.:.:.	.:.:.	.:.:.	.:.:.	.:.:.	.:.:.	.:.:.	.:.:.	.:.:.	.:.:.	.:.:.	.:.:.	.:.:.	.:.:.	.:.:.	.:.:.	.:.:.	.:.:.	.:.:.	.:.:.	.:.:.	.:.:.	.:.:.	.:.:.	.:.:.	.:.:.	.:.:.	.:.:.	.:.:.	.:.:.	.:.:.	.:.:.	.:.:.	.:.:.	.:.:.	.:.:.	.:.:.	.:.:.	.:.:.	.:.:.	.:.:.	.:.:.	.:.:.	.:.:.	.:.:.	.:.:.	.:.:.	.:.:.	.:.:.	.:.:.	.:.:.	.:.:.	.:.:.	.:.:.	.:.:.	.:.:.	.:.:.	.:.:.	.:.:.	.:.:.	.:.:.	.:.:.	.:.:.	.:.:.	.:.:.	.:.:.	.:.:.	.:.:.	.:.:.	.:.:.	.:.:.	.:.:.	.:.:.	.:.:.	.:.:.	.:.:.	.:.:.	.:.:.	.:.:.	.:.:.	.:.:.	.:.:.	.:.:.	.:.:.	.:.:.	.:.:.	.:.:.	.:.:.	.:.:.	.:.:.	.:.:.	.:.:.	.:.:.	.:.:.	.:.:.	.:.:.	.:.:.	.:.:.	.:.:.	.:.:.	.:.:.	.:.:.	.:.:.	.:.:.	.:.:.	.:.:.	.:.:.	.:.:.	.:.:.	.:.:.	.:.:.	.:.:.	.:.:.	.:.:.	.:.:.	.:.:.	.:.:.	.:.:.	.:.:.	.:.:.	.:.:.	.:.:.	.:.:.	.:.:.	.:.:.	.:.:.	.:.:.	.:.:.	.:.:.	.:.:.	.:.:.	.:.:.
chrXII	468340	.	C	<INS:ME>	.	PASS	SVTYPE=INS;STRAND=-;FAMILY=TY2	GT:END:SUPPORTING_READS	.:.:.	.:.:.	.:.:.	.:.:.	.:.:.	.:.:.	.:.:.	.:.:.	.:.:.	.:.:.	.:.:.	.:.:.	.:.:.	.:.:.	.:.:.	.:.:.	.:.:.	.:.:.	.:.:.	.:.:.	.:.:.	.:.:.	.:.:.	.:.:.	.:.:.	.:.:.	.:.:.	.:.:.	.:.:.	.:.:.	.:.:.	.:.:.	.:.:.	.:.:.	.:.:.	.:.:.	.:.:.	.:.:.	.:.:.	.:.:.	.:.:.	.:.:.	.:.:.	.:.:.	.:.:.	.:.:.	.:.:.	.:.:.	.:.:.	.:.:.	.:.:.	.:.:.	.:.:.	.:.:.	.:.:.	.:.:.	.:.:.	.:.:.	.:.:.	.:.:.	.:.:.	.:.:.	.:.:.	.:.:.	.:.:.	.:.:.	.:.:.	.:.:.	.:.:.	.:.:.	.:.:.	.:.:.	.:.:.	.:.:.	.:.:.	.:.:.	.:.:.	.:.:.	.:.:.	.:.:.	.:.:.	.:.:.	.:.:.	.:.:.	.:.:.	.:.:.	.:.:.	.:.:.	.:.:.	.:.:.	.:.:.	.:.:.	.:.:.	.:.:.	.:.:.	.:.:.	.:.:.	.:.:.	.:.:.	.:.:.	.:.:.	.:.:.	.:.:.	.:.:.	.:.:.	.:.:.	.:.:.	.:.:.	.:.:.	.:.:.	.:.:.	.:.:.	.:.:.	.:.:.	.:.:.	.:.:.	.:.:.	.:.:.	.:.:.	.:.:.	.:.:.	.:.:.	.:.:.	.:.:.	.:.:.	.:.:.	.:.:.	.:.:.	.:.:.	.:.:.	.:.:.	.:.:.	.:.:.	.:.:.	.:.:.	.:.:.	.:.:.	.:.:.	.:.:.	.:.:.	.:.:.	.:.:.	.:.:.	.:.:.	.:.:.	.:.:.	.:.:.	.:.:.	.:.:.	.:.:.	.:.:.	.:.:.	.:.:.	.:.:.	.:.:.	.:.:.	.:.:.	.:.:.	.:.:.	.:.:.	.:.:.	.:.:.	.:.:.	.:.:.	.:.:.	.:.:.	.:.:.	.:.:.	.:.:.	.:.:.	.:.:.	.:.:.	.:.:.	.:.:.	.:.:.	.:.:.	.:.:.	.:.:.	.:.:.	.:.:.	.:.:.	.:.:.	1:468344:4	.:.:.	.:.:.	.:.:.	.:.:.	.:.:.	.:.:.	.:.:.	.:.:.	.:.:.	.:.:.	.:.:.	.:.:.	.:.:.	.:.:.	.:.:.	.:.:.	.:.:.	.:.:.	.:.:.	.:.:.	.:.:.	.:.:.	.:.:.	.:.:.	.:.:.	.:.:.	.:.:.	.:.:.	.:.:.	.:.:.	.:.:.	.:.:.	.:.:.	.:.:.	.:.:.	.:.:.	.:.:.	.:.:.	.:.:.	.:.:.	.:.:.	.:.:.	.:.:.	.:.:.	.:.:.	.:.:.	.:.:.	.:.:.	.:.:.	.:.:.	.:.:.	.:.:.	.:.:.	.:.:.	.:.:.	.:.:.	.:.:.	.:.:.	.:.:.	.:.:.	.:.:.	.:.:.	.:.:.	.:.:.	.:.:.	.:.:.	.:.:.	.:.:.	.:.:.	.:.:.	.:.:.	.:.:.	.:.:.	.:.:.	.:.:.	.:.:.	.:.:.	.:.:.	.:.:.	.:.:.	.:.:.	.:.:.	.:.:.	.:.:.	.:.:.	.:.:.	.:.:.	.:.:.	.:.:.	.:.:.	.:.:.	.:.:.	.:.:.	.:.:.	.:.:.	.:.:.	.:.:.	.:.:.	.:.:.	.:.:.	.:.:.	.:.:.	.:.:.	.:.:.	.:.:.	.:.:.	.:.:.	.:.:.	.:.:.	.:.:.	.:.:.	.:.:.	.:.:.	.:.:.	.:.:.	.:.:.	.:.:.	.:.:.	.:.:.	.:.:.	.:.:.	.:.:.	.:.:.	.:.:.	.:.:.	.:.:.	.:.:.	.:.:.	.:.:.	.:.:.	.:.:.	.:.:.	.:.:.	.:.:.	.:.:.	.:.:.	.:.:.	.:.:.	.:.:.	.:.:.	.:.:.	.:.:.	.:.:.	.:.:.	.:.:.	.:.:.	.:.:.	.:.:.	.:.:.	.:.:.	.:.:.	.:.:.	.:.:.	.:.:.	.:.:.	.:.:.	.:.:.	.:.:.	.:.:.	.:.:.	.:.:.	.:.:.	.:.:.	.:.:.	.:.:.	.:.:.	.:.:.	.:.:.	.:.:.	.:.:.	.:.:.	.:.:.	.:.:.	.:.:.	.:.:.	.:.:.	.:.:.	.:.:.	.:.:.	.:.:.	.:.:.	.:.:.	.:.:.	.:.:.	.:.:.	.:.:.	.:.:.	.:.:.	.:.:.	.:.:.	.:.:.	.:.:.	.:.:.	.:.:.	.:.:.	.:.:.	.:.:.	.:.:.	.:.:.	.:.:.	.:.:.	.:.:.	.:.:.	.:.:.	.:.:.	.:.:.	.:.:.	.:.:.	.:.:.	.:.:.	.:.:.	.:.:.	.:.:.	.:.:.	.:.:.	.:.:.	.:.:.	.:.:.	.:.:.	.:.:.	.:.:.	.:.:.	.:.:.	.:.:.	.:.:.	.:.:.	.:.:.	.:.:.	.:.:.	.:.:.	.:.:.	.:.:.	.:.:.	.:.:.	.:.:.	.:.:.	.:.:.	.:.:.	.:.:.	.:.:.	.:.:.	.:.:.	.:.:.	.:.:.	.:.:.	.:.:.	.:.:.	.:.:.	.:.:.	.:.:.	.:.:.	.:.:.	.:.:.	.:.:.	.:.:.	.:.:.	.:.:.	.:.:.	.:.:.	.:.:.	.:.:.	.:.:.	.:.:.	.:.:.	.:.:.	.:.:.	.:.:.	.:.:.	.:.:.	.:.:.	.:.:.	.:.:.	.:.:.	.:.:.	.:.:.	.:.:.	.:.:.	.:.:.	.:.:.	.:.:.	.:.:.	.:.:.	.:.:.	.:.:.	.:.:.	.:.:.	.:.:.	.:.:.	.:.:.	.:.:.	.:.:.	.:.:.	.:.:.	.:.:.	.:.:.	.:.:.	.:.:.	.:.:.	.:.:.	.:.:.	.:.:.	.:.:.	.:.:.	.:.:.	.:.:.	.:.:.	.:.:.	.:.:.	.:.:.	.:.:.	.:.:.	.:.:.	.:.:.	.:.:.	.:.:.	.:.:.	.:.:.	.:.:.	.:.:.	.:.:.	.:.:.	.:.:.	.:.:.	.:.:.	.:.:.	.:.:.	.:.:.	.:.:.	.:.:.	.:.:.	.:.:.	.:.:.	.:.:.	.:.:.	.:.:.	.:.:.	.:.:.	.:.:.	.:.:.	.:.:.	.:.:.	.:.:.	.:.:.	.:.:.	.:.:.	.:.:.	.:.:.	.:.:.	.:.:.	.:.:.	.:.:.	.:.:.	.:.:.	.:.:.	.:.:.	.:.:.	.:.:.	.:.:.	.:.:.	.:.:.	.:.:.	.:.:.	.:.:.	.:.:.	.:.:.	.:.:.	.:.:.	.:.:.	.:.:.	.:.:.	.:.:.	.:.:.	.:.:.	.:.:.	.:.:.	.:.:.	.:.:.	.:.:.	.:.:.	.:.:.	.:.:.	.:.:.	.:.:.	.:.:.	.:.:.	.:.:.	.:.:.	.:.:.	.:.:.	.:.:.	.:.:.	.:.:.	.:.:.	.:.:.	.:.:.	.:.:.	.:.:.	.:.:.	.:.:.	.:.:.	.:.:.	.:.:.	.:.:.	.:.:.	.:.:.	.:.:.	.:.:.	.:.:.	.:.:.	.:.:.	.:.:.	.:.:.	.:.:.	.:.:.	.:.:.	.:.:.	.:.:.	.:.:.	.:.:.	.:.:.	.:.:.	.:.:.	.:.:.	.:.:.	.:.:.	.:.:.	.:.:.	.:.:.	.:.:.	.:.:.	.:.:.	.:.:.	.:.:.	.:.:.	.:.:.	.:.:.	.:.:.	.:.:.	.:.:.	.:.:.	.:.:.	.:.:.	.:.:.	.:.:.	.:.:.	.:.:.	.:.:.	.:.:.	.:.:.	.:.:.	.:.:.	.:.:.	.:.:.	.:.:.	.:.:.	.:.:.	.:.:.	.:.:.	.:.:.	.:.:.	.:.:.	.:.:.	.:.:.	.:.:.	.:.:.	.:.:.	.:.:.	.:.:.	.:.:.	.:.:.	.:.:.	.:.:.	.:.:.	.:.:.	.:.:.	.:.:.	.:.:.	.:.:.	.:.:.	.:.:.	.:.:.	.:.:.	.:.:.	.:.:.	.:.:.	.:.:.	.:.:.	.:.:.	.:.:.	.:.:.	.:.:.	.:.:.	.:.:.	.:.:.	.:.:.	.:.:.	.:.:.	.:.:.	.:.:.	.:.:.	.:.:.	.:.:.	.:.:.	.:.:.	.:.:.	.:.:.	.:.:.	.:.:.	.:.:.	.:.:.	.:.:.	.:.:.	.:.:.	.:.:.	.:.:.	.:.:.	.:.:.	.:.:.	.:.:.	.:.:.	.:.:.	.:.:.	.:.:.	.:.:.	.:.:.	.:.:.	.:.:.	.:.:.	.:.:.	.:.:.	.:.:.	.:.:.	.:.:.	.:.:.	.:.:.	.:.:.	.:.:.	.:.:.	.:.:.	.:.:.	.:.:.	.:.:.	.:.:.	.:.:.	.:.:.	.:.:.	.:.:.	.:.:.	.:.:.	.:.:.	.:.:.	.:.:.	.:.:.	.:.:.	.:.:.	.:.:.	.:.:.	.:.:.	.:.:.	.:.:.	.:.:.	.:.:.	.:.:.	.:.:.	.:.:.	.:.:.	.:.:.	.:.:.	.:.:.	.:.:.	.:.:.	.:.:.	.:.:.	.:.:.	.:.:.	.:.:.	.:.:.	.:.:.	.:.:.	.:.:.	.:.:.	.:.:.	.:.:.	.:.:.	.:.:.	.:.:.	.:.:.	.:.:.	.:.:.	.:.:.	.:.:.	.:.:.	.:.:.	.:.:.	.:.:.	.:.:.	.:.:.	.:.:.	.:.:.	.:.:.	.:.:.	.:.:.	.:.:.	.:.:.	.:.:.	.:.:.	.:.:.	.:.:.	.:.:.	.:.:.	.:.:.	.:.:.	.:.:.	.:.:.	.:.:.	.:.:.	.:.:.	.:.:.	.:.:.	.:.:.	.:.:.	.:.:.	.:.:.	.:.:.	.:.:.	.:.:.	.:.:.	.:.:.	.:.:.	.:.:.	.:.:.	.:.:.	.:.:.	.:.:.	.:.:.	.:.:.	.:.:.	.:.:.	.:.:.	.:.:.	.:.:.	.:.:.	.:.:.	.:.:.	.:.:.	.:.:.	.:.:.	.:.:.	.:.:.	.:.:.	.:.:.	.:.:.	.:.:.	.:.:.	.:.:.	.:.:.	.:.:.	.:.:.	.:.:.	.:.:.	.:.:.	.:.:.	.:.:.	.:.:.	.:.:.	.:.:.	.:.:.	.:.:.	.:.:.	.:.:.	.:.:.	.:.:.	.:.:.	.:.:.	.:.:.	.:.:.	.:.:.	.:.:.	.:.:.	.:.:.	.:.:.	.:.:.	.:.:.	.:.:.	.:.:.	.:.:.	.:.:.	.:.:.	.:.:.	.:.:.	.:.:.	.:.:.	.:.:.	.:.:.	.:.:.	.:.:.	.:.:.	.:.:.	.:.:.	.:.:.	.:.:.	.:.:.	.:.:.	.:.:.	.:.:.	.:.:.	.:.:.	.:.:.	.:.:.	.:.:.	.:.:.	.:.:.	.:.:.	.:.:.	.:.:.	.:.:.	.:.:.	.:.:.	.:.:.	.:.:.	.:.:.	.:.:.	.:.:.	.:.:.	.:.:.	.:.:.	.:.:.	.:.:.	.:.:.	.:.:.	.:.:.	.:.:.	.:.:.	.:.:.	.:.:.	.:.:.	.:.:.	.:.:.	.:.:.	.:.:.	.:.:.	.:.:.	.:.:.	.:.:.	.:.:.	.:.:.	.:.:.	.:.:.	.:.:.	.:.:.	.:.:.	.:.:.	.:.:.	.:.:.	.:.:.	.:.:.	.:.:.	.:.:.	.:.:.	.:.:.	.:.:.	.:.:.	.:.:.	.:.:.	.:.:.	.:.:.	.:.:.	.:.:.	.:.:.	.:.:.	.:.:.	.:.:.	.:.:.	.:.:.	.:.:.	.:.:.	.:.:.	.:.:.	.:.:.	.:.:.	.:.:.	.:.:.	.:.:.	.:.:.	.:.:.	.:.:.	.:.:.	.:.:.	.:.:.	.:.:.	.:.:.	.:.:.	.:.:.	.:.:.	.:.:.	.:.:.	.:.:.	.:.:.	.:.:.	.:.:.	.:.:.	.:.:.	.:.:.	.:.:.	.:.:.	.:.:.	.:.:.	.:.:.	.:.:.	.:.:.	.:.:.	.:.:.	.:.:.	.:.:.	.:.:.	.:.:.	.:.:.	.:.:.	.:.:.	.:.:.	.:.:.	.:.:.	.:.:.	.:.:.	.:.:.	.:.:.	.:.:.
chrXII	468450	.	A	<INS:ME>	.	PASS	SVTYPE=INS;STRAND=-;FAMILY=TY2	GT:END:SUPPORTING_READS	.:.:.	.:.:.	.:.:.	.:.:.	.:.:.	.:.:.	.:.:.	.:.:.	.:.:.	.:.:.	.:.:.	.:.:.	.:.:.	.:.:.	.:.:.	.:.:.	.:.:.	.:.:.	.:.:.	.:.:.	.:.:.	.:.:.	.:.:.	.:.:.	.:.:.	.:.:.	.:.:.	.:.:.	.:.:.	.:.:.	.:.:.	.:.:.	.:.:.	.:.:.	.:.:.	.:.:.	.:.:.	.:.:.	.:.:.	.:.:.	.:.:.	.:.:.	.:.:.	.:.:.	.:.:.	.:.:.	.:.:.	.:.:.	.:.:.	.:.:.	.:.:.	.:.:.	.:.:.	.:.:.	.:.:.	.:.:.	.:.:.	.:.:.	.:.:.	.:.:.	.:.:.	.:.:.	.:.:.	.:.:.	.:.:.	.:.:.	.:.:.	.:.:.	.:.:.	.:.:.	.:.:.	.:.:.	.:.:.	.:.:.	.:.:.	.:.:.	.:.:.	.:.:.	.:.:.	.:.:.	.:.:.	.:.:.	.:.:.	.:.:.	.:.:.	.:.:.	.:.:.	.:.:.	.:.:.	.:.:.	.:.:.	.:.:.	.:.:.	.:.:.	.:.:.	.:.:.	.:.:.	.:.:.	.:.:.	.:.:.	.:.:.	.:.:.	.:.:.	.:.:.	.:.:.	.:.:.	.:.:.	1:468454:19	.:.:.	.:.:.	.:.:.	.:.:.	.:.:.	.:.:.	.:.:.	.:.:.	.:.:.	.:.:.	.:.:.	.:.:.	.:.:.	.:.:.	.:.:.	.:.:.	.:.:.	.:.:.	.:.:.	.:.:.	.:.:.	.:.:.	.:.:.	.:.:.	.:.:.	.:.:.	.:.:.	.:.:.	.:.:.	.:.:.	.:.:.	.:.:.	.:.:.	.:.:.	.:.:.	.:.:.	.:.:.	.:.:.	.:.:.	.:.:.	.:.:.	.:.:.	.:.:.	.:.:.	.:.:.	.:.:.	.:.:.	1:468454:15	.:.:.	.:.:.	.:.:.	.:.:.	.:.:.	.:.:.	.:.:.	.:.:.	.:.:.	.:.:.	.:.:.	.:.:.	.:.:.	.:.:.	.:.:.	.:.:.	.:.:.	.:.:.	.:.:.	.:.:.	.:.:.	.:.:.	.:.:.	.:.:.	.:.:.	.:.:.	.:.:.	.:.:.	.:.:.	.:.:.	.:.:.	.:.:.	.:.:.	.:.:.	.:.:.	.:.:.	.:.:.	.:.:.	.:.:.	.:.:.	.:.:.	.:.:.	.:.:.	.:.:.	.:.:.	.:.:.	.:.:.	.:.:.	.:.:.	.:.:.	.:.:.	.:.:.	.:.:.	.:.:.	.:.:.	.:.:.	.:.:.	.:.:.	.:.:.	.:.:.	.:.:.	.:.:.	.:.:.	.:.:.	.:.:.	.:.:.	.:.:.	.:.:.	.:.:.	.:.:.	.:.:.	.:.:.	.:.:.	.:.:.	.:.:.	.:.:.	.:.:.	.:.:.	.:.:.	.:.:.	.:.:.	.:.:.	.:.:.	.:.:.	.:.:.	.:.:.	.:.:.	.:.:.	.:.:.	.:.:.	.:.:.	.:.:.	.:.:.	.:.:.	.:.:.	.:.:.	.:.:.	.:.:.	.:.:.	.:.:.	.:.:.	.:.:.	.:.:.	.:.:.	.:.:.	.:.:.	.:.:.	.:.:.	.:.:.	.:.:.	.:.:.	.:.:.	.:.:.	.:.:.	.:.:.	.:.:.	.:.:.	.:.:.	.:.:.	.:.:.	.:.:.	.:.:.	.:.:.	.:.:.	.:.:.	.:.:.	.:.:.	.:.:.	.:.:.	.:.:.	.:.:.	.:.:.	.:.:.	.:.:.	.:.:.	.:.:.	.:.:.	.:.:.	.:.:.	.:.:.	.:.:.	.:.:.	.:.:.	.:.:.	.:.:.	.:.:.	.:.:.	.:.:.	.:.:.	.:.:.	.:.:.	.:.:.	.:.:.	.:.:.	.:.:.	.:.:.	.:.:.	.:.:.	.:.:.	.:.:.	.:.:.	.:.:.	.:.:.	.:.:.	.:.:.	.:.:.	.:.:.	.:.:.	.:.:.	.:.:.	.:.:.	.:.:.	.:.:.	.:.:.	.:.:.	.:.:.	.:.:.	.:.:.	.:.:.	.:.:.	.:.:.	.:.:.	.:.:.	.:.:.	.:.:.	.:.:.	.:.:.	.:.:.	.:.:.	.:.:.	.:.:.	.:.:.	.:.:.	.:.:.	.:.:.	.:.:.	.:.:.	.:.:.	.:.:.	.:.:.	.:.:.	.:.:.	.:.:.	.:.:.	.:.:.	.:.:.	.:.:.	.:.:.	.:.:.	.:.:.	.:.:.	.:.:.	.:.:.	.:.:.	.:.:.	.:.:.	.:.:.	.:.:.	.:.:.	.:.:.	.:.:.	.:.:.	.:.:.	.:.:.	.:.:.	.:.:.	.:.:.	.:.:.	.:.:.	.:.:.	.:.:.	.:.:.	.:.:.	.:.:.	.:.:.	.:.:.	.:.:.	.:.:.	.:.:.	.:.:.	.:.:.	.:.:.	.:.:.	.:.:.	.:.:.	.:.:.	.:.:.	.:.:.	.:.:.	.:.:.	.:.:.	.:.:.	.:.:.	1:468454:37	.:.:.	.:.:.	.:.:.	.:.:.	.:.:.	.:.:.	.:.:.	.:.:.	.:.:.	.:.:.	.:.:.	.:.:.	.:.:.	.:.:.	.:.:.	.:.:.	.:.:.	.:.:.	.:.:.	.:.:.	.:.:.	.:.:.	.:.:.	.:.:.	.:.:.	.:.:.	.:.:.	.:.:.	.:.:.	.:.:.	.:.:.	.:.:.	.:.:.	.:.:.	.:.:.	.:.:.	.:.:.	.:.:.	.:.:.	.:.:.	.:.:.	.:.:.	.:.:.	.:.:.	.:.:.	.:.:.	.:.:.	.:.:.	.:.:.	.:.:.	.:.:.	.:.:.	.:.:.	.:.:.	.:.:.	.:.:.	.:.:.	.:.:.	.:.:.	.:.:.	.:.:.	.:.:.	.:.:.	.:.:.	.:.:.	.:.:.	.:.:.	.:.:.	.:.:.	.:.:.	.:.:.	.:.:.	.:.:.	.:.:.	.:.:.	.:.:.	.:.:.	.:.:.	.:.:.	.:.:.	.:.:.	.:.:.	.:.:.	.:.:.	.:.:.	.:.:.	.:.:.	.:.:.	.:.:.	.:.:.	.:.:.	.:.:.	.:.:.	.:.:.	.:.:.	.:.:.	.:.:.	.:.:.	.:.:.	.:.:.	.:.:.	.:.:.	.:.:.	.:.:.	.:.:.	.:.:.	.:.:.	.:.:.	.:.:.	.:.:.	.:.:.	.:.:.	.:.:.	.:.:.	.:.:.	.:.:.	.:.:.	.:.:.	.:.:.	.:.:.	.:.:.	.:.:.	.:.:.	.:.:.	.:.:.	.:.:.	.:.:.	.:.:.	.:.:.	.:.:.	.:.:.	.:.:.	.:.:.	.:.:.	.:.:.	.:.:.	.:.:.	.:.:.	.:.:.	.:.:.	.:.:.	.:.:.	.:.:.	.:.:.	.:.:.	.:.:.	.:.:.	.:.:.	.:.:.	.:.:.	.:.:.	.:.:.	.:.:.	.:.:.	.:.:.	.:.:.	.:.:.	.:.:.	.:.:.	.:.:.	.:.:.	.:.:.	.:.:.	.:.:.	.:.:.	.:.:.	.:.:.	.:.:.	.:.:.	.:.:.	.:.:.	.:.:.	.:.:.	.:.:.	.:.:.	.:.:.	.:.:.	.:.:.	.:.:.	.:.:.	.:.:.	.:.:.	.:.:.	.:.:.	.:.:.	.:.:.	.:.:.	.:.:.	.:.:.	.:.:.	.:.:.	.:.:.	.:.:.	.:.:.	.:.:.	.:.:.	.:.:.	.:.:.	.:.:.	.:.:.	.:.:.	.:.:.	.:.:.	.:.:.	.:.:.	.:.:.	.:.:.	.:.:.	.:.:.	.:.:.	.:.:.	.:.:.	.:.:.	.:.:.	.:.:.	.:.:.	.:.:.	.:.:.	.:.:.	.:.:.	.:.:.	.:.:.	.:.:.	.:.:.	.:.:.	.:.:.	.:.:.	.:.:.	.:.:.	.:.:.	.:.:.	.:.:.	.:.:.	.:.:.	.:.:.	.:.:.	.:.:.	.:.:.	.:.:.	.:.:.	.:.:.	.:.:.	.:.:.	.:.:.	.:.:.	.:.:.	.:.:.	.:.:.	.:.:.	.:.:.	.:.:.	.:.:.	.:.:.	.:.:.	.:.:.	.:.:.	.:.:.	.:.:.	.:.:.	.:.:.	.:.:.	.:.:.	.:.:.	.:.:.	.:.:.	.:.:.	.:.:.	.:.:.	.:.:.	.:.:.	.:.:.	.:.:.	.:.:.	.:.:.	.:.:.	.:.:.	.:.:.	.:.:.	.:.:.	.:.:.	.:.:.	.:.:.	.:.:.	.:.:.	.:.:.	.:.:.	.:.:.	.:.:.	.:.:.	.:.:.	.:.:.	.:.:.	.:.:.	.:.:.	.:.:.	.:.:.	.:.:.	.:.:.	.:.:.	.:.:.	.:.:.	.:.:.	.:.:.	.:.:.	.:.:.	.:.:.	.:.:.	.:.:.	.:.:.	.:.:.	.:.:.	.:.:.	.:.:.	.:.:.	.:.:.	.:.:.	.:.:.	.:.:.	.:.:.	.:.:.	.:.:.	1:468454:22	.:.:.	.:.:.	.:.:.	.:.:.	.:.:.	.:.:.	.:.:.	.:.:.	.:.:.	.:.:.	.:.:.	.:.:.	.:.:.	.:.:.	.:.:.	.:.:.	.:.:.	.:.:.	.:.:.	.:.:.	.:.:.	.:.:.	.:.:.	.:.:.	.:.:.	.:.:.	.:.:.	.:.:.	.:.:.	.:.:.	.:.:.	.:.:.	.:.:.	.:.:.	.:.:.	.:.:.	.:.:.	.:.:.	.:.:.	.:.:.	.:.:.	.:.:.	.:.:.	.:.:.	.:.:.	.:.:.	.:.:.	.:.:.	.:.:.	.:.:.	.:.:.	.:.:.	.:.:.	.:.:.	.:.:.	.:.:.	.:.:.	.:.:.	.:.:.	.:.:.	.:.:.	.:.:.	.:.:.	.:.:.	.:.:.	.:.:.	.:.:.	.:.:.	.:.:.	.:.:.	.:.:.	.:.:.	.:.:.	.:.:.	.:.:.	.:.:.	.:.:.	.:.:.	.:.:.	.:.:.	.:.:.	.:.:.	.:.:.	.:.:.	.:.:.	.:.:.	.:.:.	.:.:.	.:.:.	.:.:.	.:.:.	.:.:.	.:.:.	.:.:.	.:.:.	.:.:.	.:.:.	.:.:.	.:.:.	.:.:.	.:.:.	.:.:.	.:.:.	.:.:.	.:.:.	.:.:.	.:.:.	.:.:.	.:.:.	.:.:.	.:.:.	.:.:.	.:.:.	.:.:.	.:.:.	.:.:.	.:.:.	.:.:.	.:.:.	.:.:.	.:.:.	.:.:.	.:.:.	.:.:.	.:.:.	.:.:.	.:.:.	.:.:.	.:.:.	.:.:.	.:.:.	.:.:.	.:.:.	.:.:.	.:.:.	.:.:.	.:.:.	.:.:.	.:.:.	.:.:.	.:.:.	.:.:.	.:.:.	.:.:.	.:.:.	.:.:.	.:.:.	.:.:.	.:.:.	.:.:.	.:.:.	.:.:.	.:.:.	.:.:.	.:.:.	.:.:.	.:.:.	.:.:.	.:.:.	.:.:.	.:.:.	.:.:.	.:.:.	.:.:.	.:.:.	.:.:.	.:.:.	.:.:.	.:.:.	.:.:.	.:.:.	.:.:.	.:.:.	.:.:.	.:.:.	.:.:.	.:.:.	.:.:.	.:.:.	.:.:.	.:.:.	.:.:.	.:.:.	.:.:.	.:.:.	.:.:.	.:.:.	.:.:.	.:.:.	.:.:.	.:.:.	.:.:.	.:.:.	.:.:.	.:.:.	.:.:.	.:.:.	.:.:.	.:.:.	.:.:.	.:.:.	.:.:.	.:.:.	.:.:.	.:.:.	.:.:.	.:.:.	.:.:.	.:.:.	.:.:.	.:.:.	.:.:.	.:.:.	.:.:.	.:.:.	.:.:.	.:.:.	.:.:.	.:.:.	.:.:.	.:.:.	.:.:.	.:.:.	.:.:.	.:.:.	.:.:.	.:.:.	.:.:.	.:.:.	.:.:.	.:.:.	.:.:.	.:.:.	.:.:.	.:.:.	.:.:.	.:.:.	.:.:.	.:.:.	.:.:.	.:.:.	.:.:.	.:.:.	.:.:.	.:.:.	.:.:.	.:.:.	.:.:.	.:.:.	.:.:.	.:.:.	.:.:.	.:.:.	.:.:.	.:.:.	.:.:.	.:.:.	.:.:.	.:.:.	.:.:.	.:.:.	.:.:.	.:.:.	.:.:.	.:.:.	.:.:.	.:.:.	.:.:.	.:.:.	.:.:.	.:.:.	.:.:.	.:.:.	.:.:.	.:.:.	.:.:.	.:.:.	.:.:.
chrXII	468513	.	C	<INS:ME>	.	PASS	SVTYPE=INS;STRAND=-;FAMILY=TY4	GT:END:SUPPORTING_READS	.:.:.	.:.:.	.:.:.	.:.:.	.:.:.	.:.:.	.:.:.	.:.:.	.:.:.	.:.:.	.:.:.	.:.:.	.:.:.	.:.:.	.:.:.	.:.:.	.:.:.	.:.:.	.:.:.	.:.:.	.:.:.	.:.:.	.:.:.	.:.:.	.:.:.	.:.:.	.:.:.	.:.:.	.:.:.	.:.:.	.:.:.	.:.:.	.:.:.	.:.:.	.:.:.	.:.:.	.:.:.	.:.:.	.:.:.	.:.:.	.:.:.	.:.:.	.:.:.	.:.:.	.:.:.	.:.:.	.:.:.	.:.:.	.:.:.	.:.:.	.:.:.	.:.:.	.:.:.	.:.:.	.:.:.	.:.:.	.:.:.	.:.:.	.:.:.	.:.:.	.:.:.	.:.:.	.:.:.	.:.:.	.:.:.	.:.:.	.:.:.	.:.:.	.:.:.	.:.:.	.:.:.	.:.:.	.:.:.	.:.:.	.:.:.	.:.:.	.:.:.	.:.:.	.:.:.	.:.:.	.:.:.	.:.:.	.:.:.	.:.:.	.:.:.	.:.:.	.:.:.	.:.:.	.:.:.	.:.:.	.:.:.	.:.:.	.:.:.	.:.:.	.:.:.	.:.:.	.:.:.	.:.:.	.:.:.	.:.:.	.:.:.	.:.:.	.:.:.	.:.:.	.:.:.	.:.:.	.:.:.	.:.:.	.:.:.	.:.:.	.:.:.	.:.:.	.:.:.	.:.:.	.:.:.	.:.:.	.:.:.	.:.:.	.:.:.	.:.:.	.:.:.	.:.:.	.:.:.	.:.:.	.:.:.	.:.:.	.:.:.	.:.:.	.:.:.	.:.:.	.:.:.	.:.:.	.:.:.	.:.:.	.:.:.	.:.:.	.:.:.	.:.:.	.:.:.	.:.:.	.:.:.	.:.:.	.:.:.	.:.:.	.:.:.	.:.:.	.:.:.	.:.:.	.:.:.	.:.:.	.:.:.	.:.:.	.:.:.	.:.:.	.:.:.	.:.:.	.:.:.	.:.:.	.:.:.	.:.:.	.:.:.	.:.:.	.:.:.	.:.:.	.:.:.	.:.:.	.:.:.	.:.:.	.:.:.	.:.:.	.:.:.	.:.:.	.:.:.	.:.:.	.:.:.	.:.:.	.:.:.	.:.:.	.:.:.	.:.:.	.:.:.	.:.:.	.:.:.	.:.:.	.:.:.	.:.:.	.:.:.	.:.:.	.:.:.	.:.:.	.:.:.	.:.:.	.:.:.	.:.:.	.:.:.	.:.:.	.:.:.	.:.:.	.:.:.	.:.:.	.:.:.	.:.:.	.:.:.	.:.:.	.:.:.	.:.:.	.:.:.	.:.:.	.:.:.	.:.:.	.:.:.	.:.:.	.:.:.	.:.:.	.:.:.	.:.:.	.:.:.	.:.:.	.:.:.	.:.:.	.:.:.	.:.:.	.:.:.	.:.:.	.:.:.	.:.:.	.:.:.	.:.:.	.:.:.	.:.:.	.:.:.	.:.:.	.:.:.	.:.:.	.:.:.	.:.:.	.:.:.	.:.:.	.:.:.	.:.:.	.:.:.	.:.:.	.:.:.	.:.:.	.:.:.	.:.:.	.:.:.	.:.:.	.:.:.	.:.:.	.:.:.	.:.:.	.:.:.	.:.:.	.:.:.	.:.:.	.:.:.	.:.:.	.:.:.	.:.:.	.:.:.	.:.:.	.:.:.	.:.:.	.:.:.	.:.:.	.:.:.	.:.:.	.:.:.	.:.:.	.:.:.	.:.:.	.:.:.	.:.:.	.:.:.	.:.:.	.:.:.	.:.:.	.:.:.	.:.:.	.:.:.	.:.:.	.:.:.	.:.:.	.:.:.	.:.:.	.:.:.	.:.:.	.:.:.	.:.:.	.:.:.	.:.:.	.:.:.	.:.:.	.:.:.	.:.:.	.:.:.	.:.:.	.:.:.	.:.:.	.:.:.	.:.:.	.:.:.	.:.:.	.:.:.	.:.:.	.:.:.	.:.:.	.:.:.	.:.:.	.:.:.	.:.:.	.:.:.	.:.:.	.:.:.	.:.:.	.:.:.	.:.:.	.:.:.	.:.:.	.:.:.	.:.:.	.:.:.	.:.:.	.:.:.	.:.:.	.:.:.	.:.:.	.:.:.	.:.:.	.:.:.	.:.:.	.:.:.	.:.:.	.:.:.	.:.:.	.:.:.	.:.:.	.:.:.	.:.:.	.:.:.	.:.:.	.:.:.	.:.:.	.:.:.	.:.:.	.:.:.	.:.:.	.:.:.	.:.:.	.:.:.	.:.:.	.:.:.	.:.:.	.:.:.	1:468517:17	.:.:.	.:.:.	.:.:.	.:.:.	.:.:.	.:.:.	.:.:.	.:.:.	.:.:.	.:.:.	.:.:.	.:.:.	.:.:.	.:.:.	.:.:.	.:.:.	.:.:.	.:.:.	.:.:.	.:.:.	.:.:.	.:.:.	.:.:.	.:.:.	.:.:.	.:.:.	.:.:.	.:.:.	.:.:.	.:.:.	.:.:.	.:.:.	.:.:.	.:.:.	.:.:.	.:.:.	.:.:.	.:.:.	.:.:.	.:.:.	.:.:.	.:.:.	.:.:.	.:.:.	.:.:.	.:.:.	.:.:.	.:.:.	.:.:.	.:.:.	.:.:.	.:.:.	.:.:.	.:.:.	.:.:.	.:.:.	.:.:.	.:.:.	.:.:.	.:.:.	.:.:.	.:.:.	.:.:.	.:.:.	.:.:.	.:.:.	.:.:.	.:.:.	.:.:.	.:.:.	.:.:.	.:.:.	.:.:.	.:.:.	.:.:.	.:.:.	.:.:.	.:.:.	.:.:.	.:.:.	.:.:.	.:.:.	.:.:.	.:.:.	.:.:.	.:.:.	.:.:.	.:.:.	.:.:.	.:.:.	.:.:.	.:.:.	.:.:.	.:.:.	.:.:.	.:.:.	.:.:.	.:.:.	.:.:.	.:.:.	.:.:.	.:.:.	.:.:.	.:.:.	.:.:.	.:.:.	.:.:.	.:.:.	.:.:.	.:.:.	.:.:.	.:.:.	.:.:.	.:.:.	.:.:.	.:.:.	.:.:.	.:.:.	.:.:.	.:.:.	.:.:.	.:.:.	.:.:.	.:.:.	.:.:.	.:.:.	.:.:.	.:.:.	.:.:.	.:.:.	.:.:.	.:.:.	.:.:.	.:.:.	.:.:.	.:.:.	.:.:.	.:.:.	.:.:.	.:.:.	.:.:.	.:.:.	.:.:.	.:.:.	.:.:.	.:.:.	.:.:.	.:.:.	.:.:.	.:.:.	.:.:.	.:.:.	.:.:.	.:.:.	.:.:.	.:.:.	.:.:.	.:.:.	.:.:.	.:.:.	.:.:.	.:.:.	.:.:.	.:.:.	.:.:.	.:.:.	.:.:.	.:.:.	.:.:.	.:.:.	.:.:.	.:.:.	.:.:.	.:.:.	.:.:.	.:.:.	.:.:.	.:.:.	.:.:.	.:.:.	.:.:.	.:.:.	.:.:.	.:.:.	.:.:.	.:.:.	.:.:.	.:.:.	.:.:.	.:.:.	.:.:.	.:.:.	.:.:.	.:.:.	.:.:.	.:.:.	.:.:.	.:.:.	.:.:.	.:.:.	.:.:.	.:.:.	.:.:.	.:.:.	.:.:.	.:.:.	.:.:.	.:.:.	.:.:.	.:.:.	.:.:.	.:.:.	.:.:.	.:.:.	.:.:.	.:.:.	.:.:.	.:.:.	.:.:.	.:.:.	.:.:.	.:.:.	.:.:.	.:.:.	.:.:.	.:.:.	.:.:.	.:.:.	.:.:.	.:.:.	.:.:.	.:.:.	.:.:.	.:.:.	.:.:.	.:.:.	.:.:.	.:.:.	.:.:.	.:.:.	.:.:.	.:.:.	.:.:.	.:.:.	.:.:.	.:.:.	.:.:.	.:.:.	.:.:.	.:.:.	.:.:.	.:.:.	.:.:.	.:.:.	.:.:.	.:.:.	.:.:.	.:.:.	.:.:.	.:.:.	.:.:.	.:.:.	.:.:.	.:.:.	.:.:.	.:.:.	.:.:.	.:.:.	.:.:.	.:.:.	.:.:.	.:.:.	.:.:.	.:.:.	.:.:.	.:.:.	.:.:.	.:.:.	.:.:.	.:.:.	.:.:.	.:.:.	.:.:.	.:.:.	.:.:.	.:.:.	.:.:.	.:.:.	.:.:.	.:.:.	.:.:.	.:.:.	.:.:.	.:.:.	.:.:.	.:.:.	.:.:.	.:.:.	.:.:.	.:.:.	.:.:.	.:.:.	.:.:.	.:.:.	.:.:.	.:.:.	.:.:.	.:.:.	.:.:.	.:.:.	.:.:.	.:.:.	.:.:.	.:.:.	.:.:.	.:.:.	.:.:.	.:.:.	.:.:.	.:.:.	.:.:.	.:.:.	.:.:.	.:.:.	.:.:.	.:.:.	.:.:.	.:.:.	.:.:.	.:.:.	.:.:.	.:.:.	.:.:.	.:.:.	.:.:.	.:.:.	.:.:.	.:.:.	.:.:.	.:.:.	.:.:.	.:.:.	.:.:.	.:.:.	.:.:.	.:.:.	.:.:.	.:.:.	.:.:.	.:.:.	.:.:.	.:.:.	.:.:.	.:.:.	.:.:.	.:.:.	.:.:.	.:.:.	.:.:.	.:.:.	.:.:.	.:.:.	.:.:.	.:.:.	.:.:.	.:.:.	.:.:.	.:.:.	.:.:.	.:.:.	.:.:.	.:.:.	.:.:.	.:.:.	.:.:.	.:.:.	.:.:.	.:.:.	.:.:.	.:.:.	.:.:.	.:.:.	.:.:.	.:.:.	.:.:.	.:.:.	.:.:.	.:.:.	.:.:.	.:.:.	.:.:.	.:.:.	.:.:.	.:.:.	.:.:.	.:.:.	.:.:.	.:.:.	.:.:.	.:.:.	.:.:.	.:.:.	.:.:.	.:.:.	.:.:.	.:.:.	.:.:.	.:.:.	.:.:.	.:.:.	.:.:.	.:.:.	.:.:.	.:.:.	.:.:.	.:.:.	.:.:.	.:.:.	.:.:.	.:.:.	.:.:.	.:.:.	.:.:.	.:.:.	.:.:.	.:.:.	.:.:.	.:.:.	.:.:.	.:.:.	.:.:.	.:.:.	.:.:.	.:.:.	.:.:.	.:.:.	.:.:.	.:.:.	.:.:.	.:.:.	.:.:.	.:.:.	.:.:.	.:.:.	.:.:.	.:.:.	.:.:.	.:.:.	.:.:.	.:.:.	.:.:.	.:.:.	.:.:.	.:.:.	.:.:.	.:.:.	.:.:.	.:.:.	.:.:.	.:.:.	.:.:.	.:.:.	.:.:.	.:.:.	.:.:.	.:.:.	.:.:.	.:.:.	.:.:.	.:.:.	.:.:.	.:.:.	.:.:.	.:.:.	.:.:.	.:.:.	.:.:.	.:.:.	.:.:.	.:.:.	.:.:.	.:.:.	.:.:.	.:.:.	.:.:.	.:.:.	.:.:.	.:.:.	.:.:.	.:.:.	.:.:.	.:.:.	.:.:.	.:.:.	.:.:.	.:.:.	.:.:.	.:.:.	.:.:.	.:.:.	.:.:.	.:.:.	.:.:.	.:.:.	.:.:.	.:.:.	.:.:.	.:.:.	.:.:.	.:.:.	.:.:.	.:.:.	.:.:.	.:.:.	.:.:.	.:.:.	.:.:.	.:.:.	.:.:.	.:.:.	.:.:.	.:.:.	.:.:.	.:.:.	.:.:.	.:.:.	.:.:.	.:.:.	.:.:.	.:.:.	.:.:.	.:.:.	.:.:.	.:.:.	.:.:.	.:.:.	.:.:.	.:.:.	.:.:.	.:.:.	.:.:.	.:.:.	.:.:.	.:.:.	.:.:.	.:.:.	.:.:.	.:.:.	.:.:.	.:.:.	.:.:.	.:.:.	.:.:.	.:.:.	.:.:.	.:.:.	.:.:.	.:.:.	.:.:.	.:.:.	.:.:.	.:.:.	.:.:.	.:.:.	.:.:.	.:.:.	.:.:.	.:.:.	.:.:.	.:.:.	.:.:.	.:.:.	.:.:.	.:.:.	.:.:.	.:.:.	.:.:.	.:.:.	.:.:.	.:.:.	.:.:.	.:.:.	.:.:.	.:.:.	.:.:.	.:.:.	.:.:.	.:.:.	.:.:.	.:.:.	.:.:.	.:.:.	.:.:.	.:.:.	.:.:.	.:.:.	.:.:.	.:.:.	.:.:.	.:.:.	.:.:.	.:.:.	.:.:.	.:.:.	.:.:.	.:.:.	.:.:.	.:.:.	.:.:.	.:.:.	.:.:.	.:.:.	.:.:.	.:.:.	.:.:.	.:.:.	.:.:.	.:.:.	.:.:.	.:.:.	.:.:.	.:.:.	.:.:.	.:.:.	.:.:.	.:.:.	.:.:.	.:.:.	.:.:.	.:.:.	.:.:.	.:.:.	.:.:.	.:.:.	.:.:.	.:.:.	.:.:.	.:.:.	.:.:.	.:.:.	.:.:.	.:.:.	.:.:.	.:.:.	.:.:.	.:.:.	.:.:.	.:.:.	.:.:.	.:.:.	.:.:.	.:.:.	.:.:.	.:.:.
chrXII	468589	.	T	<INS:ME>	.	PASS	SVTYPE=INS;STRAND=-;FAMILY=TY2	GT:END:SUPPORTING_READS	.:.:.	.:.:.	.:.:.	.:.:.	.:.:.	.:.:.	.:.:.	.:.:.	.:.:.	.:.:.	.:.:.	.:.:.	.:.:.	.:.:.	.:.:.	.:.:.	.:.:.	.:.:.	.:.:.	.:.:.	.:.:.	.:.:.	.:.:.	.:.:.	.:.:.	.:.:.	.:.:.	.:.:.	.:.:.	.:.:.	.:.:.	.:.:.	.:.:.	.:.:.	.:.:.	.:.:.	.:.:.	.:.:.	.:.:.	.:.:.	.:.:.	.:.:.	.:.:.	.:.:.	.:.:.	.:.:.	.:.:.	.:.:.	.:.:.	.:.:.	.:.:.	.:.:.	.:.:.	.:.:.	.:.:.	.:.:.	.:.:.	.:.:.	.:.:.	.:.:.	.:.:.	.:.:.	.:.:.	.:.:.	.:.:.	.:.:.	.:.:.	.:.:.	.:.:.	.:.:.	.:.:.	.:.:.	.:.:.	.:.:.	.:.:.	.:.:.	.:.:.	.:.:.	.:.:.	.:.:.	.:.:.	.:.:.	.:.:.	.:.:.	.:.:.	.:.:.	.:.:.	.:.:.	.:.:.	.:.:.	.:.:.	.:.:.	.:.:.	.:.:.	.:.:.	.:.:.	.:.:.	.:.:.	.:.:.	.:.:.	.:.:.	.:.:.	.:.:.	.:.:.	.:.:.	.:.:.	.:.:.	.:.:.	.:.:.	.:.:.	.:.:.	.:.:.	.:.:.	.:.:.	.:.:.	.:.:.	.:.:.	.:.:.	.:.:.	.:.:.	.:.:.	1:468593:17	.:.:.	.:.:.	.:.:.	.:.:.	.:.:.	.:.:.	.:.:.	.:.:.	.:.:.	.:.:.	.:.:.	.:.:.	.:.:.	.:.:.	.:.:.	.:.:.	.:.:.	.:.:.	.:.:.	.:.:.	.:.:.	.:.:.	.:.:.	.:.:.	.:.:.	.:.:.	.:.:.	.:.:.	.:.:.	.:.:.	.:.:.	.:.:.	.:.:.	.:.:.	.:.:.	.:.:.	.:.:.	.:.:.	.:.:.	.:.:.	.:.:.	.:.:.	.:.:.	.:.:.	.:.:.	.:.:.	.:.:.	.:.:.	.:.:.	.:.:.	.:.:.	.:.:.	.:.:.	.:.:.	.:.:.	.:.:.	.:.:.	.:.:.	.:.:.	.:.:.	.:.:.	.:.:.	.:.:.	.:.:.	.:.:.	.:.:.	.:.:.	.:.:.	.:.:.	.:.:.	.:.:.	.:.:.	.:.:.	.:.:.	.:.:.	.:.:.	.:.:.	.:.:.	.:.:.	.:.:.	.:.:.	.:.:.	.:.:.	.:.:.	.:.:.	.:.:.	.:.:.	.:.:.	.:.:.	.:.:.	.:.:.	.:.:.	.:.:.	.:.:.	.:.:.	.:.:.	.:.:.	.:.:.	.:.:.	.:.:.	.:.:.	.:.:.	.:.:.	.:.:.	.:.:.	.:.:.	.:.:.	.:.:.	.:.:.	.:.:.	.:.:.	.:.:.	.:.:.	.:.:.	.:.:.	.:.:.	.:.:.	.:.:.	.:.:.	.:.:.	.:.:.	.:.:.	.:.:.	.:.:.	.:.:.	.:.:.	.:.:.	.:.:.	.:.:.	.:.:.	.:.:.	.:.:.	.:.:.	.:.:.	.:.:.	.:.:.	.:.:.	.:.:.	.:.:.	.:.:.	.:.:.	.:.:.	.:.:.	.:.:.	.:.:.	.:.:.	.:.:.	.:.:.	.:.:.	.:.:.	.:.:.	.:.:.	.:.:.	.:.:.	.:.:.	.:.:.	.:.:.	.:.:.	.:.:.	.:.:.	.:.:.	.:.:.	.:.:.	.:.:.	.:.:.	.:.:.	.:.:.	.:.:.	.:.:.	.:.:.	.:.:.	.:.:.	.:.:.	.:.:.	.:.:.	.:.:.	.:.:.	.:.:.	.:.:.	.:.:.	.:.:.	.:.:.	.:.:.	.:.:.	.:.:.	.:.:.	.:.:.	.:.:.	.:.:.	.:.:.	.:.:.	.:.:.	.:.:.	.:.:.	.:.:.	.:.:.	.:.:.	.:.:.	.:.:.	.:.:.	.:.:.	.:.:.	.:.:.	.:.:.	.:.:.	.:.:.	.:.:.	.:.:.	.:.:.	.:.:.	.:.:.	.:.:.	.:.:.	.:.:.	.:.:.	.:.:.	.:.:.	.:.:.	.:.:.	.:.:.	.:.:.	.:.:.	.:.:.	.:.:.	.:.:.	.:.:.	.:.:.	.:.:.	.:.:.	.:.:.	.:.:.	.:.:.	.:.:.	.:.:.	.:.:.	.:.:.	.:.:.	.:.:.	.:.:.	.:.:.	.:.:.	.:.:.	.:.:.	.:.:.	.:.:.	.:.:.	.:.:.	.:.:.	.:.:.	.:.:.	.:.:.	.:.:.	.:.:.	.:.:.	.:.:.	.:.:.	.:.:.	.:.:.	.:.:.	.:.:.	.:.:.	.:.:.	.:.:.	.:.:.	.:.:.	.:.:.	.:.:.	.:.:.	.:.:.	.:.:.	.:.:.	.:.:.	.:.:.	.:.:.	.:.:.	.:.:.	.:.:.	.:.:.	.:.:.	.:.:.	.:.:.	.:.:.	.:.:.	.:.:.	.:.:.	.:.:.	.:.:.	.:.:.	.:.:.	.:.:.	.:.:.	.:.:.	.:.:.	.:.:.	.:.:.	.:.:.	.:.:.	.:.:.	.:.:.	.:.:.	.:.:.	.:.:.	.:.:.	.:.:.	.:.:.	.:.:.	.:.:.	.:.:.	.:.:.	.:.:.	.:.:.	.:.:.	.:.:.	.:.:.	.:.:.	.:.:.	.:.:.	.:.:.	.:.:.	.:.:.	.:.:.	.:.:.	.:.:.	.:.:.	.:.:.	.:.:.	.:.:.	.:.:.	.:.:.	.:.:.	.:.:.	.:.:.	.:.:.	.:.:.	.:.:.	.:.:.	.:.:.	.:.:.	.:.:.	.:.:.	.:.:.	.:.:.	.:.:.	.:.:.	.:.:.	.:.:.	.:.:.	.:.:.	.:.:.	.:.:.	.:.:.	.:.:.	.:.:.	.:.:.	.:.:.	.:.:.	.:.:.	.:.:.	.:.:.	.:.:.	.:.:.	.:.:.	.:.:.	.:.:.	.:.:.	.:.:.	.:.:.	.:.:.	.:.:.	.:.:.	.:.:.	.:.:.	.:.:.	.:.:.	.:.:.	.:.:.	.:.:.	.:.:.	.:.:.	.:.:.	.:.:.	.:.:.	.:.:.	.:.:.	.:.:.	.:.:.	.:.:.	.:.:.	.:.:.	.:.:.	.:.:.	.:.:.	.:.:.	.:.:.	.:.:.	.:.:.	.:.:.	.:.:.	.:.:.	.:.:.	.:.:.	.:.:.	.:.:.	.:.:.	.:.:.	.:.:.	.:.:.	.:.:.	.:.:.	.:.:.	.:.:.	.:.:.	.:.:.	.:.:.	.:.:.	.:.:.	.:.:.	.:.:.	.:.:.	.:.:.	.:.:.	.:.:.	.:.:.	.:.:.	.:.:.	.:.:.	.:.:.	.:.:.	.:.:.	.:.:.	.:.:.	.:.:.	.:.:.	.:.:.	.:.:.	.:.:.	.:.:.	.:.:.	.:.:.	.:.:.	.:.:.	.:.:.	.:.:.	.:.:.	.:.:.	.:.:.	.:.:.	.:.:.	.:.:.	.:.:.	.:.:.	.:.:.	.:.:.	.:.:.	.:.:.	.:.:.	.:.:.	.:.:.	.:.:.	.:.:.	.:.:.	.:.:.	.:.:.	.:.:.	.:.:.	.:.:.	.:.:.	.:.:.	.:.:.	.:.:.	.:.:.	.:.:.	.:.:.	.:.:.	.:.:.	.:.:.	.:.:.	.:.:.	.:.:.	.:.:.	.:.:.	.:.:.	.:.:.	.:.:.	.:.:.	.:.:.	.:.:.	.:.:.	.:.:.	.:.:.	.:.:.	.:.:.	.:.:.	.:.:.	.:.:.	.:.:.	.:.:.	.:.:.	.:.:.	.:.:.	.:.:.	.:.:.	.:.:.	.:.:.	.:.:.	.:.:.	.:.:.	.:.:.	.:.:.	.:.:.	.:.:.	.:.:.	.:.:.	.:.:.	.:.:.	.:.:.	.:.:.	.:.:.	.:.:.	.:.:.	.:.:.	.:.:.	.:.:.	.:.:.	.:.:.	.:.:.	.:.:.	.:.:.	.:.:.	.:.:.	.:.:.	.:.:.	.:.:.	.:.:.	.:.:.	.:.:.	.:.:.	.:.:.	.:.:.	.:.:.	.:.:.	.:.:.	.:.:.	.:.:.	.:.:.	.:.:.	.:.:.	.:.:.	.:.:.	.:.:.	.:.:.	.:.:.	.:.:.	.:.:.	.:.:.	.:.:.	.:.:.	.:.:.	.:.:.	.:.:.	.:.:.	.:.:.	.:.:.	.:.:.	.:.:.	.:.:.	.:.:.	.:.:.	.:.:.	.:.:.	.:.:.	.:.:.	.:.:.	.:.:.	.:.:.	.:.:.	.:.:.	.:.:.	.:.:.	.:.:.	.:.:.	.:.:.	.:.:.	.:.:.	.:.:.	.:.:.	.:.:.	.:.:.	.:.:.	.:.:.	.:.:.	.:.:.	.:.:.	.:.:.	.:.:.	.:.:.	.:.:.	.:.:.	.:.:.	.:.:.	.:.:.	.:.:.	.:.:.	.:.:.	.:.:.	.:.:.	.:.:.	.:.:.	.:.:.	.:.:.	.:.:.	.:.:.	.:.:.	.:.:.	.:.:.	.:.:.	.:.:.	.:.:.	.:.:.	.:.:.	.:.:.	.:.:.	.:.:.	.:.:.	.:.:.	.:.:.	.:.:.	.:.:.	.:.:.	.:.:.	.:.:.	.:.:.	.:.:.	.:.:.	.:.:.	.:.:.	.:.:.	.:.:.	.:.:.	.:.:.	.:.:.	.:.:.	.:.:.	.:.:.	.:.:.	.:.:.	.:.:.	.:.:.	.:.:.	.:.:.	.:.:.	.:.:.	.:.:.	.:.:.	.:.:.	.:.:.	.:.:.	.:.:.	.:.:.	.:.:.	.:.:.	.:.:.	.:.:.	.:.:.	.:.:.	.:.:.	.:.:.	.:.:.	.:.:.	.:.:.	.:.:.	.:.:.	.:.:.	.:.:.	.:.:.	.:.:.	.:.:.	.:.:.	.:.:.	.:.:.	.:.:.	.:.:.	.:.:.	.:.:.	.:.:.	.:.:.	.:.:.	.:.:.	.:.:.	.:.:.	.:.:.	.:.:.	.:.:.	.:.:.	.:.:.	.:.:.	.:.:.	.:.:.	.:.:.	.:.:.	.:.:.	.:.:.	.:.:.	.:.:.	.:.:.	.:.:.	.:.:.	.:.:.	.:.:.	.:.:.	.:.:.	.:.:.	.:.:.	.:.:.	.:.:.	.:.:.	.:.:.	.:.:.	.:.:.	.:.:.	.:.:.	.:.:.	.:.:.	.:.:.	.:.:.	.:.:.	.:.:.	.:.:.	.:.:.	.:.:.	.:.:.	.:.:.	.:.:.	.:.:.	.:.:.	.:.:.	.:.:.	.:.:.	.:.:.	.:.:.	.:.:.	.:.:.	.:.:.	.:.:.	.:.:.	.:.:.	.:.:.	.:.:.	.:.:.	.:.:.	.:.:.	.:.:.	.:.:.	.:.:.	.:.:.	.:.:.	.:.:.	.:.:.	.:.:.	.:.:.	.:.:.	.:.:.	.:.:.	.:.:.	.:.:.	.:.:.	.:.:.	.:.:.	.:.:.	.:.:.	.:.:.	.:.:.	.:.:.	.:.:.	.:.:.	.:.:.	.:.:.	.:.:.	.:.:.	.:.:.	.:.:.	.:.:.	.:.:.	.:.:.	.:.:.	.:.:.	.:.:.	.:.:.	.:.:.	.:.:.	.:.:.	.:.:.	.:.:.	.:.:.	.:.:.	.:.:.	.:.:.	.:.:.	.:.:.	.:.:.	.:.:.	.:.:.	.:.:.	.:.:.	.:.:.	.:.:.	.:.:.	.:.:.	.:.:.	.:.:.	.:.:.	.:.:.	.:.:.	.:.:.	.:.:.	.:.:.	.:.:.	.:.:.	.:.:.	.:.:.	.:.:.	.:.:.	.:.:.	.:.:.	.:.:.	.:.:.	.:.:.	.:.:.	.:.:.	.:.:.	.:.:.	.:.:.	.:.:.	.:.:.	.:.:.	.:.:.	.:.:.	.:.:.	.:.:.	.:.:.	.:.:.	.:.:.	.:.:.	.:.:.	.:.:.	.:.:.	.:.:.	.:.:.	.:.:.	.:.:.	.:.:.	.:.:.	.:.:.	.:.:.	.:.:.	.:.:.	.:.:.	.:.:.	.:.:.	.:.:.	.:.:.	.:.:.	.:.:.	.:.:.	.:.:.	.:.:.	.:.:.	.:.:.	.:.:.	.:.:.	.:.:.	.:.:.	.:.:.	.:.:.	.:.:.	.:.:.	.:.:.	.:.:.	.:.:.	.:.:.	.:.:.	.:.:.	.:.:.	.:.:.	.:.:.	.:.:.	.:.:.	.:.:.
chrXII	468680	.	T	<INS:ME>	.	PASS	SVTYPE=INS;STRAND=-;FAMILY=TY2	GT:END:SUPPORTING_READS	.:.:.	.:.:.	.:.:.	.:.:.	.:.:.	.:.:.	.:.:.	.:.:.	.:.:.	.:.:.	.:.:.	.:.:.	.:.:.	.:.:.	.:.:.	.:.:.	.:.:.	.:.:.	.:.:.	.:.:.	.:.:.	.:.:.	.:.:.	.:.:.	.:.:.	.:.:.	.:.:.	.:.:.	.:.:.	.:.:.	.:.:.	.:.:.	.:.:.	.:.:.	.:.:.	.:.:.	.:.:.	.:.:.	.:.:.	.:.:.	.:.:.	.:.:.	.:.:.	.:.:.	.:.:.	.:.:.	.:.:.	.:.:.	.:.:.	.:.:.	.:.:.	.:.:.	.:.:.	.:.:.	.:.:.	.:.:.	.:.:.	.:.:.	.:.:.	.:.:.	.:.:.	.:.:.	.:.:.	.:.:.	.:.:.	.:.:.	.:.:.	.:.:.	.:.:.	.:.:.	.:.:.	.:.:.	.:.:.	.:.:.	.:.:.	.:.:.	.:.:.	.:.:.	.:.:.	.:.:.	.:.:.	.:.:.	.:.:.	.:.:.	.:.:.	.:.:.	.:.:.	.:.:.	.:.:.	.:.:.	.:.:.	.:.:.	.:.:.	.:.:.	.:.:.	.:.:.	.:.:.	.:.:.	.:.:.	.:.:.	.:.:.	.:.:.	.:.:.	.:.:.	.:.:.	.:.:.	.:.:.	.:.:.	.:.:.	.:.:.	.:.:.	.:.:.	.:.:.	.:.:.	.:.:.	.:.:.	.:.:.	.:.:.	.:.:.	.:.:.	.:.:.	.:.:.	.:.:.	.:.:.	.:.:.	.:.:.	.:.:.	.:.:.	.:.:.	.:.:.	.:.:.	.:.:.	.:.:.	.:.:.	.:.:.	.:.:.	.:.:.	.:.:.	.:.:.	.:.:.	.:.:.	.:.:.	.:.:.	.:.:.	.:.:.	.:.:.	.:.:.	.:.:.	.:.:.	.:.:.	.:.:.	.:.:.	.:.:.	.:.:.	.:.:.	.:.:.	.:.:.	.:.:.	.:.:.	.:.:.	.:.:.	.:.:.	.:.:.	.:.:.	.:.:.	.:.:.	.:.:.	.:.:.	.:.:.	.:.:.	.:.:.	.:.:.	.:.:.	.:.:.	.:.:.	.:.:.	.:.:.	.:.:.	.:.:.	.:.:.	.:.:.	.:.:.	.:.:.	.:.:.	.:.:.	.:.:.	.:.:.	.:.:.	.:.:.	.:.:.	.:.:.	.:.:.	.:.:.	.:.:.	.:.:.	.:.:.	.:.:.	.:.:.	.:.:.	.:.:.	.:.:.	.:.:.	.:.:.	.:.:.	.:.:.	.:.:.	.:.:.	.:.:.	.:.:.	.:.:.	.:.:.	.:.:.	.:.:.	.:.:.	.:.:.	.:.:.	.:.:.	.:.:.	.:.:.	.:.:.	.:.:.	.:.:.	.:.:.	.:.:.	.:.:.	.:.:.	.:.:.	.:.:.	.:.:.	.:.:.	.:.:.	.:.:.	.:.:.	.:.:.	.:.:.	.:.:.	.:.:.	.:.:.	.:.:.	.:.:.	.:.:.	.:.:.	.:.:.	.:.:.	.:.:.	.:.:.	.:.:.	.:.:.	.:.:.	.:.:.	.:.:.	.:.:.	.:.:.	.:.:.	.:.:.	.:.:.	.:.:.	.:.:.	.:.:.	.:.:.	.:.:.	.:.:.	.:.:.	.:.:.	.:.:.	.:.:.	.:.:.	.:.:.	.:.:.	.:.:.	.:.:.	.:.:.	.:.:.	.:.:.	.:.:.	.:.:.	.:.:.	.:.:.	.:.:.	.:.:.	.:.:.	.:.:.	.:.:.	.:.:.	.:.:.	.:.:.	.:.:.	.:.:.	.:.:.	.:.:.	.:.:.	.:.:.	.:.:.	.:.:.	.:.:.	.:.:.	.:.:.	.:.:.	.:.:.	.:.:.	.:.:.	.:.:.	.:.:.	.:.:.	.:.:.	.:.:.	.:.:.	.:.:.	.:.:.	.:.:.	.:.:.	.:.:.	.:.:.	.:.:.	.:.:.	.:.:.	.:.:.	.:.:.	.:.:.	.:.:.	.:.:.	.:.:.	.:.:.	.:.:.	.:.:.	.:.:.	.:.:.	.:.:.	.:.:.	.:.:.	.:.:.	.:.:.	.:.:.	.:.:.	.:.:.	.:.:.	.:.:.	.:.:.	.:.:.	.:.:.	.:.:.	.:.:.	.:.:.	.:.:.	.:.:.	.:.:.	.:.:.	.:.:.	.:.:.	.:.:.	.:.:.	.:.:.	.:.:.	.:.:.	.:.:.	.:.:.	.:.:.	.:.:.	.:.:.	.:.:.	.:.:.	.:.:.	.:.:.	.:.:.	.:.:.	.:.:.	.:.:.	.:.:.	.:.:.	.:.:.	.:.:.	.:.:.	.:.:.	.:.:.	.:.:.	.:.:.	.:.:.	.:.:.	.:.:.	.:.:.	.:.:.	.:.:.	.:.:.	.:.:.	.:.:.	.:.:.	.:.:.	.:.:.	.:.:.	.:.:.	.:.:.	.:.:.	.:.:.	.:.:.	.:.:.	.:.:.	.:.:.	.:.:.	.:.:.	.:.:.	.:.:.	.:.:.	.:.:.	.:.:.	.:.:.	.:.:.	.:.:.	.:.:.	.:.:.	.:.:.	.:.:.	.:.:.	.:.:.	.:.:.	.:.:.	.:.:.	.:.:.	.:.:.	.:.:.	.:.:.	.:.:.	.:.:.	.:.:.	.:.:.	.:.:.	.:.:.	.:.:.	.:.:.	.:.:.	.:.:.	.:.:.	.:.:.	.:.:.	.:.:.	.:.:.	.:.:.	.:.:.	.:.:.	.:.:.	.:.:.	.:.:.	.:.:.	.:.:.	.:.:.	.:.:.	.:.:.	.:.:.	.:.:.	.:.:.	.:.:.	.:.:.	.:.:.	.:.:.	.:.:.	.:.:.	.:.:.	.:.:.	.:.:.	.:.:.	.:.:.	.:.:.	.:.:.	.:.:.	.:.:.	.:.:.	.:.:.	.:.:.	.:.:.	.:.:.	.:.:.	.:.:.	.:.:.	.:.:.	.:.:.	.:.:.	.:.:.	.:.:.	.:.:.	.:.:.	.:.:.	.:.:.	.:.:.	.:.:.	.:.:.	.:.:.	.:.:.	.:.:.	.:.:.	.:.:.	.:.:.	.:.:.	.:.:.	.:.:.	.:.:.	.:.:.	.:.:.	.:.:.	.:.:.	.:.:.	.:.:.	.:.:.	.:.:.	.:.:.	.:.:.	.:.:.	.:.:.	.:.:.	.:.:.	.:.:.	.:.:.	.:.:.	.:.:.	.:.:.	.:.:.	.:.:.	.:.:.	.:.:.	.:.:.	.:.:.	.:.:.	.:.:.	.:.:.	.:.:.	.:.:.	.:.:.	.:.:.	.:.:.	.:.:.	.:.:.	.:.:.	.:.:.	.:.:.	.:.:.	.:.:.	.:.:.	.:.:.	.:.:.	.:.:.	.:.:.	.:.:.	.:.:.	.:.:.	.:.:.	.:.:.	.:.:.	.:.:.	.:.:.	.:.:.	.:.:.	.:.:.	.:.:.	.:.:.	.:.:.	.:.:.	.:.:.	.:.:.	.:.:.	.:.:.	.:.:.	.:.:.	.:.:.	.:.:.	.:.:.	.:.:.	.:.:.	.:.:.	.:.:.	.:.:.	.:.:.	.:.:.	.:.:.	.:.:.	.:.:.	.:.:.	.:.:.	.:.:.	.:.:.	.:.:.	.:.:.	.:.:.	.:.:.	.:.:.	.:.:.	.:.:.	.:.:.	.:.:.	.:.:.	.:.:.	.:.:.	.:.:.	.:.:.	.:.:.	.:.:.	.:.:.	.:.:.	.:.:.	.:.:.	.:.:.	.:.:.	.:.:.	.:.:.	.:.:.	.:.:.	.:.:.	.:.:.	.:.:.	.:.:.	.:.:.	.:.:.	.:.:.	.:.:.	.:.:.	.:.:.	.:.:.	.:.:.	.:.:.	.:.:.	.:.:.	.:.:.	.:.:.	.:.:.	.:.:.	.:.:.	.:.:.	.:.:.	.:.:.	.:.:.	.:.:.	.:.:.	.:.:.	.:.:.	.:.:.	.:.:.	.:.:.	.:.:.	.:.:.	.:.:.	.:.:.	.:.:.	.:.:.	.:.:.	.:.:.	.:.:.	.:.:.	.:.:.	.:.:.	.:.:.	.:.:.	.:.:.	.:.:.	.:.:.	.:.:.	.:.:.	.:.:.	.:.:.	.:.:.	.:.:.	.:.:.	.:.:.	.:.:.	.:.:.	.:.:.	.:.:.	.:.:.	.:.:.	.:.:.	.:.:.	.:.:.	.:.:.	.:.:.	.:.:.	.:.:.	.:.:.	.:.:.	.:.:.	.:.:.	.:.:.	.:.:.	.:.:.	.:.:.	.:.:.	.:.:.	.:.:.	.:.:.	.:.:.	.:.:.	.:.:.	.:.:.	.:.:.	.:.:.	.:.:.	.:.:.	.:.:.	.:.:.	.:.:.	.:.:.	.:.:.	.:.:.	.:.:.	.:.:.	.:.:.	.:.:.	.:.:.	.:.:.	.:.:.	.:.:.	.:.:.	.:.:.	.:.:.	.:.:.	.:.:.	.:.:.	.:.:.	.:.:.	.:.:.	.:.:.	.:.:.	.:.:.	.:.:.	.:.:.	.:.:.	.:.:.	.:.:.	.:.:.	.:.:.	.:.:.	.:.:.	.:.:.	.:.:.	.:.:.	.:.:.	.:.:.	.:.:.	.:.:.	.:.:.	.:.:.	.:.:.	.:.:.	.:.:.	.:.:.	.:.:.	.:.:.	.:.:.	.:.:.	.:.:.	.:.:.	.:.:.	.:.:.	.:.:.	.:.:.	.:.:.	.:.:.	.:.:.	.:.:.	.:.:.	.:.:.	.:.:.	.:.:.	.:.:.	.:.:.	.:.:.	.:.:.	.:.:.	.:.:.	.:.:.	.:.:.	.:.:.	.:.:.	.:.:.	.:.:.	.:.:.	.:.:.	.:.:.	.:.:.	.:.:.	.:.:.	.:.:.	.:.:.	.:.:.	.:.:.	.:.:.	.:.:.	.:.:.	.:.:.	.:.:.	.:.:.	.:.:.	.:.:.	.:.:.	.:.:.	.:.:.	.:.:.	.:.:.	.:.:.	.:.:.	.:.:.	.:.:.	.:.:.	.:.:.	.:.:.	.:.:.	.:.:.	.:.:.	.:.:.	.:.:.	.:.:.	.:.:.	.:.:.	.:.:.	.:.:.	.:.:.	.:.:.	.:.:.	.:.:.	.:.:.	.:.:.	.:.:.	.:.:.	.:.:.	.:.:.	.:.:.	.:.:.	.:.:.	.:.:.	.:.:.	.:.:.	.:.:.	.:.:.	.:.:.	.:.:.	.:.:.	.:.:.	.:.:.	.:.:.	.:.:.	.:.:.	.:.:.	.:.:.	.:.:.	.:.:.	.:.:.	.:.:.	.:.:.	.:.:.	.:.:.	.:.:.	.:.:.	.:.:.	.:.:.	.:.:.	.:.:.	.:.:.	.:.:.	.:.:.	.:.:.	.:.:.	.:.:.	.:.:.	.:.:.	.:.:.	.:.:.	.:.:.	.:.:.	.:.:.	.:.:.	.:.:.	.:.:.	.:.:.	.:.:.	.:.:.	.:.:.	.:.:.	.:.:.	.:.:.	.:.:.	.:.:.	.:.:.	.:.:.	.:.:.	1:468684:7	.:.:.	.:.:.	.:.:.	.:.:.	.:.:.	.:.:.	.:.:.	.:.:.	.:.:.	.:.:.	.:.:.	.:.:.	.:.:.	.:.:.	.:.:.	.:.:.	.:.:.	.:.:.	.:.:.	.:.:.	.:.:.	.:.:.	.:.:.	.:.:.	.:.:.	.:.:.	.:.:.	.:.:.	.:.:.	.:.:.	.:.:.	.:.:.	.:.:.	.:.:.	.:.:.	.:.:.	.:.:.	.:.:.	.:.:.	.:.:.	.:.:.	.:.:.	.:.:.	.:.:.	.:.:.	.:.:.	.:.:.	.:.:.	.:.:.	.:.:.	.:.:.	.:.:.	.:.:.	.:.:.	.:.:.	.:.:.	.:.:.	.:.:.	.:.:.	.:.:.	.:.:.	.:.:.	.:.:.	.:.:.	.:.:.	.:.:.	.:.:.	.:.:.	.:.:.	.:.:.	.:.:.	.:.:.	.:.:.	.:.:.	.:.:.	.:.:.	.:.:.	.:.:.	.:.:.	.:.:.	.:.:.	.:.:.	.:.:.	.:.:.	.:.:.	.:.:.	.:.:.	.:.:.	.:.:.	.:.:.	.:.:.	.:.:.	.:.:.	.:.:.	.:.:.	.:.:.	.:.:.	.:.:.	.:.:.	.:.:.	.:.:.	.:.:.	.:.:.	.:.:.	.:.:.	.:.:.	.:.:.	.:.:.	.:.:.	.:.:.	.:.:.	.:.:.	.:.:.	.:.:.	.:.:.	.:.:.	.:.:.	.:.:.	.:.:.	.:.:.	.:.:.	.:.:.	.:.:.	.:.:.	.:.:.	.:.:.	.:.:.	.:.:.	.:.:.	.:.:.
chrXII	468689	.	C	<INS:ME>	.	PASS	SVTYPE=INS;STRAND=-;FAMILY=TY4	GT:END:SUPPORTING_READS	.:.:.	.:.:.	.:.:.	.:.:.	.:.:.	.:.:.	.:.:.	.:.:.	.:.:.	.:.:.	.:.:.	.:.:.	.:.:.	.:.:.	.:.:.	.:.:.	.:.:.	.:.:.	.:.:.	.:.:.	.:.:.	.:.:.	.:.:.	.:.:.	.:.:.	.:.:.	.:.:.	.:.:.	.:.:.	.:.:.	.:.:.	.:.:.	.:.:.	.:.:.	.:.:.	.:.:.	.:.:.	.:.:.	.:.:.	.:.:.	.:.:.	.:.:.	.:.:.	.:.:.	.:.:.	.:.:.	.:.:.	.:.:.	.:.:.	.:.:.	.:.:.	.:.:.	.:.:.	.:.:.	.:.:.	.:.:.	.:.:.	.:.:.	.:.:.	.:.:.	.:.:.	.:.:.	.:.:.	.:.:.	.:.:.	.:.:.	.:.:.	.:.:.	.:.:.	.:.:.	.:.:.	.:.:.	.:.:.	.:.:.	.:.:.	.:.:.	.:.:.	.:.:.	.:.:.	.:.:.	.:.:.	.:.:.	.:.:.	.:.:.	.:.:.	.:.:.	.:.:.	.:.:.	.:.:.	.:.:.	.:.:.	.:.:.	.:.:.	.:.:.	.:.:.	.:.:.	.:.:.	.:.:.	.:.:.	.:.:.	.:.:.	.:.:.	.:.:.	.:.:.	.:.:.	.:.:.	.:.:.	.:.:.	.:.:.	.:.:.	.:.:.	.:.:.	.:.:.	.:.:.	.:.:.	.:.:.	.:.:.	.:.:.	.:.:.	.:.:.	.:.:.	.:.:.	.:.:.	.:.:.	.:.:.	.:.:.	.:.:.	.:.:.	.:.:.	.:.:.	.:.:.	.:.:.	.:.:.	.:.:.	.:.:.	.:.:.	.:.:.	.:.:.	.:.:.	.:.:.	.:.:.	.:.:.	.:.:.	.:.:.	.:.:.	.:.:.	.:.:.	.:.:.	.:.:.	.:.:.	.:.:.	.:.:.	.:.:.	.:.:.	.:.:.	.:.:.	.:.:.	.:.:.	.:.:.	.:.:.	.:.:.	.:.:.	.:.:.	.:.:.	.:.:.	.:.:.	.:.:.	.:.:.	.:.:.	.:.:.	.:.:.	.:.:.	.:.:.	.:.:.	.:.:.	.:.:.	.:.:.	.:.:.	.:.:.	.:.:.	.:.:.	.:.:.	.:.:.	.:.:.	.:.:.	.:.:.	.:.:.	.:.:.	.:.:.	.:.:.	.:.:.	.:.:.	.:.:.	.:.:.	.:.:.	.:.:.	.:.:.	.:.:.	.:.:.	.:.:.	1:468693:33	.:.:.	.:.:.	.:.:.	.:.:.	.:.:.	.:.:.	.:.:.	.:.:.	.:.:.	.:.:.	.:.:.	.:.:.	.:.:.	.:.:.	.:.:.	.:.:.	.:.:.	.:.:.	.:.:.	.:.:.	.:.:.	.:.:.	.:.:.	.:.:.	.:.:.	.:.:.	.:.:.	.:.:.	.:.:.	.:.:.	.:.:.	.:.:.	.:.:.	.:.:.	.:.:.	.:.:.	.:.:.	.:.:.	.:.:.	.:.:.	.:.:.	.:.:.	.:.:.	.:.:.	.:.:.	.:.:.	.:.:.	.:.:.	.:.:.	.:.:.	.:.:.	.:.:.	.:.:.	.:.:.	.:.:.	.:.:.	.:.:.	.:.:.	.:.:.	.:.:.	.:.:.	.:.:.	.:.:.	.:.:.	.:.:.	.:.:.	.:.:.	.:.:.	.:.:.	.:.:.	.:.:.	.:.:.	.:.:.	.:.:.	.:.:.	.:.:.	.:.:.	.:.:.	.:.:.	.:.:.	.:.:.	.:.:.	.:.:.	.:.:.	.:.:.	.:.:.	.:.:.	.:.:.	.:.:.	.:.:.	.:.:.	.:.:.	.:.:.	.:.:.	.:.:.	.:.:.	.:.:.	.:.:.	.:.:.	.:.:.	.:.:.	.:.:.	.:.:.	.:.:.	.:.:.	.:.:.	.:.:.	.:.:.	.:.:.	.:.:.	.:.:.	.:.:.	.:.:.	.:.:.	.:.:.	.:.:.	.:.:.	.:.:.	.:.:.	.:.:.	.:.:.	.:.:.	.:.:.	.:.:.	.:.:.	.:.:.	.:.:.	.:.:.	.:.:.	.:.:.	.:.:.	.:.:.	.:.:.	.:.:.	.:.:.	.:.:.	.:.:.	.:.:.	.:.:.	.:.:.	.:.:.	.:.:.	.:.:.	.:.:.	.:.:.	.:.:.	.:.:.	.:.:.	.:.:.	.:.:.	.:.:.	.:.:.	.:.:.	.:.:.	.:.:.	.:.:.	.:.:.	.:.:.	.:.:.	.:.:.	.:.:.	.:.:.	.:.:.	.:.:.	.:.:.	.:.:.	.:.:.	.:.:.	.:.:.	.:.:.	.:.:.	.:.:.	.:.:.	.:.:.	.:.:.	.:.:.	.:.:.	.:.:.	.:.:.	.:.:.	.:.:.	.:.:.	.:.:.	.:.:.	.:.:.	.:.:.	.:.:.	.:.:.	.:.:.	.:.:.	.:.:.	.:.:.	.:.:.	.:.:.	.:.:.	.:.:.	.:.:.	.:.:.	.:.:.	.:.:.	.:.:.	.:.:.	.:.:.	.:.:.	.:.:.	.:.:.	.:.:.	.:.:.	.:.:.	.:.:.	.:.:.	.:.:.	.:.:.	.:.:.	.:.:.	.:.:.	.:.:.	.:.:.	.:.:.	.:.:.	.:.:.	.:.:.	.:.:.	.:.:.	.:.:.	.:.:.	.:.:.	.:.:.	.:.:.	.:.:.	.:.:.	.:.:.	.:.:.	.:.:.	.:.:.	.:.:.	.:.:.	.:.:.	.:.:.	.:.:.	.:.:.	.:.:.	.:.:.	.:.:.	.:.:.	.:.:.	.:.:.	.:.:.	.:.:.	.:.:.	.:.:.	.:.:.	.:.:.	.:.:.	.:.:.	1:468693:25	.:.:.	.:.:.	.:.:.	.:.:.	.:.:.	.:.:.	.:.:.	.:.:.	.:.:.	.:.:.	.:.:.	.:.:.	.:.:.	.:.:.	.:.:.	.:.:.	.:.:.	.:.:.	.:.:.	.:.:.	.:.:.	.:.:.	.:.:.	.:.:.	.:.:.	.:.:.	.:.:.	.:.:.	.:.:.	.:.:.	.:.:.	.:.:.	.:.:.	.:.:.	.:.:.	.:.:.	.:.:.	.:.:.	.:.:.	.:.:.	.:.:.	.:.:.	.:.:.	.:.:.	.:.:.	.:.:.	.:.:.	.:.:.	.:.:.	.:.:.	.:.:.	.:.:.	.:.:.	.:.:.	.:.:.	.:.:.	.:.:.	.:.:.	.:.:.	.:.:.	.:.:.	.:.:.	.:.:.	.:.:.	.:.:.	.:.:.	.:.:.	.:.:.	.:.:.	.:.:.	.:.:.	.:.:.	.:.:.	.:.:.	.:.:.	.:.:.	.:.:.	.:.:.	.:.:.	.:.:.	.:.:.	.:.:.	.:.:.	.:.:.	.:.:.	.:.:.	.:.:.	.:.:.	.:.:.	.:.:.	.:.:.	.:.:.	.:.:.	.:.:.	.:.:.	.:.:.	.:.:.	.:.:.	.:.:.	.:.:.	.:.:.	.:.:.	.:.:.	.:.:.	.:.:.	.:.:.	.:.:.	.:.:.	.:.:.	.:.:.	.:.:.	.:.:.	.:.:.	.:.:.	.:.:.	.:.:.	.:.:.	.:.:.	.:.:.	.:.:.	.:.:.	.:.:.	.:.:.	.:.:.	.:.:.	.:.:.	.:.:.	.:.:.	.:.:.	.:.:.	.:.:.	.:.:.	.:.:.	.:.:.	.:.:.	.:.:.	.:.:.	.:.:.	.:.:.	.:.:.	.:.:.	.:.:.	.:.:.	.:.:.	.:.:.	.:.:.	.:.:.	.:.:.	.:.:.	.:.:.	.:.:.	.:.:.	.:.:.	.:.:.	.:.:.	.:.:.	.:.:.	.:.:.	.:.:.	.:.:.	.:.:.	.:.:.	.:.:.	.:.:.	.:.:.	.:.:.	.:.:.	.:.:.	.:.:.	.:.:.	.:.:.	.:.:.	.:.:.	.:.:.	.:.:.	.:.:.	.:.:.	.:.:.	.:.:.	.:.:.	.:.:.	.:.:.	.:.:.	.:.:.	.:.:.	.:.:.	.:.:.	.:.:.	.:.:.	.:.:.	.:.:.	.:.:.	.:.:.	.:.:.	.:.:.	.:.:.	.:.:.	.:.:.	.:.:.	.:.:.	.:.:.	.:.:.	.:.:.	.:.:.	.:.:.	.:.:.	.:.:.	.:.:.	.:.:.	.:.:.	.:.:.	.:.:.	.:.:.	.:.:.	.:.:.	.:.:.	.:.:.	.:.:.	.:.:.	.:.:.	.:.:.	.:.:.	.:.:.	.:.:.	.:.:.	.:.:.	.:.:.	.:.:.	.:.:.	.:.:.	.:.:.	.:.:.	.:.:.	.:.:.	.:.:.	.:.:.	.:.:.	.:.:.	.:.:.	.:.:.	.:.:.	.:.:.	.:.:.	.:.:.	.:.:.	.:.:.	.:.:.	.:.:.	.:.:.	.:.:.	.:.:.	.:.:.	.:.:.	.:.:.	.:.:.	.:.:.	.:.:.	.:.:.	.:.:.	.:.:.	.:.:.	.:.:.	.:.:.	.:.:.	.:.:.	.:.:.	.:.:.	.:.:.	.:.:.	.:.:.	.:.:.	.:.:.	.:.:.	.:.:.	.:.:.	.:.:.	.:.:.	.:.:.	.:.:.	.:.:.	.:.:.	.:.:.	.:.:.	.:.:.	.:.:.	.:.:.	.:.:.	.:.:.	.:.:.	.:.:.	.:.:.	.:.:.	.:.:.	.:.:.	.:.:.	.:.:.	.:.:.	.:.:.	.:.:.	.:.:.	.:.:.	.:.:.	.:.:.	.:.:.	.:.:.	.:.:.	.:.:.	.:.:.	.:.:.	.:.:.	.:.:.	.:.:.	.:.:.	.:.:.	.:.:.	.:.:.	.:.:.	.:.:.	.:.:.	.:.:.	.:.:.	.:.:.	.:.:.	.:.:.	.:.:.	.:.:.	.:.:.	.:.:.	.:.:.	.:.:.	.:.:.	.:.:.	.:.:.	.:.:.	.:.:.	.:.:.	.:.:.	.:.:.	.:.:.	.:.:.	.:.:.	.:.:.	.:.:.	.:.:.	.:.:.	.:.:.	.:.:.	.:.:.	.:.:.	.:.:.	.:.:.	.:.:.	.:.:.	.:.:.	.:.:.	.:.:.	.:.:.	.:.:.	.:.:.	.:.:.	.:.:.	.:.:.	.:.:.	.:.:.	.:.:.	.:.:.	.:.:.	.:.:.	.:.:.	.:.:.	.:.:.	.:.:.	.:.:.	.:.:.	.:.:.	.:.:.	.:.:.	.:.:.	.:.:.	.:.:.	.:.:.	.:.:.	.:.:.	.:.:.	.:.:.	.:.:.	.:.:.	.:.:.	.:.:.	.:.:.	.:.:.	.:.:.	.:.:.	.:.:.	.:.:.	.:.:.	.:.:.	.:.:.	.:.:.	.:.:.	.:.:.	.:.:.	.:.:.	.:.:.	.:.:.	.:.:.	.:.:.	.:.:.	.:.:.	.:.:.	.:.:.	.:.:.	.:.:.	.:.:.	.:.:.	.:.:.	.:.:.	.:.:.	.:.:.	.:.:.	.:.:.	.:.:.	.:.:.	.:.:.	.:.:.	.:.:.	.:.:.	.:.:.	.:.:.	.:.:.	.:.:.	.:.:.	.:.:.	.:.:.	.:.:.	.:.:.	.:.:.	.:.:.	.:.:.	.:.:.	.:.:.	.:.:.	.:.:.	.:.:.	.:.:.	.:.:.	.:.:.	.:.:.	.:.:.	.:.:.	.:.:.	.:.:.	.:.:.	.:.:.	.:.:.	.:.:.	.:.:.	.:.:.	.:.:.	.:.:.	.:.:.	.:.:.	.:.:.	.:.:.	.:.:.	.:.:.	.:.:.	.:.:.	.:.:.	.:.:.	.:.:.	.:.:.	.:.:.	.:.:.	.:.:.	.:.:.	.:.:.	.:.:.	.:.:.	.:.:.	.:.:.	1:468693:14	.:.:.	.:.:.	.:.:.	.:.:.	.:.:.	.:.:.	.:.:.	.:.:.	.:.:.	.:.:.	.:.:.	.:.:.	.:.:.	.:.:.	.:.:.	.:.:.	.:.:.	.:.:.	.:.:.	.:.:.	.:.:.	.:.:.	.:.:.	.:.:.	.:.:.	.:.:.	.:.:.	.:.:.	.:.:.	.:.:.	.:.:.	.:.:.	.:.:.	.:.:.	.:.:.	.:.:.	.:.:.	.:.:.	.:.:.	.:.:.	.:.:.	.:.:.	.:.:.	.:.:.	.:.:.	.:.:.	.:.:.	.:.:.	.:.:.	.:.:.	.:.:.	.:.:.	.:.:.	.:.:.	.:.:.	.:.:.	.:.:.	.:.:.	.:.:.	.:.:.	.:.:.	.:.:.	.:.:.	.:.:.	.:.:.	.:.:.	.:.:.	.:.:.	.:.:.	.:.:.	.:.:.
chrXII	468690	.	A	<INS:ME>	.	PASS	SVTYPE=INS;STRAND=-;FAMILY=TY2	GT:END:SUPPORTING_READS	.:.:.	.:.:.	.:.:.	.:.:.	.:.:.	.:.:.	.:.:.	.:.:.	.:.:.	.:.:.	.:.:.	.:.:.	.:.:.	.:.:.	.:.:.	.:.:.	.:.:.	.:.:.	.:.:.	.:.:.	.:.:.	.:.:.	.:.:.	.:.:.	.:.:.	.:.:.	.:.:.	.:.:.	.:.:.	.:.:.	.:.:.	.:.:.	.:.:.	.:.:.	.:.:.	.:.:.	.:.:.	.:.:.	.:.:.	.:.:.	.:.:.	.:.:.	.:.:.	.:.:.	.:.:.	.:.:.	.:.:.	.:.:.	.:.:.	.:.:.	.:.:.	.:.:.	.:.:.	.:.:.	.:.:.	.:.:.	.:.:.	.:.:.	.:.:.	.:.:.	.:.:.	.:.:.	.:.:.	.:.:.	.:.:.	.:.:.	.:.:.	.:.:.	.:.:.	.:.:.	.:.:.	.:.:.	.:.:.	.:.:.	.:.:.	.:.:.	.:.:.	.:.:.	.:.:.	.:.:.	.:.:.	.:.:.	.:.:.	.:.:.	.:.:.	.:.:.	.:.:.	.:.:.	.:.:.	.:.:.	.:.:.	.:.:.	.:.:.	.:.:.	.:.:.	.:.:.	.:.:.	.:.:.	.:.:.	.:.:.	.:.:.	.:.:.	.:.:.	.:.:.	.:.:.	.:.:.	.:.:.	.:.:.	.:.:.	.:.:.	.:.:.	.:.:.	.:.:.	.:.:.	.:.:.	.:.:.	.:.:.	.:.:.	.:.:.	.:.:.	.:.:.	.:.:.	.:.:.	.:.:.	.:.:.	.:.:.	.:.:.	.:.:.	.:.:.	.:.:.	.:.:.	.:.:.	.:.:.	.:.:.	.:.:.	.:.:.	.:.:.	.:.:.	.:.:.	.:.:.	.:.:.	.:.:.	.:.:.	.:.:.	.:.:.	.:.:.	.:.:.	.:.:.	.:.:.	.:.:.	.:.:.	.:.:.	.:.:.	.:.:.	.:.:.	.:.:.	.:.:.	.:.:.	.:.:.	.:.:.	.:.:.	.:.:.	.:.:.	.:.:.	.:.:.	.:.:.	.:.:.	.:.:.	.:.:.	.:.:.	.:.:.	.:.:.	.:.:.	.:.:.	.:.:.	.:.:.	.:.:.	.:.:.	.:.:.	.:.:.	.:.:.	.:.:.	.:.:.	.:.:.	.:.:.	.:.:.	.:.:.	.:.:.	.:.:.	.:.:.	.:.:.	.:.:.	.:.:.	.:.:.	.:.:.	.:.:.	.:.:.	.:.:.	.:.:.	.:.:.	.:.:.	.:.:.	.:.:.	.:.:.	.:.:.	.:.:.	.:.:.	.:.:.	.:.:.	.:.:.	.:.:.	.:.:.	.:.:.	.:.:.	.:.:.	.:.:.	.:.:.	.:.:.	.:.:.	.:.:.	.:.:.	.:.:.	.:.:.	.:.:.	.:.:.	.:.:.	.:.:.	.:.:.	.:.:.	.:.:.	.:.:.	.:.:.	.:.:.	.:.:.	.:.:.	.:.:.	.:.:.	.:.:.	.:.:.	.:.:.	.:.:.	.:.:.	.:.:.	.:.:.	.:.:.	.:.:.	.:.:.	.:.:.	.:.:.	.:.:.	.:.:.	.:.:.	.:.:.	.:.:.	.:.:.	.:.:.	.:.:.	.:.:.	.:.:.	.:.:.	.:.:.	.:.:.	.:.:.	.:.:.	.:.:.	.:.:.	.:.:.	.:.:.	.:.:.	.:.:.	.:.:.	.:.:.	.:.:.	.:.:.	.:.:.	.:.:.	.:.:.	.:.:.	.:.:.	.:.:.	.:.:.	.:.:.	.:.:.	.:.:.	.:.:.	.:.:.	.:.:.	.:.:.	.:.:.	.:.:.	.:.:.	.:.:.	.:.:.	.:.:.	.:.:.	.:.:.	.:.:.	.:.:.	.:.:.	.:.:.	.:.:.	.:.:.	.:.:.	.:.:.	.:.:.	.:.:.	.:.:.	.:.:.	.:.:.	.:.:.	.:.:.	.:.:.	.:.:.	.:.:.	.:.:.	.:.:.	.:.:.	.:.:.	.:.:.	.:.:.	.:.:.	.:.:.	.:.:.	.:.:.	.:.:.	.:.:.	.:.:.	.:.:.	.:.:.	.:.:.	.:.:.	.:.:.	.:.:.	.:.:.	.:.:.	.:.:.	.:.:.	.:.:.	.:.:.	.:.:.	.:.:.	.:.:.	.:.:.	.:.:.	.:.:.	.:.:.	.:.:.	.:.:.	.:.:.	.:.:.	.:.:.	.:.:.	.:.:.	.:.:.	.:.:.	.:.:.	.:.:.	.:.:.	.:.:.	.:.:.	.:.:.	.:.:.	.:.:.	.:.:.	.:.:.	.:.:.	.:.:.	.:.:.	.:.:.	.:.:.	.:.:.	.:.:.	.:.:.	.:.:.	.:.:.	.:.:.	.:.:.	.:.:.	.:.:.	.:.:.	.:.:.	.:.:.	.:.:.	.:.:.	.:.:.	.:.:.	.:.:.	.:.:.	.:.:.	.:.:.	.:.:.	.:.:.	.:.:.	.:.:.	.:.:.	.:.:.	.:.:.	.:.:.	.:.:.	.:.:.	.:.:.	.:.:.	.:.:.	.:.:.	.:.:.	.:.:.	.:.:.	.:.:.	.:.:.	.:.:.	.:.:.	.:.:.	.:.:.	.:.:.	.:.:.	.:.:.	.:.:.	.:.:.	.:.:.	.:.:.	.:.:.	.:.:.	.:.:.	.:.:.	.:.:.	.:.:.	.:.:.	.:.:.	.:.:.	.:.:.	.:.:.	.:.:.	.:.:.	.:.:.	.:.:.	.:.:.	.:.:.	.:.:.	.:.:.	.:.:.	.:.:.	.:.:.	.:.:.	.:.:.	.:.:.	.:.:.	.:.:.	.:.:.	.:.:.	.:.:.	.:.:.	.:.:.	.:.:.	.:.:.	.:.:.	.:.:.	.:.:.	.:.:.	.:.:.	.:.:.	.:.:.	.:.:.	.:.:.	.:.:.	.:.:.	.:.:.	.:.:.	.:.:.	.:.:.	.:.:.	.:.:.	.:.:.	.:.:.	.:.:.	.:.:.	.:.:.	.:.:.	.:.:.	.:.:.	.:.:.	.:.:.	.:.:.	.:.:.	.:.:.	.:.:.	.:.:.	.:.:.	.:.:.	.:.:.	.:.:.	.:.:.	.:.:.	.:.:.	.:.:.	.:.:.	.:.:.	.:.:.	.:.:.	.:.:.	.:.:.	.:.:.	.:.:.	.:.:.	.:.:.	.:.:.	.:.:.	.:.:.	.:.:.	.:.:.	.:.:.	.:.:.	.:.:.	.:.:.	.:.:.	.:.:.	.:.:.	.:.:.	.:.:.	.:.:.	.:.:.	.:.:.	.:.:.	.:.:.	.:.:.	.:.:.	.:.:.	.:.:.	.:.:.	.:.:.	.:.:.	.:.:.	.:.:.	.:.:.	.:.:.	.:.:.	.:.:.	.:.:.	.:.:.	.:.:.	.:.:.	.:.:.	.:.:.	.:.:.	.:.:.	.:.:.	.:.:.	.:.:.	.:.:.	.:.:.	.:.:.	.:.:.	.:.:.	.:.:.	.:.:.	.:.:.	.:.:.	.:.:.	.:.:.	.:.:.	.:.:.	.:.:.	.:.:.	.:.:.	.:.:.	.:.:.	.:.:.	.:.:.	.:.:.	.:.:.	.:.:.	.:.:.	.:.:.	.:.:.	.:.:.	.:.:.	.:.:.	.:.:.	.:.:.	.:.:.	.:.:.	.:.:.	.:.:.	.:.:.	.:.:.	.:.:.	.:.:.	.:.:.	.:.:.	.:.:.	.:.:.	.:.:.	.:.:.	.:.:.	.:.:.	.:.:.	.:.:.	.:.:.	.:.:.	.:.:.	.:.:.	.:.:.	.:.:.	.:.:.	.:.:.	.:.:.	.:.:.	.:.:.	.:.:.	.:.:.	.:.:.	.:.:.	.:.:.	.:.:.	.:.:.	.:.:.	.:.:.	.:.:.	.:.:.	.:.:.	.:.:.	.:.:.	.:.:.	1:468694:7	.:.:.	.:.:.	.:.:.	.:.:.	.:.:.	.:.:.	.:.:.	.:.:.	.:.:.	.:.:.	.:.:.	.:.:.	.:.:.	.:.:.	.:.:.	.:.:.	.:.:.	.:.:.	.:.:.	.:.:.	.:.:.	.:.:.	.:.:.	.:.:.	.:.:.	.:.:.	.:.:.	.:.:.	.:.:.	.:.:.	.:.:.	.:.:.	.:.:.	.:.:.	.:.:.	.:.:.	.:.:.	.:.:.	.:.:.	.:.:.	.:.:.	.:.:.	.:.:.	.:.:.	.:.:.	.:.:.	.:.:.	.:.:.	.:.:.	.:.:.	.:.:.	.:.:.	.:.:.	.:.:.	.:.:.	.:.:.	.:.:.	.:.:.	.:.:.	.:.:.	.:.:.	.:.:.	.:.:.	.:.:.	.:.:.	.:.:.	.:.:.	.:.:.	.:.:.	.:.:.	.:.:.	.:.:.	.:.:.	.:.:.	.:.:.	.:.:.	.:.:.	.:.:.	.:.:.	.:.:.	.:.:.	.:.:.	.:.:.	.:.:.	.:.:.	.:.:.	.:.:.	.:.:.	.:.:.	.:.:.	.:.:.	.:.:.	.:.:.	.:.:.	.:.:.	.:.:.	.:.:.	.:.:.	.:.:.	.:.:.	.:.:.	.:.:.	.:.:.	.:.:.	.:.:.	.:.:.	.:.:.	.:.:.	.:.:.	.:.:.	.:.:.	.:.:.	.:.:.	.:.:.	.:.:.	.:.:.	.:.:.	.:.:.	.:.:.	.:.:.	.:.:.	.:.:.	.:.:.	.:.:.	.:.:.	.:.:.	.:.:.	.:.:.	.:.:.	.:.:.	.:.:.	.:.:.	.:.:.	.:.:.	.:.:.	.:.:.	.:.:.	.:.:.	.:.:.	.:.:.	.:.:.	.:.:.	.:.:.	.:.:.	.:.:.	.:.:.	.:.:.	.:.:.	.:.:.	.:.:.	.:.:.	.:.:.	.:.:.	.:.:.	.:.:.	.:.:.	.:.:.	.:.:.	.:.:.	.:.:.	.:.:.	.:.:.	.:.:.	.:.:.	.:.:.	.:.:.	.:.:.	.:.:.	.:.:.	.:.:.	.:.:.	.:.:.	.:.:.	.:.:.	.:.:.	.:.:.	.:.:.	.:.:.	.:.:.	.:.:.	.:.:.	.:.:.	.:.:.	.:.:.	.:.:.	.:.:.	.:.:.	.:.:.	.:.:.	.:.:.	.:.:.	.:.:.	.:.:.	.:.:.	.:.:.	.:.:.	.:.:.	.:.:.	.:.:.	.:.:.	.:.:.	.:.:.	.:.:.	.:.:.	.:.:.	.:.:.	.:.:.	.:.:.	.:.:.	.:.:.	.:.:.	.:.:.	.:.:.	.:.:.	.:.:.	.:.:.	.:.:.	.:.:.	.:.:.	.:.:.	.:.:.	.:.:.	.:.:.	.:.:.	.:.:.	.:.:.	.:.:.	.:.:.	.:.:.	.:.:.	.:.:.	.:.:.	.:.:.	.:.:.	.:.:.	.:.:.	.:.:.	.:.:.	.:.:.	.:.:.	.:.:.	.:.:.	.:.:.	.:.:.	.:.:.	.:.:.	.:.:.	.:.:.	.:.:.	.:.:.	.:.:.	.:.:.	.:.:.	.:.:.	.:.:.	.:.:.	.:.:.	.:.:.	.:.:.	.:.:.	.:.:.	.:.:.	.:.:.	.:.:.	.:.:.	.:.:.	.:.:.	.:.:.	.:.:.	.:.:.	.:.:.	.:.:.	.:.:.	.:.:.	.:.:.	.:.:.	.:.:.	.:.:.	.:.:.	.:.:.	.:.:.	.:.:.	.:.:.	.:.:.	.:.:.	.:.:.	.:.:.	.:.:.	.:.:.	.:.:.	.:.:.	.:.:.	.:.:.	.:.:.	.:.:.	.:.:.	.:.:.	.:.:.	.:.:.	.:.:.	.:.:.	.:.:.	.:.:.	.:.:.	.:.:.	.:.:.	.:.:.	.:.:.	.:.:.	.:.:.	.:.:.	.:.:.	.:.:.	.:.:.	.:.:.	.:.:.	.:.:.	.:.:.	.:.:.	.:.:.	.:.:.	.:.:.	.:.:.	.:.:.	.:.:.	.:.:.	.:.:.	.:.:.	.:.:.	.:.:.	.:.:.	.:.:.	.:.:.	.:.:.	.:.:.	.:.:.	.:.:.	.:.:.	.:.:.	.:.:.	.:.:.	.:.:.	.:.:.	.:.:.	.:.:.	.:.:.	.:.:.	.:.:.	.:.:.	.:.:.	.:.:.	.:.:.	.:.:.	.:.:.	.:.:.	.:.:.	.:.:.	.:.:.	.:.:.	.:.:.	.:.:.	.:.:.	.:.:.	.:.:.	.:.:.	.:.:.	.:.:.	.:.:.	.:.:.	.:.:.	.:.:.	.:.:.	.:.:.	.:.:.	.:.:.	.:.:.	.:.:.	.:.:.	.:.:.	.:.:.	.:.:.	.:.:.	.:.:.	.:.:.	.:.:.	.:.:.	.:.:.
chrXII	468717	.	A	<INS:ME>	.	PASS	SVTYPE=INS;STRAND=-;FAMILY=TY1	GT:END:SUPPORTING_READS	.:.:.	.:.:.	.:.:.	.:.:.	.:.:.	.:.:.	.:.:.	.:.:.	.:.:.	.:.:.	.:.:.	.:.:.	.:.:.	.:.:.	.:.:.	.:.:.	.:.:.	.:.:.	.:.:.	.:.:.	.:.:.	.:.:.	.:.:.	.:.:.	.:.:.	.:.:.	.:.:.	.:.:.	.:.:.	.:.:.	.:.:.	.:.:.	.:.:.	.:.:.	.:.:.	.:.:.	.:.:.	.:.:.	.:.:.	.:.:.	.:.:.	.:.:.	.:.:.	.:.:.	.:.:.	.:.:.	.:.:.	.:.:.	.:.:.	.:.:.	.:.:.	.:.:.	.:.:.	.:.:.	.:.:.	.:.:.	.:.:.	.:.:.	.:.:.	.:.:.	.:.:.	.:.:.	.:.:.	.:.:.	.:.:.	.:.:.	.:.:.	.:.:.	.:.:.	.:.:.	.:.:.	.:.:.	.:.:.	.:.:.	.:.:.	.:.:.	.:.:.	.:.:.	.:.:.	.:.:.	.:.:.	.:.:.	.:.:.	.:.:.	.:.:.	.:.:.	.:.:.	.:.:.	.:.:.	.:.:.	.:.:.	.:.:.	.:.:.	.:.:.	.:.:.	.:.:.	.:.:.	.:.:.	.:.:.	.:.:.	.:.:.	.:.:.	.:.:.	.:.:.	.:.:.	.:.:.	.:.:.	.:.:.	.:.:.	.:.:.	.:.:.	.:.:.	.:.:.	.:.:.	.:.:.	.:.:.	.:.:.	.:.:.	.:.:.	.:.:.	.:.:.	.:.:.	.:.:.	.:.:.	.:.:.	.:.:.	.:.:.	.:.:.	.:.:.	.:.:.	.:.:.	.:.:.	.:.:.	.:.:.	.:.:.	.:.:.	.:.:.	.:.:.	.:.:.	.:.:.	.:.:.	.:.:.	.:.:.	.:.:.	.:.:.	.:.:.	.:.:.	.:.:.	.:.:.	.:.:.	.:.:.	.:.:.	.:.:.	.:.:.	.:.:.	.:.:.	.:.:.	.:.:.	.:.:.	.:.:.	.:.:.	.:.:.	.:.:.	.:.:.	.:.:.	.:.:.	.:.:.	.:.:.	.:.:.	.:.:.	.:.:.	.:.:.	.:.:.	.:.:.	.:.:.	.:.:.	.:.:.	.:.:.	.:.:.	.:.:.	.:.:.	.:.:.	.:.:.	.:.:.	.:.:.	.:.:.	.:.:.	.:.:.	.:.:.	.:.:.	.:.:.	.:.:.	.:.:.	.:.:.	.:.:.	.:.:.	.:.:.	.:.:.	.:.:.	.:.:.	.:.:.	.:.:.	.:.:.	.:.:.	.:.:.	.:.:.	.:.:.	.:.:.	.:.:.	.:.:.	.:.:.	.:.:.	.:.:.	.:.:.	.:.:.	.:.:.	.:.:.	.:.:.	.:.:.	.:.:.	.:.:.	.:.:.	.:.:.	.:.:.	.:.:.	.:.:.	.:.:.	.:.:.	.:.:.	.:.:.	.:.:.	.:.:.	.:.:.	.:.:.	.:.:.	.:.:.	.:.:.	.:.:.	.:.:.	.:.:.	.:.:.	.:.:.	.:.:.	.:.:.	.:.:.	.:.:.	.:.:.	.:.:.	.:.:.	.:.:.	.:.:.	.:.:.	.:.:.	.:.:.	.:.:.	.:.:.	.:.:.	.:.:.	.:.:.	.:.:.	.:.:.	.:.:.	.:.:.	.:.:.	.:.:.	.:.:.	.:.:.	.:.:.	.:.:.	.:.:.	.:.:.	.:.:.	.:.:.	.:.:.	.:.:.	.:.:.	.:.:.	.:.:.	.:.:.	.:.:.	.:.:.	.:.:.	.:.:.	.:.:.	.:.:.	.:.:.	.:.:.	.:.:.	.:.:.	.:.:.	.:.:.	.:.:.	.:.:.	.:.:.	.:.:.	.:.:.	.:.:.	.:.:.	.:.:.	.:.:.	.:.:.	.:.:.	.:.:.	.:.:.	.:.:.	.:.:.	.:.:.	.:.:.	.:.:.	.:.:.	.:.:.	.:.:.	.:.:.	.:.:.	.:.:.	.:.:.	.:.:.	.:.:.	.:.:.	.:.:.	.:.:.	.:.:.	.:.:.	.:.:.	.:.:.	.:.:.	.:.:.	.:.:.	.:.:.	.:.:.	.:.:.	.:.:.	.:.:.	.:.:.	.:.:.	.:.:.	.:.:.	.:.:.	.:.:.	.:.:.	.:.:.	.:.:.	.:.:.	.:.:.	.:.:.	.:.:.	.:.:.	.:.:.	.:.:.	.:.:.	.:.:.	.:.:.	.:.:.	.:.:.	.:.:.	.:.:.	.:.:.	.:.:.	.:.:.	.:.:.	.:.:.	.:.:.	.:.:.	.:.:.	.:.:.	.:.:.	.:.:.	.:.:.	.:.:.	.:.:.	.:.:.	.:.:.	.:.:.	.:.:.	.:.:.	.:.:.	.:.:.	.:.:.	.:.:.	.:.:.	.:.:.	.:.:.	.:.:.	.:.:.	.:.:.	.:.:.	.:.:.	.:.:.	.:.:.	.:.:.	.:.:.	.:.:.	.:.:.	.:.:.	.:.:.	.:.:.	.:.:.	.:.:.	.:.:.	.:.:.	.:.:.	.:.:.	.:.:.	.:.:.	.:.:.	.:.:.	.:.:.	.:.:.	.:.:.	.:.:.	.:.:.	.:.:.	.:.:.	.:.:.	.:.:.	.:.:.	.:.:.	.:.:.	.:.:.	.:.:.	.:.:.	.:.:.	.:.:.	.:.:.	.:.:.	.:.:.	.:.:.	.:.:.	.:.:.	.:.:.	.:.:.	.:.:.	.:.:.	.:.:.	.:.:.	.:.:.	.:.:.	.:.:.	.:.:.	.:.:.	.:.:.	.:.:.	.:.:.	.:.:.	.:.:.	.:.:.	.:.:.	.:.:.	.:.:.	.:.:.	.:.:.	.:.:.	.:.:.	.:.:.	.:.:.	.:.:.	.:.:.	.:.:.	.:.:.	.:.:.	.:.:.	.:.:.	.:.:.	.:.:.	.:.:.	.:.:.	.:.:.	.:.:.	.:.:.	.:.:.	.:.:.	.:.:.	.:.:.	.:.:.	.:.:.	.:.:.	.:.:.	.:.:.	.:.:.	.:.:.	.:.:.	.:.:.	.:.:.	.:.:.	.:.:.	.:.:.	.:.:.	.:.:.	.:.:.	.:.:.	.:.:.	.:.:.	.:.:.	.:.:.	.:.:.	.:.:.	.:.:.	.:.:.	.:.:.	.:.:.	.:.:.	.:.:.	.:.:.	.:.:.	.:.:.	.:.:.	.:.:.	.:.:.	.:.:.	.:.:.	.:.:.	.:.:.	.:.:.	.:.:.	.:.:.	.:.:.	.:.:.	.:.:.	.:.:.	.:.:.	.:.:.	.:.:.	.:.:.	.:.:.	.:.:.	.:.:.	.:.:.	.:.:.	.:.:.	.:.:.	.:.:.	.:.:.	.:.:.	.:.:.	.:.:.	.:.:.	.:.:.	.:.:.	.:.:.	.:.:.	.:.:.	.:.:.	.:.:.	.:.:.	.:.:.	.:.:.	.:.:.	.:.:.	.:.:.	.:.:.	.:.:.	.:.:.	.:.:.	.:.:.	.:.:.	.:.:.	.:.:.	.:.:.	.:.:.	.:.:.	.:.:.	.:.:.	.:.:.	.:.:.	.:.:.	.:.:.	.:.:.	.:.:.	.:.:.	.:.:.	.:.:.	.:.:.	.:.:.	.:.:.	.:.:.	.:.:.	.:.:.	.:.:.	.:.:.	.:.:.	.:.:.	.:.:.	.:.:.	.:.:.	.:.:.	.:.:.	.:.:.	.:.:.	.:.:.	.:.:.	.:.:.	.:.:.	.:.:.	.:.:.	.:.:.	.:.:.	.:.:.	1:468721:8	.:.:.	.:.:.	.:.:.	.:.:.	.:.:.	.:.:.	.:.:.	.:.:.	.:.:.	.:.:.	.:.:.	.:.:.	.:.:.	.:.:.	.:.:.	.:.:.	.:.:.	.:.:.	.:.:.	.:.:.	.:.:.	.:.:.	.:.:.	.:.:.	.:.:.	.:.:.	.:.:.	.:.:.	.:.:.	.:.:.	.:.:.	.:.:.	.:.:.	.:.:.	.:.:.	.:.:.	.:.:.	.:.:.	.:.:.	.:.:.	.:.:.	.:.:.	.:.:.	.:.:.	.:.:.	.:.:.	.:.:.	.:.:.	.:.:.	.:.:.	.:.:.	.:.:.	.:.:.	.:.:.	.:.:.	.:.:.	.:.:.	.:.:.	.:.:.	.:.:.	.:.:.	.:.:.	.:.:.	.:.:.	.:.:.	.:.:.	.:.:.	.:.:.	.:.:.	.:.:.	.:.:.	.:.:.	.:.:.	.:.:.	.:.:.	.:.:.	.:.:.	.:.:.	.:.:.	.:.:.	.:.:.	.:.:.	.:.:.	.:.:.	.:.:.	.:.:.	.:.:.	.:.:.	.:.:.	.:.:.	.:.:.	.:.:.	.:.:.	.:.:.	.:.:.	.:.:.	.:.:.	.:.:.	.:.:.	.:.:.	.:.:.	.:.:.	.:.:.	.:.:.	.:.:.	.:.:.	.:.:.	.:.:.	.:.:.	.:.:.	.:.:.	.:.:.	.:.:.	.:.:.	.:.:.	.:.:.	.:.:.	.:.:.	.:.:.	.:.:.	.:.:.	.:.:.	.:.:.	.:.:.	.:.:.	.:.:.	.:.:.	.:.:.	.:.:.	.:.:.	.:.:.	.:.:.	.:.:.	.:.:.	.:.:.	.:.:.	.:.:.	.:.:.	.:.:.	.:.:.	.:.:.	.:.:.	.:.:.	.:.:.	.:.:.	.:.:.	.:.:.	.:.:.	.:.:.	.:.:.	.:.:.	.:.:.	.:.:.	.:.:.	.:.:.	.:.:.	.:.:.	.:.:.	.:.:.	.:.:.	.:.:.	.:.:.	.:.:.	.:.:.	.:.:.	.:.:.	.:.:.	.:.:.	.:.:.	.:.:.	.:.:.	.:.:.	.:.:.	.:.:.	.:.:.	.:.:.	.:.:.	.:.:.	.:.:.	.:.:.	.:.:.	.:.:.	.:.:.	.:.:.	.:.:.	.:.:.	.:.:.	.:.:.	.:.:.	.:.:.	.:.:.	.:.:.	.:.:.	.:.:.	.:.:.	.:.:.	.:.:.	.:.:.	.:.:.	.:.:.	.:.:.	.:.:.	.:.:.	.:.:.	.:.:.	.:.:.	.:.:.	.:.:.	.:.:.	.:.:.	.:.:.	.:.:.	.:.:.	.:.:.	.:.:.	.:.:.	.:.:.	.:.:.	.:.:.	.:.:.	.:.:.	.:.:.	.:.:.	.:.:.	.:.:.	.:.:.	.:.:.	.:.:.	.:.:.	.:.:.	.:.:.	.:.:.	.:.:.	.:.:.	.:.:.	.:.:.	.:.:.	.:.:.	.:.:.	.:.:.	.:.:.	.:.:.	.:.:.	.:.:.	.:.:.	.:.:.	.:.:.	.:.:.	.:.:.	.:.:.	.:.:.	.:.:.	.:.:.	.:.:.	.:.:.	.:.:.	.:.:.	.:.:.	.:.:.	.:.:.	.:.:.	.:.:.	.:.:.	.:.:.	.:.:.	.:.:.	.:.:.	.:.:.	.:.:.	.:.:.	.:.:.	.:.:.	.:.:.	.:.:.	.:.:.	.:.:.	.:.:.	.:.:.	.:.:.	.:.:.	.:.:.	.:.:.	.:.:.	.:.:.	.:.:.	.:.:.	.:.:.	.:.:.	.:.:.	.:.:.	.:.:.	.:.:.	.:.:.	.:.:.	.:.:.	.:.:.	.:.:.	.:.:.	.:.:.	.:.:.	.:.:.	.:.:.	.:.:.	.:.:.	.:.:.	.:.:.	.:.:.	.:.:.	.:.:.	.:.:.	.:.:.	.:.:.	.:.:.	.:.:.	.:.:.	.:.:.	.:.:.	.:.:.	.:.:.	.:.:.	.:.:.	.:.:.	.:.:.	.:.:.	.:.:.	.:.:.	.:.:.	.:.:.	.:.:.	.:.:.	.:.:.	.:.:.	.:.:.	.:.:.	.:.:.	.:.:.	.:.:.	.:.:.	.:.:.	.:.:.	.:.:.	.:.:.	.:.:.	.:.:.	.:.:.	.:.:.	.:.:.	.:.:.	.:.:.	.:.:.	.:.:.	.:.:.	.:.:.	.:.:.	.:.:.	.:.:.	.:.:.	.:.:.	.:.:.	.:.:.	.:.:.	.:.:.	.:.:.	.:.:.	.:.:.	.:.:.	.:.:.	.:.:.	.:.:.	.:.:.	.:.:.	.:.:.	.:.:.	.:.:.	.:.:.	.:.:.	.:.:.	.:.:.	.:.:.	.:.:.	.:.:.	.:.:.	.:.:.	.:.:.	.:.:.	.:.:.	.:.:.	.:.:.	.:.:.	.:.:.	.:.:.	.:.:.	.:.:.	.:.:.	.:.:.	.:.:.	.:.:.	.:.:.	.:.:.	.:.:.	.:.:.	.:.:.	.:.:.	.:.:.	.:.:.	.:.:.	.:.:.	.:.:.	.:.:.	.:.:.	.:.:.	.:.:.
chrXII	472460	.	T	<INS:ME>	.	PASS	SVTYPE=INS;STRAND=+;FAMILY=TY3	GT:END:SUPPORTING_READS	.:.:.	.:.:.	.:.:.	.:.:.	.:.:.	.:.:.	.:.:.	.:.:.	.:.:.	.:.:.	.:.:.	.:.:.	.:.:.	.:.:.	.:.:.	.:.:.	.:.:.	.:.:.	.:.:.	.:.:.	.:.:.	.:.:.	.:.:.	.:.:.	.:.:.	.:.:.	.:.:.	.:.:.	.:.:.	.:.:.	.:.:.	.:.:.	.:.:.	.:.:.	.:.:.	.:.:.	.:.:.	.:.:.	.:.:.	.:.:.	.:.:.	.:.:.	.:.:.	.:.:.	.:.:.	.:.:.	.:.:.	.:.:.	.:.:.	.:.:.	.:.:.	.:.:.	.:.:.	.:.:.	.:.:.	.:.:.	.:.:.	.:.:.	.:.:.	.:.:.	.:.:.	.:.:.	.:.:.	.:.:.	.:.:.	.:.:.	.:.:.	.:.:.	.:.:.	.:.:.	.:.:.	.:.:.	.:.:.	.:.:.	.:.:.	.:.:.	.:.:.	1:472464:14	.:.:.	.:.:.	.:.:.	.:.:.	.:.:.	.:.:.	.:.:.	.:.:.	.:.:.	.:.:.	.:.:.	.:.:.	.:.:.	.:.:.	.:.:.	1:472464:22	.:.:.	.:.:.	.:.:.	.:.:.	.:.:.	.:.:.	.:.:.	.:.:.	.:.:.	.:.:.	.:.:.	.:.:.	.:.:.	.:.:.	.:.:.	.:.:.	.:.:.	.:.:.	.:.:.	.:.:.	.:.:.	.:.:.	.:.:.	.:.:.	.:.:.	.:.:.	.:.:.	.:.:.	.:.:.	.:.:.	.:.:.	.:.:.	.:.:.	.:.:.	.:.:.	.:.:.	.:.:.	.:.:.	.:.:.	.:.:.	.:.:.	.:.:.	.:.:.	.:.:.	.:.:.	.:.:.	.:.:.	.:.:.	.:.:.	.:.:.	.:.:.	.:.:.	.:.:.	.:.:.	.:.:.	.:.:.	.:.:.	.:.:.	.:.:.	.:.:.	.:.:.	.:.:.	.:.:.	.:.:.	.:.:.	.:.:.	.:.:.	.:.:.	.:.:.	.:.:.	.:.:.	.:.:.	.:.:.	.:.:.	.:.:.	.:.:.	.:.:.	.:.:.	.:.:.	.:.:.	.:.:.	.:.:.	.:.:.	.:.:.	.:.:.	.:.:.	.:.:.	.:.:.	.:.:.	.:.:.	.:.:.	.:.:.	.:.:.	.:.:.	.:.:.	.:.:.	.:.:.	.:.:.	.:.:.	.:.:.	.:.:.	.:.:.	.:.:.	.:.:.	.:.:.	.:.:.	.:.:.	.:.:.	.:.:.	.:.:.	.:.:.	.:.:.	.:.:.	.:.:.	.:.:.	.:.:.	.:.:.	.:.:.	.:.:.	.:.:.	.:.:.	.:.:.	.:.:.	.:.:.	.:.:.	.:.:.	.:.:.	.:.:.	.:.:.	.:.:.	.:.:.	.:.:.	.:.:.	.:.:.	.:.:.	.:.:.	.:.:.	.:.:.	.:.:.	.:.:.	.:.:.	.:.:.	.:.:.	.:.:.	.:.:.	.:.:.	.:.:.	.:.:.	.:.:.	.:.:.	.:.:.	.:.:.	.:.:.	.:.:.	.:.:.	.:.:.	.:.:.	.:.:.	.:.:.	.:.:.	.:.:.	.:.:.	.:.:.	.:.:.	.:.:.	1:472464:14	.:.:.	.:.:.	.:.:.	.:.:.	.:.:.	.:.:.	.:.:.	.:.:.	.:.:.	.:.:.	.:.:.	.:.:.	.:.:.	.:.:.	.:.:.	.:.:.	1:472464:17	.:.:.	.:.:.	.:.:.	1:472464:19	.:.:.	.:.:.	.:.:.	.:.:.	.:.:.	.:.:.	.:.:.	.:.:.	.:.:.	.:.:.	.:.:.	.:.:.	1:472464:12	.:.:.	.:.:.	.:.:.	.:.:.	.:.:.	.:.:.	.:.:.	.:.:.	.:.:.	.:.:.	.:.:.	.:.:.	.:.:.	.:.:.	.:.:.	.:.:.	.:.:.	.:.:.	.:.:.	.:.:.	.:.:.	.:.:.	.:.:.	.:.:.	.:.:.	.:.:.	.:.:.	.:.:.	.:.:.	.:.:.	.:.:.	.:.:.	.:.:.	.:.:.	.:.:.	.:.:.	.:.:.	.:.:.	.:.:.	.:.:.	1:472464:10	.:.:.	.:.:.	.:.:.	.:.:.	.:.:.	.:.:.	.:.:.	.:.:.	.:.:.	.:.:.	.:.:.	.:.:.	.:.:.	.:.:.	.:.:.	.:.:.	.:.:.	.:.:.	.:.:.	.:.:.	1:472464:19	.:.:.	.:.:.	.:.:.	.:.:.	.:.:.	.:.:.	.:.:.	.:.:.	.:.:.	.:.:.	.:.:.	.:.:.	.:.:.	.:.:.	.:.:.	.:.:.	.:.:.	.:.:.	.:.:.	.:.:.	.:.:.	.:.:.	.:.:.	.:.:.	.:.:.	.:.:.	.:.:.	.:.:.	.:.:.	.:.:.	.:.:.	.:.:.	.:.:.	.:.:.	.:.:.	.:.:.	1:472464:12	.:.:.	.:.:.	.:.:.	.:.:.	.:.:.	.:.:.	.:.:.	.:.:.	.:.:.	.:.:.	.:.:.	.:.:.	.:.:.	.:.:.	.:.:.	.:.:.	.:.:.	.:.:.	.:.:.	.:.:.	.:.:.	.:.:.	.:.:.	.:.:.	.:.:.	.:.:.	.:.:.	.:.:.	.:.:.	.:.:.	1:472464:28	.:.:.	.:.:.	.:.:.	.:.:.	.:.:.	.:.:.	.:.:.	.:.:.	.:.:.	.:.:.	.:.:.	.:.:.	.:.:.	.:.:.	.:.:.	.:.:.	.:.:.	.:.:.	.:.:.	.:.:.	.:.:.	.:.:.	.:.:.	.:.:.	.:.:.	.:.:.	.:.:.	.:.:.	.:.:.	.:.:.	.:.:.	.:.:.	.:.:.	.:.:.	.:.:.	.:.:.	.:.:.	.:.:.	.:.:.	.:.:.	.:.:.	.:.:.	.:.:.	.:.:.	.:.:.	.:.:.	.:.:.	.:.:.	.:.:.	.:.:.	.:.:.	1:472464:18	.:.:.	.:.:.	.:.:.	.:.:.	.:.:.	.:.:.	.:.:.	.:.:.	.:.:.	.:.:.	.:.:.	.:.:.	.:.:.	.:.:.	.:.:.	.:.:.	.:.:.	.:.:.	.:.:.	.:.:.	.:.:.	.:.:.	.:.:.	.:.:.	1:472464:16	.:.:.	.:.:.	.:.:.	.:.:.	.:.:.	1:472464:15	.:.:.	.:.:.	.:.:.	.:.:.	.:.:.	.:.:.	1:472464:7	.:.:.	.:.:.	.:.:.	.:.:.	.:.:.	.:.:.	.:.:.	.:.:.	.:.:.	.:.:.	1:472464:14	.:.:.	1:472464:22	.:.:.	.:.:.	.:.:.	1:472464:8	1:472464:20	.:.:.	.:.:.	.:.:.	.:.:.	.:.:.	.:.:.	.:.:.	.:.:.	.:.:.	.:.:.	.:.:.	.:.:.	.:.:.	.:.:.	.:.:.	.:.:.	.:.:.	.:.:.	.:.:.	.:.:.	.:.:.	.:.:.	.:.:.	.:.:.	.:.:.	.:.:.	.:.:.	1:472464:17	.:.:.	.:.:.	.:.:.	.:.:.	.:.:.	.:.:.	.:.:.	.:.:.	.:.:.	.:.:.	.:.:.	.:.:.	.:.:.	.:.:.	.:.:.	.:.:.	.:.:.	.:.:.	.:.:.	.:.:.	.:.:.	.:.:.	.:.:.	.:.:.	.:.:.	1:472464:18	.:.:.	.:.:.	.:.:.	.:.:.	.:.:.	.:.:.	.:.:.	.:.:.	.:.:.	.:.:.	.:.:.	.:.:.	.:.:.	.:.:.	.:.:.	.:.:.	.:.:.	.:.:.	.:.:.	.:.:.	.:.:.	.:.:.	.:.:.	.:.:.	.:.:.	.:.:.	1:472464:11	.:.:.	.:.:.	.:.:.	.:.:.	.:.:.	.:.:.	.:.:.	.:.:.	.:.:.	.:.:.	.:.:.	.:.:.	.:.:.	.:.:.	.:.:.	.:.:.	.:.:.	.:.:.	.:.:.	.:.:.	.:.:.	.:.:.	.:.:.	.:.:.	.:.:.	.:.:.	.:.:.	.:.:.	.:.:.	.:.:.	.:.:.	.:.:.	.:.:.	.:.:.	.:.:.	.:.:.	.:.:.	.:.:.	.:.:.	.:.:.	.:.:.	.:.:.	.:.:.	.:.:.	.:.:.	.:.:.	.:.:.	.:.:.	.:.:.	.:.:.	1:472464:9	.:.:.	.:.:.	.:.:.	.:.:.	.:.:.	.:.:.	.:.:.	.:.:.	.:.:.	.:.:.	.:.:.	.:.:.	.:.:.	.:.:.	.:.:.	.:.:.	.:.:.	.:.:.	.:.:.	.:.:.	.:.:.	.:.:.	1:472464:15	.:.:.	.:.:.	.:.:.	.:.:.	.:.:.	.:.:.	1:472464:15	.:.:.	.:.:.	.:.:.	.:.:.	.:.:.	.:.:.	.:.:.	.:.:.	.:.:.	.:.:.	.:.:.	.:.:.	.:.:.	.:.:.	.:.:.	.:.:.	.:.:.	.:.:.	.:.:.	.:.:.	.:.:.	.:.:.	.:.:.	.:.:.	.:.:.	.:.:.	.:.:.	.:.:.	.:.:.	.:.:.	.:.:.	.:.:.	.:.:.	.:.:.	.:.:.	.:.:.	.:.:.	.:.:.	.:.:.	.:.:.	.:.:.	.:.:.	1:472464:15	.:.:.	.:.:.	.:.:.	.:.:.	.:.:.	.:.:.	.:.:.	1:472464:16	.:.:.	.:.:.	.:.:.	.:.:.	.:.:.	.:.:.	.:.:.	.:.:.	1:472464:19	.:.:.	.:.:.	.:.:.	1:472464:16	.:.:.	.:.:.	.:.:.	.:.:.	.:.:.	.:.:.	.:.:.	.:.:.	.:.:.	.:.:.	.:.:.	.:.:.	.:.:.	.:.:.	.:.:.	.:.:.	.:.:.	.:.:.	.:.:.	.:.:.	.:.:.	.:.:.	.:.:.	.:.:.	.:.:.	1:472464:17	.:.:.	.:.:.	.:.:.	.:.:.	.:.:.	.:.:.	.:.:.	.:.:.	.:.:.	.:.:.	.:.:.	.:.:.	.:.:.	.:.:.	.:.:.	.:.:.	.:.:.	.:.:.	.:.:.	.:.:.	.:.:.	.:.:.	.:.:.	.:.:.	.:.:.	.:.:.	.:.:.	.:.:.	.:.:.	.:.:.	.:.:.	.:.:.	.:.:.	.:.:.	1:472464:20	.:.:.	.:.:.	.:.:.	.:.:.	.:.:.	.:.:.	.:.:.	.:.:.	.:.:.	.:.:.	.:.:.	.:.:.	.:.:.	.:.:.	.:.:.	.:.:.	.:.:.	.:.:.	.:.:.	.:.:.	.:.:.	.:.:.	.:.:.	.:.:.	.:.:.	.:.:.	.:.:.	.:.:.	.:.:.	.:.:.	.:.:.	.:.:.	.:.:.	.:.:.	.:.:.	.:.:.	.:.:.	1:472464:25	.:.:.	.:.:.	.:.:.	.:.:.	.:.:.	.:.:.	.:.:.	.:.:.	.:.:.	.:.:.	.:.:.	.:.:.	.:.:.	.:.:.	.:.:.	.:.:.	.:.:.	.:.:.	.:.:.	.:.:.	.:.:.	.:.:.	.:.:.	.:.:.	.:.:.	.:.:.	.:.:.	.:.:.	.:.:.	.:.:.	.:.:.	.:.:.	.:.:.	.:.:.	.:.:.	.:.:.	.:.:.	.:.:.	.:.:.	.:.:.	.:.:.	.:.:.	.:.:.	.:.:.	.:.:.	.:.:.	.:.:.	.:.:.	.:.:.	.:.:.	1:472464:19	.:.:.	.:.:.	.:.:.	.:.:.	.:.:.	.:.:.	.:.:.	.:.:.	.:.:.	.:.:.	.:.:.	.:.:.	.:.:.	.:.:.	.:.:.	.:.:.	.:.:.	.:.:.	.:.:.	.:.:.	.:.:.	.:.:.	.:.:.	.:.:.	.:.:.	.:.:.	.:.:.	.:.:.	.:.:.	.:.:.	.:.:.	.:.:.	.:.:.	.:.:.	.:.:.	.:.:.	.:.:.	.:.:.	.:.:.	.:.:.	.:.:.	.:.:.	.:.:.	.:.:.	.:.:.	.:.:.	.:.:.	.:.:.	.:.:.	.:.:.	.:.:.	.:.:.	.:.:.	.:.:.	.:.:.	.:.:.	.:.:.	.:.:.	.:.:.	.:.:.	.:.:.	.:.:.	.:.:.	.:.:.	.:.:.	.:.:.	1:472464:8	.:.:.	.:.:.	.:.:.	.:.:.	.:.:.	.:.:.	.:.:.	.:.:.	.:.:.	.:.:.	.:.:.	.:.:.	.:.:.	.:.:.	.:.:.	.:.:.	.:.:.	.:.:.	.:.:.	.:.:.	.:.:.	.:.:.	.:.:.	.:.:.	.:.:.	.:.:.	.:.:.	.:.:.	.:.:.	.:.:.	.:.:.	.:.:.	.:.:.	.:.:.	.:.:.
chrXII	510432	.	A	<INS:ME>	.	PASS	SVTYPE=INS;STRAND=+;FAMILY=TY2	GT:END:SUPPORTING_READS	.:.:.	.:.:.	.:.:.	.:.:.	.:.:.	.:.:.	.:.:.	.:.:.	.:.:.	.:.:.	.:.:.	.:.:.	.:.:.	.:.:.	.:.:.	.:.:.	.:.:.	.:.:.	.:.:.	.:.:.	.:.:.	.:.:.	.:.:.	.:.:.	.:.:.	.:.:.	.:.:.	.:.:.	.:.:.	.:.:.	.:.:.	.:.:.	.:.:.	.:.:.	.:.:.	.:.:.	.:.:.	.:.:.	.:.:.	.:.:.	.:.:.	.:.:.	.:.:.	.:.:.	.:.:.	.:.:.	.:.:.	.:.:.	.:.:.	.:.:.	.:.:.	.:.:.	.:.:.	.:.:.	.:.:.	.:.:.	.:.:.	.:.:.	.:.:.	.:.:.	.:.:.	.:.:.	.:.:.	.:.:.	.:.:.	.:.:.	.:.:.	.:.:.	.:.:.	.:.:.	.:.:.	.:.:.	.:.:.	.:.:.	.:.:.	.:.:.	.:.:.	.:.:.	.:.:.	.:.:.	.:.:.	.:.:.	.:.:.	.:.:.	.:.:.	.:.:.	.:.:.	.:.:.	.:.:.	.:.:.	.:.:.	.:.:.	.:.:.	.:.:.	.:.:.	.:.:.	.:.:.	.:.:.	.:.:.	.:.:.	.:.:.	.:.:.	.:.:.	.:.:.	.:.:.	.:.:.	.:.:.	.:.:.	.:.:.	.:.:.	.:.:.	.:.:.	.:.:.	.:.:.	.:.:.	.:.:.	.:.:.	.:.:.	.:.:.	.:.:.	.:.:.	.:.:.	.:.:.	.:.:.	.:.:.	.:.:.	.:.:.	.:.:.	.:.:.	.:.:.	.:.:.	.:.:.	.:.:.	.:.:.	.:.:.	.:.:.	.:.:.	.:.:.	.:.:.	.:.:.	.:.:.	.:.:.	.:.:.	.:.:.	.:.:.	.:.:.	.:.:.	.:.:.	.:.:.	.:.:.	.:.:.	.:.:.	.:.:.	.:.:.	.:.:.	.:.:.	.:.:.	.:.:.	.:.:.	.:.:.	.:.:.	.:.:.	.:.:.	.:.:.	.:.:.	.:.:.	.:.:.	.:.:.	.:.:.	.:.:.	.:.:.	.:.:.	.:.:.	.:.:.	.:.:.	.:.:.	.:.:.	.:.:.	.:.:.	.:.:.	.:.:.	.:.:.	.:.:.	.:.:.	.:.:.	.:.:.	.:.:.	.:.:.	.:.:.	.:.:.	.:.:.	.:.:.	.:.:.	.:.:.	.:.:.	.:.:.	.:.:.	.:.:.	.:.:.	.:.:.	.:.:.	.:.:.	.:.:.	.:.:.	.:.:.	.:.:.	.:.:.	.:.:.	.:.:.	.:.:.	.:.:.	.:.:.	.:.:.	.:.:.	.:.:.	.:.:.	.:.:.	.:.:.	.:.:.	1:510436:20	.:.:.	.:.:.	.:.:.	.:.:.	.:.:.	.:.:.	.:.:.	.:.:.	.:.:.	.:.:.	.:.:.	.:.:.	.:.:.	.:.:.	.:.:.	.:.:.	.:.:.	.:.:.	.:.:.	.:.:.	.:.:.	.:.:.	.:.:.	.:.:.	.:.:.	.:.:.	.:.:.	.:.:.	.:.:.	.:.:.	.:.:.	.:.:.	.:.:.	.:.:.	.:.:.	.:.:.	.:.:.	.:.:.	.:.:.	.:.:.	.:.:.	.:.:.	.:.:.	.:.:.	.:.:.	.:.:.	.:.:.	.:.:.	.:.:.	.:.:.	.:.:.	.:.:.	.:.:.	.:.:.	.:.:.	.:.:.	.:.:.	.:.:.	.:.:.	.:.:.	.:.:.	.:.:.	.:.:.	.:.:.	.:.:.	.:.:.	.:.:.	.:.:.	.:.:.	.:.:.	.:.:.	1:510436:12	.:.:.	.:.:.	.:.:.	.:.:.	.:.:.	.:.:.	.:.:.	.:.:.	.:.:.	.:.:.	.:.:.	.:.:.	.:.:.	.:.:.	.:.:.	.:.:.	.:.:.	.:.:.	.:.:.	.:.:.	.:.:.	.:.:.	.:.:.	.:.:.	.:.:.	.:.:.	.:.:.	.:.:.	.:.:.	.:.:.	.:.:.	.:.:.	.:.:.	.:.:.	.:.:.	.:.:.	.:.:.	.:.:.	.:.:.	.:.:.	.:.:.	.:.:.	.:.:.	.:.:.	.:.:.	.:.:.	.:.:.	.:.:.	.:.:.	.:.:.	.:.:.	.:.:.	.:.:.	.:.:.	.:.:.	.:.:.	.:.:.	.:.:.	.:.:.	.:.:.	.:.:.	.:.:.	.:.:.	.:.:.	.:.:.	.:.:.	.:.:.	.:.:.	.:.:.	.:.:.	.:.:.	.:.:.	.:.:.	.:.:.	.:.:.	.:.:.	.:.:.	.:.:.	.:.:.	.:.:.	.:.:.	.:.:.	.:.:.	.:.:.	.:.:.	.:.:.	.:.:.	.:.:.	.:.:.	.:.:.	.:.:.	.:.:.	.:.:.	.:.:.	.:.:.	.:.:.	.:.:.	.:.:.	.:.:.	.:.:.	.:.:.	.:.:.	.:.:.	.:.:.	.:.:.	.:.:.	.:.:.	.:.:.	.:.:.	.:.:.	.:.:.	.:.:.	.:.:.	.:.:.	.:.:.	.:.:.	.:.:.	.:.:.	.:.:.	.:.:.	.:.:.	.:.:.	.:.:.	.:.:.	.:.:.	.:.:.	.:.:.	.:.:.	.:.:.	.:.:.	.:.:.	.:.:.	.:.:.	.:.:.	.:.:.	.:.:.	.:.:.	.:.:.	.:.:.	.:.:.	.:.:.	.:.:.	.:.:.	.:.:.	.:.:.	.:.:.	.:.:.	.:.:.	.:.:.	.:.:.	.:.:.	.:.:.	.:.:.	.:.:.	.:.:.	.:.:.	.:.:.	.:.:.	.:.:.	.:.:.	.:.:.	.:.:.	.:.:.	.:.:.	.:.:.	.:.:.	.:.:.	.:.:.	.:.:.	.:.:.	.:.:.	.:.:.	.:.:.	.:.:.	.:.:.	.:.:.	.:.:.	.:.:.	.:.:.	.:.:.	.:.:.	.:.:.	.:.:.	.:.:.	.:.:.	.:.:.	.:.:.	.:.:.	.:.:.	.:.:.	.:.:.	.:.:.	.:.:.	.:.:.	.:.:.	.:.:.	.:.:.	.:.:.	.:.:.	.:.:.	.:.:.	.:.:.	.:.:.	.:.:.	.:.:.	.:.:.	.:.:.	.:.:.	.:.:.	.:.:.	.:.:.	.:.:.	.:.:.	.:.:.	.:.:.	.:.:.	.:.:.	.:.:.	.:.:.	.:.:.	.:.:.	.:.:.	.:.:.	.:.:.	.:.:.	.:.:.	.:.:.	.:.:.	.:.:.	.:.:.	.:.:.	.:.:.	.:.:.	.:.:.	.:.:.	.:.:.	.:.:.	.:.:.	.:.:.	.:.:.	.:.:.	.:.:.	.:.:.	.:.:.	.:.:.	.:.:.	.:.:.	.:.:.	.:.:.	.:.:.	.:.:.	.:.:.	.:.:.	.:.:.	.:.:.	.:.:.	.:.:.	.:.:.	.:.:.	.:.:.	.:.:.	.:.:.	.:.:.	.:.:.	.:.:.	.:.:.	.:.:.	.:.:.	.:.:.	.:.:.	.:.:.	.:.:.	.:.:.	.:.:.	.:.:.	.:.:.	.:.:.	.:.:.	.:.:.	.:.:.	.:.:.	.:.:.	.:.:.	.:.:.	.:.:.	.:.:.	.:.:.	.:.:.	.:.:.	.:.:.	.:.:.	.:.:.	.:.:.	.:.:.	.:.:.	.:.:.	.:.:.	.:.:.	.:.:.	.:.:.	.:.:.	.:.:.	.:.:.	.:.:.	.:.:.	.:.:.	.:.:.	.:.:.	.:.:.	.:.:.	.:.:.	.:.:.	.:.:.	.:.:.	.:.:.	.:.:.	.:.:.	.:.:.	.:.:.	.:.:.	.:.:.	.:.:.	.:.:.	.:.:.	.:.:.	.:.:.	.:.:.	.:.:.	.:.:.	.:.:.	.:.:.	.:.:.	.:.:.	.:.:.	.:.:.	.:.:.	.:.:.	.:.:.	.:.:.	.:.:.	.:.:.	.:.:.	.:.:.	.:.:.	.:.:.	.:.:.	.:.:.	.:.:.	.:.:.	.:.:.	.:.:.	.:.:.	.:.:.	.:.:.	.:.:.	.:.:.	.:.:.	.:.:.	.:.:.	.:.:.	.:.:.	.:.:.	.:.:.	.:.:.	.:.:.	.:.:.	.:.:.	.:.:.	.:.:.	.:.:.	.:.:.	.:.:.	.:.:.	.:.:.	.:.:.	.:.:.	.:.:.	.:.:.	.:.:.	.:.:.	.:.:.	.:.:.	.:.:.	.:.:.	.:.:.	.:.:.	.:.:.	.:.:.	.:.:.	.:.:.	.:.:.	.:.:.	.:.:.	.:.:.	.:.:.	.:.:.	.:.:.	.:.:.	.:.:.	.:.:.	.:.:.	.:.:.	.:.:.	.:.:.	.:.:.	.:.:.	.:.:.	.:.:.	.:.:.	.:.:.	.:.:.	.:.:.	.:.:.	.:.:.	.:.:.	.:.:.	.:.:.	.:.:.	.:.:.	.:.:.	.:.:.	.:.:.	.:.:.	.:.:.	.:.:.	.:.:.	.:.:.	.:.:.	.:.:.	.:.:.	.:.:.	.:.:.	.:.:.	.:.:.	.:.:.	.:.:.	.:.:.	.:.:.	.:.:.	.:.:.	.:.:.	.:.:.	.:.:.	.:.:.	.:.:.	.:.:.	.:.:.	.:.:.	.:.:.	.:.:.	.:.:.	.:.:.	.:.:.	.:.:.	.:.:.	.:.:.	.:.:.	.:.:.	.:.:.	.:.:.	.:.:.	.:.:.	.:.:.	.:.:.	.:.:.	.:.:.	.:.:.	.:.:.	.:.:.	.:.:.	.:.:.	.:.:.	.:.:.	.:.:.	.:.:.	.:.:.	.:.:.	.:.:.	.:.:.	.:.:.	.:.:.	.:.:.	.:.:.	.:.:.	.:.:.	.:.:.	.:.:.	.:.:.	.:.:.	.:.:.	.:.:.	.:.:.	.:.:.	.:.:.	.:.:.	.:.:.	.:.:.	.:.:.	.:.:.	.:.:.	.:.:.	.:.:.	.:.:.	.:.:.	.:.:.	.:.:.	.:.:.	.:.:.	.:.:.	.:.:.	.:.:.	.:.:.	.:.:.	.:.:.	.:.:.	.:.:.	.:.:.	.:.:.	.:.:.	.:.:.	.:.:.	.:.:.	.:.:.	.:.:.	.:.:.	.:.:.	.:.:.	.:.:.	.:.:.	.:.:.	.:.:.	.:.:.	.:.:.	.:.:.	.:.:.	.:.:.	.:.:.	.:.:.	.:.:.	.:.:.	.:.:.	.:.:.	.:.:.	.:.:.	.:.:.	.:.:.	.:.:.	.:.:.	.:.:.	.:.:.	.:.:.	.:.:.	.:.:.	.:.:.	.:.:.	.:.:.	.:.:.	.:.:.	.:.:.	.:.:.	.:.:.	.:.:.	.:.:.	.:.:.	.:.:.	.:.:.	.:.:.	.:.:.	.:.:.	.:.:.	.:.:.	.:.:.	.:.:.	.:.:.	.:.:.	.:.:.	.:.:.	.:.:.	.:.:.	.:.:.	.:.:.	.:.:.	.:.:.	.:.:.	.:.:.	.:.:.	.:.:.	.:.:.	.:.:.	.:.:.	.:.:.	.:.:.	.:.:.	.:.:.	.:.:.	.:.:.	.:.:.	.:.:.	.:.:.	.:.:.	.:.:.	.:.:.	.:.:.	.:.:.	.:.:.	.:.:.	.:.:.	.:.:.	.:.:.	.:.:.	.:.:.	.:.:.	.:.:.	.:.:.	.:.:.	.:.:.	.:.:.	.:.:.	.:.:.	.:.:.	.:.:.	.:.:.	.:.:.	.:.:.	.:.:.	.:.:.	.:.:.	.:.:.	.:.:.	.:.:.	.:.:.	.:.:.	.:.:.	.:.:.	.:.:.	.:.:.	.:.:.	.:.:.	.:.:.	.:.:.	.:.:.	.:.:.	.:.:.	.:.:.	.:.:.	.:.:.	.:.:.	.:.:.	.:.:.	.:.:.	.:.:.	.:.:.	.:.:.	.:.:.	.:.:.	.:.:.	.:.:.	.:.:.	.:.:.	.:.:.	.:.:.	.:.:.	.:.:.	.:.:.	.:.:.	.:.:.	.:.:.	.:.:.	.:.:.	.:.:.	.:.:.	.:.:.	.:.:.	.:.:.	.:.:.	.:.:.	.:.:.	.:.:.	.:.:.	.:.:.	.:.:.	.:.:.	.:.:.	.:.:.	.:.:.	.:.:.	.:.:.	.:.:.	.:.:.	.:.:.	.:.:.	.:.:.	.:.:.	.:.:.	.:.:.	.:.:.	.:.:.	.:.:.	.:.:.	.:.:.	.:.:.	.:.:.	.:.:.	.:.:.	.:.:.	.:.:.	.:.:.	.:.:.	.:.:.	.:.:.	.:.:.	.:.:.	.:.:.	.:.:.	.:.:.	.:.:.	.:.:.	.:.:.
chrXII	592459	.	C	<INS:ME>	.	PASS	SVTYPE=INS;STRAND=+;FAMILY=TY2	GT:END:SUPPORTING_READS	.:.:.	.:.:.	.:.:.	.:.:.	.:.:.	.:.:.	.:.:.	.:.:.	.:.:.	.:.:.	.:.:.	.:.:.	.:.:.	.:.:.	.:.:.	.:.:.	.:.:.	.:.:.	.:.:.	.:.:.	.:.:.	.:.:.	.:.:.	.:.:.	.:.:.	.:.:.	.:.:.	.:.:.	.:.:.	.:.:.	.:.:.	.:.:.	.:.:.	.:.:.	.:.:.	.:.:.	.:.:.	.:.:.	.:.:.	.:.:.	.:.:.	.:.:.	.:.:.	.:.:.	.:.:.	.:.:.	.:.:.	.:.:.	.:.:.	.:.:.	.:.:.	.:.:.	.:.:.	.:.:.	.:.:.	.:.:.	.:.:.	.:.:.	.:.:.	.:.:.	.:.:.	.:.:.	.:.:.	.:.:.	.:.:.	.:.:.	.:.:.	.:.:.	.:.:.	.:.:.	.:.:.	.:.:.	.:.:.	.:.:.	.:.:.	.:.:.	.:.:.	.:.:.	.:.:.	.:.:.	.:.:.	.:.:.	.:.:.	.:.:.	.:.:.	.:.:.	.:.:.	.:.:.	.:.:.	.:.:.	.:.:.	.:.:.	.:.:.	.:.:.	.:.:.	.:.:.	.:.:.	.:.:.	.:.:.	.:.:.	.:.:.	.:.:.	.:.:.	.:.:.	.:.:.	.:.:.	.:.:.	.:.:.	.:.:.	.:.:.	.:.:.	.:.:.	.:.:.	.:.:.	.:.:.	.:.:.	.:.:.	.:.:.	.:.:.	.:.:.	.:.:.	.:.:.	.:.:.	.:.:.	.:.:.	.:.:.	.:.:.	.:.:.	.:.:.	.:.:.	.:.:.	.:.:.	.:.:.	.:.:.	.:.:.	.:.:.	.:.:.	.:.:.	.:.:.	.:.:.	.:.:.	.:.:.	.:.:.	.:.:.	.:.:.	.:.:.	.:.:.	.:.:.	.:.:.	.:.:.	.:.:.	.:.:.	.:.:.	.:.:.	.:.:.	.:.:.	.:.:.	.:.:.	.:.:.	.:.:.	.:.:.	.:.:.	.:.:.	.:.:.	.:.:.	.:.:.	.:.:.	.:.:.	.:.:.	.:.:.	.:.:.	.:.:.	.:.:.	.:.:.	.:.:.	.:.:.	.:.:.	.:.:.	.:.:.	.:.:.	.:.:.	.:.:.	.:.:.	.:.:.	.:.:.	.:.:.	.:.:.	.:.:.	.:.:.	.:.:.	.:.:.	.:.:.	.:.:.	.:.:.	.:.:.	.:.:.	.:.:.	.:.:.	.:.:.	.:.:.	.:.:.	.:.:.	.:.:.	.:.:.	.:.:.	.:.:.	.:.:.	.:.:.	.:.:.	.:.:.	.:.:.	.:.:.	.:.:.	.:.:.	.:.:.	.:.:.	.:.:.	.:.:.	.:.:.	.:.:.	.:.:.	.:.:.	.:.:.	.:.:.	.:.:.	.:.:.	.:.:.	.:.:.	.:.:.	.:.:.	.:.:.	.:.:.	.:.:.	.:.:.	.:.:.	.:.:.	.:.:.	.:.:.	.:.:.	.:.:.	.:.:.	.:.:.	.:.:.	.:.:.	.:.:.	.:.:.	.:.:.	.:.:.	.:.:.	.:.:.	.:.:.	.:.:.	.:.:.	.:.:.	.:.:.	.:.:.	.:.:.	.:.:.	.:.:.	.:.:.	.:.:.	.:.:.	.:.:.	.:.:.	.:.:.	.:.:.	.:.:.	.:.:.	.:.:.	.:.:.	.:.:.	.:.:.	.:.:.	.:.:.	.:.:.	.:.:.	.:.:.	.:.:.	.:.:.	.:.:.	.:.:.	.:.:.	.:.:.	.:.:.	.:.:.	.:.:.	.:.:.	.:.:.	.:.:.	.:.:.	.:.:.	.:.:.	.:.:.	.:.:.	.:.:.	.:.:.	.:.:.	.:.:.	.:.:.	.:.:.	.:.:.	.:.:.	.:.:.	.:.:.	.:.:.	.:.:.	.:.:.	.:.:.	.:.:.	.:.:.	.:.:.	.:.:.	.:.:.	.:.:.	.:.:.	.:.:.	.:.:.	.:.:.	.:.:.	.:.:.	.:.:.	.:.:.	.:.:.	.:.:.	.:.:.	.:.:.	.:.:.	.:.:.	.:.:.	.:.:.	.:.:.	.:.:.	.:.:.	.:.:.	.:.:.	.:.:.	.:.:.	.:.:.	.:.:.	.:.:.	.:.:.	.:.:.	.:.:.	.:.:.	.:.:.	.:.:.	.:.:.	.:.:.	.:.:.	.:.:.	.:.:.	.:.:.	.:.:.	.:.:.	.:.:.	.:.:.	.:.:.	.:.:.	.:.:.	.:.:.	.:.:.	.:.:.	.:.:.	.:.:.	.:.:.	.:.:.	.:.:.	.:.:.	.:.:.	.:.:.	.:.:.	.:.:.	.:.:.	.:.:.	.:.:.	.:.:.	.:.:.	.:.:.	.:.:.	.:.:.	.:.:.	.:.:.	.:.:.	.:.:.	.:.:.	.:.:.	.:.:.	.:.:.	.:.:.	.:.:.	.:.:.	.:.:.	.:.:.	.:.:.	.:.:.	.:.:.	.:.:.	.:.:.	.:.:.	.:.:.	.:.:.	.:.:.	.:.:.	.:.:.	.:.:.	.:.:.	.:.:.	.:.:.	.:.:.	.:.:.	.:.:.	.:.:.	.:.:.	.:.:.	.:.:.	.:.:.	.:.:.	.:.:.	.:.:.	.:.:.	.:.:.	.:.:.	.:.:.	.:.:.	.:.:.	.:.:.	.:.:.	.:.:.	.:.:.	.:.:.	.:.:.	.:.:.	.:.:.	.:.:.	.:.:.	.:.:.	.:.:.	.:.:.	.:.:.	.:.:.	.:.:.	.:.:.	.:.:.	.:.:.	.:.:.	.:.:.	.:.:.	.:.:.	.:.:.	.:.:.	.:.:.	.:.:.	.:.:.	.:.:.	.:.:.	.:.:.	.:.:.	.:.:.	.:.:.	.:.:.	.:.:.	.:.:.	.:.:.	.:.:.	.:.:.	.:.:.	.:.:.	.:.:.	.:.:.	.:.:.	.:.:.	.:.:.	.:.:.	.:.:.	.:.:.	.:.:.	.:.:.	.:.:.	.:.:.	.:.:.	.:.:.	.:.:.	.:.:.	.:.:.	.:.:.	.:.:.	.:.:.	.:.:.	.:.:.	.:.:.	.:.:.	.:.:.	.:.:.	.:.:.	.:.:.	.:.:.	.:.:.	.:.:.	.:.:.	.:.:.	.:.:.	.:.:.	.:.:.	.:.:.	.:.:.	.:.:.	.:.:.	.:.:.	.:.:.	.:.:.	.:.:.	.:.:.	.:.:.	.:.:.	.:.:.	.:.:.	.:.:.	.:.:.	.:.:.	.:.:.	.:.:.	.:.:.	.:.:.	.:.:.	.:.:.	.:.:.	.:.:.	.:.:.	.:.:.	.:.:.	.:.:.	.:.:.	.:.:.	.:.:.	.:.:.	.:.:.	.:.:.	.:.:.	.:.:.	.:.:.	.:.:.	.:.:.	.:.:.	.:.:.	.:.:.	.:.:.	.:.:.	.:.:.	.:.:.	.:.:.	.:.:.	.:.:.	.:.:.	.:.:.	.:.:.	.:.:.	.:.:.	.:.:.	.:.:.	.:.:.	.:.:.	.:.:.	.:.:.	.:.:.	.:.:.	.:.:.	.:.:.	.:.:.	.:.:.	.:.:.	.:.:.	.:.:.	.:.:.	.:.:.	.:.:.	.:.:.	.:.:.	.:.:.	.:.:.	.:.:.	.:.:.	.:.:.	.:.:.	.:.:.	.:.:.	.:.:.	.:.:.	.:.:.	.:.:.	.:.:.	.:.:.	.:.:.	.:.:.	.:.:.	.:.:.	.:.:.	.:.:.	.:.:.	.:.:.	.:.:.	.:.:.	.:.:.	.:.:.	.:.:.	.:.:.	.:.:.	.:.:.	.:.:.	.:.:.	.:.:.	.:.:.	.:.:.	.:.:.	.:.:.	.:.:.	.:.:.	.:.:.	.:.:.	.:.:.	.:.:.	.:.:.	.:.:.	.:.:.	.:.:.	.:.:.	.:.:.	.:.:.	.:.:.	.:.:.	.:.:.	.:.:.	.:.:.	.:.:.	.:.:.	.:.:.	.:.:.	.:.:.	.:.:.	.:.:.	.:.:.	.:.:.	.:.:.	.:.:.	.:.:.	.:.:.	.:.:.	.:.:.	.:.:.	.:.:.	.:.:.	.:.:.	.:.:.	.:.:.	.:.:.	.:.:.	.:.:.	.:.:.	.:.:.	.:.:.	.:.:.	.:.:.	.:.:.	.:.:.	.:.:.	.:.:.	.:.:.	.:.:.	.:.:.	.:.:.	.:.:.	.:.:.	.:.:.	.:.:.	.:.:.	.:.:.	.:.:.	.:.:.	.:.:.	.:.:.	.:.:.	.:.:.	.:.:.	.:.:.	.:.:.	.:.:.	.:.:.	.:.:.	.:.:.	.:.:.	.:.:.	.:.:.	.:.:.	.:.:.	.:.:.	.:.:.	.:.:.	.:.:.	.:.:.	.:.:.	.:.:.	.:.:.	.:.:.	.:.:.	.:.:.	.:.:.	.:.:.	.:.:.	.:.:.	.:.:.	.:.:.	.:.:.	.:.:.	.:.:.	.:.:.	.:.:.	.:.:.	.:.:.	.:.:.	.:.:.	.:.:.	.:.:.	.:.:.	.:.:.	.:.:.	.:.:.	.:.:.	.:.:.	.:.:.	.:.:.	.:.:.	.:.:.	.:.:.	.:.:.	.:.:.	.:.:.	.:.:.	.:.:.	.:.:.	.:.:.	.:.:.	.:.:.	.:.:.	.:.:.	.:.:.	.:.:.	.:.:.	.:.:.	.:.:.	.:.:.	.:.:.	.:.:.	.:.:.	.:.:.	.:.:.	.:.:.	.:.:.	.:.:.	.:.:.	.:.:.	.:.:.	.:.:.	.:.:.	.:.:.	.:.:.	.:.:.	.:.:.	.:.:.	.:.:.	.:.:.	.:.:.	.:.:.	.:.:.	.:.:.	.:.:.	.:.:.	.:.:.	.:.:.	.:.:.	.:.:.	.:.:.	.:.:.	.:.:.	.:.:.	.:.:.	.:.:.	.:.:.	.:.:.	.:.:.	.:.:.	.:.:.	.:.:.	.:.:.	.:.:.	.:.:.	.:.:.	.:.:.	.:.:.	.:.:.	.:.:.	.:.:.	.:.:.	.:.:.	.:.:.	.:.:.	.:.:.	.:.:.	.:.:.	.:.:.	.:.:.	.:.:.	.:.:.	.:.:.	.:.:.	.:.:.	.:.:.	.:.:.	.:.:.	.:.:.	.:.:.	.:.:.	1:592463:7	.:.:.	.:.:.	.:.:.	.:.:.	.:.:.	.:.:.	.:.:.	.:.:.	.:.:.	.:.:.	.:.:.	.:.:.	.:.:.	.:.:.	.:.:.	.:.:.	.:.:.	.:.:.	.:.:.	.:.:.	.:.:.	.:.:.	.:.:.	.:.:.	.:.:.	.:.:.	.:.:.	.:.:.	.:.:.	.:.:.	.:.:.	.:.:.	.:.:.	.:.:.	.:.:.	.:.:.	.:.:.	.:.:.	.:.:.	.:.:.	.:.:.	.:.:.	.:.:.	.:.:.	.:.:.	.:.:.	.:.:.	.:.:.	.:.:.	.:.:.	.:.:.	.:.:.	.:.:.	.:.:.	.:.:.	.:.:.	.:.:.	.:.:.	.:.:.	.:.:.	.:.:.	.:.:.	.:.:.	.:.:.	.:.:.	.:.:.	.:.:.	.:.:.	.:.:.	.:.:.	.:.:.	.:.:.	.:.:.	.:.:.	.:.:.	.:.:.	.:.:.	.:.:.	.:.:.	.:.:.	.:.:.	.:.:.	.:.:.	.:.:.	.:.:.	.:.:.	.:.:.	.:.:.	.:.:.	.:.:.	.:.:.	.:.:.	.:.:.	.:.:.	.:.:.	.:.:.	.:.:.	.:.:.	.:.:.	.:.:.	.:.:.	.:.:.	.:.:.	.:.:.	.:.:.	.:.:.	.:.:.	.:.:.	.:.:.	.:.:.	.:.:.	.:.:.	.:.:.	.:.:.	.:.:.	.:.:.	.:.:.	.:.:.	.:.:.	.:.:.	.:.:.	.:.:.	.:.:.	.:.:.	.:.:.	.:.:.	.:.:.	.:.:.	.:.:.	.:.:.	.:.:.	.:.:.	.:.:.	.:.:.	.:.:.	.:.:.	.:.:.	.:.:.	.:.:.	.:.:.	.:.:.	.:.:.	.:.:.	.:.:.	.:.:.	.:.:.	.:.:.	.:.:.	.:.:.	.:.:.	.:.:.	.:.:.	.:.:.	.:.:.	.:.:.	.:.:.	.:.:.	.:.:.	.:.:.	.:.:.	.:.:.	.:.:.	.:.:.	.:.:.	.:.:.	.:.:.	.:.:.	.:.:.	.:.:.	.:.:.	.:.:.	.:.:.	.:.:.	.:.:.	.:.:.	.:.:.	.:.:.	.:.:.	.:.:.	.:.:.	.:.:.	.:.:.	.:.:.	.:.:.	.:.:.	.:.:.	.:.:.	.:.:.	.:.:.
chrXII	592632	.	G	<INS:ME>	.	PASS	SVTYPE=INS;STRAND=-;FAMILY=TY3	GT:END:SUPPORTING_READS	.:.:.	.:.:.	.:.:.	.:.:.	.:.:.	.:.:.	.:.:.	.:.:.	.:.:.	.:.:.	.:.:.	.:.:.	.:.:.	.:.:.	.:.:.	.:.:.	.:.:.	.:.:.	.:.:.	.:.:.	.:.:.	.:.:.	.:.:.	.:.:.	.:.:.	.:.:.	.:.:.	.:.:.	.:.:.	.:.:.	.:.:.	.:.:.	.:.:.	.:.:.	.:.:.	.:.:.	.:.:.	.:.:.	.:.:.	.:.:.	.:.:.	.:.:.	.:.:.	.:.:.	.:.:.	.:.:.	.:.:.	.:.:.	.:.:.	.:.:.	.:.:.	.:.:.	.:.:.	.:.:.	.:.:.	.:.:.	.:.:.	.:.:.	.:.:.	.:.:.	.:.:.	.:.:.	.:.:.	.:.:.	.:.:.	.:.:.	.:.:.	.:.:.	.:.:.	.:.:.	.:.:.	.:.:.	.:.:.	.:.:.	.:.:.	.:.:.	.:.:.	.:.:.	.:.:.	.:.:.	.:.:.	.:.:.	.:.:.	.:.:.	.:.:.	.:.:.	.:.:.	.:.:.	.:.:.	.:.:.	.:.:.	.:.:.	.:.:.	.:.:.	.:.:.	.:.:.	.:.:.	.:.:.	.:.:.	.:.:.	.:.:.	.:.:.	.:.:.	.:.:.	.:.:.	.:.:.	.:.:.	.:.:.	.:.:.	.:.:.	.:.:.	.:.:.	.:.:.	.:.:.	.:.:.	.:.:.	.:.:.	.:.:.	.:.:.	.:.:.	.:.:.	.:.:.	.:.:.	.:.:.	.:.:.	.:.:.	.:.:.	.:.:.	.:.:.	.:.:.	.:.:.	.:.:.	.:.:.	.:.:.	.:.:.	.:.:.	.:.:.	.:.:.	.:.:.	.:.:.	.:.:.	.:.:.	.:.:.	.:.:.	.:.:.	.:.:.	.:.:.	.:.:.	.:.:.	.:.:.	.:.:.	.:.:.	.:.:.	.:.:.	.:.:.	.:.:.	.:.:.	.:.:.	.:.:.	.:.:.	.:.:.	.:.:.	.:.:.	.:.:.	.:.:.	.:.:.	.:.:.	.:.:.	.:.:.	.:.:.	.:.:.	.:.:.	.:.:.	.:.:.	.:.:.	.:.:.	.:.:.	.:.:.	.:.:.	.:.:.	.:.:.	.:.:.	.:.:.	.:.:.	.:.:.	1:592636:18	.:.:.	.:.:.	.:.:.	.:.:.	.:.:.	.:.:.	.:.:.	.:.:.	.:.:.	.:.:.	.:.:.	.:.:.	.:.:.	.:.:.	.:.:.	.:.:.	.:.:.	.:.:.	.:.:.	.:.:.	.:.:.	.:.:.	.:.:.	.:.:.	.:.:.	.:.:.	.:.:.	.:.:.	.:.:.	.:.:.	.:.:.	.:.:.	.:.:.	.:.:.	.:.:.	.:.:.	.:.:.	.:.:.	.:.:.	.:.:.	.:.:.	.:.:.	.:.:.	.:.:.	.:.:.	.:.:.	.:.:.	.:.:.	.:.:.	.:.:.	.:.:.	.:.:.	.:.:.	.:.:.	.:.:.	.:.:.	.:.:.	.:.:.	.:.:.	.:.:.	.:.:.	.:.:.	.:.:.	.:.:.	.:.:.	.:.:.	.:.:.	.:.:.	.:.:.	.:.:.	.:.:.	.:.:.	.:.:.	.:.:.	.:.:.	.:.:.	.:.:.	.:.:.	.:.:.	.:.:.	.:.:.	.:.:.	.:.:.	.:.:.	.:.:.	.:.:.	.:.:.	.:.:.	.:.:.	.:.:.	.:.:.	.:.:.	.:.:.	.:.:.	.:.:.	.:.:.	.:.:.	.:.:.	.:.:.	.:.:.	.:.:.	.:.:.	.:.:.	.:.:.	.:.:.	.:.:.	.:.:.	.:.:.	.:.:.	.:.:.	.:.:.	.:.:.	.:.:.	.:.:.	.:.:.	.:.:.	.:.:.	.:.:.	.:.:.	.:.:.	.:.:.	.:.:.	.:.:.	.:.:.	.:.:.	.:.:.	.:.:.	.:.:.	.:.:.	.:.:.	.:.:.	.:.:.	.:.:.	.:.:.	.:.:.	.:.:.	.:.:.	.:.:.	.:.:.	.:.:.	.:.:.	.:.:.	.:.:.	.:.:.	.:.:.	.:.:.	.:.:.	.:.:.	.:.:.	.:.:.	.:.:.	.:.:.	.:.:.	.:.:.	.:.:.	.:.:.	.:.:.	.:.:.	.:.:.	.:.:.	.:.:.	.:.:.	.:.:.	.:.:.	.:.:.	.:.:.	.:.:.	.:.:.	.:.:.	.:.:.	.:.:.	.:.:.	.:.:.	.:.:.	.:.:.	.:.:.	.:.:.	.:.:.	.:.:.	.:.:.	.:.:.	.:.:.	.:.:.	.:.:.	.:.:.	.:.:.	.:.:.	.:.:.	.:.:.	.:.:.	.:.:.	.:.:.	.:.:.	.:.:.	.:.:.	.:.:.	.:.:.	.:.:.	.:.:.	.:.:.	.:.:.	.:.:.	.:.:.	.:.:.	.:.:.	.:.:.	.:.:.	.:.:.	.:.:.	.:.:.	.:.:.	.:.:.	.:.:.	.:.:.	.:.:.	.:.:.	.:.:.	.:.:.	.:.:.	.:.:.	.:.:.	.:.:.	.:.:.	.:.:.	.:.:.	.:.:.	.:.:.	.:.:.	.:.:.	.:.:.	.:.:.	.:.:.	.:.:.	.:.:.	.:.:.	.:.:.	.:.:.	.:.:.	.:.:.	.:.:.	.:.:.	.:.:.	.:.:.	.:.:.	.:.:.	.:.:.	.:.:.	.:.:.	.:.:.	.:.:.	.:.:.	.:.:.	.:.:.	.:.:.	.:.:.	.:.:.	.:.:.	.:.:.	.:.:.	.:.:.	.:.:.	.:.:.	.:.:.	.:.:.	.:.:.	.:.:.	.:.:.	.:.:.	.:.:.	.:.:.	.:.:.	.:.:.	.:.:.	.:.:.	.:.:.	.:.:.	.:.:.	.:.:.	.:.:.	.:.:.	.:.:.	.:.:.	.:.:.	.:.:.	.:.:.	.:.:.	.:.:.	.:.:.	.:.:.	.:.:.	.:.:.	.:.:.	.:.:.	.:.:.	.:.:.	.:.:.	.:.:.	.:.:.	.:.:.	.:.:.	.:.:.	.:.:.	.:.:.	.:.:.	.:.:.	.:.:.	.:.:.	.:.:.	.:.:.	.:.:.	.:.:.	.:.:.	.:.:.	.:.:.	.:.:.	.:.:.	.:.:.	.:.:.	.:.:.	.:.:.	.:.:.	.:.:.	.:.:.	.:.:.	.:.:.	.:.:.	.:.:.	.:.:.	.:.:.	.:.:.	.:.:.	.:.:.	.:.:.	.:.:.	.:.:.	.:.:.	.:.:.	.:.:.	.:.:.	.:.:.	.:.:.	.:.:.	.:.:.	.:.:.	.:.:.	.:.:.	.:.:.	.:.:.	.:.:.	.:.:.	.:.:.	.:.:.	.:.:.	.:.:.	.:.:.	.:.:.	.:.:.	.:.:.	.:.:.	.:.:.	.:.:.	.:.:.	.:.:.	.:.:.	.:.:.	.:.:.	.:.:.	.:.:.	.:.:.	.:.:.	.:.:.	.:.:.	.:.:.	.:.:.	.:.:.	.:.:.	.:.:.	.:.:.	.:.:.	.:.:.	.:.:.	.:.:.	.:.:.	.:.:.	.:.:.	.:.:.	.:.:.	.:.:.	.:.:.	.:.:.	.:.:.	.:.:.	.:.:.	.:.:.	.:.:.	.:.:.	.:.:.	.:.:.	.:.:.	.:.:.	.:.:.	.:.:.	.:.:.	.:.:.	.:.:.	.:.:.	.:.:.	.:.:.	.:.:.	.:.:.	.:.:.	.:.:.	.:.:.	.:.:.	.:.:.	.:.:.	.:.:.	.:.:.	.:.:.	.:.:.	.:.:.	.:.:.	.:.:.	.:.:.	.:.:.	.:.:.	.:.:.	.:.:.	.:.:.	.:.:.	.:.:.	.:.:.	.:.:.	.:.:.	.:.:.	.:.:.	.:.:.	.:.:.	.:.:.	.:.:.	.:.:.	.:.:.	.:.:.	.:.:.	.:.:.	.:.:.	.:.:.	.:.:.	.:.:.	.:.:.	.:.:.	.:.:.	.:.:.	.:.:.	.:.:.	.:.:.	.:.:.	.:.:.	.:.:.	.:.:.	.:.:.	1:592636:10	.:.:.	.:.:.	.:.:.	.:.:.	.:.:.	.:.:.	.:.:.	.:.:.	.:.:.	.:.:.	.:.:.	.:.:.	.:.:.	.:.:.	.:.:.	.:.:.	.:.:.	.:.:.	.:.:.	.:.:.	.:.:.	.:.:.	.:.:.	.:.:.	.:.:.	.:.:.	.:.:.	.:.:.	.:.:.	.:.:.	.:.:.	.:.:.	.:.:.	.:.:.	.:.:.	.:.:.	.:.:.	.:.:.	.:.:.	.:.:.	.:.:.	.:.:.	.:.:.	.:.:.	.:.:.	.:.:.	.:.:.	.:.:.	.:.:.	.:.:.	.:.:.	.:.:.	.:.:.	.:.:.	.:.:.	.:.:.	.:.:.	.:.:.	.:.:.	.:.:.	.:.:.	.:.:.	.:.:.	.:.:.	.:.:.	.:.:.	.:.:.	.:.:.	.:.:.	.:.:.	.:.:.	.:.:.	.:.:.	.:.:.	.:.:.	.:.:.	.:.:.	.:.:.	.:.:.	.:.:.	.:.:.	.:.:.	.:.:.	.:.:.	.:.:.	.:.:.	.:.:.	.:.:.	.:.:.	.:.:.	.:.:.	.:.:.	.:.:.	.:.:.	.:.:.	.:.:.	.:.:.	.:.:.	.:.:.	.:.:.	.:.:.	.:.:.	.:.:.	.:.:.	.:.:.	.:.:.	.:.:.	.:.:.	.:.:.	.:.:.	.:.:.	.:.:.	.:.:.	.:.:.	.:.:.	.:.:.	.:.:.	.:.:.	.:.:.	.:.:.	.:.:.	.:.:.	.:.:.	.:.:.	.:.:.	.:.:.	.:.:.	.:.:.	.:.:.	.:.:.	.:.:.	.:.:.	.:.:.	.:.:.	.:.:.	.:.:.	.:.:.	.:.:.	.:.:.	.:.:.	.:.:.	.:.:.	.:.:.	.:.:.	.:.:.	.:.:.	.:.:.	.:.:.	.:.:.	.:.:.	.:.:.	.:.:.	.:.:.	.:.:.	.:.:.	.:.:.	.:.:.	.:.:.	.:.:.	.:.:.	.:.:.	.:.:.	.:.:.	.:.:.	.:.:.	.:.:.	.:.:.	.:.:.	.:.:.	.:.:.	.:.:.	.:.:.	.:.:.	.:.:.	.:.:.	.:.:.	.:.:.	.:.:.	.:.:.	.:.:.	.:.:.	.:.:.	.:.:.	.:.:.	.:.:.	.:.:.	.:.:.	.:.:.	.:.:.	.:.:.	.:.:.	.:.:.	.:.:.	.:.:.	.:.:.	.:.:.	.:.:.	.:.:.	.:.:.	.:.:.	.:.:.	.:.:.	.:.:.	.:.:.	.:.:.	.:.:.	.:.:.	.:.:.	.:.:.	.:.:.	.:.:.	.:.:.	.:.:.	.:.:.	.:.:.	.:.:.	.:.:.	.:.:.	.:.:.	.:.:.	.:.:.	.:.:.	.:.:.	.:.:.	.:.:.	.:.:.	.:.:.	.:.:.	.:.:.	.:.:.	.:.:.	.:.:.	.:.:.	.:.:.	.:.:.	.:.:.	.:.:.	.:.:.	.:.:.	.:.:.	.:.:.	.:.:.	.:.:.	.:.:.	.:.:.	.:.:.	.:.:.	.:.:.	.:.:.	.:.:.	.:.:.	.:.:.	.:.:.	.:.:.	.:.:.	.:.:.	.:.:.	.:.:.	.:.:.	.:.:.	.:.:.	.:.:.	.:.:.	.:.:.	.:.:.	.:.:.	.:.:.	.:.:.	.:.:.	.:.:.	.:.:.	.:.:.	.:.:.	.:.:.	.:.:.	.:.:.	.:.:.	.:.:.	.:.:.	.:.:.	.:.:.	.:.:.	.:.:.	.:.:.	.:.:.	.:.:.	.:.:.	.:.:.	.:.:.	.:.:.	.:.:.	.:.:.	.:.:.	.:.:.	.:.:.	.:.:.	.:.:.	.:.:.	.:.:.	.:.:.	.:.:.	.:.:.	.:.:.	.:.:.	.:.:.	.:.:.	.:.:.	.:.:.	.:.:.	.:.:.	.:.:.	.:.:.	.:.:.	.:.:.	.:.:.	.:.:.	.:.:.	.:.:.	.:.:.	.:.:.	.:.:.	.:.:.	.:.:.	.:.:.	.:.:.	.:.:.	.:.:.	.:.:.	.:.:.	.:.:.	.:.:.	.:.:.	.:.:.	.:.:.	.:.:.	.:.:.	.:.:.	.:.:.	.:.:.	.:.:.	.:.:.	.:.:.	.:.:.	.:.:.	.:.:.	.:.:.	.:.:.	.:.:.	.:.:.	.:.:.	.:.:.	.:.:.	.:.:.	.:.:.	.:.:.	.:.:.	.:.:.	.:.:.	.:.:.	.:.:.	.:.:.	.:.:.
chrXII	592632	.	G	<INS:ME>	.	PASS	SVTYPE=INS;STRAND=+;FAMILY=TY3	GT:END:SUPPORTING_READS	.:.:.	.:.:.	.:.:.	.:.:.	.:.:.	.:.:.	.:.:.	.:.:.	.:.:.	.:.:.	.:.:.	.:.:.	.:.:.	.:.:.	.:.:.	.:.:.	.:.:.	.:.:.	.:.:.	.:.:.	.:.:.	.:.:.	.:.:.	.:.:.	.:.:.	.:.:.	.:.:.	.:.:.	1:592636:12	.:.:.	.:.:.	.:.:.	.:.:.	.:.:.	.:.:.	.:.:.	.:.:.	.:.:.	.:.:.	.:.:.	.:.:.	.:.:.	.:.:.	.:.:.	.:.:.	.:.:.	.:.:.	.:.:.	.:.:.	.:.:.	.:.:.	.:.:.	.:.:.	.:.:.	.:.:.	1:592636:5	.:.:.	.:.:.	.:.:.	.:.:.	.:.:.	.:.:.	.:.:.	.:.:.	.:.:.	.:.:.	.:.:.	.:.:.	.:.:.	.:.:.	.:.:.	.:.:.	.:.:.	.:.:.	.:.:.	.:.:.	.:.:.	.:.:.	.:.:.	.:.:.	.:.:.	.:.:.	.:.:.	.:.:.	.:.:.	.:.:.	.:.:.	.:.:.	.:.:.	.:.:.	.:.:.	.:.:.	.:.:.	.:.:.	.:.:.	.:.:.	.:.:.	.:.:.	.:.:.	.:.:.	.:.:.	.:.:.	.:.:.	.:.:.	.:.:.	.:.:.	.:.:.	.:.:.	.:.:.	.:.:.	.:.:.	.:.:.	.:.:.	.:.:.	.:.:.	.:.:.	.:.:.	.:.:.	.:.:.	.:.:.	.:.:.	.:.:.	.:.:.	.:.:.	.:.:.	.:.:.	.:.:.	.:.:.	.:.:.	.:.:.	.:.:.	.:.:.	.:.:.	.:.:.	.:.:.	.:.:.	.:.:.	.:.:.	.:.:.	.:.:.	.:.:.	.:.:.	.:.:.	.:.:.	.:.:.	1:592636:11	.:.:.	.:.:.	.:.:.	.:.:.	.:.:.	.:.:.	.:.:.	.:.:.	.:.:.	.:.:.	.:.:.	.:.:.	.:.:.	.:.:.	.:.:.	.:.:.	.:.:.	.:.:.	.:.:.	.:.:.	.:.:.	.:.:.	.:.:.	.:.:.	.:.:.	.:.:.	.:.:.	.:.:.	.:.:.	.:.:.	.:.:.	.:.:.	.:.:.	.:.:.	.:.:.	.:.:.	.:.:.	.:.:.	.:.:.	.:.:.	.:.:.	.:.:.	.:.:.	.:.:.	.:.:.	.:.:.	.:.:.	.:.:.	.:.:.	.:.:.	.:.:.	.:.:.	.:.:.	.:.:.	.:.:.	.:.:.	.:.:.	.:.:.	.:.:.	.:.:.	.:.:.	.:.:.	.:.:.	.:.:.	.:.:.	.:.:.	.:.:.	.:.:.	.:.:.	.:.:.	.:.:.	.:.:.	.:.:.	.:.:.	.:.:.	.:.:.	.:.:.	.:.:.	.:.:.	.:.:.	.:.:.	.:.:.	.:.:.	.:.:.	.:.:.	.:.:.	.:.:.	.:.:.	.:.:.	.:.:.	.:.:.	.:.:.	.:.:.	.:.:.	.:.:.	.:.:.	.:.:.	.:.:.	.:.:.	.:.:.	.:.:.	.:.:.	.:.:.	.:.:.	.:.:.	.:.:.	.:.:.	.:.:.	.:.:.	.:.:.	.:.:.	.:.:.	.:.:.	.:.:.	.:.:.	.:.:.	.:.:.	.:.:.	.:.:.	.:.:.	.:.:.	.:.:.	.:.:.	.:.:.	.:.:.	.:.:.	.:.:.	.:.:.	.:.:.	.:.:.	.:.:.	.:.:.	.:.:.	.:.:.	.:.:.	.:.:.	.:.:.	.:.:.	.:.:.	.:.:.	.:.:.	.:.:.	.:.:.	.:.:.	.:.:.	.:.:.	.:.:.	.:.:.	.:.:.	.:.:.	.:.:.	.:.:.	.:.:.	.:.:.	.:.:.	.:.:.	.:.:.	1:592636:10	.:.:.	.:.:.	.:.:.	.:.:.	.:.:.	.:.:.	.:.:.	.:.:.	.:.:.	.:.:.	.:.:.	.:.:.	.:.:.	.:.:.	.:.:.	.:.:.	.:.:.	.:.:.	.:.:.	.:.:.	.:.:.	.:.:.	.:.:.	.:.:.	.:.:.	.:.:.	.:.:.	.:.:.	.:.:.	.:.:.	.:.:.	.:.:.	.:.:.	.:.:.	.:.:.	.:.:.	.:.:.	.:.:.	.:.:.	.:.:.	.:.:.	.:.:.	.:.:.	.:.:.	.:.:.	.:.:.	.:.:.	.:.:.	.:.:.	.:.:.	.:.:.	.:.:.	.:.:.	.:.:.	.:.:.	.:.:.	.:.:.	.:.:.	.:.:.	.:.:.	.:.:.	.:.:.	.:.:.	.:.:.	.:.:.	.:.:.	.:.:.	.:.:.	.:.:.	.:.:.	.:.:.	.:.:.	.:.:.	.:.:.	.:.:.	.:.:.	.:.:.	.:.:.	.:.:.	.:.:.	.:.:.	.:.:.	.:.:.	.:.:.	.:.:.	.:.:.	.:.:.	.:.:.	.:.:.	.:.:.	.:.:.	.:.:.	.:.:.	.:.:.	.:.:.	.:.:.	.:.:.	.:.:.	.:.:.	.:.:.	.:.:.	.:.:.	.:.:.	.:.:.	.:.:.	.:.:.	.:.:.	.:.:.	.:.:.	.:.:.	.:.:.	.:.:.	.:.:.	.:.:.	.:.:.	.:.:.	.:.:.	.:.:.	.:.:.	.:.:.	.:.:.	.:.:.	.:.:.	.:.:.	.:.:.	.:.:.	.:.:.	.:.:.	.:.:.	.:.:.	.:.:.	.:.:.	.:.:.	.:.:.	.:.:.	.:.:.	.:.:.	.:.:.	.:.:.	.:.:.	.:.:.	.:.:.	.:.:.	.:.:.	.:.:.	.:.:.	.:.:.	.:.:.	.:.:.	.:.:.	.:.:.	.:.:.	.:.:.	.:.:.	.:.:.	.:.:.	.:.:.	.:.:.	.:.:.	.:.:.	.:.:.	.:.:.	.:.:.	.:.:.	1:592636:17	.:.:.	.:.:.	.:.:.	.:.:.	.:.:.	.:.:.	.:.:.	.:.:.	.:.:.	.:.:.	.:.:.	.:.:.	.:.:.	.:.:.	.:.:.	.:.:.	.:.:.	.:.:.	.:.:.	.:.:.	.:.:.	.:.:.	.:.:.	.:.:.	.:.:.	.:.:.	.:.:.	.:.:.	.:.:.	.:.:.	.:.:.	.:.:.	.:.:.	.:.:.	.:.:.	.:.:.	.:.:.	.:.:.	.:.:.	.:.:.	.:.:.	.:.:.	.:.:.	.:.:.	.:.:.	.:.:.	.:.:.	.:.:.	.:.:.	.:.:.	.:.:.	.:.:.	.:.:.	.:.:.	.:.:.	.:.:.	.:.:.	.:.:.	.:.:.	.:.:.	.:.:.	.:.:.	.:.:.	.:.:.	.:.:.	.:.:.	.:.:.	.:.:.	.:.:.	.:.:.	.:.:.	.:.:.	.:.:.	.:.:.	.:.:.	.:.:.	.:.:.	.:.:.	.:.:.	.:.:.	.:.:.	.:.:.	.:.:.	.:.:.	.:.:.	.:.:.	.:.:.	.:.:.	.:.:.	.:.:.	.:.:.	.:.:.	.:.:.	.:.:.	.:.:.	.:.:.	.:.:.	.:.:.	.:.:.	.:.:.	.:.:.	.:.:.	.:.:.	.:.:.	.:.:.	.:.:.	.:.:.	.:.:.	.:.:.	.:.:.	.:.:.	.:.:.	.:.:.	.:.:.	.:.:.	.:.:.	.:.:.	.:.:.	.:.:.	.:.:.	.:.:.	.:.:.	.:.:.	.:.:.	.:.:.	.:.:.	.:.:.	.:.:.	.:.:.	.:.:.	.:.:.	.:.:.	.:.:.	.:.:.	.:.:.	.:.:.	.:.:.	.:.:.	.:.:.	.:.:.	.:.:.	.:.:.	.:.:.	.:.:.	.:.:.	.:.:.	.:.:.	.:.:.	.:.:.	.:.:.	.:.:.	.:.:.	.:.:.	.:.:.	.:.:.	.:.:.	.:.:.	.:.:.	.:.:.	.:.:.	.:.:.	.:.:.	.:.:.	.:.:.	.:.:.	.:.:.	.:.:.	.:.:.	.:.:.	.:.:.	.:.:.	.:.:.	.:.:.	.:.:.	.:.:.	.:.:.	.:.:.	.:.:.	.:.:.	.:.:.	.:.:.	.:.:.	.:.:.	.:.:.	.:.:.	.:.:.	.:.:.	.:.:.	.:.:.	.:.:.	.:.:.	.:.:.	.:.:.	.:.:.	.:.:.	.:.:.	.:.:.	.:.:.	.:.:.	.:.:.	.:.:.	.:.:.	.:.:.	.:.:.	.:.:.	.:.:.	.:.:.	.:.:.	.:.:.	.:.:.	.:.:.	.:.:.	.:.:.	.:.:.	.:.:.	.:.:.	.:.:.	.:.:.	.:.:.	.:.:.	.:.:.	.:.:.	.:.:.	.:.:.	.:.:.	.:.:.	.:.:.	.:.:.	.:.:.	.:.:.	.:.:.	.:.:.	.:.:.	.:.:.	.:.:.	.:.:.	.:.:.	.:.:.	.:.:.	.:.:.	.:.:.	.:.:.	.:.:.	.:.:.	.:.:.	.:.:.	.:.:.	.:.:.	.:.:.	.:.:.	.:.:.	.:.:.	.:.:.	.:.:.	.:.:.	.:.:.	.:.:.	.:.:.	.:.:.	.:.:.	.:.:.	.:.:.	.:.:.	.:.:.	.:.:.	.:.:.	.:.:.	.:.:.	.:.:.	.:.:.	.:.:.	.:.:.	.:.:.	.:.:.	.:.:.	.:.:.	.:.:.	.:.:.	.:.:.	.:.:.	.:.:.	.:.:.	.:.:.	.:.:.	.:.:.	.:.:.	.:.:.	.:.:.	.:.:.	.:.:.	.:.:.	.:.:.	.:.:.	.:.:.	.:.:.	.:.:.	.:.:.	.:.:.	.:.:.	.:.:.	.:.:.	.:.:.	.:.:.	.:.:.	.:.:.	.:.:.	.:.:.	.:.:.	.:.:.	.:.:.	.:.:.	.:.:.	.:.:.	.:.:.	.:.:.	.:.:.	.:.:.	.:.:.	.:.:.	.:.:.	.:.:.	.:.:.	.:.:.	.:.:.	.:.:.	.:.:.	.:.:.	.:.:.	.:.:.	.:.:.	.:.:.	.:.:.	.:.:.	.:.:.	.:.:.	.:.:.	.:.:.	.:.:.	.:.:.	.:.:.	.:.:.	.:.:.	.:.:.	.:.:.	.:.:.	.:.:.	.:.:.	.:.:.	.:.:.	.:.:.	.:.:.	.:.:.	.:.:.	.:.:.	.:.:.	.:.:.	.:.:.	.:.:.	.:.:.	.:.:.	.:.:.	.:.:.	.:.:.	.:.:.	.:.:.	.:.:.	.:.:.	.:.:.	.:.:.	.:.:.	.:.:.	.:.:.	.:.:.	.:.:.	.:.:.	.:.:.	.:.:.	.:.:.	.:.:.	.:.:.	.:.:.	.:.:.	.:.:.	.:.:.	.:.:.	.:.:.	.:.:.	.:.:.	.:.:.	.:.:.	.:.:.	.:.:.	.:.:.	.:.:.	.:.:.	.:.:.	.:.:.	.:.:.	.:.:.	.:.:.	.:.:.	.:.:.	.:.:.	.:.:.	.:.:.	.:.:.	.:.:.	.:.:.	.:.:.	.:.:.	.:.:.	.:.:.	.:.:.	.:.:.	.:.:.	.:.:.	.:.:.	.:.:.	.:.:.	.:.:.	.:.:.	.:.:.	.:.:.	.:.:.	.:.:.	.:.:.	.:.:.	.:.:.	.:.:.	.:.:.	.:.:.	.:.:.	.:.:.	.:.:.	.:.:.	.:.:.	.:.:.	.:.:.	.:.:.	.:.:.	.:.:.	.:.:.	.:.:.	.:.:.	.:.:.	.:.:.	.:.:.	.:.:.	.:.:.	.:.:.	.:.:.	.:.:.	.:.:.	.:.:.	.:.:.	.:.:.	.:.:.	.:.:.	.:.:.	.:.:.	.:.:.	.:.:.	.:.:.	.:.:.	.:.:.	.:.:.	.:.:.	.:.:.	.:.:.	.:.:.	.:.:.	.:.:.	.:.:.	.:.:.	.:.:.	.:.:.	.:.:.	.:.:.	.:.:.	.:.:.	.:.:.	.:.:.	.:.:.	.:.:.	.:.:.	.:.:.	.:.:.	.:.:.	.:.:.	.:.:.	.:.:.	.:.:.	.:.:.	.:.:.	.:.:.	.:.:.	.:.:.	.:.:.	.:.:.	.:.:.	.:.:.	.:.:.	.:.:.	.:.:.	.:.:.	.:.:.	.:.:.	.:.:.	.:.:.	.:.:.	.:.:.	.:.:.	.:.:.	.:.:.	.:.:.	.:.:.	.:.:.	.:.:.	.:.:.	.:.:.	.:.:.	.:.:.	.:.:.	.:.:.	.:.:.	.:.:.	1:592636:9	.:.:.	.:.:.	.:.:.	.:.:.	.:.:.	.:.:.	.:.:.	.:.:.	.:.:.	.:.:.	.:.:.	.:.:.	.:.:.	.:.:.
chrXII	592760	.	G	<INS:ME>	.	PASS	SVTYPE=INS;STRAND=+;FAMILY=TY2	GT:END:SUPPORTING_READS	.:.:.	.:.:.	.:.:.	1:592764:11	.:.:.	.:.:.	.:.:.	.:.:.	.:.:.	.:.:.	.:.:.	.:.:.	.:.:.	.:.:.	.:.:.	.:.:.	.:.:.	.:.:.	.:.:.	.:.:.	.:.:.	.:.:.	.:.:.	.:.:.	.:.:.	.:.:.	.:.:.	.:.:.	.:.:.	.:.:.	.:.:.	.:.:.	.:.:.	.:.:.	.:.:.	.:.:.	.:.:.	.:.:.	.:.:.	.:.:.	.:.:.	.:.:.	.:.:.	.:.:.	.:.:.	.:.:.	.:.:.	.:.:.	.:.:.	.:.:.	.:.:.	.:.:.	.:.:.	.:.:.	.:.:.	.:.:.	.:.:.	.:.:.	.:.:.	.:.:.	.:.:.	.:.:.	.:.:.	.:.:.	.:.:.	.:.:.	.:.:.	.:.:.	.:.:.	1:592764:22	.:.:.	1:592764:10	.:.:.	.:.:.	.:.:.	.:.:.	.:.:.	.:.:.	.:.:.	.:.:.	.:.:.	.:.:.	.:.:.	.:.:.	.:.:.	.:.:.	.:.:.	.:.:.	.:.:.	.:.:.	.:.:.	.:.:.	.:.:.	.:.:.	.:.:.	.:.:.	.:.:.	.:.:.	.:.:.	.:.:.	.:.:.	.:.:.	.:.:.	.:.:.	.:.:.	.:.:.	.:.:.	.:.:.	.:.:.	.:.:.	.:.:.	.:.:.	.:.:.	.:.:.	.:.:.	.:.:.	.:.:.	.:.:.	.:.:.	.:.:.	.:.:.	.:.:.	.:.:.	.:.:.	.:.:.	.:.:.	.:.:.	.:.:.	.:.:.	.:.:.	.:.:.	.:.:.	.:.:.	.:.:.	.:.:.	.:.:.	.:.:.	.:.:.	.:.:.	.:.:.	.:.:.	.:.:.	.:.:.	.:.:.	.:.:.	.:.:.	.:.:.	.:.:.	.:.:.	.:.:.	.:.:.	.:.:.	.:.:.	.:.:.	.:.:.	.:.:.	.:.:.	.:.:.	.:.:.	.:.:.	.:.:.	.:.:.	.:.:.	.:.:.	.:.:.	.:.:.	.:.:.	.:.:.	.:.:.	.:.:.	.:.:.	.:.:.	.:.:.	.:.:.	.:.:.	.:.:.	.:.:.	.:.:.	.:.:.	.:.:.	.:.:.	.:.:.	.:.:.	.:.:.	.:.:.	.:.:.	.:.:.	.:.:.	.:.:.	.:.:.	.:.:.	.:.:.	.:.:.	.:.:.	.:.:.	.:.:.	.:.:.	.:.:.	.:.:.	.:.:.	.:.:.	.:.:.	.:.:.	.:.:.	.:.:.	.:.:.	.:.:.	.:.:.	.:.:.	.:.:.	.:.:.	.:.:.	.:.:.	.:.:.	.:.:.	.:.:.	.:.:.	.:.:.	.:.:.	.:.:.	.:.:.	.:.:.	.:.:.	.:.:.	.:.:.	.:.:.	.:.:.	.:.:.	.:.:.	.:.:.	.:.:.	.:.:.	.:.:.	.:.:.	.:.:.	.:.:.	.:.:.	.:.:.	.:.:.	.:.:.	.:.:.	.:.:.	.:.:.	.:.:.	.:.:.	.:.:.	.:.:.	.:.:.	.:.:.	.:.:.	.:.:.	.:.:.	.:.:.	.:.:.	.:.:.	.:.:.	.:.:.	.:.:.	.:.:.	.:.:.	.:.:.	.:.:.	.:.:.	.:.:.	.:.:.	.:.:.	.:.:.	.:.:.	.:.:.	.:.:.	.:.:.	.:.:.	.:.:.	.:.:.	.:.:.	.:.:.	.:.:.	.:.:.	.:.:.	.:.:.	.:.:.	.:.:.	.:.:.	.:.:.	.:.:.	.:.:.	.:.:.	.:.:.	.:.:.	.:.:.	.:.:.	.:.:.	.:.:.	.:.:.	.:.:.	.:.:.	.:.:.	.:.:.	.:.:.	.:.:.	.:.:.	.:.:.	.:.:.	.:.:.	.:.:.	.:.:.	.:.:.	.:.:.	.:.:.	.:.:.	.:.:.	.:.:.	.:.:.	.:.:.	.:.:.	.:.:.	.:.:.	.:.:.	.:.:.	.:.:.	.:.:.	.:.:.	.:.:.	.:.:.	.:.:.	.:.:.	.:.:.	.:.:.	.:.:.	.:.:.	.:.:.	.:.:.	.:.:.	.:.:.	.:.:.	.:.:.	.:.:.	.:.:.	.:.:.	.:.:.	.:.:.	.:.:.	.:.:.	.:.:.	.:.:.	.:.:.	.:.:.	.:.:.	.:.:.	.:.:.	.:.:.	.:.:.	.:.:.	.:.:.	.:.:.	.:.:.	.:.:.	.:.:.	.:.:.	.:.:.	.:.:.	.:.:.	.:.:.	.:.:.	.:.:.	.:.:.	.:.:.	.:.:.	.:.:.	.:.:.	.:.:.	.:.:.	.:.:.	.:.:.	.:.:.	.:.:.	.:.:.	.:.:.	.:.:.	.:.:.	.:.:.	.:.:.	.:.:.	.:.:.	.:.:.	1:592764:4	.:.:.	.:.:.	.:.:.	.:.:.	.:.:.	.:.:.	.:.:.	.:.:.	.:.:.	.:.:.	.:.:.	.:.:.	.:.:.	.:.:.	.:.:.	.:.:.	.:.:.	.:.:.	.:.:.	.:.:.	.:.:.	.:.:.	.:.:.	.:.:.	.:.:.	.:.:.	.:.:.	.:.:.	.:.:.	.:.:.	.:.:.	.:.:.	.:.:.	.:.:.	.:.:.	.:.:.	.:.:.	.:.:.	.:.:.	.:.:.	.:.:.	.:.:.	.:.:.	.:.:.	.:.:.	.:.:.	.:.:.	.:.:.	.:.:.	.:.:.	.:.:.	.:.:.	.:.:.	.:.:.	.:.:.	.:.:.	.:.:.	.:.:.	.:.:.	.:.:.	.:.:.	.:.:.	.:.:.	.:.:.	.:.:.	.:.:.	.:.:.	.:.:.	.:.:.	.:.:.	.:.:.	.:.:.	.:.:.	.:.:.	.:.:.	.:.:.	.:.:.	1:592764:4	.:.:.	.:.:.	.:.:.	.:.:.	.:.:.	.:.:.	.:.:.	.:.:.	.:.:.	.:.:.	.:.:.	.:.:.	.:.:.	.:.:.	.:.:.	.:.:.	.:.:.	.:.:.	.:.:.	1:592764:15	.:.:.	.:.:.	.:.:.	.:.:.	.:.:.	.:.:.	.:.:.	.:.:.	.:.:.	.:.:.	.:.:.	.:.:.	.:.:.	.:.:.	.:.:.	.:.:.	.:.:.	.:.:.	.:.:.	.:.:.	.:.:.	.:.:.	.:.:.	.:.:.	.:.:.	.:.:.	.:.:.	.:.:.	.:.:.	.:.:.	.:.:.	.:.:.	.:.:.	.:.:.	.:.:.	.:.:.	.:.:.	.:.:.	.:.:.	.:.:.	.:.:.	.:.:.	.:.:.	.:.:.	.:.:.	.:.:.	.:.:.	.:.:.	.:.:.	.:.:.	.:.:.	.:.:.	.:.:.	.:.:.	.:.:.	.:.:.	.:.:.	.:.:.	.:.:.	.:.:.	.:.:.	.:.:.	.:.:.	.:.:.	.:.:.	.:.:.	.:.:.	.:.:.	.:.:.	.:.:.	.:.:.	.:.:.	.:.:.	.:.:.	.:.:.	.:.:.	.:.:.	.:.:.	.:.:.	.:.:.	.:.:.	.:.:.	.:.:.	.:.:.	.:.:.	.:.:.	.:.:.	.:.:.	.:.:.	.:.:.	.:.:.	.:.:.	.:.:.	.:.:.	.:.:.	.:.:.	.:.:.	.:.:.	.:.:.	.:.:.	.:.:.	.:.:.	.:.:.	.:.:.	.:.:.	.:.:.	.:.:.	.:.:.	.:.:.	.:.:.	.:.:.	.:.:.	.:.:.	.:.:.	.:.:.	.:.:.	.:.:.	.:.:.	.:.:.	.:.:.	.:.:.	.:.:.	.:.:.	.:.:.	.:.:.	.:.:.	.:.:.	.:.:.	.:.:.	.:.:.	.:.:.	.:.:.	.:.:.	.:.:.	.:.:.	.:.:.	.:.:.	.:.:.	.:.:.	.:.:.	.:.:.	.:.:.	.:.:.	.:.:.	.:.:.	.:.:.	.:.:.	.:.:.	.:.:.	.:.:.	.:.:.	.:.:.	.:.:.	.:.:.	.:.:.	.:.:.	.:.:.	.:.:.	.:.:.	.:.:.	.:.:.	.:.:.	.:.:.	.:.:.	.:.:.	.:.:.	.:.:.	.:.:.	.:.:.	.:.:.	.:.:.	.:.:.	.:.:.	.:.:.	.:.:.	.:.:.	.:.:.	.:.:.	.:.:.	.:.:.	.:.:.	.:.:.	.:.:.	.:.:.	.:.:.	.:.:.	.:.:.	.:.:.	.:.:.	.:.:.	.:.:.	.:.:.	.:.:.	.:.:.	1:592764:9	.:.:.	.:.:.	.:.:.	.:.:.	.:.:.	.:.:.	.:.:.	.:.:.	.:.:.	.:.:.	.:.:.	.:.:.	.:.:.	.:.:.	.:.:.	.:.:.	.:.:.	.:.:.	.:.:.	1:592764:23	.:.:.	.:.:.	.:.:.	.:.:.	.:.:.	.:.:.	.:.:.	.:.:.	.:.:.	.:.:.	.:.:.	.:.:.	.:.:.	.:.:.	.:.:.	.:.:.	.:.:.	.:.:.	.:.:.	.:.:.	.:.:.	.:.:.	.:.:.	.:.:.	.:.:.	.:.:.	.:.:.	.:.:.	.:.:.	.:.:.	.:.:.	.:.:.	.:.:.	.:.:.	.:.:.	.:.:.	.:.:.	.:.:.	.:.:.	.:.:.	.:.:.	.:.:.	.:.:.	.:.:.	.:.:.	.:.:.	.:.:.	.:.:.	.:.:.	.:.:.	.:.:.	.:.:.	.:.:.	.:.:.	.:.:.	.:.:.	.:.:.	.:.:.	.:.:.	.:.:.	.:.:.	.:.:.	.:.:.	.:.:.	.:.:.	.:.:.	.:.:.	.:.:.	.:.:.	.:.:.	.:.:.	.:.:.	.:.:.	.:.:.	.:.:.	.:.:.	.:.:.	.:.:.	1:592764:21	.:.:.	.:.:.	.:.:.	.:.:.	.:.:.	.:.:.	.:.:.	.:.:.	.:.:.	.:.:.	.:.:.	.:.:.	.:.:.	.:.:.	.:.:.	.:.:.	.:.:.	.:.:.	.:.:.	.:.:.	1:592764:7	.:.:.	.:.:.	.:.:.	.:.:.	.:.:.	.:.:.	.:.:.	.:.:.	.:.:.	.:.:.	.:.:.	.:.:.	.:.:.	.:.:.	.:.:.	.:.:.	.:.:.	.:.:.	.:.:.	.:.:.	.:.:.	.:.:.	.:.:.	.:.:.	.:.:.	.:.:.	.:.:.	.:.:.	.:.:.	.:.:.	.:.:.	.:.:.	.:.:.	.:.:.	.:.:.	.:.:.	.:.:.	.:.:.	.:.:.	.:.:.	1:592764:15	.:.:.	.:.:.	.:.:.	.:.:.	.:.:.	.:.:.	.:.:.	.:.:.	.:.:.	.:.:.	.:.:.	.:.:.	.:.:.	.:.:.	.:.:.	.:.:.	.:.:.	.:.:.	.:.:.	.:.:.	.:.:.	.:.:.	.:.:.	.:.:.	.:.:.	.:.:.	.:.:.	.:.:.	.:.:.	.:.:.	.:.:.	.:.:.	.:.:.	.:.:.	.:.:.	.:.:.	.:.:.	.:.:.	.:.:.	.:.:.	.:.:.	.:.:.	.:.:.	.:.:.	.:.:.	.:.:.	.:.:.	.:.:.	.:.:.	.:.:.	.:.:.	.:.:.	.:.:.	.:.:.	.:.:.	.:.:.	.:.:.	.:.:.	.:.:.	.:.:.	.:.:.	.:.:.	.:.:.	.:.:.	.:.:.	.:.:.	.:.:.	.:.:.	.:.:.	.:.:.	.:.:.	.:.:.	.:.:.	.:.:.	.:.:.	.:.:.	.:.:.	.:.:.	.:.:.	.:.:.	.:.:.	.:.:.	.:.:.	.:.:.	.:.:.	.:.:.	.:.:.	.:.:.	.:.:.	.:.:.	.:.:.	.:.:.	.:.:.	.:.:.	.:.:.	.:.:.	.:.:.	.:.:.	.:.:.	.:.:.	.:.:.	.:.:.	.:.:.	.:.:.	.:.:.	.:.:.	.:.:.	.:.:.	.:.:.	.:.:.	.:.:.	.:.:.	.:.:.	.:.:.	.:.:.	.:.:.	.:.:.	.:.:.	.:.:.	.:.:.	.:.:.	.:.:.	.:.:.	.:.:.	.:.:.	.:.:.	.:.:.	.:.:.	.:.:.	.:.:.	.:.:.	.:.:.	.:.:.	.:.:.	.:.:.	.:.:.	.:.:.	.:.:.	.:.:.	.:.:.	.:.:.	.:.:.	.:.:.	.:.:.	.:.:.	.:.:.	.:.:.	.:.:.	.:.:.	.:.:.	.:.:.	.:.:.	.:.:.	.:.:.	.:.:.	.:.:.	.:.:.	.:.:.	.:.:.	.:.:.	.:.:.	.:.:.	.:.:.	.:.:.	.:.:.	.:.:.	.:.:.	.:.:.	.:.:.	.:.:.
chrXII	592795	.	C	<INS:ME>	.	PASS	SVTYPE=INS;STRAND=+;FAMILY=TY2	GT:END:SUPPORTING_READS	.:.:.	.:.:.	.:.:.	.:.:.	.:.:.	.:.:.	.:.:.	.:.:.	.:.:.	.:.:.	.:.:.	.:.:.	.:.:.	.:.:.	.:.:.	.:.:.	.:.:.	.:.:.	.:.:.	.:.:.	.:.:.	.:.:.	.:.:.	.:.:.	.:.:.	.:.:.	.:.:.	.:.:.	.:.:.	.:.:.	.:.:.	.:.:.	.:.:.	.:.:.	.:.:.	.:.:.	.:.:.	.:.:.	.:.:.	.:.:.	.:.:.	.:.:.	.:.:.	.:.:.	.:.:.	.:.:.	.:.:.	.:.:.	.:.:.	.:.:.	.:.:.	.:.:.	.:.:.	.:.:.	.:.:.	.:.:.	.:.:.	.:.:.	.:.:.	.:.:.	.:.:.	.:.:.	.:.:.	.:.:.	.:.:.	.:.:.	.:.:.	.:.:.	.:.:.	.:.:.	.:.:.	.:.:.	.:.:.	.:.:.	.:.:.	.:.:.	.:.:.	.:.:.	.:.:.	.:.:.	.:.:.	.:.:.	.:.:.	.:.:.	.:.:.	.:.:.	.:.:.	.:.:.	.:.:.	.:.:.	.:.:.	.:.:.	.:.:.	.:.:.	.:.:.	.:.:.	.:.:.	.:.:.	.:.:.	.:.:.	.:.:.	.:.:.	.:.:.	.:.:.	.:.:.	.:.:.	.:.:.	.:.:.	.:.:.	.:.:.	.:.:.	.:.:.	.:.:.	.:.:.	.:.:.	.:.:.	.:.:.	.:.:.	.:.:.	.:.:.	.:.:.	.:.:.	.:.:.	.:.:.	.:.:.	.:.:.	.:.:.	.:.:.	.:.:.	.:.:.	.:.:.	.:.:.	.:.:.	.:.:.	.:.:.	.:.:.	.:.:.	.:.:.	.:.:.	.:.:.	.:.:.	.:.:.	.:.:.	.:.:.	.:.:.	.:.:.	.:.:.	.:.:.	.:.:.	.:.:.	.:.:.	.:.:.	.:.:.	.:.:.	.:.:.	.:.:.	.:.:.	.:.:.	.:.:.	.:.:.	.:.:.	.:.:.	.:.:.	.:.:.	.:.:.	.:.:.	.:.:.	.:.:.	.:.:.	.:.:.	.:.:.	.:.:.	.:.:.	.:.:.	.:.:.	.:.:.	.:.:.	.:.:.	.:.:.	.:.:.	.:.:.	.:.:.	.:.:.	.:.:.	.:.:.	.:.:.	.:.:.	.:.:.	.:.:.	.:.:.	.:.:.	.:.:.	.:.:.	.:.:.	.:.:.	.:.:.	.:.:.	.:.:.	.:.:.	.:.:.	.:.:.	.:.:.	.:.:.	.:.:.	.:.:.	.:.:.	.:.:.	.:.:.	.:.:.	.:.:.	.:.:.	.:.:.	.:.:.	.:.:.	.:.:.	.:.:.	.:.:.	.:.:.	.:.:.	.:.:.	.:.:.	.:.:.	.:.:.	.:.:.	.:.:.	.:.:.	.:.:.	.:.:.	.:.:.	.:.:.	.:.:.	.:.:.	.:.:.	.:.:.	.:.:.	.:.:.	.:.:.	.:.:.	.:.:.	.:.:.	.:.:.	.:.:.	.:.:.	.:.:.	.:.:.	.:.:.	.:.:.	.:.:.	.:.:.	.:.:.	.:.:.	.:.:.	.:.:.	.:.:.	.:.:.	.:.:.	.:.:.	.:.:.	.:.:.	.:.:.	.:.:.	.:.:.	.:.:.	.:.:.	.:.:.	.:.:.	.:.:.	.:.:.	.:.:.	.:.:.	.:.:.	.:.:.	.:.:.	.:.:.	.:.:.	.:.:.	.:.:.	.:.:.	.:.:.	.:.:.	.:.:.	.:.:.	.:.:.	.:.:.	.:.:.	.:.:.	.:.:.	.:.:.	.:.:.	.:.:.	.:.:.	.:.:.	.:.:.	.:.:.	.:.:.	.:.:.	.:.:.	.:.:.	.:.:.	.:.:.	.:.:.	.:.:.	.:.:.	.:.:.	.:.:.	.:.:.	.:.:.	.:.:.	.:.:.	.:.:.	.:.:.	.:.:.	.:.:.	.:.:.	.:.:.	.:.:.	.:.:.	.:.:.	.:.:.	.:.:.	.:.:.	.:.:.	.:.:.	.:.:.	.:.:.	.:.:.	.:.:.	.:.:.	.:.:.	.:.:.	.:.:.	.:.:.	.:.:.	.:.:.	.:.:.	.:.:.	.:.:.	.:.:.	.:.:.	.:.:.	.:.:.	.:.:.	.:.:.	.:.:.	.:.:.	.:.:.	.:.:.	.:.:.	.:.:.	.:.:.	.:.:.	.:.:.	.:.:.	.:.:.	.:.:.	.:.:.	.:.:.	.:.:.	.:.:.	.:.:.	.:.:.	.:.:.	.:.:.	.:.:.	.:.:.	.:.:.	.:.:.	.:.:.	.:.:.	.:.:.	.:.:.	.:.:.	.:.:.	.:.:.	.:.:.	.:.:.	.:.:.	.:.:.	.:.:.	.:.:.	.:.:.	.:.:.	.:.:.	.:.:.	.:.:.	.:.:.	.:.:.	.:.:.	.:.:.	.:.:.	.:.:.	.:.:.	.:.:.	.:.:.	.:.:.	.:.:.	.:.:.	.:.:.	.:.:.	.:.:.	.:.:.	.:.:.	.:.:.	.:.:.	.:.:.	.:.:.	.:.:.	.:.:.	.:.:.	1:592799:17	.:.:.	.:.:.	.:.:.	.:.:.	.:.:.	.:.:.	.:.:.	.:.:.	.:.:.	.:.:.	.:.:.	.:.:.	.:.:.	.:.:.	.:.:.	.:.:.	.:.:.	.:.:.	.:.:.	.:.:.	.:.:.	.:.:.	.:.:.	.:.:.	.:.:.	.:.:.	.:.:.	.:.:.	.:.:.	.:.:.	.:.:.	.:.:.	.:.:.	.:.:.	.:.:.	.:.:.	.:.:.	.:.:.	.:.:.	.:.:.	.:.:.	.:.:.	.:.:.	.:.:.	.:.:.	.:.:.	.:.:.	.:.:.	.:.:.	.:.:.	.:.:.	.:.:.	.:.:.	.:.:.	.:.:.	.:.:.	.:.:.	.:.:.	.:.:.	.:.:.	.:.:.	.:.:.	.:.:.	.:.:.	.:.:.	.:.:.	.:.:.	.:.:.	.:.:.	.:.:.	.:.:.	.:.:.	.:.:.	.:.:.	.:.:.	.:.:.	.:.:.	.:.:.	.:.:.	.:.:.	.:.:.	.:.:.	.:.:.	.:.:.	.:.:.	.:.:.	.:.:.	.:.:.	.:.:.	.:.:.	.:.:.	.:.:.	.:.:.	.:.:.	.:.:.	.:.:.	.:.:.	.:.:.	.:.:.	.:.:.	.:.:.	.:.:.	.:.:.	.:.:.	.:.:.	.:.:.	.:.:.	.:.:.	.:.:.	.:.:.	.:.:.	.:.:.	.:.:.	.:.:.	.:.:.	.:.:.	.:.:.	.:.:.	.:.:.	.:.:.	.:.:.	.:.:.	.:.:.	.:.:.	.:.:.	.:.:.	.:.:.	.:.:.	.:.:.	.:.:.	.:.:.	.:.:.	.:.:.	.:.:.	.:.:.	.:.:.	.:.:.	.:.:.	.:.:.	.:.:.	.:.:.	.:.:.	.:.:.	.:.:.	.:.:.	.:.:.	.:.:.	.:.:.	.:.:.	.:.:.	.:.:.	.:.:.	.:.:.	.:.:.	.:.:.	.:.:.	.:.:.	.:.:.	.:.:.	.:.:.	.:.:.	.:.:.	.:.:.	.:.:.	.:.:.	.:.:.	.:.:.	.:.:.	.:.:.	.:.:.	.:.:.	.:.:.	.:.:.	.:.:.	.:.:.	.:.:.	.:.:.	.:.:.	.:.:.	.:.:.	.:.:.	.:.:.	.:.:.	.:.:.	.:.:.	.:.:.	.:.:.	.:.:.	.:.:.	.:.:.	.:.:.	.:.:.	.:.:.	.:.:.	.:.:.	.:.:.	.:.:.	.:.:.	.:.:.	.:.:.	.:.:.	.:.:.	.:.:.	.:.:.	.:.:.	.:.:.	.:.:.	.:.:.	.:.:.	.:.:.	.:.:.	.:.:.	.:.:.	.:.:.	.:.:.	.:.:.	.:.:.	.:.:.	.:.:.	.:.:.	.:.:.	.:.:.	.:.:.	.:.:.	.:.:.	.:.:.	.:.:.	.:.:.	.:.:.	.:.:.	.:.:.	.:.:.	.:.:.	.:.:.	.:.:.	.:.:.	.:.:.	.:.:.	.:.:.	.:.:.	.:.:.	.:.:.	.:.:.	.:.:.	.:.:.	.:.:.	.:.:.	.:.:.	.:.:.	.:.:.	.:.:.	.:.:.	.:.:.	.:.:.	.:.:.	.:.:.	.:.:.	.:.:.	.:.:.	.:.:.	.:.:.	.:.:.	.:.:.	.:.:.	.:.:.	.:.:.	.:.:.	.:.:.	.:.:.	.:.:.	.:.:.	.:.:.	.:.:.	.:.:.	.:.:.	.:.:.	.:.:.	.:.:.	.:.:.	.:.:.	.:.:.	.:.:.	.:.:.	.:.:.	.:.:.	.:.:.	.:.:.	.:.:.	.:.:.	.:.:.	.:.:.	.:.:.	.:.:.	.:.:.	.:.:.	.:.:.	.:.:.	.:.:.	.:.:.	.:.:.	.:.:.	.:.:.	.:.:.	.:.:.	.:.:.	.:.:.	.:.:.	.:.:.	.:.:.	.:.:.	.:.:.	.:.:.	.:.:.	.:.:.	.:.:.	.:.:.	.:.:.	.:.:.	.:.:.	.:.:.	.:.:.	.:.:.	.:.:.	.:.:.	.:.:.	.:.:.	.:.:.	.:.:.	.:.:.	.:.:.	.:.:.	.:.:.	.:.:.	.:.:.	.:.:.	.:.:.	.:.:.	.:.:.	.:.:.	.:.:.	.:.:.	.:.:.	.:.:.	.:.:.	.:.:.	.:.:.	.:.:.	.:.:.	.:.:.	.:.:.	.:.:.	.:.:.	.:.:.	.:.:.	.:.:.	.:.:.	.:.:.	.:.:.	.:.:.	.:.:.	.:.:.	.:.:.	.:.:.	.:.:.	.:.:.	.:.:.	.:.:.	.:.:.	.:.:.	.:.:.	.:.:.	.:.:.	.:.:.	.:.:.	.:.:.	.:.:.	.:.:.	.:.:.	.:.:.	.:.:.	.:.:.	.:.:.	.:.:.	.:.:.	.:.:.	.:.:.	.:.:.	.:.:.	.:.:.	.:.:.	.:.:.	.:.:.	.:.:.	.:.:.	.:.:.	.:.:.	.:.:.	.:.:.	.:.:.	.:.:.	.:.:.	.:.:.	.:.:.	.:.:.	.:.:.	.:.:.	.:.:.	.:.:.	.:.:.	.:.:.	.:.:.	.:.:.	.:.:.	.:.:.	.:.:.	.:.:.	.:.:.	.:.:.	.:.:.	.:.:.	.:.:.	.:.:.	.:.:.	.:.:.	.:.:.	.:.:.	.:.:.	.:.:.	.:.:.	.:.:.	.:.:.	.:.:.	.:.:.	.:.:.	.:.:.	.:.:.	.:.:.	.:.:.	.:.:.	.:.:.	.:.:.	.:.:.	.:.:.	.:.:.	.:.:.	.:.:.	.:.:.	.:.:.	.:.:.	.:.:.	.:.:.	.:.:.	.:.:.	.:.:.	.:.:.	.:.:.	.:.:.	.:.:.	.:.:.	.:.:.	.:.:.	.:.:.	.:.:.	.:.:.	.:.:.	.:.:.	.:.:.	.:.:.	.:.:.	.:.:.	.:.:.	.:.:.	.:.:.	.:.:.	.:.:.	.:.:.	.:.:.	.:.:.	.:.:.	.:.:.	.:.:.	.:.:.	.:.:.	.:.:.	.:.:.	.:.:.	.:.:.	.:.:.	.:.:.	.:.:.	.:.:.	.:.:.	.:.:.	.:.:.	.:.:.	.:.:.	.:.:.	.:.:.	.:.:.	.:.:.	.:.:.	.:.:.	.:.:.	.:.:.	.:.:.	.:.:.	.:.:.	.:.:.	.:.:.	.:.:.	.:.:.	.:.:.	.:.:.	.:.:.	.:.:.	.:.:.	.:.:.	.:.:.	.:.:.	.:.:.	.:.:.	.:.:.	.:.:.	.:.:.	.:.:.	.:.:.	.:.:.	.:.:.	.:.:.	.:.:.	.:.:.	.:.:.	.:.:.	.:.:.	.:.:.	.:.:.	.:.:.	.:.:.	.:.:.	.:.:.	.:.:.	.:.:.	.:.:.	.:.:.	.:.:.	.:.:.	.:.:.	.:.:.	.:.:.	.:.:.	.:.:.	.:.:.	.:.:.	.:.:.	.:.:.	.:.:.	.:.:.	.:.:.	.:.:.	.:.:.	.:.:.	.:.:.	.:.:.	.:.:.	.:.:.	.:.:.	.:.:.	.:.:.	.:.:.	.:.:.	.:.:.	.:.:.	.:.:.	.:.:.	.:.:.	.:.:.	.:.:.	.:.:.	.:.:.	.:.:.	.:.:.	.:.:.	.:.:.	.:.:.	.:.:.	.:.:.	.:.:.	.:.:.	.:.:.	.:.:.	.:.:.	.:.:.	.:.:.	.:.:.	.:.:.	.:.:.	.:.:.	.:.:.	.:.:.	.:.:.
chrXII	592878	.	T	<INS:ME>	.	PASS	SVTYPE=INS;STRAND=+;FAMILY=TY4	GT:END:SUPPORTING_READS	.:.:.	.:.:.	.:.:.	.:.:.	.:.:.	.:.:.	.:.:.	.:.:.	.:.:.	.:.:.	.:.:.	.:.:.	.:.:.	.:.:.	.:.:.	.:.:.	.:.:.	.:.:.	.:.:.	.:.:.	.:.:.	.:.:.	.:.:.	.:.:.	.:.:.	.:.:.	.:.:.	.:.:.	.:.:.	.:.:.	.:.:.	.:.:.	.:.:.	.:.:.	.:.:.	.:.:.	.:.:.	.:.:.	.:.:.	.:.:.	.:.:.	.:.:.	.:.:.	.:.:.	.:.:.	.:.:.	.:.:.	.:.:.	.:.:.	.:.:.	.:.:.	.:.:.	.:.:.	.:.:.	.:.:.	.:.:.	.:.:.	.:.:.	.:.:.	.:.:.	.:.:.	.:.:.	.:.:.	.:.:.	.:.:.	.:.:.	.:.:.	.:.:.	.:.:.	.:.:.	.:.:.	.:.:.	.:.:.	.:.:.	.:.:.	.:.:.	.:.:.	.:.:.	.:.:.	.:.:.	.:.:.	.:.:.	.:.:.	.:.:.	.:.:.	.:.:.	.:.:.	.:.:.	.:.:.	.:.:.	.:.:.	.:.:.	.:.:.	.:.:.	.:.:.	.:.:.	.:.:.	.:.:.	.:.:.	.:.:.	.:.:.	.:.:.	.:.:.	.:.:.	.:.:.	.:.:.	.:.:.	.:.:.	.:.:.	.:.:.	.:.:.	.:.:.	.:.:.	.:.:.	.:.:.	.:.:.	.:.:.	.:.:.	.:.:.	.:.:.	.:.:.	.:.:.	.:.:.	.:.:.	.:.:.	.:.:.	.:.:.	.:.:.	.:.:.	.:.:.	.:.:.	.:.:.	.:.:.	.:.:.	.:.:.	.:.:.	.:.:.	.:.:.	.:.:.	.:.:.	.:.:.	.:.:.	.:.:.	.:.:.	.:.:.	.:.:.	.:.:.	.:.:.	.:.:.	.:.:.	.:.:.	.:.:.	.:.:.	.:.:.	.:.:.	.:.:.	.:.:.	.:.:.	.:.:.	.:.:.	.:.:.	.:.:.	.:.:.	.:.:.	.:.:.	.:.:.	.:.:.	.:.:.	.:.:.	.:.:.	.:.:.	.:.:.	.:.:.	.:.:.	.:.:.	.:.:.	.:.:.	.:.:.	.:.:.	.:.:.	.:.:.	.:.:.	.:.:.	.:.:.	.:.:.	.:.:.	.:.:.	.:.:.	.:.:.	.:.:.	.:.:.	.:.:.	.:.:.	.:.:.	.:.:.	.:.:.	.:.:.	.:.:.	.:.:.	.:.:.	.:.:.	.:.:.	.:.:.	.:.:.	.:.:.	.:.:.	.:.:.	.:.:.	.:.:.	.:.:.	.:.:.	.:.:.	.:.:.	.:.:.	.:.:.	.:.:.	.:.:.	.:.:.	.:.:.	.:.:.	.:.:.	.:.:.	.:.:.	.:.:.	.:.:.	.:.:.	.:.:.	.:.:.	.:.:.	.:.:.	.:.:.	.:.:.	.:.:.	.:.:.	.:.:.	.:.:.	.:.:.	.:.:.	.:.:.	.:.:.	.:.:.	.:.:.	.:.:.	.:.:.	.:.:.	.:.:.	.:.:.	.:.:.	.:.:.	.:.:.	.:.:.	.:.:.	.:.:.	.:.:.	.:.:.	.:.:.	.:.:.	.:.:.	.:.:.	.:.:.	.:.:.	.:.:.	.:.:.	.:.:.	.:.:.	.:.:.	.:.:.	.:.:.	.:.:.	.:.:.	.:.:.	.:.:.	.:.:.	.:.:.	.:.:.	.:.:.	.:.:.	.:.:.	.:.:.	.:.:.	.:.:.	.:.:.	.:.:.	.:.:.	.:.:.	.:.:.	.:.:.	.:.:.	.:.:.	.:.:.	.:.:.	.:.:.	.:.:.	.:.:.	.:.:.	.:.:.	.:.:.	.:.:.	.:.:.	.:.:.	.:.:.	.:.:.	.:.:.	.:.:.	.:.:.	.:.:.	.:.:.	.:.:.	.:.:.	.:.:.	.:.:.	.:.:.	.:.:.	.:.:.	.:.:.	.:.:.	.:.:.	.:.:.	.:.:.	.:.:.	.:.:.	.:.:.	.:.:.	.:.:.	.:.:.	.:.:.	.:.:.	.:.:.	.:.:.	.:.:.	.:.:.	.:.:.	.:.:.	.:.:.	.:.:.	.:.:.	.:.:.	.:.:.	.:.:.	.:.:.	.:.:.	.:.:.	.:.:.	.:.:.	.:.:.	.:.:.	.:.:.	.:.:.	.:.:.	.:.:.	.:.:.	.:.:.	.:.:.	.:.:.	.:.:.	.:.:.	.:.:.	.:.:.	.:.:.	.:.:.	.:.:.	.:.:.	.:.:.	.:.:.	.:.:.	.:.:.	.:.:.	.:.:.	.:.:.	.:.:.	.:.:.	.:.:.	.:.:.	.:.:.	.:.:.	.:.:.	.:.:.	.:.:.	.:.:.	.:.:.	.:.:.	.:.:.	.:.:.	.:.:.	.:.:.	.:.:.	.:.:.	.:.:.	.:.:.	.:.:.	.:.:.	.:.:.	.:.:.	.:.:.	.:.:.	.:.:.	.:.:.	.:.:.	.:.:.	.:.:.	.:.:.	.:.:.	.:.:.	.:.:.	.:.:.	.:.:.	.:.:.	.:.:.	.:.:.	.:.:.	.:.:.	.:.:.	.:.:.	.:.:.	.:.:.	.:.:.	.:.:.	.:.:.	.:.:.	.:.:.	.:.:.	.:.:.	.:.:.	.:.:.	.:.:.	.:.:.	.:.:.	.:.:.	.:.:.	.:.:.	.:.:.	.:.:.	.:.:.	.:.:.	.:.:.	.:.:.	.:.:.	.:.:.	.:.:.	.:.:.	.:.:.	.:.:.	.:.:.	.:.:.	.:.:.	.:.:.	.:.:.	.:.:.	.:.:.	.:.:.	.:.:.	.:.:.	.:.:.	.:.:.	.:.:.	.:.:.	.:.:.	.:.:.	.:.:.	.:.:.	.:.:.	.:.:.	.:.:.	.:.:.	.:.:.	.:.:.	.:.:.	.:.:.	.:.:.	.:.:.	.:.:.	.:.:.	.:.:.	.:.:.	.:.:.	.:.:.	.:.:.	.:.:.	.:.:.	.:.:.	.:.:.	.:.:.	.:.:.	.:.:.	.:.:.	.:.:.	.:.:.	.:.:.	.:.:.	.:.:.	.:.:.	.:.:.	.:.:.	.:.:.	.:.:.	.:.:.	.:.:.	.:.:.	.:.:.	.:.:.	.:.:.	.:.:.	.:.:.	.:.:.	.:.:.	.:.:.	.:.:.	.:.:.	.:.:.	.:.:.	.:.:.	.:.:.	.:.:.	.:.:.	.:.:.	.:.:.	.:.:.	.:.:.	.:.:.	.:.:.	.:.:.	.:.:.	.:.:.	.:.:.	.:.:.	.:.:.	.:.:.	.:.:.	.:.:.	.:.:.	.:.:.	.:.:.	.:.:.	.:.:.	.:.:.	.:.:.	.:.:.	.:.:.	.:.:.	.:.:.	.:.:.	.:.:.	.:.:.	.:.:.	.:.:.	.:.:.	.:.:.	.:.:.	.:.:.	.:.:.	.:.:.	.:.:.	.:.:.	.:.:.	.:.:.	.:.:.	.:.:.	.:.:.	.:.:.	.:.:.	.:.:.	.:.:.	.:.:.	.:.:.	.:.:.	.:.:.	.:.:.	.:.:.	.:.:.	.:.:.	.:.:.	.:.:.	.:.:.	.:.:.	.:.:.	.:.:.	.:.:.	.:.:.	.:.:.	.:.:.	.:.:.	.:.:.	.:.:.	.:.:.	.:.:.	.:.:.	.:.:.	.:.:.	.:.:.	.:.:.	.:.:.	.:.:.	.:.:.	.:.:.	.:.:.	.:.:.	.:.:.	.:.:.	.:.:.	.:.:.	.:.:.	.:.:.	.:.:.	.:.:.	.:.:.	.:.:.	.:.:.	.:.:.	.:.:.	.:.:.	.:.:.	.:.:.	.:.:.	.:.:.	.:.:.	.:.:.	.:.:.	.:.:.	.:.:.	.:.:.	.:.:.	.:.:.	.:.:.	.:.:.	.:.:.	.:.:.	.:.:.	.:.:.	.:.:.	.:.:.	.:.:.	.:.:.	.:.:.	.:.:.	.:.:.	.:.:.	.:.:.	.:.:.	.:.:.	.:.:.	.:.:.	.:.:.	.:.:.	.:.:.	.:.:.	.:.:.	.:.:.	.:.:.	.:.:.	.:.:.	.:.:.	.:.:.	.:.:.	.:.:.	.:.:.	.:.:.	.:.:.	.:.:.	.:.:.	.:.:.	.:.:.	.:.:.	.:.:.	.:.:.	.:.:.	.:.:.	.:.:.	.:.:.	.:.:.	.:.:.	.:.:.	.:.:.	.:.:.	.:.:.	.:.:.	.:.:.	.:.:.	.:.:.	.:.:.	.:.:.	.:.:.	.:.:.	.:.:.	.:.:.	.:.:.	.:.:.	.:.:.	.:.:.	.:.:.	.:.:.	.:.:.	.:.:.	.:.:.	.:.:.	.:.:.	.:.:.	.:.:.	.:.:.	.:.:.	.:.:.	.:.:.	.:.:.	.:.:.	.:.:.	.:.:.	.:.:.	.:.:.	.:.:.	.:.:.	.:.:.	.:.:.	.:.:.	.:.:.	.:.:.	.:.:.	.:.:.	.:.:.	.:.:.	.:.:.	.:.:.	.:.:.	.:.:.	.:.:.	.:.:.	.:.:.	.:.:.	.:.:.	.:.:.	.:.:.	.:.:.	.:.:.	.:.:.	.:.:.	.:.:.	.:.:.	.:.:.	.:.:.	.:.:.	.:.:.	.:.:.	.:.:.	.:.:.	.:.:.	.:.:.	.:.:.	.:.:.	.:.:.	.:.:.	.:.:.	.:.:.	.:.:.	.:.:.	.:.:.	.:.:.	.:.:.	.:.:.	.:.:.	.:.:.	.:.:.	.:.:.	.:.:.	.:.:.	.:.:.	.:.:.	.:.:.	.:.:.	.:.:.	.:.:.	.:.:.	.:.:.	.:.:.	.:.:.	.:.:.	.:.:.	.:.:.	.:.:.	.:.:.	.:.:.	.:.:.	.:.:.	.:.:.	.:.:.	.:.:.	.:.:.	.:.:.	.:.:.	.:.:.	.:.:.	.:.:.	.:.:.	.:.:.	.:.:.	.:.:.	.:.:.	.:.:.	.:.:.	.:.:.	.:.:.	.:.:.	.:.:.	.:.:.	.:.:.	.:.:.	.:.:.	.:.:.	.:.:.	.:.:.	.:.:.	.:.:.	.:.:.	.:.:.	.:.:.	.:.:.	.:.:.	.:.:.	.:.:.	.:.:.	.:.:.	.:.:.	.:.:.	.:.:.	.:.:.	.:.:.	.:.:.	.:.:.	.:.:.	.:.:.	.:.:.	.:.:.	.:.:.	.:.:.	.:.:.	.:.:.	.:.:.	.:.:.	.:.:.	.:.:.	.:.:.	.:.:.	.:.:.	.:.:.	.:.:.	.:.:.	.:.:.	.:.:.	.:.:.	.:.:.	.:.:.	.:.:.	.:.:.	.:.:.	.:.:.	.:.:.	.:.:.	.:.:.	.:.:.	.:.:.	.:.:.	.:.:.	.:.:.	.:.:.	.:.:.	.:.:.	.:.:.	.:.:.	.:.:.	.:.:.	.:.:.	.:.:.	.:.:.	.:.:.	.:.:.	.:.:.	.:.:.	.:.:.	.:.:.	.:.:.	.:.:.	.:.:.	.:.:.	.:.:.	.:.:.	.:.:.	.:.:.	.:.:.	.:.:.	.:.:.	.:.:.	.:.:.	.:.:.	.:.:.	.:.:.	.:.:.	.:.:.	.:.:.	.:.:.	.:.:.	.:.:.	.:.:.	.:.:.	.:.:.	.:.:.	.:.:.	.:.:.	.:.:.	.:.:.	.:.:.	.:.:.	.:.:.	.:.:.	.:.:.	.:.:.	.:.:.	.:.:.	.:.:.	.:.:.	.:.:.	.:.:.	.:.:.	.:.:.	.:.:.	.:.:.	.:.:.	.:.:.	.:.:.	.:.:.	.:.:.	.:.:.	.:.:.	.:.:.	.:.:.	.:.:.	.:.:.	.:.:.	.:.:.	.:.:.	.:.:.	.:.:.	.:.:.	.:.:.	1:592882:7	.:.:.	.:.:.	.:.:.	.:.:.	.:.:.	.:.:.	.:.:.	.:.:.	.:.:.	.:.:.	.:.:.	.:.:.	.:.:.	.:.:.	.:.:.	.:.:.	.:.:.	.:.:.	.:.:.	.:.:.	.:.:.	.:.:.	.:.:.	.:.:.	.:.:.	.:.:.	.:.:.	.:.:.	.:.:.	.:.:.	.:.:.	.:.:.	.:.:.	.:.:.	.:.:.	.:.:.	.:.:.	.:.:.	.:.:.	.:.:.	.:.:.	.:.:.	.:.:.	.:.:.	.:.:.	.:.:.	.:.:.	.:.:.	.:.:.	.:.:.	.:.:.	.:.:.	.:.:.	.:.:.	.:.:.	.:.:.	.:.:.	.:.:.	.:.:.	.:.:.	.:.:.	.:.:.	.:.:.	.:.:.	.:.:.	.:.:.	.:.:.	.:.:.	.:.:.
chrXII	592886	.	A	<INS:ME>	.	PASS	SVTYPE=INS;STRAND=-;FAMILY=TY2	GT:END:SUPPORTING_READS	.:.:.	.:.:.	.:.:.	.:.:.	.:.:.	.:.:.	.:.:.	.:.:.	.:.:.	.:.:.	.:.:.	.:.:.	.:.:.	.:.:.	.:.:.	.:.:.	.:.:.	.:.:.	.:.:.	.:.:.	.:.:.	.:.:.	.:.:.	.:.:.	.:.:.	.:.:.	.:.:.	.:.:.	.:.:.	.:.:.	.:.:.	.:.:.	1:592890:15	.:.:.	.:.:.	.:.:.	.:.:.	.:.:.	.:.:.	.:.:.	.:.:.	.:.:.	.:.:.	.:.:.	.:.:.	.:.:.	.:.:.	.:.:.	.:.:.	.:.:.	.:.:.	.:.:.	.:.:.	.:.:.	.:.:.	.:.:.	.:.:.	.:.:.	.:.:.	.:.:.	.:.:.	.:.:.	.:.:.	.:.:.	.:.:.	.:.:.	.:.:.	.:.:.	.:.:.	.:.:.	.:.:.	.:.:.	.:.:.	.:.:.	.:.:.	.:.:.	.:.:.	.:.:.	.:.:.	.:.:.	.:.:.	.:.:.	.:.:.	.:.:.	.:.:.	.:.:.	.:.:.	.:.:.	.:.:.	.:.:.	.:.:.	.:.:.	.:.:.	.:.:.	.:.:.	.:.:.	.:.:.	.:.:.	.:.:.	.:.:.	.:.:.	.:.:.	.:.:.	.:.:.	.:.:.	.:.:.	.:.:.	.:.:.	.:.:.	.:.:.	.:.:.	.:.:.	.:.:.	.:.:.	.:.:.	.:.:.	.:.:.	.:.:.	.:.:.	.:.:.	.:.:.	.:.:.	.:.:.	.:.:.	.:.:.	.:.:.	.:.:.	.:.:.	.:.:.	.:.:.	.:.:.	.:.:.	.:.:.	.:.:.	.:.:.	.:.:.	.:.:.	.:.:.	.:.:.	.:.:.	.:.:.	.:.:.	.:.:.	.:.:.	.:.:.	.:.:.	.:.:.	.:.:.	.:.:.	.:.:.	.:.:.	.:.:.	.:.:.	.:.:.	.:.:.	.:.:.	.:.:.	.:.:.	.:.:.	.:.:.	.:.:.	.:.:.	.:.:.	.:.:.	.:.:.	.:.:.	.:.:.	.:.:.	.:.:.	.:.:.	.:.:.	.:.:.	.:.:.	.:.:.	.:.:.	.:.:.	.:.:.	.:.:.	.:.:.	.:.:.	.:.:.	.:.:.	.:.:.	.:.:.	.:.:.	.:.:.	.:.:.	.:.:.	.:.:.	.:.:.	.:.:.	.:.:.	.:.:.	.:.:.	.:.:.	.:.:.	.:.:.	.:.:.	.:.:.	.:.:.	.:.:.	.:.:.	.:.:.	.:.:.	.:.:.	.:.:.	.:.:.	.:.:.	.:.:.	.:.:.	.:.:.	.:.:.	.:.:.	.:.:.	.:.:.	.:.:.	.:.:.	.:.:.	.:.:.	.:.:.	.:.:.	.:.:.	.:.:.	.:.:.	.:.:.	.:.:.	.:.:.	.:.:.	.:.:.	.:.:.	.:.:.	.:.:.	.:.:.	.:.:.	.:.:.	.:.:.	.:.:.	.:.:.	.:.:.	.:.:.	.:.:.	.:.:.	.:.:.	.:.:.	.:.:.	.:.:.	.:.:.	.:.:.	.:.:.	.:.:.	.:.:.	.:.:.	.:.:.	.:.:.	.:.:.	.:.:.	.:.:.	.:.:.	.:.:.	.:.:.	.:.:.	.:.:.	.:.:.	1:592890:10	.:.:.	.:.:.	.:.:.	.:.:.	.:.:.	.:.:.	.:.:.	.:.:.	.:.:.	.:.:.	.:.:.	.:.:.	.:.:.	.:.:.	.:.:.	.:.:.	.:.:.	.:.:.	.:.:.	.:.:.	.:.:.	.:.:.	.:.:.	.:.:.	.:.:.	.:.:.	.:.:.	.:.:.	.:.:.	.:.:.	.:.:.	.:.:.	.:.:.	.:.:.	.:.:.	.:.:.	.:.:.	.:.:.	.:.:.	.:.:.	.:.:.	.:.:.	.:.:.	.:.:.	.:.:.	.:.:.	.:.:.	.:.:.	.:.:.	.:.:.	.:.:.	.:.:.	.:.:.	.:.:.	.:.:.	.:.:.	.:.:.	.:.:.	.:.:.	.:.:.	.:.:.	.:.:.	.:.:.	.:.:.	.:.:.	.:.:.	.:.:.	.:.:.	.:.:.	.:.:.	.:.:.	.:.:.	.:.:.	.:.:.	1:592890:8	.:.:.	.:.:.	.:.:.	.:.:.	.:.:.	.:.:.	.:.:.	.:.:.	.:.:.	.:.:.	.:.:.	.:.:.	.:.:.	.:.:.	.:.:.	.:.:.	.:.:.	.:.:.	.:.:.	.:.:.	.:.:.	.:.:.	.:.:.	.:.:.	.:.:.	.:.:.	.:.:.	.:.:.	.:.:.	.:.:.	.:.:.	.:.:.	.:.:.	.:.:.	.:.:.	.:.:.	.:.:.	.:.:.	.:.:.	.:.:.	.:.:.	.:.:.	.:.:.	.:.:.	.:.:.	.:.:.	.:.:.	.:.:.	.:.:.	.:.:.	.:.:.	.:.:.	.:.:.	.:.:.	.:.:.	.:.:.	.:.:.	.:.:.	.:.:.	.:.:.	.:.:.	.:.:.	.:.:.	.:.:.	.:.:.	.:.:.	.:.:.	.:.:.	.:.:.	.:.:.	.:.:.	.:.:.	.:.:.	.:.:.	.:.:.	.:.:.	.:.:.	.:.:.	.:.:.	.:.:.	.:.:.	.:.:.	.:.:.	.:.:.	.:.:.	.:.:.	.:.:.	.:.:.	.:.:.	.:.:.	.:.:.	.:.:.	.:.:.	.:.:.	.:.:.	.:.:.	.:.:.	.:.:.	.:.:.	.:.:.	.:.:.	.:.:.	.:.:.	.:.:.	.:.:.	.:.:.	.:.:.	.:.:.	.:.:.	.:.:.	.:.:.	.:.:.	.:.:.	.:.:.	.:.:.	.:.:.	.:.:.	.:.:.	.:.:.	.:.:.	.:.:.	.:.:.	.:.:.	.:.:.	.:.:.	.:.:.	.:.:.	.:.:.	.:.:.	.:.:.	.:.:.	.:.:.	.:.:.	.:.:.	.:.:.	.:.:.	.:.:.	.:.:.	.:.:.	.:.:.	.:.:.	.:.:.	.:.:.	.:.:.	.:.:.	.:.:.	.:.:.	.:.:.	.:.:.	.:.:.	.:.:.	.:.:.	.:.:.	.:.:.	.:.:.	.:.:.	.:.:.	.:.:.	.:.:.	1:592890:5	.:.:.	.:.:.	.:.:.	.:.:.	.:.:.	.:.:.	.:.:.	.:.:.	.:.:.	.:.:.	.:.:.	.:.:.	.:.:.	.:.:.	.:.:.	.:.:.	.:.:.	.:.:.	.:.:.	.:.:.	.:.:.	.:.:.	.:.:.	.:.:.	.:.:.	.:.:.	.:.:.	.:.:.	.:.:.	.:.:.	.:.:.	.:.:.	.:.:.	.:.:.	.:.:.	.:.:.	.:.:.	.:.:.	.:.:.	.:.:.	.:.:.	.:.:.	.:.:.	.:.:.	.:.:.	.:.:.	.:.:.	.:.:.	.:.:.	.:.:.	.:.:.	.:.:.	.:.:.	.:.:.	.:.:.	.:.:.	.:.:.	.:.:.	.:.:.	.:.:.	.:.:.	.:.:.	.:.:.	.:.:.	.:.:.	.:.:.	.:.:.	.:.:.	.:.:.	.:.:.	.:.:.	.:.:.	.:.:.	.:.:.	.:.:.	.:.:.	.:.:.	.:.:.	.:.:.	.:.:.	.:.:.	.:.:.	.:.:.	.:.:.	.:.:.	.:.:.	.:.:.	.:.:.	.:.:.	.:.:.	.:.:.	.:.:.	.:.:.	.:.:.	.:.:.	.:.:.	.:.:.	.:.:.	.:.:.	.:.:.	.:.:.	.:.:.	.:.:.	.:.:.	.:.:.	.:.:.	.:.:.	.:.:.	.:.:.	.:.:.	.:.:.	.:.:.	.:.:.	.:.:.	.:.:.	.:.:.	.:.:.	.:.:.	.:.:.	.:.:.	.:.:.	.:.:.	.:.:.	.:.:.	.:.:.	.:.:.	.:.:.	.:.:.	.:.:.	.:.:.	.:.:.	.:.:.	.:.:.	.:.:.	.:.:.	.:.:.	.:.:.	.:.:.	.:.:.	.:.:.	.:.:.	.:.:.	.:.:.	.:.:.	.:.:.	.:.:.	.:.:.	.:.:.	.:.:.	.:.:.	.:.:.	.:.:.	.:.:.	.:.:.	.:.:.	.:.:.	.:.:.	.:.:.	.:.:.	.:.:.	.:.:.	.:.:.	.:.:.	.:.:.	.:.:.	.:.:.	.:.:.	.:.:.	.:.:.	.:.:.	.:.:.	.:.:.	.:.:.	.:.:.	.:.:.	.:.:.	.:.:.	.:.:.	.:.:.	.:.:.	.:.:.	.:.:.	.:.:.	.:.:.	.:.:.	.:.:.	.:.:.	.:.:.	.:.:.	.:.:.	.:.:.	.:.:.	.:.:.	.:.:.	.:.:.	.:.:.	.:.:.	.:.:.	.:.:.	.:.:.	.:.:.	.:.:.	.:.:.	.:.:.	.:.:.	.:.:.	.:.:.	.:.:.	.:.:.	.:.:.	.:.:.	.:.:.	.:.:.	.:.:.	.:.:.	.:.:.	.:.:.	.:.:.	.:.:.	.:.:.	.:.:.	.:.:.	.:.:.	.:.:.	.:.:.	.:.:.	.:.:.	.:.:.	.:.:.	.:.:.	.:.:.	.:.:.	.:.:.	.:.:.	.:.:.	.:.:.	.:.:.	.:.:.	.:.:.	.:.:.	.:.:.	.:.:.	.:.:.	.:.:.	.:.:.	.:.:.	.:.:.	.:.:.	.:.:.	.:.:.	.:.:.	.:.:.	.:.:.	.:.:.	.:.:.	.:.:.	.:.:.	.:.:.	.:.:.	.:.:.	.:.:.	.:.:.	.:.:.	.:.:.	.:.:.	.:.:.	.:.:.	.:.:.	.:.:.	.:.:.	.:.:.	.:.:.	.:.:.	.:.:.	.:.:.	.:.:.	.:.:.	.:.:.	.:.:.	.:.:.	.:.:.	.:.:.	.:.:.	.:.:.	.:.:.	.:.:.	.:.:.	.:.:.	.:.:.	.:.:.	.:.:.	.:.:.	.:.:.	.:.:.	.:.:.	.:.:.	.:.:.	.:.:.	.:.:.	.:.:.	.:.:.	.:.:.	.:.:.	.:.:.	.:.:.	.:.:.	.:.:.	.:.:.	.:.:.	.:.:.	.:.:.	.:.:.	.:.:.	.:.:.	.:.:.	.:.:.	.:.:.	.:.:.	.:.:.	.:.:.	.:.:.	.:.:.	.:.:.	.:.:.	.:.:.	.:.:.	.:.:.	.:.:.	.:.:.	.:.:.	.:.:.	.:.:.	.:.:.	.:.:.	.:.:.	.:.:.	.:.:.	.:.:.	.:.:.	.:.:.	.:.:.	.:.:.	.:.:.	.:.:.	.:.:.	.:.:.	.:.:.	.:.:.	.:.:.	.:.:.	.:.:.	.:.:.	.:.:.	.:.:.	.:.:.	.:.:.	.:.:.	.:.:.	.:.:.	.:.:.	.:.:.	.:.:.	.:.:.	.:.:.	.:.:.	.:.:.	.:.:.	.:.:.	.:.:.	.:.:.	.:.:.	.:.:.	.:.:.	.:.:.	.:.:.	.:.:.	.:.:.	.:.:.	.:.:.	.:.:.	.:.:.	.:.:.	.:.:.	.:.:.	.:.:.	.:.:.	.:.:.	.:.:.	.:.:.	.:.:.	.:.:.	.:.:.	.:.:.	.:.:.	.:.:.	.:.:.	.:.:.	.:.:.	.:.:.	.:.:.	.:.:.	.:.:.	.:.:.	.:.:.	.:.:.	.:.:.	.:.:.	.:.:.	.:.:.	.:.:.	.:.:.	.:.:.	.:.:.	.:.:.	.:.:.	.:.:.	.:.:.	.:.:.	.:.:.	.:.:.	.:.:.	.:.:.	.:.:.	.:.:.	.:.:.	.:.:.	.:.:.	.:.:.	.:.:.	.:.:.	.:.:.	.:.:.	.:.:.	.:.:.	.:.:.	.:.:.	.:.:.	.:.:.	.:.:.	.:.:.	.:.:.	.:.:.	.:.:.	.:.:.	.:.:.	.:.:.	.:.:.	.:.:.	.:.:.	.:.:.	.:.:.	.:.:.	.:.:.	.:.:.	.:.:.	.:.:.	.:.:.	.:.:.	.:.:.	.:.:.	.:.:.	.:.:.	.:.:.	.:.:.	.:.:.	.:.:.	.:.:.	.:.:.	.:.:.	.:.:.	.:.:.	.:.:.	.:.:.	.:.:.	.:.:.	.:.:.	.:.:.	.:.:.	.:.:.	.:.:.	.:.:.	.:.:.	.:.:.	.:.:.	.:.:.	.:.:.	.:.:.	.:.:.	.:.:.	.:.:.	.:.:.	.:.:.	.:.:.	.:.:.	.:.:.	.:.:.	.:.:.	.:.:.	.:.:.	.:.:.	.:.:.	.:.:.	.:.:.	.:.:.	.:.:.	.:.:.	.:.:.	.:.:.	.:.:.	.:.:.	.:.:.
chrXII	599361	.	G	<INS:ME>	.	PASS	SVTYPE=INS;STRAND=+;FAMILY=TY2	GT:END:SUPPORTING_READS	.:.:.	.:.:.	.:.:.	.:.:.	.:.:.	.:.:.	.:.:.	.:.:.	.:.:.	.:.:.	.:.:.	.:.:.	.:.:.	.:.:.	.:.:.	.:.:.	.:.:.	.:.:.	.:.:.	.:.:.	.:.:.	.:.:.	.:.:.	.:.:.	.:.:.	.:.:.	.:.:.	.:.:.	.:.:.	.:.:.	.:.:.	.:.:.	.:.:.	.:.:.	.:.:.	.:.:.	.:.:.	.:.:.	.:.:.	.:.:.	.:.:.	.:.:.	.:.:.	.:.:.	.:.:.	.:.:.	.:.:.	.:.:.	.:.:.	.:.:.	.:.:.	.:.:.	.:.:.	.:.:.	.:.:.	.:.:.	.:.:.	.:.:.	.:.:.	.:.:.	.:.:.	.:.:.	.:.:.	.:.:.	.:.:.	.:.:.	.:.:.	.:.:.	.:.:.	.:.:.	.:.:.	.:.:.	.:.:.	.:.:.	.:.:.	.:.:.	.:.:.	.:.:.	.:.:.	.:.:.	.:.:.	.:.:.	.:.:.	.:.:.	.:.:.	.:.:.	.:.:.	.:.:.	.:.:.	.:.:.	.:.:.	.:.:.	.:.:.	.:.:.	.:.:.	.:.:.	.:.:.	.:.:.	.:.:.	.:.:.	.:.:.	.:.:.	.:.:.	.:.:.	.:.:.	.:.:.	.:.:.	.:.:.	.:.:.	.:.:.	.:.:.	.:.:.	.:.:.	.:.:.	.:.:.	.:.:.	.:.:.	.:.:.	.:.:.	.:.:.	.:.:.	.:.:.	.:.:.	.:.:.	.:.:.	.:.:.	.:.:.	.:.:.	.:.:.	.:.:.	.:.:.	.:.:.	.:.:.	.:.:.	.:.:.	.:.:.	.:.:.	.:.:.	.:.:.	.:.:.	.:.:.	.:.:.	.:.:.	.:.:.	.:.:.	.:.:.	.:.:.	.:.:.	.:.:.	.:.:.	.:.:.	.:.:.	.:.:.	.:.:.	.:.:.	.:.:.	.:.:.	.:.:.	.:.:.	.:.:.	.:.:.	.:.:.	.:.:.	.:.:.	.:.:.	.:.:.	.:.:.	.:.:.	.:.:.	.:.:.	.:.:.	.:.:.	.:.:.	.:.:.	.:.:.	.:.:.	.:.:.	.:.:.	.:.:.	.:.:.	.:.:.	.:.:.	.:.:.	.:.:.	.:.:.	.:.:.	.:.:.	.:.:.	.:.:.	.:.:.	.:.:.	.:.:.	.:.:.	.:.:.	.:.:.	.:.:.	.:.:.	.:.:.	.:.:.	.:.:.	.:.:.	.:.:.	.:.:.	.:.:.	.:.:.	.:.:.	.:.:.	.:.:.	.:.:.	.:.:.	.:.:.	.:.:.	.:.:.	.:.:.	.:.:.	.:.:.	.:.:.	.:.:.	.:.:.	.:.:.	.:.:.	.:.:.	.:.:.	.:.:.	.:.:.	.:.:.	.:.:.	.:.:.	.:.:.	.:.:.	.:.:.	.:.:.	.:.:.	.:.:.	.:.:.	.:.:.	.:.:.	.:.:.	.:.:.	.:.:.	.:.:.	.:.:.	.:.:.	.:.:.	.:.:.	.:.:.	.:.:.	.:.:.	.:.:.	.:.:.	.:.:.	.:.:.	.:.:.	.:.:.	.:.:.	.:.:.	.:.:.	.:.:.	.:.:.	.:.:.	.:.:.	.:.:.	.:.:.	.:.:.	.:.:.	.:.:.	.:.:.	.:.:.	.:.:.	.:.:.	.:.:.	.:.:.	.:.:.	.:.:.	.:.:.	.:.:.	.:.:.	.:.:.	.:.:.	.:.:.	.:.:.	.:.:.	.:.:.	.:.:.	.:.:.	.:.:.	.:.:.	.:.:.	.:.:.	.:.:.	.:.:.	1:599365:10	.:.:.	.:.:.	.:.:.	.:.:.	.:.:.	.:.:.	.:.:.	.:.:.	.:.:.	.:.:.	.:.:.	.:.:.	.:.:.	.:.:.	.:.:.	.:.:.	.:.:.	.:.:.	.:.:.	.:.:.	.:.:.	.:.:.	.:.:.	.:.:.	.:.:.	.:.:.	.:.:.	.:.:.	.:.:.	.:.:.	.:.:.	.:.:.	.:.:.	.:.:.	.:.:.	.:.:.	.:.:.	.:.:.	.:.:.	.:.:.	.:.:.	.:.:.	.:.:.	.:.:.	.:.:.	.:.:.	.:.:.	.:.:.	.:.:.	.:.:.	.:.:.	.:.:.	.:.:.	.:.:.	.:.:.	.:.:.	.:.:.	.:.:.	.:.:.	.:.:.	.:.:.	.:.:.	.:.:.	.:.:.	.:.:.	.:.:.	.:.:.	.:.:.	.:.:.	.:.:.	.:.:.	.:.:.	.:.:.	.:.:.	.:.:.	.:.:.	.:.:.	.:.:.	.:.:.	.:.:.	.:.:.	.:.:.	.:.:.	.:.:.	.:.:.	.:.:.	.:.:.	.:.:.	.:.:.	.:.:.	.:.:.	.:.:.	.:.:.	.:.:.	.:.:.	.:.:.	.:.:.	.:.:.	.:.:.	.:.:.	.:.:.	.:.:.	.:.:.	.:.:.	.:.:.	.:.:.	.:.:.	.:.:.	.:.:.	.:.:.	.:.:.	.:.:.	.:.:.	.:.:.	.:.:.	.:.:.	.:.:.	.:.:.	.:.:.	.:.:.	.:.:.	.:.:.	.:.:.	.:.:.	.:.:.	.:.:.	.:.:.	.:.:.	.:.:.	.:.:.	.:.:.	.:.:.	.:.:.	.:.:.	.:.:.	.:.:.	.:.:.	.:.:.	.:.:.	.:.:.	.:.:.	.:.:.	.:.:.	.:.:.	.:.:.	.:.:.	.:.:.	.:.:.	.:.:.	.:.:.	.:.:.	.:.:.	.:.:.	.:.:.	.:.:.	.:.:.	.:.:.	.:.:.	.:.:.	.:.:.	.:.:.	.:.:.	.:.:.	.:.:.	.:.:.	.:.:.	.:.:.	.:.:.	.:.:.	.:.:.	.:.:.	.:.:.	.:.:.	.:.:.	.:.:.	.:.:.	.:.:.	.:.:.	.:.:.	.:.:.	.:.:.	.:.:.	.:.:.	.:.:.	.:.:.	.:.:.	.:.:.	.:.:.	.:.:.	.:.:.	.:.:.	.:.:.	.:.:.	.:.:.	.:.:.	.:.:.	.:.:.	.:.:.	.:.:.	.:.:.	.:.:.	.:.:.	.:.:.	.:.:.	.:.:.	.:.:.	.:.:.	.:.:.	.:.:.	.:.:.	.:.:.	.:.:.	.:.:.	.:.:.	.:.:.	.:.:.	.:.:.	.:.:.	.:.:.	.:.:.	.:.:.	.:.:.	.:.:.	.:.:.	.:.:.	.:.:.	.:.:.	.:.:.	.:.:.	.:.:.	.:.:.	.:.:.	.:.:.	.:.:.	.:.:.	.:.:.	.:.:.	.:.:.	.:.:.	.:.:.	.:.:.	.:.:.	.:.:.	.:.:.	.:.:.	.:.:.	.:.:.	.:.:.	.:.:.	.:.:.	.:.:.	.:.:.	.:.:.	.:.:.	.:.:.	.:.:.	.:.:.	.:.:.	.:.:.	.:.:.	.:.:.	.:.:.	.:.:.	.:.:.	.:.:.	.:.:.	.:.:.	.:.:.	.:.:.	.:.:.	.:.:.	.:.:.	.:.:.	.:.:.	.:.:.	.:.:.	.:.:.	.:.:.	.:.:.	.:.:.	.:.:.	.:.:.	.:.:.	.:.:.	.:.:.	.:.:.	.:.:.	.:.:.	.:.:.	.:.:.	.:.:.	.:.:.	.:.:.	.:.:.	.:.:.	.:.:.	.:.:.	.:.:.	.:.:.	.:.:.	.:.:.	.:.:.	.:.:.	.:.:.	.:.:.	.:.:.	.:.:.	.:.:.	.:.:.	.:.:.	.:.:.	.:.:.	.:.:.	.:.:.	.:.:.	.:.:.	.:.:.	.:.:.	.:.:.	.:.:.	.:.:.	.:.:.	.:.:.	.:.:.	.:.:.	.:.:.	.:.:.	.:.:.	.:.:.	.:.:.	.:.:.	.:.:.	.:.:.	.:.:.	.:.:.	.:.:.	.:.:.	.:.:.	.:.:.	.:.:.	.:.:.	.:.:.	.:.:.	.:.:.	.:.:.	.:.:.	.:.:.	.:.:.	.:.:.	.:.:.	.:.:.	.:.:.	.:.:.	.:.:.	.:.:.	.:.:.	.:.:.	.:.:.	.:.:.	.:.:.	.:.:.	.:.:.	.:.:.	.:.:.	.:.:.	.:.:.	.:.:.	.:.:.	.:.:.	.:.:.	.:.:.	.:.:.	.:.:.	.:.:.	.:.:.	.:.:.	.:.:.	.:.:.	.:.:.	.:.:.	.:.:.	.:.:.	.:.:.	.:.:.	.:.:.	.:.:.	.:.:.	.:.:.	.:.:.	.:.:.	.:.:.	.:.:.	.:.:.	.:.:.	.:.:.	.:.:.	.:.:.	.:.:.	.:.:.	.:.:.	.:.:.	.:.:.	.:.:.	.:.:.	.:.:.	.:.:.	.:.:.	.:.:.	.:.:.	.:.:.	.:.:.	.:.:.	.:.:.	.:.:.	.:.:.	.:.:.	.:.:.	.:.:.	.:.:.	.:.:.	.:.:.	.:.:.	.:.:.	.:.:.	.:.:.	.:.:.	.:.:.	.:.:.	.:.:.	.:.:.	.:.:.	.:.:.	.:.:.	.:.:.	.:.:.	.:.:.	.:.:.	.:.:.	.:.:.	.:.:.	.:.:.	.:.:.	.:.:.	.:.:.	.:.:.	.:.:.	.:.:.	.:.:.	.:.:.	.:.:.	.:.:.	.:.:.	.:.:.	.:.:.	.:.:.	.:.:.	.:.:.	.:.:.	.:.:.	.:.:.	.:.:.	.:.:.	.:.:.	.:.:.	.:.:.	.:.:.	.:.:.	.:.:.	.:.:.	.:.:.	.:.:.	.:.:.	.:.:.	.:.:.	.:.:.	.:.:.	.:.:.	.:.:.	.:.:.	.:.:.	.:.:.	.:.:.	.:.:.	.:.:.	.:.:.	.:.:.	.:.:.	.:.:.	.:.:.	.:.:.	.:.:.	.:.:.	.:.:.	.:.:.	.:.:.	.:.:.	.:.:.	.:.:.	.:.:.	.:.:.	.:.:.	.:.:.	.:.:.	.:.:.	.:.:.	.:.:.	.:.:.	.:.:.	.:.:.	.:.:.	.:.:.	.:.:.	.:.:.	.:.:.	.:.:.	.:.:.	.:.:.	.:.:.	.:.:.	.:.:.	.:.:.	.:.:.	.:.:.	.:.:.	.:.:.	.:.:.	.:.:.	.:.:.	.:.:.	.:.:.	.:.:.	.:.:.	.:.:.	.:.:.	.:.:.	.:.:.	.:.:.	.:.:.	.:.:.	.:.:.	.:.:.	.:.:.	.:.:.	.:.:.	.:.:.	.:.:.	.:.:.	.:.:.	.:.:.	.:.:.	.:.:.	.:.:.	.:.:.	.:.:.	.:.:.	.:.:.	.:.:.	.:.:.	.:.:.	.:.:.	.:.:.	.:.:.	.:.:.	.:.:.	.:.:.	.:.:.	.:.:.	.:.:.	.:.:.	.:.:.	.:.:.	.:.:.	.:.:.	.:.:.	.:.:.	.:.:.	.:.:.	.:.:.	.:.:.	.:.:.	.:.:.	.:.:.	.:.:.	.:.:.	.:.:.	.:.:.	.:.:.	.:.:.	.:.:.	.:.:.	.:.:.	.:.:.	.:.:.	.:.:.	.:.:.	.:.:.	.:.:.	.:.:.	.:.:.	.:.:.	.:.:.	.:.:.	.:.:.	.:.:.	.:.:.	.:.:.	.:.:.	.:.:.	.:.:.	.:.:.	.:.:.	.:.:.	.:.:.	.:.:.	.:.:.	.:.:.	.:.:.	.:.:.	.:.:.	.:.:.	.:.:.	.:.:.	.:.:.	.:.:.	.:.:.	.:.:.	.:.:.	.:.:.	.:.:.	.:.:.	.:.:.	.:.:.	.:.:.	.:.:.	.:.:.	.:.:.	.:.:.	.:.:.	.:.:.	.:.:.	.:.:.	.:.:.	.:.:.	.:.:.	.:.:.	.:.:.	.:.:.	.:.:.	.:.:.	.:.:.	.:.:.	.:.:.	.:.:.	.:.:.	.:.:.	.:.:.	.:.:.	.:.:.	.:.:.	.:.:.	.:.:.	.:.:.	.:.:.	.:.:.	.:.:.	.:.:.	.:.:.	.:.:.	.:.:.	.:.:.	.:.:.	.:.:.	.:.:.	.:.:.	.:.:.	.:.:.	.:.:.	.:.:.	.:.:.	.:.:.	.:.:.	.:.:.	.:.:.	.:.:.	.:.:.	.:.:.	.:.:.	.:.:.	.:.:.	.:.:.	.:.:.	.:.:.	.:.:.	.:.:.	.:.:.	.:.:.	.:.:.	.:.:.	.:.:.	.:.:.	.:.:.	.:.:.	.:.:.	.:.:.	.:.:.	.:.:.	.:.:.	.:.:.	.:.:.	.:.:.	.:.:.	.:.:.	.:.:.	.:.:.	.:.:.	.:.:.	.:.:.	.:.:.
chrXII	599944	.	A	<INS:ME>	.	PASS	SVTYPE=INS;STRAND=+;FAMILY=TY1	GT:END:SUPPORTING_READS	.:.:.	.:.:.	.:.:.	.:.:.	.:.:.	.:.:.	.:.:.	.:.:.	.:.:.	.:.:.	.:.:.	.:.:.	.:.:.	.:.:.	.:.:.	.:.:.	.:.:.	.:.:.	.:.:.	.:.:.	.:.:.	.:.:.	.:.:.	.:.:.	.:.:.	.:.:.	.:.:.	.:.:.	.:.:.	.:.:.	.:.:.	.:.:.	.:.:.	.:.:.	.:.:.	.:.:.	.:.:.	.:.:.	.:.:.	.:.:.	.:.:.	.:.:.	.:.:.	.:.:.	.:.:.	.:.:.	.:.:.	.:.:.	.:.:.	.:.:.	.:.:.	.:.:.	.:.:.	.:.:.	.:.:.	.:.:.	.:.:.	.:.:.	.:.:.	.:.:.	.:.:.	.:.:.	.:.:.	.:.:.	.:.:.	.:.:.	.:.:.	.:.:.	.:.:.	.:.:.	.:.:.	.:.:.	.:.:.	.:.:.	.:.:.	.:.:.	.:.:.	.:.:.	.:.:.	.:.:.	.:.:.	.:.:.	.:.:.	.:.:.	.:.:.	.:.:.	.:.:.	.:.:.	.:.:.	.:.:.	.:.:.	.:.:.	.:.:.	.:.:.	.:.:.	.:.:.	.:.:.	.:.:.	.:.:.	.:.:.	.:.:.	.:.:.	.:.:.	.:.:.	.:.:.	.:.:.	.:.:.	.:.:.	.:.:.	.:.:.	.:.:.	.:.:.	.:.:.	.:.:.	.:.:.	.:.:.	.:.:.	.:.:.	.:.:.	.:.:.	.:.:.	.:.:.	.:.:.	.:.:.	.:.:.	.:.:.	.:.:.	.:.:.	.:.:.	.:.:.	.:.:.	.:.:.	.:.:.	.:.:.	.:.:.	.:.:.	.:.:.	.:.:.	.:.:.	.:.:.	.:.:.	.:.:.	.:.:.	.:.:.	.:.:.	.:.:.	.:.:.	.:.:.	1:599948:7	.:.:.	.:.:.	.:.:.	.:.:.	.:.:.	.:.:.	.:.:.	.:.:.	.:.:.	.:.:.	.:.:.	.:.:.	.:.:.	.:.:.	.:.:.	.:.:.	.:.:.	.:.:.	.:.:.	.:.:.	.:.:.	.:.:.	.:.:.	.:.:.	.:.:.	.:.:.	.:.:.	.:.:.	.:.:.	.:.:.	.:.:.	.:.:.	.:.:.	.:.:.	.:.:.	.:.:.	.:.:.	.:.:.	.:.:.	.:.:.	.:.:.	.:.:.	.:.:.	.:.:.	.:.:.	.:.:.	.:.:.	.:.:.	.:.:.	.:.:.	.:.:.	.:.:.	.:.:.	.:.:.	.:.:.	.:.:.	.:.:.	.:.:.	.:.:.	.:.:.	.:.:.	.:.:.	.:.:.	.:.:.	.:.:.	.:.:.	.:.:.	.:.:.	.:.:.	.:.:.	.:.:.	.:.:.	.:.:.	.:.:.	.:.:.	.:.:.	.:.:.	.:.:.	.:.:.	.:.:.	.:.:.	.:.:.	.:.:.	.:.:.	.:.:.	.:.:.	.:.:.	.:.:.	.:.:.	.:.:.	.:.:.	.:.:.	.:.:.	.:.:.	.:.:.	.:.:.	.:.:.	.:.:.	.:.:.	.:.:.	.:.:.	.:.:.	.:.:.	.:.:.	.:.:.	.:.:.	.:.:.	.:.:.	.:.:.	.:.:.	.:.:.	.:.:.	.:.:.	.:.:.	.:.:.	.:.:.	.:.:.	.:.:.	.:.:.	.:.:.	.:.:.	.:.:.	.:.:.	.:.:.	.:.:.	.:.:.	.:.:.	.:.:.	.:.:.	.:.:.	.:.:.	.:.:.	.:.:.	.:.:.	.:.:.	.:.:.	.:.:.	.:.:.	.:.:.	.:.:.	.:.:.	.:.:.	.:.:.	.:.:.	.:.:.	.:.:.	.:.:.	.:.:.	.:.:.	.:.:.	.:.:.	.:.:.	.:.:.	.:.:.	.:.:.	.:.:.	.:.:.	.:.:.	.:.:.	.:.:.	.:.:.	.:.:.	.:.:.	.:.:.	.:.:.	.:.:.	.:.:.	.:.:.	.:.:.	.:.:.	.:.:.	.:.:.	.:.:.	.:.:.	.:.:.	.:.:.	.:.:.	.:.:.	.:.:.	.:.:.	.:.:.	.:.:.	.:.:.	.:.:.	.:.:.	.:.:.	.:.:.	.:.:.	.:.:.	.:.:.	.:.:.	.:.:.	.:.:.	.:.:.	.:.:.	.:.:.	.:.:.	.:.:.	.:.:.	.:.:.	.:.:.	.:.:.	.:.:.	.:.:.	.:.:.	.:.:.	.:.:.	.:.:.	.:.:.	.:.:.	.:.:.	.:.:.	.:.:.	.:.:.	.:.:.	.:.:.	.:.:.	.:.:.	.:.:.	.:.:.	.:.:.	.:.:.	.:.:.	.:.:.	.:.:.	.:.:.	.:.:.	.:.:.	.:.:.	.:.:.	.:.:.	.:.:.	.:.:.	.:.:.	.:.:.	.:.:.	.:.:.	.:.:.	.:.:.	.:.:.	.:.:.	.:.:.	.:.:.	.:.:.	.:.:.	.:.:.	.:.:.	.:.:.	.:.:.	.:.:.	.:.:.	.:.:.	.:.:.	.:.:.	.:.:.	.:.:.	.:.:.	.:.:.	.:.:.	.:.:.	.:.:.	.:.:.	.:.:.	.:.:.	.:.:.	.:.:.	.:.:.	.:.:.	.:.:.	.:.:.	.:.:.	.:.:.	.:.:.	.:.:.	.:.:.	.:.:.	.:.:.	.:.:.	.:.:.	.:.:.	.:.:.	.:.:.	.:.:.	.:.:.	.:.:.	.:.:.	.:.:.	.:.:.	.:.:.	.:.:.	.:.:.	.:.:.	.:.:.	.:.:.	.:.:.	.:.:.	.:.:.	.:.:.	.:.:.	.:.:.	.:.:.	.:.:.	.:.:.	.:.:.	.:.:.	.:.:.	.:.:.	.:.:.	.:.:.	.:.:.	.:.:.	.:.:.	.:.:.	.:.:.	.:.:.	.:.:.	.:.:.	.:.:.	.:.:.	.:.:.	.:.:.	.:.:.	.:.:.	.:.:.	.:.:.	.:.:.	.:.:.	.:.:.	.:.:.	.:.:.	.:.:.	.:.:.	.:.:.	.:.:.	.:.:.	.:.:.	.:.:.	.:.:.	.:.:.	.:.:.	.:.:.	.:.:.	.:.:.	.:.:.	.:.:.	.:.:.	.:.:.	.:.:.	.:.:.	.:.:.	.:.:.	.:.:.	.:.:.	.:.:.	.:.:.	.:.:.	.:.:.	.:.:.	.:.:.	.:.:.	.:.:.	.:.:.	.:.:.	.:.:.	.:.:.	.:.:.	.:.:.	.:.:.	.:.:.	.:.:.	.:.:.	.:.:.	.:.:.	.:.:.	.:.:.	.:.:.	.:.:.	.:.:.	.:.:.	.:.:.	.:.:.	.:.:.	.:.:.	.:.:.	.:.:.	.:.:.	.:.:.	.:.:.	.:.:.	.:.:.	.:.:.	.:.:.	.:.:.	.:.:.	.:.:.	.:.:.	.:.:.	.:.:.	.:.:.	.:.:.	.:.:.	.:.:.	.:.:.	.:.:.	.:.:.	.:.:.	.:.:.	.:.:.	.:.:.	.:.:.	.:.:.	.:.:.	.:.:.	.:.:.	.:.:.	.:.:.	.:.:.	.:.:.	.:.:.	.:.:.	.:.:.	.:.:.	.:.:.	.:.:.	.:.:.	.:.:.	.:.:.	.:.:.	.:.:.	.:.:.	.:.:.	.:.:.	.:.:.	.:.:.	.:.:.	.:.:.	.:.:.	.:.:.	.:.:.	.:.:.	.:.:.	.:.:.	.:.:.	.:.:.	.:.:.	.:.:.	.:.:.	.:.:.	.:.:.	.:.:.	.:.:.	.:.:.	.:.:.	.:.:.	.:.:.	.:.:.	.:.:.	.:.:.	.:.:.	.:.:.	.:.:.	.:.:.	.:.:.	.:.:.	.:.:.	.:.:.	.:.:.	.:.:.	.:.:.	.:.:.	.:.:.	.:.:.	.:.:.	.:.:.	.:.:.	.:.:.	.:.:.	.:.:.	.:.:.	.:.:.	.:.:.	.:.:.	.:.:.	.:.:.	.:.:.	.:.:.	.:.:.	.:.:.	.:.:.	.:.:.	.:.:.	.:.:.	.:.:.	.:.:.	.:.:.	.:.:.	.:.:.	.:.:.	.:.:.	.:.:.	.:.:.	.:.:.	.:.:.	.:.:.	.:.:.	.:.:.	.:.:.	.:.:.	.:.:.	.:.:.	.:.:.	.:.:.	.:.:.	.:.:.	.:.:.	.:.:.	.:.:.	.:.:.	.:.:.	.:.:.	.:.:.	.:.:.	.:.:.	.:.:.	.:.:.	.:.:.	.:.:.	.:.:.	.:.:.	.:.:.	.:.:.	.:.:.	.:.:.	.:.:.	.:.:.	.:.:.	.:.:.	.:.:.	.:.:.	.:.:.	.:.:.	.:.:.	.:.:.	.:.:.	.:.:.	.:.:.	.:.:.	.:.:.	.:.:.	.:.:.	.:.:.	.:.:.	.:.:.	.:.:.	.:.:.	.:.:.	.:.:.	.:.:.	.:.:.	.:.:.	.:.:.	.:.:.	.:.:.	.:.:.	.:.:.	.:.:.	.:.:.	.:.:.	.:.:.	.:.:.	.:.:.	.:.:.	.:.:.	.:.:.	.:.:.	.:.:.	.:.:.	.:.:.	.:.:.	.:.:.	.:.:.	.:.:.	.:.:.	.:.:.	.:.:.	.:.:.	.:.:.	.:.:.	.:.:.	.:.:.	.:.:.	.:.:.	.:.:.	.:.:.	.:.:.	.:.:.	.:.:.	.:.:.	.:.:.	.:.:.	.:.:.	.:.:.	.:.:.	.:.:.	.:.:.	.:.:.	.:.:.	.:.:.	.:.:.	.:.:.	.:.:.	.:.:.	.:.:.	.:.:.	.:.:.	.:.:.	.:.:.	.:.:.	.:.:.	.:.:.	.:.:.	.:.:.	.:.:.	.:.:.	.:.:.	.:.:.	.:.:.	.:.:.	.:.:.	.:.:.	.:.:.	.:.:.	.:.:.	.:.:.	.:.:.	.:.:.	.:.:.	.:.:.	.:.:.	.:.:.	.:.:.	.:.:.	.:.:.	.:.:.	.:.:.	.:.:.	.:.:.	.:.:.	.:.:.	.:.:.	.:.:.	.:.:.	.:.:.	.:.:.	.:.:.	.:.:.	.:.:.	.:.:.	.:.:.	.:.:.	.:.:.	.:.:.	.:.:.	.:.:.	.:.:.	.:.:.	.:.:.	.:.:.	.:.:.	.:.:.	.:.:.	.:.:.	.:.:.	.:.:.	.:.:.	.:.:.	.:.:.	.:.:.	.:.:.	.:.:.	.:.:.	.:.:.	.:.:.	.:.:.	.:.:.	.:.:.	.:.:.	.:.:.	.:.:.	.:.:.	.:.:.	.:.:.	.:.:.	.:.:.	.:.:.	.:.:.	.:.:.	.:.:.	.:.:.	.:.:.	.:.:.	.:.:.	.:.:.	.:.:.	.:.:.	.:.:.	.:.:.	.:.:.	.:.:.	.:.:.	.:.:.	.:.:.	.:.:.	.:.:.	.:.:.	.:.:.	.:.:.	.:.:.	.:.:.	.:.:.	.:.:.	.:.:.	.:.:.	.:.:.	.:.:.	.:.:.	.:.:.	.:.:.	.:.:.	.:.:.	.:.:.	.:.:.	.:.:.	.:.:.	.:.:.	.:.:.	.:.:.	.:.:.	.:.:.	.:.:.	.:.:.	.:.:.	.:.:.	.:.:.	.:.:.	.:.:.	.:.:.	.:.:.	.:.:.	.:.:.	.:.:.	.:.:.	.:.:.	.:.:.	.:.:.	.:.:.	.:.:.	.:.:.	.:.:.	.:.:.	.:.:.	.:.:.	.:.:.	.:.:.	.:.:.	.:.:.	.:.:.	.:.:.	.:.:.	.:.:.	.:.:.	.:.:.	.:.:.	.:.:.	.:.:.	.:.:.	.:.:.	.:.:.	.:.:.	.:.:.	.:.:.	.:.:.	.:.:.	.:.:.	.:.:.	.:.:.	.:.:.	.:.:.	.:.:.	.:.:.	.:.:.	.:.:.	.:.:.	.:.:.	.:.:.	.:.:.	.:.:.	.:.:.	.:.:.	.:.:.	.:.:.	.:.:.	.:.:.	.:.:.	.:.:.	.:.:.	.:.:.	.:.:.	.:.:.	.:.:.	.:.:.	.:.:.	.:.:.	.:.:.	.:.:.	.:.:.	.:.:.	.:.:.	.:.:.	.:.:.	.:.:.	.:.:.	.:.:.	.:.:.	.:.:.	.:.:.	.:.:.	.:.:.	.:.:.	.:.:.	.:.:.	.:.:.	.:.:.	.:.:.	.:.:.	.:.:.	.:.:.	.:.:.	.:.:.	.:.:.	.:.:.	.:.:.	.:.:.	.:.:.	.:.:.	.:.:.	.:.:.	.:.:.	.:.:.	.:.:.	.:.:.	.:.:.	.:.:.	.:.:.	.:.:.	.:.:.	.:.:.	.:.:.	.:.:.	.:.:.	.:.:.
chrXII	605640	.	A	<INS:ME>	.	PASS	SVTYPE=INS;STRAND=+;FAMILY=TY2	GT:END:SUPPORTING_READS	.:.:.	.:.:.	.:.:.	.:.:.	.:.:.	.:.:.	.:.:.	.:.:.	.:.:.	.:.:.	.:.:.	.:.:.	.:.:.	.:.:.	.:.:.	.:.:.	.:.:.	.:.:.	.:.:.	.:.:.	.:.:.	.:.:.	.:.:.	.:.:.	.:.:.	.:.:.	.:.:.	.:.:.	.:.:.	.:.:.	.:.:.	.:.:.	.:.:.	.:.:.	.:.:.	.:.:.	.:.:.	.:.:.	.:.:.	.:.:.	.:.:.	.:.:.	.:.:.	.:.:.	.:.:.	.:.:.	.:.:.	.:.:.	.:.:.	.:.:.	.:.:.	.:.:.	.:.:.	.:.:.	.:.:.	.:.:.	.:.:.	.:.:.	.:.:.	.:.:.	.:.:.	.:.:.	.:.:.	.:.:.	.:.:.	.:.:.	.:.:.	.:.:.	.:.:.	.:.:.	.:.:.	.:.:.	.:.:.	.:.:.	.:.:.	.:.:.	.:.:.	.:.:.	.:.:.	.:.:.	.:.:.	.:.:.	.:.:.	.:.:.	.:.:.	.:.:.	.:.:.	.:.:.	.:.:.	.:.:.	.:.:.	.:.:.	.:.:.	.:.:.	.:.:.	.:.:.	.:.:.	.:.:.	.:.:.	.:.:.	.:.:.	.:.:.	.:.:.	.:.:.	.:.:.	.:.:.	.:.:.	.:.:.	.:.:.	.:.:.	.:.:.	.:.:.	.:.:.	.:.:.	.:.:.	.:.:.	.:.:.	.:.:.	.:.:.	.:.:.	.:.:.	.:.:.	.:.:.	.:.:.	.:.:.	.:.:.	.:.:.	.:.:.	.:.:.	.:.:.	.:.:.	.:.:.	.:.:.	.:.:.	.:.:.	.:.:.	.:.:.	.:.:.	.:.:.	.:.:.	.:.:.	.:.:.	.:.:.	.:.:.	.:.:.	.:.:.	.:.:.	.:.:.	.:.:.	.:.:.	.:.:.	.:.:.	.:.:.	.:.:.	.:.:.	.:.:.	.:.:.	.:.:.	.:.:.	.:.:.	.:.:.	.:.:.	.:.:.	.:.:.	.:.:.	.:.:.	.:.:.	.:.:.	.:.:.	.:.:.	.:.:.	.:.:.	.:.:.	.:.:.	.:.:.	.:.:.	.:.:.	.:.:.	.:.:.	.:.:.	.:.:.	.:.:.	.:.:.	.:.:.	.:.:.	.:.:.	.:.:.	.:.:.	.:.:.	.:.:.	.:.:.	.:.:.	.:.:.	.:.:.	.:.:.	.:.:.	.:.:.	.:.:.	.:.:.	.:.:.	.:.:.	.:.:.	.:.:.	1:605644:12	.:.:.	.:.:.	.:.:.	.:.:.	.:.:.	.:.:.	.:.:.	.:.:.	.:.:.	.:.:.	.:.:.	.:.:.	.:.:.	.:.:.	.:.:.	.:.:.	.:.:.	.:.:.	.:.:.	.:.:.	.:.:.	.:.:.	.:.:.	.:.:.	.:.:.	.:.:.	.:.:.	.:.:.	.:.:.	.:.:.	.:.:.	.:.:.	.:.:.	.:.:.	.:.:.	.:.:.	.:.:.	.:.:.	.:.:.	.:.:.	.:.:.	.:.:.	.:.:.	.:.:.	.:.:.	.:.:.	.:.:.	.:.:.	.:.:.	.:.:.	.:.:.	.:.:.	.:.:.	.:.:.	.:.:.	.:.:.	.:.:.	.:.:.	.:.:.	.:.:.	.:.:.	.:.:.	.:.:.	.:.:.	.:.:.	.:.:.	.:.:.	.:.:.	.:.:.	.:.:.	.:.:.	.:.:.	.:.:.	.:.:.	.:.:.	.:.:.	.:.:.	.:.:.	.:.:.	.:.:.	.:.:.	.:.:.	.:.:.	.:.:.	.:.:.	.:.:.	.:.:.	.:.:.	.:.:.	.:.:.	.:.:.	.:.:.	.:.:.	.:.:.	.:.:.	.:.:.	.:.:.	.:.:.	.:.:.	.:.:.	.:.:.	.:.:.	.:.:.	.:.:.	.:.:.	.:.:.	.:.:.	.:.:.	.:.:.	.:.:.	.:.:.	.:.:.	.:.:.	.:.:.	.:.:.	.:.:.	.:.:.	.:.:.	.:.:.	.:.:.	.:.:.	.:.:.	.:.:.	.:.:.	.:.:.	.:.:.	.:.:.	.:.:.	.:.:.	.:.:.	.:.:.	.:.:.	.:.:.	.:.:.	.:.:.	.:.:.	.:.:.	.:.:.	.:.:.	.:.:.	.:.:.	.:.:.	.:.:.	.:.:.	.:.:.	.:.:.	.:.:.	.:.:.	.:.:.	.:.:.	.:.:.	.:.:.	.:.:.	.:.:.	.:.:.	.:.:.	.:.:.	.:.:.	.:.:.	.:.:.	.:.:.	.:.:.	.:.:.	.:.:.	.:.:.	.:.:.	.:.:.	.:.:.	.:.:.	.:.:.	.:.:.	.:.:.	.:.:.	.:.:.	.:.:.	.:.:.	.:.:.	.:.:.	.:.:.	.:.:.	.:.:.	.:.:.	.:.:.	.:.:.	.:.:.	.:.:.	.:.:.	.:.:.	.:.:.	.:.:.	.:.:.	.:.:.	.:.:.	.:.:.	.:.:.	.:.:.	.:.:.	.:.:.	.:.:.	.:.:.	.:.:.	.:.:.	.:.:.	.:.:.	.:.:.	.:.:.	.:.:.	.:.:.	.:.:.	.:.:.	.:.:.	.:.:.	.:.:.	.:.:.	.:.:.	.:.:.	.:.:.	.:.:.	.:.:.	.:.:.	.:.:.	.:.:.	.:.:.	.:.:.	.:.:.	.:.:.	.:.:.	.:.:.	.:.:.	.:.:.	.:.:.	.:.:.	.:.:.	.:.:.	.:.:.	.:.:.	.:.:.	.:.:.	.:.:.	.:.:.	.:.:.	.:.:.	.:.:.	.:.:.	.:.:.	.:.:.	.:.:.	.:.:.	.:.:.	.:.:.	.:.:.	.:.:.	.:.:.	.:.:.	.:.:.	.:.:.	.:.:.	.:.:.	.:.:.	.:.:.	.:.:.	.:.:.	.:.:.	.:.:.	.:.:.	.:.:.	.:.:.	.:.:.	.:.:.	.:.:.	.:.:.	.:.:.	.:.:.	.:.:.	.:.:.	.:.:.	.:.:.	.:.:.	.:.:.	.:.:.	.:.:.	.:.:.	.:.:.	.:.:.	.:.:.	.:.:.	.:.:.	.:.:.	.:.:.	.:.:.	.:.:.	.:.:.	.:.:.	.:.:.	.:.:.	.:.:.	.:.:.	.:.:.	.:.:.	.:.:.	.:.:.	.:.:.	.:.:.	.:.:.	.:.:.	.:.:.	.:.:.	.:.:.	.:.:.	.:.:.	.:.:.	.:.:.	.:.:.	.:.:.	.:.:.	.:.:.	.:.:.	.:.:.	.:.:.	.:.:.	.:.:.	.:.:.	.:.:.	.:.:.	.:.:.	.:.:.	.:.:.	.:.:.	.:.:.	.:.:.	.:.:.	.:.:.	.:.:.	.:.:.	.:.:.	.:.:.	.:.:.	.:.:.	.:.:.	.:.:.	.:.:.	.:.:.	.:.:.	.:.:.	.:.:.	.:.:.	.:.:.	.:.:.	.:.:.	.:.:.	.:.:.	.:.:.	.:.:.	.:.:.	.:.:.	.:.:.	.:.:.	.:.:.	.:.:.	.:.:.	.:.:.	.:.:.	.:.:.	.:.:.	.:.:.	.:.:.	.:.:.	.:.:.	.:.:.	.:.:.	.:.:.	.:.:.	.:.:.	.:.:.	.:.:.	.:.:.	.:.:.	.:.:.	.:.:.	.:.:.	.:.:.	.:.:.	.:.:.	.:.:.	.:.:.	.:.:.	.:.:.	.:.:.	.:.:.	.:.:.	.:.:.	.:.:.	.:.:.	.:.:.	.:.:.	.:.:.	.:.:.	.:.:.	.:.:.	.:.:.	.:.:.	.:.:.	.:.:.	.:.:.	.:.:.	.:.:.	.:.:.	.:.:.	.:.:.	.:.:.	.:.:.	.:.:.	.:.:.	.:.:.	.:.:.	.:.:.	.:.:.	.:.:.	.:.:.	.:.:.	.:.:.	.:.:.	.:.:.	.:.:.	.:.:.	.:.:.	.:.:.	.:.:.	.:.:.	.:.:.	.:.:.	.:.:.	.:.:.	.:.:.	.:.:.	.:.:.	.:.:.	.:.:.	.:.:.	.:.:.	.:.:.	.:.:.	.:.:.	.:.:.	.:.:.	.:.:.	.:.:.	.:.:.	.:.:.	.:.:.	.:.:.	.:.:.	.:.:.	.:.:.	.:.:.	.:.:.	.:.:.	.:.:.	.:.:.	.:.:.	.:.:.	.:.:.	.:.:.	.:.:.	.:.:.	.:.:.	.:.:.	.:.:.	.:.:.	.:.:.	.:.:.	.:.:.	.:.:.	.:.:.	.:.:.	.:.:.	.:.:.	.:.:.	.:.:.	.:.:.	.:.:.	.:.:.	.:.:.	.:.:.	.:.:.	.:.:.	.:.:.	.:.:.	.:.:.	.:.:.	.:.:.	.:.:.	.:.:.	.:.:.	.:.:.	.:.:.	.:.:.	.:.:.	.:.:.	.:.:.	.:.:.	.:.:.	.:.:.	.:.:.	.:.:.	.:.:.	.:.:.	.:.:.	.:.:.	.:.:.	.:.:.	.:.:.	.:.:.	.:.:.	.:.:.	.:.:.	.:.:.	.:.:.	.:.:.	.:.:.	.:.:.	.:.:.	.:.:.	.:.:.	.:.:.	.:.:.	.:.:.	.:.:.	.:.:.	.:.:.	.:.:.	.:.:.	.:.:.	.:.:.	.:.:.	.:.:.	.:.:.	.:.:.	.:.:.	.:.:.	.:.:.	.:.:.	.:.:.	.:.:.	.:.:.	.:.:.	.:.:.	.:.:.	.:.:.	.:.:.	.:.:.	.:.:.	.:.:.	.:.:.	.:.:.	.:.:.	.:.:.	.:.:.	.:.:.	.:.:.	.:.:.	.:.:.	.:.:.	.:.:.	.:.:.	.:.:.	.:.:.	.:.:.	.:.:.	.:.:.	.:.:.	.:.:.	.:.:.	.:.:.	.:.:.	.:.:.	.:.:.	.:.:.	.:.:.	.:.:.	.:.:.	.:.:.	.:.:.	.:.:.	.:.:.	.:.:.	.:.:.	.:.:.	.:.:.	.:.:.	.:.:.	.:.:.	.:.:.	.:.:.	.:.:.	.:.:.	.:.:.	.:.:.	.:.:.	.:.:.	.:.:.	.:.:.	.:.:.	.:.:.	.:.:.	.:.:.	.:.:.	.:.:.	.:.:.	.:.:.	.:.:.	.:.:.	.:.:.	.:.:.	.:.:.	.:.:.	.:.:.	.:.:.	.:.:.	.:.:.	.:.:.	.:.:.	.:.:.	.:.:.	.:.:.	.:.:.	.:.:.	.:.:.	.:.:.	.:.:.	.:.:.	.:.:.	.:.:.	.:.:.	.:.:.	.:.:.	.:.:.	.:.:.	.:.:.	.:.:.	.:.:.	.:.:.	.:.:.	.:.:.	.:.:.	.:.:.	.:.:.	.:.:.	.:.:.	.:.:.	.:.:.	.:.:.	.:.:.	.:.:.	.:.:.	.:.:.	.:.:.	.:.:.	.:.:.	.:.:.	.:.:.	.:.:.	.:.:.	.:.:.	.:.:.	.:.:.	.:.:.	.:.:.	.:.:.	.:.:.	.:.:.	.:.:.	.:.:.	.:.:.	.:.:.	.:.:.	.:.:.	.:.:.	.:.:.	.:.:.	.:.:.	.:.:.	.:.:.	.:.:.	.:.:.	.:.:.	.:.:.	.:.:.	.:.:.	.:.:.	.:.:.	.:.:.	.:.:.	.:.:.	.:.:.	.:.:.	.:.:.	.:.:.	.:.:.	.:.:.	.:.:.	.:.:.	.:.:.	.:.:.	.:.:.	.:.:.	.:.:.	.:.:.	.:.:.	.:.:.	.:.:.	.:.:.	.:.:.	.:.:.	.:.:.	.:.:.	.:.:.	.:.:.	.:.:.	.:.:.	.:.:.	.:.:.	.:.:.	.:.:.	.:.:.	.:.:.	.:.:.	.:.:.	.:.:.	.:.:.	.:.:.	.:.:.	.:.:.	.:.:.	.:.:.	.:.:.	.:.:.	.:.:.	.:.:.	.:.:.	.:.:.	.:.:.	.:.:.	.:.:.	.:.:.	.:.:.	.:.:.	.:.:.	.:.:.	.:.:.	.:.:.	.:.:.	.:.:.	.:.:.	.:.:.	.:.:.	.:.:.	.:.:.	.:.:.	.:.:.	.:.:.	.:.:.	.:.:.	.:.:.	.:.:.	.:.:.	.:.:.	.:.:.	.:.:.	.:.:.	.:.:.	.:.:.	.:.:.	.:.:.	.:.:.	.:.:.	.:.:.	.:.:.	.:.:.	.:.:.	.:.:.	.:.:.	.:.:.	.:.:.	.:.:.	.:.:.	.:.:.	.:.:.	.:.:.	.:.:.	.:.:.	.:.:.	.:.:.	.:.:.	.:.:.	.:.:.	.:.:.	.:.:.	.:.:.	.:.:.	.:.:.	.:.:.	.:.:.	.:.:.	.:.:.	.:.:.
chrXII	628369	.	T	<INS:ME>	.	PASS	SVTYPE=INS;STRAND=-;FAMILY=TY3	GT:END:SUPPORTING_READS	.:.:.	.:.:.	.:.:.	.:.:.	.:.:.	.:.:.	.:.:.	.:.:.	.:.:.	1:628373:12	.:.:.	.:.:.	.:.:.	.:.:.	.:.:.	.:.:.	.:.:.	.:.:.	.:.:.	.:.:.	.:.:.	.:.:.	.:.:.	.:.:.	.:.:.	.:.:.	.:.:.	.:.:.	.:.:.	.:.:.	.:.:.	.:.:.	.:.:.	.:.:.	.:.:.	.:.:.	.:.:.	.:.:.	.:.:.	.:.:.	.:.:.	.:.:.	.:.:.	.:.:.	.:.:.	.:.:.	.:.:.	.:.:.	.:.:.	.:.:.	.:.:.	.:.:.	.:.:.	.:.:.	.:.:.	.:.:.	.:.:.	.:.:.	.:.:.	.:.:.	.:.:.	.:.:.	.:.:.	.:.:.	.:.:.	.:.:.	.:.:.	.:.:.	.:.:.	.:.:.	.:.:.	.:.:.	.:.:.	.:.:.	.:.:.	.:.:.	.:.:.	.:.:.	.:.:.	.:.:.	.:.:.	.:.:.	.:.:.	.:.:.	.:.:.	.:.:.	.:.:.	.:.:.	.:.:.	.:.:.	.:.:.	.:.:.	.:.:.	.:.:.	.:.:.	.:.:.	.:.:.	.:.:.	.:.:.	.:.:.	.:.:.	.:.:.	.:.:.	.:.:.	.:.:.	.:.:.	.:.:.	.:.:.	.:.:.	.:.:.	.:.:.	.:.:.	.:.:.	.:.:.	.:.:.	.:.:.	.:.:.	.:.:.	.:.:.	.:.:.	.:.:.	.:.:.	.:.:.	.:.:.	.:.:.	.:.:.	.:.:.	.:.:.	.:.:.	.:.:.	.:.:.	.:.:.	.:.:.	.:.:.	.:.:.	.:.:.	.:.:.	.:.:.	.:.:.	.:.:.	.:.:.	.:.:.	.:.:.	.:.:.	.:.:.	.:.:.	.:.:.	.:.:.	.:.:.	.:.:.	.:.:.	.:.:.	.:.:.	.:.:.	.:.:.	.:.:.	.:.:.	.:.:.	.:.:.	.:.:.	.:.:.	.:.:.	.:.:.	.:.:.	.:.:.	.:.:.	.:.:.	.:.:.	.:.:.	.:.:.	.:.:.	.:.:.	.:.:.	.:.:.	.:.:.	.:.:.	.:.:.	.:.:.	.:.:.	.:.:.	.:.:.	.:.:.	.:.:.	.:.:.	.:.:.	1:628373:8	.:.:.	.:.:.	.:.:.	.:.:.	.:.:.	.:.:.	.:.:.	.:.:.	.:.:.	.:.:.	.:.:.	.:.:.	.:.:.	.:.:.	.:.:.	.:.:.	.:.:.	.:.:.	.:.:.	.:.:.	.:.:.	.:.:.	.:.:.	.:.:.	.:.:.	.:.:.	.:.:.	.:.:.	.:.:.	.:.:.	.:.:.	.:.:.	.:.:.	.:.:.	.:.:.	.:.:.	.:.:.	.:.:.	.:.:.	.:.:.	.:.:.	.:.:.	.:.:.	.:.:.	.:.:.	.:.:.	.:.:.	.:.:.	.:.:.	.:.:.	.:.:.	.:.:.	.:.:.	.:.:.	.:.:.	.:.:.	.:.:.	.:.:.	.:.:.	.:.:.	.:.:.	.:.:.	.:.:.	.:.:.	.:.:.	.:.:.	.:.:.	.:.:.	.:.:.	.:.:.	.:.:.	.:.:.	.:.:.	.:.:.	.:.:.	.:.:.	.:.:.	.:.:.	.:.:.	.:.:.	.:.:.	.:.:.	.:.:.	.:.:.	.:.:.	.:.:.	.:.:.	.:.:.	.:.:.	.:.:.	.:.:.	.:.:.	.:.:.	.:.:.	.:.:.	.:.:.	.:.:.	.:.:.	.:.:.	.:.:.	.:.:.	.:.:.	.:.:.	.:.:.	.:.:.	.:.:.	.:.:.	.:.:.	.:.:.	.:.:.	.:.:.	.:.:.	.:.:.	.:.:.	.:.:.	.:.:.	.:.:.	.:.:.	.:.:.	.:.:.	.:.:.	.:.:.	.:.:.	.:.:.	.:.:.	.:.:.	.:.:.	.:.:.	.:.:.	.:.:.	.:.:.	.:.:.	.:.:.	.:.:.	.:.:.	.:.:.	.:.:.	.:.:.	.:.:.	.:.:.	.:.:.	.:.:.	.:.:.	.:.:.	.:.:.	.:.:.	.:.:.	.:.:.	.:.:.	.:.:.	.:.:.	.:.:.	.:.:.	.:.:.	.:.:.	.:.:.	.:.:.	.:.:.	.:.:.	.:.:.	.:.:.	.:.:.	.:.:.	.:.:.	.:.:.	.:.:.	.:.:.	.:.:.	.:.:.	.:.:.	.:.:.	.:.:.	.:.:.	.:.:.	.:.:.	.:.:.	.:.:.	.:.:.	.:.:.	.:.:.	.:.:.	.:.:.	.:.:.	.:.:.	.:.:.	.:.:.	.:.:.	.:.:.	.:.:.	.:.:.	.:.:.	.:.:.	.:.:.	.:.:.	.:.:.	.:.:.	.:.:.	.:.:.	.:.:.	.:.:.	.:.:.	.:.:.	.:.:.	.:.:.	.:.:.	.:.:.	.:.:.	.:.:.	.:.:.	.:.:.	.:.:.	.:.:.	.:.:.	.:.:.	.:.:.	.:.:.	.:.:.	.:.:.	.:.:.	.:.:.	.:.:.	.:.:.	.:.:.	.:.:.	.:.:.	.:.:.	.:.:.	.:.:.	.:.:.	.:.:.	.:.:.	.:.:.	.:.:.	.:.:.	.:.:.	.:.:.	.:.:.	.:.:.	.:.:.	.:.:.	.:.:.	.:.:.	.:.:.	.:.:.	.:.:.	.:.:.	.:.:.	.:.:.	.:.:.	.:.:.	.:.:.	.:.:.	.:.:.	.:.:.	.:.:.	.:.:.	.:.:.	.:.:.	.:.:.	.:.:.	.:.:.	.:.:.	.:.:.	.:.:.	.:.:.	.:.:.	.:.:.	.:.:.	.:.:.	.:.:.	.:.:.	.:.:.	.:.:.	.:.:.	.:.:.	.:.:.	.:.:.	.:.:.	.:.:.	.:.:.	.:.:.	.:.:.	.:.:.	.:.:.	.:.:.	.:.:.	.:.:.	.:.:.	.:.:.	.:.:.	.:.:.	.:.:.	.:.:.	.:.:.	.:.:.	.:.:.	.:.:.	.:.:.	.:.:.	.:.:.	.:.:.	.:.:.	.:.:.	.:.:.	.:.:.	.:.:.	.:.:.	.:.:.	.:.:.	.:.:.	.:.:.	.:.:.	.:.:.	.:.:.	.:.:.	.:.:.	.:.:.	.:.:.	.:.:.	.:.:.	.:.:.	.:.:.	.:.:.	.:.:.	.:.:.	.:.:.	.:.:.	.:.:.	.:.:.	.:.:.	.:.:.	.:.:.	.:.:.	.:.:.	.:.:.	.:.:.	.:.:.	.:.:.	.:.:.	.:.:.	.:.:.	.:.:.	.:.:.	.:.:.	.:.:.	.:.:.	.:.:.	.:.:.	.:.:.	.:.:.	.:.:.	.:.:.	.:.:.	.:.:.	.:.:.	.:.:.	.:.:.	.:.:.	.:.:.	.:.:.	.:.:.	.:.:.	.:.:.	.:.:.	.:.:.	.:.:.	.:.:.	.:.:.	.:.:.	.:.:.	.:.:.	.:.:.	.:.:.	.:.:.	.:.:.	.:.:.	.:.:.	.:.:.	.:.:.	.:.:.	.:.:.	.:.:.	.:.:.	.:.:.	.:.:.	.:.:.	.:.:.	.:.:.	.:.:.	.:.:.	.:.:.	.:.:.	.:.:.	.:.:.	.:.:.	.:.:.	.:.:.	.:.:.	.:.:.	.:.:.	.:.:.	.:.:.	.:.:.	.:.:.	.:.:.	.:.:.	.:.:.	.:.:.	.:.:.	.:.:.	.:.:.	.:.:.	.:.:.	.:.:.	.:.:.	.:.:.	.:.:.	.:.:.	.:.:.	.:.:.	.:.:.	.:.:.	.:.:.	.:.:.	.:.:.	.:.:.	.:.:.	.:.:.	.:.:.	.:.:.	.:.:.	.:.:.	.:.:.	.:.:.	.:.:.	.:.:.	.:.:.	.:.:.	.:.:.	.:.:.	.:.:.	.:.:.	.:.:.	.:.:.	.:.:.	.:.:.	.:.:.	.:.:.	.:.:.	.:.:.	.:.:.	.:.:.	.:.:.	.:.:.	.:.:.	.:.:.	.:.:.	.:.:.	.:.:.	.:.:.	.:.:.	.:.:.	.:.:.	.:.:.	.:.:.	.:.:.	.:.:.	.:.:.	.:.:.	.:.:.	.:.:.	.:.:.	.:.:.	.:.:.	.:.:.	.:.:.	.:.:.	.:.:.	.:.:.	.:.:.	.:.:.	.:.:.	.:.:.	.:.:.	.:.:.	.:.:.	.:.:.	.:.:.	.:.:.	.:.:.	.:.:.	.:.:.	.:.:.	.:.:.	.:.:.	.:.:.	.:.:.	.:.:.	.:.:.	.:.:.	.:.:.	.:.:.	.:.:.	.:.:.	.:.:.	.:.:.	.:.:.	.:.:.	.:.:.	.:.:.	.:.:.	.:.:.	.:.:.	.:.:.	.:.:.	.:.:.	.:.:.	.:.:.	.:.:.	.:.:.	.:.:.	.:.:.	.:.:.	.:.:.	.:.:.	.:.:.	.:.:.	.:.:.	.:.:.	.:.:.	.:.:.	.:.:.	.:.:.	.:.:.	.:.:.	.:.:.	.:.:.	.:.:.	.:.:.	.:.:.	.:.:.	.:.:.	.:.:.	.:.:.	.:.:.	.:.:.	.:.:.	.:.:.	.:.:.	.:.:.	.:.:.	.:.:.	.:.:.	.:.:.	.:.:.	.:.:.	.:.:.	.:.:.	.:.:.	.:.:.	.:.:.	.:.:.	.:.:.	.:.:.	.:.:.	.:.:.	.:.:.	.:.:.	.:.:.	.:.:.	.:.:.	.:.:.	.:.:.	.:.:.	.:.:.	.:.:.	.:.:.	.:.:.	.:.:.	.:.:.	1:628373:19	.:.:.	.:.:.	.:.:.	.:.:.	.:.:.	.:.:.	.:.:.	.:.:.	.:.:.	.:.:.	.:.:.	.:.:.	.:.:.	.:.:.	.:.:.	.:.:.	.:.:.	.:.:.	.:.:.	.:.:.	.:.:.	.:.:.	.:.:.	.:.:.	.:.:.	.:.:.	.:.:.	.:.:.	.:.:.	.:.:.	.:.:.	.:.:.	.:.:.	.:.:.	.:.:.	.:.:.	.:.:.	.:.:.	.:.:.	.:.:.	.:.:.	.:.:.	.:.:.	.:.:.	.:.:.	.:.:.	.:.:.	.:.:.	.:.:.	.:.:.	.:.:.	.:.:.	.:.:.	.:.:.	.:.:.	.:.:.	.:.:.	.:.:.	.:.:.	.:.:.	.:.:.	.:.:.	.:.:.	.:.:.	.:.:.	.:.:.	.:.:.	.:.:.	.:.:.	.:.:.	.:.:.	.:.:.	.:.:.	.:.:.	.:.:.	.:.:.	.:.:.	.:.:.	.:.:.	.:.:.	.:.:.	.:.:.	.:.:.	.:.:.	.:.:.	.:.:.	.:.:.	.:.:.	.:.:.	.:.:.	.:.:.	.:.:.	.:.:.	.:.:.	.:.:.	.:.:.	.:.:.	.:.:.	.:.:.	.:.:.	.:.:.	.:.:.	.:.:.	.:.:.	.:.:.	.:.:.	.:.:.	.:.:.	.:.:.	.:.:.	.:.:.	.:.:.	.:.:.	.:.:.	.:.:.	.:.:.	.:.:.	.:.:.	.:.:.	.:.:.	.:.:.	.:.:.	.:.:.	.:.:.	.:.:.	.:.:.	.:.:.	.:.:.	.:.:.	.:.:.	.:.:.	.:.:.	.:.:.	.:.:.	.:.:.	.:.:.	.:.:.	.:.:.	.:.:.	.:.:.	.:.:.	.:.:.	.:.:.	.:.:.	.:.:.	.:.:.	.:.:.	.:.:.	.:.:.	.:.:.	.:.:.	.:.:.	.:.:.	.:.:.	.:.:.	.:.:.	.:.:.	.:.:.	.:.:.	.:.:.	.:.:.	.:.:.	.:.:.	.:.:.	.:.:.	.:.:.	.:.:.	.:.:.	.:.:.	.:.:.	.:.:.	.:.:.	.:.:.	.:.:.	.:.:.	.:.:.	.:.:.	.:.:.	.:.:.	.:.:.	.:.:.	.:.:.	.:.:.	.:.:.	.:.:.	.:.:.	.:.:.	.:.:.	.:.:.	.:.:.	.:.:.	.:.:.	.:.:.	.:.:.	.:.:.	.:.:.	.:.:.	.:.:.	.:.:.	.:.:.	.:.:.	.:.:.	.:.:.	.:.:.	.:.:.	.:.:.	.:.:.	.:.:.	.:.:.	.:.:.	.:.:.	.:.:.	.:.:.	.:.:.	.:.:.	.:.:.	.:.:.	.:.:.	.:.:.	.:.:.	.:.:.	.:.:.	.:.:.	.:.:.	.:.:.	.:.:.	.:.:.	.:.:.	.:.:.	.:.:.	.:.:.	.:.:.	.:.:.	.:.:.	.:.:.	.:.:.	.:.:.	.:.:.	.:.:.	.:.:.	.:.:.	.:.:.	.:.:.
chrXII	628369	.	T	<INS:ME>	.	PASS	SVTYPE=INS;STRAND=+;FAMILY=TY3	GT:END:SUPPORTING_READS	.:.:.	.:.:.	.:.:.	.:.:.	.:.:.	.:.:.	.:.:.	.:.:.	.:.:.	.:.:.	.:.:.	.:.:.	.:.:.	.:.:.	.:.:.	.:.:.	.:.:.	1:628373:22	.:.:.	.:.:.	.:.:.	.:.:.	.:.:.	.:.:.	.:.:.	.:.:.	.:.:.	.:.:.	.:.:.	.:.:.	.:.:.	.:.:.	.:.:.	.:.:.	.:.:.	.:.:.	.:.:.	.:.:.	.:.:.	.:.:.	.:.:.	.:.:.	.:.:.	.:.:.	.:.:.	.:.:.	.:.:.	.:.:.	.:.:.	.:.:.	.:.:.	.:.:.	.:.:.	.:.:.	.:.:.	.:.:.	.:.:.	.:.:.	.:.:.	.:.:.	.:.:.	.:.:.	.:.:.	.:.:.	.:.:.	.:.:.	.:.:.	.:.:.	.:.:.	.:.:.	.:.:.	.:.:.	.:.:.	.:.:.	.:.:.	.:.:.	.:.:.	.:.:.	.:.:.	.:.:.	.:.:.	.:.:.	.:.:.	.:.:.	.:.:.	.:.:.	.:.:.	.:.:.	.:.:.	.:.:.	.:.:.	.:.:.	.:.:.	.:.:.	.:.:.	.:.:.	.:.:.	.:.:.	.:.:.	.:.:.	.:.:.	.:.:.	.:.:.	.:.:.	.:.:.	.:.:.	.:.:.	.:.:.	.:.:.	.:.:.	.:.:.	.:.:.	.:.:.	.:.:.	.:.:.	1:628373:17	.:.:.	.:.:.	.:.:.	.:.:.	.:.:.	.:.:.	.:.:.	.:.:.	1:628373:15	.:.:.	.:.:.	.:.:.	.:.:.	.:.:.	.:.:.	.:.:.	.:.:.	.:.:.	.:.:.	.:.:.	.:.:.	.:.:.	.:.:.	.:.:.	.:.:.	.:.:.	.:.:.	.:.:.	.:.:.	.:.:.	.:.:.	.:.:.	.:.:.	.:.:.	.:.:.	.:.:.	.:.:.	.:.:.	.:.:.	.:.:.	.:.:.	.:.:.	.:.:.	.:.:.	.:.:.	.:.:.	.:.:.	.:.:.	.:.:.	.:.:.	.:.:.	.:.:.	.:.:.	.:.:.	.:.:.	.:.:.	.:.:.	.:.:.	.:.:.	.:.:.	.:.:.	.:.:.	.:.:.	.:.:.	.:.:.	.:.:.	.:.:.	.:.:.	.:.:.	.:.:.	.:.:.	.:.:.	.:.:.	.:.:.	.:.:.	.:.:.	.:.:.	.:.:.	.:.:.	.:.:.	.:.:.	.:.:.	.:.:.	.:.:.	.:.:.	.:.:.	.:.:.	.:.:.	.:.:.	.:.:.	.:.:.	.:.:.	.:.:.	.:.:.	.:.:.	.:.:.	.:.:.	.:.:.	.:.:.	.:.:.	.:.:.	.:.:.	.:.:.	.:.:.	.:.:.	.:.:.	.:.:.	.:.:.	.:.:.	.:.:.	.:.:.	.:.:.	.:.:.	.:.:.	.:.:.	.:.:.	.:.:.	.:.:.	.:.:.	.:.:.	.:.:.	.:.:.	.:.:.	.:.:.	.:.:.	.:.:.	.:.:.	.:.:.	.:.:.	.:.:.	.:.:.	.:.:.	.:.:.	.:.:.	.:.:.	.:.:.	.:.:.	.:.:.	.:.:.	.:.:.	.:.:.	.:.:.	.:.:.	.:.:.	.:.:.	.:.:.	.:.:.	.:.:.	.:.:.	.:.:.	.:.:.	.:.:.	.:.:.	.:.:.	.:.:.	.:.:.	.:.:.	.:.:.	.:.:.	.:.:.	.:.:.	.:.:.	.:.:.	.:.:.	.:.:.	.:.:.	1:628373:21	.:.:.	.:.:.	.:.:.	.:.:.	.:.:.	.:.:.	.:.:.	.:.:.	.:.:.	.:.:.	.:.:.	.:.:.	.:.:.	.:.:.	.:.:.	.:.:.	.:.:.	.:.:.	.:.:.	.:.:.	.:.:.	.:.:.	.:.:.	1:628373:26	.:.:.	.:.:.	.:.:.	.:.:.	.:.:.	.:.:.	.:.:.	.:.:.	.:.:.	.:.:.	1:628373:21	.:.:.	.:.:.	.:.:.	.:.:.	.:.:.	.:.:.	.:.:.	.:.:.	.:.:.	.:.:.	.:.:.	1:628373:17	.:.:.	.:.:.	.:.:.	.:.:.	.:.:.	.:.:.	.:.:.	.:.:.	.:.:.	.:.:.	.:.:.	.:.:.	.:.:.	.:.:.	.:.:.	.:.:.	.:.:.	.:.:.	.:.:.	.:.:.	.:.:.	.:.:.	.:.:.	.:.:.	.:.:.	.:.:.	.:.:.	.:.:.	.:.:.	.:.:.	.:.:.	.:.:.	.:.:.	.:.:.	.:.:.	.:.:.	.:.:.	.:.:.	.:.:.	.:.:.	.:.:.	.:.:.	1:628373:27	.:.:.	.:.:.	.:.:.	.:.:.	.:.:.	.:.:.	.:.:.	.:.:.	.:.:.	.:.:.	.:.:.	.:.:.	.:.:.	.:.:.	.:.:.	.:.:.	.:.:.	.:.:.	.:.:.	.:.:.	.:.:.	.:.:.	.:.:.	.:.:.	.:.:.	.:.:.	.:.:.	.:.:.	.:.:.	.:.:.	.:.:.	.:.:.	.:.:.	.:.:.	.:.:.	.:.:.	.:.:.	.:.:.	.:.:.	.:.:.	.:.:.	.:.:.	.:.:.	.:.:.	.:.:.	.:.:.	.:.:.	.:.:.	.:.:.	.:.:.	.:.:.	.:.:.	.:.:.	.:.:.	.:.:.	.:.:.	.:.:.	.:.:.	.:.:.	.:.:.	.:.:.	.:.:.	.:.:.	.:.:.	.:.:.	.:.:.	.:.:.	.:.:.	.:.:.	1:628373:19	.:.:.	.:.:.	.:.:.	.:.:.	.:.:.	.:.:.	.:.:.	.:.:.	.:.:.	.:.:.	.:.:.	.:.:.	.:.:.	.:.:.	.:.:.	.:.:.	.:.:.	.:.:.	.:.:.	.:.:.	.:.:.	.:.:.	.:.:.	.:.:.	.:.:.	.:.:.	.:.:.	.:.:.	.:.:.	.:.:.	.:.:.	.:.:.	.:.:.	.:.:.	1:628373:15	.:.:.	.:.:.	.:.:.	.:.:.	.:.:.	.:.:.	.:.:.	.:.:.	.:.:.	.:.:.	1:628373:20	.:.:.	.:.:.	.:.:.	.:.:.	.:.:.	.:.:.	.:.:.	.:.:.	.:.:.	.:.:.	.:.:.	.:.:.	1:628373:40	.:.:.	.:.:.	.:.:.	.:.:.	.:.:.	.:.:.	.:.:.	.:.:.	.:.:.	.:.:.	.:.:.	.:.:.	.:.:.	1:628373:32	1:628373:35	.:.:.	.:.:.	.:.:.	.:.:.	.:.:.	.:.:.	.:.:.	.:.:.	.:.:.	.:.:.	.:.:.	.:.:.	.:.:.	.:.:.	.:.:.	.:.:.	.:.:.	.:.:.	.:.:.	.:.:.	.:.:.	.:.:.	.:.:.	.:.:.	.:.:.	.:.:.	.:.:.	.:.:.	.:.:.	.:.:.	.:.:.	.:.:.	.:.:.	.:.:.	1:628373:12	.:.:.	.:.:.	.:.:.	.:.:.	.:.:.	.:.:.	.:.:.	.:.:.	.:.:.	.:.:.	.:.:.	.:.:.	.:.:.	.:.:.	.:.:.	.:.:.	.:.:.	.:.:.	.:.:.	.:.:.	.:.:.	.:.:.	.:.:.	.:.:.	.:.:.	.:.:.	.:.:.	.:.:.	.:.:.	.:.:.	.:.:.	.:.:.	.:.:.	.:.:.	.:.:.	.:.:.	.:.:.	.:.:.	.:.:.	.:.:.	.:.:.	.:.:.	.:.:.	.:.:.	.:.:.	.:.:.	.:.:.	.:.:.	.:.:.	.:.:.	.:.:.	1:628373:24	.:.:.	.:.:.	.:.:.	.:.:.	.:.:.	.:.:.	.:.:.	.:.:.	.:.:.	.:.:.	.:.:.	.:.:.	.:.:.	.:.:.	.:.:.	.:.:.	.:.:.	.:.:.	.:.:.	.:.:.	.:.:.	.:.:.	.:.:.	.:.:.	.:.:.	.:.:.	.:.:.	.:.:.	.:.:.	.:.:.	.:.:.	.:.:.	.:.:.	.:.:.	.:.:.	.:.:.	.:.:.	.:.:.	.:.:.	.:.:.	.:.:.	.:.:.	.:.:.	.:.:.	.:.:.	.:.:.	.:.:.	.:.:.	.:.:.	.:.:.	.:.:.	1:628373:28	.:.:.	.:.:.	.:.:.	.:.:.	.:.:.	.:.:.	.:.:.	.:.:.	.:.:.	.:.:.	.:.:.	.:.:.	.:.:.	.:.:.	.:.:.	.:.:.	.:.:.	.:.:.	.:.:.	.:.:.	.:.:.	.:.:.	.:.:.	.:.:.	.:.:.	.:.:.	.:.:.	.:.:.	.:.:.	.:.:.	.:.:.	.:.:.	.:.:.	.:.:.	.:.:.	.:.:.	.:.:.	.:.:.	.:.:.	.:.:.	.:.:.	.:.:.	.:.:.	.:.:.	.:.:.	.:.:.	.:.:.	.:.:.	.:.:.	.:.:.	.:.:.	.:.:.	.:.:.	.:.:.	.:.:.	.:.:.	.:.:.	.:.:.	.:.:.	.:.:.	.:.:.	.:.:.	.:.:.	.:.:.	.:.:.	.:.:.	.:.:.	.:.:.	.:.:.	.:.:.	.:.:.	.:.:.	.:.:.	.:.:.	.:.:.	.:.:.	1:628373:16	.:.:.	.:.:.	.:.:.	.:.:.	.:.:.	.:.:.	.:.:.	.:.:.	.:.:.	.:.:.	.:.:.	.:.:.	.:.:.	.:.:.	.:.:.	.:.:.	.:.:.	.:.:.	.:.:.	.:.:.	.:.:.	.:.:.	.:.:.	.:.:.	.:.:.	.:.:.	.:.:.	.:.:.	.:.:.	.:.:.	.:.:.	.:.:.	.:.:.	.:.:.	.:.:.	.:.:.	.:.:.	.:.:.	.:.:.	.:.:.	.:.:.	.:.:.	.:.:.	.:.:.	.:.:.	.:.:.	.:.:.	.:.:.	.:.:.	.:.:.	.:.:.	.:.:.	.:.:.	.:.:.	.:.:.	.:.:.	.:.:.	.:.:.	.:.:.	.:.:.	.:.:.	.:.:.	.:.:.	.:.:.	.:.:.	.:.:.	.:.:.	.:.:.	.:.:.	.:.:.	.:.:.	.:.:.	.:.:.	.:.:.	.:.:.	.:.:.	1:628373:18	.:.:.	.:.:.	.:.:.	.:.:.	.:.:.	.:.:.	.:.:.	.:.:.	.:.:.	.:.:.	.:.:.	1:628373:25	.:.:.	.:.:.	.:.:.	.:.:.	.:.:.	.:.:.	.:.:.	.:.:.	.:.:.	.:.:.	.:.:.	.:.:.	.:.:.	.:.:.	.:.:.	.:.:.	.:.:.	.:.:.	.:.:.	1:628373:26	.:.:.	.:.:.	.:.:.	.:.:.	.:.:.	.:.:.	.:.:.	.:.:.	.:.:.	.:.:.	.:.:.	.:.:.	.:.:.	.:.:.	.:.:.	.:.:.	.:.:.	.:.:.	.:.:.	.:.:.	.:.:.	1:628373:23	.:.:.	.:.:.	.:.:.	.:.:.	.:.:.	.:.:.	.:.:.	.:.:.	.:.:.	.:.:.	.:.:.	.:.:.	1:628373:19	.:.:.	.:.:.	.:.:.	.:.:.	.:.:.	.:.:.	.:.:.	1:628373:23	.:.:.	.:.:.	.:.:.	.:.:.	.:.:.	.:.:.	.:.:.	.:.:.	.:.:.	.:.:.	.:.:.	.:.:.	.:.:.	.:.:.	.:.:.	.:.:.	.:.:.	.:.:.	.:.:.	.:.:.	.:.:.	.:.:.	.:.:.	.:.:.	.:.:.	.:.:.	.:.:.	.:.:.	.:.:.	.:.:.	.:.:.	.:.:.	.:.:.	.:.:.	1:628373:13	.:.:.	.:.:.	.:.:.	.:.:.	.:.:.	.:.:.	.:.:.	.:.:.	.:.:.	.:.:.	.:.:.	.:.:.	.:.:.	.:.:.	.:.:.	1:628373:11	.:.:.	.:.:.	.:.:.	.:.:.	.:.:.	.:.:.	.:.:.	.:.:.	.:.:.	.:.:.	.:.:.	.:.:.	.:.:.	.:.:.	.:.:.	.:.:.	.:.:.	.:.:.	.:.:.	.:.:.	.:.:.	.:.:.	1:628373:8	.:.:.	.:.:.	.:.:.	.:.:.	.:.:.	.:.:.	.:.:.	.:.:.	.:.:.	.:.:.	.:.:.	.:.:.	.:.:.	.:.:.	.:.:.	.:.:.	.:.:.	.:.:.	.:.:.	.:.:.	.:.:.	.:.:.	.:.:.	.:.:.	.:.:.	.:.:.	.:.:.	.:.:.	.:.:.	.:.:.	.:.:.	1:628373:7	.:.:.	.:.:.	.:.:.	.:.:.	.:.:.	.:.:.	.:.:.	.:.:.	.:.:.	.:.:.	.:.:.	.:.:.	.:.:.	.:.:.	.:.:.	.:.:.	.:.:.	.:.:.	.:.:.
chrXII	657020	.	T	<INS:ME>	.	PASS	SVTYPE=INS;STRAND=+;FAMILY=TY3	GT:END:SUPPORTING_READS	.:.:.	.:.:.	.:.:.	.:.:.	.:.:.	.:.:.	.:.:.	.:.:.	.:.:.	.:.:.	.:.:.	.:.:.	.:.:.	.:.:.	.:.:.	.:.:.	.:.:.	.:.:.	.:.:.	.:.:.	.:.:.	.:.:.	.:.:.	.:.:.	.:.:.	.:.:.	.:.:.	.:.:.	.:.:.	.:.:.	.:.:.	.:.:.	.:.:.	.:.:.	.:.:.	.:.:.	.:.:.	.:.:.	.:.:.	.:.:.	.:.:.	.:.:.	.:.:.	.:.:.	.:.:.	.:.:.	.:.:.	.:.:.	.:.:.	.:.:.	.:.:.	.:.:.	.:.:.	.:.:.	.:.:.	.:.:.	.:.:.	.:.:.	.:.:.	.:.:.	.:.:.	.:.:.	.:.:.	.:.:.	.:.:.	.:.:.	.:.:.	.:.:.	.:.:.	.:.:.	.:.:.	.:.:.	.:.:.	.:.:.	.:.:.	.:.:.	.:.:.	.:.:.	.:.:.	.:.:.	.:.:.	.:.:.	.:.:.	.:.:.	.:.:.	.:.:.	.:.:.	.:.:.	.:.:.	.:.:.	.:.:.	.:.:.	.:.:.	.:.:.	.:.:.	.:.:.	.:.:.	.:.:.	.:.:.	.:.:.	.:.:.	.:.:.	.:.:.	.:.:.	.:.:.	.:.:.	.:.:.	.:.:.	.:.:.	.:.:.	.:.:.	.:.:.	.:.:.	.:.:.	.:.:.	.:.:.	.:.:.	.:.:.	.:.:.	.:.:.	.:.:.	.:.:.	.:.:.	.:.:.	.:.:.	.:.:.	.:.:.	.:.:.	.:.:.	.:.:.	.:.:.	.:.:.	.:.:.	.:.:.	.:.:.	.:.:.	.:.:.	.:.:.	.:.:.	.:.:.	.:.:.	.:.:.	.:.:.	.:.:.	.:.:.	.:.:.	.:.:.	.:.:.	.:.:.	.:.:.	.:.:.	.:.:.	.:.:.	.:.:.	.:.:.	.:.:.	.:.:.	.:.:.	.:.:.	.:.:.	.:.:.	.:.:.	.:.:.	.:.:.	.:.:.	.:.:.	.:.:.	.:.:.	.:.:.	.:.:.	.:.:.	.:.:.	.:.:.	.:.:.	.:.:.	.:.:.	.:.:.	.:.:.	.:.:.	.:.:.	.:.:.	.:.:.	.:.:.	.:.:.	.:.:.	.:.:.	.:.:.	.:.:.	.:.:.	.:.:.	.:.:.	.:.:.	.:.:.	.:.:.	.:.:.	.:.:.	.:.:.	.:.:.	.:.:.	.:.:.	.:.:.	.:.:.	.:.:.	.:.:.	.:.:.	.:.:.	.:.:.	.:.:.	.:.:.	.:.:.	.:.:.	.:.:.	.:.:.	.:.:.	.:.:.	.:.:.	.:.:.	.:.:.	.:.:.	.:.:.	.:.:.	.:.:.	.:.:.	.:.:.	.:.:.	.:.:.	.:.:.	.:.:.	.:.:.	.:.:.	.:.:.	.:.:.	.:.:.	.:.:.	.:.:.	.:.:.	.:.:.	.:.:.	.:.:.	.:.:.	.:.:.	.:.:.	.:.:.	.:.:.	.:.:.	.:.:.	.:.:.	.:.:.	.:.:.	.:.:.	.:.:.	.:.:.	.:.:.	.:.:.	.:.:.	1:657024:23	.:.:.	.:.:.	.:.:.	.:.:.	.:.:.	.:.:.	1:657024:22	1:657024:14	.:.:.	.:.:.	.:.:.	.:.:.	.:.:.	.:.:.	.:.:.	.:.:.	.:.:.	.:.:.	.:.:.	.:.:.	.:.:.	.:.:.	.:.:.	.:.:.	.:.:.	.:.:.	.:.:.	.:.:.	.:.:.	.:.:.	.:.:.	.:.:.	.:.:.	.:.:.	.:.:.	.:.:.	.:.:.	.:.:.	.:.:.	.:.:.	.:.:.	.:.:.	.:.:.	.:.:.	.:.:.	.:.:.	.:.:.	.:.:.	.:.:.	.:.:.	.:.:.	.:.:.	.:.:.	.:.:.	.:.:.	.:.:.	.:.:.	.:.:.	.:.:.	.:.:.	.:.:.	.:.:.	.:.:.	.:.:.	.:.:.	.:.:.	.:.:.	.:.:.	.:.:.	.:.:.	.:.:.	.:.:.	.:.:.	.:.:.	.:.:.	.:.:.	.:.:.	.:.:.	.:.:.	.:.:.	.:.:.	.:.:.	1:657024:13	.:.:.	.:.:.	.:.:.	.:.:.	.:.:.	.:.:.	.:.:.	.:.:.	.:.:.	.:.:.	.:.:.	.:.:.	.:.:.	.:.:.	.:.:.	.:.:.	.:.:.	.:.:.	.:.:.	.:.:.	.:.:.	.:.:.	.:.:.	.:.:.	.:.:.	.:.:.	.:.:.	.:.:.	.:.:.	.:.:.	.:.:.	.:.:.	.:.:.	.:.:.	.:.:.	.:.:.	.:.:.	.:.:.	.:.:.	.:.:.	.:.:.	.:.:.	.:.:.	.:.:.	.:.:.	.:.:.	.:.:.	.:.:.	.:.:.	.:.:.	.:.:.	.:.:.	.:.:.	.:.:.	.:.:.	.:.:.	.:.:.	.:.:.	.:.:.	.:.:.	.:.:.	.:.:.	.:.:.	.:.:.	.:.:.	.:.:.	.:.:.	.:.:.	.:.:.	.:.:.	.:.:.	1:657024:17	.:.:.	.:.:.	.:.:.	.:.:.	.:.:.	.:.:.	.:.:.	.:.:.	.:.:.	.:.:.	.:.:.	.:.:.	.:.:.	.:.:.	.:.:.	.:.:.	.:.:.	.:.:.	.:.:.	.:.:.	.:.:.	.:.:.	.:.:.	.:.:.	.:.:.	.:.:.	.:.:.	.:.:.	.:.:.	.:.:.	.:.:.	.:.:.	.:.:.	.:.:.	.:.:.	.:.:.	.:.:.	.:.:.	.:.:.	.:.:.	.:.:.	1:657024:17	.:.:.	.:.:.	.:.:.	.:.:.	.:.:.	.:.:.	.:.:.	.:.:.	.:.:.	.:.:.	.:.:.	.:.:.	.:.:.	.:.:.	.:.:.	.:.:.	.:.:.	.:.:.	.:.:.	.:.:.	.:.:.	.:.:.	.:.:.	.:.:.	.:.:.	.:.:.	.:.:.	.:.:.	.:.:.	.:.:.	.:.:.	.:.:.	.:.:.	.:.:.	.:.:.	.:.:.	.:.:.	.:.:.	.:.:.	.:.:.	.:.:.	.:.:.	.:.:.	.:.:.	.:.:.	.:.:.	.:.:.	.:.:.	.:.:.	.:.:.	.:.:.	1:657024:20	.:.:.	.:.:.	.:.:.	.:.:.	.:.:.	.:.:.	.:.:.	.:.:.	.:.:.	.:.:.	.:.:.	.:.:.	.:.:.	.:.:.	.:.:.	.:.:.	.:.:.	.:.:.	.:.:.	.:.:.	.:.:.	.:.:.	.:.:.	.:.:.	.:.:.	.:.:.	.:.:.	.:.:.	.:.:.	.:.:.	.:.:.	.:.:.	.:.:.	.:.:.	.:.:.	.:.:.	.:.:.	.:.:.	.:.:.	.:.:.	.:.:.	.:.:.	.:.:.	.:.:.	.:.:.	.:.:.	.:.:.	.:.:.	.:.:.	.:.:.	.:.:.	.:.:.	.:.:.	.:.:.	.:.:.	.:.:.	.:.:.	.:.:.	.:.:.	.:.:.	.:.:.	.:.:.	.:.:.	.:.:.	.:.:.	.:.:.	.:.:.	.:.:.	.:.:.	.:.:.	.:.:.	.:.:.	.:.:.	.:.:.	.:.:.	.:.:.	.:.:.	.:.:.	.:.:.	.:.:.	.:.:.	.:.:.	.:.:.	.:.:.	.:.:.	.:.:.	.:.:.	.:.:.	.:.:.	.:.:.	.:.:.	.:.:.	.:.:.	.:.:.	.:.:.	.:.:.	.:.:.	.:.:.	.:.:.	.:.:.	.:.:.	.:.:.	.:.:.	.:.:.	.:.:.	.:.:.	.:.:.	.:.:.	.:.:.	.:.:.	.:.:.	.:.:.	.:.:.	.:.:.	.:.:.	.:.:.	.:.:.	.:.:.	.:.:.	.:.:.	.:.:.	.:.:.	.:.:.	.:.:.	.:.:.	.:.:.	.:.:.	.:.:.	.:.:.	.:.:.	.:.:.	.:.:.	.:.:.	.:.:.	.:.:.	.:.:.	.:.:.	.:.:.	.:.:.	.:.:.	.:.:.	.:.:.	.:.:.	.:.:.	.:.:.	.:.:.	.:.:.	.:.:.	.:.:.	.:.:.	.:.:.	.:.:.	.:.:.	.:.:.	.:.:.	.:.:.	.:.:.	.:.:.	.:.:.	.:.:.	.:.:.	.:.:.	.:.:.	.:.:.	.:.:.	.:.:.	.:.:.	.:.:.	.:.:.	.:.:.	.:.:.	.:.:.	.:.:.	.:.:.	.:.:.	.:.:.	.:.:.	.:.:.	.:.:.	.:.:.	.:.:.	.:.:.	.:.:.	.:.:.	.:.:.	.:.:.	.:.:.	.:.:.	.:.:.	.:.:.	.:.:.	.:.:.	.:.:.	.:.:.	.:.:.	.:.:.	.:.:.	1:657024:15	.:.:.	.:.:.	.:.:.	.:.:.	.:.:.	.:.:.	.:.:.	.:.:.	.:.:.	.:.:.	.:.:.	.:.:.	.:.:.	.:.:.	.:.:.	.:.:.	.:.:.	.:.:.	.:.:.	.:.:.	.:.:.	.:.:.	.:.:.	.:.:.	.:.:.	.:.:.	.:.:.	.:.:.	.:.:.	.:.:.	.:.:.	.:.:.	.:.:.	.:.:.	.:.:.	.:.:.	.:.:.	.:.:.	.:.:.	.:.:.	.:.:.	.:.:.	.:.:.	.:.:.	.:.:.	.:.:.	.:.:.	.:.:.	.:.:.	.:.:.	.:.:.	.:.:.	.:.:.	.:.:.	.:.:.	.:.:.	.:.:.	.:.:.	.:.:.	.:.:.	.:.:.	.:.:.	.:.:.	.:.:.	.:.:.	.:.:.	.:.:.	.:.:.	.:.:.	.:.:.	.:.:.	.:.:.	.:.:.	.:.:.	.:.:.	.:.:.	.:.:.	.:.:.	.:.:.	.:.:.	.:.:.	.:.:.	.:.:.	.:.:.	.:.:.	.:.:.	.:.:.	.:.:.	.:.:.	.:.:.	.:.:.	.:.:.	.:.:.	.:.:.	.:.:.	.:.:.	.:.:.	.:.:.	.:.:.	.:.:.	.:.:.	.:.:.	.:.:.	.:.:.	.:.:.	.:.:.	.:.:.	.:.:.	.:.:.	.:.:.	.:.:.	.:.:.	.:.:.	.:.:.	.:.:.	.:.:.	.:.:.	.:.:.	.:.:.	.:.:.	.:.:.	.:.:.	.:.:.	.:.:.	.:.:.	.:.:.	.:.:.	.:.:.	.:.:.	.:.:.	.:.:.	.:.:.	.:.:.	.:.:.	.:.:.	.:.:.	.:.:.	.:.:.	.:.:.	.:.:.	.:.:.	.:.:.	.:.:.	.:.:.	.:.:.	.:.:.	.:.:.	.:.:.	.:.:.	.:.:.	.:.:.	.:.:.	.:.:.	.:.:.	.:.:.	.:.:.	.:.:.	.:.:.	.:.:.	.:.:.	.:.:.	.:.:.	.:.:.	.:.:.	.:.:.	.:.:.	.:.:.	.:.:.	.:.:.	.:.:.	.:.:.	.:.:.	.:.:.	.:.:.	.:.:.	.:.:.	.:.:.	.:.:.	1:657024:14	.:.:.	.:.:.	.:.:.	.:.:.	.:.:.	.:.:.	.:.:.	.:.:.	.:.:.	.:.:.	.:.:.	.:.:.	.:.:.	.:.:.	.:.:.	.:.:.	.:.:.	.:.:.	.:.:.	.:.:.	.:.:.	.:.:.	.:.:.	.:.:.	.:.:.	.:.:.	.:.:.	.:.:.	.:.:.	.:.:.	.:.:.	.:.:.	.:.:.	.:.:.	.:.:.	.:.:.	.:.:.	.:.:.	.:.:.	.:.:.	.:.:.	.:.:.	.:.:.	.:.:.	.:.:.	.:.:.	.:.:.	.:.:.	.:.:.	.:.:.	.:.:.	.:.:.	.:.:.	.:.:.	.:.:.	.:.:.	.:.:.	.:.:.	.:.:.	.:.:.	.:.:.	.:.:.	.:.:.	.:.:.	.:.:.	.:.:.	.:.:.	.:.:.	.:.:.	.:.:.	.:.:.	.:.:.	.:.:.	.:.:.	.:.:.	.:.:.	.:.:.	.:.:.	.:.:.	.:.:.	.:.:.	.:.:.	.:.:.	.:.:.	.:.:.	.:.:.	.:.:.	.:.:.	.:.:.	.:.:.	.:.:.	.:.:.	.:.:.	.:.:.	.:.:.	.:.:.	.:.:.	.:.:.	.:.:.	.:.:.	.:.:.	.:.:.	.:.:.	.:.:.	.:.:.	.:.:.	.:.:.	.:.:.	.:.:.	.:.:.	.:.:.	.:.:.	.:.:.	.:.:.	.:.:.	.:.:.	.:.:.	.:.:.	.:.:.	.:.:.	.:.:.	.:.:.	.:.:.	.:.:.	.:.:.	.:.:.	.:.:.	.:.:.
chrXII	657092	.	A	<INS:ME>	.	PASS	SVTYPE=INS;STRAND=-;FAMILY=TY1	GT:END:SUPPORTING_READS	.:.:.	.:.:.	.:.:.	.:.:.	.:.:.	.:.:.	.:.:.	.:.:.	.:.:.	.:.:.	.:.:.	.:.:.	.:.:.	.:.:.	.:.:.	.:.:.	.:.:.	.:.:.	.:.:.	.:.:.	.:.:.	.:.:.	.:.:.	.:.:.	.:.:.	.:.:.	.:.:.	.:.:.	.:.:.	.:.:.	.:.:.	.:.:.	.:.:.	.:.:.	.:.:.	.:.:.	.:.:.	.:.:.	.:.:.	.:.:.	.:.:.	.:.:.	.:.:.	.:.:.	.:.:.	.:.:.	.:.:.	.:.:.	.:.:.	.:.:.	.:.:.	.:.:.	.:.:.	.:.:.	.:.:.	.:.:.	.:.:.	.:.:.	.:.:.	.:.:.	.:.:.	.:.:.	.:.:.	.:.:.	.:.:.	.:.:.	.:.:.	.:.:.	.:.:.	.:.:.	.:.:.	.:.:.	.:.:.	.:.:.	.:.:.	.:.:.	.:.:.	.:.:.	.:.:.	.:.:.	.:.:.	.:.:.	.:.:.	.:.:.	.:.:.	.:.:.	.:.:.	.:.:.	.:.:.	.:.:.	.:.:.	.:.:.	.:.:.	.:.:.	.:.:.	.:.:.	.:.:.	.:.:.	.:.:.	.:.:.	.:.:.	.:.:.	.:.:.	.:.:.	.:.:.	.:.:.	.:.:.	.:.:.	.:.:.	.:.:.	.:.:.	.:.:.	.:.:.	.:.:.	.:.:.	.:.:.	.:.:.	.:.:.	.:.:.	.:.:.	.:.:.	.:.:.	.:.:.	.:.:.	.:.:.	.:.:.	.:.:.	.:.:.	.:.:.	.:.:.	.:.:.	.:.:.	.:.:.	.:.:.	.:.:.	.:.:.	.:.:.	.:.:.	.:.:.	.:.:.	.:.:.	.:.:.	.:.:.	.:.:.	.:.:.	.:.:.	.:.:.	.:.:.	.:.:.	.:.:.	.:.:.	.:.:.	.:.:.	.:.:.	.:.:.	.:.:.	.:.:.	.:.:.	.:.:.	.:.:.	.:.:.	.:.:.	.:.:.	.:.:.	.:.:.	.:.:.	.:.:.	.:.:.	.:.:.	.:.:.	.:.:.	.:.:.	.:.:.	.:.:.	.:.:.	.:.:.	.:.:.	.:.:.	.:.:.	.:.:.	.:.:.	.:.:.	.:.:.	.:.:.	.:.:.	.:.:.	.:.:.	.:.:.	.:.:.	.:.:.	.:.:.	.:.:.	.:.:.	.:.:.	.:.:.	.:.:.	.:.:.	.:.:.	.:.:.	.:.:.	.:.:.	.:.:.	.:.:.	.:.:.	.:.:.	.:.:.	.:.:.	.:.:.	.:.:.	.:.:.	.:.:.	.:.:.	.:.:.	.:.:.	.:.:.	.:.:.	.:.:.	.:.:.	.:.:.	.:.:.	.:.:.	.:.:.	.:.:.	.:.:.	.:.:.	.:.:.	.:.:.	.:.:.	.:.:.	.:.:.	.:.:.	.:.:.	.:.:.	.:.:.	.:.:.	.:.:.	.:.:.	.:.:.	.:.:.	.:.:.	.:.:.	.:.:.	.:.:.	.:.:.	.:.:.	.:.:.	.:.:.	.:.:.	.:.:.	.:.:.	.:.:.	.:.:.	.:.:.	.:.:.	.:.:.	.:.:.	.:.:.	.:.:.	.:.:.	.:.:.	.:.:.	.:.:.	.:.:.	.:.:.	.:.:.	.:.:.	.:.:.	.:.:.	.:.:.	.:.:.	.:.:.	.:.:.	.:.:.	.:.:.	.:.:.	.:.:.	.:.:.	.:.:.	.:.:.	.:.:.	.:.:.	.:.:.	.:.:.	.:.:.	.:.:.	.:.:.	.:.:.	.:.:.	.:.:.	.:.:.	.:.:.	.:.:.	.:.:.	.:.:.	.:.:.	.:.:.	.:.:.	.:.:.	.:.:.	.:.:.	.:.:.	.:.:.	.:.:.	.:.:.	.:.:.	.:.:.	.:.:.	.:.:.	.:.:.	.:.:.	.:.:.	.:.:.	.:.:.	.:.:.	.:.:.	.:.:.	.:.:.	.:.:.	.:.:.	.:.:.	.:.:.	.:.:.	.:.:.	.:.:.	.:.:.	.:.:.	.:.:.	.:.:.	.:.:.	.:.:.	.:.:.	.:.:.	.:.:.	.:.:.	.:.:.	.:.:.	.:.:.	.:.:.	.:.:.	.:.:.	.:.:.	.:.:.	.:.:.	.:.:.	.:.:.	.:.:.	.:.:.	.:.:.	.:.:.	.:.:.	.:.:.	.:.:.	.:.:.	.:.:.	.:.:.	.:.:.	.:.:.	.:.:.	.:.:.	.:.:.	.:.:.	.:.:.	.:.:.	.:.:.	.:.:.	.:.:.	.:.:.	.:.:.	.:.:.	.:.:.	.:.:.	.:.:.	.:.:.	.:.:.	.:.:.	.:.:.	.:.:.	.:.:.	.:.:.	.:.:.	.:.:.	.:.:.	.:.:.	.:.:.	.:.:.	.:.:.	.:.:.	.:.:.	.:.:.	.:.:.	.:.:.	.:.:.	.:.:.	.:.:.	.:.:.	.:.:.	.:.:.	.:.:.	.:.:.	.:.:.	.:.:.	.:.:.	.:.:.	.:.:.	.:.:.	.:.:.	.:.:.	.:.:.	.:.:.	.:.:.	.:.:.	.:.:.	.:.:.	.:.:.	.:.:.	.:.:.	.:.:.	.:.:.	.:.:.	.:.:.	.:.:.	.:.:.	.:.:.	.:.:.	.:.:.	.:.:.	.:.:.	.:.:.	.:.:.	.:.:.	.:.:.	.:.:.	.:.:.	.:.:.	.:.:.	.:.:.	.:.:.	.:.:.	.:.:.	.:.:.	.:.:.	.:.:.	.:.:.	.:.:.	.:.:.	.:.:.	.:.:.	.:.:.	.:.:.	.:.:.	.:.:.	.:.:.	.:.:.	.:.:.	.:.:.	.:.:.	.:.:.	.:.:.	.:.:.	.:.:.	.:.:.	.:.:.	.:.:.	.:.:.	.:.:.	.:.:.	.:.:.	.:.:.	.:.:.	.:.:.	.:.:.	.:.:.	.:.:.	.:.:.	.:.:.	.:.:.	.:.:.	.:.:.	.:.:.	.:.:.	.:.:.	.:.:.	.:.:.	.:.:.	.:.:.	.:.:.	.:.:.	.:.:.	.:.:.	.:.:.	.:.:.	.:.:.	.:.:.	.:.:.	.:.:.	.:.:.	.:.:.	.:.:.	.:.:.	.:.:.	.:.:.	.:.:.	.:.:.	.:.:.	.:.:.	.:.:.	.:.:.	.:.:.	.:.:.	.:.:.	.:.:.	.:.:.	.:.:.	.:.:.	.:.:.	.:.:.	.:.:.	.:.:.	.:.:.	.:.:.	.:.:.	.:.:.	.:.:.	.:.:.	.:.:.	.:.:.	.:.:.	.:.:.	.:.:.	.:.:.	.:.:.	.:.:.	.:.:.	.:.:.	.:.:.	.:.:.	.:.:.	.:.:.	.:.:.	.:.:.	.:.:.	.:.:.	.:.:.	.:.:.	.:.:.	.:.:.	.:.:.	.:.:.	.:.:.	.:.:.	.:.:.	.:.:.	.:.:.	.:.:.	.:.:.	.:.:.	.:.:.	.:.:.	.:.:.	.:.:.	.:.:.	.:.:.	.:.:.	.:.:.	.:.:.	.:.:.	.:.:.	.:.:.	.:.:.	.:.:.	.:.:.	.:.:.	.:.:.	.:.:.	.:.:.	.:.:.	.:.:.	.:.:.	.:.:.	.:.:.	.:.:.	.:.:.	.:.:.	.:.:.	.:.:.	.:.:.	.:.:.	.:.:.	.:.:.	.:.:.	.:.:.	.:.:.	.:.:.	.:.:.	.:.:.	.:.:.	.:.:.	.:.:.	.:.:.	.:.:.	.:.:.	.:.:.	.:.:.	.:.:.	.:.:.	1:657096:12	.:.:.	.:.:.	.:.:.	.:.:.	.:.:.	.:.:.	.:.:.	.:.:.	.:.:.	.:.:.	.:.:.	.:.:.	.:.:.	.:.:.	.:.:.	.:.:.	.:.:.	.:.:.	.:.:.	.:.:.	.:.:.	.:.:.	.:.:.	.:.:.	.:.:.	.:.:.	.:.:.	.:.:.	.:.:.	.:.:.	.:.:.	.:.:.	.:.:.	.:.:.	.:.:.	.:.:.	.:.:.	.:.:.	.:.:.	.:.:.	.:.:.	.:.:.	.:.:.	.:.:.	.:.:.	.:.:.	.:.:.	.:.:.	.:.:.	.:.:.	.:.:.	.:.:.	.:.:.	.:.:.	.:.:.	.:.:.	.:.:.	.:.:.	.:.:.	.:.:.	.:.:.	.:.:.	.:.:.	.:.:.	.:.:.	.:.:.	.:.:.	.:.:.	.:.:.	.:.:.	.:.:.	.:.:.	.:.:.	.:.:.	.:.:.	.:.:.	.:.:.	.:.:.	.:.:.	.:.:.	.:.:.	.:.:.	.:.:.	.:.:.	.:.:.	.:.:.	.:.:.	.:.:.	.:.:.	.:.:.	.:.:.	.:.:.	.:.:.	.:.:.	.:.:.	.:.:.	.:.:.	.:.:.	.:.:.	.:.:.	.:.:.	.:.:.	.:.:.	.:.:.	.:.:.	.:.:.	.:.:.	.:.:.	.:.:.	.:.:.	.:.:.	.:.:.	.:.:.	.:.:.	.:.:.	.:.:.	.:.:.	.:.:.	.:.:.	.:.:.	.:.:.	.:.:.	.:.:.	.:.:.	.:.:.	.:.:.	.:.:.	.:.:.	.:.:.	.:.:.	.:.:.	.:.:.	.:.:.	.:.:.	.:.:.	.:.:.	.:.:.	.:.:.	.:.:.	.:.:.	.:.:.	.:.:.	.:.:.	.:.:.	.:.:.	.:.:.	.:.:.	.:.:.	.:.:.	.:.:.	.:.:.	.:.:.	.:.:.	.:.:.	.:.:.	.:.:.	.:.:.	.:.:.	.:.:.	.:.:.	.:.:.	.:.:.	.:.:.	.:.:.	.:.:.	.:.:.	.:.:.	.:.:.	.:.:.	.:.:.	.:.:.	.:.:.	.:.:.	.:.:.	.:.:.	.:.:.	.:.:.	.:.:.	.:.:.	.:.:.	.:.:.	.:.:.	.:.:.	.:.:.	.:.:.	.:.:.	.:.:.	.:.:.	.:.:.	.:.:.	.:.:.	.:.:.	.:.:.	.:.:.	.:.:.	.:.:.	.:.:.	.:.:.	.:.:.	.:.:.	.:.:.	.:.:.	.:.:.	.:.:.	.:.:.	.:.:.	.:.:.	.:.:.	.:.:.	.:.:.	.:.:.	.:.:.	.:.:.	.:.:.	.:.:.	.:.:.	.:.:.	.:.:.	.:.:.	.:.:.	.:.:.	.:.:.	.:.:.	.:.:.	.:.:.	.:.:.	.:.:.	.:.:.	.:.:.	.:.:.	.:.:.	.:.:.	.:.:.	.:.:.	.:.:.	.:.:.	.:.:.	.:.:.	.:.:.	.:.:.	.:.:.	.:.:.	.:.:.	.:.:.	.:.:.	.:.:.	.:.:.	.:.:.	.:.:.	.:.:.	.:.:.	.:.:.	.:.:.	.:.:.	.:.:.	.:.:.	.:.:.	.:.:.	.:.:.	.:.:.	.:.:.	.:.:.	.:.:.	.:.:.	.:.:.	.:.:.	.:.:.	.:.:.	.:.:.	.:.:.	.:.:.	.:.:.	.:.:.	.:.:.	.:.:.	.:.:.	.:.:.	.:.:.	.:.:.	.:.:.	.:.:.	.:.:.	.:.:.	.:.:.	.:.:.	.:.:.	.:.:.	.:.:.	.:.:.	.:.:.	.:.:.	.:.:.	.:.:.	.:.:.	.:.:.	.:.:.	.:.:.	.:.:.	.:.:.	.:.:.	.:.:.	.:.:.	.:.:.	.:.:.	.:.:.	.:.:.	.:.:.	.:.:.	.:.:.	.:.:.	.:.:.	.:.:.	.:.:.	.:.:.	.:.:.	.:.:.	.:.:.	.:.:.	.:.:.	.:.:.	.:.:.	.:.:.	.:.:.	.:.:.	.:.:.	.:.:.	.:.:.	.:.:.	.:.:.	.:.:.	.:.:.	.:.:.	.:.:.	.:.:.	.:.:.	.:.:.	.:.:.	.:.:.	.:.:.	.:.:.	.:.:.	.:.:.	.:.:.	.:.:.	.:.:.	.:.:.	.:.:.	.:.:.	.:.:.	.:.:.	.:.:.	.:.:.	.:.:.	.:.:.	.:.:.	.:.:.	.:.:.	.:.:.	.:.:.	.:.:.	.:.:.	.:.:.	.:.:.	.:.:.	.:.:.	.:.:.	.:.:.	.:.:.	.:.:.	.:.:.	.:.:.	.:.:.	.:.:.	.:.:.	.:.:.	.:.:.	.:.:.	.:.:.	.:.:.	.:.:.	.:.:.	.:.:.	.:.:.	.:.:.	.:.:.	.:.:.	.:.:.	.:.:.	.:.:.	.:.:.	.:.:.	.:.:.	.:.:.	.:.:.	.:.:.	.:.:.	.:.:.	.:.:.	.:.:.	.:.:.	.:.:.	.:.:.	.:.:.	.:.:.
chrXII	657136	.	A	<INS:ME>	.	PASS	SVTYPE=INS;STRAND=+;FAMILY=TY2	GT:END:SUPPORTING_READS	.:.:.	.:.:.	.:.:.	.:.:.	.:.:.	.:.:.	.:.:.	.:.:.	.:.:.	.:.:.	.:.:.	.:.:.	.:.:.	.:.:.	.:.:.	.:.:.	.:.:.	.:.:.	.:.:.	.:.:.	.:.:.	.:.:.	.:.:.	.:.:.	.:.:.	.:.:.	.:.:.	.:.:.	.:.:.	.:.:.	.:.:.	.:.:.	.:.:.	.:.:.	.:.:.	.:.:.	.:.:.	.:.:.	.:.:.	.:.:.	.:.:.	.:.:.	.:.:.	.:.:.	.:.:.	.:.:.	.:.:.	.:.:.	.:.:.	.:.:.	.:.:.	.:.:.	.:.:.	.:.:.	.:.:.	.:.:.	.:.:.	.:.:.	.:.:.	.:.:.	.:.:.	.:.:.	.:.:.	.:.:.	.:.:.	.:.:.	.:.:.	.:.:.	.:.:.	.:.:.	.:.:.	.:.:.	.:.:.	.:.:.	.:.:.	.:.:.	.:.:.	.:.:.	.:.:.	.:.:.	.:.:.	.:.:.	.:.:.	.:.:.	.:.:.	.:.:.	.:.:.	.:.:.	.:.:.	.:.:.	.:.:.	.:.:.	.:.:.	.:.:.	.:.:.	.:.:.	.:.:.	.:.:.	.:.:.	.:.:.	.:.:.	.:.:.	.:.:.	.:.:.	.:.:.	.:.:.	.:.:.	.:.:.	.:.:.	.:.:.	.:.:.	.:.:.	.:.:.	.:.:.	.:.:.	.:.:.	.:.:.	.:.:.	.:.:.	.:.:.	.:.:.	.:.:.	.:.:.	.:.:.	.:.:.	.:.:.	.:.:.	.:.:.	.:.:.	.:.:.	.:.:.	.:.:.	.:.:.	.:.:.	.:.:.	.:.:.	.:.:.	.:.:.	.:.:.	.:.:.	.:.:.	.:.:.	.:.:.	.:.:.	.:.:.	.:.:.	.:.:.	.:.:.	.:.:.	.:.:.	.:.:.	.:.:.	.:.:.	.:.:.	.:.:.	.:.:.	.:.:.	.:.:.	.:.:.	.:.:.	.:.:.	.:.:.	.:.:.	.:.:.	.:.:.	.:.:.	.:.:.	.:.:.	.:.:.	.:.:.	.:.:.	.:.:.	.:.:.	.:.:.	.:.:.	.:.:.	.:.:.	.:.:.	.:.:.	.:.:.	.:.:.	.:.:.	.:.:.	.:.:.	.:.:.	.:.:.	.:.:.	.:.:.	.:.:.	.:.:.	.:.:.	.:.:.	.:.:.	.:.:.	.:.:.	.:.:.	.:.:.	.:.:.	.:.:.	.:.:.	.:.:.	.:.:.	.:.:.	.:.:.	.:.:.	.:.:.	.:.:.	.:.:.	.:.:.	.:.:.	.:.:.	.:.:.	.:.:.	.:.:.	.:.:.	.:.:.	.:.:.	.:.:.	.:.:.	.:.:.	.:.:.	.:.:.	.:.:.	.:.:.	.:.:.	.:.:.	.:.:.	.:.:.	.:.:.	.:.:.	.:.:.	.:.:.	.:.:.	.:.:.	.:.:.	.:.:.	.:.:.	.:.:.	.:.:.	.:.:.	.:.:.	1:657140:17	.:.:.	.:.:.	.:.:.	.:.:.	.:.:.	.:.:.	.:.:.	.:.:.	.:.:.	.:.:.	.:.:.	.:.:.	.:.:.	.:.:.	.:.:.	.:.:.	.:.:.	.:.:.	.:.:.	.:.:.	.:.:.	.:.:.	.:.:.	.:.:.	.:.:.	.:.:.	.:.:.	.:.:.	.:.:.	.:.:.	.:.:.	.:.:.	.:.:.	.:.:.	.:.:.	.:.:.	.:.:.	.:.:.	.:.:.	.:.:.	.:.:.	.:.:.	.:.:.	.:.:.	.:.:.	.:.:.	.:.:.	.:.:.	.:.:.	.:.:.	.:.:.	.:.:.	.:.:.	.:.:.	.:.:.	.:.:.	.:.:.	.:.:.	.:.:.	.:.:.	.:.:.	.:.:.	.:.:.	.:.:.	.:.:.	.:.:.	.:.:.	.:.:.	.:.:.	.:.:.	.:.:.	.:.:.	.:.:.	.:.:.	.:.:.	.:.:.	.:.:.	.:.:.	.:.:.	.:.:.	.:.:.	.:.:.	.:.:.	.:.:.	.:.:.	.:.:.	.:.:.	.:.:.	.:.:.	.:.:.	.:.:.	.:.:.	.:.:.	.:.:.	.:.:.	.:.:.	.:.:.	.:.:.	.:.:.	.:.:.	.:.:.	.:.:.	.:.:.	.:.:.	.:.:.	.:.:.	.:.:.	.:.:.	.:.:.	.:.:.	.:.:.	.:.:.	.:.:.	.:.:.	.:.:.	.:.:.	.:.:.	.:.:.	.:.:.	.:.:.	.:.:.	.:.:.	.:.:.	.:.:.	.:.:.	.:.:.	.:.:.	.:.:.	.:.:.	.:.:.	.:.:.	.:.:.	.:.:.	.:.:.	.:.:.	.:.:.	.:.:.	.:.:.	.:.:.	.:.:.	.:.:.	.:.:.	.:.:.	.:.:.	.:.:.	.:.:.	.:.:.	.:.:.	.:.:.	.:.:.	.:.:.	.:.:.	.:.:.	.:.:.	.:.:.	.:.:.	.:.:.	.:.:.	.:.:.	.:.:.	.:.:.	.:.:.	.:.:.	.:.:.	.:.:.	.:.:.	.:.:.	.:.:.	.:.:.	.:.:.	.:.:.	.:.:.	.:.:.	.:.:.	.:.:.	.:.:.	.:.:.	.:.:.	.:.:.	.:.:.	.:.:.	.:.:.	.:.:.	.:.:.	.:.:.	.:.:.	.:.:.	.:.:.	.:.:.	.:.:.	.:.:.	.:.:.	.:.:.	.:.:.	.:.:.	.:.:.	.:.:.	.:.:.	.:.:.	.:.:.	.:.:.	.:.:.	.:.:.	.:.:.	.:.:.	.:.:.	.:.:.	.:.:.	.:.:.	.:.:.	.:.:.	.:.:.	.:.:.	.:.:.	.:.:.	.:.:.	.:.:.	.:.:.	.:.:.	.:.:.	.:.:.	.:.:.	.:.:.	.:.:.	.:.:.	.:.:.	.:.:.	.:.:.	.:.:.	.:.:.	.:.:.	.:.:.	1:657140:19	.:.:.	.:.:.	.:.:.	.:.:.	.:.:.	.:.:.	.:.:.	.:.:.	.:.:.	.:.:.	.:.:.	.:.:.	.:.:.	.:.:.	.:.:.	.:.:.	.:.:.	.:.:.	.:.:.	.:.:.	.:.:.	.:.:.	.:.:.	.:.:.	.:.:.	.:.:.	.:.:.	.:.:.	.:.:.	.:.:.	.:.:.	.:.:.	.:.:.	.:.:.	.:.:.	.:.:.	.:.:.	.:.:.	.:.:.	.:.:.	.:.:.	.:.:.	.:.:.	.:.:.	.:.:.	.:.:.	.:.:.	.:.:.	.:.:.	.:.:.	.:.:.	.:.:.	.:.:.	.:.:.	.:.:.	.:.:.	.:.:.	.:.:.	.:.:.	.:.:.	.:.:.	.:.:.	.:.:.	.:.:.	.:.:.	.:.:.	.:.:.	.:.:.	.:.:.	.:.:.	.:.:.	.:.:.	.:.:.	.:.:.	.:.:.	.:.:.	.:.:.	.:.:.	.:.:.	.:.:.	.:.:.	.:.:.	.:.:.	.:.:.	.:.:.	.:.:.	.:.:.	.:.:.	.:.:.	.:.:.	.:.:.	.:.:.	.:.:.	.:.:.	.:.:.	.:.:.	.:.:.	.:.:.	.:.:.	.:.:.	.:.:.	.:.:.	.:.:.	.:.:.	.:.:.	.:.:.	.:.:.	.:.:.	.:.:.	.:.:.	.:.:.	.:.:.	.:.:.	.:.:.	.:.:.	.:.:.	.:.:.	.:.:.	.:.:.	.:.:.	.:.:.	.:.:.	.:.:.	.:.:.	.:.:.	.:.:.	.:.:.	.:.:.	.:.:.	.:.:.	.:.:.	.:.:.	.:.:.	.:.:.	.:.:.	.:.:.	.:.:.	.:.:.	.:.:.	.:.:.	.:.:.	.:.:.	.:.:.	.:.:.	.:.:.	.:.:.	.:.:.	.:.:.	.:.:.	.:.:.	.:.:.	.:.:.	.:.:.	.:.:.	.:.:.	.:.:.	.:.:.	.:.:.	.:.:.	.:.:.	.:.:.	.:.:.	.:.:.	.:.:.	.:.:.	.:.:.	.:.:.	.:.:.	.:.:.	.:.:.	.:.:.	.:.:.	.:.:.	.:.:.	.:.:.	.:.:.	.:.:.	.:.:.	.:.:.	.:.:.	.:.:.	.:.:.	.:.:.	.:.:.	.:.:.	.:.:.	.:.:.	.:.:.	.:.:.	.:.:.	.:.:.	.:.:.	.:.:.	.:.:.	.:.:.	.:.:.	.:.:.	.:.:.	.:.:.	.:.:.	.:.:.	.:.:.	.:.:.	.:.:.	.:.:.	.:.:.	.:.:.	.:.:.	.:.:.	.:.:.	.:.:.	.:.:.	.:.:.	.:.:.	.:.:.	.:.:.	.:.:.	.:.:.	.:.:.	.:.:.	.:.:.	.:.:.	.:.:.	.:.:.	.:.:.	.:.:.	.:.:.	.:.:.	.:.:.	.:.:.	.:.:.	.:.:.	.:.:.	.:.:.	.:.:.	.:.:.	.:.:.	.:.:.	.:.:.	.:.:.	.:.:.	.:.:.	.:.:.	.:.:.	.:.:.	.:.:.	.:.:.	.:.:.	.:.:.	.:.:.	.:.:.	.:.:.	.:.:.	.:.:.	.:.:.	.:.:.	.:.:.	.:.:.	.:.:.	.:.:.	.:.:.	.:.:.	.:.:.	.:.:.	.:.:.	.:.:.	.:.:.	.:.:.	.:.:.	.:.:.	.:.:.	.:.:.	.:.:.	.:.:.	.:.:.	.:.:.	.:.:.	.:.:.	.:.:.	.:.:.	.:.:.	.:.:.	.:.:.	.:.:.	.:.:.	.:.:.	.:.:.	.:.:.	.:.:.	.:.:.	.:.:.	.:.:.	.:.:.	.:.:.	.:.:.	.:.:.	.:.:.	.:.:.	.:.:.	.:.:.	.:.:.	.:.:.	.:.:.	.:.:.	.:.:.	.:.:.	.:.:.	.:.:.	.:.:.	.:.:.	.:.:.	.:.:.	.:.:.	.:.:.	.:.:.	.:.:.	.:.:.	.:.:.	.:.:.	.:.:.	.:.:.	.:.:.	.:.:.	.:.:.	.:.:.	.:.:.	.:.:.	.:.:.	.:.:.	.:.:.	.:.:.	.:.:.	.:.:.	.:.:.	.:.:.	.:.:.	.:.:.	.:.:.	.:.:.	.:.:.	.:.:.	.:.:.	.:.:.	.:.:.	.:.:.	.:.:.	.:.:.	.:.:.	.:.:.	.:.:.	.:.:.	.:.:.	.:.:.	.:.:.	.:.:.	.:.:.	.:.:.	.:.:.	.:.:.	.:.:.	.:.:.	.:.:.	.:.:.	.:.:.	.:.:.	.:.:.	.:.:.	.:.:.	.:.:.	.:.:.	.:.:.	.:.:.	.:.:.	.:.:.	.:.:.	.:.:.	.:.:.	.:.:.	.:.:.	.:.:.	.:.:.	.:.:.	.:.:.	.:.:.	.:.:.	.:.:.	.:.:.	.:.:.	.:.:.	.:.:.	.:.:.	.:.:.	.:.:.	.:.:.	.:.:.	.:.:.	.:.:.	.:.:.	.:.:.	.:.:.	.:.:.	.:.:.	.:.:.	.:.:.	.:.:.	.:.:.	.:.:.	.:.:.	.:.:.	.:.:.	.:.:.	.:.:.	.:.:.	.:.:.	.:.:.	.:.:.	.:.:.	.:.:.	.:.:.	.:.:.	.:.:.	.:.:.	.:.:.	.:.:.	.:.:.	.:.:.	.:.:.	.:.:.	.:.:.	.:.:.	.:.:.	.:.:.	.:.:.	.:.:.	.:.:.	.:.:.	.:.:.	.:.:.	.:.:.	.:.:.	.:.:.	.:.:.	.:.:.	.:.:.	.:.:.	.:.:.	.:.:.	.:.:.	.:.:.	.:.:.	.:.:.	.:.:.	.:.:.	.:.:.	.:.:.	.:.:.	.:.:.	.:.:.	.:.:.	.:.:.	.:.:.	.:.:.	.:.:.	.:.:.	.:.:.	.:.:.	.:.:.	.:.:.	.:.:.	.:.:.	.:.:.	.:.:.	.:.:.	.:.:.	.:.:.	.:.:.	.:.:.	.:.:.	.:.:.	.:.:.	.:.:.	.:.:.	.:.:.	.:.:.	.:.:.	.:.:.	.:.:.	.:.:.	.:.:.	.:.:.	.:.:.	.:.:.	.:.:.	.:.:.	.:.:.	.:.:.	.:.:.	.:.:.	.:.:.	.:.:.	.:.:.	.:.:.	.:.:.	.:.:.	.:.:.	.:.:.	.:.:.	.:.:.	.:.:.	.:.:.	.:.:.	.:.:.	.:.:.	.:.:.	.:.:.	.:.:.	.:.:.	.:.:.	.:.:.	.:.:.	.:.:.	.:.:.	.:.:.	.:.:.	.:.:.	.:.:.	.:.:.	.:.:.	.:.:.	.:.:.	.:.:.	.:.:.	.:.:.	.:.:.	.:.:.
chrXII	687946	.	T	<INS:ME>	.	PASS	SVTYPE=INS;STRAND=+;FAMILY=TY3	GT:END:SUPPORTING_READS	1:687949:8	.:.:.	1:687949:16	1:687949:10	1:687949:4	.:.:.	.:.:.	.:.:.	1:687949:15	.:.:.	1:687949:12	1:687949:5	.:.:.	.:.:.	.:.:.	.:.:.	1:687949:7	.:.:.	.:.:.	1:687949:13	.:.:.	1:687949:13	.:.:.	.:.:.	.:.:.	.:.:.	.:.:.	.:.:.	.:.:.	1:687949:11	1:687949:14	.:.:.	1:687949:11	.:.:.	.:.:.	.:.:.	1:687949:12	.:.:.	.:.:.	.:.:.	.:.:.	.:.:.	.:.:.	.:.:.	.:.:.	1:687949:15	.:.:.	.:.:.	1:687949:20	.:.:.	.:.:.	.:.:.	.:.:.	.:.:.	1:687949:14	.:.:.	.:.:.	.:.:.	.:.:.	.:.:.	1:687949:16	.:.:.	1:687949:17	1:687949:11	1:687949:8	.:.:.	.:.:.	1:687949:7	1:687949:16	1:687949:8	.:.:.	1:687949:6	.:.:.	.:.:.	.:.:.	1:687949:10	.:.:.	.:.:.	1:687949:13	.:.:.	.:.:.	.:.:.	1:687949:9	.:.:.	1:687949:5	.:.:.	.:.:.	.:.:.	.:.:.	1:687949:8	1:687949:20	.:.:.	.:.:.	1:687949:12	.:.:.	.:.:.	.:.:.	.:.:.	1:687949:13	1:687949:16	1:687949:14	.:.:.	.:.:.	.:.:.	.:.:.	.:.:.	.:.:.	.:.:.	1:687949:12	.:.:.	1:687949:12	.:.:.	.:.:.	1:687949:7	.:.:.	.:.:.	1:687949:11	1:687949:5	1:687949:14	1:687949:32	.:.:.	1:687949:16	.:.:.	1:687949:17	.:.:.	.:.:.	.:.:.	1:687949:25	.:.:.	.:.:.	1:687949:8	1:687949:9	.:.:.	.:.:.	1:687949:9	1:687949:20	.:.:.	.:.:.	.:.:.	.:.:.	1:687949:19	.:.:.	.:.:.	1:687949:14	.:.:.	.:.:.	1:687949:11	.:.:.	1:687949:12	.:.:.	.:.:.	.:.:.	1:687949:25	.:.:.	.:.:.	.:.:.	1:687949:13	1:687949:14	.:.:.	.:.:.	.:.:.	.:.:.	.:.:.	.:.:.	.:.:.	.:.:.	.:.:.	.:.:.	1:687949:17	.:.:.	1:687949:16	1:687949:11	.:.:.	.:.:.	1:687949:8	1:687949:11	.:.:.	1:687949:10	.:.:.	.:.:.	.:.:.	.:.:.	1:687949:13	.:.:.	.:.:.	.:.:.	.:.:.	.:.:.	1:687949:14	.:.:.	1:687949:5	1:687949:9	.:.:.	.:.:.	.:.:.	.:.:.	1:687949:13	1:687949:7	.:.:.	.:.:.	.:.:.	1:687949:23	.:.:.	.:.:.	.:.:.	1:687949:10	.:.:.	.:.:.	.:.:.	1:687949:20	1:687949:15	1:687949:13	.:.:.	.:.:.	1:687949:14	1:687949:15	.:.:.	1:687949:7	1:687949:14	.:.:.	.:.:.	1:687949:10	.:.:.	1:687949:13	1:687949:13	1:687949:11	.:.:.	1:687949:12	.:.:.	1:687949:13	.:.:.	1:687949:6	.:.:.	.:.:.	1:687949:12	1:687949:9	.:.:.	.:.:.	.:.:.	1:687949:8	.:.:.	.:.:.	.:.:.	.:.:.	1:687949:13	.:.:.	.:.:.	.:.:.	1:687949:14	1:687949:10	1:687949:3	1:687949:13	.:.:.	.:.:.	.:.:.	.:.:.	1:687949:11	1:687949:10	.:.:.	1:687949:18	.:.:.	1:687949:17	.:.:.	.:.:.	1:687949:10	.:.:.	.:.:.	.:.:.	1:687949:19	.:.:.	.:.:.	.:.:.	.:.:.	.:.:.	.:.:.	1:687949:23	1:687949:12	.:.:.	.:.:.	.:.:.	.:.:.	.:.:.	.:.:.	.:.:.	.:.:.	.:.:.	1:687949:11	1:687949:15	.:.:.	.:.:.	.:.:.	.:.:.	1:687949:19	1:687949:15	.:.:.	.:.:.	.:.:.	1:687949:12	1:687949:25	.:.:.	.:.:.	.:.:.	.:.:.	.:.:.	.:.:.	.:.:.	.:.:.	1:687949:14	.:.:.	.:.:.	1:687949:6	.:.:.	.:.:.	1:687949:6	.:.:.	1:687949:21	.:.:.	.:.:.	.:.:.	1:687949:15	.:.:.	.:.:.	.:.:.	.:.:.	.:.:.	.:.:.	.:.:.	1:687949:14	.:.:.	.:.:.	1:687949:10	1:687949:12	1:687949:10	.:.:.	.:.:.	1:687949:12	.:.:.	.:.:.	.:.:.	.:.:.	.:.:.	.:.:.	1:687949:10	1:687949:12	.:.:.	.:.:.	.:.:.	.:.:.	.:.:.	.:.:.	1:687949:18	1:687949:11	.:.:.	1:687949:9	.:.:.	1:687949:15	.:.:.	1:687949:16	1:687949:11	1:687949:12	.:.:.	.:.:.	.:.:.	.:.:.	.:.:.	.:.:.	1:687949:16	1:687949:16	1:687949:19	1:687949:13	.:.:.	.:.:.	.:.:.	1:687949:13	.:.:.	.:.:.	.:.:.	1:687949:13	1:687949:18	1:687949:13	.:.:.	.:.:.	1:687949:9	1:687949:9	.:.:.	1:687949:3	1:687949:16	1:687949:15	1:687949:17	1:687949:10	1:687949:24	.:.:.	1:687949:11	1:687949:18	.:.:.	1:687949:22	1:687949:9	1:687949:6	.:.:.	1:687949:13	.:.:.	1:687949:22	.:.:.	.:.:.	.:.:.	.:.:.	1:687949:8	1:687949:12	.:.:.	1:687949:12	.:.:.	.:.:.	.:.:.	.:.:.	1:687949:14	1:687949:11	.:.:.	.:.:.	1:687949:15	.:.:.	.:.:.	.:.:.	1:687949:21	1:687949:16	1:687949:10	.:.:.	.:.:.	.:.:.	.:.:.	.:.:.	1:687949:11	1:687949:16	1:687949:11	1:687949:12	.:.:.	.:.:.	.:.:.	.:.:.	1:687949:22	.:.:.	1:687949:9	.:.:.	.:.:.	.:.:.	1:687949:13	.:.:.	.:.:.	.:.:.	1:687949:10	1:687949:7	.:.:.	.:.:.	.:.:.	1:687949:13	.:.:.	.:.:.	.:.:.	1:687949:8	.:.:.	.:.:.	.:.:.	.:.:.	1:687949:14	1:687949:5	1:687949:10	.:.:.	1:687949:6	1:687949:19	.:.:.	1:687949:15	1:687949:8	1:687949:14	.:.:.	.:.:.	.:.:.	1:687949:12	.:.:.	.:.:.	1:687949:13	.:.:.	.:.:.	.:.:.	.:.:.	1:687949:14	1:687949:8	.:.:.	.:.:.	.:.:.	.:.:.	.:.:.	.:.:.	.:.:.	1:687949:14	.:.:.	.:.:.	1:687949:11	1:687949:16	.:.:.	.:.:.	.:.:.	1:687949:13	.:.:.	1:687949:20	.:.:.	.:.:.	1:687949:15	.:.:.	1:687949:9	.:.:.	1:687949:11	.:.:.	.:.:.	1:687949:8	.:.:.	.:.:.	.:.:.	.:.:.	1:687949:16	1:687949:21	1:687949:8	1:687949:15	1:687949:17	1:687949:20	.:.:.	.:.:.	.:.:.	.:.:.	.:.:.	1:687949:8	1:687949:18	.:.:.	1:687949:13	.:.:.	1:687949:23	1:687949:14	1:687949:6	1:687949:11	1:687949:13	1:687949:9	1:687949:9	1:687949:9	.:.:.	.:.:.	.:.:.	1:687949:11	.:.:.	.:.:.	1:687949:18	1:687949:16	1:687949:14	.:.:.	1:687949:8	.:.:.	1:687949:12	.:.:.	.:.:.	.:.:.	1:687949:5	.:.:.	.:.:.	1:687949:17	.:.:.	.:.:.	.:.:.	1:687949:12	.:.:.	1:687949:12	.:.:.	.:.:.	.:.:.	1:687949:12	1:687949:21	.:.:.	.:.:.	1:687949:7	1:687949:7	1:687949:15	.:.:.	.:.:.	.:.:.	.:.:.	.:.:.	.:.:.	.:.:.	.:.:.	.:.:.	.:.:.	.:.:.	1:687949:6	1:687949:10	.:.:.	.:.:.	1:687949:13	.:.:.	.:.:.	1:687949:16	.:.:.	1:687949:7	.:.:.	.:.:.	.:.:.	1:687949:10	.:.:.	.:.:.	1:687949:12	1:687949:11	1:687949:10	.:.:.	.:.:.	1:687949:13	.:.:.	1:687949:21	1:687949:17	1:687949:9	1:687949:19	.:.:.	.:.:.	.:.:.	1:687949:15	.:.:.	.:.:.	.:.:.	.:.:.	.:.:.	1:687949:7	.:.:.	.:.:.	1:687949:12	.:.:.	1:687949:7	.:.:.	1:687949:16	.:.:.	.:.:.	1:687949:15	1:687949:13	1:687949:8	1:687949:14	1:687949:8	.:.:.	.:.:.	.:.:.	.:.:.	.:.:.	.:.:.	.:.:.	.:.:.	.:.:.	1:687949:13	.:.:.	.:.:.	.:.:.	.:.:.	.:.:.	.:.:.	.:.:.	1:687949:16	.:.:.	1:687949:11	1:687949:10	.:.:.	1:687949:14	1:687949:13	.:.:.	1:687949:11	1:687949:12	1:687949:10	.:.:.	.:.:.	.:.:.	1:687949:9	.:.:.	.:.:.	.:.:.	.:.:.	1:687949:11	.:.:.	.:.:.	1:687949:15	.:.:.	.:.:.	1:687949:10	.:.:.	.:.:.	.:.:.	.:.:.	.:.:.	.:.:.	.:.:.	.:.:.	1:687949:9	1:687949:12	.:.:.	.:.:.	.:.:.	1:687949:19	1:687949:15	.:.:.	1:687949:13	1:687949:11	1:687949:21	1:687949:10	.:.:.	.:.:.	1:687949:11	.:.:.	1:687949:16	1:687949:11	1:687949:12	1:687949:6	.:.:.	1:687949:17	1:687949:13	.:.:.	1:687949:9	.:.:.	1:687949:11	.:.:.	1:687949:22	1:687949:4	.:.:.	.:.:.	.:.:.	.:.:.	1:687949:9	1:687949:9	.:.:.	.:.:.	1:687949:15	.:.:.	.:.:.	1:687949:11	.:.:.	.:.:.	.:.:.	.:.:.	.:.:.	.:.:.	1:687949:11	1:687949:14	1:687949:4	1:687949:9	1:687949:13	1:687949:12	1:687949:17	.:.:.	1:687949:13	.:.:.	1:687949:11	.:.:.	.:.:.	1:687949:9	1:687949:13	1:687949:15	1:687949:20	.:.:.	.:.:.	.:.:.	1:687949:15	.:.:.	1:687949:20	1:687949:17	.:.:.	.:.:.	1:687949:15	1:687949:13	.:.:.	.:.:.	.:.:.	.:.:.	1:687949:15	1:687949:10	1:687949:18	1:687949:13	1:687949:13	.:.:.	.:.:.	1:687949:11	.:.:.	.:.:.	1:687949:14	1:687949:5	.:.:.	.:.:.	.:.:.	.:.:.	.:.:.	.:.:.	1:687949:11	.:.:.	.:.:.	.:.:.	.:.:.	.:.:.	.:.:.	.:.:.	1:687949:14	.:.:.	1:687949:5	.:.:.	1:687949:16	.:.:.	1:687949:14	.:.:.	1:687949:10	.:.:.	.:.:.	.:.:.	1:687949:7	.:.:.	1:687949:7	.:.:.	1:687949:14	1:687949:8	1:687949:11	1:687949:14	1:687949:15	.:.:.	.:.:.	.:.:.	1:687949:12	.:.:.	.:.:.	.:.:.	.:.:.	1:687949:7	1:687949:21	1:687949:14	1:687949:11	.:.:.	1:687949:16	.:.:.	1:687949:9	.:.:.	1:687949:15	.:.:.	.:.:.	.:.:.	1:687949:11	.:.:.	1:687949:20	.:.:.	.:.:.	.:.:.	.:.:.	.:.:.	.:.:.	1:687949:15	.:.:.	1:687949:9	.:.:.	.:.:.	.:.:.	.:.:.	.:.:.	1:687949:12	.:.:.	1:687949:10	.:.:.	.:.:.	.:.:.	1:687949:14	1:687949:12	.:.:.	1:687949:8	1:687949:18	.:.:.	.:.:.	.:.:.	1:687949:10	1:687949:10	.:.:.	.:.:.	.:.:.	.:.:.	1:687949:18	.:.:.	.:.:.	.:.:.	.:.:.	1:687949:12	1:687949:14	1:687949:8	.:.:.	.:.:.	1:687949:5	1:687949:13	.:.:.	.:.:.	1:687949:17	1:687949:12	.:.:.	1:687949:13	.:.:.	1:687949:4	.:.:.	.:.:.	.:.:.	.:.:.	.:.:.	.:.:.	1:687949:10	1:687949:15	1:687949:20	1:687949:9	.:.:.	.:.:.	1:687949:17	1:687949:6	.:.:.	.:.:.	.:.:.	.:.:.	.:.:.	1:687949:20	.:.:.	.:.:.	.:.:.	1:687949:10	.:.:.	.:.:.	1:687949:7	1:687949:11	1:687949:10	.:.:.	.:.:.	.:.:.	.:.:.	1:687949:4	.:.:.	.:.:.	.:.:.	.:.:.	.:.:.	.:.:.	.:.:.	.:.:.	.:.:.	.:.:.	.:.:.	.:.:.	.:.:.	.:.:.	.:.:.	.:.:.	.:.:.	.:.:.	.:.:.	.:.:.	.:.:.	.:.:.	.:.:.	.:.:.	.:.:.	.:.:.	.:.:.	1:687949:4	.:.:.	.:.:.	.:.:.	1:687949:8	.:.:.	1:687949:7	1:687949:8	.:.:.	.:.:.	1:687949:11	.:.:.	.:.:.	.:.:.	.:.:.	.:.:.	1:687949:9	.:.:.	1:687949:5	1:687949:5	.:.:.	.:.:.	.:.:.	.:.:.	.:.:.	.:.:.	.:.:.	.:.:.	1:687949:8	1:687949:4	.:.:.	1:687949:5	.:.:.	.:.:.	.:.:.	.:.:.	.:.:.	.:.:.	.:.:.	.:.:.	.:.:.	1:687949:6	1:687949:15	.:.:.	.:.:.	.:.:.	.:.:.	.:.:.	1:687949:6	.:.:.	.:.:.	1:687949:9	1:687949:6	.:.:.
chrXII	688760	.	G	<INS:ME>	.	PASS	SVTYPE=INS;STRAND=+;FAMILY=TY4	GT:END:SUPPORTING_READS	.:.:.	.:.:.	.:.:.	.:.:.	.:.:.	.:.:.	.:.:.	.:.:.	.:.:.	.:.:.	.:.:.	.:.:.	.:.:.	.:.:.	.:.:.	.:.:.	.:.:.	.:.:.	.:.:.	.:.:.	.:.:.	.:.:.	.:.:.	.:.:.	.:.:.	.:.:.	.:.:.	.:.:.	.:.:.	.:.:.	.:.:.	.:.:.	.:.:.	.:.:.	.:.:.	.:.:.	.:.:.	.:.:.	.:.:.	.:.:.	.:.:.	.:.:.	.:.:.	.:.:.	.:.:.	.:.:.	.:.:.	.:.:.	.:.:.	.:.:.	.:.:.	.:.:.	.:.:.	.:.:.	.:.:.	.:.:.	.:.:.	.:.:.	.:.:.	.:.:.	.:.:.	.:.:.	.:.:.	.:.:.	.:.:.	.:.:.	.:.:.	.:.:.	.:.:.	.:.:.	.:.:.	.:.:.	.:.:.	.:.:.	.:.:.	.:.:.	.:.:.	.:.:.	.:.:.	.:.:.	.:.:.	.:.:.	.:.:.	.:.:.	.:.:.	.:.:.	.:.:.	.:.:.	.:.:.	.:.:.	.:.:.	.:.:.	.:.:.	.:.:.	.:.:.	.:.:.	.:.:.	.:.:.	.:.:.	.:.:.	.:.:.	.:.:.	.:.:.	.:.:.	.:.:.	.:.:.	.:.:.	.:.:.	.:.:.	.:.:.	.:.:.	.:.:.	.:.:.	.:.:.	.:.:.	.:.:.	.:.:.	.:.:.	.:.:.	.:.:.	.:.:.	.:.:.	.:.:.	.:.:.	.:.:.	.:.:.	.:.:.	.:.:.	.:.:.	.:.:.	.:.:.	.:.:.	.:.:.	.:.:.	.:.:.	.:.:.	.:.:.	.:.:.	.:.:.	.:.:.	.:.:.	.:.:.	.:.:.	.:.:.	.:.:.	.:.:.	.:.:.	.:.:.	.:.:.	.:.:.	.:.:.	.:.:.	.:.:.	.:.:.	.:.:.	.:.:.	.:.:.	.:.:.	.:.:.	.:.:.	.:.:.	.:.:.	.:.:.	.:.:.	.:.:.	.:.:.	.:.:.	.:.:.	.:.:.	.:.:.	.:.:.	.:.:.	.:.:.	.:.:.	.:.:.	.:.:.	.:.:.	.:.:.	.:.:.	.:.:.	.:.:.	.:.:.	.:.:.	.:.:.	.:.:.	.:.:.	.:.:.	.:.:.	.:.:.	.:.:.	.:.:.	.:.:.	.:.:.	.:.:.	.:.:.	.:.:.	.:.:.	.:.:.	.:.:.	.:.:.	.:.:.	.:.:.	.:.:.	.:.:.	.:.:.	.:.:.	.:.:.	.:.:.	.:.:.	.:.:.	.:.:.	.:.:.	.:.:.	.:.:.	.:.:.	.:.:.	.:.:.	.:.:.	.:.:.	.:.:.	.:.:.	.:.:.	.:.:.	.:.:.	.:.:.	.:.:.	.:.:.	.:.:.	.:.:.	.:.:.	.:.:.	.:.:.	.:.:.	.:.:.	.:.:.	.:.:.	.:.:.	.:.:.	.:.:.	.:.:.	.:.:.	.:.:.	.:.:.	.:.:.	.:.:.	.:.:.	.:.:.	.:.:.	.:.:.	.:.:.	.:.:.	.:.:.	.:.:.	.:.:.	.:.:.	.:.:.	.:.:.	.:.:.	.:.:.	.:.:.	.:.:.	.:.:.	.:.:.	.:.:.	.:.:.	.:.:.	.:.:.	.:.:.	.:.:.	.:.:.	.:.:.	.:.:.	.:.:.	.:.:.	.:.:.	.:.:.	.:.:.	.:.:.	.:.:.	.:.:.	.:.:.	.:.:.	.:.:.	.:.:.	.:.:.	.:.:.	.:.:.	.:.:.	.:.:.	.:.:.	.:.:.	.:.:.	.:.:.	.:.:.	.:.:.	.:.:.	.:.:.	.:.:.	.:.:.	.:.:.	.:.:.	.:.:.	.:.:.	.:.:.	.:.:.	.:.:.	.:.:.	.:.:.	.:.:.	.:.:.	.:.:.	.:.:.	.:.:.	.:.:.	.:.:.	.:.:.	.:.:.	.:.:.	.:.:.	.:.:.	.:.:.	.:.:.	.:.:.	.:.:.	.:.:.	.:.:.	.:.:.	.:.:.	.:.:.	.:.:.	.:.:.	.:.:.	.:.:.	.:.:.	.:.:.	.:.:.	.:.:.	.:.:.	.:.:.	.:.:.	.:.:.	.:.:.	.:.:.	.:.:.	.:.:.	.:.:.	.:.:.	.:.:.	.:.:.	.:.:.	.:.:.	.:.:.	.:.:.	.:.:.	.:.:.	.:.:.	.:.:.	.:.:.	.:.:.	.:.:.	.:.:.	.:.:.	.:.:.	.:.:.	.:.:.	.:.:.	.:.:.	.:.:.	.:.:.	.:.:.	.:.:.	.:.:.	.:.:.	.:.:.	.:.:.	.:.:.	.:.:.	.:.:.	.:.:.	.:.:.	.:.:.	.:.:.	.:.:.	.:.:.	.:.:.	.:.:.	.:.:.	.:.:.	.:.:.	.:.:.	.:.:.	.:.:.	.:.:.	.:.:.	.:.:.	.:.:.	.:.:.	.:.:.	.:.:.	.:.:.	.:.:.	.:.:.	.:.:.	.:.:.	.:.:.	.:.:.	.:.:.	.:.:.	.:.:.	.:.:.	.:.:.	.:.:.	.:.:.	.:.:.	.:.:.	.:.:.	.:.:.	.:.:.	.:.:.	.:.:.	.:.:.	.:.:.	.:.:.	.:.:.	.:.:.	.:.:.	.:.:.	.:.:.	.:.:.	.:.:.	.:.:.	.:.:.	.:.:.	.:.:.	.:.:.	.:.:.	.:.:.	.:.:.	.:.:.	.:.:.	.:.:.	.:.:.	.:.:.	.:.:.	.:.:.	.:.:.	.:.:.	.:.:.	.:.:.	.:.:.	.:.:.	.:.:.	.:.:.	.:.:.	.:.:.	.:.:.	.:.:.	.:.:.	.:.:.	.:.:.	.:.:.	.:.:.	.:.:.	.:.:.	.:.:.	.:.:.	.:.:.	.:.:.	.:.:.	.:.:.	.:.:.	.:.:.	.:.:.	.:.:.	.:.:.	.:.:.	.:.:.	.:.:.	.:.:.	.:.:.	.:.:.	.:.:.	.:.:.	.:.:.	.:.:.	.:.:.	.:.:.	.:.:.	.:.:.	.:.:.	.:.:.	.:.:.	.:.:.	.:.:.	.:.:.	.:.:.	.:.:.	.:.:.	.:.:.	.:.:.	.:.:.	.:.:.	.:.:.	.:.:.	.:.:.	.:.:.	.:.:.	.:.:.	.:.:.	.:.:.	.:.:.	.:.:.	.:.:.	.:.:.	.:.:.	.:.:.	.:.:.	.:.:.	.:.:.	.:.:.	.:.:.	.:.:.	.:.:.	.:.:.	.:.:.	.:.:.	.:.:.	.:.:.	.:.:.	.:.:.	.:.:.	.:.:.	.:.:.	.:.:.	.:.:.	.:.:.	.:.:.	.:.:.	.:.:.	.:.:.	.:.:.	.:.:.	.:.:.	.:.:.	.:.:.	.:.:.	.:.:.	.:.:.	.:.:.	.:.:.	.:.:.	.:.:.	.:.:.	.:.:.	.:.:.	.:.:.	.:.:.	.:.:.	.:.:.	.:.:.	.:.:.	.:.:.	.:.:.	.:.:.	.:.:.	.:.:.	.:.:.	.:.:.	.:.:.	.:.:.	.:.:.	.:.:.	.:.:.	.:.:.	.:.:.	.:.:.	.:.:.	.:.:.	.:.:.	.:.:.	.:.:.	.:.:.	.:.:.	.:.:.	.:.:.	.:.:.	.:.:.	.:.:.	.:.:.	.:.:.	.:.:.	.:.:.	.:.:.	.:.:.	.:.:.	.:.:.	.:.:.	.:.:.	.:.:.	.:.:.	.:.:.	.:.:.	.:.:.	.:.:.	.:.:.	.:.:.	.:.:.	.:.:.	.:.:.	.:.:.	.:.:.	.:.:.	.:.:.	.:.:.	.:.:.	.:.:.	.:.:.	.:.:.	.:.:.	.:.:.	.:.:.	.:.:.	.:.:.	.:.:.	.:.:.	.:.:.	.:.:.	.:.:.	.:.:.	.:.:.	.:.:.	.:.:.	.:.:.	.:.:.	.:.:.	.:.:.	.:.:.	.:.:.	.:.:.	.:.:.	.:.:.	.:.:.	.:.:.	.:.:.	.:.:.	.:.:.	.:.:.	.:.:.	.:.:.	.:.:.	.:.:.	.:.:.	.:.:.	.:.:.	.:.:.	.:.:.	.:.:.	.:.:.	.:.:.	.:.:.	.:.:.	.:.:.	.:.:.	.:.:.	.:.:.	.:.:.	.:.:.	.:.:.	.:.:.	.:.:.	.:.:.	.:.:.	.:.:.	.:.:.	.:.:.	.:.:.	.:.:.	.:.:.	.:.:.	.:.:.	.:.:.	.:.:.	.:.:.	.:.:.	.:.:.	.:.:.	.:.:.	.:.:.	.:.:.	.:.:.	.:.:.	.:.:.	.:.:.	.:.:.	.:.:.	.:.:.	.:.:.	.:.:.	.:.:.	.:.:.	.:.:.	.:.:.	.:.:.	.:.:.	.:.:.	.:.:.	.:.:.	.:.:.	.:.:.	.:.:.	.:.:.	.:.:.	.:.:.	.:.:.	.:.:.	.:.:.	.:.:.	.:.:.	.:.:.	.:.:.	.:.:.	.:.:.	.:.:.	.:.:.	.:.:.	.:.:.	.:.:.	.:.:.	.:.:.	.:.:.	.:.:.	.:.:.	.:.:.	.:.:.	.:.:.	.:.:.	.:.:.	.:.:.	.:.:.	.:.:.	.:.:.	.:.:.	.:.:.	.:.:.	.:.:.	.:.:.	.:.:.	.:.:.	.:.:.	.:.:.	.:.:.	.:.:.	.:.:.	.:.:.	.:.:.	.:.:.	.:.:.	.:.:.	.:.:.	.:.:.	.:.:.	.:.:.	.:.:.	.:.:.	.:.:.	.:.:.	.:.:.	.:.:.	.:.:.	.:.:.	.:.:.	.:.:.	.:.:.	.:.:.	.:.:.	.:.:.	.:.:.	.:.:.	.:.:.	.:.:.	.:.:.	.:.:.	.:.:.	.:.:.	.:.:.	.:.:.	.:.:.	.:.:.	.:.:.	.:.:.	.:.:.	.:.:.	.:.:.	.:.:.	.:.:.	.:.:.	.:.:.	.:.:.	.:.:.	.:.:.	.:.:.	.:.:.	.:.:.	.:.:.	.:.:.	.:.:.	.:.:.	.:.:.	.:.:.	.:.:.	.:.:.	.:.:.	.:.:.	.:.:.	.:.:.	.:.:.	.:.:.	.:.:.	.:.:.	.:.:.	.:.:.	.:.:.	.:.:.	.:.:.	.:.:.	.:.:.	.:.:.	.:.:.	.:.:.	.:.:.	.:.:.	.:.:.	.:.:.	.:.:.	.:.:.	.:.:.	.:.:.	.:.:.	.:.:.	.:.:.	.:.:.	.:.:.	.:.:.	.:.:.	.:.:.	.:.:.	.:.:.	.:.:.	.:.:.	.:.:.	.:.:.	.:.:.	.:.:.	.:.:.	.:.:.	.:.:.	.:.:.	.:.:.	.:.:.	.:.:.	.:.:.	.:.:.	.:.:.	.:.:.	.:.:.	.:.:.	.:.:.	.:.:.	.:.:.	.:.:.	.:.:.	.:.:.	.:.:.	.:.:.	.:.:.	.:.:.	.:.:.	.:.:.	.:.:.	.:.:.	.:.:.	.:.:.	.:.:.	.:.:.	.:.:.	.:.:.	.:.:.	.:.:.	.:.:.	.:.:.	.:.:.	.:.:.	.:.:.	.:.:.	.:.:.	.:.:.	.:.:.	.:.:.	.:.:.	.:.:.	.:.:.	.:.:.	.:.:.	.:.:.	.:.:.	.:.:.	.:.:.	.:.:.	.:.:.	.:.:.	.:.:.	.:.:.	.:.:.	.:.:.	.:.:.	.:.:.	.:.:.	.:.:.	.:.:.	.:.:.	.:.:.	.:.:.	.:.:.	.:.:.	.:.:.	.:.:.	.:.:.	.:.:.	.:.:.	.:.:.	.:.:.	.:.:.	.:.:.	.:.:.	.:.:.	.:.:.	.:.:.	.:.:.	.:.:.	.:.:.	.:.:.	.:.:.	.:.:.	.:.:.	.:.:.	.:.:.	.:.:.	.:.:.	.:.:.	.:.:.	.:.:.	.:.:.	.:.:.	.:.:.	.:.:.	.:.:.	.:.:.	.:.:.	.:.:.	.:.:.	.:.:.	.:.:.	.:.:.	.:.:.	.:.:.	.:.:.	.:.:.	.:.:.	.:.:.	.:.:.	.:.:.	.:.:.	.:.:.	.:.:.	.:.:.	.:.:.	.:.:.	.:.:.	.:.:.	.:.:.	.:.:.	.:.:.	1:688764:22	.:.:.	.:.:.	.:.:.	.:.:.	.:.:.	.:.:.	.:.:.	.:.:.	.:.:.	.:.:.	.:.:.	.:.:.	.:.:.	.:.:.	.:.:.	.:.:.	.:.:.	.:.:.	.:.:.	.:.:.	.:.:.	.:.:.	.:.:.	.:.:.	.:.:.	.:.:.	.:.:.
```
