## Additional File 4 for "Reproducible evaluation of transposable element detectors with McClintock 2 guides accurate inference of Ty insertion patterns in yeast": popoolationte2_combined.vcf (part 2 of 127)

```
chrI	166332	.	T	<INS:ME>	.	PASS	SVTYPE=INS;STRAND=.;FAMILY=TY3	GT:END:FLANKS_SUPPORTED:FREQUENCY	.:.:.:.	.:.:.:.	.:.:.:.	.:.:.:.	.:.:.:.	.:.:.:.	.:.:.:.	.:.:.:.	.:.:.:.	.:.:.:.	.:.:.:.	.:.:.:.	.:.:.:.	.:.:.:.	.:.:.:.	.:.:.:.	.:.:.:.	.:.:.:.	.:.:.:.	.:.:.:.	.:.:.:.	.:.:.:.	.:.:.:.	.:.:.:.	.:.:.:.	.:.:.:.	.:.:.:.	.:.:.:.	.:.:.:.	.:.:.:.	.:.:.:.	.:.:.:.	.:.:.:.	.:.:.:.	.:.:.:.	.:.:.:.	.:.:.:.	.:.:.:.	.:.:.:.	.:.:.:.	.:.:.:.	.:.:.:.	.:.:.:.	.:.:.:.	.:.:.:.	.:.:.:.	.:.:.:.	.:.:.:.	.:.:.:.	.:.:.:.	.:.:.:.	.:.:.:.	.:.:.:.	.:.:.:.	.:.:.:.	.:.:.:.	.:.:.:.	.:.:.:.	.:.:.:.	.:.:.:.	.:.:.:.	.:.:.:.	.:.:.:.	.:.:.:.	.:.:.:.	.:.:.:.	.:.:.:.	.:.:.:.	.:.:.:.	.:.:.:.	.:.:.:.	.:.:.:.	.:.:.:.	.:.:.:.	.:.:.:.	.:.:.:.	.:.:.:.	.:.:.:.	.:.:.:.	.:.:.:.	.:.:.:.	.:.:.:.	.:.:.:.	.:.:.:.	.:.:.:.	.:.:.:.	.:.:.:.	.:.:.:.	.:.:.:.	.:.:.:.	.:.:.:.	.:.:.:.	.:.:.:.	.:.:.:.	.:.:.:.	.:.:.:.	.:.:.:.	.:.:.:.	.:.:.:.	.:.:.:.	.:.:.:.	.:.:.:.	.:.:.:.	.:.:.:.	.:.:.:.	.:.:.:.	.:.:.:.	.:.:.:.	.:.:.:.	.:.:.:.	.:.:.:.	.:.:.:.	.:.:.:.	.:.:.:.	.:.:.:.	.:.:.:.	.:.:.:.	.:.:.:.	.:.:.:.	.:.:.:.	.:.:.:.	.:.:.:.	.:.:.:.	.:.:.:.	.:.:.:.	.:.:.:.	.:.:.:.	.:.:.:.	.:.:.:.	.:.:.:.	.:.:.:.	.:.:.:.	.:.:.:.	.:.:.:.	.:.:.:.	.:.:.:.	.:.:.:.	.:.:.:.	.:.:.:.	.:.:.:.	.:.:.:.	.:.:.:.	.:.:.:.	.:.:.:.	.:.:.:.	.:.:.:.	.:.:.:.	.:.:.:.	.:.:.:.	.:.:.:.	.:.:.:.	.:.:.:.	.:.:.:.	.:.:.:.	.:.:.:.	.:.:.:.	.:.:.:.	.:.:.:.	.:.:.:.	.:.:.:.	.:.:.:.	.:.:.:.	.:.:.:.	.:.:.:.	.:.:.:.	.:.:.:.	.:.:.:.	.:.:.:.	.:.:.:.	.:.:.:.	.:.:.:.	.:.:.:.	.:.:.:.	.:.:.:.	.:.:.:.	.:.:.:.	.:.:.:.	.:.:.:.	.:.:.:.	.:.:.:.	.:.:.:.	.:.:.:.	.:.:.:.	.:.:.:.	.:.:.:.	.:.:.:.	.:.:.:.	.:.:.:.	.:.:.:.	.:.:.:.	.:.:.:.	.:.:.:.	.:.:.:.	.:.:.:.	.:.:.:.	.:.:.:.	.:.:.:.	.:.:.:.	.:.:.:.	.:.:.:.	.:.:.:.	.:.:.:.	.:.:.:.	.:.:.:.	.:.:.:.	.:.:.:.	.:.:.:.	.:.:.:.	.:.:.:.	.:.:.:.	.:.:.:.	.:.:.:.	.:.:.:.	.:.:.:.	.:.:.:.	.:.:.:.	.:.:.:.	.:.:.:.	.:.:.:.	.:.:.:.	.:.:.:.	.:.:.:.	.:.:.:.	.:.:.:.	.:.:.:.	.:.:.:.	.:.:.:.	.:.:.:.	.:.:.:.	.:.:.:.	.:.:.:.	.:.:.:.	.:.:.:.	.:.:.:.	.:.:.:.	.:.:.:.	.:.:.:.	.:.:.:.	.:.:.:.	.:.:.:.	.:.:.:.	.:.:.:.	.:.:.:.	.:.:.:.	.:.:.:.	.:.:.:.	.:.:.:.	.:.:.:.	.:.:.:.	.:.:.:.	.:.:.:.	.:.:.:.	.:.:.:.	.:.:.:.	.:.:.:.	.:.:.:.	.:.:.:.	.:.:.:.	.:.:.:.	.:.:.:.	.:.:.:.	.:.:.:.	.:.:.:.	.:.:.:.	.:.:.:.	.:.:.:.	.:.:.:.	.:.:.:.	.:.:.:.	.:.:.:.	.:.:.:.	.:.:.:.	.:.:.:.	.:.:.:.	.:.:.:.	.:.:.:.	.:.:.:.	.:.:.:.	.:.:.:.	.:.:.:.	.:.:.:.	.:.:.:.	.:.:.:.	.:.:.:.	.:.:.:.	.:.:.:.	.:.:.:.	.:.:.:.	.:.:.:.	.:.:.:.	.:.:.:.	.:.:.:.	.:.:.:.	.:.:.:.	.:.:.:.	.:.:.:.	.:.:.:.	.:.:.:.	.:.:.:.	.:.:.:.	.:.:.:.	.:.:.:.	.:.:.:.	.:.:.:.	.:.:.:.	.:.:.:.	.:.:.:.	.:.:.:.	.:.:.:.	.:.:.:.	.:.:.:.	.:.:.:.	.:.:.:.	.:.:.:.	.:.:.:.	.:.:.:.	.:.:.:.	.:.:.:.	.:.:.:.	.:.:.:.	.:.:.:.	.:.:.:.	.:.:.:.	.:.:.:.	.:.:.:.	.:.:.:.	.:.:.:.	.:.:.:.	.:.:.:.	.:.:.:.	.:.:.:.	.:.:.:.	.:.:.:.	.:.:.:.	.:.:.:.	.:.:.:.	.:.:.:.	.:.:.:.	.:.:.:.	.:.:.:.	.:.:.:.	.:.:.:.	.:.:.:.	.:.:.:.	.:.:.:.	.:.:.:.	.:.:.:.	.:.:.:.	.:.:.:.	.:.:.:.	.:.:.:.	.:.:.:.	.:.:.:.	.:.:.:.	.:.:.:.	.:.:.:.	.:.:.:.	.:.:.:.	.:.:.:.	.:.:.:.	.:.:.:.	.:.:.:.	.:.:.:.	.:.:.:.	.:.:.:.	.:.:.:.	.:.:.:.	.:.:.:.	.:.:.:.	.:.:.:.	.:.:.:.	.:.:.:.	.:.:.:.	.:.:.:.	.:.:.:.	.:.:.:.	.:.:.:.	.:.:.:.	.:.:.:.	.:.:.:.	.:.:.:.	.:.:.:.	.:.:.:.	.:.:.:.	.:.:.:.	.:.:.:.	.:.:.:.	.:.:.:.	.:.:.:.	.:.:.:.	.:.:.:.	.:.:.:.	.:.:.:.	.:.:.:.	.:.:.:.	.:.:.:.	.:.:.:.	.:.:.:.	.:.:.:.	.:.:.:.	.:.:.:.	.:.:.:.	.:.:.:.	.:.:.:.	.:.:.:.	.:.:.:.	.:.:.:.	.:.:.:.	.:.:.:.	.:.:.:.	.:.:.:.	.:.:.:.	.:.:.:.	.:.:.:.	.:.:.:.	.:.:.:.	.:.:.:.	.:.:.:.	.:.:.:.	.:.:.:.	.:.:.:.	.:.:.:.	.:.:.:.	.:.:.:.	.:.:.:.	.:.:.:.	.:.:.:.	.:.:.:.	.:.:.:.	.:.:.:.	.:.:.:.	.:.:.:.	.:.:.:.	.:.:.:.	.:.:.:.	.:.:.:.	.:.:.:.	.:.:.:.	.:.:.:.	.:.:.:.	.:.:.:.	.:.:.:.	.:.:.:.	.:.:.:.	.:.:.:.	.:.:.:.	.:.:.:.	.:.:.:.	.:.:.:.	.:.:.:.	.:.:.:.	.:.:.:.	.:.:.:.	.:.:.:.	.:.:.:.	.:.:.:.	.:.:.:.	.:.:.:.	.:.:.:.	.:.:.:.	.:.:.:.	.:.:.:.	.:.:.:.	.:.:.:.	.:.:.:.	.:.:.:.	.:.:.:.	.:.:.:.	.:.:.:.	.:.:.:.	.:.:.:.	.:.:.:.	.:.:.:.	.:.:.:.	.:.:.:.	.:.:.:.	.:.:.:.	.:.:.:.	.:.:.:.	.:.:.:.	.:.:.:.	.:.:.:.	.:.:.:.	.:.:.:.	.:.:.:.	.:.:.:.	.:.:.:.	.:.:.:.	.:.:.:.	.:.:.:.	.:.:.:.	.:.:.:.	.:.:.:.	.:.:.:.	.:.:.:.	.:.:.:.	.:.:.:.	.:.:.:.	.:.:.:.	.:.:.:.	.:.:.:.	.:.:.:.	.:.:.:.	.:.:.:.	.:.:.:.	.:.:.:.	.:.:.:.	.:.:.:.	.:.:.:.	.:.:.:.	.:.:.:.	.:.:.:.	.:.:.:.	.:.:.:.	.:.:.:.	.:.:.:.	.:.:.:.	.:.:.:.	.:.:.:.	.:.:.:.	.:.:.:.	.:.:.:.	.:.:.:.	.:.:.:.	.:.:.:.	.:.:.:.	.:.:.:.	.:.:.:.	.:.:.:.	.:.:.:.	.:.:.:.	.:.:.:.	.:.:.:.	.:.:.:.	.:.:.:.	.:.:.:.	.:.:.:.	.:.:.:.	.:.:.:.	.:.:.:.	.:.:.:.	.:.:.:.	.:.:.:.	.:.:.:.	.:.:.:.	.:.:.:.	.:.:.:.	.:.:.:.	.:.:.:.	.:.:.:.	.:.:.:.	.:.:.:.	.:.:.:.	.:.:.:.	.:.:.:.	.:.:.:.	.:.:.:.	.:.:.:.	.:.:.:.	.:.:.:.	.:.:.:.	.:.:.:.	.:.:.:.	.:.:.:.	.:.:.:.	.:.:.:.	.:.:.:.	.:.:.:.	.:.:.:.	.:.:.:.	.:.:.:.	.:.:.:.	.:.:.:.	.:.:.:.	.:.:.:.	.:.:.:.	.:.:.:.	.:.:.:.	.:.:.:.	.:.:.:.	.:.:.:.	.:.:.:.	.:.:.:.	.:.:.:.	.:.:.:.	.:.:.:.	.:.:.:.	.:.:.:.	.:.:.:.	.:.:.:.	.:.:.:.	.:.:.:.	.:.:.:.	.:.:.:.	.:.:.:.	.:.:.:.	.:.:.:.	.:.:.:.	.:.:.:.	.:.:.:.	.:.:.:.	.:.:.:.	.:.:.:.	.:.:.:.	.:.:.:.	.:.:.:.	.:.:.:.	.:.:.:.	.:.:.:.	.:.:.:.	.:.:.:.	.:.:.:.	.:.:.:.	.:.:.:.	.:.:.:.	.:.:.:.	.:.:.:.	.:.:.:.	.:.:.:.	.:.:.:.	.:.:.:.	.:.:.:.	.:.:.:.	.:.:.:.	.:.:.:.	.:.:.:.	.:.:.:.	.:.:.:.	.:.:.:.	.:.:.:.	.:.:.:.	.:.:.:.	.:.:.:.	.:.:.:.	.:.:.:.	.:.:.:.	.:.:.:.	.:.:.:.	.:.:.:.	.:.:.:.	.:.:.:.	.:.:.:.	.:.:.:.	.:.:.:.	.:.:.:.	.:.:.:.	.:.:.:.	.:.:.:.	.:.:.:.	.:.:.:.	.:.:.:.	.:.:.:.	.:.:.:.	.:.:.:.	.:.:.:.	.:.:.:.	.:.:.:.	.:.:.:.	.:.:.:.	.:.:.:.	.:.:.:.	.:.:.:.	.:.:.:.	.:.:.:.	.:.:.:.	.:.:.:.	.:.:.:.	.:.:.:.	.:.:.:.	.:.:.:.	.:.:.:.	.:.:.:.	.:.:.:.	.:.:.:.	.:.:.:.	.:.:.:.	.:.:.:.	.:.:.:.	.:.:.:.	.:.:.:.	.:.:.:.	.:.:.:.	.:.:.:.	.:.:.:.	.:.:.:.	.:.:.:.	.:.:.:.	.:.:.:.	.:.:.:.	.:.:.:.	.:.:.:.	.:.:.:.	.:.:.:.	.:.:.:.	.:.:.:.	.:.:.:.	.:.:.:.	.:.:.:.	.:.:.:.	.:.:.:.	.:.:.:.	.:.:.:.	.:.:.:.	.:.:.:.	.:.:.:.	.:.:.:.	.:.:.:.	.:.:.:.	.:.:.:.	.:.:.:.	.:.:.:.	.:.:.:.	.:.:.:.	.:.:.:.	.:.:.:.	.:.:.:.	.:.:.:.	.:.:.:.	.:.:.:.	.:.:.:.	.:.:.:.	.:.:.:.	.:.:.:.	.:.:.:.	.:.:.:.	.:.:.:.	.:.:.:.	.:.:.:.	.:.:.:.	.:.:.:.	.:.:.:.	.:.:.:.	.:.:.:.	.:.:.:.	.:.:.:.	.:.:.:.	.:.:.:.	.:.:.:.	.:.:.:.	.:.:.:.	.:.:.:.	.:.:.:.	.:.:.:.	.:.:.:.	.:.:.:.	.:.:.:.	.:.:.:.	.:.:.:.	.:.:.:.	.:.:.:.	.:.:.:.	.:.:.:.	.:.:.:.	.:.:.:.	.:.:.:.	.:.:.:.	.:.:.:.	.:.:.:.	.:.:.:.	.:.:.:.	.:.:.:.	.:.:.:.	.:.:.:.	.:.:.:.	.:.:.:.	.:.:.:.	.:.:.:.	.:.:.:.	.:.:.:.	.:.:.:.	.:.:.:.	.:.:.:.	.:.:.:.	.:.:.:.	.:.:.:.	.:.:.:.	.:.:.:.	.:.:.:.	.:.:.:.	.:.:.:.	.:.:.:.	.:.:.:.	.:.:.:.	.:.:.:.	.:.:.:.	.:.:.:.	.:.:.:.	.:.:.:.	.:.:.:.	.:.:.:.	.:.:.:.	.:.:.:.	.:.:.:.	.:.:.:.	.:.:.:.	.:.:.:.	.:.:.:.	.:.:.:.	.:.:.:.	.:.:.:.	.:.:.:.	.:.:.:.	.:.:.:.	.:.:.:.	.:.:.:.	.:.:.:.	.:.:.:.	.:.:.:.	.:.:.:.	.:.:.:.	.:.:.:.	.:.:.:.	.:.:.:.	.:.:.:.	.:.:.:.	.:.:.:.	.:.:.:.	.:.:.:.	.:.:.:.	.:.:.:.	.:.:.:.	.:.:.:.	.:.:.:.	.:.:.:.	.:.:.:.	.:.:.:.	.:.:.:.	.:.:.:.	.:.:.:.	.:.:.:.	.:.:.:.	.:.:.:.	.:.:.:.	.:.:.:.	.:.:.:.	.:.:.:.	.:.:.:.	1:166332:FR:0.75	.:.:.:.	.:.:.:.	.:.:.:.	.:.:.:.	.:.:.:.	.:.:.:.	.:.:.:.	.:.:.:.	.:.:.:.	.:.:.:.	.:.:.:.	.:.:.:.	.:.:.:.	.:.:.:.	.:.:.:.	.:.:.:.	.:.:.:.	.:.:.:.	.:.:.:.	.:.:.:.	.:.:.:.	.:.:.:.	.:.:.:.	.:.:.:.	.:.:.:.	.:.:.:.	.:.:.:.	.:.:.:.	.:.:.:.	.:.:.:.	.:.:.:.	.:.:.:.	.:.:.:.	.:.:.:.	.:.:.:.	.:.:.:.	.:.:.:.	.:.:.:.	.:.:.:.	.:.:.:.	.:.:.:.	.:.:.:.	.:.:.:.	.:.:.:.	.:.:.:.	.:.:.:.	.:.:.:.	.:.:.:.	.:.:.:.	.:.:.:.	.:.:.:.	.:.:.:.	.:.:.:.	.:.:.:.	.:.:.:.	.:.:.:.	.:.:.:.	.:.:.:.	.:.:.:.	.:.:.:.	.:.:.:.	.:.:.:.	.:.:.:.	.:.:.:.	.:.:.:.	.:.:.:.	.:.:.:.	.:.:.:.	.:.:.:.	.:.:.:.	.:.:.:.	.:.:.:.	.:.:.:.	.:.:.:.	.:.:.:.	.:.:.:.	.:.:.:.	.:.:.:.	.:.:.:.	.:.:.:.	.:.:.:.	.:.:.:.	.:.:.:.	.:.:.:.	.:.:.:.	.:.:.:.	.:.:.:.	.:.:.:.	.:.:.:.	.:.:.:.	.:.:.:.	.:.:.:.	.:.:.:.	.:.:.:.	.:.:.:.	.:.:.:.	.:.:.:.	.:.:.:.	.:.:.:.	.:.:.:.	.:.:.:.	.:.:.:.	.:.:.:.	.:.:.:.	.:.:.:.	.:.:.:.	.:.:.:.	.:.:.:.	.:.:.:.	.:.:.:.	.:.:.:.	.:.:.:.	.:.:.:.	.:.:.:.	.:.:.:.	.:.:.:.	.:.:.:.	.:.:.:.	.:.:.:.	.:.:.:.	.:.:.:.	.:.:.:.	.:.:.:.	.:.:.:.	.:.:.:.	.:.:.:.	.:.:.:.	.:.:.:.	.:.:.:.	.:.:.:.	.:.:.:.	.:.:.:.	.:.:.:.	.:.:.:.	.:.:.:.	.:.:.:.	.:.:.:.	.:.:.:.	.:.:.:.	.:.:.:.	.:.:.:.	.:.:.:.	.:.:.:.	.:.:.:.	.:.:.:.	.:.:.:.	.:.:.:.	.:.:.:.	.:.:.:.	.:.:.:.	.:.:.:.	.:.:.:.	.:.:.:.	.:.:.:.	.:.:.:.	.:.:.:.	.:.:.:.	.:.:.:.	.:.:.:.	.:.:.:.
chrI	166333	.	T	<INS:ME>	.	PASS	SVTYPE=INS;STRAND=.;FAMILY=TY3	GT:END:FLANKS_SUPPORTED:FREQUENCY	.:.:.:.	.:.:.:.	.:.:.:.	.:.:.:.	.:.:.:.	.:.:.:.	.:.:.:.	.:.:.:.	.:.:.:.	.:.:.:.	.:.:.:.	.:.:.:.	.:.:.:.	.:.:.:.	.:.:.:.	.:.:.:.	.:.:.:.	.:.:.:.	.:.:.:.	.:.:.:.	.:.:.:.	.:.:.:.	.:.:.:.	.:.:.:.	.:.:.:.	.:.:.:.	.:.:.:.	.:.:.:.	.:.:.:.	.:.:.:.	.:.:.:.	.:.:.:.	.:.:.:.	.:.:.:.	.:.:.:.	.:.:.:.	.:.:.:.	.:.:.:.	.:.:.:.	.:.:.:.	.:.:.:.	.:.:.:.	.:.:.:.	.:.:.:.	.:.:.:.	.:.:.:.	.:.:.:.	.:.:.:.	.:.:.:.	.:.:.:.	.:.:.:.	.:.:.:.	.:.:.:.	.:.:.:.	.:.:.:.	.:.:.:.	.:.:.:.	.:.:.:.	.:.:.:.	.:.:.:.	.:.:.:.	.:.:.:.	.:.:.:.	.:.:.:.	.:.:.:.	.:.:.:.	.:.:.:.	.:.:.:.	.:.:.:.	.:.:.:.	.:.:.:.	.:.:.:.	.:.:.:.	.:.:.:.	.:.:.:.	.:.:.:.	.:.:.:.	.:.:.:.	.:.:.:.	.:.:.:.	.:.:.:.	.:.:.:.	.:.:.:.	.:.:.:.	.:.:.:.	.:.:.:.	.:.:.:.	.:.:.:.	.:.:.:.	.:.:.:.	.:.:.:.	.:.:.:.	.:.:.:.	.:.:.:.	1:166333:FR:0.787	.:.:.:.	.:.:.:.	.:.:.:.	.:.:.:.	.:.:.:.	.:.:.:.	.:.:.:.	.:.:.:.	.:.:.:.	.:.:.:.	.:.:.:.	.:.:.:.	.:.:.:.	.:.:.:.	.:.:.:.	.:.:.:.	.:.:.:.	.:.:.:.	.:.:.:.	.:.:.:.	.:.:.:.	.:.:.:.	.:.:.:.	.:.:.:.	.:.:.:.	.:.:.:.	.:.:.:.	.:.:.:.	.:.:.:.	.:.:.:.	.:.:.:.	.:.:.:.	.:.:.:.	.:.:.:.	.:.:.:.	.:.:.:.	.:.:.:.	.:.:.:.	.:.:.:.	.:.:.:.	.:.:.:.	.:.:.:.	.:.:.:.	.:.:.:.	.:.:.:.	.:.:.:.	.:.:.:.	.:.:.:.	.:.:.:.	.:.:.:.	.:.:.:.	.:.:.:.	.:.:.:.	.:.:.:.	.:.:.:.	.:.:.:.	.:.:.:.	.:.:.:.	.:.:.:.	.:.:.:.	.:.:.:.	.:.:.:.	.:.:.:.	.:.:.:.	.:.:.:.	.:.:.:.	.:.:.:.	.:.:.:.	.:.:.:.	.:.:.:.	.:.:.:.	.:.:.:.	.:.:.:.	.:.:.:.	.:.:.:.	.:.:.:.	.:.:.:.	.:.:.:.	.:.:.:.	.:.:.:.	.:.:.:.	.:.:.:.	.:.:.:.	.:.:.:.	.:.:.:.	.:.:.:.	.:.:.:.	.:.:.:.	.:.:.:.	.:.:.:.	.:.:.:.	.:.:.:.	.:.:.:.	.:.:.:.	.:.:.:.	.:.:.:.	.:.:.:.	.:.:.:.	.:.:.:.	.:.:.:.	.:.:.:.	.:.:.:.	.:.:.:.	.:.:.:.	.:.:.:.	.:.:.:.	.:.:.:.	.:.:.:.	.:.:.:.	.:.:.:.	.:.:.:.	.:.:.:.	.:.:.:.	.:.:.:.	.:.:.:.	.:.:.:.	.:.:.:.	.:.:.:.	.:.:.:.	.:.:.:.	.:.:.:.	.:.:.:.	.:.:.:.	.:.:.:.	.:.:.:.	.:.:.:.	.:.:.:.	.:.:.:.	.:.:.:.	.:.:.:.	.:.:.:.	.:.:.:.	.:.:.:.	.:.:.:.	.:.:.:.	.:.:.:.	.:.:.:.	.:.:.:.	.:.:.:.	.:.:.:.	.:.:.:.	.:.:.:.	.:.:.:.	.:.:.:.	.:.:.:.	.:.:.:.	.:.:.:.	.:.:.:.	.:.:.:.	.:.:.:.	.:.:.:.	.:.:.:.	.:.:.:.	.:.:.:.	.:.:.:.	.:.:.:.	.:.:.:.	.:.:.:.	.:.:.:.	.:.:.:.	.:.:.:.	.:.:.:.	.:.:.:.	.:.:.:.	.:.:.:.	.:.:.:.	.:.:.:.	.:.:.:.	.:.:.:.	.:.:.:.	.:.:.:.	.:.:.:.	.:.:.:.	.:.:.:.	.:.:.:.	.:.:.:.	.:.:.:.	.:.:.:.	.:.:.:.	.:.:.:.	.:.:.:.	.:.:.:.	.:.:.:.	.:.:.:.	.:.:.:.	.:.:.:.	.:.:.:.	.:.:.:.	.:.:.:.	.:.:.:.	.:.:.:.	.:.:.:.	.:.:.:.	.:.:.:.	.:.:.:.	.:.:.:.	.:.:.:.	.:.:.:.	.:.:.:.	.:.:.:.	.:.:.:.	.:.:.:.	.:.:.:.	.:.:.:.	.:.:.:.	.:.:.:.	.:.:.:.	.:.:.:.	.:.:.:.	.:.:.:.	.:.:.:.	.:.:.:.	.:.:.:.	.:.:.:.	.:.:.:.	.:.:.:.	.:.:.:.	.:.:.:.	.:.:.:.	.:.:.:.	.:.:.:.	.:.:.:.	.:.:.:.	.:.:.:.	.:.:.:.	.:.:.:.	.:.:.:.	.:.:.:.	.:.:.:.	.:.:.:.	.:.:.:.	.:.:.:.	.:.:.:.	.:.:.:.	.:.:.:.	.:.:.:.	.:.:.:.	.:.:.:.	.:.:.:.	.:.:.:.	.:.:.:.	.:.:.:.	.:.:.:.	.:.:.:.	.:.:.:.	.:.:.:.	.:.:.:.	.:.:.:.	.:.:.:.	.:.:.:.	.:.:.:.	.:.:.:.	.:.:.:.	.:.:.:.	.:.:.:.	.:.:.:.	.:.:.:.	.:.:.:.	.:.:.:.	.:.:.:.	.:.:.:.	.:.:.:.	.:.:.:.	.:.:.:.	.:.:.:.	.:.:.:.	.:.:.:.	.:.:.:.	.:.:.:.	.:.:.:.	.:.:.:.	.:.:.:.	.:.:.:.	.:.:.:.	.:.:.:.	.:.:.:.	.:.:.:.	.:.:.:.	.:.:.:.	.:.:.:.	.:.:.:.	.:.:.:.	.:.:.:.	.:.:.:.	.:.:.:.	.:.:.:.	.:.:.:.	.:.:.:.	.:.:.:.	.:.:.:.	.:.:.:.	.:.:.:.	.:.:.:.	.:.:.:.	.:.:.:.	.:.:.:.	.:.:.:.	.:.:.:.	.:.:.:.	.:.:.:.	.:.:.:.	.:.:.:.	.:.:.:.	.:.:.:.	.:.:.:.	.:.:.:.	.:.:.:.	.:.:.:.	.:.:.:.	.:.:.:.	.:.:.:.	.:.:.:.	.:.:.:.	.:.:.:.	.:.:.:.	.:.:.:.	.:.:.:.	.:.:.:.	.:.:.:.	.:.:.:.	.:.:.:.	.:.:.:.	.:.:.:.	.:.:.:.	.:.:.:.	.:.:.:.	.:.:.:.	.:.:.:.	.:.:.:.	.:.:.:.	.:.:.:.	.:.:.:.	.:.:.:.	.:.:.:.	.:.:.:.	.:.:.:.	.:.:.:.	.:.:.:.	.:.:.:.	.:.:.:.	.:.:.:.	.:.:.:.	.:.:.:.	.:.:.:.	.:.:.:.	.:.:.:.	.:.:.:.	.:.:.:.	.:.:.:.	.:.:.:.	.:.:.:.	.:.:.:.	.:.:.:.	.:.:.:.	.:.:.:.	.:.:.:.	.:.:.:.	.:.:.:.	.:.:.:.	.:.:.:.	.:.:.:.	.:.:.:.	.:.:.:.	.:.:.:.	.:.:.:.	.:.:.:.	.:.:.:.	.:.:.:.	.:.:.:.	.:.:.:.	.:.:.:.	.:.:.:.	.:.:.:.	.:.:.:.	.:.:.:.	.:.:.:.	.:.:.:.	.:.:.:.	.:.:.:.	.:.:.:.	.:.:.:.	.:.:.:.	.:.:.:.	.:.:.:.	.:.:.:.	.:.:.:.	.:.:.:.	.:.:.:.	.:.:.:.	.:.:.:.	.:.:.:.	.:.:.:.	.:.:.:.	.:.:.:.	.:.:.:.	.:.:.:.	.:.:.:.	.:.:.:.	.:.:.:.	.:.:.:.	.:.:.:.	.:.:.:.	.:.:.:.	.:.:.:.	.:.:.:.	.:.:.:.	.:.:.:.	.:.:.:.	.:.:.:.	.:.:.:.	.:.:.:.	.:.:.:.	.:.:.:.	.:.:.:.	.:.:.:.	.:.:.:.	.:.:.:.	.:.:.:.	.:.:.:.	.:.:.:.	.:.:.:.	.:.:.:.	.:.:.:.	.:.:.:.	.:.:.:.	.:.:.:.	.:.:.:.	.:.:.:.	.:.:.:.	.:.:.:.	.:.:.:.	.:.:.:.	.:.:.:.	.:.:.:.	.:.:.:.	.:.:.:.	.:.:.:.	.:.:.:.	.:.:.:.	.:.:.:.	.:.:.:.	.:.:.:.	.:.:.:.	.:.:.:.	.:.:.:.	.:.:.:.	.:.:.:.	.:.:.:.	.:.:.:.	.:.:.:.	.:.:.:.	.:.:.:.	.:.:.:.	.:.:.:.	.:.:.:.	.:.:.:.	.:.:.:.	.:.:.:.	.:.:.:.	.:.:.:.	.:.:.:.	.:.:.:.	.:.:.:.	.:.:.:.	.:.:.:.	.:.:.:.	.:.:.:.	.:.:.:.	.:.:.:.	.:.:.:.	.:.:.:.	.:.:.:.	.:.:.:.	.:.:.:.	.:.:.:.	.:.:.:.	.:.:.:.	.:.:.:.	.:.:.:.	.:.:.:.	.:.:.:.	.:.:.:.	.:.:.:.	.:.:.:.	.:.:.:.	.:.:.:.	.:.:.:.	.:.:.:.	.:.:.:.	.:.:.:.	.:.:.:.	.:.:.:.	.:.:.:.	.:.:.:.	.:.:.:.	.:.:.:.	.:.:.:.	.:.:.:.	.:.:.:.	.:.:.:.	.:.:.:.	.:.:.:.	.:.:.:.	.:.:.:.	.:.:.:.	.:.:.:.	.:.:.:.	.:.:.:.	.:.:.:.	.:.:.:.	.:.:.:.	.:.:.:.	.:.:.:.	.:.:.:.	.:.:.:.	.:.:.:.	.:.:.:.	.:.:.:.	.:.:.:.	.:.:.:.	.:.:.:.	.:.:.:.	.:.:.:.	.:.:.:.	.:.:.:.	.:.:.:.	.:.:.:.	.:.:.:.	.:.:.:.	.:.:.:.	.:.:.:.	.:.:.:.	.:.:.:.	.:.:.:.	.:.:.:.	.:.:.:.	.:.:.:.	.:.:.:.	.:.:.:.	.:.:.:.	.:.:.:.	.:.:.:.	.:.:.:.	.:.:.:.	.:.:.:.	.:.:.:.	.:.:.:.	.:.:.:.	.:.:.:.	.:.:.:.	.:.:.:.	.:.:.:.	.:.:.:.	.:.:.:.	.:.:.:.	.:.:.:.	.:.:.:.	.:.:.:.	.:.:.:.	.:.:.:.	.:.:.:.	.:.:.:.	.:.:.:.	.:.:.:.	.:.:.:.	.:.:.:.	.:.:.:.	.:.:.:.	.:.:.:.	.:.:.:.	.:.:.:.	.:.:.:.	.:.:.:.	.:.:.:.	.:.:.:.	.:.:.:.	.:.:.:.	.:.:.:.	.:.:.:.	.:.:.:.	.:.:.:.	.:.:.:.	.:.:.:.	.:.:.:.	.:.:.:.	.:.:.:.	.:.:.:.	.:.:.:.	.:.:.:.	.:.:.:.	.:.:.:.	.:.:.:.	.:.:.:.	.:.:.:.	.:.:.:.	.:.:.:.	.:.:.:.	.:.:.:.	.:.:.:.	.:.:.:.	.:.:.:.	.:.:.:.	.:.:.:.	.:.:.:.	.:.:.:.	.:.:.:.	.:.:.:.	.:.:.:.	.:.:.:.	.:.:.:.	.:.:.:.	.:.:.:.	.:.:.:.	.:.:.:.	.:.:.:.	.:.:.:.	.:.:.:.	.:.:.:.	.:.:.:.	.:.:.:.	.:.:.:.	.:.:.:.	.:.:.:.	.:.:.:.	.:.:.:.	.:.:.:.	.:.:.:.	.:.:.:.	.:.:.:.	.:.:.:.	.:.:.:.	.:.:.:.	.:.:.:.	.:.:.:.	.:.:.:.	.:.:.:.	.:.:.:.	.:.:.:.	.:.:.:.	.:.:.:.	.:.:.:.	.:.:.:.	.:.:.:.	.:.:.:.	.:.:.:.	.:.:.:.	.:.:.:.	.:.:.:.	.:.:.:.	.:.:.:.	.:.:.:.	.:.:.:.	.:.:.:.	.:.:.:.	.:.:.:.	.:.:.:.	.:.:.:.	.:.:.:.	.:.:.:.	.:.:.:.	.:.:.:.	.:.:.:.	.:.:.:.	.:.:.:.	.:.:.:.	.:.:.:.	.:.:.:.	.:.:.:.	.:.:.:.	.:.:.:.	.:.:.:.	.:.:.:.	.:.:.:.	.:.:.:.	.:.:.:.	.:.:.:.	.:.:.:.	.:.:.:.	.:.:.:.	.:.:.:.	.:.:.:.	.:.:.:.	.:.:.:.	.:.:.:.	.:.:.:.	.:.:.:.	.:.:.:.	.:.:.:.	.:.:.:.	.:.:.:.	.:.:.:.	.:.:.:.	.:.:.:.	.:.:.:.	.:.:.:.	.:.:.:.	.:.:.:.	.:.:.:.	.:.:.:.	.:.:.:.	.:.:.:.	.:.:.:.	.:.:.:.	.:.:.:.	.:.:.:.	.:.:.:.	.:.:.:.	.:.:.:.	.:.:.:.	.:.:.:.	.:.:.:.	.:.:.:.	.:.:.:.	.:.:.:.	.:.:.:.	.:.:.:.	.:.:.:.	.:.:.:.	.:.:.:.	.:.:.:.	.:.:.:.	.:.:.:.	.:.:.:.	.:.:.:.	.:.:.:.	.:.:.:.	.:.:.:.	.:.:.:.	.:.:.:.	.:.:.:.	.:.:.:.	.:.:.:.	.:.:.:.	.:.:.:.	.:.:.:.	.:.:.:.	.:.:.:.	.:.:.:.	.:.:.:.	.:.:.:.	.:.:.:.	.:.:.:.	.:.:.:.	.:.:.:.	.:.:.:.	.:.:.:.	.:.:.:.	.:.:.:.	.:.:.:.	.:.:.:.	.:.:.:.	.:.:.:.	.:.:.:.	.:.:.:.	.:.:.:.	.:.:.:.	.:.:.:.	.:.:.:.	.:.:.:.	.:.:.:.	.:.:.:.	.:.:.:.	.:.:.:.	.:.:.:.	.:.:.:.	.:.:.:.	.:.:.:.	.:.:.:.	.:.:.:.	.:.:.:.	.:.:.:.	.:.:.:.	.:.:.:.	.:.:.:.	.:.:.:.	.:.:.:.	.:.:.:.	.:.:.:.	.:.:.:.	.:.:.:.	.:.:.:.	.:.:.:.	.:.:.:.	.:.:.:.	.:.:.:.	.:.:.:.	.:.:.:.	.:.:.:.	.:.:.:.	.:.:.:.	.:.:.:.	.:.:.:.	.:.:.:.	.:.:.:.	.:.:.:.	.:.:.:.	.:.:.:.	.:.:.:.	.:.:.:.	.:.:.:.	.:.:.:.	.:.:.:.	.:.:.:.	.:.:.:.	.:.:.:.	.:.:.:.	.:.:.:.	.:.:.:.	.:.:.:.	.:.:.:.	.:.:.:.	.:.:.:.	.:.:.:.	.:.:.:.	.:.:.:.	.:.:.:.	.:.:.:.	.:.:.:.	.:.:.:.	.:.:.:.	.:.:.:.	.:.:.:.	.:.:.:.	.:.:.:.	.:.:.:.	.:.:.:.	.:.:.:.	.:.:.:.	.:.:.:.	.:.:.:.	.:.:.:.	.:.:.:.	.:.:.:.	.:.:.:.	.:.:.:.	.:.:.:.	.:.:.:.	.:.:.:.	.:.:.:.	.:.:.:.	.:.:.:.	.:.:.:.	.:.:.:.	.:.:.:.	.:.:.:.	.:.:.:.	.:.:.:.	.:.:.:.	.:.:.:.	.:.:.:.	.:.:.:.	.:.:.:.	.:.:.:.	.:.:.:.	.:.:.:.	.:.:.:.	.:.:.:.	.:.:.:.	.:.:.:.	.:.:.:.	.:.:.:.	.:.:.:.	.:.:.:.	.:.:.:.	.:.:.:.	.:.:.:.	.:.:.:.	.:.:.:.	.:.:.:.	.:.:.:.	.:.:.:.	.:.:.:.	.:.:.:.	.:.:.:.	.:.:.:.	.:.:.:.	.:.:.:.	.:.:.:.	.:.:.:.	.:.:.:.	.:.:.:.	.:.:.:.	.:.:.:.	.:.:.:.	.:.:.:.	.:.:.:.	.:.:.:.	.:.:.:.	.:.:.:.	.:.:.:.	.:.:.:.	.:.:.:.	.:.:.:.	.:.:.:.	.:.:.:.	.:.:.:.	.:.:.:.	.:.:.:.	.:.:.:.	.:.:.:.	.:.:.:.	.:.:.:.	.:.:.:.
chrI	166339	.	C	<INS:ME>	.	PASS	SVTYPE=INS;STRAND=.;FAMILY=TY3	GT:END:FLANKS_SUPPORTED:FREQUENCY	.:.:.:.	.:.:.:.	.:.:.:.	.:.:.:.	.:.:.:.	.:.:.:.	.:.:.:.	.:.:.:.	.:.:.:.	.:.:.:.	.:.:.:.	.:.:.:.	.:.:.:.	.:.:.:.	.:.:.:.	.:.:.:.	.:.:.:.	.:.:.:.	.:.:.:.	.:.:.:.	.:.:.:.	.:.:.:.	.:.:.:.	.:.:.:.	.:.:.:.	.:.:.:.	.:.:.:.	.:.:.:.	.:.:.:.	.:.:.:.	.:.:.:.	.:.:.:.	.:.:.:.	.:.:.:.	.:.:.:.	.:.:.:.	.:.:.:.	.:.:.:.	.:.:.:.	.:.:.:.	.:.:.:.	.:.:.:.	.:.:.:.	.:.:.:.	.:.:.:.	.:.:.:.	.:.:.:.	.:.:.:.	.:.:.:.	.:.:.:.	.:.:.:.	.:.:.:.	.:.:.:.	.:.:.:.	.:.:.:.	.:.:.:.	.:.:.:.	.:.:.:.	.:.:.:.	.:.:.:.	.:.:.:.	.:.:.:.	.:.:.:.	.:.:.:.	.:.:.:.	.:.:.:.	.:.:.:.	.:.:.:.	.:.:.:.	.:.:.:.	.:.:.:.	.:.:.:.	.:.:.:.	.:.:.:.	.:.:.:.	.:.:.:.	.:.:.:.	.:.:.:.	.:.:.:.	.:.:.:.	.:.:.:.	.:.:.:.	.:.:.:.	.:.:.:.	.:.:.:.	.:.:.:.	.:.:.:.	.:.:.:.	.:.:.:.	.:.:.:.	.:.:.:.	.:.:.:.	.:.:.:.	.:.:.:.	.:.:.:.	.:.:.:.	.:.:.:.	.:.:.:.	.:.:.:.	.:.:.:.	.:.:.:.	.:.:.:.	.:.:.:.	.:.:.:.	.:.:.:.	.:.:.:.	.:.:.:.	.:.:.:.	.:.:.:.	.:.:.:.	.:.:.:.	.:.:.:.	.:.:.:.	.:.:.:.	.:.:.:.	.:.:.:.	.:.:.:.	.:.:.:.	.:.:.:.	.:.:.:.	.:.:.:.	.:.:.:.	.:.:.:.	.:.:.:.	.:.:.:.	.:.:.:.	.:.:.:.	.:.:.:.	.:.:.:.	.:.:.:.	.:.:.:.	.:.:.:.	.:.:.:.	.:.:.:.	.:.:.:.	.:.:.:.	.:.:.:.	.:.:.:.	.:.:.:.	.:.:.:.	.:.:.:.	.:.:.:.	.:.:.:.	.:.:.:.	.:.:.:.	.:.:.:.	.:.:.:.	.:.:.:.	.:.:.:.	.:.:.:.	.:.:.:.	.:.:.:.	.:.:.:.	.:.:.:.	.:.:.:.	.:.:.:.	.:.:.:.	.:.:.:.	.:.:.:.	.:.:.:.	.:.:.:.	.:.:.:.	.:.:.:.	.:.:.:.	.:.:.:.	.:.:.:.	.:.:.:.	.:.:.:.	.:.:.:.	.:.:.:.	.:.:.:.	.:.:.:.	.:.:.:.	.:.:.:.	.:.:.:.	.:.:.:.	.:.:.:.	.:.:.:.	.:.:.:.	.:.:.:.	.:.:.:.	.:.:.:.	.:.:.:.	.:.:.:.	.:.:.:.	.:.:.:.	.:.:.:.	.:.:.:.	.:.:.:.	.:.:.:.	.:.:.:.	.:.:.:.	.:.:.:.	.:.:.:.	.:.:.:.	.:.:.:.	.:.:.:.	.:.:.:.	.:.:.:.	.:.:.:.	.:.:.:.	.:.:.:.	.:.:.:.	.:.:.:.	.:.:.:.	.:.:.:.	.:.:.:.	.:.:.:.	.:.:.:.	.:.:.:.	.:.:.:.	.:.:.:.	.:.:.:.	.:.:.:.	.:.:.:.	.:.:.:.	.:.:.:.	.:.:.:.	.:.:.:.	.:.:.:.	.:.:.:.	.:.:.:.	.:.:.:.	.:.:.:.	.:.:.:.	.:.:.:.	.:.:.:.	.:.:.:.	.:.:.:.	.:.:.:.	.:.:.:.	.:.:.:.	.:.:.:.	.:.:.:.	.:.:.:.	.:.:.:.	.:.:.:.	.:.:.:.	.:.:.:.	.:.:.:.	.:.:.:.	.:.:.:.	.:.:.:.	.:.:.:.	.:.:.:.	.:.:.:.	.:.:.:.	.:.:.:.	.:.:.:.	.:.:.:.	.:.:.:.	.:.:.:.	.:.:.:.	.:.:.:.	.:.:.:.	.:.:.:.	.:.:.:.	.:.:.:.	.:.:.:.	.:.:.:.	.:.:.:.	.:.:.:.	.:.:.:.	.:.:.:.	.:.:.:.	.:.:.:.	.:.:.:.	.:.:.:.	.:.:.:.	.:.:.:.	.:.:.:.	.:.:.:.	.:.:.:.	.:.:.:.	.:.:.:.	.:.:.:.	.:.:.:.	.:.:.:.	.:.:.:.	.:.:.:.	.:.:.:.	.:.:.:.	.:.:.:.	.:.:.:.	.:.:.:.	.:.:.:.	.:.:.:.	.:.:.:.	.:.:.:.	.:.:.:.	.:.:.:.	.:.:.:.	.:.:.:.	.:.:.:.	.:.:.:.	.:.:.:.	.:.:.:.	.:.:.:.	.:.:.:.	.:.:.:.	.:.:.:.	.:.:.:.	.:.:.:.	.:.:.:.	.:.:.:.	.:.:.:.	.:.:.:.	.:.:.:.	.:.:.:.	.:.:.:.	.:.:.:.	.:.:.:.	.:.:.:.	.:.:.:.	.:.:.:.	.:.:.:.	.:.:.:.	.:.:.:.	.:.:.:.	.:.:.:.	.:.:.:.	.:.:.:.	.:.:.:.	.:.:.:.	.:.:.:.	.:.:.:.	.:.:.:.	.:.:.:.	.:.:.:.	.:.:.:.	.:.:.:.	.:.:.:.	.:.:.:.	.:.:.:.	.:.:.:.	.:.:.:.	.:.:.:.	.:.:.:.	.:.:.:.	.:.:.:.	.:.:.:.	.:.:.:.	.:.:.:.	.:.:.:.	.:.:.:.	.:.:.:.	.:.:.:.	.:.:.:.	.:.:.:.	.:.:.:.	.:.:.:.	.:.:.:.	.:.:.:.	.:.:.:.	.:.:.:.	.:.:.:.	.:.:.:.	.:.:.:.	.:.:.:.	.:.:.:.	.:.:.:.	.:.:.:.	.:.:.:.	.:.:.:.	.:.:.:.	.:.:.:.	.:.:.:.	.:.:.:.	.:.:.:.	.:.:.:.	.:.:.:.	.:.:.:.	.:.:.:.	.:.:.:.	.:.:.:.	.:.:.:.	.:.:.:.	.:.:.:.	.:.:.:.	.:.:.:.	.:.:.:.	.:.:.:.	.:.:.:.	.:.:.:.	.:.:.:.	.:.:.:.	.:.:.:.	.:.:.:.	.:.:.:.	.:.:.:.	.:.:.:.	.:.:.:.	.:.:.:.	.:.:.:.	.:.:.:.	.:.:.:.	.:.:.:.	.:.:.:.	.:.:.:.	.:.:.:.	.:.:.:.	.:.:.:.	.:.:.:.	.:.:.:.	.:.:.:.	.:.:.:.	.:.:.:.	.:.:.:.	.:.:.:.	.:.:.:.	.:.:.:.	.:.:.:.	.:.:.:.	.:.:.:.	.:.:.:.	.:.:.:.	.:.:.:.	.:.:.:.	.:.:.:.	.:.:.:.	.:.:.:.	.:.:.:.	.:.:.:.	.:.:.:.	.:.:.:.	.:.:.:.	.:.:.:.	.:.:.:.	.:.:.:.	.:.:.:.	.:.:.:.	.:.:.:.	.:.:.:.	.:.:.:.	.:.:.:.	.:.:.:.	.:.:.:.	.:.:.:.	.:.:.:.	.:.:.:.	.:.:.:.	.:.:.:.	.:.:.:.	.:.:.:.	.:.:.:.	.:.:.:.	.:.:.:.	.:.:.:.	.:.:.:.	.:.:.:.	.:.:.:.	.:.:.:.	.:.:.:.	.:.:.:.	.:.:.:.	.:.:.:.	.:.:.:.	.:.:.:.	.:.:.:.	.:.:.:.	.:.:.:.	.:.:.:.	.:.:.:.	.:.:.:.	.:.:.:.	.:.:.:.	.:.:.:.	.:.:.:.	.:.:.:.	.:.:.:.	.:.:.:.	.:.:.:.	.:.:.:.	.:.:.:.	.:.:.:.	.:.:.:.	.:.:.:.	.:.:.:.	.:.:.:.	.:.:.:.	.:.:.:.	.:.:.:.	.:.:.:.	.:.:.:.	.:.:.:.	.:.:.:.	.:.:.:.	.:.:.:.	.:.:.:.	.:.:.:.	.:.:.:.	.:.:.:.	.:.:.:.	.:.:.:.	.:.:.:.	.:.:.:.	.:.:.:.	.:.:.:.	.:.:.:.	.:.:.:.	.:.:.:.	.:.:.:.	.:.:.:.	.:.:.:.	.:.:.:.	.:.:.:.	.:.:.:.	.:.:.:.	.:.:.:.	.:.:.:.	.:.:.:.	.:.:.:.	.:.:.:.	.:.:.:.	.:.:.:.	.:.:.:.	.:.:.:.	.:.:.:.	.:.:.:.	.:.:.:.	.:.:.:.	.:.:.:.	.:.:.:.	.:.:.:.	.:.:.:.	.:.:.:.	.:.:.:.	.:.:.:.	.:.:.:.	.:.:.:.	.:.:.:.	.:.:.:.	.:.:.:.	.:.:.:.	.:.:.:.	.:.:.:.	.:.:.:.	.:.:.:.	.:.:.:.	.:.:.:.	.:.:.:.	.:.:.:.	.:.:.:.	.:.:.:.	.:.:.:.	.:.:.:.	.:.:.:.	.:.:.:.	.:.:.:.	.:.:.:.	.:.:.:.	.:.:.:.	.:.:.:.	.:.:.:.	.:.:.:.	.:.:.:.	.:.:.:.	.:.:.:.	.:.:.:.	.:.:.:.	.:.:.:.	.:.:.:.	.:.:.:.	.:.:.:.	.:.:.:.	.:.:.:.	.:.:.:.	.:.:.:.	.:.:.:.	.:.:.:.	.:.:.:.	.:.:.:.	.:.:.:.	.:.:.:.	.:.:.:.	.:.:.:.	.:.:.:.	.:.:.:.	.:.:.:.	.:.:.:.	.:.:.:.	.:.:.:.	.:.:.:.	.:.:.:.	.:.:.:.	.:.:.:.	.:.:.:.	.:.:.:.	.:.:.:.	.:.:.:.	.:.:.:.	.:.:.:.	.:.:.:.	.:.:.:.	.:.:.:.	.:.:.:.	.:.:.:.	.:.:.:.	.:.:.:.	.:.:.:.	.:.:.:.	.:.:.:.	.:.:.:.	.:.:.:.	.:.:.:.	.:.:.:.	.:.:.:.	.:.:.:.	.:.:.:.	.:.:.:.	.:.:.:.	.:.:.:.	.:.:.:.	.:.:.:.	.:.:.:.	.:.:.:.	.:.:.:.	.:.:.:.	.:.:.:.	.:.:.:.	.:.:.:.	.:.:.:.	.:.:.:.	.:.:.:.	.:.:.:.	.:.:.:.	.:.:.:.	.:.:.:.	.:.:.:.	.:.:.:.	.:.:.:.	.:.:.:.	.:.:.:.	.:.:.:.	.:.:.:.	.:.:.:.	.:.:.:.	.:.:.:.	.:.:.:.	.:.:.:.	.:.:.:.	.:.:.:.	.:.:.:.	.:.:.:.	.:.:.:.	.:.:.:.	.:.:.:.	.:.:.:.	.:.:.:.	.:.:.:.	.:.:.:.	.:.:.:.	.:.:.:.	.:.:.:.	.:.:.:.	.:.:.:.	.:.:.:.	.:.:.:.	.:.:.:.	.:.:.:.	.:.:.:.	.:.:.:.	.:.:.:.	.:.:.:.	.:.:.:.	.:.:.:.	.:.:.:.	.:.:.:.	.:.:.:.	.:.:.:.	.:.:.:.	.:.:.:.	.:.:.:.	.:.:.:.	.:.:.:.	.:.:.:.	.:.:.:.	.:.:.:.	.:.:.:.	.:.:.:.	.:.:.:.	.:.:.:.	.:.:.:.	.:.:.:.	.:.:.:.	.:.:.:.	.:.:.:.	.:.:.:.	.:.:.:.	.:.:.:.	.:.:.:.	.:.:.:.	.:.:.:.	.:.:.:.	.:.:.:.	.:.:.:.	.:.:.:.	.:.:.:.	.:.:.:.	.:.:.:.	.:.:.:.	.:.:.:.	.:.:.:.	.:.:.:.	.:.:.:.	.:.:.:.	.:.:.:.	.:.:.:.	.:.:.:.	.:.:.:.	.:.:.:.	.:.:.:.	.:.:.:.	.:.:.:.	1:166339:FR:0.854	.:.:.:.	.:.:.:.	.:.:.:.	.:.:.:.	.:.:.:.	.:.:.:.	.:.:.:.	.:.:.:.	.:.:.:.	.:.:.:.	.:.:.:.	.:.:.:.	.:.:.:.	.:.:.:.	.:.:.:.	.:.:.:.	.:.:.:.	.:.:.:.	.:.:.:.	.:.:.:.	.:.:.:.	.:.:.:.	.:.:.:.	.:.:.:.	.:.:.:.	.:.:.:.	.:.:.:.	.:.:.:.	.:.:.:.	.:.:.:.	.:.:.:.	.:.:.:.	.:.:.:.	.:.:.:.	.:.:.:.	.:.:.:.	.:.:.:.	.:.:.:.	.:.:.:.	.:.:.:.	.:.:.:.	.:.:.:.	.:.:.:.	.:.:.:.	.:.:.:.	.:.:.:.	.:.:.:.	.:.:.:.	.:.:.:.	.:.:.:.	.:.:.:.	.:.:.:.	.:.:.:.	.:.:.:.	.:.:.:.	.:.:.:.	.:.:.:.	.:.:.:.	.:.:.:.	.:.:.:.	.:.:.:.	.:.:.:.	.:.:.:.	.:.:.:.	.:.:.:.	.:.:.:.	.:.:.:.	.:.:.:.	.:.:.:.	.:.:.:.	.:.:.:.	.:.:.:.	.:.:.:.	.:.:.:.	.:.:.:.	.:.:.:.	.:.:.:.	.:.:.:.	.:.:.:.	.:.:.:.	.:.:.:.	.:.:.:.	.:.:.:.	.:.:.:.	.:.:.:.	.:.:.:.	.:.:.:.	.:.:.:.	.:.:.:.	.:.:.:.	.:.:.:.	.:.:.:.	.:.:.:.	.:.:.:.	.:.:.:.	.:.:.:.	.:.:.:.	.:.:.:.	.:.:.:.	.:.:.:.	.:.:.:.	.:.:.:.	.:.:.:.	.:.:.:.	.:.:.:.	.:.:.:.	.:.:.:.	.:.:.:.	.:.:.:.	.:.:.:.	.:.:.:.	.:.:.:.	.:.:.:.	.:.:.:.	.:.:.:.	.:.:.:.	.:.:.:.	.:.:.:.	.:.:.:.	.:.:.:.	.:.:.:.	.:.:.:.	.:.:.:.	.:.:.:.	.:.:.:.	.:.:.:.	.:.:.:.	.:.:.:.	.:.:.:.	.:.:.:.	.:.:.:.	.:.:.:.	.:.:.:.	.:.:.:.	.:.:.:.	.:.:.:.	.:.:.:.	.:.:.:.	.:.:.:.	.:.:.:.	.:.:.:.	.:.:.:.	.:.:.:.	.:.:.:.	.:.:.:.	.:.:.:.	.:.:.:.	.:.:.:.	.:.:.:.	.:.:.:.	.:.:.:.	.:.:.:.	.:.:.:.	.:.:.:.	.:.:.:.	.:.:.:.	.:.:.:.	.:.:.:.	.:.:.:.	.:.:.:.	.:.:.:.	.:.:.:.	.:.:.:.	.:.:.:.	.:.:.:.	.:.:.:.	.:.:.:.	.:.:.:.	.:.:.:.	.:.:.:.	.:.:.:.	.:.:.:.	.:.:.:.	.:.:.:.	.:.:.:.	.:.:.:.	.:.:.:.	.:.:.:.	.:.:.:.	.:.:.:.	.:.:.:.	.:.:.:.	.:.:.:.	.:.:.:.	.:.:.:.	.:.:.:.	.:.:.:.	.:.:.:.	.:.:.:.	.:.:.:.	.:.:.:.	.:.:.:.	.:.:.:.	.:.:.:.	.:.:.:.	.:.:.:.	.:.:.:.	.:.:.:.	.:.:.:.	.:.:.:.	.:.:.:.	.:.:.:.	.:.:.:.	.:.:.:.	.:.:.:.	.:.:.:.	.:.:.:.	.:.:.:.	.:.:.:.	.:.:.:.	.:.:.:.	.:.:.:.	.:.:.:.	.:.:.:.	.:.:.:.	.:.:.:.	.:.:.:.	.:.:.:.	.:.:.:.	.:.:.:.	.:.:.:.	.:.:.:.	.:.:.:.	.:.:.:.	.:.:.:.	.:.:.:.	.:.:.:.	.:.:.:.	.:.:.:.	.:.:.:.	.:.:.:.	.:.:.:.	.:.:.:.	.:.:.:.	.:.:.:.	.:.:.:.	.:.:.:.	.:.:.:.	.:.:.:.	.:.:.:.	.:.:.:.	.:.:.:.	.:.:.:.	.:.:.:.	.:.:.:.	.:.:.:.	.:.:.:.	.:.:.:.	.:.:.:.	.:.:.:.	.:.:.:.	.:.:.:.	.:.:.:.	.:.:.:.	.:.:.:.	.:.:.:.	.:.:.:.	.:.:.:.	.:.:.:.	.:.:.:.	.:.:.:.	.:.:.:.	.:.:.:.	.:.:.:.	.:.:.:.	.:.:.:.	.:.:.:.	.:.:.:.	.:.:.:.	.:.:.:.	.:.:.:.	.:.:.:.	.:.:.:.	.:.:.:.	.:.:.:.	.:.:.:.	.:.:.:.	.:.:.:.	.:.:.:.	.:.:.:.	.:.:.:.	.:.:.:.	.:.:.:.
chrI	166340	.	A	<INS:ME>	.	PASS	SVTYPE=INS;STRAND=+;FAMILY=TY3	GT:END:FLANKS_SUPPORTED:FREQUENCY	.:.:.:.	.:.:.:.	.:.:.:.	.:.:.:.	.:.:.:.	.:.:.:.	.:.:.:.	.:.:.:.	.:.:.:.	.:.:.:.	.:.:.:.	.:.:.:.	.:.:.:.	.:.:.:.	.:.:.:.	.:.:.:.	.:.:.:.	.:.:.:.	.:.:.:.	.:.:.:.	.:.:.:.	.:.:.:.	.:.:.:.	.:.:.:.	.:.:.:.	.:.:.:.	.:.:.:.	.:.:.:.	.:.:.:.	.:.:.:.	.:.:.:.	.:.:.:.	.:.:.:.	.:.:.:.	.:.:.:.	.:.:.:.	.:.:.:.	.:.:.:.	.:.:.:.	.:.:.:.	.:.:.:.	.:.:.:.	.:.:.:.	.:.:.:.	.:.:.:.	.:.:.:.	.:.:.:.	.:.:.:.	.:.:.:.	.:.:.:.	.:.:.:.	.:.:.:.	.:.:.:.	.:.:.:.	.:.:.:.	.:.:.:.	.:.:.:.	.:.:.:.	.:.:.:.	.:.:.:.	.:.:.:.	.:.:.:.	.:.:.:.	.:.:.:.	.:.:.:.	.:.:.:.	.:.:.:.	.:.:.:.	.:.:.:.	.:.:.:.	.:.:.:.	.:.:.:.	.:.:.:.	.:.:.:.	.:.:.:.	.:.:.:.	.:.:.:.	.:.:.:.	.:.:.:.	.:.:.:.	.:.:.:.	.:.:.:.	.:.:.:.	.:.:.:.	.:.:.:.	.:.:.:.	.:.:.:.	.:.:.:.	.:.:.:.	.:.:.:.	.:.:.:.	.:.:.:.	.:.:.:.	.:.:.:.	.:.:.:.	.:.:.:.	.:.:.:.	.:.:.:.	.:.:.:.	.:.:.:.	.:.:.:.	.:.:.:.	.:.:.:.	.:.:.:.	.:.:.:.	.:.:.:.	.:.:.:.	.:.:.:.	.:.:.:.	.:.:.:.	.:.:.:.	.:.:.:.	.:.:.:.	.:.:.:.	.:.:.:.	.:.:.:.	.:.:.:.	.:.:.:.	.:.:.:.	.:.:.:.	.:.:.:.	.:.:.:.	.:.:.:.	.:.:.:.	.:.:.:.	.:.:.:.	.:.:.:.	.:.:.:.	.:.:.:.	.:.:.:.	.:.:.:.	.:.:.:.	.:.:.:.	.:.:.:.	.:.:.:.	.:.:.:.	.:.:.:.	.:.:.:.	.:.:.:.	.:.:.:.	.:.:.:.	.:.:.:.	.:.:.:.	.:.:.:.	.:.:.:.	.:.:.:.	.:.:.:.	.:.:.:.	.:.:.:.	.:.:.:.	.:.:.:.	.:.:.:.	.:.:.:.	.:.:.:.	.:.:.:.	.:.:.:.	.:.:.:.	.:.:.:.	.:.:.:.	.:.:.:.	.:.:.:.	.:.:.:.	.:.:.:.	.:.:.:.	.:.:.:.	.:.:.:.	.:.:.:.	.:.:.:.	.:.:.:.	.:.:.:.	.:.:.:.	.:.:.:.	.:.:.:.	.:.:.:.	.:.:.:.	.:.:.:.	.:.:.:.	.:.:.:.	.:.:.:.	.:.:.:.	.:.:.:.	.:.:.:.	.:.:.:.	.:.:.:.	.:.:.:.	.:.:.:.	.:.:.:.	.:.:.:.	.:.:.:.	.:.:.:.	.:.:.:.	.:.:.:.	.:.:.:.	.:.:.:.	.:.:.:.	.:.:.:.	.:.:.:.	1:166340:FR:0.157	.:.:.:.	.:.:.:.	.:.:.:.	.:.:.:.	.:.:.:.	.:.:.:.	.:.:.:.	.:.:.:.	.:.:.:.	.:.:.:.	.:.:.:.	.:.:.:.	.:.:.:.	.:.:.:.	.:.:.:.	.:.:.:.	.:.:.:.	.:.:.:.	.:.:.:.	.:.:.:.	.:.:.:.	.:.:.:.	.:.:.:.	.:.:.:.	.:.:.:.	.:.:.:.	.:.:.:.	.:.:.:.	.:.:.:.	.:.:.:.	.:.:.:.	.:.:.:.	.:.:.:.	.:.:.:.	.:.:.:.	.:.:.:.	.:.:.:.	.:.:.:.	.:.:.:.	.:.:.:.	.:.:.:.	.:.:.:.	.:.:.:.	.:.:.:.	.:.:.:.	.:.:.:.	.:.:.:.	.:.:.:.	.:.:.:.	.:.:.:.	.:.:.:.	.:.:.:.	.:.:.:.	.:.:.:.	.:.:.:.	.:.:.:.	.:.:.:.	.:.:.:.	.:.:.:.	.:.:.:.	.:.:.:.	.:.:.:.	.:.:.:.	.:.:.:.	.:.:.:.	.:.:.:.	.:.:.:.	.:.:.:.	.:.:.:.	.:.:.:.	.:.:.:.	.:.:.:.	.:.:.:.	.:.:.:.	.:.:.:.	.:.:.:.	.:.:.:.	.:.:.:.	.:.:.:.	.:.:.:.	.:.:.:.	.:.:.:.	.:.:.:.	.:.:.:.	.:.:.:.	.:.:.:.	.:.:.:.	.:.:.:.	.:.:.:.	.:.:.:.	.:.:.:.	.:.:.:.	.:.:.:.	.:.:.:.	.:.:.:.	.:.:.:.	.:.:.:.	.:.:.:.	.:.:.:.	.:.:.:.	.:.:.:.	.:.:.:.	.:.:.:.	.:.:.:.	.:.:.:.	.:.:.:.	.:.:.:.	.:.:.:.	.:.:.:.	.:.:.:.	.:.:.:.	.:.:.:.	.:.:.:.	.:.:.:.	.:.:.:.	.:.:.:.	.:.:.:.	.:.:.:.	.:.:.:.	.:.:.:.	.:.:.:.	.:.:.:.	.:.:.:.	.:.:.:.	.:.:.:.	.:.:.:.	.:.:.:.	.:.:.:.	.:.:.:.	.:.:.:.	.:.:.:.	.:.:.:.	.:.:.:.	.:.:.:.	.:.:.:.	.:.:.:.	.:.:.:.	.:.:.:.	.:.:.:.	.:.:.:.	.:.:.:.	.:.:.:.	.:.:.:.	.:.:.:.	.:.:.:.	.:.:.:.	.:.:.:.	.:.:.:.	.:.:.:.	.:.:.:.	.:.:.:.	.:.:.:.	.:.:.:.	.:.:.:.	.:.:.:.	.:.:.:.	.:.:.:.	.:.:.:.	.:.:.:.	.:.:.:.	.:.:.:.	.:.:.:.	.:.:.:.	.:.:.:.	.:.:.:.	.:.:.:.	.:.:.:.	.:.:.:.	.:.:.:.	.:.:.:.	.:.:.:.	.:.:.:.	.:.:.:.	.:.:.:.	.:.:.:.	.:.:.:.	.:.:.:.	.:.:.:.	.:.:.:.	.:.:.:.	.:.:.:.	.:.:.:.	.:.:.:.	.:.:.:.	.:.:.:.	.:.:.:.	.:.:.:.	.:.:.:.	.:.:.:.	.:.:.:.	.:.:.:.	.:.:.:.	.:.:.:.	.:.:.:.	.:.:.:.	.:.:.:.	.:.:.:.	.:.:.:.	.:.:.:.	.:.:.:.	.:.:.:.	.:.:.:.	.:.:.:.	.:.:.:.	.:.:.:.	.:.:.:.	.:.:.:.	.:.:.:.	.:.:.:.	.:.:.:.	.:.:.:.	.:.:.:.	.:.:.:.	.:.:.:.	.:.:.:.	.:.:.:.	.:.:.:.	.:.:.:.	.:.:.:.	.:.:.:.	.:.:.:.	.:.:.:.	.:.:.:.	.:.:.:.	.:.:.:.	.:.:.:.	.:.:.:.	.:.:.:.	.:.:.:.	.:.:.:.	.:.:.:.	.:.:.:.	.:.:.:.	.:.:.:.	.:.:.:.	.:.:.:.	.:.:.:.	.:.:.:.	.:.:.:.	.:.:.:.	.:.:.:.	.:.:.:.	.:.:.:.	.:.:.:.	.:.:.:.	.:.:.:.	.:.:.:.	.:.:.:.	.:.:.:.	.:.:.:.	.:.:.:.	.:.:.:.	.:.:.:.	.:.:.:.	.:.:.:.	.:.:.:.	.:.:.:.	.:.:.:.	.:.:.:.	.:.:.:.	.:.:.:.	.:.:.:.	.:.:.:.	.:.:.:.	.:.:.:.	.:.:.:.	.:.:.:.	.:.:.:.	.:.:.:.	.:.:.:.	.:.:.:.	.:.:.:.	.:.:.:.	.:.:.:.	.:.:.:.	.:.:.:.	.:.:.:.	.:.:.:.	.:.:.:.	.:.:.:.	.:.:.:.	.:.:.:.	.:.:.:.	.:.:.:.	.:.:.:.	.:.:.:.	.:.:.:.	.:.:.:.	.:.:.:.	.:.:.:.	.:.:.:.	.:.:.:.	.:.:.:.	.:.:.:.	.:.:.:.	.:.:.:.	.:.:.:.	.:.:.:.	.:.:.:.	.:.:.:.	.:.:.:.	.:.:.:.	.:.:.:.	.:.:.:.	.:.:.:.	.:.:.:.	.:.:.:.	.:.:.:.	.:.:.:.	.:.:.:.	.:.:.:.	.:.:.:.	.:.:.:.	.:.:.:.	.:.:.:.	.:.:.:.	.:.:.:.	.:.:.:.	.:.:.:.	.:.:.:.	.:.:.:.	.:.:.:.	.:.:.:.	.:.:.:.	.:.:.:.	.:.:.:.	.:.:.:.	.:.:.:.	.:.:.:.	.:.:.:.	.:.:.:.	.:.:.:.	.:.:.:.	.:.:.:.	.:.:.:.	.:.:.:.	.:.:.:.	.:.:.:.	.:.:.:.	.:.:.:.	.:.:.:.	.:.:.:.	.:.:.:.	.:.:.:.	.:.:.:.	.:.:.:.	.:.:.:.	.:.:.:.	.:.:.:.	.:.:.:.	.:.:.:.	.:.:.:.	.:.:.:.	.:.:.:.	.:.:.:.	.:.:.:.	.:.:.:.	.:.:.:.	.:.:.:.	.:.:.:.	.:.:.:.	.:.:.:.	.:.:.:.	.:.:.:.	.:.:.:.	.:.:.:.	.:.:.:.	.:.:.:.	.:.:.:.	.:.:.:.	.:.:.:.	.:.:.:.	.:.:.:.	.:.:.:.	.:.:.:.	.:.:.:.	.:.:.:.	.:.:.:.	.:.:.:.	.:.:.:.	.:.:.:.	.:.:.:.	.:.:.:.	.:.:.:.	.:.:.:.	.:.:.:.	.:.:.:.	.:.:.:.	.:.:.:.	.:.:.:.	.:.:.:.	.:.:.:.	.:.:.:.	.:.:.:.	.:.:.:.	.:.:.:.	.:.:.:.	.:.:.:.	.:.:.:.	.:.:.:.	.:.:.:.	.:.:.:.	.:.:.:.	.:.:.:.	.:.:.:.	.:.:.:.	.:.:.:.	.:.:.:.	.:.:.:.	.:.:.:.	.:.:.:.	.:.:.:.	.:.:.:.	.:.:.:.	.:.:.:.	.:.:.:.	.:.:.:.	.:.:.:.	.:.:.:.	.:.:.:.	.:.:.:.	.:.:.:.	.:.:.:.	.:.:.:.	.:.:.:.	.:.:.:.	.:.:.:.	.:.:.:.	.:.:.:.	.:.:.:.	.:.:.:.	.:.:.:.	.:.:.:.	.:.:.:.	.:.:.:.	.:.:.:.	.:.:.:.	.:.:.:.	.:.:.:.	.:.:.:.	.:.:.:.	.:.:.:.	.:.:.:.	.:.:.:.	.:.:.:.	.:.:.:.	.:.:.:.	.:.:.:.	.:.:.:.	.:.:.:.	.:.:.:.	.:.:.:.	.:.:.:.	.:.:.:.	.:.:.:.	.:.:.:.	.:.:.:.	.:.:.:.	.:.:.:.	.:.:.:.	.:.:.:.	.:.:.:.	.:.:.:.	.:.:.:.	.:.:.:.	.:.:.:.	.:.:.:.	.:.:.:.	.:.:.:.	.:.:.:.	.:.:.:.	.:.:.:.	.:.:.:.	.:.:.:.	.:.:.:.	.:.:.:.	.:.:.:.	.:.:.:.	.:.:.:.	.:.:.:.	.:.:.:.	.:.:.:.	.:.:.:.	.:.:.:.	.:.:.:.	.:.:.:.	.:.:.:.	.:.:.:.	.:.:.:.	.:.:.:.	.:.:.:.	.:.:.:.	.:.:.:.	.:.:.:.	.:.:.:.	.:.:.:.	.:.:.:.	.:.:.:.	.:.:.:.	.:.:.:.	.:.:.:.	.:.:.:.	.:.:.:.	.:.:.:.	.:.:.:.	.:.:.:.	.:.:.:.	.:.:.:.	.:.:.:.	.:.:.:.	.:.:.:.	.:.:.:.	.:.:.:.	.:.:.:.	.:.:.:.	.:.:.:.	.:.:.:.	.:.:.:.	.:.:.:.	.:.:.:.	.:.:.:.	.:.:.:.	.:.:.:.	.:.:.:.	.:.:.:.	.:.:.:.	.:.:.:.	.:.:.:.	.:.:.:.	.:.:.:.	.:.:.:.	.:.:.:.	.:.:.:.	.:.:.:.	.:.:.:.	.:.:.:.	.:.:.:.	.:.:.:.	.:.:.:.	.:.:.:.	.:.:.:.	.:.:.:.	.:.:.:.	.:.:.:.	.:.:.:.	.:.:.:.	.:.:.:.	.:.:.:.	.:.:.:.	.:.:.:.	.:.:.:.	.:.:.:.	.:.:.:.	.:.:.:.	.:.:.:.	.:.:.:.	.:.:.:.	.:.:.:.	.:.:.:.	.:.:.:.	.:.:.:.	.:.:.:.	.:.:.:.	.:.:.:.	.:.:.:.	.:.:.:.	.:.:.:.	.:.:.:.	.:.:.:.	.:.:.:.	.:.:.:.	.:.:.:.	.:.:.:.	.:.:.:.	.:.:.:.	.:.:.:.	.:.:.:.	.:.:.:.	.:.:.:.	.:.:.:.	.:.:.:.	.:.:.:.	.:.:.:.	.:.:.:.	.:.:.:.	.:.:.:.	.:.:.:.	.:.:.:.	.:.:.:.	.:.:.:.	.:.:.:.	.:.:.:.	.:.:.:.	.:.:.:.	.:.:.:.	.:.:.:.	.:.:.:.	.:.:.:.	.:.:.:.	.:.:.:.	.:.:.:.	.:.:.:.	.:.:.:.	.:.:.:.	.:.:.:.	.:.:.:.	.:.:.:.	.:.:.:.	.:.:.:.	.:.:.:.	.:.:.:.	.:.:.:.	.:.:.:.	.:.:.:.	.:.:.:.	.:.:.:.	.:.:.:.	.:.:.:.	.:.:.:.	.:.:.:.	.:.:.:.	.:.:.:.	.:.:.:.	.:.:.:.	.:.:.:.	.:.:.:.	.:.:.:.	.:.:.:.	.:.:.:.	.:.:.:.	.:.:.:.	.:.:.:.	.:.:.:.	.:.:.:.	.:.:.:.	.:.:.:.	.:.:.:.	.:.:.:.	.:.:.:.	.:.:.:.	.:.:.:.	.:.:.:.	.:.:.:.	.:.:.:.	.:.:.:.	.:.:.:.	.:.:.:.	.:.:.:.	.:.:.:.	.:.:.:.	.:.:.:.	.:.:.:.	.:.:.:.	.:.:.:.	.:.:.:.	.:.:.:.	.:.:.:.	.:.:.:.	.:.:.:.	.:.:.:.	.:.:.:.	.:.:.:.	.:.:.:.	.:.:.:.	.:.:.:.	.:.:.:.	.:.:.:.	.:.:.:.	.:.:.:.	.:.:.:.	.:.:.:.	.:.:.:.	.:.:.:.	.:.:.:.	.:.:.:.	.:.:.:.	.:.:.:.	.:.:.:.	.:.:.:.	.:.:.:.	.:.:.:.	.:.:.:.	.:.:.:.	.:.:.:.	.:.:.:.	.:.:.:.	.:.:.:.	.:.:.:.	.:.:.:.	.:.:.:.	.:.:.:.	.:.:.:.	.:.:.:.	.:.:.:.	.:.:.:.	.:.:.:.	.:.:.:.	.:.:.:.	.:.:.:.	.:.:.:.	.:.:.:.	.:.:.:.	.:.:.:.	.:.:.:.	.:.:.:.	.:.:.:.	.:.:.:.	.:.:.:.	.:.:.:.	.:.:.:.	.:.:.:.	.:.:.:.	.:.:.:.	.:.:.:.	.:.:.:.	.:.:.:.	.:.:.:.	.:.:.:.	.:.:.:.	.:.:.:.	.:.:.:.	.:.:.:.	.:.:.:.	.:.:.:.	.:.:.:.	.:.:.:.	.:.:.:.	.:.:.:.	.:.:.:.	.:.:.:.	.:.:.:.	.:.:.:.	.:.:.:.	.:.:.:.	.:.:.:.	.:.:.:.	.:.:.:.	.:.:.:.	.:.:.:.	.:.:.:.	.:.:.:.	.:.:.:.	.:.:.:.	.:.:.:.	.:.:.:.	.:.:.:.	.:.:.:.	.:.:.:.	.:.:.:.	.:.:.:.	.:.:.:.	.:.:.:.	.:.:.:.	.:.:.:.	.:.:.:.	.:.:.:.	.:.:.:.	.:.:.:.	.:.:.:.	.:.:.:.	.:.:.:.	.:.:.:.	.:.:.:.	.:.:.:.	.:.:.:.	.:.:.:.	.:.:.:.	.:.:.:.	.:.:.:.	.:.:.:.	.:.:.:.	.:.:.:.	.:.:.:.	.:.:.:.	.:.:.:.	.:.:.:.	.:.:.:.	.:.:.:.	.:.:.:.	.:.:.:.	.:.:.:.	.:.:.:.	.:.:.:.	.:.:.:.	.:.:.:.	.:.:.:.	.:.:.:.	.:.:.:.	.:.:.:.	.:.:.:.	.:.:.:.	.:.:.:.	.:.:.:.	.:.:.:.	.:.:.:.	.:.:.:.	.:.:.:.	.:.:.:.	.:.:.:.	.:.:.:.
chrI	166352	.	T	<INS:ME>	.	PASS	SVTYPE=INS;STRAND=.;FAMILY=TY3	GT:END:FLANKS_SUPPORTED:FREQUENCY	.:.:.:.	.:.:.:.	.:.:.:.	.:.:.:.	.:.:.:.	.:.:.:.	.:.:.:.	.:.:.:.	.:.:.:.	.:.:.:.	.:.:.:.	.:.:.:.	.:.:.:.	.:.:.:.	.:.:.:.	.:.:.:.	.:.:.:.	.:.:.:.	.:.:.:.	.:.:.:.	.:.:.:.	.:.:.:.	.:.:.:.	.:.:.:.	.:.:.:.	.:.:.:.	.:.:.:.	.:.:.:.	.:.:.:.	.:.:.:.	.:.:.:.	.:.:.:.	.:.:.:.	.:.:.:.	.:.:.:.	.:.:.:.	.:.:.:.	.:.:.:.	.:.:.:.	.:.:.:.	.:.:.:.	.:.:.:.	.:.:.:.	.:.:.:.	.:.:.:.	.:.:.:.	.:.:.:.	.:.:.:.	.:.:.:.	.:.:.:.	.:.:.:.	.:.:.:.	.:.:.:.	.:.:.:.	.:.:.:.	.:.:.:.	.:.:.:.	.:.:.:.	.:.:.:.	.:.:.:.	.:.:.:.	.:.:.:.	.:.:.:.	.:.:.:.	.:.:.:.	.:.:.:.	.:.:.:.	.:.:.:.	.:.:.:.	.:.:.:.	.:.:.:.	.:.:.:.	.:.:.:.	.:.:.:.	.:.:.:.	.:.:.:.	.:.:.:.	.:.:.:.	.:.:.:.	.:.:.:.	.:.:.:.	.:.:.:.	.:.:.:.	.:.:.:.	.:.:.:.	.:.:.:.	.:.:.:.	.:.:.:.	.:.:.:.	.:.:.:.	.:.:.:.	.:.:.:.	.:.:.:.	.:.:.:.	.:.:.:.	.:.:.:.	.:.:.:.	.:.:.:.	.:.:.:.	.:.:.:.	.:.:.:.	.:.:.:.	.:.:.:.	.:.:.:.	.:.:.:.	.:.:.:.	.:.:.:.	.:.:.:.	.:.:.:.	.:.:.:.	.:.:.:.	.:.:.:.	.:.:.:.	.:.:.:.	.:.:.:.	.:.:.:.	.:.:.:.	.:.:.:.	.:.:.:.	.:.:.:.	.:.:.:.	.:.:.:.	.:.:.:.	.:.:.:.	.:.:.:.	.:.:.:.	.:.:.:.	.:.:.:.	.:.:.:.	.:.:.:.	.:.:.:.	.:.:.:.	.:.:.:.	.:.:.:.	.:.:.:.	.:.:.:.	.:.:.:.	.:.:.:.	.:.:.:.	.:.:.:.	.:.:.:.	.:.:.:.	.:.:.:.	.:.:.:.	.:.:.:.	.:.:.:.	.:.:.:.	.:.:.:.	.:.:.:.	.:.:.:.	.:.:.:.	.:.:.:.	.:.:.:.	.:.:.:.	.:.:.:.	.:.:.:.	.:.:.:.	.:.:.:.	.:.:.:.	.:.:.:.	.:.:.:.	.:.:.:.	.:.:.:.	.:.:.:.	.:.:.:.	.:.:.:.	.:.:.:.	.:.:.:.	.:.:.:.	.:.:.:.	.:.:.:.	.:.:.:.	.:.:.:.	.:.:.:.	.:.:.:.	.:.:.:.	.:.:.:.	.:.:.:.	.:.:.:.	.:.:.:.	.:.:.:.	.:.:.:.	.:.:.:.	.:.:.:.	.:.:.:.	.:.:.:.	.:.:.:.	.:.:.:.	.:.:.:.	.:.:.:.	.:.:.:.	.:.:.:.	.:.:.:.	.:.:.:.	.:.:.:.	.:.:.:.	.:.:.:.	.:.:.:.	.:.:.:.	.:.:.:.	.:.:.:.	.:.:.:.	.:.:.:.	.:.:.:.	.:.:.:.	.:.:.:.	.:.:.:.	.:.:.:.	.:.:.:.	.:.:.:.	.:.:.:.	.:.:.:.	.:.:.:.	.:.:.:.	.:.:.:.	.:.:.:.	.:.:.:.	.:.:.:.	.:.:.:.	.:.:.:.	.:.:.:.	.:.:.:.	.:.:.:.	.:.:.:.	.:.:.:.	.:.:.:.	.:.:.:.	.:.:.:.	.:.:.:.	.:.:.:.	.:.:.:.	.:.:.:.	.:.:.:.	.:.:.:.	.:.:.:.	.:.:.:.	.:.:.:.	.:.:.:.	.:.:.:.	.:.:.:.	.:.:.:.	.:.:.:.	.:.:.:.	.:.:.:.	.:.:.:.	.:.:.:.	.:.:.:.	.:.:.:.	.:.:.:.	.:.:.:.	.:.:.:.	.:.:.:.	.:.:.:.	.:.:.:.	.:.:.:.	.:.:.:.	.:.:.:.	.:.:.:.	.:.:.:.	.:.:.:.	.:.:.:.	.:.:.:.	.:.:.:.	.:.:.:.	.:.:.:.	.:.:.:.	.:.:.:.	.:.:.:.	.:.:.:.	.:.:.:.	.:.:.:.	.:.:.:.	.:.:.:.	.:.:.:.	.:.:.:.	.:.:.:.	.:.:.:.	.:.:.:.	.:.:.:.	.:.:.:.	.:.:.:.	.:.:.:.	.:.:.:.	.:.:.:.	.:.:.:.	.:.:.:.	.:.:.:.	.:.:.:.	.:.:.:.	.:.:.:.	.:.:.:.	.:.:.:.	.:.:.:.	.:.:.:.	.:.:.:.	.:.:.:.	.:.:.:.	.:.:.:.	.:.:.:.	.:.:.:.	.:.:.:.	.:.:.:.	.:.:.:.	.:.:.:.	.:.:.:.	.:.:.:.	.:.:.:.	.:.:.:.	.:.:.:.	.:.:.:.	.:.:.:.	.:.:.:.	.:.:.:.	.:.:.:.	.:.:.:.	.:.:.:.	.:.:.:.	.:.:.:.	.:.:.:.	.:.:.:.	.:.:.:.	.:.:.:.	.:.:.:.	.:.:.:.	.:.:.:.	.:.:.:.	.:.:.:.	.:.:.:.	.:.:.:.	.:.:.:.	.:.:.:.	.:.:.:.	.:.:.:.	.:.:.:.	.:.:.:.	.:.:.:.	.:.:.:.	.:.:.:.	.:.:.:.	.:.:.:.	.:.:.:.	.:.:.:.	.:.:.:.	.:.:.:.	.:.:.:.	.:.:.:.	.:.:.:.	.:.:.:.	.:.:.:.	.:.:.:.	.:.:.:.	.:.:.:.	.:.:.:.	.:.:.:.	.:.:.:.	.:.:.:.	.:.:.:.	.:.:.:.	.:.:.:.	.:.:.:.	.:.:.:.	.:.:.:.	.:.:.:.	.:.:.:.	.:.:.:.	.:.:.:.	.:.:.:.	.:.:.:.	.:.:.:.	.:.:.:.	.:.:.:.	.:.:.:.	.:.:.:.	.:.:.:.	.:.:.:.	.:.:.:.	.:.:.:.	.:.:.:.	.:.:.:.	.:.:.:.	.:.:.:.	.:.:.:.	.:.:.:.	.:.:.:.	.:.:.:.	.:.:.:.	.:.:.:.	.:.:.:.	.:.:.:.	.:.:.:.	.:.:.:.	.:.:.:.	.:.:.:.	.:.:.:.	.:.:.:.	.:.:.:.	.:.:.:.	.:.:.:.	.:.:.:.	.:.:.:.	.:.:.:.	.:.:.:.	.:.:.:.	.:.:.:.	.:.:.:.	.:.:.:.	.:.:.:.	.:.:.:.	.:.:.:.	.:.:.:.	.:.:.:.	.:.:.:.	.:.:.:.	.:.:.:.	.:.:.:.	.:.:.:.	.:.:.:.	.:.:.:.	.:.:.:.	.:.:.:.	.:.:.:.	.:.:.:.	.:.:.:.	.:.:.:.	.:.:.:.	.:.:.:.	.:.:.:.	.:.:.:.	.:.:.:.	.:.:.:.	.:.:.:.	.:.:.:.	.:.:.:.	.:.:.:.	.:.:.:.	.:.:.:.	.:.:.:.	.:.:.:.	.:.:.:.	.:.:.:.	.:.:.:.	.:.:.:.	.:.:.:.	.:.:.:.	.:.:.:.	.:.:.:.	.:.:.:.	.:.:.:.	.:.:.:.	.:.:.:.	.:.:.:.	.:.:.:.	.:.:.:.	.:.:.:.	.:.:.:.	.:.:.:.	.:.:.:.	.:.:.:.	.:.:.:.	.:.:.:.	.:.:.:.	.:.:.:.	.:.:.:.	.:.:.:.	.:.:.:.	.:.:.:.	.:.:.:.	.:.:.:.	.:.:.:.	.:.:.:.	.:.:.:.	.:.:.:.	.:.:.:.	.:.:.:.	.:.:.:.	.:.:.:.	.:.:.:.	.:.:.:.	.:.:.:.	.:.:.:.	.:.:.:.	.:.:.:.	.:.:.:.	.:.:.:.	.:.:.:.	.:.:.:.	.:.:.:.	.:.:.:.	.:.:.:.	.:.:.:.	.:.:.:.	.:.:.:.	.:.:.:.	.:.:.:.	.:.:.:.	.:.:.:.	.:.:.:.	.:.:.:.	.:.:.:.	.:.:.:.	.:.:.:.	.:.:.:.	.:.:.:.	.:.:.:.	.:.:.:.	.:.:.:.	.:.:.:.	.:.:.:.	.:.:.:.	.:.:.:.	.:.:.:.	.:.:.:.	.:.:.:.	.:.:.:.	.:.:.:.	.:.:.:.	.:.:.:.	.:.:.:.	.:.:.:.	.:.:.:.	.:.:.:.	.:.:.:.	.:.:.:.	.:.:.:.	.:.:.:.	.:.:.:.	.:.:.:.	.:.:.:.	.:.:.:.	.:.:.:.	.:.:.:.	.:.:.:.	.:.:.:.	.:.:.:.	.:.:.:.	.:.:.:.	.:.:.:.	.:.:.:.	.:.:.:.	.:.:.:.	.:.:.:.	.:.:.:.	.:.:.:.	.:.:.:.	.:.:.:.	.:.:.:.	.:.:.:.	.:.:.:.	.:.:.:.	.:.:.:.	.:.:.:.	.:.:.:.	.:.:.:.	.:.:.:.	.:.:.:.	.:.:.:.	.:.:.:.	.:.:.:.	.:.:.:.	.:.:.:.	.:.:.:.	.:.:.:.	.:.:.:.	.:.:.:.	.:.:.:.	.:.:.:.	.:.:.:.	.:.:.:.	.:.:.:.	.:.:.:.	.:.:.:.	.:.:.:.	.:.:.:.	.:.:.:.	.:.:.:.	.:.:.:.	.:.:.:.	.:.:.:.	.:.:.:.	.:.:.:.	.:.:.:.	.:.:.:.	.:.:.:.	.:.:.:.	.:.:.:.	.:.:.:.	.:.:.:.	.:.:.:.	.:.:.:.	.:.:.:.	.:.:.:.	.:.:.:.	.:.:.:.	.:.:.:.	.:.:.:.	.:.:.:.	.:.:.:.	.:.:.:.	.:.:.:.	.:.:.:.	.:.:.:.	.:.:.:.	.:.:.:.	.:.:.:.	.:.:.:.	.:.:.:.	.:.:.:.	.:.:.:.	.:.:.:.	.:.:.:.	.:.:.:.	.:.:.:.	.:.:.:.	.:.:.:.	.:.:.:.	.:.:.:.	.:.:.:.	.:.:.:.	.:.:.:.	.:.:.:.	.:.:.:.	.:.:.:.	.:.:.:.	.:.:.:.	.:.:.:.	.:.:.:.	.:.:.:.	.:.:.:.	.:.:.:.	.:.:.:.	.:.:.:.	.:.:.:.	.:.:.:.	.:.:.:.	.:.:.:.	.:.:.:.	.:.:.:.	.:.:.:.	.:.:.:.	.:.:.:.	.:.:.:.	.:.:.:.	.:.:.:.	.:.:.:.	.:.:.:.	.:.:.:.	.:.:.:.	.:.:.:.	.:.:.:.	.:.:.:.	.:.:.:.	.:.:.:.	.:.:.:.	.:.:.:.	.:.:.:.	.:.:.:.	.:.:.:.	.:.:.:.	.:.:.:.	.:.:.:.	.:.:.:.	.:.:.:.	.:.:.:.	.:.:.:.	.:.:.:.	.:.:.:.	.:.:.:.	.:.:.:.	.:.:.:.	.:.:.:.	.:.:.:.	.:.:.:.	.:.:.:.	.:.:.:.	.:.:.:.	.:.:.:.	.:.:.:.	.:.:.:.	.:.:.:.	.:.:.:.	.:.:.:.	.:.:.:.	.:.:.:.	.:.:.:.	.:.:.:.	.:.:.:.	.:.:.:.	.:.:.:.	.:.:.:.	.:.:.:.	.:.:.:.	.:.:.:.	.:.:.:.	.:.:.:.	.:.:.:.	.:.:.:.	.:.:.:.	.:.:.:.	.:.:.:.	.:.:.:.	.:.:.:.	.:.:.:.	.:.:.:.	.:.:.:.	.:.:.:.	.:.:.:.	.:.:.:.	.:.:.:.	.:.:.:.	.:.:.:.	.:.:.:.	.:.:.:.	.:.:.:.	.:.:.:.	.:.:.:.	.:.:.:.	.:.:.:.	.:.:.:.	.:.:.:.	.:.:.:.	.:.:.:.	1:166352:FR:0.705	.:.:.:.	.:.:.:.	.:.:.:.	.:.:.:.	.:.:.:.	.:.:.:.	.:.:.:.	.:.:.:.	.:.:.:.	.:.:.:.	.:.:.:.	.:.:.:.	.:.:.:.	.:.:.:.	.:.:.:.	.:.:.:.	.:.:.:.	.:.:.:.	.:.:.:.	.:.:.:.	.:.:.:.	.:.:.:.	.:.:.:.	.:.:.:.	.:.:.:.	.:.:.:.	.:.:.:.	.:.:.:.	.:.:.:.	.:.:.:.	.:.:.:.	.:.:.:.	.:.:.:.	.:.:.:.	.:.:.:.	.:.:.:.	.:.:.:.	.:.:.:.	.:.:.:.	.:.:.:.	.:.:.:.	.:.:.:.	.:.:.:.	.:.:.:.	.:.:.:.	.:.:.:.	.:.:.:.	.:.:.:.	.:.:.:.	.:.:.:.	.:.:.:.	.:.:.:.	.:.:.:.	.:.:.:.	.:.:.:.	.:.:.:.	.:.:.:.	.:.:.:.	.:.:.:.	.:.:.:.	.:.:.:.	.:.:.:.	.:.:.:.	.:.:.:.	.:.:.:.	.:.:.:.	.:.:.:.	.:.:.:.	.:.:.:.	.:.:.:.	.:.:.:.	.:.:.:.	.:.:.:.	.:.:.:.	.:.:.:.	.:.:.:.	.:.:.:.	.:.:.:.	.:.:.:.	.:.:.:.	.:.:.:.	.:.:.:.	.:.:.:.	.:.:.:.	.:.:.:.	.:.:.:.	.:.:.:.	.:.:.:.	.:.:.:.	.:.:.:.	.:.:.:.	.:.:.:.	.:.:.:.	.:.:.:.	.:.:.:.	.:.:.:.	.:.:.:.	.:.:.:.	.:.:.:.	.:.:.:.	.:.:.:.	.:.:.:.	.:.:.:.	.:.:.:.	.:.:.:.	.:.:.:.	.:.:.:.	.:.:.:.	.:.:.:.	.:.:.:.	.:.:.:.	.:.:.:.	.:.:.:.	.:.:.:.	.:.:.:.	.:.:.:.	.:.:.:.	.:.:.:.	.:.:.:.	.:.:.:.	.:.:.:.	.:.:.:.	.:.:.:.	.:.:.:.	.:.:.:.	.:.:.:.	.:.:.:.	.:.:.:.	.:.:.:.	.:.:.:.	.:.:.:.	.:.:.:.	.:.:.:.	.:.:.:.	.:.:.:.	.:.:.:.	.:.:.:.	.:.:.:.	.:.:.:.	.:.:.:.	.:.:.:.	.:.:.:.	.:.:.:.	.:.:.:.	.:.:.:.	.:.:.:.	.:.:.:.	.:.:.:.	.:.:.:.	.:.:.:.	.:.:.:.	.:.:.:.	.:.:.:.	.:.:.:.	.:.:.:.	.:.:.:.	.:.:.:.	.:.:.:.	.:.:.:.	.:.:.:.	.:.:.:.	.:.:.:.	.:.:.:.	.:.:.:.	.:.:.:.	.:.:.:.	.:.:.:.	.:.:.:.	.:.:.:.	.:.:.:.	.:.:.:.	.:.:.:.	.:.:.:.	.:.:.:.	.:.:.:.	.:.:.:.	.:.:.:.	.:.:.:.	.:.:.:.	.:.:.:.	.:.:.:.	.:.:.:.	.:.:.:.	.:.:.:.	.:.:.:.	.:.:.:.	.:.:.:.	.:.:.:.	.:.:.:.	.:.:.:.	.:.:.:.	.:.:.:.	.:.:.:.	.:.:.:.	.:.:.:.	.:.:.:.	.:.:.:.	.:.:.:.	.:.:.:.	.:.:.:.	.:.:.:.	.:.:.:.	.:.:.:.	.:.:.:.	.:.:.:.	.:.:.:.	.:.:.:.	.:.:.:.	.:.:.:.	.:.:.:.	.:.:.:.	.:.:.:.	.:.:.:.	.:.:.:.	.:.:.:.	.:.:.:.	.:.:.:.	.:.:.:.	.:.:.:.	.:.:.:.	.:.:.:.	.:.:.:.	.:.:.:.	.:.:.:.	.:.:.:.	.:.:.:.	.:.:.:.	.:.:.:.	.:.:.:.	.:.:.:.	.:.:.:.	.:.:.:.	.:.:.:.	.:.:.:.	.:.:.:.	.:.:.:.	.:.:.:.	.:.:.:.	.:.:.:.	.:.:.:.	.:.:.:.	.:.:.:.	.:.:.:.	.:.:.:.	.:.:.:.	.:.:.:.	.:.:.:.	.:.:.:.	.:.:.:.	.:.:.:.	.:.:.:.	.:.:.:.	.:.:.:.	.:.:.:.	.:.:.:.	.:.:.:.	.:.:.:.	.:.:.:.	.:.:.:.	.:.:.:.	.:.:.:.	.:.:.:.	.:.:.:.	.:.:.:.	.:.:.:.	.:.:.:.	.:.:.:.	.:.:.:.	.:.:.:.	.:.:.:.	.:.:.:.	.:.:.:.	.:.:.:.	.:.:.:.	.:.:.:.	.:.:.:.
chrI	166356	.	C	<INS:ME>	.	PASS	SVTYPE=INS;STRAND=.;FAMILY=TY3	GT:END:FLANKS_SUPPORTED:FREQUENCY	.:.:.:.	.:.:.:.	.:.:.:.	.:.:.:.	.:.:.:.	.:.:.:.	.:.:.:.	.:.:.:.	.:.:.:.	.:.:.:.	.:.:.:.	.:.:.:.	.:.:.:.	.:.:.:.	.:.:.:.	.:.:.:.	.:.:.:.	.:.:.:.	.:.:.:.	.:.:.:.	.:.:.:.	.:.:.:.	.:.:.:.	.:.:.:.	.:.:.:.	.:.:.:.	.:.:.:.	.:.:.:.	.:.:.:.	.:.:.:.	.:.:.:.	.:.:.:.	.:.:.:.	.:.:.:.	.:.:.:.	.:.:.:.	.:.:.:.	.:.:.:.	.:.:.:.	.:.:.:.	.:.:.:.	.:.:.:.	.:.:.:.	.:.:.:.	.:.:.:.	.:.:.:.	.:.:.:.	.:.:.:.	.:.:.:.	.:.:.:.	.:.:.:.	.:.:.:.	.:.:.:.	.:.:.:.	.:.:.:.	.:.:.:.	.:.:.:.	.:.:.:.	.:.:.:.	.:.:.:.	.:.:.:.	.:.:.:.	.:.:.:.	.:.:.:.	.:.:.:.	.:.:.:.	.:.:.:.	.:.:.:.	.:.:.:.	.:.:.:.	.:.:.:.	.:.:.:.	.:.:.:.	.:.:.:.	.:.:.:.	.:.:.:.	.:.:.:.	.:.:.:.	.:.:.:.	.:.:.:.	.:.:.:.	.:.:.:.	.:.:.:.	.:.:.:.	.:.:.:.	.:.:.:.	.:.:.:.	.:.:.:.	.:.:.:.	.:.:.:.	.:.:.:.	.:.:.:.	.:.:.:.	.:.:.:.	.:.:.:.	.:.:.:.	.:.:.:.	.:.:.:.	.:.:.:.	.:.:.:.	.:.:.:.	.:.:.:.	.:.:.:.	.:.:.:.	.:.:.:.	.:.:.:.	.:.:.:.	.:.:.:.	.:.:.:.	.:.:.:.	.:.:.:.	.:.:.:.	.:.:.:.	.:.:.:.	.:.:.:.	.:.:.:.	.:.:.:.	.:.:.:.	.:.:.:.	.:.:.:.	.:.:.:.	.:.:.:.	.:.:.:.	.:.:.:.	.:.:.:.	.:.:.:.	.:.:.:.	.:.:.:.	.:.:.:.	.:.:.:.	.:.:.:.	.:.:.:.	.:.:.:.	.:.:.:.	.:.:.:.	.:.:.:.	.:.:.:.	.:.:.:.	.:.:.:.	.:.:.:.	.:.:.:.	.:.:.:.	.:.:.:.	.:.:.:.	.:.:.:.	.:.:.:.	.:.:.:.	.:.:.:.	.:.:.:.	.:.:.:.	.:.:.:.	.:.:.:.	.:.:.:.	.:.:.:.	.:.:.:.	.:.:.:.	.:.:.:.	.:.:.:.	.:.:.:.	.:.:.:.	.:.:.:.	.:.:.:.	.:.:.:.	.:.:.:.	.:.:.:.	.:.:.:.	.:.:.:.	.:.:.:.	.:.:.:.	.:.:.:.	.:.:.:.	.:.:.:.	.:.:.:.	.:.:.:.	.:.:.:.	.:.:.:.	.:.:.:.	.:.:.:.	.:.:.:.	.:.:.:.	.:.:.:.	.:.:.:.	.:.:.:.	.:.:.:.	.:.:.:.	.:.:.:.	.:.:.:.	.:.:.:.	.:.:.:.	.:.:.:.	.:.:.:.	.:.:.:.	.:.:.:.	.:.:.:.	.:.:.:.	.:.:.:.	.:.:.:.	.:.:.:.	.:.:.:.	.:.:.:.	.:.:.:.	.:.:.:.	.:.:.:.	.:.:.:.	.:.:.:.	.:.:.:.	.:.:.:.	.:.:.:.	.:.:.:.	.:.:.:.	.:.:.:.	.:.:.:.	.:.:.:.	.:.:.:.	.:.:.:.	.:.:.:.	.:.:.:.	.:.:.:.	.:.:.:.	.:.:.:.	.:.:.:.	.:.:.:.	.:.:.:.	.:.:.:.	.:.:.:.	.:.:.:.	.:.:.:.	.:.:.:.	.:.:.:.	.:.:.:.	.:.:.:.	.:.:.:.	.:.:.:.	.:.:.:.	.:.:.:.	.:.:.:.	.:.:.:.	.:.:.:.	.:.:.:.	.:.:.:.	.:.:.:.	.:.:.:.	.:.:.:.	.:.:.:.	.:.:.:.	.:.:.:.	.:.:.:.	.:.:.:.	.:.:.:.	.:.:.:.	.:.:.:.	.:.:.:.	.:.:.:.	.:.:.:.	.:.:.:.	.:.:.:.	.:.:.:.	.:.:.:.	.:.:.:.	.:.:.:.	.:.:.:.	.:.:.:.	.:.:.:.	.:.:.:.	.:.:.:.	.:.:.:.	.:.:.:.	.:.:.:.	.:.:.:.	.:.:.:.	.:.:.:.	.:.:.:.	.:.:.:.	.:.:.:.	.:.:.:.	.:.:.:.	.:.:.:.	.:.:.:.	.:.:.:.	.:.:.:.	.:.:.:.	.:.:.:.	.:.:.:.	.:.:.:.	.:.:.:.	.:.:.:.	.:.:.:.	.:.:.:.	.:.:.:.	.:.:.:.	.:.:.:.	.:.:.:.	.:.:.:.	.:.:.:.	.:.:.:.	.:.:.:.	.:.:.:.	.:.:.:.	.:.:.:.	.:.:.:.	.:.:.:.	.:.:.:.	.:.:.:.	.:.:.:.	.:.:.:.	.:.:.:.	.:.:.:.	.:.:.:.	.:.:.:.	.:.:.:.	.:.:.:.	.:.:.:.	.:.:.:.	.:.:.:.	.:.:.:.	.:.:.:.	.:.:.:.	.:.:.:.	.:.:.:.	.:.:.:.	.:.:.:.	.:.:.:.	.:.:.:.	.:.:.:.	1:166356:FR:0.434	.:.:.:.	.:.:.:.	.:.:.:.	.:.:.:.	.:.:.:.	.:.:.:.	.:.:.:.	.:.:.:.	.:.:.:.	.:.:.:.	.:.:.:.	.:.:.:.	.:.:.:.	.:.:.:.	.:.:.:.	.:.:.:.	.:.:.:.	.:.:.:.	.:.:.:.	.:.:.:.	.:.:.:.	.:.:.:.	.:.:.:.	.:.:.:.	.:.:.:.	.:.:.:.	.:.:.:.	.:.:.:.	.:.:.:.	.:.:.:.	.:.:.:.	.:.:.:.	.:.:.:.	.:.:.:.	.:.:.:.	.:.:.:.	.:.:.:.	.:.:.:.	.:.:.:.	.:.:.:.	.:.:.:.	.:.:.:.	.:.:.:.	.:.:.:.	.:.:.:.	.:.:.:.	.:.:.:.	.:.:.:.	.:.:.:.	.:.:.:.	.:.:.:.	.:.:.:.	.:.:.:.	.:.:.:.	.:.:.:.	.:.:.:.	.:.:.:.	.:.:.:.	.:.:.:.	.:.:.:.	.:.:.:.	.:.:.:.	.:.:.:.	.:.:.:.	.:.:.:.	.:.:.:.	.:.:.:.	.:.:.:.	.:.:.:.	.:.:.:.	.:.:.:.	.:.:.:.	.:.:.:.	.:.:.:.	.:.:.:.	.:.:.:.	.:.:.:.	.:.:.:.	.:.:.:.	.:.:.:.	.:.:.:.	.:.:.:.	.:.:.:.	.:.:.:.	.:.:.:.	.:.:.:.	.:.:.:.	.:.:.:.	.:.:.:.	.:.:.:.	.:.:.:.	.:.:.:.	.:.:.:.	.:.:.:.	.:.:.:.	.:.:.:.	.:.:.:.	.:.:.:.	.:.:.:.	.:.:.:.	.:.:.:.	.:.:.:.	.:.:.:.	.:.:.:.	.:.:.:.	.:.:.:.	.:.:.:.	.:.:.:.	.:.:.:.	.:.:.:.	.:.:.:.	.:.:.:.	.:.:.:.	.:.:.:.	.:.:.:.	.:.:.:.	.:.:.:.	.:.:.:.	.:.:.:.	.:.:.:.	.:.:.:.	.:.:.:.	.:.:.:.	.:.:.:.	.:.:.:.	.:.:.:.	.:.:.:.	.:.:.:.	.:.:.:.	.:.:.:.	.:.:.:.	.:.:.:.	.:.:.:.	.:.:.:.	.:.:.:.	.:.:.:.	.:.:.:.	.:.:.:.	.:.:.:.	.:.:.:.	.:.:.:.	.:.:.:.	.:.:.:.	.:.:.:.	.:.:.:.	.:.:.:.	.:.:.:.	.:.:.:.	.:.:.:.	.:.:.:.	.:.:.:.	.:.:.:.	.:.:.:.	.:.:.:.	.:.:.:.	.:.:.:.	.:.:.:.	.:.:.:.	.:.:.:.	.:.:.:.	.:.:.:.	.:.:.:.	.:.:.:.	.:.:.:.	.:.:.:.	.:.:.:.	.:.:.:.	.:.:.:.	.:.:.:.	.:.:.:.	.:.:.:.	.:.:.:.	.:.:.:.	.:.:.:.	.:.:.:.	.:.:.:.	.:.:.:.	.:.:.:.	.:.:.:.	.:.:.:.	.:.:.:.	.:.:.:.	.:.:.:.	.:.:.:.	.:.:.:.	.:.:.:.	.:.:.:.	.:.:.:.	.:.:.:.	.:.:.:.	.:.:.:.	.:.:.:.	.:.:.:.	.:.:.:.	.:.:.:.	.:.:.:.	.:.:.:.	.:.:.:.	.:.:.:.	.:.:.:.	.:.:.:.	.:.:.:.	.:.:.:.	.:.:.:.	.:.:.:.	.:.:.:.	.:.:.:.	.:.:.:.	.:.:.:.	.:.:.:.	.:.:.:.	.:.:.:.	.:.:.:.	.:.:.:.	.:.:.:.	.:.:.:.	.:.:.:.	.:.:.:.	.:.:.:.	.:.:.:.	.:.:.:.	.:.:.:.	.:.:.:.	.:.:.:.	.:.:.:.	.:.:.:.	.:.:.:.	.:.:.:.	.:.:.:.	.:.:.:.	.:.:.:.	.:.:.:.	.:.:.:.	.:.:.:.	.:.:.:.	.:.:.:.	.:.:.:.	.:.:.:.	.:.:.:.	.:.:.:.	.:.:.:.	.:.:.:.	.:.:.:.	.:.:.:.	.:.:.:.	.:.:.:.	.:.:.:.	.:.:.:.	.:.:.:.	.:.:.:.	.:.:.:.	.:.:.:.	.:.:.:.	.:.:.:.	.:.:.:.	.:.:.:.	.:.:.:.	.:.:.:.	.:.:.:.	.:.:.:.	.:.:.:.	.:.:.:.	.:.:.:.	.:.:.:.	.:.:.:.	.:.:.:.	.:.:.:.	.:.:.:.	.:.:.:.	.:.:.:.	.:.:.:.	.:.:.:.	.:.:.:.	.:.:.:.	.:.:.:.	.:.:.:.	.:.:.:.	.:.:.:.	.:.:.:.	.:.:.:.	.:.:.:.	.:.:.:.	.:.:.:.	.:.:.:.	.:.:.:.	.:.:.:.	.:.:.:.	.:.:.:.	.:.:.:.	.:.:.:.	.:.:.:.	.:.:.:.	.:.:.:.	.:.:.:.	.:.:.:.	.:.:.:.	.:.:.:.	.:.:.:.	.:.:.:.	.:.:.:.	.:.:.:.	.:.:.:.	.:.:.:.	.:.:.:.	.:.:.:.	.:.:.:.	.:.:.:.	.:.:.:.	.:.:.:.	.:.:.:.	.:.:.:.	.:.:.:.	.:.:.:.	.:.:.:.	.:.:.:.	.:.:.:.	.:.:.:.	.:.:.:.	.:.:.:.	.:.:.:.	.:.:.:.	.:.:.:.	.:.:.:.	.:.:.:.	.:.:.:.	.:.:.:.	.:.:.:.	.:.:.:.	.:.:.:.	.:.:.:.	.:.:.:.	.:.:.:.	.:.:.:.	.:.:.:.	.:.:.:.	.:.:.:.	.:.:.:.	.:.:.:.	.:.:.:.	.:.:.:.	.:.:.:.	.:.:.:.	.:.:.:.	.:.:.:.	.:.:.:.	.:.:.:.	.:.:.:.	.:.:.:.	.:.:.:.	.:.:.:.	.:.:.:.	.:.:.:.	.:.:.:.	.:.:.:.	.:.:.:.	.:.:.:.	.:.:.:.	.:.:.:.	.:.:.:.	.:.:.:.	.:.:.:.	.:.:.:.	.:.:.:.	.:.:.:.	.:.:.:.	.:.:.:.	.:.:.:.	.:.:.:.	.:.:.:.	.:.:.:.	.:.:.:.	.:.:.:.	.:.:.:.	.:.:.:.	.:.:.:.	.:.:.:.	.:.:.:.	.:.:.:.	.:.:.:.	.:.:.:.	.:.:.:.	.:.:.:.	.:.:.:.	.:.:.:.	.:.:.:.	.:.:.:.	.:.:.:.	.:.:.:.	.:.:.:.	.:.:.:.	.:.:.:.	.:.:.:.	.:.:.:.	.:.:.:.	.:.:.:.	.:.:.:.	.:.:.:.	.:.:.:.	.:.:.:.	.:.:.:.	.:.:.:.	.:.:.:.	.:.:.:.	.:.:.:.	.:.:.:.	.:.:.:.	.:.:.:.	.:.:.:.	.:.:.:.	.:.:.:.	.:.:.:.	.:.:.:.	.:.:.:.	.:.:.:.	.:.:.:.	.:.:.:.	.:.:.:.	.:.:.:.	.:.:.:.	.:.:.:.	.:.:.:.	.:.:.:.	.:.:.:.	.:.:.:.	.:.:.:.	.:.:.:.	.:.:.:.	.:.:.:.	.:.:.:.	.:.:.:.	.:.:.:.	.:.:.:.	.:.:.:.	.:.:.:.	.:.:.:.	.:.:.:.	.:.:.:.	.:.:.:.	.:.:.:.	.:.:.:.	.:.:.:.	.:.:.:.	.:.:.:.	.:.:.:.	.:.:.:.	.:.:.:.	.:.:.:.	.:.:.:.	.:.:.:.	.:.:.:.	.:.:.:.	.:.:.:.	.:.:.:.	.:.:.:.	.:.:.:.	.:.:.:.	.:.:.:.	.:.:.:.	.:.:.:.	.:.:.:.	.:.:.:.	.:.:.:.	.:.:.:.	.:.:.:.	.:.:.:.	.:.:.:.	.:.:.:.	.:.:.:.	.:.:.:.	.:.:.:.	.:.:.:.	.:.:.:.	.:.:.:.	.:.:.:.	.:.:.:.	.:.:.:.	.:.:.:.	.:.:.:.	.:.:.:.	.:.:.:.	.:.:.:.	.:.:.:.	.:.:.:.	.:.:.:.	.:.:.:.	.:.:.:.	.:.:.:.	.:.:.:.	.:.:.:.	.:.:.:.	.:.:.:.	.:.:.:.	.:.:.:.	.:.:.:.	.:.:.:.	.:.:.:.	.:.:.:.	.:.:.:.	.:.:.:.	.:.:.:.	.:.:.:.	.:.:.:.	.:.:.:.	.:.:.:.	.:.:.:.	.:.:.:.	.:.:.:.	.:.:.:.	.:.:.:.	.:.:.:.	.:.:.:.	.:.:.:.	.:.:.:.	.:.:.:.	.:.:.:.	.:.:.:.	.:.:.:.	.:.:.:.	.:.:.:.	.:.:.:.	.:.:.:.	.:.:.:.	.:.:.:.	.:.:.:.	.:.:.:.	.:.:.:.	.:.:.:.	.:.:.:.	.:.:.:.	.:.:.:.	.:.:.:.	.:.:.:.	.:.:.:.	.:.:.:.	.:.:.:.	.:.:.:.	.:.:.:.	.:.:.:.	.:.:.:.	.:.:.:.	.:.:.:.	.:.:.:.	.:.:.:.	.:.:.:.	.:.:.:.	.:.:.:.	.:.:.:.	.:.:.:.	.:.:.:.	.:.:.:.	.:.:.:.	.:.:.:.	.:.:.:.	.:.:.:.	.:.:.:.	.:.:.:.	.:.:.:.	.:.:.:.	.:.:.:.	.:.:.:.	.:.:.:.	.:.:.:.	.:.:.:.	.:.:.:.	.:.:.:.	.:.:.:.	.:.:.:.	.:.:.:.	.:.:.:.	.:.:.:.	.:.:.:.	.:.:.:.	.:.:.:.	.:.:.:.	.:.:.:.	.:.:.:.	.:.:.:.	.:.:.:.	.:.:.:.	.:.:.:.	.:.:.:.	.:.:.:.	.:.:.:.	.:.:.:.	.:.:.:.	.:.:.:.	.:.:.:.	.:.:.:.	.:.:.:.	.:.:.:.	.:.:.:.	.:.:.:.	.:.:.:.	.:.:.:.	.:.:.:.	.:.:.:.	.:.:.:.	.:.:.:.	.:.:.:.	.:.:.:.	.:.:.:.	.:.:.:.	.:.:.:.	.:.:.:.	.:.:.:.	.:.:.:.	.:.:.:.	.:.:.:.	.:.:.:.	.:.:.:.	.:.:.:.	.:.:.:.	.:.:.:.	.:.:.:.	.:.:.:.	.:.:.:.	.:.:.:.	.:.:.:.	.:.:.:.	.:.:.:.	.:.:.:.	.:.:.:.	.:.:.:.	.:.:.:.	.:.:.:.	.:.:.:.	.:.:.:.	.:.:.:.	.:.:.:.	.:.:.:.	.:.:.:.	.:.:.:.	.:.:.:.	.:.:.:.	.:.:.:.	.:.:.:.	.:.:.:.	.:.:.:.	.:.:.:.	.:.:.:.	.:.:.:.	.:.:.:.	.:.:.:.	.:.:.:.	.:.:.:.	.:.:.:.	.:.:.:.	.:.:.:.	.:.:.:.	.:.:.:.	.:.:.:.	.:.:.:.	.:.:.:.	.:.:.:.	.:.:.:.	.:.:.:.	.:.:.:.	.:.:.:.	.:.:.:.	.:.:.:.	.:.:.:.	.:.:.:.	.:.:.:.	.:.:.:.	.:.:.:.	.:.:.:.	.:.:.:.	.:.:.:.	.:.:.:.	.:.:.:.	.:.:.:.	.:.:.:.	.:.:.:.
chrI	166358	.	A	<INS:ME>	.	PASS	SVTYPE=INS;STRAND=.;FAMILY=TY3	GT:END:FLANKS_SUPPORTED:FREQUENCY	.:.:.:.	.:.:.:.	.:.:.:.	.:.:.:.	.:.:.:.	.:.:.:.	.:.:.:.	.:.:.:.	.:.:.:.	.:.:.:.	.:.:.:.	.:.:.:.	.:.:.:.	.:.:.:.	.:.:.:.	.:.:.:.	.:.:.:.	.:.:.:.	.:.:.:.	.:.:.:.	.:.:.:.	.:.:.:.	.:.:.:.	.:.:.:.	.:.:.:.	.:.:.:.	.:.:.:.	.:.:.:.	.:.:.:.	.:.:.:.	.:.:.:.	.:.:.:.	.:.:.:.	.:.:.:.	.:.:.:.	.:.:.:.	.:.:.:.	.:.:.:.	.:.:.:.	.:.:.:.	.:.:.:.	.:.:.:.	.:.:.:.	.:.:.:.	.:.:.:.	.:.:.:.	.:.:.:.	.:.:.:.	.:.:.:.	.:.:.:.	.:.:.:.	.:.:.:.	.:.:.:.	.:.:.:.	.:.:.:.	.:.:.:.	.:.:.:.	.:.:.:.	.:.:.:.	.:.:.:.	.:.:.:.	.:.:.:.	.:.:.:.	.:.:.:.	.:.:.:.	.:.:.:.	.:.:.:.	.:.:.:.	.:.:.:.	.:.:.:.	.:.:.:.	.:.:.:.	.:.:.:.	.:.:.:.	.:.:.:.	.:.:.:.	.:.:.:.	.:.:.:.	.:.:.:.	.:.:.:.	.:.:.:.	.:.:.:.	.:.:.:.	.:.:.:.	.:.:.:.	.:.:.:.	.:.:.:.	.:.:.:.	.:.:.:.	.:.:.:.	.:.:.:.	.:.:.:.	.:.:.:.	.:.:.:.	.:.:.:.	.:.:.:.	.:.:.:.	.:.:.:.	.:.:.:.	.:.:.:.	.:.:.:.	.:.:.:.	.:.:.:.	.:.:.:.	.:.:.:.	.:.:.:.	.:.:.:.	.:.:.:.	.:.:.:.	.:.:.:.	.:.:.:.	.:.:.:.	.:.:.:.	.:.:.:.	.:.:.:.	.:.:.:.	.:.:.:.	.:.:.:.	.:.:.:.	.:.:.:.	.:.:.:.	.:.:.:.	.:.:.:.	.:.:.:.	.:.:.:.	.:.:.:.	.:.:.:.	.:.:.:.	.:.:.:.	.:.:.:.	.:.:.:.	.:.:.:.	.:.:.:.	.:.:.:.	.:.:.:.	.:.:.:.	.:.:.:.	.:.:.:.	.:.:.:.	.:.:.:.	.:.:.:.	.:.:.:.	.:.:.:.	.:.:.:.	.:.:.:.	.:.:.:.	.:.:.:.	.:.:.:.	.:.:.:.	.:.:.:.	.:.:.:.	.:.:.:.	.:.:.:.	.:.:.:.	.:.:.:.	.:.:.:.	.:.:.:.	.:.:.:.	.:.:.:.	.:.:.:.	.:.:.:.	.:.:.:.	.:.:.:.	.:.:.:.	.:.:.:.	.:.:.:.	.:.:.:.	.:.:.:.	.:.:.:.	.:.:.:.	.:.:.:.	.:.:.:.	.:.:.:.	.:.:.:.	.:.:.:.	.:.:.:.	.:.:.:.	.:.:.:.	.:.:.:.	.:.:.:.	.:.:.:.	.:.:.:.	.:.:.:.	.:.:.:.	.:.:.:.	.:.:.:.	.:.:.:.	.:.:.:.	.:.:.:.	.:.:.:.	.:.:.:.	.:.:.:.	.:.:.:.	.:.:.:.	.:.:.:.	.:.:.:.	.:.:.:.	.:.:.:.	.:.:.:.	.:.:.:.	.:.:.:.	.:.:.:.	.:.:.:.	.:.:.:.	.:.:.:.	.:.:.:.	.:.:.:.	.:.:.:.	.:.:.:.	.:.:.:.	.:.:.:.	.:.:.:.	.:.:.:.	.:.:.:.	.:.:.:.	.:.:.:.	.:.:.:.	.:.:.:.	.:.:.:.	.:.:.:.	.:.:.:.	.:.:.:.	.:.:.:.	.:.:.:.	.:.:.:.	.:.:.:.	.:.:.:.	.:.:.:.	.:.:.:.	.:.:.:.	.:.:.:.	.:.:.:.	.:.:.:.	.:.:.:.	.:.:.:.	.:.:.:.	.:.:.:.	.:.:.:.	.:.:.:.	.:.:.:.	.:.:.:.	.:.:.:.	.:.:.:.	.:.:.:.	.:.:.:.	.:.:.:.	.:.:.:.	.:.:.:.	.:.:.:.	.:.:.:.	.:.:.:.	.:.:.:.	.:.:.:.	.:.:.:.	.:.:.:.	.:.:.:.	.:.:.:.	.:.:.:.	.:.:.:.	.:.:.:.	.:.:.:.	.:.:.:.	.:.:.:.	.:.:.:.	.:.:.:.	.:.:.:.	.:.:.:.	.:.:.:.	.:.:.:.	.:.:.:.	.:.:.:.	.:.:.:.	.:.:.:.	.:.:.:.	.:.:.:.	.:.:.:.	.:.:.:.	.:.:.:.	.:.:.:.	.:.:.:.	.:.:.:.	.:.:.:.	.:.:.:.	.:.:.:.	.:.:.:.	.:.:.:.	.:.:.:.	.:.:.:.	.:.:.:.	.:.:.:.	.:.:.:.	.:.:.:.	.:.:.:.	.:.:.:.	.:.:.:.	.:.:.:.	.:.:.:.	.:.:.:.	.:.:.:.	.:.:.:.	.:.:.:.	.:.:.:.	.:.:.:.	.:.:.:.	.:.:.:.	.:.:.:.	.:.:.:.	.:.:.:.	.:.:.:.	.:.:.:.	.:.:.:.	.:.:.:.	.:.:.:.	.:.:.:.	.:.:.:.	.:.:.:.	.:.:.:.	.:.:.:.	.:.:.:.	.:.:.:.	.:.:.:.	.:.:.:.	.:.:.:.	.:.:.:.	.:.:.:.	.:.:.:.	.:.:.:.	.:.:.:.	.:.:.:.	.:.:.:.	.:.:.:.	.:.:.:.	.:.:.:.	.:.:.:.	.:.:.:.	.:.:.:.	.:.:.:.	.:.:.:.	.:.:.:.	.:.:.:.	.:.:.:.	.:.:.:.	.:.:.:.	.:.:.:.	.:.:.:.	.:.:.:.	.:.:.:.	.:.:.:.	.:.:.:.	.:.:.:.	.:.:.:.	.:.:.:.	.:.:.:.	.:.:.:.	.:.:.:.	.:.:.:.	.:.:.:.	.:.:.:.	.:.:.:.	.:.:.:.	.:.:.:.	.:.:.:.	.:.:.:.	.:.:.:.	.:.:.:.	.:.:.:.	.:.:.:.	.:.:.:.	.:.:.:.	.:.:.:.	.:.:.:.	.:.:.:.	.:.:.:.	.:.:.:.	.:.:.:.	.:.:.:.	.:.:.:.	.:.:.:.	.:.:.:.	.:.:.:.	.:.:.:.	.:.:.:.	.:.:.:.	.:.:.:.	.:.:.:.	.:.:.:.	.:.:.:.	.:.:.:.	.:.:.:.	.:.:.:.	.:.:.:.	.:.:.:.	.:.:.:.	.:.:.:.	.:.:.:.	.:.:.:.	.:.:.:.	.:.:.:.	.:.:.:.	.:.:.:.	.:.:.:.	.:.:.:.	.:.:.:.	.:.:.:.	.:.:.:.	.:.:.:.	.:.:.:.	.:.:.:.	.:.:.:.	.:.:.:.	.:.:.:.	.:.:.:.	.:.:.:.	.:.:.:.	.:.:.:.	.:.:.:.	.:.:.:.	.:.:.:.	.:.:.:.	.:.:.:.	.:.:.:.	.:.:.:.	.:.:.:.	.:.:.:.	.:.:.:.	.:.:.:.	.:.:.:.	.:.:.:.	.:.:.:.	.:.:.:.	.:.:.:.	.:.:.:.	.:.:.:.	.:.:.:.	.:.:.:.	.:.:.:.	.:.:.:.	.:.:.:.	.:.:.:.	.:.:.:.	.:.:.:.	.:.:.:.	.:.:.:.	.:.:.:.	.:.:.:.	.:.:.:.	.:.:.:.	.:.:.:.	.:.:.:.	.:.:.:.	.:.:.:.	.:.:.:.	.:.:.:.	.:.:.:.	.:.:.:.	.:.:.:.	.:.:.:.	.:.:.:.	.:.:.:.	.:.:.:.	.:.:.:.	.:.:.:.	.:.:.:.	.:.:.:.	.:.:.:.	.:.:.:.	.:.:.:.	.:.:.:.	.:.:.:.	.:.:.:.	.:.:.:.	.:.:.:.	.:.:.:.	.:.:.:.	.:.:.:.	.:.:.:.	.:.:.:.	.:.:.:.	.:.:.:.	.:.:.:.	.:.:.:.	.:.:.:.	.:.:.:.	.:.:.:.	.:.:.:.	.:.:.:.	.:.:.:.	.:.:.:.	.:.:.:.	.:.:.:.	.:.:.:.	.:.:.:.	.:.:.:.	.:.:.:.	.:.:.:.	.:.:.:.	.:.:.:.	.:.:.:.	.:.:.:.	.:.:.:.	.:.:.:.	.:.:.:.	.:.:.:.	.:.:.:.	.:.:.:.	.:.:.:.	.:.:.:.	.:.:.:.	.:.:.:.	.:.:.:.	.:.:.:.	.:.:.:.	.:.:.:.	.:.:.:.	.:.:.:.	.:.:.:.	.:.:.:.	.:.:.:.	.:.:.:.	.:.:.:.	.:.:.:.	.:.:.:.	.:.:.:.	.:.:.:.	.:.:.:.	.:.:.:.	.:.:.:.	.:.:.:.	.:.:.:.	.:.:.:.	.:.:.:.	.:.:.:.	.:.:.:.	.:.:.:.	.:.:.:.	.:.:.:.	.:.:.:.	.:.:.:.	.:.:.:.	.:.:.:.	.:.:.:.	.:.:.:.	.:.:.:.	.:.:.:.	.:.:.:.	.:.:.:.	.:.:.:.	.:.:.:.	.:.:.:.	.:.:.:.	.:.:.:.	.:.:.:.	.:.:.:.	.:.:.:.	.:.:.:.	.:.:.:.	.:.:.:.	.:.:.:.	.:.:.:.	.:.:.:.	.:.:.:.	.:.:.:.	.:.:.:.	.:.:.:.	.:.:.:.	.:.:.:.	.:.:.:.	.:.:.:.	.:.:.:.	.:.:.:.	.:.:.:.	.:.:.:.	.:.:.:.	.:.:.:.	.:.:.:.	.:.:.:.	.:.:.:.	.:.:.:.	.:.:.:.	.:.:.:.	.:.:.:.	.:.:.:.	.:.:.:.	.:.:.:.	.:.:.:.	.:.:.:.	.:.:.:.	.:.:.:.	.:.:.:.	.:.:.:.	.:.:.:.	.:.:.:.	.:.:.:.	.:.:.:.	.:.:.:.	.:.:.:.	.:.:.:.	.:.:.:.	.:.:.:.	.:.:.:.	.:.:.:.	.:.:.:.	.:.:.:.	.:.:.:.	.:.:.:.	.:.:.:.	.:.:.:.	.:.:.:.	.:.:.:.	.:.:.:.	.:.:.:.	.:.:.:.	.:.:.:.	.:.:.:.	.:.:.:.	.:.:.:.	.:.:.:.	.:.:.:.	.:.:.:.	.:.:.:.	.:.:.:.	.:.:.:.	.:.:.:.	.:.:.:.	.:.:.:.	.:.:.:.	.:.:.:.	.:.:.:.	.:.:.:.	.:.:.:.	.:.:.:.	.:.:.:.	.:.:.:.	.:.:.:.	.:.:.:.	.:.:.:.	.:.:.:.	.:.:.:.	.:.:.:.	.:.:.:.	.:.:.:.	.:.:.:.	.:.:.:.	.:.:.:.	.:.:.:.	.:.:.:.	.:.:.:.	.:.:.:.	.:.:.:.	.:.:.:.	.:.:.:.	.:.:.:.	.:.:.:.	.:.:.:.	.:.:.:.	.:.:.:.	.:.:.:.	.:.:.:.	.:.:.:.	.:.:.:.	.:.:.:.	.:.:.:.	.:.:.:.	.:.:.:.	.:.:.:.	.:.:.:.	.:.:.:.	.:.:.:.	.:.:.:.	.:.:.:.	.:.:.:.	.:.:.:.	.:.:.:.	.:.:.:.	.:.:.:.	.:.:.:.	.:.:.:.	.:.:.:.	.:.:.:.	.:.:.:.	.:.:.:.	.:.:.:.	.:.:.:.	.:.:.:.	.:.:.:.	.:.:.:.	.:.:.:.	.:.:.:.	.:.:.:.	.:.:.:.	.:.:.:.	.:.:.:.	.:.:.:.	.:.:.:.	.:.:.:.	.:.:.:.	.:.:.:.	.:.:.:.	.:.:.:.	.:.:.:.	.:.:.:.	.:.:.:.	.:.:.:.	.:.:.:.	.:.:.:.	.:.:.:.	.:.:.:.	.:.:.:.	.:.:.:.	.:.:.:.	.:.:.:.	.:.:.:.	.:.:.:.	.:.:.:.	.:.:.:.	.:.:.:.	.:.:.:.	.:.:.:.	.:.:.:.	.:.:.:.	.:.:.:.	.:.:.:.	.:.:.:.	.:.:.:.	.:.:.:.	.:.:.:.	.:.:.:.	.:.:.:.	.:.:.:.	.:.:.:.	.:.:.:.	.:.:.:.	.:.:.:.	.:.:.:.	.:.:.:.	.:.:.:.	.:.:.:.	.:.:.:.	.:.:.:.	.:.:.:.	.:.:.:.	.:.:.:.	.:.:.:.	.:.:.:.	.:.:.:.	.:.:.:.	.:.:.:.	.:.:.:.	.:.:.:.	.:.:.:.	.:.:.:.	.:.:.:.	.:.:.:.	.:.:.:.	.:.:.:.	.:.:.:.	.:.:.:.	.:.:.:.	.:.:.:.	.:.:.:.	.:.:.:.	.:.:.:.	.:.:.:.	.:.:.:.	.:.:.:.	.:.:.:.	.:.:.:.	.:.:.:.	.:.:.:.	.:.:.:.	.:.:.:.	.:.:.:.	.:.:.:.	.:.:.:.	.:.:.:.	.:.:.:.	.:.:.:.	.:.:.:.	.:.:.:.	.:.:.:.	.:.:.:.	.:.:.:.	.:.:.:.	.:.:.:.	.:.:.:.	.:.:.:.	.:.:.:.	.:.:.:.	.:.:.:.	.:.:.:.	.:.:.:.	.:.:.:.	.:.:.:.	.:.:.:.	1:166358:FR:0.437	.:.:.:.	.:.:.:.	.:.:.:.	.:.:.:.	.:.:.:.	.:.:.:.	.:.:.:.	.:.:.:.	.:.:.:.	.:.:.:.	.:.:.:.	.:.:.:.	.:.:.:.	.:.:.:.	.:.:.:.	.:.:.:.	.:.:.:.	.:.:.:.	.:.:.:.	.:.:.:.	.:.:.:.	.:.:.:.	.:.:.:.	.:.:.:.	.:.:.:.	.:.:.:.	.:.:.:.	.:.:.:.	.:.:.:.	.:.:.:.	.:.:.:.	.:.:.:.	.:.:.:.	.:.:.:.	.:.:.:.	.:.:.:.	.:.:.:.	.:.:.:.	.:.:.:.	.:.:.:.	.:.:.:.	.:.:.:.	.:.:.:.	.:.:.:.	.:.:.:.	.:.:.:.	.:.:.:.	.:.:.:.	.:.:.:.	.:.:.:.	.:.:.:.	.:.:.:.	.:.:.:.	.:.:.:.	.:.:.:.	.:.:.:.	.:.:.:.	.:.:.:.	.:.:.:.	.:.:.:.	.:.:.:.	.:.:.:.	.:.:.:.	.:.:.:.	.:.:.:.	.:.:.:.	.:.:.:.	.:.:.:.	.:.:.:.	.:.:.:.	.:.:.:.	.:.:.:.	.:.:.:.	.:.:.:.	.:.:.:.	.:.:.:.	.:.:.:.	.:.:.:.	.:.:.:.	.:.:.:.	.:.:.:.	.:.:.:.	.:.:.:.	.:.:.:.	.:.:.:.	.:.:.:.	.:.:.:.	.:.:.:.	.:.:.:.	.:.:.:.	.:.:.:.	.:.:.:.	.:.:.:.	.:.:.:.	.:.:.:.	.:.:.:.	.:.:.:.	.:.:.:.	.:.:.:.	.:.:.:.	.:.:.:.	.:.:.:.	.:.:.:.	.:.:.:.	.:.:.:.	.:.:.:.	.:.:.:.	.:.:.:.	.:.:.:.	.:.:.:.	.:.:.:.	.:.:.:.	.:.:.:.	.:.:.:.	.:.:.:.	.:.:.:.	.:.:.:.	.:.:.:.	.:.:.:.	.:.:.:.	.:.:.:.	.:.:.:.	.:.:.:.	.:.:.:.	.:.:.:.	.:.:.:.	.:.:.:.	.:.:.:.	.:.:.:.	.:.:.:.	.:.:.:.	.:.:.:.	.:.:.:.	.:.:.:.	.:.:.:.	.:.:.:.	.:.:.:.	.:.:.:.	.:.:.:.	.:.:.:.	.:.:.:.	.:.:.:.	.:.:.:.	.:.:.:.	.:.:.:.	.:.:.:.	.:.:.:.	.:.:.:.	.:.:.:.	.:.:.:.	.:.:.:.	.:.:.:.	.:.:.:.	.:.:.:.	.:.:.:.	.:.:.:.	.:.:.:.	.:.:.:.	.:.:.:.	.:.:.:.	.:.:.:.	.:.:.:.	.:.:.:.	.:.:.:.	.:.:.:.	.:.:.:.	.:.:.:.	.:.:.:.	.:.:.:.	.:.:.:.	.:.:.:.	.:.:.:.	.:.:.:.	.:.:.:.	.:.:.:.	.:.:.:.	.:.:.:.	.:.:.:.	.:.:.:.	.:.:.:.	.:.:.:.	.:.:.:.	.:.:.:.	.:.:.:.	.:.:.:.	.:.:.:.	.:.:.:.	.:.:.:.	.:.:.:.	.:.:.:.	.:.:.:.	.:.:.:.	.:.:.:.	.:.:.:.	.:.:.:.	.:.:.:.	.:.:.:.	.:.:.:.	.:.:.:.	.:.:.:.	.:.:.:.	.:.:.:.	.:.:.:.
chrI	166364	.	A	<INS:ME>	.	PASS	SVTYPE=INS;STRAND=.;FAMILY=TY3	GT:END:FLANKS_SUPPORTED:FREQUENCY	.:.:.:.	.:.:.:.	.:.:.:.	.:.:.:.	.:.:.:.	.:.:.:.	.:.:.:.	.:.:.:.	.:.:.:.	.:.:.:.	.:.:.:.	.:.:.:.	.:.:.:.	.:.:.:.	.:.:.:.	.:.:.:.	.:.:.:.	.:.:.:.	.:.:.:.	.:.:.:.	.:.:.:.	.:.:.:.	.:.:.:.	.:.:.:.	.:.:.:.	.:.:.:.	.:.:.:.	.:.:.:.	.:.:.:.	.:.:.:.	.:.:.:.	.:.:.:.	.:.:.:.	.:.:.:.	.:.:.:.	.:.:.:.	.:.:.:.	.:.:.:.	.:.:.:.	.:.:.:.	.:.:.:.	.:.:.:.	.:.:.:.	.:.:.:.	.:.:.:.	.:.:.:.	.:.:.:.	.:.:.:.	.:.:.:.	.:.:.:.	.:.:.:.	.:.:.:.	.:.:.:.	.:.:.:.	.:.:.:.	.:.:.:.	.:.:.:.	.:.:.:.	.:.:.:.	.:.:.:.	.:.:.:.	.:.:.:.	.:.:.:.	.:.:.:.	.:.:.:.	.:.:.:.	.:.:.:.	.:.:.:.	.:.:.:.	.:.:.:.	.:.:.:.	.:.:.:.	.:.:.:.	.:.:.:.	.:.:.:.	.:.:.:.	.:.:.:.	.:.:.:.	.:.:.:.	.:.:.:.	.:.:.:.	.:.:.:.	.:.:.:.	.:.:.:.	.:.:.:.	.:.:.:.	.:.:.:.	.:.:.:.	.:.:.:.	.:.:.:.	.:.:.:.	.:.:.:.	.:.:.:.	.:.:.:.	.:.:.:.	.:.:.:.	.:.:.:.	.:.:.:.	.:.:.:.	.:.:.:.	.:.:.:.	.:.:.:.	.:.:.:.	.:.:.:.	.:.:.:.	.:.:.:.	.:.:.:.	.:.:.:.	.:.:.:.	.:.:.:.	.:.:.:.	.:.:.:.	.:.:.:.	.:.:.:.	.:.:.:.	.:.:.:.	.:.:.:.	.:.:.:.	.:.:.:.	.:.:.:.	.:.:.:.	.:.:.:.	.:.:.:.	.:.:.:.	.:.:.:.	.:.:.:.	.:.:.:.	.:.:.:.	.:.:.:.	.:.:.:.	.:.:.:.	.:.:.:.	.:.:.:.	.:.:.:.	.:.:.:.	.:.:.:.	.:.:.:.	.:.:.:.	.:.:.:.	.:.:.:.	.:.:.:.	.:.:.:.	.:.:.:.	.:.:.:.	.:.:.:.	.:.:.:.	.:.:.:.	.:.:.:.	.:.:.:.	.:.:.:.	.:.:.:.	.:.:.:.	.:.:.:.	.:.:.:.	.:.:.:.	.:.:.:.	.:.:.:.	.:.:.:.	.:.:.:.	.:.:.:.	.:.:.:.	.:.:.:.	.:.:.:.	.:.:.:.	.:.:.:.	.:.:.:.	.:.:.:.	.:.:.:.	.:.:.:.	.:.:.:.	.:.:.:.	.:.:.:.	.:.:.:.	.:.:.:.	.:.:.:.	.:.:.:.	.:.:.:.	.:.:.:.	.:.:.:.	.:.:.:.	.:.:.:.	.:.:.:.	.:.:.:.	.:.:.:.	.:.:.:.	.:.:.:.	.:.:.:.	.:.:.:.	.:.:.:.	.:.:.:.	.:.:.:.	.:.:.:.	.:.:.:.	.:.:.:.	.:.:.:.	.:.:.:.	.:.:.:.	.:.:.:.	.:.:.:.	.:.:.:.	.:.:.:.	.:.:.:.	.:.:.:.	.:.:.:.	.:.:.:.	.:.:.:.	.:.:.:.	.:.:.:.	.:.:.:.	.:.:.:.	.:.:.:.	.:.:.:.	.:.:.:.	.:.:.:.	.:.:.:.	.:.:.:.	.:.:.:.	.:.:.:.	.:.:.:.	.:.:.:.	.:.:.:.	.:.:.:.	.:.:.:.	.:.:.:.	.:.:.:.	.:.:.:.	.:.:.:.	.:.:.:.	.:.:.:.	.:.:.:.	.:.:.:.	.:.:.:.	.:.:.:.	.:.:.:.	.:.:.:.	.:.:.:.	.:.:.:.	.:.:.:.	.:.:.:.	.:.:.:.	.:.:.:.	.:.:.:.	.:.:.:.	.:.:.:.	.:.:.:.	.:.:.:.	.:.:.:.	.:.:.:.	.:.:.:.	.:.:.:.	.:.:.:.	.:.:.:.	.:.:.:.	.:.:.:.	.:.:.:.	.:.:.:.	.:.:.:.	.:.:.:.	.:.:.:.	.:.:.:.	.:.:.:.	.:.:.:.	.:.:.:.	.:.:.:.	.:.:.:.	.:.:.:.	.:.:.:.	.:.:.:.	.:.:.:.	.:.:.:.	.:.:.:.	.:.:.:.	.:.:.:.	.:.:.:.	.:.:.:.	.:.:.:.	.:.:.:.	.:.:.:.	.:.:.:.	.:.:.:.	.:.:.:.	.:.:.:.	.:.:.:.	.:.:.:.	.:.:.:.	.:.:.:.	.:.:.:.	.:.:.:.	.:.:.:.	.:.:.:.	.:.:.:.	.:.:.:.	.:.:.:.	.:.:.:.	.:.:.:.	.:.:.:.	.:.:.:.	.:.:.:.	.:.:.:.	.:.:.:.	.:.:.:.	.:.:.:.	.:.:.:.	.:.:.:.	.:.:.:.	.:.:.:.	.:.:.:.	.:.:.:.	.:.:.:.	.:.:.:.	.:.:.:.	.:.:.:.	.:.:.:.	.:.:.:.	.:.:.:.	.:.:.:.	.:.:.:.	.:.:.:.	.:.:.:.	.:.:.:.	.:.:.:.	.:.:.:.	.:.:.:.	.:.:.:.	.:.:.:.	.:.:.:.	.:.:.:.	.:.:.:.	.:.:.:.	.:.:.:.	.:.:.:.	.:.:.:.	.:.:.:.	.:.:.:.	.:.:.:.	.:.:.:.	.:.:.:.	.:.:.:.	.:.:.:.	.:.:.:.	.:.:.:.	.:.:.:.	.:.:.:.	.:.:.:.	.:.:.:.	.:.:.:.	.:.:.:.	.:.:.:.	.:.:.:.	.:.:.:.	.:.:.:.	.:.:.:.	.:.:.:.	.:.:.:.	.:.:.:.	.:.:.:.	.:.:.:.	.:.:.:.	.:.:.:.	.:.:.:.	.:.:.:.	.:.:.:.	.:.:.:.	.:.:.:.	.:.:.:.	.:.:.:.	.:.:.:.	.:.:.:.	.:.:.:.	.:.:.:.	.:.:.:.	.:.:.:.	.:.:.:.	.:.:.:.	.:.:.:.	.:.:.:.	.:.:.:.	.:.:.:.	.:.:.:.	.:.:.:.	.:.:.:.	.:.:.:.	.:.:.:.	.:.:.:.	.:.:.:.	.:.:.:.	.:.:.:.	.:.:.:.	.:.:.:.	.:.:.:.	.:.:.:.	.:.:.:.	.:.:.:.	.:.:.:.	.:.:.:.	.:.:.:.	.:.:.:.	.:.:.:.	.:.:.:.	.:.:.:.	.:.:.:.	.:.:.:.	.:.:.:.	.:.:.:.	.:.:.:.	.:.:.:.	.:.:.:.	.:.:.:.	.:.:.:.	.:.:.:.	.:.:.:.	.:.:.:.	.:.:.:.	.:.:.:.	.:.:.:.	.:.:.:.	.:.:.:.	.:.:.:.	.:.:.:.	.:.:.:.	.:.:.:.	.:.:.:.	.:.:.:.	.:.:.:.	.:.:.:.	.:.:.:.	.:.:.:.	.:.:.:.	.:.:.:.	.:.:.:.	.:.:.:.	.:.:.:.	.:.:.:.	.:.:.:.	.:.:.:.	.:.:.:.	.:.:.:.	.:.:.:.	.:.:.:.	.:.:.:.	.:.:.:.	.:.:.:.	.:.:.:.	.:.:.:.	.:.:.:.	.:.:.:.	.:.:.:.	.:.:.:.	.:.:.:.	.:.:.:.	.:.:.:.	.:.:.:.	.:.:.:.	.:.:.:.	.:.:.:.	.:.:.:.	.:.:.:.	.:.:.:.	.:.:.:.	.:.:.:.	.:.:.:.	.:.:.:.	.:.:.:.	.:.:.:.	.:.:.:.	.:.:.:.	.:.:.:.	.:.:.:.	.:.:.:.	.:.:.:.	.:.:.:.	.:.:.:.	.:.:.:.	.:.:.:.	.:.:.:.	.:.:.:.	.:.:.:.	.:.:.:.	.:.:.:.	.:.:.:.	.:.:.:.	.:.:.:.	.:.:.:.	.:.:.:.	.:.:.:.	.:.:.:.	.:.:.:.	.:.:.:.	.:.:.:.	.:.:.:.	.:.:.:.	.:.:.:.	.:.:.:.	.:.:.:.	.:.:.:.	.:.:.:.	.:.:.:.	.:.:.:.	.:.:.:.	.:.:.:.	.:.:.:.	.:.:.:.	.:.:.:.	.:.:.:.	.:.:.:.	.:.:.:.	.:.:.:.	.:.:.:.	.:.:.:.	.:.:.:.	.:.:.:.	.:.:.:.	.:.:.:.	.:.:.:.	.:.:.:.	.:.:.:.	.:.:.:.	.:.:.:.	.:.:.:.	.:.:.:.	.:.:.:.	.:.:.:.	.:.:.:.	.:.:.:.	.:.:.:.	.:.:.:.	.:.:.:.	.:.:.:.	.:.:.:.	.:.:.:.	.:.:.:.	.:.:.:.	.:.:.:.	.:.:.:.	.:.:.:.	.:.:.:.	.:.:.:.	.:.:.:.	.:.:.:.	.:.:.:.	.:.:.:.	.:.:.:.	.:.:.:.	.:.:.:.	.:.:.:.	.:.:.:.	.:.:.:.	.:.:.:.	.:.:.:.	.:.:.:.	.:.:.:.	.:.:.:.	.:.:.:.	.:.:.:.	.:.:.:.	.:.:.:.	.:.:.:.	.:.:.:.	.:.:.:.	.:.:.:.	.:.:.:.	.:.:.:.	.:.:.:.	.:.:.:.	.:.:.:.	.:.:.:.	.:.:.:.	.:.:.:.	.:.:.:.	.:.:.:.	.:.:.:.	.:.:.:.	.:.:.:.	.:.:.:.	.:.:.:.	.:.:.:.	.:.:.:.	.:.:.:.	.:.:.:.	.:.:.:.	.:.:.:.	.:.:.:.	.:.:.:.	.:.:.:.	.:.:.:.	.:.:.:.	.:.:.:.	.:.:.:.	.:.:.:.	.:.:.:.	.:.:.:.	.:.:.:.	.:.:.:.	.:.:.:.	.:.:.:.	.:.:.:.	.:.:.:.	.:.:.:.	.:.:.:.	.:.:.:.	.:.:.:.	.:.:.:.	.:.:.:.	.:.:.:.	.:.:.:.	.:.:.:.	.:.:.:.	.:.:.:.	.:.:.:.	.:.:.:.	.:.:.:.	.:.:.:.	.:.:.:.	.:.:.:.	.:.:.:.	.:.:.:.	.:.:.:.	.:.:.:.	.:.:.:.	.:.:.:.	.:.:.:.	.:.:.:.	.:.:.:.	.:.:.:.	.:.:.:.	.:.:.:.	.:.:.:.	.:.:.:.	.:.:.:.	.:.:.:.	.:.:.:.	.:.:.:.	.:.:.:.	.:.:.:.	.:.:.:.	.:.:.:.	1:166364:FR:0.561	.:.:.:.	.:.:.:.	.:.:.:.	.:.:.:.	.:.:.:.	.:.:.:.	.:.:.:.	.:.:.:.	.:.:.:.	.:.:.:.	.:.:.:.	.:.:.:.	.:.:.:.	.:.:.:.	.:.:.:.	.:.:.:.	.:.:.:.	.:.:.:.	.:.:.:.	.:.:.:.	.:.:.:.	.:.:.:.	.:.:.:.	.:.:.:.	.:.:.:.	.:.:.:.	.:.:.:.	.:.:.:.	.:.:.:.	.:.:.:.	.:.:.:.	.:.:.:.	.:.:.:.	.:.:.:.	.:.:.:.	.:.:.:.	.:.:.:.	.:.:.:.	.:.:.:.	.:.:.:.	.:.:.:.	.:.:.:.	.:.:.:.	.:.:.:.	.:.:.:.	.:.:.:.	.:.:.:.	.:.:.:.	.:.:.:.	.:.:.:.	.:.:.:.	.:.:.:.	.:.:.:.	.:.:.:.	.:.:.:.	.:.:.:.	.:.:.:.	.:.:.:.	.:.:.:.	.:.:.:.	.:.:.:.	.:.:.:.	.:.:.:.	.:.:.:.	.:.:.:.	.:.:.:.	.:.:.:.	.:.:.:.	.:.:.:.	.:.:.:.	.:.:.:.	.:.:.:.	.:.:.:.	.:.:.:.	.:.:.:.	.:.:.:.	.:.:.:.	.:.:.:.	.:.:.:.	.:.:.:.	.:.:.:.	.:.:.:.	.:.:.:.	.:.:.:.	.:.:.:.	.:.:.:.	.:.:.:.	.:.:.:.	.:.:.:.	.:.:.:.	.:.:.:.	.:.:.:.	.:.:.:.	.:.:.:.	.:.:.:.	.:.:.:.	.:.:.:.	.:.:.:.	.:.:.:.	.:.:.:.	.:.:.:.	.:.:.:.	.:.:.:.	.:.:.:.	.:.:.:.	.:.:.:.	.:.:.:.	.:.:.:.	.:.:.:.	.:.:.:.	.:.:.:.	.:.:.:.	.:.:.:.	.:.:.:.	.:.:.:.	.:.:.:.	.:.:.:.	.:.:.:.	.:.:.:.	.:.:.:.	.:.:.:.	.:.:.:.	.:.:.:.	.:.:.:.	.:.:.:.	.:.:.:.	.:.:.:.	.:.:.:.	.:.:.:.	.:.:.:.	.:.:.:.	.:.:.:.	.:.:.:.	.:.:.:.	.:.:.:.	.:.:.:.	.:.:.:.	.:.:.:.	.:.:.:.	.:.:.:.	.:.:.:.	.:.:.:.	.:.:.:.	.:.:.:.	.:.:.:.	.:.:.:.	.:.:.:.	.:.:.:.	.:.:.:.	.:.:.:.	.:.:.:.	.:.:.:.	.:.:.:.	.:.:.:.	.:.:.:.	.:.:.:.	.:.:.:.	.:.:.:.	.:.:.:.	.:.:.:.	.:.:.:.	.:.:.:.	.:.:.:.	.:.:.:.	.:.:.:.	.:.:.:.	.:.:.:.	.:.:.:.	.:.:.:.	.:.:.:.	.:.:.:.	.:.:.:.	.:.:.:.	.:.:.:.	.:.:.:.	.:.:.:.	.:.:.:.	.:.:.:.	.:.:.:.	.:.:.:.	.:.:.:.	.:.:.:.	.:.:.:.	.:.:.:.	.:.:.:.	.:.:.:.	.:.:.:.	.:.:.:.	.:.:.:.	.:.:.:.	.:.:.:.	.:.:.:.	.:.:.:.	.:.:.:.	.:.:.:.	.:.:.:.	.:.:.:.	.:.:.:.	.:.:.:.	.:.:.:.	.:.:.:.	.:.:.:.	.:.:.:.	.:.:.:.	.:.:.:.	.:.:.:.	.:.:.:.	.:.:.:.	.:.:.:.	.:.:.:.	.:.:.:.	.:.:.:.	.:.:.:.	.:.:.:.	.:.:.:.	.:.:.:.	.:.:.:.	.:.:.:.	.:.:.:.	.:.:.:.	.:.:.:.	.:.:.:.	.:.:.:.	.:.:.:.	.:.:.:.	.:.:.:.	.:.:.:.	.:.:.:.	.:.:.:.	.:.:.:.	.:.:.:.	.:.:.:.	.:.:.:.	.:.:.:.	.:.:.:.	.:.:.:.	.:.:.:.	.:.:.:.	.:.:.:.	.:.:.:.	.:.:.:.	.:.:.:.	.:.:.:.	.:.:.:.	.:.:.:.	.:.:.:.	.:.:.:.	.:.:.:.	.:.:.:.	.:.:.:.	.:.:.:.	.:.:.:.	.:.:.:.	.:.:.:.	.:.:.:.	.:.:.:.	.:.:.:.	.:.:.:.	.:.:.:.	.:.:.:.	.:.:.:.	.:.:.:.	.:.:.:.	.:.:.:.	.:.:.:.	.:.:.:.	.:.:.:.	.:.:.:.	.:.:.:.	.:.:.:.	.:.:.:.	.:.:.:.	.:.:.:.	.:.:.:.	.:.:.:.	.:.:.:.	.:.:.:.	.:.:.:.	.:.:.:.	.:.:.:.	.:.:.:.	.:.:.:.	.:.:.:.	.:.:.:.	.:.:.:.	.:.:.:.	.:.:.:.	.:.:.:.	.:.:.:.	.:.:.:.	.:.:.:.	.:.:.:.	.:.:.:.	.:.:.:.	.:.:.:.	.:.:.:.	.:.:.:.	.:.:.:.	.:.:.:.	.:.:.:.	.:.:.:.	.:.:.:.	.:.:.:.	.:.:.:.	.:.:.:.	.:.:.:.	.:.:.:.	.:.:.:.	.:.:.:.	.:.:.:.	.:.:.:.	.:.:.:.	.:.:.:.	.:.:.:.	.:.:.:.	.:.:.:.	.:.:.:.	.:.:.:.	.:.:.:.	.:.:.:.	.:.:.:.	.:.:.:.	.:.:.:.	.:.:.:.	.:.:.:.	.:.:.:.	.:.:.:.	.:.:.:.	.:.:.:.	.:.:.:.	.:.:.:.	.:.:.:.	.:.:.:.	.:.:.:.	.:.:.:.	.:.:.:.	.:.:.:.	.:.:.:.	.:.:.:.	.:.:.:.	.:.:.:.	.:.:.:.	.:.:.:.	.:.:.:.	.:.:.:.	.:.:.:.	.:.:.:.	.:.:.:.	.:.:.:.	.:.:.:.	.:.:.:.	.:.:.:.	.:.:.:.	.:.:.:.	.:.:.:.	.:.:.:.	.:.:.:.	.:.:.:.	.:.:.:.	.:.:.:.	.:.:.:.
chrI	166367	.	G	<INS:ME>	.	PASS	SVTYPE=INS;STRAND=.;FAMILY=TY3	GT:END:FLANKS_SUPPORTED:FREQUENCY	.:.:.:.	.:.:.:.	.:.:.:.	.:.:.:.	.:.:.:.	.:.:.:.	.:.:.:.	.:.:.:.	.:.:.:.	.:.:.:.	.:.:.:.	.:.:.:.	.:.:.:.	.:.:.:.	.:.:.:.	.:.:.:.	.:.:.:.	.:.:.:.	.:.:.:.	.:.:.:.	.:.:.:.	.:.:.:.	.:.:.:.	.:.:.:.	.:.:.:.	.:.:.:.	.:.:.:.	.:.:.:.	.:.:.:.	.:.:.:.	.:.:.:.	.:.:.:.	.:.:.:.	.:.:.:.	.:.:.:.	.:.:.:.	.:.:.:.	.:.:.:.	.:.:.:.	.:.:.:.	.:.:.:.	.:.:.:.	.:.:.:.	.:.:.:.	.:.:.:.	.:.:.:.	.:.:.:.	.:.:.:.	.:.:.:.	.:.:.:.	.:.:.:.	.:.:.:.	.:.:.:.	.:.:.:.	.:.:.:.	.:.:.:.	.:.:.:.	.:.:.:.	.:.:.:.	.:.:.:.	.:.:.:.	.:.:.:.	.:.:.:.	.:.:.:.	.:.:.:.	.:.:.:.	.:.:.:.	.:.:.:.	.:.:.:.	.:.:.:.	.:.:.:.	.:.:.:.	.:.:.:.	.:.:.:.	.:.:.:.	.:.:.:.	.:.:.:.	.:.:.:.	.:.:.:.	.:.:.:.	.:.:.:.	.:.:.:.	.:.:.:.	.:.:.:.	.:.:.:.	.:.:.:.	.:.:.:.	.:.:.:.	.:.:.:.	.:.:.:.	.:.:.:.	.:.:.:.	.:.:.:.	.:.:.:.	.:.:.:.	.:.:.:.	.:.:.:.	.:.:.:.	.:.:.:.	.:.:.:.	.:.:.:.	.:.:.:.	.:.:.:.	.:.:.:.	.:.:.:.	.:.:.:.	.:.:.:.	.:.:.:.	.:.:.:.	.:.:.:.	.:.:.:.	1:166367:FR:0.296	.:.:.:.	.:.:.:.	.:.:.:.	.:.:.:.	.:.:.:.	.:.:.:.	.:.:.:.	.:.:.:.	.:.:.:.	.:.:.:.	.:.:.:.	.:.:.:.	.:.:.:.	.:.:.:.	.:.:.:.	.:.:.:.	.:.:.:.	.:.:.:.	.:.:.:.	.:.:.:.	.:.:.:.	.:.:.:.	.:.:.:.	.:.:.:.	.:.:.:.	.:.:.:.	.:.:.:.	.:.:.:.	.:.:.:.	.:.:.:.	.:.:.:.	.:.:.:.	.:.:.:.	.:.:.:.	.:.:.:.	.:.:.:.	.:.:.:.	.:.:.:.	.:.:.:.	.:.:.:.	.:.:.:.	.:.:.:.	.:.:.:.	.:.:.:.	.:.:.:.	.:.:.:.	.:.:.:.	.:.:.:.	.:.:.:.	.:.:.:.	.:.:.:.	.:.:.:.	.:.:.:.	.:.:.:.	.:.:.:.	.:.:.:.	.:.:.:.	.:.:.:.	.:.:.:.	.:.:.:.	.:.:.:.	.:.:.:.	.:.:.:.	.:.:.:.	.:.:.:.	.:.:.:.	.:.:.:.	.:.:.:.	.:.:.:.	.:.:.:.	.:.:.:.	.:.:.:.	.:.:.:.	.:.:.:.	.:.:.:.	.:.:.:.	.:.:.:.	.:.:.:.	.:.:.:.	.:.:.:.	.:.:.:.	.:.:.:.	.:.:.:.	.:.:.:.	.:.:.:.	.:.:.:.	.:.:.:.	.:.:.:.	.:.:.:.	.:.:.:.	.:.:.:.	.:.:.:.	.:.:.:.	.:.:.:.	.:.:.:.	.:.:.:.	.:.:.:.	.:.:.:.	.:.:.:.	.:.:.:.	.:.:.:.	.:.:.:.	.:.:.:.	.:.:.:.	.:.:.:.	.:.:.:.	.:.:.:.	.:.:.:.	.:.:.:.	.:.:.:.	.:.:.:.	.:.:.:.	.:.:.:.	.:.:.:.	.:.:.:.	.:.:.:.	.:.:.:.	.:.:.:.	.:.:.:.	.:.:.:.	.:.:.:.	.:.:.:.	.:.:.:.	.:.:.:.	.:.:.:.	.:.:.:.	.:.:.:.	.:.:.:.	.:.:.:.	.:.:.:.	.:.:.:.	.:.:.:.	.:.:.:.	.:.:.:.	.:.:.:.	.:.:.:.	.:.:.:.	.:.:.:.	.:.:.:.	.:.:.:.	.:.:.:.	.:.:.:.	.:.:.:.	.:.:.:.	.:.:.:.	.:.:.:.	.:.:.:.	.:.:.:.	.:.:.:.	.:.:.:.	.:.:.:.	.:.:.:.	.:.:.:.	.:.:.:.	.:.:.:.	.:.:.:.	.:.:.:.	.:.:.:.	.:.:.:.	.:.:.:.	.:.:.:.	.:.:.:.	.:.:.:.	.:.:.:.	.:.:.:.	.:.:.:.	.:.:.:.	.:.:.:.	.:.:.:.	.:.:.:.	.:.:.:.	.:.:.:.	.:.:.:.	.:.:.:.	.:.:.:.	.:.:.:.	.:.:.:.	.:.:.:.	.:.:.:.	.:.:.:.	.:.:.:.	.:.:.:.	.:.:.:.	.:.:.:.	.:.:.:.	.:.:.:.	.:.:.:.	.:.:.:.	.:.:.:.	.:.:.:.	.:.:.:.	.:.:.:.	.:.:.:.	.:.:.:.	.:.:.:.	.:.:.:.	.:.:.:.	.:.:.:.	.:.:.:.	.:.:.:.	.:.:.:.	.:.:.:.	.:.:.:.	.:.:.:.	.:.:.:.	.:.:.:.	.:.:.:.	.:.:.:.	.:.:.:.	.:.:.:.	.:.:.:.	.:.:.:.	.:.:.:.	.:.:.:.	.:.:.:.	.:.:.:.	.:.:.:.	.:.:.:.	.:.:.:.	.:.:.:.	.:.:.:.	.:.:.:.	.:.:.:.	.:.:.:.	.:.:.:.	.:.:.:.	.:.:.:.	.:.:.:.	.:.:.:.	.:.:.:.	.:.:.:.	.:.:.:.	.:.:.:.	.:.:.:.	.:.:.:.	.:.:.:.	.:.:.:.	.:.:.:.	.:.:.:.	.:.:.:.	.:.:.:.	.:.:.:.	.:.:.:.	.:.:.:.	.:.:.:.	.:.:.:.	.:.:.:.	.:.:.:.	.:.:.:.	.:.:.:.	.:.:.:.	.:.:.:.	.:.:.:.	.:.:.:.	.:.:.:.	.:.:.:.	.:.:.:.	.:.:.:.	.:.:.:.	.:.:.:.	.:.:.:.	.:.:.:.	.:.:.:.	.:.:.:.	.:.:.:.	.:.:.:.	.:.:.:.	.:.:.:.	.:.:.:.	.:.:.:.	.:.:.:.	.:.:.:.	.:.:.:.	.:.:.:.	.:.:.:.	.:.:.:.	.:.:.:.	.:.:.:.	.:.:.:.	.:.:.:.	.:.:.:.	.:.:.:.	.:.:.:.	.:.:.:.	.:.:.:.	.:.:.:.	.:.:.:.	.:.:.:.	.:.:.:.	.:.:.:.	.:.:.:.	.:.:.:.	.:.:.:.	.:.:.:.	.:.:.:.	.:.:.:.	.:.:.:.	.:.:.:.	.:.:.:.	.:.:.:.	.:.:.:.	.:.:.:.	.:.:.:.	.:.:.:.	.:.:.:.	.:.:.:.	.:.:.:.	.:.:.:.	.:.:.:.	.:.:.:.	.:.:.:.	.:.:.:.	.:.:.:.	.:.:.:.	.:.:.:.	.:.:.:.	.:.:.:.	.:.:.:.	.:.:.:.	.:.:.:.	.:.:.:.	.:.:.:.	.:.:.:.	.:.:.:.	.:.:.:.	.:.:.:.	.:.:.:.	.:.:.:.	.:.:.:.	.:.:.:.	.:.:.:.	.:.:.:.	.:.:.:.	.:.:.:.	.:.:.:.	.:.:.:.	.:.:.:.	.:.:.:.	.:.:.:.	.:.:.:.	.:.:.:.	.:.:.:.	.:.:.:.	.:.:.:.	.:.:.:.	.:.:.:.	.:.:.:.	.:.:.:.	.:.:.:.	.:.:.:.	.:.:.:.	.:.:.:.	.:.:.:.	.:.:.:.	.:.:.:.	.:.:.:.	.:.:.:.	.:.:.:.	.:.:.:.	.:.:.:.	.:.:.:.	.:.:.:.	.:.:.:.	.:.:.:.	.:.:.:.	.:.:.:.	.:.:.:.	.:.:.:.	.:.:.:.	.:.:.:.	.:.:.:.	.:.:.:.	.:.:.:.	.:.:.:.	.:.:.:.	.:.:.:.	.:.:.:.	.:.:.:.	.:.:.:.	.:.:.:.	.:.:.:.	.:.:.:.	.:.:.:.	.:.:.:.	.:.:.:.	.:.:.:.	.:.:.:.	.:.:.:.	.:.:.:.	.:.:.:.	.:.:.:.	.:.:.:.	.:.:.:.	.:.:.:.	.:.:.:.	.:.:.:.	.:.:.:.	.:.:.:.	.:.:.:.	.:.:.:.	.:.:.:.	.:.:.:.	.:.:.:.	.:.:.:.	.:.:.:.	.:.:.:.	.:.:.:.	.:.:.:.	.:.:.:.	.:.:.:.	.:.:.:.	.:.:.:.	.:.:.:.	.:.:.:.	.:.:.:.	.:.:.:.	.:.:.:.	.:.:.:.	.:.:.:.	.:.:.:.	.:.:.:.	.:.:.:.	.:.:.:.	.:.:.:.	.:.:.:.	.:.:.:.	.:.:.:.	.:.:.:.	.:.:.:.	.:.:.:.	.:.:.:.	.:.:.:.	.:.:.:.	.:.:.:.	.:.:.:.	.:.:.:.	.:.:.:.	.:.:.:.	.:.:.:.	.:.:.:.	.:.:.:.	.:.:.:.	.:.:.:.	.:.:.:.	.:.:.:.	.:.:.:.	.:.:.:.	.:.:.:.	.:.:.:.	.:.:.:.	.:.:.:.	.:.:.:.	.:.:.:.	.:.:.:.	.:.:.:.	.:.:.:.	.:.:.:.	.:.:.:.	.:.:.:.	.:.:.:.	.:.:.:.	.:.:.:.	.:.:.:.	.:.:.:.	.:.:.:.	.:.:.:.	.:.:.:.	.:.:.:.	.:.:.:.	.:.:.:.	.:.:.:.	.:.:.:.	.:.:.:.	.:.:.:.	.:.:.:.	.:.:.:.	.:.:.:.	.:.:.:.	.:.:.:.	.:.:.:.	.:.:.:.	.:.:.:.	.:.:.:.	.:.:.:.	.:.:.:.	.:.:.:.	.:.:.:.	.:.:.:.	.:.:.:.	.:.:.:.	.:.:.:.	.:.:.:.	.:.:.:.	.:.:.:.	.:.:.:.	.:.:.:.	.:.:.:.	.:.:.:.	.:.:.:.	.:.:.:.	.:.:.:.	.:.:.:.	.:.:.:.	.:.:.:.	.:.:.:.	.:.:.:.	.:.:.:.	.:.:.:.	.:.:.:.	.:.:.:.	.:.:.:.	.:.:.:.	.:.:.:.	.:.:.:.	.:.:.:.	.:.:.:.	.:.:.:.	.:.:.:.	.:.:.:.	.:.:.:.	.:.:.:.	.:.:.:.	.:.:.:.	.:.:.:.	.:.:.:.	.:.:.:.	.:.:.:.	.:.:.:.	.:.:.:.	.:.:.:.	.:.:.:.	.:.:.:.	.:.:.:.	.:.:.:.	.:.:.:.	.:.:.:.	.:.:.:.	.:.:.:.	.:.:.:.	.:.:.:.	.:.:.:.	.:.:.:.	.:.:.:.	.:.:.:.	.:.:.:.	.:.:.:.	.:.:.:.	.:.:.:.	.:.:.:.	.:.:.:.	.:.:.:.	.:.:.:.	.:.:.:.	.:.:.:.	.:.:.:.	.:.:.:.	.:.:.:.	.:.:.:.	.:.:.:.	.:.:.:.	.:.:.:.	.:.:.:.	.:.:.:.	.:.:.:.	.:.:.:.	.:.:.:.	.:.:.:.	.:.:.:.	.:.:.:.	.:.:.:.	.:.:.:.	.:.:.:.	.:.:.:.	.:.:.:.	.:.:.:.	.:.:.:.	.:.:.:.	.:.:.:.	.:.:.:.	.:.:.:.	.:.:.:.	.:.:.:.	.:.:.:.	.:.:.:.	.:.:.:.	.:.:.:.	.:.:.:.	.:.:.:.	.:.:.:.	.:.:.:.	.:.:.:.	.:.:.:.	.:.:.:.	.:.:.:.	.:.:.:.	.:.:.:.	.:.:.:.	.:.:.:.	.:.:.:.	.:.:.:.	.:.:.:.	.:.:.:.	.:.:.:.	.:.:.:.	.:.:.:.	.:.:.:.	.:.:.:.	.:.:.:.	.:.:.:.	.:.:.:.	.:.:.:.	.:.:.:.	.:.:.:.	.:.:.:.	.:.:.:.	.:.:.:.	.:.:.:.	.:.:.:.	.:.:.:.	.:.:.:.	.:.:.:.	.:.:.:.	.:.:.:.	.:.:.:.	.:.:.:.	.:.:.:.	.:.:.:.	.:.:.:.	.:.:.:.	.:.:.:.	.:.:.:.	.:.:.:.	.:.:.:.	.:.:.:.	.:.:.:.	.:.:.:.	.:.:.:.	.:.:.:.	.:.:.:.	.:.:.:.	.:.:.:.	.:.:.:.	.:.:.:.	.:.:.:.	.:.:.:.	.:.:.:.	.:.:.:.	.:.:.:.	.:.:.:.	.:.:.:.	.:.:.:.	.:.:.:.	.:.:.:.	.:.:.:.	.:.:.:.	.:.:.:.	.:.:.:.	.:.:.:.	.:.:.:.	.:.:.:.	.:.:.:.	.:.:.:.	.:.:.:.	.:.:.:.	.:.:.:.	.:.:.:.	.:.:.:.	.:.:.:.	.:.:.:.	.:.:.:.	.:.:.:.	.:.:.:.	.:.:.:.	.:.:.:.	.:.:.:.	.:.:.:.	.:.:.:.	.:.:.:.	.:.:.:.	.:.:.:.	.:.:.:.	.:.:.:.	.:.:.:.	.:.:.:.	.:.:.:.	.:.:.:.	.:.:.:.	.:.:.:.	.:.:.:.	.:.:.:.	.:.:.:.	.:.:.:.	.:.:.:.	.:.:.:.	.:.:.:.	.:.:.:.	.:.:.:.	.:.:.:.	.:.:.:.	.:.:.:.	.:.:.:.	.:.:.:.	.:.:.:.	.:.:.:.	.:.:.:.	.:.:.:.	.:.:.:.	.:.:.:.	.:.:.:.	.:.:.:.	.:.:.:.	.:.:.:.	.:.:.:.	.:.:.:.	.:.:.:.	.:.:.:.	.:.:.:.	.:.:.:.	.:.:.:.	.:.:.:.	.:.:.:.	.:.:.:.	.:.:.:.	.:.:.:.	.:.:.:.	.:.:.:.	.:.:.:.	.:.:.:.	.:.:.:.	.:.:.:.	.:.:.:.	.:.:.:.	.:.:.:.	.:.:.:.	.:.:.:.	.:.:.:.	.:.:.:.	.:.:.:.	.:.:.:.	.:.:.:.	.:.:.:.	.:.:.:.	.:.:.:.	.:.:.:.	.:.:.:.	.:.:.:.	.:.:.:.	.:.:.:.	.:.:.:.	.:.:.:.	.:.:.:.	.:.:.:.	.:.:.:.	.:.:.:.	.:.:.:.	.:.:.:.	.:.:.:.	.:.:.:.	.:.:.:.	.:.:.:.	.:.:.:.	.:.:.:.	.:.:.:.	.:.:.:.	.:.:.:.	.:.:.:.	.:.:.:.	.:.:.:.	.:.:.:.	.:.:.:.	.:.:.:.	.:.:.:.	.:.:.:.	.:.:.:.	.:.:.:.	.:.:.:.	.:.:.:.	.:.:.:.	.:.:.:.	.:.:.:.	.:.:.:.	.:.:.:.	.:.:.:.	.:.:.:.	.:.:.:.	.:.:.:.	.:.:.:.	.:.:.:.	.:.:.:.	.:.:.:.	.:.:.:.	.:.:.:.	.:.:.:.	.:.:.:.	.:.:.:.	.:.:.:.	.:.:.:.	.:.:.:.	.:.:.:.	.:.:.:.	.:.:.:.	.:.:.:.	.:.:.:.	.:.:.:.	.:.:.:.	.:.:.:.	.:.:.:.	.:.:.:.	.:.:.:.	.:.:.:.	.:.:.:.	.:.:.:.	.:.:.:.	.:.:.:.	.:.:.:.	.:.:.:.	.:.:.:.	.:.:.:.	.:.:.:.	.:.:.:.	.:.:.:.	.:.:.:.	.:.:.:.	.:.:.:.	.:.:.:.	.:.:.:.	.:.:.:.	.:.:.:.	.:.:.:.	.:.:.:.	.:.:.:.	.:.:.:.	.:.:.:.	.:.:.:.	.:.:.:.	.:.:.:.	.:.:.:.	.:.:.:.	.:.:.:.	.:.:.:.	.:.:.:.	.:.:.:.	.:.:.:.	.:.:.:.	.:.:.:.	.:.:.:.	.:.:.:.	.:.:.:.	.:.:.:.	.:.:.:.	.:.:.:.	.:.:.:.	.:.:.:.	.:.:.:.	.:.:.:.	.:.:.:.	.:.:.:.	.:.:.:.	.:.:.:.	.:.:.:.	.:.:.:.	.:.:.:.	.:.:.:.	.:.:.:.	.:.:.:.	.:.:.:.	.:.:.:.	.:.:.:.	.:.:.:.	.:.:.:.	.:.:.:.	.:.:.:.	.:.:.:.	.:.:.:.	.:.:.:.	.:.:.:.	.:.:.:.	.:.:.:.	.:.:.:.	.:.:.:.	.:.:.:.	.:.:.:.	.:.:.:.	.:.:.:.	.:.:.:.	.:.:.:.
chrI	166370	.	T	<INS:ME>	.	PASS	SVTYPE=INS;STRAND=.;FAMILY=TY2	GT:END:FLANKS_SUPPORTED:FREQUENCY	.:.:.:.	.:.:.:.	.:.:.:.	.:.:.:.	.:.:.:.	.:.:.:.	.:.:.:.	.:.:.:.	.:.:.:.	.:.:.:.	.:.:.:.	.:.:.:.	.:.:.:.	.:.:.:.	.:.:.:.	.:.:.:.	.:.:.:.	.:.:.:.	.:.:.:.	.:.:.:.	.:.:.:.	.:.:.:.	.:.:.:.	.:.:.:.	.:.:.:.	.:.:.:.	.:.:.:.	.:.:.:.	.:.:.:.	.:.:.:.	.:.:.:.	.:.:.:.	.:.:.:.	.:.:.:.	.:.:.:.	.:.:.:.	.:.:.:.	.:.:.:.	.:.:.:.	.:.:.:.	.:.:.:.	.:.:.:.	.:.:.:.	.:.:.:.	.:.:.:.	.:.:.:.	.:.:.:.	.:.:.:.	.:.:.:.	.:.:.:.	.:.:.:.	.:.:.:.	.:.:.:.	.:.:.:.	.:.:.:.	.:.:.:.	.:.:.:.	.:.:.:.	.:.:.:.	.:.:.:.	.:.:.:.	.:.:.:.	.:.:.:.	.:.:.:.	.:.:.:.	.:.:.:.	.:.:.:.	.:.:.:.	.:.:.:.	.:.:.:.	.:.:.:.	.:.:.:.	.:.:.:.	.:.:.:.	.:.:.:.	.:.:.:.	.:.:.:.	.:.:.:.	.:.:.:.	.:.:.:.	.:.:.:.	.:.:.:.	.:.:.:.	.:.:.:.	.:.:.:.	.:.:.:.	.:.:.:.	.:.:.:.	.:.:.:.	.:.:.:.	.:.:.:.	.:.:.:.	.:.:.:.	.:.:.:.	.:.:.:.	.:.:.:.	.:.:.:.	.:.:.:.	.:.:.:.	.:.:.:.	.:.:.:.	.:.:.:.	.:.:.:.	.:.:.:.	.:.:.:.	.:.:.:.	.:.:.:.	.:.:.:.	.:.:.:.	.:.:.:.	.:.:.:.	.:.:.:.	.:.:.:.	.:.:.:.	.:.:.:.	.:.:.:.	.:.:.:.	.:.:.:.	.:.:.:.	.:.:.:.	.:.:.:.	.:.:.:.	.:.:.:.	.:.:.:.	.:.:.:.	.:.:.:.	.:.:.:.	.:.:.:.	.:.:.:.	.:.:.:.	.:.:.:.	.:.:.:.	.:.:.:.	.:.:.:.	.:.:.:.	.:.:.:.	.:.:.:.	.:.:.:.	.:.:.:.	.:.:.:.	.:.:.:.	.:.:.:.	.:.:.:.	.:.:.:.	.:.:.:.	.:.:.:.	.:.:.:.	.:.:.:.	.:.:.:.	.:.:.:.	.:.:.:.	.:.:.:.	.:.:.:.	.:.:.:.	.:.:.:.	.:.:.:.	.:.:.:.	.:.:.:.	.:.:.:.	.:.:.:.	.:.:.:.	.:.:.:.	.:.:.:.	.:.:.:.	.:.:.:.	.:.:.:.	.:.:.:.	.:.:.:.	.:.:.:.	.:.:.:.	.:.:.:.	.:.:.:.	.:.:.:.	.:.:.:.	.:.:.:.	.:.:.:.	.:.:.:.	.:.:.:.	.:.:.:.	.:.:.:.	.:.:.:.	.:.:.:.	.:.:.:.	.:.:.:.	.:.:.:.	.:.:.:.	.:.:.:.	.:.:.:.	.:.:.:.	.:.:.:.	.:.:.:.	.:.:.:.	.:.:.:.	.:.:.:.	.:.:.:.	.:.:.:.	.:.:.:.	.:.:.:.	.:.:.:.	.:.:.:.	.:.:.:.	.:.:.:.	.:.:.:.	.:.:.:.	.:.:.:.	.:.:.:.	.:.:.:.	.:.:.:.	.:.:.:.	.:.:.:.	.:.:.:.	.:.:.:.	.:.:.:.	.:.:.:.	.:.:.:.	.:.:.:.	.:.:.:.	.:.:.:.	.:.:.:.	.:.:.:.	.:.:.:.	.:.:.:.	.:.:.:.	.:.:.:.	.:.:.:.	.:.:.:.	.:.:.:.	.:.:.:.	.:.:.:.	.:.:.:.	.:.:.:.	.:.:.:.	.:.:.:.	.:.:.:.	.:.:.:.	.:.:.:.	.:.:.:.	.:.:.:.	.:.:.:.	.:.:.:.	.:.:.:.	.:.:.:.	.:.:.:.	.:.:.:.	.:.:.:.	.:.:.:.	.:.:.:.	.:.:.:.	.:.:.:.	.:.:.:.	.:.:.:.	.:.:.:.	.:.:.:.	.:.:.:.	.:.:.:.	.:.:.:.	.:.:.:.	.:.:.:.	.:.:.:.	.:.:.:.	.:.:.:.	.:.:.:.	.:.:.:.	.:.:.:.	.:.:.:.	.:.:.:.	.:.:.:.	.:.:.:.	.:.:.:.	.:.:.:.	.:.:.:.	.:.:.:.	.:.:.:.	.:.:.:.	.:.:.:.	.:.:.:.	.:.:.:.	.:.:.:.	.:.:.:.	.:.:.:.	.:.:.:.	.:.:.:.	.:.:.:.	.:.:.:.	.:.:.:.	.:.:.:.	.:.:.:.	.:.:.:.	.:.:.:.	.:.:.:.	.:.:.:.	.:.:.:.	.:.:.:.	.:.:.:.	.:.:.:.	.:.:.:.	.:.:.:.	.:.:.:.	.:.:.:.	.:.:.:.	.:.:.:.	.:.:.:.	.:.:.:.	.:.:.:.	.:.:.:.	.:.:.:.	.:.:.:.	.:.:.:.	.:.:.:.	.:.:.:.	.:.:.:.	.:.:.:.	.:.:.:.	.:.:.:.	.:.:.:.	.:.:.:.	.:.:.:.	.:.:.:.	.:.:.:.	.:.:.:.	.:.:.:.	.:.:.:.	.:.:.:.	.:.:.:.	.:.:.:.	.:.:.:.	.:.:.:.	.:.:.:.	.:.:.:.	.:.:.:.	.:.:.:.	.:.:.:.	.:.:.:.	.:.:.:.	.:.:.:.	.:.:.:.	.:.:.:.	.:.:.:.	.:.:.:.	.:.:.:.	.:.:.:.	.:.:.:.	.:.:.:.	.:.:.:.	.:.:.:.	.:.:.:.	.:.:.:.	.:.:.:.	.:.:.:.	.:.:.:.	.:.:.:.	.:.:.:.	.:.:.:.	.:.:.:.	.:.:.:.	.:.:.:.	.:.:.:.	.:.:.:.	.:.:.:.	.:.:.:.	.:.:.:.	.:.:.:.	.:.:.:.	.:.:.:.	.:.:.:.	.:.:.:.	.:.:.:.	.:.:.:.	.:.:.:.	.:.:.:.	.:.:.:.	.:.:.:.	.:.:.:.	.:.:.:.	.:.:.:.	.:.:.:.	.:.:.:.	.:.:.:.	.:.:.:.	.:.:.:.	.:.:.:.	.:.:.:.	.:.:.:.	.:.:.:.	.:.:.:.	.:.:.:.	.:.:.:.	.:.:.:.	.:.:.:.	.:.:.:.	.:.:.:.	.:.:.:.	.:.:.:.	.:.:.:.	.:.:.:.	.:.:.:.	.:.:.:.	.:.:.:.	.:.:.:.	.:.:.:.	.:.:.:.	.:.:.:.	.:.:.:.	.:.:.:.	.:.:.:.	.:.:.:.	.:.:.:.	.:.:.:.	.:.:.:.	.:.:.:.	.:.:.:.	.:.:.:.	.:.:.:.	.:.:.:.	.:.:.:.	.:.:.:.	.:.:.:.	.:.:.:.	.:.:.:.	.:.:.:.	.:.:.:.	.:.:.:.	.:.:.:.	.:.:.:.	.:.:.:.	.:.:.:.	.:.:.:.	.:.:.:.	.:.:.:.	.:.:.:.	.:.:.:.	.:.:.:.	.:.:.:.	.:.:.:.	.:.:.:.	.:.:.:.	.:.:.:.	.:.:.:.	.:.:.:.	.:.:.:.	.:.:.:.	.:.:.:.	.:.:.:.	.:.:.:.	.:.:.:.	.:.:.:.	.:.:.:.	.:.:.:.	.:.:.:.	.:.:.:.	.:.:.:.	.:.:.:.	.:.:.:.	.:.:.:.	.:.:.:.	.:.:.:.	.:.:.:.	.:.:.:.	.:.:.:.	.:.:.:.	.:.:.:.	.:.:.:.	.:.:.:.	.:.:.:.	.:.:.:.	.:.:.:.	.:.:.:.	.:.:.:.	.:.:.:.	.:.:.:.	.:.:.:.	.:.:.:.	.:.:.:.	.:.:.:.	.:.:.:.	.:.:.:.	.:.:.:.	.:.:.:.	.:.:.:.	.:.:.:.	.:.:.:.	.:.:.:.	.:.:.:.	.:.:.:.	.:.:.:.	.:.:.:.	.:.:.:.	.:.:.:.	.:.:.:.	.:.:.:.	.:.:.:.	.:.:.:.	.:.:.:.	.:.:.:.	.:.:.:.	.:.:.:.	.:.:.:.	.:.:.:.	.:.:.:.	.:.:.:.	.:.:.:.	.:.:.:.	.:.:.:.	.:.:.:.	.:.:.:.	.:.:.:.	.:.:.:.	.:.:.:.	.:.:.:.	.:.:.:.	.:.:.:.	.:.:.:.	.:.:.:.	.:.:.:.	.:.:.:.	.:.:.:.	.:.:.:.	.:.:.:.	.:.:.:.	.:.:.:.	.:.:.:.	.:.:.:.	.:.:.:.	.:.:.:.	.:.:.:.	.:.:.:.	.:.:.:.	.:.:.:.	.:.:.:.	.:.:.:.	.:.:.:.	.:.:.:.	.:.:.:.	.:.:.:.	.:.:.:.	.:.:.:.	.:.:.:.	.:.:.:.	.:.:.:.	.:.:.:.	.:.:.:.	.:.:.:.	.:.:.:.	.:.:.:.	.:.:.:.	.:.:.:.	.:.:.:.	.:.:.:.	.:.:.:.	.:.:.:.	.:.:.:.	.:.:.:.	.:.:.:.	.:.:.:.	.:.:.:.	.:.:.:.	.:.:.:.	.:.:.:.	.:.:.:.	.:.:.:.	.:.:.:.	.:.:.:.	.:.:.:.	.:.:.:.	.:.:.:.	.:.:.:.	.:.:.:.	.:.:.:.	.:.:.:.	.:.:.:.	.:.:.:.	.:.:.:.	.:.:.:.	.:.:.:.	.:.:.:.	1:166370:FR:0.299	.:.:.:.	.:.:.:.	.:.:.:.	.:.:.:.	.:.:.:.	.:.:.:.	.:.:.:.	.:.:.:.	.:.:.:.	.:.:.:.	.:.:.:.	.:.:.:.	.:.:.:.	.:.:.:.	.:.:.:.	.:.:.:.	.:.:.:.	.:.:.:.	.:.:.:.	.:.:.:.	.:.:.:.	.:.:.:.	.:.:.:.	.:.:.:.	.:.:.:.	.:.:.:.	.:.:.:.	.:.:.:.	.:.:.:.	.:.:.:.	.:.:.:.	.:.:.:.	.:.:.:.	.:.:.:.	.:.:.:.	.:.:.:.	.:.:.:.	.:.:.:.	.:.:.:.	.:.:.:.	.:.:.:.	.:.:.:.	.:.:.:.	.:.:.:.	.:.:.:.	.:.:.:.	.:.:.:.	.:.:.:.	.:.:.:.	.:.:.:.	.:.:.:.	.:.:.:.	.:.:.:.	.:.:.:.	.:.:.:.	.:.:.:.	.:.:.:.	.:.:.:.	.:.:.:.	.:.:.:.	.:.:.:.	.:.:.:.	.:.:.:.	.:.:.:.	.:.:.:.	.:.:.:.	.:.:.:.	.:.:.:.	.:.:.:.	.:.:.:.	.:.:.:.	.:.:.:.	.:.:.:.	.:.:.:.	.:.:.:.	.:.:.:.	.:.:.:.	.:.:.:.	.:.:.:.	.:.:.:.	.:.:.:.	.:.:.:.	.:.:.:.	.:.:.:.	.:.:.:.	.:.:.:.	.:.:.:.	.:.:.:.	.:.:.:.	.:.:.:.	.:.:.:.	.:.:.:.	.:.:.:.	.:.:.:.	.:.:.:.	.:.:.:.	.:.:.:.	.:.:.:.	.:.:.:.	.:.:.:.	.:.:.:.	.:.:.:.	.:.:.:.	.:.:.:.	.:.:.:.	.:.:.:.	.:.:.:.	.:.:.:.	.:.:.:.	.:.:.:.	.:.:.:.	.:.:.:.	.:.:.:.	.:.:.:.	.:.:.:.	.:.:.:.	.:.:.:.	.:.:.:.	.:.:.:.	.:.:.:.	.:.:.:.	.:.:.:.	.:.:.:.	.:.:.:.	.:.:.:.	.:.:.:.	.:.:.:.	.:.:.:.	.:.:.:.	.:.:.:.	.:.:.:.	.:.:.:.	.:.:.:.	.:.:.:.	.:.:.:.	.:.:.:.	.:.:.:.	.:.:.:.	.:.:.:.	.:.:.:.	.:.:.:.	.:.:.:.	.:.:.:.	.:.:.:.	.:.:.:.	.:.:.:.	.:.:.:.	.:.:.:.	.:.:.:.	.:.:.:.	.:.:.:.	.:.:.:.	.:.:.:.	.:.:.:.	.:.:.:.	.:.:.:.	.:.:.:.	.:.:.:.	.:.:.:.	.:.:.:.	.:.:.:.	.:.:.:.	.:.:.:.	.:.:.:.	.:.:.:.	.:.:.:.	.:.:.:.	.:.:.:.	.:.:.:.	.:.:.:.	.:.:.:.	.:.:.:.	.:.:.:.	.:.:.:.	.:.:.:.	.:.:.:.	.:.:.:.	.:.:.:.	.:.:.:.	.:.:.:.	.:.:.:.	.:.:.:.	.:.:.:.	.:.:.:.	.:.:.:.	.:.:.:.	.:.:.:.	.:.:.:.	.:.:.:.	.:.:.:.	.:.:.:.	.:.:.:.	.:.:.:.	.:.:.:.	.:.:.:.	.:.:.:.	.:.:.:.	.:.:.:.	.:.:.:.	.:.:.:.	.:.:.:.	.:.:.:.	.:.:.:.	.:.:.:.	.:.:.:.	.:.:.:.	.:.:.:.	.:.:.:.	.:.:.:.	.:.:.:.	.:.:.:.	.:.:.:.	.:.:.:.	.:.:.:.	.:.:.:.	.:.:.:.	.:.:.:.	.:.:.:.	.:.:.:.	.:.:.:.	.:.:.:.	.:.:.:.	.:.:.:.	.:.:.:.	.:.:.:.	.:.:.:.	.:.:.:.	.:.:.:.	.:.:.:.	.:.:.:.	.:.:.:.	.:.:.:.	.:.:.:.	.:.:.:.	.:.:.:.	.:.:.:.	.:.:.:.	.:.:.:.	.:.:.:.	.:.:.:.	.:.:.:.	.:.:.:.	.:.:.:.	.:.:.:.	.:.:.:.	.:.:.:.	.:.:.:.	.:.:.:.	.:.:.:.	.:.:.:.	.:.:.:.	.:.:.:.	.:.:.:.	.:.:.:.	.:.:.:.	.:.:.:.	.:.:.:.	.:.:.:.	.:.:.:.	.:.:.:.	.:.:.:.	.:.:.:.	.:.:.:.	.:.:.:.	.:.:.:.	.:.:.:.	.:.:.:.	.:.:.:.	.:.:.:.	.:.:.:.	.:.:.:.	.:.:.:.	.:.:.:.	.:.:.:.	.:.:.:.	.:.:.:.	.:.:.:.	.:.:.:.	.:.:.:.	.:.:.:.	.:.:.:.	.:.:.:.	.:.:.:.	.:.:.:.	.:.:.:.	.:.:.:.	.:.:.:.	.:.:.:.	.:.:.:.	.:.:.:.	.:.:.:.	.:.:.:.	.:.:.:.	.:.:.:.	.:.:.:.	.:.:.:.	.:.:.:.	.:.:.:.	.:.:.:.	.:.:.:.	.:.:.:.	.:.:.:.	.:.:.:.	.:.:.:.	.:.:.:.	.:.:.:.	.:.:.:.	.:.:.:.	.:.:.:.	.:.:.:.	.:.:.:.	.:.:.:.	.:.:.:.	.:.:.:.	.:.:.:.	.:.:.:.	.:.:.:.	.:.:.:.	.:.:.:.	.:.:.:.	.:.:.:.	.:.:.:.	.:.:.:.	.:.:.:.	.:.:.:.	.:.:.:.	.:.:.:.	.:.:.:.	.:.:.:.	.:.:.:.	.:.:.:.	.:.:.:.	.:.:.:.	.:.:.:.	.:.:.:.	.:.:.:.	.:.:.:.	.:.:.:.	.:.:.:.	.:.:.:.	.:.:.:.	.:.:.:.	.:.:.:.	.:.:.:.	.:.:.:.	.:.:.:.	.:.:.:.	.:.:.:.	.:.:.:.	.:.:.:.	.:.:.:.	.:.:.:.	.:.:.:.	.:.:.:.	.:.:.:.	.:.:.:.	.:.:.:.	.:.:.:.	.:.:.:.	.:.:.:.	.:.:.:.	.:.:.:.	.:.:.:.	.:.:.:.	.:.:.:.	.:.:.:.	.:.:.:.	.:.:.:.	.:.:.:.	.:.:.:.	.:.:.:.	.:.:.:.	.:.:.:.	.:.:.:.	.:.:.:.	.:.:.:.	.:.:.:.	.:.:.:.	.:.:.:.	.:.:.:.	.:.:.:.	.:.:.:.	.:.:.:.	.:.:.:.	.:.:.:.	.:.:.:.	.:.:.:.	.:.:.:.	.:.:.:.	.:.:.:.	.:.:.:.	.:.:.:.	.:.:.:.	.:.:.:.	.:.:.:.	.:.:.:.	.:.:.:.	.:.:.:.	.:.:.:.	.:.:.:.	.:.:.:.	.:.:.:.	.:.:.:.	.:.:.:.	.:.:.:.	.:.:.:.	.:.:.:.	.:.:.:.	.:.:.:.	.:.:.:.	.:.:.:.	.:.:.:.	.:.:.:.	.:.:.:.	.:.:.:.	.:.:.:.	.:.:.:.	.:.:.:.	.:.:.:.	.:.:.:.	.:.:.:.	.:.:.:.
chrI	166374	.	T	<INS:ME>	.	PASS	SVTYPE=INS;STRAND=.;FAMILY=TY3	GT:END:FLANKS_SUPPORTED:FREQUENCY	.:.:.:.	.:.:.:.	.:.:.:.	.:.:.:.	.:.:.:.	.:.:.:.	.:.:.:.	.:.:.:.	.:.:.:.	.:.:.:.	.:.:.:.	.:.:.:.	.:.:.:.	.:.:.:.	.:.:.:.	.:.:.:.	.:.:.:.	.:.:.:.	.:.:.:.	.:.:.:.	.:.:.:.	.:.:.:.	.:.:.:.	.:.:.:.	.:.:.:.	.:.:.:.	.:.:.:.	.:.:.:.	.:.:.:.	.:.:.:.	.:.:.:.	.:.:.:.	.:.:.:.	.:.:.:.	.:.:.:.	.:.:.:.	.:.:.:.	.:.:.:.	.:.:.:.	.:.:.:.	.:.:.:.	.:.:.:.	.:.:.:.	.:.:.:.	.:.:.:.	.:.:.:.	.:.:.:.	.:.:.:.	.:.:.:.	.:.:.:.	.:.:.:.	.:.:.:.	.:.:.:.	.:.:.:.	.:.:.:.	.:.:.:.	1:166374:FR:0.52	.:.:.:.	.:.:.:.	.:.:.:.	.:.:.:.	.:.:.:.	.:.:.:.	.:.:.:.	.:.:.:.	.:.:.:.	.:.:.:.	.:.:.:.	.:.:.:.	.:.:.:.	.:.:.:.	.:.:.:.	.:.:.:.	.:.:.:.	.:.:.:.	.:.:.:.	.:.:.:.	.:.:.:.	.:.:.:.	.:.:.:.	.:.:.:.	.:.:.:.	.:.:.:.	.:.:.:.	.:.:.:.	.:.:.:.	.:.:.:.	.:.:.:.	.:.:.:.	.:.:.:.	.:.:.:.	.:.:.:.	.:.:.:.	.:.:.:.	.:.:.:.	.:.:.:.	.:.:.:.	.:.:.:.	.:.:.:.	.:.:.:.	.:.:.:.	.:.:.:.	.:.:.:.	.:.:.:.	.:.:.:.	.:.:.:.	.:.:.:.	.:.:.:.	.:.:.:.	.:.:.:.	.:.:.:.	.:.:.:.	.:.:.:.	.:.:.:.	.:.:.:.	.:.:.:.	.:.:.:.	.:.:.:.	.:.:.:.	.:.:.:.	.:.:.:.	.:.:.:.	.:.:.:.	.:.:.:.	.:.:.:.	.:.:.:.	.:.:.:.	.:.:.:.	.:.:.:.	.:.:.:.	.:.:.:.	.:.:.:.	.:.:.:.	.:.:.:.	.:.:.:.	.:.:.:.	.:.:.:.	.:.:.:.	.:.:.:.	.:.:.:.	.:.:.:.	.:.:.:.	.:.:.:.	.:.:.:.	.:.:.:.	.:.:.:.	.:.:.:.	.:.:.:.	.:.:.:.	.:.:.:.	.:.:.:.	.:.:.:.	.:.:.:.	.:.:.:.	.:.:.:.	.:.:.:.	.:.:.:.	.:.:.:.	.:.:.:.	.:.:.:.	.:.:.:.	.:.:.:.	.:.:.:.	.:.:.:.	.:.:.:.	.:.:.:.	.:.:.:.	.:.:.:.	.:.:.:.	.:.:.:.	.:.:.:.	.:.:.:.	.:.:.:.	.:.:.:.	.:.:.:.	.:.:.:.	.:.:.:.	.:.:.:.	.:.:.:.	.:.:.:.	.:.:.:.	.:.:.:.	.:.:.:.	.:.:.:.	.:.:.:.	.:.:.:.	.:.:.:.	.:.:.:.	.:.:.:.	.:.:.:.	.:.:.:.	.:.:.:.	.:.:.:.	.:.:.:.	.:.:.:.	.:.:.:.	.:.:.:.	.:.:.:.	.:.:.:.	.:.:.:.	.:.:.:.	.:.:.:.	.:.:.:.	.:.:.:.	.:.:.:.	.:.:.:.	.:.:.:.	.:.:.:.	.:.:.:.	.:.:.:.	.:.:.:.	.:.:.:.	.:.:.:.	.:.:.:.	.:.:.:.	.:.:.:.	.:.:.:.	.:.:.:.	.:.:.:.	.:.:.:.	.:.:.:.	.:.:.:.	.:.:.:.	.:.:.:.	.:.:.:.	.:.:.:.	.:.:.:.	.:.:.:.	.:.:.:.	.:.:.:.	.:.:.:.	.:.:.:.	.:.:.:.	.:.:.:.	.:.:.:.	.:.:.:.	.:.:.:.	.:.:.:.	.:.:.:.	.:.:.:.	.:.:.:.	.:.:.:.	.:.:.:.	.:.:.:.	.:.:.:.	.:.:.:.	.:.:.:.	.:.:.:.	.:.:.:.	.:.:.:.	.:.:.:.	.:.:.:.	.:.:.:.	.:.:.:.	.:.:.:.	.:.:.:.	.:.:.:.	.:.:.:.	.:.:.:.	.:.:.:.	.:.:.:.	.:.:.:.	.:.:.:.	.:.:.:.	.:.:.:.	.:.:.:.	.:.:.:.	.:.:.:.	.:.:.:.	.:.:.:.	.:.:.:.	.:.:.:.	.:.:.:.	.:.:.:.	.:.:.:.	.:.:.:.	.:.:.:.	.:.:.:.	.:.:.:.	.:.:.:.	.:.:.:.	.:.:.:.	.:.:.:.	.:.:.:.	.:.:.:.	.:.:.:.	.:.:.:.	.:.:.:.	.:.:.:.	.:.:.:.	.:.:.:.	.:.:.:.	.:.:.:.	.:.:.:.	.:.:.:.	.:.:.:.	.:.:.:.	.:.:.:.	.:.:.:.	.:.:.:.	.:.:.:.	.:.:.:.	.:.:.:.	.:.:.:.	.:.:.:.	.:.:.:.	.:.:.:.	.:.:.:.	.:.:.:.	.:.:.:.	.:.:.:.	.:.:.:.	.:.:.:.	.:.:.:.	.:.:.:.	.:.:.:.	.:.:.:.	.:.:.:.	.:.:.:.	.:.:.:.	.:.:.:.	.:.:.:.	.:.:.:.	.:.:.:.	.:.:.:.	.:.:.:.	.:.:.:.	.:.:.:.	.:.:.:.	.:.:.:.	.:.:.:.	.:.:.:.	.:.:.:.	.:.:.:.	.:.:.:.	.:.:.:.	.:.:.:.	.:.:.:.	.:.:.:.	.:.:.:.	.:.:.:.	.:.:.:.	.:.:.:.	.:.:.:.	.:.:.:.	.:.:.:.	.:.:.:.	.:.:.:.	.:.:.:.	.:.:.:.	.:.:.:.	.:.:.:.	.:.:.:.	.:.:.:.	.:.:.:.	.:.:.:.	.:.:.:.	.:.:.:.	.:.:.:.	.:.:.:.	.:.:.:.	.:.:.:.	.:.:.:.	.:.:.:.	.:.:.:.	.:.:.:.	.:.:.:.	.:.:.:.	.:.:.:.	.:.:.:.	.:.:.:.	.:.:.:.	.:.:.:.	.:.:.:.	.:.:.:.	.:.:.:.	.:.:.:.	.:.:.:.	.:.:.:.	.:.:.:.	.:.:.:.	.:.:.:.	.:.:.:.	.:.:.:.	.:.:.:.	.:.:.:.	.:.:.:.	.:.:.:.	.:.:.:.	.:.:.:.	.:.:.:.	.:.:.:.	.:.:.:.	.:.:.:.	.:.:.:.	.:.:.:.	.:.:.:.	.:.:.:.	.:.:.:.	.:.:.:.	.:.:.:.	.:.:.:.	.:.:.:.	.:.:.:.	.:.:.:.	.:.:.:.	.:.:.:.	.:.:.:.	.:.:.:.	.:.:.:.	.:.:.:.	.:.:.:.	.:.:.:.	.:.:.:.	.:.:.:.	.:.:.:.	.:.:.:.	.:.:.:.	.:.:.:.	.:.:.:.	.:.:.:.	.:.:.:.	.:.:.:.	.:.:.:.	.:.:.:.	.:.:.:.	.:.:.:.	.:.:.:.	.:.:.:.	.:.:.:.	.:.:.:.	.:.:.:.	.:.:.:.	.:.:.:.	.:.:.:.	.:.:.:.	.:.:.:.	.:.:.:.	.:.:.:.	.:.:.:.	.:.:.:.	.:.:.:.	.:.:.:.	.:.:.:.	.:.:.:.	.:.:.:.	.:.:.:.	.:.:.:.	.:.:.:.	.:.:.:.	.:.:.:.	.:.:.:.	.:.:.:.	.:.:.:.	.:.:.:.	.:.:.:.	.:.:.:.	.:.:.:.	.:.:.:.	.:.:.:.	.:.:.:.	.:.:.:.	.:.:.:.	.:.:.:.	.:.:.:.	.:.:.:.	.:.:.:.	.:.:.:.	.:.:.:.	.:.:.:.	.:.:.:.	.:.:.:.	.:.:.:.	.:.:.:.	.:.:.:.	.:.:.:.	.:.:.:.	.:.:.:.	.:.:.:.	.:.:.:.	.:.:.:.	.:.:.:.	.:.:.:.	.:.:.:.	.:.:.:.	.:.:.:.	.:.:.:.	.:.:.:.	.:.:.:.	.:.:.:.	.:.:.:.	.:.:.:.	.:.:.:.	.:.:.:.	.:.:.:.	.:.:.:.	.:.:.:.	.:.:.:.	.:.:.:.	.:.:.:.	.:.:.:.	.:.:.:.	.:.:.:.	.:.:.:.	.:.:.:.	.:.:.:.	.:.:.:.	.:.:.:.	.:.:.:.	.:.:.:.	.:.:.:.	.:.:.:.	.:.:.:.	.:.:.:.	.:.:.:.	.:.:.:.	.:.:.:.	.:.:.:.	.:.:.:.	.:.:.:.	.:.:.:.	.:.:.:.	.:.:.:.	.:.:.:.	.:.:.:.	.:.:.:.	.:.:.:.	.:.:.:.	.:.:.:.	.:.:.:.	.:.:.:.	.:.:.:.	.:.:.:.	.:.:.:.	.:.:.:.	.:.:.:.	.:.:.:.	.:.:.:.	.:.:.:.	.:.:.:.	.:.:.:.	.:.:.:.	.:.:.:.	.:.:.:.	.:.:.:.	.:.:.:.	.:.:.:.	.:.:.:.	.:.:.:.	.:.:.:.	.:.:.:.	.:.:.:.	.:.:.:.	.:.:.:.	.:.:.:.	.:.:.:.	.:.:.:.	.:.:.:.	.:.:.:.	.:.:.:.	.:.:.:.	.:.:.:.	.:.:.:.	.:.:.:.	.:.:.:.	.:.:.:.	.:.:.:.	.:.:.:.	.:.:.:.	.:.:.:.	.:.:.:.	.:.:.:.	.:.:.:.	.:.:.:.	.:.:.:.	.:.:.:.	.:.:.:.	.:.:.:.	.:.:.:.	.:.:.:.	.:.:.:.	.:.:.:.	.:.:.:.	.:.:.:.	.:.:.:.	.:.:.:.	.:.:.:.	.:.:.:.	.:.:.:.	.:.:.:.	.:.:.:.	.:.:.:.	.:.:.:.	.:.:.:.	.:.:.:.	.:.:.:.	.:.:.:.	.:.:.:.	.:.:.:.	.:.:.:.	.:.:.:.	.:.:.:.	.:.:.:.	.:.:.:.	.:.:.:.	.:.:.:.	.:.:.:.	.:.:.:.	.:.:.:.	.:.:.:.	.:.:.:.	.:.:.:.	.:.:.:.	.:.:.:.	.:.:.:.	.:.:.:.	.:.:.:.	.:.:.:.	.:.:.:.	.:.:.:.	.:.:.:.	.:.:.:.	.:.:.:.	.:.:.:.	.:.:.:.	.:.:.:.	.:.:.:.	.:.:.:.	.:.:.:.	.:.:.:.	.:.:.:.	.:.:.:.	.:.:.:.	.:.:.:.	.:.:.:.	.:.:.:.	.:.:.:.	.:.:.:.	.:.:.:.	.:.:.:.	.:.:.:.	.:.:.:.	.:.:.:.	.:.:.:.	.:.:.:.	.:.:.:.	.:.:.:.	.:.:.:.	.:.:.:.	.:.:.:.	.:.:.:.	.:.:.:.	.:.:.:.	.:.:.:.	.:.:.:.	.:.:.:.	.:.:.:.	.:.:.:.	.:.:.:.	.:.:.:.	.:.:.:.	.:.:.:.	.:.:.:.	.:.:.:.	.:.:.:.	.:.:.:.	.:.:.:.	.:.:.:.	.:.:.:.	.:.:.:.	.:.:.:.	.:.:.:.	.:.:.:.	.:.:.:.	.:.:.:.	.:.:.:.	.:.:.:.	.:.:.:.	.:.:.:.	.:.:.:.	.:.:.:.	.:.:.:.	.:.:.:.	.:.:.:.	.:.:.:.	.:.:.:.	.:.:.:.	.:.:.:.	.:.:.:.	.:.:.:.	.:.:.:.	.:.:.:.	.:.:.:.	.:.:.:.	.:.:.:.	.:.:.:.	.:.:.:.	.:.:.:.	.:.:.:.	.:.:.:.	.:.:.:.	.:.:.:.	.:.:.:.	.:.:.:.	.:.:.:.	.:.:.:.	.:.:.:.	.:.:.:.	.:.:.:.	.:.:.:.	.:.:.:.	.:.:.:.	.:.:.:.	.:.:.:.	.:.:.:.	.:.:.:.	.:.:.:.	.:.:.:.	.:.:.:.	.:.:.:.	.:.:.:.	.:.:.:.	.:.:.:.	.:.:.:.	.:.:.:.	.:.:.:.	.:.:.:.	.:.:.:.	.:.:.:.	.:.:.:.	.:.:.:.	.:.:.:.	.:.:.:.	.:.:.:.	.:.:.:.	.:.:.:.	.:.:.:.	.:.:.:.	.:.:.:.	.:.:.:.	.:.:.:.	.:.:.:.	.:.:.:.	.:.:.:.	.:.:.:.	.:.:.:.	.:.:.:.	.:.:.:.	.:.:.:.	.:.:.:.	.:.:.:.	.:.:.:.	.:.:.:.	.:.:.:.	.:.:.:.	.:.:.:.	.:.:.:.	.:.:.:.	.:.:.:.	.:.:.:.	.:.:.:.	.:.:.:.	.:.:.:.	.:.:.:.	.:.:.:.	.:.:.:.	.:.:.:.	.:.:.:.	.:.:.:.	.:.:.:.	.:.:.:.	.:.:.:.	.:.:.:.	.:.:.:.	.:.:.:.	.:.:.:.	.:.:.:.	.:.:.:.	.:.:.:.	.:.:.:.	.:.:.:.	.:.:.:.	.:.:.:.	.:.:.:.	.:.:.:.	.:.:.:.	.:.:.:.	.:.:.:.	.:.:.:.	.:.:.:.	.:.:.:.	.:.:.:.	.:.:.:.	.:.:.:.	.:.:.:.	.:.:.:.	.:.:.:.	.:.:.:.	.:.:.:.	.:.:.:.	.:.:.:.	.:.:.:.	.:.:.:.	.:.:.:.	.:.:.:.	.:.:.:.	.:.:.:.	.:.:.:.	.:.:.:.	.:.:.:.	.:.:.:.	.:.:.:.	.:.:.:.	.:.:.:.	.:.:.:.	.:.:.:.	.:.:.:.	.:.:.:.	.:.:.:.	.:.:.:.	.:.:.:.	.:.:.:.	.:.:.:.	.:.:.:.	.:.:.:.	.:.:.:.	.:.:.:.	.:.:.:.	.:.:.:.	.:.:.:.	.:.:.:.	.:.:.:.	.:.:.:.	.:.:.:.	.:.:.:.	.:.:.:.	.:.:.:.	.:.:.:.	.:.:.:.	.:.:.:.	.:.:.:.	.:.:.:.	.:.:.:.	.:.:.:.	.:.:.:.	.:.:.:.	.:.:.:.	.:.:.:.	.:.:.:.	.:.:.:.	.:.:.:.	.:.:.:.	.:.:.:.	.:.:.:.	.:.:.:.	.:.:.:.	.:.:.:.	.:.:.:.	.:.:.:.	.:.:.:.	.:.:.:.	.:.:.:.	.:.:.:.	.:.:.:.	.:.:.:.	.:.:.:.	.:.:.:.	.:.:.:.	.:.:.:.	.:.:.:.	.:.:.:.	.:.:.:.	.:.:.:.	.:.:.:.	.:.:.:.	.:.:.:.	.:.:.:.	.:.:.:.	.:.:.:.	.:.:.:.	.:.:.:.	.:.:.:.	.:.:.:.	.:.:.:.	.:.:.:.	.:.:.:.	.:.:.:.	.:.:.:.	.:.:.:.	.:.:.:.	.:.:.:.	.:.:.:.	.:.:.:.	.:.:.:.	.:.:.:.	.:.:.:.	.:.:.:.	.:.:.:.	.:.:.:.	.:.:.:.	.:.:.:.	.:.:.:.	.:.:.:.	.:.:.:.	.:.:.:.	.:.:.:.	.:.:.:.	.:.:.:.	.:.:.:.	.:.:.:.	.:.:.:.	.:.:.:.	.:.:.:.	.:.:.:.	.:.:.:.	.:.:.:.	.:.:.:.	.:.:.:.	.:.:.:.	.:.:.:.	.:.:.:.	.:.:.:.	.:.:.:.	.:.:.:.	.:.:.:.	.:.:.:.	.:.:.:.	.:.:.:.	.:.:.:.	.:.:.:.	.:.:.:.	.:.:.:.	.:.:.:.	.:.:.:.	.:.:.:.	.:.:.:.	.:.:.:.	.:.:.:.	.:.:.:.	.:.:.:.	.:.:.:.	.:.:.:.	.:.:.:.	.:.:.:.	.:.:.:.	.:.:.:.	.:.:.:.	.:.:.:.	.:.:.:.	.:.:.:.	.:.:.:.	.:.:.:.	.:.:.:.	.:.:.:.	.:.:.:.	.:.:.:.	.:.:.:.	.:.:.:.	.:.:.:.	.:.:.:.	.:.:.:.	.:.:.:.	.:.:.:.	.:.:.:.	.:.:.:.	.:.:.:.	.:.:.:.	.:.:.:.	.:.:.:.	.:.:.:.	.:.:.:.	.:.:.:.	.:.:.:.	.:.:.:.	.:.:.:.	.:.:.:.	.:.:.:.	.:.:.:.	.:.:.:.	.:.:.:.	.:.:.:.	.:.:.:.	.:.:.:.	.:.:.:.	.:.:.:.	.:.:.:.	.:.:.:.	.:.:.:.	.:.:.:.	.:.:.:.	.:.:.:.	.:.:.:.	.:.:.:.	.:.:.:.	.:.:.:.	.:.:.:.	.:.:.:.	.:.:.:.
chrI	166375	.	G	<INS:ME>	.	PASS	SVTYPE=INS;STRAND=.;FAMILY=TY3	GT:END:FLANKS_SUPPORTED:FREQUENCY	.:.:.:.	.:.:.:.	.:.:.:.	.:.:.:.	.:.:.:.	.:.:.:.	.:.:.:.	.:.:.:.	.:.:.:.	.:.:.:.	.:.:.:.	.:.:.:.	.:.:.:.	.:.:.:.	.:.:.:.	.:.:.:.	.:.:.:.	.:.:.:.	.:.:.:.	.:.:.:.	.:.:.:.	.:.:.:.	.:.:.:.	.:.:.:.	.:.:.:.	.:.:.:.	.:.:.:.	.:.:.:.	.:.:.:.	.:.:.:.	.:.:.:.	.:.:.:.	.:.:.:.	.:.:.:.	.:.:.:.	.:.:.:.	.:.:.:.	.:.:.:.	.:.:.:.	.:.:.:.	.:.:.:.	.:.:.:.	.:.:.:.	.:.:.:.	.:.:.:.	.:.:.:.	.:.:.:.	.:.:.:.	.:.:.:.	.:.:.:.	.:.:.:.	.:.:.:.	.:.:.:.	.:.:.:.	.:.:.:.	.:.:.:.	.:.:.:.	.:.:.:.	.:.:.:.	.:.:.:.	.:.:.:.	.:.:.:.	.:.:.:.	.:.:.:.	.:.:.:.	.:.:.:.	.:.:.:.	.:.:.:.	.:.:.:.	.:.:.:.	.:.:.:.	.:.:.:.	.:.:.:.	.:.:.:.	.:.:.:.	.:.:.:.	.:.:.:.	.:.:.:.	.:.:.:.	.:.:.:.	.:.:.:.	.:.:.:.	.:.:.:.	.:.:.:.	.:.:.:.	.:.:.:.	.:.:.:.	.:.:.:.	.:.:.:.	.:.:.:.	.:.:.:.	.:.:.:.	.:.:.:.	.:.:.:.	.:.:.:.	.:.:.:.	.:.:.:.	.:.:.:.	.:.:.:.	.:.:.:.	.:.:.:.	.:.:.:.	.:.:.:.	.:.:.:.	.:.:.:.	.:.:.:.	.:.:.:.	.:.:.:.	.:.:.:.	.:.:.:.	.:.:.:.	.:.:.:.	.:.:.:.	.:.:.:.	.:.:.:.	.:.:.:.	.:.:.:.	.:.:.:.	.:.:.:.	.:.:.:.	.:.:.:.	.:.:.:.	.:.:.:.	.:.:.:.	.:.:.:.	.:.:.:.	.:.:.:.	.:.:.:.	.:.:.:.	.:.:.:.	.:.:.:.	.:.:.:.	.:.:.:.	.:.:.:.	.:.:.:.	.:.:.:.	.:.:.:.	.:.:.:.	.:.:.:.	.:.:.:.	.:.:.:.	.:.:.:.	.:.:.:.	.:.:.:.	.:.:.:.	.:.:.:.	.:.:.:.	.:.:.:.	.:.:.:.	.:.:.:.	.:.:.:.	.:.:.:.	.:.:.:.	.:.:.:.	.:.:.:.	.:.:.:.	.:.:.:.	.:.:.:.	.:.:.:.	.:.:.:.	.:.:.:.	.:.:.:.	.:.:.:.	.:.:.:.	.:.:.:.	.:.:.:.	.:.:.:.	.:.:.:.	.:.:.:.	.:.:.:.	.:.:.:.	.:.:.:.	.:.:.:.	.:.:.:.	.:.:.:.	.:.:.:.	.:.:.:.	.:.:.:.	.:.:.:.	.:.:.:.	.:.:.:.	.:.:.:.	.:.:.:.	.:.:.:.	.:.:.:.	.:.:.:.	.:.:.:.	.:.:.:.	.:.:.:.	.:.:.:.	.:.:.:.	.:.:.:.	.:.:.:.	.:.:.:.	.:.:.:.	.:.:.:.	.:.:.:.	.:.:.:.	.:.:.:.	.:.:.:.	.:.:.:.	.:.:.:.	.:.:.:.	.:.:.:.	.:.:.:.	.:.:.:.	.:.:.:.	.:.:.:.	.:.:.:.	.:.:.:.	.:.:.:.	.:.:.:.	.:.:.:.	.:.:.:.	.:.:.:.	.:.:.:.	.:.:.:.	.:.:.:.	.:.:.:.	.:.:.:.	.:.:.:.	.:.:.:.	.:.:.:.	.:.:.:.	.:.:.:.	.:.:.:.	.:.:.:.	.:.:.:.	.:.:.:.	.:.:.:.	.:.:.:.	.:.:.:.	.:.:.:.	.:.:.:.	.:.:.:.	.:.:.:.	.:.:.:.	.:.:.:.	.:.:.:.	.:.:.:.	.:.:.:.	.:.:.:.	.:.:.:.	.:.:.:.	.:.:.:.	.:.:.:.	.:.:.:.	.:.:.:.	.:.:.:.	.:.:.:.	.:.:.:.	.:.:.:.	.:.:.:.	.:.:.:.	.:.:.:.	.:.:.:.	.:.:.:.	.:.:.:.	.:.:.:.	.:.:.:.	.:.:.:.	.:.:.:.	.:.:.:.	.:.:.:.	.:.:.:.	.:.:.:.	.:.:.:.	.:.:.:.	.:.:.:.	.:.:.:.	.:.:.:.	.:.:.:.	.:.:.:.	.:.:.:.	.:.:.:.	.:.:.:.	.:.:.:.	.:.:.:.	.:.:.:.	.:.:.:.	.:.:.:.	.:.:.:.	.:.:.:.	.:.:.:.	.:.:.:.	.:.:.:.	.:.:.:.	.:.:.:.	.:.:.:.	.:.:.:.	.:.:.:.	.:.:.:.	.:.:.:.	.:.:.:.	.:.:.:.	.:.:.:.	.:.:.:.	.:.:.:.	.:.:.:.	.:.:.:.	.:.:.:.	.:.:.:.	.:.:.:.	.:.:.:.	.:.:.:.	.:.:.:.	.:.:.:.	.:.:.:.	.:.:.:.	.:.:.:.	.:.:.:.	.:.:.:.	.:.:.:.	.:.:.:.	.:.:.:.	.:.:.:.	.:.:.:.	.:.:.:.	.:.:.:.	.:.:.:.	.:.:.:.	.:.:.:.	.:.:.:.	.:.:.:.	.:.:.:.	.:.:.:.	.:.:.:.	.:.:.:.	.:.:.:.	.:.:.:.	.:.:.:.	.:.:.:.	.:.:.:.	.:.:.:.	.:.:.:.	.:.:.:.	.:.:.:.	.:.:.:.	.:.:.:.	.:.:.:.	.:.:.:.	.:.:.:.	.:.:.:.	.:.:.:.	.:.:.:.	.:.:.:.	.:.:.:.	.:.:.:.	.:.:.:.	.:.:.:.	.:.:.:.	.:.:.:.	.:.:.:.	.:.:.:.	.:.:.:.	.:.:.:.	.:.:.:.	.:.:.:.	.:.:.:.	.:.:.:.	.:.:.:.	.:.:.:.	.:.:.:.	.:.:.:.	.:.:.:.	.:.:.:.	.:.:.:.	.:.:.:.	.:.:.:.	.:.:.:.	.:.:.:.	.:.:.:.	.:.:.:.	.:.:.:.	.:.:.:.	.:.:.:.	.:.:.:.	.:.:.:.	.:.:.:.	.:.:.:.	.:.:.:.	.:.:.:.	.:.:.:.	.:.:.:.	.:.:.:.	.:.:.:.	.:.:.:.	.:.:.:.	.:.:.:.	.:.:.:.	.:.:.:.	.:.:.:.	.:.:.:.	.:.:.:.	.:.:.:.	.:.:.:.	1:166375:FR:0.61	.:.:.:.	.:.:.:.	.:.:.:.	.:.:.:.	.:.:.:.	.:.:.:.	.:.:.:.	.:.:.:.	.:.:.:.	.:.:.:.	.:.:.:.	.:.:.:.	.:.:.:.	.:.:.:.	.:.:.:.	.:.:.:.	.:.:.:.	.:.:.:.	.:.:.:.	.:.:.:.	.:.:.:.	.:.:.:.	.:.:.:.	.:.:.:.	.:.:.:.	.:.:.:.	.:.:.:.	.:.:.:.	.:.:.:.	.:.:.:.	.:.:.:.	.:.:.:.	.:.:.:.	.:.:.:.	.:.:.:.	.:.:.:.	.:.:.:.	.:.:.:.	.:.:.:.	.:.:.:.	.:.:.:.	.:.:.:.	.:.:.:.	.:.:.:.	.:.:.:.	.:.:.:.	.:.:.:.	.:.:.:.	.:.:.:.	.:.:.:.	.:.:.:.	.:.:.:.	.:.:.:.	.:.:.:.	.:.:.:.	.:.:.:.	.:.:.:.	.:.:.:.	.:.:.:.	.:.:.:.	.:.:.:.	.:.:.:.	.:.:.:.	.:.:.:.	.:.:.:.	.:.:.:.	.:.:.:.	.:.:.:.	.:.:.:.	.:.:.:.	.:.:.:.	.:.:.:.	.:.:.:.	.:.:.:.	.:.:.:.	.:.:.:.	.:.:.:.	.:.:.:.	.:.:.:.	.:.:.:.	.:.:.:.	.:.:.:.	.:.:.:.	.:.:.:.	.:.:.:.	.:.:.:.	.:.:.:.	.:.:.:.	.:.:.:.	.:.:.:.	.:.:.:.	.:.:.:.	.:.:.:.	.:.:.:.	.:.:.:.	.:.:.:.	.:.:.:.	.:.:.:.	.:.:.:.	.:.:.:.	.:.:.:.	.:.:.:.	.:.:.:.	.:.:.:.	.:.:.:.	.:.:.:.	.:.:.:.	.:.:.:.	.:.:.:.	.:.:.:.	.:.:.:.	.:.:.:.	.:.:.:.	.:.:.:.	.:.:.:.	.:.:.:.	.:.:.:.	.:.:.:.	.:.:.:.	.:.:.:.	.:.:.:.	.:.:.:.	.:.:.:.	.:.:.:.	.:.:.:.	.:.:.:.	.:.:.:.	.:.:.:.	.:.:.:.	.:.:.:.	.:.:.:.	.:.:.:.	.:.:.:.	.:.:.:.	.:.:.:.	.:.:.:.	.:.:.:.	.:.:.:.	.:.:.:.	.:.:.:.	.:.:.:.	.:.:.:.	.:.:.:.	.:.:.:.	.:.:.:.	.:.:.:.	.:.:.:.	.:.:.:.	.:.:.:.	.:.:.:.	.:.:.:.	.:.:.:.	.:.:.:.	.:.:.:.	.:.:.:.	.:.:.:.	.:.:.:.	.:.:.:.	.:.:.:.	.:.:.:.	.:.:.:.	.:.:.:.	.:.:.:.	.:.:.:.	.:.:.:.	.:.:.:.	.:.:.:.	.:.:.:.	.:.:.:.	.:.:.:.	.:.:.:.	.:.:.:.	.:.:.:.	.:.:.:.	.:.:.:.	.:.:.:.	.:.:.:.	.:.:.:.	.:.:.:.	.:.:.:.	.:.:.:.	.:.:.:.	.:.:.:.	.:.:.:.	.:.:.:.	.:.:.:.	.:.:.:.	.:.:.:.	.:.:.:.	.:.:.:.	.:.:.:.	.:.:.:.	.:.:.:.	.:.:.:.	.:.:.:.	.:.:.:.	.:.:.:.	.:.:.:.	.:.:.:.	.:.:.:.	.:.:.:.	.:.:.:.	.:.:.:.	.:.:.:.	.:.:.:.	.:.:.:.	.:.:.:.	.:.:.:.	.:.:.:.	.:.:.:.	.:.:.:.	.:.:.:.	.:.:.:.	.:.:.:.	.:.:.:.	.:.:.:.	.:.:.:.	.:.:.:.	.:.:.:.	.:.:.:.	.:.:.:.	.:.:.:.	.:.:.:.	.:.:.:.	.:.:.:.	.:.:.:.	.:.:.:.	.:.:.:.	.:.:.:.	.:.:.:.	.:.:.:.	.:.:.:.	.:.:.:.	.:.:.:.	.:.:.:.	.:.:.:.	.:.:.:.	.:.:.:.	.:.:.:.	.:.:.:.	.:.:.:.	.:.:.:.	.:.:.:.	.:.:.:.	.:.:.:.	.:.:.:.	.:.:.:.	.:.:.:.	.:.:.:.	.:.:.:.	.:.:.:.	.:.:.:.	.:.:.:.	.:.:.:.	.:.:.:.	.:.:.:.	.:.:.:.	.:.:.:.	.:.:.:.	.:.:.:.	.:.:.:.	.:.:.:.	.:.:.:.	.:.:.:.	.:.:.:.	.:.:.:.	.:.:.:.	.:.:.:.	.:.:.:.	.:.:.:.	.:.:.:.	.:.:.:.	.:.:.:.	.:.:.:.	.:.:.:.	.:.:.:.	.:.:.:.	.:.:.:.	.:.:.:.	.:.:.:.	.:.:.:.	.:.:.:.	.:.:.:.	.:.:.:.	.:.:.:.	.:.:.:.	.:.:.:.	.:.:.:.	.:.:.:.	.:.:.:.	.:.:.:.	.:.:.:.	.:.:.:.	.:.:.:.	.:.:.:.	.:.:.:.	.:.:.:.	.:.:.:.	.:.:.:.	.:.:.:.	.:.:.:.	.:.:.:.	.:.:.:.	.:.:.:.	.:.:.:.	.:.:.:.	.:.:.:.	.:.:.:.	.:.:.:.	.:.:.:.	.:.:.:.	.:.:.:.	.:.:.:.	.:.:.:.	.:.:.:.	.:.:.:.	.:.:.:.	.:.:.:.	.:.:.:.	.:.:.:.	.:.:.:.	.:.:.:.	.:.:.:.	.:.:.:.	.:.:.:.	.:.:.:.	.:.:.:.	.:.:.:.	.:.:.:.	.:.:.:.	.:.:.:.	.:.:.:.	.:.:.:.	.:.:.:.	.:.:.:.	.:.:.:.	.:.:.:.	.:.:.:.	.:.:.:.	.:.:.:.	.:.:.:.	.:.:.:.	.:.:.:.	.:.:.:.	.:.:.:.	.:.:.:.	.:.:.:.	.:.:.:.	.:.:.:.	.:.:.:.	.:.:.:.	.:.:.:.	.:.:.:.	.:.:.:.	.:.:.:.	.:.:.:.	.:.:.:.	.:.:.:.	.:.:.:.	.:.:.:.	.:.:.:.	.:.:.:.	.:.:.:.	.:.:.:.	.:.:.:.	.:.:.:.	.:.:.:.	.:.:.:.	.:.:.:.	.:.:.:.	.:.:.:.	.:.:.:.	.:.:.:.	.:.:.:.	.:.:.:.	.:.:.:.	.:.:.:.	.:.:.:.	.:.:.:.	.:.:.:.	.:.:.:.	.:.:.:.	.:.:.:.	.:.:.:.	.:.:.:.	.:.:.:.	.:.:.:.	.:.:.:.	.:.:.:.	.:.:.:.	.:.:.:.	.:.:.:.	.:.:.:.	.:.:.:.	.:.:.:.	.:.:.:.	.:.:.:.	.:.:.:.	.:.:.:.	.:.:.:.	.:.:.:.	.:.:.:.	.:.:.:.	.:.:.:.	.:.:.:.	.:.:.:.	.:.:.:.	.:.:.:.	.:.:.:.	.:.:.:.	.:.:.:.	.:.:.:.	.:.:.:.	.:.:.:.	.:.:.:.	.:.:.:.	.:.:.:.	.:.:.:.	.:.:.:.	.:.:.:.	.:.:.:.	.:.:.:.	.:.:.:.	.:.:.:.	.:.:.:.	.:.:.:.	.:.:.:.	.:.:.:.	.:.:.:.	.:.:.:.	.:.:.:.	.:.:.:.	.:.:.:.	.:.:.:.	.:.:.:.	.:.:.:.	.:.:.:.	.:.:.:.	.:.:.:.	.:.:.:.	.:.:.:.	.:.:.:.	.:.:.:.	.:.:.:.	.:.:.:.	.:.:.:.	.:.:.:.	.:.:.:.	.:.:.:.	.:.:.:.	.:.:.:.	.:.:.:.	.:.:.:.	.:.:.:.	.:.:.:.	.:.:.:.	.:.:.:.	.:.:.:.	.:.:.:.	.:.:.:.	.:.:.:.	.:.:.:.	.:.:.:.	.:.:.:.	.:.:.:.	.:.:.:.	.:.:.:.	.:.:.:.	.:.:.:.	.:.:.:.	.:.:.:.	.:.:.:.	.:.:.:.	.:.:.:.	.:.:.:.	.:.:.:.	.:.:.:.	.:.:.:.	.:.:.:.	.:.:.:.	.:.:.:.	.:.:.:.	.:.:.:.	.:.:.:.	.:.:.:.	.:.:.:.	.:.:.:.	.:.:.:.	.:.:.:.	.:.:.:.	.:.:.:.	.:.:.:.	.:.:.:.	.:.:.:.	.:.:.:.	.:.:.:.	.:.:.:.	.:.:.:.	.:.:.:.	.:.:.:.	.:.:.:.	.:.:.:.	.:.:.:.	.:.:.:.	.:.:.:.	.:.:.:.	.:.:.:.	.:.:.:.	.:.:.:.	.:.:.:.	.:.:.:.	.:.:.:.	.:.:.:.	.:.:.:.	.:.:.:.	.:.:.:.	.:.:.:.	.:.:.:.	.:.:.:.	.:.:.:.	.:.:.:.	.:.:.:.	.:.:.:.	.:.:.:.	.:.:.:.	.:.:.:.	.:.:.:.	.:.:.:.	.:.:.:.	.:.:.:.	.:.:.:.	.:.:.:.	.:.:.:.	.:.:.:.	.:.:.:.	.:.:.:.	.:.:.:.	.:.:.:.	.:.:.:.	.:.:.:.	.:.:.:.	.:.:.:.	.:.:.:.	.:.:.:.	.:.:.:.	.:.:.:.	.:.:.:.	.:.:.:.	.:.:.:.	.:.:.:.	.:.:.:.	.:.:.:.	.:.:.:.	.:.:.:.	.:.:.:.	.:.:.:.	.:.:.:.	.:.:.:.	.:.:.:.	.:.:.:.	.:.:.:.	.:.:.:.	.:.:.:.	.:.:.:.	.:.:.:.	.:.:.:.	.:.:.:.	.:.:.:.	.:.:.:.	.:.:.:.	.:.:.:.	.:.:.:.	.:.:.:.	.:.:.:.	.:.:.:.	.:.:.:.	.:.:.:.	.:.:.:.	.:.:.:.	.:.:.:.	.:.:.:.	.:.:.:.	.:.:.:.	.:.:.:.	.:.:.:.	.:.:.:.	.:.:.:.	.:.:.:.	.:.:.:.	.:.:.:.	.:.:.:.	.:.:.:.	.:.:.:.	.:.:.:.	.:.:.:.	.:.:.:.	.:.:.:.	.:.:.:.	.:.:.:.	.:.:.:.	.:.:.:.
chrI	166386	.	T	<INS:ME>	.	PASS	SVTYPE=INS;STRAND=.;FAMILY=TY2	GT:END:FLANKS_SUPPORTED:FREQUENCY	.:.:.:.	.:.:.:.	.:.:.:.	.:.:.:.	.:.:.:.	.:.:.:.	.:.:.:.	.:.:.:.	.:.:.:.	.:.:.:.	.:.:.:.	.:.:.:.	.:.:.:.	.:.:.:.	.:.:.:.	.:.:.:.	.:.:.:.	.:.:.:.	.:.:.:.	.:.:.:.	.:.:.:.	.:.:.:.	.:.:.:.	.:.:.:.	.:.:.:.	.:.:.:.	.:.:.:.	.:.:.:.	.:.:.:.	.:.:.:.	.:.:.:.	.:.:.:.	.:.:.:.	.:.:.:.	.:.:.:.	.:.:.:.	.:.:.:.	.:.:.:.	.:.:.:.	.:.:.:.	.:.:.:.	.:.:.:.	.:.:.:.	.:.:.:.	.:.:.:.	.:.:.:.	.:.:.:.	.:.:.:.	.:.:.:.	.:.:.:.	.:.:.:.	.:.:.:.	.:.:.:.	.:.:.:.	.:.:.:.	.:.:.:.	.:.:.:.	.:.:.:.	.:.:.:.	.:.:.:.	.:.:.:.	.:.:.:.	.:.:.:.	.:.:.:.	.:.:.:.	.:.:.:.	.:.:.:.	.:.:.:.	.:.:.:.	.:.:.:.	.:.:.:.	.:.:.:.	.:.:.:.	.:.:.:.	.:.:.:.	.:.:.:.	.:.:.:.	.:.:.:.	.:.:.:.	.:.:.:.	.:.:.:.	.:.:.:.	.:.:.:.	.:.:.:.	.:.:.:.	.:.:.:.	.:.:.:.	.:.:.:.	.:.:.:.	.:.:.:.	.:.:.:.	.:.:.:.	.:.:.:.	.:.:.:.	.:.:.:.	.:.:.:.	.:.:.:.	.:.:.:.	.:.:.:.	.:.:.:.	.:.:.:.	.:.:.:.	.:.:.:.	.:.:.:.	.:.:.:.	.:.:.:.	.:.:.:.	.:.:.:.	.:.:.:.	.:.:.:.	.:.:.:.	.:.:.:.	.:.:.:.	.:.:.:.	.:.:.:.	.:.:.:.	.:.:.:.	.:.:.:.	.:.:.:.	.:.:.:.	.:.:.:.	.:.:.:.	.:.:.:.	.:.:.:.	.:.:.:.	.:.:.:.	.:.:.:.	.:.:.:.	.:.:.:.	.:.:.:.	.:.:.:.	.:.:.:.	.:.:.:.	.:.:.:.	.:.:.:.	.:.:.:.	.:.:.:.	.:.:.:.	.:.:.:.	.:.:.:.	.:.:.:.	.:.:.:.	.:.:.:.	.:.:.:.	.:.:.:.	.:.:.:.	.:.:.:.	.:.:.:.	.:.:.:.	.:.:.:.	.:.:.:.	.:.:.:.	.:.:.:.	.:.:.:.	.:.:.:.	.:.:.:.	.:.:.:.	.:.:.:.	.:.:.:.	.:.:.:.	.:.:.:.	.:.:.:.	.:.:.:.	.:.:.:.	.:.:.:.	.:.:.:.	.:.:.:.	.:.:.:.	.:.:.:.	.:.:.:.	.:.:.:.	.:.:.:.	.:.:.:.	.:.:.:.	.:.:.:.	.:.:.:.	.:.:.:.	.:.:.:.	.:.:.:.	.:.:.:.	.:.:.:.	.:.:.:.	.:.:.:.	.:.:.:.	.:.:.:.	.:.:.:.	.:.:.:.	.:.:.:.	.:.:.:.	.:.:.:.	.:.:.:.	.:.:.:.	.:.:.:.	.:.:.:.	.:.:.:.	.:.:.:.	.:.:.:.	.:.:.:.	.:.:.:.	.:.:.:.	.:.:.:.	.:.:.:.	.:.:.:.	.:.:.:.	.:.:.:.	.:.:.:.	.:.:.:.	.:.:.:.	.:.:.:.	.:.:.:.	.:.:.:.	.:.:.:.	.:.:.:.	.:.:.:.	.:.:.:.	.:.:.:.	.:.:.:.	.:.:.:.	.:.:.:.	.:.:.:.	.:.:.:.	.:.:.:.	.:.:.:.	.:.:.:.	.:.:.:.	.:.:.:.	.:.:.:.	.:.:.:.	.:.:.:.	.:.:.:.	.:.:.:.	.:.:.:.	.:.:.:.	.:.:.:.	.:.:.:.	.:.:.:.	.:.:.:.	.:.:.:.	.:.:.:.	.:.:.:.	.:.:.:.	.:.:.:.	.:.:.:.	.:.:.:.	.:.:.:.	.:.:.:.	.:.:.:.	.:.:.:.	.:.:.:.	.:.:.:.	.:.:.:.	1:166386:FR:0.211	.:.:.:.	.:.:.:.	.:.:.:.	.:.:.:.	.:.:.:.	.:.:.:.	.:.:.:.	.:.:.:.	.:.:.:.	.:.:.:.	.:.:.:.	.:.:.:.	.:.:.:.	.:.:.:.	.:.:.:.	.:.:.:.	.:.:.:.	.:.:.:.	.:.:.:.	.:.:.:.	.:.:.:.	.:.:.:.	.:.:.:.	.:.:.:.	.:.:.:.	.:.:.:.	.:.:.:.	.:.:.:.	.:.:.:.	.:.:.:.	.:.:.:.	.:.:.:.	.:.:.:.	.:.:.:.	.:.:.:.	.:.:.:.	.:.:.:.	.:.:.:.	.:.:.:.	.:.:.:.	.:.:.:.	.:.:.:.	.:.:.:.	.:.:.:.	.:.:.:.	.:.:.:.	.:.:.:.	.:.:.:.	.:.:.:.	.:.:.:.	.:.:.:.	.:.:.:.	.:.:.:.	.:.:.:.	.:.:.:.	.:.:.:.	.:.:.:.	.:.:.:.	.:.:.:.	.:.:.:.	.:.:.:.	.:.:.:.	.:.:.:.	.:.:.:.	.:.:.:.	.:.:.:.	.:.:.:.	.:.:.:.	.:.:.:.	.:.:.:.	.:.:.:.	.:.:.:.	.:.:.:.	.:.:.:.	.:.:.:.	.:.:.:.	.:.:.:.	.:.:.:.	.:.:.:.	.:.:.:.	.:.:.:.	.:.:.:.	.:.:.:.	.:.:.:.	.:.:.:.	.:.:.:.	.:.:.:.	.:.:.:.	.:.:.:.	.:.:.:.	.:.:.:.	.:.:.:.	.:.:.:.	.:.:.:.	.:.:.:.	.:.:.:.	.:.:.:.	.:.:.:.	.:.:.:.	.:.:.:.	.:.:.:.	.:.:.:.	.:.:.:.	.:.:.:.	.:.:.:.	.:.:.:.	.:.:.:.	.:.:.:.	.:.:.:.	.:.:.:.	.:.:.:.	.:.:.:.	.:.:.:.	.:.:.:.	.:.:.:.	.:.:.:.	.:.:.:.	.:.:.:.	.:.:.:.	.:.:.:.	.:.:.:.	.:.:.:.	.:.:.:.	.:.:.:.	.:.:.:.	.:.:.:.	.:.:.:.	.:.:.:.	.:.:.:.	.:.:.:.	.:.:.:.	.:.:.:.	.:.:.:.	.:.:.:.	.:.:.:.	.:.:.:.	.:.:.:.	.:.:.:.	.:.:.:.	.:.:.:.	.:.:.:.	.:.:.:.	.:.:.:.	.:.:.:.	.:.:.:.	.:.:.:.	.:.:.:.	.:.:.:.	.:.:.:.	.:.:.:.	.:.:.:.	.:.:.:.	.:.:.:.	.:.:.:.	.:.:.:.	.:.:.:.	.:.:.:.	.:.:.:.	.:.:.:.	.:.:.:.	.:.:.:.	.:.:.:.	.:.:.:.	.:.:.:.	.:.:.:.	.:.:.:.	.:.:.:.	.:.:.:.	.:.:.:.	.:.:.:.	.:.:.:.	.:.:.:.	.:.:.:.	.:.:.:.	.:.:.:.	.:.:.:.	.:.:.:.	.:.:.:.	.:.:.:.	.:.:.:.	.:.:.:.	.:.:.:.	.:.:.:.	.:.:.:.	.:.:.:.	.:.:.:.	.:.:.:.	.:.:.:.	.:.:.:.	.:.:.:.	.:.:.:.	.:.:.:.	.:.:.:.	.:.:.:.	.:.:.:.	.:.:.:.	.:.:.:.	.:.:.:.	.:.:.:.	.:.:.:.	.:.:.:.	.:.:.:.	.:.:.:.	.:.:.:.	.:.:.:.	.:.:.:.	.:.:.:.	.:.:.:.	.:.:.:.	.:.:.:.	.:.:.:.	.:.:.:.	.:.:.:.	.:.:.:.	.:.:.:.	.:.:.:.	.:.:.:.	.:.:.:.	.:.:.:.	.:.:.:.	.:.:.:.	.:.:.:.	.:.:.:.	.:.:.:.	.:.:.:.	.:.:.:.	.:.:.:.	.:.:.:.	.:.:.:.	.:.:.:.	.:.:.:.	.:.:.:.	.:.:.:.	.:.:.:.	.:.:.:.	.:.:.:.	.:.:.:.	.:.:.:.	.:.:.:.	.:.:.:.	.:.:.:.	.:.:.:.	.:.:.:.	.:.:.:.	.:.:.:.	.:.:.:.	.:.:.:.	.:.:.:.	.:.:.:.	.:.:.:.	.:.:.:.	.:.:.:.	.:.:.:.	.:.:.:.	.:.:.:.	.:.:.:.	.:.:.:.	.:.:.:.	.:.:.:.	.:.:.:.	.:.:.:.	.:.:.:.	.:.:.:.	.:.:.:.	.:.:.:.	.:.:.:.	.:.:.:.	.:.:.:.	.:.:.:.	.:.:.:.	.:.:.:.	.:.:.:.	.:.:.:.	.:.:.:.	.:.:.:.	.:.:.:.	.:.:.:.	.:.:.:.	.:.:.:.	.:.:.:.	.:.:.:.	.:.:.:.	.:.:.:.	.:.:.:.	.:.:.:.	.:.:.:.	.:.:.:.	.:.:.:.	.:.:.:.	.:.:.:.	.:.:.:.	.:.:.:.	.:.:.:.	.:.:.:.	.:.:.:.	.:.:.:.	.:.:.:.	.:.:.:.	.:.:.:.	.:.:.:.	.:.:.:.	.:.:.:.	.:.:.:.	.:.:.:.	.:.:.:.	.:.:.:.	.:.:.:.	.:.:.:.	.:.:.:.	.:.:.:.	.:.:.:.	.:.:.:.	.:.:.:.	.:.:.:.	.:.:.:.	.:.:.:.	.:.:.:.	.:.:.:.	.:.:.:.	.:.:.:.	.:.:.:.	.:.:.:.	.:.:.:.	.:.:.:.	.:.:.:.	.:.:.:.	.:.:.:.	.:.:.:.	.:.:.:.	.:.:.:.	.:.:.:.	.:.:.:.	.:.:.:.	.:.:.:.	.:.:.:.	.:.:.:.	.:.:.:.	.:.:.:.	.:.:.:.	.:.:.:.	.:.:.:.	.:.:.:.	.:.:.:.	.:.:.:.	.:.:.:.	.:.:.:.	.:.:.:.	.:.:.:.	.:.:.:.	.:.:.:.	.:.:.:.	.:.:.:.	.:.:.:.	.:.:.:.	.:.:.:.	.:.:.:.	.:.:.:.	.:.:.:.	.:.:.:.	.:.:.:.	.:.:.:.	.:.:.:.	.:.:.:.	.:.:.:.	.:.:.:.	.:.:.:.	.:.:.:.	.:.:.:.	.:.:.:.	.:.:.:.	.:.:.:.	.:.:.:.	.:.:.:.	.:.:.:.	.:.:.:.	.:.:.:.	.:.:.:.	.:.:.:.	.:.:.:.	.:.:.:.	.:.:.:.	.:.:.:.	.:.:.:.	.:.:.:.	.:.:.:.	.:.:.:.	.:.:.:.	.:.:.:.	.:.:.:.	.:.:.:.	.:.:.:.	.:.:.:.	.:.:.:.	.:.:.:.	.:.:.:.	.:.:.:.	.:.:.:.	.:.:.:.	.:.:.:.	.:.:.:.	.:.:.:.	.:.:.:.	.:.:.:.	.:.:.:.	.:.:.:.	.:.:.:.	.:.:.:.	.:.:.:.	.:.:.:.	.:.:.:.	.:.:.:.	.:.:.:.	.:.:.:.	.:.:.:.	.:.:.:.	.:.:.:.	.:.:.:.	.:.:.:.	.:.:.:.	.:.:.:.	.:.:.:.	.:.:.:.	.:.:.:.	.:.:.:.	.:.:.:.	.:.:.:.	.:.:.:.	.:.:.:.	.:.:.:.	.:.:.:.	.:.:.:.	.:.:.:.	.:.:.:.	.:.:.:.	.:.:.:.	.:.:.:.	.:.:.:.	.:.:.:.	.:.:.:.	.:.:.:.	.:.:.:.	.:.:.:.	.:.:.:.	.:.:.:.	.:.:.:.	.:.:.:.	.:.:.:.	.:.:.:.	.:.:.:.	.:.:.:.	.:.:.:.	.:.:.:.	.:.:.:.	.:.:.:.	.:.:.:.	.:.:.:.	.:.:.:.	.:.:.:.	.:.:.:.	.:.:.:.	.:.:.:.	.:.:.:.	.:.:.:.	.:.:.:.	.:.:.:.	.:.:.:.	.:.:.:.	.:.:.:.	.:.:.:.	.:.:.:.	.:.:.:.	.:.:.:.	.:.:.:.	.:.:.:.	.:.:.:.	.:.:.:.	.:.:.:.	.:.:.:.	.:.:.:.	.:.:.:.	.:.:.:.	.:.:.:.	.:.:.:.	.:.:.:.	.:.:.:.	.:.:.:.	.:.:.:.	.:.:.:.	.:.:.:.	.:.:.:.	.:.:.:.	.:.:.:.	.:.:.:.	.:.:.:.	.:.:.:.	.:.:.:.	.:.:.:.	.:.:.:.	.:.:.:.	.:.:.:.	.:.:.:.	.:.:.:.	.:.:.:.	.:.:.:.	.:.:.:.	.:.:.:.	.:.:.:.	.:.:.:.	.:.:.:.	.:.:.:.	.:.:.:.	.:.:.:.	.:.:.:.	.:.:.:.	.:.:.:.	.:.:.:.	.:.:.:.	.:.:.:.	.:.:.:.	.:.:.:.	.:.:.:.	.:.:.:.	.:.:.:.	.:.:.:.	.:.:.:.	.:.:.:.	.:.:.:.	.:.:.:.	.:.:.:.	.:.:.:.	.:.:.:.	.:.:.:.	.:.:.:.	.:.:.:.	.:.:.:.	.:.:.:.	.:.:.:.	.:.:.:.	.:.:.:.	.:.:.:.	.:.:.:.	.:.:.:.	.:.:.:.	.:.:.:.	.:.:.:.	.:.:.:.	.:.:.:.	.:.:.:.	.:.:.:.	.:.:.:.	.:.:.:.	.:.:.:.	.:.:.:.	.:.:.:.	.:.:.:.	.:.:.:.	.:.:.:.	.:.:.:.	.:.:.:.	.:.:.:.	.:.:.:.	.:.:.:.	.:.:.:.	.:.:.:.	.:.:.:.	.:.:.:.	.:.:.:.	.:.:.:.	.:.:.:.	.:.:.:.	.:.:.:.	.:.:.:.	.:.:.:.	.:.:.:.	.:.:.:.	.:.:.:.	.:.:.:.	.:.:.:.	.:.:.:.	.:.:.:.	.:.:.:.	.:.:.:.	.:.:.:.	.:.:.:.	.:.:.:.	.:.:.:.	.:.:.:.	.:.:.:.	.:.:.:.	.:.:.:.	.:.:.:.	.:.:.:.	.:.:.:.	.:.:.:.	.:.:.:.	.:.:.:.	.:.:.:.	.:.:.:.	.:.:.:.	.:.:.:.	.:.:.:.	.:.:.:.	.:.:.:.	.:.:.:.	.:.:.:.	.:.:.:.	.:.:.:.	.:.:.:.	.:.:.:.	.:.:.:.	.:.:.:.	.:.:.:.	.:.:.:.	.:.:.:.	.:.:.:.	.:.:.:.	.:.:.:.	.:.:.:.	.:.:.:.	.:.:.:.	.:.:.:.	.:.:.:.	.:.:.:.	.:.:.:.	.:.:.:.	.:.:.:.	.:.:.:.	.:.:.:.	.:.:.:.	.:.:.:.	.:.:.:.	.:.:.:.	.:.:.:.	.:.:.:.	.:.:.:.	.:.:.:.	.:.:.:.	.:.:.:.	.:.:.:.	.:.:.:.	.:.:.:.	.:.:.:.	.:.:.:.	.:.:.:.	.:.:.:.	.:.:.:.	.:.:.:.	.:.:.:.	.:.:.:.	.:.:.:.	.:.:.:.	.:.:.:.	.:.:.:.	.:.:.:.	.:.:.:.	.:.:.:.	.:.:.:.	.:.:.:.	.:.:.:.	.:.:.:.	.:.:.:.	.:.:.:.	.:.:.:.	.:.:.:.	.:.:.:.	.:.:.:.	.:.:.:.	.:.:.:.	.:.:.:.	.:.:.:.	.:.:.:.	.:.:.:.	.:.:.:.	.:.:.:.	.:.:.:.	.:.:.:.	.:.:.:.	.:.:.:.	.:.:.:.	.:.:.:.	.:.:.:.	.:.:.:.	.:.:.:.	.:.:.:.	.:.:.:.	.:.:.:.	.:.:.:.	.:.:.:.	.:.:.:.	.:.:.:.	.:.:.:.	.:.:.:.	.:.:.:.	.:.:.:.	.:.:.:.	.:.:.:.	.:.:.:.	.:.:.:.	.:.:.:.	.:.:.:.	.:.:.:.	.:.:.:.	.:.:.:.	.:.:.:.	.:.:.:.	.:.:.:.	.:.:.:.	.:.:.:.	.:.:.:.	.:.:.:.	.:.:.:.	.:.:.:.	.:.:.:.	.:.:.:.	.:.:.:.	.:.:.:.	.:.:.:.	.:.:.:.	.:.:.:.	.:.:.:.	.:.:.:.	.:.:.:.	.:.:.:.	.:.:.:.	.:.:.:.	.:.:.:.	.:.:.:.	.:.:.:.	.:.:.:.	.:.:.:.	.:.:.:.	.:.:.:.	.:.:.:.	.:.:.:.	.:.:.:.	.:.:.:.	.:.:.:.	.:.:.:.	.:.:.:.	.:.:.:.	.:.:.:.	.:.:.:.	.:.:.:.	.:.:.:.	.:.:.:.	.:.:.:.
chrI	166388	.	T	<INS:ME>	.	PASS	SVTYPE=INS;STRAND=+;FAMILY=TY1	GT:END:FLANKS_SUPPORTED:FREQUENCY	.:.:.:.	.:.:.:.	.:.:.:.	.:.:.:.	.:.:.:.	.:.:.:.	.:.:.:.	.:.:.:.	.:.:.:.	.:.:.:.	.:.:.:.	.:.:.:.	.:.:.:.	.:.:.:.	.:.:.:.	.:.:.:.	.:.:.:.	.:.:.:.	.:.:.:.	.:.:.:.	.:.:.:.	.:.:.:.	.:.:.:.	.:.:.:.	.:.:.:.	.:.:.:.	.:.:.:.	.:.:.:.	.:.:.:.	.:.:.:.	.:.:.:.	.:.:.:.	.:.:.:.	.:.:.:.	.:.:.:.	.:.:.:.	.:.:.:.	.:.:.:.	.:.:.:.	.:.:.:.	.:.:.:.	.:.:.:.	.:.:.:.	.:.:.:.	.:.:.:.	.:.:.:.	.:.:.:.	.:.:.:.	.:.:.:.	.:.:.:.	.:.:.:.	.:.:.:.	.:.:.:.	.:.:.:.	.:.:.:.	.:.:.:.	.:.:.:.	.:.:.:.	.:.:.:.	.:.:.:.	.:.:.:.	.:.:.:.	.:.:.:.	.:.:.:.	.:.:.:.	.:.:.:.	.:.:.:.	.:.:.:.	.:.:.:.	.:.:.:.	.:.:.:.	.:.:.:.	.:.:.:.	.:.:.:.	.:.:.:.	.:.:.:.	.:.:.:.	.:.:.:.	.:.:.:.	.:.:.:.	.:.:.:.	.:.:.:.	.:.:.:.	.:.:.:.	.:.:.:.	.:.:.:.	.:.:.:.	.:.:.:.	.:.:.:.	.:.:.:.	.:.:.:.	.:.:.:.	.:.:.:.	.:.:.:.	.:.:.:.	.:.:.:.	.:.:.:.	.:.:.:.	.:.:.:.	.:.:.:.	.:.:.:.	.:.:.:.	.:.:.:.	.:.:.:.	.:.:.:.	.:.:.:.	.:.:.:.	.:.:.:.	.:.:.:.	.:.:.:.	.:.:.:.	.:.:.:.	.:.:.:.	.:.:.:.	.:.:.:.	.:.:.:.	.:.:.:.	.:.:.:.	.:.:.:.	.:.:.:.	.:.:.:.	.:.:.:.	.:.:.:.	.:.:.:.	.:.:.:.	.:.:.:.	.:.:.:.	.:.:.:.	.:.:.:.	.:.:.:.	.:.:.:.	.:.:.:.	.:.:.:.	.:.:.:.	.:.:.:.	.:.:.:.	.:.:.:.	.:.:.:.	.:.:.:.	.:.:.:.	.:.:.:.	.:.:.:.	.:.:.:.	.:.:.:.	.:.:.:.	.:.:.:.	.:.:.:.	.:.:.:.	.:.:.:.	.:.:.:.	.:.:.:.	.:.:.:.	.:.:.:.	.:.:.:.	.:.:.:.	.:.:.:.	.:.:.:.	.:.:.:.	.:.:.:.	.:.:.:.	.:.:.:.	.:.:.:.	.:.:.:.	.:.:.:.	.:.:.:.	.:.:.:.	.:.:.:.	.:.:.:.	.:.:.:.	.:.:.:.	.:.:.:.	.:.:.:.	.:.:.:.	.:.:.:.	.:.:.:.	.:.:.:.	.:.:.:.	.:.:.:.	.:.:.:.	.:.:.:.	.:.:.:.	.:.:.:.	.:.:.:.	.:.:.:.	.:.:.:.	.:.:.:.	.:.:.:.	.:.:.:.	.:.:.:.	.:.:.:.	.:.:.:.	.:.:.:.	.:.:.:.	.:.:.:.	.:.:.:.	.:.:.:.	.:.:.:.	.:.:.:.	.:.:.:.	.:.:.:.	.:.:.:.	.:.:.:.	.:.:.:.	.:.:.:.	.:.:.:.	.:.:.:.	.:.:.:.	.:.:.:.	.:.:.:.	.:.:.:.	.:.:.:.	.:.:.:.	.:.:.:.	.:.:.:.	.:.:.:.	.:.:.:.	.:.:.:.	.:.:.:.	.:.:.:.	.:.:.:.	.:.:.:.	.:.:.:.	.:.:.:.	.:.:.:.	.:.:.:.	.:.:.:.	.:.:.:.	.:.:.:.	.:.:.:.	.:.:.:.	.:.:.:.	.:.:.:.	.:.:.:.	.:.:.:.	.:.:.:.	.:.:.:.	.:.:.:.	.:.:.:.	.:.:.:.	.:.:.:.	.:.:.:.	.:.:.:.	.:.:.:.	.:.:.:.	.:.:.:.	.:.:.:.	.:.:.:.	.:.:.:.	.:.:.:.	.:.:.:.	.:.:.:.	.:.:.:.	.:.:.:.	.:.:.:.	.:.:.:.	.:.:.:.	.:.:.:.	.:.:.:.	.:.:.:.	.:.:.:.	.:.:.:.	.:.:.:.	.:.:.:.	.:.:.:.	.:.:.:.	.:.:.:.	.:.:.:.	.:.:.:.	.:.:.:.	.:.:.:.	.:.:.:.	.:.:.:.	.:.:.:.	.:.:.:.	.:.:.:.	.:.:.:.	.:.:.:.	.:.:.:.	.:.:.:.	.:.:.:.	.:.:.:.	.:.:.:.	.:.:.:.	.:.:.:.	.:.:.:.	.:.:.:.	.:.:.:.	.:.:.:.	.:.:.:.	.:.:.:.	.:.:.:.	.:.:.:.	.:.:.:.	.:.:.:.	.:.:.:.	.:.:.:.	.:.:.:.	.:.:.:.	.:.:.:.	.:.:.:.	.:.:.:.	.:.:.:.	.:.:.:.	.:.:.:.	.:.:.:.	.:.:.:.	.:.:.:.	.:.:.:.	.:.:.:.	.:.:.:.	.:.:.:.	.:.:.:.	.:.:.:.	.:.:.:.	.:.:.:.	.:.:.:.	.:.:.:.	.:.:.:.	.:.:.:.	.:.:.:.	.:.:.:.	.:.:.:.	.:.:.:.	.:.:.:.	.:.:.:.	.:.:.:.	.:.:.:.	.:.:.:.	.:.:.:.	.:.:.:.	.:.:.:.	.:.:.:.	1:166388:FR:0.269	.:.:.:.	.:.:.:.	.:.:.:.	.:.:.:.	.:.:.:.	.:.:.:.	.:.:.:.	.:.:.:.	.:.:.:.	.:.:.:.	.:.:.:.	.:.:.:.	.:.:.:.	.:.:.:.	.:.:.:.	.:.:.:.	.:.:.:.	.:.:.:.	.:.:.:.	.:.:.:.	.:.:.:.	.:.:.:.	.:.:.:.	.:.:.:.	.:.:.:.	.:.:.:.	.:.:.:.	.:.:.:.	.:.:.:.	.:.:.:.	.:.:.:.	.:.:.:.	.:.:.:.	.:.:.:.	.:.:.:.	.:.:.:.	.:.:.:.	.:.:.:.	.:.:.:.	.:.:.:.	.:.:.:.	.:.:.:.	.:.:.:.	.:.:.:.	.:.:.:.	.:.:.:.	.:.:.:.	.:.:.:.	.:.:.:.	.:.:.:.	.:.:.:.	.:.:.:.	.:.:.:.	.:.:.:.	.:.:.:.	.:.:.:.	.:.:.:.	.:.:.:.	.:.:.:.	.:.:.:.	.:.:.:.	.:.:.:.	.:.:.:.	.:.:.:.	.:.:.:.	.:.:.:.	.:.:.:.	.:.:.:.	.:.:.:.	.:.:.:.	.:.:.:.	.:.:.:.	.:.:.:.	.:.:.:.	.:.:.:.	.:.:.:.	.:.:.:.	.:.:.:.	.:.:.:.	.:.:.:.	.:.:.:.	.:.:.:.	.:.:.:.	.:.:.:.	.:.:.:.	.:.:.:.	.:.:.:.	.:.:.:.	.:.:.:.	.:.:.:.	.:.:.:.	.:.:.:.	.:.:.:.	.:.:.:.	.:.:.:.	.:.:.:.	.:.:.:.	.:.:.:.	.:.:.:.	.:.:.:.	.:.:.:.	.:.:.:.	.:.:.:.	.:.:.:.	.:.:.:.	.:.:.:.	.:.:.:.	.:.:.:.	.:.:.:.	.:.:.:.	.:.:.:.	.:.:.:.	.:.:.:.	.:.:.:.	.:.:.:.	.:.:.:.	.:.:.:.	.:.:.:.	.:.:.:.	.:.:.:.	.:.:.:.	.:.:.:.	.:.:.:.	.:.:.:.	.:.:.:.	.:.:.:.	.:.:.:.	.:.:.:.	.:.:.:.	.:.:.:.	.:.:.:.	.:.:.:.	.:.:.:.	.:.:.:.	.:.:.:.	.:.:.:.	.:.:.:.	.:.:.:.	.:.:.:.	.:.:.:.	.:.:.:.	.:.:.:.	.:.:.:.	.:.:.:.	.:.:.:.	.:.:.:.	.:.:.:.	.:.:.:.	.:.:.:.	.:.:.:.	.:.:.:.	.:.:.:.	.:.:.:.	.:.:.:.	.:.:.:.	.:.:.:.	.:.:.:.	.:.:.:.	.:.:.:.	.:.:.:.	.:.:.:.	.:.:.:.	.:.:.:.	.:.:.:.	.:.:.:.	.:.:.:.	.:.:.:.	.:.:.:.	.:.:.:.	.:.:.:.	.:.:.:.	.:.:.:.	.:.:.:.	.:.:.:.	.:.:.:.	.:.:.:.	.:.:.:.	.:.:.:.	.:.:.:.	.:.:.:.	.:.:.:.	.:.:.:.	.:.:.:.	.:.:.:.	.:.:.:.	.:.:.:.	.:.:.:.	.:.:.:.	.:.:.:.	.:.:.:.	.:.:.:.	.:.:.:.	.:.:.:.	.:.:.:.	.:.:.:.	.:.:.:.	.:.:.:.	.:.:.:.	.:.:.:.	.:.:.:.	.:.:.:.	.:.:.:.	.:.:.:.	.:.:.:.	.:.:.:.	.:.:.:.	.:.:.:.	.:.:.:.	.:.:.:.	.:.:.:.	.:.:.:.	.:.:.:.	.:.:.:.	.:.:.:.	.:.:.:.	.:.:.:.	.:.:.:.	.:.:.:.	.:.:.:.	.:.:.:.	.:.:.:.	.:.:.:.	.:.:.:.	.:.:.:.	.:.:.:.	.:.:.:.	.:.:.:.	.:.:.:.	.:.:.:.	.:.:.:.	.:.:.:.	.:.:.:.	.:.:.:.	.:.:.:.	.:.:.:.	.:.:.:.	.:.:.:.	.:.:.:.	.:.:.:.	.:.:.:.	.:.:.:.	.:.:.:.	.:.:.:.	.:.:.:.	.:.:.:.	.:.:.:.	.:.:.:.	.:.:.:.	.:.:.:.	.:.:.:.	.:.:.:.	.:.:.:.	.:.:.:.	.:.:.:.	.:.:.:.	.:.:.:.	.:.:.:.	.:.:.:.	.:.:.:.	.:.:.:.	.:.:.:.	.:.:.:.	.:.:.:.	.:.:.:.	.:.:.:.	.:.:.:.	.:.:.:.	.:.:.:.	.:.:.:.	.:.:.:.	.:.:.:.	.:.:.:.	.:.:.:.	.:.:.:.	.:.:.:.	.:.:.:.	.:.:.:.	.:.:.:.	.:.:.:.	.:.:.:.	.:.:.:.	.:.:.:.	.:.:.:.	.:.:.:.	.:.:.:.	.:.:.:.	.:.:.:.	.:.:.:.	.:.:.:.	.:.:.:.	.:.:.:.	.:.:.:.	.:.:.:.	.:.:.:.	.:.:.:.	.:.:.:.	.:.:.:.	.:.:.:.	.:.:.:.	.:.:.:.	.:.:.:.	.:.:.:.	.:.:.:.	.:.:.:.	.:.:.:.	.:.:.:.	.:.:.:.	.:.:.:.	.:.:.:.	.:.:.:.	.:.:.:.	.:.:.:.	.:.:.:.	.:.:.:.	.:.:.:.	.:.:.:.	.:.:.:.	.:.:.:.	.:.:.:.	.:.:.:.	.:.:.:.	.:.:.:.	.:.:.:.	.:.:.:.	.:.:.:.	.:.:.:.	.:.:.:.	.:.:.:.	.:.:.:.	.:.:.:.	.:.:.:.	.:.:.:.	.:.:.:.	.:.:.:.	.:.:.:.	.:.:.:.	.:.:.:.	.:.:.:.	.:.:.:.	.:.:.:.	.:.:.:.	.:.:.:.	.:.:.:.	.:.:.:.	.:.:.:.	.:.:.:.	.:.:.:.	.:.:.:.	.:.:.:.	.:.:.:.	.:.:.:.	.:.:.:.	.:.:.:.	.:.:.:.	.:.:.:.	.:.:.:.	.:.:.:.	.:.:.:.	.:.:.:.	.:.:.:.	.:.:.:.	.:.:.:.	.:.:.:.	.:.:.:.	.:.:.:.	.:.:.:.	.:.:.:.	.:.:.:.	.:.:.:.	.:.:.:.	.:.:.:.	.:.:.:.	.:.:.:.	.:.:.:.	.:.:.:.	.:.:.:.	.:.:.:.	.:.:.:.	.:.:.:.	.:.:.:.	.:.:.:.	.:.:.:.	.:.:.:.	.:.:.:.	.:.:.:.	.:.:.:.	.:.:.:.	.:.:.:.	.:.:.:.	.:.:.:.	.:.:.:.	.:.:.:.	.:.:.:.	.:.:.:.	.:.:.:.	.:.:.:.	.:.:.:.	.:.:.:.	.:.:.:.	.:.:.:.	.:.:.:.	.:.:.:.	.:.:.:.	.:.:.:.	.:.:.:.	.:.:.:.	.:.:.:.	.:.:.:.	.:.:.:.	.:.:.:.	.:.:.:.	.:.:.:.	.:.:.:.	.:.:.:.	.:.:.:.	.:.:.:.	.:.:.:.	.:.:.:.	.:.:.:.	.:.:.:.	.:.:.:.	.:.:.:.	.:.:.:.	.:.:.:.	.:.:.:.	.:.:.:.	.:.:.:.	.:.:.:.	.:.:.:.	.:.:.:.	.:.:.:.	.:.:.:.	.:.:.:.	.:.:.:.	.:.:.:.	.:.:.:.	.:.:.:.	.:.:.:.	.:.:.:.	.:.:.:.	.:.:.:.	.:.:.:.	.:.:.:.	.:.:.:.	.:.:.:.	.:.:.:.	.:.:.:.	.:.:.:.	.:.:.:.	.:.:.:.	.:.:.:.	.:.:.:.	.:.:.:.	.:.:.:.	.:.:.:.	.:.:.:.	.:.:.:.	.:.:.:.	.:.:.:.	.:.:.:.	.:.:.:.	.:.:.:.	.:.:.:.	.:.:.:.	.:.:.:.	.:.:.:.	.:.:.:.	.:.:.:.	.:.:.:.	.:.:.:.	.:.:.:.	.:.:.:.	.:.:.:.	.:.:.:.	.:.:.:.	.:.:.:.	.:.:.:.	.:.:.:.	.:.:.:.	.:.:.:.	.:.:.:.	.:.:.:.	.:.:.:.	.:.:.:.	.:.:.:.	.:.:.:.	.:.:.:.	.:.:.:.	.:.:.:.	.:.:.:.	.:.:.:.	.:.:.:.	.:.:.:.	.:.:.:.	.:.:.:.	.:.:.:.	.:.:.:.	.:.:.:.	.:.:.:.	.:.:.:.	.:.:.:.	.:.:.:.	.:.:.:.	.:.:.:.	.:.:.:.	.:.:.:.	.:.:.:.	.:.:.:.	.:.:.:.	.:.:.:.	.:.:.:.	.:.:.:.	.:.:.:.	.:.:.:.	.:.:.:.	.:.:.:.	.:.:.:.	.:.:.:.	.:.:.:.	.:.:.:.	.:.:.:.	.:.:.:.	.:.:.:.	.:.:.:.	.:.:.:.	.:.:.:.	.:.:.:.	.:.:.:.	.:.:.:.	.:.:.:.	.:.:.:.	.:.:.:.	.:.:.:.	.:.:.:.	.:.:.:.	.:.:.:.	.:.:.:.	.:.:.:.	.:.:.:.	.:.:.:.	.:.:.:.	.:.:.:.	.:.:.:.	.:.:.:.	.:.:.:.	.:.:.:.	.:.:.:.	.:.:.:.	.:.:.:.	.:.:.:.	.:.:.:.	.:.:.:.	.:.:.:.	.:.:.:.	.:.:.:.	.:.:.:.	.:.:.:.	.:.:.:.	.:.:.:.	.:.:.:.	.:.:.:.	.:.:.:.	.:.:.:.	.:.:.:.	.:.:.:.	.:.:.:.	.:.:.:.	.:.:.:.	.:.:.:.	.:.:.:.	.:.:.:.	.:.:.:.	.:.:.:.	.:.:.:.	.:.:.:.	.:.:.:.	.:.:.:.	.:.:.:.	.:.:.:.	.:.:.:.	.:.:.:.	.:.:.:.	.:.:.:.	.:.:.:.	.:.:.:.	.:.:.:.	.:.:.:.	.:.:.:.	.:.:.:.	.:.:.:.	.:.:.:.	.:.:.:.	.:.:.:.	.:.:.:.	.:.:.:.	.:.:.:.	.:.:.:.	.:.:.:.	.:.:.:.	.:.:.:.	.:.:.:.	.:.:.:.	.:.:.:.	.:.:.:.	.:.:.:.	.:.:.:.	.:.:.:.	.:.:.:.	.:.:.:.	.:.:.:.	.:.:.:.	.:.:.:.	.:.:.:.	.:.:.:.	.:.:.:.	.:.:.:.	.:.:.:.	.:.:.:.	.:.:.:.	.:.:.:.	.:.:.:.	.:.:.:.	.:.:.:.	.:.:.:.	.:.:.:.	.:.:.:.	.:.:.:.	.:.:.:.	.:.:.:.	.:.:.:.	.:.:.:.	.:.:.:.	.:.:.:.	.:.:.:.	.:.:.:.	.:.:.:.	.:.:.:.	.:.:.:.	.:.:.:.	.:.:.:.	.:.:.:.	.:.:.:.	.:.:.:.	.:.:.:.	.:.:.:.	.:.:.:.	.:.:.:.	.:.:.:.	.:.:.:.	.:.:.:.	.:.:.:.	.:.:.:.	.:.:.:.	.:.:.:.	.:.:.:.	.:.:.:.	.:.:.:.	.:.:.:.	.:.:.:.	.:.:.:.	.:.:.:.	.:.:.:.	.:.:.:.	.:.:.:.	.:.:.:.
chrI	166403	.	G	<INS:ME>	.	PASS	SVTYPE=INS;STRAND=.;FAMILY=TY2	GT:END:FLANKS_SUPPORTED:FREQUENCY	.:.:.:.	.:.:.:.	.:.:.:.	.:.:.:.	.:.:.:.	.:.:.:.	.:.:.:.	.:.:.:.	.:.:.:.	.:.:.:.	.:.:.:.	.:.:.:.	.:.:.:.	.:.:.:.	.:.:.:.	.:.:.:.	.:.:.:.	.:.:.:.	.:.:.:.	.:.:.:.	.:.:.:.	.:.:.:.	.:.:.:.	.:.:.:.	.:.:.:.	.:.:.:.	.:.:.:.	.:.:.:.	.:.:.:.	.:.:.:.	.:.:.:.	.:.:.:.	.:.:.:.	.:.:.:.	.:.:.:.	.:.:.:.	.:.:.:.	.:.:.:.	.:.:.:.	.:.:.:.	.:.:.:.	.:.:.:.	.:.:.:.	.:.:.:.	.:.:.:.	.:.:.:.	.:.:.:.	.:.:.:.	.:.:.:.	.:.:.:.	.:.:.:.	.:.:.:.	.:.:.:.	.:.:.:.	.:.:.:.	.:.:.:.	.:.:.:.	.:.:.:.	.:.:.:.	.:.:.:.	.:.:.:.	.:.:.:.	.:.:.:.	.:.:.:.	.:.:.:.	.:.:.:.	.:.:.:.	.:.:.:.	.:.:.:.	.:.:.:.	.:.:.:.	.:.:.:.	.:.:.:.	.:.:.:.	.:.:.:.	.:.:.:.	.:.:.:.	.:.:.:.	.:.:.:.	.:.:.:.	.:.:.:.	.:.:.:.	.:.:.:.	.:.:.:.	.:.:.:.	.:.:.:.	.:.:.:.	.:.:.:.	.:.:.:.	.:.:.:.	.:.:.:.	.:.:.:.	.:.:.:.	.:.:.:.	.:.:.:.	.:.:.:.	.:.:.:.	.:.:.:.	.:.:.:.	.:.:.:.	.:.:.:.	.:.:.:.	.:.:.:.	.:.:.:.	.:.:.:.	.:.:.:.	.:.:.:.	.:.:.:.	.:.:.:.	.:.:.:.	.:.:.:.	.:.:.:.	.:.:.:.	.:.:.:.	.:.:.:.	.:.:.:.	.:.:.:.	.:.:.:.	.:.:.:.	.:.:.:.	.:.:.:.	.:.:.:.	.:.:.:.	.:.:.:.	.:.:.:.	.:.:.:.	.:.:.:.	.:.:.:.	.:.:.:.	.:.:.:.	.:.:.:.	.:.:.:.	.:.:.:.	.:.:.:.	.:.:.:.	.:.:.:.	.:.:.:.	.:.:.:.	.:.:.:.	.:.:.:.	.:.:.:.	.:.:.:.	.:.:.:.	.:.:.:.	.:.:.:.	.:.:.:.	.:.:.:.	.:.:.:.	.:.:.:.	.:.:.:.	.:.:.:.	.:.:.:.	.:.:.:.	.:.:.:.	.:.:.:.	.:.:.:.	.:.:.:.	.:.:.:.	.:.:.:.	.:.:.:.	.:.:.:.	.:.:.:.	.:.:.:.	.:.:.:.	.:.:.:.	.:.:.:.	.:.:.:.	.:.:.:.	.:.:.:.	.:.:.:.	.:.:.:.	.:.:.:.	.:.:.:.	.:.:.:.	.:.:.:.	.:.:.:.	.:.:.:.	.:.:.:.	.:.:.:.	.:.:.:.	.:.:.:.	.:.:.:.	.:.:.:.	.:.:.:.	.:.:.:.	.:.:.:.	.:.:.:.	.:.:.:.	.:.:.:.	.:.:.:.	.:.:.:.	.:.:.:.	.:.:.:.	.:.:.:.	.:.:.:.	.:.:.:.	.:.:.:.	.:.:.:.	.:.:.:.	.:.:.:.	.:.:.:.	.:.:.:.	.:.:.:.	.:.:.:.	.:.:.:.	.:.:.:.	.:.:.:.	.:.:.:.	.:.:.:.	.:.:.:.	.:.:.:.	.:.:.:.	.:.:.:.	.:.:.:.	.:.:.:.	.:.:.:.	.:.:.:.	.:.:.:.	.:.:.:.	.:.:.:.	.:.:.:.	.:.:.:.	.:.:.:.	.:.:.:.	.:.:.:.	.:.:.:.	.:.:.:.	.:.:.:.	.:.:.:.	.:.:.:.	.:.:.:.	.:.:.:.	.:.:.:.	.:.:.:.	.:.:.:.	.:.:.:.	.:.:.:.	.:.:.:.	.:.:.:.	.:.:.:.	.:.:.:.	.:.:.:.	.:.:.:.	.:.:.:.	.:.:.:.	.:.:.:.	.:.:.:.	.:.:.:.	.:.:.:.	.:.:.:.	.:.:.:.	.:.:.:.	.:.:.:.	.:.:.:.	.:.:.:.	.:.:.:.	.:.:.:.	.:.:.:.	.:.:.:.	.:.:.:.	.:.:.:.	.:.:.:.	.:.:.:.	.:.:.:.	.:.:.:.	.:.:.:.	.:.:.:.	.:.:.:.	.:.:.:.	.:.:.:.	.:.:.:.	.:.:.:.	.:.:.:.	.:.:.:.	.:.:.:.	.:.:.:.	.:.:.:.	.:.:.:.	.:.:.:.	.:.:.:.	.:.:.:.	.:.:.:.	.:.:.:.	.:.:.:.	.:.:.:.	.:.:.:.	.:.:.:.	.:.:.:.	.:.:.:.	.:.:.:.	.:.:.:.	.:.:.:.	.:.:.:.	.:.:.:.	.:.:.:.	.:.:.:.	.:.:.:.	.:.:.:.	.:.:.:.	.:.:.:.	.:.:.:.	.:.:.:.	.:.:.:.	.:.:.:.	.:.:.:.	.:.:.:.	.:.:.:.	.:.:.:.	.:.:.:.	.:.:.:.	.:.:.:.	.:.:.:.	.:.:.:.	.:.:.:.	.:.:.:.	.:.:.:.	.:.:.:.	.:.:.:.	.:.:.:.	.:.:.:.	.:.:.:.	.:.:.:.	.:.:.:.	.:.:.:.	.:.:.:.	.:.:.:.	.:.:.:.	.:.:.:.	.:.:.:.	.:.:.:.	.:.:.:.	.:.:.:.	.:.:.:.	.:.:.:.	.:.:.:.	.:.:.:.	.:.:.:.	.:.:.:.	.:.:.:.	.:.:.:.	.:.:.:.	.:.:.:.	.:.:.:.	.:.:.:.	.:.:.:.	.:.:.:.	.:.:.:.	.:.:.:.	.:.:.:.	.:.:.:.	.:.:.:.	.:.:.:.	.:.:.:.	.:.:.:.	.:.:.:.	.:.:.:.	.:.:.:.	.:.:.:.	.:.:.:.	.:.:.:.	.:.:.:.	.:.:.:.	.:.:.:.	.:.:.:.	.:.:.:.	.:.:.:.	.:.:.:.	.:.:.:.	.:.:.:.	.:.:.:.	.:.:.:.	.:.:.:.	.:.:.:.	.:.:.:.	.:.:.:.	.:.:.:.	.:.:.:.	.:.:.:.	.:.:.:.	.:.:.:.	.:.:.:.	.:.:.:.	.:.:.:.	.:.:.:.	.:.:.:.	.:.:.:.	.:.:.:.	.:.:.:.	.:.:.:.	.:.:.:.	.:.:.:.	.:.:.:.	.:.:.:.	.:.:.:.	.:.:.:.	.:.:.:.	.:.:.:.	.:.:.:.	.:.:.:.	.:.:.:.	.:.:.:.	.:.:.:.	.:.:.:.	.:.:.:.	.:.:.:.	.:.:.:.	.:.:.:.	.:.:.:.	.:.:.:.	.:.:.:.	.:.:.:.	.:.:.:.	.:.:.:.	.:.:.:.	.:.:.:.	.:.:.:.	.:.:.:.	.:.:.:.	.:.:.:.	.:.:.:.	.:.:.:.	.:.:.:.	.:.:.:.	.:.:.:.	.:.:.:.	.:.:.:.	.:.:.:.	.:.:.:.	.:.:.:.	.:.:.:.	.:.:.:.	.:.:.:.	.:.:.:.	.:.:.:.	.:.:.:.	.:.:.:.	.:.:.:.	.:.:.:.	.:.:.:.	.:.:.:.	.:.:.:.	.:.:.:.	.:.:.:.	.:.:.:.	.:.:.:.	.:.:.:.	.:.:.:.	.:.:.:.	.:.:.:.	.:.:.:.	.:.:.:.	.:.:.:.	.:.:.:.	.:.:.:.	.:.:.:.	.:.:.:.	.:.:.:.	.:.:.:.	.:.:.:.	.:.:.:.	.:.:.:.	.:.:.:.	.:.:.:.	.:.:.:.	.:.:.:.	.:.:.:.	.:.:.:.	.:.:.:.	.:.:.:.	.:.:.:.	.:.:.:.	.:.:.:.	.:.:.:.	.:.:.:.	.:.:.:.	.:.:.:.	.:.:.:.	.:.:.:.	.:.:.:.	.:.:.:.	.:.:.:.	.:.:.:.	.:.:.:.	.:.:.:.	.:.:.:.	.:.:.:.	1:166403:FR:0.217	.:.:.:.	.:.:.:.	.:.:.:.	.:.:.:.	.:.:.:.	.:.:.:.	.:.:.:.	.:.:.:.	.:.:.:.	.:.:.:.	.:.:.:.	.:.:.:.	.:.:.:.	.:.:.:.	.:.:.:.	.:.:.:.	.:.:.:.	.:.:.:.	.:.:.:.	.:.:.:.	.:.:.:.	.:.:.:.	.:.:.:.	.:.:.:.	.:.:.:.	.:.:.:.	.:.:.:.	.:.:.:.	.:.:.:.	.:.:.:.	.:.:.:.	.:.:.:.	.:.:.:.	.:.:.:.	.:.:.:.	.:.:.:.	.:.:.:.	.:.:.:.	.:.:.:.	.:.:.:.	.:.:.:.	.:.:.:.	.:.:.:.	.:.:.:.	.:.:.:.	.:.:.:.	.:.:.:.	.:.:.:.	.:.:.:.	.:.:.:.	.:.:.:.	.:.:.:.	.:.:.:.	.:.:.:.	.:.:.:.	.:.:.:.	.:.:.:.	.:.:.:.	.:.:.:.	.:.:.:.	.:.:.:.	.:.:.:.	.:.:.:.	.:.:.:.	.:.:.:.	.:.:.:.	.:.:.:.	.:.:.:.	.:.:.:.	.:.:.:.	.:.:.:.	.:.:.:.	.:.:.:.	.:.:.:.	.:.:.:.	.:.:.:.	.:.:.:.	.:.:.:.	.:.:.:.	.:.:.:.	.:.:.:.	.:.:.:.	.:.:.:.	.:.:.:.	.:.:.:.	.:.:.:.	.:.:.:.	.:.:.:.	.:.:.:.	.:.:.:.	.:.:.:.	.:.:.:.	.:.:.:.	.:.:.:.	.:.:.:.	.:.:.:.	.:.:.:.	.:.:.:.	.:.:.:.	.:.:.:.	.:.:.:.	.:.:.:.	.:.:.:.	.:.:.:.	.:.:.:.	.:.:.:.	.:.:.:.	.:.:.:.	.:.:.:.	.:.:.:.	.:.:.:.	.:.:.:.	.:.:.:.	.:.:.:.	.:.:.:.	.:.:.:.	.:.:.:.	.:.:.:.	.:.:.:.	.:.:.:.	.:.:.:.	.:.:.:.	.:.:.:.	.:.:.:.	.:.:.:.	.:.:.:.	.:.:.:.	.:.:.:.	.:.:.:.	.:.:.:.	.:.:.:.	.:.:.:.	.:.:.:.	.:.:.:.	.:.:.:.	.:.:.:.	.:.:.:.	.:.:.:.	.:.:.:.	.:.:.:.	.:.:.:.	.:.:.:.	.:.:.:.	.:.:.:.	.:.:.:.	.:.:.:.	.:.:.:.	.:.:.:.	.:.:.:.	.:.:.:.	.:.:.:.	.:.:.:.	.:.:.:.	.:.:.:.	.:.:.:.	.:.:.:.	.:.:.:.	.:.:.:.	.:.:.:.	.:.:.:.	.:.:.:.	.:.:.:.	.:.:.:.	.:.:.:.	.:.:.:.	.:.:.:.	.:.:.:.	.:.:.:.	.:.:.:.	.:.:.:.	.:.:.:.	.:.:.:.	.:.:.:.	.:.:.:.	.:.:.:.	.:.:.:.	.:.:.:.	.:.:.:.	.:.:.:.	.:.:.:.	.:.:.:.	.:.:.:.	.:.:.:.	.:.:.:.	.:.:.:.	.:.:.:.	.:.:.:.	.:.:.:.	.:.:.:.	.:.:.:.	.:.:.:.	.:.:.:.	.:.:.:.	.:.:.:.	.:.:.:.	.:.:.:.	.:.:.:.	.:.:.:.	.:.:.:.	.:.:.:.	.:.:.:.	.:.:.:.	.:.:.:.	.:.:.:.	.:.:.:.	.:.:.:.	.:.:.:.	.:.:.:.	.:.:.:.	.:.:.:.	.:.:.:.	.:.:.:.	.:.:.:.	.:.:.:.	.:.:.:.	.:.:.:.	.:.:.:.	.:.:.:.	.:.:.:.	.:.:.:.	.:.:.:.	.:.:.:.	.:.:.:.	.:.:.:.	.:.:.:.	.:.:.:.	.:.:.:.	.:.:.:.	.:.:.:.	.:.:.:.	.:.:.:.	.:.:.:.	.:.:.:.	.:.:.:.	.:.:.:.	.:.:.:.	.:.:.:.	.:.:.:.	.:.:.:.	.:.:.:.	.:.:.:.	.:.:.:.	.:.:.:.	.:.:.:.	.:.:.:.	.:.:.:.	.:.:.:.	.:.:.:.	.:.:.:.	.:.:.:.	.:.:.:.	.:.:.:.	.:.:.:.	.:.:.:.	.:.:.:.	.:.:.:.	.:.:.:.	.:.:.:.	.:.:.:.	.:.:.:.	.:.:.:.	.:.:.:.	.:.:.:.	.:.:.:.	.:.:.:.	.:.:.:.	.:.:.:.	.:.:.:.	.:.:.:.	.:.:.:.	.:.:.:.	.:.:.:.	.:.:.:.	.:.:.:.	.:.:.:.	.:.:.:.	.:.:.:.	.:.:.:.	.:.:.:.	.:.:.:.	.:.:.:.	.:.:.:.	.:.:.:.	.:.:.:.	.:.:.:.	.:.:.:.	.:.:.:.	.:.:.:.	.:.:.:.	.:.:.:.	.:.:.:.	.:.:.:.	.:.:.:.	.:.:.:.	.:.:.:.	.:.:.:.	.:.:.:.	.:.:.:.	.:.:.:.	.:.:.:.	.:.:.:.	.:.:.:.	.:.:.:.	.:.:.:.	.:.:.:.	.:.:.:.	.:.:.:.	.:.:.:.	.:.:.:.	.:.:.:.	.:.:.:.	.:.:.:.	.:.:.:.	.:.:.:.	.:.:.:.	.:.:.:.	.:.:.:.	.:.:.:.	.:.:.:.	.:.:.:.	.:.:.:.	.:.:.:.	.:.:.:.	.:.:.:.	.:.:.:.	.:.:.:.	.:.:.:.	.:.:.:.	.:.:.:.	.:.:.:.	.:.:.:.	.:.:.:.	.:.:.:.	.:.:.:.	.:.:.:.	.:.:.:.	.:.:.:.	.:.:.:.	.:.:.:.	.:.:.:.	.:.:.:.	.:.:.:.	.:.:.:.	.:.:.:.	.:.:.:.	.:.:.:.	.:.:.:.	.:.:.:.	.:.:.:.	.:.:.:.	.:.:.:.	.:.:.:.	.:.:.:.	.:.:.:.	.:.:.:.	.:.:.:.	.:.:.:.	.:.:.:.	.:.:.:.	.:.:.:.	.:.:.:.	.:.:.:.	.:.:.:.	.:.:.:.	.:.:.:.	.:.:.:.	.:.:.:.	.:.:.:.	.:.:.:.	.:.:.:.	.:.:.:.	.:.:.:.	.:.:.:.	.:.:.:.	.:.:.:.	.:.:.:.	.:.:.:.	.:.:.:.	.:.:.:.	.:.:.:.	.:.:.:.	.:.:.:.	.:.:.:.	.:.:.:.	.:.:.:.	.:.:.:.	.:.:.:.	.:.:.:.	.:.:.:.	.:.:.:.	.:.:.:.	.:.:.:.	.:.:.:.	.:.:.:.	.:.:.:.	.:.:.:.	.:.:.:.	.:.:.:.	.:.:.:.	.:.:.:.	.:.:.:.	.:.:.:.	.:.:.:.	.:.:.:.	.:.:.:.	.:.:.:.	.:.:.:.	.:.:.:.	.:.:.:.	.:.:.:.	.:.:.:.	.:.:.:.	.:.:.:.	.:.:.:.	.:.:.:.	.:.:.:.	.:.:.:.	.:.:.:.	.:.:.:.	.:.:.:.	.:.:.:.	.:.:.:.	.:.:.:.	.:.:.:.	.:.:.:.	.:.:.:.	.:.:.:.	.:.:.:.	.:.:.:.	.:.:.:.	.:.:.:.	.:.:.:.	.:.:.:.	.:.:.:.	.:.:.:.	.:.:.:.	.:.:.:.	.:.:.:.	.:.:.:.	.:.:.:.	.:.:.:.	.:.:.:.	.:.:.:.	.:.:.:.	.:.:.:.	.:.:.:.	.:.:.:.	.:.:.:.	.:.:.:.	.:.:.:.	.:.:.:.	.:.:.:.	.:.:.:.	.:.:.:.	.:.:.:.	.:.:.:.	.:.:.:.	.:.:.:.	.:.:.:.	.:.:.:.	.:.:.:.	.:.:.:.	.:.:.:.	.:.:.:.	.:.:.:.	.:.:.:.	.:.:.:.	.:.:.:.	.:.:.:.	.:.:.:.	.:.:.:.	.:.:.:.	.:.:.:.	.:.:.:.	.:.:.:.	.:.:.:.	.:.:.:.	.:.:.:.	.:.:.:.	.:.:.:.	.:.:.:.	.:.:.:.	.:.:.:.	.:.:.:.	.:.:.:.	.:.:.:.	.:.:.:.	.:.:.:.	.:.:.:.	.:.:.:.	.:.:.:.	.:.:.:.	.:.:.:.	.:.:.:.	.:.:.:.	.:.:.:.	.:.:.:.	.:.:.:.	.:.:.:.	.:.:.:.	.:.:.:.	.:.:.:.	.:.:.:.	.:.:.:.	.:.:.:.	.:.:.:.	.:.:.:.	.:.:.:.	.:.:.:.	.:.:.:.	.:.:.:.
chrI	166408	.	A	<INS:ME>	.	PASS	SVTYPE=INS;STRAND=.;FAMILY=TY2	GT:END:FLANKS_SUPPORTED:FREQUENCY	.:.:.:.	.:.:.:.	.:.:.:.	.:.:.:.	.:.:.:.	.:.:.:.	.:.:.:.	.:.:.:.	.:.:.:.	.:.:.:.	.:.:.:.	.:.:.:.	.:.:.:.	.:.:.:.	.:.:.:.	.:.:.:.	.:.:.:.	.:.:.:.	.:.:.:.	.:.:.:.	.:.:.:.	.:.:.:.	.:.:.:.	.:.:.:.	.:.:.:.	.:.:.:.	.:.:.:.	.:.:.:.	.:.:.:.	.:.:.:.	.:.:.:.	.:.:.:.	.:.:.:.	.:.:.:.	.:.:.:.	.:.:.:.	.:.:.:.	.:.:.:.	.:.:.:.	.:.:.:.	.:.:.:.	.:.:.:.	.:.:.:.	.:.:.:.	.:.:.:.	.:.:.:.	.:.:.:.	.:.:.:.	.:.:.:.	.:.:.:.	.:.:.:.	.:.:.:.	.:.:.:.	.:.:.:.	.:.:.:.	.:.:.:.	.:.:.:.	.:.:.:.	.:.:.:.	.:.:.:.	.:.:.:.	.:.:.:.	.:.:.:.	.:.:.:.	.:.:.:.	.:.:.:.	.:.:.:.	.:.:.:.	.:.:.:.	.:.:.:.	.:.:.:.	.:.:.:.	.:.:.:.	.:.:.:.	.:.:.:.	.:.:.:.	.:.:.:.	.:.:.:.	.:.:.:.	.:.:.:.	.:.:.:.	.:.:.:.	.:.:.:.	.:.:.:.	.:.:.:.	.:.:.:.	.:.:.:.	.:.:.:.	.:.:.:.	.:.:.:.	.:.:.:.	.:.:.:.	.:.:.:.	.:.:.:.	.:.:.:.	.:.:.:.	.:.:.:.	.:.:.:.	.:.:.:.	.:.:.:.	.:.:.:.	.:.:.:.	.:.:.:.	.:.:.:.	.:.:.:.	.:.:.:.	.:.:.:.	.:.:.:.	.:.:.:.	.:.:.:.	.:.:.:.	.:.:.:.	.:.:.:.	.:.:.:.	.:.:.:.	.:.:.:.	.:.:.:.	.:.:.:.	.:.:.:.	.:.:.:.	.:.:.:.	.:.:.:.	.:.:.:.	.:.:.:.	.:.:.:.	.:.:.:.	.:.:.:.	.:.:.:.	.:.:.:.	.:.:.:.	.:.:.:.	.:.:.:.	.:.:.:.	.:.:.:.	.:.:.:.	.:.:.:.	.:.:.:.	.:.:.:.	.:.:.:.	.:.:.:.	.:.:.:.	.:.:.:.	.:.:.:.	.:.:.:.	.:.:.:.	.:.:.:.	.:.:.:.	.:.:.:.	.:.:.:.	.:.:.:.	.:.:.:.	.:.:.:.	.:.:.:.	.:.:.:.	.:.:.:.	.:.:.:.	.:.:.:.	.:.:.:.	.:.:.:.	.:.:.:.	.:.:.:.	.:.:.:.	.:.:.:.	.:.:.:.	.:.:.:.	.:.:.:.	.:.:.:.	.:.:.:.	.:.:.:.	.:.:.:.	.:.:.:.	.:.:.:.	.:.:.:.	.:.:.:.	.:.:.:.	.:.:.:.	.:.:.:.	.:.:.:.	.:.:.:.	.:.:.:.	.:.:.:.	.:.:.:.	.:.:.:.	.:.:.:.	.:.:.:.	.:.:.:.	.:.:.:.	.:.:.:.	.:.:.:.	.:.:.:.	.:.:.:.	.:.:.:.	.:.:.:.	.:.:.:.	.:.:.:.	.:.:.:.	.:.:.:.	.:.:.:.	.:.:.:.	.:.:.:.	.:.:.:.	.:.:.:.	.:.:.:.	.:.:.:.	.:.:.:.	.:.:.:.	.:.:.:.	.:.:.:.	.:.:.:.	.:.:.:.	.:.:.:.	.:.:.:.	.:.:.:.	.:.:.:.	.:.:.:.	.:.:.:.	.:.:.:.	.:.:.:.	.:.:.:.	.:.:.:.	.:.:.:.	.:.:.:.	.:.:.:.	.:.:.:.	.:.:.:.	.:.:.:.	.:.:.:.	.:.:.:.	.:.:.:.	.:.:.:.	.:.:.:.	.:.:.:.	.:.:.:.	.:.:.:.	.:.:.:.	.:.:.:.	.:.:.:.	.:.:.:.	.:.:.:.	.:.:.:.	.:.:.:.	.:.:.:.	.:.:.:.	.:.:.:.	.:.:.:.	.:.:.:.	.:.:.:.	.:.:.:.	.:.:.:.	.:.:.:.	.:.:.:.	.:.:.:.	.:.:.:.	.:.:.:.	.:.:.:.	.:.:.:.	.:.:.:.	.:.:.:.	.:.:.:.	.:.:.:.	.:.:.:.	.:.:.:.	.:.:.:.	.:.:.:.	.:.:.:.	.:.:.:.	.:.:.:.	.:.:.:.	.:.:.:.	.:.:.:.	.:.:.:.	.:.:.:.	.:.:.:.	.:.:.:.	.:.:.:.	.:.:.:.	.:.:.:.	.:.:.:.	.:.:.:.	.:.:.:.	.:.:.:.	.:.:.:.	.:.:.:.	.:.:.:.	.:.:.:.	.:.:.:.	.:.:.:.	.:.:.:.	.:.:.:.	.:.:.:.	.:.:.:.	.:.:.:.	.:.:.:.	.:.:.:.	.:.:.:.	.:.:.:.	.:.:.:.	.:.:.:.	.:.:.:.	.:.:.:.	.:.:.:.	.:.:.:.	.:.:.:.	.:.:.:.	.:.:.:.	.:.:.:.	.:.:.:.	.:.:.:.	.:.:.:.	.:.:.:.	.:.:.:.	.:.:.:.	.:.:.:.	.:.:.:.	.:.:.:.	.:.:.:.	.:.:.:.	.:.:.:.	.:.:.:.	.:.:.:.	.:.:.:.	.:.:.:.	.:.:.:.	.:.:.:.	.:.:.:.	.:.:.:.	.:.:.:.	.:.:.:.	.:.:.:.	.:.:.:.	.:.:.:.	.:.:.:.	.:.:.:.	.:.:.:.	.:.:.:.	.:.:.:.	.:.:.:.	.:.:.:.	.:.:.:.	.:.:.:.	.:.:.:.	.:.:.:.	.:.:.:.	.:.:.:.	.:.:.:.	.:.:.:.	.:.:.:.	.:.:.:.	.:.:.:.	.:.:.:.	.:.:.:.	.:.:.:.	.:.:.:.	.:.:.:.	.:.:.:.	.:.:.:.	.:.:.:.	.:.:.:.	.:.:.:.	.:.:.:.	.:.:.:.	.:.:.:.	.:.:.:.	.:.:.:.	.:.:.:.	.:.:.:.	.:.:.:.	.:.:.:.	.:.:.:.	.:.:.:.	.:.:.:.	.:.:.:.	.:.:.:.	.:.:.:.	.:.:.:.	.:.:.:.	.:.:.:.	.:.:.:.	.:.:.:.	.:.:.:.	.:.:.:.	.:.:.:.	.:.:.:.	.:.:.:.	.:.:.:.	.:.:.:.	.:.:.:.	.:.:.:.	.:.:.:.	.:.:.:.	.:.:.:.	.:.:.:.	.:.:.:.	.:.:.:.	.:.:.:.	.:.:.:.	.:.:.:.	.:.:.:.	.:.:.:.	.:.:.:.	.:.:.:.	.:.:.:.	.:.:.:.	.:.:.:.	.:.:.:.	.:.:.:.	.:.:.:.	.:.:.:.	.:.:.:.	.:.:.:.	.:.:.:.	.:.:.:.	.:.:.:.	.:.:.:.	.:.:.:.	.:.:.:.	.:.:.:.	.:.:.:.	.:.:.:.	.:.:.:.	.:.:.:.	.:.:.:.	.:.:.:.	.:.:.:.	.:.:.:.	.:.:.:.	.:.:.:.	.:.:.:.	.:.:.:.	.:.:.:.	.:.:.:.	.:.:.:.	.:.:.:.	.:.:.:.	.:.:.:.	.:.:.:.	.:.:.:.	.:.:.:.	.:.:.:.	.:.:.:.	.:.:.:.	.:.:.:.	.:.:.:.	.:.:.:.	.:.:.:.	.:.:.:.	.:.:.:.	.:.:.:.	.:.:.:.	.:.:.:.	.:.:.:.	.:.:.:.	.:.:.:.	.:.:.:.	.:.:.:.	.:.:.:.	.:.:.:.	.:.:.:.	.:.:.:.	.:.:.:.	.:.:.:.	.:.:.:.	.:.:.:.	.:.:.:.	.:.:.:.	.:.:.:.	.:.:.:.	.:.:.:.	.:.:.:.	.:.:.:.	.:.:.:.	.:.:.:.	.:.:.:.	.:.:.:.	.:.:.:.	.:.:.:.	.:.:.:.	.:.:.:.	.:.:.:.	.:.:.:.	.:.:.:.	.:.:.:.	.:.:.:.	.:.:.:.	.:.:.:.	.:.:.:.	.:.:.:.	.:.:.:.	.:.:.:.	.:.:.:.	.:.:.:.	.:.:.:.	.:.:.:.	.:.:.:.	.:.:.:.	.:.:.:.	.:.:.:.	.:.:.:.	.:.:.:.	.:.:.:.	.:.:.:.	.:.:.:.	.:.:.:.	.:.:.:.	.:.:.:.	.:.:.:.	.:.:.:.	.:.:.:.	.:.:.:.	.:.:.:.	.:.:.:.	.:.:.:.	.:.:.:.	.:.:.:.	.:.:.:.	.:.:.:.	.:.:.:.	.:.:.:.	.:.:.:.	.:.:.:.	.:.:.:.	.:.:.:.	.:.:.:.	.:.:.:.	.:.:.:.	.:.:.:.	.:.:.:.	.:.:.:.	.:.:.:.	.:.:.:.	.:.:.:.	.:.:.:.	.:.:.:.	.:.:.:.	.:.:.:.	.:.:.:.	.:.:.:.	.:.:.:.	.:.:.:.	.:.:.:.	.:.:.:.	.:.:.:.	.:.:.:.	.:.:.:.	.:.:.:.	.:.:.:.	.:.:.:.	.:.:.:.	.:.:.:.	.:.:.:.	.:.:.:.	.:.:.:.	.:.:.:.	.:.:.:.	.:.:.:.	.:.:.:.	.:.:.:.	.:.:.:.	.:.:.:.	.:.:.:.	.:.:.:.	.:.:.:.	.:.:.:.	.:.:.:.	.:.:.:.	.:.:.:.	.:.:.:.	.:.:.:.	.:.:.:.	.:.:.:.	.:.:.:.	.:.:.:.	.:.:.:.	.:.:.:.	.:.:.:.	.:.:.:.	.:.:.:.	.:.:.:.	.:.:.:.	.:.:.:.	.:.:.:.	.:.:.:.	.:.:.:.	.:.:.:.	.:.:.:.	.:.:.:.	.:.:.:.	.:.:.:.	.:.:.:.	.:.:.:.	.:.:.:.	.:.:.:.	.:.:.:.	.:.:.:.	.:.:.:.	.:.:.:.	.:.:.:.	.:.:.:.	.:.:.:.	.:.:.:.	.:.:.:.	.:.:.:.	.:.:.:.	.:.:.:.	.:.:.:.	.:.:.:.	.:.:.:.	.:.:.:.	.:.:.:.	.:.:.:.	.:.:.:.	.:.:.:.	.:.:.:.	.:.:.:.	.:.:.:.	.:.:.:.	.:.:.:.	.:.:.:.	.:.:.:.	.:.:.:.	.:.:.:.	.:.:.:.	.:.:.:.	.:.:.:.	.:.:.:.	.:.:.:.	.:.:.:.	.:.:.:.	.:.:.:.	.:.:.:.	.:.:.:.	.:.:.:.	.:.:.:.	.:.:.:.	.:.:.:.	.:.:.:.	.:.:.:.	.:.:.:.	.:.:.:.	.:.:.:.	.:.:.:.	.:.:.:.	.:.:.:.	.:.:.:.	.:.:.:.	.:.:.:.	.:.:.:.	.:.:.:.	.:.:.:.	.:.:.:.	.:.:.:.	.:.:.:.	.:.:.:.	.:.:.:.	.:.:.:.	.:.:.:.	.:.:.:.	.:.:.:.	.:.:.:.	.:.:.:.	.:.:.:.	.:.:.:.	.:.:.:.	.:.:.:.	.:.:.:.	.:.:.:.	.:.:.:.	.:.:.:.	.:.:.:.	.:.:.:.	.:.:.:.	.:.:.:.	.:.:.:.	.:.:.:.	.:.:.:.	.:.:.:.	.:.:.:.	.:.:.:.	.:.:.:.	.:.:.:.	.:.:.:.	.:.:.:.	.:.:.:.	.:.:.:.	.:.:.:.	.:.:.:.	.:.:.:.	.:.:.:.	.:.:.:.	.:.:.:.	.:.:.:.	.:.:.:.	.:.:.:.	.:.:.:.	.:.:.:.	.:.:.:.	.:.:.:.	.:.:.:.	.:.:.:.	.:.:.:.	.:.:.:.	.:.:.:.	.:.:.:.	.:.:.:.	.:.:.:.	.:.:.:.	.:.:.:.	.:.:.:.	.:.:.:.	.:.:.:.	.:.:.:.	.:.:.:.	.:.:.:.	.:.:.:.	.:.:.:.	.:.:.:.	.:.:.:.	.:.:.:.	.:.:.:.	.:.:.:.	.:.:.:.	.:.:.:.	.:.:.:.	.:.:.:.	.:.:.:.	.:.:.:.	.:.:.:.	.:.:.:.	.:.:.:.	.:.:.:.	.:.:.:.	.:.:.:.	.:.:.:.	.:.:.:.	.:.:.:.	.:.:.:.	.:.:.:.	.:.:.:.	.:.:.:.	.:.:.:.	.:.:.:.	.:.:.:.	.:.:.:.	.:.:.:.	.:.:.:.	.:.:.:.	.:.:.:.	.:.:.:.	.:.:.:.	.:.:.:.	1:166408:FR:0.786	.:.:.:.	.:.:.:.	.:.:.:.	.:.:.:.	.:.:.:.	.:.:.:.	.:.:.:.	.:.:.:.	.:.:.:.	.:.:.:.	.:.:.:.	.:.:.:.	.:.:.:.	.:.:.:.	.:.:.:.	.:.:.:.	.:.:.:.	.:.:.:.	.:.:.:.	.:.:.:.	.:.:.:.	.:.:.:.	.:.:.:.	.:.:.:.	.:.:.:.	.:.:.:.	.:.:.:.	.:.:.:.	.:.:.:.	.:.:.:.	.:.:.:.	.:.:.:.	.:.:.:.	.:.:.:.	.:.:.:.	.:.:.:.	.:.:.:.	.:.:.:.	.:.:.:.	.:.:.:.	.:.:.:.	.:.:.:.	.:.:.:.	.:.:.:.	.:.:.:.	.:.:.:.	.:.:.:.	.:.:.:.	.:.:.:.	.:.:.:.	.:.:.:.	.:.:.:.	.:.:.:.	.:.:.:.	.:.:.:.	.:.:.:.	.:.:.:.	.:.:.:.	.:.:.:.	.:.:.:.	.:.:.:.	.:.:.:.	.:.:.:.	.:.:.:.	.:.:.:.	.:.:.:.	.:.:.:.	.:.:.:.	.:.:.:.	.:.:.:.	.:.:.:.	.:.:.:.	.:.:.:.	.:.:.:.	.:.:.:.	.:.:.:.	.:.:.:.	.:.:.:.	.:.:.:.	.:.:.:.	.:.:.:.	.:.:.:.	.:.:.:.	.:.:.:.	.:.:.:.	.:.:.:.	.:.:.:.	.:.:.:.	.:.:.:.	.:.:.:.	.:.:.:.	.:.:.:.	.:.:.:.	.:.:.:.	.:.:.:.	.:.:.:.	.:.:.:.	.:.:.:.	.:.:.:.	.:.:.:.	.:.:.:.	.:.:.:.	.:.:.:.	.:.:.:.	.:.:.:.	.:.:.:.	.:.:.:.	.:.:.:.	.:.:.:.	.:.:.:.	.:.:.:.	.:.:.:.	.:.:.:.	.:.:.:.	.:.:.:.	.:.:.:.	.:.:.:.	.:.:.:.	.:.:.:.	.:.:.:.	.:.:.:.	.:.:.:.	.:.:.:.	.:.:.:.	.:.:.:.	.:.:.:.	.:.:.:.	.:.:.:.	.:.:.:.	.:.:.:.	.:.:.:.	.:.:.:.	.:.:.:.	.:.:.:.	.:.:.:.	.:.:.:.	.:.:.:.	.:.:.:.	.:.:.:.	.:.:.:.	.:.:.:.	.:.:.:.	.:.:.:.	.:.:.:.	.:.:.:.	.:.:.:.	.:.:.:.	.:.:.:.	.:.:.:.	.:.:.:.	.:.:.:.	.:.:.:.	.:.:.:.	.:.:.:.	.:.:.:.	.:.:.:.	.:.:.:.	.:.:.:.	.:.:.:.	.:.:.:.	.:.:.:.	.:.:.:.	.:.:.:.	.:.:.:.	.:.:.:.	.:.:.:.	.:.:.:.	.:.:.:.	.:.:.:.	.:.:.:.	.:.:.:.	.:.:.:.	.:.:.:.	.:.:.:.	.:.:.:.	.:.:.:.	.:.:.:.	.:.:.:.	.:.:.:.	.:.:.:.	.:.:.:.	.:.:.:.	.:.:.:.	.:.:.:.	.:.:.:.	.:.:.:.	.:.:.:.	.:.:.:.	.:.:.:.	.:.:.:.	.:.:.:.	.:.:.:.	.:.:.:.	.:.:.:.	.:.:.:.	.:.:.:.	.:.:.:.	.:.:.:.	.:.:.:.	.:.:.:.	.:.:.:.	.:.:.:.	.:.:.:.	.:.:.:.	.:.:.:.	.:.:.:.	.:.:.:.	.:.:.:.	.:.:.:.	.:.:.:.	.:.:.:.	.:.:.:.	.:.:.:.	.:.:.:.	.:.:.:.	.:.:.:.	.:.:.:.	.:.:.:.	.:.:.:.	.:.:.:.	.:.:.:.	.:.:.:.	.:.:.:.	.:.:.:.	.:.:.:.	.:.:.:.	.:.:.:.	.:.:.:.	.:.:.:.	.:.:.:.	.:.:.:.	.:.:.:.	.:.:.:.	.:.:.:.	.:.:.:.	.:.:.:.	.:.:.:.	.:.:.:.	.:.:.:.	.:.:.:.	.:.:.:.	.:.:.:.	.:.:.:.	.:.:.:.	.:.:.:.	.:.:.:.	.:.:.:.
chrI	166411	.	T	<INS:ME>	.	PASS	SVTYPE=INS;STRAND=.;FAMILY=TY2	GT:END:FLANKS_SUPPORTED:FREQUENCY	.:.:.:.	.:.:.:.	.:.:.:.	.:.:.:.	.:.:.:.	.:.:.:.	.:.:.:.	.:.:.:.	.:.:.:.	.:.:.:.	.:.:.:.	.:.:.:.	.:.:.:.	.:.:.:.	.:.:.:.	.:.:.:.	.:.:.:.	.:.:.:.	.:.:.:.	.:.:.:.	.:.:.:.	.:.:.:.	.:.:.:.	.:.:.:.	.:.:.:.	.:.:.:.	.:.:.:.	.:.:.:.	.:.:.:.	.:.:.:.	.:.:.:.	.:.:.:.	.:.:.:.	.:.:.:.	.:.:.:.	.:.:.:.	.:.:.:.	.:.:.:.	.:.:.:.	.:.:.:.	.:.:.:.	.:.:.:.	.:.:.:.	.:.:.:.	.:.:.:.	.:.:.:.	.:.:.:.	.:.:.:.	.:.:.:.	.:.:.:.	.:.:.:.	.:.:.:.	.:.:.:.	.:.:.:.	.:.:.:.	.:.:.:.	.:.:.:.	.:.:.:.	.:.:.:.	.:.:.:.	.:.:.:.	.:.:.:.	.:.:.:.	.:.:.:.	.:.:.:.	.:.:.:.	.:.:.:.	.:.:.:.	.:.:.:.	.:.:.:.	.:.:.:.	.:.:.:.	.:.:.:.	.:.:.:.	.:.:.:.	.:.:.:.	.:.:.:.	.:.:.:.	.:.:.:.	.:.:.:.	.:.:.:.	.:.:.:.	.:.:.:.	.:.:.:.	.:.:.:.	.:.:.:.	.:.:.:.	.:.:.:.	.:.:.:.	.:.:.:.	.:.:.:.	.:.:.:.	.:.:.:.	.:.:.:.	.:.:.:.	.:.:.:.	.:.:.:.	.:.:.:.	.:.:.:.	.:.:.:.	.:.:.:.	.:.:.:.	.:.:.:.	.:.:.:.	.:.:.:.	.:.:.:.	.:.:.:.	.:.:.:.	.:.:.:.	.:.:.:.	.:.:.:.	.:.:.:.	.:.:.:.	.:.:.:.	.:.:.:.	.:.:.:.	.:.:.:.	.:.:.:.	.:.:.:.	.:.:.:.	.:.:.:.	.:.:.:.	.:.:.:.	.:.:.:.	.:.:.:.	.:.:.:.	.:.:.:.	.:.:.:.	.:.:.:.	.:.:.:.	.:.:.:.	.:.:.:.	.:.:.:.	.:.:.:.	.:.:.:.	.:.:.:.	.:.:.:.	.:.:.:.	.:.:.:.	.:.:.:.	.:.:.:.	.:.:.:.	.:.:.:.	.:.:.:.	.:.:.:.	.:.:.:.	.:.:.:.	.:.:.:.	.:.:.:.	.:.:.:.	.:.:.:.	.:.:.:.	.:.:.:.	.:.:.:.	.:.:.:.	.:.:.:.	.:.:.:.	.:.:.:.	.:.:.:.	.:.:.:.	.:.:.:.	.:.:.:.	.:.:.:.	.:.:.:.	.:.:.:.	.:.:.:.	.:.:.:.	.:.:.:.	.:.:.:.	.:.:.:.	.:.:.:.	.:.:.:.	.:.:.:.	.:.:.:.	.:.:.:.	.:.:.:.	.:.:.:.	.:.:.:.	.:.:.:.	.:.:.:.	.:.:.:.	.:.:.:.	.:.:.:.	.:.:.:.	.:.:.:.	.:.:.:.	.:.:.:.	.:.:.:.	.:.:.:.	.:.:.:.	.:.:.:.	.:.:.:.	.:.:.:.	.:.:.:.	.:.:.:.	.:.:.:.	.:.:.:.	.:.:.:.	.:.:.:.	.:.:.:.	.:.:.:.	.:.:.:.	.:.:.:.	.:.:.:.	.:.:.:.	.:.:.:.	.:.:.:.	.:.:.:.	.:.:.:.	.:.:.:.	.:.:.:.	.:.:.:.	.:.:.:.	.:.:.:.	.:.:.:.	.:.:.:.	.:.:.:.	.:.:.:.	.:.:.:.	.:.:.:.	.:.:.:.	.:.:.:.	.:.:.:.	.:.:.:.	.:.:.:.	.:.:.:.	.:.:.:.	.:.:.:.	.:.:.:.	.:.:.:.	.:.:.:.	.:.:.:.	.:.:.:.	.:.:.:.	.:.:.:.	.:.:.:.	.:.:.:.	.:.:.:.	.:.:.:.	.:.:.:.	.:.:.:.	.:.:.:.	.:.:.:.	.:.:.:.	.:.:.:.	.:.:.:.	.:.:.:.	.:.:.:.	.:.:.:.	.:.:.:.	.:.:.:.	.:.:.:.	.:.:.:.	.:.:.:.	.:.:.:.	.:.:.:.	.:.:.:.	.:.:.:.	.:.:.:.	.:.:.:.	.:.:.:.	.:.:.:.	.:.:.:.	.:.:.:.	.:.:.:.	.:.:.:.	.:.:.:.	.:.:.:.	.:.:.:.	.:.:.:.	.:.:.:.	.:.:.:.	.:.:.:.	.:.:.:.	.:.:.:.	.:.:.:.	.:.:.:.	.:.:.:.	.:.:.:.	.:.:.:.	.:.:.:.	.:.:.:.	.:.:.:.	.:.:.:.	.:.:.:.	.:.:.:.	.:.:.:.	.:.:.:.	.:.:.:.	.:.:.:.	.:.:.:.	.:.:.:.	.:.:.:.	.:.:.:.	.:.:.:.	.:.:.:.	.:.:.:.	.:.:.:.	.:.:.:.	.:.:.:.	.:.:.:.	.:.:.:.	.:.:.:.	.:.:.:.	.:.:.:.	.:.:.:.	.:.:.:.	.:.:.:.	.:.:.:.	.:.:.:.	.:.:.:.	.:.:.:.	.:.:.:.	.:.:.:.	.:.:.:.	.:.:.:.	.:.:.:.	.:.:.:.	.:.:.:.	.:.:.:.	.:.:.:.	.:.:.:.	.:.:.:.	.:.:.:.	.:.:.:.	.:.:.:.	.:.:.:.	.:.:.:.	.:.:.:.	.:.:.:.	.:.:.:.	.:.:.:.	.:.:.:.	.:.:.:.	.:.:.:.	.:.:.:.	.:.:.:.	.:.:.:.	.:.:.:.	.:.:.:.	.:.:.:.	.:.:.:.	.:.:.:.	.:.:.:.	.:.:.:.	.:.:.:.	.:.:.:.	.:.:.:.	.:.:.:.	.:.:.:.	.:.:.:.	.:.:.:.	.:.:.:.	.:.:.:.	.:.:.:.	.:.:.:.	.:.:.:.	.:.:.:.	.:.:.:.	.:.:.:.	.:.:.:.	.:.:.:.	.:.:.:.	.:.:.:.	.:.:.:.	.:.:.:.	.:.:.:.	.:.:.:.	.:.:.:.	.:.:.:.	.:.:.:.	.:.:.:.	.:.:.:.	.:.:.:.	.:.:.:.	.:.:.:.	.:.:.:.	.:.:.:.	.:.:.:.	.:.:.:.	.:.:.:.	.:.:.:.	.:.:.:.	.:.:.:.	.:.:.:.	.:.:.:.	.:.:.:.	.:.:.:.	.:.:.:.	.:.:.:.	.:.:.:.	.:.:.:.	.:.:.:.	.:.:.:.	.:.:.:.	.:.:.:.	.:.:.:.	.:.:.:.	.:.:.:.	.:.:.:.	.:.:.:.	.:.:.:.	.:.:.:.	.:.:.:.	.:.:.:.	.:.:.:.	.:.:.:.	.:.:.:.	.:.:.:.	.:.:.:.	.:.:.:.	.:.:.:.	.:.:.:.	.:.:.:.	.:.:.:.	.:.:.:.	.:.:.:.	.:.:.:.	.:.:.:.	.:.:.:.	.:.:.:.	.:.:.:.	.:.:.:.	.:.:.:.	.:.:.:.	.:.:.:.	.:.:.:.	.:.:.:.	.:.:.:.	.:.:.:.	.:.:.:.	.:.:.:.	.:.:.:.	.:.:.:.	.:.:.:.	.:.:.:.	.:.:.:.	.:.:.:.	.:.:.:.	.:.:.:.	.:.:.:.	.:.:.:.	.:.:.:.	.:.:.:.	.:.:.:.	.:.:.:.	.:.:.:.	.:.:.:.	.:.:.:.	.:.:.:.	.:.:.:.	.:.:.:.	.:.:.:.	.:.:.:.	.:.:.:.	.:.:.:.	.:.:.:.	.:.:.:.	.:.:.:.	.:.:.:.	.:.:.:.	.:.:.:.	.:.:.:.	.:.:.:.	.:.:.:.	.:.:.:.	.:.:.:.	.:.:.:.	.:.:.:.	.:.:.:.	.:.:.:.	.:.:.:.	.:.:.:.	.:.:.:.	.:.:.:.	.:.:.:.	.:.:.:.	.:.:.:.	.:.:.:.	.:.:.:.	.:.:.:.	.:.:.:.	.:.:.:.	.:.:.:.	.:.:.:.	.:.:.:.	.:.:.:.	.:.:.:.	.:.:.:.	.:.:.:.	.:.:.:.	.:.:.:.	.:.:.:.	.:.:.:.	.:.:.:.	.:.:.:.	.:.:.:.	.:.:.:.	.:.:.:.	.:.:.:.	.:.:.:.	.:.:.:.	.:.:.:.	.:.:.:.	.:.:.:.	.:.:.:.	.:.:.:.	.:.:.:.	.:.:.:.	.:.:.:.	.:.:.:.	.:.:.:.	.:.:.:.	.:.:.:.	.:.:.:.	.:.:.:.	.:.:.:.	.:.:.:.	.:.:.:.	.:.:.:.	.:.:.:.	.:.:.:.	.:.:.:.	.:.:.:.	.:.:.:.	1:166411:FR:0.486	.:.:.:.	.:.:.:.	.:.:.:.	.:.:.:.	.:.:.:.	.:.:.:.	.:.:.:.	.:.:.:.	.:.:.:.	.:.:.:.	.:.:.:.	.:.:.:.	.:.:.:.	.:.:.:.	.:.:.:.	.:.:.:.	.:.:.:.	.:.:.:.	.:.:.:.	.:.:.:.	.:.:.:.	.:.:.:.	.:.:.:.	.:.:.:.	.:.:.:.	.:.:.:.	.:.:.:.	.:.:.:.	.:.:.:.	.:.:.:.	.:.:.:.	.:.:.:.	.:.:.:.	.:.:.:.	.:.:.:.	.:.:.:.	.:.:.:.	.:.:.:.	.:.:.:.	.:.:.:.	.:.:.:.	.:.:.:.	.:.:.:.	.:.:.:.	.:.:.:.	.:.:.:.	.:.:.:.	.:.:.:.	.:.:.:.	.:.:.:.	.:.:.:.	.:.:.:.	.:.:.:.	.:.:.:.	.:.:.:.	.:.:.:.	.:.:.:.	.:.:.:.	.:.:.:.	.:.:.:.	.:.:.:.	.:.:.:.	.:.:.:.	.:.:.:.	.:.:.:.	.:.:.:.	.:.:.:.	.:.:.:.	.:.:.:.	.:.:.:.	.:.:.:.	.:.:.:.	.:.:.:.	.:.:.:.	.:.:.:.	.:.:.:.	.:.:.:.	.:.:.:.	.:.:.:.	.:.:.:.	.:.:.:.	.:.:.:.	.:.:.:.	.:.:.:.	.:.:.:.	.:.:.:.	.:.:.:.	.:.:.:.	.:.:.:.	.:.:.:.	.:.:.:.	.:.:.:.	.:.:.:.	.:.:.:.	.:.:.:.	.:.:.:.	.:.:.:.	.:.:.:.	.:.:.:.	.:.:.:.	.:.:.:.	.:.:.:.	.:.:.:.	.:.:.:.	.:.:.:.	.:.:.:.	.:.:.:.	.:.:.:.	.:.:.:.	.:.:.:.	.:.:.:.	.:.:.:.	.:.:.:.	.:.:.:.	.:.:.:.	.:.:.:.	.:.:.:.	.:.:.:.	.:.:.:.	.:.:.:.	.:.:.:.	.:.:.:.	.:.:.:.	.:.:.:.	.:.:.:.	.:.:.:.	.:.:.:.	.:.:.:.	.:.:.:.	.:.:.:.	.:.:.:.	.:.:.:.	.:.:.:.	.:.:.:.	.:.:.:.	.:.:.:.	.:.:.:.	.:.:.:.	.:.:.:.	.:.:.:.	.:.:.:.	.:.:.:.	.:.:.:.	.:.:.:.	.:.:.:.	.:.:.:.	.:.:.:.	.:.:.:.	.:.:.:.	.:.:.:.	.:.:.:.	.:.:.:.	.:.:.:.	.:.:.:.	.:.:.:.	.:.:.:.	.:.:.:.	.:.:.:.	.:.:.:.	.:.:.:.	.:.:.:.	.:.:.:.	.:.:.:.	.:.:.:.	.:.:.:.	.:.:.:.	.:.:.:.	.:.:.:.	.:.:.:.	.:.:.:.	.:.:.:.	.:.:.:.	.:.:.:.	.:.:.:.	.:.:.:.	.:.:.:.	.:.:.:.	.:.:.:.	.:.:.:.	.:.:.:.	.:.:.:.	.:.:.:.	.:.:.:.	.:.:.:.	.:.:.:.	.:.:.:.	.:.:.:.	.:.:.:.	.:.:.:.	.:.:.:.	.:.:.:.	.:.:.:.	.:.:.:.	.:.:.:.	.:.:.:.	.:.:.:.	.:.:.:.	.:.:.:.	.:.:.:.	.:.:.:.	.:.:.:.	.:.:.:.	.:.:.:.	.:.:.:.	.:.:.:.	.:.:.:.	.:.:.:.	.:.:.:.	.:.:.:.	.:.:.:.	.:.:.:.	.:.:.:.	.:.:.:.	.:.:.:.	.:.:.:.	.:.:.:.	.:.:.:.	.:.:.:.	.:.:.:.	.:.:.:.	.:.:.:.	.:.:.:.	.:.:.:.	.:.:.:.	.:.:.:.	.:.:.:.	.:.:.:.	.:.:.:.	.:.:.:.	.:.:.:.	.:.:.:.	.:.:.:.	.:.:.:.	.:.:.:.	.:.:.:.	.:.:.:.	.:.:.:.	.:.:.:.	.:.:.:.	.:.:.:.	.:.:.:.	.:.:.:.	.:.:.:.	.:.:.:.	.:.:.:.	.:.:.:.	.:.:.:.	.:.:.:.	.:.:.:.	.:.:.:.	.:.:.:.	.:.:.:.	.:.:.:.	.:.:.:.	.:.:.:.	.:.:.:.	.:.:.:.	.:.:.:.	.:.:.:.	.:.:.:.	.:.:.:.	.:.:.:.	.:.:.:.	.:.:.:.	.:.:.:.	.:.:.:.	.:.:.:.	.:.:.:.	.:.:.:.	.:.:.:.	.:.:.:.	.:.:.:.	.:.:.:.	.:.:.:.	.:.:.:.	.:.:.:.	.:.:.:.	.:.:.:.	.:.:.:.	.:.:.:.	.:.:.:.	.:.:.:.	.:.:.:.	.:.:.:.	.:.:.:.	.:.:.:.	.:.:.:.	.:.:.:.	.:.:.:.	.:.:.:.	.:.:.:.	.:.:.:.	.:.:.:.	.:.:.:.	.:.:.:.	.:.:.:.	.:.:.:.	.:.:.:.	.:.:.:.	.:.:.:.	.:.:.:.	.:.:.:.	.:.:.:.	.:.:.:.	.:.:.:.	.:.:.:.	.:.:.:.	.:.:.:.	.:.:.:.	.:.:.:.	.:.:.:.	.:.:.:.	.:.:.:.	.:.:.:.	.:.:.:.	.:.:.:.	.:.:.:.	.:.:.:.	.:.:.:.	.:.:.:.	.:.:.:.	.:.:.:.	.:.:.:.	.:.:.:.	.:.:.:.	.:.:.:.	.:.:.:.	.:.:.:.	.:.:.:.	.:.:.:.	.:.:.:.	.:.:.:.	.:.:.:.	.:.:.:.	.:.:.:.	.:.:.:.	.:.:.:.	.:.:.:.	.:.:.:.	.:.:.:.	.:.:.:.	.:.:.:.	.:.:.:.	.:.:.:.	.:.:.:.	.:.:.:.	.:.:.:.	.:.:.:.	.:.:.:.	.:.:.:.	.:.:.:.	.:.:.:.	.:.:.:.	.:.:.:.	.:.:.:.	.:.:.:.	.:.:.:.	.:.:.:.	.:.:.:.	.:.:.:.	.:.:.:.	.:.:.:.	.:.:.:.	.:.:.:.	.:.:.:.	.:.:.:.	.:.:.:.	.:.:.:.	.:.:.:.	.:.:.:.	.:.:.:.	.:.:.:.	.:.:.:.	.:.:.:.	.:.:.:.	.:.:.:.	.:.:.:.	.:.:.:.	.:.:.:.	.:.:.:.	.:.:.:.	.:.:.:.	.:.:.:.	.:.:.:.	.:.:.:.	.:.:.:.	.:.:.:.	.:.:.:.	.:.:.:.	.:.:.:.	.:.:.:.	.:.:.:.	.:.:.:.	.:.:.:.	.:.:.:.	.:.:.:.	.:.:.:.	.:.:.:.	.:.:.:.	.:.:.:.	.:.:.:.	.:.:.:.	.:.:.:.	.:.:.:.	.:.:.:.	.:.:.:.	.:.:.:.	.:.:.:.	.:.:.:.	.:.:.:.	.:.:.:.	.:.:.:.	.:.:.:.	.:.:.:.	.:.:.:.	.:.:.:.	.:.:.:.	.:.:.:.	.:.:.:.	.:.:.:.	.:.:.:.	.:.:.:.	.:.:.:.	.:.:.:.	.:.:.:.	.:.:.:.	.:.:.:.	.:.:.:.	.:.:.:.	.:.:.:.	.:.:.:.	.:.:.:.	.:.:.:.	.:.:.:.	.:.:.:.	.:.:.:.	.:.:.:.	.:.:.:.	.:.:.:.	.:.:.:.	.:.:.:.	.:.:.:.	.:.:.:.	.:.:.:.	.:.:.:.	.:.:.:.	.:.:.:.	.:.:.:.	.:.:.:.	.:.:.:.	.:.:.:.	.:.:.:.	.:.:.:.	.:.:.:.	.:.:.:.	.:.:.:.	.:.:.:.	.:.:.:.	.:.:.:.	.:.:.:.	.:.:.:.	.:.:.:.	.:.:.:.	.:.:.:.	.:.:.:.	.:.:.:.	.:.:.:.	.:.:.:.	.:.:.:.	.:.:.:.	.:.:.:.	.:.:.:.
chrI	166416	.	A	<INS:ME>	.	PASS	SVTYPE=INS;STRAND=.;FAMILY=TY2	GT:END:FLANKS_SUPPORTED:FREQUENCY	.:.:.:.	.:.:.:.	.:.:.:.	.:.:.:.	.:.:.:.	.:.:.:.	.:.:.:.	.:.:.:.	.:.:.:.	.:.:.:.	.:.:.:.	.:.:.:.	.:.:.:.	.:.:.:.	.:.:.:.	.:.:.:.	.:.:.:.	.:.:.:.	.:.:.:.	.:.:.:.	.:.:.:.	.:.:.:.	.:.:.:.	.:.:.:.	.:.:.:.	.:.:.:.	.:.:.:.	.:.:.:.	.:.:.:.	.:.:.:.	.:.:.:.	.:.:.:.	.:.:.:.	.:.:.:.	.:.:.:.	.:.:.:.	.:.:.:.	.:.:.:.	.:.:.:.	.:.:.:.	.:.:.:.	.:.:.:.	.:.:.:.	.:.:.:.	.:.:.:.	.:.:.:.	.:.:.:.	.:.:.:.	.:.:.:.	.:.:.:.	.:.:.:.	.:.:.:.	.:.:.:.	.:.:.:.	.:.:.:.	.:.:.:.	.:.:.:.	.:.:.:.	.:.:.:.	.:.:.:.	.:.:.:.	.:.:.:.	.:.:.:.	.:.:.:.	.:.:.:.	.:.:.:.	.:.:.:.	.:.:.:.	.:.:.:.	.:.:.:.	.:.:.:.	.:.:.:.	.:.:.:.	.:.:.:.	.:.:.:.	.:.:.:.	.:.:.:.	.:.:.:.	.:.:.:.	.:.:.:.	.:.:.:.	.:.:.:.	.:.:.:.	.:.:.:.	.:.:.:.	.:.:.:.	.:.:.:.	.:.:.:.	.:.:.:.	.:.:.:.	.:.:.:.	.:.:.:.	.:.:.:.	.:.:.:.	.:.:.:.	.:.:.:.	.:.:.:.	.:.:.:.	.:.:.:.	.:.:.:.	.:.:.:.	.:.:.:.	.:.:.:.	.:.:.:.	.:.:.:.	.:.:.:.	.:.:.:.	.:.:.:.	.:.:.:.	.:.:.:.	.:.:.:.	.:.:.:.	.:.:.:.	.:.:.:.	.:.:.:.	.:.:.:.	.:.:.:.	.:.:.:.	.:.:.:.	.:.:.:.	.:.:.:.	.:.:.:.	.:.:.:.	.:.:.:.	.:.:.:.	.:.:.:.	.:.:.:.	.:.:.:.	.:.:.:.	.:.:.:.	.:.:.:.	.:.:.:.	.:.:.:.	.:.:.:.	.:.:.:.	.:.:.:.	.:.:.:.	.:.:.:.	.:.:.:.	.:.:.:.	.:.:.:.	.:.:.:.	.:.:.:.	.:.:.:.	.:.:.:.	.:.:.:.	.:.:.:.	.:.:.:.	.:.:.:.	.:.:.:.	.:.:.:.	.:.:.:.	.:.:.:.	.:.:.:.	.:.:.:.	.:.:.:.	.:.:.:.	.:.:.:.	.:.:.:.	.:.:.:.	.:.:.:.	.:.:.:.	.:.:.:.	.:.:.:.	.:.:.:.	.:.:.:.	.:.:.:.	.:.:.:.	.:.:.:.	.:.:.:.	.:.:.:.	.:.:.:.	.:.:.:.	.:.:.:.	.:.:.:.	.:.:.:.	.:.:.:.	.:.:.:.	.:.:.:.	.:.:.:.	.:.:.:.	.:.:.:.	.:.:.:.	.:.:.:.	.:.:.:.	.:.:.:.	.:.:.:.	.:.:.:.	.:.:.:.	.:.:.:.	.:.:.:.	.:.:.:.	.:.:.:.	.:.:.:.	.:.:.:.	.:.:.:.	.:.:.:.	.:.:.:.	.:.:.:.	.:.:.:.	.:.:.:.	.:.:.:.	.:.:.:.	.:.:.:.	.:.:.:.	.:.:.:.	.:.:.:.	.:.:.:.	.:.:.:.	.:.:.:.	.:.:.:.	.:.:.:.	.:.:.:.	.:.:.:.	.:.:.:.	.:.:.:.	.:.:.:.	.:.:.:.	.:.:.:.	.:.:.:.	.:.:.:.	.:.:.:.	.:.:.:.	.:.:.:.	.:.:.:.	.:.:.:.	.:.:.:.	.:.:.:.	.:.:.:.	.:.:.:.	.:.:.:.	.:.:.:.	.:.:.:.	.:.:.:.	.:.:.:.	.:.:.:.	.:.:.:.	.:.:.:.	.:.:.:.	.:.:.:.	.:.:.:.	.:.:.:.	.:.:.:.	.:.:.:.	.:.:.:.	.:.:.:.	.:.:.:.	.:.:.:.	.:.:.:.	.:.:.:.	.:.:.:.	.:.:.:.	.:.:.:.	.:.:.:.	.:.:.:.	.:.:.:.	.:.:.:.	.:.:.:.	.:.:.:.	.:.:.:.	.:.:.:.	.:.:.:.	.:.:.:.	.:.:.:.	.:.:.:.	.:.:.:.	.:.:.:.	.:.:.:.	.:.:.:.	.:.:.:.	.:.:.:.	.:.:.:.	.:.:.:.	.:.:.:.	.:.:.:.	.:.:.:.	.:.:.:.	.:.:.:.	.:.:.:.	.:.:.:.	.:.:.:.	.:.:.:.	.:.:.:.	.:.:.:.	.:.:.:.	.:.:.:.	.:.:.:.	.:.:.:.	.:.:.:.	.:.:.:.	.:.:.:.	.:.:.:.	.:.:.:.	.:.:.:.	.:.:.:.	.:.:.:.	.:.:.:.	.:.:.:.	.:.:.:.	.:.:.:.	.:.:.:.	.:.:.:.	.:.:.:.	.:.:.:.	.:.:.:.	.:.:.:.	.:.:.:.	.:.:.:.	.:.:.:.	.:.:.:.	.:.:.:.	.:.:.:.	.:.:.:.	.:.:.:.	.:.:.:.	.:.:.:.	.:.:.:.	.:.:.:.	.:.:.:.	.:.:.:.	.:.:.:.	.:.:.:.	.:.:.:.	.:.:.:.	.:.:.:.	.:.:.:.	.:.:.:.	.:.:.:.	.:.:.:.	.:.:.:.	.:.:.:.	.:.:.:.	.:.:.:.	.:.:.:.	.:.:.:.	.:.:.:.	.:.:.:.	.:.:.:.	.:.:.:.	.:.:.:.	.:.:.:.	.:.:.:.	.:.:.:.	.:.:.:.	.:.:.:.	.:.:.:.	.:.:.:.	.:.:.:.	.:.:.:.	.:.:.:.	.:.:.:.	.:.:.:.	.:.:.:.	.:.:.:.	.:.:.:.	.:.:.:.	.:.:.:.	.:.:.:.	.:.:.:.	.:.:.:.	.:.:.:.	.:.:.:.	.:.:.:.	.:.:.:.	.:.:.:.	.:.:.:.	.:.:.:.	.:.:.:.	.:.:.:.	.:.:.:.	.:.:.:.	.:.:.:.	.:.:.:.	.:.:.:.	.:.:.:.	.:.:.:.	.:.:.:.	.:.:.:.	.:.:.:.	.:.:.:.	.:.:.:.	.:.:.:.	.:.:.:.	.:.:.:.	.:.:.:.	.:.:.:.	.:.:.:.	.:.:.:.	.:.:.:.	.:.:.:.	.:.:.:.	.:.:.:.	.:.:.:.	.:.:.:.	.:.:.:.	.:.:.:.	.:.:.:.	.:.:.:.	.:.:.:.	.:.:.:.	.:.:.:.	.:.:.:.	.:.:.:.	.:.:.:.	.:.:.:.	.:.:.:.	.:.:.:.	.:.:.:.	.:.:.:.	.:.:.:.	.:.:.:.	.:.:.:.	.:.:.:.	.:.:.:.	.:.:.:.	.:.:.:.	.:.:.:.	.:.:.:.	.:.:.:.	.:.:.:.	.:.:.:.	.:.:.:.	.:.:.:.	.:.:.:.	.:.:.:.	.:.:.:.	.:.:.:.	.:.:.:.	.:.:.:.	.:.:.:.	.:.:.:.	.:.:.:.	.:.:.:.	.:.:.:.	.:.:.:.	.:.:.:.	.:.:.:.	.:.:.:.	.:.:.:.	.:.:.:.	.:.:.:.	.:.:.:.	.:.:.:.	.:.:.:.	.:.:.:.	.:.:.:.	.:.:.:.	.:.:.:.	.:.:.:.	.:.:.:.	.:.:.:.	.:.:.:.	.:.:.:.	.:.:.:.	.:.:.:.	.:.:.:.	.:.:.:.	.:.:.:.	.:.:.:.	.:.:.:.	.:.:.:.	.:.:.:.	.:.:.:.	.:.:.:.	.:.:.:.	.:.:.:.	.:.:.:.	.:.:.:.	.:.:.:.	.:.:.:.	.:.:.:.	.:.:.:.	.:.:.:.	.:.:.:.	.:.:.:.	.:.:.:.	.:.:.:.	.:.:.:.	.:.:.:.	.:.:.:.	.:.:.:.	.:.:.:.	.:.:.:.	.:.:.:.	.:.:.:.	.:.:.:.	.:.:.:.	.:.:.:.	.:.:.:.	.:.:.:.	.:.:.:.	.:.:.:.	.:.:.:.	.:.:.:.	.:.:.:.	.:.:.:.	.:.:.:.	.:.:.:.	.:.:.:.	.:.:.:.	.:.:.:.	.:.:.:.	.:.:.:.	.:.:.:.	.:.:.:.	.:.:.:.	.:.:.:.	.:.:.:.	.:.:.:.	.:.:.:.	.:.:.:.	.:.:.:.	.:.:.:.	.:.:.:.	.:.:.:.	.:.:.:.	.:.:.:.	.:.:.:.	.:.:.:.	1:166416:FR:0.739	.:.:.:.	.:.:.:.	.:.:.:.	.:.:.:.	.:.:.:.	.:.:.:.	.:.:.:.	.:.:.:.	.:.:.:.	.:.:.:.	.:.:.:.	.:.:.:.	.:.:.:.	.:.:.:.	.:.:.:.	.:.:.:.	.:.:.:.	.:.:.:.	.:.:.:.	.:.:.:.	.:.:.:.	.:.:.:.	.:.:.:.	.:.:.:.	.:.:.:.	.:.:.:.	.:.:.:.	.:.:.:.	.:.:.:.	.:.:.:.	.:.:.:.	.:.:.:.	.:.:.:.	.:.:.:.	.:.:.:.	.:.:.:.	.:.:.:.	.:.:.:.	.:.:.:.	.:.:.:.	.:.:.:.	.:.:.:.	.:.:.:.	.:.:.:.	.:.:.:.	.:.:.:.	.:.:.:.	.:.:.:.	.:.:.:.	.:.:.:.	.:.:.:.	1:166416:FR:0.4	.:.:.:.	.:.:.:.	.:.:.:.	.:.:.:.	.:.:.:.	.:.:.:.	.:.:.:.	.:.:.:.	.:.:.:.	.:.:.:.	.:.:.:.	.:.:.:.	.:.:.:.	.:.:.:.	.:.:.:.	.:.:.:.	.:.:.:.	.:.:.:.	.:.:.:.	.:.:.:.	.:.:.:.	.:.:.:.	.:.:.:.	.:.:.:.	.:.:.:.	.:.:.:.	.:.:.:.	.:.:.:.	.:.:.:.	.:.:.:.	.:.:.:.	.:.:.:.	.:.:.:.	.:.:.:.	.:.:.:.	.:.:.:.	.:.:.:.	.:.:.:.	.:.:.:.	.:.:.:.	.:.:.:.	.:.:.:.	.:.:.:.	.:.:.:.	.:.:.:.	.:.:.:.	.:.:.:.	.:.:.:.	.:.:.:.	.:.:.:.	.:.:.:.	.:.:.:.	.:.:.:.	.:.:.:.	.:.:.:.	.:.:.:.	.:.:.:.	.:.:.:.	.:.:.:.	.:.:.:.	.:.:.:.	.:.:.:.	.:.:.:.	.:.:.:.	.:.:.:.	.:.:.:.	.:.:.:.	.:.:.:.	.:.:.:.	.:.:.:.	.:.:.:.	.:.:.:.	.:.:.:.	.:.:.:.	.:.:.:.	.:.:.:.	.:.:.:.	.:.:.:.	.:.:.:.	.:.:.:.	.:.:.:.	.:.:.:.	.:.:.:.	.:.:.:.	.:.:.:.	.:.:.:.	.:.:.:.	.:.:.:.	.:.:.:.	.:.:.:.	.:.:.:.	.:.:.:.	.:.:.:.	.:.:.:.	.:.:.:.	.:.:.:.	.:.:.:.	.:.:.:.	.:.:.:.	.:.:.:.	.:.:.:.	.:.:.:.	.:.:.:.	.:.:.:.	.:.:.:.	.:.:.:.	.:.:.:.	.:.:.:.	.:.:.:.	.:.:.:.	.:.:.:.	.:.:.:.	.:.:.:.	.:.:.:.	.:.:.:.	.:.:.:.	.:.:.:.	.:.:.:.	.:.:.:.	.:.:.:.	.:.:.:.	.:.:.:.	.:.:.:.	.:.:.:.	.:.:.:.	.:.:.:.	.:.:.:.	.:.:.:.	.:.:.:.	.:.:.:.	.:.:.:.	.:.:.:.	.:.:.:.	.:.:.:.	.:.:.:.	.:.:.:.	.:.:.:.	.:.:.:.	.:.:.:.	.:.:.:.	.:.:.:.	.:.:.:.	.:.:.:.	.:.:.:.	.:.:.:.	.:.:.:.	.:.:.:.	.:.:.:.	.:.:.:.	.:.:.:.	.:.:.:.	.:.:.:.	.:.:.:.	.:.:.:.	.:.:.:.	.:.:.:.	.:.:.:.	.:.:.:.	.:.:.:.	.:.:.:.	.:.:.:.	.:.:.:.	.:.:.:.	.:.:.:.	.:.:.:.	.:.:.:.	.:.:.:.	.:.:.:.	.:.:.:.	.:.:.:.	.:.:.:.	.:.:.:.	.:.:.:.	.:.:.:.	.:.:.:.	.:.:.:.	.:.:.:.	.:.:.:.	.:.:.:.	.:.:.:.	.:.:.:.	.:.:.:.	.:.:.:.	.:.:.:.	.:.:.:.	.:.:.:.	.:.:.:.	.:.:.:.	.:.:.:.	.:.:.:.	.:.:.:.	.:.:.:.	.:.:.:.	.:.:.:.	.:.:.:.	.:.:.:.	.:.:.:.	.:.:.:.	.:.:.:.	.:.:.:.	.:.:.:.	.:.:.:.	.:.:.:.	.:.:.:.	.:.:.:.	.:.:.:.	.:.:.:.	.:.:.:.	.:.:.:.	.:.:.:.	.:.:.:.	.:.:.:.	.:.:.:.	.:.:.:.	.:.:.:.	.:.:.:.	.:.:.:.	.:.:.:.	.:.:.:.	.:.:.:.	.:.:.:.	.:.:.:.	.:.:.:.	.:.:.:.	.:.:.:.	.:.:.:.	.:.:.:.	.:.:.:.	.:.:.:.	.:.:.:.	.:.:.:.	.:.:.:.	.:.:.:.	.:.:.:.	.:.:.:.	.:.:.:.	.:.:.:.	.:.:.:.	.:.:.:.	.:.:.:.	.:.:.:.	.:.:.:.	.:.:.:.	.:.:.:.	.:.:.:.	.:.:.:.	.:.:.:.	.:.:.:.	.:.:.:.	.:.:.:.	.:.:.:.	.:.:.:.	.:.:.:.	.:.:.:.	.:.:.:.	.:.:.:.	.:.:.:.	.:.:.:.	.:.:.:.	.:.:.:.	.:.:.:.	.:.:.:.	.:.:.:.	.:.:.:.	.:.:.:.	.:.:.:.	.:.:.:.	.:.:.:.	.:.:.:.	.:.:.:.	.:.:.:.	.:.:.:.	.:.:.:.	.:.:.:.	.:.:.:.	.:.:.:.	.:.:.:.	.:.:.:.	.:.:.:.	.:.:.:.	.:.:.:.	.:.:.:.	.:.:.:.	.:.:.:.	.:.:.:.	.:.:.:.	.:.:.:.	.:.:.:.	.:.:.:.	.:.:.:.	.:.:.:.	.:.:.:.	.:.:.:.	.:.:.:.	.:.:.:.	.:.:.:.	.:.:.:.	.:.:.:.	.:.:.:.	.:.:.:.	.:.:.:.	.:.:.:.	.:.:.:.	.:.:.:.	.:.:.:.	.:.:.:.	.:.:.:.	.:.:.:.	.:.:.:.	.:.:.:.	.:.:.:.	.:.:.:.	.:.:.:.	.:.:.:.	.:.:.:.	.:.:.:.	.:.:.:.	.:.:.:.	.:.:.:.	.:.:.:.	.:.:.:.	.:.:.:.	.:.:.:.	.:.:.:.	.:.:.:.	.:.:.:.	.:.:.:.	.:.:.:.	.:.:.:.	.:.:.:.	.:.:.:.	.:.:.:.	.:.:.:.	.:.:.:.	.:.:.:.	.:.:.:.	.:.:.:.	.:.:.:.	.:.:.:.	.:.:.:.	.:.:.:.	.:.:.:.	.:.:.:.	.:.:.:.	.:.:.:.	.:.:.:.	.:.:.:.	.:.:.:.	.:.:.:.	.:.:.:.	.:.:.:.	.:.:.:.	.:.:.:.	.:.:.:.	.:.:.:.	.:.:.:.	.:.:.:.	.:.:.:.	.:.:.:.	.:.:.:.	.:.:.:.	.:.:.:.	.:.:.:.	.:.:.:.	.:.:.:.	.:.:.:.	.:.:.:.	.:.:.:.	.:.:.:.	.:.:.:.	.:.:.:.	.:.:.:.	.:.:.:.	.:.:.:.	.:.:.:.	.:.:.:.	.:.:.:.	.:.:.:.	.:.:.:.	.:.:.:.	.:.:.:.	.:.:.:.	.:.:.:.	.:.:.:.	.:.:.:.	.:.:.:.	.:.:.:.	.:.:.:.	.:.:.:.	.:.:.:.	.:.:.:.	.:.:.:.	.:.:.:.	.:.:.:.	.:.:.:.	.:.:.:.	.:.:.:.	.:.:.:.	.:.:.:.	.:.:.:.	.:.:.:.	.:.:.:.	.:.:.:.	.:.:.:.	.:.:.:.	.:.:.:.	.:.:.:.	.:.:.:.	.:.:.:.	.:.:.:.	.:.:.:.	.:.:.:.	.:.:.:.	.:.:.:.	.:.:.:.	.:.:.:.	.:.:.:.	.:.:.:.	.:.:.:.	.:.:.:.	.:.:.:.	.:.:.:.	.:.:.:.	.:.:.:.	.:.:.:.	.:.:.:.
chrI	166436	.	A	<INS:ME>	.	PASS	SVTYPE=INS;STRAND=.;FAMILY=TY2	GT:END:FLANKS_SUPPORTED:FREQUENCY	.:.:.:.	.:.:.:.	.:.:.:.	.:.:.:.	.:.:.:.	.:.:.:.	.:.:.:.	.:.:.:.	.:.:.:.	.:.:.:.	.:.:.:.	.:.:.:.	.:.:.:.	.:.:.:.	.:.:.:.	.:.:.:.	.:.:.:.	.:.:.:.	.:.:.:.	.:.:.:.	.:.:.:.	.:.:.:.	.:.:.:.	.:.:.:.	.:.:.:.	.:.:.:.	.:.:.:.	.:.:.:.	.:.:.:.	.:.:.:.	.:.:.:.	.:.:.:.	.:.:.:.	.:.:.:.	.:.:.:.	.:.:.:.	.:.:.:.	.:.:.:.	.:.:.:.	.:.:.:.	.:.:.:.	.:.:.:.	.:.:.:.	.:.:.:.	.:.:.:.	.:.:.:.	.:.:.:.	.:.:.:.	.:.:.:.	.:.:.:.	.:.:.:.	.:.:.:.	.:.:.:.	.:.:.:.	.:.:.:.	.:.:.:.	.:.:.:.	.:.:.:.	.:.:.:.	.:.:.:.	.:.:.:.	.:.:.:.	.:.:.:.	.:.:.:.	.:.:.:.	.:.:.:.	.:.:.:.	.:.:.:.	.:.:.:.	.:.:.:.	.:.:.:.	.:.:.:.	.:.:.:.	.:.:.:.	.:.:.:.	.:.:.:.	.:.:.:.	.:.:.:.	.:.:.:.	.:.:.:.	.:.:.:.	.:.:.:.	.:.:.:.	.:.:.:.	.:.:.:.	.:.:.:.	.:.:.:.	.:.:.:.	.:.:.:.	.:.:.:.	.:.:.:.	.:.:.:.	.:.:.:.	.:.:.:.	.:.:.:.	.:.:.:.	.:.:.:.	.:.:.:.	.:.:.:.	.:.:.:.	.:.:.:.	.:.:.:.	.:.:.:.	.:.:.:.	.:.:.:.	.:.:.:.	.:.:.:.	.:.:.:.	.:.:.:.	.:.:.:.	.:.:.:.	.:.:.:.	.:.:.:.	.:.:.:.	.:.:.:.	.:.:.:.	.:.:.:.	.:.:.:.	.:.:.:.	.:.:.:.	.:.:.:.	.:.:.:.	.:.:.:.	.:.:.:.	.:.:.:.	.:.:.:.	.:.:.:.	.:.:.:.	.:.:.:.	.:.:.:.	.:.:.:.	.:.:.:.	.:.:.:.	.:.:.:.	.:.:.:.	.:.:.:.	.:.:.:.	.:.:.:.	.:.:.:.	.:.:.:.	.:.:.:.	.:.:.:.	.:.:.:.	.:.:.:.	.:.:.:.	.:.:.:.	.:.:.:.	.:.:.:.	.:.:.:.	.:.:.:.	.:.:.:.	.:.:.:.	.:.:.:.	.:.:.:.	.:.:.:.	.:.:.:.	.:.:.:.	.:.:.:.	.:.:.:.	.:.:.:.	.:.:.:.	.:.:.:.	.:.:.:.	.:.:.:.	.:.:.:.	.:.:.:.	.:.:.:.	.:.:.:.	.:.:.:.	.:.:.:.	.:.:.:.	.:.:.:.	.:.:.:.	.:.:.:.	.:.:.:.	.:.:.:.	.:.:.:.	.:.:.:.	.:.:.:.	.:.:.:.	.:.:.:.	.:.:.:.	.:.:.:.	.:.:.:.	.:.:.:.	.:.:.:.	.:.:.:.	.:.:.:.	.:.:.:.	.:.:.:.	.:.:.:.	.:.:.:.	.:.:.:.	.:.:.:.	.:.:.:.	.:.:.:.	.:.:.:.	.:.:.:.	.:.:.:.	.:.:.:.	.:.:.:.	.:.:.:.	.:.:.:.	.:.:.:.	.:.:.:.	.:.:.:.	.:.:.:.	.:.:.:.	.:.:.:.	.:.:.:.	.:.:.:.	.:.:.:.	.:.:.:.	.:.:.:.	.:.:.:.	.:.:.:.	.:.:.:.	.:.:.:.	.:.:.:.	.:.:.:.	.:.:.:.	.:.:.:.	.:.:.:.	.:.:.:.	.:.:.:.	.:.:.:.	.:.:.:.	.:.:.:.	.:.:.:.	.:.:.:.	.:.:.:.	.:.:.:.	.:.:.:.	.:.:.:.	.:.:.:.	.:.:.:.	.:.:.:.	.:.:.:.	.:.:.:.	.:.:.:.	.:.:.:.	.:.:.:.	.:.:.:.	.:.:.:.	.:.:.:.	.:.:.:.	.:.:.:.	.:.:.:.	.:.:.:.	.:.:.:.	.:.:.:.	.:.:.:.	.:.:.:.	.:.:.:.	.:.:.:.	.:.:.:.	.:.:.:.	.:.:.:.	.:.:.:.	.:.:.:.	.:.:.:.	.:.:.:.	.:.:.:.	.:.:.:.	.:.:.:.	.:.:.:.	.:.:.:.	.:.:.:.	.:.:.:.	.:.:.:.	.:.:.:.	.:.:.:.	.:.:.:.	.:.:.:.	.:.:.:.	.:.:.:.	.:.:.:.	.:.:.:.	.:.:.:.	.:.:.:.	.:.:.:.	.:.:.:.	.:.:.:.	.:.:.:.	.:.:.:.	.:.:.:.	.:.:.:.	.:.:.:.	.:.:.:.	.:.:.:.	.:.:.:.	.:.:.:.	.:.:.:.	.:.:.:.	.:.:.:.	.:.:.:.	.:.:.:.	.:.:.:.	.:.:.:.	.:.:.:.	.:.:.:.	.:.:.:.	.:.:.:.	.:.:.:.	.:.:.:.	.:.:.:.	.:.:.:.	.:.:.:.	.:.:.:.	.:.:.:.	.:.:.:.	.:.:.:.	.:.:.:.	.:.:.:.	.:.:.:.	.:.:.:.	.:.:.:.	.:.:.:.	.:.:.:.	.:.:.:.	.:.:.:.	.:.:.:.	.:.:.:.	.:.:.:.	.:.:.:.	.:.:.:.	.:.:.:.	.:.:.:.	.:.:.:.	.:.:.:.	.:.:.:.	.:.:.:.	.:.:.:.	.:.:.:.	.:.:.:.	.:.:.:.	.:.:.:.	.:.:.:.	.:.:.:.	.:.:.:.	.:.:.:.	.:.:.:.	.:.:.:.	.:.:.:.	.:.:.:.	.:.:.:.	.:.:.:.	.:.:.:.	.:.:.:.	.:.:.:.	.:.:.:.	.:.:.:.	.:.:.:.	.:.:.:.	.:.:.:.	.:.:.:.	.:.:.:.	.:.:.:.	.:.:.:.	.:.:.:.	.:.:.:.	.:.:.:.	.:.:.:.	.:.:.:.	.:.:.:.	.:.:.:.	.:.:.:.	.:.:.:.	.:.:.:.	.:.:.:.	.:.:.:.	.:.:.:.	.:.:.:.	.:.:.:.	.:.:.:.	.:.:.:.	.:.:.:.	.:.:.:.	.:.:.:.	.:.:.:.	.:.:.:.	.:.:.:.	.:.:.:.	.:.:.:.	.:.:.:.	.:.:.:.	.:.:.:.	.:.:.:.	.:.:.:.	.:.:.:.	.:.:.:.	.:.:.:.	.:.:.:.	.:.:.:.	.:.:.:.	.:.:.:.	.:.:.:.	.:.:.:.	.:.:.:.	.:.:.:.	.:.:.:.	.:.:.:.	.:.:.:.	.:.:.:.	.:.:.:.	.:.:.:.	.:.:.:.	.:.:.:.	.:.:.:.	.:.:.:.	.:.:.:.	.:.:.:.	.:.:.:.	.:.:.:.	.:.:.:.	.:.:.:.	.:.:.:.	.:.:.:.	.:.:.:.	.:.:.:.	.:.:.:.	.:.:.:.	.:.:.:.	.:.:.:.	.:.:.:.	.:.:.:.	.:.:.:.	.:.:.:.	.:.:.:.	.:.:.:.	.:.:.:.	.:.:.:.	.:.:.:.	.:.:.:.	.:.:.:.	.:.:.:.	.:.:.:.	.:.:.:.	.:.:.:.	.:.:.:.	.:.:.:.	.:.:.:.	.:.:.:.	.:.:.:.	.:.:.:.	.:.:.:.	.:.:.:.	.:.:.:.	.:.:.:.	.:.:.:.	.:.:.:.	.:.:.:.	.:.:.:.	.:.:.:.	.:.:.:.	.:.:.:.	.:.:.:.	.:.:.:.	.:.:.:.	.:.:.:.	.:.:.:.	.:.:.:.	.:.:.:.	.:.:.:.	.:.:.:.	.:.:.:.	.:.:.:.	.:.:.:.	.:.:.:.	.:.:.:.	.:.:.:.	.:.:.:.	.:.:.:.	.:.:.:.	.:.:.:.	.:.:.:.	.:.:.:.	.:.:.:.	.:.:.:.	.:.:.:.	.:.:.:.	.:.:.:.	.:.:.:.	.:.:.:.	.:.:.:.	.:.:.:.	.:.:.:.	.:.:.:.	.:.:.:.	.:.:.:.	.:.:.:.	.:.:.:.	.:.:.:.	.:.:.:.	.:.:.:.	.:.:.:.	.:.:.:.	.:.:.:.	.:.:.:.	.:.:.:.	.:.:.:.	.:.:.:.	.:.:.:.	.:.:.:.	.:.:.:.	.:.:.:.	.:.:.:.	.:.:.:.	.:.:.:.	.:.:.:.	.:.:.:.	.:.:.:.	.:.:.:.	.:.:.:.	.:.:.:.	.:.:.:.	.:.:.:.	.:.:.:.	.:.:.:.	.:.:.:.	.:.:.:.	.:.:.:.	.:.:.:.	.:.:.:.	.:.:.:.	.:.:.:.	.:.:.:.	.:.:.:.	.:.:.:.	.:.:.:.	.:.:.:.	.:.:.:.	.:.:.:.	.:.:.:.	.:.:.:.	.:.:.:.	.:.:.:.	.:.:.:.	.:.:.:.	.:.:.:.	.:.:.:.	.:.:.:.	.:.:.:.	.:.:.:.	.:.:.:.	.:.:.:.	.:.:.:.	.:.:.:.	.:.:.:.	.:.:.:.	.:.:.:.	.:.:.:.	.:.:.:.	.:.:.:.	.:.:.:.	.:.:.:.	.:.:.:.	.:.:.:.	.:.:.:.	.:.:.:.	.:.:.:.	.:.:.:.	.:.:.:.	.:.:.:.	.:.:.:.	.:.:.:.	.:.:.:.	.:.:.:.	.:.:.:.	.:.:.:.	.:.:.:.	.:.:.:.	.:.:.:.	.:.:.:.	.:.:.:.	.:.:.:.	.:.:.:.	.:.:.:.	.:.:.:.	.:.:.:.	.:.:.:.	.:.:.:.	.:.:.:.	.:.:.:.	.:.:.:.	.:.:.:.	.:.:.:.	.:.:.:.	.:.:.:.	.:.:.:.	.:.:.:.	.:.:.:.	.:.:.:.	.:.:.:.	.:.:.:.	.:.:.:.	.:.:.:.	.:.:.:.	.:.:.:.	.:.:.:.	.:.:.:.	.:.:.:.	.:.:.:.	.:.:.:.	.:.:.:.	.:.:.:.	.:.:.:.	.:.:.:.	.:.:.:.	.:.:.:.	.:.:.:.	.:.:.:.	.:.:.:.	.:.:.:.	.:.:.:.	.:.:.:.	.:.:.:.	.:.:.:.	.:.:.:.	.:.:.:.	.:.:.:.	.:.:.:.	.:.:.:.	.:.:.:.	.:.:.:.	.:.:.:.	.:.:.:.	.:.:.:.	.:.:.:.	.:.:.:.	.:.:.:.	.:.:.:.	.:.:.:.	.:.:.:.	.:.:.:.	.:.:.:.	.:.:.:.	.:.:.:.	.:.:.:.	.:.:.:.	.:.:.:.	.:.:.:.	.:.:.:.	.:.:.:.	1:166436:FR:0.307	.:.:.:.	.:.:.:.	.:.:.:.	.:.:.:.	.:.:.:.	.:.:.:.	.:.:.:.	.:.:.:.	.:.:.:.	.:.:.:.	.:.:.:.	.:.:.:.	.:.:.:.	.:.:.:.	.:.:.:.	.:.:.:.	.:.:.:.	.:.:.:.	.:.:.:.	.:.:.:.	.:.:.:.	.:.:.:.	.:.:.:.	.:.:.:.	.:.:.:.	.:.:.:.	.:.:.:.	.:.:.:.	.:.:.:.	.:.:.:.	.:.:.:.	.:.:.:.	.:.:.:.	.:.:.:.	.:.:.:.	.:.:.:.	.:.:.:.	.:.:.:.	.:.:.:.	.:.:.:.	.:.:.:.	.:.:.:.	.:.:.:.	.:.:.:.	.:.:.:.	.:.:.:.	.:.:.:.	.:.:.:.	.:.:.:.	.:.:.:.	.:.:.:.	.:.:.:.	.:.:.:.	.:.:.:.	.:.:.:.	.:.:.:.	.:.:.:.	.:.:.:.	.:.:.:.	.:.:.:.	.:.:.:.	.:.:.:.	.:.:.:.	.:.:.:.	.:.:.:.	.:.:.:.	.:.:.:.	.:.:.:.	.:.:.:.	.:.:.:.	.:.:.:.	.:.:.:.	.:.:.:.	.:.:.:.	.:.:.:.	.:.:.:.	.:.:.:.	.:.:.:.	.:.:.:.	.:.:.:.	.:.:.:.	.:.:.:.	.:.:.:.	.:.:.:.	.:.:.:.	.:.:.:.	.:.:.:.	.:.:.:.	.:.:.:.	.:.:.:.	.:.:.:.	.:.:.:.	.:.:.:.	.:.:.:.	.:.:.:.	.:.:.:.	.:.:.:.	.:.:.:.	.:.:.:.	.:.:.:.	.:.:.:.	.:.:.:.	.:.:.:.	.:.:.:.	.:.:.:.	.:.:.:.	.:.:.:.	.:.:.:.	.:.:.:.	.:.:.:.	.:.:.:.	.:.:.:.	.:.:.:.	.:.:.:.	.:.:.:.	.:.:.:.	.:.:.:.	.:.:.:.	.:.:.:.	.:.:.:.	.:.:.:.	.:.:.:.	.:.:.:.	.:.:.:.	.:.:.:.	.:.:.:.	.:.:.:.	.:.:.:.	.:.:.:.	.:.:.:.	.:.:.:.	.:.:.:.	.:.:.:.	.:.:.:.	.:.:.:.	.:.:.:.	.:.:.:.	.:.:.:.	.:.:.:.	.:.:.:.	.:.:.:.	.:.:.:.	.:.:.:.	.:.:.:.	.:.:.:.	.:.:.:.	.:.:.:.	.:.:.:.	.:.:.:.	.:.:.:.	.:.:.:.	.:.:.:.	.:.:.:.	.:.:.:.	.:.:.:.	.:.:.:.	.:.:.:.	.:.:.:.	.:.:.:.	.:.:.:.	.:.:.:.	.:.:.:.	.:.:.:.	.:.:.:.	.:.:.:.	.:.:.:.	.:.:.:.	.:.:.:.	.:.:.:.	.:.:.:.	.:.:.:.	.:.:.:.	.:.:.:.	.:.:.:.	.:.:.:.	.:.:.:.	.:.:.:.	.:.:.:.	.:.:.:.	.:.:.:.	.:.:.:.	.:.:.:.	.:.:.:.	.:.:.:.	.:.:.:.	.:.:.:.	.:.:.:.	.:.:.:.	.:.:.:.	.:.:.:.	.:.:.:.	.:.:.:.	.:.:.:.	.:.:.:.	.:.:.:.	.:.:.:.	.:.:.:.	.:.:.:.	.:.:.:.	.:.:.:.	.:.:.:.	.:.:.:.	.:.:.:.	.:.:.:.	.:.:.:.	.:.:.:.	.:.:.:.	.:.:.:.	.:.:.:.	.:.:.:.	.:.:.:.	.:.:.:.	.:.:.:.	.:.:.:.	.:.:.:.	.:.:.:.	.:.:.:.	.:.:.:.	.:.:.:.	.:.:.:.	.:.:.:.	.:.:.:.	.:.:.:.	.:.:.:.	.:.:.:.	.:.:.:.	.:.:.:.	.:.:.:.	.:.:.:.	.:.:.:.	.:.:.:.	.:.:.:.	.:.:.:.	.:.:.:.	.:.:.:.	.:.:.:.	.:.:.:.	.:.:.:.	.:.:.:.	.:.:.:.	.:.:.:.	.:.:.:.	.:.:.:.	.:.:.:.	.:.:.:.	.:.:.:.	.:.:.:.	.:.:.:.	.:.:.:.	.:.:.:.	.:.:.:.	.:.:.:.	.:.:.:.	.:.:.:.	.:.:.:.	.:.:.:.	.:.:.:.	.:.:.:.	.:.:.:.	.:.:.:.	.:.:.:.	.:.:.:.	.:.:.:.	.:.:.:.	.:.:.:.	.:.:.:.	.:.:.:.	.:.:.:.	.:.:.:.	.:.:.:.	.:.:.:.	.:.:.:.	.:.:.:.	.:.:.:.	.:.:.:.	.:.:.:.	.:.:.:.	.:.:.:.	.:.:.:.	.:.:.:.	.:.:.:.	.:.:.:.	.:.:.:.	.:.:.:.	.:.:.:.	.:.:.:.	.:.:.:.	.:.:.:.	.:.:.:.	.:.:.:.	.:.:.:.	.:.:.:.	.:.:.:.	.:.:.:.	.:.:.:.	.:.:.:.	.:.:.:.	.:.:.:.	.:.:.:.	.:.:.:.	.:.:.:.	.:.:.:.	.:.:.:.	.:.:.:.	.:.:.:.	.:.:.:.	.:.:.:.	.:.:.:.	.:.:.:.	.:.:.:.	.:.:.:.	.:.:.:.	.:.:.:.	.:.:.:.	.:.:.:.	.:.:.:.	.:.:.:.	.:.:.:.	.:.:.:.	.:.:.:.	.:.:.:.	.:.:.:.	.:.:.:.	.:.:.:.	.:.:.:.	.:.:.:.	.:.:.:.	.:.:.:.	.:.:.:.	.:.:.:.	.:.:.:.	.:.:.:.	.:.:.:.	.:.:.:.	.:.:.:.	.:.:.:.	.:.:.:.	.:.:.:.	.:.:.:.	.:.:.:.	.:.:.:.	.:.:.:.	.:.:.:.	.:.:.:.	.:.:.:.	.:.:.:.	.:.:.:.	.:.:.:.	.:.:.:.	.:.:.:.	.:.:.:.	.:.:.:.	.:.:.:.
chrI	166442	.	T	<INS:ME>	.	PASS	SVTYPE=INS;STRAND=.;FAMILY=TY2	GT:END:FLANKS_SUPPORTED:FREQUENCY	.:.:.:.	.:.:.:.	.:.:.:.	.:.:.:.	.:.:.:.	.:.:.:.	.:.:.:.	.:.:.:.	.:.:.:.	.:.:.:.	.:.:.:.	.:.:.:.	.:.:.:.	.:.:.:.	.:.:.:.	.:.:.:.	.:.:.:.	.:.:.:.	.:.:.:.	.:.:.:.	.:.:.:.	.:.:.:.	.:.:.:.	.:.:.:.	.:.:.:.	.:.:.:.	.:.:.:.	.:.:.:.	.:.:.:.	.:.:.:.	.:.:.:.	.:.:.:.	.:.:.:.	.:.:.:.	.:.:.:.	.:.:.:.	.:.:.:.	.:.:.:.	.:.:.:.	.:.:.:.	.:.:.:.	.:.:.:.	.:.:.:.	.:.:.:.	.:.:.:.	.:.:.:.	.:.:.:.	.:.:.:.	.:.:.:.	.:.:.:.	.:.:.:.	.:.:.:.	.:.:.:.	.:.:.:.	.:.:.:.	.:.:.:.	.:.:.:.	.:.:.:.	.:.:.:.	.:.:.:.	.:.:.:.	.:.:.:.	.:.:.:.	.:.:.:.	.:.:.:.	.:.:.:.	.:.:.:.	.:.:.:.	.:.:.:.	.:.:.:.	.:.:.:.	.:.:.:.	.:.:.:.	.:.:.:.	.:.:.:.	.:.:.:.	.:.:.:.	.:.:.:.	.:.:.:.	.:.:.:.	.:.:.:.	.:.:.:.	.:.:.:.	.:.:.:.	.:.:.:.	.:.:.:.	.:.:.:.	.:.:.:.	.:.:.:.	.:.:.:.	.:.:.:.	.:.:.:.	.:.:.:.	.:.:.:.	.:.:.:.	.:.:.:.	.:.:.:.	.:.:.:.	.:.:.:.	.:.:.:.	.:.:.:.	.:.:.:.	.:.:.:.	.:.:.:.	.:.:.:.	.:.:.:.	.:.:.:.	.:.:.:.	.:.:.:.	.:.:.:.	.:.:.:.	.:.:.:.	.:.:.:.	.:.:.:.	.:.:.:.	.:.:.:.	.:.:.:.	.:.:.:.	.:.:.:.	.:.:.:.	.:.:.:.	.:.:.:.	.:.:.:.	.:.:.:.	.:.:.:.	.:.:.:.	.:.:.:.	.:.:.:.	.:.:.:.	.:.:.:.	.:.:.:.	.:.:.:.	.:.:.:.	.:.:.:.	.:.:.:.	.:.:.:.	.:.:.:.	.:.:.:.	.:.:.:.	.:.:.:.	.:.:.:.	.:.:.:.	.:.:.:.	.:.:.:.	.:.:.:.	.:.:.:.	.:.:.:.	.:.:.:.	.:.:.:.	.:.:.:.	.:.:.:.	.:.:.:.	.:.:.:.	.:.:.:.	.:.:.:.	.:.:.:.	.:.:.:.	.:.:.:.	.:.:.:.	.:.:.:.	.:.:.:.	.:.:.:.	.:.:.:.	.:.:.:.	.:.:.:.	.:.:.:.	.:.:.:.	.:.:.:.	.:.:.:.	.:.:.:.	.:.:.:.	.:.:.:.	.:.:.:.	.:.:.:.	.:.:.:.	.:.:.:.	.:.:.:.	.:.:.:.	.:.:.:.	.:.:.:.	.:.:.:.	.:.:.:.	.:.:.:.	.:.:.:.	.:.:.:.	.:.:.:.	.:.:.:.	.:.:.:.	.:.:.:.	.:.:.:.	.:.:.:.	.:.:.:.	.:.:.:.	.:.:.:.	.:.:.:.	.:.:.:.	.:.:.:.	.:.:.:.	.:.:.:.	.:.:.:.	.:.:.:.	.:.:.:.	.:.:.:.	.:.:.:.	.:.:.:.	.:.:.:.	.:.:.:.	.:.:.:.	.:.:.:.	.:.:.:.	.:.:.:.	.:.:.:.	.:.:.:.	.:.:.:.	.:.:.:.	.:.:.:.	.:.:.:.	.:.:.:.	.:.:.:.	.:.:.:.	.:.:.:.	.:.:.:.	.:.:.:.	.:.:.:.	.:.:.:.	.:.:.:.	.:.:.:.	.:.:.:.	.:.:.:.	.:.:.:.	.:.:.:.	.:.:.:.	.:.:.:.	.:.:.:.	.:.:.:.	.:.:.:.	.:.:.:.	.:.:.:.	.:.:.:.	.:.:.:.	.:.:.:.	.:.:.:.	.:.:.:.	.:.:.:.	.:.:.:.	.:.:.:.	.:.:.:.	.:.:.:.	.:.:.:.	.:.:.:.	.:.:.:.	.:.:.:.	.:.:.:.	.:.:.:.	.:.:.:.	.:.:.:.	.:.:.:.	.:.:.:.	.:.:.:.	.:.:.:.	.:.:.:.	.:.:.:.	.:.:.:.	.:.:.:.	.:.:.:.	.:.:.:.	.:.:.:.	.:.:.:.	.:.:.:.	.:.:.:.	.:.:.:.	.:.:.:.	.:.:.:.	.:.:.:.	.:.:.:.	.:.:.:.	.:.:.:.	.:.:.:.	.:.:.:.	.:.:.:.	.:.:.:.	.:.:.:.	.:.:.:.	.:.:.:.	.:.:.:.	.:.:.:.	.:.:.:.	.:.:.:.	.:.:.:.	.:.:.:.	.:.:.:.	.:.:.:.	.:.:.:.	.:.:.:.	.:.:.:.	.:.:.:.	.:.:.:.	.:.:.:.	.:.:.:.	.:.:.:.	.:.:.:.	.:.:.:.	.:.:.:.	.:.:.:.	.:.:.:.	.:.:.:.	.:.:.:.	.:.:.:.	.:.:.:.	.:.:.:.	.:.:.:.	.:.:.:.	.:.:.:.	.:.:.:.	.:.:.:.	.:.:.:.	.:.:.:.	.:.:.:.	.:.:.:.	.:.:.:.	.:.:.:.	.:.:.:.	.:.:.:.	.:.:.:.	.:.:.:.	.:.:.:.	.:.:.:.	.:.:.:.	.:.:.:.	.:.:.:.	.:.:.:.	.:.:.:.	1:166442:FR:0.727	.:.:.:.	.:.:.:.	.:.:.:.	.:.:.:.	.:.:.:.	.:.:.:.	.:.:.:.	.:.:.:.	.:.:.:.	.:.:.:.	.:.:.:.	.:.:.:.	.:.:.:.	.:.:.:.	.:.:.:.	.:.:.:.	.:.:.:.	.:.:.:.	.:.:.:.	.:.:.:.	.:.:.:.	.:.:.:.	.:.:.:.	.:.:.:.	.:.:.:.	.:.:.:.	.:.:.:.	.:.:.:.	.:.:.:.	.:.:.:.	.:.:.:.	.:.:.:.	.:.:.:.	.:.:.:.	.:.:.:.	.:.:.:.	.:.:.:.	.:.:.:.	.:.:.:.	.:.:.:.	.:.:.:.	.:.:.:.	.:.:.:.	.:.:.:.	.:.:.:.	.:.:.:.	.:.:.:.	.:.:.:.	.:.:.:.	.:.:.:.	.:.:.:.	.:.:.:.	.:.:.:.	.:.:.:.	.:.:.:.	.:.:.:.	.:.:.:.	.:.:.:.	.:.:.:.	.:.:.:.	.:.:.:.	.:.:.:.	.:.:.:.	.:.:.:.	.:.:.:.	.:.:.:.	.:.:.:.	.:.:.:.	.:.:.:.	.:.:.:.	.:.:.:.	.:.:.:.	.:.:.:.	.:.:.:.	.:.:.:.	.:.:.:.	.:.:.:.	.:.:.:.	.:.:.:.	.:.:.:.	.:.:.:.	.:.:.:.	.:.:.:.	.:.:.:.	.:.:.:.	.:.:.:.	.:.:.:.	.:.:.:.	.:.:.:.	.:.:.:.	.:.:.:.	.:.:.:.	.:.:.:.	.:.:.:.	.:.:.:.	.:.:.:.	.:.:.:.	.:.:.:.	.:.:.:.	.:.:.:.	.:.:.:.	.:.:.:.	.:.:.:.	.:.:.:.	.:.:.:.	.:.:.:.	.:.:.:.	.:.:.:.	.:.:.:.	.:.:.:.	.:.:.:.	.:.:.:.	.:.:.:.	.:.:.:.	.:.:.:.	.:.:.:.	.:.:.:.	.:.:.:.	.:.:.:.	.:.:.:.	.:.:.:.	.:.:.:.	.:.:.:.	.:.:.:.	.:.:.:.	.:.:.:.	.:.:.:.	.:.:.:.	.:.:.:.	.:.:.:.	.:.:.:.	.:.:.:.	.:.:.:.	.:.:.:.	.:.:.:.	.:.:.:.	.:.:.:.	.:.:.:.	.:.:.:.	.:.:.:.	.:.:.:.	.:.:.:.	.:.:.:.	.:.:.:.	.:.:.:.	.:.:.:.	.:.:.:.	.:.:.:.	.:.:.:.	.:.:.:.	.:.:.:.	.:.:.:.	.:.:.:.	.:.:.:.	.:.:.:.	.:.:.:.	.:.:.:.	.:.:.:.	.:.:.:.	.:.:.:.	.:.:.:.	.:.:.:.	.:.:.:.	.:.:.:.	.:.:.:.	.:.:.:.	.:.:.:.	.:.:.:.	.:.:.:.	.:.:.:.	.:.:.:.	.:.:.:.	.:.:.:.	.:.:.:.	.:.:.:.	.:.:.:.	.:.:.:.	.:.:.:.	.:.:.:.	.:.:.:.	.:.:.:.	.:.:.:.	.:.:.:.	.:.:.:.	.:.:.:.	.:.:.:.	.:.:.:.	.:.:.:.	.:.:.:.	.:.:.:.	.:.:.:.	.:.:.:.	.:.:.:.	.:.:.:.	.:.:.:.	.:.:.:.	.:.:.:.	.:.:.:.	.:.:.:.	.:.:.:.	.:.:.:.	.:.:.:.	.:.:.:.	.:.:.:.	.:.:.:.	.:.:.:.	.:.:.:.	.:.:.:.	.:.:.:.	.:.:.:.	.:.:.:.	.:.:.:.	.:.:.:.	.:.:.:.	.:.:.:.	.:.:.:.	.:.:.:.	.:.:.:.	.:.:.:.	.:.:.:.	.:.:.:.	.:.:.:.	.:.:.:.	.:.:.:.	.:.:.:.	.:.:.:.	.:.:.:.	.:.:.:.	.:.:.:.	.:.:.:.	.:.:.:.	.:.:.:.	.:.:.:.	.:.:.:.	.:.:.:.	.:.:.:.	.:.:.:.	.:.:.:.	.:.:.:.	.:.:.:.	.:.:.:.	.:.:.:.	.:.:.:.	.:.:.:.	.:.:.:.	.:.:.:.	.:.:.:.	.:.:.:.	.:.:.:.	.:.:.:.	.:.:.:.	.:.:.:.	.:.:.:.	.:.:.:.	.:.:.:.	.:.:.:.	.:.:.:.	.:.:.:.	.:.:.:.	.:.:.:.	.:.:.:.	.:.:.:.	.:.:.:.	.:.:.:.	.:.:.:.	.:.:.:.	.:.:.:.	.:.:.:.	.:.:.:.	.:.:.:.	.:.:.:.	.:.:.:.	.:.:.:.	.:.:.:.	.:.:.:.	.:.:.:.	.:.:.:.	.:.:.:.	.:.:.:.	.:.:.:.	.:.:.:.	.:.:.:.	.:.:.:.	.:.:.:.	.:.:.:.	.:.:.:.	.:.:.:.	.:.:.:.	.:.:.:.	.:.:.:.	.:.:.:.	.:.:.:.	.:.:.:.	.:.:.:.	.:.:.:.	.:.:.:.	.:.:.:.	.:.:.:.	.:.:.:.	.:.:.:.	.:.:.:.	.:.:.:.	.:.:.:.	.:.:.:.	.:.:.:.	.:.:.:.	.:.:.:.	.:.:.:.	.:.:.:.	.:.:.:.	.:.:.:.	.:.:.:.	.:.:.:.	.:.:.:.	.:.:.:.	.:.:.:.	.:.:.:.	.:.:.:.	.:.:.:.	.:.:.:.	.:.:.:.	.:.:.:.	.:.:.:.	.:.:.:.	.:.:.:.	.:.:.:.	.:.:.:.	.:.:.:.	.:.:.:.	.:.:.:.	.:.:.:.	.:.:.:.	.:.:.:.	.:.:.:.	.:.:.:.	.:.:.:.	.:.:.:.	.:.:.:.	.:.:.:.	.:.:.:.	.:.:.:.	.:.:.:.	.:.:.:.	.:.:.:.	.:.:.:.	.:.:.:.	.:.:.:.	.:.:.:.	.:.:.:.	.:.:.:.	.:.:.:.	.:.:.:.	.:.:.:.	.:.:.:.	.:.:.:.	.:.:.:.	.:.:.:.	.:.:.:.	.:.:.:.	.:.:.:.	.:.:.:.	.:.:.:.	.:.:.:.	.:.:.:.	.:.:.:.	.:.:.:.	.:.:.:.	.:.:.:.	.:.:.:.	.:.:.:.	.:.:.:.	.:.:.:.	.:.:.:.	.:.:.:.	.:.:.:.	.:.:.:.	.:.:.:.	.:.:.:.	.:.:.:.	.:.:.:.	.:.:.:.	.:.:.:.	.:.:.:.	.:.:.:.	.:.:.:.	.:.:.:.	.:.:.:.	.:.:.:.	.:.:.:.	.:.:.:.	.:.:.:.	.:.:.:.	.:.:.:.	.:.:.:.	.:.:.:.	.:.:.:.	.:.:.:.	.:.:.:.	.:.:.:.	.:.:.:.	.:.:.:.	.:.:.:.	.:.:.:.	.:.:.:.	.:.:.:.	.:.:.:.	.:.:.:.	.:.:.:.	.:.:.:.	.:.:.:.	.:.:.:.	.:.:.:.	.:.:.:.	.:.:.:.	.:.:.:.	.:.:.:.	.:.:.:.	.:.:.:.	.:.:.:.	.:.:.:.	.:.:.:.	.:.:.:.	.:.:.:.	.:.:.:.	.:.:.:.	.:.:.:.	.:.:.:.	.:.:.:.	.:.:.:.	.:.:.:.	.:.:.:.	.:.:.:.	.:.:.:.	.:.:.:.	.:.:.:.	.:.:.:.	.:.:.:.	.:.:.:.	.:.:.:.	.:.:.:.	.:.:.:.	.:.:.:.	.:.:.:.	.:.:.:.	.:.:.:.	.:.:.:.	.:.:.:.	.:.:.:.	.:.:.:.	.:.:.:.	.:.:.:.	.:.:.:.	.:.:.:.	.:.:.:.	.:.:.:.	.:.:.:.	.:.:.:.	.:.:.:.	.:.:.:.	.:.:.:.	.:.:.:.	.:.:.:.	.:.:.:.	.:.:.:.	.:.:.:.	.:.:.:.	.:.:.:.	.:.:.:.	.:.:.:.	.:.:.:.	.:.:.:.	.:.:.:.	.:.:.:.	.:.:.:.	.:.:.:.	.:.:.:.	.:.:.:.	.:.:.:.	.:.:.:.	.:.:.:.	.:.:.:.	.:.:.:.	.:.:.:.	.:.:.:.	.:.:.:.	.:.:.:.	.:.:.:.	.:.:.:.	.:.:.:.	.:.:.:.	.:.:.:.	.:.:.:.	.:.:.:.	.:.:.:.	.:.:.:.	.:.:.:.	.:.:.:.	.:.:.:.	.:.:.:.	.:.:.:.	.:.:.:.	.:.:.:.	.:.:.:.	.:.:.:.	.:.:.:.	.:.:.:.	.:.:.:.	.:.:.:.	.:.:.:.	.:.:.:.	.:.:.:.	.:.:.:.	.:.:.:.	.:.:.:.	.:.:.:.	.:.:.:.	.:.:.:.	.:.:.:.	.:.:.:.	.:.:.:.	.:.:.:.	.:.:.:.	.:.:.:.	.:.:.:.	.:.:.:.	.:.:.:.	.:.:.:.	.:.:.:.	.:.:.:.	.:.:.:.	.:.:.:.	.:.:.:.	.:.:.:.	.:.:.:.	.:.:.:.	.:.:.:.	.:.:.:.	.:.:.:.	.:.:.:.	.:.:.:.	.:.:.:.	.:.:.:.	.:.:.:.	.:.:.:.	.:.:.:.	.:.:.:.	.:.:.:.	.:.:.:.	.:.:.:.	.:.:.:.	.:.:.:.	.:.:.:.	.:.:.:.	.:.:.:.	.:.:.:.	.:.:.:.	.:.:.:.	.:.:.:.	.:.:.:.	.:.:.:.	.:.:.:.	.:.:.:.	.:.:.:.	.:.:.:.	.:.:.:.	.:.:.:.	.:.:.:.	.:.:.:.	.:.:.:.	.:.:.:.	.:.:.:.	.:.:.:.	.:.:.:.	.:.:.:.	.:.:.:.	.:.:.:.	.:.:.:.	.:.:.:.	.:.:.:.	.:.:.:.	.:.:.:.	.:.:.:.	.:.:.:.	.:.:.:.	.:.:.:.	.:.:.:.	.:.:.:.	.:.:.:.	.:.:.:.	.:.:.:.	.:.:.:.	.:.:.:.	.:.:.:.	.:.:.:.	.:.:.:.	.:.:.:.	.:.:.:.	.:.:.:.	.:.:.:.	.:.:.:.	.:.:.:.	.:.:.:.	.:.:.:.	.:.:.:.	.:.:.:.	.:.:.:.	.:.:.:.	.:.:.:.	.:.:.:.	.:.:.:.	.:.:.:.	.:.:.:.	.:.:.:.	.:.:.:.	.:.:.:.	.:.:.:.	.:.:.:.	.:.:.:.	.:.:.:.	.:.:.:.	.:.:.:.	.:.:.:.	.:.:.:.	.:.:.:.	.:.:.:.	.:.:.:.	.:.:.:.	.:.:.:.	.:.:.:.	.:.:.:.	.:.:.:.	.:.:.:.	.:.:.:.	.:.:.:.	.:.:.:.	.:.:.:.	.:.:.:.	.:.:.:.	.:.:.:.	.:.:.:.	.:.:.:.	.:.:.:.	.:.:.:.	.:.:.:.	.:.:.:.	.:.:.:.	.:.:.:.	.:.:.:.	.:.:.:.	.:.:.:.	.:.:.:.	.:.:.:.	.:.:.:.	.:.:.:.	.:.:.:.	.:.:.:.	.:.:.:.	.:.:.:.	.:.:.:.	.:.:.:.	.:.:.:.	.:.:.:.	.:.:.:.	.:.:.:.	.:.:.:.
chrI	166458	.	C	<INS:ME>	.	PASS	SVTYPE=INS;STRAND=.;FAMILY=TY2	GT:END:FLANKS_SUPPORTED:FREQUENCY	.:.:.:.	.:.:.:.	.:.:.:.	.:.:.:.	.:.:.:.	.:.:.:.	.:.:.:.	.:.:.:.	.:.:.:.	.:.:.:.	.:.:.:.	.:.:.:.	.:.:.:.	.:.:.:.	.:.:.:.	.:.:.:.	.:.:.:.	.:.:.:.	.:.:.:.	.:.:.:.	.:.:.:.	.:.:.:.	.:.:.:.	.:.:.:.	.:.:.:.	.:.:.:.	.:.:.:.	.:.:.:.	.:.:.:.	.:.:.:.	.:.:.:.	.:.:.:.	.:.:.:.	.:.:.:.	.:.:.:.	.:.:.:.	.:.:.:.	.:.:.:.	.:.:.:.	.:.:.:.	.:.:.:.	.:.:.:.	.:.:.:.	.:.:.:.	.:.:.:.	.:.:.:.	.:.:.:.	.:.:.:.	.:.:.:.	.:.:.:.	.:.:.:.	.:.:.:.	.:.:.:.	.:.:.:.	.:.:.:.	.:.:.:.	.:.:.:.	.:.:.:.	.:.:.:.	.:.:.:.	.:.:.:.	.:.:.:.	.:.:.:.	.:.:.:.	.:.:.:.	.:.:.:.	.:.:.:.	.:.:.:.	.:.:.:.	.:.:.:.	.:.:.:.	.:.:.:.	.:.:.:.	.:.:.:.	.:.:.:.	.:.:.:.	.:.:.:.	.:.:.:.	.:.:.:.	.:.:.:.	.:.:.:.	.:.:.:.	.:.:.:.	.:.:.:.	.:.:.:.	.:.:.:.	.:.:.:.	.:.:.:.	.:.:.:.	.:.:.:.	.:.:.:.	.:.:.:.	.:.:.:.	.:.:.:.	.:.:.:.	.:.:.:.	.:.:.:.	.:.:.:.	.:.:.:.	.:.:.:.	.:.:.:.	.:.:.:.	.:.:.:.	.:.:.:.	.:.:.:.	.:.:.:.	.:.:.:.	.:.:.:.	.:.:.:.	.:.:.:.	.:.:.:.	.:.:.:.	.:.:.:.	.:.:.:.	.:.:.:.	.:.:.:.	.:.:.:.	.:.:.:.	.:.:.:.	.:.:.:.	.:.:.:.	.:.:.:.	.:.:.:.	.:.:.:.	.:.:.:.	.:.:.:.	.:.:.:.	.:.:.:.	.:.:.:.	.:.:.:.	.:.:.:.	.:.:.:.	.:.:.:.	.:.:.:.	.:.:.:.	.:.:.:.	.:.:.:.	.:.:.:.	.:.:.:.	.:.:.:.	.:.:.:.	.:.:.:.	.:.:.:.	.:.:.:.	.:.:.:.	.:.:.:.	.:.:.:.	.:.:.:.	.:.:.:.	.:.:.:.	.:.:.:.	.:.:.:.	.:.:.:.	.:.:.:.	.:.:.:.	.:.:.:.	.:.:.:.	.:.:.:.	.:.:.:.	.:.:.:.	.:.:.:.	.:.:.:.	.:.:.:.	.:.:.:.	.:.:.:.	.:.:.:.	.:.:.:.	.:.:.:.	.:.:.:.	.:.:.:.	.:.:.:.	.:.:.:.	.:.:.:.	.:.:.:.	.:.:.:.	.:.:.:.	.:.:.:.	.:.:.:.	.:.:.:.	.:.:.:.	.:.:.:.	.:.:.:.	.:.:.:.	.:.:.:.	.:.:.:.	.:.:.:.	.:.:.:.	.:.:.:.	.:.:.:.	.:.:.:.	.:.:.:.	.:.:.:.	.:.:.:.	.:.:.:.	.:.:.:.	.:.:.:.	.:.:.:.	.:.:.:.	.:.:.:.	.:.:.:.	.:.:.:.	.:.:.:.	.:.:.:.	.:.:.:.	.:.:.:.	.:.:.:.	.:.:.:.	.:.:.:.	.:.:.:.	.:.:.:.	.:.:.:.	.:.:.:.	.:.:.:.	.:.:.:.	.:.:.:.	.:.:.:.	.:.:.:.	.:.:.:.	.:.:.:.	.:.:.:.	.:.:.:.	.:.:.:.	.:.:.:.	.:.:.:.	.:.:.:.	.:.:.:.	.:.:.:.	.:.:.:.	.:.:.:.	.:.:.:.	.:.:.:.	.:.:.:.	.:.:.:.	.:.:.:.	.:.:.:.	.:.:.:.	.:.:.:.	.:.:.:.	.:.:.:.	.:.:.:.	.:.:.:.	.:.:.:.	.:.:.:.	.:.:.:.	.:.:.:.	.:.:.:.	.:.:.:.	.:.:.:.	.:.:.:.	.:.:.:.	.:.:.:.	.:.:.:.	.:.:.:.	.:.:.:.	.:.:.:.	.:.:.:.	.:.:.:.	.:.:.:.	.:.:.:.	.:.:.:.	.:.:.:.	.:.:.:.	.:.:.:.	.:.:.:.	.:.:.:.	.:.:.:.	.:.:.:.	.:.:.:.	.:.:.:.	.:.:.:.	.:.:.:.	.:.:.:.	.:.:.:.	.:.:.:.	.:.:.:.	.:.:.:.	.:.:.:.	.:.:.:.	.:.:.:.	.:.:.:.	.:.:.:.	.:.:.:.	.:.:.:.	.:.:.:.	.:.:.:.	.:.:.:.	.:.:.:.	.:.:.:.	.:.:.:.	.:.:.:.	.:.:.:.	.:.:.:.	.:.:.:.	.:.:.:.	.:.:.:.	.:.:.:.	.:.:.:.	.:.:.:.	.:.:.:.	.:.:.:.	.:.:.:.	.:.:.:.	.:.:.:.	.:.:.:.	.:.:.:.	.:.:.:.	.:.:.:.	.:.:.:.	.:.:.:.	.:.:.:.	.:.:.:.	.:.:.:.	.:.:.:.	.:.:.:.	.:.:.:.	.:.:.:.	.:.:.:.	.:.:.:.	.:.:.:.	.:.:.:.	.:.:.:.	.:.:.:.	.:.:.:.	.:.:.:.	.:.:.:.	.:.:.:.	.:.:.:.	.:.:.:.	.:.:.:.	.:.:.:.	.:.:.:.	.:.:.:.	.:.:.:.	.:.:.:.	.:.:.:.	.:.:.:.	.:.:.:.	.:.:.:.	.:.:.:.	.:.:.:.	.:.:.:.	.:.:.:.	.:.:.:.	.:.:.:.	.:.:.:.	.:.:.:.	.:.:.:.	.:.:.:.	.:.:.:.	.:.:.:.	.:.:.:.	.:.:.:.	.:.:.:.	.:.:.:.	.:.:.:.	.:.:.:.	.:.:.:.	.:.:.:.	.:.:.:.	.:.:.:.	.:.:.:.	.:.:.:.	.:.:.:.	.:.:.:.	.:.:.:.	.:.:.:.	.:.:.:.	.:.:.:.	.:.:.:.	.:.:.:.	.:.:.:.	.:.:.:.	.:.:.:.	.:.:.:.	.:.:.:.	.:.:.:.	.:.:.:.	.:.:.:.	.:.:.:.	.:.:.:.	.:.:.:.	.:.:.:.	.:.:.:.	.:.:.:.	.:.:.:.	.:.:.:.	.:.:.:.	.:.:.:.	.:.:.:.	.:.:.:.	.:.:.:.	.:.:.:.	.:.:.:.	.:.:.:.	.:.:.:.	.:.:.:.	.:.:.:.	.:.:.:.	.:.:.:.	.:.:.:.	.:.:.:.	.:.:.:.	.:.:.:.	.:.:.:.	.:.:.:.	.:.:.:.	.:.:.:.	.:.:.:.	.:.:.:.	.:.:.:.	.:.:.:.	.:.:.:.	.:.:.:.	.:.:.:.	.:.:.:.	.:.:.:.	.:.:.:.	.:.:.:.	.:.:.:.	.:.:.:.	.:.:.:.	.:.:.:.	.:.:.:.	.:.:.:.	.:.:.:.	.:.:.:.	.:.:.:.	.:.:.:.	.:.:.:.	.:.:.:.	.:.:.:.	.:.:.:.	.:.:.:.	.:.:.:.	.:.:.:.	.:.:.:.	.:.:.:.	.:.:.:.	.:.:.:.	.:.:.:.	.:.:.:.	.:.:.:.	.:.:.:.	.:.:.:.	.:.:.:.	.:.:.:.	.:.:.:.	.:.:.:.	.:.:.:.	.:.:.:.	.:.:.:.	.:.:.:.	.:.:.:.	.:.:.:.	.:.:.:.	.:.:.:.	.:.:.:.	.:.:.:.	.:.:.:.	.:.:.:.	.:.:.:.	.:.:.:.	.:.:.:.	.:.:.:.	.:.:.:.	.:.:.:.	.:.:.:.	.:.:.:.	.:.:.:.	.:.:.:.	.:.:.:.	.:.:.:.	.:.:.:.	.:.:.:.	.:.:.:.	.:.:.:.	.:.:.:.	.:.:.:.	.:.:.:.	.:.:.:.	.:.:.:.	.:.:.:.	.:.:.:.	.:.:.:.	.:.:.:.	.:.:.:.	.:.:.:.	.:.:.:.	.:.:.:.	.:.:.:.	.:.:.:.	.:.:.:.	.:.:.:.	.:.:.:.	.:.:.:.	.:.:.:.	.:.:.:.	.:.:.:.	.:.:.:.	.:.:.:.	.:.:.:.	.:.:.:.	.:.:.:.	.:.:.:.	.:.:.:.	.:.:.:.	.:.:.:.	.:.:.:.	.:.:.:.	.:.:.:.	.:.:.:.	.:.:.:.	.:.:.:.	.:.:.:.	.:.:.:.	.:.:.:.	.:.:.:.	.:.:.:.	.:.:.:.	.:.:.:.	.:.:.:.	.:.:.:.	.:.:.:.	.:.:.:.	.:.:.:.	.:.:.:.	.:.:.:.	.:.:.:.	.:.:.:.	.:.:.:.	.:.:.:.	.:.:.:.	.:.:.:.	.:.:.:.	.:.:.:.	.:.:.:.	.:.:.:.	.:.:.:.	.:.:.:.	.:.:.:.	.:.:.:.	.:.:.:.	.:.:.:.	.:.:.:.	.:.:.:.	.:.:.:.	.:.:.:.	.:.:.:.	.:.:.:.	.:.:.:.	.:.:.:.	.:.:.:.	.:.:.:.	.:.:.:.	.:.:.:.	.:.:.:.	.:.:.:.	.:.:.:.	.:.:.:.	.:.:.:.	.:.:.:.	.:.:.:.	.:.:.:.	.:.:.:.	.:.:.:.	.:.:.:.	.:.:.:.	.:.:.:.	.:.:.:.	.:.:.:.	.:.:.:.	.:.:.:.	.:.:.:.	.:.:.:.	.:.:.:.	.:.:.:.	.:.:.:.	.:.:.:.	.:.:.:.	.:.:.:.	.:.:.:.	.:.:.:.	.:.:.:.	.:.:.:.	.:.:.:.	.:.:.:.	.:.:.:.	.:.:.:.	.:.:.:.	.:.:.:.	.:.:.:.	.:.:.:.	.:.:.:.	.:.:.:.	.:.:.:.	.:.:.:.	.:.:.:.	.:.:.:.	.:.:.:.	.:.:.:.	.:.:.:.	.:.:.:.	.:.:.:.	.:.:.:.	.:.:.:.	.:.:.:.	.:.:.:.	.:.:.:.	.:.:.:.	.:.:.:.	.:.:.:.	.:.:.:.	.:.:.:.	.:.:.:.	.:.:.:.	.:.:.:.	.:.:.:.	.:.:.:.	.:.:.:.	.:.:.:.	.:.:.:.	.:.:.:.	.:.:.:.	.:.:.:.	.:.:.:.	.:.:.:.	.:.:.:.	.:.:.:.	.:.:.:.	.:.:.:.	.:.:.:.	.:.:.:.	.:.:.:.	.:.:.:.	.:.:.:.	.:.:.:.	.:.:.:.	.:.:.:.	.:.:.:.	.:.:.:.	.:.:.:.	.:.:.:.	.:.:.:.	.:.:.:.	.:.:.:.	.:.:.:.	.:.:.:.	.:.:.:.	.:.:.:.	.:.:.:.	.:.:.:.	.:.:.:.	.:.:.:.	.:.:.:.	.:.:.:.	.:.:.:.	.:.:.:.	.:.:.:.	.:.:.:.	.:.:.:.	.:.:.:.	.:.:.:.	.:.:.:.	.:.:.:.	.:.:.:.	.:.:.:.	.:.:.:.	.:.:.:.	.:.:.:.	.:.:.:.	.:.:.:.	.:.:.:.	.:.:.:.	.:.:.:.	.:.:.:.	.:.:.:.	.:.:.:.	.:.:.:.	.:.:.:.	.:.:.:.	.:.:.:.	.:.:.:.	.:.:.:.	.:.:.:.	.:.:.:.	.:.:.:.	.:.:.:.	.:.:.:.	.:.:.:.	.:.:.:.	.:.:.:.	.:.:.:.	.:.:.:.	.:.:.:.	.:.:.:.	.:.:.:.	.:.:.:.	.:.:.:.	.:.:.:.	.:.:.:.	.:.:.:.	1:166458:FR:0.331	.:.:.:.	.:.:.:.	.:.:.:.	.:.:.:.	.:.:.:.	.:.:.:.	.:.:.:.	.:.:.:.	.:.:.:.	.:.:.:.	.:.:.:.	.:.:.:.	.:.:.:.	.:.:.:.	.:.:.:.	.:.:.:.	.:.:.:.	.:.:.:.	.:.:.:.	.:.:.:.	.:.:.:.	.:.:.:.	.:.:.:.	.:.:.:.	.:.:.:.	.:.:.:.	.:.:.:.	.:.:.:.	.:.:.:.	.:.:.:.	.:.:.:.	.:.:.:.	.:.:.:.	.:.:.:.	.:.:.:.	.:.:.:.	.:.:.:.	.:.:.:.	.:.:.:.	.:.:.:.	.:.:.:.	.:.:.:.	.:.:.:.	.:.:.:.	.:.:.:.	.:.:.:.	.:.:.:.	.:.:.:.	.:.:.:.	.:.:.:.	.:.:.:.	.:.:.:.	.:.:.:.	.:.:.:.	.:.:.:.	.:.:.:.	.:.:.:.	.:.:.:.	.:.:.:.	.:.:.:.	.:.:.:.	.:.:.:.	.:.:.:.	.:.:.:.	.:.:.:.	.:.:.:.	.:.:.:.	.:.:.:.	.:.:.:.	.:.:.:.	.:.:.:.	.:.:.:.	.:.:.:.	.:.:.:.	.:.:.:.	.:.:.:.	.:.:.:.	.:.:.:.	.:.:.:.	.:.:.:.	.:.:.:.	.:.:.:.	.:.:.:.	.:.:.:.	.:.:.:.	.:.:.:.	.:.:.:.	.:.:.:.	.:.:.:.	.:.:.:.	.:.:.:.	.:.:.:.	.:.:.:.	.:.:.:.	.:.:.:.	.:.:.:.	.:.:.:.	.:.:.:.	.:.:.:.	.:.:.:.	.:.:.:.	.:.:.:.	.:.:.:.	.:.:.:.	.:.:.:.	.:.:.:.	.:.:.:.	.:.:.:.	.:.:.:.	.:.:.:.	.:.:.:.	.:.:.:.	.:.:.:.	.:.:.:.	.:.:.:.	.:.:.:.	.:.:.:.	.:.:.:.	.:.:.:.	.:.:.:.	.:.:.:.	.:.:.:.	.:.:.:.	.:.:.:.	.:.:.:.	.:.:.:.	.:.:.:.	.:.:.:.	.:.:.:.	.:.:.:.	.:.:.:.	.:.:.:.	.:.:.:.	.:.:.:.	.:.:.:.	.:.:.:.	.:.:.:.	.:.:.:.	.:.:.:.	.:.:.:.	.:.:.:.	.:.:.:.	.:.:.:.	.:.:.:.	.:.:.:.	.:.:.:.	.:.:.:.	.:.:.:.	.:.:.:.	.:.:.:.	.:.:.:.	.:.:.:.	.:.:.:.	.:.:.:.	.:.:.:.	.:.:.:.	.:.:.:.	.:.:.:.	.:.:.:.	.:.:.:.	.:.:.:.	.:.:.:.	.:.:.:.	.:.:.:.	.:.:.:.	.:.:.:.	.:.:.:.	.:.:.:.	.:.:.:.	.:.:.:.	.:.:.:.	.:.:.:.	.:.:.:.	.:.:.:.	.:.:.:.	.:.:.:.	.:.:.:.	.:.:.:.	.:.:.:.	.:.:.:.	.:.:.:.	.:.:.:.	.:.:.:.	.:.:.:.	.:.:.:.	.:.:.:.	.:.:.:.	.:.:.:.	.:.:.:.	.:.:.:.	.:.:.:.	.:.:.:.	.:.:.:.	.:.:.:.	.:.:.:.	.:.:.:.	.:.:.:.	.:.:.:.	.:.:.:.	.:.:.:.	.:.:.:.	.:.:.:.	.:.:.:.	.:.:.:.	.:.:.:.	.:.:.:.	.:.:.:.	.:.:.:.	.:.:.:.	.:.:.:.	.:.:.:.	.:.:.:.	.:.:.:.	.:.:.:.	.:.:.:.	.:.:.:.	.:.:.:.	.:.:.:.	.:.:.:.	.:.:.:.	.:.:.:.	.:.:.:.	.:.:.:.	.:.:.:.	.:.:.:.	.:.:.:.	.:.:.:.	.:.:.:.	.:.:.:.	.:.:.:.	.:.:.:.	.:.:.:.	.:.:.:.	.:.:.:.	.:.:.:.	.:.:.:.	.:.:.:.	.:.:.:.	.:.:.:.	.:.:.:.	.:.:.:.	.:.:.:.	.:.:.:.	.:.:.:.	.:.:.:.	.:.:.:.	.:.:.:.	.:.:.:.	.:.:.:.	.:.:.:.	.:.:.:.	.:.:.:.	.:.:.:.	.:.:.:.	.:.:.:.	.:.:.:.	.:.:.:.	.:.:.:.	.:.:.:.	.:.:.:.	.:.:.:.	.:.:.:.	.:.:.:.	.:.:.:.	.:.:.:.	.:.:.:.	.:.:.:.	.:.:.:.	.:.:.:.	.:.:.:.	.:.:.:.	.:.:.:.	.:.:.:.	.:.:.:.	.:.:.:.	.:.:.:.	.:.:.:.	.:.:.:.	.:.:.:.	.:.:.:.	.:.:.:.	.:.:.:.	.:.:.:.	.:.:.:.	.:.:.:.	.:.:.:.	.:.:.:.	.:.:.:.	.:.:.:.	.:.:.:.	.:.:.:.	.:.:.:.	.:.:.:.	.:.:.:.	.:.:.:.	.:.:.:.
chrI	166485	.	G	<INS:ME>	.	PASS	SVTYPE=INS;STRAND=.;FAMILY=TY2	GT:END:FLANKS_SUPPORTED:FREQUENCY	.:.:.:.	.:.:.:.	.:.:.:.	.:.:.:.	.:.:.:.	.:.:.:.	.:.:.:.	.:.:.:.	.:.:.:.	.:.:.:.	.:.:.:.	.:.:.:.	.:.:.:.	.:.:.:.	.:.:.:.	.:.:.:.	.:.:.:.	.:.:.:.	.:.:.:.	.:.:.:.	.:.:.:.	.:.:.:.	.:.:.:.	.:.:.:.	.:.:.:.	.:.:.:.	.:.:.:.	.:.:.:.	.:.:.:.	.:.:.:.	.:.:.:.	.:.:.:.	.:.:.:.	.:.:.:.	.:.:.:.	.:.:.:.	.:.:.:.	.:.:.:.	.:.:.:.	.:.:.:.	.:.:.:.	.:.:.:.	.:.:.:.	.:.:.:.	.:.:.:.	.:.:.:.	.:.:.:.	.:.:.:.	.:.:.:.	.:.:.:.	.:.:.:.	.:.:.:.	.:.:.:.	.:.:.:.	.:.:.:.	.:.:.:.	.:.:.:.	.:.:.:.	.:.:.:.	.:.:.:.	.:.:.:.	.:.:.:.	.:.:.:.	.:.:.:.	.:.:.:.	.:.:.:.	.:.:.:.	.:.:.:.	.:.:.:.	.:.:.:.	.:.:.:.	.:.:.:.	.:.:.:.	.:.:.:.	.:.:.:.	.:.:.:.	.:.:.:.	.:.:.:.	.:.:.:.	.:.:.:.	.:.:.:.	.:.:.:.	.:.:.:.	.:.:.:.	.:.:.:.	.:.:.:.	.:.:.:.	.:.:.:.	.:.:.:.	.:.:.:.	.:.:.:.	.:.:.:.	.:.:.:.	.:.:.:.	.:.:.:.	.:.:.:.	.:.:.:.	.:.:.:.	.:.:.:.	.:.:.:.	.:.:.:.	.:.:.:.	.:.:.:.	.:.:.:.	.:.:.:.	.:.:.:.	.:.:.:.	.:.:.:.	.:.:.:.	.:.:.:.	.:.:.:.	.:.:.:.	.:.:.:.	.:.:.:.	.:.:.:.	.:.:.:.	.:.:.:.	.:.:.:.	.:.:.:.	.:.:.:.	.:.:.:.	.:.:.:.	.:.:.:.	.:.:.:.	.:.:.:.	.:.:.:.	.:.:.:.	.:.:.:.	.:.:.:.	.:.:.:.	.:.:.:.	.:.:.:.	.:.:.:.	.:.:.:.	.:.:.:.	.:.:.:.	.:.:.:.	.:.:.:.	.:.:.:.	.:.:.:.	.:.:.:.	.:.:.:.	.:.:.:.	.:.:.:.	.:.:.:.	.:.:.:.	.:.:.:.	.:.:.:.	.:.:.:.	.:.:.:.	.:.:.:.	.:.:.:.	.:.:.:.	.:.:.:.	.:.:.:.	.:.:.:.	.:.:.:.	.:.:.:.	.:.:.:.	.:.:.:.	.:.:.:.	.:.:.:.	.:.:.:.	.:.:.:.	.:.:.:.	.:.:.:.	.:.:.:.	.:.:.:.	.:.:.:.	.:.:.:.	.:.:.:.	.:.:.:.	.:.:.:.	.:.:.:.	.:.:.:.	.:.:.:.	.:.:.:.	.:.:.:.	.:.:.:.	.:.:.:.	.:.:.:.	.:.:.:.	.:.:.:.	.:.:.:.	.:.:.:.	.:.:.:.	.:.:.:.	.:.:.:.	.:.:.:.	.:.:.:.	.:.:.:.	.:.:.:.	.:.:.:.	.:.:.:.	.:.:.:.	.:.:.:.	.:.:.:.	.:.:.:.	.:.:.:.	.:.:.:.	.:.:.:.	.:.:.:.	.:.:.:.	.:.:.:.	.:.:.:.	.:.:.:.	.:.:.:.	.:.:.:.	.:.:.:.	.:.:.:.	.:.:.:.	.:.:.:.	.:.:.:.	.:.:.:.	.:.:.:.	.:.:.:.	.:.:.:.	.:.:.:.	.:.:.:.	.:.:.:.	.:.:.:.	.:.:.:.	.:.:.:.	.:.:.:.	.:.:.:.	.:.:.:.	.:.:.:.	.:.:.:.	.:.:.:.	.:.:.:.	.:.:.:.	.:.:.:.	.:.:.:.	.:.:.:.	.:.:.:.	.:.:.:.	.:.:.:.	.:.:.:.	.:.:.:.	.:.:.:.	.:.:.:.	.:.:.:.	.:.:.:.	.:.:.:.	.:.:.:.	.:.:.:.	.:.:.:.	.:.:.:.	.:.:.:.	.:.:.:.	.:.:.:.	.:.:.:.	.:.:.:.	.:.:.:.	.:.:.:.	.:.:.:.	.:.:.:.	.:.:.:.	.:.:.:.	.:.:.:.	.:.:.:.	.:.:.:.	.:.:.:.	.:.:.:.	.:.:.:.	.:.:.:.	.:.:.:.	.:.:.:.	.:.:.:.	.:.:.:.	.:.:.:.	.:.:.:.	.:.:.:.	.:.:.:.	.:.:.:.	.:.:.:.	.:.:.:.	.:.:.:.	.:.:.:.	.:.:.:.	.:.:.:.	.:.:.:.	.:.:.:.	.:.:.:.	.:.:.:.	.:.:.:.	.:.:.:.	.:.:.:.	.:.:.:.	.:.:.:.	.:.:.:.	.:.:.:.	.:.:.:.	.:.:.:.	.:.:.:.	.:.:.:.	.:.:.:.	.:.:.:.	.:.:.:.	.:.:.:.	.:.:.:.	.:.:.:.	.:.:.:.	.:.:.:.	.:.:.:.	.:.:.:.	.:.:.:.	.:.:.:.	.:.:.:.	.:.:.:.	.:.:.:.	.:.:.:.	.:.:.:.	.:.:.:.	.:.:.:.	.:.:.:.	.:.:.:.	.:.:.:.	.:.:.:.	.:.:.:.	.:.:.:.	.:.:.:.	.:.:.:.	.:.:.:.	.:.:.:.	.:.:.:.	.:.:.:.	.:.:.:.	.:.:.:.	.:.:.:.	.:.:.:.	.:.:.:.	.:.:.:.	.:.:.:.	.:.:.:.	.:.:.:.	.:.:.:.	.:.:.:.	.:.:.:.	.:.:.:.	.:.:.:.	.:.:.:.	.:.:.:.	.:.:.:.	.:.:.:.	.:.:.:.	.:.:.:.	.:.:.:.	.:.:.:.	.:.:.:.	.:.:.:.	.:.:.:.	.:.:.:.	.:.:.:.	.:.:.:.	.:.:.:.	.:.:.:.	.:.:.:.	.:.:.:.	.:.:.:.	.:.:.:.	.:.:.:.	.:.:.:.	.:.:.:.	.:.:.:.	.:.:.:.	.:.:.:.	.:.:.:.	.:.:.:.	.:.:.:.	.:.:.:.	.:.:.:.	.:.:.:.	.:.:.:.	.:.:.:.	.:.:.:.	.:.:.:.	.:.:.:.	.:.:.:.	.:.:.:.	.:.:.:.	.:.:.:.	.:.:.:.	.:.:.:.	.:.:.:.	.:.:.:.	.:.:.:.	.:.:.:.	.:.:.:.	.:.:.:.	.:.:.:.	.:.:.:.	.:.:.:.	.:.:.:.	.:.:.:.	.:.:.:.	.:.:.:.	.:.:.:.	.:.:.:.	.:.:.:.	.:.:.:.	.:.:.:.	.:.:.:.	.:.:.:.	.:.:.:.	.:.:.:.	.:.:.:.	.:.:.:.	.:.:.:.	.:.:.:.	.:.:.:.	.:.:.:.	.:.:.:.	.:.:.:.	.:.:.:.	.:.:.:.	.:.:.:.	.:.:.:.	.:.:.:.	.:.:.:.	.:.:.:.	.:.:.:.	.:.:.:.	.:.:.:.	.:.:.:.	.:.:.:.	.:.:.:.	.:.:.:.	.:.:.:.	.:.:.:.	.:.:.:.	.:.:.:.	.:.:.:.	.:.:.:.	.:.:.:.	.:.:.:.	.:.:.:.	.:.:.:.	.:.:.:.	.:.:.:.	.:.:.:.	.:.:.:.	.:.:.:.	.:.:.:.	.:.:.:.	.:.:.:.	.:.:.:.	.:.:.:.	.:.:.:.	.:.:.:.	.:.:.:.	.:.:.:.	.:.:.:.	.:.:.:.	.:.:.:.	.:.:.:.	.:.:.:.	.:.:.:.	.:.:.:.	.:.:.:.	.:.:.:.	.:.:.:.	.:.:.:.	.:.:.:.	.:.:.:.	.:.:.:.	.:.:.:.	.:.:.:.	.:.:.:.	.:.:.:.	.:.:.:.	.:.:.:.	.:.:.:.	.:.:.:.	.:.:.:.	.:.:.:.	.:.:.:.	.:.:.:.	.:.:.:.	.:.:.:.	.:.:.:.	.:.:.:.	.:.:.:.	.:.:.:.	.:.:.:.	.:.:.:.	.:.:.:.	.:.:.:.	.:.:.:.	.:.:.:.	.:.:.:.	.:.:.:.	.:.:.:.	.:.:.:.	.:.:.:.	.:.:.:.	.:.:.:.	.:.:.:.	.:.:.:.	.:.:.:.	.:.:.:.	.:.:.:.	.:.:.:.	.:.:.:.	.:.:.:.	.:.:.:.	.:.:.:.	.:.:.:.	.:.:.:.	.:.:.:.	.:.:.:.	.:.:.:.	.:.:.:.	.:.:.:.	.:.:.:.	.:.:.:.	.:.:.:.	.:.:.:.	.:.:.:.	.:.:.:.	.:.:.:.	.:.:.:.	.:.:.:.	.:.:.:.	.:.:.:.	.:.:.:.	.:.:.:.	.:.:.:.	.:.:.:.	.:.:.:.	.:.:.:.	.:.:.:.	.:.:.:.	.:.:.:.	.:.:.:.	.:.:.:.	.:.:.:.	.:.:.:.	.:.:.:.	.:.:.:.	.:.:.:.	.:.:.:.	.:.:.:.	.:.:.:.	.:.:.:.	.:.:.:.	.:.:.:.	.:.:.:.	.:.:.:.	.:.:.:.	.:.:.:.	.:.:.:.	.:.:.:.	.:.:.:.	.:.:.:.	.:.:.:.	.:.:.:.	.:.:.:.	.:.:.:.	.:.:.:.	.:.:.:.	.:.:.:.	.:.:.:.	.:.:.:.	.:.:.:.	.:.:.:.	.:.:.:.	.:.:.:.	.:.:.:.	.:.:.:.	.:.:.:.	.:.:.:.	.:.:.:.	.:.:.:.	.:.:.:.	.:.:.:.	.:.:.:.	.:.:.:.	.:.:.:.	.:.:.:.	.:.:.:.	.:.:.:.	.:.:.:.	.:.:.:.	.:.:.:.	.:.:.:.	.:.:.:.	.:.:.:.	.:.:.:.	.:.:.:.	.:.:.:.	.:.:.:.	.:.:.:.	.:.:.:.	.:.:.:.	.:.:.:.	.:.:.:.	.:.:.:.	.:.:.:.	.:.:.:.	.:.:.:.	.:.:.:.	.:.:.:.	.:.:.:.	.:.:.:.	.:.:.:.	.:.:.:.	.:.:.:.	.:.:.:.	.:.:.:.	.:.:.:.	.:.:.:.	.:.:.:.	.:.:.:.	.:.:.:.	.:.:.:.	.:.:.:.	.:.:.:.	.:.:.:.	.:.:.:.	.:.:.:.	.:.:.:.	.:.:.:.	.:.:.:.	.:.:.:.	.:.:.:.	.:.:.:.	.:.:.:.	.:.:.:.	.:.:.:.	.:.:.:.	.:.:.:.	.:.:.:.	.:.:.:.	.:.:.:.	.:.:.:.	.:.:.:.	.:.:.:.	.:.:.:.	.:.:.:.	.:.:.:.	.:.:.:.	.:.:.:.	.:.:.:.	.:.:.:.	.:.:.:.	.:.:.:.	.:.:.:.	.:.:.:.	.:.:.:.	.:.:.:.	.:.:.:.	.:.:.:.	.:.:.:.	.:.:.:.	.:.:.:.	.:.:.:.	.:.:.:.	.:.:.:.	.:.:.:.	.:.:.:.	.:.:.:.	.:.:.:.	.:.:.:.	.:.:.:.	.:.:.:.	.:.:.:.	.:.:.:.	.:.:.:.	.:.:.:.	.:.:.:.	.:.:.:.	.:.:.:.	.:.:.:.	.:.:.:.	.:.:.:.	.:.:.:.	.:.:.:.	.:.:.:.	.:.:.:.	.:.:.:.	.:.:.:.	.:.:.:.	.:.:.:.	.:.:.:.	.:.:.:.	.:.:.:.	.:.:.:.	.:.:.:.	.:.:.:.	.:.:.:.	.:.:.:.	.:.:.:.	.:.:.:.	.:.:.:.	.:.:.:.	.:.:.:.	.:.:.:.	.:.:.:.	.:.:.:.	.:.:.:.	.:.:.:.	.:.:.:.	.:.:.:.	.:.:.:.	.:.:.:.	.:.:.:.	.:.:.:.	.:.:.:.	.:.:.:.	.:.:.:.	.:.:.:.	.:.:.:.	.:.:.:.	.:.:.:.	.:.:.:.	.:.:.:.	.:.:.:.	.:.:.:.	.:.:.:.	.:.:.:.	.:.:.:.	.:.:.:.	.:.:.:.	.:.:.:.	.:.:.:.	.:.:.:.	.:.:.:.	.:.:.:.	.:.:.:.	.:.:.:.	.:.:.:.	.:.:.:.	.:.:.:.	.:.:.:.	.:.:.:.	.:.:.:.	.:.:.:.	.:.:.:.	.:.:.:.	.:.:.:.	.:.:.:.	.:.:.:.	.:.:.:.	.:.:.:.	.:.:.:.	.:.:.:.	.:.:.:.	.:.:.:.	.:.:.:.	.:.:.:.	.:.:.:.	.:.:.:.	.:.:.:.	.:.:.:.	.:.:.:.	.:.:.:.	.:.:.:.	.:.:.:.	.:.:.:.	.:.:.:.	.:.:.:.	.:.:.:.	.:.:.:.	.:.:.:.	.:.:.:.	.:.:.:.	.:.:.:.	.:.:.:.	.:.:.:.	.:.:.:.	.:.:.:.	.:.:.:.	.:.:.:.	.:.:.:.	.:.:.:.	.:.:.:.	.:.:.:.	.:.:.:.	.:.:.:.	.:.:.:.	.:.:.:.	.:.:.:.	.:.:.:.	.:.:.:.	.:.:.:.	.:.:.:.	.:.:.:.	.:.:.:.	.:.:.:.	.:.:.:.	.:.:.:.	.:.:.:.	.:.:.:.	.:.:.:.	.:.:.:.	.:.:.:.	.:.:.:.	.:.:.:.	.:.:.:.	.:.:.:.	.:.:.:.	.:.:.:.	.:.:.:.	.:.:.:.	.:.:.:.	.:.:.:.	.:.:.:.	.:.:.:.	.:.:.:.	.:.:.:.	.:.:.:.	.:.:.:.	.:.:.:.	.:.:.:.	.:.:.:.	.:.:.:.	.:.:.:.	.:.:.:.	.:.:.:.	.:.:.:.	.:.:.:.	.:.:.:.	.:.:.:.	.:.:.:.	.:.:.:.	.:.:.:.	.:.:.:.	.:.:.:.	.:.:.:.	.:.:.:.	.:.:.:.	.:.:.:.	.:.:.:.	.:.:.:.	.:.:.:.	1:166485:FR:0.545	.:.:.:.	.:.:.:.	.:.:.:.	.:.:.:.	.:.:.:.	.:.:.:.	.:.:.:.	.:.:.:.	.:.:.:.	.:.:.:.	.:.:.:.	.:.:.:.	.:.:.:.	.:.:.:.	.:.:.:.	.:.:.:.	.:.:.:.	.:.:.:.	.:.:.:.	.:.:.:.	.:.:.:.	.:.:.:.	.:.:.:.	.:.:.:.	.:.:.:.	.:.:.:.	.:.:.:.	.:.:.:.	.:.:.:.	.:.:.:.	.:.:.:.	.:.:.:.	.:.:.:.	.:.:.:.	.:.:.:.	.:.:.:.	.:.:.:.	.:.:.:.	.:.:.:.	.:.:.:.	.:.:.:.	.:.:.:.	.:.:.:.	.:.:.:.	.:.:.:.	.:.:.:.	.:.:.:.	.:.:.:.	.:.:.:.	.:.:.:.	.:.:.:.	.:.:.:.	.:.:.:.	.:.:.:.	.:.:.:.	.:.:.:.	.:.:.:.	.:.:.:.	.:.:.:.	.:.:.:.	.:.:.:.	.:.:.:.	.:.:.:.	.:.:.:.	.:.:.:.	.:.:.:.	.:.:.:.	.:.:.:.	.:.:.:.	.:.:.:.	.:.:.:.	.:.:.:.	.:.:.:.	.:.:.:.	.:.:.:.	.:.:.:.	.:.:.:.	.:.:.:.	.:.:.:.	.:.:.:.	.:.:.:.	.:.:.:.	.:.:.:.	.:.:.:.	.:.:.:.	.:.:.:.	.:.:.:.	.:.:.:.	.:.:.:.	.:.:.:.	.:.:.:.	.:.:.:.	.:.:.:.	.:.:.:.	.:.:.:.	.:.:.:.	.:.:.:.	.:.:.:.	.:.:.:.	.:.:.:.	.:.:.:.	.:.:.:.	.:.:.:.	.:.:.:.	.:.:.:.	.:.:.:.	.:.:.:.	.:.:.:.	.:.:.:.	.:.:.:.	.:.:.:.	.:.:.:.	.:.:.:.	.:.:.:.	.:.:.:.	.:.:.:.	.:.:.:.	.:.:.:.	.:.:.:.	.:.:.:.	.:.:.:.	.:.:.:.	.:.:.:.	.:.:.:.	.:.:.:.	.:.:.:.	.:.:.:.	.:.:.:.	.:.:.:.	.:.:.:.	.:.:.:.	.:.:.:.	.:.:.:.	.:.:.:.	.:.:.:.	.:.:.:.	.:.:.:.	.:.:.:.	.:.:.:.	.:.:.:.	.:.:.:.	.:.:.:.	.:.:.:.	.:.:.:.	.:.:.:.	.:.:.:.	.:.:.:.	.:.:.:.	.:.:.:.	.:.:.:.	.:.:.:.	.:.:.:.	.:.:.:.	.:.:.:.	.:.:.:.	.:.:.:.	.:.:.:.	.:.:.:.	.:.:.:.	.:.:.:.	.:.:.:.
chrI	166509	.	T	<INS:ME>	.	PASS	SVTYPE=INS;STRAND=.;FAMILY=TY2	GT:END:FLANKS_SUPPORTED:FREQUENCY	.:.:.:.	.:.:.:.	.:.:.:.	.:.:.:.	.:.:.:.	.:.:.:.	.:.:.:.	.:.:.:.	.:.:.:.	.:.:.:.	.:.:.:.	.:.:.:.	.:.:.:.	.:.:.:.	.:.:.:.	.:.:.:.	.:.:.:.	.:.:.:.	.:.:.:.	.:.:.:.	.:.:.:.	.:.:.:.	.:.:.:.	.:.:.:.	.:.:.:.	.:.:.:.	.:.:.:.	.:.:.:.	.:.:.:.	.:.:.:.	.:.:.:.	.:.:.:.	.:.:.:.	.:.:.:.	.:.:.:.	.:.:.:.	.:.:.:.	.:.:.:.	.:.:.:.	.:.:.:.	.:.:.:.	.:.:.:.	.:.:.:.	.:.:.:.	.:.:.:.	.:.:.:.	.:.:.:.	.:.:.:.	.:.:.:.	.:.:.:.	.:.:.:.	.:.:.:.	.:.:.:.	.:.:.:.	.:.:.:.	.:.:.:.	.:.:.:.	.:.:.:.	.:.:.:.	.:.:.:.	.:.:.:.	.:.:.:.	.:.:.:.	.:.:.:.	.:.:.:.	.:.:.:.	.:.:.:.	.:.:.:.	.:.:.:.	.:.:.:.	.:.:.:.	.:.:.:.	.:.:.:.	.:.:.:.	.:.:.:.	.:.:.:.	.:.:.:.	.:.:.:.	.:.:.:.	.:.:.:.	.:.:.:.	.:.:.:.	.:.:.:.	.:.:.:.	.:.:.:.	.:.:.:.	.:.:.:.	.:.:.:.	.:.:.:.	.:.:.:.	.:.:.:.	.:.:.:.	.:.:.:.	.:.:.:.	.:.:.:.	.:.:.:.	.:.:.:.	.:.:.:.	.:.:.:.	.:.:.:.	.:.:.:.	.:.:.:.	.:.:.:.	.:.:.:.	.:.:.:.	.:.:.:.	.:.:.:.	.:.:.:.	.:.:.:.	.:.:.:.	.:.:.:.	.:.:.:.	.:.:.:.	.:.:.:.	.:.:.:.	.:.:.:.	.:.:.:.	.:.:.:.	.:.:.:.	.:.:.:.	.:.:.:.	.:.:.:.	.:.:.:.	.:.:.:.	.:.:.:.	.:.:.:.	.:.:.:.	.:.:.:.	.:.:.:.	.:.:.:.	.:.:.:.	.:.:.:.	.:.:.:.	.:.:.:.	.:.:.:.	.:.:.:.	.:.:.:.	.:.:.:.	.:.:.:.	.:.:.:.	.:.:.:.	.:.:.:.	.:.:.:.	.:.:.:.	.:.:.:.	.:.:.:.	.:.:.:.	.:.:.:.	.:.:.:.	.:.:.:.	.:.:.:.	.:.:.:.	.:.:.:.	.:.:.:.	.:.:.:.	.:.:.:.	.:.:.:.	.:.:.:.	.:.:.:.	.:.:.:.	.:.:.:.	.:.:.:.	.:.:.:.	.:.:.:.	.:.:.:.	.:.:.:.	.:.:.:.	.:.:.:.	.:.:.:.	.:.:.:.	.:.:.:.	.:.:.:.	.:.:.:.	.:.:.:.	.:.:.:.	.:.:.:.	.:.:.:.	.:.:.:.	.:.:.:.	.:.:.:.	.:.:.:.	.:.:.:.	.:.:.:.	.:.:.:.	.:.:.:.	.:.:.:.	.:.:.:.	.:.:.:.	.:.:.:.	.:.:.:.	.:.:.:.	.:.:.:.	.:.:.:.	.:.:.:.	.:.:.:.	.:.:.:.	.:.:.:.	.:.:.:.	.:.:.:.	.:.:.:.	.:.:.:.	.:.:.:.	.:.:.:.	.:.:.:.	.:.:.:.	.:.:.:.	.:.:.:.	.:.:.:.	.:.:.:.	.:.:.:.	.:.:.:.	.:.:.:.	.:.:.:.	.:.:.:.	.:.:.:.	.:.:.:.	.:.:.:.	.:.:.:.	.:.:.:.	.:.:.:.	.:.:.:.	.:.:.:.	.:.:.:.	.:.:.:.	.:.:.:.	.:.:.:.	.:.:.:.	.:.:.:.	.:.:.:.	.:.:.:.	.:.:.:.	.:.:.:.	.:.:.:.	.:.:.:.	.:.:.:.	.:.:.:.	.:.:.:.	.:.:.:.	.:.:.:.	.:.:.:.	.:.:.:.	.:.:.:.	.:.:.:.	.:.:.:.	.:.:.:.	.:.:.:.	.:.:.:.	.:.:.:.	.:.:.:.	.:.:.:.	.:.:.:.	.:.:.:.	.:.:.:.	.:.:.:.	.:.:.:.	.:.:.:.	.:.:.:.	.:.:.:.	.:.:.:.	.:.:.:.	.:.:.:.	.:.:.:.	.:.:.:.	.:.:.:.	.:.:.:.	.:.:.:.	.:.:.:.	.:.:.:.	.:.:.:.	.:.:.:.	.:.:.:.	.:.:.:.	.:.:.:.	.:.:.:.	.:.:.:.	.:.:.:.	.:.:.:.	.:.:.:.	.:.:.:.	.:.:.:.	.:.:.:.	.:.:.:.	.:.:.:.	.:.:.:.	.:.:.:.	.:.:.:.	.:.:.:.	.:.:.:.	.:.:.:.	.:.:.:.	.:.:.:.	.:.:.:.	.:.:.:.	.:.:.:.	.:.:.:.	.:.:.:.	.:.:.:.	.:.:.:.	.:.:.:.	.:.:.:.	.:.:.:.	.:.:.:.	.:.:.:.	.:.:.:.	.:.:.:.	.:.:.:.	.:.:.:.	.:.:.:.	.:.:.:.	.:.:.:.	.:.:.:.	.:.:.:.	.:.:.:.	.:.:.:.	.:.:.:.	.:.:.:.	.:.:.:.	.:.:.:.	.:.:.:.	.:.:.:.	.:.:.:.	.:.:.:.	.:.:.:.	.:.:.:.	.:.:.:.	.:.:.:.	.:.:.:.	.:.:.:.	.:.:.:.	.:.:.:.	.:.:.:.	.:.:.:.	.:.:.:.	.:.:.:.	.:.:.:.	.:.:.:.	.:.:.:.	.:.:.:.	.:.:.:.	.:.:.:.	.:.:.:.	.:.:.:.	.:.:.:.	.:.:.:.	.:.:.:.	.:.:.:.	.:.:.:.	.:.:.:.	.:.:.:.	.:.:.:.	.:.:.:.	.:.:.:.	.:.:.:.	.:.:.:.	.:.:.:.	.:.:.:.	.:.:.:.	.:.:.:.	.:.:.:.	.:.:.:.	.:.:.:.	.:.:.:.	.:.:.:.	.:.:.:.	.:.:.:.	.:.:.:.	.:.:.:.	.:.:.:.	.:.:.:.	.:.:.:.	.:.:.:.	.:.:.:.	.:.:.:.	.:.:.:.	.:.:.:.	.:.:.:.	.:.:.:.	.:.:.:.	.:.:.:.	.:.:.:.	.:.:.:.	.:.:.:.	.:.:.:.	.:.:.:.	.:.:.:.	.:.:.:.	.:.:.:.	.:.:.:.	.:.:.:.	.:.:.:.	.:.:.:.	.:.:.:.	.:.:.:.	.:.:.:.	.:.:.:.	.:.:.:.	.:.:.:.	.:.:.:.	.:.:.:.	.:.:.:.	.:.:.:.	.:.:.:.	.:.:.:.	.:.:.:.	.:.:.:.	.:.:.:.	.:.:.:.	.:.:.:.	.:.:.:.	.:.:.:.	.:.:.:.	.:.:.:.	.:.:.:.	.:.:.:.	.:.:.:.	.:.:.:.	.:.:.:.	.:.:.:.	.:.:.:.	.:.:.:.	.:.:.:.	.:.:.:.	.:.:.:.	.:.:.:.	.:.:.:.	.:.:.:.	.:.:.:.	.:.:.:.	.:.:.:.	.:.:.:.	.:.:.:.	.:.:.:.	.:.:.:.	.:.:.:.	.:.:.:.	.:.:.:.	.:.:.:.	.:.:.:.	.:.:.:.	.:.:.:.	.:.:.:.	.:.:.:.	.:.:.:.	.:.:.:.	.:.:.:.	.:.:.:.	.:.:.:.	.:.:.:.	.:.:.:.	.:.:.:.	.:.:.:.	.:.:.:.	.:.:.:.	.:.:.:.	.:.:.:.	.:.:.:.	.:.:.:.	.:.:.:.	.:.:.:.	.:.:.:.	.:.:.:.	.:.:.:.	.:.:.:.	.:.:.:.	.:.:.:.	.:.:.:.	.:.:.:.	.:.:.:.	.:.:.:.	.:.:.:.	.:.:.:.	.:.:.:.	.:.:.:.	.:.:.:.	.:.:.:.	.:.:.:.	.:.:.:.	.:.:.:.	.:.:.:.	.:.:.:.	.:.:.:.	.:.:.:.	.:.:.:.	.:.:.:.	.:.:.:.	.:.:.:.	.:.:.:.	.:.:.:.	.:.:.:.	.:.:.:.	.:.:.:.	.:.:.:.	.:.:.:.	.:.:.:.	.:.:.:.	.:.:.:.	.:.:.:.	.:.:.:.	.:.:.:.	.:.:.:.	.:.:.:.	.:.:.:.	.:.:.:.	.:.:.:.	.:.:.:.	.:.:.:.	.:.:.:.	.:.:.:.	.:.:.:.	.:.:.:.	.:.:.:.	.:.:.:.	.:.:.:.	.:.:.:.	.:.:.:.	.:.:.:.	.:.:.:.	.:.:.:.	.:.:.:.	.:.:.:.	.:.:.:.	.:.:.:.	.:.:.:.	.:.:.:.	.:.:.:.	.:.:.:.	.:.:.:.	.:.:.:.	.:.:.:.	.:.:.:.	.:.:.:.	.:.:.:.	.:.:.:.	.:.:.:.	.:.:.:.	.:.:.:.	.:.:.:.	.:.:.:.	.:.:.:.	.:.:.:.	.:.:.:.	.:.:.:.	.:.:.:.	.:.:.:.	.:.:.:.	.:.:.:.	.:.:.:.	.:.:.:.	.:.:.:.	.:.:.:.	.:.:.:.	.:.:.:.	.:.:.:.	.:.:.:.	.:.:.:.	.:.:.:.	.:.:.:.	.:.:.:.	.:.:.:.	.:.:.:.	.:.:.:.	.:.:.:.	.:.:.:.	.:.:.:.	.:.:.:.	.:.:.:.	.:.:.:.	.:.:.:.	.:.:.:.	.:.:.:.	.:.:.:.	.:.:.:.	.:.:.:.	.:.:.:.	.:.:.:.	.:.:.:.	.:.:.:.	.:.:.:.	.:.:.:.	.:.:.:.	.:.:.:.	.:.:.:.	.:.:.:.	.:.:.:.	.:.:.:.	.:.:.:.	.:.:.:.	.:.:.:.	.:.:.:.	.:.:.:.	.:.:.:.	.:.:.:.	.:.:.:.	.:.:.:.	.:.:.:.	.:.:.:.	.:.:.:.	.:.:.:.	.:.:.:.	.:.:.:.	.:.:.:.	.:.:.:.	.:.:.:.	.:.:.:.	.:.:.:.	.:.:.:.	.:.:.:.	.:.:.:.	.:.:.:.	.:.:.:.	.:.:.:.	.:.:.:.	.:.:.:.	.:.:.:.	.:.:.:.	.:.:.:.	.:.:.:.	.:.:.:.	.:.:.:.	.:.:.:.	.:.:.:.	.:.:.:.	.:.:.:.	.:.:.:.	.:.:.:.	.:.:.:.	.:.:.:.	.:.:.:.	.:.:.:.	.:.:.:.	.:.:.:.	.:.:.:.	.:.:.:.	.:.:.:.	.:.:.:.	.:.:.:.	.:.:.:.	.:.:.:.	.:.:.:.	.:.:.:.	.:.:.:.	.:.:.:.	.:.:.:.	.:.:.:.	.:.:.:.	.:.:.:.	.:.:.:.	.:.:.:.	.:.:.:.	.:.:.:.	.:.:.:.	.:.:.:.	.:.:.:.	.:.:.:.	.:.:.:.	.:.:.:.	.:.:.:.	.:.:.:.	.:.:.:.	.:.:.:.	.:.:.:.	.:.:.:.	.:.:.:.	.:.:.:.	.:.:.:.	.:.:.:.	.:.:.:.	.:.:.:.	.:.:.:.	.:.:.:.	.:.:.:.	.:.:.:.	.:.:.:.	.:.:.:.	.:.:.:.	.:.:.:.	.:.:.:.	.:.:.:.	.:.:.:.	.:.:.:.	.:.:.:.	.:.:.:.	.:.:.:.	.:.:.:.	.:.:.:.	.:.:.:.	.:.:.:.	.:.:.:.	.:.:.:.	.:.:.:.	.:.:.:.	.:.:.:.	.:.:.:.	.:.:.:.	.:.:.:.	.:.:.:.	.:.:.:.	.:.:.:.	.:.:.:.	.:.:.:.	.:.:.:.	.:.:.:.	.:.:.:.	.:.:.:.	.:.:.:.	.:.:.:.	.:.:.:.	.:.:.:.	.:.:.:.	.:.:.:.	.:.:.:.	.:.:.:.	.:.:.:.	.:.:.:.	.:.:.:.	.:.:.:.	.:.:.:.	.:.:.:.	.:.:.:.	.:.:.:.	.:.:.:.	.:.:.:.	.:.:.:.	.:.:.:.	.:.:.:.	.:.:.:.	.:.:.:.	.:.:.:.	.:.:.:.	.:.:.:.	.:.:.:.	.:.:.:.	.:.:.:.	.:.:.:.	.:.:.:.	.:.:.:.	.:.:.:.	.:.:.:.	.:.:.:.	.:.:.:.	.:.:.:.	.:.:.:.	.:.:.:.	.:.:.:.	.:.:.:.	.:.:.:.	.:.:.:.	.:.:.:.	.:.:.:.	.:.:.:.	.:.:.:.	.:.:.:.	.:.:.:.	.:.:.:.	.:.:.:.	.:.:.:.	.:.:.:.	.:.:.:.	.:.:.:.	.:.:.:.	.:.:.:.	.:.:.:.	.:.:.:.	.:.:.:.	.:.:.:.	.:.:.:.	.:.:.:.	.:.:.:.	.:.:.:.	.:.:.:.	.:.:.:.	.:.:.:.	.:.:.:.	.:.:.:.	.:.:.:.	.:.:.:.	.:.:.:.	.:.:.:.	.:.:.:.	.:.:.:.	.:.:.:.	.:.:.:.	.:.:.:.	.:.:.:.	.:.:.:.	.:.:.:.	.:.:.:.	.:.:.:.	.:.:.:.	.:.:.:.	.:.:.:.	.:.:.:.	.:.:.:.	.:.:.:.	.:.:.:.	.:.:.:.	.:.:.:.	.:.:.:.	.:.:.:.	.:.:.:.	.:.:.:.	.:.:.:.	.:.:.:.	.:.:.:.	.:.:.:.	.:.:.:.	.:.:.:.	.:.:.:.	.:.:.:.	.:.:.:.	.:.:.:.	.:.:.:.	.:.:.:.	.:.:.:.	.:.:.:.	.:.:.:.	.:.:.:.	.:.:.:.	.:.:.:.	.:.:.:.	.:.:.:.	.:.:.:.	.:.:.:.	.:.:.:.	.:.:.:.	.:.:.:.	.:.:.:.	.:.:.:.	.:.:.:.	.:.:.:.	.:.:.:.	.:.:.:.	.:.:.:.	.:.:.:.	.:.:.:.	.:.:.:.	.:.:.:.	.:.:.:.	.:.:.:.	.:.:.:.	.:.:.:.	.:.:.:.	.:.:.:.	.:.:.:.	.:.:.:.	.:.:.:.	.:.:.:.	.:.:.:.	.:.:.:.	.:.:.:.	.:.:.:.	.:.:.:.	.:.:.:.	.:.:.:.	.:.:.:.	.:.:.:.	.:.:.:.	.:.:.:.	.:.:.:.	.:.:.:.	.:.:.:.	.:.:.:.	.:.:.:.	.:.:.:.	.:.:.:.	.:.:.:.	.:.:.:.	.:.:.:.	.:.:.:.	.:.:.:.	.:.:.:.	.:.:.:.	.:.:.:.	.:.:.:.	.:.:.:.	.:.:.:.	.:.:.:.	.:.:.:.	.:.:.:.	.:.:.:.	.:.:.:.	.:.:.:.	.:.:.:.	.:.:.:.	.:.:.:.	.:.:.:.	.:.:.:.	.:.:.:.	.:.:.:.	.:.:.:.	.:.:.:.	.:.:.:.	.:.:.:.	.:.:.:.	.:.:.:.	.:.:.:.	.:.:.:.	.:.:.:.	.:.:.:.	.:.:.:.	.:.:.:.	.:.:.:.	.:.:.:.	.:.:.:.	.:.:.:.	.:.:.:.	.:.:.:.	.:.:.:.	.:.:.:.	.:.:.:.	.:.:.:.	.:.:.:.	.:.:.:.	.:.:.:.	.:.:.:.	.:.:.:.	.:.:.:.	.:.:.:.	.:.:.:.	.:.:.:.	.:.:.:.	.:.:.:.	.:.:.:.	.:.:.:.	.:.:.:.	.:.:.:.	.:.:.:.	.:.:.:.	.:.:.:.	.:.:.:.	.:.:.:.	.:.:.:.	.:.:.:.	.:.:.:.	.:.:.:.	.:.:.:.	.:.:.:.	.:.:.:.	.:.:.:.	.:.:.:.	.:.:.:.	.:.:.:.	.:.:.:.	.:.:.:.	.:.:.:.	.:.:.:.	.:.:.:.	.:.:.:.	.:.:.:.	.:.:.:.	.:.:.:.	.:.:.:.	.:.:.:.	.:.:.:.	.:.:.:.	.:.:.:.	.:.:.:.	.:.:.:.	.:.:.:.	1:166509:FR:0.699	.:.:.:.	.:.:.:.	.:.:.:.	.:.:.:.	.:.:.:.	.:.:.:.	.:.:.:.	.:.:.:.	.:.:.:.	.:.:.:.	.:.:.:.	.:.:.:.	.:.:.:.	.:.:.:.	.:.:.:.	.:.:.:.	.:.:.:.	.:.:.:.	.:.:.:.	.:.:.:.	.:.:.:.	.:.:.:.	.:.:.:.	.:.:.:.	.:.:.:.	.:.:.:.	.:.:.:.	.:.:.:.	.:.:.:.	.:.:.:.	.:.:.:.	.:.:.:.	.:.:.:.	.:.:.:.	.:.:.:.	.:.:.:.	.:.:.:.	.:.:.:.
chrI	166658	.	A	<INS:ME>	.	PASS	SVTYPE=INS;STRAND=.;FAMILY=TY1	GT:END:FLANKS_SUPPORTED:FREQUENCY	.:.:.:.	.:.:.:.	.:.:.:.	.:.:.:.	.:.:.:.	.:.:.:.	.:.:.:.	.:.:.:.	.:.:.:.	.:.:.:.	.:.:.:.	.:.:.:.	.:.:.:.	.:.:.:.	.:.:.:.	.:.:.:.	.:.:.:.	.:.:.:.	.:.:.:.	.:.:.:.	.:.:.:.	.:.:.:.	.:.:.:.	.:.:.:.	.:.:.:.	.:.:.:.	.:.:.:.	.:.:.:.	.:.:.:.	.:.:.:.	.:.:.:.	.:.:.:.	.:.:.:.	.:.:.:.	.:.:.:.	.:.:.:.	.:.:.:.	.:.:.:.	.:.:.:.	.:.:.:.	.:.:.:.	.:.:.:.	.:.:.:.	.:.:.:.	.:.:.:.	.:.:.:.	.:.:.:.	.:.:.:.	.:.:.:.	.:.:.:.	.:.:.:.	.:.:.:.	.:.:.:.	.:.:.:.	.:.:.:.	.:.:.:.	.:.:.:.	.:.:.:.	.:.:.:.	.:.:.:.	.:.:.:.	.:.:.:.	.:.:.:.	.:.:.:.	.:.:.:.	.:.:.:.	1:166658:FR:0.725	.:.:.:.	.:.:.:.	.:.:.:.	.:.:.:.	.:.:.:.	.:.:.:.	.:.:.:.	.:.:.:.	.:.:.:.	.:.:.:.	.:.:.:.	.:.:.:.	.:.:.:.	.:.:.:.	.:.:.:.	.:.:.:.	.:.:.:.	.:.:.:.	.:.:.:.	.:.:.:.	.:.:.:.	.:.:.:.	.:.:.:.	.:.:.:.	.:.:.:.	.:.:.:.	.:.:.:.	.:.:.:.	.:.:.:.	.:.:.:.	.:.:.:.	.:.:.:.	.:.:.:.	.:.:.:.	.:.:.:.	.:.:.:.	.:.:.:.	.:.:.:.	.:.:.:.	.:.:.:.	.:.:.:.	.:.:.:.	.:.:.:.	.:.:.:.	.:.:.:.	.:.:.:.	.:.:.:.	.:.:.:.	.:.:.:.	.:.:.:.	.:.:.:.	.:.:.:.	.:.:.:.	.:.:.:.	.:.:.:.	.:.:.:.	.:.:.:.	.:.:.:.	.:.:.:.	.:.:.:.	.:.:.:.	.:.:.:.	.:.:.:.	.:.:.:.	.:.:.:.	.:.:.:.	.:.:.:.	.:.:.:.	.:.:.:.	.:.:.:.	.:.:.:.	.:.:.:.	.:.:.:.	.:.:.:.	.:.:.:.	.:.:.:.	.:.:.:.	.:.:.:.	.:.:.:.	.:.:.:.	.:.:.:.	.:.:.:.	.:.:.:.	.:.:.:.	.:.:.:.	.:.:.:.	.:.:.:.	.:.:.:.	.:.:.:.	.:.:.:.	.:.:.:.	.:.:.:.	.:.:.:.	.:.:.:.	.:.:.:.	.:.:.:.	.:.:.:.	.:.:.:.	.:.:.:.	.:.:.:.	.:.:.:.	.:.:.:.	.:.:.:.	.:.:.:.	.:.:.:.	.:.:.:.	.:.:.:.	.:.:.:.	.:.:.:.	.:.:.:.	.:.:.:.	.:.:.:.	.:.:.:.	.:.:.:.	.:.:.:.	.:.:.:.	.:.:.:.	.:.:.:.	.:.:.:.	.:.:.:.	.:.:.:.	.:.:.:.	.:.:.:.	.:.:.:.	.:.:.:.	.:.:.:.	.:.:.:.	.:.:.:.	.:.:.:.	.:.:.:.	.:.:.:.	.:.:.:.	.:.:.:.	.:.:.:.	.:.:.:.	.:.:.:.	.:.:.:.	.:.:.:.	.:.:.:.	.:.:.:.	.:.:.:.	.:.:.:.	.:.:.:.	.:.:.:.	.:.:.:.	.:.:.:.	.:.:.:.	.:.:.:.	.:.:.:.	.:.:.:.	.:.:.:.	.:.:.:.	.:.:.:.	.:.:.:.	.:.:.:.	.:.:.:.	.:.:.:.	.:.:.:.	.:.:.:.	.:.:.:.	.:.:.:.	.:.:.:.	.:.:.:.	.:.:.:.	.:.:.:.	.:.:.:.	.:.:.:.	.:.:.:.	.:.:.:.	.:.:.:.	.:.:.:.	.:.:.:.	.:.:.:.	.:.:.:.	.:.:.:.	.:.:.:.	.:.:.:.	.:.:.:.	.:.:.:.	.:.:.:.	.:.:.:.	.:.:.:.	.:.:.:.	.:.:.:.	.:.:.:.	.:.:.:.	.:.:.:.	.:.:.:.	.:.:.:.	.:.:.:.	.:.:.:.	.:.:.:.	.:.:.:.	.:.:.:.	.:.:.:.	.:.:.:.	.:.:.:.	.:.:.:.	.:.:.:.	.:.:.:.	.:.:.:.	.:.:.:.	.:.:.:.	.:.:.:.	.:.:.:.	.:.:.:.	.:.:.:.	.:.:.:.	.:.:.:.	.:.:.:.	.:.:.:.	.:.:.:.	.:.:.:.	.:.:.:.	.:.:.:.	.:.:.:.	.:.:.:.	.:.:.:.	.:.:.:.	.:.:.:.	.:.:.:.	.:.:.:.	.:.:.:.	.:.:.:.	.:.:.:.	.:.:.:.	.:.:.:.	.:.:.:.	.:.:.:.	.:.:.:.	.:.:.:.	.:.:.:.	.:.:.:.	.:.:.:.	.:.:.:.	.:.:.:.	.:.:.:.	.:.:.:.	.:.:.:.	.:.:.:.	.:.:.:.	.:.:.:.	.:.:.:.	.:.:.:.	.:.:.:.	.:.:.:.	.:.:.:.	.:.:.:.	.:.:.:.	.:.:.:.	.:.:.:.	.:.:.:.	.:.:.:.	.:.:.:.	.:.:.:.	.:.:.:.	.:.:.:.	.:.:.:.	.:.:.:.	.:.:.:.	.:.:.:.	.:.:.:.	.:.:.:.	.:.:.:.	.:.:.:.	.:.:.:.	.:.:.:.	.:.:.:.	.:.:.:.	.:.:.:.	.:.:.:.	.:.:.:.	.:.:.:.	.:.:.:.	.:.:.:.	.:.:.:.	.:.:.:.	.:.:.:.	.:.:.:.	.:.:.:.	.:.:.:.	.:.:.:.	.:.:.:.	.:.:.:.	.:.:.:.	.:.:.:.	.:.:.:.	.:.:.:.	.:.:.:.	.:.:.:.	.:.:.:.	.:.:.:.	.:.:.:.	.:.:.:.	.:.:.:.	.:.:.:.	.:.:.:.	.:.:.:.	.:.:.:.	.:.:.:.	.:.:.:.	.:.:.:.	.:.:.:.	.:.:.:.	.:.:.:.	.:.:.:.	.:.:.:.	.:.:.:.	.:.:.:.	.:.:.:.	.:.:.:.	.:.:.:.	.:.:.:.	.:.:.:.	.:.:.:.	.:.:.:.	.:.:.:.	.:.:.:.	.:.:.:.	.:.:.:.	.:.:.:.	.:.:.:.	.:.:.:.	.:.:.:.	.:.:.:.	.:.:.:.	.:.:.:.	.:.:.:.	.:.:.:.	.:.:.:.	.:.:.:.	.:.:.:.	.:.:.:.	.:.:.:.	.:.:.:.	.:.:.:.	.:.:.:.	.:.:.:.	.:.:.:.	.:.:.:.	.:.:.:.	.:.:.:.	.:.:.:.	.:.:.:.	.:.:.:.	.:.:.:.	.:.:.:.	.:.:.:.	.:.:.:.	.:.:.:.	.:.:.:.	.:.:.:.	.:.:.:.	.:.:.:.	.:.:.:.	.:.:.:.	.:.:.:.	.:.:.:.	.:.:.:.	.:.:.:.	.:.:.:.	.:.:.:.	.:.:.:.	.:.:.:.	.:.:.:.	.:.:.:.	.:.:.:.	.:.:.:.	.:.:.:.	.:.:.:.	.:.:.:.	.:.:.:.	.:.:.:.	.:.:.:.	.:.:.:.	.:.:.:.	.:.:.:.	.:.:.:.	.:.:.:.	.:.:.:.	.:.:.:.	.:.:.:.	.:.:.:.	.:.:.:.	.:.:.:.	.:.:.:.	.:.:.:.	.:.:.:.	.:.:.:.	.:.:.:.	.:.:.:.	.:.:.:.	.:.:.:.	.:.:.:.	.:.:.:.	.:.:.:.	.:.:.:.	.:.:.:.	.:.:.:.	.:.:.:.	.:.:.:.	.:.:.:.	.:.:.:.	.:.:.:.	.:.:.:.	.:.:.:.	.:.:.:.	.:.:.:.	.:.:.:.	.:.:.:.	.:.:.:.	.:.:.:.	.:.:.:.	.:.:.:.	.:.:.:.	.:.:.:.	.:.:.:.	.:.:.:.	.:.:.:.	.:.:.:.	.:.:.:.	.:.:.:.	.:.:.:.	.:.:.:.	.:.:.:.	.:.:.:.	.:.:.:.	.:.:.:.	.:.:.:.	.:.:.:.	.:.:.:.	.:.:.:.	.:.:.:.	.:.:.:.	.:.:.:.	.:.:.:.	.:.:.:.	.:.:.:.	.:.:.:.	.:.:.:.	.:.:.:.	.:.:.:.	.:.:.:.	.:.:.:.	.:.:.:.	.:.:.:.	.:.:.:.	.:.:.:.	.:.:.:.	.:.:.:.	.:.:.:.	.:.:.:.	.:.:.:.	.:.:.:.	.:.:.:.	.:.:.:.	.:.:.:.	.:.:.:.	.:.:.:.	.:.:.:.	.:.:.:.	.:.:.:.	.:.:.:.	.:.:.:.	.:.:.:.	.:.:.:.	.:.:.:.	.:.:.:.	.:.:.:.	.:.:.:.	.:.:.:.	.:.:.:.	.:.:.:.	.:.:.:.	.:.:.:.	.:.:.:.	.:.:.:.	.:.:.:.	.:.:.:.	.:.:.:.	.:.:.:.	.:.:.:.	.:.:.:.	.:.:.:.	.:.:.:.	.:.:.:.	.:.:.:.	.:.:.:.	.:.:.:.	.:.:.:.	.:.:.:.	.:.:.:.	.:.:.:.	.:.:.:.	.:.:.:.	.:.:.:.	.:.:.:.	.:.:.:.	.:.:.:.	.:.:.:.	.:.:.:.	.:.:.:.	.:.:.:.	.:.:.:.	.:.:.:.	.:.:.:.	.:.:.:.	.:.:.:.	.:.:.:.	.:.:.:.	.:.:.:.	.:.:.:.	.:.:.:.	.:.:.:.	.:.:.:.	.:.:.:.	.:.:.:.	.:.:.:.	.:.:.:.	.:.:.:.	.:.:.:.	.:.:.:.	.:.:.:.	.:.:.:.	.:.:.:.	.:.:.:.	.:.:.:.	.:.:.:.	.:.:.:.	.:.:.:.	.:.:.:.	.:.:.:.	.:.:.:.	.:.:.:.	.:.:.:.	.:.:.:.	.:.:.:.	.:.:.:.	.:.:.:.	.:.:.:.	.:.:.:.	.:.:.:.	.:.:.:.	.:.:.:.	.:.:.:.	.:.:.:.	.:.:.:.	.:.:.:.	.:.:.:.	.:.:.:.	.:.:.:.	.:.:.:.	.:.:.:.	.:.:.:.	.:.:.:.	.:.:.:.	.:.:.:.	.:.:.:.	.:.:.:.	.:.:.:.	.:.:.:.	.:.:.:.	.:.:.:.	.:.:.:.	.:.:.:.	.:.:.:.	.:.:.:.	.:.:.:.	.:.:.:.	.:.:.:.	.:.:.:.	.:.:.:.	.:.:.:.	.:.:.:.	.:.:.:.	.:.:.:.	.:.:.:.	.:.:.:.	.:.:.:.	.:.:.:.	.:.:.:.	.:.:.:.	.:.:.:.	.:.:.:.	.:.:.:.	.:.:.:.	.:.:.:.	.:.:.:.	.:.:.:.	.:.:.:.	.:.:.:.	.:.:.:.	.:.:.:.	.:.:.:.	.:.:.:.	.:.:.:.	.:.:.:.	.:.:.:.	.:.:.:.	.:.:.:.	.:.:.:.	.:.:.:.	.:.:.:.	.:.:.:.	.:.:.:.	.:.:.:.	.:.:.:.	.:.:.:.	.:.:.:.	.:.:.:.	.:.:.:.	.:.:.:.	.:.:.:.	.:.:.:.	.:.:.:.	.:.:.:.	.:.:.:.	.:.:.:.	.:.:.:.	.:.:.:.	.:.:.:.	.:.:.:.	.:.:.:.	.:.:.:.	.:.:.:.	.:.:.:.	.:.:.:.	.:.:.:.	.:.:.:.	.:.:.:.	.:.:.:.	.:.:.:.	.:.:.:.	.:.:.:.	.:.:.:.	.:.:.:.	.:.:.:.	.:.:.:.	.:.:.:.	.:.:.:.	.:.:.:.	.:.:.:.	.:.:.:.	.:.:.:.	.:.:.:.	.:.:.:.	.:.:.:.	.:.:.:.	.:.:.:.	.:.:.:.	.:.:.:.	.:.:.:.	.:.:.:.	.:.:.:.	.:.:.:.	.:.:.:.	.:.:.:.	.:.:.:.	.:.:.:.	.:.:.:.	.:.:.:.	.:.:.:.	.:.:.:.	.:.:.:.	.:.:.:.	.:.:.:.	.:.:.:.	.:.:.:.	.:.:.:.	.:.:.:.	.:.:.:.	.:.:.:.	.:.:.:.	.:.:.:.	.:.:.:.	.:.:.:.	.:.:.:.	.:.:.:.	.:.:.:.	.:.:.:.	.:.:.:.	.:.:.:.	.:.:.:.	.:.:.:.	.:.:.:.	.:.:.:.	.:.:.:.	.:.:.:.	.:.:.:.	.:.:.:.	.:.:.:.	.:.:.:.	.:.:.:.	.:.:.:.	.:.:.:.	.:.:.:.	.:.:.:.	.:.:.:.	.:.:.:.	.:.:.:.	.:.:.:.	.:.:.:.	.:.:.:.	.:.:.:.	.:.:.:.	.:.:.:.	.:.:.:.	.:.:.:.	.:.:.:.	.:.:.:.	.:.:.:.	.:.:.:.	.:.:.:.	.:.:.:.	.:.:.:.	.:.:.:.	.:.:.:.	.:.:.:.	.:.:.:.	.:.:.:.	.:.:.:.	.:.:.:.	.:.:.:.	.:.:.:.	.:.:.:.	.:.:.:.	.:.:.:.	.:.:.:.	.:.:.:.	.:.:.:.	.:.:.:.	.:.:.:.	.:.:.:.	.:.:.:.	.:.:.:.	.:.:.:.	.:.:.:.	.:.:.:.	.:.:.:.	.:.:.:.	.:.:.:.	.:.:.:.	.:.:.:.	.:.:.:.	.:.:.:.	.:.:.:.	.:.:.:.	.:.:.:.	.:.:.:.	.:.:.:.	.:.:.:.	.:.:.:.	.:.:.:.	.:.:.:.	.:.:.:.	.:.:.:.	.:.:.:.	.:.:.:.	.:.:.:.	.:.:.:.	.:.:.:.	.:.:.:.	.:.:.:.	.:.:.:.	.:.:.:.	.:.:.:.	.:.:.:.	.:.:.:.	.:.:.:.	.:.:.:.	.:.:.:.	.:.:.:.	.:.:.:.	.:.:.:.	.:.:.:.	.:.:.:.	.:.:.:.	.:.:.:.	.:.:.:.	.:.:.:.	.:.:.:.	.:.:.:.	.:.:.:.	.:.:.:.	.:.:.:.	.:.:.:.	.:.:.:.	.:.:.:.	.:.:.:.	.:.:.:.	.:.:.:.	.:.:.:.	.:.:.:.	.:.:.:.	.:.:.:.	.:.:.:.	.:.:.:.	.:.:.:.	.:.:.:.	.:.:.:.	.:.:.:.	.:.:.:.	.:.:.:.	.:.:.:.	.:.:.:.	.:.:.:.	.:.:.:.	.:.:.:.	.:.:.:.	.:.:.:.	.:.:.:.	.:.:.:.	.:.:.:.	.:.:.:.	.:.:.:.	.:.:.:.	.:.:.:.	.:.:.:.	.:.:.:.	.:.:.:.	.:.:.:.	.:.:.:.	.:.:.:.	.:.:.:.	.:.:.:.	.:.:.:.	.:.:.:.	.:.:.:.	.:.:.:.	.:.:.:.	.:.:.:.	.:.:.:.	.:.:.:.	.:.:.:.	.:.:.:.	.:.:.:.	.:.:.:.	.:.:.:.	.:.:.:.	.:.:.:.	.:.:.:.	.:.:.:.	.:.:.:.	.:.:.:.	.:.:.:.	.:.:.:.	.:.:.:.	.:.:.:.	.:.:.:.	.:.:.:.	.:.:.:.	.:.:.:.	.:.:.:.	.:.:.:.	.:.:.:.	.:.:.:.	.:.:.:.	.:.:.:.	.:.:.:.	.:.:.:.	.:.:.:.	.:.:.:.	.:.:.:.	.:.:.:.	.:.:.:.	.:.:.:.	.:.:.:.	.:.:.:.	.:.:.:.	.:.:.:.	.:.:.:.	.:.:.:.	.:.:.:.	.:.:.:.	.:.:.:.	.:.:.:.	.:.:.:.	.:.:.:.	.:.:.:.	.:.:.:.	.:.:.:.	.:.:.:.	.:.:.:.	.:.:.:.	.:.:.:.	.:.:.:.	.:.:.:.	.:.:.:.	.:.:.:.	.:.:.:.	.:.:.:.	.:.:.:.	.:.:.:.	.:.:.:.	.:.:.:.	.:.:.:.	.:.:.:.	.:.:.:.	.:.:.:.	.:.:.:.	.:.:.:.	.:.:.:.	.:.:.:.	.:.:.:.	.:.:.:.	.:.:.:.	.:.:.:.	.:.:.:.	.:.:.:.	.:.:.:.	.:.:.:.	.:.:.:.	.:.:.:.	.:.:.:.	.:.:.:.	.:.:.:.	.:.:.:.	.:.:.:.	.:.:.:.	.:.:.:.	.:.:.:.	.:.:.:.	.:.:.:.	.:.:.:.	.:.:.:.	.:.:.:.	.:.:.:.	.:.:.:.	.:.:.:.	.:.:.:.	.:.:.:.
chrI	176150	.	T	<INS:ME>	.	PASS	SVTYPE=INS;STRAND=.;FAMILY=TY2	GT:END:FLANKS_SUPPORTED:FREQUENCY	.:.:.:.	.:.:.:.	.:.:.:.	.:.:.:.	.:.:.:.	.:.:.:.	.:.:.:.	.:.:.:.	.:.:.:.	.:.:.:.	.:.:.:.	.:.:.:.	.:.:.:.	.:.:.:.	.:.:.:.	.:.:.:.	.:.:.:.	.:.:.:.	.:.:.:.	.:.:.:.	.:.:.:.	.:.:.:.	.:.:.:.	.:.:.:.	.:.:.:.	.:.:.:.	.:.:.:.	.:.:.:.	.:.:.:.	.:.:.:.	.:.:.:.	.:.:.:.	.:.:.:.	.:.:.:.	.:.:.:.	.:.:.:.	.:.:.:.	.:.:.:.	.:.:.:.	.:.:.:.	.:.:.:.	.:.:.:.	.:.:.:.	.:.:.:.	.:.:.:.	.:.:.:.	.:.:.:.	.:.:.:.	.:.:.:.	.:.:.:.	.:.:.:.	.:.:.:.	.:.:.:.	.:.:.:.	.:.:.:.	.:.:.:.	.:.:.:.	.:.:.:.	.:.:.:.	.:.:.:.	.:.:.:.	.:.:.:.	.:.:.:.	.:.:.:.	.:.:.:.	.:.:.:.	.:.:.:.	.:.:.:.	.:.:.:.	.:.:.:.	.:.:.:.	.:.:.:.	.:.:.:.	.:.:.:.	.:.:.:.	.:.:.:.	.:.:.:.	.:.:.:.	.:.:.:.	.:.:.:.	.:.:.:.	.:.:.:.	.:.:.:.	.:.:.:.	.:.:.:.	.:.:.:.	.:.:.:.	.:.:.:.	.:.:.:.	.:.:.:.	.:.:.:.	.:.:.:.	.:.:.:.	.:.:.:.	.:.:.:.	.:.:.:.	.:.:.:.	.:.:.:.	.:.:.:.	.:.:.:.	.:.:.:.	.:.:.:.	.:.:.:.	.:.:.:.	.:.:.:.	.:.:.:.	.:.:.:.	.:.:.:.	.:.:.:.	.:.:.:.	.:.:.:.	.:.:.:.	.:.:.:.	.:.:.:.	.:.:.:.	.:.:.:.	.:.:.:.	.:.:.:.	.:.:.:.	.:.:.:.	.:.:.:.	.:.:.:.	.:.:.:.	.:.:.:.	.:.:.:.	.:.:.:.	.:.:.:.	.:.:.:.	.:.:.:.	.:.:.:.	.:.:.:.	.:.:.:.	.:.:.:.	.:.:.:.	.:.:.:.	.:.:.:.	.:.:.:.	.:.:.:.	.:.:.:.	.:.:.:.	.:.:.:.	.:.:.:.	.:.:.:.	.:.:.:.	.:.:.:.	.:.:.:.	.:.:.:.	.:.:.:.	.:.:.:.	.:.:.:.	.:.:.:.	.:.:.:.	.:.:.:.	.:.:.:.	.:.:.:.	.:.:.:.	.:.:.:.	.:.:.:.	.:.:.:.	.:.:.:.	.:.:.:.	.:.:.:.	.:.:.:.	.:.:.:.	.:.:.:.	.:.:.:.	.:.:.:.	.:.:.:.	.:.:.:.	.:.:.:.	.:.:.:.	.:.:.:.	.:.:.:.	.:.:.:.	.:.:.:.	.:.:.:.	.:.:.:.	.:.:.:.	.:.:.:.	.:.:.:.	.:.:.:.	.:.:.:.	.:.:.:.	.:.:.:.	.:.:.:.	.:.:.:.	.:.:.:.	.:.:.:.	.:.:.:.	.:.:.:.	.:.:.:.	.:.:.:.	.:.:.:.	.:.:.:.	.:.:.:.	.:.:.:.	.:.:.:.	.:.:.:.	.:.:.:.	.:.:.:.	.:.:.:.	.:.:.:.	.:.:.:.	.:.:.:.	.:.:.:.	.:.:.:.	.:.:.:.	.:.:.:.	.:.:.:.	.:.:.:.	.:.:.:.	.:.:.:.	.:.:.:.	.:.:.:.	.:.:.:.	.:.:.:.	.:.:.:.	.:.:.:.	.:.:.:.	.:.:.:.	.:.:.:.	.:.:.:.	.:.:.:.	.:.:.:.	.:.:.:.	.:.:.:.	.:.:.:.	.:.:.:.	.:.:.:.	.:.:.:.	.:.:.:.	.:.:.:.	.:.:.:.	.:.:.:.	.:.:.:.	.:.:.:.	.:.:.:.	.:.:.:.	.:.:.:.	.:.:.:.	.:.:.:.	.:.:.:.	.:.:.:.	.:.:.:.	.:.:.:.	.:.:.:.	.:.:.:.	.:.:.:.	.:.:.:.	.:.:.:.	.:.:.:.	.:.:.:.	.:.:.:.	.:.:.:.	.:.:.:.	.:.:.:.	.:.:.:.	.:.:.:.	.:.:.:.	1:176150:FR:0.424	.:.:.:.	.:.:.:.	.:.:.:.	.:.:.:.	.:.:.:.	.:.:.:.	.:.:.:.	.:.:.:.	.:.:.:.	.:.:.:.	.:.:.:.	.:.:.:.	.:.:.:.	.:.:.:.	.:.:.:.	.:.:.:.	.:.:.:.	.:.:.:.	.:.:.:.	.:.:.:.	.:.:.:.	.:.:.:.	.:.:.:.	.:.:.:.	.:.:.:.	.:.:.:.	.:.:.:.	.:.:.:.	.:.:.:.	.:.:.:.	.:.:.:.	.:.:.:.	.:.:.:.	.:.:.:.	.:.:.:.	.:.:.:.	.:.:.:.	.:.:.:.	.:.:.:.	.:.:.:.	.:.:.:.	.:.:.:.	.:.:.:.	.:.:.:.	.:.:.:.	.:.:.:.	.:.:.:.	.:.:.:.	.:.:.:.	.:.:.:.	.:.:.:.	.:.:.:.	.:.:.:.	.:.:.:.	.:.:.:.	.:.:.:.	.:.:.:.	.:.:.:.	.:.:.:.	.:.:.:.	.:.:.:.	.:.:.:.	.:.:.:.	.:.:.:.	.:.:.:.	.:.:.:.	.:.:.:.	.:.:.:.	.:.:.:.	.:.:.:.	.:.:.:.	.:.:.:.	.:.:.:.	.:.:.:.	.:.:.:.	.:.:.:.	.:.:.:.	.:.:.:.	.:.:.:.	.:.:.:.	.:.:.:.	.:.:.:.	.:.:.:.	.:.:.:.	.:.:.:.	.:.:.:.	.:.:.:.	.:.:.:.	.:.:.:.	.:.:.:.	.:.:.:.	.:.:.:.	.:.:.:.	.:.:.:.	.:.:.:.	.:.:.:.	.:.:.:.	.:.:.:.	.:.:.:.	.:.:.:.	.:.:.:.	.:.:.:.	.:.:.:.	.:.:.:.	.:.:.:.	.:.:.:.	.:.:.:.	.:.:.:.	.:.:.:.	.:.:.:.	.:.:.:.	.:.:.:.	.:.:.:.	.:.:.:.	.:.:.:.	.:.:.:.	.:.:.:.	.:.:.:.	.:.:.:.	.:.:.:.	.:.:.:.	.:.:.:.	.:.:.:.	.:.:.:.	.:.:.:.	.:.:.:.	.:.:.:.	.:.:.:.	.:.:.:.	.:.:.:.	.:.:.:.	.:.:.:.	.:.:.:.	.:.:.:.	.:.:.:.	.:.:.:.	.:.:.:.	.:.:.:.	.:.:.:.	.:.:.:.	.:.:.:.	.:.:.:.	.:.:.:.	.:.:.:.	.:.:.:.	.:.:.:.	.:.:.:.	.:.:.:.	.:.:.:.	.:.:.:.	.:.:.:.	.:.:.:.	.:.:.:.	.:.:.:.	.:.:.:.	.:.:.:.	.:.:.:.	.:.:.:.	.:.:.:.	.:.:.:.	.:.:.:.	.:.:.:.	.:.:.:.	.:.:.:.	.:.:.:.	.:.:.:.	.:.:.:.	.:.:.:.	.:.:.:.	.:.:.:.	.:.:.:.	.:.:.:.	.:.:.:.	.:.:.:.	.:.:.:.	.:.:.:.	.:.:.:.	.:.:.:.	.:.:.:.	.:.:.:.	.:.:.:.	.:.:.:.	.:.:.:.	.:.:.:.	.:.:.:.	.:.:.:.	.:.:.:.	.:.:.:.	.:.:.:.	.:.:.:.	.:.:.:.	.:.:.:.	.:.:.:.	.:.:.:.	.:.:.:.	.:.:.:.	.:.:.:.	.:.:.:.	.:.:.:.	.:.:.:.	.:.:.:.	.:.:.:.	.:.:.:.	.:.:.:.	.:.:.:.	.:.:.:.	.:.:.:.	.:.:.:.	.:.:.:.	.:.:.:.	.:.:.:.	.:.:.:.	.:.:.:.	.:.:.:.	.:.:.:.	.:.:.:.	.:.:.:.	.:.:.:.	.:.:.:.	.:.:.:.	.:.:.:.	.:.:.:.	.:.:.:.	.:.:.:.	.:.:.:.	.:.:.:.	.:.:.:.	.:.:.:.	.:.:.:.	.:.:.:.	.:.:.:.	.:.:.:.	.:.:.:.	.:.:.:.	.:.:.:.	.:.:.:.	.:.:.:.	.:.:.:.	.:.:.:.	.:.:.:.	.:.:.:.	.:.:.:.	.:.:.:.	.:.:.:.	.:.:.:.	.:.:.:.	.:.:.:.	.:.:.:.	.:.:.:.	.:.:.:.	.:.:.:.	.:.:.:.	.:.:.:.	.:.:.:.	.:.:.:.	.:.:.:.	.:.:.:.	.:.:.:.	.:.:.:.	.:.:.:.	.:.:.:.	.:.:.:.	.:.:.:.	.:.:.:.	.:.:.:.	.:.:.:.	.:.:.:.	.:.:.:.	.:.:.:.	.:.:.:.	.:.:.:.	.:.:.:.	.:.:.:.	.:.:.:.	.:.:.:.	.:.:.:.	.:.:.:.	.:.:.:.	.:.:.:.	.:.:.:.	.:.:.:.	.:.:.:.	.:.:.:.	.:.:.:.	.:.:.:.	.:.:.:.	.:.:.:.	.:.:.:.	.:.:.:.	.:.:.:.	.:.:.:.	.:.:.:.	.:.:.:.	.:.:.:.	.:.:.:.	.:.:.:.	.:.:.:.	.:.:.:.	.:.:.:.	.:.:.:.	.:.:.:.	.:.:.:.	.:.:.:.	.:.:.:.	.:.:.:.	.:.:.:.	.:.:.:.	.:.:.:.	.:.:.:.	.:.:.:.	.:.:.:.	.:.:.:.	.:.:.:.	.:.:.:.	.:.:.:.	.:.:.:.	.:.:.:.	.:.:.:.	.:.:.:.	.:.:.:.	.:.:.:.	.:.:.:.	.:.:.:.	.:.:.:.	.:.:.:.	.:.:.:.	.:.:.:.	.:.:.:.	.:.:.:.	.:.:.:.	.:.:.:.	.:.:.:.	.:.:.:.	.:.:.:.	.:.:.:.	.:.:.:.	.:.:.:.	.:.:.:.	.:.:.:.	.:.:.:.	.:.:.:.	.:.:.:.	.:.:.:.	.:.:.:.	.:.:.:.	.:.:.:.	.:.:.:.	.:.:.:.	.:.:.:.	.:.:.:.	.:.:.:.	.:.:.:.	.:.:.:.	.:.:.:.	.:.:.:.	.:.:.:.	.:.:.:.	.:.:.:.	.:.:.:.	.:.:.:.	.:.:.:.	.:.:.:.	.:.:.:.	.:.:.:.	.:.:.:.	.:.:.:.	.:.:.:.	.:.:.:.	.:.:.:.	.:.:.:.	.:.:.:.	.:.:.:.	.:.:.:.	.:.:.:.	.:.:.:.	.:.:.:.	.:.:.:.	.:.:.:.	.:.:.:.	.:.:.:.	.:.:.:.	.:.:.:.	.:.:.:.	.:.:.:.	.:.:.:.	.:.:.:.	.:.:.:.	.:.:.:.	.:.:.:.	.:.:.:.	.:.:.:.	.:.:.:.	.:.:.:.	.:.:.:.	.:.:.:.	.:.:.:.	.:.:.:.	.:.:.:.	.:.:.:.	.:.:.:.	.:.:.:.	.:.:.:.	.:.:.:.	.:.:.:.	.:.:.:.	.:.:.:.	.:.:.:.	.:.:.:.	.:.:.:.	.:.:.:.	.:.:.:.	.:.:.:.	.:.:.:.	.:.:.:.	.:.:.:.	.:.:.:.	.:.:.:.	.:.:.:.	.:.:.:.	.:.:.:.	.:.:.:.	.:.:.:.	.:.:.:.	.:.:.:.	.:.:.:.	.:.:.:.	.:.:.:.	.:.:.:.	.:.:.:.	.:.:.:.	.:.:.:.	.:.:.:.	.:.:.:.	.:.:.:.	.:.:.:.	.:.:.:.	.:.:.:.	.:.:.:.	.:.:.:.	.:.:.:.	.:.:.:.	.:.:.:.	.:.:.:.	.:.:.:.	.:.:.:.	.:.:.:.	.:.:.:.	.:.:.:.	.:.:.:.	.:.:.:.	.:.:.:.	.:.:.:.	.:.:.:.	.:.:.:.	.:.:.:.	.:.:.:.	.:.:.:.	.:.:.:.	.:.:.:.	.:.:.:.	.:.:.:.	.:.:.:.	.:.:.:.	.:.:.:.	.:.:.:.	.:.:.:.	.:.:.:.	.:.:.:.	.:.:.:.	.:.:.:.	.:.:.:.	.:.:.:.	.:.:.:.	.:.:.:.	.:.:.:.	.:.:.:.	.:.:.:.	.:.:.:.	.:.:.:.	.:.:.:.	.:.:.:.	.:.:.:.	.:.:.:.	.:.:.:.	.:.:.:.	.:.:.:.	.:.:.:.	.:.:.:.	.:.:.:.	.:.:.:.	.:.:.:.	.:.:.:.	.:.:.:.	.:.:.:.	.:.:.:.	.:.:.:.	.:.:.:.	.:.:.:.	.:.:.:.	.:.:.:.	.:.:.:.	.:.:.:.	.:.:.:.	.:.:.:.	.:.:.:.	.:.:.:.	.:.:.:.	.:.:.:.	.:.:.:.	.:.:.:.	.:.:.:.	.:.:.:.	.:.:.:.	.:.:.:.	.:.:.:.	.:.:.:.	.:.:.:.	.:.:.:.	.:.:.:.	.:.:.:.	.:.:.:.	.:.:.:.	.:.:.:.	.:.:.:.	.:.:.:.	.:.:.:.	.:.:.:.	.:.:.:.	.:.:.:.	.:.:.:.	.:.:.:.	.:.:.:.	.:.:.:.	.:.:.:.	.:.:.:.	.:.:.:.	.:.:.:.	.:.:.:.	.:.:.:.	.:.:.:.	.:.:.:.	.:.:.:.	.:.:.:.	.:.:.:.	.:.:.:.	.:.:.:.	.:.:.:.	.:.:.:.	.:.:.:.	.:.:.:.	.:.:.:.	.:.:.:.	.:.:.:.	.:.:.:.	.:.:.:.	.:.:.:.	.:.:.:.	.:.:.:.	.:.:.:.	.:.:.:.	.:.:.:.	.:.:.:.	.:.:.:.	.:.:.:.	.:.:.:.	.:.:.:.	.:.:.:.	.:.:.:.	.:.:.:.	.:.:.:.	.:.:.:.	.:.:.:.	.:.:.:.	.:.:.:.	.:.:.:.	.:.:.:.	.:.:.:.	.:.:.:.	.:.:.:.	.:.:.:.	.:.:.:.	.:.:.:.	.:.:.:.	.:.:.:.	.:.:.:.	.:.:.:.	.:.:.:.	.:.:.:.	.:.:.:.	.:.:.:.	.:.:.:.	.:.:.:.	.:.:.:.	.:.:.:.	.:.:.:.	.:.:.:.	.:.:.:.	.:.:.:.	.:.:.:.	.:.:.:.	.:.:.:.	.:.:.:.	.:.:.:.	.:.:.:.	.:.:.:.	.:.:.:.	.:.:.:.	.:.:.:.	.:.:.:.	.:.:.:.	.:.:.:.	.:.:.:.	.:.:.:.	.:.:.:.	.:.:.:.	.:.:.:.	.:.:.:.	.:.:.:.	.:.:.:.	.:.:.:.	.:.:.:.	.:.:.:.	.:.:.:.	.:.:.:.	.:.:.:.	.:.:.:.	.:.:.:.	.:.:.:.	.:.:.:.	.:.:.:.	.:.:.:.	.:.:.:.	.:.:.:.	.:.:.:.	.:.:.:.	.:.:.:.	.:.:.:.	.:.:.:.	.:.:.:.	.:.:.:.	.:.:.:.	.:.:.:.	.:.:.:.	.:.:.:.	.:.:.:.	.:.:.:.	.:.:.:.	.:.:.:.	.:.:.:.	.:.:.:.	.:.:.:.	.:.:.:.	.:.:.:.	.:.:.:.	.:.:.:.	.:.:.:.	.:.:.:.	.:.:.:.	.:.:.:.	.:.:.:.	.:.:.:.	.:.:.:.	.:.:.:.	.:.:.:.	.:.:.:.	.:.:.:.	.:.:.:.	.:.:.:.	.:.:.:.	.:.:.:.	.:.:.:.	.:.:.:.	.:.:.:.	.:.:.:.	.:.:.:.	.:.:.:.	.:.:.:.	.:.:.:.	.:.:.:.	.:.:.:.	.:.:.:.	.:.:.:.	.:.:.:.	.:.:.:.	.:.:.:.	.:.:.:.	.:.:.:.	.:.:.:.	.:.:.:.	.:.:.:.	.:.:.:.	.:.:.:.	.:.:.:.	.:.:.:.	.:.:.:.	.:.:.:.	.:.:.:.	.:.:.:.	.:.:.:.	.:.:.:.	.:.:.:.	.:.:.:.	.:.:.:.	.:.:.:.	.:.:.:.	.:.:.:.	.:.:.:.	.:.:.:.	.:.:.:.	.:.:.:.	.:.:.:.	.:.:.:.	.:.:.:.	.:.:.:.	.:.:.:.	.:.:.:.	.:.:.:.	.:.:.:.	.:.:.:.	.:.:.:.	.:.:.:.	.:.:.:.	.:.:.:.	.:.:.:.	.:.:.:.	.:.:.:.	.:.:.:.	.:.:.:.	.:.:.:.	.:.:.:.	.:.:.:.	.:.:.:.	.:.:.:.	.:.:.:.	.:.:.:.	.:.:.:.	.:.:.:.	.:.:.:.
chrI	177219	.	G	<INS:ME>	.	PASS	SVTYPE=INS;STRAND=.;FAMILY=TY2	GT:END:FLANKS_SUPPORTED:FREQUENCY	.:.:.:.	.:.:.:.	.:.:.:.	.:.:.:.	.:.:.:.	.:.:.:.	.:.:.:.	.:.:.:.	.:.:.:.	.:.:.:.	.:.:.:.	.:.:.:.	.:.:.:.	.:.:.:.	.:.:.:.	.:.:.:.	.:.:.:.	.:.:.:.	.:.:.:.	.:.:.:.	.:.:.:.	.:.:.:.	.:.:.:.	.:.:.:.	.:.:.:.	.:.:.:.	.:.:.:.	.:.:.:.	.:.:.:.	.:.:.:.	.:.:.:.	.:.:.:.	.:.:.:.	.:.:.:.	.:.:.:.	.:.:.:.	.:.:.:.	.:.:.:.	.:.:.:.	.:.:.:.	.:.:.:.	.:.:.:.	.:.:.:.	.:.:.:.	.:.:.:.	.:.:.:.	.:.:.:.	.:.:.:.	.:.:.:.	.:.:.:.	.:.:.:.	.:.:.:.	.:.:.:.	.:.:.:.	.:.:.:.	.:.:.:.	.:.:.:.	.:.:.:.	.:.:.:.	.:.:.:.	.:.:.:.	.:.:.:.	.:.:.:.	.:.:.:.	.:.:.:.	.:.:.:.	.:.:.:.	.:.:.:.	.:.:.:.	.:.:.:.	.:.:.:.	.:.:.:.	.:.:.:.	.:.:.:.	.:.:.:.	.:.:.:.	.:.:.:.	.:.:.:.	.:.:.:.	.:.:.:.	.:.:.:.	.:.:.:.	.:.:.:.	.:.:.:.	.:.:.:.	.:.:.:.	.:.:.:.	.:.:.:.	.:.:.:.	.:.:.:.	.:.:.:.	.:.:.:.	.:.:.:.	.:.:.:.	.:.:.:.	.:.:.:.	.:.:.:.	.:.:.:.	.:.:.:.	.:.:.:.	.:.:.:.	.:.:.:.	.:.:.:.	.:.:.:.	.:.:.:.	.:.:.:.	.:.:.:.	.:.:.:.	.:.:.:.	.:.:.:.	.:.:.:.	.:.:.:.	.:.:.:.	.:.:.:.	.:.:.:.	.:.:.:.	.:.:.:.	.:.:.:.	.:.:.:.	.:.:.:.	.:.:.:.	.:.:.:.	.:.:.:.	.:.:.:.	.:.:.:.	.:.:.:.	.:.:.:.	.:.:.:.	.:.:.:.	.:.:.:.	.:.:.:.	.:.:.:.	.:.:.:.	.:.:.:.	.:.:.:.	.:.:.:.	.:.:.:.	.:.:.:.	.:.:.:.	.:.:.:.	.:.:.:.	.:.:.:.	.:.:.:.	.:.:.:.	.:.:.:.	.:.:.:.	.:.:.:.	.:.:.:.	.:.:.:.	.:.:.:.	.:.:.:.	.:.:.:.	.:.:.:.	.:.:.:.	.:.:.:.	.:.:.:.	.:.:.:.	.:.:.:.	.:.:.:.	.:.:.:.	.:.:.:.	.:.:.:.	.:.:.:.	.:.:.:.	.:.:.:.	.:.:.:.	.:.:.:.	.:.:.:.	.:.:.:.	.:.:.:.	.:.:.:.	.:.:.:.	.:.:.:.	.:.:.:.	.:.:.:.	.:.:.:.	.:.:.:.	.:.:.:.	.:.:.:.	.:.:.:.	.:.:.:.	.:.:.:.	.:.:.:.	.:.:.:.	.:.:.:.	.:.:.:.	.:.:.:.	.:.:.:.	.:.:.:.	.:.:.:.	.:.:.:.	.:.:.:.	.:.:.:.	.:.:.:.	.:.:.:.	.:.:.:.	.:.:.:.	.:.:.:.	.:.:.:.	.:.:.:.	.:.:.:.	.:.:.:.	.:.:.:.	.:.:.:.	.:.:.:.	.:.:.:.	.:.:.:.	.:.:.:.	.:.:.:.	.:.:.:.	.:.:.:.	.:.:.:.	.:.:.:.	.:.:.:.	.:.:.:.	.:.:.:.	.:.:.:.	.:.:.:.	.:.:.:.	.:.:.:.	.:.:.:.	.:.:.:.	.:.:.:.	.:.:.:.	.:.:.:.	.:.:.:.	.:.:.:.	.:.:.:.	.:.:.:.	.:.:.:.	.:.:.:.	.:.:.:.	.:.:.:.	.:.:.:.	.:.:.:.	.:.:.:.	.:.:.:.	.:.:.:.	.:.:.:.	.:.:.:.	.:.:.:.	.:.:.:.	.:.:.:.	.:.:.:.	.:.:.:.	.:.:.:.	.:.:.:.	.:.:.:.	.:.:.:.	.:.:.:.	.:.:.:.	.:.:.:.	.:.:.:.	.:.:.:.	.:.:.:.	.:.:.:.	.:.:.:.	.:.:.:.	.:.:.:.	.:.:.:.	.:.:.:.	.:.:.:.	.:.:.:.	.:.:.:.	.:.:.:.	.:.:.:.	.:.:.:.	.:.:.:.	.:.:.:.	.:.:.:.	.:.:.:.	.:.:.:.	.:.:.:.	.:.:.:.	.:.:.:.	.:.:.:.	.:.:.:.	.:.:.:.	.:.:.:.	.:.:.:.	.:.:.:.	.:.:.:.	.:.:.:.	.:.:.:.	.:.:.:.	.:.:.:.	.:.:.:.	.:.:.:.	.:.:.:.	.:.:.:.	.:.:.:.	.:.:.:.	.:.:.:.	.:.:.:.	.:.:.:.	.:.:.:.	.:.:.:.	.:.:.:.	.:.:.:.	.:.:.:.	.:.:.:.	.:.:.:.	.:.:.:.	.:.:.:.	.:.:.:.	.:.:.:.	.:.:.:.	.:.:.:.	.:.:.:.	.:.:.:.	.:.:.:.	.:.:.:.	.:.:.:.	.:.:.:.	.:.:.:.	.:.:.:.	.:.:.:.	.:.:.:.	.:.:.:.	.:.:.:.	.:.:.:.	.:.:.:.	.:.:.:.	.:.:.:.	.:.:.:.	.:.:.:.	.:.:.:.	.:.:.:.	.:.:.:.	.:.:.:.	.:.:.:.	.:.:.:.	.:.:.:.	.:.:.:.	.:.:.:.	.:.:.:.	.:.:.:.	.:.:.:.	.:.:.:.	.:.:.:.	.:.:.:.	.:.:.:.	.:.:.:.	.:.:.:.	.:.:.:.	.:.:.:.	.:.:.:.	.:.:.:.	.:.:.:.	.:.:.:.	.:.:.:.	.:.:.:.	.:.:.:.	.:.:.:.	.:.:.:.	.:.:.:.	.:.:.:.	.:.:.:.	.:.:.:.	.:.:.:.	.:.:.:.	.:.:.:.	.:.:.:.	.:.:.:.	.:.:.:.	.:.:.:.	.:.:.:.	.:.:.:.	.:.:.:.	.:.:.:.	.:.:.:.	.:.:.:.	.:.:.:.	.:.:.:.	.:.:.:.	.:.:.:.	.:.:.:.	.:.:.:.	.:.:.:.	.:.:.:.	.:.:.:.	.:.:.:.	.:.:.:.	.:.:.:.	.:.:.:.	.:.:.:.	.:.:.:.	.:.:.:.	.:.:.:.	.:.:.:.	.:.:.:.	.:.:.:.	.:.:.:.	.:.:.:.	.:.:.:.	.:.:.:.	.:.:.:.	.:.:.:.	.:.:.:.	.:.:.:.	.:.:.:.	.:.:.:.	.:.:.:.	.:.:.:.	.:.:.:.	.:.:.:.	.:.:.:.	.:.:.:.	.:.:.:.	.:.:.:.	.:.:.:.	.:.:.:.	.:.:.:.	.:.:.:.	.:.:.:.	.:.:.:.	.:.:.:.	.:.:.:.	.:.:.:.	.:.:.:.	.:.:.:.	.:.:.:.	.:.:.:.	.:.:.:.	.:.:.:.	.:.:.:.	.:.:.:.	.:.:.:.	.:.:.:.	.:.:.:.	.:.:.:.	.:.:.:.	.:.:.:.	.:.:.:.	.:.:.:.	.:.:.:.	.:.:.:.	.:.:.:.	.:.:.:.	.:.:.:.	.:.:.:.	.:.:.:.	.:.:.:.	.:.:.:.	.:.:.:.	.:.:.:.	.:.:.:.	.:.:.:.	.:.:.:.	.:.:.:.	.:.:.:.	.:.:.:.	.:.:.:.	.:.:.:.	.:.:.:.	.:.:.:.	.:.:.:.	.:.:.:.	.:.:.:.	.:.:.:.	.:.:.:.	.:.:.:.	.:.:.:.	.:.:.:.	.:.:.:.	.:.:.:.	.:.:.:.	.:.:.:.	.:.:.:.	.:.:.:.	.:.:.:.	.:.:.:.	.:.:.:.	.:.:.:.	.:.:.:.	.:.:.:.	.:.:.:.	.:.:.:.	.:.:.:.	.:.:.:.	.:.:.:.	.:.:.:.	.:.:.:.	.:.:.:.	.:.:.:.	.:.:.:.	.:.:.:.	1:177219:FR:0.419	.:.:.:.	.:.:.:.	.:.:.:.	.:.:.:.	.:.:.:.	.:.:.:.	.:.:.:.	.:.:.:.	.:.:.:.	.:.:.:.	.:.:.:.	.:.:.:.	.:.:.:.	.:.:.:.	.:.:.:.	.:.:.:.	.:.:.:.	.:.:.:.	.:.:.:.	.:.:.:.	.:.:.:.	.:.:.:.	.:.:.:.	.:.:.:.	.:.:.:.	.:.:.:.	.:.:.:.	.:.:.:.	.:.:.:.	.:.:.:.	.:.:.:.	.:.:.:.	.:.:.:.	.:.:.:.	.:.:.:.	.:.:.:.	.:.:.:.	.:.:.:.	.:.:.:.	.:.:.:.	.:.:.:.	.:.:.:.	.:.:.:.	.:.:.:.	.:.:.:.	.:.:.:.	.:.:.:.	.:.:.:.	.:.:.:.	.:.:.:.	.:.:.:.	.:.:.:.	.:.:.:.	.:.:.:.	.:.:.:.	.:.:.:.	.:.:.:.	.:.:.:.	.:.:.:.	.:.:.:.	.:.:.:.	.:.:.:.	.:.:.:.	.:.:.:.	.:.:.:.	.:.:.:.	.:.:.:.	.:.:.:.	.:.:.:.	.:.:.:.	.:.:.:.	.:.:.:.	.:.:.:.	.:.:.:.	.:.:.:.	.:.:.:.	.:.:.:.	.:.:.:.	.:.:.:.	.:.:.:.	.:.:.:.	.:.:.:.	.:.:.:.	.:.:.:.	.:.:.:.	.:.:.:.	.:.:.:.	.:.:.:.	.:.:.:.	.:.:.:.	.:.:.:.	.:.:.:.	.:.:.:.	.:.:.:.	.:.:.:.	.:.:.:.	.:.:.:.	.:.:.:.	.:.:.:.	.:.:.:.	.:.:.:.	.:.:.:.	.:.:.:.	.:.:.:.	.:.:.:.	.:.:.:.	.:.:.:.	.:.:.:.	.:.:.:.	.:.:.:.	.:.:.:.	.:.:.:.	.:.:.:.	.:.:.:.	.:.:.:.	.:.:.:.	.:.:.:.	.:.:.:.	.:.:.:.	.:.:.:.	.:.:.:.	.:.:.:.	.:.:.:.	.:.:.:.	.:.:.:.	.:.:.:.	.:.:.:.	.:.:.:.	.:.:.:.	.:.:.:.	.:.:.:.	.:.:.:.	.:.:.:.	.:.:.:.	.:.:.:.	.:.:.:.	.:.:.:.	.:.:.:.	.:.:.:.	.:.:.:.	.:.:.:.	.:.:.:.	.:.:.:.	.:.:.:.	.:.:.:.	.:.:.:.	.:.:.:.	.:.:.:.	.:.:.:.	.:.:.:.	.:.:.:.	.:.:.:.	.:.:.:.	.:.:.:.	.:.:.:.	.:.:.:.	.:.:.:.	.:.:.:.	.:.:.:.	.:.:.:.	.:.:.:.	.:.:.:.	.:.:.:.	.:.:.:.	.:.:.:.	.:.:.:.	.:.:.:.	.:.:.:.	.:.:.:.	.:.:.:.	.:.:.:.	.:.:.:.	.:.:.:.	.:.:.:.	.:.:.:.	.:.:.:.	.:.:.:.	.:.:.:.	.:.:.:.	.:.:.:.	.:.:.:.	.:.:.:.	.:.:.:.	.:.:.:.	.:.:.:.	.:.:.:.	.:.:.:.	.:.:.:.	.:.:.:.	.:.:.:.	.:.:.:.	.:.:.:.	.:.:.:.	.:.:.:.	.:.:.:.	.:.:.:.	.:.:.:.	.:.:.:.	.:.:.:.	.:.:.:.	.:.:.:.	.:.:.:.	.:.:.:.	.:.:.:.	.:.:.:.	.:.:.:.	.:.:.:.	.:.:.:.	.:.:.:.	.:.:.:.	.:.:.:.	.:.:.:.	.:.:.:.	.:.:.:.	.:.:.:.	.:.:.:.	.:.:.:.	.:.:.:.	.:.:.:.	.:.:.:.	.:.:.:.	.:.:.:.	.:.:.:.	.:.:.:.	.:.:.:.	.:.:.:.	.:.:.:.	.:.:.:.	.:.:.:.	.:.:.:.	.:.:.:.	.:.:.:.	.:.:.:.	.:.:.:.	.:.:.:.	.:.:.:.	.:.:.:.	.:.:.:.	.:.:.:.	.:.:.:.	.:.:.:.	.:.:.:.	.:.:.:.	.:.:.:.	.:.:.:.	.:.:.:.	.:.:.:.	.:.:.:.	.:.:.:.	.:.:.:.	.:.:.:.	.:.:.:.	.:.:.:.	.:.:.:.	.:.:.:.	.:.:.:.	.:.:.:.	.:.:.:.	.:.:.:.	.:.:.:.	.:.:.:.	.:.:.:.	.:.:.:.	.:.:.:.	.:.:.:.	.:.:.:.	.:.:.:.	.:.:.:.	.:.:.:.	.:.:.:.	.:.:.:.	.:.:.:.	.:.:.:.	.:.:.:.	.:.:.:.	.:.:.:.	.:.:.:.	.:.:.:.	.:.:.:.	.:.:.:.	.:.:.:.	.:.:.:.	.:.:.:.	.:.:.:.	.:.:.:.	.:.:.:.	.:.:.:.	.:.:.:.	.:.:.:.	.:.:.:.	.:.:.:.	.:.:.:.	.:.:.:.	.:.:.:.	.:.:.:.	.:.:.:.	.:.:.:.	.:.:.:.	.:.:.:.	.:.:.:.	.:.:.:.	.:.:.:.	.:.:.:.	.:.:.:.	.:.:.:.	.:.:.:.	.:.:.:.	.:.:.:.	.:.:.:.	.:.:.:.	.:.:.:.	.:.:.:.	.:.:.:.	.:.:.:.	.:.:.:.	.:.:.:.	.:.:.:.	.:.:.:.	.:.:.:.	.:.:.:.	.:.:.:.	.:.:.:.	.:.:.:.	.:.:.:.	.:.:.:.	.:.:.:.	.:.:.:.	.:.:.:.	.:.:.:.	.:.:.:.	.:.:.:.	.:.:.:.	.:.:.:.	.:.:.:.	.:.:.:.	.:.:.:.	.:.:.:.	.:.:.:.	.:.:.:.	.:.:.:.	.:.:.:.	.:.:.:.	.:.:.:.	.:.:.:.	.:.:.:.	.:.:.:.	.:.:.:.	.:.:.:.	.:.:.:.	.:.:.:.	.:.:.:.	.:.:.:.	.:.:.:.	.:.:.:.	.:.:.:.	.:.:.:.	.:.:.:.	.:.:.:.	.:.:.:.	.:.:.:.	.:.:.:.	.:.:.:.	.:.:.:.	.:.:.:.	.:.:.:.	.:.:.:.	.:.:.:.	.:.:.:.	.:.:.:.	.:.:.:.	.:.:.:.	.:.:.:.	.:.:.:.	.:.:.:.	.:.:.:.	.:.:.:.	.:.:.:.	.:.:.:.	.:.:.:.	.:.:.:.	.:.:.:.	.:.:.:.	.:.:.:.	.:.:.:.	.:.:.:.	.:.:.:.	.:.:.:.	.:.:.:.	.:.:.:.	.:.:.:.	.:.:.:.	.:.:.:.	.:.:.:.	.:.:.:.	.:.:.:.	.:.:.:.	.:.:.:.	.:.:.:.	.:.:.:.	.:.:.:.	.:.:.:.	.:.:.:.	.:.:.:.	.:.:.:.	.:.:.:.	.:.:.:.	.:.:.:.	.:.:.:.	.:.:.:.	.:.:.:.	.:.:.:.	.:.:.:.	.:.:.:.	.:.:.:.	.:.:.:.	.:.:.:.	.:.:.:.	.:.:.:.	.:.:.:.	.:.:.:.	.:.:.:.	.:.:.:.	.:.:.:.	.:.:.:.	.:.:.:.	.:.:.:.	.:.:.:.	.:.:.:.	.:.:.:.	.:.:.:.	.:.:.:.	.:.:.:.	.:.:.:.	.:.:.:.	.:.:.:.	.:.:.:.	.:.:.:.	.:.:.:.	.:.:.:.	.:.:.:.	.:.:.:.	.:.:.:.	.:.:.:.	.:.:.:.	.:.:.:.	.:.:.:.	.:.:.:.	.:.:.:.	.:.:.:.	.:.:.:.	.:.:.:.	.:.:.:.	.:.:.:.	.:.:.:.	.:.:.:.	.:.:.:.	.:.:.:.	.:.:.:.	.:.:.:.	.:.:.:.	.:.:.:.	.:.:.:.	.:.:.:.	.:.:.:.	.:.:.:.	.:.:.:.	.:.:.:.	.:.:.:.	.:.:.:.	.:.:.:.	.:.:.:.	.:.:.:.	.:.:.:.	.:.:.:.	.:.:.:.	.:.:.:.	.:.:.:.	.:.:.:.	.:.:.:.	.:.:.:.	.:.:.:.	.:.:.:.	.:.:.:.	.:.:.:.	.:.:.:.	.:.:.:.	.:.:.:.	.:.:.:.	.:.:.:.	.:.:.:.	.:.:.:.	.:.:.:.	.:.:.:.	.:.:.:.	.:.:.:.	.:.:.:.	.:.:.:.	.:.:.:.	.:.:.:.	.:.:.:.	.:.:.:.	.:.:.:.	.:.:.:.	.:.:.:.	.:.:.:.	.:.:.:.	.:.:.:.	.:.:.:.	.:.:.:.	.:.:.:.
chrI	177221	.	C	<INS:ME>	.	PASS	SVTYPE=INS;STRAND=.;FAMILY=TY2	GT:END:FLANKS_SUPPORTED:FREQUENCY	.:.:.:.	.:.:.:.	.:.:.:.	.:.:.:.	.:.:.:.	.:.:.:.	.:.:.:.	.:.:.:.	.:.:.:.	.:.:.:.	.:.:.:.	.:.:.:.	.:.:.:.	.:.:.:.	.:.:.:.	.:.:.:.	.:.:.:.	.:.:.:.	.:.:.:.	.:.:.:.	.:.:.:.	.:.:.:.	.:.:.:.	.:.:.:.	.:.:.:.	.:.:.:.	.:.:.:.	.:.:.:.	.:.:.:.	.:.:.:.	.:.:.:.	.:.:.:.	.:.:.:.	.:.:.:.	.:.:.:.	.:.:.:.	.:.:.:.	.:.:.:.	.:.:.:.	.:.:.:.	.:.:.:.	.:.:.:.	.:.:.:.	.:.:.:.	.:.:.:.	.:.:.:.	.:.:.:.	.:.:.:.	.:.:.:.	.:.:.:.	.:.:.:.	.:.:.:.	.:.:.:.	.:.:.:.	.:.:.:.	.:.:.:.	.:.:.:.	.:.:.:.	.:.:.:.	.:.:.:.	.:.:.:.	.:.:.:.	.:.:.:.	.:.:.:.	.:.:.:.	.:.:.:.	.:.:.:.	.:.:.:.	.:.:.:.	.:.:.:.	.:.:.:.	.:.:.:.	.:.:.:.	.:.:.:.	.:.:.:.	.:.:.:.	.:.:.:.	.:.:.:.	.:.:.:.	.:.:.:.	.:.:.:.	.:.:.:.	.:.:.:.	.:.:.:.	.:.:.:.	.:.:.:.	.:.:.:.	.:.:.:.	.:.:.:.	.:.:.:.	.:.:.:.	.:.:.:.	.:.:.:.	.:.:.:.	.:.:.:.	.:.:.:.	.:.:.:.	.:.:.:.	.:.:.:.	.:.:.:.	.:.:.:.	.:.:.:.	.:.:.:.	.:.:.:.	.:.:.:.	.:.:.:.	.:.:.:.	.:.:.:.	.:.:.:.	.:.:.:.	.:.:.:.	.:.:.:.	.:.:.:.	.:.:.:.	.:.:.:.	.:.:.:.	.:.:.:.	.:.:.:.	.:.:.:.	.:.:.:.	.:.:.:.	.:.:.:.	.:.:.:.	.:.:.:.	.:.:.:.	.:.:.:.	.:.:.:.	.:.:.:.	.:.:.:.	.:.:.:.	.:.:.:.	.:.:.:.	.:.:.:.	.:.:.:.	.:.:.:.	.:.:.:.	.:.:.:.	.:.:.:.	.:.:.:.	.:.:.:.	.:.:.:.	.:.:.:.	.:.:.:.	.:.:.:.	.:.:.:.	.:.:.:.	.:.:.:.	.:.:.:.	.:.:.:.	.:.:.:.	.:.:.:.	.:.:.:.	.:.:.:.	.:.:.:.	.:.:.:.	.:.:.:.	.:.:.:.	.:.:.:.	.:.:.:.	.:.:.:.	.:.:.:.	.:.:.:.	.:.:.:.	.:.:.:.	.:.:.:.	.:.:.:.	.:.:.:.	.:.:.:.	.:.:.:.	.:.:.:.	.:.:.:.	.:.:.:.	.:.:.:.	.:.:.:.	.:.:.:.	.:.:.:.	.:.:.:.	.:.:.:.	.:.:.:.	.:.:.:.	.:.:.:.	.:.:.:.	.:.:.:.	.:.:.:.	.:.:.:.	.:.:.:.	.:.:.:.	.:.:.:.	.:.:.:.	.:.:.:.	.:.:.:.	.:.:.:.	.:.:.:.	.:.:.:.	.:.:.:.	.:.:.:.	.:.:.:.	.:.:.:.	.:.:.:.	.:.:.:.	.:.:.:.	.:.:.:.	.:.:.:.	.:.:.:.	.:.:.:.	.:.:.:.	.:.:.:.	.:.:.:.	.:.:.:.	.:.:.:.	.:.:.:.	.:.:.:.	.:.:.:.	.:.:.:.	.:.:.:.	.:.:.:.	.:.:.:.	.:.:.:.	.:.:.:.	.:.:.:.	.:.:.:.	.:.:.:.	.:.:.:.	.:.:.:.	.:.:.:.	.:.:.:.	.:.:.:.	.:.:.:.	.:.:.:.	.:.:.:.	.:.:.:.	.:.:.:.	.:.:.:.	.:.:.:.	.:.:.:.	.:.:.:.	.:.:.:.	.:.:.:.	.:.:.:.	.:.:.:.	.:.:.:.	.:.:.:.	.:.:.:.	.:.:.:.	.:.:.:.	.:.:.:.	.:.:.:.	.:.:.:.	.:.:.:.	.:.:.:.	.:.:.:.	.:.:.:.	.:.:.:.	.:.:.:.	.:.:.:.	.:.:.:.	.:.:.:.	.:.:.:.	.:.:.:.	.:.:.:.	.:.:.:.	.:.:.:.	.:.:.:.	.:.:.:.	.:.:.:.	.:.:.:.	.:.:.:.	.:.:.:.	.:.:.:.	.:.:.:.	.:.:.:.	.:.:.:.	.:.:.:.	.:.:.:.	.:.:.:.	.:.:.:.	.:.:.:.	.:.:.:.	.:.:.:.	.:.:.:.	.:.:.:.	.:.:.:.	.:.:.:.	.:.:.:.	.:.:.:.	.:.:.:.	.:.:.:.	.:.:.:.	.:.:.:.	.:.:.:.	.:.:.:.	.:.:.:.	.:.:.:.	.:.:.:.	.:.:.:.	.:.:.:.	.:.:.:.	.:.:.:.	.:.:.:.	.:.:.:.	.:.:.:.	.:.:.:.	.:.:.:.	.:.:.:.	.:.:.:.	.:.:.:.	.:.:.:.	.:.:.:.	.:.:.:.	.:.:.:.	.:.:.:.	.:.:.:.	.:.:.:.	.:.:.:.	.:.:.:.	.:.:.:.	.:.:.:.	.:.:.:.	.:.:.:.	.:.:.:.	.:.:.:.	.:.:.:.	.:.:.:.	.:.:.:.	.:.:.:.	.:.:.:.	.:.:.:.	.:.:.:.	.:.:.:.	.:.:.:.	.:.:.:.	.:.:.:.	.:.:.:.	.:.:.:.	.:.:.:.	.:.:.:.	.:.:.:.	.:.:.:.	.:.:.:.	.:.:.:.	.:.:.:.	.:.:.:.	.:.:.:.	.:.:.:.	.:.:.:.	.:.:.:.	.:.:.:.	.:.:.:.	.:.:.:.	.:.:.:.	.:.:.:.	.:.:.:.	.:.:.:.	.:.:.:.	.:.:.:.	.:.:.:.	.:.:.:.	.:.:.:.	.:.:.:.	.:.:.:.	.:.:.:.	.:.:.:.	.:.:.:.	.:.:.:.	.:.:.:.	.:.:.:.	.:.:.:.	.:.:.:.	.:.:.:.	.:.:.:.	.:.:.:.	.:.:.:.	.:.:.:.	.:.:.:.	.:.:.:.	.:.:.:.	.:.:.:.	.:.:.:.	.:.:.:.	.:.:.:.	.:.:.:.	.:.:.:.	.:.:.:.	.:.:.:.	.:.:.:.	.:.:.:.	.:.:.:.	.:.:.:.	.:.:.:.	.:.:.:.	.:.:.:.	.:.:.:.	.:.:.:.	.:.:.:.	.:.:.:.	.:.:.:.	.:.:.:.	.:.:.:.	.:.:.:.	.:.:.:.	.:.:.:.	.:.:.:.	.:.:.:.	.:.:.:.	.:.:.:.	.:.:.:.	.:.:.:.	.:.:.:.	.:.:.:.	.:.:.:.	.:.:.:.	.:.:.:.	.:.:.:.	.:.:.:.	.:.:.:.	.:.:.:.	.:.:.:.	.:.:.:.	.:.:.:.	.:.:.:.	.:.:.:.	.:.:.:.	.:.:.:.	.:.:.:.	.:.:.:.	.:.:.:.	.:.:.:.	.:.:.:.	.:.:.:.	.:.:.:.	.:.:.:.	.:.:.:.	.:.:.:.	.:.:.:.	.:.:.:.	.:.:.:.	.:.:.:.	.:.:.:.	.:.:.:.	.:.:.:.	.:.:.:.	.:.:.:.	.:.:.:.	.:.:.:.	.:.:.:.	.:.:.:.	.:.:.:.	.:.:.:.	.:.:.:.	.:.:.:.	.:.:.:.	.:.:.:.	.:.:.:.	.:.:.:.	.:.:.:.	.:.:.:.	.:.:.:.	.:.:.:.	.:.:.:.	.:.:.:.	.:.:.:.	.:.:.:.	.:.:.:.	.:.:.:.	.:.:.:.	.:.:.:.	.:.:.:.	.:.:.:.	.:.:.:.	.:.:.:.	.:.:.:.	.:.:.:.	.:.:.:.	.:.:.:.	.:.:.:.	.:.:.:.	.:.:.:.	.:.:.:.	.:.:.:.	.:.:.:.	.:.:.:.	.:.:.:.	.:.:.:.	.:.:.:.	.:.:.:.	.:.:.:.	.:.:.:.	.:.:.:.	.:.:.:.	.:.:.:.	.:.:.:.	.:.:.:.	.:.:.:.	.:.:.:.	.:.:.:.	.:.:.:.	.:.:.:.	.:.:.:.	.:.:.:.	.:.:.:.	.:.:.:.	.:.:.:.	.:.:.:.	.:.:.:.	.:.:.:.	.:.:.:.	.:.:.:.	.:.:.:.	.:.:.:.	.:.:.:.	.:.:.:.	.:.:.:.	.:.:.:.	.:.:.:.	.:.:.:.	.:.:.:.	.:.:.:.	.:.:.:.	.:.:.:.	.:.:.:.	.:.:.:.	.:.:.:.	.:.:.:.	.:.:.:.	.:.:.:.	.:.:.:.	.:.:.:.	.:.:.:.	.:.:.:.	.:.:.:.	.:.:.:.	.:.:.:.	.:.:.:.	.:.:.:.	.:.:.:.	.:.:.:.	.:.:.:.	.:.:.:.	.:.:.:.	.:.:.:.	.:.:.:.	.:.:.:.	.:.:.:.	.:.:.:.	.:.:.:.	.:.:.:.	.:.:.:.	.:.:.:.	.:.:.:.	.:.:.:.	.:.:.:.	.:.:.:.	.:.:.:.	.:.:.:.	.:.:.:.	.:.:.:.	.:.:.:.	.:.:.:.	.:.:.:.	.:.:.:.	.:.:.:.	.:.:.:.	.:.:.:.	.:.:.:.	.:.:.:.	.:.:.:.	.:.:.:.	.:.:.:.	.:.:.:.	.:.:.:.	.:.:.:.	.:.:.:.	.:.:.:.	.:.:.:.	.:.:.:.	.:.:.:.	.:.:.:.	.:.:.:.	.:.:.:.	.:.:.:.	.:.:.:.	.:.:.:.	.:.:.:.	.:.:.:.	.:.:.:.	.:.:.:.	.:.:.:.	.:.:.:.	.:.:.:.	.:.:.:.	.:.:.:.	.:.:.:.	.:.:.:.	.:.:.:.	.:.:.:.	.:.:.:.	.:.:.:.	.:.:.:.	.:.:.:.	.:.:.:.	.:.:.:.	.:.:.:.	.:.:.:.	.:.:.:.	.:.:.:.	.:.:.:.	.:.:.:.	.:.:.:.	.:.:.:.	.:.:.:.	.:.:.:.	.:.:.:.	.:.:.:.	.:.:.:.	.:.:.:.	.:.:.:.	.:.:.:.	.:.:.:.	.:.:.:.	.:.:.:.	.:.:.:.	.:.:.:.	.:.:.:.	.:.:.:.	.:.:.:.	.:.:.:.	.:.:.:.	.:.:.:.	.:.:.:.	.:.:.:.	.:.:.:.	.:.:.:.	.:.:.:.	.:.:.:.	.:.:.:.	.:.:.:.	.:.:.:.	.:.:.:.	.:.:.:.	.:.:.:.	.:.:.:.	.:.:.:.	.:.:.:.	.:.:.:.	.:.:.:.	.:.:.:.	.:.:.:.	.:.:.:.	.:.:.:.	.:.:.:.	.:.:.:.	.:.:.:.	.:.:.:.	.:.:.:.	.:.:.:.	.:.:.:.	.:.:.:.	.:.:.:.	.:.:.:.	.:.:.:.	.:.:.:.	.:.:.:.	.:.:.:.	.:.:.:.	.:.:.:.	.:.:.:.	.:.:.:.	.:.:.:.	.:.:.:.	.:.:.:.	.:.:.:.	.:.:.:.	.:.:.:.	.:.:.:.	.:.:.:.	.:.:.:.	.:.:.:.	.:.:.:.	.:.:.:.	.:.:.:.	.:.:.:.	.:.:.:.	.:.:.:.	.:.:.:.	.:.:.:.	.:.:.:.	.:.:.:.	.:.:.:.	.:.:.:.	.:.:.:.	.:.:.:.	.:.:.:.	.:.:.:.	.:.:.:.	.:.:.:.	.:.:.:.	.:.:.:.	.:.:.:.	.:.:.:.	.:.:.:.	.:.:.:.	.:.:.:.	.:.:.:.	.:.:.:.	.:.:.:.	.:.:.:.	.:.:.:.	.:.:.:.	.:.:.:.	.:.:.:.	.:.:.:.	.:.:.:.	.:.:.:.	.:.:.:.	.:.:.:.	.:.:.:.	1:177221:FR:0.376	.:.:.:.	.:.:.:.	.:.:.:.	.:.:.:.	.:.:.:.	.:.:.:.	.:.:.:.	.:.:.:.	.:.:.:.	.:.:.:.	.:.:.:.	.:.:.:.	.:.:.:.	.:.:.:.	.:.:.:.	.:.:.:.	.:.:.:.	.:.:.:.	.:.:.:.	.:.:.:.	.:.:.:.	.:.:.:.	.:.:.:.	.:.:.:.	.:.:.:.	.:.:.:.	.:.:.:.	.:.:.:.	.:.:.:.	.:.:.:.	.:.:.:.	.:.:.:.	.:.:.:.	.:.:.:.	.:.:.:.	.:.:.:.	.:.:.:.	.:.:.:.	.:.:.:.	.:.:.:.	.:.:.:.	.:.:.:.	.:.:.:.	.:.:.:.	.:.:.:.	.:.:.:.	.:.:.:.	.:.:.:.	.:.:.:.	.:.:.:.	.:.:.:.	.:.:.:.	.:.:.:.	.:.:.:.	.:.:.:.	.:.:.:.	.:.:.:.	.:.:.:.	.:.:.:.	.:.:.:.	.:.:.:.	.:.:.:.	.:.:.:.	.:.:.:.	.:.:.:.	.:.:.:.	.:.:.:.	.:.:.:.	.:.:.:.	.:.:.:.	.:.:.:.	.:.:.:.	.:.:.:.	.:.:.:.	.:.:.:.	.:.:.:.	.:.:.:.	.:.:.:.	.:.:.:.	.:.:.:.	.:.:.:.	.:.:.:.	.:.:.:.	.:.:.:.	.:.:.:.	.:.:.:.	.:.:.:.	.:.:.:.	.:.:.:.	.:.:.:.	.:.:.:.	.:.:.:.	.:.:.:.	.:.:.:.	.:.:.:.	.:.:.:.	.:.:.:.	.:.:.:.	.:.:.:.	.:.:.:.	.:.:.:.	.:.:.:.	.:.:.:.	.:.:.:.	.:.:.:.	.:.:.:.	.:.:.:.	.:.:.:.	.:.:.:.	.:.:.:.	.:.:.:.	.:.:.:.	.:.:.:.	.:.:.:.	.:.:.:.	.:.:.:.	.:.:.:.	.:.:.:.	.:.:.:.	.:.:.:.	.:.:.:.	.:.:.:.	.:.:.:.	.:.:.:.	.:.:.:.	.:.:.:.	.:.:.:.	.:.:.:.	.:.:.:.	.:.:.:.	.:.:.:.	.:.:.:.	.:.:.:.	.:.:.:.	.:.:.:.	.:.:.:.	.:.:.:.	.:.:.:.	.:.:.:.	.:.:.:.	.:.:.:.	.:.:.:.	.:.:.:.	.:.:.:.	.:.:.:.	.:.:.:.	.:.:.:.	.:.:.:.	.:.:.:.	.:.:.:.	.:.:.:.	.:.:.:.	.:.:.:.	.:.:.:.	.:.:.:.	.:.:.:.	.:.:.:.	.:.:.:.	.:.:.:.	.:.:.:.	.:.:.:.	.:.:.:.	.:.:.:.	.:.:.:.	.:.:.:.	.:.:.:.	.:.:.:.	.:.:.:.	.:.:.:.	.:.:.:.	.:.:.:.	.:.:.:.	.:.:.:.	.:.:.:.	.:.:.:.	.:.:.:.	.:.:.:.	.:.:.:.	.:.:.:.	.:.:.:.	.:.:.:.	.:.:.:.	.:.:.:.	.:.:.:.	.:.:.:.	.:.:.:.	.:.:.:.	.:.:.:.	.:.:.:.	.:.:.:.	.:.:.:.	.:.:.:.	.:.:.:.	.:.:.:.	.:.:.:.	.:.:.:.	.:.:.:.	.:.:.:.	.:.:.:.	.:.:.:.	.:.:.:.	.:.:.:.	.:.:.:.	.:.:.:.	.:.:.:.	.:.:.:.	.:.:.:.	.:.:.:.	.:.:.:.	.:.:.:.	.:.:.:.	.:.:.:.	.:.:.:.	.:.:.:.	.:.:.:.	.:.:.:.	.:.:.:.	.:.:.:.	.:.:.:.	.:.:.:.	.:.:.:.	.:.:.:.	.:.:.:.	.:.:.:.	.:.:.:.	.:.:.:.	.:.:.:.	.:.:.:.	.:.:.:.	.:.:.:.	.:.:.:.	.:.:.:.	.:.:.:.	.:.:.:.	.:.:.:.	.:.:.:.	.:.:.:.	.:.:.:.	.:.:.:.	.:.:.:.	.:.:.:.	.:.:.:.	.:.:.:.	.:.:.:.	.:.:.:.	.:.:.:.	.:.:.:.	.:.:.:.	.:.:.:.	.:.:.:.	.:.:.:.	.:.:.:.	.:.:.:.	.:.:.:.	.:.:.:.	.:.:.:.	.:.:.:.	.:.:.:.	.:.:.:.	.:.:.:.	.:.:.:.	.:.:.:.	.:.:.:.	.:.:.:.	.:.:.:.	.:.:.:.	.:.:.:.	.:.:.:.	.:.:.:.	.:.:.:.	.:.:.:.	.:.:.:.	.:.:.:.	.:.:.:.	.:.:.:.	.:.:.:.	.:.:.:.	.:.:.:.	.:.:.:.	.:.:.:.	.:.:.:.
chrI	177234	.	G	<INS:ME>	.	PASS	SVTYPE=INS;STRAND=.;FAMILY=TY2	GT:END:FLANKS_SUPPORTED:FREQUENCY	.:.:.:.	.:.:.:.	.:.:.:.	.:.:.:.	.:.:.:.	.:.:.:.	.:.:.:.	.:.:.:.	.:.:.:.	.:.:.:.	.:.:.:.	.:.:.:.	.:.:.:.	.:.:.:.	.:.:.:.	.:.:.:.	.:.:.:.	.:.:.:.	.:.:.:.	.:.:.:.	.:.:.:.	.:.:.:.	.:.:.:.	.:.:.:.	.:.:.:.	.:.:.:.	.:.:.:.	.:.:.:.	.:.:.:.	.:.:.:.	.:.:.:.	.:.:.:.	.:.:.:.	.:.:.:.	.:.:.:.	.:.:.:.	.:.:.:.	.:.:.:.	.:.:.:.	.:.:.:.	.:.:.:.	.:.:.:.	.:.:.:.	.:.:.:.	.:.:.:.	.:.:.:.	.:.:.:.	.:.:.:.	.:.:.:.	.:.:.:.	.:.:.:.	.:.:.:.	.:.:.:.	.:.:.:.	.:.:.:.	.:.:.:.	.:.:.:.	.:.:.:.	.:.:.:.	.:.:.:.	.:.:.:.	.:.:.:.	.:.:.:.	.:.:.:.	.:.:.:.	.:.:.:.	.:.:.:.	.:.:.:.	.:.:.:.	.:.:.:.	.:.:.:.	.:.:.:.	.:.:.:.	.:.:.:.	.:.:.:.	.:.:.:.	.:.:.:.	.:.:.:.	.:.:.:.	.:.:.:.	.:.:.:.	.:.:.:.	.:.:.:.	.:.:.:.	.:.:.:.	.:.:.:.	.:.:.:.	.:.:.:.	.:.:.:.	.:.:.:.	.:.:.:.	.:.:.:.	.:.:.:.	.:.:.:.	.:.:.:.	.:.:.:.	.:.:.:.	.:.:.:.	.:.:.:.	.:.:.:.	.:.:.:.	.:.:.:.	.:.:.:.	.:.:.:.	.:.:.:.	.:.:.:.	.:.:.:.	.:.:.:.	.:.:.:.	.:.:.:.	.:.:.:.	.:.:.:.	.:.:.:.	.:.:.:.	.:.:.:.	.:.:.:.	.:.:.:.	.:.:.:.	.:.:.:.	.:.:.:.	.:.:.:.	.:.:.:.	.:.:.:.	.:.:.:.	.:.:.:.	.:.:.:.	.:.:.:.	.:.:.:.	.:.:.:.	.:.:.:.	.:.:.:.	.:.:.:.	.:.:.:.	.:.:.:.	.:.:.:.	.:.:.:.	.:.:.:.	.:.:.:.	.:.:.:.	.:.:.:.	.:.:.:.	.:.:.:.	.:.:.:.	.:.:.:.	.:.:.:.	.:.:.:.	.:.:.:.	.:.:.:.	.:.:.:.	.:.:.:.	.:.:.:.	.:.:.:.	.:.:.:.	.:.:.:.	.:.:.:.	.:.:.:.	.:.:.:.	.:.:.:.	.:.:.:.	.:.:.:.	.:.:.:.	.:.:.:.	.:.:.:.	.:.:.:.	.:.:.:.	.:.:.:.	.:.:.:.	.:.:.:.	.:.:.:.	.:.:.:.	.:.:.:.	.:.:.:.	.:.:.:.	.:.:.:.	.:.:.:.	.:.:.:.	.:.:.:.	.:.:.:.	.:.:.:.	.:.:.:.	.:.:.:.	.:.:.:.	.:.:.:.	.:.:.:.	.:.:.:.	.:.:.:.	.:.:.:.	.:.:.:.	.:.:.:.	.:.:.:.	.:.:.:.	.:.:.:.	.:.:.:.	.:.:.:.	.:.:.:.	.:.:.:.	.:.:.:.	.:.:.:.	.:.:.:.	.:.:.:.	.:.:.:.	.:.:.:.	.:.:.:.	.:.:.:.	.:.:.:.	.:.:.:.	.:.:.:.	.:.:.:.	.:.:.:.	.:.:.:.	.:.:.:.	.:.:.:.	.:.:.:.	.:.:.:.	.:.:.:.	.:.:.:.	.:.:.:.	.:.:.:.	.:.:.:.	.:.:.:.	.:.:.:.	.:.:.:.	.:.:.:.	.:.:.:.	.:.:.:.	.:.:.:.	.:.:.:.	.:.:.:.	.:.:.:.	.:.:.:.	.:.:.:.	.:.:.:.	.:.:.:.	.:.:.:.	.:.:.:.	.:.:.:.	.:.:.:.	.:.:.:.	.:.:.:.	.:.:.:.	.:.:.:.	.:.:.:.	.:.:.:.	.:.:.:.	.:.:.:.	.:.:.:.	.:.:.:.	.:.:.:.	.:.:.:.	.:.:.:.	.:.:.:.	.:.:.:.	.:.:.:.	.:.:.:.	.:.:.:.	.:.:.:.	.:.:.:.	.:.:.:.	.:.:.:.	.:.:.:.	.:.:.:.	.:.:.:.	.:.:.:.	.:.:.:.	.:.:.:.	.:.:.:.	.:.:.:.	.:.:.:.	.:.:.:.	.:.:.:.	.:.:.:.	.:.:.:.	.:.:.:.	.:.:.:.	.:.:.:.	.:.:.:.	.:.:.:.	.:.:.:.	.:.:.:.	.:.:.:.	.:.:.:.	.:.:.:.	.:.:.:.	.:.:.:.	.:.:.:.	.:.:.:.	.:.:.:.	.:.:.:.	.:.:.:.	.:.:.:.	.:.:.:.	.:.:.:.	.:.:.:.	.:.:.:.	.:.:.:.	.:.:.:.	.:.:.:.	.:.:.:.	.:.:.:.	.:.:.:.	.:.:.:.	.:.:.:.	.:.:.:.	.:.:.:.	.:.:.:.	.:.:.:.	.:.:.:.	.:.:.:.	.:.:.:.	.:.:.:.	.:.:.:.	.:.:.:.	.:.:.:.	.:.:.:.	.:.:.:.	.:.:.:.	.:.:.:.	.:.:.:.	.:.:.:.	.:.:.:.	.:.:.:.	.:.:.:.	.:.:.:.	.:.:.:.	.:.:.:.	.:.:.:.	.:.:.:.	.:.:.:.	.:.:.:.	.:.:.:.	.:.:.:.	.:.:.:.	.:.:.:.	.:.:.:.	.:.:.:.	.:.:.:.	.:.:.:.	.:.:.:.	.:.:.:.	.:.:.:.	.:.:.:.	.:.:.:.	.:.:.:.	.:.:.:.	.:.:.:.	.:.:.:.	.:.:.:.	.:.:.:.	.:.:.:.	.:.:.:.	.:.:.:.	.:.:.:.	.:.:.:.	.:.:.:.	.:.:.:.	.:.:.:.	.:.:.:.	.:.:.:.	.:.:.:.	.:.:.:.	.:.:.:.	.:.:.:.	.:.:.:.	.:.:.:.	.:.:.:.	.:.:.:.	.:.:.:.	.:.:.:.	.:.:.:.	.:.:.:.	.:.:.:.	.:.:.:.	.:.:.:.	.:.:.:.	.:.:.:.	.:.:.:.	.:.:.:.	.:.:.:.	.:.:.:.	.:.:.:.	.:.:.:.	.:.:.:.	.:.:.:.	.:.:.:.	.:.:.:.	.:.:.:.	.:.:.:.	.:.:.:.	.:.:.:.	.:.:.:.	.:.:.:.	.:.:.:.	.:.:.:.	.:.:.:.	.:.:.:.	.:.:.:.	.:.:.:.	.:.:.:.	.:.:.:.	.:.:.:.	.:.:.:.	.:.:.:.	.:.:.:.	.:.:.:.	.:.:.:.	.:.:.:.	.:.:.:.	.:.:.:.	.:.:.:.	.:.:.:.	.:.:.:.	.:.:.:.	.:.:.:.	.:.:.:.	.:.:.:.	.:.:.:.	.:.:.:.	.:.:.:.	.:.:.:.	.:.:.:.	.:.:.:.	.:.:.:.	.:.:.:.	.:.:.:.	.:.:.:.	.:.:.:.	.:.:.:.	.:.:.:.	.:.:.:.	.:.:.:.	.:.:.:.	.:.:.:.	.:.:.:.	.:.:.:.	.:.:.:.	.:.:.:.	.:.:.:.	.:.:.:.	.:.:.:.	.:.:.:.	.:.:.:.	.:.:.:.	.:.:.:.	.:.:.:.	.:.:.:.	.:.:.:.	.:.:.:.	.:.:.:.	.:.:.:.	.:.:.:.	.:.:.:.	.:.:.:.	.:.:.:.	.:.:.:.	.:.:.:.	.:.:.:.	.:.:.:.	.:.:.:.	.:.:.:.	.:.:.:.	.:.:.:.	.:.:.:.	.:.:.:.	.:.:.:.	.:.:.:.	.:.:.:.	.:.:.:.	.:.:.:.	.:.:.:.	.:.:.:.	.:.:.:.	.:.:.:.	.:.:.:.	.:.:.:.	.:.:.:.	.:.:.:.	.:.:.:.	.:.:.:.	.:.:.:.	.:.:.:.	.:.:.:.	.:.:.:.	.:.:.:.	.:.:.:.	.:.:.:.	.:.:.:.	.:.:.:.	.:.:.:.	.:.:.:.	.:.:.:.	.:.:.:.	.:.:.:.	.:.:.:.	.:.:.:.	.:.:.:.	.:.:.:.	.:.:.:.	.:.:.:.	.:.:.:.	.:.:.:.	.:.:.:.	.:.:.:.	.:.:.:.	.:.:.:.	.:.:.:.	.:.:.:.	.:.:.:.	.:.:.:.	.:.:.:.	.:.:.:.	.:.:.:.	.:.:.:.	.:.:.:.	.:.:.:.	.:.:.:.	.:.:.:.	.:.:.:.	.:.:.:.	.:.:.:.	.:.:.:.	.:.:.:.	.:.:.:.	.:.:.:.	.:.:.:.	.:.:.:.	.:.:.:.	.:.:.:.	.:.:.:.	.:.:.:.	.:.:.:.	.:.:.:.	.:.:.:.	.:.:.:.	.:.:.:.	.:.:.:.	.:.:.:.	.:.:.:.	.:.:.:.	.:.:.:.	.:.:.:.	.:.:.:.	.:.:.:.	.:.:.:.	.:.:.:.	.:.:.:.	.:.:.:.	.:.:.:.	.:.:.:.	.:.:.:.	.:.:.:.	.:.:.:.	.:.:.:.	.:.:.:.	.:.:.:.	.:.:.:.	.:.:.:.	.:.:.:.	.:.:.:.	.:.:.:.	.:.:.:.	.:.:.:.	.:.:.:.	.:.:.:.	.:.:.:.	.:.:.:.	.:.:.:.	.:.:.:.	.:.:.:.	.:.:.:.	.:.:.:.	.:.:.:.	.:.:.:.	.:.:.:.	.:.:.:.	.:.:.:.	.:.:.:.	.:.:.:.	.:.:.:.	.:.:.:.	.:.:.:.	.:.:.:.	.:.:.:.	.:.:.:.	.:.:.:.	.:.:.:.	.:.:.:.	.:.:.:.	.:.:.:.	.:.:.:.	.:.:.:.	.:.:.:.	.:.:.:.	.:.:.:.	.:.:.:.	.:.:.:.	.:.:.:.	.:.:.:.	.:.:.:.	.:.:.:.	.:.:.:.	.:.:.:.	.:.:.:.	.:.:.:.	.:.:.:.	.:.:.:.	.:.:.:.	.:.:.:.	.:.:.:.	.:.:.:.	.:.:.:.	.:.:.:.	.:.:.:.	.:.:.:.	.:.:.:.	.:.:.:.	.:.:.:.	.:.:.:.	.:.:.:.	.:.:.:.	.:.:.:.	.:.:.:.	.:.:.:.	.:.:.:.	.:.:.:.	.:.:.:.	.:.:.:.	.:.:.:.	.:.:.:.	.:.:.:.	.:.:.:.	.:.:.:.	.:.:.:.	.:.:.:.	.:.:.:.	.:.:.:.	.:.:.:.	.:.:.:.	.:.:.:.	.:.:.:.	.:.:.:.	.:.:.:.	.:.:.:.	.:.:.:.	.:.:.:.	.:.:.:.	.:.:.:.	.:.:.:.	.:.:.:.	.:.:.:.	.:.:.:.	.:.:.:.	.:.:.:.	.:.:.:.	.:.:.:.	.:.:.:.	.:.:.:.	.:.:.:.	.:.:.:.	.:.:.:.	.:.:.:.	.:.:.:.	.:.:.:.	.:.:.:.	.:.:.:.	.:.:.:.	.:.:.:.	.:.:.:.	.:.:.:.	.:.:.:.	.:.:.:.	.:.:.:.	.:.:.:.	.:.:.:.	.:.:.:.	.:.:.:.	.:.:.:.	.:.:.:.	.:.:.:.	.:.:.:.	.:.:.:.	.:.:.:.	.:.:.:.	.:.:.:.	.:.:.:.	.:.:.:.	.:.:.:.	.:.:.:.	.:.:.:.	.:.:.:.	.:.:.:.	.:.:.:.	.:.:.:.	.:.:.:.	.:.:.:.	.:.:.:.	.:.:.:.	.:.:.:.	.:.:.:.	.:.:.:.	.:.:.:.	.:.:.:.	.:.:.:.	.:.:.:.	.:.:.:.	.:.:.:.	.:.:.:.	.:.:.:.	.:.:.:.	.:.:.:.	.:.:.:.	.:.:.:.	.:.:.:.	.:.:.:.	.:.:.:.	.:.:.:.	.:.:.:.	.:.:.:.	.:.:.:.	.:.:.:.	.:.:.:.	.:.:.:.	.:.:.:.	.:.:.:.	.:.:.:.	.:.:.:.	.:.:.:.	.:.:.:.	.:.:.:.	.:.:.:.	.:.:.:.	.:.:.:.	.:.:.:.	.:.:.:.	.:.:.:.	.:.:.:.	.:.:.:.	.:.:.:.	.:.:.:.	.:.:.:.	.:.:.:.	.:.:.:.	.:.:.:.	.:.:.:.	.:.:.:.	.:.:.:.	.:.:.:.	.:.:.:.	.:.:.:.	.:.:.:.	.:.:.:.	.:.:.:.	.:.:.:.	.:.:.:.	.:.:.:.	.:.:.:.	.:.:.:.	.:.:.:.	.:.:.:.	.:.:.:.	.:.:.:.	.:.:.:.	.:.:.:.	.:.:.:.	.:.:.:.	.:.:.:.	.:.:.:.	.:.:.:.	.:.:.:.	.:.:.:.	.:.:.:.	.:.:.:.	.:.:.:.	.:.:.:.	.:.:.:.	.:.:.:.	.:.:.:.	.:.:.:.	.:.:.:.	.:.:.:.	.:.:.:.	.:.:.:.	.:.:.:.	.:.:.:.	.:.:.:.	.:.:.:.	.:.:.:.	.:.:.:.	.:.:.:.	.:.:.:.	.:.:.:.	.:.:.:.	.:.:.:.	.:.:.:.	.:.:.:.	.:.:.:.	.:.:.:.	.:.:.:.	.:.:.:.	.:.:.:.	.:.:.:.	.:.:.:.	.:.:.:.	.:.:.:.	.:.:.:.	.:.:.:.	.:.:.:.	.:.:.:.	.:.:.:.	.:.:.:.	.:.:.:.	.:.:.:.	.:.:.:.	.:.:.:.	.:.:.:.	.:.:.:.	.:.:.:.	.:.:.:.	.:.:.:.	.:.:.:.	.:.:.:.	.:.:.:.	.:.:.:.	.:.:.:.	.:.:.:.	.:.:.:.	.:.:.:.	.:.:.:.	.:.:.:.	.:.:.:.	.:.:.:.	.:.:.:.	.:.:.:.	.:.:.:.	.:.:.:.	.:.:.:.	.:.:.:.	.:.:.:.	.:.:.:.	.:.:.:.	.:.:.:.	.:.:.:.	.:.:.:.	.:.:.:.	.:.:.:.	.:.:.:.	.:.:.:.	.:.:.:.	.:.:.:.	.:.:.:.	.:.:.:.	.:.:.:.	.:.:.:.	.:.:.:.	.:.:.:.	.:.:.:.	.:.:.:.	.:.:.:.	.:.:.:.	.:.:.:.	.:.:.:.	.:.:.:.	.:.:.:.	.:.:.:.	.:.:.:.	.:.:.:.	.:.:.:.	.:.:.:.	.:.:.:.	.:.:.:.	.:.:.:.	.:.:.:.	.:.:.:.	.:.:.:.	.:.:.:.	.:.:.:.	1:177234:FR:0.738	.:.:.:.	.:.:.:.	.:.:.:.	.:.:.:.	.:.:.:.	.:.:.:.	.:.:.:.	.:.:.:.	.:.:.:.	.:.:.:.	.:.:.:.	.:.:.:.	.:.:.:.	.:.:.:.	.:.:.:.	.:.:.:.	.:.:.:.	.:.:.:.	.:.:.:.	.:.:.:.	.:.:.:.	.:.:.:.	.:.:.:.	.:.:.:.	.:.:.:.	.:.:.:.	.:.:.:.	.:.:.:.	.:.:.:.	.:.:.:.	.:.:.:.	.:.:.:.	.:.:.:.	.:.:.:.	.:.:.:.	.:.:.:.	.:.:.:.	.:.:.:.	.:.:.:.	.:.:.:.	.:.:.:.	.:.:.:.	.:.:.:.	.:.:.:.	.:.:.:.	.:.:.:.	.:.:.:.	.:.:.:.	.:.:.:.	.:.:.:.	.:.:.:.	.:.:.:.	.:.:.:.	.:.:.:.	.:.:.:.	.:.:.:.	.:.:.:.	.:.:.:.	.:.:.:.	.:.:.:.	.:.:.:.	.:.:.:.	.:.:.:.	.:.:.:.	.:.:.:.	.:.:.:.	.:.:.:.	.:.:.:.	.:.:.:.	.:.:.:.	.:.:.:.	.:.:.:.	.:.:.:.	.:.:.:.	.:.:.:.	.:.:.:.	.:.:.:.	.:.:.:.	.:.:.:.	.:.:.:.	.:.:.:.	.:.:.:.	.:.:.:.	.:.:.:.	.:.:.:.	.:.:.:.	.:.:.:.	.:.:.:.	.:.:.:.	.:.:.:.	.:.:.:.	.:.:.:.	.:.:.:.	.:.:.:.	.:.:.:.	.:.:.:.	.:.:.:.	.:.:.:.	.:.:.:.	.:.:.:.	.:.:.:.	.:.:.:.	.:.:.:.	.:.:.:.	.:.:.:.	.:.:.:.	.:.:.:.	.:.:.:.	.:.:.:.	.:.:.:.	.:.:.:.	.:.:.:.	.:.:.:.	.:.:.:.	.:.:.:.	.:.:.:.	.:.:.:.	.:.:.:.	.:.:.:.	.:.:.:.	.:.:.:.	.:.:.:.
chrI	177321	.	A	<INS:ME>	.	PASS	SVTYPE=INS;STRAND=.;FAMILY=TY1	GT:END:FLANKS_SUPPORTED:FREQUENCY	.:.:.:.	.:.:.:.	.:.:.:.	.:.:.:.	.:.:.:.	.:.:.:.	.:.:.:.	.:.:.:.	.:.:.:.	.:.:.:.	.:.:.:.	.:.:.:.	.:.:.:.	.:.:.:.	.:.:.:.	.:.:.:.	.:.:.:.	.:.:.:.	.:.:.:.	.:.:.:.	.:.:.:.	.:.:.:.	.:.:.:.	.:.:.:.	.:.:.:.	.:.:.:.	.:.:.:.	.:.:.:.	.:.:.:.	.:.:.:.	.:.:.:.	.:.:.:.	.:.:.:.	.:.:.:.	.:.:.:.	.:.:.:.	.:.:.:.	.:.:.:.	.:.:.:.	.:.:.:.	.:.:.:.	.:.:.:.	.:.:.:.	.:.:.:.	.:.:.:.	.:.:.:.	.:.:.:.	.:.:.:.	.:.:.:.	.:.:.:.	.:.:.:.	.:.:.:.	.:.:.:.	.:.:.:.	.:.:.:.	.:.:.:.	.:.:.:.	.:.:.:.	.:.:.:.	.:.:.:.	.:.:.:.	.:.:.:.	.:.:.:.	.:.:.:.	.:.:.:.	.:.:.:.	.:.:.:.	.:.:.:.	.:.:.:.	.:.:.:.	.:.:.:.	.:.:.:.	.:.:.:.	.:.:.:.	.:.:.:.	.:.:.:.	.:.:.:.	.:.:.:.	.:.:.:.	.:.:.:.	.:.:.:.	.:.:.:.	.:.:.:.	.:.:.:.	.:.:.:.	.:.:.:.	.:.:.:.	.:.:.:.	.:.:.:.	.:.:.:.	.:.:.:.	.:.:.:.	.:.:.:.	.:.:.:.	.:.:.:.	.:.:.:.	.:.:.:.	.:.:.:.	.:.:.:.	.:.:.:.	.:.:.:.	.:.:.:.	.:.:.:.	.:.:.:.	.:.:.:.	.:.:.:.	.:.:.:.	.:.:.:.	.:.:.:.	.:.:.:.	.:.:.:.	.:.:.:.	.:.:.:.	.:.:.:.	.:.:.:.	.:.:.:.	.:.:.:.	.:.:.:.	.:.:.:.	.:.:.:.	.:.:.:.	.:.:.:.	.:.:.:.	.:.:.:.	.:.:.:.	.:.:.:.	.:.:.:.	.:.:.:.	.:.:.:.	.:.:.:.	.:.:.:.	.:.:.:.	.:.:.:.	.:.:.:.	.:.:.:.	.:.:.:.	.:.:.:.	.:.:.:.	.:.:.:.	.:.:.:.	.:.:.:.	.:.:.:.	.:.:.:.	.:.:.:.	.:.:.:.	.:.:.:.	.:.:.:.	.:.:.:.	.:.:.:.	.:.:.:.	.:.:.:.	.:.:.:.	.:.:.:.	.:.:.:.	.:.:.:.	.:.:.:.	.:.:.:.	.:.:.:.	.:.:.:.	.:.:.:.	.:.:.:.	.:.:.:.	.:.:.:.	.:.:.:.	.:.:.:.	.:.:.:.	.:.:.:.	.:.:.:.	.:.:.:.	.:.:.:.	.:.:.:.	.:.:.:.	.:.:.:.	.:.:.:.	.:.:.:.	.:.:.:.	.:.:.:.	.:.:.:.	.:.:.:.	.:.:.:.	.:.:.:.	.:.:.:.	.:.:.:.	.:.:.:.	.:.:.:.	.:.:.:.	.:.:.:.	.:.:.:.	.:.:.:.	.:.:.:.	.:.:.:.	.:.:.:.	.:.:.:.	.:.:.:.	.:.:.:.	.:.:.:.	.:.:.:.	.:.:.:.	.:.:.:.	.:.:.:.	.:.:.:.	.:.:.:.	.:.:.:.	.:.:.:.	.:.:.:.	.:.:.:.	.:.:.:.	.:.:.:.	.:.:.:.	.:.:.:.	.:.:.:.	.:.:.:.	.:.:.:.	.:.:.:.	.:.:.:.	.:.:.:.	.:.:.:.	.:.:.:.	.:.:.:.	.:.:.:.	.:.:.:.	.:.:.:.	.:.:.:.	.:.:.:.	.:.:.:.	.:.:.:.	.:.:.:.	.:.:.:.	.:.:.:.	.:.:.:.	.:.:.:.	.:.:.:.	.:.:.:.	.:.:.:.	.:.:.:.	.:.:.:.	.:.:.:.	.:.:.:.	.:.:.:.	.:.:.:.	.:.:.:.	.:.:.:.	.:.:.:.	.:.:.:.	.:.:.:.	.:.:.:.	.:.:.:.	.:.:.:.	.:.:.:.	.:.:.:.	.:.:.:.	.:.:.:.	.:.:.:.	.:.:.:.	.:.:.:.	.:.:.:.	.:.:.:.	.:.:.:.	.:.:.:.	.:.:.:.	.:.:.:.	.:.:.:.	.:.:.:.	.:.:.:.	.:.:.:.	.:.:.:.	.:.:.:.	.:.:.:.	.:.:.:.	.:.:.:.	.:.:.:.	.:.:.:.	.:.:.:.	.:.:.:.	.:.:.:.	.:.:.:.	.:.:.:.	.:.:.:.	.:.:.:.	.:.:.:.	.:.:.:.	.:.:.:.	.:.:.:.	.:.:.:.	.:.:.:.	.:.:.:.	.:.:.:.	.:.:.:.	.:.:.:.	.:.:.:.	.:.:.:.	.:.:.:.	.:.:.:.	.:.:.:.	.:.:.:.	.:.:.:.	.:.:.:.	.:.:.:.	.:.:.:.	.:.:.:.	.:.:.:.	.:.:.:.	.:.:.:.	.:.:.:.	.:.:.:.	.:.:.:.	.:.:.:.	.:.:.:.	.:.:.:.	.:.:.:.	.:.:.:.	.:.:.:.	.:.:.:.	.:.:.:.	.:.:.:.	.:.:.:.	.:.:.:.	.:.:.:.	.:.:.:.	.:.:.:.	.:.:.:.	.:.:.:.	.:.:.:.	.:.:.:.	.:.:.:.	.:.:.:.	.:.:.:.	.:.:.:.	.:.:.:.	.:.:.:.	.:.:.:.	.:.:.:.	.:.:.:.	.:.:.:.	.:.:.:.	.:.:.:.	.:.:.:.	.:.:.:.	.:.:.:.	.:.:.:.	.:.:.:.	.:.:.:.	.:.:.:.	.:.:.:.	.:.:.:.	.:.:.:.	.:.:.:.	.:.:.:.	.:.:.:.	.:.:.:.	.:.:.:.	.:.:.:.	.:.:.:.	.:.:.:.	.:.:.:.	.:.:.:.	.:.:.:.	.:.:.:.	.:.:.:.	.:.:.:.	.:.:.:.	.:.:.:.	.:.:.:.	.:.:.:.	.:.:.:.	.:.:.:.	.:.:.:.	.:.:.:.	.:.:.:.	.:.:.:.	.:.:.:.	.:.:.:.	.:.:.:.	.:.:.:.	.:.:.:.	.:.:.:.	.:.:.:.	.:.:.:.	.:.:.:.	.:.:.:.	.:.:.:.	.:.:.:.	.:.:.:.	.:.:.:.	.:.:.:.	.:.:.:.	.:.:.:.	.:.:.:.	.:.:.:.	.:.:.:.	.:.:.:.	.:.:.:.	.:.:.:.	.:.:.:.	.:.:.:.	.:.:.:.	.:.:.:.	.:.:.:.	.:.:.:.	.:.:.:.	.:.:.:.	.:.:.:.	.:.:.:.	.:.:.:.	.:.:.:.	.:.:.:.	.:.:.:.	.:.:.:.	.:.:.:.	.:.:.:.	.:.:.:.	.:.:.:.	.:.:.:.	.:.:.:.	.:.:.:.	.:.:.:.	.:.:.:.	.:.:.:.	.:.:.:.	.:.:.:.	.:.:.:.	.:.:.:.	.:.:.:.	.:.:.:.	.:.:.:.	.:.:.:.	.:.:.:.	.:.:.:.	.:.:.:.	.:.:.:.	.:.:.:.	.:.:.:.	.:.:.:.	.:.:.:.	.:.:.:.	.:.:.:.	.:.:.:.	.:.:.:.	.:.:.:.	.:.:.:.	.:.:.:.	.:.:.:.	.:.:.:.	.:.:.:.	.:.:.:.	.:.:.:.	.:.:.:.	.:.:.:.	.:.:.:.	.:.:.:.	.:.:.:.	.:.:.:.	.:.:.:.	.:.:.:.	.:.:.:.	.:.:.:.	.:.:.:.	.:.:.:.	.:.:.:.	.:.:.:.	.:.:.:.	.:.:.:.	.:.:.:.	.:.:.:.	.:.:.:.	.:.:.:.	.:.:.:.	.:.:.:.	.:.:.:.	.:.:.:.	.:.:.:.	.:.:.:.	.:.:.:.	.:.:.:.	.:.:.:.	.:.:.:.	.:.:.:.	.:.:.:.	.:.:.:.	.:.:.:.	.:.:.:.	.:.:.:.	.:.:.:.	.:.:.:.	.:.:.:.	.:.:.:.	.:.:.:.	.:.:.:.	.:.:.:.	.:.:.:.	.:.:.:.	.:.:.:.	.:.:.:.	.:.:.:.	.:.:.:.	.:.:.:.	.:.:.:.	.:.:.:.	.:.:.:.	.:.:.:.	.:.:.:.	.:.:.:.	.:.:.:.	.:.:.:.	.:.:.:.	.:.:.:.	.:.:.:.	.:.:.:.	.:.:.:.	.:.:.:.	.:.:.:.	.:.:.:.	.:.:.:.	.:.:.:.	.:.:.:.	.:.:.:.	.:.:.:.	.:.:.:.	.:.:.:.	.:.:.:.	.:.:.:.	.:.:.:.	.:.:.:.	.:.:.:.	.:.:.:.	.:.:.:.	.:.:.:.	.:.:.:.	.:.:.:.	.:.:.:.	.:.:.:.	.:.:.:.	.:.:.:.	.:.:.:.	.:.:.:.	.:.:.:.	.:.:.:.	.:.:.:.	.:.:.:.	.:.:.:.	.:.:.:.	.:.:.:.	.:.:.:.	.:.:.:.	.:.:.:.	.:.:.:.	.:.:.:.	.:.:.:.	.:.:.:.	.:.:.:.	.:.:.:.	.:.:.:.	.:.:.:.	.:.:.:.	.:.:.:.	.:.:.:.	.:.:.:.	.:.:.:.	.:.:.:.	.:.:.:.	.:.:.:.	.:.:.:.	.:.:.:.	.:.:.:.	.:.:.:.	.:.:.:.	.:.:.:.	.:.:.:.	.:.:.:.	.:.:.:.	.:.:.:.	.:.:.:.	.:.:.:.	.:.:.:.	.:.:.:.	.:.:.:.	.:.:.:.	.:.:.:.	.:.:.:.	.:.:.:.	.:.:.:.	.:.:.:.	.:.:.:.	.:.:.:.	.:.:.:.	.:.:.:.	.:.:.:.	.:.:.:.	.:.:.:.	.:.:.:.	.:.:.:.	.:.:.:.	.:.:.:.	.:.:.:.	.:.:.:.	.:.:.:.	.:.:.:.	.:.:.:.	.:.:.:.	.:.:.:.	.:.:.:.	.:.:.:.	.:.:.:.	.:.:.:.	.:.:.:.	.:.:.:.	.:.:.:.	.:.:.:.	.:.:.:.	.:.:.:.	.:.:.:.	.:.:.:.	.:.:.:.	.:.:.:.	.:.:.:.	.:.:.:.	.:.:.:.	.:.:.:.	.:.:.:.	.:.:.:.	.:.:.:.	.:.:.:.	.:.:.:.	.:.:.:.	.:.:.:.	.:.:.:.	.:.:.:.	.:.:.:.	.:.:.:.	.:.:.:.	.:.:.:.	.:.:.:.	.:.:.:.	.:.:.:.	.:.:.:.	.:.:.:.	.:.:.:.	.:.:.:.	.:.:.:.	.:.:.:.	.:.:.:.	.:.:.:.	.:.:.:.	.:.:.:.	.:.:.:.	.:.:.:.	.:.:.:.	.:.:.:.	.:.:.:.	.:.:.:.	.:.:.:.	.:.:.:.	.:.:.:.	.:.:.:.	.:.:.:.	.:.:.:.	.:.:.:.	.:.:.:.	.:.:.:.	.:.:.:.	.:.:.:.	.:.:.:.	.:.:.:.	.:.:.:.	.:.:.:.	.:.:.:.	.:.:.:.	.:.:.:.	.:.:.:.	.:.:.:.	.:.:.:.	.:.:.:.	.:.:.:.	.:.:.:.	.:.:.:.	.:.:.:.	.:.:.:.	.:.:.:.	.:.:.:.	.:.:.:.	.:.:.:.	.:.:.:.	.:.:.:.	.:.:.:.	.:.:.:.	.:.:.:.	.:.:.:.	.:.:.:.	.:.:.:.	.:.:.:.	.:.:.:.	.:.:.:.	.:.:.:.	.:.:.:.	.:.:.:.	.:.:.:.	.:.:.:.	.:.:.:.	.:.:.:.	.:.:.:.	.:.:.:.	.:.:.:.	.:.:.:.	.:.:.:.	.:.:.:.	.:.:.:.	.:.:.:.	.:.:.:.	.:.:.:.	.:.:.:.	.:.:.:.	.:.:.:.	.:.:.:.	.:.:.:.	.:.:.:.	.:.:.:.	.:.:.:.	.:.:.:.	.:.:.:.	.:.:.:.	.:.:.:.	.:.:.:.	.:.:.:.	.:.:.:.	.:.:.:.	.:.:.:.	.:.:.:.	.:.:.:.	.:.:.:.	.:.:.:.	.:.:.:.	.:.:.:.	.:.:.:.	.:.:.:.	.:.:.:.	.:.:.:.	.:.:.:.	.:.:.:.	.:.:.:.	.:.:.:.	.:.:.:.	.:.:.:.	.:.:.:.	.:.:.:.	.:.:.:.	.:.:.:.	.:.:.:.	.:.:.:.	.:.:.:.	.:.:.:.	.:.:.:.	.:.:.:.	.:.:.:.	.:.:.:.	.:.:.:.	.:.:.:.	.:.:.:.	.:.:.:.	.:.:.:.	.:.:.:.	.:.:.:.	.:.:.:.	.:.:.:.	.:.:.:.	.:.:.:.	.:.:.:.	.:.:.:.	.:.:.:.	.:.:.:.	.:.:.:.	.:.:.:.	.:.:.:.	.:.:.:.	.:.:.:.	.:.:.:.	.:.:.:.	.:.:.:.	.:.:.:.	.:.:.:.	.:.:.:.	.:.:.:.	.:.:.:.	.:.:.:.	.:.:.:.	.:.:.:.	.:.:.:.	.:.:.:.	.:.:.:.	.:.:.:.	.:.:.:.	.:.:.:.	.:.:.:.	.:.:.:.	.:.:.:.	.:.:.:.	.:.:.:.	.:.:.:.	.:.:.:.	.:.:.:.	.:.:.:.	.:.:.:.	.:.:.:.	.:.:.:.	.:.:.:.	.:.:.:.	.:.:.:.	.:.:.:.	.:.:.:.	.:.:.:.	.:.:.:.	.:.:.:.	.:.:.:.	.:.:.:.	.:.:.:.	.:.:.:.	.:.:.:.	.:.:.:.	.:.:.:.	.:.:.:.	.:.:.:.	.:.:.:.	.:.:.:.	.:.:.:.	.:.:.:.	.:.:.:.	.:.:.:.	.:.:.:.	.:.:.:.	.:.:.:.	.:.:.:.	.:.:.:.	.:.:.:.	.:.:.:.	.:.:.:.	.:.:.:.	.:.:.:.	.:.:.:.	.:.:.:.	.:.:.:.	.:.:.:.	.:.:.:.	.:.:.:.	.:.:.:.	.:.:.:.	.:.:.:.	.:.:.:.	.:.:.:.	.:.:.:.	.:.:.:.	.:.:.:.	.:.:.:.	.:.:.:.	.:.:.:.	.:.:.:.	.:.:.:.	.:.:.:.	.:.:.:.	.:.:.:.	.:.:.:.	.:.:.:.	.:.:.:.	.:.:.:.	.:.:.:.	.:.:.:.	.:.:.:.	.:.:.:.	.:.:.:.	.:.:.:.	.:.:.:.	.:.:.:.	.:.:.:.	.:.:.:.	.:.:.:.	.:.:.:.	.:.:.:.	1:177321:FR:0.166	.:.:.:.	.:.:.:.	.:.:.:.	.:.:.:.	.:.:.:.	.:.:.:.	.:.:.:.	.:.:.:.	.:.:.:.	.:.:.:.	.:.:.:.	.:.:.:.	.:.:.:.	.:.:.:.	.:.:.:.	.:.:.:.	.:.:.:.	.:.:.:.	.:.:.:.	.:.:.:.	.:.:.:.	.:.:.:.	.:.:.:.	.:.:.:.	.:.:.:.	.:.:.:.	.:.:.:.	.:.:.:.	.:.:.:.	.:.:.:.	.:.:.:.	.:.:.:.	.:.:.:.	.:.:.:.	.:.:.:.	.:.:.:.	.:.:.:.	.:.:.:.	.:.:.:.	.:.:.:.	.:.:.:.	.:.:.:.	.:.:.:.	.:.:.:.	.:.:.:.	.:.:.:.	.:.:.:.	.:.:.:.	.:.:.:.	.:.:.:.	.:.:.:.	.:.:.:.	.:.:.:.	.:.:.:.	.:.:.:.	.:.:.:.	.:.:.:.	.:.:.:.	.:.:.:.	.:.:.:.	.:.:.:.	.:.:.:.	.:.:.:.	.:.:.:.	.:.:.:.	.:.:.:.	.:.:.:.	.:.:.:.	.:.:.:.	.:.:.:.	.:.:.:.	.:.:.:.	.:.:.:.	.:.:.:.	.:.:.:.	.:.:.:.	.:.:.:.	.:.:.:.	.:.:.:.	.:.:.:.	.:.:.:.	.:.:.:.	.:.:.:.	.:.:.:.	.:.:.:.	.:.:.:.	.:.:.:.	.:.:.:.	.:.:.:.	.:.:.:.	.:.:.:.	.:.:.:.	.:.:.:.	.:.:.:.	.:.:.:.	.:.:.:.	.:.:.:.	.:.:.:.	.:.:.:.	.:.:.:.	.:.:.:.	.:.:.:.	.:.:.:.	.:.:.:.	.:.:.:.	.:.:.:.	.:.:.:.	.:.:.:.	.:.:.:.	.:.:.:.	.:.:.:.	.:.:.:.	.:.:.:.	.:.:.:.	.:.:.:.	.:.:.:.	.:.:.:.	.:.:.:.	.:.:.:.	.:.:.:.	.:.:.:.	.:.:.:.
chrI	179475	.	T	<INS:ME>	.	PASS	SVTYPE=INS;STRAND=.;FAMILY=TY2	GT:END:FLANKS_SUPPORTED:FREQUENCY	.:.:.:.	.:.:.:.	.:.:.:.	.:.:.:.	.:.:.:.	.:.:.:.	.:.:.:.	.:.:.:.	.:.:.:.	.:.:.:.	.:.:.:.	.:.:.:.	.:.:.:.	.:.:.:.	.:.:.:.	.:.:.:.	.:.:.:.	.:.:.:.	.:.:.:.	.:.:.:.	.:.:.:.	.:.:.:.	.:.:.:.	.:.:.:.	.:.:.:.	.:.:.:.	.:.:.:.	.:.:.:.	.:.:.:.	.:.:.:.	.:.:.:.	.:.:.:.	.:.:.:.	.:.:.:.	.:.:.:.	.:.:.:.	.:.:.:.	.:.:.:.	.:.:.:.	.:.:.:.	.:.:.:.	.:.:.:.	.:.:.:.	.:.:.:.	.:.:.:.	.:.:.:.	.:.:.:.	.:.:.:.	.:.:.:.	.:.:.:.	.:.:.:.	.:.:.:.	.:.:.:.	.:.:.:.	.:.:.:.	.:.:.:.	.:.:.:.	.:.:.:.	.:.:.:.	.:.:.:.	.:.:.:.	.:.:.:.	.:.:.:.	.:.:.:.	.:.:.:.	.:.:.:.	.:.:.:.	.:.:.:.	.:.:.:.	.:.:.:.	.:.:.:.	.:.:.:.	.:.:.:.	.:.:.:.	.:.:.:.	.:.:.:.	.:.:.:.	.:.:.:.	.:.:.:.	.:.:.:.	.:.:.:.	.:.:.:.	.:.:.:.	.:.:.:.	.:.:.:.	.:.:.:.	.:.:.:.	.:.:.:.	.:.:.:.	.:.:.:.	.:.:.:.	.:.:.:.	.:.:.:.	.:.:.:.	.:.:.:.	.:.:.:.	.:.:.:.	.:.:.:.	.:.:.:.	.:.:.:.	.:.:.:.	.:.:.:.	.:.:.:.	.:.:.:.	.:.:.:.	.:.:.:.	.:.:.:.	.:.:.:.	.:.:.:.	.:.:.:.	.:.:.:.	.:.:.:.	.:.:.:.	.:.:.:.	.:.:.:.	.:.:.:.	.:.:.:.	.:.:.:.	.:.:.:.	.:.:.:.	.:.:.:.	.:.:.:.	.:.:.:.	.:.:.:.	.:.:.:.	.:.:.:.	.:.:.:.	.:.:.:.	.:.:.:.	.:.:.:.	.:.:.:.	.:.:.:.	.:.:.:.	1:179475:FR:0.316	.:.:.:.	.:.:.:.	.:.:.:.	.:.:.:.	.:.:.:.	.:.:.:.	.:.:.:.	.:.:.:.	.:.:.:.	.:.:.:.	.:.:.:.	.:.:.:.	.:.:.:.	.:.:.:.	.:.:.:.	.:.:.:.	.:.:.:.	.:.:.:.	.:.:.:.	.:.:.:.	.:.:.:.	.:.:.:.	.:.:.:.	.:.:.:.	.:.:.:.	.:.:.:.	.:.:.:.	.:.:.:.	.:.:.:.	.:.:.:.	.:.:.:.	.:.:.:.	.:.:.:.	.:.:.:.	.:.:.:.	.:.:.:.	.:.:.:.	.:.:.:.	.:.:.:.	.:.:.:.	.:.:.:.	.:.:.:.	.:.:.:.	.:.:.:.	.:.:.:.	.:.:.:.	.:.:.:.	.:.:.:.	.:.:.:.	.:.:.:.	.:.:.:.	.:.:.:.	.:.:.:.	.:.:.:.	.:.:.:.	.:.:.:.	.:.:.:.	.:.:.:.	.:.:.:.	.:.:.:.	.:.:.:.	.:.:.:.	.:.:.:.	.:.:.:.	.:.:.:.	.:.:.:.	.:.:.:.	.:.:.:.	.:.:.:.	.:.:.:.	.:.:.:.	.:.:.:.	.:.:.:.	.:.:.:.	.:.:.:.	.:.:.:.	.:.:.:.	.:.:.:.	.:.:.:.	.:.:.:.	.:.:.:.	.:.:.:.	.:.:.:.	.:.:.:.	.:.:.:.	.:.:.:.	.:.:.:.	.:.:.:.	.:.:.:.	.:.:.:.	.:.:.:.	.:.:.:.	.:.:.:.	.:.:.:.	.:.:.:.	.:.:.:.	.:.:.:.	.:.:.:.	.:.:.:.	.:.:.:.	.:.:.:.	.:.:.:.	.:.:.:.	.:.:.:.	.:.:.:.	.:.:.:.	.:.:.:.	.:.:.:.	.:.:.:.	.:.:.:.	.:.:.:.	.:.:.:.	.:.:.:.	.:.:.:.	.:.:.:.	.:.:.:.	.:.:.:.	.:.:.:.	.:.:.:.	.:.:.:.	.:.:.:.	.:.:.:.	.:.:.:.	.:.:.:.	.:.:.:.	.:.:.:.	.:.:.:.	.:.:.:.	.:.:.:.	.:.:.:.	.:.:.:.	.:.:.:.	.:.:.:.	.:.:.:.	.:.:.:.	.:.:.:.	.:.:.:.	.:.:.:.	.:.:.:.	.:.:.:.	.:.:.:.	.:.:.:.	.:.:.:.	.:.:.:.	.:.:.:.	.:.:.:.	.:.:.:.	.:.:.:.	.:.:.:.	.:.:.:.	.:.:.:.	.:.:.:.	.:.:.:.	.:.:.:.	.:.:.:.	.:.:.:.	.:.:.:.	.:.:.:.	.:.:.:.	.:.:.:.	.:.:.:.	.:.:.:.	.:.:.:.	.:.:.:.	.:.:.:.	.:.:.:.	.:.:.:.	.:.:.:.	.:.:.:.	.:.:.:.	.:.:.:.	.:.:.:.	.:.:.:.	.:.:.:.	.:.:.:.	.:.:.:.	.:.:.:.	.:.:.:.	.:.:.:.	.:.:.:.	.:.:.:.	.:.:.:.	.:.:.:.	.:.:.:.	.:.:.:.	.:.:.:.	.:.:.:.	.:.:.:.	.:.:.:.	.:.:.:.	.:.:.:.	.:.:.:.	.:.:.:.	.:.:.:.	.:.:.:.	.:.:.:.	.:.:.:.	.:.:.:.	.:.:.:.	.:.:.:.	.:.:.:.	.:.:.:.	.:.:.:.	.:.:.:.	.:.:.:.	.:.:.:.	.:.:.:.	.:.:.:.	.:.:.:.	.:.:.:.	.:.:.:.	.:.:.:.	.:.:.:.	.:.:.:.	.:.:.:.	.:.:.:.	.:.:.:.	.:.:.:.	.:.:.:.	.:.:.:.	.:.:.:.	.:.:.:.	.:.:.:.	.:.:.:.	.:.:.:.	.:.:.:.	.:.:.:.	.:.:.:.	.:.:.:.	.:.:.:.	.:.:.:.	.:.:.:.	.:.:.:.	.:.:.:.	.:.:.:.	.:.:.:.	.:.:.:.	.:.:.:.	.:.:.:.	.:.:.:.	.:.:.:.	.:.:.:.	.:.:.:.	.:.:.:.	.:.:.:.	.:.:.:.	.:.:.:.	.:.:.:.	.:.:.:.	.:.:.:.	.:.:.:.	.:.:.:.	.:.:.:.	.:.:.:.	.:.:.:.	.:.:.:.	.:.:.:.	.:.:.:.	.:.:.:.	.:.:.:.	.:.:.:.	.:.:.:.	.:.:.:.	.:.:.:.	.:.:.:.	.:.:.:.	.:.:.:.	.:.:.:.	.:.:.:.	.:.:.:.	.:.:.:.	.:.:.:.	.:.:.:.	.:.:.:.	.:.:.:.	.:.:.:.	.:.:.:.	.:.:.:.	.:.:.:.	.:.:.:.	.:.:.:.	.:.:.:.	.:.:.:.	.:.:.:.	.:.:.:.	.:.:.:.	.:.:.:.	.:.:.:.	.:.:.:.	.:.:.:.	.:.:.:.	.:.:.:.	.:.:.:.	.:.:.:.	.:.:.:.	.:.:.:.	.:.:.:.	.:.:.:.	.:.:.:.	.:.:.:.	.:.:.:.	.:.:.:.	.:.:.:.	.:.:.:.	.:.:.:.	.:.:.:.	.:.:.:.	.:.:.:.	.:.:.:.	.:.:.:.	.:.:.:.	.:.:.:.	.:.:.:.	.:.:.:.	.:.:.:.	.:.:.:.	.:.:.:.	.:.:.:.	.:.:.:.	.:.:.:.	.:.:.:.	.:.:.:.	.:.:.:.	.:.:.:.	.:.:.:.	.:.:.:.	.:.:.:.	.:.:.:.	.:.:.:.	.:.:.:.	.:.:.:.	.:.:.:.	.:.:.:.	.:.:.:.	.:.:.:.	.:.:.:.	.:.:.:.	.:.:.:.	.:.:.:.	.:.:.:.	.:.:.:.	.:.:.:.	.:.:.:.	.:.:.:.	.:.:.:.	.:.:.:.	.:.:.:.	.:.:.:.	.:.:.:.	.:.:.:.	.:.:.:.	.:.:.:.	.:.:.:.	.:.:.:.	.:.:.:.	.:.:.:.	.:.:.:.	.:.:.:.	.:.:.:.	.:.:.:.	.:.:.:.	.:.:.:.	.:.:.:.	.:.:.:.	.:.:.:.	.:.:.:.	.:.:.:.	.:.:.:.	.:.:.:.	.:.:.:.	.:.:.:.	.:.:.:.	.:.:.:.	.:.:.:.	.:.:.:.	.:.:.:.	.:.:.:.	.:.:.:.	.:.:.:.	.:.:.:.	.:.:.:.	.:.:.:.	.:.:.:.	.:.:.:.	.:.:.:.	.:.:.:.	.:.:.:.	.:.:.:.	.:.:.:.	.:.:.:.	.:.:.:.	.:.:.:.	.:.:.:.	.:.:.:.	.:.:.:.	.:.:.:.	.:.:.:.	.:.:.:.	.:.:.:.	.:.:.:.	.:.:.:.	.:.:.:.	.:.:.:.	.:.:.:.	.:.:.:.	.:.:.:.	.:.:.:.	.:.:.:.	.:.:.:.	.:.:.:.	.:.:.:.	.:.:.:.	.:.:.:.	.:.:.:.	.:.:.:.	.:.:.:.	.:.:.:.	.:.:.:.	.:.:.:.	.:.:.:.	.:.:.:.	.:.:.:.	.:.:.:.	.:.:.:.	.:.:.:.	.:.:.:.	.:.:.:.	.:.:.:.	.:.:.:.	.:.:.:.	.:.:.:.	.:.:.:.	.:.:.:.	.:.:.:.	.:.:.:.	.:.:.:.	.:.:.:.	.:.:.:.	.:.:.:.	.:.:.:.	.:.:.:.	.:.:.:.	.:.:.:.	.:.:.:.	.:.:.:.	.:.:.:.	.:.:.:.	.:.:.:.	.:.:.:.	.:.:.:.	.:.:.:.	.:.:.:.	.:.:.:.	.:.:.:.	.:.:.:.	.:.:.:.	.:.:.:.	.:.:.:.	.:.:.:.	.:.:.:.	.:.:.:.	.:.:.:.	.:.:.:.	.:.:.:.	.:.:.:.	.:.:.:.	.:.:.:.	.:.:.:.	.:.:.:.	.:.:.:.	.:.:.:.	.:.:.:.	.:.:.:.	.:.:.:.	.:.:.:.	.:.:.:.	.:.:.:.	.:.:.:.	.:.:.:.	.:.:.:.	.:.:.:.	.:.:.:.	.:.:.:.	.:.:.:.	.:.:.:.	.:.:.:.	.:.:.:.	.:.:.:.	.:.:.:.	.:.:.:.	.:.:.:.	.:.:.:.	.:.:.:.	.:.:.:.	.:.:.:.	.:.:.:.	.:.:.:.	.:.:.:.	.:.:.:.	.:.:.:.	.:.:.:.	.:.:.:.	.:.:.:.	.:.:.:.	.:.:.:.	.:.:.:.	.:.:.:.	.:.:.:.	.:.:.:.	.:.:.:.	.:.:.:.	.:.:.:.	.:.:.:.	.:.:.:.	.:.:.:.	.:.:.:.	.:.:.:.	.:.:.:.	.:.:.:.	.:.:.:.	.:.:.:.	.:.:.:.	.:.:.:.	.:.:.:.	.:.:.:.	.:.:.:.	.:.:.:.	.:.:.:.	.:.:.:.	.:.:.:.	.:.:.:.	.:.:.:.	.:.:.:.	.:.:.:.	.:.:.:.	.:.:.:.	.:.:.:.	.:.:.:.	.:.:.:.	.:.:.:.	.:.:.:.	.:.:.:.	.:.:.:.	.:.:.:.	.:.:.:.	.:.:.:.	.:.:.:.	.:.:.:.	.:.:.:.	.:.:.:.	.:.:.:.	.:.:.:.	.:.:.:.	.:.:.:.	.:.:.:.	.:.:.:.	.:.:.:.	.:.:.:.	.:.:.:.	.:.:.:.	.:.:.:.	.:.:.:.	.:.:.:.	.:.:.:.	.:.:.:.	.:.:.:.	.:.:.:.	.:.:.:.	.:.:.:.	.:.:.:.	.:.:.:.	.:.:.:.	.:.:.:.	.:.:.:.	.:.:.:.	.:.:.:.	.:.:.:.	.:.:.:.	.:.:.:.	.:.:.:.	.:.:.:.	.:.:.:.	.:.:.:.	.:.:.:.	.:.:.:.	.:.:.:.	.:.:.:.	.:.:.:.	.:.:.:.	.:.:.:.	.:.:.:.	.:.:.:.	.:.:.:.	.:.:.:.	.:.:.:.	.:.:.:.	.:.:.:.	.:.:.:.	.:.:.:.	.:.:.:.	.:.:.:.	.:.:.:.	.:.:.:.	.:.:.:.	.:.:.:.	.:.:.:.	.:.:.:.	.:.:.:.	.:.:.:.	.:.:.:.	.:.:.:.	.:.:.:.	.:.:.:.	.:.:.:.	.:.:.:.	.:.:.:.	.:.:.:.	.:.:.:.	.:.:.:.	.:.:.:.	.:.:.:.	.:.:.:.	.:.:.:.	.:.:.:.	.:.:.:.	.:.:.:.	.:.:.:.	.:.:.:.	.:.:.:.	.:.:.:.	.:.:.:.	.:.:.:.	.:.:.:.	.:.:.:.	.:.:.:.	.:.:.:.	.:.:.:.	.:.:.:.	.:.:.:.	.:.:.:.	.:.:.:.	.:.:.:.	.:.:.:.	.:.:.:.	.:.:.:.	.:.:.:.	.:.:.:.	.:.:.:.	.:.:.:.	.:.:.:.	.:.:.:.	.:.:.:.	.:.:.:.	.:.:.:.	.:.:.:.	.:.:.:.	.:.:.:.	.:.:.:.	.:.:.:.	.:.:.:.	.:.:.:.	.:.:.:.	.:.:.:.	.:.:.:.	.:.:.:.	.:.:.:.	.:.:.:.	.:.:.:.	.:.:.:.	.:.:.:.	.:.:.:.	.:.:.:.	.:.:.:.	.:.:.:.	.:.:.:.	.:.:.:.	.:.:.:.	.:.:.:.	.:.:.:.	.:.:.:.	.:.:.:.	.:.:.:.	.:.:.:.	.:.:.:.	.:.:.:.	.:.:.:.	.:.:.:.	.:.:.:.	.:.:.:.	.:.:.:.	.:.:.:.	.:.:.:.	.:.:.:.	.:.:.:.	.:.:.:.	.:.:.:.	.:.:.:.	.:.:.:.	.:.:.:.	.:.:.:.	.:.:.:.	.:.:.:.	.:.:.:.	.:.:.:.	.:.:.:.	.:.:.:.	.:.:.:.	.:.:.:.	.:.:.:.	.:.:.:.	.:.:.:.	.:.:.:.	.:.:.:.	.:.:.:.	.:.:.:.	.:.:.:.	.:.:.:.	.:.:.:.	.:.:.:.	.:.:.:.	.:.:.:.	.:.:.:.	.:.:.:.	.:.:.:.	.:.:.:.	.:.:.:.	.:.:.:.	.:.:.:.	.:.:.:.	.:.:.:.	.:.:.:.	.:.:.:.	.:.:.:.	.:.:.:.	.:.:.:.	.:.:.:.	.:.:.:.	.:.:.:.	.:.:.:.	.:.:.:.	.:.:.:.	.:.:.:.	.:.:.:.	.:.:.:.	.:.:.:.	.:.:.:.	.:.:.:.	.:.:.:.	.:.:.:.	.:.:.:.	.:.:.:.	.:.:.:.	.:.:.:.	.:.:.:.	.:.:.:.	.:.:.:.	.:.:.:.	.:.:.:.	.:.:.:.	.:.:.:.	.:.:.:.	.:.:.:.	.:.:.:.	.:.:.:.	.:.:.:.	.:.:.:.	.:.:.:.	.:.:.:.	.:.:.:.	.:.:.:.	.:.:.:.	.:.:.:.	.:.:.:.	.:.:.:.	.:.:.:.	.:.:.:.	.:.:.:.	.:.:.:.	.:.:.:.	.:.:.:.	.:.:.:.	.:.:.:.	.:.:.:.	.:.:.:.	.:.:.:.	.:.:.:.	.:.:.:.	.:.:.:.	.:.:.:.	.:.:.:.	.:.:.:.	.:.:.:.	.:.:.:.	.:.:.:.	.:.:.:.	.:.:.:.	.:.:.:.	.:.:.:.	.:.:.:.	.:.:.:.	.:.:.:.	.:.:.:.	.:.:.:.	.:.:.:.	.:.:.:.	.:.:.:.	.:.:.:.	.:.:.:.	.:.:.:.	.:.:.:.	.:.:.:.	.:.:.:.	.:.:.:.	.:.:.:.	.:.:.:.	.:.:.:.	.:.:.:.	.:.:.:.	.:.:.:.	.:.:.:.	.:.:.:.	.:.:.:.	.:.:.:.	.:.:.:.	.:.:.:.	.:.:.:.	.:.:.:.	.:.:.:.	.:.:.:.	.:.:.:.	.:.:.:.	.:.:.:.	.:.:.:.	.:.:.:.	.:.:.:.	.:.:.:.	.:.:.:.	.:.:.:.	.:.:.:.	.:.:.:.	.:.:.:.	.:.:.:.	.:.:.:.	.:.:.:.	.:.:.:.	.:.:.:.	.:.:.:.	.:.:.:.	.:.:.:.	.:.:.:.	.:.:.:.	.:.:.:.	.:.:.:.	.:.:.:.	.:.:.:.	.:.:.:.	.:.:.:.	.:.:.:.	.:.:.:.	.:.:.:.	.:.:.:.	.:.:.:.	.:.:.:.	.:.:.:.
chrI	180150	.	T	<INS:ME>	.	PASS	SVTYPE=INS;STRAND=.;FAMILY=TY2	GT:END:FLANKS_SUPPORTED:FREQUENCY	.:.:.:.	.:.:.:.	.:.:.:.	.:.:.:.	.:.:.:.	.:.:.:.	.:.:.:.	.:.:.:.	.:.:.:.	.:.:.:.	.:.:.:.	.:.:.:.	.:.:.:.	.:.:.:.	.:.:.:.	.:.:.:.	.:.:.:.	.:.:.:.	.:.:.:.	.:.:.:.	.:.:.:.	.:.:.:.	.:.:.:.	.:.:.:.	.:.:.:.	.:.:.:.	.:.:.:.	.:.:.:.	.:.:.:.	.:.:.:.	.:.:.:.	.:.:.:.	.:.:.:.	.:.:.:.	.:.:.:.	.:.:.:.	.:.:.:.	.:.:.:.	.:.:.:.	.:.:.:.	.:.:.:.	.:.:.:.	.:.:.:.	.:.:.:.	.:.:.:.	.:.:.:.	.:.:.:.	.:.:.:.	.:.:.:.	.:.:.:.	.:.:.:.	.:.:.:.	.:.:.:.	.:.:.:.	.:.:.:.	.:.:.:.	.:.:.:.	.:.:.:.	.:.:.:.	.:.:.:.	.:.:.:.	.:.:.:.	.:.:.:.	.:.:.:.	.:.:.:.	.:.:.:.	.:.:.:.	.:.:.:.	.:.:.:.	.:.:.:.	.:.:.:.	.:.:.:.	.:.:.:.	.:.:.:.	.:.:.:.	.:.:.:.	.:.:.:.	.:.:.:.	.:.:.:.	.:.:.:.	.:.:.:.	.:.:.:.	.:.:.:.	.:.:.:.	.:.:.:.	.:.:.:.	.:.:.:.	.:.:.:.	.:.:.:.	.:.:.:.	.:.:.:.	.:.:.:.	.:.:.:.	.:.:.:.	.:.:.:.	.:.:.:.	.:.:.:.	.:.:.:.	.:.:.:.	.:.:.:.	.:.:.:.	.:.:.:.	.:.:.:.	.:.:.:.	.:.:.:.	.:.:.:.	.:.:.:.	.:.:.:.	.:.:.:.	.:.:.:.	.:.:.:.	.:.:.:.	.:.:.:.	.:.:.:.	.:.:.:.	.:.:.:.	.:.:.:.	.:.:.:.	.:.:.:.	.:.:.:.	.:.:.:.	.:.:.:.	.:.:.:.	.:.:.:.	.:.:.:.	.:.:.:.	.:.:.:.	.:.:.:.	.:.:.:.	.:.:.:.	.:.:.:.	.:.:.:.	.:.:.:.	.:.:.:.	.:.:.:.	.:.:.:.	.:.:.:.	.:.:.:.	.:.:.:.	.:.:.:.	.:.:.:.	.:.:.:.	.:.:.:.	.:.:.:.	.:.:.:.	.:.:.:.	.:.:.:.	.:.:.:.	.:.:.:.	.:.:.:.	.:.:.:.	.:.:.:.	.:.:.:.	.:.:.:.	.:.:.:.	.:.:.:.	.:.:.:.	.:.:.:.	.:.:.:.	.:.:.:.	.:.:.:.	.:.:.:.	.:.:.:.	.:.:.:.	.:.:.:.	.:.:.:.	.:.:.:.	.:.:.:.	.:.:.:.	.:.:.:.	.:.:.:.	.:.:.:.	.:.:.:.	.:.:.:.	.:.:.:.	.:.:.:.	.:.:.:.	.:.:.:.	.:.:.:.	.:.:.:.	.:.:.:.	.:.:.:.	.:.:.:.	.:.:.:.	.:.:.:.	.:.:.:.	.:.:.:.	.:.:.:.	.:.:.:.	.:.:.:.	.:.:.:.	.:.:.:.	.:.:.:.	.:.:.:.	.:.:.:.	.:.:.:.	.:.:.:.	.:.:.:.	.:.:.:.	.:.:.:.	.:.:.:.	.:.:.:.	.:.:.:.	.:.:.:.	.:.:.:.	.:.:.:.	.:.:.:.	.:.:.:.	.:.:.:.	.:.:.:.	.:.:.:.	.:.:.:.	.:.:.:.	.:.:.:.	.:.:.:.	.:.:.:.	.:.:.:.	.:.:.:.	.:.:.:.	.:.:.:.	.:.:.:.	.:.:.:.	.:.:.:.	.:.:.:.	.:.:.:.	.:.:.:.	.:.:.:.	.:.:.:.	.:.:.:.	.:.:.:.	.:.:.:.	.:.:.:.	.:.:.:.	.:.:.:.	.:.:.:.	.:.:.:.	.:.:.:.	.:.:.:.	.:.:.:.	.:.:.:.	.:.:.:.	.:.:.:.	.:.:.:.	.:.:.:.	.:.:.:.	.:.:.:.	.:.:.:.	.:.:.:.	.:.:.:.	.:.:.:.	.:.:.:.	.:.:.:.	.:.:.:.	.:.:.:.	.:.:.:.	.:.:.:.	.:.:.:.	.:.:.:.	.:.:.:.	.:.:.:.	.:.:.:.	.:.:.:.	.:.:.:.	.:.:.:.	.:.:.:.	.:.:.:.	.:.:.:.	.:.:.:.	.:.:.:.	.:.:.:.	.:.:.:.	.:.:.:.	.:.:.:.	.:.:.:.	.:.:.:.	.:.:.:.	.:.:.:.	.:.:.:.	.:.:.:.	.:.:.:.	.:.:.:.	.:.:.:.	.:.:.:.	.:.:.:.	.:.:.:.	.:.:.:.	.:.:.:.	.:.:.:.	.:.:.:.	.:.:.:.	.:.:.:.	.:.:.:.	.:.:.:.	.:.:.:.	.:.:.:.	.:.:.:.	.:.:.:.	.:.:.:.	.:.:.:.	.:.:.:.	.:.:.:.	.:.:.:.	.:.:.:.	.:.:.:.	.:.:.:.	.:.:.:.	.:.:.:.	.:.:.:.	.:.:.:.	.:.:.:.	.:.:.:.	.:.:.:.	.:.:.:.	.:.:.:.	.:.:.:.	.:.:.:.	.:.:.:.	.:.:.:.	.:.:.:.	.:.:.:.	.:.:.:.	.:.:.:.	.:.:.:.	.:.:.:.	.:.:.:.	.:.:.:.	.:.:.:.	.:.:.:.	.:.:.:.	.:.:.:.	.:.:.:.	.:.:.:.	.:.:.:.	.:.:.:.	.:.:.:.	.:.:.:.	.:.:.:.	.:.:.:.	.:.:.:.	.:.:.:.	.:.:.:.	.:.:.:.	.:.:.:.	.:.:.:.	.:.:.:.	.:.:.:.	.:.:.:.	.:.:.:.	.:.:.:.	.:.:.:.	.:.:.:.	.:.:.:.	.:.:.:.	.:.:.:.	.:.:.:.	.:.:.:.	.:.:.:.	.:.:.:.	.:.:.:.	.:.:.:.	.:.:.:.	.:.:.:.	.:.:.:.	.:.:.:.	.:.:.:.	.:.:.:.	.:.:.:.	.:.:.:.	.:.:.:.	.:.:.:.	.:.:.:.	.:.:.:.	.:.:.:.	1:180150:FR:0.764	.:.:.:.	.:.:.:.	.:.:.:.	.:.:.:.	.:.:.:.	.:.:.:.	.:.:.:.	.:.:.:.	.:.:.:.	.:.:.:.	.:.:.:.	.:.:.:.	.:.:.:.	.:.:.:.	.:.:.:.	.:.:.:.	.:.:.:.	.:.:.:.	.:.:.:.	.:.:.:.	.:.:.:.	.:.:.:.	.:.:.:.	.:.:.:.	.:.:.:.	.:.:.:.	.:.:.:.	.:.:.:.	.:.:.:.	.:.:.:.	.:.:.:.	.:.:.:.	.:.:.:.	.:.:.:.	.:.:.:.	.:.:.:.	.:.:.:.	.:.:.:.	.:.:.:.	.:.:.:.	.:.:.:.	.:.:.:.	.:.:.:.	.:.:.:.	.:.:.:.	.:.:.:.	.:.:.:.	.:.:.:.	.:.:.:.	.:.:.:.	.:.:.:.	.:.:.:.	.:.:.:.	.:.:.:.	.:.:.:.	.:.:.:.	.:.:.:.	.:.:.:.	.:.:.:.	.:.:.:.	.:.:.:.	.:.:.:.	.:.:.:.	.:.:.:.	.:.:.:.	.:.:.:.	.:.:.:.	.:.:.:.	.:.:.:.	.:.:.:.	.:.:.:.	.:.:.:.	.:.:.:.	.:.:.:.	.:.:.:.	.:.:.:.	.:.:.:.	.:.:.:.	.:.:.:.	.:.:.:.	.:.:.:.	.:.:.:.	.:.:.:.	.:.:.:.	.:.:.:.	.:.:.:.	.:.:.:.	.:.:.:.	.:.:.:.	.:.:.:.	.:.:.:.	.:.:.:.	.:.:.:.	.:.:.:.	.:.:.:.	.:.:.:.	.:.:.:.	.:.:.:.	.:.:.:.	.:.:.:.	.:.:.:.	.:.:.:.	.:.:.:.	.:.:.:.	.:.:.:.	.:.:.:.	.:.:.:.	.:.:.:.	.:.:.:.	.:.:.:.	.:.:.:.	.:.:.:.	.:.:.:.	.:.:.:.	.:.:.:.	.:.:.:.	.:.:.:.	.:.:.:.	.:.:.:.	.:.:.:.	.:.:.:.	.:.:.:.	.:.:.:.	.:.:.:.	.:.:.:.	.:.:.:.	.:.:.:.	.:.:.:.	.:.:.:.	.:.:.:.	.:.:.:.	.:.:.:.	.:.:.:.	.:.:.:.	.:.:.:.	.:.:.:.	.:.:.:.	.:.:.:.	.:.:.:.	.:.:.:.	.:.:.:.	.:.:.:.	.:.:.:.	.:.:.:.	.:.:.:.	.:.:.:.	.:.:.:.	.:.:.:.	.:.:.:.	.:.:.:.	.:.:.:.	.:.:.:.	.:.:.:.	.:.:.:.	.:.:.:.	.:.:.:.	.:.:.:.	.:.:.:.	.:.:.:.	.:.:.:.	.:.:.:.	.:.:.:.	.:.:.:.	.:.:.:.	.:.:.:.	.:.:.:.	.:.:.:.	.:.:.:.	.:.:.:.	.:.:.:.	.:.:.:.	.:.:.:.	.:.:.:.	.:.:.:.	.:.:.:.	.:.:.:.	.:.:.:.	.:.:.:.	.:.:.:.	.:.:.:.	.:.:.:.	.:.:.:.	.:.:.:.	.:.:.:.	.:.:.:.	.:.:.:.	.:.:.:.	.:.:.:.	.:.:.:.	.:.:.:.	.:.:.:.	.:.:.:.	.:.:.:.	.:.:.:.	.:.:.:.	.:.:.:.	.:.:.:.	.:.:.:.	.:.:.:.	.:.:.:.	.:.:.:.	.:.:.:.	.:.:.:.	.:.:.:.	.:.:.:.	.:.:.:.	.:.:.:.	.:.:.:.	.:.:.:.	.:.:.:.	.:.:.:.	.:.:.:.	.:.:.:.	.:.:.:.	.:.:.:.	.:.:.:.	.:.:.:.	.:.:.:.	.:.:.:.	.:.:.:.	.:.:.:.	.:.:.:.	.:.:.:.	.:.:.:.	.:.:.:.	.:.:.:.	.:.:.:.	.:.:.:.	.:.:.:.	.:.:.:.	.:.:.:.	.:.:.:.	.:.:.:.	.:.:.:.	.:.:.:.	.:.:.:.	.:.:.:.	.:.:.:.	.:.:.:.	.:.:.:.	.:.:.:.	.:.:.:.	.:.:.:.	.:.:.:.	.:.:.:.	.:.:.:.	.:.:.:.	.:.:.:.	.:.:.:.	.:.:.:.	.:.:.:.	.:.:.:.	.:.:.:.	.:.:.:.	.:.:.:.	.:.:.:.	.:.:.:.	.:.:.:.	.:.:.:.	.:.:.:.	.:.:.:.	.:.:.:.	.:.:.:.	.:.:.:.	.:.:.:.	.:.:.:.	.:.:.:.	.:.:.:.	.:.:.:.	.:.:.:.	.:.:.:.	.:.:.:.	.:.:.:.	.:.:.:.	.:.:.:.	.:.:.:.	.:.:.:.	.:.:.:.	.:.:.:.	.:.:.:.	.:.:.:.	.:.:.:.	.:.:.:.	.:.:.:.	.:.:.:.	.:.:.:.	.:.:.:.	.:.:.:.	.:.:.:.	.:.:.:.	.:.:.:.	.:.:.:.	.:.:.:.	.:.:.:.	.:.:.:.	.:.:.:.	.:.:.:.	.:.:.:.	.:.:.:.	.:.:.:.	.:.:.:.	.:.:.:.	.:.:.:.	.:.:.:.	.:.:.:.	.:.:.:.	.:.:.:.	.:.:.:.	.:.:.:.	.:.:.:.	.:.:.:.	.:.:.:.	.:.:.:.	.:.:.:.	.:.:.:.	.:.:.:.	.:.:.:.	.:.:.:.	.:.:.:.	.:.:.:.	.:.:.:.	.:.:.:.	.:.:.:.	.:.:.:.	.:.:.:.	.:.:.:.	.:.:.:.	.:.:.:.	.:.:.:.	.:.:.:.	.:.:.:.	.:.:.:.	.:.:.:.	.:.:.:.	.:.:.:.	.:.:.:.	.:.:.:.	.:.:.:.	.:.:.:.	.:.:.:.	.:.:.:.	.:.:.:.	.:.:.:.	.:.:.:.	.:.:.:.	.:.:.:.	.:.:.:.	.:.:.:.	.:.:.:.	.:.:.:.	.:.:.:.	.:.:.:.	.:.:.:.	.:.:.:.	.:.:.:.	.:.:.:.	.:.:.:.	.:.:.:.	.:.:.:.	.:.:.:.	.:.:.:.	.:.:.:.	.:.:.:.	.:.:.:.	.:.:.:.	.:.:.:.	.:.:.:.	.:.:.:.	.:.:.:.	.:.:.:.	.:.:.:.	.:.:.:.	.:.:.:.	.:.:.:.	.:.:.:.	.:.:.:.	.:.:.:.	.:.:.:.	.:.:.:.	.:.:.:.	.:.:.:.	.:.:.:.	.:.:.:.	.:.:.:.	.:.:.:.	.:.:.:.	.:.:.:.	.:.:.:.	.:.:.:.	.:.:.:.	.:.:.:.	.:.:.:.	.:.:.:.	.:.:.:.	.:.:.:.	.:.:.:.	.:.:.:.	.:.:.:.	.:.:.:.	.:.:.:.	.:.:.:.	.:.:.:.	.:.:.:.	.:.:.:.	.:.:.:.	.:.:.:.	.:.:.:.	.:.:.:.	.:.:.:.	.:.:.:.	.:.:.:.	.:.:.:.	.:.:.:.	.:.:.:.	.:.:.:.	.:.:.:.	.:.:.:.	.:.:.:.	.:.:.:.	.:.:.:.	.:.:.:.	.:.:.:.	.:.:.:.	.:.:.:.	.:.:.:.	.:.:.:.	.:.:.:.	.:.:.:.	.:.:.:.	.:.:.:.	.:.:.:.	.:.:.:.	.:.:.:.	.:.:.:.	.:.:.:.	.:.:.:.	.:.:.:.	.:.:.:.	.:.:.:.	.:.:.:.	.:.:.:.	.:.:.:.	.:.:.:.	.:.:.:.	.:.:.:.	.:.:.:.	.:.:.:.	.:.:.:.	.:.:.:.	.:.:.:.	.:.:.:.	.:.:.:.	.:.:.:.	.:.:.:.	.:.:.:.	.:.:.:.	.:.:.:.	.:.:.:.	.:.:.:.	.:.:.:.	.:.:.:.	.:.:.:.	.:.:.:.	.:.:.:.	.:.:.:.	.:.:.:.	.:.:.:.	.:.:.:.	.:.:.:.	.:.:.:.	.:.:.:.	.:.:.:.	.:.:.:.	.:.:.:.	.:.:.:.	.:.:.:.	.:.:.:.	.:.:.:.	.:.:.:.	.:.:.:.	.:.:.:.	.:.:.:.	.:.:.:.	.:.:.:.	.:.:.:.	.:.:.:.	.:.:.:.	.:.:.:.	.:.:.:.	.:.:.:.	.:.:.:.	.:.:.:.	.:.:.:.	.:.:.:.	.:.:.:.	.:.:.:.	.:.:.:.	.:.:.:.	.:.:.:.	.:.:.:.	.:.:.:.	.:.:.:.	.:.:.:.	.:.:.:.	.:.:.:.	.:.:.:.	.:.:.:.	.:.:.:.	.:.:.:.	.:.:.:.	.:.:.:.	.:.:.:.	.:.:.:.	.:.:.:.	.:.:.:.	.:.:.:.	.:.:.:.	.:.:.:.	.:.:.:.	.:.:.:.	.:.:.:.	.:.:.:.	.:.:.:.	.:.:.:.	.:.:.:.	.:.:.:.	.:.:.:.	.:.:.:.	.:.:.:.	.:.:.:.	.:.:.:.	.:.:.:.	.:.:.:.	.:.:.:.	.:.:.:.	.:.:.:.	.:.:.:.	.:.:.:.	.:.:.:.	.:.:.:.	.:.:.:.	.:.:.:.	.:.:.:.	.:.:.:.	.:.:.:.	.:.:.:.	.:.:.:.	.:.:.:.	.:.:.:.	.:.:.:.	.:.:.:.	.:.:.:.	.:.:.:.	.:.:.:.	.:.:.:.	.:.:.:.	.:.:.:.	.:.:.:.	.:.:.:.	.:.:.:.	.:.:.:.	.:.:.:.	.:.:.:.	.:.:.:.	.:.:.:.	.:.:.:.	.:.:.:.	.:.:.:.	.:.:.:.	.:.:.:.	.:.:.:.	.:.:.:.	.:.:.:.	.:.:.:.	.:.:.:.	.:.:.:.	.:.:.:.	.:.:.:.	.:.:.:.	.:.:.:.	.:.:.:.	.:.:.:.	.:.:.:.	.:.:.:.	.:.:.:.	.:.:.:.	.:.:.:.	.:.:.:.	.:.:.:.	.:.:.:.	.:.:.:.	.:.:.:.	.:.:.:.	.:.:.:.	.:.:.:.	.:.:.:.	.:.:.:.	.:.:.:.	.:.:.:.	.:.:.:.	.:.:.:.	.:.:.:.	.:.:.:.	.:.:.:.	.:.:.:.	.:.:.:.	.:.:.:.	.:.:.:.	.:.:.:.	.:.:.:.	.:.:.:.	.:.:.:.	.:.:.:.	.:.:.:.	.:.:.:.	.:.:.:.	.:.:.:.	.:.:.:.	.:.:.:.	.:.:.:.	.:.:.:.	.:.:.:.	.:.:.:.	.:.:.:.
chrI	180152	.	C	<INS:ME>	.	PASS	SVTYPE=INS;STRAND=.;FAMILY=TY2	GT:END:FLANKS_SUPPORTED:FREQUENCY	.:.:.:.	.:.:.:.	.:.:.:.	.:.:.:.	.:.:.:.	.:.:.:.	.:.:.:.	.:.:.:.	.:.:.:.	.:.:.:.	.:.:.:.	.:.:.:.	.:.:.:.	.:.:.:.	.:.:.:.	.:.:.:.	.:.:.:.	.:.:.:.	.:.:.:.	.:.:.:.	.:.:.:.	.:.:.:.	.:.:.:.	.:.:.:.	.:.:.:.	.:.:.:.	.:.:.:.	.:.:.:.	.:.:.:.	.:.:.:.	.:.:.:.	.:.:.:.	.:.:.:.	.:.:.:.	.:.:.:.	.:.:.:.	.:.:.:.	.:.:.:.	.:.:.:.	.:.:.:.	.:.:.:.	.:.:.:.	.:.:.:.	.:.:.:.	.:.:.:.	.:.:.:.	.:.:.:.	.:.:.:.	.:.:.:.	.:.:.:.	.:.:.:.	.:.:.:.	.:.:.:.	.:.:.:.	.:.:.:.	.:.:.:.	.:.:.:.	.:.:.:.	.:.:.:.	.:.:.:.	.:.:.:.	.:.:.:.	.:.:.:.	.:.:.:.	.:.:.:.	.:.:.:.	.:.:.:.	.:.:.:.	.:.:.:.	.:.:.:.	.:.:.:.	.:.:.:.	.:.:.:.	.:.:.:.	.:.:.:.	.:.:.:.	.:.:.:.	.:.:.:.	.:.:.:.	.:.:.:.	.:.:.:.	.:.:.:.	.:.:.:.	.:.:.:.	.:.:.:.	.:.:.:.	.:.:.:.	.:.:.:.	.:.:.:.	.:.:.:.	.:.:.:.	.:.:.:.	.:.:.:.	.:.:.:.	.:.:.:.	.:.:.:.	.:.:.:.	.:.:.:.	.:.:.:.	.:.:.:.	.:.:.:.	.:.:.:.	.:.:.:.	.:.:.:.	.:.:.:.	.:.:.:.	.:.:.:.	.:.:.:.	.:.:.:.	.:.:.:.	.:.:.:.	.:.:.:.	.:.:.:.	.:.:.:.	.:.:.:.	.:.:.:.	.:.:.:.	.:.:.:.	.:.:.:.	.:.:.:.	.:.:.:.	.:.:.:.	.:.:.:.	.:.:.:.	.:.:.:.	.:.:.:.	.:.:.:.	.:.:.:.	.:.:.:.	.:.:.:.	.:.:.:.	.:.:.:.	.:.:.:.	.:.:.:.	.:.:.:.	.:.:.:.	.:.:.:.	.:.:.:.	.:.:.:.	.:.:.:.	.:.:.:.	.:.:.:.	.:.:.:.	.:.:.:.	.:.:.:.	.:.:.:.	.:.:.:.	.:.:.:.	.:.:.:.	.:.:.:.	.:.:.:.	.:.:.:.	.:.:.:.	.:.:.:.	.:.:.:.	.:.:.:.	.:.:.:.	.:.:.:.	.:.:.:.	.:.:.:.	.:.:.:.	.:.:.:.	.:.:.:.	.:.:.:.	.:.:.:.	.:.:.:.	.:.:.:.	.:.:.:.	.:.:.:.	.:.:.:.	.:.:.:.	.:.:.:.	.:.:.:.	.:.:.:.	.:.:.:.	.:.:.:.	.:.:.:.	.:.:.:.	.:.:.:.	.:.:.:.	.:.:.:.	.:.:.:.	.:.:.:.	.:.:.:.	.:.:.:.	.:.:.:.	.:.:.:.	.:.:.:.	.:.:.:.	.:.:.:.	.:.:.:.	.:.:.:.	.:.:.:.	.:.:.:.	.:.:.:.	.:.:.:.	.:.:.:.	.:.:.:.	.:.:.:.	.:.:.:.	.:.:.:.	.:.:.:.	.:.:.:.	.:.:.:.	.:.:.:.	.:.:.:.	.:.:.:.	.:.:.:.	.:.:.:.	.:.:.:.	.:.:.:.	.:.:.:.	.:.:.:.	.:.:.:.	.:.:.:.	.:.:.:.	.:.:.:.	.:.:.:.	.:.:.:.	.:.:.:.	.:.:.:.	.:.:.:.	.:.:.:.	.:.:.:.	.:.:.:.	.:.:.:.	.:.:.:.	.:.:.:.	.:.:.:.	.:.:.:.	.:.:.:.	.:.:.:.	.:.:.:.	.:.:.:.	.:.:.:.	.:.:.:.	.:.:.:.	.:.:.:.	.:.:.:.	.:.:.:.	.:.:.:.	.:.:.:.	.:.:.:.	.:.:.:.	.:.:.:.	.:.:.:.	.:.:.:.	.:.:.:.	.:.:.:.	.:.:.:.	.:.:.:.	.:.:.:.	.:.:.:.	.:.:.:.	.:.:.:.	.:.:.:.	.:.:.:.	.:.:.:.	.:.:.:.	.:.:.:.	.:.:.:.	.:.:.:.	.:.:.:.	.:.:.:.	.:.:.:.	.:.:.:.	.:.:.:.	.:.:.:.	.:.:.:.	.:.:.:.	.:.:.:.	.:.:.:.	.:.:.:.	.:.:.:.	.:.:.:.	.:.:.:.	.:.:.:.	.:.:.:.	.:.:.:.	.:.:.:.	.:.:.:.	.:.:.:.	.:.:.:.	.:.:.:.	.:.:.:.	.:.:.:.	.:.:.:.	.:.:.:.	.:.:.:.	.:.:.:.	.:.:.:.	.:.:.:.	.:.:.:.	.:.:.:.	.:.:.:.	.:.:.:.	.:.:.:.	.:.:.:.	.:.:.:.	.:.:.:.	.:.:.:.	.:.:.:.	.:.:.:.	.:.:.:.	.:.:.:.	.:.:.:.	.:.:.:.	.:.:.:.	.:.:.:.	.:.:.:.	.:.:.:.	.:.:.:.	.:.:.:.	.:.:.:.	.:.:.:.	.:.:.:.	.:.:.:.	.:.:.:.	.:.:.:.	.:.:.:.	.:.:.:.	.:.:.:.	.:.:.:.	.:.:.:.	.:.:.:.	.:.:.:.	.:.:.:.	.:.:.:.	.:.:.:.	.:.:.:.	.:.:.:.	.:.:.:.	.:.:.:.	.:.:.:.	.:.:.:.	.:.:.:.	.:.:.:.	.:.:.:.	.:.:.:.	.:.:.:.	.:.:.:.	.:.:.:.	.:.:.:.	.:.:.:.	.:.:.:.	.:.:.:.	.:.:.:.	.:.:.:.	.:.:.:.	.:.:.:.	.:.:.:.	.:.:.:.	.:.:.:.	.:.:.:.	.:.:.:.	.:.:.:.	.:.:.:.	.:.:.:.	.:.:.:.	.:.:.:.	.:.:.:.	.:.:.:.	.:.:.:.	.:.:.:.	.:.:.:.	.:.:.:.	.:.:.:.	.:.:.:.	.:.:.:.	.:.:.:.	.:.:.:.	.:.:.:.	.:.:.:.	.:.:.:.	.:.:.:.	.:.:.:.	.:.:.:.	.:.:.:.	.:.:.:.	.:.:.:.	.:.:.:.	.:.:.:.	.:.:.:.	.:.:.:.	.:.:.:.	.:.:.:.	.:.:.:.	.:.:.:.	.:.:.:.	.:.:.:.	.:.:.:.	.:.:.:.	.:.:.:.	.:.:.:.	.:.:.:.	.:.:.:.	.:.:.:.	.:.:.:.	.:.:.:.	.:.:.:.	.:.:.:.	.:.:.:.	.:.:.:.	.:.:.:.	.:.:.:.	.:.:.:.	.:.:.:.	.:.:.:.	.:.:.:.	.:.:.:.	.:.:.:.	.:.:.:.	.:.:.:.	.:.:.:.	.:.:.:.	.:.:.:.	.:.:.:.	.:.:.:.	.:.:.:.	.:.:.:.	.:.:.:.	.:.:.:.	.:.:.:.	.:.:.:.	.:.:.:.	.:.:.:.	.:.:.:.	.:.:.:.	.:.:.:.	.:.:.:.	.:.:.:.	.:.:.:.	.:.:.:.	.:.:.:.	.:.:.:.	.:.:.:.	.:.:.:.	.:.:.:.	.:.:.:.	.:.:.:.	.:.:.:.	.:.:.:.	.:.:.:.	.:.:.:.	.:.:.:.	.:.:.:.	.:.:.:.	.:.:.:.	.:.:.:.	.:.:.:.	.:.:.:.	.:.:.:.	.:.:.:.	.:.:.:.	.:.:.:.	.:.:.:.	.:.:.:.	.:.:.:.	.:.:.:.	.:.:.:.	.:.:.:.	.:.:.:.	.:.:.:.	.:.:.:.	.:.:.:.	.:.:.:.	.:.:.:.	.:.:.:.	.:.:.:.	.:.:.:.	.:.:.:.	.:.:.:.	.:.:.:.	.:.:.:.	.:.:.:.	.:.:.:.	.:.:.:.	.:.:.:.	.:.:.:.	.:.:.:.	.:.:.:.	.:.:.:.	.:.:.:.	.:.:.:.	.:.:.:.	.:.:.:.	.:.:.:.	.:.:.:.	.:.:.:.	.:.:.:.	.:.:.:.	.:.:.:.	.:.:.:.	.:.:.:.	.:.:.:.	.:.:.:.	.:.:.:.	.:.:.:.	.:.:.:.	.:.:.:.	.:.:.:.	.:.:.:.	.:.:.:.	.:.:.:.	.:.:.:.	.:.:.:.	.:.:.:.	.:.:.:.	.:.:.:.	.:.:.:.	.:.:.:.	.:.:.:.	.:.:.:.	.:.:.:.	.:.:.:.	.:.:.:.	.:.:.:.	.:.:.:.	.:.:.:.	.:.:.:.	.:.:.:.	.:.:.:.	.:.:.:.	.:.:.:.	.:.:.:.	.:.:.:.	.:.:.:.	.:.:.:.	.:.:.:.	.:.:.:.	.:.:.:.	.:.:.:.	.:.:.:.	.:.:.:.	.:.:.:.	.:.:.:.	.:.:.:.	.:.:.:.	.:.:.:.	.:.:.:.	.:.:.:.	.:.:.:.	.:.:.:.	.:.:.:.	.:.:.:.	.:.:.:.	.:.:.:.	.:.:.:.	.:.:.:.	.:.:.:.	.:.:.:.	.:.:.:.	.:.:.:.	.:.:.:.	.:.:.:.	.:.:.:.	.:.:.:.	.:.:.:.	.:.:.:.	.:.:.:.	.:.:.:.	.:.:.:.	.:.:.:.	.:.:.:.	.:.:.:.	.:.:.:.	.:.:.:.	.:.:.:.	.:.:.:.	.:.:.:.	.:.:.:.	.:.:.:.	.:.:.:.	.:.:.:.	.:.:.:.	.:.:.:.	.:.:.:.	.:.:.:.	.:.:.:.	.:.:.:.	.:.:.:.	.:.:.:.	.:.:.:.	.:.:.:.	.:.:.:.	.:.:.:.	.:.:.:.	.:.:.:.	.:.:.:.	.:.:.:.	.:.:.:.	.:.:.:.	.:.:.:.	.:.:.:.	.:.:.:.	.:.:.:.	.:.:.:.	.:.:.:.	.:.:.:.	.:.:.:.	.:.:.:.	.:.:.:.	.:.:.:.	.:.:.:.	.:.:.:.	.:.:.:.	.:.:.:.	.:.:.:.	.:.:.:.	.:.:.:.	.:.:.:.	.:.:.:.	.:.:.:.	.:.:.:.	.:.:.:.	.:.:.:.	.:.:.:.	.:.:.:.	.:.:.:.	.:.:.:.	.:.:.:.	.:.:.:.	.:.:.:.	.:.:.:.	.:.:.:.	.:.:.:.	.:.:.:.	.:.:.:.	.:.:.:.	.:.:.:.	.:.:.:.	.:.:.:.	.:.:.:.	.:.:.:.	.:.:.:.	.:.:.:.	.:.:.:.	.:.:.:.	.:.:.:.	.:.:.:.	.:.:.:.	.:.:.:.	.:.:.:.	.:.:.:.	.:.:.:.	.:.:.:.	.:.:.:.	.:.:.:.	.:.:.:.	.:.:.:.	.:.:.:.	.:.:.:.	.:.:.:.	.:.:.:.	.:.:.:.	.:.:.:.	.:.:.:.	.:.:.:.	.:.:.:.	.:.:.:.	.:.:.:.	.:.:.:.	.:.:.:.	.:.:.:.	.:.:.:.	.:.:.:.	.:.:.:.	.:.:.:.	.:.:.:.	.:.:.:.	.:.:.:.	.:.:.:.	.:.:.:.	.:.:.:.	.:.:.:.	.:.:.:.	.:.:.:.	.:.:.:.	.:.:.:.	.:.:.:.	.:.:.:.	.:.:.:.	.:.:.:.	.:.:.:.	.:.:.:.	.:.:.:.	.:.:.:.	.:.:.:.	.:.:.:.	.:.:.:.	.:.:.:.	.:.:.:.	.:.:.:.	.:.:.:.	.:.:.:.	.:.:.:.	.:.:.:.	.:.:.:.	.:.:.:.	.:.:.:.	.:.:.:.	.:.:.:.	.:.:.:.	.:.:.:.	.:.:.:.	.:.:.:.	.:.:.:.	.:.:.:.	.:.:.:.	.:.:.:.	.:.:.:.	.:.:.:.	.:.:.:.	.:.:.:.	.:.:.:.	.:.:.:.	.:.:.:.	.:.:.:.	.:.:.:.	.:.:.:.	.:.:.:.	.:.:.:.	.:.:.:.	.:.:.:.	.:.:.:.	.:.:.:.	.:.:.:.	.:.:.:.	.:.:.:.	.:.:.:.	.:.:.:.	.:.:.:.	.:.:.:.	.:.:.:.	.:.:.:.	.:.:.:.	.:.:.:.	.:.:.:.	.:.:.:.	.:.:.:.	.:.:.:.	.:.:.:.	.:.:.:.	.:.:.:.	.:.:.:.	.:.:.:.	.:.:.:.	.:.:.:.	.:.:.:.	.:.:.:.	.:.:.:.	.:.:.:.	.:.:.:.	.:.:.:.	.:.:.:.	.:.:.:.	.:.:.:.	.:.:.:.	1:180152:FR:0.448	.:.:.:.	.:.:.:.	.:.:.:.	.:.:.:.	.:.:.:.	.:.:.:.	.:.:.:.	.:.:.:.	.:.:.:.	.:.:.:.	.:.:.:.	.:.:.:.	.:.:.:.	.:.:.:.	.:.:.:.	.:.:.:.	.:.:.:.	.:.:.:.	.:.:.:.	.:.:.:.	.:.:.:.	.:.:.:.	.:.:.:.	.:.:.:.	.:.:.:.	.:.:.:.	.:.:.:.	.:.:.:.	.:.:.:.	.:.:.:.	.:.:.:.	.:.:.:.	.:.:.:.	.:.:.:.	.:.:.:.	.:.:.:.	.:.:.:.	.:.:.:.	.:.:.:.	.:.:.:.	.:.:.:.	.:.:.:.	.:.:.:.	.:.:.:.	.:.:.:.	.:.:.:.	.:.:.:.	.:.:.:.	.:.:.:.	.:.:.:.	.:.:.:.	.:.:.:.	.:.:.:.	.:.:.:.	.:.:.:.	.:.:.:.	.:.:.:.	.:.:.:.	.:.:.:.	.:.:.:.	.:.:.:.	.:.:.:.	.:.:.:.	.:.:.:.	.:.:.:.	.:.:.:.	.:.:.:.	.:.:.:.	.:.:.:.	.:.:.:.	.:.:.:.	.:.:.:.	.:.:.:.	.:.:.:.	.:.:.:.	.:.:.:.	.:.:.:.	.:.:.:.	.:.:.:.	.:.:.:.	.:.:.:.	.:.:.:.	.:.:.:.	.:.:.:.	.:.:.:.	.:.:.:.	.:.:.:.	.:.:.:.	.:.:.:.	.:.:.:.	.:.:.:.	.:.:.:.	.:.:.:.	.:.:.:.	.:.:.:.	.:.:.:.	.:.:.:.	.:.:.:.	.:.:.:.	.:.:.:.	.:.:.:.	.:.:.:.	.:.:.:.	.:.:.:.	.:.:.:.	.:.:.:.	.:.:.:.	.:.:.:.	.:.:.:.	.:.:.:.	.:.:.:.	.:.:.:.	.:.:.:.	.:.:.:.	.:.:.:.	.:.:.:.	.:.:.:.	.:.:.:.	.:.:.:.	.:.:.:.	.:.:.:.	.:.:.:.	.:.:.:.	.:.:.:.	.:.:.:.	.:.:.:.	.:.:.:.	.:.:.:.	.:.:.:.	.:.:.:.	.:.:.:.	.:.:.:.	.:.:.:.	.:.:.:.	.:.:.:.	.:.:.:.	.:.:.:.	.:.:.:.	.:.:.:.	.:.:.:.	.:.:.:.	.:.:.:.	.:.:.:.	.:.:.:.	.:.:.:.	.:.:.:.	.:.:.:.	.:.:.:.	.:.:.:.	.:.:.:.	.:.:.:.	.:.:.:.	.:.:.:.	.:.:.:.	.:.:.:.	.:.:.:.	.:.:.:.	.:.:.:.	.:.:.:.	.:.:.:.	.:.:.:.	.:.:.:.	.:.:.:.	.:.:.:.	.:.:.:.	.:.:.:.	.:.:.:.	.:.:.:.	.:.:.:.	.:.:.:.	.:.:.:.	.:.:.:.	.:.:.:.	.:.:.:.	.:.:.:.	.:.:.:.	.:.:.:.	.:.:.:.	.:.:.:.	.:.:.:.	.:.:.:.	.:.:.:.	.:.:.:.	.:.:.:.	.:.:.:.	.:.:.:.	.:.:.:.	.:.:.:.	.:.:.:.	.:.:.:.	.:.:.:.	.:.:.:.	.:.:.:.	.:.:.:.	.:.:.:.	.:.:.:.	.:.:.:.	.:.:.:.	.:.:.:.	.:.:.:.	.:.:.:.	.:.:.:.	.:.:.:.	.:.:.:.	.:.:.:.	.:.:.:.	.:.:.:.	.:.:.:.	.:.:.:.	.:.:.:.	.:.:.:.	.:.:.:.	.:.:.:.	.:.:.:.	.:.:.:.	.:.:.:.	.:.:.:.	.:.:.:.	.:.:.:.	.:.:.:.	.:.:.:.	.:.:.:.	.:.:.:.	.:.:.:.	.:.:.:.	.:.:.:.	.:.:.:.	.:.:.:.	.:.:.:.	.:.:.:.	.:.:.:.	.:.:.:.	.:.:.:.	.:.:.:.	.:.:.:.	.:.:.:.	.:.:.:.	.:.:.:.	.:.:.:.
chrI	180282	.	T	<INS:ME>	.	PASS	SVTYPE=INS;STRAND=.;FAMILY=TY2	GT:END:FLANKS_SUPPORTED:FREQUENCY	.:.:.:.	.:.:.:.	.:.:.:.	.:.:.:.	.:.:.:.	.:.:.:.	.:.:.:.	.:.:.:.	.:.:.:.	.:.:.:.	.:.:.:.	.:.:.:.	.:.:.:.	.:.:.:.	.:.:.:.	.:.:.:.	.:.:.:.	.:.:.:.	.:.:.:.	.:.:.:.	.:.:.:.	.:.:.:.	.:.:.:.	.:.:.:.	.:.:.:.	.:.:.:.	.:.:.:.	.:.:.:.	.:.:.:.	.:.:.:.	.:.:.:.	.:.:.:.	.:.:.:.	.:.:.:.	.:.:.:.	.:.:.:.	.:.:.:.	.:.:.:.	.:.:.:.	.:.:.:.	.:.:.:.	.:.:.:.	.:.:.:.	.:.:.:.	.:.:.:.	.:.:.:.	.:.:.:.	.:.:.:.	.:.:.:.	.:.:.:.	.:.:.:.	.:.:.:.	.:.:.:.	.:.:.:.	.:.:.:.	.:.:.:.	.:.:.:.	.:.:.:.	.:.:.:.	.:.:.:.	.:.:.:.	.:.:.:.	.:.:.:.	.:.:.:.	.:.:.:.	.:.:.:.	.:.:.:.	.:.:.:.	.:.:.:.	.:.:.:.	.:.:.:.	.:.:.:.	.:.:.:.	.:.:.:.	.:.:.:.	.:.:.:.	.:.:.:.	.:.:.:.	.:.:.:.	.:.:.:.	.:.:.:.	.:.:.:.	.:.:.:.	.:.:.:.	.:.:.:.	.:.:.:.	.:.:.:.	.:.:.:.	.:.:.:.	.:.:.:.	.:.:.:.	.:.:.:.	.:.:.:.	.:.:.:.	.:.:.:.	.:.:.:.	.:.:.:.	.:.:.:.	.:.:.:.	.:.:.:.	.:.:.:.	.:.:.:.	.:.:.:.	.:.:.:.	.:.:.:.	.:.:.:.	.:.:.:.	.:.:.:.	.:.:.:.	.:.:.:.	.:.:.:.	.:.:.:.	.:.:.:.	.:.:.:.	.:.:.:.	.:.:.:.	.:.:.:.	.:.:.:.	.:.:.:.	.:.:.:.	.:.:.:.	.:.:.:.	.:.:.:.	.:.:.:.	.:.:.:.	.:.:.:.	.:.:.:.	.:.:.:.	.:.:.:.	.:.:.:.	.:.:.:.	.:.:.:.	.:.:.:.	.:.:.:.	.:.:.:.	.:.:.:.	.:.:.:.	.:.:.:.	.:.:.:.	.:.:.:.	.:.:.:.	.:.:.:.	.:.:.:.	.:.:.:.	.:.:.:.	.:.:.:.	.:.:.:.	.:.:.:.	.:.:.:.	.:.:.:.	.:.:.:.	.:.:.:.	.:.:.:.	.:.:.:.	.:.:.:.	.:.:.:.	.:.:.:.	.:.:.:.	.:.:.:.	.:.:.:.	.:.:.:.	.:.:.:.	.:.:.:.	.:.:.:.	.:.:.:.	.:.:.:.	.:.:.:.	.:.:.:.	.:.:.:.	.:.:.:.	.:.:.:.	.:.:.:.	.:.:.:.	.:.:.:.	.:.:.:.	.:.:.:.	.:.:.:.	.:.:.:.	.:.:.:.	.:.:.:.	.:.:.:.	.:.:.:.	.:.:.:.	.:.:.:.	.:.:.:.	.:.:.:.	.:.:.:.	.:.:.:.	.:.:.:.	.:.:.:.	.:.:.:.	.:.:.:.	.:.:.:.	.:.:.:.	.:.:.:.	.:.:.:.	.:.:.:.	.:.:.:.	.:.:.:.	.:.:.:.	.:.:.:.	.:.:.:.	.:.:.:.	.:.:.:.	.:.:.:.	.:.:.:.	.:.:.:.	.:.:.:.	.:.:.:.	.:.:.:.	.:.:.:.	.:.:.:.	.:.:.:.	.:.:.:.	.:.:.:.	.:.:.:.	.:.:.:.	.:.:.:.	.:.:.:.	.:.:.:.	.:.:.:.	.:.:.:.	.:.:.:.	.:.:.:.	.:.:.:.	.:.:.:.	.:.:.:.	.:.:.:.	.:.:.:.	.:.:.:.	.:.:.:.	.:.:.:.	.:.:.:.	.:.:.:.	.:.:.:.	.:.:.:.	.:.:.:.	.:.:.:.	.:.:.:.	.:.:.:.	.:.:.:.	.:.:.:.	.:.:.:.	.:.:.:.	.:.:.:.	.:.:.:.	.:.:.:.	.:.:.:.	.:.:.:.	.:.:.:.	.:.:.:.	.:.:.:.	.:.:.:.	.:.:.:.	.:.:.:.	.:.:.:.	.:.:.:.	.:.:.:.	.:.:.:.	.:.:.:.	.:.:.:.	.:.:.:.	.:.:.:.	.:.:.:.	.:.:.:.	.:.:.:.	.:.:.:.	.:.:.:.	.:.:.:.	.:.:.:.	.:.:.:.	.:.:.:.	.:.:.:.	.:.:.:.	.:.:.:.	.:.:.:.	.:.:.:.	.:.:.:.	.:.:.:.	.:.:.:.	.:.:.:.	.:.:.:.	.:.:.:.	.:.:.:.	.:.:.:.	.:.:.:.	.:.:.:.	.:.:.:.	.:.:.:.	.:.:.:.	.:.:.:.	.:.:.:.	.:.:.:.	.:.:.:.	.:.:.:.	.:.:.:.	.:.:.:.	.:.:.:.	.:.:.:.	.:.:.:.	.:.:.:.	.:.:.:.	.:.:.:.	.:.:.:.	.:.:.:.	.:.:.:.	.:.:.:.	.:.:.:.	.:.:.:.	.:.:.:.	.:.:.:.	.:.:.:.	.:.:.:.	.:.:.:.	.:.:.:.	.:.:.:.	.:.:.:.	.:.:.:.	.:.:.:.	.:.:.:.	.:.:.:.	.:.:.:.	.:.:.:.	.:.:.:.	.:.:.:.	1:180282:FR:0.332	.:.:.:.	.:.:.:.	.:.:.:.	.:.:.:.	.:.:.:.	.:.:.:.	.:.:.:.	.:.:.:.	.:.:.:.	.:.:.:.	.:.:.:.	.:.:.:.	.:.:.:.	.:.:.:.	.:.:.:.	.:.:.:.	.:.:.:.	.:.:.:.	.:.:.:.	.:.:.:.	.:.:.:.	.:.:.:.	.:.:.:.	.:.:.:.	.:.:.:.	.:.:.:.	.:.:.:.	.:.:.:.	.:.:.:.	.:.:.:.	.:.:.:.	.:.:.:.	.:.:.:.	.:.:.:.	.:.:.:.	.:.:.:.	.:.:.:.	.:.:.:.	.:.:.:.	.:.:.:.	.:.:.:.	.:.:.:.	.:.:.:.	.:.:.:.	.:.:.:.	.:.:.:.	.:.:.:.	.:.:.:.	.:.:.:.	.:.:.:.	.:.:.:.	.:.:.:.	.:.:.:.	.:.:.:.	.:.:.:.	.:.:.:.	.:.:.:.	.:.:.:.	.:.:.:.	.:.:.:.	.:.:.:.	.:.:.:.	.:.:.:.	.:.:.:.	.:.:.:.	.:.:.:.	.:.:.:.	.:.:.:.	.:.:.:.	.:.:.:.	.:.:.:.	.:.:.:.	.:.:.:.	.:.:.:.	.:.:.:.	.:.:.:.	.:.:.:.	.:.:.:.	.:.:.:.	.:.:.:.	.:.:.:.	.:.:.:.	.:.:.:.	.:.:.:.	.:.:.:.	.:.:.:.	.:.:.:.	.:.:.:.	.:.:.:.	.:.:.:.	.:.:.:.	.:.:.:.	.:.:.:.	.:.:.:.	.:.:.:.	.:.:.:.	.:.:.:.	.:.:.:.	.:.:.:.	.:.:.:.	.:.:.:.	.:.:.:.	.:.:.:.	.:.:.:.	.:.:.:.	.:.:.:.	.:.:.:.	.:.:.:.	.:.:.:.	.:.:.:.	.:.:.:.	.:.:.:.	.:.:.:.	.:.:.:.	.:.:.:.	.:.:.:.	.:.:.:.	.:.:.:.	.:.:.:.	.:.:.:.	.:.:.:.	.:.:.:.	.:.:.:.	.:.:.:.	.:.:.:.	.:.:.:.	.:.:.:.	.:.:.:.	.:.:.:.	.:.:.:.	.:.:.:.	.:.:.:.	.:.:.:.	.:.:.:.	.:.:.:.	.:.:.:.	.:.:.:.	.:.:.:.	.:.:.:.	.:.:.:.	.:.:.:.	.:.:.:.	.:.:.:.	.:.:.:.	.:.:.:.	.:.:.:.	.:.:.:.	.:.:.:.	.:.:.:.	.:.:.:.	.:.:.:.	.:.:.:.	.:.:.:.	.:.:.:.	.:.:.:.	.:.:.:.	.:.:.:.	.:.:.:.	.:.:.:.	.:.:.:.	.:.:.:.	.:.:.:.	.:.:.:.	.:.:.:.	.:.:.:.	.:.:.:.	.:.:.:.	.:.:.:.	.:.:.:.	.:.:.:.	.:.:.:.	.:.:.:.	.:.:.:.	.:.:.:.	.:.:.:.	.:.:.:.	.:.:.:.	.:.:.:.	.:.:.:.	.:.:.:.	.:.:.:.	.:.:.:.	.:.:.:.	.:.:.:.	.:.:.:.	.:.:.:.	.:.:.:.	.:.:.:.	.:.:.:.	.:.:.:.	.:.:.:.	.:.:.:.	.:.:.:.	.:.:.:.	.:.:.:.	.:.:.:.	.:.:.:.	.:.:.:.	.:.:.:.	.:.:.:.	.:.:.:.	.:.:.:.	.:.:.:.	.:.:.:.	.:.:.:.	.:.:.:.	.:.:.:.	.:.:.:.	.:.:.:.	.:.:.:.	.:.:.:.	.:.:.:.	.:.:.:.	.:.:.:.	.:.:.:.	.:.:.:.	.:.:.:.	.:.:.:.	.:.:.:.	.:.:.:.	.:.:.:.	.:.:.:.	.:.:.:.	.:.:.:.	.:.:.:.	.:.:.:.	.:.:.:.	.:.:.:.	.:.:.:.	.:.:.:.	.:.:.:.	.:.:.:.	.:.:.:.	.:.:.:.	.:.:.:.	.:.:.:.	.:.:.:.	.:.:.:.	.:.:.:.	.:.:.:.	.:.:.:.	.:.:.:.	.:.:.:.	.:.:.:.	.:.:.:.	.:.:.:.	.:.:.:.	.:.:.:.	.:.:.:.	.:.:.:.	.:.:.:.	.:.:.:.	.:.:.:.	.:.:.:.	.:.:.:.	.:.:.:.	.:.:.:.	.:.:.:.	.:.:.:.	.:.:.:.	.:.:.:.	.:.:.:.	.:.:.:.	.:.:.:.	.:.:.:.	.:.:.:.	.:.:.:.	.:.:.:.	.:.:.:.	.:.:.:.	.:.:.:.	.:.:.:.	.:.:.:.	.:.:.:.	.:.:.:.	.:.:.:.	.:.:.:.	.:.:.:.	.:.:.:.	.:.:.:.	.:.:.:.	.:.:.:.	.:.:.:.	.:.:.:.	.:.:.:.	.:.:.:.	.:.:.:.	.:.:.:.	.:.:.:.	.:.:.:.	.:.:.:.	.:.:.:.	.:.:.:.	.:.:.:.	.:.:.:.	.:.:.:.	.:.:.:.	.:.:.:.	.:.:.:.	.:.:.:.	.:.:.:.	.:.:.:.	.:.:.:.	.:.:.:.	.:.:.:.	.:.:.:.	.:.:.:.	.:.:.:.	.:.:.:.	.:.:.:.	.:.:.:.	.:.:.:.	.:.:.:.	.:.:.:.	.:.:.:.	.:.:.:.	.:.:.:.	.:.:.:.	.:.:.:.	.:.:.:.	.:.:.:.	.:.:.:.	.:.:.:.	.:.:.:.	.:.:.:.	.:.:.:.	.:.:.:.	.:.:.:.	.:.:.:.	.:.:.:.	.:.:.:.	.:.:.:.	.:.:.:.	.:.:.:.	.:.:.:.	.:.:.:.	.:.:.:.	.:.:.:.	.:.:.:.	.:.:.:.	.:.:.:.	.:.:.:.	.:.:.:.	.:.:.:.	.:.:.:.	.:.:.:.	.:.:.:.	.:.:.:.	.:.:.:.	.:.:.:.	.:.:.:.	.:.:.:.	.:.:.:.	.:.:.:.	.:.:.:.	.:.:.:.	.:.:.:.	.:.:.:.	.:.:.:.	.:.:.:.	.:.:.:.	.:.:.:.	.:.:.:.	.:.:.:.	.:.:.:.	.:.:.:.	.:.:.:.	.:.:.:.	.:.:.:.	.:.:.:.	.:.:.:.	.:.:.:.	.:.:.:.	.:.:.:.	.:.:.:.	.:.:.:.	.:.:.:.	.:.:.:.	.:.:.:.	.:.:.:.	.:.:.:.	.:.:.:.	.:.:.:.	.:.:.:.	.:.:.:.	.:.:.:.	.:.:.:.	.:.:.:.	.:.:.:.	.:.:.:.	.:.:.:.	.:.:.:.	.:.:.:.	.:.:.:.	.:.:.:.	.:.:.:.	.:.:.:.	.:.:.:.	.:.:.:.	.:.:.:.	.:.:.:.	.:.:.:.	.:.:.:.	.:.:.:.	.:.:.:.	.:.:.:.	.:.:.:.	.:.:.:.	.:.:.:.	.:.:.:.	.:.:.:.	.:.:.:.	.:.:.:.	.:.:.:.	.:.:.:.	.:.:.:.	.:.:.:.	.:.:.:.	.:.:.:.	.:.:.:.	.:.:.:.	.:.:.:.	.:.:.:.	.:.:.:.	.:.:.:.	.:.:.:.	.:.:.:.	.:.:.:.	.:.:.:.	.:.:.:.	.:.:.:.	.:.:.:.	.:.:.:.	.:.:.:.	.:.:.:.	.:.:.:.	.:.:.:.	.:.:.:.	.:.:.:.	.:.:.:.	.:.:.:.	.:.:.:.	.:.:.:.	.:.:.:.	.:.:.:.	.:.:.:.	.:.:.:.	.:.:.:.	.:.:.:.	.:.:.:.	.:.:.:.	.:.:.:.	.:.:.:.	.:.:.:.	.:.:.:.	.:.:.:.	.:.:.:.	.:.:.:.	.:.:.:.	.:.:.:.	.:.:.:.	.:.:.:.	.:.:.:.	.:.:.:.	.:.:.:.	.:.:.:.	.:.:.:.	.:.:.:.	.:.:.:.	.:.:.:.	.:.:.:.	.:.:.:.	.:.:.:.	.:.:.:.	.:.:.:.	.:.:.:.	.:.:.:.	.:.:.:.	.:.:.:.	.:.:.:.	.:.:.:.	.:.:.:.	.:.:.:.	.:.:.:.	.:.:.:.	.:.:.:.	.:.:.:.	.:.:.:.	.:.:.:.	.:.:.:.	.:.:.:.	.:.:.:.	.:.:.:.	.:.:.:.	.:.:.:.	.:.:.:.	.:.:.:.	.:.:.:.	.:.:.:.	.:.:.:.	.:.:.:.	.:.:.:.	.:.:.:.	.:.:.:.	.:.:.:.	.:.:.:.	.:.:.:.	.:.:.:.	.:.:.:.	.:.:.:.	.:.:.:.	.:.:.:.	.:.:.:.	.:.:.:.	.:.:.:.	.:.:.:.	.:.:.:.	.:.:.:.	.:.:.:.	.:.:.:.	.:.:.:.	.:.:.:.	.:.:.:.	.:.:.:.	.:.:.:.	.:.:.:.	.:.:.:.	.:.:.:.	.:.:.:.	.:.:.:.	.:.:.:.	.:.:.:.	.:.:.:.	.:.:.:.	.:.:.:.	.:.:.:.	.:.:.:.	.:.:.:.	.:.:.:.	.:.:.:.	.:.:.:.	.:.:.:.	.:.:.:.	.:.:.:.	.:.:.:.	.:.:.:.	.:.:.:.	.:.:.:.	.:.:.:.	.:.:.:.	.:.:.:.	.:.:.:.	.:.:.:.	.:.:.:.	.:.:.:.	.:.:.:.	.:.:.:.	.:.:.:.	.:.:.:.	.:.:.:.	.:.:.:.	.:.:.:.	.:.:.:.	.:.:.:.	.:.:.:.	.:.:.:.	.:.:.:.	.:.:.:.	.:.:.:.	.:.:.:.	.:.:.:.	.:.:.:.	.:.:.:.	.:.:.:.	.:.:.:.	.:.:.:.	.:.:.:.	.:.:.:.	.:.:.:.	.:.:.:.	.:.:.:.	.:.:.:.	.:.:.:.	.:.:.:.	.:.:.:.	.:.:.:.	.:.:.:.	.:.:.:.	.:.:.:.	.:.:.:.	.:.:.:.	.:.:.:.	.:.:.:.	.:.:.:.	.:.:.:.	.:.:.:.	.:.:.:.	.:.:.:.	.:.:.:.	.:.:.:.	.:.:.:.	.:.:.:.	.:.:.:.	.:.:.:.	.:.:.:.	.:.:.:.	.:.:.:.	.:.:.:.	.:.:.:.	.:.:.:.	.:.:.:.	.:.:.:.	.:.:.:.	.:.:.:.	.:.:.:.	.:.:.:.	.:.:.:.	.:.:.:.	.:.:.:.	.:.:.:.	.:.:.:.	.:.:.:.	.:.:.:.	.:.:.:.	.:.:.:.	.:.:.:.	.:.:.:.	.:.:.:.	.:.:.:.	.:.:.:.	.:.:.:.	.:.:.:.	.:.:.:.	.:.:.:.	.:.:.:.	.:.:.:.	.:.:.:.	.:.:.:.	.:.:.:.	.:.:.:.	.:.:.:.	.:.:.:.	.:.:.:.	.:.:.:.	.:.:.:.	.:.:.:.	.:.:.:.	.:.:.:.	.:.:.:.	.:.:.:.	.:.:.:.	.:.:.:.	.:.:.:.	.:.:.:.	.:.:.:.	.:.:.:.	.:.:.:.	.:.:.:.	.:.:.:.	.:.:.:.	.:.:.:.	.:.:.:.	.:.:.:.	.:.:.:.	.:.:.:.	.:.:.:.	.:.:.:.	.:.:.:.	.:.:.:.	.:.:.:.	.:.:.:.	.:.:.:.
chrI	180411	.	G	<INS:ME>	.	PASS	SVTYPE=INS;STRAND=.;FAMILY=TY2	GT:END:FLANKS_SUPPORTED:FREQUENCY	.:.:.:.	.:.:.:.	.:.:.:.	.:.:.:.	.:.:.:.	.:.:.:.	.:.:.:.	.:.:.:.	.:.:.:.	.:.:.:.	.:.:.:.	.:.:.:.	.:.:.:.	.:.:.:.	.:.:.:.	.:.:.:.	.:.:.:.	.:.:.:.	.:.:.:.	.:.:.:.	.:.:.:.	.:.:.:.	.:.:.:.	.:.:.:.	.:.:.:.	.:.:.:.	.:.:.:.	.:.:.:.	.:.:.:.	.:.:.:.	.:.:.:.	.:.:.:.	.:.:.:.	.:.:.:.	.:.:.:.	.:.:.:.	.:.:.:.	.:.:.:.	.:.:.:.	.:.:.:.	.:.:.:.	.:.:.:.	.:.:.:.	.:.:.:.	.:.:.:.	.:.:.:.	.:.:.:.	.:.:.:.	.:.:.:.	.:.:.:.	.:.:.:.	.:.:.:.	.:.:.:.	.:.:.:.	.:.:.:.	.:.:.:.	.:.:.:.	.:.:.:.	.:.:.:.	.:.:.:.	.:.:.:.	.:.:.:.	.:.:.:.	.:.:.:.	.:.:.:.	.:.:.:.	.:.:.:.	.:.:.:.	.:.:.:.	.:.:.:.	.:.:.:.	.:.:.:.	.:.:.:.	.:.:.:.	.:.:.:.	.:.:.:.	.:.:.:.	.:.:.:.	.:.:.:.	.:.:.:.	.:.:.:.	.:.:.:.	.:.:.:.	.:.:.:.	.:.:.:.	.:.:.:.	.:.:.:.	.:.:.:.	.:.:.:.	.:.:.:.	.:.:.:.	.:.:.:.	.:.:.:.	.:.:.:.	.:.:.:.	.:.:.:.	.:.:.:.	.:.:.:.	.:.:.:.	.:.:.:.	.:.:.:.	.:.:.:.	.:.:.:.	.:.:.:.	.:.:.:.	.:.:.:.	.:.:.:.	.:.:.:.	.:.:.:.	.:.:.:.	.:.:.:.	.:.:.:.	.:.:.:.	.:.:.:.	.:.:.:.	.:.:.:.	.:.:.:.	.:.:.:.	.:.:.:.	.:.:.:.	.:.:.:.	.:.:.:.	.:.:.:.	.:.:.:.	.:.:.:.	.:.:.:.	.:.:.:.	.:.:.:.	.:.:.:.	.:.:.:.	.:.:.:.	.:.:.:.	.:.:.:.	.:.:.:.	.:.:.:.	.:.:.:.	.:.:.:.	.:.:.:.	.:.:.:.	.:.:.:.	.:.:.:.	.:.:.:.	.:.:.:.	.:.:.:.	.:.:.:.	.:.:.:.	.:.:.:.	.:.:.:.	.:.:.:.	.:.:.:.	.:.:.:.	.:.:.:.	.:.:.:.	.:.:.:.	.:.:.:.	.:.:.:.	.:.:.:.	.:.:.:.	.:.:.:.	.:.:.:.	.:.:.:.	.:.:.:.	.:.:.:.	.:.:.:.	.:.:.:.	.:.:.:.	.:.:.:.	.:.:.:.	.:.:.:.	.:.:.:.	.:.:.:.	.:.:.:.	.:.:.:.	.:.:.:.	.:.:.:.	.:.:.:.	.:.:.:.	.:.:.:.	.:.:.:.	.:.:.:.	.:.:.:.	.:.:.:.	.:.:.:.	.:.:.:.	.:.:.:.	.:.:.:.	.:.:.:.	.:.:.:.	.:.:.:.	.:.:.:.	.:.:.:.	.:.:.:.	.:.:.:.	.:.:.:.	.:.:.:.	.:.:.:.	.:.:.:.	.:.:.:.	.:.:.:.	.:.:.:.	.:.:.:.	.:.:.:.	.:.:.:.	.:.:.:.	.:.:.:.	.:.:.:.	.:.:.:.	.:.:.:.	1:180411:FR:0.611	.:.:.:.	.:.:.:.	.:.:.:.	.:.:.:.	.:.:.:.	.:.:.:.	.:.:.:.	.:.:.:.	.:.:.:.	.:.:.:.	.:.:.:.	.:.:.:.	.:.:.:.	.:.:.:.	.:.:.:.	.:.:.:.	.:.:.:.	.:.:.:.	.:.:.:.	.:.:.:.	.:.:.:.	.:.:.:.	.:.:.:.	.:.:.:.	.:.:.:.	.:.:.:.	.:.:.:.	.:.:.:.	.:.:.:.	.:.:.:.	.:.:.:.	.:.:.:.	.:.:.:.	.:.:.:.	.:.:.:.	.:.:.:.	.:.:.:.	.:.:.:.	.:.:.:.	.:.:.:.	.:.:.:.	.:.:.:.	.:.:.:.	.:.:.:.	.:.:.:.	.:.:.:.	.:.:.:.	.:.:.:.	.:.:.:.	.:.:.:.	.:.:.:.	.:.:.:.	.:.:.:.	.:.:.:.	.:.:.:.	.:.:.:.	.:.:.:.	.:.:.:.	.:.:.:.	.:.:.:.	.:.:.:.	.:.:.:.	.:.:.:.	.:.:.:.	.:.:.:.	.:.:.:.	.:.:.:.	.:.:.:.	.:.:.:.	.:.:.:.	.:.:.:.	.:.:.:.	.:.:.:.	.:.:.:.	.:.:.:.	.:.:.:.	.:.:.:.	.:.:.:.	.:.:.:.	.:.:.:.	.:.:.:.	.:.:.:.	.:.:.:.	.:.:.:.	.:.:.:.	.:.:.:.	.:.:.:.	.:.:.:.	.:.:.:.	.:.:.:.	.:.:.:.	.:.:.:.	.:.:.:.	.:.:.:.	.:.:.:.	.:.:.:.	.:.:.:.	.:.:.:.	.:.:.:.	.:.:.:.	.:.:.:.	.:.:.:.	.:.:.:.	.:.:.:.	.:.:.:.	.:.:.:.	.:.:.:.	.:.:.:.	.:.:.:.	.:.:.:.	.:.:.:.	.:.:.:.	.:.:.:.	.:.:.:.	.:.:.:.	.:.:.:.	.:.:.:.	.:.:.:.	.:.:.:.	.:.:.:.	.:.:.:.	.:.:.:.	.:.:.:.	.:.:.:.	.:.:.:.	.:.:.:.	.:.:.:.	.:.:.:.	.:.:.:.	.:.:.:.	.:.:.:.	.:.:.:.	.:.:.:.	.:.:.:.	.:.:.:.	.:.:.:.	.:.:.:.	.:.:.:.	.:.:.:.	.:.:.:.	.:.:.:.	.:.:.:.	.:.:.:.	.:.:.:.	.:.:.:.	.:.:.:.	.:.:.:.	.:.:.:.	.:.:.:.	.:.:.:.	.:.:.:.	.:.:.:.	.:.:.:.	.:.:.:.	.:.:.:.	.:.:.:.	.:.:.:.	.:.:.:.	.:.:.:.	.:.:.:.	.:.:.:.	.:.:.:.	.:.:.:.	.:.:.:.	.:.:.:.	.:.:.:.	.:.:.:.	.:.:.:.	.:.:.:.	.:.:.:.	.:.:.:.	.:.:.:.	.:.:.:.	.:.:.:.	.:.:.:.	.:.:.:.	.:.:.:.	.:.:.:.	.:.:.:.	.:.:.:.	.:.:.:.	.:.:.:.	.:.:.:.	.:.:.:.	.:.:.:.	.:.:.:.	.:.:.:.	.:.:.:.	.:.:.:.	.:.:.:.	.:.:.:.	.:.:.:.	.:.:.:.	.:.:.:.	.:.:.:.	.:.:.:.	.:.:.:.	.:.:.:.	.:.:.:.	.:.:.:.	.:.:.:.	.:.:.:.	.:.:.:.	.:.:.:.	.:.:.:.	.:.:.:.	.:.:.:.	.:.:.:.	.:.:.:.	.:.:.:.	.:.:.:.	.:.:.:.	.:.:.:.	.:.:.:.	.:.:.:.	.:.:.:.	.:.:.:.	.:.:.:.	.:.:.:.	.:.:.:.	.:.:.:.	.:.:.:.	.:.:.:.	.:.:.:.	.:.:.:.	.:.:.:.	.:.:.:.	.:.:.:.	.:.:.:.	.:.:.:.	.:.:.:.	.:.:.:.	.:.:.:.	.:.:.:.	.:.:.:.	.:.:.:.	.:.:.:.	.:.:.:.	.:.:.:.	.:.:.:.	.:.:.:.	.:.:.:.	.:.:.:.	.:.:.:.	.:.:.:.	.:.:.:.	.:.:.:.	.:.:.:.	.:.:.:.	.:.:.:.	.:.:.:.	.:.:.:.	.:.:.:.	.:.:.:.	.:.:.:.	.:.:.:.	.:.:.:.	.:.:.:.	.:.:.:.	.:.:.:.	.:.:.:.	.:.:.:.	.:.:.:.	.:.:.:.	.:.:.:.	.:.:.:.	.:.:.:.	.:.:.:.	.:.:.:.	.:.:.:.	.:.:.:.	.:.:.:.	.:.:.:.	.:.:.:.	.:.:.:.	.:.:.:.	.:.:.:.	.:.:.:.	.:.:.:.	.:.:.:.	.:.:.:.	.:.:.:.	.:.:.:.	.:.:.:.	.:.:.:.	.:.:.:.	.:.:.:.	.:.:.:.	.:.:.:.	.:.:.:.	.:.:.:.	.:.:.:.	.:.:.:.	.:.:.:.	.:.:.:.	.:.:.:.	.:.:.:.	.:.:.:.	.:.:.:.	.:.:.:.	.:.:.:.	.:.:.:.	.:.:.:.	.:.:.:.	.:.:.:.	.:.:.:.	.:.:.:.	.:.:.:.	.:.:.:.	.:.:.:.	.:.:.:.	.:.:.:.	.:.:.:.	.:.:.:.	.:.:.:.	.:.:.:.	.:.:.:.	.:.:.:.	.:.:.:.	.:.:.:.	.:.:.:.	.:.:.:.	.:.:.:.	.:.:.:.	.:.:.:.	.:.:.:.	.:.:.:.	.:.:.:.	.:.:.:.	.:.:.:.	.:.:.:.	.:.:.:.	.:.:.:.	.:.:.:.	.:.:.:.	.:.:.:.	.:.:.:.	.:.:.:.	.:.:.:.	.:.:.:.	.:.:.:.	.:.:.:.	.:.:.:.	.:.:.:.	.:.:.:.	.:.:.:.	.:.:.:.	.:.:.:.	.:.:.:.	.:.:.:.	.:.:.:.	.:.:.:.	.:.:.:.	.:.:.:.	.:.:.:.	.:.:.:.	.:.:.:.	.:.:.:.	.:.:.:.	.:.:.:.	.:.:.:.	.:.:.:.	.:.:.:.	.:.:.:.	.:.:.:.	.:.:.:.	.:.:.:.	.:.:.:.	.:.:.:.	.:.:.:.	.:.:.:.	.:.:.:.	.:.:.:.	.:.:.:.	.:.:.:.	.:.:.:.	.:.:.:.	.:.:.:.	.:.:.:.	.:.:.:.	.:.:.:.	.:.:.:.	.:.:.:.	.:.:.:.	.:.:.:.	.:.:.:.	.:.:.:.	.:.:.:.	.:.:.:.	.:.:.:.	.:.:.:.	.:.:.:.	.:.:.:.	.:.:.:.	.:.:.:.	.:.:.:.	.:.:.:.	.:.:.:.	.:.:.:.	.:.:.:.	.:.:.:.	.:.:.:.	.:.:.:.	.:.:.:.	.:.:.:.	.:.:.:.	.:.:.:.	.:.:.:.	.:.:.:.	.:.:.:.	.:.:.:.	.:.:.:.	.:.:.:.	.:.:.:.	.:.:.:.	.:.:.:.	.:.:.:.	.:.:.:.	.:.:.:.	.:.:.:.	.:.:.:.	.:.:.:.	.:.:.:.	.:.:.:.	.:.:.:.	.:.:.:.	.:.:.:.	.:.:.:.	.:.:.:.	.:.:.:.	.:.:.:.	.:.:.:.	.:.:.:.	.:.:.:.	.:.:.:.	.:.:.:.	.:.:.:.	.:.:.:.	.:.:.:.	.:.:.:.	.:.:.:.	.:.:.:.	.:.:.:.	.:.:.:.	.:.:.:.	.:.:.:.	.:.:.:.	.:.:.:.	.:.:.:.	.:.:.:.	.:.:.:.	.:.:.:.	.:.:.:.	.:.:.:.	.:.:.:.	.:.:.:.	.:.:.:.	.:.:.:.	.:.:.:.	.:.:.:.	.:.:.:.	.:.:.:.	.:.:.:.	.:.:.:.	.:.:.:.	.:.:.:.	.:.:.:.	.:.:.:.	.:.:.:.	.:.:.:.	.:.:.:.	.:.:.:.	.:.:.:.	.:.:.:.	.:.:.:.	.:.:.:.	.:.:.:.	.:.:.:.	.:.:.:.	.:.:.:.	.:.:.:.	.:.:.:.	.:.:.:.	.:.:.:.	.:.:.:.	.:.:.:.	.:.:.:.	.:.:.:.	.:.:.:.	.:.:.:.	.:.:.:.	.:.:.:.	.:.:.:.	.:.:.:.	.:.:.:.	.:.:.:.	.:.:.:.	.:.:.:.	.:.:.:.	.:.:.:.	.:.:.:.	.:.:.:.	.:.:.:.	.:.:.:.	.:.:.:.	.:.:.:.	.:.:.:.	.:.:.:.	.:.:.:.	.:.:.:.	.:.:.:.	.:.:.:.	.:.:.:.	.:.:.:.	.:.:.:.	.:.:.:.	.:.:.:.	.:.:.:.	.:.:.:.	.:.:.:.	.:.:.:.	.:.:.:.	.:.:.:.	.:.:.:.	.:.:.:.	.:.:.:.	.:.:.:.	.:.:.:.	.:.:.:.	.:.:.:.	.:.:.:.	.:.:.:.	.:.:.:.	.:.:.:.	.:.:.:.	.:.:.:.	.:.:.:.	.:.:.:.	.:.:.:.	.:.:.:.	.:.:.:.	.:.:.:.	.:.:.:.	.:.:.:.	.:.:.:.	.:.:.:.	.:.:.:.	.:.:.:.	.:.:.:.	.:.:.:.	.:.:.:.	.:.:.:.	.:.:.:.	.:.:.:.	.:.:.:.	.:.:.:.	.:.:.:.	.:.:.:.	.:.:.:.	.:.:.:.	.:.:.:.	.:.:.:.	.:.:.:.	.:.:.:.	.:.:.:.	.:.:.:.	.:.:.:.	.:.:.:.	.:.:.:.	.:.:.:.	.:.:.:.	.:.:.:.	.:.:.:.	.:.:.:.	.:.:.:.	.:.:.:.	.:.:.:.	.:.:.:.	.:.:.:.	.:.:.:.	.:.:.:.	.:.:.:.	.:.:.:.	.:.:.:.	.:.:.:.	.:.:.:.	.:.:.:.	.:.:.:.	.:.:.:.	.:.:.:.	.:.:.:.	.:.:.:.	.:.:.:.	.:.:.:.	.:.:.:.	.:.:.:.	.:.:.:.	.:.:.:.	.:.:.:.	.:.:.:.	.:.:.:.	.:.:.:.	.:.:.:.	.:.:.:.	.:.:.:.	.:.:.:.	.:.:.:.	.:.:.:.	.:.:.:.	.:.:.:.	.:.:.:.	.:.:.:.	.:.:.:.	.:.:.:.	.:.:.:.	.:.:.:.	.:.:.:.	.:.:.:.	.:.:.:.	.:.:.:.	.:.:.:.	.:.:.:.	.:.:.:.	.:.:.:.	.:.:.:.	.:.:.:.	.:.:.:.	.:.:.:.	.:.:.:.	.:.:.:.	.:.:.:.	.:.:.:.	.:.:.:.	.:.:.:.	.:.:.:.	.:.:.:.	.:.:.:.	.:.:.:.	.:.:.:.	.:.:.:.	.:.:.:.	.:.:.:.	.:.:.:.	.:.:.:.	.:.:.:.	.:.:.:.	.:.:.:.	.:.:.:.	.:.:.:.	.:.:.:.	.:.:.:.	.:.:.:.	.:.:.:.	.:.:.:.	.:.:.:.	.:.:.:.	.:.:.:.	.:.:.:.	.:.:.:.	.:.:.:.	.:.:.:.	.:.:.:.	.:.:.:.	.:.:.:.	.:.:.:.	.:.:.:.	.:.:.:.	.:.:.:.	.:.:.:.	.:.:.:.	.:.:.:.	.:.:.:.	.:.:.:.	.:.:.:.	.:.:.:.	.:.:.:.	.:.:.:.	.:.:.:.	.:.:.:.	.:.:.:.	.:.:.:.	.:.:.:.	.:.:.:.	.:.:.:.	.:.:.:.	.:.:.:.	.:.:.:.	.:.:.:.	.:.:.:.	.:.:.:.	.:.:.:.	.:.:.:.	.:.:.:.	.:.:.:.	.:.:.:.	.:.:.:.	.:.:.:.	.:.:.:.	.:.:.:.	.:.:.:.	.:.:.:.	.:.:.:.	.:.:.:.	.:.:.:.	.:.:.:.	.:.:.:.	.:.:.:.	.:.:.:.	.:.:.:.	.:.:.:.	.:.:.:.	.:.:.:.	.:.:.:.	.:.:.:.	.:.:.:.	.:.:.:.	.:.:.:.	.:.:.:.	.:.:.:.	.:.:.:.	.:.:.:.	.:.:.:.	.:.:.:.	.:.:.:.	.:.:.:.	.:.:.:.	.:.:.:.	.:.:.:.	.:.:.:.	.:.:.:.	.:.:.:.	.:.:.:.	.:.:.:.	.:.:.:.	.:.:.:.	.:.:.:.	.:.:.:.	.:.:.:.	.:.:.:.	.:.:.:.	.:.:.:.	.:.:.:.	.:.:.:.	.:.:.:.	.:.:.:.	.:.:.:.	.:.:.:.	.:.:.:.	.:.:.:.	.:.:.:.	.:.:.:.	.:.:.:.	.:.:.:.	.:.:.:.	.:.:.:.	.:.:.:.	.:.:.:.	.:.:.:.	.:.:.:.	.:.:.:.	.:.:.:.	.:.:.:.	.:.:.:.	.:.:.:.	.:.:.:.	.:.:.:.	.:.:.:.	.:.:.:.	.:.:.:.	.:.:.:.	.:.:.:.	.:.:.:.	.:.:.:.	.:.:.:.	.:.:.:.	.:.:.:.	.:.:.:.	.:.:.:.	.:.:.:.	.:.:.:.	.:.:.:.	.:.:.:.	.:.:.:.	.:.:.:.	.:.:.:.	.:.:.:.	.:.:.:.	.:.:.:.	.:.:.:.
chrI	180413	.	A	<INS:ME>	.	PASS	SVTYPE=INS;STRAND=.;FAMILY=TY2	GT:END:FLANKS_SUPPORTED:FREQUENCY	.:.:.:.	.:.:.:.	.:.:.:.	.:.:.:.	.:.:.:.	.:.:.:.	.:.:.:.	.:.:.:.	.:.:.:.	.:.:.:.	.:.:.:.	.:.:.:.	.:.:.:.	.:.:.:.	.:.:.:.	.:.:.:.	.:.:.:.	.:.:.:.	.:.:.:.	.:.:.:.	.:.:.:.	.:.:.:.	.:.:.:.	.:.:.:.	.:.:.:.	.:.:.:.	.:.:.:.	.:.:.:.	.:.:.:.	.:.:.:.	.:.:.:.	.:.:.:.	.:.:.:.	.:.:.:.	.:.:.:.	.:.:.:.	.:.:.:.	.:.:.:.	.:.:.:.	.:.:.:.	.:.:.:.	.:.:.:.	.:.:.:.	.:.:.:.	.:.:.:.	.:.:.:.	.:.:.:.	.:.:.:.	.:.:.:.	.:.:.:.	.:.:.:.	.:.:.:.	.:.:.:.	.:.:.:.	.:.:.:.	.:.:.:.	.:.:.:.	.:.:.:.	.:.:.:.	.:.:.:.	.:.:.:.	.:.:.:.	.:.:.:.	.:.:.:.	.:.:.:.	.:.:.:.	.:.:.:.	.:.:.:.	.:.:.:.	.:.:.:.	.:.:.:.	.:.:.:.	.:.:.:.	.:.:.:.	.:.:.:.	.:.:.:.	.:.:.:.	.:.:.:.	.:.:.:.	.:.:.:.	.:.:.:.	.:.:.:.	.:.:.:.	.:.:.:.	.:.:.:.	.:.:.:.	.:.:.:.	.:.:.:.	.:.:.:.	.:.:.:.	.:.:.:.	.:.:.:.	.:.:.:.	.:.:.:.	.:.:.:.	.:.:.:.	.:.:.:.	.:.:.:.	.:.:.:.	.:.:.:.	.:.:.:.	.:.:.:.	.:.:.:.	.:.:.:.	.:.:.:.	.:.:.:.	.:.:.:.	.:.:.:.	.:.:.:.	.:.:.:.	.:.:.:.	.:.:.:.	.:.:.:.	.:.:.:.	.:.:.:.	.:.:.:.	.:.:.:.	.:.:.:.	.:.:.:.	.:.:.:.	.:.:.:.	.:.:.:.	.:.:.:.	.:.:.:.	.:.:.:.	.:.:.:.	.:.:.:.	.:.:.:.	.:.:.:.	.:.:.:.	.:.:.:.	.:.:.:.	.:.:.:.	.:.:.:.	.:.:.:.	.:.:.:.	.:.:.:.	.:.:.:.	.:.:.:.	.:.:.:.	.:.:.:.	.:.:.:.	.:.:.:.	.:.:.:.	.:.:.:.	.:.:.:.	.:.:.:.	.:.:.:.	.:.:.:.	.:.:.:.	.:.:.:.	.:.:.:.	.:.:.:.	.:.:.:.	.:.:.:.	.:.:.:.	.:.:.:.	.:.:.:.	.:.:.:.	.:.:.:.	.:.:.:.	.:.:.:.	.:.:.:.	.:.:.:.	.:.:.:.	.:.:.:.	.:.:.:.	.:.:.:.	.:.:.:.	.:.:.:.	.:.:.:.	.:.:.:.	.:.:.:.	.:.:.:.	.:.:.:.	.:.:.:.	.:.:.:.	.:.:.:.	.:.:.:.	.:.:.:.	.:.:.:.	.:.:.:.	.:.:.:.	.:.:.:.	.:.:.:.	.:.:.:.	.:.:.:.	.:.:.:.	.:.:.:.	.:.:.:.	.:.:.:.	.:.:.:.	.:.:.:.	.:.:.:.	.:.:.:.	.:.:.:.	.:.:.:.	.:.:.:.	.:.:.:.	.:.:.:.	.:.:.:.	.:.:.:.	.:.:.:.	.:.:.:.	.:.:.:.	.:.:.:.	.:.:.:.	.:.:.:.	.:.:.:.	.:.:.:.	.:.:.:.	.:.:.:.	.:.:.:.	.:.:.:.	.:.:.:.	.:.:.:.	.:.:.:.	.:.:.:.	.:.:.:.	.:.:.:.	.:.:.:.	.:.:.:.	.:.:.:.	.:.:.:.	.:.:.:.	.:.:.:.	.:.:.:.	.:.:.:.	.:.:.:.	.:.:.:.	.:.:.:.	.:.:.:.	.:.:.:.	.:.:.:.	.:.:.:.	.:.:.:.	.:.:.:.	.:.:.:.	.:.:.:.	.:.:.:.	.:.:.:.	.:.:.:.	.:.:.:.	.:.:.:.	.:.:.:.	.:.:.:.	.:.:.:.	.:.:.:.	.:.:.:.	.:.:.:.	.:.:.:.	.:.:.:.	.:.:.:.	.:.:.:.	.:.:.:.	.:.:.:.	.:.:.:.	.:.:.:.	.:.:.:.	.:.:.:.	.:.:.:.	.:.:.:.	.:.:.:.	.:.:.:.	.:.:.:.	.:.:.:.	.:.:.:.	.:.:.:.	.:.:.:.	.:.:.:.	.:.:.:.	.:.:.:.	.:.:.:.	.:.:.:.	.:.:.:.	.:.:.:.	.:.:.:.	.:.:.:.	.:.:.:.	.:.:.:.	.:.:.:.	.:.:.:.	.:.:.:.	.:.:.:.	.:.:.:.	.:.:.:.	.:.:.:.	.:.:.:.	.:.:.:.	.:.:.:.	.:.:.:.	.:.:.:.	.:.:.:.	.:.:.:.	.:.:.:.	.:.:.:.	.:.:.:.	.:.:.:.	.:.:.:.	.:.:.:.	.:.:.:.	.:.:.:.	.:.:.:.	.:.:.:.	.:.:.:.	.:.:.:.	.:.:.:.	.:.:.:.	.:.:.:.	.:.:.:.	.:.:.:.	.:.:.:.	.:.:.:.	.:.:.:.	.:.:.:.	.:.:.:.	.:.:.:.	.:.:.:.	.:.:.:.	.:.:.:.	.:.:.:.	.:.:.:.	.:.:.:.	.:.:.:.	.:.:.:.	.:.:.:.	.:.:.:.	.:.:.:.	.:.:.:.	.:.:.:.	.:.:.:.	.:.:.:.	.:.:.:.	.:.:.:.	.:.:.:.	.:.:.:.	.:.:.:.	.:.:.:.	.:.:.:.	.:.:.:.	.:.:.:.	.:.:.:.	.:.:.:.	.:.:.:.	.:.:.:.	.:.:.:.	.:.:.:.	.:.:.:.	.:.:.:.	.:.:.:.	.:.:.:.	.:.:.:.	.:.:.:.	.:.:.:.	.:.:.:.	.:.:.:.	.:.:.:.	.:.:.:.	.:.:.:.	.:.:.:.	.:.:.:.	.:.:.:.	.:.:.:.	.:.:.:.	.:.:.:.	.:.:.:.	.:.:.:.	.:.:.:.	.:.:.:.	.:.:.:.	.:.:.:.	.:.:.:.	.:.:.:.	.:.:.:.	.:.:.:.	.:.:.:.	.:.:.:.	.:.:.:.	.:.:.:.	.:.:.:.	.:.:.:.	.:.:.:.	.:.:.:.	.:.:.:.	.:.:.:.	.:.:.:.	.:.:.:.	.:.:.:.	.:.:.:.	.:.:.:.	.:.:.:.	.:.:.:.	.:.:.:.	.:.:.:.	.:.:.:.	.:.:.:.	.:.:.:.	.:.:.:.	.:.:.:.	.:.:.:.	.:.:.:.	.:.:.:.	.:.:.:.	.:.:.:.	.:.:.:.	.:.:.:.	.:.:.:.	.:.:.:.	.:.:.:.	.:.:.:.	.:.:.:.	.:.:.:.	.:.:.:.	.:.:.:.	.:.:.:.	.:.:.:.	.:.:.:.	.:.:.:.	.:.:.:.	.:.:.:.	.:.:.:.	.:.:.:.	.:.:.:.	.:.:.:.	.:.:.:.	.:.:.:.	.:.:.:.	.:.:.:.	.:.:.:.	.:.:.:.	.:.:.:.	.:.:.:.	.:.:.:.	.:.:.:.	.:.:.:.	.:.:.:.	.:.:.:.	.:.:.:.	.:.:.:.	.:.:.:.	.:.:.:.	.:.:.:.	.:.:.:.	.:.:.:.	.:.:.:.	.:.:.:.	.:.:.:.	.:.:.:.	.:.:.:.	.:.:.:.	.:.:.:.	.:.:.:.	.:.:.:.	.:.:.:.	.:.:.:.	.:.:.:.	.:.:.:.	.:.:.:.	.:.:.:.	.:.:.:.	.:.:.:.	.:.:.:.	.:.:.:.	.:.:.:.	.:.:.:.	.:.:.:.	.:.:.:.	.:.:.:.	.:.:.:.	.:.:.:.	.:.:.:.	.:.:.:.	.:.:.:.	.:.:.:.	.:.:.:.	.:.:.:.	.:.:.:.	.:.:.:.	.:.:.:.	.:.:.:.	.:.:.:.	.:.:.:.	.:.:.:.	.:.:.:.	.:.:.:.	.:.:.:.	.:.:.:.	.:.:.:.	.:.:.:.	.:.:.:.	.:.:.:.	.:.:.:.	.:.:.:.	.:.:.:.	.:.:.:.	.:.:.:.	.:.:.:.	.:.:.:.	.:.:.:.	.:.:.:.	.:.:.:.	.:.:.:.	.:.:.:.	.:.:.:.	.:.:.:.	.:.:.:.	.:.:.:.	.:.:.:.	.:.:.:.	.:.:.:.	.:.:.:.	.:.:.:.	.:.:.:.	.:.:.:.	.:.:.:.	.:.:.:.	.:.:.:.	.:.:.:.	.:.:.:.	.:.:.:.	.:.:.:.	.:.:.:.	.:.:.:.	.:.:.:.	.:.:.:.	.:.:.:.	.:.:.:.	.:.:.:.	.:.:.:.	.:.:.:.	.:.:.:.	.:.:.:.	.:.:.:.	.:.:.:.	.:.:.:.	.:.:.:.	.:.:.:.	.:.:.:.	.:.:.:.	.:.:.:.	.:.:.:.	.:.:.:.	.:.:.:.	.:.:.:.	.:.:.:.	.:.:.:.	.:.:.:.	.:.:.:.	.:.:.:.	.:.:.:.	.:.:.:.	.:.:.:.	.:.:.:.	.:.:.:.	.:.:.:.	.:.:.:.	.:.:.:.	.:.:.:.	.:.:.:.	.:.:.:.	.:.:.:.	.:.:.:.	.:.:.:.	.:.:.:.	.:.:.:.	.:.:.:.	.:.:.:.	.:.:.:.	.:.:.:.	.:.:.:.	.:.:.:.	.:.:.:.	.:.:.:.	.:.:.:.	.:.:.:.	.:.:.:.	.:.:.:.	.:.:.:.	.:.:.:.	.:.:.:.	.:.:.:.	.:.:.:.	.:.:.:.	.:.:.:.	.:.:.:.	.:.:.:.	.:.:.:.	.:.:.:.	.:.:.:.	.:.:.:.	.:.:.:.	.:.:.:.	.:.:.:.	.:.:.:.	.:.:.:.	.:.:.:.	.:.:.:.	.:.:.:.	.:.:.:.	.:.:.:.	.:.:.:.	.:.:.:.	.:.:.:.	.:.:.:.	.:.:.:.	.:.:.:.	.:.:.:.	.:.:.:.	.:.:.:.	.:.:.:.	.:.:.:.	.:.:.:.	.:.:.:.	.:.:.:.	.:.:.:.	.:.:.:.	.:.:.:.	.:.:.:.	.:.:.:.	.:.:.:.	.:.:.:.	.:.:.:.	.:.:.:.	.:.:.:.	.:.:.:.	.:.:.:.	.:.:.:.	.:.:.:.	.:.:.:.	.:.:.:.	.:.:.:.	.:.:.:.	.:.:.:.	.:.:.:.	.:.:.:.	.:.:.:.	.:.:.:.	.:.:.:.	.:.:.:.	.:.:.:.	.:.:.:.	.:.:.:.	.:.:.:.	.:.:.:.	.:.:.:.	.:.:.:.	.:.:.:.	.:.:.:.	.:.:.:.	.:.:.:.	.:.:.:.	.:.:.:.	.:.:.:.	.:.:.:.	.:.:.:.	.:.:.:.	.:.:.:.	.:.:.:.	.:.:.:.	.:.:.:.	.:.:.:.	.:.:.:.	.:.:.:.	.:.:.:.	.:.:.:.	.:.:.:.	.:.:.:.	.:.:.:.	.:.:.:.	.:.:.:.	.:.:.:.	.:.:.:.	.:.:.:.	.:.:.:.	.:.:.:.	.:.:.:.	.:.:.:.	.:.:.:.	.:.:.:.	.:.:.:.	.:.:.:.	.:.:.:.	.:.:.:.	.:.:.:.	.:.:.:.	.:.:.:.	.:.:.:.	.:.:.:.	.:.:.:.	.:.:.:.	.:.:.:.	.:.:.:.	.:.:.:.	.:.:.:.	.:.:.:.	.:.:.:.	.:.:.:.	.:.:.:.	.:.:.:.	.:.:.:.	.:.:.:.	.:.:.:.	.:.:.:.	.:.:.:.	.:.:.:.	.:.:.:.	.:.:.:.	.:.:.:.	.:.:.:.	.:.:.:.	.:.:.:.	.:.:.:.	.:.:.:.	.:.:.:.	.:.:.:.	.:.:.:.	.:.:.:.	.:.:.:.	.:.:.:.	.:.:.:.	.:.:.:.	.:.:.:.	.:.:.:.	.:.:.:.	.:.:.:.	.:.:.:.	.:.:.:.	.:.:.:.	.:.:.:.	.:.:.:.	.:.:.:.	.:.:.:.	.:.:.:.	.:.:.:.	.:.:.:.	.:.:.:.	.:.:.:.	.:.:.:.	.:.:.:.	.:.:.:.	.:.:.:.	.:.:.:.	.:.:.:.	.:.:.:.	.:.:.:.	.:.:.:.	.:.:.:.	.:.:.:.	.:.:.:.	.:.:.:.	.:.:.:.	.:.:.:.	.:.:.:.	.:.:.:.	.:.:.:.	.:.:.:.	.:.:.:.	.:.:.:.	.:.:.:.	.:.:.:.	.:.:.:.	.:.:.:.	.:.:.:.	.:.:.:.	.:.:.:.	.:.:.:.	.:.:.:.	.:.:.:.	.:.:.:.	.:.:.:.	.:.:.:.	.:.:.:.	.:.:.:.	.:.:.:.	.:.:.:.	.:.:.:.	.:.:.:.	.:.:.:.	.:.:.:.	.:.:.:.	.:.:.:.	.:.:.:.	.:.:.:.	.:.:.:.	.:.:.:.	.:.:.:.	.:.:.:.	.:.:.:.	.:.:.:.	.:.:.:.	.:.:.:.	.:.:.:.	.:.:.:.	.:.:.:.	.:.:.:.	.:.:.:.	.:.:.:.	.:.:.:.	.:.:.:.	.:.:.:.	.:.:.:.	.:.:.:.	.:.:.:.	.:.:.:.	.:.:.:.	.:.:.:.	.:.:.:.	.:.:.:.	.:.:.:.	.:.:.:.	.:.:.:.	.:.:.:.	.:.:.:.	.:.:.:.	.:.:.:.	.:.:.:.	.:.:.:.	.:.:.:.	.:.:.:.	.:.:.:.	.:.:.:.	.:.:.:.	.:.:.:.	.:.:.:.	.:.:.:.	.:.:.:.	.:.:.:.	.:.:.:.	.:.:.:.	.:.:.:.	.:.:.:.	.:.:.:.	.:.:.:.	.:.:.:.	.:.:.:.	.:.:.:.	.:.:.:.	.:.:.:.	.:.:.:.	.:.:.:.	.:.:.:.	.:.:.:.	.:.:.:.	.:.:.:.	.:.:.:.	.:.:.:.	.:.:.:.	.:.:.:.	.:.:.:.	.:.:.:.	.:.:.:.	.:.:.:.	.:.:.:.	.:.:.:.	.:.:.:.	.:.:.:.	.:.:.:.	.:.:.:.	.:.:.:.	.:.:.:.	.:.:.:.	.:.:.:.	.:.:.:.	.:.:.:.	.:.:.:.	.:.:.:.	.:.:.:.	.:.:.:.	.:.:.:.	.:.:.:.	.:.:.:.	.:.:.:.	.:.:.:.	.:.:.:.	.:.:.:.	.:.:.:.	.:.:.:.	.:.:.:.	.:.:.:.	1:180413:FR:0.798	.:.:.:.	.:.:.:.	.:.:.:.	.:.:.:.	.:.:.:.	.:.:.:.	.:.:.:.	.:.:.:.	.:.:.:.	.:.:.:.	.:.:.:.	.:.:.:.	.:.:.:.	.:.:.:.	.:.:.:.	.:.:.:.	.:.:.:.	.:.:.:.	.:.:.:.	.:.:.:.	.:.:.:.	.:.:.:.	.:.:.:.	.:.:.:.	.:.:.:.	.:.:.:.	.:.:.:.	.:.:.:.	.:.:.:.	.:.:.:.	.:.:.:.	.:.:.:.	.:.:.:.	.:.:.:.	.:.:.:.	.:.:.:.	.:.:.:.	.:.:.:.	.:.:.:.	.:.:.:.	.:.:.:.	.:.:.:.	.:.:.:.	.:.:.:.	.:.:.:.	.:.:.:.	.:.:.:.	.:.:.:.	.:.:.:.	.:.:.:.	.:.:.:.	.:.:.:.	.:.:.:.	.:.:.:.	.:.:.:.	.:.:.:.	.:.:.:.	.:.:.:.	.:.:.:.	.:.:.:.	.:.:.:.	.:.:.:.	.:.:.:.	.:.:.:.	.:.:.:.	.:.:.:.	.:.:.:.	.:.:.:.	.:.:.:.	.:.:.:.	.:.:.:.	.:.:.:.	.:.:.:.	.:.:.:.	.:.:.:.	.:.:.:.	.:.:.:.	.:.:.:.	.:.:.:.	.:.:.:.	.:.:.:.	.:.:.:.	.:.:.:.	.:.:.:.	.:.:.:.	.:.:.:.	.:.:.:.	.:.:.:.	.:.:.:.	.:.:.:.	.:.:.:.	.:.:.:.	.:.:.:.	.:.:.:.	.:.:.:.	.:.:.:.	.:.:.:.	.:.:.:.	.:.:.:.	.:.:.:.	.:.:.:.	.:.:.:.	.:.:.:.	.:.:.:.	.:.:.:.	.:.:.:.	.:.:.:.	.:.:.:.	.:.:.:.	.:.:.:.	.:.:.:.	.:.:.:.	.:.:.:.	.:.:.:.	.:.:.:.	.:.:.:.	.:.:.:.	.:.:.:.
chrI	180433	.	C	<INS:ME>	.	PASS	SVTYPE=INS;STRAND=.;FAMILY=TY2	GT:END:FLANKS_SUPPORTED:FREQUENCY	.:.:.:.	.:.:.:.	.:.:.:.	.:.:.:.	.:.:.:.	.:.:.:.	.:.:.:.	.:.:.:.	.:.:.:.	.:.:.:.	.:.:.:.	.:.:.:.	.:.:.:.	.:.:.:.	.:.:.:.	.:.:.:.	.:.:.:.	.:.:.:.	.:.:.:.	.:.:.:.	.:.:.:.	.:.:.:.	.:.:.:.	.:.:.:.	.:.:.:.	.:.:.:.	.:.:.:.	.:.:.:.	.:.:.:.	.:.:.:.	.:.:.:.	.:.:.:.	.:.:.:.	.:.:.:.	.:.:.:.	.:.:.:.	.:.:.:.	.:.:.:.	.:.:.:.	.:.:.:.	.:.:.:.	.:.:.:.	.:.:.:.	.:.:.:.	.:.:.:.	.:.:.:.	.:.:.:.	.:.:.:.	.:.:.:.	.:.:.:.	.:.:.:.	.:.:.:.	.:.:.:.	.:.:.:.	.:.:.:.	.:.:.:.	.:.:.:.	.:.:.:.	.:.:.:.	.:.:.:.	.:.:.:.	.:.:.:.	.:.:.:.	.:.:.:.	.:.:.:.	.:.:.:.	.:.:.:.	.:.:.:.	1:180433:FR:0.606	.:.:.:.	.:.:.:.	.:.:.:.	.:.:.:.	.:.:.:.	.:.:.:.	.:.:.:.	.:.:.:.	.:.:.:.	.:.:.:.	.:.:.:.	.:.:.:.	.:.:.:.	.:.:.:.	.:.:.:.	.:.:.:.	.:.:.:.	.:.:.:.	.:.:.:.	.:.:.:.	.:.:.:.	.:.:.:.	.:.:.:.	.:.:.:.	.:.:.:.	.:.:.:.	.:.:.:.	.:.:.:.	.:.:.:.	.:.:.:.	.:.:.:.	.:.:.:.	.:.:.:.	.:.:.:.	.:.:.:.	.:.:.:.	.:.:.:.	.:.:.:.	.:.:.:.	.:.:.:.	.:.:.:.	.:.:.:.	.:.:.:.	.:.:.:.	.:.:.:.	.:.:.:.	.:.:.:.	.:.:.:.	.:.:.:.	.:.:.:.	.:.:.:.	.:.:.:.	.:.:.:.	.:.:.:.	.:.:.:.	.:.:.:.	.:.:.:.	.:.:.:.	.:.:.:.	.:.:.:.	.:.:.:.	.:.:.:.	.:.:.:.	.:.:.:.	.:.:.:.	.:.:.:.	.:.:.:.	.:.:.:.	.:.:.:.	.:.:.:.	.:.:.:.	.:.:.:.	.:.:.:.	.:.:.:.	.:.:.:.	.:.:.:.	.:.:.:.	.:.:.:.	.:.:.:.	.:.:.:.	.:.:.:.	.:.:.:.	.:.:.:.	.:.:.:.	.:.:.:.	.:.:.:.	.:.:.:.	.:.:.:.	.:.:.:.	.:.:.:.	.:.:.:.	.:.:.:.	.:.:.:.	.:.:.:.	.:.:.:.	.:.:.:.	.:.:.:.	.:.:.:.	.:.:.:.	.:.:.:.	.:.:.:.	.:.:.:.	.:.:.:.	.:.:.:.	.:.:.:.	.:.:.:.	.:.:.:.	.:.:.:.	.:.:.:.	.:.:.:.	.:.:.:.	.:.:.:.	.:.:.:.	.:.:.:.	.:.:.:.	.:.:.:.	.:.:.:.	.:.:.:.	.:.:.:.	.:.:.:.	.:.:.:.	.:.:.:.	.:.:.:.	.:.:.:.	.:.:.:.	.:.:.:.	.:.:.:.	.:.:.:.	.:.:.:.	.:.:.:.	.:.:.:.	.:.:.:.	.:.:.:.	.:.:.:.	.:.:.:.	.:.:.:.	.:.:.:.	.:.:.:.	.:.:.:.	.:.:.:.	.:.:.:.	.:.:.:.	.:.:.:.	.:.:.:.	.:.:.:.	.:.:.:.	.:.:.:.	.:.:.:.	.:.:.:.	.:.:.:.	.:.:.:.	.:.:.:.	.:.:.:.	.:.:.:.	.:.:.:.	.:.:.:.	.:.:.:.	.:.:.:.	.:.:.:.	.:.:.:.	.:.:.:.	.:.:.:.	.:.:.:.	.:.:.:.	.:.:.:.	.:.:.:.	.:.:.:.	.:.:.:.	.:.:.:.	.:.:.:.	.:.:.:.	.:.:.:.	.:.:.:.	.:.:.:.	.:.:.:.	.:.:.:.	.:.:.:.	.:.:.:.	.:.:.:.	.:.:.:.	.:.:.:.	.:.:.:.	.:.:.:.	.:.:.:.	.:.:.:.	.:.:.:.	.:.:.:.	.:.:.:.	.:.:.:.	.:.:.:.	.:.:.:.	.:.:.:.	.:.:.:.	.:.:.:.	.:.:.:.	.:.:.:.	.:.:.:.	.:.:.:.	.:.:.:.	.:.:.:.	.:.:.:.	.:.:.:.	.:.:.:.	.:.:.:.	.:.:.:.	.:.:.:.	.:.:.:.	.:.:.:.	.:.:.:.	.:.:.:.	.:.:.:.	.:.:.:.	.:.:.:.	.:.:.:.	.:.:.:.	.:.:.:.	.:.:.:.	.:.:.:.	.:.:.:.	.:.:.:.	.:.:.:.	.:.:.:.	.:.:.:.	.:.:.:.	.:.:.:.	.:.:.:.	.:.:.:.	.:.:.:.	.:.:.:.	.:.:.:.	.:.:.:.	.:.:.:.	.:.:.:.	.:.:.:.	.:.:.:.	.:.:.:.	.:.:.:.	.:.:.:.	.:.:.:.	.:.:.:.	.:.:.:.	.:.:.:.	.:.:.:.	.:.:.:.	.:.:.:.	.:.:.:.	.:.:.:.	.:.:.:.	.:.:.:.	.:.:.:.	.:.:.:.	.:.:.:.	.:.:.:.	.:.:.:.	.:.:.:.	.:.:.:.	.:.:.:.	.:.:.:.	.:.:.:.	.:.:.:.	.:.:.:.	.:.:.:.	.:.:.:.	.:.:.:.	.:.:.:.	.:.:.:.	.:.:.:.	.:.:.:.	.:.:.:.	.:.:.:.	.:.:.:.	.:.:.:.	.:.:.:.	.:.:.:.	.:.:.:.	.:.:.:.	.:.:.:.	.:.:.:.	.:.:.:.	.:.:.:.	.:.:.:.	.:.:.:.	.:.:.:.	.:.:.:.	.:.:.:.	.:.:.:.	.:.:.:.	.:.:.:.	.:.:.:.	.:.:.:.	.:.:.:.	.:.:.:.	.:.:.:.	.:.:.:.	.:.:.:.	.:.:.:.	.:.:.:.	.:.:.:.	.:.:.:.	.:.:.:.	.:.:.:.	.:.:.:.	.:.:.:.	.:.:.:.	.:.:.:.	.:.:.:.	.:.:.:.	.:.:.:.	.:.:.:.	.:.:.:.	.:.:.:.	.:.:.:.	.:.:.:.	.:.:.:.	.:.:.:.	.:.:.:.	.:.:.:.	.:.:.:.	.:.:.:.	.:.:.:.	.:.:.:.	.:.:.:.	.:.:.:.	.:.:.:.	.:.:.:.	.:.:.:.	.:.:.:.	.:.:.:.	.:.:.:.	.:.:.:.	.:.:.:.	.:.:.:.	.:.:.:.	.:.:.:.	.:.:.:.	.:.:.:.	.:.:.:.	.:.:.:.	.:.:.:.	.:.:.:.	.:.:.:.	.:.:.:.	.:.:.:.	.:.:.:.	.:.:.:.	.:.:.:.	.:.:.:.	.:.:.:.	.:.:.:.	.:.:.:.	.:.:.:.	.:.:.:.	.:.:.:.	.:.:.:.	.:.:.:.	.:.:.:.	.:.:.:.	.:.:.:.	.:.:.:.	.:.:.:.	.:.:.:.	.:.:.:.	.:.:.:.	.:.:.:.	.:.:.:.	.:.:.:.	.:.:.:.	.:.:.:.	.:.:.:.	.:.:.:.	.:.:.:.	.:.:.:.	.:.:.:.	.:.:.:.	.:.:.:.	.:.:.:.	.:.:.:.	.:.:.:.	.:.:.:.	.:.:.:.	.:.:.:.	.:.:.:.	.:.:.:.	.:.:.:.	.:.:.:.	.:.:.:.	.:.:.:.	.:.:.:.	.:.:.:.	.:.:.:.	.:.:.:.	.:.:.:.	.:.:.:.	.:.:.:.	.:.:.:.	.:.:.:.	.:.:.:.	.:.:.:.	.:.:.:.	.:.:.:.	.:.:.:.	.:.:.:.	.:.:.:.	.:.:.:.	.:.:.:.	.:.:.:.	.:.:.:.	.:.:.:.	.:.:.:.	.:.:.:.	.:.:.:.	.:.:.:.	.:.:.:.	.:.:.:.	.:.:.:.	.:.:.:.	.:.:.:.	.:.:.:.	.:.:.:.	.:.:.:.	.:.:.:.	.:.:.:.	.:.:.:.	.:.:.:.	.:.:.:.	.:.:.:.	.:.:.:.	.:.:.:.	.:.:.:.	.:.:.:.	.:.:.:.	.:.:.:.	.:.:.:.	.:.:.:.	.:.:.:.	.:.:.:.	.:.:.:.	.:.:.:.	.:.:.:.	.:.:.:.	.:.:.:.	.:.:.:.	.:.:.:.	.:.:.:.	.:.:.:.	.:.:.:.	.:.:.:.	.:.:.:.	.:.:.:.	.:.:.:.	.:.:.:.	.:.:.:.	.:.:.:.	.:.:.:.	.:.:.:.	.:.:.:.	.:.:.:.	.:.:.:.	.:.:.:.	.:.:.:.	.:.:.:.	.:.:.:.	.:.:.:.	.:.:.:.	.:.:.:.	.:.:.:.	.:.:.:.	.:.:.:.	.:.:.:.	.:.:.:.	.:.:.:.	.:.:.:.	.:.:.:.	.:.:.:.	.:.:.:.	.:.:.:.	.:.:.:.	.:.:.:.	.:.:.:.	.:.:.:.	.:.:.:.	.:.:.:.	.:.:.:.	.:.:.:.	.:.:.:.	.:.:.:.	.:.:.:.	.:.:.:.	.:.:.:.	.:.:.:.	.:.:.:.	.:.:.:.	.:.:.:.	.:.:.:.	.:.:.:.	.:.:.:.	.:.:.:.	.:.:.:.	.:.:.:.	.:.:.:.	.:.:.:.	.:.:.:.	.:.:.:.	.:.:.:.	.:.:.:.	.:.:.:.	.:.:.:.	.:.:.:.	.:.:.:.	.:.:.:.	.:.:.:.	.:.:.:.	.:.:.:.	.:.:.:.	.:.:.:.	.:.:.:.	.:.:.:.	.:.:.:.	.:.:.:.	.:.:.:.	.:.:.:.	.:.:.:.	.:.:.:.	.:.:.:.	.:.:.:.	.:.:.:.	.:.:.:.	.:.:.:.	.:.:.:.	.:.:.:.	.:.:.:.	.:.:.:.	.:.:.:.	.:.:.:.	.:.:.:.	.:.:.:.	.:.:.:.	.:.:.:.	.:.:.:.	.:.:.:.	.:.:.:.	.:.:.:.	.:.:.:.	.:.:.:.	.:.:.:.	.:.:.:.	.:.:.:.	.:.:.:.	.:.:.:.	.:.:.:.	.:.:.:.	.:.:.:.	.:.:.:.	.:.:.:.	.:.:.:.	.:.:.:.	.:.:.:.	.:.:.:.	.:.:.:.	.:.:.:.	.:.:.:.	.:.:.:.	.:.:.:.	.:.:.:.	.:.:.:.	.:.:.:.	.:.:.:.	.:.:.:.	.:.:.:.	.:.:.:.	.:.:.:.	.:.:.:.	.:.:.:.	.:.:.:.	.:.:.:.	.:.:.:.	.:.:.:.	.:.:.:.	.:.:.:.	.:.:.:.	.:.:.:.	.:.:.:.	.:.:.:.	.:.:.:.	.:.:.:.	.:.:.:.	.:.:.:.	.:.:.:.	.:.:.:.	.:.:.:.	.:.:.:.	.:.:.:.	.:.:.:.	.:.:.:.	.:.:.:.	.:.:.:.	.:.:.:.	.:.:.:.	.:.:.:.	.:.:.:.	.:.:.:.	.:.:.:.	.:.:.:.	.:.:.:.	.:.:.:.	.:.:.:.	.:.:.:.	.:.:.:.	.:.:.:.	.:.:.:.	.:.:.:.	.:.:.:.	.:.:.:.	.:.:.:.	.:.:.:.	.:.:.:.	.:.:.:.	.:.:.:.	.:.:.:.	.:.:.:.	.:.:.:.	.:.:.:.	.:.:.:.	.:.:.:.	.:.:.:.	.:.:.:.	.:.:.:.	.:.:.:.	.:.:.:.	.:.:.:.	.:.:.:.	.:.:.:.	.:.:.:.	.:.:.:.	.:.:.:.	.:.:.:.	.:.:.:.	.:.:.:.	.:.:.:.	.:.:.:.	.:.:.:.	.:.:.:.	.:.:.:.	.:.:.:.	.:.:.:.	.:.:.:.	.:.:.:.	.:.:.:.	.:.:.:.	.:.:.:.	.:.:.:.	.:.:.:.	.:.:.:.	.:.:.:.	.:.:.:.	.:.:.:.	.:.:.:.	.:.:.:.	.:.:.:.	.:.:.:.	.:.:.:.	.:.:.:.	.:.:.:.	.:.:.:.	.:.:.:.	.:.:.:.	.:.:.:.	.:.:.:.	.:.:.:.	.:.:.:.	.:.:.:.	.:.:.:.	.:.:.:.	.:.:.:.	.:.:.:.	.:.:.:.	.:.:.:.	.:.:.:.	.:.:.:.	.:.:.:.	.:.:.:.	.:.:.:.	.:.:.:.	.:.:.:.	.:.:.:.	.:.:.:.	.:.:.:.	.:.:.:.	.:.:.:.	.:.:.:.	.:.:.:.	.:.:.:.	.:.:.:.	.:.:.:.	.:.:.:.	.:.:.:.	.:.:.:.	.:.:.:.	.:.:.:.	.:.:.:.	.:.:.:.	.:.:.:.	.:.:.:.	.:.:.:.	.:.:.:.	.:.:.:.	.:.:.:.	.:.:.:.	.:.:.:.	.:.:.:.	.:.:.:.	.:.:.:.	.:.:.:.	.:.:.:.	.:.:.:.	.:.:.:.	.:.:.:.	.:.:.:.	.:.:.:.	.:.:.:.	.:.:.:.	.:.:.:.	.:.:.:.	.:.:.:.	.:.:.:.	.:.:.:.	.:.:.:.	.:.:.:.	.:.:.:.	.:.:.:.	.:.:.:.	.:.:.:.	.:.:.:.	.:.:.:.	.:.:.:.	.:.:.:.	.:.:.:.	.:.:.:.	.:.:.:.	.:.:.:.	.:.:.:.	.:.:.:.	.:.:.:.	.:.:.:.	.:.:.:.	.:.:.:.	.:.:.:.	.:.:.:.	.:.:.:.	.:.:.:.	.:.:.:.	.:.:.:.	.:.:.:.	.:.:.:.	.:.:.:.	.:.:.:.	.:.:.:.	.:.:.:.	.:.:.:.	.:.:.:.	.:.:.:.	.:.:.:.	.:.:.:.	.:.:.:.	.:.:.:.	.:.:.:.	.:.:.:.	.:.:.:.	.:.:.:.	.:.:.:.	.:.:.:.	.:.:.:.	.:.:.:.	.:.:.:.	.:.:.:.	.:.:.:.	.:.:.:.	.:.:.:.	.:.:.:.	.:.:.:.	.:.:.:.	.:.:.:.	.:.:.:.	.:.:.:.	.:.:.:.	.:.:.:.	.:.:.:.	.:.:.:.	.:.:.:.	.:.:.:.	.:.:.:.	.:.:.:.	.:.:.:.	.:.:.:.	.:.:.:.	.:.:.:.	.:.:.:.	.:.:.:.	.:.:.:.	.:.:.:.	.:.:.:.	.:.:.:.	.:.:.:.	.:.:.:.	.:.:.:.	.:.:.:.	.:.:.:.	.:.:.:.	.:.:.:.	.:.:.:.	.:.:.:.	.:.:.:.	.:.:.:.	.:.:.:.	.:.:.:.	.:.:.:.	.:.:.:.	.:.:.:.	.:.:.:.	.:.:.:.	.:.:.:.	.:.:.:.	.:.:.:.	.:.:.:.	.:.:.:.	.:.:.:.	.:.:.:.	.:.:.:.	.:.:.:.	.:.:.:.	.:.:.:.	.:.:.:.	.:.:.:.	.:.:.:.	.:.:.:.	.:.:.:.	.:.:.:.	.:.:.:.	.:.:.:.	.:.:.:.	.:.:.:.	.:.:.:.	.:.:.:.	.:.:.:.	.:.:.:.	.:.:.:.	.:.:.:.	.:.:.:.	.:.:.:.	.:.:.:.	.:.:.:.	.:.:.:.	.:.:.:.	.:.:.:.	.:.:.:.	.:.:.:.	.:.:.:.	.:.:.:.	.:.:.:.	.:.:.:.	.:.:.:.	.:.:.:.	.:.:.:.	.:.:.:.	.:.:.:.	.:.:.:.	.:.:.:.	.:.:.:.	.:.:.:.	.:.:.:.	.:.:.:.	.:.:.:.	.:.:.:.	.:.:.:.	.:.:.:.	.:.:.:.	.:.:.:.	.:.:.:.	.:.:.:.	.:.:.:.	.:.:.:.	.:.:.:.	.:.:.:.	.:.:.:.	.:.:.:.	.:.:.:.	.:.:.:.	.:.:.:.	.:.:.:.	.:.:.:.	.:.:.:.	.:.:.:.	.:.:.:.	.:.:.:.	.:.:.:.	.:.:.:.	.:.:.:.	.:.:.:.	.:.:.:.	.:.:.:.	.:.:.:.	.:.:.:.	.:.:.:.	.:.:.:.	.:.:.:.	.:.:.:.	.:.:.:.	.:.:.:.	.:.:.:.	.:.:.:.	.:.:.:.	.:.:.:.	.:.:.:.	.:.:.:.	.:.:.:.	.:.:.:.	.:.:.:.	.:.:.:.	.:.:.:.	.:.:.:.	.:.:.:.	.:.:.:.	.:.:.:.	.:.:.:.	.:.:.:.	.:.:.:.	.:.:.:.	.:.:.:.	.:.:.:.
chrI	180438	.	T	<INS:ME>	.	PASS	SVTYPE=INS;STRAND=-;FAMILY=TY1	GT:END:FLANKS_SUPPORTED:FREQUENCY	.:.:.:.	.:.:.:.	.:.:.:.	.:.:.:.	.:.:.:.	.:.:.:.	.:.:.:.	.:.:.:.	.:.:.:.	.:.:.:.	.:.:.:.	.:.:.:.	.:.:.:.	.:.:.:.	.:.:.:.	.:.:.:.	.:.:.:.	.:.:.:.	.:.:.:.	.:.:.:.	.:.:.:.	.:.:.:.	.:.:.:.	.:.:.:.	.:.:.:.	.:.:.:.	.:.:.:.	.:.:.:.	.:.:.:.	.:.:.:.	.:.:.:.	.:.:.:.	.:.:.:.	.:.:.:.	.:.:.:.	.:.:.:.	.:.:.:.	.:.:.:.	.:.:.:.	.:.:.:.	.:.:.:.	.:.:.:.	.:.:.:.	.:.:.:.	.:.:.:.	.:.:.:.	.:.:.:.	.:.:.:.	.:.:.:.	.:.:.:.	.:.:.:.	.:.:.:.	.:.:.:.	.:.:.:.	.:.:.:.	.:.:.:.	.:.:.:.	.:.:.:.	.:.:.:.	.:.:.:.	.:.:.:.	.:.:.:.	.:.:.:.	.:.:.:.	.:.:.:.	.:.:.:.	.:.:.:.	.:.:.:.	.:.:.:.	.:.:.:.	.:.:.:.	.:.:.:.	.:.:.:.	.:.:.:.	.:.:.:.	.:.:.:.	.:.:.:.	.:.:.:.	.:.:.:.	.:.:.:.	.:.:.:.	.:.:.:.	.:.:.:.	.:.:.:.	.:.:.:.	.:.:.:.	.:.:.:.	.:.:.:.	.:.:.:.	.:.:.:.	.:.:.:.	.:.:.:.	.:.:.:.	.:.:.:.	.:.:.:.	.:.:.:.	.:.:.:.	.:.:.:.	.:.:.:.	.:.:.:.	.:.:.:.	.:.:.:.	.:.:.:.	.:.:.:.	.:.:.:.	.:.:.:.	.:.:.:.	.:.:.:.	.:.:.:.	.:.:.:.	.:.:.:.	.:.:.:.	.:.:.:.	.:.:.:.	.:.:.:.	.:.:.:.	.:.:.:.	.:.:.:.	.:.:.:.	.:.:.:.	.:.:.:.	.:.:.:.	.:.:.:.	.:.:.:.	.:.:.:.	.:.:.:.	.:.:.:.	.:.:.:.	.:.:.:.	.:.:.:.	.:.:.:.	.:.:.:.	.:.:.:.	.:.:.:.	.:.:.:.	.:.:.:.	.:.:.:.	.:.:.:.	.:.:.:.	.:.:.:.	.:.:.:.	.:.:.:.	.:.:.:.	.:.:.:.	.:.:.:.	.:.:.:.	.:.:.:.	.:.:.:.	.:.:.:.	.:.:.:.	.:.:.:.	.:.:.:.	.:.:.:.	.:.:.:.	.:.:.:.	.:.:.:.	.:.:.:.	.:.:.:.	.:.:.:.	.:.:.:.	.:.:.:.	.:.:.:.	.:.:.:.	.:.:.:.	.:.:.:.	.:.:.:.	.:.:.:.	.:.:.:.	.:.:.:.	.:.:.:.	.:.:.:.	.:.:.:.	.:.:.:.	.:.:.:.	.:.:.:.	.:.:.:.	.:.:.:.	.:.:.:.	.:.:.:.	.:.:.:.	.:.:.:.	.:.:.:.	.:.:.:.	.:.:.:.	.:.:.:.	.:.:.:.	.:.:.:.	.:.:.:.	.:.:.:.	.:.:.:.	.:.:.:.	.:.:.:.	.:.:.:.	.:.:.:.	.:.:.:.	.:.:.:.	.:.:.:.	.:.:.:.	.:.:.:.	.:.:.:.	.:.:.:.	.:.:.:.	.:.:.:.	.:.:.:.	.:.:.:.	.:.:.:.	.:.:.:.	.:.:.:.	1:180438:FR:0.25	.:.:.:.	.:.:.:.	.:.:.:.	.:.:.:.	.:.:.:.	.:.:.:.	.:.:.:.	.:.:.:.	.:.:.:.	.:.:.:.	.:.:.:.	.:.:.:.	.:.:.:.	.:.:.:.	.:.:.:.	.:.:.:.	.:.:.:.	.:.:.:.	.:.:.:.	.:.:.:.	.:.:.:.	.:.:.:.	.:.:.:.	.:.:.:.	.:.:.:.	.:.:.:.	.:.:.:.	.:.:.:.	.:.:.:.	.:.:.:.	.:.:.:.	.:.:.:.	.:.:.:.	.:.:.:.	.:.:.:.	.:.:.:.	.:.:.:.	.:.:.:.	.:.:.:.	.:.:.:.	.:.:.:.	.:.:.:.	.:.:.:.	.:.:.:.	.:.:.:.	.:.:.:.	.:.:.:.	.:.:.:.	.:.:.:.	.:.:.:.	.:.:.:.	.:.:.:.	.:.:.:.	.:.:.:.	.:.:.:.	.:.:.:.	.:.:.:.	.:.:.:.	.:.:.:.	.:.:.:.	.:.:.:.	.:.:.:.	.:.:.:.	.:.:.:.	.:.:.:.	.:.:.:.	.:.:.:.	.:.:.:.	.:.:.:.	.:.:.:.	.:.:.:.	.:.:.:.	.:.:.:.	.:.:.:.	.:.:.:.	.:.:.:.	.:.:.:.	.:.:.:.	.:.:.:.	.:.:.:.	.:.:.:.	.:.:.:.	.:.:.:.	.:.:.:.	.:.:.:.	.:.:.:.	.:.:.:.	.:.:.:.	.:.:.:.	.:.:.:.	.:.:.:.	.:.:.:.	.:.:.:.	.:.:.:.	.:.:.:.	.:.:.:.	.:.:.:.	.:.:.:.	.:.:.:.	.:.:.:.	.:.:.:.	.:.:.:.	.:.:.:.	.:.:.:.	.:.:.:.	.:.:.:.	.:.:.:.	.:.:.:.	.:.:.:.	.:.:.:.	.:.:.:.	.:.:.:.	.:.:.:.	.:.:.:.	.:.:.:.	.:.:.:.	.:.:.:.	.:.:.:.	.:.:.:.	.:.:.:.	.:.:.:.	.:.:.:.	.:.:.:.	.:.:.:.	.:.:.:.	.:.:.:.	.:.:.:.	.:.:.:.	.:.:.:.	.:.:.:.	.:.:.:.	.:.:.:.	.:.:.:.	.:.:.:.	.:.:.:.	.:.:.:.	.:.:.:.	.:.:.:.	.:.:.:.	.:.:.:.	.:.:.:.	.:.:.:.	.:.:.:.	.:.:.:.	.:.:.:.	.:.:.:.	.:.:.:.	.:.:.:.	.:.:.:.	.:.:.:.	.:.:.:.	.:.:.:.	.:.:.:.	.:.:.:.	.:.:.:.	.:.:.:.	.:.:.:.	.:.:.:.	.:.:.:.	.:.:.:.	.:.:.:.	.:.:.:.	.:.:.:.	.:.:.:.	.:.:.:.	.:.:.:.	.:.:.:.	.:.:.:.	.:.:.:.	.:.:.:.	.:.:.:.	.:.:.:.	.:.:.:.	.:.:.:.	.:.:.:.	.:.:.:.	.:.:.:.	.:.:.:.	.:.:.:.	.:.:.:.	.:.:.:.	.:.:.:.	.:.:.:.	.:.:.:.	.:.:.:.	.:.:.:.	.:.:.:.	.:.:.:.	.:.:.:.	.:.:.:.	.:.:.:.	.:.:.:.	.:.:.:.	.:.:.:.	.:.:.:.	.:.:.:.	.:.:.:.	.:.:.:.	.:.:.:.	.:.:.:.	.:.:.:.	.:.:.:.	.:.:.:.	.:.:.:.	.:.:.:.	.:.:.:.	.:.:.:.	.:.:.:.	.:.:.:.	.:.:.:.	.:.:.:.	.:.:.:.	.:.:.:.	.:.:.:.	.:.:.:.	.:.:.:.	.:.:.:.	.:.:.:.	.:.:.:.	.:.:.:.	.:.:.:.	.:.:.:.	.:.:.:.	.:.:.:.	.:.:.:.	.:.:.:.	.:.:.:.	.:.:.:.	.:.:.:.	.:.:.:.	.:.:.:.	.:.:.:.	.:.:.:.	.:.:.:.	.:.:.:.	.:.:.:.	.:.:.:.	.:.:.:.	.:.:.:.	.:.:.:.	.:.:.:.	.:.:.:.	.:.:.:.	.:.:.:.	.:.:.:.	.:.:.:.	.:.:.:.	.:.:.:.	.:.:.:.	.:.:.:.	.:.:.:.	.:.:.:.	.:.:.:.	.:.:.:.	.:.:.:.	.:.:.:.	.:.:.:.	.:.:.:.	.:.:.:.	.:.:.:.	.:.:.:.	.:.:.:.	.:.:.:.	.:.:.:.	.:.:.:.	.:.:.:.	.:.:.:.	.:.:.:.	.:.:.:.	.:.:.:.	.:.:.:.	.:.:.:.	.:.:.:.	.:.:.:.	.:.:.:.	.:.:.:.	.:.:.:.	.:.:.:.	.:.:.:.	.:.:.:.	.:.:.:.	.:.:.:.	.:.:.:.	.:.:.:.	.:.:.:.	.:.:.:.	.:.:.:.	.:.:.:.	.:.:.:.	.:.:.:.	.:.:.:.	.:.:.:.	.:.:.:.	.:.:.:.	.:.:.:.	.:.:.:.	.:.:.:.	.:.:.:.	.:.:.:.	.:.:.:.	.:.:.:.	.:.:.:.	.:.:.:.	.:.:.:.	.:.:.:.	.:.:.:.	.:.:.:.	.:.:.:.	.:.:.:.	.:.:.:.	.:.:.:.	.:.:.:.	.:.:.:.	.:.:.:.	.:.:.:.	.:.:.:.	.:.:.:.	.:.:.:.	.:.:.:.	.:.:.:.	.:.:.:.	.:.:.:.	.:.:.:.	.:.:.:.	.:.:.:.	.:.:.:.	.:.:.:.	.:.:.:.	.:.:.:.	.:.:.:.	.:.:.:.	.:.:.:.	.:.:.:.	.:.:.:.	.:.:.:.	.:.:.:.	.:.:.:.	.:.:.:.	.:.:.:.	.:.:.:.	.:.:.:.	.:.:.:.	.:.:.:.	.:.:.:.	.:.:.:.	.:.:.:.	.:.:.:.	.:.:.:.	.:.:.:.	.:.:.:.	.:.:.:.	.:.:.:.	.:.:.:.	.:.:.:.	.:.:.:.	.:.:.:.	.:.:.:.	.:.:.:.	.:.:.:.	.:.:.:.	.:.:.:.	.:.:.:.	.:.:.:.	.:.:.:.	.:.:.:.	.:.:.:.	.:.:.:.	.:.:.:.	.:.:.:.	.:.:.:.	.:.:.:.	.:.:.:.	.:.:.:.	.:.:.:.	.:.:.:.	.:.:.:.	.:.:.:.	.:.:.:.	.:.:.:.	.:.:.:.	.:.:.:.	.:.:.:.	.:.:.:.	.:.:.:.	.:.:.:.	.:.:.:.	.:.:.:.	.:.:.:.	.:.:.:.	.:.:.:.	.:.:.:.	.:.:.:.	.:.:.:.	.:.:.:.	.:.:.:.	.:.:.:.	.:.:.:.	.:.:.:.	.:.:.:.	.:.:.:.	.:.:.:.	.:.:.:.	.:.:.:.	.:.:.:.	.:.:.:.	.:.:.:.	.:.:.:.	.:.:.:.	.:.:.:.	.:.:.:.	.:.:.:.	.:.:.:.	.:.:.:.	.:.:.:.	.:.:.:.	.:.:.:.	.:.:.:.	.:.:.:.	.:.:.:.	.:.:.:.	.:.:.:.	.:.:.:.	.:.:.:.	.:.:.:.	.:.:.:.	.:.:.:.	.:.:.:.	.:.:.:.	.:.:.:.	.:.:.:.	.:.:.:.	.:.:.:.	.:.:.:.	.:.:.:.	.:.:.:.	.:.:.:.	.:.:.:.	.:.:.:.	.:.:.:.	.:.:.:.	.:.:.:.	.:.:.:.	.:.:.:.	.:.:.:.	.:.:.:.	.:.:.:.	.:.:.:.	.:.:.:.	.:.:.:.	.:.:.:.	.:.:.:.	.:.:.:.	.:.:.:.	.:.:.:.	.:.:.:.	.:.:.:.	.:.:.:.	.:.:.:.	.:.:.:.	.:.:.:.	.:.:.:.	.:.:.:.	.:.:.:.	.:.:.:.	.:.:.:.	.:.:.:.	.:.:.:.	.:.:.:.	.:.:.:.	.:.:.:.	.:.:.:.	.:.:.:.	.:.:.:.	.:.:.:.	.:.:.:.	.:.:.:.	.:.:.:.	.:.:.:.	.:.:.:.	.:.:.:.	.:.:.:.	.:.:.:.	.:.:.:.	.:.:.:.	.:.:.:.	.:.:.:.	.:.:.:.	.:.:.:.	.:.:.:.	.:.:.:.	.:.:.:.	.:.:.:.	.:.:.:.	.:.:.:.	.:.:.:.	.:.:.:.	.:.:.:.	.:.:.:.	.:.:.:.	.:.:.:.	.:.:.:.	.:.:.:.	.:.:.:.	.:.:.:.	.:.:.:.	.:.:.:.	.:.:.:.	.:.:.:.	.:.:.:.	.:.:.:.	.:.:.:.	.:.:.:.	.:.:.:.	.:.:.:.	.:.:.:.	.:.:.:.	.:.:.:.	.:.:.:.	.:.:.:.	.:.:.:.	.:.:.:.	.:.:.:.	.:.:.:.	.:.:.:.	.:.:.:.	.:.:.:.	.:.:.:.	.:.:.:.	.:.:.:.	.:.:.:.	.:.:.:.	.:.:.:.	.:.:.:.	.:.:.:.	.:.:.:.	.:.:.:.	.:.:.:.	.:.:.:.	.:.:.:.	.:.:.:.	.:.:.:.	.:.:.:.	.:.:.:.	.:.:.:.	.:.:.:.	.:.:.:.	.:.:.:.	.:.:.:.	.:.:.:.	.:.:.:.	.:.:.:.	.:.:.:.	.:.:.:.	.:.:.:.	.:.:.:.	.:.:.:.	.:.:.:.	.:.:.:.	.:.:.:.	.:.:.:.	.:.:.:.	.:.:.:.	.:.:.:.	.:.:.:.	.:.:.:.	.:.:.:.	.:.:.:.	.:.:.:.	.:.:.:.	.:.:.:.	.:.:.:.	.:.:.:.	.:.:.:.	.:.:.:.	.:.:.:.	.:.:.:.	.:.:.:.	.:.:.:.	.:.:.:.	.:.:.:.	.:.:.:.	.:.:.:.	.:.:.:.	.:.:.:.	.:.:.:.	.:.:.:.	.:.:.:.	.:.:.:.	.:.:.:.	.:.:.:.	.:.:.:.	.:.:.:.	.:.:.:.	.:.:.:.	.:.:.:.	.:.:.:.	.:.:.:.	.:.:.:.	.:.:.:.	.:.:.:.	.:.:.:.	.:.:.:.	.:.:.:.	.:.:.:.	.:.:.:.	.:.:.:.	.:.:.:.	.:.:.:.	.:.:.:.	.:.:.:.	.:.:.:.	.:.:.:.	.:.:.:.	.:.:.:.	.:.:.:.	.:.:.:.	.:.:.:.	.:.:.:.	.:.:.:.	.:.:.:.	.:.:.:.	.:.:.:.	.:.:.:.	.:.:.:.	.:.:.:.	.:.:.:.	.:.:.:.	.:.:.:.	.:.:.:.	.:.:.:.	.:.:.:.	.:.:.:.	.:.:.:.	.:.:.:.	.:.:.:.	.:.:.:.	.:.:.:.	.:.:.:.	.:.:.:.	.:.:.:.	.:.:.:.	.:.:.:.	.:.:.:.	.:.:.:.	.:.:.:.	.:.:.:.	.:.:.:.	.:.:.:.	.:.:.:.	.:.:.:.	.:.:.:.	.:.:.:.	.:.:.:.	.:.:.:.	.:.:.:.	.:.:.:.	.:.:.:.	.:.:.:.	.:.:.:.	.:.:.:.	.:.:.:.	.:.:.:.	.:.:.:.	.:.:.:.	.:.:.:.	.:.:.:.	.:.:.:.	.:.:.:.	.:.:.:.	.:.:.:.	.:.:.:.	.:.:.:.	.:.:.:.	.:.:.:.	.:.:.:.	.:.:.:.	.:.:.:.	.:.:.:.	.:.:.:.	.:.:.:.	.:.:.:.	.:.:.:.	.:.:.:.	.:.:.:.	.:.:.:.	.:.:.:.	.:.:.:.	.:.:.:.	.:.:.:.	.:.:.:.	.:.:.:.	.:.:.:.	.:.:.:.	.:.:.:.	.:.:.:.	.:.:.:.	.:.:.:.	.:.:.:.	.:.:.:.	.:.:.:.	.:.:.:.	.:.:.:.	.:.:.:.	.:.:.:.	.:.:.:.	.:.:.:.	.:.:.:.	.:.:.:.	.:.:.:.	.:.:.:.	.:.:.:.	.:.:.:.	.:.:.:.	.:.:.:.	.:.:.:.	.:.:.:.	.:.:.:.	.:.:.:.	.:.:.:.	.:.:.:.	.:.:.:.	.:.:.:.	.:.:.:.	.:.:.:.	.:.:.:.	.:.:.:.	.:.:.:.	.:.:.:.	.:.:.:.	.:.:.:.	.:.:.:.	.:.:.:.	.:.:.:.	.:.:.:.	.:.:.:.	.:.:.:.	.:.:.:.	.:.:.:.	.:.:.:.	.:.:.:.	.:.:.:.	.:.:.:.	.:.:.:.	.:.:.:.	.:.:.:.	.:.:.:.	.:.:.:.	.:.:.:.	.:.:.:.	.:.:.:.	.:.:.:.	.:.:.:.	.:.:.:.	.:.:.:.	.:.:.:.	.:.:.:.	.:.:.:.	.:.:.:.	.:.:.:.	.:.:.:.	.:.:.:.	.:.:.:.	.:.:.:.	.:.:.:.	.:.:.:.	.:.:.:.	.:.:.:.	.:.:.:.	.:.:.:.	.:.:.:.	.:.:.:.	.:.:.:.	.:.:.:.	.:.:.:.	.:.:.:.	.:.:.:.	.:.:.:.	.:.:.:.	.:.:.:.	.:.:.:.	.:.:.:.	.:.:.:.	.:.:.:.	.:.:.:.	.:.:.:.	.:.:.:.	.:.:.:.	.:.:.:.	.:.:.:.
chrI	180438	.	T	<INS:ME>	.	PASS	SVTYPE=INS;STRAND=.;FAMILY=TY2	GT:END:FLANKS_SUPPORTED:FREQUENCY	.:.:.:.	.:.:.:.	.:.:.:.	.:.:.:.	.:.:.:.	.:.:.:.	.:.:.:.	.:.:.:.	.:.:.:.	.:.:.:.	.:.:.:.	.:.:.:.	.:.:.:.	.:.:.:.	.:.:.:.	.:.:.:.	.:.:.:.	.:.:.:.	.:.:.:.	.:.:.:.	.:.:.:.	.:.:.:.	.:.:.:.	.:.:.:.	.:.:.:.	.:.:.:.	.:.:.:.	.:.:.:.	.:.:.:.	.:.:.:.	.:.:.:.	.:.:.:.	.:.:.:.	.:.:.:.	.:.:.:.	.:.:.:.	.:.:.:.	.:.:.:.	.:.:.:.	.:.:.:.	.:.:.:.	.:.:.:.	.:.:.:.	.:.:.:.	.:.:.:.	.:.:.:.	.:.:.:.	.:.:.:.	.:.:.:.	.:.:.:.	.:.:.:.	.:.:.:.	.:.:.:.	.:.:.:.	.:.:.:.	.:.:.:.	.:.:.:.	.:.:.:.	.:.:.:.	.:.:.:.	.:.:.:.	.:.:.:.	.:.:.:.	.:.:.:.	.:.:.:.	.:.:.:.	.:.:.:.	.:.:.:.	.:.:.:.	.:.:.:.	.:.:.:.	.:.:.:.	.:.:.:.	.:.:.:.	.:.:.:.	.:.:.:.	.:.:.:.	.:.:.:.	.:.:.:.	.:.:.:.	.:.:.:.	.:.:.:.	.:.:.:.	.:.:.:.	.:.:.:.	.:.:.:.	.:.:.:.	.:.:.:.	.:.:.:.	.:.:.:.	.:.:.:.	.:.:.:.	.:.:.:.	.:.:.:.	.:.:.:.	.:.:.:.	.:.:.:.	.:.:.:.	.:.:.:.	.:.:.:.	.:.:.:.	.:.:.:.	.:.:.:.	.:.:.:.	.:.:.:.	.:.:.:.	.:.:.:.	.:.:.:.	.:.:.:.	.:.:.:.	.:.:.:.	.:.:.:.	.:.:.:.	.:.:.:.	.:.:.:.	.:.:.:.	.:.:.:.	.:.:.:.	.:.:.:.	.:.:.:.	.:.:.:.	.:.:.:.	.:.:.:.	.:.:.:.	.:.:.:.	.:.:.:.	.:.:.:.	.:.:.:.	.:.:.:.	.:.:.:.	.:.:.:.	.:.:.:.	.:.:.:.	.:.:.:.	.:.:.:.	.:.:.:.	.:.:.:.	.:.:.:.	.:.:.:.	.:.:.:.	.:.:.:.	.:.:.:.	.:.:.:.	.:.:.:.	.:.:.:.	.:.:.:.	.:.:.:.	.:.:.:.	.:.:.:.	.:.:.:.	.:.:.:.	.:.:.:.	.:.:.:.	.:.:.:.	.:.:.:.	.:.:.:.	.:.:.:.	.:.:.:.	.:.:.:.	.:.:.:.	.:.:.:.	.:.:.:.	.:.:.:.	.:.:.:.	.:.:.:.	.:.:.:.	.:.:.:.	.:.:.:.	.:.:.:.	.:.:.:.	.:.:.:.	.:.:.:.	.:.:.:.	.:.:.:.	.:.:.:.	.:.:.:.	.:.:.:.	.:.:.:.	.:.:.:.	.:.:.:.	.:.:.:.	.:.:.:.	.:.:.:.	.:.:.:.	.:.:.:.	.:.:.:.	.:.:.:.	.:.:.:.	.:.:.:.	.:.:.:.	.:.:.:.	.:.:.:.	.:.:.:.	.:.:.:.	.:.:.:.	.:.:.:.	.:.:.:.	.:.:.:.	.:.:.:.	.:.:.:.	.:.:.:.	.:.:.:.	.:.:.:.	.:.:.:.	.:.:.:.	.:.:.:.	.:.:.:.	.:.:.:.	.:.:.:.	.:.:.:.	.:.:.:.	.:.:.:.	.:.:.:.	.:.:.:.	.:.:.:.	.:.:.:.	.:.:.:.	.:.:.:.	.:.:.:.	.:.:.:.	.:.:.:.	.:.:.:.	.:.:.:.	.:.:.:.	.:.:.:.	.:.:.:.	.:.:.:.	.:.:.:.	.:.:.:.	.:.:.:.	.:.:.:.	.:.:.:.	.:.:.:.	.:.:.:.	.:.:.:.	.:.:.:.	.:.:.:.	.:.:.:.	.:.:.:.	.:.:.:.	.:.:.:.	.:.:.:.	.:.:.:.	.:.:.:.	.:.:.:.	.:.:.:.	.:.:.:.	.:.:.:.	.:.:.:.	.:.:.:.	.:.:.:.	.:.:.:.	.:.:.:.	.:.:.:.	.:.:.:.	.:.:.:.	.:.:.:.	.:.:.:.	.:.:.:.	.:.:.:.	.:.:.:.	.:.:.:.	.:.:.:.	.:.:.:.	.:.:.:.	.:.:.:.	.:.:.:.	.:.:.:.	.:.:.:.	.:.:.:.	.:.:.:.	.:.:.:.	.:.:.:.	.:.:.:.	.:.:.:.	.:.:.:.	.:.:.:.	.:.:.:.	.:.:.:.	.:.:.:.	.:.:.:.	.:.:.:.	.:.:.:.	.:.:.:.	.:.:.:.	.:.:.:.	.:.:.:.	.:.:.:.	.:.:.:.	.:.:.:.	.:.:.:.	.:.:.:.	.:.:.:.	.:.:.:.	.:.:.:.	.:.:.:.	.:.:.:.	.:.:.:.	.:.:.:.	.:.:.:.	.:.:.:.	.:.:.:.	.:.:.:.	.:.:.:.	.:.:.:.	.:.:.:.	.:.:.:.	.:.:.:.	.:.:.:.	.:.:.:.	.:.:.:.	.:.:.:.	.:.:.:.	.:.:.:.	.:.:.:.	.:.:.:.	.:.:.:.	.:.:.:.	.:.:.:.	.:.:.:.	1:180438:FR:0.815	.:.:.:.	.:.:.:.	.:.:.:.	.:.:.:.	.:.:.:.	.:.:.:.	.:.:.:.	.:.:.:.	.:.:.:.	.:.:.:.	.:.:.:.	.:.:.:.	.:.:.:.	.:.:.:.	.:.:.:.	.:.:.:.	.:.:.:.	.:.:.:.	.:.:.:.	.:.:.:.	.:.:.:.	.:.:.:.	.:.:.:.	.:.:.:.	.:.:.:.	.:.:.:.	.:.:.:.	.:.:.:.	.:.:.:.	.:.:.:.	.:.:.:.	.:.:.:.	.:.:.:.	.:.:.:.	.:.:.:.	.:.:.:.	.:.:.:.	.:.:.:.	.:.:.:.	.:.:.:.	.:.:.:.	.:.:.:.	.:.:.:.	.:.:.:.	.:.:.:.	.:.:.:.	.:.:.:.	.:.:.:.	.:.:.:.	.:.:.:.	.:.:.:.	.:.:.:.	.:.:.:.	.:.:.:.	.:.:.:.	.:.:.:.	.:.:.:.	.:.:.:.	.:.:.:.	.:.:.:.	.:.:.:.	.:.:.:.	.:.:.:.	.:.:.:.	.:.:.:.	.:.:.:.	.:.:.:.	.:.:.:.	.:.:.:.	.:.:.:.	.:.:.:.	.:.:.:.	.:.:.:.	.:.:.:.	.:.:.:.	.:.:.:.	.:.:.:.	.:.:.:.	.:.:.:.	.:.:.:.	.:.:.:.	.:.:.:.	.:.:.:.	.:.:.:.	.:.:.:.	.:.:.:.	.:.:.:.	.:.:.:.	.:.:.:.	.:.:.:.	.:.:.:.	.:.:.:.	.:.:.:.	.:.:.:.	.:.:.:.	.:.:.:.	.:.:.:.	.:.:.:.	.:.:.:.	.:.:.:.	.:.:.:.	.:.:.:.	.:.:.:.	.:.:.:.	.:.:.:.	.:.:.:.	.:.:.:.	.:.:.:.	.:.:.:.	.:.:.:.	.:.:.:.	.:.:.:.	.:.:.:.	.:.:.:.	.:.:.:.	.:.:.:.	.:.:.:.	.:.:.:.	.:.:.:.	.:.:.:.	.:.:.:.	.:.:.:.	.:.:.:.	.:.:.:.	.:.:.:.	.:.:.:.	.:.:.:.	.:.:.:.	.:.:.:.	.:.:.:.	.:.:.:.	.:.:.:.	.:.:.:.	.:.:.:.	.:.:.:.	.:.:.:.	.:.:.:.	.:.:.:.	.:.:.:.	.:.:.:.	.:.:.:.	.:.:.:.	.:.:.:.	.:.:.:.	.:.:.:.	.:.:.:.	.:.:.:.	.:.:.:.	.:.:.:.	.:.:.:.	.:.:.:.	.:.:.:.	.:.:.:.	.:.:.:.	.:.:.:.	.:.:.:.	.:.:.:.	.:.:.:.	.:.:.:.	.:.:.:.	.:.:.:.	.:.:.:.	.:.:.:.	.:.:.:.	.:.:.:.	.:.:.:.	.:.:.:.	.:.:.:.	.:.:.:.	.:.:.:.	.:.:.:.	.:.:.:.	.:.:.:.	.:.:.:.	.:.:.:.	.:.:.:.	.:.:.:.	.:.:.:.	.:.:.:.	.:.:.:.	.:.:.:.	.:.:.:.	.:.:.:.	.:.:.:.	.:.:.:.	.:.:.:.	.:.:.:.	.:.:.:.	.:.:.:.	.:.:.:.	.:.:.:.	.:.:.:.	.:.:.:.	.:.:.:.	.:.:.:.	.:.:.:.	.:.:.:.	.:.:.:.	.:.:.:.	.:.:.:.	.:.:.:.	.:.:.:.	.:.:.:.	.:.:.:.	.:.:.:.	.:.:.:.	.:.:.:.	.:.:.:.	.:.:.:.	.:.:.:.	.:.:.:.	.:.:.:.	.:.:.:.	.:.:.:.	.:.:.:.	.:.:.:.	.:.:.:.	.:.:.:.	.:.:.:.	.:.:.:.	.:.:.:.	.:.:.:.	.:.:.:.	.:.:.:.	.:.:.:.	.:.:.:.	.:.:.:.	.:.:.:.	.:.:.:.	.:.:.:.	.:.:.:.	.:.:.:.	.:.:.:.	.:.:.:.	.:.:.:.	.:.:.:.	.:.:.:.	.:.:.:.	.:.:.:.	.:.:.:.	.:.:.:.	.:.:.:.	.:.:.:.	.:.:.:.	.:.:.:.	.:.:.:.	.:.:.:.	.:.:.:.	.:.:.:.	.:.:.:.	.:.:.:.	.:.:.:.	.:.:.:.	.:.:.:.	.:.:.:.	.:.:.:.	.:.:.:.	.:.:.:.	.:.:.:.	.:.:.:.	.:.:.:.	.:.:.:.	.:.:.:.	.:.:.:.	.:.:.:.	.:.:.:.	.:.:.:.	.:.:.:.	.:.:.:.	.:.:.:.	.:.:.:.	.:.:.:.	.:.:.:.	.:.:.:.	.:.:.:.	.:.:.:.	.:.:.:.	.:.:.:.	.:.:.:.	.:.:.:.	.:.:.:.	.:.:.:.	.:.:.:.	.:.:.:.	.:.:.:.	.:.:.:.	.:.:.:.	.:.:.:.	.:.:.:.	.:.:.:.	.:.:.:.	.:.:.:.	.:.:.:.	.:.:.:.	.:.:.:.	.:.:.:.	.:.:.:.	.:.:.:.	.:.:.:.	.:.:.:.	.:.:.:.	.:.:.:.	.:.:.:.	.:.:.:.	.:.:.:.	.:.:.:.	.:.:.:.	.:.:.:.	.:.:.:.	.:.:.:.	.:.:.:.	.:.:.:.	.:.:.:.	.:.:.:.	.:.:.:.	.:.:.:.	.:.:.:.	.:.:.:.	.:.:.:.	.:.:.:.	.:.:.:.	.:.:.:.	.:.:.:.	.:.:.:.	.:.:.:.	.:.:.:.	.:.:.:.	.:.:.:.	.:.:.:.	.:.:.:.	.:.:.:.	.:.:.:.	.:.:.:.	.:.:.:.	.:.:.:.	.:.:.:.	.:.:.:.	.:.:.:.	.:.:.:.	.:.:.:.	.:.:.:.	.:.:.:.	.:.:.:.	.:.:.:.	.:.:.:.	.:.:.:.	.:.:.:.	.:.:.:.	.:.:.:.	.:.:.:.	.:.:.:.	.:.:.:.	.:.:.:.	.:.:.:.	.:.:.:.	.:.:.:.	.:.:.:.	.:.:.:.	.:.:.:.	.:.:.:.	.:.:.:.	.:.:.:.	.:.:.:.	.:.:.:.	.:.:.:.	.:.:.:.	.:.:.:.	.:.:.:.	.:.:.:.	.:.:.:.	.:.:.:.	.:.:.:.	.:.:.:.	.:.:.:.	.:.:.:.	.:.:.:.	.:.:.:.	.:.:.:.	.:.:.:.	.:.:.:.	.:.:.:.	.:.:.:.	.:.:.:.	.:.:.:.	.:.:.:.	.:.:.:.	.:.:.:.	.:.:.:.	.:.:.:.	.:.:.:.	.:.:.:.	.:.:.:.	.:.:.:.	.:.:.:.	.:.:.:.	.:.:.:.	.:.:.:.	.:.:.:.	.:.:.:.	.:.:.:.	.:.:.:.	.:.:.:.	.:.:.:.	.:.:.:.	.:.:.:.	.:.:.:.	.:.:.:.	.:.:.:.	.:.:.:.	.:.:.:.	.:.:.:.	.:.:.:.	.:.:.:.	.:.:.:.	.:.:.:.	.:.:.:.	.:.:.:.	.:.:.:.	.:.:.:.	.:.:.:.	.:.:.:.	.:.:.:.	.:.:.:.	.:.:.:.	.:.:.:.	.:.:.:.	.:.:.:.	.:.:.:.	.:.:.:.	.:.:.:.	.:.:.:.	.:.:.:.	.:.:.:.	.:.:.:.	.:.:.:.	.:.:.:.	.:.:.:.	.:.:.:.	.:.:.:.	.:.:.:.	.:.:.:.	.:.:.:.	.:.:.:.	.:.:.:.	.:.:.:.	.:.:.:.	.:.:.:.	.:.:.:.	.:.:.:.	.:.:.:.	.:.:.:.	.:.:.:.	.:.:.:.	.:.:.:.	.:.:.:.	.:.:.:.	.:.:.:.	.:.:.:.	.:.:.:.	.:.:.:.	.:.:.:.	.:.:.:.	.:.:.:.	.:.:.:.	.:.:.:.	.:.:.:.	.:.:.:.	.:.:.:.	.:.:.:.	.:.:.:.	.:.:.:.	.:.:.:.	.:.:.:.	.:.:.:.	.:.:.:.	.:.:.:.	.:.:.:.	.:.:.:.	.:.:.:.	.:.:.:.	.:.:.:.	.:.:.:.	.:.:.:.	.:.:.:.	.:.:.:.	.:.:.:.	.:.:.:.	.:.:.:.	.:.:.:.	.:.:.:.	.:.:.:.	.:.:.:.	.:.:.:.	.:.:.:.	.:.:.:.	.:.:.:.	.:.:.:.	.:.:.:.	.:.:.:.	.:.:.:.	.:.:.:.	.:.:.:.	.:.:.:.	.:.:.:.	.:.:.:.	.:.:.:.	.:.:.:.	.:.:.:.	.:.:.:.	.:.:.:.	.:.:.:.	.:.:.:.	.:.:.:.	.:.:.:.	.:.:.:.	.:.:.:.	.:.:.:.	.:.:.:.	.:.:.:.	.:.:.:.	.:.:.:.	.:.:.:.	.:.:.:.	.:.:.:.	.:.:.:.	.:.:.:.	.:.:.:.	.:.:.:.	.:.:.:.	.:.:.:.	.:.:.:.	.:.:.:.	.:.:.:.	.:.:.:.	.:.:.:.	.:.:.:.	.:.:.:.	.:.:.:.	.:.:.:.	.:.:.:.	.:.:.:.	.:.:.:.	.:.:.:.	.:.:.:.	.:.:.:.	.:.:.:.	.:.:.:.	.:.:.:.	.:.:.:.	.:.:.:.	.:.:.:.	.:.:.:.	.:.:.:.	.:.:.:.	.:.:.:.	.:.:.:.	.:.:.:.	.:.:.:.	.:.:.:.	.:.:.:.	.:.:.:.	.:.:.:.	.:.:.:.	.:.:.:.	.:.:.:.	.:.:.:.	.:.:.:.	.:.:.:.	.:.:.:.	.:.:.:.	.:.:.:.	.:.:.:.	.:.:.:.	.:.:.:.	.:.:.:.	.:.:.:.	.:.:.:.	.:.:.:.	.:.:.:.	.:.:.:.	.:.:.:.	.:.:.:.	.:.:.:.	.:.:.:.	.:.:.:.	.:.:.:.	.:.:.:.	.:.:.:.	.:.:.:.	.:.:.:.	.:.:.:.	.:.:.:.	.:.:.:.	.:.:.:.	.:.:.:.	.:.:.:.	.:.:.:.	.:.:.:.	.:.:.:.	.:.:.:.	.:.:.:.	.:.:.:.	.:.:.:.	.:.:.:.	.:.:.:.	.:.:.:.	.:.:.:.	.:.:.:.	.:.:.:.	.:.:.:.	.:.:.:.	.:.:.:.	.:.:.:.	.:.:.:.	.:.:.:.	.:.:.:.	.:.:.:.	.:.:.:.	.:.:.:.	.:.:.:.	.:.:.:.	.:.:.:.	.:.:.:.	.:.:.:.	.:.:.:.	.:.:.:.	.:.:.:.	.:.:.:.	.:.:.:.	.:.:.:.	.:.:.:.	.:.:.:.	.:.:.:.	.:.:.:.	.:.:.:.	.:.:.:.	.:.:.:.	.:.:.:.	.:.:.:.	.:.:.:.	.:.:.:.	.:.:.:.	.:.:.:.	.:.:.:.	.:.:.:.	.:.:.:.	.:.:.:.	.:.:.:.	.:.:.:.	.:.:.:.	.:.:.:.	.:.:.:.	.:.:.:.	.:.:.:.	.:.:.:.	.:.:.:.	.:.:.:.	.:.:.:.	.:.:.:.	.:.:.:.	.:.:.:.	.:.:.:.	.:.:.:.	.:.:.:.	.:.:.:.	.:.:.:.	.:.:.:.	.:.:.:.	.:.:.:.	.:.:.:.	.:.:.:.	.:.:.:.	.:.:.:.	.:.:.:.	.:.:.:.	.:.:.:.	.:.:.:.
chrI	180607	.	T	<INS:ME>	.	PASS	SVTYPE=INS;STRAND=-;FAMILY=TY1	GT:END:FLANKS_SUPPORTED:FREQUENCY	.:.:.:.	.:.:.:.	.:.:.:.	.:.:.:.	.:.:.:.	.:.:.:.	.:.:.:.	.:.:.:.	.:.:.:.	.:.:.:.	.:.:.:.	.:.:.:.	.:.:.:.	.:.:.:.	.:.:.:.	.:.:.:.	.:.:.:.	.:.:.:.	.:.:.:.	.:.:.:.	.:.:.:.	.:.:.:.	.:.:.:.	.:.:.:.	.:.:.:.	.:.:.:.	.:.:.:.	.:.:.:.	.:.:.:.	.:.:.:.	.:.:.:.	.:.:.:.	.:.:.:.	.:.:.:.	.:.:.:.	.:.:.:.	.:.:.:.	.:.:.:.	.:.:.:.	.:.:.:.	.:.:.:.	.:.:.:.	.:.:.:.	.:.:.:.	.:.:.:.	.:.:.:.	.:.:.:.	.:.:.:.	.:.:.:.	.:.:.:.	.:.:.:.	.:.:.:.	.:.:.:.	.:.:.:.	.:.:.:.	.:.:.:.	.:.:.:.	.:.:.:.	.:.:.:.	.:.:.:.	.:.:.:.	.:.:.:.	.:.:.:.	.:.:.:.	.:.:.:.	.:.:.:.	.:.:.:.	.:.:.:.	.:.:.:.	.:.:.:.	.:.:.:.	.:.:.:.	.:.:.:.	.:.:.:.	.:.:.:.	.:.:.:.	.:.:.:.	.:.:.:.	.:.:.:.	.:.:.:.	.:.:.:.	.:.:.:.	.:.:.:.	.:.:.:.	.:.:.:.	.:.:.:.	.:.:.:.	.:.:.:.	.:.:.:.	.:.:.:.	.:.:.:.	.:.:.:.	.:.:.:.	.:.:.:.	.:.:.:.	.:.:.:.	.:.:.:.	.:.:.:.	.:.:.:.	.:.:.:.	.:.:.:.	.:.:.:.	.:.:.:.	.:.:.:.	.:.:.:.	.:.:.:.	.:.:.:.	.:.:.:.	.:.:.:.	.:.:.:.	.:.:.:.	.:.:.:.	.:.:.:.	.:.:.:.	.:.:.:.	.:.:.:.	.:.:.:.	.:.:.:.	.:.:.:.	.:.:.:.	.:.:.:.	.:.:.:.	.:.:.:.	.:.:.:.	.:.:.:.	.:.:.:.	.:.:.:.	.:.:.:.	.:.:.:.	.:.:.:.	.:.:.:.	.:.:.:.	.:.:.:.	.:.:.:.	.:.:.:.	.:.:.:.	.:.:.:.	.:.:.:.	.:.:.:.	.:.:.:.	.:.:.:.	.:.:.:.	.:.:.:.	.:.:.:.	.:.:.:.	.:.:.:.	.:.:.:.	.:.:.:.	.:.:.:.	.:.:.:.	.:.:.:.	.:.:.:.	.:.:.:.	.:.:.:.	.:.:.:.	.:.:.:.	.:.:.:.	.:.:.:.	.:.:.:.	.:.:.:.	.:.:.:.	.:.:.:.	.:.:.:.	.:.:.:.	.:.:.:.	.:.:.:.	.:.:.:.	.:.:.:.	.:.:.:.	.:.:.:.	.:.:.:.	.:.:.:.	.:.:.:.	.:.:.:.	.:.:.:.	.:.:.:.	.:.:.:.	.:.:.:.	.:.:.:.	.:.:.:.	.:.:.:.	.:.:.:.	.:.:.:.	.:.:.:.	.:.:.:.	.:.:.:.	.:.:.:.	.:.:.:.	.:.:.:.	.:.:.:.	.:.:.:.	.:.:.:.	.:.:.:.	.:.:.:.	.:.:.:.	.:.:.:.	.:.:.:.	.:.:.:.	.:.:.:.	.:.:.:.	.:.:.:.	.:.:.:.	.:.:.:.	.:.:.:.	.:.:.:.	.:.:.:.	.:.:.:.	.:.:.:.	.:.:.:.	.:.:.:.	.:.:.:.	.:.:.:.	.:.:.:.	.:.:.:.	.:.:.:.	.:.:.:.	.:.:.:.	.:.:.:.	.:.:.:.	.:.:.:.	.:.:.:.	.:.:.:.	.:.:.:.	.:.:.:.	.:.:.:.	.:.:.:.	.:.:.:.	.:.:.:.	.:.:.:.	.:.:.:.	.:.:.:.	.:.:.:.	.:.:.:.	.:.:.:.	.:.:.:.	.:.:.:.	.:.:.:.	.:.:.:.	.:.:.:.	.:.:.:.	.:.:.:.	.:.:.:.	.:.:.:.	.:.:.:.	.:.:.:.	.:.:.:.	.:.:.:.	.:.:.:.	.:.:.:.	.:.:.:.	.:.:.:.	.:.:.:.	.:.:.:.	.:.:.:.	.:.:.:.	.:.:.:.	.:.:.:.	.:.:.:.	.:.:.:.	.:.:.:.	.:.:.:.	.:.:.:.	.:.:.:.	1:180607:FR:0.391	.:.:.:.	.:.:.:.	.:.:.:.	.:.:.:.	.:.:.:.	.:.:.:.	.:.:.:.	.:.:.:.	.:.:.:.	.:.:.:.	.:.:.:.	.:.:.:.	.:.:.:.	.:.:.:.	.:.:.:.	.:.:.:.	.:.:.:.	.:.:.:.	.:.:.:.	.:.:.:.	.:.:.:.	.:.:.:.	.:.:.:.	.:.:.:.	.:.:.:.	.:.:.:.	.:.:.:.	.:.:.:.	.:.:.:.	.:.:.:.	.:.:.:.	.:.:.:.	.:.:.:.	.:.:.:.	.:.:.:.	.:.:.:.	.:.:.:.	.:.:.:.	.:.:.:.	.:.:.:.	.:.:.:.	.:.:.:.	.:.:.:.	.:.:.:.	.:.:.:.	.:.:.:.	.:.:.:.	.:.:.:.	.:.:.:.	.:.:.:.	.:.:.:.	.:.:.:.	.:.:.:.	.:.:.:.	.:.:.:.	.:.:.:.	.:.:.:.	.:.:.:.	.:.:.:.	.:.:.:.	.:.:.:.	.:.:.:.	.:.:.:.	.:.:.:.	.:.:.:.	.:.:.:.	.:.:.:.	.:.:.:.	.:.:.:.	.:.:.:.	.:.:.:.	.:.:.:.	.:.:.:.	.:.:.:.	.:.:.:.	.:.:.:.	.:.:.:.	.:.:.:.	.:.:.:.	.:.:.:.	.:.:.:.	.:.:.:.	.:.:.:.	.:.:.:.	.:.:.:.	.:.:.:.	.:.:.:.	.:.:.:.	.:.:.:.	.:.:.:.	.:.:.:.	.:.:.:.	.:.:.:.	.:.:.:.	.:.:.:.	.:.:.:.	.:.:.:.	.:.:.:.	.:.:.:.	.:.:.:.	.:.:.:.	.:.:.:.	.:.:.:.	.:.:.:.	.:.:.:.	.:.:.:.	.:.:.:.	.:.:.:.	.:.:.:.	.:.:.:.	.:.:.:.	.:.:.:.	.:.:.:.	.:.:.:.	.:.:.:.	.:.:.:.	.:.:.:.	.:.:.:.	.:.:.:.	.:.:.:.	.:.:.:.	.:.:.:.	.:.:.:.	.:.:.:.	.:.:.:.	.:.:.:.	.:.:.:.	.:.:.:.	.:.:.:.	.:.:.:.	.:.:.:.	.:.:.:.	.:.:.:.	.:.:.:.	.:.:.:.	.:.:.:.	.:.:.:.	.:.:.:.	.:.:.:.	.:.:.:.	.:.:.:.	.:.:.:.	.:.:.:.	.:.:.:.	.:.:.:.	.:.:.:.	.:.:.:.	.:.:.:.	.:.:.:.	.:.:.:.	.:.:.:.	.:.:.:.	.:.:.:.	.:.:.:.	.:.:.:.	.:.:.:.	.:.:.:.	.:.:.:.	.:.:.:.	.:.:.:.	.:.:.:.	.:.:.:.	.:.:.:.	.:.:.:.	.:.:.:.	.:.:.:.	.:.:.:.	.:.:.:.	.:.:.:.	.:.:.:.	.:.:.:.	.:.:.:.	.:.:.:.	.:.:.:.	.:.:.:.	.:.:.:.	.:.:.:.	.:.:.:.	.:.:.:.	.:.:.:.	.:.:.:.	.:.:.:.	.:.:.:.	.:.:.:.	.:.:.:.	.:.:.:.	.:.:.:.	.:.:.:.	.:.:.:.	.:.:.:.	.:.:.:.	.:.:.:.	.:.:.:.	.:.:.:.	.:.:.:.	.:.:.:.	.:.:.:.	.:.:.:.	.:.:.:.	.:.:.:.	.:.:.:.	.:.:.:.	.:.:.:.	.:.:.:.	.:.:.:.	.:.:.:.	.:.:.:.	.:.:.:.	.:.:.:.	.:.:.:.	.:.:.:.	.:.:.:.	.:.:.:.	.:.:.:.	.:.:.:.	.:.:.:.	.:.:.:.	.:.:.:.	.:.:.:.	.:.:.:.	.:.:.:.	.:.:.:.	.:.:.:.	.:.:.:.	.:.:.:.	.:.:.:.	.:.:.:.	.:.:.:.	.:.:.:.	.:.:.:.	.:.:.:.	.:.:.:.	.:.:.:.	.:.:.:.	.:.:.:.	.:.:.:.	.:.:.:.	.:.:.:.	.:.:.:.	.:.:.:.	.:.:.:.	.:.:.:.	.:.:.:.	.:.:.:.	.:.:.:.	.:.:.:.	.:.:.:.	.:.:.:.	.:.:.:.	.:.:.:.	.:.:.:.	.:.:.:.	.:.:.:.	.:.:.:.	.:.:.:.	.:.:.:.	.:.:.:.	.:.:.:.	.:.:.:.	.:.:.:.	.:.:.:.	.:.:.:.	.:.:.:.	.:.:.:.	.:.:.:.	.:.:.:.	.:.:.:.	.:.:.:.	.:.:.:.	.:.:.:.	.:.:.:.	.:.:.:.	.:.:.:.	.:.:.:.	.:.:.:.	.:.:.:.	.:.:.:.	.:.:.:.	.:.:.:.	.:.:.:.	.:.:.:.	.:.:.:.	.:.:.:.	.:.:.:.	.:.:.:.	.:.:.:.	.:.:.:.	.:.:.:.	.:.:.:.	.:.:.:.	.:.:.:.	.:.:.:.	.:.:.:.	.:.:.:.	.:.:.:.	.:.:.:.	.:.:.:.	.:.:.:.	.:.:.:.	.:.:.:.	.:.:.:.	.:.:.:.	.:.:.:.	.:.:.:.	.:.:.:.	.:.:.:.	.:.:.:.	.:.:.:.	.:.:.:.	.:.:.:.	.:.:.:.	.:.:.:.	.:.:.:.	.:.:.:.	.:.:.:.	.:.:.:.	.:.:.:.	.:.:.:.	.:.:.:.	.:.:.:.	.:.:.:.	.:.:.:.	.:.:.:.	.:.:.:.	.:.:.:.	.:.:.:.	.:.:.:.	.:.:.:.	.:.:.:.	.:.:.:.	.:.:.:.	.:.:.:.	.:.:.:.	.:.:.:.	.:.:.:.	.:.:.:.	.:.:.:.	.:.:.:.	.:.:.:.	.:.:.:.	.:.:.:.	.:.:.:.	.:.:.:.	.:.:.:.	.:.:.:.	.:.:.:.	.:.:.:.	.:.:.:.	.:.:.:.	.:.:.:.	.:.:.:.	.:.:.:.	.:.:.:.	.:.:.:.	.:.:.:.	.:.:.:.	.:.:.:.	.:.:.:.	.:.:.:.	.:.:.:.	.:.:.:.	.:.:.:.	.:.:.:.	.:.:.:.	.:.:.:.	.:.:.:.	.:.:.:.	.:.:.:.	.:.:.:.	.:.:.:.	.:.:.:.	.:.:.:.	.:.:.:.	.:.:.:.	.:.:.:.	.:.:.:.	.:.:.:.	.:.:.:.	.:.:.:.	.:.:.:.	.:.:.:.	.:.:.:.	.:.:.:.	.:.:.:.	.:.:.:.	.:.:.:.	.:.:.:.	.:.:.:.	.:.:.:.	.:.:.:.	.:.:.:.	.:.:.:.	.:.:.:.	.:.:.:.	.:.:.:.	.:.:.:.	.:.:.:.	.:.:.:.	.:.:.:.	.:.:.:.	.:.:.:.	.:.:.:.	.:.:.:.	.:.:.:.	.:.:.:.	.:.:.:.	.:.:.:.	.:.:.:.	.:.:.:.	.:.:.:.	.:.:.:.	.:.:.:.	.:.:.:.	.:.:.:.	.:.:.:.	.:.:.:.	.:.:.:.	.:.:.:.	.:.:.:.	.:.:.:.	.:.:.:.	.:.:.:.	.:.:.:.	.:.:.:.	.:.:.:.	.:.:.:.	.:.:.:.	.:.:.:.	.:.:.:.	.:.:.:.	.:.:.:.	.:.:.:.	.:.:.:.	.:.:.:.	.:.:.:.	.:.:.:.	.:.:.:.	.:.:.:.	.:.:.:.	.:.:.:.	.:.:.:.	.:.:.:.	.:.:.:.	.:.:.:.	.:.:.:.	.:.:.:.	.:.:.:.	.:.:.:.	.:.:.:.	.:.:.:.	.:.:.:.	.:.:.:.	.:.:.:.	.:.:.:.	.:.:.:.	.:.:.:.	.:.:.:.	.:.:.:.	.:.:.:.	.:.:.:.	.:.:.:.	.:.:.:.	.:.:.:.	.:.:.:.	.:.:.:.	.:.:.:.	.:.:.:.	.:.:.:.	.:.:.:.	.:.:.:.	.:.:.:.	.:.:.:.	.:.:.:.	.:.:.:.	.:.:.:.	.:.:.:.	.:.:.:.	.:.:.:.	.:.:.:.	.:.:.:.	.:.:.:.	.:.:.:.	.:.:.:.	.:.:.:.	.:.:.:.	.:.:.:.	.:.:.:.	.:.:.:.	.:.:.:.	.:.:.:.	.:.:.:.	.:.:.:.	.:.:.:.	.:.:.:.	.:.:.:.	.:.:.:.	.:.:.:.	.:.:.:.	.:.:.:.	.:.:.:.	.:.:.:.	.:.:.:.	.:.:.:.	.:.:.:.	.:.:.:.	.:.:.:.	.:.:.:.	.:.:.:.	.:.:.:.	.:.:.:.	.:.:.:.	.:.:.:.	.:.:.:.	.:.:.:.	.:.:.:.	.:.:.:.	.:.:.:.	.:.:.:.	.:.:.:.	.:.:.:.	.:.:.:.	.:.:.:.	.:.:.:.	.:.:.:.	.:.:.:.	.:.:.:.	.:.:.:.	.:.:.:.	.:.:.:.	.:.:.:.	.:.:.:.	.:.:.:.	.:.:.:.	.:.:.:.	.:.:.:.	.:.:.:.	.:.:.:.	.:.:.:.	.:.:.:.	.:.:.:.	.:.:.:.	.:.:.:.	.:.:.:.	.:.:.:.	.:.:.:.	.:.:.:.	.:.:.:.	.:.:.:.	.:.:.:.	.:.:.:.	.:.:.:.	.:.:.:.	.:.:.:.	.:.:.:.	.:.:.:.	.:.:.:.	.:.:.:.	.:.:.:.	.:.:.:.	.:.:.:.	.:.:.:.	.:.:.:.	.:.:.:.	.:.:.:.	.:.:.:.	.:.:.:.	.:.:.:.	.:.:.:.	.:.:.:.	.:.:.:.	.:.:.:.	.:.:.:.	.:.:.:.	.:.:.:.	.:.:.:.	.:.:.:.	.:.:.:.	.:.:.:.	.:.:.:.	.:.:.:.	.:.:.:.	.:.:.:.	.:.:.:.	.:.:.:.	.:.:.:.	.:.:.:.	.:.:.:.	.:.:.:.	.:.:.:.	.:.:.:.	.:.:.:.	.:.:.:.	.:.:.:.	.:.:.:.	.:.:.:.	.:.:.:.	.:.:.:.	.:.:.:.	.:.:.:.	.:.:.:.	.:.:.:.	.:.:.:.	.:.:.:.	.:.:.:.	.:.:.:.	.:.:.:.	.:.:.:.	.:.:.:.	.:.:.:.	.:.:.:.	.:.:.:.	.:.:.:.	.:.:.:.	.:.:.:.	.:.:.:.	.:.:.:.	.:.:.:.	.:.:.:.	.:.:.:.	.:.:.:.	.:.:.:.	.:.:.:.	.:.:.:.	.:.:.:.	.:.:.:.	.:.:.:.	.:.:.:.	.:.:.:.	.:.:.:.	.:.:.:.	.:.:.:.	.:.:.:.	.:.:.:.	.:.:.:.	.:.:.:.	.:.:.:.	.:.:.:.	.:.:.:.	.:.:.:.	.:.:.:.	.:.:.:.	.:.:.:.	.:.:.:.	.:.:.:.	.:.:.:.	.:.:.:.	.:.:.:.	.:.:.:.	.:.:.:.	.:.:.:.	.:.:.:.	.:.:.:.	.:.:.:.	.:.:.:.	.:.:.:.	.:.:.:.	.:.:.:.	.:.:.:.	.:.:.:.	.:.:.:.	.:.:.:.	.:.:.:.	.:.:.:.	.:.:.:.	.:.:.:.	.:.:.:.	.:.:.:.	.:.:.:.	.:.:.:.	.:.:.:.	.:.:.:.	.:.:.:.	.:.:.:.	.:.:.:.	.:.:.:.	.:.:.:.	.:.:.:.	.:.:.:.	.:.:.:.	.:.:.:.	.:.:.:.	.:.:.:.	.:.:.:.	.:.:.:.	.:.:.:.	.:.:.:.	.:.:.:.	.:.:.:.	.:.:.:.	.:.:.:.	.:.:.:.	.:.:.:.	.:.:.:.	.:.:.:.	.:.:.:.	.:.:.:.	.:.:.:.	.:.:.:.	.:.:.:.	.:.:.:.	.:.:.:.	.:.:.:.	.:.:.:.	.:.:.:.	.:.:.:.	.:.:.:.	.:.:.:.	.:.:.:.	.:.:.:.	.:.:.:.	.:.:.:.	.:.:.:.	.:.:.:.	.:.:.:.	.:.:.:.	.:.:.:.	.:.:.:.	.:.:.:.	.:.:.:.	.:.:.:.	.:.:.:.	.:.:.:.	.:.:.:.	.:.:.:.	.:.:.:.	.:.:.:.	.:.:.:.	.:.:.:.	.:.:.:.	.:.:.:.	.:.:.:.	.:.:.:.	.:.:.:.	.:.:.:.
chrI	180668	.	A	<INS:ME>	.	PASS	SVTYPE=INS;STRAND=.;FAMILY=TY2	GT:END:FLANKS_SUPPORTED:FREQUENCY	.:.:.:.	.:.:.:.	.:.:.:.	.:.:.:.	.:.:.:.	.:.:.:.	.:.:.:.	.:.:.:.	.:.:.:.	.:.:.:.	.:.:.:.	.:.:.:.	.:.:.:.	.:.:.:.	.:.:.:.	.:.:.:.	.:.:.:.	.:.:.:.	.:.:.:.	.:.:.:.	.:.:.:.	.:.:.:.	.:.:.:.	.:.:.:.	.:.:.:.	.:.:.:.	.:.:.:.	.:.:.:.	.:.:.:.	.:.:.:.	.:.:.:.	.:.:.:.	.:.:.:.	.:.:.:.	.:.:.:.	.:.:.:.	.:.:.:.	.:.:.:.	.:.:.:.	.:.:.:.	.:.:.:.	.:.:.:.	.:.:.:.	.:.:.:.	.:.:.:.	.:.:.:.	.:.:.:.	.:.:.:.	.:.:.:.	.:.:.:.	.:.:.:.	.:.:.:.	.:.:.:.	.:.:.:.	.:.:.:.	.:.:.:.	.:.:.:.	.:.:.:.	.:.:.:.	.:.:.:.	.:.:.:.	.:.:.:.	.:.:.:.	.:.:.:.	.:.:.:.	.:.:.:.	.:.:.:.	.:.:.:.	.:.:.:.	.:.:.:.	.:.:.:.	.:.:.:.	.:.:.:.	.:.:.:.	.:.:.:.	.:.:.:.	.:.:.:.	.:.:.:.	.:.:.:.	.:.:.:.	.:.:.:.	.:.:.:.	.:.:.:.	.:.:.:.	.:.:.:.	.:.:.:.	.:.:.:.	.:.:.:.	.:.:.:.	.:.:.:.	.:.:.:.	.:.:.:.	.:.:.:.	.:.:.:.	.:.:.:.	.:.:.:.	.:.:.:.	.:.:.:.	.:.:.:.	.:.:.:.	.:.:.:.	.:.:.:.	.:.:.:.	.:.:.:.	.:.:.:.	.:.:.:.	.:.:.:.	.:.:.:.	.:.:.:.	.:.:.:.	.:.:.:.	.:.:.:.	.:.:.:.	.:.:.:.	.:.:.:.	.:.:.:.	.:.:.:.	.:.:.:.	.:.:.:.	.:.:.:.	.:.:.:.	.:.:.:.	.:.:.:.	.:.:.:.	.:.:.:.	.:.:.:.	.:.:.:.	.:.:.:.	.:.:.:.	.:.:.:.	.:.:.:.	.:.:.:.	.:.:.:.	.:.:.:.	.:.:.:.	.:.:.:.	.:.:.:.	.:.:.:.	.:.:.:.	.:.:.:.	.:.:.:.	.:.:.:.	.:.:.:.	.:.:.:.	.:.:.:.	.:.:.:.	.:.:.:.	.:.:.:.	.:.:.:.	.:.:.:.	.:.:.:.	.:.:.:.	.:.:.:.	.:.:.:.	.:.:.:.	.:.:.:.	.:.:.:.	.:.:.:.	.:.:.:.	.:.:.:.	.:.:.:.	.:.:.:.	.:.:.:.	.:.:.:.	.:.:.:.	.:.:.:.	.:.:.:.	.:.:.:.	.:.:.:.	.:.:.:.	.:.:.:.	.:.:.:.	.:.:.:.	.:.:.:.	.:.:.:.	.:.:.:.	.:.:.:.	.:.:.:.	.:.:.:.	.:.:.:.	.:.:.:.	.:.:.:.	.:.:.:.	.:.:.:.	.:.:.:.	.:.:.:.	.:.:.:.	.:.:.:.	.:.:.:.	.:.:.:.	.:.:.:.	.:.:.:.	.:.:.:.	.:.:.:.	.:.:.:.	.:.:.:.	.:.:.:.	.:.:.:.	.:.:.:.	.:.:.:.	.:.:.:.	.:.:.:.	.:.:.:.	.:.:.:.	.:.:.:.	.:.:.:.	.:.:.:.	.:.:.:.	.:.:.:.	.:.:.:.	.:.:.:.	.:.:.:.	.:.:.:.	.:.:.:.	.:.:.:.	.:.:.:.	.:.:.:.	.:.:.:.	.:.:.:.	.:.:.:.	.:.:.:.	.:.:.:.	.:.:.:.	.:.:.:.	.:.:.:.	.:.:.:.	.:.:.:.	.:.:.:.	.:.:.:.	.:.:.:.	.:.:.:.	.:.:.:.	.:.:.:.	.:.:.:.	.:.:.:.	.:.:.:.	.:.:.:.	.:.:.:.	.:.:.:.	.:.:.:.	.:.:.:.	.:.:.:.	.:.:.:.	.:.:.:.	.:.:.:.	.:.:.:.	.:.:.:.	.:.:.:.	.:.:.:.	.:.:.:.	.:.:.:.	.:.:.:.	.:.:.:.	.:.:.:.	.:.:.:.	.:.:.:.	.:.:.:.	.:.:.:.	.:.:.:.	.:.:.:.	.:.:.:.	.:.:.:.	.:.:.:.	1:180668:FR:0.687	.:.:.:.	.:.:.:.	.:.:.:.	.:.:.:.	.:.:.:.	.:.:.:.	.:.:.:.	.:.:.:.	.:.:.:.	.:.:.:.	.:.:.:.	.:.:.:.	.:.:.:.	.:.:.:.	.:.:.:.	.:.:.:.	.:.:.:.	.:.:.:.	.:.:.:.	.:.:.:.	.:.:.:.	.:.:.:.	.:.:.:.	.:.:.:.	.:.:.:.	.:.:.:.	.:.:.:.	.:.:.:.	.:.:.:.	.:.:.:.	.:.:.:.	.:.:.:.	.:.:.:.	.:.:.:.	.:.:.:.	.:.:.:.	.:.:.:.	.:.:.:.	.:.:.:.	.:.:.:.	.:.:.:.	.:.:.:.	.:.:.:.	.:.:.:.	.:.:.:.	.:.:.:.	.:.:.:.	.:.:.:.	.:.:.:.	.:.:.:.	.:.:.:.	.:.:.:.	.:.:.:.	.:.:.:.	.:.:.:.	.:.:.:.	.:.:.:.	.:.:.:.	.:.:.:.	.:.:.:.	.:.:.:.	.:.:.:.	.:.:.:.	.:.:.:.	.:.:.:.	.:.:.:.	.:.:.:.	.:.:.:.	.:.:.:.	.:.:.:.	.:.:.:.	.:.:.:.	.:.:.:.	.:.:.:.	.:.:.:.	.:.:.:.	.:.:.:.	.:.:.:.	.:.:.:.	.:.:.:.	.:.:.:.	.:.:.:.	.:.:.:.	.:.:.:.	.:.:.:.	.:.:.:.	.:.:.:.	.:.:.:.	.:.:.:.	.:.:.:.	.:.:.:.	.:.:.:.	.:.:.:.	.:.:.:.	.:.:.:.	.:.:.:.	.:.:.:.	.:.:.:.	.:.:.:.	.:.:.:.	.:.:.:.	.:.:.:.	.:.:.:.	.:.:.:.	.:.:.:.	.:.:.:.	.:.:.:.	.:.:.:.	.:.:.:.	.:.:.:.	.:.:.:.	.:.:.:.	.:.:.:.	.:.:.:.	.:.:.:.	.:.:.:.	.:.:.:.	.:.:.:.	.:.:.:.	.:.:.:.	.:.:.:.	.:.:.:.	.:.:.:.	.:.:.:.	.:.:.:.	.:.:.:.	.:.:.:.	.:.:.:.	.:.:.:.	.:.:.:.	.:.:.:.	.:.:.:.	.:.:.:.	.:.:.:.	.:.:.:.	.:.:.:.	.:.:.:.	.:.:.:.	.:.:.:.	.:.:.:.	.:.:.:.	.:.:.:.	.:.:.:.	.:.:.:.	.:.:.:.	.:.:.:.	.:.:.:.	.:.:.:.	.:.:.:.	.:.:.:.	.:.:.:.	.:.:.:.	.:.:.:.	.:.:.:.	.:.:.:.	.:.:.:.	.:.:.:.	.:.:.:.	.:.:.:.	.:.:.:.	.:.:.:.	.:.:.:.	.:.:.:.	.:.:.:.	.:.:.:.	.:.:.:.	.:.:.:.	.:.:.:.	.:.:.:.	.:.:.:.	.:.:.:.	.:.:.:.	.:.:.:.	.:.:.:.	.:.:.:.	.:.:.:.	.:.:.:.	.:.:.:.	.:.:.:.	.:.:.:.	.:.:.:.	.:.:.:.	.:.:.:.	.:.:.:.	.:.:.:.	.:.:.:.	.:.:.:.	.:.:.:.	.:.:.:.	.:.:.:.	.:.:.:.	.:.:.:.	.:.:.:.	.:.:.:.	.:.:.:.	.:.:.:.	.:.:.:.	.:.:.:.	.:.:.:.	.:.:.:.	.:.:.:.	.:.:.:.	.:.:.:.	.:.:.:.	.:.:.:.	.:.:.:.	.:.:.:.	.:.:.:.	.:.:.:.	.:.:.:.	.:.:.:.	.:.:.:.	.:.:.:.	.:.:.:.	.:.:.:.	.:.:.:.	.:.:.:.	.:.:.:.	.:.:.:.	.:.:.:.	.:.:.:.	.:.:.:.	.:.:.:.	.:.:.:.	.:.:.:.	.:.:.:.	.:.:.:.	.:.:.:.	.:.:.:.	.:.:.:.	.:.:.:.	.:.:.:.	.:.:.:.	.:.:.:.	.:.:.:.	.:.:.:.	.:.:.:.	.:.:.:.	.:.:.:.	.:.:.:.	.:.:.:.	.:.:.:.	.:.:.:.	.:.:.:.	.:.:.:.	.:.:.:.	.:.:.:.	.:.:.:.	.:.:.:.	.:.:.:.	.:.:.:.	.:.:.:.	.:.:.:.	.:.:.:.	.:.:.:.	.:.:.:.	.:.:.:.	.:.:.:.	.:.:.:.	.:.:.:.	.:.:.:.	.:.:.:.	.:.:.:.	.:.:.:.	.:.:.:.	.:.:.:.	.:.:.:.	.:.:.:.	.:.:.:.	.:.:.:.	.:.:.:.	.:.:.:.	.:.:.:.	.:.:.:.	.:.:.:.	.:.:.:.	.:.:.:.	.:.:.:.	.:.:.:.	.:.:.:.	.:.:.:.	.:.:.:.	.:.:.:.	.:.:.:.	.:.:.:.	.:.:.:.	.:.:.:.	.:.:.:.	.:.:.:.	.:.:.:.	.:.:.:.	.:.:.:.	.:.:.:.	.:.:.:.	.:.:.:.	.:.:.:.	.:.:.:.	.:.:.:.	.:.:.:.	.:.:.:.	.:.:.:.	.:.:.:.	.:.:.:.	.:.:.:.	.:.:.:.	.:.:.:.	.:.:.:.	.:.:.:.	.:.:.:.	.:.:.:.	.:.:.:.	.:.:.:.	.:.:.:.	.:.:.:.	.:.:.:.	.:.:.:.	.:.:.:.	.:.:.:.	.:.:.:.	.:.:.:.	.:.:.:.	.:.:.:.	.:.:.:.	.:.:.:.	.:.:.:.	.:.:.:.	.:.:.:.	.:.:.:.	.:.:.:.	.:.:.:.	.:.:.:.	.:.:.:.	.:.:.:.	.:.:.:.	.:.:.:.	.:.:.:.	.:.:.:.	.:.:.:.	.:.:.:.	.:.:.:.	.:.:.:.	.:.:.:.	.:.:.:.	.:.:.:.	.:.:.:.	.:.:.:.	.:.:.:.	.:.:.:.	.:.:.:.	.:.:.:.	.:.:.:.	.:.:.:.	.:.:.:.	.:.:.:.	.:.:.:.	.:.:.:.	.:.:.:.	.:.:.:.	.:.:.:.	.:.:.:.	.:.:.:.	.:.:.:.	.:.:.:.	.:.:.:.	.:.:.:.	.:.:.:.	.:.:.:.	.:.:.:.	.:.:.:.	.:.:.:.	.:.:.:.	.:.:.:.	.:.:.:.	.:.:.:.	.:.:.:.	.:.:.:.	.:.:.:.	.:.:.:.	.:.:.:.	.:.:.:.	.:.:.:.	.:.:.:.	.:.:.:.	.:.:.:.	.:.:.:.	.:.:.:.	.:.:.:.	.:.:.:.	.:.:.:.	.:.:.:.	.:.:.:.	.:.:.:.	.:.:.:.	.:.:.:.	.:.:.:.	.:.:.:.	.:.:.:.	.:.:.:.	.:.:.:.	.:.:.:.	.:.:.:.	.:.:.:.	.:.:.:.	.:.:.:.	.:.:.:.	.:.:.:.	.:.:.:.	.:.:.:.	.:.:.:.	.:.:.:.	.:.:.:.	.:.:.:.	.:.:.:.	.:.:.:.	.:.:.:.	.:.:.:.	.:.:.:.	.:.:.:.	.:.:.:.	.:.:.:.	.:.:.:.	.:.:.:.	.:.:.:.	.:.:.:.	.:.:.:.	.:.:.:.	.:.:.:.	.:.:.:.	.:.:.:.	.:.:.:.	.:.:.:.	.:.:.:.	.:.:.:.	.:.:.:.	.:.:.:.	.:.:.:.	.:.:.:.	.:.:.:.	.:.:.:.	.:.:.:.	.:.:.:.	.:.:.:.	.:.:.:.	.:.:.:.	.:.:.:.	.:.:.:.	.:.:.:.	.:.:.:.	.:.:.:.	.:.:.:.	.:.:.:.	.:.:.:.	.:.:.:.	.:.:.:.	.:.:.:.	.:.:.:.	.:.:.:.	.:.:.:.	.:.:.:.	.:.:.:.	.:.:.:.	.:.:.:.	.:.:.:.	.:.:.:.	.:.:.:.	.:.:.:.	.:.:.:.	.:.:.:.	.:.:.:.	.:.:.:.	.:.:.:.	.:.:.:.	.:.:.:.	.:.:.:.	.:.:.:.	.:.:.:.	.:.:.:.	.:.:.:.	.:.:.:.	.:.:.:.	.:.:.:.	.:.:.:.	.:.:.:.	.:.:.:.	.:.:.:.	.:.:.:.	.:.:.:.	.:.:.:.	.:.:.:.	.:.:.:.	.:.:.:.	.:.:.:.	.:.:.:.	.:.:.:.	.:.:.:.	.:.:.:.	.:.:.:.	.:.:.:.	.:.:.:.	.:.:.:.	.:.:.:.	.:.:.:.	.:.:.:.	.:.:.:.	.:.:.:.	.:.:.:.	.:.:.:.	.:.:.:.	.:.:.:.	.:.:.:.	.:.:.:.	.:.:.:.	.:.:.:.	.:.:.:.	.:.:.:.	.:.:.:.	.:.:.:.	.:.:.:.	.:.:.:.	.:.:.:.	.:.:.:.	.:.:.:.	.:.:.:.	.:.:.:.	.:.:.:.	.:.:.:.	.:.:.:.	.:.:.:.	.:.:.:.	.:.:.:.	.:.:.:.	.:.:.:.	.:.:.:.	.:.:.:.	.:.:.:.	.:.:.:.	.:.:.:.	.:.:.:.	.:.:.:.	.:.:.:.	.:.:.:.	.:.:.:.	.:.:.:.	.:.:.:.	.:.:.:.	.:.:.:.	.:.:.:.	.:.:.:.	.:.:.:.	.:.:.:.	.:.:.:.	.:.:.:.	.:.:.:.	.:.:.:.	.:.:.:.	.:.:.:.	.:.:.:.	.:.:.:.	.:.:.:.	.:.:.:.	.:.:.:.	.:.:.:.	.:.:.:.	.:.:.:.	.:.:.:.	.:.:.:.	.:.:.:.	.:.:.:.	.:.:.:.	.:.:.:.	.:.:.:.	.:.:.:.	.:.:.:.	.:.:.:.	.:.:.:.	.:.:.:.	.:.:.:.	.:.:.:.	.:.:.:.	.:.:.:.	.:.:.:.	.:.:.:.	.:.:.:.	.:.:.:.	.:.:.:.	.:.:.:.	.:.:.:.	.:.:.:.	.:.:.:.	.:.:.:.	.:.:.:.	.:.:.:.	.:.:.:.	.:.:.:.	.:.:.:.	.:.:.:.	.:.:.:.	.:.:.:.	.:.:.:.	.:.:.:.	.:.:.:.	.:.:.:.	.:.:.:.	.:.:.:.	.:.:.:.	.:.:.:.	.:.:.:.	.:.:.:.	.:.:.:.	.:.:.:.	.:.:.:.	.:.:.:.	.:.:.:.	.:.:.:.	.:.:.:.	.:.:.:.	.:.:.:.	.:.:.:.	.:.:.:.	.:.:.:.	.:.:.:.	.:.:.:.	.:.:.:.	.:.:.:.	.:.:.:.	.:.:.:.	.:.:.:.	.:.:.:.	.:.:.:.	.:.:.:.	.:.:.:.	.:.:.:.	.:.:.:.	.:.:.:.	.:.:.:.	.:.:.:.	.:.:.:.	.:.:.:.	.:.:.:.	.:.:.:.	.:.:.:.	.:.:.:.	.:.:.:.	.:.:.:.	.:.:.:.	.:.:.:.	.:.:.:.	.:.:.:.	.:.:.:.	.:.:.:.	.:.:.:.	.:.:.:.	.:.:.:.	.:.:.:.	.:.:.:.	.:.:.:.	.:.:.:.	.:.:.:.	.:.:.:.	.:.:.:.	.:.:.:.	.:.:.:.	.:.:.:.	.:.:.:.	.:.:.:.	.:.:.:.	.:.:.:.	.:.:.:.	.:.:.:.	.:.:.:.	.:.:.:.	.:.:.:.	.:.:.:.	.:.:.:.	.:.:.:.	.:.:.:.	.:.:.:.	.:.:.:.	.:.:.:.	.:.:.:.	.:.:.:.	.:.:.:.	.:.:.:.	.:.:.:.	.:.:.:.	.:.:.:.	.:.:.:.	.:.:.:.	.:.:.:.	.:.:.:.	.:.:.:.	.:.:.:.	.:.:.:.	.:.:.:.	.:.:.:.	.:.:.:.	.:.:.:.	.:.:.:.	.:.:.:.	.:.:.:.	.:.:.:.	.:.:.:.	.:.:.:.	.:.:.:.	.:.:.:.	.:.:.:.	.:.:.:.	.:.:.:.	.:.:.:.	.:.:.:.	.:.:.:.	.:.:.:.	.:.:.:.	.:.:.:.	.:.:.:.	.:.:.:.	.:.:.:.	.:.:.:.	.:.:.:.	.:.:.:.	.:.:.:.	.:.:.:.	.:.:.:.	.:.:.:.	.:.:.:.	.:.:.:.	.:.:.:.	.:.:.:.	.:.:.:.	.:.:.:.	.:.:.:.	.:.:.:.	.:.:.:.	.:.:.:.
chrI	180678	.	T	<INS:ME>	.	PASS	SVTYPE=INS;STRAND=.;FAMILY=TY2	GT:END:FLANKS_SUPPORTED:FREQUENCY	.:.:.:.	.:.:.:.	.:.:.:.	.:.:.:.	.:.:.:.	.:.:.:.	.:.:.:.	.:.:.:.	.:.:.:.	.:.:.:.	.:.:.:.	.:.:.:.	.:.:.:.	.:.:.:.	.:.:.:.	.:.:.:.	.:.:.:.	.:.:.:.	.:.:.:.	.:.:.:.	.:.:.:.	.:.:.:.	.:.:.:.	.:.:.:.	.:.:.:.	.:.:.:.	.:.:.:.	.:.:.:.	.:.:.:.	.:.:.:.	.:.:.:.	.:.:.:.	.:.:.:.	.:.:.:.	.:.:.:.	.:.:.:.	.:.:.:.	.:.:.:.	.:.:.:.	.:.:.:.	.:.:.:.	.:.:.:.	.:.:.:.	.:.:.:.	.:.:.:.	.:.:.:.	.:.:.:.	.:.:.:.	.:.:.:.	.:.:.:.	.:.:.:.	.:.:.:.	.:.:.:.	.:.:.:.	.:.:.:.	.:.:.:.	.:.:.:.	.:.:.:.	.:.:.:.	.:.:.:.	.:.:.:.	.:.:.:.	.:.:.:.	.:.:.:.	.:.:.:.	.:.:.:.	.:.:.:.	.:.:.:.	.:.:.:.	.:.:.:.	.:.:.:.	.:.:.:.	.:.:.:.	.:.:.:.	.:.:.:.	.:.:.:.	.:.:.:.	.:.:.:.	.:.:.:.	.:.:.:.	.:.:.:.	.:.:.:.	1:180678:FR:0.429	.:.:.:.	.:.:.:.	.:.:.:.	.:.:.:.	.:.:.:.	.:.:.:.	.:.:.:.	.:.:.:.	.:.:.:.	.:.:.:.	.:.:.:.	.:.:.:.	.:.:.:.	.:.:.:.	.:.:.:.	.:.:.:.	.:.:.:.	.:.:.:.	.:.:.:.	.:.:.:.	.:.:.:.	.:.:.:.	.:.:.:.	.:.:.:.	.:.:.:.	.:.:.:.	.:.:.:.	.:.:.:.	.:.:.:.	.:.:.:.	.:.:.:.	.:.:.:.	.:.:.:.	.:.:.:.	.:.:.:.	.:.:.:.	.:.:.:.	.:.:.:.	.:.:.:.	.:.:.:.	.:.:.:.	.:.:.:.	.:.:.:.	.:.:.:.	.:.:.:.	.:.:.:.	.:.:.:.	.:.:.:.	.:.:.:.	.:.:.:.	.:.:.:.	.:.:.:.	.:.:.:.	.:.:.:.	.:.:.:.	.:.:.:.	.:.:.:.	.:.:.:.	.:.:.:.	.:.:.:.	.:.:.:.	.:.:.:.	.:.:.:.	.:.:.:.	.:.:.:.	.:.:.:.	.:.:.:.	.:.:.:.	.:.:.:.	.:.:.:.	.:.:.:.	.:.:.:.	.:.:.:.	.:.:.:.	.:.:.:.	.:.:.:.	.:.:.:.	.:.:.:.	.:.:.:.	.:.:.:.	.:.:.:.	.:.:.:.	.:.:.:.	.:.:.:.	.:.:.:.	.:.:.:.	.:.:.:.	.:.:.:.	.:.:.:.	.:.:.:.	.:.:.:.	.:.:.:.	.:.:.:.	.:.:.:.	.:.:.:.	.:.:.:.	.:.:.:.	.:.:.:.	.:.:.:.	.:.:.:.	.:.:.:.	.:.:.:.	.:.:.:.	.:.:.:.	.:.:.:.	.:.:.:.	.:.:.:.	.:.:.:.	.:.:.:.	.:.:.:.	.:.:.:.	.:.:.:.	.:.:.:.	.:.:.:.	.:.:.:.	.:.:.:.	.:.:.:.	.:.:.:.	.:.:.:.	.:.:.:.	.:.:.:.	.:.:.:.	.:.:.:.	.:.:.:.	.:.:.:.	.:.:.:.	.:.:.:.	.:.:.:.	.:.:.:.	.:.:.:.	.:.:.:.	.:.:.:.	.:.:.:.	.:.:.:.	.:.:.:.	.:.:.:.	.:.:.:.	.:.:.:.	.:.:.:.	.:.:.:.	.:.:.:.	.:.:.:.	.:.:.:.	.:.:.:.	.:.:.:.	.:.:.:.	.:.:.:.	.:.:.:.	.:.:.:.	.:.:.:.	.:.:.:.	.:.:.:.	.:.:.:.	.:.:.:.	.:.:.:.	.:.:.:.	.:.:.:.	.:.:.:.	.:.:.:.	.:.:.:.	.:.:.:.	.:.:.:.	.:.:.:.	.:.:.:.	.:.:.:.	.:.:.:.	.:.:.:.	.:.:.:.	.:.:.:.	.:.:.:.	.:.:.:.	.:.:.:.	.:.:.:.	.:.:.:.	.:.:.:.	.:.:.:.	.:.:.:.	.:.:.:.	.:.:.:.	.:.:.:.	.:.:.:.	.:.:.:.	.:.:.:.	.:.:.:.	.:.:.:.	.:.:.:.	.:.:.:.	.:.:.:.	.:.:.:.	.:.:.:.	.:.:.:.	.:.:.:.	.:.:.:.	.:.:.:.	.:.:.:.	.:.:.:.	.:.:.:.	.:.:.:.	.:.:.:.	.:.:.:.	.:.:.:.	.:.:.:.	.:.:.:.	.:.:.:.	.:.:.:.	.:.:.:.	.:.:.:.	.:.:.:.	.:.:.:.	.:.:.:.	.:.:.:.	.:.:.:.	.:.:.:.	.:.:.:.	.:.:.:.	.:.:.:.	.:.:.:.	.:.:.:.	.:.:.:.	.:.:.:.	.:.:.:.	.:.:.:.	.:.:.:.	.:.:.:.	.:.:.:.	.:.:.:.	.:.:.:.	.:.:.:.	.:.:.:.	.:.:.:.	.:.:.:.	.:.:.:.	.:.:.:.	.:.:.:.	.:.:.:.	.:.:.:.	.:.:.:.	.:.:.:.	.:.:.:.	.:.:.:.	.:.:.:.	.:.:.:.	.:.:.:.	.:.:.:.	.:.:.:.	.:.:.:.	.:.:.:.	.:.:.:.	.:.:.:.	.:.:.:.	.:.:.:.	.:.:.:.	.:.:.:.	.:.:.:.	.:.:.:.	.:.:.:.	.:.:.:.	.:.:.:.	.:.:.:.	.:.:.:.	.:.:.:.	.:.:.:.	.:.:.:.	.:.:.:.	.:.:.:.	.:.:.:.	.:.:.:.	.:.:.:.	.:.:.:.	.:.:.:.	.:.:.:.	.:.:.:.	.:.:.:.	.:.:.:.	.:.:.:.	.:.:.:.	.:.:.:.	.:.:.:.	.:.:.:.	.:.:.:.	.:.:.:.	.:.:.:.	.:.:.:.	.:.:.:.	.:.:.:.	.:.:.:.	.:.:.:.	.:.:.:.	.:.:.:.	.:.:.:.	.:.:.:.	.:.:.:.	.:.:.:.	.:.:.:.	.:.:.:.	.:.:.:.	.:.:.:.	.:.:.:.	.:.:.:.	.:.:.:.	.:.:.:.	.:.:.:.	.:.:.:.	.:.:.:.	.:.:.:.	.:.:.:.	.:.:.:.	.:.:.:.	.:.:.:.	.:.:.:.	.:.:.:.	.:.:.:.	.:.:.:.	.:.:.:.	.:.:.:.	.:.:.:.	.:.:.:.	.:.:.:.	.:.:.:.	.:.:.:.	.:.:.:.	.:.:.:.	.:.:.:.	.:.:.:.	.:.:.:.	.:.:.:.	.:.:.:.	.:.:.:.	.:.:.:.	.:.:.:.	.:.:.:.	.:.:.:.	.:.:.:.	.:.:.:.	.:.:.:.	.:.:.:.	.:.:.:.	.:.:.:.	.:.:.:.	.:.:.:.	.:.:.:.	.:.:.:.	.:.:.:.	.:.:.:.	.:.:.:.	.:.:.:.	.:.:.:.	.:.:.:.	.:.:.:.	.:.:.:.	.:.:.:.	.:.:.:.	.:.:.:.	.:.:.:.	.:.:.:.	.:.:.:.	.:.:.:.	.:.:.:.	.:.:.:.	.:.:.:.	.:.:.:.	.:.:.:.	.:.:.:.	.:.:.:.	.:.:.:.	.:.:.:.	.:.:.:.	.:.:.:.	.:.:.:.	.:.:.:.	.:.:.:.	.:.:.:.	.:.:.:.	.:.:.:.	.:.:.:.	.:.:.:.	.:.:.:.	.:.:.:.	.:.:.:.	.:.:.:.	.:.:.:.	.:.:.:.	.:.:.:.	.:.:.:.	.:.:.:.	.:.:.:.	.:.:.:.	.:.:.:.	.:.:.:.	.:.:.:.	.:.:.:.	.:.:.:.	.:.:.:.	.:.:.:.	.:.:.:.	.:.:.:.	.:.:.:.	.:.:.:.	.:.:.:.	.:.:.:.	.:.:.:.	.:.:.:.	.:.:.:.	.:.:.:.	.:.:.:.	.:.:.:.	.:.:.:.	.:.:.:.	.:.:.:.	.:.:.:.	.:.:.:.	.:.:.:.	.:.:.:.	.:.:.:.	.:.:.:.	.:.:.:.	.:.:.:.	.:.:.:.	.:.:.:.	.:.:.:.	.:.:.:.	.:.:.:.	.:.:.:.	.:.:.:.	.:.:.:.	.:.:.:.	.:.:.:.	.:.:.:.	.:.:.:.	.:.:.:.	.:.:.:.	.:.:.:.	.:.:.:.	.:.:.:.	.:.:.:.	.:.:.:.	.:.:.:.	.:.:.:.	.:.:.:.	.:.:.:.	.:.:.:.	.:.:.:.	.:.:.:.	.:.:.:.	.:.:.:.	.:.:.:.	.:.:.:.	.:.:.:.	.:.:.:.	.:.:.:.	.:.:.:.	.:.:.:.	.:.:.:.	.:.:.:.	.:.:.:.	.:.:.:.	.:.:.:.	.:.:.:.	.:.:.:.	.:.:.:.	.:.:.:.	.:.:.:.	.:.:.:.	.:.:.:.	.:.:.:.	.:.:.:.	.:.:.:.	.:.:.:.	.:.:.:.	.:.:.:.	.:.:.:.	.:.:.:.	.:.:.:.	.:.:.:.	.:.:.:.	.:.:.:.	.:.:.:.	.:.:.:.	.:.:.:.	.:.:.:.	.:.:.:.	.:.:.:.	.:.:.:.	.:.:.:.	.:.:.:.	.:.:.:.	.:.:.:.	.:.:.:.	.:.:.:.	.:.:.:.	.:.:.:.	.:.:.:.	.:.:.:.	.:.:.:.	.:.:.:.	.:.:.:.	.:.:.:.	.:.:.:.	.:.:.:.	.:.:.:.	.:.:.:.	.:.:.:.	.:.:.:.	.:.:.:.	.:.:.:.	.:.:.:.	.:.:.:.	.:.:.:.	.:.:.:.	.:.:.:.	.:.:.:.	.:.:.:.	.:.:.:.	.:.:.:.	.:.:.:.	.:.:.:.	.:.:.:.	.:.:.:.	.:.:.:.	.:.:.:.	.:.:.:.	.:.:.:.	.:.:.:.	.:.:.:.	.:.:.:.	.:.:.:.	.:.:.:.	.:.:.:.	.:.:.:.	.:.:.:.	.:.:.:.	.:.:.:.	.:.:.:.	.:.:.:.	.:.:.:.	.:.:.:.	.:.:.:.	.:.:.:.	.:.:.:.	.:.:.:.	.:.:.:.	.:.:.:.	.:.:.:.	.:.:.:.	.:.:.:.	.:.:.:.	.:.:.:.	.:.:.:.	.:.:.:.	.:.:.:.	.:.:.:.	.:.:.:.	.:.:.:.	.:.:.:.	.:.:.:.	.:.:.:.	.:.:.:.	.:.:.:.	.:.:.:.	.:.:.:.	.:.:.:.	.:.:.:.	.:.:.:.	.:.:.:.	.:.:.:.	.:.:.:.	.:.:.:.	.:.:.:.	.:.:.:.	.:.:.:.	.:.:.:.	.:.:.:.	.:.:.:.	.:.:.:.	.:.:.:.	.:.:.:.	.:.:.:.	.:.:.:.	.:.:.:.	.:.:.:.	.:.:.:.	.:.:.:.	.:.:.:.	.:.:.:.	.:.:.:.	.:.:.:.	.:.:.:.	.:.:.:.	.:.:.:.	.:.:.:.	.:.:.:.	.:.:.:.	.:.:.:.	.:.:.:.	.:.:.:.	.:.:.:.	.:.:.:.	.:.:.:.	.:.:.:.	.:.:.:.	.:.:.:.	.:.:.:.	.:.:.:.	.:.:.:.	.:.:.:.	.:.:.:.	.:.:.:.	.:.:.:.	.:.:.:.	.:.:.:.	.:.:.:.	.:.:.:.	.:.:.:.	.:.:.:.	.:.:.:.	.:.:.:.	.:.:.:.	.:.:.:.	.:.:.:.	.:.:.:.	.:.:.:.	.:.:.:.	.:.:.:.	.:.:.:.	.:.:.:.	.:.:.:.	.:.:.:.	.:.:.:.	.:.:.:.	.:.:.:.	.:.:.:.	.:.:.:.	.:.:.:.	.:.:.:.	.:.:.:.	.:.:.:.	.:.:.:.	.:.:.:.	.:.:.:.	.:.:.:.	.:.:.:.	.:.:.:.	.:.:.:.	.:.:.:.	.:.:.:.	.:.:.:.	.:.:.:.	.:.:.:.	.:.:.:.	.:.:.:.	.:.:.:.	.:.:.:.	.:.:.:.	.:.:.:.	.:.:.:.	.:.:.:.	.:.:.:.	.:.:.:.	.:.:.:.	.:.:.:.	.:.:.:.	.:.:.:.	.:.:.:.	.:.:.:.	.:.:.:.	.:.:.:.	.:.:.:.	.:.:.:.	.:.:.:.	.:.:.:.	.:.:.:.	.:.:.:.	.:.:.:.	.:.:.:.	.:.:.:.	.:.:.:.	.:.:.:.	.:.:.:.	.:.:.:.	.:.:.:.	.:.:.:.	.:.:.:.	.:.:.:.	.:.:.:.	.:.:.:.	.:.:.:.	.:.:.:.	.:.:.:.	.:.:.:.	.:.:.:.	.:.:.:.	.:.:.:.	.:.:.:.	.:.:.:.	.:.:.:.	.:.:.:.	.:.:.:.	.:.:.:.	.:.:.:.	.:.:.:.	.:.:.:.	.:.:.:.	.:.:.:.	.:.:.:.	.:.:.:.	.:.:.:.	.:.:.:.	.:.:.:.	.:.:.:.	.:.:.:.	.:.:.:.	.:.:.:.	.:.:.:.	.:.:.:.	.:.:.:.	.:.:.:.	.:.:.:.	.:.:.:.	.:.:.:.	.:.:.:.	.:.:.:.	.:.:.:.	.:.:.:.	.:.:.:.	.:.:.:.	.:.:.:.	.:.:.:.	.:.:.:.	.:.:.:.	.:.:.:.	.:.:.:.	.:.:.:.	.:.:.:.	.:.:.:.	.:.:.:.	.:.:.:.	.:.:.:.	.:.:.:.	.:.:.:.	.:.:.:.	.:.:.:.	.:.:.:.	.:.:.:.	.:.:.:.	.:.:.:.	.:.:.:.	.:.:.:.	.:.:.:.	.:.:.:.	.:.:.:.	.:.:.:.	.:.:.:.	.:.:.:.	.:.:.:.	.:.:.:.	.:.:.:.	.:.:.:.	.:.:.:.	.:.:.:.	.:.:.:.	.:.:.:.	.:.:.:.	.:.:.:.	.:.:.:.	.:.:.:.	.:.:.:.	.:.:.:.	.:.:.:.	.:.:.:.	.:.:.:.	.:.:.:.	.:.:.:.	.:.:.:.	.:.:.:.	.:.:.:.	.:.:.:.	.:.:.:.	.:.:.:.	.:.:.:.	.:.:.:.	.:.:.:.	.:.:.:.	.:.:.:.	.:.:.:.	.:.:.:.	.:.:.:.	.:.:.:.	.:.:.:.	.:.:.:.	.:.:.:.	.:.:.:.	.:.:.:.	.:.:.:.	.:.:.:.	.:.:.:.	.:.:.:.	.:.:.:.	.:.:.:.	.:.:.:.	.:.:.:.	.:.:.:.	.:.:.:.	.:.:.:.	.:.:.:.	.:.:.:.	.:.:.:.	.:.:.:.	.:.:.:.	.:.:.:.	.:.:.:.	.:.:.:.	.:.:.:.	.:.:.:.	.:.:.:.	.:.:.:.	.:.:.:.	.:.:.:.	.:.:.:.	.:.:.:.	.:.:.:.	.:.:.:.	.:.:.:.	.:.:.:.	.:.:.:.	.:.:.:.	.:.:.:.	.:.:.:.	.:.:.:.	.:.:.:.	.:.:.:.	.:.:.:.	.:.:.:.	.:.:.:.	.:.:.:.	.:.:.:.	.:.:.:.	.:.:.:.	.:.:.:.	.:.:.:.	.:.:.:.	.:.:.:.	.:.:.:.	.:.:.:.	.:.:.:.	.:.:.:.	.:.:.:.	.:.:.:.	.:.:.:.	.:.:.:.	.:.:.:.	.:.:.:.	.:.:.:.	.:.:.:.	.:.:.:.	.:.:.:.	.:.:.:.	.:.:.:.	.:.:.:.	.:.:.:.	.:.:.:.	.:.:.:.	.:.:.:.	.:.:.:.	.:.:.:.	.:.:.:.	.:.:.:.	.:.:.:.	.:.:.:.	.:.:.:.	.:.:.:.	.:.:.:.	.:.:.:.	.:.:.:.	.:.:.:.	.:.:.:.	.:.:.:.	.:.:.:.	.:.:.:.	.:.:.:.	.:.:.:.	.:.:.:.	.:.:.:.	.:.:.:.	.:.:.:.	.:.:.:.	.:.:.:.	.:.:.:.	.:.:.:.	.:.:.:.	.:.:.:.	.:.:.:.	.:.:.:.	.:.:.:.	.:.:.:.	.:.:.:.	.:.:.:.	.:.:.:.	.:.:.:.	.:.:.:.	.:.:.:.	.:.:.:.	.:.:.:.	.:.:.:.	.:.:.:.	.:.:.:.	.:.:.:.	.:.:.:.	.:.:.:.	.:.:.:.	.:.:.:.	.:.:.:.	.:.:.:.	.:.:.:.	.:.:.:.	.:.:.:.
chrI	180720	.	T	<INS:ME>	.	PASS	SVTYPE=INS;STRAND=+;FAMILY=TY4	GT:END:FLANKS_SUPPORTED:FREQUENCY	.:.:.:.	.:.:.:.	.:.:.:.	.:.:.:.	.:.:.:.	.:.:.:.	.:.:.:.	.:.:.:.	.:.:.:.	.:.:.:.	.:.:.:.	.:.:.:.	.:.:.:.	.:.:.:.	.:.:.:.	.:.:.:.	.:.:.:.	.:.:.:.	.:.:.:.	.:.:.:.	.:.:.:.	.:.:.:.	.:.:.:.	.:.:.:.	.:.:.:.	.:.:.:.	.:.:.:.	.:.:.:.	.:.:.:.	.:.:.:.	.:.:.:.	.:.:.:.	.:.:.:.	.:.:.:.	.:.:.:.	.:.:.:.	.:.:.:.	.:.:.:.	.:.:.:.	.:.:.:.	.:.:.:.	.:.:.:.	.:.:.:.	.:.:.:.	.:.:.:.	.:.:.:.	.:.:.:.	.:.:.:.	.:.:.:.	.:.:.:.	.:.:.:.	.:.:.:.	.:.:.:.	.:.:.:.	.:.:.:.	.:.:.:.	.:.:.:.	.:.:.:.	.:.:.:.	.:.:.:.	.:.:.:.	.:.:.:.	.:.:.:.	.:.:.:.	.:.:.:.	.:.:.:.	.:.:.:.	.:.:.:.	.:.:.:.	.:.:.:.	.:.:.:.	.:.:.:.	.:.:.:.	.:.:.:.	.:.:.:.	.:.:.:.	.:.:.:.	.:.:.:.	.:.:.:.	.:.:.:.	.:.:.:.	.:.:.:.	.:.:.:.	.:.:.:.	.:.:.:.	.:.:.:.	.:.:.:.	.:.:.:.	.:.:.:.	.:.:.:.	.:.:.:.	.:.:.:.	.:.:.:.	.:.:.:.	.:.:.:.	.:.:.:.	.:.:.:.	.:.:.:.	.:.:.:.	.:.:.:.	.:.:.:.	.:.:.:.	.:.:.:.	.:.:.:.	.:.:.:.	.:.:.:.	.:.:.:.	.:.:.:.	.:.:.:.	.:.:.:.	.:.:.:.	.:.:.:.	.:.:.:.	.:.:.:.	.:.:.:.	.:.:.:.	.:.:.:.	.:.:.:.	.:.:.:.	.:.:.:.	.:.:.:.	.:.:.:.	.:.:.:.	.:.:.:.	.:.:.:.	.:.:.:.	.:.:.:.	.:.:.:.	.:.:.:.	.:.:.:.	.:.:.:.	.:.:.:.	.:.:.:.	.:.:.:.	.:.:.:.	.:.:.:.	.:.:.:.	.:.:.:.	.:.:.:.	.:.:.:.	.:.:.:.	.:.:.:.	.:.:.:.	.:.:.:.	.:.:.:.	.:.:.:.	.:.:.:.	.:.:.:.	.:.:.:.	.:.:.:.	.:.:.:.	.:.:.:.	.:.:.:.	.:.:.:.	.:.:.:.	.:.:.:.	.:.:.:.	.:.:.:.	.:.:.:.	.:.:.:.	.:.:.:.	.:.:.:.	.:.:.:.	.:.:.:.	.:.:.:.	.:.:.:.	.:.:.:.	.:.:.:.	.:.:.:.	.:.:.:.	.:.:.:.	.:.:.:.	.:.:.:.	.:.:.:.	.:.:.:.	.:.:.:.	.:.:.:.	.:.:.:.	.:.:.:.	.:.:.:.	.:.:.:.	.:.:.:.	.:.:.:.	.:.:.:.	.:.:.:.	.:.:.:.	.:.:.:.	.:.:.:.	.:.:.:.	.:.:.:.	.:.:.:.	.:.:.:.	.:.:.:.	.:.:.:.	.:.:.:.	.:.:.:.	.:.:.:.	.:.:.:.	.:.:.:.	.:.:.:.	.:.:.:.	.:.:.:.	.:.:.:.	.:.:.:.	.:.:.:.	.:.:.:.	.:.:.:.	.:.:.:.	.:.:.:.	.:.:.:.	.:.:.:.	.:.:.:.	.:.:.:.	.:.:.:.	.:.:.:.	.:.:.:.	.:.:.:.	.:.:.:.	.:.:.:.	.:.:.:.	.:.:.:.	.:.:.:.	.:.:.:.	.:.:.:.	.:.:.:.	.:.:.:.	.:.:.:.	.:.:.:.	.:.:.:.	.:.:.:.	.:.:.:.	.:.:.:.	.:.:.:.	.:.:.:.	.:.:.:.	.:.:.:.	.:.:.:.	.:.:.:.	.:.:.:.	.:.:.:.	.:.:.:.	.:.:.:.	.:.:.:.	.:.:.:.	.:.:.:.	.:.:.:.	.:.:.:.	.:.:.:.	.:.:.:.	.:.:.:.	.:.:.:.	.:.:.:.	.:.:.:.	.:.:.:.	.:.:.:.	.:.:.:.	.:.:.:.	.:.:.:.	.:.:.:.	.:.:.:.	.:.:.:.	.:.:.:.	.:.:.:.	.:.:.:.	.:.:.:.	.:.:.:.	.:.:.:.	.:.:.:.	.:.:.:.	.:.:.:.	.:.:.:.	.:.:.:.	.:.:.:.	.:.:.:.	.:.:.:.	.:.:.:.	.:.:.:.	.:.:.:.	.:.:.:.	.:.:.:.	.:.:.:.	.:.:.:.	.:.:.:.	.:.:.:.	.:.:.:.	.:.:.:.	.:.:.:.	.:.:.:.	.:.:.:.	.:.:.:.	.:.:.:.	.:.:.:.	.:.:.:.	.:.:.:.	.:.:.:.	.:.:.:.	.:.:.:.	.:.:.:.	.:.:.:.	.:.:.:.	.:.:.:.	.:.:.:.	.:.:.:.	.:.:.:.	.:.:.:.	.:.:.:.	.:.:.:.	.:.:.:.	.:.:.:.	.:.:.:.	.:.:.:.	.:.:.:.	.:.:.:.	.:.:.:.	.:.:.:.	.:.:.:.	.:.:.:.	.:.:.:.	.:.:.:.	.:.:.:.	.:.:.:.	.:.:.:.	.:.:.:.	.:.:.:.	.:.:.:.	.:.:.:.	.:.:.:.	.:.:.:.	.:.:.:.	.:.:.:.	.:.:.:.	.:.:.:.	.:.:.:.	.:.:.:.	.:.:.:.	.:.:.:.	.:.:.:.	.:.:.:.	.:.:.:.	.:.:.:.	.:.:.:.	.:.:.:.	.:.:.:.	.:.:.:.	.:.:.:.	.:.:.:.	.:.:.:.	.:.:.:.	.:.:.:.	.:.:.:.	.:.:.:.	.:.:.:.	.:.:.:.	.:.:.:.	.:.:.:.	.:.:.:.	.:.:.:.	.:.:.:.	.:.:.:.	.:.:.:.	.:.:.:.	.:.:.:.	.:.:.:.	.:.:.:.	.:.:.:.	.:.:.:.	.:.:.:.	.:.:.:.	.:.:.:.	.:.:.:.	.:.:.:.	.:.:.:.	.:.:.:.	.:.:.:.	.:.:.:.	.:.:.:.	.:.:.:.	.:.:.:.	.:.:.:.	.:.:.:.	.:.:.:.	.:.:.:.	.:.:.:.	.:.:.:.	.:.:.:.	.:.:.:.	.:.:.:.	.:.:.:.	.:.:.:.	.:.:.:.	.:.:.:.	.:.:.:.	.:.:.:.	.:.:.:.	.:.:.:.	.:.:.:.	.:.:.:.	.:.:.:.	.:.:.:.	.:.:.:.	.:.:.:.	.:.:.:.	.:.:.:.	.:.:.:.	.:.:.:.	.:.:.:.	.:.:.:.	.:.:.:.	.:.:.:.	.:.:.:.	.:.:.:.	.:.:.:.	.:.:.:.	.:.:.:.	.:.:.:.	.:.:.:.	.:.:.:.	.:.:.:.	.:.:.:.	.:.:.:.	.:.:.:.	.:.:.:.	.:.:.:.	.:.:.:.	.:.:.:.	.:.:.:.	.:.:.:.	.:.:.:.	.:.:.:.	.:.:.:.	.:.:.:.	.:.:.:.	.:.:.:.	.:.:.:.	.:.:.:.	.:.:.:.	.:.:.:.	.:.:.:.	.:.:.:.	.:.:.:.	.:.:.:.	.:.:.:.	.:.:.:.	.:.:.:.	.:.:.:.	.:.:.:.	.:.:.:.	.:.:.:.	.:.:.:.	.:.:.:.	.:.:.:.	.:.:.:.	.:.:.:.	.:.:.:.	.:.:.:.	.:.:.:.	.:.:.:.	.:.:.:.	.:.:.:.	.:.:.:.	.:.:.:.	.:.:.:.	.:.:.:.	.:.:.:.	.:.:.:.	.:.:.:.	.:.:.:.	.:.:.:.	.:.:.:.	.:.:.:.	.:.:.:.	.:.:.:.	.:.:.:.	.:.:.:.	.:.:.:.	.:.:.:.	.:.:.:.	.:.:.:.	.:.:.:.	.:.:.:.	.:.:.:.	.:.:.:.	.:.:.:.	.:.:.:.	.:.:.:.	.:.:.:.	.:.:.:.	.:.:.:.	.:.:.:.	.:.:.:.	.:.:.:.	.:.:.:.	.:.:.:.	.:.:.:.	.:.:.:.	.:.:.:.	.:.:.:.	.:.:.:.	.:.:.:.	.:.:.:.	.:.:.:.	.:.:.:.	.:.:.:.	.:.:.:.	.:.:.:.	.:.:.:.	.:.:.:.	.:.:.:.	.:.:.:.	.:.:.:.	.:.:.:.	.:.:.:.	.:.:.:.	.:.:.:.	.:.:.:.	.:.:.:.	.:.:.:.	.:.:.:.	.:.:.:.	.:.:.:.	.:.:.:.	.:.:.:.	.:.:.:.	.:.:.:.	.:.:.:.	.:.:.:.	.:.:.:.	.:.:.:.	.:.:.:.	.:.:.:.	.:.:.:.	.:.:.:.	.:.:.:.	.:.:.:.	.:.:.:.	.:.:.:.	.:.:.:.	.:.:.:.	.:.:.:.	.:.:.:.	.:.:.:.	.:.:.:.	.:.:.:.	.:.:.:.	.:.:.:.	.:.:.:.	.:.:.:.	.:.:.:.	.:.:.:.	.:.:.:.	.:.:.:.	.:.:.:.	.:.:.:.	.:.:.:.	.:.:.:.	.:.:.:.	.:.:.:.	.:.:.:.	.:.:.:.	.:.:.:.	.:.:.:.	.:.:.:.	.:.:.:.	.:.:.:.	.:.:.:.	.:.:.:.	.:.:.:.	.:.:.:.	.:.:.:.	.:.:.:.	.:.:.:.	.:.:.:.	.:.:.:.	.:.:.:.	.:.:.:.	.:.:.:.	.:.:.:.	.:.:.:.	.:.:.:.	.:.:.:.	.:.:.:.	.:.:.:.	.:.:.:.	.:.:.:.	.:.:.:.	.:.:.:.	.:.:.:.	.:.:.:.	.:.:.:.	.:.:.:.	.:.:.:.	.:.:.:.	.:.:.:.	.:.:.:.	.:.:.:.	.:.:.:.	.:.:.:.	.:.:.:.	.:.:.:.	.:.:.:.	.:.:.:.	.:.:.:.	.:.:.:.	.:.:.:.	.:.:.:.	.:.:.:.	.:.:.:.	.:.:.:.	.:.:.:.	.:.:.:.	.:.:.:.	.:.:.:.	.:.:.:.	.:.:.:.	.:.:.:.	.:.:.:.	.:.:.:.	.:.:.:.	.:.:.:.	.:.:.:.	.:.:.:.	.:.:.:.	.:.:.:.	.:.:.:.	.:.:.:.	.:.:.:.	.:.:.:.	.:.:.:.	.:.:.:.	.:.:.:.	.:.:.:.	.:.:.:.	.:.:.:.	.:.:.:.	.:.:.:.	.:.:.:.	.:.:.:.	.:.:.:.	.:.:.:.	.:.:.:.	.:.:.:.	.:.:.:.	.:.:.:.	.:.:.:.	.:.:.:.	.:.:.:.	.:.:.:.	.:.:.:.	.:.:.:.	.:.:.:.	.:.:.:.	.:.:.:.	.:.:.:.	.:.:.:.	.:.:.:.	.:.:.:.	.:.:.:.	.:.:.:.	.:.:.:.	.:.:.:.	.:.:.:.	.:.:.:.	.:.:.:.	.:.:.:.	.:.:.:.	.:.:.:.	.:.:.:.	.:.:.:.	.:.:.:.	.:.:.:.	.:.:.:.	.:.:.:.	.:.:.:.	.:.:.:.	.:.:.:.	.:.:.:.	.:.:.:.	.:.:.:.	.:.:.:.	.:.:.:.	.:.:.:.	.:.:.:.	.:.:.:.	.:.:.:.	.:.:.:.	.:.:.:.	.:.:.:.	.:.:.:.	.:.:.:.	.:.:.:.	.:.:.:.	.:.:.:.	.:.:.:.	.:.:.:.	.:.:.:.	.:.:.:.	.:.:.:.	.:.:.:.	.:.:.:.	.:.:.:.	.:.:.:.	.:.:.:.	.:.:.:.	.:.:.:.	.:.:.:.	.:.:.:.	.:.:.:.	.:.:.:.	.:.:.:.	.:.:.:.	.:.:.:.	.:.:.:.	.:.:.:.	.:.:.:.	.:.:.:.	.:.:.:.	.:.:.:.	.:.:.:.	.:.:.:.	.:.:.:.	.:.:.:.	.:.:.:.	.:.:.:.	.:.:.:.	.:.:.:.	.:.:.:.	.:.:.:.	.:.:.:.	.:.:.:.	.:.:.:.	.:.:.:.	.:.:.:.	.:.:.:.	.:.:.:.	.:.:.:.	.:.:.:.	.:.:.:.	.:.:.:.	.:.:.:.	.:.:.:.	.:.:.:.	.:.:.:.	.:.:.:.	.:.:.:.	.:.:.:.	.:.:.:.	.:.:.:.	.:.:.:.	.:.:.:.	.:.:.:.	.:.:.:.	.:.:.:.	.:.:.:.	.:.:.:.	.:.:.:.	.:.:.:.	.:.:.:.	.:.:.:.	.:.:.:.	.:.:.:.	.:.:.:.	.:.:.:.	.:.:.:.	.:.:.:.	.:.:.:.	.:.:.:.	.:.:.:.	.:.:.:.	.:.:.:.	.:.:.:.	.:.:.:.	.:.:.:.	.:.:.:.	.:.:.:.	.:.:.:.	.:.:.:.	.:.:.:.	.:.:.:.	.:.:.:.	.:.:.:.	.:.:.:.	.:.:.:.	.:.:.:.	.:.:.:.	.:.:.:.	.:.:.:.	.:.:.:.	.:.:.:.	.:.:.:.	.:.:.:.	.:.:.:.	.:.:.:.	.:.:.:.	.:.:.:.	.:.:.:.	.:.:.:.	.:.:.:.	.:.:.:.	.:.:.:.	.:.:.:.	.:.:.:.	.:.:.:.	.:.:.:.	.:.:.:.	.:.:.:.	.:.:.:.	.:.:.:.	.:.:.:.	.:.:.:.	.:.:.:.	.:.:.:.	.:.:.:.	.:.:.:.	.:.:.:.	.:.:.:.	.:.:.:.	.:.:.:.	.:.:.:.	.:.:.:.	.:.:.:.	.:.:.:.	1:180720:FR:0.101	.:.:.:.	.:.:.:.	.:.:.:.	.:.:.:.	.:.:.:.	.:.:.:.	.:.:.:.	.:.:.:.	.:.:.:.	.:.:.:.	.:.:.:.	.:.:.:.	.:.:.:.	.:.:.:.	.:.:.:.	.:.:.:.	.:.:.:.	.:.:.:.	.:.:.:.	.:.:.:.	.:.:.:.	.:.:.:.	.:.:.:.	.:.:.:.	.:.:.:.	.:.:.:.	.:.:.:.	.:.:.:.	.:.:.:.	.:.:.:.	.:.:.:.	.:.:.:.	.:.:.:.	.:.:.:.	.:.:.:.	.:.:.:.	.:.:.:.	.:.:.:.	.:.:.:.	.:.:.:.	.:.:.:.	.:.:.:.	.:.:.:.	.:.:.:.	.:.:.:.	.:.:.:.	.:.:.:.	.:.:.:.	.:.:.:.	.:.:.:.	.:.:.:.	.:.:.:.	.:.:.:.	.:.:.:.	.:.:.:.	.:.:.:.	.:.:.:.	.:.:.:.	.:.:.:.	.:.:.:.	.:.:.:.	.:.:.:.	.:.:.:.	.:.:.:.	.:.:.:.	.:.:.:.	.:.:.:.	.:.:.:.	.:.:.:.	.:.:.:.	.:.:.:.	.:.:.:.	.:.:.:.	.:.:.:.	.:.:.:.	.:.:.:.	.:.:.:.	.:.:.:.	.:.:.:.	.:.:.:.	.:.:.:.	.:.:.:.	.:.:.:.	.:.:.:.	.:.:.:.	.:.:.:.	.:.:.:.	.:.:.:.	.:.:.:.	.:.:.:.	.:.:.:.	.:.:.:.	.:.:.:.	.:.:.:.	.:.:.:.	.:.:.:.	.:.:.:.	.:.:.:.	.:.:.:.	.:.:.:.	.:.:.:.	.:.:.:.	.:.:.:.	.:.:.:.	.:.:.:.	.:.:.:.	.:.:.:.	.:.:.:.	.:.:.:.	.:.:.:.	.:.:.:.	.:.:.:.	.:.:.:.	.:.:.:.	.:.:.:.	.:.:.:.	.:.:.:.	.:.:.:.	.:.:.:.	.:.:.:.	.:.:.:.	.:.:.:.	.:.:.:.	.:.:.:.	.:.:.:.	.:.:.:.	.:.:.:.	.:.:.:.	.:.:.:.	.:.:.:.	.:.:.:.	.:.:.:.	.:.:.:.	.:.:.:.	.:.:.:.	.:.:.:.	.:.:.:.	.:.:.:.	.:.:.:.	.:.:.:.	.:.:.:.	.:.:.:.	.:.:.:.	.:.:.:.	.:.:.:.	.:.:.:.	.:.:.:.	.:.:.:.	.:.:.:.	.:.:.:.	.:.:.:.	.:.:.:.	.:.:.:.	.:.:.:.	.:.:.:.	.:.:.:.	.:.:.:.	.:.:.:.	.:.:.:.	.:.:.:.	.:.:.:.	.:.:.:.	.:.:.:.	.:.:.:.	.:.:.:.	.:.:.:.	.:.:.:.	.:.:.:.	.:.:.:.	.:.:.:.	.:.:.:.	.:.:.:.	.:.:.:.	.:.:.:.	.:.:.:.	.:.:.:.
chrI	180750	.	G	<INS:ME>	.	PASS	SVTYPE=INS;STRAND=.;FAMILY=TY2	GT:END:FLANKS_SUPPORTED:FREQUENCY	.:.:.:.	.:.:.:.	.:.:.:.	.:.:.:.	.:.:.:.	.:.:.:.	.:.:.:.	.:.:.:.	.:.:.:.	1:180750:FR:0.862	.:.:.:.	.:.:.:.	.:.:.:.	.:.:.:.	.:.:.:.	.:.:.:.	.:.:.:.	.:.:.:.	.:.:.:.	.:.:.:.	.:.:.:.	.:.:.:.	.:.:.:.	.:.:.:.	.:.:.:.	.:.:.:.	.:.:.:.	.:.:.:.	.:.:.:.	.:.:.:.	.:.:.:.	.:.:.:.	.:.:.:.	.:.:.:.	.:.:.:.	.:.:.:.	.:.:.:.	.:.:.:.	.:.:.:.	.:.:.:.	.:.:.:.	.:.:.:.	.:.:.:.	.:.:.:.	.:.:.:.	.:.:.:.	.:.:.:.	.:.:.:.	.:.:.:.	.:.:.:.	.:.:.:.	.:.:.:.	.:.:.:.	.:.:.:.	.:.:.:.	.:.:.:.	.:.:.:.	.:.:.:.	.:.:.:.	.:.:.:.	.:.:.:.	.:.:.:.	.:.:.:.	.:.:.:.	.:.:.:.	.:.:.:.	.:.:.:.	.:.:.:.	.:.:.:.	.:.:.:.	.:.:.:.	.:.:.:.	.:.:.:.	.:.:.:.	.:.:.:.	.:.:.:.	.:.:.:.	.:.:.:.	.:.:.:.	.:.:.:.	.:.:.:.	.:.:.:.	.:.:.:.	.:.:.:.	.:.:.:.	.:.:.:.	.:.:.:.	.:.:.:.	.:.:.:.	.:.:.:.	.:.:.:.	.:.:.:.	.:.:.:.	.:.:.:.	.:.:.:.	.:.:.:.	.:.:.:.	.:.:.:.	.:.:.:.	.:.:.:.	.:.:.:.	.:.:.:.	.:.:.:.	.:.:.:.	.:.:.:.	.:.:.:.	.:.:.:.	.:.:.:.	.:.:.:.	.:.:.:.	.:.:.:.	.:.:.:.	.:.:.:.	.:.:.:.	.:.:.:.	.:.:.:.	.:.:.:.	.:.:.:.	.:.:.:.	.:.:.:.	.:.:.:.	.:.:.:.	.:.:.:.	.:.:.:.	.:.:.:.	.:.:.:.	.:.:.:.	.:.:.:.	.:.:.:.	.:.:.:.	.:.:.:.	.:.:.:.	.:.:.:.	.:.:.:.	.:.:.:.	.:.:.:.	.:.:.:.	.:.:.:.	.:.:.:.	.:.:.:.	.:.:.:.	.:.:.:.	.:.:.:.	.:.:.:.	.:.:.:.	.:.:.:.	.:.:.:.	.:.:.:.	.:.:.:.	.:.:.:.	.:.:.:.	.:.:.:.	.:.:.:.	.:.:.:.	.:.:.:.	.:.:.:.	.:.:.:.	.:.:.:.	.:.:.:.	.:.:.:.	.:.:.:.	.:.:.:.	.:.:.:.	.:.:.:.	.:.:.:.	.:.:.:.	.:.:.:.	.:.:.:.	.:.:.:.	.:.:.:.	.:.:.:.	.:.:.:.	.:.:.:.	.:.:.:.	.:.:.:.	.:.:.:.	.:.:.:.	.:.:.:.	.:.:.:.	.:.:.:.	.:.:.:.	.:.:.:.	.:.:.:.	.:.:.:.	.:.:.:.	.:.:.:.	.:.:.:.	.:.:.:.	.:.:.:.	.:.:.:.	.:.:.:.	.:.:.:.	.:.:.:.	.:.:.:.	.:.:.:.	.:.:.:.	.:.:.:.	.:.:.:.	.:.:.:.	.:.:.:.	.:.:.:.	.:.:.:.	.:.:.:.	.:.:.:.	.:.:.:.	.:.:.:.	.:.:.:.	.:.:.:.	.:.:.:.	.:.:.:.	.:.:.:.	.:.:.:.	.:.:.:.	.:.:.:.	.:.:.:.	.:.:.:.	.:.:.:.	.:.:.:.	.:.:.:.	.:.:.:.	.:.:.:.	.:.:.:.	.:.:.:.	.:.:.:.	.:.:.:.	.:.:.:.	.:.:.:.	.:.:.:.	.:.:.:.	.:.:.:.	.:.:.:.	.:.:.:.	.:.:.:.	.:.:.:.	.:.:.:.	.:.:.:.	.:.:.:.	.:.:.:.	.:.:.:.	.:.:.:.	.:.:.:.	.:.:.:.	.:.:.:.	.:.:.:.	.:.:.:.	.:.:.:.	.:.:.:.	.:.:.:.	.:.:.:.	.:.:.:.	.:.:.:.	.:.:.:.	.:.:.:.	.:.:.:.	.:.:.:.	.:.:.:.	.:.:.:.	.:.:.:.	.:.:.:.	.:.:.:.	.:.:.:.	.:.:.:.	.:.:.:.	.:.:.:.	.:.:.:.	.:.:.:.	.:.:.:.	.:.:.:.	.:.:.:.	.:.:.:.	.:.:.:.	.:.:.:.	.:.:.:.	.:.:.:.	.:.:.:.	.:.:.:.	.:.:.:.	.:.:.:.	.:.:.:.	.:.:.:.	.:.:.:.	.:.:.:.	.:.:.:.	.:.:.:.	.:.:.:.	.:.:.:.	.:.:.:.	.:.:.:.	.:.:.:.	.:.:.:.	.:.:.:.	.:.:.:.	.:.:.:.	.:.:.:.	.:.:.:.	.:.:.:.	.:.:.:.	.:.:.:.	.:.:.:.	.:.:.:.	.:.:.:.	.:.:.:.	.:.:.:.	.:.:.:.	.:.:.:.	.:.:.:.	.:.:.:.	.:.:.:.	.:.:.:.	.:.:.:.	.:.:.:.	.:.:.:.	.:.:.:.	.:.:.:.	.:.:.:.	.:.:.:.	.:.:.:.	.:.:.:.	.:.:.:.	.:.:.:.	.:.:.:.	.:.:.:.	.:.:.:.	.:.:.:.	.:.:.:.	.:.:.:.	.:.:.:.	.:.:.:.	.:.:.:.	.:.:.:.	.:.:.:.	.:.:.:.	.:.:.:.	.:.:.:.	.:.:.:.	.:.:.:.	.:.:.:.	.:.:.:.	.:.:.:.	.:.:.:.	.:.:.:.	.:.:.:.	.:.:.:.	.:.:.:.	.:.:.:.	.:.:.:.	.:.:.:.	.:.:.:.	.:.:.:.	.:.:.:.	.:.:.:.	.:.:.:.	.:.:.:.	.:.:.:.	.:.:.:.	.:.:.:.	.:.:.:.	.:.:.:.	.:.:.:.	.:.:.:.	.:.:.:.	.:.:.:.	.:.:.:.	.:.:.:.	.:.:.:.	.:.:.:.	.:.:.:.	.:.:.:.	.:.:.:.	.:.:.:.	.:.:.:.	.:.:.:.	.:.:.:.	.:.:.:.	.:.:.:.	.:.:.:.	.:.:.:.	.:.:.:.	.:.:.:.	.:.:.:.	.:.:.:.	.:.:.:.	.:.:.:.	.:.:.:.	.:.:.:.	.:.:.:.	.:.:.:.	.:.:.:.	.:.:.:.	.:.:.:.	.:.:.:.	.:.:.:.	.:.:.:.	.:.:.:.	.:.:.:.	.:.:.:.	.:.:.:.	.:.:.:.	.:.:.:.	.:.:.:.	.:.:.:.	.:.:.:.	.:.:.:.	.:.:.:.	.:.:.:.	.:.:.:.	.:.:.:.	.:.:.:.	.:.:.:.	.:.:.:.	.:.:.:.	.:.:.:.	.:.:.:.	.:.:.:.	.:.:.:.	.:.:.:.	.:.:.:.	.:.:.:.	.:.:.:.	.:.:.:.	.:.:.:.	.:.:.:.	.:.:.:.	.:.:.:.	.:.:.:.	.:.:.:.	.:.:.:.	.:.:.:.	.:.:.:.	.:.:.:.	.:.:.:.	.:.:.:.	.:.:.:.	.:.:.:.	.:.:.:.	.:.:.:.	.:.:.:.	.:.:.:.	.:.:.:.	.:.:.:.	.:.:.:.	.:.:.:.	.:.:.:.	.:.:.:.	.:.:.:.	.:.:.:.	.:.:.:.	.:.:.:.	.:.:.:.	.:.:.:.	.:.:.:.	.:.:.:.	.:.:.:.	.:.:.:.	.:.:.:.	.:.:.:.	.:.:.:.	.:.:.:.	.:.:.:.	.:.:.:.	.:.:.:.	.:.:.:.	.:.:.:.	.:.:.:.	.:.:.:.	.:.:.:.	.:.:.:.	.:.:.:.	.:.:.:.	.:.:.:.	.:.:.:.	.:.:.:.	.:.:.:.	.:.:.:.	.:.:.:.	.:.:.:.	.:.:.:.	.:.:.:.	.:.:.:.	.:.:.:.	.:.:.:.	.:.:.:.	.:.:.:.	.:.:.:.	.:.:.:.	.:.:.:.	.:.:.:.	.:.:.:.	.:.:.:.	.:.:.:.	.:.:.:.	.:.:.:.	.:.:.:.	.:.:.:.	.:.:.:.	.:.:.:.	.:.:.:.	.:.:.:.	.:.:.:.	.:.:.:.	.:.:.:.	.:.:.:.	.:.:.:.	.:.:.:.	.:.:.:.	.:.:.:.	.:.:.:.	.:.:.:.	.:.:.:.	.:.:.:.	.:.:.:.	.:.:.:.	.:.:.:.	.:.:.:.	.:.:.:.	.:.:.:.	.:.:.:.	.:.:.:.	.:.:.:.	.:.:.:.	.:.:.:.	.:.:.:.	.:.:.:.	.:.:.:.	.:.:.:.	.:.:.:.	.:.:.:.	.:.:.:.	.:.:.:.	.:.:.:.	.:.:.:.	.:.:.:.	.:.:.:.	.:.:.:.	.:.:.:.	.:.:.:.	.:.:.:.	.:.:.:.	.:.:.:.	.:.:.:.	.:.:.:.	.:.:.:.	.:.:.:.	.:.:.:.	.:.:.:.	.:.:.:.	.:.:.:.	.:.:.:.	.:.:.:.	.:.:.:.	.:.:.:.	.:.:.:.	.:.:.:.	.:.:.:.	.:.:.:.	.:.:.:.	.:.:.:.	.:.:.:.	.:.:.:.	.:.:.:.	.:.:.:.	.:.:.:.	.:.:.:.	.:.:.:.	.:.:.:.	.:.:.:.	.:.:.:.	.:.:.:.	.:.:.:.	.:.:.:.	.:.:.:.	.:.:.:.	.:.:.:.	.:.:.:.	.:.:.:.	.:.:.:.	.:.:.:.	.:.:.:.	.:.:.:.	.:.:.:.	.:.:.:.	.:.:.:.	.:.:.:.	.:.:.:.	.:.:.:.	.:.:.:.	.:.:.:.	.:.:.:.	.:.:.:.	.:.:.:.	.:.:.:.	.:.:.:.	.:.:.:.	.:.:.:.	.:.:.:.	.:.:.:.	.:.:.:.	.:.:.:.	.:.:.:.	.:.:.:.	.:.:.:.	.:.:.:.	.:.:.:.	.:.:.:.	.:.:.:.	.:.:.:.	.:.:.:.	.:.:.:.	.:.:.:.	.:.:.:.	.:.:.:.	.:.:.:.	.:.:.:.	.:.:.:.	.:.:.:.	.:.:.:.	.:.:.:.	.:.:.:.	.:.:.:.	.:.:.:.	.:.:.:.	.:.:.:.	.:.:.:.	.:.:.:.	.:.:.:.	.:.:.:.	.:.:.:.	.:.:.:.	.:.:.:.	.:.:.:.	.:.:.:.	.:.:.:.	.:.:.:.	.:.:.:.	.:.:.:.	.:.:.:.	.:.:.:.	.:.:.:.	.:.:.:.	.:.:.:.	.:.:.:.	.:.:.:.	.:.:.:.	.:.:.:.	.:.:.:.	.:.:.:.	.:.:.:.	.:.:.:.	.:.:.:.	.:.:.:.	.:.:.:.	.:.:.:.	.:.:.:.	.:.:.:.	.:.:.:.	.:.:.:.	.:.:.:.	.:.:.:.	.:.:.:.	.:.:.:.	.:.:.:.	.:.:.:.	.:.:.:.	.:.:.:.	.:.:.:.	.:.:.:.	.:.:.:.	.:.:.:.	.:.:.:.	.:.:.:.	.:.:.:.	.:.:.:.	.:.:.:.	.:.:.:.	.:.:.:.	.:.:.:.	.:.:.:.	.:.:.:.	.:.:.:.	.:.:.:.	.:.:.:.	.:.:.:.	.:.:.:.	.:.:.:.	.:.:.:.	.:.:.:.	.:.:.:.	.:.:.:.	.:.:.:.	.:.:.:.	.:.:.:.	.:.:.:.	.:.:.:.	.:.:.:.	.:.:.:.	.:.:.:.	.:.:.:.	.:.:.:.	.:.:.:.	.:.:.:.	.:.:.:.	.:.:.:.	.:.:.:.	.:.:.:.	.:.:.:.	.:.:.:.	.:.:.:.	.:.:.:.	.:.:.:.	.:.:.:.	.:.:.:.	.:.:.:.	.:.:.:.	.:.:.:.	.:.:.:.	.:.:.:.	.:.:.:.	.:.:.:.	.:.:.:.	.:.:.:.	.:.:.:.	.:.:.:.	.:.:.:.	.:.:.:.	.:.:.:.	.:.:.:.	.:.:.:.	.:.:.:.	.:.:.:.	.:.:.:.	.:.:.:.	.:.:.:.	.:.:.:.	.:.:.:.	.:.:.:.	.:.:.:.	.:.:.:.	.:.:.:.	.:.:.:.	.:.:.:.	.:.:.:.	.:.:.:.	.:.:.:.	.:.:.:.	.:.:.:.	.:.:.:.	.:.:.:.	.:.:.:.	.:.:.:.	.:.:.:.	.:.:.:.	.:.:.:.	.:.:.:.	.:.:.:.	.:.:.:.	.:.:.:.	.:.:.:.	.:.:.:.	.:.:.:.	.:.:.:.	.:.:.:.	.:.:.:.	.:.:.:.	.:.:.:.	.:.:.:.	.:.:.:.	.:.:.:.	.:.:.:.	.:.:.:.	.:.:.:.	.:.:.:.	.:.:.:.	.:.:.:.	.:.:.:.	.:.:.:.	.:.:.:.	.:.:.:.	.:.:.:.	.:.:.:.	.:.:.:.	.:.:.:.	.:.:.:.	.:.:.:.	.:.:.:.	.:.:.:.	.:.:.:.	.:.:.:.	.:.:.:.	.:.:.:.	.:.:.:.	.:.:.:.	.:.:.:.	.:.:.:.	.:.:.:.	.:.:.:.	.:.:.:.	.:.:.:.	.:.:.:.	.:.:.:.	.:.:.:.	.:.:.:.	.:.:.:.	.:.:.:.	.:.:.:.	.:.:.:.	.:.:.:.	.:.:.:.	.:.:.:.	.:.:.:.	.:.:.:.	.:.:.:.	.:.:.:.	.:.:.:.	.:.:.:.	.:.:.:.	.:.:.:.	.:.:.:.	.:.:.:.	.:.:.:.	.:.:.:.	.:.:.:.	.:.:.:.	.:.:.:.	.:.:.:.	.:.:.:.	.:.:.:.	.:.:.:.	.:.:.:.	.:.:.:.	.:.:.:.	.:.:.:.	.:.:.:.	.:.:.:.	.:.:.:.	.:.:.:.	.:.:.:.	.:.:.:.	.:.:.:.	.:.:.:.	.:.:.:.	.:.:.:.	.:.:.:.	.:.:.:.	.:.:.:.	.:.:.:.	.:.:.:.	.:.:.:.	.:.:.:.	.:.:.:.	.:.:.:.	.:.:.:.	.:.:.:.	.:.:.:.	.:.:.:.	.:.:.:.	.:.:.:.	.:.:.:.	.:.:.:.	.:.:.:.	.:.:.:.	.:.:.:.	.:.:.:.	.:.:.:.	.:.:.:.	.:.:.:.	.:.:.:.	.:.:.:.	.:.:.:.	.:.:.:.	.:.:.:.	.:.:.:.	.:.:.:.	.:.:.:.	.:.:.:.	.:.:.:.	.:.:.:.	.:.:.:.	.:.:.:.	.:.:.:.	.:.:.:.	.:.:.:.	.:.:.:.	.:.:.:.	.:.:.:.	.:.:.:.	.:.:.:.	.:.:.:.	.:.:.:.	.:.:.:.	.:.:.:.	.:.:.:.	.:.:.:.	.:.:.:.	.:.:.:.	.:.:.:.	.:.:.:.	.:.:.:.	.:.:.:.	.:.:.:.	.:.:.:.	.:.:.:.	.:.:.:.	.:.:.:.	.:.:.:.	.:.:.:.	.:.:.:.	.:.:.:.	.:.:.:.	.:.:.:.	.:.:.:.	.:.:.:.	.:.:.:.	.:.:.:.	.:.:.:.	.:.:.:.	.:.:.:.	.:.:.:.	.:.:.:.	.:.:.:.	.:.:.:.	.:.:.:.	.:.:.:.	.:.:.:.	.:.:.:.	.:.:.:.	.:.:.:.	.:.:.:.	.:.:.:.	.:.:.:.	.:.:.:.	.:.:.:.	.:.:.:.	.:.:.:.	.:.:.:.	.:.:.:.	.:.:.:.	.:.:.:.	.:.:.:.	.:.:.:.	.:.:.:.	.:.:.:.	.:.:.:.	.:.:.:.	.:.:.:.	.:.:.:.	.:.:.:.	.:.:.:.	.:.:.:.	.:.:.:.	.:.:.:.	.:.:.:.	.:.:.:.	.:.:.:.	.:.:.:.	.:.:.:.	.:.:.:.	.:.:.:.	.:.:.:.	.:.:.:.	.:.:.:.	.:.:.:.	.:.:.:.	.:.:.:.	.:.:.:.	.:.:.:.	.:.:.:.	.:.:.:.	.:.:.:.	.:.:.:.	.:.:.:.	.:.:.:.	.:.:.:.	.:.:.:.	.:.:.:.	.:.:.:.	.:.:.:.	.:.:.:.	.:.:.:.	.:.:.:.	.:.:.:.	.:.:.:.	.:.:.:.	.:.:.:.	.:.:.:.	.:.:.:.	.:.:.:.	.:.:.:.	.:.:.:.	.:.:.:.	.:.:.:.	.:.:.:.	.:.:.:.	.:.:.:.	.:.:.:.	.:.:.:.	.:.:.:.	.:.:.:.	.:.:.:.
chrI	180756	.	C	<INS:ME>	.	PASS	SVTYPE=INS;STRAND=.;FAMILY=TY2	GT:END:FLANKS_SUPPORTED:FREQUENCY	.:.:.:.	.:.:.:.	.:.:.:.	.:.:.:.	.:.:.:.	.:.:.:.	.:.:.:.	.:.:.:.	.:.:.:.	.:.:.:.	.:.:.:.	.:.:.:.	.:.:.:.	.:.:.:.	.:.:.:.	.:.:.:.	.:.:.:.	.:.:.:.	.:.:.:.	.:.:.:.	.:.:.:.	.:.:.:.	.:.:.:.	.:.:.:.	.:.:.:.	.:.:.:.	.:.:.:.	.:.:.:.	.:.:.:.	.:.:.:.	.:.:.:.	.:.:.:.	.:.:.:.	.:.:.:.	.:.:.:.	.:.:.:.	.:.:.:.	.:.:.:.	.:.:.:.	.:.:.:.	.:.:.:.	.:.:.:.	.:.:.:.	.:.:.:.	.:.:.:.	.:.:.:.	.:.:.:.	.:.:.:.	.:.:.:.	.:.:.:.	.:.:.:.	.:.:.:.	.:.:.:.	.:.:.:.	.:.:.:.	.:.:.:.	.:.:.:.	.:.:.:.	.:.:.:.	.:.:.:.	.:.:.:.	.:.:.:.	.:.:.:.	.:.:.:.	.:.:.:.	.:.:.:.	.:.:.:.	.:.:.:.	.:.:.:.	.:.:.:.	.:.:.:.	.:.:.:.	.:.:.:.	.:.:.:.	.:.:.:.	.:.:.:.	.:.:.:.	.:.:.:.	.:.:.:.	.:.:.:.	.:.:.:.	.:.:.:.	.:.:.:.	.:.:.:.	.:.:.:.	.:.:.:.	.:.:.:.	.:.:.:.	.:.:.:.	.:.:.:.	.:.:.:.	.:.:.:.	.:.:.:.	.:.:.:.	.:.:.:.	.:.:.:.	.:.:.:.	.:.:.:.	.:.:.:.	.:.:.:.	.:.:.:.	.:.:.:.	.:.:.:.	.:.:.:.	.:.:.:.	.:.:.:.	.:.:.:.	.:.:.:.	.:.:.:.	.:.:.:.	.:.:.:.	.:.:.:.	.:.:.:.	.:.:.:.	.:.:.:.	.:.:.:.	.:.:.:.	.:.:.:.	.:.:.:.	.:.:.:.	.:.:.:.	.:.:.:.	.:.:.:.	.:.:.:.	.:.:.:.	.:.:.:.	.:.:.:.	.:.:.:.	.:.:.:.	.:.:.:.	.:.:.:.	.:.:.:.	.:.:.:.	.:.:.:.	.:.:.:.	.:.:.:.	.:.:.:.	.:.:.:.	.:.:.:.	.:.:.:.	.:.:.:.	.:.:.:.	.:.:.:.	.:.:.:.	.:.:.:.	.:.:.:.	.:.:.:.	.:.:.:.	.:.:.:.	.:.:.:.	.:.:.:.	.:.:.:.	.:.:.:.	.:.:.:.	.:.:.:.	.:.:.:.	.:.:.:.	.:.:.:.	.:.:.:.	.:.:.:.	.:.:.:.	.:.:.:.	.:.:.:.	.:.:.:.	.:.:.:.	.:.:.:.	.:.:.:.	.:.:.:.	.:.:.:.	.:.:.:.	.:.:.:.	.:.:.:.	.:.:.:.	.:.:.:.	.:.:.:.	.:.:.:.	.:.:.:.	.:.:.:.	.:.:.:.	.:.:.:.	.:.:.:.	.:.:.:.	.:.:.:.	.:.:.:.	.:.:.:.	.:.:.:.	.:.:.:.	.:.:.:.	.:.:.:.	.:.:.:.	.:.:.:.	.:.:.:.	.:.:.:.	.:.:.:.	.:.:.:.	.:.:.:.	.:.:.:.	.:.:.:.	.:.:.:.	.:.:.:.	.:.:.:.	.:.:.:.	.:.:.:.	.:.:.:.	.:.:.:.	.:.:.:.	.:.:.:.	.:.:.:.	.:.:.:.	.:.:.:.	.:.:.:.	.:.:.:.	.:.:.:.	.:.:.:.	.:.:.:.	.:.:.:.	.:.:.:.	.:.:.:.	.:.:.:.	.:.:.:.	.:.:.:.	.:.:.:.	.:.:.:.	.:.:.:.	.:.:.:.	.:.:.:.	.:.:.:.	.:.:.:.	.:.:.:.	.:.:.:.	.:.:.:.	.:.:.:.	.:.:.:.	.:.:.:.	.:.:.:.	.:.:.:.	.:.:.:.	.:.:.:.	.:.:.:.	.:.:.:.	.:.:.:.	.:.:.:.	.:.:.:.	.:.:.:.	.:.:.:.	.:.:.:.	.:.:.:.	.:.:.:.	.:.:.:.	.:.:.:.	.:.:.:.	.:.:.:.	.:.:.:.	.:.:.:.	.:.:.:.	.:.:.:.	.:.:.:.	.:.:.:.	.:.:.:.	.:.:.:.	.:.:.:.	.:.:.:.	.:.:.:.	.:.:.:.	.:.:.:.	.:.:.:.	.:.:.:.	.:.:.:.	.:.:.:.	.:.:.:.	.:.:.:.	.:.:.:.	.:.:.:.	.:.:.:.	.:.:.:.	.:.:.:.	.:.:.:.	.:.:.:.	.:.:.:.	.:.:.:.	.:.:.:.	.:.:.:.	.:.:.:.	.:.:.:.	.:.:.:.	.:.:.:.	.:.:.:.	.:.:.:.	.:.:.:.	.:.:.:.	.:.:.:.	.:.:.:.	.:.:.:.	.:.:.:.	.:.:.:.	.:.:.:.	.:.:.:.	.:.:.:.	.:.:.:.	.:.:.:.	.:.:.:.	.:.:.:.	.:.:.:.	.:.:.:.	.:.:.:.	.:.:.:.	.:.:.:.	.:.:.:.	.:.:.:.	.:.:.:.	.:.:.:.	.:.:.:.	.:.:.:.	.:.:.:.	.:.:.:.	.:.:.:.	.:.:.:.	.:.:.:.	.:.:.:.	.:.:.:.	.:.:.:.	.:.:.:.	.:.:.:.	.:.:.:.	.:.:.:.	.:.:.:.	.:.:.:.	.:.:.:.	.:.:.:.	.:.:.:.	.:.:.:.	.:.:.:.	.:.:.:.	.:.:.:.	.:.:.:.	.:.:.:.	.:.:.:.	.:.:.:.	.:.:.:.	.:.:.:.	.:.:.:.	.:.:.:.	.:.:.:.	.:.:.:.	.:.:.:.	.:.:.:.	.:.:.:.	.:.:.:.	.:.:.:.	.:.:.:.	.:.:.:.	.:.:.:.	.:.:.:.	.:.:.:.	.:.:.:.	.:.:.:.	.:.:.:.	.:.:.:.	.:.:.:.	.:.:.:.	.:.:.:.	.:.:.:.	.:.:.:.	.:.:.:.	.:.:.:.	.:.:.:.	.:.:.:.	.:.:.:.	.:.:.:.	.:.:.:.	.:.:.:.	.:.:.:.	.:.:.:.	.:.:.:.	.:.:.:.	.:.:.:.	.:.:.:.	.:.:.:.	.:.:.:.	.:.:.:.	.:.:.:.	.:.:.:.	.:.:.:.	.:.:.:.	.:.:.:.	.:.:.:.	.:.:.:.	.:.:.:.	.:.:.:.	.:.:.:.	.:.:.:.	.:.:.:.	.:.:.:.	.:.:.:.	.:.:.:.	.:.:.:.	.:.:.:.	.:.:.:.	.:.:.:.	.:.:.:.	.:.:.:.	.:.:.:.	.:.:.:.	.:.:.:.	.:.:.:.	.:.:.:.	.:.:.:.	.:.:.:.	.:.:.:.	.:.:.:.	.:.:.:.	.:.:.:.	.:.:.:.	.:.:.:.	.:.:.:.	.:.:.:.	.:.:.:.	.:.:.:.	.:.:.:.	.:.:.:.	.:.:.:.	.:.:.:.	.:.:.:.	.:.:.:.	.:.:.:.	.:.:.:.	.:.:.:.	.:.:.:.	.:.:.:.	.:.:.:.	.:.:.:.	.:.:.:.	.:.:.:.	.:.:.:.	.:.:.:.	.:.:.:.	.:.:.:.	.:.:.:.	.:.:.:.	.:.:.:.	.:.:.:.	.:.:.:.	.:.:.:.	.:.:.:.	.:.:.:.	.:.:.:.	.:.:.:.	.:.:.:.	.:.:.:.	.:.:.:.	.:.:.:.	.:.:.:.	.:.:.:.	.:.:.:.	.:.:.:.	.:.:.:.	.:.:.:.	.:.:.:.	.:.:.:.	.:.:.:.	.:.:.:.	.:.:.:.	.:.:.:.	.:.:.:.	.:.:.:.	.:.:.:.	.:.:.:.	.:.:.:.	.:.:.:.	.:.:.:.	.:.:.:.	.:.:.:.	.:.:.:.	.:.:.:.	.:.:.:.	.:.:.:.	.:.:.:.	.:.:.:.	.:.:.:.	.:.:.:.	.:.:.:.	.:.:.:.	.:.:.:.	.:.:.:.	.:.:.:.	.:.:.:.	.:.:.:.	.:.:.:.	.:.:.:.	.:.:.:.	.:.:.:.	.:.:.:.	.:.:.:.	.:.:.:.	.:.:.:.	.:.:.:.	.:.:.:.	.:.:.:.	.:.:.:.	.:.:.:.	.:.:.:.	.:.:.:.	.:.:.:.	.:.:.:.	.:.:.:.	.:.:.:.	.:.:.:.	.:.:.:.	.:.:.:.	.:.:.:.	.:.:.:.	.:.:.:.	.:.:.:.	.:.:.:.	.:.:.:.	.:.:.:.	.:.:.:.	.:.:.:.	.:.:.:.	.:.:.:.	.:.:.:.	.:.:.:.	.:.:.:.	.:.:.:.	.:.:.:.	.:.:.:.	.:.:.:.	.:.:.:.	.:.:.:.	.:.:.:.	.:.:.:.	.:.:.:.	.:.:.:.	.:.:.:.	.:.:.:.	.:.:.:.	.:.:.:.	.:.:.:.	.:.:.:.	.:.:.:.	.:.:.:.	.:.:.:.	.:.:.:.	.:.:.:.	.:.:.:.	.:.:.:.	.:.:.:.	.:.:.:.	.:.:.:.	.:.:.:.	.:.:.:.	1:180756:FR:0.244	.:.:.:.	.:.:.:.	.:.:.:.	.:.:.:.	.:.:.:.	.:.:.:.	.:.:.:.	.:.:.:.	.:.:.:.	.:.:.:.	.:.:.:.	.:.:.:.	.:.:.:.	.:.:.:.	.:.:.:.	.:.:.:.	.:.:.:.	.:.:.:.	.:.:.:.	.:.:.:.	.:.:.:.	.:.:.:.	.:.:.:.	.:.:.:.	.:.:.:.	.:.:.:.	.:.:.:.	.:.:.:.	.:.:.:.	.:.:.:.	.:.:.:.	.:.:.:.	.:.:.:.	.:.:.:.	.:.:.:.	.:.:.:.	.:.:.:.	.:.:.:.	.:.:.:.	.:.:.:.	.:.:.:.	.:.:.:.	.:.:.:.	.:.:.:.	.:.:.:.	.:.:.:.	.:.:.:.	.:.:.:.	.:.:.:.	.:.:.:.	.:.:.:.	.:.:.:.	.:.:.:.	.:.:.:.	.:.:.:.	.:.:.:.	.:.:.:.	.:.:.:.	.:.:.:.	.:.:.:.	.:.:.:.	.:.:.:.	.:.:.:.	.:.:.:.	.:.:.:.	.:.:.:.	.:.:.:.	.:.:.:.	.:.:.:.	.:.:.:.	.:.:.:.	.:.:.:.	.:.:.:.	.:.:.:.	.:.:.:.	.:.:.:.	.:.:.:.	.:.:.:.	.:.:.:.	.:.:.:.	.:.:.:.	.:.:.:.	.:.:.:.	.:.:.:.	.:.:.:.	.:.:.:.	.:.:.:.	.:.:.:.	.:.:.:.	.:.:.:.	.:.:.:.	.:.:.:.	.:.:.:.	.:.:.:.	.:.:.:.	.:.:.:.	.:.:.:.	.:.:.:.	.:.:.:.	.:.:.:.	.:.:.:.	.:.:.:.	.:.:.:.	.:.:.:.	.:.:.:.	.:.:.:.	.:.:.:.	.:.:.:.	.:.:.:.	.:.:.:.	.:.:.:.	.:.:.:.	.:.:.:.	.:.:.:.	.:.:.:.	.:.:.:.	.:.:.:.	.:.:.:.	.:.:.:.	.:.:.:.	.:.:.:.	.:.:.:.	.:.:.:.	.:.:.:.	.:.:.:.	.:.:.:.	.:.:.:.	.:.:.:.	.:.:.:.	.:.:.:.	.:.:.:.	.:.:.:.	.:.:.:.	.:.:.:.	.:.:.:.	.:.:.:.	.:.:.:.	.:.:.:.	.:.:.:.	.:.:.:.	.:.:.:.	.:.:.:.	.:.:.:.	.:.:.:.	.:.:.:.	.:.:.:.	.:.:.:.	.:.:.:.	.:.:.:.	.:.:.:.	.:.:.:.	.:.:.:.	.:.:.:.	.:.:.:.	.:.:.:.	.:.:.:.	.:.:.:.	.:.:.:.	.:.:.:.	.:.:.:.	.:.:.:.	.:.:.:.	.:.:.:.	.:.:.:.	.:.:.:.	.:.:.:.	.:.:.:.	.:.:.:.	.:.:.:.	.:.:.:.	.:.:.:.	.:.:.:.	.:.:.:.	.:.:.:.	.:.:.:.	.:.:.:.	.:.:.:.	.:.:.:.	.:.:.:.	.:.:.:.	.:.:.:.	.:.:.:.	.:.:.:.	.:.:.:.	.:.:.:.	.:.:.:.	.:.:.:.	.:.:.:.	.:.:.:.	.:.:.:.	.:.:.:.	.:.:.:.	.:.:.:.	.:.:.:.	.:.:.:.	.:.:.:.	.:.:.:.	.:.:.:.	.:.:.:.	.:.:.:.	.:.:.:.	.:.:.:.	.:.:.:.	.:.:.:.	.:.:.:.	.:.:.:.	.:.:.:.	.:.:.:.	.:.:.:.	.:.:.:.	.:.:.:.	.:.:.:.	.:.:.:.	.:.:.:.	.:.:.:.	.:.:.:.	.:.:.:.	.:.:.:.	.:.:.:.	.:.:.:.	.:.:.:.	.:.:.:.	.:.:.:.	.:.:.:.	.:.:.:.	.:.:.:.	.:.:.:.	.:.:.:.	.:.:.:.	.:.:.:.	.:.:.:.	.:.:.:.	.:.:.:.	.:.:.:.	.:.:.:.	.:.:.:.	.:.:.:.	.:.:.:.	.:.:.:.	.:.:.:.	.:.:.:.	.:.:.:.	.:.:.:.	.:.:.:.	.:.:.:.	.:.:.:.	.:.:.:.	.:.:.:.	.:.:.:.	.:.:.:.	.:.:.:.	.:.:.:.	.:.:.:.	.:.:.:.	.:.:.:.	.:.:.:.	.:.:.:.	.:.:.:.	.:.:.:.	.:.:.:.	.:.:.:.	.:.:.:.	.:.:.:.	.:.:.:.	.:.:.:.	.:.:.:.	.:.:.:.	.:.:.:.	.:.:.:.	.:.:.:.	.:.:.:.	.:.:.:.	.:.:.:.	.:.:.:.	.:.:.:.	.:.:.:.	.:.:.:.	.:.:.:.	.:.:.:.	.:.:.:.	.:.:.:.	.:.:.:.	.:.:.:.	.:.:.:.	.:.:.:.	.:.:.:.	.:.:.:.	.:.:.:.	.:.:.:.	.:.:.:.	.:.:.:.	.:.:.:.	.:.:.:.	.:.:.:.	.:.:.:.	.:.:.:.	.:.:.:.	.:.:.:.	.:.:.:.	.:.:.:.	.:.:.:.	.:.:.:.	.:.:.:.	.:.:.:.	.:.:.:.	.:.:.:.	.:.:.:.	.:.:.:.	.:.:.:.	.:.:.:.	.:.:.:.	.:.:.:.	.:.:.:.	.:.:.:.	.:.:.:.	.:.:.:.	.:.:.:.	.:.:.:.	.:.:.:.	.:.:.:.	.:.:.:.	.:.:.:.	.:.:.:.	.:.:.:.	.:.:.:.	.:.:.:.	.:.:.:.	.:.:.:.	.:.:.:.	.:.:.:.	.:.:.:.	.:.:.:.	.:.:.:.	.:.:.:.	.:.:.:.	.:.:.:.	.:.:.:.	.:.:.:.	.:.:.:.	.:.:.:.	.:.:.:.	.:.:.:.	.:.:.:.	.:.:.:.	.:.:.:.	.:.:.:.	.:.:.:.	.:.:.:.	.:.:.:.	.:.:.:.	.:.:.:.	.:.:.:.	.:.:.:.	.:.:.:.	.:.:.:.	.:.:.:.	.:.:.:.	.:.:.:.	.:.:.:.	.:.:.:.	.:.:.:.	.:.:.:.	.:.:.:.	.:.:.:.	.:.:.:.	.:.:.:.	.:.:.:.	.:.:.:.	.:.:.:.	.:.:.:.	.:.:.:.	.:.:.:.	.:.:.:.	.:.:.:.	.:.:.:.	.:.:.:.	.:.:.:.	.:.:.:.	.:.:.:.	.:.:.:.	.:.:.:.	.:.:.:.	.:.:.:.	.:.:.:.	.:.:.:.	.:.:.:.	.:.:.:.	.:.:.:.	.:.:.:.	.:.:.:.	.:.:.:.	.:.:.:.	.:.:.:.	.:.:.:.	.:.:.:.	.:.:.:.	.:.:.:.	.:.:.:.	.:.:.:.	.:.:.:.	.:.:.:.	.:.:.:.	.:.:.:.	.:.:.:.	.:.:.:.	.:.:.:.	.:.:.:.	.:.:.:.	.:.:.:.	.:.:.:.	.:.:.:.	.:.:.:.	.:.:.:.	.:.:.:.	.:.:.:.	.:.:.:.	.:.:.:.	.:.:.:.	.:.:.:.	.:.:.:.	.:.:.:.	.:.:.:.	.:.:.:.	.:.:.:.	.:.:.:.	.:.:.:.	.:.:.:.	.:.:.:.	.:.:.:.	.:.:.:.	.:.:.:.	.:.:.:.	.:.:.:.	.:.:.:.	.:.:.:.	.:.:.:.	.:.:.:.	.:.:.:.	.:.:.:.	.:.:.:.	.:.:.:.	.:.:.:.	.:.:.:.	.:.:.:.	.:.:.:.	.:.:.:.
chrI	180768	.	C	<INS:ME>	.	PASS	SVTYPE=INS;STRAND=.;FAMILY=TY2	GT:END:FLANKS_SUPPORTED:FREQUENCY	.:.:.:.	.:.:.:.	.:.:.:.	.:.:.:.	.:.:.:.	.:.:.:.	.:.:.:.	.:.:.:.	.:.:.:.	.:.:.:.	.:.:.:.	.:.:.:.	.:.:.:.	.:.:.:.	.:.:.:.	.:.:.:.	.:.:.:.	.:.:.:.	.:.:.:.	.:.:.:.	.:.:.:.	.:.:.:.	.:.:.:.	.:.:.:.	.:.:.:.	.:.:.:.	.:.:.:.	.:.:.:.	.:.:.:.	.:.:.:.	.:.:.:.	.:.:.:.	.:.:.:.	.:.:.:.	.:.:.:.	.:.:.:.	.:.:.:.	.:.:.:.	.:.:.:.	.:.:.:.	.:.:.:.	.:.:.:.	.:.:.:.	.:.:.:.	.:.:.:.	.:.:.:.	.:.:.:.	.:.:.:.	.:.:.:.	.:.:.:.	.:.:.:.	.:.:.:.	.:.:.:.	.:.:.:.	.:.:.:.	.:.:.:.	.:.:.:.	.:.:.:.	.:.:.:.	.:.:.:.	.:.:.:.	.:.:.:.	.:.:.:.	.:.:.:.	.:.:.:.	.:.:.:.	.:.:.:.	.:.:.:.	.:.:.:.	.:.:.:.	.:.:.:.	.:.:.:.	.:.:.:.	.:.:.:.	.:.:.:.	.:.:.:.	.:.:.:.	.:.:.:.	.:.:.:.	.:.:.:.	.:.:.:.	.:.:.:.	.:.:.:.	.:.:.:.	.:.:.:.	.:.:.:.	.:.:.:.	.:.:.:.	.:.:.:.	.:.:.:.	.:.:.:.	.:.:.:.	.:.:.:.	.:.:.:.	.:.:.:.	.:.:.:.	.:.:.:.	.:.:.:.	.:.:.:.	.:.:.:.	.:.:.:.	.:.:.:.	.:.:.:.	.:.:.:.	.:.:.:.	.:.:.:.	.:.:.:.	.:.:.:.	.:.:.:.	.:.:.:.	.:.:.:.	.:.:.:.	.:.:.:.	.:.:.:.	.:.:.:.	.:.:.:.	.:.:.:.	.:.:.:.	.:.:.:.	.:.:.:.	.:.:.:.	.:.:.:.	.:.:.:.	.:.:.:.	.:.:.:.	.:.:.:.	.:.:.:.	.:.:.:.	.:.:.:.	.:.:.:.	.:.:.:.	.:.:.:.	.:.:.:.	.:.:.:.	.:.:.:.	.:.:.:.	.:.:.:.	.:.:.:.	.:.:.:.	.:.:.:.	.:.:.:.	.:.:.:.	.:.:.:.	.:.:.:.	.:.:.:.	.:.:.:.	.:.:.:.	.:.:.:.	.:.:.:.	.:.:.:.	.:.:.:.	.:.:.:.	.:.:.:.	.:.:.:.	.:.:.:.	.:.:.:.	.:.:.:.	.:.:.:.	.:.:.:.	.:.:.:.	.:.:.:.	.:.:.:.	.:.:.:.	.:.:.:.	.:.:.:.	.:.:.:.	.:.:.:.	.:.:.:.	.:.:.:.	.:.:.:.	.:.:.:.	.:.:.:.	.:.:.:.	.:.:.:.	.:.:.:.	.:.:.:.	.:.:.:.	.:.:.:.	.:.:.:.	.:.:.:.	.:.:.:.	.:.:.:.	.:.:.:.	.:.:.:.	.:.:.:.	.:.:.:.	.:.:.:.	.:.:.:.	.:.:.:.	.:.:.:.	.:.:.:.	.:.:.:.	.:.:.:.	.:.:.:.	.:.:.:.	.:.:.:.	.:.:.:.	.:.:.:.	.:.:.:.	.:.:.:.	.:.:.:.	.:.:.:.	.:.:.:.	.:.:.:.	.:.:.:.	.:.:.:.	.:.:.:.	.:.:.:.	.:.:.:.	.:.:.:.	.:.:.:.	.:.:.:.	.:.:.:.	.:.:.:.	.:.:.:.	.:.:.:.	.:.:.:.	.:.:.:.	.:.:.:.	.:.:.:.	.:.:.:.	.:.:.:.	.:.:.:.	.:.:.:.	.:.:.:.	.:.:.:.	.:.:.:.	.:.:.:.	.:.:.:.	.:.:.:.	.:.:.:.	.:.:.:.	.:.:.:.	.:.:.:.	.:.:.:.	.:.:.:.	.:.:.:.	.:.:.:.	.:.:.:.	.:.:.:.	.:.:.:.	.:.:.:.	.:.:.:.	.:.:.:.	.:.:.:.	.:.:.:.	.:.:.:.	.:.:.:.	.:.:.:.	.:.:.:.	.:.:.:.	.:.:.:.	.:.:.:.	.:.:.:.	.:.:.:.	.:.:.:.	.:.:.:.	.:.:.:.	.:.:.:.	.:.:.:.	.:.:.:.	.:.:.:.	.:.:.:.	.:.:.:.	.:.:.:.	.:.:.:.	.:.:.:.	.:.:.:.	.:.:.:.	.:.:.:.	.:.:.:.	.:.:.:.	.:.:.:.	.:.:.:.	.:.:.:.	.:.:.:.	.:.:.:.	.:.:.:.	.:.:.:.	.:.:.:.	.:.:.:.	.:.:.:.	1:180768:FR:0.244	.:.:.:.	.:.:.:.	.:.:.:.	.:.:.:.	.:.:.:.	.:.:.:.	.:.:.:.	.:.:.:.	.:.:.:.	.:.:.:.	.:.:.:.	.:.:.:.	.:.:.:.	.:.:.:.	.:.:.:.	.:.:.:.	.:.:.:.	.:.:.:.	.:.:.:.	.:.:.:.	.:.:.:.	.:.:.:.	.:.:.:.	.:.:.:.	.:.:.:.	.:.:.:.	.:.:.:.	.:.:.:.	.:.:.:.	.:.:.:.	.:.:.:.	.:.:.:.	.:.:.:.	.:.:.:.	.:.:.:.	.:.:.:.	.:.:.:.	.:.:.:.	.:.:.:.	.:.:.:.	.:.:.:.	.:.:.:.	.:.:.:.	.:.:.:.	.:.:.:.	.:.:.:.	.:.:.:.	.:.:.:.	.:.:.:.	.:.:.:.	.:.:.:.	.:.:.:.	.:.:.:.	.:.:.:.	.:.:.:.	.:.:.:.	.:.:.:.	.:.:.:.	.:.:.:.	.:.:.:.	.:.:.:.	.:.:.:.	.:.:.:.	.:.:.:.	.:.:.:.	.:.:.:.	.:.:.:.	.:.:.:.	.:.:.:.	.:.:.:.	.:.:.:.	.:.:.:.	.:.:.:.	.:.:.:.	.:.:.:.	.:.:.:.	.:.:.:.	.:.:.:.	.:.:.:.	.:.:.:.	.:.:.:.	.:.:.:.	.:.:.:.	.:.:.:.	.:.:.:.	.:.:.:.	.:.:.:.	.:.:.:.	.:.:.:.	.:.:.:.	.:.:.:.	.:.:.:.	.:.:.:.	.:.:.:.	.:.:.:.	.:.:.:.	.:.:.:.	.:.:.:.	.:.:.:.	.:.:.:.	.:.:.:.	.:.:.:.	.:.:.:.	.:.:.:.	.:.:.:.	.:.:.:.	.:.:.:.	.:.:.:.	.:.:.:.	.:.:.:.	.:.:.:.	.:.:.:.	.:.:.:.	.:.:.:.	.:.:.:.	.:.:.:.	.:.:.:.	.:.:.:.	.:.:.:.	.:.:.:.	.:.:.:.	.:.:.:.	.:.:.:.	.:.:.:.	.:.:.:.	.:.:.:.	.:.:.:.	.:.:.:.	.:.:.:.	.:.:.:.	.:.:.:.	.:.:.:.	.:.:.:.	.:.:.:.	.:.:.:.	.:.:.:.	.:.:.:.	.:.:.:.	.:.:.:.	.:.:.:.	.:.:.:.	.:.:.:.	.:.:.:.	.:.:.:.	.:.:.:.	.:.:.:.	.:.:.:.	.:.:.:.	.:.:.:.	.:.:.:.	.:.:.:.	.:.:.:.	.:.:.:.	.:.:.:.	.:.:.:.	.:.:.:.	.:.:.:.	.:.:.:.	.:.:.:.	.:.:.:.	.:.:.:.	.:.:.:.	.:.:.:.	.:.:.:.	.:.:.:.	.:.:.:.	.:.:.:.	.:.:.:.	.:.:.:.	.:.:.:.	.:.:.:.	.:.:.:.	.:.:.:.	.:.:.:.	.:.:.:.	.:.:.:.	.:.:.:.	.:.:.:.	.:.:.:.	.:.:.:.	.:.:.:.	.:.:.:.	.:.:.:.	.:.:.:.	.:.:.:.	.:.:.:.	.:.:.:.	.:.:.:.	.:.:.:.	.:.:.:.	.:.:.:.	.:.:.:.	.:.:.:.	.:.:.:.	.:.:.:.	.:.:.:.	.:.:.:.	.:.:.:.	.:.:.:.	.:.:.:.	.:.:.:.	.:.:.:.	.:.:.:.	.:.:.:.	.:.:.:.	.:.:.:.	.:.:.:.	.:.:.:.	.:.:.:.	.:.:.:.	.:.:.:.	.:.:.:.	.:.:.:.	.:.:.:.	.:.:.:.	.:.:.:.	.:.:.:.	.:.:.:.	.:.:.:.	.:.:.:.	.:.:.:.	.:.:.:.	.:.:.:.	.:.:.:.	.:.:.:.	.:.:.:.	.:.:.:.	.:.:.:.	.:.:.:.	.:.:.:.	.:.:.:.	.:.:.:.	.:.:.:.	.:.:.:.	.:.:.:.	.:.:.:.	.:.:.:.	.:.:.:.	.:.:.:.	.:.:.:.	.:.:.:.	.:.:.:.	.:.:.:.	.:.:.:.	.:.:.:.	.:.:.:.	.:.:.:.	.:.:.:.	.:.:.:.	.:.:.:.	.:.:.:.	.:.:.:.	.:.:.:.	.:.:.:.	.:.:.:.	.:.:.:.	.:.:.:.	.:.:.:.	.:.:.:.	.:.:.:.	.:.:.:.	.:.:.:.	.:.:.:.	.:.:.:.	.:.:.:.	.:.:.:.	.:.:.:.	.:.:.:.	.:.:.:.	.:.:.:.	.:.:.:.	.:.:.:.	.:.:.:.	.:.:.:.	.:.:.:.	.:.:.:.	.:.:.:.	.:.:.:.	.:.:.:.	.:.:.:.	.:.:.:.	.:.:.:.	.:.:.:.	.:.:.:.	.:.:.:.	.:.:.:.	.:.:.:.	.:.:.:.	.:.:.:.	.:.:.:.	.:.:.:.	.:.:.:.	.:.:.:.	.:.:.:.	.:.:.:.	.:.:.:.	.:.:.:.	.:.:.:.	.:.:.:.	.:.:.:.	.:.:.:.	.:.:.:.	.:.:.:.	.:.:.:.	.:.:.:.	.:.:.:.	.:.:.:.	.:.:.:.	.:.:.:.	.:.:.:.	.:.:.:.	.:.:.:.	.:.:.:.	.:.:.:.	.:.:.:.	.:.:.:.	.:.:.:.	.:.:.:.	.:.:.:.	.:.:.:.	.:.:.:.	.:.:.:.	.:.:.:.	.:.:.:.	.:.:.:.	.:.:.:.	.:.:.:.	.:.:.:.	.:.:.:.	.:.:.:.	.:.:.:.	.:.:.:.	.:.:.:.	.:.:.:.	.:.:.:.	.:.:.:.	.:.:.:.	.:.:.:.	.:.:.:.	.:.:.:.	.:.:.:.	.:.:.:.	.:.:.:.	.:.:.:.	.:.:.:.	.:.:.:.	.:.:.:.	.:.:.:.	.:.:.:.	.:.:.:.	.:.:.:.	.:.:.:.	.:.:.:.	.:.:.:.	.:.:.:.	.:.:.:.	.:.:.:.	.:.:.:.	.:.:.:.	.:.:.:.	.:.:.:.	.:.:.:.	.:.:.:.	.:.:.:.	.:.:.:.	.:.:.:.	.:.:.:.	.:.:.:.	.:.:.:.	.:.:.:.	.:.:.:.	.:.:.:.	.:.:.:.	.:.:.:.	.:.:.:.	.:.:.:.	.:.:.:.	.:.:.:.	.:.:.:.	.:.:.:.	.:.:.:.	.:.:.:.	.:.:.:.	.:.:.:.	.:.:.:.	.:.:.:.	.:.:.:.	.:.:.:.	.:.:.:.	.:.:.:.	.:.:.:.	.:.:.:.	.:.:.:.	.:.:.:.	.:.:.:.	.:.:.:.	.:.:.:.	.:.:.:.	.:.:.:.	.:.:.:.	.:.:.:.	.:.:.:.	.:.:.:.	.:.:.:.	.:.:.:.	.:.:.:.	.:.:.:.	.:.:.:.	.:.:.:.	.:.:.:.	.:.:.:.	.:.:.:.	.:.:.:.	.:.:.:.	.:.:.:.	.:.:.:.	.:.:.:.	.:.:.:.	.:.:.:.	.:.:.:.	.:.:.:.	.:.:.:.	.:.:.:.	.:.:.:.	.:.:.:.	.:.:.:.	.:.:.:.	.:.:.:.	.:.:.:.	.:.:.:.	.:.:.:.	.:.:.:.	.:.:.:.	.:.:.:.	.:.:.:.	.:.:.:.	.:.:.:.	.:.:.:.	.:.:.:.	.:.:.:.	.:.:.:.	.:.:.:.	.:.:.:.	.:.:.:.	.:.:.:.	.:.:.:.	.:.:.:.	.:.:.:.	.:.:.:.	.:.:.:.	.:.:.:.	.:.:.:.	.:.:.:.	.:.:.:.	.:.:.:.	.:.:.:.	.:.:.:.	.:.:.:.	.:.:.:.	.:.:.:.	.:.:.:.	.:.:.:.	.:.:.:.	.:.:.:.	.:.:.:.	.:.:.:.	.:.:.:.	.:.:.:.	.:.:.:.	.:.:.:.	.:.:.:.	.:.:.:.	.:.:.:.	.:.:.:.	.:.:.:.	.:.:.:.	.:.:.:.	.:.:.:.	.:.:.:.	.:.:.:.	.:.:.:.	.:.:.:.	.:.:.:.	.:.:.:.	.:.:.:.	.:.:.:.	.:.:.:.	.:.:.:.	.:.:.:.	.:.:.:.	.:.:.:.	.:.:.:.	.:.:.:.	.:.:.:.	.:.:.:.	.:.:.:.	.:.:.:.	.:.:.:.	.:.:.:.	.:.:.:.	.:.:.:.	.:.:.:.	.:.:.:.	.:.:.:.	.:.:.:.	.:.:.:.	.:.:.:.	.:.:.:.	.:.:.:.	.:.:.:.	.:.:.:.	.:.:.:.	.:.:.:.	.:.:.:.	.:.:.:.	.:.:.:.	.:.:.:.	.:.:.:.	.:.:.:.	.:.:.:.	.:.:.:.	.:.:.:.	.:.:.:.	.:.:.:.	.:.:.:.	.:.:.:.	.:.:.:.	.:.:.:.	.:.:.:.	.:.:.:.	.:.:.:.	.:.:.:.	.:.:.:.	.:.:.:.	.:.:.:.	.:.:.:.	.:.:.:.	.:.:.:.	.:.:.:.	.:.:.:.	.:.:.:.	.:.:.:.	.:.:.:.	.:.:.:.	.:.:.:.	.:.:.:.	.:.:.:.	.:.:.:.	.:.:.:.	.:.:.:.	.:.:.:.	.:.:.:.	.:.:.:.	.:.:.:.	.:.:.:.	.:.:.:.	.:.:.:.	.:.:.:.	.:.:.:.	.:.:.:.	.:.:.:.	.:.:.:.	.:.:.:.	.:.:.:.	.:.:.:.	.:.:.:.	.:.:.:.	.:.:.:.	.:.:.:.	.:.:.:.	.:.:.:.	.:.:.:.	.:.:.:.	.:.:.:.	.:.:.:.	.:.:.:.	.:.:.:.	.:.:.:.	.:.:.:.	.:.:.:.	.:.:.:.	.:.:.:.	.:.:.:.	.:.:.:.	.:.:.:.	.:.:.:.	.:.:.:.	.:.:.:.	.:.:.:.	.:.:.:.	.:.:.:.	.:.:.:.	.:.:.:.	.:.:.:.	.:.:.:.	.:.:.:.	.:.:.:.	.:.:.:.	.:.:.:.	.:.:.:.	.:.:.:.	.:.:.:.	.:.:.:.	.:.:.:.	.:.:.:.	.:.:.:.	.:.:.:.	.:.:.:.	.:.:.:.	.:.:.:.	.:.:.:.	.:.:.:.	.:.:.:.	.:.:.:.	.:.:.:.	.:.:.:.	.:.:.:.	.:.:.:.	.:.:.:.	.:.:.:.	.:.:.:.	.:.:.:.	.:.:.:.	.:.:.:.	.:.:.:.	.:.:.:.	.:.:.:.	.:.:.:.	.:.:.:.	.:.:.:.	.:.:.:.	.:.:.:.	.:.:.:.	.:.:.:.	.:.:.:.	.:.:.:.	.:.:.:.	.:.:.:.	.:.:.:.	.:.:.:.	.:.:.:.	.:.:.:.	.:.:.:.	.:.:.:.	.:.:.:.	.:.:.:.	.:.:.:.	.:.:.:.	.:.:.:.	.:.:.:.	.:.:.:.	.:.:.:.	.:.:.:.	.:.:.:.	.:.:.:.	.:.:.:.	.:.:.:.	.:.:.:.	.:.:.:.	.:.:.:.	.:.:.:.	.:.:.:.	.:.:.:.	.:.:.:.	.:.:.:.	.:.:.:.	.:.:.:.	.:.:.:.	.:.:.:.	.:.:.:.	.:.:.:.	.:.:.:.	.:.:.:.	.:.:.:.	.:.:.:.	.:.:.:.	.:.:.:.	.:.:.:.	.:.:.:.	.:.:.:.	.:.:.:.	.:.:.:.	.:.:.:.	.:.:.:.	.:.:.:.	.:.:.:.	.:.:.:.	.:.:.:.	.:.:.:.	.:.:.:.	.:.:.:.	.:.:.:.	.:.:.:.	.:.:.:.	.:.:.:.	.:.:.:.	.:.:.:.	.:.:.:.	.:.:.:.	.:.:.:.	.:.:.:.	.:.:.:.	.:.:.:.	.:.:.:.	.:.:.:.	.:.:.:.	.:.:.:.	.:.:.:.	.:.:.:.	.:.:.:.	.:.:.:.	.:.:.:.	.:.:.:.	.:.:.:.	.:.:.:.
chrI	180785	.	C	<INS:ME>	.	PASS	SVTYPE=INS;STRAND=.;FAMILY=TY2	GT:END:FLANKS_SUPPORTED:FREQUENCY	.:.:.:.	.:.:.:.	.:.:.:.	.:.:.:.	.:.:.:.	.:.:.:.	.:.:.:.	.:.:.:.	.:.:.:.	.:.:.:.	.:.:.:.	.:.:.:.	.:.:.:.	.:.:.:.	.:.:.:.	.:.:.:.	.:.:.:.	.:.:.:.	.:.:.:.	.:.:.:.	.:.:.:.	.:.:.:.	.:.:.:.	.:.:.:.	.:.:.:.	.:.:.:.	.:.:.:.	.:.:.:.	.:.:.:.	.:.:.:.	.:.:.:.	.:.:.:.	.:.:.:.	.:.:.:.	.:.:.:.	.:.:.:.	.:.:.:.	.:.:.:.	.:.:.:.	.:.:.:.	.:.:.:.	.:.:.:.	.:.:.:.	.:.:.:.	.:.:.:.	.:.:.:.	.:.:.:.	.:.:.:.	.:.:.:.	.:.:.:.	.:.:.:.	.:.:.:.	.:.:.:.	.:.:.:.	.:.:.:.	.:.:.:.	.:.:.:.	.:.:.:.	.:.:.:.	.:.:.:.	.:.:.:.	.:.:.:.	.:.:.:.	.:.:.:.	.:.:.:.	.:.:.:.	.:.:.:.	.:.:.:.	.:.:.:.	.:.:.:.	.:.:.:.	.:.:.:.	.:.:.:.	.:.:.:.	.:.:.:.	.:.:.:.	.:.:.:.	.:.:.:.	.:.:.:.	.:.:.:.	.:.:.:.	.:.:.:.	.:.:.:.	.:.:.:.	.:.:.:.	.:.:.:.	.:.:.:.	.:.:.:.	.:.:.:.	.:.:.:.	.:.:.:.	.:.:.:.	.:.:.:.	.:.:.:.	.:.:.:.	.:.:.:.	.:.:.:.	.:.:.:.	.:.:.:.	.:.:.:.	.:.:.:.	.:.:.:.	.:.:.:.	.:.:.:.	.:.:.:.	.:.:.:.	.:.:.:.	.:.:.:.	.:.:.:.	.:.:.:.	.:.:.:.	.:.:.:.	.:.:.:.	.:.:.:.	.:.:.:.	.:.:.:.	.:.:.:.	.:.:.:.	.:.:.:.	.:.:.:.	.:.:.:.	.:.:.:.	.:.:.:.	.:.:.:.	.:.:.:.	.:.:.:.	.:.:.:.	.:.:.:.	.:.:.:.	.:.:.:.	.:.:.:.	.:.:.:.	.:.:.:.	.:.:.:.	.:.:.:.	.:.:.:.	.:.:.:.	.:.:.:.	.:.:.:.	.:.:.:.	.:.:.:.	.:.:.:.	.:.:.:.	.:.:.:.	.:.:.:.	.:.:.:.	.:.:.:.	.:.:.:.	.:.:.:.	.:.:.:.	.:.:.:.	.:.:.:.	.:.:.:.	.:.:.:.	.:.:.:.	.:.:.:.	.:.:.:.	.:.:.:.	.:.:.:.	.:.:.:.	.:.:.:.	.:.:.:.	.:.:.:.	.:.:.:.	.:.:.:.	.:.:.:.	.:.:.:.	.:.:.:.	.:.:.:.	.:.:.:.	.:.:.:.	.:.:.:.	.:.:.:.	.:.:.:.	.:.:.:.	.:.:.:.	.:.:.:.	.:.:.:.	.:.:.:.	.:.:.:.	.:.:.:.	.:.:.:.	.:.:.:.	.:.:.:.	.:.:.:.	.:.:.:.	.:.:.:.	.:.:.:.	.:.:.:.	.:.:.:.	.:.:.:.	.:.:.:.	.:.:.:.	.:.:.:.	.:.:.:.	.:.:.:.	.:.:.:.	.:.:.:.	.:.:.:.	.:.:.:.	.:.:.:.	.:.:.:.	.:.:.:.	.:.:.:.	.:.:.:.	.:.:.:.	.:.:.:.	.:.:.:.	.:.:.:.	.:.:.:.	.:.:.:.	.:.:.:.	.:.:.:.	.:.:.:.	.:.:.:.	.:.:.:.	.:.:.:.	.:.:.:.	.:.:.:.	.:.:.:.	.:.:.:.	.:.:.:.	.:.:.:.	.:.:.:.	.:.:.:.	.:.:.:.	.:.:.:.	.:.:.:.	.:.:.:.	.:.:.:.	.:.:.:.	.:.:.:.	.:.:.:.	.:.:.:.	.:.:.:.	.:.:.:.	.:.:.:.	.:.:.:.	.:.:.:.	.:.:.:.	.:.:.:.	.:.:.:.	.:.:.:.	.:.:.:.	.:.:.:.	.:.:.:.	.:.:.:.	.:.:.:.	.:.:.:.	.:.:.:.	.:.:.:.	.:.:.:.	.:.:.:.	.:.:.:.	.:.:.:.	.:.:.:.	.:.:.:.	.:.:.:.	.:.:.:.	.:.:.:.	.:.:.:.	.:.:.:.	.:.:.:.	.:.:.:.	.:.:.:.	.:.:.:.	.:.:.:.	.:.:.:.	.:.:.:.	.:.:.:.	.:.:.:.	.:.:.:.	.:.:.:.	.:.:.:.	.:.:.:.	.:.:.:.	.:.:.:.	.:.:.:.	.:.:.:.	.:.:.:.	.:.:.:.	.:.:.:.	.:.:.:.	.:.:.:.	.:.:.:.	.:.:.:.	.:.:.:.	.:.:.:.	.:.:.:.	.:.:.:.	.:.:.:.	.:.:.:.	.:.:.:.	.:.:.:.	.:.:.:.	.:.:.:.	.:.:.:.	.:.:.:.	.:.:.:.	.:.:.:.	.:.:.:.	.:.:.:.	.:.:.:.	.:.:.:.	.:.:.:.	.:.:.:.	.:.:.:.	.:.:.:.	.:.:.:.	.:.:.:.	.:.:.:.	.:.:.:.	.:.:.:.	.:.:.:.	.:.:.:.	.:.:.:.	.:.:.:.	.:.:.:.	.:.:.:.	.:.:.:.	.:.:.:.	.:.:.:.	.:.:.:.	.:.:.:.	.:.:.:.	.:.:.:.	.:.:.:.	.:.:.:.	.:.:.:.	.:.:.:.	.:.:.:.	.:.:.:.	.:.:.:.	.:.:.:.	.:.:.:.	.:.:.:.	.:.:.:.	.:.:.:.	.:.:.:.	.:.:.:.	.:.:.:.	.:.:.:.	.:.:.:.	.:.:.:.	.:.:.:.	.:.:.:.	.:.:.:.	.:.:.:.	.:.:.:.	.:.:.:.	.:.:.:.	.:.:.:.	.:.:.:.	.:.:.:.	.:.:.:.	.:.:.:.	.:.:.:.	.:.:.:.	.:.:.:.	.:.:.:.	.:.:.:.	.:.:.:.	.:.:.:.	.:.:.:.	.:.:.:.	.:.:.:.	.:.:.:.	.:.:.:.	.:.:.:.	.:.:.:.	.:.:.:.	.:.:.:.	.:.:.:.	.:.:.:.	.:.:.:.	.:.:.:.	.:.:.:.	.:.:.:.	.:.:.:.	.:.:.:.	.:.:.:.	.:.:.:.	.:.:.:.	.:.:.:.	.:.:.:.	.:.:.:.	.:.:.:.	.:.:.:.	.:.:.:.	.:.:.:.	.:.:.:.	.:.:.:.	.:.:.:.	.:.:.:.	.:.:.:.	.:.:.:.	.:.:.:.	.:.:.:.	.:.:.:.	.:.:.:.	.:.:.:.	.:.:.:.	.:.:.:.	.:.:.:.	.:.:.:.	.:.:.:.	.:.:.:.	.:.:.:.	.:.:.:.	.:.:.:.	.:.:.:.	.:.:.:.	.:.:.:.	.:.:.:.	.:.:.:.	.:.:.:.	.:.:.:.	.:.:.:.	.:.:.:.	.:.:.:.	.:.:.:.	.:.:.:.	.:.:.:.	.:.:.:.	.:.:.:.	.:.:.:.	.:.:.:.	.:.:.:.	.:.:.:.	.:.:.:.	.:.:.:.	.:.:.:.	.:.:.:.	.:.:.:.	.:.:.:.	.:.:.:.	.:.:.:.	.:.:.:.	.:.:.:.	.:.:.:.	.:.:.:.	.:.:.:.	.:.:.:.	.:.:.:.	.:.:.:.	.:.:.:.	.:.:.:.	.:.:.:.	.:.:.:.	.:.:.:.	.:.:.:.	.:.:.:.	.:.:.:.	.:.:.:.	.:.:.:.	.:.:.:.	.:.:.:.	.:.:.:.	.:.:.:.	.:.:.:.	.:.:.:.	.:.:.:.	.:.:.:.	.:.:.:.	.:.:.:.	.:.:.:.	.:.:.:.	.:.:.:.	.:.:.:.	.:.:.:.	.:.:.:.	.:.:.:.	.:.:.:.	.:.:.:.	.:.:.:.	.:.:.:.	.:.:.:.	.:.:.:.	.:.:.:.	.:.:.:.	.:.:.:.	.:.:.:.	.:.:.:.	.:.:.:.	.:.:.:.	.:.:.:.	.:.:.:.	.:.:.:.	.:.:.:.	.:.:.:.	.:.:.:.	.:.:.:.	.:.:.:.	.:.:.:.	.:.:.:.	.:.:.:.	.:.:.:.	.:.:.:.	.:.:.:.	.:.:.:.	.:.:.:.	.:.:.:.	.:.:.:.	.:.:.:.	.:.:.:.	.:.:.:.	.:.:.:.	.:.:.:.	.:.:.:.	.:.:.:.	.:.:.:.	.:.:.:.	.:.:.:.	.:.:.:.	.:.:.:.	.:.:.:.	.:.:.:.	.:.:.:.	.:.:.:.	.:.:.:.	.:.:.:.	.:.:.:.	.:.:.:.	.:.:.:.	.:.:.:.	.:.:.:.	.:.:.:.	.:.:.:.	.:.:.:.	.:.:.:.	.:.:.:.	.:.:.:.	.:.:.:.	.:.:.:.	1:180785:FR:0.336	.:.:.:.	.:.:.:.	.:.:.:.	.:.:.:.	.:.:.:.	.:.:.:.	.:.:.:.	.:.:.:.	.:.:.:.	.:.:.:.	.:.:.:.	.:.:.:.	.:.:.:.	.:.:.:.	.:.:.:.	.:.:.:.	.:.:.:.	.:.:.:.	.:.:.:.	.:.:.:.	.:.:.:.	.:.:.:.	.:.:.:.	.:.:.:.	.:.:.:.	.:.:.:.	.:.:.:.	.:.:.:.	.:.:.:.	.:.:.:.	.:.:.:.	.:.:.:.	.:.:.:.	.:.:.:.	.:.:.:.	.:.:.:.	.:.:.:.	.:.:.:.	.:.:.:.	.:.:.:.	.:.:.:.	.:.:.:.	.:.:.:.	.:.:.:.	.:.:.:.	.:.:.:.	.:.:.:.	.:.:.:.	.:.:.:.	.:.:.:.	.:.:.:.	.:.:.:.	.:.:.:.	.:.:.:.	.:.:.:.	.:.:.:.	.:.:.:.	.:.:.:.	.:.:.:.	.:.:.:.	.:.:.:.	.:.:.:.	.:.:.:.	.:.:.:.	.:.:.:.	.:.:.:.	.:.:.:.	.:.:.:.	.:.:.:.	.:.:.:.	.:.:.:.	.:.:.:.	.:.:.:.	.:.:.:.	.:.:.:.	.:.:.:.	.:.:.:.	.:.:.:.	.:.:.:.	.:.:.:.	.:.:.:.	.:.:.:.	.:.:.:.	.:.:.:.	.:.:.:.	.:.:.:.	.:.:.:.	.:.:.:.	.:.:.:.	.:.:.:.	.:.:.:.	.:.:.:.	.:.:.:.	.:.:.:.	.:.:.:.	.:.:.:.	.:.:.:.	.:.:.:.	.:.:.:.	.:.:.:.	.:.:.:.	.:.:.:.	.:.:.:.	.:.:.:.	.:.:.:.	.:.:.:.	.:.:.:.	.:.:.:.	.:.:.:.	.:.:.:.	.:.:.:.	.:.:.:.	.:.:.:.	.:.:.:.	.:.:.:.	.:.:.:.	.:.:.:.	.:.:.:.	.:.:.:.	.:.:.:.	.:.:.:.	.:.:.:.	.:.:.:.	.:.:.:.	.:.:.:.	.:.:.:.	.:.:.:.	.:.:.:.	.:.:.:.	.:.:.:.	.:.:.:.	.:.:.:.	.:.:.:.	.:.:.:.	.:.:.:.	.:.:.:.	.:.:.:.	.:.:.:.	.:.:.:.	.:.:.:.	.:.:.:.	.:.:.:.	.:.:.:.	.:.:.:.	.:.:.:.	.:.:.:.	.:.:.:.	.:.:.:.	.:.:.:.	.:.:.:.	.:.:.:.	.:.:.:.	.:.:.:.	.:.:.:.	.:.:.:.	.:.:.:.	.:.:.:.	.:.:.:.	.:.:.:.	.:.:.:.	.:.:.:.	.:.:.:.	.:.:.:.	.:.:.:.	.:.:.:.	.:.:.:.	.:.:.:.	.:.:.:.	.:.:.:.	.:.:.:.	.:.:.:.	.:.:.:.	.:.:.:.	.:.:.:.	.:.:.:.	.:.:.:.	.:.:.:.	.:.:.:.	.:.:.:.	.:.:.:.	.:.:.:.	.:.:.:.	.:.:.:.	.:.:.:.	.:.:.:.	.:.:.:.	.:.:.:.	.:.:.:.	.:.:.:.	.:.:.:.	.:.:.:.	.:.:.:.	.:.:.:.	.:.:.:.	.:.:.:.	.:.:.:.	.:.:.:.	.:.:.:.	.:.:.:.	.:.:.:.	.:.:.:.	.:.:.:.	.:.:.:.	.:.:.:.	.:.:.:.	.:.:.:.	.:.:.:.	.:.:.:.	.:.:.:.	.:.:.:.	.:.:.:.	.:.:.:.	.:.:.:.	.:.:.:.	.:.:.:.	.:.:.:.	.:.:.:.	.:.:.:.	.:.:.:.	.:.:.:.	.:.:.:.	.:.:.:.	.:.:.:.	.:.:.:.	.:.:.:.	.:.:.:.	.:.:.:.	.:.:.:.	.:.:.:.	.:.:.:.	.:.:.:.	.:.:.:.	.:.:.:.	.:.:.:.	.:.:.:.	.:.:.:.	.:.:.:.	.:.:.:.	.:.:.:.	.:.:.:.	.:.:.:.	.:.:.:.	.:.:.:.	.:.:.:.	.:.:.:.	.:.:.:.	.:.:.:.	.:.:.:.	.:.:.:.	.:.:.:.	.:.:.:.	.:.:.:.	.:.:.:.	.:.:.:.	.:.:.:.	.:.:.:.	.:.:.:.	.:.:.:.	.:.:.:.	.:.:.:.	.:.:.:.	.:.:.:.	.:.:.:.	.:.:.:.	.:.:.:.	.:.:.:.	.:.:.:.	.:.:.:.	.:.:.:.	.:.:.:.	.:.:.:.	.:.:.:.	.:.:.:.	.:.:.:.	.:.:.:.	.:.:.:.	.:.:.:.	.:.:.:.	.:.:.:.	.:.:.:.	.:.:.:.	.:.:.:.	.:.:.:.	.:.:.:.	.:.:.:.	.:.:.:.	.:.:.:.	.:.:.:.	.:.:.:.	.:.:.:.	.:.:.:.	.:.:.:.	.:.:.:.	.:.:.:.	.:.:.:.	.:.:.:.	.:.:.:.	.:.:.:.	.:.:.:.	.:.:.:.	.:.:.:.	.:.:.:.	.:.:.:.	.:.:.:.	.:.:.:.	.:.:.:.	.:.:.:.	.:.:.:.	.:.:.:.	.:.:.:.	.:.:.:.	.:.:.:.	.:.:.:.	.:.:.:.	.:.:.:.	.:.:.:.	.:.:.:.	.:.:.:.	.:.:.:.	.:.:.:.	.:.:.:.	.:.:.:.	.:.:.:.	.:.:.:.	.:.:.:.	.:.:.:.	.:.:.:.	.:.:.:.	.:.:.:.	.:.:.:.	.:.:.:.	.:.:.:.	.:.:.:.	.:.:.:.	.:.:.:.	.:.:.:.	.:.:.:.	.:.:.:.	.:.:.:.	.:.:.:.	.:.:.:.	.:.:.:.	.:.:.:.	.:.:.:.	.:.:.:.	.:.:.:.	.:.:.:.	.:.:.:.	.:.:.:.	.:.:.:.	.:.:.:.	.:.:.:.	.:.:.:.	.:.:.:.	.:.:.:.	.:.:.:.	.:.:.:.	.:.:.:.	.:.:.:.	.:.:.:.	.:.:.:.	.:.:.:.	.:.:.:.	.:.:.:.	.:.:.:.	.:.:.:.	.:.:.:.	.:.:.:.	.:.:.:.	.:.:.:.	.:.:.:.	.:.:.:.	.:.:.:.	.:.:.:.	.:.:.:.	.:.:.:.	.:.:.:.	.:.:.:.	.:.:.:.	.:.:.:.	.:.:.:.	.:.:.:.	.:.:.:.	.:.:.:.	.:.:.:.	.:.:.:.	.:.:.:.	.:.:.:.	.:.:.:.	.:.:.:.	.:.:.:.	.:.:.:.	.:.:.:.	.:.:.:.	.:.:.:.	.:.:.:.	.:.:.:.	.:.:.:.	.:.:.:.	.:.:.:.	.:.:.:.	.:.:.:.	.:.:.:.	.:.:.:.	.:.:.:.	.:.:.:.	.:.:.:.	.:.:.:.	.:.:.:.	.:.:.:.	.:.:.:.	.:.:.:.	.:.:.:.	.:.:.:.	.:.:.:.	.:.:.:.	.:.:.:.	.:.:.:.	.:.:.:.	.:.:.:.	.:.:.:.	.:.:.:.	.:.:.:.	.:.:.:.	.:.:.:.	.:.:.:.	.:.:.:.	.:.:.:.	.:.:.:.	.:.:.:.	.:.:.:.	.:.:.:.	.:.:.:.	.:.:.:.	.:.:.:.	.:.:.:.	.:.:.:.	.:.:.:.	.:.:.:.	.:.:.:.	.:.:.:.	.:.:.:.	.:.:.:.	.:.:.:.	.:.:.:.	.:.:.:.	.:.:.:.	.:.:.:.	.:.:.:.	.:.:.:.	.:.:.:.	.:.:.:.	.:.:.:.	.:.:.:.	.:.:.:.	.:.:.:.	.:.:.:.	.:.:.:.	.:.:.:.	.:.:.:.	.:.:.:.	.:.:.:.	.:.:.:.
chrI	180786	.	T	<INS:ME>	.	PASS	SVTYPE=INS;STRAND=.;FAMILY=TY2	GT:END:FLANKS_SUPPORTED:FREQUENCY	.:.:.:.	.:.:.:.	.:.:.:.	.:.:.:.	.:.:.:.	.:.:.:.	.:.:.:.	.:.:.:.	.:.:.:.	.:.:.:.	.:.:.:.	.:.:.:.	.:.:.:.	.:.:.:.	.:.:.:.	.:.:.:.	.:.:.:.	.:.:.:.	.:.:.:.	.:.:.:.	.:.:.:.	.:.:.:.	.:.:.:.	.:.:.:.	.:.:.:.	.:.:.:.	.:.:.:.	.:.:.:.	.:.:.:.	.:.:.:.	.:.:.:.	.:.:.:.	.:.:.:.	.:.:.:.	.:.:.:.	.:.:.:.	.:.:.:.	.:.:.:.	.:.:.:.	.:.:.:.	.:.:.:.	.:.:.:.	.:.:.:.	.:.:.:.	.:.:.:.	.:.:.:.	.:.:.:.	.:.:.:.	.:.:.:.	.:.:.:.	.:.:.:.	.:.:.:.	.:.:.:.	.:.:.:.	.:.:.:.	.:.:.:.	.:.:.:.	.:.:.:.	.:.:.:.	.:.:.:.	.:.:.:.	.:.:.:.	.:.:.:.	.:.:.:.	.:.:.:.	.:.:.:.	.:.:.:.	.:.:.:.	.:.:.:.	.:.:.:.	.:.:.:.	.:.:.:.	.:.:.:.	.:.:.:.	.:.:.:.	.:.:.:.	.:.:.:.	.:.:.:.	.:.:.:.	.:.:.:.	.:.:.:.	.:.:.:.	.:.:.:.	.:.:.:.	.:.:.:.	.:.:.:.	.:.:.:.	.:.:.:.	.:.:.:.	.:.:.:.	.:.:.:.	.:.:.:.	.:.:.:.	.:.:.:.	.:.:.:.	.:.:.:.	.:.:.:.	.:.:.:.	.:.:.:.	.:.:.:.	.:.:.:.	.:.:.:.	.:.:.:.	.:.:.:.	.:.:.:.	.:.:.:.	.:.:.:.	.:.:.:.	.:.:.:.	.:.:.:.	.:.:.:.	.:.:.:.	.:.:.:.	.:.:.:.	.:.:.:.	.:.:.:.	.:.:.:.	.:.:.:.	.:.:.:.	.:.:.:.	.:.:.:.	.:.:.:.	.:.:.:.	.:.:.:.	.:.:.:.	.:.:.:.	.:.:.:.	.:.:.:.	.:.:.:.	.:.:.:.	.:.:.:.	.:.:.:.	.:.:.:.	.:.:.:.	.:.:.:.	.:.:.:.	.:.:.:.	.:.:.:.	.:.:.:.	.:.:.:.	.:.:.:.	.:.:.:.	.:.:.:.	.:.:.:.	.:.:.:.	.:.:.:.	.:.:.:.	.:.:.:.	.:.:.:.	.:.:.:.	.:.:.:.	.:.:.:.	.:.:.:.	.:.:.:.	.:.:.:.	.:.:.:.	.:.:.:.	.:.:.:.	.:.:.:.	.:.:.:.	.:.:.:.	.:.:.:.	.:.:.:.	.:.:.:.	.:.:.:.	.:.:.:.	.:.:.:.	.:.:.:.	.:.:.:.	.:.:.:.	.:.:.:.	.:.:.:.	.:.:.:.	.:.:.:.	.:.:.:.	.:.:.:.	.:.:.:.	.:.:.:.	.:.:.:.	.:.:.:.	.:.:.:.	.:.:.:.	.:.:.:.	.:.:.:.	.:.:.:.	.:.:.:.	.:.:.:.	.:.:.:.	.:.:.:.	.:.:.:.	.:.:.:.	.:.:.:.	.:.:.:.	.:.:.:.	.:.:.:.	.:.:.:.	.:.:.:.	.:.:.:.	.:.:.:.	.:.:.:.	.:.:.:.	.:.:.:.	.:.:.:.	.:.:.:.	.:.:.:.	.:.:.:.	.:.:.:.	.:.:.:.	.:.:.:.	.:.:.:.	.:.:.:.	.:.:.:.	.:.:.:.	.:.:.:.	.:.:.:.	.:.:.:.	.:.:.:.	.:.:.:.	.:.:.:.	.:.:.:.	.:.:.:.	.:.:.:.	.:.:.:.	.:.:.:.	.:.:.:.	.:.:.:.	.:.:.:.	.:.:.:.	.:.:.:.	.:.:.:.	.:.:.:.	.:.:.:.	.:.:.:.	.:.:.:.	.:.:.:.	.:.:.:.	.:.:.:.	.:.:.:.	.:.:.:.	.:.:.:.	.:.:.:.	.:.:.:.	.:.:.:.	.:.:.:.	.:.:.:.	.:.:.:.	.:.:.:.	.:.:.:.	.:.:.:.	.:.:.:.	.:.:.:.	.:.:.:.	.:.:.:.	.:.:.:.	.:.:.:.	.:.:.:.	.:.:.:.	.:.:.:.	.:.:.:.	.:.:.:.	.:.:.:.	.:.:.:.	.:.:.:.	.:.:.:.	.:.:.:.	.:.:.:.	.:.:.:.	.:.:.:.	.:.:.:.	.:.:.:.	.:.:.:.	.:.:.:.	.:.:.:.	.:.:.:.	.:.:.:.	.:.:.:.	.:.:.:.	.:.:.:.	.:.:.:.	.:.:.:.	.:.:.:.	.:.:.:.	.:.:.:.	.:.:.:.	.:.:.:.	.:.:.:.	.:.:.:.	.:.:.:.	.:.:.:.	.:.:.:.	.:.:.:.	.:.:.:.	.:.:.:.	.:.:.:.	.:.:.:.	.:.:.:.	.:.:.:.	.:.:.:.	.:.:.:.	.:.:.:.	.:.:.:.	.:.:.:.	.:.:.:.	.:.:.:.	.:.:.:.	.:.:.:.	.:.:.:.	.:.:.:.	.:.:.:.	.:.:.:.	.:.:.:.	.:.:.:.	.:.:.:.	.:.:.:.	.:.:.:.	.:.:.:.	.:.:.:.	.:.:.:.	.:.:.:.	.:.:.:.	.:.:.:.	.:.:.:.	.:.:.:.	.:.:.:.	.:.:.:.	.:.:.:.	.:.:.:.	.:.:.:.	.:.:.:.	.:.:.:.	.:.:.:.	.:.:.:.	.:.:.:.	.:.:.:.	.:.:.:.	.:.:.:.	.:.:.:.	.:.:.:.	.:.:.:.	.:.:.:.	.:.:.:.	.:.:.:.	.:.:.:.	.:.:.:.	.:.:.:.	.:.:.:.	.:.:.:.	.:.:.:.	.:.:.:.	.:.:.:.	.:.:.:.	.:.:.:.	.:.:.:.	.:.:.:.	.:.:.:.	.:.:.:.	.:.:.:.	.:.:.:.	.:.:.:.	.:.:.:.	.:.:.:.	.:.:.:.	.:.:.:.	.:.:.:.	.:.:.:.	.:.:.:.	.:.:.:.	.:.:.:.	.:.:.:.	.:.:.:.	.:.:.:.	.:.:.:.	.:.:.:.	.:.:.:.	.:.:.:.	.:.:.:.	.:.:.:.	.:.:.:.	.:.:.:.	.:.:.:.	.:.:.:.	.:.:.:.	.:.:.:.	.:.:.:.	.:.:.:.	.:.:.:.	.:.:.:.	.:.:.:.	.:.:.:.	.:.:.:.	.:.:.:.	.:.:.:.	.:.:.:.	.:.:.:.	.:.:.:.	1:180786:FR:0.399	.:.:.:.	.:.:.:.	.:.:.:.	.:.:.:.	.:.:.:.	.:.:.:.	.:.:.:.	.:.:.:.	.:.:.:.	.:.:.:.	.:.:.:.	.:.:.:.	.:.:.:.	.:.:.:.	.:.:.:.	.:.:.:.	.:.:.:.	.:.:.:.	.:.:.:.	.:.:.:.	.:.:.:.	.:.:.:.	.:.:.:.	.:.:.:.	.:.:.:.	.:.:.:.	.:.:.:.	.:.:.:.	.:.:.:.	.:.:.:.	.:.:.:.	.:.:.:.	.:.:.:.	.:.:.:.	.:.:.:.	.:.:.:.	.:.:.:.	.:.:.:.	.:.:.:.	.:.:.:.	.:.:.:.	.:.:.:.	.:.:.:.	.:.:.:.	.:.:.:.	.:.:.:.	.:.:.:.	.:.:.:.	.:.:.:.	.:.:.:.	.:.:.:.	.:.:.:.	.:.:.:.	.:.:.:.	.:.:.:.	.:.:.:.	.:.:.:.	.:.:.:.	.:.:.:.	.:.:.:.	.:.:.:.	.:.:.:.	.:.:.:.	.:.:.:.	.:.:.:.	.:.:.:.	.:.:.:.	.:.:.:.	.:.:.:.	.:.:.:.	.:.:.:.	.:.:.:.	.:.:.:.	.:.:.:.	.:.:.:.	.:.:.:.	.:.:.:.	.:.:.:.	.:.:.:.	.:.:.:.	.:.:.:.	.:.:.:.	.:.:.:.	.:.:.:.	.:.:.:.	.:.:.:.	.:.:.:.	.:.:.:.	.:.:.:.	.:.:.:.	.:.:.:.	.:.:.:.	.:.:.:.	.:.:.:.	.:.:.:.	.:.:.:.	.:.:.:.	.:.:.:.	.:.:.:.	.:.:.:.	.:.:.:.	.:.:.:.	.:.:.:.	.:.:.:.	.:.:.:.	.:.:.:.	.:.:.:.	.:.:.:.	.:.:.:.	.:.:.:.	.:.:.:.	.:.:.:.	.:.:.:.	.:.:.:.	.:.:.:.	.:.:.:.	.:.:.:.	.:.:.:.	.:.:.:.	.:.:.:.	.:.:.:.	.:.:.:.	.:.:.:.	.:.:.:.	.:.:.:.	.:.:.:.	.:.:.:.	.:.:.:.	.:.:.:.	.:.:.:.	.:.:.:.	.:.:.:.	.:.:.:.	.:.:.:.	.:.:.:.	.:.:.:.	.:.:.:.	.:.:.:.	.:.:.:.	.:.:.:.	.:.:.:.	.:.:.:.	.:.:.:.	.:.:.:.	.:.:.:.	.:.:.:.	.:.:.:.	.:.:.:.	.:.:.:.	.:.:.:.	.:.:.:.	.:.:.:.	.:.:.:.	.:.:.:.	.:.:.:.	.:.:.:.	.:.:.:.	.:.:.:.	.:.:.:.	.:.:.:.	.:.:.:.	.:.:.:.	.:.:.:.	.:.:.:.	.:.:.:.	.:.:.:.	.:.:.:.	.:.:.:.	.:.:.:.	.:.:.:.	.:.:.:.	.:.:.:.	.:.:.:.	.:.:.:.	.:.:.:.	.:.:.:.	.:.:.:.	.:.:.:.	.:.:.:.	.:.:.:.	.:.:.:.	.:.:.:.	.:.:.:.	.:.:.:.	.:.:.:.	.:.:.:.	.:.:.:.	.:.:.:.	.:.:.:.	.:.:.:.	.:.:.:.	.:.:.:.	.:.:.:.	.:.:.:.	.:.:.:.	.:.:.:.	.:.:.:.	.:.:.:.	.:.:.:.	.:.:.:.	.:.:.:.	.:.:.:.	.:.:.:.	.:.:.:.	.:.:.:.	.:.:.:.	.:.:.:.	.:.:.:.	.:.:.:.	.:.:.:.	.:.:.:.	.:.:.:.	.:.:.:.	.:.:.:.	.:.:.:.	.:.:.:.	.:.:.:.	.:.:.:.	.:.:.:.	.:.:.:.	.:.:.:.	.:.:.:.	.:.:.:.	.:.:.:.	.:.:.:.	.:.:.:.	.:.:.:.	.:.:.:.	.:.:.:.	.:.:.:.	.:.:.:.	.:.:.:.	.:.:.:.	.:.:.:.	.:.:.:.	.:.:.:.	.:.:.:.	.:.:.:.	.:.:.:.	.:.:.:.	.:.:.:.	.:.:.:.	.:.:.:.	.:.:.:.	.:.:.:.	.:.:.:.	.:.:.:.	.:.:.:.	.:.:.:.	.:.:.:.	.:.:.:.	.:.:.:.	.:.:.:.	.:.:.:.	.:.:.:.	.:.:.:.	.:.:.:.	.:.:.:.	.:.:.:.	.:.:.:.	.:.:.:.	.:.:.:.	.:.:.:.	.:.:.:.	.:.:.:.	.:.:.:.	.:.:.:.	.:.:.:.	.:.:.:.	.:.:.:.	.:.:.:.	.:.:.:.	.:.:.:.	.:.:.:.	.:.:.:.	.:.:.:.	.:.:.:.	.:.:.:.	.:.:.:.	.:.:.:.	.:.:.:.	.:.:.:.	.:.:.:.	.:.:.:.	.:.:.:.	.:.:.:.	.:.:.:.	.:.:.:.	.:.:.:.	.:.:.:.	.:.:.:.	.:.:.:.	.:.:.:.	.:.:.:.	.:.:.:.	.:.:.:.	.:.:.:.	.:.:.:.	.:.:.:.	.:.:.:.	.:.:.:.	.:.:.:.	.:.:.:.	.:.:.:.	.:.:.:.	.:.:.:.	.:.:.:.	.:.:.:.	.:.:.:.	.:.:.:.	.:.:.:.	.:.:.:.	.:.:.:.	.:.:.:.	.:.:.:.	.:.:.:.	.:.:.:.	.:.:.:.	.:.:.:.	.:.:.:.	.:.:.:.	.:.:.:.	.:.:.:.	.:.:.:.	.:.:.:.	.:.:.:.	.:.:.:.	.:.:.:.	.:.:.:.	.:.:.:.	.:.:.:.	.:.:.:.	.:.:.:.	.:.:.:.	.:.:.:.	.:.:.:.	.:.:.:.	.:.:.:.	.:.:.:.	.:.:.:.	.:.:.:.	.:.:.:.	.:.:.:.	.:.:.:.	.:.:.:.	.:.:.:.	.:.:.:.	.:.:.:.	.:.:.:.	.:.:.:.	.:.:.:.	.:.:.:.	.:.:.:.	.:.:.:.	.:.:.:.	.:.:.:.	.:.:.:.	.:.:.:.	.:.:.:.	.:.:.:.	.:.:.:.	.:.:.:.	.:.:.:.	.:.:.:.	.:.:.:.	.:.:.:.	.:.:.:.	.:.:.:.	.:.:.:.	.:.:.:.	.:.:.:.	.:.:.:.	.:.:.:.	.:.:.:.	.:.:.:.	.:.:.:.	.:.:.:.	.:.:.:.	.:.:.:.	.:.:.:.	.:.:.:.	.:.:.:.	.:.:.:.	.:.:.:.	.:.:.:.	.:.:.:.	.:.:.:.	.:.:.:.	.:.:.:.	.:.:.:.	.:.:.:.	.:.:.:.	.:.:.:.	.:.:.:.	.:.:.:.	.:.:.:.	.:.:.:.	.:.:.:.	.:.:.:.	.:.:.:.	.:.:.:.	.:.:.:.	.:.:.:.	.:.:.:.	.:.:.:.	.:.:.:.	.:.:.:.	.:.:.:.	.:.:.:.	.:.:.:.	.:.:.:.	.:.:.:.	.:.:.:.	.:.:.:.	.:.:.:.	.:.:.:.	.:.:.:.	.:.:.:.	.:.:.:.	.:.:.:.	.:.:.:.	.:.:.:.	.:.:.:.	.:.:.:.	.:.:.:.	.:.:.:.	.:.:.:.	.:.:.:.	.:.:.:.	.:.:.:.	.:.:.:.	.:.:.:.	.:.:.:.	.:.:.:.	.:.:.:.	.:.:.:.	.:.:.:.	.:.:.:.	.:.:.:.	.:.:.:.	.:.:.:.	.:.:.:.	.:.:.:.	.:.:.:.	.:.:.:.	.:.:.:.	.:.:.:.	.:.:.:.	.:.:.:.	.:.:.:.	.:.:.:.	.:.:.:.	.:.:.:.	.:.:.:.	.:.:.:.	.:.:.:.	.:.:.:.	.:.:.:.	.:.:.:.	.:.:.:.	.:.:.:.	.:.:.:.	.:.:.:.	.:.:.:.	.:.:.:.	.:.:.:.	.:.:.:.	.:.:.:.	.:.:.:.	.:.:.:.	.:.:.:.	.:.:.:.	.:.:.:.	.:.:.:.	.:.:.:.	.:.:.:.	.:.:.:.	.:.:.:.	.:.:.:.	.:.:.:.	.:.:.:.	.:.:.:.	.:.:.:.	.:.:.:.	.:.:.:.	.:.:.:.	.:.:.:.	.:.:.:.	.:.:.:.	.:.:.:.	.:.:.:.	.:.:.:.	.:.:.:.	.:.:.:.	.:.:.:.	.:.:.:.	.:.:.:.	.:.:.:.	.:.:.:.	.:.:.:.	.:.:.:.	.:.:.:.	.:.:.:.	.:.:.:.	.:.:.:.	.:.:.:.	.:.:.:.	.:.:.:.	.:.:.:.	.:.:.:.	.:.:.:.	.:.:.:.	.:.:.:.	.:.:.:.	.:.:.:.	.:.:.:.	.:.:.:.	.:.:.:.	.:.:.:.	.:.:.:.	.:.:.:.	.:.:.:.	.:.:.:.	.:.:.:.	.:.:.:.	.:.:.:.	.:.:.:.	.:.:.:.	.:.:.:.	.:.:.:.	.:.:.:.	.:.:.:.	.:.:.:.	.:.:.:.	.:.:.:.	.:.:.:.	.:.:.:.	.:.:.:.	.:.:.:.	.:.:.:.	.:.:.:.	.:.:.:.	.:.:.:.	.:.:.:.	.:.:.:.	.:.:.:.	.:.:.:.	.:.:.:.	.:.:.:.	.:.:.:.	.:.:.:.	.:.:.:.	.:.:.:.	.:.:.:.	.:.:.:.	.:.:.:.	.:.:.:.	.:.:.:.	.:.:.:.	.:.:.:.	.:.:.:.	.:.:.:.	.:.:.:.	.:.:.:.	.:.:.:.	.:.:.:.	.:.:.:.	.:.:.:.	.:.:.:.	.:.:.:.	.:.:.:.	.:.:.:.	.:.:.:.	.:.:.:.	.:.:.:.	.:.:.:.	.:.:.:.	.:.:.:.	.:.:.:.	.:.:.:.	.:.:.:.	.:.:.:.	.:.:.:.	.:.:.:.	.:.:.:.	.:.:.:.	.:.:.:.	.:.:.:.	.:.:.:.	.:.:.:.	.:.:.:.	.:.:.:.	.:.:.:.	.:.:.:.	.:.:.:.	.:.:.:.	.:.:.:.	.:.:.:.	.:.:.:.	.:.:.:.	.:.:.:.	.:.:.:.
chrI	180790	.	T	<INS:ME>	.	PASS	SVTYPE=INS;STRAND=.;FAMILY=TY2	GT:END:FLANKS_SUPPORTED:FREQUENCY	.:.:.:.	.:.:.:.	.:.:.:.	.:.:.:.	.:.:.:.	.:.:.:.	.:.:.:.	.:.:.:.	.:.:.:.	.:.:.:.	.:.:.:.	.:.:.:.	.:.:.:.	.:.:.:.	.:.:.:.	.:.:.:.	.:.:.:.	.:.:.:.	.:.:.:.	.:.:.:.	.:.:.:.	.:.:.:.	.:.:.:.	.:.:.:.	.:.:.:.	.:.:.:.	.:.:.:.	.:.:.:.	.:.:.:.	.:.:.:.	.:.:.:.	.:.:.:.	.:.:.:.	.:.:.:.	.:.:.:.	.:.:.:.	.:.:.:.	.:.:.:.	.:.:.:.	.:.:.:.	.:.:.:.	.:.:.:.	.:.:.:.	.:.:.:.	.:.:.:.	.:.:.:.	.:.:.:.	.:.:.:.	.:.:.:.	.:.:.:.	.:.:.:.	.:.:.:.	.:.:.:.	.:.:.:.	.:.:.:.	.:.:.:.	.:.:.:.	.:.:.:.	.:.:.:.	.:.:.:.	.:.:.:.	.:.:.:.	.:.:.:.	.:.:.:.	.:.:.:.	.:.:.:.	.:.:.:.	.:.:.:.	.:.:.:.	.:.:.:.	.:.:.:.	.:.:.:.	.:.:.:.	.:.:.:.	.:.:.:.	.:.:.:.	.:.:.:.	.:.:.:.	.:.:.:.	.:.:.:.	.:.:.:.	.:.:.:.	.:.:.:.	.:.:.:.	.:.:.:.	.:.:.:.	.:.:.:.	.:.:.:.	.:.:.:.	.:.:.:.	.:.:.:.	.:.:.:.	.:.:.:.	.:.:.:.	.:.:.:.	.:.:.:.	.:.:.:.	.:.:.:.	.:.:.:.	.:.:.:.	.:.:.:.	.:.:.:.	.:.:.:.	.:.:.:.	.:.:.:.	.:.:.:.	.:.:.:.	.:.:.:.	.:.:.:.	.:.:.:.	.:.:.:.	.:.:.:.	.:.:.:.	.:.:.:.	.:.:.:.	.:.:.:.	.:.:.:.	.:.:.:.	.:.:.:.	.:.:.:.	.:.:.:.	.:.:.:.	.:.:.:.	.:.:.:.	.:.:.:.	.:.:.:.	.:.:.:.	.:.:.:.	.:.:.:.	.:.:.:.	.:.:.:.	.:.:.:.	.:.:.:.	.:.:.:.	.:.:.:.	.:.:.:.	.:.:.:.	.:.:.:.	.:.:.:.	.:.:.:.	.:.:.:.	.:.:.:.	.:.:.:.	.:.:.:.	.:.:.:.	.:.:.:.	.:.:.:.	.:.:.:.	.:.:.:.	.:.:.:.	.:.:.:.	.:.:.:.	.:.:.:.	.:.:.:.	.:.:.:.	.:.:.:.	.:.:.:.	.:.:.:.	.:.:.:.	.:.:.:.	.:.:.:.	.:.:.:.	.:.:.:.	.:.:.:.	.:.:.:.	.:.:.:.	.:.:.:.	.:.:.:.	.:.:.:.	.:.:.:.	.:.:.:.	.:.:.:.	.:.:.:.	.:.:.:.	.:.:.:.	.:.:.:.	.:.:.:.	.:.:.:.	.:.:.:.	.:.:.:.	.:.:.:.	.:.:.:.	.:.:.:.	.:.:.:.	.:.:.:.	.:.:.:.	.:.:.:.	.:.:.:.	.:.:.:.	.:.:.:.	.:.:.:.	.:.:.:.	.:.:.:.	.:.:.:.	.:.:.:.	.:.:.:.	.:.:.:.	.:.:.:.	.:.:.:.	.:.:.:.	.:.:.:.	.:.:.:.	.:.:.:.	.:.:.:.	.:.:.:.	.:.:.:.	.:.:.:.	.:.:.:.	.:.:.:.	.:.:.:.	.:.:.:.	.:.:.:.	.:.:.:.	.:.:.:.	.:.:.:.	.:.:.:.	.:.:.:.	.:.:.:.	.:.:.:.	.:.:.:.	.:.:.:.	.:.:.:.	.:.:.:.	.:.:.:.	.:.:.:.	.:.:.:.	.:.:.:.	.:.:.:.	.:.:.:.	.:.:.:.	.:.:.:.	.:.:.:.	.:.:.:.	.:.:.:.	.:.:.:.	.:.:.:.	.:.:.:.	.:.:.:.	.:.:.:.	.:.:.:.	.:.:.:.	.:.:.:.	.:.:.:.	.:.:.:.	.:.:.:.	.:.:.:.	.:.:.:.	.:.:.:.	.:.:.:.	.:.:.:.	.:.:.:.	.:.:.:.	.:.:.:.	.:.:.:.	.:.:.:.	.:.:.:.	.:.:.:.	.:.:.:.	.:.:.:.	.:.:.:.	.:.:.:.	.:.:.:.	.:.:.:.	.:.:.:.	.:.:.:.	.:.:.:.	.:.:.:.	.:.:.:.	.:.:.:.	.:.:.:.	.:.:.:.	.:.:.:.	.:.:.:.	.:.:.:.	.:.:.:.	.:.:.:.	.:.:.:.	.:.:.:.	.:.:.:.	.:.:.:.	.:.:.:.	.:.:.:.	.:.:.:.	.:.:.:.	.:.:.:.	.:.:.:.	.:.:.:.	.:.:.:.	.:.:.:.	.:.:.:.	.:.:.:.	.:.:.:.	.:.:.:.	.:.:.:.	.:.:.:.	.:.:.:.	.:.:.:.	.:.:.:.	.:.:.:.	.:.:.:.	.:.:.:.	.:.:.:.	.:.:.:.	.:.:.:.	.:.:.:.	.:.:.:.	.:.:.:.	.:.:.:.	.:.:.:.	.:.:.:.	.:.:.:.	.:.:.:.	.:.:.:.	.:.:.:.	.:.:.:.	.:.:.:.	.:.:.:.	.:.:.:.	.:.:.:.	.:.:.:.	.:.:.:.	.:.:.:.	.:.:.:.	.:.:.:.	.:.:.:.	.:.:.:.	.:.:.:.	.:.:.:.	.:.:.:.	.:.:.:.	.:.:.:.	.:.:.:.	.:.:.:.	.:.:.:.	.:.:.:.	.:.:.:.	.:.:.:.	.:.:.:.	.:.:.:.	.:.:.:.	.:.:.:.	.:.:.:.	.:.:.:.	.:.:.:.	.:.:.:.	.:.:.:.	.:.:.:.	.:.:.:.	.:.:.:.	.:.:.:.	.:.:.:.	.:.:.:.	.:.:.:.	.:.:.:.	.:.:.:.	.:.:.:.	.:.:.:.	.:.:.:.	.:.:.:.	.:.:.:.	.:.:.:.	.:.:.:.	.:.:.:.	.:.:.:.	.:.:.:.	.:.:.:.	.:.:.:.	.:.:.:.	.:.:.:.	.:.:.:.	.:.:.:.	.:.:.:.	.:.:.:.	.:.:.:.	.:.:.:.	.:.:.:.	.:.:.:.	.:.:.:.	.:.:.:.	.:.:.:.	.:.:.:.	.:.:.:.	.:.:.:.	.:.:.:.	.:.:.:.	.:.:.:.	.:.:.:.	.:.:.:.	.:.:.:.	.:.:.:.	.:.:.:.	.:.:.:.	.:.:.:.	.:.:.:.	.:.:.:.	.:.:.:.	.:.:.:.	.:.:.:.	.:.:.:.	.:.:.:.	.:.:.:.	.:.:.:.	.:.:.:.	.:.:.:.	.:.:.:.	.:.:.:.	.:.:.:.	.:.:.:.	.:.:.:.	.:.:.:.	.:.:.:.	.:.:.:.	.:.:.:.	.:.:.:.	.:.:.:.	.:.:.:.	.:.:.:.	.:.:.:.	.:.:.:.	.:.:.:.	.:.:.:.	.:.:.:.	.:.:.:.	.:.:.:.	.:.:.:.	.:.:.:.	.:.:.:.	.:.:.:.	.:.:.:.	.:.:.:.	.:.:.:.	.:.:.:.	.:.:.:.	.:.:.:.	.:.:.:.	.:.:.:.	.:.:.:.	.:.:.:.	.:.:.:.	.:.:.:.	.:.:.:.	.:.:.:.	.:.:.:.	.:.:.:.	.:.:.:.	.:.:.:.	.:.:.:.	.:.:.:.	.:.:.:.	.:.:.:.	.:.:.:.	.:.:.:.	.:.:.:.	.:.:.:.	.:.:.:.	.:.:.:.	.:.:.:.	.:.:.:.	.:.:.:.	.:.:.:.	.:.:.:.	.:.:.:.	.:.:.:.	.:.:.:.	.:.:.:.	.:.:.:.	.:.:.:.	.:.:.:.	.:.:.:.	.:.:.:.	.:.:.:.	.:.:.:.	.:.:.:.	.:.:.:.	.:.:.:.	.:.:.:.	.:.:.:.	.:.:.:.	.:.:.:.	.:.:.:.	.:.:.:.	.:.:.:.	.:.:.:.	.:.:.:.	.:.:.:.	.:.:.:.	.:.:.:.	.:.:.:.	.:.:.:.	.:.:.:.	.:.:.:.	.:.:.:.	.:.:.:.	.:.:.:.	.:.:.:.	.:.:.:.	.:.:.:.	.:.:.:.	.:.:.:.	.:.:.:.	.:.:.:.	.:.:.:.	.:.:.:.	.:.:.:.	.:.:.:.	.:.:.:.	.:.:.:.	.:.:.:.	.:.:.:.	.:.:.:.	.:.:.:.	.:.:.:.	.:.:.:.	.:.:.:.	.:.:.:.	.:.:.:.	.:.:.:.	.:.:.:.	.:.:.:.	.:.:.:.	.:.:.:.	.:.:.:.	.:.:.:.	.:.:.:.	.:.:.:.	.:.:.:.	.:.:.:.	.:.:.:.	.:.:.:.	.:.:.:.	.:.:.:.	.:.:.:.	.:.:.:.	.:.:.:.	.:.:.:.	.:.:.:.	.:.:.:.	.:.:.:.	.:.:.:.	.:.:.:.	.:.:.:.	.:.:.:.	.:.:.:.	.:.:.:.	.:.:.:.	.:.:.:.	.:.:.:.	.:.:.:.	.:.:.:.	.:.:.:.	.:.:.:.	.:.:.:.	.:.:.:.	.:.:.:.	.:.:.:.	.:.:.:.	.:.:.:.	.:.:.:.	.:.:.:.	.:.:.:.	.:.:.:.	.:.:.:.	.:.:.:.	.:.:.:.	.:.:.:.	.:.:.:.	.:.:.:.	.:.:.:.	.:.:.:.	.:.:.:.	.:.:.:.	.:.:.:.	.:.:.:.	.:.:.:.	.:.:.:.	.:.:.:.	.:.:.:.	.:.:.:.	.:.:.:.	.:.:.:.	.:.:.:.	.:.:.:.	.:.:.:.	.:.:.:.	.:.:.:.	.:.:.:.	.:.:.:.	.:.:.:.	.:.:.:.	.:.:.:.	.:.:.:.	.:.:.:.	.:.:.:.	.:.:.:.	.:.:.:.	.:.:.:.	.:.:.:.	.:.:.:.	.:.:.:.	.:.:.:.	.:.:.:.	.:.:.:.	.:.:.:.	.:.:.:.	.:.:.:.	1:180790:FR:0.228	.:.:.:.	.:.:.:.	.:.:.:.	.:.:.:.	.:.:.:.	.:.:.:.	.:.:.:.	.:.:.:.	.:.:.:.	.:.:.:.	.:.:.:.	.:.:.:.	.:.:.:.	.:.:.:.	.:.:.:.	.:.:.:.	.:.:.:.	.:.:.:.	.:.:.:.	.:.:.:.	.:.:.:.	.:.:.:.	.:.:.:.	.:.:.:.	.:.:.:.	.:.:.:.	.:.:.:.	.:.:.:.	.:.:.:.	.:.:.:.	.:.:.:.	.:.:.:.	.:.:.:.	.:.:.:.	.:.:.:.	.:.:.:.	.:.:.:.	.:.:.:.	.:.:.:.	.:.:.:.	.:.:.:.	.:.:.:.	.:.:.:.	.:.:.:.	.:.:.:.	.:.:.:.	.:.:.:.	.:.:.:.	.:.:.:.	.:.:.:.	.:.:.:.	.:.:.:.	.:.:.:.	.:.:.:.	.:.:.:.	.:.:.:.	.:.:.:.	.:.:.:.	.:.:.:.	.:.:.:.	.:.:.:.	.:.:.:.	.:.:.:.	.:.:.:.	.:.:.:.	.:.:.:.	.:.:.:.	.:.:.:.	.:.:.:.	.:.:.:.	.:.:.:.	.:.:.:.	.:.:.:.	.:.:.:.	.:.:.:.	.:.:.:.	.:.:.:.	.:.:.:.	.:.:.:.	.:.:.:.	.:.:.:.	.:.:.:.	.:.:.:.	.:.:.:.	.:.:.:.	.:.:.:.	.:.:.:.	.:.:.:.	.:.:.:.	.:.:.:.	.:.:.:.	.:.:.:.	.:.:.:.	.:.:.:.	.:.:.:.	.:.:.:.	.:.:.:.	.:.:.:.	.:.:.:.	.:.:.:.	.:.:.:.	.:.:.:.	.:.:.:.	.:.:.:.	.:.:.:.	.:.:.:.	.:.:.:.	.:.:.:.	.:.:.:.	.:.:.:.	.:.:.:.	.:.:.:.	.:.:.:.	.:.:.:.	.:.:.:.	.:.:.:.	.:.:.:.	.:.:.:.	.:.:.:.	.:.:.:.	.:.:.:.	.:.:.:.	.:.:.:.	.:.:.:.	.:.:.:.	.:.:.:.	.:.:.:.	.:.:.:.	.:.:.:.	.:.:.:.	.:.:.:.	.:.:.:.	.:.:.:.	.:.:.:.	.:.:.:.	.:.:.:.	.:.:.:.	.:.:.:.	.:.:.:.	.:.:.:.	.:.:.:.	.:.:.:.	.:.:.:.	.:.:.:.	.:.:.:.	.:.:.:.	.:.:.:.	.:.:.:.	.:.:.:.	.:.:.:.	.:.:.:.	.:.:.:.	.:.:.:.	.:.:.:.	.:.:.:.	.:.:.:.	.:.:.:.	.:.:.:.	.:.:.:.	.:.:.:.	.:.:.:.	.:.:.:.	.:.:.:.	.:.:.:.	.:.:.:.	.:.:.:.	.:.:.:.	.:.:.:.	.:.:.:.	.:.:.:.	.:.:.:.	.:.:.:.	.:.:.:.	.:.:.:.	.:.:.:.	.:.:.:.	.:.:.:.	.:.:.:.	.:.:.:.	.:.:.:.	.:.:.:.	.:.:.:.	.:.:.:.	.:.:.:.	.:.:.:.	.:.:.:.	.:.:.:.	.:.:.:.	.:.:.:.	.:.:.:.	.:.:.:.	.:.:.:.	.:.:.:.	.:.:.:.	.:.:.:.	.:.:.:.	.:.:.:.	.:.:.:.	.:.:.:.	.:.:.:.	.:.:.:.	.:.:.:.	.:.:.:.	.:.:.:.	.:.:.:.	.:.:.:.	.:.:.:.	.:.:.:.	.:.:.:.	.:.:.:.	.:.:.:.	.:.:.:.	.:.:.:.	.:.:.:.	.:.:.:.	.:.:.:.	.:.:.:.	.:.:.:.	.:.:.:.	.:.:.:.	.:.:.:.	.:.:.:.	.:.:.:.	.:.:.:.	.:.:.:.	.:.:.:.	.:.:.:.	.:.:.:.	.:.:.:.	.:.:.:.	.:.:.:.	.:.:.:.	.:.:.:.	.:.:.:.	.:.:.:.	.:.:.:.	.:.:.:.	.:.:.:.	.:.:.:.	.:.:.:.	.:.:.:.	.:.:.:.	.:.:.:.	.:.:.:.	.:.:.:.	.:.:.:.	.:.:.:.	.:.:.:.	.:.:.:.	.:.:.:.	.:.:.:.	.:.:.:.	.:.:.:.	.:.:.:.	.:.:.:.	.:.:.:.	.:.:.:.	.:.:.:.	.:.:.:.	.:.:.:.	.:.:.:.	.:.:.:.	.:.:.:.	.:.:.:.	.:.:.:.	.:.:.:.	.:.:.:.	.:.:.:.	.:.:.:.	.:.:.:.	.:.:.:.	.:.:.:.	.:.:.:.	.:.:.:.	.:.:.:.	.:.:.:.	.:.:.:.	.:.:.:.	.:.:.:.	.:.:.:.	.:.:.:.	.:.:.:.	.:.:.:.	.:.:.:.	.:.:.:.	.:.:.:.	.:.:.:.	.:.:.:.	.:.:.:.	.:.:.:.	.:.:.:.	.:.:.:.	.:.:.:.	.:.:.:.	.:.:.:.	.:.:.:.	.:.:.:.	.:.:.:.	.:.:.:.	.:.:.:.	.:.:.:.	.:.:.:.	.:.:.:.	.:.:.:.	.:.:.:.	.:.:.:.	.:.:.:.	.:.:.:.	.:.:.:.	.:.:.:.	.:.:.:.	.:.:.:.	.:.:.:.	.:.:.:.	.:.:.:.	.:.:.:.	.:.:.:.	.:.:.:.	.:.:.:.	.:.:.:.	.:.:.:.	.:.:.:.	.:.:.:.	.:.:.:.	.:.:.:.	.:.:.:.	.:.:.:.	.:.:.:.	.:.:.:.	.:.:.:.	.:.:.:.	.:.:.:.	.:.:.:.	.:.:.:.	.:.:.:.	.:.:.:.	.:.:.:.	.:.:.:.	.:.:.:.	.:.:.:.	.:.:.:.	.:.:.:.	.:.:.:.	.:.:.:.	.:.:.:.	.:.:.:.	.:.:.:.	.:.:.:.	.:.:.:.	.:.:.:.	.:.:.:.	.:.:.:.	.:.:.:.	.:.:.:.	.:.:.:.	.:.:.:.	.:.:.:.	.:.:.:.	.:.:.:.	.:.:.:.	.:.:.:.	.:.:.:.	.:.:.:.	.:.:.:.	.:.:.:.	.:.:.:.	.:.:.:.	.:.:.:.	.:.:.:.	.:.:.:.	.:.:.:.	.:.:.:.	.:.:.:.	.:.:.:.	.:.:.:.	.:.:.:.	.:.:.:.	.:.:.:.	.:.:.:.	.:.:.:.	.:.:.:.	.:.:.:.	.:.:.:.	.:.:.:.	.:.:.:.	.:.:.:.	.:.:.:.	.:.:.:.	.:.:.:.	.:.:.:.	.:.:.:.	.:.:.:.
chrI	180795	.	A	<INS:ME>	.	PASS	SVTYPE=INS;STRAND=.;FAMILY=TY2	GT:END:FLANKS_SUPPORTED:FREQUENCY	.:.:.:.	.:.:.:.	.:.:.:.	.:.:.:.	.:.:.:.	.:.:.:.	.:.:.:.	.:.:.:.	.:.:.:.	.:.:.:.	.:.:.:.	.:.:.:.	.:.:.:.	.:.:.:.	.:.:.:.	.:.:.:.	.:.:.:.	.:.:.:.	.:.:.:.	.:.:.:.	.:.:.:.	.:.:.:.	.:.:.:.	.:.:.:.	.:.:.:.	.:.:.:.	.:.:.:.	.:.:.:.	.:.:.:.	.:.:.:.	.:.:.:.	.:.:.:.	.:.:.:.	.:.:.:.	.:.:.:.	.:.:.:.	.:.:.:.	.:.:.:.	.:.:.:.	.:.:.:.	.:.:.:.	.:.:.:.	.:.:.:.	.:.:.:.	.:.:.:.	.:.:.:.	.:.:.:.	.:.:.:.	.:.:.:.	.:.:.:.	.:.:.:.	.:.:.:.	.:.:.:.	.:.:.:.	.:.:.:.	.:.:.:.	.:.:.:.	.:.:.:.	.:.:.:.	.:.:.:.	.:.:.:.	.:.:.:.	.:.:.:.	.:.:.:.	.:.:.:.	.:.:.:.	.:.:.:.	.:.:.:.	.:.:.:.	.:.:.:.	.:.:.:.	.:.:.:.	.:.:.:.	.:.:.:.	.:.:.:.	.:.:.:.	.:.:.:.	.:.:.:.	.:.:.:.	.:.:.:.	.:.:.:.	.:.:.:.	.:.:.:.	.:.:.:.	.:.:.:.	.:.:.:.	.:.:.:.	.:.:.:.	.:.:.:.	.:.:.:.	.:.:.:.	.:.:.:.	.:.:.:.	.:.:.:.	.:.:.:.	.:.:.:.	.:.:.:.	.:.:.:.	.:.:.:.	.:.:.:.	.:.:.:.	.:.:.:.	.:.:.:.	.:.:.:.	.:.:.:.	.:.:.:.	.:.:.:.	.:.:.:.	.:.:.:.	.:.:.:.	.:.:.:.	.:.:.:.	.:.:.:.	.:.:.:.	.:.:.:.	.:.:.:.	.:.:.:.	.:.:.:.	.:.:.:.	.:.:.:.	.:.:.:.	.:.:.:.	.:.:.:.	.:.:.:.	.:.:.:.	.:.:.:.	.:.:.:.	.:.:.:.	.:.:.:.	.:.:.:.	.:.:.:.	.:.:.:.	.:.:.:.	.:.:.:.	.:.:.:.	.:.:.:.	.:.:.:.	.:.:.:.	.:.:.:.	.:.:.:.	.:.:.:.	.:.:.:.	.:.:.:.	.:.:.:.	.:.:.:.	.:.:.:.	.:.:.:.	.:.:.:.	.:.:.:.	.:.:.:.	.:.:.:.	.:.:.:.	.:.:.:.	.:.:.:.	.:.:.:.	.:.:.:.	.:.:.:.	.:.:.:.	.:.:.:.	.:.:.:.	.:.:.:.	.:.:.:.	.:.:.:.	.:.:.:.	.:.:.:.	.:.:.:.	.:.:.:.	.:.:.:.	.:.:.:.	.:.:.:.	.:.:.:.	.:.:.:.	.:.:.:.	.:.:.:.	.:.:.:.	.:.:.:.	.:.:.:.	.:.:.:.	.:.:.:.	.:.:.:.	.:.:.:.	.:.:.:.	.:.:.:.	.:.:.:.	.:.:.:.	.:.:.:.	.:.:.:.	.:.:.:.	.:.:.:.	.:.:.:.	.:.:.:.	.:.:.:.	.:.:.:.	.:.:.:.	.:.:.:.	.:.:.:.	.:.:.:.	.:.:.:.	.:.:.:.	.:.:.:.	.:.:.:.	.:.:.:.	.:.:.:.	.:.:.:.	.:.:.:.	.:.:.:.	.:.:.:.	.:.:.:.	.:.:.:.	.:.:.:.	.:.:.:.	.:.:.:.	.:.:.:.	.:.:.:.	.:.:.:.	.:.:.:.	.:.:.:.	.:.:.:.	.:.:.:.	.:.:.:.	.:.:.:.	.:.:.:.	.:.:.:.	.:.:.:.	.:.:.:.	.:.:.:.	.:.:.:.	.:.:.:.	.:.:.:.	.:.:.:.	.:.:.:.	.:.:.:.	.:.:.:.	.:.:.:.	.:.:.:.	.:.:.:.	.:.:.:.	.:.:.:.	.:.:.:.	.:.:.:.	.:.:.:.	.:.:.:.	.:.:.:.	.:.:.:.	.:.:.:.	.:.:.:.	.:.:.:.	.:.:.:.	.:.:.:.	.:.:.:.	.:.:.:.	.:.:.:.	.:.:.:.	.:.:.:.	.:.:.:.	.:.:.:.	.:.:.:.	.:.:.:.	.:.:.:.	.:.:.:.	.:.:.:.	.:.:.:.	.:.:.:.	.:.:.:.	.:.:.:.	.:.:.:.	.:.:.:.	.:.:.:.	.:.:.:.	.:.:.:.	.:.:.:.	.:.:.:.	.:.:.:.	.:.:.:.	.:.:.:.	.:.:.:.	.:.:.:.	.:.:.:.	.:.:.:.	.:.:.:.	.:.:.:.	.:.:.:.	.:.:.:.	.:.:.:.	.:.:.:.	.:.:.:.	.:.:.:.	.:.:.:.	.:.:.:.	.:.:.:.	.:.:.:.	.:.:.:.	.:.:.:.	.:.:.:.	.:.:.:.	.:.:.:.	.:.:.:.	.:.:.:.	.:.:.:.	.:.:.:.	.:.:.:.	.:.:.:.	.:.:.:.	.:.:.:.	.:.:.:.	.:.:.:.	.:.:.:.	.:.:.:.	.:.:.:.	.:.:.:.	.:.:.:.	.:.:.:.	.:.:.:.	.:.:.:.	.:.:.:.	.:.:.:.	.:.:.:.	.:.:.:.	.:.:.:.	.:.:.:.	.:.:.:.	.:.:.:.	.:.:.:.	.:.:.:.	.:.:.:.	.:.:.:.	.:.:.:.	.:.:.:.	.:.:.:.	.:.:.:.	.:.:.:.	.:.:.:.	.:.:.:.	.:.:.:.	.:.:.:.	.:.:.:.	.:.:.:.	.:.:.:.	.:.:.:.	.:.:.:.	.:.:.:.	.:.:.:.	.:.:.:.	.:.:.:.	.:.:.:.	.:.:.:.	.:.:.:.	.:.:.:.	.:.:.:.	.:.:.:.	.:.:.:.	.:.:.:.	.:.:.:.	.:.:.:.	.:.:.:.	.:.:.:.	.:.:.:.	.:.:.:.	.:.:.:.	.:.:.:.	.:.:.:.	.:.:.:.	.:.:.:.	.:.:.:.	.:.:.:.	.:.:.:.	.:.:.:.	.:.:.:.	.:.:.:.	.:.:.:.	.:.:.:.	.:.:.:.	.:.:.:.	.:.:.:.	.:.:.:.	.:.:.:.	.:.:.:.	.:.:.:.	.:.:.:.	.:.:.:.	.:.:.:.	.:.:.:.	.:.:.:.	.:.:.:.	.:.:.:.	.:.:.:.	.:.:.:.	.:.:.:.	.:.:.:.	.:.:.:.	.:.:.:.	.:.:.:.	.:.:.:.	.:.:.:.	.:.:.:.	.:.:.:.	.:.:.:.	.:.:.:.	.:.:.:.	.:.:.:.	.:.:.:.	.:.:.:.	.:.:.:.	.:.:.:.	.:.:.:.	.:.:.:.	.:.:.:.	.:.:.:.	.:.:.:.	.:.:.:.	.:.:.:.	.:.:.:.	.:.:.:.	.:.:.:.	.:.:.:.	.:.:.:.	.:.:.:.	.:.:.:.	.:.:.:.	.:.:.:.	.:.:.:.	.:.:.:.	.:.:.:.	.:.:.:.	.:.:.:.	.:.:.:.	.:.:.:.	.:.:.:.	.:.:.:.	.:.:.:.	.:.:.:.	.:.:.:.	.:.:.:.	.:.:.:.	.:.:.:.	.:.:.:.	.:.:.:.	.:.:.:.	.:.:.:.	.:.:.:.	.:.:.:.	.:.:.:.	.:.:.:.	.:.:.:.	.:.:.:.	.:.:.:.	.:.:.:.	.:.:.:.	.:.:.:.	.:.:.:.	.:.:.:.	.:.:.:.	.:.:.:.	.:.:.:.	.:.:.:.	.:.:.:.	.:.:.:.	.:.:.:.	.:.:.:.	.:.:.:.	.:.:.:.	.:.:.:.	.:.:.:.	.:.:.:.	.:.:.:.	.:.:.:.	.:.:.:.	.:.:.:.	.:.:.:.	.:.:.:.	.:.:.:.	.:.:.:.	.:.:.:.	.:.:.:.	.:.:.:.	.:.:.:.	.:.:.:.	.:.:.:.	.:.:.:.	.:.:.:.	.:.:.:.	.:.:.:.	.:.:.:.	.:.:.:.	.:.:.:.	.:.:.:.	.:.:.:.	.:.:.:.	.:.:.:.	.:.:.:.	.:.:.:.	.:.:.:.	.:.:.:.	.:.:.:.	.:.:.:.	.:.:.:.	.:.:.:.	.:.:.:.	.:.:.:.	.:.:.:.	.:.:.:.	.:.:.:.	.:.:.:.	.:.:.:.	.:.:.:.	.:.:.:.	.:.:.:.	.:.:.:.	.:.:.:.	.:.:.:.	.:.:.:.	.:.:.:.	.:.:.:.	.:.:.:.	.:.:.:.	.:.:.:.	.:.:.:.	.:.:.:.	.:.:.:.	.:.:.:.	.:.:.:.	.:.:.:.	.:.:.:.	.:.:.:.	.:.:.:.	.:.:.:.	.:.:.:.	.:.:.:.	.:.:.:.	.:.:.:.	.:.:.:.	.:.:.:.	.:.:.:.	.:.:.:.	.:.:.:.	.:.:.:.	.:.:.:.	.:.:.:.	.:.:.:.	.:.:.:.	.:.:.:.	.:.:.:.	.:.:.:.	.:.:.:.	.:.:.:.	.:.:.:.	.:.:.:.	.:.:.:.	.:.:.:.	.:.:.:.	.:.:.:.	.:.:.:.	.:.:.:.	.:.:.:.	.:.:.:.	.:.:.:.	.:.:.:.	.:.:.:.	.:.:.:.	.:.:.:.	.:.:.:.	.:.:.:.	.:.:.:.	.:.:.:.	.:.:.:.	.:.:.:.	.:.:.:.	.:.:.:.	.:.:.:.	.:.:.:.	.:.:.:.	.:.:.:.	.:.:.:.	.:.:.:.	.:.:.:.	.:.:.:.	.:.:.:.	.:.:.:.	.:.:.:.	.:.:.:.	.:.:.:.	.:.:.:.	.:.:.:.	.:.:.:.	.:.:.:.	.:.:.:.	.:.:.:.	.:.:.:.	.:.:.:.	.:.:.:.	.:.:.:.	.:.:.:.	.:.:.:.	.:.:.:.	.:.:.:.	.:.:.:.	.:.:.:.	.:.:.:.	.:.:.:.	.:.:.:.	.:.:.:.	.:.:.:.	.:.:.:.	.:.:.:.	.:.:.:.	.:.:.:.	.:.:.:.	.:.:.:.	.:.:.:.	.:.:.:.	.:.:.:.	.:.:.:.	.:.:.:.	.:.:.:.	.:.:.:.	.:.:.:.	.:.:.:.	.:.:.:.	.:.:.:.	.:.:.:.	.:.:.:.	.:.:.:.	.:.:.:.	.:.:.:.	.:.:.:.	.:.:.:.	.:.:.:.	.:.:.:.	.:.:.:.	.:.:.:.	.:.:.:.	.:.:.:.	.:.:.:.	.:.:.:.	.:.:.:.	.:.:.:.	.:.:.:.	.:.:.:.	1:180795:FR:0.565	.:.:.:.	.:.:.:.	.:.:.:.	.:.:.:.	.:.:.:.	.:.:.:.	.:.:.:.	.:.:.:.	.:.:.:.	.:.:.:.	.:.:.:.	.:.:.:.	.:.:.:.	.:.:.:.	.:.:.:.	.:.:.:.	.:.:.:.	.:.:.:.	.:.:.:.	.:.:.:.	.:.:.:.	.:.:.:.	.:.:.:.	.:.:.:.	.:.:.:.	.:.:.:.	.:.:.:.	.:.:.:.	.:.:.:.	.:.:.:.	.:.:.:.	.:.:.:.	.:.:.:.	.:.:.:.	.:.:.:.	.:.:.:.	.:.:.:.	.:.:.:.	.:.:.:.	.:.:.:.	.:.:.:.	.:.:.:.	.:.:.:.	.:.:.:.	.:.:.:.	.:.:.:.	.:.:.:.	.:.:.:.	.:.:.:.	.:.:.:.	.:.:.:.	.:.:.:.	.:.:.:.	.:.:.:.	.:.:.:.	.:.:.:.	.:.:.:.	.:.:.:.	.:.:.:.	.:.:.:.	.:.:.:.	.:.:.:.	.:.:.:.	.:.:.:.	.:.:.:.	.:.:.:.	.:.:.:.	.:.:.:.	.:.:.:.	.:.:.:.	.:.:.:.	.:.:.:.	.:.:.:.	.:.:.:.	.:.:.:.	.:.:.:.	.:.:.:.	.:.:.:.	.:.:.:.	.:.:.:.	.:.:.:.	.:.:.:.	.:.:.:.	.:.:.:.	.:.:.:.	.:.:.:.	.:.:.:.	.:.:.:.	.:.:.:.	.:.:.:.	.:.:.:.	.:.:.:.	.:.:.:.	.:.:.:.	.:.:.:.	.:.:.:.	.:.:.:.	.:.:.:.	.:.:.:.	.:.:.:.	.:.:.:.	.:.:.:.	.:.:.:.	.:.:.:.	.:.:.:.	.:.:.:.	.:.:.:.	.:.:.:.	.:.:.:.	.:.:.:.	.:.:.:.	.:.:.:.	.:.:.:.	.:.:.:.	.:.:.:.	.:.:.:.	.:.:.:.	.:.:.:.	.:.:.:.	.:.:.:.	.:.:.:.	.:.:.:.	.:.:.:.	.:.:.:.	.:.:.:.	.:.:.:.	.:.:.:.	.:.:.:.	.:.:.:.	.:.:.:.	.:.:.:.	.:.:.:.	.:.:.:.	.:.:.:.	.:.:.:.	.:.:.:.	.:.:.:.	.:.:.:.	.:.:.:.	.:.:.:.	.:.:.:.	.:.:.:.	.:.:.:.	.:.:.:.	.:.:.:.	.:.:.:.	.:.:.:.	.:.:.:.	.:.:.:.	.:.:.:.	.:.:.:.	.:.:.:.	.:.:.:.	.:.:.:.	.:.:.:.	.:.:.:.	.:.:.:.	.:.:.:.	.:.:.:.	.:.:.:.	.:.:.:.	.:.:.:.	.:.:.:.	.:.:.:.	.:.:.:.	.:.:.:.	.:.:.:.	.:.:.:.	.:.:.:.	.:.:.:.	.:.:.:.	.:.:.:.	.:.:.:.	.:.:.:.	.:.:.:.	.:.:.:.	.:.:.:.	.:.:.:.	.:.:.:.	.:.:.:.	.:.:.:.	.:.:.:.	.:.:.:.	.:.:.:.	.:.:.:.	.:.:.:.	.:.:.:.	.:.:.:.	.:.:.:.	.:.:.:.	.:.:.:.	.:.:.:.	.:.:.:.	.:.:.:.	.:.:.:.	.:.:.:.	.:.:.:.	.:.:.:.	.:.:.:.	.:.:.:.	.:.:.:.	.:.:.:.	.:.:.:.	.:.:.:.	.:.:.:.	.:.:.:.	.:.:.:.	.:.:.:.	.:.:.:.	.:.:.:.	.:.:.:.	.:.:.:.	.:.:.:.	.:.:.:.	.:.:.:.	.:.:.:.	.:.:.:.	.:.:.:.	.:.:.:.	.:.:.:.	.:.:.:.	.:.:.:.	.:.:.:.	.:.:.:.	.:.:.:.	.:.:.:.	.:.:.:.	.:.:.:.	.:.:.:.	.:.:.:.	.:.:.:.	.:.:.:.	.:.:.:.	.:.:.:.	.:.:.:.	.:.:.:.	.:.:.:.	.:.:.:.	.:.:.:.	.:.:.:.	.:.:.:.	.:.:.:.	.:.:.:.	.:.:.:.	.:.:.:.	.:.:.:.	.:.:.:.	.:.:.:.	.:.:.:.	.:.:.:.	.:.:.:.	.:.:.:.	.:.:.:.	.:.:.:.	.:.:.:.	.:.:.:.	.:.:.:.	.:.:.:.	.:.:.:.	.:.:.:.	.:.:.:.	.:.:.:.	.:.:.:.	.:.:.:.	.:.:.:.	.:.:.:.	.:.:.:.	.:.:.:.	.:.:.:.	.:.:.:.	.:.:.:.	.:.:.:.	.:.:.:.	.:.:.:.	.:.:.:.	.:.:.:.	.:.:.:.	.:.:.:.	.:.:.:.	.:.:.:.	.:.:.:.	.:.:.:.	.:.:.:.	.:.:.:.	.:.:.:.	.:.:.:.	.:.:.:.	.:.:.:.	.:.:.:.	.:.:.:.	.:.:.:.	.:.:.:.	.:.:.:.	.:.:.:.	.:.:.:.	.:.:.:.	.:.:.:.	.:.:.:.	.:.:.:.	.:.:.:.	.:.:.:.	.:.:.:.	.:.:.:.	.:.:.:.	.:.:.:.	.:.:.:.	.:.:.:.	.:.:.:.	.:.:.:.	.:.:.:.	.:.:.:.	.:.:.:.	.:.:.:.	.:.:.:.	.:.:.:.	.:.:.:.	.:.:.:.	.:.:.:.	.:.:.:.	.:.:.:.	.:.:.:.	.:.:.:.	.:.:.:.	.:.:.:.	.:.:.:.	.:.:.:.	.:.:.:.	.:.:.:.	.:.:.:.	.:.:.:.	.:.:.:.	.:.:.:.	.:.:.:.	.:.:.:.	.:.:.:.	.:.:.:.	.:.:.:.	.:.:.:.	.:.:.:.	.:.:.:.	.:.:.:.	.:.:.:.	.:.:.:.	.:.:.:.	.:.:.:.	.:.:.:.	.:.:.:.	.:.:.:.	.:.:.:.	.:.:.:.	.:.:.:.	.:.:.:.	.:.:.:.	.:.:.:.	.:.:.:.	.:.:.:.	.:.:.:.	.:.:.:.	.:.:.:.
chrI	180799	.	G	<INS:ME>	.	PASS	SVTYPE=INS;STRAND=.;FAMILY=TY2	GT:END:FLANKS_SUPPORTED:FREQUENCY	.:.:.:.	.:.:.:.	.:.:.:.	.:.:.:.	.:.:.:.	.:.:.:.	.:.:.:.	.:.:.:.	.:.:.:.	.:.:.:.	.:.:.:.	.:.:.:.	.:.:.:.	.:.:.:.	.:.:.:.	.:.:.:.	.:.:.:.	.:.:.:.	.:.:.:.	.:.:.:.	.:.:.:.	.:.:.:.	.:.:.:.	.:.:.:.	.:.:.:.	.:.:.:.	.:.:.:.	.:.:.:.	.:.:.:.	.:.:.:.	.:.:.:.	.:.:.:.	.:.:.:.	.:.:.:.	.:.:.:.	.:.:.:.	.:.:.:.	.:.:.:.	.:.:.:.	.:.:.:.	.:.:.:.	.:.:.:.	.:.:.:.	.:.:.:.	.:.:.:.	.:.:.:.	.:.:.:.	.:.:.:.	.:.:.:.	.:.:.:.	.:.:.:.	.:.:.:.	.:.:.:.	.:.:.:.	.:.:.:.	.:.:.:.	.:.:.:.	.:.:.:.	.:.:.:.	.:.:.:.	.:.:.:.	.:.:.:.	.:.:.:.	.:.:.:.	.:.:.:.	.:.:.:.	.:.:.:.	.:.:.:.	.:.:.:.	.:.:.:.	.:.:.:.	.:.:.:.	.:.:.:.	.:.:.:.	.:.:.:.	.:.:.:.	.:.:.:.	.:.:.:.	.:.:.:.	.:.:.:.	.:.:.:.	.:.:.:.	.:.:.:.	.:.:.:.	.:.:.:.	.:.:.:.	.:.:.:.	.:.:.:.	.:.:.:.	.:.:.:.	.:.:.:.	.:.:.:.	.:.:.:.	.:.:.:.	.:.:.:.	.:.:.:.	.:.:.:.	.:.:.:.	.:.:.:.	.:.:.:.	.:.:.:.	.:.:.:.	.:.:.:.	.:.:.:.	.:.:.:.	.:.:.:.	.:.:.:.	.:.:.:.	.:.:.:.	.:.:.:.	.:.:.:.	.:.:.:.	.:.:.:.	.:.:.:.	.:.:.:.	.:.:.:.	.:.:.:.	.:.:.:.	.:.:.:.	.:.:.:.	.:.:.:.	.:.:.:.	.:.:.:.	.:.:.:.	.:.:.:.	.:.:.:.	.:.:.:.	.:.:.:.	.:.:.:.	.:.:.:.	.:.:.:.	.:.:.:.	.:.:.:.	.:.:.:.	.:.:.:.	.:.:.:.	.:.:.:.	.:.:.:.	.:.:.:.	.:.:.:.	.:.:.:.	.:.:.:.	.:.:.:.	.:.:.:.	.:.:.:.	.:.:.:.	.:.:.:.	.:.:.:.	.:.:.:.	.:.:.:.	.:.:.:.	.:.:.:.	.:.:.:.	.:.:.:.	.:.:.:.	.:.:.:.	.:.:.:.	.:.:.:.	.:.:.:.	.:.:.:.	.:.:.:.	.:.:.:.	.:.:.:.	.:.:.:.	.:.:.:.	.:.:.:.	.:.:.:.	.:.:.:.	.:.:.:.	.:.:.:.	.:.:.:.	.:.:.:.	.:.:.:.	.:.:.:.	.:.:.:.	.:.:.:.	.:.:.:.	.:.:.:.	.:.:.:.	.:.:.:.	.:.:.:.	.:.:.:.	.:.:.:.	.:.:.:.	.:.:.:.	.:.:.:.	.:.:.:.	.:.:.:.	.:.:.:.	.:.:.:.	.:.:.:.	.:.:.:.	.:.:.:.	.:.:.:.	.:.:.:.	.:.:.:.	.:.:.:.	.:.:.:.	.:.:.:.	.:.:.:.	.:.:.:.	.:.:.:.	.:.:.:.	.:.:.:.	.:.:.:.	.:.:.:.	.:.:.:.	.:.:.:.	.:.:.:.	.:.:.:.	.:.:.:.	.:.:.:.	.:.:.:.	.:.:.:.	.:.:.:.	.:.:.:.	.:.:.:.	.:.:.:.	.:.:.:.	.:.:.:.	.:.:.:.	.:.:.:.	.:.:.:.	.:.:.:.	.:.:.:.	.:.:.:.	.:.:.:.	.:.:.:.	.:.:.:.	.:.:.:.	.:.:.:.	.:.:.:.	.:.:.:.	.:.:.:.	.:.:.:.	.:.:.:.	.:.:.:.	.:.:.:.	.:.:.:.	.:.:.:.	.:.:.:.	.:.:.:.	.:.:.:.	.:.:.:.	.:.:.:.	.:.:.:.	.:.:.:.	.:.:.:.	.:.:.:.	.:.:.:.	.:.:.:.	.:.:.:.	.:.:.:.	.:.:.:.	.:.:.:.	.:.:.:.	.:.:.:.	.:.:.:.	.:.:.:.	.:.:.:.	.:.:.:.	.:.:.:.	.:.:.:.	.:.:.:.	.:.:.:.	.:.:.:.	.:.:.:.	.:.:.:.	.:.:.:.	.:.:.:.	.:.:.:.	.:.:.:.	.:.:.:.	.:.:.:.	.:.:.:.	.:.:.:.	.:.:.:.	.:.:.:.	.:.:.:.	.:.:.:.	.:.:.:.	.:.:.:.	.:.:.:.	.:.:.:.	.:.:.:.	.:.:.:.	.:.:.:.	.:.:.:.	.:.:.:.	.:.:.:.	.:.:.:.	.:.:.:.	.:.:.:.	.:.:.:.	.:.:.:.	.:.:.:.	.:.:.:.	.:.:.:.	.:.:.:.	.:.:.:.	.:.:.:.	.:.:.:.	.:.:.:.	.:.:.:.	.:.:.:.	.:.:.:.	.:.:.:.	.:.:.:.	.:.:.:.	.:.:.:.	.:.:.:.	.:.:.:.	.:.:.:.	.:.:.:.	.:.:.:.	.:.:.:.	.:.:.:.	.:.:.:.	.:.:.:.	.:.:.:.	.:.:.:.	.:.:.:.	.:.:.:.	.:.:.:.	.:.:.:.	.:.:.:.	.:.:.:.	.:.:.:.	.:.:.:.	.:.:.:.	.:.:.:.	.:.:.:.	.:.:.:.	.:.:.:.	.:.:.:.	.:.:.:.	.:.:.:.	.:.:.:.	.:.:.:.	.:.:.:.	.:.:.:.	.:.:.:.	.:.:.:.	.:.:.:.	.:.:.:.	.:.:.:.	.:.:.:.	.:.:.:.	.:.:.:.	.:.:.:.	.:.:.:.	.:.:.:.	.:.:.:.	.:.:.:.	.:.:.:.	.:.:.:.	.:.:.:.	.:.:.:.	.:.:.:.	.:.:.:.	.:.:.:.	.:.:.:.	.:.:.:.	.:.:.:.	.:.:.:.	.:.:.:.	.:.:.:.	.:.:.:.	.:.:.:.	.:.:.:.	.:.:.:.	.:.:.:.	.:.:.:.	.:.:.:.	.:.:.:.	.:.:.:.	.:.:.:.	.:.:.:.	1:180799:FR:0.688	.:.:.:.	.:.:.:.	.:.:.:.	.:.:.:.	.:.:.:.	.:.:.:.	.:.:.:.	.:.:.:.	.:.:.:.	.:.:.:.	.:.:.:.	.:.:.:.	.:.:.:.	.:.:.:.	.:.:.:.	.:.:.:.	.:.:.:.	.:.:.:.	.:.:.:.	.:.:.:.	.:.:.:.	.:.:.:.	.:.:.:.	.:.:.:.	.:.:.:.	.:.:.:.	.:.:.:.	.:.:.:.	.:.:.:.	.:.:.:.	.:.:.:.	.:.:.:.	.:.:.:.	.:.:.:.	.:.:.:.	.:.:.:.	.:.:.:.	.:.:.:.	.:.:.:.	.:.:.:.	.:.:.:.	.:.:.:.	.:.:.:.	.:.:.:.	.:.:.:.	.:.:.:.	.:.:.:.	.:.:.:.	.:.:.:.	.:.:.:.	.:.:.:.	.:.:.:.	.:.:.:.	.:.:.:.	.:.:.:.	.:.:.:.	.:.:.:.	.:.:.:.	.:.:.:.	.:.:.:.	.:.:.:.	.:.:.:.	.:.:.:.	.:.:.:.	.:.:.:.	.:.:.:.	.:.:.:.	.:.:.:.	.:.:.:.	.:.:.:.	.:.:.:.	.:.:.:.	.:.:.:.	.:.:.:.	.:.:.:.	.:.:.:.	.:.:.:.	.:.:.:.	.:.:.:.	.:.:.:.	.:.:.:.	.:.:.:.	.:.:.:.	.:.:.:.	.:.:.:.	.:.:.:.	.:.:.:.	.:.:.:.	.:.:.:.	.:.:.:.	.:.:.:.	.:.:.:.	.:.:.:.	.:.:.:.	.:.:.:.	.:.:.:.	.:.:.:.	.:.:.:.	.:.:.:.	.:.:.:.	.:.:.:.	.:.:.:.	.:.:.:.	.:.:.:.	.:.:.:.	.:.:.:.	.:.:.:.	.:.:.:.	.:.:.:.	.:.:.:.	.:.:.:.	.:.:.:.	.:.:.:.	.:.:.:.	.:.:.:.	.:.:.:.	.:.:.:.	.:.:.:.	.:.:.:.	.:.:.:.	.:.:.:.	.:.:.:.	.:.:.:.	.:.:.:.	.:.:.:.	.:.:.:.	.:.:.:.	.:.:.:.	.:.:.:.	.:.:.:.	.:.:.:.	.:.:.:.	.:.:.:.	.:.:.:.	.:.:.:.	.:.:.:.	.:.:.:.	.:.:.:.	.:.:.:.	.:.:.:.	.:.:.:.	.:.:.:.	.:.:.:.	.:.:.:.	.:.:.:.	.:.:.:.	.:.:.:.	.:.:.:.	.:.:.:.	.:.:.:.	.:.:.:.	.:.:.:.	.:.:.:.	.:.:.:.	.:.:.:.	.:.:.:.	.:.:.:.	.:.:.:.	.:.:.:.	.:.:.:.	.:.:.:.	.:.:.:.	.:.:.:.	.:.:.:.	.:.:.:.	.:.:.:.	.:.:.:.	.:.:.:.	.:.:.:.	.:.:.:.	.:.:.:.	.:.:.:.	.:.:.:.	.:.:.:.	.:.:.:.	.:.:.:.	.:.:.:.	.:.:.:.	.:.:.:.	.:.:.:.	.:.:.:.	.:.:.:.	.:.:.:.	.:.:.:.	.:.:.:.	.:.:.:.	.:.:.:.	.:.:.:.	.:.:.:.	.:.:.:.	.:.:.:.	.:.:.:.	.:.:.:.	.:.:.:.	.:.:.:.	.:.:.:.	.:.:.:.	.:.:.:.	.:.:.:.	.:.:.:.	.:.:.:.	.:.:.:.	.:.:.:.	.:.:.:.	.:.:.:.	.:.:.:.	.:.:.:.	.:.:.:.	.:.:.:.	.:.:.:.	.:.:.:.	.:.:.:.	.:.:.:.	.:.:.:.	.:.:.:.	.:.:.:.	.:.:.:.	.:.:.:.	.:.:.:.	.:.:.:.	.:.:.:.	.:.:.:.	.:.:.:.	.:.:.:.	.:.:.:.	.:.:.:.	.:.:.:.	.:.:.:.	.:.:.:.	.:.:.:.	.:.:.:.	.:.:.:.	.:.:.:.	.:.:.:.	.:.:.:.	.:.:.:.	.:.:.:.	.:.:.:.	.:.:.:.	.:.:.:.	.:.:.:.	.:.:.:.	.:.:.:.	.:.:.:.	.:.:.:.	.:.:.:.	.:.:.:.	.:.:.:.	.:.:.:.	.:.:.:.	.:.:.:.	.:.:.:.	.:.:.:.	.:.:.:.	.:.:.:.	.:.:.:.	.:.:.:.	.:.:.:.	.:.:.:.	.:.:.:.	.:.:.:.	.:.:.:.	.:.:.:.	.:.:.:.	.:.:.:.	.:.:.:.	.:.:.:.	.:.:.:.	.:.:.:.	.:.:.:.	.:.:.:.	.:.:.:.	.:.:.:.	.:.:.:.	.:.:.:.	.:.:.:.	.:.:.:.	.:.:.:.	.:.:.:.	.:.:.:.	.:.:.:.	.:.:.:.	.:.:.:.	.:.:.:.	.:.:.:.	.:.:.:.	.:.:.:.	.:.:.:.	.:.:.:.	.:.:.:.	.:.:.:.	.:.:.:.	.:.:.:.	.:.:.:.	.:.:.:.	.:.:.:.	.:.:.:.	.:.:.:.	.:.:.:.	.:.:.:.	.:.:.:.	.:.:.:.	.:.:.:.	.:.:.:.	.:.:.:.	.:.:.:.	.:.:.:.	.:.:.:.	.:.:.:.	.:.:.:.	.:.:.:.	.:.:.:.	.:.:.:.	.:.:.:.	.:.:.:.	.:.:.:.	.:.:.:.	.:.:.:.	.:.:.:.	.:.:.:.	.:.:.:.	.:.:.:.	.:.:.:.	.:.:.:.	.:.:.:.	.:.:.:.	.:.:.:.	.:.:.:.	.:.:.:.	.:.:.:.	.:.:.:.	.:.:.:.	.:.:.:.	.:.:.:.	.:.:.:.	.:.:.:.	.:.:.:.	.:.:.:.	.:.:.:.	.:.:.:.	.:.:.:.	.:.:.:.	.:.:.:.	.:.:.:.	.:.:.:.	.:.:.:.	.:.:.:.	.:.:.:.	.:.:.:.	.:.:.:.	.:.:.:.	.:.:.:.	.:.:.:.	.:.:.:.	.:.:.:.	.:.:.:.	.:.:.:.	.:.:.:.	.:.:.:.	.:.:.:.	.:.:.:.	.:.:.:.	.:.:.:.	.:.:.:.	.:.:.:.	.:.:.:.	.:.:.:.	.:.:.:.	.:.:.:.	.:.:.:.	.:.:.:.	.:.:.:.	.:.:.:.	.:.:.:.	.:.:.:.	.:.:.:.	.:.:.:.	.:.:.:.	.:.:.:.	.:.:.:.	.:.:.:.	.:.:.:.	.:.:.:.	.:.:.:.	.:.:.:.	.:.:.:.	.:.:.:.	.:.:.:.	.:.:.:.	.:.:.:.	.:.:.:.	.:.:.:.	.:.:.:.	.:.:.:.	.:.:.:.	.:.:.:.	.:.:.:.	.:.:.:.	.:.:.:.	.:.:.:.	.:.:.:.	.:.:.:.	.:.:.:.	.:.:.:.	.:.:.:.	.:.:.:.	.:.:.:.	.:.:.:.	.:.:.:.	.:.:.:.	.:.:.:.	.:.:.:.	.:.:.:.	.:.:.:.	.:.:.:.	.:.:.:.	.:.:.:.	.:.:.:.	.:.:.:.	.:.:.:.	.:.:.:.	.:.:.:.	.:.:.:.	.:.:.:.	.:.:.:.	.:.:.:.	.:.:.:.	.:.:.:.	.:.:.:.	.:.:.:.	.:.:.:.	.:.:.:.	.:.:.:.	.:.:.:.	.:.:.:.	.:.:.:.	.:.:.:.	.:.:.:.	.:.:.:.	.:.:.:.	.:.:.:.	.:.:.:.	.:.:.:.	.:.:.:.	.:.:.:.	.:.:.:.	.:.:.:.	.:.:.:.	.:.:.:.	.:.:.:.	.:.:.:.	.:.:.:.	.:.:.:.	.:.:.:.	.:.:.:.	.:.:.:.	.:.:.:.	.:.:.:.	.:.:.:.	.:.:.:.	.:.:.:.	.:.:.:.	.:.:.:.	.:.:.:.	.:.:.:.	.:.:.:.	.:.:.:.	.:.:.:.	.:.:.:.	.:.:.:.	.:.:.:.	.:.:.:.	.:.:.:.	.:.:.:.	.:.:.:.	.:.:.:.	.:.:.:.	.:.:.:.	.:.:.:.	.:.:.:.	.:.:.:.	.:.:.:.	.:.:.:.	.:.:.:.	.:.:.:.	.:.:.:.	.:.:.:.	.:.:.:.	.:.:.:.	.:.:.:.	.:.:.:.	.:.:.:.	.:.:.:.	.:.:.:.	.:.:.:.	.:.:.:.	.:.:.:.	.:.:.:.	.:.:.:.	.:.:.:.	.:.:.:.	.:.:.:.	.:.:.:.	.:.:.:.	.:.:.:.	.:.:.:.	.:.:.:.	.:.:.:.	.:.:.:.	.:.:.:.	.:.:.:.	.:.:.:.	.:.:.:.	.:.:.:.	.:.:.:.	.:.:.:.	.:.:.:.	.:.:.:.	.:.:.:.	.:.:.:.	.:.:.:.	.:.:.:.	.:.:.:.	.:.:.:.	.:.:.:.	.:.:.:.	.:.:.:.	.:.:.:.	.:.:.:.	.:.:.:.	.:.:.:.	.:.:.:.	.:.:.:.	.:.:.:.	.:.:.:.	.:.:.:.	.:.:.:.	.:.:.:.	.:.:.:.	.:.:.:.	.:.:.:.	.:.:.:.	.:.:.:.	.:.:.:.	.:.:.:.	.:.:.:.	.:.:.:.	.:.:.:.	.:.:.:.	.:.:.:.	.:.:.:.	.:.:.:.	.:.:.:.	.:.:.:.	.:.:.:.	.:.:.:.	.:.:.:.	.:.:.:.	.:.:.:.	.:.:.:.	.:.:.:.	.:.:.:.	.:.:.:.	.:.:.:.	.:.:.:.	.:.:.:.	.:.:.:.	.:.:.:.	.:.:.:.	.:.:.:.	.:.:.:.	.:.:.:.	.:.:.:.	.:.:.:.	.:.:.:.	.:.:.:.	.:.:.:.	.:.:.:.	.:.:.:.	.:.:.:.	.:.:.:.	.:.:.:.	.:.:.:.	.:.:.:.	.:.:.:.	.:.:.:.	.:.:.:.	.:.:.:.	.:.:.:.	.:.:.:.	.:.:.:.	.:.:.:.	.:.:.:.	.:.:.:.	.:.:.:.	.:.:.:.	.:.:.:.	.:.:.:.	.:.:.:.	.:.:.:.	.:.:.:.	.:.:.:.	.:.:.:.	.:.:.:.	.:.:.:.	.:.:.:.	.:.:.:.	.:.:.:.	.:.:.:.	.:.:.:.	.:.:.:.	.:.:.:.	.:.:.:.	.:.:.:.	.:.:.:.	.:.:.:.	.:.:.:.	.:.:.:.	.:.:.:.
chrI	180804	.	T	<INS:ME>	.	PASS	SVTYPE=INS;STRAND=.;FAMILY=TY2	GT:END:FLANKS_SUPPORTED:FREQUENCY	.:.:.:.	.:.:.:.	.:.:.:.	.:.:.:.	.:.:.:.	.:.:.:.	.:.:.:.	.:.:.:.	.:.:.:.	.:.:.:.	.:.:.:.	.:.:.:.	.:.:.:.	.:.:.:.	.:.:.:.	.:.:.:.	.:.:.:.	.:.:.:.	.:.:.:.	.:.:.:.	.:.:.:.	.:.:.:.	.:.:.:.	.:.:.:.	.:.:.:.	.:.:.:.	.:.:.:.	.:.:.:.	.:.:.:.	.:.:.:.	.:.:.:.	.:.:.:.	.:.:.:.	.:.:.:.	.:.:.:.	.:.:.:.	.:.:.:.	.:.:.:.	.:.:.:.	.:.:.:.	.:.:.:.	.:.:.:.	.:.:.:.	.:.:.:.	.:.:.:.	.:.:.:.	.:.:.:.	.:.:.:.	.:.:.:.	.:.:.:.	.:.:.:.	.:.:.:.	.:.:.:.	.:.:.:.	.:.:.:.	.:.:.:.	.:.:.:.	.:.:.:.	.:.:.:.	.:.:.:.	.:.:.:.	.:.:.:.	.:.:.:.	.:.:.:.	.:.:.:.	.:.:.:.	.:.:.:.	.:.:.:.	.:.:.:.	.:.:.:.	.:.:.:.	.:.:.:.	.:.:.:.	.:.:.:.	.:.:.:.	.:.:.:.	.:.:.:.	.:.:.:.	.:.:.:.	.:.:.:.	.:.:.:.	.:.:.:.	.:.:.:.	.:.:.:.	.:.:.:.	.:.:.:.	.:.:.:.	.:.:.:.	.:.:.:.	.:.:.:.	.:.:.:.	.:.:.:.	.:.:.:.	.:.:.:.	.:.:.:.	.:.:.:.	.:.:.:.	.:.:.:.	.:.:.:.	.:.:.:.	.:.:.:.	.:.:.:.	.:.:.:.	.:.:.:.	.:.:.:.	.:.:.:.	.:.:.:.	.:.:.:.	.:.:.:.	.:.:.:.	.:.:.:.	.:.:.:.	.:.:.:.	.:.:.:.	.:.:.:.	.:.:.:.	.:.:.:.	.:.:.:.	.:.:.:.	.:.:.:.	.:.:.:.	.:.:.:.	.:.:.:.	.:.:.:.	.:.:.:.	.:.:.:.	.:.:.:.	.:.:.:.	.:.:.:.	.:.:.:.	.:.:.:.	.:.:.:.	.:.:.:.	.:.:.:.	.:.:.:.	.:.:.:.	.:.:.:.	.:.:.:.	.:.:.:.	.:.:.:.	.:.:.:.	.:.:.:.	.:.:.:.	.:.:.:.	.:.:.:.	.:.:.:.	.:.:.:.	.:.:.:.	.:.:.:.	.:.:.:.	.:.:.:.	.:.:.:.	.:.:.:.	.:.:.:.	.:.:.:.	.:.:.:.	.:.:.:.	.:.:.:.	.:.:.:.	.:.:.:.	.:.:.:.	.:.:.:.	.:.:.:.	.:.:.:.	.:.:.:.	.:.:.:.	.:.:.:.	.:.:.:.	.:.:.:.	.:.:.:.	.:.:.:.	.:.:.:.	.:.:.:.	.:.:.:.	.:.:.:.	.:.:.:.	.:.:.:.	.:.:.:.	.:.:.:.	.:.:.:.	.:.:.:.	.:.:.:.	.:.:.:.	.:.:.:.	.:.:.:.	.:.:.:.	.:.:.:.	.:.:.:.	.:.:.:.	.:.:.:.	.:.:.:.	.:.:.:.	.:.:.:.	.:.:.:.	.:.:.:.	.:.:.:.	.:.:.:.	.:.:.:.	.:.:.:.	.:.:.:.	.:.:.:.	.:.:.:.	.:.:.:.	.:.:.:.	.:.:.:.	.:.:.:.	.:.:.:.	.:.:.:.	.:.:.:.	.:.:.:.	.:.:.:.	.:.:.:.	.:.:.:.	.:.:.:.	.:.:.:.	.:.:.:.	.:.:.:.	.:.:.:.	.:.:.:.	.:.:.:.	.:.:.:.	.:.:.:.	.:.:.:.	.:.:.:.	.:.:.:.	.:.:.:.	.:.:.:.	.:.:.:.	.:.:.:.	.:.:.:.	.:.:.:.	.:.:.:.	.:.:.:.	.:.:.:.	.:.:.:.	.:.:.:.	.:.:.:.	.:.:.:.	.:.:.:.	.:.:.:.	.:.:.:.	.:.:.:.	.:.:.:.	.:.:.:.	.:.:.:.	.:.:.:.	.:.:.:.	.:.:.:.	.:.:.:.	.:.:.:.	.:.:.:.	.:.:.:.	.:.:.:.	.:.:.:.	.:.:.:.	.:.:.:.	.:.:.:.	.:.:.:.	.:.:.:.	.:.:.:.	.:.:.:.	.:.:.:.	.:.:.:.	.:.:.:.	.:.:.:.	.:.:.:.	.:.:.:.	.:.:.:.	.:.:.:.	.:.:.:.	.:.:.:.	.:.:.:.	.:.:.:.	.:.:.:.	.:.:.:.	.:.:.:.	.:.:.:.	.:.:.:.	.:.:.:.	.:.:.:.	.:.:.:.	.:.:.:.	.:.:.:.	.:.:.:.	.:.:.:.	.:.:.:.	.:.:.:.	.:.:.:.	.:.:.:.	.:.:.:.	.:.:.:.	.:.:.:.	.:.:.:.	.:.:.:.	.:.:.:.	.:.:.:.	.:.:.:.	.:.:.:.	.:.:.:.	.:.:.:.	.:.:.:.	.:.:.:.	.:.:.:.	.:.:.:.	.:.:.:.	.:.:.:.	.:.:.:.	.:.:.:.	.:.:.:.	.:.:.:.	.:.:.:.	.:.:.:.	.:.:.:.	.:.:.:.	.:.:.:.	.:.:.:.	.:.:.:.	.:.:.:.	.:.:.:.	.:.:.:.	.:.:.:.	.:.:.:.	.:.:.:.	.:.:.:.	.:.:.:.	.:.:.:.	.:.:.:.	.:.:.:.	.:.:.:.	.:.:.:.	.:.:.:.	.:.:.:.	.:.:.:.	.:.:.:.	.:.:.:.	.:.:.:.	.:.:.:.	.:.:.:.	.:.:.:.	.:.:.:.	.:.:.:.	.:.:.:.	.:.:.:.	.:.:.:.	.:.:.:.	.:.:.:.	.:.:.:.	.:.:.:.	.:.:.:.	.:.:.:.	.:.:.:.	.:.:.:.	.:.:.:.	.:.:.:.	.:.:.:.	.:.:.:.	.:.:.:.	.:.:.:.	.:.:.:.	.:.:.:.	.:.:.:.	.:.:.:.	.:.:.:.	.:.:.:.	.:.:.:.	.:.:.:.	.:.:.:.	.:.:.:.	.:.:.:.	.:.:.:.	.:.:.:.	.:.:.:.	.:.:.:.	.:.:.:.	.:.:.:.	.:.:.:.	.:.:.:.	.:.:.:.	.:.:.:.	.:.:.:.	.:.:.:.	.:.:.:.	1:180804:FR:0.507	.:.:.:.	.:.:.:.	.:.:.:.	.:.:.:.	.:.:.:.	.:.:.:.	.:.:.:.	.:.:.:.	.:.:.:.	.:.:.:.	.:.:.:.	.:.:.:.	.:.:.:.	.:.:.:.	.:.:.:.	.:.:.:.	.:.:.:.	.:.:.:.	.:.:.:.	.:.:.:.	.:.:.:.	.:.:.:.	.:.:.:.	.:.:.:.	.:.:.:.	.:.:.:.	.:.:.:.	.:.:.:.	.:.:.:.	.:.:.:.	.:.:.:.	.:.:.:.	.:.:.:.	.:.:.:.	.:.:.:.	.:.:.:.	.:.:.:.	.:.:.:.	.:.:.:.	.:.:.:.	.:.:.:.	.:.:.:.	.:.:.:.	.:.:.:.	.:.:.:.	.:.:.:.	.:.:.:.	.:.:.:.	.:.:.:.	.:.:.:.	.:.:.:.	.:.:.:.	.:.:.:.	.:.:.:.	.:.:.:.	.:.:.:.	.:.:.:.	.:.:.:.	.:.:.:.	.:.:.:.	.:.:.:.	.:.:.:.	.:.:.:.	.:.:.:.	.:.:.:.	.:.:.:.	.:.:.:.	.:.:.:.	.:.:.:.	.:.:.:.	.:.:.:.	.:.:.:.	.:.:.:.	.:.:.:.	.:.:.:.	.:.:.:.	.:.:.:.	.:.:.:.	.:.:.:.	.:.:.:.	.:.:.:.	.:.:.:.	.:.:.:.	.:.:.:.	.:.:.:.	.:.:.:.	.:.:.:.	.:.:.:.	.:.:.:.	.:.:.:.	.:.:.:.	.:.:.:.	.:.:.:.	.:.:.:.	.:.:.:.	.:.:.:.	.:.:.:.	.:.:.:.	.:.:.:.	.:.:.:.	.:.:.:.	.:.:.:.	.:.:.:.	.:.:.:.	.:.:.:.	.:.:.:.	.:.:.:.	.:.:.:.	.:.:.:.	.:.:.:.	.:.:.:.	.:.:.:.	.:.:.:.	.:.:.:.	.:.:.:.	.:.:.:.	.:.:.:.	.:.:.:.	.:.:.:.	.:.:.:.	.:.:.:.	.:.:.:.	.:.:.:.	.:.:.:.	.:.:.:.	.:.:.:.	.:.:.:.	.:.:.:.	.:.:.:.	.:.:.:.	.:.:.:.	.:.:.:.	.:.:.:.	.:.:.:.	.:.:.:.	.:.:.:.	.:.:.:.	.:.:.:.	.:.:.:.	.:.:.:.	.:.:.:.	.:.:.:.	.:.:.:.	.:.:.:.	.:.:.:.	.:.:.:.	.:.:.:.	.:.:.:.	.:.:.:.	.:.:.:.	.:.:.:.	.:.:.:.	.:.:.:.	.:.:.:.	.:.:.:.	.:.:.:.	.:.:.:.	.:.:.:.	.:.:.:.	.:.:.:.	.:.:.:.	.:.:.:.	.:.:.:.	.:.:.:.	.:.:.:.	.:.:.:.	.:.:.:.	.:.:.:.	.:.:.:.	.:.:.:.	.:.:.:.	.:.:.:.	.:.:.:.	.:.:.:.	.:.:.:.	.:.:.:.	.:.:.:.	.:.:.:.	.:.:.:.	.:.:.:.	.:.:.:.	.:.:.:.	.:.:.:.	.:.:.:.	.:.:.:.	.:.:.:.	.:.:.:.	.:.:.:.	.:.:.:.	.:.:.:.	.:.:.:.	.:.:.:.	.:.:.:.	.:.:.:.	.:.:.:.	.:.:.:.	.:.:.:.	.:.:.:.	.:.:.:.	.:.:.:.	.:.:.:.	.:.:.:.	.:.:.:.	.:.:.:.	.:.:.:.	.:.:.:.	.:.:.:.	.:.:.:.	.:.:.:.	.:.:.:.	.:.:.:.	.:.:.:.	.:.:.:.	.:.:.:.	.:.:.:.	.:.:.:.	.:.:.:.	.:.:.:.	.:.:.:.	.:.:.:.	.:.:.:.	.:.:.:.	.:.:.:.	.:.:.:.	.:.:.:.	.:.:.:.	.:.:.:.	.:.:.:.	.:.:.:.	.:.:.:.	.:.:.:.	.:.:.:.	.:.:.:.	.:.:.:.	.:.:.:.	.:.:.:.	.:.:.:.	.:.:.:.	.:.:.:.	.:.:.:.	.:.:.:.	.:.:.:.	.:.:.:.	.:.:.:.	.:.:.:.	.:.:.:.	.:.:.:.	.:.:.:.	.:.:.:.	.:.:.:.	.:.:.:.	.:.:.:.	.:.:.:.	.:.:.:.	.:.:.:.	.:.:.:.	.:.:.:.	.:.:.:.	.:.:.:.	.:.:.:.	.:.:.:.	.:.:.:.	.:.:.:.	.:.:.:.	.:.:.:.	.:.:.:.	.:.:.:.	.:.:.:.	.:.:.:.	.:.:.:.	.:.:.:.	.:.:.:.	.:.:.:.	.:.:.:.	.:.:.:.	.:.:.:.	.:.:.:.	.:.:.:.	.:.:.:.	.:.:.:.	.:.:.:.	.:.:.:.	.:.:.:.	.:.:.:.	.:.:.:.	.:.:.:.	.:.:.:.	.:.:.:.	.:.:.:.	.:.:.:.	.:.:.:.	.:.:.:.	.:.:.:.	.:.:.:.	.:.:.:.	.:.:.:.	.:.:.:.	.:.:.:.	.:.:.:.	.:.:.:.	.:.:.:.	.:.:.:.	.:.:.:.	.:.:.:.	.:.:.:.	.:.:.:.	.:.:.:.	.:.:.:.	.:.:.:.	.:.:.:.	.:.:.:.	.:.:.:.	.:.:.:.	.:.:.:.	.:.:.:.	.:.:.:.	.:.:.:.	.:.:.:.	.:.:.:.	.:.:.:.	.:.:.:.	.:.:.:.	.:.:.:.	.:.:.:.	.:.:.:.	.:.:.:.	.:.:.:.	.:.:.:.	.:.:.:.	.:.:.:.	.:.:.:.	.:.:.:.	.:.:.:.	.:.:.:.	.:.:.:.	.:.:.:.	.:.:.:.	.:.:.:.	.:.:.:.	.:.:.:.	.:.:.:.	.:.:.:.	.:.:.:.	.:.:.:.	.:.:.:.	.:.:.:.	.:.:.:.	.:.:.:.	.:.:.:.	.:.:.:.	.:.:.:.	.:.:.:.	.:.:.:.	.:.:.:.	.:.:.:.	.:.:.:.	.:.:.:.	.:.:.:.	.:.:.:.	.:.:.:.	.:.:.:.	.:.:.:.	.:.:.:.	.:.:.:.	.:.:.:.	.:.:.:.	.:.:.:.	.:.:.:.	.:.:.:.	.:.:.:.	.:.:.:.	.:.:.:.	.:.:.:.	.:.:.:.	.:.:.:.	.:.:.:.	.:.:.:.	.:.:.:.	.:.:.:.	.:.:.:.	.:.:.:.	.:.:.:.	.:.:.:.	.:.:.:.	.:.:.:.	.:.:.:.	.:.:.:.	.:.:.:.	.:.:.:.	.:.:.:.	.:.:.:.	.:.:.:.	.:.:.:.	.:.:.:.	.:.:.:.	.:.:.:.	.:.:.:.	.:.:.:.	.:.:.:.	.:.:.:.	.:.:.:.	.:.:.:.	.:.:.:.	.:.:.:.	.:.:.:.	.:.:.:.	.:.:.:.	.:.:.:.	.:.:.:.	.:.:.:.	.:.:.:.	.:.:.:.	.:.:.:.	.:.:.:.	.:.:.:.	.:.:.:.	.:.:.:.	.:.:.:.	.:.:.:.	.:.:.:.	.:.:.:.	.:.:.:.	.:.:.:.	.:.:.:.	.:.:.:.	.:.:.:.	.:.:.:.	.:.:.:.	.:.:.:.	.:.:.:.	.:.:.:.	.:.:.:.	.:.:.:.	.:.:.:.	.:.:.:.	.:.:.:.	.:.:.:.	.:.:.:.	.:.:.:.	.:.:.:.	.:.:.:.	.:.:.:.	.:.:.:.	.:.:.:.	.:.:.:.	.:.:.:.	.:.:.:.	.:.:.:.	.:.:.:.	.:.:.:.	.:.:.:.	.:.:.:.	.:.:.:.	.:.:.:.	.:.:.:.	.:.:.:.	.:.:.:.	.:.:.:.	.:.:.:.	.:.:.:.	.:.:.:.	.:.:.:.	.:.:.:.	.:.:.:.	.:.:.:.	.:.:.:.	.:.:.:.	.:.:.:.	.:.:.:.	.:.:.:.	.:.:.:.	.:.:.:.	.:.:.:.	.:.:.:.	.:.:.:.	.:.:.:.	.:.:.:.	.:.:.:.	.:.:.:.	.:.:.:.	.:.:.:.	.:.:.:.	.:.:.:.	.:.:.:.	.:.:.:.	.:.:.:.	.:.:.:.	.:.:.:.	.:.:.:.	.:.:.:.	.:.:.:.	.:.:.:.	.:.:.:.	.:.:.:.	.:.:.:.	1:180804:FR:0.774	.:.:.:.	.:.:.:.	.:.:.:.	.:.:.:.	.:.:.:.	.:.:.:.	.:.:.:.	.:.:.:.	.:.:.:.	.:.:.:.	.:.:.:.	.:.:.:.	.:.:.:.	.:.:.:.	.:.:.:.	.:.:.:.	.:.:.:.	.:.:.:.	.:.:.:.	.:.:.:.	.:.:.:.	.:.:.:.	.:.:.:.	.:.:.:.	.:.:.:.	.:.:.:.	.:.:.:.	.:.:.:.	.:.:.:.	.:.:.:.	.:.:.:.	.:.:.:.	.:.:.:.	.:.:.:.	.:.:.:.	.:.:.:.	.:.:.:.	.:.:.:.	.:.:.:.	.:.:.:.	.:.:.:.	.:.:.:.	.:.:.:.	.:.:.:.	.:.:.:.	.:.:.:.	.:.:.:.	.:.:.:.	.:.:.:.	.:.:.:.	.:.:.:.	.:.:.:.	.:.:.:.	.:.:.:.	.:.:.:.	.:.:.:.	.:.:.:.	.:.:.:.	.:.:.:.	.:.:.:.	.:.:.:.	.:.:.:.	.:.:.:.	.:.:.:.	.:.:.:.	.:.:.:.	.:.:.:.	.:.:.:.	.:.:.:.	.:.:.:.	.:.:.:.	.:.:.:.	.:.:.:.	.:.:.:.	.:.:.:.	.:.:.:.	.:.:.:.	.:.:.:.	.:.:.:.	.:.:.:.	.:.:.:.	.:.:.:.	.:.:.:.	.:.:.:.	.:.:.:.	.:.:.:.	.:.:.:.	.:.:.:.	.:.:.:.	.:.:.:.	.:.:.:.	.:.:.:.	.:.:.:.	.:.:.:.	.:.:.:.	.:.:.:.	.:.:.:.	.:.:.:.	.:.:.:.	.:.:.:.	.:.:.:.	.:.:.:.	.:.:.:.	.:.:.:.	.:.:.:.	.:.:.:.	.:.:.:.	.:.:.:.	.:.:.:.	.:.:.:.	.:.:.:.	.:.:.:.	.:.:.:.	.:.:.:.	.:.:.:.	.:.:.:.	.:.:.:.	.:.:.:.	.:.:.:.
chrI	180805	.	A	<INS:ME>	.	PASS	SVTYPE=INS;STRAND=.;FAMILY=TY2	GT:END:FLANKS_SUPPORTED:FREQUENCY	.:.:.:.	.:.:.:.	.:.:.:.	.:.:.:.	.:.:.:.	.:.:.:.	.:.:.:.	.:.:.:.	.:.:.:.	.:.:.:.	.:.:.:.	.:.:.:.	.:.:.:.	.:.:.:.	.:.:.:.	.:.:.:.	.:.:.:.	.:.:.:.	.:.:.:.	.:.:.:.	.:.:.:.	.:.:.:.	.:.:.:.	.:.:.:.	.:.:.:.	.:.:.:.	.:.:.:.	.:.:.:.	.:.:.:.	.:.:.:.	.:.:.:.	.:.:.:.	.:.:.:.	.:.:.:.	.:.:.:.	.:.:.:.	.:.:.:.	.:.:.:.	.:.:.:.	.:.:.:.	.:.:.:.	1:180805:FR:0.623	.:.:.:.	.:.:.:.	.:.:.:.	.:.:.:.	.:.:.:.	.:.:.:.	.:.:.:.	.:.:.:.	.:.:.:.	.:.:.:.	.:.:.:.	.:.:.:.	.:.:.:.	.:.:.:.	.:.:.:.	.:.:.:.	.:.:.:.	.:.:.:.	.:.:.:.	.:.:.:.	.:.:.:.	.:.:.:.	.:.:.:.	.:.:.:.	.:.:.:.	.:.:.:.	.:.:.:.	.:.:.:.	.:.:.:.	.:.:.:.	.:.:.:.	.:.:.:.	.:.:.:.	.:.:.:.	.:.:.:.	.:.:.:.	.:.:.:.	.:.:.:.	.:.:.:.	.:.:.:.	.:.:.:.	.:.:.:.	.:.:.:.	.:.:.:.	.:.:.:.	.:.:.:.	.:.:.:.	.:.:.:.	.:.:.:.	.:.:.:.	.:.:.:.	.:.:.:.	.:.:.:.	.:.:.:.	.:.:.:.	.:.:.:.	.:.:.:.	.:.:.:.	.:.:.:.	.:.:.:.	.:.:.:.	.:.:.:.	.:.:.:.	.:.:.:.	.:.:.:.	.:.:.:.	.:.:.:.	.:.:.:.	.:.:.:.	.:.:.:.	.:.:.:.	.:.:.:.	.:.:.:.	.:.:.:.	.:.:.:.	.:.:.:.	.:.:.:.	.:.:.:.	.:.:.:.	.:.:.:.	.:.:.:.	.:.:.:.	.:.:.:.	.:.:.:.	.:.:.:.	.:.:.:.	.:.:.:.	.:.:.:.	.:.:.:.	.:.:.:.	.:.:.:.	.:.:.:.	.:.:.:.	.:.:.:.	.:.:.:.	.:.:.:.	.:.:.:.	.:.:.:.	.:.:.:.	.:.:.:.	.:.:.:.	.:.:.:.	.:.:.:.	.:.:.:.	.:.:.:.	.:.:.:.	.:.:.:.	.:.:.:.	.:.:.:.	.:.:.:.	.:.:.:.	.:.:.:.	.:.:.:.	.:.:.:.	.:.:.:.	.:.:.:.	.:.:.:.	.:.:.:.	.:.:.:.	.:.:.:.	.:.:.:.	.:.:.:.	.:.:.:.	.:.:.:.	.:.:.:.	.:.:.:.	.:.:.:.	.:.:.:.	.:.:.:.	.:.:.:.	.:.:.:.	.:.:.:.	.:.:.:.	.:.:.:.	.:.:.:.	.:.:.:.	.:.:.:.	.:.:.:.	.:.:.:.	.:.:.:.	.:.:.:.	.:.:.:.	.:.:.:.	.:.:.:.	.:.:.:.	.:.:.:.	.:.:.:.	.:.:.:.	.:.:.:.	.:.:.:.	.:.:.:.	.:.:.:.	.:.:.:.	.:.:.:.	.:.:.:.	.:.:.:.	.:.:.:.	.:.:.:.	.:.:.:.	.:.:.:.	.:.:.:.	.:.:.:.	.:.:.:.	.:.:.:.	.:.:.:.	.:.:.:.	.:.:.:.	.:.:.:.	.:.:.:.	.:.:.:.	.:.:.:.	.:.:.:.	.:.:.:.	.:.:.:.	.:.:.:.	.:.:.:.	.:.:.:.	.:.:.:.	.:.:.:.	.:.:.:.	.:.:.:.	.:.:.:.	.:.:.:.	.:.:.:.	.:.:.:.	.:.:.:.	.:.:.:.	.:.:.:.	.:.:.:.	.:.:.:.	.:.:.:.	.:.:.:.	.:.:.:.	.:.:.:.	.:.:.:.	.:.:.:.	.:.:.:.	.:.:.:.	.:.:.:.	.:.:.:.	.:.:.:.	.:.:.:.	.:.:.:.	.:.:.:.	.:.:.:.	.:.:.:.	.:.:.:.	.:.:.:.	.:.:.:.	.:.:.:.	.:.:.:.	.:.:.:.	.:.:.:.	.:.:.:.	.:.:.:.	.:.:.:.	.:.:.:.	.:.:.:.	.:.:.:.	.:.:.:.	.:.:.:.	.:.:.:.	.:.:.:.	.:.:.:.	.:.:.:.	.:.:.:.	.:.:.:.	.:.:.:.	.:.:.:.	.:.:.:.	.:.:.:.	.:.:.:.	.:.:.:.	.:.:.:.	.:.:.:.	.:.:.:.	.:.:.:.	.:.:.:.	.:.:.:.	.:.:.:.	.:.:.:.	.:.:.:.	.:.:.:.	.:.:.:.	.:.:.:.	.:.:.:.	.:.:.:.	.:.:.:.	.:.:.:.	.:.:.:.	.:.:.:.	.:.:.:.	.:.:.:.	.:.:.:.	.:.:.:.	.:.:.:.	.:.:.:.	.:.:.:.	.:.:.:.	.:.:.:.	.:.:.:.	.:.:.:.	.:.:.:.	.:.:.:.	.:.:.:.	.:.:.:.	.:.:.:.	.:.:.:.	.:.:.:.	.:.:.:.	.:.:.:.	.:.:.:.	.:.:.:.	.:.:.:.	.:.:.:.	.:.:.:.	.:.:.:.	.:.:.:.	.:.:.:.	.:.:.:.	.:.:.:.	.:.:.:.	.:.:.:.	.:.:.:.	.:.:.:.	.:.:.:.	.:.:.:.	.:.:.:.	.:.:.:.	.:.:.:.	.:.:.:.	.:.:.:.	.:.:.:.	.:.:.:.	.:.:.:.	.:.:.:.	.:.:.:.	.:.:.:.	.:.:.:.	.:.:.:.	.:.:.:.	.:.:.:.	.:.:.:.	.:.:.:.	.:.:.:.	.:.:.:.	.:.:.:.	.:.:.:.	.:.:.:.	.:.:.:.	.:.:.:.	.:.:.:.	.:.:.:.	.:.:.:.	.:.:.:.	.:.:.:.	.:.:.:.	.:.:.:.	.:.:.:.	.:.:.:.	.:.:.:.	.:.:.:.	.:.:.:.	.:.:.:.	.:.:.:.	.:.:.:.	.:.:.:.	.:.:.:.	.:.:.:.	.:.:.:.	.:.:.:.	.:.:.:.	.:.:.:.	.:.:.:.	.:.:.:.	.:.:.:.	.:.:.:.	.:.:.:.	.:.:.:.	.:.:.:.	.:.:.:.	.:.:.:.	.:.:.:.	.:.:.:.	.:.:.:.	.:.:.:.	.:.:.:.	.:.:.:.	.:.:.:.	.:.:.:.	.:.:.:.	.:.:.:.	.:.:.:.	.:.:.:.	.:.:.:.	.:.:.:.	.:.:.:.	.:.:.:.	.:.:.:.	.:.:.:.	.:.:.:.	.:.:.:.	.:.:.:.	.:.:.:.	.:.:.:.	.:.:.:.	.:.:.:.	.:.:.:.	.:.:.:.	.:.:.:.	.:.:.:.	.:.:.:.	.:.:.:.	.:.:.:.	.:.:.:.	.:.:.:.	.:.:.:.	.:.:.:.	.:.:.:.	.:.:.:.	.:.:.:.	.:.:.:.	.:.:.:.	.:.:.:.	.:.:.:.	.:.:.:.	.:.:.:.	.:.:.:.	.:.:.:.	.:.:.:.	.:.:.:.	.:.:.:.	.:.:.:.	.:.:.:.	.:.:.:.	.:.:.:.	.:.:.:.	.:.:.:.	.:.:.:.	.:.:.:.	.:.:.:.	.:.:.:.	.:.:.:.	.:.:.:.	.:.:.:.	.:.:.:.	.:.:.:.	.:.:.:.	.:.:.:.	.:.:.:.	.:.:.:.	.:.:.:.	.:.:.:.	.:.:.:.	.:.:.:.	.:.:.:.	.:.:.:.	.:.:.:.	.:.:.:.	.:.:.:.	.:.:.:.	.:.:.:.	.:.:.:.	.:.:.:.	.:.:.:.	.:.:.:.	.:.:.:.	.:.:.:.	.:.:.:.	.:.:.:.	.:.:.:.	.:.:.:.	.:.:.:.	.:.:.:.	.:.:.:.	.:.:.:.	.:.:.:.	.:.:.:.	.:.:.:.	.:.:.:.	.:.:.:.	.:.:.:.	.:.:.:.	.:.:.:.	.:.:.:.	.:.:.:.	.:.:.:.	.:.:.:.	.:.:.:.	.:.:.:.	.:.:.:.	.:.:.:.	.:.:.:.	.:.:.:.	.:.:.:.	.:.:.:.	.:.:.:.	.:.:.:.	.:.:.:.	.:.:.:.	.:.:.:.	.:.:.:.	.:.:.:.	.:.:.:.	.:.:.:.	.:.:.:.	.:.:.:.	.:.:.:.	.:.:.:.	.:.:.:.	.:.:.:.	.:.:.:.	.:.:.:.	.:.:.:.	.:.:.:.	.:.:.:.	.:.:.:.	.:.:.:.	.:.:.:.	.:.:.:.	.:.:.:.	.:.:.:.	.:.:.:.	.:.:.:.	.:.:.:.	.:.:.:.	.:.:.:.	.:.:.:.	.:.:.:.	.:.:.:.	.:.:.:.	.:.:.:.	.:.:.:.	.:.:.:.	.:.:.:.	.:.:.:.	.:.:.:.	.:.:.:.	.:.:.:.	.:.:.:.	.:.:.:.	.:.:.:.	.:.:.:.	.:.:.:.	.:.:.:.	.:.:.:.	.:.:.:.	.:.:.:.	.:.:.:.	.:.:.:.	.:.:.:.	.:.:.:.	.:.:.:.	.:.:.:.	.:.:.:.	.:.:.:.	.:.:.:.	.:.:.:.	.:.:.:.	.:.:.:.	.:.:.:.	.:.:.:.	.:.:.:.	.:.:.:.	.:.:.:.	.:.:.:.	.:.:.:.	.:.:.:.	.:.:.:.	.:.:.:.	.:.:.:.	.:.:.:.	.:.:.:.	.:.:.:.	.:.:.:.	.:.:.:.	.:.:.:.	.:.:.:.	.:.:.:.	.:.:.:.	.:.:.:.	.:.:.:.	.:.:.:.	.:.:.:.	.:.:.:.	.:.:.:.	.:.:.:.	.:.:.:.	.:.:.:.	.:.:.:.	.:.:.:.	.:.:.:.	.:.:.:.	.:.:.:.	.:.:.:.	.:.:.:.	.:.:.:.	.:.:.:.	.:.:.:.	.:.:.:.	.:.:.:.	.:.:.:.	.:.:.:.	.:.:.:.	.:.:.:.	.:.:.:.	.:.:.:.	.:.:.:.	.:.:.:.	.:.:.:.	.:.:.:.	.:.:.:.	.:.:.:.	.:.:.:.	.:.:.:.	.:.:.:.	.:.:.:.	.:.:.:.	.:.:.:.	.:.:.:.	.:.:.:.	.:.:.:.	.:.:.:.	.:.:.:.	.:.:.:.	.:.:.:.	.:.:.:.	.:.:.:.	.:.:.:.	.:.:.:.	.:.:.:.	.:.:.:.	.:.:.:.	.:.:.:.	.:.:.:.	.:.:.:.	.:.:.:.	.:.:.:.	.:.:.:.	.:.:.:.	.:.:.:.	.:.:.:.	.:.:.:.	.:.:.:.	.:.:.:.	.:.:.:.	.:.:.:.	.:.:.:.	.:.:.:.	.:.:.:.	.:.:.:.	.:.:.:.	.:.:.:.	.:.:.:.	.:.:.:.	.:.:.:.	.:.:.:.	.:.:.:.	.:.:.:.	.:.:.:.	.:.:.:.	.:.:.:.	.:.:.:.	.:.:.:.	.:.:.:.	.:.:.:.	.:.:.:.	.:.:.:.	.:.:.:.	.:.:.:.	.:.:.:.	.:.:.:.	.:.:.:.	.:.:.:.	.:.:.:.	.:.:.:.	.:.:.:.	.:.:.:.	.:.:.:.	.:.:.:.	.:.:.:.	.:.:.:.	.:.:.:.	.:.:.:.	.:.:.:.	.:.:.:.	.:.:.:.	.:.:.:.	.:.:.:.	.:.:.:.	.:.:.:.	.:.:.:.	.:.:.:.	.:.:.:.	.:.:.:.	.:.:.:.	.:.:.:.	.:.:.:.	.:.:.:.	.:.:.:.	.:.:.:.	.:.:.:.	.:.:.:.	.:.:.:.	.:.:.:.	.:.:.:.	.:.:.:.	.:.:.:.	.:.:.:.	.:.:.:.	.:.:.:.	.:.:.:.	.:.:.:.	.:.:.:.	.:.:.:.	.:.:.:.	.:.:.:.	.:.:.:.	.:.:.:.	.:.:.:.	.:.:.:.	.:.:.:.	.:.:.:.	.:.:.:.	.:.:.:.	.:.:.:.	.:.:.:.	.:.:.:.	.:.:.:.	.:.:.:.	.:.:.:.	.:.:.:.	.:.:.:.	.:.:.:.	.:.:.:.	.:.:.:.	.:.:.:.	.:.:.:.	.:.:.:.	.:.:.:.	.:.:.:.	.:.:.:.	.:.:.:.	.:.:.:.	.:.:.:.	.:.:.:.	.:.:.:.	.:.:.:.	.:.:.:.	.:.:.:.	.:.:.:.	.:.:.:.	.:.:.:.	.:.:.:.	.:.:.:.	.:.:.:.	.:.:.:.	.:.:.:.	.:.:.:.	.:.:.:.	.:.:.:.	.:.:.:.	.:.:.:.	.:.:.:.	.:.:.:.	.:.:.:.	.:.:.:.	.:.:.:.	.:.:.:.	.:.:.:.	.:.:.:.	.:.:.:.	.:.:.:.	.:.:.:.	.:.:.:.	.:.:.:.	.:.:.:.	.:.:.:.	.:.:.:.	.:.:.:.	.:.:.:.	.:.:.:.	.:.:.:.	.:.:.:.	.:.:.:.	.:.:.:.	.:.:.:.	.:.:.:.	.:.:.:.	.:.:.:.	.:.:.:.	.:.:.:.	.:.:.:.	.:.:.:.	.:.:.:.	.:.:.:.	.:.:.:.	.:.:.:.	.:.:.:.	.:.:.:.	.:.:.:.	.:.:.:.	.:.:.:.	.:.:.:.	.:.:.:.	.:.:.:.	.:.:.:.	.:.:.:.	.:.:.:.	.:.:.:.	.:.:.:.	.:.:.:.	.:.:.:.	.:.:.:.	.:.:.:.	.:.:.:.	.:.:.:.	.:.:.:.	.:.:.:.	.:.:.:.	.:.:.:.	.:.:.:.	.:.:.:.	.:.:.:.	.:.:.:.	.:.:.:.	.:.:.:.	.:.:.:.	.:.:.:.	.:.:.:.	.:.:.:.	.:.:.:.	.:.:.:.	.:.:.:.	.:.:.:.	.:.:.:.	.:.:.:.	.:.:.:.	.:.:.:.	.:.:.:.	.:.:.:.	.:.:.:.	.:.:.:.	.:.:.:.	.:.:.:.	.:.:.:.	.:.:.:.	.:.:.:.	.:.:.:.	.:.:.:.	.:.:.:.	.:.:.:.	.:.:.:.	.:.:.:.	.:.:.:.	.:.:.:.	.:.:.:.	.:.:.:.	.:.:.:.	.:.:.:.	.:.:.:.	.:.:.:.	.:.:.:.	.:.:.:.	.:.:.:.	.:.:.:.	.:.:.:.	.:.:.:.	.:.:.:.	.:.:.:.	.:.:.:.	.:.:.:.	.:.:.:.	.:.:.:.	.:.:.:.	.:.:.:.	.:.:.:.	.:.:.:.	.:.:.:.	.:.:.:.	.:.:.:.	.:.:.:.	.:.:.:.	.:.:.:.	.:.:.:.	.:.:.:.	.:.:.:.	.:.:.:.	.:.:.:.	.:.:.:.	.:.:.:.	.:.:.:.	.:.:.:.	.:.:.:.	.:.:.:.	.:.:.:.	.:.:.:.	.:.:.:.	.:.:.:.	.:.:.:.	.:.:.:.	.:.:.:.	.:.:.:.	.:.:.:.	.:.:.:.	.:.:.:.	.:.:.:.	.:.:.:.	.:.:.:.	.:.:.:.	.:.:.:.	.:.:.:.	.:.:.:.	.:.:.:.	.:.:.:.	.:.:.:.	.:.:.:.	.:.:.:.	.:.:.:.	.:.:.:.	.:.:.:.	.:.:.:.	.:.:.:.	.:.:.:.	.:.:.:.	.:.:.:.	.:.:.:.	.:.:.:.	.:.:.:.	.:.:.:.	.:.:.:.	.:.:.:.	.:.:.:.	.:.:.:.	.:.:.:.	.:.:.:.	.:.:.:.	.:.:.:.	.:.:.:.	.:.:.:.	.:.:.:.	.:.:.:.	.:.:.:.	.:.:.:.	.:.:.:.	.:.:.:.	.:.:.:.	.:.:.:.	.:.:.:.	.:.:.:.	.:.:.:.	.:.:.:.	.:.:.:.	.:.:.:.	.:.:.:.	.:.:.:.	.:.:.:.	.:.:.:.	.:.:.:.	.:.:.:.	.:.:.:.	.:.:.:.	.:.:.:.	.:.:.:.	.:.:.:.	.:.:.:.	.:.:.:.	.:.:.:.	.:.:.:.	.:.:.:.	.:.:.:.	.:.:.:.	.:.:.:.	.:.:.:.	.:.:.:.	.:.:.:.	.:.:.:.	.:.:.:.	.:.:.:.	.:.:.:.	.:.:.:.	.:.:.:.	.:.:.:.	.:.:.:.	.:.:.:.	.:.:.:.	.:.:.:.	.:.:.:.	.:.:.:.	.:.:.:.	.:.:.:.	.:.:.:.	.:.:.:.	.:.:.:.	.:.:.:.	.:.:.:.
chrI	180806	.	A	<INS:ME>	.	PASS	SVTYPE=INS;STRAND=.;FAMILY=TY2	GT:END:FLANKS_SUPPORTED:FREQUENCY	.:.:.:.	.:.:.:.	.:.:.:.	.:.:.:.	.:.:.:.	.:.:.:.	.:.:.:.	.:.:.:.	.:.:.:.	.:.:.:.	.:.:.:.	.:.:.:.	.:.:.:.	.:.:.:.	.:.:.:.	.:.:.:.	.:.:.:.	.:.:.:.	.:.:.:.	.:.:.:.	.:.:.:.	.:.:.:.	.:.:.:.	.:.:.:.	.:.:.:.	.:.:.:.	.:.:.:.	.:.:.:.	.:.:.:.	.:.:.:.	.:.:.:.	.:.:.:.	.:.:.:.	.:.:.:.	.:.:.:.	.:.:.:.	.:.:.:.	.:.:.:.	.:.:.:.	.:.:.:.	.:.:.:.	.:.:.:.	.:.:.:.	.:.:.:.	.:.:.:.	.:.:.:.	.:.:.:.	.:.:.:.	.:.:.:.	.:.:.:.	.:.:.:.	.:.:.:.	.:.:.:.	.:.:.:.	.:.:.:.	.:.:.:.	.:.:.:.	.:.:.:.	.:.:.:.	.:.:.:.	.:.:.:.	.:.:.:.	.:.:.:.	.:.:.:.	.:.:.:.	.:.:.:.	.:.:.:.	.:.:.:.	.:.:.:.	.:.:.:.	.:.:.:.	.:.:.:.	.:.:.:.	.:.:.:.	.:.:.:.	.:.:.:.	.:.:.:.	.:.:.:.	.:.:.:.	.:.:.:.	.:.:.:.	.:.:.:.	.:.:.:.	.:.:.:.	.:.:.:.	.:.:.:.	.:.:.:.	.:.:.:.	.:.:.:.	.:.:.:.	.:.:.:.	.:.:.:.	.:.:.:.	.:.:.:.	.:.:.:.	.:.:.:.	.:.:.:.	.:.:.:.	.:.:.:.	.:.:.:.	.:.:.:.	.:.:.:.	.:.:.:.	.:.:.:.	.:.:.:.	.:.:.:.	.:.:.:.	.:.:.:.	.:.:.:.	.:.:.:.	.:.:.:.	.:.:.:.	.:.:.:.	.:.:.:.	.:.:.:.	.:.:.:.	.:.:.:.	.:.:.:.	.:.:.:.	.:.:.:.	.:.:.:.	.:.:.:.	.:.:.:.	.:.:.:.	.:.:.:.	.:.:.:.	.:.:.:.	.:.:.:.	.:.:.:.	.:.:.:.	.:.:.:.	.:.:.:.	.:.:.:.	.:.:.:.	.:.:.:.	.:.:.:.	.:.:.:.	.:.:.:.	.:.:.:.	.:.:.:.	.:.:.:.	.:.:.:.	.:.:.:.	.:.:.:.	.:.:.:.	.:.:.:.	.:.:.:.	.:.:.:.	.:.:.:.	.:.:.:.	.:.:.:.	.:.:.:.	.:.:.:.	.:.:.:.	.:.:.:.	.:.:.:.	.:.:.:.	.:.:.:.	.:.:.:.	.:.:.:.	.:.:.:.	.:.:.:.	.:.:.:.	.:.:.:.	.:.:.:.	.:.:.:.	.:.:.:.	.:.:.:.	.:.:.:.	.:.:.:.	.:.:.:.	.:.:.:.	.:.:.:.	.:.:.:.	.:.:.:.	.:.:.:.	.:.:.:.	.:.:.:.	.:.:.:.	.:.:.:.	.:.:.:.	.:.:.:.	.:.:.:.	.:.:.:.	.:.:.:.	.:.:.:.	.:.:.:.	.:.:.:.	.:.:.:.	.:.:.:.	.:.:.:.	.:.:.:.	.:.:.:.	.:.:.:.	.:.:.:.	.:.:.:.	.:.:.:.	.:.:.:.	.:.:.:.	.:.:.:.	.:.:.:.	.:.:.:.	.:.:.:.	.:.:.:.	.:.:.:.	.:.:.:.	.:.:.:.	.:.:.:.	.:.:.:.	.:.:.:.	.:.:.:.	.:.:.:.	.:.:.:.	.:.:.:.	.:.:.:.	.:.:.:.	.:.:.:.	.:.:.:.	.:.:.:.	.:.:.:.	.:.:.:.	.:.:.:.	.:.:.:.	.:.:.:.	.:.:.:.	.:.:.:.	.:.:.:.	.:.:.:.	.:.:.:.	.:.:.:.	.:.:.:.	.:.:.:.	.:.:.:.	.:.:.:.	.:.:.:.	.:.:.:.	.:.:.:.	.:.:.:.	.:.:.:.	.:.:.:.	.:.:.:.	.:.:.:.	.:.:.:.	.:.:.:.	.:.:.:.	.:.:.:.	.:.:.:.	.:.:.:.	.:.:.:.	.:.:.:.	.:.:.:.	.:.:.:.	.:.:.:.	.:.:.:.	.:.:.:.	.:.:.:.	.:.:.:.	.:.:.:.	.:.:.:.	.:.:.:.	.:.:.:.	.:.:.:.	.:.:.:.	.:.:.:.	.:.:.:.	.:.:.:.	.:.:.:.	.:.:.:.	.:.:.:.	.:.:.:.	.:.:.:.	.:.:.:.	.:.:.:.	.:.:.:.	.:.:.:.	.:.:.:.	.:.:.:.	.:.:.:.	.:.:.:.	.:.:.:.	.:.:.:.	.:.:.:.	.:.:.:.	.:.:.:.	.:.:.:.	.:.:.:.	.:.:.:.	.:.:.:.	.:.:.:.	.:.:.:.	.:.:.:.	.:.:.:.	.:.:.:.	.:.:.:.	.:.:.:.	.:.:.:.	.:.:.:.	.:.:.:.	.:.:.:.	.:.:.:.	.:.:.:.	.:.:.:.	.:.:.:.	.:.:.:.	.:.:.:.	.:.:.:.	.:.:.:.	.:.:.:.	.:.:.:.	.:.:.:.	.:.:.:.	.:.:.:.	.:.:.:.	.:.:.:.	.:.:.:.	.:.:.:.	.:.:.:.	.:.:.:.	.:.:.:.	.:.:.:.	.:.:.:.	.:.:.:.	.:.:.:.	.:.:.:.	.:.:.:.	.:.:.:.	.:.:.:.	.:.:.:.	.:.:.:.	.:.:.:.	.:.:.:.	.:.:.:.	.:.:.:.	.:.:.:.	.:.:.:.	1:180806:FR:0.397	.:.:.:.	.:.:.:.	.:.:.:.	.:.:.:.	.:.:.:.	.:.:.:.	.:.:.:.	.:.:.:.	.:.:.:.	.:.:.:.	.:.:.:.	.:.:.:.	.:.:.:.	.:.:.:.	.:.:.:.	.:.:.:.	.:.:.:.	.:.:.:.	.:.:.:.	.:.:.:.	.:.:.:.	.:.:.:.	.:.:.:.	.:.:.:.	.:.:.:.	.:.:.:.	.:.:.:.	.:.:.:.	.:.:.:.	.:.:.:.	.:.:.:.	.:.:.:.	.:.:.:.	.:.:.:.	.:.:.:.	.:.:.:.	.:.:.:.	.:.:.:.	.:.:.:.	.:.:.:.	.:.:.:.	.:.:.:.	.:.:.:.	.:.:.:.	.:.:.:.	.:.:.:.	.:.:.:.	.:.:.:.	.:.:.:.	.:.:.:.	.:.:.:.	.:.:.:.	.:.:.:.	.:.:.:.	.:.:.:.	.:.:.:.	.:.:.:.	.:.:.:.	.:.:.:.	.:.:.:.	.:.:.:.	.:.:.:.	.:.:.:.	.:.:.:.	.:.:.:.	.:.:.:.	.:.:.:.	.:.:.:.	.:.:.:.	.:.:.:.	.:.:.:.	.:.:.:.	.:.:.:.	.:.:.:.	.:.:.:.	.:.:.:.	.:.:.:.	.:.:.:.	.:.:.:.	.:.:.:.	.:.:.:.	.:.:.:.	.:.:.:.	.:.:.:.	.:.:.:.	.:.:.:.	.:.:.:.	.:.:.:.	.:.:.:.	.:.:.:.	.:.:.:.	.:.:.:.	.:.:.:.	.:.:.:.	.:.:.:.	.:.:.:.	.:.:.:.	.:.:.:.	.:.:.:.	.:.:.:.	.:.:.:.	.:.:.:.	.:.:.:.	.:.:.:.	.:.:.:.	.:.:.:.	.:.:.:.	.:.:.:.	.:.:.:.	.:.:.:.	.:.:.:.	.:.:.:.	.:.:.:.	.:.:.:.	.:.:.:.	.:.:.:.	.:.:.:.	.:.:.:.	.:.:.:.	.:.:.:.	.:.:.:.	.:.:.:.	.:.:.:.	.:.:.:.	.:.:.:.	.:.:.:.	.:.:.:.	.:.:.:.	.:.:.:.	.:.:.:.	.:.:.:.	.:.:.:.	.:.:.:.	.:.:.:.	.:.:.:.	.:.:.:.	.:.:.:.	.:.:.:.	.:.:.:.	.:.:.:.	.:.:.:.	.:.:.:.	.:.:.:.	.:.:.:.	.:.:.:.	.:.:.:.	.:.:.:.	.:.:.:.	.:.:.:.	.:.:.:.	.:.:.:.	.:.:.:.	.:.:.:.	.:.:.:.	.:.:.:.	.:.:.:.	.:.:.:.	.:.:.:.	.:.:.:.	.:.:.:.	.:.:.:.	.:.:.:.	.:.:.:.	.:.:.:.	.:.:.:.	.:.:.:.	.:.:.:.	.:.:.:.	.:.:.:.	.:.:.:.	.:.:.:.	.:.:.:.	.:.:.:.	.:.:.:.	.:.:.:.	.:.:.:.	.:.:.:.	.:.:.:.	.:.:.:.	.:.:.:.	.:.:.:.	.:.:.:.	.:.:.:.	.:.:.:.	.:.:.:.	.:.:.:.	.:.:.:.	.:.:.:.	.:.:.:.	.:.:.:.	.:.:.:.	.:.:.:.	.:.:.:.	.:.:.:.	.:.:.:.	.:.:.:.	.:.:.:.	.:.:.:.	.:.:.:.	.:.:.:.	.:.:.:.	.:.:.:.	.:.:.:.	.:.:.:.	.:.:.:.	.:.:.:.	.:.:.:.	.:.:.:.	.:.:.:.	.:.:.:.	.:.:.:.	.:.:.:.	.:.:.:.	.:.:.:.	.:.:.:.	.:.:.:.	.:.:.:.	.:.:.:.	.:.:.:.	.:.:.:.	.:.:.:.	.:.:.:.	.:.:.:.	.:.:.:.	.:.:.:.	.:.:.:.	.:.:.:.	.:.:.:.	.:.:.:.	.:.:.:.	.:.:.:.	.:.:.:.	.:.:.:.	.:.:.:.	.:.:.:.	.:.:.:.	.:.:.:.	.:.:.:.	.:.:.:.	.:.:.:.	.:.:.:.	.:.:.:.	.:.:.:.	.:.:.:.	.:.:.:.	.:.:.:.	.:.:.:.	.:.:.:.	.:.:.:.	.:.:.:.	.:.:.:.	.:.:.:.	.:.:.:.	.:.:.:.	.:.:.:.	.:.:.:.	.:.:.:.	.:.:.:.	.:.:.:.	.:.:.:.	.:.:.:.	.:.:.:.	.:.:.:.	.:.:.:.	.:.:.:.	.:.:.:.	.:.:.:.	.:.:.:.	.:.:.:.	.:.:.:.	.:.:.:.	.:.:.:.	.:.:.:.	.:.:.:.	.:.:.:.	.:.:.:.	.:.:.:.	.:.:.:.	.:.:.:.	.:.:.:.	.:.:.:.	.:.:.:.	.:.:.:.	.:.:.:.	.:.:.:.	.:.:.:.	.:.:.:.	.:.:.:.	.:.:.:.	.:.:.:.	.:.:.:.	.:.:.:.	.:.:.:.	.:.:.:.	.:.:.:.	.:.:.:.	.:.:.:.	.:.:.:.	.:.:.:.	.:.:.:.	.:.:.:.	.:.:.:.	.:.:.:.	.:.:.:.	.:.:.:.	.:.:.:.	.:.:.:.	.:.:.:.	.:.:.:.	.:.:.:.	.:.:.:.	.:.:.:.	.:.:.:.	.:.:.:.	.:.:.:.	.:.:.:.	.:.:.:.	.:.:.:.	.:.:.:.	.:.:.:.	.:.:.:.	.:.:.:.	.:.:.:.	.:.:.:.	.:.:.:.	.:.:.:.	.:.:.:.	.:.:.:.	.:.:.:.	.:.:.:.	.:.:.:.	.:.:.:.	.:.:.:.	.:.:.:.	.:.:.:.	.:.:.:.	.:.:.:.	.:.:.:.	.:.:.:.	.:.:.:.	.:.:.:.	.:.:.:.	.:.:.:.	.:.:.:.	.:.:.:.	.:.:.:.	.:.:.:.	.:.:.:.	.:.:.:.	.:.:.:.	.:.:.:.	.:.:.:.	.:.:.:.	.:.:.:.	.:.:.:.	.:.:.:.	.:.:.:.	.:.:.:.	.:.:.:.	.:.:.:.	.:.:.:.	.:.:.:.	.:.:.:.	.:.:.:.	.:.:.:.	.:.:.:.	.:.:.:.	.:.:.:.	.:.:.:.	.:.:.:.	.:.:.:.	.:.:.:.	.:.:.:.	.:.:.:.	.:.:.:.	.:.:.:.	.:.:.:.	.:.:.:.	.:.:.:.	.:.:.:.	.:.:.:.	.:.:.:.	.:.:.:.	.:.:.:.	.:.:.:.	.:.:.:.	.:.:.:.	.:.:.:.	.:.:.:.	.:.:.:.	.:.:.:.	.:.:.:.	.:.:.:.	.:.:.:.	.:.:.:.	.:.:.:.	.:.:.:.	.:.:.:.	.:.:.:.	.:.:.:.	.:.:.:.	.:.:.:.	.:.:.:.	.:.:.:.	.:.:.:.	.:.:.:.	.:.:.:.	.:.:.:.	.:.:.:.	.:.:.:.	.:.:.:.	.:.:.:.	.:.:.:.	.:.:.:.	.:.:.:.	.:.:.:.	.:.:.:.	.:.:.:.	.:.:.:.	.:.:.:.	.:.:.:.	.:.:.:.	.:.:.:.	.:.:.:.	.:.:.:.	.:.:.:.	.:.:.:.	.:.:.:.	.:.:.:.	.:.:.:.	.:.:.:.	.:.:.:.	.:.:.:.	.:.:.:.	.:.:.:.	.:.:.:.	.:.:.:.	.:.:.:.	.:.:.:.	.:.:.:.	.:.:.:.	.:.:.:.	.:.:.:.	.:.:.:.	.:.:.:.	.:.:.:.	.:.:.:.	.:.:.:.	.:.:.:.	.:.:.:.	.:.:.:.	.:.:.:.	.:.:.:.	.:.:.:.	.:.:.:.	.:.:.:.	.:.:.:.	.:.:.:.	.:.:.:.	.:.:.:.	.:.:.:.	.:.:.:.	.:.:.:.	.:.:.:.	.:.:.:.	.:.:.:.	.:.:.:.	.:.:.:.	.:.:.:.	.:.:.:.	.:.:.:.	.:.:.:.	.:.:.:.	.:.:.:.	.:.:.:.	.:.:.:.	.:.:.:.	.:.:.:.	.:.:.:.	.:.:.:.	.:.:.:.	.:.:.:.	.:.:.:.	.:.:.:.	.:.:.:.	.:.:.:.	.:.:.:.	.:.:.:.	.:.:.:.	.:.:.:.	.:.:.:.	.:.:.:.	.:.:.:.	.:.:.:.	.:.:.:.	.:.:.:.	.:.:.:.	.:.:.:.	.:.:.:.	.:.:.:.	.:.:.:.	.:.:.:.	.:.:.:.	.:.:.:.	.:.:.:.	.:.:.:.	.:.:.:.	.:.:.:.	.:.:.:.	.:.:.:.	.:.:.:.	.:.:.:.	.:.:.:.	.:.:.:.	.:.:.:.	.:.:.:.	.:.:.:.	.:.:.:.	.:.:.:.	.:.:.:.	.:.:.:.	.:.:.:.	.:.:.:.	.:.:.:.	.:.:.:.	.:.:.:.	.:.:.:.	.:.:.:.	.:.:.:.	.:.:.:.	.:.:.:.	.:.:.:.	.:.:.:.	.:.:.:.	.:.:.:.	.:.:.:.	.:.:.:.	.:.:.:.	.:.:.:.	.:.:.:.	.:.:.:.	.:.:.:.	.:.:.:.	.:.:.:.	.:.:.:.	.:.:.:.	.:.:.:.	.:.:.:.	.:.:.:.	.:.:.:.	.:.:.:.	.:.:.:.	.:.:.:.	.:.:.:.	.:.:.:.	.:.:.:.	.:.:.:.	.:.:.:.	.:.:.:.	.:.:.:.	.:.:.:.	.:.:.:.	.:.:.:.	.:.:.:.	.:.:.:.	.:.:.:.	.:.:.:.	.:.:.:.	.:.:.:.	.:.:.:.	.:.:.:.	.:.:.:.	.:.:.:.	.:.:.:.	.:.:.:.	.:.:.:.	.:.:.:.	.:.:.:.	.:.:.:.	.:.:.:.	.:.:.:.	.:.:.:.	.:.:.:.	.:.:.:.	.:.:.:.	.:.:.:.	.:.:.:.	.:.:.:.	.:.:.:.	.:.:.:.	.:.:.:.	.:.:.:.	.:.:.:.	.:.:.:.	.:.:.:.	.:.:.:.	.:.:.:.	.:.:.:.	.:.:.:.	.:.:.:.	.:.:.:.	.:.:.:.	.:.:.:.	.:.:.:.	.:.:.:.	.:.:.:.	.:.:.:.	.:.:.:.	.:.:.:.	.:.:.:.	.:.:.:.	.:.:.:.	.:.:.:.	.:.:.:.	.:.:.:.	.:.:.:.	.:.:.:.	.:.:.:.	.:.:.:.	.:.:.:.	.:.:.:.	.:.:.:.	.:.:.:.	.:.:.:.	.:.:.:.	.:.:.:.	.:.:.:.	.:.:.:.	.:.:.:.	.:.:.:.	.:.:.:.	.:.:.:.	.:.:.:.	.:.:.:.	.:.:.:.	.:.:.:.	.:.:.:.	.:.:.:.	.:.:.:.	.:.:.:.	.:.:.:.	.:.:.:.	.:.:.:.	.:.:.:.	.:.:.:.	.:.:.:.	.:.:.:.	.:.:.:.	.:.:.:.	.:.:.:.	.:.:.:.	.:.:.:.	.:.:.:.	.:.:.:.	.:.:.:.	.:.:.:.	.:.:.:.	.:.:.:.	.:.:.:.	.:.:.:.	.:.:.:.	.:.:.:.
chrI	180807	.	A	<INS:ME>	.	PASS	SVTYPE=INS;STRAND=.;FAMILY=TY2	GT:END:FLANKS_SUPPORTED:FREQUENCY	.:.:.:.	.:.:.:.	.:.:.:.	.:.:.:.	.:.:.:.	.:.:.:.	.:.:.:.	.:.:.:.	.:.:.:.	.:.:.:.	.:.:.:.	.:.:.:.	.:.:.:.	.:.:.:.	.:.:.:.	.:.:.:.	.:.:.:.	.:.:.:.	.:.:.:.	.:.:.:.	.:.:.:.	.:.:.:.	.:.:.:.	.:.:.:.	.:.:.:.	.:.:.:.	.:.:.:.	.:.:.:.	.:.:.:.	.:.:.:.	.:.:.:.	.:.:.:.	.:.:.:.	.:.:.:.	.:.:.:.	.:.:.:.	.:.:.:.	.:.:.:.	.:.:.:.	.:.:.:.	.:.:.:.	.:.:.:.	.:.:.:.	.:.:.:.	.:.:.:.	.:.:.:.	.:.:.:.	.:.:.:.	.:.:.:.	.:.:.:.	1:180807:FR:0.657	.:.:.:.	.:.:.:.	.:.:.:.	.:.:.:.	.:.:.:.	.:.:.:.	.:.:.:.	.:.:.:.	.:.:.:.	.:.:.:.	.:.:.:.	.:.:.:.	.:.:.:.	.:.:.:.	.:.:.:.	.:.:.:.	.:.:.:.	.:.:.:.	.:.:.:.	.:.:.:.	.:.:.:.	.:.:.:.	.:.:.:.	.:.:.:.	.:.:.:.	.:.:.:.	.:.:.:.	.:.:.:.	.:.:.:.	.:.:.:.	.:.:.:.	.:.:.:.	.:.:.:.	.:.:.:.	.:.:.:.	.:.:.:.	.:.:.:.	.:.:.:.	.:.:.:.	.:.:.:.	.:.:.:.	.:.:.:.	.:.:.:.	.:.:.:.	.:.:.:.	.:.:.:.	.:.:.:.	.:.:.:.	.:.:.:.	.:.:.:.	.:.:.:.	.:.:.:.	.:.:.:.	.:.:.:.	.:.:.:.	.:.:.:.	.:.:.:.	.:.:.:.	.:.:.:.	.:.:.:.	.:.:.:.	.:.:.:.	.:.:.:.	.:.:.:.	.:.:.:.	.:.:.:.	.:.:.:.	.:.:.:.	.:.:.:.	.:.:.:.	.:.:.:.	.:.:.:.	.:.:.:.	.:.:.:.	.:.:.:.	.:.:.:.	.:.:.:.	.:.:.:.	.:.:.:.	.:.:.:.	.:.:.:.	.:.:.:.	.:.:.:.	.:.:.:.	.:.:.:.	.:.:.:.	.:.:.:.	.:.:.:.	.:.:.:.	.:.:.:.	.:.:.:.	.:.:.:.	.:.:.:.	.:.:.:.	.:.:.:.	.:.:.:.	.:.:.:.	.:.:.:.	.:.:.:.	.:.:.:.	.:.:.:.	.:.:.:.	.:.:.:.	.:.:.:.	.:.:.:.	.:.:.:.	.:.:.:.	.:.:.:.	.:.:.:.	.:.:.:.	.:.:.:.	.:.:.:.	.:.:.:.	.:.:.:.	.:.:.:.	.:.:.:.	.:.:.:.	.:.:.:.	.:.:.:.	.:.:.:.	.:.:.:.	.:.:.:.	.:.:.:.	.:.:.:.	.:.:.:.	.:.:.:.	.:.:.:.	.:.:.:.	.:.:.:.	.:.:.:.	.:.:.:.	.:.:.:.	.:.:.:.	.:.:.:.	.:.:.:.	.:.:.:.	.:.:.:.	.:.:.:.	.:.:.:.	.:.:.:.	.:.:.:.	.:.:.:.	.:.:.:.	.:.:.:.	.:.:.:.	.:.:.:.	.:.:.:.	.:.:.:.	.:.:.:.	.:.:.:.	.:.:.:.	.:.:.:.	.:.:.:.	.:.:.:.	.:.:.:.	.:.:.:.	.:.:.:.	.:.:.:.	.:.:.:.	.:.:.:.	.:.:.:.	.:.:.:.	.:.:.:.	.:.:.:.	.:.:.:.	.:.:.:.	.:.:.:.	.:.:.:.	.:.:.:.	.:.:.:.	.:.:.:.	.:.:.:.	.:.:.:.	.:.:.:.	.:.:.:.	.:.:.:.	.:.:.:.	.:.:.:.	.:.:.:.	.:.:.:.	.:.:.:.	.:.:.:.	.:.:.:.	.:.:.:.	.:.:.:.	.:.:.:.	.:.:.:.	.:.:.:.	.:.:.:.	.:.:.:.	.:.:.:.	.:.:.:.	.:.:.:.	.:.:.:.	.:.:.:.	.:.:.:.	.:.:.:.	.:.:.:.	.:.:.:.	.:.:.:.	.:.:.:.	.:.:.:.	.:.:.:.	.:.:.:.	.:.:.:.	.:.:.:.	.:.:.:.	.:.:.:.	.:.:.:.	.:.:.:.	.:.:.:.	.:.:.:.	.:.:.:.	.:.:.:.	.:.:.:.	.:.:.:.	.:.:.:.	.:.:.:.	.:.:.:.	.:.:.:.	.:.:.:.	.:.:.:.	.:.:.:.	.:.:.:.	.:.:.:.	.:.:.:.	.:.:.:.	.:.:.:.	.:.:.:.	.:.:.:.	.:.:.:.	.:.:.:.	.:.:.:.	.:.:.:.	.:.:.:.	.:.:.:.	.:.:.:.	.:.:.:.	.:.:.:.	.:.:.:.	.:.:.:.	.:.:.:.	.:.:.:.	.:.:.:.	.:.:.:.	.:.:.:.	.:.:.:.	.:.:.:.	.:.:.:.	.:.:.:.	.:.:.:.	.:.:.:.	.:.:.:.	.:.:.:.	.:.:.:.	.:.:.:.	.:.:.:.	.:.:.:.	.:.:.:.	.:.:.:.	.:.:.:.	.:.:.:.	.:.:.:.	.:.:.:.	.:.:.:.	.:.:.:.	.:.:.:.	.:.:.:.	.:.:.:.	.:.:.:.	.:.:.:.	.:.:.:.	.:.:.:.	.:.:.:.	.:.:.:.	.:.:.:.	.:.:.:.	.:.:.:.	.:.:.:.	.:.:.:.	.:.:.:.	.:.:.:.	.:.:.:.	.:.:.:.	.:.:.:.	.:.:.:.	.:.:.:.	.:.:.:.	.:.:.:.	.:.:.:.	.:.:.:.	.:.:.:.	.:.:.:.	.:.:.:.	.:.:.:.	.:.:.:.	.:.:.:.	.:.:.:.	.:.:.:.	.:.:.:.	.:.:.:.	.:.:.:.	.:.:.:.	.:.:.:.	.:.:.:.	.:.:.:.	.:.:.:.	.:.:.:.	.:.:.:.	.:.:.:.	.:.:.:.	.:.:.:.	.:.:.:.	.:.:.:.	.:.:.:.	.:.:.:.	.:.:.:.	.:.:.:.	.:.:.:.	.:.:.:.	.:.:.:.	.:.:.:.	.:.:.:.	.:.:.:.	.:.:.:.	.:.:.:.	.:.:.:.	.:.:.:.	.:.:.:.	.:.:.:.	.:.:.:.	.:.:.:.	.:.:.:.	.:.:.:.	.:.:.:.	.:.:.:.	.:.:.:.	.:.:.:.	.:.:.:.	.:.:.:.	.:.:.:.	.:.:.:.	.:.:.:.	.:.:.:.	.:.:.:.	.:.:.:.	.:.:.:.	.:.:.:.	.:.:.:.	.:.:.:.	.:.:.:.	.:.:.:.	.:.:.:.	.:.:.:.	.:.:.:.	.:.:.:.	.:.:.:.	.:.:.:.	.:.:.:.	.:.:.:.	.:.:.:.	.:.:.:.	.:.:.:.	.:.:.:.	.:.:.:.	.:.:.:.	.:.:.:.	.:.:.:.	.:.:.:.	.:.:.:.	.:.:.:.	.:.:.:.	.:.:.:.	.:.:.:.	.:.:.:.	.:.:.:.	.:.:.:.	.:.:.:.	.:.:.:.	.:.:.:.	.:.:.:.	.:.:.:.	.:.:.:.	.:.:.:.	.:.:.:.	.:.:.:.	.:.:.:.	.:.:.:.	.:.:.:.	.:.:.:.	.:.:.:.	.:.:.:.	.:.:.:.	.:.:.:.	.:.:.:.	.:.:.:.	.:.:.:.	.:.:.:.	.:.:.:.	.:.:.:.	.:.:.:.	.:.:.:.	.:.:.:.	.:.:.:.	.:.:.:.	.:.:.:.	.:.:.:.	.:.:.:.	.:.:.:.	.:.:.:.	.:.:.:.	.:.:.:.	.:.:.:.	.:.:.:.	.:.:.:.	.:.:.:.	.:.:.:.	.:.:.:.	.:.:.:.	.:.:.:.	.:.:.:.	.:.:.:.	.:.:.:.	.:.:.:.	.:.:.:.	.:.:.:.	.:.:.:.	.:.:.:.	.:.:.:.	.:.:.:.	.:.:.:.	.:.:.:.	.:.:.:.	.:.:.:.	.:.:.:.	.:.:.:.	.:.:.:.	.:.:.:.	.:.:.:.	.:.:.:.	.:.:.:.	.:.:.:.	.:.:.:.	.:.:.:.	.:.:.:.	.:.:.:.	.:.:.:.	.:.:.:.	.:.:.:.	.:.:.:.	.:.:.:.	.:.:.:.	.:.:.:.	.:.:.:.	.:.:.:.	.:.:.:.	.:.:.:.	.:.:.:.	.:.:.:.	.:.:.:.	.:.:.:.	.:.:.:.	.:.:.:.	.:.:.:.	.:.:.:.	.:.:.:.	.:.:.:.	.:.:.:.	.:.:.:.	.:.:.:.	.:.:.:.	.:.:.:.	.:.:.:.	.:.:.:.	.:.:.:.	.:.:.:.	.:.:.:.	.:.:.:.	.:.:.:.	.:.:.:.	.:.:.:.	.:.:.:.	.:.:.:.	.:.:.:.	.:.:.:.	.:.:.:.	.:.:.:.	.:.:.:.	.:.:.:.	.:.:.:.	.:.:.:.	.:.:.:.	.:.:.:.	.:.:.:.	.:.:.:.	.:.:.:.	.:.:.:.	.:.:.:.	.:.:.:.	.:.:.:.	.:.:.:.	.:.:.:.	.:.:.:.	.:.:.:.	.:.:.:.	.:.:.:.	.:.:.:.	.:.:.:.	.:.:.:.	.:.:.:.	.:.:.:.	.:.:.:.	.:.:.:.	.:.:.:.	.:.:.:.	.:.:.:.	.:.:.:.	.:.:.:.	.:.:.:.	.:.:.:.	.:.:.:.	.:.:.:.	.:.:.:.	.:.:.:.	.:.:.:.	.:.:.:.	.:.:.:.	.:.:.:.	.:.:.:.	.:.:.:.	.:.:.:.	.:.:.:.	.:.:.:.	.:.:.:.	.:.:.:.	.:.:.:.	.:.:.:.	.:.:.:.	.:.:.:.	.:.:.:.	.:.:.:.	.:.:.:.	.:.:.:.	.:.:.:.	.:.:.:.	.:.:.:.	.:.:.:.	.:.:.:.	.:.:.:.	.:.:.:.	.:.:.:.	.:.:.:.	.:.:.:.	.:.:.:.	.:.:.:.	.:.:.:.	.:.:.:.	.:.:.:.	.:.:.:.	.:.:.:.	.:.:.:.	.:.:.:.	.:.:.:.	.:.:.:.	.:.:.:.	.:.:.:.	.:.:.:.	.:.:.:.	.:.:.:.	.:.:.:.	.:.:.:.	.:.:.:.	.:.:.:.	.:.:.:.	.:.:.:.	.:.:.:.	.:.:.:.	.:.:.:.	.:.:.:.	.:.:.:.	.:.:.:.	.:.:.:.	.:.:.:.	.:.:.:.	.:.:.:.	.:.:.:.	.:.:.:.	.:.:.:.	.:.:.:.	.:.:.:.	.:.:.:.	.:.:.:.	.:.:.:.	.:.:.:.	.:.:.:.	.:.:.:.	.:.:.:.	.:.:.:.	.:.:.:.	.:.:.:.	.:.:.:.	.:.:.:.	.:.:.:.	.:.:.:.	.:.:.:.	.:.:.:.	.:.:.:.	.:.:.:.	.:.:.:.	.:.:.:.	.:.:.:.	.:.:.:.	.:.:.:.	.:.:.:.	.:.:.:.	.:.:.:.	.:.:.:.	.:.:.:.	.:.:.:.	.:.:.:.	.:.:.:.	.:.:.:.	.:.:.:.	.:.:.:.	.:.:.:.	.:.:.:.	.:.:.:.	.:.:.:.	.:.:.:.	.:.:.:.	.:.:.:.	.:.:.:.	.:.:.:.	.:.:.:.	.:.:.:.	.:.:.:.	.:.:.:.	.:.:.:.	.:.:.:.	.:.:.:.	.:.:.:.	.:.:.:.	.:.:.:.	.:.:.:.	.:.:.:.	.:.:.:.	.:.:.:.	.:.:.:.	.:.:.:.	.:.:.:.	.:.:.:.	.:.:.:.	.:.:.:.	.:.:.:.	.:.:.:.	.:.:.:.	.:.:.:.	.:.:.:.	.:.:.:.	.:.:.:.	.:.:.:.	.:.:.:.	.:.:.:.	.:.:.:.	.:.:.:.	.:.:.:.	.:.:.:.	.:.:.:.	.:.:.:.	.:.:.:.	.:.:.:.	.:.:.:.	.:.:.:.	.:.:.:.	.:.:.:.	.:.:.:.	.:.:.:.	.:.:.:.	.:.:.:.	.:.:.:.	.:.:.:.	.:.:.:.	.:.:.:.	.:.:.:.	.:.:.:.	.:.:.:.	.:.:.:.	.:.:.:.	.:.:.:.	.:.:.:.	.:.:.:.	.:.:.:.	.:.:.:.	.:.:.:.	.:.:.:.	.:.:.:.	.:.:.:.	.:.:.:.	.:.:.:.	.:.:.:.	.:.:.:.	.:.:.:.	.:.:.:.	.:.:.:.	.:.:.:.	.:.:.:.	.:.:.:.	.:.:.:.	.:.:.:.	.:.:.:.	.:.:.:.	.:.:.:.	.:.:.:.	.:.:.:.	.:.:.:.	.:.:.:.	.:.:.:.	.:.:.:.	.:.:.:.	.:.:.:.	.:.:.:.	.:.:.:.	.:.:.:.	.:.:.:.	.:.:.:.	.:.:.:.	.:.:.:.	.:.:.:.	.:.:.:.	.:.:.:.	.:.:.:.	.:.:.:.	.:.:.:.	.:.:.:.	.:.:.:.	.:.:.:.	.:.:.:.	.:.:.:.	.:.:.:.	.:.:.:.	.:.:.:.	.:.:.:.	.:.:.:.	.:.:.:.	.:.:.:.	.:.:.:.	.:.:.:.	.:.:.:.	.:.:.:.	.:.:.:.	.:.:.:.	.:.:.:.	.:.:.:.	.:.:.:.	.:.:.:.	.:.:.:.	.:.:.:.	.:.:.:.	.:.:.:.	.:.:.:.	.:.:.:.	.:.:.:.	.:.:.:.	.:.:.:.	.:.:.:.	.:.:.:.	.:.:.:.	.:.:.:.	.:.:.:.	.:.:.:.	.:.:.:.	.:.:.:.	.:.:.:.	.:.:.:.	.:.:.:.	.:.:.:.	.:.:.:.	.:.:.:.	.:.:.:.	.:.:.:.	.:.:.:.	.:.:.:.	.:.:.:.	.:.:.:.	.:.:.:.	.:.:.:.	.:.:.:.	.:.:.:.	.:.:.:.	.:.:.:.	.:.:.:.	.:.:.:.	.:.:.:.	.:.:.:.	.:.:.:.	.:.:.:.	.:.:.:.	.:.:.:.	.:.:.:.	.:.:.:.	.:.:.:.	.:.:.:.	.:.:.:.	.:.:.:.	.:.:.:.	.:.:.:.	.:.:.:.	.:.:.:.	.:.:.:.	.:.:.:.	.:.:.:.	.:.:.:.	.:.:.:.	.:.:.:.	.:.:.:.	.:.:.:.	.:.:.:.	.:.:.:.	.:.:.:.	.:.:.:.	.:.:.:.	.:.:.:.	.:.:.:.	.:.:.:.	.:.:.:.	.:.:.:.	.:.:.:.	.:.:.:.	.:.:.:.	.:.:.:.	.:.:.:.	.:.:.:.	.:.:.:.	.:.:.:.	.:.:.:.	.:.:.:.	.:.:.:.	.:.:.:.	.:.:.:.	.:.:.:.	.:.:.:.	.:.:.:.	.:.:.:.	.:.:.:.	.:.:.:.	.:.:.:.	.:.:.:.	.:.:.:.	.:.:.:.	.:.:.:.	.:.:.:.	.:.:.:.	.:.:.:.	.:.:.:.	.:.:.:.	.:.:.:.	.:.:.:.	.:.:.:.	.:.:.:.	.:.:.:.	.:.:.:.	.:.:.:.	.:.:.:.	.:.:.:.	.:.:.:.	.:.:.:.	.:.:.:.	.:.:.:.	.:.:.:.	.:.:.:.	.:.:.:.	.:.:.:.	.:.:.:.	.:.:.:.	.:.:.:.	.:.:.:.	.:.:.:.	.:.:.:.	.:.:.:.	.:.:.:.	.:.:.:.	.:.:.:.	.:.:.:.	.:.:.:.	.:.:.:.	.:.:.:.	.:.:.:.	.:.:.:.	.:.:.:.	.:.:.:.	.:.:.:.	.:.:.:.	.:.:.:.	.:.:.:.	.:.:.:.	.:.:.:.	.:.:.:.	.:.:.:.	.:.:.:.	.:.:.:.	.:.:.:.	.:.:.:.	.:.:.:.	.:.:.:.	.:.:.:.	.:.:.:.	.:.:.:.	.:.:.:.	.:.:.:.	.:.:.:.	.:.:.:.	.:.:.:.	.:.:.:.	.:.:.:.	.:.:.:.	.:.:.:.	.:.:.:.	.:.:.:.	.:.:.:.	.:.:.:.	.:.:.:.	.:.:.:.	.:.:.:.	.:.:.:.	.:.:.:.	.:.:.:.	.:.:.:.	.:.:.:.	.:.:.:.	.:.:.:.	.:.:.:.	.:.:.:.	.:.:.:.	.:.:.:.	.:.:.:.	.:.:.:.	.:.:.:.	.:.:.:.	.:.:.:.	.:.:.:.	.:.:.:.	.:.:.:.	.:.:.:.	.:.:.:.	.:.:.:.	.:.:.:.	.:.:.:.
chrI	180808	.	A	<INS:ME>	.	PASS	SVTYPE=INS;STRAND=.;FAMILY=TY2	GT:END:FLANKS_SUPPORTED:FREQUENCY	.:.:.:.	.:.:.:.	.:.:.:.	.:.:.:.	.:.:.:.	.:.:.:.	.:.:.:.	.:.:.:.	.:.:.:.	.:.:.:.	.:.:.:.	.:.:.:.	.:.:.:.	.:.:.:.	.:.:.:.	.:.:.:.	.:.:.:.	.:.:.:.	.:.:.:.	.:.:.:.	.:.:.:.	.:.:.:.	.:.:.:.	.:.:.:.	.:.:.:.	.:.:.:.	.:.:.:.	.:.:.:.	.:.:.:.	.:.:.:.	.:.:.:.	.:.:.:.	.:.:.:.	.:.:.:.	.:.:.:.	.:.:.:.	.:.:.:.	.:.:.:.	.:.:.:.	.:.:.:.	.:.:.:.	.:.:.:.	.:.:.:.	.:.:.:.	.:.:.:.	.:.:.:.	.:.:.:.	.:.:.:.	.:.:.:.	.:.:.:.	.:.:.:.	.:.:.:.	.:.:.:.	.:.:.:.	.:.:.:.	.:.:.:.	.:.:.:.	.:.:.:.	.:.:.:.	.:.:.:.	.:.:.:.	.:.:.:.	.:.:.:.	.:.:.:.	.:.:.:.	.:.:.:.	.:.:.:.	.:.:.:.	.:.:.:.	.:.:.:.	.:.:.:.	.:.:.:.	.:.:.:.	.:.:.:.	.:.:.:.	.:.:.:.	.:.:.:.	.:.:.:.	.:.:.:.	.:.:.:.	.:.:.:.	.:.:.:.	.:.:.:.	.:.:.:.	.:.:.:.	.:.:.:.	.:.:.:.	.:.:.:.	.:.:.:.	.:.:.:.	.:.:.:.	.:.:.:.	.:.:.:.	.:.:.:.	.:.:.:.	.:.:.:.	.:.:.:.	.:.:.:.	.:.:.:.	.:.:.:.	.:.:.:.	.:.:.:.	.:.:.:.	.:.:.:.	.:.:.:.	.:.:.:.	.:.:.:.	.:.:.:.	.:.:.:.	.:.:.:.	.:.:.:.	.:.:.:.	.:.:.:.	.:.:.:.	.:.:.:.	.:.:.:.	.:.:.:.	.:.:.:.	.:.:.:.	.:.:.:.	.:.:.:.	.:.:.:.	.:.:.:.	.:.:.:.	.:.:.:.	.:.:.:.	.:.:.:.	.:.:.:.	.:.:.:.	.:.:.:.	.:.:.:.	.:.:.:.	.:.:.:.	.:.:.:.	.:.:.:.	.:.:.:.	.:.:.:.	.:.:.:.	.:.:.:.	.:.:.:.	.:.:.:.	.:.:.:.	.:.:.:.	.:.:.:.	.:.:.:.	.:.:.:.	.:.:.:.	.:.:.:.	.:.:.:.	.:.:.:.	.:.:.:.	.:.:.:.	.:.:.:.	.:.:.:.	.:.:.:.	.:.:.:.	.:.:.:.	.:.:.:.	.:.:.:.	.:.:.:.	.:.:.:.	.:.:.:.	.:.:.:.	.:.:.:.	.:.:.:.	.:.:.:.	.:.:.:.	.:.:.:.	.:.:.:.	.:.:.:.	.:.:.:.	.:.:.:.	.:.:.:.	.:.:.:.	.:.:.:.	.:.:.:.	.:.:.:.	.:.:.:.	.:.:.:.	.:.:.:.	.:.:.:.	.:.:.:.	.:.:.:.	.:.:.:.	.:.:.:.	.:.:.:.	.:.:.:.	.:.:.:.	.:.:.:.	.:.:.:.	.:.:.:.	.:.:.:.	.:.:.:.	.:.:.:.	.:.:.:.	.:.:.:.	.:.:.:.	.:.:.:.	.:.:.:.	.:.:.:.	.:.:.:.	.:.:.:.	.:.:.:.	.:.:.:.	.:.:.:.	.:.:.:.	.:.:.:.	.:.:.:.	.:.:.:.	.:.:.:.	.:.:.:.	.:.:.:.	.:.:.:.	.:.:.:.	.:.:.:.	.:.:.:.	.:.:.:.	.:.:.:.	.:.:.:.	.:.:.:.	.:.:.:.	.:.:.:.	.:.:.:.	.:.:.:.	.:.:.:.	.:.:.:.	.:.:.:.	.:.:.:.	.:.:.:.	.:.:.:.	.:.:.:.	.:.:.:.	.:.:.:.	.:.:.:.	.:.:.:.	.:.:.:.	.:.:.:.	.:.:.:.	.:.:.:.	.:.:.:.	.:.:.:.	.:.:.:.	.:.:.:.	.:.:.:.	.:.:.:.	.:.:.:.	.:.:.:.	.:.:.:.	.:.:.:.	.:.:.:.	.:.:.:.	.:.:.:.	.:.:.:.	.:.:.:.	.:.:.:.	.:.:.:.	.:.:.:.	.:.:.:.	.:.:.:.	.:.:.:.	.:.:.:.	.:.:.:.	.:.:.:.	.:.:.:.	.:.:.:.	.:.:.:.	.:.:.:.	.:.:.:.	.:.:.:.	.:.:.:.	.:.:.:.	.:.:.:.	.:.:.:.	.:.:.:.	.:.:.:.	.:.:.:.	.:.:.:.	.:.:.:.	.:.:.:.	.:.:.:.	.:.:.:.	.:.:.:.	.:.:.:.	.:.:.:.	.:.:.:.	.:.:.:.	.:.:.:.	.:.:.:.	.:.:.:.	.:.:.:.	.:.:.:.	.:.:.:.	.:.:.:.	.:.:.:.	.:.:.:.	.:.:.:.	.:.:.:.	.:.:.:.	.:.:.:.	.:.:.:.	.:.:.:.	.:.:.:.	.:.:.:.	.:.:.:.	.:.:.:.	.:.:.:.	.:.:.:.	.:.:.:.	.:.:.:.	.:.:.:.	.:.:.:.	.:.:.:.	.:.:.:.	.:.:.:.	.:.:.:.	.:.:.:.	.:.:.:.	.:.:.:.	.:.:.:.	.:.:.:.	.:.:.:.	.:.:.:.	.:.:.:.	.:.:.:.	.:.:.:.	.:.:.:.	.:.:.:.	.:.:.:.	.:.:.:.	.:.:.:.	.:.:.:.	.:.:.:.	.:.:.:.	.:.:.:.	.:.:.:.	.:.:.:.	.:.:.:.	.:.:.:.	.:.:.:.	.:.:.:.	.:.:.:.	.:.:.:.	.:.:.:.	.:.:.:.	.:.:.:.	.:.:.:.	.:.:.:.	.:.:.:.	.:.:.:.	.:.:.:.	.:.:.:.	.:.:.:.	.:.:.:.	.:.:.:.	.:.:.:.	.:.:.:.	.:.:.:.	.:.:.:.	.:.:.:.	.:.:.:.	.:.:.:.	.:.:.:.	.:.:.:.	.:.:.:.	.:.:.:.	.:.:.:.	.:.:.:.	.:.:.:.	.:.:.:.	.:.:.:.	.:.:.:.	.:.:.:.	.:.:.:.	.:.:.:.	.:.:.:.	.:.:.:.	.:.:.:.	.:.:.:.	.:.:.:.	.:.:.:.	.:.:.:.	.:.:.:.	.:.:.:.	.:.:.:.	.:.:.:.	.:.:.:.	.:.:.:.	.:.:.:.	.:.:.:.	.:.:.:.	.:.:.:.	.:.:.:.	.:.:.:.	.:.:.:.	.:.:.:.	.:.:.:.	.:.:.:.	.:.:.:.	.:.:.:.	.:.:.:.	.:.:.:.	.:.:.:.	.:.:.:.	.:.:.:.	.:.:.:.	.:.:.:.	.:.:.:.	.:.:.:.	.:.:.:.	.:.:.:.	.:.:.:.	.:.:.:.	.:.:.:.	.:.:.:.	.:.:.:.	.:.:.:.	.:.:.:.	.:.:.:.	.:.:.:.	.:.:.:.	.:.:.:.	.:.:.:.	.:.:.:.	.:.:.:.	.:.:.:.	.:.:.:.	.:.:.:.	.:.:.:.	.:.:.:.	.:.:.:.	.:.:.:.	.:.:.:.	.:.:.:.	.:.:.:.	.:.:.:.	.:.:.:.	.:.:.:.	.:.:.:.	.:.:.:.	.:.:.:.	.:.:.:.	.:.:.:.	.:.:.:.	.:.:.:.	.:.:.:.	.:.:.:.	.:.:.:.	.:.:.:.	.:.:.:.	.:.:.:.	.:.:.:.	.:.:.:.	.:.:.:.	.:.:.:.	.:.:.:.	.:.:.:.	.:.:.:.	.:.:.:.	.:.:.:.	.:.:.:.	.:.:.:.	.:.:.:.	.:.:.:.	.:.:.:.	.:.:.:.	.:.:.:.	.:.:.:.	.:.:.:.	.:.:.:.	.:.:.:.	.:.:.:.	.:.:.:.	.:.:.:.	.:.:.:.	.:.:.:.	.:.:.:.	.:.:.:.	.:.:.:.	.:.:.:.	.:.:.:.	.:.:.:.	.:.:.:.	.:.:.:.	.:.:.:.	.:.:.:.	.:.:.:.	.:.:.:.	.:.:.:.	.:.:.:.	.:.:.:.	.:.:.:.	.:.:.:.	.:.:.:.	.:.:.:.	.:.:.:.	.:.:.:.	.:.:.:.	.:.:.:.	.:.:.:.	.:.:.:.	.:.:.:.	.:.:.:.	.:.:.:.	.:.:.:.	.:.:.:.	.:.:.:.	.:.:.:.	.:.:.:.	.:.:.:.	.:.:.:.	.:.:.:.	.:.:.:.	.:.:.:.	.:.:.:.	.:.:.:.	.:.:.:.	.:.:.:.	.:.:.:.	.:.:.:.	.:.:.:.	.:.:.:.	.:.:.:.	.:.:.:.	.:.:.:.	.:.:.:.	.:.:.:.	.:.:.:.	.:.:.:.	.:.:.:.	.:.:.:.	.:.:.:.	.:.:.:.	.:.:.:.	.:.:.:.	.:.:.:.	.:.:.:.	.:.:.:.	.:.:.:.	.:.:.:.	.:.:.:.	.:.:.:.	.:.:.:.	.:.:.:.	.:.:.:.	.:.:.:.	.:.:.:.	.:.:.:.	.:.:.:.	.:.:.:.	.:.:.:.	.:.:.:.	.:.:.:.	.:.:.:.	.:.:.:.	.:.:.:.	.:.:.:.	.:.:.:.	.:.:.:.	.:.:.:.	.:.:.:.	.:.:.:.	.:.:.:.	.:.:.:.	.:.:.:.	.:.:.:.	.:.:.:.	.:.:.:.	.:.:.:.	.:.:.:.	.:.:.:.	.:.:.:.	.:.:.:.	.:.:.:.	.:.:.:.	.:.:.:.	.:.:.:.	.:.:.:.	.:.:.:.	.:.:.:.	.:.:.:.	.:.:.:.	.:.:.:.	.:.:.:.	.:.:.:.	.:.:.:.	.:.:.:.	.:.:.:.	.:.:.:.	.:.:.:.	.:.:.:.	.:.:.:.	.:.:.:.	.:.:.:.	.:.:.:.	.:.:.:.	.:.:.:.	.:.:.:.	.:.:.:.	.:.:.:.	.:.:.:.	.:.:.:.	.:.:.:.	.:.:.:.	.:.:.:.	.:.:.:.	.:.:.:.	.:.:.:.	.:.:.:.	.:.:.:.	.:.:.:.	.:.:.:.	.:.:.:.	.:.:.:.	.:.:.:.	.:.:.:.	.:.:.:.	.:.:.:.	.:.:.:.	.:.:.:.	.:.:.:.	.:.:.:.	.:.:.:.	.:.:.:.	.:.:.:.	.:.:.:.	.:.:.:.	.:.:.:.	.:.:.:.	.:.:.:.	.:.:.:.	.:.:.:.	.:.:.:.	.:.:.:.	.:.:.:.	.:.:.:.	.:.:.:.	.:.:.:.	.:.:.:.	.:.:.:.	.:.:.:.	.:.:.:.	.:.:.:.	.:.:.:.	.:.:.:.	.:.:.:.	.:.:.:.	.:.:.:.	.:.:.:.	.:.:.:.	.:.:.:.	.:.:.:.	.:.:.:.	.:.:.:.	1:180808:FR:0.652	.:.:.:.	.:.:.:.	.:.:.:.	.:.:.:.	.:.:.:.	.:.:.:.	.:.:.:.	.:.:.:.	.:.:.:.	.:.:.:.	.:.:.:.	.:.:.:.	.:.:.:.	.:.:.:.	.:.:.:.	.:.:.:.	.:.:.:.	.:.:.:.	.:.:.:.	.:.:.:.	.:.:.:.	.:.:.:.	.:.:.:.	.:.:.:.	.:.:.:.	.:.:.:.	.:.:.:.	.:.:.:.	.:.:.:.	.:.:.:.	.:.:.:.	.:.:.:.	.:.:.:.	.:.:.:.	.:.:.:.	.:.:.:.	.:.:.:.	.:.:.:.	.:.:.:.	.:.:.:.	.:.:.:.	.:.:.:.	.:.:.:.	.:.:.:.	.:.:.:.	.:.:.:.	.:.:.:.	.:.:.:.	.:.:.:.	.:.:.:.	.:.:.:.	.:.:.:.	.:.:.:.	.:.:.:.	.:.:.:.	.:.:.:.	.:.:.:.	.:.:.:.	.:.:.:.	.:.:.:.	.:.:.:.	.:.:.:.	.:.:.:.	.:.:.:.	.:.:.:.	.:.:.:.	.:.:.:.	.:.:.:.	.:.:.:.	.:.:.:.	.:.:.:.	.:.:.:.	.:.:.:.	.:.:.:.	.:.:.:.	.:.:.:.	.:.:.:.	.:.:.:.	.:.:.:.	.:.:.:.	.:.:.:.	.:.:.:.	.:.:.:.	.:.:.:.	.:.:.:.	.:.:.:.	.:.:.:.	.:.:.:.	.:.:.:.	.:.:.:.	.:.:.:.	.:.:.:.	.:.:.:.	.:.:.:.	.:.:.:.	.:.:.:.	.:.:.:.	.:.:.:.	.:.:.:.	.:.:.:.	.:.:.:.	.:.:.:.	.:.:.:.	.:.:.:.	.:.:.:.	.:.:.:.	.:.:.:.	.:.:.:.	.:.:.:.	.:.:.:.	.:.:.:.	.:.:.:.	.:.:.:.	.:.:.:.	.:.:.:.	.:.:.:.	.:.:.:.	.:.:.:.	.:.:.:.	.:.:.:.	.:.:.:.	.:.:.:.	.:.:.:.	.:.:.:.	.:.:.:.	.:.:.:.	.:.:.:.	.:.:.:.	.:.:.:.	.:.:.:.	.:.:.:.	.:.:.:.	.:.:.:.	.:.:.:.	.:.:.:.	.:.:.:.	.:.:.:.	.:.:.:.	.:.:.:.	.:.:.:.	.:.:.:.	.:.:.:.	.:.:.:.	.:.:.:.	.:.:.:.	.:.:.:.	.:.:.:.	.:.:.:.	.:.:.:.	.:.:.:.	.:.:.:.	.:.:.:.	.:.:.:.	.:.:.:.	.:.:.:.	.:.:.:.	.:.:.:.	.:.:.:.	.:.:.:.	.:.:.:.	.:.:.:.	.:.:.:.	.:.:.:.	.:.:.:.	.:.:.:.	.:.:.:.	.:.:.:.	.:.:.:.	.:.:.:.	.:.:.:.	.:.:.:.	.:.:.:.	.:.:.:.	.:.:.:.	.:.:.:.	.:.:.:.	.:.:.:.	.:.:.:.	.:.:.:.	.:.:.:.	.:.:.:.	.:.:.:.	.:.:.:.	.:.:.:.	.:.:.:.	.:.:.:.	.:.:.:.	.:.:.:.	.:.:.:.	.:.:.:.	.:.:.:.	.:.:.:.	.:.:.:.	.:.:.:.	.:.:.:.	.:.:.:.	.:.:.:.	.:.:.:.	.:.:.:.	.:.:.:.	.:.:.:.	.:.:.:.	.:.:.:.	.:.:.:.	.:.:.:.	.:.:.:.	.:.:.:.	.:.:.:.	.:.:.:.	.:.:.:.	.:.:.:.	.:.:.:.	.:.:.:.	.:.:.:.	.:.:.:.	.:.:.:.	.:.:.:.	.:.:.:.	.:.:.:.	.:.:.:.	.:.:.:.	.:.:.:.	.:.:.:.	.:.:.:.	.:.:.:.	.:.:.:.	.:.:.:.	.:.:.:.	.:.:.:.	.:.:.:.	.:.:.:.	.:.:.:.	.:.:.:.	.:.:.:.	.:.:.:.	.:.:.:.	.:.:.:.	.:.:.:.	.:.:.:.	.:.:.:.	.:.:.:.	.:.:.:.	.:.:.:.	.:.:.:.	.:.:.:.	.:.:.:.	.:.:.:.	.:.:.:.	.:.:.:.	.:.:.:.	.:.:.:.	.:.:.:.	.:.:.:.	.:.:.:.	.:.:.:.	.:.:.:.	.:.:.:.	.:.:.:.	.:.:.:.	.:.:.:.	.:.:.:.	.:.:.:.	.:.:.:.	.:.:.:.	.:.:.:.	.:.:.:.	.:.:.:.	.:.:.:.	.:.:.:.	.:.:.:.	.:.:.:.	.:.:.:.	.:.:.:.	.:.:.:.	.:.:.:.	.:.:.:.	.:.:.:.	.:.:.:.	.:.:.:.	.:.:.:.	.:.:.:.	.:.:.:.	.:.:.:.	.:.:.:.	.:.:.:.	.:.:.:.	.:.:.:.	.:.:.:.	.:.:.:.	.:.:.:.	.:.:.:.	.:.:.:.	.:.:.:.	.:.:.:.	.:.:.:.	.:.:.:.	.:.:.:.	.:.:.:.	.:.:.:.	.:.:.:.	.:.:.:.	.:.:.:.	.:.:.:.	.:.:.:.	.:.:.:.	.:.:.:.	.:.:.:.	.:.:.:.	.:.:.:.	.:.:.:.	.:.:.:.	.:.:.:.	.:.:.:.	.:.:.:.	.:.:.:.	.:.:.:.	.:.:.:.	.:.:.:.	.:.:.:.	.:.:.:.	.:.:.:.	.:.:.:.	.:.:.:.	.:.:.:.	.:.:.:.	.:.:.:.	.:.:.:.	.:.:.:.	.:.:.:.	.:.:.:.	.:.:.:.	.:.:.:.	.:.:.:.	.:.:.:.	.:.:.:.	.:.:.:.	.:.:.:.	.:.:.:.	.:.:.:.	.:.:.:.	.:.:.:.	.:.:.:.	.:.:.:.	.:.:.:.
chrI	180810	.	T	<INS:ME>	.	PASS	SVTYPE=INS;STRAND=.;FAMILY=TY2	GT:END:FLANKS_SUPPORTED:FREQUENCY	.:.:.:.	.:.:.:.	.:.:.:.	.:.:.:.	.:.:.:.	.:.:.:.	.:.:.:.	.:.:.:.	.:.:.:.	.:.:.:.	.:.:.:.	.:.:.:.	.:.:.:.	.:.:.:.	.:.:.:.	.:.:.:.	.:.:.:.	.:.:.:.	.:.:.:.	.:.:.:.	.:.:.:.	.:.:.:.	.:.:.:.	.:.:.:.	.:.:.:.	.:.:.:.	.:.:.:.	.:.:.:.	.:.:.:.	.:.:.:.	.:.:.:.	.:.:.:.	.:.:.:.	.:.:.:.	.:.:.:.	.:.:.:.	.:.:.:.	.:.:.:.	.:.:.:.	.:.:.:.	.:.:.:.	.:.:.:.	.:.:.:.	.:.:.:.	.:.:.:.	.:.:.:.	.:.:.:.	.:.:.:.	.:.:.:.	.:.:.:.	.:.:.:.	.:.:.:.	.:.:.:.	.:.:.:.	.:.:.:.	.:.:.:.	.:.:.:.	.:.:.:.	.:.:.:.	.:.:.:.	.:.:.:.	.:.:.:.	.:.:.:.	.:.:.:.	.:.:.:.	.:.:.:.	.:.:.:.	.:.:.:.	.:.:.:.	.:.:.:.	.:.:.:.	.:.:.:.	.:.:.:.	.:.:.:.	.:.:.:.	.:.:.:.	.:.:.:.	.:.:.:.	.:.:.:.	.:.:.:.	.:.:.:.	.:.:.:.	.:.:.:.	.:.:.:.	.:.:.:.	.:.:.:.	.:.:.:.	.:.:.:.	.:.:.:.	.:.:.:.	.:.:.:.	.:.:.:.	.:.:.:.	.:.:.:.	.:.:.:.	.:.:.:.	.:.:.:.	.:.:.:.	.:.:.:.	.:.:.:.	.:.:.:.	.:.:.:.	1:180810:FR:0.283	.:.:.:.	.:.:.:.	.:.:.:.	.:.:.:.	.:.:.:.	.:.:.:.	.:.:.:.	.:.:.:.	.:.:.:.	.:.:.:.	.:.:.:.	.:.:.:.	.:.:.:.	.:.:.:.	.:.:.:.	.:.:.:.	.:.:.:.	.:.:.:.	.:.:.:.	.:.:.:.	.:.:.:.	.:.:.:.	.:.:.:.	.:.:.:.	.:.:.:.	.:.:.:.	.:.:.:.	.:.:.:.	.:.:.:.	.:.:.:.	.:.:.:.	.:.:.:.	.:.:.:.	.:.:.:.	.:.:.:.	.:.:.:.	.:.:.:.	.:.:.:.	.:.:.:.	.:.:.:.	.:.:.:.	.:.:.:.	.:.:.:.	.:.:.:.	.:.:.:.	.:.:.:.	.:.:.:.	.:.:.:.	.:.:.:.	.:.:.:.	.:.:.:.	.:.:.:.	.:.:.:.	.:.:.:.	.:.:.:.	.:.:.:.	.:.:.:.	.:.:.:.	.:.:.:.	.:.:.:.	.:.:.:.	.:.:.:.	.:.:.:.	.:.:.:.	.:.:.:.	.:.:.:.	.:.:.:.	.:.:.:.	.:.:.:.	.:.:.:.	.:.:.:.	.:.:.:.	.:.:.:.	.:.:.:.	.:.:.:.	.:.:.:.	.:.:.:.	.:.:.:.	.:.:.:.	.:.:.:.	.:.:.:.	.:.:.:.	.:.:.:.	.:.:.:.	.:.:.:.	.:.:.:.	.:.:.:.	.:.:.:.	.:.:.:.	.:.:.:.	.:.:.:.	.:.:.:.	.:.:.:.	.:.:.:.	.:.:.:.	.:.:.:.	.:.:.:.	.:.:.:.	.:.:.:.	.:.:.:.	.:.:.:.	.:.:.:.	.:.:.:.	.:.:.:.	.:.:.:.	.:.:.:.	.:.:.:.	.:.:.:.	.:.:.:.	.:.:.:.	.:.:.:.	.:.:.:.	.:.:.:.	.:.:.:.	.:.:.:.	.:.:.:.	.:.:.:.	.:.:.:.	.:.:.:.	.:.:.:.	.:.:.:.	.:.:.:.	.:.:.:.	.:.:.:.	.:.:.:.	.:.:.:.	.:.:.:.	.:.:.:.	.:.:.:.	.:.:.:.	.:.:.:.	.:.:.:.	.:.:.:.	.:.:.:.	.:.:.:.	.:.:.:.	.:.:.:.	.:.:.:.	.:.:.:.	.:.:.:.	.:.:.:.	.:.:.:.	.:.:.:.	.:.:.:.	.:.:.:.	.:.:.:.	.:.:.:.	.:.:.:.	.:.:.:.	.:.:.:.	.:.:.:.	.:.:.:.	.:.:.:.	.:.:.:.	.:.:.:.	.:.:.:.	.:.:.:.	.:.:.:.	.:.:.:.	.:.:.:.	.:.:.:.	.:.:.:.	.:.:.:.	.:.:.:.	.:.:.:.	.:.:.:.	.:.:.:.	.:.:.:.	.:.:.:.	.:.:.:.	.:.:.:.	.:.:.:.	.:.:.:.	.:.:.:.	.:.:.:.	.:.:.:.	.:.:.:.	.:.:.:.	.:.:.:.	.:.:.:.	.:.:.:.	.:.:.:.	.:.:.:.	.:.:.:.	.:.:.:.	.:.:.:.	.:.:.:.	.:.:.:.	.:.:.:.	.:.:.:.	.:.:.:.	.:.:.:.	.:.:.:.	.:.:.:.	.:.:.:.	.:.:.:.	.:.:.:.	.:.:.:.	.:.:.:.	.:.:.:.	.:.:.:.	.:.:.:.	.:.:.:.	.:.:.:.	.:.:.:.	.:.:.:.	.:.:.:.	.:.:.:.	.:.:.:.	.:.:.:.	.:.:.:.	.:.:.:.	.:.:.:.	.:.:.:.	.:.:.:.	.:.:.:.	.:.:.:.	.:.:.:.	.:.:.:.	.:.:.:.	.:.:.:.	.:.:.:.	.:.:.:.	.:.:.:.	.:.:.:.	.:.:.:.	.:.:.:.	.:.:.:.	.:.:.:.	.:.:.:.	.:.:.:.	.:.:.:.	.:.:.:.	.:.:.:.	.:.:.:.	.:.:.:.	.:.:.:.	.:.:.:.	.:.:.:.	.:.:.:.	.:.:.:.	.:.:.:.	.:.:.:.	.:.:.:.	.:.:.:.	.:.:.:.	.:.:.:.	.:.:.:.	.:.:.:.	.:.:.:.	.:.:.:.	.:.:.:.	.:.:.:.	.:.:.:.	.:.:.:.	.:.:.:.	.:.:.:.	.:.:.:.	.:.:.:.	.:.:.:.	.:.:.:.	.:.:.:.	.:.:.:.	.:.:.:.	.:.:.:.	.:.:.:.	.:.:.:.	.:.:.:.	.:.:.:.	.:.:.:.	.:.:.:.	.:.:.:.	.:.:.:.	.:.:.:.	.:.:.:.	.:.:.:.	.:.:.:.	.:.:.:.	.:.:.:.	.:.:.:.	.:.:.:.	.:.:.:.	.:.:.:.	.:.:.:.	.:.:.:.	.:.:.:.	.:.:.:.	.:.:.:.	.:.:.:.	.:.:.:.	.:.:.:.	.:.:.:.	.:.:.:.	.:.:.:.	.:.:.:.	.:.:.:.	.:.:.:.	.:.:.:.	.:.:.:.	.:.:.:.	.:.:.:.	.:.:.:.	.:.:.:.	.:.:.:.	.:.:.:.	.:.:.:.	.:.:.:.	.:.:.:.	.:.:.:.	.:.:.:.	.:.:.:.	.:.:.:.	.:.:.:.	.:.:.:.	.:.:.:.	.:.:.:.	.:.:.:.	.:.:.:.	.:.:.:.	.:.:.:.	.:.:.:.	.:.:.:.	.:.:.:.	.:.:.:.	.:.:.:.	.:.:.:.	.:.:.:.	.:.:.:.	.:.:.:.	.:.:.:.	.:.:.:.	.:.:.:.	.:.:.:.	.:.:.:.	.:.:.:.	.:.:.:.	.:.:.:.	.:.:.:.	.:.:.:.	.:.:.:.	.:.:.:.	.:.:.:.	.:.:.:.	.:.:.:.	.:.:.:.	.:.:.:.	.:.:.:.	.:.:.:.	.:.:.:.	.:.:.:.	.:.:.:.	.:.:.:.	.:.:.:.	.:.:.:.	.:.:.:.	.:.:.:.	.:.:.:.	.:.:.:.	.:.:.:.	.:.:.:.	.:.:.:.	.:.:.:.	.:.:.:.	.:.:.:.	.:.:.:.	.:.:.:.	.:.:.:.	.:.:.:.	.:.:.:.	.:.:.:.	.:.:.:.	.:.:.:.	.:.:.:.	.:.:.:.	.:.:.:.	.:.:.:.	.:.:.:.	.:.:.:.	.:.:.:.	.:.:.:.	.:.:.:.	.:.:.:.	.:.:.:.	.:.:.:.	.:.:.:.	.:.:.:.	.:.:.:.	.:.:.:.	.:.:.:.	.:.:.:.	.:.:.:.	.:.:.:.	.:.:.:.	.:.:.:.	.:.:.:.	.:.:.:.	.:.:.:.	.:.:.:.	.:.:.:.	.:.:.:.	.:.:.:.	.:.:.:.	.:.:.:.	.:.:.:.	.:.:.:.	.:.:.:.	.:.:.:.	.:.:.:.	.:.:.:.	.:.:.:.	.:.:.:.	.:.:.:.	.:.:.:.	.:.:.:.	.:.:.:.	.:.:.:.	.:.:.:.	.:.:.:.	.:.:.:.	.:.:.:.	.:.:.:.	.:.:.:.	.:.:.:.	.:.:.:.	.:.:.:.	.:.:.:.	.:.:.:.	.:.:.:.	.:.:.:.	.:.:.:.	1:180810:FR:0.661	.:.:.:.	.:.:.:.	.:.:.:.	.:.:.:.	.:.:.:.	.:.:.:.	.:.:.:.	.:.:.:.	.:.:.:.	.:.:.:.	.:.:.:.	.:.:.:.	.:.:.:.	.:.:.:.	.:.:.:.	.:.:.:.	.:.:.:.	.:.:.:.	.:.:.:.	.:.:.:.	.:.:.:.	.:.:.:.	.:.:.:.	.:.:.:.	.:.:.:.	.:.:.:.	.:.:.:.	.:.:.:.	.:.:.:.	.:.:.:.	.:.:.:.	.:.:.:.	.:.:.:.	.:.:.:.	.:.:.:.	.:.:.:.	.:.:.:.	.:.:.:.	.:.:.:.	.:.:.:.	.:.:.:.	.:.:.:.	.:.:.:.	.:.:.:.	.:.:.:.	.:.:.:.	.:.:.:.	.:.:.:.	.:.:.:.	.:.:.:.	.:.:.:.	.:.:.:.	.:.:.:.	.:.:.:.	.:.:.:.	.:.:.:.	.:.:.:.	.:.:.:.	.:.:.:.	.:.:.:.	.:.:.:.	.:.:.:.	.:.:.:.	.:.:.:.	.:.:.:.	.:.:.:.	.:.:.:.	.:.:.:.	.:.:.:.	.:.:.:.	.:.:.:.	.:.:.:.	.:.:.:.	.:.:.:.	.:.:.:.	.:.:.:.	.:.:.:.	.:.:.:.	.:.:.:.	.:.:.:.	.:.:.:.	.:.:.:.	.:.:.:.	.:.:.:.	.:.:.:.	.:.:.:.	.:.:.:.	.:.:.:.	.:.:.:.	.:.:.:.	.:.:.:.	.:.:.:.	.:.:.:.	.:.:.:.	.:.:.:.	.:.:.:.	.:.:.:.	.:.:.:.	.:.:.:.	.:.:.:.	.:.:.:.	.:.:.:.	.:.:.:.	.:.:.:.	.:.:.:.	.:.:.:.	.:.:.:.	.:.:.:.	.:.:.:.	.:.:.:.	.:.:.:.	.:.:.:.	.:.:.:.	.:.:.:.	.:.:.:.	.:.:.:.	.:.:.:.	.:.:.:.	.:.:.:.	.:.:.:.	.:.:.:.	.:.:.:.	.:.:.:.	.:.:.:.	.:.:.:.	.:.:.:.	.:.:.:.	.:.:.:.	.:.:.:.	.:.:.:.	.:.:.:.	.:.:.:.	.:.:.:.	.:.:.:.	.:.:.:.	.:.:.:.	.:.:.:.	.:.:.:.	.:.:.:.	.:.:.:.	.:.:.:.	.:.:.:.	.:.:.:.	.:.:.:.	.:.:.:.	.:.:.:.	.:.:.:.	.:.:.:.	.:.:.:.	.:.:.:.	.:.:.:.	.:.:.:.	.:.:.:.	.:.:.:.	.:.:.:.	.:.:.:.	.:.:.:.	.:.:.:.	.:.:.:.	.:.:.:.	.:.:.:.	.:.:.:.	.:.:.:.	.:.:.:.	.:.:.:.	.:.:.:.	.:.:.:.	.:.:.:.	.:.:.:.	.:.:.:.	.:.:.:.	.:.:.:.	.:.:.:.	.:.:.:.	.:.:.:.	.:.:.:.	.:.:.:.	.:.:.:.	.:.:.:.	.:.:.:.	.:.:.:.	.:.:.:.	.:.:.:.	.:.:.:.	.:.:.:.	.:.:.:.	.:.:.:.	.:.:.:.	.:.:.:.	.:.:.:.	.:.:.:.	.:.:.:.	.:.:.:.	.:.:.:.	.:.:.:.	.:.:.:.	.:.:.:.	.:.:.:.	.:.:.:.	.:.:.:.	.:.:.:.	.:.:.:.	.:.:.:.	.:.:.:.	.:.:.:.	.:.:.:.	.:.:.:.	.:.:.:.	.:.:.:.	.:.:.:.	.:.:.:.	.:.:.:.	.:.:.:.	.:.:.:.	.:.:.:.	.:.:.:.	.:.:.:.	.:.:.:.	.:.:.:.	.:.:.:.	.:.:.:.	.:.:.:.	.:.:.:.	.:.:.:.	.:.:.:.	.:.:.:.	.:.:.:.	.:.:.:.	.:.:.:.	.:.:.:.	.:.:.:.	.:.:.:.	.:.:.:.	.:.:.:.	.:.:.:.	.:.:.:.	.:.:.:.	.:.:.:.	.:.:.:.	.:.:.:.	.:.:.:.	.:.:.:.	.:.:.:.	.:.:.:.	.:.:.:.	.:.:.:.	.:.:.:.	.:.:.:.	.:.:.:.	.:.:.:.	.:.:.:.	.:.:.:.	.:.:.:.	.:.:.:.	.:.:.:.	.:.:.:.	.:.:.:.	.:.:.:.	.:.:.:.	.:.:.:.	.:.:.:.	.:.:.:.	.:.:.:.	.:.:.:.	.:.:.:.	.:.:.:.	.:.:.:.	.:.:.:.	.:.:.:.	.:.:.:.	.:.:.:.	.:.:.:.	.:.:.:.	.:.:.:.	.:.:.:.	.:.:.:.	.:.:.:.	.:.:.:.	.:.:.:.	.:.:.:.	.:.:.:.	.:.:.:.	.:.:.:.	.:.:.:.	.:.:.:.	.:.:.:.	.:.:.:.	.:.:.:.	.:.:.:.	.:.:.:.	.:.:.:.	.:.:.:.	.:.:.:.	.:.:.:.	.:.:.:.	.:.:.:.	.:.:.:.	.:.:.:.	.:.:.:.	.:.:.:.	.:.:.:.	.:.:.:.	.:.:.:.	.:.:.:.	.:.:.:.	.:.:.:.	.:.:.:.	.:.:.:.	.:.:.:.	.:.:.:.	.:.:.:.	.:.:.:.	.:.:.:.	.:.:.:.	.:.:.:.	.:.:.:.	.:.:.:.	.:.:.:.	.:.:.:.	.:.:.:.	.:.:.:.	.:.:.:.	.:.:.:.	.:.:.:.	.:.:.:.	.:.:.:.	.:.:.:.	.:.:.:.	.:.:.:.	.:.:.:.	.:.:.:.	.:.:.:.	.:.:.:.	.:.:.:.	.:.:.:.	.:.:.:.	.:.:.:.	.:.:.:.	.:.:.:.	.:.:.:.	.:.:.:.	.:.:.:.	.:.:.:.	.:.:.:.	.:.:.:.	.:.:.:.	.:.:.:.	.:.:.:.	.:.:.:.	.:.:.:.	.:.:.:.	.:.:.:.	.:.:.:.	.:.:.:.	.:.:.:.	.:.:.:.	.:.:.:.	.:.:.:.	.:.:.:.	.:.:.:.	.:.:.:.	.:.:.:.	.:.:.:.	.:.:.:.	.:.:.:.	.:.:.:.	.:.:.:.	.:.:.:.	.:.:.:.	.:.:.:.	.:.:.:.	.:.:.:.	.:.:.:.	.:.:.:.	.:.:.:.	.:.:.:.	.:.:.:.	.:.:.:.	.:.:.:.	.:.:.:.	.:.:.:.	.:.:.:.	.:.:.:.	.:.:.:.	.:.:.:.	.:.:.:.	.:.:.:.	.:.:.:.	.:.:.:.	.:.:.:.	.:.:.:.	.:.:.:.	.:.:.:.	.:.:.:.	.:.:.:.	.:.:.:.	.:.:.:.	.:.:.:.	.:.:.:.	.:.:.:.	.:.:.:.	.:.:.:.	.:.:.:.	.:.:.:.	.:.:.:.	.:.:.:.	.:.:.:.	.:.:.:.	.:.:.:.	.:.:.:.	.:.:.:.	.:.:.:.	.:.:.:.	.:.:.:.	.:.:.:.	.:.:.:.	.:.:.:.	.:.:.:.	.:.:.:.	.:.:.:.	.:.:.:.	.:.:.:.	.:.:.:.	.:.:.:.	.:.:.:.	.:.:.:.	.:.:.:.	.:.:.:.	.:.:.:.	.:.:.:.	.:.:.:.	.:.:.:.	.:.:.:.	.:.:.:.	.:.:.:.	.:.:.:.	.:.:.:.	.:.:.:.	.:.:.:.	.:.:.:.	.:.:.:.	.:.:.:.	.:.:.:.	.:.:.:.	.:.:.:.	.:.:.:.	.:.:.:.	.:.:.:.	.:.:.:.	.:.:.:.	.:.:.:.	.:.:.:.	.:.:.:.	.:.:.:.	.:.:.:.	.:.:.:.	.:.:.:.	.:.:.:.	.:.:.:.	.:.:.:.	.:.:.:.	.:.:.:.	.:.:.:.	.:.:.:.
chrI	180811	.	A	<INS:ME>	.	PASS	SVTYPE=INS;STRAND=.;FAMILY=TY2	GT:END:FLANKS_SUPPORTED:FREQUENCY	.:.:.:.	.:.:.:.	.:.:.:.	.:.:.:.	.:.:.:.	.:.:.:.	.:.:.:.	.:.:.:.	.:.:.:.	.:.:.:.	.:.:.:.	.:.:.:.	.:.:.:.	.:.:.:.	.:.:.:.	.:.:.:.	.:.:.:.	.:.:.:.	.:.:.:.	.:.:.:.	.:.:.:.	.:.:.:.	.:.:.:.	.:.:.:.	.:.:.:.	.:.:.:.	.:.:.:.	.:.:.:.	.:.:.:.	.:.:.:.	.:.:.:.	.:.:.:.	.:.:.:.	.:.:.:.	.:.:.:.	.:.:.:.	1:180811:FR:0.206	.:.:.:.	.:.:.:.	.:.:.:.	.:.:.:.	.:.:.:.	.:.:.:.	.:.:.:.	.:.:.:.	.:.:.:.	.:.:.:.	.:.:.:.	.:.:.:.	.:.:.:.	.:.:.:.	.:.:.:.	.:.:.:.	.:.:.:.	.:.:.:.	.:.:.:.	.:.:.:.	.:.:.:.	.:.:.:.	.:.:.:.	.:.:.:.	.:.:.:.	.:.:.:.	.:.:.:.	.:.:.:.	.:.:.:.	.:.:.:.	.:.:.:.	.:.:.:.	.:.:.:.	.:.:.:.	.:.:.:.	.:.:.:.	.:.:.:.	.:.:.:.	.:.:.:.	.:.:.:.	.:.:.:.	.:.:.:.	.:.:.:.	.:.:.:.	.:.:.:.	.:.:.:.	.:.:.:.	.:.:.:.	.:.:.:.	.:.:.:.	.:.:.:.	.:.:.:.	.:.:.:.	.:.:.:.	.:.:.:.	.:.:.:.	.:.:.:.	.:.:.:.	.:.:.:.	.:.:.:.	.:.:.:.	.:.:.:.	.:.:.:.	.:.:.:.	.:.:.:.	.:.:.:.	.:.:.:.	.:.:.:.	.:.:.:.	.:.:.:.	.:.:.:.	.:.:.:.	.:.:.:.	.:.:.:.	.:.:.:.	.:.:.:.	.:.:.:.	.:.:.:.	.:.:.:.	.:.:.:.	.:.:.:.	.:.:.:.	.:.:.:.	.:.:.:.	.:.:.:.	.:.:.:.	.:.:.:.	.:.:.:.	.:.:.:.	.:.:.:.	.:.:.:.	.:.:.:.	.:.:.:.	.:.:.:.	.:.:.:.	.:.:.:.	.:.:.:.	.:.:.:.	.:.:.:.	.:.:.:.	.:.:.:.	.:.:.:.	.:.:.:.	.:.:.:.	.:.:.:.	.:.:.:.	.:.:.:.	.:.:.:.	.:.:.:.	.:.:.:.	.:.:.:.	.:.:.:.	.:.:.:.	.:.:.:.	.:.:.:.	.:.:.:.	.:.:.:.	.:.:.:.	.:.:.:.	.:.:.:.	.:.:.:.	.:.:.:.	.:.:.:.	.:.:.:.	.:.:.:.	.:.:.:.	.:.:.:.	.:.:.:.	.:.:.:.	.:.:.:.	.:.:.:.	.:.:.:.	.:.:.:.	.:.:.:.	.:.:.:.	.:.:.:.	.:.:.:.	.:.:.:.	.:.:.:.	.:.:.:.	.:.:.:.	.:.:.:.	.:.:.:.	.:.:.:.	.:.:.:.	.:.:.:.	.:.:.:.	.:.:.:.	.:.:.:.	.:.:.:.	.:.:.:.	.:.:.:.	.:.:.:.	.:.:.:.	.:.:.:.	.:.:.:.	.:.:.:.	.:.:.:.	.:.:.:.	.:.:.:.	.:.:.:.	.:.:.:.	.:.:.:.	.:.:.:.	.:.:.:.	.:.:.:.	.:.:.:.	.:.:.:.	.:.:.:.	.:.:.:.	.:.:.:.	.:.:.:.	.:.:.:.	.:.:.:.	.:.:.:.	.:.:.:.	.:.:.:.	.:.:.:.	.:.:.:.	.:.:.:.	.:.:.:.	.:.:.:.	.:.:.:.	.:.:.:.	.:.:.:.	.:.:.:.	.:.:.:.	.:.:.:.	.:.:.:.	.:.:.:.	.:.:.:.	.:.:.:.	.:.:.:.	.:.:.:.	.:.:.:.	.:.:.:.	.:.:.:.	.:.:.:.	.:.:.:.	.:.:.:.	.:.:.:.	.:.:.:.	.:.:.:.	.:.:.:.	.:.:.:.	.:.:.:.	.:.:.:.	.:.:.:.	.:.:.:.	.:.:.:.	.:.:.:.	.:.:.:.	.:.:.:.	.:.:.:.	.:.:.:.	.:.:.:.	.:.:.:.	.:.:.:.	.:.:.:.	.:.:.:.	.:.:.:.	.:.:.:.	.:.:.:.	.:.:.:.	.:.:.:.	.:.:.:.	.:.:.:.	.:.:.:.	.:.:.:.	.:.:.:.	.:.:.:.	.:.:.:.	.:.:.:.	.:.:.:.	.:.:.:.	.:.:.:.	.:.:.:.	.:.:.:.	.:.:.:.	.:.:.:.	.:.:.:.	.:.:.:.	.:.:.:.	.:.:.:.	.:.:.:.	.:.:.:.	.:.:.:.	.:.:.:.	.:.:.:.	.:.:.:.	.:.:.:.	.:.:.:.	.:.:.:.	.:.:.:.	.:.:.:.	.:.:.:.	.:.:.:.	.:.:.:.	.:.:.:.	.:.:.:.	.:.:.:.	.:.:.:.	.:.:.:.	.:.:.:.	.:.:.:.	.:.:.:.	.:.:.:.	.:.:.:.	.:.:.:.	.:.:.:.	.:.:.:.	.:.:.:.	.:.:.:.	.:.:.:.	.:.:.:.	.:.:.:.	.:.:.:.	.:.:.:.	.:.:.:.	.:.:.:.	.:.:.:.	.:.:.:.	.:.:.:.	.:.:.:.	.:.:.:.	.:.:.:.	.:.:.:.	.:.:.:.	.:.:.:.	.:.:.:.	.:.:.:.	.:.:.:.	.:.:.:.	.:.:.:.	.:.:.:.	.:.:.:.	.:.:.:.	.:.:.:.	.:.:.:.	.:.:.:.	.:.:.:.	.:.:.:.	.:.:.:.	.:.:.:.	.:.:.:.	.:.:.:.	.:.:.:.	.:.:.:.	.:.:.:.	.:.:.:.	.:.:.:.	.:.:.:.	.:.:.:.	.:.:.:.	.:.:.:.	.:.:.:.	.:.:.:.	.:.:.:.	.:.:.:.	.:.:.:.	.:.:.:.	.:.:.:.	.:.:.:.	.:.:.:.	.:.:.:.	.:.:.:.	.:.:.:.	.:.:.:.	.:.:.:.	.:.:.:.	.:.:.:.	.:.:.:.	.:.:.:.	.:.:.:.	.:.:.:.	.:.:.:.	.:.:.:.	.:.:.:.	.:.:.:.	.:.:.:.	.:.:.:.	.:.:.:.	.:.:.:.	.:.:.:.	.:.:.:.	.:.:.:.	.:.:.:.	.:.:.:.	.:.:.:.	.:.:.:.	.:.:.:.	.:.:.:.	.:.:.:.	.:.:.:.	.:.:.:.	.:.:.:.	.:.:.:.	.:.:.:.	.:.:.:.	.:.:.:.	.:.:.:.	.:.:.:.	.:.:.:.	.:.:.:.	.:.:.:.	.:.:.:.	.:.:.:.	.:.:.:.	.:.:.:.	.:.:.:.	.:.:.:.	.:.:.:.	.:.:.:.	.:.:.:.	.:.:.:.	.:.:.:.	.:.:.:.	.:.:.:.	.:.:.:.	.:.:.:.	.:.:.:.	.:.:.:.	.:.:.:.	.:.:.:.	.:.:.:.	.:.:.:.	.:.:.:.	.:.:.:.	.:.:.:.	.:.:.:.	.:.:.:.	.:.:.:.	.:.:.:.	.:.:.:.	.:.:.:.	.:.:.:.	.:.:.:.	.:.:.:.	.:.:.:.	.:.:.:.	.:.:.:.	.:.:.:.	.:.:.:.	.:.:.:.	.:.:.:.	.:.:.:.	.:.:.:.	.:.:.:.	.:.:.:.	.:.:.:.	.:.:.:.	.:.:.:.	.:.:.:.	.:.:.:.	.:.:.:.	.:.:.:.	.:.:.:.	.:.:.:.	.:.:.:.	.:.:.:.	.:.:.:.	.:.:.:.	.:.:.:.	.:.:.:.	.:.:.:.	.:.:.:.	.:.:.:.	.:.:.:.	.:.:.:.	.:.:.:.	.:.:.:.	.:.:.:.	.:.:.:.	.:.:.:.	.:.:.:.	.:.:.:.	.:.:.:.	.:.:.:.	.:.:.:.	.:.:.:.	.:.:.:.	.:.:.:.	.:.:.:.	.:.:.:.	.:.:.:.	.:.:.:.	.:.:.:.	.:.:.:.	.:.:.:.	.:.:.:.	.:.:.:.	.:.:.:.	.:.:.:.	.:.:.:.	.:.:.:.	.:.:.:.	.:.:.:.	.:.:.:.	.:.:.:.	.:.:.:.	.:.:.:.	.:.:.:.	.:.:.:.	.:.:.:.	.:.:.:.	.:.:.:.	.:.:.:.	.:.:.:.	.:.:.:.	.:.:.:.	.:.:.:.	.:.:.:.	.:.:.:.	.:.:.:.	.:.:.:.	.:.:.:.	.:.:.:.	.:.:.:.	.:.:.:.	.:.:.:.	.:.:.:.	.:.:.:.	.:.:.:.	.:.:.:.	.:.:.:.	.:.:.:.	.:.:.:.	.:.:.:.	.:.:.:.	.:.:.:.	.:.:.:.	.:.:.:.	.:.:.:.	.:.:.:.	.:.:.:.	.:.:.:.	.:.:.:.	.:.:.:.	.:.:.:.	.:.:.:.	.:.:.:.	.:.:.:.	.:.:.:.	.:.:.:.	.:.:.:.	.:.:.:.	.:.:.:.	.:.:.:.	.:.:.:.	.:.:.:.	.:.:.:.	.:.:.:.	.:.:.:.	.:.:.:.	.:.:.:.	.:.:.:.	.:.:.:.	.:.:.:.	.:.:.:.	.:.:.:.	.:.:.:.	.:.:.:.	.:.:.:.	.:.:.:.	.:.:.:.	.:.:.:.	.:.:.:.	.:.:.:.	.:.:.:.	.:.:.:.	.:.:.:.	.:.:.:.	.:.:.:.	.:.:.:.	.:.:.:.	.:.:.:.	.:.:.:.	.:.:.:.	.:.:.:.	.:.:.:.	.:.:.:.	.:.:.:.	.:.:.:.	.:.:.:.	.:.:.:.	.:.:.:.	.:.:.:.	.:.:.:.	.:.:.:.	.:.:.:.	.:.:.:.	.:.:.:.	.:.:.:.	.:.:.:.	.:.:.:.	.:.:.:.	.:.:.:.	.:.:.:.	.:.:.:.	.:.:.:.	.:.:.:.	.:.:.:.	.:.:.:.	.:.:.:.	.:.:.:.	.:.:.:.	.:.:.:.	.:.:.:.	.:.:.:.	.:.:.:.	.:.:.:.	.:.:.:.	.:.:.:.	.:.:.:.	.:.:.:.	.:.:.:.	.:.:.:.	.:.:.:.	.:.:.:.	.:.:.:.	.:.:.:.	.:.:.:.	.:.:.:.	.:.:.:.	.:.:.:.	.:.:.:.	.:.:.:.	.:.:.:.	.:.:.:.	.:.:.:.	.:.:.:.	.:.:.:.	.:.:.:.	.:.:.:.	.:.:.:.	.:.:.:.	.:.:.:.	.:.:.:.	.:.:.:.	.:.:.:.	.:.:.:.	.:.:.:.	.:.:.:.	.:.:.:.	.:.:.:.	.:.:.:.	.:.:.:.	.:.:.:.	.:.:.:.	.:.:.:.	.:.:.:.	.:.:.:.	.:.:.:.	.:.:.:.	.:.:.:.	.:.:.:.	.:.:.:.	.:.:.:.	.:.:.:.	.:.:.:.	.:.:.:.	.:.:.:.	.:.:.:.	.:.:.:.	.:.:.:.	.:.:.:.	.:.:.:.	.:.:.:.	.:.:.:.	.:.:.:.	.:.:.:.	.:.:.:.	.:.:.:.	.:.:.:.	.:.:.:.	.:.:.:.	.:.:.:.	.:.:.:.	.:.:.:.	.:.:.:.	.:.:.:.	.:.:.:.	.:.:.:.	.:.:.:.	.:.:.:.	.:.:.:.	.:.:.:.	.:.:.:.	.:.:.:.	.:.:.:.	.:.:.:.	.:.:.:.	.:.:.:.	.:.:.:.	.:.:.:.	.:.:.:.	.:.:.:.	.:.:.:.	.:.:.:.	.:.:.:.	.:.:.:.	.:.:.:.	.:.:.:.	.:.:.:.	.:.:.:.	.:.:.:.	.:.:.:.	.:.:.:.	.:.:.:.	.:.:.:.	.:.:.:.	.:.:.:.	.:.:.:.	.:.:.:.	.:.:.:.	.:.:.:.	.:.:.:.	.:.:.:.	.:.:.:.	.:.:.:.	.:.:.:.	.:.:.:.	.:.:.:.	.:.:.:.	.:.:.:.	.:.:.:.	.:.:.:.	.:.:.:.	.:.:.:.	.:.:.:.	.:.:.:.	.:.:.:.	.:.:.:.	.:.:.:.	.:.:.:.	.:.:.:.	.:.:.:.	.:.:.:.	.:.:.:.	.:.:.:.	.:.:.:.	.:.:.:.	.:.:.:.	.:.:.:.	.:.:.:.	.:.:.:.	.:.:.:.	.:.:.:.	.:.:.:.	.:.:.:.	.:.:.:.	.:.:.:.	.:.:.:.	.:.:.:.	.:.:.:.	.:.:.:.	.:.:.:.	.:.:.:.	.:.:.:.	.:.:.:.	.:.:.:.	.:.:.:.	.:.:.:.	.:.:.:.	.:.:.:.	.:.:.:.	.:.:.:.	.:.:.:.	.:.:.:.	.:.:.:.	.:.:.:.	.:.:.:.	.:.:.:.	.:.:.:.	.:.:.:.	.:.:.:.	.:.:.:.	.:.:.:.	.:.:.:.	.:.:.:.	.:.:.:.	.:.:.:.	.:.:.:.	.:.:.:.	.:.:.:.	.:.:.:.	.:.:.:.	.:.:.:.	.:.:.:.	.:.:.:.	.:.:.:.	.:.:.:.	.:.:.:.	.:.:.:.	.:.:.:.	.:.:.:.	.:.:.:.	.:.:.:.	.:.:.:.	.:.:.:.	.:.:.:.	.:.:.:.	.:.:.:.	.:.:.:.	.:.:.:.	.:.:.:.	.:.:.:.	.:.:.:.	.:.:.:.	.:.:.:.	.:.:.:.	.:.:.:.	.:.:.:.	.:.:.:.	.:.:.:.	.:.:.:.	.:.:.:.	.:.:.:.	.:.:.:.	.:.:.:.	.:.:.:.	.:.:.:.	.:.:.:.	.:.:.:.	.:.:.:.	.:.:.:.	.:.:.:.	.:.:.:.	.:.:.:.	.:.:.:.	.:.:.:.	.:.:.:.	.:.:.:.	.:.:.:.	.:.:.:.	.:.:.:.	.:.:.:.	.:.:.:.	.:.:.:.	.:.:.:.	.:.:.:.	.:.:.:.	.:.:.:.	.:.:.:.	.:.:.:.	.:.:.:.	.:.:.:.	.:.:.:.	.:.:.:.	.:.:.:.	.:.:.:.	.:.:.:.	.:.:.:.	.:.:.:.	.:.:.:.	.:.:.:.	.:.:.:.	.:.:.:.	.:.:.:.	.:.:.:.	.:.:.:.	.:.:.:.	.:.:.:.	.:.:.:.	.:.:.:.	.:.:.:.	.:.:.:.	.:.:.:.	.:.:.:.	.:.:.:.	.:.:.:.	.:.:.:.	.:.:.:.	.:.:.:.	.:.:.:.	.:.:.:.	.:.:.:.	.:.:.:.	.:.:.:.	.:.:.:.	.:.:.:.	.:.:.:.	.:.:.:.	.:.:.:.	.:.:.:.	.:.:.:.	.:.:.:.	.:.:.:.	.:.:.:.	.:.:.:.	.:.:.:.	.:.:.:.	.:.:.:.	.:.:.:.	.:.:.:.	.:.:.:.	.:.:.:.	.:.:.:.	.:.:.:.	.:.:.:.	.:.:.:.	.:.:.:.	.:.:.:.	.:.:.:.	.:.:.:.	.:.:.:.	.:.:.:.	.:.:.:.	.:.:.:.	.:.:.:.	.:.:.:.	.:.:.:.	.:.:.:.	.:.:.:.	.:.:.:.	.:.:.:.	.:.:.:.	.:.:.:.	.:.:.:.	.:.:.:.	.:.:.:.	.:.:.:.	.:.:.:.	.:.:.:.	.:.:.:.	.:.:.:.	.:.:.:.	.:.:.:.	.:.:.:.	.:.:.:.	.:.:.:.	.:.:.:.	.:.:.:.	.:.:.:.	.:.:.:.	.:.:.:.	.:.:.:.	.:.:.:.	.:.:.:.	.:.:.:.	.:.:.:.	.:.:.:.	.:.:.:.	.:.:.:.	.:.:.:.	.:.:.:.	.:.:.:.	.:.:.:.	.:.:.:.	.:.:.:.	.:.:.:.	.:.:.:.	.:.:.:.	.:.:.:.	.:.:.:.	.:.:.:.	.:.:.:.	.:.:.:.	.:.:.:.	.:.:.:.	.:.:.:.	.:.:.:.	.:.:.:.	.:.:.:.	.:.:.:.	.:.:.:.	.:.:.:.	.:.:.:.	.:.:.:.	.:.:.:.	.:.:.:.	.:.:.:.	.:.:.:.	.:.:.:.	.:.:.:.	.:.:.:.	.:.:.:.	.:.:.:.	.:.:.:.	.:.:.:.	.:.:.:.	.:.:.:.	.:.:.:.	.:.:.:.	.:.:.:.	.:.:.:.	.:.:.:.	.:.:.:.	.:.:.:.	.:.:.:.	.:.:.:.	.:.:.:.	.:.:.:.	.:.:.:.	.:.:.:.	.:.:.:.	.:.:.:.	.:.:.:.	.:.:.:.	.:.:.:.	.:.:.:.
chrI	180812	.	T	<INS:ME>	.	PASS	SVTYPE=INS;STRAND=.;FAMILY=TY2	GT:END:FLANKS_SUPPORTED:FREQUENCY	.:.:.:.	.:.:.:.	.:.:.:.	.:.:.:.	.:.:.:.	.:.:.:.	.:.:.:.	.:.:.:.	.:.:.:.	.:.:.:.	.:.:.:.	.:.:.:.	.:.:.:.	.:.:.:.	.:.:.:.	.:.:.:.	.:.:.:.	.:.:.:.	.:.:.:.	.:.:.:.	.:.:.:.	.:.:.:.	.:.:.:.	.:.:.:.	.:.:.:.	.:.:.:.	.:.:.:.	.:.:.:.	.:.:.:.	.:.:.:.	.:.:.:.	.:.:.:.	.:.:.:.	.:.:.:.	.:.:.:.	.:.:.:.	.:.:.:.	.:.:.:.	.:.:.:.	.:.:.:.	.:.:.:.	.:.:.:.	.:.:.:.	.:.:.:.	.:.:.:.	.:.:.:.	.:.:.:.	.:.:.:.	.:.:.:.	.:.:.:.	.:.:.:.	.:.:.:.	.:.:.:.	.:.:.:.	.:.:.:.	.:.:.:.	.:.:.:.	.:.:.:.	.:.:.:.	.:.:.:.	.:.:.:.	.:.:.:.	.:.:.:.	.:.:.:.	.:.:.:.	.:.:.:.	.:.:.:.	.:.:.:.	.:.:.:.	.:.:.:.	.:.:.:.	.:.:.:.	.:.:.:.	.:.:.:.	.:.:.:.	.:.:.:.	.:.:.:.	.:.:.:.	.:.:.:.	.:.:.:.	.:.:.:.	.:.:.:.	.:.:.:.	.:.:.:.	.:.:.:.	.:.:.:.	.:.:.:.	.:.:.:.	.:.:.:.	.:.:.:.	.:.:.:.	.:.:.:.	.:.:.:.	.:.:.:.	.:.:.:.	.:.:.:.	.:.:.:.	.:.:.:.	.:.:.:.	.:.:.:.	.:.:.:.	.:.:.:.	.:.:.:.	.:.:.:.	.:.:.:.	.:.:.:.	.:.:.:.	.:.:.:.	.:.:.:.	.:.:.:.	.:.:.:.	.:.:.:.	.:.:.:.	.:.:.:.	.:.:.:.	.:.:.:.	.:.:.:.	.:.:.:.	.:.:.:.	.:.:.:.	.:.:.:.	.:.:.:.	.:.:.:.	.:.:.:.	.:.:.:.	.:.:.:.	.:.:.:.	.:.:.:.	.:.:.:.	.:.:.:.	.:.:.:.	.:.:.:.	.:.:.:.	.:.:.:.	.:.:.:.	.:.:.:.	.:.:.:.	.:.:.:.	.:.:.:.	.:.:.:.	.:.:.:.	.:.:.:.	.:.:.:.	.:.:.:.	.:.:.:.	.:.:.:.	.:.:.:.	.:.:.:.	.:.:.:.	.:.:.:.	.:.:.:.	.:.:.:.	.:.:.:.	.:.:.:.	.:.:.:.	.:.:.:.	.:.:.:.	.:.:.:.	.:.:.:.	.:.:.:.	.:.:.:.	.:.:.:.	.:.:.:.	.:.:.:.	.:.:.:.	.:.:.:.	.:.:.:.	.:.:.:.	.:.:.:.	.:.:.:.	.:.:.:.	.:.:.:.	.:.:.:.	.:.:.:.	.:.:.:.	.:.:.:.	.:.:.:.	.:.:.:.	.:.:.:.	.:.:.:.	.:.:.:.	.:.:.:.	.:.:.:.	.:.:.:.	.:.:.:.	.:.:.:.	.:.:.:.	.:.:.:.	.:.:.:.	.:.:.:.	.:.:.:.	.:.:.:.	.:.:.:.	.:.:.:.	.:.:.:.	.:.:.:.	.:.:.:.	.:.:.:.	.:.:.:.	.:.:.:.	.:.:.:.	.:.:.:.	.:.:.:.	.:.:.:.	.:.:.:.	.:.:.:.	.:.:.:.	.:.:.:.	.:.:.:.	.:.:.:.	.:.:.:.	.:.:.:.	.:.:.:.	.:.:.:.	.:.:.:.	.:.:.:.	.:.:.:.	.:.:.:.	.:.:.:.	.:.:.:.	.:.:.:.	.:.:.:.	.:.:.:.	.:.:.:.	.:.:.:.	.:.:.:.	.:.:.:.	.:.:.:.	.:.:.:.	.:.:.:.	.:.:.:.	.:.:.:.	.:.:.:.	.:.:.:.	.:.:.:.	.:.:.:.	.:.:.:.	.:.:.:.	.:.:.:.	.:.:.:.	.:.:.:.	.:.:.:.	.:.:.:.	.:.:.:.	.:.:.:.	.:.:.:.	.:.:.:.	.:.:.:.	.:.:.:.	.:.:.:.	.:.:.:.	.:.:.:.	.:.:.:.	.:.:.:.	.:.:.:.	.:.:.:.	.:.:.:.	.:.:.:.	.:.:.:.	.:.:.:.	.:.:.:.	.:.:.:.	.:.:.:.	.:.:.:.	.:.:.:.	.:.:.:.	.:.:.:.	.:.:.:.	.:.:.:.	.:.:.:.	.:.:.:.	.:.:.:.	.:.:.:.	.:.:.:.	.:.:.:.	.:.:.:.	.:.:.:.	.:.:.:.	.:.:.:.	.:.:.:.	.:.:.:.	.:.:.:.	.:.:.:.	.:.:.:.	.:.:.:.	.:.:.:.	.:.:.:.	.:.:.:.	.:.:.:.	.:.:.:.	.:.:.:.	.:.:.:.	.:.:.:.	.:.:.:.	.:.:.:.	.:.:.:.	.:.:.:.	.:.:.:.	.:.:.:.	.:.:.:.	.:.:.:.	.:.:.:.	.:.:.:.	.:.:.:.	.:.:.:.	.:.:.:.	.:.:.:.	.:.:.:.	.:.:.:.	.:.:.:.	.:.:.:.	.:.:.:.	.:.:.:.	.:.:.:.	.:.:.:.	.:.:.:.	.:.:.:.	.:.:.:.	.:.:.:.	.:.:.:.	.:.:.:.	.:.:.:.	.:.:.:.	.:.:.:.	.:.:.:.	.:.:.:.	.:.:.:.	.:.:.:.	.:.:.:.	.:.:.:.	.:.:.:.	.:.:.:.	.:.:.:.	.:.:.:.	.:.:.:.	.:.:.:.	.:.:.:.	.:.:.:.	.:.:.:.	.:.:.:.	.:.:.:.	.:.:.:.	.:.:.:.	.:.:.:.	.:.:.:.	.:.:.:.	.:.:.:.	.:.:.:.	.:.:.:.	.:.:.:.	.:.:.:.	.:.:.:.	.:.:.:.	.:.:.:.	.:.:.:.	.:.:.:.	.:.:.:.	.:.:.:.	.:.:.:.	.:.:.:.	.:.:.:.	.:.:.:.	.:.:.:.	.:.:.:.	.:.:.:.	.:.:.:.	.:.:.:.	.:.:.:.	.:.:.:.	.:.:.:.	.:.:.:.	.:.:.:.	.:.:.:.	.:.:.:.	.:.:.:.	.:.:.:.	.:.:.:.	.:.:.:.	.:.:.:.	.:.:.:.	.:.:.:.	.:.:.:.	.:.:.:.	.:.:.:.	.:.:.:.	.:.:.:.	.:.:.:.	.:.:.:.	.:.:.:.	.:.:.:.	.:.:.:.	.:.:.:.	.:.:.:.	.:.:.:.	.:.:.:.	.:.:.:.	.:.:.:.	.:.:.:.	.:.:.:.	.:.:.:.	.:.:.:.	.:.:.:.	.:.:.:.	.:.:.:.	.:.:.:.	.:.:.:.	.:.:.:.	.:.:.:.	.:.:.:.	.:.:.:.	.:.:.:.	.:.:.:.	.:.:.:.	.:.:.:.	.:.:.:.	.:.:.:.	.:.:.:.	.:.:.:.	.:.:.:.	.:.:.:.	.:.:.:.	.:.:.:.	.:.:.:.	.:.:.:.	.:.:.:.	.:.:.:.	.:.:.:.	.:.:.:.	.:.:.:.	.:.:.:.	.:.:.:.	.:.:.:.	.:.:.:.	.:.:.:.	.:.:.:.	.:.:.:.	.:.:.:.	.:.:.:.	.:.:.:.	.:.:.:.	.:.:.:.	.:.:.:.	.:.:.:.	.:.:.:.	.:.:.:.	.:.:.:.	.:.:.:.	.:.:.:.	.:.:.:.	.:.:.:.	.:.:.:.	.:.:.:.	.:.:.:.	.:.:.:.	.:.:.:.	.:.:.:.	.:.:.:.	.:.:.:.	.:.:.:.	.:.:.:.	.:.:.:.	.:.:.:.	.:.:.:.	.:.:.:.	.:.:.:.	.:.:.:.	.:.:.:.	.:.:.:.	.:.:.:.	.:.:.:.	.:.:.:.	.:.:.:.	.:.:.:.	.:.:.:.	.:.:.:.	.:.:.:.	.:.:.:.	.:.:.:.	.:.:.:.	.:.:.:.	.:.:.:.	.:.:.:.	.:.:.:.	.:.:.:.	.:.:.:.	.:.:.:.	.:.:.:.	.:.:.:.	.:.:.:.	.:.:.:.	.:.:.:.	.:.:.:.	.:.:.:.	.:.:.:.	.:.:.:.	.:.:.:.	.:.:.:.	.:.:.:.	.:.:.:.	.:.:.:.	.:.:.:.	.:.:.:.	.:.:.:.	.:.:.:.	.:.:.:.	.:.:.:.	.:.:.:.	.:.:.:.	.:.:.:.	.:.:.:.	.:.:.:.	.:.:.:.	.:.:.:.	.:.:.:.	.:.:.:.	.:.:.:.	.:.:.:.	.:.:.:.	.:.:.:.	.:.:.:.	.:.:.:.	.:.:.:.	.:.:.:.	.:.:.:.	.:.:.:.	.:.:.:.	.:.:.:.	.:.:.:.	.:.:.:.	.:.:.:.	.:.:.:.	.:.:.:.	.:.:.:.	.:.:.:.	.:.:.:.	.:.:.:.	.:.:.:.	.:.:.:.	.:.:.:.	.:.:.:.	.:.:.:.	.:.:.:.	.:.:.:.	.:.:.:.	.:.:.:.	.:.:.:.	.:.:.:.	.:.:.:.	.:.:.:.	.:.:.:.	.:.:.:.	.:.:.:.	.:.:.:.	.:.:.:.	.:.:.:.	.:.:.:.	.:.:.:.	.:.:.:.	.:.:.:.	.:.:.:.	.:.:.:.	.:.:.:.	.:.:.:.	.:.:.:.	.:.:.:.	.:.:.:.	.:.:.:.	.:.:.:.	.:.:.:.	.:.:.:.	.:.:.:.	.:.:.:.	.:.:.:.	.:.:.:.	.:.:.:.	.:.:.:.	.:.:.:.	.:.:.:.	1:180812:FR:0.535	.:.:.:.	.:.:.:.	.:.:.:.	.:.:.:.	.:.:.:.	.:.:.:.	.:.:.:.	.:.:.:.	.:.:.:.	.:.:.:.	.:.:.:.	.:.:.:.	.:.:.:.	.:.:.:.	.:.:.:.	.:.:.:.	.:.:.:.	.:.:.:.	.:.:.:.	.:.:.:.	.:.:.:.	.:.:.:.	.:.:.:.	.:.:.:.	.:.:.:.	.:.:.:.	.:.:.:.	.:.:.:.	.:.:.:.	.:.:.:.	.:.:.:.	.:.:.:.	.:.:.:.	.:.:.:.	.:.:.:.	.:.:.:.	.:.:.:.	.:.:.:.	.:.:.:.	.:.:.:.	.:.:.:.	.:.:.:.	.:.:.:.	.:.:.:.	.:.:.:.	.:.:.:.	.:.:.:.	.:.:.:.	.:.:.:.	.:.:.:.	.:.:.:.	.:.:.:.	.:.:.:.	.:.:.:.	.:.:.:.	.:.:.:.	.:.:.:.	.:.:.:.	.:.:.:.	.:.:.:.	.:.:.:.	.:.:.:.	.:.:.:.	.:.:.:.	.:.:.:.	.:.:.:.	.:.:.:.	.:.:.:.	.:.:.:.	.:.:.:.	.:.:.:.	.:.:.:.	.:.:.:.	.:.:.:.	.:.:.:.	.:.:.:.	.:.:.:.	.:.:.:.	.:.:.:.	.:.:.:.	.:.:.:.	.:.:.:.	.:.:.:.	.:.:.:.	.:.:.:.	.:.:.:.	.:.:.:.	.:.:.:.	.:.:.:.	.:.:.:.	.:.:.:.	.:.:.:.	.:.:.:.	.:.:.:.	.:.:.:.	.:.:.:.	.:.:.:.	.:.:.:.	.:.:.:.	.:.:.:.	.:.:.:.	.:.:.:.	.:.:.:.	.:.:.:.	.:.:.:.	.:.:.:.	.:.:.:.	.:.:.:.	.:.:.:.	.:.:.:.	.:.:.:.	.:.:.:.	.:.:.:.	.:.:.:.	.:.:.:.	.:.:.:.	.:.:.:.	.:.:.:.	.:.:.:.	.:.:.:.	.:.:.:.	.:.:.:.	.:.:.:.	.:.:.:.	.:.:.:.	.:.:.:.	.:.:.:.	.:.:.:.	.:.:.:.	.:.:.:.	.:.:.:.	.:.:.:.	.:.:.:.	.:.:.:.	.:.:.:.	.:.:.:.	.:.:.:.	.:.:.:.	.:.:.:.	.:.:.:.	.:.:.:.	.:.:.:.	.:.:.:.	.:.:.:.	.:.:.:.	.:.:.:.	.:.:.:.	.:.:.:.	.:.:.:.	.:.:.:.	.:.:.:.	.:.:.:.	.:.:.:.	.:.:.:.	.:.:.:.	.:.:.:.	.:.:.:.	.:.:.:.	.:.:.:.	.:.:.:.	.:.:.:.	.:.:.:.	.:.:.:.	.:.:.:.	.:.:.:.	.:.:.:.	.:.:.:.	.:.:.:.	.:.:.:.	.:.:.:.	.:.:.:.	.:.:.:.	.:.:.:.	.:.:.:.	.:.:.:.	.:.:.:.	.:.:.:.	.:.:.:.	.:.:.:.	.:.:.:.	.:.:.:.	.:.:.:.	.:.:.:.	.:.:.:.	.:.:.:.	.:.:.:.	.:.:.:.	.:.:.:.	.:.:.:.	.:.:.:.	.:.:.:.	.:.:.:.	.:.:.:.	.:.:.:.	.:.:.:.	.:.:.:.	.:.:.:.	.:.:.:.	.:.:.:.	.:.:.:.	.:.:.:.	.:.:.:.	.:.:.:.	.:.:.:.	.:.:.:.	.:.:.:.	.:.:.:.	.:.:.:.	.:.:.:.	.:.:.:.	.:.:.:.	.:.:.:.	.:.:.:.	.:.:.:.	.:.:.:.	.:.:.:.	.:.:.:.	.:.:.:.	.:.:.:.	.:.:.:.	.:.:.:.	.:.:.:.	.:.:.:.	.:.:.:.	.:.:.:.	.:.:.:.	.:.:.:.	.:.:.:.	.:.:.:.	.:.:.:.	.:.:.:.	.:.:.:.	.:.:.:.	.:.:.:.	.:.:.:.	.:.:.:.	.:.:.:.	.:.:.:.	.:.:.:.	.:.:.:.	.:.:.:.	.:.:.:.	.:.:.:.	.:.:.:.	.:.:.:.	.:.:.:.	.:.:.:.	.:.:.:.	.:.:.:.	.:.:.:.	.:.:.:.	.:.:.:.	.:.:.:.	.:.:.:.	.:.:.:.	.:.:.:.	.:.:.:.	.:.:.:.	.:.:.:.	.:.:.:.	.:.:.:.	.:.:.:.	.:.:.:.	.:.:.:.	.:.:.:.	.:.:.:.	.:.:.:.	.:.:.:.	.:.:.:.	.:.:.:.	.:.:.:.	.:.:.:.	.:.:.:.	.:.:.:.	.:.:.:.	.:.:.:.	.:.:.:.	.:.:.:.	.:.:.:.	.:.:.:.	.:.:.:.	.:.:.:.	.:.:.:.	.:.:.:.	.:.:.:.	.:.:.:.	.:.:.:.	.:.:.:.	.:.:.:.	.:.:.:.	.:.:.:.	.:.:.:.	.:.:.:.	.:.:.:.	.:.:.:.	.:.:.:.	.:.:.:.	.:.:.:.	.:.:.:.	.:.:.:.	.:.:.:.	.:.:.:.	.:.:.:.	.:.:.:.	.:.:.:.	.:.:.:.	.:.:.:.	.:.:.:.	.:.:.:.	.:.:.:.	.:.:.:.	.:.:.:.	.:.:.:.	.:.:.:.	.:.:.:.	.:.:.:.	.:.:.:.	.:.:.:.	.:.:.:.	.:.:.:.	.:.:.:.	.:.:.:.	.:.:.:.	.:.:.:.	.:.:.:.	.:.:.:.	.:.:.:.	.:.:.:.	.:.:.:.	.:.:.:.	.:.:.:.	.:.:.:.	.:.:.:.	.:.:.:.	.:.:.:.	.:.:.:.	.:.:.:.	.:.:.:.	.:.:.:.	.:.:.:.	.:.:.:.	.:.:.:.	.:.:.:.	.:.:.:.	.:.:.:.	.:.:.:.	.:.:.:.	.:.:.:.	.:.:.:.	.:.:.:.	.:.:.:.	.:.:.:.	.:.:.:.	.:.:.:.	.:.:.:.	.:.:.:.	.:.:.:.	.:.:.:.	.:.:.:.	.:.:.:.	.:.:.:.	.:.:.:.	.:.:.:.	.:.:.:.	.:.:.:.	.:.:.:.	.:.:.:.	.:.:.:.	.:.:.:.	.:.:.:.	.:.:.:.	.:.:.:.	.:.:.:.	.:.:.:.	.:.:.:.	.:.:.:.	.:.:.:.	.:.:.:.	.:.:.:.	.:.:.:.	.:.:.:.	.:.:.:.	.:.:.:.	.:.:.:.	.:.:.:.	.:.:.:.	.:.:.:.	.:.:.:.	.:.:.:.	.:.:.:.	.:.:.:.	.:.:.:.	.:.:.:.	.:.:.:.	.:.:.:.	.:.:.:.	.:.:.:.	.:.:.:.	.:.:.:.	.:.:.:.	.:.:.:.	.:.:.:.	.:.:.:.	.:.:.:.	.:.:.:.	.:.:.:.	.:.:.:.	.:.:.:.	.:.:.:.	.:.:.:.	.:.:.:.	.:.:.:.	.:.:.:.	.:.:.:.	.:.:.:.	.:.:.:.	.:.:.:.	.:.:.:.	.:.:.:.
chrI	180813	.	T	<INS:ME>	.	PASS	SVTYPE=INS;STRAND=.;FAMILY=TY2	GT:END:FLANKS_SUPPORTED:FREQUENCY	.:.:.:.	.:.:.:.	.:.:.:.	.:.:.:.	.:.:.:.	.:.:.:.	.:.:.:.	.:.:.:.	.:.:.:.	.:.:.:.	.:.:.:.	.:.:.:.	.:.:.:.	.:.:.:.	.:.:.:.	.:.:.:.	.:.:.:.	.:.:.:.	.:.:.:.	.:.:.:.	.:.:.:.	.:.:.:.	.:.:.:.	.:.:.:.	.:.:.:.	.:.:.:.	.:.:.:.	.:.:.:.	.:.:.:.	.:.:.:.	.:.:.:.	.:.:.:.	.:.:.:.	.:.:.:.	.:.:.:.	.:.:.:.	.:.:.:.	.:.:.:.	.:.:.:.	.:.:.:.	.:.:.:.	.:.:.:.	.:.:.:.	.:.:.:.	.:.:.:.	.:.:.:.	.:.:.:.	.:.:.:.	.:.:.:.	.:.:.:.	.:.:.:.	.:.:.:.	.:.:.:.	.:.:.:.	.:.:.:.	.:.:.:.	.:.:.:.	.:.:.:.	.:.:.:.	.:.:.:.	.:.:.:.	.:.:.:.	.:.:.:.	.:.:.:.	.:.:.:.	.:.:.:.	.:.:.:.	.:.:.:.	.:.:.:.	.:.:.:.	.:.:.:.	.:.:.:.	.:.:.:.	.:.:.:.	.:.:.:.	.:.:.:.	.:.:.:.	.:.:.:.	.:.:.:.	.:.:.:.	.:.:.:.	.:.:.:.	.:.:.:.	.:.:.:.	.:.:.:.	.:.:.:.	.:.:.:.	.:.:.:.	.:.:.:.	.:.:.:.	.:.:.:.	.:.:.:.	.:.:.:.	.:.:.:.	.:.:.:.	.:.:.:.	.:.:.:.	.:.:.:.	.:.:.:.	.:.:.:.	.:.:.:.	.:.:.:.	.:.:.:.	.:.:.:.	.:.:.:.	.:.:.:.	.:.:.:.	.:.:.:.	.:.:.:.	.:.:.:.	.:.:.:.	.:.:.:.	.:.:.:.	.:.:.:.	.:.:.:.	.:.:.:.	.:.:.:.	.:.:.:.	.:.:.:.	.:.:.:.	.:.:.:.	.:.:.:.	.:.:.:.	.:.:.:.	.:.:.:.	.:.:.:.	.:.:.:.	.:.:.:.	.:.:.:.	.:.:.:.	.:.:.:.	.:.:.:.	.:.:.:.	.:.:.:.	.:.:.:.	.:.:.:.	.:.:.:.	.:.:.:.	.:.:.:.	.:.:.:.	.:.:.:.	.:.:.:.	.:.:.:.	.:.:.:.	.:.:.:.	.:.:.:.	.:.:.:.	.:.:.:.	.:.:.:.	.:.:.:.	.:.:.:.	.:.:.:.	.:.:.:.	.:.:.:.	.:.:.:.	.:.:.:.	.:.:.:.	.:.:.:.	.:.:.:.	.:.:.:.	.:.:.:.	.:.:.:.	.:.:.:.	.:.:.:.	.:.:.:.	.:.:.:.	.:.:.:.	.:.:.:.	.:.:.:.	.:.:.:.	.:.:.:.	.:.:.:.	.:.:.:.	.:.:.:.	.:.:.:.	.:.:.:.	.:.:.:.	.:.:.:.	.:.:.:.	.:.:.:.	.:.:.:.	.:.:.:.	.:.:.:.	.:.:.:.	.:.:.:.	.:.:.:.	.:.:.:.	.:.:.:.	.:.:.:.	.:.:.:.	.:.:.:.	.:.:.:.	.:.:.:.	.:.:.:.	.:.:.:.	.:.:.:.	.:.:.:.	.:.:.:.	.:.:.:.	.:.:.:.	.:.:.:.	.:.:.:.	.:.:.:.	.:.:.:.	.:.:.:.	.:.:.:.	.:.:.:.	.:.:.:.	.:.:.:.	.:.:.:.	.:.:.:.	.:.:.:.	.:.:.:.	.:.:.:.	.:.:.:.	.:.:.:.	.:.:.:.	.:.:.:.	.:.:.:.	.:.:.:.	.:.:.:.	.:.:.:.	.:.:.:.	.:.:.:.	.:.:.:.	.:.:.:.	.:.:.:.	.:.:.:.	.:.:.:.	.:.:.:.	.:.:.:.	.:.:.:.	.:.:.:.	.:.:.:.	.:.:.:.	.:.:.:.	.:.:.:.	.:.:.:.	.:.:.:.	.:.:.:.	.:.:.:.	.:.:.:.	.:.:.:.	.:.:.:.	.:.:.:.	.:.:.:.	.:.:.:.	.:.:.:.	.:.:.:.	.:.:.:.	.:.:.:.	.:.:.:.	.:.:.:.	.:.:.:.	.:.:.:.	.:.:.:.	.:.:.:.	.:.:.:.	.:.:.:.	.:.:.:.	.:.:.:.	.:.:.:.	.:.:.:.	.:.:.:.	.:.:.:.	.:.:.:.	.:.:.:.	.:.:.:.	.:.:.:.	.:.:.:.	.:.:.:.	.:.:.:.	.:.:.:.	.:.:.:.	.:.:.:.	.:.:.:.	.:.:.:.	.:.:.:.	.:.:.:.	.:.:.:.	.:.:.:.	.:.:.:.	.:.:.:.	.:.:.:.	.:.:.:.	.:.:.:.	.:.:.:.	.:.:.:.	.:.:.:.	.:.:.:.	.:.:.:.	.:.:.:.	.:.:.:.	.:.:.:.	.:.:.:.	.:.:.:.	.:.:.:.	.:.:.:.	.:.:.:.	.:.:.:.	.:.:.:.	.:.:.:.	.:.:.:.	.:.:.:.	.:.:.:.	.:.:.:.	.:.:.:.	.:.:.:.	.:.:.:.	.:.:.:.	.:.:.:.	.:.:.:.	.:.:.:.	.:.:.:.	.:.:.:.	.:.:.:.	.:.:.:.	.:.:.:.	.:.:.:.	.:.:.:.	.:.:.:.	.:.:.:.	.:.:.:.	.:.:.:.	.:.:.:.	.:.:.:.	.:.:.:.	.:.:.:.	.:.:.:.	.:.:.:.	.:.:.:.	.:.:.:.	.:.:.:.	.:.:.:.	.:.:.:.	.:.:.:.	.:.:.:.	.:.:.:.	.:.:.:.	.:.:.:.	.:.:.:.	.:.:.:.	.:.:.:.	.:.:.:.	.:.:.:.	.:.:.:.	.:.:.:.	.:.:.:.	.:.:.:.	.:.:.:.	.:.:.:.	.:.:.:.	.:.:.:.	.:.:.:.	.:.:.:.	.:.:.:.	.:.:.:.	.:.:.:.	.:.:.:.	.:.:.:.	.:.:.:.	.:.:.:.	.:.:.:.	.:.:.:.	.:.:.:.	.:.:.:.	.:.:.:.	.:.:.:.	.:.:.:.	.:.:.:.	.:.:.:.	.:.:.:.	.:.:.:.	.:.:.:.	.:.:.:.	.:.:.:.	.:.:.:.	.:.:.:.	.:.:.:.	.:.:.:.	.:.:.:.	.:.:.:.	.:.:.:.	.:.:.:.	.:.:.:.	.:.:.:.	.:.:.:.	.:.:.:.	.:.:.:.	.:.:.:.	.:.:.:.	.:.:.:.	.:.:.:.	.:.:.:.	.:.:.:.	.:.:.:.	.:.:.:.	.:.:.:.	.:.:.:.	.:.:.:.	.:.:.:.	.:.:.:.	.:.:.:.	.:.:.:.	.:.:.:.	.:.:.:.	.:.:.:.	.:.:.:.	.:.:.:.	.:.:.:.	.:.:.:.	.:.:.:.	.:.:.:.	.:.:.:.	.:.:.:.	.:.:.:.	.:.:.:.	.:.:.:.	.:.:.:.	.:.:.:.	.:.:.:.	.:.:.:.	.:.:.:.	.:.:.:.	.:.:.:.	.:.:.:.	.:.:.:.	.:.:.:.	.:.:.:.	.:.:.:.	.:.:.:.	.:.:.:.	.:.:.:.	.:.:.:.	.:.:.:.	.:.:.:.	.:.:.:.	.:.:.:.	.:.:.:.	.:.:.:.	.:.:.:.	.:.:.:.	.:.:.:.	.:.:.:.	.:.:.:.	.:.:.:.	.:.:.:.	.:.:.:.	.:.:.:.	.:.:.:.	.:.:.:.	.:.:.:.	.:.:.:.	.:.:.:.	.:.:.:.	.:.:.:.	.:.:.:.	.:.:.:.	.:.:.:.	.:.:.:.	.:.:.:.	.:.:.:.	.:.:.:.	.:.:.:.	.:.:.:.	.:.:.:.	.:.:.:.	.:.:.:.	.:.:.:.	.:.:.:.	.:.:.:.	.:.:.:.	.:.:.:.	.:.:.:.	.:.:.:.	.:.:.:.	.:.:.:.	.:.:.:.	.:.:.:.	.:.:.:.	.:.:.:.	.:.:.:.	.:.:.:.	.:.:.:.	.:.:.:.	.:.:.:.	.:.:.:.	.:.:.:.	.:.:.:.	.:.:.:.	.:.:.:.	.:.:.:.	.:.:.:.	.:.:.:.	.:.:.:.	.:.:.:.	.:.:.:.	.:.:.:.	.:.:.:.	.:.:.:.	.:.:.:.	.:.:.:.	.:.:.:.	.:.:.:.	.:.:.:.	.:.:.:.	.:.:.:.	.:.:.:.	.:.:.:.	.:.:.:.	.:.:.:.	.:.:.:.	.:.:.:.	.:.:.:.	.:.:.:.	.:.:.:.	.:.:.:.	.:.:.:.	.:.:.:.	.:.:.:.	.:.:.:.	.:.:.:.	.:.:.:.	.:.:.:.	.:.:.:.	.:.:.:.	.:.:.:.	.:.:.:.	.:.:.:.	.:.:.:.	.:.:.:.	.:.:.:.	.:.:.:.	.:.:.:.	.:.:.:.	.:.:.:.	.:.:.:.	.:.:.:.	.:.:.:.	.:.:.:.	.:.:.:.	.:.:.:.	.:.:.:.	.:.:.:.	.:.:.:.	.:.:.:.	.:.:.:.	.:.:.:.	.:.:.:.	.:.:.:.	.:.:.:.	.:.:.:.	.:.:.:.	.:.:.:.	.:.:.:.	.:.:.:.	.:.:.:.	.:.:.:.	.:.:.:.	.:.:.:.	.:.:.:.	.:.:.:.	.:.:.:.	.:.:.:.	.:.:.:.	.:.:.:.	.:.:.:.	.:.:.:.	.:.:.:.	.:.:.:.	.:.:.:.	.:.:.:.	.:.:.:.	.:.:.:.	.:.:.:.	.:.:.:.	.:.:.:.	.:.:.:.	.:.:.:.	.:.:.:.	.:.:.:.	.:.:.:.	.:.:.:.	.:.:.:.	.:.:.:.	.:.:.:.	.:.:.:.	.:.:.:.	.:.:.:.	.:.:.:.	.:.:.:.	.:.:.:.	.:.:.:.	.:.:.:.	.:.:.:.	.:.:.:.	.:.:.:.	.:.:.:.	.:.:.:.	.:.:.:.	.:.:.:.	.:.:.:.	.:.:.:.	.:.:.:.	.:.:.:.	.:.:.:.	.:.:.:.	.:.:.:.	.:.:.:.	.:.:.:.	.:.:.:.	.:.:.:.	.:.:.:.	.:.:.:.	.:.:.:.	.:.:.:.	.:.:.:.	.:.:.:.	.:.:.:.	.:.:.:.	.:.:.:.	.:.:.:.	.:.:.:.	.:.:.:.	.:.:.:.	.:.:.:.	.:.:.:.	.:.:.:.	.:.:.:.	.:.:.:.	.:.:.:.	.:.:.:.	.:.:.:.	.:.:.:.	.:.:.:.	.:.:.:.	.:.:.:.	.:.:.:.	.:.:.:.	.:.:.:.	.:.:.:.	.:.:.:.	.:.:.:.	.:.:.:.	.:.:.:.	.:.:.:.	.:.:.:.	.:.:.:.	.:.:.:.	.:.:.:.	1:180813:FR:0.816	.:.:.:.	.:.:.:.	.:.:.:.	.:.:.:.	.:.:.:.	.:.:.:.	.:.:.:.	.:.:.:.	.:.:.:.	.:.:.:.	.:.:.:.	.:.:.:.	.:.:.:.	.:.:.:.	.:.:.:.	.:.:.:.	.:.:.:.	.:.:.:.	.:.:.:.	.:.:.:.	.:.:.:.	.:.:.:.	.:.:.:.	.:.:.:.	.:.:.:.	.:.:.:.	.:.:.:.	.:.:.:.	.:.:.:.	.:.:.:.	.:.:.:.	.:.:.:.	.:.:.:.	.:.:.:.	.:.:.:.	.:.:.:.	.:.:.:.	.:.:.:.	.:.:.:.	.:.:.:.	.:.:.:.	.:.:.:.	.:.:.:.	.:.:.:.	.:.:.:.	.:.:.:.	.:.:.:.	.:.:.:.	.:.:.:.	.:.:.:.	.:.:.:.	.:.:.:.	.:.:.:.	.:.:.:.	.:.:.:.	.:.:.:.	.:.:.:.	.:.:.:.	.:.:.:.	.:.:.:.	.:.:.:.	.:.:.:.	.:.:.:.	.:.:.:.	.:.:.:.	.:.:.:.	.:.:.:.	.:.:.:.	.:.:.:.	.:.:.:.	.:.:.:.	.:.:.:.	.:.:.:.	.:.:.:.	.:.:.:.	.:.:.:.	.:.:.:.	.:.:.:.	.:.:.:.	.:.:.:.	.:.:.:.	.:.:.:.	.:.:.:.	.:.:.:.	.:.:.:.	.:.:.:.	.:.:.:.	.:.:.:.	.:.:.:.	.:.:.:.	.:.:.:.	.:.:.:.	.:.:.:.	.:.:.:.	.:.:.:.	.:.:.:.	.:.:.:.	.:.:.:.	.:.:.:.	.:.:.:.	.:.:.:.	.:.:.:.	.:.:.:.	.:.:.:.	.:.:.:.	.:.:.:.	.:.:.:.	.:.:.:.	.:.:.:.	.:.:.:.	.:.:.:.	.:.:.:.	.:.:.:.	.:.:.:.	.:.:.:.	.:.:.:.	.:.:.:.	.:.:.:.	.:.:.:.	.:.:.:.	.:.:.:.	.:.:.:.	.:.:.:.	.:.:.:.	.:.:.:.	.:.:.:.	.:.:.:.	.:.:.:.	.:.:.:.	.:.:.:.	.:.:.:.	.:.:.:.	.:.:.:.	.:.:.:.	.:.:.:.	.:.:.:.	.:.:.:.	.:.:.:.	.:.:.:.	.:.:.:.	.:.:.:.	.:.:.:.	.:.:.:.	.:.:.:.	.:.:.:.	.:.:.:.	.:.:.:.	.:.:.:.	.:.:.:.	.:.:.:.	.:.:.:.	.:.:.:.	.:.:.:.	.:.:.:.	.:.:.:.	.:.:.:.	.:.:.:.	.:.:.:.	.:.:.:.	.:.:.:.	.:.:.:.	.:.:.:.	.:.:.:.	.:.:.:.	.:.:.:.	.:.:.:.	.:.:.:.	.:.:.:.	.:.:.:.	.:.:.:.	.:.:.:.	.:.:.:.	.:.:.:.	.:.:.:.	.:.:.:.	.:.:.:.	.:.:.:.	.:.:.:.	.:.:.:.	.:.:.:.	.:.:.:.	.:.:.:.	.:.:.:.	.:.:.:.	.:.:.:.	.:.:.:.	.:.:.:.	.:.:.:.	.:.:.:.	.:.:.:.	.:.:.:.	.:.:.:.	.:.:.:.	.:.:.:.	.:.:.:.	.:.:.:.	.:.:.:.	.:.:.:.	.:.:.:.	.:.:.:.	.:.:.:.	.:.:.:.	.:.:.:.	.:.:.:.	.:.:.:.	.:.:.:.	.:.:.:.	.:.:.:.	.:.:.:.	.:.:.:.	.:.:.:.	.:.:.:.	.:.:.:.	.:.:.:.	.:.:.:.	.:.:.:.	.:.:.:.	.:.:.:.	.:.:.:.	.:.:.:.	.:.:.:.	.:.:.:.	.:.:.:.	.:.:.:.	.:.:.:.	.:.:.:.	.:.:.:.	.:.:.:.	.:.:.:.	.:.:.:.	.:.:.:.	.:.:.:.	.:.:.:.	.:.:.:.	.:.:.:.	.:.:.:.	.:.:.:.	.:.:.:.	.:.:.:.	.:.:.:.	.:.:.:.	.:.:.:.	.:.:.:.	.:.:.:.	.:.:.:.	.:.:.:.	.:.:.:.	.:.:.:.	.:.:.:.	.:.:.:.	.:.:.:.	.:.:.:.	.:.:.:.	.:.:.:.	.:.:.:.	.:.:.:.	.:.:.:.	.:.:.:.	.:.:.:.	.:.:.:.	.:.:.:.	.:.:.:.	.:.:.:.	.:.:.:.	.:.:.:.	.:.:.:.	.:.:.:.	.:.:.:.	.:.:.:.	.:.:.:.	.:.:.:.	.:.:.:.	.:.:.:.	.:.:.:.	.:.:.:.	.:.:.:.	.:.:.:.	.:.:.:.	.:.:.:.	.:.:.:.	.:.:.:.	.:.:.:.	.:.:.:.	.:.:.:.	.:.:.:.	.:.:.:.	.:.:.:.	.:.:.:.	.:.:.:.	.:.:.:.	.:.:.:.	.:.:.:.	.:.:.:.	.:.:.:.	.:.:.:.	.:.:.:.	.:.:.:.	.:.:.:.	.:.:.:.	.:.:.:.	.:.:.:.	.:.:.:.	.:.:.:.	.:.:.:.	.:.:.:.	.:.:.:.	.:.:.:.	.:.:.:.	.:.:.:.	.:.:.:.	.:.:.:.	.:.:.:.	.:.:.:.	.:.:.:.	.:.:.:.	.:.:.:.	.:.:.:.	.:.:.:.	.:.:.:.	.:.:.:.	.:.:.:.	.:.:.:.	.:.:.:.	.:.:.:.	.:.:.:.	.:.:.:.	.:.:.:.	.:.:.:.	.:.:.:.	.:.:.:.	.:.:.:.	.:.:.:.	.:.:.:.	.:.:.:.	.:.:.:.	.:.:.:.	.:.:.:.	.:.:.:.	.:.:.:.	.:.:.:.	.:.:.:.	.:.:.:.	.:.:.:.	.:.:.:.	.:.:.:.	.:.:.:.	.:.:.:.
chrI	180814	.	C	<INS:ME>	.	PASS	SVTYPE=INS;STRAND=.;FAMILY=TY2	GT:END:FLANKS_SUPPORTED:FREQUENCY	.:.:.:.	.:.:.:.	.:.:.:.	.:.:.:.	.:.:.:.	.:.:.:.	.:.:.:.	.:.:.:.	.:.:.:.	.:.:.:.	.:.:.:.	.:.:.:.	.:.:.:.	.:.:.:.	.:.:.:.	.:.:.:.	.:.:.:.	.:.:.:.	.:.:.:.	.:.:.:.	.:.:.:.	.:.:.:.	.:.:.:.	.:.:.:.	.:.:.:.	.:.:.:.	.:.:.:.	.:.:.:.	.:.:.:.	.:.:.:.	.:.:.:.	.:.:.:.	.:.:.:.	.:.:.:.	.:.:.:.	.:.:.:.	.:.:.:.	.:.:.:.	.:.:.:.	.:.:.:.	.:.:.:.	.:.:.:.	.:.:.:.	.:.:.:.	.:.:.:.	.:.:.:.	.:.:.:.	.:.:.:.	.:.:.:.	.:.:.:.	.:.:.:.	.:.:.:.	.:.:.:.	.:.:.:.	.:.:.:.	.:.:.:.	.:.:.:.	.:.:.:.	.:.:.:.	.:.:.:.	.:.:.:.	.:.:.:.	.:.:.:.	.:.:.:.	.:.:.:.	.:.:.:.	.:.:.:.	.:.:.:.	.:.:.:.	.:.:.:.	1:180814:FR:0.459	1:180814:FR:0.774	.:.:.:.	.:.:.:.	.:.:.:.	.:.:.:.	.:.:.:.	.:.:.:.	.:.:.:.	.:.:.:.	.:.:.:.	.:.:.:.	.:.:.:.	.:.:.:.	.:.:.:.	.:.:.:.	.:.:.:.	.:.:.:.	.:.:.:.	.:.:.:.	.:.:.:.	.:.:.:.	.:.:.:.	.:.:.:.	.:.:.:.	.:.:.:.	.:.:.:.	.:.:.:.	.:.:.:.	.:.:.:.	.:.:.:.	.:.:.:.	.:.:.:.	.:.:.:.	.:.:.:.	.:.:.:.	.:.:.:.	.:.:.:.	.:.:.:.	.:.:.:.	.:.:.:.	.:.:.:.	.:.:.:.	.:.:.:.	.:.:.:.	.:.:.:.	.:.:.:.	.:.:.:.	.:.:.:.	.:.:.:.	.:.:.:.	.:.:.:.	.:.:.:.	.:.:.:.	.:.:.:.	.:.:.:.	.:.:.:.	.:.:.:.	.:.:.:.	.:.:.:.	.:.:.:.	.:.:.:.	.:.:.:.	.:.:.:.	.:.:.:.	.:.:.:.	.:.:.:.	.:.:.:.	.:.:.:.	.:.:.:.	.:.:.:.	.:.:.:.	.:.:.:.	.:.:.:.	.:.:.:.	.:.:.:.	.:.:.:.	.:.:.:.	.:.:.:.	.:.:.:.	.:.:.:.	.:.:.:.	.:.:.:.	.:.:.:.	.:.:.:.	.:.:.:.	.:.:.:.	.:.:.:.	.:.:.:.	.:.:.:.	.:.:.:.	.:.:.:.	.:.:.:.	.:.:.:.	.:.:.:.	.:.:.:.	.:.:.:.	.:.:.:.	.:.:.:.	.:.:.:.	.:.:.:.	.:.:.:.	.:.:.:.	.:.:.:.	.:.:.:.	.:.:.:.	.:.:.:.	.:.:.:.	.:.:.:.	.:.:.:.	.:.:.:.	.:.:.:.	.:.:.:.	.:.:.:.	.:.:.:.	.:.:.:.	.:.:.:.	.:.:.:.	.:.:.:.	.:.:.:.	.:.:.:.	.:.:.:.	.:.:.:.	.:.:.:.	.:.:.:.	.:.:.:.	.:.:.:.	.:.:.:.	.:.:.:.	.:.:.:.	.:.:.:.	.:.:.:.	.:.:.:.	.:.:.:.	.:.:.:.	.:.:.:.	.:.:.:.	.:.:.:.	.:.:.:.	.:.:.:.	.:.:.:.	.:.:.:.	.:.:.:.	.:.:.:.	.:.:.:.	.:.:.:.	.:.:.:.	.:.:.:.	.:.:.:.	.:.:.:.	.:.:.:.	.:.:.:.	.:.:.:.	.:.:.:.	.:.:.:.	.:.:.:.	.:.:.:.	.:.:.:.	.:.:.:.	.:.:.:.	.:.:.:.	.:.:.:.	.:.:.:.	.:.:.:.	.:.:.:.	.:.:.:.	.:.:.:.	.:.:.:.	.:.:.:.	.:.:.:.	.:.:.:.	.:.:.:.	.:.:.:.	.:.:.:.	.:.:.:.	.:.:.:.	.:.:.:.	.:.:.:.	.:.:.:.	.:.:.:.	.:.:.:.	.:.:.:.	.:.:.:.	.:.:.:.	.:.:.:.	.:.:.:.	.:.:.:.	.:.:.:.	.:.:.:.	.:.:.:.	.:.:.:.	.:.:.:.	.:.:.:.	.:.:.:.	.:.:.:.	.:.:.:.	.:.:.:.	.:.:.:.	.:.:.:.	.:.:.:.	.:.:.:.	.:.:.:.	.:.:.:.	.:.:.:.	.:.:.:.	.:.:.:.	.:.:.:.	.:.:.:.	.:.:.:.	.:.:.:.	.:.:.:.	.:.:.:.	.:.:.:.	.:.:.:.	1:180814:FR:0.584	.:.:.:.	.:.:.:.	.:.:.:.	.:.:.:.	.:.:.:.	.:.:.:.	.:.:.:.	.:.:.:.	.:.:.:.	.:.:.:.	.:.:.:.	.:.:.:.	.:.:.:.	.:.:.:.	.:.:.:.	.:.:.:.	.:.:.:.	.:.:.:.	.:.:.:.	.:.:.:.	.:.:.:.	.:.:.:.	.:.:.:.	.:.:.:.	.:.:.:.	.:.:.:.	.:.:.:.	.:.:.:.	.:.:.:.	.:.:.:.	.:.:.:.	.:.:.:.	.:.:.:.	.:.:.:.	.:.:.:.	.:.:.:.	.:.:.:.	.:.:.:.	.:.:.:.	.:.:.:.	.:.:.:.	.:.:.:.	.:.:.:.	.:.:.:.	.:.:.:.	.:.:.:.	.:.:.:.	.:.:.:.	.:.:.:.	.:.:.:.	.:.:.:.	.:.:.:.	.:.:.:.	.:.:.:.	.:.:.:.	.:.:.:.	.:.:.:.	.:.:.:.	.:.:.:.	.:.:.:.	.:.:.:.	.:.:.:.	.:.:.:.	.:.:.:.	.:.:.:.	.:.:.:.	.:.:.:.	.:.:.:.	.:.:.:.	.:.:.:.	.:.:.:.	.:.:.:.	.:.:.:.	.:.:.:.	.:.:.:.	.:.:.:.	.:.:.:.	.:.:.:.	.:.:.:.	.:.:.:.	.:.:.:.	.:.:.:.	.:.:.:.	.:.:.:.	.:.:.:.	.:.:.:.	.:.:.:.	.:.:.:.	.:.:.:.	.:.:.:.	.:.:.:.	.:.:.:.	.:.:.:.	.:.:.:.	.:.:.:.	.:.:.:.	.:.:.:.	.:.:.:.	.:.:.:.	.:.:.:.	.:.:.:.	.:.:.:.	.:.:.:.	.:.:.:.	.:.:.:.	.:.:.:.	.:.:.:.	.:.:.:.	.:.:.:.	.:.:.:.	.:.:.:.	.:.:.:.	.:.:.:.	.:.:.:.	.:.:.:.	.:.:.:.	.:.:.:.	.:.:.:.	.:.:.:.	.:.:.:.	.:.:.:.	.:.:.:.	.:.:.:.	.:.:.:.	.:.:.:.	.:.:.:.	.:.:.:.	.:.:.:.	.:.:.:.	.:.:.:.	.:.:.:.	.:.:.:.	.:.:.:.	.:.:.:.	.:.:.:.	.:.:.:.	.:.:.:.	.:.:.:.	.:.:.:.	.:.:.:.	.:.:.:.	.:.:.:.	.:.:.:.	.:.:.:.	.:.:.:.	.:.:.:.	.:.:.:.	.:.:.:.	.:.:.:.	.:.:.:.	.:.:.:.	.:.:.:.	.:.:.:.	.:.:.:.	.:.:.:.	.:.:.:.	.:.:.:.	.:.:.:.	.:.:.:.	.:.:.:.	.:.:.:.	.:.:.:.	.:.:.:.	.:.:.:.	.:.:.:.	.:.:.:.	.:.:.:.	.:.:.:.	.:.:.:.	.:.:.:.	.:.:.:.	.:.:.:.	.:.:.:.	.:.:.:.	.:.:.:.	.:.:.:.	.:.:.:.	.:.:.:.	.:.:.:.	.:.:.:.	.:.:.:.	.:.:.:.	.:.:.:.	.:.:.:.	.:.:.:.	.:.:.:.	.:.:.:.	.:.:.:.	.:.:.:.	.:.:.:.	.:.:.:.	.:.:.:.	.:.:.:.	.:.:.:.	.:.:.:.	.:.:.:.	.:.:.:.	.:.:.:.	.:.:.:.	.:.:.:.	.:.:.:.	.:.:.:.	.:.:.:.	.:.:.:.	.:.:.:.	.:.:.:.	.:.:.:.	.:.:.:.	.:.:.:.	.:.:.:.	.:.:.:.	.:.:.:.	.:.:.:.	.:.:.:.	.:.:.:.	.:.:.:.	.:.:.:.	.:.:.:.	.:.:.:.	.:.:.:.	.:.:.:.	.:.:.:.	.:.:.:.	.:.:.:.	.:.:.:.	.:.:.:.	.:.:.:.	.:.:.:.	.:.:.:.	.:.:.:.	.:.:.:.	.:.:.:.	.:.:.:.	.:.:.:.	.:.:.:.	.:.:.:.	.:.:.:.	.:.:.:.	.:.:.:.	.:.:.:.	.:.:.:.	.:.:.:.	.:.:.:.	.:.:.:.	.:.:.:.	.:.:.:.	.:.:.:.	.:.:.:.	.:.:.:.	.:.:.:.	.:.:.:.	.:.:.:.	.:.:.:.	.:.:.:.	.:.:.:.	.:.:.:.	.:.:.:.	.:.:.:.	.:.:.:.	.:.:.:.	.:.:.:.	.:.:.:.	.:.:.:.	.:.:.:.	.:.:.:.	.:.:.:.	.:.:.:.	.:.:.:.	.:.:.:.	.:.:.:.	.:.:.:.	.:.:.:.	.:.:.:.	.:.:.:.	.:.:.:.	.:.:.:.	.:.:.:.	.:.:.:.	.:.:.:.	.:.:.:.	.:.:.:.	.:.:.:.	.:.:.:.	.:.:.:.	.:.:.:.	.:.:.:.	.:.:.:.	.:.:.:.	.:.:.:.	.:.:.:.	.:.:.:.	.:.:.:.	.:.:.:.	.:.:.:.	.:.:.:.	.:.:.:.	.:.:.:.	.:.:.:.	.:.:.:.	.:.:.:.	.:.:.:.	.:.:.:.	.:.:.:.	.:.:.:.	.:.:.:.	.:.:.:.	.:.:.:.	.:.:.:.	.:.:.:.	.:.:.:.	.:.:.:.	.:.:.:.	.:.:.:.	.:.:.:.	.:.:.:.	.:.:.:.	.:.:.:.	.:.:.:.	.:.:.:.	.:.:.:.	.:.:.:.	.:.:.:.	.:.:.:.	.:.:.:.	.:.:.:.	.:.:.:.	.:.:.:.	.:.:.:.	.:.:.:.	.:.:.:.	.:.:.:.	.:.:.:.	.:.:.:.	.:.:.:.	.:.:.:.	1:180814:FR:0.365	.:.:.:.	.:.:.:.	.:.:.:.	.:.:.:.	.:.:.:.	.:.:.:.	.:.:.:.	.:.:.:.	.:.:.:.	.:.:.:.	.:.:.:.	.:.:.:.	.:.:.:.	.:.:.:.	.:.:.:.	.:.:.:.	.:.:.:.	.:.:.:.	.:.:.:.	.:.:.:.	.:.:.:.	.:.:.:.	.:.:.:.	.:.:.:.	.:.:.:.	.:.:.:.	.:.:.:.	.:.:.:.	.:.:.:.	.:.:.:.	.:.:.:.	.:.:.:.	.:.:.:.	.:.:.:.	.:.:.:.	.:.:.:.	.:.:.:.	.:.:.:.	.:.:.:.	.:.:.:.	.:.:.:.	.:.:.:.	.:.:.:.	.:.:.:.	.:.:.:.	.:.:.:.	.:.:.:.	.:.:.:.	.:.:.:.	.:.:.:.	.:.:.:.	.:.:.:.	.:.:.:.	.:.:.:.	.:.:.:.	.:.:.:.	.:.:.:.	.:.:.:.	.:.:.:.	.:.:.:.	.:.:.:.	.:.:.:.	.:.:.:.	.:.:.:.	.:.:.:.	.:.:.:.	.:.:.:.	.:.:.:.	.:.:.:.	.:.:.:.	.:.:.:.	.:.:.:.	.:.:.:.	.:.:.:.	.:.:.:.	.:.:.:.	.:.:.:.	.:.:.:.	.:.:.:.	.:.:.:.	.:.:.:.	.:.:.:.	.:.:.:.	.:.:.:.	.:.:.:.	.:.:.:.	.:.:.:.	.:.:.:.	.:.:.:.	.:.:.:.	.:.:.:.	.:.:.:.	.:.:.:.	.:.:.:.	.:.:.:.	.:.:.:.	.:.:.:.	.:.:.:.	.:.:.:.	.:.:.:.	.:.:.:.	.:.:.:.	.:.:.:.	.:.:.:.	.:.:.:.	.:.:.:.	.:.:.:.	.:.:.:.	.:.:.:.	.:.:.:.	.:.:.:.	.:.:.:.	.:.:.:.	.:.:.:.	.:.:.:.	.:.:.:.	.:.:.:.	.:.:.:.	.:.:.:.	.:.:.:.	.:.:.:.	.:.:.:.	.:.:.:.	.:.:.:.	.:.:.:.	.:.:.:.	.:.:.:.	.:.:.:.	.:.:.:.	.:.:.:.	.:.:.:.	.:.:.:.	.:.:.:.	.:.:.:.	.:.:.:.	.:.:.:.	.:.:.:.	.:.:.:.	.:.:.:.	.:.:.:.	.:.:.:.	.:.:.:.	.:.:.:.	.:.:.:.	.:.:.:.	.:.:.:.	1:180814:FR:0.47	.:.:.:.	.:.:.:.	.:.:.:.	.:.:.:.	.:.:.:.	.:.:.:.	.:.:.:.	.:.:.:.	.:.:.:.	.:.:.:.	.:.:.:.	.:.:.:.	.:.:.:.	.:.:.:.	.:.:.:.	.:.:.:.	.:.:.:.	.:.:.:.	.:.:.:.	.:.:.:.	.:.:.:.	.:.:.:.	.:.:.:.	.:.:.:.	.:.:.:.	.:.:.:.	.:.:.:.	.:.:.:.	.:.:.:.	.:.:.:.	.:.:.:.	.:.:.:.	.:.:.:.	.:.:.:.	.:.:.:.	.:.:.:.	.:.:.:.	.:.:.:.	.:.:.:.	.:.:.:.	.:.:.:.	.:.:.:.	.:.:.:.	.:.:.:.	.:.:.:.	.:.:.:.	.:.:.:.	.:.:.:.	.:.:.:.	.:.:.:.	.:.:.:.	.:.:.:.	.:.:.:.	.:.:.:.	.:.:.:.	.:.:.:.	.:.:.:.	.:.:.:.	.:.:.:.	.:.:.:.	.:.:.:.	.:.:.:.	.:.:.:.	.:.:.:.	.:.:.:.	.:.:.:.	.:.:.:.	.:.:.:.	.:.:.:.	.:.:.:.	.:.:.:.	.:.:.:.	.:.:.:.	.:.:.:.	.:.:.:.	.:.:.:.	.:.:.:.	.:.:.:.	.:.:.:.	.:.:.:.	.:.:.:.	.:.:.:.	.:.:.:.	.:.:.:.	.:.:.:.	.:.:.:.	.:.:.:.	.:.:.:.	.:.:.:.	.:.:.:.	.:.:.:.	.:.:.:.	.:.:.:.	.:.:.:.	.:.:.:.	.:.:.:.	.:.:.:.	.:.:.:.	.:.:.:.	.:.:.:.	.:.:.:.	.:.:.:.	.:.:.:.	.:.:.:.	.:.:.:.	.:.:.:.	.:.:.:.	.:.:.:.	.:.:.:.	.:.:.:.	.:.:.:.	.:.:.:.	.:.:.:.	.:.:.:.	.:.:.:.	.:.:.:.	.:.:.:.	.:.:.:.	.:.:.:.	.:.:.:.	.:.:.:.	.:.:.:.	.:.:.:.	.:.:.:.	.:.:.:.	.:.:.:.	.:.:.:.	.:.:.:.	.:.:.:.	.:.:.:.	.:.:.:.	.:.:.:.	.:.:.:.	.:.:.:.	.:.:.:.	.:.:.:.	.:.:.:.	.:.:.:.	.:.:.:.	.:.:.:.	.:.:.:.	.:.:.:.	.:.:.:.	.:.:.:.	.:.:.:.	.:.:.:.	.:.:.:.	.:.:.:.	.:.:.:.	.:.:.:.	.:.:.:.	.:.:.:.	.:.:.:.	.:.:.:.	.:.:.:.	.:.:.:.	.:.:.:.	.:.:.:.	.:.:.:.	.:.:.:.	.:.:.:.	.:.:.:.	.:.:.:.	.:.:.:.	.:.:.:.	.:.:.:.	.:.:.:.	.:.:.:.	.:.:.:.	.:.:.:.	.:.:.:.	.:.:.:.	.:.:.:.	.:.:.:.	.:.:.:.	.:.:.:.	.:.:.:.	.:.:.:.	.:.:.:.	.:.:.:.	.:.:.:.	.:.:.:.	.:.:.:.	.:.:.:.	.:.:.:.	.:.:.:.	.:.:.:.	.:.:.:.	.:.:.:.	.:.:.:.	.:.:.:.	.:.:.:.	.:.:.:.	.:.:.:.	.:.:.:.	.:.:.:.	.:.:.:.	.:.:.:.	.:.:.:.	.:.:.:.	.:.:.:.	.:.:.:.	.:.:.:.	.:.:.:.	.:.:.:.	.:.:.:.	.:.:.:.	.:.:.:.	.:.:.:.	.:.:.:.	.:.:.:.	.:.:.:.	.:.:.:.	.:.:.:.	.:.:.:.	.:.:.:.	.:.:.:.	.:.:.:.	.:.:.:.	.:.:.:.	.:.:.:.	.:.:.:.	.:.:.:.	.:.:.:.	.:.:.:.	.:.:.:.	.:.:.:.	.:.:.:.	.:.:.:.	.:.:.:.
chrI	180815	.	A	<INS:ME>	.	PASS	SVTYPE=INS;STRAND=.;FAMILY=TY2	GT:END:FLANKS_SUPPORTED:FREQUENCY	.:.:.:.	.:.:.:.	.:.:.:.	.:.:.:.	.:.:.:.	.:.:.:.	.:.:.:.	.:.:.:.	.:.:.:.	.:.:.:.	.:.:.:.	.:.:.:.	.:.:.:.	.:.:.:.	.:.:.:.	.:.:.:.	.:.:.:.	.:.:.:.	.:.:.:.	.:.:.:.	.:.:.:.	.:.:.:.	.:.:.:.	.:.:.:.	.:.:.:.	.:.:.:.	.:.:.:.	.:.:.:.	.:.:.:.	.:.:.:.	.:.:.:.	.:.:.:.	.:.:.:.	.:.:.:.	.:.:.:.	.:.:.:.	.:.:.:.	.:.:.:.	.:.:.:.	.:.:.:.	.:.:.:.	.:.:.:.	.:.:.:.	.:.:.:.	.:.:.:.	.:.:.:.	.:.:.:.	.:.:.:.	.:.:.:.	.:.:.:.	.:.:.:.	.:.:.:.	.:.:.:.	.:.:.:.	.:.:.:.	.:.:.:.	.:.:.:.	.:.:.:.	.:.:.:.	.:.:.:.	.:.:.:.	.:.:.:.	.:.:.:.	.:.:.:.	.:.:.:.	.:.:.:.	.:.:.:.	.:.:.:.	.:.:.:.	.:.:.:.	.:.:.:.	.:.:.:.	.:.:.:.	.:.:.:.	.:.:.:.	.:.:.:.	.:.:.:.	.:.:.:.	.:.:.:.	.:.:.:.	.:.:.:.	.:.:.:.	.:.:.:.	.:.:.:.	.:.:.:.	.:.:.:.	.:.:.:.	.:.:.:.	.:.:.:.	.:.:.:.	.:.:.:.	.:.:.:.	.:.:.:.	.:.:.:.	.:.:.:.	.:.:.:.	.:.:.:.	.:.:.:.	.:.:.:.	.:.:.:.	.:.:.:.	.:.:.:.	.:.:.:.	.:.:.:.	.:.:.:.	.:.:.:.	.:.:.:.	.:.:.:.	.:.:.:.	.:.:.:.	.:.:.:.	.:.:.:.	.:.:.:.	.:.:.:.	.:.:.:.	.:.:.:.	.:.:.:.	.:.:.:.	.:.:.:.	.:.:.:.	.:.:.:.	.:.:.:.	.:.:.:.	.:.:.:.	.:.:.:.	.:.:.:.	.:.:.:.	.:.:.:.	.:.:.:.	.:.:.:.	.:.:.:.	.:.:.:.	.:.:.:.	.:.:.:.	.:.:.:.	.:.:.:.	.:.:.:.	.:.:.:.	.:.:.:.	.:.:.:.	.:.:.:.	.:.:.:.	.:.:.:.	.:.:.:.	.:.:.:.	.:.:.:.	.:.:.:.	.:.:.:.	.:.:.:.	.:.:.:.	.:.:.:.	.:.:.:.	.:.:.:.	.:.:.:.	.:.:.:.	.:.:.:.	.:.:.:.	.:.:.:.	.:.:.:.	.:.:.:.	.:.:.:.	.:.:.:.	.:.:.:.	.:.:.:.	.:.:.:.	.:.:.:.	.:.:.:.	.:.:.:.	.:.:.:.	.:.:.:.	.:.:.:.	.:.:.:.	.:.:.:.	.:.:.:.	.:.:.:.	.:.:.:.	.:.:.:.	.:.:.:.	.:.:.:.	.:.:.:.	.:.:.:.	.:.:.:.	.:.:.:.	.:.:.:.	.:.:.:.	.:.:.:.	.:.:.:.	.:.:.:.	.:.:.:.	.:.:.:.	.:.:.:.	.:.:.:.	.:.:.:.	.:.:.:.	.:.:.:.	.:.:.:.	.:.:.:.	.:.:.:.	.:.:.:.	.:.:.:.	.:.:.:.	.:.:.:.	.:.:.:.	.:.:.:.	.:.:.:.	.:.:.:.	.:.:.:.	.:.:.:.	.:.:.:.	.:.:.:.	.:.:.:.	.:.:.:.	.:.:.:.	.:.:.:.	.:.:.:.	.:.:.:.	.:.:.:.	.:.:.:.	.:.:.:.	.:.:.:.	.:.:.:.	.:.:.:.	.:.:.:.	.:.:.:.	.:.:.:.	.:.:.:.	.:.:.:.	.:.:.:.	.:.:.:.	.:.:.:.	.:.:.:.	.:.:.:.	.:.:.:.	.:.:.:.	.:.:.:.	.:.:.:.	.:.:.:.	.:.:.:.	.:.:.:.	.:.:.:.	.:.:.:.	.:.:.:.	.:.:.:.	.:.:.:.	.:.:.:.	.:.:.:.	.:.:.:.	.:.:.:.	.:.:.:.	.:.:.:.	.:.:.:.	.:.:.:.	.:.:.:.	.:.:.:.	.:.:.:.	.:.:.:.	.:.:.:.	.:.:.:.	.:.:.:.	.:.:.:.	.:.:.:.	.:.:.:.	.:.:.:.	.:.:.:.	.:.:.:.	.:.:.:.	.:.:.:.	.:.:.:.	.:.:.:.	.:.:.:.	.:.:.:.	.:.:.:.	.:.:.:.	.:.:.:.	.:.:.:.	.:.:.:.	.:.:.:.	.:.:.:.	.:.:.:.	.:.:.:.	.:.:.:.	.:.:.:.	.:.:.:.	.:.:.:.	.:.:.:.	.:.:.:.	.:.:.:.	.:.:.:.	.:.:.:.	.:.:.:.	.:.:.:.	.:.:.:.	.:.:.:.	.:.:.:.	.:.:.:.	.:.:.:.	.:.:.:.	.:.:.:.	.:.:.:.	.:.:.:.	.:.:.:.	.:.:.:.	.:.:.:.	.:.:.:.	.:.:.:.	.:.:.:.	.:.:.:.	.:.:.:.	.:.:.:.	.:.:.:.	.:.:.:.	.:.:.:.	.:.:.:.	.:.:.:.	.:.:.:.	.:.:.:.	.:.:.:.	.:.:.:.	.:.:.:.	.:.:.:.	.:.:.:.	.:.:.:.	.:.:.:.	.:.:.:.	.:.:.:.	.:.:.:.	.:.:.:.	.:.:.:.	.:.:.:.	.:.:.:.	1:180815:FR:0.384	.:.:.:.	.:.:.:.	.:.:.:.	.:.:.:.	.:.:.:.	.:.:.:.	.:.:.:.	.:.:.:.	.:.:.:.	.:.:.:.	.:.:.:.	.:.:.:.	.:.:.:.	.:.:.:.	.:.:.:.	.:.:.:.	.:.:.:.	.:.:.:.	.:.:.:.	.:.:.:.	.:.:.:.	.:.:.:.	.:.:.:.	.:.:.:.	.:.:.:.	.:.:.:.	.:.:.:.	.:.:.:.	.:.:.:.	.:.:.:.	.:.:.:.	.:.:.:.	.:.:.:.	.:.:.:.	.:.:.:.	.:.:.:.	.:.:.:.	.:.:.:.	.:.:.:.	.:.:.:.	.:.:.:.	.:.:.:.	.:.:.:.	.:.:.:.	.:.:.:.	.:.:.:.	.:.:.:.	.:.:.:.	.:.:.:.	.:.:.:.	.:.:.:.	.:.:.:.	.:.:.:.	.:.:.:.	.:.:.:.	.:.:.:.	.:.:.:.	.:.:.:.	.:.:.:.	.:.:.:.	.:.:.:.	.:.:.:.	.:.:.:.	.:.:.:.	.:.:.:.	.:.:.:.	.:.:.:.	.:.:.:.	.:.:.:.	.:.:.:.	.:.:.:.	.:.:.:.	.:.:.:.	.:.:.:.	.:.:.:.	.:.:.:.	.:.:.:.	.:.:.:.	.:.:.:.	.:.:.:.	.:.:.:.	.:.:.:.	.:.:.:.	.:.:.:.	.:.:.:.	.:.:.:.	.:.:.:.	.:.:.:.	.:.:.:.	.:.:.:.	.:.:.:.	.:.:.:.	.:.:.:.	.:.:.:.	.:.:.:.	.:.:.:.	.:.:.:.	.:.:.:.	.:.:.:.	.:.:.:.	.:.:.:.	.:.:.:.	.:.:.:.	.:.:.:.	.:.:.:.	.:.:.:.	.:.:.:.	.:.:.:.	.:.:.:.	.:.:.:.	.:.:.:.	.:.:.:.	.:.:.:.	.:.:.:.	.:.:.:.	.:.:.:.	.:.:.:.	.:.:.:.	.:.:.:.	.:.:.:.	.:.:.:.	.:.:.:.	.:.:.:.	.:.:.:.	.:.:.:.	.:.:.:.	.:.:.:.	.:.:.:.	.:.:.:.	.:.:.:.	.:.:.:.	.:.:.:.	.:.:.:.	.:.:.:.	.:.:.:.	.:.:.:.	.:.:.:.	.:.:.:.	.:.:.:.	.:.:.:.	.:.:.:.	.:.:.:.	.:.:.:.	.:.:.:.	.:.:.:.	.:.:.:.	.:.:.:.	.:.:.:.	.:.:.:.	.:.:.:.	.:.:.:.	.:.:.:.	.:.:.:.	.:.:.:.	.:.:.:.	.:.:.:.	.:.:.:.	.:.:.:.	.:.:.:.	.:.:.:.	.:.:.:.	.:.:.:.	.:.:.:.	.:.:.:.	.:.:.:.	.:.:.:.	.:.:.:.	.:.:.:.	.:.:.:.	.:.:.:.	.:.:.:.	.:.:.:.	.:.:.:.	.:.:.:.	.:.:.:.	.:.:.:.	.:.:.:.	.:.:.:.	.:.:.:.	.:.:.:.	.:.:.:.	.:.:.:.	.:.:.:.	.:.:.:.	.:.:.:.	.:.:.:.	.:.:.:.	.:.:.:.	.:.:.:.	.:.:.:.	.:.:.:.	.:.:.:.	.:.:.:.	.:.:.:.	.:.:.:.	.:.:.:.	.:.:.:.	.:.:.:.	.:.:.:.	.:.:.:.	.:.:.:.	.:.:.:.	.:.:.:.	.:.:.:.	.:.:.:.	.:.:.:.	.:.:.:.	.:.:.:.	.:.:.:.	.:.:.:.	.:.:.:.	.:.:.:.	.:.:.:.	.:.:.:.	.:.:.:.	.:.:.:.	.:.:.:.	.:.:.:.	.:.:.:.	.:.:.:.	.:.:.:.	.:.:.:.	.:.:.:.	.:.:.:.	.:.:.:.	.:.:.:.	.:.:.:.	.:.:.:.	.:.:.:.	.:.:.:.	.:.:.:.	.:.:.:.	.:.:.:.	.:.:.:.	.:.:.:.	.:.:.:.	.:.:.:.	.:.:.:.	.:.:.:.	.:.:.:.	.:.:.:.	.:.:.:.	.:.:.:.	.:.:.:.	.:.:.:.	.:.:.:.	.:.:.:.	.:.:.:.	.:.:.:.	.:.:.:.	.:.:.:.	.:.:.:.	.:.:.:.	.:.:.:.	.:.:.:.	.:.:.:.	.:.:.:.	.:.:.:.	.:.:.:.	.:.:.:.	.:.:.:.	.:.:.:.	.:.:.:.	.:.:.:.	.:.:.:.	.:.:.:.	.:.:.:.	.:.:.:.	.:.:.:.	.:.:.:.	.:.:.:.	.:.:.:.	.:.:.:.	.:.:.:.	.:.:.:.	.:.:.:.	.:.:.:.	.:.:.:.	.:.:.:.	.:.:.:.	.:.:.:.	.:.:.:.	.:.:.:.	.:.:.:.	.:.:.:.	.:.:.:.	.:.:.:.	.:.:.:.	.:.:.:.	.:.:.:.	.:.:.:.	.:.:.:.	.:.:.:.	.:.:.:.	.:.:.:.	.:.:.:.	.:.:.:.	.:.:.:.	.:.:.:.	.:.:.:.	.:.:.:.	.:.:.:.	.:.:.:.	.:.:.:.	.:.:.:.	.:.:.:.	.:.:.:.	.:.:.:.	.:.:.:.	.:.:.:.	.:.:.:.	.:.:.:.	.:.:.:.	.:.:.:.	.:.:.:.	.:.:.:.	.:.:.:.	.:.:.:.	.:.:.:.	.:.:.:.	.:.:.:.	.:.:.:.	.:.:.:.	.:.:.:.	.:.:.:.	.:.:.:.	.:.:.:.	.:.:.:.	.:.:.:.	.:.:.:.	.:.:.:.	.:.:.:.	.:.:.:.	.:.:.:.	.:.:.:.	1:180815:FR:0.284	.:.:.:.	.:.:.:.	.:.:.:.	.:.:.:.	.:.:.:.	.:.:.:.	.:.:.:.	.:.:.:.	.:.:.:.	.:.:.:.	.:.:.:.	.:.:.:.	.:.:.:.	.:.:.:.	.:.:.:.	.:.:.:.	.:.:.:.	.:.:.:.	.:.:.:.	.:.:.:.	.:.:.:.	.:.:.:.	.:.:.:.	.:.:.:.	.:.:.:.	.:.:.:.	.:.:.:.	.:.:.:.	.:.:.:.	.:.:.:.	.:.:.:.	.:.:.:.	.:.:.:.	.:.:.:.	1:180815:FR:0.397	.:.:.:.	.:.:.:.	.:.:.:.	.:.:.:.	.:.:.:.	.:.:.:.	.:.:.:.	.:.:.:.	.:.:.:.	.:.:.:.	.:.:.:.	.:.:.:.	.:.:.:.	.:.:.:.	.:.:.:.	.:.:.:.	.:.:.:.	.:.:.:.	.:.:.:.	.:.:.:.	.:.:.:.	.:.:.:.	.:.:.:.	.:.:.:.	.:.:.:.	.:.:.:.	.:.:.:.	.:.:.:.	.:.:.:.	.:.:.:.	.:.:.:.	.:.:.:.	.:.:.:.	.:.:.:.	.:.:.:.	.:.:.:.	.:.:.:.	.:.:.:.	.:.:.:.	.:.:.:.	.:.:.:.	.:.:.:.	.:.:.:.	.:.:.:.	.:.:.:.	.:.:.:.	.:.:.:.	.:.:.:.	.:.:.:.	.:.:.:.	.:.:.:.	.:.:.:.	.:.:.:.	.:.:.:.	.:.:.:.	.:.:.:.	.:.:.:.	.:.:.:.	.:.:.:.	.:.:.:.	.:.:.:.	.:.:.:.	.:.:.:.	.:.:.:.	.:.:.:.	.:.:.:.	.:.:.:.	.:.:.:.	.:.:.:.	.:.:.:.	.:.:.:.	.:.:.:.	.:.:.:.	.:.:.:.	.:.:.:.	.:.:.:.	.:.:.:.	.:.:.:.	.:.:.:.	.:.:.:.	.:.:.:.	.:.:.:.	.:.:.:.	.:.:.:.	.:.:.:.	.:.:.:.	.:.:.:.	.:.:.:.	.:.:.:.	.:.:.:.	.:.:.:.	.:.:.:.	.:.:.:.	.:.:.:.	.:.:.:.	.:.:.:.	.:.:.:.	.:.:.:.	.:.:.:.	.:.:.:.	.:.:.:.	.:.:.:.	.:.:.:.	.:.:.:.	.:.:.:.	.:.:.:.	.:.:.:.	.:.:.:.	.:.:.:.	.:.:.:.	.:.:.:.	.:.:.:.	.:.:.:.	.:.:.:.	.:.:.:.	.:.:.:.	.:.:.:.	.:.:.:.	.:.:.:.	.:.:.:.	.:.:.:.	.:.:.:.	.:.:.:.	.:.:.:.	.:.:.:.	.:.:.:.	.:.:.:.	.:.:.:.	.:.:.:.	.:.:.:.	.:.:.:.	.:.:.:.	.:.:.:.	.:.:.:.	.:.:.:.	.:.:.:.	.:.:.:.	.:.:.:.	.:.:.:.	.:.:.:.	.:.:.:.	.:.:.:.	.:.:.:.	.:.:.:.	.:.:.:.	.:.:.:.	.:.:.:.	.:.:.:.	.:.:.:.	.:.:.:.	.:.:.:.	.:.:.:.	.:.:.:.	.:.:.:.	.:.:.:.	.:.:.:.	.:.:.:.	.:.:.:.	.:.:.:.	.:.:.:.	.:.:.:.	.:.:.:.	.:.:.:.	.:.:.:.	.:.:.:.	.:.:.:.	.:.:.:.	.:.:.:.	.:.:.:.	.:.:.:.	.:.:.:.	.:.:.:.	.:.:.:.	.:.:.:.	.:.:.:.	.:.:.:.	.:.:.:.	.:.:.:.	.:.:.:.	.:.:.:.	.:.:.:.	.:.:.:.	.:.:.:.	.:.:.:.	.:.:.:.	.:.:.:.	.:.:.:.	.:.:.:.	.:.:.:.	.:.:.:.	.:.:.:.	.:.:.:.	.:.:.:.	.:.:.:.	.:.:.:.	.:.:.:.	.:.:.:.	.:.:.:.	.:.:.:.	.:.:.:.	.:.:.:.	.:.:.:.	.:.:.:.	.:.:.:.	.:.:.:.	.:.:.:.	.:.:.:.	.:.:.:.	.:.:.:.	.:.:.:.	.:.:.:.	.:.:.:.	.:.:.:.	.:.:.:.	.:.:.:.	.:.:.:.	.:.:.:.	.:.:.:.	.:.:.:.	.:.:.:.	.:.:.:.	.:.:.:.	.:.:.:.	.:.:.:.	.:.:.:.	.:.:.:.	.:.:.:.	.:.:.:.	.:.:.:.	.:.:.:.	.:.:.:.	.:.:.:.	.:.:.:.	.:.:.:.	.:.:.:.	.:.:.:.	.:.:.:.	.:.:.:.	.:.:.:.	.:.:.:.	.:.:.:.	.:.:.:.	.:.:.:.	.:.:.:.	.:.:.:.	.:.:.:.	.:.:.:.	.:.:.:.	.:.:.:.	.:.:.:.	.:.:.:.	.:.:.:.	.:.:.:.	.:.:.:.	.:.:.:.	.:.:.:.	.:.:.:.	.:.:.:.	.:.:.:.	.:.:.:.	.:.:.:.	.:.:.:.	.:.:.:.	.:.:.:.	.:.:.:.	.:.:.:.	.:.:.:.	.:.:.:.	.:.:.:.	.:.:.:.	.:.:.:.	.:.:.:.	.:.:.:.	.:.:.:.	.:.:.:.	.:.:.:.	.:.:.:.	.:.:.:.	.:.:.:.	.:.:.:.	.:.:.:.	.:.:.:.	.:.:.:.	.:.:.:.	.:.:.:.	.:.:.:.	.:.:.:.	.:.:.:.	.:.:.:.	.:.:.:.	.:.:.:.	.:.:.:.	.:.:.:.	.:.:.:.	.:.:.:.	.:.:.:.
chrI	180816	.	C	<INS:ME>	.	PASS	SVTYPE=INS;STRAND=-;FAMILY=TY1	GT:END:FLANKS_SUPPORTED:FREQUENCY	.:.:.:.	.:.:.:.	.:.:.:.	.:.:.:.	.:.:.:.	.:.:.:.	.:.:.:.	.:.:.:.	.:.:.:.	.:.:.:.	.:.:.:.	.:.:.:.	.:.:.:.	.:.:.:.	.:.:.:.	.:.:.:.	.:.:.:.	.:.:.:.	.:.:.:.	.:.:.:.	.:.:.:.	.:.:.:.	.:.:.:.	.:.:.:.	.:.:.:.	.:.:.:.	.:.:.:.	.:.:.:.	.:.:.:.	.:.:.:.	.:.:.:.	.:.:.:.	.:.:.:.	.:.:.:.	.:.:.:.	.:.:.:.	.:.:.:.	.:.:.:.	.:.:.:.	.:.:.:.	.:.:.:.	.:.:.:.	.:.:.:.	.:.:.:.	.:.:.:.	.:.:.:.	.:.:.:.	.:.:.:.	.:.:.:.	.:.:.:.	.:.:.:.	.:.:.:.	.:.:.:.	.:.:.:.	.:.:.:.	.:.:.:.	.:.:.:.	.:.:.:.	.:.:.:.	.:.:.:.	.:.:.:.	.:.:.:.	.:.:.:.	.:.:.:.	.:.:.:.	.:.:.:.	.:.:.:.	.:.:.:.	.:.:.:.	.:.:.:.	.:.:.:.	.:.:.:.	.:.:.:.	.:.:.:.	.:.:.:.	.:.:.:.	.:.:.:.	.:.:.:.	.:.:.:.	.:.:.:.	.:.:.:.	.:.:.:.	.:.:.:.	.:.:.:.	.:.:.:.	.:.:.:.	.:.:.:.	.:.:.:.	.:.:.:.	.:.:.:.	.:.:.:.	.:.:.:.	.:.:.:.	.:.:.:.	.:.:.:.	.:.:.:.	.:.:.:.	.:.:.:.	.:.:.:.	.:.:.:.	.:.:.:.	.:.:.:.	.:.:.:.	.:.:.:.	.:.:.:.	.:.:.:.	.:.:.:.	.:.:.:.	.:.:.:.	.:.:.:.	.:.:.:.	.:.:.:.	.:.:.:.	.:.:.:.	.:.:.:.	.:.:.:.	.:.:.:.	.:.:.:.	.:.:.:.	.:.:.:.	.:.:.:.	.:.:.:.	.:.:.:.	.:.:.:.	.:.:.:.	.:.:.:.	.:.:.:.	.:.:.:.	.:.:.:.	.:.:.:.	.:.:.:.	.:.:.:.	.:.:.:.	.:.:.:.	.:.:.:.	.:.:.:.	.:.:.:.	.:.:.:.	.:.:.:.	.:.:.:.	.:.:.:.	.:.:.:.	.:.:.:.	.:.:.:.	.:.:.:.	.:.:.:.	.:.:.:.	.:.:.:.	.:.:.:.	.:.:.:.	.:.:.:.	.:.:.:.	.:.:.:.	.:.:.:.	.:.:.:.	.:.:.:.	.:.:.:.	.:.:.:.	.:.:.:.	.:.:.:.	.:.:.:.	.:.:.:.	.:.:.:.	.:.:.:.	.:.:.:.	.:.:.:.	.:.:.:.	.:.:.:.	.:.:.:.	.:.:.:.	.:.:.:.	.:.:.:.	.:.:.:.	.:.:.:.	.:.:.:.	.:.:.:.	.:.:.:.	.:.:.:.	.:.:.:.	.:.:.:.	.:.:.:.	.:.:.:.	.:.:.:.	.:.:.:.	.:.:.:.	.:.:.:.	.:.:.:.	.:.:.:.	.:.:.:.	.:.:.:.	.:.:.:.	.:.:.:.	.:.:.:.	.:.:.:.	.:.:.:.	.:.:.:.	.:.:.:.	.:.:.:.	.:.:.:.	.:.:.:.	.:.:.:.	.:.:.:.	.:.:.:.	.:.:.:.	.:.:.:.	.:.:.:.	.:.:.:.	.:.:.:.	.:.:.:.	.:.:.:.	.:.:.:.	.:.:.:.	.:.:.:.	.:.:.:.	.:.:.:.	.:.:.:.	.:.:.:.	.:.:.:.	.:.:.:.	.:.:.:.	.:.:.:.	.:.:.:.	.:.:.:.	.:.:.:.	.:.:.:.	.:.:.:.	.:.:.:.	.:.:.:.	.:.:.:.	.:.:.:.	.:.:.:.	.:.:.:.	.:.:.:.	.:.:.:.	.:.:.:.	.:.:.:.	.:.:.:.	.:.:.:.	.:.:.:.	.:.:.:.	.:.:.:.	.:.:.:.	.:.:.:.	.:.:.:.	.:.:.:.	.:.:.:.	.:.:.:.	.:.:.:.	.:.:.:.	.:.:.:.	.:.:.:.	.:.:.:.	.:.:.:.	.:.:.:.	.:.:.:.	.:.:.:.	.:.:.:.	.:.:.:.	.:.:.:.	.:.:.:.	.:.:.:.	.:.:.:.	.:.:.:.	.:.:.:.	.:.:.:.	.:.:.:.	.:.:.:.	.:.:.:.	.:.:.:.	.:.:.:.	.:.:.:.	.:.:.:.	.:.:.:.	.:.:.:.	.:.:.:.	.:.:.:.	.:.:.:.	.:.:.:.	.:.:.:.	.:.:.:.	.:.:.:.	.:.:.:.	.:.:.:.	.:.:.:.	.:.:.:.	.:.:.:.	.:.:.:.	.:.:.:.	.:.:.:.	.:.:.:.	.:.:.:.	.:.:.:.	.:.:.:.	.:.:.:.	.:.:.:.	.:.:.:.	.:.:.:.	.:.:.:.	.:.:.:.	.:.:.:.	.:.:.:.	.:.:.:.	.:.:.:.	.:.:.:.	.:.:.:.	.:.:.:.	.:.:.:.	.:.:.:.	.:.:.:.	.:.:.:.	.:.:.:.	.:.:.:.	.:.:.:.	.:.:.:.	.:.:.:.	.:.:.:.	.:.:.:.	.:.:.:.	.:.:.:.	.:.:.:.	.:.:.:.	.:.:.:.	.:.:.:.	.:.:.:.	.:.:.:.	.:.:.:.	.:.:.:.	.:.:.:.	.:.:.:.	.:.:.:.	.:.:.:.	.:.:.:.	.:.:.:.	.:.:.:.	.:.:.:.	.:.:.:.	.:.:.:.	.:.:.:.	.:.:.:.	.:.:.:.	.:.:.:.	.:.:.:.	.:.:.:.	.:.:.:.	.:.:.:.	.:.:.:.	.:.:.:.	.:.:.:.	.:.:.:.	.:.:.:.	.:.:.:.	.:.:.:.	.:.:.:.	.:.:.:.	.:.:.:.	.:.:.:.	.:.:.:.	.:.:.:.	.:.:.:.	.:.:.:.	.:.:.:.	.:.:.:.	.:.:.:.	.:.:.:.	.:.:.:.	.:.:.:.	.:.:.:.	.:.:.:.	.:.:.:.	.:.:.:.	.:.:.:.	.:.:.:.	.:.:.:.	.:.:.:.	.:.:.:.	.:.:.:.	.:.:.:.	.:.:.:.	.:.:.:.	.:.:.:.	.:.:.:.	.:.:.:.	.:.:.:.	.:.:.:.	.:.:.:.	.:.:.:.	.:.:.:.	.:.:.:.	.:.:.:.	.:.:.:.	.:.:.:.	.:.:.:.	.:.:.:.	.:.:.:.	.:.:.:.	.:.:.:.	.:.:.:.	.:.:.:.	.:.:.:.	.:.:.:.	.:.:.:.	.:.:.:.	.:.:.:.	.:.:.:.	.:.:.:.	.:.:.:.	.:.:.:.	.:.:.:.	.:.:.:.	.:.:.:.	.:.:.:.	.:.:.:.	.:.:.:.	.:.:.:.	.:.:.:.	.:.:.:.	.:.:.:.	.:.:.:.	.:.:.:.	.:.:.:.	.:.:.:.	.:.:.:.	.:.:.:.	.:.:.:.	.:.:.:.	.:.:.:.	.:.:.:.	.:.:.:.	.:.:.:.	.:.:.:.	.:.:.:.	.:.:.:.	.:.:.:.	.:.:.:.	.:.:.:.	.:.:.:.	.:.:.:.	.:.:.:.	.:.:.:.	.:.:.:.	.:.:.:.	.:.:.:.	.:.:.:.	.:.:.:.	.:.:.:.	.:.:.:.	.:.:.:.	.:.:.:.	.:.:.:.	.:.:.:.	.:.:.:.	.:.:.:.	.:.:.:.	.:.:.:.	.:.:.:.	.:.:.:.	.:.:.:.	.:.:.:.	.:.:.:.	.:.:.:.	.:.:.:.	.:.:.:.	.:.:.:.	.:.:.:.	.:.:.:.	.:.:.:.	.:.:.:.	.:.:.:.	.:.:.:.	.:.:.:.	.:.:.:.	.:.:.:.	.:.:.:.	.:.:.:.	.:.:.:.	.:.:.:.	.:.:.:.	.:.:.:.	.:.:.:.	.:.:.:.	.:.:.:.	.:.:.:.	.:.:.:.	.:.:.:.	.:.:.:.	.:.:.:.	.:.:.:.	.:.:.:.	.:.:.:.	.:.:.:.	.:.:.:.	.:.:.:.	.:.:.:.	.:.:.:.	.:.:.:.	.:.:.:.	.:.:.:.	.:.:.:.	.:.:.:.	.:.:.:.	.:.:.:.	.:.:.:.	.:.:.:.	.:.:.:.	.:.:.:.	.:.:.:.	.:.:.:.	.:.:.:.	.:.:.:.	.:.:.:.	.:.:.:.	.:.:.:.	.:.:.:.	.:.:.:.	.:.:.:.	.:.:.:.	.:.:.:.	.:.:.:.	.:.:.:.	.:.:.:.	.:.:.:.	.:.:.:.	.:.:.:.	.:.:.:.	.:.:.:.	.:.:.:.	.:.:.:.	.:.:.:.	.:.:.:.	.:.:.:.	.:.:.:.	.:.:.:.	.:.:.:.	.:.:.:.	.:.:.:.	.:.:.:.	.:.:.:.	.:.:.:.	.:.:.:.	.:.:.:.	.:.:.:.	.:.:.:.	.:.:.:.	.:.:.:.	.:.:.:.	.:.:.:.	.:.:.:.	.:.:.:.	.:.:.:.	.:.:.:.	.:.:.:.	.:.:.:.	.:.:.:.	.:.:.:.	.:.:.:.	.:.:.:.	.:.:.:.	.:.:.:.	.:.:.:.	.:.:.:.	.:.:.:.	.:.:.:.	.:.:.:.	.:.:.:.	.:.:.:.	.:.:.:.	.:.:.:.	.:.:.:.	.:.:.:.	.:.:.:.	.:.:.:.	.:.:.:.	.:.:.:.	.:.:.:.	.:.:.:.	.:.:.:.	.:.:.:.	.:.:.:.	.:.:.:.	.:.:.:.	.:.:.:.	.:.:.:.	.:.:.:.	.:.:.:.	.:.:.:.	.:.:.:.	.:.:.:.	.:.:.:.	.:.:.:.	.:.:.:.	.:.:.:.	.:.:.:.	.:.:.:.	.:.:.:.	.:.:.:.	.:.:.:.	.:.:.:.	.:.:.:.	.:.:.:.	.:.:.:.	.:.:.:.	.:.:.:.	.:.:.:.	.:.:.:.	.:.:.:.	.:.:.:.	.:.:.:.	.:.:.:.	.:.:.:.	.:.:.:.	.:.:.:.	.:.:.:.	.:.:.:.	.:.:.:.	.:.:.:.	.:.:.:.	.:.:.:.	.:.:.:.	.:.:.:.	.:.:.:.	.:.:.:.	.:.:.:.	.:.:.:.	.:.:.:.	.:.:.:.	.:.:.:.	.:.:.:.	.:.:.:.	.:.:.:.	.:.:.:.	.:.:.:.	.:.:.:.	.:.:.:.	.:.:.:.	.:.:.:.	.:.:.:.	.:.:.:.	.:.:.:.	.:.:.:.	.:.:.:.	1:180816:FR:0.157	.:.:.:.	.:.:.:.	.:.:.:.	.:.:.:.	.:.:.:.	.:.:.:.	.:.:.:.	.:.:.:.	.:.:.:.	.:.:.:.	.:.:.:.	.:.:.:.	.:.:.:.	.:.:.:.	.:.:.:.	.:.:.:.	.:.:.:.	.:.:.:.	.:.:.:.	.:.:.:.	.:.:.:.	.:.:.:.	.:.:.:.	.:.:.:.	.:.:.:.	.:.:.:.	.:.:.:.	.:.:.:.	.:.:.:.	.:.:.:.	.:.:.:.	.:.:.:.	.:.:.:.	.:.:.:.	.:.:.:.	.:.:.:.	.:.:.:.	.:.:.:.	.:.:.:.	.:.:.:.	.:.:.:.	.:.:.:.	.:.:.:.	.:.:.:.	.:.:.:.	.:.:.:.	.:.:.:.	.:.:.:.	.:.:.:.	.:.:.:.	.:.:.:.	.:.:.:.	.:.:.:.	.:.:.:.	.:.:.:.	.:.:.:.	.:.:.:.	.:.:.:.	.:.:.:.	.:.:.:.	.:.:.:.	.:.:.:.	.:.:.:.	.:.:.:.	.:.:.:.	.:.:.:.	.:.:.:.	.:.:.:.	.:.:.:.	.:.:.:.	.:.:.:.	.:.:.:.	.:.:.:.	.:.:.:.	.:.:.:.	.:.:.:.	.:.:.:.	.:.:.:.	.:.:.:.	.:.:.:.	.:.:.:.	.:.:.:.	.:.:.:.	.:.:.:.	.:.:.:.	.:.:.:.	.:.:.:.	.:.:.:.	.:.:.:.	.:.:.:.	.:.:.:.	.:.:.:.	.:.:.:.	.:.:.:.	.:.:.:.	.:.:.:.	.:.:.:.	.:.:.:.	.:.:.:.	.:.:.:.	.:.:.:.	.:.:.:.	.:.:.:.	.:.:.:.	.:.:.:.	.:.:.:.	.:.:.:.	.:.:.:.	.:.:.:.	.:.:.:.	.:.:.:.	.:.:.:.	.:.:.:.	.:.:.:.	.:.:.:.	.:.:.:.	.:.:.:.	.:.:.:.	.:.:.:.	.:.:.:.	.:.:.:.	.:.:.:.	.:.:.:.	.:.:.:.	.:.:.:.	.:.:.:.	.:.:.:.	.:.:.:.	.:.:.:.	.:.:.:.	.:.:.:.	.:.:.:.	.:.:.:.	.:.:.:.	.:.:.:.	.:.:.:.	.:.:.:.	.:.:.:.	.:.:.:.	.:.:.:.	.:.:.:.	.:.:.:.	.:.:.:.	.:.:.:.	.:.:.:.	.:.:.:.	.:.:.:.	.:.:.:.	.:.:.:.	.:.:.:.	.:.:.:.	.:.:.:.	.:.:.:.	.:.:.:.	.:.:.:.	.:.:.:.	.:.:.:.	.:.:.:.	.:.:.:.	.:.:.:.	.:.:.:.	.:.:.:.	.:.:.:.	.:.:.:.	.:.:.:.	.:.:.:.	.:.:.:.	.:.:.:.	.:.:.:.	.:.:.:.	.:.:.:.	.:.:.:.	.:.:.:.	.:.:.:.	.:.:.:.	.:.:.:.	.:.:.:.	.:.:.:.	.:.:.:.	.:.:.:.	.:.:.:.	.:.:.:.	.:.:.:.	.:.:.:.	.:.:.:.	.:.:.:.	.:.:.:.	.:.:.:.	.:.:.:.	.:.:.:.	.:.:.:.	.:.:.:.	.:.:.:.	.:.:.:.	.:.:.:.	.:.:.:.	.:.:.:.	.:.:.:.	.:.:.:.	.:.:.:.	.:.:.:.	.:.:.:.	.:.:.:.	.:.:.:.	.:.:.:.	.:.:.:.	.:.:.:.	.:.:.:.	.:.:.:.	.:.:.:.	.:.:.:.	.:.:.:.	.:.:.:.	.:.:.:.	.:.:.:.	.:.:.:.	.:.:.:.	.:.:.:.	.:.:.:.	.:.:.:.	.:.:.:.	.:.:.:.	.:.:.:.	.:.:.:.	.:.:.:.	.:.:.:.	.:.:.:.	.:.:.:.	.:.:.:.	.:.:.:.	.:.:.:.	.:.:.:.	.:.:.:.	.:.:.:.	.:.:.:.	.:.:.:.	.:.:.:.	.:.:.:.	.:.:.:.	.:.:.:.	.:.:.:.	.:.:.:.	.:.:.:.	.:.:.:.	.:.:.:.	.:.:.:.	.:.:.:.	.:.:.:.	.:.:.:.	.:.:.:.	.:.:.:.	.:.:.:.	.:.:.:.	.:.:.:.	.:.:.:.	.:.:.:.	.:.:.:.	.:.:.:.	.:.:.:.	.:.:.:.	.:.:.:.	.:.:.:.	.:.:.:.	.:.:.:.	.:.:.:.	.:.:.:.	.:.:.:.	.:.:.:.	.:.:.:.	.:.:.:.	.:.:.:.	.:.:.:.	.:.:.:.	.:.:.:.	.:.:.:.	.:.:.:.	.:.:.:.	.:.:.:.	.:.:.:.	.:.:.:.	.:.:.:.	.:.:.:.	.:.:.:.	.:.:.:.	.:.:.:.	.:.:.:.	.:.:.:.	.:.:.:.	.:.:.:.	.:.:.:.	.:.:.:.	.:.:.:.	.:.:.:.	.:.:.:.	.:.:.:.	.:.:.:.	.:.:.:.	.:.:.:.	.:.:.:.	.:.:.:.	.:.:.:.	.:.:.:.	.:.:.:.	.:.:.:.	.:.:.:.	.:.:.:.	.:.:.:.	.:.:.:.	.:.:.:.	.:.:.:.	.:.:.:.	.:.:.:.	.:.:.:.	.:.:.:.	.:.:.:.	.:.:.:.	.:.:.:.	.:.:.:.	.:.:.:.	.:.:.:.	.:.:.:.	.:.:.:.	.:.:.:.	.:.:.:.	.:.:.:.	.:.:.:.	.:.:.:.	.:.:.:.	.:.:.:.	.:.:.:.	.:.:.:.	.:.:.:.	.:.:.:.	.:.:.:.	.:.:.:.	.:.:.:.	.:.:.:.	.:.:.:.	.:.:.:.	.:.:.:.	.:.:.:.	.:.:.:.	.:.:.:.	.:.:.:.	.:.:.:.	.:.:.:.	.:.:.:.	.:.:.:.	.:.:.:.	.:.:.:.	.:.:.:.	.:.:.:.	.:.:.:.	.:.:.:.	.:.:.:.	.:.:.:.	.:.:.:.
chrI	180816	.	C	<INS:ME>	.	PASS	SVTYPE=INS;STRAND=.;FAMILY=TY2	GT:END:FLANKS_SUPPORTED:FREQUENCY	.:.:.:.	.:.:.:.	.:.:.:.	.:.:.:.	.:.:.:.	.:.:.:.	.:.:.:.	.:.:.:.	.:.:.:.	.:.:.:.	.:.:.:.	.:.:.:.	.:.:.:.	.:.:.:.	.:.:.:.	.:.:.:.	.:.:.:.	.:.:.:.	.:.:.:.	.:.:.:.	.:.:.:.	.:.:.:.	.:.:.:.	.:.:.:.	.:.:.:.	.:.:.:.	.:.:.:.	.:.:.:.	.:.:.:.	.:.:.:.	.:.:.:.	.:.:.:.	.:.:.:.	.:.:.:.	.:.:.:.	.:.:.:.	.:.:.:.	.:.:.:.	.:.:.:.	.:.:.:.	.:.:.:.	.:.:.:.	.:.:.:.	.:.:.:.	.:.:.:.	.:.:.:.	.:.:.:.	.:.:.:.	.:.:.:.	.:.:.:.	.:.:.:.	.:.:.:.	.:.:.:.	.:.:.:.	.:.:.:.	.:.:.:.	.:.:.:.	.:.:.:.	.:.:.:.	.:.:.:.	.:.:.:.	.:.:.:.	.:.:.:.	.:.:.:.	.:.:.:.	.:.:.:.	.:.:.:.	.:.:.:.	.:.:.:.	.:.:.:.	.:.:.:.	.:.:.:.	.:.:.:.	.:.:.:.	.:.:.:.	.:.:.:.	.:.:.:.	.:.:.:.	.:.:.:.	.:.:.:.	.:.:.:.	.:.:.:.	.:.:.:.	.:.:.:.	.:.:.:.	.:.:.:.	.:.:.:.	.:.:.:.	.:.:.:.	.:.:.:.	.:.:.:.	.:.:.:.	.:.:.:.	.:.:.:.	.:.:.:.	.:.:.:.	.:.:.:.	.:.:.:.	.:.:.:.	.:.:.:.	.:.:.:.	.:.:.:.	.:.:.:.	.:.:.:.	.:.:.:.	.:.:.:.	.:.:.:.	.:.:.:.	.:.:.:.	.:.:.:.	.:.:.:.	.:.:.:.	.:.:.:.	.:.:.:.	.:.:.:.	.:.:.:.	.:.:.:.	.:.:.:.	.:.:.:.	.:.:.:.	.:.:.:.	.:.:.:.	.:.:.:.	.:.:.:.	.:.:.:.	.:.:.:.	.:.:.:.	.:.:.:.	.:.:.:.	.:.:.:.	.:.:.:.	.:.:.:.	.:.:.:.	.:.:.:.	.:.:.:.	.:.:.:.	.:.:.:.	.:.:.:.	.:.:.:.	.:.:.:.	.:.:.:.	.:.:.:.	.:.:.:.	.:.:.:.	.:.:.:.	.:.:.:.	.:.:.:.	.:.:.:.	.:.:.:.	.:.:.:.	.:.:.:.	.:.:.:.	.:.:.:.	.:.:.:.	.:.:.:.	.:.:.:.	.:.:.:.	.:.:.:.	.:.:.:.	.:.:.:.	.:.:.:.	.:.:.:.	.:.:.:.	.:.:.:.	.:.:.:.	.:.:.:.	.:.:.:.	.:.:.:.	.:.:.:.	.:.:.:.	.:.:.:.	.:.:.:.	.:.:.:.	.:.:.:.	.:.:.:.	.:.:.:.	.:.:.:.	.:.:.:.	.:.:.:.	.:.:.:.	.:.:.:.	.:.:.:.	.:.:.:.	.:.:.:.	.:.:.:.	.:.:.:.	.:.:.:.	.:.:.:.	.:.:.:.	.:.:.:.	.:.:.:.	.:.:.:.	.:.:.:.	.:.:.:.	.:.:.:.	.:.:.:.	.:.:.:.	.:.:.:.	.:.:.:.	.:.:.:.	.:.:.:.	.:.:.:.	.:.:.:.	.:.:.:.	.:.:.:.	.:.:.:.	.:.:.:.	.:.:.:.	.:.:.:.	.:.:.:.	.:.:.:.	.:.:.:.	.:.:.:.	.:.:.:.	.:.:.:.	.:.:.:.	.:.:.:.	.:.:.:.	.:.:.:.	.:.:.:.	.:.:.:.	.:.:.:.	.:.:.:.	.:.:.:.	.:.:.:.	.:.:.:.	.:.:.:.	.:.:.:.	.:.:.:.	.:.:.:.	.:.:.:.	.:.:.:.	.:.:.:.	.:.:.:.	.:.:.:.	.:.:.:.	.:.:.:.	.:.:.:.	.:.:.:.	.:.:.:.	.:.:.:.	.:.:.:.	.:.:.:.	.:.:.:.	.:.:.:.	.:.:.:.	.:.:.:.	.:.:.:.	.:.:.:.	.:.:.:.	.:.:.:.	.:.:.:.	.:.:.:.	.:.:.:.	.:.:.:.	.:.:.:.	.:.:.:.	.:.:.:.	.:.:.:.	.:.:.:.	.:.:.:.	.:.:.:.	.:.:.:.	.:.:.:.	.:.:.:.	.:.:.:.	.:.:.:.	.:.:.:.	.:.:.:.	.:.:.:.	.:.:.:.	.:.:.:.	.:.:.:.	.:.:.:.	.:.:.:.	.:.:.:.	.:.:.:.	.:.:.:.	.:.:.:.	.:.:.:.	.:.:.:.	.:.:.:.	.:.:.:.	.:.:.:.	.:.:.:.	.:.:.:.	.:.:.:.	.:.:.:.	.:.:.:.	.:.:.:.	.:.:.:.	.:.:.:.	.:.:.:.	.:.:.:.	.:.:.:.	.:.:.:.	.:.:.:.	.:.:.:.	.:.:.:.	.:.:.:.	.:.:.:.	.:.:.:.	.:.:.:.	.:.:.:.	.:.:.:.	.:.:.:.	.:.:.:.	.:.:.:.	.:.:.:.	.:.:.:.	.:.:.:.	.:.:.:.	.:.:.:.	.:.:.:.	.:.:.:.	.:.:.:.	.:.:.:.	.:.:.:.	.:.:.:.	.:.:.:.	.:.:.:.	.:.:.:.	.:.:.:.	.:.:.:.	.:.:.:.	.:.:.:.	.:.:.:.	.:.:.:.	.:.:.:.	.:.:.:.	.:.:.:.	.:.:.:.	.:.:.:.	.:.:.:.	.:.:.:.	.:.:.:.	.:.:.:.	.:.:.:.	.:.:.:.	.:.:.:.	.:.:.:.	.:.:.:.	.:.:.:.	.:.:.:.	.:.:.:.	.:.:.:.	.:.:.:.	.:.:.:.	.:.:.:.	.:.:.:.	.:.:.:.	.:.:.:.	.:.:.:.	.:.:.:.	.:.:.:.	.:.:.:.	.:.:.:.	.:.:.:.	.:.:.:.	.:.:.:.	.:.:.:.	.:.:.:.	.:.:.:.	.:.:.:.	.:.:.:.	.:.:.:.	.:.:.:.	.:.:.:.	.:.:.:.	.:.:.:.	.:.:.:.	.:.:.:.	.:.:.:.	.:.:.:.	.:.:.:.	.:.:.:.	.:.:.:.	.:.:.:.	.:.:.:.	.:.:.:.	.:.:.:.	.:.:.:.	.:.:.:.	.:.:.:.	.:.:.:.	.:.:.:.	.:.:.:.	.:.:.:.	.:.:.:.	.:.:.:.	.:.:.:.	.:.:.:.	.:.:.:.	.:.:.:.	.:.:.:.	.:.:.:.	.:.:.:.	.:.:.:.	.:.:.:.	.:.:.:.	.:.:.:.	.:.:.:.	.:.:.:.	.:.:.:.	.:.:.:.	.:.:.:.	.:.:.:.	.:.:.:.	.:.:.:.	.:.:.:.	.:.:.:.	.:.:.:.	.:.:.:.	.:.:.:.	.:.:.:.	.:.:.:.	.:.:.:.	.:.:.:.	.:.:.:.	.:.:.:.	.:.:.:.	.:.:.:.	.:.:.:.	.:.:.:.	.:.:.:.	.:.:.:.	.:.:.:.	.:.:.:.	.:.:.:.	.:.:.:.	.:.:.:.	.:.:.:.	.:.:.:.	.:.:.:.	.:.:.:.	.:.:.:.	.:.:.:.	.:.:.:.	.:.:.:.	.:.:.:.	.:.:.:.	.:.:.:.	.:.:.:.	.:.:.:.	.:.:.:.	.:.:.:.	.:.:.:.	.:.:.:.	.:.:.:.	.:.:.:.	.:.:.:.	.:.:.:.	.:.:.:.	.:.:.:.	.:.:.:.	.:.:.:.	.:.:.:.	.:.:.:.	.:.:.:.	.:.:.:.	.:.:.:.	.:.:.:.	.:.:.:.	.:.:.:.	.:.:.:.	.:.:.:.	.:.:.:.	.:.:.:.	.:.:.:.	.:.:.:.	1:180816:FR:0.41	.:.:.:.	.:.:.:.	.:.:.:.	.:.:.:.	.:.:.:.	.:.:.:.	.:.:.:.	.:.:.:.	.:.:.:.	.:.:.:.	.:.:.:.	.:.:.:.	.:.:.:.	.:.:.:.	.:.:.:.	.:.:.:.	.:.:.:.	.:.:.:.	.:.:.:.	.:.:.:.	.:.:.:.	.:.:.:.	.:.:.:.	.:.:.:.	.:.:.:.	.:.:.:.	.:.:.:.	.:.:.:.	.:.:.:.	.:.:.:.	.:.:.:.	.:.:.:.	.:.:.:.	.:.:.:.	.:.:.:.	.:.:.:.	.:.:.:.	.:.:.:.	.:.:.:.	.:.:.:.	.:.:.:.	.:.:.:.	.:.:.:.	.:.:.:.	.:.:.:.	.:.:.:.	.:.:.:.	.:.:.:.	.:.:.:.	.:.:.:.	.:.:.:.	.:.:.:.	.:.:.:.	.:.:.:.	.:.:.:.	.:.:.:.	.:.:.:.	.:.:.:.	.:.:.:.	.:.:.:.	.:.:.:.	.:.:.:.	.:.:.:.	.:.:.:.	.:.:.:.	.:.:.:.	.:.:.:.	.:.:.:.	.:.:.:.	.:.:.:.	.:.:.:.	.:.:.:.	.:.:.:.	.:.:.:.	.:.:.:.	.:.:.:.	.:.:.:.	.:.:.:.	.:.:.:.	.:.:.:.	.:.:.:.	.:.:.:.	.:.:.:.	.:.:.:.	.:.:.:.	.:.:.:.	.:.:.:.	.:.:.:.	.:.:.:.	.:.:.:.	.:.:.:.	.:.:.:.	.:.:.:.	.:.:.:.	.:.:.:.	.:.:.:.	.:.:.:.	.:.:.:.	.:.:.:.	.:.:.:.	.:.:.:.	.:.:.:.	.:.:.:.	.:.:.:.	.:.:.:.	.:.:.:.	.:.:.:.	.:.:.:.	.:.:.:.	.:.:.:.	.:.:.:.	.:.:.:.	.:.:.:.	.:.:.:.	.:.:.:.	.:.:.:.	.:.:.:.	.:.:.:.	.:.:.:.	.:.:.:.	.:.:.:.	.:.:.:.	.:.:.:.	.:.:.:.	.:.:.:.	.:.:.:.	.:.:.:.	.:.:.:.	.:.:.:.	.:.:.:.	.:.:.:.	.:.:.:.	.:.:.:.	.:.:.:.	.:.:.:.	.:.:.:.	.:.:.:.	.:.:.:.	.:.:.:.	.:.:.:.	.:.:.:.	.:.:.:.	.:.:.:.	.:.:.:.	.:.:.:.	.:.:.:.	.:.:.:.	.:.:.:.	.:.:.:.	.:.:.:.	.:.:.:.	.:.:.:.	.:.:.:.	.:.:.:.	.:.:.:.	.:.:.:.	.:.:.:.	.:.:.:.	.:.:.:.	.:.:.:.	.:.:.:.	.:.:.:.	.:.:.:.	.:.:.:.	.:.:.:.	.:.:.:.	.:.:.:.	.:.:.:.	.:.:.:.	.:.:.:.	.:.:.:.	.:.:.:.	.:.:.:.	.:.:.:.	.:.:.:.	.:.:.:.	.:.:.:.	.:.:.:.	.:.:.:.	.:.:.:.	.:.:.:.	.:.:.:.	.:.:.:.	.:.:.:.	.:.:.:.	.:.:.:.	.:.:.:.	.:.:.:.	.:.:.:.	.:.:.:.	.:.:.:.	.:.:.:.	.:.:.:.	.:.:.:.	.:.:.:.	.:.:.:.	.:.:.:.	.:.:.:.	.:.:.:.	.:.:.:.	.:.:.:.	.:.:.:.	.:.:.:.	.:.:.:.	.:.:.:.	.:.:.:.	.:.:.:.	.:.:.:.	.:.:.:.	.:.:.:.	.:.:.:.	.:.:.:.	.:.:.:.	.:.:.:.	.:.:.:.	.:.:.:.	.:.:.:.	.:.:.:.	.:.:.:.	.:.:.:.	.:.:.:.	.:.:.:.	.:.:.:.	.:.:.:.	.:.:.:.	.:.:.:.	.:.:.:.	.:.:.:.	.:.:.:.	.:.:.:.	.:.:.:.	.:.:.:.	.:.:.:.	.:.:.:.	.:.:.:.	.:.:.:.	.:.:.:.	.:.:.:.	.:.:.:.	.:.:.:.	.:.:.:.	.:.:.:.	.:.:.:.	.:.:.:.	.:.:.:.	.:.:.:.	.:.:.:.	.:.:.:.	.:.:.:.	.:.:.:.	.:.:.:.	.:.:.:.	.:.:.:.	.:.:.:.	.:.:.:.	.:.:.:.	.:.:.:.	.:.:.:.	.:.:.:.	.:.:.:.	.:.:.:.	.:.:.:.	.:.:.:.	.:.:.:.	.:.:.:.	.:.:.:.	.:.:.:.	.:.:.:.	.:.:.:.	.:.:.:.	.:.:.:.	.:.:.:.	.:.:.:.	.:.:.:.	.:.:.:.	.:.:.:.	.:.:.:.	.:.:.:.	.:.:.:.	.:.:.:.	.:.:.:.	.:.:.:.	.:.:.:.	.:.:.:.	.:.:.:.	.:.:.:.	.:.:.:.	.:.:.:.	.:.:.:.	.:.:.:.	.:.:.:.	.:.:.:.	.:.:.:.	.:.:.:.	.:.:.:.	.:.:.:.	.:.:.:.	.:.:.:.	.:.:.:.	.:.:.:.	.:.:.:.	.:.:.:.	.:.:.:.	.:.:.:.	.:.:.:.	.:.:.:.	.:.:.:.	.:.:.:.	.:.:.:.	.:.:.:.	.:.:.:.	.:.:.:.	.:.:.:.	.:.:.:.	.:.:.:.	.:.:.:.	.:.:.:.	.:.:.:.	.:.:.:.	.:.:.:.	.:.:.:.	.:.:.:.	.:.:.:.	.:.:.:.	.:.:.:.	.:.:.:.	.:.:.:.	.:.:.:.	.:.:.:.	.:.:.:.	.:.:.:.	.:.:.:.	.:.:.:.	.:.:.:.	.:.:.:.	.:.:.:.	.:.:.:.	.:.:.:.	.:.:.:.	.:.:.:.	.:.:.:.	.:.:.:.	.:.:.:.	.:.:.:.	.:.:.:.	.:.:.:.	.:.:.:.	.:.:.:.	.:.:.:.	.:.:.:.	.:.:.:.	.:.:.:.	.:.:.:.	.:.:.:.	.:.:.:.	.:.:.:.	.:.:.:.	.:.:.:.	.:.:.:.	.:.:.:.	.:.:.:.	.:.:.:.	.:.:.:.	.:.:.:.	.:.:.:.	.:.:.:.	.:.:.:.	.:.:.:.	.:.:.:.	.:.:.:.	.:.:.:.	.:.:.:.	.:.:.:.	.:.:.:.	.:.:.:.	.:.:.:.	.:.:.:.	.:.:.:.	.:.:.:.	.:.:.:.	.:.:.:.	.:.:.:.	.:.:.:.	.:.:.:.	.:.:.:.	.:.:.:.	.:.:.:.	.:.:.:.	.:.:.:.	.:.:.:.	.:.:.:.	.:.:.:.	.:.:.:.	.:.:.:.	.:.:.:.	.:.:.:.	.:.:.:.	.:.:.:.	.:.:.:.	.:.:.:.	.:.:.:.	.:.:.:.	.:.:.:.	.:.:.:.	.:.:.:.	.:.:.:.	.:.:.:.	.:.:.:.	.:.:.:.	.:.:.:.	.:.:.:.	.:.:.:.	.:.:.:.	.:.:.:.	.:.:.:.	.:.:.:.	.:.:.:.	.:.:.:.	.:.:.:.	.:.:.:.	.:.:.:.	.:.:.:.	.:.:.:.	.:.:.:.	.:.:.:.	.:.:.:.	.:.:.:.	.:.:.:.	.:.:.:.	.:.:.:.	.:.:.:.	.:.:.:.	.:.:.:.	.:.:.:.	.:.:.:.	.:.:.:.	.:.:.:.	.:.:.:.	.:.:.:.	.:.:.:.	.:.:.:.	.:.:.:.	.:.:.:.	.:.:.:.	.:.:.:.	.:.:.:.	.:.:.:.	.:.:.:.	.:.:.:.	.:.:.:.	.:.:.:.	.:.:.:.	.:.:.:.	.:.:.:.	.:.:.:.	.:.:.:.	.:.:.:.	.:.:.:.	.:.:.:.	.:.:.:.	.:.:.:.	.:.:.:.	.:.:.:.	.:.:.:.	.:.:.:.	.:.:.:.	.:.:.:.	.:.:.:.	.:.:.:.	.:.:.:.	.:.:.:.	.:.:.:.	.:.:.:.	.:.:.:.	.:.:.:.	.:.:.:.	.:.:.:.	.:.:.:.	.:.:.:.	.:.:.:.	.:.:.:.	.:.:.:.	.:.:.:.	.:.:.:.	.:.:.:.	.:.:.:.	.:.:.:.	.:.:.:.	.:.:.:.	.:.:.:.	.:.:.:.	.:.:.:.	.:.:.:.	.:.:.:.	.:.:.:.	.:.:.:.	.:.:.:.	.:.:.:.	.:.:.:.	.:.:.:.	.:.:.:.	.:.:.:.	.:.:.:.	.:.:.:.	.:.:.:.	.:.:.:.	.:.:.:.	.:.:.:.	.:.:.:.	.:.:.:.	.:.:.:.	.:.:.:.	.:.:.:.	.:.:.:.	.:.:.:.	.:.:.:.	.:.:.:.	.:.:.:.	.:.:.:.	.:.:.:.	.:.:.:.	.:.:.:.	.:.:.:.	.:.:.:.	.:.:.:.	.:.:.:.	.:.:.:.
chrI	180818	.	C	<INS:ME>	.	PASS	SVTYPE=INS;STRAND=.;FAMILY=TY2	GT:END:FLANKS_SUPPORTED:FREQUENCY	.:.:.:.	.:.:.:.	.:.:.:.	.:.:.:.	.:.:.:.	.:.:.:.	.:.:.:.	.:.:.:.	.:.:.:.	.:.:.:.	.:.:.:.	.:.:.:.	.:.:.:.	.:.:.:.	.:.:.:.	.:.:.:.	.:.:.:.	.:.:.:.	.:.:.:.	.:.:.:.	.:.:.:.	.:.:.:.	.:.:.:.	.:.:.:.	.:.:.:.	.:.:.:.	.:.:.:.	.:.:.:.	.:.:.:.	.:.:.:.	.:.:.:.	.:.:.:.	.:.:.:.	.:.:.:.	.:.:.:.	.:.:.:.	.:.:.:.	.:.:.:.	.:.:.:.	.:.:.:.	.:.:.:.	.:.:.:.	.:.:.:.	.:.:.:.	.:.:.:.	.:.:.:.	.:.:.:.	.:.:.:.	.:.:.:.	.:.:.:.	.:.:.:.	.:.:.:.	.:.:.:.	.:.:.:.	.:.:.:.	.:.:.:.	.:.:.:.	.:.:.:.	.:.:.:.	.:.:.:.	.:.:.:.	.:.:.:.	.:.:.:.	.:.:.:.	.:.:.:.	.:.:.:.	.:.:.:.	.:.:.:.	.:.:.:.	.:.:.:.	.:.:.:.	.:.:.:.	.:.:.:.	.:.:.:.	.:.:.:.	.:.:.:.	.:.:.:.	.:.:.:.	.:.:.:.	.:.:.:.	.:.:.:.	.:.:.:.	.:.:.:.	.:.:.:.	.:.:.:.	.:.:.:.	.:.:.:.	.:.:.:.	.:.:.:.	.:.:.:.	.:.:.:.	.:.:.:.	.:.:.:.	.:.:.:.	.:.:.:.	.:.:.:.	.:.:.:.	.:.:.:.	.:.:.:.	.:.:.:.	.:.:.:.	.:.:.:.	.:.:.:.	.:.:.:.	.:.:.:.	.:.:.:.	.:.:.:.	.:.:.:.	.:.:.:.	.:.:.:.	.:.:.:.	.:.:.:.	.:.:.:.	.:.:.:.	.:.:.:.	.:.:.:.	.:.:.:.	.:.:.:.	.:.:.:.	.:.:.:.	.:.:.:.	.:.:.:.	.:.:.:.	.:.:.:.	.:.:.:.	.:.:.:.	.:.:.:.	.:.:.:.	.:.:.:.	.:.:.:.	.:.:.:.	.:.:.:.	.:.:.:.	.:.:.:.	.:.:.:.	.:.:.:.	.:.:.:.	.:.:.:.	.:.:.:.	.:.:.:.	.:.:.:.	.:.:.:.	.:.:.:.	.:.:.:.	.:.:.:.	.:.:.:.	.:.:.:.	.:.:.:.	.:.:.:.	.:.:.:.	.:.:.:.	.:.:.:.	.:.:.:.	.:.:.:.	.:.:.:.	.:.:.:.	.:.:.:.	.:.:.:.	.:.:.:.	.:.:.:.	.:.:.:.	.:.:.:.	.:.:.:.	.:.:.:.	.:.:.:.	.:.:.:.	.:.:.:.	.:.:.:.	.:.:.:.	.:.:.:.	.:.:.:.	.:.:.:.	.:.:.:.	.:.:.:.	.:.:.:.	.:.:.:.	.:.:.:.	.:.:.:.	.:.:.:.	.:.:.:.	.:.:.:.	.:.:.:.	.:.:.:.	.:.:.:.	.:.:.:.	.:.:.:.	.:.:.:.	.:.:.:.	.:.:.:.	.:.:.:.	.:.:.:.	.:.:.:.	.:.:.:.	.:.:.:.	.:.:.:.	.:.:.:.	.:.:.:.	.:.:.:.	.:.:.:.	.:.:.:.	.:.:.:.	.:.:.:.	.:.:.:.	.:.:.:.	.:.:.:.	.:.:.:.	.:.:.:.	.:.:.:.	.:.:.:.	.:.:.:.	.:.:.:.	.:.:.:.	.:.:.:.	.:.:.:.	.:.:.:.	.:.:.:.	.:.:.:.	.:.:.:.	.:.:.:.	.:.:.:.	.:.:.:.	.:.:.:.	.:.:.:.	.:.:.:.	.:.:.:.	.:.:.:.	.:.:.:.	.:.:.:.	.:.:.:.	.:.:.:.	.:.:.:.	.:.:.:.	.:.:.:.	.:.:.:.	.:.:.:.	.:.:.:.	.:.:.:.	.:.:.:.	.:.:.:.	.:.:.:.	.:.:.:.	.:.:.:.	.:.:.:.	.:.:.:.	.:.:.:.	.:.:.:.	.:.:.:.	.:.:.:.	.:.:.:.	.:.:.:.	.:.:.:.	.:.:.:.	.:.:.:.	.:.:.:.	.:.:.:.	.:.:.:.	.:.:.:.	.:.:.:.	.:.:.:.	.:.:.:.	.:.:.:.	.:.:.:.	.:.:.:.	.:.:.:.	.:.:.:.	.:.:.:.	.:.:.:.	.:.:.:.	.:.:.:.	.:.:.:.	.:.:.:.	.:.:.:.	.:.:.:.	.:.:.:.	.:.:.:.	.:.:.:.	.:.:.:.	.:.:.:.	.:.:.:.	.:.:.:.	.:.:.:.	.:.:.:.	.:.:.:.	.:.:.:.	.:.:.:.	.:.:.:.	.:.:.:.	.:.:.:.	.:.:.:.	.:.:.:.	.:.:.:.	.:.:.:.	.:.:.:.	.:.:.:.	.:.:.:.	.:.:.:.	.:.:.:.	.:.:.:.	.:.:.:.	.:.:.:.	.:.:.:.	.:.:.:.	.:.:.:.	.:.:.:.	.:.:.:.	.:.:.:.	.:.:.:.	.:.:.:.	.:.:.:.	.:.:.:.	.:.:.:.	.:.:.:.	.:.:.:.	.:.:.:.	.:.:.:.	.:.:.:.	.:.:.:.	.:.:.:.	.:.:.:.	.:.:.:.	.:.:.:.	.:.:.:.	.:.:.:.	.:.:.:.	.:.:.:.	.:.:.:.	.:.:.:.	.:.:.:.	.:.:.:.	.:.:.:.	.:.:.:.	.:.:.:.	.:.:.:.	.:.:.:.	.:.:.:.	.:.:.:.	.:.:.:.	.:.:.:.	.:.:.:.	.:.:.:.	.:.:.:.	.:.:.:.	.:.:.:.	.:.:.:.	.:.:.:.	.:.:.:.	.:.:.:.	.:.:.:.	.:.:.:.	.:.:.:.	.:.:.:.	.:.:.:.	.:.:.:.	.:.:.:.	.:.:.:.	.:.:.:.	.:.:.:.	.:.:.:.	.:.:.:.	.:.:.:.	.:.:.:.	.:.:.:.	.:.:.:.	.:.:.:.	.:.:.:.	.:.:.:.	.:.:.:.	.:.:.:.	.:.:.:.	.:.:.:.	.:.:.:.	.:.:.:.	.:.:.:.	.:.:.:.	.:.:.:.	.:.:.:.	.:.:.:.	.:.:.:.	.:.:.:.	.:.:.:.	.:.:.:.	.:.:.:.	.:.:.:.	.:.:.:.	.:.:.:.	.:.:.:.	.:.:.:.	.:.:.:.	.:.:.:.	.:.:.:.	.:.:.:.	.:.:.:.	.:.:.:.	.:.:.:.	.:.:.:.	.:.:.:.	.:.:.:.	.:.:.:.	.:.:.:.	.:.:.:.	.:.:.:.	.:.:.:.	.:.:.:.	.:.:.:.	.:.:.:.	.:.:.:.	.:.:.:.	.:.:.:.	.:.:.:.	.:.:.:.	.:.:.:.	.:.:.:.	.:.:.:.	.:.:.:.	.:.:.:.	.:.:.:.	.:.:.:.	.:.:.:.	.:.:.:.	.:.:.:.	.:.:.:.	.:.:.:.	.:.:.:.	.:.:.:.	.:.:.:.	.:.:.:.	.:.:.:.	.:.:.:.	.:.:.:.	.:.:.:.	.:.:.:.	.:.:.:.	.:.:.:.	.:.:.:.	.:.:.:.	.:.:.:.	.:.:.:.	.:.:.:.	.:.:.:.	.:.:.:.	.:.:.:.	.:.:.:.	.:.:.:.	.:.:.:.	.:.:.:.	.:.:.:.	.:.:.:.	.:.:.:.	.:.:.:.	.:.:.:.	.:.:.:.	.:.:.:.	.:.:.:.	.:.:.:.	.:.:.:.	.:.:.:.	.:.:.:.	.:.:.:.	.:.:.:.	.:.:.:.	.:.:.:.	.:.:.:.	.:.:.:.	.:.:.:.	.:.:.:.	.:.:.:.	.:.:.:.	.:.:.:.	.:.:.:.	.:.:.:.	.:.:.:.	.:.:.:.	.:.:.:.	.:.:.:.	.:.:.:.	.:.:.:.	.:.:.:.	.:.:.:.	.:.:.:.	.:.:.:.	.:.:.:.	.:.:.:.	.:.:.:.	.:.:.:.	.:.:.:.	.:.:.:.	.:.:.:.	.:.:.:.	.:.:.:.	.:.:.:.	.:.:.:.	.:.:.:.	.:.:.:.	.:.:.:.	.:.:.:.	.:.:.:.	.:.:.:.	.:.:.:.	.:.:.:.	.:.:.:.	.:.:.:.	.:.:.:.	.:.:.:.	.:.:.:.	.:.:.:.	.:.:.:.	.:.:.:.	.:.:.:.	.:.:.:.	.:.:.:.	1:180818:FR:0.684	.:.:.:.	.:.:.:.	.:.:.:.	.:.:.:.	.:.:.:.	.:.:.:.	.:.:.:.	.:.:.:.	.:.:.:.	.:.:.:.	.:.:.:.	.:.:.:.	.:.:.:.	.:.:.:.	.:.:.:.	.:.:.:.	.:.:.:.	.:.:.:.	.:.:.:.	.:.:.:.	.:.:.:.	.:.:.:.	.:.:.:.	.:.:.:.	.:.:.:.	.:.:.:.	.:.:.:.	.:.:.:.	.:.:.:.	.:.:.:.	.:.:.:.	.:.:.:.	.:.:.:.	.:.:.:.	.:.:.:.	.:.:.:.	.:.:.:.	.:.:.:.	.:.:.:.	.:.:.:.	.:.:.:.	.:.:.:.	.:.:.:.	.:.:.:.	.:.:.:.	.:.:.:.	.:.:.:.	.:.:.:.	.:.:.:.	.:.:.:.	.:.:.:.	.:.:.:.	.:.:.:.	.:.:.:.	.:.:.:.	.:.:.:.	.:.:.:.	.:.:.:.	.:.:.:.	.:.:.:.	.:.:.:.	.:.:.:.	.:.:.:.	.:.:.:.	.:.:.:.	.:.:.:.	.:.:.:.	.:.:.:.	.:.:.:.	.:.:.:.	.:.:.:.	.:.:.:.	.:.:.:.	.:.:.:.	.:.:.:.	.:.:.:.	.:.:.:.	.:.:.:.	.:.:.:.	.:.:.:.	.:.:.:.	.:.:.:.	.:.:.:.	.:.:.:.	.:.:.:.	.:.:.:.	.:.:.:.	.:.:.:.	.:.:.:.	.:.:.:.	.:.:.:.	.:.:.:.	.:.:.:.	.:.:.:.	.:.:.:.	.:.:.:.	.:.:.:.	.:.:.:.	.:.:.:.	.:.:.:.	.:.:.:.	.:.:.:.	.:.:.:.	.:.:.:.	.:.:.:.	.:.:.:.	.:.:.:.	.:.:.:.	.:.:.:.	.:.:.:.	.:.:.:.	.:.:.:.	.:.:.:.	.:.:.:.	.:.:.:.	.:.:.:.	.:.:.:.	.:.:.:.	.:.:.:.	.:.:.:.	.:.:.:.	.:.:.:.	.:.:.:.	.:.:.:.	.:.:.:.	.:.:.:.	.:.:.:.	.:.:.:.	.:.:.:.	.:.:.:.	.:.:.:.	.:.:.:.	.:.:.:.	.:.:.:.	.:.:.:.	.:.:.:.	.:.:.:.	.:.:.:.	.:.:.:.	.:.:.:.	.:.:.:.	.:.:.:.	.:.:.:.	.:.:.:.	.:.:.:.	.:.:.:.	.:.:.:.	.:.:.:.	.:.:.:.	.:.:.:.	.:.:.:.	.:.:.:.	.:.:.:.	.:.:.:.	.:.:.:.	.:.:.:.	.:.:.:.	.:.:.:.	.:.:.:.	.:.:.:.	.:.:.:.	.:.:.:.	.:.:.:.	.:.:.:.	.:.:.:.	.:.:.:.	.:.:.:.	.:.:.:.	.:.:.:.	.:.:.:.	.:.:.:.	.:.:.:.	.:.:.:.	.:.:.:.	.:.:.:.	.:.:.:.	.:.:.:.	.:.:.:.	.:.:.:.	.:.:.:.	.:.:.:.	.:.:.:.	.:.:.:.	.:.:.:.	.:.:.:.	.:.:.:.	.:.:.:.	.:.:.:.	.:.:.:.	.:.:.:.	.:.:.:.	.:.:.:.	.:.:.:.	.:.:.:.	.:.:.:.	.:.:.:.	.:.:.:.	.:.:.:.	.:.:.:.	.:.:.:.	.:.:.:.	.:.:.:.	.:.:.:.	.:.:.:.	.:.:.:.	.:.:.:.	.:.:.:.	.:.:.:.	.:.:.:.	.:.:.:.	.:.:.:.	.:.:.:.	.:.:.:.	.:.:.:.	.:.:.:.	.:.:.:.	.:.:.:.	.:.:.:.	.:.:.:.	.:.:.:.	.:.:.:.	.:.:.:.	.:.:.:.	.:.:.:.	.:.:.:.	.:.:.:.	.:.:.:.	.:.:.:.	.:.:.:.	.:.:.:.	.:.:.:.	.:.:.:.	.:.:.:.	.:.:.:.	.:.:.:.	.:.:.:.	.:.:.:.	.:.:.:.	.:.:.:.	.:.:.:.	.:.:.:.	.:.:.:.	.:.:.:.	.:.:.:.	.:.:.:.	.:.:.:.	.:.:.:.	.:.:.:.	.:.:.:.	.:.:.:.	.:.:.:.	.:.:.:.	.:.:.:.	.:.:.:.	.:.:.:.	.:.:.:.	.:.:.:.	.:.:.:.	.:.:.:.	.:.:.:.	.:.:.:.	.:.:.:.	.:.:.:.	.:.:.:.	.:.:.:.	.:.:.:.	.:.:.:.	.:.:.:.	.:.:.:.	.:.:.:.	.:.:.:.	.:.:.:.	.:.:.:.	.:.:.:.	.:.:.:.	.:.:.:.	.:.:.:.	.:.:.:.	.:.:.:.	.:.:.:.	.:.:.:.	.:.:.:.	.:.:.:.	.:.:.:.	.:.:.:.	.:.:.:.	.:.:.:.	.:.:.:.	.:.:.:.	.:.:.:.	.:.:.:.	.:.:.:.	.:.:.:.	.:.:.:.	.:.:.:.	.:.:.:.	.:.:.:.	.:.:.:.	.:.:.:.	.:.:.:.	.:.:.:.	.:.:.:.	.:.:.:.	.:.:.:.	.:.:.:.	.:.:.:.	.:.:.:.	.:.:.:.	.:.:.:.	.:.:.:.	.:.:.:.	.:.:.:.	.:.:.:.	.:.:.:.	.:.:.:.	.:.:.:.	.:.:.:.	.:.:.:.	.:.:.:.	.:.:.:.	.:.:.:.	.:.:.:.	.:.:.:.	.:.:.:.	.:.:.:.	.:.:.:.	.:.:.:.	.:.:.:.	.:.:.:.	.:.:.:.	.:.:.:.	.:.:.:.	.:.:.:.	.:.:.:.	.:.:.:.	.:.:.:.	.:.:.:.	.:.:.:.	.:.:.:.	.:.:.:.	.:.:.:.	.:.:.:.	.:.:.:.	.:.:.:.	.:.:.:.	.:.:.:.	.:.:.:.	.:.:.:.	.:.:.:.	.:.:.:.	.:.:.:.	.:.:.:.	.:.:.:.	.:.:.:.	.:.:.:.	.:.:.:.	.:.:.:.	.:.:.:.	.:.:.:.	.:.:.:.	.:.:.:.	.:.:.:.	.:.:.:.	.:.:.:.	.:.:.:.	.:.:.:.	.:.:.:.	.:.:.:.	.:.:.:.	.:.:.:.	.:.:.:.	.:.:.:.	.:.:.:.	.:.:.:.	.:.:.:.	.:.:.:.	.:.:.:.	.:.:.:.	.:.:.:.	.:.:.:.	.:.:.:.	.:.:.:.	.:.:.:.	.:.:.:.	.:.:.:.	.:.:.:.	.:.:.:.	.:.:.:.	.:.:.:.	.:.:.:.	.:.:.:.	.:.:.:.	.:.:.:.	.:.:.:.	.:.:.:.	.:.:.:.	.:.:.:.	.:.:.:.	.:.:.:.	.:.:.:.	.:.:.:.	.:.:.:.	.:.:.:.	.:.:.:.	.:.:.:.	.:.:.:.	.:.:.:.	.:.:.:.	.:.:.:.	.:.:.:.	.:.:.:.	.:.:.:.	.:.:.:.	.:.:.:.	.:.:.:.	.:.:.:.	.:.:.:.	.:.:.:.	.:.:.:.	.:.:.:.	.:.:.:.	.:.:.:.	.:.:.:.	.:.:.:.	.:.:.:.	.:.:.:.	.:.:.:.	.:.:.:.	.:.:.:.	.:.:.:.	.:.:.:.	.:.:.:.	.:.:.:.	.:.:.:.	.:.:.:.	.:.:.:.	.:.:.:.	.:.:.:.	.:.:.:.	.:.:.:.	.:.:.:.	.:.:.:.	.:.:.:.	.:.:.:.	.:.:.:.	.:.:.:.	.:.:.:.	.:.:.:.	.:.:.:.	.:.:.:.	.:.:.:.	.:.:.:.	.:.:.:.	.:.:.:.	.:.:.:.	.:.:.:.	.:.:.:.	.:.:.:.	.:.:.:.	.:.:.:.	.:.:.:.	.:.:.:.	.:.:.:.	.:.:.:.	.:.:.:.	.:.:.:.	.:.:.:.	.:.:.:.	.:.:.:.	.:.:.:.	.:.:.:.	.:.:.:.	.:.:.:.	.:.:.:.	.:.:.:.	.:.:.:.	.:.:.:.	.:.:.:.	.:.:.:.	.:.:.:.	.:.:.:.	.:.:.:.	.:.:.:.	.:.:.:.	.:.:.:.	.:.:.:.	.:.:.:.
chrI	180819	.	C	<INS:ME>	.	PASS	SVTYPE=INS;STRAND=-;FAMILY=TY1	GT:END:FLANKS_SUPPORTED:FREQUENCY	.:.:.:.	.:.:.:.	.:.:.:.	.:.:.:.	.:.:.:.	.:.:.:.	.:.:.:.	.:.:.:.	.:.:.:.	.:.:.:.	.:.:.:.	.:.:.:.	.:.:.:.	.:.:.:.	.:.:.:.	.:.:.:.	.:.:.:.	.:.:.:.	.:.:.:.	.:.:.:.	.:.:.:.	.:.:.:.	.:.:.:.	.:.:.:.	.:.:.:.	.:.:.:.	.:.:.:.	.:.:.:.	.:.:.:.	.:.:.:.	.:.:.:.	.:.:.:.	.:.:.:.	.:.:.:.	.:.:.:.	.:.:.:.	.:.:.:.	.:.:.:.	.:.:.:.	.:.:.:.	.:.:.:.	.:.:.:.	.:.:.:.	.:.:.:.	.:.:.:.	.:.:.:.	.:.:.:.	.:.:.:.	.:.:.:.	.:.:.:.	.:.:.:.	.:.:.:.	.:.:.:.	.:.:.:.	.:.:.:.	.:.:.:.	.:.:.:.	.:.:.:.	.:.:.:.	.:.:.:.	.:.:.:.	.:.:.:.	.:.:.:.	.:.:.:.	.:.:.:.	.:.:.:.	.:.:.:.	.:.:.:.	.:.:.:.	.:.:.:.	.:.:.:.	.:.:.:.	.:.:.:.	.:.:.:.	.:.:.:.	.:.:.:.	.:.:.:.	.:.:.:.	.:.:.:.	.:.:.:.	.:.:.:.	.:.:.:.	.:.:.:.	.:.:.:.	.:.:.:.	.:.:.:.	.:.:.:.	.:.:.:.	.:.:.:.	.:.:.:.	.:.:.:.	.:.:.:.	.:.:.:.	.:.:.:.	.:.:.:.	.:.:.:.	.:.:.:.	.:.:.:.	.:.:.:.	.:.:.:.	.:.:.:.	.:.:.:.	.:.:.:.	.:.:.:.	.:.:.:.	.:.:.:.	.:.:.:.	.:.:.:.	.:.:.:.	.:.:.:.	.:.:.:.	.:.:.:.	.:.:.:.	.:.:.:.	.:.:.:.	.:.:.:.	.:.:.:.	.:.:.:.	.:.:.:.	.:.:.:.	.:.:.:.	.:.:.:.	.:.:.:.	.:.:.:.	.:.:.:.	.:.:.:.	.:.:.:.	.:.:.:.	.:.:.:.	.:.:.:.	.:.:.:.	.:.:.:.	.:.:.:.	.:.:.:.	.:.:.:.	.:.:.:.	.:.:.:.	.:.:.:.	.:.:.:.	.:.:.:.	.:.:.:.	.:.:.:.	.:.:.:.	.:.:.:.	.:.:.:.	.:.:.:.	.:.:.:.	.:.:.:.	.:.:.:.	.:.:.:.	.:.:.:.	.:.:.:.	.:.:.:.	.:.:.:.	.:.:.:.	.:.:.:.	.:.:.:.	.:.:.:.	.:.:.:.	.:.:.:.	.:.:.:.	.:.:.:.	.:.:.:.	.:.:.:.	.:.:.:.	.:.:.:.	.:.:.:.	.:.:.:.	.:.:.:.	.:.:.:.	.:.:.:.	.:.:.:.	.:.:.:.	.:.:.:.	.:.:.:.	.:.:.:.	.:.:.:.	.:.:.:.	.:.:.:.	.:.:.:.	.:.:.:.	.:.:.:.	.:.:.:.	.:.:.:.	.:.:.:.	.:.:.:.	.:.:.:.	.:.:.:.	.:.:.:.	.:.:.:.	.:.:.:.	.:.:.:.	.:.:.:.	.:.:.:.	.:.:.:.	.:.:.:.	.:.:.:.	.:.:.:.	.:.:.:.	.:.:.:.	.:.:.:.	.:.:.:.	.:.:.:.	.:.:.:.	.:.:.:.	.:.:.:.	.:.:.:.	.:.:.:.	.:.:.:.	.:.:.:.	.:.:.:.	.:.:.:.	.:.:.:.	.:.:.:.	.:.:.:.	.:.:.:.	.:.:.:.	.:.:.:.	.:.:.:.	.:.:.:.	.:.:.:.	.:.:.:.	.:.:.:.	.:.:.:.	.:.:.:.	.:.:.:.	.:.:.:.	.:.:.:.	.:.:.:.	.:.:.:.	.:.:.:.	.:.:.:.	.:.:.:.	.:.:.:.	.:.:.:.	.:.:.:.	.:.:.:.	.:.:.:.	.:.:.:.	.:.:.:.	.:.:.:.	.:.:.:.	.:.:.:.	.:.:.:.	.:.:.:.	.:.:.:.	.:.:.:.	.:.:.:.	.:.:.:.	.:.:.:.	.:.:.:.	.:.:.:.	.:.:.:.	.:.:.:.	.:.:.:.	.:.:.:.	.:.:.:.	.:.:.:.	.:.:.:.	.:.:.:.	.:.:.:.	.:.:.:.	.:.:.:.	.:.:.:.	.:.:.:.	.:.:.:.	.:.:.:.	.:.:.:.	.:.:.:.	.:.:.:.	.:.:.:.	.:.:.:.	.:.:.:.	.:.:.:.	.:.:.:.	.:.:.:.	.:.:.:.	.:.:.:.	.:.:.:.	.:.:.:.	.:.:.:.	.:.:.:.	.:.:.:.	.:.:.:.	.:.:.:.	.:.:.:.	.:.:.:.	.:.:.:.	.:.:.:.	.:.:.:.	.:.:.:.	.:.:.:.	.:.:.:.	.:.:.:.	.:.:.:.	.:.:.:.	.:.:.:.	.:.:.:.	.:.:.:.	.:.:.:.	.:.:.:.	.:.:.:.	.:.:.:.	.:.:.:.	.:.:.:.	.:.:.:.	.:.:.:.	.:.:.:.	.:.:.:.	.:.:.:.	.:.:.:.	.:.:.:.	.:.:.:.	.:.:.:.	.:.:.:.	.:.:.:.	.:.:.:.	.:.:.:.	.:.:.:.	.:.:.:.	.:.:.:.	.:.:.:.	.:.:.:.	.:.:.:.	.:.:.:.	.:.:.:.	.:.:.:.	.:.:.:.	.:.:.:.	.:.:.:.	.:.:.:.	.:.:.:.	.:.:.:.	.:.:.:.	.:.:.:.	.:.:.:.	.:.:.:.	.:.:.:.	.:.:.:.	.:.:.:.	.:.:.:.	.:.:.:.	.:.:.:.	.:.:.:.	.:.:.:.	.:.:.:.	.:.:.:.	.:.:.:.	.:.:.:.	.:.:.:.	.:.:.:.	.:.:.:.	.:.:.:.	.:.:.:.	.:.:.:.	.:.:.:.	.:.:.:.	.:.:.:.	.:.:.:.	.:.:.:.	.:.:.:.	.:.:.:.	.:.:.:.	.:.:.:.	.:.:.:.	.:.:.:.	.:.:.:.	.:.:.:.	.:.:.:.	.:.:.:.	.:.:.:.	.:.:.:.	.:.:.:.	.:.:.:.	.:.:.:.	.:.:.:.	.:.:.:.	.:.:.:.	.:.:.:.	.:.:.:.	.:.:.:.	.:.:.:.	.:.:.:.	.:.:.:.	.:.:.:.	.:.:.:.	.:.:.:.	.:.:.:.	.:.:.:.	.:.:.:.	.:.:.:.	.:.:.:.	.:.:.:.	.:.:.:.	.:.:.:.	.:.:.:.	.:.:.:.	.:.:.:.	.:.:.:.	.:.:.:.	.:.:.:.	.:.:.:.	.:.:.:.	.:.:.:.	.:.:.:.	.:.:.:.	.:.:.:.	.:.:.:.	.:.:.:.	.:.:.:.	.:.:.:.	.:.:.:.	.:.:.:.	.:.:.:.	.:.:.:.	.:.:.:.	.:.:.:.	.:.:.:.	.:.:.:.	.:.:.:.	.:.:.:.	.:.:.:.	.:.:.:.	.:.:.:.	.:.:.:.	.:.:.:.	.:.:.:.	.:.:.:.	.:.:.:.	.:.:.:.	.:.:.:.	.:.:.:.	.:.:.:.	.:.:.:.	.:.:.:.	.:.:.:.	.:.:.:.	.:.:.:.	.:.:.:.	.:.:.:.	.:.:.:.	.:.:.:.	.:.:.:.	.:.:.:.	.:.:.:.	.:.:.:.	.:.:.:.	.:.:.:.	.:.:.:.	.:.:.:.	.:.:.:.	.:.:.:.	.:.:.:.	.:.:.:.	.:.:.:.	.:.:.:.	.:.:.:.	.:.:.:.	.:.:.:.	.:.:.:.	.:.:.:.	.:.:.:.	.:.:.:.	.:.:.:.	.:.:.:.	.:.:.:.	.:.:.:.	.:.:.:.	.:.:.:.	.:.:.:.	.:.:.:.	.:.:.:.	.:.:.:.	.:.:.:.	.:.:.:.	.:.:.:.	.:.:.:.	.:.:.:.	.:.:.:.	.:.:.:.	.:.:.:.	.:.:.:.	.:.:.:.	.:.:.:.	.:.:.:.	.:.:.:.	.:.:.:.	.:.:.:.	.:.:.:.	.:.:.:.	.:.:.:.	.:.:.:.	.:.:.:.	.:.:.:.	.:.:.:.	.:.:.:.	.:.:.:.	.:.:.:.	.:.:.:.	.:.:.:.	.:.:.:.	.:.:.:.	.:.:.:.	.:.:.:.	.:.:.:.	.:.:.:.	.:.:.:.	.:.:.:.	.:.:.:.	.:.:.:.	.:.:.:.	.:.:.:.	.:.:.:.	.:.:.:.	.:.:.:.	.:.:.:.	.:.:.:.	.:.:.:.	.:.:.:.	.:.:.:.	.:.:.:.	.:.:.:.	.:.:.:.	.:.:.:.	.:.:.:.	.:.:.:.	.:.:.:.	.:.:.:.	.:.:.:.	.:.:.:.	.:.:.:.	.:.:.:.	.:.:.:.	.:.:.:.	.:.:.:.	.:.:.:.	.:.:.:.	.:.:.:.	.:.:.:.	.:.:.:.	.:.:.:.	.:.:.:.	.:.:.:.	.:.:.:.	.:.:.:.	.:.:.:.	.:.:.:.	.:.:.:.	.:.:.:.	.:.:.:.	.:.:.:.	.:.:.:.	.:.:.:.	.:.:.:.	.:.:.:.	.:.:.:.	.:.:.:.	.:.:.:.	.:.:.:.	.:.:.:.	.:.:.:.	.:.:.:.	.:.:.:.	.:.:.:.	.:.:.:.	.:.:.:.	.:.:.:.	.:.:.:.	.:.:.:.	.:.:.:.	.:.:.:.	1:180819:FR:0.128	.:.:.:.	.:.:.:.	.:.:.:.	.:.:.:.	.:.:.:.	.:.:.:.	.:.:.:.	.:.:.:.	.:.:.:.	.:.:.:.	.:.:.:.	.:.:.:.	.:.:.:.	.:.:.:.	.:.:.:.	.:.:.:.	.:.:.:.	.:.:.:.	.:.:.:.	.:.:.:.	.:.:.:.	.:.:.:.	.:.:.:.	.:.:.:.	.:.:.:.	.:.:.:.	.:.:.:.	.:.:.:.	.:.:.:.	.:.:.:.	.:.:.:.	.:.:.:.	.:.:.:.	.:.:.:.	.:.:.:.	.:.:.:.	.:.:.:.	.:.:.:.	.:.:.:.	.:.:.:.	.:.:.:.	.:.:.:.	.:.:.:.	.:.:.:.	.:.:.:.	.:.:.:.	.:.:.:.	.:.:.:.	.:.:.:.	.:.:.:.	.:.:.:.	.:.:.:.	.:.:.:.	.:.:.:.	.:.:.:.	.:.:.:.	.:.:.:.	.:.:.:.	.:.:.:.	.:.:.:.	.:.:.:.	.:.:.:.	.:.:.:.	.:.:.:.	.:.:.:.	.:.:.:.	.:.:.:.	.:.:.:.	.:.:.:.	.:.:.:.	.:.:.:.	.:.:.:.	.:.:.:.	.:.:.:.	.:.:.:.	.:.:.:.	.:.:.:.	.:.:.:.	.:.:.:.	.:.:.:.	.:.:.:.	.:.:.:.	.:.:.:.	.:.:.:.	.:.:.:.	.:.:.:.	.:.:.:.	.:.:.:.	.:.:.:.	.:.:.:.	.:.:.:.	.:.:.:.	.:.:.:.	.:.:.:.	.:.:.:.	.:.:.:.	.:.:.:.	.:.:.:.	.:.:.:.	.:.:.:.	.:.:.:.	.:.:.:.	.:.:.:.	.:.:.:.	.:.:.:.	.:.:.:.	.:.:.:.	.:.:.:.	.:.:.:.	.:.:.:.	.:.:.:.	.:.:.:.	.:.:.:.	.:.:.:.	.:.:.:.	.:.:.:.	.:.:.:.	.:.:.:.	.:.:.:.	.:.:.:.	.:.:.:.	.:.:.:.	.:.:.:.	.:.:.:.	.:.:.:.	.:.:.:.	.:.:.:.	.:.:.:.	.:.:.:.	.:.:.:.	.:.:.:.	.:.:.:.	.:.:.:.	.:.:.:.	.:.:.:.	.:.:.:.	.:.:.:.	.:.:.:.	.:.:.:.	.:.:.:.	.:.:.:.	.:.:.:.	.:.:.:.	.:.:.:.	.:.:.:.	.:.:.:.	.:.:.:.	.:.:.:.	.:.:.:.	.:.:.:.	.:.:.:.	.:.:.:.	.:.:.:.	.:.:.:.	.:.:.:.	.:.:.:.	.:.:.:.	.:.:.:.	.:.:.:.	.:.:.:.	.:.:.:.	.:.:.:.	.:.:.:.	.:.:.:.	.:.:.:.	.:.:.:.	.:.:.:.	.:.:.:.	.:.:.:.	.:.:.:.	.:.:.:.	.:.:.:.	.:.:.:.	.:.:.:.	.:.:.:.	.:.:.:.	.:.:.:.	.:.:.:.	.:.:.:.	.:.:.:.	.:.:.:.	.:.:.:.	.:.:.:.	.:.:.:.	.:.:.:.	.:.:.:.	.:.:.:.	.:.:.:.	.:.:.:.	.:.:.:.	.:.:.:.	.:.:.:.	.:.:.:.	.:.:.:.	.:.:.:.	.:.:.:.	.:.:.:.	.:.:.:.	.:.:.:.	.:.:.:.	.:.:.:.	.:.:.:.	.:.:.:.	.:.:.:.	.:.:.:.	.:.:.:.	.:.:.:.	.:.:.:.	.:.:.:.	.:.:.:.	.:.:.:.	.:.:.:.	.:.:.:.	.:.:.:.	.:.:.:.	.:.:.:.	.:.:.:.	.:.:.:.	.:.:.:.	.:.:.:.	.:.:.:.	.:.:.:.	.:.:.:.	.:.:.:.	.:.:.:.	.:.:.:.	.:.:.:.	.:.:.:.	.:.:.:.	.:.:.:.	.:.:.:.	.:.:.:.	.:.:.:.	.:.:.:.	.:.:.:.	.:.:.:.	.:.:.:.	.:.:.:.	.:.:.:.	.:.:.:.	.:.:.:.	.:.:.:.	.:.:.:.	.:.:.:.	.:.:.:.	.:.:.:.	.:.:.:.	.:.:.:.	.:.:.:.	.:.:.:.	.:.:.:.	.:.:.:.	.:.:.:.	.:.:.:.	.:.:.:.	.:.:.:.	.:.:.:.	.:.:.:.	.:.:.:.	.:.:.:.	.:.:.:.	.:.:.:.	.:.:.:.	.:.:.:.	.:.:.:.	.:.:.:.	.:.:.:.	.:.:.:.	.:.:.:.	.:.:.:.	.:.:.:.	.:.:.:.	.:.:.:.	.:.:.:.	.:.:.:.	.:.:.:.	.:.:.:.	.:.:.:.	.:.:.:.	.:.:.:.	.:.:.:.	.:.:.:.	.:.:.:.	.:.:.:.	.:.:.:.	.:.:.:.	.:.:.:.	.:.:.:.	.:.:.:.	.:.:.:.	.:.:.:.	.:.:.:.	.:.:.:.	.:.:.:.	.:.:.:.	.:.:.:.	.:.:.:.	.:.:.:.	.:.:.:.	.:.:.:.	.:.:.:.	.:.:.:.	.:.:.:.	.:.:.:.	.:.:.:.	.:.:.:.	.:.:.:.	.:.:.:.	.:.:.:.	.:.:.:.	.:.:.:.	.:.:.:.	.:.:.:.	.:.:.:.	.:.:.:.	.:.:.:.	.:.:.:.	.:.:.:.	.:.:.:.	.:.:.:.	.:.:.:.	.:.:.:.	.:.:.:.	.:.:.:.	.:.:.:.	.:.:.:.	.:.:.:.	.:.:.:.	.:.:.:.	.:.:.:.	.:.:.:.	.:.:.:.	.:.:.:.	.:.:.:.	.:.:.:.	.:.:.:.	.:.:.:.	.:.:.:.	.:.:.:.	.:.:.:.	.:.:.:.	.:.:.:.	.:.:.:.	.:.:.:.	.:.:.:.	.:.:.:.	.:.:.:.	.:.:.:.	.:.:.:.	.:.:.:.	.:.:.:.	.:.:.:.	.:.:.:.	.:.:.:.	.:.:.:.	.:.:.:.	.:.:.:.	.:.:.:.	.:.:.:.	.:.:.:.	.:.:.:.	.:.:.:.	.:.:.:.	.:.:.:.	.:.:.:.	.:.:.:.	.:.:.:.	.:.:.:.	.:.:.:.	.:.:.:.	.:.:.:.	.:.:.:.	.:.:.:.	.:.:.:.	.:.:.:.	.:.:.:.	.:.:.:.	.:.:.:.	.:.:.:.	.:.:.:.	.:.:.:.	.:.:.:.	.:.:.:.	.:.:.:.	.:.:.:.	.:.:.:.	.:.:.:.	.:.:.:.	.:.:.:.	.:.:.:.	.:.:.:.	.:.:.:.	.:.:.:.	.:.:.:.	.:.:.:.	.:.:.:.	.:.:.:.	.:.:.:.	.:.:.:.	.:.:.:.	.:.:.:.	.:.:.:.	.:.:.:.	.:.:.:.	.:.:.:.	.:.:.:.	.:.:.:.	.:.:.:.	.:.:.:.	.:.:.:.	.:.:.:.	.:.:.:.	.:.:.:.	.:.:.:.	.:.:.:.	.:.:.:.	.:.:.:.	.:.:.:.	.:.:.:.	.:.:.:.	.:.:.:.	.:.:.:.	.:.:.:.	.:.:.:.	.:.:.:.	.:.:.:.
chrI	180819	.	C	<INS:ME>	.	PASS	SVTYPE=INS;STRAND=.;FAMILY=TY2	GT:END:FLANKS_SUPPORTED:FREQUENCY	.:.:.:.	.:.:.:.	.:.:.:.	.:.:.:.	.:.:.:.	.:.:.:.	.:.:.:.	.:.:.:.	.:.:.:.	.:.:.:.	.:.:.:.	.:.:.:.	.:.:.:.	.:.:.:.	.:.:.:.	.:.:.:.	.:.:.:.	.:.:.:.	.:.:.:.	.:.:.:.	.:.:.:.	.:.:.:.	.:.:.:.	.:.:.:.	.:.:.:.	.:.:.:.	.:.:.:.	.:.:.:.	.:.:.:.	.:.:.:.	.:.:.:.	.:.:.:.	.:.:.:.	.:.:.:.	.:.:.:.	.:.:.:.	.:.:.:.	.:.:.:.	.:.:.:.	.:.:.:.	.:.:.:.	.:.:.:.	.:.:.:.	.:.:.:.	.:.:.:.	.:.:.:.	.:.:.:.	.:.:.:.	.:.:.:.	.:.:.:.	.:.:.:.	.:.:.:.	.:.:.:.	.:.:.:.	.:.:.:.	.:.:.:.	.:.:.:.	.:.:.:.	.:.:.:.	.:.:.:.	.:.:.:.	.:.:.:.	.:.:.:.	.:.:.:.	.:.:.:.	.:.:.:.	.:.:.:.	.:.:.:.	.:.:.:.	.:.:.:.	.:.:.:.	.:.:.:.	.:.:.:.	.:.:.:.	.:.:.:.	.:.:.:.	.:.:.:.	.:.:.:.	.:.:.:.	.:.:.:.	.:.:.:.	.:.:.:.	.:.:.:.	.:.:.:.	.:.:.:.	.:.:.:.	.:.:.:.	.:.:.:.	.:.:.:.	.:.:.:.	.:.:.:.	.:.:.:.	.:.:.:.	.:.:.:.	.:.:.:.	.:.:.:.	.:.:.:.	.:.:.:.	.:.:.:.	.:.:.:.	.:.:.:.	.:.:.:.	.:.:.:.	.:.:.:.	.:.:.:.	.:.:.:.	.:.:.:.	.:.:.:.	.:.:.:.	.:.:.:.	.:.:.:.	.:.:.:.	.:.:.:.	.:.:.:.	.:.:.:.	.:.:.:.	.:.:.:.	.:.:.:.	.:.:.:.	.:.:.:.	.:.:.:.	.:.:.:.	.:.:.:.	.:.:.:.	.:.:.:.	.:.:.:.	.:.:.:.	.:.:.:.	.:.:.:.	.:.:.:.	.:.:.:.	.:.:.:.	.:.:.:.	.:.:.:.	.:.:.:.	.:.:.:.	.:.:.:.	.:.:.:.	.:.:.:.	.:.:.:.	.:.:.:.	.:.:.:.	.:.:.:.	.:.:.:.	.:.:.:.	.:.:.:.	.:.:.:.	.:.:.:.	1:180819:FR:0.314	.:.:.:.	.:.:.:.	.:.:.:.	.:.:.:.	.:.:.:.	.:.:.:.	.:.:.:.	.:.:.:.	.:.:.:.	.:.:.:.	.:.:.:.	.:.:.:.	.:.:.:.	.:.:.:.	.:.:.:.	.:.:.:.	.:.:.:.	.:.:.:.	.:.:.:.	.:.:.:.	.:.:.:.	.:.:.:.	.:.:.:.	.:.:.:.	.:.:.:.	.:.:.:.	.:.:.:.	.:.:.:.	.:.:.:.	.:.:.:.	.:.:.:.	.:.:.:.	.:.:.:.	.:.:.:.	.:.:.:.	.:.:.:.	.:.:.:.	.:.:.:.	.:.:.:.	.:.:.:.	.:.:.:.	.:.:.:.	.:.:.:.	.:.:.:.	.:.:.:.	.:.:.:.	.:.:.:.	.:.:.:.	.:.:.:.	.:.:.:.	.:.:.:.	.:.:.:.	.:.:.:.	.:.:.:.	.:.:.:.	.:.:.:.	.:.:.:.	.:.:.:.	.:.:.:.	.:.:.:.	.:.:.:.	.:.:.:.	.:.:.:.	.:.:.:.	.:.:.:.	.:.:.:.	.:.:.:.	.:.:.:.	.:.:.:.	.:.:.:.	.:.:.:.	.:.:.:.	.:.:.:.	.:.:.:.	.:.:.:.	.:.:.:.	.:.:.:.	.:.:.:.	.:.:.:.	.:.:.:.	.:.:.:.	.:.:.:.	.:.:.:.	.:.:.:.	.:.:.:.	.:.:.:.	.:.:.:.	.:.:.:.	.:.:.:.	.:.:.:.	.:.:.:.	.:.:.:.	.:.:.:.	.:.:.:.	.:.:.:.	.:.:.:.	.:.:.:.	.:.:.:.	.:.:.:.	.:.:.:.	.:.:.:.	.:.:.:.	.:.:.:.	.:.:.:.	.:.:.:.	.:.:.:.	.:.:.:.	.:.:.:.	.:.:.:.	.:.:.:.	.:.:.:.	.:.:.:.	.:.:.:.	.:.:.:.	.:.:.:.	.:.:.:.	.:.:.:.	.:.:.:.	.:.:.:.	.:.:.:.	.:.:.:.	.:.:.:.	.:.:.:.	.:.:.:.	.:.:.:.	.:.:.:.	.:.:.:.	.:.:.:.	.:.:.:.	.:.:.:.	.:.:.:.	.:.:.:.	.:.:.:.	.:.:.:.	.:.:.:.	.:.:.:.	.:.:.:.	.:.:.:.	.:.:.:.	.:.:.:.	.:.:.:.	.:.:.:.	.:.:.:.	.:.:.:.	.:.:.:.	.:.:.:.	.:.:.:.	.:.:.:.	.:.:.:.	.:.:.:.	.:.:.:.	.:.:.:.	.:.:.:.	.:.:.:.	.:.:.:.	.:.:.:.	.:.:.:.	.:.:.:.	.:.:.:.	.:.:.:.	.:.:.:.	.:.:.:.	.:.:.:.	.:.:.:.	.:.:.:.	.:.:.:.	.:.:.:.	.:.:.:.	.:.:.:.	.:.:.:.	.:.:.:.	.:.:.:.	.:.:.:.	.:.:.:.	.:.:.:.	.:.:.:.	.:.:.:.	.:.:.:.	.:.:.:.	.:.:.:.	.:.:.:.	.:.:.:.	.:.:.:.	.:.:.:.	.:.:.:.	.:.:.:.	.:.:.:.	.:.:.:.	.:.:.:.	.:.:.:.	.:.:.:.	.:.:.:.	.:.:.:.	.:.:.:.	.:.:.:.	.:.:.:.	.:.:.:.	.:.:.:.	.:.:.:.	.:.:.:.	.:.:.:.	.:.:.:.	.:.:.:.	.:.:.:.	.:.:.:.	.:.:.:.	.:.:.:.	.:.:.:.	.:.:.:.	.:.:.:.	.:.:.:.	.:.:.:.	.:.:.:.	.:.:.:.	.:.:.:.	.:.:.:.	.:.:.:.	.:.:.:.	.:.:.:.	.:.:.:.	.:.:.:.	.:.:.:.	.:.:.:.	.:.:.:.	.:.:.:.	.:.:.:.	.:.:.:.	.:.:.:.	.:.:.:.	.:.:.:.	.:.:.:.	.:.:.:.	.:.:.:.	.:.:.:.	.:.:.:.	.:.:.:.	.:.:.:.	.:.:.:.	.:.:.:.	.:.:.:.	.:.:.:.	.:.:.:.	.:.:.:.	.:.:.:.	.:.:.:.	.:.:.:.	.:.:.:.	.:.:.:.	.:.:.:.	.:.:.:.	.:.:.:.	.:.:.:.	.:.:.:.	.:.:.:.	.:.:.:.	.:.:.:.	.:.:.:.	.:.:.:.	.:.:.:.	.:.:.:.	.:.:.:.	.:.:.:.	.:.:.:.	.:.:.:.	.:.:.:.	.:.:.:.	.:.:.:.	.:.:.:.	.:.:.:.	.:.:.:.	.:.:.:.	.:.:.:.	.:.:.:.	.:.:.:.	.:.:.:.	.:.:.:.	.:.:.:.	.:.:.:.	.:.:.:.	.:.:.:.	.:.:.:.	.:.:.:.	.:.:.:.	.:.:.:.	.:.:.:.	.:.:.:.	.:.:.:.	.:.:.:.	.:.:.:.	.:.:.:.	.:.:.:.	.:.:.:.	.:.:.:.	.:.:.:.	.:.:.:.	.:.:.:.	.:.:.:.	.:.:.:.	.:.:.:.	.:.:.:.	.:.:.:.	.:.:.:.	.:.:.:.	.:.:.:.	.:.:.:.	.:.:.:.	.:.:.:.	.:.:.:.	.:.:.:.	.:.:.:.	.:.:.:.	.:.:.:.	.:.:.:.	.:.:.:.	.:.:.:.	.:.:.:.	.:.:.:.	.:.:.:.	.:.:.:.	.:.:.:.	.:.:.:.	.:.:.:.	.:.:.:.	.:.:.:.	.:.:.:.	.:.:.:.	.:.:.:.	.:.:.:.	.:.:.:.	.:.:.:.	.:.:.:.	.:.:.:.	.:.:.:.	.:.:.:.	.:.:.:.	.:.:.:.	.:.:.:.	.:.:.:.	.:.:.:.	.:.:.:.	.:.:.:.	.:.:.:.	.:.:.:.	.:.:.:.	.:.:.:.	.:.:.:.	.:.:.:.	.:.:.:.	.:.:.:.	.:.:.:.	.:.:.:.	.:.:.:.	.:.:.:.	.:.:.:.	.:.:.:.	.:.:.:.	.:.:.:.	.:.:.:.	.:.:.:.	.:.:.:.	.:.:.:.	.:.:.:.	.:.:.:.	.:.:.:.	.:.:.:.	.:.:.:.	.:.:.:.	.:.:.:.	.:.:.:.	.:.:.:.	.:.:.:.	.:.:.:.	.:.:.:.	.:.:.:.	.:.:.:.	.:.:.:.	.:.:.:.	.:.:.:.	.:.:.:.	.:.:.:.	.:.:.:.	.:.:.:.	.:.:.:.	.:.:.:.	.:.:.:.	.:.:.:.	.:.:.:.	.:.:.:.	.:.:.:.	.:.:.:.	.:.:.:.	.:.:.:.	.:.:.:.	.:.:.:.	.:.:.:.	.:.:.:.	.:.:.:.	.:.:.:.	.:.:.:.	.:.:.:.	.:.:.:.	.:.:.:.	.:.:.:.	.:.:.:.	.:.:.:.	.:.:.:.	.:.:.:.	.:.:.:.	.:.:.:.	.:.:.:.	.:.:.:.	.:.:.:.	.:.:.:.	.:.:.:.	.:.:.:.	.:.:.:.	.:.:.:.	.:.:.:.	.:.:.:.	.:.:.:.	.:.:.:.	.:.:.:.	.:.:.:.	.:.:.:.	.:.:.:.	.:.:.:.	.:.:.:.	.:.:.:.	.:.:.:.	.:.:.:.	.:.:.:.	.:.:.:.	.:.:.:.	.:.:.:.	.:.:.:.	.:.:.:.	.:.:.:.	.:.:.:.	.:.:.:.	.:.:.:.	.:.:.:.	.:.:.:.	.:.:.:.	.:.:.:.	.:.:.:.	.:.:.:.	.:.:.:.	.:.:.:.	.:.:.:.	.:.:.:.	.:.:.:.	.:.:.:.	.:.:.:.	.:.:.:.	.:.:.:.	.:.:.:.	.:.:.:.	.:.:.:.	.:.:.:.	.:.:.:.	.:.:.:.	.:.:.:.	.:.:.:.	.:.:.:.	.:.:.:.	.:.:.:.	.:.:.:.	.:.:.:.	.:.:.:.	.:.:.:.	.:.:.:.	.:.:.:.	.:.:.:.	.:.:.:.	.:.:.:.	.:.:.:.	.:.:.:.	.:.:.:.	.:.:.:.	.:.:.:.	.:.:.:.	.:.:.:.	.:.:.:.	.:.:.:.	.:.:.:.	.:.:.:.	.:.:.:.	.:.:.:.	.:.:.:.	.:.:.:.	.:.:.:.	.:.:.:.	.:.:.:.	.:.:.:.	.:.:.:.	.:.:.:.	.:.:.:.	.:.:.:.	.:.:.:.	.:.:.:.	.:.:.:.	.:.:.:.	.:.:.:.	.:.:.:.	.:.:.:.	.:.:.:.	.:.:.:.	.:.:.:.	.:.:.:.	.:.:.:.	.:.:.:.	.:.:.:.	.:.:.:.	.:.:.:.	.:.:.:.	.:.:.:.	.:.:.:.	.:.:.:.	.:.:.:.	.:.:.:.	.:.:.:.	.:.:.:.	.:.:.:.	.:.:.:.	.:.:.:.	.:.:.:.	.:.:.:.	.:.:.:.	.:.:.:.	.:.:.:.	.:.:.:.	.:.:.:.	.:.:.:.	.:.:.:.	.:.:.:.	.:.:.:.	.:.:.:.	.:.:.:.	.:.:.:.	.:.:.:.	.:.:.:.	.:.:.:.	.:.:.:.	.:.:.:.	.:.:.:.	.:.:.:.	.:.:.:.	.:.:.:.	.:.:.:.	.:.:.:.	.:.:.:.	.:.:.:.	.:.:.:.	.:.:.:.	.:.:.:.	.:.:.:.	.:.:.:.	.:.:.:.	.:.:.:.	.:.:.:.	.:.:.:.	.:.:.:.	.:.:.:.	.:.:.:.	.:.:.:.	.:.:.:.	.:.:.:.	.:.:.:.	.:.:.:.	.:.:.:.	.:.:.:.	.:.:.:.	.:.:.:.	.:.:.:.	.:.:.:.	.:.:.:.	.:.:.:.	.:.:.:.	.:.:.:.	.:.:.:.	.:.:.:.	.:.:.:.	.:.:.:.	.:.:.:.	.:.:.:.	.:.:.:.	.:.:.:.	.:.:.:.	.:.:.:.	.:.:.:.	.:.:.:.	.:.:.:.	.:.:.:.	.:.:.:.	.:.:.:.	.:.:.:.	.:.:.:.	.:.:.:.	.:.:.:.	.:.:.:.	.:.:.:.	.:.:.:.	.:.:.:.	.:.:.:.	.:.:.:.	.:.:.:.	.:.:.:.	.:.:.:.	.:.:.:.	.:.:.:.	.:.:.:.	.:.:.:.	.:.:.:.	.:.:.:.	.:.:.:.	.:.:.:.	.:.:.:.	.:.:.:.	.:.:.:.	.:.:.:.	.:.:.:.	.:.:.:.	.:.:.:.	.:.:.:.	.:.:.:.	.:.:.:.	.:.:.:.	.:.:.:.	.:.:.:.	.:.:.:.	.:.:.:.	.:.:.:.	.:.:.:.	.:.:.:.	.:.:.:.	.:.:.:.	.:.:.:.	.:.:.:.	.:.:.:.	.:.:.:.	.:.:.:.	.:.:.:.	.:.:.:.	.:.:.:.	.:.:.:.	.:.:.:.	.:.:.:.	.:.:.:.	.:.:.:.	.:.:.:.	.:.:.:.	.:.:.:.	.:.:.:.	.:.:.:.	.:.:.:.	.:.:.:.	.:.:.:.	.:.:.:.	.:.:.:.	.:.:.:.	.:.:.:.	.:.:.:.	.:.:.:.	.:.:.:.	.:.:.:.	.:.:.:.	.:.:.:.	.:.:.:.	.:.:.:.	.:.:.:.	.:.:.:.	.:.:.:.	.:.:.:.	.:.:.:.	.:.:.:.	.:.:.:.	.:.:.:.	.:.:.:.	.:.:.:.	.:.:.:.	.:.:.:.	.:.:.:.	.:.:.:.	.:.:.:.	.:.:.:.	.:.:.:.	.:.:.:.	.:.:.:.	.:.:.:.	.:.:.:.	.:.:.:.	.:.:.:.	.:.:.:.	.:.:.:.	.:.:.:.	.:.:.:.	.:.:.:.	.:.:.:.	.:.:.:.	.:.:.:.	.:.:.:.	.:.:.:.	.:.:.:.	.:.:.:.	.:.:.:.	.:.:.:.	.:.:.:.	.:.:.:.	.:.:.:.	.:.:.:.	.:.:.:.	.:.:.:.	.:.:.:.	.:.:.:.	.:.:.:.	.:.:.:.	.:.:.:.	.:.:.:.	.:.:.:.	.:.:.:.	.:.:.:.	.:.:.:.	.:.:.:.	.:.:.:.	.:.:.:.	.:.:.:.	.:.:.:.	.:.:.:.	.:.:.:.	.:.:.:.	.:.:.:.	.:.:.:.	.:.:.:.	.:.:.:.	.:.:.:.	.:.:.:.	.:.:.:.	.:.:.:.	.:.:.:.	.:.:.:.	.:.:.:.	.:.:.:.	.:.:.:.	.:.:.:.	.:.:.:.	.:.:.:.	.:.:.:.	.:.:.:.	.:.:.:.	.:.:.:.	.:.:.:.	.:.:.:.	.:.:.:.	.:.:.:.	.:.:.:.	.:.:.:.	.:.:.:.	.:.:.:.	.:.:.:.	.:.:.:.	.:.:.:.	.:.:.:.	.:.:.:.	.:.:.:.	.:.:.:.	.:.:.:.	.:.:.:.	.:.:.:.	.:.:.:.	.:.:.:.	.:.:.:.	.:.:.:.	.:.:.:.	.:.:.:.	.:.:.:.	.:.:.:.	.:.:.:.	.:.:.:.	.:.:.:.	.:.:.:.	.:.:.:.	.:.:.:.	.:.:.:.	.:.:.:.	.:.:.:.	.:.:.:.	.:.:.:.	.:.:.:.	.:.:.:.	.:.:.:.	.:.:.:.	.:.:.:.	.:.:.:.	.:.:.:.	.:.:.:.	.:.:.:.	.:.:.:.	.:.:.:.	.:.:.:.	.:.:.:.	.:.:.:.	.:.:.:.	.:.:.:.	.:.:.:.	.:.:.:.	.:.:.:.	.:.:.:.	.:.:.:.	.:.:.:.	.:.:.:.	.:.:.:.	.:.:.:.	.:.:.:.	.:.:.:.	.:.:.:.	.:.:.:.	.:.:.:.	.:.:.:.	.:.:.:.	.:.:.:.	.:.:.:.	.:.:.:.	.:.:.:.	.:.:.:.	.:.:.:.	.:.:.:.	.:.:.:.	.:.:.:.	.:.:.:.	.:.:.:.	.:.:.:.	.:.:.:.	.:.:.:.	.:.:.:.	.:.:.:.	.:.:.:.	.:.:.:.	.:.:.:.	.:.:.:.	.:.:.:.	.:.:.:.	.:.:.:.	.:.:.:.	.:.:.:.	.:.:.:.	.:.:.:.	.:.:.:.	.:.:.:.	.:.:.:.
chrI	180820	.	T	<INS:ME>	.	PASS	SVTYPE=INS;STRAND=.;FAMILY=TY2	GT:END:FLANKS_SUPPORTED:FREQUENCY	.:.:.:.	.:.:.:.	.:.:.:.	.:.:.:.	.:.:.:.	.:.:.:.	.:.:.:.	.:.:.:.	.:.:.:.	.:.:.:.	.:.:.:.	.:.:.:.	.:.:.:.	.:.:.:.	.:.:.:.	.:.:.:.	.:.:.:.	.:.:.:.	.:.:.:.	.:.:.:.	.:.:.:.	.:.:.:.	.:.:.:.	.:.:.:.	.:.:.:.	.:.:.:.	.:.:.:.	.:.:.:.	.:.:.:.	.:.:.:.	.:.:.:.	.:.:.:.	.:.:.:.	.:.:.:.	.:.:.:.	.:.:.:.	.:.:.:.	.:.:.:.	.:.:.:.	.:.:.:.	.:.:.:.	.:.:.:.	.:.:.:.	.:.:.:.	.:.:.:.	.:.:.:.	.:.:.:.	.:.:.:.	.:.:.:.	.:.:.:.	.:.:.:.	.:.:.:.	.:.:.:.	.:.:.:.	.:.:.:.	.:.:.:.	.:.:.:.	.:.:.:.	.:.:.:.	.:.:.:.	.:.:.:.	.:.:.:.	.:.:.:.	.:.:.:.	.:.:.:.	.:.:.:.	.:.:.:.	.:.:.:.	.:.:.:.	.:.:.:.	.:.:.:.	.:.:.:.	.:.:.:.	.:.:.:.	.:.:.:.	.:.:.:.	.:.:.:.	.:.:.:.	.:.:.:.	.:.:.:.	.:.:.:.	.:.:.:.	.:.:.:.	.:.:.:.	.:.:.:.	.:.:.:.	.:.:.:.	.:.:.:.	.:.:.:.	.:.:.:.	.:.:.:.	.:.:.:.	.:.:.:.	.:.:.:.	.:.:.:.	.:.:.:.	.:.:.:.	.:.:.:.	.:.:.:.	.:.:.:.	.:.:.:.	.:.:.:.	.:.:.:.	.:.:.:.	.:.:.:.	.:.:.:.	.:.:.:.	.:.:.:.	.:.:.:.	.:.:.:.	.:.:.:.	.:.:.:.	.:.:.:.	.:.:.:.	.:.:.:.	.:.:.:.	.:.:.:.	.:.:.:.	.:.:.:.	.:.:.:.	.:.:.:.	.:.:.:.	.:.:.:.	.:.:.:.	.:.:.:.	.:.:.:.	.:.:.:.	.:.:.:.	.:.:.:.	.:.:.:.	.:.:.:.	.:.:.:.	.:.:.:.	.:.:.:.	.:.:.:.	.:.:.:.	.:.:.:.	.:.:.:.	.:.:.:.	.:.:.:.	.:.:.:.	.:.:.:.	.:.:.:.	.:.:.:.	.:.:.:.	.:.:.:.	.:.:.:.	.:.:.:.	.:.:.:.	.:.:.:.	.:.:.:.	.:.:.:.	.:.:.:.	.:.:.:.	.:.:.:.	.:.:.:.	.:.:.:.	.:.:.:.	.:.:.:.	.:.:.:.	.:.:.:.	.:.:.:.	.:.:.:.	.:.:.:.	.:.:.:.	.:.:.:.	.:.:.:.	.:.:.:.	.:.:.:.	.:.:.:.	.:.:.:.	.:.:.:.	.:.:.:.	.:.:.:.	.:.:.:.	.:.:.:.	.:.:.:.	.:.:.:.	.:.:.:.	.:.:.:.	.:.:.:.	.:.:.:.	.:.:.:.	.:.:.:.	.:.:.:.	.:.:.:.	.:.:.:.	.:.:.:.	.:.:.:.	.:.:.:.	.:.:.:.	.:.:.:.	.:.:.:.	.:.:.:.	.:.:.:.	.:.:.:.	.:.:.:.	.:.:.:.	.:.:.:.	.:.:.:.	.:.:.:.	.:.:.:.	.:.:.:.	.:.:.:.	.:.:.:.	.:.:.:.	.:.:.:.	.:.:.:.	.:.:.:.	.:.:.:.	.:.:.:.	.:.:.:.	.:.:.:.	.:.:.:.	.:.:.:.	.:.:.:.	.:.:.:.	.:.:.:.	.:.:.:.	.:.:.:.	.:.:.:.	.:.:.:.	.:.:.:.	.:.:.:.	.:.:.:.	.:.:.:.	.:.:.:.	.:.:.:.	.:.:.:.	.:.:.:.	.:.:.:.	.:.:.:.	.:.:.:.	.:.:.:.	.:.:.:.	.:.:.:.	.:.:.:.	.:.:.:.	.:.:.:.	.:.:.:.	.:.:.:.	.:.:.:.	.:.:.:.	.:.:.:.	.:.:.:.	.:.:.:.	.:.:.:.	.:.:.:.	.:.:.:.	.:.:.:.	.:.:.:.	.:.:.:.	.:.:.:.	.:.:.:.	.:.:.:.	.:.:.:.	.:.:.:.	.:.:.:.	.:.:.:.	.:.:.:.	.:.:.:.	.:.:.:.	.:.:.:.	.:.:.:.	.:.:.:.	.:.:.:.	.:.:.:.	.:.:.:.	.:.:.:.	.:.:.:.	.:.:.:.	.:.:.:.	.:.:.:.	.:.:.:.	.:.:.:.	.:.:.:.	.:.:.:.	.:.:.:.	.:.:.:.	.:.:.:.	.:.:.:.	.:.:.:.	.:.:.:.	.:.:.:.	.:.:.:.	.:.:.:.	.:.:.:.	.:.:.:.	.:.:.:.	.:.:.:.	.:.:.:.	.:.:.:.	.:.:.:.	.:.:.:.	.:.:.:.	.:.:.:.	.:.:.:.	.:.:.:.	.:.:.:.	.:.:.:.	.:.:.:.	.:.:.:.	.:.:.:.	.:.:.:.	.:.:.:.	.:.:.:.	.:.:.:.	.:.:.:.	.:.:.:.	.:.:.:.	.:.:.:.	.:.:.:.	.:.:.:.	.:.:.:.	.:.:.:.	.:.:.:.	.:.:.:.	.:.:.:.	.:.:.:.	.:.:.:.	.:.:.:.	.:.:.:.	.:.:.:.	.:.:.:.	.:.:.:.	.:.:.:.	.:.:.:.	.:.:.:.	.:.:.:.	.:.:.:.	.:.:.:.	.:.:.:.	.:.:.:.	.:.:.:.	.:.:.:.	.:.:.:.	.:.:.:.	.:.:.:.	.:.:.:.	.:.:.:.	.:.:.:.	.:.:.:.	.:.:.:.	.:.:.:.	.:.:.:.	.:.:.:.	.:.:.:.	.:.:.:.	.:.:.:.	.:.:.:.	.:.:.:.	.:.:.:.	.:.:.:.	.:.:.:.	.:.:.:.	.:.:.:.	.:.:.:.	.:.:.:.	.:.:.:.	.:.:.:.	.:.:.:.	.:.:.:.	.:.:.:.	.:.:.:.	.:.:.:.	.:.:.:.	.:.:.:.	.:.:.:.	.:.:.:.	.:.:.:.	.:.:.:.	.:.:.:.	.:.:.:.	.:.:.:.	.:.:.:.	.:.:.:.	.:.:.:.	.:.:.:.	.:.:.:.	.:.:.:.	.:.:.:.	.:.:.:.	.:.:.:.	.:.:.:.	.:.:.:.	.:.:.:.	.:.:.:.	.:.:.:.	.:.:.:.	.:.:.:.	.:.:.:.	.:.:.:.	.:.:.:.	.:.:.:.	.:.:.:.	.:.:.:.	.:.:.:.	.:.:.:.	.:.:.:.	.:.:.:.	.:.:.:.	.:.:.:.	.:.:.:.	.:.:.:.	.:.:.:.	.:.:.:.	.:.:.:.	.:.:.:.	.:.:.:.	.:.:.:.	.:.:.:.	.:.:.:.	.:.:.:.	.:.:.:.	.:.:.:.	.:.:.:.	.:.:.:.	.:.:.:.	.:.:.:.	.:.:.:.	.:.:.:.	.:.:.:.	.:.:.:.	.:.:.:.	.:.:.:.	.:.:.:.	.:.:.:.	.:.:.:.	.:.:.:.	.:.:.:.	.:.:.:.	.:.:.:.	.:.:.:.	.:.:.:.	.:.:.:.	.:.:.:.	.:.:.:.	.:.:.:.	.:.:.:.	.:.:.:.	.:.:.:.	.:.:.:.	.:.:.:.	.:.:.:.	.:.:.:.	.:.:.:.	.:.:.:.	.:.:.:.	.:.:.:.	.:.:.:.	.:.:.:.	.:.:.:.	.:.:.:.	.:.:.:.	.:.:.:.	.:.:.:.	.:.:.:.	.:.:.:.	.:.:.:.	.:.:.:.	.:.:.:.	.:.:.:.	.:.:.:.	.:.:.:.	.:.:.:.	.:.:.:.	.:.:.:.	.:.:.:.	.:.:.:.	.:.:.:.	.:.:.:.	.:.:.:.	.:.:.:.	.:.:.:.	.:.:.:.	.:.:.:.	.:.:.:.	.:.:.:.	.:.:.:.	.:.:.:.	.:.:.:.	.:.:.:.	.:.:.:.	.:.:.:.	.:.:.:.	.:.:.:.	.:.:.:.	.:.:.:.	.:.:.:.	.:.:.:.	.:.:.:.	.:.:.:.	.:.:.:.	.:.:.:.	.:.:.:.	.:.:.:.	.:.:.:.	.:.:.:.	.:.:.:.	.:.:.:.	.:.:.:.	.:.:.:.	.:.:.:.	.:.:.:.	.:.:.:.	.:.:.:.	.:.:.:.	.:.:.:.	.:.:.:.	.:.:.:.	.:.:.:.	.:.:.:.	.:.:.:.	.:.:.:.	.:.:.:.	.:.:.:.	.:.:.:.	.:.:.:.	.:.:.:.	.:.:.:.	.:.:.:.	.:.:.:.	.:.:.:.	.:.:.:.	.:.:.:.	.:.:.:.	.:.:.:.	.:.:.:.	.:.:.:.	.:.:.:.	.:.:.:.	.:.:.:.	.:.:.:.	.:.:.:.	.:.:.:.	.:.:.:.	.:.:.:.	.:.:.:.	.:.:.:.	.:.:.:.	.:.:.:.	.:.:.:.	.:.:.:.	.:.:.:.	.:.:.:.	.:.:.:.	.:.:.:.	.:.:.:.	.:.:.:.	.:.:.:.	.:.:.:.	.:.:.:.	.:.:.:.	.:.:.:.	.:.:.:.	.:.:.:.	.:.:.:.	.:.:.:.	.:.:.:.	.:.:.:.	.:.:.:.	.:.:.:.	.:.:.:.	.:.:.:.	.:.:.:.	.:.:.:.	.:.:.:.	.:.:.:.	.:.:.:.	.:.:.:.	.:.:.:.	1:180820:FR:0.365	.:.:.:.	.:.:.:.	.:.:.:.	.:.:.:.	.:.:.:.	.:.:.:.	.:.:.:.	.:.:.:.	.:.:.:.	.:.:.:.	.:.:.:.	.:.:.:.	.:.:.:.	.:.:.:.	.:.:.:.	.:.:.:.	.:.:.:.	.:.:.:.	.:.:.:.	.:.:.:.	.:.:.:.	.:.:.:.	.:.:.:.	.:.:.:.	.:.:.:.	.:.:.:.	.:.:.:.	.:.:.:.	.:.:.:.	.:.:.:.	.:.:.:.	.:.:.:.	.:.:.:.	.:.:.:.	.:.:.:.	.:.:.:.	.:.:.:.	.:.:.:.	.:.:.:.	.:.:.:.	.:.:.:.	.:.:.:.	.:.:.:.	.:.:.:.	.:.:.:.	.:.:.:.	.:.:.:.	.:.:.:.	.:.:.:.	.:.:.:.	.:.:.:.	.:.:.:.	.:.:.:.	.:.:.:.	.:.:.:.	.:.:.:.	.:.:.:.	.:.:.:.	.:.:.:.	.:.:.:.	1:180820:FR:0.625	.:.:.:.	.:.:.:.	.:.:.:.	.:.:.:.	.:.:.:.	.:.:.:.	.:.:.:.	.:.:.:.	.:.:.:.	.:.:.:.	.:.:.:.	.:.:.:.	.:.:.:.	.:.:.:.	.:.:.:.	.:.:.:.	.:.:.:.	.:.:.:.	.:.:.:.	.:.:.:.	.:.:.:.	.:.:.:.	.:.:.:.	.:.:.:.	.:.:.:.	.:.:.:.	.:.:.:.	.:.:.:.	.:.:.:.	.:.:.:.	.:.:.:.	.:.:.:.	.:.:.:.	.:.:.:.	.:.:.:.	.:.:.:.	.:.:.:.	.:.:.:.	.:.:.:.	.:.:.:.	.:.:.:.	.:.:.:.	.:.:.:.	.:.:.:.	.:.:.:.	.:.:.:.	.:.:.:.	.:.:.:.	.:.:.:.	.:.:.:.	.:.:.:.	.:.:.:.	.:.:.:.	.:.:.:.	.:.:.:.	.:.:.:.	.:.:.:.	.:.:.:.	.:.:.:.	.:.:.:.	.:.:.:.	.:.:.:.	.:.:.:.	.:.:.:.	.:.:.:.	.:.:.:.	.:.:.:.	.:.:.:.	.:.:.:.	.:.:.:.	.:.:.:.	.:.:.:.	.:.:.:.	.:.:.:.	.:.:.:.	.:.:.:.	.:.:.:.	.:.:.:.	.:.:.:.	.:.:.:.	.:.:.:.	.:.:.:.	.:.:.:.	.:.:.:.	.:.:.:.	.:.:.:.	.:.:.:.	.:.:.:.	.:.:.:.	.:.:.:.	.:.:.:.	.:.:.:.	.:.:.:.	.:.:.:.	.:.:.:.	.:.:.:.	.:.:.:.	.:.:.:.	.:.:.:.	.:.:.:.	.:.:.:.	.:.:.:.	.:.:.:.	.:.:.:.	.:.:.:.	.:.:.:.	.:.:.:.	.:.:.:.	.:.:.:.	.:.:.:.	.:.:.:.	.:.:.:.	.:.:.:.	.:.:.:.	.:.:.:.	.:.:.:.	.:.:.:.	.:.:.:.	.:.:.:.	.:.:.:.	.:.:.:.	.:.:.:.	.:.:.:.	.:.:.:.	.:.:.:.	.:.:.:.	.:.:.:.	.:.:.:.	.:.:.:.	.:.:.:.	.:.:.:.	.:.:.:.	.:.:.:.	.:.:.:.	.:.:.:.	.:.:.:.	.:.:.:.	.:.:.:.	.:.:.:.	.:.:.:.	.:.:.:.	.:.:.:.	.:.:.:.	.:.:.:.	.:.:.:.	.:.:.:.	.:.:.:.	.:.:.:.	.:.:.:.	.:.:.:.	.:.:.:.	.:.:.:.	.:.:.:.	.:.:.:.	.:.:.:.	.:.:.:.	.:.:.:.	.:.:.:.	.:.:.:.	.:.:.:.	.:.:.:.	.:.:.:.	.:.:.:.	.:.:.:.	.:.:.:.	.:.:.:.	.:.:.:.	.:.:.:.	.:.:.:.	.:.:.:.	.:.:.:.	.:.:.:.	.:.:.:.	.:.:.:.	.:.:.:.	.:.:.:.	.:.:.:.	.:.:.:.	.:.:.:.	.:.:.:.	.:.:.:.	.:.:.:.	.:.:.:.	.:.:.:.	.:.:.:.	.:.:.:.	.:.:.:.	.:.:.:.	.:.:.:.	.:.:.:.	.:.:.:.	.:.:.:.	.:.:.:.	.:.:.:.	.:.:.:.	.:.:.:.	.:.:.:.	.:.:.:.	.:.:.:.	.:.:.:.	.:.:.:.	.:.:.:.	.:.:.:.	.:.:.:.	.:.:.:.	.:.:.:.	.:.:.:.	.:.:.:.	.:.:.:.	.:.:.:.	.:.:.:.	.:.:.:.	.:.:.:.	.:.:.:.	.:.:.:.	.:.:.:.	.:.:.:.	.:.:.:.	.:.:.:.	.:.:.:.	.:.:.:.	.:.:.:.	.:.:.:.	.:.:.:.	.:.:.:.	.:.:.:.	.:.:.:.	.:.:.:.	.:.:.:.	.:.:.:.	.:.:.:.	.:.:.:.	.:.:.:.	.:.:.:.	.:.:.:.	.:.:.:.	.:.:.:.	.:.:.:.	.:.:.:.	.:.:.:.	.:.:.:.	.:.:.:.	.:.:.:.	.:.:.:.	.:.:.:.	.:.:.:.	.:.:.:.	.:.:.:.	.:.:.:.	.:.:.:.	.:.:.:.	.:.:.:.	.:.:.:.	.:.:.:.	.:.:.:.	.:.:.:.	.:.:.:.	.:.:.:.	.:.:.:.	.:.:.:.	.:.:.:.	.:.:.:.	.:.:.:.	.:.:.:.	.:.:.:.	.:.:.:.	.:.:.:.	.:.:.:.	.:.:.:.	.:.:.:.	.:.:.:.	.:.:.:.	.:.:.:.	.:.:.:.	.:.:.:.	.:.:.:.	.:.:.:.	.:.:.:.	.:.:.:.	.:.:.:.	.:.:.:.	.:.:.:.	.:.:.:.	.:.:.:.	.:.:.:.	.:.:.:.	.:.:.:.	.:.:.:.	.:.:.:.	.:.:.:.	.:.:.:.	.:.:.:.	.:.:.:.	.:.:.:.	.:.:.:.	.:.:.:.	.:.:.:.	.:.:.:.	.:.:.:.	.:.:.:.	.:.:.:.	.:.:.:.	.:.:.:.	.:.:.:.	.:.:.:.	.:.:.:.	.:.:.:.	.:.:.:.	.:.:.:.	.:.:.:.	.:.:.:.	.:.:.:.	.:.:.:.	.:.:.:.	.:.:.:.	.:.:.:.	.:.:.:.	.:.:.:.	.:.:.:.	.:.:.:.	.:.:.:.	.:.:.:.	.:.:.:.	.:.:.:.	.:.:.:.	.:.:.:.	.:.:.:.	.:.:.:.	.:.:.:.	.:.:.:.	.:.:.:.	.:.:.:.	.:.:.:.	.:.:.:.	.:.:.:.	.:.:.:.	.:.:.:.	.:.:.:.	.:.:.:.	.:.:.:.	.:.:.:.	.:.:.:.	.:.:.:.	.:.:.:.	.:.:.:.	.:.:.:.	.:.:.:.	.:.:.:.	.:.:.:.	.:.:.:.	.:.:.:.	.:.:.:.	.:.:.:.	.:.:.:.	.:.:.:.	.:.:.:.	.:.:.:.	.:.:.:.	.:.:.:.	.:.:.:.	.:.:.:.	.:.:.:.	.:.:.:.	.:.:.:.	.:.:.:.
chrI	180821	.	G	<INS:ME>	.	PASS	SVTYPE=INS;STRAND=.;FAMILY=TY2	GT:END:FLANKS_SUPPORTED:FREQUENCY	.:.:.:.	.:.:.:.	.:.:.:.	.:.:.:.	.:.:.:.	.:.:.:.	.:.:.:.	.:.:.:.	.:.:.:.	.:.:.:.	.:.:.:.	.:.:.:.	.:.:.:.	.:.:.:.	.:.:.:.	.:.:.:.	.:.:.:.	.:.:.:.	.:.:.:.	.:.:.:.	.:.:.:.	.:.:.:.	.:.:.:.	.:.:.:.	.:.:.:.	.:.:.:.	.:.:.:.	.:.:.:.	.:.:.:.	.:.:.:.	.:.:.:.	.:.:.:.	.:.:.:.	.:.:.:.	.:.:.:.	.:.:.:.	.:.:.:.	.:.:.:.	.:.:.:.	.:.:.:.	.:.:.:.	.:.:.:.	.:.:.:.	.:.:.:.	.:.:.:.	.:.:.:.	.:.:.:.	.:.:.:.	.:.:.:.	.:.:.:.	.:.:.:.	.:.:.:.	.:.:.:.	.:.:.:.	.:.:.:.	.:.:.:.	.:.:.:.	.:.:.:.	.:.:.:.	.:.:.:.	.:.:.:.	.:.:.:.	.:.:.:.	.:.:.:.	.:.:.:.	.:.:.:.	.:.:.:.	.:.:.:.	.:.:.:.	.:.:.:.	.:.:.:.	.:.:.:.	.:.:.:.	.:.:.:.	.:.:.:.	.:.:.:.	.:.:.:.	.:.:.:.	.:.:.:.	.:.:.:.	.:.:.:.	.:.:.:.	.:.:.:.	.:.:.:.	.:.:.:.	.:.:.:.	.:.:.:.	.:.:.:.	.:.:.:.	.:.:.:.	.:.:.:.	.:.:.:.	.:.:.:.	.:.:.:.	.:.:.:.	.:.:.:.	.:.:.:.	.:.:.:.	.:.:.:.	.:.:.:.	.:.:.:.	.:.:.:.	.:.:.:.	.:.:.:.	.:.:.:.	.:.:.:.	.:.:.:.	.:.:.:.	.:.:.:.	.:.:.:.	.:.:.:.	.:.:.:.	.:.:.:.	.:.:.:.	.:.:.:.	.:.:.:.	.:.:.:.	.:.:.:.	.:.:.:.	.:.:.:.	.:.:.:.	.:.:.:.	.:.:.:.	.:.:.:.	.:.:.:.	.:.:.:.	.:.:.:.	.:.:.:.	.:.:.:.	.:.:.:.	.:.:.:.	.:.:.:.	.:.:.:.	.:.:.:.	.:.:.:.	.:.:.:.	.:.:.:.	.:.:.:.	.:.:.:.	.:.:.:.	.:.:.:.	.:.:.:.	.:.:.:.	.:.:.:.	.:.:.:.	.:.:.:.	.:.:.:.	.:.:.:.	.:.:.:.	.:.:.:.	.:.:.:.	.:.:.:.	.:.:.:.	.:.:.:.	.:.:.:.	.:.:.:.	.:.:.:.	.:.:.:.	.:.:.:.	.:.:.:.	.:.:.:.	.:.:.:.	.:.:.:.	.:.:.:.	.:.:.:.	.:.:.:.	.:.:.:.	.:.:.:.	.:.:.:.	.:.:.:.	.:.:.:.	.:.:.:.	.:.:.:.	.:.:.:.	.:.:.:.	.:.:.:.	.:.:.:.	.:.:.:.	.:.:.:.	.:.:.:.	.:.:.:.	.:.:.:.	.:.:.:.	.:.:.:.	.:.:.:.	.:.:.:.	.:.:.:.	.:.:.:.	.:.:.:.	.:.:.:.	.:.:.:.	.:.:.:.	.:.:.:.	.:.:.:.	.:.:.:.	.:.:.:.	.:.:.:.	.:.:.:.	.:.:.:.	.:.:.:.	.:.:.:.	.:.:.:.	.:.:.:.	.:.:.:.	.:.:.:.	.:.:.:.	.:.:.:.	.:.:.:.	.:.:.:.	.:.:.:.	.:.:.:.	.:.:.:.	.:.:.:.	.:.:.:.	.:.:.:.	.:.:.:.	.:.:.:.	.:.:.:.	.:.:.:.	.:.:.:.	.:.:.:.	.:.:.:.	.:.:.:.	.:.:.:.	.:.:.:.	.:.:.:.	.:.:.:.	.:.:.:.	.:.:.:.	.:.:.:.	.:.:.:.	.:.:.:.	.:.:.:.	.:.:.:.	.:.:.:.	.:.:.:.	.:.:.:.	.:.:.:.	.:.:.:.	.:.:.:.	.:.:.:.	.:.:.:.	.:.:.:.	.:.:.:.	.:.:.:.	.:.:.:.	.:.:.:.	.:.:.:.	.:.:.:.	.:.:.:.	.:.:.:.	.:.:.:.	.:.:.:.	.:.:.:.	.:.:.:.	.:.:.:.	.:.:.:.	.:.:.:.	.:.:.:.	.:.:.:.	.:.:.:.	.:.:.:.	.:.:.:.	.:.:.:.	.:.:.:.	.:.:.:.	.:.:.:.	.:.:.:.	.:.:.:.	.:.:.:.	.:.:.:.	.:.:.:.	.:.:.:.	.:.:.:.	.:.:.:.	.:.:.:.	.:.:.:.	.:.:.:.	.:.:.:.	.:.:.:.	.:.:.:.	.:.:.:.	.:.:.:.	.:.:.:.	.:.:.:.	.:.:.:.	.:.:.:.	.:.:.:.	.:.:.:.	.:.:.:.	.:.:.:.	.:.:.:.	.:.:.:.	.:.:.:.	.:.:.:.	.:.:.:.	.:.:.:.	.:.:.:.	.:.:.:.	.:.:.:.	.:.:.:.	.:.:.:.	.:.:.:.	.:.:.:.	.:.:.:.	.:.:.:.	.:.:.:.	.:.:.:.	.:.:.:.	.:.:.:.	.:.:.:.	.:.:.:.	.:.:.:.	.:.:.:.	.:.:.:.	.:.:.:.	.:.:.:.	.:.:.:.	.:.:.:.	.:.:.:.	.:.:.:.	.:.:.:.	.:.:.:.	.:.:.:.	.:.:.:.	.:.:.:.	.:.:.:.	.:.:.:.	.:.:.:.	.:.:.:.	.:.:.:.	.:.:.:.	.:.:.:.	.:.:.:.	.:.:.:.	.:.:.:.	.:.:.:.	.:.:.:.	.:.:.:.	.:.:.:.	.:.:.:.	.:.:.:.	.:.:.:.	.:.:.:.	.:.:.:.	.:.:.:.	.:.:.:.	.:.:.:.	.:.:.:.	.:.:.:.	.:.:.:.	.:.:.:.	.:.:.:.	.:.:.:.	1:180821:FR:0.729	.:.:.:.	.:.:.:.	.:.:.:.	.:.:.:.	.:.:.:.	.:.:.:.	.:.:.:.	.:.:.:.	.:.:.:.	.:.:.:.	.:.:.:.	.:.:.:.	.:.:.:.	.:.:.:.	.:.:.:.	.:.:.:.	.:.:.:.	.:.:.:.	.:.:.:.	.:.:.:.	.:.:.:.	.:.:.:.	.:.:.:.	.:.:.:.	.:.:.:.	.:.:.:.	.:.:.:.	.:.:.:.	.:.:.:.	.:.:.:.	.:.:.:.	.:.:.:.	.:.:.:.	.:.:.:.	.:.:.:.	.:.:.:.	.:.:.:.	.:.:.:.	.:.:.:.	.:.:.:.	.:.:.:.	.:.:.:.	.:.:.:.	.:.:.:.	.:.:.:.	.:.:.:.	.:.:.:.	.:.:.:.	.:.:.:.	.:.:.:.	.:.:.:.	.:.:.:.	.:.:.:.	.:.:.:.	.:.:.:.	.:.:.:.	.:.:.:.	.:.:.:.	.:.:.:.	.:.:.:.	.:.:.:.	.:.:.:.	.:.:.:.	.:.:.:.	.:.:.:.	.:.:.:.	.:.:.:.	.:.:.:.	.:.:.:.	.:.:.:.	.:.:.:.	.:.:.:.	.:.:.:.	.:.:.:.	.:.:.:.	.:.:.:.	.:.:.:.	.:.:.:.	.:.:.:.	.:.:.:.	.:.:.:.	.:.:.:.	.:.:.:.	.:.:.:.	.:.:.:.	.:.:.:.	.:.:.:.	.:.:.:.	.:.:.:.	.:.:.:.	.:.:.:.	.:.:.:.	.:.:.:.	.:.:.:.	.:.:.:.	.:.:.:.	.:.:.:.	.:.:.:.	.:.:.:.	.:.:.:.	.:.:.:.	.:.:.:.	.:.:.:.	.:.:.:.	.:.:.:.	.:.:.:.	.:.:.:.	.:.:.:.	.:.:.:.	.:.:.:.	.:.:.:.	.:.:.:.	.:.:.:.	.:.:.:.	.:.:.:.	.:.:.:.	.:.:.:.	.:.:.:.	.:.:.:.	.:.:.:.	.:.:.:.	.:.:.:.	.:.:.:.	.:.:.:.	.:.:.:.	.:.:.:.	.:.:.:.	.:.:.:.	.:.:.:.	.:.:.:.	.:.:.:.	.:.:.:.	.:.:.:.	.:.:.:.	.:.:.:.	.:.:.:.	.:.:.:.	.:.:.:.	.:.:.:.	.:.:.:.	.:.:.:.	.:.:.:.	.:.:.:.	.:.:.:.	.:.:.:.	.:.:.:.	.:.:.:.	.:.:.:.	.:.:.:.	.:.:.:.	.:.:.:.	.:.:.:.	.:.:.:.	.:.:.:.	.:.:.:.	.:.:.:.	.:.:.:.	.:.:.:.	.:.:.:.	.:.:.:.	.:.:.:.	.:.:.:.	.:.:.:.	.:.:.:.	.:.:.:.	.:.:.:.	.:.:.:.	.:.:.:.	.:.:.:.	.:.:.:.	.:.:.:.	.:.:.:.	.:.:.:.	.:.:.:.	.:.:.:.	.:.:.:.	.:.:.:.	.:.:.:.	.:.:.:.	.:.:.:.	.:.:.:.	.:.:.:.	.:.:.:.	.:.:.:.	.:.:.:.	.:.:.:.	.:.:.:.	.:.:.:.	.:.:.:.	.:.:.:.	.:.:.:.	.:.:.:.	.:.:.:.	.:.:.:.	.:.:.:.	.:.:.:.	.:.:.:.	.:.:.:.	.:.:.:.	.:.:.:.	.:.:.:.	.:.:.:.	.:.:.:.	.:.:.:.	.:.:.:.	.:.:.:.	.:.:.:.	.:.:.:.	.:.:.:.	.:.:.:.	.:.:.:.	.:.:.:.	.:.:.:.	.:.:.:.	.:.:.:.	.:.:.:.	.:.:.:.	.:.:.:.	.:.:.:.	.:.:.:.	.:.:.:.	.:.:.:.	.:.:.:.	.:.:.:.	.:.:.:.	.:.:.:.	.:.:.:.	.:.:.:.	.:.:.:.	.:.:.:.	.:.:.:.	.:.:.:.	.:.:.:.	.:.:.:.	.:.:.:.	.:.:.:.	.:.:.:.	.:.:.:.	.:.:.:.	.:.:.:.	.:.:.:.	.:.:.:.	.:.:.:.	.:.:.:.	.:.:.:.	.:.:.:.	.:.:.:.	.:.:.:.	.:.:.:.	.:.:.:.	.:.:.:.	.:.:.:.	.:.:.:.	.:.:.:.	.:.:.:.	.:.:.:.	.:.:.:.	.:.:.:.	.:.:.:.	.:.:.:.	.:.:.:.	.:.:.:.	.:.:.:.	.:.:.:.	.:.:.:.	.:.:.:.	.:.:.:.	.:.:.:.	.:.:.:.	.:.:.:.	.:.:.:.	.:.:.:.	.:.:.:.	.:.:.:.	.:.:.:.	.:.:.:.	.:.:.:.	.:.:.:.	.:.:.:.	.:.:.:.	.:.:.:.	.:.:.:.	.:.:.:.	.:.:.:.	.:.:.:.	.:.:.:.	.:.:.:.	.:.:.:.	.:.:.:.	.:.:.:.	.:.:.:.	.:.:.:.	.:.:.:.	.:.:.:.	.:.:.:.	.:.:.:.	.:.:.:.	.:.:.:.	.:.:.:.	.:.:.:.	.:.:.:.	.:.:.:.	.:.:.:.	.:.:.:.	.:.:.:.	.:.:.:.	.:.:.:.	.:.:.:.	.:.:.:.	.:.:.:.	.:.:.:.	.:.:.:.	.:.:.:.	.:.:.:.	.:.:.:.	.:.:.:.	.:.:.:.	.:.:.:.	.:.:.:.	.:.:.:.	.:.:.:.	.:.:.:.	.:.:.:.	.:.:.:.	.:.:.:.	.:.:.:.	.:.:.:.	.:.:.:.	.:.:.:.	.:.:.:.	.:.:.:.	.:.:.:.	.:.:.:.	.:.:.:.	1:180821:FR:0.825	.:.:.:.	.:.:.:.	.:.:.:.	.:.:.:.	.:.:.:.	.:.:.:.	.:.:.:.	.:.:.:.	.:.:.:.	.:.:.:.	.:.:.:.	.:.:.:.	.:.:.:.	.:.:.:.	.:.:.:.	.:.:.:.	.:.:.:.	.:.:.:.	.:.:.:.	.:.:.:.	.:.:.:.	.:.:.:.	.:.:.:.	.:.:.:.	.:.:.:.	.:.:.:.	.:.:.:.	.:.:.:.	.:.:.:.	.:.:.:.	.:.:.:.	.:.:.:.	.:.:.:.	.:.:.:.	.:.:.:.	.:.:.:.	.:.:.:.	.:.:.:.	.:.:.:.	.:.:.:.	.:.:.:.	.:.:.:.	.:.:.:.	.:.:.:.	.:.:.:.	.:.:.:.	.:.:.:.	.:.:.:.	.:.:.:.	.:.:.:.	.:.:.:.	.:.:.:.	.:.:.:.	.:.:.:.	.:.:.:.	.:.:.:.	.:.:.:.	.:.:.:.	.:.:.:.	.:.:.:.	.:.:.:.	.:.:.:.	.:.:.:.	.:.:.:.	.:.:.:.	.:.:.:.	.:.:.:.	.:.:.:.	.:.:.:.	.:.:.:.	.:.:.:.	.:.:.:.	.:.:.:.	.:.:.:.	.:.:.:.	.:.:.:.	.:.:.:.	.:.:.:.	.:.:.:.	.:.:.:.	.:.:.:.	.:.:.:.	.:.:.:.	.:.:.:.	.:.:.:.	.:.:.:.	.:.:.:.	.:.:.:.	.:.:.:.	.:.:.:.	.:.:.:.	.:.:.:.	.:.:.:.	.:.:.:.	.:.:.:.	.:.:.:.	.:.:.:.	.:.:.:.	.:.:.:.	.:.:.:.	.:.:.:.	.:.:.:.	.:.:.:.	.:.:.:.	.:.:.:.	.:.:.:.	.:.:.:.	.:.:.:.	.:.:.:.	.:.:.:.	.:.:.:.	.:.:.:.	.:.:.:.	.:.:.:.	.:.:.:.	.:.:.:.	.:.:.:.	.:.:.:.	.:.:.:.	.:.:.:.	.:.:.:.	.:.:.:.	.:.:.:.	.:.:.:.	.:.:.:.	.:.:.:.	.:.:.:.	.:.:.:.	.:.:.:.	.:.:.:.	.:.:.:.	.:.:.:.	.:.:.:.	.:.:.:.	.:.:.:.	.:.:.:.	.:.:.:.	.:.:.:.	.:.:.:.	.:.:.:.	.:.:.:.	.:.:.:.	.:.:.:.	.:.:.:.	.:.:.:.	.:.:.:.	.:.:.:.	.:.:.:.	.:.:.:.	.:.:.:.	.:.:.:.	.:.:.:.	.:.:.:.	.:.:.:.	.:.:.:.	.:.:.:.	.:.:.:.	.:.:.:.	.:.:.:.	.:.:.:.	.:.:.:.	.:.:.:.	.:.:.:.	.:.:.:.	.:.:.:.	.:.:.:.	.:.:.:.	.:.:.:.	.:.:.:.	.:.:.:.	.:.:.:.	.:.:.:.	.:.:.:.	.:.:.:.	.:.:.:.	.:.:.:.	.:.:.:.	.:.:.:.	.:.:.:.	.:.:.:.	.:.:.:.	.:.:.:.	.:.:.:.	.:.:.:.	.:.:.:.	.:.:.:.	.:.:.:.	.:.:.:.	.:.:.:.	.:.:.:.	.:.:.:.	.:.:.:.	.:.:.:.	.:.:.:.	.:.:.:.	.:.:.:.	.:.:.:.	.:.:.:.	.:.:.:.	.:.:.:.	.:.:.:.	.:.:.:.	.:.:.:.	.:.:.:.	.:.:.:.	.:.:.:.	.:.:.:.	.:.:.:.	.:.:.:.	.:.:.:.	.:.:.:.	.:.:.:.	.:.:.:.	.:.:.:.	.:.:.:.	.:.:.:.	.:.:.:.	.:.:.:.	.:.:.:.	.:.:.:.	.:.:.:.	.:.:.:.	.:.:.:.	.:.:.:.	.:.:.:.	.:.:.:.	.:.:.:.	.:.:.:.	.:.:.:.	.:.:.:.	.:.:.:.	.:.:.:.	.:.:.:.	.:.:.:.	.:.:.:.	.:.:.:.	.:.:.:.	.:.:.:.	.:.:.:.	.:.:.:.	.:.:.:.	.:.:.:.	.:.:.:.	.:.:.:.	.:.:.:.	.:.:.:.	.:.:.:.	.:.:.:.	.:.:.:.	.:.:.:.	.:.:.:.	.:.:.:.	.:.:.:.	.:.:.:.	.:.:.:.	.:.:.:.	.:.:.:.	.:.:.:.	.:.:.:.	.:.:.:.	.:.:.:.	.:.:.:.	.:.:.:.	.:.:.:.	.:.:.:.	.:.:.:.	.:.:.:.	.:.:.:.	.:.:.:.	.:.:.:.	.:.:.:.	.:.:.:.	.:.:.:.	.:.:.:.	.:.:.:.	.:.:.:.	.:.:.:.	.:.:.:.	.:.:.:.	.:.:.:.	.:.:.:.	.:.:.:.	.:.:.:.	.:.:.:.	.:.:.:.	.:.:.:.	.:.:.:.	.:.:.:.	.:.:.:.	.:.:.:.	.:.:.:.	.:.:.:.	.:.:.:.	.:.:.:.	.:.:.:.	.:.:.:.	.:.:.:.	.:.:.:.	.:.:.:.	.:.:.:.	.:.:.:.	.:.:.:.	.:.:.:.	.:.:.:.	.:.:.:.	.:.:.:.	.:.:.:.	.:.:.:.
chrI	180823	.	G	<INS:ME>	.	PASS	SVTYPE=INS;STRAND=.;FAMILY=TY2	GT:END:FLANKS_SUPPORTED:FREQUENCY	.:.:.:.	.:.:.:.	.:.:.:.	.:.:.:.	.:.:.:.	.:.:.:.	.:.:.:.	.:.:.:.	.:.:.:.	.:.:.:.	.:.:.:.	.:.:.:.	.:.:.:.	.:.:.:.	.:.:.:.	.:.:.:.	.:.:.:.	.:.:.:.	.:.:.:.	.:.:.:.	.:.:.:.	.:.:.:.	.:.:.:.	.:.:.:.	.:.:.:.	.:.:.:.	.:.:.:.	.:.:.:.	.:.:.:.	.:.:.:.	.:.:.:.	.:.:.:.	.:.:.:.	.:.:.:.	.:.:.:.	.:.:.:.	.:.:.:.	.:.:.:.	.:.:.:.	.:.:.:.	.:.:.:.	.:.:.:.	.:.:.:.	.:.:.:.	.:.:.:.	.:.:.:.	.:.:.:.	.:.:.:.	.:.:.:.	.:.:.:.	.:.:.:.	1:180823:FR:0.667	.:.:.:.	.:.:.:.	.:.:.:.	.:.:.:.	.:.:.:.	.:.:.:.	.:.:.:.	.:.:.:.	.:.:.:.	.:.:.:.	.:.:.:.	.:.:.:.	.:.:.:.	.:.:.:.	.:.:.:.	.:.:.:.	.:.:.:.	.:.:.:.	.:.:.:.	.:.:.:.	.:.:.:.	.:.:.:.	.:.:.:.	.:.:.:.	.:.:.:.	.:.:.:.	.:.:.:.	.:.:.:.	.:.:.:.	.:.:.:.	.:.:.:.	.:.:.:.	.:.:.:.	.:.:.:.	.:.:.:.	.:.:.:.	.:.:.:.	.:.:.:.	.:.:.:.	.:.:.:.	.:.:.:.	.:.:.:.	.:.:.:.	.:.:.:.	.:.:.:.	.:.:.:.	.:.:.:.	.:.:.:.	.:.:.:.	.:.:.:.	.:.:.:.	.:.:.:.	.:.:.:.	.:.:.:.	.:.:.:.	.:.:.:.	.:.:.:.	.:.:.:.	.:.:.:.	.:.:.:.	.:.:.:.	.:.:.:.	.:.:.:.	.:.:.:.	.:.:.:.	.:.:.:.	.:.:.:.	.:.:.:.	.:.:.:.	.:.:.:.	.:.:.:.	.:.:.:.	.:.:.:.	.:.:.:.	.:.:.:.	.:.:.:.	.:.:.:.	.:.:.:.	.:.:.:.	.:.:.:.	.:.:.:.	.:.:.:.	.:.:.:.	.:.:.:.	.:.:.:.	.:.:.:.	.:.:.:.	.:.:.:.	.:.:.:.	.:.:.:.	.:.:.:.	.:.:.:.	.:.:.:.	.:.:.:.	.:.:.:.	.:.:.:.	.:.:.:.	.:.:.:.	.:.:.:.	.:.:.:.	.:.:.:.	.:.:.:.	.:.:.:.	.:.:.:.	.:.:.:.	.:.:.:.	.:.:.:.	.:.:.:.	.:.:.:.	.:.:.:.	.:.:.:.	.:.:.:.	.:.:.:.	.:.:.:.	.:.:.:.	.:.:.:.	.:.:.:.	.:.:.:.	.:.:.:.	.:.:.:.	.:.:.:.	.:.:.:.	.:.:.:.	.:.:.:.	.:.:.:.	.:.:.:.	.:.:.:.	.:.:.:.	.:.:.:.	.:.:.:.	.:.:.:.	.:.:.:.	.:.:.:.	.:.:.:.	.:.:.:.	.:.:.:.	.:.:.:.	1:180823:FR:0.242	.:.:.:.	.:.:.:.	.:.:.:.	.:.:.:.	.:.:.:.	.:.:.:.	.:.:.:.	.:.:.:.	.:.:.:.	.:.:.:.	.:.:.:.	.:.:.:.	.:.:.:.	.:.:.:.	.:.:.:.	.:.:.:.	.:.:.:.	.:.:.:.	.:.:.:.	.:.:.:.	.:.:.:.	.:.:.:.	.:.:.:.	.:.:.:.	.:.:.:.	.:.:.:.	.:.:.:.	.:.:.:.	.:.:.:.	.:.:.:.	.:.:.:.	.:.:.:.	.:.:.:.	.:.:.:.	.:.:.:.	.:.:.:.	.:.:.:.	.:.:.:.	.:.:.:.	.:.:.:.	.:.:.:.	.:.:.:.	.:.:.:.	.:.:.:.	.:.:.:.	.:.:.:.	.:.:.:.	.:.:.:.	.:.:.:.	.:.:.:.	.:.:.:.	.:.:.:.	.:.:.:.	.:.:.:.	.:.:.:.	.:.:.:.	.:.:.:.	.:.:.:.	.:.:.:.	.:.:.:.	.:.:.:.	.:.:.:.	.:.:.:.	.:.:.:.	.:.:.:.	.:.:.:.	.:.:.:.	.:.:.:.	.:.:.:.	.:.:.:.	.:.:.:.	.:.:.:.	.:.:.:.	.:.:.:.	.:.:.:.	.:.:.:.	.:.:.:.	.:.:.:.	.:.:.:.	.:.:.:.	.:.:.:.	.:.:.:.	.:.:.:.	.:.:.:.	.:.:.:.	.:.:.:.	.:.:.:.	.:.:.:.	.:.:.:.	.:.:.:.	.:.:.:.	.:.:.:.	.:.:.:.	.:.:.:.	.:.:.:.	.:.:.:.	.:.:.:.	.:.:.:.	.:.:.:.	.:.:.:.	.:.:.:.	.:.:.:.	.:.:.:.	.:.:.:.	.:.:.:.	.:.:.:.	.:.:.:.	.:.:.:.	.:.:.:.	.:.:.:.	.:.:.:.	.:.:.:.	.:.:.:.	.:.:.:.	.:.:.:.	.:.:.:.	.:.:.:.	.:.:.:.	.:.:.:.	.:.:.:.	.:.:.:.	.:.:.:.	.:.:.:.	.:.:.:.	.:.:.:.	.:.:.:.	.:.:.:.	.:.:.:.	.:.:.:.	.:.:.:.	.:.:.:.	.:.:.:.	.:.:.:.	.:.:.:.	.:.:.:.	.:.:.:.	.:.:.:.	.:.:.:.	.:.:.:.	.:.:.:.	.:.:.:.	.:.:.:.	.:.:.:.	.:.:.:.	.:.:.:.	.:.:.:.	.:.:.:.	.:.:.:.	.:.:.:.	.:.:.:.	.:.:.:.	.:.:.:.	.:.:.:.	.:.:.:.	.:.:.:.	.:.:.:.	.:.:.:.	.:.:.:.	.:.:.:.	.:.:.:.	.:.:.:.	.:.:.:.	.:.:.:.	.:.:.:.	.:.:.:.	.:.:.:.	.:.:.:.	.:.:.:.	.:.:.:.	.:.:.:.	.:.:.:.	.:.:.:.	.:.:.:.	.:.:.:.	.:.:.:.	.:.:.:.	.:.:.:.	.:.:.:.	.:.:.:.	.:.:.:.	.:.:.:.	.:.:.:.	.:.:.:.	.:.:.:.	.:.:.:.	.:.:.:.	.:.:.:.	.:.:.:.	.:.:.:.	.:.:.:.	.:.:.:.	.:.:.:.	.:.:.:.	.:.:.:.	.:.:.:.	.:.:.:.	.:.:.:.	.:.:.:.	.:.:.:.	.:.:.:.	.:.:.:.	.:.:.:.	.:.:.:.	.:.:.:.	.:.:.:.	.:.:.:.	.:.:.:.	.:.:.:.	.:.:.:.	.:.:.:.	.:.:.:.	.:.:.:.	.:.:.:.	.:.:.:.	.:.:.:.	.:.:.:.	.:.:.:.	.:.:.:.	.:.:.:.	.:.:.:.	.:.:.:.	.:.:.:.	.:.:.:.	.:.:.:.	.:.:.:.	.:.:.:.	.:.:.:.	.:.:.:.	.:.:.:.	.:.:.:.	.:.:.:.	.:.:.:.	.:.:.:.	.:.:.:.	.:.:.:.	.:.:.:.	.:.:.:.	.:.:.:.	.:.:.:.	.:.:.:.	.:.:.:.	.:.:.:.	.:.:.:.	.:.:.:.	.:.:.:.	.:.:.:.	.:.:.:.	.:.:.:.	.:.:.:.	.:.:.:.	.:.:.:.	.:.:.:.	.:.:.:.	.:.:.:.	.:.:.:.	.:.:.:.	.:.:.:.	.:.:.:.	.:.:.:.	.:.:.:.	.:.:.:.	.:.:.:.	.:.:.:.	.:.:.:.	.:.:.:.	.:.:.:.	.:.:.:.	.:.:.:.	.:.:.:.	.:.:.:.	.:.:.:.	.:.:.:.	.:.:.:.	.:.:.:.	.:.:.:.	.:.:.:.	.:.:.:.	.:.:.:.	.:.:.:.	.:.:.:.	.:.:.:.	.:.:.:.	.:.:.:.	.:.:.:.	.:.:.:.	.:.:.:.	.:.:.:.	.:.:.:.	.:.:.:.	.:.:.:.	.:.:.:.	.:.:.:.	.:.:.:.	.:.:.:.	.:.:.:.	.:.:.:.	.:.:.:.	.:.:.:.	.:.:.:.	.:.:.:.	.:.:.:.	.:.:.:.	.:.:.:.	.:.:.:.	.:.:.:.	.:.:.:.	.:.:.:.	.:.:.:.	.:.:.:.	.:.:.:.	.:.:.:.	.:.:.:.	.:.:.:.	.:.:.:.	.:.:.:.	.:.:.:.	.:.:.:.	.:.:.:.	.:.:.:.	.:.:.:.	.:.:.:.	.:.:.:.	.:.:.:.	.:.:.:.	.:.:.:.	.:.:.:.	.:.:.:.	.:.:.:.	.:.:.:.	.:.:.:.	.:.:.:.	.:.:.:.	.:.:.:.	.:.:.:.	.:.:.:.	.:.:.:.	.:.:.:.	.:.:.:.	.:.:.:.	.:.:.:.	.:.:.:.	.:.:.:.	.:.:.:.	.:.:.:.	.:.:.:.	.:.:.:.	.:.:.:.	.:.:.:.	.:.:.:.	.:.:.:.	.:.:.:.	.:.:.:.	.:.:.:.	.:.:.:.	.:.:.:.	.:.:.:.	.:.:.:.	.:.:.:.	.:.:.:.	.:.:.:.	.:.:.:.	.:.:.:.	.:.:.:.	.:.:.:.	.:.:.:.	.:.:.:.	.:.:.:.	.:.:.:.	.:.:.:.	.:.:.:.	.:.:.:.	.:.:.:.	.:.:.:.	.:.:.:.	.:.:.:.	.:.:.:.	.:.:.:.	.:.:.:.	.:.:.:.	.:.:.:.	.:.:.:.	.:.:.:.	.:.:.:.	.:.:.:.	.:.:.:.	.:.:.:.	.:.:.:.	.:.:.:.	.:.:.:.	.:.:.:.	.:.:.:.	.:.:.:.	.:.:.:.	.:.:.:.	.:.:.:.	.:.:.:.	.:.:.:.	.:.:.:.	.:.:.:.	.:.:.:.	.:.:.:.	.:.:.:.	.:.:.:.	.:.:.:.	.:.:.:.	.:.:.:.	.:.:.:.	.:.:.:.	.:.:.:.	.:.:.:.	.:.:.:.	.:.:.:.	.:.:.:.	.:.:.:.	.:.:.:.	.:.:.:.	.:.:.:.	.:.:.:.	.:.:.:.	.:.:.:.	.:.:.:.	.:.:.:.	.:.:.:.	.:.:.:.	.:.:.:.	.:.:.:.	.:.:.:.	.:.:.:.	.:.:.:.	.:.:.:.	.:.:.:.	.:.:.:.	.:.:.:.	.:.:.:.	.:.:.:.	.:.:.:.	.:.:.:.	.:.:.:.	.:.:.:.	.:.:.:.	.:.:.:.	.:.:.:.	.:.:.:.	.:.:.:.	.:.:.:.	.:.:.:.	.:.:.:.	.:.:.:.	.:.:.:.	.:.:.:.	.:.:.:.	.:.:.:.	.:.:.:.	.:.:.:.	.:.:.:.	.:.:.:.	.:.:.:.	.:.:.:.	.:.:.:.	.:.:.:.	.:.:.:.	.:.:.:.	.:.:.:.	.:.:.:.	.:.:.:.	.:.:.:.	.:.:.:.	.:.:.:.	.:.:.:.	.:.:.:.	.:.:.:.	.:.:.:.	.:.:.:.	.:.:.:.	.:.:.:.	.:.:.:.	.:.:.:.	.:.:.:.	.:.:.:.	.:.:.:.	.:.:.:.	.:.:.:.	.:.:.:.	.:.:.:.	.:.:.:.	.:.:.:.	.:.:.:.	.:.:.:.	.:.:.:.	.:.:.:.	.:.:.:.	.:.:.:.	.:.:.:.	.:.:.:.	.:.:.:.	.:.:.:.	.:.:.:.	.:.:.:.	.:.:.:.	.:.:.:.	.:.:.:.	.:.:.:.	.:.:.:.	.:.:.:.	.:.:.:.	.:.:.:.	.:.:.:.	.:.:.:.	.:.:.:.	.:.:.:.	.:.:.:.	.:.:.:.	.:.:.:.	.:.:.:.	.:.:.:.	.:.:.:.	.:.:.:.	.:.:.:.	.:.:.:.	.:.:.:.	.:.:.:.	.:.:.:.	.:.:.:.	.:.:.:.	.:.:.:.	.:.:.:.	.:.:.:.	.:.:.:.	.:.:.:.	.:.:.:.	.:.:.:.	.:.:.:.	.:.:.:.	.:.:.:.	.:.:.:.	.:.:.:.	.:.:.:.	.:.:.:.	.:.:.:.	.:.:.:.	.:.:.:.	.:.:.:.	.:.:.:.	.:.:.:.	.:.:.:.	.:.:.:.	.:.:.:.	.:.:.:.	.:.:.:.	.:.:.:.	.:.:.:.	.:.:.:.	.:.:.:.	.:.:.:.	.:.:.:.	.:.:.:.	.:.:.:.	.:.:.:.	.:.:.:.	.:.:.:.	.:.:.:.	.:.:.:.	.:.:.:.	.:.:.:.	.:.:.:.	.:.:.:.	.:.:.:.	.:.:.:.	.:.:.:.	.:.:.:.	.:.:.:.	.:.:.:.	.:.:.:.	.:.:.:.	.:.:.:.	.:.:.:.	.:.:.:.	.:.:.:.	.:.:.:.	.:.:.:.	.:.:.:.	.:.:.:.	.:.:.:.	.:.:.:.	.:.:.:.	.:.:.:.	.:.:.:.	.:.:.:.	.:.:.:.	.:.:.:.	.:.:.:.	.:.:.:.	.:.:.:.	.:.:.:.	.:.:.:.	.:.:.:.	.:.:.:.	.:.:.:.	.:.:.:.	.:.:.:.	.:.:.:.	.:.:.:.	.:.:.:.	.:.:.:.	.:.:.:.	.:.:.:.	.:.:.:.	.:.:.:.	.:.:.:.	.:.:.:.	.:.:.:.	.:.:.:.	.:.:.:.	.:.:.:.	.:.:.:.	.:.:.:.	.:.:.:.	.:.:.:.	.:.:.:.	.:.:.:.	.:.:.:.	.:.:.:.	.:.:.:.	.:.:.:.	.:.:.:.	.:.:.:.	.:.:.:.	.:.:.:.	.:.:.:.	.:.:.:.	.:.:.:.	.:.:.:.	.:.:.:.	.:.:.:.	.:.:.:.	.:.:.:.	.:.:.:.	.:.:.:.	.:.:.:.	.:.:.:.	.:.:.:.	.:.:.:.	.:.:.:.	.:.:.:.	.:.:.:.	.:.:.:.	.:.:.:.	.:.:.:.	.:.:.:.	.:.:.:.	.:.:.:.	.:.:.:.	.:.:.:.	.:.:.:.	.:.:.:.	.:.:.:.	.:.:.:.	.:.:.:.	.:.:.:.	.:.:.:.	.:.:.:.	.:.:.:.	.:.:.:.	.:.:.:.	.:.:.:.	.:.:.:.	.:.:.:.	.:.:.:.	.:.:.:.	.:.:.:.	.:.:.:.	.:.:.:.	.:.:.:.	.:.:.:.	.:.:.:.	.:.:.:.	.:.:.:.	.:.:.:.	.:.:.:.	.:.:.:.	.:.:.:.	.:.:.:.	.:.:.:.	.:.:.:.	.:.:.:.	.:.:.:.	.:.:.:.	.:.:.:.	.:.:.:.	.:.:.:.	.:.:.:.	.:.:.:.	.:.:.:.	1:180823:FR:0.403	.:.:.:.	.:.:.:.	.:.:.:.	.:.:.:.	.:.:.:.	.:.:.:.	.:.:.:.	.:.:.:.	.:.:.:.	.:.:.:.	.:.:.:.	.:.:.:.	.:.:.:.	.:.:.:.	.:.:.:.	.:.:.:.	.:.:.:.	.:.:.:.	.:.:.:.	.:.:.:.	.:.:.:.	.:.:.:.	.:.:.:.	.:.:.:.	.:.:.:.	.:.:.:.	.:.:.:.	.:.:.:.	.:.:.:.	.:.:.:.	.:.:.:.	.:.:.:.	.:.:.:.	.:.:.:.	.:.:.:.	.:.:.:.	.:.:.:.	.:.:.:.	.:.:.:.	.:.:.:.	.:.:.:.	.:.:.:.	.:.:.:.	.:.:.:.	.:.:.:.	.:.:.:.	.:.:.:.	.:.:.:.	.:.:.:.	.:.:.:.	.:.:.:.	.:.:.:.	.:.:.:.	.:.:.:.	.:.:.:.	.:.:.:.	.:.:.:.	.:.:.:.	.:.:.:.	.:.:.:.	.:.:.:.	.:.:.:.	.:.:.:.	.:.:.:.	.:.:.:.	.:.:.:.	.:.:.:.	.:.:.:.	.:.:.:.	.:.:.:.	.:.:.:.	.:.:.:.	.:.:.:.	.:.:.:.	.:.:.:.	.:.:.:.	.:.:.:.	.:.:.:.	.:.:.:.	.:.:.:.	.:.:.:.	.:.:.:.	.:.:.:.	.:.:.:.	.:.:.:.	.:.:.:.	.:.:.:.	.:.:.:.	.:.:.:.	.:.:.:.	.:.:.:.	.:.:.:.	.:.:.:.	.:.:.:.	.:.:.:.	.:.:.:.	.:.:.:.	.:.:.:.	.:.:.:.	.:.:.:.	.:.:.:.	.:.:.:.	.:.:.:.	.:.:.:.	.:.:.:.	.:.:.:.	.:.:.:.	.:.:.:.	.:.:.:.	.:.:.:.	.:.:.:.	.:.:.:.	.:.:.:.	.:.:.:.
chrI	180824	.	T	<INS:ME>	.	PASS	SVTYPE=INS;STRAND=.;FAMILY=TY2	GT:END:FLANKS_SUPPORTED:FREQUENCY	.:.:.:.	.:.:.:.	.:.:.:.	.:.:.:.	.:.:.:.	.:.:.:.	.:.:.:.	.:.:.:.	.:.:.:.	.:.:.:.	.:.:.:.	.:.:.:.	.:.:.:.	.:.:.:.	.:.:.:.	.:.:.:.	.:.:.:.	.:.:.:.	.:.:.:.	.:.:.:.	.:.:.:.	.:.:.:.	.:.:.:.	.:.:.:.	.:.:.:.	.:.:.:.	.:.:.:.	.:.:.:.	.:.:.:.	.:.:.:.	.:.:.:.	.:.:.:.	.:.:.:.	.:.:.:.	.:.:.:.	.:.:.:.	.:.:.:.	.:.:.:.	.:.:.:.	.:.:.:.	.:.:.:.	.:.:.:.	1:180824:FR:0.232	.:.:.:.	.:.:.:.	.:.:.:.	.:.:.:.	.:.:.:.	.:.:.:.	.:.:.:.	.:.:.:.	.:.:.:.	.:.:.:.	.:.:.:.	.:.:.:.	.:.:.:.	.:.:.:.	.:.:.:.	.:.:.:.	.:.:.:.	.:.:.:.	.:.:.:.	.:.:.:.	.:.:.:.	.:.:.:.	.:.:.:.	.:.:.:.	.:.:.:.	.:.:.:.	.:.:.:.	.:.:.:.	.:.:.:.	.:.:.:.	.:.:.:.	.:.:.:.	.:.:.:.	.:.:.:.	.:.:.:.	.:.:.:.	.:.:.:.	.:.:.:.	.:.:.:.	.:.:.:.	.:.:.:.	.:.:.:.	.:.:.:.	.:.:.:.	.:.:.:.	.:.:.:.	.:.:.:.	.:.:.:.	.:.:.:.	.:.:.:.	.:.:.:.	.:.:.:.	.:.:.:.	.:.:.:.	.:.:.:.	.:.:.:.	.:.:.:.	.:.:.:.	.:.:.:.	.:.:.:.	.:.:.:.	.:.:.:.	.:.:.:.	.:.:.:.	.:.:.:.	.:.:.:.	.:.:.:.	.:.:.:.	.:.:.:.	.:.:.:.	.:.:.:.	.:.:.:.	.:.:.:.	.:.:.:.	.:.:.:.	.:.:.:.	.:.:.:.	.:.:.:.	.:.:.:.	.:.:.:.	.:.:.:.	.:.:.:.	.:.:.:.	.:.:.:.	.:.:.:.	.:.:.:.	.:.:.:.	.:.:.:.	.:.:.:.	.:.:.:.	.:.:.:.	.:.:.:.	.:.:.:.	.:.:.:.	.:.:.:.	.:.:.:.	.:.:.:.	.:.:.:.	.:.:.:.	.:.:.:.	.:.:.:.	.:.:.:.	.:.:.:.	.:.:.:.	.:.:.:.	.:.:.:.	.:.:.:.	.:.:.:.	.:.:.:.	.:.:.:.	.:.:.:.	.:.:.:.	.:.:.:.	.:.:.:.	.:.:.:.	.:.:.:.	.:.:.:.	.:.:.:.	.:.:.:.	.:.:.:.	.:.:.:.	.:.:.:.	.:.:.:.	.:.:.:.	.:.:.:.	.:.:.:.	.:.:.:.	.:.:.:.	.:.:.:.	.:.:.:.	.:.:.:.	.:.:.:.	.:.:.:.	.:.:.:.	.:.:.:.	.:.:.:.	.:.:.:.	.:.:.:.	.:.:.:.	.:.:.:.	.:.:.:.	.:.:.:.	.:.:.:.	.:.:.:.	.:.:.:.	.:.:.:.	.:.:.:.	.:.:.:.	.:.:.:.	.:.:.:.	.:.:.:.	.:.:.:.	.:.:.:.	.:.:.:.	.:.:.:.	.:.:.:.	.:.:.:.	.:.:.:.	.:.:.:.	.:.:.:.	.:.:.:.	.:.:.:.	.:.:.:.	.:.:.:.	.:.:.:.	.:.:.:.	.:.:.:.	.:.:.:.	.:.:.:.	.:.:.:.	.:.:.:.	.:.:.:.	.:.:.:.	.:.:.:.	.:.:.:.	.:.:.:.	.:.:.:.	.:.:.:.	.:.:.:.	.:.:.:.	.:.:.:.	.:.:.:.	.:.:.:.	.:.:.:.	.:.:.:.	.:.:.:.	.:.:.:.	.:.:.:.	.:.:.:.	.:.:.:.	.:.:.:.	.:.:.:.	.:.:.:.	.:.:.:.	.:.:.:.	.:.:.:.	.:.:.:.	.:.:.:.	.:.:.:.	.:.:.:.	.:.:.:.	.:.:.:.	.:.:.:.	.:.:.:.	.:.:.:.	.:.:.:.	.:.:.:.	.:.:.:.	.:.:.:.	.:.:.:.	.:.:.:.	.:.:.:.	.:.:.:.	.:.:.:.	.:.:.:.	.:.:.:.	.:.:.:.	.:.:.:.	.:.:.:.	.:.:.:.	.:.:.:.	.:.:.:.	.:.:.:.	.:.:.:.	.:.:.:.	.:.:.:.	.:.:.:.	.:.:.:.	.:.:.:.	.:.:.:.	.:.:.:.	.:.:.:.	.:.:.:.	.:.:.:.	.:.:.:.	.:.:.:.	.:.:.:.	.:.:.:.	.:.:.:.	.:.:.:.	.:.:.:.	.:.:.:.	.:.:.:.	.:.:.:.	.:.:.:.	.:.:.:.	.:.:.:.	.:.:.:.	.:.:.:.	.:.:.:.	.:.:.:.	.:.:.:.	.:.:.:.	.:.:.:.	.:.:.:.	.:.:.:.	.:.:.:.	.:.:.:.	.:.:.:.	.:.:.:.	.:.:.:.	.:.:.:.	.:.:.:.	.:.:.:.	.:.:.:.	.:.:.:.	.:.:.:.	.:.:.:.	.:.:.:.	.:.:.:.	.:.:.:.	.:.:.:.	.:.:.:.	.:.:.:.	.:.:.:.	.:.:.:.	.:.:.:.	.:.:.:.	.:.:.:.	.:.:.:.	.:.:.:.	.:.:.:.	.:.:.:.	.:.:.:.	.:.:.:.	.:.:.:.	.:.:.:.	.:.:.:.	.:.:.:.	.:.:.:.	.:.:.:.	.:.:.:.	.:.:.:.	.:.:.:.	.:.:.:.	.:.:.:.	.:.:.:.	.:.:.:.	.:.:.:.	.:.:.:.	.:.:.:.	.:.:.:.	.:.:.:.	.:.:.:.	.:.:.:.	.:.:.:.	.:.:.:.	.:.:.:.	.:.:.:.	.:.:.:.	.:.:.:.	.:.:.:.	.:.:.:.	.:.:.:.	.:.:.:.	.:.:.:.	.:.:.:.	.:.:.:.	.:.:.:.	.:.:.:.	.:.:.:.	.:.:.:.	.:.:.:.	.:.:.:.	.:.:.:.	.:.:.:.	.:.:.:.	.:.:.:.	.:.:.:.	.:.:.:.	.:.:.:.	.:.:.:.	.:.:.:.	.:.:.:.	.:.:.:.	.:.:.:.	.:.:.:.	.:.:.:.	.:.:.:.	.:.:.:.	.:.:.:.	.:.:.:.	.:.:.:.	.:.:.:.	.:.:.:.	.:.:.:.	.:.:.:.	.:.:.:.	.:.:.:.	.:.:.:.	.:.:.:.	.:.:.:.	.:.:.:.	.:.:.:.	.:.:.:.	.:.:.:.	.:.:.:.	.:.:.:.	.:.:.:.	.:.:.:.	.:.:.:.	.:.:.:.	.:.:.:.	.:.:.:.	.:.:.:.	.:.:.:.	.:.:.:.	.:.:.:.	.:.:.:.	.:.:.:.	.:.:.:.	.:.:.:.	.:.:.:.	.:.:.:.	.:.:.:.	.:.:.:.	.:.:.:.	.:.:.:.	.:.:.:.	.:.:.:.	.:.:.:.	.:.:.:.	.:.:.:.	.:.:.:.	.:.:.:.	.:.:.:.	.:.:.:.	.:.:.:.	.:.:.:.	.:.:.:.	.:.:.:.	.:.:.:.	.:.:.:.	.:.:.:.	.:.:.:.	.:.:.:.	.:.:.:.	.:.:.:.	.:.:.:.	.:.:.:.	.:.:.:.	.:.:.:.	.:.:.:.	.:.:.:.	.:.:.:.	.:.:.:.	.:.:.:.	.:.:.:.	.:.:.:.	.:.:.:.	.:.:.:.	.:.:.:.	.:.:.:.	.:.:.:.	.:.:.:.	.:.:.:.	.:.:.:.	.:.:.:.	.:.:.:.	.:.:.:.	.:.:.:.	.:.:.:.	.:.:.:.	.:.:.:.	.:.:.:.	.:.:.:.	.:.:.:.	.:.:.:.	.:.:.:.	.:.:.:.	.:.:.:.	.:.:.:.	.:.:.:.	.:.:.:.	.:.:.:.	.:.:.:.	.:.:.:.	.:.:.:.	.:.:.:.	.:.:.:.	.:.:.:.	.:.:.:.	.:.:.:.	.:.:.:.	.:.:.:.	.:.:.:.	.:.:.:.	.:.:.:.	.:.:.:.	.:.:.:.	.:.:.:.	.:.:.:.	.:.:.:.	.:.:.:.	.:.:.:.	.:.:.:.	.:.:.:.	.:.:.:.	.:.:.:.	.:.:.:.	.:.:.:.	.:.:.:.	.:.:.:.	.:.:.:.	.:.:.:.	.:.:.:.	.:.:.:.	.:.:.:.	.:.:.:.	.:.:.:.	.:.:.:.	.:.:.:.	.:.:.:.	.:.:.:.	.:.:.:.	.:.:.:.	.:.:.:.	.:.:.:.	.:.:.:.	.:.:.:.	.:.:.:.	.:.:.:.	.:.:.:.	.:.:.:.	.:.:.:.	.:.:.:.	.:.:.:.	.:.:.:.	.:.:.:.	.:.:.:.	.:.:.:.	.:.:.:.	.:.:.:.	.:.:.:.	.:.:.:.	.:.:.:.	.:.:.:.	.:.:.:.	.:.:.:.	.:.:.:.	.:.:.:.	.:.:.:.	.:.:.:.	.:.:.:.	.:.:.:.	.:.:.:.	.:.:.:.	.:.:.:.	.:.:.:.	.:.:.:.	.:.:.:.	.:.:.:.	.:.:.:.	.:.:.:.	.:.:.:.	.:.:.:.	.:.:.:.	.:.:.:.	.:.:.:.	.:.:.:.	.:.:.:.	.:.:.:.	.:.:.:.	.:.:.:.	.:.:.:.	.:.:.:.	.:.:.:.	.:.:.:.	.:.:.:.	.:.:.:.	.:.:.:.	.:.:.:.	.:.:.:.	.:.:.:.	.:.:.:.	.:.:.:.	.:.:.:.	.:.:.:.	.:.:.:.	.:.:.:.	.:.:.:.	.:.:.:.	.:.:.:.	.:.:.:.	.:.:.:.	.:.:.:.	.:.:.:.	.:.:.:.	.:.:.:.	.:.:.:.	.:.:.:.	.:.:.:.	.:.:.:.	.:.:.:.	.:.:.:.	.:.:.:.	.:.:.:.	.:.:.:.	.:.:.:.	.:.:.:.	.:.:.:.	.:.:.:.	.:.:.:.	.:.:.:.	.:.:.:.	.:.:.:.	.:.:.:.	.:.:.:.	.:.:.:.	.:.:.:.	.:.:.:.	.:.:.:.	.:.:.:.	.:.:.:.	.:.:.:.	.:.:.:.	.:.:.:.	.:.:.:.	.:.:.:.	.:.:.:.	.:.:.:.	.:.:.:.	.:.:.:.	.:.:.:.	.:.:.:.	.:.:.:.	.:.:.:.	.:.:.:.	.:.:.:.	.:.:.:.	.:.:.:.	.:.:.:.	.:.:.:.	.:.:.:.	.:.:.:.	.:.:.:.	.:.:.:.	.:.:.:.	.:.:.:.	.:.:.:.	.:.:.:.	.:.:.:.	.:.:.:.	.:.:.:.	.:.:.:.	.:.:.:.	.:.:.:.	.:.:.:.	.:.:.:.	.:.:.:.	.:.:.:.	.:.:.:.	.:.:.:.	.:.:.:.	.:.:.:.	.:.:.:.	.:.:.:.	.:.:.:.	.:.:.:.	.:.:.:.	.:.:.:.	.:.:.:.	.:.:.:.	.:.:.:.	.:.:.:.	.:.:.:.	.:.:.:.	.:.:.:.	.:.:.:.	.:.:.:.	.:.:.:.	.:.:.:.	.:.:.:.	.:.:.:.	.:.:.:.	.:.:.:.	.:.:.:.	.:.:.:.	.:.:.:.	.:.:.:.	.:.:.:.	.:.:.:.	.:.:.:.	.:.:.:.	.:.:.:.	.:.:.:.	.:.:.:.	.:.:.:.	.:.:.:.	.:.:.:.	.:.:.:.	.:.:.:.	.:.:.:.	.:.:.:.	.:.:.:.	.:.:.:.	.:.:.:.	.:.:.:.	.:.:.:.	.:.:.:.	.:.:.:.	.:.:.:.	.:.:.:.	.:.:.:.	.:.:.:.	.:.:.:.	.:.:.:.	.:.:.:.	.:.:.:.	.:.:.:.	.:.:.:.	.:.:.:.	.:.:.:.	.:.:.:.	.:.:.:.	.:.:.:.	.:.:.:.	.:.:.:.	.:.:.:.	.:.:.:.	.:.:.:.	.:.:.:.	.:.:.:.	.:.:.:.	.:.:.:.	.:.:.:.	.:.:.:.	.:.:.:.	.:.:.:.	.:.:.:.	.:.:.:.	.:.:.:.	.:.:.:.	.:.:.:.	.:.:.:.	.:.:.:.	.:.:.:.	.:.:.:.	.:.:.:.	.:.:.:.	.:.:.:.	.:.:.:.	.:.:.:.	.:.:.:.	.:.:.:.	.:.:.:.	.:.:.:.	.:.:.:.	.:.:.:.	.:.:.:.	.:.:.:.	.:.:.:.	.:.:.:.	.:.:.:.	.:.:.:.	.:.:.:.	.:.:.:.	.:.:.:.	.:.:.:.	.:.:.:.	.:.:.:.	.:.:.:.	.:.:.:.	.:.:.:.	.:.:.:.	.:.:.:.	.:.:.:.	.:.:.:.	.:.:.:.	.:.:.:.	.:.:.:.	.:.:.:.	.:.:.:.	.:.:.:.	.:.:.:.	.:.:.:.	.:.:.:.	.:.:.:.	.:.:.:.	.:.:.:.	.:.:.:.	.:.:.:.	.:.:.:.	1:180824:FR:0.701	.:.:.:.	.:.:.:.	.:.:.:.	.:.:.:.	.:.:.:.	.:.:.:.	.:.:.:.	.:.:.:.	.:.:.:.	.:.:.:.	.:.:.:.	.:.:.:.	.:.:.:.	.:.:.:.	.:.:.:.	.:.:.:.	.:.:.:.	.:.:.:.	.:.:.:.	.:.:.:.	.:.:.:.	.:.:.:.	.:.:.:.	.:.:.:.	.:.:.:.	.:.:.:.	.:.:.:.	.:.:.:.	.:.:.:.	.:.:.:.	.:.:.:.	.:.:.:.	.:.:.:.	.:.:.:.	.:.:.:.	.:.:.:.	.:.:.:.	.:.:.:.	.:.:.:.	.:.:.:.	.:.:.:.	.:.:.:.	.:.:.:.	.:.:.:.	.:.:.:.	.:.:.:.	.:.:.:.	.:.:.:.	.:.:.:.	.:.:.:.	.:.:.:.	.:.:.:.	.:.:.:.	.:.:.:.	.:.:.:.	.:.:.:.	.:.:.:.	.:.:.:.	.:.:.:.	.:.:.:.	.:.:.:.	.:.:.:.	.:.:.:.	.:.:.:.	.:.:.:.	.:.:.:.	.:.:.:.	.:.:.:.	.:.:.:.	.:.:.:.	.:.:.:.	.:.:.:.	.:.:.:.	.:.:.:.	.:.:.:.	.:.:.:.	.:.:.:.	.:.:.:.	.:.:.:.	.:.:.:.	.:.:.:.	.:.:.:.	.:.:.:.	.:.:.:.	.:.:.:.	.:.:.:.	.:.:.:.	.:.:.:.	.:.:.:.	.:.:.:.	.:.:.:.	.:.:.:.	.:.:.:.	.:.:.:.	.:.:.:.	.:.:.:.	.:.:.:.	.:.:.:.	.:.:.:.	.:.:.:.	.:.:.:.	.:.:.:.	.:.:.:.	.:.:.:.	.:.:.:.	.:.:.:.	.:.:.:.	.:.:.:.	.:.:.:.	.:.:.:.	.:.:.:.	.:.:.:.	.:.:.:.	.:.:.:.	.:.:.:.	.:.:.:.	.:.:.:.	.:.:.:.	.:.:.:.	.:.:.:.	.:.:.:.	.:.:.:.	.:.:.:.	.:.:.:.	.:.:.:.	.:.:.:.	.:.:.:.	.:.:.:.	.:.:.:.	.:.:.:.	.:.:.:.	.:.:.:.	.:.:.:.	.:.:.:.	.:.:.:.	.:.:.:.	.:.:.:.	.:.:.:.	.:.:.:.	.:.:.:.	.:.:.:.	.:.:.:.	.:.:.:.	.:.:.:.	.:.:.:.	.:.:.:.	.:.:.:.	.:.:.:.	.:.:.:.	1:180824:FR:0.866	.:.:.:.	.:.:.:.	.:.:.:.	.:.:.:.	.:.:.:.	.:.:.:.	.:.:.:.	.:.:.:.	.:.:.:.	.:.:.:.	.:.:.:.	.:.:.:.	.:.:.:.	.:.:.:.	.:.:.:.	.:.:.:.	.:.:.:.	.:.:.:.	.:.:.:.	.:.:.:.	.:.:.:.	.:.:.:.	.:.:.:.	.:.:.:.	.:.:.:.	.:.:.:.	.:.:.:.	.:.:.:.	.:.:.:.	.:.:.:.	.:.:.:.	.:.:.:.	.:.:.:.	.:.:.:.	.:.:.:.	.:.:.:.	.:.:.:.	.:.:.:.	.:.:.:.	.:.:.:.	.:.:.:.	.:.:.:.	.:.:.:.	.:.:.:.	.:.:.:.	.:.:.:.	.:.:.:.	.:.:.:.	.:.:.:.	.:.:.:.	.:.:.:.	.:.:.:.	.:.:.:.	.:.:.:.	.:.:.:.	.:.:.:.	.:.:.:.	.:.:.:.	.:.:.:.	.:.:.:.	.:.:.:.
chrI	180825	.	C	<INS:ME>	.	PASS	SVTYPE=INS;STRAND=.;FAMILY=TY2	GT:END:FLANKS_SUPPORTED:FREQUENCY	.:.:.:.	.:.:.:.	.:.:.:.	.:.:.:.	.:.:.:.	.:.:.:.	.:.:.:.	.:.:.:.	.:.:.:.	.:.:.:.	.:.:.:.	.:.:.:.	.:.:.:.	.:.:.:.	.:.:.:.	.:.:.:.	.:.:.:.	.:.:.:.	.:.:.:.	.:.:.:.	.:.:.:.	.:.:.:.	.:.:.:.	.:.:.:.	.:.:.:.	.:.:.:.	.:.:.:.	.:.:.:.	.:.:.:.	.:.:.:.	.:.:.:.	.:.:.:.	.:.:.:.	.:.:.:.	.:.:.:.	.:.:.:.	.:.:.:.	.:.:.:.	.:.:.:.	.:.:.:.	.:.:.:.	.:.:.:.	.:.:.:.	.:.:.:.	.:.:.:.	.:.:.:.	.:.:.:.	.:.:.:.	.:.:.:.	.:.:.:.	.:.:.:.	.:.:.:.	.:.:.:.	.:.:.:.	.:.:.:.	.:.:.:.	.:.:.:.	.:.:.:.	.:.:.:.	.:.:.:.	.:.:.:.	.:.:.:.	.:.:.:.	.:.:.:.	.:.:.:.	.:.:.:.	.:.:.:.	.:.:.:.	.:.:.:.	.:.:.:.	.:.:.:.	.:.:.:.	.:.:.:.	.:.:.:.	.:.:.:.	.:.:.:.	.:.:.:.	.:.:.:.	.:.:.:.	.:.:.:.	.:.:.:.	.:.:.:.	.:.:.:.	.:.:.:.	.:.:.:.	.:.:.:.	.:.:.:.	.:.:.:.	.:.:.:.	.:.:.:.	.:.:.:.	.:.:.:.	.:.:.:.	.:.:.:.	.:.:.:.	.:.:.:.	.:.:.:.	.:.:.:.	.:.:.:.	.:.:.:.	.:.:.:.	.:.:.:.	.:.:.:.	.:.:.:.	.:.:.:.	.:.:.:.	.:.:.:.	.:.:.:.	.:.:.:.	.:.:.:.	.:.:.:.	.:.:.:.	.:.:.:.	.:.:.:.	.:.:.:.	.:.:.:.	.:.:.:.	.:.:.:.	.:.:.:.	.:.:.:.	.:.:.:.	.:.:.:.	.:.:.:.	.:.:.:.	.:.:.:.	.:.:.:.	.:.:.:.	.:.:.:.	.:.:.:.	.:.:.:.	.:.:.:.	.:.:.:.	.:.:.:.	.:.:.:.	.:.:.:.	.:.:.:.	.:.:.:.	.:.:.:.	.:.:.:.	.:.:.:.	.:.:.:.	.:.:.:.	.:.:.:.	.:.:.:.	.:.:.:.	.:.:.:.	.:.:.:.	.:.:.:.	.:.:.:.	.:.:.:.	.:.:.:.	.:.:.:.	.:.:.:.	.:.:.:.	.:.:.:.	.:.:.:.	.:.:.:.	.:.:.:.	.:.:.:.	.:.:.:.	.:.:.:.	.:.:.:.	.:.:.:.	.:.:.:.	.:.:.:.	.:.:.:.	.:.:.:.	.:.:.:.	.:.:.:.	.:.:.:.	.:.:.:.	.:.:.:.	.:.:.:.	.:.:.:.	.:.:.:.	.:.:.:.	.:.:.:.	.:.:.:.	.:.:.:.	.:.:.:.	.:.:.:.	.:.:.:.	.:.:.:.	.:.:.:.	.:.:.:.	.:.:.:.	.:.:.:.	.:.:.:.	.:.:.:.	.:.:.:.	.:.:.:.	.:.:.:.	.:.:.:.	.:.:.:.	.:.:.:.	.:.:.:.	.:.:.:.	.:.:.:.	.:.:.:.	.:.:.:.	.:.:.:.	.:.:.:.	.:.:.:.	.:.:.:.	.:.:.:.	.:.:.:.	.:.:.:.	.:.:.:.	.:.:.:.	.:.:.:.	.:.:.:.	.:.:.:.	.:.:.:.	.:.:.:.	.:.:.:.	.:.:.:.	.:.:.:.	.:.:.:.	.:.:.:.	.:.:.:.	.:.:.:.	.:.:.:.	.:.:.:.	.:.:.:.	.:.:.:.	.:.:.:.	.:.:.:.	.:.:.:.	.:.:.:.	.:.:.:.	.:.:.:.	.:.:.:.	.:.:.:.	.:.:.:.	.:.:.:.	.:.:.:.	.:.:.:.	.:.:.:.	.:.:.:.	.:.:.:.	.:.:.:.	.:.:.:.	.:.:.:.	.:.:.:.	.:.:.:.	.:.:.:.	.:.:.:.	.:.:.:.	.:.:.:.	.:.:.:.	.:.:.:.	.:.:.:.	.:.:.:.	.:.:.:.	.:.:.:.	.:.:.:.	.:.:.:.	.:.:.:.	.:.:.:.	.:.:.:.	.:.:.:.	.:.:.:.	.:.:.:.	.:.:.:.	.:.:.:.	.:.:.:.	.:.:.:.	.:.:.:.	.:.:.:.	.:.:.:.	.:.:.:.	.:.:.:.	.:.:.:.	.:.:.:.	.:.:.:.	.:.:.:.	.:.:.:.	.:.:.:.	.:.:.:.	.:.:.:.	.:.:.:.	.:.:.:.	.:.:.:.	.:.:.:.	.:.:.:.	.:.:.:.	.:.:.:.	.:.:.:.	.:.:.:.	.:.:.:.	.:.:.:.	.:.:.:.	.:.:.:.	.:.:.:.	.:.:.:.	.:.:.:.	.:.:.:.	.:.:.:.	.:.:.:.	.:.:.:.	.:.:.:.	.:.:.:.	.:.:.:.	.:.:.:.	.:.:.:.	.:.:.:.	.:.:.:.	.:.:.:.	.:.:.:.	.:.:.:.	.:.:.:.	.:.:.:.	.:.:.:.	.:.:.:.	.:.:.:.	.:.:.:.	.:.:.:.	.:.:.:.	.:.:.:.	.:.:.:.	.:.:.:.	.:.:.:.	.:.:.:.	.:.:.:.	.:.:.:.	.:.:.:.	.:.:.:.	.:.:.:.	.:.:.:.	.:.:.:.	.:.:.:.	.:.:.:.	.:.:.:.	.:.:.:.	.:.:.:.	.:.:.:.	.:.:.:.	.:.:.:.	.:.:.:.	.:.:.:.	.:.:.:.	.:.:.:.	.:.:.:.	.:.:.:.	.:.:.:.	.:.:.:.	.:.:.:.	.:.:.:.	.:.:.:.	.:.:.:.	.:.:.:.	.:.:.:.	.:.:.:.	.:.:.:.	.:.:.:.	.:.:.:.	.:.:.:.	.:.:.:.	.:.:.:.	.:.:.:.	.:.:.:.	.:.:.:.	.:.:.:.	.:.:.:.	.:.:.:.	.:.:.:.	.:.:.:.	.:.:.:.	.:.:.:.	.:.:.:.	.:.:.:.	.:.:.:.	.:.:.:.	.:.:.:.	.:.:.:.	.:.:.:.	.:.:.:.	.:.:.:.	.:.:.:.	.:.:.:.	.:.:.:.	.:.:.:.	.:.:.:.	.:.:.:.	.:.:.:.	.:.:.:.	.:.:.:.	.:.:.:.	.:.:.:.	.:.:.:.	.:.:.:.	.:.:.:.	.:.:.:.	.:.:.:.	.:.:.:.	.:.:.:.	.:.:.:.	.:.:.:.	.:.:.:.	.:.:.:.	.:.:.:.	.:.:.:.	.:.:.:.	.:.:.:.	.:.:.:.	.:.:.:.	.:.:.:.	.:.:.:.	.:.:.:.	.:.:.:.	.:.:.:.	.:.:.:.	.:.:.:.	.:.:.:.	.:.:.:.	.:.:.:.	.:.:.:.	.:.:.:.	.:.:.:.	.:.:.:.	.:.:.:.	.:.:.:.	.:.:.:.	.:.:.:.	.:.:.:.	.:.:.:.	.:.:.:.	.:.:.:.	.:.:.:.	.:.:.:.	.:.:.:.	.:.:.:.	.:.:.:.	.:.:.:.	.:.:.:.	.:.:.:.	.:.:.:.	.:.:.:.	.:.:.:.	.:.:.:.	.:.:.:.	.:.:.:.	.:.:.:.	.:.:.:.	.:.:.:.	.:.:.:.	.:.:.:.	.:.:.:.	.:.:.:.	.:.:.:.	.:.:.:.	.:.:.:.	.:.:.:.	.:.:.:.	.:.:.:.	.:.:.:.	.:.:.:.	.:.:.:.	.:.:.:.	.:.:.:.	.:.:.:.	.:.:.:.	.:.:.:.	.:.:.:.	.:.:.:.	.:.:.:.	.:.:.:.	.:.:.:.	.:.:.:.	.:.:.:.	.:.:.:.	.:.:.:.	.:.:.:.	.:.:.:.	.:.:.:.	.:.:.:.	.:.:.:.	.:.:.:.	.:.:.:.	.:.:.:.	.:.:.:.	.:.:.:.	.:.:.:.	.:.:.:.	.:.:.:.	.:.:.:.	.:.:.:.	.:.:.:.	.:.:.:.	.:.:.:.	.:.:.:.	.:.:.:.	.:.:.:.	.:.:.:.	.:.:.:.	.:.:.:.	.:.:.:.	.:.:.:.	.:.:.:.	.:.:.:.	.:.:.:.	.:.:.:.	.:.:.:.	.:.:.:.	.:.:.:.	.:.:.:.	.:.:.:.	.:.:.:.	.:.:.:.	.:.:.:.	.:.:.:.	.:.:.:.	.:.:.:.	.:.:.:.	.:.:.:.	.:.:.:.	.:.:.:.	.:.:.:.	.:.:.:.	.:.:.:.	.:.:.:.	.:.:.:.	.:.:.:.	.:.:.:.	.:.:.:.	.:.:.:.	.:.:.:.	.:.:.:.	.:.:.:.	.:.:.:.	.:.:.:.	.:.:.:.	.:.:.:.	.:.:.:.	.:.:.:.	.:.:.:.	.:.:.:.	.:.:.:.	.:.:.:.	.:.:.:.	.:.:.:.	.:.:.:.	.:.:.:.	.:.:.:.	.:.:.:.	.:.:.:.	.:.:.:.	.:.:.:.	.:.:.:.	.:.:.:.	.:.:.:.	.:.:.:.	.:.:.:.	.:.:.:.	.:.:.:.	.:.:.:.	.:.:.:.	.:.:.:.	.:.:.:.	.:.:.:.	.:.:.:.	.:.:.:.	.:.:.:.	.:.:.:.	.:.:.:.	.:.:.:.	.:.:.:.	.:.:.:.	.:.:.:.	.:.:.:.	.:.:.:.	.:.:.:.	.:.:.:.	.:.:.:.	.:.:.:.	.:.:.:.	.:.:.:.	.:.:.:.	.:.:.:.	.:.:.:.	.:.:.:.	.:.:.:.	.:.:.:.	.:.:.:.	.:.:.:.	.:.:.:.	.:.:.:.	.:.:.:.	.:.:.:.	.:.:.:.	.:.:.:.	.:.:.:.	.:.:.:.	.:.:.:.	.:.:.:.	.:.:.:.	.:.:.:.	.:.:.:.	.:.:.:.	.:.:.:.	.:.:.:.	.:.:.:.	.:.:.:.	.:.:.:.	.:.:.:.	.:.:.:.	.:.:.:.	.:.:.:.	.:.:.:.	.:.:.:.	1:180825:FR:0.428	.:.:.:.	.:.:.:.	.:.:.:.	.:.:.:.	.:.:.:.	.:.:.:.	.:.:.:.	.:.:.:.	.:.:.:.	.:.:.:.	.:.:.:.	.:.:.:.	.:.:.:.	.:.:.:.	.:.:.:.	.:.:.:.	.:.:.:.	.:.:.:.	.:.:.:.	.:.:.:.	.:.:.:.	.:.:.:.	.:.:.:.	.:.:.:.	.:.:.:.	.:.:.:.	.:.:.:.	.:.:.:.	.:.:.:.	.:.:.:.	.:.:.:.	.:.:.:.	.:.:.:.	.:.:.:.	.:.:.:.	.:.:.:.	.:.:.:.	.:.:.:.	.:.:.:.	.:.:.:.	.:.:.:.	.:.:.:.	.:.:.:.	.:.:.:.	.:.:.:.	.:.:.:.	.:.:.:.	.:.:.:.	.:.:.:.	.:.:.:.	.:.:.:.	.:.:.:.	1:180825:FR:0.388	.:.:.:.	.:.:.:.	.:.:.:.	.:.:.:.	.:.:.:.	.:.:.:.	.:.:.:.	.:.:.:.	.:.:.:.	.:.:.:.	.:.:.:.	.:.:.:.	.:.:.:.	.:.:.:.	.:.:.:.	.:.:.:.	.:.:.:.	.:.:.:.	.:.:.:.	.:.:.:.	.:.:.:.	.:.:.:.	.:.:.:.	.:.:.:.	.:.:.:.	.:.:.:.	.:.:.:.	.:.:.:.	.:.:.:.	.:.:.:.	.:.:.:.	.:.:.:.	.:.:.:.	.:.:.:.	.:.:.:.	.:.:.:.	.:.:.:.	.:.:.:.	.:.:.:.	.:.:.:.	.:.:.:.	.:.:.:.	.:.:.:.	.:.:.:.	.:.:.:.	.:.:.:.	.:.:.:.	.:.:.:.	.:.:.:.	.:.:.:.	.:.:.:.	.:.:.:.	.:.:.:.	.:.:.:.	.:.:.:.	.:.:.:.	.:.:.:.	.:.:.:.	.:.:.:.	.:.:.:.	.:.:.:.	.:.:.:.	.:.:.:.	.:.:.:.	.:.:.:.	.:.:.:.	.:.:.:.	.:.:.:.	.:.:.:.	.:.:.:.	.:.:.:.	.:.:.:.	.:.:.:.	.:.:.:.	.:.:.:.	.:.:.:.	.:.:.:.	.:.:.:.	.:.:.:.	.:.:.:.	.:.:.:.	.:.:.:.	.:.:.:.	.:.:.:.	.:.:.:.	.:.:.:.	.:.:.:.	.:.:.:.	.:.:.:.	.:.:.:.	.:.:.:.	.:.:.:.	.:.:.:.	.:.:.:.	.:.:.:.	.:.:.:.	.:.:.:.	.:.:.:.	.:.:.:.	.:.:.:.	.:.:.:.	.:.:.:.	.:.:.:.	.:.:.:.	.:.:.:.	.:.:.:.	.:.:.:.	.:.:.:.	.:.:.:.	.:.:.:.	.:.:.:.	.:.:.:.	.:.:.:.	.:.:.:.	.:.:.:.	.:.:.:.	.:.:.:.	.:.:.:.	.:.:.:.	.:.:.:.	.:.:.:.	.:.:.:.	.:.:.:.	.:.:.:.	.:.:.:.	.:.:.:.	.:.:.:.	.:.:.:.	.:.:.:.	.:.:.:.	.:.:.:.	.:.:.:.	.:.:.:.	.:.:.:.	.:.:.:.	.:.:.:.	.:.:.:.	.:.:.:.	.:.:.:.	.:.:.:.	.:.:.:.	.:.:.:.	.:.:.:.	.:.:.:.	.:.:.:.	.:.:.:.	.:.:.:.	.:.:.:.	.:.:.:.	.:.:.:.	.:.:.:.	.:.:.:.	.:.:.:.	.:.:.:.	.:.:.:.	.:.:.:.	.:.:.:.	.:.:.:.	.:.:.:.	.:.:.:.	.:.:.:.	.:.:.:.	.:.:.:.	.:.:.:.	.:.:.:.	.:.:.:.	.:.:.:.	.:.:.:.	.:.:.:.	.:.:.:.	.:.:.:.	.:.:.:.	.:.:.:.	.:.:.:.	.:.:.:.	.:.:.:.	.:.:.:.	.:.:.:.	.:.:.:.	.:.:.:.	.:.:.:.	.:.:.:.	.:.:.:.	.:.:.:.	.:.:.:.	.:.:.:.	.:.:.:.	.:.:.:.	.:.:.:.	.:.:.:.	.:.:.:.	.:.:.:.	.:.:.:.	.:.:.:.	.:.:.:.	.:.:.:.	.:.:.:.	.:.:.:.	.:.:.:.	.:.:.:.	.:.:.:.	.:.:.:.	.:.:.:.	.:.:.:.	.:.:.:.	.:.:.:.	.:.:.:.	.:.:.:.	.:.:.:.	.:.:.:.	.:.:.:.	.:.:.:.	.:.:.:.	.:.:.:.	.:.:.:.	.:.:.:.	.:.:.:.	.:.:.:.	.:.:.:.	.:.:.:.	.:.:.:.	.:.:.:.	.:.:.:.	.:.:.:.	.:.:.:.	.:.:.:.	.:.:.:.	.:.:.:.	.:.:.:.	.:.:.:.	.:.:.:.	.:.:.:.	.:.:.:.	.:.:.:.	.:.:.:.	.:.:.:.	.:.:.:.	.:.:.:.	.:.:.:.	.:.:.:.	.:.:.:.	.:.:.:.	.:.:.:.	.:.:.:.	.:.:.:.	.:.:.:.	.:.:.:.	.:.:.:.	.:.:.:.	.:.:.:.	.:.:.:.	.:.:.:.	.:.:.:.	.:.:.:.	.:.:.:.	.:.:.:.	.:.:.:.	.:.:.:.	.:.:.:.	.:.:.:.	.:.:.:.	.:.:.:.	.:.:.:.	.:.:.:.	.:.:.:.	.:.:.:.	.:.:.:.	.:.:.:.	.:.:.:.	.:.:.:.	.:.:.:.	.:.:.:.	.:.:.:.	.:.:.:.	.:.:.:.	.:.:.:.	.:.:.:.	.:.:.:.	.:.:.:.	.:.:.:.	.:.:.:.	.:.:.:.	.:.:.:.	.:.:.:.	.:.:.:.	.:.:.:.	.:.:.:.	.:.:.:.	.:.:.:.	.:.:.:.	.:.:.:.	.:.:.:.	.:.:.:.	.:.:.:.	.:.:.:.	.:.:.:.	.:.:.:.	.:.:.:.	.:.:.:.	.:.:.:.	.:.:.:.	.:.:.:.	.:.:.:.	.:.:.:.	.:.:.:.	.:.:.:.	.:.:.:.	.:.:.:.	.:.:.:.	.:.:.:.	.:.:.:.	.:.:.:.	.:.:.:.	.:.:.:.	.:.:.:.	.:.:.:.	.:.:.:.	.:.:.:.	.:.:.:.	.:.:.:.	.:.:.:.	.:.:.:.	.:.:.:.	.:.:.:.	.:.:.:.	.:.:.:.	.:.:.:.	.:.:.:.	.:.:.:.	.:.:.:.	.:.:.:.	.:.:.:.	.:.:.:.	.:.:.:.
chrI	180826	.	C	<INS:ME>	.	PASS	SVTYPE=INS;STRAND=.;FAMILY=TY1	GT:END:FLANKS_SUPPORTED:FREQUENCY	.:.:.:.	.:.:.:.	.:.:.:.	.:.:.:.	.:.:.:.	.:.:.:.	.:.:.:.	.:.:.:.	.:.:.:.	.:.:.:.	.:.:.:.	.:.:.:.	.:.:.:.	.:.:.:.	.:.:.:.	.:.:.:.	.:.:.:.	.:.:.:.	.:.:.:.	.:.:.:.	.:.:.:.	.:.:.:.	.:.:.:.	.:.:.:.	.:.:.:.	.:.:.:.	.:.:.:.	.:.:.:.	.:.:.:.	.:.:.:.	.:.:.:.	.:.:.:.	.:.:.:.	.:.:.:.	.:.:.:.	.:.:.:.	.:.:.:.	.:.:.:.	.:.:.:.	.:.:.:.	.:.:.:.	.:.:.:.	.:.:.:.	.:.:.:.	.:.:.:.	.:.:.:.	.:.:.:.	.:.:.:.	.:.:.:.	.:.:.:.	.:.:.:.	.:.:.:.	.:.:.:.	.:.:.:.	.:.:.:.	.:.:.:.	.:.:.:.	.:.:.:.	.:.:.:.	.:.:.:.	.:.:.:.	.:.:.:.	.:.:.:.	.:.:.:.	.:.:.:.	.:.:.:.	.:.:.:.	.:.:.:.	.:.:.:.	.:.:.:.	.:.:.:.	.:.:.:.	.:.:.:.	.:.:.:.	.:.:.:.	.:.:.:.	.:.:.:.	.:.:.:.	.:.:.:.	.:.:.:.	.:.:.:.	.:.:.:.	.:.:.:.	.:.:.:.	.:.:.:.	.:.:.:.	.:.:.:.	.:.:.:.	.:.:.:.	.:.:.:.	.:.:.:.	.:.:.:.	.:.:.:.	.:.:.:.	.:.:.:.	.:.:.:.	.:.:.:.	.:.:.:.	.:.:.:.	.:.:.:.	.:.:.:.	.:.:.:.	.:.:.:.	.:.:.:.	.:.:.:.	.:.:.:.	.:.:.:.	.:.:.:.	.:.:.:.	.:.:.:.	.:.:.:.	.:.:.:.	.:.:.:.	.:.:.:.	.:.:.:.	.:.:.:.	.:.:.:.	.:.:.:.	.:.:.:.	.:.:.:.	.:.:.:.	.:.:.:.	.:.:.:.	.:.:.:.	.:.:.:.	.:.:.:.	.:.:.:.	.:.:.:.	.:.:.:.	.:.:.:.	.:.:.:.	.:.:.:.	.:.:.:.	.:.:.:.	.:.:.:.	.:.:.:.	.:.:.:.	.:.:.:.	.:.:.:.	.:.:.:.	.:.:.:.	.:.:.:.	.:.:.:.	.:.:.:.	.:.:.:.	.:.:.:.	.:.:.:.	.:.:.:.	.:.:.:.	.:.:.:.	.:.:.:.	.:.:.:.	.:.:.:.	.:.:.:.	.:.:.:.	.:.:.:.	.:.:.:.	.:.:.:.	.:.:.:.	.:.:.:.	.:.:.:.	.:.:.:.	.:.:.:.	.:.:.:.	.:.:.:.	.:.:.:.	.:.:.:.	.:.:.:.	.:.:.:.	.:.:.:.	.:.:.:.	.:.:.:.	.:.:.:.	.:.:.:.	.:.:.:.	.:.:.:.	.:.:.:.	.:.:.:.	.:.:.:.	.:.:.:.	.:.:.:.	.:.:.:.	.:.:.:.	.:.:.:.	.:.:.:.	.:.:.:.	.:.:.:.	.:.:.:.	.:.:.:.	.:.:.:.	.:.:.:.	.:.:.:.	.:.:.:.	.:.:.:.	.:.:.:.	.:.:.:.	.:.:.:.	.:.:.:.	.:.:.:.	.:.:.:.	.:.:.:.	.:.:.:.	.:.:.:.	.:.:.:.	.:.:.:.	.:.:.:.	.:.:.:.	.:.:.:.	.:.:.:.	.:.:.:.	.:.:.:.	.:.:.:.	.:.:.:.	.:.:.:.	.:.:.:.	.:.:.:.	.:.:.:.	.:.:.:.	.:.:.:.	.:.:.:.	.:.:.:.	.:.:.:.	.:.:.:.	.:.:.:.	.:.:.:.	.:.:.:.	.:.:.:.	.:.:.:.	.:.:.:.	.:.:.:.	.:.:.:.	.:.:.:.	.:.:.:.	.:.:.:.	.:.:.:.	.:.:.:.	.:.:.:.	.:.:.:.	.:.:.:.	.:.:.:.	.:.:.:.	.:.:.:.	.:.:.:.	.:.:.:.	.:.:.:.	.:.:.:.	.:.:.:.	.:.:.:.	.:.:.:.	.:.:.:.	.:.:.:.	.:.:.:.	.:.:.:.	.:.:.:.	.:.:.:.	.:.:.:.	.:.:.:.	.:.:.:.	.:.:.:.	.:.:.:.	.:.:.:.	.:.:.:.	.:.:.:.	.:.:.:.	.:.:.:.	.:.:.:.	.:.:.:.	.:.:.:.	.:.:.:.	.:.:.:.	.:.:.:.	.:.:.:.	.:.:.:.	.:.:.:.	.:.:.:.	.:.:.:.	.:.:.:.	.:.:.:.	.:.:.:.	.:.:.:.	.:.:.:.	.:.:.:.	.:.:.:.	.:.:.:.	.:.:.:.	.:.:.:.	.:.:.:.	.:.:.:.	.:.:.:.	.:.:.:.	.:.:.:.	.:.:.:.	.:.:.:.	.:.:.:.	.:.:.:.	.:.:.:.	.:.:.:.	.:.:.:.	.:.:.:.	.:.:.:.	.:.:.:.	.:.:.:.	.:.:.:.	.:.:.:.	.:.:.:.	.:.:.:.	.:.:.:.	.:.:.:.	.:.:.:.	.:.:.:.	.:.:.:.	.:.:.:.	.:.:.:.	.:.:.:.	.:.:.:.	.:.:.:.	.:.:.:.	.:.:.:.	.:.:.:.	.:.:.:.	.:.:.:.	.:.:.:.	.:.:.:.	.:.:.:.	.:.:.:.	.:.:.:.	.:.:.:.	.:.:.:.	.:.:.:.	.:.:.:.	.:.:.:.	.:.:.:.	.:.:.:.	1:180826:FR:0.768	.:.:.:.	.:.:.:.	.:.:.:.	.:.:.:.	.:.:.:.	.:.:.:.	.:.:.:.	.:.:.:.	.:.:.:.	.:.:.:.	.:.:.:.	.:.:.:.	.:.:.:.	.:.:.:.	.:.:.:.	.:.:.:.	.:.:.:.	.:.:.:.	.:.:.:.	.:.:.:.	.:.:.:.	.:.:.:.	.:.:.:.	.:.:.:.	.:.:.:.	.:.:.:.	.:.:.:.	.:.:.:.	.:.:.:.	.:.:.:.	.:.:.:.	.:.:.:.	.:.:.:.	.:.:.:.	.:.:.:.	.:.:.:.	.:.:.:.	.:.:.:.	.:.:.:.	.:.:.:.	.:.:.:.	.:.:.:.	.:.:.:.	.:.:.:.	.:.:.:.	.:.:.:.	.:.:.:.	.:.:.:.	.:.:.:.	.:.:.:.	.:.:.:.	.:.:.:.	.:.:.:.	.:.:.:.	.:.:.:.	.:.:.:.	.:.:.:.	.:.:.:.	.:.:.:.	.:.:.:.	.:.:.:.	.:.:.:.	.:.:.:.	.:.:.:.	.:.:.:.	.:.:.:.	.:.:.:.	.:.:.:.	.:.:.:.	.:.:.:.	.:.:.:.	.:.:.:.	.:.:.:.	.:.:.:.	.:.:.:.	.:.:.:.	.:.:.:.	.:.:.:.	.:.:.:.	.:.:.:.	.:.:.:.	.:.:.:.	.:.:.:.	.:.:.:.	.:.:.:.	.:.:.:.	.:.:.:.	.:.:.:.	.:.:.:.	.:.:.:.	.:.:.:.	.:.:.:.	.:.:.:.	.:.:.:.	.:.:.:.	.:.:.:.	.:.:.:.	.:.:.:.	.:.:.:.	.:.:.:.	.:.:.:.	.:.:.:.	.:.:.:.	.:.:.:.	.:.:.:.	.:.:.:.	.:.:.:.	.:.:.:.	.:.:.:.	.:.:.:.	.:.:.:.	.:.:.:.	.:.:.:.	.:.:.:.	.:.:.:.	.:.:.:.	.:.:.:.	.:.:.:.	.:.:.:.	.:.:.:.	.:.:.:.	.:.:.:.	.:.:.:.	.:.:.:.	.:.:.:.	.:.:.:.	.:.:.:.	.:.:.:.	.:.:.:.	.:.:.:.	.:.:.:.	.:.:.:.	.:.:.:.	.:.:.:.	.:.:.:.	.:.:.:.	.:.:.:.	.:.:.:.	.:.:.:.	.:.:.:.	.:.:.:.	.:.:.:.	.:.:.:.	.:.:.:.	.:.:.:.	.:.:.:.	.:.:.:.	.:.:.:.	.:.:.:.	.:.:.:.	.:.:.:.	.:.:.:.	.:.:.:.	.:.:.:.	.:.:.:.	.:.:.:.	.:.:.:.	.:.:.:.	.:.:.:.	.:.:.:.	.:.:.:.	.:.:.:.	.:.:.:.	.:.:.:.	.:.:.:.	.:.:.:.	.:.:.:.	.:.:.:.	.:.:.:.	.:.:.:.	.:.:.:.	.:.:.:.	.:.:.:.	.:.:.:.	.:.:.:.	.:.:.:.	.:.:.:.	.:.:.:.	.:.:.:.	.:.:.:.	.:.:.:.	.:.:.:.	.:.:.:.	.:.:.:.	.:.:.:.	.:.:.:.	.:.:.:.	.:.:.:.	.:.:.:.	.:.:.:.	.:.:.:.	.:.:.:.	.:.:.:.	.:.:.:.	.:.:.:.	.:.:.:.	.:.:.:.	.:.:.:.	.:.:.:.	.:.:.:.	.:.:.:.	.:.:.:.	.:.:.:.	.:.:.:.	.:.:.:.	.:.:.:.	.:.:.:.	.:.:.:.	.:.:.:.	.:.:.:.	.:.:.:.	.:.:.:.	.:.:.:.	.:.:.:.	.:.:.:.	.:.:.:.	.:.:.:.	.:.:.:.	.:.:.:.	.:.:.:.	.:.:.:.	.:.:.:.	.:.:.:.	.:.:.:.	.:.:.:.	.:.:.:.	.:.:.:.	.:.:.:.	.:.:.:.	.:.:.:.	.:.:.:.	.:.:.:.	.:.:.:.	.:.:.:.	.:.:.:.	.:.:.:.	.:.:.:.	.:.:.:.	.:.:.:.	.:.:.:.	.:.:.:.	.:.:.:.	.:.:.:.	.:.:.:.	.:.:.:.	.:.:.:.	.:.:.:.	.:.:.:.	.:.:.:.	.:.:.:.	.:.:.:.	.:.:.:.	.:.:.:.	.:.:.:.	.:.:.:.	.:.:.:.	.:.:.:.	.:.:.:.	.:.:.:.	.:.:.:.	.:.:.:.	.:.:.:.	.:.:.:.	.:.:.:.	.:.:.:.	.:.:.:.	.:.:.:.	.:.:.:.	.:.:.:.	.:.:.:.	.:.:.:.	.:.:.:.	.:.:.:.	.:.:.:.	.:.:.:.	.:.:.:.	.:.:.:.	.:.:.:.	.:.:.:.	.:.:.:.	.:.:.:.	.:.:.:.	.:.:.:.	.:.:.:.	.:.:.:.	.:.:.:.	.:.:.:.	.:.:.:.	.:.:.:.	.:.:.:.	.:.:.:.	.:.:.:.	.:.:.:.	.:.:.:.	.:.:.:.	.:.:.:.	.:.:.:.	.:.:.:.	.:.:.:.	.:.:.:.	.:.:.:.	.:.:.:.	.:.:.:.	.:.:.:.	.:.:.:.	.:.:.:.	.:.:.:.	.:.:.:.	.:.:.:.	.:.:.:.	.:.:.:.	.:.:.:.	.:.:.:.	.:.:.:.	.:.:.:.	.:.:.:.	.:.:.:.	.:.:.:.	.:.:.:.	.:.:.:.	.:.:.:.	.:.:.:.	.:.:.:.	.:.:.:.	.:.:.:.	.:.:.:.	.:.:.:.	.:.:.:.	.:.:.:.	.:.:.:.	.:.:.:.	.:.:.:.	.:.:.:.	.:.:.:.	.:.:.:.	.:.:.:.	.:.:.:.	.:.:.:.	.:.:.:.	.:.:.:.	.:.:.:.	.:.:.:.	.:.:.:.	.:.:.:.	.:.:.:.	.:.:.:.	.:.:.:.	.:.:.:.	.:.:.:.	.:.:.:.	.:.:.:.	.:.:.:.	.:.:.:.	.:.:.:.	.:.:.:.	.:.:.:.	.:.:.:.	.:.:.:.	.:.:.:.	.:.:.:.	.:.:.:.	.:.:.:.	.:.:.:.	.:.:.:.	.:.:.:.	.:.:.:.	.:.:.:.	.:.:.:.	.:.:.:.	.:.:.:.	.:.:.:.	.:.:.:.	.:.:.:.	.:.:.:.	.:.:.:.	.:.:.:.	.:.:.:.	.:.:.:.	.:.:.:.	.:.:.:.	.:.:.:.	.:.:.:.	.:.:.:.	.:.:.:.	.:.:.:.	.:.:.:.	.:.:.:.	.:.:.:.	.:.:.:.	.:.:.:.	.:.:.:.	.:.:.:.	.:.:.:.	.:.:.:.	.:.:.:.	.:.:.:.	.:.:.:.	.:.:.:.	.:.:.:.	.:.:.:.	.:.:.:.	.:.:.:.	.:.:.:.	.:.:.:.	.:.:.:.	.:.:.:.	.:.:.:.	.:.:.:.	.:.:.:.	.:.:.:.	.:.:.:.	.:.:.:.	.:.:.:.	.:.:.:.	.:.:.:.	.:.:.:.	.:.:.:.	.:.:.:.	.:.:.:.	.:.:.:.	.:.:.:.	.:.:.:.	.:.:.:.	.:.:.:.	.:.:.:.	.:.:.:.	.:.:.:.	.:.:.:.	.:.:.:.	.:.:.:.	.:.:.:.	.:.:.:.	.:.:.:.	.:.:.:.	.:.:.:.	.:.:.:.	.:.:.:.	.:.:.:.	.:.:.:.	.:.:.:.	.:.:.:.	.:.:.:.	.:.:.:.	.:.:.:.	.:.:.:.	.:.:.:.	.:.:.:.	.:.:.:.	.:.:.:.	.:.:.:.	.:.:.:.	.:.:.:.	.:.:.:.	.:.:.:.	.:.:.:.	.:.:.:.	.:.:.:.	.:.:.:.	.:.:.:.	.:.:.:.	.:.:.:.	.:.:.:.	.:.:.:.	.:.:.:.	.:.:.:.	.:.:.:.	.:.:.:.	.:.:.:.	.:.:.:.	.:.:.:.	.:.:.:.	.:.:.:.	.:.:.:.	.:.:.:.	.:.:.:.	.:.:.:.	.:.:.:.	.:.:.:.	.:.:.:.	.:.:.:.	.:.:.:.	.:.:.:.	.:.:.:.	.:.:.:.	.:.:.:.	.:.:.:.	.:.:.:.	.:.:.:.	.:.:.:.	.:.:.:.	.:.:.:.	.:.:.:.	.:.:.:.	.:.:.:.	.:.:.:.	.:.:.:.	.:.:.:.	.:.:.:.	.:.:.:.	.:.:.:.	.:.:.:.	.:.:.:.	.:.:.:.	.:.:.:.	.:.:.:.	.:.:.:.	.:.:.:.	.:.:.:.	.:.:.:.	.:.:.:.	.:.:.:.	.:.:.:.	.:.:.:.	.:.:.:.	.:.:.:.	.:.:.:.	.:.:.:.	.:.:.:.	.:.:.:.	.:.:.:.	.:.:.:.	.:.:.:.	.:.:.:.	.:.:.:.	.:.:.:.	.:.:.:.	.:.:.:.	.:.:.:.	.:.:.:.	.:.:.:.	.:.:.:.	.:.:.:.	.:.:.:.	.:.:.:.	.:.:.:.	.:.:.:.	.:.:.:.	.:.:.:.	.:.:.:.	.:.:.:.	.:.:.:.	.:.:.:.	.:.:.:.	.:.:.:.	.:.:.:.	.:.:.:.	.:.:.:.	.:.:.:.	.:.:.:.	.:.:.:.	.:.:.:.	.:.:.:.	.:.:.:.	.:.:.:.	.:.:.:.	.:.:.:.	.:.:.:.	.:.:.:.	.:.:.:.	.:.:.:.	.:.:.:.	.:.:.:.	.:.:.:.	.:.:.:.	.:.:.:.	.:.:.:.	.:.:.:.	.:.:.:.	.:.:.:.	.:.:.:.	.:.:.:.	.:.:.:.	.:.:.:.	.:.:.:.	.:.:.:.	.:.:.:.	.:.:.:.	.:.:.:.	.:.:.:.	.:.:.:.	.:.:.:.	.:.:.:.	.:.:.:.	.:.:.:.	.:.:.:.	.:.:.:.	.:.:.:.	.:.:.:.	.:.:.:.	.:.:.:.	.:.:.:.	.:.:.:.	.:.:.:.	.:.:.:.	.:.:.:.	.:.:.:.	.:.:.:.	.:.:.:.	.:.:.:.	.:.:.:.	.:.:.:.	.:.:.:.	.:.:.:.	.:.:.:.	.:.:.:.	.:.:.:.	.:.:.:.	.:.:.:.	.:.:.:.	.:.:.:.	.:.:.:.	.:.:.:.	.:.:.:.	.:.:.:.	.:.:.:.	.:.:.:.	.:.:.:.	.:.:.:.	.:.:.:.	.:.:.:.	.:.:.:.	.:.:.:.	.:.:.:.	.:.:.:.	.:.:.:.	.:.:.:.	.:.:.:.	.:.:.:.	.:.:.:.	.:.:.:.	.:.:.:.	.:.:.:.	.:.:.:.	.:.:.:.	.:.:.:.	.:.:.:.	.:.:.:.	.:.:.:.	.:.:.:.	.:.:.:.	.:.:.:.	.:.:.:.	.:.:.:.	.:.:.:.	.:.:.:.	.:.:.:.	.:.:.:.	.:.:.:.	.:.:.:.	.:.:.:.	.:.:.:.	.:.:.:.	.:.:.:.	.:.:.:.	.:.:.:.	.:.:.:.	.:.:.:.	.:.:.:.	.:.:.:.	.:.:.:.	.:.:.:.	.:.:.:.	.:.:.:.	.:.:.:.
chrI	180826	.	C	<INS:ME>	.	PASS	SVTYPE=INS;STRAND=.;FAMILY=TY2	GT:END:FLANKS_SUPPORTED:FREQUENCY	.:.:.:.	.:.:.:.	.:.:.:.	.:.:.:.	.:.:.:.	.:.:.:.	.:.:.:.	.:.:.:.	.:.:.:.	.:.:.:.	.:.:.:.	.:.:.:.	.:.:.:.	.:.:.:.	.:.:.:.	.:.:.:.	.:.:.:.	.:.:.:.	.:.:.:.	.:.:.:.	.:.:.:.	.:.:.:.	.:.:.:.	.:.:.:.	.:.:.:.	.:.:.:.	.:.:.:.	.:.:.:.	.:.:.:.	.:.:.:.	.:.:.:.	.:.:.:.	.:.:.:.	.:.:.:.	.:.:.:.	.:.:.:.	.:.:.:.	.:.:.:.	.:.:.:.	.:.:.:.	.:.:.:.	.:.:.:.	.:.:.:.	.:.:.:.	.:.:.:.	.:.:.:.	.:.:.:.	.:.:.:.	.:.:.:.	.:.:.:.	.:.:.:.	.:.:.:.	.:.:.:.	.:.:.:.	.:.:.:.	.:.:.:.	.:.:.:.	.:.:.:.	.:.:.:.	.:.:.:.	.:.:.:.	.:.:.:.	.:.:.:.	.:.:.:.	.:.:.:.	.:.:.:.	.:.:.:.	.:.:.:.	.:.:.:.	.:.:.:.	.:.:.:.	.:.:.:.	.:.:.:.	.:.:.:.	.:.:.:.	.:.:.:.	.:.:.:.	.:.:.:.	.:.:.:.	.:.:.:.	.:.:.:.	.:.:.:.	.:.:.:.	.:.:.:.	.:.:.:.	.:.:.:.	.:.:.:.	.:.:.:.	.:.:.:.	.:.:.:.	.:.:.:.	.:.:.:.	.:.:.:.	.:.:.:.	.:.:.:.	.:.:.:.	.:.:.:.	.:.:.:.	.:.:.:.	.:.:.:.	.:.:.:.	.:.:.:.	.:.:.:.	.:.:.:.	.:.:.:.	.:.:.:.	.:.:.:.	.:.:.:.	.:.:.:.	.:.:.:.	.:.:.:.	.:.:.:.	.:.:.:.	.:.:.:.	.:.:.:.	.:.:.:.	.:.:.:.	.:.:.:.	.:.:.:.	.:.:.:.	.:.:.:.	.:.:.:.	.:.:.:.	.:.:.:.	.:.:.:.	.:.:.:.	.:.:.:.	.:.:.:.	.:.:.:.	.:.:.:.	.:.:.:.	.:.:.:.	.:.:.:.	.:.:.:.	.:.:.:.	.:.:.:.	.:.:.:.	.:.:.:.	.:.:.:.	.:.:.:.	.:.:.:.	.:.:.:.	.:.:.:.	.:.:.:.	.:.:.:.	.:.:.:.	.:.:.:.	.:.:.:.	.:.:.:.	.:.:.:.	.:.:.:.	.:.:.:.	.:.:.:.	.:.:.:.	.:.:.:.	.:.:.:.	.:.:.:.	.:.:.:.	.:.:.:.	.:.:.:.	.:.:.:.	.:.:.:.	.:.:.:.	.:.:.:.	.:.:.:.	.:.:.:.	.:.:.:.	.:.:.:.	.:.:.:.	.:.:.:.	.:.:.:.	.:.:.:.	.:.:.:.	.:.:.:.	.:.:.:.	.:.:.:.	.:.:.:.	.:.:.:.	.:.:.:.	.:.:.:.	.:.:.:.	.:.:.:.	.:.:.:.	.:.:.:.	.:.:.:.	.:.:.:.	.:.:.:.	.:.:.:.	.:.:.:.	.:.:.:.	.:.:.:.	.:.:.:.	.:.:.:.	.:.:.:.	.:.:.:.	.:.:.:.	.:.:.:.	.:.:.:.	.:.:.:.	.:.:.:.	.:.:.:.	.:.:.:.	.:.:.:.	.:.:.:.	.:.:.:.	.:.:.:.	.:.:.:.	.:.:.:.	.:.:.:.	.:.:.:.	.:.:.:.	.:.:.:.	.:.:.:.	.:.:.:.	.:.:.:.	.:.:.:.	.:.:.:.	.:.:.:.	.:.:.:.	.:.:.:.	.:.:.:.	.:.:.:.	.:.:.:.	.:.:.:.	.:.:.:.	.:.:.:.	.:.:.:.	.:.:.:.	.:.:.:.	.:.:.:.	.:.:.:.	.:.:.:.	.:.:.:.	.:.:.:.	.:.:.:.	.:.:.:.	.:.:.:.	.:.:.:.	.:.:.:.	.:.:.:.	.:.:.:.	.:.:.:.	.:.:.:.	.:.:.:.	.:.:.:.	.:.:.:.	.:.:.:.	.:.:.:.	.:.:.:.	.:.:.:.	.:.:.:.	.:.:.:.	.:.:.:.	.:.:.:.	.:.:.:.	.:.:.:.	.:.:.:.	.:.:.:.	.:.:.:.	.:.:.:.	.:.:.:.	.:.:.:.	.:.:.:.	.:.:.:.	.:.:.:.	.:.:.:.	.:.:.:.	.:.:.:.	.:.:.:.	.:.:.:.	.:.:.:.	.:.:.:.	.:.:.:.	.:.:.:.	.:.:.:.	.:.:.:.	.:.:.:.	.:.:.:.	.:.:.:.	.:.:.:.	.:.:.:.	.:.:.:.	.:.:.:.	.:.:.:.	.:.:.:.	.:.:.:.	.:.:.:.	.:.:.:.	.:.:.:.	.:.:.:.	.:.:.:.	.:.:.:.	.:.:.:.	.:.:.:.	.:.:.:.	.:.:.:.	.:.:.:.	.:.:.:.	.:.:.:.	.:.:.:.	.:.:.:.	.:.:.:.	.:.:.:.	.:.:.:.	.:.:.:.	.:.:.:.	.:.:.:.	.:.:.:.	.:.:.:.	.:.:.:.	.:.:.:.	.:.:.:.	.:.:.:.	.:.:.:.	.:.:.:.	.:.:.:.	.:.:.:.	.:.:.:.	.:.:.:.	.:.:.:.	.:.:.:.	.:.:.:.	.:.:.:.	.:.:.:.	.:.:.:.	.:.:.:.	.:.:.:.	.:.:.:.	.:.:.:.	.:.:.:.	.:.:.:.	.:.:.:.	.:.:.:.	.:.:.:.	.:.:.:.	.:.:.:.	.:.:.:.	.:.:.:.	.:.:.:.	.:.:.:.	.:.:.:.	.:.:.:.	.:.:.:.	.:.:.:.	.:.:.:.	.:.:.:.	.:.:.:.	.:.:.:.	.:.:.:.	.:.:.:.	.:.:.:.	.:.:.:.	.:.:.:.	.:.:.:.	.:.:.:.	.:.:.:.	.:.:.:.	.:.:.:.	.:.:.:.	.:.:.:.	.:.:.:.	.:.:.:.	.:.:.:.	.:.:.:.	.:.:.:.	.:.:.:.	.:.:.:.	.:.:.:.	.:.:.:.	.:.:.:.	.:.:.:.	.:.:.:.	.:.:.:.	.:.:.:.	.:.:.:.	.:.:.:.	.:.:.:.	.:.:.:.	.:.:.:.	.:.:.:.	.:.:.:.	.:.:.:.	.:.:.:.	.:.:.:.	.:.:.:.	.:.:.:.	.:.:.:.	.:.:.:.	.:.:.:.	.:.:.:.	.:.:.:.	.:.:.:.	.:.:.:.	.:.:.:.	.:.:.:.	.:.:.:.	.:.:.:.	.:.:.:.	.:.:.:.	.:.:.:.	.:.:.:.	.:.:.:.	.:.:.:.	.:.:.:.	.:.:.:.	.:.:.:.	.:.:.:.	.:.:.:.	.:.:.:.	.:.:.:.	.:.:.:.	.:.:.:.	.:.:.:.	.:.:.:.	.:.:.:.	.:.:.:.	.:.:.:.	.:.:.:.	.:.:.:.	.:.:.:.	.:.:.:.	.:.:.:.	.:.:.:.	.:.:.:.	.:.:.:.	.:.:.:.	.:.:.:.	.:.:.:.	.:.:.:.	.:.:.:.	.:.:.:.	.:.:.:.	.:.:.:.	.:.:.:.	.:.:.:.	.:.:.:.	.:.:.:.	.:.:.:.	.:.:.:.	.:.:.:.	.:.:.:.	.:.:.:.	.:.:.:.	.:.:.:.	.:.:.:.	.:.:.:.	.:.:.:.	.:.:.:.	.:.:.:.	.:.:.:.	.:.:.:.	.:.:.:.	.:.:.:.	.:.:.:.	.:.:.:.	.:.:.:.	.:.:.:.	.:.:.:.	.:.:.:.	.:.:.:.	.:.:.:.	.:.:.:.	.:.:.:.	.:.:.:.	.:.:.:.	.:.:.:.	.:.:.:.	.:.:.:.	.:.:.:.	.:.:.:.	.:.:.:.	.:.:.:.	.:.:.:.	.:.:.:.	.:.:.:.	.:.:.:.	.:.:.:.	.:.:.:.	.:.:.:.	.:.:.:.	.:.:.:.	.:.:.:.	.:.:.:.	.:.:.:.	.:.:.:.	.:.:.:.	.:.:.:.	.:.:.:.	.:.:.:.	.:.:.:.	.:.:.:.	.:.:.:.	.:.:.:.	.:.:.:.	.:.:.:.	.:.:.:.	.:.:.:.	.:.:.:.	.:.:.:.	.:.:.:.	.:.:.:.	.:.:.:.	.:.:.:.	.:.:.:.	.:.:.:.	.:.:.:.	.:.:.:.	.:.:.:.	.:.:.:.	.:.:.:.	.:.:.:.	.:.:.:.	.:.:.:.	.:.:.:.	.:.:.:.	.:.:.:.	.:.:.:.	.:.:.:.	.:.:.:.	.:.:.:.	.:.:.:.	.:.:.:.	.:.:.:.	.:.:.:.	.:.:.:.	.:.:.:.	.:.:.:.	.:.:.:.	1:180826:FR:0.769	.:.:.:.	.:.:.:.	.:.:.:.	.:.:.:.	.:.:.:.	.:.:.:.	.:.:.:.	.:.:.:.	.:.:.:.	.:.:.:.	.:.:.:.	.:.:.:.	.:.:.:.	.:.:.:.	.:.:.:.	.:.:.:.	.:.:.:.	.:.:.:.	.:.:.:.	.:.:.:.	.:.:.:.	.:.:.:.	.:.:.:.	.:.:.:.	.:.:.:.	.:.:.:.	.:.:.:.	.:.:.:.	.:.:.:.	.:.:.:.	.:.:.:.	.:.:.:.	.:.:.:.	.:.:.:.	.:.:.:.	.:.:.:.	.:.:.:.	.:.:.:.	.:.:.:.	.:.:.:.	.:.:.:.	.:.:.:.	.:.:.:.	.:.:.:.	.:.:.:.	.:.:.:.	.:.:.:.	.:.:.:.	.:.:.:.	.:.:.:.	.:.:.:.	.:.:.:.	.:.:.:.	.:.:.:.	.:.:.:.	.:.:.:.	.:.:.:.	.:.:.:.	.:.:.:.	.:.:.:.	.:.:.:.	.:.:.:.	.:.:.:.	.:.:.:.	.:.:.:.	.:.:.:.	.:.:.:.	.:.:.:.	.:.:.:.	.:.:.:.	.:.:.:.	.:.:.:.	.:.:.:.	.:.:.:.	.:.:.:.	.:.:.:.	.:.:.:.	.:.:.:.	.:.:.:.	.:.:.:.	.:.:.:.	.:.:.:.	.:.:.:.	.:.:.:.	.:.:.:.	.:.:.:.	.:.:.:.	.:.:.:.	.:.:.:.	.:.:.:.	.:.:.:.	.:.:.:.	.:.:.:.	.:.:.:.	.:.:.:.	.:.:.:.	.:.:.:.	.:.:.:.	.:.:.:.	.:.:.:.	.:.:.:.	.:.:.:.	.:.:.:.	.:.:.:.	.:.:.:.	.:.:.:.	.:.:.:.	.:.:.:.	.:.:.:.	.:.:.:.	.:.:.:.	.:.:.:.	.:.:.:.	.:.:.:.	.:.:.:.	.:.:.:.	.:.:.:.	.:.:.:.	.:.:.:.	.:.:.:.	.:.:.:.	.:.:.:.	.:.:.:.	.:.:.:.	.:.:.:.	.:.:.:.	.:.:.:.	.:.:.:.	.:.:.:.	.:.:.:.	.:.:.:.	.:.:.:.	.:.:.:.	.:.:.:.	.:.:.:.	.:.:.:.	.:.:.:.	.:.:.:.	.:.:.:.	.:.:.:.	.:.:.:.	.:.:.:.	.:.:.:.	1:180826:FR:0.676	.:.:.:.	.:.:.:.	.:.:.:.	.:.:.:.	.:.:.:.	.:.:.:.	.:.:.:.	.:.:.:.	.:.:.:.	.:.:.:.	.:.:.:.	.:.:.:.	.:.:.:.	.:.:.:.	.:.:.:.	.:.:.:.	.:.:.:.	.:.:.:.	.:.:.:.	.:.:.:.	.:.:.:.	.:.:.:.	.:.:.:.	.:.:.:.	.:.:.:.	.:.:.:.	.:.:.:.	.:.:.:.	.:.:.:.	.:.:.:.	.:.:.:.	.:.:.:.	.:.:.:.	.:.:.:.	.:.:.:.	.:.:.:.	.:.:.:.	.:.:.:.	.:.:.:.	.:.:.:.	.:.:.:.	.:.:.:.	.:.:.:.	.:.:.:.	.:.:.:.	.:.:.:.	.:.:.:.	.:.:.:.	.:.:.:.	.:.:.:.	.:.:.:.	.:.:.:.	.:.:.:.	.:.:.:.	.:.:.:.	.:.:.:.	.:.:.:.	.:.:.:.	.:.:.:.	.:.:.:.	.:.:.:.	.:.:.:.	.:.:.:.	.:.:.:.	.:.:.:.	.:.:.:.	.:.:.:.	.:.:.:.	.:.:.:.	.:.:.:.	.:.:.:.	.:.:.:.	.:.:.:.	.:.:.:.	.:.:.:.	.:.:.:.	.:.:.:.	.:.:.:.	.:.:.:.	.:.:.:.	.:.:.:.	.:.:.:.	.:.:.:.	.:.:.:.	.:.:.:.	.:.:.:.	.:.:.:.	.:.:.:.	.:.:.:.	.:.:.:.	.:.:.:.	.:.:.:.	.:.:.:.	.:.:.:.	.:.:.:.	.:.:.:.	.:.:.:.	.:.:.:.	.:.:.:.	.:.:.:.	.:.:.:.	.:.:.:.	.:.:.:.	.:.:.:.	.:.:.:.	.:.:.:.	.:.:.:.	.:.:.:.	.:.:.:.	.:.:.:.	.:.:.:.	.:.:.:.	.:.:.:.	.:.:.:.	.:.:.:.	.:.:.:.	.:.:.:.	.:.:.:.	.:.:.:.	.:.:.:.	.:.:.:.	.:.:.:.	.:.:.:.	.:.:.:.	.:.:.:.	.:.:.:.	.:.:.:.	.:.:.:.	.:.:.:.	.:.:.:.	.:.:.:.	.:.:.:.	.:.:.:.	.:.:.:.	.:.:.:.	.:.:.:.	.:.:.:.	.:.:.:.	.:.:.:.	.:.:.:.	.:.:.:.	.:.:.:.	.:.:.:.	.:.:.:.	.:.:.:.	.:.:.:.	.:.:.:.	.:.:.:.	.:.:.:.	.:.:.:.	.:.:.:.	.:.:.:.	.:.:.:.	.:.:.:.	.:.:.:.	.:.:.:.	.:.:.:.	.:.:.:.	.:.:.:.	.:.:.:.	.:.:.:.	.:.:.:.	.:.:.:.	.:.:.:.	.:.:.:.	.:.:.:.	.:.:.:.	.:.:.:.	.:.:.:.	.:.:.:.	.:.:.:.	.:.:.:.	.:.:.:.	.:.:.:.	.:.:.:.	.:.:.:.	.:.:.:.	.:.:.:.	.:.:.:.	.:.:.:.	.:.:.:.	.:.:.:.	.:.:.:.	.:.:.:.	.:.:.:.	.:.:.:.	.:.:.:.	.:.:.:.	.:.:.:.	.:.:.:.	.:.:.:.	.:.:.:.	.:.:.:.	.:.:.:.	.:.:.:.	.:.:.:.	.:.:.:.	.:.:.:.	.:.:.:.	.:.:.:.	.:.:.:.	.:.:.:.	.:.:.:.	.:.:.:.	.:.:.:.	.:.:.:.	.:.:.:.	.:.:.:.	.:.:.:.	.:.:.:.	.:.:.:.	.:.:.:.	.:.:.:.	.:.:.:.	1:180826:FR:0.419	.:.:.:.	.:.:.:.	.:.:.:.	.:.:.:.	.:.:.:.	.:.:.:.	.:.:.:.	.:.:.:.	.:.:.:.	.:.:.:.	.:.:.:.	.:.:.:.	.:.:.:.	.:.:.:.	.:.:.:.	.:.:.:.	.:.:.:.	.:.:.:.	.:.:.:.	.:.:.:.	.:.:.:.	.:.:.:.	.:.:.:.	.:.:.:.	.:.:.:.	.:.:.:.	.:.:.:.	.:.:.:.	.:.:.:.	.:.:.:.	.:.:.:.	.:.:.:.	.:.:.:.	.:.:.:.	.:.:.:.	.:.:.:.	.:.:.:.	.:.:.:.	.:.:.:.	.:.:.:.	.:.:.:.	.:.:.:.	.:.:.:.	.:.:.:.	.:.:.:.	.:.:.:.	.:.:.:.	.:.:.:.	.:.:.:.	.:.:.:.	.:.:.:.	.:.:.:.	.:.:.:.	.:.:.:.	.:.:.:.	.:.:.:.	.:.:.:.	.:.:.:.	.:.:.:.	.:.:.:.	.:.:.:.	.:.:.:.	.:.:.:.	.:.:.:.	.:.:.:.	.:.:.:.	.:.:.:.	.:.:.:.	.:.:.:.	.:.:.:.	.:.:.:.	.:.:.:.	.:.:.:.	.:.:.:.	.:.:.:.	.:.:.:.	.:.:.:.	.:.:.:.	.:.:.:.	.:.:.:.	.:.:.:.	.:.:.:.	.:.:.:.	.:.:.:.	.:.:.:.	.:.:.:.	.:.:.:.	.:.:.:.	.:.:.:.	.:.:.:.	.:.:.:.	.:.:.:.	.:.:.:.	.:.:.:.	.:.:.:.	.:.:.:.	.:.:.:.	.:.:.:.	.:.:.:.	.:.:.:.	.:.:.:.	.:.:.:.	.:.:.:.	.:.:.:.	.:.:.:.	.:.:.:.	.:.:.:.	.:.:.:.	.:.:.:.	.:.:.:.
chrI	180826	.	C	<INS:ME>	.	PASS	SVTYPE=INS;STRAND=.;FAMILY=TY4	GT:END:FLANKS_SUPPORTED:FREQUENCY	.:.:.:.	.:.:.:.	.:.:.:.	.:.:.:.	.:.:.:.	.:.:.:.	.:.:.:.	.:.:.:.	.:.:.:.	.:.:.:.	.:.:.:.	.:.:.:.	.:.:.:.	.:.:.:.	.:.:.:.	.:.:.:.	.:.:.:.	.:.:.:.	.:.:.:.	.:.:.:.	.:.:.:.	.:.:.:.	.:.:.:.	.:.:.:.	.:.:.:.	.:.:.:.	.:.:.:.	.:.:.:.	.:.:.:.	.:.:.:.	.:.:.:.	.:.:.:.	.:.:.:.	.:.:.:.	.:.:.:.	.:.:.:.	.:.:.:.	.:.:.:.	.:.:.:.	.:.:.:.	.:.:.:.	.:.:.:.	.:.:.:.	.:.:.:.	.:.:.:.	.:.:.:.	.:.:.:.	.:.:.:.	.:.:.:.	.:.:.:.	.:.:.:.	.:.:.:.	.:.:.:.	.:.:.:.	.:.:.:.	.:.:.:.	.:.:.:.	.:.:.:.	.:.:.:.	.:.:.:.	.:.:.:.	.:.:.:.	.:.:.:.	.:.:.:.	.:.:.:.	.:.:.:.	.:.:.:.	.:.:.:.	.:.:.:.	.:.:.:.	.:.:.:.	.:.:.:.	.:.:.:.	.:.:.:.	.:.:.:.	.:.:.:.	.:.:.:.	.:.:.:.	.:.:.:.	.:.:.:.	.:.:.:.	.:.:.:.	.:.:.:.	.:.:.:.	.:.:.:.	.:.:.:.	.:.:.:.	.:.:.:.	.:.:.:.	.:.:.:.	.:.:.:.	.:.:.:.	.:.:.:.	.:.:.:.	1:180826:FR:0.886	.:.:.:.	.:.:.:.	.:.:.:.	.:.:.:.	.:.:.:.	.:.:.:.	.:.:.:.	.:.:.:.	.:.:.:.	.:.:.:.	.:.:.:.	.:.:.:.	.:.:.:.	.:.:.:.	.:.:.:.	.:.:.:.	.:.:.:.	.:.:.:.	.:.:.:.	.:.:.:.	.:.:.:.	.:.:.:.	.:.:.:.	.:.:.:.	.:.:.:.	.:.:.:.	.:.:.:.	.:.:.:.	.:.:.:.	.:.:.:.	.:.:.:.	.:.:.:.	.:.:.:.	.:.:.:.	.:.:.:.	.:.:.:.	.:.:.:.	.:.:.:.	.:.:.:.	.:.:.:.	.:.:.:.	.:.:.:.	.:.:.:.	.:.:.:.	.:.:.:.	.:.:.:.	.:.:.:.	.:.:.:.	.:.:.:.	.:.:.:.	.:.:.:.	.:.:.:.	.:.:.:.	.:.:.:.	.:.:.:.	.:.:.:.	.:.:.:.	.:.:.:.	.:.:.:.	.:.:.:.	.:.:.:.	.:.:.:.	.:.:.:.	.:.:.:.	.:.:.:.	.:.:.:.	.:.:.:.	.:.:.:.	.:.:.:.	.:.:.:.	.:.:.:.	.:.:.:.	.:.:.:.	.:.:.:.	.:.:.:.	.:.:.:.	.:.:.:.	.:.:.:.	.:.:.:.	.:.:.:.	.:.:.:.	.:.:.:.	.:.:.:.	.:.:.:.	.:.:.:.	.:.:.:.	.:.:.:.	.:.:.:.	.:.:.:.	.:.:.:.	.:.:.:.	.:.:.:.	.:.:.:.	.:.:.:.	.:.:.:.	.:.:.:.	.:.:.:.	.:.:.:.	.:.:.:.	.:.:.:.	.:.:.:.	.:.:.:.	.:.:.:.	.:.:.:.	.:.:.:.	.:.:.:.	.:.:.:.	.:.:.:.	.:.:.:.	.:.:.:.	.:.:.:.	.:.:.:.	.:.:.:.	.:.:.:.	.:.:.:.	.:.:.:.	.:.:.:.	.:.:.:.	.:.:.:.	.:.:.:.	.:.:.:.	.:.:.:.	.:.:.:.	.:.:.:.	.:.:.:.	.:.:.:.	.:.:.:.	.:.:.:.	.:.:.:.	.:.:.:.	.:.:.:.	.:.:.:.	.:.:.:.	.:.:.:.	.:.:.:.	.:.:.:.	.:.:.:.	.:.:.:.	.:.:.:.	.:.:.:.	.:.:.:.	.:.:.:.	.:.:.:.	.:.:.:.	.:.:.:.	.:.:.:.	.:.:.:.	.:.:.:.	.:.:.:.	.:.:.:.	.:.:.:.	.:.:.:.	.:.:.:.	.:.:.:.	.:.:.:.	.:.:.:.	.:.:.:.	.:.:.:.	.:.:.:.	.:.:.:.	.:.:.:.	.:.:.:.	.:.:.:.	.:.:.:.	.:.:.:.	.:.:.:.	.:.:.:.	.:.:.:.	.:.:.:.	.:.:.:.	.:.:.:.	.:.:.:.	.:.:.:.	.:.:.:.	.:.:.:.	.:.:.:.	.:.:.:.	.:.:.:.	.:.:.:.	.:.:.:.	.:.:.:.	.:.:.:.	.:.:.:.	.:.:.:.	.:.:.:.	.:.:.:.	.:.:.:.	.:.:.:.	.:.:.:.	.:.:.:.	.:.:.:.	.:.:.:.	.:.:.:.	.:.:.:.	.:.:.:.	.:.:.:.	.:.:.:.	.:.:.:.	.:.:.:.	.:.:.:.	.:.:.:.	.:.:.:.	.:.:.:.	.:.:.:.	.:.:.:.	.:.:.:.	.:.:.:.	.:.:.:.	.:.:.:.	.:.:.:.	.:.:.:.	.:.:.:.	.:.:.:.	.:.:.:.	.:.:.:.	.:.:.:.	.:.:.:.	.:.:.:.	.:.:.:.	.:.:.:.	.:.:.:.	.:.:.:.	.:.:.:.	.:.:.:.	.:.:.:.	.:.:.:.	.:.:.:.	.:.:.:.	.:.:.:.	.:.:.:.	.:.:.:.	.:.:.:.	.:.:.:.	.:.:.:.	.:.:.:.	.:.:.:.	.:.:.:.	.:.:.:.	.:.:.:.	.:.:.:.	.:.:.:.	.:.:.:.	.:.:.:.	.:.:.:.	.:.:.:.	.:.:.:.	.:.:.:.	.:.:.:.	.:.:.:.	.:.:.:.	.:.:.:.	.:.:.:.	.:.:.:.	.:.:.:.	.:.:.:.	.:.:.:.	.:.:.:.	.:.:.:.	.:.:.:.	.:.:.:.	.:.:.:.	.:.:.:.	.:.:.:.	.:.:.:.	.:.:.:.	.:.:.:.	.:.:.:.	.:.:.:.	.:.:.:.	.:.:.:.	.:.:.:.	.:.:.:.	.:.:.:.	.:.:.:.	.:.:.:.	.:.:.:.	.:.:.:.	.:.:.:.	.:.:.:.	.:.:.:.	.:.:.:.	.:.:.:.	.:.:.:.	.:.:.:.	.:.:.:.	.:.:.:.	.:.:.:.	.:.:.:.	.:.:.:.	.:.:.:.	.:.:.:.	.:.:.:.	.:.:.:.	.:.:.:.	.:.:.:.	.:.:.:.	.:.:.:.	.:.:.:.	.:.:.:.	.:.:.:.	.:.:.:.	.:.:.:.	.:.:.:.	.:.:.:.	.:.:.:.	.:.:.:.	.:.:.:.	.:.:.:.	.:.:.:.	.:.:.:.	.:.:.:.	.:.:.:.	.:.:.:.	.:.:.:.	.:.:.:.	.:.:.:.	.:.:.:.	.:.:.:.	.:.:.:.	.:.:.:.	.:.:.:.	.:.:.:.	.:.:.:.	.:.:.:.	.:.:.:.	.:.:.:.	.:.:.:.	.:.:.:.	.:.:.:.	.:.:.:.	.:.:.:.	.:.:.:.	.:.:.:.	.:.:.:.	.:.:.:.	.:.:.:.	.:.:.:.	.:.:.:.	.:.:.:.	.:.:.:.	.:.:.:.	.:.:.:.	.:.:.:.	.:.:.:.	.:.:.:.	.:.:.:.	.:.:.:.	.:.:.:.	.:.:.:.	.:.:.:.	.:.:.:.	.:.:.:.	.:.:.:.	.:.:.:.	.:.:.:.	.:.:.:.	.:.:.:.	.:.:.:.	.:.:.:.	.:.:.:.	.:.:.:.	.:.:.:.	.:.:.:.	.:.:.:.	.:.:.:.	.:.:.:.	.:.:.:.	.:.:.:.	.:.:.:.	.:.:.:.	.:.:.:.	.:.:.:.	.:.:.:.	.:.:.:.	.:.:.:.	.:.:.:.	.:.:.:.	.:.:.:.	.:.:.:.	.:.:.:.	.:.:.:.	.:.:.:.	.:.:.:.	.:.:.:.	.:.:.:.	.:.:.:.	.:.:.:.	.:.:.:.	.:.:.:.	.:.:.:.	.:.:.:.	.:.:.:.	.:.:.:.	.:.:.:.	.:.:.:.	.:.:.:.	.:.:.:.	.:.:.:.	.:.:.:.	.:.:.:.	.:.:.:.	.:.:.:.	.:.:.:.	.:.:.:.	.:.:.:.	.:.:.:.	.:.:.:.	.:.:.:.	.:.:.:.	.:.:.:.	.:.:.:.	.:.:.:.	.:.:.:.	.:.:.:.	.:.:.:.	.:.:.:.	.:.:.:.	.:.:.:.	.:.:.:.	.:.:.:.	.:.:.:.	.:.:.:.	.:.:.:.	.:.:.:.	.:.:.:.	.:.:.:.	.:.:.:.	.:.:.:.	.:.:.:.	.:.:.:.	.:.:.:.	.:.:.:.	.:.:.:.	.:.:.:.	.:.:.:.	.:.:.:.	.:.:.:.	.:.:.:.	.:.:.:.	.:.:.:.	.:.:.:.	.:.:.:.	.:.:.:.	.:.:.:.	.:.:.:.	.:.:.:.	.:.:.:.	.:.:.:.	.:.:.:.	.:.:.:.	.:.:.:.	.:.:.:.	.:.:.:.	.:.:.:.	.:.:.:.	.:.:.:.	.:.:.:.	.:.:.:.	.:.:.:.	.:.:.:.	.:.:.:.	.:.:.:.	.:.:.:.	.:.:.:.	.:.:.:.	.:.:.:.	.:.:.:.	.:.:.:.	.:.:.:.	.:.:.:.	.:.:.:.	.:.:.:.	.:.:.:.	.:.:.:.	.:.:.:.	.:.:.:.	.:.:.:.	.:.:.:.	.:.:.:.	.:.:.:.	.:.:.:.	.:.:.:.	.:.:.:.	.:.:.:.	.:.:.:.	.:.:.:.	.:.:.:.	.:.:.:.	.:.:.:.	.:.:.:.	.:.:.:.	.:.:.:.	.:.:.:.	.:.:.:.	.:.:.:.	.:.:.:.	.:.:.:.	.:.:.:.	.:.:.:.	.:.:.:.	.:.:.:.	.:.:.:.	.:.:.:.	.:.:.:.	.:.:.:.	.:.:.:.	.:.:.:.	.:.:.:.	.:.:.:.	.:.:.:.	.:.:.:.	.:.:.:.	.:.:.:.	.:.:.:.	.:.:.:.	.:.:.:.	.:.:.:.	.:.:.:.	.:.:.:.	.:.:.:.	.:.:.:.	.:.:.:.	.:.:.:.	.:.:.:.	.:.:.:.	.:.:.:.	.:.:.:.	.:.:.:.	.:.:.:.	.:.:.:.	.:.:.:.	.:.:.:.	.:.:.:.	.:.:.:.	.:.:.:.	.:.:.:.	.:.:.:.	.:.:.:.	.:.:.:.	.:.:.:.	.:.:.:.	.:.:.:.	.:.:.:.	.:.:.:.	.:.:.:.	.:.:.:.	.:.:.:.	.:.:.:.	.:.:.:.	.:.:.:.	.:.:.:.	.:.:.:.	.:.:.:.	.:.:.:.	.:.:.:.	.:.:.:.	.:.:.:.	.:.:.:.	.:.:.:.	.:.:.:.	.:.:.:.	.:.:.:.	.:.:.:.	.:.:.:.	.:.:.:.	.:.:.:.	.:.:.:.	.:.:.:.	.:.:.:.	.:.:.:.	.:.:.:.	.:.:.:.	.:.:.:.	.:.:.:.	.:.:.:.	.:.:.:.	.:.:.:.	.:.:.:.	.:.:.:.	.:.:.:.	.:.:.:.	.:.:.:.	.:.:.:.	.:.:.:.	.:.:.:.	.:.:.:.	.:.:.:.	.:.:.:.	.:.:.:.	.:.:.:.	.:.:.:.	.:.:.:.	.:.:.:.	.:.:.:.	.:.:.:.	.:.:.:.	.:.:.:.	.:.:.:.	.:.:.:.	.:.:.:.	.:.:.:.	.:.:.:.	.:.:.:.	.:.:.:.	.:.:.:.	.:.:.:.	.:.:.:.	.:.:.:.	.:.:.:.	.:.:.:.	.:.:.:.	.:.:.:.	.:.:.:.	.:.:.:.	.:.:.:.	.:.:.:.	.:.:.:.	.:.:.:.	.:.:.:.	.:.:.:.	.:.:.:.	.:.:.:.	.:.:.:.	.:.:.:.	.:.:.:.	.:.:.:.	.:.:.:.	.:.:.:.	.:.:.:.	.:.:.:.	.:.:.:.	.:.:.:.	.:.:.:.	.:.:.:.	.:.:.:.	.:.:.:.	.:.:.:.	.:.:.:.	.:.:.:.	.:.:.:.	.:.:.:.	.:.:.:.	.:.:.:.	.:.:.:.	.:.:.:.	.:.:.:.	.:.:.:.	.:.:.:.	.:.:.:.	.:.:.:.	.:.:.:.	.:.:.:.	.:.:.:.	.:.:.:.	.:.:.:.	.:.:.:.	.:.:.:.	.:.:.:.	.:.:.:.	.:.:.:.	.:.:.:.	.:.:.:.	.:.:.:.	.:.:.:.	.:.:.:.	.:.:.:.	.:.:.:.	.:.:.:.	.:.:.:.	.:.:.:.	.:.:.:.	.:.:.:.	.:.:.:.	.:.:.:.	.:.:.:.	.:.:.:.	.:.:.:.	.:.:.:.	.:.:.:.	.:.:.:.	.:.:.:.	.:.:.:.	.:.:.:.	.:.:.:.	.:.:.:.	.:.:.:.	.:.:.:.	.:.:.:.	.:.:.:.	.:.:.:.	.:.:.:.	.:.:.:.	.:.:.:.	.:.:.:.	.:.:.:.	.:.:.:.	.:.:.:.	.:.:.:.	.:.:.:.	.:.:.:.	.:.:.:.	.:.:.:.	.:.:.:.	.:.:.:.	.:.:.:.	.:.:.:.	.:.:.:.	.:.:.:.	.:.:.:.	.:.:.:.	.:.:.:.	.:.:.:.	.:.:.:.	.:.:.:.	.:.:.:.	.:.:.:.	.:.:.:.	.:.:.:.	.:.:.:.	.:.:.:.	.:.:.:.	.:.:.:.	.:.:.:.	.:.:.:.	.:.:.:.	.:.:.:.	.:.:.:.	.:.:.:.	.:.:.:.	.:.:.:.	.:.:.:.	.:.:.:.	.:.:.:.	.:.:.:.	.:.:.:.	.:.:.:.	.:.:.:.	.:.:.:.	.:.:.:.	.:.:.:.	.:.:.:.	.:.:.:.	.:.:.:.	.:.:.:.	.:.:.:.	.:.:.:.	.:.:.:.	.:.:.:.	.:.:.:.	.:.:.:.	.:.:.:.	.:.:.:.	.:.:.:.	.:.:.:.	.:.:.:.	.:.:.:.	.:.:.:.	.:.:.:.	.:.:.:.	.:.:.:.	.:.:.:.	.:.:.:.	.:.:.:.	.:.:.:.	.:.:.:.	.:.:.:.	.:.:.:.	.:.:.:.	.:.:.:.	.:.:.:.	.:.:.:.	.:.:.:.	.:.:.:.	.:.:.:.	.:.:.:.	.:.:.:.	.:.:.:.	.:.:.:.	.:.:.:.	.:.:.:.	.:.:.:.	.:.:.:.	.:.:.:.	.:.:.:.	.:.:.:.	.:.:.:.	.:.:.:.	.:.:.:.	.:.:.:.	.:.:.:.	.:.:.:.	.:.:.:.	.:.:.:.	.:.:.:.	.:.:.:.	.:.:.:.	.:.:.:.	.:.:.:.	.:.:.:.	.:.:.:.	.:.:.:.	.:.:.:.	.:.:.:.	.:.:.:.	.:.:.:.	.:.:.:.	.:.:.:.	.:.:.:.	.:.:.:.	.:.:.:.	.:.:.:.	.:.:.:.	.:.:.:.	.:.:.:.	.:.:.:.	.:.:.:.	.:.:.:.	.:.:.:.	.:.:.:.	.:.:.:.	.:.:.:.	.:.:.:.	.:.:.:.	.:.:.:.	.:.:.:.	.:.:.:.	.:.:.:.	.:.:.:.	.:.:.:.	.:.:.:.	.:.:.:.	.:.:.:.	.:.:.:.	.:.:.:.	.:.:.:.	.:.:.:.	.:.:.:.	.:.:.:.	.:.:.:.	.:.:.:.	.:.:.:.	.:.:.:.	.:.:.:.	.:.:.:.	.:.:.:.	.:.:.:.	.:.:.:.	.:.:.:.	.:.:.:.	.:.:.:.	.:.:.:.	.:.:.:.	.:.:.:.	.:.:.:.	.:.:.:.	.:.:.:.	.:.:.:.	.:.:.:.	.:.:.:.	.:.:.:.	.:.:.:.	.:.:.:.	.:.:.:.	.:.:.:.	.:.:.:.	.:.:.:.	.:.:.:.	.:.:.:.	.:.:.:.	.:.:.:.	.:.:.:.	.:.:.:.	.:.:.:.	.:.:.:.	.:.:.:.	.:.:.:.	.:.:.:.	.:.:.:.	.:.:.:.	.:.:.:.	.:.:.:.	.:.:.:.	.:.:.:.	.:.:.:.	.:.:.:.	.:.:.:.	.:.:.:.	.:.:.:.	.:.:.:.	.:.:.:.	.:.:.:.	.:.:.:.	.:.:.:.	.:.:.:.	.:.:.:.	.:.:.:.	.:.:.:.	.:.:.:.	.:.:.:.	.:.:.:.	.:.:.:.	.:.:.:.	.:.:.:.
chrI	180827	.	T	<INS:ME>	.	PASS	SVTYPE=INS;STRAND=.;FAMILY=TY2	GT:END:FLANKS_SUPPORTED:FREQUENCY	.:.:.:.	.:.:.:.	.:.:.:.	.:.:.:.	.:.:.:.	.:.:.:.	.:.:.:.	.:.:.:.	.:.:.:.	.:.:.:.	.:.:.:.	.:.:.:.	.:.:.:.	.:.:.:.	.:.:.:.	.:.:.:.	.:.:.:.	.:.:.:.	.:.:.:.	.:.:.:.	.:.:.:.	.:.:.:.	.:.:.:.	.:.:.:.	.:.:.:.	.:.:.:.	.:.:.:.	.:.:.:.	.:.:.:.	.:.:.:.	.:.:.:.	.:.:.:.	.:.:.:.	.:.:.:.	.:.:.:.	.:.:.:.	.:.:.:.	.:.:.:.	.:.:.:.	.:.:.:.	.:.:.:.	.:.:.:.	.:.:.:.	.:.:.:.	.:.:.:.	.:.:.:.	.:.:.:.	.:.:.:.	.:.:.:.	.:.:.:.	.:.:.:.	.:.:.:.	.:.:.:.	.:.:.:.	.:.:.:.	.:.:.:.	.:.:.:.	.:.:.:.	.:.:.:.	.:.:.:.	.:.:.:.	.:.:.:.	.:.:.:.	.:.:.:.	.:.:.:.	.:.:.:.	.:.:.:.	.:.:.:.	.:.:.:.	.:.:.:.	.:.:.:.	.:.:.:.	.:.:.:.	.:.:.:.	.:.:.:.	.:.:.:.	.:.:.:.	.:.:.:.	.:.:.:.	.:.:.:.	.:.:.:.	.:.:.:.	.:.:.:.	.:.:.:.	.:.:.:.	.:.:.:.	.:.:.:.	.:.:.:.	.:.:.:.	.:.:.:.	.:.:.:.	.:.:.:.	.:.:.:.	.:.:.:.	.:.:.:.	.:.:.:.	.:.:.:.	.:.:.:.	.:.:.:.	.:.:.:.	.:.:.:.	.:.:.:.	.:.:.:.	.:.:.:.	.:.:.:.	.:.:.:.	.:.:.:.	.:.:.:.	.:.:.:.	.:.:.:.	.:.:.:.	.:.:.:.	.:.:.:.	.:.:.:.	.:.:.:.	.:.:.:.	.:.:.:.	.:.:.:.	.:.:.:.	.:.:.:.	.:.:.:.	.:.:.:.	.:.:.:.	.:.:.:.	.:.:.:.	.:.:.:.	.:.:.:.	.:.:.:.	.:.:.:.	.:.:.:.	.:.:.:.	.:.:.:.	.:.:.:.	.:.:.:.	.:.:.:.	.:.:.:.	.:.:.:.	.:.:.:.	.:.:.:.	.:.:.:.	.:.:.:.	.:.:.:.	.:.:.:.	.:.:.:.	.:.:.:.	.:.:.:.	.:.:.:.	.:.:.:.	.:.:.:.	.:.:.:.	.:.:.:.	.:.:.:.	.:.:.:.	.:.:.:.	.:.:.:.	.:.:.:.	.:.:.:.	.:.:.:.	.:.:.:.	.:.:.:.	.:.:.:.	.:.:.:.	.:.:.:.	.:.:.:.	.:.:.:.	.:.:.:.	.:.:.:.	.:.:.:.	.:.:.:.	.:.:.:.	.:.:.:.	.:.:.:.	.:.:.:.	.:.:.:.	.:.:.:.	.:.:.:.	.:.:.:.	.:.:.:.	.:.:.:.	.:.:.:.	.:.:.:.	.:.:.:.	.:.:.:.	.:.:.:.	.:.:.:.	.:.:.:.	.:.:.:.	.:.:.:.	1:180827:FR:0.354	.:.:.:.	.:.:.:.	.:.:.:.	.:.:.:.	.:.:.:.	.:.:.:.	.:.:.:.	.:.:.:.	.:.:.:.	.:.:.:.	.:.:.:.	.:.:.:.	.:.:.:.	.:.:.:.	.:.:.:.	.:.:.:.	.:.:.:.	.:.:.:.	.:.:.:.	.:.:.:.	.:.:.:.	.:.:.:.	.:.:.:.	.:.:.:.	.:.:.:.	.:.:.:.	.:.:.:.	.:.:.:.	.:.:.:.	.:.:.:.	.:.:.:.	.:.:.:.	.:.:.:.	.:.:.:.	.:.:.:.	.:.:.:.	.:.:.:.	.:.:.:.	.:.:.:.	.:.:.:.	.:.:.:.	.:.:.:.	.:.:.:.	.:.:.:.	.:.:.:.	.:.:.:.	.:.:.:.	.:.:.:.	.:.:.:.	.:.:.:.	.:.:.:.	.:.:.:.	.:.:.:.	.:.:.:.	.:.:.:.	.:.:.:.	.:.:.:.	.:.:.:.	.:.:.:.	.:.:.:.	.:.:.:.	.:.:.:.	.:.:.:.	.:.:.:.	.:.:.:.	.:.:.:.	.:.:.:.	.:.:.:.	.:.:.:.	.:.:.:.	.:.:.:.	.:.:.:.	.:.:.:.	.:.:.:.	.:.:.:.	.:.:.:.	.:.:.:.	.:.:.:.	.:.:.:.	.:.:.:.	.:.:.:.	.:.:.:.	.:.:.:.	.:.:.:.	.:.:.:.	.:.:.:.	.:.:.:.	.:.:.:.	.:.:.:.	.:.:.:.	.:.:.:.	.:.:.:.	.:.:.:.	.:.:.:.	.:.:.:.	.:.:.:.	.:.:.:.	.:.:.:.	.:.:.:.	.:.:.:.	.:.:.:.	.:.:.:.	.:.:.:.	.:.:.:.	.:.:.:.	.:.:.:.	.:.:.:.	.:.:.:.	.:.:.:.	.:.:.:.	.:.:.:.	.:.:.:.	.:.:.:.	.:.:.:.	.:.:.:.	.:.:.:.	.:.:.:.	.:.:.:.	.:.:.:.	.:.:.:.	.:.:.:.	.:.:.:.	.:.:.:.	.:.:.:.	.:.:.:.	.:.:.:.	.:.:.:.	.:.:.:.	.:.:.:.	.:.:.:.	.:.:.:.	.:.:.:.	.:.:.:.	.:.:.:.	.:.:.:.	.:.:.:.	.:.:.:.	.:.:.:.	.:.:.:.	.:.:.:.	.:.:.:.	.:.:.:.	.:.:.:.	.:.:.:.	.:.:.:.	.:.:.:.	.:.:.:.	.:.:.:.	.:.:.:.	.:.:.:.	.:.:.:.	.:.:.:.	.:.:.:.	.:.:.:.	.:.:.:.	.:.:.:.	.:.:.:.	.:.:.:.	.:.:.:.	.:.:.:.	.:.:.:.	.:.:.:.	.:.:.:.	.:.:.:.	.:.:.:.	.:.:.:.	.:.:.:.	.:.:.:.	.:.:.:.	.:.:.:.	.:.:.:.	.:.:.:.	.:.:.:.	.:.:.:.	.:.:.:.	.:.:.:.	.:.:.:.	.:.:.:.	.:.:.:.	.:.:.:.	.:.:.:.	.:.:.:.	.:.:.:.	.:.:.:.	.:.:.:.	.:.:.:.	.:.:.:.	.:.:.:.	.:.:.:.	.:.:.:.	.:.:.:.	.:.:.:.	.:.:.:.	.:.:.:.	.:.:.:.	.:.:.:.	.:.:.:.	.:.:.:.	.:.:.:.	.:.:.:.	.:.:.:.	.:.:.:.	.:.:.:.	.:.:.:.	.:.:.:.	.:.:.:.	.:.:.:.	.:.:.:.	.:.:.:.	.:.:.:.	.:.:.:.	.:.:.:.	.:.:.:.	.:.:.:.	.:.:.:.	.:.:.:.	.:.:.:.	.:.:.:.	.:.:.:.	.:.:.:.	.:.:.:.	.:.:.:.	.:.:.:.	.:.:.:.	.:.:.:.	.:.:.:.	.:.:.:.	.:.:.:.	.:.:.:.	.:.:.:.	.:.:.:.	.:.:.:.	.:.:.:.	.:.:.:.	.:.:.:.	.:.:.:.	.:.:.:.	.:.:.:.	.:.:.:.	.:.:.:.	.:.:.:.	.:.:.:.	.:.:.:.	.:.:.:.	.:.:.:.	.:.:.:.	.:.:.:.	.:.:.:.	.:.:.:.	.:.:.:.	.:.:.:.	.:.:.:.	.:.:.:.	.:.:.:.	.:.:.:.	.:.:.:.	.:.:.:.	.:.:.:.	.:.:.:.	.:.:.:.	.:.:.:.	.:.:.:.	.:.:.:.	.:.:.:.	.:.:.:.	.:.:.:.	.:.:.:.	.:.:.:.	.:.:.:.	.:.:.:.	.:.:.:.	.:.:.:.	.:.:.:.	.:.:.:.	.:.:.:.	.:.:.:.	.:.:.:.	.:.:.:.	.:.:.:.	.:.:.:.	.:.:.:.	.:.:.:.	.:.:.:.	.:.:.:.	.:.:.:.	.:.:.:.	.:.:.:.	.:.:.:.	.:.:.:.	.:.:.:.	.:.:.:.	.:.:.:.	.:.:.:.	.:.:.:.	.:.:.:.	.:.:.:.	.:.:.:.	.:.:.:.	.:.:.:.	.:.:.:.	.:.:.:.	.:.:.:.	.:.:.:.	.:.:.:.	.:.:.:.	.:.:.:.	.:.:.:.	.:.:.:.	.:.:.:.	.:.:.:.	.:.:.:.	.:.:.:.	.:.:.:.	.:.:.:.	.:.:.:.	.:.:.:.	.:.:.:.	.:.:.:.	.:.:.:.	.:.:.:.	.:.:.:.	.:.:.:.	.:.:.:.	.:.:.:.	.:.:.:.	.:.:.:.	.:.:.:.	.:.:.:.	.:.:.:.	.:.:.:.	.:.:.:.	.:.:.:.	.:.:.:.	.:.:.:.	.:.:.:.	.:.:.:.	.:.:.:.	.:.:.:.	.:.:.:.	.:.:.:.	.:.:.:.	.:.:.:.	.:.:.:.	.:.:.:.	.:.:.:.	.:.:.:.	.:.:.:.	.:.:.:.	.:.:.:.	.:.:.:.	.:.:.:.	.:.:.:.	.:.:.:.	.:.:.:.	.:.:.:.	.:.:.:.	.:.:.:.	.:.:.:.	.:.:.:.	.:.:.:.	.:.:.:.	.:.:.:.	.:.:.:.	.:.:.:.	.:.:.:.	.:.:.:.	.:.:.:.	.:.:.:.	.:.:.:.	.:.:.:.	.:.:.:.	.:.:.:.	.:.:.:.	.:.:.:.	.:.:.:.	.:.:.:.	.:.:.:.	.:.:.:.	.:.:.:.	.:.:.:.	.:.:.:.	.:.:.:.	.:.:.:.	.:.:.:.	.:.:.:.	.:.:.:.	.:.:.:.	.:.:.:.	.:.:.:.	.:.:.:.	.:.:.:.	.:.:.:.	.:.:.:.	.:.:.:.	.:.:.:.	.:.:.:.	.:.:.:.	.:.:.:.	.:.:.:.	.:.:.:.	.:.:.:.	.:.:.:.	.:.:.:.	.:.:.:.	.:.:.:.	.:.:.:.	.:.:.:.	.:.:.:.	.:.:.:.	.:.:.:.	.:.:.:.	.:.:.:.	.:.:.:.	.:.:.:.	.:.:.:.	.:.:.:.	.:.:.:.	.:.:.:.	.:.:.:.	.:.:.:.	.:.:.:.	.:.:.:.	.:.:.:.	.:.:.:.	.:.:.:.	.:.:.:.	.:.:.:.	.:.:.:.	.:.:.:.	.:.:.:.	.:.:.:.	.:.:.:.	.:.:.:.	.:.:.:.	.:.:.:.	.:.:.:.	.:.:.:.	.:.:.:.	.:.:.:.	.:.:.:.	.:.:.:.	.:.:.:.	.:.:.:.	.:.:.:.	.:.:.:.	.:.:.:.	.:.:.:.	.:.:.:.	.:.:.:.	.:.:.:.	.:.:.:.	.:.:.:.	.:.:.:.	.:.:.:.	.:.:.:.	.:.:.:.	.:.:.:.	.:.:.:.	.:.:.:.	.:.:.:.	.:.:.:.	.:.:.:.	.:.:.:.	.:.:.:.	.:.:.:.	.:.:.:.	.:.:.:.	.:.:.:.	.:.:.:.	.:.:.:.	.:.:.:.	.:.:.:.	.:.:.:.	.:.:.:.	.:.:.:.	.:.:.:.	.:.:.:.	.:.:.:.	.:.:.:.	.:.:.:.	.:.:.:.	.:.:.:.	.:.:.:.	.:.:.:.	.:.:.:.	.:.:.:.	.:.:.:.	.:.:.:.	.:.:.:.	.:.:.:.	.:.:.:.	.:.:.:.	.:.:.:.	.:.:.:.	.:.:.:.	.:.:.:.	.:.:.:.	.:.:.:.	.:.:.:.	.:.:.:.	.:.:.:.	.:.:.:.	.:.:.:.	.:.:.:.	.:.:.:.	.:.:.:.	.:.:.:.	.:.:.:.	.:.:.:.	.:.:.:.	.:.:.:.	.:.:.:.	.:.:.:.	.:.:.:.	.:.:.:.	.:.:.:.	.:.:.:.	.:.:.:.	.:.:.:.	.:.:.:.	.:.:.:.	.:.:.:.	.:.:.:.	.:.:.:.	.:.:.:.	.:.:.:.	.:.:.:.	.:.:.:.	.:.:.:.	.:.:.:.	.:.:.:.	.:.:.:.	.:.:.:.	.:.:.:.	.:.:.:.	.:.:.:.	.:.:.:.	.:.:.:.	.:.:.:.	.:.:.:.	.:.:.:.	.:.:.:.	.:.:.:.	.:.:.:.	.:.:.:.	.:.:.:.	.:.:.:.	.:.:.:.	.:.:.:.	.:.:.:.	.:.:.:.	.:.:.:.	.:.:.:.	.:.:.:.	.:.:.:.	1:180827:FR:0.751	.:.:.:.	.:.:.:.	.:.:.:.	.:.:.:.	.:.:.:.	.:.:.:.	.:.:.:.	.:.:.:.	.:.:.:.	.:.:.:.	.:.:.:.	.:.:.:.	.:.:.:.	.:.:.:.	.:.:.:.	.:.:.:.	.:.:.:.	.:.:.:.	.:.:.:.	.:.:.:.	.:.:.:.	.:.:.:.	.:.:.:.	.:.:.:.	.:.:.:.	.:.:.:.	.:.:.:.	.:.:.:.	.:.:.:.	.:.:.:.	.:.:.:.	.:.:.:.	.:.:.:.	.:.:.:.	.:.:.:.	.:.:.:.	.:.:.:.	.:.:.:.	.:.:.:.	.:.:.:.	.:.:.:.	.:.:.:.	.:.:.:.	.:.:.:.	.:.:.:.	.:.:.:.	.:.:.:.	.:.:.:.	.:.:.:.	.:.:.:.	.:.:.:.	.:.:.:.	1:180827:FR:0.699	.:.:.:.	.:.:.:.	.:.:.:.	.:.:.:.	.:.:.:.	.:.:.:.	.:.:.:.	.:.:.:.	.:.:.:.	.:.:.:.	.:.:.:.	.:.:.:.	.:.:.:.	.:.:.:.	.:.:.:.	.:.:.:.	.:.:.:.	.:.:.:.	.:.:.:.	.:.:.:.	.:.:.:.	.:.:.:.	.:.:.:.	.:.:.:.	.:.:.:.	.:.:.:.	.:.:.:.	.:.:.:.	.:.:.:.	.:.:.:.	.:.:.:.	.:.:.:.	.:.:.:.	.:.:.:.	.:.:.:.	.:.:.:.	.:.:.:.	.:.:.:.	.:.:.:.	.:.:.:.	.:.:.:.	.:.:.:.	.:.:.:.	.:.:.:.	.:.:.:.	.:.:.:.	.:.:.:.	.:.:.:.	.:.:.:.	.:.:.:.	.:.:.:.	.:.:.:.	.:.:.:.	.:.:.:.	.:.:.:.	.:.:.:.	.:.:.:.	.:.:.:.	.:.:.:.	.:.:.:.	.:.:.:.	.:.:.:.	.:.:.:.	.:.:.:.	.:.:.:.	.:.:.:.	.:.:.:.	.:.:.:.	.:.:.:.	.:.:.:.	.:.:.:.	.:.:.:.	.:.:.:.	.:.:.:.	.:.:.:.	.:.:.:.	.:.:.:.	.:.:.:.	.:.:.:.	.:.:.:.	.:.:.:.	.:.:.:.	.:.:.:.	.:.:.:.	.:.:.:.	.:.:.:.	.:.:.:.	.:.:.:.	.:.:.:.	.:.:.:.	.:.:.:.	.:.:.:.	.:.:.:.	.:.:.:.	.:.:.:.	.:.:.:.	.:.:.:.	.:.:.:.	.:.:.:.	.:.:.:.	.:.:.:.	.:.:.:.	.:.:.:.	.:.:.:.	.:.:.:.	.:.:.:.	.:.:.:.	.:.:.:.	.:.:.:.	.:.:.:.	.:.:.:.	.:.:.:.	.:.:.:.	.:.:.:.	.:.:.:.	.:.:.:.	.:.:.:.	.:.:.:.	.:.:.:.	.:.:.:.	.:.:.:.	.:.:.:.	.:.:.:.	.:.:.:.	.:.:.:.	.:.:.:.	.:.:.:.	.:.:.:.	.:.:.:.	.:.:.:.	.:.:.:.	.:.:.:.	.:.:.:.	.:.:.:.	.:.:.:.	.:.:.:.	.:.:.:.	.:.:.:.	.:.:.:.	.:.:.:.	.:.:.:.	.:.:.:.	.:.:.:.	.:.:.:.	.:.:.:.	.:.:.:.	.:.:.:.	.:.:.:.	.:.:.:.	.:.:.:.	.:.:.:.	.:.:.:.	.:.:.:.	.:.:.:.	.:.:.:.	.:.:.:.	.:.:.:.	.:.:.:.	.:.:.:.	.:.:.:.	.:.:.:.	.:.:.:.	.:.:.:.	.:.:.:.	.:.:.:.	.:.:.:.	.:.:.:.	.:.:.:.	.:.:.:.	.:.:.:.	.:.:.:.	.:.:.:.	.:.:.:.	.:.:.:.	.:.:.:.	.:.:.:.	.:.:.:.	.:.:.:.	.:.:.:.	.:.:.:.	.:.:.:.	.:.:.:.	.:.:.:.	.:.:.:.	.:.:.:.	.:.:.:.	.:.:.:.	.:.:.:.	.:.:.:.	.:.:.:.	.:.:.:.	.:.:.:.	.:.:.:.	.:.:.:.	.:.:.:.	.:.:.:.	.:.:.:.	.:.:.:.	.:.:.:.	.:.:.:.
chrI	180827	.	T	<INS:ME>	.	PASS	SVTYPE=INS;STRAND=.;FAMILY=TY4	GT:END:FLANKS_SUPPORTED:FREQUENCY	.:.:.:.	.:.:.:.	.:.:.:.	.:.:.:.	.:.:.:.	.:.:.:.	.:.:.:.	.:.:.:.	.:.:.:.	.:.:.:.	.:.:.:.	.:.:.:.	.:.:.:.	.:.:.:.	.:.:.:.	.:.:.:.	.:.:.:.	.:.:.:.	.:.:.:.	.:.:.:.	.:.:.:.	.:.:.:.	.:.:.:.	.:.:.:.	.:.:.:.	.:.:.:.	.:.:.:.	.:.:.:.	.:.:.:.	.:.:.:.	.:.:.:.	.:.:.:.	.:.:.:.	.:.:.:.	.:.:.:.	.:.:.:.	.:.:.:.	.:.:.:.	.:.:.:.	.:.:.:.	.:.:.:.	.:.:.:.	.:.:.:.	.:.:.:.	.:.:.:.	.:.:.:.	.:.:.:.	.:.:.:.	.:.:.:.	.:.:.:.	.:.:.:.	.:.:.:.	.:.:.:.	.:.:.:.	.:.:.:.	.:.:.:.	.:.:.:.	.:.:.:.	.:.:.:.	.:.:.:.	.:.:.:.	.:.:.:.	.:.:.:.	.:.:.:.	.:.:.:.	.:.:.:.	.:.:.:.	.:.:.:.	.:.:.:.	.:.:.:.	.:.:.:.	.:.:.:.	.:.:.:.	.:.:.:.	.:.:.:.	.:.:.:.	.:.:.:.	.:.:.:.	.:.:.:.	.:.:.:.	.:.:.:.	.:.:.:.	.:.:.:.	.:.:.:.	.:.:.:.	.:.:.:.	.:.:.:.	.:.:.:.	.:.:.:.	.:.:.:.	.:.:.:.	.:.:.:.	.:.:.:.	.:.:.:.	.:.:.:.	.:.:.:.	.:.:.:.	.:.:.:.	.:.:.:.	.:.:.:.	.:.:.:.	.:.:.:.	.:.:.:.	.:.:.:.	.:.:.:.	.:.:.:.	.:.:.:.	.:.:.:.	.:.:.:.	.:.:.:.	.:.:.:.	.:.:.:.	.:.:.:.	.:.:.:.	.:.:.:.	.:.:.:.	.:.:.:.	.:.:.:.	.:.:.:.	.:.:.:.	.:.:.:.	.:.:.:.	.:.:.:.	.:.:.:.	.:.:.:.	.:.:.:.	.:.:.:.	.:.:.:.	.:.:.:.	.:.:.:.	.:.:.:.	.:.:.:.	.:.:.:.	.:.:.:.	.:.:.:.	.:.:.:.	.:.:.:.	.:.:.:.	.:.:.:.	.:.:.:.	.:.:.:.	.:.:.:.	.:.:.:.	.:.:.:.	.:.:.:.	.:.:.:.	.:.:.:.	.:.:.:.	.:.:.:.	.:.:.:.	.:.:.:.	.:.:.:.	.:.:.:.	.:.:.:.	.:.:.:.	.:.:.:.	.:.:.:.	.:.:.:.	.:.:.:.	.:.:.:.	.:.:.:.	.:.:.:.	.:.:.:.	.:.:.:.	.:.:.:.	.:.:.:.	.:.:.:.	.:.:.:.	.:.:.:.	.:.:.:.	.:.:.:.	.:.:.:.	.:.:.:.	.:.:.:.	.:.:.:.	.:.:.:.	.:.:.:.	.:.:.:.	.:.:.:.	.:.:.:.	.:.:.:.	.:.:.:.	.:.:.:.	.:.:.:.	.:.:.:.	.:.:.:.	.:.:.:.	.:.:.:.	.:.:.:.	.:.:.:.	.:.:.:.	.:.:.:.	.:.:.:.	.:.:.:.	.:.:.:.	.:.:.:.	.:.:.:.	.:.:.:.	.:.:.:.	.:.:.:.	.:.:.:.	.:.:.:.	.:.:.:.	.:.:.:.	.:.:.:.	.:.:.:.	.:.:.:.	.:.:.:.	.:.:.:.	.:.:.:.	.:.:.:.	.:.:.:.	.:.:.:.	.:.:.:.	.:.:.:.	.:.:.:.	.:.:.:.	.:.:.:.	.:.:.:.	.:.:.:.	.:.:.:.	.:.:.:.	.:.:.:.	.:.:.:.	.:.:.:.	.:.:.:.	.:.:.:.	.:.:.:.	.:.:.:.	.:.:.:.	.:.:.:.	.:.:.:.	.:.:.:.	.:.:.:.	.:.:.:.	.:.:.:.	.:.:.:.	.:.:.:.	.:.:.:.	.:.:.:.	.:.:.:.	.:.:.:.	.:.:.:.	.:.:.:.	.:.:.:.	.:.:.:.	.:.:.:.	.:.:.:.	.:.:.:.	.:.:.:.	.:.:.:.	.:.:.:.	.:.:.:.	.:.:.:.	.:.:.:.	.:.:.:.	.:.:.:.	.:.:.:.	.:.:.:.	.:.:.:.	.:.:.:.	.:.:.:.	.:.:.:.	.:.:.:.	.:.:.:.	.:.:.:.	.:.:.:.	.:.:.:.	.:.:.:.	.:.:.:.	.:.:.:.	.:.:.:.	.:.:.:.	.:.:.:.	.:.:.:.	.:.:.:.	.:.:.:.	.:.:.:.	.:.:.:.	.:.:.:.	.:.:.:.	.:.:.:.	.:.:.:.	.:.:.:.	.:.:.:.	.:.:.:.	.:.:.:.	.:.:.:.	.:.:.:.	.:.:.:.	.:.:.:.	.:.:.:.	.:.:.:.	.:.:.:.	.:.:.:.	.:.:.:.	.:.:.:.	.:.:.:.	.:.:.:.	.:.:.:.	.:.:.:.	.:.:.:.	.:.:.:.	.:.:.:.	.:.:.:.	.:.:.:.	.:.:.:.	.:.:.:.	.:.:.:.	.:.:.:.	.:.:.:.	.:.:.:.	.:.:.:.	.:.:.:.	.:.:.:.	.:.:.:.	.:.:.:.	.:.:.:.	.:.:.:.	.:.:.:.	.:.:.:.	.:.:.:.	.:.:.:.	.:.:.:.	.:.:.:.	.:.:.:.	.:.:.:.	.:.:.:.	.:.:.:.	.:.:.:.	.:.:.:.	.:.:.:.	.:.:.:.	.:.:.:.	.:.:.:.	.:.:.:.	.:.:.:.	.:.:.:.	.:.:.:.	.:.:.:.	.:.:.:.	.:.:.:.	.:.:.:.	.:.:.:.	.:.:.:.	.:.:.:.	.:.:.:.	.:.:.:.	.:.:.:.	.:.:.:.	.:.:.:.	.:.:.:.	.:.:.:.	.:.:.:.	.:.:.:.	.:.:.:.	.:.:.:.	.:.:.:.	.:.:.:.	.:.:.:.	.:.:.:.	.:.:.:.	.:.:.:.	.:.:.:.	.:.:.:.	.:.:.:.	.:.:.:.	.:.:.:.	.:.:.:.	.:.:.:.	.:.:.:.	.:.:.:.	.:.:.:.	.:.:.:.	.:.:.:.	.:.:.:.	.:.:.:.	.:.:.:.	.:.:.:.	.:.:.:.	.:.:.:.	.:.:.:.	.:.:.:.	.:.:.:.	.:.:.:.	.:.:.:.	.:.:.:.	.:.:.:.	.:.:.:.	.:.:.:.	.:.:.:.	.:.:.:.	.:.:.:.	.:.:.:.	.:.:.:.	.:.:.:.	.:.:.:.	.:.:.:.	.:.:.:.	.:.:.:.	.:.:.:.	.:.:.:.	.:.:.:.	.:.:.:.	.:.:.:.	.:.:.:.	.:.:.:.	.:.:.:.	.:.:.:.	.:.:.:.	.:.:.:.	.:.:.:.	.:.:.:.	.:.:.:.	.:.:.:.	.:.:.:.	.:.:.:.	.:.:.:.	.:.:.:.	.:.:.:.	.:.:.:.	.:.:.:.	.:.:.:.	.:.:.:.	.:.:.:.	.:.:.:.	.:.:.:.	.:.:.:.	.:.:.:.	.:.:.:.	.:.:.:.	.:.:.:.	.:.:.:.	.:.:.:.	.:.:.:.	.:.:.:.	.:.:.:.	.:.:.:.	.:.:.:.	.:.:.:.	.:.:.:.	.:.:.:.	.:.:.:.	.:.:.:.	.:.:.:.	.:.:.:.	.:.:.:.	.:.:.:.	.:.:.:.	.:.:.:.	.:.:.:.	.:.:.:.	.:.:.:.	.:.:.:.	.:.:.:.	.:.:.:.	.:.:.:.	.:.:.:.	.:.:.:.	.:.:.:.	.:.:.:.	.:.:.:.	.:.:.:.	.:.:.:.	.:.:.:.	.:.:.:.	.:.:.:.	.:.:.:.	.:.:.:.	.:.:.:.	.:.:.:.	.:.:.:.	.:.:.:.	.:.:.:.	.:.:.:.	.:.:.:.	.:.:.:.	.:.:.:.	.:.:.:.	.:.:.:.	.:.:.:.	.:.:.:.	.:.:.:.	.:.:.:.	.:.:.:.	.:.:.:.	.:.:.:.	.:.:.:.	.:.:.:.	.:.:.:.	.:.:.:.	.:.:.:.	.:.:.:.	.:.:.:.	.:.:.:.	.:.:.:.	.:.:.:.	.:.:.:.	.:.:.:.	.:.:.:.	.:.:.:.	.:.:.:.	.:.:.:.	.:.:.:.	.:.:.:.	.:.:.:.	.:.:.:.	.:.:.:.	.:.:.:.	.:.:.:.	.:.:.:.	.:.:.:.	.:.:.:.	.:.:.:.	.:.:.:.	.:.:.:.	.:.:.:.	.:.:.:.	.:.:.:.	.:.:.:.	.:.:.:.	.:.:.:.	.:.:.:.	.:.:.:.	.:.:.:.	.:.:.:.	.:.:.:.	.:.:.:.	.:.:.:.	.:.:.:.	.:.:.:.	.:.:.:.	.:.:.:.	.:.:.:.	.:.:.:.	.:.:.:.	.:.:.:.	.:.:.:.	.:.:.:.	.:.:.:.	.:.:.:.	.:.:.:.	.:.:.:.	.:.:.:.	.:.:.:.	.:.:.:.	.:.:.:.	.:.:.:.	.:.:.:.	.:.:.:.	.:.:.:.	.:.:.:.	.:.:.:.	.:.:.:.	.:.:.:.	.:.:.:.	.:.:.:.	.:.:.:.	.:.:.:.	.:.:.:.	.:.:.:.	.:.:.:.	.:.:.:.	.:.:.:.	.:.:.:.	.:.:.:.	.:.:.:.	.:.:.:.	.:.:.:.	.:.:.:.	.:.:.:.	.:.:.:.	.:.:.:.	.:.:.:.	.:.:.:.	.:.:.:.	.:.:.:.	.:.:.:.	.:.:.:.	.:.:.:.	.:.:.:.	.:.:.:.	.:.:.:.	.:.:.:.	.:.:.:.	.:.:.:.	.:.:.:.	.:.:.:.	.:.:.:.	.:.:.:.	.:.:.:.	.:.:.:.	.:.:.:.	.:.:.:.	.:.:.:.	.:.:.:.	.:.:.:.	.:.:.:.	.:.:.:.	.:.:.:.	.:.:.:.	.:.:.:.	.:.:.:.	.:.:.:.	.:.:.:.	.:.:.:.	.:.:.:.	.:.:.:.	.:.:.:.	.:.:.:.	.:.:.:.	.:.:.:.	.:.:.:.	.:.:.:.	.:.:.:.	.:.:.:.	.:.:.:.	.:.:.:.	.:.:.:.	.:.:.:.	.:.:.:.	.:.:.:.	.:.:.:.	.:.:.:.	.:.:.:.	.:.:.:.	.:.:.:.	.:.:.:.	.:.:.:.	.:.:.:.	.:.:.:.	.:.:.:.	.:.:.:.	.:.:.:.	.:.:.:.	.:.:.:.	.:.:.:.	.:.:.:.	.:.:.:.	.:.:.:.	.:.:.:.	.:.:.:.	.:.:.:.	.:.:.:.	.:.:.:.	.:.:.:.	.:.:.:.	.:.:.:.	.:.:.:.	.:.:.:.	.:.:.:.	.:.:.:.	.:.:.:.	.:.:.:.	.:.:.:.	.:.:.:.	.:.:.:.	.:.:.:.	.:.:.:.	.:.:.:.	.:.:.:.	.:.:.:.	.:.:.:.	.:.:.:.	.:.:.:.	.:.:.:.	.:.:.:.	.:.:.:.	.:.:.:.	.:.:.:.	.:.:.:.	.:.:.:.	.:.:.:.	.:.:.:.	.:.:.:.	.:.:.:.	.:.:.:.	.:.:.:.	.:.:.:.	.:.:.:.	.:.:.:.	.:.:.:.	.:.:.:.	.:.:.:.	.:.:.:.	.:.:.:.	.:.:.:.	.:.:.:.	.:.:.:.	.:.:.:.	.:.:.:.	.:.:.:.	.:.:.:.	.:.:.:.	.:.:.:.	.:.:.:.	.:.:.:.	.:.:.:.	.:.:.:.	.:.:.:.	.:.:.:.	.:.:.:.	.:.:.:.	.:.:.:.	.:.:.:.	.:.:.:.	.:.:.:.	.:.:.:.	.:.:.:.	.:.:.:.	.:.:.:.	.:.:.:.	.:.:.:.	.:.:.:.	1:180827:FR:0.888	.:.:.:.	.:.:.:.	.:.:.:.	.:.:.:.	.:.:.:.	.:.:.:.	.:.:.:.	.:.:.:.	.:.:.:.	.:.:.:.	.:.:.:.	.:.:.:.	.:.:.:.	.:.:.:.	.:.:.:.	.:.:.:.	.:.:.:.	.:.:.:.	.:.:.:.	.:.:.:.	.:.:.:.	.:.:.:.	.:.:.:.	.:.:.:.	.:.:.:.	.:.:.:.	.:.:.:.	.:.:.:.	.:.:.:.	.:.:.:.	.:.:.:.	.:.:.:.	.:.:.:.	.:.:.:.	.:.:.:.	.:.:.:.	.:.:.:.	.:.:.:.	.:.:.:.	.:.:.:.	.:.:.:.	.:.:.:.	.:.:.:.	.:.:.:.	.:.:.:.	.:.:.:.	.:.:.:.	.:.:.:.	.:.:.:.	.:.:.:.	.:.:.:.	.:.:.:.	.:.:.:.	.:.:.:.	.:.:.:.	.:.:.:.	.:.:.:.	.:.:.:.	.:.:.:.	.:.:.:.	.:.:.:.	.:.:.:.	.:.:.:.	.:.:.:.	.:.:.:.	.:.:.:.	.:.:.:.	.:.:.:.	.:.:.:.	.:.:.:.	.:.:.:.	.:.:.:.	.:.:.:.	.:.:.:.	.:.:.:.	.:.:.:.	.:.:.:.	.:.:.:.	.:.:.:.	.:.:.:.	.:.:.:.	.:.:.:.	.:.:.:.	.:.:.:.	.:.:.:.	.:.:.:.	.:.:.:.	.:.:.:.	.:.:.:.	.:.:.:.	.:.:.:.	.:.:.:.	.:.:.:.	.:.:.:.	.:.:.:.	.:.:.:.	.:.:.:.	.:.:.:.	.:.:.:.	.:.:.:.	.:.:.:.	.:.:.:.	.:.:.:.	.:.:.:.	.:.:.:.	.:.:.:.	.:.:.:.	.:.:.:.	.:.:.:.	.:.:.:.	.:.:.:.	.:.:.:.	.:.:.:.	.:.:.:.	.:.:.:.	.:.:.:.	.:.:.:.	.:.:.:.	.:.:.:.	.:.:.:.	.:.:.:.	.:.:.:.	.:.:.:.	.:.:.:.	.:.:.:.	.:.:.:.	.:.:.:.	.:.:.:.	.:.:.:.	.:.:.:.	.:.:.:.	.:.:.:.	.:.:.:.	.:.:.:.	.:.:.:.	.:.:.:.	.:.:.:.	.:.:.:.	.:.:.:.	.:.:.:.	.:.:.:.	.:.:.:.	.:.:.:.	.:.:.:.	.:.:.:.	.:.:.:.	.:.:.:.	.:.:.:.	.:.:.:.	.:.:.:.	.:.:.:.	.:.:.:.	.:.:.:.	.:.:.:.	.:.:.:.	.:.:.:.	.:.:.:.	.:.:.:.	.:.:.:.	.:.:.:.	.:.:.:.	.:.:.:.	.:.:.:.	.:.:.:.	.:.:.:.	.:.:.:.	.:.:.:.	.:.:.:.	.:.:.:.	.:.:.:.	.:.:.:.	.:.:.:.	.:.:.:.	.:.:.:.	.:.:.:.	.:.:.:.	.:.:.:.	.:.:.:.	.:.:.:.	.:.:.:.	.:.:.:.	.:.:.:.	.:.:.:.	.:.:.:.	.:.:.:.	.:.:.:.	.:.:.:.	.:.:.:.	.:.:.:.	.:.:.:.	.:.:.:.	.:.:.:.	.:.:.:.	.:.:.:.	.:.:.:.	.:.:.:.	.:.:.:.	.:.:.:.	.:.:.:.	.:.:.:.	.:.:.:.	.:.:.:.	.:.:.:.	.:.:.:.	.:.:.:.	.:.:.:.	.:.:.:.	.:.:.:.	.:.:.:.	.:.:.:.	.:.:.:.	.:.:.:.	.:.:.:.	.:.:.:.	.:.:.:.	.:.:.:.	.:.:.:.	.:.:.:.	.:.:.:.	.:.:.:.	.:.:.:.	.:.:.:.	.:.:.:.	.:.:.:.	.:.:.:.	.:.:.:.	.:.:.:.	.:.:.:.	.:.:.:.	.:.:.:.	.:.:.:.	.:.:.:.	.:.:.:.	.:.:.:.	.:.:.:.	.:.:.:.	.:.:.:.	.:.:.:.	.:.:.:.	.:.:.:.	.:.:.:.	.:.:.:.	.:.:.:.	.:.:.:.	.:.:.:.	.:.:.:.	.:.:.:.	.:.:.:.	.:.:.:.	.:.:.:.	.:.:.:.	.:.:.:.	.:.:.:.	.:.:.:.	.:.:.:.	.:.:.:.	.:.:.:.	.:.:.:.	.:.:.:.	.:.:.:.	.:.:.:.	.:.:.:.	.:.:.:.	.:.:.:.	.:.:.:.	.:.:.:.	.:.:.:.	.:.:.:.	.:.:.:.	.:.:.:.	.:.:.:.	.:.:.:.	.:.:.:.	.:.:.:.	.:.:.:.	.:.:.:.	.:.:.:.	.:.:.:.	.:.:.:.	.:.:.:.	.:.:.:.	.:.:.:.	.:.:.:.
chrI	180828	.	A	<INS:ME>	.	PASS	SVTYPE=INS;STRAND=.;FAMILY=TY2	GT:END:FLANKS_SUPPORTED:FREQUENCY	.:.:.:.	.:.:.:.	.:.:.:.	.:.:.:.	.:.:.:.	.:.:.:.	.:.:.:.	.:.:.:.	.:.:.:.	.:.:.:.	.:.:.:.	.:.:.:.	.:.:.:.	.:.:.:.	.:.:.:.	.:.:.:.	.:.:.:.	.:.:.:.	.:.:.:.	.:.:.:.	.:.:.:.	.:.:.:.	.:.:.:.	.:.:.:.	.:.:.:.	.:.:.:.	.:.:.:.	.:.:.:.	.:.:.:.	.:.:.:.	.:.:.:.	.:.:.:.	.:.:.:.	.:.:.:.	.:.:.:.	.:.:.:.	.:.:.:.	.:.:.:.	.:.:.:.	.:.:.:.	.:.:.:.	.:.:.:.	.:.:.:.	.:.:.:.	.:.:.:.	.:.:.:.	.:.:.:.	.:.:.:.	.:.:.:.	.:.:.:.	.:.:.:.	.:.:.:.	.:.:.:.	.:.:.:.	.:.:.:.	.:.:.:.	.:.:.:.	.:.:.:.	.:.:.:.	.:.:.:.	.:.:.:.	.:.:.:.	.:.:.:.	.:.:.:.	.:.:.:.	.:.:.:.	.:.:.:.	.:.:.:.	.:.:.:.	.:.:.:.	.:.:.:.	.:.:.:.	.:.:.:.	.:.:.:.	.:.:.:.	.:.:.:.	.:.:.:.	.:.:.:.	.:.:.:.	.:.:.:.	.:.:.:.	.:.:.:.	.:.:.:.	1:180828:FR:0.698	.:.:.:.	.:.:.:.	.:.:.:.	.:.:.:.	.:.:.:.	.:.:.:.	.:.:.:.	.:.:.:.	.:.:.:.	.:.:.:.	.:.:.:.	.:.:.:.	.:.:.:.	.:.:.:.	.:.:.:.	.:.:.:.	.:.:.:.	.:.:.:.	.:.:.:.	.:.:.:.	.:.:.:.	.:.:.:.	.:.:.:.	.:.:.:.	.:.:.:.	.:.:.:.	.:.:.:.	.:.:.:.	.:.:.:.	.:.:.:.	.:.:.:.	.:.:.:.	.:.:.:.	.:.:.:.	.:.:.:.	.:.:.:.	.:.:.:.	.:.:.:.	.:.:.:.	.:.:.:.	.:.:.:.	.:.:.:.	.:.:.:.	.:.:.:.	.:.:.:.	.:.:.:.	.:.:.:.	.:.:.:.	.:.:.:.	.:.:.:.	.:.:.:.	.:.:.:.	.:.:.:.	.:.:.:.	.:.:.:.	.:.:.:.	.:.:.:.	.:.:.:.	.:.:.:.	.:.:.:.	.:.:.:.	.:.:.:.	.:.:.:.	.:.:.:.	.:.:.:.	.:.:.:.	.:.:.:.	.:.:.:.	.:.:.:.	.:.:.:.	.:.:.:.	.:.:.:.	1:180828:FR:0.762	.:.:.:.	.:.:.:.	.:.:.:.	.:.:.:.	.:.:.:.	.:.:.:.	.:.:.:.	.:.:.:.	.:.:.:.	.:.:.:.	.:.:.:.	.:.:.:.	.:.:.:.	.:.:.:.	.:.:.:.	.:.:.:.	.:.:.:.	.:.:.:.	.:.:.:.	.:.:.:.	.:.:.:.	.:.:.:.	.:.:.:.	.:.:.:.	.:.:.:.	.:.:.:.	.:.:.:.	.:.:.:.	.:.:.:.	.:.:.:.	.:.:.:.	.:.:.:.	.:.:.:.	.:.:.:.	.:.:.:.	.:.:.:.	.:.:.:.	.:.:.:.	.:.:.:.	.:.:.:.	.:.:.:.	.:.:.:.	.:.:.:.	.:.:.:.	.:.:.:.	.:.:.:.	.:.:.:.	.:.:.:.	.:.:.:.	.:.:.:.	.:.:.:.	.:.:.:.	.:.:.:.	.:.:.:.	.:.:.:.	.:.:.:.	.:.:.:.	.:.:.:.	.:.:.:.	.:.:.:.	.:.:.:.	.:.:.:.	.:.:.:.	.:.:.:.	.:.:.:.	.:.:.:.	.:.:.:.	.:.:.:.	.:.:.:.	.:.:.:.	.:.:.:.	.:.:.:.	.:.:.:.	.:.:.:.	.:.:.:.	.:.:.:.	.:.:.:.	.:.:.:.	.:.:.:.	.:.:.:.	.:.:.:.	.:.:.:.	.:.:.:.	.:.:.:.	.:.:.:.	.:.:.:.	.:.:.:.	.:.:.:.	.:.:.:.	.:.:.:.	.:.:.:.	.:.:.:.	.:.:.:.	.:.:.:.	.:.:.:.	.:.:.:.	.:.:.:.	.:.:.:.	.:.:.:.	.:.:.:.	.:.:.:.	.:.:.:.	.:.:.:.	.:.:.:.	.:.:.:.	.:.:.:.	.:.:.:.	.:.:.:.	.:.:.:.	.:.:.:.	.:.:.:.	.:.:.:.	.:.:.:.	.:.:.:.	.:.:.:.	.:.:.:.	.:.:.:.	.:.:.:.	.:.:.:.	.:.:.:.	.:.:.:.	.:.:.:.	.:.:.:.	.:.:.:.	.:.:.:.	.:.:.:.	.:.:.:.	.:.:.:.	.:.:.:.	.:.:.:.	.:.:.:.	.:.:.:.	.:.:.:.	.:.:.:.	.:.:.:.	.:.:.:.	.:.:.:.	.:.:.:.	.:.:.:.	.:.:.:.	.:.:.:.	.:.:.:.	.:.:.:.	.:.:.:.	.:.:.:.	.:.:.:.	.:.:.:.	.:.:.:.	.:.:.:.	.:.:.:.	.:.:.:.	.:.:.:.	.:.:.:.	.:.:.:.	.:.:.:.	.:.:.:.	.:.:.:.	.:.:.:.	.:.:.:.	.:.:.:.	.:.:.:.	.:.:.:.	.:.:.:.	.:.:.:.	.:.:.:.	.:.:.:.	.:.:.:.	.:.:.:.	.:.:.:.	.:.:.:.	.:.:.:.	.:.:.:.	.:.:.:.	.:.:.:.	.:.:.:.	.:.:.:.	.:.:.:.	.:.:.:.	.:.:.:.	.:.:.:.	.:.:.:.	.:.:.:.	.:.:.:.	.:.:.:.	.:.:.:.	.:.:.:.	.:.:.:.	.:.:.:.	.:.:.:.	.:.:.:.	.:.:.:.	.:.:.:.	.:.:.:.	.:.:.:.	.:.:.:.	.:.:.:.	.:.:.:.	.:.:.:.	.:.:.:.	1:180828:FR:0.519	.:.:.:.	.:.:.:.	.:.:.:.	.:.:.:.	.:.:.:.	.:.:.:.	.:.:.:.	.:.:.:.	.:.:.:.	.:.:.:.	.:.:.:.	.:.:.:.	.:.:.:.	.:.:.:.	.:.:.:.	.:.:.:.	.:.:.:.	.:.:.:.	.:.:.:.	.:.:.:.	.:.:.:.	.:.:.:.	.:.:.:.	.:.:.:.	.:.:.:.	.:.:.:.	.:.:.:.	.:.:.:.	.:.:.:.	.:.:.:.	.:.:.:.	.:.:.:.	.:.:.:.	.:.:.:.	.:.:.:.	.:.:.:.	.:.:.:.	.:.:.:.	.:.:.:.	.:.:.:.	.:.:.:.	.:.:.:.	.:.:.:.	.:.:.:.	.:.:.:.	.:.:.:.	.:.:.:.	.:.:.:.	.:.:.:.	.:.:.:.	.:.:.:.	.:.:.:.	.:.:.:.	.:.:.:.	.:.:.:.	.:.:.:.	.:.:.:.	.:.:.:.	.:.:.:.	.:.:.:.	.:.:.:.	.:.:.:.	.:.:.:.	.:.:.:.	.:.:.:.	.:.:.:.	.:.:.:.	.:.:.:.	.:.:.:.	.:.:.:.	.:.:.:.	.:.:.:.	.:.:.:.	.:.:.:.	.:.:.:.	.:.:.:.	.:.:.:.	.:.:.:.	.:.:.:.	.:.:.:.	.:.:.:.	.:.:.:.	.:.:.:.	.:.:.:.	.:.:.:.	.:.:.:.	.:.:.:.	.:.:.:.	.:.:.:.	.:.:.:.	.:.:.:.	.:.:.:.	.:.:.:.	.:.:.:.	.:.:.:.	.:.:.:.	.:.:.:.	.:.:.:.	.:.:.:.	.:.:.:.	.:.:.:.	.:.:.:.	.:.:.:.	.:.:.:.	.:.:.:.	.:.:.:.	.:.:.:.	.:.:.:.	.:.:.:.	.:.:.:.	.:.:.:.	.:.:.:.	.:.:.:.	.:.:.:.	.:.:.:.	.:.:.:.	.:.:.:.	.:.:.:.	.:.:.:.	.:.:.:.	.:.:.:.	.:.:.:.	.:.:.:.	.:.:.:.	.:.:.:.	.:.:.:.	.:.:.:.	.:.:.:.	.:.:.:.	.:.:.:.	.:.:.:.	.:.:.:.	.:.:.:.	.:.:.:.	.:.:.:.	.:.:.:.	.:.:.:.	.:.:.:.	.:.:.:.	.:.:.:.	.:.:.:.	.:.:.:.	.:.:.:.	.:.:.:.	.:.:.:.	.:.:.:.	.:.:.:.	.:.:.:.	.:.:.:.	.:.:.:.	.:.:.:.	.:.:.:.	.:.:.:.	.:.:.:.	.:.:.:.	.:.:.:.	.:.:.:.	.:.:.:.	.:.:.:.	.:.:.:.	.:.:.:.	.:.:.:.	.:.:.:.	.:.:.:.	.:.:.:.	.:.:.:.	.:.:.:.	.:.:.:.	.:.:.:.	.:.:.:.	.:.:.:.	.:.:.:.	.:.:.:.	.:.:.:.	.:.:.:.	.:.:.:.	.:.:.:.	.:.:.:.	.:.:.:.	.:.:.:.	.:.:.:.	.:.:.:.	.:.:.:.	.:.:.:.	.:.:.:.	.:.:.:.	.:.:.:.	.:.:.:.	.:.:.:.	.:.:.:.	.:.:.:.	.:.:.:.	.:.:.:.	.:.:.:.	.:.:.:.	.:.:.:.	.:.:.:.	.:.:.:.	.:.:.:.	.:.:.:.	.:.:.:.	.:.:.:.	.:.:.:.	.:.:.:.	.:.:.:.	.:.:.:.	.:.:.:.	.:.:.:.	.:.:.:.	.:.:.:.	.:.:.:.	.:.:.:.	.:.:.:.	.:.:.:.	.:.:.:.	.:.:.:.	.:.:.:.	.:.:.:.	.:.:.:.	.:.:.:.	.:.:.:.	.:.:.:.	.:.:.:.	.:.:.:.	.:.:.:.	.:.:.:.	.:.:.:.	.:.:.:.	.:.:.:.	.:.:.:.	.:.:.:.	.:.:.:.	.:.:.:.	.:.:.:.	.:.:.:.	.:.:.:.	.:.:.:.	.:.:.:.	.:.:.:.	.:.:.:.	.:.:.:.	.:.:.:.	.:.:.:.	.:.:.:.	.:.:.:.	.:.:.:.	.:.:.:.	.:.:.:.	.:.:.:.	.:.:.:.	.:.:.:.	.:.:.:.	.:.:.:.	.:.:.:.	.:.:.:.	.:.:.:.	.:.:.:.	.:.:.:.	.:.:.:.	.:.:.:.	.:.:.:.	.:.:.:.	.:.:.:.	.:.:.:.	.:.:.:.	.:.:.:.	.:.:.:.	.:.:.:.	.:.:.:.	.:.:.:.	.:.:.:.	.:.:.:.	.:.:.:.	.:.:.:.	.:.:.:.	.:.:.:.	.:.:.:.	.:.:.:.	.:.:.:.	.:.:.:.	.:.:.:.	.:.:.:.	.:.:.:.	.:.:.:.	.:.:.:.	.:.:.:.	.:.:.:.	.:.:.:.	.:.:.:.	.:.:.:.	.:.:.:.	.:.:.:.	.:.:.:.	.:.:.:.	.:.:.:.	.:.:.:.	.:.:.:.	.:.:.:.	.:.:.:.	.:.:.:.	.:.:.:.	.:.:.:.	.:.:.:.	.:.:.:.	.:.:.:.	.:.:.:.	.:.:.:.	.:.:.:.	.:.:.:.	.:.:.:.	.:.:.:.	.:.:.:.	.:.:.:.	.:.:.:.	.:.:.:.	.:.:.:.	.:.:.:.	.:.:.:.	.:.:.:.	.:.:.:.	.:.:.:.	.:.:.:.	.:.:.:.	.:.:.:.	.:.:.:.	.:.:.:.	.:.:.:.	.:.:.:.	.:.:.:.	.:.:.:.	.:.:.:.	.:.:.:.	.:.:.:.	.:.:.:.	.:.:.:.	.:.:.:.	.:.:.:.	.:.:.:.	.:.:.:.	.:.:.:.	.:.:.:.	.:.:.:.	.:.:.:.	.:.:.:.	.:.:.:.	.:.:.:.	.:.:.:.	.:.:.:.	.:.:.:.	.:.:.:.	.:.:.:.	.:.:.:.	.:.:.:.	.:.:.:.	.:.:.:.	.:.:.:.	.:.:.:.	.:.:.:.	.:.:.:.	.:.:.:.	.:.:.:.	.:.:.:.	.:.:.:.	.:.:.:.	.:.:.:.	.:.:.:.	.:.:.:.	.:.:.:.	.:.:.:.	.:.:.:.	.:.:.:.	.:.:.:.	.:.:.:.	.:.:.:.	.:.:.:.	.:.:.:.	.:.:.:.	.:.:.:.	.:.:.:.	.:.:.:.	.:.:.:.	.:.:.:.	.:.:.:.	.:.:.:.	.:.:.:.	.:.:.:.	.:.:.:.	.:.:.:.	.:.:.:.	.:.:.:.	.:.:.:.	.:.:.:.	.:.:.:.	.:.:.:.	.:.:.:.	.:.:.:.	.:.:.:.	.:.:.:.	.:.:.:.	.:.:.:.	.:.:.:.	.:.:.:.	.:.:.:.	.:.:.:.	.:.:.:.	.:.:.:.	.:.:.:.	.:.:.:.	.:.:.:.	.:.:.:.	.:.:.:.	.:.:.:.	.:.:.:.	.:.:.:.	.:.:.:.	.:.:.:.	.:.:.:.	.:.:.:.	.:.:.:.	.:.:.:.	.:.:.:.	.:.:.:.	.:.:.:.	.:.:.:.	.:.:.:.	.:.:.:.	.:.:.:.	.:.:.:.	.:.:.:.	.:.:.:.	.:.:.:.	.:.:.:.	.:.:.:.	.:.:.:.	.:.:.:.	.:.:.:.	.:.:.:.	.:.:.:.	.:.:.:.	.:.:.:.	.:.:.:.	.:.:.:.	.:.:.:.	.:.:.:.	.:.:.:.	.:.:.:.	.:.:.:.	.:.:.:.	.:.:.:.	.:.:.:.	.:.:.:.	.:.:.:.	.:.:.:.	.:.:.:.	.:.:.:.	.:.:.:.	.:.:.:.	.:.:.:.	.:.:.:.	.:.:.:.	.:.:.:.	.:.:.:.	.:.:.:.	.:.:.:.	1:180828:FR:0.483	.:.:.:.	.:.:.:.	.:.:.:.	.:.:.:.	.:.:.:.	.:.:.:.	.:.:.:.	.:.:.:.	.:.:.:.	.:.:.:.	.:.:.:.	.:.:.:.	.:.:.:.	.:.:.:.	.:.:.:.	.:.:.:.	.:.:.:.	.:.:.:.	.:.:.:.	.:.:.:.	.:.:.:.	.:.:.:.	.:.:.:.	.:.:.:.	.:.:.:.	.:.:.:.	.:.:.:.	.:.:.:.	.:.:.:.	.:.:.:.	.:.:.:.	.:.:.:.	.:.:.:.	.:.:.:.	.:.:.:.	1:180828:FR:0.805	.:.:.:.	.:.:.:.	.:.:.:.	.:.:.:.	.:.:.:.	.:.:.:.	.:.:.:.	.:.:.:.	.:.:.:.	.:.:.:.	.:.:.:.	.:.:.:.	.:.:.:.	.:.:.:.	.:.:.:.	.:.:.:.	.:.:.:.	.:.:.:.	.:.:.:.	.:.:.:.	.:.:.:.	.:.:.:.	.:.:.:.	.:.:.:.	.:.:.:.	.:.:.:.	.:.:.:.	.:.:.:.	.:.:.:.	.:.:.:.	.:.:.:.	.:.:.:.	.:.:.:.	.:.:.:.	.:.:.:.	.:.:.:.	.:.:.:.	.:.:.:.	.:.:.:.	.:.:.:.	.:.:.:.	.:.:.:.	.:.:.:.	.:.:.:.	.:.:.:.	.:.:.:.	.:.:.:.	.:.:.:.	.:.:.:.	.:.:.:.	.:.:.:.	.:.:.:.	.:.:.:.	.:.:.:.	.:.:.:.	.:.:.:.	.:.:.:.	.:.:.:.	.:.:.:.	.:.:.:.	.:.:.:.	.:.:.:.	.:.:.:.	.:.:.:.	.:.:.:.	.:.:.:.	.:.:.:.	.:.:.:.	.:.:.:.	.:.:.:.	.:.:.:.	.:.:.:.	.:.:.:.	.:.:.:.	.:.:.:.	.:.:.:.	.:.:.:.	.:.:.:.	.:.:.:.	.:.:.:.	.:.:.:.	.:.:.:.	.:.:.:.	.:.:.:.	.:.:.:.	.:.:.:.	.:.:.:.	.:.:.:.	.:.:.:.	.:.:.:.	.:.:.:.	.:.:.:.	.:.:.:.	.:.:.:.	.:.:.:.	.:.:.:.	.:.:.:.	.:.:.:.	.:.:.:.	.:.:.:.	.:.:.:.	.:.:.:.	.:.:.:.	.:.:.:.	.:.:.:.	.:.:.:.	.:.:.:.	.:.:.:.	.:.:.:.	.:.:.:.	.:.:.:.	.:.:.:.	.:.:.:.	.:.:.:.	.:.:.:.	.:.:.:.	.:.:.:.	.:.:.:.	.:.:.:.	.:.:.:.	.:.:.:.	.:.:.:.	.:.:.:.	.:.:.:.	.:.:.:.	.:.:.:.	.:.:.:.	.:.:.:.	.:.:.:.	.:.:.:.	.:.:.:.	.:.:.:.	.:.:.:.	.:.:.:.	.:.:.:.	.:.:.:.	.:.:.:.	.:.:.:.	.:.:.:.	.:.:.:.
chrI	180829	.	A	<INS:ME>	.	PASS	SVTYPE=INS;STRAND=.;FAMILY=TY2	GT:END:FLANKS_SUPPORTED:FREQUENCY	.:.:.:.	.:.:.:.	.:.:.:.	.:.:.:.	.:.:.:.	.:.:.:.	.:.:.:.	.:.:.:.	.:.:.:.	.:.:.:.	.:.:.:.	.:.:.:.	.:.:.:.	.:.:.:.	.:.:.:.	.:.:.:.	.:.:.:.	.:.:.:.	.:.:.:.	.:.:.:.	.:.:.:.	.:.:.:.	.:.:.:.	.:.:.:.	.:.:.:.	.:.:.:.	.:.:.:.	.:.:.:.	.:.:.:.	.:.:.:.	.:.:.:.	.:.:.:.	.:.:.:.	.:.:.:.	.:.:.:.	.:.:.:.	.:.:.:.	.:.:.:.	.:.:.:.	.:.:.:.	.:.:.:.	.:.:.:.	.:.:.:.	.:.:.:.	.:.:.:.	.:.:.:.	.:.:.:.	.:.:.:.	.:.:.:.	.:.:.:.	.:.:.:.	.:.:.:.	.:.:.:.	.:.:.:.	.:.:.:.	.:.:.:.	.:.:.:.	.:.:.:.	.:.:.:.	.:.:.:.	.:.:.:.	.:.:.:.	.:.:.:.	.:.:.:.	.:.:.:.	.:.:.:.	.:.:.:.	.:.:.:.	.:.:.:.	.:.:.:.	.:.:.:.	.:.:.:.	.:.:.:.	.:.:.:.	.:.:.:.	.:.:.:.	.:.:.:.	.:.:.:.	.:.:.:.	.:.:.:.	.:.:.:.	.:.:.:.	.:.:.:.	.:.:.:.	.:.:.:.	.:.:.:.	.:.:.:.	.:.:.:.	.:.:.:.	.:.:.:.	.:.:.:.	.:.:.:.	.:.:.:.	.:.:.:.	.:.:.:.	.:.:.:.	.:.:.:.	.:.:.:.	.:.:.:.	.:.:.:.	.:.:.:.	.:.:.:.	.:.:.:.	.:.:.:.	.:.:.:.	.:.:.:.	.:.:.:.	.:.:.:.	.:.:.:.	.:.:.:.	.:.:.:.	.:.:.:.	.:.:.:.	.:.:.:.	.:.:.:.	.:.:.:.	.:.:.:.	.:.:.:.	.:.:.:.	.:.:.:.	.:.:.:.	.:.:.:.	.:.:.:.	.:.:.:.	.:.:.:.	.:.:.:.	.:.:.:.	.:.:.:.	.:.:.:.	.:.:.:.	.:.:.:.	.:.:.:.	.:.:.:.	.:.:.:.	.:.:.:.	.:.:.:.	.:.:.:.	.:.:.:.	.:.:.:.	.:.:.:.	.:.:.:.	.:.:.:.	.:.:.:.	.:.:.:.	.:.:.:.	.:.:.:.	.:.:.:.	.:.:.:.	.:.:.:.	.:.:.:.	.:.:.:.	.:.:.:.	.:.:.:.	.:.:.:.	.:.:.:.	.:.:.:.	.:.:.:.	.:.:.:.	.:.:.:.	.:.:.:.	.:.:.:.	.:.:.:.	.:.:.:.	.:.:.:.	.:.:.:.	.:.:.:.	.:.:.:.	.:.:.:.	.:.:.:.	.:.:.:.	.:.:.:.	.:.:.:.	.:.:.:.	.:.:.:.	.:.:.:.	.:.:.:.	.:.:.:.	.:.:.:.	.:.:.:.	.:.:.:.	.:.:.:.	.:.:.:.	.:.:.:.	.:.:.:.	.:.:.:.	.:.:.:.	.:.:.:.	.:.:.:.	.:.:.:.	.:.:.:.	.:.:.:.	.:.:.:.	.:.:.:.	.:.:.:.	.:.:.:.	.:.:.:.	.:.:.:.	.:.:.:.	.:.:.:.	.:.:.:.	.:.:.:.	.:.:.:.	.:.:.:.	.:.:.:.	.:.:.:.	.:.:.:.	.:.:.:.	.:.:.:.	.:.:.:.	.:.:.:.	.:.:.:.	.:.:.:.	.:.:.:.	.:.:.:.	.:.:.:.	.:.:.:.	.:.:.:.	.:.:.:.	.:.:.:.	.:.:.:.	.:.:.:.	.:.:.:.	.:.:.:.	.:.:.:.	.:.:.:.	.:.:.:.	.:.:.:.	.:.:.:.	.:.:.:.	.:.:.:.	.:.:.:.	.:.:.:.	.:.:.:.	.:.:.:.	.:.:.:.	.:.:.:.	.:.:.:.	.:.:.:.	.:.:.:.	.:.:.:.	.:.:.:.	.:.:.:.	.:.:.:.	.:.:.:.	.:.:.:.	.:.:.:.	.:.:.:.	.:.:.:.	.:.:.:.	.:.:.:.	.:.:.:.	.:.:.:.	.:.:.:.	.:.:.:.	.:.:.:.	.:.:.:.	.:.:.:.	.:.:.:.	.:.:.:.	.:.:.:.	.:.:.:.	.:.:.:.	.:.:.:.	.:.:.:.	.:.:.:.	.:.:.:.	.:.:.:.	.:.:.:.	.:.:.:.	.:.:.:.	.:.:.:.	.:.:.:.	.:.:.:.	.:.:.:.	.:.:.:.	.:.:.:.	.:.:.:.	.:.:.:.	.:.:.:.	.:.:.:.	.:.:.:.	.:.:.:.	.:.:.:.	.:.:.:.	.:.:.:.	.:.:.:.	.:.:.:.	.:.:.:.	.:.:.:.	.:.:.:.	.:.:.:.	.:.:.:.	.:.:.:.	.:.:.:.	.:.:.:.	.:.:.:.	.:.:.:.	.:.:.:.	.:.:.:.	.:.:.:.	.:.:.:.	.:.:.:.	.:.:.:.	.:.:.:.	.:.:.:.	.:.:.:.	.:.:.:.	.:.:.:.	.:.:.:.	.:.:.:.	.:.:.:.	.:.:.:.	.:.:.:.	.:.:.:.	.:.:.:.	.:.:.:.	.:.:.:.	.:.:.:.	.:.:.:.	.:.:.:.	.:.:.:.	.:.:.:.	.:.:.:.	.:.:.:.	.:.:.:.	.:.:.:.	.:.:.:.	.:.:.:.	.:.:.:.	.:.:.:.	.:.:.:.	.:.:.:.	.:.:.:.	.:.:.:.	.:.:.:.	.:.:.:.	.:.:.:.	.:.:.:.	.:.:.:.	.:.:.:.	.:.:.:.	.:.:.:.	.:.:.:.	.:.:.:.	.:.:.:.	.:.:.:.	.:.:.:.	.:.:.:.	.:.:.:.	.:.:.:.	.:.:.:.	.:.:.:.	.:.:.:.	.:.:.:.	.:.:.:.	.:.:.:.	.:.:.:.	.:.:.:.	.:.:.:.	.:.:.:.	.:.:.:.	.:.:.:.	.:.:.:.	.:.:.:.	.:.:.:.	.:.:.:.	.:.:.:.	.:.:.:.	.:.:.:.	.:.:.:.	.:.:.:.	.:.:.:.	.:.:.:.	.:.:.:.	.:.:.:.	.:.:.:.	.:.:.:.	.:.:.:.	.:.:.:.	.:.:.:.	.:.:.:.	.:.:.:.	.:.:.:.	.:.:.:.	.:.:.:.	.:.:.:.	.:.:.:.	.:.:.:.	.:.:.:.	.:.:.:.	.:.:.:.	.:.:.:.	.:.:.:.	.:.:.:.	.:.:.:.	.:.:.:.	.:.:.:.	.:.:.:.	.:.:.:.	.:.:.:.	.:.:.:.	.:.:.:.	.:.:.:.	.:.:.:.	.:.:.:.	.:.:.:.	.:.:.:.	.:.:.:.	.:.:.:.	.:.:.:.	.:.:.:.	.:.:.:.	.:.:.:.	.:.:.:.	.:.:.:.	.:.:.:.	.:.:.:.	.:.:.:.	.:.:.:.	.:.:.:.	.:.:.:.	.:.:.:.	.:.:.:.	.:.:.:.	.:.:.:.	.:.:.:.	.:.:.:.	.:.:.:.	.:.:.:.	.:.:.:.	.:.:.:.	.:.:.:.	.:.:.:.	.:.:.:.	.:.:.:.	.:.:.:.	.:.:.:.	.:.:.:.	.:.:.:.	.:.:.:.	.:.:.:.	.:.:.:.	.:.:.:.	.:.:.:.	.:.:.:.	.:.:.:.	.:.:.:.	.:.:.:.	.:.:.:.	.:.:.:.	.:.:.:.	.:.:.:.	.:.:.:.	.:.:.:.	.:.:.:.	.:.:.:.	.:.:.:.	.:.:.:.	.:.:.:.	.:.:.:.	.:.:.:.	.:.:.:.	.:.:.:.	.:.:.:.	.:.:.:.	.:.:.:.	.:.:.:.	.:.:.:.	.:.:.:.	.:.:.:.	.:.:.:.	.:.:.:.	.:.:.:.	.:.:.:.	.:.:.:.	.:.:.:.	.:.:.:.	.:.:.:.	.:.:.:.	.:.:.:.	.:.:.:.	.:.:.:.	.:.:.:.	.:.:.:.	.:.:.:.	.:.:.:.	.:.:.:.	.:.:.:.	.:.:.:.	.:.:.:.	.:.:.:.	.:.:.:.	.:.:.:.	.:.:.:.	.:.:.:.	.:.:.:.	.:.:.:.	.:.:.:.	.:.:.:.	.:.:.:.	.:.:.:.	.:.:.:.	.:.:.:.	.:.:.:.	.:.:.:.	.:.:.:.	.:.:.:.	.:.:.:.	.:.:.:.	.:.:.:.	.:.:.:.	.:.:.:.	.:.:.:.	.:.:.:.	.:.:.:.	.:.:.:.	.:.:.:.	.:.:.:.	.:.:.:.	.:.:.:.	.:.:.:.	.:.:.:.	.:.:.:.	.:.:.:.	.:.:.:.	.:.:.:.	.:.:.:.	.:.:.:.	.:.:.:.	.:.:.:.	.:.:.:.	.:.:.:.	.:.:.:.	.:.:.:.	.:.:.:.	.:.:.:.	.:.:.:.	.:.:.:.	.:.:.:.	.:.:.:.	.:.:.:.	.:.:.:.	.:.:.:.	.:.:.:.	.:.:.:.	.:.:.:.	.:.:.:.	.:.:.:.	.:.:.:.	.:.:.:.	.:.:.:.	.:.:.:.	.:.:.:.	.:.:.:.	.:.:.:.	.:.:.:.	.:.:.:.	.:.:.:.	.:.:.:.	.:.:.:.	.:.:.:.	.:.:.:.	.:.:.:.	.:.:.:.	.:.:.:.	.:.:.:.	.:.:.:.	.:.:.:.	.:.:.:.	.:.:.:.	.:.:.:.	.:.:.:.	.:.:.:.	.:.:.:.	.:.:.:.	.:.:.:.	.:.:.:.	.:.:.:.	.:.:.:.	.:.:.:.	.:.:.:.	.:.:.:.	.:.:.:.	.:.:.:.	.:.:.:.	.:.:.:.	.:.:.:.	.:.:.:.	.:.:.:.	.:.:.:.	.:.:.:.	.:.:.:.	.:.:.:.	.:.:.:.	.:.:.:.	.:.:.:.	.:.:.:.	.:.:.:.	.:.:.:.	.:.:.:.	.:.:.:.	.:.:.:.	.:.:.:.	.:.:.:.	.:.:.:.	.:.:.:.	.:.:.:.	.:.:.:.	.:.:.:.	.:.:.:.	.:.:.:.	.:.:.:.	.:.:.:.	.:.:.:.	.:.:.:.	.:.:.:.	.:.:.:.	.:.:.:.	.:.:.:.	.:.:.:.	.:.:.:.	.:.:.:.	.:.:.:.	.:.:.:.	.:.:.:.	.:.:.:.	.:.:.:.	.:.:.:.	.:.:.:.	.:.:.:.	.:.:.:.	.:.:.:.	.:.:.:.	.:.:.:.	.:.:.:.	.:.:.:.	.:.:.:.	.:.:.:.	.:.:.:.	.:.:.:.	.:.:.:.	.:.:.:.	.:.:.:.	.:.:.:.	.:.:.:.	.:.:.:.	.:.:.:.	.:.:.:.	.:.:.:.	.:.:.:.	.:.:.:.	.:.:.:.	.:.:.:.	.:.:.:.	.:.:.:.	.:.:.:.	.:.:.:.	.:.:.:.	.:.:.:.	.:.:.:.	.:.:.:.	.:.:.:.	.:.:.:.	.:.:.:.	.:.:.:.	.:.:.:.	.:.:.:.	.:.:.:.	.:.:.:.	.:.:.:.	.:.:.:.	.:.:.:.	.:.:.:.	.:.:.:.	.:.:.:.	.:.:.:.	.:.:.:.	.:.:.:.	.:.:.:.	.:.:.:.	.:.:.:.	.:.:.:.	.:.:.:.	.:.:.:.	.:.:.:.	.:.:.:.	.:.:.:.	.:.:.:.	.:.:.:.	.:.:.:.	.:.:.:.	.:.:.:.	.:.:.:.	.:.:.:.	.:.:.:.	.:.:.:.	.:.:.:.	.:.:.:.	.:.:.:.	.:.:.:.	.:.:.:.	.:.:.:.	.:.:.:.	.:.:.:.	.:.:.:.	.:.:.:.	.:.:.:.	.:.:.:.	.:.:.:.	.:.:.:.	.:.:.:.	.:.:.:.	.:.:.:.	.:.:.:.	.:.:.:.	.:.:.:.	.:.:.:.	.:.:.:.	.:.:.:.	1:180829:FR:0.577	.:.:.:.	.:.:.:.	.:.:.:.	.:.:.:.	.:.:.:.	.:.:.:.	.:.:.:.	.:.:.:.	.:.:.:.	.:.:.:.	.:.:.:.	.:.:.:.	.:.:.:.	.:.:.:.	.:.:.:.	.:.:.:.	.:.:.:.	.:.:.:.	.:.:.:.	.:.:.:.	.:.:.:.	.:.:.:.	.:.:.:.	.:.:.:.	.:.:.:.	.:.:.:.	.:.:.:.	.:.:.:.	.:.:.:.	.:.:.:.	.:.:.:.	.:.:.:.	.:.:.:.	.:.:.:.	.:.:.:.	.:.:.:.	.:.:.:.	.:.:.:.	.:.:.:.	.:.:.:.	.:.:.:.	.:.:.:.	.:.:.:.	.:.:.:.	.:.:.:.	.:.:.:.	.:.:.:.	.:.:.:.	.:.:.:.	.:.:.:.	.:.:.:.	.:.:.:.	.:.:.:.	.:.:.:.	.:.:.:.	.:.:.:.	.:.:.:.	.:.:.:.	.:.:.:.	.:.:.:.	.:.:.:.	.:.:.:.	.:.:.:.	.:.:.:.	.:.:.:.	.:.:.:.	.:.:.:.	.:.:.:.	.:.:.:.	.:.:.:.	.:.:.:.	.:.:.:.	.:.:.:.	.:.:.:.	.:.:.:.	.:.:.:.	.:.:.:.	.:.:.:.	.:.:.:.	.:.:.:.	.:.:.:.	.:.:.:.	.:.:.:.	.:.:.:.	.:.:.:.	.:.:.:.	.:.:.:.	.:.:.:.	.:.:.:.	.:.:.:.	.:.:.:.	.:.:.:.	.:.:.:.	.:.:.:.	.:.:.:.	.:.:.:.	.:.:.:.	.:.:.:.	.:.:.:.	.:.:.:.	.:.:.:.	.:.:.:.	.:.:.:.	.:.:.:.	.:.:.:.	.:.:.:.	.:.:.:.	.:.:.:.	.:.:.:.	.:.:.:.	.:.:.:.	.:.:.:.	.:.:.:.	.:.:.:.	.:.:.:.	.:.:.:.	.:.:.:.	.:.:.:.	.:.:.:.	.:.:.:.	.:.:.:.	.:.:.:.	.:.:.:.	.:.:.:.	.:.:.:.	.:.:.:.	.:.:.:.	.:.:.:.	.:.:.:.	.:.:.:.	.:.:.:.	1:180829:FR:0.802	.:.:.:.	.:.:.:.	.:.:.:.	.:.:.:.	.:.:.:.	.:.:.:.	.:.:.:.	.:.:.:.	.:.:.:.	.:.:.:.	.:.:.:.	.:.:.:.	.:.:.:.	.:.:.:.	.:.:.:.	.:.:.:.	.:.:.:.	.:.:.:.	.:.:.:.	.:.:.:.	.:.:.:.	.:.:.:.	.:.:.:.	.:.:.:.	.:.:.:.	.:.:.:.	.:.:.:.	.:.:.:.	.:.:.:.	.:.:.:.	.:.:.:.	.:.:.:.	.:.:.:.	.:.:.:.	.:.:.:.	.:.:.:.	.:.:.:.	.:.:.:.	.:.:.:.	.:.:.:.	.:.:.:.	.:.:.:.	.:.:.:.	.:.:.:.	.:.:.:.	.:.:.:.	.:.:.:.	.:.:.:.	.:.:.:.	.:.:.:.	.:.:.:.	.:.:.:.	.:.:.:.	.:.:.:.	.:.:.:.	.:.:.:.	.:.:.:.	.:.:.:.	.:.:.:.	.:.:.:.	.:.:.:.	.:.:.:.	.:.:.:.	.:.:.:.	.:.:.:.	.:.:.:.	.:.:.:.	.:.:.:.	.:.:.:.	.:.:.:.	.:.:.:.	.:.:.:.	.:.:.:.	.:.:.:.	.:.:.:.	.:.:.:.	.:.:.:.	.:.:.:.	.:.:.:.	.:.:.:.	.:.:.:.	.:.:.:.	.:.:.:.	.:.:.:.	.:.:.:.	.:.:.:.	.:.:.:.	.:.:.:.	.:.:.:.	.:.:.:.	.:.:.:.	.:.:.:.	.:.:.:.	.:.:.:.	.:.:.:.	.:.:.:.	.:.:.:.	.:.:.:.	.:.:.:.	.:.:.:.	.:.:.:.	.:.:.:.	.:.:.:.	1:180829:FR:0.84	.:.:.:.	.:.:.:.	.:.:.:.	.:.:.:.	.:.:.:.	.:.:.:.	.:.:.:.	.:.:.:.	.:.:.:.	.:.:.:.	.:.:.:.	.:.:.:.	.:.:.:.	.:.:.:.	.:.:.:.	.:.:.:.	.:.:.:.	.:.:.:.	.:.:.:.	.:.:.:.	.:.:.:.	.:.:.:.	.:.:.:.	.:.:.:.	.:.:.:.	.:.:.:.	.:.:.:.	.:.:.:.	.:.:.:.	.:.:.:.	.:.:.:.	.:.:.:.	.:.:.:.	.:.:.:.	.:.:.:.	.:.:.:.	.:.:.:.	.:.:.:.	.:.:.:.	.:.:.:.	.:.:.:.	.:.:.:.
chrI	180830	.	T	<INS:ME>	.	PASS	SVTYPE=INS;STRAND=-;FAMILY=TY1	GT:END:FLANKS_SUPPORTED:FREQUENCY	.:.:.:.	.:.:.:.	.:.:.:.	.:.:.:.	.:.:.:.	.:.:.:.	.:.:.:.	.:.:.:.	.:.:.:.	.:.:.:.	.:.:.:.	.:.:.:.	.:.:.:.	.:.:.:.	.:.:.:.	.:.:.:.	.:.:.:.	.:.:.:.	.:.:.:.	.:.:.:.	.:.:.:.	.:.:.:.	.:.:.:.	.:.:.:.	.:.:.:.	.:.:.:.	.:.:.:.	.:.:.:.	.:.:.:.	.:.:.:.	.:.:.:.	.:.:.:.	.:.:.:.	.:.:.:.	.:.:.:.	.:.:.:.	.:.:.:.	.:.:.:.	.:.:.:.	.:.:.:.	.:.:.:.	.:.:.:.	.:.:.:.	.:.:.:.	.:.:.:.	.:.:.:.	.:.:.:.	.:.:.:.	.:.:.:.	.:.:.:.	.:.:.:.	.:.:.:.	.:.:.:.	.:.:.:.	.:.:.:.	.:.:.:.	.:.:.:.	.:.:.:.	.:.:.:.	.:.:.:.	.:.:.:.	.:.:.:.	.:.:.:.	.:.:.:.	.:.:.:.	.:.:.:.	.:.:.:.	.:.:.:.	.:.:.:.	.:.:.:.	.:.:.:.	.:.:.:.	.:.:.:.	.:.:.:.	.:.:.:.	.:.:.:.	.:.:.:.	.:.:.:.	.:.:.:.	.:.:.:.	.:.:.:.	.:.:.:.	.:.:.:.	.:.:.:.	.:.:.:.	.:.:.:.	.:.:.:.	.:.:.:.	.:.:.:.	.:.:.:.	.:.:.:.	.:.:.:.	.:.:.:.	.:.:.:.	.:.:.:.	.:.:.:.	.:.:.:.	.:.:.:.	.:.:.:.	.:.:.:.	.:.:.:.	.:.:.:.	.:.:.:.	.:.:.:.	.:.:.:.	.:.:.:.	.:.:.:.	.:.:.:.	.:.:.:.	.:.:.:.	.:.:.:.	.:.:.:.	.:.:.:.	.:.:.:.	.:.:.:.	.:.:.:.	.:.:.:.	.:.:.:.	.:.:.:.	.:.:.:.	.:.:.:.	.:.:.:.	.:.:.:.	.:.:.:.	.:.:.:.	.:.:.:.	.:.:.:.	.:.:.:.	.:.:.:.	.:.:.:.	.:.:.:.	.:.:.:.	.:.:.:.	.:.:.:.	.:.:.:.	.:.:.:.	.:.:.:.	.:.:.:.	.:.:.:.	.:.:.:.	.:.:.:.	.:.:.:.	.:.:.:.	.:.:.:.	.:.:.:.	.:.:.:.	.:.:.:.	.:.:.:.	.:.:.:.	.:.:.:.	.:.:.:.	.:.:.:.	.:.:.:.	.:.:.:.	.:.:.:.	.:.:.:.	.:.:.:.	.:.:.:.	.:.:.:.	.:.:.:.	.:.:.:.	.:.:.:.	.:.:.:.	.:.:.:.	.:.:.:.	.:.:.:.	.:.:.:.	.:.:.:.	.:.:.:.	.:.:.:.	.:.:.:.	.:.:.:.	.:.:.:.	.:.:.:.	.:.:.:.	.:.:.:.	.:.:.:.	.:.:.:.	.:.:.:.	.:.:.:.	.:.:.:.	.:.:.:.	.:.:.:.	.:.:.:.	.:.:.:.	.:.:.:.	.:.:.:.	.:.:.:.	.:.:.:.	.:.:.:.	.:.:.:.	.:.:.:.	.:.:.:.	.:.:.:.	.:.:.:.	.:.:.:.	.:.:.:.	.:.:.:.	.:.:.:.	.:.:.:.	.:.:.:.	.:.:.:.	.:.:.:.	.:.:.:.	.:.:.:.	.:.:.:.	.:.:.:.	.:.:.:.	.:.:.:.	.:.:.:.	.:.:.:.	.:.:.:.	.:.:.:.	.:.:.:.	.:.:.:.	.:.:.:.	.:.:.:.	.:.:.:.	.:.:.:.	.:.:.:.	.:.:.:.	.:.:.:.	.:.:.:.	.:.:.:.	.:.:.:.	.:.:.:.	.:.:.:.	.:.:.:.	.:.:.:.	.:.:.:.	.:.:.:.	.:.:.:.	.:.:.:.	.:.:.:.	.:.:.:.	.:.:.:.	.:.:.:.	.:.:.:.	.:.:.:.	.:.:.:.	.:.:.:.	.:.:.:.	.:.:.:.	.:.:.:.	.:.:.:.	.:.:.:.	.:.:.:.	.:.:.:.	.:.:.:.	.:.:.:.	.:.:.:.	.:.:.:.	.:.:.:.	.:.:.:.	.:.:.:.	.:.:.:.	.:.:.:.	.:.:.:.	.:.:.:.	.:.:.:.	.:.:.:.	.:.:.:.	.:.:.:.	.:.:.:.	.:.:.:.	.:.:.:.	.:.:.:.	.:.:.:.	.:.:.:.	.:.:.:.	.:.:.:.	.:.:.:.	.:.:.:.	.:.:.:.	.:.:.:.	.:.:.:.	.:.:.:.	.:.:.:.	.:.:.:.	.:.:.:.	.:.:.:.	.:.:.:.	.:.:.:.	.:.:.:.	.:.:.:.	.:.:.:.	.:.:.:.	.:.:.:.	.:.:.:.	.:.:.:.	.:.:.:.	.:.:.:.	.:.:.:.	.:.:.:.	.:.:.:.	.:.:.:.	.:.:.:.	.:.:.:.	.:.:.:.	.:.:.:.	.:.:.:.	.:.:.:.	.:.:.:.	.:.:.:.	.:.:.:.	.:.:.:.	.:.:.:.	.:.:.:.	.:.:.:.	.:.:.:.	.:.:.:.	.:.:.:.	.:.:.:.	.:.:.:.	.:.:.:.	.:.:.:.	.:.:.:.	.:.:.:.	.:.:.:.	.:.:.:.	.:.:.:.	.:.:.:.	.:.:.:.	.:.:.:.	.:.:.:.	.:.:.:.	.:.:.:.	.:.:.:.	.:.:.:.	.:.:.:.	.:.:.:.	.:.:.:.	.:.:.:.	.:.:.:.	.:.:.:.	.:.:.:.	.:.:.:.	.:.:.:.	.:.:.:.	.:.:.:.	.:.:.:.	.:.:.:.	.:.:.:.	.:.:.:.	.:.:.:.	.:.:.:.	.:.:.:.	.:.:.:.	.:.:.:.	.:.:.:.	.:.:.:.	.:.:.:.	.:.:.:.	.:.:.:.	.:.:.:.	.:.:.:.	.:.:.:.	.:.:.:.	.:.:.:.	.:.:.:.	.:.:.:.	.:.:.:.	.:.:.:.	.:.:.:.	.:.:.:.	.:.:.:.	.:.:.:.	.:.:.:.	.:.:.:.	.:.:.:.	.:.:.:.	.:.:.:.	.:.:.:.	.:.:.:.	.:.:.:.	.:.:.:.	.:.:.:.	.:.:.:.	.:.:.:.	.:.:.:.	.:.:.:.	.:.:.:.	.:.:.:.	.:.:.:.	.:.:.:.	.:.:.:.	.:.:.:.	.:.:.:.	.:.:.:.	.:.:.:.	.:.:.:.	.:.:.:.	.:.:.:.	.:.:.:.	.:.:.:.	.:.:.:.	.:.:.:.	.:.:.:.	.:.:.:.	.:.:.:.	.:.:.:.	.:.:.:.	.:.:.:.	.:.:.:.	.:.:.:.	.:.:.:.	.:.:.:.	.:.:.:.	.:.:.:.	.:.:.:.	.:.:.:.	.:.:.:.	.:.:.:.	.:.:.:.	.:.:.:.	.:.:.:.	.:.:.:.	.:.:.:.	.:.:.:.	.:.:.:.	.:.:.:.	.:.:.:.	.:.:.:.	.:.:.:.	.:.:.:.	.:.:.:.	.:.:.:.	.:.:.:.	.:.:.:.	.:.:.:.	.:.:.:.	.:.:.:.	.:.:.:.	.:.:.:.	.:.:.:.	.:.:.:.	.:.:.:.	.:.:.:.	.:.:.:.	.:.:.:.	.:.:.:.	.:.:.:.	.:.:.:.	.:.:.:.	.:.:.:.	.:.:.:.	.:.:.:.	.:.:.:.	.:.:.:.	.:.:.:.	.:.:.:.	.:.:.:.	.:.:.:.	.:.:.:.	.:.:.:.	.:.:.:.	.:.:.:.	.:.:.:.	.:.:.:.	.:.:.:.	.:.:.:.	.:.:.:.	.:.:.:.	.:.:.:.	.:.:.:.	.:.:.:.	.:.:.:.	.:.:.:.	.:.:.:.	.:.:.:.	.:.:.:.	.:.:.:.	.:.:.:.	.:.:.:.	.:.:.:.	.:.:.:.	.:.:.:.	.:.:.:.	.:.:.:.	.:.:.:.	.:.:.:.	.:.:.:.	.:.:.:.	.:.:.:.	.:.:.:.	.:.:.:.	.:.:.:.	.:.:.:.	.:.:.:.	.:.:.:.	.:.:.:.	.:.:.:.	.:.:.:.	.:.:.:.	.:.:.:.	.:.:.:.	.:.:.:.	.:.:.:.	.:.:.:.	.:.:.:.	.:.:.:.	.:.:.:.	.:.:.:.	.:.:.:.	.:.:.:.	.:.:.:.	.:.:.:.	.:.:.:.	.:.:.:.	.:.:.:.	.:.:.:.	.:.:.:.	.:.:.:.	.:.:.:.	.:.:.:.	.:.:.:.	.:.:.:.	.:.:.:.	.:.:.:.	.:.:.:.	.:.:.:.	.:.:.:.	.:.:.:.	.:.:.:.	.:.:.:.	.:.:.:.	.:.:.:.	.:.:.:.	.:.:.:.	.:.:.:.	.:.:.:.	.:.:.:.	.:.:.:.	.:.:.:.	.:.:.:.	.:.:.:.	.:.:.:.	.:.:.:.	.:.:.:.	.:.:.:.	.:.:.:.	.:.:.:.	.:.:.:.	.:.:.:.	.:.:.:.	.:.:.:.	.:.:.:.	.:.:.:.	.:.:.:.	.:.:.:.	.:.:.:.	.:.:.:.	.:.:.:.	.:.:.:.	.:.:.:.	.:.:.:.	.:.:.:.	.:.:.:.	.:.:.:.	.:.:.:.	.:.:.:.	.:.:.:.	.:.:.:.	.:.:.:.	.:.:.:.	.:.:.:.	.:.:.:.	.:.:.:.	.:.:.:.	.:.:.:.	.:.:.:.	.:.:.:.	.:.:.:.	.:.:.:.	.:.:.:.	.:.:.:.	.:.:.:.	.:.:.:.	1:180830:FR:0.349	.:.:.:.	.:.:.:.	.:.:.:.	.:.:.:.	.:.:.:.	.:.:.:.	.:.:.:.	.:.:.:.	.:.:.:.	.:.:.:.	.:.:.:.	.:.:.:.	.:.:.:.	.:.:.:.	.:.:.:.	.:.:.:.	.:.:.:.	.:.:.:.	.:.:.:.	.:.:.:.	.:.:.:.	.:.:.:.	.:.:.:.	.:.:.:.	.:.:.:.	.:.:.:.	.:.:.:.	.:.:.:.	.:.:.:.	.:.:.:.	.:.:.:.	.:.:.:.	.:.:.:.	.:.:.:.	.:.:.:.	.:.:.:.	.:.:.:.	.:.:.:.	.:.:.:.	.:.:.:.	.:.:.:.	.:.:.:.	.:.:.:.	.:.:.:.	.:.:.:.	.:.:.:.	.:.:.:.	.:.:.:.	.:.:.:.	.:.:.:.	.:.:.:.	.:.:.:.	.:.:.:.	.:.:.:.	.:.:.:.	.:.:.:.	.:.:.:.	.:.:.:.	.:.:.:.	.:.:.:.	.:.:.:.	.:.:.:.	.:.:.:.	.:.:.:.	.:.:.:.	.:.:.:.	.:.:.:.	.:.:.:.	.:.:.:.	.:.:.:.	.:.:.:.	.:.:.:.	.:.:.:.	.:.:.:.	.:.:.:.	.:.:.:.	.:.:.:.	.:.:.:.	.:.:.:.	.:.:.:.	.:.:.:.	.:.:.:.	.:.:.:.	.:.:.:.	.:.:.:.	.:.:.:.	.:.:.:.	.:.:.:.	.:.:.:.	.:.:.:.	.:.:.:.	.:.:.:.	.:.:.:.	.:.:.:.	.:.:.:.	.:.:.:.	.:.:.:.	.:.:.:.	.:.:.:.	.:.:.:.	.:.:.:.	.:.:.:.	.:.:.:.	.:.:.:.	.:.:.:.	.:.:.:.	.:.:.:.	.:.:.:.	.:.:.:.	.:.:.:.	.:.:.:.	.:.:.:.	.:.:.:.	.:.:.:.	.:.:.:.	.:.:.:.	.:.:.:.	.:.:.:.	.:.:.:.	.:.:.:.	.:.:.:.	.:.:.:.	.:.:.:.	.:.:.:.	.:.:.:.	.:.:.:.	.:.:.:.	.:.:.:.	.:.:.:.	.:.:.:.	.:.:.:.	.:.:.:.	.:.:.:.	.:.:.:.	.:.:.:.	.:.:.:.	.:.:.:.	.:.:.:.	.:.:.:.	.:.:.:.	.:.:.:.	.:.:.:.	.:.:.:.	.:.:.:.	.:.:.:.	.:.:.:.	.:.:.:.	.:.:.:.	.:.:.:.	.:.:.:.	.:.:.:.	.:.:.:.	.:.:.:.	.:.:.:.	.:.:.:.	.:.:.:.	.:.:.:.	.:.:.:.	.:.:.:.	.:.:.:.	.:.:.:.	.:.:.:.	.:.:.:.	.:.:.:.	.:.:.:.	.:.:.:.	.:.:.:.	.:.:.:.	.:.:.:.	.:.:.:.	.:.:.:.	.:.:.:.	.:.:.:.	.:.:.:.	.:.:.:.	.:.:.:.	.:.:.:.	.:.:.:.	.:.:.:.	.:.:.:.	.:.:.:.	.:.:.:.	.:.:.:.	.:.:.:.	.:.:.:.	.:.:.:.	.:.:.:.	.:.:.:.	.:.:.:.	.:.:.:.	.:.:.:.	.:.:.:.	.:.:.:.	.:.:.:.	.:.:.:.	.:.:.:.	.:.:.:.	.:.:.:.	.:.:.:.	.:.:.:.	.:.:.:.	.:.:.:.	.:.:.:.	.:.:.:.	.:.:.:.	.:.:.:.	.:.:.:.	.:.:.:.	.:.:.:.	.:.:.:.	.:.:.:.	.:.:.:.	.:.:.:.	.:.:.:.	.:.:.:.	.:.:.:.	.:.:.:.	.:.:.:.	.:.:.:.	.:.:.:.	.:.:.:.	.:.:.:.	.:.:.:.	.:.:.:.	.:.:.:.	.:.:.:.	.:.:.:.	.:.:.:.	.:.:.:.	.:.:.:.	.:.:.:.	.:.:.:.	.:.:.:.	.:.:.:.	.:.:.:.	.:.:.:.	.:.:.:.	.:.:.:.	.:.:.:.	.:.:.:.	.:.:.:.	.:.:.:.	.:.:.:.	.:.:.:.	.:.:.:.	.:.:.:.	.:.:.:.	.:.:.:.	.:.:.:.	.:.:.:.	.:.:.:.	.:.:.:.	.:.:.:.	.:.:.:.	.:.:.:.	.:.:.:.	.:.:.:.	.:.:.:.	.:.:.:.	.:.:.:.	.:.:.:.	.:.:.:.	.:.:.:.	.:.:.:.	.:.:.:.	.:.:.:.	.:.:.:.	.:.:.:.	.:.:.:.	.:.:.:.	.:.:.:.	.:.:.:.	.:.:.:.	.:.:.:.	.:.:.:.	.:.:.:.	.:.:.:.	.:.:.:.	.:.:.:.	.:.:.:.	.:.:.:.	.:.:.:.	.:.:.:.	.:.:.:.	.:.:.:.	.:.:.:.	.:.:.:.	.:.:.:.	.:.:.:.	.:.:.:.	.:.:.:.	.:.:.:.	.:.:.:.	.:.:.:.	.:.:.:.	.:.:.:.	.:.:.:.	.:.:.:.	.:.:.:.	.:.:.:.	.:.:.:.	.:.:.:.	.:.:.:.	.:.:.:.	.:.:.:.	.:.:.:.	.:.:.:.	.:.:.:.	.:.:.:.	.:.:.:.	.:.:.:.	.:.:.:.	.:.:.:.	.:.:.:.	.:.:.:.	.:.:.:.	.:.:.:.	.:.:.:.	.:.:.:.	.:.:.:.	.:.:.:.	.:.:.:.	.:.:.:.	.:.:.:.	.:.:.:.	.:.:.:.	.:.:.:.	.:.:.:.	.:.:.:.	.:.:.:.	.:.:.:.	.:.:.:.	.:.:.:.	.:.:.:.	.:.:.:.	.:.:.:.	.:.:.:.	.:.:.:.	.:.:.:.	.:.:.:.	.:.:.:.	.:.:.:.	.:.:.:.	.:.:.:.	.:.:.:.	.:.:.:.	.:.:.:.	.:.:.:.	.:.:.:.	.:.:.:.	.:.:.:.	.:.:.:.	.:.:.:.	.:.:.:.	.:.:.:.	.:.:.:.	.:.:.:.	.:.:.:.	.:.:.:.	.:.:.:.	.:.:.:.	.:.:.:.	.:.:.:.	.:.:.:.	.:.:.:.	.:.:.:.	.:.:.:.	.:.:.:.	.:.:.:.	.:.:.:.	.:.:.:.	.:.:.:.	.:.:.:.	.:.:.:.	.:.:.:.	.:.:.:.	.:.:.:.	.:.:.:.	.:.:.:.	.:.:.:.	.:.:.:.	.:.:.:.	.:.:.:.	.:.:.:.	.:.:.:.	.:.:.:.	.:.:.:.	.:.:.:.	.:.:.:.	.:.:.:.	.:.:.:.	.:.:.:.	.:.:.:.	.:.:.:.	.:.:.:.	.:.:.:.	.:.:.:.	.:.:.:.	.:.:.:.	.:.:.:.	.:.:.:.	.:.:.:.	.:.:.:.	.:.:.:.	.:.:.:.	.:.:.:.	.:.:.:.	.:.:.:.	.:.:.:.	.:.:.:.	.:.:.:.	.:.:.:.	.:.:.:.	.:.:.:.	.:.:.:.	.:.:.:.	.:.:.:.	.:.:.:.	.:.:.:.
chrI	180830	.	T	<INS:ME>	.	PASS	SVTYPE=INS;STRAND=.;FAMILY=TY2	GT:END:FLANKS_SUPPORTED:FREQUENCY	.:.:.:.	.:.:.:.	.:.:.:.	.:.:.:.	.:.:.:.	.:.:.:.	.:.:.:.	.:.:.:.	.:.:.:.	.:.:.:.	.:.:.:.	.:.:.:.	.:.:.:.	.:.:.:.	.:.:.:.	.:.:.:.	.:.:.:.	.:.:.:.	.:.:.:.	.:.:.:.	.:.:.:.	.:.:.:.	.:.:.:.	.:.:.:.	.:.:.:.	.:.:.:.	.:.:.:.	.:.:.:.	.:.:.:.	.:.:.:.	.:.:.:.	.:.:.:.	.:.:.:.	.:.:.:.	.:.:.:.	.:.:.:.	.:.:.:.	.:.:.:.	.:.:.:.	.:.:.:.	.:.:.:.	.:.:.:.	.:.:.:.	.:.:.:.	.:.:.:.	.:.:.:.	.:.:.:.	.:.:.:.	.:.:.:.	.:.:.:.	.:.:.:.	.:.:.:.	.:.:.:.	.:.:.:.	.:.:.:.	.:.:.:.	.:.:.:.	.:.:.:.	.:.:.:.	.:.:.:.	.:.:.:.	.:.:.:.	.:.:.:.	.:.:.:.	.:.:.:.	.:.:.:.	.:.:.:.	.:.:.:.	.:.:.:.	.:.:.:.	.:.:.:.	.:.:.:.	.:.:.:.	.:.:.:.	.:.:.:.	.:.:.:.	.:.:.:.	.:.:.:.	.:.:.:.	.:.:.:.	.:.:.:.	.:.:.:.	.:.:.:.	.:.:.:.	.:.:.:.	.:.:.:.	.:.:.:.	.:.:.:.	.:.:.:.	.:.:.:.	.:.:.:.	.:.:.:.	.:.:.:.	.:.:.:.	.:.:.:.	.:.:.:.	.:.:.:.	.:.:.:.	.:.:.:.	.:.:.:.	.:.:.:.	.:.:.:.	.:.:.:.	.:.:.:.	.:.:.:.	.:.:.:.	.:.:.:.	.:.:.:.	.:.:.:.	.:.:.:.	.:.:.:.	.:.:.:.	.:.:.:.	.:.:.:.	.:.:.:.	.:.:.:.	.:.:.:.	.:.:.:.	.:.:.:.	.:.:.:.	.:.:.:.	.:.:.:.	.:.:.:.	.:.:.:.	.:.:.:.	.:.:.:.	.:.:.:.	.:.:.:.	.:.:.:.	.:.:.:.	.:.:.:.	.:.:.:.	.:.:.:.	.:.:.:.	.:.:.:.	.:.:.:.	.:.:.:.	.:.:.:.	.:.:.:.	.:.:.:.	.:.:.:.	.:.:.:.	.:.:.:.	.:.:.:.	.:.:.:.	.:.:.:.	.:.:.:.	.:.:.:.	.:.:.:.	.:.:.:.	.:.:.:.	.:.:.:.	.:.:.:.	.:.:.:.	.:.:.:.	.:.:.:.	.:.:.:.	.:.:.:.	.:.:.:.	.:.:.:.	.:.:.:.	.:.:.:.	.:.:.:.	.:.:.:.	.:.:.:.	.:.:.:.	.:.:.:.	.:.:.:.	.:.:.:.	.:.:.:.	.:.:.:.	.:.:.:.	.:.:.:.	.:.:.:.	.:.:.:.	.:.:.:.	.:.:.:.	.:.:.:.	.:.:.:.	.:.:.:.	.:.:.:.	.:.:.:.	.:.:.:.	.:.:.:.	.:.:.:.	.:.:.:.	.:.:.:.	.:.:.:.	.:.:.:.	.:.:.:.	.:.:.:.	.:.:.:.	.:.:.:.	.:.:.:.	.:.:.:.	.:.:.:.	.:.:.:.	.:.:.:.	.:.:.:.	.:.:.:.	.:.:.:.	.:.:.:.	.:.:.:.	.:.:.:.	.:.:.:.	.:.:.:.	.:.:.:.	.:.:.:.	.:.:.:.	.:.:.:.	.:.:.:.	.:.:.:.	.:.:.:.	.:.:.:.	.:.:.:.	.:.:.:.	.:.:.:.	.:.:.:.	.:.:.:.	.:.:.:.	.:.:.:.	.:.:.:.	.:.:.:.	.:.:.:.	.:.:.:.	.:.:.:.	.:.:.:.	.:.:.:.	.:.:.:.	.:.:.:.	.:.:.:.	.:.:.:.	.:.:.:.	.:.:.:.	.:.:.:.	.:.:.:.	.:.:.:.	.:.:.:.	.:.:.:.	.:.:.:.	.:.:.:.	.:.:.:.	.:.:.:.	.:.:.:.	.:.:.:.	.:.:.:.	.:.:.:.	.:.:.:.	.:.:.:.	.:.:.:.	.:.:.:.	.:.:.:.	.:.:.:.	.:.:.:.	.:.:.:.	.:.:.:.	.:.:.:.	.:.:.:.	.:.:.:.	.:.:.:.	.:.:.:.	.:.:.:.	.:.:.:.	.:.:.:.	.:.:.:.	.:.:.:.	.:.:.:.	.:.:.:.	.:.:.:.	.:.:.:.	.:.:.:.	.:.:.:.	.:.:.:.	.:.:.:.	.:.:.:.	.:.:.:.	.:.:.:.	.:.:.:.	.:.:.:.	.:.:.:.	.:.:.:.	.:.:.:.	.:.:.:.	.:.:.:.	.:.:.:.	.:.:.:.	.:.:.:.	.:.:.:.	.:.:.:.	.:.:.:.	.:.:.:.	.:.:.:.	.:.:.:.	.:.:.:.	.:.:.:.	.:.:.:.	.:.:.:.	.:.:.:.	.:.:.:.	.:.:.:.	.:.:.:.	.:.:.:.	.:.:.:.	.:.:.:.	.:.:.:.	.:.:.:.	.:.:.:.	.:.:.:.	.:.:.:.	.:.:.:.	.:.:.:.	.:.:.:.	.:.:.:.	.:.:.:.	.:.:.:.	.:.:.:.	.:.:.:.	.:.:.:.	.:.:.:.	.:.:.:.	.:.:.:.	.:.:.:.	.:.:.:.	.:.:.:.	.:.:.:.	.:.:.:.	.:.:.:.	.:.:.:.	.:.:.:.	.:.:.:.	.:.:.:.	.:.:.:.	.:.:.:.	.:.:.:.	.:.:.:.	.:.:.:.	.:.:.:.	.:.:.:.	.:.:.:.	.:.:.:.	.:.:.:.	.:.:.:.	.:.:.:.	.:.:.:.	.:.:.:.	.:.:.:.	.:.:.:.	.:.:.:.	.:.:.:.	.:.:.:.	.:.:.:.	.:.:.:.	.:.:.:.	.:.:.:.	.:.:.:.	.:.:.:.	.:.:.:.	.:.:.:.	.:.:.:.	.:.:.:.	.:.:.:.	.:.:.:.	.:.:.:.	.:.:.:.	.:.:.:.	.:.:.:.	.:.:.:.	.:.:.:.	.:.:.:.	.:.:.:.	.:.:.:.	.:.:.:.	.:.:.:.	.:.:.:.	.:.:.:.	.:.:.:.	.:.:.:.	.:.:.:.	.:.:.:.	.:.:.:.	.:.:.:.	.:.:.:.	.:.:.:.	.:.:.:.	.:.:.:.	.:.:.:.	.:.:.:.	.:.:.:.	.:.:.:.	.:.:.:.	.:.:.:.	.:.:.:.	.:.:.:.	.:.:.:.	.:.:.:.	.:.:.:.	.:.:.:.	1:180830:FR:0.852	.:.:.:.	.:.:.:.	.:.:.:.	.:.:.:.	.:.:.:.	.:.:.:.	.:.:.:.	.:.:.:.	.:.:.:.	.:.:.:.	.:.:.:.	.:.:.:.	.:.:.:.	1:180830:FR:0.66	.:.:.:.	.:.:.:.	.:.:.:.	.:.:.:.	.:.:.:.	.:.:.:.	.:.:.:.	.:.:.:.	.:.:.:.	.:.:.:.	.:.:.:.	.:.:.:.	.:.:.:.	.:.:.:.	.:.:.:.	.:.:.:.	.:.:.:.	.:.:.:.	.:.:.:.	.:.:.:.	.:.:.:.	.:.:.:.	.:.:.:.	.:.:.:.	.:.:.:.	.:.:.:.	.:.:.:.	.:.:.:.	.:.:.:.	.:.:.:.	.:.:.:.	.:.:.:.	.:.:.:.	.:.:.:.	.:.:.:.	.:.:.:.	.:.:.:.	.:.:.:.	.:.:.:.	.:.:.:.	.:.:.:.	.:.:.:.	.:.:.:.	.:.:.:.	.:.:.:.	.:.:.:.	.:.:.:.	.:.:.:.	.:.:.:.	.:.:.:.	.:.:.:.	.:.:.:.	.:.:.:.	.:.:.:.	.:.:.:.	.:.:.:.	.:.:.:.	.:.:.:.	.:.:.:.	.:.:.:.	.:.:.:.	.:.:.:.	.:.:.:.	.:.:.:.	.:.:.:.	.:.:.:.	.:.:.:.	.:.:.:.	.:.:.:.	.:.:.:.	.:.:.:.	.:.:.:.	.:.:.:.	.:.:.:.	.:.:.:.	.:.:.:.	.:.:.:.	.:.:.:.	.:.:.:.	.:.:.:.	.:.:.:.	.:.:.:.	.:.:.:.	.:.:.:.	.:.:.:.	.:.:.:.	.:.:.:.	.:.:.:.	.:.:.:.	.:.:.:.	.:.:.:.	.:.:.:.	.:.:.:.	.:.:.:.	.:.:.:.	.:.:.:.	.:.:.:.	.:.:.:.	.:.:.:.	.:.:.:.	.:.:.:.	.:.:.:.	.:.:.:.	.:.:.:.	.:.:.:.	.:.:.:.	.:.:.:.	.:.:.:.	.:.:.:.	.:.:.:.	.:.:.:.	.:.:.:.	.:.:.:.	.:.:.:.	.:.:.:.	.:.:.:.	.:.:.:.	.:.:.:.	.:.:.:.	.:.:.:.	.:.:.:.	.:.:.:.	.:.:.:.	.:.:.:.	.:.:.:.	.:.:.:.	.:.:.:.	.:.:.:.	.:.:.:.	.:.:.:.	.:.:.:.	.:.:.:.	.:.:.:.	.:.:.:.	.:.:.:.	.:.:.:.	.:.:.:.	.:.:.:.	.:.:.:.	.:.:.:.	.:.:.:.	.:.:.:.	.:.:.:.	.:.:.:.	.:.:.:.	.:.:.:.	.:.:.:.	.:.:.:.	.:.:.:.	.:.:.:.	.:.:.:.	.:.:.:.	.:.:.:.	.:.:.:.	.:.:.:.	.:.:.:.	.:.:.:.	.:.:.:.	.:.:.:.	.:.:.:.	.:.:.:.	.:.:.:.	.:.:.:.	.:.:.:.	.:.:.:.	.:.:.:.	.:.:.:.	.:.:.:.	.:.:.:.	.:.:.:.	.:.:.:.	.:.:.:.	.:.:.:.	.:.:.:.	.:.:.:.	.:.:.:.	.:.:.:.	.:.:.:.	.:.:.:.	.:.:.:.	.:.:.:.	.:.:.:.	.:.:.:.	.:.:.:.	.:.:.:.	.:.:.:.	.:.:.:.	.:.:.:.	.:.:.:.	.:.:.:.	.:.:.:.	.:.:.:.	.:.:.:.	.:.:.:.	.:.:.:.	.:.:.:.	.:.:.:.	.:.:.:.	.:.:.:.	.:.:.:.	.:.:.:.	.:.:.:.	.:.:.:.	.:.:.:.	.:.:.:.	.:.:.:.	.:.:.:.	.:.:.:.	.:.:.:.	.:.:.:.	.:.:.:.	.:.:.:.	.:.:.:.	.:.:.:.	.:.:.:.	.:.:.:.	.:.:.:.	.:.:.:.	.:.:.:.	.:.:.:.	.:.:.:.	.:.:.:.	.:.:.:.	.:.:.:.	.:.:.:.	.:.:.:.	.:.:.:.	.:.:.:.	.:.:.:.	.:.:.:.	.:.:.:.	.:.:.:.	.:.:.:.	.:.:.:.	.:.:.:.	.:.:.:.	.:.:.:.	.:.:.:.	.:.:.:.	.:.:.:.	.:.:.:.	.:.:.:.	.:.:.:.	.:.:.:.	.:.:.:.	.:.:.:.	.:.:.:.	.:.:.:.	.:.:.:.	.:.:.:.	.:.:.:.	.:.:.:.	.:.:.:.	.:.:.:.	.:.:.:.	.:.:.:.	.:.:.:.	.:.:.:.	.:.:.:.	.:.:.:.	.:.:.:.	.:.:.:.	.:.:.:.	.:.:.:.	.:.:.:.	.:.:.:.	.:.:.:.	.:.:.:.	.:.:.:.	.:.:.:.	.:.:.:.	.:.:.:.	.:.:.:.	.:.:.:.	.:.:.:.	.:.:.:.	.:.:.:.	.:.:.:.	.:.:.:.	.:.:.:.	.:.:.:.	.:.:.:.	.:.:.:.	.:.:.:.	.:.:.:.	.:.:.:.	.:.:.:.	.:.:.:.	.:.:.:.	.:.:.:.	.:.:.:.	.:.:.:.	.:.:.:.	.:.:.:.	.:.:.:.	.:.:.:.	.:.:.:.	.:.:.:.	.:.:.:.	.:.:.:.	.:.:.:.	.:.:.:.	.:.:.:.	.:.:.:.	.:.:.:.	.:.:.:.	.:.:.:.	.:.:.:.	.:.:.:.	.:.:.:.	.:.:.:.	.:.:.:.	.:.:.:.	.:.:.:.	.:.:.:.	.:.:.:.	.:.:.:.	.:.:.:.	.:.:.:.	.:.:.:.	.:.:.:.	.:.:.:.	.:.:.:.	.:.:.:.	.:.:.:.	.:.:.:.	.:.:.:.	.:.:.:.	.:.:.:.	.:.:.:.	.:.:.:.	.:.:.:.	.:.:.:.	.:.:.:.	.:.:.:.	.:.:.:.	.:.:.:.	.:.:.:.	.:.:.:.	.:.:.:.	.:.:.:.	.:.:.:.	.:.:.:.	.:.:.:.	.:.:.:.	.:.:.:.	.:.:.:.	.:.:.:.	.:.:.:.	.:.:.:.	.:.:.:.	.:.:.:.	.:.:.:.	.:.:.:.	.:.:.:.	.:.:.:.	.:.:.:.	.:.:.:.	.:.:.:.	.:.:.:.	.:.:.:.	.:.:.:.	.:.:.:.	.:.:.:.	.:.:.:.	.:.:.:.	.:.:.:.	.:.:.:.	.:.:.:.	.:.:.:.	.:.:.:.	.:.:.:.	.:.:.:.	.:.:.:.	.:.:.:.	.:.:.:.	.:.:.:.	1:180830:FR:0.707	.:.:.:.	.:.:.:.	.:.:.:.	.:.:.:.	.:.:.:.	.:.:.:.	.:.:.:.	.:.:.:.	.:.:.:.	.:.:.:.	.:.:.:.	.:.:.:.	.:.:.:.	.:.:.:.	.:.:.:.	.:.:.:.	.:.:.:.	.:.:.:.	.:.:.:.	.:.:.:.	.:.:.:.	.:.:.:.	.:.:.:.	.:.:.:.	.:.:.:.	.:.:.:.	.:.:.:.	.:.:.:.	.:.:.:.	.:.:.:.	.:.:.:.	.:.:.:.	.:.:.:.	.:.:.:.	.:.:.:.	.:.:.:.	.:.:.:.	.:.:.:.	.:.:.:.	.:.:.:.	.:.:.:.	.:.:.:.	.:.:.:.	.:.:.:.	.:.:.:.	.:.:.:.	.:.:.:.	.:.:.:.	.:.:.:.	.:.:.:.	.:.:.:.	.:.:.:.	.:.:.:.	.:.:.:.	.:.:.:.	.:.:.:.	.:.:.:.	.:.:.:.	.:.:.:.	.:.:.:.	.:.:.:.	.:.:.:.	.:.:.:.	.:.:.:.	.:.:.:.	.:.:.:.	.:.:.:.	.:.:.:.	.:.:.:.	.:.:.:.	.:.:.:.	.:.:.:.	.:.:.:.	.:.:.:.	.:.:.:.	.:.:.:.	.:.:.:.	.:.:.:.	.:.:.:.	.:.:.:.	.:.:.:.	.:.:.:.	.:.:.:.	.:.:.:.	.:.:.:.	.:.:.:.	.:.:.:.	.:.:.:.	.:.:.:.	.:.:.:.	.:.:.:.	.:.:.:.	.:.:.:.	.:.:.:.	.:.:.:.	.:.:.:.	.:.:.:.	.:.:.:.	.:.:.:.	.:.:.:.	.:.:.:.	.:.:.:.	.:.:.:.	.:.:.:.	.:.:.:.	.:.:.:.	.:.:.:.	.:.:.:.	.:.:.:.	.:.:.:.	.:.:.:.	.:.:.:.	.:.:.:.	.:.:.:.	.:.:.:.	.:.:.:.	.:.:.:.	.:.:.:.	.:.:.:.	.:.:.:.	.:.:.:.	.:.:.:.	.:.:.:.	.:.:.:.	.:.:.:.	.:.:.:.	.:.:.:.	.:.:.:.	.:.:.:.	.:.:.:.	.:.:.:.	.:.:.:.	.:.:.:.	.:.:.:.	.:.:.:.	.:.:.:.	.:.:.:.	.:.:.:.	.:.:.:.	.:.:.:.	.:.:.:.	.:.:.:.	.:.:.:.	.:.:.:.	.:.:.:.	.:.:.:.	.:.:.:.	.:.:.:.	.:.:.:.	.:.:.:.	.:.:.:.	.:.:.:.	.:.:.:.	.:.:.:.	.:.:.:.	.:.:.:.	.:.:.:.	.:.:.:.	.:.:.:.	.:.:.:.	.:.:.:.	.:.:.:.	.:.:.:.	.:.:.:.	.:.:.:.	.:.:.:.	.:.:.:.	.:.:.:.	.:.:.:.	.:.:.:.	.:.:.:.	.:.:.:.	.:.:.:.	.:.:.:.	.:.:.:.	.:.:.:.	.:.:.:.	.:.:.:.	.:.:.:.	.:.:.:.	.:.:.:.	.:.:.:.	.:.:.:.	.:.:.:.	.:.:.:.	.:.:.:.	.:.:.:.	.:.:.:.	.:.:.:.	.:.:.:.	.:.:.:.	.:.:.:.	.:.:.:.	.:.:.:.	.:.:.:.	.:.:.:.	.:.:.:.	.:.:.:.	.:.:.:.	.:.:.:.	.:.:.:.	.:.:.:.	.:.:.:.	.:.:.:.	.:.:.:.	.:.:.:.	.:.:.:.	.:.:.:.
chrI	180831	.	T	<INS:ME>	.	PASS	SVTYPE=INS;STRAND=.;FAMILY=TY2	GT:END:FLANKS_SUPPORTED:FREQUENCY	.:.:.:.	.:.:.:.	.:.:.:.	.:.:.:.	.:.:.:.	.:.:.:.	.:.:.:.	.:.:.:.	.:.:.:.	.:.:.:.	.:.:.:.	.:.:.:.	.:.:.:.	.:.:.:.	.:.:.:.	.:.:.:.	.:.:.:.	.:.:.:.	.:.:.:.	.:.:.:.	.:.:.:.	.:.:.:.	.:.:.:.	.:.:.:.	.:.:.:.	.:.:.:.	.:.:.:.	.:.:.:.	.:.:.:.	.:.:.:.	.:.:.:.	.:.:.:.	.:.:.:.	.:.:.:.	.:.:.:.	.:.:.:.	.:.:.:.	.:.:.:.	.:.:.:.	.:.:.:.	.:.:.:.	.:.:.:.	.:.:.:.	.:.:.:.	.:.:.:.	.:.:.:.	.:.:.:.	.:.:.:.	.:.:.:.	.:.:.:.	.:.:.:.	.:.:.:.	.:.:.:.	.:.:.:.	.:.:.:.	.:.:.:.	.:.:.:.	.:.:.:.	.:.:.:.	.:.:.:.	.:.:.:.	.:.:.:.	.:.:.:.	.:.:.:.	.:.:.:.	.:.:.:.	.:.:.:.	.:.:.:.	.:.:.:.	.:.:.:.	.:.:.:.	.:.:.:.	.:.:.:.	.:.:.:.	.:.:.:.	.:.:.:.	.:.:.:.	.:.:.:.	.:.:.:.	.:.:.:.	.:.:.:.	.:.:.:.	.:.:.:.	.:.:.:.	.:.:.:.	.:.:.:.	.:.:.:.	.:.:.:.	.:.:.:.	.:.:.:.	.:.:.:.	.:.:.:.	.:.:.:.	.:.:.:.	.:.:.:.	.:.:.:.	.:.:.:.	.:.:.:.	.:.:.:.	.:.:.:.	.:.:.:.	.:.:.:.	.:.:.:.	.:.:.:.	.:.:.:.	.:.:.:.	.:.:.:.	.:.:.:.	.:.:.:.	.:.:.:.	.:.:.:.	.:.:.:.	.:.:.:.	.:.:.:.	.:.:.:.	.:.:.:.	.:.:.:.	.:.:.:.	.:.:.:.	.:.:.:.	.:.:.:.	.:.:.:.	.:.:.:.	.:.:.:.	.:.:.:.	.:.:.:.	.:.:.:.	.:.:.:.	.:.:.:.	.:.:.:.	.:.:.:.	.:.:.:.	.:.:.:.	.:.:.:.	.:.:.:.	.:.:.:.	.:.:.:.	.:.:.:.	.:.:.:.	.:.:.:.	.:.:.:.	.:.:.:.	.:.:.:.	.:.:.:.	.:.:.:.	.:.:.:.	.:.:.:.	.:.:.:.	.:.:.:.	.:.:.:.	.:.:.:.	.:.:.:.	.:.:.:.	.:.:.:.	.:.:.:.	.:.:.:.	.:.:.:.	.:.:.:.	.:.:.:.	.:.:.:.	.:.:.:.	.:.:.:.	.:.:.:.	.:.:.:.	.:.:.:.	.:.:.:.	.:.:.:.	.:.:.:.	.:.:.:.	.:.:.:.	.:.:.:.	.:.:.:.	.:.:.:.	.:.:.:.	.:.:.:.	.:.:.:.	.:.:.:.	.:.:.:.	.:.:.:.	.:.:.:.	.:.:.:.	.:.:.:.	.:.:.:.	.:.:.:.	.:.:.:.	.:.:.:.	1:180831:FR:0.745	.:.:.:.	.:.:.:.	.:.:.:.	.:.:.:.	.:.:.:.	.:.:.:.	.:.:.:.	.:.:.:.	.:.:.:.	.:.:.:.	.:.:.:.	.:.:.:.	.:.:.:.	.:.:.:.	.:.:.:.	.:.:.:.	.:.:.:.	.:.:.:.	.:.:.:.	.:.:.:.	.:.:.:.	.:.:.:.	.:.:.:.	.:.:.:.	.:.:.:.	.:.:.:.	.:.:.:.	.:.:.:.	.:.:.:.	.:.:.:.	.:.:.:.	.:.:.:.	.:.:.:.	.:.:.:.	.:.:.:.	.:.:.:.	.:.:.:.	.:.:.:.	.:.:.:.	.:.:.:.	.:.:.:.	.:.:.:.	.:.:.:.	.:.:.:.	.:.:.:.	.:.:.:.	.:.:.:.	.:.:.:.	.:.:.:.	.:.:.:.	.:.:.:.	.:.:.:.	.:.:.:.	.:.:.:.	.:.:.:.	.:.:.:.	.:.:.:.	.:.:.:.	.:.:.:.	.:.:.:.	.:.:.:.	.:.:.:.	.:.:.:.	.:.:.:.	.:.:.:.	.:.:.:.	.:.:.:.	.:.:.:.	.:.:.:.	.:.:.:.	.:.:.:.	.:.:.:.	.:.:.:.	.:.:.:.	.:.:.:.	.:.:.:.	.:.:.:.	.:.:.:.	.:.:.:.	.:.:.:.	.:.:.:.	.:.:.:.	.:.:.:.	.:.:.:.	.:.:.:.	.:.:.:.	.:.:.:.	.:.:.:.	.:.:.:.	.:.:.:.	.:.:.:.	.:.:.:.	.:.:.:.	.:.:.:.	.:.:.:.	.:.:.:.	.:.:.:.	.:.:.:.	.:.:.:.	.:.:.:.	.:.:.:.	.:.:.:.	.:.:.:.	.:.:.:.	.:.:.:.	.:.:.:.	.:.:.:.	.:.:.:.	.:.:.:.	.:.:.:.	.:.:.:.	.:.:.:.	.:.:.:.	.:.:.:.	.:.:.:.	.:.:.:.	.:.:.:.	.:.:.:.	.:.:.:.	.:.:.:.	.:.:.:.	.:.:.:.	.:.:.:.	.:.:.:.	.:.:.:.	.:.:.:.	.:.:.:.	.:.:.:.	.:.:.:.	.:.:.:.	.:.:.:.	.:.:.:.	.:.:.:.	.:.:.:.	.:.:.:.	.:.:.:.	.:.:.:.	.:.:.:.	.:.:.:.	.:.:.:.	.:.:.:.	.:.:.:.	.:.:.:.	.:.:.:.	.:.:.:.	.:.:.:.	.:.:.:.	.:.:.:.	.:.:.:.	.:.:.:.	.:.:.:.	.:.:.:.	.:.:.:.	.:.:.:.	.:.:.:.	.:.:.:.	.:.:.:.	.:.:.:.	.:.:.:.	.:.:.:.	.:.:.:.	.:.:.:.	.:.:.:.	.:.:.:.	.:.:.:.	.:.:.:.	.:.:.:.	.:.:.:.	.:.:.:.	.:.:.:.	.:.:.:.	.:.:.:.	.:.:.:.	.:.:.:.	.:.:.:.	.:.:.:.	.:.:.:.	.:.:.:.	.:.:.:.	.:.:.:.	.:.:.:.	.:.:.:.	.:.:.:.	.:.:.:.	.:.:.:.	.:.:.:.	.:.:.:.	.:.:.:.	.:.:.:.	.:.:.:.	.:.:.:.	.:.:.:.	.:.:.:.	.:.:.:.	.:.:.:.	.:.:.:.	.:.:.:.	.:.:.:.	.:.:.:.	.:.:.:.	.:.:.:.	.:.:.:.	.:.:.:.	.:.:.:.	.:.:.:.	.:.:.:.	.:.:.:.	.:.:.:.	.:.:.:.	.:.:.:.	.:.:.:.	.:.:.:.	.:.:.:.	.:.:.:.	.:.:.:.	.:.:.:.	.:.:.:.	.:.:.:.	.:.:.:.	.:.:.:.	.:.:.:.	.:.:.:.	.:.:.:.	.:.:.:.	.:.:.:.	.:.:.:.	.:.:.:.	.:.:.:.	.:.:.:.	.:.:.:.	.:.:.:.	.:.:.:.	.:.:.:.	.:.:.:.	.:.:.:.	.:.:.:.	.:.:.:.	.:.:.:.	.:.:.:.	.:.:.:.	.:.:.:.	.:.:.:.	.:.:.:.	.:.:.:.	.:.:.:.	.:.:.:.	.:.:.:.	.:.:.:.	.:.:.:.	.:.:.:.	.:.:.:.	.:.:.:.	.:.:.:.	.:.:.:.	.:.:.:.	.:.:.:.	.:.:.:.	.:.:.:.	.:.:.:.	.:.:.:.	.:.:.:.	.:.:.:.	.:.:.:.	.:.:.:.	.:.:.:.	.:.:.:.	.:.:.:.	.:.:.:.	.:.:.:.	.:.:.:.	.:.:.:.	.:.:.:.	.:.:.:.	.:.:.:.	.:.:.:.	.:.:.:.	.:.:.:.	.:.:.:.	.:.:.:.	.:.:.:.	.:.:.:.	.:.:.:.	.:.:.:.	.:.:.:.	.:.:.:.	.:.:.:.	.:.:.:.	.:.:.:.	.:.:.:.	.:.:.:.	.:.:.:.	.:.:.:.	.:.:.:.	.:.:.:.	.:.:.:.	.:.:.:.	.:.:.:.	.:.:.:.	.:.:.:.	.:.:.:.	.:.:.:.	.:.:.:.	.:.:.:.	.:.:.:.	.:.:.:.	.:.:.:.	.:.:.:.	.:.:.:.	.:.:.:.	.:.:.:.	.:.:.:.	.:.:.:.	.:.:.:.	.:.:.:.	.:.:.:.	.:.:.:.	.:.:.:.	.:.:.:.	.:.:.:.	.:.:.:.	.:.:.:.	.:.:.:.	.:.:.:.	.:.:.:.	.:.:.:.	.:.:.:.	.:.:.:.	.:.:.:.	.:.:.:.	.:.:.:.	.:.:.:.	.:.:.:.	.:.:.:.	.:.:.:.	.:.:.:.	.:.:.:.	.:.:.:.	.:.:.:.	.:.:.:.	.:.:.:.	.:.:.:.	.:.:.:.	.:.:.:.	.:.:.:.	.:.:.:.	.:.:.:.	.:.:.:.	.:.:.:.	.:.:.:.	.:.:.:.	.:.:.:.	.:.:.:.	.:.:.:.	.:.:.:.	.:.:.:.	.:.:.:.	.:.:.:.	.:.:.:.	.:.:.:.	.:.:.:.	.:.:.:.	.:.:.:.	.:.:.:.	.:.:.:.	.:.:.:.	.:.:.:.	.:.:.:.	.:.:.:.	.:.:.:.	.:.:.:.	.:.:.:.	.:.:.:.	.:.:.:.	.:.:.:.	.:.:.:.	.:.:.:.	.:.:.:.	.:.:.:.	.:.:.:.	.:.:.:.	.:.:.:.	.:.:.:.	.:.:.:.	.:.:.:.	.:.:.:.	.:.:.:.	.:.:.:.	.:.:.:.	.:.:.:.	.:.:.:.	.:.:.:.	.:.:.:.	.:.:.:.	.:.:.:.	.:.:.:.	.:.:.:.	.:.:.:.	.:.:.:.	.:.:.:.	.:.:.:.	.:.:.:.	.:.:.:.	.:.:.:.	.:.:.:.	.:.:.:.	.:.:.:.	.:.:.:.	.:.:.:.	.:.:.:.	.:.:.:.	.:.:.:.	.:.:.:.	.:.:.:.	.:.:.:.	.:.:.:.	.:.:.:.	.:.:.:.	.:.:.:.	.:.:.:.	.:.:.:.	.:.:.:.	.:.:.:.	.:.:.:.	.:.:.:.	.:.:.:.	.:.:.:.	.:.:.:.	.:.:.:.	.:.:.:.	.:.:.:.	.:.:.:.	.:.:.:.	.:.:.:.	.:.:.:.	.:.:.:.	.:.:.:.	.:.:.:.	.:.:.:.	.:.:.:.	.:.:.:.	.:.:.:.	.:.:.:.	.:.:.:.	.:.:.:.	.:.:.:.	.:.:.:.	.:.:.:.	.:.:.:.	.:.:.:.	.:.:.:.	.:.:.:.	.:.:.:.	.:.:.:.	.:.:.:.	.:.:.:.	.:.:.:.	.:.:.:.	.:.:.:.	.:.:.:.	.:.:.:.	.:.:.:.	.:.:.:.	.:.:.:.	.:.:.:.	.:.:.:.	.:.:.:.	.:.:.:.	.:.:.:.	.:.:.:.	.:.:.:.	.:.:.:.	.:.:.:.	.:.:.:.	.:.:.:.	.:.:.:.	.:.:.:.	.:.:.:.	.:.:.:.	.:.:.:.	.:.:.:.	.:.:.:.	.:.:.:.	.:.:.:.	.:.:.:.	.:.:.:.	.:.:.:.	.:.:.:.	.:.:.:.	.:.:.:.	.:.:.:.	.:.:.:.	.:.:.:.	.:.:.:.	.:.:.:.	.:.:.:.	.:.:.:.	.:.:.:.	.:.:.:.	.:.:.:.	.:.:.:.	.:.:.:.	.:.:.:.	.:.:.:.	.:.:.:.	.:.:.:.	.:.:.:.	.:.:.:.	.:.:.:.	.:.:.:.	.:.:.:.	.:.:.:.	.:.:.:.	.:.:.:.	.:.:.:.	.:.:.:.	.:.:.:.	.:.:.:.	.:.:.:.	.:.:.:.	.:.:.:.	.:.:.:.	.:.:.:.	.:.:.:.	.:.:.:.	.:.:.:.	.:.:.:.	.:.:.:.	.:.:.:.	.:.:.:.	.:.:.:.	.:.:.:.	.:.:.:.	.:.:.:.	.:.:.:.	.:.:.:.	.:.:.:.	.:.:.:.	.:.:.:.	.:.:.:.	.:.:.:.	.:.:.:.	.:.:.:.	.:.:.:.	.:.:.:.	.:.:.:.	.:.:.:.	.:.:.:.	.:.:.:.	.:.:.:.	.:.:.:.	.:.:.:.	.:.:.:.	.:.:.:.	.:.:.:.	.:.:.:.	.:.:.:.	.:.:.:.	.:.:.:.	.:.:.:.	.:.:.:.	.:.:.:.	.:.:.:.	.:.:.:.	.:.:.:.	.:.:.:.	.:.:.:.	.:.:.:.	.:.:.:.	.:.:.:.	.:.:.:.	.:.:.:.	.:.:.:.	.:.:.:.	.:.:.:.	.:.:.:.	.:.:.:.	.:.:.:.	.:.:.:.	.:.:.:.	.:.:.:.	.:.:.:.	.:.:.:.	.:.:.:.	.:.:.:.	.:.:.:.	.:.:.:.	.:.:.:.	.:.:.:.	.:.:.:.	.:.:.:.	.:.:.:.	.:.:.:.	.:.:.:.	.:.:.:.	.:.:.:.	.:.:.:.	.:.:.:.	.:.:.:.	.:.:.:.	.:.:.:.	.:.:.:.	.:.:.:.	.:.:.:.	.:.:.:.	.:.:.:.	.:.:.:.	.:.:.:.	.:.:.:.	.:.:.:.	.:.:.:.	.:.:.:.	.:.:.:.	.:.:.:.	.:.:.:.	.:.:.:.	.:.:.:.	.:.:.:.	.:.:.:.	.:.:.:.	.:.:.:.	.:.:.:.	.:.:.:.	.:.:.:.	.:.:.:.	.:.:.:.	.:.:.:.	.:.:.:.	.:.:.:.	.:.:.:.	.:.:.:.	.:.:.:.	.:.:.:.	.:.:.:.	.:.:.:.	.:.:.:.	.:.:.:.	.:.:.:.	.:.:.:.	.:.:.:.	.:.:.:.	.:.:.:.	.:.:.:.	.:.:.:.	.:.:.:.	.:.:.:.	.:.:.:.	.:.:.:.	.:.:.:.	.:.:.:.	.:.:.:.	.:.:.:.	.:.:.:.	.:.:.:.	.:.:.:.	.:.:.:.	.:.:.:.	.:.:.:.	.:.:.:.	.:.:.:.	.:.:.:.	.:.:.:.	.:.:.:.	.:.:.:.	.:.:.:.	.:.:.:.	.:.:.:.	.:.:.:.	.:.:.:.	.:.:.:.	.:.:.:.	.:.:.:.	.:.:.:.	.:.:.:.	.:.:.:.	.:.:.:.	.:.:.:.	.:.:.:.	.:.:.:.	.:.:.:.	.:.:.:.	.:.:.:.	.:.:.:.	.:.:.:.	.:.:.:.	.:.:.:.	.:.:.:.	.:.:.:.	.:.:.:.	.:.:.:.	.:.:.:.	.:.:.:.	.:.:.:.	.:.:.:.	.:.:.:.	.:.:.:.	.:.:.:.	.:.:.:.	.:.:.:.	.:.:.:.	.:.:.:.	.:.:.:.	.:.:.:.	.:.:.:.	.:.:.:.	.:.:.:.	.:.:.:.	.:.:.:.	.:.:.:.	.:.:.:.	.:.:.:.	.:.:.:.	.:.:.:.	.:.:.:.	.:.:.:.	.:.:.:.	.:.:.:.	.:.:.:.	.:.:.:.	.:.:.:.	.:.:.:.	.:.:.:.	.:.:.:.	.:.:.:.	.:.:.:.	.:.:.:.	.:.:.:.	.:.:.:.	.:.:.:.	.:.:.:.	.:.:.:.	.:.:.:.	.:.:.:.	.:.:.:.	.:.:.:.	.:.:.:.	.:.:.:.	.:.:.:.	.:.:.:.	.:.:.:.	.:.:.:.	.:.:.:.	.:.:.:.	.:.:.:.	.:.:.:.	.:.:.:.	.:.:.:.	.:.:.:.	.:.:.:.	.:.:.:.	.:.:.:.	.:.:.:.	.:.:.:.	.:.:.:.	.:.:.:.	.:.:.:.	.:.:.:.	.:.:.:.	.:.:.:.	.:.:.:.	.:.:.:.	.:.:.:.	.:.:.:.	.:.:.:.	.:.:.:.	.:.:.:.	.:.:.:.	.:.:.:.	.:.:.:.	.:.:.:.	.:.:.:.	.:.:.:.	.:.:.:.	.:.:.:.	.:.:.:.	.:.:.:.	.:.:.:.	.:.:.:.	.:.:.:.	.:.:.:.	.:.:.:.	.:.:.:.	.:.:.:.	.:.:.:.	.:.:.:.	.:.:.:.	.:.:.:.	.:.:.:.	.:.:.:.	.:.:.:.	.:.:.:.	.:.:.:.	.:.:.:.	.:.:.:.	.:.:.:.	.:.:.:.	.:.:.:.	.:.:.:.	.:.:.:.	.:.:.:.	.:.:.:.	.:.:.:.	.:.:.:.	.:.:.:.	.:.:.:.	.:.:.:.	.:.:.:.	.:.:.:.	.:.:.:.	.:.:.:.	.:.:.:.	.:.:.:.
chrI	180832	.	G	<INS:ME>	.	PASS	SVTYPE=INS;STRAND=.;FAMILY=TY2	GT:END:FLANKS_SUPPORTED:FREQUENCY	.:.:.:.	.:.:.:.	.:.:.:.	.:.:.:.	.:.:.:.	.:.:.:.	.:.:.:.	.:.:.:.	.:.:.:.	.:.:.:.	.:.:.:.	.:.:.:.	.:.:.:.	.:.:.:.	.:.:.:.	.:.:.:.	.:.:.:.	.:.:.:.	.:.:.:.	.:.:.:.	.:.:.:.	.:.:.:.	.:.:.:.	.:.:.:.	.:.:.:.	.:.:.:.	.:.:.:.	.:.:.:.	.:.:.:.	.:.:.:.	.:.:.:.	.:.:.:.	.:.:.:.	.:.:.:.	.:.:.:.	.:.:.:.	.:.:.:.	.:.:.:.	.:.:.:.	.:.:.:.	.:.:.:.	.:.:.:.	.:.:.:.	.:.:.:.	.:.:.:.	.:.:.:.	.:.:.:.	.:.:.:.	.:.:.:.	.:.:.:.	.:.:.:.	.:.:.:.	.:.:.:.	.:.:.:.	.:.:.:.	.:.:.:.	.:.:.:.	.:.:.:.	.:.:.:.	.:.:.:.	.:.:.:.	.:.:.:.	.:.:.:.	.:.:.:.	.:.:.:.	.:.:.:.	.:.:.:.	.:.:.:.	.:.:.:.	.:.:.:.	.:.:.:.	.:.:.:.	.:.:.:.	.:.:.:.	.:.:.:.	.:.:.:.	.:.:.:.	.:.:.:.	.:.:.:.	.:.:.:.	.:.:.:.	.:.:.:.	.:.:.:.	.:.:.:.	.:.:.:.	.:.:.:.	.:.:.:.	.:.:.:.	.:.:.:.	.:.:.:.	.:.:.:.	.:.:.:.	.:.:.:.	.:.:.:.	.:.:.:.	.:.:.:.	.:.:.:.	.:.:.:.	.:.:.:.	.:.:.:.	.:.:.:.	.:.:.:.	.:.:.:.	.:.:.:.	.:.:.:.	.:.:.:.	.:.:.:.	.:.:.:.	.:.:.:.	.:.:.:.	.:.:.:.	.:.:.:.	.:.:.:.	.:.:.:.	.:.:.:.	.:.:.:.	.:.:.:.	.:.:.:.	.:.:.:.	.:.:.:.	.:.:.:.	.:.:.:.	.:.:.:.	.:.:.:.	.:.:.:.	.:.:.:.	.:.:.:.	.:.:.:.	.:.:.:.	.:.:.:.	.:.:.:.	.:.:.:.	.:.:.:.	.:.:.:.	.:.:.:.	.:.:.:.	.:.:.:.	.:.:.:.	.:.:.:.	.:.:.:.	.:.:.:.	.:.:.:.	.:.:.:.	.:.:.:.	.:.:.:.	.:.:.:.	.:.:.:.	.:.:.:.	.:.:.:.	.:.:.:.	.:.:.:.	.:.:.:.	.:.:.:.	.:.:.:.	.:.:.:.	.:.:.:.	.:.:.:.	.:.:.:.	.:.:.:.	.:.:.:.	.:.:.:.	.:.:.:.	.:.:.:.	.:.:.:.	.:.:.:.	.:.:.:.	.:.:.:.	.:.:.:.	.:.:.:.	.:.:.:.	.:.:.:.	.:.:.:.	.:.:.:.	.:.:.:.	.:.:.:.	.:.:.:.	.:.:.:.	.:.:.:.	.:.:.:.	.:.:.:.	.:.:.:.	.:.:.:.	.:.:.:.	.:.:.:.	.:.:.:.	.:.:.:.	.:.:.:.	.:.:.:.	.:.:.:.	.:.:.:.	.:.:.:.	.:.:.:.	.:.:.:.	.:.:.:.	.:.:.:.	.:.:.:.	1:180832:FR:0.755	.:.:.:.	.:.:.:.	.:.:.:.	.:.:.:.	.:.:.:.	.:.:.:.	.:.:.:.	.:.:.:.	.:.:.:.	.:.:.:.	.:.:.:.	.:.:.:.	.:.:.:.	.:.:.:.	.:.:.:.	.:.:.:.	.:.:.:.	.:.:.:.	.:.:.:.	.:.:.:.	.:.:.:.	.:.:.:.	.:.:.:.	.:.:.:.	.:.:.:.	.:.:.:.	.:.:.:.	.:.:.:.	.:.:.:.	.:.:.:.	.:.:.:.	.:.:.:.	.:.:.:.	.:.:.:.	.:.:.:.	.:.:.:.	.:.:.:.	.:.:.:.	.:.:.:.	.:.:.:.	.:.:.:.	.:.:.:.	.:.:.:.	.:.:.:.	.:.:.:.	.:.:.:.	.:.:.:.	.:.:.:.	.:.:.:.	.:.:.:.	.:.:.:.	.:.:.:.	.:.:.:.	.:.:.:.	.:.:.:.	.:.:.:.	.:.:.:.	.:.:.:.	.:.:.:.	.:.:.:.	.:.:.:.	.:.:.:.	.:.:.:.	.:.:.:.	.:.:.:.	.:.:.:.	.:.:.:.	.:.:.:.	.:.:.:.	.:.:.:.	.:.:.:.	.:.:.:.	.:.:.:.	.:.:.:.	.:.:.:.	.:.:.:.	.:.:.:.	.:.:.:.	.:.:.:.	.:.:.:.	.:.:.:.	.:.:.:.	.:.:.:.	.:.:.:.	.:.:.:.	.:.:.:.	.:.:.:.	.:.:.:.	.:.:.:.	.:.:.:.	.:.:.:.	.:.:.:.	.:.:.:.	.:.:.:.	.:.:.:.	.:.:.:.	.:.:.:.	.:.:.:.	.:.:.:.	.:.:.:.	.:.:.:.	.:.:.:.	.:.:.:.	.:.:.:.	.:.:.:.	.:.:.:.	.:.:.:.	.:.:.:.	.:.:.:.	.:.:.:.	1:180832:FR:0.537	.:.:.:.	.:.:.:.	.:.:.:.	.:.:.:.	.:.:.:.	.:.:.:.	.:.:.:.	.:.:.:.	.:.:.:.	.:.:.:.	.:.:.:.	.:.:.:.	.:.:.:.	.:.:.:.	.:.:.:.	.:.:.:.	.:.:.:.	.:.:.:.	.:.:.:.	.:.:.:.	.:.:.:.	.:.:.:.	.:.:.:.	.:.:.:.	.:.:.:.	.:.:.:.	.:.:.:.	.:.:.:.	.:.:.:.	.:.:.:.	.:.:.:.	.:.:.:.	.:.:.:.	.:.:.:.	.:.:.:.	.:.:.:.	.:.:.:.	.:.:.:.	.:.:.:.	.:.:.:.	.:.:.:.	.:.:.:.	.:.:.:.	.:.:.:.	.:.:.:.	.:.:.:.	.:.:.:.	.:.:.:.	.:.:.:.	.:.:.:.	.:.:.:.	.:.:.:.	.:.:.:.	.:.:.:.	.:.:.:.	.:.:.:.	.:.:.:.	.:.:.:.	.:.:.:.	.:.:.:.	.:.:.:.	.:.:.:.	.:.:.:.	.:.:.:.	.:.:.:.	.:.:.:.	.:.:.:.	.:.:.:.	.:.:.:.	.:.:.:.	.:.:.:.	.:.:.:.	.:.:.:.	.:.:.:.	.:.:.:.	.:.:.:.	.:.:.:.	.:.:.:.	.:.:.:.	.:.:.:.	.:.:.:.	.:.:.:.	.:.:.:.	.:.:.:.	.:.:.:.	.:.:.:.	.:.:.:.	.:.:.:.	.:.:.:.	.:.:.:.	.:.:.:.	.:.:.:.	.:.:.:.	.:.:.:.	.:.:.:.	.:.:.:.	.:.:.:.	.:.:.:.	.:.:.:.	.:.:.:.	.:.:.:.	.:.:.:.	.:.:.:.	.:.:.:.	.:.:.:.	.:.:.:.	.:.:.:.	.:.:.:.	.:.:.:.	.:.:.:.	.:.:.:.	.:.:.:.	.:.:.:.	.:.:.:.	.:.:.:.	.:.:.:.	.:.:.:.	.:.:.:.	.:.:.:.	.:.:.:.	.:.:.:.	.:.:.:.	.:.:.:.	.:.:.:.	.:.:.:.	.:.:.:.	.:.:.:.	.:.:.:.	.:.:.:.	.:.:.:.	.:.:.:.	.:.:.:.	.:.:.:.	.:.:.:.	.:.:.:.	.:.:.:.	.:.:.:.	.:.:.:.	.:.:.:.	.:.:.:.	.:.:.:.	.:.:.:.	.:.:.:.	.:.:.:.	.:.:.:.	.:.:.:.	.:.:.:.	.:.:.:.	.:.:.:.	.:.:.:.	.:.:.:.	.:.:.:.	.:.:.:.	.:.:.:.	.:.:.:.	.:.:.:.	.:.:.:.	.:.:.:.	.:.:.:.	.:.:.:.	.:.:.:.	.:.:.:.	.:.:.:.	.:.:.:.	.:.:.:.	.:.:.:.	.:.:.:.	.:.:.:.	.:.:.:.	.:.:.:.	.:.:.:.	.:.:.:.	.:.:.:.	.:.:.:.	.:.:.:.	.:.:.:.	.:.:.:.	.:.:.:.	.:.:.:.	.:.:.:.	.:.:.:.	.:.:.:.	.:.:.:.	.:.:.:.	.:.:.:.	.:.:.:.	.:.:.:.	.:.:.:.	.:.:.:.	.:.:.:.	.:.:.:.	.:.:.:.	.:.:.:.	.:.:.:.	.:.:.:.	.:.:.:.	.:.:.:.	.:.:.:.	.:.:.:.	.:.:.:.	.:.:.:.	.:.:.:.	.:.:.:.	.:.:.:.	.:.:.:.	.:.:.:.	.:.:.:.	.:.:.:.	.:.:.:.	.:.:.:.	.:.:.:.	.:.:.:.	.:.:.:.	.:.:.:.	.:.:.:.	.:.:.:.	.:.:.:.	.:.:.:.	.:.:.:.	.:.:.:.	.:.:.:.	.:.:.:.	.:.:.:.	.:.:.:.	.:.:.:.	.:.:.:.	.:.:.:.	.:.:.:.	.:.:.:.	.:.:.:.	.:.:.:.	.:.:.:.	.:.:.:.	.:.:.:.	.:.:.:.	.:.:.:.	.:.:.:.	.:.:.:.	.:.:.:.	.:.:.:.	.:.:.:.	.:.:.:.	.:.:.:.	.:.:.:.	.:.:.:.	.:.:.:.	.:.:.:.	.:.:.:.	.:.:.:.	.:.:.:.	.:.:.:.	.:.:.:.	.:.:.:.	.:.:.:.	.:.:.:.	.:.:.:.	.:.:.:.	.:.:.:.	.:.:.:.	.:.:.:.	.:.:.:.	.:.:.:.	.:.:.:.	.:.:.:.	.:.:.:.	.:.:.:.	.:.:.:.	.:.:.:.	.:.:.:.	.:.:.:.	.:.:.:.	.:.:.:.	.:.:.:.	.:.:.:.	.:.:.:.	.:.:.:.	.:.:.:.	.:.:.:.	.:.:.:.	.:.:.:.	.:.:.:.	.:.:.:.	.:.:.:.	.:.:.:.	.:.:.:.	.:.:.:.	.:.:.:.	.:.:.:.	.:.:.:.	.:.:.:.	.:.:.:.	.:.:.:.	.:.:.:.	.:.:.:.	.:.:.:.	.:.:.:.	.:.:.:.	.:.:.:.	.:.:.:.	.:.:.:.	.:.:.:.	.:.:.:.	.:.:.:.	.:.:.:.	.:.:.:.	.:.:.:.	.:.:.:.	.:.:.:.	.:.:.:.	.:.:.:.	.:.:.:.	.:.:.:.	.:.:.:.	.:.:.:.	.:.:.:.	.:.:.:.	.:.:.:.	.:.:.:.	.:.:.:.	.:.:.:.	.:.:.:.	.:.:.:.	.:.:.:.	.:.:.:.	.:.:.:.	.:.:.:.	.:.:.:.	.:.:.:.	.:.:.:.	.:.:.:.	.:.:.:.	.:.:.:.	.:.:.:.	.:.:.:.	.:.:.:.	.:.:.:.	.:.:.:.	.:.:.:.	.:.:.:.	.:.:.:.	.:.:.:.	.:.:.:.	.:.:.:.	.:.:.:.	.:.:.:.	.:.:.:.	.:.:.:.	.:.:.:.	.:.:.:.	.:.:.:.	.:.:.:.	.:.:.:.	.:.:.:.	.:.:.:.	.:.:.:.	.:.:.:.	.:.:.:.	.:.:.:.	.:.:.:.	.:.:.:.	.:.:.:.	.:.:.:.	.:.:.:.	.:.:.:.	.:.:.:.	.:.:.:.	.:.:.:.	.:.:.:.	.:.:.:.	.:.:.:.	.:.:.:.	.:.:.:.	.:.:.:.	.:.:.:.	.:.:.:.	.:.:.:.	.:.:.:.	.:.:.:.	.:.:.:.	.:.:.:.	.:.:.:.	.:.:.:.	.:.:.:.	.:.:.:.	.:.:.:.	.:.:.:.	.:.:.:.	.:.:.:.	.:.:.:.	.:.:.:.	.:.:.:.	.:.:.:.	.:.:.:.	.:.:.:.	.:.:.:.	.:.:.:.	.:.:.:.	.:.:.:.	.:.:.:.	.:.:.:.	.:.:.:.	.:.:.:.	.:.:.:.	.:.:.:.	.:.:.:.	.:.:.:.	.:.:.:.	.:.:.:.	.:.:.:.	.:.:.:.	.:.:.:.	.:.:.:.	.:.:.:.	.:.:.:.	.:.:.:.	.:.:.:.	.:.:.:.	.:.:.:.	.:.:.:.	.:.:.:.	.:.:.:.	.:.:.:.	.:.:.:.	.:.:.:.	.:.:.:.	.:.:.:.	.:.:.:.	.:.:.:.	.:.:.:.	.:.:.:.	.:.:.:.	.:.:.:.	.:.:.:.	.:.:.:.	.:.:.:.	.:.:.:.	.:.:.:.	.:.:.:.	.:.:.:.	.:.:.:.	.:.:.:.	.:.:.:.	.:.:.:.	.:.:.:.	.:.:.:.	.:.:.:.	.:.:.:.	.:.:.:.	.:.:.:.	.:.:.:.	.:.:.:.	.:.:.:.	.:.:.:.	.:.:.:.	.:.:.:.	.:.:.:.	.:.:.:.	.:.:.:.	.:.:.:.	.:.:.:.	.:.:.:.	.:.:.:.	.:.:.:.	.:.:.:.	.:.:.:.	.:.:.:.	.:.:.:.	.:.:.:.	.:.:.:.	.:.:.:.	.:.:.:.	.:.:.:.	.:.:.:.	.:.:.:.	.:.:.:.	.:.:.:.	.:.:.:.	.:.:.:.	.:.:.:.	.:.:.:.	.:.:.:.	.:.:.:.	.:.:.:.	.:.:.:.	.:.:.:.	.:.:.:.	.:.:.:.	.:.:.:.	.:.:.:.	.:.:.:.	.:.:.:.	.:.:.:.	.:.:.:.	.:.:.:.	.:.:.:.	.:.:.:.	.:.:.:.	.:.:.:.	.:.:.:.	.:.:.:.	.:.:.:.	.:.:.:.	.:.:.:.	.:.:.:.	.:.:.:.	.:.:.:.	.:.:.:.	.:.:.:.	.:.:.:.	.:.:.:.	.:.:.:.	.:.:.:.	.:.:.:.	.:.:.:.	.:.:.:.	.:.:.:.	.:.:.:.	.:.:.:.	.:.:.:.	.:.:.:.	.:.:.:.	.:.:.:.	.:.:.:.	.:.:.:.	.:.:.:.	.:.:.:.	.:.:.:.	.:.:.:.	.:.:.:.	.:.:.:.	.:.:.:.	.:.:.:.	.:.:.:.	.:.:.:.	.:.:.:.	.:.:.:.	.:.:.:.	.:.:.:.	.:.:.:.	.:.:.:.	.:.:.:.	.:.:.:.	.:.:.:.	.:.:.:.	.:.:.:.	.:.:.:.	.:.:.:.	.:.:.:.	.:.:.:.	.:.:.:.	.:.:.:.	.:.:.:.	.:.:.:.	.:.:.:.	.:.:.:.	.:.:.:.	.:.:.:.	.:.:.:.	.:.:.:.	.:.:.:.	.:.:.:.	.:.:.:.	.:.:.:.	.:.:.:.	.:.:.:.	.:.:.:.	1:180832:FR:0.518	.:.:.:.	.:.:.:.	.:.:.:.	.:.:.:.	.:.:.:.	.:.:.:.	.:.:.:.	.:.:.:.	.:.:.:.	.:.:.:.	.:.:.:.	.:.:.:.	.:.:.:.	.:.:.:.	.:.:.:.	.:.:.:.	.:.:.:.	.:.:.:.	.:.:.:.	.:.:.:.	.:.:.:.	.:.:.:.	.:.:.:.	.:.:.:.	.:.:.:.	.:.:.:.	.:.:.:.	.:.:.:.	.:.:.:.	.:.:.:.	.:.:.:.	.:.:.:.	.:.:.:.	.:.:.:.	.:.:.:.	.:.:.:.	1:180832:FR:0.822	.:.:.:.	.:.:.:.	.:.:.:.	.:.:.:.	.:.:.:.	.:.:.:.	.:.:.:.	.:.:.:.	.:.:.:.	.:.:.:.	.:.:.:.	.:.:.:.	.:.:.:.	.:.:.:.	.:.:.:.	.:.:.:.	.:.:.:.	.:.:.:.	.:.:.:.	.:.:.:.	.:.:.:.	.:.:.:.	.:.:.:.	.:.:.:.	.:.:.:.	.:.:.:.	.:.:.:.	.:.:.:.	.:.:.:.	.:.:.:.	.:.:.:.	.:.:.:.	.:.:.:.	.:.:.:.	.:.:.:.	.:.:.:.	.:.:.:.	.:.:.:.	.:.:.:.	.:.:.:.	.:.:.:.	.:.:.:.	.:.:.:.	.:.:.:.	.:.:.:.	.:.:.:.	.:.:.:.	.:.:.:.	.:.:.:.	.:.:.:.	.:.:.:.	.:.:.:.	.:.:.:.	.:.:.:.	.:.:.:.	.:.:.:.	.:.:.:.	.:.:.:.	.:.:.:.	.:.:.:.	.:.:.:.	.:.:.:.	.:.:.:.	.:.:.:.	.:.:.:.	.:.:.:.	.:.:.:.	.:.:.:.	.:.:.:.	.:.:.:.	.:.:.:.	.:.:.:.	.:.:.:.	.:.:.:.	.:.:.:.	.:.:.:.	.:.:.:.	.:.:.:.	.:.:.:.	.:.:.:.	.:.:.:.	.:.:.:.	.:.:.:.	.:.:.:.	.:.:.:.	.:.:.:.
chrI	180833	.	T	<INS:ME>	.	PASS	SVTYPE=INS;STRAND=.;FAMILY=TY2	GT:END:FLANKS_SUPPORTED:FREQUENCY	.:.:.:.	.:.:.:.	.:.:.:.	.:.:.:.	.:.:.:.	.:.:.:.	.:.:.:.	.:.:.:.	1:180833:FR:0.709	.:.:.:.	.:.:.:.	.:.:.:.	.:.:.:.	.:.:.:.	.:.:.:.	.:.:.:.	.:.:.:.	.:.:.:.	.:.:.:.	.:.:.:.	.:.:.:.	.:.:.:.	.:.:.:.	.:.:.:.	.:.:.:.	.:.:.:.	.:.:.:.	.:.:.:.	.:.:.:.	.:.:.:.	.:.:.:.	.:.:.:.	.:.:.:.	.:.:.:.	.:.:.:.	.:.:.:.	.:.:.:.	.:.:.:.	.:.:.:.	.:.:.:.	.:.:.:.	.:.:.:.	.:.:.:.	.:.:.:.	.:.:.:.	.:.:.:.	.:.:.:.	.:.:.:.	.:.:.:.	.:.:.:.	.:.:.:.	.:.:.:.	.:.:.:.	.:.:.:.	.:.:.:.	.:.:.:.	.:.:.:.	.:.:.:.	.:.:.:.	.:.:.:.	.:.:.:.	.:.:.:.	.:.:.:.	.:.:.:.	.:.:.:.	.:.:.:.	.:.:.:.	.:.:.:.	.:.:.:.	.:.:.:.	.:.:.:.	.:.:.:.	.:.:.:.	.:.:.:.	.:.:.:.	.:.:.:.	.:.:.:.	.:.:.:.	.:.:.:.	.:.:.:.	.:.:.:.	.:.:.:.	.:.:.:.	.:.:.:.	.:.:.:.	.:.:.:.	.:.:.:.	.:.:.:.	.:.:.:.	.:.:.:.	.:.:.:.	.:.:.:.	.:.:.:.	.:.:.:.	.:.:.:.	.:.:.:.	.:.:.:.	.:.:.:.	.:.:.:.	.:.:.:.	.:.:.:.	.:.:.:.	.:.:.:.	.:.:.:.	.:.:.:.	.:.:.:.	.:.:.:.	.:.:.:.	.:.:.:.	.:.:.:.	.:.:.:.	.:.:.:.	.:.:.:.	.:.:.:.	.:.:.:.	.:.:.:.	.:.:.:.	.:.:.:.	.:.:.:.	.:.:.:.	.:.:.:.	.:.:.:.	.:.:.:.	.:.:.:.	.:.:.:.	.:.:.:.	.:.:.:.	.:.:.:.	.:.:.:.	.:.:.:.	.:.:.:.	.:.:.:.	.:.:.:.	.:.:.:.	.:.:.:.	.:.:.:.	.:.:.:.	.:.:.:.	.:.:.:.	.:.:.:.	.:.:.:.	.:.:.:.	.:.:.:.	.:.:.:.	.:.:.:.	.:.:.:.	.:.:.:.	.:.:.:.	.:.:.:.	.:.:.:.	.:.:.:.	.:.:.:.	.:.:.:.	.:.:.:.	.:.:.:.	.:.:.:.	.:.:.:.	.:.:.:.	.:.:.:.	.:.:.:.	.:.:.:.	.:.:.:.	.:.:.:.	.:.:.:.	.:.:.:.	.:.:.:.	.:.:.:.	.:.:.:.	.:.:.:.	.:.:.:.	.:.:.:.	.:.:.:.	.:.:.:.	.:.:.:.	.:.:.:.	.:.:.:.	.:.:.:.	.:.:.:.	.:.:.:.	.:.:.:.	.:.:.:.	.:.:.:.	.:.:.:.	.:.:.:.	.:.:.:.	.:.:.:.	.:.:.:.	.:.:.:.	.:.:.:.	.:.:.:.	.:.:.:.	.:.:.:.	.:.:.:.	.:.:.:.	.:.:.:.	.:.:.:.	.:.:.:.	.:.:.:.	.:.:.:.	.:.:.:.	.:.:.:.	.:.:.:.	.:.:.:.	.:.:.:.	.:.:.:.	.:.:.:.	.:.:.:.	.:.:.:.	.:.:.:.	.:.:.:.	.:.:.:.	.:.:.:.	.:.:.:.	.:.:.:.	.:.:.:.	.:.:.:.	.:.:.:.	.:.:.:.	.:.:.:.	.:.:.:.	.:.:.:.	.:.:.:.	.:.:.:.	.:.:.:.	.:.:.:.	.:.:.:.	.:.:.:.	.:.:.:.	.:.:.:.	.:.:.:.	.:.:.:.	.:.:.:.	.:.:.:.	.:.:.:.	.:.:.:.	.:.:.:.	.:.:.:.	.:.:.:.	.:.:.:.	.:.:.:.	.:.:.:.	.:.:.:.	.:.:.:.	.:.:.:.	.:.:.:.	.:.:.:.	.:.:.:.	.:.:.:.	.:.:.:.	.:.:.:.	.:.:.:.	.:.:.:.	.:.:.:.	.:.:.:.	.:.:.:.	.:.:.:.	.:.:.:.	.:.:.:.	.:.:.:.	.:.:.:.	.:.:.:.	.:.:.:.	.:.:.:.	.:.:.:.	.:.:.:.	.:.:.:.	.:.:.:.	.:.:.:.	.:.:.:.	.:.:.:.	.:.:.:.	.:.:.:.	.:.:.:.	.:.:.:.	.:.:.:.	.:.:.:.	.:.:.:.	.:.:.:.	.:.:.:.	.:.:.:.	.:.:.:.	.:.:.:.	.:.:.:.	.:.:.:.	.:.:.:.	.:.:.:.	.:.:.:.	.:.:.:.	.:.:.:.	.:.:.:.	.:.:.:.	.:.:.:.	.:.:.:.	.:.:.:.	.:.:.:.	.:.:.:.	.:.:.:.	.:.:.:.	.:.:.:.	.:.:.:.	.:.:.:.	.:.:.:.	.:.:.:.	.:.:.:.	.:.:.:.	.:.:.:.	.:.:.:.	.:.:.:.	.:.:.:.	.:.:.:.	.:.:.:.	.:.:.:.	.:.:.:.	.:.:.:.	.:.:.:.	.:.:.:.	.:.:.:.	.:.:.:.	.:.:.:.	.:.:.:.	.:.:.:.	.:.:.:.	.:.:.:.	.:.:.:.	.:.:.:.	.:.:.:.	.:.:.:.	.:.:.:.	.:.:.:.	.:.:.:.	.:.:.:.	.:.:.:.	.:.:.:.	.:.:.:.	.:.:.:.	.:.:.:.	.:.:.:.	.:.:.:.	.:.:.:.	.:.:.:.	.:.:.:.	.:.:.:.	.:.:.:.	.:.:.:.	.:.:.:.	.:.:.:.	.:.:.:.	.:.:.:.	.:.:.:.	.:.:.:.	.:.:.:.	.:.:.:.	.:.:.:.	.:.:.:.	.:.:.:.	.:.:.:.	.:.:.:.	.:.:.:.	.:.:.:.	.:.:.:.	.:.:.:.	.:.:.:.	.:.:.:.	.:.:.:.	.:.:.:.	.:.:.:.	.:.:.:.	.:.:.:.	.:.:.:.	.:.:.:.	.:.:.:.	.:.:.:.	.:.:.:.	.:.:.:.	.:.:.:.	.:.:.:.	.:.:.:.	.:.:.:.	.:.:.:.	.:.:.:.	.:.:.:.	.:.:.:.	.:.:.:.	.:.:.:.	.:.:.:.	.:.:.:.	1:180833:FR:0.578	.:.:.:.	.:.:.:.	.:.:.:.	.:.:.:.	.:.:.:.	.:.:.:.	.:.:.:.	.:.:.:.	.:.:.:.	.:.:.:.	.:.:.:.	.:.:.:.	.:.:.:.	.:.:.:.	.:.:.:.	.:.:.:.	.:.:.:.	.:.:.:.	.:.:.:.	.:.:.:.	.:.:.:.	.:.:.:.	.:.:.:.	.:.:.:.	.:.:.:.	.:.:.:.	.:.:.:.	.:.:.:.	.:.:.:.	.:.:.:.	.:.:.:.	.:.:.:.	.:.:.:.	.:.:.:.	.:.:.:.	.:.:.:.	.:.:.:.	.:.:.:.	.:.:.:.	.:.:.:.	.:.:.:.	.:.:.:.	.:.:.:.	.:.:.:.	.:.:.:.	.:.:.:.	.:.:.:.	.:.:.:.	.:.:.:.	.:.:.:.	.:.:.:.	.:.:.:.	.:.:.:.	.:.:.:.	.:.:.:.	.:.:.:.	.:.:.:.	.:.:.:.	.:.:.:.	.:.:.:.	.:.:.:.	.:.:.:.	.:.:.:.	.:.:.:.	.:.:.:.	.:.:.:.	.:.:.:.	.:.:.:.	.:.:.:.	.:.:.:.	.:.:.:.	.:.:.:.	.:.:.:.	.:.:.:.	.:.:.:.	.:.:.:.	.:.:.:.	.:.:.:.	.:.:.:.	.:.:.:.	.:.:.:.	.:.:.:.	.:.:.:.	.:.:.:.	.:.:.:.	.:.:.:.	.:.:.:.	.:.:.:.	.:.:.:.	.:.:.:.	.:.:.:.	.:.:.:.	.:.:.:.	.:.:.:.	.:.:.:.	.:.:.:.	.:.:.:.	.:.:.:.	.:.:.:.	.:.:.:.	.:.:.:.	.:.:.:.	.:.:.:.	.:.:.:.	.:.:.:.	.:.:.:.	.:.:.:.	.:.:.:.	.:.:.:.	.:.:.:.	.:.:.:.	.:.:.:.	.:.:.:.	.:.:.:.	.:.:.:.	.:.:.:.	.:.:.:.	.:.:.:.	.:.:.:.	.:.:.:.	.:.:.:.	.:.:.:.	.:.:.:.	.:.:.:.	.:.:.:.	.:.:.:.	.:.:.:.	.:.:.:.	.:.:.:.	.:.:.:.	.:.:.:.	.:.:.:.	.:.:.:.	.:.:.:.	.:.:.:.	.:.:.:.	.:.:.:.	.:.:.:.	.:.:.:.	.:.:.:.	.:.:.:.	.:.:.:.	.:.:.:.	.:.:.:.	.:.:.:.	.:.:.:.	.:.:.:.	.:.:.:.	.:.:.:.	.:.:.:.	.:.:.:.	.:.:.:.	.:.:.:.	.:.:.:.	.:.:.:.	.:.:.:.	.:.:.:.	.:.:.:.	.:.:.:.	.:.:.:.	.:.:.:.	.:.:.:.	.:.:.:.	.:.:.:.	.:.:.:.	.:.:.:.	.:.:.:.	.:.:.:.	.:.:.:.	.:.:.:.	.:.:.:.	.:.:.:.	.:.:.:.	.:.:.:.	.:.:.:.	.:.:.:.	.:.:.:.	.:.:.:.	.:.:.:.	.:.:.:.	.:.:.:.	.:.:.:.	.:.:.:.	.:.:.:.	.:.:.:.	.:.:.:.	.:.:.:.	.:.:.:.	.:.:.:.	.:.:.:.	.:.:.:.	.:.:.:.	.:.:.:.	.:.:.:.	.:.:.:.	.:.:.:.	.:.:.:.	.:.:.:.	.:.:.:.	.:.:.:.	.:.:.:.	.:.:.:.	.:.:.:.	.:.:.:.	.:.:.:.	.:.:.:.	.:.:.:.	.:.:.:.	.:.:.:.	.:.:.:.	.:.:.:.	.:.:.:.	.:.:.:.	.:.:.:.	.:.:.:.	.:.:.:.	.:.:.:.	.:.:.:.	.:.:.:.	.:.:.:.	.:.:.:.	.:.:.:.	.:.:.:.	.:.:.:.	.:.:.:.	.:.:.:.	.:.:.:.	.:.:.:.	.:.:.:.	.:.:.:.	.:.:.:.	.:.:.:.	.:.:.:.	.:.:.:.	.:.:.:.	.:.:.:.	.:.:.:.	.:.:.:.	.:.:.:.	.:.:.:.	.:.:.:.	.:.:.:.	.:.:.:.	.:.:.:.	.:.:.:.	.:.:.:.	.:.:.:.	.:.:.:.	.:.:.:.	.:.:.:.	.:.:.:.	.:.:.:.	.:.:.:.	.:.:.:.	.:.:.:.	.:.:.:.	.:.:.:.	.:.:.:.	.:.:.:.	.:.:.:.	.:.:.:.	.:.:.:.	.:.:.:.	.:.:.:.	.:.:.:.	.:.:.:.	.:.:.:.	.:.:.:.	.:.:.:.	.:.:.:.	.:.:.:.	.:.:.:.	.:.:.:.	.:.:.:.	.:.:.:.	.:.:.:.	.:.:.:.	.:.:.:.	.:.:.:.	.:.:.:.	.:.:.:.	.:.:.:.	.:.:.:.	.:.:.:.	.:.:.:.	.:.:.:.	.:.:.:.	.:.:.:.	.:.:.:.	.:.:.:.	.:.:.:.	.:.:.:.	.:.:.:.	.:.:.:.	.:.:.:.	.:.:.:.	.:.:.:.	.:.:.:.	.:.:.:.	.:.:.:.	.:.:.:.	.:.:.:.	.:.:.:.	.:.:.:.	.:.:.:.	.:.:.:.	.:.:.:.	.:.:.:.	.:.:.:.	.:.:.:.	.:.:.:.	.:.:.:.	.:.:.:.	.:.:.:.	.:.:.:.	.:.:.:.	.:.:.:.	.:.:.:.	.:.:.:.	.:.:.:.	.:.:.:.	.:.:.:.	.:.:.:.	.:.:.:.	.:.:.:.	.:.:.:.	.:.:.:.	.:.:.:.	.:.:.:.	.:.:.:.	.:.:.:.	.:.:.:.	.:.:.:.	.:.:.:.	.:.:.:.	.:.:.:.	.:.:.:.	.:.:.:.	.:.:.:.	.:.:.:.	.:.:.:.	.:.:.:.	.:.:.:.	.:.:.:.	.:.:.:.	.:.:.:.	.:.:.:.	.:.:.:.	.:.:.:.	.:.:.:.	.:.:.:.	.:.:.:.	.:.:.:.	.:.:.:.	.:.:.:.	.:.:.:.	.:.:.:.	.:.:.:.	.:.:.:.	.:.:.:.	.:.:.:.	.:.:.:.	.:.:.:.	.:.:.:.	.:.:.:.	.:.:.:.	.:.:.:.	.:.:.:.	.:.:.:.	.:.:.:.	.:.:.:.	.:.:.:.	.:.:.:.	.:.:.:.	.:.:.:.	.:.:.:.	.:.:.:.	.:.:.:.	.:.:.:.	.:.:.:.	.:.:.:.	.:.:.:.	.:.:.:.	.:.:.:.	.:.:.:.	.:.:.:.	.:.:.:.	.:.:.:.	.:.:.:.	.:.:.:.	.:.:.:.	.:.:.:.	.:.:.:.	.:.:.:.	.:.:.:.	.:.:.:.	.:.:.:.	.:.:.:.	.:.:.:.	.:.:.:.	.:.:.:.	.:.:.:.	.:.:.:.	.:.:.:.	.:.:.:.	.:.:.:.	.:.:.:.	.:.:.:.	.:.:.:.	.:.:.:.	.:.:.:.	.:.:.:.	.:.:.:.	.:.:.:.	.:.:.:.	.:.:.:.	.:.:.:.	.:.:.:.	.:.:.:.	.:.:.:.	.:.:.:.	.:.:.:.	.:.:.:.	.:.:.:.	.:.:.:.	.:.:.:.	.:.:.:.	.:.:.:.	.:.:.:.	.:.:.:.	.:.:.:.	.:.:.:.	.:.:.:.	.:.:.:.	.:.:.:.	.:.:.:.	.:.:.:.	.:.:.:.	.:.:.:.	.:.:.:.	.:.:.:.	.:.:.:.	.:.:.:.	.:.:.:.	.:.:.:.	.:.:.:.	.:.:.:.	.:.:.:.	.:.:.:.	.:.:.:.	.:.:.:.	.:.:.:.	.:.:.:.	.:.:.:.	.:.:.:.	.:.:.:.	.:.:.:.	.:.:.:.	.:.:.:.	.:.:.:.	.:.:.:.	.:.:.:.	.:.:.:.	.:.:.:.	.:.:.:.	.:.:.:.	.:.:.:.	.:.:.:.	.:.:.:.	.:.:.:.	.:.:.:.	.:.:.:.	.:.:.:.	.:.:.:.	.:.:.:.	.:.:.:.	.:.:.:.	.:.:.:.	.:.:.:.	.:.:.:.	.:.:.:.	.:.:.:.	.:.:.:.	.:.:.:.	.:.:.:.	.:.:.:.	.:.:.:.	.:.:.:.	.:.:.:.	.:.:.:.	.:.:.:.	.:.:.:.	.:.:.:.	.:.:.:.	.:.:.:.	.:.:.:.	.:.:.:.	.:.:.:.	.:.:.:.	.:.:.:.	.:.:.:.	.:.:.:.	.:.:.:.	.:.:.:.	.:.:.:.	.:.:.:.	.:.:.:.	.:.:.:.	.:.:.:.	.:.:.:.	.:.:.:.	.:.:.:.	.:.:.:.	.:.:.:.	.:.:.:.	.:.:.:.	.:.:.:.	.:.:.:.	.:.:.:.	.:.:.:.	.:.:.:.	.:.:.:.	.:.:.:.	.:.:.:.	.:.:.:.	.:.:.:.	.:.:.:.	.:.:.:.	.:.:.:.	.:.:.:.	.:.:.:.	.:.:.:.	.:.:.:.	.:.:.:.	.:.:.:.	.:.:.:.	.:.:.:.	.:.:.:.	.:.:.:.	.:.:.:.	.:.:.:.	.:.:.:.	.:.:.:.	.:.:.:.	.:.:.:.	.:.:.:.	.:.:.:.	.:.:.:.	.:.:.:.	.:.:.:.	.:.:.:.	.:.:.:.	.:.:.:.	.:.:.:.	.:.:.:.	.:.:.:.	.:.:.:.	.:.:.:.	.:.:.:.	.:.:.:.	.:.:.:.	.:.:.:.	.:.:.:.	.:.:.:.	.:.:.:.	.:.:.:.	.:.:.:.	.:.:.:.	.:.:.:.	.:.:.:.	.:.:.:.	.:.:.:.	.:.:.:.	.:.:.:.	.:.:.:.	.:.:.:.	.:.:.:.	.:.:.:.	.:.:.:.	.:.:.:.	.:.:.:.	.:.:.:.	.:.:.:.	.:.:.:.	.:.:.:.	.:.:.:.	.:.:.:.	.:.:.:.	.:.:.:.	.:.:.:.	.:.:.:.	.:.:.:.	.:.:.:.	.:.:.:.	.:.:.:.	.:.:.:.	.:.:.:.	.:.:.:.	.:.:.:.	.:.:.:.	.:.:.:.	.:.:.:.	.:.:.:.	.:.:.:.	.:.:.:.	.:.:.:.	.:.:.:.	.:.:.:.	.:.:.:.	.:.:.:.	.:.:.:.
chrI	180834	.	T	<INS:ME>	.	PASS	SVTYPE=INS;STRAND=.;FAMILY=TY2	GT:END:FLANKS_SUPPORTED:FREQUENCY	.:.:.:.	.:.:.:.	.:.:.:.	.:.:.:.	.:.:.:.	.:.:.:.	.:.:.:.	.:.:.:.	.:.:.:.	.:.:.:.	.:.:.:.	.:.:.:.	.:.:.:.	.:.:.:.	.:.:.:.	.:.:.:.	.:.:.:.	.:.:.:.	.:.:.:.	.:.:.:.	.:.:.:.	.:.:.:.	.:.:.:.	.:.:.:.	.:.:.:.	.:.:.:.	.:.:.:.	.:.:.:.	.:.:.:.	.:.:.:.	.:.:.:.	.:.:.:.	.:.:.:.	.:.:.:.	.:.:.:.	.:.:.:.	.:.:.:.	.:.:.:.	.:.:.:.	.:.:.:.	.:.:.:.	.:.:.:.	.:.:.:.	.:.:.:.	.:.:.:.	.:.:.:.	.:.:.:.	.:.:.:.	.:.:.:.	.:.:.:.	.:.:.:.	.:.:.:.	.:.:.:.	.:.:.:.	.:.:.:.	.:.:.:.	.:.:.:.	.:.:.:.	.:.:.:.	.:.:.:.	.:.:.:.	.:.:.:.	.:.:.:.	.:.:.:.	.:.:.:.	.:.:.:.	.:.:.:.	.:.:.:.	.:.:.:.	.:.:.:.	.:.:.:.	.:.:.:.	.:.:.:.	.:.:.:.	.:.:.:.	.:.:.:.	.:.:.:.	.:.:.:.	.:.:.:.	.:.:.:.	.:.:.:.	.:.:.:.	.:.:.:.	.:.:.:.	.:.:.:.	.:.:.:.	1:180834:FR:0.713	.:.:.:.	.:.:.:.	.:.:.:.	.:.:.:.	.:.:.:.	.:.:.:.	.:.:.:.	.:.:.:.	.:.:.:.	.:.:.:.	.:.:.:.	.:.:.:.	.:.:.:.	.:.:.:.	.:.:.:.	.:.:.:.	.:.:.:.	.:.:.:.	.:.:.:.	.:.:.:.	.:.:.:.	.:.:.:.	.:.:.:.	.:.:.:.	.:.:.:.	.:.:.:.	.:.:.:.	.:.:.:.	.:.:.:.	.:.:.:.	.:.:.:.	.:.:.:.	.:.:.:.	.:.:.:.	.:.:.:.	.:.:.:.	.:.:.:.	.:.:.:.	.:.:.:.	.:.:.:.	.:.:.:.	.:.:.:.	.:.:.:.	.:.:.:.	.:.:.:.	.:.:.:.	.:.:.:.	.:.:.:.	.:.:.:.	.:.:.:.	.:.:.:.	.:.:.:.	.:.:.:.	.:.:.:.	.:.:.:.	.:.:.:.	.:.:.:.	.:.:.:.	.:.:.:.	.:.:.:.	.:.:.:.	.:.:.:.	.:.:.:.	.:.:.:.	.:.:.:.	.:.:.:.	.:.:.:.	.:.:.:.	.:.:.:.	.:.:.:.	.:.:.:.	.:.:.:.	.:.:.:.	.:.:.:.	.:.:.:.	.:.:.:.	.:.:.:.	.:.:.:.	.:.:.:.	.:.:.:.	.:.:.:.	.:.:.:.	.:.:.:.	.:.:.:.	.:.:.:.	.:.:.:.	.:.:.:.	.:.:.:.	.:.:.:.	.:.:.:.	.:.:.:.	.:.:.:.	.:.:.:.	.:.:.:.	.:.:.:.	.:.:.:.	.:.:.:.	.:.:.:.	.:.:.:.	.:.:.:.	.:.:.:.	.:.:.:.	.:.:.:.	.:.:.:.	.:.:.:.	.:.:.:.	.:.:.:.	.:.:.:.	.:.:.:.	.:.:.:.	.:.:.:.	.:.:.:.	.:.:.:.	.:.:.:.	.:.:.:.	.:.:.:.	.:.:.:.	.:.:.:.	.:.:.:.	.:.:.:.	.:.:.:.	.:.:.:.	.:.:.:.	.:.:.:.	.:.:.:.	.:.:.:.	.:.:.:.	.:.:.:.	.:.:.:.	.:.:.:.	.:.:.:.	.:.:.:.	.:.:.:.	.:.:.:.	.:.:.:.	.:.:.:.	.:.:.:.	.:.:.:.	.:.:.:.	.:.:.:.	.:.:.:.	.:.:.:.	.:.:.:.	.:.:.:.	.:.:.:.	.:.:.:.	.:.:.:.	.:.:.:.	.:.:.:.	.:.:.:.	.:.:.:.	.:.:.:.	.:.:.:.	.:.:.:.	.:.:.:.	.:.:.:.	.:.:.:.	.:.:.:.	.:.:.:.	.:.:.:.	.:.:.:.	.:.:.:.	.:.:.:.	.:.:.:.	.:.:.:.	.:.:.:.	.:.:.:.	.:.:.:.	.:.:.:.	.:.:.:.	.:.:.:.	.:.:.:.	.:.:.:.	.:.:.:.	.:.:.:.	.:.:.:.	.:.:.:.	.:.:.:.	.:.:.:.	.:.:.:.	.:.:.:.	.:.:.:.	.:.:.:.	.:.:.:.	.:.:.:.	.:.:.:.	.:.:.:.	.:.:.:.	.:.:.:.	.:.:.:.	.:.:.:.	.:.:.:.	.:.:.:.	.:.:.:.	.:.:.:.	.:.:.:.	.:.:.:.	.:.:.:.	.:.:.:.	.:.:.:.	.:.:.:.	.:.:.:.	.:.:.:.	.:.:.:.	.:.:.:.	.:.:.:.	.:.:.:.	.:.:.:.	.:.:.:.	.:.:.:.	.:.:.:.	.:.:.:.	.:.:.:.	.:.:.:.	.:.:.:.	.:.:.:.	.:.:.:.	.:.:.:.	.:.:.:.	.:.:.:.	.:.:.:.	.:.:.:.	.:.:.:.	.:.:.:.	.:.:.:.	.:.:.:.	.:.:.:.	.:.:.:.	.:.:.:.	.:.:.:.	.:.:.:.	.:.:.:.	.:.:.:.	.:.:.:.	.:.:.:.	.:.:.:.	.:.:.:.	.:.:.:.	.:.:.:.	.:.:.:.	.:.:.:.	.:.:.:.	.:.:.:.	.:.:.:.	.:.:.:.	.:.:.:.	.:.:.:.	.:.:.:.	.:.:.:.	.:.:.:.	.:.:.:.	.:.:.:.	.:.:.:.	.:.:.:.	.:.:.:.	.:.:.:.	.:.:.:.	.:.:.:.	.:.:.:.	.:.:.:.	.:.:.:.	.:.:.:.	.:.:.:.	.:.:.:.	.:.:.:.	.:.:.:.	.:.:.:.	.:.:.:.	.:.:.:.	.:.:.:.	.:.:.:.	.:.:.:.	.:.:.:.	.:.:.:.	.:.:.:.	.:.:.:.	.:.:.:.	.:.:.:.	.:.:.:.	.:.:.:.	.:.:.:.	.:.:.:.	.:.:.:.	.:.:.:.	.:.:.:.	.:.:.:.	.:.:.:.	.:.:.:.	.:.:.:.	.:.:.:.	.:.:.:.	.:.:.:.	.:.:.:.	.:.:.:.	.:.:.:.	.:.:.:.	.:.:.:.	.:.:.:.	.:.:.:.	.:.:.:.	.:.:.:.	.:.:.:.	.:.:.:.	.:.:.:.	.:.:.:.	.:.:.:.	.:.:.:.	.:.:.:.	.:.:.:.	.:.:.:.	.:.:.:.	.:.:.:.	.:.:.:.	.:.:.:.	.:.:.:.	.:.:.:.	.:.:.:.	.:.:.:.	.:.:.:.	.:.:.:.	.:.:.:.	.:.:.:.	.:.:.:.	.:.:.:.	.:.:.:.	.:.:.:.	.:.:.:.	.:.:.:.	.:.:.:.	.:.:.:.	.:.:.:.	.:.:.:.	.:.:.:.	.:.:.:.	.:.:.:.	.:.:.:.	.:.:.:.	.:.:.:.	.:.:.:.	.:.:.:.	.:.:.:.	.:.:.:.	.:.:.:.	.:.:.:.	.:.:.:.	.:.:.:.	.:.:.:.	.:.:.:.	.:.:.:.	.:.:.:.	.:.:.:.	.:.:.:.	.:.:.:.	.:.:.:.	.:.:.:.	.:.:.:.	.:.:.:.	.:.:.:.	.:.:.:.	.:.:.:.	.:.:.:.	.:.:.:.	.:.:.:.	.:.:.:.	.:.:.:.	.:.:.:.	.:.:.:.	.:.:.:.	.:.:.:.	.:.:.:.	.:.:.:.	.:.:.:.	.:.:.:.	.:.:.:.	.:.:.:.	.:.:.:.	.:.:.:.	.:.:.:.	.:.:.:.	.:.:.:.	.:.:.:.	.:.:.:.	.:.:.:.	.:.:.:.	.:.:.:.	.:.:.:.	.:.:.:.	.:.:.:.	.:.:.:.	.:.:.:.	.:.:.:.	.:.:.:.	.:.:.:.	.:.:.:.	.:.:.:.	.:.:.:.	.:.:.:.	.:.:.:.	.:.:.:.	.:.:.:.	.:.:.:.	.:.:.:.	.:.:.:.	.:.:.:.	.:.:.:.	.:.:.:.	.:.:.:.	.:.:.:.	.:.:.:.	.:.:.:.	.:.:.:.	.:.:.:.	.:.:.:.	.:.:.:.	.:.:.:.	.:.:.:.	.:.:.:.	.:.:.:.	.:.:.:.	.:.:.:.	.:.:.:.	.:.:.:.	.:.:.:.	.:.:.:.	.:.:.:.	.:.:.:.	.:.:.:.	.:.:.:.	.:.:.:.	.:.:.:.	.:.:.:.	.:.:.:.	.:.:.:.	.:.:.:.	.:.:.:.	.:.:.:.	.:.:.:.	.:.:.:.	.:.:.:.	.:.:.:.	.:.:.:.	.:.:.:.	.:.:.:.	.:.:.:.	.:.:.:.	.:.:.:.	.:.:.:.	.:.:.:.	.:.:.:.	.:.:.:.	.:.:.:.	.:.:.:.	.:.:.:.	.:.:.:.	.:.:.:.	.:.:.:.	.:.:.:.	.:.:.:.	.:.:.:.	.:.:.:.	.:.:.:.	.:.:.:.	.:.:.:.	.:.:.:.	.:.:.:.	.:.:.:.	.:.:.:.	.:.:.:.	.:.:.:.	.:.:.:.	.:.:.:.	.:.:.:.	.:.:.:.	.:.:.:.	.:.:.:.	.:.:.:.	.:.:.:.	.:.:.:.	.:.:.:.	.:.:.:.	.:.:.:.	1:180834:FR:0.703	.:.:.:.	.:.:.:.	.:.:.:.	.:.:.:.	.:.:.:.	.:.:.:.	.:.:.:.	.:.:.:.	.:.:.:.	.:.:.:.	.:.:.:.	.:.:.:.	.:.:.:.	.:.:.:.	.:.:.:.	.:.:.:.	.:.:.:.	.:.:.:.	.:.:.:.	.:.:.:.	.:.:.:.	.:.:.:.	.:.:.:.	.:.:.:.	.:.:.:.	.:.:.:.	.:.:.:.	.:.:.:.	.:.:.:.	.:.:.:.	.:.:.:.	.:.:.:.	.:.:.:.	.:.:.:.	.:.:.:.	.:.:.:.	.:.:.:.	.:.:.:.	.:.:.:.	.:.:.:.	.:.:.:.	.:.:.:.	.:.:.:.	.:.:.:.	.:.:.:.	.:.:.:.	.:.:.:.	.:.:.:.	.:.:.:.	.:.:.:.	.:.:.:.	.:.:.:.	.:.:.:.	.:.:.:.	.:.:.:.	.:.:.:.	.:.:.:.	.:.:.:.	.:.:.:.	.:.:.:.	.:.:.:.	.:.:.:.	.:.:.:.	.:.:.:.	.:.:.:.	.:.:.:.	.:.:.:.	.:.:.:.	.:.:.:.	.:.:.:.	.:.:.:.	.:.:.:.	.:.:.:.	.:.:.:.	.:.:.:.	.:.:.:.	.:.:.:.	.:.:.:.	.:.:.:.	.:.:.:.	.:.:.:.	.:.:.:.	.:.:.:.	.:.:.:.	.:.:.:.	.:.:.:.	.:.:.:.	.:.:.:.	.:.:.:.	.:.:.:.	.:.:.:.	.:.:.:.	.:.:.:.	.:.:.:.	.:.:.:.	.:.:.:.	.:.:.:.	.:.:.:.	.:.:.:.	.:.:.:.	.:.:.:.	.:.:.:.	.:.:.:.	.:.:.:.	.:.:.:.	.:.:.:.	.:.:.:.	.:.:.:.	.:.:.:.	.:.:.:.	.:.:.:.	.:.:.:.	.:.:.:.	.:.:.:.	.:.:.:.	.:.:.:.	.:.:.:.	.:.:.:.	.:.:.:.	.:.:.:.	.:.:.:.	.:.:.:.	.:.:.:.	.:.:.:.	.:.:.:.	.:.:.:.	.:.:.:.	.:.:.:.	.:.:.:.	.:.:.:.	.:.:.:.	.:.:.:.	.:.:.:.	.:.:.:.	.:.:.:.	.:.:.:.	.:.:.:.	.:.:.:.	.:.:.:.	.:.:.:.	.:.:.:.	.:.:.:.	.:.:.:.	.:.:.:.	.:.:.:.	.:.:.:.	.:.:.:.	.:.:.:.	.:.:.:.	.:.:.:.	.:.:.:.	.:.:.:.	.:.:.:.	.:.:.:.	.:.:.:.	.:.:.:.	.:.:.:.	.:.:.:.	.:.:.:.	.:.:.:.	.:.:.:.	.:.:.:.	.:.:.:.	.:.:.:.	.:.:.:.	.:.:.:.	.:.:.:.	.:.:.:.	.:.:.:.	.:.:.:.	.:.:.:.	.:.:.:.	.:.:.:.	.:.:.:.	1:180834:FR:0.602	.:.:.:.	.:.:.:.	.:.:.:.	.:.:.:.	.:.:.:.	.:.:.:.	.:.:.:.	.:.:.:.	.:.:.:.	.:.:.:.	.:.:.:.	.:.:.:.	.:.:.:.	.:.:.:.	.:.:.:.	.:.:.:.	.:.:.:.	.:.:.:.	.:.:.:.	.:.:.:.	.:.:.:.	.:.:.:.	.:.:.:.	.:.:.:.	.:.:.:.	.:.:.:.	.:.:.:.	.:.:.:.	.:.:.:.	.:.:.:.	.:.:.:.	.:.:.:.	.:.:.:.	.:.:.:.	.:.:.:.	.:.:.:.	.:.:.:.	.:.:.:.	.:.:.:.	.:.:.:.	.:.:.:.	.:.:.:.	.:.:.:.	.:.:.:.	.:.:.:.	.:.:.:.	.:.:.:.	.:.:.:.	.:.:.:.	.:.:.:.	.:.:.:.	.:.:.:.	.:.:.:.	.:.:.:.	.:.:.:.	.:.:.:.	.:.:.:.	.:.:.:.	.:.:.:.	.:.:.:.	.:.:.:.	.:.:.:.	.:.:.:.	.:.:.:.	.:.:.:.	.:.:.:.	.:.:.:.	.:.:.:.	.:.:.:.	.:.:.:.	.:.:.:.	.:.:.:.	.:.:.:.	.:.:.:.	.:.:.:.	.:.:.:.	.:.:.:.	.:.:.:.	.:.:.:.	.:.:.:.	.:.:.:.	.:.:.:.	.:.:.:.	.:.:.:.	.:.:.:.	.:.:.:.	.:.:.:.	.:.:.:.	.:.:.:.	.:.:.:.	.:.:.:.	.:.:.:.	.:.:.:.	.:.:.:.	.:.:.:.	.:.:.:.	.:.:.:.	.:.:.:.	.:.:.:.	.:.:.:.	.:.:.:.	.:.:.:.	.:.:.:.	.:.:.:.	.:.:.:.	.:.:.:.	.:.:.:.	.:.:.:.	.:.:.:.	.:.:.:.	.:.:.:.	.:.:.:.	.:.:.:.	.:.:.:.	.:.:.:.	.:.:.:.	.:.:.:.	.:.:.:.	.:.:.:.	.:.:.:.	.:.:.:.	.:.:.:.	.:.:.:.	.:.:.:.	.:.:.:.	.:.:.:.	.:.:.:.	.:.:.:.	.:.:.:.	.:.:.:.	.:.:.:.	.:.:.:.	.:.:.:.	.:.:.:.	.:.:.:.	.:.:.:.	.:.:.:.	.:.:.:.	.:.:.:.	.:.:.:.	.:.:.:.	.:.:.:.	.:.:.:.	.:.:.:.	.:.:.:.	.:.:.:.	.:.:.:.	.:.:.:.	.:.:.:.	.:.:.:.	.:.:.:.	.:.:.:.	.:.:.:.	.:.:.:.	.:.:.:.	.:.:.:.	.:.:.:.	.:.:.:.	.:.:.:.	.:.:.:.	.:.:.:.	.:.:.:.	.:.:.:.	.:.:.:.	.:.:.:.	.:.:.:.	.:.:.:.	.:.:.:.	.:.:.:.	.:.:.:.	.:.:.:.	.:.:.:.	.:.:.:.	.:.:.:.	.:.:.:.	.:.:.:.	.:.:.:.	.:.:.:.	.:.:.:.	.:.:.:.	.:.:.:.	.:.:.:.	.:.:.:.	.:.:.:.	.:.:.:.	.:.:.:.	1:180834:FR:0.687	.:.:.:.	.:.:.:.	.:.:.:.	.:.:.:.	.:.:.:.	.:.:.:.	.:.:.:.	.:.:.:.	.:.:.:.	.:.:.:.	.:.:.:.	.:.:.:.	.:.:.:.	.:.:.:.	.:.:.:.	.:.:.:.	.:.:.:.	.:.:.:.	.:.:.:.	.:.:.:.	.:.:.:.	.:.:.:.	.:.:.:.	.:.:.:.	.:.:.:.	.:.:.:.	.:.:.:.	.:.:.:.	.:.:.:.	.:.:.:.	.:.:.:.	.:.:.:.	.:.:.:.	.:.:.:.	.:.:.:.	.:.:.:.	.:.:.:.	.:.:.:.	.:.:.:.	.:.:.:.	.:.:.:.	.:.:.:.	.:.:.:.	.:.:.:.	.:.:.:.	.:.:.:.	.:.:.:.	.:.:.:.	.:.:.:.	.:.:.:.	.:.:.:.	.:.:.:.	.:.:.:.	.:.:.:.	.:.:.:.	.:.:.:.	.:.:.:.	.:.:.:.	.:.:.:.	.:.:.:.	.:.:.:.	.:.:.:.	.:.:.:.	.:.:.:.	.:.:.:.	.:.:.:.	.:.:.:.
chrI	180835	.	G	<INS:ME>	.	PASS	SVTYPE=INS;STRAND=.;FAMILY=TY2	GT:END:FLANKS_SUPPORTED:FREQUENCY	.:.:.:.	.:.:.:.	.:.:.:.	.:.:.:.	.:.:.:.	.:.:.:.	.:.:.:.	.:.:.:.	.:.:.:.	.:.:.:.	.:.:.:.	.:.:.:.	.:.:.:.	.:.:.:.	.:.:.:.	.:.:.:.	.:.:.:.	.:.:.:.	.:.:.:.	.:.:.:.	.:.:.:.	.:.:.:.	.:.:.:.	.:.:.:.	.:.:.:.	.:.:.:.	.:.:.:.	.:.:.:.	.:.:.:.	.:.:.:.	.:.:.:.	.:.:.:.	.:.:.:.	.:.:.:.	.:.:.:.	.:.:.:.	.:.:.:.	.:.:.:.	.:.:.:.	.:.:.:.	.:.:.:.	.:.:.:.	.:.:.:.	.:.:.:.	.:.:.:.	.:.:.:.	.:.:.:.	.:.:.:.	.:.:.:.	.:.:.:.	.:.:.:.	.:.:.:.	.:.:.:.	.:.:.:.	.:.:.:.	.:.:.:.	.:.:.:.	.:.:.:.	.:.:.:.	.:.:.:.	.:.:.:.	.:.:.:.	.:.:.:.	.:.:.:.	.:.:.:.	.:.:.:.	.:.:.:.	.:.:.:.	.:.:.:.	.:.:.:.	.:.:.:.	.:.:.:.	.:.:.:.	.:.:.:.	.:.:.:.	.:.:.:.	.:.:.:.	.:.:.:.	.:.:.:.	.:.:.:.	.:.:.:.	.:.:.:.	.:.:.:.	.:.:.:.	.:.:.:.	.:.:.:.	.:.:.:.	.:.:.:.	.:.:.:.	.:.:.:.	.:.:.:.	.:.:.:.	.:.:.:.	.:.:.:.	.:.:.:.	.:.:.:.	.:.:.:.	.:.:.:.	.:.:.:.	.:.:.:.	.:.:.:.	.:.:.:.	.:.:.:.	.:.:.:.	.:.:.:.	.:.:.:.	.:.:.:.	.:.:.:.	.:.:.:.	.:.:.:.	.:.:.:.	.:.:.:.	.:.:.:.	.:.:.:.	.:.:.:.	.:.:.:.	.:.:.:.	.:.:.:.	.:.:.:.	.:.:.:.	.:.:.:.	.:.:.:.	.:.:.:.	.:.:.:.	.:.:.:.	.:.:.:.	.:.:.:.	.:.:.:.	.:.:.:.	.:.:.:.	.:.:.:.	.:.:.:.	.:.:.:.	.:.:.:.	.:.:.:.	.:.:.:.	.:.:.:.	.:.:.:.	.:.:.:.	.:.:.:.	.:.:.:.	.:.:.:.	.:.:.:.	.:.:.:.	.:.:.:.	.:.:.:.	.:.:.:.	.:.:.:.	.:.:.:.	.:.:.:.	.:.:.:.	.:.:.:.	.:.:.:.	.:.:.:.	.:.:.:.	.:.:.:.	.:.:.:.	.:.:.:.	.:.:.:.	.:.:.:.	.:.:.:.	.:.:.:.	.:.:.:.	.:.:.:.	.:.:.:.	.:.:.:.	.:.:.:.	.:.:.:.	.:.:.:.	.:.:.:.	.:.:.:.	.:.:.:.	.:.:.:.	.:.:.:.	.:.:.:.	.:.:.:.	.:.:.:.	.:.:.:.	.:.:.:.	.:.:.:.	.:.:.:.	.:.:.:.	.:.:.:.	.:.:.:.	.:.:.:.	.:.:.:.	.:.:.:.	.:.:.:.	.:.:.:.	.:.:.:.	.:.:.:.	.:.:.:.	.:.:.:.	.:.:.:.	.:.:.:.	.:.:.:.	.:.:.:.	.:.:.:.	.:.:.:.	.:.:.:.	.:.:.:.	.:.:.:.	.:.:.:.	.:.:.:.	.:.:.:.	.:.:.:.	.:.:.:.	.:.:.:.	.:.:.:.	.:.:.:.	.:.:.:.	.:.:.:.	.:.:.:.	.:.:.:.	.:.:.:.	.:.:.:.	.:.:.:.	.:.:.:.	.:.:.:.	.:.:.:.	.:.:.:.	.:.:.:.	.:.:.:.	.:.:.:.	.:.:.:.	.:.:.:.	.:.:.:.	.:.:.:.	.:.:.:.	.:.:.:.	.:.:.:.	.:.:.:.	.:.:.:.	.:.:.:.	.:.:.:.	.:.:.:.	.:.:.:.	.:.:.:.	.:.:.:.	.:.:.:.	.:.:.:.	.:.:.:.	.:.:.:.	.:.:.:.	.:.:.:.	.:.:.:.	.:.:.:.	.:.:.:.	.:.:.:.	.:.:.:.	.:.:.:.	.:.:.:.	.:.:.:.	.:.:.:.	.:.:.:.	.:.:.:.	.:.:.:.	.:.:.:.	.:.:.:.	.:.:.:.	.:.:.:.	.:.:.:.	.:.:.:.	.:.:.:.	.:.:.:.	.:.:.:.	.:.:.:.	.:.:.:.	.:.:.:.	.:.:.:.	.:.:.:.	.:.:.:.	.:.:.:.	.:.:.:.	.:.:.:.	.:.:.:.	.:.:.:.	.:.:.:.	.:.:.:.	.:.:.:.	.:.:.:.	.:.:.:.	.:.:.:.	.:.:.:.	.:.:.:.	.:.:.:.	.:.:.:.	.:.:.:.	.:.:.:.	.:.:.:.	.:.:.:.	.:.:.:.	.:.:.:.	.:.:.:.	.:.:.:.	.:.:.:.	.:.:.:.	.:.:.:.	.:.:.:.	.:.:.:.	.:.:.:.	.:.:.:.	.:.:.:.	.:.:.:.	.:.:.:.	.:.:.:.	.:.:.:.	.:.:.:.	.:.:.:.	.:.:.:.	.:.:.:.	.:.:.:.	.:.:.:.	.:.:.:.	.:.:.:.	.:.:.:.	.:.:.:.	.:.:.:.	.:.:.:.	.:.:.:.	.:.:.:.	.:.:.:.	.:.:.:.	.:.:.:.	.:.:.:.	.:.:.:.	.:.:.:.	.:.:.:.	.:.:.:.	.:.:.:.	.:.:.:.	.:.:.:.	.:.:.:.	.:.:.:.	.:.:.:.	.:.:.:.	.:.:.:.	.:.:.:.	.:.:.:.	.:.:.:.	.:.:.:.	.:.:.:.	.:.:.:.	.:.:.:.	.:.:.:.	.:.:.:.	.:.:.:.	.:.:.:.	.:.:.:.	.:.:.:.	.:.:.:.	.:.:.:.	.:.:.:.	.:.:.:.	.:.:.:.	.:.:.:.	.:.:.:.	.:.:.:.	.:.:.:.	.:.:.:.	.:.:.:.	.:.:.:.	.:.:.:.	.:.:.:.	.:.:.:.	.:.:.:.	.:.:.:.	.:.:.:.	.:.:.:.	.:.:.:.	.:.:.:.	.:.:.:.	.:.:.:.	.:.:.:.	.:.:.:.	1:180835:FR:0.524	.:.:.:.	.:.:.:.	.:.:.:.	.:.:.:.	.:.:.:.	.:.:.:.	.:.:.:.	.:.:.:.	.:.:.:.	.:.:.:.	.:.:.:.	.:.:.:.	.:.:.:.	.:.:.:.	.:.:.:.	.:.:.:.	.:.:.:.	.:.:.:.	.:.:.:.	.:.:.:.	.:.:.:.	.:.:.:.	.:.:.:.	.:.:.:.	.:.:.:.	.:.:.:.	.:.:.:.	.:.:.:.	.:.:.:.	.:.:.:.	.:.:.:.	.:.:.:.	.:.:.:.	.:.:.:.	.:.:.:.	.:.:.:.	.:.:.:.	.:.:.:.	.:.:.:.	.:.:.:.	.:.:.:.	.:.:.:.	.:.:.:.	.:.:.:.	.:.:.:.	.:.:.:.	.:.:.:.	.:.:.:.	.:.:.:.	.:.:.:.	.:.:.:.	.:.:.:.	.:.:.:.	.:.:.:.	.:.:.:.	.:.:.:.	.:.:.:.	.:.:.:.	.:.:.:.	.:.:.:.	.:.:.:.	.:.:.:.	.:.:.:.	.:.:.:.	.:.:.:.	.:.:.:.	.:.:.:.	.:.:.:.	.:.:.:.	.:.:.:.	.:.:.:.	.:.:.:.	.:.:.:.	.:.:.:.	.:.:.:.	.:.:.:.	.:.:.:.	.:.:.:.	.:.:.:.	.:.:.:.	.:.:.:.	.:.:.:.	.:.:.:.	.:.:.:.	.:.:.:.	.:.:.:.	.:.:.:.	.:.:.:.	.:.:.:.	.:.:.:.	.:.:.:.	.:.:.:.	.:.:.:.	.:.:.:.	.:.:.:.	.:.:.:.	.:.:.:.	.:.:.:.	.:.:.:.	.:.:.:.	.:.:.:.	.:.:.:.	.:.:.:.	.:.:.:.	.:.:.:.	.:.:.:.	.:.:.:.	.:.:.:.	.:.:.:.	.:.:.:.	.:.:.:.	.:.:.:.	.:.:.:.	.:.:.:.	.:.:.:.	.:.:.:.	.:.:.:.	.:.:.:.	.:.:.:.	.:.:.:.	.:.:.:.	.:.:.:.	.:.:.:.	.:.:.:.	.:.:.:.	.:.:.:.	.:.:.:.	.:.:.:.	.:.:.:.	.:.:.:.	.:.:.:.	.:.:.:.	.:.:.:.	.:.:.:.	.:.:.:.	.:.:.:.	.:.:.:.	.:.:.:.	.:.:.:.	.:.:.:.	.:.:.:.	.:.:.:.	.:.:.:.	.:.:.:.	.:.:.:.	.:.:.:.	.:.:.:.	.:.:.:.	.:.:.:.	.:.:.:.	.:.:.:.	.:.:.:.	.:.:.:.	.:.:.:.	1:180835:FR:0.323	.:.:.:.	.:.:.:.	.:.:.:.	.:.:.:.	.:.:.:.	.:.:.:.	.:.:.:.	.:.:.:.	.:.:.:.	.:.:.:.	.:.:.:.	.:.:.:.	.:.:.:.	.:.:.:.	.:.:.:.	.:.:.:.	.:.:.:.	.:.:.:.	.:.:.:.	.:.:.:.	.:.:.:.	.:.:.:.	.:.:.:.	.:.:.:.	.:.:.:.	.:.:.:.	.:.:.:.	.:.:.:.	.:.:.:.	.:.:.:.	.:.:.:.	.:.:.:.	.:.:.:.	.:.:.:.	.:.:.:.	.:.:.:.	.:.:.:.	.:.:.:.	.:.:.:.	.:.:.:.	.:.:.:.	.:.:.:.	.:.:.:.	.:.:.:.	.:.:.:.	.:.:.:.	.:.:.:.	.:.:.:.	.:.:.:.	.:.:.:.	.:.:.:.	.:.:.:.	.:.:.:.	.:.:.:.	.:.:.:.	.:.:.:.	.:.:.:.	.:.:.:.	.:.:.:.	.:.:.:.	.:.:.:.	.:.:.:.	.:.:.:.	.:.:.:.	.:.:.:.	.:.:.:.	.:.:.:.	.:.:.:.	.:.:.:.	.:.:.:.	.:.:.:.	.:.:.:.	.:.:.:.	.:.:.:.	.:.:.:.	.:.:.:.	.:.:.:.	.:.:.:.	.:.:.:.	.:.:.:.	.:.:.:.	.:.:.:.	.:.:.:.	.:.:.:.	.:.:.:.	.:.:.:.	.:.:.:.	.:.:.:.	.:.:.:.	.:.:.:.	.:.:.:.	.:.:.:.	.:.:.:.	.:.:.:.	.:.:.:.	.:.:.:.	.:.:.:.	.:.:.:.	.:.:.:.	.:.:.:.	.:.:.:.	.:.:.:.	.:.:.:.	.:.:.:.	.:.:.:.	.:.:.:.	.:.:.:.	.:.:.:.	.:.:.:.	.:.:.:.	.:.:.:.	.:.:.:.	.:.:.:.	.:.:.:.	.:.:.:.	.:.:.:.	.:.:.:.	.:.:.:.	.:.:.:.	.:.:.:.	.:.:.:.	.:.:.:.	.:.:.:.	.:.:.:.	.:.:.:.	.:.:.:.	.:.:.:.	.:.:.:.	.:.:.:.	.:.:.:.	.:.:.:.	.:.:.:.	.:.:.:.	.:.:.:.	.:.:.:.	.:.:.:.	.:.:.:.	.:.:.:.	.:.:.:.	.:.:.:.	.:.:.:.	.:.:.:.	.:.:.:.	.:.:.:.	.:.:.:.	.:.:.:.	.:.:.:.	.:.:.:.	.:.:.:.	.:.:.:.	.:.:.:.	.:.:.:.	.:.:.:.	.:.:.:.	.:.:.:.	.:.:.:.	.:.:.:.	.:.:.:.	.:.:.:.	.:.:.:.	.:.:.:.	.:.:.:.	.:.:.:.	.:.:.:.	.:.:.:.	.:.:.:.	.:.:.:.	.:.:.:.	.:.:.:.	.:.:.:.	.:.:.:.	.:.:.:.	.:.:.:.	.:.:.:.	.:.:.:.	.:.:.:.	.:.:.:.	.:.:.:.	.:.:.:.	.:.:.:.	.:.:.:.	.:.:.:.	.:.:.:.	.:.:.:.	.:.:.:.	.:.:.:.	.:.:.:.	.:.:.:.	.:.:.:.	.:.:.:.	.:.:.:.	.:.:.:.	.:.:.:.	.:.:.:.	.:.:.:.	.:.:.:.	.:.:.:.	.:.:.:.	.:.:.:.	.:.:.:.	.:.:.:.	.:.:.:.	.:.:.:.	.:.:.:.	.:.:.:.	.:.:.:.	.:.:.:.	.:.:.:.	.:.:.:.	.:.:.:.	.:.:.:.	.:.:.:.	.:.:.:.	.:.:.:.	.:.:.:.	.:.:.:.	.:.:.:.	.:.:.:.	.:.:.:.	.:.:.:.	.:.:.:.	.:.:.:.	.:.:.:.	.:.:.:.	.:.:.:.	.:.:.:.	.:.:.:.	.:.:.:.	.:.:.:.	.:.:.:.	.:.:.:.	.:.:.:.	.:.:.:.	.:.:.:.	.:.:.:.	.:.:.:.	.:.:.:.	.:.:.:.	.:.:.:.	.:.:.:.	.:.:.:.	.:.:.:.	.:.:.:.	.:.:.:.	.:.:.:.	.:.:.:.	.:.:.:.	.:.:.:.	.:.:.:.	.:.:.:.	.:.:.:.	.:.:.:.	.:.:.:.	.:.:.:.	.:.:.:.	.:.:.:.	.:.:.:.	.:.:.:.	.:.:.:.	.:.:.:.	.:.:.:.	.:.:.:.	.:.:.:.	.:.:.:.	.:.:.:.	.:.:.:.	.:.:.:.	.:.:.:.	.:.:.:.	.:.:.:.	.:.:.:.	.:.:.:.	1:180835:FR:0.386	.:.:.:.	.:.:.:.	.:.:.:.	.:.:.:.	.:.:.:.	.:.:.:.	.:.:.:.	.:.:.:.	.:.:.:.	.:.:.:.	.:.:.:.	.:.:.:.	.:.:.:.	.:.:.:.	.:.:.:.	.:.:.:.	.:.:.:.	.:.:.:.	.:.:.:.	.:.:.:.	.:.:.:.	.:.:.:.	.:.:.:.	.:.:.:.	.:.:.:.	.:.:.:.	.:.:.:.	.:.:.:.	.:.:.:.	.:.:.:.	.:.:.:.	.:.:.:.	.:.:.:.	.:.:.:.	.:.:.:.	.:.:.:.	.:.:.:.	.:.:.:.	.:.:.:.	.:.:.:.	.:.:.:.	.:.:.:.	.:.:.:.	.:.:.:.	.:.:.:.	.:.:.:.	.:.:.:.	.:.:.:.	.:.:.:.	.:.:.:.	.:.:.:.	.:.:.:.	.:.:.:.	.:.:.:.	.:.:.:.	.:.:.:.	.:.:.:.	.:.:.:.	.:.:.:.	.:.:.:.	.:.:.:.	.:.:.:.	.:.:.:.	.:.:.:.	.:.:.:.	.:.:.:.	.:.:.:.	.:.:.:.	.:.:.:.	.:.:.:.	.:.:.:.	.:.:.:.	.:.:.:.	.:.:.:.	.:.:.:.	.:.:.:.	.:.:.:.	.:.:.:.	.:.:.:.	.:.:.:.	.:.:.:.	.:.:.:.	.:.:.:.	.:.:.:.	.:.:.:.	.:.:.:.	.:.:.:.	.:.:.:.	.:.:.:.	.:.:.:.	.:.:.:.	.:.:.:.	.:.:.:.	.:.:.:.	.:.:.:.	.:.:.:.	.:.:.:.	.:.:.:.	.:.:.:.	.:.:.:.	.:.:.:.	.:.:.:.	.:.:.:.	.:.:.:.	.:.:.:.	.:.:.:.	.:.:.:.	.:.:.:.	.:.:.:.	.:.:.:.	.:.:.:.	.:.:.:.	.:.:.:.	.:.:.:.	.:.:.:.	.:.:.:.	.:.:.:.	.:.:.:.	.:.:.:.	.:.:.:.	.:.:.:.	.:.:.:.	.:.:.:.	.:.:.:.	.:.:.:.	.:.:.:.	.:.:.:.	.:.:.:.	.:.:.:.	.:.:.:.	.:.:.:.	.:.:.:.	.:.:.:.	.:.:.:.	.:.:.:.	.:.:.:.	.:.:.:.	.:.:.:.	.:.:.:.	.:.:.:.	.:.:.:.	.:.:.:.	.:.:.:.	.:.:.:.	.:.:.:.	.:.:.:.	.:.:.:.	.:.:.:.	.:.:.:.	.:.:.:.	.:.:.:.	.:.:.:.	.:.:.:.	.:.:.:.	.:.:.:.	.:.:.:.	.:.:.:.	.:.:.:.	.:.:.:.	.:.:.:.	.:.:.:.	.:.:.:.	.:.:.:.	.:.:.:.	.:.:.:.	.:.:.:.	.:.:.:.	.:.:.:.	.:.:.:.	.:.:.:.	.:.:.:.	.:.:.:.	.:.:.:.	.:.:.:.	.:.:.:.	.:.:.:.	.:.:.:.	.:.:.:.	.:.:.:.	.:.:.:.	.:.:.:.	.:.:.:.	.:.:.:.	.:.:.:.	.:.:.:.	.:.:.:.	.:.:.:.	.:.:.:.	.:.:.:.	.:.:.:.	.:.:.:.	1:180835:FR:0.798	.:.:.:.	.:.:.:.
chrI	180836	.	G	<INS:ME>	.	PASS	SVTYPE=INS;STRAND=.;FAMILY=TY2	GT:END:FLANKS_SUPPORTED:FREQUENCY	.:.:.:.	.:.:.:.	.:.:.:.	.:.:.:.	.:.:.:.	.:.:.:.	.:.:.:.	.:.:.:.	.:.:.:.	.:.:.:.	.:.:.:.	.:.:.:.	1:180836:FR:0.796	.:.:.:.	.:.:.:.	.:.:.:.	.:.:.:.	.:.:.:.	.:.:.:.	.:.:.:.	.:.:.:.	.:.:.:.	.:.:.:.	.:.:.:.	.:.:.:.	.:.:.:.	.:.:.:.	.:.:.:.	.:.:.:.	.:.:.:.	.:.:.:.	.:.:.:.	.:.:.:.	.:.:.:.	.:.:.:.	.:.:.:.	.:.:.:.	.:.:.:.	.:.:.:.	.:.:.:.	.:.:.:.	.:.:.:.	.:.:.:.	.:.:.:.	.:.:.:.	.:.:.:.	.:.:.:.	.:.:.:.	.:.:.:.	.:.:.:.	.:.:.:.	.:.:.:.	.:.:.:.	.:.:.:.	.:.:.:.	.:.:.:.	.:.:.:.	.:.:.:.	.:.:.:.	.:.:.:.	.:.:.:.	.:.:.:.	.:.:.:.	.:.:.:.	.:.:.:.	.:.:.:.	.:.:.:.	.:.:.:.	.:.:.:.	.:.:.:.	.:.:.:.	.:.:.:.	.:.:.:.	.:.:.:.	.:.:.:.	.:.:.:.	.:.:.:.	.:.:.:.	.:.:.:.	.:.:.:.	.:.:.:.	.:.:.:.	.:.:.:.	.:.:.:.	.:.:.:.	.:.:.:.	.:.:.:.	.:.:.:.	.:.:.:.	.:.:.:.	.:.:.:.	.:.:.:.	.:.:.:.	.:.:.:.	.:.:.:.	.:.:.:.	.:.:.:.	.:.:.:.	.:.:.:.	.:.:.:.	.:.:.:.	.:.:.:.	.:.:.:.	.:.:.:.	.:.:.:.	.:.:.:.	.:.:.:.	.:.:.:.	.:.:.:.	.:.:.:.	.:.:.:.	.:.:.:.	.:.:.:.	.:.:.:.	.:.:.:.	.:.:.:.	.:.:.:.	.:.:.:.	.:.:.:.	.:.:.:.	.:.:.:.	.:.:.:.	.:.:.:.	.:.:.:.	.:.:.:.	.:.:.:.	.:.:.:.	.:.:.:.	.:.:.:.	.:.:.:.	.:.:.:.	.:.:.:.	.:.:.:.	.:.:.:.	.:.:.:.	.:.:.:.	.:.:.:.	.:.:.:.	.:.:.:.	.:.:.:.	.:.:.:.	.:.:.:.	.:.:.:.	.:.:.:.	.:.:.:.	.:.:.:.	.:.:.:.	.:.:.:.	.:.:.:.	.:.:.:.	.:.:.:.	.:.:.:.	.:.:.:.	.:.:.:.	.:.:.:.	.:.:.:.	.:.:.:.	.:.:.:.	.:.:.:.	.:.:.:.	.:.:.:.	.:.:.:.	.:.:.:.	.:.:.:.	.:.:.:.	.:.:.:.	.:.:.:.	.:.:.:.	.:.:.:.	.:.:.:.	.:.:.:.	.:.:.:.	.:.:.:.	.:.:.:.	.:.:.:.	.:.:.:.	.:.:.:.	.:.:.:.	.:.:.:.	.:.:.:.	.:.:.:.	.:.:.:.	.:.:.:.	.:.:.:.	.:.:.:.	.:.:.:.	.:.:.:.	.:.:.:.	.:.:.:.	.:.:.:.	.:.:.:.	.:.:.:.	.:.:.:.	.:.:.:.	.:.:.:.	.:.:.:.	.:.:.:.	.:.:.:.	.:.:.:.	.:.:.:.	.:.:.:.	.:.:.:.	.:.:.:.	.:.:.:.	.:.:.:.	.:.:.:.	.:.:.:.	.:.:.:.	.:.:.:.	.:.:.:.	.:.:.:.	.:.:.:.	.:.:.:.	.:.:.:.	.:.:.:.	.:.:.:.	.:.:.:.	.:.:.:.	.:.:.:.	.:.:.:.	.:.:.:.	.:.:.:.	.:.:.:.	.:.:.:.	.:.:.:.	.:.:.:.	.:.:.:.	.:.:.:.	.:.:.:.	.:.:.:.	.:.:.:.	.:.:.:.	.:.:.:.	.:.:.:.	.:.:.:.	.:.:.:.	.:.:.:.	.:.:.:.	.:.:.:.	.:.:.:.	.:.:.:.	.:.:.:.	.:.:.:.	.:.:.:.	.:.:.:.	.:.:.:.	.:.:.:.	.:.:.:.	.:.:.:.	.:.:.:.	.:.:.:.	.:.:.:.	.:.:.:.	.:.:.:.	.:.:.:.	.:.:.:.	.:.:.:.	.:.:.:.	.:.:.:.	.:.:.:.	.:.:.:.	.:.:.:.	.:.:.:.	.:.:.:.	.:.:.:.	.:.:.:.	.:.:.:.	.:.:.:.	.:.:.:.	.:.:.:.	.:.:.:.	.:.:.:.	.:.:.:.	.:.:.:.	.:.:.:.	.:.:.:.	.:.:.:.	.:.:.:.	.:.:.:.	.:.:.:.	.:.:.:.	.:.:.:.	.:.:.:.	.:.:.:.	.:.:.:.	.:.:.:.	.:.:.:.	.:.:.:.	.:.:.:.	.:.:.:.	.:.:.:.	.:.:.:.	.:.:.:.	.:.:.:.	.:.:.:.	.:.:.:.	.:.:.:.	.:.:.:.	.:.:.:.	.:.:.:.	.:.:.:.	.:.:.:.	.:.:.:.	.:.:.:.	.:.:.:.	.:.:.:.	.:.:.:.	.:.:.:.	.:.:.:.	.:.:.:.	.:.:.:.	.:.:.:.	.:.:.:.	.:.:.:.	.:.:.:.	.:.:.:.	.:.:.:.	.:.:.:.	.:.:.:.	.:.:.:.	.:.:.:.	.:.:.:.	.:.:.:.	.:.:.:.	.:.:.:.	.:.:.:.	.:.:.:.	.:.:.:.	.:.:.:.	.:.:.:.	.:.:.:.	.:.:.:.	.:.:.:.	.:.:.:.	.:.:.:.	.:.:.:.	.:.:.:.	.:.:.:.	.:.:.:.	.:.:.:.	.:.:.:.	.:.:.:.	.:.:.:.	.:.:.:.	.:.:.:.	.:.:.:.	.:.:.:.	.:.:.:.	.:.:.:.	.:.:.:.	.:.:.:.	.:.:.:.	.:.:.:.	.:.:.:.	.:.:.:.	.:.:.:.	.:.:.:.	.:.:.:.	.:.:.:.	.:.:.:.	.:.:.:.	.:.:.:.	.:.:.:.	.:.:.:.	1:180836:FR:0.639	.:.:.:.	.:.:.:.	.:.:.:.	.:.:.:.	.:.:.:.	.:.:.:.	.:.:.:.	.:.:.:.	.:.:.:.	.:.:.:.	.:.:.:.	.:.:.:.	.:.:.:.	.:.:.:.	.:.:.:.	.:.:.:.	.:.:.:.	.:.:.:.	.:.:.:.	.:.:.:.	.:.:.:.	.:.:.:.	.:.:.:.	.:.:.:.	.:.:.:.	.:.:.:.	.:.:.:.	.:.:.:.	.:.:.:.	1:180836:FR:0.331	.:.:.:.	.:.:.:.	.:.:.:.	.:.:.:.	.:.:.:.	.:.:.:.	.:.:.:.	.:.:.:.	.:.:.:.	.:.:.:.	.:.:.:.	.:.:.:.	.:.:.:.	.:.:.:.	.:.:.:.	.:.:.:.	.:.:.:.	.:.:.:.	.:.:.:.	.:.:.:.	.:.:.:.	.:.:.:.	.:.:.:.	.:.:.:.	.:.:.:.	.:.:.:.	.:.:.:.	.:.:.:.	.:.:.:.	.:.:.:.	.:.:.:.	.:.:.:.	.:.:.:.	.:.:.:.	.:.:.:.	.:.:.:.	.:.:.:.	.:.:.:.	.:.:.:.	.:.:.:.	.:.:.:.	.:.:.:.	.:.:.:.	.:.:.:.	.:.:.:.	.:.:.:.	.:.:.:.	.:.:.:.	.:.:.:.	.:.:.:.	.:.:.:.	.:.:.:.	.:.:.:.	.:.:.:.	.:.:.:.	.:.:.:.	.:.:.:.	.:.:.:.	.:.:.:.	.:.:.:.	.:.:.:.	.:.:.:.	.:.:.:.	.:.:.:.	.:.:.:.	.:.:.:.	.:.:.:.	.:.:.:.	.:.:.:.	.:.:.:.	.:.:.:.	.:.:.:.	.:.:.:.	.:.:.:.	.:.:.:.	.:.:.:.	.:.:.:.	.:.:.:.	.:.:.:.	.:.:.:.	.:.:.:.	.:.:.:.	.:.:.:.	.:.:.:.	.:.:.:.	.:.:.:.	.:.:.:.	.:.:.:.	.:.:.:.	.:.:.:.	.:.:.:.	.:.:.:.	.:.:.:.	.:.:.:.	.:.:.:.	.:.:.:.	.:.:.:.	.:.:.:.	.:.:.:.	.:.:.:.	.:.:.:.	.:.:.:.	.:.:.:.	.:.:.:.	.:.:.:.	.:.:.:.	.:.:.:.	.:.:.:.	.:.:.:.	.:.:.:.	.:.:.:.	.:.:.:.	.:.:.:.	.:.:.:.	.:.:.:.	.:.:.:.	.:.:.:.	.:.:.:.	.:.:.:.	.:.:.:.	.:.:.:.	.:.:.:.	.:.:.:.	.:.:.:.	.:.:.:.	.:.:.:.	.:.:.:.	.:.:.:.	.:.:.:.	.:.:.:.	.:.:.:.	.:.:.:.	.:.:.:.	.:.:.:.	.:.:.:.	.:.:.:.	.:.:.:.	.:.:.:.	.:.:.:.	.:.:.:.	.:.:.:.	.:.:.:.	.:.:.:.	.:.:.:.	.:.:.:.	.:.:.:.	.:.:.:.	.:.:.:.	.:.:.:.	.:.:.:.	.:.:.:.	.:.:.:.	.:.:.:.	.:.:.:.	.:.:.:.	.:.:.:.	.:.:.:.	.:.:.:.	.:.:.:.	.:.:.:.	.:.:.:.	.:.:.:.	.:.:.:.	.:.:.:.	.:.:.:.	.:.:.:.	.:.:.:.	.:.:.:.	.:.:.:.	.:.:.:.	.:.:.:.	.:.:.:.	.:.:.:.	.:.:.:.	.:.:.:.	.:.:.:.	.:.:.:.	.:.:.:.	.:.:.:.	.:.:.:.	.:.:.:.	.:.:.:.	.:.:.:.	.:.:.:.	.:.:.:.	.:.:.:.	.:.:.:.	.:.:.:.	.:.:.:.	.:.:.:.	.:.:.:.	.:.:.:.	.:.:.:.	.:.:.:.	.:.:.:.	.:.:.:.	.:.:.:.	.:.:.:.	.:.:.:.	.:.:.:.	.:.:.:.	.:.:.:.	.:.:.:.	.:.:.:.	.:.:.:.	.:.:.:.	.:.:.:.	.:.:.:.	.:.:.:.	.:.:.:.	.:.:.:.	.:.:.:.	.:.:.:.	.:.:.:.	.:.:.:.	.:.:.:.	.:.:.:.	.:.:.:.	.:.:.:.	.:.:.:.	.:.:.:.	.:.:.:.	.:.:.:.	.:.:.:.	.:.:.:.	.:.:.:.	.:.:.:.	.:.:.:.	.:.:.:.	.:.:.:.	.:.:.:.	.:.:.:.	.:.:.:.	.:.:.:.	.:.:.:.	.:.:.:.	.:.:.:.	.:.:.:.	.:.:.:.	.:.:.:.	.:.:.:.	.:.:.:.	.:.:.:.	.:.:.:.	.:.:.:.	.:.:.:.	.:.:.:.	.:.:.:.	.:.:.:.	.:.:.:.	.:.:.:.	.:.:.:.	.:.:.:.	.:.:.:.	.:.:.:.	.:.:.:.	.:.:.:.	.:.:.:.	.:.:.:.	.:.:.:.	.:.:.:.	.:.:.:.	.:.:.:.	.:.:.:.	.:.:.:.	.:.:.:.	.:.:.:.	.:.:.:.	.:.:.:.	.:.:.:.	.:.:.:.	.:.:.:.	.:.:.:.	.:.:.:.	.:.:.:.	.:.:.:.	.:.:.:.	.:.:.:.	.:.:.:.	.:.:.:.	.:.:.:.	.:.:.:.	.:.:.:.	.:.:.:.	.:.:.:.	.:.:.:.	.:.:.:.	.:.:.:.	.:.:.:.	.:.:.:.	.:.:.:.	.:.:.:.	.:.:.:.	.:.:.:.	.:.:.:.	.:.:.:.	.:.:.:.	.:.:.:.	.:.:.:.	.:.:.:.	.:.:.:.	.:.:.:.	.:.:.:.	.:.:.:.	.:.:.:.	.:.:.:.	.:.:.:.	.:.:.:.	1:180836:FR:0.654	.:.:.:.	.:.:.:.	.:.:.:.	.:.:.:.	.:.:.:.	.:.:.:.	.:.:.:.	.:.:.:.	.:.:.:.	.:.:.:.	.:.:.:.	.:.:.:.	.:.:.:.	.:.:.:.	.:.:.:.	.:.:.:.	.:.:.:.	.:.:.:.	.:.:.:.	.:.:.:.	.:.:.:.	.:.:.:.	.:.:.:.	.:.:.:.	.:.:.:.	.:.:.:.	.:.:.:.	.:.:.:.	.:.:.:.	.:.:.:.	.:.:.:.	.:.:.:.	.:.:.:.	.:.:.:.	.:.:.:.	.:.:.:.	.:.:.:.	.:.:.:.	.:.:.:.	.:.:.:.	.:.:.:.	.:.:.:.	.:.:.:.	.:.:.:.	.:.:.:.	.:.:.:.	.:.:.:.	.:.:.:.	.:.:.:.	.:.:.:.	.:.:.:.	.:.:.:.	.:.:.:.	.:.:.:.	.:.:.:.	.:.:.:.	.:.:.:.	.:.:.:.	.:.:.:.	.:.:.:.	.:.:.:.	.:.:.:.	.:.:.:.	.:.:.:.	.:.:.:.	.:.:.:.	.:.:.:.	.:.:.:.	.:.:.:.	.:.:.:.	.:.:.:.	.:.:.:.	.:.:.:.	.:.:.:.	.:.:.:.	.:.:.:.	.:.:.:.	.:.:.:.	.:.:.:.	.:.:.:.	.:.:.:.	.:.:.:.	.:.:.:.	.:.:.:.	.:.:.:.	.:.:.:.	.:.:.:.	.:.:.:.	.:.:.:.	.:.:.:.	.:.:.:.	.:.:.:.	.:.:.:.	.:.:.:.	.:.:.:.	.:.:.:.	.:.:.:.	.:.:.:.	.:.:.:.	.:.:.:.	.:.:.:.	.:.:.:.	.:.:.:.	.:.:.:.	.:.:.:.	.:.:.:.	.:.:.:.	.:.:.:.	.:.:.:.	.:.:.:.	.:.:.:.	.:.:.:.	.:.:.:.	.:.:.:.	.:.:.:.	.:.:.:.	.:.:.:.	.:.:.:.	.:.:.:.	.:.:.:.	.:.:.:.	.:.:.:.	.:.:.:.	.:.:.:.	.:.:.:.	.:.:.:.	.:.:.:.	.:.:.:.	.:.:.:.	.:.:.:.	.:.:.:.	.:.:.:.	.:.:.:.	.:.:.:.	.:.:.:.	.:.:.:.	.:.:.:.	.:.:.:.	.:.:.:.	.:.:.:.	.:.:.:.	.:.:.:.	.:.:.:.	.:.:.:.	.:.:.:.	.:.:.:.	.:.:.:.	.:.:.:.	.:.:.:.	.:.:.:.	.:.:.:.	.:.:.:.	.:.:.:.	.:.:.:.	.:.:.:.	.:.:.:.	.:.:.:.	.:.:.:.	.:.:.:.	.:.:.:.	.:.:.:.	.:.:.:.	.:.:.:.	.:.:.:.	.:.:.:.	.:.:.:.	.:.:.:.	.:.:.:.	.:.:.:.	.:.:.:.	.:.:.:.	.:.:.:.	.:.:.:.	.:.:.:.	.:.:.:.	.:.:.:.	.:.:.:.	.:.:.:.	.:.:.:.	.:.:.:.	.:.:.:.	.:.:.:.	.:.:.:.	.:.:.:.	.:.:.:.	.:.:.:.	.:.:.:.	.:.:.:.	.:.:.:.	.:.:.:.	.:.:.:.	.:.:.:.	.:.:.:.	.:.:.:.	.:.:.:.	.:.:.:.	.:.:.:.	.:.:.:.	.:.:.:.	.:.:.:.	.:.:.:.	.:.:.:.	.:.:.:.	.:.:.:.	.:.:.:.	.:.:.:.	.:.:.:.	.:.:.:.	.:.:.:.	.:.:.:.	.:.:.:.	.:.:.:.	.:.:.:.	.:.:.:.	.:.:.:.	.:.:.:.	.:.:.:.	.:.:.:.	.:.:.:.	.:.:.:.	.:.:.:.	.:.:.:.	.:.:.:.	.:.:.:.	.:.:.:.	.:.:.:.	.:.:.:.	.:.:.:.	.:.:.:.	.:.:.:.	.:.:.:.	.:.:.:.	.:.:.:.	.:.:.:.	.:.:.:.	.:.:.:.	.:.:.:.	.:.:.:.	.:.:.:.	.:.:.:.	.:.:.:.	.:.:.:.	.:.:.:.	.:.:.:.	.:.:.:.	.:.:.:.	.:.:.:.	.:.:.:.	.:.:.:.	.:.:.:.	.:.:.:.	.:.:.:.	.:.:.:.	.:.:.:.	.:.:.:.	.:.:.:.	.:.:.:.	.:.:.:.	.:.:.:.	.:.:.:.	.:.:.:.	.:.:.:.	.:.:.:.	.:.:.:.	.:.:.:.	.:.:.:.	.:.:.:.	.:.:.:.	.:.:.:.	.:.:.:.	.:.:.:.	.:.:.:.	.:.:.:.	.:.:.:.	.:.:.:.	.:.:.:.	.:.:.:.	.:.:.:.	.:.:.:.	.:.:.:.	.:.:.:.	.:.:.:.	.:.:.:.	.:.:.:.	.:.:.:.	.:.:.:.	.:.:.:.	.:.:.:.	.:.:.:.	.:.:.:.	.:.:.:.	.:.:.:.	.:.:.:.	.:.:.:.
chrI	180836	.	G	<INS:ME>	.	PASS	SVTYPE=INS;STRAND=+;FAMILY=TY3	GT:END:FLANKS_SUPPORTED:FREQUENCY	.:.:.:.	.:.:.:.	.:.:.:.	.:.:.:.	.:.:.:.	.:.:.:.	.:.:.:.	.:.:.:.	.:.:.:.	.:.:.:.	.:.:.:.	.:.:.:.	.:.:.:.	.:.:.:.	.:.:.:.	.:.:.:.	.:.:.:.	.:.:.:.	.:.:.:.	.:.:.:.	.:.:.:.	.:.:.:.	.:.:.:.	.:.:.:.	.:.:.:.	.:.:.:.	.:.:.:.	.:.:.:.	.:.:.:.	.:.:.:.	.:.:.:.	.:.:.:.	.:.:.:.	.:.:.:.	.:.:.:.	.:.:.:.	.:.:.:.	.:.:.:.	.:.:.:.	.:.:.:.	.:.:.:.	.:.:.:.	.:.:.:.	.:.:.:.	.:.:.:.	.:.:.:.	.:.:.:.	.:.:.:.	.:.:.:.	.:.:.:.	.:.:.:.	.:.:.:.	.:.:.:.	.:.:.:.	.:.:.:.	.:.:.:.	.:.:.:.	.:.:.:.	.:.:.:.	.:.:.:.	.:.:.:.	.:.:.:.	.:.:.:.	.:.:.:.	.:.:.:.	.:.:.:.	.:.:.:.	.:.:.:.	.:.:.:.	.:.:.:.	.:.:.:.	.:.:.:.	.:.:.:.	.:.:.:.	.:.:.:.	.:.:.:.	.:.:.:.	.:.:.:.	.:.:.:.	.:.:.:.	.:.:.:.	.:.:.:.	.:.:.:.	.:.:.:.	.:.:.:.	.:.:.:.	.:.:.:.	.:.:.:.	.:.:.:.	.:.:.:.	.:.:.:.	.:.:.:.	.:.:.:.	.:.:.:.	.:.:.:.	.:.:.:.	.:.:.:.	.:.:.:.	.:.:.:.	.:.:.:.	.:.:.:.	.:.:.:.	.:.:.:.	.:.:.:.	.:.:.:.	.:.:.:.	.:.:.:.	.:.:.:.	.:.:.:.	.:.:.:.	.:.:.:.	.:.:.:.	.:.:.:.	.:.:.:.	.:.:.:.	.:.:.:.	.:.:.:.	.:.:.:.	.:.:.:.	.:.:.:.	.:.:.:.	.:.:.:.	.:.:.:.	.:.:.:.	.:.:.:.	.:.:.:.	.:.:.:.	.:.:.:.	.:.:.:.	.:.:.:.	.:.:.:.	.:.:.:.	.:.:.:.	.:.:.:.	.:.:.:.	.:.:.:.	.:.:.:.	.:.:.:.	.:.:.:.	.:.:.:.	.:.:.:.	.:.:.:.	.:.:.:.	.:.:.:.	.:.:.:.	.:.:.:.	.:.:.:.	.:.:.:.	.:.:.:.	.:.:.:.	.:.:.:.	.:.:.:.	.:.:.:.	.:.:.:.	.:.:.:.	.:.:.:.	.:.:.:.	.:.:.:.	.:.:.:.	.:.:.:.	.:.:.:.	.:.:.:.	.:.:.:.	.:.:.:.	.:.:.:.	.:.:.:.	.:.:.:.	.:.:.:.	.:.:.:.	.:.:.:.	.:.:.:.	.:.:.:.	.:.:.:.	.:.:.:.	.:.:.:.	.:.:.:.	.:.:.:.	.:.:.:.	.:.:.:.	.:.:.:.	.:.:.:.	.:.:.:.	.:.:.:.	.:.:.:.	.:.:.:.	.:.:.:.	.:.:.:.	.:.:.:.	.:.:.:.	.:.:.:.	.:.:.:.	.:.:.:.	.:.:.:.	.:.:.:.	.:.:.:.	.:.:.:.	.:.:.:.	.:.:.:.	.:.:.:.	.:.:.:.	.:.:.:.	.:.:.:.	.:.:.:.	.:.:.:.	.:.:.:.	.:.:.:.	.:.:.:.	.:.:.:.	.:.:.:.	.:.:.:.	.:.:.:.	.:.:.:.	.:.:.:.	.:.:.:.	.:.:.:.	.:.:.:.	.:.:.:.	.:.:.:.	.:.:.:.	.:.:.:.	.:.:.:.	.:.:.:.	.:.:.:.	.:.:.:.	.:.:.:.	.:.:.:.	.:.:.:.	.:.:.:.	.:.:.:.	.:.:.:.	.:.:.:.	.:.:.:.	.:.:.:.	.:.:.:.	.:.:.:.	.:.:.:.	.:.:.:.	.:.:.:.	.:.:.:.	.:.:.:.	.:.:.:.	.:.:.:.	.:.:.:.	.:.:.:.	.:.:.:.	.:.:.:.	.:.:.:.	.:.:.:.	.:.:.:.	.:.:.:.	.:.:.:.	.:.:.:.	.:.:.:.	.:.:.:.	.:.:.:.	.:.:.:.	.:.:.:.	.:.:.:.	.:.:.:.	.:.:.:.	.:.:.:.	.:.:.:.	.:.:.:.	.:.:.:.	.:.:.:.	.:.:.:.	.:.:.:.	.:.:.:.	.:.:.:.	.:.:.:.	.:.:.:.	.:.:.:.	.:.:.:.	.:.:.:.	.:.:.:.	.:.:.:.	.:.:.:.	.:.:.:.	.:.:.:.	.:.:.:.	.:.:.:.	.:.:.:.	.:.:.:.	.:.:.:.	.:.:.:.	.:.:.:.	.:.:.:.	.:.:.:.	.:.:.:.	.:.:.:.	.:.:.:.	.:.:.:.	.:.:.:.	.:.:.:.	.:.:.:.	.:.:.:.	.:.:.:.	.:.:.:.	.:.:.:.	.:.:.:.	.:.:.:.	.:.:.:.	.:.:.:.	.:.:.:.	.:.:.:.	.:.:.:.	.:.:.:.	.:.:.:.	.:.:.:.	.:.:.:.	.:.:.:.	.:.:.:.	.:.:.:.	.:.:.:.	.:.:.:.	.:.:.:.	.:.:.:.	.:.:.:.	.:.:.:.	.:.:.:.	.:.:.:.	.:.:.:.	.:.:.:.	.:.:.:.	.:.:.:.	.:.:.:.	.:.:.:.	.:.:.:.	.:.:.:.	.:.:.:.	.:.:.:.	.:.:.:.	.:.:.:.	1:180836:FR:0.189	.:.:.:.	.:.:.:.	.:.:.:.	.:.:.:.	.:.:.:.	.:.:.:.	.:.:.:.	.:.:.:.	.:.:.:.	.:.:.:.	.:.:.:.	.:.:.:.	.:.:.:.	.:.:.:.	.:.:.:.	.:.:.:.	.:.:.:.	.:.:.:.	.:.:.:.	.:.:.:.	.:.:.:.	.:.:.:.	.:.:.:.	.:.:.:.	.:.:.:.	.:.:.:.	.:.:.:.	.:.:.:.	.:.:.:.	.:.:.:.	.:.:.:.	.:.:.:.	.:.:.:.	.:.:.:.	.:.:.:.	.:.:.:.	.:.:.:.	.:.:.:.	.:.:.:.	.:.:.:.	.:.:.:.	.:.:.:.	.:.:.:.	.:.:.:.	.:.:.:.	.:.:.:.	.:.:.:.	.:.:.:.	.:.:.:.	.:.:.:.	.:.:.:.	.:.:.:.	.:.:.:.	.:.:.:.	.:.:.:.	.:.:.:.	.:.:.:.	.:.:.:.	.:.:.:.	.:.:.:.	.:.:.:.	.:.:.:.	.:.:.:.	.:.:.:.	.:.:.:.	.:.:.:.	.:.:.:.	.:.:.:.	.:.:.:.	.:.:.:.	.:.:.:.	.:.:.:.	.:.:.:.	.:.:.:.	.:.:.:.	.:.:.:.	.:.:.:.	.:.:.:.	.:.:.:.	.:.:.:.	.:.:.:.	.:.:.:.	.:.:.:.	.:.:.:.	.:.:.:.	.:.:.:.	.:.:.:.	.:.:.:.	.:.:.:.	.:.:.:.	.:.:.:.	.:.:.:.	.:.:.:.	.:.:.:.	.:.:.:.	.:.:.:.	.:.:.:.	.:.:.:.	.:.:.:.	.:.:.:.	.:.:.:.	.:.:.:.	.:.:.:.	.:.:.:.	.:.:.:.	.:.:.:.	.:.:.:.	.:.:.:.	.:.:.:.	.:.:.:.	.:.:.:.	.:.:.:.	.:.:.:.	.:.:.:.	.:.:.:.	.:.:.:.	.:.:.:.	.:.:.:.	.:.:.:.	.:.:.:.	.:.:.:.	.:.:.:.	.:.:.:.	.:.:.:.	.:.:.:.	.:.:.:.	.:.:.:.	.:.:.:.	.:.:.:.	.:.:.:.	.:.:.:.	.:.:.:.	.:.:.:.	.:.:.:.	.:.:.:.	.:.:.:.	.:.:.:.	.:.:.:.	.:.:.:.	.:.:.:.	.:.:.:.	.:.:.:.	.:.:.:.	.:.:.:.	.:.:.:.	.:.:.:.	.:.:.:.	.:.:.:.	.:.:.:.	.:.:.:.	.:.:.:.	.:.:.:.	.:.:.:.	.:.:.:.	.:.:.:.	.:.:.:.	.:.:.:.	.:.:.:.	.:.:.:.	.:.:.:.	.:.:.:.	.:.:.:.	.:.:.:.	.:.:.:.	.:.:.:.	.:.:.:.	.:.:.:.	.:.:.:.	.:.:.:.	.:.:.:.	.:.:.:.	.:.:.:.	.:.:.:.	.:.:.:.	.:.:.:.	.:.:.:.	.:.:.:.	.:.:.:.	.:.:.:.	.:.:.:.	.:.:.:.	.:.:.:.	.:.:.:.	.:.:.:.	.:.:.:.	.:.:.:.	.:.:.:.	.:.:.:.	.:.:.:.	.:.:.:.	.:.:.:.	.:.:.:.	.:.:.:.	.:.:.:.	.:.:.:.	.:.:.:.	.:.:.:.	.:.:.:.	.:.:.:.	.:.:.:.	.:.:.:.	.:.:.:.	.:.:.:.	.:.:.:.	.:.:.:.	.:.:.:.	.:.:.:.	.:.:.:.	.:.:.:.	.:.:.:.	.:.:.:.	.:.:.:.	.:.:.:.	.:.:.:.	.:.:.:.	.:.:.:.	.:.:.:.	.:.:.:.	.:.:.:.	.:.:.:.	.:.:.:.	.:.:.:.	.:.:.:.	.:.:.:.	.:.:.:.	.:.:.:.	.:.:.:.	.:.:.:.	.:.:.:.	.:.:.:.	.:.:.:.	.:.:.:.	.:.:.:.	.:.:.:.	.:.:.:.	.:.:.:.	.:.:.:.	.:.:.:.	.:.:.:.	.:.:.:.	.:.:.:.	.:.:.:.	.:.:.:.	.:.:.:.	.:.:.:.	.:.:.:.	.:.:.:.	.:.:.:.	.:.:.:.	.:.:.:.	.:.:.:.	.:.:.:.	.:.:.:.	.:.:.:.	.:.:.:.	.:.:.:.	.:.:.:.	.:.:.:.	.:.:.:.	.:.:.:.	.:.:.:.	.:.:.:.	.:.:.:.	.:.:.:.	.:.:.:.	.:.:.:.	.:.:.:.	.:.:.:.	.:.:.:.	.:.:.:.	.:.:.:.	.:.:.:.	.:.:.:.	.:.:.:.	.:.:.:.	.:.:.:.	.:.:.:.	.:.:.:.	.:.:.:.	.:.:.:.	.:.:.:.	.:.:.:.	.:.:.:.	.:.:.:.	.:.:.:.	.:.:.:.	.:.:.:.	.:.:.:.	.:.:.:.	.:.:.:.	.:.:.:.	.:.:.:.	.:.:.:.	.:.:.:.	.:.:.:.	.:.:.:.	.:.:.:.	.:.:.:.	.:.:.:.	.:.:.:.	.:.:.:.	.:.:.:.	.:.:.:.	.:.:.:.	.:.:.:.	.:.:.:.	.:.:.:.	.:.:.:.	.:.:.:.	.:.:.:.	.:.:.:.	.:.:.:.	.:.:.:.	.:.:.:.	.:.:.:.	.:.:.:.	.:.:.:.	.:.:.:.	.:.:.:.	.:.:.:.	.:.:.:.	.:.:.:.	.:.:.:.	.:.:.:.	.:.:.:.	.:.:.:.	.:.:.:.	.:.:.:.	.:.:.:.	.:.:.:.	.:.:.:.	.:.:.:.	.:.:.:.	.:.:.:.	.:.:.:.	.:.:.:.	.:.:.:.	.:.:.:.	.:.:.:.	.:.:.:.	.:.:.:.	.:.:.:.	.:.:.:.	.:.:.:.	.:.:.:.	.:.:.:.	.:.:.:.	.:.:.:.	.:.:.:.	.:.:.:.	.:.:.:.	.:.:.:.	.:.:.:.	.:.:.:.	.:.:.:.	.:.:.:.	.:.:.:.	.:.:.:.	.:.:.:.	.:.:.:.	.:.:.:.	.:.:.:.	.:.:.:.	.:.:.:.	.:.:.:.	.:.:.:.	.:.:.:.	.:.:.:.	.:.:.:.	.:.:.:.	.:.:.:.	.:.:.:.	.:.:.:.	.:.:.:.	.:.:.:.	.:.:.:.	.:.:.:.	.:.:.:.	.:.:.:.	.:.:.:.	.:.:.:.	.:.:.:.	.:.:.:.	.:.:.:.	.:.:.:.	.:.:.:.	.:.:.:.	.:.:.:.	.:.:.:.	.:.:.:.	.:.:.:.	.:.:.:.	.:.:.:.	.:.:.:.	.:.:.:.	.:.:.:.	.:.:.:.	.:.:.:.	.:.:.:.	.:.:.:.	.:.:.:.	.:.:.:.	.:.:.:.	.:.:.:.	.:.:.:.	.:.:.:.	.:.:.:.	.:.:.:.	.:.:.:.	.:.:.:.	.:.:.:.	.:.:.:.	.:.:.:.	.:.:.:.	.:.:.:.	.:.:.:.	.:.:.:.	.:.:.:.	.:.:.:.	.:.:.:.	.:.:.:.	.:.:.:.	.:.:.:.	.:.:.:.	.:.:.:.	.:.:.:.	.:.:.:.	.:.:.:.	.:.:.:.	.:.:.:.	.:.:.:.	.:.:.:.	.:.:.:.	.:.:.:.	.:.:.:.	.:.:.:.	.:.:.:.	.:.:.:.	.:.:.:.	.:.:.:.	.:.:.:.	.:.:.:.	.:.:.:.	.:.:.:.	.:.:.:.	.:.:.:.	.:.:.:.	.:.:.:.	.:.:.:.	.:.:.:.	.:.:.:.	.:.:.:.	.:.:.:.	.:.:.:.	.:.:.:.	.:.:.:.	.:.:.:.	.:.:.:.	.:.:.:.	.:.:.:.	.:.:.:.	.:.:.:.	.:.:.:.	.:.:.:.	.:.:.:.	.:.:.:.	.:.:.:.	.:.:.:.	.:.:.:.	.:.:.:.	.:.:.:.	.:.:.:.	.:.:.:.	.:.:.:.	.:.:.:.	.:.:.:.	.:.:.:.	.:.:.:.	.:.:.:.	.:.:.:.	.:.:.:.	.:.:.:.	.:.:.:.	.:.:.:.	.:.:.:.	.:.:.:.	.:.:.:.	.:.:.:.	.:.:.:.	.:.:.:.	.:.:.:.	.:.:.:.	.:.:.:.	.:.:.:.	.:.:.:.	.:.:.:.	.:.:.:.	.:.:.:.	.:.:.:.	.:.:.:.	.:.:.:.	.:.:.:.	.:.:.:.	.:.:.:.	.:.:.:.	.:.:.:.	.:.:.:.	.:.:.:.	.:.:.:.	.:.:.:.	.:.:.:.	.:.:.:.	.:.:.:.	.:.:.:.	.:.:.:.	.:.:.:.	.:.:.:.	.:.:.:.	.:.:.:.	.:.:.:.	.:.:.:.	.:.:.:.	.:.:.:.	.:.:.:.	.:.:.:.	.:.:.:.	.:.:.:.	.:.:.:.	.:.:.:.	.:.:.:.	.:.:.:.	.:.:.:.	.:.:.:.	.:.:.:.	.:.:.:.	.:.:.:.	.:.:.:.	.:.:.:.	.:.:.:.	.:.:.:.	.:.:.:.	.:.:.:.	.:.:.:.	.:.:.:.	.:.:.:.	.:.:.:.	.:.:.:.	.:.:.:.	.:.:.:.	.:.:.:.	.:.:.:.	.:.:.:.	.:.:.:.	.:.:.:.	.:.:.:.	.:.:.:.	.:.:.:.	.:.:.:.	.:.:.:.	.:.:.:.	.:.:.:.	.:.:.:.	.:.:.:.	.:.:.:.	.:.:.:.	.:.:.:.	.:.:.:.	.:.:.:.	.:.:.:.	.:.:.:.	.:.:.:.	.:.:.:.	.:.:.:.	.:.:.:.	.:.:.:.	.:.:.:.	.:.:.:.	.:.:.:.	.:.:.:.	.:.:.:.	.:.:.:.	.:.:.:.	.:.:.:.	.:.:.:.	.:.:.:.	.:.:.:.	.:.:.:.	.:.:.:.	.:.:.:.	.:.:.:.	.:.:.:.	.:.:.:.	.:.:.:.	.:.:.:.	.:.:.:.	.:.:.:.	.:.:.:.	.:.:.:.	.:.:.:.	.:.:.:.	.:.:.:.	.:.:.:.	.:.:.:.	.:.:.:.	.:.:.:.	.:.:.:.	.:.:.:.	.:.:.:.	.:.:.:.	.:.:.:.	.:.:.:.	.:.:.:.	.:.:.:.	.:.:.:.	.:.:.:.	.:.:.:.	.:.:.:.	.:.:.:.	.:.:.:.	.:.:.:.	.:.:.:.	.:.:.:.	.:.:.:.	.:.:.:.	.:.:.:.	.:.:.:.	.:.:.:.	.:.:.:.	.:.:.:.	.:.:.:.	.:.:.:.	.:.:.:.	.:.:.:.	.:.:.:.	.:.:.:.	.:.:.:.	.:.:.:.	.:.:.:.	.:.:.:.	.:.:.:.	.:.:.:.	.:.:.:.	.:.:.:.	.:.:.:.	.:.:.:.	.:.:.:.	.:.:.:.	.:.:.:.	.:.:.:.	.:.:.:.	.:.:.:.	.:.:.:.	.:.:.:.	.:.:.:.	.:.:.:.	.:.:.:.	.:.:.:.	.:.:.:.	.:.:.:.	.:.:.:.	.:.:.:.	.:.:.:.	.:.:.:.	.:.:.:.
chrI	180836	.	G	<INS:ME>	.	PASS	SVTYPE=INS;STRAND=.;FAMILY=TY4	GT:END:FLANKS_SUPPORTED:FREQUENCY	.:.:.:.	.:.:.:.	.:.:.:.	.:.:.:.	.:.:.:.	.:.:.:.	.:.:.:.	.:.:.:.	.:.:.:.	.:.:.:.	.:.:.:.	.:.:.:.	.:.:.:.	.:.:.:.	.:.:.:.	.:.:.:.	.:.:.:.	.:.:.:.	.:.:.:.	.:.:.:.	.:.:.:.	.:.:.:.	.:.:.:.	.:.:.:.	.:.:.:.	.:.:.:.	.:.:.:.	.:.:.:.	.:.:.:.	.:.:.:.	.:.:.:.	.:.:.:.	.:.:.:.	.:.:.:.	.:.:.:.	.:.:.:.	.:.:.:.	.:.:.:.	.:.:.:.	.:.:.:.	.:.:.:.	.:.:.:.	.:.:.:.	.:.:.:.	.:.:.:.	.:.:.:.	.:.:.:.	.:.:.:.	.:.:.:.	.:.:.:.	.:.:.:.	.:.:.:.	.:.:.:.	.:.:.:.	.:.:.:.	.:.:.:.	.:.:.:.	.:.:.:.	.:.:.:.	.:.:.:.	.:.:.:.	.:.:.:.	.:.:.:.	.:.:.:.	.:.:.:.	.:.:.:.	.:.:.:.	.:.:.:.	.:.:.:.	.:.:.:.	.:.:.:.	.:.:.:.	.:.:.:.	.:.:.:.	.:.:.:.	.:.:.:.	.:.:.:.	.:.:.:.	.:.:.:.	.:.:.:.	.:.:.:.	.:.:.:.	.:.:.:.	.:.:.:.	.:.:.:.	.:.:.:.	.:.:.:.	.:.:.:.	.:.:.:.	.:.:.:.	.:.:.:.	.:.:.:.	.:.:.:.	.:.:.:.	.:.:.:.	.:.:.:.	.:.:.:.	.:.:.:.	.:.:.:.	.:.:.:.	.:.:.:.	.:.:.:.	.:.:.:.	.:.:.:.	.:.:.:.	.:.:.:.	.:.:.:.	.:.:.:.	.:.:.:.	.:.:.:.	.:.:.:.	.:.:.:.	.:.:.:.	.:.:.:.	.:.:.:.	.:.:.:.	.:.:.:.	.:.:.:.	.:.:.:.	.:.:.:.	.:.:.:.	.:.:.:.	.:.:.:.	.:.:.:.	.:.:.:.	.:.:.:.	.:.:.:.	.:.:.:.	.:.:.:.	.:.:.:.	.:.:.:.	.:.:.:.	.:.:.:.	.:.:.:.	.:.:.:.	.:.:.:.	.:.:.:.	.:.:.:.	.:.:.:.	.:.:.:.	.:.:.:.	.:.:.:.	.:.:.:.	.:.:.:.	.:.:.:.	.:.:.:.	.:.:.:.	.:.:.:.	.:.:.:.	.:.:.:.	.:.:.:.	.:.:.:.	.:.:.:.	.:.:.:.	.:.:.:.	.:.:.:.	.:.:.:.	.:.:.:.	.:.:.:.	.:.:.:.	.:.:.:.	.:.:.:.	.:.:.:.	.:.:.:.	.:.:.:.	.:.:.:.	.:.:.:.	.:.:.:.	.:.:.:.	.:.:.:.	.:.:.:.	.:.:.:.	.:.:.:.	.:.:.:.	.:.:.:.	.:.:.:.	.:.:.:.	.:.:.:.	.:.:.:.	.:.:.:.	.:.:.:.	.:.:.:.	.:.:.:.	.:.:.:.	.:.:.:.	.:.:.:.	.:.:.:.	.:.:.:.	.:.:.:.	.:.:.:.	.:.:.:.	.:.:.:.	.:.:.:.	.:.:.:.	.:.:.:.	.:.:.:.	.:.:.:.	.:.:.:.	.:.:.:.	.:.:.:.	.:.:.:.	.:.:.:.	.:.:.:.	.:.:.:.	.:.:.:.	.:.:.:.	.:.:.:.	.:.:.:.	.:.:.:.	.:.:.:.	.:.:.:.	.:.:.:.	.:.:.:.	.:.:.:.	.:.:.:.	.:.:.:.	.:.:.:.	.:.:.:.	.:.:.:.	.:.:.:.	.:.:.:.	.:.:.:.	.:.:.:.	.:.:.:.	.:.:.:.	.:.:.:.	.:.:.:.	.:.:.:.	.:.:.:.	.:.:.:.	.:.:.:.	.:.:.:.	.:.:.:.	.:.:.:.	.:.:.:.	.:.:.:.	.:.:.:.	.:.:.:.	.:.:.:.	.:.:.:.	.:.:.:.	.:.:.:.	.:.:.:.	.:.:.:.	.:.:.:.	.:.:.:.	.:.:.:.	.:.:.:.	.:.:.:.	.:.:.:.	.:.:.:.	.:.:.:.	.:.:.:.	.:.:.:.	.:.:.:.	.:.:.:.	.:.:.:.	.:.:.:.	.:.:.:.	.:.:.:.	.:.:.:.	.:.:.:.	.:.:.:.	.:.:.:.	.:.:.:.	.:.:.:.	.:.:.:.	.:.:.:.	.:.:.:.	.:.:.:.	.:.:.:.	.:.:.:.	.:.:.:.	.:.:.:.	.:.:.:.	.:.:.:.	.:.:.:.	.:.:.:.	.:.:.:.	.:.:.:.	.:.:.:.	.:.:.:.	.:.:.:.	.:.:.:.	.:.:.:.	.:.:.:.	.:.:.:.	.:.:.:.	.:.:.:.	.:.:.:.	.:.:.:.	.:.:.:.	.:.:.:.	.:.:.:.	.:.:.:.	.:.:.:.	.:.:.:.	.:.:.:.	.:.:.:.	.:.:.:.	.:.:.:.	.:.:.:.	.:.:.:.	.:.:.:.	.:.:.:.	.:.:.:.	.:.:.:.	.:.:.:.	.:.:.:.	.:.:.:.	.:.:.:.	.:.:.:.	.:.:.:.	.:.:.:.	.:.:.:.	.:.:.:.	.:.:.:.	.:.:.:.	.:.:.:.	.:.:.:.	.:.:.:.	.:.:.:.	.:.:.:.	.:.:.:.	.:.:.:.	.:.:.:.	.:.:.:.	.:.:.:.	.:.:.:.	.:.:.:.	.:.:.:.	.:.:.:.	.:.:.:.	.:.:.:.	.:.:.:.	.:.:.:.	.:.:.:.	.:.:.:.	.:.:.:.	.:.:.:.	.:.:.:.	.:.:.:.	.:.:.:.	.:.:.:.	.:.:.:.	.:.:.:.	.:.:.:.	.:.:.:.	.:.:.:.	.:.:.:.	.:.:.:.	.:.:.:.	.:.:.:.	.:.:.:.	.:.:.:.	.:.:.:.	.:.:.:.	.:.:.:.	.:.:.:.	.:.:.:.	.:.:.:.	.:.:.:.	.:.:.:.	.:.:.:.	.:.:.:.	.:.:.:.	.:.:.:.	.:.:.:.	.:.:.:.	.:.:.:.	.:.:.:.	.:.:.:.	.:.:.:.	.:.:.:.	.:.:.:.	.:.:.:.	.:.:.:.	.:.:.:.	.:.:.:.	.:.:.:.	.:.:.:.	.:.:.:.	.:.:.:.	.:.:.:.	.:.:.:.	.:.:.:.	.:.:.:.	.:.:.:.	.:.:.:.	.:.:.:.	.:.:.:.	.:.:.:.	.:.:.:.	.:.:.:.	.:.:.:.	.:.:.:.	.:.:.:.	.:.:.:.	.:.:.:.	.:.:.:.	.:.:.:.	.:.:.:.	.:.:.:.	.:.:.:.	.:.:.:.	.:.:.:.	.:.:.:.	.:.:.:.	.:.:.:.	.:.:.:.	.:.:.:.	.:.:.:.	.:.:.:.	.:.:.:.	.:.:.:.	.:.:.:.	.:.:.:.	.:.:.:.	.:.:.:.	.:.:.:.	.:.:.:.	.:.:.:.	.:.:.:.	.:.:.:.	.:.:.:.	.:.:.:.	.:.:.:.	.:.:.:.	.:.:.:.	.:.:.:.	.:.:.:.	.:.:.:.	.:.:.:.	.:.:.:.	.:.:.:.	.:.:.:.	.:.:.:.	.:.:.:.	.:.:.:.	.:.:.:.	.:.:.:.	.:.:.:.	.:.:.:.	.:.:.:.	.:.:.:.	.:.:.:.	.:.:.:.	.:.:.:.	.:.:.:.	.:.:.:.	.:.:.:.	.:.:.:.	.:.:.:.	.:.:.:.	.:.:.:.	.:.:.:.	.:.:.:.	.:.:.:.	.:.:.:.	.:.:.:.	.:.:.:.	.:.:.:.	.:.:.:.	.:.:.:.	.:.:.:.	.:.:.:.	.:.:.:.	.:.:.:.	.:.:.:.	.:.:.:.	.:.:.:.	.:.:.:.	.:.:.:.	.:.:.:.	.:.:.:.	.:.:.:.	.:.:.:.	.:.:.:.	.:.:.:.	.:.:.:.	.:.:.:.	.:.:.:.	.:.:.:.	.:.:.:.	.:.:.:.	.:.:.:.	.:.:.:.	.:.:.:.	.:.:.:.	.:.:.:.	.:.:.:.	.:.:.:.	.:.:.:.	.:.:.:.	.:.:.:.	.:.:.:.	.:.:.:.	.:.:.:.	.:.:.:.	.:.:.:.	.:.:.:.	.:.:.:.	.:.:.:.	.:.:.:.	.:.:.:.	.:.:.:.	.:.:.:.	.:.:.:.	.:.:.:.	.:.:.:.	.:.:.:.	.:.:.:.	.:.:.:.	.:.:.:.	.:.:.:.	.:.:.:.	.:.:.:.	.:.:.:.	.:.:.:.	.:.:.:.	.:.:.:.	.:.:.:.	.:.:.:.	.:.:.:.	.:.:.:.	.:.:.:.	.:.:.:.	.:.:.:.	.:.:.:.	.:.:.:.	.:.:.:.	.:.:.:.	.:.:.:.	.:.:.:.	.:.:.:.	.:.:.:.	.:.:.:.	.:.:.:.	.:.:.:.	.:.:.:.	.:.:.:.	.:.:.:.	.:.:.:.	.:.:.:.	.:.:.:.	.:.:.:.	.:.:.:.	.:.:.:.	.:.:.:.	.:.:.:.	.:.:.:.	.:.:.:.	.:.:.:.	.:.:.:.	.:.:.:.	.:.:.:.	.:.:.:.	.:.:.:.	.:.:.:.	.:.:.:.	.:.:.:.	.:.:.:.	.:.:.:.	.:.:.:.	.:.:.:.	.:.:.:.	.:.:.:.	.:.:.:.	.:.:.:.	.:.:.:.	.:.:.:.	.:.:.:.	.:.:.:.	.:.:.:.	.:.:.:.	.:.:.:.	.:.:.:.	.:.:.:.	.:.:.:.	.:.:.:.	.:.:.:.	.:.:.:.	.:.:.:.	.:.:.:.	.:.:.:.	.:.:.:.	.:.:.:.	.:.:.:.	.:.:.:.	.:.:.:.	.:.:.:.	.:.:.:.	.:.:.:.	.:.:.:.	.:.:.:.	.:.:.:.	.:.:.:.	.:.:.:.	.:.:.:.	.:.:.:.	.:.:.:.	.:.:.:.	.:.:.:.	.:.:.:.	.:.:.:.	.:.:.:.	.:.:.:.	.:.:.:.	.:.:.:.	.:.:.:.	.:.:.:.	.:.:.:.	.:.:.:.	.:.:.:.	.:.:.:.	.:.:.:.	.:.:.:.	.:.:.:.	.:.:.:.	.:.:.:.	.:.:.:.	.:.:.:.	.:.:.:.	.:.:.:.	.:.:.:.	.:.:.:.	.:.:.:.	.:.:.:.	.:.:.:.	.:.:.:.	.:.:.:.	.:.:.:.	.:.:.:.	.:.:.:.	.:.:.:.	.:.:.:.	.:.:.:.	.:.:.:.	.:.:.:.	.:.:.:.	.:.:.:.	.:.:.:.	.:.:.:.	.:.:.:.	.:.:.:.	.:.:.:.	.:.:.:.	.:.:.:.	.:.:.:.	.:.:.:.	.:.:.:.	.:.:.:.	.:.:.:.	.:.:.:.	.:.:.:.	.:.:.:.	.:.:.:.	.:.:.:.	.:.:.:.	.:.:.:.	.:.:.:.	.:.:.:.	.:.:.:.	.:.:.:.	.:.:.:.	.:.:.:.	.:.:.:.	.:.:.:.	.:.:.:.	.:.:.:.	.:.:.:.	.:.:.:.	.:.:.:.	.:.:.:.	.:.:.:.	.:.:.:.	.:.:.:.	.:.:.:.	.:.:.:.	.:.:.:.	.:.:.:.	.:.:.:.	.:.:.:.	.:.:.:.	.:.:.:.	.:.:.:.	.:.:.:.	.:.:.:.	.:.:.:.	.:.:.:.	.:.:.:.	.:.:.:.	.:.:.:.	.:.:.:.	.:.:.:.	.:.:.:.	.:.:.:.	.:.:.:.	.:.:.:.	.:.:.:.	.:.:.:.	.:.:.:.	.:.:.:.	.:.:.:.	.:.:.:.	.:.:.:.	.:.:.:.	.:.:.:.	.:.:.:.	.:.:.:.	.:.:.:.	.:.:.:.	.:.:.:.	.:.:.:.	.:.:.:.	.:.:.:.	.:.:.:.	.:.:.:.	.:.:.:.	.:.:.:.	.:.:.:.	.:.:.:.	.:.:.:.	.:.:.:.	.:.:.:.	.:.:.:.	.:.:.:.	.:.:.:.	.:.:.:.	.:.:.:.	.:.:.:.	.:.:.:.	.:.:.:.	.:.:.:.	.:.:.:.	.:.:.:.	.:.:.:.	.:.:.:.	.:.:.:.	.:.:.:.	.:.:.:.	.:.:.:.	.:.:.:.	.:.:.:.	.:.:.:.	.:.:.:.	.:.:.:.	.:.:.:.	.:.:.:.	.:.:.:.	.:.:.:.	.:.:.:.	.:.:.:.	.:.:.:.	.:.:.:.	.:.:.:.	.:.:.:.	.:.:.:.	.:.:.:.	.:.:.:.	.:.:.:.	.:.:.:.	.:.:.:.	.:.:.:.	.:.:.:.	.:.:.:.	.:.:.:.	.:.:.:.	.:.:.:.	.:.:.:.	.:.:.:.	.:.:.:.	.:.:.:.	.:.:.:.	.:.:.:.	.:.:.:.	.:.:.:.	.:.:.:.	.:.:.:.	.:.:.:.	.:.:.:.	.:.:.:.	.:.:.:.	.:.:.:.	.:.:.:.	.:.:.:.	.:.:.:.	.:.:.:.	.:.:.:.	.:.:.:.	.:.:.:.	.:.:.:.	.:.:.:.	.:.:.:.	.:.:.:.	.:.:.:.	.:.:.:.	.:.:.:.	.:.:.:.	.:.:.:.	.:.:.:.	.:.:.:.	.:.:.:.	.:.:.:.	.:.:.:.	.:.:.:.	.:.:.:.	.:.:.:.	.:.:.:.	.:.:.:.	.:.:.:.	.:.:.:.	.:.:.:.	.:.:.:.	.:.:.:.	.:.:.:.	.:.:.:.	.:.:.:.	.:.:.:.	.:.:.:.	.:.:.:.	.:.:.:.	.:.:.:.	.:.:.:.	.:.:.:.	.:.:.:.	.:.:.:.	.:.:.:.	.:.:.:.	.:.:.:.	.:.:.:.	.:.:.:.	.:.:.:.	.:.:.:.	.:.:.:.	.:.:.:.	.:.:.:.	.:.:.:.	.:.:.:.	.:.:.:.	.:.:.:.	.:.:.:.	.:.:.:.	.:.:.:.	.:.:.:.	.:.:.:.	.:.:.:.	.:.:.:.	.:.:.:.	.:.:.:.	.:.:.:.	.:.:.:.	.:.:.:.	.:.:.:.	.:.:.:.	.:.:.:.	.:.:.:.	.:.:.:.	.:.:.:.	.:.:.:.	.:.:.:.	.:.:.:.	.:.:.:.	.:.:.:.	.:.:.:.	.:.:.:.	.:.:.:.	.:.:.:.	.:.:.:.	.:.:.:.	.:.:.:.	.:.:.:.	.:.:.:.	.:.:.:.	.:.:.:.	.:.:.:.	.:.:.:.	.:.:.:.	.:.:.:.	.:.:.:.	.:.:.:.	.:.:.:.	.:.:.:.	.:.:.:.	.:.:.:.	.:.:.:.	.:.:.:.	.:.:.:.	.:.:.:.	.:.:.:.	.:.:.:.	.:.:.:.	.:.:.:.	.:.:.:.	.:.:.:.	.:.:.:.	.:.:.:.	.:.:.:.	.:.:.:.	.:.:.:.	.:.:.:.	.:.:.:.	.:.:.:.	.:.:.:.	1:180836:FR:0.823	.:.:.:.	.:.:.:.	.:.:.:.	.:.:.:.	.:.:.:.	.:.:.:.	.:.:.:.	.:.:.:.	.:.:.:.	.:.:.:.	.:.:.:.	.:.:.:.	.:.:.:.	.:.:.:.	.:.:.:.	.:.:.:.	.:.:.:.	.:.:.:.	.:.:.:.	.:.:.:.	.:.:.:.	.:.:.:.	.:.:.:.	.:.:.:.	.:.:.:.	.:.:.:.	.:.:.:.	.:.:.:.	.:.:.:.	.:.:.:.	.:.:.:.	.:.:.:.	.:.:.:.	.:.:.:.	.:.:.:.	.:.:.:.	.:.:.:.	.:.:.:.	.:.:.:.	.:.:.:.	.:.:.:.	.:.:.:.	.:.:.:.	.:.:.:.	.:.:.:.	.:.:.:.	.:.:.:.	.:.:.:.	.:.:.:.	.:.:.:.	.:.:.:.	.:.:.:.	.:.:.:.	.:.:.:.	.:.:.:.	.:.:.:.	.:.:.:.	.:.:.:.	.:.:.:.	.:.:.:.	.:.:.:.	.:.:.:.	.:.:.:.	.:.:.:.	.:.:.:.	.:.:.:.	.:.:.:.	.:.:.:.	.:.:.:.	.:.:.:.	.:.:.:.	.:.:.:.	.:.:.:.	.:.:.:.	.:.:.:.	.:.:.:.	.:.:.:.	.:.:.:.	.:.:.:.	.:.:.:.	.:.:.:.	.:.:.:.	.:.:.:.	.:.:.:.	.:.:.:.	.:.:.:.	.:.:.:.	.:.:.:.	.:.:.:.	.:.:.:.	.:.:.:.	.:.:.:.	.:.:.:.
chrI	180837	.	A	<INS:ME>	.	PASS	SVTYPE=INS;STRAND=-;FAMILY=TY1	GT:END:FLANKS_SUPPORTED:FREQUENCY	.:.:.:.	.:.:.:.	.:.:.:.	.:.:.:.	.:.:.:.	.:.:.:.	.:.:.:.	.:.:.:.	.:.:.:.	.:.:.:.	.:.:.:.	.:.:.:.	.:.:.:.	.:.:.:.	.:.:.:.	.:.:.:.	.:.:.:.	.:.:.:.	.:.:.:.	.:.:.:.	.:.:.:.	.:.:.:.	.:.:.:.	.:.:.:.	.:.:.:.	.:.:.:.	.:.:.:.	.:.:.:.	.:.:.:.	.:.:.:.	.:.:.:.	.:.:.:.	.:.:.:.	.:.:.:.	.:.:.:.	.:.:.:.	.:.:.:.	.:.:.:.	.:.:.:.	.:.:.:.	.:.:.:.	.:.:.:.	.:.:.:.	.:.:.:.	.:.:.:.	.:.:.:.	.:.:.:.	.:.:.:.	.:.:.:.	.:.:.:.	.:.:.:.	.:.:.:.	.:.:.:.	.:.:.:.	.:.:.:.	.:.:.:.	.:.:.:.	.:.:.:.	.:.:.:.	.:.:.:.	.:.:.:.	.:.:.:.	.:.:.:.	.:.:.:.	.:.:.:.	.:.:.:.	.:.:.:.	.:.:.:.	.:.:.:.	.:.:.:.	.:.:.:.	.:.:.:.	.:.:.:.	.:.:.:.	.:.:.:.	.:.:.:.	.:.:.:.	.:.:.:.	.:.:.:.	.:.:.:.	.:.:.:.	.:.:.:.	.:.:.:.	.:.:.:.	.:.:.:.	.:.:.:.	.:.:.:.	.:.:.:.	.:.:.:.	.:.:.:.	.:.:.:.	.:.:.:.	.:.:.:.	.:.:.:.	.:.:.:.	1:180837:FR:0.156	.:.:.:.	.:.:.:.	.:.:.:.	.:.:.:.	.:.:.:.	.:.:.:.	.:.:.:.	.:.:.:.	.:.:.:.	.:.:.:.	.:.:.:.	.:.:.:.	.:.:.:.	.:.:.:.	.:.:.:.	.:.:.:.	.:.:.:.	.:.:.:.	.:.:.:.	.:.:.:.	.:.:.:.	.:.:.:.	.:.:.:.	.:.:.:.	.:.:.:.	.:.:.:.	.:.:.:.	.:.:.:.	.:.:.:.	.:.:.:.	.:.:.:.	.:.:.:.	.:.:.:.	.:.:.:.	.:.:.:.	.:.:.:.	.:.:.:.	.:.:.:.	.:.:.:.	.:.:.:.	.:.:.:.	.:.:.:.	.:.:.:.	.:.:.:.	.:.:.:.	.:.:.:.	.:.:.:.	.:.:.:.	.:.:.:.	.:.:.:.	.:.:.:.	.:.:.:.	.:.:.:.	.:.:.:.	.:.:.:.	.:.:.:.	.:.:.:.	.:.:.:.	.:.:.:.	.:.:.:.	.:.:.:.	.:.:.:.	.:.:.:.	.:.:.:.	.:.:.:.	.:.:.:.	.:.:.:.	.:.:.:.	.:.:.:.	.:.:.:.	.:.:.:.	.:.:.:.	.:.:.:.	.:.:.:.	.:.:.:.	.:.:.:.	.:.:.:.	.:.:.:.	.:.:.:.	.:.:.:.	.:.:.:.	.:.:.:.	.:.:.:.	.:.:.:.	.:.:.:.	.:.:.:.	.:.:.:.	.:.:.:.	.:.:.:.	.:.:.:.	.:.:.:.	.:.:.:.	.:.:.:.	.:.:.:.	.:.:.:.	.:.:.:.	.:.:.:.	.:.:.:.	.:.:.:.	.:.:.:.	.:.:.:.	.:.:.:.	.:.:.:.	.:.:.:.	.:.:.:.	.:.:.:.	.:.:.:.	.:.:.:.	.:.:.:.	.:.:.:.	.:.:.:.	.:.:.:.	.:.:.:.	.:.:.:.	.:.:.:.	.:.:.:.	.:.:.:.	.:.:.:.	.:.:.:.	.:.:.:.	.:.:.:.	.:.:.:.	.:.:.:.	.:.:.:.	.:.:.:.	.:.:.:.	.:.:.:.	.:.:.:.	.:.:.:.	.:.:.:.	.:.:.:.	.:.:.:.	.:.:.:.	.:.:.:.	.:.:.:.	.:.:.:.	.:.:.:.	.:.:.:.	.:.:.:.	.:.:.:.	.:.:.:.	.:.:.:.	.:.:.:.	.:.:.:.	.:.:.:.	.:.:.:.	.:.:.:.	.:.:.:.	.:.:.:.	.:.:.:.	.:.:.:.	.:.:.:.	.:.:.:.	.:.:.:.	.:.:.:.	.:.:.:.	.:.:.:.	.:.:.:.	.:.:.:.	.:.:.:.	.:.:.:.	.:.:.:.	.:.:.:.	.:.:.:.	.:.:.:.	.:.:.:.	.:.:.:.	.:.:.:.	.:.:.:.	.:.:.:.	.:.:.:.	.:.:.:.	.:.:.:.	.:.:.:.	.:.:.:.	.:.:.:.	.:.:.:.	.:.:.:.	.:.:.:.	.:.:.:.	.:.:.:.	.:.:.:.	.:.:.:.	.:.:.:.	.:.:.:.	.:.:.:.	.:.:.:.	.:.:.:.	.:.:.:.	.:.:.:.	.:.:.:.	.:.:.:.	.:.:.:.	.:.:.:.	.:.:.:.	.:.:.:.	.:.:.:.	.:.:.:.	.:.:.:.	.:.:.:.	.:.:.:.	.:.:.:.	.:.:.:.	.:.:.:.	.:.:.:.	.:.:.:.	.:.:.:.	.:.:.:.	.:.:.:.	.:.:.:.	.:.:.:.	.:.:.:.	.:.:.:.	.:.:.:.	.:.:.:.	.:.:.:.	.:.:.:.	.:.:.:.	.:.:.:.	.:.:.:.	.:.:.:.	.:.:.:.	.:.:.:.	.:.:.:.	.:.:.:.	.:.:.:.	.:.:.:.	.:.:.:.	.:.:.:.	.:.:.:.	.:.:.:.	.:.:.:.	.:.:.:.	.:.:.:.	.:.:.:.	.:.:.:.	.:.:.:.	.:.:.:.	.:.:.:.	.:.:.:.	.:.:.:.	.:.:.:.	.:.:.:.	.:.:.:.	.:.:.:.	.:.:.:.	.:.:.:.	.:.:.:.	.:.:.:.	.:.:.:.	.:.:.:.	.:.:.:.	.:.:.:.	.:.:.:.	.:.:.:.	.:.:.:.	.:.:.:.	.:.:.:.	.:.:.:.	.:.:.:.	.:.:.:.	.:.:.:.	.:.:.:.	.:.:.:.	.:.:.:.	.:.:.:.	.:.:.:.	.:.:.:.	.:.:.:.	.:.:.:.	.:.:.:.	.:.:.:.	.:.:.:.	.:.:.:.	.:.:.:.	.:.:.:.	.:.:.:.	.:.:.:.	.:.:.:.	.:.:.:.	.:.:.:.	.:.:.:.	.:.:.:.	.:.:.:.	.:.:.:.	.:.:.:.	.:.:.:.	.:.:.:.	.:.:.:.	.:.:.:.	.:.:.:.	.:.:.:.	.:.:.:.	.:.:.:.	.:.:.:.	.:.:.:.	.:.:.:.	.:.:.:.	.:.:.:.	.:.:.:.	.:.:.:.	.:.:.:.	.:.:.:.	.:.:.:.	.:.:.:.	.:.:.:.	.:.:.:.	.:.:.:.	.:.:.:.	.:.:.:.	.:.:.:.	.:.:.:.	.:.:.:.	.:.:.:.	.:.:.:.	.:.:.:.	.:.:.:.	.:.:.:.	.:.:.:.	.:.:.:.	.:.:.:.	.:.:.:.	.:.:.:.	.:.:.:.	.:.:.:.	.:.:.:.	.:.:.:.	.:.:.:.	.:.:.:.	.:.:.:.	.:.:.:.	.:.:.:.	.:.:.:.	.:.:.:.	.:.:.:.	.:.:.:.	.:.:.:.	.:.:.:.	.:.:.:.	.:.:.:.	.:.:.:.	.:.:.:.	.:.:.:.	.:.:.:.	.:.:.:.	.:.:.:.	.:.:.:.	.:.:.:.	.:.:.:.	.:.:.:.	.:.:.:.	.:.:.:.	.:.:.:.	.:.:.:.	.:.:.:.	.:.:.:.	.:.:.:.	.:.:.:.	.:.:.:.	.:.:.:.	.:.:.:.	.:.:.:.	.:.:.:.	.:.:.:.	.:.:.:.	.:.:.:.	.:.:.:.	.:.:.:.	.:.:.:.	.:.:.:.	.:.:.:.	.:.:.:.	.:.:.:.	.:.:.:.	.:.:.:.	.:.:.:.	.:.:.:.	.:.:.:.	.:.:.:.	.:.:.:.	.:.:.:.	.:.:.:.	.:.:.:.	.:.:.:.	.:.:.:.	.:.:.:.	.:.:.:.	.:.:.:.	.:.:.:.	.:.:.:.	.:.:.:.	.:.:.:.	.:.:.:.	.:.:.:.	.:.:.:.	.:.:.:.	.:.:.:.	.:.:.:.	.:.:.:.	.:.:.:.	.:.:.:.	.:.:.:.	.:.:.:.	.:.:.:.	.:.:.:.	.:.:.:.	.:.:.:.	.:.:.:.	.:.:.:.	.:.:.:.	.:.:.:.	.:.:.:.	.:.:.:.	.:.:.:.	.:.:.:.	.:.:.:.	.:.:.:.	.:.:.:.	.:.:.:.	.:.:.:.	.:.:.:.	.:.:.:.	.:.:.:.	.:.:.:.	.:.:.:.	.:.:.:.	.:.:.:.	.:.:.:.	.:.:.:.	.:.:.:.	.:.:.:.	.:.:.:.	.:.:.:.	.:.:.:.	.:.:.:.	.:.:.:.	.:.:.:.	.:.:.:.	.:.:.:.	.:.:.:.	.:.:.:.	.:.:.:.	.:.:.:.	.:.:.:.	.:.:.:.	.:.:.:.	.:.:.:.	.:.:.:.	.:.:.:.	.:.:.:.	.:.:.:.	.:.:.:.	.:.:.:.	.:.:.:.	.:.:.:.	.:.:.:.	.:.:.:.	.:.:.:.	.:.:.:.	.:.:.:.	.:.:.:.	.:.:.:.	.:.:.:.	.:.:.:.	.:.:.:.	.:.:.:.	.:.:.:.	.:.:.:.	.:.:.:.	.:.:.:.	.:.:.:.	.:.:.:.	.:.:.:.	.:.:.:.	.:.:.:.	.:.:.:.	.:.:.:.	.:.:.:.	.:.:.:.	.:.:.:.	.:.:.:.	.:.:.:.	.:.:.:.	.:.:.:.	.:.:.:.	.:.:.:.	.:.:.:.	.:.:.:.	.:.:.:.	.:.:.:.	.:.:.:.	.:.:.:.	.:.:.:.	.:.:.:.	.:.:.:.	.:.:.:.	.:.:.:.	.:.:.:.	.:.:.:.	.:.:.:.	.:.:.:.	.:.:.:.	.:.:.:.	.:.:.:.	.:.:.:.	.:.:.:.	.:.:.:.	.:.:.:.	.:.:.:.	.:.:.:.	.:.:.:.	.:.:.:.	.:.:.:.	.:.:.:.	.:.:.:.	.:.:.:.	.:.:.:.	.:.:.:.	.:.:.:.	.:.:.:.	.:.:.:.	.:.:.:.	.:.:.:.	.:.:.:.	.:.:.:.	.:.:.:.	.:.:.:.	.:.:.:.	.:.:.:.	.:.:.:.	.:.:.:.	.:.:.:.	.:.:.:.	.:.:.:.	.:.:.:.	.:.:.:.	.:.:.:.	.:.:.:.	.:.:.:.	.:.:.:.	.:.:.:.	.:.:.:.	.:.:.:.	.:.:.:.	.:.:.:.	.:.:.:.	.:.:.:.	.:.:.:.	.:.:.:.	.:.:.:.	.:.:.:.	.:.:.:.	.:.:.:.	.:.:.:.	.:.:.:.	.:.:.:.	.:.:.:.	.:.:.:.	.:.:.:.	.:.:.:.	.:.:.:.	.:.:.:.	.:.:.:.	.:.:.:.	.:.:.:.	.:.:.:.	.:.:.:.	.:.:.:.	.:.:.:.	.:.:.:.	.:.:.:.	.:.:.:.	.:.:.:.	.:.:.:.	.:.:.:.	.:.:.:.	.:.:.:.	.:.:.:.	.:.:.:.	.:.:.:.	.:.:.:.	.:.:.:.	.:.:.:.	.:.:.:.	.:.:.:.	.:.:.:.	.:.:.:.	.:.:.:.	.:.:.:.	.:.:.:.	.:.:.:.	.:.:.:.	.:.:.:.	.:.:.:.	.:.:.:.	.:.:.:.	.:.:.:.	.:.:.:.	.:.:.:.	.:.:.:.	.:.:.:.	.:.:.:.	.:.:.:.	.:.:.:.	.:.:.:.	.:.:.:.	.:.:.:.	.:.:.:.	.:.:.:.	.:.:.:.	.:.:.:.	.:.:.:.	.:.:.:.	.:.:.:.	.:.:.:.	.:.:.:.	.:.:.:.	.:.:.:.	.:.:.:.	.:.:.:.	.:.:.:.	.:.:.:.	.:.:.:.	.:.:.:.	.:.:.:.	.:.:.:.	.:.:.:.	.:.:.:.	.:.:.:.	.:.:.:.	.:.:.:.	.:.:.:.	.:.:.:.	.:.:.:.	.:.:.:.	.:.:.:.	.:.:.:.	.:.:.:.	.:.:.:.	.:.:.:.	.:.:.:.	.:.:.:.	.:.:.:.	.:.:.:.	.:.:.:.	.:.:.:.	.:.:.:.	.:.:.:.	.:.:.:.	.:.:.:.	.:.:.:.	.:.:.:.	.:.:.:.	.:.:.:.	.:.:.:.	.:.:.:.	.:.:.:.	.:.:.:.	.:.:.:.	.:.:.:.	.:.:.:.	.:.:.:.	.:.:.:.	.:.:.:.	.:.:.:.	.:.:.:.	.:.:.:.	.:.:.:.	.:.:.:.	.:.:.:.	.:.:.:.	.:.:.:.	.:.:.:.	.:.:.:.	.:.:.:.	.:.:.:.	.:.:.:.	.:.:.:.	.:.:.:.	.:.:.:.	.:.:.:.	.:.:.:.	.:.:.:.	.:.:.:.	.:.:.:.	.:.:.:.	.:.:.:.	.:.:.:.	.:.:.:.	.:.:.:.	.:.:.:.	.:.:.:.	.:.:.:.	.:.:.:.	.:.:.:.	.:.:.:.	.:.:.:.	.:.:.:.	.:.:.:.	.:.:.:.	.:.:.:.	.:.:.:.	.:.:.:.	.:.:.:.	.:.:.:.	.:.:.:.	.:.:.:.	.:.:.:.	.:.:.:.	.:.:.:.	.:.:.:.	.:.:.:.	.:.:.:.	.:.:.:.	.:.:.:.	.:.:.:.	.:.:.:.	.:.:.:.	.:.:.:.	.:.:.:.	.:.:.:.	.:.:.:.	.:.:.:.	.:.:.:.	.:.:.:.	.:.:.:.	.:.:.:.	.:.:.:.	.:.:.:.	.:.:.:.	.:.:.:.	.:.:.:.	.:.:.:.	.:.:.:.	.:.:.:.	.:.:.:.	.:.:.:.	.:.:.:.	.:.:.:.	.:.:.:.	.:.:.:.	.:.:.:.	.:.:.:.	.:.:.:.	.:.:.:.	.:.:.:.	.:.:.:.	.:.:.:.	.:.:.:.	.:.:.:.	.:.:.:.	.:.:.:.	.:.:.:.	.:.:.:.	.:.:.:.	.:.:.:.	.:.:.:.	.:.:.:.	.:.:.:.	.:.:.:.	.:.:.:.	.:.:.:.	.:.:.:.	.:.:.:.	.:.:.:.	.:.:.:.	.:.:.:.	.:.:.:.	.:.:.:.	.:.:.:.	.:.:.:.	.:.:.:.	.:.:.:.	.:.:.:.	.:.:.:.	.:.:.:.	.:.:.:.	.:.:.:.	.:.:.:.	.:.:.:.	.:.:.:.	.:.:.:.	.:.:.:.	.:.:.:.	.:.:.:.	.:.:.:.	.:.:.:.	.:.:.:.	.:.:.:.	.:.:.:.	.:.:.:.	.:.:.:.	.:.:.:.	.:.:.:.	.:.:.:.	.:.:.:.	.:.:.:.	.:.:.:.	.:.:.:.	.:.:.:.	.:.:.:.	.:.:.:.	.:.:.:.	.:.:.:.	.:.:.:.	.:.:.:.	.:.:.:.	.:.:.:.	.:.:.:.	.:.:.:.	.:.:.:.	.:.:.:.	.:.:.:.	.:.:.:.	.:.:.:.	.:.:.:.	.:.:.:.	.:.:.:.	.:.:.:.	.:.:.:.	.:.:.:.	.:.:.:.	.:.:.:.	.:.:.:.	.:.:.:.	.:.:.:.	.:.:.:.	.:.:.:.	.:.:.:.	.:.:.:.	.:.:.:.	.:.:.:.	.:.:.:.	.:.:.:.	.:.:.:.	.:.:.:.	.:.:.:.	.:.:.:.	.:.:.:.	.:.:.:.	.:.:.:.	.:.:.:.	.:.:.:.	.:.:.:.	.:.:.:.	.:.:.:.	.:.:.:.	.:.:.:.	.:.:.:.	.:.:.:.	.:.:.:.	.:.:.:.	.:.:.:.	.:.:.:.	.:.:.:.	.:.:.:.	.:.:.:.	.:.:.:.	.:.:.:.	.:.:.:.	.:.:.:.	.:.:.:.	.:.:.:.	.:.:.:.	.:.:.:.	.:.:.:.	.:.:.:.	.:.:.:.	.:.:.:.	.:.:.:.	.:.:.:.	.:.:.:.	.:.:.:.	.:.:.:.	.:.:.:.	.:.:.:.	.:.:.:.	.:.:.:.	.:.:.:.	.:.:.:.	.:.:.:.	.:.:.:.	.:.:.:.	.:.:.:.	.:.:.:.	.:.:.:.	.:.:.:.	.:.:.:.	.:.:.:.	.:.:.:.	.:.:.:.	.:.:.:.	.:.:.:.	.:.:.:.	.:.:.:.	.:.:.:.	.:.:.:.	.:.:.:.	.:.:.:.	.:.:.:.	.:.:.:.	.:.:.:.
chrI	180837	.	A	<INS:ME>	.	PASS	SVTYPE=INS;STRAND=.;FAMILY=TY2	GT:END:FLANKS_SUPPORTED:FREQUENCY	.:.:.:.	.:.:.:.	.:.:.:.	.:.:.:.	.:.:.:.	.:.:.:.	.:.:.:.	.:.:.:.	.:.:.:.	.:.:.:.	.:.:.:.	.:.:.:.	.:.:.:.	.:.:.:.	.:.:.:.	.:.:.:.	.:.:.:.	.:.:.:.	.:.:.:.	.:.:.:.	.:.:.:.	.:.:.:.	.:.:.:.	.:.:.:.	.:.:.:.	.:.:.:.	.:.:.:.	.:.:.:.	.:.:.:.	.:.:.:.	.:.:.:.	.:.:.:.	.:.:.:.	.:.:.:.	.:.:.:.	.:.:.:.	.:.:.:.	.:.:.:.	.:.:.:.	.:.:.:.	.:.:.:.	.:.:.:.	.:.:.:.	.:.:.:.	.:.:.:.	.:.:.:.	.:.:.:.	.:.:.:.	.:.:.:.	.:.:.:.	.:.:.:.	.:.:.:.	.:.:.:.	.:.:.:.	.:.:.:.	.:.:.:.	.:.:.:.	.:.:.:.	.:.:.:.	.:.:.:.	.:.:.:.	.:.:.:.	.:.:.:.	.:.:.:.	.:.:.:.	.:.:.:.	.:.:.:.	.:.:.:.	.:.:.:.	.:.:.:.	.:.:.:.	.:.:.:.	.:.:.:.	.:.:.:.	.:.:.:.	.:.:.:.	.:.:.:.	.:.:.:.	.:.:.:.	.:.:.:.	.:.:.:.	.:.:.:.	.:.:.:.	.:.:.:.	.:.:.:.	.:.:.:.	.:.:.:.	.:.:.:.	.:.:.:.	.:.:.:.	.:.:.:.	.:.:.:.	.:.:.:.	.:.:.:.	.:.:.:.	.:.:.:.	.:.:.:.	.:.:.:.	.:.:.:.	.:.:.:.	.:.:.:.	.:.:.:.	.:.:.:.	.:.:.:.	.:.:.:.	.:.:.:.	.:.:.:.	.:.:.:.	.:.:.:.	.:.:.:.	.:.:.:.	.:.:.:.	.:.:.:.	.:.:.:.	.:.:.:.	.:.:.:.	.:.:.:.	.:.:.:.	.:.:.:.	.:.:.:.	.:.:.:.	.:.:.:.	.:.:.:.	.:.:.:.	.:.:.:.	.:.:.:.	.:.:.:.	.:.:.:.	.:.:.:.	.:.:.:.	.:.:.:.	.:.:.:.	.:.:.:.	.:.:.:.	.:.:.:.	.:.:.:.	.:.:.:.	.:.:.:.	.:.:.:.	.:.:.:.	.:.:.:.	.:.:.:.	.:.:.:.	.:.:.:.	.:.:.:.	.:.:.:.	.:.:.:.	.:.:.:.	.:.:.:.	.:.:.:.	.:.:.:.	.:.:.:.	.:.:.:.	.:.:.:.	.:.:.:.	.:.:.:.	.:.:.:.	.:.:.:.	.:.:.:.	.:.:.:.	.:.:.:.	.:.:.:.	.:.:.:.	.:.:.:.	.:.:.:.	.:.:.:.	.:.:.:.	.:.:.:.	.:.:.:.	.:.:.:.	.:.:.:.	.:.:.:.	.:.:.:.	.:.:.:.	.:.:.:.	.:.:.:.	.:.:.:.	.:.:.:.	.:.:.:.	.:.:.:.	.:.:.:.	.:.:.:.	.:.:.:.	.:.:.:.	.:.:.:.	.:.:.:.	.:.:.:.	.:.:.:.	.:.:.:.	.:.:.:.	.:.:.:.	.:.:.:.	.:.:.:.	.:.:.:.	.:.:.:.	.:.:.:.	.:.:.:.	.:.:.:.	.:.:.:.	.:.:.:.	.:.:.:.	.:.:.:.	.:.:.:.	.:.:.:.	.:.:.:.	.:.:.:.	.:.:.:.	.:.:.:.	.:.:.:.	.:.:.:.	.:.:.:.	.:.:.:.	.:.:.:.	.:.:.:.	.:.:.:.	.:.:.:.	.:.:.:.	.:.:.:.	.:.:.:.	.:.:.:.	.:.:.:.	.:.:.:.	.:.:.:.	.:.:.:.	.:.:.:.	.:.:.:.	.:.:.:.	.:.:.:.	.:.:.:.	.:.:.:.	.:.:.:.	.:.:.:.	.:.:.:.	.:.:.:.	.:.:.:.	.:.:.:.	.:.:.:.	.:.:.:.	.:.:.:.	.:.:.:.	.:.:.:.	.:.:.:.	.:.:.:.	.:.:.:.	.:.:.:.	.:.:.:.	.:.:.:.	.:.:.:.	.:.:.:.	.:.:.:.	.:.:.:.	.:.:.:.	.:.:.:.	.:.:.:.	.:.:.:.	.:.:.:.	.:.:.:.	.:.:.:.	.:.:.:.	.:.:.:.	.:.:.:.	.:.:.:.	.:.:.:.	.:.:.:.	.:.:.:.	.:.:.:.	.:.:.:.	.:.:.:.	.:.:.:.	.:.:.:.	.:.:.:.	.:.:.:.	.:.:.:.	.:.:.:.	.:.:.:.	.:.:.:.	.:.:.:.	.:.:.:.	.:.:.:.	.:.:.:.	.:.:.:.	.:.:.:.	.:.:.:.	.:.:.:.	.:.:.:.	.:.:.:.	.:.:.:.	.:.:.:.	.:.:.:.	.:.:.:.	.:.:.:.	.:.:.:.	.:.:.:.	.:.:.:.	.:.:.:.	.:.:.:.	.:.:.:.	.:.:.:.	.:.:.:.	.:.:.:.	.:.:.:.	.:.:.:.	.:.:.:.	.:.:.:.	.:.:.:.	.:.:.:.	.:.:.:.	.:.:.:.	.:.:.:.	.:.:.:.	.:.:.:.	.:.:.:.	.:.:.:.	.:.:.:.	.:.:.:.	.:.:.:.	.:.:.:.	.:.:.:.	.:.:.:.	.:.:.:.	.:.:.:.	.:.:.:.	.:.:.:.	.:.:.:.	.:.:.:.	.:.:.:.	.:.:.:.	.:.:.:.	.:.:.:.	.:.:.:.	.:.:.:.	.:.:.:.	.:.:.:.	.:.:.:.	.:.:.:.	.:.:.:.	.:.:.:.	.:.:.:.	.:.:.:.	.:.:.:.	.:.:.:.	.:.:.:.	.:.:.:.	.:.:.:.	.:.:.:.	.:.:.:.	.:.:.:.	.:.:.:.	.:.:.:.	.:.:.:.	.:.:.:.	.:.:.:.	.:.:.:.	.:.:.:.	.:.:.:.	.:.:.:.	.:.:.:.	.:.:.:.	.:.:.:.	.:.:.:.	.:.:.:.	.:.:.:.	.:.:.:.	.:.:.:.	.:.:.:.	.:.:.:.	.:.:.:.	.:.:.:.	.:.:.:.	.:.:.:.	.:.:.:.	.:.:.:.	.:.:.:.	.:.:.:.	.:.:.:.	.:.:.:.	.:.:.:.	.:.:.:.	.:.:.:.	.:.:.:.	.:.:.:.	.:.:.:.	.:.:.:.	.:.:.:.	.:.:.:.	.:.:.:.	.:.:.:.	.:.:.:.	.:.:.:.	.:.:.:.	.:.:.:.	.:.:.:.	.:.:.:.	.:.:.:.	.:.:.:.	.:.:.:.	.:.:.:.	.:.:.:.	.:.:.:.	.:.:.:.	.:.:.:.	.:.:.:.	.:.:.:.	.:.:.:.	.:.:.:.	.:.:.:.	.:.:.:.	.:.:.:.	.:.:.:.	.:.:.:.	.:.:.:.	.:.:.:.	.:.:.:.	.:.:.:.	.:.:.:.	.:.:.:.	.:.:.:.	.:.:.:.	.:.:.:.	.:.:.:.	.:.:.:.	.:.:.:.	.:.:.:.	.:.:.:.	.:.:.:.	.:.:.:.	.:.:.:.	.:.:.:.	.:.:.:.	.:.:.:.	.:.:.:.	.:.:.:.	.:.:.:.	.:.:.:.	.:.:.:.	.:.:.:.	.:.:.:.	.:.:.:.	.:.:.:.	.:.:.:.	.:.:.:.	.:.:.:.	1:180837:FR:0.757	.:.:.:.	.:.:.:.	.:.:.:.	.:.:.:.	.:.:.:.	.:.:.:.	.:.:.:.	.:.:.:.	.:.:.:.	.:.:.:.	.:.:.:.	.:.:.:.	.:.:.:.	.:.:.:.	.:.:.:.	.:.:.:.	.:.:.:.	.:.:.:.	.:.:.:.	.:.:.:.	.:.:.:.	.:.:.:.	.:.:.:.	.:.:.:.	.:.:.:.	.:.:.:.	.:.:.:.	.:.:.:.	.:.:.:.	.:.:.:.	.:.:.:.	.:.:.:.	.:.:.:.	.:.:.:.	.:.:.:.	.:.:.:.	.:.:.:.	.:.:.:.	.:.:.:.	.:.:.:.	.:.:.:.	.:.:.:.	.:.:.:.	.:.:.:.	.:.:.:.	.:.:.:.	.:.:.:.	.:.:.:.	.:.:.:.	.:.:.:.	.:.:.:.	.:.:.:.	.:.:.:.	.:.:.:.	.:.:.:.	.:.:.:.	.:.:.:.	.:.:.:.	.:.:.:.	.:.:.:.	.:.:.:.	.:.:.:.	.:.:.:.	.:.:.:.	.:.:.:.	.:.:.:.	.:.:.:.	.:.:.:.	.:.:.:.	.:.:.:.	.:.:.:.	.:.:.:.	.:.:.:.	.:.:.:.	.:.:.:.	.:.:.:.	.:.:.:.	.:.:.:.	.:.:.:.	.:.:.:.	.:.:.:.	.:.:.:.	.:.:.:.	.:.:.:.	.:.:.:.	.:.:.:.	.:.:.:.	.:.:.:.	.:.:.:.	.:.:.:.	.:.:.:.	.:.:.:.	.:.:.:.	.:.:.:.	.:.:.:.	.:.:.:.	.:.:.:.	.:.:.:.	.:.:.:.	.:.:.:.	.:.:.:.	.:.:.:.	.:.:.:.	.:.:.:.	.:.:.:.	.:.:.:.	.:.:.:.	.:.:.:.	.:.:.:.	.:.:.:.	.:.:.:.	.:.:.:.	.:.:.:.	.:.:.:.	.:.:.:.	.:.:.:.	.:.:.:.	.:.:.:.	.:.:.:.	.:.:.:.	.:.:.:.	.:.:.:.	.:.:.:.	.:.:.:.	.:.:.:.	.:.:.:.	.:.:.:.	.:.:.:.	.:.:.:.	.:.:.:.	.:.:.:.	.:.:.:.	.:.:.:.	.:.:.:.	.:.:.:.	.:.:.:.	.:.:.:.	.:.:.:.	.:.:.:.	.:.:.:.	.:.:.:.	.:.:.:.	.:.:.:.	.:.:.:.	.:.:.:.	.:.:.:.	.:.:.:.	.:.:.:.	.:.:.:.	.:.:.:.	.:.:.:.	.:.:.:.	.:.:.:.	.:.:.:.	.:.:.:.	.:.:.:.	.:.:.:.	.:.:.:.	.:.:.:.	.:.:.:.	.:.:.:.	.:.:.:.	.:.:.:.	.:.:.:.	.:.:.:.	.:.:.:.	.:.:.:.	.:.:.:.	.:.:.:.	.:.:.:.	.:.:.:.	.:.:.:.	.:.:.:.	.:.:.:.	.:.:.:.	.:.:.:.	.:.:.:.	.:.:.:.	.:.:.:.	.:.:.:.	.:.:.:.	.:.:.:.	.:.:.:.	.:.:.:.	.:.:.:.	.:.:.:.	.:.:.:.	.:.:.:.	.:.:.:.	.:.:.:.	.:.:.:.	.:.:.:.	.:.:.:.	.:.:.:.	.:.:.:.	.:.:.:.	.:.:.:.	.:.:.:.	.:.:.:.	.:.:.:.	.:.:.:.	.:.:.:.	.:.:.:.	.:.:.:.	.:.:.:.	.:.:.:.	.:.:.:.	.:.:.:.	.:.:.:.	.:.:.:.	.:.:.:.	.:.:.:.	.:.:.:.	.:.:.:.	.:.:.:.	.:.:.:.	.:.:.:.	.:.:.:.	.:.:.:.	.:.:.:.	.:.:.:.	.:.:.:.	.:.:.:.	.:.:.:.	.:.:.:.	.:.:.:.	.:.:.:.	.:.:.:.	.:.:.:.	.:.:.:.	.:.:.:.	.:.:.:.	.:.:.:.	.:.:.:.	.:.:.:.	.:.:.:.	.:.:.:.	.:.:.:.	.:.:.:.	.:.:.:.	.:.:.:.	.:.:.:.	.:.:.:.	.:.:.:.	.:.:.:.	.:.:.:.	.:.:.:.	.:.:.:.	.:.:.:.	.:.:.:.	.:.:.:.	.:.:.:.	.:.:.:.	.:.:.:.	.:.:.:.	.:.:.:.	.:.:.:.	.:.:.:.	.:.:.:.	.:.:.:.	.:.:.:.	.:.:.:.	.:.:.:.	.:.:.:.	.:.:.:.	.:.:.:.	.:.:.:.	.:.:.:.	.:.:.:.	.:.:.:.	.:.:.:.	.:.:.:.	.:.:.:.	.:.:.:.	.:.:.:.	.:.:.:.	.:.:.:.	.:.:.:.	.:.:.:.	.:.:.:.	.:.:.:.	.:.:.:.	.:.:.:.	.:.:.:.	.:.:.:.	.:.:.:.	.:.:.:.	.:.:.:.	.:.:.:.	.:.:.:.	.:.:.:.	.:.:.:.	.:.:.:.	.:.:.:.	.:.:.:.	.:.:.:.	.:.:.:.	.:.:.:.	.:.:.:.	.:.:.:.	.:.:.:.	.:.:.:.	.:.:.:.	.:.:.:.	.:.:.:.	.:.:.:.	.:.:.:.	.:.:.:.	.:.:.:.	.:.:.:.	.:.:.:.	.:.:.:.	.:.:.:.	.:.:.:.	.:.:.:.	.:.:.:.	.:.:.:.	.:.:.:.	.:.:.:.	.:.:.:.	.:.:.:.	.:.:.:.	.:.:.:.	.:.:.:.	.:.:.:.	.:.:.:.	.:.:.:.	.:.:.:.	.:.:.:.	.:.:.:.	.:.:.:.	.:.:.:.	.:.:.:.	.:.:.:.	.:.:.:.	.:.:.:.	.:.:.:.	.:.:.:.	.:.:.:.	.:.:.:.	.:.:.:.	.:.:.:.	.:.:.:.	.:.:.:.	.:.:.:.	.:.:.:.	.:.:.:.	.:.:.:.	.:.:.:.	.:.:.:.	.:.:.:.	.:.:.:.	.:.:.:.	.:.:.:.	.:.:.:.	.:.:.:.	.:.:.:.	.:.:.:.	.:.:.:.	.:.:.:.	.:.:.:.	.:.:.:.	.:.:.:.	.:.:.:.	.:.:.:.	.:.:.:.	.:.:.:.	.:.:.:.	.:.:.:.	.:.:.:.	.:.:.:.	.:.:.:.	.:.:.:.	.:.:.:.	.:.:.:.	.:.:.:.	.:.:.:.	.:.:.:.	.:.:.:.	.:.:.:.	.:.:.:.	.:.:.:.	.:.:.:.	.:.:.:.	.:.:.:.	.:.:.:.	.:.:.:.	.:.:.:.	.:.:.:.	.:.:.:.	.:.:.:.	.:.:.:.	.:.:.:.	.:.:.:.	.:.:.:.	.:.:.:.	.:.:.:.	.:.:.:.	.:.:.:.	.:.:.:.	.:.:.:.	.:.:.:.	.:.:.:.	.:.:.:.	.:.:.:.	.:.:.:.	.:.:.:.	.:.:.:.	.:.:.:.	.:.:.:.	.:.:.:.	.:.:.:.	.:.:.:.	.:.:.:.	.:.:.:.	.:.:.:.	.:.:.:.	.:.:.:.	.:.:.:.	.:.:.:.	.:.:.:.	.:.:.:.	.:.:.:.	.:.:.:.	.:.:.:.	.:.:.:.	.:.:.:.	.:.:.:.	.:.:.:.	.:.:.:.	.:.:.:.	.:.:.:.	.:.:.:.	.:.:.:.	.:.:.:.	.:.:.:.	.:.:.:.	.:.:.:.	.:.:.:.	.:.:.:.	.:.:.:.	.:.:.:.	.:.:.:.	.:.:.:.	.:.:.:.	.:.:.:.	.:.:.:.	.:.:.:.	.:.:.:.	.:.:.:.	.:.:.:.	.:.:.:.	.:.:.:.	.:.:.:.	.:.:.:.	.:.:.:.	.:.:.:.	.:.:.:.	.:.:.:.	.:.:.:.	.:.:.:.	.:.:.:.	.:.:.:.	.:.:.:.	.:.:.:.	.:.:.:.	.:.:.:.	.:.:.:.	.:.:.:.	.:.:.:.	.:.:.:.	.:.:.:.	.:.:.:.	.:.:.:.	.:.:.:.	.:.:.:.	.:.:.:.	.:.:.:.	.:.:.:.	.:.:.:.	.:.:.:.	.:.:.:.	.:.:.:.	.:.:.:.	.:.:.:.	.:.:.:.	.:.:.:.	.:.:.:.	.:.:.:.	.:.:.:.	.:.:.:.	.:.:.:.	.:.:.:.	.:.:.:.	.:.:.:.	.:.:.:.	.:.:.:.	.:.:.:.	.:.:.:.	.:.:.:.	.:.:.:.	.:.:.:.	.:.:.:.	1:180837:FR:0.782	.:.:.:.	.:.:.:.	.:.:.:.	.:.:.:.	.:.:.:.	.:.:.:.	.:.:.:.	.:.:.:.	.:.:.:.	.:.:.:.	.:.:.:.	.:.:.:.	.:.:.:.	.:.:.:.	.:.:.:.	.:.:.:.	.:.:.:.	.:.:.:.	.:.:.:.	.:.:.:.	.:.:.:.	.:.:.:.	.:.:.:.	.:.:.:.	.:.:.:.	.:.:.:.	.:.:.:.	.:.:.:.	.:.:.:.	.:.:.:.	.:.:.:.	.:.:.:.	.:.:.:.	.:.:.:.	.:.:.:.	.:.:.:.	.:.:.:.	.:.:.:.	.:.:.:.	.:.:.:.	.:.:.:.	.:.:.:.	.:.:.:.	.:.:.:.	.:.:.:.	.:.:.:.	.:.:.:.	.:.:.:.	.:.:.:.	.:.:.:.	.:.:.:.
chrI	180838	.	T	<INS:ME>	.	PASS	SVTYPE=INS;STRAND=.;FAMILY=TY2	GT:END:FLANKS_SUPPORTED:FREQUENCY	.:.:.:.	.:.:.:.	.:.:.:.	.:.:.:.	.:.:.:.	.:.:.:.	.:.:.:.	.:.:.:.	.:.:.:.	.:.:.:.	.:.:.:.	.:.:.:.	.:.:.:.	.:.:.:.	.:.:.:.	.:.:.:.	.:.:.:.	.:.:.:.	.:.:.:.	.:.:.:.	.:.:.:.	.:.:.:.	.:.:.:.	.:.:.:.	.:.:.:.	.:.:.:.	.:.:.:.	.:.:.:.	.:.:.:.	.:.:.:.	.:.:.:.	.:.:.:.	.:.:.:.	.:.:.:.	.:.:.:.	.:.:.:.	.:.:.:.	.:.:.:.	.:.:.:.	.:.:.:.	.:.:.:.	.:.:.:.	.:.:.:.	.:.:.:.	.:.:.:.	.:.:.:.	.:.:.:.	.:.:.:.	.:.:.:.	.:.:.:.	.:.:.:.	.:.:.:.	.:.:.:.	.:.:.:.	.:.:.:.	.:.:.:.	.:.:.:.	.:.:.:.	.:.:.:.	.:.:.:.	.:.:.:.	.:.:.:.	.:.:.:.	.:.:.:.	.:.:.:.	.:.:.:.	.:.:.:.	.:.:.:.	.:.:.:.	.:.:.:.	.:.:.:.	.:.:.:.	.:.:.:.	.:.:.:.	.:.:.:.	.:.:.:.	.:.:.:.	.:.:.:.	.:.:.:.	.:.:.:.	.:.:.:.	.:.:.:.	.:.:.:.	.:.:.:.	.:.:.:.	.:.:.:.	.:.:.:.	.:.:.:.	.:.:.:.	.:.:.:.	.:.:.:.	.:.:.:.	.:.:.:.	.:.:.:.	.:.:.:.	.:.:.:.	.:.:.:.	.:.:.:.	.:.:.:.	.:.:.:.	.:.:.:.	.:.:.:.	.:.:.:.	.:.:.:.	.:.:.:.	.:.:.:.	.:.:.:.	.:.:.:.	.:.:.:.	.:.:.:.	.:.:.:.	.:.:.:.	.:.:.:.	.:.:.:.	.:.:.:.	.:.:.:.	.:.:.:.	.:.:.:.	.:.:.:.	.:.:.:.	.:.:.:.	.:.:.:.	.:.:.:.	.:.:.:.	.:.:.:.	.:.:.:.	.:.:.:.	.:.:.:.	.:.:.:.	.:.:.:.	.:.:.:.	.:.:.:.	.:.:.:.	.:.:.:.	.:.:.:.	.:.:.:.	.:.:.:.	.:.:.:.	.:.:.:.	.:.:.:.	.:.:.:.	.:.:.:.	.:.:.:.	.:.:.:.	.:.:.:.	.:.:.:.	.:.:.:.	.:.:.:.	.:.:.:.	.:.:.:.	.:.:.:.	.:.:.:.	.:.:.:.	.:.:.:.	.:.:.:.	.:.:.:.	.:.:.:.	.:.:.:.	.:.:.:.	.:.:.:.	.:.:.:.	.:.:.:.	.:.:.:.	.:.:.:.	.:.:.:.	.:.:.:.	.:.:.:.	.:.:.:.	.:.:.:.	.:.:.:.	.:.:.:.	.:.:.:.	.:.:.:.	.:.:.:.	.:.:.:.	.:.:.:.	.:.:.:.	.:.:.:.	.:.:.:.	.:.:.:.	.:.:.:.	.:.:.:.	.:.:.:.	.:.:.:.	.:.:.:.	.:.:.:.	.:.:.:.	.:.:.:.	.:.:.:.	.:.:.:.	.:.:.:.	.:.:.:.	.:.:.:.	.:.:.:.	.:.:.:.	.:.:.:.	.:.:.:.	.:.:.:.	.:.:.:.	.:.:.:.	.:.:.:.	.:.:.:.	.:.:.:.	.:.:.:.	.:.:.:.	.:.:.:.	.:.:.:.	.:.:.:.	.:.:.:.	.:.:.:.	.:.:.:.	.:.:.:.	.:.:.:.	.:.:.:.	.:.:.:.	.:.:.:.	.:.:.:.	.:.:.:.	.:.:.:.	.:.:.:.	.:.:.:.	.:.:.:.	1:180838:FR:0.855	.:.:.:.	.:.:.:.	.:.:.:.	.:.:.:.	.:.:.:.	.:.:.:.	.:.:.:.	.:.:.:.	.:.:.:.	.:.:.:.	.:.:.:.	.:.:.:.	.:.:.:.	.:.:.:.	.:.:.:.	.:.:.:.	.:.:.:.	.:.:.:.	.:.:.:.	.:.:.:.	.:.:.:.	.:.:.:.	.:.:.:.	.:.:.:.	.:.:.:.	.:.:.:.	.:.:.:.	.:.:.:.	.:.:.:.	.:.:.:.	.:.:.:.	.:.:.:.	.:.:.:.	.:.:.:.	.:.:.:.	.:.:.:.	.:.:.:.	.:.:.:.	.:.:.:.	.:.:.:.	.:.:.:.	.:.:.:.	.:.:.:.	.:.:.:.	.:.:.:.	.:.:.:.	.:.:.:.	.:.:.:.	.:.:.:.	.:.:.:.	.:.:.:.	.:.:.:.	.:.:.:.	.:.:.:.	.:.:.:.	.:.:.:.	.:.:.:.	.:.:.:.	.:.:.:.	.:.:.:.	.:.:.:.	.:.:.:.	.:.:.:.	.:.:.:.	.:.:.:.	.:.:.:.	.:.:.:.	.:.:.:.	.:.:.:.	.:.:.:.	.:.:.:.	.:.:.:.	.:.:.:.	.:.:.:.	.:.:.:.	.:.:.:.	.:.:.:.	.:.:.:.	.:.:.:.	.:.:.:.	.:.:.:.	.:.:.:.	.:.:.:.	.:.:.:.	.:.:.:.	.:.:.:.	.:.:.:.	.:.:.:.	.:.:.:.	.:.:.:.	.:.:.:.	.:.:.:.	.:.:.:.	.:.:.:.	.:.:.:.	.:.:.:.	.:.:.:.	.:.:.:.	.:.:.:.	.:.:.:.	.:.:.:.	.:.:.:.	.:.:.:.	.:.:.:.	.:.:.:.	.:.:.:.	.:.:.:.	.:.:.:.	.:.:.:.	.:.:.:.	.:.:.:.	.:.:.:.	.:.:.:.	.:.:.:.	.:.:.:.	.:.:.:.	.:.:.:.	.:.:.:.	.:.:.:.	.:.:.:.	.:.:.:.	.:.:.:.	.:.:.:.	.:.:.:.	.:.:.:.	.:.:.:.	.:.:.:.	.:.:.:.	.:.:.:.	.:.:.:.	.:.:.:.	.:.:.:.	.:.:.:.	.:.:.:.	.:.:.:.	.:.:.:.	.:.:.:.	.:.:.:.	.:.:.:.	.:.:.:.	.:.:.:.	.:.:.:.	.:.:.:.	.:.:.:.	.:.:.:.	.:.:.:.	.:.:.:.	.:.:.:.	.:.:.:.	.:.:.:.	.:.:.:.	.:.:.:.	.:.:.:.	.:.:.:.	.:.:.:.	.:.:.:.	.:.:.:.	.:.:.:.	.:.:.:.	.:.:.:.	.:.:.:.	.:.:.:.	.:.:.:.	.:.:.:.	.:.:.:.	.:.:.:.	.:.:.:.	.:.:.:.	.:.:.:.	.:.:.:.	.:.:.:.	.:.:.:.	.:.:.:.	.:.:.:.	.:.:.:.	.:.:.:.	.:.:.:.	.:.:.:.	.:.:.:.	.:.:.:.	.:.:.:.	.:.:.:.	.:.:.:.	.:.:.:.	.:.:.:.	.:.:.:.	.:.:.:.	.:.:.:.	.:.:.:.	.:.:.:.	.:.:.:.	.:.:.:.	.:.:.:.	.:.:.:.	.:.:.:.	.:.:.:.	.:.:.:.	.:.:.:.	.:.:.:.	.:.:.:.	.:.:.:.	.:.:.:.	.:.:.:.	.:.:.:.	.:.:.:.	.:.:.:.	.:.:.:.	.:.:.:.	.:.:.:.	.:.:.:.	.:.:.:.	.:.:.:.	.:.:.:.	.:.:.:.	.:.:.:.	.:.:.:.	.:.:.:.	.:.:.:.	.:.:.:.	.:.:.:.	.:.:.:.	.:.:.:.	.:.:.:.	.:.:.:.	.:.:.:.	.:.:.:.	.:.:.:.	.:.:.:.	.:.:.:.	.:.:.:.	.:.:.:.	.:.:.:.	.:.:.:.	.:.:.:.	.:.:.:.	.:.:.:.	.:.:.:.	.:.:.:.	.:.:.:.	.:.:.:.	.:.:.:.	.:.:.:.	.:.:.:.	.:.:.:.	.:.:.:.	.:.:.:.	.:.:.:.	.:.:.:.	.:.:.:.	.:.:.:.	.:.:.:.	.:.:.:.	.:.:.:.	.:.:.:.	.:.:.:.	.:.:.:.	.:.:.:.	.:.:.:.	.:.:.:.	.:.:.:.	.:.:.:.	.:.:.:.	.:.:.:.	.:.:.:.	.:.:.:.	.:.:.:.	.:.:.:.	.:.:.:.	.:.:.:.	.:.:.:.	.:.:.:.	.:.:.:.	.:.:.:.	.:.:.:.	.:.:.:.	.:.:.:.	.:.:.:.	.:.:.:.	.:.:.:.	.:.:.:.	.:.:.:.	.:.:.:.	.:.:.:.	.:.:.:.	.:.:.:.	.:.:.:.	.:.:.:.	.:.:.:.	.:.:.:.	.:.:.:.	.:.:.:.	.:.:.:.	.:.:.:.	.:.:.:.	.:.:.:.	.:.:.:.	.:.:.:.	.:.:.:.	.:.:.:.	.:.:.:.	.:.:.:.	.:.:.:.	.:.:.:.	.:.:.:.	.:.:.:.	.:.:.:.	.:.:.:.	.:.:.:.	.:.:.:.	.:.:.:.	.:.:.:.	.:.:.:.	.:.:.:.	.:.:.:.	.:.:.:.	.:.:.:.	.:.:.:.	.:.:.:.	.:.:.:.	.:.:.:.	.:.:.:.	.:.:.:.	.:.:.:.	.:.:.:.	.:.:.:.	.:.:.:.	.:.:.:.	.:.:.:.	.:.:.:.	.:.:.:.	.:.:.:.	.:.:.:.	.:.:.:.	.:.:.:.	.:.:.:.	.:.:.:.	.:.:.:.	.:.:.:.	.:.:.:.	.:.:.:.	.:.:.:.	.:.:.:.	.:.:.:.	.:.:.:.	.:.:.:.	.:.:.:.	.:.:.:.	.:.:.:.	.:.:.:.	.:.:.:.	.:.:.:.	.:.:.:.	.:.:.:.	.:.:.:.	.:.:.:.	.:.:.:.	.:.:.:.	.:.:.:.	.:.:.:.	.:.:.:.	.:.:.:.	.:.:.:.	.:.:.:.	.:.:.:.	.:.:.:.	.:.:.:.	.:.:.:.	.:.:.:.	.:.:.:.	.:.:.:.	.:.:.:.	.:.:.:.	.:.:.:.	.:.:.:.	.:.:.:.	.:.:.:.	.:.:.:.	.:.:.:.	.:.:.:.	.:.:.:.	.:.:.:.	.:.:.:.	.:.:.:.	.:.:.:.	.:.:.:.	.:.:.:.	.:.:.:.	.:.:.:.	.:.:.:.	.:.:.:.	.:.:.:.	.:.:.:.	.:.:.:.	.:.:.:.	.:.:.:.	.:.:.:.	.:.:.:.	.:.:.:.	.:.:.:.	.:.:.:.	.:.:.:.	.:.:.:.	.:.:.:.	.:.:.:.	.:.:.:.	.:.:.:.	.:.:.:.	.:.:.:.	.:.:.:.	.:.:.:.	.:.:.:.	.:.:.:.	.:.:.:.	.:.:.:.	.:.:.:.	.:.:.:.	.:.:.:.	.:.:.:.	.:.:.:.	.:.:.:.	.:.:.:.	.:.:.:.	.:.:.:.	.:.:.:.	.:.:.:.	.:.:.:.	.:.:.:.	.:.:.:.	.:.:.:.	.:.:.:.	.:.:.:.	.:.:.:.	.:.:.:.	.:.:.:.	.:.:.:.	.:.:.:.	.:.:.:.	.:.:.:.	.:.:.:.	.:.:.:.	.:.:.:.	.:.:.:.	.:.:.:.	.:.:.:.	.:.:.:.	.:.:.:.	.:.:.:.	.:.:.:.	.:.:.:.	.:.:.:.	.:.:.:.	.:.:.:.	.:.:.:.	.:.:.:.	.:.:.:.	.:.:.:.	.:.:.:.	.:.:.:.	.:.:.:.	.:.:.:.	.:.:.:.	.:.:.:.	.:.:.:.	.:.:.:.	.:.:.:.	.:.:.:.	.:.:.:.	.:.:.:.	.:.:.:.	.:.:.:.	.:.:.:.	.:.:.:.	.:.:.:.	.:.:.:.	.:.:.:.	.:.:.:.	.:.:.:.	.:.:.:.	.:.:.:.	.:.:.:.	.:.:.:.	.:.:.:.	.:.:.:.	.:.:.:.	.:.:.:.	.:.:.:.	.:.:.:.	.:.:.:.	.:.:.:.	.:.:.:.	.:.:.:.	.:.:.:.	.:.:.:.	.:.:.:.	.:.:.:.	.:.:.:.	.:.:.:.	.:.:.:.	.:.:.:.	.:.:.:.	.:.:.:.	.:.:.:.	.:.:.:.	.:.:.:.	.:.:.:.	.:.:.:.	.:.:.:.	.:.:.:.	.:.:.:.	.:.:.:.	.:.:.:.	.:.:.:.	.:.:.:.	.:.:.:.	.:.:.:.	.:.:.:.	.:.:.:.	.:.:.:.	.:.:.:.	.:.:.:.	.:.:.:.	.:.:.:.	.:.:.:.	.:.:.:.	.:.:.:.	.:.:.:.	.:.:.:.	.:.:.:.	.:.:.:.	.:.:.:.	.:.:.:.	.:.:.:.	.:.:.:.	.:.:.:.	.:.:.:.	.:.:.:.	.:.:.:.	.:.:.:.	.:.:.:.	.:.:.:.	.:.:.:.	.:.:.:.	.:.:.:.	.:.:.:.	.:.:.:.	.:.:.:.	.:.:.:.	.:.:.:.	.:.:.:.	.:.:.:.	.:.:.:.	.:.:.:.	.:.:.:.	.:.:.:.	.:.:.:.	.:.:.:.	.:.:.:.	.:.:.:.	.:.:.:.	.:.:.:.	.:.:.:.	.:.:.:.	.:.:.:.	.:.:.:.	.:.:.:.	.:.:.:.	.:.:.:.	.:.:.:.	.:.:.:.	.:.:.:.	.:.:.:.	.:.:.:.	.:.:.:.	.:.:.:.	.:.:.:.	.:.:.:.	.:.:.:.	.:.:.:.	.:.:.:.	.:.:.:.	.:.:.:.	.:.:.:.	.:.:.:.	.:.:.:.	.:.:.:.	.:.:.:.	.:.:.:.	.:.:.:.	.:.:.:.	.:.:.:.	.:.:.:.	.:.:.:.	.:.:.:.	.:.:.:.	.:.:.:.	.:.:.:.	.:.:.:.	.:.:.:.	.:.:.:.	.:.:.:.	.:.:.:.	.:.:.:.	.:.:.:.	.:.:.:.	.:.:.:.	.:.:.:.	.:.:.:.	.:.:.:.	.:.:.:.	.:.:.:.	.:.:.:.	.:.:.:.	.:.:.:.	.:.:.:.	.:.:.:.	.:.:.:.	.:.:.:.	.:.:.:.	.:.:.:.	.:.:.:.	.:.:.:.	.:.:.:.	.:.:.:.	.:.:.:.	.:.:.:.	.:.:.:.	.:.:.:.	.:.:.:.	.:.:.:.	.:.:.:.	.:.:.:.	.:.:.:.	.:.:.:.	.:.:.:.	.:.:.:.	.:.:.:.	.:.:.:.	.:.:.:.	.:.:.:.	.:.:.:.	.:.:.:.	.:.:.:.	.:.:.:.	.:.:.:.	.:.:.:.	.:.:.:.	.:.:.:.	.:.:.:.	.:.:.:.	.:.:.:.	.:.:.:.	.:.:.:.	.:.:.:.	.:.:.:.	.:.:.:.	.:.:.:.	.:.:.:.	.:.:.:.	.:.:.:.	.:.:.:.	.:.:.:.	.:.:.:.	.:.:.:.	.:.:.:.	.:.:.:.	.:.:.:.	.:.:.:.	.:.:.:.	.:.:.:.	.:.:.:.	.:.:.:.	.:.:.:.	.:.:.:.	.:.:.:.	.:.:.:.	.:.:.:.	.:.:.:.	.:.:.:.	.:.:.:.	.:.:.:.	.:.:.:.	.:.:.:.	.:.:.:.	.:.:.:.	.:.:.:.	.:.:.:.	.:.:.:.	.:.:.:.	.:.:.:.	.:.:.:.	.:.:.:.	.:.:.:.	.:.:.:.	.:.:.:.	.:.:.:.	.:.:.:.	.:.:.:.	.:.:.:.	.:.:.:.	.:.:.:.	.:.:.:.	.:.:.:.	.:.:.:.	.:.:.:.	.:.:.:.	.:.:.:.	.:.:.:.	.:.:.:.	.:.:.:.	.:.:.:.	.:.:.:.	.:.:.:.	.:.:.:.	.:.:.:.	.:.:.:.	.:.:.:.	.:.:.:.	.:.:.:.	.:.:.:.	.:.:.:.	.:.:.:.	.:.:.:.	.:.:.:.	.:.:.:.	.:.:.:.	.:.:.:.	.:.:.:.	.:.:.:.	.:.:.:.	.:.:.:.	.:.:.:.	.:.:.:.	.:.:.:.	.:.:.:.	.:.:.:.	.:.:.:.	.:.:.:.	.:.:.:.	.:.:.:.	.:.:.:.	.:.:.:.	.:.:.:.	.:.:.:.	.:.:.:.	.:.:.:.	.:.:.:.	.:.:.:.	.:.:.:.	.:.:.:.	.:.:.:.	.:.:.:.	.:.:.:.	.:.:.:.	.:.:.:.	.:.:.:.	.:.:.:.	.:.:.:.	.:.:.:.	.:.:.:.	.:.:.:.	.:.:.:.	.:.:.:.	.:.:.:.	.:.:.:.	.:.:.:.	.:.:.:.	.:.:.:.	.:.:.:.	.:.:.:.	.:.:.:.	.:.:.:.	.:.:.:.	.:.:.:.	.:.:.:.	.:.:.:.
chrI	180839	.	A	<INS:ME>	.	PASS	SVTYPE=INS;STRAND=-;FAMILY=TY1	GT:END:FLANKS_SUPPORTED:FREQUENCY	.:.:.:.	.:.:.:.	.:.:.:.	.:.:.:.	.:.:.:.	.:.:.:.	.:.:.:.	.:.:.:.	.:.:.:.	.:.:.:.	.:.:.:.	.:.:.:.	.:.:.:.	.:.:.:.	.:.:.:.	.:.:.:.	.:.:.:.	.:.:.:.	.:.:.:.	.:.:.:.	.:.:.:.	.:.:.:.	.:.:.:.	.:.:.:.	.:.:.:.	.:.:.:.	.:.:.:.	.:.:.:.	.:.:.:.	.:.:.:.	.:.:.:.	.:.:.:.	.:.:.:.	.:.:.:.	.:.:.:.	.:.:.:.	.:.:.:.	.:.:.:.	.:.:.:.	.:.:.:.	.:.:.:.	.:.:.:.	.:.:.:.	.:.:.:.	.:.:.:.	.:.:.:.	.:.:.:.	.:.:.:.	.:.:.:.	.:.:.:.	.:.:.:.	.:.:.:.	.:.:.:.	.:.:.:.	.:.:.:.	.:.:.:.	.:.:.:.	.:.:.:.	.:.:.:.	.:.:.:.	.:.:.:.	.:.:.:.	.:.:.:.	.:.:.:.	.:.:.:.	.:.:.:.	.:.:.:.	.:.:.:.	.:.:.:.	.:.:.:.	.:.:.:.	.:.:.:.	.:.:.:.	.:.:.:.	.:.:.:.	.:.:.:.	.:.:.:.	.:.:.:.	.:.:.:.	.:.:.:.	.:.:.:.	.:.:.:.	.:.:.:.	.:.:.:.	.:.:.:.	.:.:.:.	.:.:.:.	.:.:.:.	.:.:.:.	.:.:.:.	.:.:.:.	.:.:.:.	.:.:.:.	.:.:.:.	.:.:.:.	.:.:.:.	.:.:.:.	.:.:.:.	.:.:.:.	.:.:.:.	.:.:.:.	.:.:.:.	.:.:.:.	.:.:.:.	.:.:.:.	.:.:.:.	.:.:.:.	.:.:.:.	.:.:.:.	.:.:.:.	.:.:.:.	.:.:.:.	.:.:.:.	.:.:.:.	.:.:.:.	.:.:.:.	.:.:.:.	.:.:.:.	.:.:.:.	.:.:.:.	.:.:.:.	.:.:.:.	.:.:.:.	.:.:.:.	.:.:.:.	.:.:.:.	.:.:.:.	.:.:.:.	.:.:.:.	.:.:.:.	.:.:.:.	.:.:.:.	.:.:.:.	.:.:.:.	.:.:.:.	.:.:.:.	.:.:.:.	.:.:.:.	.:.:.:.	.:.:.:.	.:.:.:.	.:.:.:.	.:.:.:.	.:.:.:.	.:.:.:.	.:.:.:.	.:.:.:.	.:.:.:.	.:.:.:.	.:.:.:.	.:.:.:.	.:.:.:.	.:.:.:.	.:.:.:.	.:.:.:.	.:.:.:.	.:.:.:.	.:.:.:.	.:.:.:.	.:.:.:.	.:.:.:.	.:.:.:.	.:.:.:.	.:.:.:.	.:.:.:.	.:.:.:.	.:.:.:.	.:.:.:.	.:.:.:.	.:.:.:.	.:.:.:.	.:.:.:.	.:.:.:.	.:.:.:.	.:.:.:.	.:.:.:.	.:.:.:.	.:.:.:.	.:.:.:.	.:.:.:.	.:.:.:.	.:.:.:.	.:.:.:.	.:.:.:.	.:.:.:.	.:.:.:.	.:.:.:.	.:.:.:.	.:.:.:.	.:.:.:.	.:.:.:.	.:.:.:.	.:.:.:.	.:.:.:.	.:.:.:.	.:.:.:.	.:.:.:.	.:.:.:.	.:.:.:.	.:.:.:.	.:.:.:.	.:.:.:.	.:.:.:.	.:.:.:.	.:.:.:.	.:.:.:.	.:.:.:.	.:.:.:.	.:.:.:.	.:.:.:.	.:.:.:.	.:.:.:.	.:.:.:.	.:.:.:.	.:.:.:.	.:.:.:.	.:.:.:.	.:.:.:.	.:.:.:.	.:.:.:.	.:.:.:.	.:.:.:.	.:.:.:.	.:.:.:.	.:.:.:.	.:.:.:.	.:.:.:.	1:180839:FR:0.144	.:.:.:.	.:.:.:.	.:.:.:.	.:.:.:.	.:.:.:.	.:.:.:.	.:.:.:.	.:.:.:.	.:.:.:.	.:.:.:.	.:.:.:.	.:.:.:.	.:.:.:.	.:.:.:.	.:.:.:.	.:.:.:.	.:.:.:.	.:.:.:.	.:.:.:.	.:.:.:.	.:.:.:.	.:.:.:.	.:.:.:.	.:.:.:.	.:.:.:.	.:.:.:.	.:.:.:.	.:.:.:.	.:.:.:.	.:.:.:.	.:.:.:.	.:.:.:.	.:.:.:.	.:.:.:.	.:.:.:.	.:.:.:.	.:.:.:.	.:.:.:.	.:.:.:.	.:.:.:.	.:.:.:.	.:.:.:.	.:.:.:.	.:.:.:.	.:.:.:.	.:.:.:.	.:.:.:.	.:.:.:.	.:.:.:.	.:.:.:.	.:.:.:.	.:.:.:.	.:.:.:.	.:.:.:.	.:.:.:.	.:.:.:.	.:.:.:.	.:.:.:.	.:.:.:.	.:.:.:.	.:.:.:.	.:.:.:.	.:.:.:.	.:.:.:.	.:.:.:.	.:.:.:.	.:.:.:.	.:.:.:.	.:.:.:.	.:.:.:.	.:.:.:.	.:.:.:.	.:.:.:.	.:.:.:.	.:.:.:.	.:.:.:.	.:.:.:.	.:.:.:.	.:.:.:.	.:.:.:.	.:.:.:.	.:.:.:.	.:.:.:.	.:.:.:.	.:.:.:.	.:.:.:.	.:.:.:.	.:.:.:.	.:.:.:.	.:.:.:.	.:.:.:.	.:.:.:.	.:.:.:.	.:.:.:.	.:.:.:.	.:.:.:.	.:.:.:.	.:.:.:.	.:.:.:.	.:.:.:.	.:.:.:.	.:.:.:.	.:.:.:.	.:.:.:.	.:.:.:.	.:.:.:.	.:.:.:.	.:.:.:.	.:.:.:.	.:.:.:.	.:.:.:.	.:.:.:.	.:.:.:.	.:.:.:.	.:.:.:.	.:.:.:.	.:.:.:.	.:.:.:.	.:.:.:.	.:.:.:.	.:.:.:.	.:.:.:.	.:.:.:.	.:.:.:.	.:.:.:.	.:.:.:.	.:.:.:.	.:.:.:.	.:.:.:.	.:.:.:.	.:.:.:.	.:.:.:.	.:.:.:.	.:.:.:.	.:.:.:.	.:.:.:.	.:.:.:.	.:.:.:.	.:.:.:.	.:.:.:.	.:.:.:.	.:.:.:.	.:.:.:.	.:.:.:.	.:.:.:.	.:.:.:.	.:.:.:.	.:.:.:.	.:.:.:.	.:.:.:.	.:.:.:.	.:.:.:.	.:.:.:.	.:.:.:.	.:.:.:.	.:.:.:.	.:.:.:.	.:.:.:.	.:.:.:.	.:.:.:.	.:.:.:.	.:.:.:.	.:.:.:.	.:.:.:.	.:.:.:.	.:.:.:.	.:.:.:.	.:.:.:.	.:.:.:.	.:.:.:.	.:.:.:.	.:.:.:.	.:.:.:.	.:.:.:.	.:.:.:.	.:.:.:.	.:.:.:.	.:.:.:.	.:.:.:.	.:.:.:.	.:.:.:.	.:.:.:.	.:.:.:.	.:.:.:.	.:.:.:.	.:.:.:.	.:.:.:.	.:.:.:.	.:.:.:.	.:.:.:.	.:.:.:.	.:.:.:.	.:.:.:.	.:.:.:.	.:.:.:.	.:.:.:.	.:.:.:.	.:.:.:.	.:.:.:.	.:.:.:.	.:.:.:.	.:.:.:.	.:.:.:.	.:.:.:.	.:.:.:.	.:.:.:.	.:.:.:.	.:.:.:.	.:.:.:.	.:.:.:.	.:.:.:.	.:.:.:.	.:.:.:.	.:.:.:.	.:.:.:.	.:.:.:.	.:.:.:.	.:.:.:.	.:.:.:.	.:.:.:.	.:.:.:.	.:.:.:.	.:.:.:.	.:.:.:.	.:.:.:.	.:.:.:.	.:.:.:.	.:.:.:.	.:.:.:.	.:.:.:.	.:.:.:.	.:.:.:.	.:.:.:.	.:.:.:.	.:.:.:.	.:.:.:.	.:.:.:.	.:.:.:.	.:.:.:.	.:.:.:.	.:.:.:.	.:.:.:.	.:.:.:.	.:.:.:.	.:.:.:.	.:.:.:.	.:.:.:.	.:.:.:.	.:.:.:.	.:.:.:.	.:.:.:.	.:.:.:.	.:.:.:.	.:.:.:.	.:.:.:.	.:.:.:.	.:.:.:.	.:.:.:.	.:.:.:.	.:.:.:.	.:.:.:.	.:.:.:.	.:.:.:.	.:.:.:.	.:.:.:.	.:.:.:.	.:.:.:.	.:.:.:.	.:.:.:.	.:.:.:.	.:.:.:.	.:.:.:.	.:.:.:.	.:.:.:.	.:.:.:.	.:.:.:.	.:.:.:.	.:.:.:.	.:.:.:.	.:.:.:.	.:.:.:.	.:.:.:.	.:.:.:.	.:.:.:.	.:.:.:.	.:.:.:.	.:.:.:.	.:.:.:.	.:.:.:.	.:.:.:.	.:.:.:.	.:.:.:.	.:.:.:.	.:.:.:.	.:.:.:.	.:.:.:.	.:.:.:.	.:.:.:.	.:.:.:.	.:.:.:.	.:.:.:.	.:.:.:.	.:.:.:.	.:.:.:.	.:.:.:.	.:.:.:.	.:.:.:.	.:.:.:.	.:.:.:.	.:.:.:.	.:.:.:.	.:.:.:.	.:.:.:.	.:.:.:.	.:.:.:.	.:.:.:.	.:.:.:.	.:.:.:.	.:.:.:.	.:.:.:.	.:.:.:.	.:.:.:.	.:.:.:.	.:.:.:.	.:.:.:.	.:.:.:.	.:.:.:.	.:.:.:.	.:.:.:.	.:.:.:.	.:.:.:.	.:.:.:.	.:.:.:.	.:.:.:.	.:.:.:.	.:.:.:.	.:.:.:.	.:.:.:.	.:.:.:.	.:.:.:.	.:.:.:.	.:.:.:.	.:.:.:.	.:.:.:.	.:.:.:.	.:.:.:.	.:.:.:.	.:.:.:.	.:.:.:.	.:.:.:.	.:.:.:.	.:.:.:.	.:.:.:.	.:.:.:.	.:.:.:.	.:.:.:.	.:.:.:.	.:.:.:.	.:.:.:.	.:.:.:.	.:.:.:.	.:.:.:.	.:.:.:.	.:.:.:.	.:.:.:.	.:.:.:.	.:.:.:.	.:.:.:.	.:.:.:.	.:.:.:.	.:.:.:.	.:.:.:.	.:.:.:.	.:.:.:.	.:.:.:.	.:.:.:.	.:.:.:.	.:.:.:.	.:.:.:.	.:.:.:.	.:.:.:.	.:.:.:.	.:.:.:.	.:.:.:.	.:.:.:.	.:.:.:.	.:.:.:.	.:.:.:.	.:.:.:.	.:.:.:.	.:.:.:.	.:.:.:.	.:.:.:.	.:.:.:.	.:.:.:.	.:.:.:.	.:.:.:.	.:.:.:.	.:.:.:.	.:.:.:.	.:.:.:.	.:.:.:.	.:.:.:.	.:.:.:.	.:.:.:.	.:.:.:.	.:.:.:.	.:.:.:.	.:.:.:.	.:.:.:.	.:.:.:.	.:.:.:.	.:.:.:.	.:.:.:.	.:.:.:.	.:.:.:.	.:.:.:.	.:.:.:.	.:.:.:.	.:.:.:.	.:.:.:.	.:.:.:.	.:.:.:.	.:.:.:.	.:.:.:.	.:.:.:.	.:.:.:.	.:.:.:.	.:.:.:.	.:.:.:.	.:.:.:.	.:.:.:.	.:.:.:.	.:.:.:.	.:.:.:.	.:.:.:.	.:.:.:.	.:.:.:.	.:.:.:.	.:.:.:.	.:.:.:.	.:.:.:.	.:.:.:.	.:.:.:.	.:.:.:.	.:.:.:.	.:.:.:.	.:.:.:.	.:.:.:.	.:.:.:.	.:.:.:.	.:.:.:.	.:.:.:.	.:.:.:.	.:.:.:.	.:.:.:.	.:.:.:.	.:.:.:.	.:.:.:.	.:.:.:.	.:.:.:.	.:.:.:.	.:.:.:.	.:.:.:.	.:.:.:.	.:.:.:.	.:.:.:.	.:.:.:.	.:.:.:.	.:.:.:.	.:.:.:.	.:.:.:.	.:.:.:.	.:.:.:.	.:.:.:.	.:.:.:.	.:.:.:.	.:.:.:.	.:.:.:.	.:.:.:.	.:.:.:.	.:.:.:.	.:.:.:.	.:.:.:.	.:.:.:.	.:.:.:.	.:.:.:.	.:.:.:.	.:.:.:.	.:.:.:.	.:.:.:.	.:.:.:.	.:.:.:.	.:.:.:.	.:.:.:.	.:.:.:.	.:.:.:.	.:.:.:.	.:.:.:.	.:.:.:.	.:.:.:.	.:.:.:.	.:.:.:.	.:.:.:.	.:.:.:.	.:.:.:.	.:.:.:.	.:.:.:.	.:.:.:.	.:.:.:.	.:.:.:.	.:.:.:.	.:.:.:.	.:.:.:.	.:.:.:.	.:.:.:.	.:.:.:.	.:.:.:.	.:.:.:.	.:.:.:.	.:.:.:.	.:.:.:.	.:.:.:.	.:.:.:.	.:.:.:.	.:.:.:.	.:.:.:.	.:.:.:.	.:.:.:.	.:.:.:.	.:.:.:.	.:.:.:.	.:.:.:.	.:.:.:.	.:.:.:.	.:.:.:.	.:.:.:.	.:.:.:.	.:.:.:.	.:.:.:.	.:.:.:.	.:.:.:.	.:.:.:.	.:.:.:.	.:.:.:.	.:.:.:.	.:.:.:.	.:.:.:.	.:.:.:.	.:.:.:.	.:.:.:.	.:.:.:.	.:.:.:.	.:.:.:.	.:.:.:.	.:.:.:.	.:.:.:.	.:.:.:.	.:.:.:.	.:.:.:.	.:.:.:.	.:.:.:.	.:.:.:.	.:.:.:.	.:.:.:.	.:.:.:.	.:.:.:.	.:.:.:.	.:.:.:.	.:.:.:.	.:.:.:.	.:.:.:.	.:.:.:.	.:.:.:.	.:.:.:.	.:.:.:.	.:.:.:.	.:.:.:.	.:.:.:.	.:.:.:.	.:.:.:.	.:.:.:.	.:.:.:.	.:.:.:.	.:.:.:.	.:.:.:.	.:.:.:.	.:.:.:.	.:.:.:.	.:.:.:.	.:.:.:.	.:.:.:.	.:.:.:.	.:.:.:.	.:.:.:.	.:.:.:.	.:.:.:.	.:.:.:.	.:.:.:.	.:.:.:.	.:.:.:.	.:.:.:.	.:.:.:.	.:.:.:.	.:.:.:.	.:.:.:.	.:.:.:.	.:.:.:.	.:.:.:.	.:.:.:.	.:.:.:.	.:.:.:.	.:.:.:.	.:.:.:.	.:.:.:.	.:.:.:.	.:.:.:.	.:.:.:.	.:.:.:.	.:.:.:.	.:.:.:.	.:.:.:.	.:.:.:.	.:.:.:.	.:.:.:.	.:.:.:.	.:.:.:.	.:.:.:.	.:.:.:.	.:.:.:.	.:.:.:.	.:.:.:.	.:.:.:.	.:.:.:.	.:.:.:.	.:.:.:.	.:.:.:.	.:.:.:.	.:.:.:.	.:.:.:.	.:.:.:.	.:.:.:.	.:.:.:.	.:.:.:.	.:.:.:.	.:.:.:.	.:.:.:.	.:.:.:.	.:.:.:.	.:.:.:.	.:.:.:.	.:.:.:.	.:.:.:.	.:.:.:.	.:.:.:.	.:.:.:.	.:.:.:.	.:.:.:.	.:.:.:.	.:.:.:.	.:.:.:.	.:.:.:.	.:.:.:.	.:.:.:.	.:.:.:.	.:.:.:.	.:.:.:.	.:.:.:.	.:.:.:.	.:.:.:.	.:.:.:.	.:.:.:.	.:.:.:.	.:.:.:.	.:.:.:.	.:.:.:.	.:.:.:.	.:.:.:.	.:.:.:.	.:.:.:.	.:.:.:.	.:.:.:.	.:.:.:.	.:.:.:.	.:.:.:.	.:.:.:.	.:.:.:.	.:.:.:.	.:.:.:.	.:.:.:.	.:.:.:.	.:.:.:.	.:.:.:.	.:.:.:.	.:.:.:.	.:.:.:.	.:.:.:.	.:.:.:.	.:.:.:.	.:.:.:.	.:.:.:.	.:.:.:.	.:.:.:.	.:.:.:.	.:.:.:.	.:.:.:.	.:.:.:.	.:.:.:.	.:.:.:.	.:.:.:.	.:.:.:.	.:.:.:.	.:.:.:.	.:.:.:.	.:.:.:.	.:.:.:.	.:.:.:.	.:.:.:.	.:.:.:.	.:.:.:.	.:.:.:.	.:.:.:.	.:.:.:.	.:.:.:.	.:.:.:.	.:.:.:.	.:.:.:.	.:.:.:.	.:.:.:.	.:.:.:.	.:.:.:.	.:.:.:.	.:.:.:.	.:.:.:.	.:.:.:.	.:.:.:.	.:.:.:.	.:.:.:.	.:.:.:.	.:.:.:.	.:.:.:.	.:.:.:.	.:.:.:.	.:.:.:.	.:.:.:.	.:.:.:.	.:.:.:.	.:.:.:.	.:.:.:.	.:.:.:.	.:.:.:.	.:.:.:.	.:.:.:.	.:.:.:.	.:.:.:.	.:.:.:.	.:.:.:.	.:.:.:.	.:.:.:.	.:.:.:.	.:.:.:.	.:.:.:.	.:.:.:.	.:.:.:.	.:.:.:.	.:.:.:.	.:.:.:.	.:.:.:.	.:.:.:.	.:.:.:.
chrI	180839	.	A	<INS:ME>	.	PASS	SVTYPE=INS;STRAND=.;FAMILY=TY2	GT:END:FLANKS_SUPPORTED:FREQUENCY	.:.:.:.	.:.:.:.	.:.:.:.	.:.:.:.	.:.:.:.	.:.:.:.	.:.:.:.	.:.:.:.	.:.:.:.	.:.:.:.	.:.:.:.	.:.:.:.	.:.:.:.	.:.:.:.	.:.:.:.	.:.:.:.	.:.:.:.	.:.:.:.	.:.:.:.	.:.:.:.	.:.:.:.	.:.:.:.	.:.:.:.	.:.:.:.	.:.:.:.	.:.:.:.	.:.:.:.	.:.:.:.	.:.:.:.	.:.:.:.	.:.:.:.	.:.:.:.	.:.:.:.	.:.:.:.	.:.:.:.	.:.:.:.	.:.:.:.	.:.:.:.	.:.:.:.	.:.:.:.	.:.:.:.	.:.:.:.	.:.:.:.	.:.:.:.	.:.:.:.	.:.:.:.	.:.:.:.	.:.:.:.	.:.:.:.	.:.:.:.	.:.:.:.	.:.:.:.	.:.:.:.	.:.:.:.	.:.:.:.	.:.:.:.	.:.:.:.	.:.:.:.	.:.:.:.	.:.:.:.	.:.:.:.	.:.:.:.	.:.:.:.	.:.:.:.	.:.:.:.	.:.:.:.	.:.:.:.	.:.:.:.	.:.:.:.	.:.:.:.	.:.:.:.	.:.:.:.	.:.:.:.	.:.:.:.	.:.:.:.	.:.:.:.	.:.:.:.	.:.:.:.	.:.:.:.	1:180839:FR:0.793	.:.:.:.	.:.:.:.	.:.:.:.	.:.:.:.	.:.:.:.	.:.:.:.	.:.:.:.	.:.:.:.	.:.:.:.	.:.:.:.	.:.:.:.	.:.:.:.	.:.:.:.	.:.:.:.	.:.:.:.	.:.:.:.	.:.:.:.	.:.:.:.	.:.:.:.	.:.:.:.	.:.:.:.	.:.:.:.	.:.:.:.	.:.:.:.	.:.:.:.	.:.:.:.	.:.:.:.	.:.:.:.	.:.:.:.	.:.:.:.	.:.:.:.	.:.:.:.	.:.:.:.	.:.:.:.	.:.:.:.	.:.:.:.	.:.:.:.	.:.:.:.	.:.:.:.	.:.:.:.	.:.:.:.	.:.:.:.	.:.:.:.	.:.:.:.	.:.:.:.	.:.:.:.	.:.:.:.	.:.:.:.	.:.:.:.	.:.:.:.	.:.:.:.	.:.:.:.	.:.:.:.	.:.:.:.	.:.:.:.	.:.:.:.	.:.:.:.	.:.:.:.	.:.:.:.	.:.:.:.	.:.:.:.	.:.:.:.	.:.:.:.	.:.:.:.	.:.:.:.	.:.:.:.	.:.:.:.	.:.:.:.	.:.:.:.	.:.:.:.	.:.:.:.	.:.:.:.	.:.:.:.	.:.:.:.	.:.:.:.	.:.:.:.	.:.:.:.	.:.:.:.	.:.:.:.	.:.:.:.	.:.:.:.	.:.:.:.	.:.:.:.	.:.:.:.	.:.:.:.	.:.:.:.	1:180839:FR:0.632	.:.:.:.	.:.:.:.	.:.:.:.	.:.:.:.	.:.:.:.	.:.:.:.	.:.:.:.	.:.:.:.	.:.:.:.	.:.:.:.	.:.:.:.	.:.:.:.	.:.:.:.	.:.:.:.	.:.:.:.	.:.:.:.	.:.:.:.	.:.:.:.	.:.:.:.	.:.:.:.	.:.:.:.	.:.:.:.	.:.:.:.	.:.:.:.	.:.:.:.	.:.:.:.	.:.:.:.	.:.:.:.	.:.:.:.	.:.:.:.	.:.:.:.	.:.:.:.	.:.:.:.	.:.:.:.	.:.:.:.	.:.:.:.	.:.:.:.	.:.:.:.	.:.:.:.	.:.:.:.	.:.:.:.	.:.:.:.	.:.:.:.	.:.:.:.	.:.:.:.	.:.:.:.	.:.:.:.	.:.:.:.	.:.:.:.	.:.:.:.	.:.:.:.	.:.:.:.	.:.:.:.	.:.:.:.	.:.:.:.	.:.:.:.	.:.:.:.	.:.:.:.	.:.:.:.	.:.:.:.	.:.:.:.	.:.:.:.	.:.:.:.	.:.:.:.	.:.:.:.	.:.:.:.	.:.:.:.	.:.:.:.	.:.:.:.	.:.:.:.	.:.:.:.	.:.:.:.	.:.:.:.	.:.:.:.	.:.:.:.	.:.:.:.	.:.:.:.	.:.:.:.	.:.:.:.	.:.:.:.	.:.:.:.	.:.:.:.	.:.:.:.	.:.:.:.	.:.:.:.	.:.:.:.	.:.:.:.	1:180839:FR:0.806	.:.:.:.	.:.:.:.	.:.:.:.	.:.:.:.	.:.:.:.	.:.:.:.	.:.:.:.	.:.:.:.	.:.:.:.	.:.:.:.	.:.:.:.	.:.:.:.	.:.:.:.	.:.:.:.	.:.:.:.	.:.:.:.	.:.:.:.	.:.:.:.	.:.:.:.	.:.:.:.	.:.:.:.	.:.:.:.	.:.:.:.	.:.:.:.	.:.:.:.	.:.:.:.	.:.:.:.	.:.:.:.	.:.:.:.	.:.:.:.	.:.:.:.	.:.:.:.	.:.:.:.	.:.:.:.	.:.:.:.	.:.:.:.	.:.:.:.	.:.:.:.	.:.:.:.	.:.:.:.	.:.:.:.	.:.:.:.	.:.:.:.	.:.:.:.	.:.:.:.	.:.:.:.	.:.:.:.	.:.:.:.	.:.:.:.	.:.:.:.	.:.:.:.	.:.:.:.	.:.:.:.	.:.:.:.	.:.:.:.	.:.:.:.	.:.:.:.	.:.:.:.	.:.:.:.	.:.:.:.	.:.:.:.	.:.:.:.	.:.:.:.	.:.:.:.	.:.:.:.	.:.:.:.	.:.:.:.	.:.:.:.	.:.:.:.	.:.:.:.	.:.:.:.	.:.:.:.	.:.:.:.	.:.:.:.	.:.:.:.	.:.:.:.	.:.:.:.	.:.:.:.	.:.:.:.	.:.:.:.	.:.:.:.	.:.:.:.	.:.:.:.	.:.:.:.	.:.:.:.	.:.:.:.	.:.:.:.	.:.:.:.	.:.:.:.	.:.:.:.	.:.:.:.	.:.:.:.	.:.:.:.	.:.:.:.	.:.:.:.	.:.:.:.	.:.:.:.	.:.:.:.	.:.:.:.	.:.:.:.	.:.:.:.	.:.:.:.	.:.:.:.	.:.:.:.	.:.:.:.	.:.:.:.	.:.:.:.	.:.:.:.	.:.:.:.	.:.:.:.	.:.:.:.	.:.:.:.	.:.:.:.	.:.:.:.	.:.:.:.	.:.:.:.	.:.:.:.	.:.:.:.	.:.:.:.	.:.:.:.	.:.:.:.	.:.:.:.	.:.:.:.	.:.:.:.	.:.:.:.	.:.:.:.	.:.:.:.	.:.:.:.	.:.:.:.	.:.:.:.	.:.:.:.	.:.:.:.	.:.:.:.	.:.:.:.	.:.:.:.	.:.:.:.	.:.:.:.	.:.:.:.	.:.:.:.	.:.:.:.	.:.:.:.	.:.:.:.	.:.:.:.	.:.:.:.	.:.:.:.	.:.:.:.	.:.:.:.	.:.:.:.	.:.:.:.	.:.:.:.	.:.:.:.	.:.:.:.	.:.:.:.	.:.:.:.	.:.:.:.	.:.:.:.	.:.:.:.	.:.:.:.	.:.:.:.	.:.:.:.	.:.:.:.	.:.:.:.	.:.:.:.	.:.:.:.	.:.:.:.	.:.:.:.	.:.:.:.	.:.:.:.	.:.:.:.	.:.:.:.	.:.:.:.	.:.:.:.	.:.:.:.	.:.:.:.	.:.:.:.	.:.:.:.	.:.:.:.	.:.:.:.	.:.:.:.	.:.:.:.	.:.:.:.	.:.:.:.	.:.:.:.	.:.:.:.	.:.:.:.	.:.:.:.	.:.:.:.	.:.:.:.	.:.:.:.	.:.:.:.	.:.:.:.	.:.:.:.	.:.:.:.	.:.:.:.	.:.:.:.	.:.:.:.	.:.:.:.	.:.:.:.	.:.:.:.	.:.:.:.	.:.:.:.	.:.:.:.	.:.:.:.	.:.:.:.	.:.:.:.	.:.:.:.	.:.:.:.	.:.:.:.	.:.:.:.	.:.:.:.	.:.:.:.	.:.:.:.	.:.:.:.	.:.:.:.	.:.:.:.	.:.:.:.	.:.:.:.	.:.:.:.	.:.:.:.	.:.:.:.	.:.:.:.	.:.:.:.	.:.:.:.	.:.:.:.	.:.:.:.	.:.:.:.	.:.:.:.	.:.:.:.	.:.:.:.	.:.:.:.	.:.:.:.	.:.:.:.	.:.:.:.	.:.:.:.	.:.:.:.	.:.:.:.	.:.:.:.	.:.:.:.	.:.:.:.	.:.:.:.	.:.:.:.	.:.:.:.	.:.:.:.	.:.:.:.	.:.:.:.	.:.:.:.	.:.:.:.	.:.:.:.	.:.:.:.	.:.:.:.	.:.:.:.	.:.:.:.	.:.:.:.	.:.:.:.	.:.:.:.	.:.:.:.	.:.:.:.	.:.:.:.	.:.:.:.	.:.:.:.	.:.:.:.	.:.:.:.	.:.:.:.	.:.:.:.	.:.:.:.	.:.:.:.	.:.:.:.	.:.:.:.	.:.:.:.	.:.:.:.	.:.:.:.	.:.:.:.	.:.:.:.	.:.:.:.	.:.:.:.	.:.:.:.	.:.:.:.	.:.:.:.	.:.:.:.	.:.:.:.	.:.:.:.	.:.:.:.	.:.:.:.	.:.:.:.	.:.:.:.	.:.:.:.	.:.:.:.	.:.:.:.	.:.:.:.	.:.:.:.	.:.:.:.	.:.:.:.	.:.:.:.	.:.:.:.	.:.:.:.	.:.:.:.	.:.:.:.	.:.:.:.	.:.:.:.	.:.:.:.	.:.:.:.	.:.:.:.	.:.:.:.	.:.:.:.	.:.:.:.	.:.:.:.	.:.:.:.	.:.:.:.	.:.:.:.	.:.:.:.	.:.:.:.	.:.:.:.	.:.:.:.	.:.:.:.	.:.:.:.	.:.:.:.	.:.:.:.	.:.:.:.	.:.:.:.	.:.:.:.	.:.:.:.	.:.:.:.	.:.:.:.	.:.:.:.	.:.:.:.	.:.:.:.	.:.:.:.	.:.:.:.	.:.:.:.	.:.:.:.	.:.:.:.	.:.:.:.	.:.:.:.	.:.:.:.	.:.:.:.	.:.:.:.	.:.:.:.	.:.:.:.	.:.:.:.	.:.:.:.	.:.:.:.	.:.:.:.	.:.:.:.	.:.:.:.	.:.:.:.	.:.:.:.	.:.:.:.	.:.:.:.	.:.:.:.	.:.:.:.	.:.:.:.	.:.:.:.	.:.:.:.	.:.:.:.	.:.:.:.	.:.:.:.	.:.:.:.	.:.:.:.	.:.:.:.	.:.:.:.	.:.:.:.	.:.:.:.	.:.:.:.	.:.:.:.	.:.:.:.	.:.:.:.	.:.:.:.	.:.:.:.	.:.:.:.	.:.:.:.	.:.:.:.	.:.:.:.	.:.:.:.	.:.:.:.	.:.:.:.	.:.:.:.	.:.:.:.	.:.:.:.	.:.:.:.	.:.:.:.	.:.:.:.	.:.:.:.	.:.:.:.	.:.:.:.	.:.:.:.	.:.:.:.	.:.:.:.	.:.:.:.	.:.:.:.	.:.:.:.	.:.:.:.	.:.:.:.	.:.:.:.	.:.:.:.	.:.:.:.	.:.:.:.	.:.:.:.	.:.:.:.	.:.:.:.	.:.:.:.	.:.:.:.	.:.:.:.	.:.:.:.	.:.:.:.	.:.:.:.	.:.:.:.	.:.:.:.	.:.:.:.	.:.:.:.	.:.:.:.	.:.:.:.	.:.:.:.	.:.:.:.	.:.:.:.	.:.:.:.	.:.:.:.	.:.:.:.	.:.:.:.	.:.:.:.	.:.:.:.	.:.:.:.	.:.:.:.	.:.:.:.	.:.:.:.	.:.:.:.	.:.:.:.	.:.:.:.	.:.:.:.	.:.:.:.	.:.:.:.	.:.:.:.	1:180839:FR:0.676	.:.:.:.	.:.:.:.	.:.:.:.	.:.:.:.	.:.:.:.	.:.:.:.	.:.:.:.	.:.:.:.	.:.:.:.	.:.:.:.	.:.:.:.	.:.:.:.	.:.:.:.	.:.:.:.	.:.:.:.	.:.:.:.	.:.:.:.	.:.:.:.	.:.:.:.	.:.:.:.	.:.:.:.	.:.:.:.	.:.:.:.	.:.:.:.	.:.:.:.	.:.:.:.	.:.:.:.	.:.:.:.	.:.:.:.	.:.:.:.	.:.:.:.	.:.:.:.	.:.:.:.	.:.:.:.	.:.:.:.	.:.:.:.	.:.:.:.	.:.:.:.	.:.:.:.	.:.:.:.	.:.:.:.	.:.:.:.	.:.:.:.	.:.:.:.	.:.:.:.	.:.:.:.	.:.:.:.	.:.:.:.	.:.:.:.	.:.:.:.	.:.:.:.	.:.:.:.	.:.:.:.	.:.:.:.	.:.:.:.	.:.:.:.	.:.:.:.	.:.:.:.	.:.:.:.	.:.:.:.	.:.:.:.	.:.:.:.	.:.:.:.	.:.:.:.	.:.:.:.	.:.:.:.	.:.:.:.	.:.:.:.	.:.:.:.	.:.:.:.	.:.:.:.	.:.:.:.	.:.:.:.	.:.:.:.	.:.:.:.	.:.:.:.	.:.:.:.	.:.:.:.	.:.:.:.	.:.:.:.	.:.:.:.	.:.:.:.	.:.:.:.	.:.:.:.	.:.:.:.	.:.:.:.	.:.:.:.	.:.:.:.	.:.:.:.	.:.:.:.	.:.:.:.	.:.:.:.	.:.:.:.	.:.:.:.	.:.:.:.	.:.:.:.	.:.:.:.	.:.:.:.	.:.:.:.	.:.:.:.	.:.:.:.	.:.:.:.	.:.:.:.	.:.:.:.	.:.:.:.	.:.:.:.	.:.:.:.	.:.:.:.	.:.:.:.	.:.:.:.	.:.:.:.	.:.:.:.	.:.:.:.	.:.:.:.	.:.:.:.	.:.:.:.	.:.:.:.	.:.:.:.	.:.:.:.	.:.:.:.	.:.:.:.	.:.:.:.	.:.:.:.	.:.:.:.	.:.:.:.	.:.:.:.	.:.:.:.	.:.:.:.	.:.:.:.	.:.:.:.	.:.:.:.	.:.:.:.	.:.:.:.	.:.:.:.	.:.:.:.	.:.:.:.	.:.:.:.	.:.:.:.	.:.:.:.	.:.:.:.	.:.:.:.	.:.:.:.	.:.:.:.	.:.:.:.	.:.:.:.	.:.:.:.	.:.:.:.	.:.:.:.	.:.:.:.	.:.:.:.	.:.:.:.	.:.:.:.	.:.:.:.	.:.:.:.	.:.:.:.	.:.:.:.	.:.:.:.	.:.:.:.	.:.:.:.	.:.:.:.	.:.:.:.	.:.:.:.	.:.:.:.	.:.:.:.	.:.:.:.	.:.:.:.	.:.:.:.	.:.:.:.	.:.:.:.	.:.:.:.	.:.:.:.	.:.:.:.	.:.:.:.	.:.:.:.	.:.:.:.	.:.:.:.	.:.:.:.	.:.:.:.	.:.:.:.	.:.:.:.	.:.:.:.	.:.:.:.	.:.:.:.	.:.:.:.	.:.:.:.	.:.:.:.	.:.:.:.	.:.:.:.	.:.:.:.	.:.:.:.	.:.:.:.	.:.:.:.	.:.:.:.	.:.:.:.	.:.:.:.	.:.:.:.	.:.:.:.	.:.:.:.	.:.:.:.	.:.:.:.	.:.:.:.	.:.:.:.	.:.:.:.	.:.:.:.	.:.:.:.	.:.:.:.	.:.:.:.	.:.:.:.	.:.:.:.	.:.:.:.	.:.:.:.	.:.:.:.	.:.:.:.	.:.:.:.	.:.:.:.	.:.:.:.	.:.:.:.	.:.:.:.	.:.:.:.	.:.:.:.	.:.:.:.	.:.:.:.	.:.:.:.	.:.:.:.	.:.:.:.	.:.:.:.	.:.:.:.	.:.:.:.	.:.:.:.	.:.:.:.	.:.:.:.	.:.:.:.	.:.:.:.	.:.:.:.	.:.:.:.	.:.:.:.	.:.:.:.	.:.:.:.	.:.:.:.	.:.:.:.	.:.:.:.	.:.:.:.	.:.:.:.	.:.:.:.	.:.:.:.	.:.:.:.	.:.:.:.	.:.:.:.	.:.:.:.	.:.:.:.	.:.:.:.	.:.:.:.	.:.:.:.	.:.:.:.	.:.:.:.	.:.:.:.	.:.:.:.	.:.:.:.	.:.:.:.	.:.:.:.	.:.:.:.	.:.:.:.	.:.:.:.	.:.:.:.	.:.:.:.	.:.:.:.	.:.:.:.	.:.:.:.	.:.:.:.	.:.:.:.	.:.:.:.	1:180839:FR:0.777	.:.:.:.	.:.:.:.	.:.:.:.	.:.:.:.	.:.:.:.	.:.:.:.	.:.:.:.	.:.:.:.	.:.:.:.	.:.:.:.	.:.:.:.	.:.:.:.	.:.:.:.	.:.:.:.	.:.:.:.	.:.:.:.	.:.:.:.	.:.:.:.	.:.:.:.	.:.:.:.	.:.:.:.	.:.:.:.	.:.:.:.	.:.:.:.	.:.:.:.	.:.:.:.	.:.:.:.	.:.:.:.	.:.:.:.	.:.:.:.	.:.:.:.	.:.:.:.	.:.:.:.	.:.:.:.	.:.:.:.	.:.:.:.	.:.:.:.	.:.:.:.	.:.:.:.
chrI	180840	.	A	<INS:ME>	.	PASS	SVTYPE=INS;STRAND=.;FAMILY=TY1	GT:END:FLANKS_SUPPORTED:FREQUENCY	.:.:.:.	.:.:.:.	.:.:.:.	.:.:.:.	.:.:.:.	.:.:.:.	.:.:.:.	.:.:.:.	.:.:.:.	.:.:.:.	.:.:.:.	.:.:.:.	.:.:.:.	.:.:.:.	.:.:.:.	.:.:.:.	.:.:.:.	.:.:.:.	.:.:.:.	.:.:.:.	.:.:.:.	.:.:.:.	.:.:.:.	.:.:.:.	.:.:.:.	.:.:.:.	.:.:.:.	.:.:.:.	.:.:.:.	.:.:.:.	.:.:.:.	.:.:.:.	.:.:.:.	.:.:.:.	.:.:.:.	.:.:.:.	.:.:.:.	.:.:.:.	.:.:.:.	.:.:.:.	.:.:.:.	.:.:.:.	.:.:.:.	.:.:.:.	.:.:.:.	.:.:.:.	.:.:.:.	.:.:.:.	.:.:.:.	.:.:.:.	.:.:.:.	.:.:.:.	.:.:.:.	.:.:.:.	.:.:.:.	.:.:.:.	.:.:.:.	.:.:.:.	.:.:.:.	.:.:.:.	.:.:.:.	.:.:.:.	.:.:.:.	.:.:.:.	.:.:.:.	.:.:.:.	.:.:.:.	.:.:.:.	.:.:.:.	.:.:.:.	.:.:.:.	.:.:.:.	.:.:.:.	.:.:.:.	.:.:.:.	.:.:.:.	.:.:.:.	.:.:.:.	.:.:.:.	.:.:.:.	.:.:.:.	.:.:.:.	.:.:.:.	.:.:.:.	.:.:.:.	.:.:.:.	.:.:.:.	.:.:.:.	.:.:.:.	.:.:.:.	.:.:.:.	.:.:.:.	.:.:.:.	.:.:.:.	.:.:.:.	.:.:.:.	.:.:.:.	.:.:.:.	.:.:.:.	.:.:.:.	.:.:.:.	.:.:.:.	.:.:.:.	.:.:.:.	.:.:.:.	.:.:.:.	.:.:.:.	.:.:.:.	.:.:.:.	.:.:.:.	.:.:.:.	.:.:.:.	.:.:.:.	.:.:.:.	.:.:.:.	.:.:.:.	.:.:.:.	.:.:.:.	.:.:.:.	.:.:.:.	.:.:.:.	.:.:.:.	.:.:.:.	.:.:.:.	.:.:.:.	.:.:.:.	.:.:.:.	.:.:.:.	.:.:.:.	.:.:.:.	.:.:.:.	.:.:.:.	.:.:.:.	.:.:.:.	.:.:.:.	.:.:.:.	.:.:.:.	.:.:.:.	.:.:.:.	.:.:.:.	.:.:.:.	.:.:.:.	.:.:.:.	.:.:.:.	.:.:.:.	.:.:.:.	.:.:.:.	.:.:.:.	.:.:.:.	.:.:.:.	.:.:.:.	.:.:.:.	.:.:.:.	.:.:.:.	.:.:.:.	.:.:.:.	.:.:.:.	.:.:.:.	.:.:.:.	.:.:.:.	.:.:.:.	.:.:.:.	.:.:.:.	.:.:.:.	.:.:.:.	.:.:.:.	.:.:.:.	.:.:.:.	.:.:.:.	.:.:.:.	.:.:.:.	.:.:.:.	.:.:.:.	.:.:.:.	.:.:.:.	.:.:.:.	.:.:.:.	.:.:.:.	.:.:.:.	.:.:.:.	.:.:.:.	.:.:.:.	.:.:.:.	.:.:.:.	.:.:.:.	.:.:.:.	.:.:.:.	.:.:.:.	.:.:.:.	.:.:.:.	.:.:.:.	.:.:.:.	.:.:.:.	.:.:.:.	.:.:.:.	.:.:.:.	.:.:.:.	.:.:.:.	.:.:.:.	.:.:.:.	.:.:.:.	.:.:.:.	.:.:.:.	.:.:.:.	.:.:.:.	.:.:.:.	.:.:.:.	.:.:.:.	.:.:.:.	.:.:.:.	.:.:.:.	.:.:.:.	.:.:.:.	.:.:.:.	.:.:.:.	.:.:.:.	.:.:.:.	.:.:.:.	.:.:.:.	.:.:.:.	.:.:.:.	.:.:.:.	.:.:.:.	.:.:.:.	.:.:.:.	.:.:.:.	.:.:.:.	.:.:.:.	.:.:.:.	.:.:.:.	.:.:.:.	.:.:.:.	.:.:.:.	.:.:.:.	.:.:.:.	.:.:.:.	.:.:.:.	.:.:.:.	.:.:.:.	.:.:.:.	.:.:.:.	.:.:.:.	.:.:.:.	.:.:.:.	.:.:.:.	.:.:.:.	.:.:.:.	.:.:.:.	.:.:.:.	.:.:.:.	.:.:.:.	.:.:.:.	.:.:.:.	.:.:.:.	.:.:.:.	.:.:.:.	.:.:.:.	.:.:.:.	.:.:.:.	.:.:.:.	.:.:.:.	.:.:.:.	.:.:.:.	.:.:.:.	.:.:.:.	.:.:.:.	.:.:.:.	.:.:.:.	.:.:.:.	.:.:.:.	.:.:.:.	.:.:.:.	.:.:.:.	.:.:.:.	.:.:.:.	.:.:.:.	.:.:.:.	.:.:.:.	.:.:.:.	.:.:.:.	.:.:.:.	.:.:.:.	.:.:.:.	.:.:.:.	.:.:.:.	.:.:.:.	.:.:.:.	.:.:.:.	.:.:.:.	.:.:.:.	.:.:.:.	.:.:.:.	.:.:.:.	.:.:.:.	.:.:.:.	.:.:.:.	.:.:.:.	.:.:.:.	.:.:.:.	.:.:.:.	.:.:.:.	.:.:.:.	.:.:.:.	.:.:.:.	.:.:.:.	.:.:.:.	.:.:.:.	.:.:.:.	.:.:.:.	.:.:.:.	.:.:.:.	.:.:.:.	.:.:.:.	.:.:.:.	.:.:.:.	.:.:.:.	.:.:.:.	.:.:.:.	.:.:.:.	.:.:.:.	.:.:.:.	.:.:.:.	.:.:.:.	.:.:.:.	.:.:.:.	.:.:.:.	.:.:.:.	.:.:.:.	.:.:.:.	.:.:.:.	.:.:.:.	.:.:.:.	.:.:.:.	.:.:.:.	.:.:.:.	.:.:.:.	.:.:.:.	.:.:.:.	.:.:.:.	.:.:.:.	.:.:.:.	.:.:.:.	.:.:.:.	.:.:.:.	.:.:.:.	.:.:.:.	.:.:.:.	.:.:.:.	.:.:.:.	.:.:.:.	.:.:.:.	.:.:.:.	.:.:.:.	.:.:.:.	.:.:.:.	.:.:.:.	.:.:.:.	.:.:.:.	.:.:.:.	.:.:.:.	.:.:.:.	.:.:.:.	.:.:.:.	.:.:.:.	.:.:.:.	.:.:.:.	.:.:.:.	.:.:.:.	.:.:.:.	.:.:.:.	.:.:.:.	.:.:.:.	.:.:.:.	.:.:.:.	.:.:.:.	.:.:.:.	.:.:.:.	.:.:.:.	.:.:.:.	.:.:.:.	.:.:.:.	.:.:.:.	.:.:.:.	.:.:.:.	.:.:.:.	.:.:.:.	.:.:.:.	.:.:.:.	.:.:.:.	.:.:.:.	.:.:.:.	.:.:.:.	.:.:.:.	.:.:.:.	.:.:.:.	.:.:.:.	.:.:.:.	.:.:.:.	.:.:.:.	.:.:.:.	.:.:.:.	.:.:.:.	.:.:.:.	.:.:.:.	.:.:.:.	.:.:.:.	.:.:.:.	.:.:.:.	.:.:.:.	.:.:.:.	.:.:.:.	.:.:.:.	.:.:.:.	.:.:.:.	.:.:.:.	.:.:.:.	.:.:.:.	.:.:.:.	.:.:.:.	.:.:.:.	.:.:.:.	.:.:.:.	.:.:.:.	.:.:.:.	.:.:.:.	.:.:.:.	.:.:.:.	.:.:.:.	.:.:.:.	.:.:.:.	.:.:.:.	.:.:.:.	.:.:.:.	.:.:.:.	.:.:.:.	.:.:.:.	.:.:.:.	.:.:.:.	.:.:.:.	.:.:.:.	.:.:.:.	.:.:.:.	.:.:.:.	.:.:.:.	.:.:.:.	.:.:.:.	.:.:.:.	.:.:.:.	.:.:.:.	.:.:.:.	.:.:.:.	1:180840:FR:0.174	.:.:.:.	.:.:.:.	.:.:.:.	.:.:.:.	.:.:.:.	.:.:.:.	.:.:.:.	.:.:.:.	.:.:.:.	.:.:.:.	.:.:.:.	.:.:.:.	.:.:.:.	.:.:.:.	.:.:.:.	.:.:.:.	.:.:.:.	.:.:.:.	.:.:.:.	.:.:.:.	.:.:.:.	.:.:.:.	.:.:.:.	.:.:.:.	.:.:.:.	.:.:.:.	.:.:.:.	.:.:.:.	.:.:.:.	.:.:.:.	.:.:.:.	.:.:.:.	.:.:.:.	.:.:.:.	.:.:.:.	.:.:.:.	.:.:.:.	.:.:.:.	.:.:.:.	.:.:.:.	.:.:.:.	.:.:.:.	.:.:.:.	.:.:.:.	.:.:.:.	.:.:.:.	.:.:.:.	.:.:.:.	.:.:.:.	.:.:.:.	.:.:.:.	.:.:.:.	.:.:.:.	.:.:.:.	.:.:.:.	.:.:.:.	.:.:.:.	.:.:.:.	.:.:.:.	.:.:.:.	.:.:.:.	.:.:.:.	.:.:.:.	.:.:.:.	.:.:.:.	.:.:.:.	.:.:.:.	.:.:.:.	.:.:.:.	.:.:.:.	.:.:.:.	.:.:.:.	.:.:.:.	.:.:.:.	.:.:.:.	.:.:.:.	.:.:.:.	.:.:.:.	.:.:.:.	.:.:.:.	.:.:.:.	.:.:.:.	.:.:.:.	.:.:.:.	.:.:.:.	.:.:.:.	.:.:.:.	.:.:.:.	.:.:.:.	.:.:.:.	.:.:.:.	.:.:.:.	.:.:.:.	.:.:.:.	.:.:.:.	.:.:.:.	.:.:.:.	.:.:.:.	.:.:.:.	.:.:.:.	.:.:.:.	.:.:.:.	.:.:.:.	.:.:.:.	.:.:.:.	.:.:.:.	.:.:.:.	.:.:.:.	.:.:.:.	.:.:.:.	.:.:.:.	.:.:.:.	.:.:.:.	.:.:.:.	.:.:.:.	.:.:.:.	.:.:.:.	.:.:.:.	.:.:.:.	.:.:.:.	.:.:.:.	.:.:.:.	.:.:.:.	.:.:.:.	.:.:.:.	.:.:.:.	.:.:.:.	.:.:.:.	.:.:.:.	.:.:.:.	.:.:.:.	.:.:.:.	.:.:.:.	.:.:.:.	.:.:.:.	.:.:.:.	.:.:.:.	.:.:.:.	.:.:.:.	.:.:.:.	.:.:.:.	.:.:.:.	.:.:.:.	.:.:.:.	.:.:.:.	.:.:.:.	.:.:.:.	.:.:.:.	.:.:.:.	.:.:.:.	.:.:.:.	.:.:.:.	.:.:.:.	.:.:.:.	.:.:.:.	.:.:.:.	.:.:.:.	.:.:.:.	.:.:.:.	.:.:.:.	.:.:.:.	.:.:.:.	.:.:.:.	.:.:.:.	.:.:.:.	.:.:.:.	.:.:.:.	.:.:.:.	.:.:.:.	.:.:.:.	.:.:.:.	.:.:.:.	.:.:.:.	.:.:.:.	.:.:.:.	.:.:.:.	.:.:.:.	.:.:.:.	.:.:.:.	.:.:.:.	.:.:.:.	.:.:.:.	.:.:.:.	.:.:.:.	.:.:.:.	.:.:.:.	.:.:.:.	.:.:.:.	.:.:.:.	.:.:.:.	.:.:.:.	.:.:.:.	.:.:.:.	.:.:.:.	.:.:.:.	.:.:.:.	.:.:.:.	.:.:.:.	.:.:.:.	.:.:.:.	.:.:.:.	.:.:.:.	.:.:.:.	.:.:.:.	.:.:.:.	.:.:.:.	.:.:.:.	.:.:.:.	.:.:.:.	.:.:.:.	.:.:.:.	.:.:.:.	.:.:.:.	.:.:.:.	.:.:.:.	.:.:.:.	.:.:.:.	.:.:.:.	.:.:.:.	.:.:.:.	.:.:.:.	.:.:.:.	.:.:.:.	.:.:.:.	.:.:.:.	.:.:.:.	.:.:.:.	.:.:.:.	.:.:.:.	.:.:.:.	.:.:.:.	.:.:.:.	.:.:.:.	.:.:.:.	.:.:.:.	.:.:.:.	.:.:.:.	.:.:.:.	.:.:.:.	.:.:.:.	.:.:.:.	.:.:.:.	.:.:.:.	.:.:.:.	.:.:.:.	.:.:.:.	.:.:.:.	.:.:.:.	.:.:.:.	.:.:.:.	.:.:.:.	.:.:.:.	.:.:.:.	.:.:.:.	.:.:.:.	.:.:.:.	.:.:.:.	.:.:.:.	.:.:.:.	.:.:.:.	.:.:.:.	.:.:.:.	.:.:.:.	.:.:.:.	.:.:.:.	.:.:.:.	.:.:.:.	.:.:.:.	.:.:.:.	.:.:.:.	.:.:.:.	.:.:.:.	.:.:.:.	.:.:.:.	.:.:.:.	.:.:.:.	.:.:.:.	.:.:.:.	.:.:.:.	.:.:.:.	.:.:.:.	.:.:.:.	.:.:.:.	.:.:.:.	.:.:.:.	.:.:.:.	.:.:.:.	.:.:.:.	.:.:.:.	.:.:.:.	.:.:.:.	.:.:.:.	.:.:.:.	.:.:.:.	.:.:.:.	.:.:.:.	.:.:.:.	.:.:.:.	.:.:.:.	.:.:.:.	.:.:.:.	.:.:.:.	.:.:.:.	.:.:.:.	.:.:.:.	.:.:.:.	.:.:.:.	.:.:.:.	.:.:.:.	.:.:.:.	.:.:.:.	.:.:.:.	.:.:.:.	.:.:.:.	.:.:.:.	.:.:.:.	.:.:.:.	.:.:.:.	.:.:.:.	.:.:.:.	.:.:.:.	.:.:.:.	.:.:.:.	.:.:.:.	.:.:.:.	.:.:.:.	.:.:.:.	.:.:.:.	.:.:.:.	.:.:.:.	.:.:.:.	.:.:.:.	.:.:.:.	.:.:.:.	.:.:.:.	.:.:.:.	.:.:.:.	.:.:.:.	.:.:.:.	.:.:.:.	.:.:.:.	.:.:.:.	.:.:.:.	.:.:.:.	.:.:.:.	.:.:.:.	.:.:.:.	.:.:.:.	.:.:.:.	.:.:.:.	.:.:.:.	.:.:.:.	.:.:.:.	.:.:.:.	.:.:.:.	.:.:.:.	.:.:.:.	.:.:.:.	.:.:.:.	.:.:.:.	.:.:.:.	.:.:.:.	.:.:.:.	.:.:.:.	.:.:.:.	.:.:.:.	.:.:.:.	.:.:.:.	.:.:.:.	.:.:.:.	.:.:.:.	.:.:.:.	.:.:.:.	.:.:.:.	.:.:.:.	.:.:.:.	.:.:.:.	.:.:.:.	.:.:.:.	.:.:.:.	.:.:.:.	.:.:.:.	.:.:.:.	.:.:.:.	.:.:.:.	.:.:.:.	.:.:.:.	.:.:.:.	.:.:.:.	.:.:.:.	.:.:.:.	.:.:.:.	.:.:.:.	.:.:.:.	.:.:.:.	.:.:.:.	.:.:.:.	.:.:.:.	.:.:.:.	.:.:.:.	.:.:.:.	.:.:.:.	.:.:.:.	.:.:.:.	.:.:.:.	.:.:.:.	.:.:.:.	.:.:.:.	.:.:.:.	.:.:.:.	.:.:.:.	.:.:.:.	.:.:.:.	.:.:.:.	.:.:.:.	.:.:.:.	.:.:.:.	.:.:.:.	.:.:.:.	.:.:.:.	.:.:.:.	.:.:.:.	.:.:.:.	.:.:.:.	.:.:.:.	.:.:.:.	.:.:.:.	.:.:.:.	.:.:.:.	.:.:.:.	.:.:.:.	.:.:.:.	.:.:.:.	.:.:.:.	.:.:.:.	.:.:.:.	.:.:.:.	.:.:.:.	.:.:.:.	.:.:.:.	.:.:.:.	.:.:.:.	.:.:.:.	.:.:.:.	.:.:.:.	.:.:.:.	.:.:.:.	.:.:.:.	.:.:.:.	.:.:.:.	.:.:.:.	.:.:.:.	.:.:.:.	.:.:.:.	.:.:.:.	.:.:.:.	.:.:.:.	.:.:.:.	.:.:.:.	.:.:.:.	.:.:.:.	.:.:.:.	.:.:.:.	.:.:.:.	.:.:.:.	.:.:.:.	.:.:.:.	.:.:.:.	.:.:.:.	.:.:.:.	.:.:.:.	.:.:.:.	.:.:.:.	.:.:.:.	.:.:.:.	.:.:.:.	.:.:.:.	.:.:.:.	.:.:.:.	.:.:.:.	.:.:.:.	.:.:.:.	.:.:.:.	.:.:.:.	.:.:.:.	.:.:.:.	.:.:.:.	.:.:.:.	.:.:.:.	.:.:.:.	.:.:.:.	.:.:.:.	.:.:.:.	.:.:.:.	.:.:.:.	.:.:.:.	.:.:.:.	.:.:.:.	.:.:.:.	.:.:.:.	.:.:.:.	.:.:.:.	.:.:.:.	.:.:.:.	.:.:.:.	.:.:.:.	.:.:.:.	.:.:.:.	.:.:.:.	.:.:.:.	.:.:.:.	.:.:.:.	.:.:.:.	.:.:.:.	.:.:.:.	.:.:.:.	.:.:.:.	.:.:.:.	.:.:.:.	.:.:.:.	.:.:.:.	.:.:.:.	.:.:.:.	.:.:.:.	.:.:.:.	.:.:.:.	.:.:.:.	.:.:.:.	.:.:.:.	.:.:.:.	.:.:.:.	.:.:.:.	.:.:.:.	.:.:.:.	.:.:.:.	.:.:.:.	.:.:.:.	.:.:.:.	.:.:.:.	.:.:.:.	.:.:.:.	.:.:.:.	.:.:.:.	.:.:.:.	.:.:.:.	.:.:.:.
chrI	180840	.	A	<INS:ME>	.	PASS	SVTYPE=INS;STRAND=.;FAMILY=TY2	GT:END:FLANKS_SUPPORTED:FREQUENCY	.:.:.:.	.:.:.:.	.:.:.:.	.:.:.:.	.:.:.:.	.:.:.:.	.:.:.:.	.:.:.:.	.:.:.:.	.:.:.:.	.:.:.:.	.:.:.:.	.:.:.:.	.:.:.:.	.:.:.:.	.:.:.:.	.:.:.:.	.:.:.:.	.:.:.:.	.:.:.:.	.:.:.:.	.:.:.:.	.:.:.:.	.:.:.:.	.:.:.:.	.:.:.:.	.:.:.:.	.:.:.:.	.:.:.:.	.:.:.:.	.:.:.:.	.:.:.:.	.:.:.:.	.:.:.:.	.:.:.:.	.:.:.:.	.:.:.:.	.:.:.:.	.:.:.:.	.:.:.:.	.:.:.:.	.:.:.:.	.:.:.:.	.:.:.:.	.:.:.:.	.:.:.:.	.:.:.:.	.:.:.:.	.:.:.:.	.:.:.:.	.:.:.:.	.:.:.:.	.:.:.:.	.:.:.:.	1:180840:FR:0.422	.:.:.:.	.:.:.:.	.:.:.:.	.:.:.:.	.:.:.:.	.:.:.:.	.:.:.:.	.:.:.:.	.:.:.:.	.:.:.:.	.:.:.:.	.:.:.:.	.:.:.:.	.:.:.:.	.:.:.:.	.:.:.:.	.:.:.:.	.:.:.:.	.:.:.:.	.:.:.:.	.:.:.:.	.:.:.:.	.:.:.:.	.:.:.:.	.:.:.:.	.:.:.:.	.:.:.:.	.:.:.:.	.:.:.:.	.:.:.:.	.:.:.:.	.:.:.:.	.:.:.:.	.:.:.:.	.:.:.:.	.:.:.:.	.:.:.:.	.:.:.:.	.:.:.:.	.:.:.:.	.:.:.:.	.:.:.:.	.:.:.:.	.:.:.:.	.:.:.:.	.:.:.:.	.:.:.:.	.:.:.:.	.:.:.:.	.:.:.:.	.:.:.:.	.:.:.:.	.:.:.:.	.:.:.:.	.:.:.:.	.:.:.:.	.:.:.:.	.:.:.:.	.:.:.:.	.:.:.:.	.:.:.:.	.:.:.:.	.:.:.:.	.:.:.:.	.:.:.:.	.:.:.:.	.:.:.:.	.:.:.:.	.:.:.:.	.:.:.:.	.:.:.:.	.:.:.:.	.:.:.:.	.:.:.:.	.:.:.:.	.:.:.:.	.:.:.:.	.:.:.:.	.:.:.:.	.:.:.:.	.:.:.:.	.:.:.:.	.:.:.:.	.:.:.:.	.:.:.:.	.:.:.:.	.:.:.:.	.:.:.:.	.:.:.:.	.:.:.:.	.:.:.:.	.:.:.:.	.:.:.:.	.:.:.:.	.:.:.:.	.:.:.:.	.:.:.:.	.:.:.:.	.:.:.:.	.:.:.:.	.:.:.:.	.:.:.:.	.:.:.:.	.:.:.:.	.:.:.:.	.:.:.:.	.:.:.:.	.:.:.:.	.:.:.:.	.:.:.:.	.:.:.:.	.:.:.:.	.:.:.:.	.:.:.:.	.:.:.:.	.:.:.:.	.:.:.:.	.:.:.:.	.:.:.:.	.:.:.:.	.:.:.:.	.:.:.:.	.:.:.:.	.:.:.:.	.:.:.:.	.:.:.:.	.:.:.:.	.:.:.:.	.:.:.:.	.:.:.:.	.:.:.:.	.:.:.:.	.:.:.:.	.:.:.:.	.:.:.:.	.:.:.:.	.:.:.:.	.:.:.:.	.:.:.:.	.:.:.:.	.:.:.:.	.:.:.:.	.:.:.:.	.:.:.:.	.:.:.:.	.:.:.:.	.:.:.:.	.:.:.:.	.:.:.:.	.:.:.:.	.:.:.:.	.:.:.:.	.:.:.:.	.:.:.:.	.:.:.:.	.:.:.:.	.:.:.:.	.:.:.:.	.:.:.:.	.:.:.:.	.:.:.:.	.:.:.:.	.:.:.:.	.:.:.:.	.:.:.:.	.:.:.:.	.:.:.:.	.:.:.:.	.:.:.:.	.:.:.:.	.:.:.:.	.:.:.:.	.:.:.:.	.:.:.:.	.:.:.:.	.:.:.:.	.:.:.:.	.:.:.:.	.:.:.:.	.:.:.:.	.:.:.:.	.:.:.:.	.:.:.:.	.:.:.:.	.:.:.:.	.:.:.:.	.:.:.:.	.:.:.:.	.:.:.:.	.:.:.:.	.:.:.:.	.:.:.:.	.:.:.:.	.:.:.:.	.:.:.:.	.:.:.:.	.:.:.:.	.:.:.:.	.:.:.:.	.:.:.:.	.:.:.:.	.:.:.:.	.:.:.:.	.:.:.:.	.:.:.:.	.:.:.:.	.:.:.:.	.:.:.:.	.:.:.:.	.:.:.:.	.:.:.:.	.:.:.:.	.:.:.:.	.:.:.:.	.:.:.:.	.:.:.:.	.:.:.:.	.:.:.:.	.:.:.:.	.:.:.:.	.:.:.:.	.:.:.:.	.:.:.:.	.:.:.:.	.:.:.:.	.:.:.:.	.:.:.:.	.:.:.:.	.:.:.:.	.:.:.:.	.:.:.:.	.:.:.:.	.:.:.:.	.:.:.:.	.:.:.:.	.:.:.:.	.:.:.:.	.:.:.:.	.:.:.:.	.:.:.:.	.:.:.:.	.:.:.:.	.:.:.:.	.:.:.:.	.:.:.:.	.:.:.:.	.:.:.:.	.:.:.:.	.:.:.:.	.:.:.:.	.:.:.:.	.:.:.:.	.:.:.:.	.:.:.:.	.:.:.:.	.:.:.:.	.:.:.:.	.:.:.:.	.:.:.:.	.:.:.:.	.:.:.:.	.:.:.:.	.:.:.:.	.:.:.:.	.:.:.:.	.:.:.:.	.:.:.:.	.:.:.:.	.:.:.:.	.:.:.:.	.:.:.:.	.:.:.:.	.:.:.:.	.:.:.:.	.:.:.:.	.:.:.:.	.:.:.:.	.:.:.:.	.:.:.:.	.:.:.:.	.:.:.:.	.:.:.:.	.:.:.:.	.:.:.:.	.:.:.:.	.:.:.:.	.:.:.:.	.:.:.:.	.:.:.:.	.:.:.:.	.:.:.:.	.:.:.:.	.:.:.:.	.:.:.:.	.:.:.:.	.:.:.:.	.:.:.:.	.:.:.:.	.:.:.:.	.:.:.:.	.:.:.:.	.:.:.:.	.:.:.:.	.:.:.:.	.:.:.:.	.:.:.:.	.:.:.:.	.:.:.:.	.:.:.:.	.:.:.:.	.:.:.:.	.:.:.:.	.:.:.:.	.:.:.:.	.:.:.:.	.:.:.:.	.:.:.:.	.:.:.:.	.:.:.:.	.:.:.:.	.:.:.:.	.:.:.:.	.:.:.:.	.:.:.:.	.:.:.:.	.:.:.:.	.:.:.:.	.:.:.:.	.:.:.:.	.:.:.:.	.:.:.:.	.:.:.:.	.:.:.:.	.:.:.:.	.:.:.:.	.:.:.:.	.:.:.:.	.:.:.:.	.:.:.:.	.:.:.:.	.:.:.:.	.:.:.:.	.:.:.:.	.:.:.:.	.:.:.:.	.:.:.:.	.:.:.:.	.:.:.:.	.:.:.:.	.:.:.:.	.:.:.:.	.:.:.:.	.:.:.:.	.:.:.:.	.:.:.:.	.:.:.:.	.:.:.:.	.:.:.:.	.:.:.:.	.:.:.:.	.:.:.:.	.:.:.:.	.:.:.:.	.:.:.:.	.:.:.:.	.:.:.:.	.:.:.:.	.:.:.:.	.:.:.:.	.:.:.:.	.:.:.:.	.:.:.:.	.:.:.:.	.:.:.:.	.:.:.:.	.:.:.:.	.:.:.:.	.:.:.:.	.:.:.:.	.:.:.:.	.:.:.:.	.:.:.:.	.:.:.:.	.:.:.:.	.:.:.:.	.:.:.:.	.:.:.:.	.:.:.:.	.:.:.:.	.:.:.:.	.:.:.:.	.:.:.:.	.:.:.:.	.:.:.:.	.:.:.:.	.:.:.:.	.:.:.:.	.:.:.:.	.:.:.:.	.:.:.:.	.:.:.:.	.:.:.:.	.:.:.:.	.:.:.:.	.:.:.:.	.:.:.:.	.:.:.:.	.:.:.:.	.:.:.:.	.:.:.:.	.:.:.:.	.:.:.:.	.:.:.:.	.:.:.:.	.:.:.:.	.:.:.:.	.:.:.:.	.:.:.:.	.:.:.:.	.:.:.:.	.:.:.:.	.:.:.:.	.:.:.:.	.:.:.:.	.:.:.:.	.:.:.:.	.:.:.:.	.:.:.:.	.:.:.:.	.:.:.:.	.:.:.:.	.:.:.:.	.:.:.:.	.:.:.:.	.:.:.:.	.:.:.:.	.:.:.:.	.:.:.:.	.:.:.:.	.:.:.:.	.:.:.:.	.:.:.:.	.:.:.:.	.:.:.:.	.:.:.:.	.:.:.:.	.:.:.:.	.:.:.:.	.:.:.:.	.:.:.:.	.:.:.:.	.:.:.:.	.:.:.:.	.:.:.:.	.:.:.:.	.:.:.:.	.:.:.:.	.:.:.:.	.:.:.:.	.:.:.:.	.:.:.:.	.:.:.:.	.:.:.:.	.:.:.:.	.:.:.:.	.:.:.:.	.:.:.:.	.:.:.:.	.:.:.:.	.:.:.:.	.:.:.:.	.:.:.:.	.:.:.:.	.:.:.:.	.:.:.:.	.:.:.:.	.:.:.:.	.:.:.:.	.:.:.:.	.:.:.:.	.:.:.:.	.:.:.:.	.:.:.:.	.:.:.:.	.:.:.:.	.:.:.:.	.:.:.:.	.:.:.:.	.:.:.:.	.:.:.:.	.:.:.:.	.:.:.:.	.:.:.:.	.:.:.:.	.:.:.:.	.:.:.:.	.:.:.:.	.:.:.:.	.:.:.:.	.:.:.:.	.:.:.:.	.:.:.:.	.:.:.:.	.:.:.:.	.:.:.:.	.:.:.:.	.:.:.:.	.:.:.:.	.:.:.:.	.:.:.:.	.:.:.:.	.:.:.:.	.:.:.:.	.:.:.:.	.:.:.:.	.:.:.:.	.:.:.:.	.:.:.:.	.:.:.:.	.:.:.:.	.:.:.:.	.:.:.:.	.:.:.:.	.:.:.:.	.:.:.:.	.:.:.:.	.:.:.:.	.:.:.:.	.:.:.:.	.:.:.:.	.:.:.:.	.:.:.:.	.:.:.:.	.:.:.:.	.:.:.:.	.:.:.:.	.:.:.:.	.:.:.:.	.:.:.:.	.:.:.:.	.:.:.:.	.:.:.:.	.:.:.:.	.:.:.:.	.:.:.:.	.:.:.:.	.:.:.:.	.:.:.:.	.:.:.:.	.:.:.:.	.:.:.:.	.:.:.:.	.:.:.:.	.:.:.:.	.:.:.:.	.:.:.:.	.:.:.:.	.:.:.:.	.:.:.:.	.:.:.:.	.:.:.:.	.:.:.:.	.:.:.:.	.:.:.:.	.:.:.:.	.:.:.:.	.:.:.:.	.:.:.:.	.:.:.:.	.:.:.:.	.:.:.:.	.:.:.:.	.:.:.:.	.:.:.:.	.:.:.:.	.:.:.:.	.:.:.:.	.:.:.:.	.:.:.:.	.:.:.:.	.:.:.:.	.:.:.:.	.:.:.:.	.:.:.:.	.:.:.:.	.:.:.:.	.:.:.:.	.:.:.:.	.:.:.:.	.:.:.:.	.:.:.:.	.:.:.:.	.:.:.:.	.:.:.:.	.:.:.:.	.:.:.:.	.:.:.:.	.:.:.:.	.:.:.:.	.:.:.:.	.:.:.:.	.:.:.:.	.:.:.:.	.:.:.:.	.:.:.:.	.:.:.:.	.:.:.:.	.:.:.:.	.:.:.:.	.:.:.:.	.:.:.:.	.:.:.:.	.:.:.:.	.:.:.:.	.:.:.:.	.:.:.:.	.:.:.:.	.:.:.:.	.:.:.:.	.:.:.:.	.:.:.:.	.:.:.:.	.:.:.:.	.:.:.:.	.:.:.:.	.:.:.:.	.:.:.:.	.:.:.:.	.:.:.:.	.:.:.:.	.:.:.:.	.:.:.:.	.:.:.:.	.:.:.:.	.:.:.:.	.:.:.:.	.:.:.:.	.:.:.:.	.:.:.:.	.:.:.:.	.:.:.:.	.:.:.:.	.:.:.:.	.:.:.:.	.:.:.:.	.:.:.:.	.:.:.:.	.:.:.:.	.:.:.:.	.:.:.:.	.:.:.:.	.:.:.:.	.:.:.:.	.:.:.:.	.:.:.:.	.:.:.:.	.:.:.:.	.:.:.:.	.:.:.:.	.:.:.:.	.:.:.:.	.:.:.:.	.:.:.:.	.:.:.:.	.:.:.:.	.:.:.:.	.:.:.:.	.:.:.:.	.:.:.:.	.:.:.:.	.:.:.:.	.:.:.:.	.:.:.:.	.:.:.:.	.:.:.:.	.:.:.:.	.:.:.:.	.:.:.:.	.:.:.:.	.:.:.:.	.:.:.:.	.:.:.:.	.:.:.:.	.:.:.:.	.:.:.:.	.:.:.:.	.:.:.:.	.:.:.:.	.:.:.:.	.:.:.:.	.:.:.:.	.:.:.:.	.:.:.:.	.:.:.:.	.:.:.:.	.:.:.:.	.:.:.:.	.:.:.:.	.:.:.:.	.:.:.:.	.:.:.:.	.:.:.:.	.:.:.:.	.:.:.:.	.:.:.:.	.:.:.:.	.:.:.:.	.:.:.:.	.:.:.:.	.:.:.:.	.:.:.:.	.:.:.:.	.:.:.:.	.:.:.:.	.:.:.:.	.:.:.:.	.:.:.:.	.:.:.:.	.:.:.:.	.:.:.:.	.:.:.:.	.:.:.:.	.:.:.:.	.:.:.:.	.:.:.:.	.:.:.:.	.:.:.:.	.:.:.:.	.:.:.:.	.:.:.:.	.:.:.:.	.:.:.:.	.:.:.:.	.:.:.:.	.:.:.:.	.:.:.:.	.:.:.:.	.:.:.:.	.:.:.:.	.:.:.:.	.:.:.:.	.:.:.:.	.:.:.:.	.:.:.:.	.:.:.:.	.:.:.:.	.:.:.:.	.:.:.:.	.:.:.:.	.:.:.:.	.:.:.:.	.:.:.:.	.:.:.:.	.:.:.:.	.:.:.:.	.:.:.:.	.:.:.:.	.:.:.:.	.:.:.:.	.:.:.:.	.:.:.:.	.:.:.:.	.:.:.:.	.:.:.:.	.:.:.:.	.:.:.:.	.:.:.:.	.:.:.:.	.:.:.:.	.:.:.:.	.:.:.:.	.:.:.:.	.:.:.:.	.:.:.:.	.:.:.:.	.:.:.:.	.:.:.:.	.:.:.:.	.:.:.:.	.:.:.:.	.:.:.:.	.:.:.:.	.:.:.:.	.:.:.:.	.:.:.:.	.:.:.:.	.:.:.:.	1:180840:FR:0.776	.:.:.:.	.:.:.:.	.:.:.:.	.:.:.:.	.:.:.:.	.:.:.:.	.:.:.:.	.:.:.:.	.:.:.:.	.:.:.:.	.:.:.:.	.:.:.:.	.:.:.:.	.:.:.:.	.:.:.:.	.:.:.:.	.:.:.:.	.:.:.:.	.:.:.:.	.:.:.:.	.:.:.:.	.:.:.:.	.:.:.:.	.:.:.:.	.:.:.:.	.:.:.:.	.:.:.:.	.:.:.:.	.:.:.:.	.:.:.:.	.:.:.:.	.:.:.:.	.:.:.:.	.:.:.:.	.:.:.:.	.:.:.:.	.:.:.:.	.:.:.:.	.:.:.:.	.:.:.:.	.:.:.:.	.:.:.:.	.:.:.:.	.:.:.:.	.:.:.:.	.:.:.:.	.:.:.:.	.:.:.:.	.:.:.:.	.:.:.:.	.:.:.:.	.:.:.:.	.:.:.:.	.:.:.:.	.:.:.:.	.:.:.:.	.:.:.:.	.:.:.:.	.:.:.:.	.:.:.:.	.:.:.:.	.:.:.:.	.:.:.:.	.:.:.:.	.:.:.:.	.:.:.:.	.:.:.:.	.:.:.:.	.:.:.:.	.:.:.:.	.:.:.:.	.:.:.:.	.:.:.:.	.:.:.:.	.:.:.:.	.:.:.:.	.:.:.:.	.:.:.:.	.:.:.:.	.:.:.:.	.:.:.:.	.:.:.:.	.:.:.:.	.:.:.:.	.:.:.:.	.:.:.:.	.:.:.:.	.:.:.:.	.:.:.:.	.:.:.:.	.:.:.:.	.:.:.:.	.:.:.:.	.:.:.:.	.:.:.:.	.:.:.:.	.:.:.:.	.:.:.:.	.:.:.:.	.:.:.:.	.:.:.:.	.:.:.:.	.:.:.:.	.:.:.:.	.:.:.:.	.:.:.:.	.:.:.:.	.:.:.:.	.:.:.:.	.:.:.:.	.:.:.:.	.:.:.:.	.:.:.:.	.:.:.:.	.:.:.:.	.:.:.:.	.:.:.:.	.:.:.:.	.:.:.:.	.:.:.:.	.:.:.:.	.:.:.:.	.:.:.:.	.:.:.:.	.:.:.:.	.:.:.:.	.:.:.:.	.:.:.:.	.:.:.:.	.:.:.:.	.:.:.:.	.:.:.:.	.:.:.:.	.:.:.:.	.:.:.:.	.:.:.:.	.:.:.:.	.:.:.:.	.:.:.:.	.:.:.:.	.:.:.:.	.:.:.:.	.:.:.:.	.:.:.:.	.:.:.:.	.:.:.:.	.:.:.:.	.:.:.:.	.:.:.:.	.:.:.:.	.:.:.:.	.:.:.:.	.:.:.:.	.:.:.:.	.:.:.:.
chrI	180841	.	T	<INS:ME>	.	PASS	SVTYPE=INS;STRAND=.;FAMILY=TY2	GT:END:FLANKS_SUPPORTED:FREQUENCY	.:.:.:.	.:.:.:.	.:.:.:.	.:.:.:.	.:.:.:.	.:.:.:.	.:.:.:.	.:.:.:.	.:.:.:.	.:.:.:.	.:.:.:.	.:.:.:.	.:.:.:.	.:.:.:.	.:.:.:.	.:.:.:.	.:.:.:.	.:.:.:.	.:.:.:.	.:.:.:.	.:.:.:.	.:.:.:.	.:.:.:.	.:.:.:.	.:.:.:.	.:.:.:.	.:.:.:.	.:.:.:.	.:.:.:.	.:.:.:.	.:.:.:.	.:.:.:.	.:.:.:.	.:.:.:.	.:.:.:.	.:.:.:.	.:.:.:.	.:.:.:.	.:.:.:.	.:.:.:.	.:.:.:.	.:.:.:.	.:.:.:.	.:.:.:.	.:.:.:.	.:.:.:.	.:.:.:.	.:.:.:.	.:.:.:.	.:.:.:.	.:.:.:.	.:.:.:.	.:.:.:.	.:.:.:.	.:.:.:.	.:.:.:.	.:.:.:.	.:.:.:.	.:.:.:.	.:.:.:.	.:.:.:.	.:.:.:.	.:.:.:.	.:.:.:.	.:.:.:.	.:.:.:.	.:.:.:.	.:.:.:.	.:.:.:.	.:.:.:.	.:.:.:.	.:.:.:.	.:.:.:.	.:.:.:.	.:.:.:.	.:.:.:.	.:.:.:.	.:.:.:.	.:.:.:.	.:.:.:.	.:.:.:.	.:.:.:.	.:.:.:.	.:.:.:.	.:.:.:.	.:.:.:.	.:.:.:.	.:.:.:.	.:.:.:.	.:.:.:.	.:.:.:.	.:.:.:.	.:.:.:.	.:.:.:.	.:.:.:.	.:.:.:.	.:.:.:.	.:.:.:.	.:.:.:.	.:.:.:.	.:.:.:.	.:.:.:.	.:.:.:.	.:.:.:.	.:.:.:.	.:.:.:.	.:.:.:.	.:.:.:.	.:.:.:.	.:.:.:.	.:.:.:.	.:.:.:.	.:.:.:.	.:.:.:.	.:.:.:.	.:.:.:.	.:.:.:.	.:.:.:.	.:.:.:.	.:.:.:.	.:.:.:.	.:.:.:.	.:.:.:.	.:.:.:.	.:.:.:.	.:.:.:.	.:.:.:.	.:.:.:.	.:.:.:.	.:.:.:.	.:.:.:.	.:.:.:.	.:.:.:.	.:.:.:.	.:.:.:.	.:.:.:.	.:.:.:.	.:.:.:.	.:.:.:.	.:.:.:.	.:.:.:.	.:.:.:.	.:.:.:.	.:.:.:.	.:.:.:.	.:.:.:.	.:.:.:.	.:.:.:.	.:.:.:.	.:.:.:.	.:.:.:.	.:.:.:.	.:.:.:.	.:.:.:.	.:.:.:.	.:.:.:.	.:.:.:.	.:.:.:.	.:.:.:.	.:.:.:.	.:.:.:.	.:.:.:.	.:.:.:.	.:.:.:.	.:.:.:.	.:.:.:.	.:.:.:.	.:.:.:.	.:.:.:.	.:.:.:.	.:.:.:.	.:.:.:.	.:.:.:.	.:.:.:.	.:.:.:.	.:.:.:.	.:.:.:.	.:.:.:.	.:.:.:.	.:.:.:.	.:.:.:.	.:.:.:.	.:.:.:.	.:.:.:.	.:.:.:.	.:.:.:.	.:.:.:.	.:.:.:.	.:.:.:.	.:.:.:.	.:.:.:.	.:.:.:.	.:.:.:.	.:.:.:.	.:.:.:.	.:.:.:.	.:.:.:.	.:.:.:.	.:.:.:.	.:.:.:.	.:.:.:.	.:.:.:.	.:.:.:.	.:.:.:.	.:.:.:.	.:.:.:.	.:.:.:.	.:.:.:.	.:.:.:.	.:.:.:.	.:.:.:.	.:.:.:.	.:.:.:.	.:.:.:.	.:.:.:.	.:.:.:.	.:.:.:.	.:.:.:.	.:.:.:.	.:.:.:.	.:.:.:.	.:.:.:.	.:.:.:.	.:.:.:.	.:.:.:.	.:.:.:.	.:.:.:.	.:.:.:.	.:.:.:.	.:.:.:.	.:.:.:.	.:.:.:.	.:.:.:.	.:.:.:.	.:.:.:.	.:.:.:.	.:.:.:.	.:.:.:.	.:.:.:.	.:.:.:.	.:.:.:.	.:.:.:.	.:.:.:.	.:.:.:.	.:.:.:.	.:.:.:.	.:.:.:.	.:.:.:.	.:.:.:.	.:.:.:.	.:.:.:.	.:.:.:.	.:.:.:.	.:.:.:.	.:.:.:.	.:.:.:.	.:.:.:.	.:.:.:.	.:.:.:.	.:.:.:.	.:.:.:.	.:.:.:.	.:.:.:.	.:.:.:.	.:.:.:.	.:.:.:.	.:.:.:.	.:.:.:.	.:.:.:.	.:.:.:.	.:.:.:.	.:.:.:.	.:.:.:.	.:.:.:.	.:.:.:.	.:.:.:.	.:.:.:.	.:.:.:.	.:.:.:.	.:.:.:.	.:.:.:.	.:.:.:.	.:.:.:.	.:.:.:.	.:.:.:.	.:.:.:.	.:.:.:.	.:.:.:.	.:.:.:.	.:.:.:.	.:.:.:.	.:.:.:.	.:.:.:.	.:.:.:.	.:.:.:.	.:.:.:.	.:.:.:.	.:.:.:.	.:.:.:.	.:.:.:.	.:.:.:.	.:.:.:.	.:.:.:.	.:.:.:.	.:.:.:.	.:.:.:.	.:.:.:.	.:.:.:.	.:.:.:.	.:.:.:.	.:.:.:.	.:.:.:.	.:.:.:.	.:.:.:.	.:.:.:.	.:.:.:.	.:.:.:.	.:.:.:.	.:.:.:.	.:.:.:.	.:.:.:.	.:.:.:.	.:.:.:.	.:.:.:.	.:.:.:.	.:.:.:.	.:.:.:.	.:.:.:.	.:.:.:.	.:.:.:.	.:.:.:.	.:.:.:.	.:.:.:.	.:.:.:.	.:.:.:.	.:.:.:.	.:.:.:.	.:.:.:.	.:.:.:.	.:.:.:.	.:.:.:.	.:.:.:.	.:.:.:.	.:.:.:.	.:.:.:.	.:.:.:.	.:.:.:.	.:.:.:.	.:.:.:.	.:.:.:.	.:.:.:.	.:.:.:.	.:.:.:.	.:.:.:.	.:.:.:.	.:.:.:.	.:.:.:.	.:.:.:.	.:.:.:.	.:.:.:.	.:.:.:.	.:.:.:.	.:.:.:.	.:.:.:.	.:.:.:.	.:.:.:.	.:.:.:.	.:.:.:.	.:.:.:.	.:.:.:.	.:.:.:.	.:.:.:.	.:.:.:.	.:.:.:.	.:.:.:.	.:.:.:.	.:.:.:.	.:.:.:.	.:.:.:.	.:.:.:.	.:.:.:.	.:.:.:.	.:.:.:.	.:.:.:.	.:.:.:.	.:.:.:.	.:.:.:.	.:.:.:.	.:.:.:.	.:.:.:.	.:.:.:.	.:.:.:.	.:.:.:.	.:.:.:.	.:.:.:.	.:.:.:.	.:.:.:.	.:.:.:.	.:.:.:.	.:.:.:.	.:.:.:.	.:.:.:.	.:.:.:.	.:.:.:.	.:.:.:.	.:.:.:.	.:.:.:.	.:.:.:.	.:.:.:.	.:.:.:.	.:.:.:.	.:.:.:.	.:.:.:.	.:.:.:.	.:.:.:.	.:.:.:.	.:.:.:.	.:.:.:.	.:.:.:.	.:.:.:.	.:.:.:.	.:.:.:.	.:.:.:.	.:.:.:.	.:.:.:.	.:.:.:.	.:.:.:.	.:.:.:.	.:.:.:.	.:.:.:.	.:.:.:.	.:.:.:.	.:.:.:.	.:.:.:.	.:.:.:.	.:.:.:.	.:.:.:.	.:.:.:.	.:.:.:.	.:.:.:.	.:.:.:.	.:.:.:.	.:.:.:.	.:.:.:.	.:.:.:.	.:.:.:.	.:.:.:.	.:.:.:.	.:.:.:.	.:.:.:.	.:.:.:.	1:180841:FR:0.72	.:.:.:.	.:.:.:.	.:.:.:.	.:.:.:.	.:.:.:.	.:.:.:.	.:.:.:.	.:.:.:.	.:.:.:.	.:.:.:.	.:.:.:.	.:.:.:.	.:.:.:.	.:.:.:.	.:.:.:.	.:.:.:.	.:.:.:.	.:.:.:.	.:.:.:.	.:.:.:.	.:.:.:.	.:.:.:.	.:.:.:.	.:.:.:.	.:.:.:.	.:.:.:.	.:.:.:.	.:.:.:.	.:.:.:.	.:.:.:.	.:.:.:.	.:.:.:.	.:.:.:.	.:.:.:.	.:.:.:.	.:.:.:.	.:.:.:.	.:.:.:.	.:.:.:.	.:.:.:.	.:.:.:.	.:.:.:.	.:.:.:.	.:.:.:.	.:.:.:.	.:.:.:.	.:.:.:.	.:.:.:.	.:.:.:.	.:.:.:.	.:.:.:.	.:.:.:.	.:.:.:.	.:.:.:.	.:.:.:.	.:.:.:.	.:.:.:.	.:.:.:.	.:.:.:.	.:.:.:.	.:.:.:.	.:.:.:.	.:.:.:.	.:.:.:.	.:.:.:.	.:.:.:.	.:.:.:.	.:.:.:.	.:.:.:.	.:.:.:.	.:.:.:.	.:.:.:.	.:.:.:.	.:.:.:.	.:.:.:.	.:.:.:.	.:.:.:.	.:.:.:.	.:.:.:.	.:.:.:.	.:.:.:.	.:.:.:.	.:.:.:.	.:.:.:.	.:.:.:.	.:.:.:.	.:.:.:.	.:.:.:.	.:.:.:.	.:.:.:.	.:.:.:.	.:.:.:.	.:.:.:.	.:.:.:.	.:.:.:.	.:.:.:.	.:.:.:.	.:.:.:.	.:.:.:.	.:.:.:.	.:.:.:.	.:.:.:.	.:.:.:.	.:.:.:.	.:.:.:.	.:.:.:.	.:.:.:.	.:.:.:.	.:.:.:.	.:.:.:.	.:.:.:.	.:.:.:.	.:.:.:.	.:.:.:.	.:.:.:.	.:.:.:.	.:.:.:.	.:.:.:.	.:.:.:.	.:.:.:.	.:.:.:.	.:.:.:.	.:.:.:.	.:.:.:.	.:.:.:.	.:.:.:.	.:.:.:.	.:.:.:.	.:.:.:.	.:.:.:.	.:.:.:.	.:.:.:.	.:.:.:.	.:.:.:.	.:.:.:.	.:.:.:.	.:.:.:.	.:.:.:.	.:.:.:.	.:.:.:.	.:.:.:.	.:.:.:.	.:.:.:.	.:.:.:.	.:.:.:.	.:.:.:.	.:.:.:.	.:.:.:.	.:.:.:.	.:.:.:.	.:.:.:.	.:.:.:.	.:.:.:.	.:.:.:.	.:.:.:.	.:.:.:.	.:.:.:.	.:.:.:.	.:.:.:.	.:.:.:.	.:.:.:.	.:.:.:.	.:.:.:.	.:.:.:.	.:.:.:.	.:.:.:.	.:.:.:.	.:.:.:.	.:.:.:.	.:.:.:.	.:.:.:.	.:.:.:.	.:.:.:.	.:.:.:.	.:.:.:.	.:.:.:.	.:.:.:.	.:.:.:.	.:.:.:.	.:.:.:.	.:.:.:.	.:.:.:.	.:.:.:.	1:180841:FR:0.756	.:.:.:.	.:.:.:.	.:.:.:.	.:.:.:.	.:.:.:.	.:.:.:.	.:.:.:.	.:.:.:.	.:.:.:.	.:.:.:.	.:.:.:.	.:.:.:.	.:.:.:.	.:.:.:.	.:.:.:.	.:.:.:.	.:.:.:.	.:.:.:.	.:.:.:.	.:.:.:.	.:.:.:.	.:.:.:.	.:.:.:.	.:.:.:.	.:.:.:.	.:.:.:.	.:.:.:.	.:.:.:.	.:.:.:.	.:.:.:.	.:.:.:.	.:.:.:.	.:.:.:.	.:.:.:.	.:.:.:.	.:.:.:.	.:.:.:.	.:.:.:.	.:.:.:.	.:.:.:.	.:.:.:.	.:.:.:.	.:.:.:.	.:.:.:.	.:.:.:.	.:.:.:.	.:.:.:.	.:.:.:.	.:.:.:.	.:.:.:.	.:.:.:.	.:.:.:.	.:.:.:.	.:.:.:.	.:.:.:.	.:.:.:.	.:.:.:.	.:.:.:.	.:.:.:.	.:.:.:.	.:.:.:.	.:.:.:.	.:.:.:.	.:.:.:.	.:.:.:.	.:.:.:.	.:.:.:.	.:.:.:.	.:.:.:.	.:.:.:.	.:.:.:.	.:.:.:.	.:.:.:.	.:.:.:.	.:.:.:.	.:.:.:.	.:.:.:.	.:.:.:.	.:.:.:.	.:.:.:.	.:.:.:.	.:.:.:.	.:.:.:.	.:.:.:.	.:.:.:.	.:.:.:.	.:.:.:.	.:.:.:.	.:.:.:.	.:.:.:.	.:.:.:.	.:.:.:.	.:.:.:.	.:.:.:.	.:.:.:.	.:.:.:.	.:.:.:.	.:.:.:.	.:.:.:.	.:.:.:.	.:.:.:.	.:.:.:.	.:.:.:.	.:.:.:.	.:.:.:.	.:.:.:.	.:.:.:.	.:.:.:.	.:.:.:.	.:.:.:.	.:.:.:.	.:.:.:.	.:.:.:.	.:.:.:.	.:.:.:.	.:.:.:.	.:.:.:.	.:.:.:.	.:.:.:.	.:.:.:.	.:.:.:.	.:.:.:.	.:.:.:.	.:.:.:.	.:.:.:.	.:.:.:.	.:.:.:.	.:.:.:.	.:.:.:.	.:.:.:.	.:.:.:.	.:.:.:.	.:.:.:.	.:.:.:.	.:.:.:.	.:.:.:.	.:.:.:.	.:.:.:.	.:.:.:.	.:.:.:.	.:.:.:.	.:.:.:.	.:.:.:.	.:.:.:.	.:.:.:.	.:.:.:.	.:.:.:.	.:.:.:.	.:.:.:.	.:.:.:.	.:.:.:.	.:.:.:.	.:.:.:.	.:.:.:.	.:.:.:.	.:.:.:.	.:.:.:.	.:.:.:.	.:.:.:.	.:.:.:.	.:.:.:.	.:.:.:.	.:.:.:.	.:.:.:.	.:.:.:.	.:.:.:.	.:.:.:.	.:.:.:.	.:.:.:.	.:.:.:.	.:.:.:.	.:.:.:.	.:.:.:.	.:.:.:.	.:.:.:.	.:.:.:.	.:.:.:.	.:.:.:.	.:.:.:.	.:.:.:.	.:.:.:.	.:.:.:.	.:.:.:.	.:.:.:.	.:.:.:.	.:.:.:.	.:.:.:.	.:.:.:.	.:.:.:.	.:.:.:.	.:.:.:.	.:.:.:.	.:.:.:.	.:.:.:.	.:.:.:.	.:.:.:.	.:.:.:.	.:.:.:.	.:.:.:.	.:.:.:.	.:.:.:.	.:.:.:.	.:.:.:.	.:.:.:.	.:.:.:.	.:.:.:.	.:.:.:.	.:.:.:.	.:.:.:.	.:.:.:.	.:.:.:.	.:.:.:.	.:.:.:.	.:.:.:.	.:.:.:.	.:.:.:.	.:.:.:.	.:.:.:.	.:.:.:.	.:.:.:.	.:.:.:.	.:.:.:.	.:.:.:.	.:.:.:.	.:.:.:.	.:.:.:.	.:.:.:.	.:.:.:.	.:.:.:.	.:.:.:.	.:.:.:.	.:.:.:.	.:.:.:.	.:.:.:.	.:.:.:.	.:.:.:.	.:.:.:.	.:.:.:.	.:.:.:.	.:.:.:.	.:.:.:.	.:.:.:.	.:.:.:.	.:.:.:.	.:.:.:.	.:.:.:.	.:.:.:.	.:.:.:.	.:.:.:.	.:.:.:.	.:.:.:.	.:.:.:.	.:.:.:.	.:.:.:.	.:.:.:.	.:.:.:.	.:.:.:.	.:.:.:.	.:.:.:.	.:.:.:.	.:.:.:.	.:.:.:.	.:.:.:.	.:.:.:.	.:.:.:.	.:.:.:.	.:.:.:.	.:.:.:.	.:.:.:.	.:.:.:.	.:.:.:.	.:.:.:.	.:.:.:.	.:.:.:.	.:.:.:.	.:.:.:.	.:.:.:.	.:.:.:.	.:.:.:.	.:.:.:.	.:.:.:.	.:.:.:.	.:.:.:.	.:.:.:.	.:.:.:.	.:.:.:.	.:.:.:.	.:.:.:.	.:.:.:.	.:.:.:.	.:.:.:.	.:.:.:.	.:.:.:.	.:.:.:.	.:.:.:.	.:.:.:.	.:.:.:.	.:.:.:.	.:.:.:.	.:.:.:.	.:.:.:.	.:.:.:.	1:180841:FR:0.79	.:.:.:.	.:.:.:.	.:.:.:.	.:.:.:.	.:.:.:.	.:.:.:.	.:.:.:.	.:.:.:.	.:.:.:.	.:.:.:.	.:.:.:.	.:.:.:.	.:.:.:.	.:.:.:.	.:.:.:.	.:.:.:.	.:.:.:.	.:.:.:.	.:.:.:.	.:.:.:.	.:.:.:.	1:180841:FR:0.837	.:.:.:.	.:.:.:.	.:.:.:.	.:.:.:.	.:.:.:.	.:.:.:.	.:.:.:.	.:.:.:.	.:.:.:.	.:.:.:.	.:.:.:.	.:.:.:.	.:.:.:.	.:.:.:.	.:.:.:.	.:.:.:.	.:.:.:.	.:.:.:.	.:.:.:.	.:.:.:.	.:.:.:.	.:.:.:.	.:.:.:.	.:.:.:.	.:.:.:.	.:.:.:.	.:.:.:.	.:.:.:.	.:.:.:.	.:.:.:.	.:.:.:.	.:.:.:.	.:.:.:.	.:.:.:.	.:.:.:.	.:.:.:.	.:.:.:.
chrI	180841	.	T	<INS:ME>	.	PASS	SVTYPE=INS;STRAND=.;FAMILY=TY4	GT:END:FLANKS_SUPPORTED:FREQUENCY	.:.:.:.	.:.:.:.	.:.:.:.	.:.:.:.	.:.:.:.	.:.:.:.	.:.:.:.	.:.:.:.	.:.:.:.	.:.:.:.	.:.:.:.	.:.:.:.	.:.:.:.	.:.:.:.	.:.:.:.	.:.:.:.	.:.:.:.	.:.:.:.	.:.:.:.	.:.:.:.	.:.:.:.	.:.:.:.	.:.:.:.	.:.:.:.	.:.:.:.	.:.:.:.	.:.:.:.	.:.:.:.	.:.:.:.	.:.:.:.	.:.:.:.	.:.:.:.	.:.:.:.	.:.:.:.	.:.:.:.	.:.:.:.	.:.:.:.	.:.:.:.	.:.:.:.	.:.:.:.	.:.:.:.	.:.:.:.	.:.:.:.	.:.:.:.	.:.:.:.	.:.:.:.	.:.:.:.	.:.:.:.	.:.:.:.	.:.:.:.	.:.:.:.	.:.:.:.	.:.:.:.	.:.:.:.	.:.:.:.	.:.:.:.	.:.:.:.	.:.:.:.	.:.:.:.	.:.:.:.	.:.:.:.	.:.:.:.	.:.:.:.	.:.:.:.	.:.:.:.	.:.:.:.	.:.:.:.	.:.:.:.	.:.:.:.	.:.:.:.	.:.:.:.	.:.:.:.	.:.:.:.	.:.:.:.	.:.:.:.	.:.:.:.	.:.:.:.	.:.:.:.	.:.:.:.	.:.:.:.	.:.:.:.	.:.:.:.	.:.:.:.	.:.:.:.	.:.:.:.	.:.:.:.	.:.:.:.	.:.:.:.	.:.:.:.	.:.:.:.	.:.:.:.	.:.:.:.	.:.:.:.	.:.:.:.	.:.:.:.	.:.:.:.	.:.:.:.	.:.:.:.	.:.:.:.	.:.:.:.	.:.:.:.	.:.:.:.	.:.:.:.	.:.:.:.	.:.:.:.	.:.:.:.	.:.:.:.	.:.:.:.	.:.:.:.	.:.:.:.	.:.:.:.	.:.:.:.	.:.:.:.	.:.:.:.	.:.:.:.	.:.:.:.	.:.:.:.	.:.:.:.	.:.:.:.	.:.:.:.	.:.:.:.	.:.:.:.	.:.:.:.	.:.:.:.	.:.:.:.	.:.:.:.	.:.:.:.	.:.:.:.	.:.:.:.	.:.:.:.	.:.:.:.	.:.:.:.	.:.:.:.	.:.:.:.	.:.:.:.	.:.:.:.	.:.:.:.	.:.:.:.	.:.:.:.	.:.:.:.	.:.:.:.	.:.:.:.	.:.:.:.	.:.:.:.	.:.:.:.	.:.:.:.	.:.:.:.	.:.:.:.	.:.:.:.	.:.:.:.	.:.:.:.	.:.:.:.	.:.:.:.	.:.:.:.	.:.:.:.	.:.:.:.	.:.:.:.	.:.:.:.	.:.:.:.	.:.:.:.	.:.:.:.	.:.:.:.	.:.:.:.	.:.:.:.	.:.:.:.	.:.:.:.	.:.:.:.	.:.:.:.	.:.:.:.	.:.:.:.	.:.:.:.	.:.:.:.	.:.:.:.	.:.:.:.	.:.:.:.	.:.:.:.	.:.:.:.	.:.:.:.	.:.:.:.	.:.:.:.	.:.:.:.	.:.:.:.	.:.:.:.	.:.:.:.	.:.:.:.	.:.:.:.	.:.:.:.	.:.:.:.	.:.:.:.	.:.:.:.	.:.:.:.	.:.:.:.	.:.:.:.	.:.:.:.	.:.:.:.	.:.:.:.	.:.:.:.	.:.:.:.	.:.:.:.	.:.:.:.	.:.:.:.	.:.:.:.	.:.:.:.	.:.:.:.	.:.:.:.	.:.:.:.	.:.:.:.	.:.:.:.	.:.:.:.	.:.:.:.	.:.:.:.	.:.:.:.	.:.:.:.	.:.:.:.	.:.:.:.	.:.:.:.	.:.:.:.	.:.:.:.	.:.:.:.	.:.:.:.	.:.:.:.	.:.:.:.	.:.:.:.	.:.:.:.	.:.:.:.	.:.:.:.	.:.:.:.	.:.:.:.	.:.:.:.	.:.:.:.	.:.:.:.	.:.:.:.	.:.:.:.	.:.:.:.	.:.:.:.	.:.:.:.	.:.:.:.	.:.:.:.	.:.:.:.	.:.:.:.	.:.:.:.	.:.:.:.	.:.:.:.	.:.:.:.	.:.:.:.	.:.:.:.	.:.:.:.	.:.:.:.	.:.:.:.	.:.:.:.	.:.:.:.	.:.:.:.	.:.:.:.	.:.:.:.	.:.:.:.	.:.:.:.	.:.:.:.	.:.:.:.	.:.:.:.	.:.:.:.	.:.:.:.	.:.:.:.	.:.:.:.	.:.:.:.	.:.:.:.	.:.:.:.	.:.:.:.	.:.:.:.	.:.:.:.	.:.:.:.	.:.:.:.	.:.:.:.	.:.:.:.	.:.:.:.	.:.:.:.	.:.:.:.	.:.:.:.	.:.:.:.	.:.:.:.	.:.:.:.	.:.:.:.	.:.:.:.	.:.:.:.	.:.:.:.	.:.:.:.	.:.:.:.	.:.:.:.	.:.:.:.	.:.:.:.	.:.:.:.	.:.:.:.	.:.:.:.	.:.:.:.	.:.:.:.	.:.:.:.	.:.:.:.	.:.:.:.	.:.:.:.	.:.:.:.	.:.:.:.	.:.:.:.	.:.:.:.	.:.:.:.	.:.:.:.	.:.:.:.	.:.:.:.	.:.:.:.	.:.:.:.	.:.:.:.	.:.:.:.	.:.:.:.	.:.:.:.	.:.:.:.	.:.:.:.	.:.:.:.	.:.:.:.	.:.:.:.	.:.:.:.	.:.:.:.	.:.:.:.	.:.:.:.	.:.:.:.	.:.:.:.	.:.:.:.	.:.:.:.	.:.:.:.	.:.:.:.	.:.:.:.	.:.:.:.	.:.:.:.	.:.:.:.	.:.:.:.	.:.:.:.	.:.:.:.	.:.:.:.	.:.:.:.	.:.:.:.	.:.:.:.	.:.:.:.	.:.:.:.	.:.:.:.	.:.:.:.	.:.:.:.	.:.:.:.	.:.:.:.	.:.:.:.	.:.:.:.	.:.:.:.	.:.:.:.	.:.:.:.	.:.:.:.	.:.:.:.	.:.:.:.	.:.:.:.	.:.:.:.	.:.:.:.	.:.:.:.	.:.:.:.	.:.:.:.	.:.:.:.	.:.:.:.	.:.:.:.	.:.:.:.	.:.:.:.	.:.:.:.	.:.:.:.	.:.:.:.	.:.:.:.	.:.:.:.	.:.:.:.	.:.:.:.	.:.:.:.	.:.:.:.	.:.:.:.	.:.:.:.	.:.:.:.	.:.:.:.	.:.:.:.	.:.:.:.	.:.:.:.	.:.:.:.	.:.:.:.	.:.:.:.	.:.:.:.	.:.:.:.	.:.:.:.	.:.:.:.	.:.:.:.	.:.:.:.	.:.:.:.	.:.:.:.	.:.:.:.	.:.:.:.	.:.:.:.	.:.:.:.	.:.:.:.	.:.:.:.	.:.:.:.	.:.:.:.	.:.:.:.	.:.:.:.	.:.:.:.	.:.:.:.	.:.:.:.	.:.:.:.	.:.:.:.	.:.:.:.	.:.:.:.	.:.:.:.	.:.:.:.	.:.:.:.	.:.:.:.	.:.:.:.	.:.:.:.	.:.:.:.	.:.:.:.	.:.:.:.	.:.:.:.	.:.:.:.	.:.:.:.	.:.:.:.	.:.:.:.	.:.:.:.	.:.:.:.	.:.:.:.	.:.:.:.	.:.:.:.	.:.:.:.	.:.:.:.	.:.:.:.	.:.:.:.	.:.:.:.	.:.:.:.	.:.:.:.	.:.:.:.	.:.:.:.	.:.:.:.	.:.:.:.	.:.:.:.	.:.:.:.	.:.:.:.	.:.:.:.	.:.:.:.	.:.:.:.	.:.:.:.	.:.:.:.	.:.:.:.	.:.:.:.	.:.:.:.	.:.:.:.	.:.:.:.	.:.:.:.	.:.:.:.	.:.:.:.	.:.:.:.	.:.:.:.	.:.:.:.	.:.:.:.	.:.:.:.	.:.:.:.	.:.:.:.	.:.:.:.	.:.:.:.	.:.:.:.	.:.:.:.	.:.:.:.	.:.:.:.	.:.:.:.	.:.:.:.	.:.:.:.	.:.:.:.	.:.:.:.	.:.:.:.	.:.:.:.	.:.:.:.	.:.:.:.	.:.:.:.	.:.:.:.	.:.:.:.	.:.:.:.	.:.:.:.	.:.:.:.	.:.:.:.	.:.:.:.	.:.:.:.	.:.:.:.	.:.:.:.	.:.:.:.	.:.:.:.	.:.:.:.	.:.:.:.	.:.:.:.	.:.:.:.	.:.:.:.	.:.:.:.	.:.:.:.	.:.:.:.	.:.:.:.	.:.:.:.	.:.:.:.	.:.:.:.	.:.:.:.	.:.:.:.	.:.:.:.	.:.:.:.	.:.:.:.	.:.:.:.	.:.:.:.	.:.:.:.	.:.:.:.	.:.:.:.	.:.:.:.	.:.:.:.	.:.:.:.	.:.:.:.	.:.:.:.	.:.:.:.	.:.:.:.	.:.:.:.	.:.:.:.	.:.:.:.	.:.:.:.	.:.:.:.	.:.:.:.	.:.:.:.	.:.:.:.	.:.:.:.	.:.:.:.	.:.:.:.	.:.:.:.	.:.:.:.	.:.:.:.	.:.:.:.	.:.:.:.	.:.:.:.	.:.:.:.	.:.:.:.	.:.:.:.	.:.:.:.	.:.:.:.	.:.:.:.	.:.:.:.	.:.:.:.	.:.:.:.	.:.:.:.	.:.:.:.	.:.:.:.	.:.:.:.	.:.:.:.	.:.:.:.	.:.:.:.	.:.:.:.	.:.:.:.	.:.:.:.	.:.:.:.	.:.:.:.	.:.:.:.	.:.:.:.	.:.:.:.	.:.:.:.	.:.:.:.	.:.:.:.	.:.:.:.	.:.:.:.	.:.:.:.	.:.:.:.	.:.:.:.	.:.:.:.	.:.:.:.	.:.:.:.	.:.:.:.	.:.:.:.	.:.:.:.	.:.:.:.	.:.:.:.	.:.:.:.	.:.:.:.	.:.:.:.	.:.:.:.	.:.:.:.	.:.:.:.	.:.:.:.	.:.:.:.	.:.:.:.	.:.:.:.	.:.:.:.	.:.:.:.	.:.:.:.	.:.:.:.	.:.:.:.	.:.:.:.	.:.:.:.	.:.:.:.	.:.:.:.	.:.:.:.	.:.:.:.	.:.:.:.	.:.:.:.	.:.:.:.	.:.:.:.	.:.:.:.	.:.:.:.	.:.:.:.	.:.:.:.	.:.:.:.	.:.:.:.	.:.:.:.	.:.:.:.	.:.:.:.	.:.:.:.	.:.:.:.	.:.:.:.	.:.:.:.	.:.:.:.	.:.:.:.	.:.:.:.	.:.:.:.	.:.:.:.	.:.:.:.	.:.:.:.	.:.:.:.	.:.:.:.	.:.:.:.	.:.:.:.	.:.:.:.	.:.:.:.	.:.:.:.	.:.:.:.	.:.:.:.	.:.:.:.	.:.:.:.	.:.:.:.	.:.:.:.	.:.:.:.	.:.:.:.	.:.:.:.	.:.:.:.	.:.:.:.	.:.:.:.	.:.:.:.	.:.:.:.	.:.:.:.	.:.:.:.	.:.:.:.	.:.:.:.	.:.:.:.	.:.:.:.	.:.:.:.	.:.:.:.	.:.:.:.	.:.:.:.	.:.:.:.	.:.:.:.	.:.:.:.	.:.:.:.	.:.:.:.	.:.:.:.	.:.:.:.	.:.:.:.	.:.:.:.	.:.:.:.	.:.:.:.	.:.:.:.	.:.:.:.	.:.:.:.	.:.:.:.	.:.:.:.	.:.:.:.	.:.:.:.	.:.:.:.	.:.:.:.	.:.:.:.	.:.:.:.	.:.:.:.	.:.:.:.	.:.:.:.	.:.:.:.	.:.:.:.	.:.:.:.	.:.:.:.	.:.:.:.	.:.:.:.	.:.:.:.	.:.:.:.	.:.:.:.	.:.:.:.	.:.:.:.	.:.:.:.	.:.:.:.	.:.:.:.	.:.:.:.	.:.:.:.	.:.:.:.	.:.:.:.	.:.:.:.	.:.:.:.	.:.:.:.	.:.:.:.	.:.:.:.	.:.:.:.	.:.:.:.	.:.:.:.	.:.:.:.	.:.:.:.	.:.:.:.	.:.:.:.	.:.:.:.	.:.:.:.	.:.:.:.	.:.:.:.	.:.:.:.	.:.:.:.	.:.:.:.	.:.:.:.	.:.:.:.	.:.:.:.	.:.:.:.	.:.:.:.	.:.:.:.	.:.:.:.	.:.:.:.	.:.:.:.	.:.:.:.	.:.:.:.	.:.:.:.	.:.:.:.	.:.:.:.	.:.:.:.	.:.:.:.	.:.:.:.	.:.:.:.	.:.:.:.	.:.:.:.	.:.:.:.	.:.:.:.	.:.:.:.	.:.:.:.	.:.:.:.	.:.:.:.	.:.:.:.	.:.:.:.	.:.:.:.	.:.:.:.	.:.:.:.	.:.:.:.	.:.:.:.	.:.:.:.	.:.:.:.	.:.:.:.	.:.:.:.	.:.:.:.	.:.:.:.	.:.:.:.	.:.:.:.	.:.:.:.	.:.:.:.	.:.:.:.	.:.:.:.	.:.:.:.	.:.:.:.	.:.:.:.	.:.:.:.	.:.:.:.	.:.:.:.	.:.:.:.	.:.:.:.	.:.:.:.	.:.:.:.	.:.:.:.	.:.:.:.	.:.:.:.	.:.:.:.	.:.:.:.	.:.:.:.	.:.:.:.	.:.:.:.	.:.:.:.	.:.:.:.	.:.:.:.	.:.:.:.	.:.:.:.	.:.:.:.	.:.:.:.	.:.:.:.	.:.:.:.	.:.:.:.	.:.:.:.	.:.:.:.	.:.:.:.	.:.:.:.	.:.:.:.	.:.:.:.	.:.:.:.	.:.:.:.	.:.:.:.	.:.:.:.	.:.:.:.	.:.:.:.	.:.:.:.	.:.:.:.	.:.:.:.	.:.:.:.	.:.:.:.	.:.:.:.	.:.:.:.	.:.:.:.	.:.:.:.	.:.:.:.	.:.:.:.	.:.:.:.	.:.:.:.	.:.:.:.	.:.:.:.	.:.:.:.	.:.:.:.	.:.:.:.	.:.:.:.	.:.:.:.	.:.:.:.	.:.:.:.	.:.:.:.	.:.:.:.	.:.:.:.	.:.:.:.	.:.:.:.	.:.:.:.	.:.:.:.	.:.:.:.	.:.:.:.	.:.:.:.	.:.:.:.	.:.:.:.	.:.:.:.	.:.:.:.	.:.:.:.	.:.:.:.	.:.:.:.	.:.:.:.	.:.:.:.	.:.:.:.	.:.:.:.	.:.:.:.	.:.:.:.	.:.:.:.	.:.:.:.	.:.:.:.	.:.:.:.	.:.:.:.	.:.:.:.	.:.:.:.	.:.:.:.	.:.:.:.	.:.:.:.	.:.:.:.	.:.:.:.	.:.:.:.	.:.:.:.	.:.:.:.	.:.:.:.	.:.:.:.	.:.:.:.	.:.:.:.	.:.:.:.	.:.:.:.	.:.:.:.	.:.:.:.	.:.:.:.	.:.:.:.	.:.:.:.	.:.:.:.	.:.:.:.	.:.:.:.	.:.:.:.	.:.:.:.	.:.:.:.	.:.:.:.	.:.:.:.	.:.:.:.	.:.:.:.	.:.:.:.	.:.:.:.	.:.:.:.	.:.:.:.	.:.:.:.	.:.:.:.	.:.:.:.	.:.:.:.	.:.:.:.	.:.:.:.	.:.:.:.	.:.:.:.	.:.:.:.	.:.:.:.	.:.:.:.	.:.:.:.	.:.:.:.	.:.:.:.	.:.:.:.	.:.:.:.	.:.:.:.	.:.:.:.	.:.:.:.	.:.:.:.	.:.:.:.	.:.:.:.	.:.:.:.	.:.:.:.	.:.:.:.	.:.:.:.	.:.:.:.	.:.:.:.	.:.:.:.	.:.:.:.	.:.:.:.	.:.:.:.	.:.:.:.	.:.:.:.	.:.:.:.	.:.:.:.	.:.:.:.	.:.:.:.	.:.:.:.	.:.:.:.	.:.:.:.	.:.:.:.	.:.:.:.	.:.:.:.	.:.:.:.	.:.:.:.	.:.:.:.	.:.:.:.	.:.:.:.	.:.:.:.	.:.:.:.	.:.:.:.	.:.:.:.	.:.:.:.	.:.:.:.	.:.:.:.	.:.:.:.	.:.:.:.	.:.:.:.	.:.:.:.	.:.:.:.	.:.:.:.	.:.:.:.	.:.:.:.	.:.:.:.	.:.:.:.	.:.:.:.	.:.:.:.	.:.:.:.	.:.:.:.	.:.:.:.	.:.:.:.	.:.:.:.	.:.:.:.	.:.:.:.	.:.:.:.	.:.:.:.	.:.:.:.	.:.:.:.	.:.:.:.	.:.:.:.	.:.:.:.	.:.:.:.	.:.:.:.	.:.:.:.	.:.:.:.	.:.:.:.	.:.:.:.	.:.:.:.	.:.:.:.	.:.:.:.	.:.:.:.	.:.:.:.	.:.:.:.	.:.:.:.	.:.:.:.	.:.:.:.	.:.:.:.	1:180841:FR:0.874	.:.:.:.	.:.:.:.	.:.:.:.	.:.:.:.	.:.:.:.	.:.:.:.	.:.:.:.	.:.:.:.	.:.:.:.	.:.:.:.	.:.:.:.	.:.:.:.	.:.:.:.	.:.:.:.	.:.:.:.	.:.:.:.
chrI	180842	.	A	<INS:ME>	.	PASS	SVTYPE=INS;STRAND=.;FAMILY=TY2	GT:END:FLANKS_SUPPORTED:FREQUENCY	.:.:.:.	.:.:.:.	.:.:.:.	.:.:.:.	.:.:.:.	.:.:.:.	.:.:.:.	.:.:.:.	.:.:.:.	.:.:.:.	.:.:.:.	.:.:.:.	.:.:.:.	.:.:.:.	.:.:.:.	.:.:.:.	.:.:.:.	.:.:.:.	.:.:.:.	.:.:.:.	.:.:.:.	.:.:.:.	.:.:.:.	.:.:.:.	.:.:.:.	.:.:.:.	.:.:.:.	.:.:.:.	.:.:.:.	.:.:.:.	.:.:.:.	.:.:.:.	.:.:.:.	.:.:.:.	.:.:.:.	.:.:.:.	.:.:.:.	.:.:.:.	.:.:.:.	.:.:.:.	.:.:.:.	.:.:.:.	.:.:.:.	.:.:.:.	.:.:.:.	.:.:.:.	.:.:.:.	.:.:.:.	.:.:.:.	.:.:.:.	.:.:.:.	.:.:.:.	.:.:.:.	.:.:.:.	.:.:.:.	.:.:.:.	.:.:.:.	.:.:.:.	.:.:.:.	.:.:.:.	.:.:.:.	.:.:.:.	.:.:.:.	.:.:.:.	.:.:.:.	.:.:.:.	.:.:.:.	.:.:.:.	.:.:.:.	.:.:.:.	.:.:.:.	.:.:.:.	.:.:.:.	.:.:.:.	.:.:.:.	.:.:.:.	.:.:.:.	.:.:.:.	.:.:.:.	.:.:.:.	.:.:.:.	.:.:.:.	.:.:.:.	.:.:.:.	.:.:.:.	.:.:.:.	.:.:.:.	.:.:.:.	.:.:.:.	.:.:.:.	.:.:.:.	.:.:.:.	.:.:.:.	.:.:.:.	.:.:.:.	.:.:.:.	.:.:.:.	.:.:.:.	.:.:.:.	.:.:.:.	.:.:.:.	.:.:.:.	.:.:.:.	.:.:.:.	.:.:.:.	.:.:.:.	.:.:.:.	.:.:.:.	.:.:.:.	.:.:.:.	.:.:.:.	.:.:.:.	.:.:.:.	.:.:.:.	.:.:.:.	.:.:.:.	.:.:.:.	.:.:.:.	.:.:.:.	.:.:.:.	.:.:.:.	.:.:.:.	.:.:.:.	.:.:.:.	.:.:.:.	.:.:.:.	.:.:.:.	.:.:.:.	.:.:.:.	.:.:.:.	.:.:.:.	.:.:.:.	.:.:.:.	.:.:.:.	.:.:.:.	.:.:.:.	.:.:.:.	.:.:.:.	.:.:.:.	.:.:.:.	.:.:.:.	.:.:.:.	.:.:.:.	.:.:.:.	.:.:.:.	.:.:.:.	.:.:.:.	.:.:.:.	.:.:.:.	.:.:.:.	.:.:.:.	.:.:.:.	.:.:.:.	.:.:.:.	.:.:.:.	.:.:.:.	.:.:.:.	.:.:.:.	.:.:.:.	.:.:.:.	.:.:.:.	.:.:.:.	.:.:.:.	.:.:.:.	.:.:.:.	.:.:.:.	.:.:.:.	.:.:.:.	.:.:.:.	.:.:.:.	.:.:.:.	.:.:.:.	.:.:.:.	.:.:.:.	.:.:.:.	.:.:.:.	.:.:.:.	.:.:.:.	.:.:.:.	.:.:.:.	.:.:.:.	.:.:.:.	.:.:.:.	.:.:.:.	.:.:.:.	.:.:.:.	.:.:.:.	.:.:.:.	.:.:.:.	.:.:.:.	.:.:.:.	.:.:.:.	.:.:.:.	.:.:.:.	.:.:.:.	.:.:.:.	.:.:.:.	.:.:.:.	.:.:.:.	.:.:.:.	.:.:.:.	.:.:.:.	.:.:.:.	.:.:.:.	.:.:.:.	.:.:.:.	.:.:.:.	.:.:.:.	.:.:.:.	.:.:.:.	.:.:.:.	.:.:.:.	.:.:.:.	.:.:.:.	.:.:.:.	.:.:.:.	.:.:.:.	.:.:.:.	.:.:.:.	.:.:.:.	.:.:.:.	.:.:.:.	.:.:.:.	.:.:.:.	.:.:.:.	.:.:.:.	.:.:.:.	.:.:.:.	.:.:.:.	.:.:.:.	.:.:.:.	.:.:.:.	.:.:.:.	.:.:.:.	.:.:.:.	.:.:.:.	.:.:.:.	.:.:.:.	.:.:.:.	.:.:.:.	.:.:.:.	.:.:.:.	.:.:.:.	.:.:.:.	.:.:.:.	.:.:.:.	.:.:.:.	.:.:.:.	.:.:.:.	.:.:.:.	.:.:.:.	.:.:.:.	.:.:.:.	.:.:.:.	.:.:.:.	.:.:.:.	.:.:.:.	.:.:.:.	.:.:.:.	.:.:.:.	.:.:.:.	.:.:.:.	.:.:.:.	.:.:.:.	.:.:.:.	.:.:.:.	.:.:.:.	.:.:.:.	.:.:.:.	.:.:.:.	.:.:.:.	.:.:.:.	.:.:.:.	.:.:.:.	.:.:.:.	.:.:.:.	.:.:.:.	.:.:.:.	.:.:.:.	.:.:.:.	.:.:.:.	.:.:.:.	.:.:.:.	.:.:.:.	.:.:.:.	.:.:.:.	.:.:.:.	.:.:.:.	.:.:.:.	.:.:.:.	.:.:.:.	.:.:.:.	.:.:.:.	.:.:.:.	.:.:.:.	.:.:.:.	.:.:.:.	.:.:.:.	.:.:.:.	.:.:.:.	.:.:.:.	.:.:.:.	.:.:.:.	.:.:.:.	.:.:.:.	.:.:.:.	.:.:.:.	.:.:.:.	.:.:.:.	.:.:.:.	.:.:.:.	.:.:.:.	.:.:.:.	.:.:.:.	.:.:.:.	.:.:.:.	.:.:.:.	.:.:.:.	.:.:.:.	.:.:.:.	.:.:.:.	.:.:.:.	.:.:.:.	.:.:.:.	.:.:.:.	.:.:.:.	.:.:.:.	.:.:.:.	.:.:.:.	.:.:.:.	.:.:.:.	.:.:.:.	.:.:.:.	.:.:.:.	.:.:.:.	.:.:.:.	.:.:.:.	.:.:.:.	.:.:.:.	.:.:.:.	.:.:.:.	.:.:.:.	.:.:.:.	.:.:.:.	.:.:.:.	.:.:.:.	.:.:.:.	.:.:.:.	.:.:.:.	.:.:.:.	.:.:.:.	.:.:.:.	.:.:.:.	.:.:.:.	.:.:.:.	.:.:.:.	.:.:.:.	.:.:.:.	.:.:.:.	.:.:.:.	.:.:.:.	.:.:.:.	.:.:.:.	.:.:.:.	.:.:.:.	.:.:.:.	.:.:.:.	.:.:.:.	.:.:.:.	.:.:.:.	.:.:.:.	.:.:.:.	.:.:.:.	.:.:.:.	.:.:.:.	.:.:.:.	.:.:.:.	.:.:.:.	.:.:.:.	.:.:.:.	.:.:.:.	.:.:.:.	.:.:.:.	.:.:.:.	.:.:.:.	.:.:.:.	.:.:.:.	.:.:.:.	.:.:.:.	.:.:.:.	.:.:.:.	.:.:.:.	.:.:.:.	.:.:.:.	.:.:.:.	.:.:.:.	.:.:.:.	.:.:.:.	.:.:.:.	.:.:.:.	.:.:.:.	.:.:.:.	.:.:.:.	.:.:.:.	.:.:.:.	.:.:.:.	.:.:.:.	.:.:.:.	.:.:.:.	.:.:.:.	.:.:.:.	.:.:.:.	.:.:.:.	.:.:.:.	.:.:.:.	.:.:.:.	.:.:.:.	.:.:.:.	.:.:.:.	.:.:.:.	.:.:.:.	.:.:.:.	.:.:.:.	.:.:.:.	.:.:.:.	.:.:.:.	.:.:.:.	.:.:.:.	.:.:.:.	.:.:.:.	.:.:.:.	.:.:.:.	.:.:.:.	.:.:.:.	.:.:.:.	.:.:.:.	.:.:.:.	.:.:.:.	.:.:.:.	.:.:.:.	.:.:.:.	.:.:.:.	.:.:.:.	1:180842:FR:0.702	.:.:.:.	.:.:.:.	.:.:.:.	.:.:.:.	.:.:.:.	.:.:.:.	.:.:.:.	.:.:.:.	.:.:.:.	.:.:.:.	.:.:.:.	.:.:.:.	.:.:.:.	.:.:.:.	.:.:.:.	.:.:.:.	.:.:.:.	.:.:.:.	.:.:.:.	.:.:.:.	.:.:.:.	.:.:.:.	.:.:.:.	.:.:.:.	.:.:.:.	.:.:.:.	.:.:.:.	.:.:.:.	.:.:.:.	.:.:.:.	.:.:.:.	.:.:.:.	.:.:.:.	.:.:.:.	.:.:.:.	.:.:.:.	.:.:.:.	.:.:.:.	.:.:.:.	.:.:.:.	.:.:.:.	.:.:.:.	.:.:.:.	.:.:.:.	.:.:.:.	.:.:.:.	.:.:.:.	.:.:.:.	.:.:.:.	.:.:.:.	.:.:.:.	.:.:.:.	.:.:.:.	.:.:.:.	.:.:.:.	.:.:.:.	.:.:.:.	.:.:.:.	.:.:.:.	.:.:.:.	.:.:.:.	.:.:.:.	.:.:.:.	.:.:.:.	.:.:.:.	.:.:.:.	.:.:.:.	.:.:.:.	.:.:.:.	.:.:.:.	.:.:.:.	.:.:.:.	.:.:.:.	.:.:.:.	.:.:.:.	.:.:.:.	.:.:.:.	.:.:.:.	.:.:.:.	.:.:.:.	.:.:.:.	.:.:.:.	.:.:.:.	.:.:.:.	.:.:.:.	.:.:.:.	.:.:.:.	.:.:.:.	.:.:.:.	.:.:.:.	.:.:.:.	.:.:.:.	.:.:.:.	.:.:.:.	.:.:.:.	.:.:.:.	.:.:.:.	.:.:.:.	.:.:.:.	.:.:.:.	.:.:.:.	.:.:.:.	.:.:.:.	.:.:.:.	.:.:.:.	.:.:.:.	.:.:.:.	.:.:.:.	.:.:.:.	.:.:.:.	.:.:.:.	.:.:.:.	.:.:.:.	.:.:.:.	.:.:.:.	.:.:.:.	.:.:.:.	.:.:.:.	.:.:.:.	.:.:.:.	.:.:.:.	.:.:.:.	.:.:.:.	.:.:.:.	.:.:.:.	.:.:.:.	.:.:.:.	.:.:.:.	.:.:.:.	.:.:.:.	.:.:.:.	.:.:.:.	.:.:.:.	.:.:.:.	.:.:.:.	.:.:.:.	.:.:.:.	.:.:.:.	.:.:.:.	.:.:.:.	.:.:.:.	.:.:.:.	.:.:.:.	.:.:.:.	.:.:.:.	.:.:.:.	.:.:.:.	.:.:.:.	.:.:.:.	.:.:.:.	.:.:.:.	.:.:.:.	.:.:.:.	.:.:.:.	.:.:.:.	.:.:.:.	.:.:.:.	.:.:.:.	.:.:.:.	.:.:.:.	.:.:.:.	.:.:.:.	.:.:.:.	.:.:.:.	.:.:.:.	.:.:.:.	.:.:.:.	.:.:.:.	.:.:.:.	.:.:.:.	.:.:.:.	.:.:.:.	.:.:.:.	.:.:.:.	.:.:.:.	.:.:.:.	.:.:.:.	.:.:.:.	.:.:.:.	.:.:.:.	.:.:.:.	.:.:.:.	.:.:.:.	.:.:.:.	.:.:.:.	.:.:.:.	.:.:.:.	.:.:.:.	.:.:.:.	.:.:.:.	.:.:.:.	.:.:.:.	.:.:.:.	.:.:.:.	.:.:.:.	.:.:.:.	.:.:.:.	.:.:.:.	.:.:.:.	.:.:.:.	.:.:.:.	.:.:.:.	.:.:.:.	.:.:.:.	.:.:.:.	.:.:.:.	.:.:.:.	.:.:.:.	.:.:.:.	.:.:.:.	.:.:.:.	.:.:.:.	.:.:.:.	.:.:.:.	.:.:.:.	.:.:.:.	.:.:.:.	.:.:.:.	.:.:.:.	.:.:.:.	.:.:.:.	.:.:.:.	.:.:.:.	.:.:.:.	.:.:.:.	.:.:.:.	.:.:.:.	.:.:.:.	.:.:.:.	.:.:.:.	.:.:.:.	.:.:.:.	.:.:.:.	.:.:.:.	.:.:.:.	.:.:.:.	.:.:.:.	.:.:.:.	.:.:.:.	.:.:.:.	.:.:.:.	.:.:.:.	.:.:.:.	.:.:.:.	.:.:.:.	.:.:.:.	.:.:.:.	.:.:.:.	.:.:.:.	.:.:.:.	.:.:.:.	.:.:.:.	.:.:.:.	.:.:.:.	.:.:.:.	.:.:.:.	.:.:.:.	.:.:.:.	.:.:.:.	.:.:.:.	.:.:.:.	.:.:.:.	.:.:.:.	.:.:.:.	.:.:.:.	1:180842:FR:0.552	.:.:.:.	.:.:.:.	.:.:.:.	.:.:.:.	.:.:.:.	.:.:.:.	.:.:.:.	.:.:.:.	.:.:.:.	.:.:.:.	.:.:.:.	.:.:.:.	.:.:.:.	.:.:.:.	.:.:.:.	.:.:.:.	.:.:.:.	.:.:.:.	.:.:.:.	.:.:.:.	.:.:.:.	.:.:.:.	.:.:.:.	.:.:.:.	.:.:.:.	.:.:.:.	.:.:.:.	.:.:.:.	.:.:.:.	.:.:.:.	.:.:.:.	.:.:.:.	.:.:.:.	.:.:.:.	.:.:.:.	.:.:.:.	.:.:.:.	.:.:.:.	.:.:.:.	.:.:.:.	.:.:.:.	.:.:.:.	.:.:.:.	.:.:.:.	.:.:.:.	.:.:.:.	.:.:.:.	.:.:.:.	.:.:.:.	.:.:.:.	.:.:.:.	.:.:.:.	.:.:.:.	.:.:.:.	.:.:.:.	.:.:.:.	.:.:.:.	.:.:.:.	.:.:.:.	.:.:.:.	.:.:.:.	.:.:.:.	.:.:.:.	.:.:.:.	.:.:.:.	.:.:.:.	.:.:.:.	.:.:.:.	.:.:.:.	.:.:.:.	.:.:.:.	.:.:.:.	.:.:.:.	.:.:.:.	.:.:.:.	.:.:.:.	.:.:.:.	.:.:.:.	.:.:.:.	.:.:.:.	.:.:.:.	.:.:.:.	.:.:.:.	.:.:.:.	.:.:.:.	.:.:.:.	.:.:.:.	.:.:.:.	.:.:.:.	.:.:.:.	.:.:.:.	.:.:.:.	.:.:.:.	.:.:.:.	.:.:.:.	.:.:.:.	.:.:.:.	.:.:.:.	.:.:.:.	.:.:.:.	.:.:.:.	.:.:.:.	.:.:.:.	.:.:.:.	.:.:.:.	.:.:.:.	.:.:.:.	.:.:.:.	.:.:.:.	.:.:.:.	.:.:.:.	.:.:.:.	.:.:.:.	.:.:.:.	.:.:.:.	.:.:.:.	.:.:.:.	.:.:.:.	.:.:.:.	.:.:.:.	.:.:.:.	.:.:.:.	.:.:.:.	.:.:.:.	.:.:.:.	.:.:.:.	.:.:.:.	.:.:.:.	.:.:.:.	.:.:.:.	.:.:.:.	.:.:.:.	.:.:.:.	.:.:.:.	.:.:.:.	.:.:.:.	.:.:.:.	.:.:.:.	.:.:.:.	.:.:.:.	.:.:.:.	.:.:.:.	.:.:.:.	.:.:.:.	.:.:.:.	.:.:.:.	.:.:.:.	.:.:.:.	.:.:.:.	.:.:.:.	.:.:.:.	.:.:.:.	.:.:.:.	.:.:.:.	.:.:.:.	.:.:.:.	.:.:.:.	.:.:.:.	.:.:.:.	.:.:.:.	.:.:.:.	.:.:.:.	.:.:.:.	.:.:.:.	.:.:.:.	.:.:.:.	.:.:.:.	.:.:.:.	.:.:.:.	.:.:.:.	.:.:.:.	.:.:.:.	.:.:.:.	.:.:.:.	.:.:.:.	.:.:.:.	.:.:.:.	.:.:.:.	.:.:.:.	.:.:.:.	.:.:.:.	.:.:.:.	.:.:.:.	.:.:.:.	.:.:.:.	.:.:.:.	.:.:.:.	.:.:.:.	.:.:.:.	.:.:.:.	.:.:.:.	.:.:.:.	.:.:.:.	.:.:.:.	.:.:.:.	.:.:.:.	.:.:.:.	.:.:.:.	.:.:.:.	.:.:.:.	.:.:.:.	.:.:.:.	.:.:.:.	.:.:.:.	.:.:.:.	.:.:.:.	.:.:.:.	.:.:.:.	.:.:.:.	.:.:.:.	.:.:.:.	.:.:.:.	.:.:.:.	.:.:.:.	.:.:.:.	.:.:.:.	.:.:.:.	.:.:.:.	.:.:.:.	.:.:.:.	.:.:.:.	.:.:.:.	.:.:.:.	.:.:.:.	.:.:.:.	.:.:.:.	.:.:.:.	.:.:.:.	.:.:.:.	.:.:.:.	.:.:.:.	.:.:.:.	.:.:.:.	.:.:.:.	.:.:.:.	.:.:.:.	.:.:.:.	.:.:.:.	.:.:.:.	.:.:.:.	.:.:.:.	.:.:.:.	.:.:.:.	.:.:.:.	.:.:.:.	.:.:.:.	.:.:.:.	.:.:.:.	.:.:.:.	.:.:.:.	.:.:.:.	.:.:.:.	.:.:.:.	.:.:.:.	.:.:.:.	.:.:.:.	.:.:.:.	.:.:.:.	.:.:.:.	.:.:.:.	.:.:.:.	.:.:.:.	.:.:.:.	.:.:.:.	.:.:.:.	.:.:.:.	.:.:.:.	.:.:.:.	.:.:.:.	.:.:.:.	.:.:.:.	.:.:.:.	.:.:.:.	.:.:.:.	.:.:.:.	.:.:.:.	.:.:.:.	.:.:.:.	.:.:.:.	.:.:.:.	.:.:.:.	.:.:.:.	.:.:.:.	.:.:.:.	.:.:.:.	.:.:.:.	.:.:.:.	.:.:.:.
chrI	180843	.	C	<INS:ME>	.	PASS	SVTYPE=INS;STRAND=.;FAMILY=TY2	GT:END:FLANKS_SUPPORTED:FREQUENCY	.:.:.:.	.:.:.:.	.:.:.:.	.:.:.:.	.:.:.:.	.:.:.:.	.:.:.:.	.:.:.:.	.:.:.:.	.:.:.:.	.:.:.:.	.:.:.:.	.:.:.:.	.:.:.:.	.:.:.:.	.:.:.:.	.:.:.:.	.:.:.:.	.:.:.:.	.:.:.:.	.:.:.:.	.:.:.:.	.:.:.:.	.:.:.:.	.:.:.:.	.:.:.:.	.:.:.:.	.:.:.:.	.:.:.:.	.:.:.:.	.:.:.:.	.:.:.:.	.:.:.:.	.:.:.:.	.:.:.:.	.:.:.:.	.:.:.:.	.:.:.:.	.:.:.:.	.:.:.:.	.:.:.:.	.:.:.:.	.:.:.:.	.:.:.:.	.:.:.:.	.:.:.:.	.:.:.:.	.:.:.:.	.:.:.:.	.:.:.:.	.:.:.:.	.:.:.:.	.:.:.:.	.:.:.:.	.:.:.:.	.:.:.:.	.:.:.:.	.:.:.:.	.:.:.:.	.:.:.:.	.:.:.:.	.:.:.:.	.:.:.:.	.:.:.:.	.:.:.:.	.:.:.:.	.:.:.:.	.:.:.:.	.:.:.:.	.:.:.:.	.:.:.:.	.:.:.:.	.:.:.:.	.:.:.:.	.:.:.:.	.:.:.:.	.:.:.:.	.:.:.:.	.:.:.:.	.:.:.:.	.:.:.:.	.:.:.:.	.:.:.:.	.:.:.:.	.:.:.:.	.:.:.:.	.:.:.:.	.:.:.:.	.:.:.:.	.:.:.:.	.:.:.:.	.:.:.:.	.:.:.:.	1:180843:FR:0.754	.:.:.:.	.:.:.:.	.:.:.:.	.:.:.:.	.:.:.:.	.:.:.:.	.:.:.:.	.:.:.:.	.:.:.:.	.:.:.:.	.:.:.:.	.:.:.:.	.:.:.:.	.:.:.:.	.:.:.:.	.:.:.:.	.:.:.:.	.:.:.:.	.:.:.:.	.:.:.:.	.:.:.:.	.:.:.:.	.:.:.:.	.:.:.:.	.:.:.:.	.:.:.:.	.:.:.:.	.:.:.:.	.:.:.:.	.:.:.:.	.:.:.:.	.:.:.:.	.:.:.:.	.:.:.:.	.:.:.:.	.:.:.:.	.:.:.:.	.:.:.:.	.:.:.:.	.:.:.:.	.:.:.:.	.:.:.:.	1:180843:FR:0.606	.:.:.:.	.:.:.:.	.:.:.:.	.:.:.:.	.:.:.:.	.:.:.:.	.:.:.:.	.:.:.:.	.:.:.:.	.:.:.:.	.:.:.:.	.:.:.:.	.:.:.:.	.:.:.:.	.:.:.:.	.:.:.:.	.:.:.:.	.:.:.:.	.:.:.:.	.:.:.:.	.:.:.:.	.:.:.:.	.:.:.:.	.:.:.:.	.:.:.:.	.:.:.:.	.:.:.:.	.:.:.:.	.:.:.:.	.:.:.:.	.:.:.:.	.:.:.:.	.:.:.:.	.:.:.:.	.:.:.:.	.:.:.:.	.:.:.:.	.:.:.:.	.:.:.:.	.:.:.:.	.:.:.:.	.:.:.:.	.:.:.:.	.:.:.:.	.:.:.:.	.:.:.:.	.:.:.:.	.:.:.:.	.:.:.:.	.:.:.:.	.:.:.:.	.:.:.:.	.:.:.:.	.:.:.:.	.:.:.:.	.:.:.:.	.:.:.:.	.:.:.:.	.:.:.:.	.:.:.:.	.:.:.:.	.:.:.:.	.:.:.:.	.:.:.:.	.:.:.:.	.:.:.:.	.:.:.:.	.:.:.:.	.:.:.:.	.:.:.:.	.:.:.:.	.:.:.:.	.:.:.:.	.:.:.:.	.:.:.:.	.:.:.:.	.:.:.:.	.:.:.:.	.:.:.:.	.:.:.:.	.:.:.:.	.:.:.:.	.:.:.:.	.:.:.:.	.:.:.:.	.:.:.:.	.:.:.:.	.:.:.:.	.:.:.:.	.:.:.:.	.:.:.:.	.:.:.:.	.:.:.:.	.:.:.:.	.:.:.:.	.:.:.:.	.:.:.:.	.:.:.:.	.:.:.:.	.:.:.:.	.:.:.:.	.:.:.:.	.:.:.:.	.:.:.:.	.:.:.:.	.:.:.:.	.:.:.:.	.:.:.:.	.:.:.:.	.:.:.:.	.:.:.:.	.:.:.:.	.:.:.:.	.:.:.:.	.:.:.:.	.:.:.:.	.:.:.:.	.:.:.:.	.:.:.:.	.:.:.:.	.:.:.:.	.:.:.:.	.:.:.:.	.:.:.:.	.:.:.:.	.:.:.:.	.:.:.:.	.:.:.:.	.:.:.:.	.:.:.:.	.:.:.:.	.:.:.:.	.:.:.:.	.:.:.:.	.:.:.:.	.:.:.:.	.:.:.:.	.:.:.:.	.:.:.:.	.:.:.:.	.:.:.:.	.:.:.:.	.:.:.:.	.:.:.:.	.:.:.:.	.:.:.:.	.:.:.:.	.:.:.:.	.:.:.:.	.:.:.:.	.:.:.:.	.:.:.:.	.:.:.:.	.:.:.:.	.:.:.:.	.:.:.:.	.:.:.:.	.:.:.:.	.:.:.:.	.:.:.:.	.:.:.:.	.:.:.:.	.:.:.:.	.:.:.:.	.:.:.:.	.:.:.:.	.:.:.:.	.:.:.:.	.:.:.:.	.:.:.:.	.:.:.:.	.:.:.:.	.:.:.:.	.:.:.:.	.:.:.:.	.:.:.:.	.:.:.:.	.:.:.:.	.:.:.:.	.:.:.:.	.:.:.:.	.:.:.:.	.:.:.:.	.:.:.:.	.:.:.:.	.:.:.:.	.:.:.:.	.:.:.:.	.:.:.:.	.:.:.:.	.:.:.:.	.:.:.:.	.:.:.:.	.:.:.:.	.:.:.:.	.:.:.:.	.:.:.:.	.:.:.:.	.:.:.:.	.:.:.:.	.:.:.:.	.:.:.:.	.:.:.:.	.:.:.:.	.:.:.:.	.:.:.:.	.:.:.:.	.:.:.:.	.:.:.:.	.:.:.:.	.:.:.:.	.:.:.:.	.:.:.:.	.:.:.:.	.:.:.:.	.:.:.:.	.:.:.:.	.:.:.:.	.:.:.:.	.:.:.:.	.:.:.:.	.:.:.:.	.:.:.:.	.:.:.:.	.:.:.:.	.:.:.:.	.:.:.:.	.:.:.:.	.:.:.:.	.:.:.:.	.:.:.:.	.:.:.:.	.:.:.:.	.:.:.:.	.:.:.:.	.:.:.:.	.:.:.:.	.:.:.:.	.:.:.:.	.:.:.:.	.:.:.:.	.:.:.:.	.:.:.:.	.:.:.:.	.:.:.:.	.:.:.:.	.:.:.:.	.:.:.:.	.:.:.:.	.:.:.:.	.:.:.:.	.:.:.:.	.:.:.:.	.:.:.:.	.:.:.:.	.:.:.:.	.:.:.:.	.:.:.:.	.:.:.:.	.:.:.:.	.:.:.:.	.:.:.:.	.:.:.:.	.:.:.:.	.:.:.:.	.:.:.:.	.:.:.:.	.:.:.:.	.:.:.:.	.:.:.:.	.:.:.:.	.:.:.:.	.:.:.:.	.:.:.:.	.:.:.:.	.:.:.:.	.:.:.:.	.:.:.:.	.:.:.:.	.:.:.:.	.:.:.:.	.:.:.:.	.:.:.:.	.:.:.:.	.:.:.:.	.:.:.:.	.:.:.:.	.:.:.:.	.:.:.:.	.:.:.:.	.:.:.:.	.:.:.:.	.:.:.:.	.:.:.:.	.:.:.:.	.:.:.:.	.:.:.:.	.:.:.:.	.:.:.:.	.:.:.:.	.:.:.:.	.:.:.:.	.:.:.:.	.:.:.:.	.:.:.:.	.:.:.:.	.:.:.:.	.:.:.:.	.:.:.:.	.:.:.:.	.:.:.:.	.:.:.:.	.:.:.:.	.:.:.:.	.:.:.:.	.:.:.:.	.:.:.:.	.:.:.:.	.:.:.:.	.:.:.:.	.:.:.:.	1:180843:FR:0.607	.:.:.:.	.:.:.:.	.:.:.:.	.:.:.:.	.:.:.:.	.:.:.:.	.:.:.:.	.:.:.:.	.:.:.:.	.:.:.:.	.:.:.:.	.:.:.:.	.:.:.:.	.:.:.:.	.:.:.:.	.:.:.:.	.:.:.:.	.:.:.:.	.:.:.:.	.:.:.:.	.:.:.:.	.:.:.:.	.:.:.:.	.:.:.:.	.:.:.:.	.:.:.:.	.:.:.:.	.:.:.:.	.:.:.:.	.:.:.:.	.:.:.:.	.:.:.:.	.:.:.:.	.:.:.:.	.:.:.:.	.:.:.:.	.:.:.:.	.:.:.:.	.:.:.:.	.:.:.:.	.:.:.:.	.:.:.:.	.:.:.:.	.:.:.:.	.:.:.:.	.:.:.:.	.:.:.:.	.:.:.:.	.:.:.:.	.:.:.:.	.:.:.:.	.:.:.:.	.:.:.:.	.:.:.:.	.:.:.:.	.:.:.:.	.:.:.:.	.:.:.:.	.:.:.:.	.:.:.:.	.:.:.:.	.:.:.:.	.:.:.:.	.:.:.:.	.:.:.:.	.:.:.:.	.:.:.:.	.:.:.:.	.:.:.:.	.:.:.:.	.:.:.:.	.:.:.:.	.:.:.:.	.:.:.:.	.:.:.:.	.:.:.:.	.:.:.:.	.:.:.:.	.:.:.:.	.:.:.:.	.:.:.:.	.:.:.:.	.:.:.:.	.:.:.:.	.:.:.:.	.:.:.:.	.:.:.:.	.:.:.:.	.:.:.:.	.:.:.:.	.:.:.:.	.:.:.:.	.:.:.:.	.:.:.:.	.:.:.:.	.:.:.:.	.:.:.:.	.:.:.:.	.:.:.:.	.:.:.:.	.:.:.:.	.:.:.:.	.:.:.:.	.:.:.:.	.:.:.:.	.:.:.:.	.:.:.:.	.:.:.:.	.:.:.:.	.:.:.:.	.:.:.:.	.:.:.:.	.:.:.:.	.:.:.:.	.:.:.:.	.:.:.:.	.:.:.:.	.:.:.:.	.:.:.:.	.:.:.:.	.:.:.:.	.:.:.:.	.:.:.:.	.:.:.:.	.:.:.:.	.:.:.:.	.:.:.:.	.:.:.:.	.:.:.:.	.:.:.:.	.:.:.:.	.:.:.:.	.:.:.:.	.:.:.:.	.:.:.:.	.:.:.:.	.:.:.:.	.:.:.:.	.:.:.:.	.:.:.:.	.:.:.:.	.:.:.:.	.:.:.:.	.:.:.:.	.:.:.:.	.:.:.:.	.:.:.:.	.:.:.:.	.:.:.:.	.:.:.:.	.:.:.:.	.:.:.:.	.:.:.:.	.:.:.:.	.:.:.:.	.:.:.:.	.:.:.:.	.:.:.:.	.:.:.:.	.:.:.:.	.:.:.:.	.:.:.:.	.:.:.:.	.:.:.:.	.:.:.:.	.:.:.:.	.:.:.:.	.:.:.:.	.:.:.:.	.:.:.:.	.:.:.:.	.:.:.:.	.:.:.:.	.:.:.:.	.:.:.:.	.:.:.:.	.:.:.:.	.:.:.:.	.:.:.:.	.:.:.:.	.:.:.:.	.:.:.:.	.:.:.:.	.:.:.:.	.:.:.:.	.:.:.:.	.:.:.:.	.:.:.:.	.:.:.:.	.:.:.:.	.:.:.:.	.:.:.:.	.:.:.:.	.:.:.:.	.:.:.:.	.:.:.:.	.:.:.:.	.:.:.:.	.:.:.:.	.:.:.:.	.:.:.:.	.:.:.:.	.:.:.:.	.:.:.:.	.:.:.:.	.:.:.:.	.:.:.:.	.:.:.:.	.:.:.:.	.:.:.:.	.:.:.:.	.:.:.:.	.:.:.:.	.:.:.:.	.:.:.:.	.:.:.:.	.:.:.:.	.:.:.:.	.:.:.:.	.:.:.:.	.:.:.:.	.:.:.:.	.:.:.:.	.:.:.:.	.:.:.:.	.:.:.:.	.:.:.:.	.:.:.:.	.:.:.:.	.:.:.:.	.:.:.:.	.:.:.:.	.:.:.:.	.:.:.:.	.:.:.:.	.:.:.:.	.:.:.:.	.:.:.:.	.:.:.:.	.:.:.:.	.:.:.:.	.:.:.:.	.:.:.:.	.:.:.:.	.:.:.:.	.:.:.:.	.:.:.:.	.:.:.:.	.:.:.:.	.:.:.:.	.:.:.:.	.:.:.:.	.:.:.:.	.:.:.:.	.:.:.:.	.:.:.:.	.:.:.:.	.:.:.:.	.:.:.:.	1:180843:FR:0.784	.:.:.:.	.:.:.:.	.:.:.:.	.:.:.:.	.:.:.:.	.:.:.:.	.:.:.:.	.:.:.:.	.:.:.:.	.:.:.:.	.:.:.:.	.:.:.:.	.:.:.:.	.:.:.:.	.:.:.:.	.:.:.:.	.:.:.:.	.:.:.:.	.:.:.:.	.:.:.:.	.:.:.:.	.:.:.:.	.:.:.:.	.:.:.:.	.:.:.:.	.:.:.:.	.:.:.:.	.:.:.:.	.:.:.:.	.:.:.:.	.:.:.:.	.:.:.:.	.:.:.:.	.:.:.:.	.:.:.:.	.:.:.:.	.:.:.:.	.:.:.:.	.:.:.:.	.:.:.:.	.:.:.:.	.:.:.:.	.:.:.:.	.:.:.:.	.:.:.:.	.:.:.:.	.:.:.:.	.:.:.:.	.:.:.:.	.:.:.:.	.:.:.:.	.:.:.:.	.:.:.:.	.:.:.:.	.:.:.:.	.:.:.:.	.:.:.:.	.:.:.:.	.:.:.:.	.:.:.:.	.:.:.:.	.:.:.:.	.:.:.:.	.:.:.:.	.:.:.:.	.:.:.:.	.:.:.:.	.:.:.:.	.:.:.:.	.:.:.:.	.:.:.:.	.:.:.:.	.:.:.:.	.:.:.:.	.:.:.:.	.:.:.:.	.:.:.:.	.:.:.:.	.:.:.:.	.:.:.:.	.:.:.:.	.:.:.:.	.:.:.:.	.:.:.:.	.:.:.:.	.:.:.:.	.:.:.:.	.:.:.:.	.:.:.:.	.:.:.:.	.:.:.:.	.:.:.:.	.:.:.:.	.:.:.:.	.:.:.:.	.:.:.:.	.:.:.:.	.:.:.:.	.:.:.:.	.:.:.:.	.:.:.:.	.:.:.:.	.:.:.:.	.:.:.:.	.:.:.:.	.:.:.:.	.:.:.:.	.:.:.:.	.:.:.:.	.:.:.:.	.:.:.:.	.:.:.:.	.:.:.:.	.:.:.:.	.:.:.:.	.:.:.:.	.:.:.:.	.:.:.:.	.:.:.:.	.:.:.:.	.:.:.:.	.:.:.:.	.:.:.:.	.:.:.:.	.:.:.:.	.:.:.:.	.:.:.:.	.:.:.:.	.:.:.:.	.:.:.:.	.:.:.:.	.:.:.:.	.:.:.:.	.:.:.:.	.:.:.:.	.:.:.:.	.:.:.:.	.:.:.:.	.:.:.:.	.:.:.:.	.:.:.:.	.:.:.:.	.:.:.:.	.:.:.:.	.:.:.:.	.:.:.:.	.:.:.:.	.:.:.:.	.:.:.:.	.:.:.:.	.:.:.:.	.:.:.:.	.:.:.:.	.:.:.:.	.:.:.:.	.:.:.:.	.:.:.:.	.:.:.:.	.:.:.:.	.:.:.:.	.:.:.:.	.:.:.:.	.:.:.:.	.:.:.:.	.:.:.:.	.:.:.:.	.:.:.:.	.:.:.:.	.:.:.:.	.:.:.:.	.:.:.:.	.:.:.:.	.:.:.:.	.:.:.:.	.:.:.:.	.:.:.:.	.:.:.:.	.:.:.:.	.:.:.:.	.:.:.:.	.:.:.:.	.:.:.:.	.:.:.:.	.:.:.:.	.:.:.:.	.:.:.:.	.:.:.:.	.:.:.:.	.:.:.:.	.:.:.:.	.:.:.:.	.:.:.:.	.:.:.:.	.:.:.:.	.:.:.:.	.:.:.:.	.:.:.:.	.:.:.:.	.:.:.:.	.:.:.:.	.:.:.:.	.:.:.:.	.:.:.:.	.:.:.:.	.:.:.:.	.:.:.:.	.:.:.:.	.:.:.:.	.:.:.:.	.:.:.:.	.:.:.:.	.:.:.:.	.:.:.:.	.:.:.:.	.:.:.:.	.:.:.:.	.:.:.:.	.:.:.:.	.:.:.:.	.:.:.:.	.:.:.:.	.:.:.:.	.:.:.:.	.:.:.:.	.:.:.:.	.:.:.:.	.:.:.:.	.:.:.:.	.:.:.:.	.:.:.:.	.:.:.:.	.:.:.:.	.:.:.:.	.:.:.:.	.:.:.:.	.:.:.:.	.:.:.:.	.:.:.:.	.:.:.:.	.:.:.:.	.:.:.:.	.:.:.:.	.:.:.:.	.:.:.:.	.:.:.:.	.:.:.:.	.:.:.:.	.:.:.:.	.:.:.:.	.:.:.:.	.:.:.:.	.:.:.:.	.:.:.:.	.:.:.:.	.:.:.:.	.:.:.:.	.:.:.:.	.:.:.:.	.:.:.:.	.:.:.:.	.:.:.:.	.:.:.:.	.:.:.:.	.:.:.:.	.:.:.:.	.:.:.:.	.:.:.:.	.:.:.:.	.:.:.:.	.:.:.:.	.:.:.:.	.:.:.:.	.:.:.:.	.:.:.:.	.:.:.:.	.:.:.:.	.:.:.:.	.:.:.:.	.:.:.:.
chrI	180844	.	C	<INS:ME>	.	PASS	SVTYPE=INS;STRAND=.;FAMILY=TY2	GT:END:FLANKS_SUPPORTED:FREQUENCY	.:.:.:.	.:.:.:.	.:.:.:.	.:.:.:.	.:.:.:.	.:.:.:.	.:.:.:.	.:.:.:.	.:.:.:.	.:.:.:.	.:.:.:.	.:.:.:.	.:.:.:.	.:.:.:.	.:.:.:.	.:.:.:.	.:.:.:.	.:.:.:.	.:.:.:.	.:.:.:.	.:.:.:.	.:.:.:.	.:.:.:.	.:.:.:.	.:.:.:.	.:.:.:.	.:.:.:.	.:.:.:.	.:.:.:.	.:.:.:.	.:.:.:.	.:.:.:.	.:.:.:.	.:.:.:.	.:.:.:.	.:.:.:.	.:.:.:.	.:.:.:.	.:.:.:.	.:.:.:.	.:.:.:.	.:.:.:.	.:.:.:.	.:.:.:.	.:.:.:.	.:.:.:.	.:.:.:.	.:.:.:.	.:.:.:.	.:.:.:.	.:.:.:.	.:.:.:.	.:.:.:.	.:.:.:.	.:.:.:.	.:.:.:.	.:.:.:.	.:.:.:.	.:.:.:.	.:.:.:.	.:.:.:.	.:.:.:.	.:.:.:.	.:.:.:.	.:.:.:.	.:.:.:.	.:.:.:.	.:.:.:.	.:.:.:.	.:.:.:.	.:.:.:.	.:.:.:.	.:.:.:.	.:.:.:.	.:.:.:.	.:.:.:.	.:.:.:.	.:.:.:.	.:.:.:.	.:.:.:.	.:.:.:.	.:.:.:.	.:.:.:.	.:.:.:.	.:.:.:.	.:.:.:.	.:.:.:.	.:.:.:.	.:.:.:.	.:.:.:.	.:.:.:.	.:.:.:.	.:.:.:.	.:.:.:.	.:.:.:.	.:.:.:.	.:.:.:.	.:.:.:.	.:.:.:.	.:.:.:.	.:.:.:.	.:.:.:.	.:.:.:.	.:.:.:.	.:.:.:.	.:.:.:.	.:.:.:.	.:.:.:.	.:.:.:.	.:.:.:.	.:.:.:.	.:.:.:.	.:.:.:.	.:.:.:.	.:.:.:.	.:.:.:.	.:.:.:.	.:.:.:.	.:.:.:.	.:.:.:.	.:.:.:.	.:.:.:.	.:.:.:.	.:.:.:.	.:.:.:.	.:.:.:.	.:.:.:.	.:.:.:.	.:.:.:.	.:.:.:.	.:.:.:.	.:.:.:.	.:.:.:.	.:.:.:.	.:.:.:.	.:.:.:.	.:.:.:.	.:.:.:.	.:.:.:.	.:.:.:.	.:.:.:.	.:.:.:.	.:.:.:.	.:.:.:.	.:.:.:.	.:.:.:.	.:.:.:.	.:.:.:.	.:.:.:.	.:.:.:.	.:.:.:.	.:.:.:.	.:.:.:.	.:.:.:.	.:.:.:.	.:.:.:.	.:.:.:.	.:.:.:.	.:.:.:.	.:.:.:.	.:.:.:.	.:.:.:.	.:.:.:.	.:.:.:.	.:.:.:.	.:.:.:.	.:.:.:.	.:.:.:.	.:.:.:.	.:.:.:.	.:.:.:.	.:.:.:.	.:.:.:.	.:.:.:.	.:.:.:.	.:.:.:.	.:.:.:.	.:.:.:.	.:.:.:.	.:.:.:.	.:.:.:.	.:.:.:.	.:.:.:.	.:.:.:.	.:.:.:.	.:.:.:.	.:.:.:.	.:.:.:.	.:.:.:.	.:.:.:.	.:.:.:.	.:.:.:.	.:.:.:.	.:.:.:.	.:.:.:.	.:.:.:.	.:.:.:.	.:.:.:.	.:.:.:.	.:.:.:.	.:.:.:.	.:.:.:.	.:.:.:.	.:.:.:.	.:.:.:.	.:.:.:.	.:.:.:.	.:.:.:.	.:.:.:.	.:.:.:.	.:.:.:.	.:.:.:.	.:.:.:.	.:.:.:.	.:.:.:.	.:.:.:.	.:.:.:.	.:.:.:.	.:.:.:.	.:.:.:.	.:.:.:.	.:.:.:.	.:.:.:.	.:.:.:.	.:.:.:.	.:.:.:.	.:.:.:.	1:180844:FR:0.824	.:.:.:.	.:.:.:.	.:.:.:.	.:.:.:.	.:.:.:.	.:.:.:.	.:.:.:.	.:.:.:.	.:.:.:.	.:.:.:.	.:.:.:.	.:.:.:.	.:.:.:.	1:180844:FR:0.727	.:.:.:.	.:.:.:.	.:.:.:.	.:.:.:.	.:.:.:.	.:.:.:.	.:.:.:.	.:.:.:.	.:.:.:.	.:.:.:.	.:.:.:.	.:.:.:.	.:.:.:.	.:.:.:.	.:.:.:.	.:.:.:.	.:.:.:.	.:.:.:.	.:.:.:.	.:.:.:.	.:.:.:.	.:.:.:.	.:.:.:.	.:.:.:.	.:.:.:.	.:.:.:.	.:.:.:.	.:.:.:.	.:.:.:.	.:.:.:.	.:.:.:.	.:.:.:.	.:.:.:.	.:.:.:.	.:.:.:.	.:.:.:.	.:.:.:.	.:.:.:.	.:.:.:.	.:.:.:.	.:.:.:.	.:.:.:.	.:.:.:.	.:.:.:.	.:.:.:.	.:.:.:.	.:.:.:.	.:.:.:.	.:.:.:.	.:.:.:.	.:.:.:.	.:.:.:.	.:.:.:.	.:.:.:.	.:.:.:.	.:.:.:.	.:.:.:.	.:.:.:.	.:.:.:.	.:.:.:.	.:.:.:.	.:.:.:.	.:.:.:.	.:.:.:.	.:.:.:.	.:.:.:.	.:.:.:.	.:.:.:.	.:.:.:.	.:.:.:.	.:.:.:.	.:.:.:.	.:.:.:.	.:.:.:.	.:.:.:.	.:.:.:.	.:.:.:.	.:.:.:.	.:.:.:.	.:.:.:.	.:.:.:.	.:.:.:.	.:.:.:.	.:.:.:.	.:.:.:.	.:.:.:.	.:.:.:.	.:.:.:.	.:.:.:.	.:.:.:.	.:.:.:.	.:.:.:.	.:.:.:.	.:.:.:.	.:.:.:.	.:.:.:.	.:.:.:.	.:.:.:.	.:.:.:.	.:.:.:.	.:.:.:.	.:.:.:.	.:.:.:.	.:.:.:.	.:.:.:.	.:.:.:.	.:.:.:.	.:.:.:.	.:.:.:.	.:.:.:.	.:.:.:.	.:.:.:.	.:.:.:.	.:.:.:.	.:.:.:.	.:.:.:.	.:.:.:.	.:.:.:.	.:.:.:.	.:.:.:.	.:.:.:.	.:.:.:.	.:.:.:.	.:.:.:.	.:.:.:.	.:.:.:.	.:.:.:.	.:.:.:.	.:.:.:.	.:.:.:.	.:.:.:.	.:.:.:.	.:.:.:.	.:.:.:.	.:.:.:.	.:.:.:.	.:.:.:.	.:.:.:.	.:.:.:.	.:.:.:.	.:.:.:.	.:.:.:.	.:.:.:.	.:.:.:.	.:.:.:.	.:.:.:.	.:.:.:.	.:.:.:.	.:.:.:.	.:.:.:.	.:.:.:.	.:.:.:.	.:.:.:.	.:.:.:.	.:.:.:.	.:.:.:.	.:.:.:.	1:180844:FR:0.692	.:.:.:.	.:.:.:.	.:.:.:.	.:.:.:.	.:.:.:.	.:.:.:.	.:.:.:.	.:.:.:.	.:.:.:.	.:.:.:.	.:.:.:.	.:.:.:.	.:.:.:.	.:.:.:.	.:.:.:.	.:.:.:.	.:.:.:.	.:.:.:.	.:.:.:.	.:.:.:.	.:.:.:.	.:.:.:.	.:.:.:.	.:.:.:.	.:.:.:.	.:.:.:.	.:.:.:.	.:.:.:.	.:.:.:.	.:.:.:.	.:.:.:.	.:.:.:.	.:.:.:.	.:.:.:.	.:.:.:.	.:.:.:.	.:.:.:.	.:.:.:.	.:.:.:.	.:.:.:.	.:.:.:.	.:.:.:.	.:.:.:.	.:.:.:.	.:.:.:.	.:.:.:.	.:.:.:.	.:.:.:.	.:.:.:.	.:.:.:.	.:.:.:.	.:.:.:.	.:.:.:.	.:.:.:.	.:.:.:.	.:.:.:.	.:.:.:.	.:.:.:.	.:.:.:.	.:.:.:.	.:.:.:.	.:.:.:.	.:.:.:.	.:.:.:.	.:.:.:.	.:.:.:.	.:.:.:.	.:.:.:.	.:.:.:.	.:.:.:.	.:.:.:.	.:.:.:.	.:.:.:.	.:.:.:.	.:.:.:.	.:.:.:.	.:.:.:.	.:.:.:.	.:.:.:.	.:.:.:.	.:.:.:.	.:.:.:.	.:.:.:.	.:.:.:.	.:.:.:.	.:.:.:.	.:.:.:.	.:.:.:.	.:.:.:.	.:.:.:.	.:.:.:.	.:.:.:.	.:.:.:.	.:.:.:.	.:.:.:.	.:.:.:.	.:.:.:.	.:.:.:.	.:.:.:.	.:.:.:.	.:.:.:.	.:.:.:.	.:.:.:.	.:.:.:.	.:.:.:.	.:.:.:.	.:.:.:.	.:.:.:.	.:.:.:.	.:.:.:.	.:.:.:.	.:.:.:.	.:.:.:.	.:.:.:.	.:.:.:.	.:.:.:.	1:180844:FR:0.383	.:.:.:.	.:.:.:.	.:.:.:.	.:.:.:.	.:.:.:.	.:.:.:.	.:.:.:.	.:.:.:.	.:.:.:.	.:.:.:.	.:.:.:.	.:.:.:.	.:.:.:.	.:.:.:.	.:.:.:.	.:.:.:.	.:.:.:.	.:.:.:.	.:.:.:.	.:.:.:.	.:.:.:.	.:.:.:.	.:.:.:.	.:.:.:.	.:.:.:.	.:.:.:.	.:.:.:.	.:.:.:.	.:.:.:.	.:.:.:.	.:.:.:.	.:.:.:.	.:.:.:.	.:.:.:.	.:.:.:.	.:.:.:.	.:.:.:.	.:.:.:.	.:.:.:.	.:.:.:.	.:.:.:.	1:180844:FR:0.659	.:.:.:.	.:.:.:.	.:.:.:.	.:.:.:.	.:.:.:.	.:.:.:.	.:.:.:.	.:.:.:.	.:.:.:.	.:.:.:.	.:.:.:.	.:.:.:.	.:.:.:.	.:.:.:.	.:.:.:.	.:.:.:.	.:.:.:.	.:.:.:.	.:.:.:.	.:.:.:.	.:.:.:.	.:.:.:.	.:.:.:.	.:.:.:.	.:.:.:.	.:.:.:.	.:.:.:.	.:.:.:.	.:.:.:.	.:.:.:.	.:.:.:.	.:.:.:.	.:.:.:.	.:.:.:.	.:.:.:.	.:.:.:.	.:.:.:.	.:.:.:.	.:.:.:.	.:.:.:.	.:.:.:.	.:.:.:.	.:.:.:.	.:.:.:.	.:.:.:.	.:.:.:.	.:.:.:.	1:180844:FR:0.669	.:.:.:.	.:.:.:.	.:.:.:.	.:.:.:.	.:.:.:.	.:.:.:.	.:.:.:.	.:.:.:.	.:.:.:.	.:.:.:.	.:.:.:.	.:.:.:.	.:.:.:.	.:.:.:.	.:.:.:.	.:.:.:.	.:.:.:.	.:.:.:.	.:.:.:.	.:.:.:.	.:.:.:.	.:.:.:.	.:.:.:.	.:.:.:.	.:.:.:.	.:.:.:.	.:.:.:.	.:.:.:.	.:.:.:.	.:.:.:.	.:.:.:.	.:.:.:.	.:.:.:.	.:.:.:.	.:.:.:.	.:.:.:.	.:.:.:.	.:.:.:.	.:.:.:.	.:.:.:.	.:.:.:.	.:.:.:.	.:.:.:.	.:.:.:.	.:.:.:.	.:.:.:.	.:.:.:.	.:.:.:.	.:.:.:.	.:.:.:.	.:.:.:.	.:.:.:.	.:.:.:.	.:.:.:.	.:.:.:.	.:.:.:.	.:.:.:.	.:.:.:.	.:.:.:.	.:.:.:.	.:.:.:.	.:.:.:.	.:.:.:.	.:.:.:.	.:.:.:.	.:.:.:.	.:.:.:.	.:.:.:.	.:.:.:.	.:.:.:.	.:.:.:.	.:.:.:.	.:.:.:.	.:.:.:.	.:.:.:.	.:.:.:.	.:.:.:.	.:.:.:.	.:.:.:.	.:.:.:.	.:.:.:.	.:.:.:.	.:.:.:.	.:.:.:.	.:.:.:.	.:.:.:.	.:.:.:.	.:.:.:.	.:.:.:.	.:.:.:.	.:.:.:.	.:.:.:.	.:.:.:.	.:.:.:.	.:.:.:.	.:.:.:.	.:.:.:.	.:.:.:.	.:.:.:.	.:.:.:.	.:.:.:.	.:.:.:.	.:.:.:.	.:.:.:.	.:.:.:.	.:.:.:.	.:.:.:.	.:.:.:.	.:.:.:.	.:.:.:.	.:.:.:.	.:.:.:.	.:.:.:.	.:.:.:.	.:.:.:.	.:.:.:.	.:.:.:.	.:.:.:.	.:.:.:.	.:.:.:.	.:.:.:.	.:.:.:.	.:.:.:.	.:.:.:.	.:.:.:.	.:.:.:.	.:.:.:.	.:.:.:.	1:180844:FR:0.784	.:.:.:.	.:.:.:.	.:.:.:.	.:.:.:.	.:.:.:.	.:.:.:.	.:.:.:.	.:.:.:.	.:.:.:.	.:.:.:.	.:.:.:.	.:.:.:.	.:.:.:.	.:.:.:.	.:.:.:.	.:.:.:.	.:.:.:.	.:.:.:.	.:.:.:.	.:.:.:.	.:.:.:.	.:.:.:.	.:.:.:.	.:.:.:.	.:.:.:.	.:.:.:.	.:.:.:.	.:.:.:.	.:.:.:.	.:.:.:.	.:.:.:.	.:.:.:.	.:.:.:.	.:.:.:.	.:.:.:.	.:.:.:.	.:.:.:.	.:.:.:.	.:.:.:.	.:.:.:.	.:.:.:.	.:.:.:.	.:.:.:.	.:.:.:.	.:.:.:.	.:.:.:.	.:.:.:.	.:.:.:.	.:.:.:.	.:.:.:.	.:.:.:.	.:.:.:.	.:.:.:.	.:.:.:.	.:.:.:.	.:.:.:.	.:.:.:.	.:.:.:.	.:.:.:.	.:.:.:.	.:.:.:.	.:.:.:.	.:.:.:.	.:.:.:.	.:.:.:.	.:.:.:.	.:.:.:.	.:.:.:.	.:.:.:.	.:.:.:.	.:.:.:.	.:.:.:.	.:.:.:.	.:.:.:.	.:.:.:.	.:.:.:.	.:.:.:.	.:.:.:.	.:.:.:.	.:.:.:.	.:.:.:.	.:.:.:.	.:.:.:.	.:.:.:.	.:.:.:.	.:.:.:.	.:.:.:.	.:.:.:.	.:.:.:.	.:.:.:.	.:.:.:.	.:.:.:.	.:.:.:.	.:.:.:.	.:.:.:.	.:.:.:.	.:.:.:.	.:.:.:.	.:.:.:.	.:.:.:.	.:.:.:.	.:.:.:.	.:.:.:.	.:.:.:.	.:.:.:.	.:.:.:.	.:.:.:.	.:.:.:.	.:.:.:.	.:.:.:.	.:.:.:.	.:.:.:.	.:.:.:.	.:.:.:.	.:.:.:.	.:.:.:.	.:.:.:.	.:.:.:.	.:.:.:.	.:.:.:.	.:.:.:.	.:.:.:.	.:.:.:.	.:.:.:.	.:.:.:.	.:.:.:.	.:.:.:.	.:.:.:.	.:.:.:.	.:.:.:.	.:.:.:.	.:.:.:.	.:.:.:.	.:.:.:.	.:.:.:.	.:.:.:.	.:.:.:.	.:.:.:.	.:.:.:.	.:.:.:.	.:.:.:.	.:.:.:.	.:.:.:.	.:.:.:.	.:.:.:.	.:.:.:.	.:.:.:.	.:.:.:.	.:.:.:.	.:.:.:.	.:.:.:.	.:.:.:.	.:.:.:.	.:.:.:.	.:.:.:.	.:.:.:.	.:.:.:.	.:.:.:.	.:.:.:.	.:.:.:.	.:.:.:.	.:.:.:.	.:.:.:.	.:.:.:.	.:.:.:.	.:.:.:.	.:.:.:.	.:.:.:.	.:.:.:.	.:.:.:.	.:.:.:.	.:.:.:.	.:.:.:.	.:.:.:.	.:.:.:.	.:.:.:.	.:.:.:.	.:.:.:.	.:.:.:.	.:.:.:.	.:.:.:.	.:.:.:.	.:.:.:.	.:.:.:.	.:.:.:.	.:.:.:.	.:.:.:.	.:.:.:.	.:.:.:.	.:.:.:.	.:.:.:.	.:.:.:.	.:.:.:.	.:.:.:.	.:.:.:.	.:.:.:.	.:.:.:.	.:.:.:.	.:.:.:.	.:.:.:.	.:.:.:.	.:.:.:.	.:.:.:.	.:.:.:.	.:.:.:.	1:180844:FR:0.849	.:.:.:.	.:.:.:.	.:.:.:.	.:.:.:.	.:.:.:.	.:.:.:.	.:.:.:.	.:.:.:.	.:.:.:.	.:.:.:.	.:.:.:.	.:.:.:.	.:.:.:.	.:.:.:.	.:.:.:.	.:.:.:.	.:.:.:.	.:.:.:.	.:.:.:.	.:.:.:.	.:.:.:.	.:.:.:.	.:.:.:.	.:.:.:.	.:.:.:.	.:.:.:.	.:.:.:.	.:.:.:.	.:.:.:.	.:.:.:.	.:.:.:.	.:.:.:.	.:.:.:.	.:.:.:.	.:.:.:.	.:.:.:.	.:.:.:.	.:.:.:.	.:.:.:.	.:.:.:.	.:.:.:.	.:.:.:.	.:.:.:.	.:.:.:.	.:.:.:.	.:.:.:.	.:.:.:.	.:.:.:.	.:.:.:.	.:.:.:.	.:.:.:.	.:.:.:.	.:.:.:.	.:.:.:.	.:.:.:.	.:.:.:.
chrI	180845	.	T	<INS:ME>	.	PASS	SVTYPE=INS;STRAND=.;FAMILY=TY2	GT:END:FLANKS_SUPPORTED:FREQUENCY	.:.:.:.	.:.:.:.	.:.:.:.	.:.:.:.	.:.:.:.	.:.:.:.	.:.:.:.	.:.:.:.	.:.:.:.	.:.:.:.	1:180845:FR:0.42	.:.:.:.	.:.:.:.	.:.:.:.	.:.:.:.	.:.:.:.	.:.:.:.	.:.:.:.	.:.:.:.	.:.:.:.	.:.:.:.	.:.:.:.	.:.:.:.	.:.:.:.	.:.:.:.	.:.:.:.	.:.:.:.	.:.:.:.	.:.:.:.	.:.:.:.	.:.:.:.	.:.:.:.	.:.:.:.	.:.:.:.	.:.:.:.	.:.:.:.	.:.:.:.	.:.:.:.	.:.:.:.	.:.:.:.	.:.:.:.	.:.:.:.	.:.:.:.	.:.:.:.	.:.:.:.	.:.:.:.	.:.:.:.	.:.:.:.	.:.:.:.	.:.:.:.	.:.:.:.	.:.:.:.	.:.:.:.	.:.:.:.	.:.:.:.	.:.:.:.	.:.:.:.	.:.:.:.	.:.:.:.	.:.:.:.	.:.:.:.	.:.:.:.	.:.:.:.	.:.:.:.	.:.:.:.	.:.:.:.	.:.:.:.	.:.:.:.	.:.:.:.	.:.:.:.	.:.:.:.	.:.:.:.	.:.:.:.	.:.:.:.	.:.:.:.	.:.:.:.	.:.:.:.	.:.:.:.	.:.:.:.	.:.:.:.	.:.:.:.	.:.:.:.	.:.:.:.	.:.:.:.	.:.:.:.	.:.:.:.	.:.:.:.	.:.:.:.	.:.:.:.	.:.:.:.	.:.:.:.	.:.:.:.	.:.:.:.	.:.:.:.	.:.:.:.	.:.:.:.	.:.:.:.	.:.:.:.	.:.:.:.	.:.:.:.	.:.:.:.	.:.:.:.	.:.:.:.	.:.:.:.	.:.:.:.	.:.:.:.	.:.:.:.	.:.:.:.	.:.:.:.	.:.:.:.	.:.:.:.	.:.:.:.	.:.:.:.	.:.:.:.	.:.:.:.	.:.:.:.	.:.:.:.	.:.:.:.	.:.:.:.	.:.:.:.	.:.:.:.	.:.:.:.	.:.:.:.	.:.:.:.	.:.:.:.	.:.:.:.	.:.:.:.	.:.:.:.	.:.:.:.	.:.:.:.	.:.:.:.	.:.:.:.	.:.:.:.	.:.:.:.	.:.:.:.	.:.:.:.	.:.:.:.	.:.:.:.	.:.:.:.	.:.:.:.	.:.:.:.	.:.:.:.	.:.:.:.	.:.:.:.	.:.:.:.	.:.:.:.	.:.:.:.	.:.:.:.	.:.:.:.	.:.:.:.	.:.:.:.	.:.:.:.	.:.:.:.	.:.:.:.	.:.:.:.	.:.:.:.	.:.:.:.	.:.:.:.	.:.:.:.	.:.:.:.	.:.:.:.	.:.:.:.	.:.:.:.	.:.:.:.	.:.:.:.	.:.:.:.	.:.:.:.	.:.:.:.	.:.:.:.	.:.:.:.	.:.:.:.	.:.:.:.	.:.:.:.	.:.:.:.	.:.:.:.	.:.:.:.	.:.:.:.	.:.:.:.	.:.:.:.	.:.:.:.	.:.:.:.	.:.:.:.	.:.:.:.	.:.:.:.	.:.:.:.	.:.:.:.	.:.:.:.	.:.:.:.	.:.:.:.	.:.:.:.	.:.:.:.	.:.:.:.	.:.:.:.	.:.:.:.	.:.:.:.	.:.:.:.	.:.:.:.	.:.:.:.	.:.:.:.	.:.:.:.	.:.:.:.	.:.:.:.	.:.:.:.	.:.:.:.	.:.:.:.	.:.:.:.	.:.:.:.	.:.:.:.	.:.:.:.	.:.:.:.	.:.:.:.	.:.:.:.	.:.:.:.	.:.:.:.	.:.:.:.	.:.:.:.	.:.:.:.	.:.:.:.	.:.:.:.	.:.:.:.	.:.:.:.	.:.:.:.	.:.:.:.	.:.:.:.	.:.:.:.	1:180845:FR:0.753	.:.:.:.	.:.:.:.	.:.:.:.	.:.:.:.	.:.:.:.	.:.:.:.	.:.:.:.	.:.:.:.	.:.:.:.	.:.:.:.	.:.:.:.	.:.:.:.	.:.:.:.	.:.:.:.	.:.:.:.	.:.:.:.	.:.:.:.	.:.:.:.	.:.:.:.	.:.:.:.	.:.:.:.	.:.:.:.	.:.:.:.	.:.:.:.	.:.:.:.	.:.:.:.	.:.:.:.	.:.:.:.	.:.:.:.	.:.:.:.	.:.:.:.	.:.:.:.	.:.:.:.	.:.:.:.	.:.:.:.	1:180845:FR:0.668	.:.:.:.	.:.:.:.	.:.:.:.	.:.:.:.	.:.:.:.	.:.:.:.	.:.:.:.	.:.:.:.	.:.:.:.	.:.:.:.	.:.:.:.	.:.:.:.	.:.:.:.	.:.:.:.	.:.:.:.	.:.:.:.	.:.:.:.	.:.:.:.	.:.:.:.	.:.:.:.	.:.:.:.	.:.:.:.	.:.:.:.	.:.:.:.	.:.:.:.	.:.:.:.	.:.:.:.	.:.:.:.	.:.:.:.	.:.:.:.	.:.:.:.	.:.:.:.	.:.:.:.	.:.:.:.	.:.:.:.	.:.:.:.	.:.:.:.	.:.:.:.	1:180845:FR:0.722	.:.:.:.	.:.:.:.	.:.:.:.	.:.:.:.	.:.:.:.	.:.:.:.	.:.:.:.	.:.:.:.	.:.:.:.	.:.:.:.	.:.:.:.	.:.:.:.	.:.:.:.	.:.:.:.	.:.:.:.	.:.:.:.	.:.:.:.	.:.:.:.	.:.:.:.	.:.:.:.	.:.:.:.	.:.:.:.	.:.:.:.	.:.:.:.	.:.:.:.	.:.:.:.	.:.:.:.	.:.:.:.	.:.:.:.	.:.:.:.	.:.:.:.	.:.:.:.	.:.:.:.	.:.:.:.	.:.:.:.	.:.:.:.	.:.:.:.	.:.:.:.	.:.:.:.	.:.:.:.	.:.:.:.	.:.:.:.	.:.:.:.	.:.:.:.	.:.:.:.	.:.:.:.	.:.:.:.	.:.:.:.	.:.:.:.	.:.:.:.	.:.:.:.	.:.:.:.	.:.:.:.	.:.:.:.	.:.:.:.	.:.:.:.	.:.:.:.	.:.:.:.	.:.:.:.	.:.:.:.	.:.:.:.	.:.:.:.	.:.:.:.	.:.:.:.	.:.:.:.	.:.:.:.	.:.:.:.	.:.:.:.	.:.:.:.	.:.:.:.	.:.:.:.	.:.:.:.	.:.:.:.	.:.:.:.	.:.:.:.	.:.:.:.	.:.:.:.	.:.:.:.	.:.:.:.	.:.:.:.	.:.:.:.	.:.:.:.	.:.:.:.	.:.:.:.	.:.:.:.	.:.:.:.	.:.:.:.	.:.:.:.	.:.:.:.	.:.:.:.	.:.:.:.	.:.:.:.	.:.:.:.	.:.:.:.	.:.:.:.	.:.:.:.	.:.:.:.	.:.:.:.	.:.:.:.	.:.:.:.	.:.:.:.	.:.:.:.	.:.:.:.	.:.:.:.	.:.:.:.	.:.:.:.	.:.:.:.	.:.:.:.	.:.:.:.	.:.:.:.	.:.:.:.	.:.:.:.	.:.:.:.	.:.:.:.	.:.:.:.	.:.:.:.	.:.:.:.	.:.:.:.	.:.:.:.	.:.:.:.	.:.:.:.	.:.:.:.	.:.:.:.	.:.:.:.	.:.:.:.	.:.:.:.	.:.:.:.	.:.:.:.	.:.:.:.	.:.:.:.	.:.:.:.	.:.:.:.	.:.:.:.	.:.:.:.	.:.:.:.	.:.:.:.	.:.:.:.	.:.:.:.	.:.:.:.	.:.:.:.	.:.:.:.	.:.:.:.	.:.:.:.	.:.:.:.	.:.:.:.	.:.:.:.	.:.:.:.	.:.:.:.	.:.:.:.	.:.:.:.	.:.:.:.	.:.:.:.	.:.:.:.	.:.:.:.	.:.:.:.	.:.:.:.	.:.:.:.	.:.:.:.	.:.:.:.	.:.:.:.	.:.:.:.	.:.:.:.	1:180845:FR:0.23	.:.:.:.	.:.:.:.	.:.:.:.	.:.:.:.	.:.:.:.	.:.:.:.	.:.:.:.	.:.:.:.	.:.:.:.	.:.:.:.	.:.:.:.	.:.:.:.	.:.:.:.	.:.:.:.	.:.:.:.	.:.:.:.	.:.:.:.	.:.:.:.	.:.:.:.	.:.:.:.	.:.:.:.	.:.:.:.	.:.:.:.	.:.:.:.	.:.:.:.	.:.:.:.	.:.:.:.	.:.:.:.	.:.:.:.	.:.:.:.	.:.:.:.	.:.:.:.	.:.:.:.	.:.:.:.	.:.:.:.	.:.:.:.	.:.:.:.	.:.:.:.	.:.:.:.	.:.:.:.	.:.:.:.	.:.:.:.	.:.:.:.	.:.:.:.	.:.:.:.	.:.:.:.	.:.:.:.	.:.:.:.	.:.:.:.	.:.:.:.	.:.:.:.	.:.:.:.	.:.:.:.	.:.:.:.	.:.:.:.	.:.:.:.	.:.:.:.	.:.:.:.	.:.:.:.	.:.:.:.	.:.:.:.	.:.:.:.	.:.:.:.	.:.:.:.	.:.:.:.	.:.:.:.	.:.:.:.	.:.:.:.	.:.:.:.	.:.:.:.	.:.:.:.	.:.:.:.	.:.:.:.	.:.:.:.	.:.:.:.	.:.:.:.	.:.:.:.	.:.:.:.	.:.:.:.	.:.:.:.	.:.:.:.	.:.:.:.	.:.:.:.	.:.:.:.	.:.:.:.	.:.:.:.	.:.:.:.	.:.:.:.	.:.:.:.	.:.:.:.	.:.:.:.	.:.:.:.	.:.:.:.	.:.:.:.	.:.:.:.	.:.:.:.	.:.:.:.	.:.:.:.	.:.:.:.	.:.:.:.	.:.:.:.	.:.:.:.	.:.:.:.	1:180845:FR:0.731	.:.:.:.	.:.:.:.	.:.:.:.	.:.:.:.	.:.:.:.	.:.:.:.	.:.:.:.	.:.:.:.	.:.:.:.	1:180845:FR:0.455	.:.:.:.	.:.:.:.	.:.:.:.	.:.:.:.	.:.:.:.	.:.:.:.	.:.:.:.	.:.:.:.	.:.:.:.	.:.:.:.	.:.:.:.	.:.:.:.	.:.:.:.	.:.:.:.	.:.:.:.	.:.:.:.	.:.:.:.	.:.:.:.	.:.:.:.	.:.:.:.	.:.:.:.	.:.:.:.	.:.:.:.	.:.:.:.	.:.:.:.	1:180845:FR:0.569	.:.:.:.	.:.:.:.	.:.:.:.	.:.:.:.	.:.:.:.	.:.:.:.	.:.:.:.	.:.:.:.	.:.:.:.	.:.:.:.	.:.:.:.	.:.:.:.	.:.:.:.	.:.:.:.	.:.:.:.	.:.:.:.	.:.:.:.	.:.:.:.	.:.:.:.	.:.:.:.	.:.:.:.	.:.:.:.	.:.:.:.	.:.:.:.	.:.:.:.	.:.:.:.	.:.:.:.	.:.:.:.	.:.:.:.	.:.:.:.	.:.:.:.	.:.:.:.	.:.:.:.	.:.:.:.	.:.:.:.	.:.:.:.	.:.:.:.	.:.:.:.	.:.:.:.	.:.:.:.	.:.:.:.	.:.:.:.	.:.:.:.	.:.:.:.	.:.:.:.	.:.:.:.	.:.:.:.	.:.:.:.	.:.:.:.	.:.:.:.	.:.:.:.	.:.:.:.	.:.:.:.	.:.:.:.	.:.:.:.	.:.:.:.	.:.:.:.	.:.:.:.	.:.:.:.	.:.:.:.	.:.:.:.	.:.:.:.	.:.:.:.	.:.:.:.	.:.:.:.	.:.:.:.	.:.:.:.	.:.:.:.	.:.:.:.	.:.:.:.	.:.:.:.	.:.:.:.	.:.:.:.	.:.:.:.	.:.:.:.	.:.:.:.	.:.:.:.	.:.:.:.	.:.:.:.	.:.:.:.	.:.:.:.	.:.:.:.	.:.:.:.	.:.:.:.	1:180845:FR:0.361	.:.:.:.	.:.:.:.	.:.:.:.	.:.:.:.	.:.:.:.	.:.:.:.	.:.:.:.	.:.:.:.	.:.:.:.	.:.:.:.	.:.:.:.	.:.:.:.	.:.:.:.	.:.:.:.	.:.:.:.	.:.:.:.	.:.:.:.	.:.:.:.	.:.:.:.	.:.:.:.	.:.:.:.	.:.:.:.	.:.:.:.	.:.:.:.	.:.:.:.	.:.:.:.	.:.:.:.	.:.:.:.	.:.:.:.	.:.:.:.	.:.:.:.	.:.:.:.	.:.:.:.	.:.:.:.	.:.:.:.	.:.:.:.	.:.:.:.	.:.:.:.	.:.:.:.	.:.:.:.	.:.:.:.	.:.:.:.	.:.:.:.	.:.:.:.	.:.:.:.	.:.:.:.	.:.:.:.	.:.:.:.	.:.:.:.	.:.:.:.	.:.:.:.	.:.:.:.	.:.:.:.	.:.:.:.	.:.:.:.	.:.:.:.	.:.:.:.	.:.:.:.	.:.:.:.	.:.:.:.	.:.:.:.	.:.:.:.	.:.:.:.	.:.:.:.	.:.:.:.	.:.:.:.	.:.:.:.	.:.:.:.	.:.:.:.	.:.:.:.	.:.:.:.	.:.:.:.	.:.:.:.	.:.:.:.	.:.:.:.	.:.:.:.	.:.:.:.	.:.:.:.	.:.:.:.	.:.:.:.	.:.:.:.	.:.:.:.	.:.:.:.	.:.:.:.	.:.:.:.	.:.:.:.	.:.:.:.	.:.:.:.	.:.:.:.	.:.:.:.	.:.:.:.	.:.:.:.	.:.:.:.	.:.:.:.	.:.:.:.	.:.:.:.	.:.:.:.	.:.:.:.	.:.:.:.	.:.:.:.	.:.:.:.	.:.:.:.	.:.:.:.	.:.:.:.	.:.:.:.	.:.:.:.	.:.:.:.	.:.:.:.	.:.:.:.	.:.:.:.	.:.:.:.	.:.:.:.	.:.:.:.	.:.:.:.	.:.:.:.	.:.:.:.	.:.:.:.	.:.:.:.	.:.:.:.	.:.:.:.	.:.:.:.	.:.:.:.	.:.:.:.	.:.:.:.	.:.:.:.	.:.:.:.	.:.:.:.	.:.:.:.	.:.:.:.	.:.:.:.	.:.:.:.	.:.:.:.	.:.:.:.	.:.:.:.	.:.:.:.	.:.:.:.	.:.:.:.	.:.:.:.	.:.:.:.	.:.:.:.	.:.:.:.	.:.:.:.	.:.:.:.	.:.:.:.	.:.:.:.	.:.:.:.	.:.:.:.	.:.:.:.	.:.:.:.	.:.:.:.	.:.:.:.	.:.:.:.	.:.:.:.	.:.:.:.	.:.:.:.	.:.:.:.	.:.:.:.	.:.:.:.	.:.:.:.	.:.:.:.	.:.:.:.	.:.:.:.	.:.:.:.	.:.:.:.	.:.:.:.	.:.:.:.	.:.:.:.	.:.:.:.	.:.:.:.	.:.:.:.	.:.:.:.	.:.:.:.	.:.:.:.	.:.:.:.	.:.:.:.	.:.:.:.	.:.:.:.	.:.:.:.	.:.:.:.	.:.:.:.	.:.:.:.	.:.:.:.	.:.:.:.	.:.:.:.	.:.:.:.	.:.:.:.	.:.:.:.	.:.:.:.	.:.:.:.	.:.:.:.	.:.:.:.	.:.:.:.	.:.:.:.	.:.:.:.	.:.:.:.	.:.:.:.	.:.:.:.	.:.:.:.	.:.:.:.	.:.:.:.	.:.:.:.	.:.:.:.	.:.:.:.	.:.:.:.	.:.:.:.	.:.:.:.	.:.:.:.	.:.:.:.	.:.:.:.	.:.:.:.	.:.:.:.	.:.:.:.	.:.:.:.	.:.:.:.	.:.:.:.	.:.:.:.	.:.:.:.	.:.:.:.	.:.:.:.	.:.:.:.	.:.:.:.	.:.:.:.	.:.:.:.	.:.:.:.	.:.:.:.	.:.:.:.	.:.:.:.	.:.:.:.	.:.:.:.	.:.:.:.	.:.:.:.	.:.:.:.	.:.:.:.	.:.:.:.	.:.:.:.	.:.:.:.	.:.:.:.	.:.:.:.	.:.:.:.	.:.:.:.	.:.:.:.	.:.:.:.	.:.:.:.	.:.:.:.	.:.:.:.	.:.:.:.	.:.:.:.	.:.:.:.	.:.:.:.	.:.:.:.	.:.:.:.	.:.:.:.	.:.:.:.	.:.:.:.	.:.:.:.	.:.:.:.	.:.:.:.	.:.:.:.	.:.:.:.	.:.:.:.	.:.:.:.	.:.:.:.	.:.:.:.	.:.:.:.	.:.:.:.	.:.:.:.	.:.:.:.	.:.:.:.	.:.:.:.	.:.:.:.	.:.:.:.	.:.:.:.	.:.:.:.	.:.:.:.	.:.:.:.	.:.:.:.	.:.:.:.	.:.:.:.	.:.:.:.	.:.:.:.	.:.:.:.	.:.:.:.	.:.:.:.	.:.:.:.	.:.:.:.	.:.:.:.	.:.:.:.	.:.:.:.	.:.:.:.	.:.:.:.	.:.:.:.	.:.:.:.	.:.:.:.	.:.:.:.	.:.:.:.	.:.:.:.	.:.:.:.	.:.:.:.	.:.:.:.	.:.:.:.	.:.:.:.	.:.:.:.	.:.:.:.	.:.:.:.	.:.:.:.	.:.:.:.	.:.:.:.	.:.:.:.	.:.:.:.
chrI	180846	.	A	<INS:ME>	.	PASS	SVTYPE=INS;STRAND=.;FAMILY=TY2	GT:END:FLANKS_SUPPORTED:FREQUENCY	.:.:.:.	.:.:.:.	.:.:.:.	.:.:.:.	1:180846:FR:0.252	.:.:.:.	.:.:.:.	.:.:.:.	.:.:.:.	.:.:.:.	.:.:.:.	.:.:.:.	.:.:.:.	.:.:.:.	.:.:.:.	.:.:.:.	.:.:.:.	.:.:.:.	.:.:.:.	.:.:.:.	.:.:.:.	.:.:.:.	.:.:.:.	.:.:.:.	.:.:.:.	.:.:.:.	.:.:.:.	.:.:.:.	.:.:.:.	.:.:.:.	.:.:.:.	.:.:.:.	.:.:.:.	.:.:.:.	.:.:.:.	.:.:.:.	.:.:.:.	.:.:.:.	.:.:.:.	.:.:.:.	.:.:.:.	.:.:.:.	.:.:.:.	.:.:.:.	.:.:.:.	.:.:.:.	.:.:.:.	.:.:.:.	.:.:.:.	.:.:.:.	.:.:.:.	.:.:.:.	.:.:.:.	.:.:.:.	.:.:.:.	.:.:.:.	.:.:.:.	.:.:.:.	.:.:.:.	.:.:.:.	.:.:.:.	.:.:.:.	.:.:.:.	.:.:.:.	.:.:.:.	.:.:.:.	.:.:.:.	.:.:.:.	.:.:.:.	.:.:.:.	.:.:.:.	.:.:.:.	.:.:.:.	.:.:.:.	.:.:.:.	.:.:.:.	.:.:.:.	.:.:.:.	.:.:.:.	.:.:.:.	.:.:.:.	.:.:.:.	.:.:.:.	.:.:.:.	.:.:.:.	.:.:.:.	.:.:.:.	.:.:.:.	.:.:.:.	.:.:.:.	.:.:.:.	.:.:.:.	.:.:.:.	.:.:.:.	.:.:.:.	.:.:.:.	.:.:.:.	.:.:.:.	.:.:.:.	.:.:.:.	.:.:.:.	.:.:.:.	.:.:.:.	.:.:.:.	.:.:.:.	.:.:.:.	.:.:.:.	.:.:.:.	.:.:.:.	.:.:.:.	.:.:.:.	.:.:.:.	.:.:.:.	.:.:.:.	.:.:.:.	.:.:.:.	.:.:.:.	.:.:.:.	.:.:.:.	.:.:.:.	.:.:.:.	.:.:.:.	.:.:.:.	.:.:.:.	.:.:.:.	.:.:.:.	.:.:.:.	.:.:.:.	.:.:.:.	.:.:.:.	.:.:.:.	.:.:.:.	.:.:.:.	.:.:.:.	.:.:.:.	.:.:.:.	.:.:.:.	.:.:.:.	.:.:.:.	.:.:.:.	.:.:.:.	.:.:.:.	.:.:.:.	.:.:.:.	.:.:.:.	.:.:.:.	.:.:.:.	.:.:.:.	.:.:.:.	.:.:.:.	.:.:.:.	.:.:.:.	.:.:.:.	.:.:.:.	.:.:.:.	.:.:.:.	.:.:.:.	.:.:.:.	.:.:.:.	.:.:.:.	.:.:.:.	.:.:.:.	.:.:.:.	.:.:.:.	.:.:.:.	.:.:.:.	.:.:.:.	.:.:.:.	.:.:.:.	.:.:.:.	.:.:.:.	.:.:.:.	.:.:.:.	.:.:.:.	.:.:.:.	.:.:.:.	.:.:.:.	.:.:.:.	.:.:.:.	.:.:.:.	.:.:.:.	.:.:.:.	.:.:.:.	.:.:.:.	.:.:.:.	.:.:.:.	.:.:.:.	.:.:.:.	.:.:.:.	.:.:.:.	.:.:.:.	.:.:.:.	.:.:.:.	.:.:.:.	.:.:.:.	.:.:.:.	.:.:.:.	.:.:.:.	.:.:.:.	.:.:.:.	.:.:.:.	.:.:.:.	.:.:.:.	.:.:.:.	.:.:.:.	.:.:.:.	.:.:.:.	.:.:.:.	.:.:.:.	.:.:.:.	.:.:.:.	.:.:.:.	.:.:.:.	.:.:.:.	.:.:.:.	.:.:.:.	.:.:.:.	.:.:.:.	.:.:.:.	.:.:.:.	.:.:.:.	.:.:.:.	.:.:.:.	.:.:.:.	.:.:.:.	.:.:.:.	.:.:.:.	.:.:.:.	.:.:.:.	.:.:.:.	.:.:.:.	.:.:.:.	.:.:.:.	.:.:.:.	.:.:.:.	.:.:.:.	.:.:.:.	.:.:.:.	.:.:.:.	.:.:.:.	.:.:.:.	.:.:.:.	.:.:.:.	.:.:.:.	.:.:.:.	.:.:.:.	.:.:.:.	.:.:.:.	.:.:.:.	.:.:.:.	.:.:.:.	.:.:.:.	.:.:.:.	.:.:.:.	.:.:.:.	.:.:.:.	.:.:.:.	.:.:.:.	.:.:.:.	.:.:.:.	.:.:.:.	.:.:.:.	.:.:.:.	.:.:.:.	.:.:.:.	.:.:.:.	.:.:.:.	.:.:.:.	.:.:.:.	.:.:.:.	.:.:.:.	.:.:.:.	.:.:.:.	.:.:.:.	.:.:.:.	.:.:.:.	.:.:.:.	.:.:.:.	.:.:.:.	.:.:.:.	.:.:.:.	.:.:.:.	.:.:.:.	.:.:.:.	.:.:.:.	.:.:.:.	.:.:.:.	.:.:.:.	.:.:.:.	.:.:.:.	.:.:.:.	.:.:.:.	.:.:.:.	.:.:.:.	.:.:.:.	.:.:.:.	.:.:.:.	.:.:.:.	.:.:.:.	.:.:.:.	.:.:.:.	.:.:.:.	.:.:.:.	.:.:.:.	.:.:.:.	.:.:.:.	.:.:.:.	.:.:.:.	.:.:.:.	.:.:.:.	.:.:.:.	.:.:.:.	.:.:.:.	.:.:.:.	.:.:.:.	.:.:.:.	.:.:.:.	.:.:.:.	.:.:.:.	.:.:.:.	.:.:.:.	.:.:.:.	.:.:.:.	.:.:.:.	.:.:.:.	.:.:.:.	.:.:.:.	.:.:.:.	.:.:.:.	.:.:.:.	.:.:.:.	.:.:.:.	.:.:.:.	.:.:.:.	.:.:.:.	.:.:.:.	.:.:.:.	.:.:.:.	.:.:.:.	.:.:.:.	.:.:.:.	.:.:.:.	.:.:.:.	.:.:.:.	.:.:.:.	.:.:.:.	.:.:.:.	.:.:.:.	.:.:.:.	.:.:.:.	.:.:.:.	.:.:.:.	.:.:.:.	.:.:.:.	.:.:.:.	.:.:.:.	.:.:.:.	.:.:.:.	.:.:.:.	.:.:.:.	.:.:.:.	.:.:.:.	.:.:.:.	.:.:.:.	.:.:.:.	.:.:.:.	.:.:.:.	.:.:.:.	.:.:.:.	.:.:.:.	.:.:.:.	.:.:.:.	.:.:.:.	.:.:.:.	.:.:.:.	.:.:.:.	.:.:.:.	.:.:.:.	.:.:.:.	.:.:.:.	.:.:.:.	.:.:.:.	.:.:.:.	.:.:.:.	.:.:.:.	.:.:.:.	.:.:.:.	.:.:.:.	.:.:.:.	.:.:.:.	.:.:.:.	.:.:.:.	.:.:.:.	.:.:.:.	.:.:.:.	.:.:.:.	.:.:.:.	.:.:.:.	.:.:.:.	.:.:.:.	.:.:.:.	.:.:.:.	.:.:.:.	.:.:.:.	.:.:.:.	.:.:.:.	.:.:.:.	.:.:.:.	.:.:.:.	.:.:.:.	.:.:.:.	.:.:.:.	.:.:.:.	.:.:.:.	.:.:.:.	.:.:.:.	.:.:.:.	.:.:.:.	.:.:.:.	.:.:.:.	.:.:.:.	.:.:.:.	.:.:.:.	.:.:.:.	.:.:.:.	.:.:.:.	.:.:.:.	.:.:.:.	.:.:.:.	.:.:.:.	.:.:.:.	.:.:.:.	.:.:.:.	.:.:.:.	.:.:.:.	.:.:.:.	.:.:.:.	.:.:.:.	.:.:.:.	.:.:.:.	.:.:.:.	.:.:.:.	.:.:.:.	.:.:.:.	.:.:.:.	.:.:.:.	.:.:.:.	.:.:.:.	.:.:.:.	.:.:.:.	.:.:.:.	.:.:.:.	.:.:.:.	.:.:.:.	.:.:.:.	.:.:.:.	.:.:.:.	.:.:.:.	.:.:.:.	.:.:.:.	.:.:.:.	.:.:.:.	.:.:.:.	.:.:.:.	.:.:.:.	.:.:.:.	.:.:.:.	.:.:.:.	.:.:.:.	.:.:.:.	.:.:.:.	.:.:.:.	.:.:.:.	.:.:.:.	.:.:.:.	.:.:.:.	.:.:.:.	.:.:.:.	.:.:.:.	.:.:.:.	.:.:.:.	.:.:.:.	.:.:.:.	.:.:.:.	.:.:.:.	.:.:.:.	.:.:.:.	.:.:.:.	.:.:.:.	.:.:.:.	.:.:.:.	.:.:.:.	.:.:.:.	.:.:.:.	.:.:.:.	.:.:.:.	.:.:.:.	.:.:.:.	.:.:.:.	.:.:.:.	.:.:.:.	.:.:.:.	.:.:.:.	.:.:.:.	.:.:.:.	.:.:.:.	.:.:.:.	.:.:.:.	.:.:.:.	.:.:.:.	.:.:.:.	.:.:.:.	.:.:.:.	.:.:.:.	.:.:.:.	.:.:.:.	.:.:.:.	.:.:.:.	.:.:.:.	.:.:.:.	.:.:.:.	.:.:.:.	.:.:.:.	.:.:.:.	.:.:.:.	.:.:.:.	.:.:.:.	.:.:.:.	.:.:.:.	.:.:.:.	.:.:.:.	.:.:.:.	.:.:.:.	.:.:.:.	.:.:.:.	.:.:.:.	.:.:.:.	.:.:.:.	.:.:.:.	.:.:.:.	.:.:.:.	.:.:.:.	.:.:.:.	.:.:.:.	.:.:.:.	.:.:.:.	.:.:.:.	.:.:.:.	.:.:.:.	.:.:.:.	.:.:.:.	.:.:.:.	.:.:.:.	.:.:.:.	.:.:.:.	.:.:.:.	.:.:.:.	.:.:.:.	.:.:.:.	.:.:.:.	.:.:.:.	.:.:.:.	.:.:.:.	.:.:.:.	.:.:.:.	.:.:.:.	.:.:.:.	.:.:.:.	.:.:.:.	.:.:.:.	.:.:.:.	.:.:.:.	.:.:.:.	.:.:.:.	.:.:.:.	.:.:.:.	.:.:.:.	.:.:.:.	.:.:.:.	.:.:.:.	.:.:.:.	.:.:.:.	.:.:.:.	.:.:.:.	.:.:.:.	.:.:.:.	.:.:.:.	.:.:.:.	.:.:.:.	.:.:.:.	.:.:.:.	.:.:.:.	.:.:.:.	.:.:.:.	.:.:.:.	.:.:.:.	.:.:.:.	.:.:.:.	.:.:.:.	.:.:.:.	.:.:.:.	.:.:.:.	.:.:.:.	.:.:.:.	.:.:.:.	.:.:.:.	.:.:.:.	.:.:.:.	.:.:.:.	.:.:.:.	.:.:.:.	.:.:.:.	.:.:.:.	.:.:.:.	.:.:.:.	.:.:.:.	.:.:.:.	.:.:.:.	.:.:.:.	.:.:.:.	.:.:.:.	.:.:.:.	.:.:.:.	.:.:.:.	.:.:.:.	.:.:.:.	.:.:.:.	.:.:.:.	.:.:.:.	.:.:.:.	.:.:.:.	.:.:.:.	.:.:.:.	.:.:.:.	.:.:.:.	.:.:.:.	.:.:.:.	.:.:.:.	.:.:.:.	.:.:.:.	.:.:.:.	.:.:.:.	.:.:.:.	.:.:.:.	.:.:.:.	.:.:.:.	.:.:.:.	.:.:.:.	.:.:.:.	.:.:.:.	.:.:.:.	.:.:.:.	.:.:.:.	.:.:.:.	.:.:.:.	.:.:.:.	.:.:.:.	.:.:.:.	.:.:.:.	.:.:.:.	.:.:.:.	.:.:.:.	.:.:.:.	.:.:.:.	.:.:.:.	.:.:.:.	.:.:.:.	.:.:.:.	.:.:.:.	.:.:.:.	.:.:.:.	.:.:.:.	.:.:.:.	.:.:.:.	.:.:.:.	.:.:.:.	.:.:.:.	.:.:.:.	.:.:.:.	.:.:.:.	.:.:.:.	.:.:.:.	.:.:.:.	.:.:.:.	.:.:.:.	.:.:.:.	.:.:.:.	.:.:.:.	.:.:.:.	.:.:.:.	.:.:.:.	.:.:.:.	.:.:.:.	.:.:.:.	.:.:.:.	.:.:.:.	.:.:.:.	.:.:.:.	.:.:.:.	.:.:.:.	.:.:.:.	.:.:.:.	.:.:.:.	.:.:.:.	.:.:.:.	.:.:.:.	.:.:.:.	.:.:.:.	.:.:.:.	.:.:.:.	.:.:.:.	.:.:.:.	.:.:.:.	.:.:.:.	.:.:.:.	.:.:.:.	.:.:.:.	.:.:.:.	.:.:.:.	.:.:.:.	.:.:.:.	.:.:.:.	.:.:.:.	.:.:.:.	.:.:.:.	.:.:.:.	.:.:.:.	.:.:.:.	.:.:.:.	.:.:.:.	.:.:.:.	.:.:.:.	.:.:.:.	.:.:.:.	.:.:.:.	.:.:.:.	.:.:.:.	.:.:.:.	.:.:.:.	.:.:.:.	.:.:.:.	.:.:.:.	.:.:.:.	.:.:.:.	.:.:.:.	.:.:.:.	.:.:.:.	.:.:.:.	.:.:.:.	.:.:.:.	.:.:.:.	.:.:.:.	.:.:.:.	.:.:.:.	.:.:.:.	.:.:.:.	.:.:.:.	1:180846:FR:0.769	.:.:.:.	.:.:.:.	.:.:.:.	.:.:.:.	.:.:.:.	.:.:.:.	.:.:.:.	.:.:.:.	.:.:.:.	.:.:.:.	.:.:.:.	.:.:.:.	.:.:.:.	.:.:.:.	.:.:.:.	.:.:.:.	.:.:.:.	.:.:.:.	.:.:.:.	.:.:.:.	.:.:.:.	.:.:.:.	.:.:.:.	.:.:.:.	.:.:.:.	.:.:.:.	.:.:.:.	.:.:.:.	.:.:.:.	.:.:.:.	.:.:.:.	.:.:.:.	.:.:.:.	.:.:.:.	.:.:.:.	.:.:.:.	.:.:.:.	.:.:.:.	.:.:.:.	.:.:.:.	.:.:.:.	.:.:.:.	.:.:.:.	.:.:.:.	.:.:.:.	.:.:.:.	.:.:.:.	.:.:.:.	.:.:.:.	.:.:.:.	.:.:.:.	.:.:.:.	.:.:.:.	.:.:.:.	.:.:.:.	.:.:.:.	.:.:.:.	.:.:.:.	.:.:.:.	.:.:.:.	.:.:.:.	.:.:.:.	.:.:.:.	.:.:.:.	.:.:.:.	.:.:.:.	.:.:.:.	.:.:.:.	.:.:.:.	.:.:.:.	.:.:.:.	.:.:.:.	.:.:.:.	.:.:.:.	.:.:.:.	.:.:.:.	.:.:.:.	.:.:.:.	.:.:.:.	.:.:.:.	.:.:.:.	.:.:.:.	.:.:.:.	.:.:.:.	.:.:.:.	.:.:.:.	.:.:.:.	.:.:.:.	.:.:.:.	.:.:.:.	.:.:.:.	.:.:.:.	.:.:.:.	.:.:.:.	.:.:.:.	.:.:.:.	.:.:.:.	.:.:.:.	.:.:.:.	.:.:.:.	.:.:.:.	.:.:.:.	.:.:.:.	.:.:.:.	.:.:.:.	.:.:.:.	.:.:.:.	.:.:.:.	.:.:.:.	.:.:.:.	.:.:.:.	.:.:.:.	.:.:.:.	.:.:.:.	.:.:.:.	.:.:.:.	.:.:.:.	.:.:.:.	.:.:.:.	.:.:.:.	.:.:.:.	.:.:.:.	.:.:.:.	.:.:.:.	.:.:.:.	.:.:.:.	.:.:.:.	.:.:.:.	.:.:.:.	.:.:.:.	.:.:.:.	.:.:.:.	.:.:.:.	.:.:.:.	.:.:.:.	.:.:.:.	.:.:.:.	.:.:.:.	.:.:.:.	.:.:.:.	.:.:.:.	.:.:.:.	.:.:.:.	.:.:.:.	.:.:.:.	.:.:.:.	.:.:.:.	.:.:.:.	.:.:.:.	.:.:.:.	.:.:.:.	.:.:.:.	.:.:.:.	.:.:.:.	.:.:.:.	.:.:.:.	.:.:.:.	.:.:.:.	.:.:.:.	.:.:.:.	.:.:.:.	.:.:.:.	.:.:.:.	.:.:.:.	.:.:.:.	.:.:.:.	.:.:.:.	.:.:.:.	.:.:.:.	.:.:.:.	.:.:.:.	.:.:.:.	.:.:.:.	.:.:.:.	.:.:.:.	.:.:.:.	.:.:.:.	.:.:.:.	.:.:.:.	.:.:.:.	.:.:.:.	.:.:.:.	.:.:.:.	.:.:.:.	.:.:.:.	.:.:.:.	.:.:.:.	.:.:.:.	.:.:.:.	.:.:.:.	.:.:.:.	.:.:.:.	.:.:.:.	.:.:.:.	.:.:.:.	.:.:.:.	.:.:.:.	.:.:.:.	.:.:.:.	.:.:.:.	.:.:.:.	.:.:.:.	.:.:.:.	.:.:.:.	.:.:.:.	.:.:.:.	.:.:.:.	.:.:.:.	.:.:.:.	.:.:.:.	.:.:.:.	.:.:.:.	.:.:.:.	.:.:.:.	.:.:.:.	.:.:.:.	.:.:.:.	.:.:.:.	.:.:.:.	.:.:.:.	.:.:.:.	.:.:.:.	.:.:.:.	.:.:.:.	.:.:.:.	.:.:.:.	.:.:.:.	.:.:.:.	.:.:.:.	.:.:.:.	.:.:.:.	.:.:.:.	.:.:.:.	.:.:.:.	.:.:.:.	.:.:.:.	.:.:.:.	.:.:.:.	.:.:.:.	.:.:.:.
chrI	180847	.	A	<INS:ME>	.	PASS	SVTYPE=INS;STRAND=-;FAMILY=TY1	GT:END:FLANKS_SUPPORTED:FREQUENCY	.:.:.:.	.:.:.:.	.:.:.:.	.:.:.:.	.:.:.:.	.:.:.:.	.:.:.:.	.:.:.:.	.:.:.:.	.:.:.:.	.:.:.:.	.:.:.:.	.:.:.:.	.:.:.:.	.:.:.:.	.:.:.:.	.:.:.:.	.:.:.:.	.:.:.:.	.:.:.:.	.:.:.:.	.:.:.:.	.:.:.:.	.:.:.:.	.:.:.:.	.:.:.:.	.:.:.:.	.:.:.:.	.:.:.:.	.:.:.:.	.:.:.:.	.:.:.:.	.:.:.:.	.:.:.:.	.:.:.:.	.:.:.:.	.:.:.:.	.:.:.:.	.:.:.:.	.:.:.:.	.:.:.:.	.:.:.:.	.:.:.:.	.:.:.:.	.:.:.:.	.:.:.:.	.:.:.:.	.:.:.:.	.:.:.:.	.:.:.:.	1:180847:FR:0.172	.:.:.:.	.:.:.:.	.:.:.:.	.:.:.:.	.:.:.:.	.:.:.:.	.:.:.:.	.:.:.:.	.:.:.:.	.:.:.:.	.:.:.:.	.:.:.:.	.:.:.:.	.:.:.:.	.:.:.:.	.:.:.:.	.:.:.:.	.:.:.:.	.:.:.:.	.:.:.:.	.:.:.:.	.:.:.:.	.:.:.:.	.:.:.:.	.:.:.:.	.:.:.:.	.:.:.:.	.:.:.:.	.:.:.:.	.:.:.:.	.:.:.:.	.:.:.:.	.:.:.:.	.:.:.:.	.:.:.:.	.:.:.:.	.:.:.:.	.:.:.:.	.:.:.:.	.:.:.:.	.:.:.:.	.:.:.:.	.:.:.:.	.:.:.:.	.:.:.:.	.:.:.:.	.:.:.:.	.:.:.:.	.:.:.:.	.:.:.:.	.:.:.:.	.:.:.:.	.:.:.:.	.:.:.:.	.:.:.:.	.:.:.:.	.:.:.:.	.:.:.:.	.:.:.:.	.:.:.:.	.:.:.:.	.:.:.:.	.:.:.:.	.:.:.:.	.:.:.:.	.:.:.:.	.:.:.:.	.:.:.:.	.:.:.:.	.:.:.:.	.:.:.:.	.:.:.:.	.:.:.:.	.:.:.:.	.:.:.:.	.:.:.:.	.:.:.:.	.:.:.:.	.:.:.:.	.:.:.:.	.:.:.:.	.:.:.:.	.:.:.:.	.:.:.:.	.:.:.:.	.:.:.:.	.:.:.:.	.:.:.:.	.:.:.:.	.:.:.:.	.:.:.:.	.:.:.:.	.:.:.:.	.:.:.:.	.:.:.:.	.:.:.:.	.:.:.:.	.:.:.:.	.:.:.:.	.:.:.:.	.:.:.:.	.:.:.:.	.:.:.:.	.:.:.:.	.:.:.:.	.:.:.:.	.:.:.:.	.:.:.:.	.:.:.:.	.:.:.:.	.:.:.:.	.:.:.:.	.:.:.:.	.:.:.:.	.:.:.:.	.:.:.:.	.:.:.:.	.:.:.:.	.:.:.:.	.:.:.:.	.:.:.:.	.:.:.:.	.:.:.:.	.:.:.:.	.:.:.:.	.:.:.:.	.:.:.:.	.:.:.:.	.:.:.:.	.:.:.:.	.:.:.:.	.:.:.:.	.:.:.:.	.:.:.:.	.:.:.:.	.:.:.:.	.:.:.:.	.:.:.:.	.:.:.:.	.:.:.:.	.:.:.:.	.:.:.:.	.:.:.:.	.:.:.:.	.:.:.:.	.:.:.:.	.:.:.:.	.:.:.:.	.:.:.:.	.:.:.:.	.:.:.:.	.:.:.:.	.:.:.:.	.:.:.:.	.:.:.:.	.:.:.:.	.:.:.:.	.:.:.:.	.:.:.:.	.:.:.:.	.:.:.:.	.:.:.:.	.:.:.:.	.:.:.:.	.:.:.:.	.:.:.:.	.:.:.:.	.:.:.:.	.:.:.:.	.:.:.:.	.:.:.:.	.:.:.:.	.:.:.:.	.:.:.:.	.:.:.:.	.:.:.:.	.:.:.:.	.:.:.:.	.:.:.:.	.:.:.:.	.:.:.:.	.:.:.:.	.:.:.:.	.:.:.:.	.:.:.:.	.:.:.:.	.:.:.:.	.:.:.:.	.:.:.:.	.:.:.:.	.:.:.:.	.:.:.:.	.:.:.:.	.:.:.:.	.:.:.:.	.:.:.:.	.:.:.:.	.:.:.:.	.:.:.:.	.:.:.:.	.:.:.:.	.:.:.:.	.:.:.:.	.:.:.:.	.:.:.:.	.:.:.:.	.:.:.:.	.:.:.:.	.:.:.:.	.:.:.:.	.:.:.:.	.:.:.:.	.:.:.:.	.:.:.:.	.:.:.:.	.:.:.:.	.:.:.:.	.:.:.:.	.:.:.:.	.:.:.:.	.:.:.:.	.:.:.:.	.:.:.:.	.:.:.:.	.:.:.:.	.:.:.:.	.:.:.:.	.:.:.:.	.:.:.:.	.:.:.:.	.:.:.:.	.:.:.:.	.:.:.:.	.:.:.:.	.:.:.:.	.:.:.:.	.:.:.:.	.:.:.:.	.:.:.:.	.:.:.:.	.:.:.:.	.:.:.:.	.:.:.:.	.:.:.:.	.:.:.:.	.:.:.:.	.:.:.:.	.:.:.:.	.:.:.:.	.:.:.:.	.:.:.:.	.:.:.:.	.:.:.:.	.:.:.:.	.:.:.:.	.:.:.:.	.:.:.:.	.:.:.:.	.:.:.:.	.:.:.:.	.:.:.:.	.:.:.:.	.:.:.:.	.:.:.:.	.:.:.:.	.:.:.:.	.:.:.:.	.:.:.:.	.:.:.:.	.:.:.:.	.:.:.:.	.:.:.:.	.:.:.:.	.:.:.:.	.:.:.:.	.:.:.:.	.:.:.:.	.:.:.:.	.:.:.:.	.:.:.:.	.:.:.:.	.:.:.:.	.:.:.:.	.:.:.:.	.:.:.:.	.:.:.:.	.:.:.:.	.:.:.:.	.:.:.:.	.:.:.:.	.:.:.:.	.:.:.:.	.:.:.:.	.:.:.:.	.:.:.:.	.:.:.:.	.:.:.:.	.:.:.:.	.:.:.:.	.:.:.:.	.:.:.:.	.:.:.:.	.:.:.:.	.:.:.:.	.:.:.:.	.:.:.:.	.:.:.:.	.:.:.:.	.:.:.:.	.:.:.:.	.:.:.:.	.:.:.:.	.:.:.:.	.:.:.:.	.:.:.:.	.:.:.:.	.:.:.:.	.:.:.:.	.:.:.:.	.:.:.:.	.:.:.:.	.:.:.:.	.:.:.:.	.:.:.:.	.:.:.:.	.:.:.:.	.:.:.:.	.:.:.:.	.:.:.:.	.:.:.:.	.:.:.:.	.:.:.:.	.:.:.:.	.:.:.:.	.:.:.:.	.:.:.:.	.:.:.:.	.:.:.:.	.:.:.:.	.:.:.:.	.:.:.:.	.:.:.:.	.:.:.:.	.:.:.:.	.:.:.:.	.:.:.:.	.:.:.:.	.:.:.:.	.:.:.:.	.:.:.:.	.:.:.:.	.:.:.:.	.:.:.:.	.:.:.:.	.:.:.:.	.:.:.:.	.:.:.:.	.:.:.:.	.:.:.:.	.:.:.:.	.:.:.:.	.:.:.:.	.:.:.:.	.:.:.:.	.:.:.:.	.:.:.:.	.:.:.:.	.:.:.:.	.:.:.:.	.:.:.:.	.:.:.:.	.:.:.:.	.:.:.:.	.:.:.:.	.:.:.:.	.:.:.:.	.:.:.:.	.:.:.:.	.:.:.:.	.:.:.:.	.:.:.:.	.:.:.:.	.:.:.:.	.:.:.:.	.:.:.:.	.:.:.:.	.:.:.:.	.:.:.:.	.:.:.:.	.:.:.:.	.:.:.:.	.:.:.:.	.:.:.:.	.:.:.:.	.:.:.:.	.:.:.:.	.:.:.:.	.:.:.:.	.:.:.:.	.:.:.:.	.:.:.:.	.:.:.:.	.:.:.:.	.:.:.:.	.:.:.:.	.:.:.:.	.:.:.:.	.:.:.:.	.:.:.:.	.:.:.:.	.:.:.:.	.:.:.:.	.:.:.:.	.:.:.:.	.:.:.:.	.:.:.:.	.:.:.:.	.:.:.:.	.:.:.:.	.:.:.:.	.:.:.:.	.:.:.:.	.:.:.:.	.:.:.:.	.:.:.:.	.:.:.:.	.:.:.:.	.:.:.:.	.:.:.:.	.:.:.:.	.:.:.:.	.:.:.:.	.:.:.:.	.:.:.:.	.:.:.:.	.:.:.:.	.:.:.:.	.:.:.:.	.:.:.:.	.:.:.:.	.:.:.:.	.:.:.:.	.:.:.:.	.:.:.:.	.:.:.:.	.:.:.:.	.:.:.:.	.:.:.:.	.:.:.:.	.:.:.:.	.:.:.:.	.:.:.:.	.:.:.:.	.:.:.:.	.:.:.:.	.:.:.:.	.:.:.:.	.:.:.:.	.:.:.:.	.:.:.:.	.:.:.:.	.:.:.:.	.:.:.:.	.:.:.:.	.:.:.:.	.:.:.:.	.:.:.:.	.:.:.:.	.:.:.:.	.:.:.:.	.:.:.:.	.:.:.:.	.:.:.:.	.:.:.:.	.:.:.:.	.:.:.:.	.:.:.:.	.:.:.:.	.:.:.:.	.:.:.:.	.:.:.:.	.:.:.:.	.:.:.:.	.:.:.:.	.:.:.:.	.:.:.:.	.:.:.:.	.:.:.:.	.:.:.:.	.:.:.:.	.:.:.:.	.:.:.:.	.:.:.:.	.:.:.:.	.:.:.:.	.:.:.:.	.:.:.:.	.:.:.:.	.:.:.:.	.:.:.:.	.:.:.:.	.:.:.:.	.:.:.:.	.:.:.:.	.:.:.:.	.:.:.:.	.:.:.:.	.:.:.:.	.:.:.:.	.:.:.:.	.:.:.:.	.:.:.:.	.:.:.:.	.:.:.:.	.:.:.:.	.:.:.:.	.:.:.:.	.:.:.:.	.:.:.:.	.:.:.:.	.:.:.:.	.:.:.:.	.:.:.:.	.:.:.:.	.:.:.:.	.:.:.:.	.:.:.:.	.:.:.:.	.:.:.:.	.:.:.:.	.:.:.:.	.:.:.:.	.:.:.:.	.:.:.:.	.:.:.:.	.:.:.:.	.:.:.:.	.:.:.:.	.:.:.:.	.:.:.:.	.:.:.:.	.:.:.:.	.:.:.:.	.:.:.:.	.:.:.:.	.:.:.:.	.:.:.:.	.:.:.:.	.:.:.:.	.:.:.:.	.:.:.:.	.:.:.:.	.:.:.:.	.:.:.:.	.:.:.:.	.:.:.:.	.:.:.:.	.:.:.:.	.:.:.:.	.:.:.:.	.:.:.:.	.:.:.:.	.:.:.:.	.:.:.:.	.:.:.:.	.:.:.:.	.:.:.:.	.:.:.:.	.:.:.:.	.:.:.:.	.:.:.:.	.:.:.:.	.:.:.:.	.:.:.:.	.:.:.:.	.:.:.:.	.:.:.:.	.:.:.:.	.:.:.:.	.:.:.:.	.:.:.:.	.:.:.:.	.:.:.:.	.:.:.:.	.:.:.:.	.:.:.:.	.:.:.:.	.:.:.:.	.:.:.:.	.:.:.:.	.:.:.:.	.:.:.:.	.:.:.:.	.:.:.:.	.:.:.:.	.:.:.:.	.:.:.:.	.:.:.:.	.:.:.:.	.:.:.:.	.:.:.:.	.:.:.:.	.:.:.:.	.:.:.:.	.:.:.:.	.:.:.:.	.:.:.:.	.:.:.:.	.:.:.:.	.:.:.:.	.:.:.:.	.:.:.:.	.:.:.:.	.:.:.:.	.:.:.:.	.:.:.:.	.:.:.:.	.:.:.:.	.:.:.:.	.:.:.:.	.:.:.:.	.:.:.:.	.:.:.:.	.:.:.:.	.:.:.:.	.:.:.:.	.:.:.:.	.:.:.:.	.:.:.:.	.:.:.:.	.:.:.:.	.:.:.:.	.:.:.:.	.:.:.:.	.:.:.:.	.:.:.:.	.:.:.:.	.:.:.:.	.:.:.:.	.:.:.:.	.:.:.:.	.:.:.:.	.:.:.:.	.:.:.:.	.:.:.:.	.:.:.:.	.:.:.:.	.:.:.:.	.:.:.:.	.:.:.:.	.:.:.:.	.:.:.:.	.:.:.:.	.:.:.:.	.:.:.:.	.:.:.:.	.:.:.:.	.:.:.:.	.:.:.:.	.:.:.:.	.:.:.:.	.:.:.:.	.:.:.:.	.:.:.:.	.:.:.:.	.:.:.:.	.:.:.:.	.:.:.:.	.:.:.:.	.:.:.:.	.:.:.:.	.:.:.:.	.:.:.:.	.:.:.:.	.:.:.:.	.:.:.:.	.:.:.:.	.:.:.:.	.:.:.:.	.:.:.:.	.:.:.:.	.:.:.:.	.:.:.:.	.:.:.:.	.:.:.:.	.:.:.:.	.:.:.:.	.:.:.:.	.:.:.:.	.:.:.:.	.:.:.:.	.:.:.:.	.:.:.:.	.:.:.:.	.:.:.:.	.:.:.:.	.:.:.:.	.:.:.:.	.:.:.:.	.:.:.:.	.:.:.:.	.:.:.:.	.:.:.:.	.:.:.:.	.:.:.:.	.:.:.:.	.:.:.:.	.:.:.:.	.:.:.:.	.:.:.:.	.:.:.:.	.:.:.:.	.:.:.:.	.:.:.:.	.:.:.:.	.:.:.:.	.:.:.:.	.:.:.:.	.:.:.:.	.:.:.:.	.:.:.:.	.:.:.:.	.:.:.:.	.:.:.:.	.:.:.:.	.:.:.:.	.:.:.:.	.:.:.:.	.:.:.:.	.:.:.:.	.:.:.:.	.:.:.:.	.:.:.:.	.:.:.:.	.:.:.:.	.:.:.:.	.:.:.:.	.:.:.:.	.:.:.:.	.:.:.:.	.:.:.:.	.:.:.:.	.:.:.:.	.:.:.:.	.:.:.:.	.:.:.:.	.:.:.:.	.:.:.:.	.:.:.:.	.:.:.:.	.:.:.:.	.:.:.:.	.:.:.:.	.:.:.:.	.:.:.:.	.:.:.:.	.:.:.:.	.:.:.:.	.:.:.:.	.:.:.:.	.:.:.:.	.:.:.:.	.:.:.:.	.:.:.:.	.:.:.:.	.:.:.:.	.:.:.:.	.:.:.:.	.:.:.:.	.:.:.:.	.:.:.:.	.:.:.:.	.:.:.:.	.:.:.:.	.:.:.:.	.:.:.:.	.:.:.:.	.:.:.:.	.:.:.:.	.:.:.:.	.:.:.:.	.:.:.:.	.:.:.:.	.:.:.:.	.:.:.:.	.:.:.:.	.:.:.:.	.:.:.:.	.:.:.:.	.:.:.:.	.:.:.:.	.:.:.:.	.:.:.:.	.:.:.:.	.:.:.:.	.:.:.:.	.:.:.:.	.:.:.:.	.:.:.:.	.:.:.:.	.:.:.:.	.:.:.:.	.:.:.:.	.:.:.:.	.:.:.:.	.:.:.:.	.:.:.:.	.:.:.:.	.:.:.:.	.:.:.:.	.:.:.:.	.:.:.:.	.:.:.:.	.:.:.:.	.:.:.:.	.:.:.:.	.:.:.:.	.:.:.:.	.:.:.:.	.:.:.:.	.:.:.:.	.:.:.:.	.:.:.:.	.:.:.:.	.:.:.:.	.:.:.:.	.:.:.:.	.:.:.:.	.:.:.:.	.:.:.:.	.:.:.:.	.:.:.:.	.:.:.:.	.:.:.:.	.:.:.:.	.:.:.:.	.:.:.:.	.:.:.:.	.:.:.:.	.:.:.:.	.:.:.:.	.:.:.:.	.:.:.:.	.:.:.:.	.:.:.:.	.:.:.:.	.:.:.:.	.:.:.:.	.:.:.:.	.:.:.:.	.:.:.:.	.:.:.:.	.:.:.:.	.:.:.:.	.:.:.:.	.:.:.:.	.:.:.:.	.:.:.:.	.:.:.:.	.:.:.:.	.:.:.:.	.:.:.:.	.:.:.:.	.:.:.:.	.:.:.:.	.:.:.:.	.:.:.:.	.:.:.:.	.:.:.:.	.:.:.:.	.:.:.:.	.:.:.:.	.:.:.:.	.:.:.:.	.:.:.:.	.:.:.:.	.:.:.:.	.:.:.:.	.:.:.:.	.:.:.:.	.:.:.:.	.:.:.:.	.:.:.:.	.:.:.:.	.:.:.:.	.:.:.:.	.:.:.:.	.:.:.:.	.:.:.:.	.:.:.:.	.:.:.:.	.:.:.:.	.:.:.:.	.:.:.:.	.:.:.:.	.:.:.:.	.:.:.:.	.:.:.:.	.:.:.:.	.:.:.:.	.:.:.:.	.:.:.:.	.:.:.:.	.:.:.:.	.:.:.:.	.:.:.:.	.:.:.:.	.:.:.:.	.:.:.:.	.:.:.:.	.:.:.:.	.:.:.:.	.:.:.:.	.:.:.:.	.:.:.:.	.:.:.:.	.:.:.:.	.:.:.:.	.:.:.:.	.:.:.:.	.:.:.:.	.:.:.:.	.:.:.:.	.:.:.:.	.:.:.:.	.:.:.:.	.:.:.:.	.:.:.:.	.:.:.:.	.:.:.:.	.:.:.:.	.:.:.:.	.:.:.:.	.:.:.:.	.:.:.:.	.:.:.:.	.:.:.:.	.:.:.:.	.:.:.:.	.:.:.:.	.:.:.:.	.:.:.:.	.:.:.:.	.:.:.:.	.:.:.:.	.:.:.:.	.:.:.:.
chrI	180847	.	A	<INS:ME>	.	PASS	SVTYPE=INS;STRAND=.;FAMILY=TY2	GT:END:FLANKS_SUPPORTED:FREQUENCY	.:.:.:.	.:.:.:.	.:.:.:.	.:.:.:.	.:.:.:.	.:.:.:.	.:.:.:.	.:.:.:.	.:.:.:.	.:.:.:.	.:.:.:.	.:.:.:.	.:.:.:.	.:.:.:.	.:.:.:.	.:.:.:.	.:.:.:.	.:.:.:.	.:.:.:.	.:.:.:.	.:.:.:.	.:.:.:.	.:.:.:.	.:.:.:.	.:.:.:.	.:.:.:.	.:.:.:.	.:.:.:.	.:.:.:.	.:.:.:.	.:.:.:.	.:.:.:.	.:.:.:.	.:.:.:.	.:.:.:.	.:.:.:.	.:.:.:.	.:.:.:.	.:.:.:.	.:.:.:.	.:.:.:.	.:.:.:.	.:.:.:.	.:.:.:.	.:.:.:.	.:.:.:.	.:.:.:.	.:.:.:.	.:.:.:.	.:.:.:.	.:.:.:.	.:.:.:.	.:.:.:.	.:.:.:.	.:.:.:.	.:.:.:.	.:.:.:.	.:.:.:.	.:.:.:.	.:.:.:.	.:.:.:.	.:.:.:.	.:.:.:.	.:.:.:.	.:.:.:.	.:.:.:.	.:.:.:.	.:.:.:.	.:.:.:.	.:.:.:.	.:.:.:.	.:.:.:.	.:.:.:.	.:.:.:.	.:.:.:.	.:.:.:.	.:.:.:.	.:.:.:.	.:.:.:.	.:.:.:.	.:.:.:.	.:.:.:.	.:.:.:.	.:.:.:.	.:.:.:.	.:.:.:.	.:.:.:.	.:.:.:.	.:.:.:.	.:.:.:.	.:.:.:.	.:.:.:.	.:.:.:.	.:.:.:.	.:.:.:.	.:.:.:.	.:.:.:.	.:.:.:.	.:.:.:.	.:.:.:.	.:.:.:.	.:.:.:.	.:.:.:.	.:.:.:.	.:.:.:.	.:.:.:.	.:.:.:.	.:.:.:.	.:.:.:.	.:.:.:.	.:.:.:.	.:.:.:.	.:.:.:.	.:.:.:.	.:.:.:.	.:.:.:.	.:.:.:.	.:.:.:.	.:.:.:.	.:.:.:.	.:.:.:.	.:.:.:.	.:.:.:.	.:.:.:.	.:.:.:.	.:.:.:.	.:.:.:.	.:.:.:.	1:180847:FR:0.671	.:.:.:.	.:.:.:.	.:.:.:.	.:.:.:.	.:.:.:.	.:.:.:.	.:.:.:.	.:.:.:.	.:.:.:.	.:.:.:.	.:.:.:.	.:.:.:.	.:.:.:.	.:.:.:.	.:.:.:.	.:.:.:.	.:.:.:.	.:.:.:.	.:.:.:.	.:.:.:.	.:.:.:.	.:.:.:.	.:.:.:.	.:.:.:.	.:.:.:.	.:.:.:.	.:.:.:.	.:.:.:.	.:.:.:.	.:.:.:.	.:.:.:.	.:.:.:.	.:.:.:.	.:.:.:.	.:.:.:.	.:.:.:.	.:.:.:.	.:.:.:.	.:.:.:.	.:.:.:.	.:.:.:.	.:.:.:.	.:.:.:.	.:.:.:.	.:.:.:.	.:.:.:.	.:.:.:.	.:.:.:.	.:.:.:.	.:.:.:.	.:.:.:.	.:.:.:.	.:.:.:.	.:.:.:.	.:.:.:.	.:.:.:.	.:.:.:.	.:.:.:.	.:.:.:.	.:.:.:.	.:.:.:.	.:.:.:.	.:.:.:.	.:.:.:.	.:.:.:.	.:.:.:.	.:.:.:.	.:.:.:.	.:.:.:.	.:.:.:.	.:.:.:.	.:.:.:.	.:.:.:.	.:.:.:.	.:.:.:.	.:.:.:.	.:.:.:.	.:.:.:.	.:.:.:.	.:.:.:.	.:.:.:.	.:.:.:.	.:.:.:.	.:.:.:.	.:.:.:.	.:.:.:.	.:.:.:.	.:.:.:.	.:.:.:.	.:.:.:.	.:.:.:.	.:.:.:.	.:.:.:.	.:.:.:.	.:.:.:.	.:.:.:.	.:.:.:.	.:.:.:.	.:.:.:.	.:.:.:.	.:.:.:.	.:.:.:.	.:.:.:.	.:.:.:.	.:.:.:.	.:.:.:.	.:.:.:.	.:.:.:.	.:.:.:.	.:.:.:.	.:.:.:.	.:.:.:.	.:.:.:.	.:.:.:.	.:.:.:.	.:.:.:.	.:.:.:.	.:.:.:.	.:.:.:.	.:.:.:.	.:.:.:.	.:.:.:.	.:.:.:.	.:.:.:.	.:.:.:.	.:.:.:.	.:.:.:.	.:.:.:.	.:.:.:.	.:.:.:.	.:.:.:.	.:.:.:.	.:.:.:.	.:.:.:.	.:.:.:.	.:.:.:.	.:.:.:.	.:.:.:.	.:.:.:.	.:.:.:.	.:.:.:.	.:.:.:.	.:.:.:.	.:.:.:.	.:.:.:.	.:.:.:.	.:.:.:.	.:.:.:.	.:.:.:.	.:.:.:.	.:.:.:.	.:.:.:.	.:.:.:.	.:.:.:.	.:.:.:.	.:.:.:.	.:.:.:.	.:.:.:.	.:.:.:.	.:.:.:.	.:.:.:.	.:.:.:.	.:.:.:.	.:.:.:.	.:.:.:.	.:.:.:.	.:.:.:.	.:.:.:.	.:.:.:.	.:.:.:.	.:.:.:.	.:.:.:.	.:.:.:.	.:.:.:.	.:.:.:.	.:.:.:.	.:.:.:.	.:.:.:.	.:.:.:.	.:.:.:.	.:.:.:.	.:.:.:.	.:.:.:.	.:.:.:.	.:.:.:.	.:.:.:.	.:.:.:.	.:.:.:.	.:.:.:.	.:.:.:.	.:.:.:.	.:.:.:.	.:.:.:.	.:.:.:.	.:.:.:.	.:.:.:.	.:.:.:.	.:.:.:.	.:.:.:.	.:.:.:.	.:.:.:.	.:.:.:.	.:.:.:.	.:.:.:.	.:.:.:.	.:.:.:.	.:.:.:.	.:.:.:.	.:.:.:.	.:.:.:.	.:.:.:.	.:.:.:.	.:.:.:.	.:.:.:.	.:.:.:.	.:.:.:.	.:.:.:.	.:.:.:.	.:.:.:.	.:.:.:.	.:.:.:.	.:.:.:.	.:.:.:.	.:.:.:.	.:.:.:.	.:.:.:.	.:.:.:.	.:.:.:.	.:.:.:.	.:.:.:.	.:.:.:.	.:.:.:.	.:.:.:.	.:.:.:.	.:.:.:.	.:.:.:.	.:.:.:.	.:.:.:.	.:.:.:.	.:.:.:.	.:.:.:.	.:.:.:.	.:.:.:.	.:.:.:.	.:.:.:.	.:.:.:.	.:.:.:.	.:.:.:.	.:.:.:.	.:.:.:.	.:.:.:.	.:.:.:.	.:.:.:.	.:.:.:.	.:.:.:.	.:.:.:.	.:.:.:.	.:.:.:.	.:.:.:.	.:.:.:.	.:.:.:.	.:.:.:.	.:.:.:.	.:.:.:.	.:.:.:.	.:.:.:.	.:.:.:.	.:.:.:.	.:.:.:.	.:.:.:.	.:.:.:.	.:.:.:.	.:.:.:.	.:.:.:.	.:.:.:.	.:.:.:.	.:.:.:.	.:.:.:.	.:.:.:.	.:.:.:.	.:.:.:.	.:.:.:.	.:.:.:.	.:.:.:.	.:.:.:.	.:.:.:.	.:.:.:.	.:.:.:.	.:.:.:.	.:.:.:.	.:.:.:.	.:.:.:.	.:.:.:.	.:.:.:.	.:.:.:.	.:.:.:.	.:.:.:.	.:.:.:.	.:.:.:.	.:.:.:.	.:.:.:.	.:.:.:.	.:.:.:.	.:.:.:.	.:.:.:.	.:.:.:.	.:.:.:.	.:.:.:.	.:.:.:.	.:.:.:.	.:.:.:.	.:.:.:.	.:.:.:.	.:.:.:.	.:.:.:.	.:.:.:.	.:.:.:.	.:.:.:.	.:.:.:.	.:.:.:.	.:.:.:.	.:.:.:.	.:.:.:.	.:.:.:.	.:.:.:.	.:.:.:.	.:.:.:.	.:.:.:.	.:.:.:.	.:.:.:.	.:.:.:.	.:.:.:.	.:.:.:.	.:.:.:.	.:.:.:.	.:.:.:.	.:.:.:.	.:.:.:.	.:.:.:.	.:.:.:.	.:.:.:.	.:.:.:.	.:.:.:.	.:.:.:.	.:.:.:.	.:.:.:.	.:.:.:.	.:.:.:.	.:.:.:.	.:.:.:.	.:.:.:.	.:.:.:.	.:.:.:.	.:.:.:.	.:.:.:.	.:.:.:.	.:.:.:.	.:.:.:.	.:.:.:.	.:.:.:.	.:.:.:.	.:.:.:.	.:.:.:.	.:.:.:.	.:.:.:.	.:.:.:.	.:.:.:.	.:.:.:.	.:.:.:.	.:.:.:.	.:.:.:.	.:.:.:.	.:.:.:.	.:.:.:.	.:.:.:.	.:.:.:.	.:.:.:.	1:180847:FR:0.623	.:.:.:.	.:.:.:.	.:.:.:.	.:.:.:.	.:.:.:.	.:.:.:.	.:.:.:.	.:.:.:.	.:.:.:.	.:.:.:.	.:.:.:.	.:.:.:.	.:.:.:.	.:.:.:.	.:.:.:.	.:.:.:.	.:.:.:.	.:.:.:.	.:.:.:.	.:.:.:.	1:180847:FR:0.632	.:.:.:.	.:.:.:.	.:.:.:.	.:.:.:.	.:.:.:.	.:.:.:.	.:.:.:.	.:.:.:.	.:.:.:.	.:.:.:.	.:.:.:.	.:.:.:.	.:.:.:.	.:.:.:.	.:.:.:.	.:.:.:.	.:.:.:.	.:.:.:.	.:.:.:.	.:.:.:.	.:.:.:.	.:.:.:.	.:.:.:.	.:.:.:.	.:.:.:.	.:.:.:.	.:.:.:.	.:.:.:.	.:.:.:.	.:.:.:.	.:.:.:.	.:.:.:.	.:.:.:.	.:.:.:.	.:.:.:.	.:.:.:.	.:.:.:.	.:.:.:.	.:.:.:.	.:.:.:.	.:.:.:.	1:180847:FR:0.374	.:.:.:.	.:.:.:.	.:.:.:.	.:.:.:.	.:.:.:.	.:.:.:.	.:.:.:.	.:.:.:.	.:.:.:.	.:.:.:.	.:.:.:.	.:.:.:.	.:.:.:.	.:.:.:.	.:.:.:.	.:.:.:.	.:.:.:.	.:.:.:.	.:.:.:.	.:.:.:.	.:.:.:.	.:.:.:.	.:.:.:.	.:.:.:.	.:.:.:.	.:.:.:.	.:.:.:.	.:.:.:.	.:.:.:.	.:.:.:.	.:.:.:.	.:.:.:.	.:.:.:.	.:.:.:.	.:.:.:.	.:.:.:.	.:.:.:.	.:.:.:.	.:.:.:.	.:.:.:.	.:.:.:.	.:.:.:.	.:.:.:.	.:.:.:.	.:.:.:.	.:.:.:.	.:.:.:.	.:.:.:.	.:.:.:.	.:.:.:.	.:.:.:.	.:.:.:.	.:.:.:.	.:.:.:.	.:.:.:.	.:.:.:.	.:.:.:.	.:.:.:.	.:.:.:.	.:.:.:.	.:.:.:.	.:.:.:.	.:.:.:.	.:.:.:.	.:.:.:.	.:.:.:.	.:.:.:.	.:.:.:.	.:.:.:.	.:.:.:.	.:.:.:.	.:.:.:.	.:.:.:.	.:.:.:.	.:.:.:.	.:.:.:.	.:.:.:.	.:.:.:.	.:.:.:.	.:.:.:.	.:.:.:.	.:.:.:.	.:.:.:.	.:.:.:.	.:.:.:.	.:.:.:.	.:.:.:.	.:.:.:.	.:.:.:.	.:.:.:.	.:.:.:.	.:.:.:.	.:.:.:.	.:.:.:.	.:.:.:.	.:.:.:.	.:.:.:.	.:.:.:.	.:.:.:.	.:.:.:.	.:.:.:.	.:.:.:.	.:.:.:.	.:.:.:.	.:.:.:.	.:.:.:.	.:.:.:.	.:.:.:.	.:.:.:.	.:.:.:.	.:.:.:.	.:.:.:.	.:.:.:.	.:.:.:.	.:.:.:.	.:.:.:.	.:.:.:.	.:.:.:.	.:.:.:.	.:.:.:.	.:.:.:.	.:.:.:.	.:.:.:.	.:.:.:.	.:.:.:.	.:.:.:.	.:.:.:.	.:.:.:.	.:.:.:.	.:.:.:.	.:.:.:.	.:.:.:.	.:.:.:.	.:.:.:.	.:.:.:.	.:.:.:.	.:.:.:.	.:.:.:.	.:.:.:.	.:.:.:.	.:.:.:.	.:.:.:.	.:.:.:.	.:.:.:.	.:.:.:.	.:.:.:.	.:.:.:.	.:.:.:.	.:.:.:.	.:.:.:.	.:.:.:.	.:.:.:.	.:.:.:.	.:.:.:.	.:.:.:.	.:.:.:.	.:.:.:.	.:.:.:.	.:.:.:.	.:.:.:.	.:.:.:.	.:.:.:.	.:.:.:.	.:.:.:.	.:.:.:.	.:.:.:.	.:.:.:.	.:.:.:.	.:.:.:.	.:.:.:.	.:.:.:.	.:.:.:.	.:.:.:.	.:.:.:.	.:.:.:.	.:.:.:.	.:.:.:.	.:.:.:.	.:.:.:.	.:.:.:.	.:.:.:.	.:.:.:.	.:.:.:.	.:.:.:.	.:.:.:.	.:.:.:.	.:.:.:.	.:.:.:.	.:.:.:.	.:.:.:.	.:.:.:.	.:.:.:.	.:.:.:.	.:.:.:.	.:.:.:.	.:.:.:.	.:.:.:.	.:.:.:.	.:.:.:.	.:.:.:.	.:.:.:.	.:.:.:.	.:.:.:.	.:.:.:.	.:.:.:.	.:.:.:.	.:.:.:.	.:.:.:.	.:.:.:.	.:.:.:.	.:.:.:.	.:.:.:.	.:.:.:.	.:.:.:.	.:.:.:.	.:.:.:.	.:.:.:.	.:.:.:.	.:.:.:.	.:.:.:.	.:.:.:.	.:.:.:.	.:.:.:.	.:.:.:.	.:.:.:.	.:.:.:.	.:.:.:.	.:.:.:.	.:.:.:.	.:.:.:.	.:.:.:.	.:.:.:.	.:.:.:.	.:.:.:.	.:.:.:.	.:.:.:.	.:.:.:.	.:.:.:.	.:.:.:.	.:.:.:.	.:.:.:.	.:.:.:.	.:.:.:.	.:.:.:.	.:.:.:.	.:.:.:.	.:.:.:.	.:.:.:.	.:.:.:.	.:.:.:.	.:.:.:.	.:.:.:.	.:.:.:.	.:.:.:.	.:.:.:.	.:.:.:.	.:.:.:.	.:.:.:.	.:.:.:.	.:.:.:.	.:.:.:.	.:.:.:.	.:.:.:.	.:.:.:.	.:.:.:.	.:.:.:.	.:.:.:.	.:.:.:.	.:.:.:.	.:.:.:.	.:.:.:.	.:.:.:.	.:.:.:.	.:.:.:.	.:.:.:.	.:.:.:.	.:.:.:.	.:.:.:.	.:.:.:.	.:.:.:.	.:.:.:.	.:.:.:.	.:.:.:.	.:.:.:.	.:.:.:.	.:.:.:.	.:.:.:.	.:.:.:.	.:.:.:.	.:.:.:.	.:.:.:.	.:.:.:.	.:.:.:.	.:.:.:.	.:.:.:.	.:.:.:.	.:.:.:.	.:.:.:.	.:.:.:.	.:.:.:.	.:.:.:.	.:.:.:.	.:.:.:.	.:.:.:.	.:.:.:.	.:.:.:.	.:.:.:.	.:.:.:.	.:.:.:.	.:.:.:.	.:.:.:.	.:.:.:.	.:.:.:.	.:.:.:.	.:.:.:.	.:.:.:.	.:.:.:.	.:.:.:.	.:.:.:.	.:.:.:.	.:.:.:.	.:.:.:.	.:.:.:.	.:.:.:.	.:.:.:.	.:.:.:.	.:.:.:.	.:.:.:.	.:.:.:.	.:.:.:.	.:.:.:.	.:.:.:.	.:.:.:.	.:.:.:.	.:.:.:.	.:.:.:.	.:.:.:.	.:.:.:.	.:.:.:.	.:.:.:.	.:.:.:.	.:.:.:.	.:.:.:.	.:.:.:.	.:.:.:.	.:.:.:.	.:.:.:.	.:.:.:.	.:.:.:.	.:.:.:.	.:.:.:.	.:.:.:.	.:.:.:.	.:.:.:.	.:.:.:.	.:.:.:.	.:.:.:.	.:.:.:.	.:.:.:.	.:.:.:.	.:.:.:.	.:.:.:.	.:.:.:.	.:.:.:.	.:.:.:.	.:.:.:.	.:.:.:.	.:.:.:.	.:.:.:.	.:.:.:.	.:.:.:.	.:.:.:.	.:.:.:.	.:.:.:.	.:.:.:.	.:.:.:.	.:.:.:.	.:.:.:.	.:.:.:.	.:.:.:.	.:.:.:.	.:.:.:.	.:.:.:.	.:.:.:.	.:.:.:.	.:.:.:.	.:.:.:.	.:.:.:.	.:.:.:.	.:.:.:.	.:.:.:.	.:.:.:.	.:.:.:.	.:.:.:.	.:.:.:.	.:.:.:.	.:.:.:.	.:.:.:.	.:.:.:.	.:.:.:.	.:.:.:.	.:.:.:.	.:.:.:.	.:.:.:.	.:.:.:.	.:.:.:.	.:.:.:.	.:.:.:.	.:.:.:.	.:.:.:.	.:.:.:.	.:.:.:.	.:.:.:.	.:.:.:.	.:.:.:.	.:.:.:.	.:.:.:.	.:.:.:.	.:.:.:.	.:.:.:.	.:.:.:.	.:.:.:.	.:.:.:.	.:.:.:.	.:.:.:.	.:.:.:.	.:.:.:.	.:.:.:.
chrI	180848	.	A	<INS:ME>	.	PASS	SVTYPE=INS;STRAND=.;FAMILY=TY2	GT:END:FLANKS_SUPPORTED:FREQUENCY	.:.:.:.	.:.:.:.	.:.:.:.	.:.:.:.	.:.:.:.	.:.:.:.	.:.:.:.	.:.:.:.	.:.:.:.	.:.:.:.	.:.:.:.	.:.:.:.	.:.:.:.	.:.:.:.	.:.:.:.	.:.:.:.	.:.:.:.	.:.:.:.	.:.:.:.	.:.:.:.	.:.:.:.	.:.:.:.	.:.:.:.	.:.:.:.	.:.:.:.	.:.:.:.	.:.:.:.	.:.:.:.	.:.:.:.	.:.:.:.	.:.:.:.	.:.:.:.	.:.:.:.	.:.:.:.	.:.:.:.	.:.:.:.	.:.:.:.	.:.:.:.	.:.:.:.	.:.:.:.	.:.:.:.	.:.:.:.	.:.:.:.	.:.:.:.	.:.:.:.	.:.:.:.	.:.:.:.	.:.:.:.	.:.:.:.	.:.:.:.	.:.:.:.	.:.:.:.	.:.:.:.	.:.:.:.	.:.:.:.	.:.:.:.	.:.:.:.	.:.:.:.	.:.:.:.	.:.:.:.	1:180848:FR:0.779	.:.:.:.	.:.:.:.	.:.:.:.	.:.:.:.	.:.:.:.	.:.:.:.	.:.:.:.	.:.:.:.	.:.:.:.	.:.:.:.	.:.:.:.	.:.:.:.	.:.:.:.	.:.:.:.	.:.:.:.	.:.:.:.	.:.:.:.	.:.:.:.	.:.:.:.	.:.:.:.	.:.:.:.	.:.:.:.	.:.:.:.	.:.:.:.	.:.:.:.	.:.:.:.	.:.:.:.	.:.:.:.	.:.:.:.	.:.:.:.	.:.:.:.	.:.:.:.	.:.:.:.	.:.:.:.	.:.:.:.	.:.:.:.	.:.:.:.	.:.:.:.	.:.:.:.	.:.:.:.	.:.:.:.	.:.:.:.	.:.:.:.	.:.:.:.	.:.:.:.	.:.:.:.	.:.:.:.	.:.:.:.	.:.:.:.	.:.:.:.	.:.:.:.	.:.:.:.	.:.:.:.	.:.:.:.	.:.:.:.	.:.:.:.	.:.:.:.	.:.:.:.	.:.:.:.	.:.:.:.	.:.:.:.	.:.:.:.	.:.:.:.	.:.:.:.	.:.:.:.	.:.:.:.	.:.:.:.	.:.:.:.	.:.:.:.	.:.:.:.	.:.:.:.	.:.:.:.	.:.:.:.	.:.:.:.	.:.:.:.	.:.:.:.	.:.:.:.	.:.:.:.	.:.:.:.	.:.:.:.	.:.:.:.	.:.:.:.	.:.:.:.	.:.:.:.	.:.:.:.	.:.:.:.	.:.:.:.	.:.:.:.	.:.:.:.	.:.:.:.	.:.:.:.	.:.:.:.	.:.:.:.	.:.:.:.	.:.:.:.	.:.:.:.	.:.:.:.	.:.:.:.	.:.:.:.	.:.:.:.	.:.:.:.	.:.:.:.	.:.:.:.	.:.:.:.	.:.:.:.	.:.:.:.	.:.:.:.	.:.:.:.	.:.:.:.	.:.:.:.	.:.:.:.	.:.:.:.	.:.:.:.	.:.:.:.	.:.:.:.	.:.:.:.	.:.:.:.	.:.:.:.	.:.:.:.	.:.:.:.	.:.:.:.	.:.:.:.	.:.:.:.	.:.:.:.	.:.:.:.	.:.:.:.	.:.:.:.	.:.:.:.	.:.:.:.	.:.:.:.	.:.:.:.	.:.:.:.	.:.:.:.	.:.:.:.	.:.:.:.	.:.:.:.	.:.:.:.	.:.:.:.	.:.:.:.	.:.:.:.	.:.:.:.	.:.:.:.	.:.:.:.	.:.:.:.	.:.:.:.	.:.:.:.	.:.:.:.	.:.:.:.	.:.:.:.	.:.:.:.	.:.:.:.	.:.:.:.	.:.:.:.	.:.:.:.	.:.:.:.	.:.:.:.	.:.:.:.	.:.:.:.	.:.:.:.	.:.:.:.	.:.:.:.	.:.:.:.	.:.:.:.	.:.:.:.	.:.:.:.	.:.:.:.	.:.:.:.	.:.:.:.	.:.:.:.	.:.:.:.	.:.:.:.	.:.:.:.	.:.:.:.	.:.:.:.	.:.:.:.	.:.:.:.	.:.:.:.	.:.:.:.	.:.:.:.	.:.:.:.	.:.:.:.	.:.:.:.	.:.:.:.	.:.:.:.	.:.:.:.	.:.:.:.	.:.:.:.	.:.:.:.	.:.:.:.	.:.:.:.	.:.:.:.	.:.:.:.	.:.:.:.	.:.:.:.	.:.:.:.	.:.:.:.	.:.:.:.	.:.:.:.	.:.:.:.	.:.:.:.	.:.:.:.	.:.:.:.	.:.:.:.	.:.:.:.	.:.:.:.	.:.:.:.	.:.:.:.	.:.:.:.	.:.:.:.	.:.:.:.	.:.:.:.	.:.:.:.	.:.:.:.	.:.:.:.	.:.:.:.	.:.:.:.	.:.:.:.	.:.:.:.	.:.:.:.	.:.:.:.	.:.:.:.	.:.:.:.	.:.:.:.	.:.:.:.	.:.:.:.	.:.:.:.	.:.:.:.	.:.:.:.	.:.:.:.	.:.:.:.	.:.:.:.	.:.:.:.	.:.:.:.	.:.:.:.	.:.:.:.	.:.:.:.	.:.:.:.	.:.:.:.	.:.:.:.	.:.:.:.	.:.:.:.	.:.:.:.	.:.:.:.	.:.:.:.	.:.:.:.	.:.:.:.	.:.:.:.	.:.:.:.	.:.:.:.	.:.:.:.	.:.:.:.	.:.:.:.	.:.:.:.	.:.:.:.	.:.:.:.	.:.:.:.	.:.:.:.	.:.:.:.	.:.:.:.	.:.:.:.	.:.:.:.	.:.:.:.	.:.:.:.	.:.:.:.	.:.:.:.	.:.:.:.	.:.:.:.	.:.:.:.	.:.:.:.	.:.:.:.	.:.:.:.	.:.:.:.	.:.:.:.	.:.:.:.	.:.:.:.	.:.:.:.	.:.:.:.	.:.:.:.	.:.:.:.	.:.:.:.	.:.:.:.	.:.:.:.	.:.:.:.	.:.:.:.	.:.:.:.	.:.:.:.	.:.:.:.	.:.:.:.	.:.:.:.	.:.:.:.	.:.:.:.	.:.:.:.	.:.:.:.	.:.:.:.	.:.:.:.	.:.:.:.	.:.:.:.	.:.:.:.	.:.:.:.	.:.:.:.	.:.:.:.	.:.:.:.	.:.:.:.	.:.:.:.	.:.:.:.	.:.:.:.	.:.:.:.	.:.:.:.	.:.:.:.	.:.:.:.	.:.:.:.	.:.:.:.	.:.:.:.	.:.:.:.	.:.:.:.	.:.:.:.	.:.:.:.	.:.:.:.	.:.:.:.	.:.:.:.	.:.:.:.	.:.:.:.	.:.:.:.	.:.:.:.	.:.:.:.	.:.:.:.	.:.:.:.	.:.:.:.	.:.:.:.	.:.:.:.	.:.:.:.	.:.:.:.	.:.:.:.	.:.:.:.	.:.:.:.	.:.:.:.	.:.:.:.	.:.:.:.	.:.:.:.	.:.:.:.	.:.:.:.	.:.:.:.	.:.:.:.	.:.:.:.	.:.:.:.	.:.:.:.	.:.:.:.	.:.:.:.	.:.:.:.	.:.:.:.	.:.:.:.	.:.:.:.	.:.:.:.	.:.:.:.	.:.:.:.	.:.:.:.	.:.:.:.	.:.:.:.	.:.:.:.	.:.:.:.	.:.:.:.	.:.:.:.	.:.:.:.	.:.:.:.	.:.:.:.	.:.:.:.	.:.:.:.	.:.:.:.	.:.:.:.	.:.:.:.	.:.:.:.	.:.:.:.	.:.:.:.	.:.:.:.	.:.:.:.	.:.:.:.	.:.:.:.	.:.:.:.	.:.:.:.	.:.:.:.	.:.:.:.	.:.:.:.	.:.:.:.	.:.:.:.	.:.:.:.	.:.:.:.	.:.:.:.	.:.:.:.	.:.:.:.	.:.:.:.	.:.:.:.	.:.:.:.	.:.:.:.	.:.:.:.	.:.:.:.	.:.:.:.	.:.:.:.	.:.:.:.	1:180848:FR:0.345	.:.:.:.	.:.:.:.	.:.:.:.	.:.:.:.	.:.:.:.	.:.:.:.	.:.:.:.	.:.:.:.	.:.:.:.	.:.:.:.	.:.:.:.	.:.:.:.	.:.:.:.	.:.:.:.	.:.:.:.	.:.:.:.	.:.:.:.	.:.:.:.	.:.:.:.	.:.:.:.	.:.:.:.	.:.:.:.	.:.:.:.	.:.:.:.	.:.:.:.	.:.:.:.	.:.:.:.	.:.:.:.	.:.:.:.	.:.:.:.	.:.:.:.	.:.:.:.	.:.:.:.	.:.:.:.	.:.:.:.	.:.:.:.	.:.:.:.	.:.:.:.	.:.:.:.	.:.:.:.	.:.:.:.	.:.:.:.	.:.:.:.	.:.:.:.	.:.:.:.	.:.:.:.	.:.:.:.	.:.:.:.	.:.:.:.	.:.:.:.	.:.:.:.	.:.:.:.	.:.:.:.	.:.:.:.	.:.:.:.	.:.:.:.	.:.:.:.	.:.:.:.	.:.:.:.	.:.:.:.	.:.:.:.	.:.:.:.	.:.:.:.	.:.:.:.	.:.:.:.	.:.:.:.	.:.:.:.	.:.:.:.	.:.:.:.	.:.:.:.	.:.:.:.	.:.:.:.	.:.:.:.	.:.:.:.	.:.:.:.	.:.:.:.	.:.:.:.	.:.:.:.	.:.:.:.	.:.:.:.	.:.:.:.	.:.:.:.	.:.:.:.	.:.:.:.	.:.:.:.	.:.:.:.	.:.:.:.	.:.:.:.	.:.:.:.	.:.:.:.	.:.:.:.	.:.:.:.	.:.:.:.	.:.:.:.	.:.:.:.	.:.:.:.	.:.:.:.	.:.:.:.	.:.:.:.	.:.:.:.	.:.:.:.	.:.:.:.	.:.:.:.	.:.:.:.	.:.:.:.	.:.:.:.	.:.:.:.	.:.:.:.	.:.:.:.	.:.:.:.	.:.:.:.	.:.:.:.	.:.:.:.	.:.:.:.	.:.:.:.	.:.:.:.	.:.:.:.	.:.:.:.	.:.:.:.	.:.:.:.	.:.:.:.	.:.:.:.	.:.:.:.	.:.:.:.	.:.:.:.	.:.:.:.	.:.:.:.	.:.:.:.	.:.:.:.	.:.:.:.	.:.:.:.	.:.:.:.	.:.:.:.	.:.:.:.	.:.:.:.	.:.:.:.	.:.:.:.	.:.:.:.	.:.:.:.	.:.:.:.	.:.:.:.	.:.:.:.	.:.:.:.	.:.:.:.	.:.:.:.	.:.:.:.	.:.:.:.	.:.:.:.	.:.:.:.	.:.:.:.	.:.:.:.	.:.:.:.	.:.:.:.	.:.:.:.	.:.:.:.	.:.:.:.	.:.:.:.	.:.:.:.	.:.:.:.	.:.:.:.	.:.:.:.	.:.:.:.	.:.:.:.	.:.:.:.	.:.:.:.	.:.:.:.	.:.:.:.	.:.:.:.	.:.:.:.	.:.:.:.	.:.:.:.	.:.:.:.	.:.:.:.	.:.:.:.	.:.:.:.	.:.:.:.	.:.:.:.	.:.:.:.	.:.:.:.	.:.:.:.	.:.:.:.	.:.:.:.	.:.:.:.	.:.:.:.	.:.:.:.	.:.:.:.	.:.:.:.	.:.:.:.	.:.:.:.	.:.:.:.	.:.:.:.	.:.:.:.	.:.:.:.	.:.:.:.	.:.:.:.	.:.:.:.	.:.:.:.	.:.:.:.	.:.:.:.	.:.:.:.	.:.:.:.	.:.:.:.	.:.:.:.	.:.:.:.	.:.:.:.	.:.:.:.	.:.:.:.	.:.:.:.	.:.:.:.	.:.:.:.	.:.:.:.	.:.:.:.	.:.:.:.	.:.:.:.	.:.:.:.	.:.:.:.	.:.:.:.	.:.:.:.	.:.:.:.	.:.:.:.	.:.:.:.	.:.:.:.	.:.:.:.	.:.:.:.	.:.:.:.	.:.:.:.	.:.:.:.	.:.:.:.	.:.:.:.	.:.:.:.	.:.:.:.	.:.:.:.	.:.:.:.	.:.:.:.	.:.:.:.	.:.:.:.	.:.:.:.	.:.:.:.	.:.:.:.	.:.:.:.	.:.:.:.	.:.:.:.	.:.:.:.	.:.:.:.	.:.:.:.	.:.:.:.	.:.:.:.	.:.:.:.	.:.:.:.	.:.:.:.	.:.:.:.	.:.:.:.	.:.:.:.	.:.:.:.	.:.:.:.	.:.:.:.	.:.:.:.	.:.:.:.	.:.:.:.	.:.:.:.	.:.:.:.	.:.:.:.	.:.:.:.	.:.:.:.	.:.:.:.	.:.:.:.	.:.:.:.	.:.:.:.	.:.:.:.	.:.:.:.	.:.:.:.	.:.:.:.	.:.:.:.	.:.:.:.	.:.:.:.	.:.:.:.	.:.:.:.	.:.:.:.	.:.:.:.	.:.:.:.	.:.:.:.	.:.:.:.	.:.:.:.	.:.:.:.	.:.:.:.	.:.:.:.	.:.:.:.	.:.:.:.	.:.:.:.	.:.:.:.	.:.:.:.	.:.:.:.	.:.:.:.	.:.:.:.	.:.:.:.	.:.:.:.	.:.:.:.	.:.:.:.	.:.:.:.	.:.:.:.	.:.:.:.	.:.:.:.	.:.:.:.	.:.:.:.	.:.:.:.	.:.:.:.	.:.:.:.	.:.:.:.	.:.:.:.	.:.:.:.	.:.:.:.	.:.:.:.	.:.:.:.	.:.:.:.	.:.:.:.	.:.:.:.	.:.:.:.	.:.:.:.	.:.:.:.	.:.:.:.	.:.:.:.	.:.:.:.	.:.:.:.	.:.:.:.	.:.:.:.	.:.:.:.	.:.:.:.	.:.:.:.	.:.:.:.	.:.:.:.	.:.:.:.	.:.:.:.	.:.:.:.	.:.:.:.	.:.:.:.	.:.:.:.	.:.:.:.	.:.:.:.	.:.:.:.	.:.:.:.	.:.:.:.	.:.:.:.	.:.:.:.	.:.:.:.	.:.:.:.	.:.:.:.	.:.:.:.	.:.:.:.	.:.:.:.	.:.:.:.	.:.:.:.	.:.:.:.	.:.:.:.	.:.:.:.	.:.:.:.	.:.:.:.	.:.:.:.	.:.:.:.	.:.:.:.	.:.:.:.	.:.:.:.	.:.:.:.	.:.:.:.	.:.:.:.	.:.:.:.	.:.:.:.	.:.:.:.	.:.:.:.	.:.:.:.	.:.:.:.	.:.:.:.	.:.:.:.	.:.:.:.	.:.:.:.	.:.:.:.	.:.:.:.	.:.:.:.	.:.:.:.	.:.:.:.	.:.:.:.	.:.:.:.	.:.:.:.	.:.:.:.	.:.:.:.	.:.:.:.	.:.:.:.	.:.:.:.	.:.:.:.	.:.:.:.	.:.:.:.	.:.:.:.	.:.:.:.	.:.:.:.	.:.:.:.	.:.:.:.	.:.:.:.	.:.:.:.	.:.:.:.	.:.:.:.	.:.:.:.	.:.:.:.	.:.:.:.	.:.:.:.	.:.:.:.	.:.:.:.	.:.:.:.	.:.:.:.	.:.:.:.	.:.:.:.	.:.:.:.	.:.:.:.	.:.:.:.	.:.:.:.	.:.:.:.	.:.:.:.	.:.:.:.	.:.:.:.	.:.:.:.	.:.:.:.	.:.:.:.	.:.:.:.	.:.:.:.	.:.:.:.	.:.:.:.	.:.:.:.	.:.:.:.	.:.:.:.	.:.:.:.	.:.:.:.	.:.:.:.	.:.:.:.	.:.:.:.	.:.:.:.	.:.:.:.	.:.:.:.	.:.:.:.	.:.:.:.	.:.:.:.	.:.:.:.	.:.:.:.	.:.:.:.	.:.:.:.	.:.:.:.	.:.:.:.	.:.:.:.	.:.:.:.	.:.:.:.	.:.:.:.	.:.:.:.	.:.:.:.	.:.:.:.	.:.:.:.	.:.:.:.	.:.:.:.	.:.:.:.	.:.:.:.	.:.:.:.	.:.:.:.	.:.:.:.	.:.:.:.	.:.:.:.	.:.:.:.	.:.:.:.	.:.:.:.	.:.:.:.	.:.:.:.	.:.:.:.	.:.:.:.	.:.:.:.	.:.:.:.	.:.:.:.	.:.:.:.	.:.:.:.	.:.:.:.	.:.:.:.	.:.:.:.	.:.:.:.	.:.:.:.	.:.:.:.	.:.:.:.	.:.:.:.	.:.:.:.	.:.:.:.	.:.:.:.	.:.:.:.	.:.:.:.	.:.:.:.	.:.:.:.	.:.:.:.	.:.:.:.	.:.:.:.	.:.:.:.	.:.:.:.	.:.:.:.	.:.:.:.	.:.:.:.	.:.:.:.	.:.:.:.	.:.:.:.	.:.:.:.	.:.:.:.	.:.:.:.	.:.:.:.	.:.:.:.	.:.:.:.	.:.:.:.	.:.:.:.	.:.:.:.	.:.:.:.	.:.:.:.	.:.:.:.	.:.:.:.	.:.:.:.	.:.:.:.	.:.:.:.	.:.:.:.	.:.:.:.	.:.:.:.	.:.:.:.	.:.:.:.	.:.:.:.	.:.:.:.	.:.:.:.	.:.:.:.	.:.:.:.	.:.:.:.	.:.:.:.	.:.:.:.	.:.:.:.	.:.:.:.	.:.:.:.	.:.:.:.	.:.:.:.	.:.:.:.	.:.:.:.	.:.:.:.	.:.:.:.	.:.:.:.
chrI	180849	.	C	<INS:ME>	.	PASS	SVTYPE=INS;STRAND=.;FAMILY=TY2	GT:END:FLANKS_SUPPORTED:FREQUENCY	.:.:.:.	.:.:.:.	.:.:.:.	.:.:.:.	.:.:.:.	.:.:.:.	.:.:.:.	.:.:.:.	.:.:.:.	.:.:.:.	.:.:.:.	.:.:.:.	.:.:.:.	.:.:.:.	.:.:.:.	.:.:.:.	.:.:.:.	.:.:.:.	.:.:.:.	.:.:.:.	.:.:.:.	.:.:.:.	.:.:.:.	.:.:.:.	.:.:.:.	.:.:.:.	.:.:.:.	.:.:.:.	.:.:.:.	.:.:.:.	.:.:.:.	.:.:.:.	.:.:.:.	.:.:.:.	.:.:.:.	.:.:.:.	.:.:.:.	.:.:.:.	.:.:.:.	.:.:.:.	.:.:.:.	.:.:.:.	.:.:.:.	.:.:.:.	.:.:.:.	.:.:.:.	.:.:.:.	.:.:.:.	.:.:.:.	.:.:.:.	.:.:.:.	.:.:.:.	.:.:.:.	.:.:.:.	.:.:.:.	.:.:.:.	.:.:.:.	.:.:.:.	.:.:.:.	.:.:.:.	.:.:.:.	.:.:.:.	.:.:.:.	.:.:.:.	.:.:.:.	.:.:.:.	.:.:.:.	.:.:.:.	.:.:.:.	.:.:.:.	.:.:.:.	.:.:.:.	.:.:.:.	.:.:.:.	.:.:.:.	.:.:.:.	.:.:.:.	.:.:.:.	.:.:.:.	.:.:.:.	.:.:.:.	.:.:.:.	.:.:.:.	.:.:.:.	.:.:.:.	.:.:.:.	.:.:.:.	.:.:.:.	.:.:.:.	.:.:.:.	.:.:.:.	.:.:.:.	.:.:.:.	.:.:.:.	.:.:.:.	1:180849:FR:0.707	.:.:.:.	.:.:.:.	.:.:.:.	.:.:.:.	.:.:.:.	.:.:.:.	.:.:.:.	.:.:.:.	.:.:.:.	.:.:.:.	.:.:.:.	.:.:.:.	.:.:.:.	.:.:.:.	.:.:.:.	.:.:.:.	.:.:.:.	.:.:.:.	.:.:.:.	.:.:.:.	.:.:.:.	.:.:.:.	.:.:.:.	.:.:.:.	.:.:.:.	.:.:.:.	.:.:.:.	.:.:.:.	.:.:.:.	.:.:.:.	.:.:.:.	.:.:.:.	.:.:.:.	.:.:.:.	.:.:.:.	.:.:.:.	.:.:.:.	.:.:.:.	.:.:.:.	.:.:.:.	.:.:.:.	.:.:.:.	.:.:.:.	.:.:.:.	.:.:.:.	.:.:.:.	.:.:.:.	.:.:.:.	.:.:.:.	.:.:.:.	.:.:.:.	.:.:.:.	.:.:.:.	.:.:.:.	.:.:.:.	.:.:.:.	.:.:.:.	.:.:.:.	.:.:.:.	.:.:.:.	.:.:.:.	.:.:.:.	.:.:.:.	.:.:.:.	.:.:.:.	.:.:.:.	.:.:.:.	.:.:.:.	.:.:.:.	.:.:.:.	.:.:.:.	.:.:.:.	.:.:.:.	.:.:.:.	.:.:.:.	.:.:.:.	.:.:.:.	.:.:.:.	.:.:.:.	.:.:.:.	.:.:.:.	.:.:.:.	.:.:.:.	.:.:.:.	.:.:.:.	.:.:.:.	.:.:.:.	.:.:.:.	.:.:.:.	.:.:.:.	.:.:.:.	.:.:.:.	.:.:.:.	.:.:.:.	.:.:.:.	.:.:.:.	.:.:.:.	.:.:.:.	.:.:.:.	.:.:.:.	.:.:.:.	.:.:.:.	.:.:.:.	.:.:.:.	.:.:.:.	.:.:.:.	.:.:.:.	.:.:.:.	.:.:.:.	.:.:.:.	.:.:.:.	.:.:.:.	.:.:.:.	.:.:.:.	.:.:.:.	.:.:.:.	.:.:.:.	.:.:.:.	.:.:.:.	.:.:.:.	.:.:.:.	.:.:.:.	.:.:.:.	.:.:.:.	.:.:.:.	.:.:.:.	.:.:.:.	.:.:.:.	.:.:.:.	.:.:.:.	.:.:.:.	.:.:.:.	.:.:.:.	.:.:.:.	.:.:.:.	.:.:.:.	.:.:.:.	.:.:.:.	.:.:.:.	.:.:.:.	.:.:.:.	.:.:.:.	.:.:.:.	.:.:.:.	.:.:.:.	.:.:.:.	.:.:.:.	.:.:.:.	.:.:.:.	.:.:.:.	.:.:.:.	.:.:.:.	.:.:.:.	.:.:.:.	.:.:.:.	.:.:.:.	.:.:.:.	.:.:.:.	.:.:.:.	.:.:.:.	.:.:.:.	.:.:.:.	1:180849:FR:0.336	.:.:.:.	.:.:.:.	.:.:.:.	.:.:.:.	.:.:.:.	.:.:.:.	.:.:.:.	.:.:.:.	.:.:.:.	.:.:.:.	.:.:.:.	.:.:.:.	.:.:.:.	.:.:.:.	.:.:.:.	.:.:.:.	.:.:.:.	.:.:.:.	.:.:.:.	.:.:.:.	.:.:.:.	.:.:.:.	.:.:.:.	.:.:.:.	.:.:.:.	.:.:.:.	.:.:.:.	.:.:.:.	.:.:.:.	.:.:.:.	.:.:.:.	.:.:.:.	.:.:.:.	.:.:.:.	.:.:.:.	.:.:.:.	.:.:.:.	.:.:.:.	.:.:.:.	.:.:.:.	.:.:.:.	.:.:.:.	.:.:.:.	.:.:.:.	.:.:.:.	.:.:.:.	.:.:.:.	.:.:.:.	.:.:.:.	.:.:.:.	.:.:.:.	.:.:.:.	.:.:.:.	.:.:.:.	.:.:.:.	.:.:.:.	.:.:.:.	.:.:.:.	.:.:.:.	.:.:.:.	.:.:.:.	.:.:.:.	.:.:.:.	.:.:.:.	.:.:.:.	.:.:.:.	.:.:.:.	.:.:.:.	.:.:.:.	.:.:.:.	.:.:.:.	.:.:.:.	.:.:.:.	.:.:.:.	.:.:.:.	.:.:.:.	.:.:.:.	.:.:.:.	.:.:.:.	.:.:.:.	.:.:.:.	.:.:.:.	.:.:.:.	.:.:.:.	.:.:.:.	.:.:.:.	.:.:.:.	.:.:.:.	.:.:.:.	.:.:.:.	.:.:.:.	.:.:.:.	1:180849:FR:0.575	.:.:.:.	.:.:.:.	.:.:.:.	.:.:.:.	.:.:.:.	.:.:.:.	.:.:.:.	.:.:.:.	.:.:.:.	.:.:.:.	.:.:.:.	.:.:.:.	.:.:.:.	.:.:.:.	.:.:.:.	.:.:.:.	.:.:.:.	.:.:.:.	.:.:.:.	.:.:.:.	.:.:.:.	.:.:.:.	.:.:.:.	.:.:.:.	.:.:.:.	.:.:.:.	.:.:.:.	.:.:.:.	.:.:.:.	.:.:.:.	.:.:.:.	.:.:.:.	.:.:.:.	.:.:.:.	.:.:.:.	.:.:.:.	.:.:.:.	.:.:.:.	.:.:.:.	.:.:.:.	.:.:.:.	.:.:.:.	.:.:.:.	.:.:.:.	.:.:.:.	.:.:.:.	.:.:.:.	.:.:.:.	.:.:.:.	.:.:.:.	.:.:.:.	.:.:.:.	.:.:.:.	.:.:.:.	.:.:.:.	.:.:.:.	.:.:.:.	.:.:.:.	.:.:.:.	.:.:.:.	.:.:.:.	.:.:.:.	.:.:.:.	.:.:.:.	.:.:.:.	.:.:.:.	.:.:.:.	.:.:.:.	.:.:.:.	1:180849:FR:0.66	.:.:.:.	.:.:.:.	.:.:.:.	.:.:.:.	.:.:.:.	.:.:.:.	.:.:.:.	.:.:.:.	.:.:.:.	.:.:.:.	.:.:.:.	.:.:.:.	.:.:.:.	.:.:.:.	.:.:.:.	.:.:.:.	.:.:.:.	.:.:.:.	.:.:.:.	.:.:.:.	.:.:.:.	.:.:.:.	.:.:.:.	.:.:.:.	.:.:.:.	.:.:.:.	.:.:.:.	.:.:.:.	.:.:.:.	.:.:.:.	.:.:.:.	.:.:.:.	.:.:.:.	.:.:.:.	.:.:.:.	.:.:.:.	.:.:.:.	.:.:.:.	.:.:.:.	.:.:.:.	.:.:.:.	.:.:.:.	.:.:.:.	.:.:.:.	.:.:.:.	.:.:.:.	.:.:.:.	.:.:.:.	.:.:.:.	.:.:.:.	.:.:.:.	.:.:.:.	.:.:.:.	.:.:.:.	.:.:.:.	.:.:.:.	.:.:.:.	.:.:.:.	.:.:.:.	.:.:.:.	.:.:.:.	.:.:.:.	.:.:.:.	.:.:.:.	.:.:.:.	.:.:.:.	.:.:.:.	.:.:.:.	.:.:.:.	.:.:.:.	.:.:.:.	.:.:.:.	.:.:.:.	.:.:.:.	.:.:.:.	.:.:.:.	.:.:.:.	.:.:.:.	.:.:.:.	.:.:.:.	.:.:.:.	.:.:.:.	.:.:.:.	.:.:.:.	.:.:.:.	.:.:.:.	.:.:.:.	.:.:.:.	.:.:.:.	.:.:.:.	.:.:.:.	.:.:.:.	.:.:.:.	.:.:.:.	.:.:.:.	.:.:.:.	.:.:.:.	.:.:.:.	.:.:.:.	.:.:.:.	.:.:.:.	.:.:.:.	.:.:.:.	.:.:.:.	.:.:.:.	.:.:.:.	.:.:.:.	.:.:.:.	.:.:.:.	.:.:.:.	.:.:.:.	.:.:.:.	.:.:.:.	.:.:.:.	.:.:.:.	.:.:.:.	.:.:.:.	.:.:.:.	.:.:.:.	.:.:.:.	.:.:.:.	.:.:.:.	.:.:.:.	.:.:.:.	.:.:.:.	.:.:.:.	.:.:.:.	.:.:.:.	.:.:.:.	.:.:.:.	.:.:.:.	.:.:.:.	.:.:.:.	.:.:.:.	.:.:.:.	.:.:.:.	.:.:.:.	.:.:.:.	.:.:.:.	.:.:.:.	.:.:.:.	.:.:.:.	.:.:.:.	.:.:.:.	.:.:.:.	.:.:.:.	.:.:.:.	.:.:.:.	.:.:.:.	.:.:.:.	.:.:.:.	.:.:.:.	.:.:.:.	.:.:.:.	.:.:.:.	.:.:.:.	.:.:.:.	.:.:.:.	.:.:.:.	.:.:.:.	.:.:.:.	.:.:.:.	.:.:.:.	.:.:.:.	.:.:.:.	.:.:.:.	.:.:.:.	.:.:.:.	.:.:.:.	.:.:.:.	.:.:.:.	.:.:.:.	.:.:.:.	.:.:.:.	.:.:.:.	.:.:.:.	.:.:.:.	.:.:.:.	.:.:.:.	.:.:.:.	.:.:.:.	.:.:.:.	.:.:.:.	.:.:.:.	.:.:.:.	.:.:.:.	.:.:.:.	.:.:.:.	.:.:.:.	.:.:.:.	.:.:.:.	.:.:.:.	.:.:.:.	.:.:.:.	.:.:.:.	.:.:.:.	.:.:.:.	.:.:.:.	.:.:.:.	.:.:.:.	.:.:.:.	.:.:.:.	.:.:.:.	.:.:.:.	.:.:.:.	.:.:.:.	.:.:.:.	.:.:.:.	.:.:.:.	.:.:.:.	.:.:.:.	.:.:.:.	.:.:.:.	.:.:.:.	.:.:.:.	.:.:.:.	.:.:.:.	.:.:.:.	.:.:.:.	.:.:.:.	.:.:.:.	.:.:.:.	.:.:.:.	.:.:.:.	.:.:.:.	.:.:.:.	.:.:.:.	.:.:.:.	.:.:.:.	.:.:.:.	.:.:.:.	.:.:.:.	.:.:.:.	.:.:.:.	.:.:.:.	.:.:.:.	.:.:.:.	.:.:.:.	.:.:.:.	.:.:.:.	.:.:.:.	.:.:.:.	.:.:.:.	.:.:.:.	.:.:.:.	.:.:.:.	.:.:.:.	.:.:.:.	.:.:.:.	.:.:.:.	.:.:.:.	.:.:.:.	.:.:.:.	.:.:.:.	.:.:.:.	.:.:.:.	.:.:.:.	.:.:.:.	.:.:.:.	.:.:.:.	.:.:.:.	.:.:.:.	.:.:.:.	.:.:.:.	.:.:.:.	.:.:.:.	.:.:.:.	.:.:.:.	.:.:.:.	.:.:.:.	.:.:.:.	.:.:.:.	.:.:.:.	.:.:.:.	.:.:.:.	.:.:.:.	.:.:.:.	.:.:.:.	.:.:.:.	.:.:.:.	.:.:.:.	.:.:.:.	.:.:.:.	.:.:.:.	.:.:.:.	.:.:.:.	.:.:.:.	.:.:.:.	.:.:.:.	.:.:.:.	.:.:.:.	.:.:.:.	.:.:.:.	.:.:.:.	.:.:.:.	.:.:.:.	.:.:.:.	.:.:.:.	.:.:.:.	.:.:.:.	.:.:.:.	.:.:.:.	.:.:.:.	.:.:.:.	.:.:.:.	.:.:.:.	.:.:.:.	.:.:.:.	.:.:.:.	.:.:.:.	.:.:.:.	.:.:.:.	.:.:.:.	.:.:.:.	.:.:.:.	.:.:.:.	.:.:.:.	.:.:.:.	.:.:.:.	.:.:.:.	.:.:.:.	.:.:.:.	.:.:.:.	.:.:.:.	.:.:.:.	.:.:.:.	.:.:.:.	.:.:.:.	.:.:.:.	.:.:.:.	.:.:.:.	.:.:.:.	.:.:.:.	.:.:.:.	.:.:.:.	.:.:.:.	.:.:.:.	.:.:.:.	.:.:.:.	.:.:.:.	.:.:.:.	.:.:.:.	.:.:.:.	.:.:.:.	.:.:.:.	.:.:.:.	.:.:.:.	.:.:.:.	.:.:.:.	.:.:.:.	.:.:.:.	.:.:.:.	.:.:.:.	.:.:.:.	.:.:.:.	.:.:.:.	.:.:.:.	.:.:.:.	.:.:.:.	.:.:.:.	.:.:.:.	.:.:.:.	.:.:.:.	.:.:.:.	.:.:.:.	.:.:.:.	.:.:.:.	.:.:.:.	.:.:.:.	.:.:.:.	.:.:.:.	.:.:.:.	.:.:.:.	.:.:.:.	.:.:.:.	.:.:.:.	.:.:.:.	.:.:.:.	.:.:.:.	.:.:.:.	.:.:.:.	.:.:.:.	.:.:.:.	.:.:.:.	.:.:.:.	.:.:.:.	.:.:.:.	.:.:.:.	.:.:.:.	.:.:.:.	.:.:.:.	.:.:.:.	.:.:.:.	.:.:.:.	.:.:.:.	.:.:.:.	.:.:.:.	.:.:.:.	.:.:.:.	.:.:.:.	.:.:.:.	.:.:.:.	.:.:.:.	.:.:.:.	.:.:.:.	.:.:.:.	.:.:.:.	.:.:.:.	.:.:.:.	.:.:.:.	.:.:.:.	.:.:.:.	.:.:.:.	.:.:.:.	.:.:.:.	.:.:.:.	.:.:.:.	.:.:.:.	.:.:.:.	.:.:.:.	.:.:.:.	.:.:.:.	.:.:.:.	.:.:.:.	.:.:.:.	.:.:.:.	.:.:.:.	.:.:.:.	.:.:.:.	.:.:.:.	.:.:.:.	.:.:.:.	.:.:.:.	.:.:.:.	.:.:.:.	.:.:.:.	.:.:.:.	.:.:.:.	.:.:.:.	.:.:.:.	.:.:.:.	.:.:.:.	.:.:.:.	.:.:.:.	.:.:.:.	.:.:.:.	.:.:.:.	.:.:.:.	.:.:.:.	.:.:.:.	.:.:.:.	.:.:.:.	.:.:.:.	.:.:.:.	.:.:.:.	.:.:.:.	.:.:.:.	.:.:.:.	.:.:.:.	.:.:.:.	.:.:.:.	.:.:.:.	.:.:.:.	.:.:.:.	.:.:.:.	.:.:.:.	.:.:.:.	.:.:.:.	.:.:.:.	.:.:.:.	.:.:.:.	.:.:.:.	.:.:.:.	.:.:.:.	.:.:.:.	.:.:.:.	.:.:.:.	.:.:.:.	.:.:.:.	.:.:.:.	.:.:.:.	.:.:.:.	.:.:.:.	.:.:.:.	.:.:.:.	.:.:.:.	.:.:.:.	.:.:.:.	.:.:.:.	.:.:.:.	.:.:.:.	.:.:.:.	.:.:.:.	.:.:.:.	.:.:.:.	.:.:.:.	.:.:.:.	.:.:.:.	.:.:.:.	.:.:.:.	.:.:.:.	.:.:.:.	.:.:.:.	.:.:.:.	.:.:.:.	.:.:.:.	.:.:.:.	.:.:.:.	.:.:.:.	.:.:.:.	.:.:.:.	.:.:.:.	.:.:.:.	.:.:.:.	.:.:.:.	.:.:.:.	.:.:.:.	.:.:.:.	.:.:.:.	.:.:.:.	.:.:.:.	.:.:.:.	.:.:.:.	.:.:.:.	.:.:.:.	.:.:.:.	.:.:.:.	.:.:.:.	.:.:.:.	.:.:.:.	.:.:.:.	.:.:.:.	.:.:.:.	.:.:.:.	.:.:.:.	.:.:.:.	.:.:.:.	.:.:.:.	.:.:.:.	.:.:.:.	.:.:.:.	.:.:.:.	.:.:.:.	.:.:.:.	.:.:.:.	.:.:.:.	.:.:.:.	.:.:.:.	.:.:.:.	.:.:.:.	.:.:.:.	.:.:.:.	.:.:.:.	.:.:.:.	.:.:.:.	.:.:.:.	.:.:.:.	.:.:.:.	.:.:.:.	.:.:.:.	.:.:.:.	.:.:.:.	.:.:.:.	.:.:.:.	.:.:.:.	.:.:.:.	.:.:.:.	.:.:.:.	.:.:.:.	.:.:.:.	.:.:.:.	.:.:.:.	.:.:.:.	.:.:.:.	.:.:.:.	.:.:.:.
chrI	180850	.	A	<INS:ME>	.	PASS	SVTYPE=INS;STRAND=.;FAMILY=TY2	GT:END:FLANKS_SUPPORTED:FREQUENCY	.:.:.:.	.:.:.:.	.:.:.:.	.:.:.:.	.:.:.:.	.:.:.:.	.:.:.:.	.:.:.:.	.:.:.:.	.:.:.:.	.:.:.:.	.:.:.:.	.:.:.:.	.:.:.:.	.:.:.:.	.:.:.:.	.:.:.:.	.:.:.:.	.:.:.:.	.:.:.:.	.:.:.:.	.:.:.:.	.:.:.:.	.:.:.:.	.:.:.:.	.:.:.:.	.:.:.:.	.:.:.:.	.:.:.:.	.:.:.:.	.:.:.:.	.:.:.:.	.:.:.:.	.:.:.:.	.:.:.:.	.:.:.:.	.:.:.:.	.:.:.:.	.:.:.:.	.:.:.:.	.:.:.:.	.:.:.:.	.:.:.:.	.:.:.:.	.:.:.:.	.:.:.:.	.:.:.:.	.:.:.:.	.:.:.:.	.:.:.:.	.:.:.:.	.:.:.:.	.:.:.:.	.:.:.:.	.:.:.:.	.:.:.:.	.:.:.:.	.:.:.:.	.:.:.:.	.:.:.:.	.:.:.:.	.:.:.:.	.:.:.:.	.:.:.:.	.:.:.:.	.:.:.:.	.:.:.:.	.:.:.:.	.:.:.:.	.:.:.:.	.:.:.:.	.:.:.:.	.:.:.:.	.:.:.:.	.:.:.:.	.:.:.:.	.:.:.:.	.:.:.:.	.:.:.:.	.:.:.:.	.:.:.:.	.:.:.:.	.:.:.:.	.:.:.:.	.:.:.:.	.:.:.:.	.:.:.:.	.:.:.:.	.:.:.:.	.:.:.:.	.:.:.:.	.:.:.:.	.:.:.:.	.:.:.:.	.:.:.:.	.:.:.:.	.:.:.:.	.:.:.:.	.:.:.:.	.:.:.:.	.:.:.:.	.:.:.:.	.:.:.:.	.:.:.:.	.:.:.:.	.:.:.:.	.:.:.:.	.:.:.:.	.:.:.:.	.:.:.:.	.:.:.:.	.:.:.:.	.:.:.:.	.:.:.:.	.:.:.:.	.:.:.:.	.:.:.:.	.:.:.:.	.:.:.:.	.:.:.:.	.:.:.:.	.:.:.:.	.:.:.:.	.:.:.:.	.:.:.:.	.:.:.:.	.:.:.:.	.:.:.:.	.:.:.:.	.:.:.:.	.:.:.:.	.:.:.:.	.:.:.:.	.:.:.:.	.:.:.:.	.:.:.:.	.:.:.:.	.:.:.:.	.:.:.:.	.:.:.:.	.:.:.:.	.:.:.:.	.:.:.:.	.:.:.:.	.:.:.:.	.:.:.:.	.:.:.:.	.:.:.:.	.:.:.:.	.:.:.:.	.:.:.:.	.:.:.:.	.:.:.:.	.:.:.:.	.:.:.:.	.:.:.:.	.:.:.:.	.:.:.:.	.:.:.:.	.:.:.:.	.:.:.:.	.:.:.:.	.:.:.:.	.:.:.:.	.:.:.:.	.:.:.:.	.:.:.:.	.:.:.:.	.:.:.:.	.:.:.:.	.:.:.:.	.:.:.:.	.:.:.:.	.:.:.:.	.:.:.:.	.:.:.:.	.:.:.:.	.:.:.:.	.:.:.:.	.:.:.:.	.:.:.:.	.:.:.:.	.:.:.:.	.:.:.:.	.:.:.:.	.:.:.:.	.:.:.:.	.:.:.:.	.:.:.:.	.:.:.:.	.:.:.:.	.:.:.:.	.:.:.:.	.:.:.:.	.:.:.:.	.:.:.:.	.:.:.:.	.:.:.:.	.:.:.:.	.:.:.:.	.:.:.:.	.:.:.:.	.:.:.:.	.:.:.:.	.:.:.:.	.:.:.:.	.:.:.:.	.:.:.:.	.:.:.:.	.:.:.:.	.:.:.:.	.:.:.:.	.:.:.:.	.:.:.:.	.:.:.:.	.:.:.:.	.:.:.:.	.:.:.:.	.:.:.:.	.:.:.:.	.:.:.:.	.:.:.:.	.:.:.:.	.:.:.:.	.:.:.:.	.:.:.:.	.:.:.:.	.:.:.:.	.:.:.:.	.:.:.:.	.:.:.:.	.:.:.:.	.:.:.:.	.:.:.:.	.:.:.:.	.:.:.:.	.:.:.:.	.:.:.:.	.:.:.:.	.:.:.:.	.:.:.:.	.:.:.:.	.:.:.:.	.:.:.:.	.:.:.:.	.:.:.:.	.:.:.:.	.:.:.:.	.:.:.:.	.:.:.:.	.:.:.:.	.:.:.:.	.:.:.:.	.:.:.:.	.:.:.:.	.:.:.:.	.:.:.:.	.:.:.:.	.:.:.:.	.:.:.:.	.:.:.:.	.:.:.:.	.:.:.:.	.:.:.:.	.:.:.:.	.:.:.:.	.:.:.:.	.:.:.:.	.:.:.:.	.:.:.:.	.:.:.:.	.:.:.:.	.:.:.:.	.:.:.:.	.:.:.:.	.:.:.:.	.:.:.:.	.:.:.:.	.:.:.:.	.:.:.:.	.:.:.:.	.:.:.:.	.:.:.:.	.:.:.:.	.:.:.:.	.:.:.:.	.:.:.:.	.:.:.:.	.:.:.:.	.:.:.:.	.:.:.:.	.:.:.:.	.:.:.:.	.:.:.:.	.:.:.:.	.:.:.:.	.:.:.:.	.:.:.:.	.:.:.:.	.:.:.:.	.:.:.:.	.:.:.:.	.:.:.:.	.:.:.:.	.:.:.:.	.:.:.:.	.:.:.:.	.:.:.:.	.:.:.:.	.:.:.:.	.:.:.:.	.:.:.:.	.:.:.:.	.:.:.:.	.:.:.:.	.:.:.:.	.:.:.:.	.:.:.:.	.:.:.:.	.:.:.:.	.:.:.:.	.:.:.:.	.:.:.:.	.:.:.:.	.:.:.:.	.:.:.:.	.:.:.:.	.:.:.:.	.:.:.:.	.:.:.:.	.:.:.:.	.:.:.:.	.:.:.:.	.:.:.:.	.:.:.:.	.:.:.:.	.:.:.:.	.:.:.:.	.:.:.:.	.:.:.:.	.:.:.:.	.:.:.:.	.:.:.:.	.:.:.:.	.:.:.:.	.:.:.:.	.:.:.:.	.:.:.:.	.:.:.:.	.:.:.:.	.:.:.:.	.:.:.:.	.:.:.:.	.:.:.:.	.:.:.:.	.:.:.:.	.:.:.:.	.:.:.:.	.:.:.:.	.:.:.:.	.:.:.:.	.:.:.:.	.:.:.:.	.:.:.:.	.:.:.:.	.:.:.:.	.:.:.:.	.:.:.:.	.:.:.:.	.:.:.:.	.:.:.:.	.:.:.:.	.:.:.:.	.:.:.:.	.:.:.:.	.:.:.:.	.:.:.:.	.:.:.:.	.:.:.:.	.:.:.:.	.:.:.:.	.:.:.:.	.:.:.:.	.:.:.:.	.:.:.:.	.:.:.:.	.:.:.:.	.:.:.:.	.:.:.:.	.:.:.:.	.:.:.:.	.:.:.:.	.:.:.:.	.:.:.:.	.:.:.:.	.:.:.:.	.:.:.:.	.:.:.:.	.:.:.:.	.:.:.:.	.:.:.:.	.:.:.:.	.:.:.:.	.:.:.:.	.:.:.:.	.:.:.:.	.:.:.:.	.:.:.:.	.:.:.:.	.:.:.:.	.:.:.:.	.:.:.:.	.:.:.:.	.:.:.:.	.:.:.:.	.:.:.:.	.:.:.:.	.:.:.:.	.:.:.:.	.:.:.:.	.:.:.:.	.:.:.:.	.:.:.:.	.:.:.:.	.:.:.:.	.:.:.:.	.:.:.:.	.:.:.:.	.:.:.:.	.:.:.:.	.:.:.:.	.:.:.:.	.:.:.:.	.:.:.:.	.:.:.:.	.:.:.:.	.:.:.:.	.:.:.:.	.:.:.:.	.:.:.:.	.:.:.:.	.:.:.:.	.:.:.:.	.:.:.:.	.:.:.:.	.:.:.:.	.:.:.:.	.:.:.:.	.:.:.:.	.:.:.:.	.:.:.:.	.:.:.:.	.:.:.:.	.:.:.:.	.:.:.:.	.:.:.:.	.:.:.:.	.:.:.:.	.:.:.:.	.:.:.:.	.:.:.:.	.:.:.:.	.:.:.:.	.:.:.:.	.:.:.:.	.:.:.:.	.:.:.:.	.:.:.:.	.:.:.:.	.:.:.:.	.:.:.:.	.:.:.:.	.:.:.:.	.:.:.:.	.:.:.:.	.:.:.:.	.:.:.:.	.:.:.:.	.:.:.:.	.:.:.:.	.:.:.:.	.:.:.:.	.:.:.:.	.:.:.:.	.:.:.:.	.:.:.:.	.:.:.:.	.:.:.:.	.:.:.:.	.:.:.:.	.:.:.:.	.:.:.:.	.:.:.:.	.:.:.:.	.:.:.:.	.:.:.:.	.:.:.:.	.:.:.:.	.:.:.:.	.:.:.:.	.:.:.:.	.:.:.:.	.:.:.:.	.:.:.:.	.:.:.:.	.:.:.:.	.:.:.:.	.:.:.:.	.:.:.:.	.:.:.:.	.:.:.:.	.:.:.:.	.:.:.:.	.:.:.:.	.:.:.:.	.:.:.:.	.:.:.:.	.:.:.:.	.:.:.:.	.:.:.:.	.:.:.:.	.:.:.:.	.:.:.:.	.:.:.:.	.:.:.:.	.:.:.:.	.:.:.:.	.:.:.:.	.:.:.:.	.:.:.:.	.:.:.:.	.:.:.:.	.:.:.:.	.:.:.:.	.:.:.:.	.:.:.:.	.:.:.:.	.:.:.:.	.:.:.:.	.:.:.:.	.:.:.:.	.:.:.:.	.:.:.:.	.:.:.:.	.:.:.:.	.:.:.:.	.:.:.:.	.:.:.:.	.:.:.:.	.:.:.:.	.:.:.:.	.:.:.:.	.:.:.:.	.:.:.:.	.:.:.:.	.:.:.:.	.:.:.:.	.:.:.:.	.:.:.:.	.:.:.:.	.:.:.:.	.:.:.:.	.:.:.:.	.:.:.:.	.:.:.:.	.:.:.:.	.:.:.:.	.:.:.:.	.:.:.:.	.:.:.:.	.:.:.:.	.:.:.:.	.:.:.:.	.:.:.:.	.:.:.:.	.:.:.:.	.:.:.:.	.:.:.:.	.:.:.:.	.:.:.:.	.:.:.:.	.:.:.:.	.:.:.:.	.:.:.:.	.:.:.:.	.:.:.:.	.:.:.:.	.:.:.:.	.:.:.:.	.:.:.:.	.:.:.:.	.:.:.:.	.:.:.:.	.:.:.:.	.:.:.:.	.:.:.:.	.:.:.:.	.:.:.:.	.:.:.:.	.:.:.:.	.:.:.:.	.:.:.:.	.:.:.:.	.:.:.:.	.:.:.:.	.:.:.:.	.:.:.:.	.:.:.:.	.:.:.:.	.:.:.:.	.:.:.:.	.:.:.:.	.:.:.:.	.:.:.:.	.:.:.:.	.:.:.:.	.:.:.:.	.:.:.:.	.:.:.:.	.:.:.:.	.:.:.:.	.:.:.:.	.:.:.:.	.:.:.:.	.:.:.:.	.:.:.:.	.:.:.:.	.:.:.:.	.:.:.:.	.:.:.:.	.:.:.:.	.:.:.:.	.:.:.:.	.:.:.:.	.:.:.:.	.:.:.:.	.:.:.:.	.:.:.:.	.:.:.:.	.:.:.:.	.:.:.:.	.:.:.:.	.:.:.:.	.:.:.:.	.:.:.:.	.:.:.:.	.:.:.:.	.:.:.:.	.:.:.:.	.:.:.:.	.:.:.:.	.:.:.:.	.:.:.:.	.:.:.:.	.:.:.:.	.:.:.:.	.:.:.:.	.:.:.:.	.:.:.:.	.:.:.:.	.:.:.:.	.:.:.:.	.:.:.:.	.:.:.:.	.:.:.:.	.:.:.:.	.:.:.:.	.:.:.:.	.:.:.:.	.:.:.:.	.:.:.:.	.:.:.:.	.:.:.:.	.:.:.:.	.:.:.:.	.:.:.:.	.:.:.:.	.:.:.:.	.:.:.:.	.:.:.:.	.:.:.:.	.:.:.:.	.:.:.:.	.:.:.:.	.:.:.:.	.:.:.:.	.:.:.:.	.:.:.:.	.:.:.:.	.:.:.:.	.:.:.:.	.:.:.:.	.:.:.:.	.:.:.:.	.:.:.:.	.:.:.:.	.:.:.:.	.:.:.:.	.:.:.:.	.:.:.:.	.:.:.:.	.:.:.:.	.:.:.:.	.:.:.:.	.:.:.:.	.:.:.:.	.:.:.:.	.:.:.:.	.:.:.:.	.:.:.:.	.:.:.:.	.:.:.:.	.:.:.:.	.:.:.:.	.:.:.:.	.:.:.:.	.:.:.:.	.:.:.:.	.:.:.:.	.:.:.:.	.:.:.:.	.:.:.:.	.:.:.:.	.:.:.:.	.:.:.:.	.:.:.:.	.:.:.:.	.:.:.:.	.:.:.:.	.:.:.:.	.:.:.:.	.:.:.:.	.:.:.:.	.:.:.:.	.:.:.:.	.:.:.:.	.:.:.:.	.:.:.:.	.:.:.:.	.:.:.:.	.:.:.:.	.:.:.:.	.:.:.:.	.:.:.:.	.:.:.:.	.:.:.:.	.:.:.:.	.:.:.:.	.:.:.:.	.:.:.:.	.:.:.:.	.:.:.:.	.:.:.:.	.:.:.:.	.:.:.:.	.:.:.:.	.:.:.:.	.:.:.:.	.:.:.:.	.:.:.:.	.:.:.:.	.:.:.:.	.:.:.:.	.:.:.:.	.:.:.:.	.:.:.:.	.:.:.:.	.:.:.:.	.:.:.:.	.:.:.:.	.:.:.:.	.:.:.:.	.:.:.:.	.:.:.:.	.:.:.:.	1:180850:FR:0.565	.:.:.:.	.:.:.:.	.:.:.:.	.:.:.:.	.:.:.:.	.:.:.:.	.:.:.:.	.:.:.:.	.:.:.:.	.:.:.:.	.:.:.:.	.:.:.:.	.:.:.:.	.:.:.:.	.:.:.:.	.:.:.:.	.:.:.:.	.:.:.:.	.:.:.:.	.:.:.:.	.:.:.:.	.:.:.:.	.:.:.:.	.:.:.:.	.:.:.:.	.:.:.:.	.:.:.:.	.:.:.:.	.:.:.:.	.:.:.:.	.:.:.:.	.:.:.:.	.:.:.:.	.:.:.:.	.:.:.:.	.:.:.:.	.:.:.:.	.:.:.:.	.:.:.:.	.:.:.:.	.:.:.:.	.:.:.:.	.:.:.:.	.:.:.:.	.:.:.:.	.:.:.:.	.:.:.:.	.:.:.:.	.:.:.:.	.:.:.:.	.:.:.:.	.:.:.:.	.:.:.:.	.:.:.:.	.:.:.:.	.:.:.:.	.:.:.:.	.:.:.:.	.:.:.:.	.:.:.:.	.:.:.:.	.:.:.:.	.:.:.:.	.:.:.:.	.:.:.:.	.:.:.:.	.:.:.:.	.:.:.:.	.:.:.:.	.:.:.:.	.:.:.:.	.:.:.:.	.:.:.:.	.:.:.:.	.:.:.:.	.:.:.:.	.:.:.:.	.:.:.:.	.:.:.:.	.:.:.:.	.:.:.:.	.:.:.:.	.:.:.:.	.:.:.:.	.:.:.:.	.:.:.:.	.:.:.:.	.:.:.:.	.:.:.:.	.:.:.:.	.:.:.:.	.:.:.:.	.:.:.:.	.:.:.:.	.:.:.:.	.:.:.:.	.:.:.:.	.:.:.:.	.:.:.:.	.:.:.:.	.:.:.:.	.:.:.:.	.:.:.:.	.:.:.:.	.:.:.:.	.:.:.:.	.:.:.:.	.:.:.:.	.:.:.:.	.:.:.:.	.:.:.:.	.:.:.:.	.:.:.:.	.:.:.:.	.:.:.:.	.:.:.:.	.:.:.:.	.:.:.:.	.:.:.:.	.:.:.:.	.:.:.:.	.:.:.:.	.:.:.:.	.:.:.:.	.:.:.:.	.:.:.:.	.:.:.:.	.:.:.:.	.:.:.:.	.:.:.:.	.:.:.:.	.:.:.:.	.:.:.:.	.:.:.:.	.:.:.:.	.:.:.:.	.:.:.:.	.:.:.:.	.:.:.:.	.:.:.:.	.:.:.:.	.:.:.:.	.:.:.:.	.:.:.:.	.:.:.:.	.:.:.:.	.:.:.:.	.:.:.:.	.:.:.:.	.:.:.:.	.:.:.:.	.:.:.:.	.:.:.:.	.:.:.:.	.:.:.:.	.:.:.:.	.:.:.:.	.:.:.:.	.:.:.:.	.:.:.:.	.:.:.:.	.:.:.:.	.:.:.:.	.:.:.:.	.:.:.:.	.:.:.:.	.:.:.:.	.:.:.:.	.:.:.:.	.:.:.:.	.:.:.:.	.:.:.:.	.:.:.:.	.:.:.:.	.:.:.:.	.:.:.:.	.:.:.:.	.:.:.:.	.:.:.:.	.:.:.:.	.:.:.:.	.:.:.:.	.:.:.:.	.:.:.:.	.:.:.:.	.:.:.:.	.:.:.:.	.:.:.:.	.:.:.:.	.:.:.:.	.:.:.:.	.:.:.:.	.:.:.:.	.:.:.:.	.:.:.:.	.:.:.:.	.:.:.:.	.:.:.:.	.:.:.:.	.:.:.:.	.:.:.:.	.:.:.:.	.:.:.:.	.:.:.:.	.:.:.:.	.:.:.:.	.:.:.:.	.:.:.:.	.:.:.:.	.:.:.:.	.:.:.:.	.:.:.:.	.:.:.:.	.:.:.:.	.:.:.:.	.:.:.:.	.:.:.:.	.:.:.:.	.:.:.:.	.:.:.:.	.:.:.:.	.:.:.:.
chrI	180851	.	A	<INS:ME>	.	PASS	SVTYPE=INS;STRAND=.;FAMILY=TY2	GT:END:FLANKS_SUPPORTED:FREQUENCY	.:.:.:.	.:.:.:.	.:.:.:.	.:.:.:.	.:.:.:.	.:.:.:.	.:.:.:.	.:.:.:.	.:.:.:.	.:.:.:.	.:.:.:.	.:.:.:.	.:.:.:.	.:.:.:.	1:180851:FR:0.783	.:.:.:.	.:.:.:.	.:.:.:.	.:.:.:.	.:.:.:.	.:.:.:.	.:.:.:.	.:.:.:.	.:.:.:.	.:.:.:.	.:.:.:.	.:.:.:.	.:.:.:.	.:.:.:.	.:.:.:.	.:.:.:.	.:.:.:.	.:.:.:.	.:.:.:.	.:.:.:.	.:.:.:.	.:.:.:.	.:.:.:.	.:.:.:.	.:.:.:.	.:.:.:.	.:.:.:.	.:.:.:.	.:.:.:.	.:.:.:.	.:.:.:.	.:.:.:.	.:.:.:.	.:.:.:.	.:.:.:.	.:.:.:.	.:.:.:.	.:.:.:.	.:.:.:.	.:.:.:.	.:.:.:.	.:.:.:.	.:.:.:.	.:.:.:.	.:.:.:.	.:.:.:.	.:.:.:.	.:.:.:.	.:.:.:.	.:.:.:.	.:.:.:.	.:.:.:.	.:.:.:.	.:.:.:.	.:.:.:.	.:.:.:.	.:.:.:.	.:.:.:.	.:.:.:.	.:.:.:.	.:.:.:.	.:.:.:.	.:.:.:.	.:.:.:.	.:.:.:.	.:.:.:.	.:.:.:.	.:.:.:.	.:.:.:.	.:.:.:.	.:.:.:.	.:.:.:.	.:.:.:.	.:.:.:.	.:.:.:.	.:.:.:.	.:.:.:.	.:.:.:.	.:.:.:.	.:.:.:.	.:.:.:.	.:.:.:.	.:.:.:.	.:.:.:.	.:.:.:.	.:.:.:.	.:.:.:.	.:.:.:.	.:.:.:.	.:.:.:.	.:.:.:.	.:.:.:.	.:.:.:.	.:.:.:.	.:.:.:.	.:.:.:.	.:.:.:.	.:.:.:.	.:.:.:.	.:.:.:.	.:.:.:.	.:.:.:.	.:.:.:.	.:.:.:.	.:.:.:.	.:.:.:.	.:.:.:.	.:.:.:.	.:.:.:.	.:.:.:.	.:.:.:.	.:.:.:.	.:.:.:.	.:.:.:.	.:.:.:.	.:.:.:.	.:.:.:.	.:.:.:.	1:180851:FR:0.651	.:.:.:.	.:.:.:.	.:.:.:.	.:.:.:.	.:.:.:.	.:.:.:.	.:.:.:.	.:.:.:.	.:.:.:.	.:.:.:.	.:.:.:.	.:.:.:.	.:.:.:.	.:.:.:.	.:.:.:.	.:.:.:.	.:.:.:.	.:.:.:.	.:.:.:.	.:.:.:.	.:.:.:.	.:.:.:.	.:.:.:.	.:.:.:.	.:.:.:.	.:.:.:.	.:.:.:.	.:.:.:.	.:.:.:.	.:.:.:.	.:.:.:.	.:.:.:.	.:.:.:.	.:.:.:.	.:.:.:.	.:.:.:.	.:.:.:.	.:.:.:.	.:.:.:.	.:.:.:.	.:.:.:.	.:.:.:.	.:.:.:.	.:.:.:.	.:.:.:.	.:.:.:.	.:.:.:.	.:.:.:.	.:.:.:.	.:.:.:.	.:.:.:.	.:.:.:.	.:.:.:.	.:.:.:.	.:.:.:.	.:.:.:.	.:.:.:.	.:.:.:.	.:.:.:.	.:.:.:.	.:.:.:.	.:.:.:.	.:.:.:.	.:.:.:.	.:.:.:.	.:.:.:.	.:.:.:.	.:.:.:.	.:.:.:.	.:.:.:.	.:.:.:.	.:.:.:.	.:.:.:.	.:.:.:.	.:.:.:.	.:.:.:.	.:.:.:.	.:.:.:.	.:.:.:.	.:.:.:.	.:.:.:.	.:.:.:.	.:.:.:.	.:.:.:.	.:.:.:.	.:.:.:.	.:.:.:.	.:.:.:.	.:.:.:.	.:.:.:.	.:.:.:.	.:.:.:.	.:.:.:.	.:.:.:.	.:.:.:.	.:.:.:.	.:.:.:.	.:.:.:.	.:.:.:.	.:.:.:.	.:.:.:.	.:.:.:.	.:.:.:.	.:.:.:.	.:.:.:.	.:.:.:.	.:.:.:.	.:.:.:.	.:.:.:.	.:.:.:.	.:.:.:.	.:.:.:.	.:.:.:.	.:.:.:.	.:.:.:.	.:.:.:.	.:.:.:.	.:.:.:.	.:.:.:.	.:.:.:.	.:.:.:.	.:.:.:.	.:.:.:.	.:.:.:.	.:.:.:.	.:.:.:.	.:.:.:.	.:.:.:.	.:.:.:.	.:.:.:.	.:.:.:.	.:.:.:.	.:.:.:.	.:.:.:.	.:.:.:.	.:.:.:.	.:.:.:.	.:.:.:.	.:.:.:.	.:.:.:.	.:.:.:.	.:.:.:.	.:.:.:.	.:.:.:.	.:.:.:.	.:.:.:.	.:.:.:.	.:.:.:.	.:.:.:.	.:.:.:.	.:.:.:.	.:.:.:.	.:.:.:.	.:.:.:.	.:.:.:.	.:.:.:.	.:.:.:.	.:.:.:.	.:.:.:.	.:.:.:.	.:.:.:.	.:.:.:.	.:.:.:.	.:.:.:.	.:.:.:.	.:.:.:.	.:.:.:.	.:.:.:.	.:.:.:.	.:.:.:.	.:.:.:.	.:.:.:.	.:.:.:.	.:.:.:.	.:.:.:.	.:.:.:.	.:.:.:.	.:.:.:.	.:.:.:.	.:.:.:.	.:.:.:.	.:.:.:.	.:.:.:.	.:.:.:.	.:.:.:.	.:.:.:.	.:.:.:.	.:.:.:.	.:.:.:.	.:.:.:.	.:.:.:.	.:.:.:.	.:.:.:.	.:.:.:.	.:.:.:.	.:.:.:.	.:.:.:.	.:.:.:.	.:.:.:.	.:.:.:.	.:.:.:.	.:.:.:.	.:.:.:.	.:.:.:.	.:.:.:.	.:.:.:.	.:.:.:.	.:.:.:.	.:.:.:.	.:.:.:.	.:.:.:.	.:.:.:.	.:.:.:.	.:.:.:.	.:.:.:.	.:.:.:.	.:.:.:.	.:.:.:.	.:.:.:.	.:.:.:.	.:.:.:.	.:.:.:.	.:.:.:.	.:.:.:.	.:.:.:.	.:.:.:.	.:.:.:.	.:.:.:.	.:.:.:.	.:.:.:.	.:.:.:.	.:.:.:.	.:.:.:.	.:.:.:.	.:.:.:.	.:.:.:.	.:.:.:.	.:.:.:.	.:.:.:.	.:.:.:.	.:.:.:.	.:.:.:.	.:.:.:.	.:.:.:.	.:.:.:.	.:.:.:.	.:.:.:.	.:.:.:.	.:.:.:.	.:.:.:.	.:.:.:.	.:.:.:.	.:.:.:.	.:.:.:.	.:.:.:.	.:.:.:.	.:.:.:.	.:.:.:.	.:.:.:.	.:.:.:.	.:.:.:.	.:.:.:.	.:.:.:.	.:.:.:.	.:.:.:.	.:.:.:.	.:.:.:.	.:.:.:.	.:.:.:.	.:.:.:.	.:.:.:.	.:.:.:.	.:.:.:.	.:.:.:.	.:.:.:.	.:.:.:.	.:.:.:.	.:.:.:.	.:.:.:.	.:.:.:.	.:.:.:.	.:.:.:.	.:.:.:.	.:.:.:.	.:.:.:.	.:.:.:.	.:.:.:.	.:.:.:.	.:.:.:.	.:.:.:.	.:.:.:.	.:.:.:.	.:.:.:.	.:.:.:.	.:.:.:.	.:.:.:.	.:.:.:.	.:.:.:.	.:.:.:.	.:.:.:.	.:.:.:.	.:.:.:.	.:.:.:.	.:.:.:.	.:.:.:.	.:.:.:.	.:.:.:.	.:.:.:.	.:.:.:.	.:.:.:.	.:.:.:.	.:.:.:.	.:.:.:.	.:.:.:.	.:.:.:.	.:.:.:.	.:.:.:.	.:.:.:.	.:.:.:.	.:.:.:.	.:.:.:.	.:.:.:.	.:.:.:.	.:.:.:.	.:.:.:.	.:.:.:.	.:.:.:.	.:.:.:.	.:.:.:.	.:.:.:.	.:.:.:.	.:.:.:.	.:.:.:.	.:.:.:.	.:.:.:.	.:.:.:.	.:.:.:.	.:.:.:.	.:.:.:.	.:.:.:.	.:.:.:.	.:.:.:.	.:.:.:.	.:.:.:.	.:.:.:.	.:.:.:.	.:.:.:.	.:.:.:.	.:.:.:.	.:.:.:.	.:.:.:.	.:.:.:.	.:.:.:.	.:.:.:.	.:.:.:.	.:.:.:.	.:.:.:.	.:.:.:.	.:.:.:.	.:.:.:.	.:.:.:.	.:.:.:.	.:.:.:.	.:.:.:.	.:.:.:.	.:.:.:.	.:.:.:.	.:.:.:.	.:.:.:.	.:.:.:.	.:.:.:.	.:.:.:.	.:.:.:.	.:.:.:.	.:.:.:.	.:.:.:.	.:.:.:.	.:.:.:.	.:.:.:.	.:.:.:.	.:.:.:.	.:.:.:.	.:.:.:.	.:.:.:.	.:.:.:.	.:.:.:.	.:.:.:.	.:.:.:.	.:.:.:.	.:.:.:.	.:.:.:.	.:.:.:.	.:.:.:.	.:.:.:.	.:.:.:.	.:.:.:.	.:.:.:.	.:.:.:.	.:.:.:.	.:.:.:.	.:.:.:.	.:.:.:.	.:.:.:.	.:.:.:.	.:.:.:.	.:.:.:.	.:.:.:.	.:.:.:.	.:.:.:.	.:.:.:.	.:.:.:.	.:.:.:.	.:.:.:.	.:.:.:.	.:.:.:.	.:.:.:.	.:.:.:.	.:.:.:.	.:.:.:.	1:180851:FR:0.62	.:.:.:.	.:.:.:.	.:.:.:.	.:.:.:.	.:.:.:.	.:.:.:.	.:.:.:.	.:.:.:.	.:.:.:.	.:.:.:.	.:.:.:.	.:.:.:.	.:.:.:.	.:.:.:.	.:.:.:.	.:.:.:.	.:.:.:.	.:.:.:.	.:.:.:.	.:.:.:.	.:.:.:.	.:.:.:.	.:.:.:.	.:.:.:.	.:.:.:.	.:.:.:.	.:.:.:.	.:.:.:.	.:.:.:.	.:.:.:.	.:.:.:.	.:.:.:.	.:.:.:.	.:.:.:.	.:.:.:.	.:.:.:.	.:.:.:.	.:.:.:.	.:.:.:.	.:.:.:.	.:.:.:.	.:.:.:.	.:.:.:.	.:.:.:.	.:.:.:.	.:.:.:.	.:.:.:.	.:.:.:.	.:.:.:.	.:.:.:.	.:.:.:.	.:.:.:.	.:.:.:.	.:.:.:.	.:.:.:.	.:.:.:.	.:.:.:.	.:.:.:.	.:.:.:.	.:.:.:.	.:.:.:.	.:.:.:.	.:.:.:.	.:.:.:.	.:.:.:.	.:.:.:.	.:.:.:.	.:.:.:.	.:.:.:.	.:.:.:.	.:.:.:.	.:.:.:.	.:.:.:.	.:.:.:.	.:.:.:.	.:.:.:.	.:.:.:.	.:.:.:.	.:.:.:.	.:.:.:.	1:180851:FR:0.802	.:.:.:.	.:.:.:.	.:.:.:.	.:.:.:.	.:.:.:.	.:.:.:.	.:.:.:.	.:.:.:.	.:.:.:.	.:.:.:.	.:.:.:.	.:.:.:.	.:.:.:.	.:.:.:.	.:.:.:.	.:.:.:.	.:.:.:.	.:.:.:.	.:.:.:.	.:.:.:.	.:.:.:.	.:.:.:.	.:.:.:.	.:.:.:.	.:.:.:.	.:.:.:.	.:.:.:.	.:.:.:.	.:.:.:.	.:.:.:.	.:.:.:.	.:.:.:.	.:.:.:.	.:.:.:.	.:.:.:.	.:.:.:.	.:.:.:.	.:.:.:.	.:.:.:.	.:.:.:.	.:.:.:.	.:.:.:.	.:.:.:.	.:.:.:.	.:.:.:.	1:180851:FR:0.709	.:.:.:.	.:.:.:.	.:.:.:.	.:.:.:.	.:.:.:.	.:.:.:.	.:.:.:.	.:.:.:.	.:.:.:.	.:.:.:.	.:.:.:.	.:.:.:.	.:.:.:.	.:.:.:.	.:.:.:.	.:.:.:.	.:.:.:.	.:.:.:.	.:.:.:.	.:.:.:.	.:.:.:.	.:.:.:.	.:.:.:.	.:.:.:.	.:.:.:.	.:.:.:.	.:.:.:.	.:.:.:.	.:.:.:.	.:.:.:.	.:.:.:.	.:.:.:.	.:.:.:.	.:.:.:.	.:.:.:.	.:.:.:.	.:.:.:.	.:.:.:.	.:.:.:.	.:.:.:.	.:.:.:.	.:.:.:.	.:.:.:.	.:.:.:.	.:.:.:.	.:.:.:.	.:.:.:.	.:.:.:.	.:.:.:.	.:.:.:.	.:.:.:.	.:.:.:.	.:.:.:.	.:.:.:.	.:.:.:.	.:.:.:.	.:.:.:.	.:.:.:.	.:.:.:.	.:.:.:.	.:.:.:.	.:.:.:.	.:.:.:.	.:.:.:.	.:.:.:.	.:.:.:.	.:.:.:.	.:.:.:.	.:.:.:.	.:.:.:.	.:.:.:.	.:.:.:.	.:.:.:.	.:.:.:.	.:.:.:.	.:.:.:.	.:.:.:.	.:.:.:.	.:.:.:.	.:.:.:.	.:.:.:.	.:.:.:.	.:.:.:.	.:.:.:.	.:.:.:.	.:.:.:.	.:.:.:.	.:.:.:.	.:.:.:.	1:180851:FR:0.153	.:.:.:.	.:.:.:.	.:.:.:.	.:.:.:.	.:.:.:.	.:.:.:.	.:.:.:.	.:.:.:.	.:.:.:.	.:.:.:.	.:.:.:.	.:.:.:.	.:.:.:.	.:.:.:.	.:.:.:.	.:.:.:.	.:.:.:.	.:.:.:.	.:.:.:.	.:.:.:.	.:.:.:.	.:.:.:.	.:.:.:.	.:.:.:.	.:.:.:.	.:.:.:.	.:.:.:.	.:.:.:.	.:.:.:.	.:.:.:.	.:.:.:.	.:.:.:.	.:.:.:.	.:.:.:.	.:.:.:.	.:.:.:.	.:.:.:.	.:.:.:.	.:.:.:.	.:.:.:.	.:.:.:.	.:.:.:.	.:.:.:.	.:.:.:.	.:.:.:.	.:.:.:.	.:.:.:.	.:.:.:.	.:.:.:.	.:.:.:.	.:.:.:.	.:.:.:.	.:.:.:.	.:.:.:.	.:.:.:.	.:.:.:.	.:.:.:.	.:.:.:.	.:.:.:.	.:.:.:.	.:.:.:.	.:.:.:.	.:.:.:.	.:.:.:.	.:.:.:.	.:.:.:.	.:.:.:.	.:.:.:.	.:.:.:.	.:.:.:.	.:.:.:.	.:.:.:.	.:.:.:.	.:.:.:.	.:.:.:.	.:.:.:.	.:.:.:.	.:.:.:.	.:.:.:.	.:.:.:.	.:.:.:.	.:.:.:.	.:.:.:.	.:.:.:.	.:.:.:.	.:.:.:.	.:.:.:.	.:.:.:.	.:.:.:.	.:.:.:.	.:.:.:.	.:.:.:.	.:.:.:.	.:.:.:.	.:.:.:.	.:.:.:.	.:.:.:.	.:.:.:.	.:.:.:.	.:.:.:.	.:.:.:.	.:.:.:.	.:.:.:.	.:.:.:.	.:.:.:.	.:.:.:.	.:.:.:.	.:.:.:.	.:.:.:.	.:.:.:.	.:.:.:.	.:.:.:.	.:.:.:.	.:.:.:.	.:.:.:.	.:.:.:.	.:.:.:.	.:.:.:.	.:.:.:.	.:.:.:.	.:.:.:.	.:.:.:.	.:.:.:.	.:.:.:.	.:.:.:.	.:.:.:.	.:.:.:.	.:.:.:.	.:.:.:.	.:.:.:.	.:.:.:.	.:.:.:.	.:.:.:.	.:.:.:.	.:.:.:.	.:.:.:.	.:.:.:.	.:.:.:.	.:.:.:.	.:.:.:.	.:.:.:.	.:.:.:.	.:.:.:.	.:.:.:.	.:.:.:.	.:.:.:.	.:.:.:.	.:.:.:.	.:.:.:.	.:.:.:.	.:.:.:.	.:.:.:.	.:.:.:.	.:.:.:.	.:.:.:.	.:.:.:.	.:.:.:.	.:.:.:.	.:.:.:.	.:.:.:.	.:.:.:.	.:.:.:.	.:.:.:.	.:.:.:.	.:.:.:.	.:.:.:.	.:.:.:.	.:.:.:.	.:.:.:.	.:.:.:.	.:.:.:.	.:.:.:.	.:.:.:.	.:.:.:.	.:.:.:.	.:.:.:.	.:.:.:.	.:.:.:.	.:.:.:.	.:.:.:.	.:.:.:.	.:.:.:.	.:.:.:.	.:.:.:.	.:.:.:.	.:.:.:.	.:.:.:.	.:.:.:.	.:.:.:.	.:.:.:.	.:.:.:.	.:.:.:.	.:.:.:.	.:.:.:.	.:.:.:.	.:.:.:.	.:.:.:.	.:.:.:.	.:.:.:.	.:.:.:.	.:.:.:.	.:.:.:.	.:.:.:.	.:.:.:.	.:.:.:.	.:.:.:.	.:.:.:.	.:.:.:.	.:.:.:.	.:.:.:.	.:.:.:.	.:.:.:.	.:.:.:.	.:.:.:.	.:.:.:.	.:.:.:.	.:.:.:.	.:.:.:.	.:.:.:.	.:.:.:.	.:.:.:.	.:.:.:.	.:.:.:.	.:.:.:.	.:.:.:.	.:.:.:.	.:.:.:.
chrI	180852	.	T	<INS:ME>	.	PASS	SVTYPE=INS;STRAND=-;FAMILY=TY1	GT:END:FLANKS_SUPPORTED:FREQUENCY	.:.:.:.	.:.:.:.	.:.:.:.	.:.:.:.	.:.:.:.	.:.:.:.	.:.:.:.	.:.:.:.	.:.:.:.	1:180852:FR:0.183	.:.:.:.	.:.:.:.	.:.:.:.	.:.:.:.	.:.:.:.	.:.:.:.	.:.:.:.	.:.:.:.	.:.:.:.	.:.:.:.	.:.:.:.	.:.:.:.	.:.:.:.	.:.:.:.	.:.:.:.	.:.:.:.	.:.:.:.	.:.:.:.	.:.:.:.	.:.:.:.	.:.:.:.	.:.:.:.	.:.:.:.	.:.:.:.	.:.:.:.	.:.:.:.	.:.:.:.	.:.:.:.	.:.:.:.	.:.:.:.	.:.:.:.	.:.:.:.	.:.:.:.	.:.:.:.	.:.:.:.	.:.:.:.	.:.:.:.	.:.:.:.	.:.:.:.	.:.:.:.	.:.:.:.	.:.:.:.	.:.:.:.	.:.:.:.	.:.:.:.	.:.:.:.	.:.:.:.	.:.:.:.	.:.:.:.	.:.:.:.	.:.:.:.	.:.:.:.	.:.:.:.	.:.:.:.	.:.:.:.	.:.:.:.	.:.:.:.	.:.:.:.	.:.:.:.	.:.:.:.	.:.:.:.	.:.:.:.	.:.:.:.	.:.:.:.	.:.:.:.	.:.:.:.	.:.:.:.	.:.:.:.	.:.:.:.	.:.:.:.	.:.:.:.	.:.:.:.	.:.:.:.	.:.:.:.	.:.:.:.	.:.:.:.	.:.:.:.	.:.:.:.	.:.:.:.	.:.:.:.	.:.:.:.	.:.:.:.	.:.:.:.	.:.:.:.	.:.:.:.	.:.:.:.	.:.:.:.	.:.:.:.	.:.:.:.	.:.:.:.	.:.:.:.	.:.:.:.	.:.:.:.	.:.:.:.	.:.:.:.	.:.:.:.	.:.:.:.	.:.:.:.	.:.:.:.	.:.:.:.	.:.:.:.	.:.:.:.	.:.:.:.	.:.:.:.	.:.:.:.	.:.:.:.	.:.:.:.	.:.:.:.	.:.:.:.	.:.:.:.	.:.:.:.	.:.:.:.	.:.:.:.	.:.:.:.	.:.:.:.	.:.:.:.	.:.:.:.	.:.:.:.	.:.:.:.	.:.:.:.	.:.:.:.	.:.:.:.	.:.:.:.	.:.:.:.	.:.:.:.	.:.:.:.	.:.:.:.	.:.:.:.	.:.:.:.	.:.:.:.	.:.:.:.	.:.:.:.	.:.:.:.	.:.:.:.	.:.:.:.	.:.:.:.	.:.:.:.	.:.:.:.	.:.:.:.	.:.:.:.	.:.:.:.	.:.:.:.	.:.:.:.	.:.:.:.	.:.:.:.	.:.:.:.	.:.:.:.	.:.:.:.	.:.:.:.	.:.:.:.	.:.:.:.	.:.:.:.	.:.:.:.	.:.:.:.	.:.:.:.	.:.:.:.	.:.:.:.	.:.:.:.	.:.:.:.	.:.:.:.	.:.:.:.	.:.:.:.	.:.:.:.	.:.:.:.	.:.:.:.	.:.:.:.	.:.:.:.	.:.:.:.	.:.:.:.	.:.:.:.	.:.:.:.	.:.:.:.	.:.:.:.	.:.:.:.	.:.:.:.	.:.:.:.	.:.:.:.	.:.:.:.	.:.:.:.	.:.:.:.	.:.:.:.	.:.:.:.	.:.:.:.	.:.:.:.	.:.:.:.	.:.:.:.	.:.:.:.	.:.:.:.	.:.:.:.	.:.:.:.	.:.:.:.	.:.:.:.	.:.:.:.	.:.:.:.	.:.:.:.	.:.:.:.	.:.:.:.	.:.:.:.	.:.:.:.	.:.:.:.	.:.:.:.	.:.:.:.	.:.:.:.	.:.:.:.	.:.:.:.	.:.:.:.	.:.:.:.	.:.:.:.	.:.:.:.	.:.:.:.	.:.:.:.	.:.:.:.	.:.:.:.	.:.:.:.	.:.:.:.	.:.:.:.	.:.:.:.	.:.:.:.	.:.:.:.	.:.:.:.	.:.:.:.	.:.:.:.	.:.:.:.	.:.:.:.	.:.:.:.	.:.:.:.	.:.:.:.	.:.:.:.	.:.:.:.	.:.:.:.	.:.:.:.	.:.:.:.	.:.:.:.	.:.:.:.	.:.:.:.	.:.:.:.	.:.:.:.	.:.:.:.	.:.:.:.	.:.:.:.	.:.:.:.	.:.:.:.	.:.:.:.	.:.:.:.	.:.:.:.	.:.:.:.	.:.:.:.	.:.:.:.	.:.:.:.	.:.:.:.	.:.:.:.	.:.:.:.	.:.:.:.	.:.:.:.	.:.:.:.	.:.:.:.	.:.:.:.	.:.:.:.	.:.:.:.	.:.:.:.	.:.:.:.	.:.:.:.	.:.:.:.	.:.:.:.	.:.:.:.	.:.:.:.	.:.:.:.	.:.:.:.	.:.:.:.	.:.:.:.	.:.:.:.	.:.:.:.	.:.:.:.	.:.:.:.	.:.:.:.	.:.:.:.	.:.:.:.	.:.:.:.	.:.:.:.	.:.:.:.	.:.:.:.	.:.:.:.	.:.:.:.	.:.:.:.	.:.:.:.	.:.:.:.	.:.:.:.	.:.:.:.	.:.:.:.	.:.:.:.	.:.:.:.	.:.:.:.	.:.:.:.	.:.:.:.	.:.:.:.	.:.:.:.	.:.:.:.	.:.:.:.	.:.:.:.	.:.:.:.	.:.:.:.	.:.:.:.	.:.:.:.	.:.:.:.	.:.:.:.	.:.:.:.	.:.:.:.	.:.:.:.	.:.:.:.	.:.:.:.	.:.:.:.	.:.:.:.	.:.:.:.	.:.:.:.	.:.:.:.	.:.:.:.	.:.:.:.	.:.:.:.	.:.:.:.	.:.:.:.	.:.:.:.	.:.:.:.	.:.:.:.	.:.:.:.	.:.:.:.	.:.:.:.	.:.:.:.	.:.:.:.	.:.:.:.	.:.:.:.	.:.:.:.	.:.:.:.	.:.:.:.	.:.:.:.	.:.:.:.	.:.:.:.	.:.:.:.	.:.:.:.	.:.:.:.	.:.:.:.	.:.:.:.	.:.:.:.	.:.:.:.	.:.:.:.	.:.:.:.	.:.:.:.	.:.:.:.	.:.:.:.	.:.:.:.	.:.:.:.	.:.:.:.	.:.:.:.	.:.:.:.	.:.:.:.	.:.:.:.	.:.:.:.	.:.:.:.	.:.:.:.	.:.:.:.	.:.:.:.	.:.:.:.	.:.:.:.	.:.:.:.	.:.:.:.	.:.:.:.	.:.:.:.	.:.:.:.	.:.:.:.	.:.:.:.	.:.:.:.	.:.:.:.	.:.:.:.	.:.:.:.	.:.:.:.	.:.:.:.	.:.:.:.	.:.:.:.	.:.:.:.	.:.:.:.	.:.:.:.	.:.:.:.	.:.:.:.	.:.:.:.	.:.:.:.	.:.:.:.	.:.:.:.	.:.:.:.	.:.:.:.	.:.:.:.	.:.:.:.	.:.:.:.	.:.:.:.	.:.:.:.	.:.:.:.	.:.:.:.	.:.:.:.	.:.:.:.	.:.:.:.	.:.:.:.	.:.:.:.	.:.:.:.	.:.:.:.	.:.:.:.	.:.:.:.	.:.:.:.	.:.:.:.	.:.:.:.	.:.:.:.	.:.:.:.	.:.:.:.	.:.:.:.	.:.:.:.	.:.:.:.	.:.:.:.	.:.:.:.	.:.:.:.	.:.:.:.	.:.:.:.	.:.:.:.	.:.:.:.	.:.:.:.	.:.:.:.	.:.:.:.	.:.:.:.	.:.:.:.	.:.:.:.	.:.:.:.	.:.:.:.	.:.:.:.	.:.:.:.	.:.:.:.	.:.:.:.	.:.:.:.	.:.:.:.	.:.:.:.	.:.:.:.	.:.:.:.	.:.:.:.	.:.:.:.	.:.:.:.	.:.:.:.	.:.:.:.	.:.:.:.	.:.:.:.	.:.:.:.	.:.:.:.	.:.:.:.	.:.:.:.	.:.:.:.	.:.:.:.	.:.:.:.	.:.:.:.	.:.:.:.	.:.:.:.	.:.:.:.	.:.:.:.	.:.:.:.	.:.:.:.	.:.:.:.	.:.:.:.	.:.:.:.	.:.:.:.	.:.:.:.	.:.:.:.	.:.:.:.	.:.:.:.	.:.:.:.	.:.:.:.	.:.:.:.	.:.:.:.	.:.:.:.	.:.:.:.	.:.:.:.	.:.:.:.	.:.:.:.	.:.:.:.	.:.:.:.	.:.:.:.	.:.:.:.	.:.:.:.	.:.:.:.	.:.:.:.	.:.:.:.	.:.:.:.	.:.:.:.	.:.:.:.	.:.:.:.	.:.:.:.	.:.:.:.	.:.:.:.	.:.:.:.	.:.:.:.	.:.:.:.	.:.:.:.	.:.:.:.	.:.:.:.	.:.:.:.	.:.:.:.	.:.:.:.	.:.:.:.	.:.:.:.	.:.:.:.	.:.:.:.	.:.:.:.	.:.:.:.	.:.:.:.	.:.:.:.	.:.:.:.	.:.:.:.	.:.:.:.	.:.:.:.	.:.:.:.	.:.:.:.	.:.:.:.	.:.:.:.	.:.:.:.	.:.:.:.	.:.:.:.	.:.:.:.	.:.:.:.	.:.:.:.	.:.:.:.	.:.:.:.	.:.:.:.	.:.:.:.	.:.:.:.	.:.:.:.	.:.:.:.	.:.:.:.	.:.:.:.	.:.:.:.	.:.:.:.	.:.:.:.	.:.:.:.	.:.:.:.	.:.:.:.	.:.:.:.	.:.:.:.	.:.:.:.	.:.:.:.	.:.:.:.	.:.:.:.	.:.:.:.	.:.:.:.	.:.:.:.	.:.:.:.	.:.:.:.	.:.:.:.	.:.:.:.	.:.:.:.	.:.:.:.	.:.:.:.	.:.:.:.	.:.:.:.	.:.:.:.	.:.:.:.	.:.:.:.	.:.:.:.	.:.:.:.	.:.:.:.	.:.:.:.	.:.:.:.	.:.:.:.	.:.:.:.	.:.:.:.	.:.:.:.	.:.:.:.	.:.:.:.	.:.:.:.	.:.:.:.	.:.:.:.	.:.:.:.	.:.:.:.	.:.:.:.	.:.:.:.	.:.:.:.	.:.:.:.	.:.:.:.	.:.:.:.	.:.:.:.	.:.:.:.	.:.:.:.	.:.:.:.	.:.:.:.	.:.:.:.	.:.:.:.	.:.:.:.	.:.:.:.	.:.:.:.	.:.:.:.	.:.:.:.	.:.:.:.	.:.:.:.	.:.:.:.	.:.:.:.	.:.:.:.	.:.:.:.	.:.:.:.	.:.:.:.	.:.:.:.	.:.:.:.	.:.:.:.	.:.:.:.	.:.:.:.	.:.:.:.	.:.:.:.	.:.:.:.	.:.:.:.	.:.:.:.	.:.:.:.	.:.:.:.	.:.:.:.	.:.:.:.	.:.:.:.	.:.:.:.	.:.:.:.	.:.:.:.	.:.:.:.	.:.:.:.	.:.:.:.	.:.:.:.	.:.:.:.	.:.:.:.	.:.:.:.	.:.:.:.	.:.:.:.	.:.:.:.	.:.:.:.	.:.:.:.	.:.:.:.	.:.:.:.	.:.:.:.	.:.:.:.	.:.:.:.	.:.:.:.	.:.:.:.	.:.:.:.	.:.:.:.	.:.:.:.	.:.:.:.	.:.:.:.	.:.:.:.	.:.:.:.	.:.:.:.	.:.:.:.	.:.:.:.	.:.:.:.	.:.:.:.	.:.:.:.	.:.:.:.	.:.:.:.	.:.:.:.	.:.:.:.	.:.:.:.	.:.:.:.	.:.:.:.	.:.:.:.	.:.:.:.	.:.:.:.	.:.:.:.	.:.:.:.	.:.:.:.	.:.:.:.	.:.:.:.	.:.:.:.	.:.:.:.	.:.:.:.	.:.:.:.	.:.:.:.	.:.:.:.	.:.:.:.	.:.:.:.	.:.:.:.	.:.:.:.	.:.:.:.	.:.:.:.	.:.:.:.	.:.:.:.	.:.:.:.	.:.:.:.	.:.:.:.	.:.:.:.	.:.:.:.	.:.:.:.	.:.:.:.	.:.:.:.	.:.:.:.	.:.:.:.	.:.:.:.	.:.:.:.	.:.:.:.	.:.:.:.	.:.:.:.	.:.:.:.	.:.:.:.	.:.:.:.	.:.:.:.	.:.:.:.	.:.:.:.	.:.:.:.	.:.:.:.	.:.:.:.	.:.:.:.	.:.:.:.	.:.:.:.	.:.:.:.	.:.:.:.	.:.:.:.	.:.:.:.	.:.:.:.	.:.:.:.	.:.:.:.	.:.:.:.	.:.:.:.	.:.:.:.	.:.:.:.	.:.:.:.	.:.:.:.	.:.:.:.	.:.:.:.	.:.:.:.	.:.:.:.	.:.:.:.	.:.:.:.	.:.:.:.	.:.:.:.	.:.:.:.	.:.:.:.	.:.:.:.	.:.:.:.	.:.:.:.	.:.:.:.	.:.:.:.	.:.:.:.	.:.:.:.	.:.:.:.	.:.:.:.	.:.:.:.	.:.:.:.	.:.:.:.	.:.:.:.	.:.:.:.	.:.:.:.	.:.:.:.	.:.:.:.	.:.:.:.	.:.:.:.	.:.:.:.	.:.:.:.	.:.:.:.	.:.:.:.	.:.:.:.	.:.:.:.	.:.:.:.	.:.:.:.	.:.:.:.	.:.:.:.	.:.:.:.	.:.:.:.	.:.:.:.	.:.:.:.	.:.:.:.	.:.:.:.	.:.:.:.	.:.:.:.	.:.:.:.	.:.:.:.	.:.:.:.	.:.:.:.	.:.:.:.	.:.:.:.	.:.:.:.	.:.:.:.	.:.:.:.	.:.:.:.	.:.:.:.	.:.:.:.	.:.:.:.	.:.:.:.	.:.:.:.	.:.:.:.	.:.:.:.	.:.:.:.	.:.:.:.	.:.:.:.	.:.:.:.	.:.:.:.	.:.:.:.	.:.:.:.	.:.:.:.	.:.:.:.	.:.:.:.	.:.:.:.	.:.:.:.	.:.:.:.	.:.:.:.	.:.:.:.	.:.:.:.	.:.:.:.	.:.:.:.	.:.:.:.	.:.:.:.	.:.:.:.	.:.:.:.	.:.:.:.	.:.:.:.	.:.:.:.	.:.:.:.	.:.:.:.	.:.:.:.	.:.:.:.	.:.:.:.	.:.:.:.	.:.:.:.	.:.:.:.	.:.:.:.	.:.:.:.	.:.:.:.	.:.:.:.	.:.:.:.	.:.:.:.	.:.:.:.	.:.:.:.	.:.:.:.	.:.:.:.	.:.:.:.	.:.:.:.	.:.:.:.	.:.:.:.	.:.:.:.	.:.:.:.	.:.:.:.	.:.:.:.	.:.:.:.	.:.:.:.	.:.:.:.	.:.:.:.	.:.:.:.	.:.:.:.	.:.:.:.	.:.:.:.	.:.:.:.	.:.:.:.	.:.:.:.	.:.:.:.	.:.:.:.	.:.:.:.	.:.:.:.	.:.:.:.	.:.:.:.	.:.:.:.	.:.:.:.	.:.:.:.	.:.:.:.	.:.:.:.	.:.:.:.	.:.:.:.	.:.:.:.	.:.:.:.	.:.:.:.	.:.:.:.	.:.:.:.	.:.:.:.	.:.:.:.	.:.:.:.	.:.:.:.	.:.:.:.	.:.:.:.	.:.:.:.	.:.:.:.	.:.:.:.	.:.:.:.	.:.:.:.	.:.:.:.	.:.:.:.	.:.:.:.	.:.:.:.	.:.:.:.	.:.:.:.	.:.:.:.	.:.:.:.	.:.:.:.	.:.:.:.	.:.:.:.	.:.:.:.	.:.:.:.	.:.:.:.	.:.:.:.	.:.:.:.	.:.:.:.	.:.:.:.	.:.:.:.	.:.:.:.	.:.:.:.	.:.:.:.	.:.:.:.	.:.:.:.	.:.:.:.	.:.:.:.	.:.:.:.	.:.:.:.	.:.:.:.	.:.:.:.	.:.:.:.	.:.:.:.	.:.:.:.	.:.:.:.	.:.:.:.	.:.:.:.	.:.:.:.	.:.:.:.	.:.:.:.	.:.:.:.	.:.:.:.	.:.:.:.	.:.:.:.	.:.:.:.	.:.:.:.	.:.:.:.	.:.:.:.	.:.:.:.	.:.:.:.	.:.:.:.	.:.:.:.	.:.:.:.	.:.:.:.	.:.:.:.	.:.:.:.	.:.:.:.	.:.:.:.	.:.:.:.	.:.:.:.	.:.:.:.	.:.:.:.	.:.:.:.	.:.:.:.	.:.:.:.	.:.:.:.	.:.:.:.	.:.:.:.	.:.:.:.	.:.:.:.	.:.:.:.	.:.:.:.	.:.:.:.	.:.:.:.	.:.:.:.	.:.:.:.	.:.:.:.	.:.:.:.	.:.:.:.	.:.:.:.	.:.:.:.	.:.:.:.	.:.:.:.	.:.:.:.	.:.:.:.	.:.:.:.	.:.:.:.	.:.:.:.	.:.:.:.	.:.:.:.	.:.:.:.	.:.:.:.	.:.:.:.	.:.:.:.	.:.:.:.	.:.:.:.	.:.:.:.	.:.:.:.	.:.:.:.	.:.:.:.	.:.:.:.	.:.:.:.	.:.:.:.	.:.:.:.	.:.:.:.	.:.:.:.	.:.:.:.	.:.:.:.	.:.:.:.	.:.:.:.	.:.:.:.	.:.:.:.	.:.:.:.	.:.:.:.	.:.:.:.	.:.:.:.
chrI	180852	.	T	<INS:ME>	.	PASS	SVTYPE=INS;STRAND=.;FAMILY=TY2	GT:END:FLANKS_SUPPORTED:FREQUENCY	.:.:.:.	.:.:.:.	.:.:.:.	.:.:.:.	.:.:.:.	.:.:.:.	.:.:.:.	.:.:.:.	.:.:.:.	.:.:.:.	.:.:.:.	.:.:.:.	.:.:.:.	.:.:.:.	.:.:.:.	.:.:.:.	.:.:.:.	.:.:.:.	.:.:.:.	.:.:.:.	.:.:.:.	.:.:.:.	.:.:.:.	.:.:.:.	.:.:.:.	.:.:.:.	.:.:.:.	.:.:.:.	.:.:.:.	.:.:.:.	.:.:.:.	.:.:.:.	.:.:.:.	.:.:.:.	.:.:.:.	.:.:.:.	.:.:.:.	.:.:.:.	.:.:.:.	.:.:.:.	.:.:.:.	.:.:.:.	.:.:.:.	.:.:.:.	.:.:.:.	.:.:.:.	.:.:.:.	.:.:.:.	.:.:.:.	.:.:.:.	.:.:.:.	.:.:.:.	.:.:.:.	.:.:.:.	.:.:.:.	.:.:.:.	.:.:.:.	.:.:.:.	.:.:.:.	.:.:.:.	.:.:.:.	.:.:.:.	.:.:.:.	.:.:.:.	.:.:.:.	.:.:.:.	.:.:.:.	.:.:.:.	.:.:.:.	.:.:.:.	.:.:.:.	.:.:.:.	.:.:.:.	.:.:.:.	.:.:.:.	.:.:.:.	.:.:.:.	.:.:.:.	.:.:.:.	.:.:.:.	.:.:.:.	.:.:.:.	.:.:.:.	.:.:.:.	.:.:.:.	.:.:.:.	.:.:.:.	.:.:.:.	.:.:.:.	.:.:.:.	.:.:.:.	.:.:.:.	.:.:.:.	.:.:.:.	.:.:.:.	.:.:.:.	.:.:.:.	.:.:.:.	.:.:.:.	.:.:.:.	.:.:.:.	.:.:.:.	.:.:.:.	.:.:.:.	.:.:.:.	.:.:.:.	.:.:.:.	.:.:.:.	.:.:.:.	.:.:.:.	.:.:.:.	.:.:.:.	.:.:.:.	.:.:.:.	.:.:.:.	.:.:.:.	.:.:.:.	.:.:.:.	.:.:.:.	.:.:.:.	.:.:.:.	.:.:.:.	.:.:.:.	.:.:.:.	.:.:.:.	.:.:.:.	.:.:.:.	.:.:.:.	.:.:.:.	.:.:.:.	.:.:.:.	.:.:.:.	.:.:.:.	.:.:.:.	.:.:.:.	.:.:.:.	.:.:.:.	.:.:.:.	.:.:.:.	.:.:.:.	.:.:.:.	.:.:.:.	.:.:.:.	.:.:.:.	.:.:.:.	.:.:.:.	.:.:.:.	.:.:.:.	.:.:.:.	.:.:.:.	.:.:.:.	.:.:.:.	.:.:.:.	.:.:.:.	.:.:.:.	.:.:.:.	.:.:.:.	.:.:.:.	.:.:.:.	.:.:.:.	.:.:.:.	.:.:.:.	.:.:.:.	.:.:.:.	.:.:.:.	.:.:.:.	.:.:.:.	.:.:.:.	.:.:.:.	.:.:.:.	.:.:.:.	.:.:.:.	.:.:.:.	.:.:.:.	.:.:.:.	.:.:.:.	.:.:.:.	.:.:.:.	.:.:.:.	.:.:.:.	.:.:.:.	.:.:.:.	.:.:.:.	.:.:.:.	.:.:.:.	.:.:.:.	.:.:.:.	.:.:.:.	.:.:.:.	.:.:.:.	.:.:.:.	.:.:.:.	.:.:.:.	.:.:.:.	.:.:.:.	.:.:.:.	.:.:.:.	.:.:.:.	.:.:.:.	.:.:.:.	.:.:.:.	.:.:.:.	.:.:.:.	.:.:.:.	.:.:.:.	.:.:.:.	.:.:.:.	.:.:.:.	.:.:.:.	.:.:.:.	.:.:.:.	.:.:.:.	.:.:.:.	.:.:.:.	.:.:.:.	.:.:.:.	.:.:.:.	.:.:.:.	.:.:.:.	.:.:.:.	.:.:.:.	.:.:.:.	.:.:.:.	.:.:.:.	.:.:.:.	.:.:.:.	.:.:.:.	.:.:.:.	.:.:.:.	.:.:.:.	.:.:.:.	.:.:.:.	.:.:.:.	.:.:.:.	.:.:.:.	.:.:.:.	.:.:.:.	.:.:.:.	.:.:.:.	.:.:.:.	.:.:.:.	.:.:.:.	.:.:.:.	.:.:.:.	.:.:.:.	.:.:.:.	.:.:.:.	.:.:.:.	.:.:.:.	.:.:.:.	.:.:.:.	.:.:.:.	.:.:.:.	.:.:.:.	.:.:.:.	.:.:.:.	.:.:.:.	.:.:.:.	.:.:.:.	.:.:.:.	.:.:.:.	.:.:.:.	.:.:.:.	.:.:.:.	.:.:.:.	.:.:.:.	.:.:.:.	.:.:.:.	.:.:.:.	.:.:.:.	.:.:.:.	.:.:.:.	.:.:.:.	.:.:.:.	.:.:.:.	.:.:.:.	.:.:.:.	.:.:.:.	.:.:.:.	.:.:.:.	.:.:.:.	.:.:.:.	.:.:.:.	.:.:.:.	.:.:.:.	.:.:.:.	.:.:.:.	.:.:.:.	.:.:.:.	.:.:.:.	.:.:.:.	.:.:.:.	.:.:.:.	.:.:.:.	.:.:.:.	.:.:.:.	.:.:.:.	.:.:.:.	.:.:.:.	.:.:.:.	.:.:.:.	.:.:.:.	.:.:.:.	.:.:.:.	.:.:.:.	.:.:.:.	.:.:.:.	.:.:.:.	.:.:.:.	.:.:.:.	.:.:.:.	.:.:.:.	.:.:.:.	.:.:.:.	.:.:.:.	.:.:.:.	.:.:.:.	.:.:.:.	.:.:.:.	.:.:.:.	.:.:.:.	.:.:.:.	.:.:.:.	.:.:.:.	.:.:.:.	.:.:.:.	.:.:.:.	.:.:.:.	.:.:.:.	.:.:.:.	.:.:.:.	.:.:.:.	.:.:.:.	.:.:.:.	.:.:.:.	.:.:.:.	.:.:.:.	.:.:.:.	.:.:.:.	.:.:.:.	.:.:.:.	.:.:.:.	.:.:.:.	.:.:.:.	.:.:.:.	.:.:.:.	.:.:.:.	.:.:.:.	.:.:.:.	.:.:.:.	.:.:.:.	.:.:.:.	.:.:.:.	.:.:.:.	.:.:.:.	.:.:.:.	.:.:.:.	.:.:.:.	.:.:.:.	.:.:.:.	.:.:.:.	.:.:.:.	.:.:.:.	.:.:.:.	.:.:.:.	.:.:.:.	.:.:.:.	1:180852:FR:0.753	.:.:.:.	.:.:.:.	.:.:.:.	.:.:.:.	.:.:.:.	.:.:.:.	.:.:.:.	.:.:.:.	.:.:.:.	.:.:.:.	.:.:.:.	.:.:.:.	.:.:.:.	.:.:.:.	.:.:.:.	.:.:.:.	.:.:.:.	.:.:.:.	.:.:.:.	.:.:.:.	.:.:.:.	.:.:.:.	.:.:.:.	.:.:.:.	.:.:.:.	.:.:.:.	.:.:.:.	.:.:.:.	.:.:.:.	.:.:.:.	.:.:.:.	.:.:.:.	.:.:.:.	.:.:.:.	.:.:.:.	.:.:.:.	.:.:.:.	.:.:.:.	.:.:.:.	.:.:.:.	.:.:.:.	.:.:.:.	.:.:.:.	.:.:.:.	.:.:.:.	.:.:.:.	.:.:.:.	.:.:.:.	.:.:.:.	.:.:.:.	.:.:.:.	.:.:.:.	.:.:.:.	.:.:.:.	.:.:.:.	.:.:.:.	.:.:.:.	.:.:.:.	1:180852:FR:0.438	.:.:.:.	.:.:.:.	.:.:.:.	.:.:.:.	.:.:.:.	.:.:.:.	.:.:.:.	.:.:.:.	.:.:.:.	.:.:.:.	.:.:.:.	.:.:.:.	.:.:.:.	.:.:.:.	.:.:.:.	.:.:.:.	.:.:.:.	.:.:.:.	.:.:.:.	.:.:.:.	.:.:.:.	.:.:.:.	.:.:.:.	.:.:.:.	.:.:.:.	.:.:.:.	.:.:.:.	.:.:.:.	.:.:.:.	.:.:.:.	.:.:.:.	.:.:.:.	.:.:.:.	.:.:.:.	.:.:.:.	.:.:.:.	.:.:.:.	.:.:.:.	.:.:.:.	.:.:.:.	.:.:.:.	.:.:.:.	.:.:.:.	.:.:.:.	.:.:.:.	.:.:.:.	.:.:.:.	.:.:.:.	.:.:.:.	.:.:.:.	.:.:.:.	.:.:.:.	.:.:.:.	.:.:.:.	.:.:.:.	.:.:.:.	.:.:.:.	.:.:.:.	.:.:.:.	.:.:.:.	.:.:.:.	.:.:.:.	.:.:.:.	.:.:.:.	.:.:.:.	.:.:.:.	.:.:.:.	.:.:.:.	.:.:.:.	.:.:.:.	.:.:.:.	.:.:.:.	.:.:.:.	.:.:.:.	.:.:.:.	.:.:.:.	.:.:.:.	.:.:.:.	.:.:.:.	.:.:.:.	.:.:.:.	.:.:.:.	.:.:.:.	.:.:.:.	.:.:.:.	.:.:.:.	.:.:.:.	.:.:.:.	.:.:.:.	.:.:.:.	.:.:.:.	.:.:.:.	.:.:.:.	.:.:.:.	.:.:.:.	.:.:.:.	.:.:.:.	.:.:.:.	.:.:.:.	.:.:.:.	.:.:.:.	.:.:.:.	.:.:.:.	.:.:.:.	.:.:.:.	.:.:.:.	.:.:.:.	.:.:.:.	.:.:.:.	.:.:.:.	.:.:.:.	.:.:.:.	.:.:.:.	.:.:.:.	.:.:.:.	.:.:.:.	.:.:.:.	.:.:.:.	.:.:.:.	.:.:.:.	.:.:.:.	.:.:.:.	.:.:.:.	.:.:.:.	.:.:.:.	.:.:.:.	.:.:.:.	.:.:.:.	.:.:.:.	.:.:.:.	.:.:.:.	.:.:.:.	.:.:.:.	.:.:.:.	.:.:.:.	.:.:.:.	.:.:.:.	.:.:.:.	.:.:.:.	.:.:.:.	.:.:.:.	.:.:.:.	.:.:.:.	.:.:.:.	.:.:.:.	.:.:.:.	.:.:.:.	.:.:.:.	.:.:.:.	.:.:.:.	.:.:.:.	.:.:.:.	.:.:.:.	.:.:.:.	.:.:.:.	.:.:.:.	.:.:.:.	.:.:.:.	.:.:.:.	.:.:.:.	.:.:.:.	.:.:.:.	.:.:.:.	.:.:.:.	.:.:.:.	.:.:.:.	.:.:.:.	.:.:.:.	.:.:.:.	.:.:.:.	.:.:.:.	.:.:.:.	.:.:.:.	.:.:.:.	.:.:.:.	.:.:.:.	.:.:.:.	.:.:.:.	.:.:.:.	.:.:.:.	.:.:.:.	.:.:.:.	.:.:.:.	.:.:.:.	.:.:.:.	.:.:.:.	.:.:.:.	.:.:.:.	.:.:.:.	.:.:.:.	.:.:.:.	.:.:.:.	.:.:.:.	.:.:.:.	.:.:.:.	.:.:.:.	.:.:.:.	.:.:.:.	.:.:.:.	.:.:.:.	.:.:.:.	.:.:.:.	.:.:.:.	.:.:.:.	.:.:.:.	.:.:.:.	.:.:.:.	.:.:.:.	.:.:.:.	.:.:.:.	.:.:.:.	.:.:.:.	.:.:.:.	.:.:.:.	.:.:.:.	.:.:.:.	.:.:.:.	.:.:.:.	.:.:.:.	.:.:.:.	.:.:.:.	.:.:.:.	.:.:.:.	.:.:.:.	.:.:.:.	.:.:.:.	.:.:.:.	.:.:.:.	.:.:.:.	.:.:.:.	.:.:.:.	.:.:.:.	.:.:.:.	.:.:.:.	.:.:.:.	.:.:.:.	.:.:.:.	.:.:.:.	.:.:.:.	.:.:.:.	.:.:.:.	.:.:.:.	.:.:.:.	.:.:.:.	.:.:.:.	.:.:.:.	.:.:.:.	.:.:.:.	.:.:.:.	.:.:.:.	.:.:.:.	.:.:.:.	.:.:.:.	.:.:.:.	.:.:.:.	.:.:.:.	.:.:.:.	.:.:.:.	.:.:.:.	.:.:.:.	.:.:.:.	.:.:.:.	.:.:.:.	.:.:.:.	.:.:.:.	.:.:.:.	.:.:.:.	.:.:.:.	.:.:.:.	.:.:.:.	.:.:.:.	.:.:.:.	.:.:.:.	.:.:.:.	.:.:.:.	.:.:.:.	.:.:.:.	.:.:.:.	.:.:.:.	.:.:.:.	.:.:.:.	.:.:.:.	.:.:.:.	.:.:.:.	.:.:.:.	.:.:.:.	.:.:.:.	.:.:.:.	.:.:.:.	.:.:.:.	.:.:.:.	.:.:.:.	.:.:.:.	.:.:.:.	.:.:.:.	.:.:.:.	.:.:.:.	.:.:.:.	.:.:.:.	.:.:.:.	.:.:.:.	.:.:.:.	.:.:.:.	.:.:.:.	.:.:.:.	.:.:.:.	.:.:.:.	.:.:.:.	.:.:.:.	.:.:.:.	.:.:.:.	.:.:.:.	.:.:.:.	.:.:.:.	.:.:.:.	.:.:.:.	.:.:.:.	.:.:.:.	.:.:.:.	.:.:.:.	.:.:.:.	.:.:.:.	.:.:.:.	.:.:.:.	.:.:.:.	.:.:.:.	.:.:.:.	.:.:.:.	.:.:.:.	.:.:.:.	.:.:.:.	.:.:.:.	.:.:.:.	.:.:.:.	.:.:.:.	.:.:.:.	.:.:.:.	.:.:.:.	.:.:.:.	.:.:.:.	.:.:.:.	.:.:.:.	.:.:.:.	.:.:.:.	.:.:.:.	.:.:.:.	.:.:.:.	.:.:.:.	.:.:.:.	.:.:.:.	.:.:.:.	.:.:.:.	.:.:.:.	.:.:.:.	.:.:.:.	.:.:.:.	.:.:.:.	.:.:.:.	.:.:.:.	.:.:.:.	.:.:.:.	.:.:.:.	.:.:.:.	.:.:.:.	.:.:.:.	.:.:.:.	.:.:.:.	.:.:.:.	.:.:.:.	.:.:.:.	.:.:.:.	.:.:.:.	.:.:.:.	.:.:.:.	.:.:.:.	.:.:.:.	.:.:.:.	.:.:.:.	.:.:.:.	.:.:.:.	.:.:.:.	.:.:.:.	.:.:.:.	.:.:.:.	.:.:.:.	.:.:.:.	.:.:.:.	.:.:.:.	.:.:.:.	.:.:.:.	.:.:.:.	.:.:.:.	.:.:.:.	.:.:.:.	.:.:.:.	.:.:.:.	.:.:.:.	.:.:.:.	.:.:.:.	.:.:.:.	.:.:.:.	.:.:.:.	.:.:.:.	.:.:.:.	.:.:.:.	.:.:.:.	.:.:.:.	.:.:.:.	.:.:.:.	.:.:.:.	.:.:.:.	.:.:.:.	.:.:.:.	.:.:.:.	.:.:.:.	.:.:.:.	.:.:.:.	.:.:.:.	.:.:.:.	.:.:.:.	.:.:.:.	.:.:.:.	.:.:.:.	.:.:.:.	.:.:.:.	.:.:.:.	.:.:.:.	.:.:.:.	.:.:.:.	.:.:.:.	.:.:.:.	.:.:.:.	.:.:.:.	.:.:.:.	.:.:.:.	.:.:.:.	.:.:.:.	.:.:.:.	.:.:.:.	.:.:.:.	.:.:.:.	.:.:.:.	.:.:.:.	.:.:.:.	.:.:.:.	.:.:.:.	.:.:.:.	.:.:.:.	.:.:.:.	.:.:.:.	.:.:.:.	.:.:.:.	.:.:.:.	.:.:.:.	.:.:.:.	.:.:.:.	.:.:.:.	.:.:.:.	.:.:.:.	.:.:.:.	.:.:.:.	.:.:.:.	.:.:.:.	.:.:.:.	.:.:.:.	.:.:.:.	.:.:.:.	.:.:.:.	.:.:.:.	.:.:.:.	.:.:.:.	.:.:.:.	.:.:.:.	.:.:.:.	.:.:.:.	.:.:.:.	.:.:.:.	.:.:.:.	.:.:.:.	.:.:.:.	.:.:.:.	.:.:.:.	.:.:.:.	.:.:.:.	.:.:.:.	.:.:.:.	.:.:.:.	.:.:.:.	.:.:.:.	.:.:.:.	.:.:.:.	.:.:.:.	.:.:.:.	.:.:.:.	.:.:.:.	.:.:.:.	.:.:.:.	.:.:.:.	.:.:.:.	.:.:.:.	.:.:.:.	.:.:.:.	.:.:.:.	.:.:.:.	.:.:.:.	.:.:.:.	.:.:.:.	.:.:.:.	.:.:.:.	.:.:.:.	.:.:.:.	.:.:.:.	.:.:.:.	.:.:.:.	.:.:.:.	.:.:.:.	.:.:.:.	.:.:.:.	.:.:.:.	.:.:.:.	.:.:.:.	.:.:.:.	.:.:.:.	.:.:.:.	.:.:.:.	.:.:.:.	.:.:.:.	.:.:.:.	.:.:.:.	.:.:.:.	.:.:.:.	.:.:.:.	.:.:.:.	.:.:.:.	.:.:.:.	.:.:.:.	.:.:.:.	.:.:.:.	.:.:.:.	.:.:.:.	.:.:.:.	.:.:.:.	.:.:.:.	.:.:.:.	.:.:.:.	.:.:.:.	.:.:.:.	.:.:.:.	.:.:.:.	.:.:.:.	.:.:.:.	.:.:.:.	.:.:.:.	.:.:.:.	.:.:.:.	.:.:.:.	.:.:.:.	.:.:.:.	.:.:.:.	.:.:.:.	.:.:.:.	.:.:.:.	.:.:.:.	.:.:.:.	.:.:.:.	.:.:.:.	.:.:.:.	.:.:.:.	.:.:.:.	.:.:.:.	.:.:.:.
chrI	180853	.	A	<INS:ME>	.	PASS	SVTYPE=INS;STRAND=-;FAMILY=TY1	GT:END:FLANKS_SUPPORTED:FREQUENCY	.:.:.:.	.:.:.:.	.:.:.:.	.:.:.:.	.:.:.:.	.:.:.:.	.:.:.:.	.:.:.:.	.:.:.:.	.:.:.:.	.:.:.:.	.:.:.:.	.:.:.:.	.:.:.:.	.:.:.:.	.:.:.:.	.:.:.:.	.:.:.:.	.:.:.:.	.:.:.:.	.:.:.:.	.:.:.:.	.:.:.:.	.:.:.:.	.:.:.:.	.:.:.:.	.:.:.:.	.:.:.:.	.:.:.:.	.:.:.:.	.:.:.:.	.:.:.:.	.:.:.:.	.:.:.:.	.:.:.:.	.:.:.:.	.:.:.:.	.:.:.:.	.:.:.:.	.:.:.:.	.:.:.:.	.:.:.:.	.:.:.:.	.:.:.:.	.:.:.:.	.:.:.:.	.:.:.:.	.:.:.:.	.:.:.:.	.:.:.:.	.:.:.:.	.:.:.:.	.:.:.:.	.:.:.:.	.:.:.:.	.:.:.:.	.:.:.:.	.:.:.:.	.:.:.:.	.:.:.:.	.:.:.:.	.:.:.:.	.:.:.:.	.:.:.:.	.:.:.:.	.:.:.:.	.:.:.:.	.:.:.:.	.:.:.:.	.:.:.:.	.:.:.:.	.:.:.:.	.:.:.:.	.:.:.:.	.:.:.:.	.:.:.:.	.:.:.:.	.:.:.:.	.:.:.:.	.:.:.:.	.:.:.:.	.:.:.:.	.:.:.:.	.:.:.:.	.:.:.:.	.:.:.:.	.:.:.:.	.:.:.:.	.:.:.:.	.:.:.:.	.:.:.:.	.:.:.:.	.:.:.:.	.:.:.:.	.:.:.:.	.:.:.:.	.:.:.:.	.:.:.:.	.:.:.:.	.:.:.:.	.:.:.:.	.:.:.:.	.:.:.:.	.:.:.:.	.:.:.:.	.:.:.:.	.:.:.:.	.:.:.:.	.:.:.:.	.:.:.:.	.:.:.:.	.:.:.:.	.:.:.:.	.:.:.:.	.:.:.:.	.:.:.:.	.:.:.:.	.:.:.:.	.:.:.:.	.:.:.:.	.:.:.:.	.:.:.:.	.:.:.:.	.:.:.:.	.:.:.:.	.:.:.:.	.:.:.:.	.:.:.:.	.:.:.:.	.:.:.:.	.:.:.:.	.:.:.:.	.:.:.:.	.:.:.:.	.:.:.:.	.:.:.:.	.:.:.:.	.:.:.:.	.:.:.:.	.:.:.:.	.:.:.:.	.:.:.:.	.:.:.:.	.:.:.:.	.:.:.:.	.:.:.:.	.:.:.:.	.:.:.:.	.:.:.:.	.:.:.:.	.:.:.:.	.:.:.:.	.:.:.:.	.:.:.:.	.:.:.:.	.:.:.:.	.:.:.:.	.:.:.:.	.:.:.:.	.:.:.:.	.:.:.:.	.:.:.:.	.:.:.:.	.:.:.:.	.:.:.:.	.:.:.:.	.:.:.:.	.:.:.:.	.:.:.:.	.:.:.:.	.:.:.:.	.:.:.:.	.:.:.:.	.:.:.:.	.:.:.:.	.:.:.:.	.:.:.:.	.:.:.:.	.:.:.:.	.:.:.:.	.:.:.:.	.:.:.:.	.:.:.:.	.:.:.:.	.:.:.:.	.:.:.:.	.:.:.:.	.:.:.:.	.:.:.:.	.:.:.:.	.:.:.:.	.:.:.:.	.:.:.:.	.:.:.:.	.:.:.:.	.:.:.:.	.:.:.:.	.:.:.:.	.:.:.:.	.:.:.:.	.:.:.:.	.:.:.:.	.:.:.:.	.:.:.:.	.:.:.:.	.:.:.:.	.:.:.:.	.:.:.:.	.:.:.:.	.:.:.:.	.:.:.:.	.:.:.:.	.:.:.:.	.:.:.:.	.:.:.:.	.:.:.:.	.:.:.:.	.:.:.:.	.:.:.:.	.:.:.:.	.:.:.:.	.:.:.:.	.:.:.:.	.:.:.:.	.:.:.:.	.:.:.:.	.:.:.:.	.:.:.:.	.:.:.:.	.:.:.:.	.:.:.:.	.:.:.:.	.:.:.:.	.:.:.:.	.:.:.:.	.:.:.:.	.:.:.:.	.:.:.:.	.:.:.:.	.:.:.:.	.:.:.:.	.:.:.:.	.:.:.:.	.:.:.:.	.:.:.:.	.:.:.:.	.:.:.:.	.:.:.:.	.:.:.:.	.:.:.:.	.:.:.:.	.:.:.:.	.:.:.:.	.:.:.:.	.:.:.:.	.:.:.:.	.:.:.:.	.:.:.:.	.:.:.:.	.:.:.:.	.:.:.:.	.:.:.:.	.:.:.:.	.:.:.:.	.:.:.:.	.:.:.:.	.:.:.:.	.:.:.:.	.:.:.:.	.:.:.:.	.:.:.:.	.:.:.:.	.:.:.:.	.:.:.:.	.:.:.:.	.:.:.:.	.:.:.:.	.:.:.:.	.:.:.:.	.:.:.:.	.:.:.:.	.:.:.:.	.:.:.:.	.:.:.:.	.:.:.:.	.:.:.:.	.:.:.:.	.:.:.:.	.:.:.:.	.:.:.:.	.:.:.:.	.:.:.:.	.:.:.:.	.:.:.:.	.:.:.:.	.:.:.:.	.:.:.:.	.:.:.:.	.:.:.:.	.:.:.:.	.:.:.:.	.:.:.:.	.:.:.:.	.:.:.:.	.:.:.:.	.:.:.:.	.:.:.:.	.:.:.:.	.:.:.:.	.:.:.:.	.:.:.:.	.:.:.:.	.:.:.:.	.:.:.:.	.:.:.:.	.:.:.:.	.:.:.:.	.:.:.:.	.:.:.:.	.:.:.:.	.:.:.:.	.:.:.:.	.:.:.:.	.:.:.:.	.:.:.:.	.:.:.:.	.:.:.:.	.:.:.:.	.:.:.:.	.:.:.:.	.:.:.:.	.:.:.:.	.:.:.:.	.:.:.:.	.:.:.:.	.:.:.:.	.:.:.:.	.:.:.:.	.:.:.:.	.:.:.:.	.:.:.:.	.:.:.:.	.:.:.:.	.:.:.:.	.:.:.:.	.:.:.:.	.:.:.:.	.:.:.:.	.:.:.:.	.:.:.:.	.:.:.:.	.:.:.:.	.:.:.:.	.:.:.:.	.:.:.:.	.:.:.:.	.:.:.:.	.:.:.:.	.:.:.:.	.:.:.:.	.:.:.:.	.:.:.:.	.:.:.:.	.:.:.:.	.:.:.:.	.:.:.:.	.:.:.:.	.:.:.:.	.:.:.:.	.:.:.:.	.:.:.:.	.:.:.:.	.:.:.:.	.:.:.:.	.:.:.:.	.:.:.:.	.:.:.:.	.:.:.:.	.:.:.:.	.:.:.:.	.:.:.:.	.:.:.:.	.:.:.:.	.:.:.:.	.:.:.:.	.:.:.:.	.:.:.:.	.:.:.:.	.:.:.:.	.:.:.:.	.:.:.:.	.:.:.:.	.:.:.:.	.:.:.:.	.:.:.:.	.:.:.:.	.:.:.:.	.:.:.:.	.:.:.:.	.:.:.:.	.:.:.:.	.:.:.:.	.:.:.:.	.:.:.:.	.:.:.:.	.:.:.:.	.:.:.:.	.:.:.:.	.:.:.:.	.:.:.:.	.:.:.:.	.:.:.:.	.:.:.:.	.:.:.:.	.:.:.:.	.:.:.:.	.:.:.:.	.:.:.:.	.:.:.:.	.:.:.:.	.:.:.:.	.:.:.:.	.:.:.:.	.:.:.:.	.:.:.:.	.:.:.:.	.:.:.:.	.:.:.:.	.:.:.:.	.:.:.:.	.:.:.:.	.:.:.:.	.:.:.:.	.:.:.:.	.:.:.:.	.:.:.:.	.:.:.:.	.:.:.:.	.:.:.:.	.:.:.:.	.:.:.:.	.:.:.:.	.:.:.:.	.:.:.:.	.:.:.:.	.:.:.:.	.:.:.:.	.:.:.:.	.:.:.:.	.:.:.:.	.:.:.:.	.:.:.:.	.:.:.:.	.:.:.:.	.:.:.:.	.:.:.:.	.:.:.:.	.:.:.:.	.:.:.:.	.:.:.:.	.:.:.:.	.:.:.:.	.:.:.:.	.:.:.:.	.:.:.:.	.:.:.:.	.:.:.:.	.:.:.:.	.:.:.:.	.:.:.:.	.:.:.:.	.:.:.:.	.:.:.:.	.:.:.:.	.:.:.:.	.:.:.:.	.:.:.:.	.:.:.:.	.:.:.:.	.:.:.:.	.:.:.:.	.:.:.:.	.:.:.:.	.:.:.:.	.:.:.:.	.:.:.:.	.:.:.:.	.:.:.:.	.:.:.:.	.:.:.:.	.:.:.:.	.:.:.:.	.:.:.:.	.:.:.:.	.:.:.:.	.:.:.:.	.:.:.:.	.:.:.:.	.:.:.:.	.:.:.:.	.:.:.:.	.:.:.:.	.:.:.:.	.:.:.:.	.:.:.:.	.:.:.:.	.:.:.:.	.:.:.:.	.:.:.:.	.:.:.:.	.:.:.:.	.:.:.:.	.:.:.:.	.:.:.:.	.:.:.:.	.:.:.:.	.:.:.:.	.:.:.:.	.:.:.:.	.:.:.:.	.:.:.:.	.:.:.:.	.:.:.:.	.:.:.:.	.:.:.:.	.:.:.:.	.:.:.:.	.:.:.:.	.:.:.:.	.:.:.:.	.:.:.:.	.:.:.:.	.:.:.:.	.:.:.:.	.:.:.:.	.:.:.:.	.:.:.:.	.:.:.:.	.:.:.:.	.:.:.:.	.:.:.:.	.:.:.:.	.:.:.:.	.:.:.:.	.:.:.:.	.:.:.:.	.:.:.:.	.:.:.:.	.:.:.:.	.:.:.:.	.:.:.:.	.:.:.:.	.:.:.:.	.:.:.:.	.:.:.:.	.:.:.:.	.:.:.:.	.:.:.:.	.:.:.:.	.:.:.:.	.:.:.:.	.:.:.:.	.:.:.:.	.:.:.:.	.:.:.:.	.:.:.:.	.:.:.:.	.:.:.:.	.:.:.:.	.:.:.:.	.:.:.:.	.:.:.:.	.:.:.:.	.:.:.:.	.:.:.:.	.:.:.:.	.:.:.:.	.:.:.:.	.:.:.:.	.:.:.:.	.:.:.:.	.:.:.:.	.:.:.:.	.:.:.:.	.:.:.:.	.:.:.:.	.:.:.:.	.:.:.:.	.:.:.:.	.:.:.:.	.:.:.:.	.:.:.:.	.:.:.:.	.:.:.:.	.:.:.:.	.:.:.:.	.:.:.:.	.:.:.:.	.:.:.:.	.:.:.:.	.:.:.:.	.:.:.:.	.:.:.:.	.:.:.:.	.:.:.:.	.:.:.:.	.:.:.:.	.:.:.:.	.:.:.:.	.:.:.:.	.:.:.:.	.:.:.:.	.:.:.:.	.:.:.:.	.:.:.:.	.:.:.:.	.:.:.:.	.:.:.:.	.:.:.:.	.:.:.:.	.:.:.:.	.:.:.:.	.:.:.:.	.:.:.:.	.:.:.:.	.:.:.:.	.:.:.:.	.:.:.:.	.:.:.:.	.:.:.:.	.:.:.:.	.:.:.:.	.:.:.:.	.:.:.:.	.:.:.:.	.:.:.:.	.:.:.:.	.:.:.:.	.:.:.:.	.:.:.:.	.:.:.:.	.:.:.:.	.:.:.:.	.:.:.:.	.:.:.:.	.:.:.:.	.:.:.:.	.:.:.:.	.:.:.:.	.:.:.:.	.:.:.:.	.:.:.:.	.:.:.:.	.:.:.:.	.:.:.:.	.:.:.:.	.:.:.:.	.:.:.:.	.:.:.:.	.:.:.:.	.:.:.:.	.:.:.:.	.:.:.:.	.:.:.:.	.:.:.:.	.:.:.:.	.:.:.:.	.:.:.:.	.:.:.:.	.:.:.:.	.:.:.:.	.:.:.:.	.:.:.:.	.:.:.:.	.:.:.:.	.:.:.:.	.:.:.:.	.:.:.:.	.:.:.:.	.:.:.:.	.:.:.:.	.:.:.:.	.:.:.:.	.:.:.:.	.:.:.:.	.:.:.:.	.:.:.:.	.:.:.:.	.:.:.:.	.:.:.:.	.:.:.:.	.:.:.:.	.:.:.:.	.:.:.:.	.:.:.:.	.:.:.:.	.:.:.:.	.:.:.:.	.:.:.:.	.:.:.:.	.:.:.:.	.:.:.:.	.:.:.:.	.:.:.:.	.:.:.:.	.:.:.:.	.:.:.:.	.:.:.:.	.:.:.:.	.:.:.:.	.:.:.:.	.:.:.:.	.:.:.:.	.:.:.:.	.:.:.:.	.:.:.:.	.:.:.:.	.:.:.:.	.:.:.:.	1:180853:FR:0.192	.:.:.:.	.:.:.:.	.:.:.:.	.:.:.:.	.:.:.:.	.:.:.:.	.:.:.:.	.:.:.:.	.:.:.:.	.:.:.:.	.:.:.:.	.:.:.:.	.:.:.:.	.:.:.:.	.:.:.:.	.:.:.:.	.:.:.:.	.:.:.:.	.:.:.:.	.:.:.:.	.:.:.:.	.:.:.:.	.:.:.:.	.:.:.:.	.:.:.:.	.:.:.:.	.:.:.:.	.:.:.:.	.:.:.:.	.:.:.:.	.:.:.:.	.:.:.:.	.:.:.:.	.:.:.:.	.:.:.:.	.:.:.:.	.:.:.:.	.:.:.:.	.:.:.:.	.:.:.:.	.:.:.:.	.:.:.:.	.:.:.:.	.:.:.:.	.:.:.:.	.:.:.:.	.:.:.:.	.:.:.:.	.:.:.:.	.:.:.:.	.:.:.:.	.:.:.:.	.:.:.:.	.:.:.:.	.:.:.:.	.:.:.:.	.:.:.:.	.:.:.:.	.:.:.:.	.:.:.:.	.:.:.:.	.:.:.:.	.:.:.:.	.:.:.:.	.:.:.:.	.:.:.:.	.:.:.:.	.:.:.:.	.:.:.:.	.:.:.:.	.:.:.:.	.:.:.:.	.:.:.:.	.:.:.:.	.:.:.:.	.:.:.:.	.:.:.:.	.:.:.:.	.:.:.:.	.:.:.:.	.:.:.:.	.:.:.:.	.:.:.:.	.:.:.:.	.:.:.:.	.:.:.:.	.:.:.:.	.:.:.:.	.:.:.:.	.:.:.:.	.:.:.:.	.:.:.:.	.:.:.:.	.:.:.:.	.:.:.:.	.:.:.:.	.:.:.:.	.:.:.:.	.:.:.:.	.:.:.:.	.:.:.:.	.:.:.:.	.:.:.:.	.:.:.:.	.:.:.:.	.:.:.:.	.:.:.:.	.:.:.:.	.:.:.:.	.:.:.:.	.:.:.:.	.:.:.:.	.:.:.:.	.:.:.:.	.:.:.:.	.:.:.:.	.:.:.:.	.:.:.:.	.:.:.:.	.:.:.:.	.:.:.:.	.:.:.:.	.:.:.:.	.:.:.:.	.:.:.:.	.:.:.:.	.:.:.:.	.:.:.:.	.:.:.:.	.:.:.:.	.:.:.:.	.:.:.:.	.:.:.:.	.:.:.:.	.:.:.:.	.:.:.:.	.:.:.:.	.:.:.:.	.:.:.:.	.:.:.:.	.:.:.:.	.:.:.:.	.:.:.:.	.:.:.:.	.:.:.:.	.:.:.:.	.:.:.:.	.:.:.:.	.:.:.:.	.:.:.:.	.:.:.:.	.:.:.:.	.:.:.:.	.:.:.:.	.:.:.:.	.:.:.:.	.:.:.:.	.:.:.:.	.:.:.:.	.:.:.:.	.:.:.:.	.:.:.:.	.:.:.:.	.:.:.:.	.:.:.:.	.:.:.:.	.:.:.:.	.:.:.:.	.:.:.:.	.:.:.:.	.:.:.:.	.:.:.:.	.:.:.:.	.:.:.:.	.:.:.:.	.:.:.:.	.:.:.:.	.:.:.:.	.:.:.:.	.:.:.:.	.:.:.:.	.:.:.:.	.:.:.:.	.:.:.:.	.:.:.:.	.:.:.:.	.:.:.:.	.:.:.:.	.:.:.:.	.:.:.:.	.:.:.:.	.:.:.:.	.:.:.:.	.:.:.:.	.:.:.:.	.:.:.:.	.:.:.:.	.:.:.:.	.:.:.:.	.:.:.:.	.:.:.:.	.:.:.:.	.:.:.:.	.:.:.:.	.:.:.:.	.:.:.:.	.:.:.:.	.:.:.:.	.:.:.:.	.:.:.:.	.:.:.:.	.:.:.:.	.:.:.:.	.:.:.:.	.:.:.:.	.:.:.:.	.:.:.:.	.:.:.:.	.:.:.:.	.:.:.:.	.:.:.:.	.:.:.:.	.:.:.:.	.:.:.:.	.:.:.:.	.:.:.:.	.:.:.:.	.:.:.:.	.:.:.:.	.:.:.:.	.:.:.:.	.:.:.:.	.:.:.:.	.:.:.:.	.:.:.:.	.:.:.:.	.:.:.:.	.:.:.:.	.:.:.:.	.:.:.:.	.:.:.:.	.:.:.:.	.:.:.:.	.:.:.:.	.:.:.:.	.:.:.:.	.:.:.:.	.:.:.:.	.:.:.:.	.:.:.:.	.:.:.:.	.:.:.:.	.:.:.:.	.:.:.:.	.:.:.:.	.:.:.:.	.:.:.:.	.:.:.:.	.:.:.:.	.:.:.:.	.:.:.:.	.:.:.:.	.:.:.:.	.:.:.:.	.:.:.:.	.:.:.:.	.:.:.:.	.:.:.:.	.:.:.:.	.:.:.:.	.:.:.:.	.:.:.:.	.:.:.:.	.:.:.:.	.:.:.:.	.:.:.:.	.:.:.:.	.:.:.:.
chrI	180853	.	A	<INS:ME>	.	PASS	SVTYPE=INS;STRAND=.;FAMILY=TY2	GT:END:FLANKS_SUPPORTED:FREQUENCY	.:.:.:.	.:.:.:.	.:.:.:.	.:.:.:.	.:.:.:.	.:.:.:.	.:.:.:.	.:.:.:.	.:.:.:.	.:.:.:.	.:.:.:.	.:.:.:.	.:.:.:.	.:.:.:.	.:.:.:.	.:.:.:.	.:.:.:.	.:.:.:.	.:.:.:.	.:.:.:.	.:.:.:.	.:.:.:.	.:.:.:.	.:.:.:.	.:.:.:.	.:.:.:.	.:.:.:.	.:.:.:.	.:.:.:.	.:.:.:.	.:.:.:.	.:.:.:.	.:.:.:.	.:.:.:.	.:.:.:.	.:.:.:.	.:.:.:.	.:.:.:.	.:.:.:.	.:.:.:.	.:.:.:.	.:.:.:.	.:.:.:.	.:.:.:.	.:.:.:.	.:.:.:.	.:.:.:.	.:.:.:.	.:.:.:.	.:.:.:.	.:.:.:.	.:.:.:.	.:.:.:.	.:.:.:.	.:.:.:.	.:.:.:.	.:.:.:.	.:.:.:.	.:.:.:.	.:.:.:.	.:.:.:.	.:.:.:.	.:.:.:.	.:.:.:.	.:.:.:.	.:.:.:.	.:.:.:.	.:.:.:.	.:.:.:.	.:.:.:.	.:.:.:.	.:.:.:.	.:.:.:.	.:.:.:.	.:.:.:.	.:.:.:.	.:.:.:.	.:.:.:.	.:.:.:.	.:.:.:.	.:.:.:.	.:.:.:.	.:.:.:.	.:.:.:.	.:.:.:.	.:.:.:.	.:.:.:.	.:.:.:.	.:.:.:.	.:.:.:.	.:.:.:.	.:.:.:.	.:.:.:.	.:.:.:.	.:.:.:.	.:.:.:.	.:.:.:.	.:.:.:.	.:.:.:.	.:.:.:.	.:.:.:.	.:.:.:.	.:.:.:.	.:.:.:.	.:.:.:.	.:.:.:.	.:.:.:.	.:.:.:.	.:.:.:.	.:.:.:.	.:.:.:.	.:.:.:.	.:.:.:.	.:.:.:.	.:.:.:.	.:.:.:.	.:.:.:.	.:.:.:.	.:.:.:.	.:.:.:.	.:.:.:.	.:.:.:.	.:.:.:.	.:.:.:.	.:.:.:.	.:.:.:.	.:.:.:.	.:.:.:.	.:.:.:.	.:.:.:.	.:.:.:.	.:.:.:.	.:.:.:.	.:.:.:.	.:.:.:.	.:.:.:.	.:.:.:.	.:.:.:.	.:.:.:.	.:.:.:.	.:.:.:.	.:.:.:.	.:.:.:.	.:.:.:.	.:.:.:.	.:.:.:.	.:.:.:.	.:.:.:.	.:.:.:.	.:.:.:.	.:.:.:.	.:.:.:.	.:.:.:.	.:.:.:.	.:.:.:.	.:.:.:.	.:.:.:.	.:.:.:.	.:.:.:.	.:.:.:.	.:.:.:.	.:.:.:.	.:.:.:.	.:.:.:.	.:.:.:.	.:.:.:.	.:.:.:.	.:.:.:.	.:.:.:.	.:.:.:.	.:.:.:.	.:.:.:.	.:.:.:.	.:.:.:.	.:.:.:.	.:.:.:.	.:.:.:.	.:.:.:.	.:.:.:.	.:.:.:.	.:.:.:.	.:.:.:.	.:.:.:.	.:.:.:.	.:.:.:.	.:.:.:.	.:.:.:.	.:.:.:.	.:.:.:.	.:.:.:.	.:.:.:.	.:.:.:.	.:.:.:.	.:.:.:.	.:.:.:.	.:.:.:.	.:.:.:.	.:.:.:.	.:.:.:.	.:.:.:.	.:.:.:.	.:.:.:.	.:.:.:.	.:.:.:.	.:.:.:.	.:.:.:.	.:.:.:.	.:.:.:.	.:.:.:.	.:.:.:.	.:.:.:.	.:.:.:.	.:.:.:.	.:.:.:.	.:.:.:.	.:.:.:.	.:.:.:.	.:.:.:.	.:.:.:.	.:.:.:.	.:.:.:.	.:.:.:.	.:.:.:.	.:.:.:.	.:.:.:.	.:.:.:.	.:.:.:.	.:.:.:.	.:.:.:.	.:.:.:.	.:.:.:.	.:.:.:.	.:.:.:.	.:.:.:.	.:.:.:.	.:.:.:.	.:.:.:.	.:.:.:.	.:.:.:.	.:.:.:.	.:.:.:.	.:.:.:.	.:.:.:.	.:.:.:.	.:.:.:.	.:.:.:.	.:.:.:.	.:.:.:.	.:.:.:.	.:.:.:.	.:.:.:.	.:.:.:.	.:.:.:.	.:.:.:.	.:.:.:.	.:.:.:.	.:.:.:.	.:.:.:.	.:.:.:.	.:.:.:.	.:.:.:.	.:.:.:.	.:.:.:.	.:.:.:.	.:.:.:.	.:.:.:.	.:.:.:.	.:.:.:.	.:.:.:.	.:.:.:.	.:.:.:.	.:.:.:.	.:.:.:.	.:.:.:.	.:.:.:.	.:.:.:.	.:.:.:.	.:.:.:.	.:.:.:.	.:.:.:.	.:.:.:.	.:.:.:.	.:.:.:.	.:.:.:.	.:.:.:.	.:.:.:.	.:.:.:.	.:.:.:.	.:.:.:.	.:.:.:.	.:.:.:.	.:.:.:.	.:.:.:.	.:.:.:.	.:.:.:.	.:.:.:.	.:.:.:.	.:.:.:.	1:180853:FR:0.684	.:.:.:.	.:.:.:.	.:.:.:.	.:.:.:.	.:.:.:.	.:.:.:.	.:.:.:.	.:.:.:.	.:.:.:.	.:.:.:.	.:.:.:.	.:.:.:.	.:.:.:.	.:.:.:.	.:.:.:.	.:.:.:.	.:.:.:.	.:.:.:.	.:.:.:.	.:.:.:.	.:.:.:.	.:.:.:.	.:.:.:.	.:.:.:.	.:.:.:.	.:.:.:.	.:.:.:.	.:.:.:.	.:.:.:.	.:.:.:.	.:.:.:.	.:.:.:.	.:.:.:.	.:.:.:.	.:.:.:.	.:.:.:.	.:.:.:.	.:.:.:.	.:.:.:.	.:.:.:.	.:.:.:.	.:.:.:.	.:.:.:.	.:.:.:.	.:.:.:.	.:.:.:.	.:.:.:.	.:.:.:.	.:.:.:.	.:.:.:.	.:.:.:.	.:.:.:.	.:.:.:.	.:.:.:.	.:.:.:.	.:.:.:.	.:.:.:.	.:.:.:.	.:.:.:.	.:.:.:.	.:.:.:.	.:.:.:.	.:.:.:.	.:.:.:.	.:.:.:.	.:.:.:.	.:.:.:.	.:.:.:.	.:.:.:.	.:.:.:.	.:.:.:.	.:.:.:.	.:.:.:.	.:.:.:.	.:.:.:.	.:.:.:.	.:.:.:.	.:.:.:.	.:.:.:.	.:.:.:.	.:.:.:.	.:.:.:.	.:.:.:.	.:.:.:.	.:.:.:.	.:.:.:.	.:.:.:.	.:.:.:.	.:.:.:.	.:.:.:.	.:.:.:.	.:.:.:.	.:.:.:.	.:.:.:.	.:.:.:.	.:.:.:.	.:.:.:.	.:.:.:.	.:.:.:.	.:.:.:.	.:.:.:.	.:.:.:.	.:.:.:.	.:.:.:.	.:.:.:.	.:.:.:.	.:.:.:.	.:.:.:.	.:.:.:.	.:.:.:.	.:.:.:.	.:.:.:.	.:.:.:.	.:.:.:.	.:.:.:.	.:.:.:.	.:.:.:.	.:.:.:.	.:.:.:.	.:.:.:.	.:.:.:.	.:.:.:.	.:.:.:.	.:.:.:.	.:.:.:.	.:.:.:.	.:.:.:.	.:.:.:.	.:.:.:.	.:.:.:.	.:.:.:.	.:.:.:.	.:.:.:.	.:.:.:.	.:.:.:.	.:.:.:.	.:.:.:.	.:.:.:.	.:.:.:.	.:.:.:.	.:.:.:.	.:.:.:.	.:.:.:.	.:.:.:.	.:.:.:.	.:.:.:.	.:.:.:.	.:.:.:.	.:.:.:.	.:.:.:.	.:.:.:.	.:.:.:.	.:.:.:.	.:.:.:.	.:.:.:.	.:.:.:.	.:.:.:.	.:.:.:.	.:.:.:.	.:.:.:.	.:.:.:.	.:.:.:.	.:.:.:.	.:.:.:.	.:.:.:.	.:.:.:.	.:.:.:.	.:.:.:.	.:.:.:.	.:.:.:.	.:.:.:.	.:.:.:.	.:.:.:.	.:.:.:.	.:.:.:.	.:.:.:.	.:.:.:.	.:.:.:.	.:.:.:.	.:.:.:.	.:.:.:.	.:.:.:.	.:.:.:.	.:.:.:.	.:.:.:.	.:.:.:.	.:.:.:.	.:.:.:.	.:.:.:.	.:.:.:.	.:.:.:.	.:.:.:.	.:.:.:.	1:180853:FR:0.318	.:.:.:.	.:.:.:.	.:.:.:.	.:.:.:.	.:.:.:.	.:.:.:.	.:.:.:.	.:.:.:.	.:.:.:.	.:.:.:.	1:180853:FR:0.657	.:.:.:.	.:.:.:.	.:.:.:.	.:.:.:.	.:.:.:.	.:.:.:.	.:.:.:.	.:.:.:.	.:.:.:.	.:.:.:.	.:.:.:.	.:.:.:.	.:.:.:.	.:.:.:.	.:.:.:.	.:.:.:.	.:.:.:.	.:.:.:.	.:.:.:.	.:.:.:.	.:.:.:.	.:.:.:.	.:.:.:.	.:.:.:.	.:.:.:.	.:.:.:.	.:.:.:.	.:.:.:.	.:.:.:.	.:.:.:.	.:.:.:.	.:.:.:.	.:.:.:.	.:.:.:.	.:.:.:.	.:.:.:.	.:.:.:.	.:.:.:.	.:.:.:.	.:.:.:.	.:.:.:.	.:.:.:.	.:.:.:.	.:.:.:.	.:.:.:.	.:.:.:.	.:.:.:.	.:.:.:.	.:.:.:.	.:.:.:.	.:.:.:.	.:.:.:.	.:.:.:.	.:.:.:.	.:.:.:.	.:.:.:.	.:.:.:.	.:.:.:.	.:.:.:.	.:.:.:.	.:.:.:.	.:.:.:.	.:.:.:.	.:.:.:.	.:.:.:.	.:.:.:.	.:.:.:.	.:.:.:.	.:.:.:.	.:.:.:.	.:.:.:.	.:.:.:.	.:.:.:.	.:.:.:.	.:.:.:.	.:.:.:.	.:.:.:.	.:.:.:.	.:.:.:.	.:.:.:.	.:.:.:.	.:.:.:.	.:.:.:.	.:.:.:.	.:.:.:.	.:.:.:.	.:.:.:.	.:.:.:.	.:.:.:.	.:.:.:.	.:.:.:.	.:.:.:.	.:.:.:.	.:.:.:.	.:.:.:.	.:.:.:.	.:.:.:.	.:.:.:.	.:.:.:.	.:.:.:.	.:.:.:.	.:.:.:.	.:.:.:.	.:.:.:.	.:.:.:.	.:.:.:.	.:.:.:.	.:.:.:.	.:.:.:.	.:.:.:.	.:.:.:.	.:.:.:.	.:.:.:.	.:.:.:.	.:.:.:.	.:.:.:.	.:.:.:.	.:.:.:.	.:.:.:.	.:.:.:.	.:.:.:.	.:.:.:.	.:.:.:.	.:.:.:.	.:.:.:.	.:.:.:.	.:.:.:.	.:.:.:.	.:.:.:.	.:.:.:.	.:.:.:.	.:.:.:.	.:.:.:.	.:.:.:.	.:.:.:.	.:.:.:.	.:.:.:.	.:.:.:.	.:.:.:.	.:.:.:.	.:.:.:.	.:.:.:.	.:.:.:.	.:.:.:.	.:.:.:.	.:.:.:.	.:.:.:.	.:.:.:.	.:.:.:.	.:.:.:.	.:.:.:.	.:.:.:.	.:.:.:.	.:.:.:.	.:.:.:.	.:.:.:.	.:.:.:.	.:.:.:.	.:.:.:.	.:.:.:.	1:180853:FR:0.629	.:.:.:.	.:.:.:.	.:.:.:.	.:.:.:.	.:.:.:.	.:.:.:.	.:.:.:.	.:.:.:.	.:.:.:.	.:.:.:.	.:.:.:.	.:.:.:.	.:.:.:.	.:.:.:.	.:.:.:.	.:.:.:.	.:.:.:.	.:.:.:.	.:.:.:.	.:.:.:.	.:.:.:.	.:.:.:.	.:.:.:.	.:.:.:.	.:.:.:.	.:.:.:.	.:.:.:.	.:.:.:.	.:.:.:.	.:.:.:.	.:.:.:.	.:.:.:.	.:.:.:.	.:.:.:.	.:.:.:.	.:.:.:.	.:.:.:.	.:.:.:.	.:.:.:.	.:.:.:.	.:.:.:.	.:.:.:.	.:.:.:.	.:.:.:.	.:.:.:.	.:.:.:.	.:.:.:.	.:.:.:.	.:.:.:.	.:.:.:.	.:.:.:.	.:.:.:.	.:.:.:.	.:.:.:.	.:.:.:.	.:.:.:.	.:.:.:.	.:.:.:.	.:.:.:.	.:.:.:.	.:.:.:.	.:.:.:.	.:.:.:.	.:.:.:.	.:.:.:.	.:.:.:.	.:.:.:.	.:.:.:.	1:180853:FR:0.694	.:.:.:.	.:.:.:.	.:.:.:.	.:.:.:.	.:.:.:.	.:.:.:.	.:.:.:.	.:.:.:.	.:.:.:.	.:.:.:.	.:.:.:.	.:.:.:.	.:.:.:.	.:.:.:.	.:.:.:.	.:.:.:.	.:.:.:.	.:.:.:.	.:.:.:.	.:.:.:.	.:.:.:.	.:.:.:.	.:.:.:.	.:.:.:.	.:.:.:.	.:.:.:.	.:.:.:.	.:.:.:.	.:.:.:.	.:.:.:.	.:.:.:.	.:.:.:.	.:.:.:.	.:.:.:.	.:.:.:.	.:.:.:.	.:.:.:.	.:.:.:.	.:.:.:.	.:.:.:.	.:.:.:.	.:.:.:.	.:.:.:.	.:.:.:.	.:.:.:.	.:.:.:.	.:.:.:.	.:.:.:.	.:.:.:.	.:.:.:.	.:.:.:.	.:.:.:.	.:.:.:.	.:.:.:.	.:.:.:.	.:.:.:.	.:.:.:.	.:.:.:.	.:.:.:.	.:.:.:.	.:.:.:.	.:.:.:.	.:.:.:.	.:.:.:.	.:.:.:.	.:.:.:.	.:.:.:.	.:.:.:.	.:.:.:.	.:.:.:.	.:.:.:.	.:.:.:.	.:.:.:.	.:.:.:.	.:.:.:.	.:.:.:.	.:.:.:.	.:.:.:.	.:.:.:.	.:.:.:.	.:.:.:.	.:.:.:.	.:.:.:.	.:.:.:.	.:.:.:.	.:.:.:.	.:.:.:.	.:.:.:.	.:.:.:.	.:.:.:.	.:.:.:.	.:.:.:.	.:.:.:.	.:.:.:.	.:.:.:.	.:.:.:.	.:.:.:.	.:.:.:.	.:.:.:.	.:.:.:.	.:.:.:.	.:.:.:.	.:.:.:.	.:.:.:.	.:.:.:.	.:.:.:.	.:.:.:.	.:.:.:.	.:.:.:.	.:.:.:.	.:.:.:.	.:.:.:.	.:.:.:.	.:.:.:.	.:.:.:.	.:.:.:.	.:.:.:.	.:.:.:.	.:.:.:.	.:.:.:.	.:.:.:.	.:.:.:.	.:.:.:.	.:.:.:.	.:.:.:.	.:.:.:.	.:.:.:.	.:.:.:.	.:.:.:.	.:.:.:.	.:.:.:.	.:.:.:.	.:.:.:.	.:.:.:.	.:.:.:.	.:.:.:.	.:.:.:.	.:.:.:.	.:.:.:.	.:.:.:.	.:.:.:.	.:.:.:.	.:.:.:.	.:.:.:.	.:.:.:.	.:.:.:.	.:.:.:.	.:.:.:.	.:.:.:.	.:.:.:.	.:.:.:.	.:.:.:.	.:.:.:.	.:.:.:.	.:.:.:.	.:.:.:.	.:.:.:.	.:.:.:.	.:.:.:.	.:.:.:.	.:.:.:.	.:.:.:.	.:.:.:.	.:.:.:.	.:.:.:.	.:.:.:.	.:.:.:.	.:.:.:.	.:.:.:.	.:.:.:.	.:.:.:.	.:.:.:.	.:.:.:.	.:.:.:.	.:.:.:.	.:.:.:.	.:.:.:.	.:.:.:.	.:.:.:.	.:.:.:.	.:.:.:.	.:.:.:.	.:.:.:.	.:.:.:.	.:.:.:.	.:.:.:.	.:.:.:.	.:.:.:.	.:.:.:.	.:.:.:.	.:.:.:.	.:.:.:.	.:.:.:.	.:.:.:.	.:.:.:.	.:.:.:.	.:.:.:.	.:.:.:.	.:.:.:.	.:.:.:.	.:.:.:.	.:.:.:.	.:.:.:.	.:.:.:.	.:.:.:.	.:.:.:.	.:.:.:.	.:.:.:.	.:.:.:.	.:.:.:.	.:.:.:.	.:.:.:.	.:.:.:.	.:.:.:.	.:.:.:.	.:.:.:.	.:.:.:.	.:.:.:.	.:.:.:.	.:.:.:.	.:.:.:.	.:.:.:.	.:.:.:.	.:.:.:.	.:.:.:.	.:.:.:.	.:.:.:.	.:.:.:.	.:.:.:.	.:.:.:.	.:.:.:.	.:.:.:.	.:.:.:.	.:.:.:.	.:.:.:.	.:.:.:.	.:.:.:.	.:.:.:.	.:.:.:.	.:.:.:.	.:.:.:.	.:.:.:.	.:.:.:.	.:.:.:.	.:.:.:.	.:.:.:.	.:.:.:.	.:.:.:.	.:.:.:.	.:.:.:.	.:.:.:.	.:.:.:.	.:.:.:.	.:.:.:.	.:.:.:.	.:.:.:.	.:.:.:.	.:.:.:.	.:.:.:.	.:.:.:.	.:.:.:.	.:.:.:.	.:.:.:.	.:.:.:.
chrI	180853	.	A	<INS:ME>	.	PASS	SVTYPE=INS;STRAND=+;FAMILY=TY3	GT:END:FLANKS_SUPPORTED:FREQUENCY	.:.:.:.	.:.:.:.	.:.:.:.	.:.:.:.	.:.:.:.	.:.:.:.	.:.:.:.	.:.:.:.	.:.:.:.	.:.:.:.	.:.:.:.	.:.:.:.	.:.:.:.	.:.:.:.	.:.:.:.	.:.:.:.	.:.:.:.	.:.:.:.	.:.:.:.	.:.:.:.	.:.:.:.	.:.:.:.	.:.:.:.	.:.:.:.	.:.:.:.	.:.:.:.	.:.:.:.	.:.:.:.	.:.:.:.	.:.:.:.	.:.:.:.	.:.:.:.	.:.:.:.	.:.:.:.	.:.:.:.	.:.:.:.	.:.:.:.	.:.:.:.	.:.:.:.	.:.:.:.	.:.:.:.	.:.:.:.	.:.:.:.	.:.:.:.	.:.:.:.	.:.:.:.	.:.:.:.	.:.:.:.	.:.:.:.	.:.:.:.	.:.:.:.	.:.:.:.	.:.:.:.	.:.:.:.	.:.:.:.	.:.:.:.	.:.:.:.	.:.:.:.	.:.:.:.	.:.:.:.	.:.:.:.	.:.:.:.	.:.:.:.	.:.:.:.	.:.:.:.	.:.:.:.	.:.:.:.	.:.:.:.	.:.:.:.	.:.:.:.	.:.:.:.	.:.:.:.	.:.:.:.	.:.:.:.	.:.:.:.	.:.:.:.	.:.:.:.	.:.:.:.	.:.:.:.	.:.:.:.	.:.:.:.	.:.:.:.	.:.:.:.	.:.:.:.	.:.:.:.	.:.:.:.	.:.:.:.	.:.:.:.	.:.:.:.	.:.:.:.	.:.:.:.	.:.:.:.	.:.:.:.	.:.:.:.	.:.:.:.	.:.:.:.	.:.:.:.	.:.:.:.	.:.:.:.	.:.:.:.	.:.:.:.	.:.:.:.	.:.:.:.	.:.:.:.	.:.:.:.	.:.:.:.	.:.:.:.	.:.:.:.	.:.:.:.	.:.:.:.	.:.:.:.	.:.:.:.	.:.:.:.	.:.:.:.	.:.:.:.	.:.:.:.	.:.:.:.	.:.:.:.	.:.:.:.	.:.:.:.	.:.:.:.	.:.:.:.	.:.:.:.	.:.:.:.	.:.:.:.	.:.:.:.	.:.:.:.	.:.:.:.	.:.:.:.	.:.:.:.	.:.:.:.	.:.:.:.	.:.:.:.	.:.:.:.	.:.:.:.	.:.:.:.	.:.:.:.	.:.:.:.	.:.:.:.	.:.:.:.	.:.:.:.	.:.:.:.	.:.:.:.	.:.:.:.	.:.:.:.	.:.:.:.	.:.:.:.	.:.:.:.	.:.:.:.	.:.:.:.	.:.:.:.	.:.:.:.	.:.:.:.	.:.:.:.	.:.:.:.	.:.:.:.	.:.:.:.	.:.:.:.	.:.:.:.	.:.:.:.	.:.:.:.	.:.:.:.	.:.:.:.	.:.:.:.	.:.:.:.	.:.:.:.	.:.:.:.	.:.:.:.	.:.:.:.	.:.:.:.	.:.:.:.	.:.:.:.	.:.:.:.	.:.:.:.	.:.:.:.	.:.:.:.	.:.:.:.	.:.:.:.	.:.:.:.	.:.:.:.	.:.:.:.	.:.:.:.	.:.:.:.	.:.:.:.	.:.:.:.	.:.:.:.	.:.:.:.	.:.:.:.	.:.:.:.	.:.:.:.	.:.:.:.	.:.:.:.	.:.:.:.	.:.:.:.	.:.:.:.	.:.:.:.	.:.:.:.	.:.:.:.	.:.:.:.	.:.:.:.	.:.:.:.	.:.:.:.	.:.:.:.	.:.:.:.	.:.:.:.	.:.:.:.	.:.:.:.	.:.:.:.	.:.:.:.	.:.:.:.	.:.:.:.	.:.:.:.	.:.:.:.	.:.:.:.	.:.:.:.	.:.:.:.	.:.:.:.	.:.:.:.	.:.:.:.	.:.:.:.	.:.:.:.	.:.:.:.	.:.:.:.	.:.:.:.	.:.:.:.	.:.:.:.	.:.:.:.	.:.:.:.	.:.:.:.	.:.:.:.	.:.:.:.	.:.:.:.	.:.:.:.	.:.:.:.	.:.:.:.	.:.:.:.	.:.:.:.	.:.:.:.	.:.:.:.	.:.:.:.	.:.:.:.	.:.:.:.	.:.:.:.	.:.:.:.	.:.:.:.	.:.:.:.	.:.:.:.	.:.:.:.	.:.:.:.	.:.:.:.	.:.:.:.	.:.:.:.	.:.:.:.	.:.:.:.	.:.:.:.	.:.:.:.	.:.:.:.	.:.:.:.	.:.:.:.	.:.:.:.	.:.:.:.	.:.:.:.	.:.:.:.	.:.:.:.	.:.:.:.	.:.:.:.	.:.:.:.	.:.:.:.	.:.:.:.	.:.:.:.	.:.:.:.	.:.:.:.	.:.:.:.	.:.:.:.	.:.:.:.	.:.:.:.	.:.:.:.	.:.:.:.	.:.:.:.	.:.:.:.	.:.:.:.	.:.:.:.	.:.:.:.	.:.:.:.	.:.:.:.	.:.:.:.	.:.:.:.	.:.:.:.	.:.:.:.	.:.:.:.	.:.:.:.	.:.:.:.	.:.:.:.	.:.:.:.	.:.:.:.	.:.:.:.	.:.:.:.	.:.:.:.	.:.:.:.	.:.:.:.	.:.:.:.	.:.:.:.	.:.:.:.	.:.:.:.	.:.:.:.	.:.:.:.	.:.:.:.	.:.:.:.	.:.:.:.	.:.:.:.	.:.:.:.	.:.:.:.	.:.:.:.	.:.:.:.	.:.:.:.	.:.:.:.	.:.:.:.	.:.:.:.	.:.:.:.	.:.:.:.	.:.:.:.	.:.:.:.	.:.:.:.	.:.:.:.	.:.:.:.	.:.:.:.	.:.:.:.	.:.:.:.	.:.:.:.	.:.:.:.	.:.:.:.	.:.:.:.	.:.:.:.	.:.:.:.	.:.:.:.	.:.:.:.	.:.:.:.	.:.:.:.	.:.:.:.	.:.:.:.	.:.:.:.	.:.:.:.	.:.:.:.	.:.:.:.	.:.:.:.	.:.:.:.	.:.:.:.	.:.:.:.	.:.:.:.	.:.:.:.	.:.:.:.	.:.:.:.	.:.:.:.	.:.:.:.	.:.:.:.	.:.:.:.	.:.:.:.	.:.:.:.	.:.:.:.	.:.:.:.	.:.:.:.	.:.:.:.	.:.:.:.	.:.:.:.	.:.:.:.	.:.:.:.	.:.:.:.	.:.:.:.	.:.:.:.	.:.:.:.	.:.:.:.	.:.:.:.	.:.:.:.	.:.:.:.	.:.:.:.	.:.:.:.	.:.:.:.	.:.:.:.	.:.:.:.	.:.:.:.	.:.:.:.	.:.:.:.	.:.:.:.	.:.:.:.	.:.:.:.	.:.:.:.	.:.:.:.	.:.:.:.	.:.:.:.	.:.:.:.	.:.:.:.	.:.:.:.	.:.:.:.	.:.:.:.	.:.:.:.	.:.:.:.	.:.:.:.	.:.:.:.	.:.:.:.	.:.:.:.	.:.:.:.	.:.:.:.	.:.:.:.	.:.:.:.	.:.:.:.	.:.:.:.	.:.:.:.	.:.:.:.	.:.:.:.	.:.:.:.	.:.:.:.	.:.:.:.	.:.:.:.	.:.:.:.	.:.:.:.	.:.:.:.	.:.:.:.	.:.:.:.	.:.:.:.	.:.:.:.	.:.:.:.	.:.:.:.	.:.:.:.	.:.:.:.	.:.:.:.	.:.:.:.	.:.:.:.	.:.:.:.	.:.:.:.	.:.:.:.	.:.:.:.	.:.:.:.	.:.:.:.	.:.:.:.	.:.:.:.	.:.:.:.	.:.:.:.	.:.:.:.	.:.:.:.	.:.:.:.	.:.:.:.	.:.:.:.	.:.:.:.	.:.:.:.	.:.:.:.	.:.:.:.	.:.:.:.	.:.:.:.	.:.:.:.	.:.:.:.	.:.:.:.	.:.:.:.	.:.:.:.	.:.:.:.	.:.:.:.	.:.:.:.	.:.:.:.	.:.:.:.	.:.:.:.	.:.:.:.	.:.:.:.	.:.:.:.	.:.:.:.	.:.:.:.	.:.:.:.	.:.:.:.	.:.:.:.	.:.:.:.	.:.:.:.	.:.:.:.	.:.:.:.	.:.:.:.	.:.:.:.	.:.:.:.	.:.:.:.	.:.:.:.	.:.:.:.	.:.:.:.	.:.:.:.	.:.:.:.	.:.:.:.	.:.:.:.	.:.:.:.	.:.:.:.	.:.:.:.	.:.:.:.	.:.:.:.	.:.:.:.	.:.:.:.	.:.:.:.	.:.:.:.	.:.:.:.	.:.:.:.	.:.:.:.	.:.:.:.	.:.:.:.	.:.:.:.	.:.:.:.	.:.:.:.	.:.:.:.	.:.:.:.	.:.:.:.	.:.:.:.	.:.:.:.	.:.:.:.	.:.:.:.	.:.:.:.	.:.:.:.	.:.:.:.	.:.:.:.	.:.:.:.	.:.:.:.	.:.:.:.	.:.:.:.	.:.:.:.	.:.:.:.	.:.:.:.	.:.:.:.	.:.:.:.	.:.:.:.	.:.:.:.	.:.:.:.	.:.:.:.	.:.:.:.	.:.:.:.	.:.:.:.	.:.:.:.	.:.:.:.	.:.:.:.	.:.:.:.	.:.:.:.	.:.:.:.	.:.:.:.	.:.:.:.	.:.:.:.	.:.:.:.	.:.:.:.	.:.:.:.	.:.:.:.	.:.:.:.	.:.:.:.	.:.:.:.	1:180853:FR:0.234	.:.:.:.	.:.:.:.	.:.:.:.	.:.:.:.	.:.:.:.	.:.:.:.	.:.:.:.	.:.:.:.	.:.:.:.	.:.:.:.	.:.:.:.	.:.:.:.	.:.:.:.	.:.:.:.	.:.:.:.	.:.:.:.	.:.:.:.	.:.:.:.	.:.:.:.	.:.:.:.	.:.:.:.	.:.:.:.	.:.:.:.	.:.:.:.	.:.:.:.	.:.:.:.	.:.:.:.	.:.:.:.	.:.:.:.	.:.:.:.	.:.:.:.	.:.:.:.	.:.:.:.	.:.:.:.	.:.:.:.	.:.:.:.	.:.:.:.	.:.:.:.	.:.:.:.	.:.:.:.	.:.:.:.	.:.:.:.	.:.:.:.	.:.:.:.	.:.:.:.	.:.:.:.	.:.:.:.	.:.:.:.	.:.:.:.	.:.:.:.	.:.:.:.	.:.:.:.	.:.:.:.	.:.:.:.	.:.:.:.	.:.:.:.	.:.:.:.	.:.:.:.	.:.:.:.	.:.:.:.	.:.:.:.	.:.:.:.	.:.:.:.	.:.:.:.	.:.:.:.	.:.:.:.	.:.:.:.	.:.:.:.	.:.:.:.	.:.:.:.	.:.:.:.	.:.:.:.	.:.:.:.	.:.:.:.	.:.:.:.	.:.:.:.	.:.:.:.	.:.:.:.	.:.:.:.	.:.:.:.	.:.:.:.	.:.:.:.	.:.:.:.	.:.:.:.	.:.:.:.	.:.:.:.	.:.:.:.	.:.:.:.	.:.:.:.	.:.:.:.	.:.:.:.	.:.:.:.	.:.:.:.	.:.:.:.	.:.:.:.	.:.:.:.	.:.:.:.	.:.:.:.	.:.:.:.	.:.:.:.	.:.:.:.	.:.:.:.	.:.:.:.	.:.:.:.	.:.:.:.	.:.:.:.	.:.:.:.	.:.:.:.	.:.:.:.	.:.:.:.	.:.:.:.	.:.:.:.	.:.:.:.	.:.:.:.	.:.:.:.	.:.:.:.	.:.:.:.	.:.:.:.	.:.:.:.	.:.:.:.	.:.:.:.	.:.:.:.	.:.:.:.	.:.:.:.	.:.:.:.	.:.:.:.	.:.:.:.	.:.:.:.	.:.:.:.	.:.:.:.	.:.:.:.	.:.:.:.	.:.:.:.	.:.:.:.	.:.:.:.	.:.:.:.	.:.:.:.	.:.:.:.	.:.:.:.	.:.:.:.	.:.:.:.	.:.:.:.	.:.:.:.	.:.:.:.	.:.:.:.	.:.:.:.	.:.:.:.	.:.:.:.	.:.:.:.	.:.:.:.	.:.:.:.	.:.:.:.	.:.:.:.	.:.:.:.	.:.:.:.	.:.:.:.	.:.:.:.	.:.:.:.	.:.:.:.	.:.:.:.	.:.:.:.	.:.:.:.	.:.:.:.	.:.:.:.	.:.:.:.	.:.:.:.	.:.:.:.	.:.:.:.	.:.:.:.	.:.:.:.	.:.:.:.	.:.:.:.	.:.:.:.	.:.:.:.	.:.:.:.	.:.:.:.	.:.:.:.	.:.:.:.	.:.:.:.	.:.:.:.	.:.:.:.	.:.:.:.	.:.:.:.	.:.:.:.	.:.:.:.	.:.:.:.	.:.:.:.	.:.:.:.	.:.:.:.	.:.:.:.	.:.:.:.	.:.:.:.	.:.:.:.	.:.:.:.	.:.:.:.	.:.:.:.	.:.:.:.	.:.:.:.	.:.:.:.	.:.:.:.	.:.:.:.	.:.:.:.	.:.:.:.	.:.:.:.	.:.:.:.	.:.:.:.	.:.:.:.	.:.:.:.	.:.:.:.	.:.:.:.	.:.:.:.	.:.:.:.	.:.:.:.	.:.:.:.	.:.:.:.	.:.:.:.	.:.:.:.	.:.:.:.	.:.:.:.	.:.:.:.	.:.:.:.	.:.:.:.	.:.:.:.	.:.:.:.	.:.:.:.	.:.:.:.	.:.:.:.	.:.:.:.	.:.:.:.	.:.:.:.	.:.:.:.	.:.:.:.	.:.:.:.	.:.:.:.	.:.:.:.	.:.:.:.	.:.:.:.	.:.:.:.	.:.:.:.	.:.:.:.	.:.:.:.	.:.:.:.	.:.:.:.	.:.:.:.	.:.:.:.	.:.:.:.	.:.:.:.	.:.:.:.	.:.:.:.	.:.:.:.	.:.:.:.	.:.:.:.	.:.:.:.	.:.:.:.	.:.:.:.	.:.:.:.	.:.:.:.	.:.:.:.	.:.:.:.	.:.:.:.	.:.:.:.	.:.:.:.	.:.:.:.	.:.:.:.	.:.:.:.	.:.:.:.	.:.:.:.	.:.:.:.	.:.:.:.	.:.:.:.	.:.:.:.	.:.:.:.	.:.:.:.	.:.:.:.	.:.:.:.	.:.:.:.	.:.:.:.	.:.:.:.	.:.:.:.	.:.:.:.	.:.:.:.	.:.:.:.	.:.:.:.	.:.:.:.	.:.:.:.	.:.:.:.	.:.:.:.	.:.:.:.	.:.:.:.	.:.:.:.	.:.:.:.	.:.:.:.	.:.:.:.	.:.:.:.	.:.:.:.	.:.:.:.	.:.:.:.	.:.:.:.	.:.:.:.	.:.:.:.	.:.:.:.	.:.:.:.	.:.:.:.	.:.:.:.	.:.:.:.	.:.:.:.	.:.:.:.	.:.:.:.	.:.:.:.	.:.:.:.	.:.:.:.	.:.:.:.	.:.:.:.	.:.:.:.	.:.:.:.	.:.:.:.	.:.:.:.	.:.:.:.	.:.:.:.	.:.:.:.	.:.:.:.	.:.:.:.	.:.:.:.	.:.:.:.	.:.:.:.	.:.:.:.	.:.:.:.	.:.:.:.	.:.:.:.	.:.:.:.	.:.:.:.	.:.:.:.	.:.:.:.	.:.:.:.	.:.:.:.	.:.:.:.	.:.:.:.	.:.:.:.	.:.:.:.	.:.:.:.	.:.:.:.	.:.:.:.	.:.:.:.	.:.:.:.	.:.:.:.	.:.:.:.	.:.:.:.	.:.:.:.	.:.:.:.	.:.:.:.	.:.:.:.	.:.:.:.	.:.:.:.	.:.:.:.	.:.:.:.	.:.:.:.	.:.:.:.	.:.:.:.	.:.:.:.	.:.:.:.	.:.:.:.	.:.:.:.	.:.:.:.	.:.:.:.	.:.:.:.	.:.:.:.	.:.:.:.	.:.:.:.	.:.:.:.	.:.:.:.	.:.:.:.	.:.:.:.	.:.:.:.	.:.:.:.	.:.:.:.	.:.:.:.	.:.:.:.	.:.:.:.	.:.:.:.	.:.:.:.	.:.:.:.	.:.:.:.	.:.:.:.	.:.:.:.	.:.:.:.	.:.:.:.	.:.:.:.	.:.:.:.	.:.:.:.	.:.:.:.	.:.:.:.	.:.:.:.	.:.:.:.	.:.:.:.	.:.:.:.	.:.:.:.	.:.:.:.	.:.:.:.	.:.:.:.	.:.:.:.	.:.:.:.	.:.:.:.	.:.:.:.	.:.:.:.	.:.:.:.	.:.:.:.	.:.:.:.	.:.:.:.	.:.:.:.	.:.:.:.	.:.:.:.	.:.:.:.	.:.:.:.	.:.:.:.	.:.:.:.	.:.:.:.	.:.:.:.	.:.:.:.	.:.:.:.	.:.:.:.	.:.:.:.	.:.:.:.	.:.:.:.	.:.:.:.	.:.:.:.	.:.:.:.	.:.:.:.	.:.:.:.	.:.:.:.	.:.:.:.	.:.:.:.	.:.:.:.	.:.:.:.	.:.:.:.	.:.:.:.	.:.:.:.	.:.:.:.	.:.:.:.	.:.:.:.	.:.:.:.	.:.:.:.	.:.:.:.	.:.:.:.	.:.:.:.	.:.:.:.	.:.:.:.	.:.:.:.	.:.:.:.	.:.:.:.	.:.:.:.	.:.:.:.	.:.:.:.	.:.:.:.	.:.:.:.	.:.:.:.
chrI	180854	.	A	<INS:ME>	.	PASS	SVTYPE=INS;STRAND=-;FAMILY=TY1	GT:END:FLANKS_SUPPORTED:FREQUENCY	.:.:.:.	.:.:.:.	.:.:.:.	.:.:.:.	.:.:.:.	.:.:.:.	.:.:.:.	.:.:.:.	.:.:.:.	.:.:.:.	.:.:.:.	.:.:.:.	.:.:.:.	.:.:.:.	.:.:.:.	.:.:.:.	.:.:.:.	.:.:.:.	.:.:.:.	.:.:.:.	.:.:.:.	.:.:.:.	.:.:.:.	.:.:.:.	.:.:.:.	.:.:.:.	.:.:.:.	.:.:.:.	.:.:.:.	.:.:.:.	.:.:.:.	.:.:.:.	.:.:.:.	.:.:.:.	.:.:.:.	.:.:.:.	.:.:.:.	.:.:.:.	.:.:.:.	.:.:.:.	.:.:.:.	.:.:.:.	.:.:.:.	.:.:.:.	.:.:.:.	.:.:.:.	.:.:.:.	.:.:.:.	.:.:.:.	.:.:.:.	.:.:.:.	.:.:.:.	.:.:.:.	.:.:.:.	.:.:.:.	.:.:.:.	.:.:.:.	.:.:.:.	.:.:.:.	.:.:.:.	.:.:.:.	.:.:.:.	.:.:.:.	.:.:.:.	.:.:.:.	.:.:.:.	.:.:.:.	.:.:.:.	.:.:.:.	.:.:.:.	.:.:.:.	.:.:.:.	.:.:.:.	.:.:.:.	.:.:.:.	.:.:.:.	.:.:.:.	.:.:.:.	.:.:.:.	.:.:.:.	.:.:.:.	.:.:.:.	.:.:.:.	.:.:.:.	.:.:.:.	.:.:.:.	.:.:.:.	.:.:.:.	.:.:.:.	.:.:.:.	.:.:.:.	.:.:.:.	.:.:.:.	.:.:.:.	.:.:.:.	.:.:.:.	.:.:.:.	.:.:.:.	.:.:.:.	.:.:.:.	.:.:.:.	.:.:.:.	.:.:.:.	.:.:.:.	.:.:.:.	.:.:.:.	.:.:.:.	.:.:.:.	.:.:.:.	.:.:.:.	.:.:.:.	.:.:.:.	.:.:.:.	.:.:.:.	.:.:.:.	.:.:.:.	.:.:.:.	.:.:.:.	.:.:.:.	.:.:.:.	.:.:.:.	.:.:.:.	.:.:.:.	.:.:.:.	.:.:.:.	.:.:.:.	.:.:.:.	.:.:.:.	.:.:.:.	.:.:.:.	.:.:.:.	.:.:.:.	.:.:.:.	.:.:.:.	.:.:.:.	.:.:.:.	.:.:.:.	.:.:.:.	.:.:.:.	.:.:.:.	.:.:.:.	.:.:.:.	.:.:.:.	.:.:.:.	.:.:.:.	.:.:.:.	.:.:.:.	.:.:.:.	.:.:.:.	.:.:.:.	.:.:.:.	.:.:.:.	.:.:.:.	.:.:.:.	.:.:.:.	.:.:.:.	.:.:.:.	.:.:.:.	.:.:.:.	.:.:.:.	.:.:.:.	.:.:.:.	.:.:.:.	.:.:.:.	.:.:.:.	.:.:.:.	.:.:.:.	.:.:.:.	.:.:.:.	.:.:.:.	.:.:.:.	.:.:.:.	.:.:.:.	.:.:.:.	.:.:.:.	.:.:.:.	.:.:.:.	.:.:.:.	.:.:.:.	.:.:.:.	.:.:.:.	.:.:.:.	.:.:.:.	.:.:.:.	.:.:.:.	.:.:.:.	.:.:.:.	.:.:.:.	.:.:.:.	.:.:.:.	.:.:.:.	.:.:.:.	.:.:.:.	.:.:.:.	.:.:.:.	.:.:.:.	.:.:.:.	.:.:.:.	.:.:.:.	.:.:.:.	.:.:.:.	.:.:.:.	.:.:.:.	.:.:.:.	.:.:.:.	.:.:.:.	.:.:.:.	.:.:.:.	.:.:.:.	.:.:.:.	.:.:.:.	.:.:.:.	.:.:.:.	.:.:.:.	.:.:.:.	.:.:.:.	.:.:.:.	.:.:.:.	.:.:.:.	.:.:.:.	.:.:.:.	.:.:.:.	.:.:.:.	.:.:.:.	.:.:.:.	.:.:.:.	.:.:.:.	.:.:.:.	.:.:.:.	.:.:.:.	.:.:.:.	.:.:.:.	.:.:.:.	.:.:.:.	.:.:.:.	.:.:.:.	.:.:.:.	.:.:.:.	.:.:.:.	.:.:.:.	.:.:.:.	.:.:.:.	.:.:.:.	.:.:.:.	.:.:.:.	.:.:.:.	.:.:.:.	.:.:.:.	.:.:.:.	.:.:.:.	.:.:.:.	.:.:.:.	.:.:.:.	.:.:.:.	.:.:.:.	.:.:.:.	.:.:.:.	.:.:.:.	.:.:.:.	.:.:.:.	.:.:.:.	.:.:.:.	.:.:.:.	.:.:.:.	.:.:.:.	.:.:.:.	.:.:.:.	.:.:.:.	.:.:.:.	.:.:.:.	.:.:.:.	.:.:.:.	.:.:.:.	.:.:.:.	.:.:.:.	.:.:.:.	.:.:.:.	.:.:.:.	.:.:.:.	.:.:.:.	.:.:.:.	.:.:.:.	.:.:.:.	.:.:.:.	.:.:.:.	.:.:.:.	.:.:.:.	.:.:.:.	.:.:.:.	.:.:.:.	.:.:.:.	.:.:.:.	.:.:.:.	.:.:.:.	.:.:.:.	.:.:.:.	.:.:.:.	.:.:.:.	.:.:.:.	.:.:.:.	.:.:.:.	.:.:.:.	.:.:.:.	.:.:.:.	.:.:.:.	.:.:.:.	.:.:.:.	.:.:.:.	.:.:.:.	.:.:.:.	.:.:.:.	.:.:.:.	.:.:.:.	.:.:.:.	.:.:.:.	.:.:.:.	.:.:.:.	.:.:.:.	.:.:.:.	.:.:.:.	.:.:.:.	.:.:.:.	.:.:.:.	.:.:.:.	.:.:.:.	.:.:.:.	.:.:.:.	.:.:.:.	.:.:.:.	.:.:.:.	.:.:.:.	.:.:.:.	.:.:.:.	.:.:.:.	.:.:.:.	.:.:.:.	.:.:.:.	.:.:.:.	.:.:.:.	.:.:.:.	.:.:.:.	.:.:.:.	.:.:.:.	.:.:.:.	.:.:.:.	.:.:.:.	.:.:.:.	.:.:.:.	.:.:.:.	.:.:.:.	.:.:.:.	.:.:.:.	.:.:.:.	.:.:.:.	.:.:.:.	.:.:.:.	.:.:.:.	.:.:.:.	.:.:.:.	.:.:.:.	.:.:.:.	.:.:.:.	.:.:.:.	.:.:.:.	.:.:.:.	.:.:.:.	.:.:.:.	.:.:.:.	.:.:.:.	.:.:.:.	.:.:.:.	.:.:.:.	.:.:.:.	.:.:.:.	.:.:.:.	.:.:.:.	.:.:.:.	.:.:.:.	.:.:.:.	.:.:.:.	.:.:.:.	.:.:.:.	.:.:.:.	.:.:.:.	.:.:.:.	.:.:.:.	.:.:.:.	.:.:.:.	.:.:.:.	.:.:.:.	.:.:.:.	.:.:.:.	.:.:.:.	.:.:.:.	.:.:.:.	.:.:.:.	.:.:.:.	.:.:.:.	.:.:.:.	.:.:.:.	.:.:.:.	.:.:.:.	.:.:.:.	.:.:.:.	.:.:.:.	.:.:.:.	.:.:.:.	.:.:.:.	.:.:.:.	.:.:.:.	.:.:.:.	.:.:.:.	.:.:.:.	.:.:.:.	.:.:.:.	.:.:.:.	.:.:.:.	.:.:.:.	.:.:.:.	.:.:.:.	.:.:.:.	.:.:.:.	.:.:.:.	.:.:.:.	.:.:.:.	.:.:.:.	.:.:.:.	.:.:.:.	.:.:.:.	.:.:.:.	.:.:.:.	.:.:.:.	.:.:.:.	.:.:.:.	.:.:.:.	.:.:.:.	.:.:.:.	.:.:.:.	.:.:.:.	.:.:.:.	.:.:.:.	.:.:.:.	.:.:.:.	.:.:.:.	.:.:.:.	.:.:.:.	.:.:.:.	.:.:.:.	.:.:.:.	.:.:.:.	.:.:.:.	.:.:.:.	.:.:.:.	.:.:.:.	.:.:.:.	.:.:.:.	.:.:.:.	.:.:.:.	.:.:.:.	.:.:.:.	.:.:.:.	.:.:.:.	.:.:.:.	.:.:.:.	.:.:.:.	.:.:.:.	.:.:.:.	.:.:.:.	.:.:.:.	.:.:.:.	.:.:.:.	.:.:.:.	.:.:.:.	.:.:.:.	.:.:.:.	.:.:.:.	.:.:.:.	.:.:.:.	.:.:.:.	.:.:.:.	.:.:.:.	.:.:.:.	.:.:.:.	.:.:.:.	.:.:.:.	.:.:.:.	.:.:.:.	.:.:.:.	.:.:.:.	.:.:.:.	.:.:.:.	.:.:.:.	.:.:.:.	.:.:.:.	.:.:.:.	.:.:.:.	.:.:.:.	.:.:.:.	.:.:.:.	.:.:.:.	.:.:.:.	.:.:.:.	.:.:.:.	.:.:.:.	.:.:.:.	.:.:.:.	.:.:.:.	.:.:.:.	.:.:.:.	.:.:.:.	.:.:.:.	.:.:.:.	.:.:.:.	.:.:.:.	.:.:.:.	.:.:.:.	.:.:.:.	.:.:.:.	.:.:.:.	.:.:.:.	.:.:.:.	.:.:.:.	.:.:.:.	.:.:.:.	.:.:.:.	.:.:.:.	.:.:.:.	.:.:.:.	.:.:.:.	.:.:.:.	.:.:.:.	.:.:.:.	.:.:.:.	.:.:.:.	.:.:.:.	.:.:.:.	.:.:.:.	.:.:.:.	.:.:.:.	.:.:.:.	.:.:.:.	.:.:.:.	.:.:.:.	.:.:.:.	.:.:.:.	.:.:.:.	.:.:.:.	.:.:.:.	.:.:.:.	.:.:.:.	.:.:.:.	.:.:.:.	.:.:.:.	.:.:.:.	.:.:.:.	.:.:.:.	.:.:.:.	.:.:.:.	.:.:.:.	.:.:.:.	.:.:.:.	.:.:.:.	.:.:.:.	.:.:.:.	.:.:.:.	.:.:.:.	.:.:.:.	.:.:.:.	.:.:.:.	.:.:.:.	.:.:.:.	.:.:.:.	.:.:.:.	.:.:.:.	.:.:.:.	.:.:.:.	.:.:.:.	.:.:.:.	.:.:.:.	.:.:.:.	.:.:.:.	.:.:.:.	.:.:.:.	.:.:.:.	.:.:.:.	.:.:.:.	.:.:.:.	.:.:.:.	.:.:.:.	.:.:.:.	.:.:.:.	.:.:.:.	.:.:.:.	.:.:.:.	.:.:.:.	1:180854:FR:0.205	.:.:.:.	.:.:.:.	.:.:.:.	.:.:.:.	.:.:.:.	.:.:.:.	.:.:.:.	.:.:.:.	.:.:.:.	.:.:.:.	.:.:.:.	.:.:.:.	.:.:.:.	.:.:.:.	.:.:.:.	.:.:.:.	.:.:.:.	.:.:.:.	.:.:.:.	.:.:.:.	.:.:.:.	.:.:.:.	.:.:.:.	.:.:.:.	.:.:.:.	.:.:.:.	.:.:.:.	.:.:.:.	.:.:.:.	.:.:.:.	.:.:.:.	.:.:.:.	.:.:.:.	.:.:.:.	.:.:.:.	.:.:.:.	.:.:.:.	.:.:.:.	.:.:.:.	.:.:.:.	.:.:.:.	.:.:.:.	.:.:.:.	.:.:.:.	.:.:.:.	.:.:.:.	.:.:.:.	.:.:.:.	.:.:.:.	.:.:.:.	.:.:.:.	.:.:.:.	.:.:.:.	.:.:.:.	.:.:.:.	.:.:.:.	.:.:.:.	.:.:.:.	.:.:.:.	.:.:.:.	.:.:.:.	.:.:.:.	.:.:.:.	.:.:.:.	.:.:.:.	.:.:.:.	.:.:.:.	.:.:.:.	.:.:.:.	.:.:.:.	.:.:.:.	.:.:.:.	.:.:.:.	.:.:.:.	.:.:.:.	.:.:.:.	.:.:.:.	.:.:.:.	.:.:.:.	.:.:.:.	.:.:.:.	.:.:.:.	.:.:.:.	.:.:.:.	.:.:.:.	.:.:.:.	.:.:.:.	.:.:.:.	.:.:.:.	.:.:.:.	.:.:.:.	.:.:.:.	.:.:.:.	.:.:.:.	.:.:.:.	.:.:.:.	.:.:.:.	.:.:.:.	.:.:.:.	.:.:.:.	.:.:.:.	.:.:.:.	.:.:.:.	.:.:.:.	.:.:.:.	.:.:.:.	.:.:.:.	.:.:.:.	.:.:.:.	.:.:.:.	.:.:.:.	.:.:.:.	.:.:.:.	.:.:.:.	.:.:.:.	.:.:.:.	.:.:.:.	.:.:.:.	.:.:.:.	.:.:.:.	.:.:.:.	.:.:.:.	.:.:.:.	.:.:.:.	.:.:.:.	.:.:.:.	.:.:.:.	.:.:.:.	.:.:.:.	.:.:.:.	.:.:.:.	.:.:.:.	.:.:.:.	.:.:.:.	.:.:.:.	.:.:.:.	.:.:.:.	.:.:.:.	.:.:.:.	.:.:.:.	.:.:.:.	.:.:.:.	.:.:.:.	.:.:.:.	.:.:.:.	.:.:.:.	.:.:.:.	.:.:.:.	.:.:.:.	.:.:.:.	.:.:.:.	.:.:.:.	.:.:.:.	.:.:.:.	.:.:.:.	.:.:.:.	.:.:.:.	.:.:.:.	.:.:.:.	.:.:.:.	.:.:.:.	.:.:.:.	.:.:.:.	.:.:.:.	.:.:.:.	.:.:.:.	.:.:.:.	.:.:.:.	.:.:.:.	.:.:.:.	.:.:.:.	.:.:.:.	.:.:.:.	.:.:.:.	.:.:.:.	.:.:.:.	.:.:.:.	.:.:.:.	.:.:.:.	.:.:.:.	.:.:.:.	.:.:.:.	.:.:.:.	.:.:.:.	.:.:.:.	.:.:.:.	.:.:.:.	.:.:.:.	.:.:.:.	.:.:.:.	.:.:.:.	.:.:.:.	.:.:.:.	.:.:.:.	.:.:.:.	.:.:.:.	.:.:.:.	.:.:.:.	.:.:.:.	.:.:.:.	.:.:.:.	.:.:.:.	.:.:.:.	.:.:.:.	.:.:.:.	.:.:.:.	.:.:.:.	.:.:.:.	.:.:.:.	.:.:.:.	.:.:.:.	.:.:.:.	.:.:.:.	.:.:.:.	.:.:.:.	.:.:.:.	.:.:.:.	.:.:.:.	.:.:.:.	.:.:.:.	.:.:.:.	.:.:.:.	.:.:.:.	.:.:.:.	.:.:.:.	.:.:.:.	.:.:.:.	.:.:.:.	.:.:.:.	.:.:.:.	.:.:.:.	.:.:.:.	.:.:.:.	.:.:.:.	.:.:.:.	.:.:.:.	.:.:.:.	.:.:.:.	.:.:.:.	.:.:.:.	.:.:.:.	.:.:.:.	.:.:.:.	.:.:.:.	.:.:.:.	.:.:.:.	.:.:.:.	.:.:.:.	.:.:.:.	.:.:.:.	.:.:.:.	.:.:.:.	.:.:.:.	.:.:.:.	.:.:.:.	.:.:.:.	.:.:.:.	.:.:.:.	.:.:.:.	.:.:.:.	.:.:.:.	.:.:.:.	.:.:.:.	.:.:.:.	.:.:.:.	.:.:.:.	.:.:.:.	.:.:.:.	.:.:.:.	.:.:.:.	.:.:.:.	.:.:.:.	.:.:.:.	.:.:.:.	.:.:.:.	.:.:.:.	.:.:.:.	.:.:.:.	.:.:.:.	.:.:.:.	.:.:.:.	.:.:.:.	.:.:.:.	.:.:.:.	.:.:.:.	.:.:.:.	.:.:.:.	.:.:.:.	.:.:.:.	.:.:.:.	.:.:.:.	.:.:.:.	.:.:.:.	.:.:.:.	.:.:.:.	.:.:.:.	.:.:.:.	.:.:.:.	.:.:.:.	.:.:.:.	.:.:.:.	.:.:.:.	.:.:.:.	.:.:.:.	.:.:.:.	.:.:.:.	.:.:.:.	.:.:.:.	.:.:.:.	.:.:.:.	.:.:.:.	.:.:.:.	.:.:.:.	.:.:.:.	.:.:.:.	.:.:.:.	.:.:.:.	.:.:.:.	.:.:.:.	.:.:.:.	.:.:.:.	.:.:.:.	.:.:.:.	.:.:.:.	.:.:.:.	.:.:.:.	.:.:.:.	.:.:.:.	.:.:.:.	.:.:.:.	.:.:.:.	.:.:.:.	.:.:.:.	.:.:.:.	.:.:.:.	.:.:.:.	.:.:.:.	.:.:.:.	.:.:.:.	.:.:.:.	.:.:.:.	.:.:.:.	.:.:.:.	.:.:.:.	.:.:.:.	.:.:.:.	.:.:.:.	.:.:.:.	.:.:.:.	.:.:.:.	.:.:.:.	.:.:.:.	.:.:.:.	.:.:.:.	.:.:.:.	.:.:.:.	.:.:.:.	.:.:.:.	.:.:.:.	.:.:.:.	.:.:.:.	.:.:.:.	.:.:.:.	.:.:.:.	.:.:.:.	.:.:.:.	.:.:.:.	.:.:.:.	.:.:.:.	.:.:.:.	.:.:.:.	.:.:.:.	.:.:.:.	.:.:.:.	.:.:.:.	.:.:.:.	.:.:.:.	.:.:.:.	.:.:.:.	.:.:.:.	.:.:.:.	.:.:.:.	.:.:.:.	.:.:.:.	.:.:.:.	.:.:.:.	.:.:.:.	.:.:.:.	.:.:.:.	.:.:.:.	.:.:.:.	.:.:.:.	.:.:.:.	.:.:.:.	.:.:.:.	.:.:.:.	.:.:.:.	.:.:.:.	.:.:.:.	.:.:.:.	.:.:.:.	.:.:.:.
chrI	180854	.	A	<INS:ME>	.	PASS	SVTYPE=INS;STRAND=.;FAMILY=TY2	GT:END:FLANKS_SUPPORTED:FREQUENCY	.:.:.:.	.:.:.:.	.:.:.:.	.:.:.:.	.:.:.:.	.:.:.:.	.:.:.:.	.:.:.:.	.:.:.:.	.:.:.:.	.:.:.:.	.:.:.:.	.:.:.:.	.:.:.:.	.:.:.:.	.:.:.:.	.:.:.:.	.:.:.:.	.:.:.:.	.:.:.:.	.:.:.:.	.:.:.:.	.:.:.:.	.:.:.:.	.:.:.:.	.:.:.:.	.:.:.:.	.:.:.:.	.:.:.:.	.:.:.:.	.:.:.:.	.:.:.:.	.:.:.:.	.:.:.:.	.:.:.:.	.:.:.:.	.:.:.:.	.:.:.:.	.:.:.:.	.:.:.:.	.:.:.:.	.:.:.:.	.:.:.:.	.:.:.:.	.:.:.:.	.:.:.:.	.:.:.:.	.:.:.:.	.:.:.:.	.:.:.:.	.:.:.:.	.:.:.:.	.:.:.:.	.:.:.:.	.:.:.:.	.:.:.:.	.:.:.:.	.:.:.:.	.:.:.:.	.:.:.:.	.:.:.:.	.:.:.:.	.:.:.:.	.:.:.:.	.:.:.:.	.:.:.:.	.:.:.:.	.:.:.:.	.:.:.:.	.:.:.:.	.:.:.:.	.:.:.:.	.:.:.:.	.:.:.:.	.:.:.:.	.:.:.:.	.:.:.:.	.:.:.:.	.:.:.:.	.:.:.:.	.:.:.:.	.:.:.:.	.:.:.:.	.:.:.:.	.:.:.:.	.:.:.:.	.:.:.:.	.:.:.:.	.:.:.:.	.:.:.:.	.:.:.:.	.:.:.:.	.:.:.:.	.:.:.:.	.:.:.:.	.:.:.:.	.:.:.:.	.:.:.:.	.:.:.:.	.:.:.:.	.:.:.:.	.:.:.:.	.:.:.:.	.:.:.:.	.:.:.:.	.:.:.:.	.:.:.:.	.:.:.:.	.:.:.:.	.:.:.:.	.:.:.:.	.:.:.:.	.:.:.:.	.:.:.:.	.:.:.:.	.:.:.:.	.:.:.:.	.:.:.:.	.:.:.:.	.:.:.:.	.:.:.:.	.:.:.:.	.:.:.:.	.:.:.:.	.:.:.:.	.:.:.:.	.:.:.:.	.:.:.:.	.:.:.:.	.:.:.:.	.:.:.:.	.:.:.:.	.:.:.:.	.:.:.:.	.:.:.:.	.:.:.:.	.:.:.:.	.:.:.:.	.:.:.:.	.:.:.:.	.:.:.:.	.:.:.:.	.:.:.:.	.:.:.:.	.:.:.:.	.:.:.:.	.:.:.:.	.:.:.:.	.:.:.:.	.:.:.:.	.:.:.:.	.:.:.:.	.:.:.:.	.:.:.:.	.:.:.:.	.:.:.:.	.:.:.:.	.:.:.:.	.:.:.:.	.:.:.:.	.:.:.:.	.:.:.:.	.:.:.:.	.:.:.:.	.:.:.:.	.:.:.:.	.:.:.:.	.:.:.:.	.:.:.:.	.:.:.:.	.:.:.:.	.:.:.:.	.:.:.:.	.:.:.:.	.:.:.:.	.:.:.:.	.:.:.:.	.:.:.:.	.:.:.:.	.:.:.:.	.:.:.:.	.:.:.:.	.:.:.:.	.:.:.:.	.:.:.:.	.:.:.:.	.:.:.:.	.:.:.:.	.:.:.:.	.:.:.:.	.:.:.:.	.:.:.:.	.:.:.:.	.:.:.:.	.:.:.:.	.:.:.:.	.:.:.:.	.:.:.:.	.:.:.:.	.:.:.:.	.:.:.:.	.:.:.:.	.:.:.:.	.:.:.:.	.:.:.:.	.:.:.:.	.:.:.:.	.:.:.:.	.:.:.:.	.:.:.:.	.:.:.:.	.:.:.:.	.:.:.:.	.:.:.:.	.:.:.:.	.:.:.:.	.:.:.:.	.:.:.:.	.:.:.:.	.:.:.:.	.:.:.:.	.:.:.:.	.:.:.:.	.:.:.:.	.:.:.:.	.:.:.:.	.:.:.:.	.:.:.:.	.:.:.:.	.:.:.:.	.:.:.:.	.:.:.:.	.:.:.:.	.:.:.:.	.:.:.:.	.:.:.:.	.:.:.:.	.:.:.:.	.:.:.:.	.:.:.:.	.:.:.:.	.:.:.:.	.:.:.:.	.:.:.:.	.:.:.:.	.:.:.:.	.:.:.:.	.:.:.:.	.:.:.:.	.:.:.:.	.:.:.:.	.:.:.:.	.:.:.:.	.:.:.:.	.:.:.:.	.:.:.:.	.:.:.:.	.:.:.:.	.:.:.:.	.:.:.:.	.:.:.:.	.:.:.:.	.:.:.:.	.:.:.:.	.:.:.:.	.:.:.:.	.:.:.:.	.:.:.:.	.:.:.:.	.:.:.:.	.:.:.:.	.:.:.:.	.:.:.:.	.:.:.:.	.:.:.:.	.:.:.:.	.:.:.:.	.:.:.:.	.:.:.:.	.:.:.:.	.:.:.:.	.:.:.:.	.:.:.:.	.:.:.:.	.:.:.:.	.:.:.:.	.:.:.:.	.:.:.:.	.:.:.:.	.:.:.:.	.:.:.:.	.:.:.:.	.:.:.:.	.:.:.:.	.:.:.:.	.:.:.:.	.:.:.:.	.:.:.:.	.:.:.:.	.:.:.:.	.:.:.:.	.:.:.:.	.:.:.:.	.:.:.:.	.:.:.:.	.:.:.:.	.:.:.:.	.:.:.:.	.:.:.:.	.:.:.:.	.:.:.:.	.:.:.:.	.:.:.:.	.:.:.:.	.:.:.:.	.:.:.:.	.:.:.:.	.:.:.:.	.:.:.:.	.:.:.:.	.:.:.:.	.:.:.:.	.:.:.:.	.:.:.:.	.:.:.:.	.:.:.:.	.:.:.:.	.:.:.:.	.:.:.:.	.:.:.:.	.:.:.:.	.:.:.:.	.:.:.:.	.:.:.:.	.:.:.:.	.:.:.:.	.:.:.:.	.:.:.:.	.:.:.:.	.:.:.:.	.:.:.:.	.:.:.:.	.:.:.:.	.:.:.:.	.:.:.:.	.:.:.:.	.:.:.:.	.:.:.:.	.:.:.:.	.:.:.:.	.:.:.:.	.:.:.:.	.:.:.:.	.:.:.:.	.:.:.:.	.:.:.:.	.:.:.:.	.:.:.:.	.:.:.:.	.:.:.:.	.:.:.:.	.:.:.:.	.:.:.:.	.:.:.:.	.:.:.:.	.:.:.:.	.:.:.:.	.:.:.:.	.:.:.:.	.:.:.:.	.:.:.:.	.:.:.:.	.:.:.:.	.:.:.:.	.:.:.:.	.:.:.:.	.:.:.:.	.:.:.:.	.:.:.:.	.:.:.:.	.:.:.:.	.:.:.:.	.:.:.:.	.:.:.:.	.:.:.:.	.:.:.:.	.:.:.:.	.:.:.:.	.:.:.:.	.:.:.:.	.:.:.:.	.:.:.:.	.:.:.:.	.:.:.:.	.:.:.:.	.:.:.:.	.:.:.:.	.:.:.:.	.:.:.:.	.:.:.:.	.:.:.:.	.:.:.:.	.:.:.:.	.:.:.:.	.:.:.:.	.:.:.:.	.:.:.:.	.:.:.:.	.:.:.:.	.:.:.:.	.:.:.:.	.:.:.:.	.:.:.:.	.:.:.:.	.:.:.:.	.:.:.:.	.:.:.:.	.:.:.:.	.:.:.:.	.:.:.:.	.:.:.:.	.:.:.:.	.:.:.:.	.:.:.:.	.:.:.:.	.:.:.:.	.:.:.:.	.:.:.:.	.:.:.:.	.:.:.:.	.:.:.:.	.:.:.:.	.:.:.:.	.:.:.:.	.:.:.:.	.:.:.:.	.:.:.:.	.:.:.:.	.:.:.:.	.:.:.:.	.:.:.:.	.:.:.:.	.:.:.:.	.:.:.:.	.:.:.:.	.:.:.:.	.:.:.:.	.:.:.:.	.:.:.:.	.:.:.:.	.:.:.:.	.:.:.:.	.:.:.:.	.:.:.:.	.:.:.:.	.:.:.:.	.:.:.:.	.:.:.:.	.:.:.:.	.:.:.:.	.:.:.:.	.:.:.:.	.:.:.:.	.:.:.:.	.:.:.:.	.:.:.:.	.:.:.:.	.:.:.:.	.:.:.:.	.:.:.:.	.:.:.:.	.:.:.:.	.:.:.:.	.:.:.:.	.:.:.:.	.:.:.:.	.:.:.:.	.:.:.:.	.:.:.:.	.:.:.:.	.:.:.:.	.:.:.:.	.:.:.:.	.:.:.:.	.:.:.:.	.:.:.:.	.:.:.:.	.:.:.:.	.:.:.:.	.:.:.:.	.:.:.:.	.:.:.:.	.:.:.:.	.:.:.:.	.:.:.:.	.:.:.:.	.:.:.:.	.:.:.:.	.:.:.:.	.:.:.:.	.:.:.:.	.:.:.:.	.:.:.:.	.:.:.:.	.:.:.:.	.:.:.:.	.:.:.:.	.:.:.:.	.:.:.:.	.:.:.:.	.:.:.:.	.:.:.:.	.:.:.:.	.:.:.:.	.:.:.:.	.:.:.:.	.:.:.:.	.:.:.:.	.:.:.:.	.:.:.:.	.:.:.:.	.:.:.:.	.:.:.:.	.:.:.:.	.:.:.:.	.:.:.:.	.:.:.:.	.:.:.:.	.:.:.:.	.:.:.:.	.:.:.:.	.:.:.:.	.:.:.:.	.:.:.:.	.:.:.:.	.:.:.:.	.:.:.:.	.:.:.:.	.:.:.:.	.:.:.:.	.:.:.:.	.:.:.:.	.:.:.:.	.:.:.:.	.:.:.:.	.:.:.:.	.:.:.:.	.:.:.:.	.:.:.:.	.:.:.:.	.:.:.:.	.:.:.:.	.:.:.:.	.:.:.:.	.:.:.:.	.:.:.:.	.:.:.:.	.:.:.:.	.:.:.:.	.:.:.:.	.:.:.:.	.:.:.:.	.:.:.:.	.:.:.:.	.:.:.:.	.:.:.:.	.:.:.:.	.:.:.:.	.:.:.:.	.:.:.:.	.:.:.:.	.:.:.:.	.:.:.:.	.:.:.:.	.:.:.:.	.:.:.:.	.:.:.:.	.:.:.:.	.:.:.:.	.:.:.:.	.:.:.:.	.:.:.:.	.:.:.:.	.:.:.:.	.:.:.:.	.:.:.:.	.:.:.:.	.:.:.:.	.:.:.:.	.:.:.:.	.:.:.:.	.:.:.:.	.:.:.:.	.:.:.:.	.:.:.:.	.:.:.:.	.:.:.:.	.:.:.:.	.:.:.:.	.:.:.:.	.:.:.:.	.:.:.:.	.:.:.:.	.:.:.:.	.:.:.:.	.:.:.:.	.:.:.:.	.:.:.:.	.:.:.:.	.:.:.:.	.:.:.:.	.:.:.:.	.:.:.:.	.:.:.:.	.:.:.:.	.:.:.:.	.:.:.:.	.:.:.:.	.:.:.:.	.:.:.:.	.:.:.:.	.:.:.:.	.:.:.:.	.:.:.:.	.:.:.:.	.:.:.:.	.:.:.:.	.:.:.:.	.:.:.:.	.:.:.:.	.:.:.:.	.:.:.:.	.:.:.:.	.:.:.:.	.:.:.:.	.:.:.:.	.:.:.:.	.:.:.:.	.:.:.:.	.:.:.:.	.:.:.:.	.:.:.:.	.:.:.:.	.:.:.:.	.:.:.:.	.:.:.:.	.:.:.:.	.:.:.:.	.:.:.:.	.:.:.:.	.:.:.:.	.:.:.:.	.:.:.:.	.:.:.:.	.:.:.:.	.:.:.:.	.:.:.:.	.:.:.:.	.:.:.:.	.:.:.:.	.:.:.:.	.:.:.:.	.:.:.:.	.:.:.:.	.:.:.:.	.:.:.:.	.:.:.:.	.:.:.:.	.:.:.:.	.:.:.:.	.:.:.:.	.:.:.:.	.:.:.:.	.:.:.:.	.:.:.:.	.:.:.:.	.:.:.:.	.:.:.:.	.:.:.:.	.:.:.:.	.:.:.:.	.:.:.:.	.:.:.:.	.:.:.:.	.:.:.:.	.:.:.:.	.:.:.:.	.:.:.:.	.:.:.:.	.:.:.:.	.:.:.:.	.:.:.:.	.:.:.:.	.:.:.:.	.:.:.:.	.:.:.:.	.:.:.:.	.:.:.:.	.:.:.:.	.:.:.:.	.:.:.:.	.:.:.:.	.:.:.:.	.:.:.:.	.:.:.:.	.:.:.:.	.:.:.:.	.:.:.:.	.:.:.:.	.:.:.:.	.:.:.:.	.:.:.:.	.:.:.:.	.:.:.:.	.:.:.:.	.:.:.:.	.:.:.:.	.:.:.:.	.:.:.:.	.:.:.:.	.:.:.:.	.:.:.:.	.:.:.:.	.:.:.:.	.:.:.:.	.:.:.:.	.:.:.:.	.:.:.:.	.:.:.:.	.:.:.:.	.:.:.:.	.:.:.:.	.:.:.:.	.:.:.:.	.:.:.:.	.:.:.:.	.:.:.:.	.:.:.:.	.:.:.:.	.:.:.:.	.:.:.:.	.:.:.:.	.:.:.:.	.:.:.:.	.:.:.:.	.:.:.:.	.:.:.:.	.:.:.:.	.:.:.:.	.:.:.:.	.:.:.:.	.:.:.:.	.:.:.:.	.:.:.:.	.:.:.:.	.:.:.:.	.:.:.:.	.:.:.:.	.:.:.:.	.:.:.:.	.:.:.:.	.:.:.:.	.:.:.:.	.:.:.:.	.:.:.:.	.:.:.:.	.:.:.:.	.:.:.:.	.:.:.:.	.:.:.:.	.:.:.:.	.:.:.:.	.:.:.:.	.:.:.:.	.:.:.:.	.:.:.:.	.:.:.:.	.:.:.:.	.:.:.:.	.:.:.:.	.:.:.:.	.:.:.:.	.:.:.:.	.:.:.:.	.:.:.:.	.:.:.:.	.:.:.:.	.:.:.:.	.:.:.:.	.:.:.:.	.:.:.:.	.:.:.:.	.:.:.:.	.:.:.:.	.:.:.:.	.:.:.:.	.:.:.:.	.:.:.:.	.:.:.:.	.:.:.:.	.:.:.:.	.:.:.:.	.:.:.:.	.:.:.:.	.:.:.:.	.:.:.:.	.:.:.:.	.:.:.:.	.:.:.:.	.:.:.:.	.:.:.:.	.:.:.:.	.:.:.:.	.:.:.:.	.:.:.:.	.:.:.:.	.:.:.:.	.:.:.:.	.:.:.:.	.:.:.:.	.:.:.:.	.:.:.:.	.:.:.:.	.:.:.:.	.:.:.:.	.:.:.:.	.:.:.:.	.:.:.:.	.:.:.:.	.:.:.:.	.:.:.:.	.:.:.:.	.:.:.:.	.:.:.:.	.:.:.:.	.:.:.:.	.:.:.:.	.:.:.:.	.:.:.:.	.:.:.:.	.:.:.:.	.:.:.:.	.:.:.:.	.:.:.:.	.:.:.:.	.:.:.:.	.:.:.:.	.:.:.:.	.:.:.:.	.:.:.:.	.:.:.:.	.:.:.:.	.:.:.:.	.:.:.:.	.:.:.:.	.:.:.:.	.:.:.:.	.:.:.:.	.:.:.:.	.:.:.:.	.:.:.:.	.:.:.:.	.:.:.:.	.:.:.:.	.:.:.:.	.:.:.:.	.:.:.:.	.:.:.:.	.:.:.:.	.:.:.:.	.:.:.:.	.:.:.:.	.:.:.:.	.:.:.:.	.:.:.:.	.:.:.:.	.:.:.:.	.:.:.:.	.:.:.:.	.:.:.:.	.:.:.:.	.:.:.:.	.:.:.:.	.:.:.:.	.:.:.:.	.:.:.:.	.:.:.:.	.:.:.:.	.:.:.:.	.:.:.:.	.:.:.:.	.:.:.:.	.:.:.:.	.:.:.:.	.:.:.:.	.:.:.:.	.:.:.:.	.:.:.:.	.:.:.:.	.:.:.:.	.:.:.:.	.:.:.:.	.:.:.:.	.:.:.:.	.:.:.:.	.:.:.:.	.:.:.:.	.:.:.:.	.:.:.:.	.:.:.:.	.:.:.:.	.:.:.:.	.:.:.:.	.:.:.:.	.:.:.:.	.:.:.:.	.:.:.:.	.:.:.:.	.:.:.:.	.:.:.:.	.:.:.:.	.:.:.:.	.:.:.:.	.:.:.:.	.:.:.:.	.:.:.:.	.:.:.:.	.:.:.:.	.:.:.:.	.:.:.:.	.:.:.:.	.:.:.:.	.:.:.:.	.:.:.:.	.:.:.:.	.:.:.:.	.:.:.:.	.:.:.:.	.:.:.:.	.:.:.:.	.:.:.:.	.:.:.:.	.:.:.:.	.:.:.:.	.:.:.:.	.:.:.:.	.:.:.:.	.:.:.:.	.:.:.:.	.:.:.:.	.:.:.:.	.:.:.:.	.:.:.:.	.:.:.:.	.:.:.:.	.:.:.:.	.:.:.:.	.:.:.:.	.:.:.:.	.:.:.:.	.:.:.:.	.:.:.:.	.:.:.:.	.:.:.:.	.:.:.:.	.:.:.:.	.:.:.:.	.:.:.:.	.:.:.:.	.:.:.:.	.:.:.:.	.:.:.:.	.:.:.:.	.:.:.:.	.:.:.:.	.:.:.:.	.:.:.:.	.:.:.:.	.:.:.:.	.:.:.:.	.:.:.:.	.:.:.:.	.:.:.:.	.:.:.:.	.:.:.:.	.:.:.:.	.:.:.:.	.:.:.:.	.:.:.:.	.:.:.:.	.:.:.:.	.:.:.:.	.:.:.:.	.:.:.:.	.:.:.:.	.:.:.:.	.:.:.:.	1:180854:FR:0.787
chrI	180855	.	C	<INS:ME>	.	PASS	SVTYPE=INS;STRAND=.;FAMILY=TY1	GT:END:FLANKS_SUPPORTED:FREQUENCY	.:.:.:.	.:.:.:.	.:.:.:.	.:.:.:.	.:.:.:.	.:.:.:.	.:.:.:.	.:.:.:.	.:.:.:.	.:.:.:.	.:.:.:.	.:.:.:.	.:.:.:.	.:.:.:.	.:.:.:.	.:.:.:.	.:.:.:.	.:.:.:.	.:.:.:.	.:.:.:.	.:.:.:.	.:.:.:.	.:.:.:.	.:.:.:.	.:.:.:.	.:.:.:.	.:.:.:.	.:.:.:.	.:.:.:.	.:.:.:.	.:.:.:.	.:.:.:.	.:.:.:.	.:.:.:.	.:.:.:.	.:.:.:.	.:.:.:.	.:.:.:.	.:.:.:.	.:.:.:.	.:.:.:.	.:.:.:.	.:.:.:.	.:.:.:.	.:.:.:.	.:.:.:.	.:.:.:.	.:.:.:.	.:.:.:.	.:.:.:.	.:.:.:.	.:.:.:.	.:.:.:.	.:.:.:.	.:.:.:.	.:.:.:.	.:.:.:.	.:.:.:.	.:.:.:.	.:.:.:.	.:.:.:.	.:.:.:.	.:.:.:.	.:.:.:.	.:.:.:.	.:.:.:.	.:.:.:.	.:.:.:.	.:.:.:.	.:.:.:.	.:.:.:.	.:.:.:.	.:.:.:.	.:.:.:.	.:.:.:.	.:.:.:.	.:.:.:.	.:.:.:.	.:.:.:.	.:.:.:.	.:.:.:.	.:.:.:.	.:.:.:.	.:.:.:.	.:.:.:.	.:.:.:.	.:.:.:.	.:.:.:.	.:.:.:.	.:.:.:.	.:.:.:.	.:.:.:.	.:.:.:.	.:.:.:.	.:.:.:.	.:.:.:.	.:.:.:.	.:.:.:.	.:.:.:.	.:.:.:.	.:.:.:.	.:.:.:.	.:.:.:.	.:.:.:.	.:.:.:.	.:.:.:.	.:.:.:.	.:.:.:.	.:.:.:.	.:.:.:.	.:.:.:.	.:.:.:.	.:.:.:.	.:.:.:.	.:.:.:.	.:.:.:.	.:.:.:.	.:.:.:.	.:.:.:.	.:.:.:.	.:.:.:.	.:.:.:.	.:.:.:.	.:.:.:.	.:.:.:.	.:.:.:.	.:.:.:.	.:.:.:.	.:.:.:.	.:.:.:.	.:.:.:.	.:.:.:.	.:.:.:.	.:.:.:.	.:.:.:.	.:.:.:.	.:.:.:.	.:.:.:.	.:.:.:.	.:.:.:.	.:.:.:.	.:.:.:.	.:.:.:.	.:.:.:.	.:.:.:.	.:.:.:.	.:.:.:.	.:.:.:.	.:.:.:.	.:.:.:.	.:.:.:.	.:.:.:.	.:.:.:.	.:.:.:.	.:.:.:.	.:.:.:.	.:.:.:.	.:.:.:.	.:.:.:.	.:.:.:.	.:.:.:.	.:.:.:.	.:.:.:.	.:.:.:.	.:.:.:.	.:.:.:.	.:.:.:.	.:.:.:.	.:.:.:.	.:.:.:.	.:.:.:.	.:.:.:.	.:.:.:.	.:.:.:.	.:.:.:.	.:.:.:.	.:.:.:.	.:.:.:.	.:.:.:.	.:.:.:.	.:.:.:.	.:.:.:.	.:.:.:.	.:.:.:.	.:.:.:.	.:.:.:.	.:.:.:.	.:.:.:.	.:.:.:.	.:.:.:.	.:.:.:.	.:.:.:.	.:.:.:.	.:.:.:.	.:.:.:.	.:.:.:.	.:.:.:.	.:.:.:.	.:.:.:.	.:.:.:.	.:.:.:.	.:.:.:.	.:.:.:.	.:.:.:.	.:.:.:.	.:.:.:.	.:.:.:.	.:.:.:.	.:.:.:.	.:.:.:.	.:.:.:.	.:.:.:.	.:.:.:.	.:.:.:.	.:.:.:.	.:.:.:.	.:.:.:.	.:.:.:.	.:.:.:.	.:.:.:.	.:.:.:.	.:.:.:.	.:.:.:.	.:.:.:.	.:.:.:.	.:.:.:.	.:.:.:.	.:.:.:.	.:.:.:.	.:.:.:.	.:.:.:.	.:.:.:.	.:.:.:.	.:.:.:.	.:.:.:.	.:.:.:.	.:.:.:.	.:.:.:.	.:.:.:.	.:.:.:.	.:.:.:.	.:.:.:.	.:.:.:.	.:.:.:.	.:.:.:.	.:.:.:.	.:.:.:.	.:.:.:.	.:.:.:.	.:.:.:.	.:.:.:.	.:.:.:.	.:.:.:.	.:.:.:.	.:.:.:.	.:.:.:.	.:.:.:.	.:.:.:.	.:.:.:.	.:.:.:.	.:.:.:.	.:.:.:.	.:.:.:.	.:.:.:.	.:.:.:.	.:.:.:.	.:.:.:.	.:.:.:.	.:.:.:.	.:.:.:.	.:.:.:.	.:.:.:.	.:.:.:.	.:.:.:.	.:.:.:.	.:.:.:.	.:.:.:.	.:.:.:.	.:.:.:.	.:.:.:.	.:.:.:.	.:.:.:.	.:.:.:.	.:.:.:.	.:.:.:.	.:.:.:.	.:.:.:.	.:.:.:.	.:.:.:.	.:.:.:.	.:.:.:.	.:.:.:.	.:.:.:.	.:.:.:.	.:.:.:.	.:.:.:.	.:.:.:.	.:.:.:.	.:.:.:.	.:.:.:.	.:.:.:.	.:.:.:.	.:.:.:.	.:.:.:.	.:.:.:.	.:.:.:.	.:.:.:.	.:.:.:.	.:.:.:.	.:.:.:.	.:.:.:.	.:.:.:.	.:.:.:.	.:.:.:.	.:.:.:.	.:.:.:.	.:.:.:.	.:.:.:.	.:.:.:.	.:.:.:.	.:.:.:.	.:.:.:.	.:.:.:.	.:.:.:.	.:.:.:.	.:.:.:.	.:.:.:.	.:.:.:.	.:.:.:.	.:.:.:.	.:.:.:.	.:.:.:.	.:.:.:.	.:.:.:.	.:.:.:.	.:.:.:.	.:.:.:.	.:.:.:.	.:.:.:.	.:.:.:.	.:.:.:.	.:.:.:.	.:.:.:.	.:.:.:.	.:.:.:.	.:.:.:.	.:.:.:.	.:.:.:.	.:.:.:.	.:.:.:.	.:.:.:.	.:.:.:.	.:.:.:.	.:.:.:.	.:.:.:.	.:.:.:.	.:.:.:.	.:.:.:.	.:.:.:.	.:.:.:.	.:.:.:.	.:.:.:.	.:.:.:.	.:.:.:.	.:.:.:.	.:.:.:.	.:.:.:.	.:.:.:.	.:.:.:.	.:.:.:.	.:.:.:.	.:.:.:.	.:.:.:.	.:.:.:.	.:.:.:.	.:.:.:.	.:.:.:.	.:.:.:.	.:.:.:.	.:.:.:.	.:.:.:.	.:.:.:.	.:.:.:.	.:.:.:.	.:.:.:.	.:.:.:.	.:.:.:.	.:.:.:.	.:.:.:.	.:.:.:.	.:.:.:.	.:.:.:.	.:.:.:.	.:.:.:.	.:.:.:.	.:.:.:.	.:.:.:.	.:.:.:.	.:.:.:.	.:.:.:.	.:.:.:.	.:.:.:.	.:.:.:.	.:.:.:.	.:.:.:.	.:.:.:.	.:.:.:.	.:.:.:.	.:.:.:.	.:.:.:.	.:.:.:.	.:.:.:.	.:.:.:.	.:.:.:.	.:.:.:.	.:.:.:.	.:.:.:.	.:.:.:.	.:.:.:.	.:.:.:.	.:.:.:.	.:.:.:.	.:.:.:.	.:.:.:.	.:.:.:.	.:.:.:.	.:.:.:.	.:.:.:.	.:.:.:.	.:.:.:.	.:.:.:.	.:.:.:.	.:.:.:.	.:.:.:.	.:.:.:.	.:.:.:.	.:.:.:.	.:.:.:.	.:.:.:.	.:.:.:.	.:.:.:.	.:.:.:.	.:.:.:.	.:.:.:.	.:.:.:.	.:.:.:.	.:.:.:.	.:.:.:.	.:.:.:.	.:.:.:.	.:.:.:.	.:.:.:.	.:.:.:.	.:.:.:.	.:.:.:.	.:.:.:.	.:.:.:.	.:.:.:.	.:.:.:.	.:.:.:.	.:.:.:.	.:.:.:.	.:.:.:.	.:.:.:.	.:.:.:.	.:.:.:.	.:.:.:.	.:.:.:.	.:.:.:.	.:.:.:.	.:.:.:.	.:.:.:.	.:.:.:.	.:.:.:.	.:.:.:.	.:.:.:.	.:.:.:.	.:.:.:.	.:.:.:.	.:.:.:.	.:.:.:.	.:.:.:.	.:.:.:.	.:.:.:.	.:.:.:.	.:.:.:.	.:.:.:.	.:.:.:.	.:.:.:.	.:.:.:.	.:.:.:.	.:.:.:.	.:.:.:.	.:.:.:.	.:.:.:.	.:.:.:.	.:.:.:.	.:.:.:.	.:.:.:.	.:.:.:.	.:.:.:.	.:.:.:.	.:.:.:.	.:.:.:.	.:.:.:.	.:.:.:.	.:.:.:.	.:.:.:.	.:.:.:.	.:.:.:.	.:.:.:.	.:.:.:.	.:.:.:.	.:.:.:.	.:.:.:.	.:.:.:.	.:.:.:.	.:.:.:.	.:.:.:.	.:.:.:.	.:.:.:.	.:.:.:.	.:.:.:.	.:.:.:.	.:.:.:.	.:.:.:.	.:.:.:.	.:.:.:.	.:.:.:.	.:.:.:.	.:.:.:.	.:.:.:.	.:.:.:.	.:.:.:.	.:.:.:.	.:.:.:.	.:.:.:.	.:.:.:.	.:.:.:.	.:.:.:.	.:.:.:.	.:.:.:.	.:.:.:.	.:.:.:.	.:.:.:.	.:.:.:.	.:.:.:.	.:.:.:.	.:.:.:.	.:.:.:.	.:.:.:.	.:.:.:.	.:.:.:.	.:.:.:.	.:.:.:.	.:.:.:.	.:.:.:.	.:.:.:.	.:.:.:.	.:.:.:.	.:.:.:.	.:.:.:.	.:.:.:.	.:.:.:.	.:.:.:.	.:.:.:.	.:.:.:.	.:.:.:.	.:.:.:.	.:.:.:.	.:.:.:.	.:.:.:.	.:.:.:.	.:.:.:.	.:.:.:.	.:.:.:.	.:.:.:.	.:.:.:.	.:.:.:.	.:.:.:.	.:.:.:.	.:.:.:.	.:.:.:.	.:.:.:.	.:.:.:.	.:.:.:.	.:.:.:.	.:.:.:.	.:.:.:.	.:.:.:.	.:.:.:.	.:.:.:.	.:.:.:.	.:.:.:.	.:.:.:.	.:.:.:.	.:.:.:.	.:.:.:.	.:.:.:.	.:.:.:.	.:.:.:.	.:.:.:.	.:.:.:.	.:.:.:.	.:.:.:.	.:.:.:.	.:.:.:.	.:.:.:.	.:.:.:.	.:.:.:.	.:.:.:.	.:.:.:.	.:.:.:.	.:.:.:.	.:.:.:.	.:.:.:.	.:.:.:.	.:.:.:.	.:.:.:.	.:.:.:.	.:.:.:.	.:.:.:.	.:.:.:.	.:.:.:.	.:.:.:.	.:.:.:.	.:.:.:.	.:.:.:.	.:.:.:.	.:.:.:.	.:.:.:.	.:.:.:.	.:.:.:.	.:.:.:.	.:.:.:.	.:.:.:.	.:.:.:.	.:.:.:.	.:.:.:.	.:.:.:.	.:.:.:.	.:.:.:.	.:.:.:.	.:.:.:.	.:.:.:.	.:.:.:.	.:.:.:.	.:.:.:.	.:.:.:.	.:.:.:.	.:.:.:.	.:.:.:.	.:.:.:.	.:.:.:.	.:.:.:.	.:.:.:.	.:.:.:.	.:.:.:.	.:.:.:.	.:.:.:.	.:.:.:.	.:.:.:.	.:.:.:.	.:.:.:.	.:.:.:.	.:.:.:.	.:.:.:.	.:.:.:.	.:.:.:.	.:.:.:.	.:.:.:.	.:.:.:.	.:.:.:.	.:.:.:.	.:.:.:.	.:.:.:.	.:.:.:.	.:.:.:.	.:.:.:.	.:.:.:.	.:.:.:.	.:.:.:.	.:.:.:.	.:.:.:.	.:.:.:.	.:.:.:.	1:180855:FR:0.202	.:.:.:.	.:.:.:.	.:.:.:.	.:.:.:.	.:.:.:.	.:.:.:.	.:.:.:.	.:.:.:.	.:.:.:.	.:.:.:.	.:.:.:.	.:.:.:.	.:.:.:.	.:.:.:.	.:.:.:.	.:.:.:.	.:.:.:.	.:.:.:.	.:.:.:.	.:.:.:.	.:.:.:.	.:.:.:.	.:.:.:.	.:.:.:.	.:.:.:.	.:.:.:.	.:.:.:.	.:.:.:.	.:.:.:.	.:.:.:.	.:.:.:.	.:.:.:.	.:.:.:.	.:.:.:.	.:.:.:.	.:.:.:.	.:.:.:.	.:.:.:.	.:.:.:.	.:.:.:.	.:.:.:.	.:.:.:.	.:.:.:.	.:.:.:.	.:.:.:.	.:.:.:.	.:.:.:.	.:.:.:.	.:.:.:.	.:.:.:.	.:.:.:.	.:.:.:.	.:.:.:.	.:.:.:.	.:.:.:.	.:.:.:.	.:.:.:.	.:.:.:.	.:.:.:.	.:.:.:.	.:.:.:.	.:.:.:.	.:.:.:.	.:.:.:.	.:.:.:.	.:.:.:.	.:.:.:.	.:.:.:.	.:.:.:.	.:.:.:.	.:.:.:.	.:.:.:.	.:.:.:.	.:.:.:.	.:.:.:.	.:.:.:.	.:.:.:.	.:.:.:.	.:.:.:.	.:.:.:.	.:.:.:.	.:.:.:.	.:.:.:.	.:.:.:.	.:.:.:.	.:.:.:.	.:.:.:.	.:.:.:.	.:.:.:.	.:.:.:.	.:.:.:.	.:.:.:.	.:.:.:.	.:.:.:.	.:.:.:.	.:.:.:.	.:.:.:.	.:.:.:.	.:.:.:.	.:.:.:.	.:.:.:.	.:.:.:.	.:.:.:.	.:.:.:.	.:.:.:.	.:.:.:.	.:.:.:.	.:.:.:.	.:.:.:.	.:.:.:.	.:.:.:.	.:.:.:.	.:.:.:.	.:.:.:.	.:.:.:.	.:.:.:.	.:.:.:.	.:.:.:.	.:.:.:.	.:.:.:.	.:.:.:.	.:.:.:.	.:.:.:.	.:.:.:.	.:.:.:.	.:.:.:.	.:.:.:.	.:.:.:.	.:.:.:.	.:.:.:.	.:.:.:.	.:.:.:.	.:.:.:.	.:.:.:.	.:.:.:.	.:.:.:.	.:.:.:.	.:.:.:.	.:.:.:.	.:.:.:.	.:.:.:.	.:.:.:.	.:.:.:.	.:.:.:.	.:.:.:.	.:.:.:.	.:.:.:.	.:.:.:.	.:.:.:.	.:.:.:.	.:.:.:.	.:.:.:.	.:.:.:.	.:.:.:.	.:.:.:.	.:.:.:.	.:.:.:.	.:.:.:.	.:.:.:.	.:.:.:.	.:.:.:.	.:.:.:.	.:.:.:.	.:.:.:.	.:.:.:.	.:.:.:.	.:.:.:.	.:.:.:.	.:.:.:.	.:.:.:.	.:.:.:.	.:.:.:.	.:.:.:.	.:.:.:.	.:.:.:.	.:.:.:.	.:.:.:.	.:.:.:.	.:.:.:.	.:.:.:.	.:.:.:.	.:.:.:.	.:.:.:.	.:.:.:.	.:.:.:.	.:.:.:.	.:.:.:.	.:.:.:.	.:.:.:.	.:.:.:.	.:.:.:.	.:.:.:.	.:.:.:.	.:.:.:.	.:.:.:.	.:.:.:.	.:.:.:.	.:.:.:.	.:.:.:.	.:.:.:.	.:.:.:.	.:.:.:.	.:.:.:.	.:.:.:.	.:.:.:.	.:.:.:.	.:.:.:.	.:.:.:.	.:.:.:.	.:.:.:.	.:.:.:.	.:.:.:.	.:.:.:.	.:.:.:.	.:.:.:.	.:.:.:.	.:.:.:.	.:.:.:.	.:.:.:.	.:.:.:.	.:.:.:.	.:.:.:.	.:.:.:.	.:.:.:.	.:.:.:.	.:.:.:.	.:.:.:.	.:.:.:.	.:.:.:.	.:.:.:.	.:.:.:.	.:.:.:.	.:.:.:.	.:.:.:.	.:.:.:.	.:.:.:.	.:.:.:.	.:.:.:.	.:.:.:.	.:.:.:.	.:.:.:.	.:.:.:.	.:.:.:.	.:.:.:.	.:.:.:.	.:.:.:.	.:.:.:.	.:.:.:.	.:.:.:.	.:.:.:.	.:.:.:.	.:.:.:.	.:.:.:.	.:.:.:.	.:.:.:.	.:.:.:.	.:.:.:.	.:.:.:.	.:.:.:.	.:.:.:.	.:.:.:.	.:.:.:.	.:.:.:.	.:.:.:.	.:.:.:.	1:180855:FR:0.783	.:.:.:.	.:.:.:.	.:.:.:.	.:.:.:.	.:.:.:.	.:.:.:.	.:.:.:.	.:.:.:.	.:.:.:.	.:.:.:.	.:.:.:.	.:.:.:.	.:.:.:.	.:.:.:.	.:.:.:.	.:.:.:.	.:.:.:.	.:.:.:.	.:.:.:.	.:.:.:.	.:.:.:.	.:.:.:.	.:.:.:.	.:.:.:.	.:.:.:.	.:.:.:.	.:.:.:.	.:.:.:.	.:.:.:.	.:.:.:.	.:.:.:.	.:.:.:.	.:.:.:.	.:.:.:.	.:.:.:.	.:.:.:.	.:.:.:.	.:.:.:.	.:.:.:.	.:.:.:.	.:.:.:.	.:.:.:.	.:.:.:.	.:.:.:.	.:.:.:.
chrI	180855	.	C	<INS:ME>	.	PASS	SVTYPE=INS;STRAND=.;FAMILY=TY2	GT:END:FLANKS_SUPPORTED:FREQUENCY	.:.:.:.	.:.:.:.	.:.:.:.	.:.:.:.	.:.:.:.	.:.:.:.	.:.:.:.	.:.:.:.	.:.:.:.	.:.:.:.	.:.:.:.	.:.:.:.	.:.:.:.	.:.:.:.	.:.:.:.	.:.:.:.	.:.:.:.	.:.:.:.	.:.:.:.	.:.:.:.	.:.:.:.	.:.:.:.	.:.:.:.	.:.:.:.	.:.:.:.	.:.:.:.	.:.:.:.	.:.:.:.	.:.:.:.	.:.:.:.	.:.:.:.	.:.:.:.	.:.:.:.	.:.:.:.	.:.:.:.	.:.:.:.	.:.:.:.	.:.:.:.	.:.:.:.	.:.:.:.	.:.:.:.	.:.:.:.	.:.:.:.	.:.:.:.	.:.:.:.	.:.:.:.	.:.:.:.	.:.:.:.	.:.:.:.	.:.:.:.	.:.:.:.	.:.:.:.	.:.:.:.	.:.:.:.	.:.:.:.	.:.:.:.	.:.:.:.	.:.:.:.	.:.:.:.	.:.:.:.	.:.:.:.	.:.:.:.	.:.:.:.	.:.:.:.	.:.:.:.	.:.:.:.	.:.:.:.	.:.:.:.	.:.:.:.	.:.:.:.	.:.:.:.	.:.:.:.	.:.:.:.	.:.:.:.	.:.:.:.	.:.:.:.	.:.:.:.	.:.:.:.	.:.:.:.	.:.:.:.	.:.:.:.	.:.:.:.	.:.:.:.	.:.:.:.	.:.:.:.	.:.:.:.	.:.:.:.	.:.:.:.	.:.:.:.	.:.:.:.	.:.:.:.	.:.:.:.	.:.:.:.	.:.:.:.	.:.:.:.	.:.:.:.	.:.:.:.	.:.:.:.	.:.:.:.	.:.:.:.	.:.:.:.	.:.:.:.	.:.:.:.	.:.:.:.	.:.:.:.	.:.:.:.	.:.:.:.	.:.:.:.	.:.:.:.	.:.:.:.	.:.:.:.	.:.:.:.	.:.:.:.	.:.:.:.	.:.:.:.	.:.:.:.	.:.:.:.	.:.:.:.	.:.:.:.	.:.:.:.	.:.:.:.	.:.:.:.	.:.:.:.	.:.:.:.	.:.:.:.	.:.:.:.	.:.:.:.	.:.:.:.	.:.:.:.	.:.:.:.	.:.:.:.	.:.:.:.	.:.:.:.	.:.:.:.	.:.:.:.	.:.:.:.	.:.:.:.	.:.:.:.	.:.:.:.	.:.:.:.	.:.:.:.	.:.:.:.	.:.:.:.	.:.:.:.	.:.:.:.	.:.:.:.	.:.:.:.	.:.:.:.	.:.:.:.	.:.:.:.	.:.:.:.	.:.:.:.	.:.:.:.	.:.:.:.	.:.:.:.	.:.:.:.	.:.:.:.	.:.:.:.	.:.:.:.	.:.:.:.	.:.:.:.	.:.:.:.	.:.:.:.	.:.:.:.	.:.:.:.	.:.:.:.	.:.:.:.	.:.:.:.	.:.:.:.	.:.:.:.	.:.:.:.	.:.:.:.	.:.:.:.	.:.:.:.	.:.:.:.	.:.:.:.	.:.:.:.	.:.:.:.	.:.:.:.	.:.:.:.	.:.:.:.	.:.:.:.	.:.:.:.	.:.:.:.	.:.:.:.	.:.:.:.	.:.:.:.	.:.:.:.	.:.:.:.	.:.:.:.	.:.:.:.	.:.:.:.	.:.:.:.	.:.:.:.	.:.:.:.	.:.:.:.	.:.:.:.	.:.:.:.	.:.:.:.	.:.:.:.	.:.:.:.	.:.:.:.	.:.:.:.	.:.:.:.	.:.:.:.	.:.:.:.	.:.:.:.	.:.:.:.	.:.:.:.	.:.:.:.	.:.:.:.	.:.:.:.	.:.:.:.	.:.:.:.	.:.:.:.	.:.:.:.	.:.:.:.	.:.:.:.	.:.:.:.	.:.:.:.	.:.:.:.	.:.:.:.	.:.:.:.	.:.:.:.	.:.:.:.	.:.:.:.	.:.:.:.	.:.:.:.	.:.:.:.	.:.:.:.	.:.:.:.	.:.:.:.	.:.:.:.	.:.:.:.	.:.:.:.	.:.:.:.	.:.:.:.	.:.:.:.	.:.:.:.	.:.:.:.	.:.:.:.	.:.:.:.	.:.:.:.	.:.:.:.	.:.:.:.	.:.:.:.	.:.:.:.	.:.:.:.	.:.:.:.	.:.:.:.	.:.:.:.	.:.:.:.	.:.:.:.	.:.:.:.	.:.:.:.	.:.:.:.	.:.:.:.	.:.:.:.	.:.:.:.	.:.:.:.	.:.:.:.	.:.:.:.	.:.:.:.	.:.:.:.	.:.:.:.	.:.:.:.	.:.:.:.	.:.:.:.	.:.:.:.	.:.:.:.	.:.:.:.	.:.:.:.	.:.:.:.	.:.:.:.	.:.:.:.	.:.:.:.	.:.:.:.	.:.:.:.	.:.:.:.	.:.:.:.	.:.:.:.	.:.:.:.	.:.:.:.	.:.:.:.	.:.:.:.	.:.:.:.	.:.:.:.	.:.:.:.	.:.:.:.	.:.:.:.	.:.:.:.	.:.:.:.	.:.:.:.	.:.:.:.	.:.:.:.	.:.:.:.	.:.:.:.	.:.:.:.	.:.:.:.	.:.:.:.	.:.:.:.	.:.:.:.	.:.:.:.	.:.:.:.	.:.:.:.	.:.:.:.	.:.:.:.	.:.:.:.	.:.:.:.	.:.:.:.	.:.:.:.	.:.:.:.	.:.:.:.	.:.:.:.	.:.:.:.	.:.:.:.	.:.:.:.	.:.:.:.	.:.:.:.	.:.:.:.	.:.:.:.	.:.:.:.	.:.:.:.	.:.:.:.	.:.:.:.	.:.:.:.	.:.:.:.	.:.:.:.	.:.:.:.	.:.:.:.	.:.:.:.	.:.:.:.	.:.:.:.	.:.:.:.	.:.:.:.	.:.:.:.	.:.:.:.	.:.:.:.	1:180855:FR:0.773	.:.:.:.	.:.:.:.	.:.:.:.	.:.:.:.	.:.:.:.	.:.:.:.	.:.:.:.	.:.:.:.	.:.:.:.	.:.:.:.	.:.:.:.	.:.:.:.	.:.:.:.	.:.:.:.	.:.:.:.	.:.:.:.	.:.:.:.	.:.:.:.	.:.:.:.	.:.:.:.	.:.:.:.	.:.:.:.	.:.:.:.	.:.:.:.	.:.:.:.	.:.:.:.	.:.:.:.	.:.:.:.	.:.:.:.	.:.:.:.	.:.:.:.	.:.:.:.	.:.:.:.	.:.:.:.	.:.:.:.	.:.:.:.	.:.:.:.	.:.:.:.	.:.:.:.	.:.:.:.	.:.:.:.	.:.:.:.	.:.:.:.	.:.:.:.	.:.:.:.	.:.:.:.	.:.:.:.	.:.:.:.	.:.:.:.	.:.:.:.	.:.:.:.	.:.:.:.	.:.:.:.	.:.:.:.	.:.:.:.	.:.:.:.	.:.:.:.	.:.:.:.	.:.:.:.	.:.:.:.	.:.:.:.	.:.:.:.	.:.:.:.	.:.:.:.	.:.:.:.	.:.:.:.	.:.:.:.	.:.:.:.	.:.:.:.	.:.:.:.	.:.:.:.	.:.:.:.	.:.:.:.	.:.:.:.	.:.:.:.	.:.:.:.	.:.:.:.	.:.:.:.	.:.:.:.	.:.:.:.	.:.:.:.	.:.:.:.	.:.:.:.	.:.:.:.	.:.:.:.	.:.:.:.	.:.:.:.	.:.:.:.	.:.:.:.	.:.:.:.	.:.:.:.	.:.:.:.	.:.:.:.	.:.:.:.	.:.:.:.	.:.:.:.	.:.:.:.	.:.:.:.	.:.:.:.	.:.:.:.	.:.:.:.	.:.:.:.	.:.:.:.	.:.:.:.	.:.:.:.	.:.:.:.	.:.:.:.	.:.:.:.	.:.:.:.	.:.:.:.	.:.:.:.	.:.:.:.	.:.:.:.	.:.:.:.	.:.:.:.	.:.:.:.	.:.:.:.	.:.:.:.	.:.:.:.	.:.:.:.	.:.:.:.	.:.:.:.	.:.:.:.	.:.:.:.	.:.:.:.	.:.:.:.	.:.:.:.	.:.:.:.	.:.:.:.	.:.:.:.	.:.:.:.	.:.:.:.	.:.:.:.	.:.:.:.	.:.:.:.	.:.:.:.	.:.:.:.	.:.:.:.	.:.:.:.	.:.:.:.	.:.:.:.	.:.:.:.	.:.:.:.	.:.:.:.	.:.:.:.	.:.:.:.	.:.:.:.	.:.:.:.	.:.:.:.	.:.:.:.	.:.:.:.	.:.:.:.	.:.:.:.	.:.:.:.	.:.:.:.	.:.:.:.	.:.:.:.	.:.:.:.	.:.:.:.	.:.:.:.	.:.:.:.	.:.:.:.	.:.:.:.	.:.:.:.	.:.:.:.	.:.:.:.	.:.:.:.	.:.:.:.	.:.:.:.	.:.:.:.	.:.:.:.	.:.:.:.	.:.:.:.	.:.:.:.	.:.:.:.	.:.:.:.	.:.:.:.	.:.:.:.	.:.:.:.	.:.:.:.	.:.:.:.	.:.:.:.	.:.:.:.	.:.:.:.	.:.:.:.	.:.:.:.	.:.:.:.	.:.:.:.	.:.:.:.	.:.:.:.	.:.:.:.	.:.:.:.	.:.:.:.	.:.:.:.	.:.:.:.	.:.:.:.	.:.:.:.	.:.:.:.	.:.:.:.	.:.:.:.	.:.:.:.	.:.:.:.	.:.:.:.	.:.:.:.	.:.:.:.	.:.:.:.	.:.:.:.	.:.:.:.	.:.:.:.	.:.:.:.	.:.:.:.	.:.:.:.	.:.:.:.	.:.:.:.	.:.:.:.	.:.:.:.	.:.:.:.	.:.:.:.	.:.:.:.	.:.:.:.	.:.:.:.	.:.:.:.	.:.:.:.	.:.:.:.	.:.:.:.	.:.:.:.	.:.:.:.	.:.:.:.	.:.:.:.	.:.:.:.	.:.:.:.	.:.:.:.	.:.:.:.	.:.:.:.	.:.:.:.	.:.:.:.	.:.:.:.	.:.:.:.	.:.:.:.	.:.:.:.	.:.:.:.	.:.:.:.	.:.:.:.	.:.:.:.	.:.:.:.	.:.:.:.	.:.:.:.	.:.:.:.	.:.:.:.	.:.:.:.	.:.:.:.	.:.:.:.	.:.:.:.	.:.:.:.	.:.:.:.	.:.:.:.	.:.:.:.	.:.:.:.	.:.:.:.	.:.:.:.	.:.:.:.	.:.:.:.	.:.:.:.	.:.:.:.	.:.:.:.	.:.:.:.	.:.:.:.	.:.:.:.	.:.:.:.	.:.:.:.	.:.:.:.	.:.:.:.	.:.:.:.	.:.:.:.	.:.:.:.	.:.:.:.	.:.:.:.	.:.:.:.	.:.:.:.	.:.:.:.	.:.:.:.	.:.:.:.	.:.:.:.	.:.:.:.	.:.:.:.	.:.:.:.	.:.:.:.	.:.:.:.	.:.:.:.	.:.:.:.	.:.:.:.	.:.:.:.	.:.:.:.	.:.:.:.	.:.:.:.	.:.:.:.	.:.:.:.	.:.:.:.	.:.:.:.	.:.:.:.	.:.:.:.	.:.:.:.	.:.:.:.	.:.:.:.	.:.:.:.	.:.:.:.	.:.:.:.	.:.:.:.	.:.:.:.	.:.:.:.	.:.:.:.	.:.:.:.	.:.:.:.	.:.:.:.	.:.:.:.	.:.:.:.	.:.:.:.	.:.:.:.	.:.:.:.	.:.:.:.	.:.:.:.	.:.:.:.	.:.:.:.	.:.:.:.	.:.:.:.	.:.:.:.	.:.:.:.	.:.:.:.	.:.:.:.	.:.:.:.	.:.:.:.	.:.:.:.	.:.:.:.	.:.:.:.	.:.:.:.	.:.:.:.	.:.:.:.	.:.:.:.	.:.:.:.	.:.:.:.	.:.:.:.	.:.:.:.	.:.:.:.	.:.:.:.	.:.:.:.	.:.:.:.	.:.:.:.	.:.:.:.	.:.:.:.	.:.:.:.	.:.:.:.	.:.:.:.	.:.:.:.	.:.:.:.	.:.:.:.	.:.:.:.	.:.:.:.	.:.:.:.	.:.:.:.	.:.:.:.	.:.:.:.	.:.:.:.	.:.:.:.	.:.:.:.	.:.:.:.	.:.:.:.	.:.:.:.	.:.:.:.	.:.:.:.	.:.:.:.	.:.:.:.	.:.:.:.	.:.:.:.	.:.:.:.	.:.:.:.	.:.:.:.	.:.:.:.	.:.:.:.	.:.:.:.	.:.:.:.	.:.:.:.	.:.:.:.	.:.:.:.	.:.:.:.	.:.:.:.	.:.:.:.	.:.:.:.	.:.:.:.	.:.:.:.	.:.:.:.	.:.:.:.	.:.:.:.	.:.:.:.	.:.:.:.	.:.:.:.	.:.:.:.	.:.:.:.	.:.:.:.	.:.:.:.	.:.:.:.	.:.:.:.	.:.:.:.	.:.:.:.	.:.:.:.	.:.:.:.	.:.:.:.	.:.:.:.	.:.:.:.	.:.:.:.	.:.:.:.	.:.:.:.	.:.:.:.	.:.:.:.	.:.:.:.	.:.:.:.	.:.:.:.	.:.:.:.	.:.:.:.	.:.:.:.	.:.:.:.	.:.:.:.	.:.:.:.	.:.:.:.	.:.:.:.	.:.:.:.	.:.:.:.	.:.:.:.	.:.:.:.	.:.:.:.	.:.:.:.	.:.:.:.	.:.:.:.	.:.:.:.	.:.:.:.	.:.:.:.	.:.:.:.	.:.:.:.	.:.:.:.	.:.:.:.	.:.:.:.	.:.:.:.	.:.:.:.	.:.:.:.	.:.:.:.	.:.:.:.	.:.:.:.	.:.:.:.	.:.:.:.	.:.:.:.	.:.:.:.	.:.:.:.	.:.:.:.	.:.:.:.	.:.:.:.	.:.:.:.	.:.:.:.	.:.:.:.	.:.:.:.	.:.:.:.	.:.:.:.	.:.:.:.	.:.:.:.	.:.:.:.	.:.:.:.	.:.:.:.	.:.:.:.	.:.:.:.	.:.:.:.	.:.:.:.	.:.:.:.	.:.:.:.	.:.:.:.	.:.:.:.	.:.:.:.	.:.:.:.	.:.:.:.	.:.:.:.	.:.:.:.	.:.:.:.	.:.:.:.	.:.:.:.	.:.:.:.	.:.:.:.	.:.:.:.	1:180855:FR:0.743	.:.:.:.	.:.:.:.	.:.:.:.	.:.:.:.	.:.:.:.	.:.:.:.	.:.:.:.	.:.:.:.	.:.:.:.	.:.:.:.	.:.:.:.	.:.:.:.	.:.:.:.	.:.:.:.	.:.:.:.	.:.:.:.	.:.:.:.	.:.:.:.	.:.:.:.	.:.:.:.	.:.:.:.	.:.:.:.	.:.:.:.	.:.:.:.	.:.:.:.	.:.:.:.	.:.:.:.	.:.:.:.	.:.:.:.	.:.:.:.	.:.:.:.	.:.:.:.	.:.:.:.	.:.:.:.	1:180855:FR:0.608	.:.:.:.	.:.:.:.	.:.:.:.	.:.:.:.	.:.:.:.	.:.:.:.	.:.:.:.	.:.:.:.	.:.:.:.	.:.:.:.	.:.:.:.	.:.:.:.	.:.:.:.	.:.:.:.	.:.:.:.	.:.:.:.	.:.:.:.	.:.:.:.	.:.:.:.	.:.:.:.	.:.:.:.	.:.:.:.	.:.:.:.	.:.:.:.	.:.:.:.	.:.:.:.	.:.:.:.	.:.:.:.	.:.:.:.	.:.:.:.	.:.:.:.	.:.:.:.	.:.:.:.	.:.:.:.	.:.:.:.	.:.:.:.	.:.:.:.	.:.:.:.	.:.:.:.	.:.:.:.	.:.:.:.	.:.:.:.	.:.:.:.	.:.:.:.	.:.:.:.	.:.:.:.	.:.:.:.	.:.:.:.	.:.:.:.	.:.:.:.	.:.:.:.	.:.:.:.	.:.:.:.	.:.:.:.	.:.:.:.	.:.:.:.	.:.:.:.	.:.:.:.	.:.:.:.	.:.:.:.	.:.:.:.	.:.:.:.	.:.:.:.	.:.:.:.	.:.:.:.	.:.:.:.	.:.:.:.	.:.:.:.	.:.:.:.	.:.:.:.	.:.:.:.	.:.:.:.	.:.:.:.	.:.:.:.	.:.:.:.	.:.:.:.	.:.:.:.	.:.:.:.	.:.:.:.	.:.:.:.	.:.:.:.	.:.:.:.	.:.:.:.	.:.:.:.	.:.:.:.	.:.:.:.	.:.:.:.	.:.:.:.	.:.:.:.	.:.:.:.	.:.:.:.	.:.:.:.	.:.:.:.	.:.:.:.	.:.:.:.	.:.:.:.	.:.:.:.	.:.:.:.	.:.:.:.	.:.:.:.	.:.:.:.	.:.:.:.	.:.:.:.	.:.:.:.	.:.:.:.	.:.:.:.	.:.:.:.	.:.:.:.	.:.:.:.	.:.:.:.	.:.:.:.	.:.:.:.	.:.:.:.	.:.:.:.	.:.:.:.	.:.:.:.	.:.:.:.	.:.:.:.	.:.:.:.	.:.:.:.	.:.:.:.	.:.:.:.	.:.:.:.	.:.:.:.	.:.:.:.	.:.:.:.	.:.:.:.	.:.:.:.	.:.:.:.	.:.:.:.	.:.:.:.	.:.:.:.	.:.:.:.	.:.:.:.	.:.:.:.	.:.:.:.	.:.:.:.	.:.:.:.	.:.:.:.
chrI	180856	.	G	<INS:ME>	.	PASS	SVTYPE=INS;STRAND=.;FAMILY=TY2	GT:END:FLANKS_SUPPORTED:FREQUENCY	.:.:.:.	.:.:.:.	1:180856:FR:0.764	.:.:.:.	.:.:.:.	.:.:.:.	.:.:.:.	.:.:.:.	.:.:.:.	.:.:.:.	.:.:.:.	.:.:.:.	.:.:.:.	.:.:.:.	.:.:.:.	.:.:.:.	.:.:.:.	.:.:.:.	.:.:.:.	.:.:.:.	.:.:.:.	.:.:.:.	.:.:.:.	.:.:.:.	.:.:.:.	.:.:.:.	.:.:.:.	.:.:.:.	.:.:.:.	.:.:.:.	.:.:.:.	.:.:.:.	.:.:.:.	.:.:.:.	.:.:.:.	.:.:.:.	.:.:.:.	.:.:.:.	.:.:.:.	.:.:.:.	.:.:.:.	.:.:.:.	.:.:.:.	.:.:.:.	.:.:.:.	.:.:.:.	.:.:.:.	.:.:.:.	.:.:.:.	.:.:.:.	.:.:.:.	.:.:.:.	.:.:.:.	.:.:.:.	.:.:.:.	.:.:.:.	.:.:.:.	.:.:.:.	.:.:.:.	.:.:.:.	.:.:.:.	.:.:.:.	.:.:.:.	.:.:.:.	.:.:.:.	.:.:.:.	.:.:.:.	.:.:.:.	.:.:.:.	.:.:.:.	.:.:.:.	.:.:.:.	.:.:.:.	.:.:.:.	.:.:.:.	.:.:.:.	.:.:.:.	.:.:.:.	.:.:.:.	.:.:.:.	.:.:.:.	.:.:.:.	.:.:.:.	.:.:.:.	.:.:.:.	.:.:.:.	.:.:.:.	.:.:.:.	.:.:.:.	.:.:.:.	.:.:.:.	.:.:.:.	.:.:.:.	.:.:.:.	.:.:.:.	.:.:.:.	.:.:.:.	.:.:.:.	.:.:.:.	.:.:.:.	.:.:.:.	.:.:.:.	.:.:.:.	.:.:.:.	.:.:.:.	.:.:.:.	.:.:.:.	.:.:.:.	.:.:.:.	.:.:.:.	.:.:.:.	.:.:.:.	.:.:.:.	.:.:.:.	.:.:.:.	.:.:.:.	.:.:.:.	.:.:.:.	.:.:.:.	.:.:.:.	.:.:.:.	.:.:.:.	.:.:.:.	.:.:.:.	.:.:.:.	.:.:.:.	.:.:.:.	.:.:.:.	.:.:.:.	.:.:.:.	.:.:.:.	.:.:.:.	.:.:.:.	.:.:.:.	.:.:.:.	.:.:.:.	.:.:.:.	.:.:.:.	.:.:.:.	.:.:.:.	.:.:.:.	.:.:.:.	.:.:.:.	.:.:.:.	.:.:.:.	.:.:.:.	.:.:.:.	.:.:.:.	.:.:.:.	.:.:.:.	.:.:.:.	.:.:.:.	.:.:.:.	.:.:.:.	.:.:.:.	.:.:.:.	.:.:.:.	.:.:.:.	.:.:.:.	.:.:.:.	.:.:.:.	.:.:.:.	.:.:.:.	.:.:.:.	.:.:.:.	.:.:.:.	.:.:.:.	.:.:.:.	.:.:.:.	.:.:.:.	.:.:.:.	.:.:.:.	.:.:.:.	.:.:.:.	.:.:.:.	.:.:.:.	.:.:.:.	.:.:.:.	.:.:.:.	.:.:.:.	.:.:.:.	.:.:.:.	.:.:.:.	.:.:.:.	.:.:.:.	.:.:.:.	.:.:.:.	.:.:.:.	.:.:.:.	.:.:.:.	.:.:.:.	.:.:.:.	.:.:.:.	.:.:.:.	.:.:.:.	.:.:.:.	.:.:.:.	.:.:.:.	.:.:.:.	.:.:.:.	.:.:.:.	.:.:.:.	.:.:.:.	.:.:.:.	.:.:.:.	.:.:.:.	.:.:.:.	.:.:.:.	.:.:.:.	.:.:.:.	.:.:.:.	.:.:.:.	.:.:.:.	.:.:.:.	.:.:.:.	.:.:.:.	.:.:.:.	.:.:.:.	.:.:.:.	.:.:.:.	.:.:.:.	.:.:.:.	.:.:.:.	.:.:.:.	.:.:.:.	.:.:.:.	.:.:.:.	.:.:.:.	.:.:.:.	.:.:.:.	.:.:.:.	.:.:.:.	.:.:.:.	.:.:.:.	.:.:.:.	.:.:.:.	.:.:.:.	.:.:.:.	.:.:.:.	.:.:.:.	.:.:.:.	.:.:.:.	.:.:.:.	.:.:.:.	.:.:.:.	.:.:.:.	.:.:.:.	.:.:.:.	.:.:.:.	.:.:.:.	.:.:.:.	.:.:.:.	.:.:.:.	.:.:.:.	.:.:.:.	.:.:.:.	.:.:.:.	.:.:.:.	.:.:.:.	.:.:.:.	.:.:.:.	.:.:.:.	.:.:.:.	.:.:.:.	.:.:.:.	.:.:.:.	.:.:.:.	.:.:.:.	.:.:.:.	.:.:.:.	.:.:.:.	.:.:.:.	.:.:.:.	.:.:.:.	.:.:.:.	.:.:.:.	.:.:.:.	.:.:.:.	.:.:.:.	.:.:.:.	.:.:.:.	.:.:.:.	.:.:.:.	.:.:.:.	.:.:.:.	.:.:.:.	.:.:.:.	.:.:.:.	.:.:.:.	.:.:.:.	.:.:.:.	.:.:.:.	.:.:.:.	.:.:.:.	.:.:.:.	.:.:.:.	.:.:.:.	.:.:.:.	.:.:.:.	.:.:.:.	.:.:.:.	.:.:.:.	.:.:.:.	.:.:.:.	.:.:.:.	.:.:.:.	.:.:.:.	.:.:.:.	.:.:.:.	.:.:.:.	.:.:.:.	.:.:.:.	.:.:.:.	.:.:.:.	.:.:.:.	.:.:.:.	.:.:.:.	.:.:.:.	.:.:.:.	.:.:.:.	.:.:.:.	.:.:.:.	.:.:.:.	.:.:.:.	.:.:.:.	.:.:.:.	.:.:.:.	.:.:.:.	.:.:.:.	.:.:.:.	.:.:.:.	.:.:.:.	.:.:.:.	.:.:.:.	.:.:.:.	.:.:.:.	.:.:.:.	.:.:.:.	.:.:.:.	.:.:.:.	.:.:.:.	.:.:.:.	.:.:.:.	.:.:.:.	1:180856:FR:0.295	.:.:.:.	.:.:.:.	.:.:.:.	.:.:.:.	.:.:.:.	.:.:.:.	.:.:.:.	.:.:.:.	.:.:.:.	.:.:.:.	.:.:.:.	.:.:.:.	.:.:.:.	.:.:.:.	.:.:.:.	.:.:.:.	.:.:.:.	.:.:.:.	.:.:.:.	.:.:.:.	.:.:.:.	.:.:.:.	.:.:.:.	.:.:.:.	.:.:.:.	.:.:.:.	.:.:.:.	.:.:.:.	.:.:.:.	.:.:.:.	.:.:.:.	.:.:.:.	.:.:.:.	.:.:.:.	.:.:.:.	.:.:.:.	.:.:.:.	.:.:.:.	.:.:.:.	.:.:.:.	.:.:.:.	.:.:.:.	.:.:.:.	.:.:.:.	.:.:.:.	.:.:.:.	.:.:.:.	.:.:.:.	.:.:.:.	.:.:.:.	.:.:.:.	.:.:.:.	.:.:.:.	.:.:.:.	.:.:.:.	.:.:.:.	.:.:.:.	.:.:.:.	.:.:.:.	.:.:.:.	.:.:.:.	.:.:.:.	.:.:.:.	.:.:.:.	.:.:.:.	.:.:.:.	.:.:.:.	.:.:.:.	.:.:.:.	.:.:.:.	.:.:.:.	.:.:.:.	.:.:.:.	.:.:.:.	.:.:.:.	.:.:.:.	.:.:.:.	.:.:.:.	.:.:.:.	.:.:.:.	.:.:.:.	.:.:.:.	.:.:.:.	.:.:.:.	.:.:.:.	.:.:.:.	.:.:.:.	.:.:.:.	.:.:.:.	.:.:.:.	.:.:.:.	.:.:.:.	.:.:.:.	.:.:.:.	.:.:.:.	.:.:.:.	.:.:.:.	.:.:.:.	.:.:.:.	.:.:.:.	.:.:.:.	.:.:.:.	.:.:.:.	.:.:.:.	.:.:.:.	.:.:.:.	.:.:.:.	.:.:.:.	.:.:.:.	.:.:.:.	.:.:.:.	.:.:.:.	.:.:.:.	.:.:.:.	.:.:.:.	.:.:.:.	.:.:.:.	.:.:.:.	.:.:.:.	.:.:.:.	.:.:.:.	.:.:.:.	.:.:.:.	.:.:.:.	.:.:.:.	.:.:.:.	.:.:.:.	.:.:.:.	.:.:.:.	.:.:.:.	.:.:.:.	.:.:.:.	.:.:.:.	.:.:.:.	.:.:.:.	.:.:.:.	.:.:.:.	.:.:.:.	.:.:.:.	.:.:.:.	.:.:.:.	.:.:.:.	.:.:.:.	.:.:.:.	.:.:.:.	.:.:.:.	.:.:.:.	.:.:.:.	.:.:.:.	.:.:.:.	.:.:.:.	.:.:.:.	.:.:.:.	.:.:.:.	.:.:.:.	.:.:.:.	.:.:.:.	.:.:.:.	.:.:.:.	.:.:.:.	1:180856:FR:0.607	.:.:.:.	.:.:.:.	.:.:.:.	.:.:.:.	.:.:.:.	.:.:.:.	.:.:.:.	.:.:.:.	.:.:.:.	.:.:.:.	.:.:.:.	.:.:.:.	.:.:.:.	.:.:.:.	.:.:.:.	.:.:.:.	.:.:.:.	.:.:.:.	.:.:.:.	.:.:.:.	.:.:.:.	.:.:.:.	.:.:.:.	.:.:.:.	.:.:.:.	.:.:.:.	.:.:.:.	.:.:.:.	.:.:.:.	.:.:.:.	.:.:.:.	.:.:.:.	.:.:.:.	.:.:.:.	.:.:.:.	.:.:.:.	.:.:.:.	.:.:.:.	.:.:.:.	.:.:.:.	.:.:.:.	.:.:.:.	.:.:.:.	.:.:.:.	.:.:.:.	.:.:.:.	.:.:.:.	.:.:.:.	.:.:.:.	.:.:.:.	.:.:.:.	.:.:.:.	.:.:.:.	.:.:.:.	.:.:.:.	.:.:.:.	.:.:.:.	.:.:.:.	.:.:.:.	.:.:.:.	.:.:.:.	.:.:.:.	.:.:.:.	.:.:.:.	.:.:.:.	.:.:.:.	.:.:.:.	.:.:.:.	.:.:.:.	.:.:.:.	.:.:.:.	.:.:.:.	.:.:.:.	.:.:.:.	.:.:.:.	.:.:.:.	.:.:.:.	.:.:.:.	.:.:.:.	.:.:.:.	.:.:.:.	.:.:.:.	.:.:.:.	.:.:.:.	.:.:.:.	.:.:.:.	.:.:.:.	.:.:.:.	.:.:.:.	.:.:.:.	.:.:.:.	.:.:.:.	.:.:.:.	.:.:.:.	.:.:.:.	.:.:.:.	.:.:.:.	.:.:.:.	.:.:.:.	.:.:.:.	.:.:.:.	.:.:.:.	.:.:.:.	.:.:.:.	.:.:.:.	.:.:.:.	.:.:.:.	.:.:.:.	.:.:.:.	.:.:.:.	.:.:.:.	.:.:.:.	.:.:.:.	.:.:.:.	.:.:.:.	.:.:.:.	.:.:.:.	.:.:.:.	.:.:.:.	.:.:.:.	.:.:.:.	.:.:.:.	.:.:.:.	.:.:.:.	.:.:.:.	.:.:.:.	.:.:.:.	.:.:.:.	.:.:.:.	.:.:.:.	.:.:.:.	.:.:.:.	.:.:.:.	.:.:.:.	.:.:.:.	.:.:.:.	.:.:.:.	.:.:.:.	.:.:.:.	.:.:.:.	.:.:.:.	.:.:.:.	.:.:.:.	.:.:.:.	.:.:.:.	.:.:.:.	.:.:.:.	.:.:.:.	.:.:.:.	.:.:.:.	.:.:.:.	.:.:.:.	.:.:.:.	.:.:.:.	.:.:.:.	.:.:.:.	.:.:.:.	.:.:.:.	.:.:.:.	.:.:.:.	.:.:.:.	.:.:.:.	.:.:.:.	.:.:.:.	.:.:.:.	.:.:.:.	.:.:.:.	.:.:.:.	.:.:.:.	.:.:.:.	.:.:.:.	.:.:.:.	.:.:.:.	.:.:.:.	.:.:.:.	.:.:.:.	.:.:.:.	.:.:.:.	.:.:.:.	.:.:.:.	.:.:.:.	.:.:.:.	.:.:.:.	.:.:.:.	.:.:.:.	.:.:.:.	.:.:.:.	.:.:.:.	.:.:.:.	.:.:.:.	.:.:.:.	.:.:.:.	.:.:.:.	.:.:.:.	.:.:.:.	.:.:.:.	.:.:.:.	.:.:.:.	.:.:.:.	.:.:.:.	.:.:.:.	.:.:.:.	.:.:.:.	.:.:.:.	.:.:.:.	.:.:.:.	.:.:.:.	.:.:.:.	.:.:.:.	.:.:.:.	.:.:.:.	1:180856:FR:0.787	.:.:.:.	.:.:.:.	.:.:.:.	.:.:.:.	.:.:.:.	.:.:.:.	.:.:.:.	.:.:.:.	.:.:.:.	.:.:.:.	.:.:.:.	.:.:.:.	.:.:.:.	.:.:.:.	.:.:.:.	.:.:.:.	.:.:.:.	.:.:.:.	.:.:.:.	.:.:.:.	.:.:.:.	.:.:.:.	.:.:.:.	.:.:.:.	.:.:.:.	.:.:.:.	.:.:.:.	.:.:.:.	.:.:.:.	.:.:.:.	.:.:.:.	.:.:.:.	.:.:.:.	.:.:.:.	.:.:.:.	.:.:.:.	.:.:.:.	.:.:.:.	.:.:.:.	.:.:.:.	.:.:.:.	.:.:.:.	.:.:.:.	.:.:.:.	.:.:.:.	.:.:.:.	.:.:.:.	.:.:.:.	.:.:.:.	.:.:.:.	.:.:.:.	.:.:.:.	.:.:.:.	.:.:.:.	.:.:.:.	.:.:.:.	.:.:.:.	.:.:.:.	.:.:.:.	.:.:.:.	.:.:.:.	.:.:.:.	.:.:.:.	.:.:.:.	.:.:.:.	.:.:.:.	.:.:.:.	.:.:.:.	.:.:.:.	.:.:.:.	.:.:.:.	.:.:.:.	.:.:.:.	1:180856:FR:0.403	.:.:.:.	.:.:.:.	.:.:.:.	.:.:.:.	.:.:.:.	.:.:.:.	.:.:.:.	.:.:.:.	.:.:.:.	.:.:.:.	.:.:.:.	.:.:.:.	.:.:.:.	.:.:.:.	.:.:.:.	.:.:.:.	.:.:.:.	.:.:.:.	.:.:.:.	.:.:.:.	.:.:.:.	.:.:.:.	.:.:.:.	.:.:.:.	.:.:.:.	.:.:.:.	.:.:.:.	.:.:.:.	.:.:.:.	.:.:.:.	.:.:.:.	.:.:.:.	.:.:.:.	.:.:.:.	.:.:.:.	.:.:.:.	.:.:.:.	.:.:.:.	.:.:.:.	.:.:.:.	.:.:.:.	.:.:.:.	.:.:.:.	.:.:.:.	.:.:.:.	.:.:.:.	.:.:.:.	.:.:.:.	.:.:.:.	.:.:.:.	.:.:.:.	.:.:.:.	.:.:.:.	.:.:.:.	.:.:.:.	.:.:.:.	.:.:.:.	.:.:.:.	.:.:.:.	.:.:.:.	.:.:.:.	.:.:.:.	.:.:.:.	.:.:.:.	.:.:.:.	.:.:.:.	.:.:.:.	.:.:.:.	.:.:.:.	.:.:.:.	.:.:.:.	.:.:.:.	.:.:.:.	.:.:.:.	.:.:.:.	.:.:.:.	.:.:.:.	.:.:.:.	.:.:.:.	.:.:.:.	.:.:.:.	.:.:.:.	.:.:.:.	.:.:.:.	.:.:.:.	.:.:.:.	.:.:.:.	.:.:.:.	.:.:.:.	.:.:.:.	.:.:.:.	.:.:.:.	.:.:.:.	.:.:.:.	.:.:.:.	.:.:.:.	.:.:.:.	.:.:.:.	.:.:.:.	.:.:.:.	.:.:.:.	.:.:.:.	.:.:.:.	.:.:.:.	.:.:.:.	.:.:.:.	.:.:.:.	.:.:.:.	.:.:.:.	.:.:.:.	.:.:.:.	.:.:.:.	.:.:.:.	.:.:.:.	.:.:.:.	.:.:.:.	.:.:.:.	.:.:.:.	.:.:.:.	.:.:.:.	.:.:.:.	.:.:.:.	.:.:.:.	.:.:.:.	.:.:.:.	.:.:.:.	.:.:.:.	.:.:.:.	.:.:.:.	.:.:.:.	.:.:.:.	.:.:.:.	.:.:.:.	.:.:.:.	.:.:.:.	.:.:.:.	.:.:.:.	.:.:.:.	.:.:.:.	.:.:.:.	.:.:.:.	.:.:.:.	.:.:.:.	.:.:.:.	.:.:.:.	.:.:.:.	.:.:.:.	.:.:.:.	.:.:.:.	.:.:.:.	.:.:.:.	.:.:.:.	.:.:.:.	.:.:.:.	.:.:.:.	.:.:.:.	.:.:.:.	.:.:.:.	.:.:.:.	.:.:.:.	.:.:.:.	.:.:.:.	.:.:.:.	.:.:.:.	.:.:.:.	.:.:.:.	.:.:.:.	.:.:.:.	.:.:.:.	.:.:.:.	.:.:.:.	.:.:.:.	.:.:.:.	.:.:.:.	.:.:.:.	.:.:.:.	.:.:.:.	.:.:.:.	.:.:.:.	.:.:.:.	.:.:.:.	.:.:.:.	.:.:.:.	.:.:.:.	.:.:.:.	.:.:.:.	.:.:.:.	.:.:.:.	.:.:.:.	.:.:.:.	.:.:.:.	.:.:.:.	.:.:.:.	.:.:.:.	.:.:.:.	.:.:.:.	.:.:.:.	.:.:.:.	.:.:.:.	.:.:.:.	.:.:.:.	.:.:.:.	.:.:.:.	.:.:.:.	.:.:.:.	.:.:.:.
chrI	180857	.	A	<INS:ME>	.	PASS	SVTYPE=INS;STRAND=-;FAMILY=TY1	GT:END:FLANKS_SUPPORTED:FREQUENCY	.:.:.:.	.:.:.:.	1:180857:FR:0.237	.:.:.:.	.:.:.:.	.:.:.:.	.:.:.:.	.:.:.:.	.:.:.:.	.:.:.:.	.:.:.:.	.:.:.:.	.:.:.:.	.:.:.:.	.:.:.:.	.:.:.:.	.:.:.:.	.:.:.:.	.:.:.:.	.:.:.:.	.:.:.:.	.:.:.:.	.:.:.:.	.:.:.:.	.:.:.:.	.:.:.:.	.:.:.:.	.:.:.:.	.:.:.:.	.:.:.:.	.:.:.:.	.:.:.:.	.:.:.:.	.:.:.:.	.:.:.:.	.:.:.:.	.:.:.:.	.:.:.:.	.:.:.:.	.:.:.:.	.:.:.:.	.:.:.:.	.:.:.:.	.:.:.:.	.:.:.:.	.:.:.:.	.:.:.:.	.:.:.:.	.:.:.:.	.:.:.:.	.:.:.:.	.:.:.:.	.:.:.:.	.:.:.:.	.:.:.:.	.:.:.:.	.:.:.:.	.:.:.:.	.:.:.:.	.:.:.:.	.:.:.:.	.:.:.:.	.:.:.:.	.:.:.:.	.:.:.:.	.:.:.:.	.:.:.:.	.:.:.:.	.:.:.:.	.:.:.:.	.:.:.:.	.:.:.:.	.:.:.:.	.:.:.:.	.:.:.:.	.:.:.:.	.:.:.:.	.:.:.:.	.:.:.:.	.:.:.:.	.:.:.:.	.:.:.:.	.:.:.:.	.:.:.:.	.:.:.:.	.:.:.:.	.:.:.:.	.:.:.:.	.:.:.:.	.:.:.:.	.:.:.:.	.:.:.:.	.:.:.:.	.:.:.:.	.:.:.:.	.:.:.:.	.:.:.:.	.:.:.:.	.:.:.:.	.:.:.:.	.:.:.:.	.:.:.:.	.:.:.:.	.:.:.:.	.:.:.:.	.:.:.:.	.:.:.:.	.:.:.:.	.:.:.:.	.:.:.:.	.:.:.:.	.:.:.:.	.:.:.:.	.:.:.:.	.:.:.:.	.:.:.:.	.:.:.:.	.:.:.:.	.:.:.:.	.:.:.:.	.:.:.:.	.:.:.:.	.:.:.:.	.:.:.:.	.:.:.:.	.:.:.:.	.:.:.:.	.:.:.:.	.:.:.:.	.:.:.:.	.:.:.:.	.:.:.:.	.:.:.:.	.:.:.:.	.:.:.:.	.:.:.:.	.:.:.:.	.:.:.:.	.:.:.:.	.:.:.:.	.:.:.:.	.:.:.:.	.:.:.:.	.:.:.:.	.:.:.:.	.:.:.:.	.:.:.:.	.:.:.:.	.:.:.:.	.:.:.:.	.:.:.:.	.:.:.:.	.:.:.:.	.:.:.:.	.:.:.:.	.:.:.:.	.:.:.:.	.:.:.:.	.:.:.:.	.:.:.:.	.:.:.:.	.:.:.:.	.:.:.:.	.:.:.:.	.:.:.:.	.:.:.:.	.:.:.:.	.:.:.:.	.:.:.:.	.:.:.:.	.:.:.:.	.:.:.:.	.:.:.:.	.:.:.:.	.:.:.:.	.:.:.:.	.:.:.:.	.:.:.:.	.:.:.:.	.:.:.:.	.:.:.:.	.:.:.:.	.:.:.:.	.:.:.:.	.:.:.:.	.:.:.:.	.:.:.:.	.:.:.:.	.:.:.:.	.:.:.:.	.:.:.:.	.:.:.:.	.:.:.:.	.:.:.:.	.:.:.:.	.:.:.:.	.:.:.:.	.:.:.:.	.:.:.:.	.:.:.:.	.:.:.:.	.:.:.:.	.:.:.:.	.:.:.:.	.:.:.:.	.:.:.:.	.:.:.:.	.:.:.:.	.:.:.:.	.:.:.:.	.:.:.:.	.:.:.:.	.:.:.:.	.:.:.:.	.:.:.:.	.:.:.:.	.:.:.:.	.:.:.:.	.:.:.:.	.:.:.:.	.:.:.:.	.:.:.:.	.:.:.:.	.:.:.:.	.:.:.:.	.:.:.:.	.:.:.:.	.:.:.:.	.:.:.:.	.:.:.:.	.:.:.:.	.:.:.:.	.:.:.:.	.:.:.:.	.:.:.:.	.:.:.:.	.:.:.:.	.:.:.:.	.:.:.:.	.:.:.:.	.:.:.:.	.:.:.:.	.:.:.:.	.:.:.:.	.:.:.:.	.:.:.:.	.:.:.:.	.:.:.:.	.:.:.:.	.:.:.:.	.:.:.:.	.:.:.:.	.:.:.:.	.:.:.:.	.:.:.:.	.:.:.:.	.:.:.:.	.:.:.:.	.:.:.:.	.:.:.:.	.:.:.:.	.:.:.:.	.:.:.:.	.:.:.:.	.:.:.:.	.:.:.:.	.:.:.:.	.:.:.:.	.:.:.:.	.:.:.:.	.:.:.:.	.:.:.:.	.:.:.:.	.:.:.:.	.:.:.:.	.:.:.:.	.:.:.:.	.:.:.:.	.:.:.:.	.:.:.:.	.:.:.:.	.:.:.:.	.:.:.:.	.:.:.:.	.:.:.:.	.:.:.:.	.:.:.:.	.:.:.:.	.:.:.:.	.:.:.:.	.:.:.:.	.:.:.:.	.:.:.:.	.:.:.:.	.:.:.:.	.:.:.:.	.:.:.:.	.:.:.:.	.:.:.:.	.:.:.:.	.:.:.:.	.:.:.:.	.:.:.:.	.:.:.:.	.:.:.:.	.:.:.:.	.:.:.:.	.:.:.:.	.:.:.:.	.:.:.:.	.:.:.:.	.:.:.:.	.:.:.:.	.:.:.:.	.:.:.:.	.:.:.:.	.:.:.:.	.:.:.:.	.:.:.:.	.:.:.:.	.:.:.:.	.:.:.:.	.:.:.:.	.:.:.:.	.:.:.:.	.:.:.:.	.:.:.:.	.:.:.:.	.:.:.:.	.:.:.:.	.:.:.:.	.:.:.:.	.:.:.:.	.:.:.:.	.:.:.:.	.:.:.:.	.:.:.:.	.:.:.:.	.:.:.:.	.:.:.:.	.:.:.:.	.:.:.:.	.:.:.:.	.:.:.:.	.:.:.:.	.:.:.:.	.:.:.:.	.:.:.:.	.:.:.:.	.:.:.:.	.:.:.:.	.:.:.:.	.:.:.:.	.:.:.:.	.:.:.:.	.:.:.:.	.:.:.:.	.:.:.:.	.:.:.:.	.:.:.:.	.:.:.:.	.:.:.:.	.:.:.:.	.:.:.:.	.:.:.:.	.:.:.:.	.:.:.:.	.:.:.:.	.:.:.:.	.:.:.:.	.:.:.:.	.:.:.:.	.:.:.:.	.:.:.:.	.:.:.:.	.:.:.:.	.:.:.:.	.:.:.:.	.:.:.:.	.:.:.:.	.:.:.:.	.:.:.:.	.:.:.:.	.:.:.:.	.:.:.:.	.:.:.:.	.:.:.:.	.:.:.:.	.:.:.:.	.:.:.:.	.:.:.:.	.:.:.:.	.:.:.:.	.:.:.:.	.:.:.:.	.:.:.:.	.:.:.:.	.:.:.:.	.:.:.:.	.:.:.:.	.:.:.:.	.:.:.:.	.:.:.:.	.:.:.:.	.:.:.:.	.:.:.:.	.:.:.:.	.:.:.:.	.:.:.:.	.:.:.:.	.:.:.:.	.:.:.:.	.:.:.:.	.:.:.:.	.:.:.:.	.:.:.:.	.:.:.:.	.:.:.:.	.:.:.:.	.:.:.:.	.:.:.:.	.:.:.:.	.:.:.:.	.:.:.:.	.:.:.:.	.:.:.:.	.:.:.:.	.:.:.:.	.:.:.:.	.:.:.:.	.:.:.:.	.:.:.:.	.:.:.:.	.:.:.:.	.:.:.:.	.:.:.:.	.:.:.:.	.:.:.:.	.:.:.:.	.:.:.:.	.:.:.:.	.:.:.:.	.:.:.:.	.:.:.:.	.:.:.:.	.:.:.:.	.:.:.:.	.:.:.:.	.:.:.:.	.:.:.:.	.:.:.:.	.:.:.:.	.:.:.:.	.:.:.:.	.:.:.:.	.:.:.:.	.:.:.:.	.:.:.:.	.:.:.:.	.:.:.:.	.:.:.:.	.:.:.:.	.:.:.:.	.:.:.:.	.:.:.:.	.:.:.:.	.:.:.:.	.:.:.:.	.:.:.:.	.:.:.:.	.:.:.:.	.:.:.:.	.:.:.:.	.:.:.:.	.:.:.:.	.:.:.:.	.:.:.:.	.:.:.:.	.:.:.:.	.:.:.:.	.:.:.:.	.:.:.:.	.:.:.:.	.:.:.:.	.:.:.:.	.:.:.:.	.:.:.:.	.:.:.:.	.:.:.:.	.:.:.:.	.:.:.:.	.:.:.:.	.:.:.:.	.:.:.:.	.:.:.:.	.:.:.:.	.:.:.:.	.:.:.:.	.:.:.:.	.:.:.:.	.:.:.:.	.:.:.:.	.:.:.:.	.:.:.:.	.:.:.:.	.:.:.:.	.:.:.:.	.:.:.:.	.:.:.:.	.:.:.:.	.:.:.:.	.:.:.:.	.:.:.:.	.:.:.:.	.:.:.:.	.:.:.:.	.:.:.:.	.:.:.:.	.:.:.:.	.:.:.:.	.:.:.:.	.:.:.:.	.:.:.:.	.:.:.:.	.:.:.:.	.:.:.:.	.:.:.:.	.:.:.:.	.:.:.:.	.:.:.:.	.:.:.:.	.:.:.:.	.:.:.:.	.:.:.:.	.:.:.:.	.:.:.:.	.:.:.:.	.:.:.:.	.:.:.:.	.:.:.:.	.:.:.:.	.:.:.:.	.:.:.:.	.:.:.:.	.:.:.:.	.:.:.:.	.:.:.:.	.:.:.:.	.:.:.:.	.:.:.:.	.:.:.:.	.:.:.:.	.:.:.:.	.:.:.:.	.:.:.:.	.:.:.:.	.:.:.:.	.:.:.:.	.:.:.:.	.:.:.:.	.:.:.:.	.:.:.:.	.:.:.:.	.:.:.:.	.:.:.:.	.:.:.:.	.:.:.:.	.:.:.:.	.:.:.:.	.:.:.:.	.:.:.:.	.:.:.:.	.:.:.:.	.:.:.:.	.:.:.:.	.:.:.:.	.:.:.:.	.:.:.:.	.:.:.:.	.:.:.:.	.:.:.:.	.:.:.:.	.:.:.:.	.:.:.:.	.:.:.:.	.:.:.:.	.:.:.:.	.:.:.:.	.:.:.:.	.:.:.:.	.:.:.:.	.:.:.:.	.:.:.:.	.:.:.:.	.:.:.:.	.:.:.:.	.:.:.:.	.:.:.:.	.:.:.:.	.:.:.:.	.:.:.:.	.:.:.:.	.:.:.:.	.:.:.:.	.:.:.:.	.:.:.:.	.:.:.:.	.:.:.:.	.:.:.:.	.:.:.:.	.:.:.:.	.:.:.:.	.:.:.:.	.:.:.:.	.:.:.:.	.:.:.:.	.:.:.:.	.:.:.:.	.:.:.:.	.:.:.:.	.:.:.:.	.:.:.:.	.:.:.:.	.:.:.:.	.:.:.:.	.:.:.:.	.:.:.:.	.:.:.:.	.:.:.:.	.:.:.:.	.:.:.:.	.:.:.:.	.:.:.:.	.:.:.:.	.:.:.:.	.:.:.:.	.:.:.:.	.:.:.:.	.:.:.:.	.:.:.:.	.:.:.:.	.:.:.:.	.:.:.:.	.:.:.:.	.:.:.:.	.:.:.:.	.:.:.:.	.:.:.:.	.:.:.:.	.:.:.:.	.:.:.:.	.:.:.:.	.:.:.:.	.:.:.:.	.:.:.:.	.:.:.:.	.:.:.:.	.:.:.:.	.:.:.:.	.:.:.:.	.:.:.:.	.:.:.:.	.:.:.:.	.:.:.:.	.:.:.:.	.:.:.:.	.:.:.:.	.:.:.:.	.:.:.:.	.:.:.:.	.:.:.:.	.:.:.:.	.:.:.:.	.:.:.:.	.:.:.:.	.:.:.:.	.:.:.:.	.:.:.:.	.:.:.:.	.:.:.:.	.:.:.:.	.:.:.:.	.:.:.:.	.:.:.:.	.:.:.:.	.:.:.:.	.:.:.:.	.:.:.:.	.:.:.:.	.:.:.:.	.:.:.:.	.:.:.:.	.:.:.:.	.:.:.:.	.:.:.:.	.:.:.:.	.:.:.:.	.:.:.:.	.:.:.:.	.:.:.:.	.:.:.:.	.:.:.:.	.:.:.:.	.:.:.:.	.:.:.:.	.:.:.:.	.:.:.:.	.:.:.:.	.:.:.:.	.:.:.:.	.:.:.:.	.:.:.:.	.:.:.:.	.:.:.:.	.:.:.:.	.:.:.:.	.:.:.:.	.:.:.:.	.:.:.:.	.:.:.:.	.:.:.:.	.:.:.:.	.:.:.:.	.:.:.:.	.:.:.:.	.:.:.:.	.:.:.:.	.:.:.:.	.:.:.:.	.:.:.:.	.:.:.:.	.:.:.:.	.:.:.:.	.:.:.:.	.:.:.:.	.:.:.:.	.:.:.:.	.:.:.:.	.:.:.:.	.:.:.:.	.:.:.:.	.:.:.:.	.:.:.:.	.:.:.:.	.:.:.:.	.:.:.:.	.:.:.:.	.:.:.:.	.:.:.:.	.:.:.:.	.:.:.:.	.:.:.:.	.:.:.:.	.:.:.:.	.:.:.:.	.:.:.:.	.:.:.:.	.:.:.:.	.:.:.:.	.:.:.:.	.:.:.:.	.:.:.:.	.:.:.:.	.:.:.:.	.:.:.:.	.:.:.:.	.:.:.:.	.:.:.:.	.:.:.:.	.:.:.:.	.:.:.:.	.:.:.:.	.:.:.:.	.:.:.:.	.:.:.:.	.:.:.:.	.:.:.:.	.:.:.:.	.:.:.:.	.:.:.:.	.:.:.:.	.:.:.:.	.:.:.:.	.:.:.:.	.:.:.:.	.:.:.:.	.:.:.:.	.:.:.:.	.:.:.:.	.:.:.:.	.:.:.:.	.:.:.:.	.:.:.:.	.:.:.:.	.:.:.:.	.:.:.:.	.:.:.:.	.:.:.:.	.:.:.:.	.:.:.:.	.:.:.:.	.:.:.:.	.:.:.:.	.:.:.:.	.:.:.:.	.:.:.:.	.:.:.:.	.:.:.:.	.:.:.:.	.:.:.:.	.:.:.:.	.:.:.:.	.:.:.:.	.:.:.:.	.:.:.:.	.:.:.:.	.:.:.:.	.:.:.:.	.:.:.:.	.:.:.:.	.:.:.:.	.:.:.:.	.:.:.:.	.:.:.:.	.:.:.:.	.:.:.:.	.:.:.:.	.:.:.:.	.:.:.:.	.:.:.:.	.:.:.:.	.:.:.:.	.:.:.:.	.:.:.:.	.:.:.:.	.:.:.:.	.:.:.:.	.:.:.:.	.:.:.:.	.:.:.:.	.:.:.:.	.:.:.:.	.:.:.:.	.:.:.:.	.:.:.:.	.:.:.:.	.:.:.:.	.:.:.:.	.:.:.:.	.:.:.:.	.:.:.:.	.:.:.:.	.:.:.:.	.:.:.:.	.:.:.:.	.:.:.:.	.:.:.:.	.:.:.:.	.:.:.:.	.:.:.:.	.:.:.:.	.:.:.:.	.:.:.:.	.:.:.:.	.:.:.:.	.:.:.:.	.:.:.:.	.:.:.:.	.:.:.:.	.:.:.:.	.:.:.:.	.:.:.:.	.:.:.:.	.:.:.:.	.:.:.:.	.:.:.:.	.:.:.:.	.:.:.:.	.:.:.:.	.:.:.:.	.:.:.:.	.:.:.:.	.:.:.:.	.:.:.:.	.:.:.:.	.:.:.:.	.:.:.:.	.:.:.:.	.:.:.:.	.:.:.:.	.:.:.:.	.:.:.:.	.:.:.:.	.:.:.:.	.:.:.:.	.:.:.:.	.:.:.:.	.:.:.:.	.:.:.:.	.:.:.:.	.:.:.:.	.:.:.:.	.:.:.:.	.:.:.:.	.:.:.:.	.:.:.:.	.:.:.:.	.:.:.:.	.:.:.:.	.:.:.:.	.:.:.:.	.:.:.:.	.:.:.:.	.:.:.:.	.:.:.:.	.:.:.:.	.:.:.:.	.:.:.:.	.:.:.:.	.:.:.:.	.:.:.:.	.:.:.:.	.:.:.:.	.:.:.:.	.:.:.:.	.:.:.:.	.:.:.:.	.:.:.:.	.:.:.:.	.:.:.:.	.:.:.:.	.:.:.:.	.:.:.:.	.:.:.:.	.:.:.:.	.:.:.:.	.:.:.:.	.:.:.:.	.:.:.:.	.:.:.:.	.:.:.:.	.:.:.:.	.:.:.:.	.:.:.:.	.:.:.:.	.:.:.:.	.:.:.:.	.:.:.:.	.:.:.:.	.:.:.:.	.:.:.:.	.:.:.:.	.:.:.:.	.:.:.:.	.:.:.:.	.:.:.:.	.:.:.:.	.:.:.:.	.:.:.:.	.:.:.:.	.:.:.:.	.:.:.:.	.:.:.:.	.:.:.:.	.:.:.:.	.:.:.:.	.:.:.:.	.:.:.:.	.:.:.:.	.:.:.:.	.:.:.:.	.:.:.:.	.:.:.:.	.:.:.:.	.:.:.:.	.:.:.:.	.:.:.:.	.:.:.:.	.:.:.:.	.:.:.:.	.:.:.:.	.:.:.:.	.:.:.:.	.:.:.:.	.:.:.:.	.:.:.:.	.:.:.:.	.:.:.:.	.:.:.:.	.:.:.:.	.:.:.:.	.:.:.:.	.:.:.:.	.:.:.:.	.:.:.:.	.:.:.:.	.:.:.:.	.:.:.:.
chrI	180857	.	A	<INS:ME>	.	PASS	SVTYPE=INS;STRAND=.;FAMILY=TY2	GT:END:FLANKS_SUPPORTED:FREQUENCY	.:.:.:.	.:.:.:.	.:.:.:.	.:.:.:.	.:.:.:.	.:.:.:.	.:.:.:.	.:.:.:.	.:.:.:.	.:.:.:.	.:.:.:.	.:.:.:.	.:.:.:.	.:.:.:.	.:.:.:.	.:.:.:.	.:.:.:.	.:.:.:.	.:.:.:.	.:.:.:.	.:.:.:.	.:.:.:.	.:.:.:.	.:.:.:.	.:.:.:.	.:.:.:.	.:.:.:.	.:.:.:.	.:.:.:.	.:.:.:.	.:.:.:.	.:.:.:.	.:.:.:.	.:.:.:.	.:.:.:.	.:.:.:.	.:.:.:.	.:.:.:.	.:.:.:.	.:.:.:.	.:.:.:.	.:.:.:.	.:.:.:.	.:.:.:.	.:.:.:.	.:.:.:.	.:.:.:.	.:.:.:.	.:.:.:.	.:.:.:.	.:.:.:.	.:.:.:.	.:.:.:.	.:.:.:.	.:.:.:.	.:.:.:.	.:.:.:.	.:.:.:.	.:.:.:.	.:.:.:.	.:.:.:.	.:.:.:.	.:.:.:.	.:.:.:.	1:180857:FR:0.421	.:.:.:.	.:.:.:.	.:.:.:.	.:.:.:.	.:.:.:.	.:.:.:.	.:.:.:.	.:.:.:.	.:.:.:.	.:.:.:.	.:.:.:.	.:.:.:.	.:.:.:.	.:.:.:.	.:.:.:.	.:.:.:.	.:.:.:.	.:.:.:.	.:.:.:.	.:.:.:.	.:.:.:.	.:.:.:.	.:.:.:.	.:.:.:.	.:.:.:.	.:.:.:.	.:.:.:.	.:.:.:.	.:.:.:.	.:.:.:.	.:.:.:.	.:.:.:.	.:.:.:.	.:.:.:.	.:.:.:.	.:.:.:.	.:.:.:.	.:.:.:.	.:.:.:.	.:.:.:.	.:.:.:.	.:.:.:.	.:.:.:.	.:.:.:.	.:.:.:.	.:.:.:.	.:.:.:.	.:.:.:.	.:.:.:.	.:.:.:.	.:.:.:.	.:.:.:.	.:.:.:.	.:.:.:.	.:.:.:.	.:.:.:.	.:.:.:.	.:.:.:.	.:.:.:.	.:.:.:.	.:.:.:.	.:.:.:.	.:.:.:.	.:.:.:.	.:.:.:.	.:.:.:.	.:.:.:.	.:.:.:.	.:.:.:.	.:.:.:.	.:.:.:.	.:.:.:.	.:.:.:.	.:.:.:.	.:.:.:.	.:.:.:.	.:.:.:.	.:.:.:.	.:.:.:.	.:.:.:.	.:.:.:.	.:.:.:.	.:.:.:.	.:.:.:.	.:.:.:.	.:.:.:.	.:.:.:.	.:.:.:.	.:.:.:.	.:.:.:.	.:.:.:.	.:.:.:.	.:.:.:.	.:.:.:.	.:.:.:.	.:.:.:.	.:.:.:.	.:.:.:.	.:.:.:.	.:.:.:.	.:.:.:.	.:.:.:.	.:.:.:.	.:.:.:.	.:.:.:.	.:.:.:.	.:.:.:.	.:.:.:.	.:.:.:.	.:.:.:.	.:.:.:.	.:.:.:.	.:.:.:.	.:.:.:.	.:.:.:.	.:.:.:.	.:.:.:.	.:.:.:.	.:.:.:.	.:.:.:.	.:.:.:.	.:.:.:.	.:.:.:.	.:.:.:.	.:.:.:.	.:.:.:.	.:.:.:.	.:.:.:.	.:.:.:.	.:.:.:.	.:.:.:.	.:.:.:.	.:.:.:.	.:.:.:.	.:.:.:.	.:.:.:.	.:.:.:.	.:.:.:.	.:.:.:.	.:.:.:.	.:.:.:.	.:.:.:.	.:.:.:.	.:.:.:.	.:.:.:.	.:.:.:.	.:.:.:.	.:.:.:.	.:.:.:.	.:.:.:.	.:.:.:.	.:.:.:.	.:.:.:.	.:.:.:.	.:.:.:.	.:.:.:.	.:.:.:.	.:.:.:.	.:.:.:.	.:.:.:.	.:.:.:.	1:180857:FR:0.353	.:.:.:.	.:.:.:.	.:.:.:.	.:.:.:.	.:.:.:.	.:.:.:.	.:.:.:.	.:.:.:.	.:.:.:.	.:.:.:.	.:.:.:.	.:.:.:.	.:.:.:.	.:.:.:.	.:.:.:.	.:.:.:.	.:.:.:.	.:.:.:.	.:.:.:.	.:.:.:.	.:.:.:.	.:.:.:.	.:.:.:.	.:.:.:.	.:.:.:.	.:.:.:.	.:.:.:.	.:.:.:.	.:.:.:.	.:.:.:.	.:.:.:.	.:.:.:.	.:.:.:.	.:.:.:.	.:.:.:.	.:.:.:.	.:.:.:.	.:.:.:.	.:.:.:.	.:.:.:.	.:.:.:.	.:.:.:.	.:.:.:.	.:.:.:.	.:.:.:.	.:.:.:.	.:.:.:.	.:.:.:.	.:.:.:.	.:.:.:.	.:.:.:.	.:.:.:.	.:.:.:.	.:.:.:.	.:.:.:.	.:.:.:.	.:.:.:.	.:.:.:.	1:180857:FR:0.455	.:.:.:.	.:.:.:.	.:.:.:.	.:.:.:.	.:.:.:.	.:.:.:.	.:.:.:.	.:.:.:.	.:.:.:.	.:.:.:.	.:.:.:.	.:.:.:.	.:.:.:.	.:.:.:.	.:.:.:.	.:.:.:.	.:.:.:.	.:.:.:.	.:.:.:.	.:.:.:.	.:.:.:.	.:.:.:.	.:.:.:.	.:.:.:.	.:.:.:.	.:.:.:.	.:.:.:.	.:.:.:.	.:.:.:.	.:.:.:.	.:.:.:.	.:.:.:.	.:.:.:.	.:.:.:.	.:.:.:.	.:.:.:.	.:.:.:.	.:.:.:.	.:.:.:.	.:.:.:.	.:.:.:.	.:.:.:.	.:.:.:.	.:.:.:.	.:.:.:.	.:.:.:.	.:.:.:.	.:.:.:.	.:.:.:.	.:.:.:.	.:.:.:.	.:.:.:.	.:.:.:.	.:.:.:.	.:.:.:.	.:.:.:.	.:.:.:.	.:.:.:.	.:.:.:.	.:.:.:.	.:.:.:.	.:.:.:.	.:.:.:.	.:.:.:.	.:.:.:.	.:.:.:.	.:.:.:.	.:.:.:.	.:.:.:.	.:.:.:.	.:.:.:.	.:.:.:.	.:.:.:.	.:.:.:.	.:.:.:.	.:.:.:.	.:.:.:.	.:.:.:.	.:.:.:.	.:.:.:.	.:.:.:.	.:.:.:.	.:.:.:.	.:.:.:.	.:.:.:.	.:.:.:.	.:.:.:.	.:.:.:.	.:.:.:.	.:.:.:.	.:.:.:.	.:.:.:.	.:.:.:.	.:.:.:.	.:.:.:.	.:.:.:.	.:.:.:.	.:.:.:.	.:.:.:.	.:.:.:.	.:.:.:.	.:.:.:.	.:.:.:.	.:.:.:.	.:.:.:.	.:.:.:.	.:.:.:.	.:.:.:.	.:.:.:.	.:.:.:.	.:.:.:.	.:.:.:.	.:.:.:.	.:.:.:.	.:.:.:.	.:.:.:.	.:.:.:.	.:.:.:.	.:.:.:.	.:.:.:.	.:.:.:.	.:.:.:.	.:.:.:.	.:.:.:.	.:.:.:.	.:.:.:.	.:.:.:.	.:.:.:.	.:.:.:.	.:.:.:.	.:.:.:.	.:.:.:.	.:.:.:.	.:.:.:.	.:.:.:.	.:.:.:.	.:.:.:.	.:.:.:.	.:.:.:.	.:.:.:.	.:.:.:.	.:.:.:.	.:.:.:.	.:.:.:.	.:.:.:.	.:.:.:.	.:.:.:.	.:.:.:.	.:.:.:.	.:.:.:.	.:.:.:.	.:.:.:.	.:.:.:.	.:.:.:.	.:.:.:.	.:.:.:.	.:.:.:.	.:.:.:.	.:.:.:.	.:.:.:.	.:.:.:.	.:.:.:.	.:.:.:.	.:.:.:.	.:.:.:.	.:.:.:.	.:.:.:.	.:.:.:.	.:.:.:.	.:.:.:.	.:.:.:.	.:.:.:.	.:.:.:.	.:.:.:.	.:.:.:.	.:.:.:.	.:.:.:.	.:.:.:.	.:.:.:.	.:.:.:.	.:.:.:.	.:.:.:.	.:.:.:.	.:.:.:.	.:.:.:.	.:.:.:.	.:.:.:.	.:.:.:.	.:.:.:.	.:.:.:.	.:.:.:.	.:.:.:.	.:.:.:.	.:.:.:.	.:.:.:.	.:.:.:.	.:.:.:.	.:.:.:.	.:.:.:.	.:.:.:.	.:.:.:.	.:.:.:.	.:.:.:.	.:.:.:.	.:.:.:.	.:.:.:.	.:.:.:.	.:.:.:.	.:.:.:.	.:.:.:.	.:.:.:.	.:.:.:.	.:.:.:.	.:.:.:.	.:.:.:.	.:.:.:.	.:.:.:.	.:.:.:.	.:.:.:.	.:.:.:.	.:.:.:.	.:.:.:.	.:.:.:.	.:.:.:.	.:.:.:.	.:.:.:.	.:.:.:.	.:.:.:.	.:.:.:.	.:.:.:.	.:.:.:.	.:.:.:.	.:.:.:.	.:.:.:.	.:.:.:.	.:.:.:.	.:.:.:.	.:.:.:.	.:.:.:.	.:.:.:.	.:.:.:.	.:.:.:.	.:.:.:.	.:.:.:.	.:.:.:.	.:.:.:.	.:.:.:.	.:.:.:.	.:.:.:.	.:.:.:.	.:.:.:.	.:.:.:.	.:.:.:.	.:.:.:.	.:.:.:.	.:.:.:.	.:.:.:.	.:.:.:.	.:.:.:.	.:.:.:.	.:.:.:.	.:.:.:.	.:.:.:.	.:.:.:.	.:.:.:.	.:.:.:.	.:.:.:.	.:.:.:.	.:.:.:.	.:.:.:.	.:.:.:.	.:.:.:.	.:.:.:.	.:.:.:.	.:.:.:.	.:.:.:.	.:.:.:.	.:.:.:.	.:.:.:.	.:.:.:.	.:.:.:.	.:.:.:.	.:.:.:.	.:.:.:.	.:.:.:.	.:.:.:.	.:.:.:.	.:.:.:.	.:.:.:.	.:.:.:.	.:.:.:.	.:.:.:.	.:.:.:.	.:.:.:.	.:.:.:.	.:.:.:.	.:.:.:.	.:.:.:.	.:.:.:.	.:.:.:.	.:.:.:.	.:.:.:.	.:.:.:.	.:.:.:.	.:.:.:.	.:.:.:.	1:180857:FR:0.733	.:.:.:.	.:.:.:.	.:.:.:.	.:.:.:.	.:.:.:.	.:.:.:.	.:.:.:.	.:.:.:.	.:.:.:.	.:.:.:.	.:.:.:.	.:.:.:.	.:.:.:.	.:.:.:.	.:.:.:.	.:.:.:.	.:.:.:.	.:.:.:.	.:.:.:.	.:.:.:.	.:.:.:.	.:.:.:.	.:.:.:.	.:.:.:.	.:.:.:.	.:.:.:.	.:.:.:.	.:.:.:.	.:.:.:.	.:.:.:.	.:.:.:.	.:.:.:.	.:.:.:.	.:.:.:.	.:.:.:.	.:.:.:.	.:.:.:.	.:.:.:.	.:.:.:.	.:.:.:.	.:.:.:.	.:.:.:.	.:.:.:.	.:.:.:.	.:.:.:.	.:.:.:.	.:.:.:.	.:.:.:.	.:.:.:.	.:.:.:.	.:.:.:.	.:.:.:.	.:.:.:.	.:.:.:.	.:.:.:.	.:.:.:.	.:.:.:.	.:.:.:.	.:.:.:.	.:.:.:.	.:.:.:.	.:.:.:.	.:.:.:.	.:.:.:.	.:.:.:.	.:.:.:.	.:.:.:.	.:.:.:.	.:.:.:.	.:.:.:.	.:.:.:.	.:.:.:.	.:.:.:.	.:.:.:.	.:.:.:.	.:.:.:.	.:.:.:.	.:.:.:.	.:.:.:.	.:.:.:.	.:.:.:.	.:.:.:.	.:.:.:.	.:.:.:.	.:.:.:.	.:.:.:.	.:.:.:.	.:.:.:.	.:.:.:.	.:.:.:.	.:.:.:.	.:.:.:.	.:.:.:.	.:.:.:.	.:.:.:.	.:.:.:.	.:.:.:.	.:.:.:.	.:.:.:.	.:.:.:.	.:.:.:.	.:.:.:.	.:.:.:.	.:.:.:.	.:.:.:.	.:.:.:.	.:.:.:.	.:.:.:.	.:.:.:.	.:.:.:.	.:.:.:.	.:.:.:.	.:.:.:.	.:.:.:.	.:.:.:.	.:.:.:.	.:.:.:.	.:.:.:.	.:.:.:.	.:.:.:.	.:.:.:.	.:.:.:.	.:.:.:.	.:.:.:.	.:.:.:.	.:.:.:.	.:.:.:.	.:.:.:.	.:.:.:.	.:.:.:.	.:.:.:.	.:.:.:.	.:.:.:.	.:.:.:.	.:.:.:.	.:.:.:.	.:.:.:.	1:180857:FR:0.327	.:.:.:.	.:.:.:.	.:.:.:.	.:.:.:.	.:.:.:.	.:.:.:.	.:.:.:.	.:.:.:.	.:.:.:.	.:.:.:.	.:.:.:.	.:.:.:.	.:.:.:.	.:.:.:.	.:.:.:.	.:.:.:.	.:.:.:.	.:.:.:.	.:.:.:.	.:.:.:.	.:.:.:.	.:.:.:.	.:.:.:.	.:.:.:.	.:.:.:.	.:.:.:.	.:.:.:.	.:.:.:.	.:.:.:.	.:.:.:.	.:.:.:.	.:.:.:.	.:.:.:.	.:.:.:.	.:.:.:.	.:.:.:.	.:.:.:.	.:.:.:.	.:.:.:.	.:.:.:.	.:.:.:.	.:.:.:.	.:.:.:.	.:.:.:.	.:.:.:.	.:.:.:.	.:.:.:.	.:.:.:.	.:.:.:.	.:.:.:.	.:.:.:.	.:.:.:.	.:.:.:.	.:.:.:.	.:.:.:.	.:.:.:.	.:.:.:.	.:.:.:.	.:.:.:.	.:.:.:.	.:.:.:.	.:.:.:.	.:.:.:.	.:.:.:.	.:.:.:.	.:.:.:.	.:.:.:.	.:.:.:.	.:.:.:.	.:.:.:.	.:.:.:.	.:.:.:.	.:.:.:.	.:.:.:.	.:.:.:.	.:.:.:.	.:.:.:.	.:.:.:.	.:.:.:.	.:.:.:.	.:.:.:.	.:.:.:.	.:.:.:.	.:.:.:.	.:.:.:.	.:.:.:.	.:.:.:.	.:.:.:.	.:.:.:.	.:.:.:.	.:.:.:.	.:.:.:.	.:.:.:.	.:.:.:.	.:.:.:.	.:.:.:.	.:.:.:.	.:.:.:.	.:.:.:.	.:.:.:.	.:.:.:.	.:.:.:.	.:.:.:.	.:.:.:.	.:.:.:.	.:.:.:.	.:.:.:.	.:.:.:.	.:.:.:.	.:.:.:.	.:.:.:.	.:.:.:.	.:.:.:.	.:.:.:.	.:.:.:.	.:.:.:.	.:.:.:.	.:.:.:.	.:.:.:.	.:.:.:.	.:.:.:.	.:.:.:.	.:.:.:.	.:.:.:.	.:.:.:.	.:.:.:.	.:.:.:.	.:.:.:.	.:.:.:.	.:.:.:.	.:.:.:.	.:.:.:.	.:.:.:.	.:.:.:.	.:.:.:.	.:.:.:.	.:.:.:.	.:.:.:.	.:.:.:.	.:.:.:.	.:.:.:.	.:.:.:.	.:.:.:.	.:.:.:.	.:.:.:.	.:.:.:.	.:.:.:.	.:.:.:.	.:.:.:.	.:.:.:.	.:.:.:.	.:.:.:.	.:.:.:.	.:.:.:.	.:.:.:.	.:.:.:.	.:.:.:.	.:.:.:.	.:.:.:.	.:.:.:.	.:.:.:.	.:.:.:.	.:.:.:.	.:.:.:.	.:.:.:.	.:.:.:.	.:.:.:.	.:.:.:.	.:.:.:.	.:.:.:.	.:.:.:.	.:.:.:.	.:.:.:.	.:.:.:.	.:.:.:.	.:.:.:.	.:.:.:.	.:.:.:.	.:.:.:.	.:.:.:.	.:.:.:.	.:.:.:.	.:.:.:.	.:.:.:.	.:.:.:.	.:.:.:.	.:.:.:.	.:.:.:.	.:.:.:.	.:.:.:.	.:.:.:.	.:.:.:.	.:.:.:.	.:.:.:.	.:.:.:.	.:.:.:.	.:.:.:.	.:.:.:.	.:.:.:.	.:.:.:.	.:.:.:.	.:.:.:.	.:.:.:.	.:.:.:.	.:.:.:.	.:.:.:.	.:.:.:.	.:.:.:.	.:.:.:.	.:.:.:.	.:.:.:.	.:.:.:.	.:.:.:.	.:.:.:.	.:.:.:.	.:.:.:.	.:.:.:.	.:.:.:.	.:.:.:.	.:.:.:.	.:.:.:.	.:.:.:.	.:.:.:.	.:.:.:.	.:.:.:.	.:.:.:.	.:.:.:.	.:.:.:.	.:.:.:.	.:.:.:.	.:.:.:.	.:.:.:.	.:.:.:.	.:.:.:.	.:.:.:.	.:.:.:.	.:.:.:.	.:.:.:.	.:.:.:.	.:.:.:.	.:.:.:.	.:.:.:.	.:.:.:.	.:.:.:.	.:.:.:.	.:.:.:.	.:.:.:.	.:.:.:.	.:.:.:.	.:.:.:.	.:.:.:.	.:.:.:.	.:.:.:.	.:.:.:.	.:.:.:.	.:.:.:.	.:.:.:.	.:.:.:.	.:.:.:.	.:.:.:.	.:.:.:.	.:.:.:.	.:.:.:.	.:.:.:.	.:.:.:.	.:.:.:.	.:.:.:.
chrI	180858	.	T	<INS:ME>	.	PASS	SVTYPE=INS;STRAND=.;FAMILY=TY2	GT:END:FLANKS_SUPPORTED:FREQUENCY	.:.:.:.	.:.:.:.	.:.:.:.	.:.:.:.	.:.:.:.	.:.:.:.	.:.:.:.	.:.:.:.	.:.:.:.	.:.:.:.	.:.:.:.	.:.:.:.	.:.:.:.	.:.:.:.	.:.:.:.	.:.:.:.	.:.:.:.	.:.:.:.	.:.:.:.	.:.:.:.	.:.:.:.	.:.:.:.	.:.:.:.	.:.:.:.	.:.:.:.	.:.:.:.	.:.:.:.	.:.:.:.	.:.:.:.	.:.:.:.	.:.:.:.	.:.:.:.	.:.:.:.	.:.:.:.	.:.:.:.	.:.:.:.	.:.:.:.	.:.:.:.	.:.:.:.	.:.:.:.	.:.:.:.	.:.:.:.	.:.:.:.	.:.:.:.	.:.:.:.	.:.:.:.	.:.:.:.	.:.:.:.	.:.:.:.	.:.:.:.	.:.:.:.	.:.:.:.	.:.:.:.	.:.:.:.	.:.:.:.	.:.:.:.	.:.:.:.	.:.:.:.	.:.:.:.	.:.:.:.	.:.:.:.	.:.:.:.	.:.:.:.	.:.:.:.	.:.:.:.	.:.:.:.	.:.:.:.	.:.:.:.	.:.:.:.	.:.:.:.	.:.:.:.	.:.:.:.	.:.:.:.	.:.:.:.	.:.:.:.	.:.:.:.	.:.:.:.	.:.:.:.	.:.:.:.	.:.:.:.	.:.:.:.	.:.:.:.	.:.:.:.	.:.:.:.	.:.:.:.	.:.:.:.	.:.:.:.	.:.:.:.	.:.:.:.	.:.:.:.	.:.:.:.	.:.:.:.	.:.:.:.	.:.:.:.	.:.:.:.	.:.:.:.	.:.:.:.	.:.:.:.	.:.:.:.	.:.:.:.	.:.:.:.	.:.:.:.	.:.:.:.	.:.:.:.	.:.:.:.	.:.:.:.	.:.:.:.	.:.:.:.	.:.:.:.	.:.:.:.	.:.:.:.	.:.:.:.	.:.:.:.	.:.:.:.	.:.:.:.	.:.:.:.	.:.:.:.	.:.:.:.	.:.:.:.	.:.:.:.	.:.:.:.	.:.:.:.	.:.:.:.	.:.:.:.	.:.:.:.	.:.:.:.	.:.:.:.	.:.:.:.	.:.:.:.	.:.:.:.	1:180858:FR:0.674	.:.:.:.	.:.:.:.	.:.:.:.	.:.:.:.	.:.:.:.	.:.:.:.	.:.:.:.	.:.:.:.	.:.:.:.	.:.:.:.	.:.:.:.	.:.:.:.	.:.:.:.	.:.:.:.	.:.:.:.	.:.:.:.	.:.:.:.	.:.:.:.	.:.:.:.	.:.:.:.	.:.:.:.	.:.:.:.	.:.:.:.	.:.:.:.	.:.:.:.	.:.:.:.	.:.:.:.	.:.:.:.	.:.:.:.	.:.:.:.	.:.:.:.	.:.:.:.	.:.:.:.	.:.:.:.	.:.:.:.	.:.:.:.	.:.:.:.	.:.:.:.	.:.:.:.	.:.:.:.	.:.:.:.	.:.:.:.	.:.:.:.	.:.:.:.	.:.:.:.	.:.:.:.	.:.:.:.	.:.:.:.	.:.:.:.	.:.:.:.	.:.:.:.	.:.:.:.	.:.:.:.	.:.:.:.	.:.:.:.	.:.:.:.	.:.:.:.	.:.:.:.	.:.:.:.	.:.:.:.	.:.:.:.	.:.:.:.	.:.:.:.	.:.:.:.	.:.:.:.	.:.:.:.	.:.:.:.	.:.:.:.	.:.:.:.	1:180858:FR:0.725	.:.:.:.	.:.:.:.	.:.:.:.	.:.:.:.	.:.:.:.	.:.:.:.	.:.:.:.	.:.:.:.	.:.:.:.	.:.:.:.	.:.:.:.	.:.:.:.	.:.:.:.	.:.:.:.	.:.:.:.	.:.:.:.	.:.:.:.	.:.:.:.	.:.:.:.	.:.:.:.	.:.:.:.	.:.:.:.	.:.:.:.	.:.:.:.	.:.:.:.	.:.:.:.	.:.:.:.	.:.:.:.	.:.:.:.	.:.:.:.	.:.:.:.	.:.:.:.	.:.:.:.	.:.:.:.	.:.:.:.	.:.:.:.	.:.:.:.	.:.:.:.	.:.:.:.	.:.:.:.	.:.:.:.	.:.:.:.	.:.:.:.	.:.:.:.	.:.:.:.	.:.:.:.	.:.:.:.	.:.:.:.	.:.:.:.	.:.:.:.	.:.:.:.	.:.:.:.	.:.:.:.	.:.:.:.	.:.:.:.	.:.:.:.	.:.:.:.	.:.:.:.	.:.:.:.	.:.:.:.	.:.:.:.	.:.:.:.	.:.:.:.	.:.:.:.	.:.:.:.	.:.:.:.	.:.:.:.	.:.:.:.	.:.:.:.	.:.:.:.	.:.:.:.	.:.:.:.	.:.:.:.	.:.:.:.	.:.:.:.	.:.:.:.	.:.:.:.	.:.:.:.	.:.:.:.	.:.:.:.	.:.:.:.	.:.:.:.	.:.:.:.	.:.:.:.	.:.:.:.	.:.:.:.	.:.:.:.	.:.:.:.	.:.:.:.	.:.:.:.	.:.:.:.	.:.:.:.	.:.:.:.	.:.:.:.	.:.:.:.	.:.:.:.	.:.:.:.	.:.:.:.	.:.:.:.	.:.:.:.	.:.:.:.	.:.:.:.	.:.:.:.	.:.:.:.	.:.:.:.	.:.:.:.	.:.:.:.	.:.:.:.	.:.:.:.	.:.:.:.	.:.:.:.	.:.:.:.	.:.:.:.	.:.:.:.	.:.:.:.	.:.:.:.	.:.:.:.	.:.:.:.	.:.:.:.	.:.:.:.	.:.:.:.	.:.:.:.	.:.:.:.	.:.:.:.	.:.:.:.	.:.:.:.	.:.:.:.	.:.:.:.	.:.:.:.	.:.:.:.	.:.:.:.	.:.:.:.	.:.:.:.	.:.:.:.	.:.:.:.	.:.:.:.	.:.:.:.	.:.:.:.	.:.:.:.	.:.:.:.	.:.:.:.	.:.:.:.	.:.:.:.	.:.:.:.	.:.:.:.	.:.:.:.	.:.:.:.	.:.:.:.	.:.:.:.	.:.:.:.	.:.:.:.	.:.:.:.	.:.:.:.	.:.:.:.	.:.:.:.	.:.:.:.	.:.:.:.	.:.:.:.	.:.:.:.	.:.:.:.	.:.:.:.	.:.:.:.	.:.:.:.	.:.:.:.	.:.:.:.	.:.:.:.	.:.:.:.	.:.:.:.	.:.:.:.	.:.:.:.	.:.:.:.	.:.:.:.	.:.:.:.	.:.:.:.	.:.:.:.	.:.:.:.	.:.:.:.	.:.:.:.	.:.:.:.	.:.:.:.	.:.:.:.	.:.:.:.	.:.:.:.	.:.:.:.	.:.:.:.	.:.:.:.	.:.:.:.	.:.:.:.	.:.:.:.	.:.:.:.	.:.:.:.	.:.:.:.	.:.:.:.	.:.:.:.	.:.:.:.	.:.:.:.	.:.:.:.	.:.:.:.	.:.:.:.	.:.:.:.	.:.:.:.	.:.:.:.	.:.:.:.	.:.:.:.	.:.:.:.	.:.:.:.	.:.:.:.	.:.:.:.	.:.:.:.	.:.:.:.	.:.:.:.	.:.:.:.	.:.:.:.	.:.:.:.	.:.:.:.	.:.:.:.	.:.:.:.	.:.:.:.	.:.:.:.	.:.:.:.	.:.:.:.	.:.:.:.	.:.:.:.	.:.:.:.	.:.:.:.	.:.:.:.	.:.:.:.	.:.:.:.	.:.:.:.	.:.:.:.	.:.:.:.	.:.:.:.	.:.:.:.	.:.:.:.	.:.:.:.	.:.:.:.	.:.:.:.	.:.:.:.	.:.:.:.	.:.:.:.	.:.:.:.	.:.:.:.	.:.:.:.	.:.:.:.	.:.:.:.	.:.:.:.	.:.:.:.	.:.:.:.	.:.:.:.	.:.:.:.	.:.:.:.	.:.:.:.	.:.:.:.	.:.:.:.	.:.:.:.	.:.:.:.	.:.:.:.	.:.:.:.	.:.:.:.	.:.:.:.	.:.:.:.	.:.:.:.	.:.:.:.	.:.:.:.	.:.:.:.	.:.:.:.	.:.:.:.	.:.:.:.	.:.:.:.	.:.:.:.	.:.:.:.	.:.:.:.	.:.:.:.	.:.:.:.	.:.:.:.	.:.:.:.	.:.:.:.	.:.:.:.	.:.:.:.	.:.:.:.	.:.:.:.	.:.:.:.	.:.:.:.	.:.:.:.	.:.:.:.	.:.:.:.	.:.:.:.	.:.:.:.	.:.:.:.	.:.:.:.	.:.:.:.	.:.:.:.	.:.:.:.	.:.:.:.	.:.:.:.	.:.:.:.	.:.:.:.	.:.:.:.	.:.:.:.	.:.:.:.	.:.:.:.	.:.:.:.	.:.:.:.	.:.:.:.	.:.:.:.	.:.:.:.	.:.:.:.	.:.:.:.	.:.:.:.	.:.:.:.	.:.:.:.	.:.:.:.	.:.:.:.	.:.:.:.	.:.:.:.	.:.:.:.	.:.:.:.	.:.:.:.	.:.:.:.	.:.:.:.	.:.:.:.	.:.:.:.	.:.:.:.	.:.:.:.	.:.:.:.	.:.:.:.	.:.:.:.	.:.:.:.	.:.:.:.	.:.:.:.	.:.:.:.	.:.:.:.	.:.:.:.	.:.:.:.	.:.:.:.	.:.:.:.	.:.:.:.	.:.:.:.	.:.:.:.	.:.:.:.	.:.:.:.	.:.:.:.	.:.:.:.	.:.:.:.	.:.:.:.	.:.:.:.	.:.:.:.	.:.:.:.	.:.:.:.	.:.:.:.	.:.:.:.	.:.:.:.	.:.:.:.	.:.:.:.	.:.:.:.	.:.:.:.	.:.:.:.	.:.:.:.	.:.:.:.	.:.:.:.	.:.:.:.	.:.:.:.	.:.:.:.	.:.:.:.	.:.:.:.	.:.:.:.	.:.:.:.	.:.:.:.	.:.:.:.	.:.:.:.	.:.:.:.	.:.:.:.	.:.:.:.	.:.:.:.	.:.:.:.	.:.:.:.	.:.:.:.	.:.:.:.	.:.:.:.	.:.:.:.	.:.:.:.	.:.:.:.	.:.:.:.	.:.:.:.	.:.:.:.	.:.:.:.	.:.:.:.	.:.:.:.	.:.:.:.	.:.:.:.	.:.:.:.	.:.:.:.	.:.:.:.	.:.:.:.	.:.:.:.	.:.:.:.	.:.:.:.	.:.:.:.	.:.:.:.	.:.:.:.	.:.:.:.	.:.:.:.	.:.:.:.	.:.:.:.	.:.:.:.	.:.:.:.	.:.:.:.	.:.:.:.	.:.:.:.	.:.:.:.	.:.:.:.	.:.:.:.	.:.:.:.	.:.:.:.	.:.:.:.	.:.:.:.	.:.:.:.	.:.:.:.	.:.:.:.	.:.:.:.	.:.:.:.	.:.:.:.	.:.:.:.	.:.:.:.	.:.:.:.	.:.:.:.	.:.:.:.	.:.:.:.	.:.:.:.	.:.:.:.	.:.:.:.	.:.:.:.	.:.:.:.	.:.:.:.	.:.:.:.	.:.:.:.	.:.:.:.	.:.:.:.	.:.:.:.	.:.:.:.	.:.:.:.	.:.:.:.	.:.:.:.	.:.:.:.	.:.:.:.	.:.:.:.	.:.:.:.	.:.:.:.	.:.:.:.	.:.:.:.	.:.:.:.	.:.:.:.	.:.:.:.	.:.:.:.	.:.:.:.	.:.:.:.	.:.:.:.	.:.:.:.	.:.:.:.	.:.:.:.	.:.:.:.	.:.:.:.	.:.:.:.	.:.:.:.	.:.:.:.	.:.:.:.	.:.:.:.	.:.:.:.	.:.:.:.	.:.:.:.	.:.:.:.	.:.:.:.	.:.:.:.	.:.:.:.	.:.:.:.	.:.:.:.	.:.:.:.	.:.:.:.	.:.:.:.	.:.:.:.	.:.:.:.	.:.:.:.	.:.:.:.	.:.:.:.	.:.:.:.	.:.:.:.	.:.:.:.	.:.:.:.	.:.:.:.	.:.:.:.	.:.:.:.	.:.:.:.	.:.:.:.	.:.:.:.	.:.:.:.	.:.:.:.	.:.:.:.	.:.:.:.	.:.:.:.	.:.:.:.	.:.:.:.	.:.:.:.	.:.:.:.	.:.:.:.	.:.:.:.	.:.:.:.	.:.:.:.	.:.:.:.	.:.:.:.	.:.:.:.	.:.:.:.	.:.:.:.	.:.:.:.	.:.:.:.	.:.:.:.	.:.:.:.	.:.:.:.	.:.:.:.	.:.:.:.	.:.:.:.	.:.:.:.	.:.:.:.	.:.:.:.	.:.:.:.	.:.:.:.	.:.:.:.	.:.:.:.	.:.:.:.	.:.:.:.	.:.:.:.	.:.:.:.	.:.:.:.	.:.:.:.	.:.:.:.	.:.:.:.	.:.:.:.	.:.:.:.	.:.:.:.	.:.:.:.	.:.:.:.	.:.:.:.	.:.:.:.	.:.:.:.	.:.:.:.	.:.:.:.	.:.:.:.	.:.:.:.	.:.:.:.	.:.:.:.	.:.:.:.	.:.:.:.	.:.:.:.	.:.:.:.	.:.:.:.	.:.:.:.	.:.:.:.	.:.:.:.	.:.:.:.	.:.:.:.	.:.:.:.	.:.:.:.	.:.:.:.	.:.:.:.	.:.:.:.	.:.:.:.	.:.:.:.	.:.:.:.	.:.:.:.	.:.:.:.	.:.:.:.	.:.:.:.	.:.:.:.	.:.:.:.	.:.:.:.	.:.:.:.	.:.:.:.	.:.:.:.	.:.:.:.	.:.:.:.	.:.:.:.	.:.:.:.	.:.:.:.	.:.:.:.	.:.:.:.	.:.:.:.	.:.:.:.	.:.:.:.	.:.:.:.	.:.:.:.	.:.:.:.	.:.:.:.	.:.:.:.	.:.:.:.	.:.:.:.	.:.:.:.	.:.:.:.	.:.:.:.	.:.:.:.	.:.:.:.	.:.:.:.	.:.:.:.	.:.:.:.	.:.:.:.	.:.:.:.	.:.:.:.	.:.:.:.	.:.:.:.	.:.:.:.	.:.:.:.	.:.:.:.	.:.:.:.	.:.:.:.	.:.:.:.	.:.:.:.	.:.:.:.	.:.:.:.	.:.:.:.	.:.:.:.	.:.:.:.	.:.:.:.	.:.:.:.	.:.:.:.	.:.:.:.	.:.:.:.	.:.:.:.	.:.:.:.	.:.:.:.	.:.:.:.	.:.:.:.	.:.:.:.	.:.:.:.	.:.:.:.	.:.:.:.	.:.:.:.	.:.:.:.	.:.:.:.	.:.:.:.	.:.:.:.	.:.:.:.	.:.:.:.	.:.:.:.	.:.:.:.	.:.:.:.	.:.:.:.	.:.:.:.	.:.:.:.	.:.:.:.	.:.:.:.	.:.:.:.	.:.:.:.	.:.:.:.	.:.:.:.	.:.:.:.	.:.:.:.	.:.:.:.	.:.:.:.	.:.:.:.	.:.:.:.	.:.:.:.	.:.:.:.	.:.:.:.	.:.:.:.	.:.:.:.	.:.:.:.	.:.:.:.	.:.:.:.	.:.:.:.	.:.:.:.	.:.:.:.	.:.:.:.	.:.:.:.	.:.:.:.	.:.:.:.	.:.:.:.	.:.:.:.	.:.:.:.	.:.:.:.	.:.:.:.	.:.:.:.	.:.:.:.	.:.:.:.	.:.:.:.	.:.:.:.	.:.:.:.	.:.:.:.	.:.:.:.	.:.:.:.	.:.:.:.	.:.:.:.	.:.:.:.	.:.:.:.	.:.:.:.	.:.:.:.	.:.:.:.	.:.:.:.	.:.:.:.	.:.:.:.	.:.:.:.	.:.:.:.	.:.:.:.	.:.:.:.	.:.:.:.	.:.:.:.	.:.:.:.	.:.:.:.	.:.:.:.	.:.:.:.	.:.:.:.	.:.:.:.	.:.:.:.	.:.:.:.	.:.:.:.	.:.:.:.	.:.:.:.	.:.:.:.	.:.:.:.	.:.:.:.	.:.:.:.	.:.:.:.	.:.:.:.	.:.:.:.	.:.:.:.	.:.:.:.	.:.:.:.	.:.:.:.	.:.:.:.	.:.:.:.	.:.:.:.	.:.:.:.	.:.:.:.	.:.:.:.	.:.:.:.	.:.:.:.	.:.:.:.	.:.:.:.	.:.:.:.	.:.:.:.	.:.:.:.	.:.:.:.	.:.:.:.	.:.:.:.	.:.:.:.	.:.:.:.	.:.:.:.	.:.:.:.	.:.:.:.	.:.:.:.	.:.:.:.	.:.:.:.	.:.:.:.	.:.:.:.	.:.:.:.	.:.:.:.	.:.:.:.	.:.:.:.	.:.:.:.	.:.:.:.	.:.:.:.	.:.:.:.	.:.:.:.	.:.:.:.	.:.:.:.	.:.:.:.	.:.:.:.	.:.:.:.	.:.:.:.	.:.:.:.	.:.:.:.	.:.:.:.	.:.:.:.	.:.:.:.	.:.:.:.	.:.:.:.	.:.:.:.	.:.:.:.	.:.:.:.	.:.:.:.	.:.:.:.	.:.:.:.	.:.:.:.	.:.:.:.	.:.:.:.	.:.:.:.	.:.:.:.	.:.:.:.	.:.:.:.	.:.:.:.	.:.:.:.	.:.:.:.	.:.:.:.	.:.:.:.	.:.:.:.	.:.:.:.	.:.:.:.	.:.:.:.	.:.:.:.	.:.:.:.
chrI	180859	.	G	<INS:ME>	.	PASS	SVTYPE=INS;STRAND=.;FAMILY=TY1	GT:END:FLANKS_SUPPORTED:FREQUENCY	.:.:.:.	.:.:.:.	.:.:.:.	.:.:.:.	.:.:.:.	.:.:.:.	.:.:.:.	.:.:.:.	.:.:.:.	.:.:.:.	.:.:.:.	.:.:.:.	.:.:.:.	.:.:.:.	.:.:.:.	.:.:.:.	.:.:.:.	.:.:.:.	.:.:.:.	.:.:.:.	.:.:.:.	.:.:.:.	.:.:.:.	.:.:.:.	.:.:.:.	.:.:.:.	.:.:.:.	.:.:.:.	.:.:.:.	.:.:.:.	.:.:.:.	.:.:.:.	.:.:.:.	.:.:.:.	.:.:.:.	.:.:.:.	.:.:.:.	.:.:.:.	.:.:.:.	.:.:.:.	.:.:.:.	.:.:.:.	.:.:.:.	.:.:.:.	.:.:.:.	.:.:.:.	.:.:.:.	.:.:.:.	.:.:.:.	.:.:.:.	.:.:.:.	.:.:.:.	.:.:.:.	.:.:.:.	.:.:.:.	.:.:.:.	.:.:.:.	.:.:.:.	.:.:.:.	.:.:.:.	.:.:.:.	.:.:.:.	.:.:.:.	.:.:.:.	.:.:.:.	.:.:.:.	.:.:.:.	.:.:.:.	.:.:.:.	.:.:.:.	.:.:.:.	.:.:.:.	.:.:.:.	.:.:.:.	.:.:.:.	.:.:.:.	.:.:.:.	.:.:.:.	.:.:.:.	.:.:.:.	.:.:.:.	.:.:.:.	.:.:.:.	.:.:.:.	.:.:.:.	.:.:.:.	.:.:.:.	.:.:.:.	.:.:.:.	.:.:.:.	.:.:.:.	.:.:.:.	.:.:.:.	.:.:.:.	.:.:.:.	.:.:.:.	.:.:.:.	.:.:.:.	.:.:.:.	.:.:.:.	.:.:.:.	.:.:.:.	.:.:.:.	.:.:.:.	.:.:.:.	.:.:.:.	.:.:.:.	.:.:.:.	.:.:.:.	.:.:.:.	.:.:.:.	.:.:.:.	.:.:.:.	.:.:.:.	.:.:.:.	.:.:.:.	.:.:.:.	.:.:.:.	.:.:.:.	.:.:.:.	.:.:.:.	.:.:.:.	.:.:.:.	.:.:.:.	.:.:.:.	.:.:.:.	.:.:.:.	.:.:.:.	.:.:.:.	.:.:.:.	.:.:.:.	.:.:.:.	.:.:.:.	.:.:.:.	.:.:.:.	.:.:.:.	.:.:.:.	.:.:.:.	.:.:.:.	.:.:.:.	.:.:.:.	.:.:.:.	.:.:.:.	.:.:.:.	.:.:.:.	.:.:.:.	.:.:.:.	.:.:.:.	.:.:.:.	.:.:.:.	.:.:.:.	.:.:.:.	.:.:.:.	.:.:.:.	.:.:.:.	.:.:.:.	.:.:.:.	.:.:.:.	.:.:.:.	.:.:.:.	.:.:.:.	.:.:.:.	.:.:.:.	.:.:.:.	.:.:.:.	.:.:.:.	.:.:.:.	.:.:.:.	.:.:.:.	.:.:.:.	.:.:.:.	.:.:.:.	.:.:.:.	.:.:.:.	.:.:.:.	.:.:.:.	.:.:.:.	.:.:.:.	.:.:.:.	.:.:.:.	.:.:.:.	.:.:.:.	.:.:.:.	.:.:.:.	.:.:.:.	.:.:.:.	.:.:.:.	.:.:.:.	.:.:.:.	.:.:.:.	.:.:.:.	.:.:.:.	.:.:.:.	.:.:.:.	.:.:.:.	.:.:.:.	.:.:.:.	.:.:.:.	.:.:.:.	.:.:.:.	1:180859:FR:0.167	.:.:.:.	.:.:.:.	.:.:.:.	.:.:.:.	.:.:.:.	.:.:.:.	.:.:.:.	.:.:.:.	.:.:.:.	.:.:.:.	.:.:.:.	.:.:.:.	.:.:.:.	.:.:.:.	.:.:.:.	.:.:.:.	.:.:.:.	.:.:.:.	.:.:.:.	.:.:.:.	.:.:.:.	.:.:.:.	.:.:.:.	.:.:.:.	.:.:.:.	.:.:.:.	.:.:.:.	.:.:.:.	.:.:.:.	.:.:.:.	.:.:.:.	.:.:.:.	.:.:.:.	.:.:.:.	.:.:.:.	.:.:.:.	.:.:.:.	.:.:.:.	.:.:.:.	.:.:.:.	.:.:.:.	.:.:.:.	.:.:.:.	.:.:.:.	.:.:.:.	.:.:.:.	.:.:.:.	.:.:.:.	.:.:.:.	.:.:.:.	.:.:.:.	.:.:.:.	.:.:.:.	.:.:.:.	.:.:.:.	.:.:.:.	.:.:.:.	.:.:.:.	.:.:.:.	.:.:.:.	.:.:.:.	.:.:.:.	.:.:.:.	.:.:.:.	.:.:.:.	.:.:.:.	.:.:.:.	.:.:.:.	.:.:.:.	.:.:.:.	.:.:.:.	.:.:.:.	.:.:.:.	.:.:.:.	.:.:.:.	.:.:.:.	.:.:.:.	.:.:.:.	.:.:.:.	.:.:.:.	.:.:.:.	.:.:.:.	.:.:.:.	.:.:.:.	.:.:.:.	.:.:.:.	.:.:.:.	.:.:.:.	.:.:.:.	.:.:.:.	.:.:.:.	.:.:.:.	.:.:.:.	.:.:.:.	.:.:.:.	.:.:.:.	.:.:.:.	.:.:.:.	.:.:.:.	.:.:.:.	.:.:.:.	.:.:.:.	.:.:.:.	.:.:.:.	.:.:.:.	.:.:.:.	.:.:.:.	.:.:.:.	.:.:.:.	.:.:.:.	.:.:.:.	.:.:.:.	.:.:.:.	.:.:.:.	.:.:.:.	.:.:.:.	.:.:.:.	.:.:.:.	.:.:.:.	.:.:.:.	.:.:.:.	.:.:.:.	.:.:.:.	.:.:.:.	.:.:.:.	.:.:.:.	.:.:.:.	.:.:.:.	.:.:.:.	.:.:.:.	.:.:.:.	.:.:.:.	.:.:.:.	.:.:.:.	.:.:.:.	.:.:.:.	.:.:.:.	.:.:.:.	.:.:.:.	.:.:.:.	.:.:.:.	.:.:.:.	.:.:.:.	.:.:.:.	.:.:.:.	.:.:.:.	.:.:.:.	.:.:.:.	.:.:.:.	.:.:.:.	.:.:.:.	.:.:.:.	.:.:.:.	.:.:.:.	.:.:.:.	.:.:.:.	.:.:.:.	.:.:.:.	.:.:.:.	.:.:.:.	.:.:.:.	.:.:.:.	.:.:.:.	.:.:.:.	.:.:.:.	.:.:.:.	.:.:.:.	.:.:.:.	.:.:.:.	.:.:.:.	.:.:.:.	.:.:.:.	.:.:.:.	.:.:.:.	.:.:.:.	.:.:.:.	.:.:.:.	.:.:.:.	.:.:.:.	.:.:.:.	.:.:.:.	.:.:.:.	.:.:.:.	.:.:.:.	.:.:.:.	.:.:.:.	.:.:.:.	.:.:.:.	.:.:.:.	.:.:.:.	.:.:.:.	.:.:.:.	.:.:.:.	.:.:.:.	.:.:.:.	.:.:.:.	.:.:.:.	.:.:.:.	.:.:.:.	.:.:.:.	.:.:.:.	.:.:.:.	.:.:.:.	.:.:.:.	.:.:.:.	.:.:.:.	.:.:.:.	.:.:.:.	.:.:.:.	.:.:.:.	.:.:.:.	.:.:.:.	.:.:.:.	.:.:.:.	.:.:.:.	.:.:.:.	.:.:.:.	.:.:.:.	.:.:.:.	.:.:.:.	.:.:.:.	.:.:.:.	.:.:.:.	.:.:.:.	.:.:.:.	.:.:.:.	.:.:.:.	.:.:.:.	.:.:.:.	.:.:.:.	.:.:.:.	.:.:.:.	.:.:.:.	.:.:.:.	.:.:.:.	.:.:.:.	.:.:.:.	.:.:.:.	.:.:.:.	.:.:.:.	.:.:.:.	.:.:.:.	.:.:.:.	.:.:.:.	.:.:.:.	.:.:.:.	.:.:.:.	.:.:.:.	.:.:.:.	.:.:.:.	.:.:.:.	.:.:.:.	.:.:.:.	.:.:.:.	.:.:.:.	.:.:.:.	.:.:.:.	.:.:.:.	.:.:.:.	.:.:.:.	.:.:.:.	.:.:.:.	.:.:.:.	.:.:.:.	.:.:.:.	.:.:.:.	.:.:.:.	.:.:.:.	.:.:.:.	.:.:.:.	.:.:.:.	.:.:.:.	.:.:.:.	.:.:.:.	.:.:.:.	.:.:.:.	.:.:.:.	.:.:.:.	.:.:.:.	.:.:.:.	.:.:.:.	.:.:.:.	.:.:.:.	.:.:.:.	.:.:.:.	.:.:.:.	.:.:.:.	.:.:.:.	.:.:.:.	.:.:.:.	.:.:.:.	.:.:.:.	.:.:.:.	.:.:.:.	.:.:.:.	.:.:.:.	.:.:.:.	.:.:.:.	.:.:.:.	.:.:.:.	.:.:.:.	.:.:.:.	.:.:.:.	.:.:.:.	.:.:.:.	.:.:.:.	.:.:.:.	.:.:.:.	.:.:.:.	.:.:.:.	.:.:.:.	.:.:.:.	.:.:.:.	.:.:.:.	.:.:.:.	.:.:.:.	.:.:.:.	.:.:.:.	.:.:.:.	.:.:.:.	.:.:.:.	.:.:.:.	.:.:.:.	.:.:.:.	.:.:.:.	.:.:.:.	.:.:.:.	.:.:.:.	.:.:.:.	.:.:.:.	.:.:.:.	.:.:.:.	.:.:.:.	.:.:.:.	.:.:.:.	.:.:.:.	.:.:.:.	.:.:.:.	.:.:.:.	.:.:.:.	.:.:.:.	.:.:.:.	.:.:.:.	.:.:.:.	.:.:.:.	.:.:.:.	.:.:.:.	.:.:.:.	.:.:.:.	.:.:.:.	.:.:.:.	.:.:.:.	.:.:.:.	.:.:.:.	.:.:.:.	.:.:.:.	.:.:.:.	.:.:.:.	.:.:.:.	.:.:.:.	.:.:.:.	.:.:.:.	.:.:.:.	.:.:.:.	.:.:.:.	.:.:.:.	.:.:.:.	.:.:.:.	.:.:.:.	.:.:.:.	.:.:.:.	.:.:.:.	.:.:.:.	.:.:.:.	.:.:.:.	.:.:.:.	.:.:.:.	.:.:.:.	.:.:.:.	.:.:.:.	.:.:.:.	.:.:.:.	.:.:.:.	.:.:.:.	.:.:.:.	.:.:.:.	.:.:.:.	.:.:.:.	.:.:.:.	.:.:.:.	.:.:.:.	.:.:.:.	.:.:.:.	.:.:.:.	.:.:.:.	.:.:.:.	.:.:.:.	.:.:.:.	.:.:.:.	.:.:.:.	.:.:.:.	.:.:.:.	.:.:.:.	.:.:.:.	.:.:.:.	.:.:.:.	.:.:.:.	.:.:.:.	.:.:.:.	.:.:.:.	.:.:.:.	.:.:.:.	.:.:.:.	.:.:.:.	.:.:.:.	.:.:.:.	.:.:.:.	.:.:.:.	.:.:.:.	.:.:.:.	.:.:.:.	.:.:.:.	.:.:.:.	.:.:.:.	.:.:.:.	.:.:.:.	.:.:.:.	.:.:.:.	.:.:.:.	.:.:.:.	.:.:.:.	.:.:.:.	.:.:.:.	.:.:.:.	.:.:.:.	.:.:.:.	.:.:.:.	.:.:.:.	.:.:.:.	.:.:.:.	.:.:.:.	.:.:.:.	.:.:.:.	.:.:.:.	.:.:.:.	.:.:.:.	.:.:.:.	.:.:.:.	.:.:.:.	.:.:.:.	.:.:.:.	.:.:.:.	.:.:.:.	.:.:.:.	.:.:.:.	.:.:.:.	.:.:.:.	.:.:.:.	.:.:.:.	.:.:.:.	.:.:.:.	.:.:.:.	.:.:.:.	.:.:.:.	.:.:.:.	.:.:.:.	.:.:.:.	.:.:.:.	.:.:.:.	.:.:.:.	.:.:.:.	.:.:.:.	.:.:.:.	.:.:.:.	.:.:.:.	.:.:.:.	.:.:.:.	.:.:.:.	.:.:.:.	.:.:.:.	.:.:.:.	.:.:.:.	.:.:.:.	.:.:.:.	.:.:.:.	.:.:.:.	.:.:.:.	.:.:.:.	.:.:.:.	.:.:.:.	.:.:.:.	.:.:.:.	.:.:.:.	.:.:.:.	.:.:.:.	.:.:.:.	.:.:.:.	.:.:.:.	.:.:.:.	.:.:.:.	.:.:.:.	.:.:.:.	.:.:.:.	.:.:.:.	.:.:.:.	.:.:.:.	.:.:.:.	.:.:.:.	.:.:.:.	.:.:.:.	.:.:.:.	.:.:.:.	.:.:.:.	.:.:.:.	.:.:.:.	.:.:.:.	.:.:.:.	.:.:.:.	.:.:.:.	.:.:.:.	.:.:.:.	.:.:.:.	.:.:.:.	.:.:.:.	.:.:.:.	.:.:.:.	.:.:.:.	.:.:.:.	.:.:.:.	.:.:.:.	.:.:.:.	.:.:.:.	.:.:.:.	.:.:.:.	.:.:.:.	.:.:.:.	.:.:.:.	.:.:.:.	.:.:.:.	.:.:.:.	.:.:.:.	.:.:.:.	.:.:.:.	.:.:.:.	.:.:.:.	.:.:.:.	.:.:.:.	.:.:.:.	.:.:.:.	.:.:.:.	.:.:.:.	.:.:.:.	.:.:.:.	.:.:.:.	.:.:.:.	.:.:.:.	.:.:.:.	.:.:.:.	.:.:.:.	.:.:.:.	.:.:.:.	.:.:.:.	.:.:.:.	.:.:.:.	.:.:.:.	.:.:.:.	.:.:.:.	.:.:.:.	.:.:.:.	.:.:.:.	.:.:.:.	.:.:.:.	.:.:.:.	.:.:.:.	.:.:.:.	.:.:.:.	.:.:.:.	.:.:.:.	.:.:.:.	.:.:.:.	.:.:.:.	.:.:.:.	.:.:.:.	.:.:.:.	.:.:.:.	.:.:.:.	.:.:.:.	.:.:.:.	.:.:.:.	.:.:.:.	.:.:.:.	.:.:.:.	.:.:.:.	.:.:.:.	.:.:.:.	.:.:.:.	.:.:.:.	.:.:.:.	.:.:.:.	.:.:.:.	.:.:.:.	.:.:.:.	.:.:.:.	.:.:.:.	.:.:.:.	.:.:.:.	.:.:.:.	.:.:.:.	.:.:.:.	.:.:.:.	.:.:.:.	.:.:.:.	.:.:.:.	.:.:.:.	.:.:.:.	.:.:.:.	.:.:.:.	.:.:.:.	.:.:.:.	.:.:.:.	.:.:.:.	.:.:.:.	.:.:.:.	.:.:.:.	.:.:.:.	.:.:.:.	.:.:.:.	.:.:.:.	.:.:.:.	.:.:.:.	.:.:.:.	.:.:.:.	.:.:.:.	.:.:.:.	.:.:.:.	.:.:.:.	.:.:.:.	.:.:.:.	.:.:.:.	.:.:.:.	.:.:.:.	.:.:.:.	.:.:.:.	.:.:.:.	.:.:.:.	.:.:.:.	.:.:.:.	.:.:.:.	.:.:.:.	.:.:.:.	.:.:.:.	.:.:.:.	.:.:.:.	.:.:.:.	.:.:.:.	.:.:.:.	.:.:.:.	.:.:.:.	.:.:.:.	.:.:.:.	.:.:.:.	.:.:.:.	.:.:.:.	.:.:.:.	.:.:.:.	.:.:.:.	.:.:.:.	.:.:.:.	.:.:.:.	.:.:.:.	.:.:.:.	.:.:.:.	.:.:.:.	.:.:.:.	.:.:.:.	.:.:.:.	.:.:.:.	.:.:.:.	.:.:.:.	.:.:.:.	.:.:.:.	.:.:.:.	.:.:.:.	.:.:.:.	.:.:.:.	.:.:.:.	.:.:.:.	.:.:.:.	.:.:.:.	.:.:.:.	.:.:.:.	.:.:.:.	.:.:.:.	.:.:.:.	.:.:.:.	.:.:.:.	.:.:.:.	.:.:.:.	.:.:.:.	.:.:.:.	.:.:.:.	.:.:.:.	.:.:.:.	.:.:.:.	.:.:.:.	.:.:.:.	.:.:.:.	.:.:.:.	.:.:.:.	.:.:.:.	.:.:.:.	.:.:.:.	.:.:.:.	.:.:.:.	.:.:.:.	.:.:.:.	.:.:.:.	.:.:.:.	.:.:.:.	.:.:.:.	.:.:.:.	.:.:.:.	.:.:.:.	.:.:.:.	.:.:.:.	.:.:.:.	.:.:.:.	.:.:.:.	.:.:.:.	.:.:.:.	.:.:.:.	.:.:.:.	.:.:.:.	.:.:.:.	.:.:.:.	.:.:.:.	.:.:.:.	.:.:.:.	.:.:.:.	.:.:.:.	.:.:.:.	.:.:.:.	.:.:.:.	.:.:.:.	.:.:.:.	.:.:.:.	.:.:.:.	.:.:.:.	.:.:.:.	.:.:.:.	.:.:.:.	.:.:.:.	.:.:.:.	.:.:.:.	.:.:.:.	.:.:.:.	.:.:.:.	.:.:.:.	.:.:.:.	.:.:.:.	.:.:.:.	.:.:.:.	.:.:.:.	.:.:.:.	.:.:.:.	.:.:.:.	.:.:.:.	.:.:.:.	.:.:.:.	.:.:.:.	.:.:.:.	.:.:.:.	.:.:.:.	.:.:.:.	.:.:.:.	.:.:.:.	.:.:.:.	.:.:.:.	.:.:.:.	.:.:.:.	.:.:.:.	.:.:.:.	.:.:.:.	.:.:.:.	.:.:.:.	.:.:.:.	.:.:.:.	.:.:.:.	.:.:.:.	.:.:.:.	.:.:.:.	.:.:.:.	.:.:.:.	.:.:.:.	.:.:.:.	.:.:.:.	.:.:.:.
chrI	180859	.	G	<INS:ME>	.	PASS	SVTYPE=INS;STRAND=.;FAMILY=TY2	GT:END:FLANKS_SUPPORTED:FREQUENCY	.:.:.:.	.:.:.:.	.:.:.:.	.:.:.:.	.:.:.:.	.:.:.:.	.:.:.:.	.:.:.:.	.:.:.:.	.:.:.:.	.:.:.:.	.:.:.:.	.:.:.:.	.:.:.:.	.:.:.:.	.:.:.:.	.:.:.:.	.:.:.:.	.:.:.:.	.:.:.:.	.:.:.:.	.:.:.:.	.:.:.:.	.:.:.:.	.:.:.:.	.:.:.:.	.:.:.:.	.:.:.:.	.:.:.:.	.:.:.:.	.:.:.:.	.:.:.:.	.:.:.:.	.:.:.:.	.:.:.:.	.:.:.:.	.:.:.:.	.:.:.:.	.:.:.:.	.:.:.:.	.:.:.:.	.:.:.:.	.:.:.:.	.:.:.:.	.:.:.:.	.:.:.:.	.:.:.:.	.:.:.:.	.:.:.:.	.:.:.:.	.:.:.:.	.:.:.:.	.:.:.:.	.:.:.:.	.:.:.:.	.:.:.:.	.:.:.:.	.:.:.:.	.:.:.:.	.:.:.:.	.:.:.:.	.:.:.:.	.:.:.:.	.:.:.:.	.:.:.:.	.:.:.:.	.:.:.:.	.:.:.:.	.:.:.:.	.:.:.:.	.:.:.:.	.:.:.:.	.:.:.:.	.:.:.:.	.:.:.:.	.:.:.:.	.:.:.:.	.:.:.:.	.:.:.:.	.:.:.:.	.:.:.:.	.:.:.:.	.:.:.:.	.:.:.:.	.:.:.:.	.:.:.:.	.:.:.:.	.:.:.:.	.:.:.:.	.:.:.:.	.:.:.:.	.:.:.:.	.:.:.:.	.:.:.:.	.:.:.:.	.:.:.:.	.:.:.:.	.:.:.:.	.:.:.:.	.:.:.:.	.:.:.:.	.:.:.:.	.:.:.:.	.:.:.:.	.:.:.:.	.:.:.:.	.:.:.:.	.:.:.:.	.:.:.:.	.:.:.:.	.:.:.:.	.:.:.:.	.:.:.:.	.:.:.:.	.:.:.:.	.:.:.:.	.:.:.:.	.:.:.:.	.:.:.:.	.:.:.:.	.:.:.:.	.:.:.:.	.:.:.:.	.:.:.:.	.:.:.:.	.:.:.:.	.:.:.:.	.:.:.:.	.:.:.:.	.:.:.:.	.:.:.:.	.:.:.:.	.:.:.:.	.:.:.:.	.:.:.:.	.:.:.:.	.:.:.:.	.:.:.:.	.:.:.:.	.:.:.:.	.:.:.:.	.:.:.:.	.:.:.:.	.:.:.:.	.:.:.:.	.:.:.:.	.:.:.:.	.:.:.:.	.:.:.:.	.:.:.:.	.:.:.:.	.:.:.:.	.:.:.:.	.:.:.:.	.:.:.:.	.:.:.:.	.:.:.:.	.:.:.:.	.:.:.:.	.:.:.:.	.:.:.:.	.:.:.:.	.:.:.:.	.:.:.:.	.:.:.:.	.:.:.:.	.:.:.:.	.:.:.:.	.:.:.:.	.:.:.:.	.:.:.:.	.:.:.:.	.:.:.:.	.:.:.:.	.:.:.:.	.:.:.:.	.:.:.:.	.:.:.:.	.:.:.:.	.:.:.:.	.:.:.:.	.:.:.:.	.:.:.:.	.:.:.:.	.:.:.:.	.:.:.:.	.:.:.:.	.:.:.:.	.:.:.:.	.:.:.:.	.:.:.:.	.:.:.:.	.:.:.:.	.:.:.:.	.:.:.:.	.:.:.:.	.:.:.:.	.:.:.:.	.:.:.:.	.:.:.:.	.:.:.:.	.:.:.:.	.:.:.:.	.:.:.:.	.:.:.:.	.:.:.:.	.:.:.:.	.:.:.:.	.:.:.:.	.:.:.:.	.:.:.:.	.:.:.:.	.:.:.:.	.:.:.:.	.:.:.:.	.:.:.:.	.:.:.:.	.:.:.:.	.:.:.:.	.:.:.:.	.:.:.:.	.:.:.:.	.:.:.:.	.:.:.:.	.:.:.:.	.:.:.:.	.:.:.:.	.:.:.:.	1:180859:FR:0.316	.:.:.:.	.:.:.:.	.:.:.:.	.:.:.:.	.:.:.:.	.:.:.:.	.:.:.:.	.:.:.:.	.:.:.:.	.:.:.:.	.:.:.:.	.:.:.:.	.:.:.:.	.:.:.:.	.:.:.:.	.:.:.:.	.:.:.:.	.:.:.:.	.:.:.:.	.:.:.:.	.:.:.:.	.:.:.:.	.:.:.:.	.:.:.:.	.:.:.:.	.:.:.:.	.:.:.:.	.:.:.:.	.:.:.:.	.:.:.:.	.:.:.:.	.:.:.:.	.:.:.:.	.:.:.:.	.:.:.:.	.:.:.:.	.:.:.:.	.:.:.:.	.:.:.:.	.:.:.:.	.:.:.:.	.:.:.:.	.:.:.:.	.:.:.:.	.:.:.:.	.:.:.:.	.:.:.:.	.:.:.:.	.:.:.:.	.:.:.:.	.:.:.:.	.:.:.:.	.:.:.:.	.:.:.:.	.:.:.:.	.:.:.:.	.:.:.:.	.:.:.:.	.:.:.:.	.:.:.:.	.:.:.:.	.:.:.:.	.:.:.:.	.:.:.:.	.:.:.:.	.:.:.:.	.:.:.:.	.:.:.:.	.:.:.:.	.:.:.:.	.:.:.:.	.:.:.:.	.:.:.:.	.:.:.:.	.:.:.:.	.:.:.:.	.:.:.:.	.:.:.:.	.:.:.:.	.:.:.:.	.:.:.:.	.:.:.:.	.:.:.:.	.:.:.:.	.:.:.:.	.:.:.:.	.:.:.:.	.:.:.:.	.:.:.:.	.:.:.:.	.:.:.:.	.:.:.:.	.:.:.:.	.:.:.:.	.:.:.:.	.:.:.:.	.:.:.:.	.:.:.:.	.:.:.:.	.:.:.:.	.:.:.:.	.:.:.:.	.:.:.:.	.:.:.:.	.:.:.:.	.:.:.:.	.:.:.:.	.:.:.:.	.:.:.:.	.:.:.:.	.:.:.:.	.:.:.:.	.:.:.:.	.:.:.:.	.:.:.:.	.:.:.:.	.:.:.:.	.:.:.:.	.:.:.:.	.:.:.:.	.:.:.:.	.:.:.:.	.:.:.:.	.:.:.:.	.:.:.:.	.:.:.:.	.:.:.:.	.:.:.:.	.:.:.:.	.:.:.:.	.:.:.:.	.:.:.:.	.:.:.:.	.:.:.:.	.:.:.:.	.:.:.:.	.:.:.:.	.:.:.:.	.:.:.:.	.:.:.:.	.:.:.:.	.:.:.:.	.:.:.:.	.:.:.:.	.:.:.:.	.:.:.:.	.:.:.:.	.:.:.:.	.:.:.:.	.:.:.:.	.:.:.:.	.:.:.:.	.:.:.:.	.:.:.:.	.:.:.:.	.:.:.:.	.:.:.:.	.:.:.:.	.:.:.:.	.:.:.:.	.:.:.:.	.:.:.:.	.:.:.:.	.:.:.:.	.:.:.:.	.:.:.:.	.:.:.:.	.:.:.:.	.:.:.:.	.:.:.:.	.:.:.:.	.:.:.:.	.:.:.:.	.:.:.:.	.:.:.:.	.:.:.:.	.:.:.:.	.:.:.:.	.:.:.:.	.:.:.:.	.:.:.:.	.:.:.:.	.:.:.:.	.:.:.:.	.:.:.:.	.:.:.:.	.:.:.:.	.:.:.:.	.:.:.:.	.:.:.:.	.:.:.:.	.:.:.:.	.:.:.:.	.:.:.:.	.:.:.:.	.:.:.:.	.:.:.:.	.:.:.:.	.:.:.:.	.:.:.:.	.:.:.:.	.:.:.:.	.:.:.:.	.:.:.:.	.:.:.:.	.:.:.:.	.:.:.:.	.:.:.:.	.:.:.:.	.:.:.:.	.:.:.:.	.:.:.:.	.:.:.:.	.:.:.:.	.:.:.:.	.:.:.:.	.:.:.:.	.:.:.:.	.:.:.:.	.:.:.:.	.:.:.:.	.:.:.:.	.:.:.:.	.:.:.:.	.:.:.:.	.:.:.:.	.:.:.:.	.:.:.:.	.:.:.:.	.:.:.:.	.:.:.:.	.:.:.:.	.:.:.:.	.:.:.:.	.:.:.:.	.:.:.:.	.:.:.:.	.:.:.:.	.:.:.:.	.:.:.:.	.:.:.:.	.:.:.:.	.:.:.:.	.:.:.:.	.:.:.:.	.:.:.:.	.:.:.:.	.:.:.:.	.:.:.:.	.:.:.:.	.:.:.:.	.:.:.:.	.:.:.:.	.:.:.:.	.:.:.:.	.:.:.:.	.:.:.:.	.:.:.:.	.:.:.:.	.:.:.:.	.:.:.:.	.:.:.:.	.:.:.:.	.:.:.:.	.:.:.:.	.:.:.:.	.:.:.:.	.:.:.:.	.:.:.:.	.:.:.:.	.:.:.:.	.:.:.:.	.:.:.:.	.:.:.:.	.:.:.:.	.:.:.:.	.:.:.:.	.:.:.:.	.:.:.:.	.:.:.:.	.:.:.:.	.:.:.:.	.:.:.:.	.:.:.:.	.:.:.:.	.:.:.:.	.:.:.:.	.:.:.:.	.:.:.:.	.:.:.:.	.:.:.:.	.:.:.:.	.:.:.:.	.:.:.:.	.:.:.:.	.:.:.:.	.:.:.:.	.:.:.:.	.:.:.:.	.:.:.:.	.:.:.:.	.:.:.:.	.:.:.:.	.:.:.:.	.:.:.:.	.:.:.:.	.:.:.:.	.:.:.:.	.:.:.:.	.:.:.:.	.:.:.:.	.:.:.:.	.:.:.:.	.:.:.:.	.:.:.:.	.:.:.:.	.:.:.:.	.:.:.:.	.:.:.:.	.:.:.:.	.:.:.:.	.:.:.:.	.:.:.:.	.:.:.:.	.:.:.:.	.:.:.:.	.:.:.:.	.:.:.:.	.:.:.:.	.:.:.:.	.:.:.:.	.:.:.:.	.:.:.:.	.:.:.:.	.:.:.:.	.:.:.:.	.:.:.:.	.:.:.:.	.:.:.:.	.:.:.:.	.:.:.:.	.:.:.:.	.:.:.:.	.:.:.:.	.:.:.:.	.:.:.:.	.:.:.:.	.:.:.:.	.:.:.:.	.:.:.:.	.:.:.:.	.:.:.:.	.:.:.:.	.:.:.:.	.:.:.:.	.:.:.:.	.:.:.:.	.:.:.:.	.:.:.:.	.:.:.:.	.:.:.:.	.:.:.:.	.:.:.:.	.:.:.:.	.:.:.:.	.:.:.:.	.:.:.:.	.:.:.:.	.:.:.:.	.:.:.:.	.:.:.:.	.:.:.:.	.:.:.:.	.:.:.:.	.:.:.:.	.:.:.:.	.:.:.:.	.:.:.:.	.:.:.:.	.:.:.:.	.:.:.:.	.:.:.:.	.:.:.:.	.:.:.:.	.:.:.:.	.:.:.:.	.:.:.:.	.:.:.:.	.:.:.:.	.:.:.:.	.:.:.:.	.:.:.:.	.:.:.:.	.:.:.:.	.:.:.:.	.:.:.:.	.:.:.:.	.:.:.:.	.:.:.:.	.:.:.:.	.:.:.:.	.:.:.:.	.:.:.:.	.:.:.:.	.:.:.:.	.:.:.:.	.:.:.:.	.:.:.:.	.:.:.:.	.:.:.:.	.:.:.:.	.:.:.:.	.:.:.:.	.:.:.:.	.:.:.:.	.:.:.:.	.:.:.:.	.:.:.:.	.:.:.:.	.:.:.:.	.:.:.:.	.:.:.:.	.:.:.:.	.:.:.:.	.:.:.:.	.:.:.:.	.:.:.:.	.:.:.:.	.:.:.:.	.:.:.:.	.:.:.:.	.:.:.:.	.:.:.:.	.:.:.:.	.:.:.:.	.:.:.:.	.:.:.:.	.:.:.:.	.:.:.:.	.:.:.:.	.:.:.:.	.:.:.:.	.:.:.:.	.:.:.:.	.:.:.:.	.:.:.:.	.:.:.:.	.:.:.:.	.:.:.:.	.:.:.:.	.:.:.:.	.:.:.:.	.:.:.:.	.:.:.:.	.:.:.:.	.:.:.:.	.:.:.:.	.:.:.:.	.:.:.:.	.:.:.:.	.:.:.:.	.:.:.:.	.:.:.:.	.:.:.:.	.:.:.:.	.:.:.:.	.:.:.:.	.:.:.:.	.:.:.:.	.:.:.:.	.:.:.:.	.:.:.:.	.:.:.:.	.:.:.:.	.:.:.:.	.:.:.:.	.:.:.:.	.:.:.:.	.:.:.:.	.:.:.:.	.:.:.:.	.:.:.:.	.:.:.:.	.:.:.:.	.:.:.:.	.:.:.:.	.:.:.:.	.:.:.:.	.:.:.:.	.:.:.:.	.:.:.:.	.:.:.:.	.:.:.:.	.:.:.:.	.:.:.:.	.:.:.:.	.:.:.:.	.:.:.:.	.:.:.:.	.:.:.:.	.:.:.:.	.:.:.:.	.:.:.:.	.:.:.:.	.:.:.:.	.:.:.:.	.:.:.:.	.:.:.:.	.:.:.:.	.:.:.:.	.:.:.:.	.:.:.:.	.:.:.:.	.:.:.:.	.:.:.:.	.:.:.:.	.:.:.:.	.:.:.:.	.:.:.:.	.:.:.:.	.:.:.:.	.:.:.:.	.:.:.:.	.:.:.:.	.:.:.:.	.:.:.:.	.:.:.:.	.:.:.:.	.:.:.:.	.:.:.:.	.:.:.:.	.:.:.:.	.:.:.:.	.:.:.:.	.:.:.:.	.:.:.:.	.:.:.:.	.:.:.:.	.:.:.:.	.:.:.:.	.:.:.:.	.:.:.:.	.:.:.:.	.:.:.:.	.:.:.:.	.:.:.:.	.:.:.:.	.:.:.:.	.:.:.:.	.:.:.:.	.:.:.:.	.:.:.:.	.:.:.:.	.:.:.:.	.:.:.:.	.:.:.:.	.:.:.:.	.:.:.:.	.:.:.:.	.:.:.:.	.:.:.:.	.:.:.:.	.:.:.:.	.:.:.:.	.:.:.:.	.:.:.:.	.:.:.:.	.:.:.:.	.:.:.:.	.:.:.:.	.:.:.:.	.:.:.:.	.:.:.:.	.:.:.:.	.:.:.:.	.:.:.:.	.:.:.:.	.:.:.:.	.:.:.:.	.:.:.:.	.:.:.:.	.:.:.:.	.:.:.:.	.:.:.:.	.:.:.:.	.:.:.:.	.:.:.:.	.:.:.:.	.:.:.:.	.:.:.:.	.:.:.:.	.:.:.:.	.:.:.:.	.:.:.:.	.:.:.:.	.:.:.:.	.:.:.:.	.:.:.:.	.:.:.:.	.:.:.:.	.:.:.:.	.:.:.:.	.:.:.:.	.:.:.:.	.:.:.:.	.:.:.:.	.:.:.:.	.:.:.:.	.:.:.:.	.:.:.:.	.:.:.:.	.:.:.:.	.:.:.:.	.:.:.:.	.:.:.:.	.:.:.:.	.:.:.:.	.:.:.:.	.:.:.:.	.:.:.:.	.:.:.:.	.:.:.:.	.:.:.:.	.:.:.:.	.:.:.:.	.:.:.:.	.:.:.:.	.:.:.:.	.:.:.:.	.:.:.:.	.:.:.:.	.:.:.:.	.:.:.:.	.:.:.:.	.:.:.:.	.:.:.:.	.:.:.:.	.:.:.:.	.:.:.:.	.:.:.:.	.:.:.:.	.:.:.:.	.:.:.:.	.:.:.:.	.:.:.:.	.:.:.:.	.:.:.:.	.:.:.:.	.:.:.:.	.:.:.:.	.:.:.:.	.:.:.:.	.:.:.:.	.:.:.:.	.:.:.:.	.:.:.:.	.:.:.:.	.:.:.:.	.:.:.:.	.:.:.:.	.:.:.:.	.:.:.:.	.:.:.:.	.:.:.:.	.:.:.:.	.:.:.:.	.:.:.:.	.:.:.:.	.:.:.:.	.:.:.:.	.:.:.:.	.:.:.:.	.:.:.:.	.:.:.:.	.:.:.:.	.:.:.:.	.:.:.:.	.:.:.:.	.:.:.:.	.:.:.:.	.:.:.:.	.:.:.:.	.:.:.:.	.:.:.:.	.:.:.:.	.:.:.:.	.:.:.:.	.:.:.:.	.:.:.:.	.:.:.:.	.:.:.:.	.:.:.:.	.:.:.:.	.:.:.:.	.:.:.:.	.:.:.:.	.:.:.:.	.:.:.:.	.:.:.:.	.:.:.:.	.:.:.:.	.:.:.:.	.:.:.:.	.:.:.:.	.:.:.:.	.:.:.:.	.:.:.:.	.:.:.:.	.:.:.:.	.:.:.:.	.:.:.:.	.:.:.:.	.:.:.:.	.:.:.:.	.:.:.:.	.:.:.:.	.:.:.:.	.:.:.:.	.:.:.:.	.:.:.:.	.:.:.:.	.:.:.:.	.:.:.:.	.:.:.:.	.:.:.:.	.:.:.:.	.:.:.:.	.:.:.:.	.:.:.:.	.:.:.:.	.:.:.:.	.:.:.:.	.:.:.:.	.:.:.:.	.:.:.:.	.:.:.:.	.:.:.:.	.:.:.:.	.:.:.:.	.:.:.:.	.:.:.:.	.:.:.:.	.:.:.:.	.:.:.:.	.:.:.:.	.:.:.:.	.:.:.:.	.:.:.:.	.:.:.:.	.:.:.:.	.:.:.:.	.:.:.:.	.:.:.:.	.:.:.:.	.:.:.:.	.:.:.:.	.:.:.:.	.:.:.:.	.:.:.:.	.:.:.:.	.:.:.:.	.:.:.:.	.:.:.:.	.:.:.:.	.:.:.:.	.:.:.:.	.:.:.:.	.:.:.:.	.:.:.:.
```
