## Additional File 4 for "Reproducible evaluation of transposable element detectors with McClintock 2 guides accurate inference of Ty insertion patterns in yeast": popoolationte2_combined.vcf (part 3 of 127)

```
chrI	180859	.	G	<INS:ME>	.	PASS	SVTYPE=INS;STRAND=.;FAMILY=TY4	GT:END:FLANKS_SUPPORTED:FREQUENCY	.:.:.:.	.:.:.:.	.:.:.:.	.:.:.:.	.:.:.:.	.:.:.:.	.:.:.:.	.:.:.:.	.:.:.:.	.:.:.:.	.:.:.:.	.:.:.:.	.:.:.:.	.:.:.:.	.:.:.:.	.:.:.:.	.:.:.:.	.:.:.:.	.:.:.:.	.:.:.:.	.:.:.:.	.:.:.:.	.:.:.:.	.:.:.:.	.:.:.:.	.:.:.:.	.:.:.:.	.:.:.:.	.:.:.:.	.:.:.:.	.:.:.:.	.:.:.:.	.:.:.:.	.:.:.:.	.:.:.:.	.:.:.:.	.:.:.:.	.:.:.:.	.:.:.:.	.:.:.:.	.:.:.:.	.:.:.:.	.:.:.:.	.:.:.:.	.:.:.:.	.:.:.:.	.:.:.:.	.:.:.:.	.:.:.:.	.:.:.:.	.:.:.:.	.:.:.:.	.:.:.:.	.:.:.:.	.:.:.:.	.:.:.:.	.:.:.:.	.:.:.:.	.:.:.:.	.:.:.:.	.:.:.:.	.:.:.:.	.:.:.:.	.:.:.:.	.:.:.:.	.:.:.:.	.:.:.:.	.:.:.:.	.:.:.:.	.:.:.:.	.:.:.:.	.:.:.:.	.:.:.:.	.:.:.:.	.:.:.:.	.:.:.:.	.:.:.:.	.:.:.:.	.:.:.:.	.:.:.:.	.:.:.:.	.:.:.:.	.:.:.:.	.:.:.:.	.:.:.:.	.:.:.:.	.:.:.:.	.:.:.:.	.:.:.:.	.:.:.:.	.:.:.:.	.:.:.:.	.:.:.:.	.:.:.:.	.:.:.:.	.:.:.:.	.:.:.:.	.:.:.:.	.:.:.:.	.:.:.:.	.:.:.:.	.:.:.:.	.:.:.:.	.:.:.:.	.:.:.:.	.:.:.:.	.:.:.:.	.:.:.:.	.:.:.:.	.:.:.:.	.:.:.:.	.:.:.:.	.:.:.:.	.:.:.:.	.:.:.:.	.:.:.:.	.:.:.:.	.:.:.:.	.:.:.:.	.:.:.:.	.:.:.:.	.:.:.:.	.:.:.:.	.:.:.:.	.:.:.:.	.:.:.:.	.:.:.:.	.:.:.:.	.:.:.:.	.:.:.:.	.:.:.:.	.:.:.:.	.:.:.:.	.:.:.:.	.:.:.:.	.:.:.:.	.:.:.:.	.:.:.:.	.:.:.:.	.:.:.:.	.:.:.:.	.:.:.:.	.:.:.:.	.:.:.:.	.:.:.:.	.:.:.:.	.:.:.:.	.:.:.:.	.:.:.:.	.:.:.:.	.:.:.:.	.:.:.:.	.:.:.:.	.:.:.:.	.:.:.:.	.:.:.:.	.:.:.:.	.:.:.:.	.:.:.:.	.:.:.:.	.:.:.:.	.:.:.:.	.:.:.:.	.:.:.:.	.:.:.:.	.:.:.:.	.:.:.:.	.:.:.:.	.:.:.:.	.:.:.:.	.:.:.:.	.:.:.:.	.:.:.:.	.:.:.:.	.:.:.:.	.:.:.:.	.:.:.:.	.:.:.:.	.:.:.:.	.:.:.:.	.:.:.:.	.:.:.:.	.:.:.:.	.:.:.:.	.:.:.:.	.:.:.:.	.:.:.:.	.:.:.:.	.:.:.:.	.:.:.:.	.:.:.:.	.:.:.:.	.:.:.:.	.:.:.:.	.:.:.:.	.:.:.:.	.:.:.:.	.:.:.:.	.:.:.:.	.:.:.:.	.:.:.:.	.:.:.:.	.:.:.:.	.:.:.:.	.:.:.:.	.:.:.:.	.:.:.:.	.:.:.:.	.:.:.:.	.:.:.:.	.:.:.:.	.:.:.:.	.:.:.:.	.:.:.:.	.:.:.:.	.:.:.:.	.:.:.:.	.:.:.:.	.:.:.:.	.:.:.:.	.:.:.:.	.:.:.:.	.:.:.:.	.:.:.:.	.:.:.:.	.:.:.:.	.:.:.:.	.:.:.:.	.:.:.:.	.:.:.:.	.:.:.:.	.:.:.:.	.:.:.:.	.:.:.:.	.:.:.:.	.:.:.:.	.:.:.:.	.:.:.:.	.:.:.:.	.:.:.:.	.:.:.:.	.:.:.:.	.:.:.:.	.:.:.:.	.:.:.:.	.:.:.:.	.:.:.:.	.:.:.:.	.:.:.:.	.:.:.:.	.:.:.:.	.:.:.:.	.:.:.:.	.:.:.:.	.:.:.:.	.:.:.:.	.:.:.:.	.:.:.:.	.:.:.:.	.:.:.:.	.:.:.:.	.:.:.:.	.:.:.:.	.:.:.:.	.:.:.:.	.:.:.:.	.:.:.:.	.:.:.:.	.:.:.:.	.:.:.:.	.:.:.:.	.:.:.:.	.:.:.:.	.:.:.:.	.:.:.:.	.:.:.:.	.:.:.:.	.:.:.:.	.:.:.:.	.:.:.:.	.:.:.:.	.:.:.:.	.:.:.:.	.:.:.:.	.:.:.:.	.:.:.:.	.:.:.:.	.:.:.:.	.:.:.:.	.:.:.:.	.:.:.:.	.:.:.:.	.:.:.:.	.:.:.:.	.:.:.:.	.:.:.:.	.:.:.:.	.:.:.:.	.:.:.:.	.:.:.:.	.:.:.:.	1:180859:FR:0.427	.:.:.:.	.:.:.:.	.:.:.:.	.:.:.:.	.:.:.:.	.:.:.:.	.:.:.:.	.:.:.:.	.:.:.:.	.:.:.:.	.:.:.:.	.:.:.:.	.:.:.:.	.:.:.:.	.:.:.:.	.:.:.:.	.:.:.:.	.:.:.:.	.:.:.:.	.:.:.:.	.:.:.:.	.:.:.:.	.:.:.:.	.:.:.:.	.:.:.:.	.:.:.:.	.:.:.:.	.:.:.:.	.:.:.:.	.:.:.:.	.:.:.:.	.:.:.:.	.:.:.:.	.:.:.:.	.:.:.:.	.:.:.:.	.:.:.:.	.:.:.:.	.:.:.:.	.:.:.:.	.:.:.:.	.:.:.:.	.:.:.:.	.:.:.:.	.:.:.:.	.:.:.:.	.:.:.:.	.:.:.:.	.:.:.:.	.:.:.:.	.:.:.:.	.:.:.:.	.:.:.:.	.:.:.:.	.:.:.:.	.:.:.:.	.:.:.:.	.:.:.:.	.:.:.:.	.:.:.:.	.:.:.:.	.:.:.:.	.:.:.:.	.:.:.:.	.:.:.:.	.:.:.:.	.:.:.:.	.:.:.:.	.:.:.:.	.:.:.:.	.:.:.:.	.:.:.:.	.:.:.:.	.:.:.:.	.:.:.:.	.:.:.:.	.:.:.:.	.:.:.:.	.:.:.:.	.:.:.:.	.:.:.:.	.:.:.:.	.:.:.:.	.:.:.:.	.:.:.:.	.:.:.:.	.:.:.:.	.:.:.:.	.:.:.:.	.:.:.:.	.:.:.:.	.:.:.:.	.:.:.:.	.:.:.:.	.:.:.:.	.:.:.:.	.:.:.:.	.:.:.:.	.:.:.:.	.:.:.:.	.:.:.:.	.:.:.:.	.:.:.:.	.:.:.:.	.:.:.:.	.:.:.:.	.:.:.:.	.:.:.:.	.:.:.:.	.:.:.:.	.:.:.:.	.:.:.:.	.:.:.:.	.:.:.:.	.:.:.:.	.:.:.:.	.:.:.:.	.:.:.:.	.:.:.:.	.:.:.:.	.:.:.:.	.:.:.:.	.:.:.:.	.:.:.:.	.:.:.:.	.:.:.:.	.:.:.:.	.:.:.:.	.:.:.:.	.:.:.:.	.:.:.:.	.:.:.:.	.:.:.:.	.:.:.:.	.:.:.:.	.:.:.:.	.:.:.:.	.:.:.:.	.:.:.:.	.:.:.:.	.:.:.:.	.:.:.:.	.:.:.:.	.:.:.:.	.:.:.:.	.:.:.:.	.:.:.:.	.:.:.:.	.:.:.:.	.:.:.:.	.:.:.:.	.:.:.:.	.:.:.:.	.:.:.:.	.:.:.:.	.:.:.:.	.:.:.:.	.:.:.:.	.:.:.:.	.:.:.:.	.:.:.:.	.:.:.:.	.:.:.:.	.:.:.:.	.:.:.:.	.:.:.:.	.:.:.:.	.:.:.:.	.:.:.:.	.:.:.:.	.:.:.:.	.:.:.:.	.:.:.:.	.:.:.:.	.:.:.:.	.:.:.:.	.:.:.:.	.:.:.:.	.:.:.:.	.:.:.:.	.:.:.:.	.:.:.:.	.:.:.:.	.:.:.:.	.:.:.:.	.:.:.:.	.:.:.:.	.:.:.:.	.:.:.:.	.:.:.:.	.:.:.:.	.:.:.:.	.:.:.:.	.:.:.:.	.:.:.:.	.:.:.:.	.:.:.:.	.:.:.:.	.:.:.:.	.:.:.:.	.:.:.:.	.:.:.:.	.:.:.:.	.:.:.:.	.:.:.:.	.:.:.:.	.:.:.:.	.:.:.:.	.:.:.:.	.:.:.:.	.:.:.:.	.:.:.:.	.:.:.:.	.:.:.:.	.:.:.:.	.:.:.:.	.:.:.:.	.:.:.:.	.:.:.:.	.:.:.:.	.:.:.:.	.:.:.:.	.:.:.:.	.:.:.:.	.:.:.:.	.:.:.:.	.:.:.:.	.:.:.:.	.:.:.:.	.:.:.:.	.:.:.:.	.:.:.:.	.:.:.:.	.:.:.:.	.:.:.:.	.:.:.:.	.:.:.:.	.:.:.:.	.:.:.:.	.:.:.:.	.:.:.:.	.:.:.:.	.:.:.:.	.:.:.:.	.:.:.:.	.:.:.:.	.:.:.:.	.:.:.:.	.:.:.:.	.:.:.:.	.:.:.:.	.:.:.:.	.:.:.:.	.:.:.:.	.:.:.:.	.:.:.:.	.:.:.:.	.:.:.:.	.:.:.:.	.:.:.:.	.:.:.:.	.:.:.:.	.:.:.:.	.:.:.:.	.:.:.:.	.:.:.:.	.:.:.:.	.:.:.:.	.:.:.:.	.:.:.:.	.:.:.:.	.:.:.:.	.:.:.:.	.:.:.:.	.:.:.:.	.:.:.:.	.:.:.:.	.:.:.:.	.:.:.:.	.:.:.:.	.:.:.:.	.:.:.:.	.:.:.:.	.:.:.:.	.:.:.:.	.:.:.:.	.:.:.:.	.:.:.:.	.:.:.:.	.:.:.:.	.:.:.:.	.:.:.:.	.:.:.:.	.:.:.:.	.:.:.:.	.:.:.:.	.:.:.:.	.:.:.:.	.:.:.:.	.:.:.:.	.:.:.:.	.:.:.:.	.:.:.:.	.:.:.:.	.:.:.:.	.:.:.:.	.:.:.:.	.:.:.:.	.:.:.:.	.:.:.:.	.:.:.:.	.:.:.:.	.:.:.:.	.:.:.:.	.:.:.:.	.:.:.:.	.:.:.:.	.:.:.:.	.:.:.:.	.:.:.:.	.:.:.:.	.:.:.:.	.:.:.:.	.:.:.:.	.:.:.:.	.:.:.:.	.:.:.:.	.:.:.:.	.:.:.:.	.:.:.:.	.:.:.:.	.:.:.:.	.:.:.:.	.:.:.:.	.:.:.:.	.:.:.:.	.:.:.:.	.:.:.:.	.:.:.:.	.:.:.:.	.:.:.:.	.:.:.:.	.:.:.:.	.:.:.:.	.:.:.:.	.:.:.:.	.:.:.:.	.:.:.:.	.:.:.:.	.:.:.:.	.:.:.:.	.:.:.:.	.:.:.:.	.:.:.:.	.:.:.:.	.:.:.:.	.:.:.:.	.:.:.:.	.:.:.:.	.:.:.:.	.:.:.:.	.:.:.:.	.:.:.:.	.:.:.:.	.:.:.:.	.:.:.:.	.:.:.:.	.:.:.:.	.:.:.:.	.:.:.:.	.:.:.:.	.:.:.:.	.:.:.:.	.:.:.:.	.:.:.:.	.:.:.:.	.:.:.:.	.:.:.:.	.:.:.:.	.:.:.:.	.:.:.:.	.:.:.:.	.:.:.:.	.:.:.:.	.:.:.:.	.:.:.:.	.:.:.:.	.:.:.:.	.:.:.:.	.:.:.:.	.:.:.:.	.:.:.:.	.:.:.:.	.:.:.:.	.:.:.:.	.:.:.:.	.:.:.:.	.:.:.:.	.:.:.:.	.:.:.:.	.:.:.:.	.:.:.:.	.:.:.:.	.:.:.:.	.:.:.:.	.:.:.:.	.:.:.:.	.:.:.:.	.:.:.:.	.:.:.:.	.:.:.:.	.:.:.:.	.:.:.:.	.:.:.:.	.:.:.:.	.:.:.:.	.:.:.:.	.:.:.:.	.:.:.:.	.:.:.:.	.:.:.:.	.:.:.:.	.:.:.:.	.:.:.:.	.:.:.:.	.:.:.:.	.:.:.:.	.:.:.:.	.:.:.:.	.:.:.:.	.:.:.:.	.:.:.:.	.:.:.:.	.:.:.:.	.:.:.:.	.:.:.:.	.:.:.:.	.:.:.:.	.:.:.:.	.:.:.:.	.:.:.:.	.:.:.:.	.:.:.:.	.:.:.:.	.:.:.:.	.:.:.:.	.:.:.:.	.:.:.:.	.:.:.:.	.:.:.:.	.:.:.:.	.:.:.:.	.:.:.:.	.:.:.:.	.:.:.:.	.:.:.:.	.:.:.:.	.:.:.:.	.:.:.:.	.:.:.:.	.:.:.:.	.:.:.:.	.:.:.:.	.:.:.:.	.:.:.:.	.:.:.:.	.:.:.:.	.:.:.:.	.:.:.:.	.:.:.:.	.:.:.:.	.:.:.:.	.:.:.:.	.:.:.:.	.:.:.:.	.:.:.:.	.:.:.:.	.:.:.:.	.:.:.:.	.:.:.:.	.:.:.:.	.:.:.:.	.:.:.:.	.:.:.:.	.:.:.:.	.:.:.:.	.:.:.:.	.:.:.:.	.:.:.:.	.:.:.:.	.:.:.:.	.:.:.:.	.:.:.:.	.:.:.:.	.:.:.:.	.:.:.:.	.:.:.:.	.:.:.:.	.:.:.:.	.:.:.:.	.:.:.:.	.:.:.:.	.:.:.:.	.:.:.:.	.:.:.:.	.:.:.:.	.:.:.:.	.:.:.:.	.:.:.:.	.:.:.:.	.:.:.:.	.:.:.:.	.:.:.:.	.:.:.:.	.:.:.:.	.:.:.:.	.:.:.:.	.:.:.:.	.:.:.:.	.:.:.:.	.:.:.:.	.:.:.:.	.:.:.:.	.:.:.:.	.:.:.:.	.:.:.:.	.:.:.:.	.:.:.:.	.:.:.:.	.:.:.:.	.:.:.:.	.:.:.:.	.:.:.:.	.:.:.:.	.:.:.:.	.:.:.:.	.:.:.:.	.:.:.:.	.:.:.:.	.:.:.:.	.:.:.:.	.:.:.:.	.:.:.:.	.:.:.:.	.:.:.:.	.:.:.:.	.:.:.:.	.:.:.:.	.:.:.:.	.:.:.:.	.:.:.:.	.:.:.:.	.:.:.:.	.:.:.:.	.:.:.:.	.:.:.:.	.:.:.:.	.:.:.:.	.:.:.:.	.:.:.:.	.:.:.:.	.:.:.:.	.:.:.:.	.:.:.:.	.:.:.:.	.:.:.:.	.:.:.:.	.:.:.:.	.:.:.:.	.:.:.:.	.:.:.:.	.:.:.:.	.:.:.:.	.:.:.:.	.:.:.:.	.:.:.:.	.:.:.:.	.:.:.:.	.:.:.:.	.:.:.:.	.:.:.:.	.:.:.:.	.:.:.:.	.:.:.:.	.:.:.:.	.:.:.:.	.:.:.:.	.:.:.:.	.:.:.:.	.:.:.:.	.:.:.:.	.:.:.:.	.:.:.:.	.:.:.:.	.:.:.:.	.:.:.:.	.:.:.:.	.:.:.:.	.:.:.:.	.:.:.:.	.:.:.:.	.:.:.:.	.:.:.:.	.:.:.:.	.:.:.:.	.:.:.:.	.:.:.:.	.:.:.:.	.:.:.:.	.:.:.:.	.:.:.:.	.:.:.:.	.:.:.:.	.:.:.:.	.:.:.:.	.:.:.:.	.:.:.:.	.:.:.:.	.:.:.:.	.:.:.:.	.:.:.:.	.:.:.:.	.:.:.:.	.:.:.:.	.:.:.:.	.:.:.:.	.:.:.:.	.:.:.:.	.:.:.:.	.:.:.:.	.:.:.:.	.:.:.:.	.:.:.:.	.:.:.:.	.:.:.:.	.:.:.:.	.:.:.:.	.:.:.:.	.:.:.:.	.:.:.:.	.:.:.:.	.:.:.:.	.:.:.:.	.:.:.:.	.:.:.:.	.:.:.:.	.:.:.:.	.:.:.:.	.:.:.:.	.:.:.:.	.:.:.:.	.:.:.:.	.:.:.:.	.:.:.:.	.:.:.:.	.:.:.:.	.:.:.:.	.:.:.:.	.:.:.:.	.:.:.:.	.:.:.:.	.:.:.:.	.:.:.:.	.:.:.:.	.:.:.:.	.:.:.:.	.:.:.:.	.:.:.:.	.:.:.:.	.:.:.:.	.:.:.:.	.:.:.:.	.:.:.:.	.:.:.:.	.:.:.:.	.:.:.:.	.:.:.:.	.:.:.:.	.:.:.:.	.:.:.:.	.:.:.:.	.:.:.:.	.:.:.:.	.:.:.:.	.:.:.:.	.:.:.:.	.:.:.:.	.:.:.:.	.:.:.:.	.:.:.:.	.:.:.:.	.:.:.:.	.:.:.:.	.:.:.:.	.:.:.:.	.:.:.:.
chrI	180860	.	T	<INS:ME>	.	PASS	SVTYPE=INS;STRAND=.;FAMILY=TY1	GT:END:FLANKS_SUPPORTED:FREQUENCY	.:.:.:.	.:.:.:.	.:.:.:.	.:.:.:.	.:.:.:.	.:.:.:.	.:.:.:.	.:.:.:.	.:.:.:.	.:.:.:.	.:.:.:.	.:.:.:.	.:.:.:.	.:.:.:.	.:.:.:.	.:.:.:.	.:.:.:.	.:.:.:.	.:.:.:.	.:.:.:.	.:.:.:.	.:.:.:.	.:.:.:.	.:.:.:.	.:.:.:.	.:.:.:.	.:.:.:.	.:.:.:.	.:.:.:.	.:.:.:.	.:.:.:.	.:.:.:.	.:.:.:.	.:.:.:.	.:.:.:.	.:.:.:.	.:.:.:.	.:.:.:.	.:.:.:.	.:.:.:.	.:.:.:.	.:.:.:.	.:.:.:.	.:.:.:.	.:.:.:.	.:.:.:.	.:.:.:.	.:.:.:.	.:.:.:.	.:.:.:.	.:.:.:.	.:.:.:.	.:.:.:.	.:.:.:.	.:.:.:.	.:.:.:.	.:.:.:.	.:.:.:.	.:.:.:.	.:.:.:.	.:.:.:.	.:.:.:.	.:.:.:.	.:.:.:.	.:.:.:.	.:.:.:.	.:.:.:.	.:.:.:.	.:.:.:.	.:.:.:.	.:.:.:.	.:.:.:.	.:.:.:.	.:.:.:.	.:.:.:.	.:.:.:.	.:.:.:.	.:.:.:.	.:.:.:.	.:.:.:.	.:.:.:.	.:.:.:.	.:.:.:.	.:.:.:.	.:.:.:.	.:.:.:.	.:.:.:.	.:.:.:.	.:.:.:.	.:.:.:.	.:.:.:.	.:.:.:.	.:.:.:.	.:.:.:.	.:.:.:.	.:.:.:.	.:.:.:.	.:.:.:.	.:.:.:.	.:.:.:.	.:.:.:.	.:.:.:.	.:.:.:.	.:.:.:.	.:.:.:.	.:.:.:.	.:.:.:.	.:.:.:.	.:.:.:.	.:.:.:.	.:.:.:.	.:.:.:.	.:.:.:.	.:.:.:.	.:.:.:.	.:.:.:.	.:.:.:.	.:.:.:.	.:.:.:.	.:.:.:.	.:.:.:.	.:.:.:.	.:.:.:.	.:.:.:.	.:.:.:.	.:.:.:.	.:.:.:.	.:.:.:.	.:.:.:.	.:.:.:.	.:.:.:.	.:.:.:.	.:.:.:.	.:.:.:.	.:.:.:.	.:.:.:.	.:.:.:.	.:.:.:.	.:.:.:.	.:.:.:.	.:.:.:.	.:.:.:.	.:.:.:.	.:.:.:.	.:.:.:.	.:.:.:.	.:.:.:.	.:.:.:.	.:.:.:.	.:.:.:.	.:.:.:.	.:.:.:.	.:.:.:.	.:.:.:.	.:.:.:.	.:.:.:.	.:.:.:.	.:.:.:.	.:.:.:.	.:.:.:.	.:.:.:.	.:.:.:.	.:.:.:.	.:.:.:.	.:.:.:.	.:.:.:.	.:.:.:.	.:.:.:.	.:.:.:.	.:.:.:.	.:.:.:.	.:.:.:.	.:.:.:.	.:.:.:.	.:.:.:.	.:.:.:.	.:.:.:.	.:.:.:.	.:.:.:.	.:.:.:.	.:.:.:.	.:.:.:.	.:.:.:.	.:.:.:.	.:.:.:.	.:.:.:.	.:.:.:.	.:.:.:.	.:.:.:.	.:.:.:.	.:.:.:.	.:.:.:.	.:.:.:.	.:.:.:.	.:.:.:.	.:.:.:.	.:.:.:.	.:.:.:.	.:.:.:.	.:.:.:.	.:.:.:.	.:.:.:.	.:.:.:.	.:.:.:.	.:.:.:.	.:.:.:.	.:.:.:.	.:.:.:.	.:.:.:.	.:.:.:.	.:.:.:.	.:.:.:.	.:.:.:.	.:.:.:.	.:.:.:.	.:.:.:.	.:.:.:.	.:.:.:.	.:.:.:.	.:.:.:.	.:.:.:.	.:.:.:.	.:.:.:.	.:.:.:.	.:.:.:.	.:.:.:.	.:.:.:.	.:.:.:.	.:.:.:.	.:.:.:.	.:.:.:.	.:.:.:.	.:.:.:.	.:.:.:.	.:.:.:.	.:.:.:.	.:.:.:.	.:.:.:.	.:.:.:.	.:.:.:.	.:.:.:.	.:.:.:.	.:.:.:.	.:.:.:.	.:.:.:.	.:.:.:.	.:.:.:.	.:.:.:.	.:.:.:.	.:.:.:.	.:.:.:.	.:.:.:.	.:.:.:.	.:.:.:.	.:.:.:.	.:.:.:.	.:.:.:.	.:.:.:.	.:.:.:.	.:.:.:.	.:.:.:.	.:.:.:.	.:.:.:.	.:.:.:.	.:.:.:.	.:.:.:.	.:.:.:.	.:.:.:.	.:.:.:.	.:.:.:.	.:.:.:.	.:.:.:.	.:.:.:.	.:.:.:.	.:.:.:.	.:.:.:.	.:.:.:.	.:.:.:.	.:.:.:.	.:.:.:.	.:.:.:.	.:.:.:.	.:.:.:.	.:.:.:.	.:.:.:.	.:.:.:.	.:.:.:.	.:.:.:.	.:.:.:.	.:.:.:.	.:.:.:.	.:.:.:.	.:.:.:.	.:.:.:.	.:.:.:.	.:.:.:.	.:.:.:.	.:.:.:.	.:.:.:.	.:.:.:.	.:.:.:.	.:.:.:.	.:.:.:.	.:.:.:.	.:.:.:.	.:.:.:.	.:.:.:.	.:.:.:.	.:.:.:.	.:.:.:.	.:.:.:.	.:.:.:.	.:.:.:.	.:.:.:.	.:.:.:.	.:.:.:.	.:.:.:.	.:.:.:.	.:.:.:.	.:.:.:.	.:.:.:.	.:.:.:.	.:.:.:.	.:.:.:.	.:.:.:.	.:.:.:.	.:.:.:.	.:.:.:.	.:.:.:.	.:.:.:.	.:.:.:.	.:.:.:.	.:.:.:.	.:.:.:.	.:.:.:.	.:.:.:.	.:.:.:.	.:.:.:.	.:.:.:.	.:.:.:.	.:.:.:.	.:.:.:.	.:.:.:.	.:.:.:.	.:.:.:.	.:.:.:.	.:.:.:.	.:.:.:.	.:.:.:.	.:.:.:.	.:.:.:.	.:.:.:.	.:.:.:.	.:.:.:.	.:.:.:.	.:.:.:.	.:.:.:.	.:.:.:.	.:.:.:.	.:.:.:.	.:.:.:.	.:.:.:.	.:.:.:.	.:.:.:.	.:.:.:.	.:.:.:.	.:.:.:.	.:.:.:.	.:.:.:.	.:.:.:.	.:.:.:.	.:.:.:.	.:.:.:.	.:.:.:.	.:.:.:.	.:.:.:.	.:.:.:.	.:.:.:.	1:180860:FR:0.293	.:.:.:.	.:.:.:.	.:.:.:.	.:.:.:.	.:.:.:.	.:.:.:.	.:.:.:.	.:.:.:.	.:.:.:.	.:.:.:.	.:.:.:.	.:.:.:.	.:.:.:.	.:.:.:.	.:.:.:.	.:.:.:.	.:.:.:.	.:.:.:.	.:.:.:.	.:.:.:.	.:.:.:.	.:.:.:.	.:.:.:.	.:.:.:.	.:.:.:.	.:.:.:.	.:.:.:.	.:.:.:.	.:.:.:.	.:.:.:.	.:.:.:.	.:.:.:.	.:.:.:.	.:.:.:.	.:.:.:.	.:.:.:.	.:.:.:.	.:.:.:.	.:.:.:.	.:.:.:.	.:.:.:.	.:.:.:.	.:.:.:.	.:.:.:.	.:.:.:.	.:.:.:.	.:.:.:.	.:.:.:.	.:.:.:.	.:.:.:.	.:.:.:.	.:.:.:.	.:.:.:.	.:.:.:.	.:.:.:.	.:.:.:.	.:.:.:.	.:.:.:.	.:.:.:.	.:.:.:.	.:.:.:.	.:.:.:.	.:.:.:.	.:.:.:.	.:.:.:.	.:.:.:.	.:.:.:.	.:.:.:.	.:.:.:.	.:.:.:.	.:.:.:.	.:.:.:.	.:.:.:.	.:.:.:.	.:.:.:.	.:.:.:.	.:.:.:.	.:.:.:.	.:.:.:.	.:.:.:.	.:.:.:.	.:.:.:.	.:.:.:.	.:.:.:.	.:.:.:.	.:.:.:.	.:.:.:.	.:.:.:.	.:.:.:.	.:.:.:.	.:.:.:.	.:.:.:.	.:.:.:.	.:.:.:.	.:.:.:.	.:.:.:.	.:.:.:.	.:.:.:.	.:.:.:.	.:.:.:.	.:.:.:.	.:.:.:.	.:.:.:.	.:.:.:.	.:.:.:.	.:.:.:.	.:.:.:.	.:.:.:.	.:.:.:.	.:.:.:.	.:.:.:.	.:.:.:.	.:.:.:.	.:.:.:.	.:.:.:.	.:.:.:.	.:.:.:.	.:.:.:.	.:.:.:.	.:.:.:.	.:.:.:.	.:.:.:.	.:.:.:.	.:.:.:.	.:.:.:.	.:.:.:.	.:.:.:.	.:.:.:.	.:.:.:.	.:.:.:.	.:.:.:.	.:.:.:.	.:.:.:.	.:.:.:.	.:.:.:.	.:.:.:.	.:.:.:.	.:.:.:.	.:.:.:.	.:.:.:.	.:.:.:.	.:.:.:.	.:.:.:.	.:.:.:.	.:.:.:.	.:.:.:.	.:.:.:.	.:.:.:.	.:.:.:.	.:.:.:.	.:.:.:.	.:.:.:.	.:.:.:.	.:.:.:.	.:.:.:.	.:.:.:.	.:.:.:.	.:.:.:.	.:.:.:.	.:.:.:.	.:.:.:.	.:.:.:.	.:.:.:.	.:.:.:.	.:.:.:.	.:.:.:.	.:.:.:.	.:.:.:.	.:.:.:.	.:.:.:.	.:.:.:.	.:.:.:.	.:.:.:.	.:.:.:.	.:.:.:.	.:.:.:.	.:.:.:.	.:.:.:.	.:.:.:.	.:.:.:.	.:.:.:.	.:.:.:.	.:.:.:.	.:.:.:.	.:.:.:.	.:.:.:.	.:.:.:.	.:.:.:.	.:.:.:.	.:.:.:.	.:.:.:.	.:.:.:.	.:.:.:.	.:.:.:.	.:.:.:.	.:.:.:.	.:.:.:.	.:.:.:.	.:.:.:.	.:.:.:.	.:.:.:.	.:.:.:.	.:.:.:.	.:.:.:.	.:.:.:.	.:.:.:.	.:.:.:.	.:.:.:.	.:.:.:.	.:.:.:.	.:.:.:.	.:.:.:.	.:.:.:.	.:.:.:.	.:.:.:.	.:.:.:.	.:.:.:.	.:.:.:.	.:.:.:.	.:.:.:.	.:.:.:.	.:.:.:.	.:.:.:.	.:.:.:.	.:.:.:.	.:.:.:.	.:.:.:.	.:.:.:.	.:.:.:.	.:.:.:.	.:.:.:.	.:.:.:.	.:.:.:.	.:.:.:.	.:.:.:.	.:.:.:.	.:.:.:.	.:.:.:.	.:.:.:.	.:.:.:.	.:.:.:.	.:.:.:.	.:.:.:.	.:.:.:.	.:.:.:.	.:.:.:.	.:.:.:.	.:.:.:.	.:.:.:.	.:.:.:.	.:.:.:.	.:.:.:.	.:.:.:.	.:.:.:.	.:.:.:.	.:.:.:.	.:.:.:.	.:.:.:.	.:.:.:.	.:.:.:.	.:.:.:.	.:.:.:.	.:.:.:.	.:.:.:.	.:.:.:.	.:.:.:.	.:.:.:.	.:.:.:.	.:.:.:.	.:.:.:.	.:.:.:.	.:.:.:.	.:.:.:.	.:.:.:.	.:.:.:.	.:.:.:.	.:.:.:.	.:.:.:.	.:.:.:.	.:.:.:.	.:.:.:.	.:.:.:.	.:.:.:.	.:.:.:.	.:.:.:.	.:.:.:.	.:.:.:.	.:.:.:.	.:.:.:.	.:.:.:.	.:.:.:.	.:.:.:.	.:.:.:.	.:.:.:.	.:.:.:.	.:.:.:.	.:.:.:.	.:.:.:.	.:.:.:.	.:.:.:.	.:.:.:.	.:.:.:.	.:.:.:.	.:.:.:.	.:.:.:.	.:.:.:.	.:.:.:.	.:.:.:.	.:.:.:.	.:.:.:.	.:.:.:.	.:.:.:.	.:.:.:.	.:.:.:.	.:.:.:.	.:.:.:.	.:.:.:.	.:.:.:.	.:.:.:.	.:.:.:.	.:.:.:.	.:.:.:.	.:.:.:.	.:.:.:.	.:.:.:.	.:.:.:.	.:.:.:.	.:.:.:.	.:.:.:.	.:.:.:.	.:.:.:.	.:.:.:.	.:.:.:.	.:.:.:.	.:.:.:.	.:.:.:.	.:.:.:.	.:.:.:.	.:.:.:.	.:.:.:.	.:.:.:.	.:.:.:.	.:.:.:.	.:.:.:.	.:.:.:.	.:.:.:.	.:.:.:.	.:.:.:.	.:.:.:.	.:.:.:.	.:.:.:.	.:.:.:.	.:.:.:.	.:.:.:.	.:.:.:.	.:.:.:.	.:.:.:.	.:.:.:.	.:.:.:.	.:.:.:.	.:.:.:.	.:.:.:.	.:.:.:.	.:.:.:.	.:.:.:.	.:.:.:.	.:.:.:.	.:.:.:.	.:.:.:.	.:.:.:.	.:.:.:.	.:.:.:.	.:.:.:.	.:.:.:.	.:.:.:.	.:.:.:.	.:.:.:.	.:.:.:.	.:.:.:.	.:.:.:.	.:.:.:.	.:.:.:.	.:.:.:.	.:.:.:.	.:.:.:.	.:.:.:.	.:.:.:.	.:.:.:.	.:.:.:.	.:.:.:.	.:.:.:.	.:.:.:.	.:.:.:.	.:.:.:.	.:.:.:.	.:.:.:.	.:.:.:.	.:.:.:.	.:.:.:.	.:.:.:.	.:.:.:.	.:.:.:.	.:.:.:.	.:.:.:.	.:.:.:.	.:.:.:.	.:.:.:.	.:.:.:.	.:.:.:.	.:.:.:.	.:.:.:.	.:.:.:.	.:.:.:.	.:.:.:.	.:.:.:.	.:.:.:.	.:.:.:.	.:.:.:.	.:.:.:.	.:.:.:.	.:.:.:.	.:.:.:.	.:.:.:.	.:.:.:.	.:.:.:.	.:.:.:.	.:.:.:.	.:.:.:.	.:.:.:.	.:.:.:.	.:.:.:.	.:.:.:.	.:.:.:.	.:.:.:.	.:.:.:.	.:.:.:.	.:.:.:.	.:.:.:.	.:.:.:.	.:.:.:.	.:.:.:.	.:.:.:.	.:.:.:.	.:.:.:.	.:.:.:.	.:.:.:.	.:.:.:.	.:.:.:.	.:.:.:.	.:.:.:.	.:.:.:.	.:.:.:.	.:.:.:.	.:.:.:.	.:.:.:.	.:.:.:.	.:.:.:.	.:.:.:.	.:.:.:.	.:.:.:.	.:.:.:.	.:.:.:.	.:.:.:.	.:.:.:.	.:.:.:.	.:.:.:.	.:.:.:.	.:.:.:.	.:.:.:.	.:.:.:.	.:.:.:.	.:.:.:.	.:.:.:.	.:.:.:.	.:.:.:.	.:.:.:.	.:.:.:.	.:.:.:.	.:.:.:.	.:.:.:.	.:.:.:.	.:.:.:.	.:.:.:.	.:.:.:.	.:.:.:.	.:.:.:.	.:.:.:.	.:.:.:.	.:.:.:.	.:.:.:.	.:.:.:.	.:.:.:.	.:.:.:.	.:.:.:.	.:.:.:.	.:.:.:.	.:.:.:.	.:.:.:.	.:.:.:.	.:.:.:.	.:.:.:.	.:.:.:.	.:.:.:.	.:.:.:.	.:.:.:.	.:.:.:.	.:.:.:.	.:.:.:.	.:.:.:.	.:.:.:.	.:.:.:.	.:.:.:.	.:.:.:.	.:.:.:.	.:.:.:.	.:.:.:.	.:.:.:.	.:.:.:.	.:.:.:.	.:.:.:.	.:.:.:.	.:.:.:.	.:.:.:.	.:.:.:.	.:.:.:.	.:.:.:.	.:.:.:.	.:.:.:.	.:.:.:.	.:.:.:.	.:.:.:.	.:.:.:.	.:.:.:.	.:.:.:.	.:.:.:.	.:.:.:.	.:.:.:.	.:.:.:.	.:.:.:.	.:.:.:.	.:.:.:.	.:.:.:.	.:.:.:.	.:.:.:.	.:.:.:.	.:.:.:.	.:.:.:.	.:.:.:.	.:.:.:.	.:.:.:.	.:.:.:.	.:.:.:.	.:.:.:.	.:.:.:.	.:.:.:.	.:.:.:.	.:.:.:.	.:.:.:.	.:.:.:.	.:.:.:.	.:.:.:.	.:.:.:.	.:.:.:.	.:.:.:.	.:.:.:.	.:.:.:.	.:.:.:.	.:.:.:.	.:.:.:.	.:.:.:.	.:.:.:.	.:.:.:.	.:.:.:.	.:.:.:.	.:.:.:.	.:.:.:.	.:.:.:.	.:.:.:.	.:.:.:.	.:.:.:.	.:.:.:.	.:.:.:.	.:.:.:.	.:.:.:.	.:.:.:.	.:.:.:.	.:.:.:.	.:.:.:.	.:.:.:.	.:.:.:.	.:.:.:.	.:.:.:.	.:.:.:.	.:.:.:.	.:.:.:.	.:.:.:.	.:.:.:.	.:.:.:.	.:.:.:.	.:.:.:.	.:.:.:.	.:.:.:.	.:.:.:.	.:.:.:.	.:.:.:.	.:.:.:.	.:.:.:.	.:.:.:.	.:.:.:.	.:.:.:.	.:.:.:.	.:.:.:.	.:.:.:.	.:.:.:.	.:.:.:.	.:.:.:.	.:.:.:.	.:.:.:.	.:.:.:.
chrI	180860	.	T	<INS:ME>	.	PASS	SVTYPE=INS;STRAND=.;FAMILY=TY2	GT:END:FLANKS_SUPPORTED:FREQUENCY	.:.:.:.	.:.:.:.	.:.:.:.	.:.:.:.	.:.:.:.	.:.:.:.	.:.:.:.	.:.:.:.	.:.:.:.	.:.:.:.	.:.:.:.	.:.:.:.	.:.:.:.	.:.:.:.	.:.:.:.	.:.:.:.	.:.:.:.	.:.:.:.	.:.:.:.	.:.:.:.	.:.:.:.	.:.:.:.	.:.:.:.	.:.:.:.	.:.:.:.	.:.:.:.	.:.:.:.	.:.:.:.	.:.:.:.	.:.:.:.	.:.:.:.	.:.:.:.	.:.:.:.	.:.:.:.	.:.:.:.	.:.:.:.	.:.:.:.	.:.:.:.	.:.:.:.	.:.:.:.	.:.:.:.	.:.:.:.	.:.:.:.	.:.:.:.	.:.:.:.	.:.:.:.	.:.:.:.	.:.:.:.	.:.:.:.	.:.:.:.	.:.:.:.	.:.:.:.	.:.:.:.	.:.:.:.	.:.:.:.	.:.:.:.	.:.:.:.	.:.:.:.	.:.:.:.	.:.:.:.	.:.:.:.	.:.:.:.	.:.:.:.	.:.:.:.	.:.:.:.	.:.:.:.	.:.:.:.	.:.:.:.	.:.:.:.	.:.:.:.	.:.:.:.	.:.:.:.	.:.:.:.	.:.:.:.	.:.:.:.	.:.:.:.	.:.:.:.	.:.:.:.	.:.:.:.	.:.:.:.	.:.:.:.	.:.:.:.	.:.:.:.	.:.:.:.	.:.:.:.	.:.:.:.	.:.:.:.	.:.:.:.	.:.:.:.	1:180860:FR:0.728	.:.:.:.	.:.:.:.	.:.:.:.	.:.:.:.	.:.:.:.	.:.:.:.	.:.:.:.	.:.:.:.	.:.:.:.	.:.:.:.	.:.:.:.	.:.:.:.	.:.:.:.	.:.:.:.	.:.:.:.	.:.:.:.	.:.:.:.	.:.:.:.	.:.:.:.	.:.:.:.	.:.:.:.	.:.:.:.	.:.:.:.	.:.:.:.	.:.:.:.	.:.:.:.	.:.:.:.	.:.:.:.	.:.:.:.	.:.:.:.	.:.:.:.	.:.:.:.	.:.:.:.	.:.:.:.	.:.:.:.	.:.:.:.	.:.:.:.	.:.:.:.	.:.:.:.	.:.:.:.	.:.:.:.	.:.:.:.	.:.:.:.	.:.:.:.	.:.:.:.	.:.:.:.	.:.:.:.	.:.:.:.	.:.:.:.	.:.:.:.	.:.:.:.	.:.:.:.	.:.:.:.	.:.:.:.	.:.:.:.	.:.:.:.	.:.:.:.	.:.:.:.	.:.:.:.	.:.:.:.	.:.:.:.	.:.:.:.	.:.:.:.	.:.:.:.	.:.:.:.	.:.:.:.	.:.:.:.	.:.:.:.	.:.:.:.	.:.:.:.	.:.:.:.	.:.:.:.	.:.:.:.	.:.:.:.	.:.:.:.	.:.:.:.	.:.:.:.	.:.:.:.	.:.:.:.	.:.:.:.	.:.:.:.	.:.:.:.	.:.:.:.	.:.:.:.	.:.:.:.	.:.:.:.	.:.:.:.	.:.:.:.	.:.:.:.	.:.:.:.	.:.:.:.	.:.:.:.	.:.:.:.	.:.:.:.	.:.:.:.	.:.:.:.	.:.:.:.	.:.:.:.	.:.:.:.	.:.:.:.	.:.:.:.	.:.:.:.	.:.:.:.	.:.:.:.	.:.:.:.	.:.:.:.	.:.:.:.	.:.:.:.	.:.:.:.	.:.:.:.	.:.:.:.	.:.:.:.	.:.:.:.	.:.:.:.	.:.:.:.	.:.:.:.	.:.:.:.	.:.:.:.	.:.:.:.	.:.:.:.	.:.:.:.	.:.:.:.	.:.:.:.	.:.:.:.	.:.:.:.	.:.:.:.	.:.:.:.	.:.:.:.	.:.:.:.	.:.:.:.	.:.:.:.	.:.:.:.	.:.:.:.	.:.:.:.	.:.:.:.	.:.:.:.	.:.:.:.	.:.:.:.	.:.:.:.	.:.:.:.	.:.:.:.	.:.:.:.	.:.:.:.	.:.:.:.	.:.:.:.	.:.:.:.	.:.:.:.	.:.:.:.	.:.:.:.	.:.:.:.	.:.:.:.	.:.:.:.	.:.:.:.	.:.:.:.	.:.:.:.	.:.:.:.	.:.:.:.	.:.:.:.	.:.:.:.	.:.:.:.	.:.:.:.	.:.:.:.	.:.:.:.	.:.:.:.	.:.:.:.	.:.:.:.	.:.:.:.	.:.:.:.	.:.:.:.	.:.:.:.	.:.:.:.	.:.:.:.	.:.:.:.	.:.:.:.	.:.:.:.	.:.:.:.	.:.:.:.	.:.:.:.	.:.:.:.	.:.:.:.	.:.:.:.	.:.:.:.	.:.:.:.	.:.:.:.	.:.:.:.	.:.:.:.	.:.:.:.	.:.:.:.	.:.:.:.	.:.:.:.	.:.:.:.	.:.:.:.	.:.:.:.	.:.:.:.	.:.:.:.	.:.:.:.	.:.:.:.	.:.:.:.	.:.:.:.	.:.:.:.	.:.:.:.	.:.:.:.	.:.:.:.	.:.:.:.	.:.:.:.	.:.:.:.	.:.:.:.	.:.:.:.	.:.:.:.	.:.:.:.	.:.:.:.	.:.:.:.	.:.:.:.	.:.:.:.	.:.:.:.	.:.:.:.	.:.:.:.	.:.:.:.	.:.:.:.	.:.:.:.	.:.:.:.	.:.:.:.	.:.:.:.	.:.:.:.	.:.:.:.	.:.:.:.	.:.:.:.	.:.:.:.	.:.:.:.	.:.:.:.	.:.:.:.	.:.:.:.	.:.:.:.	.:.:.:.	.:.:.:.	.:.:.:.	.:.:.:.	.:.:.:.	.:.:.:.	.:.:.:.	.:.:.:.	.:.:.:.	.:.:.:.	.:.:.:.	.:.:.:.	.:.:.:.	.:.:.:.	.:.:.:.	.:.:.:.	.:.:.:.	.:.:.:.	.:.:.:.	.:.:.:.	.:.:.:.	.:.:.:.	.:.:.:.	.:.:.:.	.:.:.:.	.:.:.:.	.:.:.:.	.:.:.:.	.:.:.:.	.:.:.:.	.:.:.:.	.:.:.:.	.:.:.:.	.:.:.:.	.:.:.:.	.:.:.:.	.:.:.:.	.:.:.:.	.:.:.:.	.:.:.:.	.:.:.:.	.:.:.:.	.:.:.:.	.:.:.:.	.:.:.:.	.:.:.:.	.:.:.:.	.:.:.:.	.:.:.:.	.:.:.:.	.:.:.:.	.:.:.:.	.:.:.:.	.:.:.:.	.:.:.:.	.:.:.:.	.:.:.:.	.:.:.:.	.:.:.:.	.:.:.:.	.:.:.:.	.:.:.:.	.:.:.:.	.:.:.:.	.:.:.:.	.:.:.:.	.:.:.:.	.:.:.:.	.:.:.:.	.:.:.:.	.:.:.:.	.:.:.:.	.:.:.:.	.:.:.:.	.:.:.:.	.:.:.:.	.:.:.:.	.:.:.:.	.:.:.:.	.:.:.:.	.:.:.:.	.:.:.:.	.:.:.:.	.:.:.:.	.:.:.:.	.:.:.:.	.:.:.:.	.:.:.:.	.:.:.:.	.:.:.:.	.:.:.:.	.:.:.:.	.:.:.:.	.:.:.:.	.:.:.:.	.:.:.:.	.:.:.:.	.:.:.:.	.:.:.:.	.:.:.:.	.:.:.:.	.:.:.:.	.:.:.:.	.:.:.:.	.:.:.:.	.:.:.:.	.:.:.:.	.:.:.:.	.:.:.:.	.:.:.:.	.:.:.:.	.:.:.:.	.:.:.:.	.:.:.:.	.:.:.:.	.:.:.:.	.:.:.:.	.:.:.:.	.:.:.:.	.:.:.:.	.:.:.:.	.:.:.:.	.:.:.:.	.:.:.:.	.:.:.:.	.:.:.:.	.:.:.:.	.:.:.:.	.:.:.:.	.:.:.:.	.:.:.:.	.:.:.:.	.:.:.:.	.:.:.:.	.:.:.:.	.:.:.:.	.:.:.:.	.:.:.:.	.:.:.:.	.:.:.:.	.:.:.:.	.:.:.:.	.:.:.:.	.:.:.:.	.:.:.:.	.:.:.:.	.:.:.:.	.:.:.:.	.:.:.:.	.:.:.:.	.:.:.:.	.:.:.:.	.:.:.:.	.:.:.:.	.:.:.:.	.:.:.:.	.:.:.:.	.:.:.:.	.:.:.:.	.:.:.:.	.:.:.:.	.:.:.:.	.:.:.:.	.:.:.:.	.:.:.:.	.:.:.:.	.:.:.:.	.:.:.:.	.:.:.:.	.:.:.:.	.:.:.:.	.:.:.:.	.:.:.:.	.:.:.:.	.:.:.:.	.:.:.:.	.:.:.:.	.:.:.:.	.:.:.:.	.:.:.:.	.:.:.:.	.:.:.:.	.:.:.:.	.:.:.:.	.:.:.:.	.:.:.:.	.:.:.:.	.:.:.:.	.:.:.:.	.:.:.:.	.:.:.:.	.:.:.:.	.:.:.:.	.:.:.:.	.:.:.:.	.:.:.:.	.:.:.:.	.:.:.:.	.:.:.:.	.:.:.:.	.:.:.:.	.:.:.:.	.:.:.:.	.:.:.:.	.:.:.:.	.:.:.:.	.:.:.:.	.:.:.:.	.:.:.:.	.:.:.:.	.:.:.:.	.:.:.:.	.:.:.:.	.:.:.:.	.:.:.:.	.:.:.:.	.:.:.:.	.:.:.:.	.:.:.:.	.:.:.:.	.:.:.:.	.:.:.:.	.:.:.:.	.:.:.:.	.:.:.:.	.:.:.:.	.:.:.:.	.:.:.:.	.:.:.:.	.:.:.:.	.:.:.:.	.:.:.:.	.:.:.:.	.:.:.:.	.:.:.:.	.:.:.:.	.:.:.:.	.:.:.:.	.:.:.:.	.:.:.:.	.:.:.:.	.:.:.:.	.:.:.:.	.:.:.:.	.:.:.:.	.:.:.:.	.:.:.:.	.:.:.:.	.:.:.:.	.:.:.:.	.:.:.:.	.:.:.:.	.:.:.:.	.:.:.:.	.:.:.:.	.:.:.:.	.:.:.:.	.:.:.:.	.:.:.:.	.:.:.:.	.:.:.:.	.:.:.:.	.:.:.:.	.:.:.:.	.:.:.:.	.:.:.:.	.:.:.:.	.:.:.:.	.:.:.:.	.:.:.:.	.:.:.:.	.:.:.:.	.:.:.:.	.:.:.:.	.:.:.:.	.:.:.:.	.:.:.:.	.:.:.:.	.:.:.:.	.:.:.:.	.:.:.:.	.:.:.:.	.:.:.:.	.:.:.:.	.:.:.:.	.:.:.:.	.:.:.:.	.:.:.:.	.:.:.:.	.:.:.:.	.:.:.:.	.:.:.:.	.:.:.:.	.:.:.:.	.:.:.:.	.:.:.:.	.:.:.:.	.:.:.:.	.:.:.:.	.:.:.:.	.:.:.:.	.:.:.:.	.:.:.:.	.:.:.:.	.:.:.:.	.:.:.:.	.:.:.:.	.:.:.:.	.:.:.:.	.:.:.:.	.:.:.:.	.:.:.:.	.:.:.:.	.:.:.:.	.:.:.:.	.:.:.:.	.:.:.:.	.:.:.:.	.:.:.:.	.:.:.:.	.:.:.:.	.:.:.:.	.:.:.:.	.:.:.:.	.:.:.:.	.:.:.:.	.:.:.:.	.:.:.:.	.:.:.:.	.:.:.:.	.:.:.:.	.:.:.:.	.:.:.:.	.:.:.:.	.:.:.:.	.:.:.:.	.:.:.:.	.:.:.:.	.:.:.:.	.:.:.:.	.:.:.:.	.:.:.:.	.:.:.:.	.:.:.:.	.:.:.:.	.:.:.:.	.:.:.:.	.:.:.:.	.:.:.:.	.:.:.:.	.:.:.:.	.:.:.:.	.:.:.:.	.:.:.:.	.:.:.:.	.:.:.:.	.:.:.:.	.:.:.:.	.:.:.:.	.:.:.:.	.:.:.:.	.:.:.:.	.:.:.:.	.:.:.:.	.:.:.:.	.:.:.:.	.:.:.:.	.:.:.:.	.:.:.:.	.:.:.:.	.:.:.:.	.:.:.:.	.:.:.:.	.:.:.:.	.:.:.:.	.:.:.:.	.:.:.:.	.:.:.:.	.:.:.:.	.:.:.:.	.:.:.:.	.:.:.:.	.:.:.:.	.:.:.:.	.:.:.:.	.:.:.:.	.:.:.:.	.:.:.:.	.:.:.:.	.:.:.:.	.:.:.:.	.:.:.:.	.:.:.:.	.:.:.:.	.:.:.:.	.:.:.:.	.:.:.:.	.:.:.:.	.:.:.:.	.:.:.:.	.:.:.:.	.:.:.:.	.:.:.:.	.:.:.:.	.:.:.:.	.:.:.:.	.:.:.:.	.:.:.:.	.:.:.:.	.:.:.:.	.:.:.:.	.:.:.:.	.:.:.:.	.:.:.:.	.:.:.:.	.:.:.:.	1:180860:FR:0.684	.:.:.:.	.:.:.:.	.:.:.:.	.:.:.:.	.:.:.:.	.:.:.:.	.:.:.:.	.:.:.:.	.:.:.:.	.:.:.:.	.:.:.:.	.:.:.:.	.:.:.:.	.:.:.:.	.:.:.:.	.:.:.:.	.:.:.:.	.:.:.:.	.:.:.:.	.:.:.:.	.:.:.:.	.:.:.:.	.:.:.:.	.:.:.:.	.:.:.:.	.:.:.:.	.:.:.:.	.:.:.:.	.:.:.:.	.:.:.:.	.:.:.:.	.:.:.:.	1:180860:FR:0.89	.:.:.:.	.:.:.:.	.:.:.:.	.:.:.:.	.:.:.:.	.:.:.:.	.:.:.:.	.:.:.:.	.:.:.:.	.:.:.:.	.:.:.:.	.:.:.:.	.:.:.:.	.:.:.:.	.:.:.:.	.:.:.:.	.:.:.:.	.:.:.:.	.:.:.:.	.:.:.:.	.:.:.:.	.:.:.:.	.:.:.:.	.:.:.:.	.:.:.:.	.:.:.:.	.:.:.:.	.:.:.:.	.:.:.:.	.:.:.:.	.:.:.:.	.:.:.:.	.:.:.:.	.:.:.:.	.:.:.:.	.:.:.:.	.:.:.:.	.:.:.:.	.:.:.:.	.:.:.:.	.:.:.:.	.:.:.:.	.:.:.:.	.:.:.:.	.:.:.:.	.:.:.:.	.:.:.:.	.:.:.:.	.:.:.:.	.:.:.:.	.:.:.:.	.:.:.:.	.:.:.:.	.:.:.:.	.:.:.:.	.:.:.:.	.:.:.:.	.:.:.:.	.:.:.:.	.:.:.:.	.:.:.:.	.:.:.:.	.:.:.:.	.:.:.:.	.:.:.:.	.:.:.:.	.:.:.:.	.:.:.:.	.:.:.:.	.:.:.:.	.:.:.:.	.:.:.:.	.:.:.:.	.:.:.:.	.:.:.:.	.:.:.:.	.:.:.:.	.:.:.:.	.:.:.:.	.:.:.:.	.:.:.:.	.:.:.:.	.:.:.:.	.:.:.:.	.:.:.:.	.:.:.:.	.:.:.:.	.:.:.:.	.:.:.:.	.:.:.:.	.:.:.:.	.:.:.:.	.:.:.:.	.:.:.:.	.:.:.:.	.:.:.:.	.:.:.:.	.:.:.:.	.:.:.:.	.:.:.:.	.:.:.:.	.:.:.:.	.:.:.:.	.:.:.:.	.:.:.:.	.:.:.:.	.:.:.:.	.:.:.:.	.:.:.:.	.:.:.:.	.:.:.:.	.:.:.:.	.:.:.:.	.:.:.:.	.:.:.:.	.:.:.:.	.:.:.:.	.:.:.:.	.:.:.:.	.:.:.:.	.:.:.:.	.:.:.:.	.:.:.:.	.:.:.:.	.:.:.:.	.:.:.:.	.:.:.:.	.:.:.:.	.:.:.:.	.:.:.:.	.:.:.:.	.:.:.:.	.:.:.:.	.:.:.:.	.:.:.:.	.:.:.:.	.:.:.:.	.:.:.:.	.:.:.:.	.:.:.:.	.:.:.:.	.:.:.:.	.:.:.:.	.:.:.:.	.:.:.:.	.:.:.:.	.:.:.:.	.:.:.:.	.:.:.:.	.:.:.:.	.:.:.:.	.:.:.:.	.:.:.:.	.:.:.:.	.:.:.:.	.:.:.:.	.:.:.:.	.:.:.:.	.:.:.:.	.:.:.:.	.:.:.:.	.:.:.:.	.:.:.:.	.:.:.:.	.:.:.:.	.:.:.:.	.:.:.:.	.:.:.:.	.:.:.:.	.:.:.:.	.:.:.:.	.:.:.:.	.:.:.:.	.:.:.:.	.:.:.:.	.:.:.:.	.:.:.:.	.:.:.:.	.:.:.:.	.:.:.:.	.:.:.:.	.:.:.:.	.:.:.:.	.:.:.:.	.:.:.:.	.:.:.:.	.:.:.:.	.:.:.:.	.:.:.:.	.:.:.:.	.:.:.:.	.:.:.:.	.:.:.:.	.:.:.:.	.:.:.:.	.:.:.:.	.:.:.:.	.:.:.:.	.:.:.:.	.:.:.:.	.:.:.:.	.:.:.:.	.:.:.:.	.:.:.:.	.:.:.:.	.:.:.:.	.:.:.:.	.:.:.:.	.:.:.:.	.:.:.:.	.:.:.:.	.:.:.:.	.:.:.:.	.:.:.:.	.:.:.:.	.:.:.:.	.:.:.:.	.:.:.:.	.:.:.:.	.:.:.:.	.:.:.:.	.:.:.:.	.:.:.:.	.:.:.:.	.:.:.:.
chrI	180861	.	T	<INS:ME>	.	PASS	SVTYPE=INS;STRAND=.;FAMILY=TY2	GT:END:FLANKS_SUPPORTED:FREQUENCY	.:.:.:.	1:180861:FR:0.38	.:.:.:.	.:.:.:.	.:.:.:.	.:.:.:.	.:.:.:.	.:.:.:.	.:.:.:.	.:.:.:.	.:.:.:.	.:.:.:.	.:.:.:.	.:.:.:.	.:.:.:.	.:.:.:.	.:.:.:.	.:.:.:.	.:.:.:.	.:.:.:.	.:.:.:.	.:.:.:.	.:.:.:.	.:.:.:.	.:.:.:.	.:.:.:.	.:.:.:.	.:.:.:.	.:.:.:.	.:.:.:.	.:.:.:.	.:.:.:.	.:.:.:.	.:.:.:.	.:.:.:.	.:.:.:.	.:.:.:.	.:.:.:.	.:.:.:.	.:.:.:.	.:.:.:.	.:.:.:.	.:.:.:.	.:.:.:.	.:.:.:.	.:.:.:.	.:.:.:.	.:.:.:.	.:.:.:.	.:.:.:.	.:.:.:.	.:.:.:.	.:.:.:.	.:.:.:.	.:.:.:.	.:.:.:.	.:.:.:.	.:.:.:.	.:.:.:.	.:.:.:.	.:.:.:.	.:.:.:.	.:.:.:.	.:.:.:.	.:.:.:.	.:.:.:.	.:.:.:.	.:.:.:.	.:.:.:.	.:.:.:.	.:.:.:.	.:.:.:.	.:.:.:.	.:.:.:.	.:.:.:.	.:.:.:.	.:.:.:.	.:.:.:.	.:.:.:.	.:.:.:.	.:.:.:.	.:.:.:.	.:.:.:.	.:.:.:.	.:.:.:.	.:.:.:.	.:.:.:.	.:.:.:.	.:.:.:.	.:.:.:.	.:.:.:.	.:.:.:.	.:.:.:.	.:.:.:.	.:.:.:.	.:.:.:.	.:.:.:.	.:.:.:.	.:.:.:.	.:.:.:.	.:.:.:.	.:.:.:.	.:.:.:.	.:.:.:.	.:.:.:.	.:.:.:.	.:.:.:.	.:.:.:.	.:.:.:.	.:.:.:.	.:.:.:.	.:.:.:.	.:.:.:.	.:.:.:.	.:.:.:.	.:.:.:.	.:.:.:.	.:.:.:.	.:.:.:.	.:.:.:.	.:.:.:.	.:.:.:.	.:.:.:.	.:.:.:.	.:.:.:.	.:.:.:.	.:.:.:.	.:.:.:.	.:.:.:.	.:.:.:.	.:.:.:.	.:.:.:.	.:.:.:.	.:.:.:.	.:.:.:.	.:.:.:.	.:.:.:.	.:.:.:.	.:.:.:.	.:.:.:.	.:.:.:.	.:.:.:.	.:.:.:.	.:.:.:.	.:.:.:.	.:.:.:.	.:.:.:.	.:.:.:.	.:.:.:.	.:.:.:.	.:.:.:.	.:.:.:.	.:.:.:.	.:.:.:.	.:.:.:.	.:.:.:.	.:.:.:.	.:.:.:.	.:.:.:.	.:.:.:.	.:.:.:.	.:.:.:.	.:.:.:.	.:.:.:.	.:.:.:.	.:.:.:.	.:.:.:.	.:.:.:.	.:.:.:.	.:.:.:.	.:.:.:.	.:.:.:.	.:.:.:.	.:.:.:.	.:.:.:.	.:.:.:.	.:.:.:.	.:.:.:.	.:.:.:.	.:.:.:.	.:.:.:.	.:.:.:.	.:.:.:.	.:.:.:.	.:.:.:.	.:.:.:.	.:.:.:.	.:.:.:.	.:.:.:.	.:.:.:.	.:.:.:.	.:.:.:.	.:.:.:.	.:.:.:.	.:.:.:.	.:.:.:.	.:.:.:.	.:.:.:.	.:.:.:.	.:.:.:.	.:.:.:.	.:.:.:.	.:.:.:.	.:.:.:.	.:.:.:.	.:.:.:.	.:.:.:.	.:.:.:.	.:.:.:.	.:.:.:.	.:.:.:.	.:.:.:.	.:.:.:.	.:.:.:.	.:.:.:.	.:.:.:.	.:.:.:.	.:.:.:.	.:.:.:.	.:.:.:.	.:.:.:.	.:.:.:.	.:.:.:.	.:.:.:.	1:180861:FR:0.653	.:.:.:.	.:.:.:.	.:.:.:.	.:.:.:.	.:.:.:.	.:.:.:.	.:.:.:.	.:.:.:.	.:.:.:.	.:.:.:.	.:.:.:.	.:.:.:.	.:.:.:.	.:.:.:.	.:.:.:.	.:.:.:.	.:.:.:.	.:.:.:.	.:.:.:.	.:.:.:.	.:.:.:.	.:.:.:.	.:.:.:.	.:.:.:.	.:.:.:.	.:.:.:.	.:.:.:.	.:.:.:.	.:.:.:.	.:.:.:.	.:.:.:.	.:.:.:.	.:.:.:.	.:.:.:.	.:.:.:.	.:.:.:.	.:.:.:.	.:.:.:.	.:.:.:.	.:.:.:.	.:.:.:.	.:.:.:.	.:.:.:.	.:.:.:.	.:.:.:.	.:.:.:.	.:.:.:.	.:.:.:.	.:.:.:.	.:.:.:.	.:.:.:.	.:.:.:.	.:.:.:.	.:.:.:.	.:.:.:.	.:.:.:.	.:.:.:.	.:.:.:.	.:.:.:.	.:.:.:.	.:.:.:.	.:.:.:.	.:.:.:.	.:.:.:.	.:.:.:.	.:.:.:.	.:.:.:.	.:.:.:.	.:.:.:.	.:.:.:.	.:.:.:.	.:.:.:.	.:.:.:.	.:.:.:.	.:.:.:.	.:.:.:.	.:.:.:.	.:.:.:.	.:.:.:.	.:.:.:.	.:.:.:.	.:.:.:.	.:.:.:.	.:.:.:.	.:.:.:.	.:.:.:.	.:.:.:.	.:.:.:.	.:.:.:.	.:.:.:.	.:.:.:.	.:.:.:.	.:.:.:.	.:.:.:.	.:.:.:.	.:.:.:.	.:.:.:.	.:.:.:.	.:.:.:.	.:.:.:.	.:.:.:.	.:.:.:.	.:.:.:.	.:.:.:.	.:.:.:.	.:.:.:.	.:.:.:.	.:.:.:.	.:.:.:.	.:.:.:.	.:.:.:.	.:.:.:.	.:.:.:.	.:.:.:.	.:.:.:.	.:.:.:.	.:.:.:.	.:.:.:.	.:.:.:.	.:.:.:.	.:.:.:.	.:.:.:.	.:.:.:.	.:.:.:.	.:.:.:.	.:.:.:.	.:.:.:.	.:.:.:.	.:.:.:.	.:.:.:.	.:.:.:.	.:.:.:.	.:.:.:.	.:.:.:.	.:.:.:.	.:.:.:.	.:.:.:.	.:.:.:.	.:.:.:.	.:.:.:.	.:.:.:.	.:.:.:.	.:.:.:.	.:.:.:.	.:.:.:.	.:.:.:.	.:.:.:.	.:.:.:.	.:.:.:.	.:.:.:.	.:.:.:.	.:.:.:.	.:.:.:.	.:.:.:.	.:.:.:.	.:.:.:.	.:.:.:.	.:.:.:.	.:.:.:.	.:.:.:.	.:.:.:.	.:.:.:.	.:.:.:.	.:.:.:.	.:.:.:.	.:.:.:.	.:.:.:.	.:.:.:.	.:.:.:.	.:.:.:.	.:.:.:.	.:.:.:.	.:.:.:.	.:.:.:.	.:.:.:.	.:.:.:.	.:.:.:.	.:.:.:.	.:.:.:.	.:.:.:.	.:.:.:.	.:.:.:.	.:.:.:.	.:.:.:.	.:.:.:.	.:.:.:.	.:.:.:.	.:.:.:.	.:.:.:.	.:.:.:.	.:.:.:.	.:.:.:.	.:.:.:.	.:.:.:.	.:.:.:.	.:.:.:.	.:.:.:.	.:.:.:.	.:.:.:.	.:.:.:.	.:.:.:.	.:.:.:.	.:.:.:.	.:.:.:.	.:.:.:.	.:.:.:.	.:.:.:.	.:.:.:.	.:.:.:.	.:.:.:.	.:.:.:.	.:.:.:.	.:.:.:.	.:.:.:.	.:.:.:.	.:.:.:.	.:.:.:.	.:.:.:.	.:.:.:.	.:.:.:.	.:.:.:.	.:.:.:.	.:.:.:.	.:.:.:.	.:.:.:.	.:.:.:.	.:.:.:.	.:.:.:.	.:.:.:.	.:.:.:.	.:.:.:.	.:.:.:.	.:.:.:.	.:.:.:.	.:.:.:.	.:.:.:.	.:.:.:.	.:.:.:.	.:.:.:.	.:.:.:.	.:.:.:.	.:.:.:.	.:.:.:.	.:.:.:.	.:.:.:.	.:.:.:.	.:.:.:.	.:.:.:.	.:.:.:.	.:.:.:.	.:.:.:.	.:.:.:.	.:.:.:.	.:.:.:.	.:.:.:.	.:.:.:.	.:.:.:.	.:.:.:.	.:.:.:.	.:.:.:.	.:.:.:.	.:.:.:.	.:.:.:.	.:.:.:.	.:.:.:.	.:.:.:.	.:.:.:.	.:.:.:.	.:.:.:.	.:.:.:.	.:.:.:.	.:.:.:.	.:.:.:.	.:.:.:.	.:.:.:.	.:.:.:.	.:.:.:.	.:.:.:.	.:.:.:.	.:.:.:.	.:.:.:.	.:.:.:.	.:.:.:.	.:.:.:.	.:.:.:.	.:.:.:.	.:.:.:.	.:.:.:.	.:.:.:.	.:.:.:.	.:.:.:.	.:.:.:.	.:.:.:.	.:.:.:.	.:.:.:.	.:.:.:.	.:.:.:.	.:.:.:.	.:.:.:.	.:.:.:.	.:.:.:.	.:.:.:.	.:.:.:.	.:.:.:.	.:.:.:.	.:.:.:.	.:.:.:.	.:.:.:.	.:.:.:.	.:.:.:.	.:.:.:.	.:.:.:.	.:.:.:.	.:.:.:.	.:.:.:.	.:.:.:.	.:.:.:.	.:.:.:.	.:.:.:.	.:.:.:.	.:.:.:.	.:.:.:.	.:.:.:.	.:.:.:.	.:.:.:.	.:.:.:.	.:.:.:.	.:.:.:.	.:.:.:.	.:.:.:.	.:.:.:.	.:.:.:.	.:.:.:.	.:.:.:.	.:.:.:.	.:.:.:.	.:.:.:.	.:.:.:.	.:.:.:.	.:.:.:.	.:.:.:.	.:.:.:.	.:.:.:.	.:.:.:.	.:.:.:.	.:.:.:.	.:.:.:.	.:.:.:.	.:.:.:.	.:.:.:.	.:.:.:.	.:.:.:.	.:.:.:.	.:.:.:.	.:.:.:.	.:.:.:.	.:.:.:.	.:.:.:.	.:.:.:.	.:.:.:.	.:.:.:.	.:.:.:.	.:.:.:.	.:.:.:.	.:.:.:.	.:.:.:.	.:.:.:.	.:.:.:.	.:.:.:.	.:.:.:.	.:.:.:.	.:.:.:.	.:.:.:.	.:.:.:.	.:.:.:.	.:.:.:.	.:.:.:.	.:.:.:.	.:.:.:.	1:180861:FR:0.71	.:.:.:.	.:.:.:.	.:.:.:.	.:.:.:.	.:.:.:.	.:.:.:.	.:.:.:.	.:.:.:.	.:.:.:.	.:.:.:.	.:.:.:.	.:.:.:.	.:.:.:.	.:.:.:.	.:.:.:.	.:.:.:.	.:.:.:.	.:.:.:.	.:.:.:.	.:.:.:.	.:.:.:.	.:.:.:.	.:.:.:.	.:.:.:.	.:.:.:.	.:.:.:.	.:.:.:.	.:.:.:.	.:.:.:.	.:.:.:.	.:.:.:.	.:.:.:.	.:.:.:.	.:.:.:.	.:.:.:.	.:.:.:.	.:.:.:.	.:.:.:.	.:.:.:.	.:.:.:.	.:.:.:.	.:.:.:.	.:.:.:.	.:.:.:.	.:.:.:.	.:.:.:.	.:.:.:.	.:.:.:.	.:.:.:.	.:.:.:.	.:.:.:.	.:.:.:.	.:.:.:.	.:.:.:.	.:.:.:.	.:.:.:.	.:.:.:.	.:.:.:.	.:.:.:.	.:.:.:.	.:.:.:.	.:.:.:.	.:.:.:.	.:.:.:.	.:.:.:.	.:.:.:.	.:.:.:.	.:.:.:.	.:.:.:.	.:.:.:.	.:.:.:.	.:.:.:.	.:.:.:.	.:.:.:.	.:.:.:.	.:.:.:.	.:.:.:.	.:.:.:.	.:.:.:.	.:.:.:.	.:.:.:.	.:.:.:.	.:.:.:.	.:.:.:.	.:.:.:.	.:.:.:.	.:.:.:.	.:.:.:.	.:.:.:.	.:.:.:.	.:.:.:.	.:.:.:.	.:.:.:.	.:.:.:.	.:.:.:.	.:.:.:.	.:.:.:.	.:.:.:.	.:.:.:.	.:.:.:.	.:.:.:.	.:.:.:.	.:.:.:.	.:.:.:.	.:.:.:.	.:.:.:.	.:.:.:.	.:.:.:.	.:.:.:.	.:.:.:.	.:.:.:.	.:.:.:.	.:.:.:.	.:.:.:.	.:.:.:.	.:.:.:.	.:.:.:.	.:.:.:.	.:.:.:.	.:.:.:.	.:.:.:.	.:.:.:.	.:.:.:.	.:.:.:.	.:.:.:.	.:.:.:.	.:.:.:.	.:.:.:.	.:.:.:.	.:.:.:.	.:.:.:.	.:.:.:.	.:.:.:.	.:.:.:.	.:.:.:.	.:.:.:.	.:.:.:.	.:.:.:.	.:.:.:.	.:.:.:.	.:.:.:.	.:.:.:.	.:.:.:.	.:.:.:.	.:.:.:.	.:.:.:.	.:.:.:.	.:.:.:.	.:.:.:.	.:.:.:.	.:.:.:.	.:.:.:.	.:.:.:.	.:.:.:.	.:.:.:.	.:.:.:.	.:.:.:.	.:.:.:.	.:.:.:.	.:.:.:.	.:.:.:.	.:.:.:.	.:.:.:.	.:.:.:.	.:.:.:.	.:.:.:.	.:.:.:.	.:.:.:.	.:.:.:.	.:.:.:.	.:.:.:.	.:.:.:.	.:.:.:.	.:.:.:.	.:.:.:.	.:.:.:.	.:.:.:.	.:.:.:.	.:.:.:.	.:.:.:.	.:.:.:.	.:.:.:.	.:.:.:.	.:.:.:.	.:.:.:.	.:.:.:.	.:.:.:.	.:.:.:.	.:.:.:.	.:.:.:.	.:.:.:.	.:.:.:.	.:.:.:.	.:.:.:.	.:.:.:.	.:.:.:.	.:.:.:.	.:.:.:.	.:.:.:.	.:.:.:.	.:.:.:.	.:.:.:.	.:.:.:.	.:.:.:.	.:.:.:.	.:.:.:.	.:.:.:.	.:.:.:.	.:.:.:.	.:.:.:.	.:.:.:.	.:.:.:.	.:.:.:.	.:.:.:.	.:.:.:.	.:.:.:.	.:.:.:.	.:.:.:.	.:.:.:.	.:.:.:.	.:.:.:.	.:.:.:.	.:.:.:.	.:.:.:.	.:.:.:.	.:.:.:.	.:.:.:.	.:.:.:.	.:.:.:.	.:.:.:.	.:.:.:.	.:.:.:.	.:.:.:.	.:.:.:.	.:.:.:.	.:.:.:.	.:.:.:.	.:.:.:.	.:.:.:.	.:.:.:.	.:.:.:.	.:.:.:.	.:.:.:.	.:.:.:.	.:.:.:.	.:.:.:.	.:.:.:.	.:.:.:.	.:.:.:.	.:.:.:.	.:.:.:.	.:.:.:.	.:.:.:.	.:.:.:.	.:.:.:.	.:.:.:.	.:.:.:.	.:.:.:.	.:.:.:.	.:.:.:.	.:.:.:.	.:.:.:.	.:.:.:.	.:.:.:.	.:.:.:.	.:.:.:.	.:.:.:.	.:.:.:.	.:.:.:.	.:.:.:.	.:.:.:.	.:.:.:.	.:.:.:.	.:.:.:.	.:.:.:.	.:.:.:.	.:.:.:.	.:.:.:.	.:.:.:.	.:.:.:.	.:.:.:.	.:.:.:.	.:.:.:.	.:.:.:.	.:.:.:.	.:.:.:.	.:.:.:.	.:.:.:.	.:.:.:.	.:.:.:.	.:.:.:.	.:.:.:.	.:.:.:.	.:.:.:.	.:.:.:.	.:.:.:.	.:.:.:.	.:.:.:.	.:.:.:.	.:.:.:.	.:.:.:.	.:.:.:.	.:.:.:.	.:.:.:.	.:.:.:.	.:.:.:.	.:.:.:.	.:.:.:.	.:.:.:.	.:.:.:.	.:.:.:.	.:.:.:.	.:.:.:.	.:.:.:.	.:.:.:.	.:.:.:.	.:.:.:.	.:.:.:.	.:.:.:.	.:.:.:.	.:.:.:.	.:.:.:.	.:.:.:.	.:.:.:.	.:.:.:.	.:.:.:.	.:.:.:.	.:.:.:.	.:.:.:.	.:.:.:.	.:.:.:.	.:.:.:.	.:.:.:.	.:.:.:.	.:.:.:.	.:.:.:.	.:.:.:.	.:.:.:.	.:.:.:.	.:.:.:.	.:.:.:.	.:.:.:.	.:.:.:.	.:.:.:.	.:.:.:.	.:.:.:.	.:.:.:.	.:.:.:.	.:.:.:.	.:.:.:.	.:.:.:.	.:.:.:.	.:.:.:.	.:.:.:.	.:.:.:.	.:.:.:.	.:.:.:.	.:.:.:.	.:.:.:.	.:.:.:.	.:.:.:.	.:.:.:.	.:.:.:.	.:.:.:.	.:.:.:.	.:.:.:.	.:.:.:.	.:.:.:.	.:.:.:.	.:.:.:.	.:.:.:.	.:.:.:.	.:.:.:.	.:.:.:.	.:.:.:.	.:.:.:.	.:.:.:.	.:.:.:.	.:.:.:.	.:.:.:.	.:.:.:.	.:.:.:.	.:.:.:.	.:.:.:.	.:.:.:.	.:.:.:.	.:.:.:.	.:.:.:.	.:.:.:.	.:.:.:.	.:.:.:.	.:.:.:.	.:.:.:.
chrI	180862	.	G	<INS:ME>	.	PASS	SVTYPE=INS;STRAND=.;FAMILY=TY1	GT:END:FLANKS_SUPPORTED:FREQUENCY	.:.:.:.	.:.:.:.	.:.:.:.	.:.:.:.	.:.:.:.	.:.:.:.	.:.:.:.	.:.:.:.	.:.:.:.	.:.:.:.	.:.:.:.	.:.:.:.	.:.:.:.	.:.:.:.	.:.:.:.	.:.:.:.	.:.:.:.	.:.:.:.	.:.:.:.	.:.:.:.	.:.:.:.	.:.:.:.	.:.:.:.	.:.:.:.	.:.:.:.	.:.:.:.	.:.:.:.	.:.:.:.	.:.:.:.	.:.:.:.	.:.:.:.	.:.:.:.	.:.:.:.	.:.:.:.	.:.:.:.	.:.:.:.	.:.:.:.	.:.:.:.	.:.:.:.	.:.:.:.	.:.:.:.	.:.:.:.	.:.:.:.	.:.:.:.	.:.:.:.	.:.:.:.	.:.:.:.	.:.:.:.	.:.:.:.	.:.:.:.	.:.:.:.	.:.:.:.	.:.:.:.	.:.:.:.	.:.:.:.	.:.:.:.	.:.:.:.	.:.:.:.	.:.:.:.	.:.:.:.	.:.:.:.	.:.:.:.	.:.:.:.	.:.:.:.	.:.:.:.	.:.:.:.	.:.:.:.	.:.:.:.	.:.:.:.	.:.:.:.	.:.:.:.	.:.:.:.	.:.:.:.	.:.:.:.	.:.:.:.	.:.:.:.	.:.:.:.	.:.:.:.	.:.:.:.	.:.:.:.	.:.:.:.	.:.:.:.	.:.:.:.	.:.:.:.	.:.:.:.	.:.:.:.	.:.:.:.	.:.:.:.	.:.:.:.	.:.:.:.	.:.:.:.	.:.:.:.	.:.:.:.	.:.:.:.	.:.:.:.	.:.:.:.	.:.:.:.	.:.:.:.	.:.:.:.	.:.:.:.	.:.:.:.	.:.:.:.	.:.:.:.	.:.:.:.	.:.:.:.	.:.:.:.	.:.:.:.	.:.:.:.	.:.:.:.	.:.:.:.	.:.:.:.	.:.:.:.	.:.:.:.	.:.:.:.	.:.:.:.	.:.:.:.	.:.:.:.	.:.:.:.	.:.:.:.	.:.:.:.	.:.:.:.	.:.:.:.	.:.:.:.	.:.:.:.	.:.:.:.	.:.:.:.	.:.:.:.	.:.:.:.	.:.:.:.	.:.:.:.	.:.:.:.	.:.:.:.	.:.:.:.	.:.:.:.	.:.:.:.	.:.:.:.	.:.:.:.	.:.:.:.	.:.:.:.	.:.:.:.	.:.:.:.	.:.:.:.	.:.:.:.	.:.:.:.	.:.:.:.	.:.:.:.	.:.:.:.	.:.:.:.	.:.:.:.	.:.:.:.	.:.:.:.	.:.:.:.	.:.:.:.	.:.:.:.	.:.:.:.	.:.:.:.	.:.:.:.	.:.:.:.	.:.:.:.	.:.:.:.	.:.:.:.	.:.:.:.	.:.:.:.	.:.:.:.	.:.:.:.	.:.:.:.	.:.:.:.	.:.:.:.	.:.:.:.	.:.:.:.	.:.:.:.	.:.:.:.	.:.:.:.	.:.:.:.	.:.:.:.	.:.:.:.	.:.:.:.	.:.:.:.	.:.:.:.	.:.:.:.	.:.:.:.	.:.:.:.	.:.:.:.	.:.:.:.	.:.:.:.	.:.:.:.	.:.:.:.	.:.:.:.	.:.:.:.	.:.:.:.	.:.:.:.	.:.:.:.	.:.:.:.	.:.:.:.	.:.:.:.	.:.:.:.	.:.:.:.	1:180862:FR:0.966	.:.:.:.	.:.:.:.	.:.:.:.	.:.:.:.	.:.:.:.	.:.:.:.	.:.:.:.	.:.:.:.	.:.:.:.	.:.:.:.	.:.:.:.	.:.:.:.	.:.:.:.	.:.:.:.	.:.:.:.	.:.:.:.	.:.:.:.	.:.:.:.	.:.:.:.	.:.:.:.	.:.:.:.	.:.:.:.	.:.:.:.	.:.:.:.	.:.:.:.	.:.:.:.	.:.:.:.	.:.:.:.	.:.:.:.	.:.:.:.	.:.:.:.	.:.:.:.	.:.:.:.	.:.:.:.	.:.:.:.	.:.:.:.	.:.:.:.	.:.:.:.	.:.:.:.	.:.:.:.	.:.:.:.	.:.:.:.	.:.:.:.	.:.:.:.	.:.:.:.	.:.:.:.	.:.:.:.	.:.:.:.	.:.:.:.	.:.:.:.	.:.:.:.	.:.:.:.	.:.:.:.	.:.:.:.	.:.:.:.	.:.:.:.	.:.:.:.	.:.:.:.	.:.:.:.	.:.:.:.	.:.:.:.	.:.:.:.	.:.:.:.	.:.:.:.	.:.:.:.	.:.:.:.	.:.:.:.	.:.:.:.	.:.:.:.	.:.:.:.	.:.:.:.	.:.:.:.	.:.:.:.	.:.:.:.	.:.:.:.	.:.:.:.	.:.:.:.	.:.:.:.	.:.:.:.	.:.:.:.	.:.:.:.	.:.:.:.	.:.:.:.	.:.:.:.	.:.:.:.	.:.:.:.	.:.:.:.	.:.:.:.	.:.:.:.	.:.:.:.	.:.:.:.	.:.:.:.	.:.:.:.	.:.:.:.	.:.:.:.	.:.:.:.	.:.:.:.	.:.:.:.	.:.:.:.	.:.:.:.	.:.:.:.	.:.:.:.	.:.:.:.	.:.:.:.	.:.:.:.	.:.:.:.	.:.:.:.	.:.:.:.	.:.:.:.	.:.:.:.	.:.:.:.	.:.:.:.	.:.:.:.	.:.:.:.	.:.:.:.	.:.:.:.	.:.:.:.	.:.:.:.	.:.:.:.	.:.:.:.	.:.:.:.	.:.:.:.	.:.:.:.	.:.:.:.	.:.:.:.	.:.:.:.	.:.:.:.	.:.:.:.	.:.:.:.	.:.:.:.	.:.:.:.	.:.:.:.	.:.:.:.	.:.:.:.	.:.:.:.	.:.:.:.	.:.:.:.	.:.:.:.	.:.:.:.	.:.:.:.	.:.:.:.	.:.:.:.	.:.:.:.	.:.:.:.	.:.:.:.	.:.:.:.	.:.:.:.	.:.:.:.	.:.:.:.	.:.:.:.	.:.:.:.	.:.:.:.	.:.:.:.	.:.:.:.	.:.:.:.	.:.:.:.	.:.:.:.	.:.:.:.	.:.:.:.	.:.:.:.	.:.:.:.	.:.:.:.	.:.:.:.	.:.:.:.	.:.:.:.	.:.:.:.	.:.:.:.	.:.:.:.	.:.:.:.	.:.:.:.	.:.:.:.	.:.:.:.	.:.:.:.	.:.:.:.	.:.:.:.	.:.:.:.	.:.:.:.	.:.:.:.	.:.:.:.	.:.:.:.	.:.:.:.	.:.:.:.	.:.:.:.	.:.:.:.	.:.:.:.	.:.:.:.	.:.:.:.	.:.:.:.	.:.:.:.	.:.:.:.	.:.:.:.	.:.:.:.	.:.:.:.	.:.:.:.	.:.:.:.	.:.:.:.	.:.:.:.	.:.:.:.	.:.:.:.	.:.:.:.	.:.:.:.	.:.:.:.	.:.:.:.	.:.:.:.	.:.:.:.	.:.:.:.	.:.:.:.	.:.:.:.	.:.:.:.	.:.:.:.	.:.:.:.	.:.:.:.	.:.:.:.	.:.:.:.	.:.:.:.	.:.:.:.	.:.:.:.	.:.:.:.	.:.:.:.	.:.:.:.	.:.:.:.	.:.:.:.	.:.:.:.	.:.:.:.	.:.:.:.	.:.:.:.	.:.:.:.	.:.:.:.	.:.:.:.	.:.:.:.	.:.:.:.	.:.:.:.	.:.:.:.	.:.:.:.	.:.:.:.	.:.:.:.	.:.:.:.	.:.:.:.	.:.:.:.	.:.:.:.	.:.:.:.	.:.:.:.	.:.:.:.	.:.:.:.	.:.:.:.	.:.:.:.	.:.:.:.	.:.:.:.	.:.:.:.	.:.:.:.	.:.:.:.	.:.:.:.	.:.:.:.	.:.:.:.	.:.:.:.	.:.:.:.	.:.:.:.	.:.:.:.	.:.:.:.	.:.:.:.	.:.:.:.	.:.:.:.	.:.:.:.	.:.:.:.	.:.:.:.	.:.:.:.	.:.:.:.	.:.:.:.	.:.:.:.	.:.:.:.	.:.:.:.	.:.:.:.	.:.:.:.	.:.:.:.	.:.:.:.	.:.:.:.	.:.:.:.	.:.:.:.	.:.:.:.	.:.:.:.	.:.:.:.	.:.:.:.	.:.:.:.	.:.:.:.	.:.:.:.	.:.:.:.	.:.:.:.	.:.:.:.	.:.:.:.	.:.:.:.	.:.:.:.	.:.:.:.	.:.:.:.	.:.:.:.	.:.:.:.	.:.:.:.	.:.:.:.	.:.:.:.	.:.:.:.	.:.:.:.	.:.:.:.	.:.:.:.	.:.:.:.	.:.:.:.	.:.:.:.	.:.:.:.	.:.:.:.	.:.:.:.	.:.:.:.	.:.:.:.	.:.:.:.	.:.:.:.	.:.:.:.	.:.:.:.	.:.:.:.	.:.:.:.	.:.:.:.	.:.:.:.	.:.:.:.	.:.:.:.	.:.:.:.	.:.:.:.	.:.:.:.	.:.:.:.	.:.:.:.	.:.:.:.	.:.:.:.	.:.:.:.	.:.:.:.	.:.:.:.	.:.:.:.	.:.:.:.	.:.:.:.	.:.:.:.	.:.:.:.	.:.:.:.	.:.:.:.	.:.:.:.	.:.:.:.	.:.:.:.	.:.:.:.	.:.:.:.	.:.:.:.	.:.:.:.	.:.:.:.	.:.:.:.	.:.:.:.	.:.:.:.	.:.:.:.	.:.:.:.	.:.:.:.	.:.:.:.	.:.:.:.	.:.:.:.	.:.:.:.	.:.:.:.	.:.:.:.	.:.:.:.	.:.:.:.	.:.:.:.	.:.:.:.	.:.:.:.	.:.:.:.	.:.:.:.	.:.:.:.	.:.:.:.	.:.:.:.	.:.:.:.	.:.:.:.	.:.:.:.	.:.:.:.	.:.:.:.	.:.:.:.	.:.:.:.	.:.:.:.	.:.:.:.	.:.:.:.	.:.:.:.	.:.:.:.	.:.:.:.	.:.:.:.	.:.:.:.	.:.:.:.	.:.:.:.	.:.:.:.	.:.:.:.	.:.:.:.	.:.:.:.	.:.:.:.	.:.:.:.	.:.:.:.	.:.:.:.	.:.:.:.	.:.:.:.	.:.:.:.	.:.:.:.	.:.:.:.	.:.:.:.	.:.:.:.	.:.:.:.	.:.:.:.	.:.:.:.	.:.:.:.	.:.:.:.	.:.:.:.	.:.:.:.	.:.:.:.	.:.:.:.	.:.:.:.	.:.:.:.	.:.:.:.	.:.:.:.	.:.:.:.	.:.:.:.	.:.:.:.	.:.:.:.	.:.:.:.	.:.:.:.	.:.:.:.	.:.:.:.	.:.:.:.	.:.:.:.	.:.:.:.	.:.:.:.	.:.:.:.	.:.:.:.	.:.:.:.	.:.:.:.	.:.:.:.	.:.:.:.	.:.:.:.	.:.:.:.	.:.:.:.	.:.:.:.	.:.:.:.	.:.:.:.	.:.:.:.	.:.:.:.	.:.:.:.	.:.:.:.	.:.:.:.	.:.:.:.	.:.:.:.	.:.:.:.	.:.:.:.	.:.:.:.	.:.:.:.	.:.:.:.	.:.:.:.	.:.:.:.	.:.:.:.	.:.:.:.	.:.:.:.	.:.:.:.	.:.:.:.	.:.:.:.	.:.:.:.	.:.:.:.	.:.:.:.	.:.:.:.	.:.:.:.	.:.:.:.	.:.:.:.	.:.:.:.	.:.:.:.	.:.:.:.	.:.:.:.	.:.:.:.	.:.:.:.	.:.:.:.	.:.:.:.	.:.:.:.	.:.:.:.	.:.:.:.	.:.:.:.	.:.:.:.	.:.:.:.	.:.:.:.	.:.:.:.	.:.:.:.	.:.:.:.	.:.:.:.	.:.:.:.	.:.:.:.	.:.:.:.	.:.:.:.	.:.:.:.	.:.:.:.	.:.:.:.	.:.:.:.	.:.:.:.	.:.:.:.	.:.:.:.	.:.:.:.	.:.:.:.	.:.:.:.	.:.:.:.	.:.:.:.	.:.:.:.	.:.:.:.	.:.:.:.	.:.:.:.	.:.:.:.	.:.:.:.	.:.:.:.	.:.:.:.	.:.:.:.	.:.:.:.	.:.:.:.	.:.:.:.	.:.:.:.	.:.:.:.	.:.:.:.	.:.:.:.	.:.:.:.	.:.:.:.	.:.:.:.	.:.:.:.	.:.:.:.	.:.:.:.	.:.:.:.	.:.:.:.	.:.:.:.	.:.:.:.	.:.:.:.	.:.:.:.	.:.:.:.	.:.:.:.	.:.:.:.	.:.:.:.	.:.:.:.	.:.:.:.	.:.:.:.	.:.:.:.	.:.:.:.	.:.:.:.	.:.:.:.	.:.:.:.	.:.:.:.	.:.:.:.	.:.:.:.	.:.:.:.	.:.:.:.	.:.:.:.	.:.:.:.	.:.:.:.	.:.:.:.	.:.:.:.	.:.:.:.	.:.:.:.	.:.:.:.	.:.:.:.	.:.:.:.	.:.:.:.	.:.:.:.	.:.:.:.	.:.:.:.	.:.:.:.	.:.:.:.	.:.:.:.	.:.:.:.	.:.:.:.	.:.:.:.	.:.:.:.	.:.:.:.	.:.:.:.	.:.:.:.	.:.:.:.	.:.:.:.	.:.:.:.	.:.:.:.	.:.:.:.	.:.:.:.	.:.:.:.	.:.:.:.	.:.:.:.	.:.:.:.	.:.:.:.	.:.:.:.	.:.:.:.	.:.:.:.	.:.:.:.	.:.:.:.	.:.:.:.	.:.:.:.	.:.:.:.	.:.:.:.	.:.:.:.	.:.:.:.	.:.:.:.	.:.:.:.	.:.:.:.	.:.:.:.	.:.:.:.	.:.:.:.	.:.:.:.	.:.:.:.	.:.:.:.	.:.:.:.	.:.:.:.	.:.:.:.	.:.:.:.	.:.:.:.	.:.:.:.	.:.:.:.	.:.:.:.	.:.:.:.	.:.:.:.	.:.:.:.	.:.:.:.	.:.:.:.	.:.:.:.	.:.:.:.	.:.:.:.	.:.:.:.	.:.:.:.	.:.:.:.	.:.:.:.	.:.:.:.	.:.:.:.	.:.:.:.	.:.:.:.	.:.:.:.	.:.:.:.	.:.:.:.	.:.:.:.	.:.:.:.	.:.:.:.	.:.:.:.	.:.:.:.	.:.:.:.	.:.:.:.	.:.:.:.	.:.:.:.	.:.:.:.	.:.:.:.	.:.:.:.	.:.:.:.	.:.:.:.	.:.:.:.	.:.:.:.	.:.:.:.	.:.:.:.	.:.:.:.	.:.:.:.	.:.:.:.	.:.:.:.	.:.:.:.	.:.:.:.	.:.:.:.	.:.:.:.	.:.:.:.	.:.:.:.	.:.:.:.	.:.:.:.	.:.:.:.	.:.:.:.	.:.:.:.	.:.:.:.	.:.:.:.	.:.:.:.	.:.:.:.	.:.:.:.	.:.:.:.	.:.:.:.	.:.:.:.	.:.:.:.	.:.:.:.	.:.:.:.	.:.:.:.	.:.:.:.	.:.:.:.	.:.:.:.	.:.:.:.	.:.:.:.	.:.:.:.	.:.:.:.	.:.:.:.	.:.:.:.	.:.:.:.	.:.:.:.	.:.:.:.	.:.:.:.	.:.:.:.	.:.:.:.	.:.:.:.	.:.:.:.	.:.:.:.	.:.:.:.	.:.:.:.	.:.:.:.	.:.:.:.	.:.:.:.	.:.:.:.	.:.:.:.	.:.:.:.	.:.:.:.	.:.:.:.	.:.:.:.	.:.:.:.	.:.:.:.	.:.:.:.	.:.:.:.	.:.:.:.	.:.:.:.	.:.:.:.	.:.:.:.	.:.:.:.	.:.:.:.	.:.:.:.	.:.:.:.	.:.:.:.	.:.:.:.	.:.:.:.	.:.:.:.	.:.:.:.	.:.:.:.	.:.:.:.	.:.:.:.	.:.:.:.	.:.:.:.	.:.:.:.	.:.:.:.	.:.:.:.	.:.:.:.	.:.:.:.	.:.:.:.	.:.:.:.	.:.:.:.	.:.:.:.	.:.:.:.	.:.:.:.	.:.:.:.	.:.:.:.	.:.:.:.	.:.:.:.	.:.:.:.	.:.:.:.	.:.:.:.	.:.:.:.	.:.:.:.	.:.:.:.	.:.:.:.	.:.:.:.	.:.:.:.	.:.:.:.	.:.:.:.	.:.:.:.	.:.:.:.	.:.:.:.	.:.:.:.	.:.:.:.	.:.:.:.	.:.:.:.	.:.:.:.	.:.:.:.	.:.:.:.	.:.:.:.	.:.:.:.	.:.:.:.	.:.:.:.	.:.:.:.	.:.:.:.	.:.:.:.	.:.:.:.	.:.:.:.	.:.:.:.	.:.:.:.	.:.:.:.	.:.:.:.	.:.:.:.	.:.:.:.	.:.:.:.	.:.:.:.	.:.:.:.	.:.:.:.	.:.:.:.	.:.:.:.	.:.:.:.	.:.:.:.	.:.:.:.	.:.:.:.	.:.:.:.	.:.:.:.	.:.:.:.	.:.:.:.	.:.:.:.	.:.:.:.	.:.:.:.	.:.:.:.	.:.:.:.	.:.:.:.	.:.:.:.	.:.:.:.	.:.:.:.	.:.:.:.	.:.:.:.	.:.:.:.	.:.:.:.	.:.:.:.
chrI	180862	.	G	<INS:ME>	.	PASS	SVTYPE=INS;STRAND=.;FAMILY=TY2	GT:END:FLANKS_SUPPORTED:FREQUENCY	.:.:.:.	.:.:.:.	.:.:.:.	.:.:.:.	.:.:.:.	.:.:.:.	.:.:.:.	.:.:.:.	.:.:.:.	.:.:.:.	.:.:.:.	.:.:.:.	.:.:.:.	.:.:.:.	.:.:.:.	.:.:.:.	.:.:.:.	.:.:.:.	.:.:.:.	.:.:.:.	.:.:.:.	.:.:.:.	.:.:.:.	.:.:.:.	.:.:.:.	.:.:.:.	.:.:.:.	.:.:.:.	.:.:.:.	.:.:.:.	.:.:.:.	.:.:.:.	.:.:.:.	.:.:.:.	.:.:.:.	.:.:.:.	.:.:.:.	.:.:.:.	.:.:.:.	.:.:.:.	.:.:.:.	.:.:.:.	.:.:.:.	.:.:.:.	.:.:.:.	.:.:.:.	.:.:.:.	.:.:.:.	.:.:.:.	.:.:.:.	.:.:.:.	.:.:.:.	.:.:.:.	.:.:.:.	.:.:.:.	.:.:.:.	.:.:.:.	.:.:.:.	.:.:.:.	.:.:.:.	.:.:.:.	.:.:.:.	.:.:.:.	.:.:.:.	.:.:.:.	.:.:.:.	.:.:.:.	.:.:.:.	.:.:.:.	.:.:.:.	.:.:.:.	.:.:.:.	.:.:.:.	.:.:.:.	.:.:.:.	.:.:.:.	.:.:.:.	.:.:.:.	.:.:.:.	.:.:.:.	.:.:.:.	.:.:.:.	.:.:.:.	.:.:.:.	.:.:.:.	.:.:.:.	.:.:.:.	.:.:.:.	.:.:.:.	.:.:.:.	.:.:.:.	.:.:.:.	.:.:.:.	.:.:.:.	.:.:.:.	.:.:.:.	.:.:.:.	.:.:.:.	.:.:.:.	.:.:.:.	.:.:.:.	.:.:.:.	.:.:.:.	.:.:.:.	.:.:.:.	.:.:.:.	.:.:.:.	.:.:.:.	.:.:.:.	.:.:.:.	.:.:.:.	.:.:.:.	.:.:.:.	.:.:.:.	.:.:.:.	.:.:.:.	.:.:.:.	.:.:.:.	.:.:.:.	.:.:.:.	.:.:.:.	.:.:.:.	.:.:.:.	.:.:.:.	.:.:.:.	.:.:.:.	.:.:.:.	.:.:.:.	.:.:.:.	.:.:.:.	.:.:.:.	.:.:.:.	.:.:.:.	.:.:.:.	.:.:.:.	.:.:.:.	.:.:.:.	.:.:.:.	.:.:.:.	.:.:.:.	.:.:.:.	.:.:.:.	.:.:.:.	.:.:.:.	.:.:.:.	.:.:.:.	.:.:.:.	.:.:.:.	.:.:.:.	.:.:.:.	.:.:.:.	.:.:.:.	.:.:.:.	.:.:.:.	.:.:.:.	.:.:.:.	.:.:.:.	.:.:.:.	.:.:.:.	.:.:.:.	.:.:.:.	.:.:.:.	.:.:.:.	.:.:.:.	.:.:.:.	.:.:.:.	.:.:.:.	.:.:.:.	.:.:.:.	.:.:.:.	.:.:.:.	.:.:.:.	.:.:.:.	.:.:.:.	.:.:.:.	.:.:.:.	.:.:.:.	.:.:.:.	.:.:.:.	.:.:.:.	.:.:.:.	.:.:.:.	.:.:.:.	.:.:.:.	.:.:.:.	.:.:.:.	.:.:.:.	.:.:.:.	.:.:.:.	.:.:.:.	.:.:.:.	.:.:.:.	.:.:.:.	.:.:.:.	.:.:.:.	.:.:.:.	.:.:.:.	.:.:.:.	.:.:.:.	.:.:.:.	.:.:.:.	.:.:.:.	.:.:.:.	.:.:.:.	.:.:.:.	.:.:.:.	.:.:.:.	.:.:.:.	.:.:.:.	.:.:.:.	.:.:.:.	.:.:.:.	.:.:.:.	.:.:.:.	.:.:.:.	.:.:.:.	.:.:.:.	.:.:.:.	.:.:.:.	.:.:.:.	.:.:.:.	.:.:.:.	.:.:.:.	.:.:.:.	.:.:.:.	.:.:.:.	.:.:.:.	.:.:.:.	.:.:.:.	.:.:.:.	.:.:.:.	.:.:.:.	.:.:.:.	.:.:.:.	.:.:.:.	.:.:.:.	.:.:.:.	.:.:.:.	.:.:.:.	.:.:.:.	.:.:.:.	.:.:.:.	.:.:.:.	.:.:.:.	.:.:.:.	.:.:.:.	.:.:.:.	.:.:.:.	.:.:.:.	.:.:.:.	.:.:.:.	.:.:.:.	.:.:.:.	.:.:.:.	.:.:.:.	.:.:.:.	.:.:.:.	.:.:.:.	.:.:.:.	.:.:.:.	.:.:.:.	.:.:.:.	.:.:.:.	.:.:.:.	.:.:.:.	.:.:.:.	.:.:.:.	.:.:.:.	.:.:.:.	.:.:.:.	.:.:.:.	.:.:.:.	.:.:.:.	.:.:.:.	.:.:.:.	.:.:.:.	.:.:.:.	.:.:.:.	.:.:.:.	.:.:.:.	.:.:.:.	.:.:.:.	.:.:.:.	.:.:.:.	.:.:.:.	.:.:.:.	.:.:.:.	.:.:.:.	.:.:.:.	.:.:.:.	.:.:.:.	.:.:.:.	.:.:.:.	.:.:.:.	.:.:.:.	.:.:.:.	.:.:.:.	.:.:.:.	.:.:.:.	.:.:.:.	.:.:.:.	.:.:.:.	.:.:.:.	.:.:.:.	.:.:.:.	.:.:.:.	.:.:.:.	.:.:.:.	.:.:.:.	.:.:.:.	.:.:.:.	.:.:.:.	.:.:.:.	.:.:.:.	.:.:.:.	.:.:.:.	.:.:.:.	.:.:.:.	.:.:.:.	.:.:.:.	.:.:.:.	.:.:.:.	.:.:.:.	.:.:.:.	.:.:.:.	.:.:.:.	.:.:.:.	.:.:.:.	.:.:.:.	.:.:.:.	.:.:.:.	.:.:.:.	.:.:.:.	.:.:.:.	.:.:.:.	.:.:.:.	.:.:.:.	.:.:.:.	.:.:.:.	.:.:.:.	.:.:.:.	.:.:.:.	.:.:.:.	.:.:.:.	.:.:.:.	.:.:.:.	.:.:.:.	.:.:.:.	.:.:.:.	.:.:.:.	.:.:.:.	.:.:.:.	.:.:.:.	.:.:.:.	.:.:.:.	.:.:.:.	.:.:.:.	.:.:.:.	.:.:.:.	.:.:.:.	.:.:.:.	.:.:.:.	.:.:.:.	.:.:.:.	.:.:.:.	.:.:.:.	.:.:.:.	.:.:.:.	.:.:.:.	.:.:.:.	.:.:.:.	.:.:.:.	.:.:.:.	.:.:.:.	.:.:.:.	.:.:.:.	.:.:.:.	.:.:.:.	.:.:.:.	.:.:.:.	.:.:.:.	.:.:.:.	.:.:.:.	.:.:.:.	.:.:.:.	.:.:.:.	.:.:.:.	.:.:.:.	.:.:.:.	.:.:.:.	.:.:.:.	.:.:.:.	.:.:.:.	.:.:.:.	.:.:.:.	.:.:.:.	.:.:.:.	.:.:.:.	.:.:.:.	.:.:.:.	.:.:.:.	.:.:.:.	.:.:.:.	.:.:.:.	.:.:.:.	.:.:.:.	.:.:.:.	.:.:.:.	.:.:.:.	.:.:.:.	.:.:.:.	.:.:.:.	.:.:.:.	.:.:.:.	.:.:.:.	.:.:.:.	.:.:.:.	.:.:.:.	.:.:.:.	.:.:.:.	.:.:.:.	.:.:.:.	.:.:.:.	.:.:.:.	.:.:.:.	.:.:.:.	.:.:.:.	.:.:.:.	.:.:.:.	.:.:.:.	.:.:.:.	.:.:.:.	.:.:.:.	.:.:.:.	.:.:.:.	.:.:.:.	.:.:.:.	.:.:.:.	.:.:.:.	.:.:.:.	.:.:.:.	.:.:.:.	.:.:.:.	.:.:.:.	.:.:.:.	.:.:.:.	.:.:.:.	.:.:.:.	.:.:.:.	.:.:.:.	.:.:.:.	.:.:.:.	.:.:.:.	.:.:.:.	.:.:.:.	.:.:.:.	.:.:.:.	.:.:.:.	.:.:.:.	.:.:.:.	.:.:.:.	.:.:.:.	.:.:.:.	.:.:.:.	.:.:.:.	.:.:.:.	.:.:.:.	.:.:.:.	.:.:.:.	.:.:.:.	.:.:.:.	.:.:.:.	.:.:.:.	.:.:.:.	.:.:.:.	.:.:.:.	.:.:.:.	.:.:.:.	.:.:.:.	.:.:.:.	.:.:.:.	.:.:.:.	.:.:.:.	.:.:.:.	.:.:.:.	.:.:.:.	.:.:.:.	.:.:.:.	.:.:.:.	.:.:.:.	.:.:.:.	.:.:.:.	.:.:.:.	.:.:.:.	.:.:.:.	.:.:.:.	.:.:.:.	.:.:.:.	.:.:.:.	.:.:.:.	.:.:.:.	.:.:.:.	.:.:.:.	.:.:.:.	.:.:.:.	.:.:.:.	.:.:.:.	.:.:.:.	.:.:.:.	.:.:.:.	.:.:.:.	.:.:.:.	.:.:.:.	.:.:.:.	.:.:.:.	.:.:.:.	.:.:.:.	.:.:.:.	.:.:.:.	.:.:.:.	.:.:.:.	.:.:.:.	.:.:.:.	.:.:.:.	.:.:.:.	.:.:.:.	.:.:.:.	.:.:.:.	.:.:.:.	.:.:.:.	.:.:.:.	.:.:.:.	.:.:.:.	.:.:.:.	.:.:.:.	.:.:.:.	.:.:.:.	.:.:.:.	.:.:.:.	.:.:.:.	.:.:.:.	.:.:.:.	.:.:.:.	.:.:.:.	.:.:.:.	.:.:.:.	.:.:.:.	.:.:.:.	.:.:.:.	.:.:.:.	.:.:.:.	.:.:.:.	.:.:.:.	.:.:.:.	.:.:.:.	.:.:.:.	.:.:.:.	.:.:.:.	.:.:.:.	.:.:.:.	.:.:.:.	.:.:.:.	.:.:.:.	.:.:.:.	.:.:.:.	.:.:.:.	.:.:.:.	.:.:.:.	.:.:.:.	.:.:.:.	.:.:.:.	.:.:.:.	.:.:.:.	.:.:.:.	.:.:.:.	.:.:.:.	.:.:.:.	.:.:.:.	.:.:.:.	.:.:.:.	.:.:.:.	.:.:.:.	.:.:.:.	.:.:.:.	.:.:.:.	.:.:.:.	.:.:.:.	.:.:.:.	.:.:.:.	.:.:.:.	.:.:.:.	.:.:.:.	.:.:.:.	.:.:.:.	.:.:.:.	.:.:.:.	.:.:.:.	.:.:.:.	.:.:.:.	.:.:.:.	.:.:.:.	.:.:.:.	.:.:.:.	.:.:.:.	.:.:.:.	.:.:.:.	.:.:.:.	.:.:.:.	.:.:.:.	.:.:.:.	.:.:.:.	.:.:.:.	.:.:.:.	.:.:.:.	.:.:.:.	.:.:.:.	.:.:.:.	.:.:.:.	.:.:.:.	.:.:.:.	.:.:.:.	.:.:.:.	.:.:.:.	.:.:.:.	.:.:.:.	.:.:.:.	.:.:.:.	.:.:.:.	.:.:.:.	.:.:.:.	.:.:.:.	.:.:.:.	.:.:.:.	.:.:.:.	.:.:.:.	.:.:.:.	.:.:.:.	.:.:.:.	.:.:.:.	.:.:.:.	.:.:.:.	.:.:.:.	.:.:.:.	.:.:.:.	.:.:.:.	.:.:.:.	.:.:.:.	.:.:.:.	.:.:.:.	.:.:.:.	.:.:.:.	.:.:.:.	.:.:.:.	.:.:.:.	.:.:.:.	.:.:.:.	.:.:.:.	.:.:.:.	.:.:.:.	.:.:.:.	.:.:.:.	.:.:.:.	.:.:.:.	.:.:.:.	.:.:.:.	.:.:.:.	.:.:.:.	.:.:.:.	.:.:.:.	.:.:.:.	.:.:.:.	.:.:.:.	.:.:.:.	.:.:.:.	.:.:.:.	.:.:.:.	.:.:.:.	.:.:.:.	.:.:.:.	.:.:.:.	.:.:.:.	.:.:.:.	.:.:.:.	.:.:.:.	.:.:.:.	.:.:.:.	.:.:.:.	.:.:.:.	.:.:.:.	.:.:.:.	.:.:.:.	.:.:.:.	.:.:.:.	.:.:.:.	.:.:.:.	.:.:.:.	.:.:.:.	.:.:.:.	.:.:.:.	.:.:.:.	.:.:.:.	.:.:.:.	.:.:.:.	.:.:.:.	.:.:.:.	.:.:.:.	.:.:.:.	.:.:.:.	.:.:.:.	.:.:.:.	.:.:.:.	.:.:.:.	.:.:.:.	.:.:.:.	.:.:.:.	.:.:.:.	.:.:.:.	.:.:.:.	.:.:.:.	.:.:.:.	.:.:.:.	.:.:.:.	.:.:.:.	.:.:.:.	.:.:.:.	.:.:.:.	.:.:.:.	.:.:.:.	.:.:.:.	.:.:.:.	.:.:.:.	.:.:.:.	.:.:.:.	.:.:.:.	.:.:.:.	.:.:.:.	.:.:.:.	.:.:.:.	.:.:.:.	.:.:.:.	.:.:.:.	.:.:.:.	.:.:.:.	.:.:.:.	.:.:.:.	.:.:.:.	.:.:.:.	.:.:.:.	.:.:.:.	.:.:.:.	.:.:.:.	.:.:.:.	.:.:.:.	.:.:.:.	.:.:.:.	.:.:.:.	.:.:.:.	.:.:.:.	.:.:.:.	.:.:.:.	.:.:.:.	.:.:.:.	.:.:.:.	.:.:.:.	.:.:.:.	.:.:.:.	.:.:.:.	.:.:.:.	.:.:.:.	.:.:.:.	.:.:.:.	.:.:.:.	.:.:.:.	.:.:.:.	.:.:.:.	.:.:.:.	.:.:.:.	.:.:.:.	.:.:.:.	.:.:.:.	.:.:.:.	.:.:.:.	.:.:.:.	.:.:.:.	.:.:.:.	.:.:.:.	.:.:.:.	.:.:.:.	.:.:.:.	.:.:.:.	.:.:.:.	.:.:.:.	.:.:.:.	.:.:.:.	.:.:.:.	.:.:.:.	1:180862:FR:0.699	.:.:.:.	.:.:.:.	.:.:.:.	.:.:.:.	.:.:.:.	.:.:.:.	.:.:.:.	.:.:.:.	.:.:.:.	.:.:.:.	.:.:.:.	.:.:.:.	.:.:.:.	.:.:.:.	.:.:.:.	.:.:.:.	.:.:.:.	.:.:.:.	.:.:.:.	.:.:.:.	.:.:.:.	.:.:.:.	.:.:.:.	.:.:.:.	.:.:.:.	.:.:.:.	.:.:.:.	.:.:.:.	.:.:.:.	.:.:.:.	.:.:.:.	.:.:.:.	.:.:.:.	.:.:.:.	.:.:.:.	.:.:.:.	.:.:.:.	.:.:.:.	.:.:.:.	.:.:.:.	.:.:.:.	.:.:.:.	.:.:.:.	.:.:.:.	.:.:.:.	.:.:.:.	.:.:.:.	.:.:.:.	.:.:.:.	.:.:.:.	.:.:.:.	.:.:.:.	.:.:.:.	.:.:.:.	.:.:.:.	.:.:.:.	.:.:.:.	.:.:.:.	.:.:.:.	.:.:.:.	.:.:.:.	.:.:.:.	.:.:.:.	.:.:.:.	.:.:.:.	.:.:.:.	.:.:.:.	.:.:.:.	.:.:.:.	.:.:.:.	.:.:.:.	.:.:.:.	.:.:.:.	.:.:.:.	.:.:.:.	.:.:.:.	.:.:.:.	.:.:.:.	.:.:.:.	.:.:.:.	.:.:.:.	.:.:.:.	.:.:.:.	.:.:.:.	.:.:.:.	.:.:.:.	.:.:.:.	.:.:.:.	.:.:.:.	.:.:.:.	.:.:.:.	.:.:.:.	.:.:.:.	.:.:.:.	.:.:.:.	.:.:.:.	.:.:.:.	.:.:.:.	.:.:.:.	.:.:.:.	.:.:.:.	.:.:.:.	.:.:.:.	.:.:.:.	.:.:.:.	.:.:.:.	.:.:.:.	.:.:.:.	.:.:.:.	.:.:.:.	.:.:.:.	.:.:.:.	.:.:.:.	.:.:.:.	.:.:.:.	.:.:.:.	.:.:.:.	.:.:.:.	.:.:.:.	.:.:.:.	.:.:.:.	.:.:.:.	.:.:.:.	.:.:.:.	.:.:.:.	.:.:.:.	.:.:.:.	.:.:.:.	.:.:.:.	.:.:.:.	.:.:.:.	.:.:.:.	.:.:.:.	.:.:.:.	.:.:.:.	.:.:.:.	.:.:.:.	.:.:.:.	.:.:.:.	.:.:.:.	.:.:.:.	.:.:.:.	.:.:.:.	.:.:.:.	.:.:.:.	.:.:.:.	.:.:.:.	.:.:.:.	.:.:.:.	.:.:.:.	.:.:.:.	.:.:.:.	.:.:.:.	.:.:.:.	.:.:.:.	.:.:.:.	.:.:.:.	.:.:.:.	.:.:.:.	.:.:.:.	.:.:.:.	.:.:.:.	.:.:.:.	.:.:.:.	.:.:.:.	.:.:.:.	.:.:.:.	.:.:.:.	.:.:.:.	.:.:.:.	.:.:.:.	.:.:.:.	.:.:.:.	.:.:.:.	.:.:.:.	.:.:.:.	.:.:.:.	.:.:.:.	.:.:.:.	.:.:.:.	.:.:.:.	.:.:.:.	.:.:.:.	.:.:.:.	.:.:.:.	.:.:.:.	.:.:.:.	.:.:.:.	.:.:.:.	.:.:.:.	.:.:.:.	.:.:.:.	.:.:.:.	.:.:.:.	.:.:.:.	.:.:.:.	.:.:.:.	.:.:.:.	.:.:.:.	.:.:.:.	.:.:.:.
chrI	180864	.	A	<INS:ME>	.	PASS	SVTYPE=INS;STRAND=.;FAMILY=TY1	GT:END:FLANKS_SUPPORTED:FREQUENCY	.:.:.:.	.:.:.:.	.:.:.:.	.:.:.:.	.:.:.:.	.:.:.:.	.:.:.:.	.:.:.:.	.:.:.:.	.:.:.:.	.:.:.:.	.:.:.:.	.:.:.:.	.:.:.:.	.:.:.:.	.:.:.:.	.:.:.:.	.:.:.:.	.:.:.:.	.:.:.:.	.:.:.:.	.:.:.:.	.:.:.:.	.:.:.:.	.:.:.:.	.:.:.:.	.:.:.:.	.:.:.:.	.:.:.:.	.:.:.:.	.:.:.:.	.:.:.:.	.:.:.:.	.:.:.:.	.:.:.:.	.:.:.:.	.:.:.:.	.:.:.:.	.:.:.:.	.:.:.:.	.:.:.:.	.:.:.:.	.:.:.:.	.:.:.:.	.:.:.:.	.:.:.:.	.:.:.:.	.:.:.:.	.:.:.:.	.:.:.:.	.:.:.:.	.:.:.:.	.:.:.:.	.:.:.:.	.:.:.:.	.:.:.:.	.:.:.:.	.:.:.:.	.:.:.:.	.:.:.:.	.:.:.:.	.:.:.:.	.:.:.:.	.:.:.:.	.:.:.:.	.:.:.:.	.:.:.:.	.:.:.:.	.:.:.:.	.:.:.:.	.:.:.:.	.:.:.:.	.:.:.:.	.:.:.:.	.:.:.:.	.:.:.:.	.:.:.:.	.:.:.:.	.:.:.:.	.:.:.:.	.:.:.:.	.:.:.:.	.:.:.:.	.:.:.:.	.:.:.:.	.:.:.:.	.:.:.:.	.:.:.:.	.:.:.:.	.:.:.:.	.:.:.:.	.:.:.:.	.:.:.:.	.:.:.:.	.:.:.:.	.:.:.:.	.:.:.:.	.:.:.:.	.:.:.:.	.:.:.:.	.:.:.:.	.:.:.:.	.:.:.:.	.:.:.:.	.:.:.:.	.:.:.:.	.:.:.:.	.:.:.:.	.:.:.:.	.:.:.:.	.:.:.:.	.:.:.:.	.:.:.:.	.:.:.:.	.:.:.:.	.:.:.:.	.:.:.:.	.:.:.:.	.:.:.:.	.:.:.:.	.:.:.:.	.:.:.:.	.:.:.:.	.:.:.:.	.:.:.:.	.:.:.:.	.:.:.:.	.:.:.:.	.:.:.:.	.:.:.:.	.:.:.:.	.:.:.:.	.:.:.:.	.:.:.:.	.:.:.:.	.:.:.:.	.:.:.:.	.:.:.:.	.:.:.:.	.:.:.:.	.:.:.:.	.:.:.:.	.:.:.:.	.:.:.:.	.:.:.:.	.:.:.:.	.:.:.:.	.:.:.:.	.:.:.:.	.:.:.:.	.:.:.:.	.:.:.:.	.:.:.:.	.:.:.:.	.:.:.:.	.:.:.:.	.:.:.:.	.:.:.:.	.:.:.:.	.:.:.:.	.:.:.:.	.:.:.:.	.:.:.:.	.:.:.:.	.:.:.:.	.:.:.:.	.:.:.:.	.:.:.:.	.:.:.:.	.:.:.:.	.:.:.:.	.:.:.:.	.:.:.:.	.:.:.:.	.:.:.:.	.:.:.:.	.:.:.:.	.:.:.:.	.:.:.:.	.:.:.:.	.:.:.:.	.:.:.:.	.:.:.:.	.:.:.:.	.:.:.:.	.:.:.:.	.:.:.:.	.:.:.:.	.:.:.:.	.:.:.:.	.:.:.:.	.:.:.:.	.:.:.:.	.:.:.:.	.:.:.:.	.:.:.:.	.:.:.:.	.:.:.:.	.:.:.:.	.:.:.:.	.:.:.:.	.:.:.:.	.:.:.:.	.:.:.:.	.:.:.:.	.:.:.:.	.:.:.:.	.:.:.:.	.:.:.:.	.:.:.:.	.:.:.:.	.:.:.:.	.:.:.:.	.:.:.:.	.:.:.:.	.:.:.:.	.:.:.:.	.:.:.:.	.:.:.:.	.:.:.:.	.:.:.:.	.:.:.:.	.:.:.:.	.:.:.:.	.:.:.:.	.:.:.:.	.:.:.:.	.:.:.:.	.:.:.:.	.:.:.:.	.:.:.:.	.:.:.:.	.:.:.:.	.:.:.:.	.:.:.:.	.:.:.:.	1:180864:FR:0.365	.:.:.:.	.:.:.:.	.:.:.:.	.:.:.:.	.:.:.:.	.:.:.:.	.:.:.:.	.:.:.:.	.:.:.:.	.:.:.:.	.:.:.:.	.:.:.:.	.:.:.:.	.:.:.:.	.:.:.:.	.:.:.:.	.:.:.:.	.:.:.:.	.:.:.:.	.:.:.:.	.:.:.:.	.:.:.:.	.:.:.:.	.:.:.:.	.:.:.:.	.:.:.:.	.:.:.:.	.:.:.:.	.:.:.:.	.:.:.:.	.:.:.:.	.:.:.:.	.:.:.:.	.:.:.:.	.:.:.:.	.:.:.:.	.:.:.:.	.:.:.:.	.:.:.:.	.:.:.:.	.:.:.:.	.:.:.:.	.:.:.:.	.:.:.:.	.:.:.:.	.:.:.:.	.:.:.:.	.:.:.:.	.:.:.:.	.:.:.:.	.:.:.:.	.:.:.:.	.:.:.:.	.:.:.:.	.:.:.:.	.:.:.:.	.:.:.:.	.:.:.:.	.:.:.:.	.:.:.:.	.:.:.:.	.:.:.:.	.:.:.:.	.:.:.:.	.:.:.:.	.:.:.:.	.:.:.:.	.:.:.:.	.:.:.:.	.:.:.:.	.:.:.:.	.:.:.:.	.:.:.:.	.:.:.:.	.:.:.:.	.:.:.:.	.:.:.:.	.:.:.:.	.:.:.:.	.:.:.:.	.:.:.:.	.:.:.:.	.:.:.:.	.:.:.:.	.:.:.:.	.:.:.:.	.:.:.:.	.:.:.:.	.:.:.:.	.:.:.:.	.:.:.:.	.:.:.:.	.:.:.:.	.:.:.:.	.:.:.:.	.:.:.:.	.:.:.:.	.:.:.:.	.:.:.:.	.:.:.:.	.:.:.:.	.:.:.:.	.:.:.:.	.:.:.:.	.:.:.:.	.:.:.:.	.:.:.:.	.:.:.:.	.:.:.:.	.:.:.:.	.:.:.:.	.:.:.:.	.:.:.:.	.:.:.:.	.:.:.:.	.:.:.:.	.:.:.:.	.:.:.:.	.:.:.:.	.:.:.:.	.:.:.:.	.:.:.:.	.:.:.:.	.:.:.:.	.:.:.:.	.:.:.:.	.:.:.:.	.:.:.:.	.:.:.:.	.:.:.:.	.:.:.:.	.:.:.:.	.:.:.:.	.:.:.:.	.:.:.:.	.:.:.:.	.:.:.:.	.:.:.:.	.:.:.:.	.:.:.:.	.:.:.:.	.:.:.:.	.:.:.:.	.:.:.:.	.:.:.:.	.:.:.:.	.:.:.:.	.:.:.:.	.:.:.:.	.:.:.:.	.:.:.:.	.:.:.:.	.:.:.:.	.:.:.:.	.:.:.:.	.:.:.:.	.:.:.:.	.:.:.:.	.:.:.:.	.:.:.:.	.:.:.:.	.:.:.:.	.:.:.:.	.:.:.:.	.:.:.:.	.:.:.:.	.:.:.:.	.:.:.:.	.:.:.:.	.:.:.:.	.:.:.:.	.:.:.:.	.:.:.:.	.:.:.:.	.:.:.:.	.:.:.:.	.:.:.:.	.:.:.:.	.:.:.:.	.:.:.:.	.:.:.:.	.:.:.:.	.:.:.:.	.:.:.:.	.:.:.:.	.:.:.:.	.:.:.:.	.:.:.:.	.:.:.:.	.:.:.:.	.:.:.:.	.:.:.:.	.:.:.:.	.:.:.:.	.:.:.:.	.:.:.:.	.:.:.:.	.:.:.:.	.:.:.:.	.:.:.:.	.:.:.:.	.:.:.:.	.:.:.:.	.:.:.:.	.:.:.:.	.:.:.:.	.:.:.:.	.:.:.:.	.:.:.:.	.:.:.:.	.:.:.:.	.:.:.:.	.:.:.:.	.:.:.:.	.:.:.:.	.:.:.:.	.:.:.:.	.:.:.:.	.:.:.:.	.:.:.:.	.:.:.:.	.:.:.:.	.:.:.:.	.:.:.:.	.:.:.:.	.:.:.:.	.:.:.:.	.:.:.:.	.:.:.:.	.:.:.:.	.:.:.:.	.:.:.:.	.:.:.:.	.:.:.:.	.:.:.:.	.:.:.:.	.:.:.:.	.:.:.:.	.:.:.:.	.:.:.:.	.:.:.:.	.:.:.:.	.:.:.:.	.:.:.:.	.:.:.:.	.:.:.:.	.:.:.:.	.:.:.:.	.:.:.:.	.:.:.:.	.:.:.:.	.:.:.:.	.:.:.:.	.:.:.:.	.:.:.:.	.:.:.:.	.:.:.:.	.:.:.:.	.:.:.:.	.:.:.:.	.:.:.:.	.:.:.:.	.:.:.:.	.:.:.:.	.:.:.:.	.:.:.:.	.:.:.:.	.:.:.:.	.:.:.:.	.:.:.:.	.:.:.:.	.:.:.:.	.:.:.:.	.:.:.:.	.:.:.:.	.:.:.:.	.:.:.:.	.:.:.:.	.:.:.:.	.:.:.:.	.:.:.:.	.:.:.:.	.:.:.:.	.:.:.:.	.:.:.:.	.:.:.:.	.:.:.:.	.:.:.:.	.:.:.:.	.:.:.:.	.:.:.:.	.:.:.:.	.:.:.:.	.:.:.:.	.:.:.:.	.:.:.:.	.:.:.:.	.:.:.:.	.:.:.:.	.:.:.:.	.:.:.:.	.:.:.:.	.:.:.:.	.:.:.:.	.:.:.:.	.:.:.:.	.:.:.:.	.:.:.:.	.:.:.:.	.:.:.:.	.:.:.:.	.:.:.:.	.:.:.:.	.:.:.:.	.:.:.:.	.:.:.:.	.:.:.:.	.:.:.:.	.:.:.:.	.:.:.:.	.:.:.:.	.:.:.:.	.:.:.:.	.:.:.:.	.:.:.:.	.:.:.:.	.:.:.:.	.:.:.:.	.:.:.:.	.:.:.:.	.:.:.:.	.:.:.:.	.:.:.:.	.:.:.:.	.:.:.:.	.:.:.:.	.:.:.:.	.:.:.:.	.:.:.:.	.:.:.:.	.:.:.:.	.:.:.:.	.:.:.:.	.:.:.:.	.:.:.:.	.:.:.:.	.:.:.:.	.:.:.:.	.:.:.:.	.:.:.:.	.:.:.:.	.:.:.:.	.:.:.:.	.:.:.:.	.:.:.:.	.:.:.:.	.:.:.:.	.:.:.:.	.:.:.:.	.:.:.:.	.:.:.:.	.:.:.:.	.:.:.:.	.:.:.:.	.:.:.:.	.:.:.:.	.:.:.:.	.:.:.:.	.:.:.:.	.:.:.:.	.:.:.:.	.:.:.:.	.:.:.:.	.:.:.:.	.:.:.:.	.:.:.:.	.:.:.:.	.:.:.:.	.:.:.:.	.:.:.:.	.:.:.:.	.:.:.:.	.:.:.:.	.:.:.:.	.:.:.:.	.:.:.:.	.:.:.:.	.:.:.:.	.:.:.:.	.:.:.:.	.:.:.:.	.:.:.:.	.:.:.:.	.:.:.:.	.:.:.:.	.:.:.:.	.:.:.:.	.:.:.:.	.:.:.:.	.:.:.:.	.:.:.:.	.:.:.:.	.:.:.:.	.:.:.:.	.:.:.:.	.:.:.:.	.:.:.:.	.:.:.:.	.:.:.:.	.:.:.:.	.:.:.:.	.:.:.:.	.:.:.:.	.:.:.:.	.:.:.:.	.:.:.:.	.:.:.:.	.:.:.:.	.:.:.:.	.:.:.:.	.:.:.:.	.:.:.:.	.:.:.:.	.:.:.:.	.:.:.:.	.:.:.:.	.:.:.:.	.:.:.:.	.:.:.:.	.:.:.:.	.:.:.:.	.:.:.:.	.:.:.:.	.:.:.:.	.:.:.:.	.:.:.:.	.:.:.:.	.:.:.:.	.:.:.:.	.:.:.:.	.:.:.:.	.:.:.:.	.:.:.:.	.:.:.:.	.:.:.:.	.:.:.:.	.:.:.:.	.:.:.:.	.:.:.:.	.:.:.:.	.:.:.:.	.:.:.:.	.:.:.:.	.:.:.:.	.:.:.:.	.:.:.:.	.:.:.:.	.:.:.:.	.:.:.:.	.:.:.:.	.:.:.:.	.:.:.:.	.:.:.:.	.:.:.:.	.:.:.:.	.:.:.:.	.:.:.:.	.:.:.:.	.:.:.:.	.:.:.:.	.:.:.:.	.:.:.:.	.:.:.:.	.:.:.:.	.:.:.:.	.:.:.:.	.:.:.:.	.:.:.:.	.:.:.:.	.:.:.:.	.:.:.:.	.:.:.:.	.:.:.:.	.:.:.:.	.:.:.:.	.:.:.:.	.:.:.:.	.:.:.:.	.:.:.:.	.:.:.:.	.:.:.:.	.:.:.:.	.:.:.:.	.:.:.:.	.:.:.:.	.:.:.:.	.:.:.:.	.:.:.:.	.:.:.:.	.:.:.:.	.:.:.:.	.:.:.:.	.:.:.:.	.:.:.:.	.:.:.:.	.:.:.:.	.:.:.:.	.:.:.:.	.:.:.:.	.:.:.:.	.:.:.:.	.:.:.:.	.:.:.:.	.:.:.:.	.:.:.:.	.:.:.:.	.:.:.:.	.:.:.:.	.:.:.:.	.:.:.:.	.:.:.:.	.:.:.:.	.:.:.:.	.:.:.:.	.:.:.:.	.:.:.:.	.:.:.:.	.:.:.:.	.:.:.:.	.:.:.:.	.:.:.:.	.:.:.:.	.:.:.:.	.:.:.:.	.:.:.:.	.:.:.:.	.:.:.:.	.:.:.:.	.:.:.:.	.:.:.:.	.:.:.:.	.:.:.:.	.:.:.:.	.:.:.:.	.:.:.:.	.:.:.:.	.:.:.:.	.:.:.:.	.:.:.:.	.:.:.:.	.:.:.:.	.:.:.:.	.:.:.:.	.:.:.:.	.:.:.:.	.:.:.:.	.:.:.:.	.:.:.:.	.:.:.:.	.:.:.:.	.:.:.:.	.:.:.:.	.:.:.:.	.:.:.:.	.:.:.:.	.:.:.:.	.:.:.:.	.:.:.:.	.:.:.:.	.:.:.:.	.:.:.:.	.:.:.:.	.:.:.:.	.:.:.:.	.:.:.:.	.:.:.:.	.:.:.:.	.:.:.:.	.:.:.:.	.:.:.:.	.:.:.:.	.:.:.:.	.:.:.:.	.:.:.:.	.:.:.:.	.:.:.:.	.:.:.:.	.:.:.:.	.:.:.:.	.:.:.:.	.:.:.:.	.:.:.:.	.:.:.:.	.:.:.:.	.:.:.:.	.:.:.:.	.:.:.:.	.:.:.:.	.:.:.:.	.:.:.:.	.:.:.:.	.:.:.:.	.:.:.:.	.:.:.:.	.:.:.:.	.:.:.:.	.:.:.:.	.:.:.:.	.:.:.:.	.:.:.:.	.:.:.:.	.:.:.:.	.:.:.:.	.:.:.:.	.:.:.:.	.:.:.:.	.:.:.:.	.:.:.:.	.:.:.:.	.:.:.:.	.:.:.:.	.:.:.:.	.:.:.:.	.:.:.:.	.:.:.:.	.:.:.:.	.:.:.:.	.:.:.:.	.:.:.:.	.:.:.:.	.:.:.:.	.:.:.:.	.:.:.:.	.:.:.:.	.:.:.:.	.:.:.:.	.:.:.:.	.:.:.:.	.:.:.:.	.:.:.:.	.:.:.:.	.:.:.:.	.:.:.:.	.:.:.:.	.:.:.:.	.:.:.:.	.:.:.:.	.:.:.:.	.:.:.:.	.:.:.:.	.:.:.:.	.:.:.:.	.:.:.:.	.:.:.:.	.:.:.:.	.:.:.:.	.:.:.:.	.:.:.:.	.:.:.:.	.:.:.:.	.:.:.:.	.:.:.:.	.:.:.:.	.:.:.:.	.:.:.:.	.:.:.:.	.:.:.:.	.:.:.:.	.:.:.:.	.:.:.:.	.:.:.:.	.:.:.:.	.:.:.:.	.:.:.:.	.:.:.:.	.:.:.:.	.:.:.:.	.:.:.:.	.:.:.:.	.:.:.:.	.:.:.:.	.:.:.:.	.:.:.:.	.:.:.:.	.:.:.:.	.:.:.:.	.:.:.:.	.:.:.:.	.:.:.:.	.:.:.:.	.:.:.:.	.:.:.:.	.:.:.:.	.:.:.:.	.:.:.:.	.:.:.:.	.:.:.:.	.:.:.:.	.:.:.:.	.:.:.:.	.:.:.:.	.:.:.:.	.:.:.:.	.:.:.:.	.:.:.:.	.:.:.:.	.:.:.:.	.:.:.:.	.:.:.:.	.:.:.:.	.:.:.:.	.:.:.:.	.:.:.:.	.:.:.:.	.:.:.:.	.:.:.:.	.:.:.:.	.:.:.:.	.:.:.:.	.:.:.:.	.:.:.:.	.:.:.:.	.:.:.:.	.:.:.:.	.:.:.:.	.:.:.:.	.:.:.:.	.:.:.:.	.:.:.:.	.:.:.:.	.:.:.:.	.:.:.:.	.:.:.:.	.:.:.:.	.:.:.:.	.:.:.:.	.:.:.:.	.:.:.:.	.:.:.:.	.:.:.:.	.:.:.:.	.:.:.:.	.:.:.:.	.:.:.:.	.:.:.:.	.:.:.:.	.:.:.:.	.:.:.:.	.:.:.:.	.:.:.:.	.:.:.:.	.:.:.:.	.:.:.:.	.:.:.:.	.:.:.:.	.:.:.:.	.:.:.:.	.:.:.:.	.:.:.:.	.:.:.:.	.:.:.:.
chrI	180864	.	A	<INS:ME>	.	PASS	SVTYPE=INS;STRAND=.;FAMILY=TY2	GT:END:FLANKS_SUPPORTED:FREQUENCY	.:.:.:.	.:.:.:.	.:.:.:.	.:.:.:.	.:.:.:.	.:.:.:.	.:.:.:.	.:.:.:.	.:.:.:.	.:.:.:.	.:.:.:.	.:.:.:.	.:.:.:.	.:.:.:.	.:.:.:.	.:.:.:.	.:.:.:.	.:.:.:.	.:.:.:.	.:.:.:.	.:.:.:.	.:.:.:.	.:.:.:.	.:.:.:.	.:.:.:.	.:.:.:.	1:180864:FR:0.665	.:.:.:.	.:.:.:.	.:.:.:.	.:.:.:.	.:.:.:.	.:.:.:.	.:.:.:.	.:.:.:.	.:.:.:.	.:.:.:.	.:.:.:.	.:.:.:.	.:.:.:.	.:.:.:.	.:.:.:.	.:.:.:.	.:.:.:.	.:.:.:.	.:.:.:.	.:.:.:.	.:.:.:.	.:.:.:.	.:.:.:.	.:.:.:.	.:.:.:.	.:.:.:.	.:.:.:.	.:.:.:.	.:.:.:.	.:.:.:.	.:.:.:.	.:.:.:.	.:.:.:.	.:.:.:.	.:.:.:.	.:.:.:.	.:.:.:.	.:.:.:.	.:.:.:.	.:.:.:.	.:.:.:.	.:.:.:.	.:.:.:.	.:.:.:.	.:.:.:.	.:.:.:.	.:.:.:.	.:.:.:.	.:.:.:.	.:.:.:.	.:.:.:.	.:.:.:.	.:.:.:.	.:.:.:.	.:.:.:.	.:.:.:.	.:.:.:.	.:.:.:.	.:.:.:.	.:.:.:.	.:.:.:.	.:.:.:.	.:.:.:.	.:.:.:.	.:.:.:.	.:.:.:.	.:.:.:.	.:.:.:.	.:.:.:.	.:.:.:.	.:.:.:.	.:.:.:.	.:.:.:.	.:.:.:.	.:.:.:.	.:.:.:.	.:.:.:.	.:.:.:.	.:.:.:.	.:.:.:.	.:.:.:.	.:.:.:.	.:.:.:.	.:.:.:.	.:.:.:.	.:.:.:.	.:.:.:.	.:.:.:.	.:.:.:.	.:.:.:.	.:.:.:.	.:.:.:.	.:.:.:.	.:.:.:.	.:.:.:.	.:.:.:.	.:.:.:.	.:.:.:.	.:.:.:.	.:.:.:.	.:.:.:.	.:.:.:.	.:.:.:.	.:.:.:.	.:.:.:.	.:.:.:.	.:.:.:.	.:.:.:.	.:.:.:.	.:.:.:.	.:.:.:.	.:.:.:.	.:.:.:.	.:.:.:.	.:.:.:.	.:.:.:.	.:.:.:.	.:.:.:.	.:.:.:.	.:.:.:.	.:.:.:.	.:.:.:.	.:.:.:.	.:.:.:.	.:.:.:.	.:.:.:.	.:.:.:.	.:.:.:.	.:.:.:.	.:.:.:.	.:.:.:.	.:.:.:.	.:.:.:.	.:.:.:.	.:.:.:.	.:.:.:.	.:.:.:.	.:.:.:.	.:.:.:.	.:.:.:.	.:.:.:.	.:.:.:.	.:.:.:.	.:.:.:.	.:.:.:.	.:.:.:.	.:.:.:.	.:.:.:.	.:.:.:.	.:.:.:.	.:.:.:.	.:.:.:.	.:.:.:.	.:.:.:.	.:.:.:.	.:.:.:.	.:.:.:.	.:.:.:.	.:.:.:.	.:.:.:.	.:.:.:.	.:.:.:.	.:.:.:.	.:.:.:.	.:.:.:.	.:.:.:.	.:.:.:.	.:.:.:.	.:.:.:.	.:.:.:.	.:.:.:.	.:.:.:.	.:.:.:.	.:.:.:.	.:.:.:.	.:.:.:.	.:.:.:.	.:.:.:.	.:.:.:.	.:.:.:.	.:.:.:.	.:.:.:.	.:.:.:.	.:.:.:.	.:.:.:.	.:.:.:.	.:.:.:.	.:.:.:.	.:.:.:.	.:.:.:.	.:.:.:.	.:.:.:.	.:.:.:.	.:.:.:.	.:.:.:.	.:.:.:.	.:.:.:.	.:.:.:.	.:.:.:.	.:.:.:.	.:.:.:.	.:.:.:.	.:.:.:.	.:.:.:.	.:.:.:.	.:.:.:.	.:.:.:.	.:.:.:.	.:.:.:.	.:.:.:.	.:.:.:.	.:.:.:.	.:.:.:.	.:.:.:.	.:.:.:.	.:.:.:.	.:.:.:.	.:.:.:.	.:.:.:.	.:.:.:.	.:.:.:.	.:.:.:.	.:.:.:.	.:.:.:.	.:.:.:.	.:.:.:.	.:.:.:.	.:.:.:.	.:.:.:.	.:.:.:.	.:.:.:.	.:.:.:.	.:.:.:.	.:.:.:.	.:.:.:.	.:.:.:.	.:.:.:.	.:.:.:.	.:.:.:.	.:.:.:.	.:.:.:.	.:.:.:.	.:.:.:.	.:.:.:.	.:.:.:.	.:.:.:.	.:.:.:.	.:.:.:.	.:.:.:.	.:.:.:.	.:.:.:.	.:.:.:.	.:.:.:.	.:.:.:.	.:.:.:.	.:.:.:.	.:.:.:.	.:.:.:.	.:.:.:.	.:.:.:.	.:.:.:.	.:.:.:.	.:.:.:.	.:.:.:.	.:.:.:.	.:.:.:.	1:180864:FR:0.667	.:.:.:.	.:.:.:.	.:.:.:.	.:.:.:.	.:.:.:.	.:.:.:.	.:.:.:.	.:.:.:.	.:.:.:.	.:.:.:.	.:.:.:.	.:.:.:.	.:.:.:.	.:.:.:.	.:.:.:.	.:.:.:.	.:.:.:.	.:.:.:.	.:.:.:.	.:.:.:.	.:.:.:.	.:.:.:.	.:.:.:.	.:.:.:.	.:.:.:.	.:.:.:.	.:.:.:.	.:.:.:.	.:.:.:.	.:.:.:.	.:.:.:.	.:.:.:.	.:.:.:.	.:.:.:.	.:.:.:.	.:.:.:.	.:.:.:.	.:.:.:.	.:.:.:.	.:.:.:.	.:.:.:.	.:.:.:.	.:.:.:.	.:.:.:.	.:.:.:.	.:.:.:.	.:.:.:.	.:.:.:.	.:.:.:.	.:.:.:.	.:.:.:.	.:.:.:.	.:.:.:.	.:.:.:.	.:.:.:.	.:.:.:.	.:.:.:.	.:.:.:.	.:.:.:.	.:.:.:.	.:.:.:.	.:.:.:.	.:.:.:.	.:.:.:.	.:.:.:.	.:.:.:.	.:.:.:.	.:.:.:.	.:.:.:.	.:.:.:.	.:.:.:.	.:.:.:.	.:.:.:.	.:.:.:.	.:.:.:.	.:.:.:.	.:.:.:.	.:.:.:.	.:.:.:.	.:.:.:.	.:.:.:.	.:.:.:.	.:.:.:.	.:.:.:.	.:.:.:.	.:.:.:.	.:.:.:.	.:.:.:.	.:.:.:.	.:.:.:.	.:.:.:.	.:.:.:.	.:.:.:.	.:.:.:.	.:.:.:.	.:.:.:.	.:.:.:.	.:.:.:.	.:.:.:.	.:.:.:.	.:.:.:.	.:.:.:.	.:.:.:.	.:.:.:.	.:.:.:.	.:.:.:.	.:.:.:.	.:.:.:.	.:.:.:.	.:.:.:.	.:.:.:.	.:.:.:.	.:.:.:.	.:.:.:.	.:.:.:.	.:.:.:.	.:.:.:.	.:.:.:.	.:.:.:.	.:.:.:.	.:.:.:.	.:.:.:.	.:.:.:.	.:.:.:.	.:.:.:.	.:.:.:.	.:.:.:.	.:.:.:.	.:.:.:.	.:.:.:.	.:.:.:.	.:.:.:.	.:.:.:.	.:.:.:.	.:.:.:.	.:.:.:.	.:.:.:.	.:.:.:.	.:.:.:.	.:.:.:.	.:.:.:.	.:.:.:.	.:.:.:.	.:.:.:.	.:.:.:.	.:.:.:.	.:.:.:.	.:.:.:.	.:.:.:.	.:.:.:.	.:.:.:.	.:.:.:.	.:.:.:.	.:.:.:.	.:.:.:.	.:.:.:.	.:.:.:.	.:.:.:.	.:.:.:.	.:.:.:.	.:.:.:.	.:.:.:.	.:.:.:.	.:.:.:.	.:.:.:.	.:.:.:.	.:.:.:.	.:.:.:.	.:.:.:.	.:.:.:.	.:.:.:.	.:.:.:.	.:.:.:.	.:.:.:.	.:.:.:.	.:.:.:.	.:.:.:.	.:.:.:.	.:.:.:.	.:.:.:.	.:.:.:.	.:.:.:.	.:.:.:.	.:.:.:.	.:.:.:.	.:.:.:.	.:.:.:.	.:.:.:.	.:.:.:.	.:.:.:.	.:.:.:.	.:.:.:.	.:.:.:.	.:.:.:.	.:.:.:.	.:.:.:.	.:.:.:.	.:.:.:.	.:.:.:.	.:.:.:.	.:.:.:.	.:.:.:.	.:.:.:.	.:.:.:.	.:.:.:.	.:.:.:.	.:.:.:.	.:.:.:.	.:.:.:.	.:.:.:.	.:.:.:.	.:.:.:.	.:.:.:.	.:.:.:.	.:.:.:.	.:.:.:.	.:.:.:.	.:.:.:.	.:.:.:.	.:.:.:.	.:.:.:.	.:.:.:.	.:.:.:.	.:.:.:.	.:.:.:.	.:.:.:.	.:.:.:.	.:.:.:.	.:.:.:.	.:.:.:.	.:.:.:.	.:.:.:.	.:.:.:.	.:.:.:.	.:.:.:.	.:.:.:.	.:.:.:.	.:.:.:.	.:.:.:.	.:.:.:.	.:.:.:.	.:.:.:.	.:.:.:.	.:.:.:.	.:.:.:.	.:.:.:.	.:.:.:.	.:.:.:.	.:.:.:.	.:.:.:.	.:.:.:.	.:.:.:.	.:.:.:.	.:.:.:.	.:.:.:.	.:.:.:.	.:.:.:.	.:.:.:.	.:.:.:.	.:.:.:.	.:.:.:.	.:.:.:.	.:.:.:.	.:.:.:.	.:.:.:.	.:.:.:.	.:.:.:.	.:.:.:.	.:.:.:.	.:.:.:.	.:.:.:.	.:.:.:.	.:.:.:.	.:.:.:.	.:.:.:.	.:.:.:.	.:.:.:.	.:.:.:.	.:.:.:.	.:.:.:.	.:.:.:.	.:.:.:.	.:.:.:.	.:.:.:.	.:.:.:.	.:.:.:.	.:.:.:.	.:.:.:.	.:.:.:.	.:.:.:.	.:.:.:.	.:.:.:.	.:.:.:.	.:.:.:.	.:.:.:.	.:.:.:.	.:.:.:.	.:.:.:.	.:.:.:.	.:.:.:.	.:.:.:.	.:.:.:.	.:.:.:.	.:.:.:.	.:.:.:.	.:.:.:.	.:.:.:.	.:.:.:.	.:.:.:.	.:.:.:.	.:.:.:.	.:.:.:.	.:.:.:.	.:.:.:.	.:.:.:.	.:.:.:.	.:.:.:.	.:.:.:.	.:.:.:.	.:.:.:.	.:.:.:.	.:.:.:.	.:.:.:.	.:.:.:.	.:.:.:.	1:180864:FR:0.723	.:.:.:.	.:.:.:.	.:.:.:.	.:.:.:.	.:.:.:.	.:.:.:.	.:.:.:.	.:.:.:.	.:.:.:.	.:.:.:.	.:.:.:.	.:.:.:.	.:.:.:.	.:.:.:.	.:.:.:.	.:.:.:.	.:.:.:.	.:.:.:.	.:.:.:.	.:.:.:.	.:.:.:.	.:.:.:.	.:.:.:.	.:.:.:.	.:.:.:.	.:.:.:.	.:.:.:.	.:.:.:.	.:.:.:.	.:.:.:.	.:.:.:.	.:.:.:.	.:.:.:.	.:.:.:.	.:.:.:.	.:.:.:.	.:.:.:.	.:.:.:.	.:.:.:.	.:.:.:.	.:.:.:.	.:.:.:.	.:.:.:.	.:.:.:.	.:.:.:.	.:.:.:.	.:.:.:.	.:.:.:.	.:.:.:.	.:.:.:.	.:.:.:.	.:.:.:.	.:.:.:.	.:.:.:.	.:.:.:.	.:.:.:.	.:.:.:.	.:.:.:.	.:.:.:.	.:.:.:.	.:.:.:.	.:.:.:.	.:.:.:.	.:.:.:.	.:.:.:.	.:.:.:.	.:.:.:.	.:.:.:.	.:.:.:.	.:.:.:.	.:.:.:.	.:.:.:.	.:.:.:.	.:.:.:.	.:.:.:.	.:.:.:.	.:.:.:.	.:.:.:.	.:.:.:.	.:.:.:.	.:.:.:.	.:.:.:.	.:.:.:.	.:.:.:.	.:.:.:.	.:.:.:.	.:.:.:.	.:.:.:.	.:.:.:.	.:.:.:.	.:.:.:.	.:.:.:.	.:.:.:.	.:.:.:.	.:.:.:.	.:.:.:.	.:.:.:.	.:.:.:.	.:.:.:.	.:.:.:.	.:.:.:.	.:.:.:.	.:.:.:.	.:.:.:.	.:.:.:.	.:.:.:.	.:.:.:.	.:.:.:.	.:.:.:.	.:.:.:.	.:.:.:.	.:.:.:.	.:.:.:.	.:.:.:.	.:.:.:.	.:.:.:.	.:.:.:.	.:.:.:.	.:.:.:.	.:.:.:.	.:.:.:.	.:.:.:.	.:.:.:.	.:.:.:.	.:.:.:.	.:.:.:.	.:.:.:.	.:.:.:.	.:.:.:.	.:.:.:.	.:.:.:.	.:.:.:.	.:.:.:.	.:.:.:.	.:.:.:.	.:.:.:.	.:.:.:.	.:.:.:.	.:.:.:.	.:.:.:.	.:.:.:.	.:.:.:.	.:.:.:.	.:.:.:.	.:.:.:.	.:.:.:.	.:.:.:.	.:.:.:.	.:.:.:.	.:.:.:.	.:.:.:.	.:.:.:.	.:.:.:.	.:.:.:.	.:.:.:.	.:.:.:.	.:.:.:.	.:.:.:.	.:.:.:.	.:.:.:.	.:.:.:.	.:.:.:.	.:.:.:.	.:.:.:.	.:.:.:.	.:.:.:.	.:.:.:.	.:.:.:.	.:.:.:.	.:.:.:.	.:.:.:.	.:.:.:.	.:.:.:.	.:.:.:.	.:.:.:.	.:.:.:.	.:.:.:.	.:.:.:.	.:.:.:.	.:.:.:.	.:.:.:.	.:.:.:.	.:.:.:.	.:.:.:.	.:.:.:.	.:.:.:.	.:.:.:.	.:.:.:.	.:.:.:.	.:.:.:.	.:.:.:.	.:.:.:.	.:.:.:.	.:.:.:.	1:180864:FR:0.453	.:.:.:.	.:.:.:.	.:.:.:.	.:.:.:.	.:.:.:.	.:.:.:.	.:.:.:.	.:.:.:.	.:.:.:.	.:.:.:.	.:.:.:.	.:.:.:.	.:.:.:.	.:.:.:.	.:.:.:.	.:.:.:.	.:.:.:.	.:.:.:.	.:.:.:.	.:.:.:.	.:.:.:.	.:.:.:.	.:.:.:.	.:.:.:.	.:.:.:.	.:.:.:.	.:.:.:.	.:.:.:.	.:.:.:.	.:.:.:.	.:.:.:.	.:.:.:.	.:.:.:.	.:.:.:.	.:.:.:.	.:.:.:.	.:.:.:.	.:.:.:.	.:.:.:.	.:.:.:.	.:.:.:.	.:.:.:.	.:.:.:.	.:.:.:.	.:.:.:.	.:.:.:.	.:.:.:.	.:.:.:.	.:.:.:.	.:.:.:.	.:.:.:.	.:.:.:.	.:.:.:.	.:.:.:.	.:.:.:.	.:.:.:.	.:.:.:.	.:.:.:.	.:.:.:.	.:.:.:.	.:.:.:.	.:.:.:.	.:.:.:.	.:.:.:.	.:.:.:.	.:.:.:.	.:.:.:.	.:.:.:.	.:.:.:.	.:.:.:.	.:.:.:.	.:.:.:.	.:.:.:.	.:.:.:.	.:.:.:.	.:.:.:.	.:.:.:.	.:.:.:.	.:.:.:.	.:.:.:.	.:.:.:.	.:.:.:.	.:.:.:.	.:.:.:.	.:.:.:.	.:.:.:.	.:.:.:.	.:.:.:.	.:.:.:.	.:.:.:.	.:.:.:.	.:.:.:.	.:.:.:.	.:.:.:.	.:.:.:.	.:.:.:.	.:.:.:.	.:.:.:.	.:.:.:.	.:.:.:.	.:.:.:.	.:.:.:.	.:.:.:.	.:.:.:.	.:.:.:.	.:.:.:.	.:.:.:.	.:.:.:.	.:.:.:.	.:.:.:.	.:.:.:.	.:.:.:.	.:.:.:.	.:.:.:.	.:.:.:.	.:.:.:.	.:.:.:.	.:.:.:.	.:.:.:.	.:.:.:.	.:.:.:.	.:.:.:.	.:.:.:.	.:.:.:.	.:.:.:.	.:.:.:.	.:.:.:.	.:.:.:.	.:.:.:.	.:.:.:.	.:.:.:.	.:.:.:.	.:.:.:.	.:.:.:.	.:.:.:.	.:.:.:.	.:.:.:.	.:.:.:.	.:.:.:.	.:.:.:.	.:.:.:.	.:.:.:.	.:.:.:.	.:.:.:.	.:.:.:.	.:.:.:.	.:.:.:.	.:.:.:.	.:.:.:.	.:.:.:.	.:.:.:.	.:.:.:.	.:.:.:.	.:.:.:.	.:.:.:.	.:.:.:.	.:.:.:.	.:.:.:.	.:.:.:.	.:.:.:.	.:.:.:.	.:.:.:.	.:.:.:.	.:.:.:.	.:.:.:.	.:.:.:.	.:.:.:.	.:.:.:.	.:.:.:.	.:.:.:.	.:.:.:.	.:.:.:.	.:.:.:.	.:.:.:.	.:.:.:.	.:.:.:.	.:.:.:.	.:.:.:.	.:.:.:.	.:.:.:.	.:.:.:.	.:.:.:.	.:.:.:.
chrI	180865	.	T	<INS:ME>	.	PASS	SVTYPE=INS;STRAND=.;FAMILY=TY2	GT:END:FLANKS_SUPPORTED:FREQUENCY	.:.:.:.	.:.:.:.	.:.:.:.	.:.:.:.	.:.:.:.	.:.:.:.	.:.:.:.	.:.:.:.	.:.:.:.	.:.:.:.	.:.:.:.	.:.:.:.	.:.:.:.	.:.:.:.	.:.:.:.	.:.:.:.	.:.:.:.	.:.:.:.	.:.:.:.	.:.:.:.	.:.:.:.	.:.:.:.	.:.:.:.	.:.:.:.	.:.:.:.	.:.:.:.	.:.:.:.	.:.:.:.	.:.:.:.	.:.:.:.	.:.:.:.	.:.:.:.	.:.:.:.	.:.:.:.	.:.:.:.	.:.:.:.	.:.:.:.	.:.:.:.	.:.:.:.	.:.:.:.	.:.:.:.	.:.:.:.	.:.:.:.	.:.:.:.	.:.:.:.	.:.:.:.	.:.:.:.	.:.:.:.	.:.:.:.	.:.:.:.	.:.:.:.	.:.:.:.	.:.:.:.	.:.:.:.	.:.:.:.	.:.:.:.	.:.:.:.	.:.:.:.	.:.:.:.	.:.:.:.	.:.:.:.	.:.:.:.	.:.:.:.	.:.:.:.	.:.:.:.	.:.:.:.	.:.:.:.	.:.:.:.	.:.:.:.	.:.:.:.	.:.:.:.	.:.:.:.	.:.:.:.	.:.:.:.	.:.:.:.	.:.:.:.	.:.:.:.	.:.:.:.	.:.:.:.	.:.:.:.	.:.:.:.	.:.:.:.	.:.:.:.	.:.:.:.	.:.:.:.	.:.:.:.	.:.:.:.	.:.:.:.	.:.:.:.	.:.:.:.	.:.:.:.	.:.:.:.	.:.:.:.	.:.:.:.	.:.:.:.	.:.:.:.	.:.:.:.	.:.:.:.	.:.:.:.	.:.:.:.	.:.:.:.	.:.:.:.	.:.:.:.	.:.:.:.	.:.:.:.	.:.:.:.	.:.:.:.	.:.:.:.	.:.:.:.	.:.:.:.	.:.:.:.	.:.:.:.	.:.:.:.	.:.:.:.	.:.:.:.	.:.:.:.	.:.:.:.	.:.:.:.	.:.:.:.	.:.:.:.	.:.:.:.	.:.:.:.	.:.:.:.	.:.:.:.	.:.:.:.	.:.:.:.	.:.:.:.	.:.:.:.	.:.:.:.	.:.:.:.	.:.:.:.	.:.:.:.	.:.:.:.	.:.:.:.	.:.:.:.	.:.:.:.	.:.:.:.	.:.:.:.	.:.:.:.	.:.:.:.	.:.:.:.	.:.:.:.	.:.:.:.	.:.:.:.	.:.:.:.	.:.:.:.	.:.:.:.	.:.:.:.	.:.:.:.	.:.:.:.	.:.:.:.	.:.:.:.	.:.:.:.	.:.:.:.	.:.:.:.	.:.:.:.	.:.:.:.	.:.:.:.	.:.:.:.	.:.:.:.	.:.:.:.	.:.:.:.	.:.:.:.	.:.:.:.	.:.:.:.	.:.:.:.	.:.:.:.	.:.:.:.	.:.:.:.	.:.:.:.	.:.:.:.	.:.:.:.	.:.:.:.	.:.:.:.	.:.:.:.	.:.:.:.	.:.:.:.	.:.:.:.	.:.:.:.	.:.:.:.	1:180865:FR:0.39	.:.:.:.	.:.:.:.	.:.:.:.	.:.:.:.	.:.:.:.	.:.:.:.	.:.:.:.	.:.:.:.	.:.:.:.	.:.:.:.	.:.:.:.	.:.:.:.	.:.:.:.	.:.:.:.	.:.:.:.	.:.:.:.	.:.:.:.	.:.:.:.	.:.:.:.	.:.:.:.	.:.:.:.	.:.:.:.	.:.:.:.	.:.:.:.	.:.:.:.	.:.:.:.	.:.:.:.	.:.:.:.	.:.:.:.	.:.:.:.	.:.:.:.	.:.:.:.	.:.:.:.	.:.:.:.	.:.:.:.	.:.:.:.	.:.:.:.	.:.:.:.	.:.:.:.	.:.:.:.	.:.:.:.	.:.:.:.	.:.:.:.	.:.:.:.	.:.:.:.	.:.:.:.	.:.:.:.	.:.:.:.	.:.:.:.	.:.:.:.	.:.:.:.	.:.:.:.	.:.:.:.	.:.:.:.	.:.:.:.	.:.:.:.	.:.:.:.	.:.:.:.	.:.:.:.	.:.:.:.	.:.:.:.	.:.:.:.	.:.:.:.	.:.:.:.	.:.:.:.	.:.:.:.	.:.:.:.	.:.:.:.	.:.:.:.	.:.:.:.	.:.:.:.	.:.:.:.	.:.:.:.	.:.:.:.	.:.:.:.	.:.:.:.	.:.:.:.	.:.:.:.	.:.:.:.	.:.:.:.	.:.:.:.	.:.:.:.	.:.:.:.	.:.:.:.	.:.:.:.	.:.:.:.	.:.:.:.	.:.:.:.	.:.:.:.	.:.:.:.	.:.:.:.	.:.:.:.	.:.:.:.	.:.:.:.	.:.:.:.	.:.:.:.	.:.:.:.	.:.:.:.	.:.:.:.	.:.:.:.	.:.:.:.	.:.:.:.	.:.:.:.	.:.:.:.	.:.:.:.	.:.:.:.	.:.:.:.	.:.:.:.	.:.:.:.	.:.:.:.	.:.:.:.	.:.:.:.	.:.:.:.	.:.:.:.	.:.:.:.	.:.:.:.	1:180865:FR:0.776	.:.:.:.	.:.:.:.	.:.:.:.	.:.:.:.	.:.:.:.	1:180865:FR:0.793	.:.:.:.	.:.:.:.	.:.:.:.	.:.:.:.	.:.:.:.	.:.:.:.	.:.:.:.	.:.:.:.	.:.:.:.	.:.:.:.	.:.:.:.	.:.:.:.	.:.:.:.	.:.:.:.	.:.:.:.	.:.:.:.	.:.:.:.	.:.:.:.	.:.:.:.	.:.:.:.	.:.:.:.	.:.:.:.	.:.:.:.	.:.:.:.	.:.:.:.	.:.:.:.	.:.:.:.	.:.:.:.	.:.:.:.	.:.:.:.	.:.:.:.	.:.:.:.	.:.:.:.	.:.:.:.	.:.:.:.	.:.:.:.	.:.:.:.	.:.:.:.	.:.:.:.	.:.:.:.	.:.:.:.	1:180865:FR:0.422	.:.:.:.	.:.:.:.	.:.:.:.	.:.:.:.	.:.:.:.	.:.:.:.	.:.:.:.	.:.:.:.	.:.:.:.	.:.:.:.	.:.:.:.	.:.:.:.	.:.:.:.	.:.:.:.	.:.:.:.	.:.:.:.	.:.:.:.	.:.:.:.	.:.:.:.	.:.:.:.	.:.:.:.	.:.:.:.	.:.:.:.	.:.:.:.	.:.:.:.	.:.:.:.	.:.:.:.	.:.:.:.	.:.:.:.	.:.:.:.	.:.:.:.	.:.:.:.	.:.:.:.	.:.:.:.	.:.:.:.	.:.:.:.	.:.:.:.	.:.:.:.	.:.:.:.	.:.:.:.	.:.:.:.	.:.:.:.	.:.:.:.	.:.:.:.	.:.:.:.	.:.:.:.	.:.:.:.	.:.:.:.	.:.:.:.	.:.:.:.	.:.:.:.	.:.:.:.	.:.:.:.	.:.:.:.	.:.:.:.	.:.:.:.	.:.:.:.	.:.:.:.	.:.:.:.	.:.:.:.	.:.:.:.	.:.:.:.	.:.:.:.	.:.:.:.	.:.:.:.	.:.:.:.	.:.:.:.	.:.:.:.	.:.:.:.	.:.:.:.	.:.:.:.	.:.:.:.	.:.:.:.	.:.:.:.	.:.:.:.	.:.:.:.	.:.:.:.	.:.:.:.	.:.:.:.	.:.:.:.	.:.:.:.	.:.:.:.	.:.:.:.	.:.:.:.	.:.:.:.	.:.:.:.	.:.:.:.	.:.:.:.	.:.:.:.	.:.:.:.	.:.:.:.	.:.:.:.	.:.:.:.	.:.:.:.	.:.:.:.	.:.:.:.	.:.:.:.	.:.:.:.	.:.:.:.	.:.:.:.	.:.:.:.	.:.:.:.	.:.:.:.	.:.:.:.	.:.:.:.	.:.:.:.	.:.:.:.	.:.:.:.	.:.:.:.	.:.:.:.	.:.:.:.	.:.:.:.	.:.:.:.	.:.:.:.	.:.:.:.	.:.:.:.	.:.:.:.	.:.:.:.	.:.:.:.	.:.:.:.	.:.:.:.	.:.:.:.	.:.:.:.	.:.:.:.	.:.:.:.	.:.:.:.	.:.:.:.	.:.:.:.	.:.:.:.	.:.:.:.	.:.:.:.	.:.:.:.	.:.:.:.	.:.:.:.	.:.:.:.	.:.:.:.	.:.:.:.	.:.:.:.	.:.:.:.	.:.:.:.	.:.:.:.	.:.:.:.	.:.:.:.	.:.:.:.	.:.:.:.	.:.:.:.	.:.:.:.	.:.:.:.	.:.:.:.	.:.:.:.	.:.:.:.	.:.:.:.	.:.:.:.	.:.:.:.	.:.:.:.	.:.:.:.	.:.:.:.	.:.:.:.	.:.:.:.	.:.:.:.	.:.:.:.	.:.:.:.	.:.:.:.	.:.:.:.	.:.:.:.	.:.:.:.	.:.:.:.	.:.:.:.	.:.:.:.	.:.:.:.	.:.:.:.	1:180865:FR:0.727	.:.:.:.	.:.:.:.	.:.:.:.	.:.:.:.	.:.:.:.	.:.:.:.	.:.:.:.	.:.:.:.	.:.:.:.	.:.:.:.	.:.:.:.	.:.:.:.	.:.:.:.	.:.:.:.	.:.:.:.	.:.:.:.	.:.:.:.	.:.:.:.	.:.:.:.	.:.:.:.	.:.:.:.	.:.:.:.	.:.:.:.	.:.:.:.	.:.:.:.	.:.:.:.	.:.:.:.	.:.:.:.	.:.:.:.	.:.:.:.	.:.:.:.	.:.:.:.	.:.:.:.	.:.:.:.	.:.:.:.	.:.:.:.	.:.:.:.	.:.:.:.	.:.:.:.	.:.:.:.	.:.:.:.	.:.:.:.	.:.:.:.	.:.:.:.	.:.:.:.	.:.:.:.	.:.:.:.	.:.:.:.	.:.:.:.	.:.:.:.	.:.:.:.	.:.:.:.	.:.:.:.	.:.:.:.	.:.:.:.	.:.:.:.	.:.:.:.	.:.:.:.	.:.:.:.	.:.:.:.	.:.:.:.	.:.:.:.	.:.:.:.	.:.:.:.	.:.:.:.	.:.:.:.	.:.:.:.	.:.:.:.	.:.:.:.	.:.:.:.	.:.:.:.	.:.:.:.	.:.:.:.	.:.:.:.	.:.:.:.	.:.:.:.	.:.:.:.	.:.:.:.	.:.:.:.	.:.:.:.	.:.:.:.	.:.:.:.	.:.:.:.	.:.:.:.	.:.:.:.	.:.:.:.	.:.:.:.	.:.:.:.	.:.:.:.	.:.:.:.	.:.:.:.	.:.:.:.	.:.:.:.	.:.:.:.	.:.:.:.	.:.:.:.	.:.:.:.	.:.:.:.	.:.:.:.	.:.:.:.	.:.:.:.	.:.:.:.	.:.:.:.	.:.:.:.	.:.:.:.	.:.:.:.	.:.:.:.	.:.:.:.	.:.:.:.	.:.:.:.	.:.:.:.	.:.:.:.	.:.:.:.	.:.:.:.	.:.:.:.	.:.:.:.	.:.:.:.	.:.:.:.	.:.:.:.	.:.:.:.	.:.:.:.	.:.:.:.	.:.:.:.	.:.:.:.	.:.:.:.	.:.:.:.	.:.:.:.	.:.:.:.	.:.:.:.	.:.:.:.	.:.:.:.	.:.:.:.	.:.:.:.	.:.:.:.	.:.:.:.	.:.:.:.	.:.:.:.	.:.:.:.	.:.:.:.	.:.:.:.	.:.:.:.	.:.:.:.	.:.:.:.	.:.:.:.	.:.:.:.	.:.:.:.	.:.:.:.	.:.:.:.	.:.:.:.	.:.:.:.	.:.:.:.	.:.:.:.	.:.:.:.	.:.:.:.	.:.:.:.	.:.:.:.	.:.:.:.	.:.:.:.	.:.:.:.	.:.:.:.	.:.:.:.	.:.:.:.	.:.:.:.	.:.:.:.	.:.:.:.	.:.:.:.	.:.:.:.	.:.:.:.	.:.:.:.	.:.:.:.	.:.:.:.	.:.:.:.	.:.:.:.	.:.:.:.	.:.:.:.	.:.:.:.	.:.:.:.	.:.:.:.	.:.:.:.	.:.:.:.	.:.:.:.	.:.:.:.	.:.:.:.	.:.:.:.	.:.:.:.	.:.:.:.	.:.:.:.	.:.:.:.	.:.:.:.	.:.:.:.	.:.:.:.	.:.:.:.	.:.:.:.	.:.:.:.	.:.:.:.	.:.:.:.	.:.:.:.	.:.:.:.	.:.:.:.	.:.:.:.	.:.:.:.	.:.:.:.	.:.:.:.	.:.:.:.	.:.:.:.	.:.:.:.	.:.:.:.	.:.:.:.	.:.:.:.	.:.:.:.	.:.:.:.	.:.:.:.	.:.:.:.	.:.:.:.	.:.:.:.	.:.:.:.	.:.:.:.	.:.:.:.	.:.:.:.	.:.:.:.	.:.:.:.	.:.:.:.	.:.:.:.	.:.:.:.	.:.:.:.	.:.:.:.	.:.:.:.	.:.:.:.	.:.:.:.	.:.:.:.	.:.:.:.	.:.:.:.	.:.:.:.	.:.:.:.	.:.:.:.	.:.:.:.	.:.:.:.	.:.:.:.	.:.:.:.	.:.:.:.	.:.:.:.	.:.:.:.	.:.:.:.	.:.:.:.	.:.:.:.	.:.:.:.	.:.:.:.	.:.:.:.	.:.:.:.	.:.:.:.	.:.:.:.	.:.:.:.	.:.:.:.	.:.:.:.	.:.:.:.	.:.:.:.	.:.:.:.	.:.:.:.	.:.:.:.	.:.:.:.	.:.:.:.	.:.:.:.	.:.:.:.	.:.:.:.	.:.:.:.	.:.:.:.	.:.:.:.	.:.:.:.	.:.:.:.	.:.:.:.	.:.:.:.	.:.:.:.	.:.:.:.	.:.:.:.	.:.:.:.	.:.:.:.	.:.:.:.	.:.:.:.	.:.:.:.	.:.:.:.	.:.:.:.	.:.:.:.	.:.:.:.	.:.:.:.	.:.:.:.	.:.:.:.	.:.:.:.	.:.:.:.	.:.:.:.	.:.:.:.	.:.:.:.	.:.:.:.	.:.:.:.	.:.:.:.	.:.:.:.	.:.:.:.	.:.:.:.	.:.:.:.	.:.:.:.	.:.:.:.	.:.:.:.	.:.:.:.	.:.:.:.	.:.:.:.	.:.:.:.	.:.:.:.	.:.:.:.	.:.:.:.	.:.:.:.	.:.:.:.	.:.:.:.	.:.:.:.	.:.:.:.	.:.:.:.	.:.:.:.	.:.:.:.	.:.:.:.	.:.:.:.	.:.:.:.	.:.:.:.	.:.:.:.	.:.:.:.	.:.:.:.	.:.:.:.	.:.:.:.	.:.:.:.	.:.:.:.	.:.:.:.	.:.:.:.	.:.:.:.	.:.:.:.	.:.:.:.	.:.:.:.	.:.:.:.	.:.:.:.	.:.:.:.	.:.:.:.	.:.:.:.	.:.:.:.	.:.:.:.	.:.:.:.	.:.:.:.	.:.:.:.	.:.:.:.	.:.:.:.	.:.:.:.	.:.:.:.	1:180865:FR:0.67	.:.:.:.	.:.:.:.	.:.:.:.	.:.:.:.	.:.:.:.	.:.:.:.	.:.:.:.	.:.:.:.	.:.:.:.	.:.:.:.	.:.:.:.	.:.:.:.	.:.:.:.	.:.:.:.	.:.:.:.	.:.:.:.	.:.:.:.	.:.:.:.	.:.:.:.	.:.:.:.	.:.:.:.	.:.:.:.	.:.:.:.	.:.:.:.	.:.:.:.	.:.:.:.	.:.:.:.	.:.:.:.	.:.:.:.	.:.:.:.	.:.:.:.	.:.:.:.	.:.:.:.	.:.:.:.	.:.:.:.	.:.:.:.	.:.:.:.	1:180865:FR:0.647	.:.:.:.	.:.:.:.	.:.:.:.	.:.:.:.	.:.:.:.	.:.:.:.	.:.:.:.	.:.:.:.	.:.:.:.	.:.:.:.	.:.:.:.	.:.:.:.	.:.:.:.	.:.:.:.	.:.:.:.	.:.:.:.	.:.:.:.	.:.:.:.	.:.:.:.	.:.:.:.	.:.:.:.	.:.:.:.	.:.:.:.	.:.:.:.	.:.:.:.	.:.:.:.	.:.:.:.	.:.:.:.	.:.:.:.	.:.:.:.	.:.:.:.	.:.:.:.	.:.:.:.	.:.:.:.	.:.:.:.	.:.:.:.	.:.:.:.	.:.:.:.	.:.:.:.	.:.:.:.	.:.:.:.	.:.:.:.	.:.:.:.	.:.:.:.	.:.:.:.	.:.:.:.	.:.:.:.	.:.:.:.	.:.:.:.	.:.:.:.	.:.:.:.	.:.:.:.	.:.:.:.	.:.:.:.	.:.:.:.	.:.:.:.	.:.:.:.	.:.:.:.	.:.:.:.	.:.:.:.	.:.:.:.	.:.:.:.	.:.:.:.	.:.:.:.	.:.:.:.	.:.:.:.	.:.:.:.	.:.:.:.	.:.:.:.	.:.:.:.	.:.:.:.	.:.:.:.	.:.:.:.	.:.:.:.	.:.:.:.	.:.:.:.	.:.:.:.	.:.:.:.	.:.:.:.	.:.:.:.	.:.:.:.	.:.:.:.	.:.:.:.	.:.:.:.	.:.:.:.	.:.:.:.	.:.:.:.	.:.:.:.	.:.:.:.	.:.:.:.	.:.:.:.	.:.:.:.	.:.:.:.	.:.:.:.
chrI	180866	.	A	<INS:ME>	.	PASS	SVTYPE=INS;STRAND=-;FAMILY=TY1	GT:END:FLANKS_SUPPORTED:FREQUENCY	.:.:.:.	.:.:.:.	.:.:.:.	.:.:.:.	.:.:.:.	.:.:.:.	.:.:.:.	.:.:.:.	.:.:.:.	.:.:.:.	.:.:.:.	.:.:.:.	.:.:.:.	.:.:.:.	.:.:.:.	.:.:.:.	.:.:.:.	.:.:.:.	.:.:.:.	.:.:.:.	.:.:.:.	.:.:.:.	.:.:.:.	.:.:.:.	.:.:.:.	.:.:.:.	.:.:.:.	.:.:.:.	.:.:.:.	.:.:.:.	.:.:.:.	.:.:.:.	.:.:.:.	.:.:.:.	.:.:.:.	.:.:.:.	.:.:.:.	.:.:.:.	.:.:.:.	.:.:.:.	.:.:.:.	.:.:.:.	.:.:.:.	.:.:.:.	.:.:.:.	.:.:.:.	.:.:.:.	.:.:.:.	.:.:.:.	.:.:.:.	.:.:.:.	.:.:.:.	.:.:.:.	.:.:.:.	.:.:.:.	.:.:.:.	.:.:.:.	.:.:.:.	.:.:.:.	.:.:.:.	.:.:.:.	.:.:.:.	.:.:.:.	.:.:.:.	.:.:.:.	.:.:.:.	.:.:.:.	.:.:.:.	.:.:.:.	.:.:.:.	.:.:.:.	.:.:.:.	.:.:.:.	.:.:.:.	.:.:.:.	.:.:.:.	.:.:.:.	.:.:.:.	.:.:.:.	.:.:.:.	.:.:.:.	.:.:.:.	.:.:.:.	.:.:.:.	.:.:.:.	.:.:.:.	.:.:.:.	.:.:.:.	.:.:.:.	.:.:.:.	.:.:.:.	.:.:.:.	.:.:.:.	.:.:.:.	.:.:.:.	.:.:.:.	.:.:.:.	.:.:.:.	.:.:.:.	.:.:.:.	.:.:.:.	.:.:.:.	.:.:.:.	.:.:.:.	.:.:.:.	.:.:.:.	.:.:.:.	.:.:.:.	.:.:.:.	.:.:.:.	.:.:.:.	.:.:.:.	.:.:.:.	.:.:.:.	.:.:.:.	.:.:.:.	.:.:.:.	.:.:.:.	.:.:.:.	.:.:.:.	.:.:.:.	.:.:.:.	.:.:.:.	.:.:.:.	.:.:.:.	.:.:.:.	.:.:.:.	.:.:.:.	.:.:.:.	.:.:.:.	.:.:.:.	.:.:.:.	.:.:.:.	.:.:.:.	.:.:.:.	.:.:.:.	.:.:.:.	.:.:.:.	.:.:.:.	.:.:.:.	.:.:.:.	.:.:.:.	.:.:.:.	.:.:.:.	.:.:.:.	.:.:.:.	.:.:.:.	.:.:.:.	.:.:.:.	.:.:.:.	.:.:.:.	.:.:.:.	.:.:.:.	.:.:.:.	.:.:.:.	.:.:.:.	.:.:.:.	.:.:.:.	.:.:.:.	.:.:.:.	.:.:.:.	.:.:.:.	.:.:.:.	.:.:.:.	.:.:.:.	.:.:.:.	.:.:.:.	.:.:.:.	.:.:.:.	.:.:.:.	.:.:.:.	.:.:.:.	.:.:.:.	.:.:.:.	.:.:.:.	.:.:.:.	.:.:.:.	.:.:.:.	.:.:.:.	.:.:.:.	.:.:.:.	.:.:.:.	.:.:.:.	.:.:.:.	.:.:.:.	.:.:.:.	.:.:.:.	.:.:.:.	.:.:.:.	.:.:.:.	.:.:.:.	.:.:.:.	.:.:.:.	.:.:.:.	.:.:.:.	.:.:.:.	.:.:.:.	.:.:.:.	.:.:.:.	.:.:.:.	.:.:.:.	.:.:.:.	.:.:.:.	.:.:.:.	.:.:.:.	.:.:.:.	.:.:.:.	.:.:.:.	.:.:.:.	.:.:.:.	.:.:.:.	.:.:.:.	.:.:.:.	.:.:.:.	.:.:.:.	.:.:.:.	.:.:.:.	.:.:.:.	.:.:.:.	.:.:.:.	.:.:.:.	.:.:.:.	.:.:.:.	.:.:.:.	.:.:.:.	.:.:.:.	.:.:.:.	.:.:.:.	.:.:.:.	.:.:.:.	.:.:.:.	.:.:.:.	.:.:.:.	.:.:.:.	.:.:.:.	.:.:.:.	.:.:.:.	.:.:.:.	.:.:.:.	.:.:.:.	.:.:.:.	.:.:.:.	.:.:.:.	.:.:.:.	.:.:.:.	.:.:.:.	.:.:.:.	.:.:.:.	.:.:.:.	.:.:.:.	.:.:.:.	.:.:.:.	.:.:.:.	.:.:.:.	.:.:.:.	.:.:.:.	.:.:.:.	.:.:.:.	.:.:.:.	.:.:.:.	.:.:.:.	.:.:.:.	.:.:.:.	.:.:.:.	.:.:.:.	.:.:.:.	.:.:.:.	.:.:.:.	.:.:.:.	.:.:.:.	.:.:.:.	.:.:.:.	.:.:.:.	.:.:.:.	.:.:.:.	.:.:.:.	.:.:.:.	.:.:.:.	.:.:.:.	.:.:.:.	.:.:.:.	.:.:.:.	.:.:.:.	.:.:.:.	.:.:.:.	.:.:.:.	.:.:.:.	.:.:.:.	.:.:.:.	.:.:.:.	.:.:.:.	.:.:.:.	.:.:.:.	.:.:.:.	.:.:.:.	.:.:.:.	.:.:.:.	.:.:.:.	.:.:.:.	.:.:.:.	.:.:.:.	.:.:.:.	.:.:.:.	.:.:.:.	.:.:.:.	.:.:.:.	.:.:.:.	.:.:.:.	.:.:.:.	.:.:.:.	.:.:.:.	.:.:.:.	.:.:.:.	.:.:.:.	.:.:.:.	.:.:.:.	.:.:.:.	.:.:.:.	.:.:.:.	.:.:.:.	.:.:.:.	.:.:.:.	.:.:.:.	.:.:.:.	.:.:.:.	.:.:.:.	.:.:.:.	.:.:.:.	.:.:.:.	.:.:.:.	.:.:.:.	.:.:.:.	.:.:.:.	.:.:.:.	.:.:.:.	.:.:.:.	.:.:.:.	.:.:.:.	.:.:.:.	.:.:.:.	.:.:.:.	.:.:.:.	.:.:.:.	.:.:.:.	.:.:.:.	.:.:.:.	.:.:.:.	.:.:.:.	.:.:.:.	.:.:.:.	.:.:.:.	.:.:.:.	.:.:.:.	.:.:.:.	.:.:.:.	.:.:.:.	.:.:.:.	.:.:.:.	.:.:.:.	.:.:.:.	.:.:.:.	.:.:.:.	.:.:.:.	.:.:.:.	.:.:.:.	.:.:.:.	.:.:.:.	.:.:.:.	.:.:.:.	.:.:.:.	.:.:.:.	.:.:.:.	.:.:.:.	.:.:.:.	.:.:.:.	.:.:.:.	.:.:.:.	.:.:.:.	.:.:.:.	.:.:.:.	.:.:.:.	.:.:.:.	.:.:.:.	.:.:.:.	.:.:.:.	.:.:.:.	.:.:.:.	.:.:.:.	.:.:.:.	.:.:.:.	.:.:.:.	.:.:.:.	.:.:.:.	.:.:.:.	.:.:.:.	.:.:.:.	.:.:.:.	.:.:.:.	.:.:.:.	.:.:.:.	.:.:.:.	.:.:.:.	.:.:.:.	.:.:.:.	.:.:.:.	.:.:.:.	.:.:.:.	.:.:.:.	.:.:.:.	.:.:.:.	.:.:.:.	.:.:.:.	.:.:.:.	.:.:.:.	.:.:.:.	.:.:.:.	.:.:.:.	.:.:.:.	.:.:.:.	.:.:.:.	.:.:.:.	.:.:.:.	.:.:.:.	.:.:.:.	.:.:.:.	.:.:.:.	.:.:.:.	.:.:.:.	.:.:.:.	.:.:.:.	.:.:.:.	.:.:.:.	.:.:.:.	.:.:.:.	.:.:.:.	.:.:.:.	.:.:.:.	.:.:.:.	.:.:.:.	.:.:.:.	.:.:.:.	.:.:.:.	.:.:.:.	.:.:.:.	.:.:.:.	.:.:.:.	.:.:.:.	.:.:.:.	.:.:.:.	.:.:.:.	.:.:.:.	.:.:.:.	.:.:.:.	.:.:.:.	.:.:.:.	.:.:.:.	.:.:.:.	.:.:.:.	.:.:.:.	.:.:.:.	.:.:.:.	.:.:.:.	.:.:.:.	.:.:.:.	.:.:.:.	.:.:.:.	.:.:.:.	.:.:.:.	.:.:.:.	.:.:.:.	.:.:.:.	.:.:.:.	.:.:.:.	.:.:.:.	.:.:.:.	.:.:.:.	.:.:.:.	.:.:.:.	.:.:.:.	.:.:.:.	.:.:.:.	.:.:.:.	.:.:.:.	.:.:.:.	.:.:.:.	.:.:.:.	.:.:.:.	.:.:.:.	.:.:.:.	.:.:.:.	.:.:.:.	.:.:.:.	.:.:.:.	.:.:.:.	.:.:.:.	.:.:.:.	.:.:.:.	.:.:.:.	.:.:.:.	.:.:.:.	.:.:.:.	.:.:.:.	.:.:.:.	.:.:.:.	.:.:.:.	.:.:.:.	.:.:.:.	.:.:.:.	.:.:.:.	.:.:.:.	.:.:.:.	.:.:.:.	.:.:.:.	.:.:.:.	.:.:.:.	.:.:.:.	.:.:.:.	.:.:.:.	.:.:.:.	.:.:.:.	.:.:.:.	.:.:.:.	.:.:.:.	.:.:.:.	.:.:.:.	.:.:.:.	.:.:.:.	.:.:.:.	.:.:.:.	.:.:.:.	.:.:.:.	.:.:.:.	.:.:.:.	1:180866:FR:0.123	.:.:.:.	.:.:.:.	.:.:.:.	.:.:.:.	.:.:.:.	.:.:.:.	.:.:.:.	.:.:.:.	.:.:.:.	.:.:.:.	.:.:.:.	.:.:.:.	.:.:.:.	.:.:.:.	.:.:.:.	.:.:.:.	.:.:.:.	.:.:.:.	.:.:.:.	.:.:.:.	.:.:.:.	.:.:.:.	.:.:.:.	.:.:.:.	.:.:.:.	.:.:.:.	.:.:.:.	.:.:.:.	.:.:.:.	.:.:.:.	.:.:.:.	.:.:.:.	.:.:.:.	.:.:.:.	.:.:.:.	.:.:.:.	.:.:.:.	.:.:.:.	.:.:.:.	.:.:.:.	.:.:.:.	.:.:.:.	.:.:.:.	.:.:.:.	.:.:.:.	.:.:.:.	.:.:.:.	.:.:.:.	.:.:.:.	.:.:.:.	.:.:.:.	.:.:.:.	.:.:.:.	.:.:.:.	.:.:.:.	.:.:.:.	.:.:.:.	.:.:.:.	.:.:.:.	.:.:.:.	.:.:.:.	.:.:.:.	.:.:.:.	.:.:.:.	.:.:.:.	.:.:.:.	.:.:.:.	.:.:.:.	.:.:.:.	.:.:.:.	.:.:.:.	.:.:.:.	.:.:.:.	.:.:.:.	.:.:.:.	.:.:.:.	.:.:.:.	.:.:.:.	.:.:.:.	.:.:.:.	.:.:.:.	.:.:.:.	.:.:.:.	.:.:.:.	.:.:.:.	.:.:.:.	.:.:.:.	.:.:.:.	.:.:.:.	.:.:.:.	.:.:.:.	.:.:.:.	.:.:.:.	.:.:.:.	.:.:.:.	.:.:.:.	.:.:.:.	.:.:.:.	.:.:.:.	.:.:.:.	.:.:.:.	.:.:.:.	.:.:.:.	.:.:.:.	.:.:.:.	.:.:.:.	.:.:.:.	.:.:.:.	.:.:.:.	.:.:.:.	.:.:.:.	.:.:.:.	.:.:.:.	.:.:.:.	.:.:.:.	.:.:.:.	.:.:.:.	.:.:.:.	.:.:.:.	.:.:.:.	.:.:.:.	.:.:.:.	.:.:.:.	.:.:.:.	.:.:.:.	.:.:.:.	.:.:.:.	.:.:.:.	.:.:.:.	.:.:.:.	.:.:.:.	.:.:.:.	.:.:.:.	.:.:.:.	.:.:.:.	.:.:.:.	.:.:.:.	.:.:.:.	.:.:.:.	.:.:.:.	.:.:.:.	.:.:.:.	.:.:.:.	.:.:.:.	.:.:.:.	.:.:.:.	.:.:.:.	.:.:.:.	.:.:.:.	.:.:.:.	.:.:.:.	.:.:.:.	.:.:.:.	.:.:.:.	.:.:.:.	.:.:.:.	.:.:.:.	.:.:.:.	.:.:.:.	.:.:.:.	.:.:.:.	.:.:.:.	.:.:.:.	.:.:.:.	.:.:.:.	.:.:.:.	.:.:.:.	.:.:.:.	.:.:.:.	.:.:.:.	.:.:.:.	.:.:.:.	.:.:.:.	.:.:.:.	.:.:.:.	.:.:.:.	.:.:.:.	.:.:.:.	.:.:.:.	.:.:.:.	.:.:.:.	.:.:.:.	.:.:.:.	.:.:.:.	.:.:.:.	.:.:.:.	.:.:.:.	.:.:.:.	.:.:.:.	.:.:.:.	.:.:.:.	.:.:.:.	.:.:.:.	.:.:.:.	.:.:.:.	.:.:.:.	.:.:.:.	.:.:.:.	.:.:.:.	.:.:.:.	.:.:.:.	.:.:.:.	.:.:.:.	.:.:.:.	.:.:.:.	.:.:.:.	.:.:.:.	.:.:.:.	.:.:.:.	.:.:.:.	.:.:.:.	.:.:.:.	.:.:.:.	.:.:.:.	.:.:.:.	.:.:.:.	.:.:.:.	.:.:.:.	.:.:.:.	.:.:.:.	.:.:.:.	.:.:.:.	.:.:.:.	.:.:.:.	.:.:.:.	.:.:.:.	.:.:.:.	.:.:.:.	.:.:.:.	.:.:.:.	.:.:.:.	.:.:.:.	.:.:.:.	.:.:.:.	.:.:.:.	.:.:.:.	.:.:.:.	.:.:.:.	.:.:.:.	.:.:.:.	.:.:.:.	.:.:.:.	.:.:.:.	.:.:.:.	.:.:.:.	.:.:.:.	.:.:.:.	.:.:.:.	.:.:.:.	.:.:.:.	.:.:.:.	.:.:.:.	.:.:.:.	.:.:.:.	.:.:.:.	.:.:.:.	.:.:.:.	.:.:.:.	.:.:.:.	.:.:.:.	.:.:.:.	.:.:.:.	.:.:.:.	.:.:.:.	.:.:.:.	.:.:.:.	.:.:.:.	.:.:.:.	.:.:.:.	.:.:.:.	.:.:.:.	.:.:.:.	.:.:.:.	.:.:.:.	.:.:.:.	.:.:.:.	.:.:.:.	.:.:.:.	.:.:.:.	.:.:.:.	.:.:.:.	.:.:.:.	.:.:.:.	.:.:.:.	.:.:.:.	.:.:.:.	.:.:.:.	.:.:.:.	.:.:.:.	.:.:.:.	.:.:.:.	.:.:.:.	.:.:.:.	.:.:.:.	.:.:.:.	.:.:.:.	.:.:.:.	.:.:.:.	.:.:.:.	.:.:.:.	.:.:.:.	.:.:.:.	.:.:.:.	.:.:.:.	.:.:.:.	.:.:.:.	.:.:.:.	.:.:.:.	.:.:.:.	.:.:.:.	.:.:.:.	.:.:.:.	.:.:.:.	.:.:.:.	.:.:.:.	.:.:.:.	.:.:.:.	.:.:.:.	.:.:.:.	.:.:.:.	.:.:.:.	.:.:.:.	.:.:.:.	.:.:.:.	.:.:.:.	.:.:.:.	.:.:.:.	.:.:.:.	.:.:.:.	.:.:.:.	.:.:.:.	.:.:.:.	.:.:.:.	.:.:.:.	.:.:.:.	.:.:.:.	.:.:.:.	.:.:.:.	.:.:.:.	.:.:.:.	.:.:.:.	.:.:.:.	.:.:.:.	.:.:.:.	.:.:.:.	.:.:.:.	.:.:.:.	.:.:.:.	.:.:.:.	.:.:.:.	.:.:.:.	.:.:.:.	.:.:.:.	.:.:.:.	.:.:.:.	.:.:.:.	.:.:.:.	.:.:.:.	.:.:.:.	.:.:.:.	.:.:.:.	.:.:.:.	.:.:.:.	.:.:.:.	.:.:.:.	.:.:.:.	.:.:.:.	.:.:.:.	.:.:.:.	.:.:.:.	.:.:.:.	.:.:.:.	.:.:.:.	.:.:.:.	.:.:.:.	.:.:.:.	.:.:.:.	.:.:.:.	.:.:.:.	.:.:.:.	.:.:.:.	.:.:.:.	.:.:.:.	.:.:.:.	.:.:.:.	.:.:.:.	.:.:.:.	.:.:.:.	.:.:.:.	.:.:.:.	.:.:.:.	.:.:.:.	.:.:.:.	.:.:.:.	.:.:.:.	.:.:.:.	.:.:.:.	.:.:.:.	.:.:.:.	.:.:.:.	.:.:.:.	.:.:.:.	.:.:.:.	.:.:.:.	.:.:.:.	.:.:.:.	.:.:.:.	.:.:.:.	.:.:.:.	.:.:.:.	.:.:.:.	.:.:.:.	.:.:.:.	.:.:.:.	.:.:.:.	.:.:.:.	.:.:.:.	.:.:.:.	.:.:.:.	.:.:.:.	.:.:.:.	.:.:.:.	.:.:.:.	.:.:.:.	.:.:.:.	.:.:.:.	.:.:.:.	.:.:.:.	.:.:.:.	.:.:.:.	.:.:.:.	.:.:.:.	.:.:.:.	.:.:.:.	.:.:.:.	.:.:.:.	.:.:.:.	.:.:.:.	.:.:.:.	.:.:.:.	.:.:.:.	.:.:.:.	.:.:.:.	.:.:.:.	.:.:.:.	.:.:.:.	.:.:.:.	.:.:.:.	.:.:.:.	.:.:.:.	.:.:.:.	.:.:.:.	.:.:.:.	.:.:.:.	.:.:.:.	.:.:.:.	.:.:.:.	.:.:.:.	.:.:.:.	.:.:.:.	.:.:.:.	.:.:.:.	.:.:.:.	.:.:.:.
chrI	180866	.	A	<INS:ME>	.	PASS	SVTYPE=INS;STRAND=.;FAMILY=TY2	GT:END:FLANKS_SUPPORTED:FREQUENCY	.:.:.:.	.:.:.:.	.:.:.:.	.:.:.:.	.:.:.:.	.:.:.:.	.:.:.:.	.:.:.:.	.:.:.:.	.:.:.:.	.:.:.:.	.:.:.:.	.:.:.:.	.:.:.:.	.:.:.:.	.:.:.:.	.:.:.:.	.:.:.:.	.:.:.:.	.:.:.:.	.:.:.:.	.:.:.:.	.:.:.:.	.:.:.:.	.:.:.:.	.:.:.:.	.:.:.:.	.:.:.:.	.:.:.:.	.:.:.:.	.:.:.:.	.:.:.:.	.:.:.:.	.:.:.:.	.:.:.:.	.:.:.:.	.:.:.:.	.:.:.:.	.:.:.:.	.:.:.:.	.:.:.:.	.:.:.:.	.:.:.:.	.:.:.:.	.:.:.:.	.:.:.:.	.:.:.:.	.:.:.:.	.:.:.:.	.:.:.:.	.:.:.:.	.:.:.:.	.:.:.:.	.:.:.:.	.:.:.:.	.:.:.:.	.:.:.:.	.:.:.:.	.:.:.:.	.:.:.:.	.:.:.:.	.:.:.:.	.:.:.:.	.:.:.:.	.:.:.:.	.:.:.:.	.:.:.:.	.:.:.:.	.:.:.:.	.:.:.:.	.:.:.:.	.:.:.:.	.:.:.:.	.:.:.:.	.:.:.:.	.:.:.:.	.:.:.:.	.:.:.:.	.:.:.:.	.:.:.:.	.:.:.:.	.:.:.:.	.:.:.:.	.:.:.:.	.:.:.:.	.:.:.:.	.:.:.:.	.:.:.:.	.:.:.:.	.:.:.:.	.:.:.:.	.:.:.:.	.:.:.:.	.:.:.:.	.:.:.:.	.:.:.:.	.:.:.:.	.:.:.:.	.:.:.:.	.:.:.:.	.:.:.:.	.:.:.:.	.:.:.:.	.:.:.:.	.:.:.:.	.:.:.:.	.:.:.:.	.:.:.:.	.:.:.:.	.:.:.:.	.:.:.:.	.:.:.:.	.:.:.:.	.:.:.:.	.:.:.:.	.:.:.:.	.:.:.:.	.:.:.:.	.:.:.:.	.:.:.:.	.:.:.:.	.:.:.:.	.:.:.:.	.:.:.:.	.:.:.:.	.:.:.:.	.:.:.:.	.:.:.:.	.:.:.:.	.:.:.:.	.:.:.:.	.:.:.:.	.:.:.:.	.:.:.:.	.:.:.:.	.:.:.:.	.:.:.:.	.:.:.:.	.:.:.:.	.:.:.:.	.:.:.:.	.:.:.:.	.:.:.:.	.:.:.:.	.:.:.:.	.:.:.:.	.:.:.:.	.:.:.:.	.:.:.:.	.:.:.:.	.:.:.:.	.:.:.:.	.:.:.:.	.:.:.:.	.:.:.:.	.:.:.:.	.:.:.:.	.:.:.:.	.:.:.:.	.:.:.:.	.:.:.:.	.:.:.:.	.:.:.:.	.:.:.:.	.:.:.:.	.:.:.:.	.:.:.:.	.:.:.:.	.:.:.:.	.:.:.:.	.:.:.:.	.:.:.:.	.:.:.:.	.:.:.:.	.:.:.:.	.:.:.:.	.:.:.:.	.:.:.:.	.:.:.:.	.:.:.:.	.:.:.:.	.:.:.:.	.:.:.:.	.:.:.:.	.:.:.:.	.:.:.:.	.:.:.:.	.:.:.:.	.:.:.:.	.:.:.:.	.:.:.:.	.:.:.:.	.:.:.:.	.:.:.:.	.:.:.:.	.:.:.:.	.:.:.:.	.:.:.:.	.:.:.:.	.:.:.:.	.:.:.:.	.:.:.:.	.:.:.:.	.:.:.:.	.:.:.:.	.:.:.:.	.:.:.:.	.:.:.:.	.:.:.:.	.:.:.:.	.:.:.:.	.:.:.:.	.:.:.:.	.:.:.:.	.:.:.:.	.:.:.:.	.:.:.:.	.:.:.:.	.:.:.:.	.:.:.:.	.:.:.:.	.:.:.:.	.:.:.:.	.:.:.:.	.:.:.:.	.:.:.:.	.:.:.:.	.:.:.:.	.:.:.:.	.:.:.:.	.:.:.:.	.:.:.:.	.:.:.:.	.:.:.:.	.:.:.:.	.:.:.:.	.:.:.:.	.:.:.:.	.:.:.:.	.:.:.:.	.:.:.:.	.:.:.:.	.:.:.:.	.:.:.:.	.:.:.:.	.:.:.:.	.:.:.:.	.:.:.:.	.:.:.:.	.:.:.:.	.:.:.:.	.:.:.:.	.:.:.:.	.:.:.:.	.:.:.:.	.:.:.:.	.:.:.:.	.:.:.:.	.:.:.:.	.:.:.:.	.:.:.:.	.:.:.:.	.:.:.:.	.:.:.:.	.:.:.:.	.:.:.:.	.:.:.:.	.:.:.:.	.:.:.:.	.:.:.:.	.:.:.:.	.:.:.:.	.:.:.:.	.:.:.:.	.:.:.:.	.:.:.:.	.:.:.:.	.:.:.:.	.:.:.:.	.:.:.:.	.:.:.:.	.:.:.:.	.:.:.:.	.:.:.:.	.:.:.:.	.:.:.:.	.:.:.:.	.:.:.:.	.:.:.:.	.:.:.:.	.:.:.:.	.:.:.:.	.:.:.:.	.:.:.:.	.:.:.:.	.:.:.:.	.:.:.:.	.:.:.:.	.:.:.:.	.:.:.:.	.:.:.:.	.:.:.:.	.:.:.:.	.:.:.:.	.:.:.:.	.:.:.:.	.:.:.:.	.:.:.:.	.:.:.:.	.:.:.:.	.:.:.:.	.:.:.:.	.:.:.:.	.:.:.:.	.:.:.:.	.:.:.:.	.:.:.:.	.:.:.:.	.:.:.:.	.:.:.:.	.:.:.:.	.:.:.:.	.:.:.:.	.:.:.:.	.:.:.:.	.:.:.:.	.:.:.:.	.:.:.:.	.:.:.:.	.:.:.:.	.:.:.:.	.:.:.:.	.:.:.:.	.:.:.:.	.:.:.:.	.:.:.:.	.:.:.:.	.:.:.:.	.:.:.:.	.:.:.:.	.:.:.:.	.:.:.:.	.:.:.:.	.:.:.:.	.:.:.:.	.:.:.:.	.:.:.:.	.:.:.:.	.:.:.:.	.:.:.:.	.:.:.:.	.:.:.:.	.:.:.:.	.:.:.:.	.:.:.:.	.:.:.:.	.:.:.:.	.:.:.:.	.:.:.:.	.:.:.:.	.:.:.:.	.:.:.:.	.:.:.:.	.:.:.:.	.:.:.:.	.:.:.:.	.:.:.:.	.:.:.:.	.:.:.:.	.:.:.:.	.:.:.:.	.:.:.:.	.:.:.:.	.:.:.:.	.:.:.:.	.:.:.:.	.:.:.:.	.:.:.:.	.:.:.:.	.:.:.:.	.:.:.:.	.:.:.:.	.:.:.:.	.:.:.:.	.:.:.:.	.:.:.:.	.:.:.:.	.:.:.:.	.:.:.:.	.:.:.:.	.:.:.:.	.:.:.:.	.:.:.:.	.:.:.:.	.:.:.:.	.:.:.:.	.:.:.:.	.:.:.:.	.:.:.:.	.:.:.:.	.:.:.:.	.:.:.:.	.:.:.:.	.:.:.:.	.:.:.:.	.:.:.:.	.:.:.:.	.:.:.:.	.:.:.:.	.:.:.:.	.:.:.:.	.:.:.:.	.:.:.:.	.:.:.:.	.:.:.:.	.:.:.:.	.:.:.:.	.:.:.:.	.:.:.:.	.:.:.:.	.:.:.:.	.:.:.:.	.:.:.:.	.:.:.:.	.:.:.:.	.:.:.:.	.:.:.:.	.:.:.:.	.:.:.:.	.:.:.:.	.:.:.:.	.:.:.:.	.:.:.:.	.:.:.:.	.:.:.:.	.:.:.:.	.:.:.:.	.:.:.:.	.:.:.:.	.:.:.:.	.:.:.:.	.:.:.:.	.:.:.:.	.:.:.:.	.:.:.:.	.:.:.:.	.:.:.:.	.:.:.:.	.:.:.:.	.:.:.:.	.:.:.:.	.:.:.:.	.:.:.:.	.:.:.:.	.:.:.:.	.:.:.:.	.:.:.:.	.:.:.:.	.:.:.:.	.:.:.:.	.:.:.:.	.:.:.:.	.:.:.:.	.:.:.:.	.:.:.:.	.:.:.:.	.:.:.:.	.:.:.:.	.:.:.:.	.:.:.:.	.:.:.:.	.:.:.:.	.:.:.:.	.:.:.:.	.:.:.:.	.:.:.:.	.:.:.:.	.:.:.:.	.:.:.:.	.:.:.:.	.:.:.:.	.:.:.:.	.:.:.:.	.:.:.:.	.:.:.:.	.:.:.:.	.:.:.:.	.:.:.:.	.:.:.:.	.:.:.:.	.:.:.:.	.:.:.:.	.:.:.:.	.:.:.:.	.:.:.:.	.:.:.:.	.:.:.:.	.:.:.:.	.:.:.:.	.:.:.:.	.:.:.:.	.:.:.:.	.:.:.:.	.:.:.:.	.:.:.:.	.:.:.:.	.:.:.:.	.:.:.:.	.:.:.:.	.:.:.:.	.:.:.:.	.:.:.:.	.:.:.:.	.:.:.:.	.:.:.:.	.:.:.:.	.:.:.:.	.:.:.:.	.:.:.:.	.:.:.:.	.:.:.:.	.:.:.:.	.:.:.:.	.:.:.:.	.:.:.:.	.:.:.:.	.:.:.:.	.:.:.:.	.:.:.:.	.:.:.:.	.:.:.:.	.:.:.:.	.:.:.:.	.:.:.:.	.:.:.:.	.:.:.:.	.:.:.:.	.:.:.:.	.:.:.:.	.:.:.:.	.:.:.:.	.:.:.:.	.:.:.:.	.:.:.:.	.:.:.:.	.:.:.:.	.:.:.:.	.:.:.:.	.:.:.:.	.:.:.:.	.:.:.:.	.:.:.:.	.:.:.:.	.:.:.:.	.:.:.:.	.:.:.:.	.:.:.:.	.:.:.:.	.:.:.:.	.:.:.:.	.:.:.:.	.:.:.:.	.:.:.:.	.:.:.:.	.:.:.:.	.:.:.:.	.:.:.:.	.:.:.:.	.:.:.:.	.:.:.:.	.:.:.:.	.:.:.:.	.:.:.:.	.:.:.:.	.:.:.:.	.:.:.:.	.:.:.:.	.:.:.:.	.:.:.:.	.:.:.:.	.:.:.:.	.:.:.:.	.:.:.:.	.:.:.:.	.:.:.:.	.:.:.:.	.:.:.:.	.:.:.:.	.:.:.:.	.:.:.:.	.:.:.:.	.:.:.:.	.:.:.:.	.:.:.:.	.:.:.:.	.:.:.:.	.:.:.:.	.:.:.:.	.:.:.:.	.:.:.:.	.:.:.:.	.:.:.:.	.:.:.:.	.:.:.:.	.:.:.:.	.:.:.:.	.:.:.:.	.:.:.:.	.:.:.:.	.:.:.:.	.:.:.:.	.:.:.:.	.:.:.:.	.:.:.:.	.:.:.:.	.:.:.:.	.:.:.:.	.:.:.:.	.:.:.:.	.:.:.:.	.:.:.:.	.:.:.:.	.:.:.:.	.:.:.:.	.:.:.:.	.:.:.:.	.:.:.:.	.:.:.:.	.:.:.:.	.:.:.:.	.:.:.:.	.:.:.:.	.:.:.:.	.:.:.:.	.:.:.:.	.:.:.:.	.:.:.:.	.:.:.:.	.:.:.:.	.:.:.:.	.:.:.:.	.:.:.:.	.:.:.:.	.:.:.:.	.:.:.:.	.:.:.:.	.:.:.:.	.:.:.:.	.:.:.:.	.:.:.:.	.:.:.:.	.:.:.:.	.:.:.:.	.:.:.:.	.:.:.:.	.:.:.:.	.:.:.:.	.:.:.:.	.:.:.:.	.:.:.:.	.:.:.:.	.:.:.:.	.:.:.:.	.:.:.:.	.:.:.:.	.:.:.:.	.:.:.:.	.:.:.:.	.:.:.:.	.:.:.:.	.:.:.:.	.:.:.:.	.:.:.:.	.:.:.:.	.:.:.:.	.:.:.:.	.:.:.:.	.:.:.:.	.:.:.:.	.:.:.:.	.:.:.:.	.:.:.:.	1:180866:FR:0.378	.:.:.:.	.:.:.:.	.:.:.:.	.:.:.:.	.:.:.:.	.:.:.:.	.:.:.:.	.:.:.:.	.:.:.:.	.:.:.:.	.:.:.:.	.:.:.:.	.:.:.:.	.:.:.:.	.:.:.:.	.:.:.:.	.:.:.:.	.:.:.:.	.:.:.:.	.:.:.:.	.:.:.:.	.:.:.:.	.:.:.:.	.:.:.:.	.:.:.:.	.:.:.:.	.:.:.:.	.:.:.:.	.:.:.:.	.:.:.:.	.:.:.:.	.:.:.:.	.:.:.:.	.:.:.:.	.:.:.:.	.:.:.:.	.:.:.:.	.:.:.:.	.:.:.:.	.:.:.:.	.:.:.:.	.:.:.:.	.:.:.:.	.:.:.:.	.:.:.:.	.:.:.:.	.:.:.:.	.:.:.:.	.:.:.:.	.:.:.:.	.:.:.:.	.:.:.:.	.:.:.:.	.:.:.:.	.:.:.:.	.:.:.:.	.:.:.:.	.:.:.:.	.:.:.:.	.:.:.:.	.:.:.:.	.:.:.:.	.:.:.:.	.:.:.:.	.:.:.:.	.:.:.:.	.:.:.:.	.:.:.:.	.:.:.:.	.:.:.:.	.:.:.:.	.:.:.:.	.:.:.:.	.:.:.:.	.:.:.:.	.:.:.:.	.:.:.:.	.:.:.:.	.:.:.:.	.:.:.:.	.:.:.:.	.:.:.:.	.:.:.:.	.:.:.:.	.:.:.:.	.:.:.:.	.:.:.:.	.:.:.:.	.:.:.:.	.:.:.:.	.:.:.:.	.:.:.:.	.:.:.:.	.:.:.:.	.:.:.:.	.:.:.:.	.:.:.:.	.:.:.:.	.:.:.:.	.:.:.:.	.:.:.:.	.:.:.:.	.:.:.:.	.:.:.:.	.:.:.:.	.:.:.:.	.:.:.:.	.:.:.:.	.:.:.:.	.:.:.:.	.:.:.:.	.:.:.:.	.:.:.:.	.:.:.:.	.:.:.:.	.:.:.:.	.:.:.:.	.:.:.:.	.:.:.:.	.:.:.:.	.:.:.:.	.:.:.:.	.:.:.:.	.:.:.:.	.:.:.:.	.:.:.:.	.:.:.:.	.:.:.:.	.:.:.:.	.:.:.:.	.:.:.:.	.:.:.:.	.:.:.:.	.:.:.:.	.:.:.:.	.:.:.:.	.:.:.:.	.:.:.:.	.:.:.:.	.:.:.:.	.:.:.:.	.:.:.:.	.:.:.:.	.:.:.:.	.:.:.:.	.:.:.:.	.:.:.:.	.:.:.:.	.:.:.:.	.:.:.:.	.:.:.:.	.:.:.:.	.:.:.:.	.:.:.:.	.:.:.:.	.:.:.:.	.:.:.:.	.:.:.:.	.:.:.:.	.:.:.:.	.:.:.:.	.:.:.:.	.:.:.:.	.:.:.:.	.:.:.:.	.:.:.:.	.:.:.:.	.:.:.:.	.:.:.:.	.:.:.:.	.:.:.:.	.:.:.:.	.:.:.:.	.:.:.:.	.:.:.:.	.:.:.:.	.:.:.:.	1:180866:FR:0.655	.:.:.:.	.:.:.:.	.:.:.:.	.:.:.:.	.:.:.:.	.:.:.:.	.:.:.:.	.:.:.:.	.:.:.:.	.:.:.:.	.:.:.:.	.:.:.:.	.:.:.:.	.:.:.:.	.:.:.:.	.:.:.:.	.:.:.:.	.:.:.:.	.:.:.:.	.:.:.:.	.:.:.:.	.:.:.:.	.:.:.:.	.:.:.:.	.:.:.:.	.:.:.:.	.:.:.:.	.:.:.:.	.:.:.:.	.:.:.:.	.:.:.:.	.:.:.:.	.:.:.:.	.:.:.:.	.:.:.:.	.:.:.:.	.:.:.:.	.:.:.:.	.:.:.:.	.:.:.:.	.:.:.:.	.:.:.:.	.:.:.:.	.:.:.:.	.:.:.:.	.:.:.:.	.:.:.:.	.:.:.:.	.:.:.:.	.:.:.:.	.:.:.:.	.:.:.:.	.:.:.:.	.:.:.:.	.:.:.:.	.:.:.:.	.:.:.:.	.:.:.:.	.:.:.:.	.:.:.:.	.:.:.:.	.:.:.:.	.:.:.:.	.:.:.:.	.:.:.:.	.:.:.:.	.:.:.:.	.:.:.:.	.:.:.:.	.:.:.:.	.:.:.:.	.:.:.:.	.:.:.:.	.:.:.:.	.:.:.:.	.:.:.:.	.:.:.:.	.:.:.:.	.:.:.:.	.:.:.:.	.:.:.:.	.:.:.:.	.:.:.:.	.:.:.:.	.:.:.:.	.:.:.:.	.:.:.:.	.:.:.:.	.:.:.:.	.:.:.:.	.:.:.:.	.:.:.:.	.:.:.:.	.:.:.:.	.:.:.:.	.:.:.:.	.:.:.:.	.:.:.:.	.:.:.:.	.:.:.:.	.:.:.:.	.:.:.:.	.:.:.:.	.:.:.:.	.:.:.:.	.:.:.:.	.:.:.:.	.:.:.:.	.:.:.:.	.:.:.:.	.:.:.:.	.:.:.:.	.:.:.:.	.:.:.:.	.:.:.:.	.:.:.:.	.:.:.:.	.:.:.:.	.:.:.:.	.:.:.:.	.:.:.:.	.:.:.:.	.:.:.:.	.:.:.:.	.:.:.:.	.:.:.:.	.:.:.:.	.:.:.:.	.:.:.:.	.:.:.:.	.:.:.:.	.:.:.:.	.:.:.:.	.:.:.:.	.:.:.:.	.:.:.:.	.:.:.:.
chrI	180867	.	G	<INS:ME>	.	PASS	SVTYPE=INS;STRAND=.;FAMILY=TY2	GT:END:FLANKS_SUPPORTED:FREQUENCY	.:.:.:.	.:.:.:.	.:.:.:.	.:.:.:.	.:.:.:.	.:.:.:.	.:.:.:.	.:.:.:.	.:.:.:.	.:.:.:.	.:.:.:.	.:.:.:.	.:.:.:.	.:.:.:.	.:.:.:.	.:.:.:.	.:.:.:.	.:.:.:.	.:.:.:.	.:.:.:.	.:.:.:.	.:.:.:.	.:.:.:.	.:.:.:.	.:.:.:.	.:.:.:.	.:.:.:.	.:.:.:.	.:.:.:.	.:.:.:.	.:.:.:.	.:.:.:.	.:.:.:.	.:.:.:.	.:.:.:.	.:.:.:.	.:.:.:.	.:.:.:.	.:.:.:.	.:.:.:.	.:.:.:.	.:.:.:.	.:.:.:.	.:.:.:.	.:.:.:.	.:.:.:.	.:.:.:.	.:.:.:.	.:.:.:.	.:.:.:.	.:.:.:.	.:.:.:.	.:.:.:.	.:.:.:.	.:.:.:.	.:.:.:.	.:.:.:.	.:.:.:.	.:.:.:.	.:.:.:.	.:.:.:.	.:.:.:.	.:.:.:.	.:.:.:.	.:.:.:.	.:.:.:.	.:.:.:.	.:.:.:.	.:.:.:.	.:.:.:.	.:.:.:.	.:.:.:.	.:.:.:.	.:.:.:.	.:.:.:.	.:.:.:.	.:.:.:.	.:.:.:.	.:.:.:.	.:.:.:.	.:.:.:.	.:.:.:.	.:.:.:.	.:.:.:.	.:.:.:.	.:.:.:.	.:.:.:.	.:.:.:.	.:.:.:.	.:.:.:.	.:.:.:.	.:.:.:.	.:.:.:.	.:.:.:.	.:.:.:.	.:.:.:.	.:.:.:.	.:.:.:.	.:.:.:.	.:.:.:.	.:.:.:.	.:.:.:.	.:.:.:.	.:.:.:.	.:.:.:.	.:.:.:.	.:.:.:.	.:.:.:.	.:.:.:.	.:.:.:.	.:.:.:.	.:.:.:.	.:.:.:.	.:.:.:.	.:.:.:.	.:.:.:.	.:.:.:.	.:.:.:.	.:.:.:.	.:.:.:.	.:.:.:.	.:.:.:.	.:.:.:.	.:.:.:.	.:.:.:.	.:.:.:.	.:.:.:.	.:.:.:.	.:.:.:.	.:.:.:.	.:.:.:.	.:.:.:.	.:.:.:.	.:.:.:.	.:.:.:.	.:.:.:.	.:.:.:.	.:.:.:.	.:.:.:.	.:.:.:.	.:.:.:.	.:.:.:.	.:.:.:.	.:.:.:.	.:.:.:.	.:.:.:.	.:.:.:.	.:.:.:.	.:.:.:.	.:.:.:.	.:.:.:.	.:.:.:.	.:.:.:.	.:.:.:.	.:.:.:.	.:.:.:.	.:.:.:.	.:.:.:.	.:.:.:.	.:.:.:.	.:.:.:.	.:.:.:.	.:.:.:.	.:.:.:.	.:.:.:.	.:.:.:.	.:.:.:.	.:.:.:.	.:.:.:.	.:.:.:.	.:.:.:.	.:.:.:.	1:180867:FR:0.74	.:.:.:.	.:.:.:.	.:.:.:.	.:.:.:.	.:.:.:.	.:.:.:.	.:.:.:.	.:.:.:.	.:.:.:.	.:.:.:.	.:.:.:.	.:.:.:.	.:.:.:.	.:.:.:.	.:.:.:.	.:.:.:.	.:.:.:.	.:.:.:.	.:.:.:.	.:.:.:.	.:.:.:.	.:.:.:.	.:.:.:.	.:.:.:.	.:.:.:.	.:.:.:.	.:.:.:.	.:.:.:.	.:.:.:.	.:.:.:.	.:.:.:.	.:.:.:.	.:.:.:.	.:.:.:.	.:.:.:.	.:.:.:.	.:.:.:.	.:.:.:.	.:.:.:.	.:.:.:.	.:.:.:.	.:.:.:.	.:.:.:.	.:.:.:.	.:.:.:.	.:.:.:.	.:.:.:.	.:.:.:.	.:.:.:.	.:.:.:.	.:.:.:.	.:.:.:.	.:.:.:.	.:.:.:.	.:.:.:.	.:.:.:.	.:.:.:.	.:.:.:.	.:.:.:.	.:.:.:.	.:.:.:.	.:.:.:.	.:.:.:.	.:.:.:.	.:.:.:.	.:.:.:.	.:.:.:.	.:.:.:.	.:.:.:.	.:.:.:.	.:.:.:.	.:.:.:.	.:.:.:.	.:.:.:.	.:.:.:.	.:.:.:.	.:.:.:.	.:.:.:.	.:.:.:.	.:.:.:.	.:.:.:.	.:.:.:.	.:.:.:.	.:.:.:.	.:.:.:.	.:.:.:.	.:.:.:.	.:.:.:.	.:.:.:.	.:.:.:.	.:.:.:.	.:.:.:.	.:.:.:.	.:.:.:.	.:.:.:.	.:.:.:.	.:.:.:.	.:.:.:.	.:.:.:.	.:.:.:.	.:.:.:.	.:.:.:.	.:.:.:.	.:.:.:.	.:.:.:.	.:.:.:.	.:.:.:.	.:.:.:.	.:.:.:.	.:.:.:.	.:.:.:.	.:.:.:.	.:.:.:.	.:.:.:.	.:.:.:.	.:.:.:.	.:.:.:.	.:.:.:.	.:.:.:.	.:.:.:.	.:.:.:.	.:.:.:.	.:.:.:.	.:.:.:.	.:.:.:.	.:.:.:.	.:.:.:.	.:.:.:.	.:.:.:.	.:.:.:.	.:.:.:.	.:.:.:.	.:.:.:.	.:.:.:.	.:.:.:.	.:.:.:.	.:.:.:.	.:.:.:.	.:.:.:.	.:.:.:.	.:.:.:.	.:.:.:.	.:.:.:.	.:.:.:.	.:.:.:.	.:.:.:.	.:.:.:.	.:.:.:.	.:.:.:.	.:.:.:.	.:.:.:.	.:.:.:.	.:.:.:.	.:.:.:.	.:.:.:.	.:.:.:.	.:.:.:.	.:.:.:.	.:.:.:.	.:.:.:.	.:.:.:.	.:.:.:.	.:.:.:.	.:.:.:.	.:.:.:.	.:.:.:.	.:.:.:.	.:.:.:.	.:.:.:.	.:.:.:.	.:.:.:.	.:.:.:.	.:.:.:.	.:.:.:.	.:.:.:.	.:.:.:.	.:.:.:.	.:.:.:.	.:.:.:.	.:.:.:.	.:.:.:.	.:.:.:.	.:.:.:.	.:.:.:.	.:.:.:.	.:.:.:.	.:.:.:.	.:.:.:.	.:.:.:.	.:.:.:.	.:.:.:.	.:.:.:.	.:.:.:.	.:.:.:.	.:.:.:.	.:.:.:.	.:.:.:.	.:.:.:.	.:.:.:.	.:.:.:.	.:.:.:.	.:.:.:.	.:.:.:.	.:.:.:.	.:.:.:.	.:.:.:.	.:.:.:.	.:.:.:.	.:.:.:.	.:.:.:.	.:.:.:.	.:.:.:.	.:.:.:.	.:.:.:.	.:.:.:.	.:.:.:.	.:.:.:.	.:.:.:.	.:.:.:.	.:.:.:.	.:.:.:.	.:.:.:.	.:.:.:.	.:.:.:.	.:.:.:.	.:.:.:.	.:.:.:.	.:.:.:.	.:.:.:.	.:.:.:.	.:.:.:.	.:.:.:.	.:.:.:.	.:.:.:.	.:.:.:.	.:.:.:.	.:.:.:.	.:.:.:.	.:.:.:.	.:.:.:.	.:.:.:.	.:.:.:.	.:.:.:.	.:.:.:.	.:.:.:.	.:.:.:.	.:.:.:.	.:.:.:.	.:.:.:.	.:.:.:.	.:.:.:.	.:.:.:.	.:.:.:.	.:.:.:.	.:.:.:.	.:.:.:.	.:.:.:.	.:.:.:.	.:.:.:.	.:.:.:.	.:.:.:.	.:.:.:.	.:.:.:.	.:.:.:.	.:.:.:.	.:.:.:.	.:.:.:.	.:.:.:.	.:.:.:.	.:.:.:.	.:.:.:.	.:.:.:.	.:.:.:.	.:.:.:.	.:.:.:.	.:.:.:.	.:.:.:.	.:.:.:.	.:.:.:.	.:.:.:.	.:.:.:.	.:.:.:.	.:.:.:.	.:.:.:.	.:.:.:.	.:.:.:.	.:.:.:.	.:.:.:.	.:.:.:.	.:.:.:.	.:.:.:.	.:.:.:.	.:.:.:.	.:.:.:.	.:.:.:.	.:.:.:.	.:.:.:.	.:.:.:.	.:.:.:.	.:.:.:.	.:.:.:.	.:.:.:.	.:.:.:.	.:.:.:.	.:.:.:.	.:.:.:.	.:.:.:.	.:.:.:.	.:.:.:.	.:.:.:.	.:.:.:.	.:.:.:.	.:.:.:.	.:.:.:.	.:.:.:.	.:.:.:.	.:.:.:.	.:.:.:.	.:.:.:.	.:.:.:.	.:.:.:.	.:.:.:.	.:.:.:.	.:.:.:.	.:.:.:.	.:.:.:.	.:.:.:.	.:.:.:.	.:.:.:.	.:.:.:.	.:.:.:.	.:.:.:.	.:.:.:.	.:.:.:.	.:.:.:.	.:.:.:.	.:.:.:.	.:.:.:.	.:.:.:.	.:.:.:.	.:.:.:.	.:.:.:.	.:.:.:.	.:.:.:.	.:.:.:.	.:.:.:.	.:.:.:.	.:.:.:.	.:.:.:.	.:.:.:.	.:.:.:.	.:.:.:.	.:.:.:.	.:.:.:.	.:.:.:.	.:.:.:.	.:.:.:.	.:.:.:.	.:.:.:.	.:.:.:.	.:.:.:.	.:.:.:.	.:.:.:.	.:.:.:.	.:.:.:.	.:.:.:.	.:.:.:.	.:.:.:.	.:.:.:.	.:.:.:.	.:.:.:.	.:.:.:.	.:.:.:.	.:.:.:.	.:.:.:.	.:.:.:.	.:.:.:.	.:.:.:.	.:.:.:.	.:.:.:.	.:.:.:.	.:.:.:.	.:.:.:.	.:.:.:.	.:.:.:.	.:.:.:.	.:.:.:.	.:.:.:.	.:.:.:.	.:.:.:.	.:.:.:.	.:.:.:.	.:.:.:.	.:.:.:.	.:.:.:.	.:.:.:.	.:.:.:.	.:.:.:.	.:.:.:.	.:.:.:.	.:.:.:.	.:.:.:.	.:.:.:.	.:.:.:.	.:.:.:.	.:.:.:.	.:.:.:.	.:.:.:.	.:.:.:.	.:.:.:.	.:.:.:.	.:.:.:.	.:.:.:.	.:.:.:.	.:.:.:.	.:.:.:.	.:.:.:.	.:.:.:.	.:.:.:.	.:.:.:.	.:.:.:.	.:.:.:.	.:.:.:.	.:.:.:.	.:.:.:.	.:.:.:.	.:.:.:.	.:.:.:.	.:.:.:.	.:.:.:.	.:.:.:.	.:.:.:.	.:.:.:.	.:.:.:.	.:.:.:.	.:.:.:.	.:.:.:.	.:.:.:.	.:.:.:.	.:.:.:.	.:.:.:.	.:.:.:.	.:.:.:.	.:.:.:.	.:.:.:.	.:.:.:.	.:.:.:.	.:.:.:.	.:.:.:.	.:.:.:.	.:.:.:.	.:.:.:.	.:.:.:.	.:.:.:.	.:.:.:.	.:.:.:.	.:.:.:.	.:.:.:.	.:.:.:.	.:.:.:.	.:.:.:.	.:.:.:.	.:.:.:.	.:.:.:.	.:.:.:.	.:.:.:.	1:180867:FR:0.657	.:.:.:.	.:.:.:.	.:.:.:.	.:.:.:.	.:.:.:.	.:.:.:.	.:.:.:.	.:.:.:.	.:.:.:.	.:.:.:.	.:.:.:.	.:.:.:.	.:.:.:.	.:.:.:.	.:.:.:.	.:.:.:.	.:.:.:.	.:.:.:.	.:.:.:.	.:.:.:.	.:.:.:.	.:.:.:.	.:.:.:.	.:.:.:.	.:.:.:.	1:180867:FR:0.801	.:.:.:.	.:.:.:.	.:.:.:.	.:.:.:.	.:.:.:.	.:.:.:.	.:.:.:.	.:.:.:.	.:.:.:.	.:.:.:.	.:.:.:.	.:.:.:.	.:.:.:.	.:.:.:.	.:.:.:.	.:.:.:.	.:.:.:.	.:.:.:.	.:.:.:.	.:.:.:.	.:.:.:.	.:.:.:.	.:.:.:.	.:.:.:.	.:.:.:.	.:.:.:.	.:.:.:.	.:.:.:.	.:.:.:.	.:.:.:.	.:.:.:.	.:.:.:.	.:.:.:.	.:.:.:.	.:.:.:.	.:.:.:.	.:.:.:.	.:.:.:.	.:.:.:.	.:.:.:.	.:.:.:.	.:.:.:.	.:.:.:.	.:.:.:.	.:.:.:.	.:.:.:.	.:.:.:.	.:.:.:.	.:.:.:.	.:.:.:.	.:.:.:.	.:.:.:.	.:.:.:.	.:.:.:.	.:.:.:.	.:.:.:.	.:.:.:.	.:.:.:.	.:.:.:.	.:.:.:.	.:.:.:.	.:.:.:.	.:.:.:.	.:.:.:.	.:.:.:.	.:.:.:.	.:.:.:.	.:.:.:.	.:.:.:.	.:.:.:.	.:.:.:.	.:.:.:.	.:.:.:.	.:.:.:.	.:.:.:.	.:.:.:.	.:.:.:.	.:.:.:.	.:.:.:.	.:.:.:.	.:.:.:.	.:.:.:.	.:.:.:.	.:.:.:.	.:.:.:.	.:.:.:.	.:.:.:.	.:.:.:.	.:.:.:.	.:.:.:.	.:.:.:.	.:.:.:.	.:.:.:.	.:.:.:.	.:.:.:.	.:.:.:.	.:.:.:.	.:.:.:.	.:.:.:.	.:.:.:.	.:.:.:.	.:.:.:.	.:.:.:.	.:.:.:.	.:.:.:.	.:.:.:.	.:.:.:.	.:.:.:.	.:.:.:.	.:.:.:.	.:.:.:.	.:.:.:.	.:.:.:.	.:.:.:.	.:.:.:.	.:.:.:.	.:.:.:.	.:.:.:.	.:.:.:.	.:.:.:.	.:.:.:.	.:.:.:.	.:.:.:.	.:.:.:.	.:.:.:.	.:.:.:.	.:.:.:.	.:.:.:.	.:.:.:.	.:.:.:.	.:.:.:.	.:.:.:.	.:.:.:.	.:.:.:.	.:.:.:.	.:.:.:.	.:.:.:.	.:.:.:.	.:.:.:.	.:.:.:.	.:.:.:.	.:.:.:.	.:.:.:.	.:.:.:.	.:.:.:.	.:.:.:.	.:.:.:.	.:.:.:.	.:.:.:.	.:.:.:.	.:.:.:.	.:.:.:.	.:.:.:.	.:.:.:.	.:.:.:.	.:.:.:.	.:.:.:.	.:.:.:.	.:.:.:.	.:.:.:.	.:.:.:.	.:.:.:.	.:.:.:.	.:.:.:.	.:.:.:.	.:.:.:.	.:.:.:.	.:.:.:.	.:.:.:.	.:.:.:.	.:.:.:.	.:.:.:.	.:.:.:.	.:.:.:.	.:.:.:.	.:.:.:.	.:.:.:.	.:.:.:.	.:.:.:.	.:.:.:.	.:.:.:.	.:.:.:.	.:.:.:.	.:.:.:.	.:.:.:.	.:.:.:.	.:.:.:.	.:.:.:.	.:.:.:.	.:.:.:.	.:.:.:.	.:.:.:.	.:.:.:.	.:.:.:.	.:.:.:.	.:.:.:.	.:.:.:.	.:.:.:.	.:.:.:.	.:.:.:.	.:.:.:.	.:.:.:.	.:.:.:.	.:.:.:.	.:.:.:.	.:.:.:.	.:.:.:.	.:.:.:.	.:.:.:.	.:.:.:.	.:.:.:.	.:.:.:.	.:.:.:.	.:.:.:.	.:.:.:.	.:.:.:.	.:.:.:.	.:.:.:.	.:.:.:.	.:.:.:.	.:.:.:.	.:.:.:.	.:.:.:.	.:.:.:.	.:.:.:.	.:.:.:.	.:.:.:.	.:.:.:.	.:.:.:.	.:.:.:.	.:.:.:.	.:.:.:.	.:.:.:.	.:.:.:.	.:.:.:.	.:.:.:.	.:.:.:.	.:.:.:.	.:.:.:.	.:.:.:.	.:.:.:.	.:.:.:.	.:.:.:.	.:.:.:.	.:.:.:.	.:.:.:.	.:.:.:.	.:.:.:.	.:.:.:.	.:.:.:.	.:.:.:.	.:.:.:.	.:.:.:.	.:.:.:.	.:.:.:.	.:.:.:.	.:.:.:.	.:.:.:.	.:.:.:.	.:.:.:.	.:.:.:.	.:.:.:.	.:.:.:.	.:.:.:.	.:.:.:.	.:.:.:.	.:.:.:.	.:.:.:.	.:.:.:.	.:.:.:.	.:.:.:.	.:.:.:.	.:.:.:.	.:.:.:.	.:.:.:.	.:.:.:.	.:.:.:.	.:.:.:.	.:.:.:.	.:.:.:.	.:.:.:.	.:.:.:.	.:.:.:.	.:.:.:.	.:.:.:.	.:.:.:.	.:.:.:.	.:.:.:.	.:.:.:.	.:.:.:.	.:.:.:.	.:.:.:.	.:.:.:.	.:.:.:.	.:.:.:.	.:.:.:.	.:.:.:.	.:.:.:.	.:.:.:.	.:.:.:.	.:.:.:.	.:.:.:.	.:.:.:.	.:.:.:.	.:.:.:.	.:.:.:.	.:.:.:.	.:.:.:.	.:.:.:.	.:.:.:.	.:.:.:.	.:.:.:.	.:.:.:.	.:.:.:.	.:.:.:.	.:.:.:.	.:.:.:.	.:.:.:.	.:.:.:.	.:.:.:.	.:.:.:.	.:.:.:.	.:.:.:.	.:.:.:.	.:.:.:.	.:.:.:.	.:.:.:.	.:.:.:.	.:.:.:.	.:.:.:.	.:.:.:.	.:.:.:.
chrI	180868	.	C	<INS:ME>	.	PASS	SVTYPE=INS;STRAND=.;FAMILY=TY2	GT:END:FLANKS_SUPPORTED:FREQUENCY	.:.:.:.	.:.:.:.	.:.:.:.	.:.:.:.	.:.:.:.	.:.:.:.	.:.:.:.	.:.:.:.	.:.:.:.	.:.:.:.	.:.:.:.	.:.:.:.	.:.:.:.	.:.:.:.	.:.:.:.	.:.:.:.	.:.:.:.	.:.:.:.	.:.:.:.	.:.:.:.	.:.:.:.	.:.:.:.	.:.:.:.	.:.:.:.	.:.:.:.	.:.:.:.	.:.:.:.	.:.:.:.	.:.:.:.	.:.:.:.	.:.:.:.	.:.:.:.	.:.:.:.	.:.:.:.	.:.:.:.	.:.:.:.	.:.:.:.	.:.:.:.	.:.:.:.	.:.:.:.	.:.:.:.	.:.:.:.	.:.:.:.	.:.:.:.	.:.:.:.	.:.:.:.	.:.:.:.	.:.:.:.	.:.:.:.	.:.:.:.	.:.:.:.	.:.:.:.	.:.:.:.	.:.:.:.	.:.:.:.	.:.:.:.	.:.:.:.	.:.:.:.	.:.:.:.	.:.:.:.	.:.:.:.	.:.:.:.	.:.:.:.	.:.:.:.	.:.:.:.	.:.:.:.	.:.:.:.	.:.:.:.	.:.:.:.	.:.:.:.	.:.:.:.	.:.:.:.	.:.:.:.	.:.:.:.	.:.:.:.	.:.:.:.	.:.:.:.	.:.:.:.	.:.:.:.	.:.:.:.	.:.:.:.	.:.:.:.	.:.:.:.	.:.:.:.	.:.:.:.	.:.:.:.	.:.:.:.	.:.:.:.	.:.:.:.	.:.:.:.	.:.:.:.	.:.:.:.	.:.:.:.	.:.:.:.	.:.:.:.	.:.:.:.	.:.:.:.	.:.:.:.	.:.:.:.	.:.:.:.	.:.:.:.	.:.:.:.	.:.:.:.	.:.:.:.	.:.:.:.	.:.:.:.	.:.:.:.	.:.:.:.	.:.:.:.	.:.:.:.	.:.:.:.	.:.:.:.	.:.:.:.	.:.:.:.	.:.:.:.	.:.:.:.	.:.:.:.	1:180868:FR:0.635	.:.:.:.	.:.:.:.	.:.:.:.	.:.:.:.	.:.:.:.	.:.:.:.	.:.:.:.	.:.:.:.	.:.:.:.	.:.:.:.	.:.:.:.	.:.:.:.	.:.:.:.	.:.:.:.	.:.:.:.	.:.:.:.	.:.:.:.	.:.:.:.	.:.:.:.	.:.:.:.	.:.:.:.	.:.:.:.	.:.:.:.	.:.:.:.	.:.:.:.	.:.:.:.	.:.:.:.	.:.:.:.	.:.:.:.	.:.:.:.	.:.:.:.	.:.:.:.	.:.:.:.	.:.:.:.	.:.:.:.	.:.:.:.	.:.:.:.	.:.:.:.	.:.:.:.	.:.:.:.	.:.:.:.	.:.:.:.	.:.:.:.	.:.:.:.	.:.:.:.	.:.:.:.	.:.:.:.	.:.:.:.	.:.:.:.	.:.:.:.	.:.:.:.	.:.:.:.	.:.:.:.	.:.:.:.	.:.:.:.	.:.:.:.	.:.:.:.	.:.:.:.	.:.:.:.	.:.:.:.	.:.:.:.	.:.:.:.	.:.:.:.	.:.:.:.	.:.:.:.	.:.:.:.	.:.:.:.	.:.:.:.	.:.:.:.	.:.:.:.	.:.:.:.	.:.:.:.	.:.:.:.	.:.:.:.	.:.:.:.	.:.:.:.	.:.:.:.	.:.:.:.	.:.:.:.	.:.:.:.	.:.:.:.	.:.:.:.	.:.:.:.	.:.:.:.	.:.:.:.	.:.:.:.	.:.:.:.	.:.:.:.	.:.:.:.	.:.:.:.	.:.:.:.	.:.:.:.	.:.:.:.	.:.:.:.	.:.:.:.	.:.:.:.	.:.:.:.	.:.:.:.	.:.:.:.	.:.:.:.	.:.:.:.	.:.:.:.	.:.:.:.	.:.:.:.	.:.:.:.	.:.:.:.	.:.:.:.	.:.:.:.	.:.:.:.	.:.:.:.	.:.:.:.	.:.:.:.	.:.:.:.	.:.:.:.	.:.:.:.	.:.:.:.	.:.:.:.	.:.:.:.	.:.:.:.	.:.:.:.	.:.:.:.	.:.:.:.	.:.:.:.	.:.:.:.	.:.:.:.	.:.:.:.	.:.:.:.	.:.:.:.	.:.:.:.	.:.:.:.	.:.:.:.	.:.:.:.	.:.:.:.	.:.:.:.	.:.:.:.	.:.:.:.	.:.:.:.	.:.:.:.	.:.:.:.	.:.:.:.	.:.:.:.	.:.:.:.	.:.:.:.	.:.:.:.	.:.:.:.	.:.:.:.	.:.:.:.	.:.:.:.	.:.:.:.	.:.:.:.	.:.:.:.	.:.:.:.	.:.:.:.	.:.:.:.	.:.:.:.	.:.:.:.	.:.:.:.	.:.:.:.	.:.:.:.	.:.:.:.	.:.:.:.	.:.:.:.	.:.:.:.	.:.:.:.	.:.:.:.	.:.:.:.	.:.:.:.	.:.:.:.	.:.:.:.	.:.:.:.	.:.:.:.	.:.:.:.	.:.:.:.	.:.:.:.	.:.:.:.	.:.:.:.	.:.:.:.	.:.:.:.	.:.:.:.	.:.:.:.	.:.:.:.	.:.:.:.	.:.:.:.	.:.:.:.	.:.:.:.	.:.:.:.	.:.:.:.	.:.:.:.	.:.:.:.	.:.:.:.	.:.:.:.	.:.:.:.	.:.:.:.	.:.:.:.	.:.:.:.	.:.:.:.	.:.:.:.	.:.:.:.	.:.:.:.	.:.:.:.	.:.:.:.	.:.:.:.	.:.:.:.	.:.:.:.	.:.:.:.	.:.:.:.	.:.:.:.	.:.:.:.	.:.:.:.	.:.:.:.	.:.:.:.	.:.:.:.	.:.:.:.	.:.:.:.	.:.:.:.	.:.:.:.	.:.:.:.	.:.:.:.	.:.:.:.	.:.:.:.	.:.:.:.	.:.:.:.	.:.:.:.	.:.:.:.	.:.:.:.	.:.:.:.	.:.:.:.	.:.:.:.	.:.:.:.	.:.:.:.	.:.:.:.	.:.:.:.	.:.:.:.	.:.:.:.	.:.:.:.	.:.:.:.	.:.:.:.	.:.:.:.	.:.:.:.	.:.:.:.	.:.:.:.	.:.:.:.	.:.:.:.	.:.:.:.	.:.:.:.	.:.:.:.	.:.:.:.	.:.:.:.	.:.:.:.	.:.:.:.	.:.:.:.	.:.:.:.	.:.:.:.	.:.:.:.	.:.:.:.	.:.:.:.	.:.:.:.	.:.:.:.	.:.:.:.	.:.:.:.	.:.:.:.	.:.:.:.	.:.:.:.	.:.:.:.	.:.:.:.	.:.:.:.	.:.:.:.	.:.:.:.	.:.:.:.	.:.:.:.	.:.:.:.	.:.:.:.	.:.:.:.	.:.:.:.	.:.:.:.	.:.:.:.	.:.:.:.	.:.:.:.	.:.:.:.	.:.:.:.	.:.:.:.	.:.:.:.	.:.:.:.	.:.:.:.	.:.:.:.	.:.:.:.	.:.:.:.	.:.:.:.	.:.:.:.	.:.:.:.	.:.:.:.	.:.:.:.	.:.:.:.	.:.:.:.	.:.:.:.	.:.:.:.	.:.:.:.	.:.:.:.	.:.:.:.	.:.:.:.	.:.:.:.	.:.:.:.	.:.:.:.	.:.:.:.	.:.:.:.	.:.:.:.	.:.:.:.	.:.:.:.	.:.:.:.	.:.:.:.	.:.:.:.	.:.:.:.	.:.:.:.	.:.:.:.	.:.:.:.	.:.:.:.	.:.:.:.	.:.:.:.	.:.:.:.	.:.:.:.	.:.:.:.	.:.:.:.	.:.:.:.	.:.:.:.	.:.:.:.	.:.:.:.	.:.:.:.	.:.:.:.	.:.:.:.	.:.:.:.	.:.:.:.	.:.:.:.	.:.:.:.	.:.:.:.	.:.:.:.	.:.:.:.	.:.:.:.	.:.:.:.	.:.:.:.	.:.:.:.	.:.:.:.	.:.:.:.	.:.:.:.	.:.:.:.	.:.:.:.	.:.:.:.	.:.:.:.	.:.:.:.	.:.:.:.	.:.:.:.	.:.:.:.	.:.:.:.	.:.:.:.	.:.:.:.	.:.:.:.	.:.:.:.	.:.:.:.	.:.:.:.	.:.:.:.	.:.:.:.	.:.:.:.	.:.:.:.	.:.:.:.	.:.:.:.	.:.:.:.	.:.:.:.	.:.:.:.	.:.:.:.	.:.:.:.	.:.:.:.	.:.:.:.	.:.:.:.	.:.:.:.	.:.:.:.	.:.:.:.	.:.:.:.	.:.:.:.	.:.:.:.	.:.:.:.	.:.:.:.	.:.:.:.	.:.:.:.	.:.:.:.	.:.:.:.	.:.:.:.	.:.:.:.	.:.:.:.	.:.:.:.	.:.:.:.	.:.:.:.	.:.:.:.	.:.:.:.	.:.:.:.	.:.:.:.	.:.:.:.	.:.:.:.	.:.:.:.	.:.:.:.	.:.:.:.	.:.:.:.	.:.:.:.	.:.:.:.	.:.:.:.	.:.:.:.	.:.:.:.	.:.:.:.	.:.:.:.	.:.:.:.	.:.:.:.	.:.:.:.	.:.:.:.	.:.:.:.	.:.:.:.	.:.:.:.	.:.:.:.	.:.:.:.	.:.:.:.	.:.:.:.	.:.:.:.	.:.:.:.	.:.:.:.	.:.:.:.	.:.:.:.	.:.:.:.	.:.:.:.	.:.:.:.	.:.:.:.	.:.:.:.	.:.:.:.	.:.:.:.	.:.:.:.	.:.:.:.	.:.:.:.	.:.:.:.	.:.:.:.	.:.:.:.	.:.:.:.	.:.:.:.	.:.:.:.	.:.:.:.	.:.:.:.	.:.:.:.	.:.:.:.	.:.:.:.	.:.:.:.	.:.:.:.	.:.:.:.	.:.:.:.	.:.:.:.	.:.:.:.	.:.:.:.	.:.:.:.	.:.:.:.	.:.:.:.	.:.:.:.	.:.:.:.	.:.:.:.	.:.:.:.	.:.:.:.	.:.:.:.	.:.:.:.	.:.:.:.	.:.:.:.	.:.:.:.	.:.:.:.	.:.:.:.	.:.:.:.	.:.:.:.	.:.:.:.	.:.:.:.	.:.:.:.	.:.:.:.	.:.:.:.	.:.:.:.	.:.:.:.	.:.:.:.	.:.:.:.	.:.:.:.	.:.:.:.	.:.:.:.	.:.:.:.	.:.:.:.	.:.:.:.	.:.:.:.	.:.:.:.	.:.:.:.	.:.:.:.	.:.:.:.	.:.:.:.	.:.:.:.	.:.:.:.	.:.:.:.	.:.:.:.	.:.:.:.	.:.:.:.	.:.:.:.	.:.:.:.	.:.:.:.	.:.:.:.	.:.:.:.	.:.:.:.	.:.:.:.	.:.:.:.	.:.:.:.	.:.:.:.	.:.:.:.	.:.:.:.	.:.:.:.	.:.:.:.	.:.:.:.	.:.:.:.	.:.:.:.	.:.:.:.	.:.:.:.	.:.:.:.	.:.:.:.	.:.:.:.	.:.:.:.	.:.:.:.	.:.:.:.	.:.:.:.	.:.:.:.	.:.:.:.	.:.:.:.	.:.:.:.	.:.:.:.	.:.:.:.	.:.:.:.	.:.:.:.	.:.:.:.	.:.:.:.	.:.:.:.	.:.:.:.	.:.:.:.	.:.:.:.	.:.:.:.	.:.:.:.	.:.:.:.	.:.:.:.	.:.:.:.	.:.:.:.	.:.:.:.	.:.:.:.	.:.:.:.	.:.:.:.	.:.:.:.	.:.:.:.	.:.:.:.	.:.:.:.	.:.:.:.	.:.:.:.	.:.:.:.	.:.:.:.	.:.:.:.	.:.:.:.	.:.:.:.	.:.:.:.	.:.:.:.	.:.:.:.	.:.:.:.	.:.:.:.	.:.:.:.	.:.:.:.	.:.:.:.	.:.:.:.	.:.:.:.	.:.:.:.	.:.:.:.	.:.:.:.	.:.:.:.	.:.:.:.	.:.:.:.	.:.:.:.	.:.:.:.	.:.:.:.	.:.:.:.	.:.:.:.	.:.:.:.	.:.:.:.	.:.:.:.	.:.:.:.	.:.:.:.	.:.:.:.	.:.:.:.	.:.:.:.	.:.:.:.	.:.:.:.	.:.:.:.	.:.:.:.	.:.:.:.	.:.:.:.	.:.:.:.	.:.:.:.	.:.:.:.	.:.:.:.	.:.:.:.	.:.:.:.	.:.:.:.	.:.:.:.	.:.:.:.	.:.:.:.	.:.:.:.	.:.:.:.	.:.:.:.	.:.:.:.	.:.:.:.	.:.:.:.	.:.:.:.	.:.:.:.	.:.:.:.	.:.:.:.	.:.:.:.	.:.:.:.	.:.:.:.	.:.:.:.	.:.:.:.	.:.:.:.	.:.:.:.	.:.:.:.	.:.:.:.	.:.:.:.	.:.:.:.	.:.:.:.	.:.:.:.	.:.:.:.	.:.:.:.	.:.:.:.	.:.:.:.	.:.:.:.	.:.:.:.	.:.:.:.	.:.:.:.	.:.:.:.	.:.:.:.	.:.:.:.	.:.:.:.	.:.:.:.	.:.:.:.	.:.:.:.	.:.:.:.	.:.:.:.	.:.:.:.	.:.:.:.	.:.:.:.	.:.:.:.	.:.:.:.	.:.:.:.	.:.:.:.	.:.:.:.	.:.:.:.	.:.:.:.	.:.:.:.	.:.:.:.	.:.:.:.	.:.:.:.	.:.:.:.	.:.:.:.	.:.:.:.	.:.:.:.	.:.:.:.	.:.:.:.	.:.:.:.	.:.:.:.	.:.:.:.	.:.:.:.	.:.:.:.	.:.:.:.	.:.:.:.	.:.:.:.	.:.:.:.	.:.:.:.	.:.:.:.	.:.:.:.	.:.:.:.	.:.:.:.	.:.:.:.	.:.:.:.	.:.:.:.	.:.:.:.	.:.:.:.	.:.:.:.	.:.:.:.	.:.:.:.	.:.:.:.	.:.:.:.	.:.:.:.	.:.:.:.	.:.:.:.	.:.:.:.	.:.:.:.	.:.:.:.	.:.:.:.	.:.:.:.	.:.:.:.	.:.:.:.	.:.:.:.	.:.:.:.	.:.:.:.	.:.:.:.	.:.:.:.	.:.:.:.	.:.:.:.	.:.:.:.	.:.:.:.	.:.:.:.	.:.:.:.	.:.:.:.	.:.:.:.	.:.:.:.	.:.:.:.	.:.:.:.	.:.:.:.	.:.:.:.	1:180868:FR:0.341	.:.:.:.	.:.:.:.	.:.:.:.	.:.:.:.	.:.:.:.	.:.:.:.	.:.:.:.	.:.:.:.	.:.:.:.	.:.:.:.	.:.:.:.	.:.:.:.	.:.:.:.	.:.:.:.	.:.:.:.	.:.:.:.	.:.:.:.	.:.:.:.	.:.:.:.	.:.:.:.	.:.:.:.	.:.:.:.	.:.:.:.	.:.:.:.	.:.:.:.	.:.:.:.	.:.:.:.	.:.:.:.	.:.:.:.	.:.:.:.	.:.:.:.	.:.:.:.	.:.:.:.	.:.:.:.	.:.:.:.	.:.:.:.	.:.:.:.	.:.:.:.	.:.:.:.	.:.:.:.	.:.:.:.	.:.:.:.	.:.:.:.	.:.:.:.	.:.:.:.	.:.:.:.	.:.:.:.	.:.:.:.	.:.:.:.	.:.:.:.	.:.:.:.	.:.:.:.	.:.:.:.	.:.:.:.	.:.:.:.	.:.:.:.	.:.:.:.	.:.:.:.	.:.:.:.	.:.:.:.	.:.:.:.	.:.:.:.	.:.:.:.	.:.:.:.	.:.:.:.	.:.:.:.	.:.:.:.	.:.:.:.	.:.:.:.	.:.:.:.	.:.:.:.	.:.:.:.	.:.:.:.	.:.:.:.	.:.:.:.	.:.:.:.	.:.:.:.	.:.:.:.	.:.:.:.	.:.:.:.	.:.:.:.	.:.:.:.	.:.:.:.	.:.:.:.	.:.:.:.	.:.:.:.	.:.:.:.	.:.:.:.	.:.:.:.	.:.:.:.	.:.:.:.	.:.:.:.	.:.:.:.	.:.:.:.	.:.:.:.	.:.:.:.	.:.:.:.	.:.:.:.	.:.:.:.	.:.:.:.	.:.:.:.	.:.:.:.	.:.:.:.	.:.:.:.	.:.:.:.	.:.:.:.	.:.:.:.	.:.:.:.	.:.:.:.	.:.:.:.	.:.:.:.	.:.:.:.	.:.:.:.	.:.:.:.	.:.:.:.	.:.:.:.	.:.:.:.	.:.:.:.	.:.:.:.	.:.:.:.	.:.:.:.	.:.:.:.	.:.:.:.	.:.:.:.	.:.:.:.	.:.:.:.	.:.:.:.	.:.:.:.	.:.:.:.	.:.:.:.	.:.:.:.	.:.:.:.	.:.:.:.	.:.:.:.	.:.:.:.	.:.:.:.	.:.:.:.	.:.:.:.	.:.:.:.	.:.:.:.	.:.:.:.	.:.:.:.	.:.:.:.	.:.:.:.	.:.:.:.	.:.:.:.	.:.:.:.	.:.:.:.	.:.:.:.	.:.:.:.	.:.:.:.	.:.:.:.	.:.:.:.	.:.:.:.	.:.:.:.	.:.:.:.	.:.:.:.	.:.:.:.	.:.:.:.	.:.:.:.	.:.:.:.	.:.:.:.	.:.:.:.	.:.:.:.	.:.:.:.	.:.:.:.
chrI	180869	.	T	<INS:ME>	.	PASS	SVTYPE=INS;STRAND=.;FAMILY=TY2	GT:END:FLANKS_SUPPORTED:FREQUENCY	.:.:.:.	.:.:.:.	.:.:.:.	.:.:.:.	.:.:.:.	.:.:.:.	.:.:.:.	.:.:.:.	.:.:.:.	.:.:.:.	.:.:.:.	.:.:.:.	.:.:.:.	.:.:.:.	.:.:.:.	.:.:.:.	.:.:.:.	.:.:.:.	.:.:.:.	.:.:.:.	.:.:.:.	.:.:.:.	.:.:.:.	.:.:.:.	.:.:.:.	.:.:.:.	.:.:.:.	.:.:.:.	.:.:.:.	.:.:.:.	.:.:.:.	.:.:.:.	.:.:.:.	.:.:.:.	.:.:.:.	.:.:.:.	.:.:.:.	.:.:.:.	.:.:.:.	.:.:.:.	.:.:.:.	.:.:.:.	.:.:.:.	.:.:.:.	.:.:.:.	.:.:.:.	.:.:.:.	.:.:.:.	.:.:.:.	1:180869:FR:0.652	.:.:.:.	.:.:.:.	.:.:.:.	.:.:.:.	.:.:.:.	.:.:.:.	.:.:.:.	.:.:.:.	.:.:.:.	.:.:.:.	.:.:.:.	.:.:.:.	.:.:.:.	.:.:.:.	.:.:.:.	.:.:.:.	.:.:.:.	.:.:.:.	.:.:.:.	.:.:.:.	.:.:.:.	.:.:.:.	.:.:.:.	.:.:.:.	.:.:.:.	.:.:.:.	.:.:.:.	.:.:.:.	.:.:.:.	.:.:.:.	.:.:.:.	.:.:.:.	.:.:.:.	.:.:.:.	.:.:.:.	.:.:.:.	.:.:.:.	.:.:.:.	.:.:.:.	.:.:.:.	.:.:.:.	.:.:.:.	.:.:.:.	.:.:.:.	.:.:.:.	.:.:.:.	.:.:.:.	.:.:.:.	.:.:.:.	.:.:.:.	.:.:.:.	.:.:.:.	.:.:.:.	.:.:.:.	.:.:.:.	.:.:.:.	.:.:.:.	.:.:.:.	.:.:.:.	.:.:.:.	.:.:.:.	.:.:.:.	.:.:.:.	.:.:.:.	.:.:.:.	.:.:.:.	.:.:.:.	.:.:.:.	.:.:.:.	.:.:.:.	.:.:.:.	.:.:.:.	.:.:.:.	.:.:.:.	.:.:.:.	.:.:.:.	.:.:.:.	.:.:.:.	.:.:.:.	.:.:.:.	.:.:.:.	.:.:.:.	.:.:.:.	.:.:.:.	.:.:.:.	.:.:.:.	.:.:.:.	.:.:.:.	.:.:.:.	.:.:.:.	.:.:.:.	.:.:.:.	.:.:.:.	.:.:.:.	.:.:.:.	.:.:.:.	.:.:.:.	.:.:.:.	.:.:.:.	.:.:.:.	.:.:.:.	.:.:.:.	.:.:.:.	.:.:.:.	.:.:.:.	.:.:.:.	.:.:.:.	.:.:.:.	.:.:.:.	.:.:.:.	.:.:.:.	.:.:.:.	.:.:.:.	.:.:.:.	.:.:.:.	.:.:.:.	.:.:.:.	.:.:.:.	.:.:.:.	.:.:.:.	.:.:.:.	.:.:.:.	.:.:.:.	.:.:.:.	.:.:.:.	.:.:.:.	.:.:.:.	.:.:.:.	.:.:.:.	.:.:.:.	.:.:.:.	.:.:.:.	.:.:.:.	.:.:.:.	.:.:.:.	.:.:.:.	.:.:.:.	.:.:.:.	.:.:.:.	.:.:.:.	.:.:.:.	.:.:.:.	.:.:.:.	.:.:.:.	.:.:.:.	.:.:.:.	.:.:.:.	.:.:.:.	.:.:.:.	.:.:.:.	.:.:.:.	.:.:.:.	.:.:.:.	.:.:.:.	.:.:.:.	.:.:.:.	.:.:.:.	.:.:.:.	.:.:.:.	.:.:.:.	.:.:.:.	.:.:.:.	.:.:.:.	.:.:.:.	.:.:.:.	.:.:.:.	.:.:.:.	.:.:.:.	.:.:.:.	.:.:.:.	.:.:.:.	.:.:.:.	.:.:.:.	.:.:.:.	.:.:.:.	.:.:.:.	.:.:.:.	.:.:.:.	.:.:.:.	.:.:.:.	.:.:.:.	.:.:.:.	.:.:.:.	.:.:.:.	.:.:.:.	.:.:.:.	.:.:.:.	.:.:.:.	.:.:.:.	.:.:.:.	.:.:.:.	.:.:.:.	.:.:.:.	.:.:.:.	.:.:.:.	.:.:.:.	.:.:.:.	.:.:.:.	.:.:.:.	.:.:.:.	.:.:.:.	.:.:.:.	.:.:.:.	.:.:.:.	.:.:.:.	.:.:.:.	.:.:.:.	.:.:.:.	.:.:.:.	.:.:.:.	.:.:.:.	.:.:.:.	.:.:.:.	.:.:.:.	.:.:.:.	.:.:.:.	.:.:.:.	.:.:.:.	.:.:.:.	.:.:.:.	.:.:.:.	.:.:.:.	.:.:.:.	.:.:.:.	.:.:.:.	.:.:.:.	.:.:.:.	.:.:.:.	.:.:.:.	.:.:.:.	.:.:.:.	.:.:.:.	.:.:.:.	.:.:.:.	.:.:.:.	.:.:.:.	.:.:.:.	.:.:.:.	.:.:.:.	.:.:.:.	.:.:.:.	.:.:.:.	.:.:.:.	.:.:.:.	.:.:.:.	.:.:.:.	.:.:.:.	.:.:.:.	.:.:.:.	.:.:.:.	.:.:.:.	.:.:.:.	.:.:.:.	.:.:.:.	.:.:.:.	.:.:.:.	.:.:.:.	.:.:.:.	.:.:.:.	.:.:.:.	.:.:.:.	.:.:.:.	.:.:.:.	.:.:.:.	.:.:.:.	.:.:.:.	.:.:.:.	.:.:.:.	.:.:.:.	.:.:.:.	.:.:.:.	.:.:.:.	.:.:.:.	.:.:.:.	.:.:.:.	.:.:.:.	.:.:.:.	.:.:.:.	.:.:.:.	.:.:.:.	.:.:.:.	.:.:.:.	.:.:.:.	.:.:.:.	.:.:.:.	.:.:.:.	.:.:.:.	.:.:.:.	.:.:.:.	.:.:.:.	.:.:.:.	.:.:.:.	.:.:.:.	.:.:.:.	.:.:.:.	.:.:.:.	.:.:.:.	.:.:.:.	.:.:.:.	.:.:.:.	.:.:.:.	.:.:.:.	.:.:.:.	.:.:.:.	.:.:.:.	.:.:.:.	.:.:.:.	.:.:.:.	.:.:.:.	.:.:.:.	.:.:.:.	.:.:.:.	.:.:.:.	.:.:.:.	.:.:.:.	.:.:.:.	.:.:.:.	.:.:.:.	.:.:.:.	.:.:.:.	.:.:.:.	.:.:.:.	.:.:.:.	.:.:.:.	.:.:.:.	.:.:.:.	.:.:.:.	.:.:.:.	.:.:.:.	.:.:.:.	.:.:.:.	.:.:.:.	.:.:.:.	.:.:.:.	.:.:.:.	.:.:.:.	.:.:.:.	.:.:.:.	.:.:.:.	.:.:.:.	.:.:.:.	.:.:.:.	.:.:.:.	.:.:.:.	.:.:.:.	.:.:.:.	.:.:.:.	.:.:.:.	.:.:.:.	.:.:.:.	.:.:.:.	.:.:.:.	.:.:.:.	.:.:.:.	.:.:.:.	.:.:.:.	.:.:.:.	.:.:.:.	.:.:.:.	.:.:.:.	.:.:.:.	.:.:.:.	.:.:.:.	.:.:.:.	.:.:.:.	.:.:.:.	.:.:.:.	.:.:.:.	.:.:.:.	.:.:.:.	.:.:.:.	.:.:.:.	.:.:.:.	.:.:.:.	.:.:.:.	.:.:.:.	.:.:.:.	.:.:.:.	.:.:.:.	.:.:.:.	.:.:.:.	.:.:.:.	.:.:.:.	.:.:.:.	.:.:.:.	.:.:.:.	.:.:.:.	.:.:.:.	.:.:.:.	.:.:.:.	.:.:.:.	.:.:.:.	.:.:.:.	.:.:.:.	.:.:.:.	.:.:.:.	.:.:.:.	.:.:.:.	.:.:.:.	.:.:.:.	.:.:.:.	.:.:.:.	.:.:.:.	.:.:.:.	.:.:.:.	.:.:.:.	.:.:.:.	.:.:.:.	.:.:.:.	.:.:.:.	.:.:.:.	.:.:.:.	.:.:.:.	.:.:.:.	.:.:.:.	.:.:.:.	.:.:.:.	.:.:.:.	.:.:.:.	.:.:.:.	.:.:.:.	.:.:.:.	.:.:.:.	.:.:.:.	.:.:.:.	.:.:.:.	.:.:.:.	.:.:.:.	.:.:.:.	.:.:.:.	.:.:.:.	.:.:.:.	.:.:.:.	.:.:.:.	.:.:.:.	.:.:.:.	.:.:.:.	.:.:.:.	.:.:.:.	.:.:.:.	.:.:.:.	.:.:.:.	.:.:.:.	.:.:.:.	.:.:.:.	.:.:.:.	.:.:.:.	.:.:.:.	.:.:.:.	.:.:.:.	.:.:.:.	.:.:.:.	.:.:.:.	.:.:.:.	.:.:.:.	.:.:.:.	.:.:.:.	.:.:.:.	.:.:.:.	.:.:.:.	.:.:.:.	.:.:.:.	.:.:.:.	.:.:.:.	.:.:.:.	.:.:.:.	.:.:.:.	.:.:.:.	.:.:.:.	.:.:.:.	.:.:.:.	.:.:.:.	.:.:.:.	.:.:.:.	.:.:.:.	.:.:.:.	.:.:.:.	.:.:.:.	.:.:.:.	.:.:.:.	.:.:.:.	.:.:.:.	.:.:.:.	.:.:.:.	.:.:.:.	.:.:.:.	.:.:.:.	.:.:.:.	.:.:.:.	.:.:.:.	.:.:.:.	.:.:.:.	.:.:.:.	.:.:.:.	.:.:.:.	.:.:.:.	.:.:.:.	.:.:.:.	.:.:.:.	.:.:.:.	.:.:.:.	.:.:.:.	.:.:.:.	.:.:.:.	.:.:.:.	.:.:.:.	.:.:.:.	.:.:.:.	.:.:.:.	.:.:.:.	.:.:.:.	.:.:.:.	.:.:.:.	.:.:.:.	.:.:.:.	.:.:.:.	.:.:.:.	.:.:.:.	.:.:.:.	.:.:.:.	.:.:.:.	.:.:.:.	.:.:.:.	.:.:.:.	.:.:.:.	.:.:.:.	.:.:.:.	.:.:.:.	.:.:.:.	.:.:.:.	.:.:.:.	.:.:.:.	.:.:.:.	.:.:.:.	.:.:.:.	.:.:.:.	.:.:.:.	.:.:.:.	.:.:.:.	.:.:.:.	.:.:.:.	.:.:.:.	.:.:.:.	.:.:.:.	.:.:.:.	.:.:.:.	.:.:.:.	.:.:.:.	.:.:.:.	.:.:.:.	.:.:.:.	.:.:.:.	.:.:.:.	.:.:.:.	.:.:.:.	.:.:.:.	.:.:.:.	.:.:.:.	.:.:.:.	.:.:.:.	.:.:.:.	.:.:.:.	.:.:.:.	.:.:.:.	.:.:.:.	.:.:.:.	.:.:.:.	.:.:.:.	.:.:.:.	.:.:.:.	.:.:.:.	.:.:.:.	.:.:.:.	.:.:.:.	.:.:.:.	.:.:.:.	.:.:.:.	.:.:.:.	.:.:.:.	.:.:.:.	.:.:.:.	.:.:.:.	.:.:.:.	.:.:.:.	.:.:.:.	.:.:.:.	.:.:.:.	.:.:.:.	.:.:.:.	.:.:.:.	.:.:.:.	.:.:.:.	.:.:.:.	.:.:.:.	.:.:.:.	.:.:.:.	.:.:.:.	.:.:.:.	.:.:.:.	.:.:.:.	.:.:.:.	.:.:.:.	.:.:.:.	.:.:.:.	.:.:.:.	.:.:.:.	.:.:.:.	.:.:.:.	.:.:.:.	.:.:.:.	.:.:.:.	.:.:.:.	.:.:.:.	.:.:.:.	.:.:.:.	.:.:.:.	.:.:.:.	.:.:.:.	.:.:.:.	.:.:.:.	.:.:.:.	.:.:.:.	.:.:.:.	.:.:.:.	.:.:.:.	.:.:.:.	.:.:.:.	.:.:.:.	.:.:.:.	.:.:.:.	.:.:.:.	.:.:.:.	.:.:.:.	.:.:.:.	.:.:.:.	.:.:.:.	.:.:.:.	.:.:.:.	.:.:.:.	.:.:.:.	.:.:.:.	.:.:.:.	.:.:.:.	.:.:.:.	.:.:.:.	.:.:.:.	.:.:.:.	.:.:.:.	.:.:.:.	.:.:.:.	.:.:.:.	.:.:.:.	.:.:.:.	.:.:.:.	.:.:.:.	.:.:.:.	.:.:.:.	.:.:.:.	.:.:.:.	.:.:.:.	.:.:.:.	.:.:.:.	.:.:.:.	.:.:.:.	.:.:.:.	.:.:.:.	.:.:.:.	.:.:.:.	.:.:.:.	.:.:.:.	.:.:.:.	.:.:.:.	.:.:.:.	.:.:.:.	.:.:.:.	.:.:.:.	.:.:.:.	.:.:.:.	.:.:.:.	.:.:.:.	.:.:.:.	.:.:.:.	.:.:.:.	.:.:.:.	.:.:.:.	.:.:.:.	.:.:.:.	.:.:.:.	.:.:.:.	.:.:.:.	.:.:.:.	.:.:.:.	.:.:.:.	.:.:.:.	.:.:.:.	.:.:.:.	.:.:.:.	.:.:.:.	.:.:.:.	.:.:.:.	.:.:.:.	.:.:.:.	.:.:.:.	.:.:.:.	.:.:.:.	.:.:.:.	.:.:.:.	.:.:.:.	.:.:.:.	.:.:.:.	.:.:.:.	.:.:.:.	.:.:.:.	.:.:.:.	.:.:.:.	.:.:.:.	.:.:.:.	.:.:.:.	.:.:.:.	.:.:.:.	.:.:.:.	.:.:.:.	.:.:.:.	.:.:.:.	.:.:.:.	.:.:.:.	.:.:.:.	.:.:.:.	.:.:.:.	.:.:.:.	.:.:.:.	.:.:.:.	.:.:.:.	.:.:.:.	.:.:.:.	.:.:.:.	.:.:.:.	.:.:.:.	.:.:.:.	.:.:.:.	.:.:.:.	.:.:.:.	.:.:.:.	.:.:.:.	.:.:.:.	.:.:.:.	.:.:.:.	.:.:.:.	.:.:.:.	.:.:.:.	.:.:.:.	.:.:.:.	.:.:.:.	.:.:.:.	.:.:.:.	.:.:.:.	.:.:.:.	.:.:.:.	.:.:.:.	.:.:.:.	.:.:.:.	.:.:.:.	.:.:.:.	.:.:.:.	.:.:.:.	.:.:.:.	.:.:.:.	.:.:.:.	.:.:.:.	.:.:.:.	.:.:.:.	.:.:.:.	.:.:.:.	.:.:.:.	.:.:.:.	.:.:.:.	.:.:.:.	.:.:.:.	1:180869:FR:0.742	.:.:.:.	.:.:.:.	.:.:.:.	.:.:.:.	.:.:.:.	.:.:.:.	.:.:.:.	.:.:.:.	.:.:.:.	.:.:.:.	.:.:.:.	.:.:.:.	.:.:.:.	.:.:.:.	.:.:.:.	.:.:.:.	.:.:.:.	.:.:.:.	.:.:.:.	.:.:.:.	.:.:.:.	.:.:.:.	.:.:.:.	.:.:.:.	.:.:.:.	.:.:.:.	.:.:.:.	.:.:.:.	.:.:.:.	.:.:.:.	.:.:.:.	.:.:.:.	.:.:.:.	.:.:.:.	.:.:.:.	.:.:.:.	.:.:.:.	.:.:.:.	.:.:.:.	.:.:.:.	.:.:.:.	.:.:.:.	.:.:.:.	.:.:.:.	.:.:.:.	.:.:.:.	.:.:.:.	.:.:.:.	.:.:.:.	.:.:.:.	.:.:.:.	.:.:.:.	.:.:.:.	.:.:.:.	.:.:.:.	.:.:.:.	.:.:.:.	.:.:.:.	.:.:.:.	.:.:.:.	.:.:.:.	.:.:.:.	.:.:.:.	.:.:.:.	.:.:.:.	.:.:.:.	.:.:.:.	.:.:.:.	.:.:.:.	.:.:.:.	.:.:.:.	.:.:.:.	.:.:.:.	.:.:.:.	.:.:.:.	.:.:.:.	.:.:.:.	.:.:.:.	.:.:.:.	.:.:.:.	.:.:.:.	.:.:.:.	.:.:.:.	.:.:.:.	.:.:.:.	.:.:.:.	.:.:.:.	.:.:.:.	.:.:.:.	.:.:.:.	.:.:.:.	.:.:.:.	.:.:.:.	.:.:.:.	.:.:.:.	.:.:.:.	.:.:.:.	.:.:.:.	.:.:.:.	.:.:.:.	.:.:.:.	.:.:.:.	.:.:.:.	.:.:.:.	.:.:.:.	.:.:.:.	.:.:.:.	.:.:.:.	.:.:.:.	.:.:.:.	.:.:.:.	.:.:.:.	.:.:.:.	.:.:.:.	.:.:.:.	.:.:.:.	.:.:.:.	.:.:.:.	.:.:.:.	.:.:.:.	.:.:.:.	.:.:.:.	.:.:.:.	.:.:.:.	.:.:.:.	.:.:.:.	.:.:.:.	.:.:.:.	.:.:.:.	.:.:.:.	.:.:.:.	.:.:.:.	.:.:.:.	.:.:.:.	.:.:.:.	.:.:.:.	.:.:.:.	.:.:.:.	.:.:.:.	.:.:.:.	.:.:.:.	.:.:.:.	.:.:.:.	.:.:.:.	.:.:.:.	.:.:.:.	.:.:.:.	.:.:.:.	.:.:.:.	.:.:.:.	.:.:.:.	.:.:.:.	.:.:.:.	.:.:.:.	.:.:.:.	.:.:.:.	.:.:.:.	.:.:.:.	.:.:.:.	.:.:.:.	.:.:.:.	.:.:.:.	.:.:.:.	.:.:.:.	.:.:.:.	.:.:.:.	.:.:.:.	.:.:.:.	.:.:.:.
chrI	180870	.	A	<INS:ME>	.	PASS	SVTYPE=INS;STRAND=-;FAMILY=TY1	GT:END:FLANKS_SUPPORTED:FREQUENCY	.:.:.:.	.:.:.:.	.:.:.:.	.:.:.:.	.:.:.:.	.:.:.:.	.:.:.:.	.:.:.:.	.:.:.:.	.:.:.:.	.:.:.:.	.:.:.:.	.:.:.:.	.:.:.:.	.:.:.:.	.:.:.:.	.:.:.:.	.:.:.:.	.:.:.:.	.:.:.:.	.:.:.:.	.:.:.:.	.:.:.:.	.:.:.:.	.:.:.:.	.:.:.:.	.:.:.:.	.:.:.:.	.:.:.:.	.:.:.:.	.:.:.:.	.:.:.:.	.:.:.:.	.:.:.:.	.:.:.:.	.:.:.:.	.:.:.:.	.:.:.:.	.:.:.:.	.:.:.:.	.:.:.:.	.:.:.:.	.:.:.:.	.:.:.:.	.:.:.:.	.:.:.:.	.:.:.:.	.:.:.:.	.:.:.:.	.:.:.:.	.:.:.:.	.:.:.:.	.:.:.:.	.:.:.:.	.:.:.:.	.:.:.:.	.:.:.:.	.:.:.:.	.:.:.:.	.:.:.:.	.:.:.:.	.:.:.:.	.:.:.:.	.:.:.:.	.:.:.:.	.:.:.:.	.:.:.:.	.:.:.:.	.:.:.:.	.:.:.:.	.:.:.:.	.:.:.:.	.:.:.:.	.:.:.:.	.:.:.:.	.:.:.:.	.:.:.:.	.:.:.:.	.:.:.:.	.:.:.:.	.:.:.:.	.:.:.:.	.:.:.:.	.:.:.:.	.:.:.:.	.:.:.:.	.:.:.:.	.:.:.:.	.:.:.:.	.:.:.:.	.:.:.:.	.:.:.:.	.:.:.:.	.:.:.:.	.:.:.:.	.:.:.:.	.:.:.:.	.:.:.:.	.:.:.:.	.:.:.:.	.:.:.:.	.:.:.:.	.:.:.:.	.:.:.:.	.:.:.:.	.:.:.:.	.:.:.:.	.:.:.:.	.:.:.:.	.:.:.:.	.:.:.:.	.:.:.:.	.:.:.:.	.:.:.:.	.:.:.:.	.:.:.:.	.:.:.:.	.:.:.:.	.:.:.:.	.:.:.:.	.:.:.:.	.:.:.:.	.:.:.:.	.:.:.:.	.:.:.:.	.:.:.:.	.:.:.:.	.:.:.:.	.:.:.:.	.:.:.:.	.:.:.:.	.:.:.:.	.:.:.:.	.:.:.:.	.:.:.:.	.:.:.:.	.:.:.:.	.:.:.:.	.:.:.:.	.:.:.:.	.:.:.:.	.:.:.:.	.:.:.:.	.:.:.:.	.:.:.:.	.:.:.:.	.:.:.:.	.:.:.:.	.:.:.:.	.:.:.:.	.:.:.:.	.:.:.:.	.:.:.:.	.:.:.:.	.:.:.:.	.:.:.:.	.:.:.:.	.:.:.:.	.:.:.:.	.:.:.:.	.:.:.:.	.:.:.:.	.:.:.:.	.:.:.:.	.:.:.:.	.:.:.:.	.:.:.:.	.:.:.:.	.:.:.:.	.:.:.:.	.:.:.:.	.:.:.:.	.:.:.:.	.:.:.:.	.:.:.:.	.:.:.:.	.:.:.:.	.:.:.:.	.:.:.:.	.:.:.:.	.:.:.:.	.:.:.:.	.:.:.:.	.:.:.:.	.:.:.:.	.:.:.:.	.:.:.:.	.:.:.:.	.:.:.:.	.:.:.:.	.:.:.:.	.:.:.:.	.:.:.:.	.:.:.:.	.:.:.:.	.:.:.:.	1:180870:FR:0.224	.:.:.:.	.:.:.:.	.:.:.:.	.:.:.:.	.:.:.:.	.:.:.:.	.:.:.:.	.:.:.:.	.:.:.:.	.:.:.:.	.:.:.:.	.:.:.:.	.:.:.:.	.:.:.:.	.:.:.:.	.:.:.:.	.:.:.:.	.:.:.:.	.:.:.:.	.:.:.:.	.:.:.:.	.:.:.:.	.:.:.:.	.:.:.:.	.:.:.:.	.:.:.:.	.:.:.:.	1:180870:FR:0.185	.:.:.:.	.:.:.:.	.:.:.:.	.:.:.:.	.:.:.:.	.:.:.:.	.:.:.:.	.:.:.:.	.:.:.:.	.:.:.:.	.:.:.:.	.:.:.:.	.:.:.:.	.:.:.:.	.:.:.:.	.:.:.:.	.:.:.:.	.:.:.:.	.:.:.:.	.:.:.:.	.:.:.:.	.:.:.:.	.:.:.:.	.:.:.:.	.:.:.:.	.:.:.:.	.:.:.:.	.:.:.:.	.:.:.:.	.:.:.:.	.:.:.:.	.:.:.:.	.:.:.:.	.:.:.:.	.:.:.:.	.:.:.:.	.:.:.:.	.:.:.:.	.:.:.:.	.:.:.:.	.:.:.:.	.:.:.:.	.:.:.:.	.:.:.:.	.:.:.:.	.:.:.:.	.:.:.:.	.:.:.:.	.:.:.:.	.:.:.:.	.:.:.:.	.:.:.:.	.:.:.:.	.:.:.:.	.:.:.:.	.:.:.:.	.:.:.:.	.:.:.:.	.:.:.:.	.:.:.:.	.:.:.:.	.:.:.:.	.:.:.:.	.:.:.:.	.:.:.:.	.:.:.:.	.:.:.:.	.:.:.:.	.:.:.:.	.:.:.:.	.:.:.:.	.:.:.:.	.:.:.:.	.:.:.:.	.:.:.:.	.:.:.:.	.:.:.:.	.:.:.:.	.:.:.:.	.:.:.:.	.:.:.:.	.:.:.:.	.:.:.:.	.:.:.:.	.:.:.:.	.:.:.:.	.:.:.:.	.:.:.:.	.:.:.:.	.:.:.:.	.:.:.:.	.:.:.:.	.:.:.:.	.:.:.:.	.:.:.:.	.:.:.:.	.:.:.:.	.:.:.:.	.:.:.:.	.:.:.:.	.:.:.:.	.:.:.:.	.:.:.:.	.:.:.:.	.:.:.:.	.:.:.:.	.:.:.:.	.:.:.:.	.:.:.:.	.:.:.:.	.:.:.:.	.:.:.:.	.:.:.:.	.:.:.:.	.:.:.:.	.:.:.:.	.:.:.:.	.:.:.:.	.:.:.:.	.:.:.:.	.:.:.:.	.:.:.:.	.:.:.:.	.:.:.:.	.:.:.:.	.:.:.:.	.:.:.:.	.:.:.:.	.:.:.:.	.:.:.:.	.:.:.:.	.:.:.:.	.:.:.:.	.:.:.:.	.:.:.:.	.:.:.:.	.:.:.:.	.:.:.:.	.:.:.:.	.:.:.:.	.:.:.:.	.:.:.:.	.:.:.:.	.:.:.:.	.:.:.:.	.:.:.:.	.:.:.:.	.:.:.:.	.:.:.:.	.:.:.:.	.:.:.:.	.:.:.:.	.:.:.:.	.:.:.:.	.:.:.:.	.:.:.:.	.:.:.:.	.:.:.:.	.:.:.:.	.:.:.:.	.:.:.:.	.:.:.:.	.:.:.:.	.:.:.:.	.:.:.:.	.:.:.:.	.:.:.:.	.:.:.:.	.:.:.:.	.:.:.:.	.:.:.:.	.:.:.:.	.:.:.:.	.:.:.:.	.:.:.:.	.:.:.:.	.:.:.:.	.:.:.:.	.:.:.:.	.:.:.:.	.:.:.:.	.:.:.:.	.:.:.:.	.:.:.:.	.:.:.:.	.:.:.:.	.:.:.:.	.:.:.:.	.:.:.:.	.:.:.:.	.:.:.:.	.:.:.:.	.:.:.:.	.:.:.:.	.:.:.:.	.:.:.:.	.:.:.:.	.:.:.:.	.:.:.:.	.:.:.:.	.:.:.:.	.:.:.:.	.:.:.:.	.:.:.:.	.:.:.:.	.:.:.:.	.:.:.:.	.:.:.:.	.:.:.:.	.:.:.:.	.:.:.:.	.:.:.:.	.:.:.:.	.:.:.:.	.:.:.:.	.:.:.:.	.:.:.:.	.:.:.:.	.:.:.:.	.:.:.:.	.:.:.:.	.:.:.:.	.:.:.:.	.:.:.:.	.:.:.:.	.:.:.:.	.:.:.:.	.:.:.:.	.:.:.:.	.:.:.:.	.:.:.:.	.:.:.:.	.:.:.:.	.:.:.:.	.:.:.:.	.:.:.:.	.:.:.:.	.:.:.:.	.:.:.:.	.:.:.:.	.:.:.:.	.:.:.:.	.:.:.:.	.:.:.:.	.:.:.:.	.:.:.:.	.:.:.:.	.:.:.:.	.:.:.:.	.:.:.:.	.:.:.:.	.:.:.:.	.:.:.:.	.:.:.:.	.:.:.:.	.:.:.:.	.:.:.:.	.:.:.:.	.:.:.:.	.:.:.:.	.:.:.:.	.:.:.:.	.:.:.:.	.:.:.:.	.:.:.:.	.:.:.:.	.:.:.:.	.:.:.:.	.:.:.:.	.:.:.:.	.:.:.:.	.:.:.:.	.:.:.:.	.:.:.:.	.:.:.:.	.:.:.:.	.:.:.:.	.:.:.:.	.:.:.:.	.:.:.:.	.:.:.:.	.:.:.:.	.:.:.:.	.:.:.:.	.:.:.:.	.:.:.:.	.:.:.:.	.:.:.:.	.:.:.:.	.:.:.:.	.:.:.:.	.:.:.:.	.:.:.:.	.:.:.:.	.:.:.:.	.:.:.:.	.:.:.:.	.:.:.:.	.:.:.:.	.:.:.:.	.:.:.:.	.:.:.:.	.:.:.:.	.:.:.:.	.:.:.:.	.:.:.:.	.:.:.:.	.:.:.:.	.:.:.:.	.:.:.:.	.:.:.:.	.:.:.:.	.:.:.:.	.:.:.:.	.:.:.:.	.:.:.:.	.:.:.:.	.:.:.:.	.:.:.:.	.:.:.:.	.:.:.:.	.:.:.:.	.:.:.:.	.:.:.:.	.:.:.:.	.:.:.:.	.:.:.:.	.:.:.:.	.:.:.:.	.:.:.:.	.:.:.:.	.:.:.:.	.:.:.:.	.:.:.:.	.:.:.:.	.:.:.:.	.:.:.:.	.:.:.:.	.:.:.:.	.:.:.:.	.:.:.:.	.:.:.:.	.:.:.:.	.:.:.:.	.:.:.:.	.:.:.:.	.:.:.:.	.:.:.:.	.:.:.:.	.:.:.:.	.:.:.:.	.:.:.:.	.:.:.:.	.:.:.:.	.:.:.:.	.:.:.:.	.:.:.:.	.:.:.:.	.:.:.:.	.:.:.:.	.:.:.:.	.:.:.:.	.:.:.:.	.:.:.:.	.:.:.:.	.:.:.:.	.:.:.:.	.:.:.:.	.:.:.:.	.:.:.:.	.:.:.:.	.:.:.:.	.:.:.:.	.:.:.:.	.:.:.:.	.:.:.:.	.:.:.:.	.:.:.:.	.:.:.:.	.:.:.:.	.:.:.:.	.:.:.:.	.:.:.:.	.:.:.:.	.:.:.:.	.:.:.:.	.:.:.:.	.:.:.:.	.:.:.:.	.:.:.:.	.:.:.:.	.:.:.:.	.:.:.:.	.:.:.:.	.:.:.:.	.:.:.:.	.:.:.:.	.:.:.:.	.:.:.:.	.:.:.:.	.:.:.:.	.:.:.:.	.:.:.:.	.:.:.:.	.:.:.:.	.:.:.:.	.:.:.:.	.:.:.:.	.:.:.:.	.:.:.:.	.:.:.:.	.:.:.:.	.:.:.:.	.:.:.:.	.:.:.:.	.:.:.:.	.:.:.:.	.:.:.:.	.:.:.:.	.:.:.:.	.:.:.:.	.:.:.:.	.:.:.:.	.:.:.:.	.:.:.:.	.:.:.:.	.:.:.:.	.:.:.:.	.:.:.:.	.:.:.:.	.:.:.:.	.:.:.:.	.:.:.:.	.:.:.:.	.:.:.:.	.:.:.:.	.:.:.:.	.:.:.:.	.:.:.:.	.:.:.:.	.:.:.:.	.:.:.:.	.:.:.:.	.:.:.:.	.:.:.:.	.:.:.:.	.:.:.:.	.:.:.:.	.:.:.:.	.:.:.:.	.:.:.:.	.:.:.:.	.:.:.:.	.:.:.:.	.:.:.:.	.:.:.:.	.:.:.:.	.:.:.:.	.:.:.:.	.:.:.:.	.:.:.:.	.:.:.:.	.:.:.:.	.:.:.:.	.:.:.:.	.:.:.:.	.:.:.:.	.:.:.:.	.:.:.:.	.:.:.:.	.:.:.:.	.:.:.:.	.:.:.:.	.:.:.:.	.:.:.:.	.:.:.:.	.:.:.:.	.:.:.:.	.:.:.:.	.:.:.:.	.:.:.:.	.:.:.:.	.:.:.:.	.:.:.:.	.:.:.:.	.:.:.:.	.:.:.:.	.:.:.:.	.:.:.:.	.:.:.:.	.:.:.:.	.:.:.:.	.:.:.:.	.:.:.:.	.:.:.:.	.:.:.:.	.:.:.:.	.:.:.:.	.:.:.:.	.:.:.:.	.:.:.:.	.:.:.:.	.:.:.:.	.:.:.:.	.:.:.:.	.:.:.:.	.:.:.:.	.:.:.:.	.:.:.:.	.:.:.:.	.:.:.:.	.:.:.:.	.:.:.:.	.:.:.:.	.:.:.:.	.:.:.:.	.:.:.:.	.:.:.:.	.:.:.:.	.:.:.:.	.:.:.:.	.:.:.:.	.:.:.:.	.:.:.:.	.:.:.:.	.:.:.:.	.:.:.:.	.:.:.:.	.:.:.:.	.:.:.:.	.:.:.:.	.:.:.:.	.:.:.:.	.:.:.:.	.:.:.:.	.:.:.:.	.:.:.:.	.:.:.:.	.:.:.:.	.:.:.:.	.:.:.:.	.:.:.:.	.:.:.:.	.:.:.:.	.:.:.:.	.:.:.:.	.:.:.:.	.:.:.:.	.:.:.:.	.:.:.:.	.:.:.:.	.:.:.:.	.:.:.:.	.:.:.:.	.:.:.:.	.:.:.:.	.:.:.:.	.:.:.:.	.:.:.:.	.:.:.:.	.:.:.:.	.:.:.:.	.:.:.:.	.:.:.:.	.:.:.:.	.:.:.:.	.:.:.:.	.:.:.:.	.:.:.:.	.:.:.:.	.:.:.:.	.:.:.:.	.:.:.:.	.:.:.:.	.:.:.:.	.:.:.:.	.:.:.:.	.:.:.:.	.:.:.:.	.:.:.:.	.:.:.:.	.:.:.:.	.:.:.:.	.:.:.:.	.:.:.:.	.:.:.:.	.:.:.:.	.:.:.:.	.:.:.:.	.:.:.:.	.:.:.:.	.:.:.:.	.:.:.:.	.:.:.:.	.:.:.:.	.:.:.:.	.:.:.:.	.:.:.:.	.:.:.:.	.:.:.:.	.:.:.:.	.:.:.:.	.:.:.:.	.:.:.:.	.:.:.:.	.:.:.:.	.:.:.:.	.:.:.:.	.:.:.:.	.:.:.:.	.:.:.:.	.:.:.:.	.:.:.:.	.:.:.:.	.:.:.:.	.:.:.:.	.:.:.:.	.:.:.:.	.:.:.:.	.:.:.:.	.:.:.:.	.:.:.:.	.:.:.:.	.:.:.:.	.:.:.:.	.:.:.:.	.:.:.:.	.:.:.:.	.:.:.:.	.:.:.:.	.:.:.:.	.:.:.:.	.:.:.:.	.:.:.:.	.:.:.:.	.:.:.:.	.:.:.:.	.:.:.:.	.:.:.:.	.:.:.:.	.:.:.:.	.:.:.:.	.:.:.:.	.:.:.:.	.:.:.:.	.:.:.:.	.:.:.:.	.:.:.:.	.:.:.:.	.:.:.:.	.:.:.:.	.:.:.:.	.:.:.:.	.:.:.:.	.:.:.:.	.:.:.:.	.:.:.:.	.:.:.:.	.:.:.:.	.:.:.:.	.:.:.:.	.:.:.:.	.:.:.:.	.:.:.:.	.:.:.:.	.:.:.:.	.:.:.:.	.:.:.:.	.:.:.:.	.:.:.:.	.:.:.:.	.:.:.:.	.:.:.:.	.:.:.:.	.:.:.:.	.:.:.:.	.:.:.:.	.:.:.:.	.:.:.:.	.:.:.:.	.:.:.:.	.:.:.:.	.:.:.:.	.:.:.:.	.:.:.:.	.:.:.:.	.:.:.:.	.:.:.:.	.:.:.:.	.:.:.:.	.:.:.:.	.:.:.:.	.:.:.:.	.:.:.:.	.:.:.:.	.:.:.:.	.:.:.:.	.:.:.:.	.:.:.:.	.:.:.:.	.:.:.:.	.:.:.:.	.:.:.:.	.:.:.:.	.:.:.:.	.:.:.:.	.:.:.:.	.:.:.:.	.:.:.:.	.:.:.:.	.:.:.:.	.:.:.:.	.:.:.:.	.:.:.:.	.:.:.:.	.:.:.:.	.:.:.:.	.:.:.:.	.:.:.:.	.:.:.:.	.:.:.:.	.:.:.:.	.:.:.:.	.:.:.:.	.:.:.:.	.:.:.:.	.:.:.:.	.:.:.:.	.:.:.:.	.:.:.:.	.:.:.:.	.:.:.:.	.:.:.:.	.:.:.:.	.:.:.:.	.:.:.:.	.:.:.:.	.:.:.:.	.:.:.:.	.:.:.:.	.:.:.:.	.:.:.:.	.:.:.:.	.:.:.:.	.:.:.:.	.:.:.:.	.:.:.:.	.:.:.:.	.:.:.:.	.:.:.:.	.:.:.:.	.:.:.:.	.:.:.:.	.:.:.:.	.:.:.:.	.:.:.:.	.:.:.:.	.:.:.:.	.:.:.:.	.:.:.:.	.:.:.:.	.:.:.:.	.:.:.:.	.:.:.:.	.:.:.:.	.:.:.:.	.:.:.:.	.:.:.:.	.:.:.:.	.:.:.:.	.:.:.:.	.:.:.:.	.:.:.:.
chrI	180870	.	A	<INS:ME>	.	PASS	SVTYPE=INS;STRAND=.;FAMILY=TY2	GT:END:FLANKS_SUPPORTED:FREQUENCY	.:.:.:.	.:.:.:.	.:.:.:.	.:.:.:.	.:.:.:.	.:.:.:.	.:.:.:.	.:.:.:.	.:.:.:.	.:.:.:.	.:.:.:.	.:.:.:.	.:.:.:.	.:.:.:.	.:.:.:.	.:.:.:.	.:.:.:.	.:.:.:.	.:.:.:.	.:.:.:.	.:.:.:.	.:.:.:.	.:.:.:.	.:.:.:.	.:.:.:.	.:.:.:.	.:.:.:.	.:.:.:.	.:.:.:.	.:.:.:.	.:.:.:.	.:.:.:.	.:.:.:.	.:.:.:.	.:.:.:.	.:.:.:.	.:.:.:.	.:.:.:.	.:.:.:.	.:.:.:.	.:.:.:.	.:.:.:.	.:.:.:.	.:.:.:.	.:.:.:.	.:.:.:.	.:.:.:.	.:.:.:.	.:.:.:.	.:.:.:.	.:.:.:.	.:.:.:.	.:.:.:.	.:.:.:.	.:.:.:.	.:.:.:.	.:.:.:.	.:.:.:.	.:.:.:.	.:.:.:.	.:.:.:.	.:.:.:.	.:.:.:.	.:.:.:.	.:.:.:.	.:.:.:.	.:.:.:.	.:.:.:.	.:.:.:.	.:.:.:.	.:.:.:.	.:.:.:.	.:.:.:.	.:.:.:.	.:.:.:.	.:.:.:.	.:.:.:.	.:.:.:.	.:.:.:.	.:.:.:.	.:.:.:.	.:.:.:.	.:.:.:.	.:.:.:.	.:.:.:.	.:.:.:.	.:.:.:.	.:.:.:.	.:.:.:.	.:.:.:.	.:.:.:.	.:.:.:.	.:.:.:.	.:.:.:.	.:.:.:.	.:.:.:.	.:.:.:.	.:.:.:.	.:.:.:.	.:.:.:.	.:.:.:.	.:.:.:.	.:.:.:.	.:.:.:.	.:.:.:.	.:.:.:.	.:.:.:.	.:.:.:.	.:.:.:.	.:.:.:.	.:.:.:.	.:.:.:.	.:.:.:.	.:.:.:.	.:.:.:.	.:.:.:.	.:.:.:.	.:.:.:.	.:.:.:.	.:.:.:.	.:.:.:.	.:.:.:.	.:.:.:.	.:.:.:.	.:.:.:.	.:.:.:.	.:.:.:.	.:.:.:.	.:.:.:.	.:.:.:.	.:.:.:.	.:.:.:.	.:.:.:.	.:.:.:.	.:.:.:.	.:.:.:.	.:.:.:.	.:.:.:.	.:.:.:.	.:.:.:.	.:.:.:.	.:.:.:.	.:.:.:.	.:.:.:.	.:.:.:.	.:.:.:.	.:.:.:.	.:.:.:.	.:.:.:.	.:.:.:.	.:.:.:.	.:.:.:.	.:.:.:.	.:.:.:.	.:.:.:.	.:.:.:.	.:.:.:.	.:.:.:.	.:.:.:.	.:.:.:.	.:.:.:.	.:.:.:.	.:.:.:.	.:.:.:.	.:.:.:.	.:.:.:.	.:.:.:.	.:.:.:.	.:.:.:.	.:.:.:.	.:.:.:.	.:.:.:.	.:.:.:.	.:.:.:.	.:.:.:.	.:.:.:.	.:.:.:.	.:.:.:.	.:.:.:.	.:.:.:.	.:.:.:.	.:.:.:.	.:.:.:.	.:.:.:.	.:.:.:.	.:.:.:.	.:.:.:.	.:.:.:.	.:.:.:.	.:.:.:.	.:.:.:.	.:.:.:.	.:.:.:.	.:.:.:.	.:.:.:.	.:.:.:.	.:.:.:.	.:.:.:.	.:.:.:.	.:.:.:.	.:.:.:.	.:.:.:.	.:.:.:.	.:.:.:.	.:.:.:.	.:.:.:.	.:.:.:.	.:.:.:.	.:.:.:.	.:.:.:.	.:.:.:.	.:.:.:.	.:.:.:.	.:.:.:.	.:.:.:.	.:.:.:.	.:.:.:.	.:.:.:.	.:.:.:.	.:.:.:.	.:.:.:.	.:.:.:.	.:.:.:.	.:.:.:.	.:.:.:.	.:.:.:.	.:.:.:.	.:.:.:.	.:.:.:.	.:.:.:.	.:.:.:.	.:.:.:.	.:.:.:.	.:.:.:.	.:.:.:.	.:.:.:.	.:.:.:.	.:.:.:.	.:.:.:.	.:.:.:.	.:.:.:.	.:.:.:.	.:.:.:.	.:.:.:.	.:.:.:.	.:.:.:.	.:.:.:.	.:.:.:.	.:.:.:.	.:.:.:.	.:.:.:.	.:.:.:.	.:.:.:.	.:.:.:.	.:.:.:.	.:.:.:.	.:.:.:.	.:.:.:.	.:.:.:.	.:.:.:.	.:.:.:.	.:.:.:.	.:.:.:.	.:.:.:.	.:.:.:.	.:.:.:.	.:.:.:.	.:.:.:.	.:.:.:.	.:.:.:.	.:.:.:.	.:.:.:.	.:.:.:.	.:.:.:.	.:.:.:.	.:.:.:.	.:.:.:.	.:.:.:.	.:.:.:.	.:.:.:.	.:.:.:.	.:.:.:.	.:.:.:.	.:.:.:.	.:.:.:.	.:.:.:.	.:.:.:.	.:.:.:.	.:.:.:.	.:.:.:.	.:.:.:.	.:.:.:.	.:.:.:.	.:.:.:.	.:.:.:.	.:.:.:.	.:.:.:.	.:.:.:.	.:.:.:.	.:.:.:.	.:.:.:.	.:.:.:.	.:.:.:.	.:.:.:.	.:.:.:.	.:.:.:.	.:.:.:.	.:.:.:.	.:.:.:.	.:.:.:.	.:.:.:.	.:.:.:.	.:.:.:.	.:.:.:.	.:.:.:.	.:.:.:.	.:.:.:.	.:.:.:.	.:.:.:.	.:.:.:.	.:.:.:.	.:.:.:.	.:.:.:.	.:.:.:.	.:.:.:.	.:.:.:.	.:.:.:.	.:.:.:.	1:180870:FR:0.6	.:.:.:.	.:.:.:.	.:.:.:.	.:.:.:.	.:.:.:.	.:.:.:.	.:.:.:.	.:.:.:.	.:.:.:.	.:.:.:.	.:.:.:.	.:.:.:.	.:.:.:.	.:.:.:.	.:.:.:.	.:.:.:.	.:.:.:.	.:.:.:.	.:.:.:.	.:.:.:.	.:.:.:.	.:.:.:.	.:.:.:.	.:.:.:.	.:.:.:.	.:.:.:.	.:.:.:.	.:.:.:.	.:.:.:.	.:.:.:.	.:.:.:.	.:.:.:.	.:.:.:.	.:.:.:.	.:.:.:.	.:.:.:.	.:.:.:.	.:.:.:.	.:.:.:.	.:.:.:.	.:.:.:.	.:.:.:.	.:.:.:.	.:.:.:.	.:.:.:.	.:.:.:.	.:.:.:.	.:.:.:.	.:.:.:.	.:.:.:.	.:.:.:.	.:.:.:.	.:.:.:.	.:.:.:.	.:.:.:.	.:.:.:.	.:.:.:.	.:.:.:.	.:.:.:.	.:.:.:.	.:.:.:.	.:.:.:.	.:.:.:.	.:.:.:.	.:.:.:.	.:.:.:.	.:.:.:.	.:.:.:.	.:.:.:.	.:.:.:.	.:.:.:.	.:.:.:.	.:.:.:.	.:.:.:.	.:.:.:.	.:.:.:.	.:.:.:.	.:.:.:.	.:.:.:.	.:.:.:.	.:.:.:.	.:.:.:.	.:.:.:.	.:.:.:.	.:.:.:.	.:.:.:.	.:.:.:.	.:.:.:.	.:.:.:.	.:.:.:.	.:.:.:.	.:.:.:.	.:.:.:.	.:.:.:.	.:.:.:.	.:.:.:.	.:.:.:.	.:.:.:.	.:.:.:.	.:.:.:.	.:.:.:.	.:.:.:.	.:.:.:.	.:.:.:.	.:.:.:.	.:.:.:.	.:.:.:.	.:.:.:.	.:.:.:.	.:.:.:.	.:.:.:.	.:.:.:.	.:.:.:.	.:.:.:.	.:.:.:.	.:.:.:.	.:.:.:.	.:.:.:.	.:.:.:.	.:.:.:.	.:.:.:.	.:.:.:.	.:.:.:.	.:.:.:.	.:.:.:.	.:.:.:.	.:.:.:.	.:.:.:.	.:.:.:.	.:.:.:.	.:.:.:.	.:.:.:.	.:.:.:.	.:.:.:.	.:.:.:.	.:.:.:.	.:.:.:.	.:.:.:.	.:.:.:.	.:.:.:.	.:.:.:.	.:.:.:.	.:.:.:.	.:.:.:.	.:.:.:.	.:.:.:.	.:.:.:.	.:.:.:.	.:.:.:.	.:.:.:.	.:.:.:.	.:.:.:.	.:.:.:.	.:.:.:.	.:.:.:.	.:.:.:.	.:.:.:.	.:.:.:.	.:.:.:.	.:.:.:.	.:.:.:.	.:.:.:.	.:.:.:.	.:.:.:.	.:.:.:.	.:.:.:.	.:.:.:.	.:.:.:.	.:.:.:.	.:.:.:.	.:.:.:.	.:.:.:.	.:.:.:.	.:.:.:.	.:.:.:.	.:.:.:.	.:.:.:.	.:.:.:.	.:.:.:.	.:.:.:.	.:.:.:.	.:.:.:.	.:.:.:.	.:.:.:.	.:.:.:.	.:.:.:.	.:.:.:.	.:.:.:.	.:.:.:.	.:.:.:.	.:.:.:.	.:.:.:.	.:.:.:.	.:.:.:.	.:.:.:.	.:.:.:.	.:.:.:.	.:.:.:.	.:.:.:.	.:.:.:.	.:.:.:.	.:.:.:.	.:.:.:.	.:.:.:.	.:.:.:.	.:.:.:.	.:.:.:.	.:.:.:.	.:.:.:.	.:.:.:.	.:.:.:.	.:.:.:.	.:.:.:.	.:.:.:.	.:.:.:.	.:.:.:.	.:.:.:.	.:.:.:.	.:.:.:.	.:.:.:.	.:.:.:.	.:.:.:.	.:.:.:.	.:.:.:.	.:.:.:.	.:.:.:.	.:.:.:.	.:.:.:.	.:.:.:.	.:.:.:.	.:.:.:.	.:.:.:.	.:.:.:.	.:.:.:.	.:.:.:.	.:.:.:.	.:.:.:.	.:.:.:.	.:.:.:.	.:.:.:.	.:.:.:.	.:.:.:.	.:.:.:.	.:.:.:.	.:.:.:.	.:.:.:.	.:.:.:.	.:.:.:.	.:.:.:.	.:.:.:.	.:.:.:.	.:.:.:.	.:.:.:.	.:.:.:.	.:.:.:.	.:.:.:.	.:.:.:.	.:.:.:.	.:.:.:.	.:.:.:.	.:.:.:.	.:.:.:.	.:.:.:.	.:.:.:.	.:.:.:.	.:.:.:.	.:.:.:.	.:.:.:.	.:.:.:.	.:.:.:.	.:.:.:.	.:.:.:.	.:.:.:.	.:.:.:.	.:.:.:.	.:.:.:.	.:.:.:.	.:.:.:.	.:.:.:.	.:.:.:.	.:.:.:.	.:.:.:.	.:.:.:.	.:.:.:.	.:.:.:.	.:.:.:.	.:.:.:.	.:.:.:.	.:.:.:.	.:.:.:.	.:.:.:.	.:.:.:.	.:.:.:.	.:.:.:.	.:.:.:.	.:.:.:.	.:.:.:.	.:.:.:.	.:.:.:.	.:.:.:.	.:.:.:.	.:.:.:.	.:.:.:.	.:.:.:.	.:.:.:.	.:.:.:.	.:.:.:.	.:.:.:.	.:.:.:.	.:.:.:.	.:.:.:.	.:.:.:.	.:.:.:.	.:.:.:.	.:.:.:.	.:.:.:.	.:.:.:.	.:.:.:.	.:.:.:.	.:.:.:.	.:.:.:.	.:.:.:.	.:.:.:.	.:.:.:.	.:.:.:.	.:.:.:.	.:.:.:.	.:.:.:.	.:.:.:.	.:.:.:.	.:.:.:.	.:.:.:.	.:.:.:.	.:.:.:.	.:.:.:.	.:.:.:.	.:.:.:.	.:.:.:.	.:.:.:.	.:.:.:.	.:.:.:.	.:.:.:.	.:.:.:.	.:.:.:.	.:.:.:.	.:.:.:.	.:.:.:.	.:.:.:.	.:.:.:.	.:.:.:.	.:.:.:.	.:.:.:.	.:.:.:.	.:.:.:.	.:.:.:.	.:.:.:.	.:.:.:.	.:.:.:.	.:.:.:.	.:.:.:.	.:.:.:.	.:.:.:.	.:.:.:.	.:.:.:.	.:.:.:.	.:.:.:.	.:.:.:.	.:.:.:.	.:.:.:.	.:.:.:.	.:.:.:.	.:.:.:.	.:.:.:.	.:.:.:.	.:.:.:.	.:.:.:.	.:.:.:.	.:.:.:.	.:.:.:.	.:.:.:.	.:.:.:.	.:.:.:.	.:.:.:.	.:.:.:.	.:.:.:.	.:.:.:.	.:.:.:.	.:.:.:.	.:.:.:.	.:.:.:.	.:.:.:.	.:.:.:.	.:.:.:.	.:.:.:.	.:.:.:.	.:.:.:.	.:.:.:.	.:.:.:.	.:.:.:.	.:.:.:.	.:.:.:.	.:.:.:.	.:.:.:.	.:.:.:.	.:.:.:.	.:.:.:.	.:.:.:.	.:.:.:.	.:.:.:.	.:.:.:.	.:.:.:.	.:.:.:.	.:.:.:.	.:.:.:.	.:.:.:.	.:.:.:.	.:.:.:.	.:.:.:.	.:.:.:.	.:.:.:.	.:.:.:.	.:.:.:.	.:.:.:.	.:.:.:.	.:.:.:.	.:.:.:.	.:.:.:.	.:.:.:.	.:.:.:.	.:.:.:.	.:.:.:.	.:.:.:.	.:.:.:.	.:.:.:.	.:.:.:.	.:.:.:.	.:.:.:.	.:.:.:.	.:.:.:.	.:.:.:.	.:.:.:.	.:.:.:.	.:.:.:.	.:.:.:.	.:.:.:.	.:.:.:.	.:.:.:.	.:.:.:.	.:.:.:.	.:.:.:.	.:.:.:.	.:.:.:.	.:.:.:.	.:.:.:.	.:.:.:.	.:.:.:.	.:.:.:.	.:.:.:.	.:.:.:.	.:.:.:.	.:.:.:.	.:.:.:.	.:.:.:.	.:.:.:.	.:.:.:.	.:.:.:.	.:.:.:.	.:.:.:.	.:.:.:.	.:.:.:.	.:.:.:.	.:.:.:.	.:.:.:.	.:.:.:.	.:.:.:.	.:.:.:.	.:.:.:.	.:.:.:.	.:.:.:.	.:.:.:.	.:.:.:.	.:.:.:.	.:.:.:.	.:.:.:.	.:.:.:.	.:.:.:.	.:.:.:.	.:.:.:.	.:.:.:.	.:.:.:.	.:.:.:.	.:.:.:.	.:.:.:.	.:.:.:.	.:.:.:.	.:.:.:.	.:.:.:.	.:.:.:.	.:.:.:.	.:.:.:.	.:.:.:.	.:.:.:.	.:.:.:.	.:.:.:.	.:.:.:.	.:.:.:.	.:.:.:.	.:.:.:.	.:.:.:.	.:.:.:.	.:.:.:.	.:.:.:.	.:.:.:.	.:.:.:.	.:.:.:.	.:.:.:.	.:.:.:.	.:.:.:.	.:.:.:.	.:.:.:.	.:.:.:.	.:.:.:.	.:.:.:.	.:.:.:.	.:.:.:.	.:.:.:.	.:.:.:.	.:.:.:.	.:.:.:.	.:.:.:.	.:.:.:.	.:.:.:.	.:.:.:.	.:.:.:.	.:.:.:.	.:.:.:.	.:.:.:.	.:.:.:.	.:.:.:.	.:.:.:.	.:.:.:.	.:.:.:.	.:.:.:.	.:.:.:.	.:.:.:.	.:.:.:.	.:.:.:.	.:.:.:.	.:.:.:.	.:.:.:.	.:.:.:.	.:.:.:.	.:.:.:.	.:.:.:.	.:.:.:.	.:.:.:.	.:.:.:.	.:.:.:.	.:.:.:.	.:.:.:.	.:.:.:.	.:.:.:.	1:180870:FR:0.35	.:.:.:.	.:.:.:.	.:.:.:.	.:.:.:.	.:.:.:.	.:.:.:.	.:.:.:.	.:.:.:.	.:.:.:.	.:.:.:.	.:.:.:.	.:.:.:.	.:.:.:.	.:.:.:.	.:.:.:.	.:.:.:.	.:.:.:.	.:.:.:.	.:.:.:.	.:.:.:.	.:.:.:.	.:.:.:.	.:.:.:.	.:.:.:.	.:.:.:.	.:.:.:.	.:.:.:.	.:.:.:.	.:.:.:.	.:.:.:.	.:.:.:.	.:.:.:.	.:.:.:.	.:.:.:.	.:.:.:.	.:.:.:.	.:.:.:.	.:.:.:.	.:.:.:.	.:.:.:.	.:.:.:.	.:.:.:.	.:.:.:.	.:.:.:.	.:.:.:.	.:.:.:.	.:.:.:.	.:.:.:.	.:.:.:.	.:.:.:.	.:.:.:.	.:.:.:.	.:.:.:.	.:.:.:.	.:.:.:.	.:.:.:.	.:.:.:.	.:.:.:.	.:.:.:.	.:.:.:.	.:.:.:.	.:.:.:.	.:.:.:.	.:.:.:.	.:.:.:.	.:.:.:.	.:.:.:.	.:.:.:.	.:.:.:.	.:.:.:.	.:.:.:.	.:.:.:.	.:.:.:.	.:.:.:.	.:.:.:.	.:.:.:.	.:.:.:.	.:.:.:.	.:.:.:.	.:.:.:.	.:.:.:.	.:.:.:.	.:.:.:.	.:.:.:.	.:.:.:.	.:.:.:.	.:.:.:.	.:.:.:.	.:.:.:.	.:.:.:.	.:.:.:.	.:.:.:.	.:.:.:.	.:.:.:.	.:.:.:.	.:.:.:.	.:.:.:.	.:.:.:.	.:.:.:.	.:.:.:.	.:.:.:.	.:.:.:.	.:.:.:.	.:.:.:.	.:.:.:.	.:.:.:.
chrI	180871	.	A	<INS:ME>	.	PASS	SVTYPE=INS;STRAND=-;FAMILY=TY1	GT:END:FLANKS_SUPPORTED:FREQUENCY	.:.:.:.	.:.:.:.	.:.:.:.	.:.:.:.	.:.:.:.	.:.:.:.	.:.:.:.	.:.:.:.	.:.:.:.	.:.:.:.	.:.:.:.	.:.:.:.	.:.:.:.	.:.:.:.	.:.:.:.	.:.:.:.	.:.:.:.	.:.:.:.	.:.:.:.	.:.:.:.	.:.:.:.	.:.:.:.	.:.:.:.	.:.:.:.	.:.:.:.	.:.:.:.	.:.:.:.	.:.:.:.	.:.:.:.	.:.:.:.	.:.:.:.	.:.:.:.	.:.:.:.	.:.:.:.	.:.:.:.	.:.:.:.	.:.:.:.	.:.:.:.	.:.:.:.	.:.:.:.	.:.:.:.	.:.:.:.	.:.:.:.	.:.:.:.	.:.:.:.	.:.:.:.	.:.:.:.	.:.:.:.	.:.:.:.	.:.:.:.	.:.:.:.	.:.:.:.	.:.:.:.	.:.:.:.	.:.:.:.	.:.:.:.	.:.:.:.	.:.:.:.	.:.:.:.	.:.:.:.	.:.:.:.	.:.:.:.	.:.:.:.	.:.:.:.	.:.:.:.	.:.:.:.	.:.:.:.	.:.:.:.	.:.:.:.	.:.:.:.	.:.:.:.	.:.:.:.	.:.:.:.	.:.:.:.	.:.:.:.	.:.:.:.	.:.:.:.	.:.:.:.	.:.:.:.	.:.:.:.	.:.:.:.	.:.:.:.	.:.:.:.	.:.:.:.	.:.:.:.	.:.:.:.	.:.:.:.	.:.:.:.	.:.:.:.	.:.:.:.	.:.:.:.	.:.:.:.	.:.:.:.	.:.:.:.	.:.:.:.	.:.:.:.	.:.:.:.	.:.:.:.	.:.:.:.	.:.:.:.	.:.:.:.	.:.:.:.	.:.:.:.	.:.:.:.	.:.:.:.	.:.:.:.	.:.:.:.	.:.:.:.	.:.:.:.	.:.:.:.	.:.:.:.	.:.:.:.	.:.:.:.	.:.:.:.	.:.:.:.	.:.:.:.	.:.:.:.	.:.:.:.	.:.:.:.	.:.:.:.	.:.:.:.	.:.:.:.	.:.:.:.	.:.:.:.	.:.:.:.	.:.:.:.	.:.:.:.	.:.:.:.	.:.:.:.	.:.:.:.	.:.:.:.	.:.:.:.	.:.:.:.	.:.:.:.	.:.:.:.	.:.:.:.	.:.:.:.	.:.:.:.	.:.:.:.	.:.:.:.	.:.:.:.	.:.:.:.	.:.:.:.	.:.:.:.	.:.:.:.	.:.:.:.	.:.:.:.	.:.:.:.	.:.:.:.	.:.:.:.	.:.:.:.	.:.:.:.	.:.:.:.	.:.:.:.	.:.:.:.	.:.:.:.	.:.:.:.	.:.:.:.	.:.:.:.	.:.:.:.	.:.:.:.	.:.:.:.	.:.:.:.	.:.:.:.	.:.:.:.	.:.:.:.	.:.:.:.	.:.:.:.	.:.:.:.	.:.:.:.	.:.:.:.	.:.:.:.	.:.:.:.	.:.:.:.	.:.:.:.	.:.:.:.	.:.:.:.	.:.:.:.	.:.:.:.	.:.:.:.	.:.:.:.	.:.:.:.	.:.:.:.	.:.:.:.	.:.:.:.	.:.:.:.	.:.:.:.	.:.:.:.	.:.:.:.	.:.:.:.	.:.:.:.	.:.:.:.	.:.:.:.	.:.:.:.	.:.:.:.	.:.:.:.	.:.:.:.	.:.:.:.	.:.:.:.	.:.:.:.	.:.:.:.	.:.:.:.	.:.:.:.	.:.:.:.	.:.:.:.	.:.:.:.	.:.:.:.	.:.:.:.	.:.:.:.	.:.:.:.	.:.:.:.	.:.:.:.	.:.:.:.	.:.:.:.	.:.:.:.	.:.:.:.	.:.:.:.	.:.:.:.	.:.:.:.	.:.:.:.	.:.:.:.	.:.:.:.	.:.:.:.	.:.:.:.	.:.:.:.	.:.:.:.	.:.:.:.	.:.:.:.	.:.:.:.	.:.:.:.	.:.:.:.	.:.:.:.	.:.:.:.	.:.:.:.	.:.:.:.	.:.:.:.	.:.:.:.	.:.:.:.	.:.:.:.	.:.:.:.	.:.:.:.	.:.:.:.	.:.:.:.	.:.:.:.	.:.:.:.	.:.:.:.	.:.:.:.	.:.:.:.	.:.:.:.	.:.:.:.	.:.:.:.	.:.:.:.	.:.:.:.	.:.:.:.	.:.:.:.	.:.:.:.	.:.:.:.	.:.:.:.	.:.:.:.	.:.:.:.	.:.:.:.	.:.:.:.	.:.:.:.	.:.:.:.	.:.:.:.	.:.:.:.	.:.:.:.	.:.:.:.	.:.:.:.	.:.:.:.	.:.:.:.	.:.:.:.	.:.:.:.	.:.:.:.	.:.:.:.	.:.:.:.	.:.:.:.	.:.:.:.	.:.:.:.	.:.:.:.	.:.:.:.	.:.:.:.	.:.:.:.	.:.:.:.	.:.:.:.	.:.:.:.	.:.:.:.	.:.:.:.	.:.:.:.	.:.:.:.	.:.:.:.	.:.:.:.	.:.:.:.	.:.:.:.	.:.:.:.	.:.:.:.	.:.:.:.	.:.:.:.	.:.:.:.	.:.:.:.	.:.:.:.	.:.:.:.	.:.:.:.	.:.:.:.	.:.:.:.	.:.:.:.	.:.:.:.	.:.:.:.	.:.:.:.	.:.:.:.	.:.:.:.	.:.:.:.	.:.:.:.	.:.:.:.	.:.:.:.	.:.:.:.	.:.:.:.	.:.:.:.	.:.:.:.	.:.:.:.	.:.:.:.	.:.:.:.	.:.:.:.	.:.:.:.	.:.:.:.	.:.:.:.	.:.:.:.	.:.:.:.	.:.:.:.	.:.:.:.	.:.:.:.	.:.:.:.	.:.:.:.	.:.:.:.	.:.:.:.	.:.:.:.	.:.:.:.	.:.:.:.	.:.:.:.	.:.:.:.	.:.:.:.	.:.:.:.	.:.:.:.	.:.:.:.	.:.:.:.	.:.:.:.	.:.:.:.	.:.:.:.	.:.:.:.	.:.:.:.	.:.:.:.	.:.:.:.	.:.:.:.	.:.:.:.	.:.:.:.	.:.:.:.	.:.:.:.	.:.:.:.	.:.:.:.	.:.:.:.	.:.:.:.	.:.:.:.	.:.:.:.	.:.:.:.	.:.:.:.	.:.:.:.	.:.:.:.	.:.:.:.	.:.:.:.	.:.:.:.	.:.:.:.	.:.:.:.	.:.:.:.	.:.:.:.	.:.:.:.	.:.:.:.	.:.:.:.	.:.:.:.	.:.:.:.	.:.:.:.	.:.:.:.	.:.:.:.	.:.:.:.	.:.:.:.	.:.:.:.	.:.:.:.	.:.:.:.	.:.:.:.	.:.:.:.	.:.:.:.	.:.:.:.	.:.:.:.	.:.:.:.	.:.:.:.	.:.:.:.	.:.:.:.	.:.:.:.	.:.:.:.	.:.:.:.	.:.:.:.	.:.:.:.	.:.:.:.	.:.:.:.	.:.:.:.	.:.:.:.	.:.:.:.	.:.:.:.	.:.:.:.	.:.:.:.	.:.:.:.	.:.:.:.	.:.:.:.	.:.:.:.	.:.:.:.	.:.:.:.	.:.:.:.	.:.:.:.	.:.:.:.	.:.:.:.	.:.:.:.	.:.:.:.	.:.:.:.	.:.:.:.	.:.:.:.	.:.:.:.	.:.:.:.	.:.:.:.	.:.:.:.	.:.:.:.	.:.:.:.	.:.:.:.	.:.:.:.	.:.:.:.	.:.:.:.	.:.:.:.	.:.:.:.	.:.:.:.	.:.:.:.	.:.:.:.	.:.:.:.	.:.:.:.	.:.:.:.	.:.:.:.	.:.:.:.	.:.:.:.	.:.:.:.	.:.:.:.	.:.:.:.	.:.:.:.	.:.:.:.	.:.:.:.	.:.:.:.	.:.:.:.	.:.:.:.	.:.:.:.	.:.:.:.	.:.:.:.	.:.:.:.	.:.:.:.	.:.:.:.	.:.:.:.	.:.:.:.	.:.:.:.	.:.:.:.	.:.:.:.	.:.:.:.	.:.:.:.	.:.:.:.	.:.:.:.	.:.:.:.	.:.:.:.	.:.:.:.	.:.:.:.	.:.:.:.	.:.:.:.	.:.:.:.	.:.:.:.	.:.:.:.	.:.:.:.	.:.:.:.	.:.:.:.	.:.:.:.	.:.:.:.	.:.:.:.	.:.:.:.	.:.:.:.	.:.:.:.	.:.:.:.	.:.:.:.	.:.:.:.	.:.:.:.	.:.:.:.	.:.:.:.	.:.:.:.	.:.:.:.	.:.:.:.	.:.:.:.	.:.:.:.	.:.:.:.	.:.:.:.	.:.:.:.	.:.:.:.	.:.:.:.	.:.:.:.	.:.:.:.	.:.:.:.	.:.:.:.	.:.:.:.	.:.:.:.	.:.:.:.	.:.:.:.	.:.:.:.	.:.:.:.	.:.:.:.	.:.:.:.	.:.:.:.	.:.:.:.	.:.:.:.	.:.:.:.	.:.:.:.	.:.:.:.	.:.:.:.	.:.:.:.	.:.:.:.	.:.:.:.	.:.:.:.	.:.:.:.	.:.:.:.	.:.:.:.	.:.:.:.	.:.:.:.	.:.:.:.	.:.:.:.	.:.:.:.	.:.:.:.	.:.:.:.	.:.:.:.	.:.:.:.	.:.:.:.	.:.:.:.	.:.:.:.	.:.:.:.	.:.:.:.	.:.:.:.	.:.:.:.	.:.:.:.	.:.:.:.	.:.:.:.	.:.:.:.	.:.:.:.	.:.:.:.	.:.:.:.	.:.:.:.	.:.:.:.	.:.:.:.	.:.:.:.	.:.:.:.	.:.:.:.	.:.:.:.	.:.:.:.	.:.:.:.	.:.:.:.	.:.:.:.	.:.:.:.	.:.:.:.	.:.:.:.	.:.:.:.	.:.:.:.	.:.:.:.	.:.:.:.	.:.:.:.	.:.:.:.	.:.:.:.	.:.:.:.	.:.:.:.	.:.:.:.	.:.:.:.	.:.:.:.	.:.:.:.	.:.:.:.	.:.:.:.	.:.:.:.	.:.:.:.	.:.:.:.	.:.:.:.	.:.:.:.	.:.:.:.	.:.:.:.	.:.:.:.	.:.:.:.	.:.:.:.	.:.:.:.	.:.:.:.	.:.:.:.	.:.:.:.	.:.:.:.	.:.:.:.	.:.:.:.	.:.:.:.	.:.:.:.	.:.:.:.	.:.:.:.	.:.:.:.	.:.:.:.	.:.:.:.	.:.:.:.	.:.:.:.	.:.:.:.	.:.:.:.	.:.:.:.	.:.:.:.	.:.:.:.	.:.:.:.	.:.:.:.	.:.:.:.	.:.:.:.	.:.:.:.	.:.:.:.	.:.:.:.	.:.:.:.	.:.:.:.	.:.:.:.	.:.:.:.	.:.:.:.	.:.:.:.	.:.:.:.	.:.:.:.	.:.:.:.	.:.:.:.	.:.:.:.	.:.:.:.	.:.:.:.	.:.:.:.	.:.:.:.	.:.:.:.	.:.:.:.	.:.:.:.	.:.:.:.	.:.:.:.	.:.:.:.	.:.:.:.	.:.:.:.	.:.:.:.	.:.:.:.	.:.:.:.	.:.:.:.	.:.:.:.	.:.:.:.	.:.:.:.	.:.:.:.	.:.:.:.	.:.:.:.	.:.:.:.	.:.:.:.	.:.:.:.	.:.:.:.	.:.:.:.	.:.:.:.	.:.:.:.	.:.:.:.	.:.:.:.	.:.:.:.	.:.:.:.	.:.:.:.	.:.:.:.	.:.:.:.	.:.:.:.	.:.:.:.	.:.:.:.	.:.:.:.	.:.:.:.	.:.:.:.	.:.:.:.	.:.:.:.	.:.:.:.	.:.:.:.	.:.:.:.	.:.:.:.	.:.:.:.	.:.:.:.	.:.:.:.	.:.:.:.	.:.:.:.	.:.:.:.	.:.:.:.	.:.:.:.	.:.:.:.	.:.:.:.	.:.:.:.	.:.:.:.	.:.:.:.	.:.:.:.	.:.:.:.	.:.:.:.	.:.:.:.	.:.:.:.	.:.:.:.	.:.:.:.	.:.:.:.	.:.:.:.	.:.:.:.	.:.:.:.	.:.:.:.	.:.:.:.	.:.:.:.	.:.:.:.	.:.:.:.	.:.:.:.	.:.:.:.	.:.:.:.	.:.:.:.	.:.:.:.	.:.:.:.	.:.:.:.	.:.:.:.	.:.:.:.	.:.:.:.	.:.:.:.	.:.:.:.	.:.:.:.	.:.:.:.	.:.:.:.	.:.:.:.	.:.:.:.	.:.:.:.	.:.:.:.	.:.:.:.	.:.:.:.	.:.:.:.	.:.:.:.	.:.:.:.	.:.:.:.	.:.:.:.	.:.:.:.	.:.:.:.	.:.:.:.	.:.:.:.	.:.:.:.	.:.:.:.	.:.:.:.	.:.:.:.	.:.:.:.	.:.:.:.	.:.:.:.	.:.:.:.	.:.:.:.	.:.:.:.	.:.:.:.	.:.:.:.	.:.:.:.	.:.:.:.	.:.:.:.	.:.:.:.	.:.:.:.	.:.:.:.	.:.:.:.	.:.:.:.	.:.:.:.	.:.:.:.	.:.:.:.	.:.:.:.	.:.:.:.	.:.:.:.	.:.:.:.	.:.:.:.	.:.:.:.	.:.:.:.	.:.:.:.	.:.:.:.	.:.:.:.	.:.:.:.	.:.:.:.	.:.:.:.	.:.:.:.	.:.:.:.	.:.:.:.	.:.:.:.	.:.:.:.	.:.:.:.	.:.:.:.	.:.:.:.	.:.:.:.	.:.:.:.	.:.:.:.	.:.:.:.	.:.:.:.	.:.:.:.	.:.:.:.	.:.:.:.	.:.:.:.	.:.:.:.	.:.:.:.	.:.:.:.	.:.:.:.	.:.:.:.	.:.:.:.	.:.:.:.	.:.:.:.	.:.:.:.	.:.:.:.	.:.:.:.	.:.:.:.	.:.:.:.	.:.:.:.	.:.:.:.	.:.:.:.	.:.:.:.	.:.:.:.	.:.:.:.	.:.:.:.	.:.:.:.	.:.:.:.	.:.:.:.	.:.:.:.	.:.:.:.	.:.:.:.	.:.:.:.	.:.:.:.	.:.:.:.	.:.:.:.	.:.:.:.	.:.:.:.	.:.:.:.	.:.:.:.	.:.:.:.	.:.:.:.	.:.:.:.	.:.:.:.	.:.:.:.	.:.:.:.	.:.:.:.	.:.:.:.	.:.:.:.	.:.:.:.	.:.:.:.	.:.:.:.	.:.:.:.	.:.:.:.	.:.:.:.	.:.:.:.	.:.:.:.	.:.:.:.	.:.:.:.	.:.:.:.	.:.:.:.	.:.:.:.	.:.:.:.	.:.:.:.	.:.:.:.	.:.:.:.	.:.:.:.	.:.:.:.	.:.:.:.	.:.:.:.	.:.:.:.	.:.:.:.	.:.:.:.	.:.:.:.	.:.:.:.	.:.:.:.	.:.:.:.	.:.:.:.	.:.:.:.	.:.:.:.	.:.:.:.	.:.:.:.	.:.:.:.	.:.:.:.	.:.:.:.	.:.:.:.	.:.:.:.	.:.:.:.	.:.:.:.	.:.:.:.	.:.:.:.	.:.:.:.	.:.:.:.	.:.:.:.	.:.:.:.	.:.:.:.	.:.:.:.	.:.:.:.	.:.:.:.	.:.:.:.	.:.:.:.	.:.:.:.	.:.:.:.	.:.:.:.	.:.:.:.	.:.:.:.	.:.:.:.	.:.:.:.	.:.:.:.	.:.:.:.	.:.:.:.	.:.:.:.	.:.:.:.	.:.:.:.	.:.:.:.	.:.:.:.	.:.:.:.	.:.:.:.	.:.:.:.	.:.:.:.	.:.:.:.	.:.:.:.	.:.:.:.	.:.:.:.	.:.:.:.	.:.:.:.	.:.:.:.	.:.:.:.	.:.:.:.	.:.:.:.	.:.:.:.	.:.:.:.	.:.:.:.	.:.:.:.	.:.:.:.	.:.:.:.	.:.:.:.	.:.:.:.	.:.:.:.	.:.:.:.	.:.:.:.	.:.:.:.	.:.:.:.	.:.:.:.	.:.:.:.	.:.:.:.	.:.:.:.	.:.:.:.	.:.:.:.	.:.:.:.	.:.:.:.	.:.:.:.	.:.:.:.	.:.:.:.	.:.:.:.	.:.:.:.	.:.:.:.	.:.:.:.	.:.:.:.	.:.:.:.	.:.:.:.	.:.:.:.	.:.:.:.	.:.:.:.	.:.:.:.	.:.:.:.	.:.:.:.	.:.:.:.	.:.:.:.	.:.:.:.	.:.:.:.	.:.:.:.	.:.:.:.	.:.:.:.	.:.:.:.	.:.:.:.	.:.:.:.	.:.:.:.	.:.:.:.	.:.:.:.	.:.:.:.	.:.:.:.	.:.:.:.	.:.:.:.	.:.:.:.	.:.:.:.	.:.:.:.	.:.:.:.	.:.:.:.	.:.:.:.	.:.:.:.	.:.:.:.	.:.:.:.	.:.:.:.	.:.:.:.	.:.:.:.	.:.:.:.	.:.:.:.	.:.:.:.	.:.:.:.	.:.:.:.	.:.:.:.	.:.:.:.	.:.:.:.	.:.:.:.	.:.:.:.	.:.:.:.	.:.:.:.	.:.:.:.	.:.:.:.	.:.:.:.	1:180871:FR:0.219	.:.:.:.	.:.:.:.
chrI	180873	.	A	<INS:ME>	.	PASS	SVTYPE=INS;STRAND=.;FAMILY=TY1	GT:END:FLANKS_SUPPORTED:FREQUENCY	.:.:.:.	.:.:.:.	.:.:.:.	.:.:.:.	.:.:.:.	.:.:.:.	.:.:.:.	.:.:.:.	.:.:.:.	.:.:.:.	.:.:.:.	.:.:.:.	.:.:.:.	.:.:.:.	.:.:.:.	.:.:.:.	.:.:.:.	.:.:.:.	.:.:.:.	.:.:.:.	.:.:.:.	.:.:.:.	.:.:.:.	.:.:.:.	.:.:.:.	.:.:.:.	.:.:.:.	.:.:.:.	.:.:.:.	.:.:.:.	.:.:.:.	.:.:.:.	.:.:.:.	.:.:.:.	.:.:.:.	.:.:.:.	.:.:.:.	.:.:.:.	.:.:.:.	.:.:.:.	.:.:.:.	.:.:.:.	.:.:.:.	.:.:.:.	.:.:.:.	.:.:.:.	.:.:.:.	.:.:.:.	.:.:.:.	.:.:.:.	.:.:.:.	.:.:.:.	.:.:.:.	.:.:.:.	.:.:.:.	.:.:.:.	.:.:.:.	.:.:.:.	.:.:.:.	.:.:.:.	.:.:.:.	.:.:.:.	.:.:.:.	.:.:.:.	.:.:.:.	.:.:.:.	.:.:.:.	.:.:.:.	.:.:.:.	.:.:.:.	.:.:.:.	.:.:.:.	.:.:.:.	.:.:.:.	.:.:.:.	.:.:.:.	.:.:.:.	.:.:.:.	.:.:.:.	.:.:.:.	.:.:.:.	.:.:.:.	.:.:.:.	.:.:.:.	.:.:.:.	.:.:.:.	.:.:.:.	.:.:.:.	.:.:.:.	.:.:.:.	.:.:.:.	.:.:.:.	.:.:.:.	.:.:.:.	.:.:.:.	.:.:.:.	.:.:.:.	.:.:.:.	.:.:.:.	.:.:.:.	.:.:.:.	.:.:.:.	.:.:.:.	.:.:.:.	.:.:.:.	.:.:.:.	.:.:.:.	.:.:.:.	.:.:.:.	.:.:.:.	.:.:.:.	.:.:.:.	.:.:.:.	.:.:.:.	.:.:.:.	.:.:.:.	.:.:.:.	.:.:.:.	.:.:.:.	.:.:.:.	.:.:.:.	.:.:.:.	.:.:.:.	.:.:.:.	.:.:.:.	.:.:.:.	.:.:.:.	.:.:.:.	.:.:.:.	.:.:.:.	.:.:.:.	.:.:.:.	.:.:.:.	.:.:.:.	.:.:.:.	.:.:.:.	.:.:.:.	.:.:.:.	.:.:.:.	.:.:.:.	.:.:.:.	.:.:.:.	.:.:.:.	.:.:.:.	.:.:.:.	.:.:.:.	.:.:.:.	.:.:.:.	.:.:.:.	.:.:.:.	.:.:.:.	.:.:.:.	.:.:.:.	.:.:.:.	.:.:.:.	.:.:.:.	.:.:.:.	.:.:.:.	.:.:.:.	.:.:.:.	.:.:.:.	.:.:.:.	.:.:.:.	.:.:.:.	.:.:.:.	.:.:.:.	.:.:.:.	.:.:.:.	.:.:.:.	.:.:.:.	.:.:.:.	.:.:.:.	.:.:.:.	.:.:.:.	.:.:.:.	.:.:.:.	.:.:.:.	.:.:.:.	.:.:.:.	.:.:.:.	.:.:.:.	.:.:.:.	.:.:.:.	.:.:.:.	.:.:.:.	.:.:.:.	.:.:.:.	.:.:.:.	.:.:.:.	.:.:.:.	.:.:.:.	.:.:.:.	.:.:.:.	.:.:.:.	.:.:.:.	.:.:.:.	.:.:.:.	.:.:.:.	.:.:.:.	.:.:.:.	.:.:.:.	.:.:.:.	.:.:.:.	.:.:.:.	.:.:.:.	.:.:.:.	.:.:.:.	.:.:.:.	.:.:.:.	.:.:.:.	.:.:.:.	.:.:.:.	.:.:.:.	.:.:.:.	.:.:.:.	.:.:.:.	.:.:.:.	.:.:.:.	.:.:.:.	.:.:.:.	.:.:.:.	.:.:.:.	.:.:.:.	.:.:.:.	.:.:.:.	.:.:.:.	.:.:.:.	.:.:.:.	.:.:.:.	.:.:.:.	.:.:.:.	.:.:.:.	.:.:.:.	.:.:.:.	.:.:.:.	.:.:.:.	.:.:.:.	.:.:.:.	.:.:.:.	.:.:.:.	.:.:.:.	.:.:.:.	.:.:.:.	.:.:.:.	.:.:.:.	.:.:.:.	.:.:.:.	.:.:.:.	.:.:.:.	.:.:.:.	.:.:.:.	.:.:.:.	.:.:.:.	.:.:.:.	.:.:.:.	.:.:.:.	.:.:.:.	.:.:.:.	.:.:.:.	.:.:.:.	.:.:.:.	.:.:.:.	.:.:.:.	.:.:.:.	.:.:.:.	.:.:.:.	.:.:.:.	.:.:.:.	.:.:.:.	.:.:.:.	.:.:.:.	.:.:.:.	.:.:.:.	.:.:.:.	.:.:.:.	.:.:.:.	.:.:.:.	.:.:.:.	.:.:.:.	.:.:.:.	.:.:.:.	.:.:.:.	.:.:.:.	.:.:.:.	.:.:.:.	.:.:.:.	.:.:.:.	.:.:.:.	.:.:.:.	.:.:.:.	.:.:.:.	.:.:.:.	.:.:.:.	.:.:.:.	.:.:.:.	.:.:.:.	.:.:.:.	.:.:.:.	.:.:.:.	.:.:.:.	.:.:.:.	.:.:.:.	.:.:.:.	.:.:.:.	.:.:.:.	.:.:.:.	.:.:.:.	.:.:.:.	.:.:.:.	.:.:.:.	.:.:.:.	.:.:.:.	.:.:.:.	.:.:.:.	.:.:.:.	.:.:.:.	.:.:.:.	.:.:.:.	.:.:.:.	.:.:.:.	.:.:.:.	.:.:.:.	.:.:.:.	.:.:.:.	.:.:.:.	.:.:.:.	.:.:.:.	.:.:.:.	.:.:.:.	.:.:.:.	.:.:.:.	.:.:.:.	.:.:.:.	.:.:.:.	.:.:.:.	.:.:.:.	.:.:.:.	.:.:.:.	.:.:.:.	.:.:.:.	.:.:.:.	.:.:.:.	.:.:.:.	.:.:.:.	.:.:.:.	.:.:.:.	.:.:.:.	.:.:.:.	.:.:.:.	.:.:.:.	.:.:.:.	.:.:.:.	.:.:.:.	.:.:.:.	.:.:.:.	.:.:.:.	.:.:.:.	.:.:.:.	.:.:.:.	.:.:.:.	.:.:.:.	.:.:.:.	.:.:.:.	.:.:.:.	.:.:.:.	.:.:.:.	.:.:.:.	.:.:.:.	.:.:.:.	.:.:.:.	.:.:.:.	.:.:.:.	.:.:.:.	.:.:.:.	.:.:.:.	.:.:.:.	.:.:.:.	.:.:.:.	.:.:.:.	.:.:.:.	.:.:.:.	.:.:.:.	.:.:.:.	.:.:.:.	.:.:.:.	.:.:.:.	.:.:.:.	.:.:.:.	.:.:.:.	.:.:.:.	.:.:.:.	.:.:.:.	.:.:.:.	.:.:.:.	.:.:.:.	.:.:.:.	.:.:.:.	.:.:.:.	.:.:.:.	.:.:.:.	.:.:.:.	.:.:.:.	.:.:.:.	.:.:.:.	.:.:.:.	.:.:.:.	.:.:.:.	.:.:.:.	.:.:.:.	.:.:.:.	.:.:.:.	.:.:.:.	.:.:.:.	.:.:.:.	.:.:.:.	.:.:.:.	.:.:.:.	.:.:.:.	.:.:.:.	.:.:.:.	.:.:.:.	.:.:.:.	.:.:.:.	.:.:.:.	.:.:.:.	.:.:.:.	.:.:.:.	.:.:.:.	.:.:.:.	.:.:.:.	.:.:.:.	.:.:.:.	.:.:.:.	.:.:.:.	.:.:.:.	.:.:.:.	.:.:.:.	.:.:.:.	.:.:.:.	.:.:.:.	.:.:.:.	.:.:.:.	.:.:.:.	.:.:.:.	.:.:.:.	.:.:.:.	.:.:.:.	.:.:.:.	.:.:.:.	.:.:.:.	.:.:.:.	.:.:.:.	.:.:.:.	.:.:.:.	.:.:.:.	.:.:.:.	.:.:.:.	.:.:.:.	.:.:.:.	.:.:.:.	.:.:.:.	.:.:.:.	.:.:.:.	.:.:.:.	.:.:.:.	.:.:.:.	.:.:.:.	.:.:.:.	.:.:.:.	.:.:.:.	.:.:.:.	.:.:.:.	.:.:.:.	.:.:.:.	.:.:.:.	.:.:.:.	.:.:.:.	.:.:.:.	.:.:.:.	.:.:.:.	.:.:.:.	.:.:.:.	.:.:.:.	.:.:.:.	.:.:.:.	.:.:.:.	.:.:.:.	.:.:.:.	.:.:.:.	.:.:.:.	.:.:.:.	.:.:.:.	.:.:.:.	.:.:.:.	.:.:.:.	.:.:.:.	.:.:.:.	.:.:.:.	.:.:.:.	.:.:.:.	.:.:.:.	.:.:.:.	.:.:.:.	.:.:.:.	.:.:.:.	.:.:.:.	.:.:.:.	.:.:.:.	.:.:.:.	.:.:.:.	.:.:.:.	.:.:.:.	.:.:.:.	.:.:.:.	.:.:.:.	.:.:.:.	.:.:.:.	.:.:.:.	.:.:.:.	.:.:.:.	.:.:.:.	.:.:.:.	.:.:.:.	.:.:.:.	.:.:.:.	.:.:.:.	.:.:.:.	.:.:.:.	.:.:.:.	.:.:.:.	.:.:.:.	.:.:.:.	.:.:.:.	.:.:.:.	.:.:.:.	.:.:.:.	.:.:.:.	.:.:.:.	.:.:.:.	.:.:.:.	.:.:.:.	.:.:.:.	1:180873:FR:0.867	.:.:.:.	.:.:.:.	.:.:.:.	.:.:.:.	.:.:.:.	.:.:.:.	.:.:.:.	.:.:.:.	.:.:.:.	.:.:.:.	.:.:.:.	.:.:.:.	.:.:.:.	.:.:.:.	.:.:.:.	.:.:.:.	.:.:.:.	.:.:.:.	.:.:.:.	.:.:.:.	.:.:.:.	.:.:.:.	.:.:.:.	.:.:.:.	.:.:.:.	.:.:.:.	.:.:.:.	.:.:.:.	.:.:.:.	.:.:.:.	.:.:.:.	.:.:.:.	.:.:.:.	.:.:.:.	.:.:.:.	.:.:.:.	.:.:.:.	.:.:.:.	.:.:.:.	.:.:.:.	.:.:.:.	.:.:.:.	.:.:.:.	.:.:.:.	.:.:.:.	.:.:.:.	.:.:.:.	.:.:.:.	.:.:.:.	.:.:.:.	.:.:.:.	.:.:.:.	.:.:.:.	.:.:.:.	.:.:.:.	.:.:.:.	.:.:.:.	.:.:.:.	.:.:.:.	.:.:.:.	.:.:.:.	.:.:.:.	.:.:.:.	.:.:.:.	.:.:.:.	.:.:.:.	.:.:.:.	.:.:.:.	.:.:.:.	.:.:.:.	.:.:.:.	.:.:.:.	.:.:.:.	.:.:.:.	.:.:.:.	.:.:.:.	.:.:.:.	.:.:.:.	.:.:.:.	.:.:.:.	.:.:.:.	.:.:.:.	.:.:.:.	.:.:.:.	.:.:.:.	.:.:.:.	.:.:.:.	.:.:.:.	.:.:.:.	.:.:.:.	.:.:.:.	.:.:.:.	.:.:.:.	.:.:.:.	.:.:.:.	.:.:.:.	.:.:.:.	.:.:.:.	.:.:.:.	.:.:.:.	.:.:.:.	.:.:.:.	.:.:.:.	.:.:.:.	.:.:.:.	.:.:.:.	.:.:.:.	.:.:.:.	.:.:.:.	.:.:.:.	.:.:.:.	.:.:.:.	.:.:.:.	.:.:.:.	.:.:.:.	.:.:.:.	.:.:.:.	.:.:.:.	.:.:.:.	.:.:.:.	.:.:.:.	.:.:.:.	.:.:.:.	.:.:.:.	.:.:.:.	.:.:.:.	.:.:.:.	.:.:.:.	.:.:.:.	.:.:.:.	.:.:.:.	.:.:.:.	.:.:.:.	.:.:.:.	.:.:.:.	.:.:.:.	.:.:.:.	.:.:.:.	.:.:.:.	.:.:.:.	.:.:.:.	.:.:.:.	.:.:.:.	.:.:.:.	.:.:.:.	.:.:.:.	.:.:.:.	.:.:.:.	.:.:.:.	.:.:.:.	.:.:.:.	.:.:.:.	.:.:.:.	.:.:.:.	.:.:.:.	.:.:.:.	.:.:.:.	.:.:.:.	.:.:.:.	.:.:.:.	.:.:.:.	.:.:.:.	.:.:.:.	.:.:.:.	.:.:.:.	.:.:.:.	.:.:.:.	.:.:.:.	.:.:.:.	.:.:.:.	.:.:.:.	.:.:.:.	.:.:.:.	.:.:.:.	.:.:.:.	.:.:.:.	.:.:.:.	.:.:.:.	.:.:.:.	.:.:.:.	.:.:.:.	.:.:.:.	.:.:.:.	.:.:.:.	.:.:.:.	.:.:.:.	.:.:.:.	.:.:.:.	.:.:.:.	.:.:.:.	.:.:.:.	.:.:.:.	.:.:.:.	.:.:.:.	.:.:.:.	.:.:.:.	.:.:.:.	.:.:.:.	.:.:.:.	.:.:.:.	.:.:.:.	.:.:.:.	.:.:.:.	.:.:.:.	.:.:.:.	.:.:.:.	.:.:.:.	.:.:.:.	.:.:.:.	.:.:.:.	.:.:.:.	.:.:.:.	.:.:.:.	.:.:.:.	.:.:.:.	.:.:.:.	.:.:.:.	.:.:.:.	.:.:.:.	.:.:.:.	.:.:.:.	.:.:.:.	.:.:.:.	.:.:.:.	.:.:.:.	.:.:.:.	.:.:.:.	.:.:.:.	.:.:.:.	.:.:.:.	.:.:.:.	.:.:.:.	.:.:.:.	.:.:.:.	.:.:.:.	.:.:.:.	.:.:.:.	.:.:.:.	.:.:.:.	.:.:.:.	.:.:.:.	.:.:.:.	.:.:.:.	.:.:.:.	.:.:.:.	.:.:.:.	.:.:.:.	.:.:.:.	.:.:.:.	.:.:.:.	.:.:.:.	.:.:.:.	.:.:.:.	.:.:.:.	.:.:.:.	.:.:.:.	.:.:.:.	.:.:.:.	.:.:.:.	.:.:.:.	.:.:.:.	.:.:.:.	.:.:.:.	.:.:.:.	.:.:.:.	.:.:.:.	.:.:.:.	.:.:.:.	.:.:.:.	.:.:.:.	.:.:.:.	.:.:.:.	.:.:.:.	.:.:.:.	.:.:.:.	.:.:.:.	.:.:.:.	.:.:.:.	.:.:.:.	.:.:.:.	.:.:.:.	.:.:.:.	.:.:.:.	.:.:.:.	.:.:.:.	.:.:.:.	.:.:.:.	.:.:.:.	.:.:.:.	.:.:.:.	.:.:.:.	.:.:.:.	.:.:.:.	.:.:.:.	.:.:.:.	.:.:.:.	.:.:.:.	.:.:.:.	.:.:.:.	.:.:.:.	.:.:.:.	.:.:.:.	.:.:.:.	.:.:.:.	.:.:.:.	.:.:.:.	.:.:.:.	.:.:.:.	.:.:.:.	.:.:.:.	.:.:.:.	.:.:.:.	.:.:.:.	.:.:.:.	.:.:.:.	.:.:.:.	.:.:.:.	.:.:.:.	.:.:.:.	.:.:.:.	.:.:.:.	.:.:.:.	.:.:.:.	.:.:.:.	.:.:.:.	.:.:.:.	.:.:.:.	.:.:.:.	.:.:.:.	.:.:.:.	.:.:.:.	.:.:.:.	.:.:.:.	.:.:.:.	.:.:.:.	.:.:.:.	.:.:.:.	.:.:.:.	.:.:.:.	.:.:.:.	.:.:.:.	.:.:.:.	.:.:.:.	.:.:.:.	.:.:.:.	.:.:.:.	.:.:.:.	.:.:.:.	.:.:.:.	.:.:.:.	.:.:.:.	.:.:.:.	.:.:.:.	.:.:.:.	.:.:.:.	.:.:.:.	.:.:.:.	.:.:.:.	.:.:.:.	.:.:.:.	.:.:.:.	.:.:.:.	.:.:.:.	.:.:.:.	.:.:.:.	.:.:.:.	.:.:.:.	.:.:.:.	.:.:.:.	.:.:.:.	.:.:.:.	.:.:.:.	.:.:.:.	.:.:.:.	.:.:.:.	.:.:.:.	.:.:.:.	.:.:.:.	.:.:.:.	.:.:.:.	.:.:.:.	.:.:.:.	.:.:.:.	.:.:.:.	.:.:.:.	.:.:.:.	.:.:.:.	.:.:.:.	.:.:.:.	.:.:.:.	.:.:.:.	.:.:.:.	.:.:.:.	.:.:.:.	.:.:.:.	.:.:.:.	.:.:.:.	.:.:.:.	.:.:.:.	.:.:.:.	.:.:.:.	.:.:.:.	.:.:.:.	.:.:.:.	.:.:.:.	.:.:.:.	.:.:.:.	.:.:.:.	.:.:.:.	.:.:.:.	.:.:.:.	.:.:.:.	.:.:.:.	.:.:.:.	.:.:.:.	.:.:.:.	.:.:.:.	.:.:.:.	.:.:.:.	.:.:.:.	.:.:.:.	.:.:.:.	.:.:.:.	.:.:.:.	.:.:.:.	.:.:.:.	.:.:.:.	.:.:.:.	.:.:.:.	.:.:.:.	.:.:.:.	.:.:.:.	.:.:.:.	.:.:.:.	.:.:.:.	.:.:.:.	.:.:.:.	.:.:.:.	.:.:.:.	.:.:.:.	.:.:.:.	.:.:.:.	.:.:.:.	.:.:.:.	.:.:.:.	.:.:.:.	.:.:.:.	.:.:.:.	.:.:.:.	.:.:.:.	.:.:.:.	.:.:.:.	.:.:.:.	.:.:.:.	.:.:.:.
chrI	180873	.	A	<INS:ME>	.	PASS	SVTYPE=INS;STRAND=.;FAMILY=TY2	GT:END:FLANKS_SUPPORTED:FREQUENCY	.:.:.:.	.:.:.:.	.:.:.:.	.:.:.:.	.:.:.:.	.:.:.:.	.:.:.:.	.:.:.:.	.:.:.:.	.:.:.:.	.:.:.:.	.:.:.:.	.:.:.:.	.:.:.:.	.:.:.:.	.:.:.:.	.:.:.:.	.:.:.:.	.:.:.:.	.:.:.:.	.:.:.:.	.:.:.:.	.:.:.:.	.:.:.:.	.:.:.:.	.:.:.:.	.:.:.:.	.:.:.:.	.:.:.:.	.:.:.:.	.:.:.:.	.:.:.:.	.:.:.:.	.:.:.:.	.:.:.:.	.:.:.:.	.:.:.:.	.:.:.:.	.:.:.:.	.:.:.:.	.:.:.:.	.:.:.:.	.:.:.:.	.:.:.:.	.:.:.:.	.:.:.:.	.:.:.:.	.:.:.:.	.:.:.:.	.:.:.:.	.:.:.:.	.:.:.:.	.:.:.:.	.:.:.:.	.:.:.:.	.:.:.:.	.:.:.:.	.:.:.:.	.:.:.:.	.:.:.:.	.:.:.:.	.:.:.:.	.:.:.:.	.:.:.:.	.:.:.:.	.:.:.:.	.:.:.:.	.:.:.:.	.:.:.:.	.:.:.:.	.:.:.:.	.:.:.:.	.:.:.:.	.:.:.:.	.:.:.:.	.:.:.:.	.:.:.:.	.:.:.:.	.:.:.:.	.:.:.:.	.:.:.:.	.:.:.:.	.:.:.:.	.:.:.:.	.:.:.:.	.:.:.:.	.:.:.:.	.:.:.:.	.:.:.:.	.:.:.:.	.:.:.:.	.:.:.:.	.:.:.:.	.:.:.:.	.:.:.:.	.:.:.:.	.:.:.:.	.:.:.:.	.:.:.:.	.:.:.:.	.:.:.:.	.:.:.:.	.:.:.:.	.:.:.:.	.:.:.:.	.:.:.:.	.:.:.:.	.:.:.:.	.:.:.:.	.:.:.:.	.:.:.:.	.:.:.:.	.:.:.:.	.:.:.:.	.:.:.:.	.:.:.:.	.:.:.:.	.:.:.:.	.:.:.:.	.:.:.:.	.:.:.:.	.:.:.:.	.:.:.:.	.:.:.:.	.:.:.:.	.:.:.:.	.:.:.:.	.:.:.:.	.:.:.:.	.:.:.:.	.:.:.:.	.:.:.:.	.:.:.:.	.:.:.:.	.:.:.:.	.:.:.:.	.:.:.:.	.:.:.:.	.:.:.:.	.:.:.:.	.:.:.:.	.:.:.:.	.:.:.:.	.:.:.:.	.:.:.:.	.:.:.:.	.:.:.:.	.:.:.:.	.:.:.:.	.:.:.:.	.:.:.:.	.:.:.:.	.:.:.:.	.:.:.:.	.:.:.:.	.:.:.:.	.:.:.:.	.:.:.:.	.:.:.:.	.:.:.:.	.:.:.:.	.:.:.:.	.:.:.:.	.:.:.:.	.:.:.:.	.:.:.:.	.:.:.:.	.:.:.:.	.:.:.:.	.:.:.:.	.:.:.:.	.:.:.:.	.:.:.:.	.:.:.:.	.:.:.:.	.:.:.:.	.:.:.:.	.:.:.:.	.:.:.:.	.:.:.:.	.:.:.:.	.:.:.:.	.:.:.:.	.:.:.:.	.:.:.:.	.:.:.:.	.:.:.:.	.:.:.:.	.:.:.:.	.:.:.:.	.:.:.:.	.:.:.:.	.:.:.:.	.:.:.:.	.:.:.:.	.:.:.:.	.:.:.:.	.:.:.:.	.:.:.:.	.:.:.:.	.:.:.:.	.:.:.:.	.:.:.:.	.:.:.:.	.:.:.:.	.:.:.:.	.:.:.:.	.:.:.:.	.:.:.:.	.:.:.:.	.:.:.:.	.:.:.:.	.:.:.:.	.:.:.:.	.:.:.:.	.:.:.:.	.:.:.:.	.:.:.:.	.:.:.:.	.:.:.:.	.:.:.:.	.:.:.:.	.:.:.:.	.:.:.:.	.:.:.:.	.:.:.:.	.:.:.:.	.:.:.:.	.:.:.:.	.:.:.:.	.:.:.:.	.:.:.:.	.:.:.:.	.:.:.:.	.:.:.:.	.:.:.:.	.:.:.:.	.:.:.:.	.:.:.:.	.:.:.:.	.:.:.:.	.:.:.:.	.:.:.:.	.:.:.:.	.:.:.:.	.:.:.:.	.:.:.:.	.:.:.:.	.:.:.:.	.:.:.:.	.:.:.:.	.:.:.:.	.:.:.:.	.:.:.:.	.:.:.:.	.:.:.:.	.:.:.:.	.:.:.:.	.:.:.:.	.:.:.:.	.:.:.:.	.:.:.:.	.:.:.:.	.:.:.:.	.:.:.:.	.:.:.:.	.:.:.:.	.:.:.:.	.:.:.:.	.:.:.:.	.:.:.:.	.:.:.:.	.:.:.:.	.:.:.:.	.:.:.:.	.:.:.:.	.:.:.:.	.:.:.:.	.:.:.:.	.:.:.:.	.:.:.:.	.:.:.:.	.:.:.:.	.:.:.:.	.:.:.:.	.:.:.:.	.:.:.:.	.:.:.:.	.:.:.:.	.:.:.:.	.:.:.:.	.:.:.:.	.:.:.:.	.:.:.:.	.:.:.:.	.:.:.:.	.:.:.:.	.:.:.:.	.:.:.:.	.:.:.:.	.:.:.:.	.:.:.:.	.:.:.:.	.:.:.:.	.:.:.:.	.:.:.:.	.:.:.:.	.:.:.:.	.:.:.:.	.:.:.:.	.:.:.:.	.:.:.:.	.:.:.:.	.:.:.:.	.:.:.:.	.:.:.:.	.:.:.:.	.:.:.:.	.:.:.:.	.:.:.:.	.:.:.:.	.:.:.:.	.:.:.:.	.:.:.:.	.:.:.:.	.:.:.:.	.:.:.:.	.:.:.:.	.:.:.:.	.:.:.:.	.:.:.:.	.:.:.:.	.:.:.:.	.:.:.:.	.:.:.:.	.:.:.:.	.:.:.:.	.:.:.:.	.:.:.:.	.:.:.:.	.:.:.:.	.:.:.:.	.:.:.:.	.:.:.:.	.:.:.:.	.:.:.:.	.:.:.:.	.:.:.:.	.:.:.:.	.:.:.:.	.:.:.:.	.:.:.:.	.:.:.:.	.:.:.:.	.:.:.:.	.:.:.:.	.:.:.:.	.:.:.:.	.:.:.:.	.:.:.:.	.:.:.:.	.:.:.:.	.:.:.:.	.:.:.:.	.:.:.:.	.:.:.:.	.:.:.:.	.:.:.:.	.:.:.:.	.:.:.:.	.:.:.:.	.:.:.:.	.:.:.:.	.:.:.:.	.:.:.:.	.:.:.:.	.:.:.:.	.:.:.:.	.:.:.:.	.:.:.:.	.:.:.:.	.:.:.:.	.:.:.:.	.:.:.:.	.:.:.:.	.:.:.:.	.:.:.:.	.:.:.:.	.:.:.:.	.:.:.:.	.:.:.:.	.:.:.:.	.:.:.:.	.:.:.:.	.:.:.:.	.:.:.:.	.:.:.:.	.:.:.:.	.:.:.:.	.:.:.:.	.:.:.:.	.:.:.:.	.:.:.:.	.:.:.:.	.:.:.:.	.:.:.:.	.:.:.:.	.:.:.:.	.:.:.:.	.:.:.:.	.:.:.:.	.:.:.:.	.:.:.:.	.:.:.:.	.:.:.:.	.:.:.:.	.:.:.:.	.:.:.:.	.:.:.:.	.:.:.:.	.:.:.:.	.:.:.:.	.:.:.:.	.:.:.:.	.:.:.:.	.:.:.:.	.:.:.:.	.:.:.:.	.:.:.:.	.:.:.:.	.:.:.:.	.:.:.:.	.:.:.:.	.:.:.:.	.:.:.:.	.:.:.:.	.:.:.:.	.:.:.:.	.:.:.:.	.:.:.:.	.:.:.:.	.:.:.:.	.:.:.:.	.:.:.:.	.:.:.:.	.:.:.:.	.:.:.:.	.:.:.:.	.:.:.:.	.:.:.:.	.:.:.:.	.:.:.:.	.:.:.:.	.:.:.:.	.:.:.:.	.:.:.:.	.:.:.:.	.:.:.:.	.:.:.:.	.:.:.:.	.:.:.:.	.:.:.:.	.:.:.:.	.:.:.:.	.:.:.:.	.:.:.:.	.:.:.:.	.:.:.:.	.:.:.:.	.:.:.:.	.:.:.:.	.:.:.:.	.:.:.:.	.:.:.:.	.:.:.:.	.:.:.:.	.:.:.:.	.:.:.:.	.:.:.:.	.:.:.:.	.:.:.:.	.:.:.:.	.:.:.:.	.:.:.:.	.:.:.:.	.:.:.:.	.:.:.:.	.:.:.:.	.:.:.:.	.:.:.:.	.:.:.:.	.:.:.:.	.:.:.:.	.:.:.:.	.:.:.:.	.:.:.:.	.:.:.:.	.:.:.:.	.:.:.:.	.:.:.:.	.:.:.:.	.:.:.:.	.:.:.:.	.:.:.:.	.:.:.:.	.:.:.:.	.:.:.:.	.:.:.:.	.:.:.:.	.:.:.:.	.:.:.:.	.:.:.:.	.:.:.:.	.:.:.:.	.:.:.:.	.:.:.:.	.:.:.:.	.:.:.:.	.:.:.:.	.:.:.:.	.:.:.:.	.:.:.:.	.:.:.:.	.:.:.:.	.:.:.:.	.:.:.:.	.:.:.:.	.:.:.:.	.:.:.:.	.:.:.:.	.:.:.:.	.:.:.:.	.:.:.:.	.:.:.:.	.:.:.:.	.:.:.:.	.:.:.:.	.:.:.:.	.:.:.:.	.:.:.:.	.:.:.:.	.:.:.:.	.:.:.:.	.:.:.:.	.:.:.:.	.:.:.:.	.:.:.:.	.:.:.:.	.:.:.:.	.:.:.:.	.:.:.:.	.:.:.:.	.:.:.:.	.:.:.:.	.:.:.:.	.:.:.:.	.:.:.:.	.:.:.:.	.:.:.:.	.:.:.:.	.:.:.:.	.:.:.:.	.:.:.:.	.:.:.:.	.:.:.:.	.:.:.:.	.:.:.:.	.:.:.:.	.:.:.:.	.:.:.:.	.:.:.:.	.:.:.:.	.:.:.:.	.:.:.:.	.:.:.:.	.:.:.:.	.:.:.:.	.:.:.:.	.:.:.:.	.:.:.:.	.:.:.:.	.:.:.:.	.:.:.:.	.:.:.:.	.:.:.:.	.:.:.:.	.:.:.:.	.:.:.:.	.:.:.:.	.:.:.:.	.:.:.:.	.:.:.:.	.:.:.:.	.:.:.:.	.:.:.:.	.:.:.:.	.:.:.:.	.:.:.:.	.:.:.:.	.:.:.:.	.:.:.:.	.:.:.:.	.:.:.:.	.:.:.:.	.:.:.:.	.:.:.:.	.:.:.:.	.:.:.:.	.:.:.:.	.:.:.:.	.:.:.:.	.:.:.:.	.:.:.:.	.:.:.:.	.:.:.:.	.:.:.:.	.:.:.:.	.:.:.:.	.:.:.:.	.:.:.:.	.:.:.:.	.:.:.:.	.:.:.:.	.:.:.:.	.:.:.:.	.:.:.:.	.:.:.:.	.:.:.:.	.:.:.:.	.:.:.:.	.:.:.:.	.:.:.:.	.:.:.:.	.:.:.:.	.:.:.:.	.:.:.:.	.:.:.:.	.:.:.:.	.:.:.:.	.:.:.:.	.:.:.:.	.:.:.:.	.:.:.:.	.:.:.:.	.:.:.:.	.:.:.:.	.:.:.:.	.:.:.:.	.:.:.:.	.:.:.:.	.:.:.:.	.:.:.:.	.:.:.:.	.:.:.:.	.:.:.:.	.:.:.:.	.:.:.:.	.:.:.:.	.:.:.:.	.:.:.:.	.:.:.:.	.:.:.:.	.:.:.:.	.:.:.:.	.:.:.:.	.:.:.:.	.:.:.:.	.:.:.:.	.:.:.:.	.:.:.:.	.:.:.:.	.:.:.:.	.:.:.:.	.:.:.:.	1:180873:FR:0.56	.:.:.:.	.:.:.:.	.:.:.:.	.:.:.:.	.:.:.:.	.:.:.:.	.:.:.:.	.:.:.:.	.:.:.:.	.:.:.:.	.:.:.:.	.:.:.:.	.:.:.:.	.:.:.:.	.:.:.:.	.:.:.:.	.:.:.:.	.:.:.:.	.:.:.:.	.:.:.:.	.:.:.:.	.:.:.:.	.:.:.:.	.:.:.:.	.:.:.:.	.:.:.:.	.:.:.:.	.:.:.:.	.:.:.:.	.:.:.:.	.:.:.:.	.:.:.:.	.:.:.:.	.:.:.:.	.:.:.:.	.:.:.:.	.:.:.:.	.:.:.:.	.:.:.:.	.:.:.:.	.:.:.:.	.:.:.:.	.:.:.:.	.:.:.:.	.:.:.:.	.:.:.:.	.:.:.:.	.:.:.:.	.:.:.:.	.:.:.:.	.:.:.:.	.:.:.:.	.:.:.:.	.:.:.:.	.:.:.:.	.:.:.:.	.:.:.:.	.:.:.:.	.:.:.:.	.:.:.:.	.:.:.:.	.:.:.:.	.:.:.:.	.:.:.:.	.:.:.:.	.:.:.:.	.:.:.:.	.:.:.:.	.:.:.:.	.:.:.:.	.:.:.:.	.:.:.:.	.:.:.:.	.:.:.:.	.:.:.:.	.:.:.:.	.:.:.:.	.:.:.:.	.:.:.:.	.:.:.:.	.:.:.:.	.:.:.:.	.:.:.:.	.:.:.:.	.:.:.:.	.:.:.:.	.:.:.:.	.:.:.:.	.:.:.:.	.:.:.:.	.:.:.:.	.:.:.:.	.:.:.:.	.:.:.:.	.:.:.:.	.:.:.:.	.:.:.:.	.:.:.:.	.:.:.:.	.:.:.:.	.:.:.:.	.:.:.:.	.:.:.:.	.:.:.:.	.:.:.:.	.:.:.:.	.:.:.:.	.:.:.:.	.:.:.:.	.:.:.:.	.:.:.:.	.:.:.:.	.:.:.:.	.:.:.:.	.:.:.:.	.:.:.:.	.:.:.:.	.:.:.:.	.:.:.:.	.:.:.:.	.:.:.:.	.:.:.:.	.:.:.:.	.:.:.:.	.:.:.:.	.:.:.:.	.:.:.:.	.:.:.:.	.:.:.:.	.:.:.:.	.:.:.:.	.:.:.:.	.:.:.:.	.:.:.:.	.:.:.:.	.:.:.:.	.:.:.:.	.:.:.:.	.:.:.:.	.:.:.:.	.:.:.:.	.:.:.:.	.:.:.:.	.:.:.:.	.:.:.:.	.:.:.:.	.:.:.:.	.:.:.:.	.:.:.:.	.:.:.:.	.:.:.:.	.:.:.:.	.:.:.:.	.:.:.:.	.:.:.:.	.:.:.:.	.:.:.:.	.:.:.:.	.:.:.:.	.:.:.:.	.:.:.:.	.:.:.:.	.:.:.:.	.:.:.:.	.:.:.:.	.:.:.:.	.:.:.:.	.:.:.:.	.:.:.:.	.:.:.:.	.:.:.:.	.:.:.:.	.:.:.:.	.:.:.:.	.:.:.:.	.:.:.:.	.:.:.:.	.:.:.:.	.:.:.:.	.:.:.:.	.:.:.:.	.:.:.:.	.:.:.:.	.:.:.:.	.:.:.:.	.:.:.:.	.:.:.:.	.:.:.:.	.:.:.:.	.:.:.:.	.:.:.:.	.:.:.:.	.:.:.:.	.:.:.:.	.:.:.:.	.:.:.:.	.:.:.:.	.:.:.:.	.:.:.:.	.:.:.:.	.:.:.:.	.:.:.:.	.:.:.:.	.:.:.:.	.:.:.:.	.:.:.:.	.:.:.:.	.:.:.:.	.:.:.:.	.:.:.:.	.:.:.:.	.:.:.:.	.:.:.:.	.:.:.:.	.:.:.:.	.:.:.:.	.:.:.:.	.:.:.:.	.:.:.:.	.:.:.:.	.:.:.:.	.:.:.:.	.:.:.:.	.:.:.:.	.:.:.:.	.:.:.:.	.:.:.:.	.:.:.:.	.:.:.:.	.:.:.:.	.:.:.:.	.:.:.:.	.:.:.:.	.:.:.:.	.:.:.:.	.:.:.:.	.:.:.:.	.:.:.:.	.:.:.:.	.:.:.:.	.:.:.:.	.:.:.:.	.:.:.:.	.:.:.:.	.:.:.:.	.:.:.:.	.:.:.:.	.:.:.:.	.:.:.:.	.:.:.:.	.:.:.:.	.:.:.:.	.:.:.:.	.:.:.:.	.:.:.:.	.:.:.:.	.:.:.:.	.:.:.:.	.:.:.:.	.:.:.:.	.:.:.:.	.:.:.:.	.:.:.:.	.:.:.:.	.:.:.:.	.:.:.:.	.:.:.:.	.:.:.:.	.:.:.:.	.:.:.:.	.:.:.:.	.:.:.:.	.:.:.:.	.:.:.:.	.:.:.:.	.:.:.:.	.:.:.:.	.:.:.:.	.:.:.:.	.:.:.:.	.:.:.:.	.:.:.:.	.:.:.:.	.:.:.:.	.:.:.:.	.:.:.:.	.:.:.:.	.:.:.:.	.:.:.:.	.:.:.:.	.:.:.:.	.:.:.:.	.:.:.:.	.:.:.:.	.:.:.:.	.:.:.:.	.:.:.:.	.:.:.:.	.:.:.:.	.:.:.:.	.:.:.:.	.:.:.:.	.:.:.:.	.:.:.:.	.:.:.:.	.:.:.:.	.:.:.:.	.:.:.:.	.:.:.:.	.:.:.:.	.:.:.:.	.:.:.:.	.:.:.:.	.:.:.:.	.:.:.:.	.:.:.:.	.:.:.:.	.:.:.:.	.:.:.:.	.:.:.:.	.:.:.:.	.:.:.:.	.:.:.:.
chrI	180874	.	G	<INS:ME>	.	PASS	SVTYPE=INS;STRAND=-;FAMILY=TY1	GT:END:FLANKS_SUPPORTED:FREQUENCY	.:.:.:.	.:.:.:.	.:.:.:.	.:.:.:.	.:.:.:.	.:.:.:.	.:.:.:.	.:.:.:.	.:.:.:.	.:.:.:.	.:.:.:.	.:.:.:.	.:.:.:.	.:.:.:.	.:.:.:.	.:.:.:.	.:.:.:.	.:.:.:.	.:.:.:.	.:.:.:.	.:.:.:.	.:.:.:.	.:.:.:.	.:.:.:.	.:.:.:.	.:.:.:.	.:.:.:.	.:.:.:.	.:.:.:.	.:.:.:.	.:.:.:.	.:.:.:.	.:.:.:.	.:.:.:.	.:.:.:.	.:.:.:.	.:.:.:.	.:.:.:.	.:.:.:.	.:.:.:.	.:.:.:.	.:.:.:.	.:.:.:.	.:.:.:.	.:.:.:.	.:.:.:.	.:.:.:.	.:.:.:.	.:.:.:.	.:.:.:.	.:.:.:.	.:.:.:.	.:.:.:.	.:.:.:.	.:.:.:.	.:.:.:.	.:.:.:.	.:.:.:.	.:.:.:.	.:.:.:.	.:.:.:.	.:.:.:.	.:.:.:.	.:.:.:.	.:.:.:.	.:.:.:.	.:.:.:.	.:.:.:.	.:.:.:.	.:.:.:.	.:.:.:.	.:.:.:.	.:.:.:.	.:.:.:.	.:.:.:.	.:.:.:.	.:.:.:.	.:.:.:.	.:.:.:.	.:.:.:.	.:.:.:.	.:.:.:.	.:.:.:.	.:.:.:.	.:.:.:.	.:.:.:.	.:.:.:.	.:.:.:.	.:.:.:.	.:.:.:.	.:.:.:.	.:.:.:.	.:.:.:.	.:.:.:.	.:.:.:.	.:.:.:.	.:.:.:.	.:.:.:.	.:.:.:.	.:.:.:.	.:.:.:.	.:.:.:.	.:.:.:.	.:.:.:.	.:.:.:.	.:.:.:.	.:.:.:.	.:.:.:.	.:.:.:.	.:.:.:.	.:.:.:.	.:.:.:.	.:.:.:.	.:.:.:.	.:.:.:.	.:.:.:.	.:.:.:.	.:.:.:.	.:.:.:.	.:.:.:.	.:.:.:.	.:.:.:.	.:.:.:.	.:.:.:.	.:.:.:.	.:.:.:.	.:.:.:.	.:.:.:.	.:.:.:.	.:.:.:.	.:.:.:.	.:.:.:.	.:.:.:.	.:.:.:.	.:.:.:.	.:.:.:.	.:.:.:.	.:.:.:.	.:.:.:.	.:.:.:.	.:.:.:.	.:.:.:.	.:.:.:.	.:.:.:.	.:.:.:.	.:.:.:.	.:.:.:.	.:.:.:.	.:.:.:.	.:.:.:.	.:.:.:.	.:.:.:.	.:.:.:.	.:.:.:.	.:.:.:.	.:.:.:.	.:.:.:.	.:.:.:.	.:.:.:.	.:.:.:.	.:.:.:.	.:.:.:.	.:.:.:.	.:.:.:.	.:.:.:.	.:.:.:.	.:.:.:.	.:.:.:.	.:.:.:.	.:.:.:.	.:.:.:.	.:.:.:.	.:.:.:.	.:.:.:.	.:.:.:.	.:.:.:.	.:.:.:.	.:.:.:.	.:.:.:.	.:.:.:.	.:.:.:.	.:.:.:.	.:.:.:.	.:.:.:.	.:.:.:.	.:.:.:.	.:.:.:.	.:.:.:.	.:.:.:.	.:.:.:.	.:.:.:.	.:.:.:.	.:.:.:.	.:.:.:.	.:.:.:.	.:.:.:.	.:.:.:.	.:.:.:.	.:.:.:.	.:.:.:.	.:.:.:.	.:.:.:.	.:.:.:.	.:.:.:.	.:.:.:.	.:.:.:.	.:.:.:.	.:.:.:.	.:.:.:.	.:.:.:.	.:.:.:.	.:.:.:.	.:.:.:.	.:.:.:.	.:.:.:.	.:.:.:.	.:.:.:.	.:.:.:.	.:.:.:.	.:.:.:.	.:.:.:.	.:.:.:.	.:.:.:.	.:.:.:.	.:.:.:.	.:.:.:.	.:.:.:.	.:.:.:.	.:.:.:.	.:.:.:.	.:.:.:.	.:.:.:.	.:.:.:.	.:.:.:.	.:.:.:.	.:.:.:.	.:.:.:.	.:.:.:.	.:.:.:.	.:.:.:.	.:.:.:.	.:.:.:.	.:.:.:.	.:.:.:.	.:.:.:.	.:.:.:.	.:.:.:.	.:.:.:.	.:.:.:.	.:.:.:.	.:.:.:.	.:.:.:.	.:.:.:.	.:.:.:.	.:.:.:.	.:.:.:.	.:.:.:.	.:.:.:.	.:.:.:.	.:.:.:.	.:.:.:.	.:.:.:.	.:.:.:.	.:.:.:.	.:.:.:.	.:.:.:.	.:.:.:.	.:.:.:.	.:.:.:.	.:.:.:.	.:.:.:.	.:.:.:.	.:.:.:.	.:.:.:.	.:.:.:.	.:.:.:.	.:.:.:.	.:.:.:.	.:.:.:.	.:.:.:.	.:.:.:.	.:.:.:.	.:.:.:.	.:.:.:.	.:.:.:.	.:.:.:.	.:.:.:.	.:.:.:.	.:.:.:.	.:.:.:.	.:.:.:.	.:.:.:.	.:.:.:.	.:.:.:.	.:.:.:.	.:.:.:.	.:.:.:.	.:.:.:.	.:.:.:.	.:.:.:.	.:.:.:.	.:.:.:.	.:.:.:.	.:.:.:.	.:.:.:.	.:.:.:.	.:.:.:.	.:.:.:.	.:.:.:.	.:.:.:.	.:.:.:.	.:.:.:.	.:.:.:.	.:.:.:.	.:.:.:.	.:.:.:.	.:.:.:.	.:.:.:.	.:.:.:.	.:.:.:.	.:.:.:.	.:.:.:.	.:.:.:.	.:.:.:.	.:.:.:.	.:.:.:.	.:.:.:.	.:.:.:.	.:.:.:.	.:.:.:.	.:.:.:.	.:.:.:.	.:.:.:.	.:.:.:.	.:.:.:.	.:.:.:.	.:.:.:.	.:.:.:.	.:.:.:.	.:.:.:.	.:.:.:.	.:.:.:.	.:.:.:.	.:.:.:.	.:.:.:.	.:.:.:.	.:.:.:.	.:.:.:.	.:.:.:.	.:.:.:.	.:.:.:.	.:.:.:.	.:.:.:.	.:.:.:.	.:.:.:.	.:.:.:.	.:.:.:.	.:.:.:.	.:.:.:.	.:.:.:.	.:.:.:.	.:.:.:.	.:.:.:.	.:.:.:.	.:.:.:.	.:.:.:.	.:.:.:.	.:.:.:.	.:.:.:.	.:.:.:.	.:.:.:.	.:.:.:.	.:.:.:.	.:.:.:.	.:.:.:.	.:.:.:.	.:.:.:.	.:.:.:.	.:.:.:.	.:.:.:.	.:.:.:.	.:.:.:.	.:.:.:.	.:.:.:.	.:.:.:.	.:.:.:.	.:.:.:.	.:.:.:.	.:.:.:.	.:.:.:.	.:.:.:.	.:.:.:.	.:.:.:.	.:.:.:.	.:.:.:.	.:.:.:.	.:.:.:.	.:.:.:.	.:.:.:.	1:180874:FR:0.178	.:.:.:.	.:.:.:.	.:.:.:.	.:.:.:.	.:.:.:.	.:.:.:.	.:.:.:.	.:.:.:.	.:.:.:.	.:.:.:.	.:.:.:.	.:.:.:.	.:.:.:.	.:.:.:.	.:.:.:.	.:.:.:.	.:.:.:.	.:.:.:.	.:.:.:.	.:.:.:.	.:.:.:.	.:.:.:.	.:.:.:.	.:.:.:.	.:.:.:.	.:.:.:.	.:.:.:.	.:.:.:.	.:.:.:.	.:.:.:.	.:.:.:.	.:.:.:.	.:.:.:.	.:.:.:.	.:.:.:.	.:.:.:.	.:.:.:.	.:.:.:.	.:.:.:.	.:.:.:.	.:.:.:.	.:.:.:.	.:.:.:.	.:.:.:.	.:.:.:.	.:.:.:.	.:.:.:.	.:.:.:.	.:.:.:.	.:.:.:.	.:.:.:.	.:.:.:.	.:.:.:.	.:.:.:.	.:.:.:.	.:.:.:.	.:.:.:.	.:.:.:.	.:.:.:.	.:.:.:.	.:.:.:.	.:.:.:.	.:.:.:.	.:.:.:.	.:.:.:.	.:.:.:.	.:.:.:.	.:.:.:.	.:.:.:.	.:.:.:.	.:.:.:.	.:.:.:.	.:.:.:.	.:.:.:.	.:.:.:.	.:.:.:.	.:.:.:.	.:.:.:.	.:.:.:.	.:.:.:.	.:.:.:.	.:.:.:.	.:.:.:.	.:.:.:.	.:.:.:.	.:.:.:.	.:.:.:.	.:.:.:.	.:.:.:.	.:.:.:.	.:.:.:.	.:.:.:.	.:.:.:.	.:.:.:.	.:.:.:.	.:.:.:.	.:.:.:.	.:.:.:.	.:.:.:.	.:.:.:.	.:.:.:.	.:.:.:.	.:.:.:.	.:.:.:.	.:.:.:.	.:.:.:.	.:.:.:.	.:.:.:.	.:.:.:.	.:.:.:.	.:.:.:.	.:.:.:.	.:.:.:.	.:.:.:.	.:.:.:.	.:.:.:.	.:.:.:.	.:.:.:.	.:.:.:.	.:.:.:.	.:.:.:.	.:.:.:.	.:.:.:.	.:.:.:.	.:.:.:.	.:.:.:.	.:.:.:.	.:.:.:.	.:.:.:.	.:.:.:.	.:.:.:.	.:.:.:.	.:.:.:.	.:.:.:.	.:.:.:.	.:.:.:.	.:.:.:.	.:.:.:.	.:.:.:.	.:.:.:.	.:.:.:.	.:.:.:.	.:.:.:.	.:.:.:.	.:.:.:.	.:.:.:.	.:.:.:.	.:.:.:.	.:.:.:.	.:.:.:.	.:.:.:.	.:.:.:.	.:.:.:.	.:.:.:.	.:.:.:.	.:.:.:.	.:.:.:.	.:.:.:.	.:.:.:.	.:.:.:.	.:.:.:.	.:.:.:.	.:.:.:.	.:.:.:.	.:.:.:.	.:.:.:.	.:.:.:.	.:.:.:.	.:.:.:.	.:.:.:.	.:.:.:.	.:.:.:.	.:.:.:.	.:.:.:.	.:.:.:.	.:.:.:.	.:.:.:.	.:.:.:.	.:.:.:.	.:.:.:.	.:.:.:.	.:.:.:.	.:.:.:.	.:.:.:.	.:.:.:.	.:.:.:.	.:.:.:.	.:.:.:.	.:.:.:.	.:.:.:.	.:.:.:.	.:.:.:.	.:.:.:.	.:.:.:.	.:.:.:.	.:.:.:.	.:.:.:.	.:.:.:.	.:.:.:.	.:.:.:.	.:.:.:.	.:.:.:.	.:.:.:.	.:.:.:.	.:.:.:.	.:.:.:.	.:.:.:.	.:.:.:.	.:.:.:.	.:.:.:.	.:.:.:.	.:.:.:.	.:.:.:.	.:.:.:.	.:.:.:.	.:.:.:.	.:.:.:.	.:.:.:.	.:.:.:.	.:.:.:.	.:.:.:.	.:.:.:.	.:.:.:.	.:.:.:.	.:.:.:.	.:.:.:.	.:.:.:.	.:.:.:.	.:.:.:.	.:.:.:.	.:.:.:.	.:.:.:.	.:.:.:.	.:.:.:.	.:.:.:.	.:.:.:.	.:.:.:.	.:.:.:.	.:.:.:.	.:.:.:.	.:.:.:.	.:.:.:.	.:.:.:.	.:.:.:.	.:.:.:.	.:.:.:.	.:.:.:.	.:.:.:.	.:.:.:.	.:.:.:.	.:.:.:.	.:.:.:.	.:.:.:.	.:.:.:.	.:.:.:.	.:.:.:.	.:.:.:.	.:.:.:.	.:.:.:.	.:.:.:.	.:.:.:.	.:.:.:.	.:.:.:.	.:.:.:.	.:.:.:.	.:.:.:.	.:.:.:.	.:.:.:.	.:.:.:.	.:.:.:.	.:.:.:.	.:.:.:.	.:.:.:.	.:.:.:.	.:.:.:.	.:.:.:.	.:.:.:.	.:.:.:.	.:.:.:.	.:.:.:.	.:.:.:.	.:.:.:.	.:.:.:.	.:.:.:.	.:.:.:.	.:.:.:.	.:.:.:.	.:.:.:.	.:.:.:.	.:.:.:.	.:.:.:.	.:.:.:.	.:.:.:.	.:.:.:.	.:.:.:.	.:.:.:.	.:.:.:.	.:.:.:.	.:.:.:.	.:.:.:.	.:.:.:.	.:.:.:.	.:.:.:.	.:.:.:.	.:.:.:.	.:.:.:.	.:.:.:.	.:.:.:.	.:.:.:.	.:.:.:.	.:.:.:.	.:.:.:.	.:.:.:.	.:.:.:.	.:.:.:.	.:.:.:.	.:.:.:.	.:.:.:.	.:.:.:.	.:.:.:.	.:.:.:.	.:.:.:.	.:.:.:.	.:.:.:.	.:.:.:.	.:.:.:.	.:.:.:.	.:.:.:.	.:.:.:.	.:.:.:.	.:.:.:.	.:.:.:.	.:.:.:.	.:.:.:.	.:.:.:.	.:.:.:.	.:.:.:.	.:.:.:.	.:.:.:.	.:.:.:.	.:.:.:.	.:.:.:.	.:.:.:.	.:.:.:.	.:.:.:.	.:.:.:.	.:.:.:.	.:.:.:.	.:.:.:.	.:.:.:.	.:.:.:.	.:.:.:.	.:.:.:.	.:.:.:.	.:.:.:.	.:.:.:.	.:.:.:.	.:.:.:.	.:.:.:.	.:.:.:.	.:.:.:.	.:.:.:.	.:.:.:.	.:.:.:.	.:.:.:.	.:.:.:.	.:.:.:.	.:.:.:.	.:.:.:.	.:.:.:.	.:.:.:.	.:.:.:.	.:.:.:.	.:.:.:.	.:.:.:.	.:.:.:.	.:.:.:.	.:.:.:.	.:.:.:.	.:.:.:.	.:.:.:.	.:.:.:.	.:.:.:.	.:.:.:.	.:.:.:.	.:.:.:.	.:.:.:.	.:.:.:.	.:.:.:.	.:.:.:.	.:.:.:.	.:.:.:.	.:.:.:.	.:.:.:.	.:.:.:.	.:.:.:.	.:.:.:.	.:.:.:.	.:.:.:.	.:.:.:.	.:.:.:.	.:.:.:.	.:.:.:.	.:.:.:.	.:.:.:.	.:.:.:.	.:.:.:.	.:.:.:.	.:.:.:.	.:.:.:.	.:.:.:.	.:.:.:.	.:.:.:.	.:.:.:.	.:.:.:.	.:.:.:.	.:.:.:.	.:.:.:.	.:.:.:.	.:.:.:.	.:.:.:.	.:.:.:.	.:.:.:.	.:.:.:.	.:.:.:.	.:.:.:.	.:.:.:.	.:.:.:.	.:.:.:.	.:.:.:.	.:.:.:.	.:.:.:.	.:.:.:.	.:.:.:.	.:.:.:.	.:.:.:.	.:.:.:.	.:.:.:.	.:.:.:.	.:.:.:.	.:.:.:.	.:.:.:.	.:.:.:.	.:.:.:.	.:.:.:.	.:.:.:.	.:.:.:.	.:.:.:.	.:.:.:.	.:.:.:.	.:.:.:.	.:.:.:.	.:.:.:.	.:.:.:.	.:.:.:.	.:.:.:.	.:.:.:.	.:.:.:.	.:.:.:.	.:.:.:.	.:.:.:.	.:.:.:.	.:.:.:.	.:.:.:.	.:.:.:.	.:.:.:.	.:.:.:.	.:.:.:.	.:.:.:.	.:.:.:.	.:.:.:.	.:.:.:.	.:.:.:.	.:.:.:.	.:.:.:.	.:.:.:.	.:.:.:.	.:.:.:.	.:.:.:.	.:.:.:.	.:.:.:.	.:.:.:.	.:.:.:.	.:.:.:.	.:.:.:.	.:.:.:.	.:.:.:.	.:.:.:.	.:.:.:.	.:.:.:.	.:.:.:.	.:.:.:.	.:.:.:.	.:.:.:.	.:.:.:.	.:.:.:.	.:.:.:.	.:.:.:.	.:.:.:.	.:.:.:.	.:.:.:.	.:.:.:.	.:.:.:.	.:.:.:.	.:.:.:.	.:.:.:.	.:.:.:.	.:.:.:.	.:.:.:.	.:.:.:.	.:.:.:.	.:.:.:.	.:.:.:.	.:.:.:.	.:.:.:.	.:.:.:.	.:.:.:.	.:.:.:.	.:.:.:.	.:.:.:.	.:.:.:.	.:.:.:.	.:.:.:.	.:.:.:.	.:.:.:.	.:.:.:.	.:.:.:.	.:.:.:.	.:.:.:.	.:.:.:.	.:.:.:.	.:.:.:.	.:.:.:.	.:.:.:.	.:.:.:.	.:.:.:.	.:.:.:.	.:.:.:.	.:.:.:.	.:.:.:.	.:.:.:.	.:.:.:.	.:.:.:.	.:.:.:.	.:.:.:.	.:.:.:.	.:.:.:.	.:.:.:.	.:.:.:.	.:.:.:.	.:.:.:.	.:.:.:.	.:.:.:.	.:.:.:.	.:.:.:.	.:.:.:.	.:.:.:.	.:.:.:.	.:.:.:.	.:.:.:.	.:.:.:.	.:.:.:.	.:.:.:.	.:.:.:.	.:.:.:.	.:.:.:.	.:.:.:.	.:.:.:.	.:.:.:.	.:.:.:.	.:.:.:.	.:.:.:.	.:.:.:.	.:.:.:.	.:.:.:.	.:.:.:.	.:.:.:.	.:.:.:.	.:.:.:.	.:.:.:.	.:.:.:.	.:.:.:.	.:.:.:.	.:.:.:.	.:.:.:.	.:.:.:.	.:.:.:.	.:.:.:.	.:.:.:.	.:.:.:.	.:.:.:.	.:.:.:.	.:.:.:.	.:.:.:.	.:.:.:.	.:.:.:.	.:.:.:.	.:.:.:.
chrI	180875	.	G	<INS:ME>	.	PASS	SVTYPE=INS;STRAND=.;FAMILY=TY2	GT:END:FLANKS_SUPPORTED:FREQUENCY	.:.:.:.	.:.:.:.	.:.:.:.	.:.:.:.	.:.:.:.	.:.:.:.	.:.:.:.	.:.:.:.	.:.:.:.	.:.:.:.	.:.:.:.	.:.:.:.	.:.:.:.	.:.:.:.	.:.:.:.	.:.:.:.	.:.:.:.	.:.:.:.	.:.:.:.	.:.:.:.	.:.:.:.	.:.:.:.	.:.:.:.	.:.:.:.	.:.:.:.	.:.:.:.	.:.:.:.	.:.:.:.	.:.:.:.	.:.:.:.	.:.:.:.	.:.:.:.	.:.:.:.	.:.:.:.	.:.:.:.	.:.:.:.	.:.:.:.	.:.:.:.	.:.:.:.	.:.:.:.	.:.:.:.	.:.:.:.	.:.:.:.	.:.:.:.	.:.:.:.	.:.:.:.	.:.:.:.	.:.:.:.	.:.:.:.	.:.:.:.	.:.:.:.	.:.:.:.	.:.:.:.	.:.:.:.	.:.:.:.	.:.:.:.	.:.:.:.	.:.:.:.	.:.:.:.	.:.:.:.	.:.:.:.	.:.:.:.	.:.:.:.	.:.:.:.	.:.:.:.	.:.:.:.	.:.:.:.	.:.:.:.	.:.:.:.	.:.:.:.	.:.:.:.	.:.:.:.	.:.:.:.	.:.:.:.	.:.:.:.	.:.:.:.	.:.:.:.	.:.:.:.	.:.:.:.	.:.:.:.	.:.:.:.	.:.:.:.	.:.:.:.	.:.:.:.	.:.:.:.	.:.:.:.	.:.:.:.	.:.:.:.	.:.:.:.	.:.:.:.	.:.:.:.	.:.:.:.	.:.:.:.	.:.:.:.	.:.:.:.	.:.:.:.	.:.:.:.	.:.:.:.	.:.:.:.	.:.:.:.	.:.:.:.	.:.:.:.	.:.:.:.	.:.:.:.	.:.:.:.	.:.:.:.	.:.:.:.	.:.:.:.	.:.:.:.	.:.:.:.	.:.:.:.	.:.:.:.	.:.:.:.	.:.:.:.	.:.:.:.	.:.:.:.	.:.:.:.	.:.:.:.	.:.:.:.	.:.:.:.	.:.:.:.	.:.:.:.	.:.:.:.	.:.:.:.	.:.:.:.	.:.:.:.	.:.:.:.	.:.:.:.	.:.:.:.	.:.:.:.	.:.:.:.	.:.:.:.	.:.:.:.	.:.:.:.	.:.:.:.	.:.:.:.	.:.:.:.	.:.:.:.	.:.:.:.	.:.:.:.	.:.:.:.	.:.:.:.	.:.:.:.	.:.:.:.	.:.:.:.	.:.:.:.	.:.:.:.	.:.:.:.	.:.:.:.	.:.:.:.	.:.:.:.	.:.:.:.	.:.:.:.	.:.:.:.	.:.:.:.	.:.:.:.	.:.:.:.	.:.:.:.	.:.:.:.	.:.:.:.	.:.:.:.	.:.:.:.	.:.:.:.	.:.:.:.	.:.:.:.	.:.:.:.	.:.:.:.	.:.:.:.	.:.:.:.	.:.:.:.	.:.:.:.	.:.:.:.	.:.:.:.	.:.:.:.	.:.:.:.	.:.:.:.	.:.:.:.	.:.:.:.	.:.:.:.	.:.:.:.	.:.:.:.	.:.:.:.	.:.:.:.	.:.:.:.	.:.:.:.	.:.:.:.	.:.:.:.	.:.:.:.	.:.:.:.	.:.:.:.	.:.:.:.	.:.:.:.	.:.:.:.	.:.:.:.	.:.:.:.	.:.:.:.	.:.:.:.	.:.:.:.	.:.:.:.	.:.:.:.	.:.:.:.	.:.:.:.	.:.:.:.	.:.:.:.	.:.:.:.	.:.:.:.	.:.:.:.	.:.:.:.	.:.:.:.	.:.:.:.	.:.:.:.	.:.:.:.	.:.:.:.	.:.:.:.	.:.:.:.	.:.:.:.	.:.:.:.	.:.:.:.	.:.:.:.	.:.:.:.	.:.:.:.	.:.:.:.	.:.:.:.	.:.:.:.	.:.:.:.	.:.:.:.	.:.:.:.	.:.:.:.	.:.:.:.	.:.:.:.	.:.:.:.	.:.:.:.	.:.:.:.	.:.:.:.	.:.:.:.	.:.:.:.	.:.:.:.	.:.:.:.	.:.:.:.	.:.:.:.	.:.:.:.	.:.:.:.	.:.:.:.	.:.:.:.	.:.:.:.	.:.:.:.	.:.:.:.	.:.:.:.	.:.:.:.	.:.:.:.	.:.:.:.	.:.:.:.	.:.:.:.	.:.:.:.	.:.:.:.	.:.:.:.	.:.:.:.	.:.:.:.	.:.:.:.	.:.:.:.	.:.:.:.	.:.:.:.	.:.:.:.	.:.:.:.	.:.:.:.	.:.:.:.	.:.:.:.	.:.:.:.	.:.:.:.	.:.:.:.	.:.:.:.	.:.:.:.	.:.:.:.	.:.:.:.	.:.:.:.	.:.:.:.	.:.:.:.	.:.:.:.	1:180875:FR:0.548	.:.:.:.	.:.:.:.	.:.:.:.	.:.:.:.	.:.:.:.	.:.:.:.	.:.:.:.	.:.:.:.	.:.:.:.	.:.:.:.	.:.:.:.	.:.:.:.	.:.:.:.	.:.:.:.	.:.:.:.	.:.:.:.	.:.:.:.	.:.:.:.	.:.:.:.	.:.:.:.	.:.:.:.	.:.:.:.	.:.:.:.	.:.:.:.	.:.:.:.	.:.:.:.	.:.:.:.	.:.:.:.	.:.:.:.	.:.:.:.	.:.:.:.	.:.:.:.	.:.:.:.	.:.:.:.	.:.:.:.	.:.:.:.	.:.:.:.	.:.:.:.	.:.:.:.	.:.:.:.	.:.:.:.	.:.:.:.	.:.:.:.	.:.:.:.	.:.:.:.	.:.:.:.	.:.:.:.	.:.:.:.	.:.:.:.	.:.:.:.	.:.:.:.	.:.:.:.	.:.:.:.	.:.:.:.	.:.:.:.	.:.:.:.	.:.:.:.	.:.:.:.	.:.:.:.	.:.:.:.	.:.:.:.	.:.:.:.	.:.:.:.	.:.:.:.	.:.:.:.	.:.:.:.	.:.:.:.	.:.:.:.	.:.:.:.	.:.:.:.	.:.:.:.	.:.:.:.	.:.:.:.	.:.:.:.	.:.:.:.	.:.:.:.	.:.:.:.	.:.:.:.	.:.:.:.	.:.:.:.	.:.:.:.	.:.:.:.	.:.:.:.	.:.:.:.	.:.:.:.	.:.:.:.	.:.:.:.	.:.:.:.	.:.:.:.	.:.:.:.	.:.:.:.	.:.:.:.	.:.:.:.	.:.:.:.	.:.:.:.	.:.:.:.	.:.:.:.	.:.:.:.	.:.:.:.	.:.:.:.	.:.:.:.	.:.:.:.	.:.:.:.	.:.:.:.	.:.:.:.	.:.:.:.	.:.:.:.	.:.:.:.	.:.:.:.	.:.:.:.	.:.:.:.	.:.:.:.	.:.:.:.	.:.:.:.	.:.:.:.	.:.:.:.	.:.:.:.	.:.:.:.	.:.:.:.	.:.:.:.	.:.:.:.	.:.:.:.	.:.:.:.	.:.:.:.	.:.:.:.	.:.:.:.	.:.:.:.	.:.:.:.	.:.:.:.	.:.:.:.	.:.:.:.	.:.:.:.	.:.:.:.	.:.:.:.	.:.:.:.	.:.:.:.	.:.:.:.	.:.:.:.	.:.:.:.	.:.:.:.	.:.:.:.	.:.:.:.	.:.:.:.	.:.:.:.	.:.:.:.	.:.:.:.	.:.:.:.	.:.:.:.	.:.:.:.	.:.:.:.	.:.:.:.	.:.:.:.	.:.:.:.	.:.:.:.	.:.:.:.	.:.:.:.	.:.:.:.	.:.:.:.	.:.:.:.	.:.:.:.	.:.:.:.	.:.:.:.	.:.:.:.	.:.:.:.	.:.:.:.	.:.:.:.	.:.:.:.	.:.:.:.	.:.:.:.	.:.:.:.	.:.:.:.	.:.:.:.	.:.:.:.	.:.:.:.	.:.:.:.	.:.:.:.	.:.:.:.	.:.:.:.	.:.:.:.	.:.:.:.	.:.:.:.	.:.:.:.	.:.:.:.	.:.:.:.	.:.:.:.	.:.:.:.	.:.:.:.	.:.:.:.	.:.:.:.	.:.:.:.	.:.:.:.	.:.:.:.	.:.:.:.	.:.:.:.	.:.:.:.	.:.:.:.	.:.:.:.	.:.:.:.	.:.:.:.	.:.:.:.	.:.:.:.	.:.:.:.	.:.:.:.	.:.:.:.	.:.:.:.	.:.:.:.	.:.:.:.	.:.:.:.	.:.:.:.	.:.:.:.	.:.:.:.	.:.:.:.	.:.:.:.	.:.:.:.	.:.:.:.	.:.:.:.	.:.:.:.	.:.:.:.	.:.:.:.	.:.:.:.	.:.:.:.	.:.:.:.	.:.:.:.	.:.:.:.	.:.:.:.	.:.:.:.	.:.:.:.	.:.:.:.	.:.:.:.	.:.:.:.	.:.:.:.	.:.:.:.	.:.:.:.	.:.:.:.	.:.:.:.	.:.:.:.	.:.:.:.	.:.:.:.	.:.:.:.	.:.:.:.	.:.:.:.	.:.:.:.	.:.:.:.	.:.:.:.	.:.:.:.	.:.:.:.	.:.:.:.	.:.:.:.	.:.:.:.	.:.:.:.	.:.:.:.	.:.:.:.	.:.:.:.	.:.:.:.	.:.:.:.	.:.:.:.	.:.:.:.	.:.:.:.	.:.:.:.	.:.:.:.	.:.:.:.	.:.:.:.	.:.:.:.	.:.:.:.	.:.:.:.	.:.:.:.	.:.:.:.	.:.:.:.	.:.:.:.	.:.:.:.	.:.:.:.	.:.:.:.	.:.:.:.	.:.:.:.	.:.:.:.	.:.:.:.	.:.:.:.	.:.:.:.	.:.:.:.	.:.:.:.	.:.:.:.	.:.:.:.	.:.:.:.	.:.:.:.	.:.:.:.	.:.:.:.	.:.:.:.	.:.:.:.	.:.:.:.	.:.:.:.	.:.:.:.	.:.:.:.	.:.:.:.	.:.:.:.	.:.:.:.	.:.:.:.	.:.:.:.	.:.:.:.	.:.:.:.	.:.:.:.	.:.:.:.	.:.:.:.	.:.:.:.	.:.:.:.	.:.:.:.	.:.:.:.	.:.:.:.	.:.:.:.	.:.:.:.	.:.:.:.	.:.:.:.	.:.:.:.	.:.:.:.	.:.:.:.	.:.:.:.	.:.:.:.	.:.:.:.	.:.:.:.	.:.:.:.	.:.:.:.	.:.:.:.	.:.:.:.	.:.:.:.	.:.:.:.	.:.:.:.	.:.:.:.	.:.:.:.	.:.:.:.	.:.:.:.	.:.:.:.	.:.:.:.	.:.:.:.	.:.:.:.	.:.:.:.	.:.:.:.	.:.:.:.	.:.:.:.	.:.:.:.	.:.:.:.	.:.:.:.	.:.:.:.	.:.:.:.	.:.:.:.	.:.:.:.	.:.:.:.	.:.:.:.	.:.:.:.	.:.:.:.	.:.:.:.	.:.:.:.	.:.:.:.	.:.:.:.	.:.:.:.	.:.:.:.	.:.:.:.	.:.:.:.	.:.:.:.	.:.:.:.	.:.:.:.	.:.:.:.	.:.:.:.	.:.:.:.	.:.:.:.	.:.:.:.	.:.:.:.	.:.:.:.	.:.:.:.	.:.:.:.	.:.:.:.	.:.:.:.	.:.:.:.	.:.:.:.	.:.:.:.	.:.:.:.	.:.:.:.	.:.:.:.	.:.:.:.	.:.:.:.	.:.:.:.	.:.:.:.	.:.:.:.	.:.:.:.	.:.:.:.	.:.:.:.	.:.:.:.	.:.:.:.	.:.:.:.	.:.:.:.	.:.:.:.	.:.:.:.	.:.:.:.	.:.:.:.	.:.:.:.	.:.:.:.	.:.:.:.	.:.:.:.	.:.:.:.	.:.:.:.	.:.:.:.	.:.:.:.	.:.:.:.	.:.:.:.	.:.:.:.	.:.:.:.	.:.:.:.	.:.:.:.	.:.:.:.	.:.:.:.	.:.:.:.	.:.:.:.	.:.:.:.	.:.:.:.	.:.:.:.	.:.:.:.	.:.:.:.	.:.:.:.	.:.:.:.	.:.:.:.	.:.:.:.	.:.:.:.	.:.:.:.	.:.:.:.	.:.:.:.	.:.:.:.	.:.:.:.	.:.:.:.	.:.:.:.	.:.:.:.	.:.:.:.	.:.:.:.	.:.:.:.	.:.:.:.	.:.:.:.	.:.:.:.	.:.:.:.	.:.:.:.	.:.:.:.	.:.:.:.	.:.:.:.	.:.:.:.	.:.:.:.	.:.:.:.	.:.:.:.	.:.:.:.	.:.:.:.	.:.:.:.	.:.:.:.	.:.:.:.	.:.:.:.	.:.:.:.	.:.:.:.	.:.:.:.	.:.:.:.	.:.:.:.	.:.:.:.	.:.:.:.	.:.:.:.	.:.:.:.	.:.:.:.	.:.:.:.	.:.:.:.	.:.:.:.	.:.:.:.	.:.:.:.	.:.:.:.	.:.:.:.	.:.:.:.	.:.:.:.	.:.:.:.	.:.:.:.	.:.:.:.	.:.:.:.	.:.:.:.	.:.:.:.	.:.:.:.	.:.:.:.	.:.:.:.	.:.:.:.	.:.:.:.	1:180875:FR:0.783	.:.:.:.	.:.:.:.	.:.:.:.	.:.:.:.	.:.:.:.	.:.:.:.	.:.:.:.	.:.:.:.	.:.:.:.	.:.:.:.	.:.:.:.	.:.:.:.	.:.:.:.	.:.:.:.	.:.:.:.	.:.:.:.	.:.:.:.	.:.:.:.	.:.:.:.	.:.:.:.	.:.:.:.	.:.:.:.	.:.:.:.	.:.:.:.	.:.:.:.	.:.:.:.	.:.:.:.	.:.:.:.	.:.:.:.	.:.:.:.	.:.:.:.	.:.:.:.	.:.:.:.	.:.:.:.	.:.:.:.	.:.:.:.	.:.:.:.	.:.:.:.	.:.:.:.	.:.:.:.	.:.:.:.	.:.:.:.	.:.:.:.	.:.:.:.	.:.:.:.	.:.:.:.	.:.:.:.	.:.:.:.	.:.:.:.	.:.:.:.	.:.:.:.	.:.:.:.	.:.:.:.	.:.:.:.	.:.:.:.	.:.:.:.	.:.:.:.	.:.:.:.	.:.:.:.	.:.:.:.	.:.:.:.	.:.:.:.	.:.:.:.	.:.:.:.	.:.:.:.	.:.:.:.	.:.:.:.	.:.:.:.	.:.:.:.	.:.:.:.	.:.:.:.	.:.:.:.	.:.:.:.	.:.:.:.	.:.:.:.	.:.:.:.	.:.:.:.	.:.:.:.	.:.:.:.	.:.:.:.	.:.:.:.	.:.:.:.	.:.:.:.	.:.:.:.	.:.:.:.	.:.:.:.	.:.:.:.	.:.:.:.	.:.:.:.	.:.:.:.	.:.:.:.	.:.:.:.	.:.:.:.	.:.:.:.	.:.:.:.	.:.:.:.	.:.:.:.	.:.:.:.	.:.:.:.	.:.:.:.	.:.:.:.	.:.:.:.	.:.:.:.	.:.:.:.	.:.:.:.	.:.:.:.	.:.:.:.	.:.:.:.	.:.:.:.	.:.:.:.	.:.:.:.	.:.:.:.	.:.:.:.	.:.:.:.	.:.:.:.	.:.:.:.	.:.:.:.	.:.:.:.	.:.:.:.	.:.:.:.	.:.:.:.	.:.:.:.	.:.:.:.	.:.:.:.	.:.:.:.	.:.:.:.	.:.:.:.	.:.:.:.	.:.:.:.	.:.:.:.	.:.:.:.	.:.:.:.	.:.:.:.	.:.:.:.	.:.:.:.	.:.:.:.	.:.:.:.	.:.:.:.	.:.:.:.	.:.:.:.	.:.:.:.	.:.:.:.	.:.:.:.	.:.:.:.	.:.:.:.	.:.:.:.	.:.:.:.	.:.:.:.	.:.:.:.	.:.:.:.	.:.:.:.	.:.:.:.	.:.:.:.	.:.:.:.	.:.:.:.	.:.:.:.	.:.:.:.	.:.:.:.	.:.:.:.	.:.:.:.	.:.:.:.	.:.:.:.	.:.:.:.	.:.:.:.	.:.:.:.	.:.:.:.	.:.:.:.	.:.:.:.	.:.:.:.	.:.:.:.	.:.:.:.	.:.:.:.	.:.:.:.	.:.:.:.	.:.:.:.	.:.:.:.	.:.:.:.	.:.:.:.	.:.:.:.	.:.:.:.	.:.:.:.	.:.:.:.	.:.:.:.	.:.:.:.	.:.:.:.	.:.:.:.	.:.:.:.	.:.:.:.	.:.:.:.	.:.:.:.	.:.:.:.	.:.:.:.	.:.:.:.	.:.:.:.	.:.:.:.	.:.:.:.	.:.:.:.	.:.:.:.	.:.:.:.	.:.:.:.	.:.:.:.	.:.:.:.	.:.:.:.	.:.:.:.	.:.:.:.	.:.:.:.	.:.:.:.	.:.:.:.	.:.:.:.	.:.:.:.	.:.:.:.	.:.:.:.	.:.:.:.	.:.:.:.	.:.:.:.	.:.:.:.	.:.:.:.	.:.:.:.	.:.:.:.	.:.:.:.	.:.:.:.	.:.:.:.	.:.:.:.	.:.:.:.	.:.:.:.	.:.:.:.	.:.:.:.	.:.:.:.	.:.:.:.	.:.:.:.	.:.:.:.	.:.:.:.	.:.:.:.	.:.:.:.	.:.:.:.	.:.:.:.	.:.:.:.	.:.:.:.	.:.:.:.
chrI	180878	.	G	<INS:ME>	.	PASS	SVTYPE=INS;STRAND=-;FAMILY=TY1	GT:END:FLANKS_SUPPORTED:FREQUENCY	.:.:.:.	.:.:.:.	.:.:.:.	.:.:.:.	.:.:.:.	.:.:.:.	.:.:.:.	.:.:.:.	.:.:.:.	.:.:.:.	.:.:.:.	.:.:.:.	.:.:.:.	.:.:.:.	.:.:.:.	.:.:.:.	.:.:.:.	.:.:.:.	.:.:.:.	.:.:.:.	.:.:.:.	.:.:.:.	.:.:.:.	.:.:.:.	.:.:.:.	.:.:.:.	.:.:.:.	.:.:.:.	.:.:.:.	.:.:.:.	.:.:.:.	.:.:.:.	.:.:.:.	.:.:.:.	.:.:.:.	.:.:.:.	.:.:.:.	.:.:.:.	.:.:.:.	.:.:.:.	.:.:.:.	.:.:.:.	.:.:.:.	.:.:.:.	.:.:.:.	.:.:.:.	.:.:.:.	.:.:.:.	.:.:.:.	.:.:.:.	.:.:.:.	.:.:.:.	.:.:.:.	.:.:.:.	.:.:.:.	.:.:.:.	.:.:.:.	.:.:.:.	.:.:.:.	.:.:.:.	.:.:.:.	.:.:.:.	.:.:.:.	.:.:.:.	.:.:.:.	.:.:.:.	.:.:.:.	.:.:.:.	.:.:.:.	.:.:.:.	.:.:.:.	.:.:.:.	.:.:.:.	.:.:.:.	.:.:.:.	.:.:.:.	.:.:.:.	.:.:.:.	.:.:.:.	.:.:.:.	.:.:.:.	.:.:.:.	.:.:.:.	.:.:.:.	.:.:.:.	.:.:.:.	.:.:.:.	.:.:.:.	.:.:.:.	.:.:.:.	.:.:.:.	.:.:.:.	.:.:.:.	.:.:.:.	.:.:.:.	.:.:.:.	.:.:.:.	.:.:.:.	.:.:.:.	.:.:.:.	.:.:.:.	.:.:.:.	.:.:.:.	.:.:.:.	.:.:.:.	.:.:.:.	.:.:.:.	.:.:.:.	.:.:.:.	.:.:.:.	.:.:.:.	.:.:.:.	.:.:.:.	.:.:.:.	.:.:.:.	.:.:.:.	.:.:.:.	.:.:.:.	.:.:.:.	.:.:.:.	.:.:.:.	.:.:.:.	.:.:.:.	.:.:.:.	.:.:.:.	.:.:.:.	.:.:.:.	.:.:.:.	.:.:.:.	.:.:.:.	.:.:.:.	.:.:.:.	.:.:.:.	.:.:.:.	.:.:.:.	.:.:.:.	.:.:.:.	.:.:.:.	.:.:.:.	.:.:.:.	.:.:.:.	.:.:.:.	.:.:.:.	.:.:.:.	.:.:.:.	.:.:.:.	.:.:.:.	.:.:.:.	.:.:.:.	.:.:.:.	.:.:.:.	.:.:.:.	.:.:.:.	.:.:.:.	.:.:.:.	.:.:.:.	.:.:.:.	.:.:.:.	.:.:.:.	.:.:.:.	.:.:.:.	.:.:.:.	.:.:.:.	.:.:.:.	.:.:.:.	.:.:.:.	.:.:.:.	.:.:.:.	.:.:.:.	.:.:.:.	.:.:.:.	.:.:.:.	.:.:.:.	.:.:.:.	.:.:.:.	.:.:.:.	.:.:.:.	.:.:.:.	.:.:.:.	.:.:.:.	.:.:.:.	.:.:.:.	.:.:.:.	.:.:.:.	.:.:.:.	.:.:.:.	.:.:.:.	.:.:.:.	.:.:.:.	.:.:.:.	.:.:.:.	.:.:.:.	.:.:.:.	.:.:.:.	.:.:.:.	.:.:.:.	.:.:.:.	.:.:.:.	.:.:.:.	.:.:.:.	.:.:.:.	.:.:.:.	.:.:.:.	.:.:.:.	.:.:.:.	.:.:.:.	.:.:.:.	.:.:.:.	.:.:.:.	.:.:.:.	.:.:.:.	.:.:.:.	.:.:.:.	.:.:.:.	.:.:.:.	.:.:.:.	.:.:.:.	.:.:.:.	.:.:.:.	.:.:.:.	.:.:.:.	.:.:.:.	.:.:.:.	.:.:.:.	.:.:.:.	.:.:.:.	.:.:.:.	.:.:.:.	.:.:.:.	.:.:.:.	.:.:.:.	.:.:.:.	.:.:.:.	.:.:.:.	.:.:.:.	.:.:.:.	.:.:.:.	.:.:.:.	.:.:.:.	.:.:.:.	.:.:.:.	.:.:.:.	.:.:.:.	.:.:.:.	.:.:.:.	.:.:.:.	.:.:.:.	.:.:.:.	.:.:.:.	.:.:.:.	.:.:.:.	.:.:.:.	.:.:.:.	.:.:.:.	.:.:.:.	.:.:.:.	.:.:.:.	.:.:.:.	.:.:.:.	.:.:.:.	.:.:.:.	.:.:.:.	.:.:.:.	.:.:.:.	.:.:.:.	.:.:.:.	.:.:.:.	.:.:.:.	.:.:.:.	.:.:.:.	.:.:.:.	.:.:.:.	.:.:.:.	.:.:.:.	.:.:.:.	.:.:.:.	.:.:.:.	.:.:.:.	.:.:.:.	.:.:.:.	.:.:.:.	.:.:.:.	.:.:.:.	.:.:.:.	.:.:.:.	.:.:.:.	.:.:.:.	.:.:.:.	.:.:.:.	.:.:.:.	.:.:.:.	.:.:.:.	.:.:.:.	.:.:.:.	.:.:.:.	.:.:.:.	.:.:.:.	.:.:.:.	.:.:.:.	.:.:.:.	.:.:.:.	.:.:.:.	.:.:.:.	.:.:.:.	.:.:.:.	.:.:.:.	.:.:.:.	.:.:.:.	.:.:.:.	.:.:.:.	.:.:.:.	.:.:.:.	.:.:.:.	.:.:.:.	.:.:.:.	.:.:.:.	.:.:.:.	.:.:.:.	.:.:.:.	.:.:.:.	.:.:.:.	.:.:.:.	.:.:.:.	.:.:.:.	.:.:.:.	.:.:.:.	.:.:.:.	.:.:.:.	.:.:.:.	.:.:.:.	.:.:.:.	.:.:.:.	.:.:.:.	.:.:.:.	.:.:.:.	.:.:.:.	.:.:.:.	.:.:.:.	.:.:.:.	.:.:.:.	.:.:.:.	.:.:.:.	.:.:.:.	.:.:.:.	.:.:.:.	.:.:.:.	.:.:.:.	.:.:.:.	.:.:.:.	.:.:.:.	.:.:.:.	.:.:.:.	.:.:.:.	.:.:.:.	.:.:.:.	.:.:.:.	.:.:.:.	.:.:.:.	.:.:.:.	.:.:.:.	.:.:.:.	.:.:.:.	.:.:.:.	.:.:.:.	.:.:.:.	.:.:.:.	.:.:.:.	.:.:.:.	.:.:.:.	.:.:.:.	.:.:.:.	.:.:.:.	.:.:.:.	.:.:.:.	.:.:.:.	.:.:.:.	.:.:.:.	.:.:.:.	.:.:.:.	.:.:.:.	.:.:.:.	.:.:.:.	.:.:.:.	.:.:.:.	.:.:.:.	.:.:.:.	.:.:.:.	.:.:.:.	.:.:.:.	.:.:.:.	.:.:.:.	.:.:.:.	.:.:.:.	.:.:.:.	.:.:.:.	.:.:.:.	.:.:.:.	.:.:.:.	.:.:.:.	.:.:.:.	.:.:.:.	.:.:.:.	.:.:.:.	.:.:.:.	.:.:.:.	.:.:.:.	.:.:.:.	.:.:.:.	.:.:.:.	.:.:.:.	.:.:.:.	.:.:.:.	.:.:.:.	.:.:.:.	.:.:.:.	.:.:.:.	.:.:.:.	.:.:.:.	.:.:.:.	.:.:.:.	.:.:.:.	.:.:.:.	.:.:.:.	.:.:.:.	.:.:.:.	.:.:.:.	.:.:.:.	.:.:.:.	.:.:.:.	.:.:.:.	.:.:.:.	.:.:.:.	.:.:.:.	.:.:.:.	.:.:.:.	.:.:.:.	.:.:.:.	.:.:.:.	.:.:.:.	.:.:.:.	.:.:.:.	.:.:.:.	.:.:.:.	.:.:.:.	.:.:.:.	.:.:.:.	.:.:.:.	.:.:.:.	.:.:.:.	.:.:.:.	.:.:.:.	.:.:.:.	.:.:.:.	.:.:.:.	.:.:.:.	.:.:.:.	.:.:.:.	.:.:.:.	.:.:.:.	.:.:.:.	.:.:.:.	.:.:.:.	.:.:.:.	.:.:.:.	.:.:.:.	.:.:.:.	.:.:.:.	.:.:.:.	.:.:.:.	.:.:.:.	.:.:.:.	.:.:.:.	.:.:.:.	.:.:.:.	.:.:.:.	.:.:.:.	.:.:.:.	.:.:.:.	.:.:.:.	.:.:.:.	.:.:.:.	.:.:.:.	.:.:.:.	.:.:.:.	.:.:.:.	.:.:.:.	.:.:.:.	.:.:.:.	.:.:.:.	.:.:.:.	.:.:.:.	.:.:.:.	.:.:.:.	.:.:.:.	.:.:.:.	.:.:.:.	.:.:.:.	.:.:.:.	.:.:.:.	.:.:.:.	.:.:.:.	.:.:.:.	.:.:.:.	.:.:.:.	.:.:.:.	.:.:.:.	.:.:.:.	.:.:.:.	.:.:.:.	.:.:.:.	.:.:.:.	.:.:.:.	.:.:.:.	.:.:.:.	.:.:.:.	.:.:.:.	.:.:.:.	.:.:.:.	.:.:.:.	.:.:.:.	.:.:.:.	.:.:.:.	.:.:.:.	.:.:.:.	.:.:.:.	.:.:.:.	.:.:.:.	.:.:.:.	1:180878:FR:0.229	.:.:.:.	.:.:.:.	.:.:.:.	.:.:.:.	.:.:.:.	.:.:.:.	.:.:.:.	.:.:.:.	.:.:.:.	.:.:.:.	.:.:.:.	.:.:.:.	.:.:.:.	.:.:.:.	.:.:.:.	.:.:.:.	.:.:.:.	.:.:.:.	.:.:.:.	.:.:.:.	.:.:.:.	.:.:.:.	.:.:.:.	.:.:.:.	.:.:.:.	.:.:.:.	.:.:.:.	.:.:.:.	.:.:.:.	.:.:.:.	.:.:.:.	.:.:.:.	.:.:.:.	.:.:.:.	.:.:.:.	.:.:.:.	.:.:.:.	.:.:.:.	.:.:.:.	1:180878:FR:0.172	.:.:.:.	.:.:.:.	.:.:.:.	.:.:.:.	.:.:.:.	.:.:.:.	.:.:.:.	.:.:.:.	.:.:.:.	.:.:.:.	.:.:.:.	.:.:.:.	.:.:.:.	.:.:.:.	.:.:.:.	.:.:.:.	.:.:.:.	.:.:.:.	.:.:.:.	.:.:.:.	.:.:.:.	.:.:.:.	.:.:.:.	.:.:.:.	.:.:.:.	.:.:.:.	.:.:.:.	.:.:.:.	.:.:.:.	.:.:.:.	.:.:.:.	.:.:.:.	.:.:.:.	.:.:.:.	.:.:.:.	.:.:.:.	.:.:.:.	.:.:.:.	.:.:.:.	.:.:.:.	.:.:.:.	.:.:.:.	.:.:.:.	.:.:.:.	.:.:.:.	.:.:.:.	.:.:.:.	.:.:.:.	.:.:.:.	.:.:.:.	.:.:.:.	.:.:.:.	.:.:.:.	.:.:.:.	.:.:.:.	.:.:.:.	.:.:.:.	.:.:.:.	.:.:.:.	.:.:.:.	.:.:.:.	.:.:.:.	.:.:.:.	.:.:.:.	.:.:.:.	.:.:.:.	.:.:.:.	.:.:.:.	.:.:.:.	.:.:.:.	.:.:.:.	.:.:.:.	.:.:.:.	.:.:.:.	.:.:.:.	.:.:.:.	.:.:.:.	.:.:.:.	.:.:.:.	.:.:.:.	.:.:.:.	.:.:.:.	.:.:.:.	.:.:.:.	.:.:.:.	.:.:.:.	.:.:.:.	.:.:.:.	.:.:.:.	.:.:.:.	.:.:.:.	.:.:.:.	.:.:.:.	.:.:.:.	.:.:.:.	.:.:.:.	.:.:.:.	.:.:.:.	.:.:.:.	.:.:.:.	.:.:.:.	.:.:.:.	.:.:.:.	.:.:.:.	.:.:.:.	.:.:.:.	.:.:.:.	.:.:.:.	.:.:.:.	.:.:.:.	.:.:.:.	.:.:.:.	.:.:.:.	.:.:.:.	.:.:.:.	.:.:.:.	.:.:.:.	.:.:.:.	.:.:.:.	.:.:.:.	.:.:.:.	.:.:.:.	.:.:.:.	.:.:.:.	.:.:.:.	.:.:.:.	.:.:.:.	.:.:.:.	.:.:.:.	.:.:.:.	.:.:.:.	.:.:.:.	.:.:.:.	.:.:.:.	.:.:.:.	.:.:.:.	.:.:.:.	.:.:.:.	1:180878:FR:0.12	.:.:.:.	.:.:.:.	.:.:.:.	.:.:.:.	.:.:.:.	.:.:.:.	.:.:.:.	.:.:.:.	.:.:.:.	.:.:.:.	.:.:.:.	.:.:.:.	.:.:.:.	.:.:.:.	.:.:.:.	.:.:.:.	.:.:.:.	.:.:.:.	.:.:.:.	.:.:.:.	.:.:.:.	.:.:.:.	.:.:.:.	.:.:.:.	.:.:.:.	.:.:.:.	.:.:.:.	.:.:.:.	.:.:.:.	.:.:.:.	.:.:.:.	.:.:.:.	.:.:.:.	.:.:.:.	.:.:.:.	.:.:.:.	.:.:.:.	.:.:.:.	.:.:.:.	.:.:.:.	.:.:.:.	.:.:.:.	.:.:.:.	.:.:.:.	.:.:.:.	.:.:.:.	.:.:.:.	.:.:.:.	.:.:.:.	.:.:.:.	.:.:.:.	.:.:.:.	.:.:.:.	.:.:.:.	.:.:.:.	.:.:.:.	.:.:.:.	.:.:.:.	.:.:.:.	.:.:.:.	.:.:.:.	.:.:.:.	.:.:.:.	.:.:.:.	.:.:.:.	.:.:.:.	.:.:.:.	.:.:.:.	.:.:.:.	.:.:.:.	.:.:.:.	.:.:.:.	.:.:.:.	.:.:.:.	.:.:.:.	.:.:.:.	.:.:.:.	.:.:.:.	.:.:.:.	.:.:.:.	.:.:.:.	.:.:.:.	.:.:.:.	.:.:.:.	.:.:.:.	.:.:.:.	.:.:.:.	.:.:.:.	.:.:.:.	.:.:.:.	.:.:.:.	.:.:.:.	.:.:.:.	.:.:.:.	.:.:.:.	.:.:.:.	.:.:.:.	.:.:.:.	.:.:.:.	.:.:.:.	.:.:.:.	.:.:.:.	.:.:.:.	.:.:.:.	.:.:.:.	.:.:.:.	.:.:.:.	.:.:.:.	.:.:.:.	.:.:.:.	.:.:.:.	.:.:.:.	.:.:.:.	.:.:.:.	.:.:.:.	.:.:.:.	.:.:.:.	.:.:.:.	.:.:.:.	.:.:.:.	.:.:.:.	.:.:.:.	.:.:.:.	.:.:.:.	.:.:.:.	.:.:.:.	.:.:.:.	.:.:.:.	.:.:.:.	.:.:.:.	.:.:.:.	.:.:.:.	.:.:.:.	.:.:.:.	.:.:.:.	.:.:.:.	.:.:.:.	.:.:.:.	.:.:.:.	.:.:.:.	.:.:.:.	.:.:.:.	.:.:.:.	.:.:.:.	.:.:.:.	.:.:.:.	.:.:.:.	.:.:.:.	.:.:.:.	.:.:.:.	.:.:.:.	.:.:.:.	.:.:.:.	.:.:.:.	.:.:.:.	.:.:.:.	.:.:.:.	.:.:.:.	.:.:.:.	.:.:.:.	.:.:.:.	.:.:.:.	.:.:.:.	.:.:.:.	.:.:.:.	.:.:.:.	.:.:.:.	.:.:.:.	.:.:.:.	.:.:.:.	.:.:.:.	.:.:.:.	.:.:.:.	.:.:.:.	.:.:.:.	.:.:.:.	.:.:.:.	.:.:.:.	.:.:.:.	.:.:.:.	.:.:.:.	.:.:.:.	.:.:.:.	.:.:.:.	.:.:.:.	.:.:.:.	.:.:.:.	.:.:.:.	.:.:.:.	.:.:.:.	.:.:.:.	.:.:.:.	.:.:.:.	.:.:.:.	.:.:.:.	.:.:.:.	.:.:.:.	.:.:.:.	.:.:.:.	.:.:.:.	.:.:.:.	.:.:.:.	.:.:.:.	.:.:.:.	.:.:.:.	.:.:.:.	.:.:.:.	.:.:.:.	.:.:.:.	.:.:.:.	.:.:.:.	.:.:.:.	.:.:.:.	.:.:.:.	.:.:.:.	.:.:.:.	.:.:.:.	.:.:.:.	.:.:.:.	.:.:.:.	.:.:.:.	.:.:.:.	.:.:.:.	.:.:.:.	.:.:.:.	.:.:.:.	.:.:.:.	.:.:.:.	.:.:.:.	.:.:.:.	.:.:.:.	.:.:.:.	.:.:.:.	.:.:.:.	.:.:.:.	.:.:.:.	.:.:.:.	.:.:.:.	.:.:.:.	.:.:.:.	.:.:.:.	.:.:.:.	.:.:.:.	.:.:.:.	.:.:.:.	.:.:.:.	.:.:.:.	.:.:.:.	.:.:.:.	.:.:.:.	.:.:.:.	.:.:.:.	.:.:.:.	.:.:.:.	.:.:.:.	.:.:.:.	.:.:.:.	.:.:.:.	.:.:.:.	.:.:.:.	.:.:.:.	.:.:.:.	.:.:.:.	.:.:.:.	.:.:.:.	.:.:.:.	.:.:.:.	.:.:.:.	.:.:.:.	.:.:.:.	.:.:.:.	.:.:.:.	.:.:.:.	.:.:.:.	.:.:.:.	.:.:.:.	.:.:.:.	.:.:.:.	.:.:.:.	.:.:.:.	.:.:.:.	.:.:.:.	.:.:.:.	.:.:.:.	.:.:.:.	.:.:.:.	.:.:.:.	.:.:.:.	.:.:.:.	.:.:.:.
chrI	180878	.	G	<INS:ME>	.	PASS	SVTYPE=INS;STRAND=.;FAMILY=TY2	GT:END:FLANKS_SUPPORTED:FREQUENCY	.:.:.:.	.:.:.:.	.:.:.:.	.:.:.:.	.:.:.:.	.:.:.:.	.:.:.:.	.:.:.:.	.:.:.:.	.:.:.:.	.:.:.:.	.:.:.:.	.:.:.:.	.:.:.:.	.:.:.:.	.:.:.:.	.:.:.:.	.:.:.:.	.:.:.:.	.:.:.:.	.:.:.:.	.:.:.:.	.:.:.:.	.:.:.:.	.:.:.:.	.:.:.:.	.:.:.:.	.:.:.:.	.:.:.:.	.:.:.:.	.:.:.:.	.:.:.:.	.:.:.:.	.:.:.:.	.:.:.:.	.:.:.:.	.:.:.:.	.:.:.:.	.:.:.:.	.:.:.:.	.:.:.:.	.:.:.:.	.:.:.:.	.:.:.:.	.:.:.:.	.:.:.:.	.:.:.:.	.:.:.:.	.:.:.:.	.:.:.:.	.:.:.:.	.:.:.:.	.:.:.:.	.:.:.:.	.:.:.:.	.:.:.:.	.:.:.:.	.:.:.:.	.:.:.:.	.:.:.:.	.:.:.:.	.:.:.:.	.:.:.:.	.:.:.:.	.:.:.:.	.:.:.:.	.:.:.:.	.:.:.:.	.:.:.:.	.:.:.:.	.:.:.:.	.:.:.:.	.:.:.:.	.:.:.:.	.:.:.:.	.:.:.:.	.:.:.:.	.:.:.:.	.:.:.:.	.:.:.:.	.:.:.:.	.:.:.:.	.:.:.:.	.:.:.:.	.:.:.:.	.:.:.:.	.:.:.:.	.:.:.:.	.:.:.:.	.:.:.:.	.:.:.:.	.:.:.:.	.:.:.:.	.:.:.:.	.:.:.:.	.:.:.:.	.:.:.:.	.:.:.:.	1:180878:FR:0.713	.:.:.:.	.:.:.:.	.:.:.:.	.:.:.:.	.:.:.:.	.:.:.:.	.:.:.:.	.:.:.:.	.:.:.:.	.:.:.:.	.:.:.:.	.:.:.:.	.:.:.:.	.:.:.:.	.:.:.:.	.:.:.:.	.:.:.:.	.:.:.:.	.:.:.:.	.:.:.:.	.:.:.:.	.:.:.:.	.:.:.:.	.:.:.:.	.:.:.:.	.:.:.:.	.:.:.:.	.:.:.:.	.:.:.:.	.:.:.:.	.:.:.:.	.:.:.:.	.:.:.:.	.:.:.:.	.:.:.:.	.:.:.:.	.:.:.:.	.:.:.:.	.:.:.:.	.:.:.:.	.:.:.:.	.:.:.:.	.:.:.:.	.:.:.:.	.:.:.:.	.:.:.:.	.:.:.:.	.:.:.:.	.:.:.:.	.:.:.:.	.:.:.:.	.:.:.:.	.:.:.:.	.:.:.:.	.:.:.:.	.:.:.:.	.:.:.:.	.:.:.:.	.:.:.:.	.:.:.:.	.:.:.:.	.:.:.:.	.:.:.:.	.:.:.:.	.:.:.:.	.:.:.:.	.:.:.:.	.:.:.:.	.:.:.:.	.:.:.:.	.:.:.:.	.:.:.:.	.:.:.:.	.:.:.:.	.:.:.:.	.:.:.:.	.:.:.:.	.:.:.:.	.:.:.:.	.:.:.:.	.:.:.:.	.:.:.:.	.:.:.:.	.:.:.:.	.:.:.:.	.:.:.:.	.:.:.:.	.:.:.:.	.:.:.:.	.:.:.:.	.:.:.:.	.:.:.:.	.:.:.:.	.:.:.:.	.:.:.:.	.:.:.:.	.:.:.:.	.:.:.:.	.:.:.:.	.:.:.:.	.:.:.:.	.:.:.:.	.:.:.:.	.:.:.:.	.:.:.:.	.:.:.:.	.:.:.:.	.:.:.:.	.:.:.:.	.:.:.:.	.:.:.:.	.:.:.:.	.:.:.:.	.:.:.:.	.:.:.:.	.:.:.:.	.:.:.:.	.:.:.:.	.:.:.:.	.:.:.:.	.:.:.:.	.:.:.:.	.:.:.:.	.:.:.:.	.:.:.:.	.:.:.:.	.:.:.:.	.:.:.:.	.:.:.:.	.:.:.:.	.:.:.:.	.:.:.:.	.:.:.:.	.:.:.:.	.:.:.:.	.:.:.:.	.:.:.:.	.:.:.:.	.:.:.:.	.:.:.:.	.:.:.:.	.:.:.:.	.:.:.:.	.:.:.:.	.:.:.:.	.:.:.:.	.:.:.:.	.:.:.:.	.:.:.:.	.:.:.:.	.:.:.:.	.:.:.:.	.:.:.:.	.:.:.:.	.:.:.:.	.:.:.:.	.:.:.:.	.:.:.:.	.:.:.:.	.:.:.:.	.:.:.:.	.:.:.:.	.:.:.:.	.:.:.:.	.:.:.:.	.:.:.:.	.:.:.:.	.:.:.:.	.:.:.:.	.:.:.:.	.:.:.:.	.:.:.:.	.:.:.:.	.:.:.:.	.:.:.:.	.:.:.:.	.:.:.:.	.:.:.:.	.:.:.:.	.:.:.:.	.:.:.:.	.:.:.:.	.:.:.:.	.:.:.:.	.:.:.:.	.:.:.:.	.:.:.:.	.:.:.:.	.:.:.:.	.:.:.:.	.:.:.:.	.:.:.:.	.:.:.:.	.:.:.:.	.:.:.:.	.:.:.:.	.:.:.:.	.:.:.:.	.:.:.:.	.:.:.:.	.:.:.:.	.:.:.:.	.:.:.:.	.:.:.:.	.:.:.:.	.:.:.:.	.:.:.:.	.:.:.:.	.:.:.:.	.:.:.:.	.:.:.:.	.:.:.:.	.:.:.:.	.:.:.:.	.:.:.:.	.:.:.:.	.:.:.:.	.:.:.:.	.:.:.:.	.:.:.:.	.:.:.:.	.:.:.:.	.:.:.:.	.:.:.:.	.:.:.:.	.:.:.:.	.:.:.:.	.:.:.:.	.:.:.:.	.:.:.:.	.:.:.:.	.:.:.:.	.:.:.:.	.:.:.:.	.:.:.:.	.:.:.:.	.:.:.:.	.:.:.:.	.:.:.:.	.:.:.:.	.:.:.:.	.:.:.:.	.:.:.:.	.:.:.:.	.:.:.:.	.:.:.:.	.:.:.:.	.:.:.:.	.:.:.:.	.:.:.:.	.:.:.:.	.:.:.:.	.:.:.:.	.:.:.:.	.:.:.:.	.:.:.:.	.:.:.:.	.:.:.:.	.:.:.:.	.:.:.:.	.:.:.:.	.:.:.:.	.:.:.:.	.:.:.:.	.:.:.:.	.:.:.:.	.:.:.:.	.:.:.:.	.:.:.:.	.:.:.:.	.:.:.:.	.:.:.:.	.:.:.:.	.:.:.:.	.:.:.:.	.:.:.:.	.:.:.:.	.:.:.:.	.:.:.:.	.:.:.:.	.:.:.:.	.:.:.:.	.:.:.:.	.:.:.:.	.:.:.:.	.:.:.:.	.:.:.:.	.:.:.:.	.:.:.:.	.:.:.:.	.:.:.:.	.:.:.:.	.:.:.:.	.:.:.:.	.:.:.:.	.:.:.:.	.:.:.:.	.:.:.:.	.:.:.:.	.:.:.:.	.:.:.:.	.:.:.:.	.:.:.:.	.:.:.:.	.:.:.:.	.:.:.:.	.:.:.:.	.:.:.:.	.:.:.:.	.:.:.:.	.:.:.:.	.:.:.:.	.:.:.:.	.:.:.:.	.:.:.:.	.:.:.:.	.:.:.:.	.:.:.:.	.:.:.:.	.:.:.:.	.:.:.:.	.:.:.:.	.:.:.:.	.:.:.:.	.:.:.:.	.:.:.:.	.:.:.:.	.:.:.:.	.:.:.:.	.:.:.:.	.:.:.:.	.:.:.:.	.:.:.:.	.:.:.:.	.:.:.:.	.:.:.:.	.:.:.:.	.:.:.:.	.:.:.:.	.:.:.:.	.:.:.:.	.:.:.:.	.:.:.:.	.:.:.:.	.:.:.:.	.:.:.:.	.:.:.:.	.:.:.:.	.:.:.:.	.:.:.:.	.:.:.:.	.:.:.:.	.:.:.:.	.:.:.:.	.:.:.:.	.:.:.:.	.:.:.:.	.:.:.:.	.:.:.:.	.:.:.:.	.:.:.:.	.:.:.:.	.:.:.:.	.:.:.:.	.:.:.:.	.:.:.:.	.:.:.:.	.:.:.:.	.:.:.:.	.:.:.:.	.:.:.:.	.:.:.:.	.:.:.:.	.:.:.:.	.:.:.:.	.:.:.:.	.:.:.:.	.:.:.:.	.:.:.:.	.:.:.:.	.:.:.:.	.:.:.:.	.:.:.:.	.:.:.:.	.:.:.:.	.:.:.:.	.:.:.:.	.:.:.:.	.:.:.:.	.:.:.:.	.:.:.:.	.:.:.:.	.:.:.:.	.:.:.:.	.:.:.:.	.:.:.:.	.:.:.:.	.:.:.:.	.:.:.:.	.:.:.:.	.:.:.:.	.:.:.:.	.:.:.:.	.:.:.:.	.:.:.:.	.:.:.:.	.:.:.:.	.:.:.:.	.:.:.:.	.:.:.:.	.:.:.:.	.:.:.:.	.:.:.:.	.:.:.:.	.:.:.:.	.:.:.:.	.:.:.:.	.:.:.:.	.:.:.:.	.:.:.:.	.:.:.:.	.:.:.:.	.:.:.:.	.:.:.:.	.:.:.:.	.:.:.:.	.:.:.:.	.:.:.:.	.:.:.:.	.:.:.:.	.:.:.:.	.:.:.:.	.:.:.:.	.:.:.:.	.:.:.:.	.:.:.:.	.:.:.:.	.:.:.:.	.:.:.:.	.:.:.:.	.:.:.:.	.:.:.:.	.:.:.:.	.:.:.:.	.:.:.:.	.:.:.:.	.:.:.:.	.:.:.:.	.:.:.:.	.:.:.:.	.:.:.:.	.:.:.:.	.:.:.:.	.:.:.:.	.:.:.:.	.:.:.:.	.:.:.:.	.:.:.:.	.:.:.:.	.:.:.:.	.:.:.:.	.:.:.:.	.:.:.:.	.:.:.:.	.:.:.:.	.:.:.:.	.:.:.:.	.:.:.:.	.:.:.:.	.:.:.:.	.:.:.:.	.:.:.:.	.:.:.:.	.:.:.:.	.:.:.:.	.:.:.:.	.:.:.:.	.:.:.:.	.:.:.:.	.:.:.:.	.:.:.:.	.:.:.:.	.:.:.:.	.:.:.:.	.:.:.:.	.:.:.:.	.:.:.:.	.:.:.:.	.:.:.:.	.:.:.:.	.:.:.:.	.:.:.:.	.:.:.:.	.:.:.:.	.:.:.:.	.:.:.:.	.:.:.:.	.:.:.:.	.:.:.:.	.:.:.:.	.:.:.:.	.:.:.:.	.:.:.:.	.:.:.:.	.:.:.:.	.:.:.:.	.:.:.:.	.:.:.:.	.:.:.:.	.:.:.:.	.:.:.:.	.:.:.:.	.:.:.:.	.:.:.:.	.:.:.:.	.:.:.:.	.:.:.:.	.:.:.:.	.:.:.:.	.:.:.:.	.:.:.:.	.:.:.:.	.:.:.:.	.:.:.:.	.:.:.:.	.:.:.:.	.:.:.:.	.:.:.:.	.:.:.:.	.:.:.:.	.:.:.:.	.:.:.:.	.:.:.:.	.:.:.:.	.:.:.:.	.:.:.:.	.:.:.:.	.:.:.:.	.:.:.:.	.:.:.:.	.:.:.:.	.:.:.:.	.:.:.:.	.:.:.:.	.:.:.:.	.:.:.:.	.:.:.:.	.:.:.:.	.:.:.:.	.:.:.:.	.:.:.:.	.:.:.:.	.:.:.:.	.:.:.:.	.:.:.:.	.:.:.:.	.:.:.:.	.:.:.:.	.:.:.:.	.:.:.:.	.:.:.:.	.:.:.:.	.:.:.:.	.:.:.:.	.:.:.:.	.:.:.:.	.:.:.:.	.:.:.:.	.:.:.:.	.:.:.:.	.:.:.:.	.:.:.:.	.:.:.:.	.:.:.:.	.:.:.:.	.:.:.:.	.:.:.:.	.:.:.:.	.:.:.:.	.:.:.:.	.:.:.:.	.:.:.:.	.:.:.:.	.:.:.:.	.:.:.:.	.:.:.:.	.:.:.:.	.:.:.:.	.:.:.:.	.:.:.:.	.:.:.:.	.:.:.:.	.:.:.:.	.:.:.:.	.:.:.:.	.:.:.:.	.:.:.:.	.:.:.:.	.:.:.:.	.:.:.:.	.:.:.:.	.:.:.:.	.:.:.:.	.:.:.:.	.:.:.:.	.:.:.:.	.:.:.:.	.:.:.:.	.:.:.:.	.:.:.:.	.:.:.:.	.:.:.:.	.:.:.:.	.:.:.:.	.:.:.:.	.:.:.:.	.:.:.:.	.:.:.:.	.:.:.:.	.:.:.:.	.:.:.:.	.:.:.:.	.:.:.:.	.:.:.:.	.:.:.:.	.:.:.:.	.:.:.:.	.:.:.:.	.:.:.:.	.:.:.:.	.:.:.:.	.:.:.:.	.:.:.:.	.:.:.:.	.:.:.:.	.:.:.:.	.:.:.:.	.:.:.:.	.:.:.:.	.:.:.:.	.:.:.:.	.:.:.:.	.:.:.:.	.:.:.:.	.:.:.:.	.:.:.:.	.:.:.:.	.:.:.:.	.:.:.:.	.:.:.:.	.:.:.:.	.:.:.:.	.:.:.:.	.:.:.:.	.:.:.:.	.:.:.:.	.:.:.:.	.:.:.:.	.:.:.:.	.:.:.:.	.:.:.:.	.:.:.:.	.:.:.:.	.:.:.:.	.:.:.:.	.:.:.:.	.:.:.:.	.:.:.:.	.:.:.:.	.:.:.:.	.:.:.:.	.:.:.:.	.:.:.:.	.:.:.:.	.:.:.:.	.:.:.:.	.:.:.:.	.:.:.:.	.:.:.:.	.:.:.:.	.:.:.:.	.:.:.:.	.:.:.:.	.:.:.:.	.:.:.:.	.:.:.:.	.:.:.:.	.:.:.:.	.:.:.:.	.:.:.:.	.:.:.:.	.:.:.:.	.:.:.:.	.:.:.:.	.:.:.:.	.:.:.:.	.:.:.:.	.:.:.:.	.:.:.:.	.:.:.:.	.:.:.:.	.:.:.:.	.:.:.:.	.:.:.:.	.:.:.:.	.:.:.:.	.:.:.:.	.:.:.:.	.:.:.:.	.:.:.:.	.:.:.:.	.:.:.:.	.:.:.:.	.:.:.:.	.:.:.:.	.:.:.:.	.:.:.:.	.:.:.:.	.:.:.:.	.:.:.:.	.:.:.:.	.:.:.:.	.:.:.:.	.:.:.:.	.:.:.:.	.:.:.:.	.:.:.:.	.:.:.:.	.:.:.:.	.:.:.:.	.:.:.:.	.:.:.:.	.:.:.:.	.:.:.:.	.:.:.:.	.:.:.:.	.:.:.:.	.:.:.:.	.:.:.:.	.:.:.:.	.:.:.:.	.:.:.:.	.:.:.:.	.:.:.:.	.:.:.:.	.:.:.:.	.:.:.:.	.:.:.:.	.:.:.:.	.:.:.:.	.:.:.:.	.:.:.:.	.:.:.:.	.:.:.:.	.:.:.:.	.:.:.:.	.:.:.:.	.:.:.:.	.:.:.:.	.:.:.:.	.:.:.:.	.:.:.:.	.:.:.:.	.:.:.:.	.:.:.:.	.:.:.:.	.:.:.:.	.:.:.:.	.:.:.:.	.:.:.:.	.:.:.:.	.:.:.:.	.:.:.:.	.:.:.:.	.:.:.:.	.:.:.:.	.:.:.:.	.:.:.:.	.:.:.:.	.:.:.:.	.:.:.:.	.:.:.:.	.:.:.:.	.:.:.:.	.:.:.:.	.:.:.:.	.:.:.:.	.:.:.:.	.:.:.:.	.:.:.:.	.:.:.:.	.:.:.:.	.:.:.:.	.:.:.:.	.:.:.:.	.:.:.:.	.:.:.:.	.:.:.:.	.:.:.:.	.:.:.:.	.:.:.:.	.:.:.:.	.:.:.:.	.:.:.:.	.:.:.:.	.:.:.:.	.:.:.:.	.:.:.:.	.:.:.:.	.:.:.:.	.:.:.:.	.:.:.:.	.:.:.:.	.:.:.:.	.:.:.:.	.:.:.:.	.:.:.:.	.:.:.:.	.:.:.:.	.:.:.:.	.:.:.:.	.:.:.:.	.:.:.:.	.:.:.:.	.:.:.:.	.:.:.:.	.:.:.:.	.:.:.:.	.:.:.:.	.:.:.:.	.:.:.:.	.:.:.:.	.:.:.:.	.:.:.:.	.:.:.:.	.:.:.:.	.:.:.:.	.:.:.:.	.:.:.:.	.:.:.:.	.:.:.:.	.:.:.:.	.:.:.:.	.:.:.:.	.:.:.:.	.:.:.:.	.:.:.:.	.:.:.:.	.:.:.:.	.:.:.:.	.:.:.:.	.:.:.:.	.:.:.:.	.:.:.:.	.:.:.:.	.:.:.:.	.:.:.:.	.:.:.:.	.:.:.:.	.:.:.:.	.:.:.:.	.:.:.:.	.:.:.:.	.:.:.:.	.:.:.:.	.:.:.:.	.:.:.:.	.:.:.:.	.:.:.:.	.:.:.:.	.:.:.:.	.:.:.:.	.:.:.:.	.:.:.:.	.:.:.:.	.:.:.:.	.:.:.:.	.:.:.:.	.:.:.:.	.:.:.:.	.:.:.:.	.:.:.:.	.:.:.:.	.:.:.:.	.:.:.:.	.:.:.:.	.:.:.:.	.:.:.:.	.:.:.:.	.:.:.:.	.:.:.:.	.:.:.:.	.:.:.:.	.:.:.:.	.:.:.:.	.:.:.:.	.:.:.:.	.:.:.:.	.:.:.:.
chrI	180879	.	A	<INS:ME>	.	PASS	SVTYPE=INS;STRAND=-;FAMILY=TY1	GT:END:FLANKS_SUPPORTED:FREQUENCY	.:.:.:.	.:.:.:.	.:.:.:.	.:.:.:.	.:.:.:.	.:.:.:.	.:.:.:.	.:.:.:.	.:.:.:.	.:.:.:.	.:.:.:.	.:.:.:.	.:.:.:.	.:.:.:.	.:.:.:.	.:.:.:.	.:.:.:.	.:.:.:.	.:.:.:.	.:.:.:.	.:.:.:.	.:.:.:.	.:.:.:.	.:.:.:.	.:.:.:.	.:.:.:.	.:.:.:.	.:.:.:.	.:.:.:.	.:.:.:.	.:.:.:.	.:.:.:.	.:.:.:.	.:.:.:.	.:.:.:.	.:.:.:.	.:.:.:.	.:.:.:.	.:.:.:.	.:.:.:.	.:.:.:.	.:.:.:.	.:.:.:.	.:.:.:.	.:.:.:.	.:.:.:.	.:.:.:.	.:.:.:.	.:.:.:.	.:.:.:.	.:.:.:.	.:.:.:.	.:.:.:.	.:.:.:.	.:.:.:.	.:.:.:.	.:.:.:.	.:.:.:.	.:.:.:.	.:.:.:.	.:.:.:.	.:.:.:.	.:.:.:.	.:.:.:.	.:.:.:.	.:.:.:.	.:.:.:.	.:.:.:.	.:.:.:.	.:.:.:.	.:.:.:.	.:.:.:.	.:.:.:.	.:.:.:.	.:.:.:.	.:.:.:.	.:.:.:.	.:.:.:.	.:.:.:.	.:.:.:.	.:.:.:.	.:.:.:.	.:.:.:.	.:.:.:.	.:.:.:.	.:.:.:.	.:.:.:.	.:.:.:.	.:.:.:.	.:.:.:.	.:.:.:.	.:.:.:.	.:.:.:.	.:.:.:.	.:.:.:.	.:.:.:.	.:.:.:.	.:.:.:.	.:.:.:.	.:.:.:.	.:.:.:.	.:.:.:.	.:.:.:.	.:.:.:.	.:.:.:.	.:.:.:.	.:.:.:.	.:.:.:.	.:.:.:.	.:.:.:.	.:.:.:.	.:.:.:.	.:.:.:.	.:.:.:.	.:.:.:.	.:.:.:.	.:.:.:.	.:.:.:.	.:.:.:.	.:.:.:.	.:.:.:.	.:.:.:.	.:.:.:.	.:.:.:.	.:.:.:.	.:.:.:.	.:.:.:.	.:.:.:.	.:.:.:.	.:.:.:.	.:.:.:.	.:.:.:.	.:.:.:.	.:.:.:.	.:.:.:.	.:.:.:.	.:.:.:.	.:.:.:.	.:.:.:.	.:.:.:.	.:.:.:.	.:.:.:.	.:.:.:.	.:.:.:.	.:.:.:.	.:.:.:.	.:.:.:.	.:.:.:.	.:.:.:.	.:.:.:.	.:.:.:.	.:.:.:.	.:.:.:.	.:.:.:.	.:.:.:.	.:.:.:.	.:.:.:.	.:.:.:.	.:.:.:.	.:.:.:.	.:.:.:.	.:.:.:.	.:.:.:.	.:.:.:.	.:.:.:.	.:.:.:.	.:.:.:.	.:.:.:.	.:.:.:.	.:.:.:.	.:.:.:.	.:.:.:.	.:.:.:.	.:.:.:.	.:.:.:.	.:.:.:.	.:.:.:.	.:.:.:.	.:.:.:.	.:.:.:.	.:.:.:.	.:.:.:.	.:.:.:.	.:.:.:.	.:.:.:.	.:.:.:.	.:.:.:.	.:.:.:.	.:.:.:.	.:.:.:.	.:.:.:.	.:.:.:.	.:.:.:.	.:.:.:.	.:.:.:.	.:.:.:.	.:.:.:.	.:.:.:.	.:.:.:.	.:.:.:.	.:.:.:.	.:.:.:.	.:.:.:.	.:.:.:.	.:.:.:.	.:.:.:.	.:.:.:.	.:.:.:.	.:.:.:.	.:.:.:.	.:.:.:.	.:.:.:.	.:.:.:.	.:.:.:.	.:.:.:.	.:.:.:.	.:.:.:.	.:.:.:.	.:.:.:.	.:.:.:.	.:.:.:.	.:.:.:.	.:.:.:.	.:.:.:.	.:.:.:.	.:.:.:.	.:.:.:.	.:.:.:.	.:.:.:.	.:.:.:.	.:.:.:.	.:.:.:.	.:.:.:.	.:.:.:.	.:.:.:.	.:.:.:.	.:.:.:.	.:.:.:.	.:.:.:.	.:.:.:.	.:.:.:.	.:.:.:.	.:.:.:.	.:.:.:.	.:.:.:.	.:.:.:.	.:.:.:.	.:.:.:.	.:.:.:.	.:.:.:.	.:.:.:.	.:.:.:.	.:.:.:.	.:.:.:.	.:.:.:.	.:.:.:.	.:.:.:.	.:.:.:.	.:.:.:.	.:.:.:.	.:.:.:.	.:.:.:.	.:.:.:.	.:.:.:.	.:.:.:.	.:.:.:.	.:.:.:.	.:.:.:.	.:.:.:.	.:.:.:.	.:.:.:.	.:.:.:.	.:.:.:.	.:.:.:.	.:.:.:.	.:.:.:.	.:.:.:.	.:.:.:.	.:.:.:.	.:.:.:.	.:.:.:.	.:.:.:.	.:.:.:.	.:.:.:.	.:.:.:.	.:.:.:.	.:.:.:.	.:.:.:.	.:.:.:.	.:.:.:.	.:.:.:.	.:.:.:.	.:.:.:.	.:.:.:.	.:.:.:.	.:.:.:.	.:.:.:.	.:.:.:.	.:.:.:.	.:.:.:.	.:.:.:.	.:.:.:.	.:.:.:.	.:.:.:.	.:.:.:.	.:.:.:.	.:.:.:.	.:.:.:.	.:.:.:.	.:.:.:.	.:.:.:.	.:.:.:.	.:.:.:.	.:.:.:.	.:.:.:.	.:.:.:.	.:.:.:.	.:.:.:.	.:.:.:.	.:.:.:.	.:.:.:.	.:.:.:.	.:.:.:.	.:.:.:.	.:.:.:.	.:.:.:.	.:.:.:.	.:.:.:.	.:.:.:.	.:.:.:.	.:.:.:.	.:.:.:.	.:.:.:.	.:.:.:.	.:.:.:.	.:.:.:.	.:.:.:.	.:.:.:.	.:.:.:.	.:.:.:.	.:.:.:.	.:.:.:.	.:.:.:.	.:.:.:.	.:.:.:.	.:.:.:.	.:.:.:.	.:.:.:.	.:.:.:.	.:.:.:.	.:.:.:.	.:.:.:.	.:.:.:.	.:.:.:.	.:.:.:.	.:.:.:.	.:.:.:.	.:.:.:.	.:.:.:.	.:.:.:.	.:.:.:.	.:.:.:.	.:.:.:.	.:.:.:.	.:.:.:.	.:.:.:.	.:.:.:.	.:.:.:.	.:.:.:.	.:.:.:.	.:.:.:.	.:.:.:.	.:.:.:.	.:.:.:.	.:.:.:.	.:.:.:.	.:.:.:.	.:.:.:.	.:.:.:.	.:.:.:.	.:.:.:.	.:.:.:.	.:.:.:.	.:.:.:.	.:.:.:.	.:.:.:.	.:.:.:.	.:.:.:.	.:.:.:.	.:.:.:.	.:.:.:.	.:.:.:.	.:.:.:.	.:.:.:.	.:.:.:.	.:.:.:.	.:.:.:.	.:.:.:.	.:.:.:.	.:.:.:.	.:.:.:.	.:.:.:.	.:.:.:.	.:.:.:.	.:.:.:.	.:.:.:.	.:.:.:.	.:.:.:.	.:.:.:.	.:.:.:.	.:.:.:.	.:.:.:.	.:.:.:.	.:.:.:.	.:.:.:.	.:.:.:.	.:.:.:.	.:.:.:.	.:.:.:.	.:.:.:.	.:.:.:.	.:.:.:.	.:.:.:.	.:.:.:.	.:.:.:.	.:.:.:.	.:.:.:.	.:.:.:.	.:.:.:.	.:.:.:.	.:.:.:.	.:.:.:.	.:.:.:.	.:.:.:.	.:.:.:.	.:.:.:.	.:.:.:.	.:.:.:.	.:.:.:.	.:.:.:.	.:.:.:.	.:.:.:.	.:.:.:.	.:.:.:.	.:.:.:.	.:.:.:.	.:.:.:.	.:.:.:.	.:.:.:.	.:.:.:.	.:.:.:.	.:.:.:.	.:.:.:.	.:.:.:.	.:.:.:.	.:.:.:.	.:.:.:.	.:.:.:.	.:.:.:.	.:.:.:.	.:.:.:.	.:.:.:.	.:.:.:.	.:.:.:.	.:.:.:.	.:.:.:.	.:.:.:.	.:.:.:.	.:.:.:.	.:.:.:.	.:.:.:.	.:.:.:.	.:.:.:.	.:.:.:.	.:.:.:.	.:.:.:.	.:.:.:.	.:.:.:.	.:.:.:.	.:.:.:.	.:.:.:.	.:.:.:.	.:.:.:.	.:.:.:.	.:.:.:.	.:.:.:.	.:.:.:.	.:.:.:.	.:.:.:.	.:.:.:.	.:.:.:.	.:.:.:.	.:.:.:.	.:.:.:.	.:.:.:.	.:.:.:.	.:.:.:.	.:.:.:.	.:.:.:.	.:.:.:.	.:.:.:.	.:.:.:.	.:.:.:.	.:.:.:.	.:.:.:.	.:.:.:.	.:.:.:.	.:.:.:.	.:.:.:.	.:.:.:.	.:.:.:.	.:.:.:.	.:.:.:.	.:.:.:.	.:.:.:.	.:.:.:.	.:.:.:.	.:.:.:.	.:.:.:.	.:.:.:.	.:.:.:.	.:.:.:.	.:.:.:.	.:.:.:.	.:.:.:.	.:.:.:.	.:.:.:.	.:.:.:.	.:.:.:.	.:.:.:.	.:.:.:.	.:.:.:.	.:.:.:.	.:.:.:.	.:.:.:.	.:.:.:.	.:.:.:.	.:.:.:.	.:.:.:.	.:.:.:.	.:.:.:.	.:.:.:.	.:.:.:.	.:.:.:.	.:.:.:.	.:.:.:.	.:.:.:.	.:.:.:.	.:.:.:.	.:.:.:.	.:.:.:.	.:.:.:.	.:.:.:.	.:.:.:.	.:.:.:.	.:.:.:.	.:.:.:.	.:.:.:.	.:.:.:.	.:.:.:.	.:.:.:.	.:.:.:.	.:.:.:.	.:.:.:.	.:.:.:.	.:.:.:.	.:.:.:.	.:.:.:.	.:.:.:.	.:.:.:.	.:.:.:.	.:.:.:.	.:.:.:.	.:.:.:.	.:.:.:.	.:.:.:.	.:.:.:.	.:.:.:.	.:.:.:.	.:.:.:.	.:.:.:.	.:.:.:.	.:.:.:.	.:.:.:.	.:.:.:.	.:.:.:.	.:.:.:.	.:.:.:.	.:.:.:.	.:.:.:.	.:.:.:.	.:.:.:.	.:.:.:.	.:.:.:.	.:.:.:.	.:.:.:.	.:.:.:.	.:.:.:.	.:.:.:.	.:.:.:.	.:.:.:.	.:.:.:.	.:.:.:.	.:.:.:.	.:.:.:.	.:.:.:.	.:.:.:.	.:.:.:.	.:.:.:.	.:.:.:.	.:.:.:.	.:.:.:.	.:.:.:.	.:.:.:.	.:.:.:.	.:.:.:.	.:.:.:.	.:.:.:.	.:.:.:.	.:.:.:.	.:.:.:.	.:.:.:.	.:.:.:.	.:.:.:.	.:.:.:.	.:.:.:.	.:.:.:.	.:.:.:.	.:.:.:.	.:.:.:.	.:.:.:.	.:.:.:.	.:.:.:.	.:.:.:.	.:.:.:.	.:.:.:.	.:.:.:.	.:.:.:.	.:.:.:.	1:180879:FR:0.192	.:.:.:.	.:.:.:.	.:.:.:.	.:.:.:.	.:.:.:.	.:.:.:.	.:.:.:.	.:.:.:.	.:.:.:.	.:.:.:.	.:.:.:.	.:.:.:.	.:.:.:.	.:.:.:.	.:.:.:.	.:.:.:.	.:.:.:.	.:.:.:.	.:.:.:.	.:.:.:.	.:.:.:.	.:.:.:.	.:.:.:.	.:.:.:.	.:.:.:.	.:.:.:.	.:.:.:.	.:.:.:.	.:.:.:.	.:.:.:.	.:.:.:.	.:.:.:.	.:.:.:.	.:.:.:.	.:.:.:.	.:.:.:.	.:.:.:.	.:.:.:.	.:.:.:.	.:.:.:.	.:.:.:.	.:.:.:.	.:.:.:.	.:.:.:.	.:.:.:.	.:.:.:.	.:.:.:.	.:.:.:.	.:.:.:.	.:.:.:.	.:.:.:.	.:.:.:.	.:.:.:.	.:.:.:.	.:.:.:.	.:.:.:.	.:.:.:.	.:.:.:.	.:.:.:.	.:.:.:.	.:.:.:.	.:.:.:.	.:.:.:.	.:.:.:.	.:.:.:.	.:.:.:.	.:.:.:.	.:.:.:.	.:.:.:.	.:.:.:.	.:.:.:.	.:.:.:.	.:.:.:.	.:.:.:.	.:.:.:.	.:.:.:.	.:.:.:.	.:.:.:.	.:.:.:.	.:.:.:.	.:.:.:.	.:.:.:.	.:.:.:.	.:.:.:.	.:.:.:.	.:.:.:.	.:.:.:.	.:.:.:.	.:.:.:.	.:.:.:.	.:.:.:.	.:.:.:.	.:.:.:.	.:.:.:.	.:.:.:.	.:.:.:.	.:.:.:.	.:.:.:.	.:.:.:.	.:.:.:.	.:.:.:.	.:.:.:.	.:.:.:.	.:.:.:.	.:.:.:.	.:.:.:.	.:.:.:.	.:.:.:.	.:.:.:.	.:.:.:.	.:.:.:.	.:.:.:.	.:.:.:.	.:.:.:.	.:.:.:.	.:.:.:.	.:.:.:.	.:.:.:.	.:.:.:.	.:.:.:.	.:.:.:.	.:.:.:.	.:.:.:.	.:.:.:.	.:.:.:.	.:.:.:.	.:.:.:.	.:.:.:.	.:.:.:.	.:.:.:.	.:.:.:.	.:.:.:.	.:.:.:.	.:.:.:.	.:.:.:.	.:.:.:.	.:.:.:.	.:.:.:.	.:.:.:.	.:.:.:.	.:.:.:.	.:.:.:.	.:.:.:.	.:.:.:.	.:.:.:.	.:.:.:.	.:.:.:.	.:.:.:.	.:.:.:.	.:.:.:.	.:.:.:.	.:.:.:.	.:.:.:.	.:.:.:.	.:.:.:.	.:.:.:.	.:.:.:.	.:.:.:.	.:.:.:.	.:.:.:.	.:.:.:.	.:.:.:.	.:.:.:.	.:.:.:.	.:.:.:.	.:.:.:.	.:.:.:.	.:.:.:.	.:.:.:.	.:.:.:.	.:.:.:.	.:.:.:.	.:.:.:.	.:.:.:.	.:.:.:.	.:.:.:.	.:.:.:.	.:.:.:.	.:.:.:.	.:.:.:.	.:.:.:.	.:.:.:.	.:.:.:.	.:.:.:.	.:.:.:.	.:.:.:.	.:.:.:.	.:.:.:.	.:.:.:.	.:.:.:.	.:.:.:.	.:.:.:.	.:.:.:.	.:.:.:.	.:.:.:.	.:.:.:.	.:.:.:.	.:.:.:.	.:.:.:.	.:.:.:.	.:.:.:.	.:.:.:.	.:.:.:.	.:.:.:.	.:.:.:.	.:.:.:.	.:.:.:.	.:.:.:.	.:.:.:.	.:.:.:.	.:.:.:.	.:.:.:.	.:.:.:.	.:.:.:.	.:.:.:.	.:.:.:.	.:.:.:.	.:.:.:.	.:.:.:.	.:.:.:.	.:.:.:.	.:.:.:.	.:.:.:.	.:.:.:.	.:.:.:.	.:.:.:.	.:.:.:.	.:.:.:.	.:.:.:.	.:.:.:.	.:.:.:.	.:.:.:.	.:.:.:.	.:.:.:.	.:.:.:.	.:.:.:.	.:.:.:.	.:.:.:.	.:.:.:.	.:.:.:.	.:.:.:.	.:.:.:.	.:.:.:.	.:.:.:.	.:.:.:.	.:.:.:.	.:.:.:.	.:.:.:.	.:.:.:.	.:.:.:.	.:.:.:.	.:.:.:.	.:.:.:.	.:.:.:.	.:.:.:.	.:.:.:.	.:.:.:.	.:.:.:.	.:.:.:.	.:.:.:.	.:.:.:.	.:.:.:.	.:.:.:.	.:.:.:.	.:.:.:.	.:.:.:.	.:.:.:.	.:.:.:.	.:.:.:.	.:.:.:.	.:.:.:.	.:.:.:.	.:.:.:.	.:.:.:.	.:.:.:.	.:.:.:.	.:.:.:.	.:.:.:.	.:.:.:.	.:.:.:.	.:.:.:.	.:.:.:.	.:.:.:.	.:.:.:.	.:.:.:.	.:.:.:.	.:.:.:.	.:.:.:.	.:.:.:.	.:.:.:.	.:.:.:.	.:.:.:.	.:.:.:.	.:.:.:.	.:.:.:.	.:.:.:.	.:.:.:.	.:.:.:.	.:.:.:.	.:.:.:.	.:.:.:.	.:.:.:.	.:.:.:.	.:.:.:.	.:.:.:.	.:.:.:.	.:.:.:.	.:.:.:.	.:.:.:.	.:.:.:.	.:.:.:.	.:.:.:.	.:.:.:.	.:.:.:.	.:.:.:.	.:.:.:.	.:.:.:.	.:.:.:.	.:.:.:.	.:.:.:.	.:.:.:.	.:.:.:.	.:.:.:.	.:.:.:.	.:.:.:.	.:.:.:.	.:.:.:.	.:.:.:.	.:.:.:.	.:.:.:.	.:.:.:.	.:.:.:.	.:.:.:.	.:.:.:.	.:.:.:.	.:.:.:.	.:.:.:.	.:.:.:.	.:.:.:.	.:.:.:.	.:.:.:.	.:.:.:.	.:.:.:.	.:.:.:.	.:.:.:.	.:.:.:.	.:.:.:.	.:.:.:.	.:.:.:.	.:.:.:.	.:.:.:.	.:.:.:.	.:.:.:.	.:.:.:.	.:.:.:.	.:.:.:.	.:.:.:.	.:.:.:.
chrI	180880	.	C	<INS:ME>	.	PASS	SVTYPE=INS;STRAND=-;FAMILY=TY1	GT:END:FLANKS_SUPPORTED:FREQUENCY	.:.:.:.	.:.:.:.	.:.:.:.	.:.:.:.	.:.:.:.	.:.:.:.	.:.:.:.	.:.:.:.	.:.:.:.	.:.:.:.	.:.:.:.	.:.:.:.	.:.:.:.	.:.:.:.	.:.:.:.	.:.:.:.	.:.:.:.	.:.:.:.	.:.:.:.	1:180880:FR:0.17	.:.:.:.	.:.:.:.	.:.:.:.	.:.:.:.	.:.:.:.	.:.:.:.	.:.:.:.	.:.:.:.	.:.:.:.	.:.:.:.	.:.:.:.	.:.:.:.	.:.:.:.	.:.:.:.	.:.:.:.	.:.:.:.	.:.:.:.	.:.:.:.	.:.:.:.	.:.:.:.	.:.:.:.	.:.:.:.	.:.:.:.	.:.:.:.	.:.:.:.	.:.:.:.	.:.:.:.	.:.:.:.	.:.:.:.	.:.:.:.	.:.:.:.	.:.:.:.	.:.:.:.	.:.:.:.	.:.:.:.	.:.:.:.	.:.:.:.	.:.:.:.	.:.:.:.	.:.:.:.	.:.:.:.	.:.:.:.	.:.:.:.	.:.:.:.	.:.:.:.	.:.:.:.	.:.:.:.	.:.:.:.	.:.:.:.	.:.:.:.	.:.:.:.	.:.:.:.	.:.:.:.	.:.:.:.	.:.:.:.	.:.:.:.	.:.:.:.	.:.:.:.	.:.:.:.	.:.:.:.	.:.:.:.	.:.:.:.	.:.:.:.	.:.:.:.	.:.:.:.	.:.:.:.	.:.:.:.	.:.:.:.	.:.:.:.	.:.:.:.	.:.:.:.	.:.:.:.	.:.:.:.	.:.:.:.	.:.:.:.	.:.:.:.	.:.:.:.	.:.:.:.	.:.:.:.	.:.:.:.	.:.:.:.	.:.:.:.	.:.:.:.	.:.:.:.	.:.:.:.	.:.:.:.	.:.:.:.	.:.:.:.	.:.:.:.	.:.:.:.	.:.:.:.	.:.:.:.	.:.:.:.	.:.:.:.	.:.:.:.	.:.:.:.	.:.:.:.	.:.:.:.	.:.:.:.	.:.:.:.	.:.:.:.	.:.:.:.	.:.:.:.	.:.:.:.	.:.:.:.	.:.:.:.	.:.:.:.	.:.:.:.	.:.:.:.	.:.:.:.	.:.:.:.	.:.:.:.	.:.:.:.	.:.:.:.	.:.:.:.	.:.:.:.	.:.:.:.	.:.:.:.	.:.:.:.	.:.:.:.	.:.:.:.	.:.:.:.	.:.:.:.	.:.:.:.	.:.:.:.	.:.:.:.	.:.:.:.	.:.:.:.	.:.:.:.	.:.:.:.	.:.:.:.	.:.:.:.	.:.:.:.	.:.:.:.	.:.:.:.	.:.:.:.	.:.:.:.	.:.:.:.	.:.:.:.	.:.:.:.	.:.:.:.	.:.:.:.	.:.:.:.	.:.:.:.	.:.:.:.	.:.:.:.	.:.:.:.	.:.:.:.	.:.:.:.	.:.:.:.	.:.:.:.	.:.:.:.	.:.:.:.	.:.:.:.	.:.:.:.	.:.:.:.	.:.:.:.	.:.:.:.	.:.:.:.	.:.:.:.	.:.:.:.	.:.:.:.	.:.:.:.	.:.:.:.	.:.:.:.	.:.:.:.	.:.:.:.	.:.:.:.	.:.:.:.	.:.:.:.	.:.:.:.	.:.:.:.	.:.:.:.	.:.:.:.	.:.:.:.	.:.:.:.	.:.:.:.	.:.:.:.	.:.:.:.	.:.:.:.	.:.:.:.	.:.:.:.	.:.:.:.	.:.:.:.	.:.:.:.	.:.:.:.	.:.:.:.	.:.:.:.	.:.:.:.	.:.:.:.	.:.:.:.	.:.:.:.	.:.:.:.	.:.:.:.	.:.:.:.	.:.:.:.	.:.:.:.	.:.:.:.	.:.:.:.	.:.:.:.	.:.:.:.	.:.:.:.	.:.:.:.	.:.:.:.	.:.:.:.	.:.:.:.	.:.:.:.	.:.:.:.	.:.:.:.	.:.:.:.	.:.:.:.	.:.:.:.	.:.:.:.	.:.:.:.	.:.:.:.	.:.:.:.	.:.:.:.	.:.:.:.	.:.:.:.	.:.:.:.	.:.:.:.	.:.:.:.	.:.:.:.	.:.:.:.	.:.:.:.	.:.:.:.	.:.:.:.	.:.:.:.	.:.:.:.	.:.:.:.	.:.:.:.	.:.:.:.	.:.:.:.	.:.:.:.	.:.:.:.	.:.:.:.	.:.:.:.	.:.:.:.	.:.:.:.	.:.:.:.	.:.:.:.	.:.:.:.	.:.:.:.	.:.:.:.	.:.:.:.	.:.:.:.	.:.:.:.	.:.:.:.	.:.:.:.	.:.:.:.	.:.:.:.	.:.:.:.	.:.:.:.	.:.:.:.	.:.:.:.	.:.:.:.	.:.:.:.	.:.:.:.	.:.:.:.	.:.:.:.	.:.:.:.	.:.:.:.	.:.:.:.	.:.:.:.	.:.:.:.	.:.:.:.	.:.:.:.	.:.:.:.	.:.:.:.	.:.:.:.	.:.:.:.	.:.:.:.	.:.:.:.	.:.:.:.	.:.:.:.	.:.:.:.	.:.:.:.	.:.:.:.	.:.:.:.	.:.:.:.	.:.:.:.	.:.:.:.	.:.:.:.	.:.:.:.	.:.:.:.	.:.:.:.	.:.:.:.	.:.:.:.	.:.:.:.	.:.:.:.	.:.:.:.	.:.:.:.	.:.:.:.	.:.:.:.	.:.:.:.	.:.:.:.	.:.:.:.	.:.:.:.	.:.:.:.	.:.:.:.	.:.:.:.	.:.:.:.	.:.:.:.	.:.:.:.	.:.:.:.	.:.:.:.	.:.:.:.	.:.:.:.	.:.:.:.	.:.:.:.	.:.:.:.	.:.:.:.	.:.:.:.	.:.:.:.	.:.:.:.	.:.:.:.	.:.:.:.	.:.:.:.	.:.:.:.	.:.:.:.	.:.:.:.	.:.:.:.	.:.:.:.	.:.:.:.	.:.:.:.	.:.:.:.	.:.:.:.	.:.:.:.	.:.:.:.	.:.:.:.	.:.:.:.	.:.:.:.	.:.:.:.	.:.:.:.	.:.:.:.	.:.:.:.	.:.:.:.	.:.:.:.	.:.:.:.	.:.:.:.	.:.:.:.	.:.:.:.	.:.:.:.	.:.:.:.	1:180880:FR:0.183	.:.:.:.	.:.:.:.	.:.:.:.	.:.:.:.	.:.:.:.	.:.:.:.	.:.:.:.	.:.:.:.	.:.:.:.	.:.:.:.	.:.:.:.	.:.:.:.	.:.:.:.	.:.:.:.	.:.:.:.	.:.:.:.	.:.:.:.	.:.:.:.	.:.:.:.	.:.:.:.	.:.:.:.	.:.:.:.	.:.:.:.	.:.:.:.	.:.:.:.	.:.:.:.	.:.:.:.	.:.:.:.	.:.:.:.	.:.:.:.	.:.:.:.	.:.:.:.	.:.:.:.	.:.:.:.	.:.:.:.	.:.:.:.	.:.:.:.	.:.:.:.	.:.:.:.	.:.:.:.	.:.:.:.	.:.:.:.	.:.:.:.	.:.:.:.	.:.:.:.	.:.:.:.	.:.:.:.	.:.:.:.	.:.:.:.	.:.:.:.	.:.:.:.	.:.:.:.	.:.:.:.	.:.:.:.	.:.:.:.	.:.:.:.	.:.:.:.	.:.:.:.	.:.:.:.	.:.:.:.	.:.:.:.	.:.:.:.	.:.:.:.	.:.:.:.	.:.:.:.	.:.:.:.	.:.:.:.	.:.:.:.	.:.:.:.	.:.:.:.	.:.:.:.	.:.:.:.	.:.:.:.	.:.:.:.	.:.:.:.	.:.:.:.	.:.:.:.	.:.:.:.	.:.:.:.	.:.:.:.	.:.:.:.	.:.:.:.	.:.:.:.	.:.:.:.	.:.:.:.	.:.:.:.	.:.:.:.	.:.:.:.	.:.:.:.	.:.:.:.	.:.:.:.	.:.:.:.	.:.:.:.	.:.:.:.	.:.:.:.	.:.:.:.	.:.:.:.	.:.:.:.	.:.:.:.	.:.:.:.	.:.:.:.	.:.:.:.	.:.:.:.	.:.:.:.	.:.:.:.	.:.:.:.	.:.:.:.	.:.:.:.	.:.:.:.	.:.:.:.	.:.:.:.	.:.:.:.	.:.:.:.	.:.:.:.	.:.:.:.	.:.:.:.	.:.:.:.	.:.:.:.	.:.:.:.	.:.:.:.	.:.:.:.	.:.:.:.	.:.:.:.	.:.:.:.	.:.:.:.	.:.:.:.	.:.:.:.	.:.:.:.	.:.:.:.	.:.:.:.	.:.:.:.	.:.:.:.	.:.:.:.	.:.:.:.	.:.:.:.	.:.:.:.	.:.:.:.	.:.:.:.	.:.:.:.	.:.:.:.	.:.:.:.	.:.:.:.	.:.:.:.	.:.:.:.	.:.:.:.	.:.:.:.	.:.:.:.	.:.:.:.	.:.:.:.	.:.:.:.	.:.:.:.	.:.:.:.	.:.:.:.	.:.:.:.	.:.:.:.	.:.:.:.	.:.:.:.	.:.:.:.	.:.:.:.	.:.:.:.	.:.:.:.	.:.:.:.	.:.:.:.	.:.:.:.	.:.:.:.	.:.:.:.	.:.:.:.	.:.:.:.	.:.:.:.	.:.:.:.	.:.:.:.	.:.:.:.	.:.:.:.	.:.:.:.	.:.:.:.	.:.:.:.	.:.:.:.	.:.:.:.	.:.:.:.	.:.:.:.	.:.:.:.	.:.:.:.	.:.:.:.	.:.:.:.	.:.:.:.	.:.:.:.	.:.:.:.	.:.:.:.	.:.:.:.	.:.:.:.	.:.:.:.	.:.:.:.	.:.:.:.	.:.:.:.	.:.:.:.	.:.:.:.	.:.:.:.	.:.:.:.	.:.:.:.	.:.:.:.	.:.:.:.	.:.:.:.	.:.:.:.	.:.:.:.	.:.:.:.	.:.:.:.	.:.:.:.	.:.:.:.	.:.:.:.	.:.:.:.	.:.:.:.	.:.:.:.	.:.:.:.	.:.:.:.	.:.:.:.	.:.:.:.	.:.:.:.	.:.:.:.	.:.:.:.	.:.:.:.	.:.:.:.	.:.:.:.	.:.:.:.	.:.:.:.	.:.:.:.	.:.:.:.	.:.:.:.	.:.:.:.	.:.:.:.	.:.:.:.	.:.:.:.	.:.:.:.	.:.:.:.	.:.:.:.	.:.:.:.	.:.:.:.	.:.:.:.	.:.:.:.	.:.:.:.	1:180880:FR:0.283	.:.:.:.	.:.:.:.	.:.:.:.	.:.:.:.	.:.:.:.	.:.:.:.	.:.:.:.	.:.:.:.	.:.:.:.	.:.:.:.	.:.:.:.	.:.:.:.	.:.:.:.	.:.:.:.	.:.:.:.	.:.:.:.	.:.:.:.	.:.:.:.	.:.:.:.	.:.:.:.	.:.:.:.	.:.:.:.	.:.:.:.	.:.:.:.	.:.:.:.	.:.:.:.	.:.:.:.	.:.:.:.	.:.:.:.	.:.:.:.	.:.:.:.	.:.:.:.	.:.:.:.	.:.:.:.	.:.:.:.	.:.:.:.	.:.:.:.	.:.:.:.	.:.:.:.	.:.:.:.	.:.:.:.	.:.:.:.	.:.:.:.	.:.:.:.	.:.:.:.	.:.:.:.	.:.:.:.	.:.:.:.	.:.:.:.	.:.:.:.	.:.:.:.	.:.:.:.	.:.:.:.	.:.:.:.	.:.:.:.	.:.:.:.	.:.:.:.	.:.:.:.	.:.:.:.	.:.:.:.	.:.:.:.	.:.:.:.	.:.:.:.	.:.:.:.	.:.:.:.	.:.:.:.	.:.:.:.	.:.:.:.	.:.:.:.	.:.:.:.	.:.:.:.	.:.:.:.	.:.:.:.	.:.:.:.	.:.:.:.	.:.:.:.	.:.:.:.	.:.:.:.	.:.:.:.	.:.:.:.	.:.:.:.	.:.:.:.	.:.:.:.	.:.:.:.	.:.:.:.	.:.:.:.	.:.:.:.	.:.:.:.	.:.:.:.	.:.:.:.	.:.:.:.	.:.:.:.	.:.:.:.	.:.:.:.	.:.:.:.	.:.:.:.	.:.:.:.	.:.:.:.	.:.:.:.	.:.:.:.	.:.:.:.	.:.:.:.	.:.:.:.	.:.:.:.	.:.:.:.	.:.:.:.	.:.:.:.	.:.:.:.	.:.:.:.	.:.:.:.	.:.:.:.	.:.:.:.	.:.:.:.	.:.:.:.	.:.:.:.	.:.:.:.	.:.:.:.	.:.:.:.	.:.:.:.	.:.:.:.	.:.:.:.	.:.:.:.	.:.:.:.	.:.:.:.	.:.:.:.	.:.:.:.	.:.:.:.	.:.:.:.	.:.:.:.	.:.:.:.	.:.:.:.	.:.:.:.	.:.:.:.	.:.:.:.	.:.:.:.	.:.:.:.	.:.:.:.	.:.:.:.	.:.:.:.	.:.:.:.	.:.:.:.	.:.:.:.	.:.:.:.	.:.:.:.	.:.:.:.	.:.:.:.	.:.:.:.	.:.:.:.	.:.:.:.	.:.:.:.	.:.:.:.	.:.:.:.	.:.:.:.	.:.:.:.	.:.:.:.	.:.:.:.	.:.:.:.	.:.:.:.	.:.:.:.	.:.:.:.	.:.:.:.	.:.:.:.	.:.:.:.	.:.:.:.	.:.:.:.	.:.:.:.	.:.:.:.	.:.:.:.	.:.:.:.	.:.:.:.	.:.:.:.	.:.:.:.	.:.:.:.	.:.:.:.	.:.:.:.	.:.:.:.	.:.:.:.	.:.:.:.	.:.:.:.	.:.:.:.	.:.:.:.	.:.:.:.	.:.:.:.	.:.:.:.	.:.:.:.	.:.:.:.	.:.:.:.	.:.:.:.	.:.:.:.	.:.:.:.	.:.:.:.	.:.:.:.	.:.:.:.	.:.:.:.	.:.:.:.	.:.:.:.	.:.:.:.	.:.:.:.	.:.:.:.	.:.:.:.	.:.:.:.	.:.:.:.	.:.:.:.	.:.:.:.	.:.:.:.	.:.:.:.	.:.:.:.	.:.:.:.	.:.:.:.	.:.:.:.	.:.:.:.	.:.:.:.	.:.:.:.	.:.:.:.	.:.:.:.	.:.:.:.	.:.:.:.	.:.:.:.	.:.:.:.	.:.:.:.	.:.:.:.	.:.:.:.	.:.:.:.	.:.:.:.	.:.:.:.	.:.:.:.	.:.:.:.	.:.:.:.	.:.:.:.	.:.:.:.	.:.:.:.	.:.:.:.	.:.:.:.	.:.:.:.	.:.:.:.	.:.:.:.	.:.:.:.	.:.:.:.	.:.:.:.	.:.:.:.	.:.:.:.	.:.:.:.	.:.:.:.	.:.:.:.	.:.:.:.	.:.:.:.	.:.:.:.	.:.:.:.	.:.:.:.	.:.:.:.	.:.:.:.	.:.:.:.	.:.:.:.	.:.:.:.	.:.:.:.	.:.:.:.	.:.:.:.	.:.:.:.	.:.:.:.	.:.:.:.	.:.:.:.	.:.:.:.	.:.:.:.	.:.:.:.	.:.:.:.	.:.:.:.	.:.:.:.	.:.:.:.	.:.:.:.	.:.:.:.	.:.:.:.	.:.:.:.	.:.:.:.	.:.:.:.	.:.:.:.	.:.:.:.	.:.:.:.	.:.:.:.	.:.:.:.	.:.:.:.	.:.:.:.	.:.:.:.	.:.:.:.	.:.:.:.	.:.:.:.	.:.:.:.	.:.:.:.	.:.:.:.	.:.:.:.	.:.:.:.	.:.:.:.	.:.:.:.	.:.:.:.	.:.:.:.	.:.:.:.	.:.:.:.	.:.:.:.	.:.:.:.	.:.:.:.	.:.:.:.	.:.:.:.	.:.:.:.	.:.:.:.	.:.:.:.	.:.:.:.	.:.:.:.	.:.:.:.	.:.:.:.	.:.:.:.	.:.:.:.	.:.:.:.	.:.:.:.	.:.:.:.	.:.:.:.	.:.:.:.	.:.:.:.	.:.:.:.	.:.:.:.	.:.:.:.	.:.:.:.	.:.:.:.	.:.:.:.	.:.:.:.	.:.:.:.	.:.:.:.	.:.:.:.	.:.:.:.	.:.:.:.	.:.:.:.	.:.:.:.	.:.:.:.	.:.:.:.	.:.:.:.	.:.:.:.	.:.:.:.	.:.:.:.	.:.:.:.	.:.:.:.	.:.:.:.	.:.:.:.	.:.:.:.	.:.:.:.	.:.:.:.	.:.:.:.	.:.:.:.	.:.:.:.	.:.:.:.	.:.:.:.	.:.:.:.	.:.:.:.	.:.:.:.	.:.:.:.	.:.:.:.	.:.:.:.	.:.:.:.	.:.:.:.	.:.:.:.	.:.:.:.	.:.:.:.	.:.:.:.	.:.:.:.	.:.:.:.	.:.:.:.	.:.:.:.	.:.:.:.	.:.:.:.	.:.:.:.	.:.:.:.	.:.:.:.	.:.:.:.	.:.:.:.	.:.:.:.	.:.:.:.	.:.:.:.	.:.:.:.	.:.:.:.	.:.:.:.	.:.:.:.	.:.:.:.	.:.:.:.	.:.:.:.	.:.:.:.	.:.:.:.	.:.:.:.	.:.:.:.	.:.:.:.	.:.:.:.	.:.:.:.	.:.:.:.	.:.:.:.	.:.:.:.	.:.:.:.	.:.:.:.
chrI	180880	.	C	<INS:ME>	.	PASS	SVTYPE=INS;STRAND=.;FAMILY=TY1	GT:END:FLANKS_SUPPORTED:FREQUENCY	.:.:.:.	.:.:.:.	.:.:.:.	.:.:.:.	.:.:.:.	.:.:.:.	.:.:.:.	.:.:.:.	.:.:.:.	.:.:.:.	.:.:.:.	.:.:.:.	.:.:.:.	.:.:.:.	.:.:.:.	.:.:.:.	.:.:.:.	.:.:.:.	.:.:.:.	.:.:.:.	.:.:.:.	.:.:.:.	.:.:.:.	.:.:.:.	.:.:.:.	.:.:.:.	.:.:.:.	.:.:.:.	.:.:.:.	.:.:.:.	.:.:.:.	.:.:.:.	.:.:.:.	.:.:.:.	.:.:.:.	.:.:.:.	.:.:.:.	.:.:.:.	.:.:.:.	.:.:.:.	.:.:.:.	.:.:.:.	.:.:.:.	.:.:.:.	.:.:.:.	.:.:.:.	.:.:.:.	.:.:.:.	.:.:.:.	.:.:.:.	.:.:.:.	.:.:.:.	.:.:.:.	.:.:.:.	.:.:.:.	.:.:.:.	.:.:.:.	.:.:.:.	.:.:.:.	.:.:.:.	.:.:.:.	.:.:.:.	.:.:.:.	.:.:.:.	.:.:.:.	.:.:.:.	.:.:.:.	.:.:.:.	.:.:.:.	.:.:.:.	.:.:.:.	.:.:.:.	.:.:.:.	.:.:.:.	.:.:.:.	.:.:.:.	.:.:.:.	.:.:.:.	.:.:.:.	.:.:.:.	.:.:.:.	.:.:.:.	.:.:.:.	.:.:.:.	.:.:.:.	.:.:.:.	.:.:.:.	.:.:.:.	.:.:.:.	.:.:.:.	.:.:.:.	.:.:.:.	.:.:.:.	.:.:.:.	.:.:.:.	.:.:.:.	.:.:.:.	.:.:.:.	.:.:.:.	.:.:.:.	.:.:.:.	.:.:.:.	.:.:.:.	.:.:.:.	.:.:.:.	.:.:.:.	.:.:.:.	.:.:.:.	.:.:.:.	.:.:.:.	.:.:.:.	.:.:.:.	.:.:.:.	.:.:.:.	.:.:.:.	.:.:.:.	.:.:.:.	.:.:.:.	.:.:.:.	.:.:.:.	.:.:.:.	.:.:.:.	.:.:.:.	.:.:.:.	.:.:.:.	.:.:.:.	.:.:.:.	.:.:.:.	.:.:.:.	.:.:.:.	.:.:.:.	.:.:.:.	.:.:.:.	.:.:.:.	.:.:.:.	.:.:.:.	.:.:.:.	.:.:.:.	.:.:.:.	.:.:.:.	.:.:.:.	.:.:.:.	.:.:.:.	.:.:.:.	.:.:.:.	.:.:.:.	.:.:.:.	.:.:.:.	.:.:.:.	.:.:.:.	.:.:.:.	.:.:.:.	.:.:.:.	.:.:.:.	.:.:.:.	.:.:.:.	.:.:.:.	.:.:.:.	.:.:.:.	.:.:.:.	.:.:.:.	.:.:.:.	.:.:.:.	.:.:.:.	.:.:.:.	.:.:.:.	.:.:.:.	.:.:.:.	.:.:.:.	.:.:.:.	.:.:.:.	.:.:.:.	.:.:.:.	.:.:.:.	.:.:.:.	.:.:.:.	.:.:.:.	.:.:.:.	.:.:.:.	.:.:.:.	.:.:.:.	.:.:.:.	.:.:.:.	.:.:.:.	.:.:.:.	.:.:.:.	.:.:.:.	.:.:.:.	.:.:.:.	.:.:.:.	.:.:.:.	.:.:.:.	.:.:.:.	.:.:.:.	.:.:.:.	.:.:.:.	.:.:.:.	.:.:.:.	.:.:.:.	.:.:.:.	.:.:.:.	.:.:.:.	.:.:.:.	.:.:.:.	.:.:.:.	.:.:.:.	.:.:.:.	.:.:.:.	.:.:.:.	.:.:.:.	.:.:.:.	.:.:.:.	.:.:.:.	.:.:.:.	.:.:.:.	.:.:.:.	.:.:.:.	.:.:.:.	.:.:.:.	.:.:.:.	.:.:.:.	.:.:.:.	.:.:.:.	.:.:.:.	.:.:.:.	.:.:.:.	.:.:.:.	.:.:.:.	.:.:.:.	.:.:.:.	.:.:.:.	.:.:.:.	.:.:.:.	.:.:.:.	.:.:.:.	.:.:.:.	.:.:.:.	.:.:.:.	.:.:.:.	.:.:.:.	.:.:.:.	.:.:.:.	.:.:.:.	.:.:.:.	.:.:.:.	.:.:.:.	.:.:.:.	.:.:.:.	.:.:.:.	.:.:.:.	.:.:.:.	.:.:.:.	.:.:.:.	.:.:.:.	.:.:.:.	.:.:.:.	.:.:.:.	.:.:.:.	.:.:.:.	.:.:.:.	.:.:.:.	.:.:.:.	.:.:.:.	.:.:.:.	.:.:.:.	.:.:.:.	.:.:.:.	.:.:.:.	.:.:.:.	.:.:.:.	.:.:.:.	.:.:.:.	.:.:.:.	.:.:.:.	.:.:.:.	.:.:.:.	.:.:.:.	.:.:.:.	.:.:.:.	.:.:.:.	.:.:.:.	.:.:.:.	.:.:.:.	.:.:.:.	.:.:.:.	.:.:.:.	.:.:.:.	.:.:.:.	.:.:.:.	.:.:.:.	.:.:.:.	.:.:.:.	.:.:.:.	.:.:.:.	.:.:.:.	.:.:.:.	.:.:.:.	.:.:.:.	.:.:.:.	.:.:.:.	.:.:.:.	.:.:.:.	.:.:.:.	.:.:.:.	.:.:.:.	.:.:.:.	.:.:.:.	.:.:.:.	.:.:.:.	.:.:.:.	.:.:.:.	.:.:.:.	.:.:.:.	.:.:.:.	.:.:.:.	.:.:.:.	.:.:.:.	.:.:.:.	.:.:.:.	.:.:.:.	.:.:.:.	.:.:.:.	.:.:.:.	.:.:.:.	.:.:.:.	.:.:.:.	.:.:.:.	.:.:.:.	.:.:.:.	.:.:.:.	.:.:.:.	.:.:.:.	.:.:.:.	.:.:.:.	.:.:.:.	.:.:.:.	.:.:.:.	.:.:.:.	.:.:.:.	.:.:.:.	.:.:.:.	.:.:.:.	.:.:.:.	.:.:.:.	.:.:.:.	.:.:.:.	.:.:.:.	.:.:.:.	.:.:.:.	.:.:.:.	.:.:.:.	.:.:.:.	.:.:.:.	.:.:.:.	.:.:.:.	.:.:.:.	.:.:.:.	.:.:.:.	.:.:.:.	.:.:.:.	.:.:.:.	.:.:.:.	.:.:.:.	.:.:.:.	.:.:.:.	.:.:.:.	.:.:.:.	.:.:.:.	.:.:.:.	.:.:.:.	.:.:.:.	.:.:.:.	.:.:.:.	.:.:.:.	.:.:.:.	.:.:.:.	.:.:.:.	.:.:.:.	.:.:.:.	.:.:.:.	.:.:.:.	.:.:.:.	.:.:.:.	.:.:.:.	.:.:.:.	.:.:.:.	.:.:.:.	.:.:.:.	.:.:.:.	.:.:.:.	.:.:.:.	.:.:.:.	.:.:.:.	.:.:.:.	.:.:.:.	.:.:.:.	.:.:.:.	.:.:.:.	.:.:.:.	.:.:.:.	.:.:.:.	.:.:.:.	.:.:.:.	.:.:.:.	.:.:.:.	.:.:.:.	.:.:.:.	.:.:.:.	.:.:.:.	.:.:.:.	.:.:.:.	.:.:.:.	.:.:.:.	.:.:.:.	.:.:.:.	.:.:.:.	.:.:.:.	.:.:.:.	.:.:.:.	.:.:.:.	.:.:.:.	.:.:.:.	.:.:.:.	.:.:.:.	.:.:.:.	.:.:.:.	.:.:.:.	.:.:.:.	.:.:.:.	.:.:.:.	.:.:.:.	.:.:.:.	.:.:.:.	.:.:.:.	.:.:.:.	.:.:.:.	.:.:.:.	.:.:.:.	.:.:.:.	.:.:.:.	.:.:.:.	.:.:.:.	.:.:.:.	.:.:.:.	.:.:.:.	.:.:.:.	.:.:.:.	.:.:.:.	.:.:.:.	.:.:.:.	.:.:.:.	.:.:.:.	.:.:.:.	.:.:.:.	.:.:.:.	.:.:.:.	.:.:.:.	.:.:.:.	.:.:.:.	.:.:.:.	.:.:.:.	.:.:.:.	.:.:.:.	.:.:.:.	.:.:.:.	.:.:.:.	.:.:.:.	.:.:.:.	.:.:.:.	.:.:.:.	.:.:.:.	.:.:.:.	.:.:.:.	.:.:.:.	1:180880:FR:0.13	.:.:.:.	.:.:.:.	.:.:.:.	.:.:.:.	.:.:.:.	.:.:.:.	.:.:.:.	.:.:.:.	.:.:.:.	.:.:.:.	.:.:.:.	.:.:.:.	.:.:.:.	.:.:.:.	.:.:.:.	.:.:.:.	.:.:.:.	.:.:.:.	.:.:.:.	.:.:.:.	.:.:.:.	.:.:.:.	.:.:.:.	.:.:.:.	.:.:.:.	.:.:.:.	.:.:.:.	.:.:.:.	.:.:.:.	.:.:.:.	.:.:.:.	.:.:.:.	.:.:.:.	.:.:.:.	.:.:.:.	.:.:.:.	.:.:.:.	.:.:.:.	.:.:.:.	.:.:.:.	.:.:.:.	.:.:.:.	.:.:.:.	.:.:.:.	.:.:.:.	.:.:.:.	.:.:.:.	.:.:.:.	.:.:.:.	.:.:.:.	.:.:.:.	.:.:.:.	.:.:.:.	.:.:.:.	.:.:.:.	.:.:.:.	.:.:.:.	.:.:.:.	.:.:.:.	.:.:.:.	.:.:.:.	.:.:.:.	.:.:.:.	.:.:.:.	.:.:.:.	.:.:.:.	.:.:.:.	.:.:.:.	.:.:.:.	.:.:.:.	.:.:.:.	.:.:.:.	.:.:.:.	.:.:.:.	.:.:.:.	.:.:.:.	.:.:.:.	.:.:.:.	.:.:.:.	.:.:.:.	.:.:.:.	.:.:.:.	.:.:.:.	.:.:.:.	.:.:.:.	.:.:.:.	.:.:.:.	.:.:.:.	.:.:.:.	.:.:.:.	.:.:.:.	.:.:.:.	.:.:.:.	.:.:.:.	.:.:.:.	.:.:.:.	.:.:.:.	.:.:.:.	.:.:.:.	.:.:.:.	.:.:.:.	.:.:.:.	.:.:.:.	.:.:.:.	.:.:.:.	.:.:.:.	.:.:.:.	.:.:.:.	.:.:.:.	.:.:.:.	.:.:.:.	.:.:.:.	.:.:.:.	.:.:.:.	.:.:.:.	.:.:.:.	.:.:.:.	.:.:.:.	.:.:.:.	.:.:.:.	.:.:.:.	.:.:.:.	.:.:.:.	.:.:.:.	.:.:.:.	.:.:.:.	.:.:.:.	.:.:.:.	.:.:.:.	.:.:.:.	.:.:.:.	.:.:.:.	.:.:.:.	.:.:.:.	.:.:.:.	.:.:.:.	.:.:.:.	.:.:.:.	.:.:.:.	.:.:.:.	.:.:.:.	.:.:.:.	.:.:.:.	.:.:.:.	.:.:.:.	.:.:.:.	.:.:.:.	.:.:.:.	.:.:.:.	.:.:.:.	.:.:.:.	.:.:.:.	.:.:.:.	.:.:.:.	.:.:.:.	.:.:.:.	.:.:.:.	.:.:.:.	.:.:.:.	.:.:.:.	.:.:.:.	.:.:.:.	.:.:.:.	.:.:.:.	.:.:.:.	.:.:.:.	.:.:.:.	.:.:.:.	.:.:.:.	.:.:.:.	.:.:.:.	.:.:.:.	.:.:.:.	.:.:.:.	.:.:.:.	.:.:.:.	.:.:.:.	.:.:.:.	.:.:.:.	.:.:.:.	.:.:.:.	.:.:.:.	.:.:.:.	.:.:.:.	.:.:.:.	.:.:.:.	.:.:.:.	.:.:.:.	.:.:.:.	.:.:.:.	.:.:.:.	.:.:.:.	.:.:.:.	.:.:.:.	.:.:.:.	.:.:.:.	.:.:.:.	.:.:.:.	.:.:.:.	.:.:.:.	.:.:.:.	.:.:.:.	.:.:.:.	.:.:.:.	.:.:.:.	.:.:.:.	.:.:.:.	.:.:.:.	.:.:.:.	.:.:.:.	.:.:.:.	.:.:.:.	.:.:.:.	.:.:.:.	.:.:.:.	.:.:.:.	.:.:.:.	.:.:.:.	.:.:.:.	.:.:.:.	.:.:.:.	.:.:.:.	.:.:.:.	.:.:.:.	.:.:.:.	.:.:.:.	.:.:.:.	.:.:.:.	.:.:.:.	.:.:.:.	.:.:.:.	.:.:.:.	.:.:.:.	.:.:.:.	.:.:.:.	.:.:.:.	.:.:.:.	.:.:.:.	.:.:.:.	.:.:.:.	.:.:.:.	.:.:.:.	.:.:.:.	.:.:.:.	.:.:.:.	.:.:.:.	.:.:.:.	.:.:.:.	.:.:.:.	.:.:.:.	.:.:.:.	.:.:.:.	.:.:.:.	.:.:.:.	.:.:.:.	.:.:.:.	.:.:.:.	.:.:.:.	.:.:.:.	.:.:.:.	.:.:.:.	.:.:.:.	.:.:.:.	.:.:.:.	.:.:.:.	.:.:.:.	.:.:.:.	.:.:.:.	.:.:.:.	.:.:.:.	.:.:.:.	.:.:.:.	.:.:.:.	.:.:.:.	.:.:.:.	.:.:.:.	.:.:.:.	.:.:.:.	.:.:.:.	.:.:.:.	.:.:.:.	.:.:.:.	.:.:.:.	.:.:.:.	.:.:.:.	.:.:.:.	.:.:.:.	.:.:.:.	.:.:.:.	.:.:.:.	.:.:.:.	.:.:.:.	.:.:.:.	.:.:.:.	.:.:.:.	.:.:.:.	.:.:.:.	.:.:.:.	.:.:.:.	.:.:.:.	.:.:.:.	.:.:.:.	.:.:.:.	.:.:.:.	.:.:.:.	.:.:.:.	.:.:.:.	.:.:.:.	.:.:.:.	.:.:.:.	.:.:.:.	.:.:.:.	.:.:.:.	.:.:.:.	.:.:.:.	.:.:.:.	.:.:.:.	.:.:.:.	.:.:.:.	.:.:.:.	.:.:.:.	.:.:.:.	.:.:.:.	.:.:.:.	.:.:.:.	.:.:.:.	.:.:.:.	.:.:.:.	.:.:.:.	.:.:.:.	.:.:.:.	.:.:.:.	.:.:.:.	.:.:.:.	.:.:.:.	.:.:.:.	.:.:.:.	.:.:.:.	.:.:.:.	.:.:.:.	.:.:.:.	.:.:.:.	.:.:.:.	.:.:.:.	.:.:.:.	.:.:.:.	.:.:.:.	.:.:.:.	.:.:.:.	.:.:.:.	.:.:.:.	.:.:.:.	.:.:.:.	.:.:.:.	.:.:.:.	.:.:.:.	.:.:.:.	.:.:.:.	.:.:.:.	.:.:.:.	.:.:.:.	.:.:.:.	.:.:.:.	.:.:.:.	.:.:.:.	.:.:.:.	.:.:.:.	.:.:.:.	.:.:.:.	.:.:.:.	.:.:.:.	.:.:.:.	.:.:.:.	.:.:.:.	.:.:.:.	.:.:.:.	.:.:.:.	.:.:.:.	.:.:.:.	.:.:.:.	.:.:.:.	.:.:.:.	.:.:.:.	.:.:.:.	.:.:.:.	.:.:.:.	.:.:.:.	.:.:.:.	.:.:.:.	.:.:.:.	.:.:.:.	.:.:.:.	.:.:.:.	.:.:.:.	.:.:.:.	.:.:.:.	.:.:.:.	.:.:.:.	.:.:.:.	.:.:.:.	.:.:.:.	.:.:.:.	.:.:.:.	.:.:.:.	.:.:.:.	.:.:.:.	.:.:.:.	.:.:.:.	.:.:.:.	.:.:.:.	.:.:.:.	.:.:.:.	.:.:.:.	.:.:.:.	.:.:.:.	.:.:.:.	.:.:.:.	.:.:.:.	.:.:.:.	.:.:.:.	.:.:.:.	.:.:.:.	.:.:.:.	.:.:.:.	.:.:.:.	.:.:.:.	.:.:.:.	.:.:.:.	.:.:.:.	.:.:.:.	.:.:.:.	.:.:.:.	.:.:.:.	.:.:.:.	.:.:.:.	.:.:.:.	.:.:.:.	.:.:.:.	.:.:.:.	.:.:.:.	.:.:.:.	.:.:.:.	.:.:.:.	.:.:.:.	.:.:.:.	.:.:.:.	.:.:.:.	.:.:.:.	.:.:.:.	.:.:.:.	.:.:.:.	.:.:.:.	.:.:.:.	.:.:.:.	.:.:.:.	.:.:.:.	.:.:.:.	.:.:.:.	.:.:.:.	.:.:.:.	.:.:.:.	.:.:.:.	.:.:.:.	.:.:.:.	.:.:.:.	.:.:.:.	.:.:.:.	.:.:.:.	.:.:.:.	.:.:.:.	.:.:.:.	.:.:.:.	.:.:.:.	.:.:.:.	.:.:.:.	.:.:.:.	.:.:.:.	.:.:.:.	.:.:.:.	.:.:.:.	.:.:.:.	.:.:.:.	.:.:.:.	.:.:.:.	.:.:.:.	.:.:.:.	.:.:.:.	.:.:.:.	.:.:.:.	.:.:.:.	.:.:.:.	.:.:.:.	.:.:.:.	.:.:.:.	.:.:.:.	.:.:.:.	.:.:.:.	.:.:.:.	.:.:.:.	.:.:.:.	.:.:.:.	.:.:.:.	.:.:.:.	.:.:.:.	.:.:.:.	.:.:.:.	.:.:.:.	.:.:.:.	.:.:.:.	.:.:.:.	.:.:.:.	.:.:.:.	.:.:.:.	.:.:.:.	.:.:.:.	.:.:.:.	.:.:.:.	.:.:.:.	.:.:.:.	.:.:.:.	.:.:.:.	.:.:.:.	.:.:.:.
chrI	180881	.	C	<INS:ME>	.	PASS	SVTYPE=INS;STRAND=.;FAMILY=TY2	GT:END:FLANKS_SUPPORTED:FREQUENCY	.:.:.:.	.:.:.:.	.:.:.:.	.:.:.:.	.:.:.:.	.:.:.:.	.:.:.:.	.:.:.:.	.:.:.:.	.:.:.:.	.:.:.:.	.:.:.:.	.:.:.:.	.:.:.:.	.:.:.:.	.:.:.:.	.:.:.:.	.:.:.:.	.:.:.:.	.:.:.:.	.:.:.:.	.:.:.:.	.:.:.:.	.:.:.:.	.:.:.:.	.:.:.:.	.:.:.:.	.:.:.:.	.:.:.:.	.:.:.:.	.:.:.:.	.:.:.:.	.:.:.:.	.:.:.:.	.:.:.:.	.:.:.:.	.:.:.:.	.:.:.:.	.:.:.:.	.:.:.:.	.:.:.:.	.:.:.:.	.:.:.:.	.:.:.:.	.:.:.:.	.:.:.:.	.:.:.:.	.:.:.:.	.:.:.:.	.:.:.:.	.:.:.:.	.:.:.:.	.:.:.:.	.:.:.:.	.:.:.:.	.:.:.:.	.:.:.:.	.:.:.:.	.:.:.:.	.:.:.:.	.:.:.:.	.:.:.:.	.:.:.:.	.:.:.:.	.:.:.:.	.:.:.:.	.:.:.:.	.:.:.:.	.:.:.:.	.:.:.:.	.:.:.:.	.:.:.:.	.:.:.:.	.:.:.:.	.:.:.:.	.:.:.:.	.:.:.:.	.:.:.:.	.:.:.:.	.:.:.:.	.:.:.:.	.:.:.:.	.:.:.:.	.:.:.:.	.:.:.:.	.:.:.:.	.:.:.:.	.:.:.:.	.:.:.:.	.:.:.:.	.:.:.:.	.:.:.:.	.:.:.:.	.:.:.:.	.:.:.:.	.:.:.:.	.:.:.:.	.:.:.:.	.:.:.:.	.:.:.:.	.:.:.:.	.:.:.:.	.:.:.:.	.:.:.:.	.:.:.:.	.:.:.:.	.:.:.:.	.:.:.:.	.:.:.:.	.:.:.:.	.:.:.:.	.:.:.:.	.:.:.:.	.:.:.:.	.:.:.:.	.:.:.:.	.:.:.:.	.:.:.:.	.:.:.:.	.:.:.:.	.:.:.:.	.:.:.:.	.:.:.:.	.:.:.:.	.:.:.:.	.:.:.:.	.:.:.:.	.:.:.:.	.:.:.:.	.:.:.:.	.:.:.:.	.:.:.:.	.:.:.:.	.:.:.:.	.:.:.:.	.:.:.:.	.:.:.:.	.:.:.:.	.:.:.:.	.:.:.:.	.:.:.:.	.:.:.:.	.:.:.:.	.:.:.:.	.:.:.:.	.:.:.:.	.:.:.:.	.:.:.:.	.:.:.:.	.:.:.:.	.:.:.:.	.:.:.:.	.:.:.:.	.:.:.:.	.:.:.:.	.:.:.:.	.:.:.:.	.:.:.:.	.:.:.:.	.:.:.:.	.:.:.:.	.:.:.:.	.:.:.:.	.:.:.:.	.:.:.:.	.:.:.:.	.:.:.:.	.:.:.:.	.:.:.:.	.:.:.:.	.:.:.:.	.:.:.:.	.:.:.:.	.:.:.:.	.:.:.:.	.:.:.:.	.:.:.:.	.:.:.:.	.:.:.:.	.:.:.:.	.:.:.:.	.:.:.:.	.:.:.:.	.:.:.:.	.:.:.:.	.:.:.:.	.:.:.:.	.:.:.:.	.:.:.:.	.:.:.:.	.:.:.:.	.:.:.:.	.:.:.:.	.:.:.:.	.:.:.:.	.:.:.:.	.:.:.:.	.:.:.:.	.:.:.:.	.:.:.:.	.:.:.:.	.:.:.:.	.:.:.:.	.:.:.:.	.:.:.:.	.:.:.:.	.:.:.:.	.:.:.:.	.:.:.:.	.:.:.:.	.:.:.:.	.:.:.:.	.:.:.:.	.:.:.:.	.:.:.:.	.:.:.:.	.:.:.:.	.:.:.:.	.:.:.:.	.:.:.:.	.:.:.:.	.:.:.:.	.:.:.:.	.:.:.:.	.:.:.:.	.:.:.:.	.:.:.:.	.:.:.:.	.:.:.:.	.:.:.:.	.:.:.:.	.:.:.:.	.:.:.:.	.:.:.:.	.:.:.:.	.:.:.:.	.:.:.:.	.:.:.:.	.:.:.:.	.:.:.:.	.:.:.:.	.:.:.:.	.:.:.:.	.:.:.:.	.:.:.:.	.:.:.:.	.:.:.:.	.:.:.:.	.:.:.:.	.:.:.:.	.:.:.:.	.:.:.:.	.:.:.:.	.:.:.:.	.:.:.:.	.:.:.:.	.:.:.:.	.:.:.:.	.:.:.:.	.:.:.:.	.:.:.:.	.:.:.:.	.:.:.:.	.:.:.:.	.:.:.:.	.:.:.:.	.:.:.:.	.:.:.:.	.:.:.:.	.:.:.:.	.:.:.:.	.:.:.:.	.:.:.:.	.:.:.:.	.:.:.:.	.:.:.:.	.:.:.:.	.:.:.:.	.:.:.:.	.:.:.:.	.:.:.:.	.:.:.:.	.:.:.:.	.:.:.:.	.:.:.:.	.:.:.:.	.:.:.:.	.:.:.:.	.:.:.:.	.:.:.:.	.:.:.:.	.:.:.:.	.:.:.:.	.:.:.:.	.:.:.:.	.:.:.:.	.:.:.:.	.:.:.:.	.:.:.:.	.:.:.:.	.:.:.:.	.:.:.:.	.:.:.:.	.:.:.:.	.:.:.:.	.:.:.:.	.:.:.:.	.:.:.:.	.:.:.:.	.:.:.:.	.:.:.:.	.:.:.:.	.:.:.:.	.:.:.:.	.:.:.:.	.:.:.:.	.:.:.:.	.:.:.:.	.:.:.:.	.:.:.:.	.:.:.:.	.:.:.:.	.:.:.:.	.:.:.:.	.:.:.:.	.:.:.:.	.:.:.:.	.:.:.:.	.:.:.:.	.:.:.:.	.:.:.:.	.:.:.:.	.:.:.:.	.:.:.:.	.:.:.:.	.:.:.:.	.:.:.:.	.:.:.:.	.:.:.:.	.:.:.:.	.:.:.:.	.:.:.:.	.:.:.:.	.:.:.:.	.:.:.:.	.:.:.:.	.:.:.:.	.:.:.:.	.:.:.:.	.:.:.:.	.:.:.:.	.:.:.:.	.:.:.:.	.:.:.:.	.:.:.:.	.:.:.:.	.:.:.:.	.:.:.:.	.:.:.:.	.:.:.:.	.:.:.:.	.:.:.:.	.:.:.:.	.:.:.:.	.:.:.:.	.:.:.:.	.:.:.:.	.:.:.:.	.:.:.:.	.:.:.:.	.:.:.:.	.:.:.:.	.:.:.:.	.:.:.:.	.:.:.:.	.:.:.:.	.:.:.:.	.:.:.:.	.:.:.:.	.:.:.:.	.:.:.:.	.:.:.:.	.:.:.:.	.:.:.:.	.:.:.:.	.:.:.:.	.:.:.:.	.:.:.:.	.:.:.:.	.:.:.:.	.:.:.:.	.:.:.:.	.:.:.:.	.:.:.:.	.:.:.:.	.:.:.:.	.:.:.:.	.:.:.:.	.:.:.:.	.:.:.:.	.:.:.:.	.:.:.:.	.:.:.:.	.:.:.:.	.:.:.:.	.:.:.:.	.:.:.:.	.:.:.:.	.:.:.:.	.:.:.:.	.:.:.:.	.:.:.:.	.:.:.:.	.:.:.:.	.:.:.:.	.:.:.:.	.:.:.:.	.:.:.:.	.:.:.:.	.:.:.:.	.:.:.:.	.:.:.:.	.:.:.:.	.:.:.:.	.:.:.:.	.:.:.:.	.:.:.:.	.:.:.:.	.:.:.:.	.:.:.:.	.:.:.:.	.:.:.:.	.:.:.:.	.:.:.:.	.:.:.:.	.:.:.:.	.:.:.:.	.:.:.:.	.:.:.:.	.:.:.:.	.:.:.:.	.:.:.:.	.:.:.:.	.:.:.:.	.:.:.:.	.:.:.:.	.:.:.:.	.:.:.:.	.:.:.:.	.:.:.:.	.:.:.:.	.:.:.:.	.:.:.:.	.:.:.:.	.:.:.:.	.:.:.:.	.:.:.:.	.:.:.:.	.:.:.:.	.:.:.:.	.:.:.:.	.:.:.:.	.:.:.:.	.:.:.:.	.:.:.:.	.:.:.:.	.:.:.:.	.:.:.:.	.:.:.:.	.:.:.:.	.:.:.:.	.:.:.:.	.:.:.:.	.:.:.:.	.:.:.:.	.:.:.:.	.:.:.:.	.:.:.:.	.:.:.:.	.:.:.:.	.:.:.:.	.:.:.:.	.:.:.:.	.:.:.:.	.:.:.:.	.:.:.:.	.:.:.:.	.:.:.:.	.:.:.:.	.:.:.:.	.:.:.:.	.:.:.:.	.:.:.:.	.:.:.:.	.:.:.:.	.:.:.:.	.:.:.:.	.:.:.:.	.:.:.:.	.:.:.:.	.:.:.:.	.:.:.:.	.:.:.:.	.:.:.:.	.:.:.:.	.:.:.:.	.:.:.:.	.:.:.:.	.:.:.:.	.:.:.:.	.:.:.:.	.:.:.:.	.:.:.:.	.:.:.:.	1:180881:FR:0.607	.:.:.:.	.:.:.:.	.:.:.:.	.:.:.:.	.:.:.:.	.:.:.:.	.:.:.:.	.:.:.:.	.:.:.:.	.:.:.:.	.:.:.:.	.:.:.:.	.:.:.:.	.:.:.:.	.:.:.:.	.:.:.:.	.:.:.:.	.:.:.:.	.:.:.:.	.:.:.:.	.:.:.:.	.:.:.:.	.:.:.:.	.:.:.:.	.:.:.:.	.:.:.:.	.:.:.:.	.:.:.:.	.:.:.:.	.:.:.:.	.:.:.:.	.:.:.:.	.:.:.:.	.:.:.:.	.:.:.:.	.:.:.:.	.:.:.:.	.:.:.:.	.:.:.:.	.:.:.:.	.:.:.:.	.:.:.:.	.:.:.:.	.:.:.:.	.:.:.:.	.:.:.:.	.:.:.:.	.:.:.:.	.:.:.:.	.:.:.:.	.:.:.:.	.:.:.:.	.:.:.:.	.:.:.:.	.:.:.:.	.:.:.:.	.:.:.:.	.:.:.:.	.:.:.:.	.:.:.:.	.:.:.:.	.:.:.:.	.:.:.:.	.:.:.:.	.:.:.:.	.:.:.:.	.:.:.:.	.:.:.:.	.:.:.:.	.:.:.:.	.:.:.:.	.:.:.:.	.:.:.:.	.:.:.:.	.:.:.:.	.:.:.:.	.:.:.:.	.:.:.:.	.:.:.:.	.:.:.:.	.:.:.:.	.:.:.:.	.:.:.:.	.:.:.:.	.:.:.:.	.:.:.:.	.:.:.:.	.:.:.:.	.:.:.:.	.:.:.:.	.:.:.:.	.:.:.:.	.:.:.:.	.:.:.:.	.:.:.:.	.:.:.:.	.:.:.:.	.:.:.:.	.:.:.:.	.:.:.:.	.:.:.:.	.:.:.:.	.:.:.:.	.:.:.:.	.:.:.:.	.:.:.:.	.:.:.:.	.:.:.:.	.:.:.:.	.:.:.:.	.:.:.:.	.:.:.:.	.:.:.:.	.:.:.:.	.:.:.:.	.:.:.:.	.:.:.:.	.:.:.:.	.:.:.:.	.:.:.:.	.:.:.:.	.:.:.:.	.:.:.:.	.:.:.:.	.:.:.:.	.:.:.:.	.:.:.:.	.:.:.:.	.:.:.:.	.:.:.:.	.:.:.:.	.:.:.:.	.:.:.:.	.:.:.:.	.:.:.:.	.:.:.:.	.:.:.:.	.:.:.:.	.:.:.:.	.:.:.:.	.:.:.:.	.:.:.:.	.:.:.:.	.:.:.:.	.:.:.:.	.:.:.:.	.:.:.:.	.:.:.:.	.:.:.:.	.:.:.:.	.:.:.:.	.:.:.:.	.:.:.:.	.:.:.:.	.:.:.:.	.:.:.:.	.:.:.:.	.:.:.:.	.:.:.:.	.:.:.:.	.:.:.:.	.:.:.:.	.:.:.:.	.:.:.:.	.:.:.:.	.:.:.:.	.:.:.:.	.:.:.:.	.:.:.:.	.:.:.:.	.:.:.:.	.:.:.:.	.:.:.:.	.:.:.:.	.:.:.:.	.:.:.:.	.:.:.:.	.:.:.:.	.:.:.:.	.:.:.:.	.:.:.:.	.:.:.:.	.:.:.:.	.:.:.:.	.:.:.:.	.:.:.:.	.:.:.:.	.:.:.:.	.:.:.:.	.:.:.:.	.:.:.:.	.:.:.:.	.:.:.:.	.:.:.:.	.:.:.:.	.:.:.:.	.:.:.:.	.:.:.:.	.:.:.:.	.:.:.:.	.:.:.:.	.:.:.:.	.:.:.:.	.:.:.:.	.:.:.:.	.:.:.:.	.:.:.:.	.:.:.:.	.:.:.:.	.:.:.:.	.:.:.:.	.:.:.:.	.:.:.:.	.:.:.:.	.:.:.:.	.:.:.:.	.:.:.:.	.:.:.:.	.:.:.:.	.:.:.:.	.:.:.:.	.:.:.:.	.:.:.:.	.:.:.:.	.:.:.:.	.:.:.:.	.:.:.:.	.:.:.:.	.:.:.:.	.:.:.:.	.:.:.:.	.:.:.:.	.:.:.:.	.:.:.:.	.:.:.:.	.:.:.:.	.:.:.:.	.:.:.:.	.:.:.:.	.:.:.:.	.:.:.:.	.:.:.:.	.:.:.:.	.:.:.:.	.:.:.:.	.:.:.:.	.:.:.:.	.:.:.:.	.:.:.:.	.:.:.:.	.:.:.:.	.:.:.:.	.:.:.:.	.:.:.:.	.:.:.:.	.:.:.:.	.:.:.:.	.:.:.:.	.:.:.:.	.:.:.:.	.:.:.:.	.:.:.:.	.:.:.:.	.:.:.:.	.:.:.:.	.:.:.:.	.:.:.:.	.:.:.:.	.:.:.:.	.:.:.:.	.:.:.:.	.:.:.:.	.:.:.:.	.:.:.:.	.:.:.:.	.:.:.:.	.:.:.:.	.:.:.:.	.:.:.:.	.:.:.:.	.:.:.:.	.:.:.:.	.:.:.:.	.:.:.:.	.:.:.:.	.:.:.:.	.:.:.:.	.:.:.:.	.:.:.:.	.:.:.:.	.:.:.:.	.:.:.:.	.:.:.:.	.:.:.:.	.:.:.:.	.:.:.:.	.:.:.:.	.:.:.:.	.:.:.:.	.:.:.:.	.:.:.:.	.:.:.:.	.:.:.:.	.:.:.:.	.:.:.:.	.:.:.:.	.:.:.:.	.:.:.:.	.:.:.:.	.:.:.:.	.:.:.:.	.:.:.:.	.:.:.:.	.:.:.:.	.:.:.:.	.:.:.:.	.:.:.:.	.:.:.:.	.:.:.:.	.:.:.:.	.:.:.:.	.:.:.:.	.:.:.:.	.:.:.:.	.:.:.:.	.:.:.:.	.:.:.:.	.:.:.:.	.:.:.:.	.:.:.:.	.:.:.:.	.:.:.:.	.:.:.:.	.:.:.:.	.:.:.:.	.:.:.:.	.:.:.:.	.:.:.:.	.:.:.:.	.:.:.:.	.:.:.:.	.:.:.:.	.:.:.:.	.:.:.:.	.:.:.:.	.:.:.:.	.:.:.:.	.:.:.:.	.:.:.:.	.:.:.:.	.:.:.:.	.:.:.:.	.:.:.:.	.:.:.:.	.:.:.:.	.:.:.:.	.:.:.:.	.:.:.:.	.:.:.:.	.:.:.:.	.:.:.:.	.:.:.:.	.:.:.:.	.:.:.:.	.:.:.:.	.:.:.:.	.:.:.:.	.:.:.:.	.:.:.:.	.:.:.:.	.:.:.:.	.:.:.:.	.:.:.:.	.:.:.:.	.:.:.:.	.:.:.:.	.:.:.:.	.:.:.:.	.:.:.:.	.:.:.:.	.:.:.:.	.:.:.:.	.:.:.:.	.:.:.:.	.:.:.:.	.:.:.:.	.:.:.:.	.:.:.:.	.:.:.:.	.:.:.:.	.:.:.:.	.:.:.:.	.:.:.:.	.:.:.:.	.:.:.:.	.:.:.:.	.:.:.:.	.:.:.:.	.:.:.:.	.:.:.:.	.:.:.:.	.:.:.:.	.:.:.:.	.:.:.:.	.:.:.:.	.:.:.:.	.:.:.:.	.:.:.:.	.:.:.:.	.:.:.:.	.:.:.:.	.:.:.:.	.:.:.:.	.:.:.:.	.:.:.:.	.:.:.:.	.:.:.:.	.:.:.:.	.:.:.:.	.:.:.:.	.:.:.:.	.:.:.:.	.:.:.:.	.:.:.:.	.:.:.:.	.:.:.:.	.:.:.:.	.:.:.:.	.:.:.:.	.:.:.:.	.:.:.:.	.:.:.:.	.:.:.:.	.:.:.:.	.:.:.:.	.:.:.:.	.:.:.:.	.:.:.:.	.:.:.:.	.:.:.:.	.:.:.:.	.:.:.:.	.:.:.:.	.:.:.:.	.:.:.:.	.:.:.:.	.:.:.:.	.:.:.:.	.:.:.:.	.:.:.:.	.:.:.:.	.:.:.:.	.:.:.:.	.:.:.:.	.:.:.:.	.:.:.:.	.:.:.:.	.:.:.:.	.:.:.:.	.:.:.:.	.:.:.:.	.:.:.:.	.:.:.:.	.:.:.:.	.:.:.:.	.:.:.:.	.:.:.:.	.:.:.:.	.:.:.:.	.:.:.:.	.:.:.:.	.:.:.:.	.:.:.:.	.:.:.:.	.:.:.:.	.:.:.:.	.:.:.:.	.:.:.:.	.:.:.:.	.:.:.:.	.:.:.:.	.:.:.:.	.:.:.:.
chrI	180882	.	A	<INS:ME>	.	PASS	SVTYPE=INS;STRAND=-;FAMILY=TY1	GT:END:FLANKS_SUPPORTED:FREQUENCY	.:.:.:.	.:.:.:.	.:.:.:.	.:.:.:.	.:.:.:.	.:.:.:.	.:.:.:.	.:.:.:.	.:.:.:.	.:.:.:.	.:.:.:.	.:.:.:.	.:.:.:.	.:.:.:.	.:.:.:.	.:.:.:.	.:.:.:.	.:.:.:.	.:.:.:.	.:.:.:.	.:.:.:.	.:.:.:.	.:.:.:.	.:.:.:.	.:.:.:.	.:.:.:.	.:.:.:.	.:.:.:.	.:.:.:.	.:.:.:.	.:.:.:.	.:.:.:.	.:.:.:.	.:.:.:.	.:.:.:.	.:.:.:.	.:.:.:.	.:.:.:.	.:.:.:.	.:.:.:.	.:.:.:.	.:.:.:.	.:.:.:.	.:.:.:.	.:.:.:.	.:.:.:.	.:.:.:.	.:.:.:.	.:.:.:.	.:.:.:.	.:.:.:.	.:.:.:.	.:.:.:.	.:.:.:.	.:.:.:.	.:.:.:.	.:.:.:.	.:.:.:.	.:.:.:.	.:.:.:.	.:.:.:.	.:.:.:.	.:.:.:.	.:.:.:.	.:.:.:.	.:.:.:.	.:.:.:.	.:.:.:.	.:.:.:.	.:.:.:.	.:.:.:.	.:.:.:.	.:.:.:.	.:.:.:.	.:.:.:.	.:.:.:.	.:.:.:.	.:.:.:.	.:.:.:.	.:.:.:.	.:.:.:.	.:.:.:.	.:.:.:.	.:.:.:.	.:.:.:.	.:.:.:.	.:.:.:.	.:.:.:.	.:.:.:.	.:.:.:.	.:.:.:.	.:.:.:.	.:.:.:.	.:.:.:.	.:.:.:.	.:.:.:.	.:.:.:.	.:.:.:.	.:.:.:.	.:.:.:.	.:.:.:.	.:.:.:.	.:.:.:.	.:.:.:.	.:.:.:.	.:.:.:.	.:.:.:.	.:.:.:.	.:.:.:.	.:.:.:.	.:.:.:.	.:.:.:.	.:.:.:.	.:.:.:.	.:.:.:.	.:.:.:.	.:.:.:.	.:.:.:.	.:.:.:.	.:.:.:.	.:.:.:.	.:.:.:.	.:.:.:.	.:.:.:.	.:.:.:.	.:.:.:.	.:.:.:.	.:.:.:.	.:.:.:.	.:.:.:.	.:.:.:.	.:.:.:.	.:.:.:.	.:.:.:.	.:.:.:.	.:.:.:.	.:.:.:.	.:.:.:.	.:.:.:.	.:.:.:.	.:.:.:.	.:.:.:.	.:.:.:.	.:.:.:.	.:.:.:.	.:.:.:.	.:.:.:.	.:.:.:.	.:.:.:.	.:.:.:.	.:.:.:.	.:.:.:.	.:.:.:.	.:.:.:.	.:.:.:.	.:.:.:.	1:180882:FR:0.253	.:.:.:.	.:.:.:.	.:.:.:.	.:.:.:.	.:.:.:.	.:.:.:.	.:.:.:.	.:.:.:.	.:.:.:.	.:.:.:.	.:.:.:.	.:.:.:.	.:.:.:.	.:.:.:.	.:.:.:.	.:.:.:.	.:.:.:.	.:.:.:.	.:.:.:.	.:.:.:.	.:.:.:.	.:.:.:.	.:.:.:.	.:.:.:.	.:.:.:.	.:.:.:.	.:.:.:.	.:.:.:.	.:.:.:.	.:.:.:.	.:.:.:.	.:.:.:.	.:.:.:.	.:.:.:.	.:.:.:.	.:.:.:.	.:.:.:.	.:.:.:.	.:.:.:.	.:.:.:.	.:.:.:.	.:.:.:.	.:.:.:.	.:.:.:.	.:.:.:.	.:.:.:.	.:.:.:.	.:.:.:.	.:.:.:.	.:.:.:.	.:.:.:.	.:.:.:.	.:.:.:.	.:.:.:.	.:.:.:.	.:.:.:.	.:.:.:.	.:.:.:.	.:.:.:.	.:.:.:.	.:.:.:.	.:.:.:.	.:.:.:.	.:.:.:.	.:.:.:.	.:.:.:.	.:.:.:.	.:.:.:.	.:.:.:.	.:.:.:.	.:.:.:.	.:.:.:.	.:.:.:.	.:.:.:.	.:.:.:.	.:.:.:.	.:.:.:.	.:.:.:.	.:.:.:.	.:.:.:.	.:.:.:.	.:.:.:.	.:.:.:.	.:.:.:.	.:.:.:.	.:.:.:.	.:.:.:.	.:.:.:.	.:.:.:.	.:.:.:.	.:.:.:.	.:.:.:.	.:.:.:.	.:.:.:.	.:.:.:.	.:.:.:.	.:.:.:.	.:.:.:.	.:.:.:.	.:.:.:.	.:.:.:.	.:.:.:.	.:.:.:.	.:.:.:.	.:.:.:.	.:.:.:.	.:.:.:.	.:.:.:.	.:.:.:.	.:.:.:.	.:.:.:.	.:.:.:.	.:.:.:.	.:.:.:.	.:.:.:.	.:.:.:.	.:.:.:.	.:.:.:.	.:.:.:.	.:.:.:.	.:.:.:.	.:.:.:.	.:.:.:.	.:.:.:.	.:.:.:.	.:.:.:.	.:.:.:.	.:.:.:.	.:.:.:.	.:.:.:.	.:.:.:.	.:.:.:.	.:.:.:.	.:.:.:.	.:.:.:.	.:.:.:.	.:.:.:.	.:.:.:.	.:.:.:.	.:.:.:.	.:.:.:.	.:.:.:.	.:.:.:.	.:.:.:.	.:.:.:.	.:.:.:.	.:.:.:.	.:.:.:.	.:.:.:.	.:.:.:.	.:.:.:.	.:.:.:.	.:.:.:.	.:.:.:.	.:.:.:.	.:.:.:.	.:.:.:.	.:.:.:.	.:.:.:.	.:.:.:.	.:.:.:.	.:.:.:.	.:.:.:.	.:.:.:.	.:.:.:.	.:.:.:.	.:.:.:.	.:.:.:.	.:.:.:.	.:.:.:.	.:.:.:.	.:.:.:.	.:.:.:.	.:.:.:.	.:.:.:.	.:.:.:.	.:.:.:.	.:.:.:.	.:.:.:.	.:.:.:.	.:.:.:.	.:.:.:.	.:.:.:.	.:.:.:.	.:.:.:.	.:.:.:.	.:.:.:.	.:.:.:.	.:.:.:.	.:.:.:.	.:.:.:.	.:.:.:.	.:.:.:.	.:.:.:.	.:.:.:.	.:.:.:.	.:.:.:.	.:.:.:.	.:.:.:.	.:.:.:.	.:.:.:.	.:.:.:.	.:.:.:.	.:.:.:.	.:.:.:.	.:.:.:.	.:.:.:.	.:.:.:.	.:.:.:.	.:.:.:.	.:.:.:.	.:.:.:.	.:.:.:.	.:.:.:.	.:.:.:.	.:.:.:.	.:.:.:.	.:.:.:.	.:.:.:.	.:.:.:.	.:.:.:.	.:.:.:.	.:.:.:.	.:.:.:.	.:.:.:.	.:.:.:.	.:.:.:.	.:.:.:.	.:.:.:.	.:.:.:.	.:.:.:.	.:.:.:.	.:.:.:.	.:.:.:.	.:.:.:.	.:.:.:.	.:.:.:.	.:.:.:.	.:.:.:.	.:.:.:.	.:.:.:.	.:.:.:.	.:.:.:.	.:.:.:.	.:.:.:.	.:.:.:.	.:.:.:.	.:.:.:.	.:.:.:.	.:.:.:.	.:.:.:.	.:.:.:.	.:.:.:.	.:.:.:.	.:.:.:.	.:.:.:.	.:.:.:.	.:.:.:.	.:.:.:.	.:.:.:.	.:.:.:.	.:.:.:.	.:.:.:.	.:.:.:.	.:.:.:.	.:.:.:.	.:.:.:.	.:.:.:.	.:.:.:.	.:.:.:.	.:.:.:.	.:.:.:.	.:.:.:.	.:.:.:.	.:.:.:.	.:.:.:.	.:.:.:.	.:.:.:.	.:.:.:.	.:.:.:.	.:.:.:.	.:.:.:.	.:.:.:.	.:.:.:.	.:.:.:.	.:.:.:.	.:.:.:.	.:.:.:.	.:.:.:.	.:.:.:.	.:.:.:.	.:.:.:.	.:.:.:.	.:.:.:.	.:.:.:.	.:.:.:.	.:.:.:.	.:.:.:.	.:.:.:.	.:.:.:.	.:.:.:.	.:.:.:.	.:.:.:.	.:.:.:.	.:.:.:.	.:.:.:.	.:.:.:.	.:.:.:.	.:.:.:.	.:.:.:.	.:.:.:.	.:.:.:.	.:.:.:.	.:.:.:.	.:.:.:.	.:.:.:.	.:.:.:.	.:.:.:.	.:.:.:.	.:.:.:.	.:.:.:.	.:.:.:.	.:.:.:.	.:.:.:.	.:.:.:.	.:.:.:.	.:.:.:.	.:.:.:.	.:.:.:.	.:.:.:.	.:.:.:.	.:.:.:.	.:.:.:.	.:.:.:.	.:.:.:.	.:.:.:.	.:.:.:.	.:.:.:.	.:.:.:.	.:.:.:.	.:.:.:.	.:.:.:.	.:.:.:.	.:.:.:.	.:.:.:.	.:.:.:.	.:.:.:.	.:.:.:.	.:.:.:.	.:.:.:.	.:.:.:.	.:.:.:.	.:.:.:.	.:.:.:.	.:.:.:.	.:.:.:.	.:.:.:.	.:.:.:.	.:.:.:.	.:.:.:.	.:.:.:.	.:.:.:.	.:.:.:.	.:.:.:.	.:.:.:.	.:.:.:.	.:.:.:.	.:.:.:.	.:.:.:.	.:.:.:.	.:.:.:.	.:.:.:.	.:.:.:.	.:.:.:.	.:.:.:.	.:.:.:.	.:.:.:.	.:.:.:.	.:.:.:.	.:.:.:.	.:.:.:.	.:.:.:.	.:.:.:.	.:.:.:.	.:.:.:.	.:.:.:.	.:.:.:.	.:.:.:.	.:.:.:.	.:.:.:.	.:.:.:.	.:.:.:.	.:.:.:.	.:.:.:.	.:.:.:.	.:.:.:.	.:.:.:.	.:.:.:.	.:.:.:.	.:.:.:.	.:.:.:.	.:.:.:.	.:.:.:.	.:.:.:.	.:.:.:.	.:.:.:.	.:.:.:.	.:.:.:.	.:.:.:.	.:.:.:.	.:.:.:.	.:.:.:.	.:.:.:.	.:.:.:.	.:.:.:.	.:.:.:.	.:.:.:.	.:.:.:.	.:.:.:.	.:.:.:.	.:.:.:.	.:.:.:.	.:.:.:.	.:.:.:.	.:.:.:.	.:.:.:.	.:.:.:.	.:.:.:.	.:.:.:.	.:.:.:.	.:.:.:.	.:.:.:.	.:.:.:.	.:.:.:.	.:.:.:.	.:.:.:.	.:.:.:.	.:.:.:.	.:.:.:.	.:.:.:.	.:.:.:.	.:.:.:.	.:.:.:.	.:.:.:.	.:.:.:.	.:.:.:.	.:.:.:.	.:.:.:.	.:.:.:.	.:.:.:.	.:.:.:.	.:.:.:.	.:.:.:.	.:.:.:.	.:.:.:.	.:.:.:.	.:.:.:.	.:.:.:.	.:.:.:.	.:.:.:.	.:.:.:.	.:.:.:.	.:.:.:.	.:.:.:.	.:.:.:.	.:.:.:.	.:.:.:.	.:.:.:.	.:.:.:.	.:.:.:.	.:.:.:.	.:.:.:.	.:.:.:.	.:.:.:.	.:.:.:.	.:.:.:.	.:.:.:.	.:.:.:.	.:.:.:.	.:.:.:.	.:.:.:.	.:.:.:.	.:.:.:.	.:.:.:.	.:.:.:.	.:.:.:.	.:.:.:.	.:.:.:.	.:.:.:.	.:.:.:.	.:.:.:.	.:.:.:.	.:.:.:.	.:.:.:.	.:.:.:.	.:.:.:.	.:.:.:.	.:.:.:.	.:.:.:.	.:.:.:.	.:.:.:.	.:.:.:.	.:.:.:.	.:.:.:.	.:.:.:.	.:.:.:.	.:.:.:.	.:.:.:.	.:.:.:.	.:.:.:.	.:.:.:.	.:.:.:.	.:.:.:.	.:.:.:.	.:.:.:.	.:.:.:.	.:.:.:.	.:.:.:.	.:.:.:.	.:.:.:.	.:.:.:.	.:.:.:.	.:.:.:.	.:.:.:.	.:.:.:.	.:.:.:.	.:.:.:.	.:.:.:.	.:.:.:.	.:.:.:.	.:.:.:.	.:.:.:.	.:.:.:.	.:.:.:.	.:.:.:.	.:.:.:.	.:.:.:.	.:.:.:.	.:.:.:.	.:.:.:.	.:.:.:.	.:.:.:.	.:.:.:.	.:.:.:.	.:.:.:.	.:.:.:.	.:.:.:.	.:.:.:.	.:.:.:.	.:.:.:.	.:.:.:.	.:.:.:.	.:.:.:.	.:.:.:.	.:.:.:.	.:.:.:.	.:.:.:.	.:.:.:.	.:.:.:.	.:.:.:.	.:.:.:.	.:.:.:.	.:.:.:.	.:.:.:.	.:.:.:.	.:.:.:.	.:.:.:.	.:.:.:.	.:.:.:.	.:.:.:.	.:.:.:.	.:.:.:.	.:.:.:.	.:.:.:.	.:.:.:.	.:.:.:.	.:.:.:.	.:.:.:.	.:.:.:.	.:.:.:.	.:.:.:.	.:.:.:.	.:.:.:.	.:.:.:.	.:.:.:.	.:.:.:.	.:.:.:.	.:.:.:.	.:.:.:.	.:.:.:.	.:.:.:.	.:.:.:.	.:.:.:.	.:.:.:.	.:.:.:.	.:.:.:.	.:.:.:.	.:.:.:.	.:.:.:.	.:.:.:.	.:.:.:.	.:.:.:.	.:.:.:.	.:.:.:.	.:.:.:.	.:.:.:.	.:.:.:.	.:.:.:.	.:.:.:.	.:.:.:.	.:.:.:.	.:.:.:.	.:.:.:.	.:.:.:.	.:.:.:.	.:.:.:.	.:.:.:.	.:.:.:.	.:.:.:.	.:.:.:.	.:.:.:.	.:.:.:.	.:.:.:.	.:.:.:.	.:.:.:.	.:.:.:.	.:.:.:.	.:.:.:.	.:.:.:.	.:.:.:.	.:.:.:.	.:.:.:.	.:.:.:.	.:.:.:.	.:.:.:.	.:.:.:.	.:.:.:.	.:.:.:.	.:.:.:.	.:.:.:.	.:.:.:.	.:.:.:.	.:.:.:.	.:.:.:.	.:.:.:.	.:.:.:.	.:.:.:.	.:.:.:.	.:.:.:.	.:.:.:.	.:.:.:.	.:.:.:.	.:.:.:.	.:.:.:.	.:.:.:.	.:.:.:.	.:.:.:.	.:.:.:.	.:.:.:.	.:.:.:.	.:.:.:.	.:.:.:.	.:.:.:.	.:.:.:.	.:.:.:.	.:.:.:.	.:.:.:.	.:.:.:.	.:.:.:.	.:.:.:.	.:.:.:.	.:.:.:.	.:.:.:.	.:.:.:.	.:.:.:.	.:.:.:.	.:.:.:.	.:.:.:.	.:.:.:.	.:.:.:.	.:.:.:.	.:.:.:.	.:.:.:.	.:.:.:.	.:.:.:.	.:.:.:.	.:.:.:.	.:.:.:.	.:.:.:.	.:.:.:.	.:.:.:.	.:.:.:.	.:.:.:.	.:.:.:.	.:.:.:.	.:.:.:.	.:.:.:.	.:.:.:.	.:.:.:.	.:.:.:.	.:.:.:.	.:.:.:.	.:.:.:.	.:.:.:.	.:.:.:.	.:.:.:.	.:.:.:.	.:.:.:.	.:.:.:.	.:.:.:.	.:.:.:.	.:.:.:.	.:.:.:.	.:.:.:.	.:.:.:.	.:.:.:.	.:.:.:.	.:.:.:.	.:.:.:.	.:.:.:.	.:.:.:.	.:.:.:.	.:.:.:.	.:.:.:.	.:.:.:.	.:.:.:.	.:.:.:.	.:.:.:.	.:.:.:.	.:.:.:.	.:.:.:.	.:.:.:.	.:.:.:.	.:.:.:.	.:.:.:.	.:.:.:.	.:.:.:.	.:.:.:.	.:.:.:.	.:.:.:.	.:.:.:.	.:.:.:.	.:.:.:.	.:.:.:.	.:.:.:.	.:.:.:.	.:.:.:.	.:.:.:.	.:.:.:.	.:.:.:.	.:.:.:.	.:.:.:.	.:.:.:.	.:.:.:.	.:.:.:.	.:.:.:.	.:.:.:.	.:.:.:.	.:.:.:.	.:.:.:.	.:.:.:.	.:.:.:.	.:.:.:.	.:.:.:.	.:.:.:.	.:.:.:.	.:.:.:.	.:.:.:.	.:.:.:.	.:.:.:.	.:.:.:.	.:.:.:.	.:.:.:.	.:.:.:.	.:.:.:.	.:.:.:.	.:.:.:.	.:.:.:.	.:.:.:.	.:.:.:.	.:.:.:.	.:.:.:.	.:.:.:.	.:.:.:.	.:.:.:.	.:.:.:.	.:.:.:.	.:.:.:.	.:.:.:.	.:.:.:.	.:.:.:.	.:.:.:.	.:.:.:.	.:.:.:.	.:.:.:.	.:.:.:.	.:.:.:.	.:.:.:.	.:.:.:.	.:.:.:.	.:.:.:.	.:.:.:.	.:.:.:.	.:.:.:.	.:.:.:.	.:.:.:.	.:.:.:.	.:.:.:.	.:.:.:.	.:.:.:.	.:.:.:.	.:.:.:.	.:.:.:.	.:.:.:.	.:.:.:.	.:.:.:.	.:.:.:.	.:.:.:.	.:.:.:.	.:.:.:.	.:.:.:.	.:.:.:.	.:.:.:.	.:.:.:.	.:.:.:.	.:.:.:.	.:.:.:.	.:.:.:.	.:.:.:.	.:.:.:.	.:.:.:.	.:.:.:.	.:.:.:.	.:.:.:.	.:.:.:.	.:.:.:.	.:.:.:.	.:.:.:.	.:.:.:.	.:.:.:.	.:.:.:.
chrI	180883	.	G	<INS:ME>	.	PASS	SVTYPE=INS;STRAND=-;FAMILY=TY1	GT:END:FLANKS_SUPPORTED:FREQUENCY	.:.:.:.	.:.:.:.	.:.:.:.	.:.:.:.	.:.:.:.	.:.:.:.	.:.:.:.	.:.:.:.	.:.:.:.	.:.:.:.	.:.:.:.	.:.:.:.	.:.:.:.	.:.:.:.	.:.:.:.	.:.:.:.	.:.:.:.	.:.:.:.	.:.:.:.	.:.:.:.	.:.:.:.	.:.:.:.	.:.:.:.	.:.:.:.	.:.:.:.	.:.:.:.	.:.:.:.	.:.:.:.	.:.:.:.	.:.:.:.	.:.:.:.	.:.:.:.	.:.:.:.	.:.:.:.	.:.:.:.	.:.:.:.	.:.:.:.	.:.:.:.	.:.:.:.	.:.:.:.	.:.:.:.	.:.:.:.	.:.:.:.	.:.:.:.	.:.:.:.	.:.:.:.	.:.:.:.	.:.:.:.	.:.:.:.	.:.:.:.	.:.:.:.	.:.:.:.	.:.:.:.	.:.:.:.	.:.:.:.	.:.:.:.	.:.:.:.	.:.:.:.	.:.:.:.	.:.:.:.	.:.:.:.	.:.:.:.	.:.:.:.	.:.:.:.	.:.:.:.	.:.:.:.	.:.:.:.	.:.:.:.	.:.:.:.	.:.:.:.	.:.:.:.	.:.:.:.	.:.:.:.	.:.:.:.	.:.:.:.	.:.:.:.	.:.:.:.	.:.:.:.	.:.:.:.	.:.:.:.	.:.:.:.	.:.:.:.	.:.:.:.	.:.:.:.	.:.:.:.	.:.:.:.	.:.:.:.	.:.:.:.	.:.:.:.	.:.:.:.	.:.:.:.	.:.:.:.	.:.:.:.	.:.:.:.	.:.:.:.	.:.:.:.	.:.:.:.	.:.:.:.	.:.:.:.	.:.:.:.	.:.:.:.	.:.:.:.	.:.:.:.	.:.:.:.	.:.:.:.	.:.:.:.	.:.:.:.	.:.:.:.	.:.:.:.	.:.:.:.	.:.:.:.	.:.:.:.	.:.:.:.	.:.:.:.	.:.:.:.	.:.:.:.	.:.:.:.	.:.:.:.	.:.:.:.	.:.:.:.	.:.:.:.	.:.:.:.	.:.:.:.	.:.:.:.	.:.:.:.	.:.:.:.	.:.:.:.	.:.:.:.	.:.:.:.	.:.:.:.	.:.:.:.	.:.:.:.	.:.:.:.	.:.:.:.	.:.:.:.	.:.:.:.	.:.:.:.	.:.:.:.	.:.:.:.	.:.:.:.	.:.:.:.	.:.:.:.	.:.:.:.	.:.:.:.	.:.:.:.	.:.:.:.	.:.:.:.	.:.:.:.	.:.:.:.	.:.:.:.	.:.:.:.	.:.:.:.	.:.:.:.	.:.:.:.	.:.:.:.	.:.:.:.	.:.:.:.	.:.:.:.	.:.:.:.	.:.:.:.	.:.:.:.	.:.:.:.	.:.:.:.	.:.:.:.	.:.:.:.	.:.:.:.	.:.:.:.	.:.:.:.	.:.:.:.	.:.:.:.	.:.:.:.	.:.:.:.	.:.:.:.	.:.:.:.	.:.:.:.	.:.:.:.	.:.:.:.	.:.:.:.	.:.:.:.	.:.:.:.	.:.:.:.	.:.:.:.	.:.:.:.	.:.:.:.	.:.:.:.	.:.:.:.	.:.:.:.	.:.:.:.	.:.:.:.	.:.:.:.	.:.:.:.	.:.:.:.	.:.:.:.	.:.:.:.	.:.:.:.	.:.:.:.	.:.:.:.	.:.:.:.	.:.:.:.	.:.:.:.	.:.:.:.	.:.:.:.	.:.:.:.	.:.:.:.	.:.:.:.	.:.:.:.	.:.:.:.	.:.:.:.	.:.:.:.	.:.:.:.	.:.:.:.	.:.:.:.	.:.:.:.	.:.:.:.	.:.:.:.	.:.:.:.	.:.:.:.	.:.:.:.	.:.:.:.	.:.:.:.	.:.:.:.	.:.:.:.	.:.:.:.	.:.:.:.	.:.:.:.	.:.:.:.	.:.:.:.	.:.:.:.	.:.:.:.	.:.:.:.	.:.:.:.	.:.:.:.	.:.:.:.	.:.:.:.	.:.:.:.	.:.:.:.	.:.:.:.	.:.:.:.	.:.:.:.	.:.:.:.	.:.:.:.	.:.:.:.	.:.:.:.	.:.:.:.	.:.:.:.	.:.:.:.	.:.:.:.	.:.:.:.	.:.:.:.	.:.:.:.	.:.:.:.	.:.:.:.	.:.:.:.	.:.:.:.	.:.:.:.	.:.:.:.	.:.:.:.	.:.:.:.	.:.:.:.	.:.:.:.	.:.:.:.	.:.:.:.	.:.:.:.	.:.:.:.	.:.:.:.	.:.:.:.	.:.:.:.	.:.:.:.	.:.:.:.	.:.:.:.	.:.:.:.	.:.:.:.	.:.:.:.	.:.:.:.	.:.:.:.	.:.:.:.	.:.:.:.	.:.:.:.	.:.:.:.	.:.:.:.	.:.:.:.	.:.:.:.	.:.:.:.	.:.:.:.	.:.:.:.	.:.:.:.	.:.:.:.	.:.:.:.	.:.:.:.	.:.:.:.	.:.:.:.	.:.:.:.	.:.:.:.	1:180883:FR:0.21	.:.:.:.	.:.:.:.	.:.:.:.	.:.:.:.	.:.:.:.	.:.:.:.	.:.:.:.	.:.:.:.	.:.:.:.	.:.:.:.	.:.:.:.	.:.:.:.	.:.:.:.	.:.:.:.	.:.:.:.	.:.:.:.	.:.:.:.	.:.:.:.	.:.:.:.	.:.:.:.	.:.:.:.	.:.:.:.	.:.:.:.	.:.:.:.	.:.:.:.	.:.:.:.	.:.:.:.	.:.:.:.	.:.:.:.	.:.:.:.	.:.:.:.	.:.:.:.	.:.:.:.	.:.:.:.	.:.:.:.	.:.:.:.	.:.:.:.	.:.:.:.	.:.:.:.	.:.:.:.	.:.:.:.	.:.:.:.	.:.:.:.	.:.:.:.	.:.:.:.	.:.:.:.	.:.:.:.	.:.:.:.	.:.:.:.	.:.:.:.	.:.:.:.	.:.:.:.	.:.:.:.	.:.:.:.	.:.:.:.	.:.:.:.	.:.:.:.	.:.:.:.	.:.:.:.	.:.:.:.	.:.:.:.	.:.:.:.	.:.:.:.	.:.:.:.	.:.:.:.	.:.:.:.	.:.:.:.	.:.:.:.	.:.:.:.	.:.:.:.	.:.:.:.	.:.:.:.	.:.:.:.	.:.:.:.	.:.:.:.	.:.:.:.	.:.:.:.	.:.:.:.	.:.:.:.	.:.:.:.	.:.:.:.	.:.:.:.	.:.:.:.	.:.:.:.	.:.:.:.	.:.:.:.	.:.:.:.	.:.:.:.	.:.:.:.	.:.:.:.	.:.:.:.	.:.:.:.	.:.:.:.	.:.:.:.	.:.:.:.	.:.:.:.	.:.:.:.	.:.:.:.	.:.:.:.	.:.:.:.	.:.:.:.	.:.:.:.	.:.:.:.	.:.:.:.	.:.:.:.	.:.:.:.	.:.:.:.	.:.:.:.	.:.:.:.	.:.:.:.	.:.:.:.	.:.:.:.	.:.:.:.	.:.:.:.	.:.:.:.	.:.:.:.	.:.:.:.	.:.:.:.	.:.:.:.	.:.:.:.	.:.:.:.	.:.:.:.	.:.:.:.	.:.:.:.	.:.:.:.	.:.:.:.	.:.:.:.	.:.:.:.	.:.:.:.	.:.:.:.	.:.:.:.	.:.:.:.	.:.:.:.	.:.:.:.	.:.:.:.	.:.:.:.	.:.:.:.	.:.:.:.	.:.:.:.	.:.:.:.	.:.:.:.	.:.:.:.	.:.:.:.	.:.:.:.	.:.:.:.	.:.:.:.	.:.:.:.	.:.:.:.	.:.:.:.	.:.:.:.	.:.:.:.	.:.:.:.	.:.:.:.	.:.:.:.	.:.:.:.	.:.:.:.	.:.:.:.	.:.:.:.	.:.:.:.	.:.:.:.	.:.:.:.	.:.:.:.	.:.:.:.	.:.:.:.	.:.:.:.	.:.:.:.	.:.:.:.	.:.:.:.	.:.:.:.	.:.:.:.	.:.:.:.	.:.:.:.	.:.:.:.	.:.:.:.	.:.:.:.	.:.:.:.	.:.:.:.	.:.:.:.	.:.:.:.	.:.:.:.	.:.:.:.	.:.:.:.	.:.:.:.	.:.:.:.	.:.:.:.	.:.:.:.	.:.:.:.	.:.:.:.	.:.:.:.	.:.:.:.	.:.:.:.	.:.:.:.	.:.:.:.	.:.:.:.	.:.:.:.	.:.:.:.	.:.:.:.	.:.:.:.	.:.:.:.	.:.:.:.	.:.:.:.	.:.:.:.	.:.:.:.	.:.:.:.	.:.:.:.	.:.:.:.	.:.:.:.	.:.:.:.	.:.:.:.	.:.:.:.	.:.:.:.	.:.:.:.	.:.:.:.	.:.:.:.	.:.:.:.	.:.:.:.	.:.:.:.	.:.:.:.	.:.:.:.	.:.:.:.	.:.:.:.	.:.:.:.	.:.:.:.	.:.:.:.	.:.:.:.	.:.:.:.	.:.:.:.	.:.:.:.	.:.:.:.	.:.:.:.	.:.:.:.	.:.:.:.	.:.:.:.	.:.:.:.	.:.:.:.	.:.:.:.	.:.:.:.	.:.:.:.	.:.:.:.	.:.:.:.	.:.:.:.	.:.:.:.	.:.:.:.	.:.:.:.	.:.:.:.	.:.:.:.	.:.:.:.	.:.:.:.	.:.:.:.	.:.:.:.	.:.:.:.	.:.:.:.	.:.:.:.	.:.:.:.	.:.:.:.	.:.:.:.	.:.:.:.	.:.:.:.	.:.:.:.	.:.:.:.	.:.:.:.	.:.:.:.	.:.:.:.	.:.:.:.	.:.:.:.	.:.:.:.	.:.:.:.	.:.:.:.	.:.:.:.	.:.:.:.	.:.:.:.	.:.:.:.	.:.:.:.	.:.:.:.	.:.:.:.	.:.:.:.	.:.:.:.	.:.:.:.	.:.:.:.	.:.:.:.	.:.:.:.	.:.:.:.	.:.:.:.	.:.:.:.	.:.:.:.	.:.:.:.	.:.:.:.	.:.:.:.	.:.:.:.	.:.:.:.	.:.:.:.	.:.:.:.	.:.:.:.	.:.:.:.	.:.:.:.	.:.:.:.	.:.:.:.	.:.:.:.	.:.:.:.	.:.:.:.	.:.:.:.	.:.:.:.	.:.:.:.	.:.:.:.	.:.:.:.	.:.:.:.	.:.:.:.	.:.:.:.	.:.:.:.	.:.:.:.	.:.:.:.	.:.:.:.	.:.:.:.	.:.:.:.	.:.:.:.	.:.:.:.	.:.:.:.	.:.:.:.	.:.:.:.	.:.:.:.	.:.:.:.	.:.:.:.	.:.:.:.	.:.:.:.	.:.:.:.	.:.:.:.	.:.:.:.	.:.:.:.	.:.:.:.	.:.:.:.	.:.:.:.	.:.:.:.	.:.:.:.	.:.:.:.	.:.:.:.	.:.:.:.	.:.:.:.	.:.:.:.	.:.:.:.	.:.:.:.	.:.:.:.	.:.:.:.	.:.:.:.	.:.:.:.	.:.:.:.	.:.:.:.	.:.:.:.	.:.:.:.	.:.:.:.	.:.:.:.	.:.:.:.	.:.:.:.	.:.:.:.	.:.:.:.	.:.:.:.	.:.:.:.	.:.:.:.	.:.:.:.	.:.:.:.	.:.:.:.	.:.:.:.	.:.:.:.	.:.:.:.	.:.:.:.	.:.:.:.	.:.:.:.	.:.:.:.	.:.:.:.	.:.:.:.	.:.:.:.	.:.:.:.	.:.:.:.	.:.:.:.	.:.:.:.	.:.:.:.	.:.:.:.	.:.:.:.	.:.:.:.	.:.:.:.	.:.:.:.	.:.:.:.	.:.:.:.	.:.:.:.	.:.:.:.	.:.:.:.	.:.:.:.	.:.:.:.	.:.:.:.	.:.:.:.	.:.:.:.	.:.:.:.	.:.:.:.	.:.:.:.	.:.:.:.	.:.:.:.	.:.:.:.	.:.:.:.	.:.:.:.	.:.:.:.	.:.:.:.	.:.:.:.	.:.:.:.	.:.:.:.	.:.:.:.	.:.:.:.	.:.:.:.	.:.:.:.	.:.:.:.	.:.:.:.	.:.:.:.	.:.:.:.	.:.:.:.	.:.:.:.	.:.:.:.	.:.:.:.	.:.:.:.	.:.:.:.	.:.:.:.	.:.:.:.	.:.:.:.	.:.:.:.	.:.:.:.	.:.:.:.	.:.:.:.	.:.:.:.	.:.:.:.	.:.:.:.	.:.:.:.	.:.:.:.	.:.:.:.	.:.:.:.	.:.:.:.	.:.:.:.	.:.:.:.	.:.:.:.	.:.:.:.	.:.:.:.	.:.:.:.	.:.:.:.	.:.:.:.	.:.:.:.	.:.:.:.	.:.:.:.	.:.:.:.	.:.:.:.	.:.:.:.	.:.:.:.	.:.:.:.	.:.:.:.	.:.:.:.	.:.:.:.	.:.:.:.	.:.:.:.	.:.:.:.	.:.:.:.	.:.:.:.	.:.:.:.	.:.:.:.	.:.:.:.	.:.:.:.	.:.:.:.	.:.:.:.	.:.:.:.	.:.:.:.	.:.:.:.	.:.:.:.	.:.:.:.	.:.:.:.	.:.:.:.	.:.:.:.	.:.:.:.	.:.:.:.	.:.:.:.	.:.:.:.	.:.:.:.	.:.:.:.	.:.:.:.	.:.:.:.	.:.:.:.	.:.:.:.	.:.:.:.	.:.:.:.	.:.:.:.	.:.:.:.	.:.:.:.	.:.:.:.	.:.:.:.	.:.:.:.	.:.:.:.	.:.:.:.	.:.:.:.	.:.:.:.	.:.:.:.	.:.:.:.	.:.:.:.	.:.:.:.	.:.:.:.	.:.:.:.	.:.:.:.	.:.:.:.	.:.:.:.	.:.:.:.	.:.:.:.	.:.:.:.	.:.:.:.	.:.:.:.	.:.:.:.	.:.:.:.	.:.:.:.	.:.:.:.	.:.:.:.	.:.:.:.	.:.:.:.	.:.:.:.	.:.:.:.	.:.:.:.	.:.:.:.	.:.:.:.	.:.:.:.	.:.:.:.	.:.:.:.	.:.:.:.	.:.:.:.	.:.:.:.	.:.:.:.	.:.:.:.	.:.:.:.	.:.:.:.	.:.:.:.	.:.:.:.	.:.:.:.	.:.:.:.	.:.:.:.	.:.:.:.	.:.:.:.	.:.:.:.	.:.:.:.	.:.:.:.	.:.:.:.	.:.:.:.	.:.:.:.	.:.:.:.	.:.:.:.	.:.:.:.	.:.:.:.	.:.:.:.	.:.:.:.	.:.:.:.	.:.:.:.	.:.:.:.	.:.:.:.	.:.:.:.	.:.:.:.	.:.:.:.	.:.:.:.	.:.:.:.	.:.:.:.	.:.:.:.	.:.:.:.	.:.:.:.	.:.:.:.	.:.:.:.	.:.:.:.	.:.:.:.	.:.:.:.	.:.:.:.	.:.:.:.	.:.:.:.	.:.:.:.	.:.:.:.	.:.:.:.	.:.:.:.	.:.:.:.	.:.:.:.	.:.:.:.	.:.:.:.	.:.:.:.	.:.:.:.	.:.:.:.	.:.:.:.	.:.:.:.	.:.:.:.	.:.:.:.	.:.:.:.	.:.:.:.	.:.:.:.	.:.:.:.	.:.:.:.	.:.:.:.	.:.:.:.	.:.:.:.	.:.:.:.	.:.:.:.	.:.:.:.	.:.:.:.	.:.:.:.	.:.:.:.	.:.:.:.	.:.:.:.	.:.:.:.	.:.:.:.	.:.:.:.	.:.:.:.	.:.:.:.	.:.:.:.	.:.:.:.	.:.:.:.	.:.:.:.	.:.:.:.	.:.:.:.	.:.:.:.	.:.:.:.	.:.:.:.	.:.:.:.	.:.:.:.	.:.:.:.	.:.:.:.	.:.:.:.	.:.:.:.	.:.:.:.	.:.:.:.	.:.:.:.	.:.:.:.	.:.:.:.	.:.:.:.	.:.:.:.	.:.:.:.	.:.:.:.	.:.:.:.	.:.:.:.	.:.:.:.	.:.:.:.	.:.:.:.	.:.:.:.	.:.:.:.	.:.:.:.	.:.:.:.	.:.:.:.	.:.:.:.	.:.:.:.	.:.:.:.	.:.:.:.	.:.:.:.	.:.:.:.	.:.:.:.	.:.:.:.	.:.:.:.	.:.:.:.	.:.:.:.	.:.:.:.	.:.:.:.	.:.:.:.	.:.:.:.	.:.:.:.	.:.:.:.	.:.:.:.	.:.:.:.	.:.:.:.	.:.:.:.	.:.:.:.	.:.:.:.	.:.:.:.	.:.:.:.	.:.:.:.	.:.:.:.	.:.:.:.	.:.:.:.	.:.:.:.	.:.:.:.	.:.:.:.	.:.:.:.	.:.:.:.	.:.:.:.	.:.:.:.	.:.:.:.	.:.:.:.	.:.:.:.	.:.:.:.	.:.:.:.	.:.:.:.	.:.:.:.	.:.:.:.	.:.:.:.	.:.:.:.	.:.:.:.	.:.:.:.	.:.:.:.	.:.:.:.	.:.:.:.	.:.:.:.	.:.:.:.	.:.:.:.	.:.:.:.	.:.:.:.	.:.:.:.	.:.:.:.	.:.:.:.	.:.:.:.	.:.:.:.	.:.:.:.	.:.:.:.	.:.:.:.	.:.:.:.	.:.:.:.
chrI	180884	.	A	<INS:ME>	.	PASS	SVTYPE=INS;STRAND=-;FAMILY=TY1	GT:END:FLANKS_SUPPORTED:FREQUENCY	.:.:.:.	.:.:.:.	.:.:.:.	.:.:.:.	.:.:.:.	.:.:.:.	.:.:.:.	.:.:.:.	.:.:.:.	.:.:.:.	.:.:.:.	.:.:.:.	.:.:.:.	.:.:.:.	.:.:.:.	.:.:.:.	.:.:.:.	.:.:.:.	.:.:.:.	.:.:.:.	.:.:.:.	.:.:.:.	.:.:.:.	.:.:.:.	.:.:.:.	.:.:.:.	.:.:.:.	.:.:.:.	.:.:.:.	.:.:.:.	.:.:.:.	.:.:.:.	.:.:.:.	.:.:.:.	.:.:.:.	.:.:.:.	.:.:.:.	.:.:.:.	.:.:.:.	.:.:.:.	.:.:.:.	.:.:.:.	.:.:.:.	.:.:.:.	.:.:.:.	.:.:.:.	.:.:.:.	.:.:.:.	.:.:.:.	.:.:.:.	.:.:.:.	.:.:.:.	.:.:.:.	.:.:.:.	.:.:.:.	.:.:.:.	.:.:.:.	.:.:.:.	.:.:.:.	.:.:.:.	.:.:.:.	.:.:.:.	.:.:.:.	.:.:.:.	.:.:.:.	.:.:.:.	.:.:.:.	.:.:.:.	.:.:.:.	.:.:.:.	.:.:.:.	.:.:.:.	.:.:.:.	.:.:.:.	.:.:.:.	.:.:.:.	.:.:.:.	.:.:.:.	.:.:.:.	.:.:.:.	.:.:.:.	.:.:.:.	.:.:.:.	.:.:.:.	.:.:.:.	.:.:.:.	.:.:.:.	.:.:.:.	.:.:.:.	.:.:.:.	.:.:.:.	.:.:.:.	.:.:.:.	.:.:.:.	.:.:.:.	.:.:.:.	.:.:.:.	.:.:.:.	.:.:.:.	.:.:.:.	.:.:.:.	.:.:.:.	.:.:.:.	.:.:.:.	.:.:.:.	.:.:.:.	.:.:.:.	.:.:.:.	.:.:.:.	.:.:.:.	.:.:.:.	.:.:.:.	.:.:.:.	.:.:.:.	.:.:.:.	.:.:.:.	.:.:.:.	.:.:.:.	.:.:.:.	.:.:.:.	.:.:.:.	.:.:.:.	.:.:.:.	.:.:.:.	.:.:.:.	.:.:.:.	.:.:.:.	.:.:.:.	.:.:.:.	.:.:.:.	.:.:.:.	.:.:.:.	.:.:.:.	.:.:.:.	.:.:.:.	.:.:.:.	1:180884:FR:0.247	.:.:.:.	.:.:.:.	.:.:.:.	.:.:.:.	.:.:.:.	.:.:.:.	.:.:.:.	.:.:.:.	.:.:.:.	.:.:.:.	.:.:.:.	.:.:.:.	.:.:.:.	.:.:.:.	.:.:.:.	.:.:.:.	.:.:.:.	.:.:.:.	.:.:.:.	.:.:.:.	.:.:.:.	.:.:.:.	.:.:.:.	.:.:.:.	.:.:.:.	.:.:.:.	.:.:.:.	.:.:.:.	.:.:.:.	.:.:.:.	.:.:.:.	.:.:.:.	.:.:.:.	.:.:.:.	.:.:.:.	.:.:.:.	.:.:.:.	.:.:.:.	.:.:.:.	.:.:.:.	.:.:.:.	.:.:.:.	.:.:.:.	.:.:.:.	.:.:.:.	.:.:.:.	.:.:.:.	.:.:.:.	.:.:.:.	.:.:.:.	.:.:.:.	.:.:.:.	.:.:.:.	.:.:.:.	.:.:.:.	.:.:.:.	.:.:.:.	.:.:.:.	.:.:.:.	.:.:.:.	.:.:.:.	.:.:.:.	.:.:.:.	.:.:.:.	.:.:.:.	.:.:.:.	.:.:.:.	.:.:.:.	.:.:.:.	.:.:.:.	.:.:.:.	.:.:.:.	.:.:.:.	.:.:.:.	.:.:.:.	.:.:.:.	.:.:.:.	.:.:.:.	.:.:.:.	.:.:.:.	.:.:.:.	.:.:.:.	.:.:.:.	.:.:.:.	.:.:.:.	.:.:.:.	.:.:.:.	.:.:.:.	.:.:.:.	.:.:.:.	.:.:.:.	.:.:.:.	.:.:.:.	.:.:.:.	.:.:.:.	.:.:.:.	.:.:.:.	.:.:.:.	.:.:.:.	.:.:.:.	.:.:.:.	.:.:.:.	.:.:.:.	.:.:.:.	.:.:.:.	.:.:.:.	.:.:.:.	.:.:.:.	.:.:.:.	.:.:.:.	.:.:.:.	.:.:.:.	.:.:.:.	.:.:.:.	.:.:.:.	.:.:.:.	.:.:.:.	.:.:.:.	.:.:.:.	.:.:.:.	.:.:.:.	.:.:.:.	.:.:.:.	.:.:.:.	.:.:.:.	.:.:.:.	.:.:.:.	.:.:.:.	.:.:.:.	.:.:.:.	.:.:.:.	.:.:.:.	.:.:.:.	.:.:.:.	.:.:.:.	.:.:.:.	.:.:.:.	.:.:.:.	.:.:.:.	.:.:.:.	.:.:.:.	.:.:.:.	.:.:.:.	.:.:.:.	.:.:.:.	.:.:.:.	.:.:.:.	.:.:.:.	.:.:.:.	.:.:.:.	.:.:.:.	.:.:.:.	.:.:.:.	.:.:.:.	.:.:.:.	.:.:.:.	.:.:.:.	.:.:.:.	.:.:.:.	.:.:.:.	.:.:.:.	.:.:.:.	.:.:.:.	.:.:.:.	.:.:.:.	.:.:.:.	.:.:.:.	.:.:.:.	.:.:.:.	.:.:.:.	.:.:.:.	.:.:.:.	.:.:.:.	.:.:.:.	.:.:.:.	.:.:.:.	.:.:.:.	.:.:.:.	.:.:.:.	.:.:.:.	.:.:.:.	.:.:.:.	.:.:.:.	.:.:.:.	.:.:.:.	.:.:.:.	.:.:.:.	.:.:.:.	.:.:.:.	.:.:.:.	.:.:.:.	.:.:.:.	.:.:.:.	.:.:.:.	.:.:.:.	.:.:.:.	.:.:.:.	.:.:.:.	.:.:.:.	.:.:.:.	.:.:.:.	.:.:.:.	.:.:.:.	.:.:.:.	.:.:.:.	.:.:.:.	.:.:.:.	.:.:.:.	.:.:.:.	.:.:.:.	.:.:.:.	.:.:.:.	.:.:.:.	.:.:.:.	.:.:.:.	.:.:.:.	.:.:.:.	.:.:.:.	.:.:.:.	.:.:.:.	.:.:.:.	.:.:.:.	.:.:.:.	.:.:.:.	.:.:.:.	.:.:.:.	.:.:.:.	.:.:.:.	.:.:.:.	.:.:.:.	.:.:.:.	.:.:.:.	.:.:.:.	.:.:.:.	.:.:.:.	.:.:.:.	.:.:.:.	.:.:.:.	.:.:.:.	.:.:.:.	.:.:.:.	.:.:.:.	.:.:.:.	.:.:.:.	.:.:.:.	.:.:.:.	.:.:.:.	.:.:.:.	.:.:.:.	.:.:.:.	.:.:.:.	.:.:.:.	.:.:.:.	.:.:.:.	.:.:.:.	.:.:.:.	.:.:.:.	.:.:.:.	.:.:.:.	.:.:.:.	.:.:.:.	.:.:.:.	.:.:.:.	.:.:.:.	.:.:.:.	.:.:.:.	.:.:.:.	.:.:.:.	.:.:.:.	.:.:.:.	.:.:.:.	.:.:.:.	.:.:.:.	.:.:.:.	.:.:.:.	.:.:.:.	.:.:.:.	.:.:.:.	.:.:.:.	.:.:.:.	.:.:.:.	.:.:.:.	.:.:.:.	.:.:.:.	.:.:.:.	.:.:.:.	.:.:.:.	.:.:.:.	.:.:.:.	.:.:.:.	.:.:.:.	.:.:.:.	.:.:.:.	.:.:.:.	.:.:.:.	.:.:.:.	.:.:.:.	.:.:.:.	.:.:.:.	.:.:.:.	.:.:.:.	.:.:.:.	.:.:.:.	.:.:.:.	.:.:.:.	.:.:.:.	.:.:.:.	.:.:.:.	.:.:.:.	.:.:.:.	.:.:.:.	.:.:.:.	.:.:.:.	.:.:.:.	.:.:.:.	.:.:.:.	.:.:.:.	.:.:.:.	.:.:.:.	.:.:.:.	.:.:.:.	.:.:.:.	.:.:.:.	.:.:.:.	.:.:.:.	.:.:.:.	.:.:.:.	.:.:.:.	.:.:.:.	.:.:.:.	.:.:.:.	.:.:.:.	.:.:.:.	.:.:.:.	.:.:.:.	.:.:.:.	.:.:.:.	.:.:.:.	.:.:.:.	.:.:.:.	.:.:.:.	.:.:.:.	.:.:.:.	.:.:.:.	.:.:.:.	.:.:.:.	.:.:.:.	.:.:.:.	.:.:.:.	.:.:.:.	.:.:.:.	.:.:.:.	.:.:.:.	.:.:.:.	.:.:.:.	.:.:.:.	.:.:.:.	.:.:.:.	.:.:.:.	.:.:.:.	.:.:.:.	.:.:.:.	.:.:.:.	.:.:.:.	.:.:.:.	.:.:.:.	.:.:.:.	.:.:.:.	.:.:.:.	.:.:.:.	.:.:.:.	.:.:.:.	.:.:.:.	.:.:.:.	.:.:.:.	.:.:.:.	.:.:.:.	.:.:.:.	.:.:.:.	.:.:.:.	.:.:.:.	.:.:.:.	.:.:.:.	.:.:.:.	.:.:.:.	.:.:.:.	.:.:.:.	.:.:.:.	.:.:.:.	.:.:.:.	.:.:.:.	.:.:.:.	.:.:.:.	.:.:.:.	.:.:.:.	.:.:.:.	.:.:.:.	.:.:.:.	.:.:.:.	.:.:.:.	.:.:.:.	.:.:.:.	.:.:.:.	.:.:.:.	.:.:.:.	.:.:.:.	.:.:.:.	.:.:.:.	.:.:.:.	.:.:.:.	.:.:.:.	.:.:.:.	.:.:.:.	.:.:.:.	.:.:.:.	.:.:.:.	.:.:.:.	.:.:.:.	.:.:.:.	.:.:.:.	.:.:.:.	.:.:.:.	.:.:.:.	.:.:.:.	.:.:.:.	.:.:.:.	.:.:.:.	.:.:.:.	.:.:.:.	.:.:.:.	.:.:.:.	.:.:.:.	.:.:.:.	.:.:.:.	.:.:.:.	.:.:.:.	.:.:.:.	.:.:.:.	.:.:.:.	.:.:.:.	.:.:.:.	.:.:.:.	.:.:.:.	.:.:.:.	.:.:.:.	.:.:.:.	.:.:.:.	.:.:.:.	.:.:.:.	.:.:.:.	.:.:.:.	.:.:.:.	.:.:.:.	.:.:.:.	.:.:.:.	.:.:.:.	.:.:.:.	.:.:.:.	.:.:.:.	.:.:.:.	.:.:.:.	.:.:.:.	.:.:.:.	.:.:.:.	.:.:.:.	.:.:.:.	.:.:.:.	.:.:.:.	.:.:.:.	.:.:.:.	.:.:.:.	.:.:.:.	.:.:.:.	.:.:.:.	.:.:.:.	.:.:.:.	.:.:.:.	.:.:.:.	.:.:.:.	.:.:.:.	.:.:.:.	.:.:.:.	.:.:.:.	.:.:.:.	.:.:.:.	.:.:.:.	.:.:.:.	.:.:.:.	.:.:.:.	.:.:.:.	.:.:.:.	.:.:.:.	.:.:.:.	.:.:.:.	.:.:.:.	.:.:.:.	.:.:.:.	.:.:.:.	.:.:.:.	.:.:.:.	.:.:.:.	.:.:.:.	.:.:.:.	.:.:.:.	.:.:.:.	.:.:.:.	.:.:.:.	.:.:.:.	.:.:.:.	.:.:.:.	.:.:.:.	.:.:.:.	.:.:.:.	.:.:.:.	.:.:.:.	.:.:.:.	.:.:.:.	.:.:.:.	.:.:.:.	.:.:.:.	.:.:.:.	.:.:.:.	.:.:.:.	.:.:.:.	.:.:.:.	.:.:.:.	.:.:.:.	.:.:.:.	.:.:.:.	.:.:.:.	.:.:.:.	.:.:.:.	.:.:.:.	.:.:.:.	.:.:.:.	.:.:.:.	.:.:.:.	.:.:.:.	.:.:.:.	.:.:.:.	.:.:.:.	.:.:.:.	.:.:.:.	.:.:.:.	.:.:.:.	.:.:.:.	.:.:.:.	.:.:.:.	.:.:.:.	.:.:.:.	.:.:.:.	.:.:.:.	.:.:.:.	.:.:.:.	.:.:.:.	.:.:.:.	.:.:.:.	.:.:.:.	.:.:.:.	.:.:.:.	.:.:.:.	.:.:.:.	.:.:.:.	.:.:.:.	.:.:.:.	.:.:.:.	.:.:.:.	.:.:.:.	.:.:.:.	.:.:.:.	.:.:.:.	.:.:.:.	.:.:.:.	.:.:.:.	.:.:.:.	.:.:.:.	.:.:.:.	.:.:.:.	.:.:.:.	.:.:.:.	.:.:.:.	.:.:.:.	.:.:.:.	.:.:.:.	.:.:.:.	.:.:.:.	.:.:.:.	.:.:.:.	.:.:.:.	.:.:.:.	.:.:.:.	.:.:.:.	.:.:.:.	.:.:.:.	.:.:.:.	.:.:.:.	.:.:.:.	.:.:.:.	.:.:.:.	.:.:.:.	.:.:.:.	.:.:.:.	.:.:.:.	.:.:.:.	.:.:.:.	.:.:.:.	.:.:.:.	.:.:.:.	.:.:.:.	.:.:.:.	.:.:.:.	.:.:.:.	.:.:.:.	.:.:.:.	.:.:.:.	.:.:.:.	.:.:.:.	.:.:.:.	.:.:.:.	.:.:.:.	.:.:.:.	.:.:.:.	.:.:.:.	.:.:.:.	.:.:.:.	.:.:.:.	.:.:.:.	.:.:.:.	.:.:.:.	.:.:.:.	.:.:.:.	.:.:.:.	.:.:.:.	.:.:.:.	.:.:.:.	.:.:.:.	.:.:.:.	.:.:.:.	.:.:.:.	.:.:.:.	.:.:.:.	.:.:.:.	.:.:.:.	.:.:.:.	.:.:.:.	.:.:.:.	.:.:.:.	.:.:.:.	.:.:.:.	.:.:.:.	.:.:.:.	.:.:.:.	.:.:.:.	.:.:.:.	.:.:.:.	.:.:.:.	.:.:.:.	.:.:.:.	.:.:.:.	.:.:.:.	.:.:.:.	.:.:.:.	.:.:.:.	.:.:.:.	.:.:.:.	.:.:.:.	.:.:.:.	.:.:.:.	.:.:.:.	.:.:.:.	.:.:.:.	.:.:.:.	.:.:.:.	.:.:.:.	.:.:.:.	.:.:.:.	.:.:.:.	.:.:.:.	.:.:.:.	.:.:.:.	.:.:.:.	.:.:.:.	.:.:.:.	.:.:.:.	.:.:.:.	.:.:.:.	.:.:.:.	.:.:.:.	.:.:.:.	.:.:.:.	.:.:.:.	.:.:.:.	.:.:.:.	.:.:.:.	.:.:.:.	.:.:.:.	.:.:.:.	.:.:.:.	.:.:.:.	.:.:.:.	.:.:.:.	.:.:.:.	.:.:.:.	.:.:.:.	.:.:.:.	.:.:.:.	.:.:.:.	.:.:.:.	.:.:.:.	.:.:.:.	.:.:.:.	.:.:.:.	.:.:.:.	.:.:.:.	.:.:.:.	.:.:.:.	.:.:.:.	.:.:.:.	.:.:.:.	.:.:.:.	.:.:.:.	.:.:.:.	.:.:.:.	.:.:.:.	.:.:.:.	.:.:.:.	.:.:.:.	.:.:.:.	1:180884:FR:0.211	.:.:.:.	.:.:.:.	.:.:.:.	.:.:.:.	.:.:.:.	.:.:.:.	.:.:.:.	.:.:.:.	.:.:.:.	.:.:.:.	.:.:.:.	.:.:.:.	.:.:.:.	.:.:.:.	.:.:.:.	.:.:.:.	.:.:.:.	.:.:.:.	.:.:.:.	.:.:.:.	.:.:.:.	.:.:.:.	.:.:.:.	.:.:.:.	.:.:.:.	.:.:.:.	.:.:.:.	.:.:.:.	.:.:.:.	.:.:.:.	.:.:.:.	.:.:.:.	.:.:.:.	.:.:.:.	.:.:.:.	.:.:.:.	.:.:.:.	.:.:.:.	.:.:.:.	.:.:.:.	.:.:.:.	.:.:.:.	.:.:.:.	.:.:.:.	.:.:.:.	.:.:.:.	.:.:.:.	.:.:.:.	.:.:.:.	.:.:.:.	.:.:.:.	.:.:.:.	.:.:.:.	.:.:.:.	.:.:.:.	.:.:.:.	.:.:.:.	.:.:.:.	.:.:.:.	.:.:.:.	.:.:.:.	.:.:.:.	.:.:.:.	.:.:.:.	.:.:.:.	.:.:.:.	.:.:.:.	.:.:.:.	.:.:.:.	.:.:.:.	.:.:.:.	.:.:.:.	.:.:.:.	.:.:.:.	.:.:.:.	.:.:.:.	.:.:.:.	.:.:.:.	.:.:.:.	.:.:.:.	.:.:.:.	.:.:.:.	.:.:.:.	.:.:.:.	.:.:.:.	.:.:.:.	.:.:.:.	.:.:.:.	.:.:.:.	.:.:.:.	.:.:.:.	.:.:.:.	.:.:.:.	.:.:.:.	.:.:.:.	.:.:.:.	.:.:.:.	.:.:.:.	.:.:.:.	.:.:.:.	.:.:.:.	.:.:.:.	.:.:.:.	.:.:.:.	.:.:.:.	.:.:.:.	.:.:.:.	.:.:.:.	.:.:.:.	.:.:.:.	.:.:.:.	.:.:.:.	.:.:.:.	.:.:.:.	.:.:.:.	.:.:.:.	.:.:.:.	.:.:.:.	.:.:.:.	.:.:.:.	.:.:.:.	.:.:.:.	.:.:.:.	.:.:.:.	.:.:.:.	.:.:.:.	.:.:.:.	.:.:.:.	.:.:.:.	.:.:.:.	.:.:.:.	.:.:.:.
chrI	180884	.	A	<INS:ME>	.	PASS	SVTYPE=INS;STRAND=.;FAMILY=TY1	GT:END:FLANKS_SUPPORTED:FREQUENCY	.:.:.:.	.:.:.:.	.:.:.:.	.:.:.:.	.:.:.:.	.:.:.:.	.:.:.:.	.:.:.:.	1:180884:FR:0.167	.:.:.:.	.:.:.:.	.:.:.:.	.:.:.:.	.:.:.:.	.:.:.:.	.:.:.:.	.:.:.:.	.:.:.:.	.:.:.:.	.:.:.:.	.:.:.:.	.:.:.:.	.:.:.:.	.:.:.:.	.:.:.:.	.:.:.:.	.:.:.:.	.:.:.:.	.:.:.:.	.:.:.:.	.:.:.:.	.:.:.:.	.:.:.:.	.:.:.:.	.:.:.:.	.:.:.:.	.:.:.:.	.:.:.:.	.:.:.:.	.:.:.:.	.:.:.:.	.:.:.:.	.:.:.:.	.:.:.:.	.:.:.:.	.:.:.:.	.:.:.:.	.:.:.:.	.:.:.:.	.:.:.:.	.:.:.:.	.:.:.:.	.:.:.:.	.:.:.:.	.:.:.:.	.:.:.:.	.:.:.:.	.:.:.:.	.:.:.:.	.:.:.:.	.:.:.:.	.:.:.:.	.:.:.:.	.:.:.:.	.:.:.:.	.:.:.:.	.:.:.:.	.:.:.:.	.:.:.:.	.:.:.:.	.:.:.:.	.:.:.:.	.:.:.:.	.:.:.:.	.:.:.:.	.:.:.:.	.:.:.:.	.:.:.:.	.:.:.:.	.:.:.:.	.:.:.:.	.:.:.:.	.:.:.:.	.:.:.:.	.:.:.:.	.:.:.:.	.:.:.:.	.:.:.:.	.:.:.:.	.:.:.:.	.:.:.:.	.:.:.:.	.:.:.:.	.:.:.:.	.:.:.:.	.:.:.:.	.:.:.:.	.:.:.:.	.:.:.:.	.:.:.:.	.:.:.:.	.:.:.:.	.:.:.:.	.:.:.:.	.:.:.:.	.:.:.:.	.:.:.:.	.:.:.:.	.:.:.:.	.:.:.:.	.:.:.:.	.:.:.:.	.:.:.:.	.:.:.:.	.:.:.:.	.:.:.:.	.:.:.:.	.:.:.:.	.:.:.:.	.:.:.:.	.:.:.:.	.:.:.:.	.:.:.:.	.:.:.:.	.:.:.:.	.:.:.:.	.:.:.:.	.:.:.:.	.:.:.:.	.:.:.:.	.:.:.:.	.:.:.:.	.:.:.:.	.:.:.:.	.:.:.:.	.:.:.:.	.:.:.:.	.:.:.:.	.:.:.:.	.:.:.:.	.:.:.:.	.:.:.:.	.:.:.:.	.:.:.:.	.:.:.:.	.:.:.:.	.:.:.:.	.:.:.:.	.:.:.:.	.:.:.:.	.:.:.:.	.:.:.:.	.:.:.:.	.:.:.:.	.:.:.:.	.:.:.:.	.:.:.:.	.:.:.:.	.:.:.:.	.:.:.:.	.:.:.:.	.:.:.:.	.:.:.:.	.:.:.:.	.:.:.:.	.:.:.:.	.:.:.:.	.:.:.:.	.:.:.:.	.:.:.:.	.:.:.:.	.:.:.:.	.:.:.:.	.:.:.:.	.:.:.:.	.:.:.:.	.:.:.:.	.:.:.:.	.:.:.:.	.:.:.:.	.:.:.:.	.:.:.:.	.:.:.:.	.:.:.:.	.:.:.:.	.:.:.:.	.:.:.:.	.:.:.:.	.:.:.:.	.:.:.:.	.:.:.:.	.:.:.:.	.:.:.:.	.:.:.:.	.:.:.:.	.:.:.:.	.:.:.:.	.:.:.:.	.:.:.:.	.:.:.:.	.:.:.:.	.:.:.:.	.:.:.:.	.:.:.:.	.:.:.:.	.:.:.:.	.:.:.:.	.:.:.:.	.:.:.:.	.:.:.:.	.:.:.:.	.:.:.:.	.:.:.:.	.:.:.:.	.:.:.:.	.:.:.:.	.:.:.:.	.:.:.:.	.:.:.:.	.:.:.:.	.:.:.:.	.:.:.:.	.:.:.:.	.:.:.:.	.:.:.:.	.:.:.:.	.:.:.:.	.:.:.:.	.:.:.:.	.:.:.:.	.:.:.:.	.:.:.:.	.:.:.:.	.:.:.:.	.:.:.:.	.:.:.:.	.:.:.:.	.:.:.:.	.:.:.:.	.:.:.:.	.:.:.:.	.:.:.:.	.:.:.:.	.:.:.:.	.:.:.:.	.:.:.:.	.:.:.:.	.:.:.:.	.:.:.:.	.:.:.:.	.:.:.:.	.:.:.:.	.:.:.:.	.:.:.:.	.:.:.:.	.:.:.:.	.:.:.:.	.:.:.:.	.:.:.:.	.:.:.:.	.:.:.:.	.:.:.:.	.:.:.:.	.:.:.:.	.:.:.:.	.:.:.:.	.:.:.:.	.:.:.:.	.:.:.:.	.:.:.:.	.:.:.:.	.:.:.:.	.:.:.:.	.:.:.:.	.:.:.:.	.:.:.:.	.:.:.:.	.:.:.:.	.:.:.:.	.:.:.:.	.:.:.:.	.:.:.:.	.:.:.:.	.:.:.:.	.:.:.:.	.:.:.:.	.:.:.:.	.:.:.:.	.:.:.:.	.:.:.:.	.:.:.:.	.:.:.:.	.:.:.:.	.:.:.:.	.:.:.:.	.:.:.:.	.:.:.:.	.:.:.:.	.:.:.:.	.:.:.:.	.:.:.:.	.:.:.:.	.:.:.:.	.:.:.:.	.:.:.:.	.:.:.:.	.:.:.:.	.:.:.:.	.:.:.:.	.:.:.:.	.:.:.:.	.:.:.:.	.:.:.:.	.:.:.:.	.:.:.:.	.:.:.:.	.:.:.:.	.:.:.:.	.:.:.:.	.:.:.:.	.:.:.:.	.:.:.:.	.:.:.:.	.:.:.:.	.:.:.:.	.:.:.:.	.:.:.:.	.:.:.:.	.:.:.:.	.:.:.:.	.:.:.:.	.:.:.:.	.:.:.:.	.:.:.:.	.:.:.:.	.:.:.:.	.:.:.:.	.:.:.:.	.:.:.:.	.:.:.:.	.:.:.:.	.:.:.:.	.:.:.:.	.:.:.:.	.:.:.:.	.:.:.:.	.:.:.:.	.:.:.:.	.:.:.:.	.:.:.:.	.:.:.:.	.:.:.:.	.:.:.:.	.:.:.:.	.:.:.:.	.:.:.:.	.:.:.:.	.:.:.:.	.:.:.:.	.:.:.:.	.:.:.:.	.:.:.:.	.:.:.:.	.:.:.:.	.:.:.:.	.:.:.:.	.:.:.:.	.:.:.:.	.:.:.:.	.:.:.:.	.:.:.:.	.:.:.:.	.:.:.:.	.:.:.:.	.:.:.:.	.:.:.:.	.:.:.:.	.:.:.:.	.:.:.:.	.:.:.:.	.:.:.:.	.:.:.:.	.:.:.:.	.:.:.:.	.:.:.:.	.:.:.:.	.:.:.:.	.:.:.:.	.:.:.:.	.:.:.:.	.:.:.:.	.:.:.:.	.:.:.:.	.:.:.:.	.:.:.:.	.:.:.:.	.:.:.:.	.:.:.:.	.:.:.:.	.:.:.:.	.:.:.:.	.:.:.:.	.:.:.:.	.:.:.:.	.:.:.:.	.:.:.:.	.:.:.:.	.:.:.:.	.:.:.:.	.:.:.:.	.:.:.:.	.:.:.:.	.:.:.:.	.:.:.:.	.:.:.:.	.:.:.:.	.:.:.:.	.:.:.:.	.:.:.:.	.:.:.:.	.:.:.:.	.:.:.:.	.:.:.:.	.:.:.:.	.:.:.:.	.:.:.:.	.:.:.:.	.:.:.:.	.:.:.:.	.:.:.:.	.:.:.:.	.:.:.:.	.:.:.:.	.:.:.:.	.:.:.:.	.:.:.:.	.:.:.:.	.:.:.:.	.:.:.:.	.:.:.:.	.:.:.:.	.:.:.:.	.:.:.:.	.:.:.:.	.:.:.:.	.:.:.:.	.:.:.:.	.:.:.:.	.:.:.:.	.:.:.:.	.:.:.:.	.:.:.:.	.:.:.:.	.:.:.:.	.:.:.:.	.:.:.:.	.:.:.:.	.:.:.:.	.:.:.:.	.:.:.:.	.:.:.:.	.:.:.:.	.:.:.:.	.:.:.:.	.:.:.:.	.:.:.:.	.:.:.:.	.:.:.:.	.:.:.:.	.:.:.:.	.:.:.:.	.:.:.:.	.:.:.:.	.:.:.:.	.:.:.:.	.:.:.:.	.:.:.:.	.:.:.:.	.:.:.:.	.:.:.:.	.:.:.:.	.:.:.:.	.:.:.:.	.:.:.:.	.:.:.:.	.:.:.:.	.:.:.:.	.:.:.:.	.:.:.:.	.:.:.:.	.:.:.:.	.:.:.:.	.:.:.:.	.:.:.:.	.:.:.:.	.:.:.:.	.:.:.:.	.:.:.:.	.:.:.:.	.:.:.:.	.:.:.:.	.:.:.:.	.:.:.:.	.:.:.:.	.:.:.:.	.:.:.:.	.:.:.:.	.:.:.:.	.:.:.:.	.:.:.:.	.:.:.:.	.:.:.:.	.:.:.:.	.:.:.:.	.:.:.:.	.:.:.:.	.:.:.:.	.:.:.:.	.:.:.:.	.:.:.:.	.:.:.:.	.:.:.:.	.:.:.:.	.:.:.:.	.:.:.:.	.:.:.:.	.:.:.:.	.:.:.:.	.:.:.:.	.:.:.:.	.:.:.:.	.:.:.:.	.:.:.:.	.:.:.:.	.:.:.:.	.:.:.:.	.:.:.:.	.:.:.:.	.:.:.:.	.:.:.:.	.:.:.:.	.:.:.:.	.:.:.:.	.:.:.:.	.:.:.:.	.:.:.:.	.:.:.:.	.:.:.:.	.:.:.:.	.:.:.:.	.:.:.:.	.:.:.:.	.:.:.:.	.:.:.:.	.:.:.:.	.:.:.:.	.:.:.:.	.:.:.:.	.:.:.:.	.:.:.:.	.:.:.:.	.:.:.:.	.:.:.:.	.:.:.:.	.:.:.:.	.:.:.:.	.:.:.:.	.:.:.:.	.:.:.:.	.:.:.:.	.:.:.:.	.:.:.:.	.:.:.:.	.:.:.:.	.:.:.:.	.:.:.:.	.:.:.:.	.:.:.:.	.:.:.:.	.:.:.:.	.:.:.:.	.:.:.:.	.:.:.:.	.:.:.:.	.:.:.:.	.:.:.:.	.:.:.:.	.:.:.:.	.:.:.:.	.:.:.:.	.:.:.:.	.:.:.:.	.:.:.:.	.:.:.:.	.:.:.:.	.:.:.:.	.:.:.:.	.:.:.:.	.:.:.:.	.:.:.:.	.:.:.:.	.:.:.:.	.:.:.:.	.:.:.:.	.:.:.:.	.:.:.:.	.:.:.:.	.:.:.:.	.:.:.:.	.:.:.:.	.:.:.:.	.:.:.:.	.:.:.:.	.:.:.:.	.:.:.:.	.:.:.:.	.:.:.:.	.:.:.:.	.:.:.:.	.:.:.:.	.:.:.:.	.:.:.:.	.:.:.:.	.:.:.:.	.:.:.:.	.:.:.:.	.:.:.:.	.:.:.:.	.:.:.:.	.:.:.:.	.:.:.:.	.:.:.:.	.:.:.:.	.:.:.:.	.:.:.:.	.:.:.:.	.:.:.:.	.:.:.:.	.:.:.:.	.:.:.:.	.:.:.:.	.:.:.:.	.:.:.:.	.:.:.:.	.:.:.:.	.:.:.:.	.:.:.:.	.:.:.:.	.:.:.:.	.:.:.:.	.:.:.:.	.:.:.:.	.:.:.:.	.:.:.:.	.:.:.:.	.:.:.:.	.:.:.:.	.:.:.:.	.:.:.:.	.:.:.:.	.:.:.:.	.:.:.:.	.:.:.:.	.:.:.:.	.:.:.:.	.:.:.:.	.:.:.:.	.:.:.:.	.:.:.:.	.:.:.:.	.:.:.:.	.:.:.:.	.:.:.:.	.:.:.:.	.:.:.:.	.:.:.:.	.:.:.:.	.:.:.:.	.:.:.:.	.:.:.:.	.:.:.:.	.:.:.:.	.:.:.:.	.:.:.:.	.:.:.:.	.:.:.:.	.:.:.:.	.:.:.:.	.:.:.:.	.:.:.:.	.:.:.:.	.:.:.:.	.:.:.:.	.:.:.:.	.:.:.:.	.:.:.:.	.:.:.:.	.:.:.:.	.:.:.:.	.:.:.:.	.:.:.:.	.:.:.:.	.:.:.:.	.:.:.:.	.:.:.:.	.:.:.:.	.:.:.:.	.:.:.:.	.:.:.:.	.:.:.:.	.:.:.:.	.:.:.:.	.:.:.:.	.:.:.:.	.:.:.:.	.:.:.:.	.:.:.:.	.:.:.:.	.:.:.:.	.:.:.:.	.:.:.:.	.:.:.:.	.:.:.:.	.:.:.:.	.:.:.:.	.:.:.:.	.:.:.:.	.:.:.:.	.:.:.:.	.:.:.:.	.:.:.:.	.:.:.:.	.:.:.:.	.:.:.:.	.:.:.:.	.:.:.:.	.:.:.:.	.:.:.:.	.:.:.:.	.:.:.:.	.:.:.:.	.:.:.:.	.:.:.:.	.:.:.:.	.:.:.:.	.:.:.:.	.:.:.:.	.:.:.:.	.:.:.:.	.:.:.:.	.:.:.:.	.:.:.:.	.:.:.:.	.:.:.:.	.:.:.:.	.:.:.:.	.:.:.:.	.:.:.:.	.:.:.:.	.:.:.:.	.:.:.:.	.:.:.:.	.:.:.:.	.:.:.:.	.:.:.:.	.:.:.:.	.:.:.:.	.:.:.:.	.:.:.:.	.:.:.:.	.:.:.:.	.:.:.:.	.:.:.:.	.:.:.:.	.:.:.:.	.:.:.:.	.:.:.:.	.:.:.:.	.:.:.:.	.:.:.:.	.:.:.:.	.:.:.:.	.:.:.:.	.:.:.:.	.:.:.:.	.:.:.:.	.:.:.:.	.:.:.:.	.:.:.:.	.:.:.:.	.:.:.:.	.:.:.:.	.:.:.:.	.:.:.:.	.:.:.:.	.:.:.:.	.:.:.:.	.:.:.:.	.:.:.:.	.:.:.:.	.:.:.:.	.:.:.:.	.:.:.:.	.:.:.:.	.:.:.:.	.:.:.:.	.:.:.:.	.:.:.:.	.:.:.:.	.:.:.:.	.:.:.:.	.:.:.:.	.:.:.:.	.:.:.:.	.:.:.:.	.:.:.:.	.:.:.:.	.:.:.:.	.:.:.:.	.:.:.:.	.:.:.:.	.:.:.:.	.:.:.:.	.:.:.:.	.:.:.:.	.:.:.:.	.:.:.:.	.:.:.:.	.:.:.:.	.:.:.:.	.:.:.:.	.:.:.:.	.:.:.:.	.:.:.:.	.:.:.:.	.:.:.:.	.:.:.:.	.:.:.:.	.:.:.:.	.:.:.:.	.:.:.:.	.:.:.:.	.:.:.:.	.:.:.:.	.:.:.:.	.:.:.:.	.:.:.:.	.:.:.:.	.:.:.:.	.:.:.:.	.:.:.:.	.:.:.:.	.:.:.:.	.:.:.:.	.:.:.:.	.:.:.:.	.:.:.:.	.:.:.:.	.:.:.:.	.:.:.:.	.:.:.:.	.:.:.:.	.:.:.:.	.:.:.:.	.:.:.:.	.:.:.:.	.:.:.:.	.:.:.:.	.:.:.:.	.:.:.:.	.:.:.:.	.:.:.:.	.:.:.:.	.:.:.:.	.:.:.:.	.:.:.:.	.:.:.:.	.:.:.:.	.:.:.:.	.:.:.:.	.:.:.:.	.:.:.:.	.:.:.:.	.:.:.:.	.:.:.:.	.:.:.:.	.:.:.:.	.:.:.:.	.:.:.:.	.:.:.:.	.:.:.:.	.:.:.:.	.:.:.:.	.:.:.:.	.:.:.:.	.:.:.:.	.:.:.:.	.:.:.:.	.:.:.:.	.:.:.:.	.:.:.:.	.:.:.:.	.:.:.:.	.:.:.:.	.:.:.:.	.:.:.:.	.:.:.:.	.:.:.:.	.:.:.:.	.:.:.:.	.:.:.:.	.:.:.:.	.:.:.:.	.:.:.:.	.:.:.:.	.:.:.:.	.:.:.:.	.:.:.:.	.:.:.:.	.:.:.:.	.:.:.:.	.:.:.:.	.:.:.:.	.:.:.:.	.:.:.:.	.:.:.:.	.:.:.:.	.:.:.:.	.:.:.:.	.:.:.:.	.:.:.:.	.:.:.:.	.:.:.:.	.:.:.:.	.:.:.:.	.:.:.:.	.:.:.:.	.:.:.:.	.:.:.:.	.:.:.:.	.:.:.:.	.:.:.:.	.:.:.:.	.:.:.:.	.:.:.:.	.:.:.:.	.:.:.:.	.:.:.:.	.:.:.:.	.:.:.:.	.:.:.:.	.:.:.:.	.:.:.:.	.:.:.:.	.:.:.:.	.:.:.:.	.:.:.:.	.:.:.:.	.:.:.:.	.:.:.:.	.:.:.:.	.:.:.:.	.:.:.:.	.:.:.:.	.:.:.:.	.:.:.:.	.:.:.:.	.:.:.:.	.:.:.:.	.:.:.:.	.:.:.:.	.:.:.:.	.:.:.:.	.:.:.:.	.:.:.:.	.:.:.:.	.:.:.:.	.:.:.:.	.:.:.:.	.:.:.:.	.:.:.:.	.:.:.:.	.:.:.:.	.:.:.:.	.:.:.:.	.:.:.:.	.:.:.:.	.:.:.:.	.:.:.:.	.:.:.:.	.:.:.:.	.:.:.:.	.:.:.:.	.:.:.:.	.:.:.:.	.:.:.:.	.:.:.:.	.:.:.:.
chrI	180884	.	A	<INS:ME>	.	PASS	SVTYPE=INS;STRAND=.;FAMILY=TY2	GT:END:FLANKS_SUPPORTED:FREQUENCY	.:.:.:.	.:.:.:.	.:.:.:.	.:.:.:.	.:.:.:.	.:.:.:.	.:.:.:.	.:.:.:.	.:.:.:.	.:.:.:.	.:.:.:.	.:.:.:.	.:.:.:.	.:.:.:.	.:.:.:.	.:.:.:.	.:.:.:.	.:.:.:.	.:.:.:.	.:.:.:.	.:.:.:.	.:.:.:.	.:.:.:.	.:.:.:.	.:.:.:.	.:.:.:.	.:.:.:.	.:.:.:.	.:.:.:.	.:.:.:.	.:.:.:.	.:.:.:.	.:.:.:.	.:.:.:.	.:.:.:.	.:.:.:.	.:.:.:.	.:.:.:.	.:.:.:.	.:.:.:.	.:.:.:.	.:.:.:.	.:.:.:.	.:.:.:.	.:.:.:.	.:.:.:.	.:.:.:.	.:.:.:.	.:.:.:.	.:.:.:.	.:.:.:.	.:.:.:.	.:.:.:.	.:.:.:.	.:.:.:.	.:.:.:.	.:.:.:.	.:.:.:.	.:.:.:.	.:.:.:.	.:.:.:.	.:.:.:.	.:.:.:.	.:.:.:.	.:.:.:.	.:.:.:.	.:.:.:.	.:.:.:.	.:.:.:.	.:.:.:.	.:.:.:.	.:.:.:.	.:.:.:.	.:.:.:.	.:.:.:.	.:.:.:.	.:.:.:.	.:.:.:.	.:.:.:.	.:.:.:.	.:.:.:.	.:.:.:.	.:.:.:.	.:.:.:.	.:.:.:.	.:.:.:.	.:.:.:.	.:.:.:.	.:.:.:.	.:.:.:.	.:.:.:.	.:.:.:.	.:.:.:.	.:.:.:.	.:.:.:.	.:.:.:.	.:.:.:.	.:.:.:.	.:.:.:.	.:.:.:.	.:.:.:.	.:.:.:.	.:.:.:.	.:.:.:.	.:.:.:.	.:.:.:.	.:.:.:.	.:.:.:.	.:.:.:.	.:.:.:.	.:.:.:.	.:.:.:.	.:.:.:.	.:.:.:.	.:.:.:.	.:.:.:.	.:.:.:.	.:.:.:.	.:.:.:.	.:.:.:.	.:.:.:.	.:.:.:.	.:.:.:.	.:.:.:.	.:.:.:.	.:.:.:.	.:.:.:.	.:.:.:.	.:.:.:.	.:.:.:.	.:.:.:.	.:.:.:.	.:.:.:.	.:.:.:.	.:.:.:.	.:.:.:.	.:.:.:.	.:.:.:.	.:.:.:.	.:.:.:.	.:.:.:.	.:.:.:.	.:.:.:.	.:.:.:.	.:.:.:.	.:.:.:.	.:.:.:.	.:.:.:.	.:.:.:.	.:.:.:.	.:.:.:.	.:.:.:.	.:.:.:.	.:.:.:.	.:.:.:.	.:.:.:.	.:.:.:.	.:.:.:.	.:.:.:.	.:.:.:.	.:.:.:.	.:.:.:.	.:.:.:.	.:.:.:.	.:.:.:.	.:.:.:.	.:.:.:.	.:.:.:.	.:.:.:.	.:.:.:.	.:.:.:.	.:.:.:.	.:.:.:.	.:.:.:.	.:.:.:.	.:.:.:.	.:.:.:.	.:.:.:.	.:.:.:.	.:.:.:.	.:.:.:.	.:.:.:.	.:.:.:.	.:.:.:.	.:.:.:.	.:.:.:.	.:.:.:.	.:.:.:.	.:.:.:.	.:.:.:.	.:.:.:.	.:.:.:.	.:.:.:.	.:.:.:.	.:.:.:.	.:.:.:.	.:.:.:.	.:.:.:.	.:.:.:.	.:.:.:.	.:.:.:.	.:.:.:.	.:.:.:.	.:.:.:.	.:.:.:.	.:.:.:.	.:.:.:.	.:.:.:.	.:.:.:.	.:.:.:.	.:.:.:.	.:.:.:.	.:.:.:.	.:.:.:.	.:.:.:.	.:.:.:.	.:.:.:.	.:.:.:.	.:.:.:.	.:.:.:.	.:.:.:.	.:.:.:.	.:.:.:.	.:.:.:.	.:.:.:.	.:.:.:.	.:.:.:.	.:.:.:.	.:.:.:.	.:.:.:.	.:.:.:.	.:.:.:.	.:.:.:.	.:.:.:.	.:.:.:.	.:.:.:.	.:.:.:.	.:.:.:.	.:.:.:.	.:.:.:.	.:.:.:.	.:.:.:.	.:.:.:.	.:.:.:.	.:.:.:.	.:.:.:.	.:.:.:.	.:.:.:.	.:.:.:.	.:.:.:.	.:.:.:.	.:.:.:.	.:.:.:.	.:.:.:.	.:.:.:.	.:.:.:.	.:.:.:.	.:.:.:.	.:.:.:.	.:.:.:.	.:.:.:.	.:.:.:.	.:.:.:.	.:.:.:.	.:.:.:.	.:.:.:.	.:.:.:.	.:.:.:.	.:.:.:.	.:.:.:.	.:.:.:.	.:.:.:.	.:.:.:.	.:.:.:.	.:.:.:.	.:.:.:.	.:.:.:.	.:.:.:.	.:.:.:.	.:.:.:.	.:.:.:.	.:.:.:.	.:.:.:.	.:.:.:.	.:.:.:.	.:.:.:.	.:.:.:.	.:.:.:.	.:.:.:.	.:.:.:.	.:.:.:.	.:.:.:.	.:.:.:.	.:.:.:.	.:.:.:.	.:.:.:.	.:.:.:.	.:.:.:.	.:.:.:.	.:.:.:.	.:.:.:.	.:.:.:.	.:.:.:.	.:.:.:.	.:.:.:.	.:.:.:.	.:.:.:.	.:.:.:.	.:.:.:.	.:.:.:.	.:.:.:.	.:.:.:.	.:.:.:.	.:.:.:.	.:.:.:.	.:.:.:.	.:.:.:.	.:.:.:.	.:.:.:.	.:.:.:.	.:.:.:.	.:.:.:.	.:.:.:.	.:.:.:.	.:.:.:.	.:.:.:.	.:.:.:.	.:.:.:.	.:.:.:.	.:.:.:.	.:.:.:.	.:.:.:.	.:.:.:.	.:.:.:.	.:.:.:.	.:.:.:.	.:.:.:.	.:.:.:.	.:.:.:.	.:.:.:.	.:.:.:.	.:.:.:.	.:.:.:.	.:.:.:.	.:.:.:.	.:.:.:.	.:.:.:.	.:.:.:.	.:.:.:.	.:.:.:.	.:.:.:.	.:.:.:.	.:.:.:.	.:.:.:.	.:.:.:.	.:.:.:.	.:.:.:.	.:.:.:.	.:.:.:.	.:.:.:.	.:.:.:.	.:.:.:.	.:.:.:.	.:.:.:.	.:.:.:.	.:.:.:.	.:.:.:.	.:.:.:.	.:.:.:.	.:.:.:.	.:.:.:.	.:.:.:.	.:.:.:.	.:.:.:.	.:.:.:.	.:.:.:.	.:.:.:.	.:.:.:.	.:.:.:.	.:.:.:.	.:.:.:.	.:.:.:.	.:.:.:.	.:.:.:.	.:.:.:.	.:.:.:.	.:.:.:.	.:.:.:.	.:.:.:.	.:.:.:.	.:.:.:.	.:.:.:.	.:.:.:.	.:.:.:.	.:.:.:.	.:.:.:.	.:.:.:.	.:.:.:.	.:.:.:.	.:.:.:.	.:.:.:.	.:.:.:.	.:.:.:.	.:.:.:.	.:.:.:.	.:.:.:.	.:.:.:.	.:.:.:.	.:.:.:.	.:.:.:.	.:.:.:.	.:.:.:.	.:.:.:.	.:.:.:.	.:.:.:.	.:.:.:.	.:.:.:.	.:.:.:.	.:.:.:.	.:.:.:.	.:.:.:.	.:.:.:.	.:.:.:.	.:.:.:.	.:.:.:.	.:.:.:.	.:.:.:.	.:.:.:.	.:.:.:.	.:.:.:.	.:.:.:.	.:.:.:.	.:.:.:.	.:.:.:.	.:.:.:.	.:.:.:.	.:.:.:.	.:.:.:.	.:.:.:.	.:.:.:.	.:.:.:.	.:.:.:.	.:.:.:.	.:.:.:.	.:.:.:.	.:.:.:.	.:.:.:.	.:.:.:.	.:.:.:.	.:.:.:.	.:.:.:.	.:.:.:.	.:.:.:.	.:.:.:.	.:.:.:.	.:.:.:.	.:.:.:.	.:.:.:.	.:.:.:.	.:.:.:.	.:.:.:.	.:.:.:.	.:.:.:.	.:.:.:.	.:.:.:.	.:.:.:.	.:.:.:.	.:.:.:.	.:.:.:.	.:.:.:.	.:.:.:.	.:.:.:.	.:.:.:.	.:.:.:.	.:.:.:.	.:.:.:.	.:.:.:.	.:.:.:.	.:.:.:.	.:.:.:.	.:.:.:.	.:.:.:.	.:.:.:.	.:.:.:.	.:.:.:.	.:.:.:.	.:.:.:.	.:.:.:.	.:.:.:.	.:.:.:.	.:.:.:.	.:.:.:.	.:.:.:.	.:.:.:.	.:.:.:.	.:.:.:.	.:.:.:.	.:.:.:.	.:.:.:.	.:.:.:.	.:.:.:.	.:.:.:.	.:.:.:.	.:.:.:.	.:.:.:.	.:.:.:.	.:.:.:.	.:.:.:.	.:.:.:.	.:.:.:.	.:.:.:.	.:.:.:.	.:.:.:.	.:.:.:.	.:.:.:.	.:.:.:.	.:.:.:.	.:.:.:.	.:.:.:.	.:.:.:.	.:.:.:.	.:.:.:.	.:.:.:.	.:.:.:.	.:.:.:.	.:.:.:.	.:.:.:.	.:.:.:.	.:.:.:.	.:.:.:.	.:.:.:.	.:.:.:.	.:.:.:.	.:.:.:.	.:.:.:.	.:.:.:.	.:.:.:.	.:.:.:.	.:.:.:.	.:.:.:.	.:.:.:.	.:.:.:.	.:.:.:.	.:.:.:.	.:.:.:.	.:.:.:.	.:.:.:.	.:.:.:.	.:.:.:.	.:.:.:.	.:.:.:.	.:.:.:.	.:.:.:.	.:.:.:.	.:.:.:.	.:.:.:.	.:.:.:.	.:.:.:.	.:.:.:.	.:.:.:.	.:.:.:.	.:.:.:.	.:.:.:.	.:.:.:.	.:.:.:.	.:.:.:.	.:.:.:.	.:.:.:.	.:.:.:.	.:.:.:.	.:.:.:.	.:.:.:.	.:.:.:.	.:.:.:.	.:.:.:.	.:.:.:.	.:.:.:.	.:.:.:.	.:.:.:.	.:.:.:.	.:.:.:.	.:.:.:.	.:.:.:.	.:.:.:.	.:.:.:.	.:.:.:.	.:.:.:.	.:.:.:.	.:.:.:.	.:.:.:.	.:.:.:.	.:.:.:.	.:.:.:.	.:.:.:.	.:.:.:.	.:.:.:.	.:.:.:.	.:.:.:.	.:.:.:.	.:.:.:.	.:.:.:.	.:.:.:.	.:.:.:.	.:.:.:.	.:.:.:.	.:.:.:.	.:.:.:.	.:.:.:.	.:.:.:.	.:.:.:.	.:.:.:.	.:.:.:.	.:.:.:.	.:.:.:.	.:.:.:.	.:.:.:.	.:.:.:.	.:.:.:.	.:.:.:.	.:.:.:.	.:.:.:.	.:.:.:.	.:.:.:.	.:.:.:.	.:.:.:.	.:.:.:.	.:.:.:.	.:.:.:.	.:.:.:.	.:.:.:.	.:.:.:.	.:.:.:.	.:.:.:.	.:.:.:.	.:.:.:.	.:.:.:.	.:.:.:.	.:.:.:.	.:.:.:.	.:.:.:.	1:180884:FR:0.484	.:.:.:.	.:.:.:.	.:.:.:.	.:.:.:.	.:.:.:.	.:.:.:.	.:.:.:.	.:.:.:.	.:.:.:.	.:.:.:.	.:.:.:.	.:.:.:.	.:.:.:.	.:.:.:.	.:.:.:.	.:.:.:.	.:.:.:.	.:.:.:.	.:.:.:.	.:.:.:.	.:.:.:.	.:.:.:.	.:.:.:.	.:.:.:.	.:.:.:.	.:.:.:.	.:.:.:.	.:.:.:.	.:.:.:.	.:.:.:.	.:.:.:.	.:.:.:.	.:.:.:.	.:.:.:.	.:.:.:.	.:.:.:.	.:.:.:.	.:.:.:.	.:.:.:.	.:.:.:.	.:.:.:.	.:.:.:.	.:.:.:.	.:.:.:.	.:.:.:.	.:.:.:.	.:.:.:.	.:.:.:.	.:.:.:.	.:.:.:.	.:.:.:.	.:.:.:.	.:.:.:.	.:.:.:.	.:.:.:.	.:.:.:.	.:.:.:.	.:.:.:.	.:.:.:.	.:.:.:.	.:.:.:.	.:.:.:.	.:.:.:.	.:.:.:.	.:.:.:.	.:.:.:.	.:.:.:.	.:.:.:.	.:.:.:.	.:.:.:.	.:.:.:.	.:.:.:.	.:.:.:.	.:.:.:.	.:.:.:.	.:.:.:.	.:.:.:.	.:.:.:.	.:.:.:.	.:.:.:.	.:.:.:.	.:.:.:.	.:.:.:.	.:.:.:.	.:.:.:.	.:.:.:.	.:.:.:.	.:.:.:.	.:.:.:.	.:.:.:.	.:.:.:.	.:.:.:.	.:.:.:.	.:.:.:.	.:.:.:.	.:.:.:.	.:.:.:.	.:.:.:.	.:.:.:.	.:.:.:.	.:.:.:.	.:.:.:.	.:.:.:.	.:.:.:.	.:.:.:.	.:.:.:.	.:.:.:.	.:.:.:.	.:.:.:.	.:.:.:.	.:.:.:.	.:.:.:.	.:.:.:.	.:.:.:.	.:.:.:.	.:.:.:.	.:.:.:.	.:.:.:.	.:.:.:.	.:.:.:.	.:.:.:.	.:.:.:.	.:.:.:.	.:.:.:.	.:.:.:.	.:.:.:.	.:.:.:.	.:.:.:.	.:.:.:.	.:.:.:.	.:.:.:.	.:.:.:.	.:.:.:.	.:.:.:.	.:.:.:.	.:.:.:.	.:.:.:.	.:.:.:.	.:.:.:.	.:.:.:.	.:.:.:.	.:.:.:.	.:.:.:.	.:.:.:.	.:.:.:.	.:.:.:.	.:.:.:.	.:.:.:.	.:.:.:.	.:.:.:.	.:.:.:.	.:.:.:.	.:.:.:.	.:.:.:.	.:.:.:.	.:.:.:.	.:.:.:.	.:.:.:.	.:.:.:.	.:.:.:.	.:.:.:.	.:.:.:.	.:.:.:.	.:.:.:.	.:.:.:.	.:.:.:.	.:.:.:.	.:.:.:.	.:.:.:.	.:.:.:.	.:.:.:.	.:.:.:.	.:.:.:.	.:.:.:.	.:.:.:.	.:.:.:.	.:.:.:.	.:.:.:.	.:.:.:.	.:.:.:.	.:.:.:.	.:.:.:.	.:.:.:.	.:.:.:.	.:.:.:.	.:.:.:.	.:.:.:.	.:.:.:.	.:.:.:.	.:.:.:.	.:.:.:.	.:.:.:.	.:.:.:.	.:.:.:.	.:.:.:.	.:.:.:.	.:.:.:.	.:.:.:.	.:.:.:.	.:.:.:.	.:.:.:.	.:.:.:.	.:.:.:.	.:.:.:.	.:.:.:.	.:.:.:.	.:.:.:.	.:.:.:.	.:.:.:.	.:.:.:.	.:.:.:.	.:.:.:.	.:.:.:.	.:.:.:.	.:.:.:.	.:.:.:.	.:.:.:.	.:.:.:.	.:.:.:.	.:.:.:.	.:.:.:.	.:.:.:.	.:.:.:.	.:.:.:.	.:.:.:.	.:.:.:.	.:.:.:.	.:.:.:.	.:.:.:.	.:.:.:.	.:.:.:.	.:.:.:.	.:.:.:.	.:.:.:.	.:.:.:.	.:.:.:.	.:.:.:.	.:.:.:.	.:.:.:.	.:.:.:.	.:.:.:.	.:.:.:.	.:.:.:.	.:.:.:.	.:.:.:.	.:.:.:.	.:.:.:.	.:.:.:.	.:.:.:.	.:.:.:.	.:.:.:.	.:.:.:.	.:.:.:.	.:.:.:.	.:.:.:.	.:.:.:.	.:.:.:.	.:.:.:.	.:.:.:.	.:.:.:.	.:.:.:.	.:.:.:.	.:.:.:.	.:.:.:.	.:.:.:.	.:.:.:.	.:.:.:.	.:.:.:.	.:.:.:.	.:.:.:.	.:.:.:.	.:.:.:.	.:.:.:.	.:.:.:.	.:.:.:.	.:.:.:.	.:.:.:.	.:.:.:.	.:.:.:.	.:.:.:.	.:.:.:.	.:.:.:.	.:.:.:.	.:.:.:.	.:.:.:.	.:.:.:.	.:.:.:.	.:.:.:.	.:.:.:.	.:.:.:.	.:.:.:.	.:.:.:.	.:.:.:.	.:.:.:.	.:.:.:.	.:.:.:.	.:.:.:.	.:.:.:.	.:.:.:.	.:.:.:.	.:.:.:.	.:.:.:.	.:.:.:.	.:.:.:.	.:.:.:.	.:.:.:.	.:.:.:.	.:.:.:.	.:.:.:.	.:.:.:.	.:.:.:.	.:.:.:.	.:.:.:.	.:.:.:.	.:.:.:.	.:.:.:.	.:.:.:.	.:.:.:.	.:.:.:.	.:.:.:.	.:.:.:.	.:.:.:.	.:.:.:.	.:.:.:.	.:.:.:.	.:.:.:.	.:.:.:.	.:.:.:.	.:.:.:.	.:.:.:.	.:.:.:.	.:.:.:.	.:.:.:.	.:.:.:.	.:.:.:.	.:.:.:.	.:.:.:.	.:.:.:.	.:.:.:.	.:.:.:.	.:.:.:.	.:.:.:.	.:.:.:.	.:.:.:.	.:.:.:.	.:.:.:.	.:.:.:.	.:.:.:.	.:.:.:.	.:.:.:.	.:.:.:.	.:.:.:.	.:.:.:.	.:.:.:.	.:.:.:.	.:.:.:.	.:.:.:.
chrI	180885	.	C	<INS:ME>	.	PASS	SVTYPE=INS;STRAND=-;FAMILY=TY1	GT:END:FLANKS_SUPPORTED:FREQUENCY	.:.:.:.	.:.:.:.	.:.:.:.	.:.:.:.	.:.:.:.	.:.:.:.	.:.:.:.	.:.:.:.	.:.:.:.	.:.:.:.	.:.:.:.	.:.:.:.	.:.:.:.	.:.:.:.	.:.:.:.	.:.:.:.	.:.:.:.	.:.:.:.	.:.:.:.	.:.:.:.	.:.:.:.	.:.:.:.	.:.:.:.	.:.:.:.	.:.:.:.	.:.:.:.	.:.:.:.	.:.:.:.	.:.:.:.	.:.:.:.	.:.:.:.	.:.:.:.	.:.:.:.	.:.:.:.	.:.:.:.	.:.:.:.	.:.:.:.	.:.:.:.	.:.:.:.	.:.:.:.	.:.:.:.	.:.:.:.	.:.:.:.	.:.:.:.	.:.:.:.	.:.:.:.	.:.:.:.	.:.:.:.	.:.:.:.	.:.:.:.	.:.:.:.	.:.:.:.	.:.:.:.	.:.:.:.	.:.:.:.	.:.:.:.	.:.:.:.	.:.:.:.	.:.:.:.	.:.:.:.	.:.:.:.	.:.:.:.	.:.:.:.	.:.:.:.	.:.:.:.	.:.:.:.	.:.:.:.	.:.:.:.	.:.:.:.	.:.:.:.	.:.:.:.	.:.:.:.	.:.:.:.	.:.:.:.	.:.:.:.	.:.:.:.	.:.:.:.	.:.:.:.	.:.:.:.	.:.:.:.	.:.:.:.	.:.:.:.	.:.:.:.	.:.:.:.	.:.:.:.	.:.:.:.	.:.:.:.	.:.:.:.	.:.:.:.	.:.:.:.	.:.:.:.	.:.:.:.	.:.:.:.	.:.:.:.	.:.:.:.	.:.:.:.	.:.:.:.	.:.:.:.	.:.:.:.	.:.:.:.	.:.:.:.	.:.:.:.	.:.:.:.	.:.:.:.	.:.:.:.	.:.:.:.	.:.:.:.	.:.:.:.	.:.:.:.	.:.:.:.	.:.:.:.	.:.:.:.	.:.:.:.	.:.:.:.	.:.:.:.	.:.:.:.	.:.:.:.	.:.:.:.	.:.:.:.	.:.:.:.	.:.:.:.	.:.:.:.	.:.:.:.	.:.:.:.	.:.:.:.	.:.:.:.	.:.:.:.	.:.:.:.	1:180885:FR:0.224	.:.:.:.	.:.:.:.	.:.:.:.	.:.:.:.	.:.:.:.	.:.:.:.	.:.:.:.	.:.:.:.	.:.:.:.	.:.:.:.	.:.:.:.	.:.:.:.	.:.:.:.	.:.:.:.	.:.:.:.	.:.:.:.	.:.:.:.	.:.:.:.	.:.:.:.	.:.:.:.	.:.:.:.	.:.:.:.	.:.:.:.	.:.:.:.	.:.:.:.	.:.:.:.	.:.:.:.	.:.:.:.	.:.:.:.	.:.:.:.	.:.:.:.	.:.:.:.	.:.:.:.	.:.:.:.	.:.:.:.	.:.:.:.	.:.:.:.	.:.:.:.	.:.:.:.	.:.:.:.	.:.:.:.	.:.:.:.	.:.:.:.	.:.:.:.	.:.:.:.	.:.:.:.	.:.:.:.	.:.:.:.	.:.:.:.	.:.:.:.	.:.:.:.	.:.:.:.	.:.:.:.	.:.:.:.	.:.:.:.	.:.:.:.	.:.:.:.	.:.:.:.	.:.:.:.	.:.:.:.	.:.:.:.	.:.:.:.	.:.:.:.	.:.:.:.	.:.:.:.	.:.:.:.	.:.:.:.	.:.:.:.	.:.:.:.	.:.:.:.	.:.:.:.	.:.:.:.	.:.:.:.	.:.:.:.	.:.:.:.	.:.:.:.	.:.:.:.	.:.:.:.	.:.:.:.	.:.:.:.	.:.:.:.	.:.:.:.	.:.:.:.	.:.:.:.	.:.:.:.	.:.:.:.	.:.:.:.	.:.:.:.	.:.:.:.	.:.:.:.	.:.:.:.	.:.:.:.	.:.:.:.	.:.:.:.	.:.:.:.	.:.:.:.	.:.:.:.	.:.:.:.	.:.:.:.	.:.:.:.	.:.:.:.	.:.:.:.	.:.:.:.	.:.:.:.	.:.:.:.	.:.:.:.	.:.:.:.	.:.:.:.	.:.:.:.	.:.:.:.	.:.:.:.	.:.:.:.	.:.:.:.	.:.:.:.	.:.:.:.	.:.:.:.	.:.:.:.	.:.:.:.	.:.:.:.	.:.:.:.	.:.:.:.	.:.:.:.	.:.:.:.	.:.:.:.	.:.:.:.	.:.:.:.	.:.:.:.	.:.:.:.	.:.:.:.	.:.:.:.	.:.:.:.	.:.:.:.	.:.:.:.	.:.:.:.	.:.:.:.	.:.:.:.	.:.:.:.	.:.:.:.	.:.:.:.	.:.:.:.	.:.:.:.	.:.:.:.	.:.:.:.	.:.:.:.	.:.:.:.	.:.:.:.	.:.:.:.	.:.:.:.	.:.:.:.	.:.:.:.	.:.:.:.	.:.:.:.	.:.:.:.	.:.:.:.	.:.:.:.	.:.:.:.	.:.:.:.	.:.:.:.	.:.:.:.	.:.:.:.	.:.:.:.	.:.:.:.	.:.:.:.	.:.:.:.	.:.:.:.	.:.:.:.	.:.:.:.	.:.:.:.	.:.:.:.	.:.:.:.	.:.:.:.	.:.:.:.	.:.:.:.	.:.:.:.	.:.:.:.	.:.:.:.	.:.:.:.	.:.:.:.	.:.:.:.	.:.:.:.	.:.:.:.	.:.:.:.	.:.:.:.	.:.:.:.	.:.:.:.	.:.:.:.	.:.:.:.	.:.:.:.	.:.:.:.	.:.:.:.	.:.:.:.	.:.:.:.	.:.:.:.	.:.:.:.	.:.:.:.	.:.:.:.	.:.:.:.	.:.:.:.	.:.:.:.	.:.:.:.	.:.:.:.	.:.:.:.	.:.:.:.	.:.:.:.	.:.:.:.	.:.:.:.	.:.:.:.	.:.:.:.	.:.:.:.	.:.:.:.	.:.:.:.	.:.:.:.	.:.:.:.	.:.:.:.	.:.:.:.	.:.:.:.	.:.:.:.	.:.:.:.	.:.:.:.	.:.:.:.	.:.:.:.	.:.:.:.	.:.:.:.	.:.:.:.	.:.:.:.	.:.:.:.	.:.:.:.	.:.:.:.	.:.:.:.	.:.:.:.	.:.:.:.	.:.:.:.	.:.:.:.	.:.:.:.	.:.:.:.	.:.:.:.	.:.:.:.	.:.:.:.	.:.:.:.	.:.:.:.	.:.:.:.	.:.:.:.	.:.:.:.	.:.:.:.	.:.:.:.	.:.:.:.	.:.:.:.	.:.:.:.	.:.:.:.	.:.:.:.	.:.:.:.	.:.:.:.	.:.:.:.	.:.:.:.	.:.:.:.	.:.:.:.	.:.:.:.	.:.:.:.	.:.:.:.	.:.:.:.	.:.:.:.	.:.:.:.	.:.:.:.	.:.:.:.	.:.:.:.	.:.:.:.	.:.:.:.	.:.:.:.	.:.:.:.	.:.:.:.	.:.:.:.	.:.:.:.	.:.:.:.	.:.:.:.	.:.:.:.	.:.:.:.	.:.:.:.	.:.:.:.	.:.:.:.	.:.:.:.	.:.:.:.	.:.:.:.	.:.:.:.	.:.:.:.	.:.:.:.	.:.:.:.	.:.:.:.	.:.:.:.	.:.:.:.	.:.:.:.	.:.:.:.	.:.:.:.	.:.:.:.	.:.:.:.	.:.:.:.	.:.:.:.	.:.:.:.	.:.:.:.	.:.:.:.	.:.:.:.	.:.:.:.	.:.:.:.	.:.:.:.	.:.:.:.	.:.:.:.	.:.:.:.	.:.:.:.	.:.:.:.	.:.:.:.	.:.:.:.	.:.:.:.	.:.:.:.	.:.:.:.	.:.:.:.	.:.:.:.	.:.:.:.	.:.:.:.	.:.:.:.	.:.:.:.	.:.:.:.	.:.:.:.	.:.:.:.	.:.:.:.	.:.:.:.	.:.:.:.	.:.:.:.	.:.:.:.	.:.:.:.	.:.:.:.	.:.:.:.	.:.:.:.	.:.:.:.	.:.:.:.	.:.:.:.	.:.:.:.	.:.:.:.	.:.:.:.	.:.:.:.	.:.:.:.	.:.:.:.	.:.:.:.	.:.:.:.	.:.:.:.	.:.:.:.	.:.:.:.	.:.:.:.	.:.:.:.	.:.:.:.	.:.:.:.	.:.:.:.	.:.:.:.	.:.:.:.	.:.:.:.	.:.:.:.	.:.:.:.	.:.:.:.	.:.:.:.	.:.:.:.	.:.:.:.	.:.:.:.	.:.:.:.	.:.:.:.	.:.:.:.	.:.:.:.	.:.:.:.	.:.:.:.	.:.:.:.	.:.:.:.	.:.:.:.	.:.:.:.	.:.:.:.	.:.:.:.	.:.:.:.	.:.:.:.	.:.:.:.	.:.:.:.	.:.:.:.	.:.:.:.	.:.:.:.	.:.:.:.	.:.:.:.	.:.:.:.	.:.:.:.	.:.:.:.	.:.:.:.	.:.:.:.	.:.:.:.	.:.:.:.	.:.:.:.	.:.:.:.	.:.:.:.	.:.:.:.	.:.:.:.	.:.:.:.	.:.:.:.	.:.:.:.	.:.:.:.	.:.:.:.	.:.:.:.	.:.:.:.	.:.:.:.	.:.:.:.	.:.:.:.	.:.:.:.	.:.:.:.	.:.:.:.	.:.:.:.	.:.:.:.	.:.:.:.	.:.:.:.	.:.:.:.	.:.:.:.	.:.:.:.	.:.:.:.	.:.:.:.	.:.:.:.	.:.:.:.	.:.:.:.	.:.:.:.	.:.:.:.	.:.:.:.	.:.:.:.	.:.:.:.	.:.:.:.	.:.:.:.	.:.:.:.	.:.:.:.	.:.:.:.	.:.:.:.	.:.:.:.	.:.:.:.	.:.:.:.	.:.:.:.	.:.:.:.	.:.:.:.	.:.:.:.	.:.:.:.	.:.:.:.	.:.:.:.	.:.:.:.	.:.:.:.	.:.:.:.	.:.:.:.	.:.:.:.	.:.:.:.	.:.:.:.	.:.:.:.	.:.:.:.	.:.:.:.	.:.:.:.	.:.:.:.	.:.:.:.	.:.:.:.	.:.:.:.	.:.:.:.	.:.:.:.	.:.:.:.	.:.:.:.	.:.:.:.	.:.:.:.	.:.:.:.	.:.:.:.	.:.:.:.	.:.:.:.	.:.:.:.	.:.:.:.	.:.:.:.	.:.:.:.	.:.:.:.	.:.:.:.	.:.:.:.	.:.:.:.	.:.:.:.	.:.:.:.	.:.:.:.	.:.:.:.	.:.:.:.	.:.:.:.	.:.:.:.	.:.:.:.	.:.:.:.	.:.:.:.	.:.:.:.	.:.:.:.	.:.:.:.	.:.:.:.	.:.:.:.	.:.:.:.	.:.:.:.	.:.:.:.	.:.:.:.	.:.:.:.	.:.:.:.	.:.:.:.	.:.:.:.	.:.:.:.	.:.:.:.	.:.:.:.	.:.:.:.	.:.:.:.	.:.:.:.	.:.:.:.	.:.:.:.	.:.:.:.	.:.:.:.	.:.:.:.	.:.:.:.	.:.:.:.	.:.:.:.	.:.:.:.	.:.:.:.	.:.:.:.	.:.:.:.	.:.:.:.	.:.:.:.	.:.:.:.	.:.:.:.	.:.:.:.	.:.:.:.	.:.:.:.	.:.:.:.	.:.:.:.	.:.:.:.	.:.:.:.	.:.:.:.	.:.:.:.	.:.:.:.	.:.:.:.	.:.:.:.	.:.:.:.	.:.:.:.	.:.:.:.	.:.:.:.	.:.:.:.	.:.:.:.	.:.:.:.	.:.:.:.	.:.:.:.	.:.:.:.	.:.:.:.	.:.:.:.	.:.:.:.	.:.:.:.	.:.:.:.	.:.:.:.	.:.:.:.	.:.:.:.	.:.:.:.	.:.:.:.	.:.:.:.	.:.:.:.	.:.:.:.	.:.:.:.	.:.:.:.	.:.:.:.	.:.:.:.	.:.:.:.	.:.:.:.	.:.:.:.	.:.:.:.	.:.:.:.	.:.:.:.	.:.:.:.	.:.:.:.	.:.:.:.	.:.:.:.	.:.:.:.	.:.:.:.	.:.:.:.	.:.:.:.	.:.:.:.	.:.:.:.	.:.:.:.	.:.:.:.	.:.:.:.	.:.:.:.	.:.:.:.	.:.:.:.	.:.:.:.	.:.:.:.	.:.:.:.	.:.:.:.	.:.:.:.	.:.:.:.	.:.:.:.	.:.:.:.	.:.:.:.	.:.:.:.	.:.:.:.	.:.:.:.	.:.:.:.	.:.:.:.	.:.:.:.	.:.:.:.	.:.:.:.	.:.:.:.	.:.:.:.	.:.:.:.	.:.:.:.	.:.:.:.	.:.:.:.	.:.:.:.	.:.:.:.	.:.:.:.	.:.:.:.	.:.:.:.	.:.:.:.	.:.:.:.	.:.:.:.	.:.:.:.	.:.:.:.	.:.:.:.	.:.:.:.	.:.:.:.	.:.:.:.	.:.:.:.	.:.:.:.	.:.:.:.	.:.:.:.	.:.:.:.	.:.:.:.	.:.:.:.	.:.:.:.	.:.:.:.	.:.:.:.	.:.:.:.	.:.:.:.	.:.:.:.	.:.:.:.	.:.:.:.	.:.:.:.	.:.:.:.	.:.:.:.	.:.:.:.	.:.:.:.	.:.:.:.	.:.:.:.	.:.:.:.	.:.:.:.	.:.:.:.	.:.:.:.	.:.:.:.	.:.:.:.	.:.:.:.	.:.:.:.	.:.:.:.	.:.:.:.	.:.:.:.	.:.:.:.	.:.:.:.	.:.:.:.	.:.:.:.	.:.:.:.	.:.:.:.	.:.:.:.	.:.:.:.	.:.:.:.	.:.:.:.	.:.:.:.	.:.:.:.	.:.:.:.	.:.:.:.	.:.:.:.	.:.:.:.	.:.:.:.	.:.:.:.	.:.:.:.	.:.:.:.	.:.:.:.	.:.:.:.	.:.:.:.	.:.:.:.	.:.:.:.	.:.:.:.	.:.:.:.	.:.:.:.	.:.:.:.	.:.:.:.	.:.:.:.	.:.:.:.	.:.:.:.	.:.:.:.	.:.:.:.	.:.:.:.	.:.:.:.	.:.:.:.	.:.:.:.	.:.:.:.	.:.:.:.	.:.:.:.	.:.:.:.	.:.:.:.	.:.:.:.	.:.:.:.	.:.:.:.	.:.:.:.	.:.:.:.	.:.:.:.	.:.:.:.	.:.:.:.	.:.:.:.	.:.:.:.	.:.:.:.	.:.:.:.	.:.:.:.	.:.:.:.	.:.:.:.	.:.:.:.	.:.:.:.	.:.:.:.	.:.:.:.	.:.:.:.	.:.:.:.	.:.:.:.	.:.:.:.	.:.:.:.	.:.:.:.	.:.:.:.	.:.:.:.	.:.:.:.	.:.:.:.	.:.:.:.	.:.:.:.	.:.:.:.	.:.:.:.	.:.:.:.	.:.:.:.	.:.:.:.	.:.:.:.	.:.:.:.	.:.:.:.	.:.:.:.	.:.:.:.	.:.:.:.	.:.:.:.	.:.:.:.	.:.:.:.	.:.:.:.	.:.:.:.	.:.:.:.	.:.:.:.	.:.:.:.	.:.:.:.	.:.:.:.	.:.:.:.	.:.:.:.	.:.:.:.	.:.:.:.	.:.:.:.	.:.:.:.	.:.:.:.	.:.:.:.	.:.:.:.	.:.:.:.	.:.:.:.	.:.:.:.	.:.:.:.	.:.:.:.	.:.:.:.	.:.:.:.	.:.:.:.	.:.:.:.	1:180885:FR:0.102	.:.:.:.	.:.:.:.	.:.:.:.	.:.:.:.	.:.:.:.	.:.:.:.	.:.:.:.	.:.:.:.	.:.:.:.	.:.:.:.	.:.:.:.	.:.:.:.	.:.:.:.	.:.:.:.	.:.:.:.	.:.:.:.	.:.:.:.	.:.:.:.	.:.:.:.	.:.:.:.	.:.:.:.	.:.:.:.	.:.:.:.	.:.:.:.	.:.:.:.	.:.:.:.	.:.:.:.	.:.:.:.	.:.:.:.	.:.:.:.	.:.:.:.	.:.:.:.	.:.:.:.	.:.:.:.	.:.:.:.	.:.:.:.	.:.:.:.	.:.:.:.	.:.:.:.	.:.:.:.	.:.:.:.	.:.:.:.	.:.:.:.	.:.:.:.	.:.:.:.	.:.:.:.	.:.:.:.	.:.:.:.	.:.:.:.	.:.:.:.	.:.:.:.	.:.:.:.	.:.:.:.	.:.:.:.	.:.:.:.	.:.:.:.	.:.:.:.	.:.:.:.	.:.:.:.	.:.:.:.	.:.:.:.	.:.:.:.	.:.:.:.	.:.:.:.	.:.:.:.	.:.:.:.	.:.:.:.	.:.:.:.	.:.:.:.	.:.:.:.	.:.:.:.	.:.:.:.	.:.:.:.	.:.:.:.	.:.:.:.	.:.:.:.	.:.:.:.	.:.:.:.	.:.:.:.	.:.:.:.	.:.:.:.	.:.:.:.	.:.:.:.	.:.:.:.	.:.:.:.	.:.:.:.	.:.:.:.	.:.:.:.	.:.:.:.	.:.:.:.	.:.:.:.	.:.:.:.	.:.:.:.	.:.:.:.	.:.:.:.	.:.:.:.	.:.:.:.	.:.:.:.	.:.:.:.	.:.:.:.	.:.:.:.	.:.:.:.	.:.:.:.	.:.:.:.	.:.:.:.	.:.:.:.
chrI	180885	.	C	<INS:ME>	.	PASS	SVTYPE=INS;STRAND=.;FAMILY=TY1	GT:END:FLANKS_SUPPORTED:FREQUENCY	.:.:.:.	.:.:.:.	.:.:.:.	.:.:.:.	.:.:.:.	.:.:.:.	.:.:.:.	.:.:.:.	.:.:.:.	.:.:.:.	.:.:.:.	.:.:.:.	.:.:.:.	.:.:.:.	.:.:.:.	.:.:.:.	.:.:.:.	.:.:.:.	.:.:.:.	.:.:.:.	.:.:.:.	.:.:.:.	.:.:.:.	.:.:.:.	.:.:.:.	.:.:.:.	.:.:.:.	.:.:.:.	.:.:.:.	.:.:.:.	.:.:.:.	.:.:.:.	.:.:.:.	.:.:.:.	.:.:.:.	.:.:.:.	.:.:.:.	.:.:.:.	.:.:.:.	.:.:.:.	.:.:.:.	.:.:.:.	.:.:.:.	.:.:.:.	.:.:.:.	.:.:.:.	.:.:.:.	.:.:.:.	.:.:.:.	.:.:.:.	.:.:.:.	.:.:.:.	.:.:.:.	.:.:.:.	.:.:.:.	.:.:.:.	.:.:.:.	.:.:.:.	.:.:.:.	.:.:.:.	.:.:.:.	.:.:.:.	.:.:.:.	.:.:.:.	.:.:.:.	.:.:.:.	.:.:.:.	.:.:.:.	.:.:.:.	.:.:.:.	.:.:.:.	.:.:.:.	.:.:.:.	.:.:.:.	.:.:.:.	.:.:.:.	.:.:.:.	.:.:.:.	.:.:.:.	.:.:.:.	.:.:.:.	.:.:.:.	.:.:.:.	.:.:.:.	.:.:.:.	.:.:.:.	.:.:.:.	.:.:.:.	.:.:.:.	.:.:.:.	.:.:.:.	.:.:.:.	.:.:.:.	.:.:.:.	.:.:.:.	.:.:.:.	.:.:.:.	.:.:.:.	.:.:.:.	.:.:.:.	.:.:.:.	.:.:.:.	.:.:.:.	.:.:.:.	.:.:.:.	.:.:.:.	.:.:.:.	.:.:.:.	.:.:.:.	.:.:.:.	.:.:.:.	.:.:.:.	.:.:.:.	.:.:.:.	.:.:.:.	.:.:.:.	.:.:.:.	.:.:.:.	.:.:.:.	.:.:.:.	.:.:.:.	.:.:.:.	.:.:.:.	.:.:.:.	.:.:.:.	.:.:.:.	.:.:.:.	.:.:.:.	.:.:.:.	.:.:.:.	.:.:.:.	.:.:.:.	.:.:.:.	.:.:.:.	.:.:.:.	.:.:.:.	.:.:.:.	.:.:.:.	.:.:.:.	.:.:.:.	.:.:.:.	.:.:.:.	.:.:.:.	.:.:.:.	.:.:.:.	.:.:.:.	.:.:.:.	.:.:.:.	.:.:.:.	.:.:.:.	.:.:.:.	.:.:.:.	.:.:.:.	.:.:.:.	.:.:.:.	.:.:.:.	.:.:.:.	.:.:.:.	.:.:.:.	.:.:.:.	.:.:.:.	.:.:.:.	.:.:.:.	.:.:.:.	.:.:.:.	.:.:.:.	.:.:.:.	.:.:.:.	.:.:.:.	.:.:.:.	.:.:.:.	.:.:.:.	.:.:.:.	.:.:.:.	.:.:.:.	.:.:.:.	.:.:.:.	.:.:.:.	.:.:.:.	.:.:.:.	.:.:.:.	.:.:.:.	.:.:.:.	.:.:.:.	.:.:.:.	.:.:.:.	.:.:.:.	.:.:.:.	.:.:.:.	.:.:.:.	.:.:.:.	.:.:.:.	.:.:.:.	.:.:.:.	.:.:.:.	.:.:.:.	.:.:.:.	.:.:.:.	.:.:.:.	.:.:.:.	.:.:.:.	.:.:.:.	.:.:.:.	.:.:.:.	.:.:.:.	.:.:.:.	.:.:.:.	.:.:.:.	.:.:.:.	.:.:.:.	.:.:.:.	.:.:.:.	.:.:.:.	.:.:.:.	.:.:.:.	.:.:.:.	.:.:.:.	.:.:.:.	.:.:.:.	.:.:.:.	.:.:.:.	.:.:.:.	.:.:.:.	.:.:.:.	.:.:.:.	.:.:.:.	.:.:.:.	.:.:.:.	.:.:.:.	.:.:.:.	.:.:.:.	.:.:.:.	.:.:.:.	.:.:.:.	.:.:.:.	.:.:.:.	.:.:.:.	.:.:.:.	.:.:.:.	.:.:.:.	.:.:.:.	.:.:.:.	.:.:.:.	.:.:.:.	.:.:.:.	.:.:.:.	.:.:.:.	.:.:.:.	.:.:.:.	.:.:.:.	.:.:.:.	.:.:.:.	.:.:.:.	.:.:.:.	.:.:.:.	.:.:.:.	.:.:.:.	.:.:.:.	.:.:.:.	.:.:.:.	.:.:.:.	.:.:.:.	.:.:.:.	.:.:.:.	.:.:.:.	.:.:.:.	.:.:.:.	.:.:.:.	.:.:.:.	.:.:.:.	.:.:.:.	.:.:.:.	.:.:.:.	.:.:.:.	.:.:.:.	.:.:.:.	.:.:.:.	.:.:.:.	.:.:.:.	.:.:.:.	.:.:.:.	.:.:.:.	.:.:.:.	.:.:.:.	.:.:.:.	.:.:.:.	.:.:.:.	.:.:.:.	.:.:.:.	.:.:.:.	.:.:.:.	.:.:.:.	.:.:.:.	.:.:.:.	.:.:.:.	.:.:.:.	.:.:.:.	.:.:.:.	.:.:.:.	.:.:.:.	.:.:.:.	.:.:.:.	.:.:.:.	.:.:.:.	.:.:.:.	.:.:.:.	.:.:.:.	.:.:.:.	.:.:.:.	.:.:.:.	.:.:.:.	.:.:.:.	.:.:.:.	.:.:.:.	.:.:.:.	.:.:.:.	.:.:.:.	.:.:.:.	.:.:.:.	.:.:.:.	.:.:.:.	.:.:.:.	.:.:.:.	.:.:.:.	.:.:.:.	.:.:.:.	.:.:.:.	.:.:.:.	.:.:.:.	.:.:.:.	.:.:.:.	.:.:.:.	.:.:.:.	.:.:.:.	.:.:.:.	.:.:.:.	.:.:.:.	.:.:.:.	.:.:.:.	.:.:.:.	.:.:.:.	.:.:.:.	.:.:.:.	.:.:.:.	.:.:.:.	.:.:.:.	.:.:.:.	.:.:.:.	.:.:.:.	.:.:.:.	.:.:.:.	.:.:.:.	.:.:.:.	.:.:.:.	.:.:.:.	.:.:.:.	.:.:.:.	.:.:.:.	.:.:.:.	.:.:.:.	.:.:.:.	.:.:.:.	.:.:.:.	.:.:.:.	.:.:.:.	.:.:.:.	.:.:.:.	.:.:.:.	.:.:.:.	.:.:.:.	.:.:.:.	.:.:.:.	.:.:.:.	.:.:.:.	.:.:.:.	.:.:.:.	.:.:.:.	.:.:.:.	.:.:.:.	.:.:.:.	.:.:.:.	.:.:.:.	.:.:.:.	.:.:.:.	.:.:.:.	.:.:.:.	.:.:.:.	.:.:.:.	.:.:.:.	.:.:.:.	.:.:.:.	.:.:.:.	.:.:.:.	.:.:.:.	.:.:.:.	.:.:.:.	.:.:.:.	.:.:.:.	.:.:.:.	.:.:.:.	.:.:.:.	.:.:.:.	.:.:.:.	.:.:.:.	.:.:.:.	.:.:.:.	.:.:.:.	.:.:.:.	.:.:.:.	.:.:.:.	.:.:.:.	.:.:.:.	.:.:.:.	.:.:.:.	.:.:.:.	.:.:.:.	.:.:.:.	.:.:.:.	.:.:.:.	.:.:.:.	.:.:.:.	.:.:.:.	.:.:.:.	.:.:.:.	.:.:.:.	.:.:.:.	.:.:.:.	.:.:.:.	.:.:.:.	.:.:.:.	.:.:.:.	.:.:.:.	.:.:.:.	.:.:.:.	.:.:.:.	.:.:.:.	.:.:.:.	.:.:.:.	.:.:.:.	.:.:.:.	.:.:.:.	.:.:.:.	.:.:.:.	.:.:.:.	.:.:.:.	.:.:.:.	.:.:.:.	.:.:.:.	.:.:.:.	.:.:.:.	.:.:.:.	.:.:.:.	.:.:.:.	.:.:.:.	.:.:.:.	.:.:.:.	.:.:.:.	.:.:.:.	1:180885:FR:0.211	.:.:.:.	.:.:.:.	.:.:.:.	.:.:.:.	.:.:.:.	.:.:.:.	.:.:.:.	.:.:.:.	.:.:.:.	.:.:.:.	.:.:.:.	.:.:.:.	.:.:.:.	.:.:.:.	.:.:.:.	.:.:.:.	.:.:.:.	.:.:.:.	.:.:.:.	.:.:.:.	.:.:.:.	.:.:.:.	.:.:.:.	.:.:.:.	.:.:.:.	.:.:.:.	.:.:.:.	.:.:.:.	.:.:.:.	.:.:.:.	.:.:.:.	.:.:.:.	.:.:.:.	.:.:.:.	.:.:.:.	.:.:.:.	.:.:.:.	.:.:.:.	.:.:.:.	.:.:.:.	.:.:.:.	.:.:.:.	.:.:.:.	.:.:.:.	.:.:.:.	.:.:.:.	.:.:.:.	.:.:.:.	.:.:.:.	.:.:.:.	.:.:.:.	.:.:.:.	.:.:.:.	.:.:.:.	.:.:.:.	.:.:.:.	.:.:.:.	.:.:.:.	.:.:.:.	.:.:.:.	.:.:.:.	.:.:.:.	.:.:.:.	.:.:.:.	.:.:.:.	.:.:.:.	.:.:.:.	.:.:.:.	.:.:.:.	.:.:.:.	.:.:.:.	.:.:.:.	.:.:.:.	.:.:.:.	.:.:.:.	.:.:.:.	.:.:.:.	.:.:.:.	.:.:.:.	.:.:.:.	.:.:.:.	.:.:.:.	.:.:.:.	.:.:.:.	.:.:.:.	.:.:.:.	.:.:.:.	.:.:.:.	.:.:.:.	.:.:.:.	.:.:.:.	.:.:.:.	.:.:.:.	.:.:.:.	.:.:.:.	.:.:.:.	.:.:.:.	.:.:.:.	.:.:.:.	.:.:.:.	.:.:.:.	.:.:.:.	.:.:.:.	.:.:.:.	.:.:.:.	.:.:.:.	.:.:.:.	.:.:.:.	.:.:.:.	.:.:.:.	.:.:.:.	.:.:.:.	.:.:.:.	.:.:.:.	.:.:.:.	.:.:.:.	.:.:.:.	.:.:.:.	.:.:.:.	.:.:.:.	.:.:.:.	.:.:.:.	.:.:.:.	.:.:.:.	.:.:.:.	.:.:.:.	.:.:.:.	.:.:.:.	.:.:.:.	.:.:.:.	.:.:.:.	.:.:.:.	.:.:.:.	.:.:.:.	.:.:.:.	.:.:.:.	.:.:.:.	.:.:.:.	.:.:.:.	.:.:.:.	.:.:.:.	.:.:.:.	.:.:.:.	.:.:.:.	.:.:.:.	.:.:.:.	.:.:.:.	.:.:.:.	.:.:.:.	.:.:.:.	.:.:.:.	.:.:.:.	.:.:.:.	.:.:.:.	.:.:.:.	.:.:.:.	.:.:.:.	.:.:.:.	.:.:.:.	.:.:.:.	.:.:.:.	.:.:.:.	.:.:.:.	.:.:.:.	.:.:.:.	.:.:.:.	.:.:.:.	.:.:.:.	.:.:.:.	.:.:.:.	.:.:.:.	.:.:.:.	.:.:.:.	.:.:.:.	.:.:.:.	.:.:.:.	.:.:.:.	.:.:.:.	.:.:.:.	.:.:.:.	.:.:.:.	.:.:.:.	.:.:.:.	.:.:.:.	.:.:.:.	.:.:.:.	.:.:.:.	.:.:.:.	.:.:.:.	.:.:.:.	.:.:.:.	.:.:.:.	.:.:.:.	.:.:.:.	.:.:.:.	.:.:.:.	.:.:.:.	.:.:.:.	.:.:.:.	.:.:.:.	.:.:.:.	.:.:.:.	.:.:.:.	.:.:.:.	.:.:.:.	.:.:.:.	.:.:.:.	.:.:.:.	.:.:.:.	.:.:.:.	.:.:.:.	.:.:.:.	.:.:.:.	.:.:.:.	.:.:.:.	.:.:.:.	.:.:.:.	.:.:.:.	.:.:.:.	.:.:.:.	.:.:.:.	.:.:.:.	.:.:.:.	.:.:.:.	.:.:.:.	.:.:.:.	.:.:.:.	.:.:.:.	.:.:.:.	.:.:.:.	.:.:.:.	.:.:.:.	.:.:.:.	.:.:.:.	.:.:.:.	.:.:.:.	.:.:.:.	.:.:.:.	.:.:.:.	.:.:.:.	.:.:.:.	.:.:.:.	.:.:.:.	.:.:.:.	.:.:.:.	.:.:.:.	.:.:.:.	.:.:.:.	.:.:.:.	.:.:.:.	.:.:.:.	.:.:.:.	.:.:.:.	.:.:.:.	.:.:.:.	.:.:.:.	.:.:.:.	.:.:.:.	.:.:.:.	.:.:.:.	.:.:.:.	.:.:.:.	.:.:.:.	.:.:.:.	.:.:.:.	.:.:.:.	.:.:.:.	.:.:.:.	.:.:.:.	.:.:.:.	.:.:.:.	.:.:.:.	.:.:.:.	.:.:.:.	.:.:.:.	.:.:.:.	.:.:.:.	.:.:.:.	.:.:.:.	.:.:.:.	.:.:.:.	.:.:.:.	.:.:.:.	.:.:.:.	.:.:.:.	.:.:.:.	.:.:.:.	.:.:.:.	.:.:.:.	.:.:.:.	.:.:.:.	.:.:.:.	.:.:.:.	.:.:.:.	.:.:.:.	.:.:.:.	.:.:.:.	.:.:.:.	.:.:.:.	.:.:.:.	.:.:.:.	.:.:.:.	.:.:.:.	.:.:.:.	.:.:.:.	.:.:.:.	.:.:.:.	.:.:.:.	.:.:.:.	.:.:.:.	.:.:.:.	.:.:.:.	.:.:.:.	.:.:.:.	.:.:.:.	.:.:.:.	.:.:.:.	.:.:.:.	.:.:.:.	.:.:.:.	.:.:.:.	.:.:.:.	.:.:.:.	.:.:.:.	.:.:.:.	.:.:.:.	.:.:.:.	.:.:.:.	.:.:.:.	.:.:.:.	.:.:.:.	.:.:.:.	.:.:.:.	.:.:.:.	.:.:.:.	.:.:.:.	.:.:.:.	.:.:.:.	.:.:.:.	.:.:.:.	.:.:.:.	.:.:.:.	.:.:.:.	.:.:.:.	.:.:.:.	.:.:.:.	.:.:.:.	.:.:.:.	.:.:.:.	.:.:.:.	.:.:.:.	.:.:.:.	.:.:.:.	.:.:.:.	.:.:.:.	.:.:.:.	.:.:.:.	.:.:.:.	.:.:.:.	.:.:.:.	.:.:.:.	.:.:.:.	.:.:.:.	.:.:.:.	.:.:.:.	.:.:.:.	.:.:.:.	.:.:.:.	.:.:.:.	.:.:.:.	.:.:.:.	.:.:.:.	.:.:.:.	.:.:.:.	.:.:.:.	.:.:.:.	.:.:.:.	.:.:.:.	.:.:.:.	.:.:.:.	.:.:.:.	.:.:.:.	.:.:.:.	.:.:.:.	.:.:.:.	.:.:.:.	.:.:.:.	.:.:.:.	.:.:.:.	.:.:.:.	.:.:.:.	.:.:.:.	.:.:.:.	.:.:.:.	.:.:.:.	.:.:.:.	.:.:.:.	.:.:.:.	.:.:.:.	.:.:.:.	.:.:.:.	.:.:.:.	.:.:.:.	.:.:.:.	.:.:.:.	.:.:.:.	.:.:.:.	.:.:.:.	.:.:.:.	.:.:.:.	.:.:.:.	.:.:.:.	.:.:.:.	.:.:.:.	.:.:.:.	.:.:.:.	.:.:.:.	.:.:.:.	.:.:.:.	.:.:.:.	.:.:.:.	.:.:.:.	.:.:.:.	.:.:.:.	.:.:.:.	.:.:.:.	.:.:.:.	.:.:.:.	.:.:.:.	.:.:.:.	.:.:.:.	.:.:.:.	.:.:.:.	.:.:.:.	.:.:.:.	.:.:.:.	.:.:.:.	.:.:.:.	.:.:.:.	.:.:.:.	.:.:.:.	.:.:.:.	.:.:.:.	.:.:.:.	.:.:.:.	.:.:.:.	.:.:.:.	.:.:.:.	.:.:.:.	.:.:.:.	.:.:.:.	.:.:.:.	.:.:.:.	.:.:.:.	.:.:.:.	.:.:.:.	.:.:.:.	.:.:.:.	.:.:.:.	.:.:.:.	.:.:.:.	.:.:.:.	.:.:.:.	.:.:.:.	.:.:.:.	.:.:.:.	.:.:.:.	.:.:.:.	.:.:.:.	.:.:.:.	.:.:.:.	.:.:.:.	.:.:.:.	.:.:.:.	.:.:.:.	.:.:.:.	.:.:.:.	.:.:.:.	.:.:.:.	.:.:.:.	.:.:.:.	.:.:.:.	.:.:.:.	.:.:.:.	.:.:.:.	.:.:.:.	.:.:.:.	.:.:.:.	.:.:.:.	.:.:.:.	.:.:.:.	.:.:.:.	.:.:.:.	.:.:.:.	.:.:.:.	.:.:.:.	.:.:.:.	.:.:.:.	.:.:.:.	.:.:.:.	.:.:.:.	.:.:.:.	.:.:.:.	.:.:.:.	.:.:.:.	.:.:.:.	.:.:.:.	.:.:.:.	.:.:.:.	.:.:.:.	.:.:.:.	.:.:.:.	.:.:.:.	.:.:.:.	.:.:.:.	.:.:.:.	.:.:.:.	.:.:.:.	.:.:.:.	.:.:.:.	.:.:.:.	.:.:.:.	.:.:.:.	.:.:.:.	.:.:.:.	.:.:.:.	.:.:.:.	.:.:.:.	.:.:.:.	.:.:.:.	.:.:.:.	.:.:.:.	.:.:.:.	.:.:.:.	.:.:.:.	.:.:.:.	.:.:.:.	.:.:.:.	.:.:.:.
chrI	180886	.	A	<INS:ME>	.	PASS	SVTYPE=INS;STRAND=-;FAMILY=TY1	GT:END:FLANKS_SUPPORTED:FREQUENCY	.:.:.:.	.:.:.:.	.:.:.:.	.:.:.:.	.:.:.:.	.:.:.:.	.:.:.:.	.:.:.:.	.:.:.:.	.:.:.:.	.:.:.:.	.:.:.:.	.:.:.:.	.:.:.:.	.:.:.:.	.:.:.:.	.:.:.:.	.:.:.:.	.:.:.:.	.:.:.:.	.:.:.:.	.:.:.:.	.:.:.:.	.:.:.:.	.:.:.:.	.:.:.:.	.:.:.:.	.:.:.:.	.:.:.:.	.:.:.:.	.:.:.:.	.:.:.:.	.:.:.:.	.:.:.:.	.:.:.:.	.:.:.:.	.:.:.:.	.:.:.:.	.:.:.:.	.:.:.:.	.:.:.:.	.:.:.:.	.:.:.:.	.:.:.:.	.:.:.:.	.:.:.:.	.:.:.:.	.:.:.:.	.:.:.:.	.:.:.:.	.:.:.:.	.:.:.:.	.:.:.:.	.:.:.:.	.:.:.:.	.:.:.:.	.:.:.:.	.:.:.:.	.:.:.:.	.:.:.:.	.:.:.:.	.:.:.:.	.:.:.:.	.:.:.:.	.:.:.:.	.:.:.:.	.:.:.:.	.:.:.:.	.:.:.:.	.:.:.:.	.:.:.:.	.:.:.:.	.:.:.:.	.:.:.:.	.:.:.:.	.:.:.:.	.:.:.:.	.:.:.:.	.:.:.:.	.:.:.:.	.:.:.:.	.:.:.:.	.:.:.:.	.:.:.:.	.:.:.:.	.:.:.:.	.:.:.:.	.:.:.:.	.:.:.:.	.:.:.:.	.:.:.:.	.:.:.:.	.:.:.:.	.:.:.:.	.:.:.:.	.:.:.:.	.:.:.:.	.:.:.:.	.:.:.:.	.:.:.:.	.:.:.:.	.:.:.:.	.:.:.:.	.:.:.:.	.:.:.:.	.:.:.:.	.:.:.:.	.:.:.:.	.:.:.:.	.:.:.:.	.:.:.:.	.:.:.:.	.:.:.:.	.:.:.:.	.:.:.:.	.:.:.:.	.:.:.:.	.:.:.:.	.:.:.:.	.:.:.:.	.:.:.:.	.:.:.:.	.:.:.:.	.:.:.:.	.:.:.:.	.:.:.:.	.:.:.:.	.:.:.:.	.:.:.:.	.:.:.:.	.:.:.:.	.:.:.:.	.:.:.:.	.:.:.:.	.:.:.:.	.:.:.:.	.:.:.:.	.:.:.:.	.:.:.:.	.:.:.:.	.:.:.:.	.:.:.:.	.:.:.:.	.:.:.:.	.:.:.:.	.:.:.:.	.:.:.:.	.:.:.:.	.:.:.:.	.:.:.:.	.:.:.:.	.:.:.:.	.:.:.:.	.:.:.:.	.:.:.:.	.:.:.:.	.:.:.:.	.:.:.:.	.:.:.:.	.:.:.:.	.:.:.:.	.:.:.:.	.:.:.:.	.:.:.:.	.:.:.:.	.:.:.:.	.:.:.:.	.:.:.:.	.:.:.:.	.:.:.:.	.:.:.:.	.:.:.:.	.:.:.:.	.:.:.:.	.:.:.:.	.:.:.:.	.:.:.:.	.:.:.:.	.:.:.:.	.:.:.:.	.:.:.:.	.:.:.:.	.:.:.:.	.:.:.:.	.:.:.:.	.:.:.:.	.:.:.:.	.:.:.:.	.:.:.:.	.:.:.:.	.:.:.:.	.:.:.:.	.:.:.:.	.:.:.:.	.:.:.:.	.:.:.:.	.:.:.:.	.:.:.:.	.:.:.:.	.:.:.:.	.:.:.:.	.:.:.:.	.:.:.:.	.:.:.:.	.:.:.:.	.:.:.:.	.:.:.:.	.:.:.:.	.:.:.:.	.:.:.:.	.:.:.:.	.:.:.:.	.:.:.:.	.:.:.:.	.:.:.:.	.:.:.:.	.:.:.:.	.:.:.:.	.:.:.:.	.:.:.:.	.:.:.:.	.:.:.:.	.:.:.:.	.:.:.:.	.:.:.:.	.:.:.:.	.:.:.:.	.:.:.:.	.:.:.:.	.:.:.:.	.:.:.:.	.:.:.:.	.:.:.:.	.:.:.:.	.:.:.:.	.:.:.:.	.:.:.:.	.:.:.:.	.:.:.:.	.:.:.:.	.:.:.:.	.:.:.:.	.:.:.:.	.:.:.:.	.:.:.:.	.:.:.:.	.:.:.:.	.:.:.:.	.:.:.:.	.:.:.:.	.:.:.:.	.:.:.:.	.:.:.:.	.:.:.:.	.:.:.:.	.:.:.:.	.:.:.:.	.:.:.:.	.:.:.:.	.:.:.:.	.:.:.:.	.:.:.:.	.:.:.:.	.:.:.:.	.:.:.:.	.:.:.:.	.:.:.:.	.:.:.:.	.:.:.:.	.:.:.:.	.:.:.:.	.:.:.:.	.:.:.:.	.:.:.:.	.:.:.:.	.:.:.:.	.:.:.:.	.:.:.:.	.:.:.:.	.:.:.:.	.:.:.:.	.:.:.:.	.:.:.:.	.:.:.:.	.:.:.:.	.:.:.:.	.:.:.:.	.:.:.:.	.:.:.:.	.:.:.:.	.:.:.:.	.:.:.:.	.:.:.:.	.:.:.:.	.:.:.:.	.:.:.:.	.:.:.:.	.:.:.:.	.:.:.:.	.:.:.:.	.:.:.:.	.:.:.:.	.:.:.:.	.:.:.:.	.:.:.:.	.:.:.:.	.:.:.:.	.:.:.:.	.:.:.:.	.:.:.:.	.:.:.:.	.:.:.:.	.:.:.:.	.:.:.:.	.:.:.:.	.:.:.:.	.:.:.:.	.:.:.:.	.:.:.:.	.:.:.:.	.:.:.:.	.:.:.:.	.:.:.:.	.:.:.:.	.:.:.:.	.:.:.:.	.:.:.:.	.:.:.:.	.:.:.:.	.:.:.:.	.:.:.:.	.:.:.:.	.:.:.:.	.:.:.:.	.:.:.:.	.:.:.:.	.:.:.:.	.:.:.:.	.:.:.:.	.:.:.:.	.:.:.:.	.:.:.:.	.:.:.:.	.:.:.:.	.:.:.:.	.:.:.:.	.:.:.:.	.:.:.:.	.:.:.:.	.:.:.:.	.:.:.:.	.:.:.:.	.:.:.:.	.:.:.:.	.:.:.:.	.:.:.:.	.:.:.:.	.:.:.:.	.:.:.:.	.:.:.:.	.:.:.:.	.:.:.:.	.:.:.:.	.:.:.:.	.:.:.:.	.:.:.:.	.:.:.:.	.:.:.:.	.:.:.:.	.:.:.:.	.:.:.:.	.:.:.:.	.:.:.:.	.:.:.:.	.:.:.:.	.:.:.:.	.:.:.:.	.:.:.:.	.:.:.:.	.:.:.:.	.:.:.:.	.:.:.:.	.:.:.:.	.:.:.:.	.:.:.:.	.:.:.:.	.:.:.:.	.:.:.:.	.:.:.:.	.:.:.:.	.:.:.:.	.:.:.:.	.:.:.:.	.:.:.:.	.:.:.:.	.:.:.:.	.:.:.:.	.:.:.:.	.:.:.:.	.:.:.:.	.:.:.:.	.:.:.:.	.:.:.:.	.:.:.:.	.:.:.:.	.:.:.:.	.:.:.:.	.:.:.:.	.:.:.:.	.:.:.:.	.:.:.:.	.:.:.:.	.:.:.:.	.:.:.:.	.:.:.:.	.:.:.:.	.:.:.:.	.:.:.:.	.:.:.:.	.:.:.:.	.:.:.:.	.:.:.:.	.:.:.:.	.:.:.:.	.:.:.:.	.:.:.:.	.:.:.:.	.:.:.:.	.:.:.:.	.:.:.:.	.:.:.:.	.:.:.:.	.:.:.:.	.:.:.:.	.:.:.:.	.:.:.:.	.:.:.:.	.:.:.:.	.:.:.:.	.:.:.:.	.:.:.:.	.:.:.:.	.:.:.:.	.:.:.:.	.:.:.:.	.:.:.:.	.:.:.:.	.:.:.:.	.:.:.:.	.:.:.:.	.:.:.:.	.:.:.:.	.:.:.:.	.:.:.:.	.:.:.:.	.:.:.:.	.:.:.:.	.:.:.:.	.:.:.:.	.:.:.:.	.:.:.:.	.:.:.:.	.:.:.:.	.:.:.:.	.:.:.:.	.:.:.:.	.:.:.:.	.:.:.:.	.:.:.:.	.:.:.:.	.:.:.:.	.:.:.:.	.:.:.:.	.:.:.:.	.:.:.:.	.:.:.:.	.:.:.:.	.:.:.:.	.:.:.:.	.:.:.:.	.:.:.:.	.:.:.:.	.:.:.:.	.:.:.:.	.:.:.:.	.:.:.:.	.:.:.:.	.:.:.:.	.:.:.:.	.:.:.:.	.:.:.:.	.:.:.:.	.:.:.:.	.:.:.:.	.:.:.:.	.:.:.:.	.:.:.:.	.:.:.:.	.:.:.:.	.:.:.:.	.:.:.:.	.:.:.:.	.:.:.:.	.:.:.:.	.:.:.:.	.:.:.:.	.:.:.:.	.:.:.:.	.:.:.:.	.:.:.:.	.:.:.:.	.:.:.:.	.:.:.:.	.:.:.:.	.:.:.:.	.:.:.:.	.:.:.:.	.:.:.:.	.:.:.:.	.:.:.:.	.:.:.:.	.:.:.:.	.:.:.:.	.:.:.:.	.:.:.:.	.:.:.:.	.:.:.:.	.:.:.:.	.:.:.:.	.:.:.:.	.:.:.:.	.:.:.:.	.:.:.:.	.:.:.:.	.:.:.:.	.:.:.:.	.:.:.:.	.:.:.:.	.:.:.:.	.:.:.:.	.:.:.:.	.:.:.:.	.:.:.:.	.:.:.:.	.:.:.:.	.:.:.:.	.:.:.:.	.:.:.:.	.:.:.:.	.:.:.:.	.:.:.:.	.:.:.:.	.:.:.:.	.:.:.:.	.:.:.:.	.:.:.:.	.:.:.:.	.:.:.:.	.:.:.:.	.:.:.:.	.:.:.:.	.:.:.:.	.:.:.:.	.:.:.:.	.:.:.:.	.:.:.:.	.:.:.:.	.:.:.:.	.:.:.:.	.:.:.:.	.:.:.:.	.:.:.:.	.:.:.:.	.:.:.:.	.:.:.:.	.:.:.:.	.:.:.:.	.:.:.:.	.:.:.:.	.:.:.:.	.:.:.:.	.:.:.:.	.:.:.:.	.:.:.:.	.:.:.:.	.:.:.:.	.:.:.:.	.:.:.:.	.:.:.:.	.:.:.:.	.:.:.:.	.:.:.:.	.:.:.:.	.:.:.:.	.:.:.:.	.:.:.:.	.:.:.:.	.:.:.:.	.:.:.:.	.:.:.:.	.:.:.:.	.:.:.:.	.:.:.:.	.:.:.:.	.:.:.:.	.:.:.:.	.:.:.:.	.:.:.:.	.:.:.:.	.:.:.:.	.:.:.:.	.:.:.:.	.:.:.:.	.:.:.:.	.:.:.:.	.:.:.:.	.:.:.:.	.:.:.:.	.:.:.:.	.:.:.:.	.:.:.:.	.:.:.:.	.:.:.:.	.:.:.:.	.:.:.:.	.:.:.:.	.:.:.:.	.:.:.:.	.:.:.:.	.:.:.:.	.:.:.:.	.:.:.:.	.:.:.:.	.:.:.:.	.:.:.:.	.:.:.:.	.:.:.:.	.:.:.:.	.:.:.:.	.:.:.:.	.:.:.:.	.:.:.:.	.:.:.:.	.:.:.:.	.:.:.:.	.:.:.:.	.:.:.:.	.:.:.:.	.:.:.:.	.:.:.:.	.:.:.:.	.:.:.:.	.:.:.:.	.:.:.:.	.:.:.:.	.:.:.:.	.:.:.:.	.:.:.:.	.:.:.:.	.:.:.:.	.:.:.:.	.:.:.:.	.:.:.:.	.:.:.:.	.:.:.:.	.:.:.:.	.:.:.:.	.:.:.:.	.:.:.:.	.:.:.:.	.:.:.:.	.:.:.:.	.:.:.:.	.:.:.:.	.:.:.:.	.:.:.:.	.:.:.:.	.:.:.:.	.:.:.:.	.:.:.:.	.:.:.:.	.:.:.:.	.:.:.:.	.:.:.:.	.:.:.:.	.:.:.:.	.:.:.:.	.:.:.:.	.:.:.:.	.:.:.:.	.:.:.:.	.:.:.:.	.:.:.:.	.:.:.:.	.:.:.:.	.:.:.:.	.:.:.:.	.:.:.:.	.:.:.:.	.:.:.:.	.:.:.:.	.:.:.:.	.:.:.:.	.:.:.:.	.:.:.:.	.:.:.:.	.:.:.:.	.:.:.:.	.:.:.:.	.:.:.:.	.:.:.:.	.:.:.:.	.:.:.:.	.:.:.:.	.:.:.:.	.:.:.:.	.:.:.:.	1:180886:FR:0.212	.:.:.:.	.:.:.:.	.:.:.:.	.:.:.:.	.:.:.:.	.:.:.:.	.:.:.:.	.:.:.:.	.:.:.:.	.:.:.:.	.:.:.:.	.:.:.:.	.:.:.:.	.:.:.:.	.:.:.:.	.:.:.:.	.:.:.:.	.:.:.:.	.:.:.:.	.:.:.:.	.:.:.:.	.:.:.:.	.:.:.:.	.:.:.:.	.:.:.:.	.:.:.:.	.:.:.:.	.:.:.:.	.:.:.:.	.:.:.:.	.:.:.:.	.:.:.:.	.:.:.:.	.:.:.:.	.:.:.:.	.:.:.:.	.:.:.:.	.:.:.:.	.:.:.:.	.:.:.:.	.:.:.:.	.:.:.:.	.:.:.:.	.:.:.:.	.:.:.:.	.:.:.:.	.:.:.:.	.:.:.:.	.:.:.:.	.:.:.:.	.:.:.:.	.:.:.:.	.:.:.:.	.:.:.:.	.:.:.:.	.:.:.:.	.:.:.:.	.:.:.:.	.:.:.:.	.:.:.:.	.:.:.:.	.:.:.:.	.:.:.:.	.:.:.:.	.:.:.:.	.:.:.:.	.:.:.:.	.:.:.:.	.:.:.:.	.:.:.:.	.:.:.:.	.:.:.:.	.:.:.:.	.:.:.:.	.:.:.:.	.:.:.:.	.:.:.:.	.:.:.:.	.:.:.:.	.:.:.:.	.:.:.:.	.:.:.:.	.:.:.:.	.:.:.:.	.:.:.:.	.:.:.:.	.:.:.:.	.:.:.:.	.:.:.:.	.:.:.:.	.:.:.:.	.:.:.:.	.:.:.:.	.:.:.:.	.:.:.:.	.:.:.:.	.:.:.:.	.:.:.:.	.:.:.:.	.:.:.:.	.:.:.:.	.:.:.:.	.:.:.:.	.:.:.:.	.:.:.:.	.:.:.:.	.:.:.:.	.:.:.:.	.:.:.:.	.:.:.:.	.:.:.:.	.:.:.:.	.:.:.:.	.:.:.:.	.:.:.:.	.:.:.:.	.:.:.:.	.:.:.:.	.:.:.:.	.:.:.:.	.:.:.:.	.:.:.:.	.:.:.:.	.:.:.:.	.:.:.:.	.:.:.:.	.:.:.:.	.:.:.:.	.:.:.:.	.:.:.:.	.:.:.:.	.:.:.:.	.:.:.:.	.:.:.:.	.:.:.:.	.:.:.:.	.:.:.:.	.:.:.:.	.:.:.:.	.:.:.:.	.:.:.:.	.:.:.:.	.:.:.:.	.:.:.:.	.:.:.:.	.:.:.:.	.:.:.:.	.:.:.:.	.:.:.:.	.:.:.:.	.:.:.:.	.:.:.:.	.:.:.:.	.:.:.:.	.:.:.:.	.:.:.:.	.:.:.:.	.:.:.:.	.:.:.:.	.:.:.:.	.:.:.:.	.:.:.:.	.:.:.:.	.:.:.:.	.:.:.:.	.:.:.:.	.:.:.:.	.:.:.:.	.:.:.:.	.:.:.:.	.:.:.:.	.:.:.:.	.:.:.:.	.:.:.:.	.:.:.:.	.:.:.:.	.:.:.:.	.:.:.:.	.:.:.:.	.:.:.:.	.:.:.:.	.:.:.:.	.:.:.:.	.:.:.:.	.:.:.:.	.:.:.:.	.:.:.:.	.:.:.:.	.:.:.:.	.:.:.:.	.:.:.:.	.:.:.:.	.:.:.:.	.:.:.:.	.:.:.:.	.:.:.:.	.:.:.:.	.:.:.:.	.:.:.:.	.:.:.:.	.:.:.:.	.:.:.:.	.:.:.:.	.:.:.:.	.:.:.:.	.:.:.:.	.:.:.:.	.:.:.:.	.:.:.:.	.:.:.:.	.:.:.:.	.:.:.:.	.:.:.:.	.:.:.:.	.:.:.:.	.:.:.:.	.:.:.:.	.:.:.:.	.:.:.:.	.:.:.:.	.:.:.:.	.:.:.:.	.:.:.:.	.:.:.:.	.:.:.:.	.:.:.:.	.:.:.:.	.:.:.:.	.:.:.:.	.:.:.:.	.:.:.:.	.:.:.:.	.:.:.:.	.:.:.:.	.:.:.:.	.:.:.:.	.:.:.:.	.:.:.:.	.:.:.:.	.:.:.:.	.:.:.:.	.:.:.:.	.:.:.:.	.:.:.:.	.:.:.:.	.:.:.:.	.:.:.:.	.:.:.:.	.:.:.:.	.:.:.:.	.:.:.:.	.:.:.:.	.:.:.:.	.:.:.:.	.:.:.:.	.:.:.:.	.:.:.:.	.:.:.:.	.:.:.:.	.:.:.:.	.:.:.:.	.:.:.:.	.:.:.:.	.:.:.:.	.:.:.:.	.:.:.:.	.:.:.:.	.:.:.:.	.:.:.:.	.:.:.:.	.:.:.:.	.:.:.:.	.:.:.:.	.:.:.:.	.:.:.:.	.:.:.:.	.:.:.:.	.:.:.:.	.:.:.:.	.:.:.:.
chrI	180887	.	A	<INS:ME>	.	PASS	SVTYPE=INS;STRAND=-;FAMILY=TY1	GT:END:FLANKS_SUPPORTED:FREQUENCY	.:.:.:.	.:.:.:.	.:.:.:.	.:.:.:.	.:.:.:.	.:.:.:.	.:.:.:.	.:.:.:.	.:.:.:.	.:.:.:.	.:.:.:.	.:.:.:.	.:.:.:.	.:.:.:.	.:.:.:.	.:.:.:.	.:.:.:.	.:.:.:.	.:.:.:.	.:.:.:.	.:.:.:.	.:.:.:.	.:.:.:.	.:.:.:.	.:.:.:.	.:.:.:.	.:.:.:.	.:.:.:.	.:.:.:.	.:.:.:.	.:.:.:.	.:.:.:.	.:.:.:.	.:.:.:.	.:.:.:.	.:.:.:.	.:.:.:.	.:.:.:.	.:.:.:.	.:.:.:.	.:.:.:.	.:.:.:.	.:.:.:.	.:.:.:.	.:.:.:.	.:.:.:.	.:.:.:.	.:.:.:.	.:.:.:.	.:.:.:.	.:.:.:.	.:.:.:.	.:.:.:.	.:.:.:.	.:.:.:.	.:.:.:.	.:.:.:.	.:.:.:.	.:.:.:.	.:.:.:.	.:.:.:.	.:.:.:.	.:.:.:.	.:.:.:.	.:.:.:.	.:.:.:.	.:.:.:.	.:.:.:.	.:.:.:.	.:.:.:.	.:.:.:.	.:.:.:.	.:.:.:.	.:.:.:.	.:.:.:.	.:.:.:.	.:.:.:.	.:.:.:.	.:.:.:.	.:.:.:.	.:.:.:.	.:.:.:.	.:.:.:.	.:.:.:.	.:.:.:.	.:.:.:.	.:.:.:.	.:.:.:.	.:.:.:.	.:.:.:.	.:.:.:.	.:.:.:.	.:.:.:.	.:.:.:.	.:.:.:.	.:.:.:.	.:.:.:.	.:.:.:.	.:.:.:.	.:.:.:.	.:.:.:.	.:.:.:.	.:.:.:.	.:.:.:.	.:.:.:.	.:.:.:.	.:.:.:.	.:.:.:.	.:.:.:.	.:.:.:.	.:.:.:.	.:.:.:.	.:.:.:.	.:.:.:.	.:.:.:.	.:.:.:.	.:.:.:.	.:.:.:.	.:.:.:.	.:.:.:.	.:.:.:.	.:.:.:.	.:.:.:.	.:.:.:.	.:.:.:.	.:.:.:.	.:.:.:.	.:.:.:.	.:.:.:.	.:.:.:.	.:.:.:.	.:.:.:.	.:.:.:.	.:.:.:.	.:.:.:.	.:.:.:.	.:.:.:.	.:.:.:.	.:.:.:.	.:.:.:.	.:.:.:.	.:.:.:.	.:.:.:.	.:.:.:.	.:.:.:.	.:.:.:.	.:.:.:.	.:.:.:.	.:.:.:.	.:.:.:.	.:.:.:.	.:.:.:.	.:.:.:.	.:.:.:.	.:.:.:.	.:.:.:.	.:.:.:.	.:.:.:.	.:.:.:.	.:.:.:.	.:.:.:.	.:.:.:.	.:.:.:.	.:.:.:.	.:.:.:.	.:.:.:.	.:.:.:.	.:.:.:.	.:.:.:.	.:.:.:.	.:.:.:.	.:.:.:.	.:.:.:.	.:.:.:.	.:.:.:.	.:.:.:.	.:.:.:.	.:.:.:.	.:.:.:.	.:.:.:.	.:.:.:.	.:.:.:.	.:.:.:.	.:.:.:.	.:.:.:.	.:.:.:.	.:.:.:.	.:.:.:.	.:.:.:.	.:.:.:.	.:.:.:.	.:.:.:.	.:.:.:.	.:.:.:.	.:.:.:.	.:.:.:.	.:.:.:.	.:.:.:.	.:.:.:.	.:.:.:.	.:.:.:.	.:.:.:.	.:.:.:.	.:.:.:.	.:.:.:.	.:.:.:.	.:.:.:.	.:.:.:.	.:.:.:.	.:.:.:.	.:.:.:.	.:.:.:.	.:.:.:.	.:.:.:.	.:.:.:.	.:.:.:.	.:.:.:.	.:.:.:.	.:.:.:.	.:.:.:.	.:.:.:.	.:.:.:.	.:.:.:.	.:.:.:.	.:.:.:.	.:.:.:.	.:.:.:.	.:.:.:.	.:.:.:.	.:.:.:.	.:.:.:.	.:.:.:.	.:.:.:.	.:.:.:.	.:.:.:.	.:.:.:.	.:.:.:.	.:.:.:.	.:.:.:.	.:.:.:.	.:.:.:.	.:.:.:.	.:.:.:.	.:.:.:.	.:.:.:.	.:.:.:.	.:.:.:.	.:.:.:.	.:.:.:.	.:.:.:.	.:.:.:.	.:.:.:.	.:.:.:.	.:.:.:.	.:.:.:.	.:.:.:.	.:.:.:.	.:.:.:.	.:.:.:.	.:.:.:.	.:.:.:.	.:.:.:.	.:.:.:.	.:.:.:.	.:.:.:.	.:.:.:.	.:.:.:.	.:.:.:.	.:.:.:.	.:.:.:.	.:.:.:.	.:.:.:.	.:.:.:.	.:.:.:.	.:.:.:.	.:.:.:.	.:.:.:.	.:.:.:.	.:.:.:.	.:.:.:.	.:.:.:.	.:.:.:.	.:.:.:.	.:.:.:.	.:.:.:.	.:.:.:.	.:.:.:.	.:.:.:.	.:.:.:.	.:.:.:.	.:.:.:.	.:.:.:.	.:.:.:.	.:.:.:.	.:.:.:.	.:.:.:.	.:.:.:.	.:.:.:.	.:.:.:.	.:.:.:.	.:.:.:.	.:.:.:.	.:.:.:.	.:.:.:.	.:.:.:.	.:.:.:.	.:.:.:.	.:.:.:.	.:.:.:.	.:.:.:.	.:.:.:.	.:.:.:.	.:.:.:.	.:.:.:.	.:.:.:.	.:.:.:.	.:.:.:.	.:.:.:.	.:.:.:.	.:.:.:.	.:.:.:.	.:.:.:.	.:.:.:.	.:.:.:.	.:.:.:.	.:.:.:.	.:.:.:.	.:.:.:.	.:.:.:.	.:.:.:.	.:.:.:.	.:.:.:.	.:.:.:.	.:.:.:.	.:.:.:.	.:.:.:.	.:.:.:.	.:.:.:.	.:.:.:.	.:.:.:.	.:.:.:.	.:.:.:.	.:.:.:.	.:.:.:.	.:.:.:.	.:.:.:.	.:.:.:.	.:.:.:.	.:.:.:.	.:.:.:.	.:.:.:.	.:.:.:.	.:.:.:.	.:.:.:.	.:.:.:.	.:.:.:.	.:.:.:.	.:.:.:.	.:.:.:.	.:.:.:.	.:.:.:.	.:.:.:.	.:.:.:.	.:.:.:.	.:.:.:.	.:.:.:.	.:.:.:.	.:.:.:.	.:.:.:.	.:.:.:.	.:.:.:.	.:.:.:.	.:.:.:.	.:.:.:.	.:.:.:.	.:.:.:.	.:.:.:.	.:.:.:.	.:.:.:.	.:.:.:.	.:.:.:.	.:.:.:.	.:.:.:.	.:.:.:.	.:.:.:.	.:.:.:.	.:.:.:.	.:.:.:.	.:.:.:.	.:.:.:.	.:.:.:.	.:.:.:.	.:.:.:.	.:.:.:.	.:.:.:.	.:.:.:.	.:.:.:.	.:.:.:.	.:.:.:.	.:.:.:.	.:.:.:.	.:.:.:.	.:.:.:.	.:.:.:.	.:.:.:.	.:.:.:.	.:.:.:.	.:.:.:.	.:.:.:.	.:.:.:.	.:.:.:.	.:.:.:.	.:.:.:.	.:.:.:.	.:.:.:.	.:.:.:.	.:.:.:.	.:.:.:.	.:.:.:.	.:.:.:.	.:.:.:.	.:.:.:.	.:.:.:.	.:.:.:.	.:.:.:.	.:.:.:.	.:.:.:.	.:.:.:.	.:.:.:.	.:.:.:.	.:.:.:.	.:.:.:.	.:.:.:.	.:.:.:.	.:.:.:.	.:.:.:.	.:.:.:.	.:.:.:.	.:.:.:.	.:.:.:.	.:.:.:.	.:.:.:.	.:.:.:.	.:.:.:.	.:.:.:.	.:.:.:.	.:.:.:.	.:.:.:.	.:.:.:.	.:.:.:.	.:.:.:.	.:.:.:.	.:.:.:.	.:.:.:.	.:.:.:.	.:.:.:.	.:.:.:.	.:.:.:.	.:.:.:.	.:.:.:.	.:.:.:.	.:.:.:.	.:.:.:.	.:.:.:.	.:.:.:.	.:.:.:.	.:.:.:.	.:.:.:.	.:.:.:.	.:.:.:.	.:.:.:.	.:.:.:.	.:.:.:.	.:.:.:.	.:.:.:.	.:.:.:.	.:.:.:.	.:.:.:.	.:.:.:.	.:.:.:.	.:.:.:.	.:.:.:.	.:.:.:.	.:.:.:.	.:.:.:.	.:.:.:.	.:.:.:.	.:.:.:.	.:.:.:.	.:.:.:.	.:.:.:.	.:.:.:.	.:.:.:.	.:.:.:.	.:.:.:.	.:.:.:.	.:.:.:.	.:.:.:.	.:.:.:.	.:.:.:.	.:.:.:.	.:.:.:.	.:.:.:.	.:.:.:.	.:.:.:.	.:.:.:.	.:.:.:.	.:.:.:.	.:.:.:.	.:.:.:.	.:.:.:.	.:.:.:.	.:.:.:.	.:.:.:.	.:.:.:.	.:.:.:.	.:.:.:.	.:.:.:.	.:.:.:.	.:.:.:.	.:.:.:.	.:.:.:.	.:.:.:.	.:.:.:.	.:.:.:.	.:.:.:.	.:.:.:.	.:.:.:.	.:.:.:.	.:.:.:.	.:.:.:.	.:.:.:.	.:.:.:.	.:.:.:.	.:.:.:.	.:.:.:.	.:.:.:.	.:.:.:.	.:.:.:.	.:.:.:.	.:.:.:.	.:.:.:.	.:.:.:.	.:.:.:.	.:.:.:.	.:.:.:.	.:.:.:.	.:.:.:.	.:.:.:.	.:.:.:.	.:.:.:.	.:.:.:.	.:.:.:.	.:.:.:.	.:.:.:.	.:.:.:.	.:.:.:.	.:.:.:.	.:.:.:.	.:.:.:.	.:.:.:.	.:.:.:.	.:.:.:.	.:.:.:.	.:.:.:.	.:.:.:.	.:.:.:.	.:.:.:.	.:.:.:.	.:.:.:.	.:.:.:.	.:.:.:.	.:.:.:.	.:.:.:.	.:.:.:.	.:.:.:.	.:.:.:.	.:.:.:.	.:.:.:.	.:.:.:.	.:.:.:.	.:.:.:.	.:.:.:.	.:.:.:.	.:.:.:.	.:.:.:.	.:.:.:.	.:.:.:.	.:.:.:.	.:.:.:.	.:.:.:.	.:.:.:.	.:.:.:.	.:.:.:.	.:.:.:.	.:.:.:.	.:.:.:.	.:.:.:.	.:.:.:.	.:.:.:.	.:.:.:.	.:.:.:.	.:.:.:.	.:.:.:.	.:.:.:.	.:.:.:.	.:.:.:.	.:.:.:.	.:.:.:.	.:.:.:.	.:.:.:.	.:.:.:.	.:.:.:.	.:.:.:.	.:.:.:.	.:.:.:.	.:.:.:.	.:.:.:.	.:.:.:.	.:.:.:.	.:.:.:.	.:.:.:.	.:.:.:.	.:.:.:.	.:.:.:.	.:.:.:.	.:.:.:.	.:.:.:.	.:.:.:.	.:.:.:.	.:.:.:.	.:.:.:.	.:.:.:.	.:.:.:.	.:.:.:.	.:.:.:.	.:.:.:.	.:.:.:.	.:.:.:.	.:.:.:.	.:.:.:.	.:.:.:.	.:.:.:.	.:.:.:.	.:.:.:.	.:.:.:.	.:.:.:.	.:.:.:.	.:.:.:.	.:.:.:.	.:.:.:.	.:.:.:.	.:.:.:.	.:.:.:.	.:.:.:.	.:.:.:.	.:.:.:.	.:.:.:.	.:.:.:.	.:.:.:.	.:.:.:.	.:.:.:.	.:.:.:.	.:.:.:.	.:.:.:.	.:.:.:.	.:.:.:.	.:.:.:.	.:.:.:.	.:.:.:.	.:.:.:.	.:.:.:.	.:.:.:.	.:.:.:.	.:.:.:.	.:.:.:.	.:.:.:.	.:.:.:.	.:.:.:.	.:.:.:.	.:.:.:.	.:.:.:.	.:.:.:.	.:.:.:.	.:.:.:.	.:.:.:.	.:.:.:.	.:.:.:.	.:.:.:.	.:.:.:.	.:.:.:.	.:.:.:.	.:.:.:.	.:.:.:.	.:.:.:.	.:.:.:.	.:.:.:.	.:.:.:.	.:.:.:.	.:.:.:.	.:.:.:.	.:.:.:.	.:.:.:.	.:.:.:.	.:.:.:.	.:.:.:.	.:.:.:.	.:.:.:.	.:.:.:.	1:180887:FR:0.15	.:.:.:.	.:.:.:.	.:.:.:.	.:.:.:.	.:.:.:.	.:.:.:.	.:.:.:.	.:.:.:.	.:.:.:.	.:.:.:.	.:.:.:.	.:.:.:.	.:.:.:.	.:.:.:.	.:.:.:.	.:.:.:.	.:.:.:.	.:.:.:.	.:.:.:.	.:.:.:.	.:.:.:.	.:.:.:.	.:.:.:.	.:.:.:.	.:.:.:.	.:.:.:.	.:.:.:.	.:.:.:.	.:.:.:.	.:.:.:.	.:.:.:.	.:.:.:.	.:.:.:.	.:.:.:.	.:.:.:.	.:.:.:.	.:.:.:.	.:.:.:.	.:.:.:.	.:.:.:.	.:.:.:.	.:.:.:.	.:.:.:.	.:.:.:.	.:.:.:.	.:.:.:.	.:.:.:.	.:.:.:.	.:.:.:.	.:.:.:.	.:.:.:.	.:.:.:.	.:.:.:.	.:.:.:.	.:.:.:.	.:.:.:.	.:.:.:.	.:.:.:.	.:.:.:.	.:.:.:.	.:.:.:.	.:.:.:.	.:.:.:.	.:.:.:.	.:.:.:.	.:.:.:.	.:.:.:.	.:.:.:.	.:.:.:.	.:.:.:.	.:.:.:.	.:.:.:.	.:.:.:.	.:.:.:.	.:.:.:.	.:.:.:.	.:.:.:.	.:.:.:.	.:.:.:.	.:.:.:.	.:.:.:.	.:.:.:.	.:.:.:.	.:.:.:.	.:.:.:.	.:.:.:.	.:.:.:.	.:.:.:.	.:.:.:.	.:.:.:.	.:.:.:.	.:.:.:.	.:.:.:.	.:.:.:.	.:.:.:.	.:.:.:.	.:.:.:.	.:.:.:.	.:.:.:.	.:.:.:.	.:.:.:.	.:.:.:.	.:.:.:.	.:.:.:.	.:.:.:.	.:.:.:.	.:.:.:.	.:.:.:.	.:.:.:.	.:.:.:.	.:.:.:.	.:.:.:.	.:.:.:.	.:.:.:.	.:.:.:.	.:.:.:.	.:.:.:.	.:.:.:.	.:.:.:.	.:.:.:.	.:.:.:.	.:.:.:.	.:.:.:.	.:.:.:.	.:.:.:.	.:.:.:.	.:.:.:.	.:.:.:.	.:.:.:.	.:.:.:.	.:.:.:.	.:.:.:.	.:.:.:.	.:.:.:.	.:.:.:.	.:.:.:.	.:.:.:.	.:.:.:.	.:.:.:.	.:.:.:.	.:.:.:.	.:.:.:.	.:.:.:.	.:.:.:.	.:.:.:.	.:.:.:.	.:.:.:.	.:.:.:.	.:.:.:.	.:.:.:.	.:.:.:.	.:.:.:.	.:.:.:.	.:.:.:.	.:.:.:.	.:.:.:.	.:.:.:.	.:.:.:.	.:.:.:.	.:.:.:.	.:.:.:.	.:.:.:.	.:.:.:.	.:.:.:.	.:.:.:.	.:.:.:.	.:.:.:.	.:.:.:.	.:.:.:.	.:.:.:.	.:.:.:.	.:.:.:.	.:.:.:.	.:.:.:.	.:.:.:.	.:.:.:.	.:.:.:.	.:.:.:.	.:.:.:.	.:.:.:.	.:.:.:.	.:.:.:.	.:.:.:.	.:.:.:.	.:.:.:.	.:.:.:.	.:.:.:.	.:.:.:.	.:.:.:.	.:.:.:.	.:.:.:.	.:.:.:.	.:.:.:.	.:.:.:.	.:.:.:.	.:.:.:.	.:.:.:.	.:.:.:.	.:.:.:.	.:.:.:.	.:.:.:.	.:.:.:.	.:.:.:.	.:.:.:.	.:.:.:.	.:.:.:.	.:.:.:.	.:.:.:.	.:.:.:.	.:.:.:.	.:.:.:.	.:.:.:.	.:.:.:.	.:.:.:.	.:.:.:.	.:.:.:.	.:.:.:.	.:.:.:.	.:.:.:.	.:.:.:.	.:.:.:.	.:.:.:.	.:.:.:.	.:.:.:.	.:.:.:.	.:.:.:.	.:.:.:.	.:.:.:.	.:.:.:.	.:.:.:.	.:.:.:.	.:.:.:.	.:.:.:.	.:.:.:.	.:.:.:.	.:.:.:.	.:.:.:.	.:.:.:.	.:.:.:.	.:.:.:.	.:.:.:.	.:.:.:.	.:.:.:.	.:.:.:.	.:.:.:.	.:.:.:.	.:.:.:.	.:.:.:.	.:.:.:.	.:.:.:.	.:.:.:.	.:.:.:.	.:.:.:.	.:.:.:.	.:.:.:.	.:.:.:.	.:.:.:.	.:.:.:.	.:.:.:.	.:.:.:.	.:.:.:.	.:.:.:.	.:.:.:.	.:.:.:.	.:.:.:.	.:.:.:.	.:.:.:.	.:.:.:.	.:.:.:.	.:.:.:.	.:.:.:.	.:.:.:.	.:.:.:.	.:.:.:.	.:.:.:.	.:.:.:.	.:.:.:.	.:.:.:.	.:.:.:.	.:.:.:.	.:.:.:.	.:.:.:.	.:.:.:.	.:.:.:.	.:.:.:.	.:.:.:.	.:.:.:.	.:.:.:.
chrI	180889	.	A	<INS:ME>	.	PASS	SVTYPE=INS;STRAND=-;FAMILY=TY1	GT:END:FLANKS_SUPPORTED:FREQUENCY	.:.:.:.	.:.:.:.	.:.:.:.	.:.:.:.	.:.:.:.	.:.:.:.	.:.:.:.	.:.:.:.	.:.:.:.	.:.:.:.	.:.:.:.	.:.:.:.	.:.:.:.	.:.:.:.	.:.:.:.	.:.:.:.	.:.:.:.	.:.:.:.	.:.:.:.	.:.:.:.	.:.:.:.	.:.:.:.	.:.:.:.	.:.:.:.	.:.:.:.	.:.:.:.	.:.:.:.	.:.:.:.	.:.:.:.	.:.:.:.	.:.:.:.	.:.:.:.	.:.:.:.	.:.:.:.	.:.:.:.	.:.:.:.	.:.:.:.	.:.:.:.	.:.:.:.	.:.:.:.	.:.:.:.	.:.:.:.	.:.:.:.	.:.:.:.	.:.:.:.	.:.:.:.	.:.:.:.	.:.:.:.	.:.:.:.	.:.:.:.	.:.:.:.	.:.:.:.	.:.:.:.	.:.:.:.	.:.:.:.	.:.:.:.	.:.:.:.	.:.:.:.	.:.:.:.	.:.:.:.	.:.:.:.	.:.:.:.	.:.:.:.	.:.:.:.	.:.:.:.	.:.:.:.	.:.:.:.	.:.:.:.	.:.:.:.	.:.:.:.	.:.:.:.	.:.:.:.	.:.:.:.	.:.:.:.	.:.:.:.	.:.:.:.	.:.:.:.	.:.:.:.	.:.:.:.	.:.:.:.	.:.:.:.	.:.:.:.	.:.:.:.	.:.:.:.	.:.:.:.	.:.:.:.	.:.:.:.	.:.:.:.	.:.:.:.	.:.:.:.	.:.:.:.	.:.:.:.	.:.:.:.	.:.:.:.	.:.:.:.	.:.:.:.	.:.:.:.	.:.:.:.	.:.:.:.	.:.:.:.	.:.:.:.	.:.:.:.	.:.:.:.	.:.:.:.	.:.:.:.	.:.:.:.	.:.:.:.	.:.:.:.	.:.:.:.	.:.:.:.	.:.:.:.	.:.:.:.	.:.:.:.	.:.:.:.	.:.:.:.	.:.:.:.	.:.:.:.	.:.:.:.	.:.:.:.	.:.:.:.	.:.:.:.	.:.:.:.	.:.:.:.	.:.:.:.	.:.:.:.	.:.:.:.	.:.:.:.	.:.:.:.	.:.:.:.	.:.:.:.	.:.:.:.	.:.:.:.	.:.:.:.	.:.:.:.	.:.:.:.	.:.:.:.	.:.:.:.	.:.:.:.	.:.:.:.	.:.:.:.	.:.:.:.	.:.:.:.	.:.:.:.	.:.:.:.	.:.:.:.	.:.:.:.	.:.:.:.	.:.:.:.	.:.:.:.	.:.:.:.	.:.:.:.	.:.:.:.	.:.:.:.	.:.:.:.	.:.:.:.	.:.:.:.	.:.:.:.	.:.:.:.	.:.:.:.	.:.:.:.	.:.:.:.	.:.:.:.	.:.:.:.	.:.:.:.	.:.:.:.	.:.:.:.	.:.:.:.	.:.:.:.	.:.:.:.	.:.:.:.	.:.:.:.	.:.:.:.	.:.:.:.	.:.:.:.	.:.:.:.	.:.:.:.	.:.:.:.	.:.:.:.	.:.:.:.	.:.:.:.	.:.:.:.	.:.:.:.	.:.:.:.	.:.:.:.	.:.:.:.	.:.:.:.	.:.:.:.	.:.:.:.	.:.:.:.	.:.:.:.	.:.:.:.	.:.:.:.	.:.:.:.	.:.:.:.	.:.:.:.	.:.:.:.	.:.:.:.	.:.:.:.	.:.:.:.	.:.:.:.	.:.:.:.	.:.:.:.	.:.:.:.	.:.:.:.	.:.:.:.	.:.:.:.	.:.:.:.	.:.:.:.	.:.:.:.	.:.:.:.	.:.:.:.	.:.:.:.	.:.:.:.	.:.:.:.	.:.:.:.	.:.:.:.	.:.:.:.	.:.:.:.	.:.:.:.	.:.:.:.	.:.:.:.	.:.:.:.	.:.:.:.	.:.:.:.	.:.:.:.	.:.:.:.	.:.:.:.	.:.:.:.	.:.:.:.	.:.:.:.	.:.:.:.	.:.:.:.	.:.:.:.	.:.:.:.	.:.:.:.	.:.:.:.	.:.:.:.	.:.:.:.	.:.:.:.	.:.:.:.	.:.:.:.	.:.:.:.	.:.:.:.	.:.:.:.	.:.:.:.	.:.:.:.	.:.:.:.	.:.:.:.	.:.:.:.	.:.:.:.	.:.:.:.	.:.:.:.	.:.:.:.	.:.:.:.	.:.:.:.	.:.:.:.	.:.:.:.	.:.:.:.	.:.:.:.	.:.:.:.	.:.:.:.	.:.:.:.	.:.:.:.	.:.:.:.	.:.:.:.	.:.:.:.	.:.:.:.	.:.:.:.	.:.:.:.	.:.:.:.	.:.:.:.	.:.:.:.	.:.:.:.	.:.:.:.	.:.:.:.	.:.:.:.	.:.:.:.	.:.:.:.	.:.:.:.	.:.:.:.	.:.:.:.	.:.:.:.	.:.:.:.	.:.:.:.	.:.:.:.	.:.:.:.	.:.:.:.	.:.:.:.	.:.:.:.	.:.:.:.	.:.:.:.	.:.:.:.	.:.:.:.	.:.:.:.	.:.:.:.	.:.:.:.	.:.:.:.	.:.:.:.	.:.:.:.	.:.:.:.	1:180889:FR:0.151	.:.:.:.	.:.:.:.	.:.:.:.	.:.:.:.	.:.:.:.	.:.:.:.	.:.:.:.	.:.:.:.	.:.:.:.	.:.:.:.	.:.:.:.	.:.:.:.	.:.:.:.	.:.:.:.	.:.:.:.	.:.:.:.	.:.:.:.	.:.:.:.	.:.:.:.	.:.:.:.	.:.:.:.	.:.:.:.	.:.:.:.	.:.:.:.	.:.:.:.	.:.:.:.	.:.:.:.	.:.:.:.	.:.:.:.	.:.:.:.	.:.:.:.	.:.:.:.	.:.:.:.	.:.:.:.	.:.:.:.	.:.:.:.	.:.:.:.	.:.:.:.	.:.:.:.	.:.:.:.	.:.:.:.	.:.:.:.	.:.:.:.	.:.:.:.	.:.:.:.	.:.:.:.	.:.:.:.	.:.:.:.	.:.:.:.	.:.:.:.	.:.:.:.	.:.:.:.	.:.:.:.	.:.:.:.	.:.:.:.	.:.:.:.	.:.:.:.	.:.:.:.	.:.:.:.	.:.:.:.	.:.:.:.	.:.:.:.	.:.:.:.	.:.:.:.	.:.:.:.	.:.:.:.	.:.:.:.	.:.:.:.	.:.:.:.	.:.:.:.	.:.:.:.	.:.:.:.	.:.:.:.	.:.:.:.	.:.:.:.	.:.:.:.	.:.:.:.	.:.:.:.	.:.:.:.	.:.:.:.	.:.:.:.	.:.:.:.	.:.:.:.	.:.:.:.	.:.:.:.	.:.:.:.	.:.:.:.	.:.:.:.	.:.:.:.	.:.:.:.	.:.:.:.	.:.:.:.	.:.:.:.	.:.:.:.	.:.:.:.	.:.:.:.	.:.:.:.	.:.:.:.	.:.:.:.	.:.:.:.	.:.:.:.	.:.:.:.	.:.:.:.	.:.:.:.	.:.:.:.	.:.:.:.	.:.:.:.	.:.:.:.	.:.:.:.	.:.:.:.	.:.:.:.	.:.:.:.	.:.:.:.	.:.:.:.	.:.:.:.	.:.:.:.	.:.:.:.	.:.:.:.	.:.:.:.	.:.:.:.	.:.:.:.	.:.:.:.	.:.:.:.	.:.:.:.	.:.:.:.	.:.:.:.	.:.:.:.	.:.:.:.	.:.:.:.	.:.:.:.	.:.:.:.	.:.:.:.	.:.:.:.	.:.:.:.	.:.:.:.	.:.:.:.	.:.:.:.	.:.:.:.	.:.:.:.	.:.:.:.	.:.:.:.	.:.:.:.	.:.:.:.	.:.:.:.	.:.:.:.	.:.:.:.	.:.:.:.	.:.:.:.	.:.:.:.	.:.:.:.	.:.:.:.	.:.:.:.	.:.:.:.	.:.:.:.	.:.:.:.	.:.:.:.	.:.:.:.	.:.:.:.	.:.:.:.	.:.:.:.	.:.:.:.	.:.:.:.	.:.:.:.	.:.:.:.	.:.:.:.	.:.:.:.	.:.:.:.	.:.:.:.	.:.:.:.	.:.:.:.	.:.:.:.	.:.:.:.	.:.:.:.	.:.:.:.	.:.:.:.	.:.:.:.	.:.:.:.	.:.:.:.	.:.:.:.	.:.:.:.	.:.:.:.	.:.:.:.	.:.:.:.	.:.:.:.	.:.:.:.	.:.:.:.	.:.:.:.	.:.:.:.	.:.:.:.	.:.:.:.	.:.:.:.	.:.:.:.	.:.:.:.	.:.:.:.	.:.:.:.	.:.:.:.	.:.:.:.	.:.:.:.	.:.:.:.	.:.:.:.	.:.:.:.	.:.:.:.	.:.:.:.	.:.:.:.	.:.:.:.	.:.:.:.	.:.:.:.	.:.:.:.	.:.:.:.	.:.:.:.	.:.:.:.	.:.:.:.	.:.:.:.	.:.:.:.	.:.:.:.	.:.:.:.	.:.:.:.	.:.:.:.	.:.:.:.	.:.:.:.	.:.:.:.	.:.:.:.	.:.:.:.	.:.:.:.	.:.:.:.	.:.:.:.	.:.:.:.	.:.:.:.	.:.:.:.	.:.:.:.	.:.:.:.	.:.:.:.	.:.:.:.	.:.:.:.	.:.:.:.	.:.:.:.	.:.:.:.	.:.:.:.	.:.:.:.	.:.:.:.	.:.:.:.	.:.:.:.	.:.:.:.	.:.:.:.	.:.:.:.	.:.:.:.	.:.:.:.	.:.:.:.	.:.:.:.	.:.:.:.	.:.:.:.	.:.:.:.	.:.:.:.	.:.:.:.	.:.:.:.	.:.:.:.	.:.:.:.	.:.:.:.	.:.:.:.	.:.:.:.	.:.:.:.	.:.:.:.	.:.:.:.	.:.:.:.	.:.:.:.	.:.:.:.	.:.:.:.	.:.:.:.	.:.:.:.	.:.:.:.	.:.:.:.	.:.:.:.	.:.:.:.	.:.:.:.	.:.:.:.	.:.:.:.	.:.:.:.	.:.:.:.	.:.:.:.	.:.:.:.	.:.:.:.	.:.:.:.	.:.:.:.	.:.:.:.	.:.:.:.	.:.:.:.	.:.:.:.	.:.:.:.	.:.:.:.	.:.:.:.	.:.:.:.	.:.:.:.	.:.:.:.	.:.:.:.	.:.:.:.	.:.:.:.	.:.:.:.	.:.:.:.	.:.:.:.	.:.:.:.	.:.:.:.	.:.:.:.	.:.:.:.	.:.:.:.	.:.:.:.	.:.:.:.	.:.:.:.	.:.:.:.	.:.:.:.	.:.:.:.	.:.:.:.	.:.:.:.	.:.:.:.	.:.:.:.	.:.:.:.	.:.:.:.	.:.:.:.	.:.:.:.	.:.:.:.	.:.:.:.	.:.:.:.	.:.:.:.	.:.:.:.	.:.:.:.	.:.:.:.	.:.:.:.	.:.:.:.	.:.:.:.	.:.:.:.	.:.:.:.	.:.:.:.	.:.:.:.	.:.:.:.	.:.:.:.	.:.:.:.	.:.:.:.	.:.:.:.	.:.:.:.	.:.:.:.	.:.:.:.	.:.:.:.	.:.:.:.	.:.:.:.	.:.:.:.	.:.:.:.	.:.:.:.	.:.:.:.	.:.:.:.	.:.:.:.	.:.:.:.	.:.:.:.	.:.:.:.	.:.:.:.	.:.:.:.	.:.:.:.	.:.:.:.	.:.:.:.	.:.:.:.	.:.:.:.	.:.:.:.	.:.:.:.	.:.:.:.	.:.:.:.	.:.:.:.	.:.:.:.	.:.:.:.	.:.:.:.	.:.:.:.	.:.:.:.	.:.:.:.	.:.:.:.	.:.:.:.	.:.:.:.	.:.:.:.	.:.:.:.	.:.:.:.	.:.:.:.	.:.:.:.	.:.:.:.	.:.:.:.	.:.:.:.	.:.:.:.	.:.:.:.	.:.:.:.	.:.:.:.	.:.:.:.	.:.:.:.	.:.:.:.	.:.:.:.	.:.:.:.	.:.:.:.	.:.:.:.	.:.:.:.	.:.:.:.	.:.:.:.	.:.:.:.	.:.:.:.	.:.:.:.	.:.:.:.	.:.:.:.	.:.:.:.	.:.:.:.	.:.:.:.	.:.:.:.	.:.:.:.	.:.:.:.	.:.:.:.	.:.:.:.	.:.:.:.	.:.:.:.	.:.:.:.	.:.:.:.	.:.:.:.	.:.:.:.	.:.:.:.	.:.:.:.	.:.:.:.	.:.:.:.	.:.:.:.	.:.:.:.	.:.:.:.	.:.:.:.	.:.:.:.	.:.:.:.	.:.:.:.	.:.:.:.	.:.:.:.	.:.:.:.	.:.:.:.	.:.:.:.	.:.:.:.	.:.:.:.	.:.:.:.	.:.:.:.	.:.:.:.	.:.:.:.	.:.:.:.	.:.:.:.	.:.:.:.	.:.:.:.	.:.:.:.	.:.:.:.	.:.:.:.	.:.:.:.	.:.:.:.	.:.:.:.	.:.:.:.	.:.:.:.	.:.:.:.	.:.:.:.	.:.:.:.	.:.:.:.	.:.:.:.	.:.:.:.	.:.:.:.	.:.:.:.	.:.:.:.	.:.:.:.	.:.:.:.	.:.:.:.	.:.:.:.	.:.:.:.	.:.:.:.	.:.:.:.	.:.:.:.	.:.:.:.	1:180889:FR:0.154	.:.:.:.	.:.:.:.	.:.:.:.	.:.:.:.	.:.:.:.	.:.:.:.	.:.:.:.	.:.:.:.	.:.:.:.	.:.:.:.	.:.:.:.	.:.:.:.	.:.:.:.	.:.:.:.	.:.:.:.	.:.:.:.	.:.:.:.	.:.:.:.	.:.:.:.	.:.:.:.	.:.:.:.	.:.:.:.	.:.:.:.	.:.:.:.	.:.:.:.	.:.:.:.	.:.:.:.	.:.:.:.	.:.:.:.	.:.:.:.	.:.:.:.	.:.:.:.	.:.:.:.	.:.:.:.	.:.:.:.	.:.:.:.	.:.:.:.	.:.:.:.	.:.:.:.	.:.:.:.	.:.:.:.	.:.:.:.	.:.:.:.	.:.:.:.	.:.:.:.	.:.:.:.	.:.:.:.	.:.:.:.	.:.:.:.	.:.:.:.	.:.:.:.	.:.:.:.	.:.:.:.	.:.:.:.	.:.:.:.	.:.:.:.	.:.:.:.	.:.:.:.	.:.:.:.	.:.:.:.	.:.:.:.	.:.:.:.	.:.:.:.	.:.:.:.	.:.:.:.	.:.:.:.	.:.:.:.	.:.:.:.	.:.:.:.	.:.:.:.	.:.:.:.	.:.:.:.	.:.:.:.	.:.:.:.	.:.:.:.	.:.:.:.	.:.:.:.	.:.:.:.	.:.:.:.	.:.:.:.	.:.:.:.	.:.:.:.	.:.:.:.	.:.:.:.	.:.:.:.	.:.:.:.	.:.:.:.	.:.:.:.	.:.:.:.	.:.:.:.	.:.:.:.	.:.:.:.	.:.:.:.	.:.:.:.	.:.:.:.	.:.:.:.	.:.:.:.	.:.:.:.	.:.:.:.	.:.:.:.	.:.:.:.	.:.:.:.	.:.:.:.	.:.:.:.	.:.:.:.	.:.:.:.	.:.:.:.	.:.:.:.	.:.:.:.	.:.:.:.	.:.:.:.	.:.:.:.	.:.:.:.	.:.:.:.	.:.:.:.	.:.:.:.	.:.:.:.	.:.:.:.	.:.:.:.	.:.:.:.	.:.:.:.	.:.:.:.	.:.:.:.	.:.:.:.	.:.:.:.	.:.:.:.	.:.:.:.	.:.:.:.	.:.:.:.	.:.:.:.	.:.:.:.	.:.:.:.	.:.:.:.	.:.:.:.	.:.:.:.	.:.:.:.	.:.:.:.	.:.:.:.	.:.:.:.	.:.:.:.	.:.:.:.	.:.:.:.	.:.:.:.	.:.:.:.	.:.:.:.	.:.:.:.	.:.:.:.	.:.:.:.	.:.:.:.	.:.:.:.	.:.:.:.	.:.:.:.	.:.:.:.	.:.:.:.	.:.:.:.	.:.:.:.	.:.:.:.	.:.:.:.	.:.:.:.	.:.:.:.	.:.:.:.	.:.:.:.	.:.:.:.	.:.:.:.	.:.:.:.	.:.:.:.	.:.:.:.	.:.:.:.	.:.:.:.	.:.:.:.	.:.:.:.	.:.:.:.	.:.:.:.	.:.:.:.	.:.:.:.	.:.:.:.	.:.:.:.	.:.:.:.	.:.:.:.	.:.:.:.	.:.:.:.	.:.:.:.	.:.:.:.	.:.:.:.	.:.:.:.	.:.:.:.	.:.:.:.	.:.:.:.	.:.:.:.	.:.:.:.	.:.:.:.	.:.:.:.	.:.:.:.	.:.:.:.	.:.:.:.	.:.:.:.	.:.:.:.	.:.:.:.	.:.:.:.	.:.:.:.	.:.:.:.	.:.:.:.	.:.:.:.	.:.:.:.	.:.:.:.	.:.:.:.	.:.:.:.	.:.:.:.	.:.:.:.	.:.:.:.	.:.:.:.	.:.:.:.	.:.:.:.	.:.:.:.	.:.:.:.	.:.:.:.	.:.:.:.	.:.:.:.	.:.:.:.	.:.:.:.	.:.:.:.	.:.:.:.	.:.:.:.	.:.:.:.	.:.:.:.	.:.:.:.	.:.:.:.	.:.:.:.	.:.:.:.	.:.:.:.
chrI	180890	.	A	<INS:ME>	.	PASS	SVTYPE=INS;STRAND=-;FAMILY=TY1	GT:END:FLANKS_SUPPORTED:FREQUENCY	.:.:.:.	.:.:.:.	.:.:.:.	.:.:.:.	.:.:.:.	.:.:.:.	.:.:.:.	.:.:.:.	.:.:.:.	.:.:.:.	.:.:.:.	.:.:.:.	.:.:.:.	.:.:.:.	.:.:.:.	.:.:.:.	.:.:.:.	.:.:.:.	.:.:.:.	.:.:.:.	.:.:.:.	.:.:.:.	.:.:.:.	.:.:.:.	.:.:.:.	.:.:.:.	.:.:.:.	.:.:.:.	.:.:.:.	.:.:.:.	.:.:.:.	.:.:.:.	.:.:.:.	.:.:.:.	.:.:.:.	.:.:.:.	.:.:.:.	.:.:.:.	.:.:.:.	.:.:.:.	.:.:.:.	.:.:.:.	.:.:.:.	.:.:.:.	.:.:.:.	.:.:.:.	.:.:.:.	.:.:.:.	.:.:.:.	.:.:.:.	.:.:.:.	.:.:.:.	.:.:.:.	.:.:.:.	.:.:.:.	.:.:.:.	.:.:.:.	.:.:.:.	.:.:.:.	.:.:.:.	.:.:.:.	.:.:.:.	.:.:.:.	.:.:.:.	.:.:.:.	.:.:.:.	.:.:.:.	.:.:.:.	.:.:.:.	.:.:.:.	.:.:.:.	.:.:.:.	.:.:.:.	.:.:.:.	.:.:.:.	.:.:.:.	.:.:.:.	.:.:.:.	.:.:.:.	.:.:.:.	.:.:.:.	.:.:.:.	.:.:.:.	.:.:.:.	.:.:.:.	.:.:.:.	.:.:.:.	.:.:.:.	.:.:.:.	.:.:.:.	.:.:.:.	.:.:.:.	.:.:.:.	.:.:.:.	.:.:.:.	.:.:.:.	.:.:.:.	.:.:.:.	.:.:.:.	.:.:.:.	.:.:.:.	.:.:.:.	.:.:.:.	.:.:.:.	.:.:.:.	.:.:.:.	.:.:.:.	.:.:.:.	.:.:.:.	.:.:.:.	.:.:.:.	.:.:.:.	.:.:.:.	.:.:.:.	.:.:.:.	.:.:.:.	.:.:.:.	.:.:.:.	.:.:.:.	.:.:.:.	.:.:.:.	.:.:.:.	.:.:.:.	.:.:.:.	.:.:.:.	.:.:.:.	.:.:.:.	.:.:.:.	.:.:.:.	.:.:.:.	.:.:.:.	.:.:.:.	.:.:.:.	.:.:.:.	.:.:.:.	.:.:.:.	.:.:.:.	.:.:.:.	.:.:.:.	.:.:.:.	.:.:.:.	.:.:.:.	.:.:.:.	.:.:.:.	.:.:.:.	.:.:.:.	.:.:.:.	.:.:.:.	.:.:.:.	.:.:.:.	.:.:.:.	.:.:.:.	.:.:.:.	.:.:.:.	.:.:.:.	.:.:.:.	.:.:.:.	.:.:.:.	.:.:.:.	.:.:.:.	.:.:.:.	.:.:.:.	.:.:.:.	.:.:.:.	.:.:.:.	.:.:.:.	.:.:.:.	.:.:.:.	.:.:.:.	.:.:.:.	.:.:.:.	.:.:.:.	.:.:.:.	.:.:.:.	.:.:.:.	.:.:.:.	.:.:.:.	.:.:.:.	.:.:.:.	.:.:.:.	.:.:.:.	.:.:.:.	.:.:.:.	.:.:.:.	.:.:.:.	.:.:.:.	.:.:.:.	.:.:.:.	.:.:.:.	.:.:.:.	.:.:.:.	.:.:.:.	.:.:.:.	.:.:.:.	.:.:.:.	.:.:.:.	.:.:.:.	.:.:.:.	.:.:.:.	.:.:.:.	.:.:.:.	.:.:.:.	.:.:.:.	.:.:.:.	.:.:.:.	.:.:.:.	.:.:.:.	.:.:.:.	.:.:.:.	.:.:.:.	.:.:.:.	.:.:.:.	.:.:.:.	.:.:.:.	.:.:.:.	.:.:.:.	.:.:.:.	.:.:.:.	.:.:.:.	.:.:.:.	.:.:.:.	.:.:.:.	.:.:.:.	.:.:.:.	.:.:.:.	.:.:.:.	.:.:.:.	.:.:.:.	.:.:.:.	.:.:.:.	.:.:.:.	.:.:.:.	.:.:.:.	.:.:.:.	.:.:.:.	.:.:.:.	.:.:.:.	.:.:.:.	.:.:.:.	.:.:.:.	.:.:.:.	.:.:.:.	.:.:.:.	.:.:.:.	.:.:.:.	.:.:.:.	.:.:.:.	.:.:.:.	.:.:.:.	.:.:.:.	.:.:.:.	.:.:.:.	.:.:.:.	.:.:.:.	.:.:.:.	.:.:.:.	.:.:.:.	.:.:.:.	.:.:.:.	.:.:.:.	.:.:.:.	.:.:.:.	.:.:.:.	.:.:.:.	.:.:.:.	.:.:.:.	.:.:.:.	.:.:.:.	.:.:.:.	.:.:.:.	.:.:.:.	.:.:.:.	.:.:.:.	.:.:.:.	.:.:.:.	.:.:.:.	.:.:.:.	.:.:.:.	.:.:.:.	.:.:.:.	.:.:.:.	.:.:.:.	.:.:.:.	.:.:.:.	.:.:.:.	.:.:.:.	.:.:.:.	.:.:.:.	.:.:.:.	.:.:.:.	.:.:.:.	.:.:.:.	.:.:.:.	.:.:.:.	.:.:.:.	.:.:.:.	.:.:.:.	.:.:.:.	.:.:.:.	.:.:.:.	.:.:.:.	.:.:.:.	.:.:.:.	.:.:.:.	.:.:.:.	.:.:.:.	.:.:.:.	.:.:.:.	.:.:.:.	.:.:.:.	.:.:.:.	.:.:.:.	.:.:.:.	.:.:.:.	.:.:.:.	.:.:.:.	.:.:.:.	.:.:.:.	.:.:.:.	.:.:.:.	.:.:.:.	.:.:.:.	.:.:.:.	.:.:.:.	.:.:.:.	.:.:.:.	.:.:.:.	.:.:.:.	.:.:.:.	.:.:.:.	.:.:.:.	.:.:.:.	.:.:.:.	.:.:.:.	.:.:.:.	.:.:.:.	.:.:.:.	.:.:.:.	.:.:.:.	.:.:.:.	.:.:.:.	.:.:.:.	.:.:.:.	.:.:.:.	.:.:.:.	.:.:.:.	.:.:.:.	.:.:.:.	.:.:.:.	.:.:.:.	.:.:.:.	.:.:.:.	.:.:.:.	.:.:.:.	.:.:.:.	.:.:.:.	.:.:.:.	.:.:.:.	.:.:.:.	.:.:.:.	.:.:.:.	.:.:.:.	.:.:.:.	.:.:.:.	.:.:.:.	.:.:.:.	.:.:.:.	.:.:.:.	.:.:.:.	.:.:.:.	.:.:.:.	.:.:.:.	.:.:.:.	.:.:.:.	.:.:.:.	.:.:.:.	.:.:.:.	.:.:.:.	.:.:.:.	.:.:.:.	.:.:.:.	.:.:.:.	.:.:.:.	.:.:.:.	.:.:.:.	.:.:.:.	.:.:.:.	.:.:.:.	.:.:.:.	.:.:.:.	.:.:.:.	.:.:.:.	.:.:.:.	.:.:.:.	.:.:.:.	.:.:.:.	.:.:.:.	.:.:.:.	.:.:.:.	.:.:.:.	.:.:.:.	.:.:.:.	.:.:.:.	.:.:.:.	.:.:.:.	.:.:.:.	.:.:.:.	.:.:.:.	.:.:.:.	.:.:.:.	.:.:.:.	.:.:.:.	.:.:.:.	.:.:.:.	.:.:.:.	.:.:.:.	.:.:.:.	.:.:.:.	.:.:.:.	.:.:.:.	.:.:.:.	.:.:.:.	.:.:.:.	.:.:.:.	.:.:.:.	.:.:.:.	.:.:.:.	.:.:.:.	.:.:.:.	.:.:.:.	.:.:.:.	.:.:.:.	.:.:.:.	.:.:.:.	.:.:.:.	.:.:.:.	.:.:.:.	.:.:.:.	.:.:.:.	.:.:.:.	.:.:.:.	.:.:.:.	.:.:.:.	.:.:.:.	.:.:.:.	.:.:.:.	.:.:.:.	.:.:.:.	.:.:.:.	.:.:.:.	.:.:.:.	.:.:.:.	.:.:.:.	.:.:.:.	.:.:.:.	.:.:.:.	.:.:.:.	.:.:.:.	.:.:.:.	.:.:.:.	.:.:.:.	.:.:.:.	.:.:.:.	.:.:.:.	.:.:.:.	.:.:.:.	.:.:.:.	.:.:.:.	.:.:.:.	.:.:.:.	.:.:.:.	.:.:.:.	.:.:.:.	.:.:.:.	.:.:.:.	.:.:.:.	.:.:.:.	.:.:.:.	.:.:.:.	.:.:.:.	.:.:.:.	.:.:.:.	.:.:.:.	.:.:.:.	.:.:.:.	.:.:.:.	.:.:.:.	.:.:.:.	.:.:.:.	.:.:.:.	.:.:.:.	.:.:.:.	.:.:.:.	.:.:.:.	.:.:.:.	.:.:.:.	.:.:.:.	.:.:.:.	.:.:.:.	.:.:.:.	.:.:.:.	.:.:.:.	.:.:.:.	.:.:.:.	.:.:.:.	.:.:.:.	.:.:.:.	.:.:.:.	.:.:.:.	.:.:.:.	.:.:.:.	.:.:.:.	.:.:.:.	.:.:.:.	.:.:.:.	.:.:.:.	.:.:.:.	.:.:.:.	.:.:.:.	.:.:.:.	.:.:.:.	.:.:.:.	.:.:.:.	.:.:.:.	.:.:.:.	.:.:.:.	.:.:.:.	.:.:.:.	.:.:.:.	.:.:.:.	.:.:.:.	.:.:.:.	.:.:.:.	.:.:.:.	.:.:.:.	.:.:.:.	.:.:.:.	.:.:.:.	.:.:.:.	.:.:.:.	.:.:.:.	.:.:.:.	.:.:.:.	.:.:.:.	.:.:.:.	.:.:.:.	.:.:.:.	.:.:.:.	.:.:.:.	.:.:.:.	.:.:.:.	.:.:.:.	.:.:.:.	.:.:.:.	.:.:.:.	.:.:.:.	.:.:.:.	.:.:.:.	.:.:.:.	.:.:.:.	.:.:.:.	.:.:.:.	.:.:.:.	.:.:.:.	.:.:.:.	.:.:.:.	.:.:.:.	.:.:.:.	.:.:.:.	.:.:.:.	.:.:.:.	.:.:.:.	.:.:.:.	.:.:.:.	.:.:.:.	.:.:.:.	.:.:.:.	.:.:.:.	.:.:.:.	.:.:.:.	.:.:.:.	.:.:.:.	.:.:.:.	.:.:.:.	.:.:.:.	.:.:.:.	.:.:.:.	.:.:.:.	.:.:.:.	.:.:.:.	.:.:.:.	.:.:.:.	.:.:.:.	.:.:.:.	.:.:.:.	.:.:.:.	.:.:.:.	.:.:.:.	.:.:.:.	.:.:.:.	.:.:.:.	.:.:.:.	.:.:.:.	.:.:.:.	.:.:.:.	.:.:.:.	.:.:.:.	.:.:.:.	.:.:.:.	.:.:.:.	.:.:.:.	.:.:.:.	.:.:.:.	.:.:.:.	.:.:.:.	.:.:.:.	.:.:.:.	.:.:.:.	.:.:.:.	.:.:.:.	.:.:.:.	.:.:.:.	.:.:.:.	.:.:.:.	.:.:.:.	.:.:.:.	.:.:.:.	.:.:.:.	.:.:.:.	.:.:.:.	.:.:.:.	.:.:.:.	.:.:.:.	.:.:.:.	.:.:.:.	.:.:.:.	.:.:.:.	.:.:.:.	.:.:.:.	.:.:.:.	.:.:.:.	.:.:.:.	.:.:.:.	.:.:.:.	.:.:.:.	.:.:.:.	.:.:.:.	.:.:.:.	.:.:.:.	.:.:.:.	.:.:.:.	.:.:.:.	.:.:.:.	1:180890:FR:0.197	.:.:.:.	.:.:.:.	.:.:.:.	.:.:.:.	.:.:.:.	.:.:.:.	.:.:.:.	.:.:.:.	.:.:.:.	.:.:.:.	.:.:.:.	.:.:.:.	.:.:.:.	.:.:.:.	.:.:.:.	.:.:.:.	.:.:.:.	.:.:.:.	.:.:.:.	.:.:.:.	.:.:.:.	.:.:.:.	.:.:.:.	.:.:.:.	.:.:.:.	.:.:.:.	1:180890:FR:0.271	.:.:.:.	.:.:.:.	.:.:.:.	.:.:.:.	.:.:.:.	.:.:.:.	.:.:.:.	.:.:.:.	.:.:.:.	.:.:.:.	.:.:.:.	.:.:.:.	.:.:.:.	.:.:.:.	.:.:.:.	.:.:.:.	.:.:.:.	.:.:.:.	.:.:.:.	.:.:.:.	.:.:.:.	.:.:.:.	.:.:.:.	.:.:.:.	.:.:.:.	.:.:.:.	.:.:.:.	.:.:.:.	.:.:.:.	.:.:.:.	.:.:.:.	.:.:.:.	.:.:.:.	.:.:.:.	.:.:.:.	.:.:.:.	.:.:.:.	.:.:.:.	.:.:.:.	.:.:.:.	.:.:.:.	.:.:.:.	.:.:.:.	.:.:.:.	.:.:.:.	.:.:.:.	.:.:.:.	.:.:.:.	.:.:.:.	.:.:.:.	.:.:.:.	.:.:.:.	.:.:.:.	.:.:.:.	.:.:.:.	.:.:.:.	.:.:.:.	.:.:.:.	.:.:.:.	.:.:.:.	.:.:.:.	.:.:.:.	.:.:.:.	.:.:.:.	.:.:.:.	.:.:.:.	.:.:.:.	.:.:.:.	.:.:.:.	.:.:.:.	.:.:.:.	.:.:.:.	.:.:.:.	.:.:.:.	.:.:.:.	.:.:.:.	.:.:.:.	.:.:.:.	.:.:.:.	.:.:.:.	.:.:.:.	.:.:.:.	.:.:.:.	.:.:.:.	.:.:.:.	.:.:.:.	.:.:.:.	.:.:.:.	.:.:.:.	.:.:.:.	.:.:.:.	.:.:.:.	.:.:.:.	.:.:.:.	.:.:.:.	.:.:.:.	.:.:.:.	.:.:.:.	.:.:.:.	.:.:.:.	.:.:.:.	.:.:.:.	.:.:.:.	.:.:.:.	.:.:.:.	.:.:.:.	.:.:.:.	.:.:.:.	.:.:.:.	.:.:.:.	.:.:.:.	.:.:.:.	.:.:.:.	.:.:.:.	.:.:.:.	.:.:.:.	.:.:.:.	.:.:.:.	.:.:.:.	.:.:.:.	.:.:.:.	.:.:.:.	.:.:.:.	.:.:.:.	.:.:.:.	.:.:.:.	.:.:.:.	.:.:.:.	.:.:.:.	.:.:.:.	.:.:.:.	.:.:.:.	.:.:.:.	.:.:.:.	.:.:.:.	.:.:.:.	.:.:.:.	.:.:.:.	.:.:.:.	.:.:.:.	.:.:.:.	.:.:.:.	.:.:.:.	.:.:.:.	.:.:.:.	.:.:.:.	.:.:.:.	.:.:.:.	.:.:.:.	.:.:.:.	.:.:.:.	.:.:.:.	.:.:.:.	.:.:.:.	.:.:.:.	.:.:.:.	.:.:.:.	.:.:.:.	.:.:.:.	.:.:.:.	.:.:.:.	.:.:.:.	.:.:.:.	.:.:.:.	.:.:.:.	.:.:.:.	.:.:.:.	.:.:.:.	.:.:.:.	.:.:.:.	.:.:.:.	.:.:.:.	.:.:.:.	.:.:.:.	.:.:.:.	.:.:.:.	.:.:.:.	.:.:.:.	.:.:.:.	1:180890:FR:0.236	.:.:.:.	.:.:.:.	.:.:.:.	.:.:.:.	.:.:.:.	.:.:.:.	.:.:.:.	.:.:.:.	.:.:.:.	.:.:.:.	.:.:.:.	.:.:.:.	.:.:.:.	.:.:.:.	.:.:.:.	.:.:.:.	.:.:.:.	.:.:.:.	.:.:.:.	.:.:.:.	.:.:.:.	.:.:.:.	.:.:.:.	.:.:.:.	.:.:.:.	.:.:.:.	.:.:.:.	.:.:.:.	.:.:.:.	.:.:.:.	.:.:.:.	.:.:.:.	.:.:.:.	.:.:.:.	.:.:.:.	.:.:.:.	.:.:.:.	.:.:.:.	.:.:.:.	.:.:.:.	.:.:.:.	.:.:.:.	.:.:.:.	.:.:.:.	.:.:.:.	.:.:.:.	.:.:.:.	.:.:.:.	.:.:.:.	.:.:.:.	.:.:.:.	.:.:.:.	.:.:.:.	.:.:.:.	.:.:.:.	.:.:.:.	.:.:.:.	.:.:.:.	.:.:.:.	.:.:.:.	.:.:.:.	.:.:.:.	.:.:.:.	.:.:.:.	.:.:.:.	.:.:.:.	.:.:.:.	.:.:.:.	.:.:.:.	.:.:.:.	.:.:.:.	.:.:.:.	.:.:.:.	.:.:.:.	.:.:.:.	.:.:.:.	.:.:.:.	.:.:.:.	.:.:.:.	.:.:.:.	.:.:.:.	.:.:.:.	.:.:.:.	.:.:.:.	.:.:.:.	.:.:.:.	.:.:.:.	1:180890:FR:0.177	.:.:.:.	.:.:.:.	.:.:.:.	.:.:.:.	.:.:.:.	.:.:.:.	.:.:.:.	.:.:.:.	.:.:.:.	.:.:.:.	.:.:.:.	.:.:.:.	.:.:.:.	.:.:.:.	.:.:.:.	.:.:.:.	.:.:.:.	.:.:.:.	.:.:.:.	.:.:.:.	.:.:.:.	.:.:.:.	.:.:.:.	.:.:.:.	.:.:.:.	.:.:.:.	.:.:.:.	.:.:.:.	.:.:.:.	.:.:.:.	.:.:.:.	.:.:.:.	.:.:.:.	.:.:.:.	.:.:.:.	.:.:.:.	.:.:.:.	.:.:.:.	.:.:.:.	.:.:.:.	.:.:.:.	.:.:.:.	.:.:.:.	.:.:.:.	.:.:.:.	.:.:.:.	.:.:.:.	.:.:.:.	.:.:.:.
chrI	180891	.	G	<INS:ME>	.	PASS	SVTYPE=INS;STRAND=.;FAMILY=TY2	GT:END:FLANKS_SUPPORTED:FREQUENCY	.:.:.:.	.:.:.:.	.:.:.:.	.:.:.:.	.:.:.:.	.:.:.:.	.:.:.:.	.:.:.:.	.:.:.:.	.:.:.:.	.:.:.:.	.:.:.:.	.:.:.:.	.:.:.:.	.:.:.:.	.:.:.:.	.:.:.:.	.:.:.:.	.:.:.:.	.:.:.:.	.:.:.:.	.:.:.:.	.:.:.:.	.:.:.:.	.:.:.:.	.:.:.:.	.:.:.:.	.:.:.:.	.:.:.:.	.:.:.:.	.:.:.:.	.:.:.:.	.:.:.:.	.:.:.:.	.:.:.:.	.:.:.:.	.:.:.:.	.:.:.:.	.:.:.:.	.:.:.:.	.:.:.:.	.:.:.:.	.:.:.:.	.:.:.:.	.:.:.:.	.:.:.:.	.:.:.:.	.:.:.:.	.:.:.:.	.:.:.:.	.:.:.:.	.:.:.:.	.:.:.:.	.:.:.:.	.:.:.:.	.:.:.:.	.:.:.:.	.:.:.:.	.:.:.:.	.:.:.:.	.:.:.:.	.:.:.:.	.:.:.:.	.:.:.:.	.:.:.:.	.:.:.:.	.:.:.:.	.:.:.:.	.:.:.:.	.:.:.:.	.:.:.:.	.:.:.:.	.:.:.:.	.:.:.:.	.:.:.:.	.:.:.:.	.:.:.:.	.:.:.:.	.:.:.:.	.:.:.:.	.:.:.:.	.:.:.:.	.:.:.:.	.:.:.:.	.:.:.:.	.:.:.:.	.:.:.:.	.:.:.:.	.:.:.:.	.:.:.:.	.:.:.:.	.:.:.:.	.:.:.:.	.:.:.:.	.:.:.:.	.:.:.:.	.:.:.:.	.:.:.:.	.:.:.:.	.:.:.:.	.:.:.:.	.:.:.:.	.:.:.:.	.:.:.:.	.:.:.:.	.:.:.:.	.:.:.:.	.:.:.:.	.:.:.:.	.:.:.:.	.:.:.:.	.:.:.:.	.:.:.:.	.:.:.:.	.:.:.:.	.:.:.:.	.:.:.:.	.:.:.:.	.:.:.:.	.:.:.:.	.:.:.:.	.:.:.:.	.:.:.:.	.:.:.:.	.:.:.:.	.:.:.:.	.:.:.:.	.:.:.:.	.:.:.:.	.:.:.:.	.:.:.:.	.:.:.:.	.:.:.:.	.:.:.:.	.:.:.:.	.:.:.:.	.:.:.:.	.:.:.:.	.:.:.:.	.:.:.:.	.:.:.:.	.:.:.:.	.:.:.:.	.:.:.:.	.:.:.:.	.:.:.:.	.:.:.:.	.:.:.:.	.:.:.:.	.:.:.:.	.:.:.:.	.:.:.:.	.:.:.:.	.:.:.:.	.:.:.:.	.:.:.:.	.:.:.:.	.:.:.:.	.:.:.:.	.:.:.:.	.:.:.:.	.:.:.:.	.:.:.:.	.:.:.:.	.:.:.:.	.:.:.:.	.:.:.:.	.:.:.:.	.:.:.:.	.:.:.:.	.:.:.:.	.:.:.:.	.:.:.:.	.:.:.:.	.:.:.:.	.:.:.:.	.:.:.:.	.:.:.:.	.:.:.:.	.:.:.:.	.:.:.:.	.:.:.:.	.:.:.:.	.:.:.:.	.:.:.:.	.:.:.:.	.:.:.:.	.:.:.:.	.:.:.:.	.:.:.:.	.:.:.:.	.:.:.:.	.:.:.:.	.:.:.:.	.:.:.:.	.:.:.:.	.:.:.:.	.:.:.:.	.:.:.:.	.:.:.:.	.:.:.:.	.:.:.:.	.:.:.:.	.:.:.:.	.:.:.:.	.:.:.:.	.:.:.:.	.:.:.:.	.:.:.:.	.:.:.:.	.:.:.:.	.:.:.:.	.:.:.:.	.:.:.:.	.:.:.:.	.:.:.:.	.:.:.:.	.:.:.:.	.:.:.:.	.:.:.:.	.:.:.:.	.:.:.:.	.:.:.:.	.:.:.:.	.:.:.:.	.:.:.:.	.:.:.:.	.:.:.:.	.:.:.:.	.:.:.:.	.:.:.:.	.:.:.:.	.:.:.:.	.:.:.:.	.:.:.:.	.:.:.:.	.:.:.:.	.:.:.:.	.:.:.:.	.:.:.:.	.:.:.:.	.:.:.:.	.:.:.:.	.:.:.:.	.:.:.:.	.:.:.:.	.:.:.:.	.:.:.:.	.:.:.:.	.:.:.:.	.:.:.:.	.:.:.:.	.:.:.:.	.:.:.:.	.:.:.:.	.:.:.:.	.:.:.:.	.:.:.:.	.:.:.:.	.:.:.:.	.:.:.:.	.:.:.:.	.:.:.:.	.:.:.:.	.:.:.:.	.:.:.:.	.:.:.:.	.:.:.:.	.:.:.:.	.:.:.:.	.:.:.:.	.:.:.:.	.:.:.:.	.:.:.:.	.:.:.:.	.:.:.:.	.:.:.:.	.:.:.:.	.:.:.:.	.:.:.:.	.:.:.:.	.:.:.:.	.:.:.:.	.:.:.:.	.:.:.:.	.:.:.:.	.:.:.:.	.:.:.:.	.:.:.:.	.:.:.:.	.:.:.:.	.:.:.:.	.:.:.:.	.:.:.:.	.:.:.:.	.:.:.:.	.:.:.:.	.:.:.:.	.:.:.:.	.:.:.:.	.:.:.:.	.:.:.:.	.:.:.:.	.:.:.:.	.:.:.:.	.:.:.:.	.:.:.:.	.:.:.:.	.:.:.:.	.:.:.:.	.:.:.:.	.:.:.:.	.:.:.:.	.:.:.:.	.:.:.:.	.:.:.:.	.:.:.:.	.:.:.:.	.:.:.:.	.:.:.:.	.:.:.:.	.:.:.:.	.:.:.:.	.:.:.:.	.:.:.:.	.:.:.:.	.:.:.:.	.:.:.:.	.:.:.:.	.:.:.:.	.:.:.:.	.:.:.:.	.:.:.:.	.:.:.:.	.:.:.:.	.:.:.:.	.:.:.:.	.:.:.:.	.:.:.:.	.:.:.:.	.:.:.:.	.:.:.:.	.:.:.:.	.:.:.:.	.:.:.:.	.:.:.:.	.:.:.:.	.:.:.:.	.:.:.:.	.:.:.:.	.:.:.:.	.:.:.:.	.:.:.:.	.:.:.:.	.:.:.:.	.:.:.:.	.:.:.:.	.:.:.:.	.:.:.:.	.:.:.:.	.:.:.:.	.:.:.:.	.:.:.:.	.:.:.:.	.:.:.:.	.:.:.:.	.:.:.:.	.:.:.:.	.:.:.:.	.:.:.:.	.:.:.:.	.:.:.:.	.:.:.:.	.:.:.:.	.:.:.:.	.:.:.:.	.:.:.:.	.:.:.:.	.:.:.:.	.:.:.:.	.:.:.:.	.:.:.:.	.:.:.:.	.:.:.:.	.:.:.:.	.:.:.:.	.:.:.:.	.:.:.:.	.:.:.:.	.:.:.:.	.:.:.:.	.:.:.:.	.:.:.:.	.:.:.:.	.:.:.:.	.:.:.:.	.:.:.:.	.:.:.:.	.:.:.:.	.:.:.:.	.:.:.:.	.:.:.:.	.:.:.:.	.:.:.:.	.:.:.:.	.:.:.:.	.:.:.:.	.:.:.:.	.:.:.:.	.:.:.:.	.:.:.:.	.:.:.:.	.:.:.:.	.:.:.:.	.:.:.:.	.:.:.:.	.:.:.:.	.:.:.:.	.:.:.:.	.:.:.:.	.:.:.:.	.:.:.:.	.:.:.:.	.:.:.:.	.:.:.:.	.:.:.:.	.:.:.:.	.:.:.:.	.:.:.:.	.:.:.:.	.:.:.:.	.:.:.:.	.:.:.:.	.:.:.:.	.:.:.:.	.:.:.:.	.:.:.:.	.:.:.:.	.:.:.:.	.:.:.:.	.:.:.:.	.:.:.:.	.:.:.:.	.:.:.:.	.:.:.:.	.:.:.:.	.:.:.:.	.:.:.:.	.:.:.:.	.:.:.:.	.:.:.:.	.:.:.:.	.:.:.:.	.:.:.:.	.:.:.:.	.:.:.:.	.:.:.:.	.:.:.:.	.:.:.:.	.:.:.:.	.:.:.:.	.:.:.:.	.:.:.:.	.:.:.:.	.:.:.:.	.:.:.:.	.:.:.:.	.:.:.:.	.:.:.:.	.:.:.:.	.:.:.:.	.:.:.:.	.:.:.:.	.:.:.:.	.:.:.:.	.:.:.:.	.:.:.:.	.:.:.:.	.:.:.:.	.:.:.:.	.:.:.:.	.:.:.:.	.:.:.:.	.:.:.:.	.:.:.:.	.:.:.:.	.:.:.:.	.:.:.:.	.:.:.:.	.:.:.:.	.:.:.:.	.:.:.:.	.:.:.:.	.:.:.:.	.:.:.:.	.:.:.:.	.:.:.:.	.:.:.:.	.:.:.:.	.:.:.:.	.:.:.:.	.:.:.:.	.:.:.:.	.:.:.:.	.:.:.:.	.:.:.:.	.:.:.:.	.:.:.:.	.:.:.:.	.:.:.:.	.:.:.:.	.:.:.:.	.:.:.:.	.:.:.:.	.:.:.:.	.:.:.:.	.:.:.:.	.:.:.:.	.:.:.:.	.:.:.:.	.:.:.:.	.:.:.:.	.:.:.:.	.:.:.:.	.:.:.:.	.:.:.:.	.:.:.:.	.:.:.:.	.:.:.:.	.:.:.:.	.:.:.:.	.:.:.:.	.:.:.:.	.:.:.:.	.:.:.:.	.:.:.:.	.:.:.:.	.:.:.:.	.:.:.:.	.:.:.:.	.:.:.:.	.:.:.:.	.:.:.:.	.:.:.:.	.:.:.:.	.:.:.:.	.:.:.:.	.:.:.:.	.:.:.:.	.:.:.:.	.:.:.:.	.:.:.:.	.:.:.:.	.:.:.:.	.:.:.:.	.:.:.:.	.:.:.:.	.:.:.:.	.:.:.:.	.:.:.:.	.:.:.:.	.:.:.:.	.:.:.:.	.:.:.:.	.:.:.:.	.:.:.:.	.:.:.:.	.:.:.:.	.:.:.:.	.:.:.:.	.:.:.:.	.:.:.:.	.:.:.:.	.:.:.:.	.:.:.:.	.:.:.:.	.:.:.:.	.:.:.:.	.:.:.:.	.:.:.:.	.:.:.:.	.:.:.:.	.:.:.:.	.:.:.:.	.:.:.:.	.:.:.:.	.:.:.:.	.:.:.:.	.:.:.:.	.:.:.:.	.:.:.:.	.:.:.:.	.:.:.:.	.:.:.:.	.:.:.:.	.:.:.:.	.:.:.:.	.:.:.:.	.:.:.:.	.:.:.:.	.:.:.:.	.:.:.:.	.:.:.:.	.:.:.:.	.:.:.:.	.:.:.:.	.:.:.:.	.:.:.:.	.:.:.:.	.:.:.:.	.:.:.:.	.:.:.:.	.:.:.:.	.:.:.:.	.:.:.:.	.:.:.:.	.:.:.:.	.:.:.:.	.:.:.:.	.:.:.:.	.:.:.:.	.:.:.:.	.:.:.:.	.:.:.:.	.:.:.:.	.:.:.:.	.:.:.:.	.:.:.:.	.:.:.:.	.:.:.:.	.:.:.:.	.:.:.:.	.:.:.:.	.:.:.:.	.:.:.:.	.:.:.:.	.:.:.:.	.:.:.:.	.:.:.:.	.:.:.:.	.:.:.:.	.:.:.:.	.:.:.:.	.:.:.:.	.:.:.:.	.:.:.:.	.:.:.:.	.:.:.:.	.:.:.:.	.:.:.:.	.:.:.:.	.:.:.:.	.:.:.:.	.:.:.:.	.:.:.:.	.:.:.:.	.:.:.:.	.:.:.:.	.:.:.:.	.:.:.:.	.:.:.:.	.:.:.:.	.:.:.:.	.:.:.:.	.:.:.:.	.:.:.:.	.:.:.:.	.:.:.:.	.:.:.:.	.:.:.:.	.:.:.:.	.:.:.:.	.:.:.:.	.:.:.:.	.:.:.:.	.:.:.:.	.:.:.:.	.:.:.:.	.:.:.:.	.:.:.:.	.:.:.:.	.:.:.:.	.:.:.:.	.:.:.:.	.:.:.:.	.:.:.:.	.:.:.:.	.:.:.:.	.:.:.:.	.:.:.:.	.:.:.:.	.:.:.:.	.:.:.:.	.:.:.:.	.:.:.:.	.:.:.:.	.:.:.:.	.:.:.:.	.:.:.:.	.:.:.:.	.:.:.:.	.:.:.:.	.:.:.:.	.:.:.:.	.:.:.:.	.:.:.:.	.:.:.:.	.:.:.:.	.:.:.:.	.:.:.:.	.:.:.:.	.:.:.:.	.:.:.:.	.:.:.:.	.:.:.:.	.:.:.:.	.:.:.:.	.:.:.:.	.:.:.:.	.:.:.:.	.:.:.:.	.:.:.:.	.:.:.:.	.:.:.:.	.:.:.:.	.:.:.:.	.:.:.:.	.:.:.:.	.:.:.:.	.:.:.:.	.:.:.:.	.:.:.:.	.:.:.:.	.:.:.:.	.:.:.:.	.:.:.:.	.:.:.:.	.:.:.:.	.:.:.:.	.:.:.:.	.:.:.:.	.:.:.:.	.:.:.:.	.:.:.:.	.:.:.:.	.:.:.:.	.:.:.:.	.:.:.:.	.:.:.:.	.:.:.:.	.:.:.:.	.:.:.:.	.:.:.:.	.:.:.:.	.:.:.:.	.:.:.:.	.:.:.:.	.:.:.:.	.:.:.:.	.:.:.:.	.:.:.:.	.:.:.:.	.:.:.:.	.:.:.:.	.:.:.:.	.:.:.:.	.:.:.:.	.:.:.:.	.:.:.:.	.:.:.:.	.:.:.:.	.:.:.:.	.:.:.:.	.:.:.:.	.:.:.:.	.:.:.:.	.:.:.:.	.:.:.:.	.:.:.:.	.:.:.:.	.:.:.:.	.:.:.:.	.:.:.:.	.:.:.:.	.:.:.:.	.:.:.:.	.:.:.:.	.:.:.:.	.:.:.:.	.:.:.:.	.:.:.:.	.:.:.:.	.:.:.:.	.:.:.:.	.:.:.:.	.:.:.:.	.:.:.:.	.:.:.:.	.:.:.:.	.:.:.:.	.:.:.:.	.:.:.:.	.:.:.:.	.:.:.:.	.:.:.:.	.:.:.:.	.:.:.:.	.:.:.:.	.:.:.:.	.:.:.:.	.:.:.:.	.:.:.:.	.:.:.:.	.:.:.:.	.:.:.:.	.:.:.:.	.:.:.:.	.:.:.:.	.:.:.:.	.:.:.:.	.:.:.:.	.:.:.:.	.:.:.:.	.:.:.:.	.:.:.:.	.:.:.:.	.:.:.:.	.:.:.:.	.:.:.:.	.:.:.:.	.:.:.:.	.:.:.:.	.:.:.:.	.:.:.:.	.:.:.:.	.:.:.:.	.:.:.:.	.:.:.:.	.:.:.:.	.:.:.:.	.:.:.:.	.:.:.:.	.:.:.:.	.:.:.:.	1:180891:FR:0.524	.:.:.:.	.:.:.:.	.:.:.:.	.:.:.:.	.:.:.:.	.:.:.:.	.:.:.:.	.:.:.:.	.:.:.:.	.:.:.:.	.:.:.:.	.:.:.:.	.:.:.:.	.:.:.:.	.:.:.:.	.:.:.:.	.:.:.:.	.:.:.:.	.:.:.:.	.:.:.:.	.:.:.:.	.:.:.:.	.:.:.:.	.:.:.:.	.:.:.:.	.:.:.:.	.:.:.:.	.:.:.:.	.:.:.:.	.:.:.:.	.:.:.:.	.:.:.:.	.:.:.:.	.:.:.:.	.:.:.:.	.:.:.:.	.:.:.:.	.:.:.:.	.:.:.:.	.:.:.:.	.:.:.:.	.:.:.:.	.:.:.:.	.:.:.:.	.:.:.:.	.:.:.:.	.:.:.:.	.:.:.:.	.:.:.:.	.:.:.:.	.:.:.:.	.:.:.:.	.:.:.:.	.:.:.:.	.:.:.:.	.:.:.:.	.:.:.:.	.:.:.:.	.:.:.:.	.:.:.:.	.:.:.:.	.:.:.:.	.:.:.:.	.:.:.:.	.:.:.:.	.:.:.:.	.:.:.:.	.:.:.:.	.:.:.:.	.:.:.:.	.:.:.:.	.:.:.:.	.:.:.:.	.:.:.:.	.:.:.:.	.:.:.:.	.:.:.:.	.:.:.:.	.:.:.:.	.:.:.:.	.:.:.:.	.:.:.:.	.:.:.:.	.:.:.:.	.:.:.:.	.:.:.:.	.:.:.:.	.:.:.:.	.:.:.:.	.:.:.:.	.:.:.:.	.:.:.:.	.:.:.:.	.:.:.:.	.:.:.:.	.:.:.:.	.:.:.:.	.:.:.:.	.:.:.:.	.:.:.:.	.:.:.:.	.:.:.:.	.:.:.:.	.:.:.:.	.:.:.:.	.:.:.:.	.:.:.:.	.:.:.:.	.:.:.:.	.:.:.:.	.:.:.:.	.:.:.:.	.:.:.:.	.:.:.:.	.:.:.:.	.:.:.:.	.:.:.:.	.:.:.:.	.:.:.:.	.:.:.:.	.:.:.:.	.:.:.:.	.:.:.:.	.:.:.:.	.:.:.:.	.:.:.:.	.:.:.:.	.:.:.:.	.:.:.:.	.:.:.:.	.:.:.:.	.:.:.:.	.:.:.:.	.:.:.:.	.:.:.:.	.:.:.:.	.:.:.:.	.:.:.:.	.:.:.:.	.:.:.:.	.:.:.:.	.:.:.:.	.:.:.:.	.:.:.:.	.:.:.:.	.:.:.:.	.:.:.:.	.:.:.:.	.:.:.:.	.:.:.:.	.:.:.:.	.:.:.:.	.:.:.:.
chrI	180892	.	T	<INS:ME>	.	PASS	SVTYPE=INS;STRAND=.;FAMILY=TY2	GT:END:FLANKS_SUPPORTED:FREQUENCY	.:.:.:.	.:.:.:.	.:.:.:.	.:.:.:.	.:.:.:.	.:.:.:.	.:.:.:.	.:.:.:.	.:.:.:.	.:.:.:.	.:.:.:.	.:.:.:.	.:.:.:.	.:.:.:.	.:.:.:.	.:.:.:.	.:.:.:.	.:.:.:.	.:.:.:.	.:.:.:.	.:.:.:.	.:.:.:.	.:.:.:.	.:.:.:.	.:.:.:.	.:.:.:.	.:.:.:.	.:.:.:.	.:.:.:.	.:.:.:.	.:.:.:.	.:.:.:.	.:.:.:.	.:.:.:.	.:.:.:.	.:.:.:.	.:.:.:.	.:.:.:.	.:.:.:.	.:.:.:.	.:.:.:.	.:.:.:.	.:.:.:.	.:.:.:.	.:.:.:.	.:.:.:.	.:.:.:.	.:.:.:.	.:.:.:.	.:.:.:.	.:.:.:.	.:.:.:.	.:.:.:.	.:.:.:.	.:.:.:.	.:.:.:.	.:.:.:.	.:.:.:.	.:.:.:.	.:.:.:.	.:.:.:.	.:.:.:.	.:.:.:.	.:.:.:.	.:.:.:.	.:.:.:.	.:.:.:.	.:.:.:.	.:.:.:.	.:.:.:.	.:.:.:.	.:.:.:.	.:.:.:.	.:.:.:.	.:.:.:.	.:.:.:.	.:.:.:.	.:.:.:.	.:.:.:.	.:.:.:.	.:.:.:.	.:.:.:.	.:.:.:.	.:.:.:.	.:.:.:.	.:.:.:.	.:.:.:.	.:.:.:.	.:.:.:.	.:.:.:.	.:.:.:.	.:.:.:.	.:.:.:.	.:.:.:.	.:.:.:.	.:.:.:.	.:.:.:.	.:.:.:.	.:.:.:.	.:.:.:.	.:.:.:.	.:.:.:.	.:.:.:.	.:.:.:.	.:.:.:.	.:.:.:.	.:.:.:.	.:.:.:.	.:.:.:.	.:.:.:.	.:.:.:.	.:.:.:.	.:.:.:.	.:.:.:.	.:.:.:.	.:.:.:.	.:.:.:.	.:.:.:.	.:.:.:.	.:.:.:.	.:.:.:.	.:.:.:.	.:.:.:.	.:.:.:.	.:.:.:.	.:.:.:.	.:.:.:.	.:.:.:.	.:.:.:.	.:.:.:.	.:.:.:.	.:.:.:.	.:.:.:.	.:.:.:.	.:.:.:.	.:.:.:.	.:.:.:.	.:.:.:.	.:.:.:.	.:.:.:.	.:.:.:.	.:.:.:.	.:.:.:.	.:.:.:.	.:.:.:.	.:.:.:.	.:.:.:.	.:.:.:.	.:.:.:.	.:.:.:.	.:.:.:.	.:.:.:.	.:.:.:.	.:.:.:.	.:.:.:.	.:.:.:.	.:.:.:.	.:.:.:.	.:.:.:.	.:.:.:.	.:.:.:.	.:.:.:.	.:.:.:.	.:.:.:.	.:.:.:.	.:.:.:.	.:.:.:.	.:.:.:.	.:.:.:.	.:.:.:.	.:.:.:.	.:.:.:.	.:.:.:.	.:.:.:.	.:.:.:.	.:.:.:.	.:.:.:.	.:.:.:.	.:.:.:.	.:.:.:.	.:.:.:.	.:.:.:.	.:.:.:.	.:.:.:.	.:.:.:.	.:.:.:.	.:.:.:.	.:.:.:.	.:.:.:.	.:.:.:.	.:.:.:.	.:.:.:.	.:.:.:.	.:.:.:.	.:.:.:.	.:.:.:.	.:.:.:.	.:.:.:.	.:.:.:.	.:.:.:.	.:.:.:.	.:.:.:.	.:.:.:.	.:.:.:.	.:.:.:.	.:.:.:.	.:.:.:.	.:.:.:.	.:.:.:.	.:.:.:.	.:.:.:.	.:.:.:.	.:.:.:.	.:.:.:.	.:.:.:.	.:.:.:.	.:.:.:.	.:.:.:.	.:.:.:.	.:.:.:.	.:.:.:.	.:.:.:.	.:.:.:.	.:.:.:.	.:.:.:.	.:.:.:.	.:.:.:.	.:.:.:.	.:.:.:.	.:.:.:.	.:.:.:.	.:.:.:.	.:.:.:.	.:.:.:.	.:.:.:.	.:.:.:.	.:.:.:.	.:.:.:.	.:.:.:.	.:.:.:.	.:.:.:.	.:.:.:.	.:.:.:.	.:.:.:.	.:.:.:.	.:.:.:.	.:.:.:.	.:.:.:.	.:.:.:.	.:.:.:.	.:.:.:.	.:.:.:.	.:.:.:.	.:.:.:.	.:.:.:.	.:.:.:.	.:.:.:.	.:.:.:.	.:.:.:.	.:.:.:.	.:.:.:.	.:.:.:.	.:.:.:.	.:.:.:.	.:.:.:.	.:.:.:.	.:.:.:.	.:.:.:.	.:.:.:.	.:.:.:.	.:.:.:.	.:.:.:.	.:.:.:.	.:.:.:.	.:.:.:.	.:.:.:.	.:.:.:.	.:.:.:.	.:.:.:.	.:.:.:.	.:.:.:.	.:.:.:.	.:.:.:.	.:.:.:.	.:.:.:.	.:.:.:.	.:.:.:.	.:.:.:.	.:.:.:.	.:.:.:.	.:.:.:.	.:.:.:.	.:.:.:.	.:.:.:.	.:.:.:.	.:.:.:.	.:.:.:.	.:.:.:.	.:.:.:.	.:.:.:.	.:.:.:.	.:.:.:.	.:.:.:.	.:.:.:.	.:.:.:.	.:.:.:.	.:.:.:.	.:.:.:.	.:.:.:.	.:.:.:.	.:.:.:.	.:.:.:.	.:.:.:.	.:.:.:.	.:.:.:.	.:.:.:.	.:.:.:.	.:.:.:.	.:.:.:.	.:.:.:.	.:.:.:.	.:.:.:.	.:.:.:.	.:.:.:.	.:.:.:.	.:.:.:.	.:.:.:.	.:.:.:.	.:.:.:.	.:.:.:.	.:.:.:.	.:.:.:.	.:.:.:.	.:.:.:.	.:.:.:.	.:.:.:.	.:.:.:.	1:180892:FR:0.206	.:.:.:.	.:.:.:.	.:.:.:.	.:.:.:.	.:.:.:.	.:.:.:.	.:.:.:.	.:.:.:.	.:.:.:.	.:.:.:.	.:.:.:.	.:.:.:.	.:.:.:.	.:.:.:.	.:.:.:.	.:.:.:.	.:.:.:.	.:.:.:.	.:.:.:.	.:.:.:.	.:.:.:.	.:.:.:.	.:.:.:.	.:.:.:.	.:.:.:.	.:.:.:.	.:.:.:.	.:.:.:.	.:.:.:.	.:.:.:.	.:.:.:.	.:.:.:.	.:.:.:.	.:.:.:.	.:.:.:.	.:.:.:.	.:.:.:.	.:.:.:.	.:.:.:.	.:.:.:.	.:.:.:.	.:.:.:.	.:.:.:.	.:.:.:.	.:.:.:.	.:.:.:.	.:.:.:.	.:.:.:.	.:.:.:.	.:.:.:.	.:.:.:.	.:.:.:.	.:.:.:.	.:.:.:.	.:.:.:.	.:.:.:.	.:.:.:.	.:.:.:.	.:.:.:.	.:.:.:.	.:.:.:.	.:.:.:.	.:.:.:.	.:.:.:.	.:.:.:.	.:.:.:.	.:.:.:.	.:.:.:.	.:.:.:.	.:.:.:.	.:.:.:.	.:.:.:.	.:.:.:.	.:.:.:.	.:.:.:.	.:.:.:.	.:.:.:.	.:.:.:.	.:.:.:.	.:.:.:.	.:.:.:.	.:.:.:.	.:.:.:.	.:.:.:.	.:.:.:.	.:.:.:.	.:.:.:.	.:.:.:.	.:.:.:.	.:.:.:.	.:.:.:.	.:.:.:.	.:.:.:.	.:.:.:.	.:.:.:.	.:.:.:.	.:.:.:.	.:.:.:.	.:.:.:.	.:.:.:.	.:.:.:.	.:.:.:.	.:.:.:.	.:.:.:.	.:.:.:.	.:.:.:.	.:.:.:.	.:.:.:.	.:.:.:.	.:.:.:.	.:.:.:.	.:.:.:.	.:.:.:.	.:.:.:.	.:.:.:.	.:.:.:.	.:.:.:.	.:.:.:.	.:.:.:.	.:.:.:.	.:.:.:.	.:.:.:.	.:.:.:.	.:.:.:.	.:.:.:.	.:.:.:.	.:.:.:.	.:.:.:.	.:.:.:.	.:.:.:.	.:.:.:.	.:.:.:.	.:.:.:.	.:.:.:.	.:.:.:.	.:.:.:.	.:.:.:.	.:.:.:.	.:.:.:.	.:.:.:.	.:.:.:.	.:.:.:.	.:.:.:.	.:.:.:.	.:.:.:.	.:.:.:.	.:.:.:.	.:.:.:.	.:.:.:.	.:.:.:.	.:.:.:.	.:.:.:.	.:.:.:.	.:.:.:.	.:.:.:.	.:.:.:.	.:.:.:.	.:.:.:.	.:.:.:.	.:.:.:.	.:.:.:.	.:.:.:.	.:.:.:.	.:.:.:.	.:.:.:.	.:.:.:.	.:.:.:.	.:.:.:.	.:.:.:.	.:.:.:.	.:.:.:.	.:.:.:.	.:.:.:.	.:.:.:.	.:.:.:.	.:.:.:.	.:.:.:.	.:.:.:.	.:.:.:.	.:.:.:.	.:.:.:.	.:.:.:.	.:.:.:.	.:.:.:.	.:.:.:.	.:.:.:.	.:.:.:.	.:.:.:.	.:.:.:.	.:.:.:.	.:.:.:.	.:.:.:.	.:.:.:.	.:.:.:.	.:.:.:.	.:.:.:.	.:.:.:.	.:.:.:.	.:.:.:.	.:.:.:.	.:.:.:.	.:.:.:.	.:.:.:.	.:.:.:.	.:.:.:.	.:.:.:.	.:.:.:.	.:.:.:.	.:.:.:.	.:.:.:.	.:.:.:.	.:.:.:.	.:.:.:.	.:.:.:.	.:.:.:.	.:.:.:.	.:.:.:.	.:.:.:.	.:.:.:.	.:.:.:.	.:.:.:.	.:.:.:.	.:.:.:.	.:.:.:.	.:.:.:.	.:.:.:.	.:.:.:.	.:.:.:.	.:.:.:.	.:.:.:.	.:.:.:.	.:.:.:.	.:.:.:.	.:.:.:.	.:.:.:.	.:.:.:.	.:.:.:.	.:.:.:.	.:.:.:.	.:.:.:.	.:.:.:.	.:.:.:.	.:.:.:.	.:.:.:.	.:.:.:.	.:.:.:.	.:.:.:.	.:.:.:.	.:.:.:.	.:.:.:.	.:.:.:.	.:.:.:.	.:.:.:.	.:.:.:.	.:.:.:.	.:.:.:.	.:.:.:.	.:.:.:.	.:.:.:.	.:.:.:.	.:.:.:.	.:.:.:.	.:.:.:.	.:.:.:.	.:.:.:.	.:.:.:.	.:.:.:.	.:.:.:.	.:.:.:.	.:.:.:.	.:.:.:.	.:.:.:.	.:.:.:.	.:.:.:.	.:.:.:.	.:.:.:.	.:.:.:.	.:.:.:.	.:.:.:.	.:.:.:.	.:.:.:.	.:.:.:.	.:.:.:.	.:.:.:.	.:.:.:.	.:.:.:.	.:.:.:.	.:.:.:.	.:.:.:.	.:.:.:.	.:.:.:.	.:.:.:.	.:.:.:.	.:.:.:.	.:.:.:.	.:.:.:.	.:.:.:.	.:.:.:.	.:.:.:.	.:.:.:.	.:.:.:.	.:.:.:.	.:.:.:.	.:.:.:.	.:.:.:.	.:.:.:.	.:.:.:.	.:.:.:.	.:.:.:.	.:.:.:.	.:.:.:.	.:.:.:.	.:.:.:.	.:.:.:.	.:.:.:.	.:.:.:.	.:.:.:.	.:.:.:.	.:.:.:.	.:.:.:.	.:.:.:.	.:.:.:.	.:.:.:.	.:.:.:.	.:.:.:.	.:.:.:.	.:.:.:.	.:.:.:.	.:.:.:.	.:.:.:.	.:.:.:.	.:.:.:.	.:.:.:.	.:.:.:.	.:.:.:.	.:.:.:.	.:.:.:.	.:.:.:.	.:.:.:.	.:.:.:.	.:.:.:.	.:.:.:.	.:.:.:.	.:.:.:.	.:.:.:.	.:.:.:.	.:.:.:.	.:.:.:.	.:.:.:.	.:.:.:.	.:.:.:.	.:.:.:.	.:.:.:.	.:.:.:.	.:.:.:.	.:.:.:.	.:.:.:.	.:.:.:.	.:.:.:.	.:.:.:.	.:.:.:.	.:.:.:.	.:.:.:.	.:.:.:.	.:.:.:.	.:.:.:.	.:.:.:.	.:.:.:.	.:.:.:.	.:.:.:.	.:.:.:.	.:.:.:.	.:.:.:.	.:.:.:.	.:.:.:.	.:.:.:.	.:.:.:.	.:.:.:.	.:.:.:.	.:.:.:.	.:.:.:.	.:.:.:.	.:.:.:.	.:.:.:.	.:.:.:.	.:.:.:.	.:.:.:.	.:.:.:.	.:.:.:.	.:.:.:.	.:.:.:.	.:.:.:.	.:.:.:.	.:.:.:.	.:.:.:.	.:.:.:.	.:.:.:.	.:.:.:.	.:.:.:.	.:.:.:.	.:.:.:.	.:.:.:.	.:.:.:.	.:.:.:.	.:.:.:.	.:.:.:.	.:.:.:.	.:.:.:.	.:.:.:.	.:.:.:.	.:.:.:.	.:.:.:.	.:.:.:.	.:.:.:.	.:.:.:.	.:.:.:.	.:.:.:.	.:.:.:.	.:.:.:.	.:.:.:.	.:.:.:.	.:.:.:.	.:.:.:.	.:.:.:.	.:.:.:.	.:.:.:.	.:.:.:.	.:.:.:.	.:.:.:.	.:.:.:.	.:.:.:.	.:.:.:.	.:.:.:.	.:.:.:.	.:.:.:.	.:.:.:.	.:.:.:.	.:.:.:.	.:.:.:.	.:.:.:.	.:.:.:.	.:.:.:.	.:.:.:.	.:.:.:.	.:.:.:.	.:.:.:.	.:.:.:.	.:.:.:.	.:.:.:.	.:.:.:.	.:.:.:.	.:.:.:.	.:.:.:.	.:.:.:.	.:.:.:.	.:.:.:.	.:.:.:.	.:.:.:.	.:.:.:.	.:.:.:.	.:.:.:.	.:.:.:.	.:.:.:.	.:.:.:.	.:.:.:.	.:.:.:.	.:.:.:.	.:.:.:.	.:.:.:.	.:.:.:.	.:.:.:.	.:.:.:.	.:.:.:.	.:.:.:.	.:.:.:.	.:.:.:.	.:.:.:.	.:.:.:.	.:.:.:.	.:.:.:.	.:.:.:.	.:.:.:.	.:.:.:.	.:.:.:.	.:.:.:.	.:.:.:.	.:.:.:.	.:.:.:.	.:.:.:.	.:.:.:.	.:.:.:.	.:.:.:.	.:.:.:.	.:.:.:.	.:.:.:.	.:.:.:.	.:.:.:.	.:.:.:.	.:.:.:.	.:.:.:.	.:.:.:.	.:.:.:.	.:.:.:.	.:.:.:.	.:.:.:.	.:.:.:.	.:.:.:.	.:.:.:.	.:.:.:.	.:.:.:.	.:.:.:.	.:.:.:.	.:.:.:.	.:.:.:.	.:.:.:.	.:.:.:.	.:.:.:.	.:.:.:.	.:.:.:.	.:.:.:.	.:.:.:.	.:.:.:.	.:.:.:.	.:.:.:.	.:.:.:.	.:.:.:.	.:.:.:.	.:.:.:.	.:.:.:.	.:.:.:.	.:.:.:.	.:.:.:.	.:.:.:.	.:.:.:.	.:.:.:.	.:.:.:.	.:.:.:.	.:.:.:.	.:.:.:.	.:.:.:.	.:.:.:.	.:.:.:.	.:.:.:.	.:.:.:.	.:.:.:.	.:.:.:.	.:.:.:.	.:.:.:.	.:.:.:.	.:.:.:.	.:.:.:.	.:.:.:.	.:.:.:.	.:.:.:.	.:.:.:.	.:.:.:.	.:.:.:.	.:.:.:.	.:.:.:.	.:.:.:.	.:.:.:.	.:.:.:.	.:.:.:.	.:.:.:.	.:.:.:.	.:.:.:.	.:.:.:.	.:.:.:.	.:.:.:.	.:.:.:.	.:.:.:.	.:.:.:.	.:.:.:.	.:.:.:.	.:.:.:.	.:.:.:.	.:.:.:.	.:.:.:.	.:.:.:.	.:.:.:.	.:.:.:.	.:.:.:.	.:.:.:.	.:.:.:.	.:.:.:.	.:.:.:.	.:.:.:.	.:.:.:.	.:.:.:.	.:.:.:.	.:.:.:.	.:.:.:.	.:.:.:.	.:.:.:.	.:.:.:.	.:.:.:.	.:.:.:.	.:.:.:.	.:.:.:.	.:.:.:.	.:.:.:.	.:.:.:.	.:.:.:.	.:.:.:.	.:.:.:.	.:.:.:.	.:.:.:.	.:.:.:.	.:.:.:.	.:.:.:.	.:.:.:.	.:.:.:.	.:.:.:.	.:.:.:.	.:.:.:.	.:.:.:.	.:.:.:.	.:.:.:.	.:.:.:.	.:.:.:.	.:.:.:.	.:.:.:.	.:.:.:.	.:.:.:.	.:.:.:.	.:.:.:.	.:.:.:.	.:.:.:.	.:.:.:.	.:.:.:.	.:.:.:.	.:.:.:.	.:.:.:.	.:.:.:.	.:.:.:.	.:.:.:.	.:.:.:.	.:.:.:.	.:.:.:.	.:.:.:.	.:.:.:.	.:.:.:.	.:.:.:.	.:.:.:.	.:.:.:.	.:.:.:.	.:.:.:.	.:.:.:.	.:.:.:.	.:.:.:.	.:.:.:.	.:.:.:.	.:.:.:.	.:.:.:.	.:.:.:.	.:.:.:.	.:.:.:.	.:.:.:.	.:.:.:.	.:.:.:.
chrI	180894	.	A	<INS:ME>	.	PASS	SVTYPE=INS;STRAND=-;FAMILY=TY1	GT:END:FLANKS_SUPPORTED:FREQUENCY	.:.:.:.	.:.:.:.	.:.:.:.	.:.:.:.	.:.:.:.	.:.:.:.	.:.:.:.	.:.:.:.	.:.:.:.	.:.:.:.	.:.:.:.	.:.:.:.	.:.:.:.	.:.:.:.	.:.:.:.	.:.:.:.	.:.:.:.	.:.:.:.	.:.:.:.	.:.:.:.	.:.:.:.	.:.:.:.	.:.:.:.	.:.:.:.	.:.:.:.	.:.:.:.	.:.:.:.	.:.:.:.	.:.:.:.	.:.:.:.	.:.:.:.	.:.:.:.	.:.:.:.	.:.:.:.	.:.:.:.	.:.:.:.	.:.:.:.	.:.:.:.	.:.:.:.	.:.:.:.	.:.:.:.	.:.:.:.	.:.:.:.	.:.:.:.	.:.:.:.	.:.:.:.	.:.:.:.	.:.:.:.	.:.:.:.	.:.:.:.	.:.:.:.	.:.:.:.	.:.:.:.	.:.:.:.	.:.:.:.	.:.:.:.	.:.:.:.	.:.:.:.	.:.:.:.	.:.:.:.	.:.:.:.	.:.:.:.	.:.:.:.	.:.:.:.	.:.:.:.	.:.:.:.	.:.:.:.	.:.:.:.	.:.:.:.	.:.:.:.	.:.:.:.	.:.:.:.	.:.:.:.	.:.:.:.	.:.:.:.	.:.:.:.	.:.:.:.	.:.:.:.	.:.:.:.	.:.:.:.	.:.:.:.	.:.:.:.	.:.:.:.	.:.:.:.	.:.:.:.	.:.:.:.	.:.:.:.	.:.:.:.	.:.:.:.	.:.:.:.	.:.:.:.	.:.:.:.	.:.:.:.	.:.:.:.	.:.:.:.	.:.:.:.	.:.:.:.	.:.:.:.	.:.:.:.	.:.:.:.	.:.:.:.	.:.:.:.	.:.:.:.	.:.:.:.	.:.:.:.	.:.:.:.	.:.:.:.	.:.:.:.	.:.:.:.	.:.:.:.	.:.:.:.	.:.:.:.	.:.:.:.	.:.:.:.	.:.:.:.	.:.:.:.	.:.:.:.	.:.:.:.	.:.:.:.	.:.:.:.	.:.:.:.	.:.:.:.	.:.:.:.	.:.:.:.	.:.:.:.	.:.:.:.	.:.:.:.	.:.:.:.	.:.:.:.	.:.:.:.	.:.:.:.	.:.:.:.	.:.:.:.	.:.:.:.	.:.:.:.	.:.:.:.	.:.:.:.	.:.:.:.	.:.:.:.	.:.:.:.	.:.:.:.	.:.:.:.	.:.:.:.	.:.:.:.	.:.:.:.	.:.:.:.	.:.:.:.	.:.:.:.	.:.:.:.	.:.:.:.	.:.:.:.	.:.:.:.	.:.:.:.	.:.:.:.	.:.:.:.	.:.:.:.	.:.:.:.	.:.:.:.	.:.:.:.	.:.:.:.	.:.:.:.	.:.:.:.	.:.:.:.	.:.:.:.	.:.:.:.	.:.:.:.	.:.:.:.	.:.:.:.	.:.:.:.	.:.:.:.	.:.:.:.	.:.:.:.	.:.:.:.	.:.:.:.	.:.:.:.	.:.:.:.	.:.:.:.	.:.:.:.	.:.:.:.	.:.:.:.	.:.:.:.	.:.:.:.	.:.:.:.	.:.:.:.	.:.:.:.	.:.:.:.	.:.:.:.	.:.:.:.	.:.:.:.	.:.:.:.	.:.:.:.	.:.:.:.	.:.:.:.	.:.:.:.	.:.:.:.	.:.:.:.	.:.:.:.	.:.:.:.	.:.:.:.	.:.:.:.	.:.:.:.	.:.:.:.	.:.:.:.	.:.:.:.	.:.:.:.	.:.:.:.	.:.:.:.	.:.:.:.	.:.:.:.	.:.:.:.	.:.:.:.	.:.:.:.	.:.:.:.	.:.:.:.	.:.:.:.	.:.:.:.	.:.:.:.	.:.:.:.	.:.:.:.	.:.:.:.	.:.:.:.	.:.:.:.	.:.:.:.	.:.:.:.	.:.:.:.	.:.:.:.	.:.:.:.	.:.:.:.	.:.:.:.	.:.:.:.	.:.:.:.	.:.:.:.	.:.:.:.	.:.:.:.	.:.:.:.	.:.:.:.	.:.:.:.	.:.:.:.	.:.:.:.	.:.:.:.	.:.:.:.	.:.:.:.	.:.:.:.	.:.:.:.	.:.:.:.	.:.:.:.	.:.:.:.	.:.:.:.	.:.:.:.	.:.:.:.	.:.:.:.	.:.:.:.	.:.:.:.	.:.:.:.	.:.:.:.	.:.:.:.	.:.:.:.	.:.:.:.	.:.:.:.	.:.:.:.	.:.:.:.	.:.:.:.	.:.:.:.	.:.:.:.	.:.:.:.	.:.:.:.	.:.:.:.	.:.:.:.	.:.:.:.	.:.:.:.	.:.:.:.	.:.:.:.	.:.:.:.	.:.:.:.	.:.:.:.	.:.:.:.	.:.:.:.	.:.:.:.	.:.:.:.	.:.:.:.	.:.:.:.	.:.:.:.	.:.:.:.	.:.:.:.	.:.:.:.	.:.:.:.	.:.:.:.	.:.:.:.	.:.:.:.	.:.:.:.	.:.:.:.	.:.:.:.	.:.:.:.	.:.:.:.	.:.:.:.	.:.:.:.	.:.:.:.	.:.:.:.	.:.:.:.	.:.:.:.	.:.:.:.	.:.:.:.	.:.:.:.	.:.:.:.	.:.:.:.	.:.:.:.	.:.:.:.	.:.:.:.	.:.:.:.	.:.:.:.	.:.:.:.	.:.:.:.	.:.:.:.	.:.:.:.	.:.:.:.	.:.:.:.	.:.:.:.	.:.:.:.	.:.:.:.	.:.:.:.	.:.:.:.	.:.:.:.	.:.:.:.	.:.:.:.	.:.:.:.	.:.:.:.	.:.:.:.	.:.:.:.	.:.:.:.	.:.:.:.	.:.:.:.	.:.:.:.	.:.:.:.	.:.:.:.	.:.:.:.	.:.:.:.	.:.:.:.	.:.:.:.	.:.:.:.	.:.:.:.	.:.:.:.	.:.:.:.	.:.:.:.	.:.:.:.	.:.:.:.	.:.:.:.	.:.:.:.	.:.:.:.	.:.:.:.	.:.:.:.	.:.:.:.	.:.:.:.	.:.:.:.	.:.:.:.	.:.:.:.	.:.:.:.	.:.:.:.	.:.:.:.	.:.:.:.	.:.:.:.	.:.:.:.	.:.:.:.	.:.:.:.	.:.:.:.	.:.:.:.	.:.:.:.	.:.:.:.	.:.:.:.	.:.:.:.	.:.:.:.	.:.:.:.	.:.:.:.	.:.:.:.	.:.:.:.	.:.:.:.	.:.:.:.	.:.:.:.	.:.:.:.	.:.:.:.	.:.:.:.	.:.:.:.	.:.:.:.	.:.:.:.	.:.:.:.	.:.:.:.	.:.:.:.	.:.:.:.	.:.:.:.	.:.:.:.	.:.:.:.	.:.:.:.	.:.:.:.	.:.:.:.	.:.:.:.	.:.:.:.	.:.:.:.	.:.:.:.	.:.:.:.	.:.:.:.	.:.:.:.	.:.:.:.	.:.:.:.	.:.:.:.	.:.:.:.	.:.:.:.	.:.:.:.	.:.:.:.	.:.:.:.	.:.:.:.	.:.:.:.	.:.:.:.	1:180894:FR:0.217	.:.:.:.	.:.:.:.	.:.:.:.	.:.:.:.	.:.:.:.	.:.:.:.	.:.:.:.	.:.:.:.	.:.:.:.	.:.:.:.	.:.:.:.	.:.:.:.	.:.:.:.	.:.:.:.	.:.:.:.	.:.:.:.	.:.:.:.	.:.:.:.	.:.:.:.	.:.:.:.	.:.:.:.	.:.:.:.	.:.:.:.	.:.:.:.	.:.:.:.	.:.:.:.	.:.:.:.	.:.:.:.	.:.:.:.	.:.:.:.	.:.:.:.	.:.:.:.	.:.:.:.	.:.:.:.	.:.:.:.	.:.:.:.	.:.:.:.	.:.:.:.	.:.:.:.	.:.:.:.	.:.:.:.	.:.:.:.	.:.:.:.	.:.:.:.	.:.:.:.	.:.:.:.	.:.:.:.	.:.:.:.	.:.:.:.	.:.:.:.	.:.:.:.	.:.:.:.	.:.:.:.	.:.:.:.	.:.:.:.	.:.:.:.	.:.:.:.	.:.:.:.	.:.:.:.	.:.:.:.	.:.:.:.	.:.:.:.	.:.:.:.	.:.:.:.	.:.:.:.	.:.:.:.	.:.:.:.	.:.:.:.	.:.:.:.	.:.:.:.	.:.:.:.	.:.:.:.	.:.:.:.	.:.:.:.	.:.:.:.	.:.:.:.	.:.:.:.	.:.:.:.	.:.:.:.	.:.:.:.	.:.:.:.	.:.:.:.	.:.:.:.	.:.:.:.	.:.:.:.	.:.:.:.	.:.:.:.	.:.:.:.	.:.:.:.	.:.:.:.	.:.:.:.	.:.:.:.	.:.:.:.	.:.:.:.	1:180894:FR:0.184	.:.:.:.	.:.:.:.	.:.:.:.	.:.:.:.	.:.:.:.	.:.:.:.	.:.:.:.	.:.:.:.	.:.:.:.	.:.:.:.	.:.:.:.	.:.:.:.	.:.:.:.	.:.:.:.	.:.:.:.	.:.:.:.	.:.:.:.	.:.:.:.	.:.:.:.	.:.:.:.	.:.:.:.	.:.:.:.	.:.:.:.	.:.:.:.	.:.:.:.	.:.:.:.	.:.:.:.	.:.:.:.	.:.:.:.	.:.:.:.	.:.:.:.	.:.:.:.	.:.:.:.	.:.:.:.	.:.:.:.	.:.:.:.	.:.:.:.	.:.:.:.	.:.:.:.	.:.:.:.	.:.:.:.	.:.:.:.	.:.:.:.	.:.:.:.	.:.:.:.	.:.:.:.	.:.:.:.	.:.:.:.	.:.:.:.	.:.:.:.	.:.:.:.	.:.:.:.	.:.:.:.	.:.:.:.	.:.:.:.	.:.:.:.	.:.:.:.	.:.:.:.	.:.:.:.	.:.:.:.	.:.:.:.	.:.:.:.	.:.:.:.	.:.:.:.	.:.:.:.	.:.:.:.	.:.:.:.	.:.:.:.	.:.:.:.	.:.:.:.	.:.:.:.	.:.:.:.	.:.:.:.	.:.:.:.	.:.:.:.	.:.:.:.	.:.:.:.	.:.:.:.	.:.:.:.	.:.:.:.	.:.:.:.	.:.:.:.	.:.:.:.	.:.:.:.	.:.:.:.	.:.:.:.	.:.:.:.	.:.:.:.	.:.:.:.	.:.:.:.	.:.:.:.	.:.:.:.	.:.:.:.	.:.:.:.	.:.:.:.	.:.:.:.	.:.:.:.	.:.:.:.	.:.:.:.	.:.:.:.	.:.:.:.	.:.:.:.	.:.:.:.	.:.:.:.	.:.:.:.	.:.:.:.	.:.:.:.	.:.:.:.	.:.:.:.	.:.:.:.	.:.:.:.	.:.:.:.	.:.:.:.	.:.:.:.	.:.:.:.	.:.:.:.	.:.:.:.	.:.:.:.	.:.:.:.	.:.:.:.	.:.:.:.	.:.:.:.	.:.:.:.	.:.:.:.	.:.:.:.	.:.:.:.	.:.:.:.	.:.:.:.	.:.:.:.	.:.:.:.	.:.:.:.	.:.:.:.	.:.:.:.	.:.:.:.	.:.:.:.	.:.:.:.	.:.:.:.	.:.:.:.	.:.:.:.	.:.:.:.	.:.:.:.	.:.:.:.	.:.:.:.	.:.:.:.	.:.:.:.	.:.:.:.	.:.:.:.	.:.:.:.	.:.:.:.	.:.:.:.	.:.:.:.	.:.:.:.	.:.:.:.	.:.:.:.	.:.:.:.	.:.:.:.	.:.:.:.	.:.:.:.	.:.:.:.	.:.:.:.	.:.:.:.	.:.:.:.	.:.:.:.	.:.:.:.	.:.:.:.	.:.:.:.	.:.:.:.	.:.:.:.	.:.:.:.	.:.:.:.	.:.:.:.	.:.:.:.	.:.:.:.	.:.:.:.	.:.:.:.	.:.:.:.	.:.:.:.	.:.:.:.	.:.:.:.	.:.:.:.	.:.:.:.	.:.:.:.	.:.:.:.	.:.:.:.	.:.:.:.	.:.:.:.	.:.:.:.	.:.:.:.	.:.:.:.	.:.:.:.	.:.:.:.	.:.:.:.	.:.:.:.	.:.:.:.	.:.:.:.	.:.:.:.	.:.:.:.	.:.:.:.	.:.:.:.	.:.:.:.	.:.:.:.	.:.:.:.	.:.:.:.	.:.:.:.	.:.:.:.	.:.:.:.	.:.:.:.	.:.:.:.	.:.:.:.	.:.:.:.	.:.:.:.	.:.:.:.	.:.:.:.	.:.:.:.	.:.:.:.	.:.:.:.	.:.:.:.	.:.:.:.	.:.:.:.	.:.:.:.	.:.:.:.	.:.:.:.	.:.:.:.	.:.:.:.	.:.:.:.	.:.:.:.	.:.:.:.	.:.:.:.	.:.:.:.	.:.:.:.	.:.:.:.	.:.:.:.	.:.:.:.	.:.:.:.	.:.:.:.	.:.:.:.	.:.:.:.	.:.:.:.	.:.:.:.	.:.:.:.	.:.:.:.	.:.:.:.	.:.:.:.	.:.:.:.	.:.:.:.	.:.:.:.	.:.:.:.	.:.:.:.	.:.:.:.	.:.:.:.	.:.:.:.	.:.:.:.	.:.:.:.	.:.:.:.	.:.:.:.	.:.:.:.	.:.:.:.	.:.:.:.	.:.:.:.	.:.:.:.	.:.:.:.	.:.:.:.	.:.:.:.	.:.:.:.	.:.:.:.	.:.:.:.	.:.:.:.	.:.:.:.	.:.:.:.	.:.:.:.	.:.:.:.	.:.:.:.	.:.:.:.	.:.:.:.	.:.:.:.	.:.:.:.	.:.:.:.	.:.:.:.	.:.:.:.	.:.:.:.	.:.:.:.	.:.:.:.	.:.:.:.	.:.:.:.	.:.:.:.	.:.:.:.	.:.:.:.	.:.:.:.	.:.:.:.	.:.:.:.	.:.:.:.	.:.:.:.	.:.:.:.	.:.:.:.	.:.:.:.	.:.:.:.	.:.:.:.	.:.:.:.	.:.:.:.	.:.:.:.	.:.:.:.	.:.:.:.	.:.:.:.	.:.:.:.	.:.:.:.	.:.:.:.	.:.:.:.	.:.:.:.	.:.:.:.	.:.:.:.	.:.:.:.	.:.:.:.	.:.:.:.	.:.:.:.	.:.:.:.	.:.:.:.	.:.:.:.	.:.:.:.	.:.:.:.	.:.:.:.	.:.:.:.	.:.:.:.	.:.:.:.	.:.:.:.	.:.:.:.	.:.:.:.	.:.:.:.	.:.:.:.	.:.:.:.	.:.:.:.	.:.:.:.	.:.:.:.	.:.:.:.	.:.:.:.	.:.:.:.	.:.:.:.	.:.:.:.	.:.:.:.	.:.:.:.	.:.:.:.	.:.:.:.	.:.:.:.	.:.:.:.	.:.:.:.	.:.:.:.	.:.:.:.	.:.:.:.	.:.:.:.	.:.:.:.	.:.:.:.	.:.:.:.	.:.:.:.	.:.:.:.	.:.:.:.	.:.:.:.	.:.:.:.	.:.:.:.	.:.:.:.	.:.:.:.	.:.:.:.	.:.:.:.	.:.:.:.	.:.:.:.	.:.:.:.	.:.:.:.	.:.:.:.	.:.:.:.	.:.:.:.	.:.:.:.	.:.:.:.	.:.:.:.	.:.:.:.	.:.:.:.	.:.:.:.	.:.:.:.	.:.:.:.	.:.:.:.	.:.:.:.	.:.:.:.	.:.:.:.	.:.:.:.	.:.:.:.	.:.:.:.	.:.:.:.	.:.:.:.	.:.:.:.	.:.:.:.	.:.:.:.	.:.:.:.	.:.:.:.	.:.:.:.	.:.:.:.	.:.:.:.	.:.:.:.	.:.:.:.	.:.:.:.	.:.:.:.	.:.:.:.	.:.:.:.	.:.:.:.	.:.:.:.	.:.:.:.	.:.:.:.	.:.:.:.	.:.:.:.	.:.:.:.	.:.:.:.	.:.:.:.	.:.:.:.	.:.:.:.	.:.:.:.	.:.:.:.	.:.:.:.	.:.:.:.	.:.:.:.	.:.:.:.	.:.:.:.	.:.:.:.	.:.:.:.	.:.:.:.	.:.:.:.	.:.:.:.	.:.:.:.	1:180894:FR:0.208	.:.:.:.	.:.:.:.	.:.:.:.	.:.:.:.	.:.:.:.	.:.:.:.	.:.:.:.	.:.:.:.	.:.:.:.	.:.:.:.	.:.:.:.	.:.:.:.	.:.:.:.	.:.:.:.	.:.:.:.	.:.:.:.	.:.:.:.	.:.:.:.	.:.:.:.	.:.:.:.	.:.:.:.	.:.:.:.	.:.:.:.	.:.:.:.	.:.:.:.	.:.:.:.	.:.:.:.	.:.:.:.	.:.:.:.	.:.:.:.	.:.:.:.	.:.:.:.	.:.:.:.	.:.:.:.	.:.:.:.	.:.:.:.	.:.:.:.	.:.:.:.	.:.:.:.	.:.:.:.	.:.:.:.	.:.:.:.	.:.:.:.	.:.:.:.	.:.:.:.	.:.:.:.	.:.:.:.	.:.:.:.	.:.:.:.	.:.:.:.	.:.:.:.	.:.:.:.	.:.:.:.	.:.:.:.	.:.:.:.	.:.:.:.	.:.:.:.	.:.:.:.	.:.:.:.	.:.:.:.	.:.:.:.	.:.:.:.	.:.:.:.	.:.:.:.	.:.:.:.	.:.:.:.	.:.:.:.
chrI	180894	.	A	<INS:ME>	.	PASS	SVTYPE=INS;STRAND=.;FAMILY=TY4	GT:END:FLANKS_SUPPORTED:FREQUENCY	.:.:.:.	.:.:.:.	.:.:.:.	.:.:.:.	.:.:.:.	.:.:.:.	.:.:.:.	.:.:.:.	.:.:.:.	.:.:.:.	.:.:.:.	.:.:.:.	.:.:.:.	.:.:.:.	.:.:.:.	.:.:.:.	.:.:.:.	.:.:.:.	.:.:.:.	.:.:.:.	.:.:.:.	.:.:.:.	.:.:.:.	.:.:.:.	.:.:.:.	.:.:.:.	.:.:.:.	.:.:.:.	.:.:.:.	.:.:.:.	.:.:.:.	.:.:.:.	.:.:.:.	.:.:.:.	.:.:.:.	.:.:.:.	.:.:.:.	.:.:.:.	.:.:.:.	.:.:.:.	1:180894:FR:0.556	.:.:.:.	.:.:.:.	.:.:.:.	.:.:.:.	.:.:.:.	.:.:.:.	.:.:.:.	.:.:.:.	.:.:.:.	.:.:.:.	.:.:.:.	.:.:.:.	.:.:.:.	.:.:.:.	.:.:.:.	.:.:.:.	.:.:.:.	.:.:.:.	.:.:.:.	.:.:.:.	.:.:.:.	.:.:.:.	.:.:.:.	.:.:.:.	.:.:.:.	.:.:.:.	.:.:.:.	.:.:.:.	.:.:.:.	.:.:.:.	.:.:.:.	.:.:.:.	.:.:.:.	.:.:.:.	.:.:.:.	.:.:.:.	.:.:.:.	.:.:.:.	.:.:.:.	.:.:.:.	.:.:.:.	.:.:.:.	.:.:.:.	.:.:.:.	.:.:.:.	.:.:.:.	.:.:.:.	.:.:.:.	.:.:.:.	.:.:.:.	.:.:.:.	.:.:.:.	.:.:.:.	.:.:.:.	.:.:.:.	.:.:.:.	.:.:.:.	.:.:.:.	.:.:.:.	.:.:.:.	.:.:.:.	.:.:.:.	.:.:.:.	.:.:.:.	.:.:.:.	.:.:.:.	.:.:.:.	.:.:.:.	.:.:.:.	.:.:.:.	.:.:.:.	.:.:.:.	.:.:.:.	.:.:.:.	.:.:.:.	.:.:.:.	.:.:.:.	.:.:.:.	.:.:.:.	.:.:.:.	.:.:.:.	.:.:.:.	.:.:.:.	.:.:.:.	.:.:.:.	.:.:.:.	.:.:.:.	.:.:.:.	.:.:.:.	.:.:.:.	.:.:.:.	.:.:.:.	.:.:.:.	.:.:.:.	.:.:.:.	.:.:.:.	.:.:.:.	.:.:.:.	.:.:.:.	.:.:.:.	.:.:.:.	.:.:.:.	.:.:.:.	.:.:.:.	.:.:.:.	.:.:.:.	.:.:.:.	.:.:.:.	.:.:.:.	.:.:.:.	.:.:.:.	.:.:.:.	.:.:.:.	.:.:.:.	.:.:.:.	.:.:.:.	.:.:.:.	.:.:.:.	.:.:.:.	.:.:.:.	.:.:.:.	.:.:.:.	.:.:.:.	.:.:.:.	.:.:.:.	.:.:.:.	.:.:.:.	.:.:.:.	.:.:.:.	.:.:.:.	.:.:.:.	.:.:.:.	.:.:.:.	.:.:.:.	.:.:.:.	.:.:.:.	.:.:.:.	.:.:.:.	.:.:.:.	.:.:.:.	.:.:.:.	.:.:.:.	.:.:.:.	.:.:.:.	.:.:.:.	.:.:.:.	.:.:.:.	.:.:.:.	.:.:.:.	.:.:.:.	.:.:.:.	.:.:.:.	.:.:.:.	.:.:.:.	.:.:.:.	.:.:.:.	.:.:.:.	.:.:.:.	.:.:.:.	.:.:.:.	.:.:.:.	.:.:.:.	.:.:.:.	.:.:.:.	.:.:.:.	.:.:.:.	.:.:.:.	.:.:.:.	.:.:.:.	.:.:.:.	.:.:.:.	.:.:.:.	.:.:.:.	.:.:.:.	.:.:.:.	.:.:.:.	.:.:.:.	.:.:.:.	.:.:.:.	.:.:.:.	.:.:.:.	.:.:.:.	.:.:.:.	.:.:.:.	.:.:.:.	.:.:.:.	.:.:.:.	.:.:.:.	.:.:.:.	.:.:.:.	.:.:.:.	.:.:.:.	.:.:.:.	.:.:.:.	.:.:.:.	.:.:.:.	.:.:.:.	.:.:.:.	.:.:.:.	.:.:.:.	.:.:.:.	.:.:.:.	.:.:.:.	.:.:.:.	.:.:.:.	.:.:.:.	.:.:.:.	.:.:.:.	.:.:.:.	.:.:.:.	.:.:.:.	.:.:.:.	.:.:.:.	.:.:.:.	.:.:.:.	.:.:.:.	.:.:.:.	.:.:.:.	.:.:.:.	.:.:.:.	.:.:.:.	.:.:.:.	.:.:.:.	.:.:.:.	.:.:.:.	.:.:.:.	.:.:.:.	.:.:.:.	.:.:.:.	.:.:.:.	.:.:.:.	.:.:.:.	.:.:.:.	.:.:.:.	.:.:.:.	.:.:.:.	.:.:.:.	.:.:.:.	.:.:.:.	.:.:.:.	.:.:.:.	.:.:.:.	.:.:.:.	.:.:.:.	.:.:.:.	.:.:.:.	.:.:.:.	.:.:.:.	.:.:.:.	.:.:.:.	.:.:.:.	.:.:.:.	.:.:.:.	.:.:.:.	.:.:.:.	.:.:.:.	.:.:.:.	.:.:.:.	.:.:.:.	.:.:.:.	.:.:.:.	.:.:.:.	.:.:.:.	.:.:.:.	.:.:.:.	.:.:.:.	.:.:.:.	1:180894:FR:0.603	.:.:.:.	.:.:.:.	.:.:.:.	.:.:.:.	.:.:.:.	.:.:.:.	.:.:.:.	.:.:.:.	.:.:.:.	.:.:.:.	.:.:.:.	.:.:.:.	.:.:.:.	.:.:.:.	.:.:.:.	.:.:.:.	.:.:.:.	.:.:.:.	.:.:.:.	.:.:.:.	.:.:.:.	.:.:.:.	.:.:.:.	.:.:.:.	.:.:.:.	.:.:.:.	.:.:.:.	.:.:.:.	.:.:.:.	.:.:.:.	.:.:.:.	.:.:.:.	.:.:.:.	.:.:.:.	.:.:.:.	.:.:.:.	.:.:.:.	.:.:.:.	.:.:.:.	.:.:.:.	.:.:.:.	.:.:.:.	.:.:.:.	.:.:.:.	.:.:.:.	.:.:.:.	.:.:.:.	.:.:.:.	.:.:.:.	.:.:.:.	.:.:.:.	.:.:.:.	.:.:.:.	.:.:.:.	.:.:.:.	.:.:.:.	.:.:.:.	.:.:.:.	.:.:.:.	.:.:.:.	.:.:.:.	.:.:.:.	.:.:.:.	.:.:.:.	.:.:.:.	.:.:.:.	.:.:.:.	.:.:.:.	.:.:.:.	.:.:.:.	.:.:.:.	.:.:.:.	.:.:.:.	.:.:.:.	.:.:.:.	.:.:.:.	.:.:.:.	.:.:.:.	.:.:.:.	.:.:.:.	.:.:.:.	.:.:.:.	.:.:.:.	.:.:.:.	.:.:.:.	.:.:.:.	.:.:.:.	.:.:.:.	.:.:.:.	.:.:.:.	.:.:.:.	.:.:.:.	.:.:.:.	.:.:.:.	.:.:.:.	.:.:.:.	.:.:.:.	.:.:.:.	.:.:.:.	.:.:.:.	.:.:.:.	.:.:.:.	.:.:.:.	.:.:.:.	.:.:.:.	.:.:.:.	.:.:.:.	.:.:.:.	.:.:.:.	.:.:.:.	.:.:.:.	.:.:.:.	.:.:.:.	.:.:.:.	.:.:.:.	.:.:.:.	.:.:.:.	.:.:.:.	.:.:.:.	.:.:.:.	.:.:.:.	.:.:.:.	.:.:.:.	.:.:.:.	.:.:.:.	.:.:.:.	.:.:.:.	.:.:.:.	.:.:.:.	.:.:.:.	.:.:.:.	.:.:.:.	.:.:.:.	.:.:.:.	.:.:.:.	.:.:.:.	.:.:.:.	.:.:.:.	.:.:.:.	.:.:.:.	.:.:.:.	.:.:.:.	.:.:.:.	.:.:.:.	.:.:.:.	.:.:.:.	.:.:.:.	.:.:.:.	.:.:.:.	.:.:.:.	.:.:.:.	.:.:.:.	.:.:.:.	.:.:.:.	.:.:.:.	.:.:.:.	.:.:.:.	.:.:.:.	.:.:.:.	.:.:.:.	.:.:.:.	.:.:.:.	.:.:.:.	.:.:.:.	.:.:.:.	.:.:.:.	.:.:.:.	.:.:.:.	.:.:.:.	.:.:.:.	.:.:.:.	.:.:.:.	.:.:.:.	.:.:.:.	.:.:.:.	.:.:.:.	.:.:.:.	.:.:.:.	.:.:.:.	.:.:.:.	.:.:.:.	.:.:.:.	.:.:.:.	.:.:.:.	.:.:.:.	.:.:.:.	.:.:.:.	.:.:.:.	.:.:.:.	.:.:.:.	.:.:.:.	.:.:.:.	.:.:.:.	.:.:.:.	.:.:.:.	.:.:.:.	.:.:.:.	.:.:.:.	.:.:.:.	.:.:.:.	.:.:.:.	.:.:.:.	.:.:.:.	.:.:.:.	.:.:.:.	.:.:.:.	.:.:.:.	.:.:.:.	.:.:.:.	.:.:.:.	.:.:.:.	.:.:.:.	.:.:.:.	.:.:.:.	.:.:.:.	.:.:.:.	.:.:.:.	.:.:.:.	.:.:.:.	.:.:.:.	.:.:.:.	.:.:.:.	.:.:.:.	.:.:.:.	.:.:.:.	.:.:.:.	.:.:.:.	.:.:.:.	.:.:.:.	.:.:.:.	.:.:.:.	.:.:.:.	.:.:.:.	.:.:.:.	.:.:.:.	.:.:.:.	.:.:.:.	.:.:.:.	.:.:.:.	.:.:.:.	.:.:.:.	.:.:.:.	.:.:.:.	.:.:.:.	.:.:.:.	.:.:.:.	.:.:.:.	.:.:.:.	.:.:.:.	.:.:.:.	.:.:.:.	.:.:.:.	1:180894:FR:0.716	.:.:.:.	.:.:.:.	.:.:.:.	.:.:.:.	.:.:.:.	.:.:.:.	.:.:.:.	.:.:.:.	.:.:.:.	.:.:.:.	.:.:.:.	.:.:.:.	.:.:.:.	.:.:.:.	.:.:.:.	.:.:.:.	.:.:.:.	.:.:.:.	.:.:.:.	.:.:.:.	.:.:.:.	.:.:.:.	.:.:.:.	.:.:.:.	.:.:.:.	.:.:.:.	.:.:.:.	.:.:.:.	.:.:.:.	.:.:.:.	.:.:.:.	.:.:.:.	.:.:.:.	.:.:.:.	.:.:.:.	.:.:.:.	.:.:.:.	.:.:.:.	.:.:.:.	.:.:.:.	.:.:.:.	.:.:.:.	.:.:.:.	.:.:.:.	.:.:.:.	.:.:.:.	.:.:.:.	.:.:.:.	.:.:.:.	.:.:.:.	.:.:.:.	.:.:.:.	.:.:.:.	.:.:.:.	.:.:.:.	.:.:.:.	.:.:.:.	.:.:.:.	.:.:.:.	.:.:.:.	.:.:.:.	.:.:.:.	.:.:.:.	.:.:.:.	.:.:.:.	.:.:.:.	.:.:.:.	.:.:.:.	.:.:.:.	.:.:.:.	.:.:.:.	.:.:.:.	.:.:.:.	.:.:.:.	.:.:.:.	.:.:.:.	.:.:.:.	.:.:.:.	.:.:.:.	.:.:.:.	.:.:.:.	.:.:.:.	.:.:.:.	.:.:.:.	.:.:.:.	.:.:.:.	.:.:.:.	.:.:.:.	.:.:.:.	.:.:.:.	.:.:.:.	.:.:.:.	.:.:.:.	.:.:.:.	.:.:.:.	.:.:.:.	.:.:.:.	.:.:.:.	.:.:.:.	.:.:.:.	.:.:.:.	.:.:.:.	.:.:.:.	.:.:.:.	.:.:.:.	.:.:.:.	.:.:.:.	.:.:.:.	.:.:.:.	.:.:.:.	.:.:.:.	.:.:.:.	.:.:.:.	.:.:.:.	.:.:.:.	.:.:.:.	.:.:.:.	.:.:.:.	.:.:.:.	.:.:.:.	.:.:.:.	.:.:.:.	.:.:.:.	.:.:.:.	.:.:.:.	.:.:.:.	.:.:.:.	.:.:.:.	.:.:.:.	.:.:.:.	.:.:.:.	.:.:.:.	.:.:.:.	.:.:.:.	.:.:.:.	.:.:.:.	.:.:.:.	.:.:.:.	.:.:.:.	.:.:.:.	.:.:.:.	.:.:.:.	.:.:.:.	.:.:.:.	.:.:.:.	.:.:.:.	.:.:.:.	.:.:.:.	.:.:.:.	.:.:.:.	.:.:.:.	.:.:.:.	.:.:.:.	.:.:.:.	.:.:.:.	.:.:.:.	.:.:.:.	.:.:.:.	.:.:.:.	.:.:.:.	.:.:.:.	.:.:.:.	.:.:.:.	.:.:.:.	.:.:.:.	.:.:.:.	.:.:.:.	.:.:.:.	.:.:.:.	.:.:.:.	.:.:.:.	.:.:.:.	.:.:.:.	.:.:.:.	.:.:.:.	.:.:.:.	.:.:.:.	.:.:.:.	.:.:.:.	.:.:.:.	.:.:.:.	.:.:.:.	.:.:.:.	.:.:.:.	.:.:.:.	.:.:.:.	.:.:.:.	.:.:.:.	.:.:.:.	.:.:.:.	.:.:.:.	.:.:.:.	.:.:.:.	.:.:.:.	.:.:.:.	.:.:.:.	.:.:.:.	.:.:.:.	.:.:.:.	.:.:.:.	.:.:.:.	.:.:.:.	.:.:.:.	.:.:.:.	.:.:.:.	.:.:.:.	.:.:.:.	.:.:.:.	.:.:.:.	.:.:.:.	.:.:.:.	.:.:.:.	.:.:.:.	.:.:.:.	.:.:.:.	.:.:.:.	.:.:.:.	.:.:.:.	.:.:.:.	.:.:.:.	.:.:.:.	.:.:.:.	.:.:.:.	.:.:.:.	.:.:.:.	.:.:.:.	.:.:.:.	.:.:.:.	.:.:.:.	.:.:.:.	.:.:.:.	.:.:.:.	.:.:.:.	.:.:.:.	.:.:.:.	.:.:.:.	.:.:.:.	.:.:.:.	.:.:.:.	.:.:.:.	.:.:.:.	.:.:.:.	.:.:.:.	.:.:.:.	.:.:.:.	.:.:.:.	.:.:.:.	.:.:.:.	.:.:.:.	.:.:.:.	.:.:.:.	.:.:.:.	.:.:.:.	.:.:.:.	.:.:.:.	.:.:.:.	.:.:.:.	.:.:.:.	.:.:.:.	.:.:.:.	.:.:.:.	.:.:.:.	.:.:.:.	.:.:.:.	.:.:.:.	.:.:.:.	.:.:.:.	.:.:.:.	.:.:.:.	.:.:.:.	.:.:.:.	.:.:.:.	.:.:.:.	.:.:.:.	.:.:.:.	.:.:.:.	.:.:.:.	.:.:.:.	.:.:.:.	.:.:.:.	.:.:.:.	.:.:.:.	.:.:.:.	.:.:.:.	.:.:.:.	.:.:.:.	.:.:.:.	.:.:.:.	.:.:.:.	.:.:.:.	.:.:.:.	.:.:.:.	.:.:.:.	.:.:.:.	.:.:.:.	.:.:.:.	.:.:.:.	.:.:.:.	.:.:.:.	.:.:.:.	.:.:.:.	.:.:.:.	.:.:.:.	.:.:.:.	.:.:.:.	.:.:.:.	.:.:.:.	.:.:.:.	.:.:.:.	.:.:.:.	.:.:.:.	.:.:.:.	.:.:.:.	.:.:.:.	.:.:.:.	.:.:.:.	.:.:.:.	.:.:.:.	.:.:.:.	.:.:.:.	.:.:.:.	.:.:.:.	.:.:.:.	.:.:.:.	.:.:.:.	.:.:.:.	.:.:.:.	.:.:.:.	.:.:.:.	.:.:.:.	.:.:.:.	.:.:.:.	.:.:.:.	.:.:.:.	.:.:.:.	.:.:.:.	.:.:.:.	.:.:.:.	.:.:.:.	.:.:.:.	.:.:.:.	.:.:.:.	.:.:.:.	.:.:.:.	.:.:.:.	.:.:.:.	.:.:.:.	.:.:.:.	.:.:.:.	.:.:.:.	.:.:.:.	.:.:.:.	.:.:.:.	.:.:.:.	.:.:.:.	.:.:.:.	.:.:.:.	.:.:.:.	.:.:.:.	.:.:.:.	.:.:.:.	.:.:.:.	.:.:.:.	.:.:.:.	.:.:.:.	.:.:.:.	.:.:.:.	.:.:.:.	.:.:.:.	.:.:.:.	.:.:.:.	.:.:.:.	.:.:.:.	.:.:.:.	.:.:.:.	.:.:.:.	.:.:.:.	.:.:.:.	.:.:.:.	.:.:.:.	.:.:.:.	.:.:.:.	.:.:.:.	.:.:.:.	.:.:.:.	.:.:.:.	.:.:.:.	.:.:.:.	.:.:.:.	.:.:.:.	.:.:.:.	.:.:.:.	.:.:.:.	.:.:.:.	.:.:.:.	.:.:.:.	.:.:.:.	.:.:.:.	.:.:.:.	.:.:.:.	.:.:.:.	.:.:.:.	.:.:.:.	.:.:.:.	.:.:.:.	.:.:.:.	.:.:.:.	.:.:.:.	.:.:.:.	.:.:.:.	.:.:.:.	.:.:.:.	.:.:.:.	.:.:.:.	.:.:.:.	.:.:.:.	.:.:.:.	.:.:.:.	.:.:.:.	.:.:.:.	.:.:.:.	.:.:.:.	.:.:.:.	.:.:.:.	.:.:.:.	.:.:.:.	.:.:.:.	.:.:.:.	.:.:.:.	.:.:.:.	.:.:.:.	.:.:.:.	.:.:.:.	.:.:.:.	.:.:.:.	.:.:.:.
chrI	180896	.	A	<INS:ME>	.	PASS	SVTYPE=INS;STRAND=-;FAMILY=TY1	GT:END:FLANKS_SUPPORTED:FREQUENCY	.:.:.:.	.:.:.:.	.:.:.:.	.:.:.:.	.:.:.:.	.:.:.:.	.:.:.:.	.:.:.:.	.:.:.:.	.:.:.:.	.:.:.:.	.:.:.:.	.:.:.:.	.:.:.:.	.:.:.:.	.:.:.:.	.:.:.:.	.:.:.:.	.:.:.:.	.:.:.:.	.:.:.:.	.:.:.:.	.:.:.:.	.:.:.:.	.:.:.:.	.:.:.:.	.:.:.:.	.:.:.:.	.:.:.:.	.:.:.:.	.:.:.:.	.:.:.:.	.:.:.:.	.:.:.:.	.:.:.:.	.:.:.:.	.:.:.:.	.:.:.:.	.:.:.:.	.:.:.:.	.:.:.:.	.:.:.:.	.:.:.:.	.:.:.:.	.:.:.:.	.:.:.:.	.:.:.:.	.:.:.:.	.:.:.:.	.:.:.:.	.:.:.:.	.:.:.:.	.:.:.:.	.:.:.:.	.:.:.:.	.:.:.:.	.:.:.:.	.:.:.:.	.:.:.:.	.:.:.:.	.:.:.:.	.:.:.:.	.:.:.:.	.:.:.:.	.:.:.:.	.:.:.:.	.:.:.:.	.:.:.:.	.:.:.:.	.:.:.:.	.:.:.:.	.:.:.:.	.:.:.:.	.:.:.:.	.:.:.:.	.:.:.:.	.:.:.:.	.:.:.:.	.:.:.:.	.:.:.:.	.:.:.:.	.:.:.:.	.:.:.:.	.:.:.:.	.:.:.:.	.:.:.:.	.:.:.:.	.:.:.:.	.:.:.:.	.:.:.:.	.:.:.:.	.:.:.:.	.:.:.:.	.:.:.:.	.:.:.:.	.:.:.:.	.:.:.:.	.:.:.:.	.:.:.:.	.:.:.:.	.:.:.:.	.:.:.:.	.:.:.:.	.:.:.:.	.:.:.:.	.:.:.:.	.:.:.:.	.:.:.:.	.:.:.:.	.:.:.:.	.:.:.:.	.:.:.:.	.:.:.:.	.:.:.:.	.:.:.:.	.:.:.:.	.:.:.:.	.:.:.:.	.:.:.:.	.:.:.:.	.:.:.:.	.:.:.:.	.:.:.:.	.:.:.:.	.:.:.:.	.:.:.:.	.:.:.:.	.:.:.:.	.:.:.:.	.:.:.:.	.:.:.:.	.:.:.:.	.:.:.:.	.:.:.:.	.:.:.:.	.:.:.:.	.:.:.:.	.:.:.:.	.:.:.:.	.:.:.:.	.:.:.:.	.:.:.:.	.:.:.:.	.:.:.:.	.:.:.:.	.:.:.:.	.:.:.:.	.:.:.:.	.:.:.:.	.:.:.:.	.:.:.:.	.:.:.:.	.:.:.:.	.:.:.:.	.:.:.:.	.:.:.:.	.:.:.:.	.:.:.:.	.:.:.:.	.:.:.:.	.:.:.:.	.:.:.:.	.:.:.:.	.:.:.:.	.:.:.:.	.:.:.:.	.:.:.:.	.:.:.:.	.:.:.:.	.:.:.:.	.:.:.:.	.:.:.:.	.:.:.:.	.:.:.:.	.:.:.:.	.:.:.:.	.:.:.:.	.:.:.:.	.:.:.:.	.:.:.:.	.:.:.:.	.:.:.:.	.:.:.:.	.:.:.:.	.:.:.:.	.:.:.:.	.:.:.:.	.:.:.:.	.:.:.:.	.:.:.:.	.:.:.:.	.:.:.:.	.:.:.:.	.:.:.:.	.:.:.:.	.:.:.:.	.:.:.:.	.:.:.:.	.:.:.:.	.:.:.:.	.:.:.:.	.:.:.:.	.:.:.:.	.:.:.:.	.:.:.:.	.:.:.:.	.:.:.:.	.:.:.:.	.:.:.:.	.:.:.:.	.:.:.:.	.:.:.:.	.:.:.:.	.:.:.:.	.:.:.:.	.:.:.:.	.:.:.:.	.:.:.:.	.:.:.:.	.:.:.:.	.:.:.:.	.:.:.:.	.:.:.:.	.:.:.:.	.:.:.:.	.:.:.:.	.:.:.:.	.:.:.:.	.:.:.:.	.:.:.:.	.:.:.:.	.:.:.:.	.:.:.:.	.:.:.:.	.:.:.:.	.:.:.:.	.:.:.:.	.:.:.:.	.:.:.:.	.:.:.:.	.:.:.:.	.:.:.:.	.:.:.:.	.:.:.:.	.:.:.:.	.:.:.:.	.:.:.:.	.:.:.:.	.:.:.:.	.:.:.:.	.:.:.:.	.:.:.:.	.:.:.:.	.:.:.:.	.:.:.:.	.:.:.:.	.:.:.:.	.:.:.:.	.:.:.:.	.:.:.:.	.:.:.:.	.:.:.:.	.:.:.:.	.:.:.:.	.:.:.:.	.:.:.:.	.:.:.:.	.:.:.:.	.:.:.:.	.:.:.:.	.:.:.:.	.:.:.:.	.:.:.:.	.:.:.:.	.:.:.:.	.:.:.:.	.:.:.:.	.:.:.:.	.:.:.:.	.:.:.:.	.:.:.:.	.:.:.:.	.:.:.:.	.:.:.:.	.:.:.:.	.:.:.:.	.:.:.:.	.:.:.:.	.:.:.:.	.:.:.:.	.:.:.:.	.:.:.:.	.:.:.:.	.:.:.:.	.:.:.:.	.:.:.:.	.:.:.:.	.:.:.:.	.:.:.:.	.:.:.:.	.:.:.:.	.:.:.:.	.:.:.:.	.:.:.:.	.:.:.:.	.:.:.:.	.:.:.:.	.:.:.:.	.:.:.:.	.:.:.:.	.:.:.:.	.:.:.:.	.:.:.:.	.:.:.:.	.:.:.:.	.:.:.:.	.:.:.:.	.:.:.:.	.:.:.:.	.:.:.:.	.:.:.:.	.:.:.:.	.:.:.:.	.:.:.:.	.:.:.:.	.:.:.:.	.:.:.:.	.:.:.:.	.:.:.:.	.:.:.:.	.:.:.:.	.:.:.:.	.:.:.:.	.:.:.:.	.:.:.:.	.:.:.:.	.:.:.:.	.:.:.:.	.:.:.:.	.:.:.:.	.:.:.:.	.:.:.:.	.:.:.:.	.:.:.:.	.:.:.:.	.:.:.:.	.:.:.:.	.:.:.:.	.:.:.:.	.:.:.:.	.:.:.:.	.:.:.:.	.:.:.:.	.:.:.:.	.:.:.:.	.:.:.:.	.:.:.:.	.:.:.:.	.:.:.:.	.:.:.:.	.:.:.:.	.:.:.:.	.:.:.:.	.:.:.:.	.:.:.:.	.:.:.:.	.:.:.:.	.:.:.:.	.:.:.:.	.:.:.:.	.:.:.:.	.:.:.:.	.:.:.:.	.:.:.:.	.:.:.:.	.:.:.:.	.:.:.:.	.:.:.:.	.:.:.:.	.:.:.:.	.:.:.:.	.:.:.:.	.:.:.:.	.:.:.:.	.:.:.:.	.:.:.:.	.:.:.:.	.:.:.:.	.:.:.:.	.:.:.:.	.:.:.:.	.:.:.:.	.:.:.:.	.:.:.:.	.:.:.:.	.:.:.:.	.:.:.:.	.:.:.:.	.:.:.:.	.:.:.:.	.:.:.:.	.:.:.:.	.:.:.:.	.:.:.:.	.:.:.:.	.:.:.:.	.:.:.:.	.:.:.:.	.:.:.:.	.:.:.:.	.:.:.:.	.:.:.:.	.:.:.:.	.:.:.:.	.:.:.:.	.:.:.:.	.:.:.:.	.:.:.:.	.:.:.:.	.:.:.:.	.:.:.:.	.:.:.:.	.:.:.:.	.:.:.:.	.:.:.:.	.:.:.:.	.:.:.:.	.:.:.:.	.:.:.:.	.:.:.:.	.:.:.:.	.:.:.:.	.:.:.:.	.:.:.:.	.:.:.:.	.:.:.:.	.:.:.:.	.:.:.:.	.:.:.:.	.:.:.:.	.:.:.:.	.:.:.:.	.:.:.:.	.:.:.:.	.:.:.:.	.:.:.:.	.:.:.:.	.:.:.:.	.:.:.:.	.:.:.:.	.:.:.:.	.:.:.:.	.:.:.:.	.:.:.:.	.:.:.:.	.:.:.:.	.:.:.:.	.:.:.:.	.:.:.:.	.:.:.:.	.:.:.:.	.:.:.:.	.:.:.:.	.:.:.:.	.:.:.:.	.:.:.:.	.:.:.:.	.:.:.:.	.:.:.:.	.:.:.:.	.:.:.:.	.:.:.:.	.:.:.:.	.:.:.:.	.:.:.:.	.:.:.:.	.:.:.:.	.:.:.:.	.:.:.:.	.:.:.:.	.:.:.:.	.:.:.:.	.:.:.:.	.:.:.:.	.:.:.:.	.:.:.:.	.:.:.:.	.:.:.:.	.:.:.:.	.:.:.:.	.:.:.:.	.:.:.:.	.:.:.:.	.:.:.:.	.:.:.:.	.:.:.:.	.:.:.:.	.:.:.:.	.:.:.:.	.:.:.:.	.:.:.:.	.:.:.:.	.:.:.:.	.:.:.:.	.:.:.:.	.:.:.:.	.:.:.:.	.:.:.:.	.:.:.:.	.:.:.:.	.:.:.:.	.:.:.:.	.:.:.:.	.:.:.:.	.:.:.:.	.:.:.:.	.:.:.:.	.:.:.:.	.:.:.:.	.:.:.:.	.:.:.:.	.:.:.:.	.:.:.:.	.:.:.:.	.:.:.:.	.:.:.:.	.:.:.:.	.:.:.:.	.:.:.:.	.:.:.:.	.:.:.:.	.:.:.:.	.:.:.:.	.:.:.:.	.:.:.:.	.:.:.:.	.:.:.:.	.:.:.:.	.:.:.:.	.:.:.:.	.:.:.:.	.:.:.:.	.:.:.:.	.:.:.:.	.:.:.:.	.:.:.:.	.:.:.:.	.:.:.:.	.:.:.:.	.:.:.:.	.:.:.:.	.:.:.:.	.:.:.:.	.:.:.:.	.:.:.:.	.:.:.:.	.:.:.:.	.:.:.:.	.:.:.:.	.:.:.:.	.:.:.:.	.:.:.:.	.:.:.:.	.:.:.:.	.:.:.:.	.:.:.:.	.:.:.:.	.:.:.:.	.:.:.:.	.:.:.:.	.:.:.:.	.:.:.:.	.:.:.:.	.:.:.:.	.:.:.:.	.:.:.:.	.:.:.:.	.:.:.:.	.:.:.:.	.:.:.:.	.:.:.:.	.:.:.:.	.:.:.:.	.:.:.:.	.:.:.:.	.:.:.:.	.:.:.:.	.:.:.:.	.:.:.:.	.:.:.:.	.:.:.:.	.:.:.:.	.:.:.:.	.:.:.:.	.:.:.:.	.:.:.:.	.:.:.:.	.:.:.:.	.:.:.:.	.:.:.:.	.:.:.:.	.:.:.:.	.:.:.:.	.:.:.:.	.:.:.:.	.:.:.:.	.:.:.:.	.:.:.:.	.:.:.:.	.:.:.:.	.:.:.:.	.:.:.:.	.:.:.:.	.:.:.:.	.:.:.:.	.:.:.:.	.:.:.:.	.:.:.:.	.:.:.:.	.:.:.:.	.:.:.:.	.:.:.:.	.:.:.:.	.:.:.:.	.:.:.:.	.:.:.:.	.:.:.:.	.:.:.:.	.:.:.:.	.:.:.:.	.:.:.:.	.:.:.:.	.:.:.:.	.:.:.:.	.:.:.:.	.:.:.:.	.:.:.:.	.:.:.:.	.:.:.:.	.:.:.:.	.:.:.:.	.:.:.:.	.:.:.:.	.:.:.:.	.:.:.:.	.:.:.:.	.:.:.:.	.:.:.:.	.:.:.:.	.:.:.:.	.:.:.:.	.:.:.:.	.:.:.:.	.:.:.:.	.:.:.:.	.:.:.:.	.:.:.:.	.:.:.:.	.:.:.:.	.:.:.:.	.:.:.:.	.:.:.:.	.:.:.:.	.:.:.:.	.:.:.:.	.:.:.:.	.:.:.:.	.:.:.:.	.:.:.:.	.:.:.:.	.:.:.:.	.:.:.:.	.:.:.:.	.:.:.:.	.:.:.:.	.:.:.:.	.:.:.:.	.:.:.:.	.:.:.:.	.:.:.:.	.:.:.:.	.:.:.:.	.:.:.:.	.:.:.:.	.:.:.:.	.:.:.:.	.:.:.:.	.:.:.:.	.:.:.:.	.:.:.:.	.:.:.:.	.:.:.:.	.:.:.:.	.:.:.:.	.:.:.:.	.:.:.:.	.:.:.:.	.:.:.:.	.:.:.:.	.:.:.:.	.:.:.:.	.:.:.:.	.:.:.:.	.:.:.:.	.:.:.:.	.:.:.:.	.:.:.:.	.:.:.:.	.:.:.:.	.:.:.:.	.:.:.:.	.:.:.:.	.:.:.:.	.:.:.:.	.:.:.:.	.:.:.:.	.:.:.:.	.:.:.:.	.:.:.:.	.:.:.:.	.:.:.:.	.:.:.:.	.:.:.:.	.:.:.:.	.:.:.:.	.:.:.:.	.:.:.:.	.:.:.:.	.:.:.:.	.:.:.:.	.:.:.:.	.:.:.:.	.:.:.:.	.:.:.:.	.:.:.:.	.:.:.:.	.:.:.:.	.:.:.:.	.:.:.:.	.:.:.:.	.:.:.:.	.:.:.:.	.:.:.:.	.:.:.:.	.:.:.:.	.:.:.:.	.:.:.:.	.:.:.:.	.:.:.:.	.:.:.:.	.:.:.:.	.:.:.:.	.:.:.:.	.:.:.:.	.:.:.:.	.:.:.:.	.:.:.:.	.:.:.:.	.:.:.:.	.:.:.:.	.:.:.:.	.:.:.:.	.:.:.:.	.:.:.:.	.:.:.:.	.:.:.:.	.:.:.:.	.:.:.:.	.:.:.:.	.:.:.:.	.:.:.:.	.:.:.:.	.:.:.:.	.:.:.:.	.:.:.:.	.:.:.:.	.:.:.:.	.:.:.:.	.:.:.:.	.:.:.:.	.:.:.:.	.:.:.:.	.:.:.:.	.:.:.:.	.:.:.:.	.:.:.:.	.:.:.:.	.:.:.:.	.:.:.:.	.:.:.:.	.:.:.:.	.:.:.:.	.:.:.:.	.:.:.:.	.:.:.:.	.:.:.:.	.:.:.:.	.:.:.:.	.:.:.:.	.:.:.:.	.:.:.:.	.:.:.:.	.:.:.:.	.:.:.:.	.:.:.:.	.:.:.:.	.:.:.:.	.:.:.:.	.:.:.:.	.:.:.:.	.:.:.:.	.:.:.:.	.:.:.:.	.:.:.:.	.:.:.:.	.:.:.:.	.:.:.:.	.:.:.:.	.:.:.:.	.:.:.:.	.:.:.:.	1:180896:FR:0.256	.:.:.:.	.:.:.:.	.:.:.:.	.:.:.:.	.:.:.:.	.:.:.:.	.:.:.:.	.:.:.:.	.:.:.:.	.:.:.:.	.:.:.:.	.:.:.:.	.:.:.:.	.:.:.:.	.:.:.:.	.:.:.:.	.:.:.:.	.:.:.:.	.:.:.:.	.:.:.:.	.:.:.:.	.:.:.:.	.:.:.:.	.:.:.:.	.:.:.:.	.:.:.:.	.:.:.:.	.:.:.:.	.:.:.:.	.:.:.:.	.:.:.:.	.:.:.:.	.:.:.:.	.:.:.:.	.:.:.:.	.:.:.:.	.:.:.:.	.:.:.:.	.:.:.:.	.:.:.:.	.:.:.:.	.:.:.:.	.:.:.:.	.:.:.:.	.:.:.:.	.:.:.:.	.:.:.:.	.:.:.:.	.:.:.:.	.:.:.:.	.:.:.:.	.:.:.:.	.:.:.:.	.:.:.:.	.:.:.:.	.:.:.:.	.:.:.:.	.:.:.:.	.:.:.:.	.:.:.:.	.:.:.:.	.:.:.:.	.:.:.:.	.:.:.:.	.:.:.:.	.:.:.:.	.:.:.:.	.:.:.:.	.:.:.:.	.:.:.:.	.:.:.:.	.:.:.:.	.:.:.:.	.:.:.:.	.:.:.:.	.:.:.:.	.:.:.:.	.:.:.:.	.:.:.:.	.:.:.:.	.:.:.:.	.:.:.:.	.:.:.:.	.:.:.:.	.:.:.:.	.:.:.:.	.:.:.:.	.:.:.:.	.:.:.:.	.:.:.:.	.:.:.:.	.:.:.:.	.:.:.:.	.:.:.:.	.:.:.:.	.:.:.:.	.:.:.:.	.:.:.:.	.:.:.:.	.:.:.:.	.:.:.:.	.:.:.:.	.:.:.:.	.:.:.:.	.:.:.:.	.:.:.:.	.:.:.:.	.:.:.:.	.:.:.:.	.:.:.:.	.:.:.:.	.:.:.:.	.:.:.:.	.:.:.:.	.:.:.:.	.:.:.:.	.:.:.:.	.:.:.:.	.:.:.:.	.:.:.:.	.:.:.:.	.:.:.:.	.:.:.:.	.:.:.:.	.:.:.:.	.:.:.:.	.:.:.:.	.:.:.:.	.:.:.:.	.:.:.:.	.:.:.:.	.:.:.:.	.:.:.:.	.:.:.:.	.:.:.:.	.:.:.:.	.:.:.:.	.:.:.:.	.:.:.:.	.:.:.:.	.:.:.:.	.:.:.:.	.:.:.:.	.:.:.:.	.:.:.:.	.:.:.:.	.:.:.:.	.:.:.:.	.:.:.:.	.:.:.:.	.:.:.:.	.:.:.:.	.:.:.:.	.:.:.:.	.:.:.:.	.:.:.:.	.:.:.:.	.:.:.:.	.:.:.:.	.:.:.:.	.:.:.:.	.:.:.:.	.:.:.:.	.:.:.:.	.:.:.:.	.:.:.:.	.:.:.:.	.:.:.:.	.:.:.:.	.:.:.:.	.:.:.:.	.:.:.:.	.:.:.:.	.:.:.:.	.:.:.:.	.:.:.:.
chrI	180897	.	A	<INS:ME>	.	PASS	SVTYPE=INS;STRAND=.;FAMILY=TY2	GT:END:FLANKS_SUPPORTED:FREQUENCY	1:180897:FR:0.639	.:.:.:.	.:.:.:.	.:.:.:.	.:.:.:.	.:.:.:.	.:.:.:.	.:.:.:.	.:.:.:.	.:.:.:.	.:.:.:.	.:.:.:.	.:.:.:.	.:.:.:.	.:.:.:.	.:.:.:.	.:.:.:.	.:.:.:.	.:.:.:.	.:.:.:.	.:.:.:.	.:.:.:.	.:.:.:.	.:.:.:.	.:.:.:.	.:.:.:.	.:.:.:.	.:.:.:.	.:.:.:.	.:.:.:.	.:.:.:.	.:.:.:.	.:.:.:.	.:.:.:.	.:.:.:.	.:.:.:.	.:.:.:.	.:.:.:.	.:.:.:.	.:.:.:.	.:.:.:.	.:.:.:.	.:.:.:.	.:.:.:.	.:.:.:.	.:.:.:.	.:.:.:.	.:.:.:.	.:.:.:.	.:.:.:.	.:.:.:.	.:.:.:.	.:.:.:.	.:.:.:.	.:.:.:.	.:.:.:.	.:.:.:.	.:.:.:.	.:.:.:.	.:.:.:.	.:.:.:.	.:.:.:.	.:.:.:.	.:.:.:.	.:.:.:.	.:.:.:.	.:.:.:.	.:.:.:.	.:.:.:.	.:.:.:.	.:.:.:.	.:.:.:.	.:.:.:.	.:.:.:.	.:.:.:.	.:.:.:.	.:.:.:.	.:.:.:.	.:.:.:.	.:.:.:.	.:.:.:.	.:.:.:.	.:.:.:.	.:.:.:.	.:.:.:.	.:.:.:.	.:.:.:.	.:.:.:.	.:.:.:.	.:.:.:.	.:.:.:.	.:.:.:.	.:.:.:.	.:.:.:.	.:.:.:.	.:.:.:.	.:.:.:.	.:.:.:.	.:.:.:.	.:.:.:.	.:.:.:.	.:.:.:.	.:.:.:.	.:.:.:.	.:.:.:.	.:.:.:.	.:.:.:.	.:.:.:.	.:.:.:.	.:.:.:.	.:.:.:.	.:.:.:.	.:.:.:.	.:.:.:.	.:.:.:.	.:.:.:.	.:.:.:.	.:.:.:.	.:.:.:.	.:.:.:.	.:.:.:.	.:.:.:.	.:.:.:.	.:.:.:.	.:.:.:.	.:.:.:.	.:.:.:.	.:.:.:.	.:.:.:.	.:.:.:.	.:.:.:.	.:.:.:.	.:.:.:.	.:.:.:.	.:.:.:.	.:.:.:.	.:.:.:.	.:.:.:.	.:.:.:.	.:.:.:.	.:.:.:.	.:.:.:.	.:.:.:.	.:.:.:.	.:.:.:.	.:.:.:.	.:.:.:.	.:.:.:.	.:.:.:.	.:.:.:.	.:.:.:.	.:.:.:.	.:.:.:.	.:.:.:.	.:.:.:.	.:.:.:.	.:.:.:.	.:.:.:.	.:.:.:.	.:.:.:.	.:.:.:.	.:.:.:.	.:.:.:.	.:.:.:.	.:.:.:.	.:.:.:.	.:.:.:.	.:.:.:.	.:.:.:.	.:.:.:.	.:.:.:.	.:.:.:.	.:.:.:.	.:.:.:.	.:.:.:.	.:.:.:.	.:.:.:.	.:.:.:.	.:.:.:.	.:.:.:.	.:.:.:.	.:.:.:.	.:.:.:.	.:.:.:.	.:.:.:.	.:.:.:.	.:.:.:.	.:.:.:.	.:.:.:.	.:.:.:.	.:.:.:.	.:.:.:.	.:.:.:.	.:.:.:.	.:.:.:.	.:.:.:.	.:.:.:.	.:.:.:.	.:.:.:.	.:.:.:.	.:.:.:.	.:.:.:.	.:.:.:.	.:.:.:.	.:.:.:.	.:.:.:.	.:.:.:.	.:.:.:.	.:.:.:.	.:.:.:.	.:.:.:.	.:.:.:.	.:.:.:.	.:.:.:.	.:.:.:.	.:.:.:.	.:.:.:.	.:.:.:.	.:.:.:.	.:.:.:.	.:.:.:.	.:.:.:.	.:.:.:.	.:.:.:.	.:.:.:.	.:.:.:.	.:.:.:.	.:.:.:.	.:.:.:.	.:.:.:.	.:.:.:.	.:.:.:.	.:.:.:.	.:.:.:.	.:.:.:.	.:.:.:.	.:.:.:.	.:.:.:.	.:.:.:.	.:.:.:.	.:.:.:.	.:.:.:.	.:.:.:.	.:.:.:.	.:.:.:.	.:.:.:.	.:.:.:.	.:.:.:.	.:.:.:.	.:.:.:.	.:.:.:.	.:.:.:.	.:.:.:.	.:.:.:.	.:.:.:.	.:.:.:.	.:.:.:.	.:.:.:.	.:.:.:.	.:.:.:.	.:.:.:.	.:.:.:.	.:.:.:.	.:.:.:.	.:.:.:.	.:.:.:.	.:.:.:.	.:.:.:.	.:.:.:.	.:.:.:.	.:.:.:.	.:.:.:.	.:.:.:.	.:.:.:.	.:.:.:.	.:.:.:.	.:.:.:.	.:.:.:.	.:.:.:.	.:.:.:.	.:.:.:.	.:.:.:.	.:.:.:.	.:.:.:.	.:.:.:.	.:.:.:.	.:.:.:.	.:.:.:.	.:.:.:.	.:.:.:.	.:.:.:.	.:.:.:.	.:.:.:.	.:.:.:.	.:.:.:.	.:.:.:.	.:.:.:.	.:.:.:.	.:.:.:.	.:.:.:.	.:.:.:.	.:.:.:.	.:.:.:.	.:.:.:.	.:.:.:.	.:.:.:.	.:.:.:.	.:.:.:.	.:.:.:.	.:.:.:.	.:.:.:.	.:.:.:.	.:.:.:.	.:.:.:.	.:.:.:.	.:.:.:.	.:.:.:.	.:.:.:.	.:.:.:.	.:.:.:.	.:.:.:.	.:.:.:.	.:.:.:.	.:.:.:.	.:.:.:.	.:.:.:.	.:.:.:.	.:.:.:.	.:.:.:.	.:.:.:.	.:.:.:.	.:.:.:.	.:.:.:.	.:.:.:.	.:.:.:.	.:.:.:.	.:.:.:.	.:.:.:.	.:.:.:.	.:.:.:.	.:.:.:.	.:.:.:.	.:.:.:.	.:.:.:.	.:.:.:.	.:.:.:.	.:.:.:.	.:.:.:.	.:.:.:.	.:.:.:.	.:.:.:.	.:.:.:.	.:.:.:.	.:.:.:.	.:.:.:.	.:.:.:.	.:.:.:.	.:.:.:.	.:.:.:.	.:.:.:.	.:.:.:.	.:.:.:.	.:.:.:.	.:.:.:.	.:.:.:.	.:.:.:.	.:.:.:.	.:.:.:.	.:.:.:.	.:.:.:.	.:.:.:.	.:.:.:.	.:.:.:.	.:.:.:.	.:.:.:.	.:.:.:.	.:.:.:.	.:.:.:.	.:.:.:.	.:.:.:.	.:.:.:.	.:.:.:.	.:.:.:.	.:.:.:.	.:.:.:.	.:.:.:.	.:.:.:.	.:.:.:.	.:.:.:.	.:.:.:.	.:.:.:.	.:.:.:.	.:.:.:.	.:.:.:.	.:.:.:.	.:.:.:.	.:.:.:.	.:.:.:.	.:.:.:.	.:.:.:.	.:.:.:.	.:.:.:.	.:.:.:.	.:.:.:.	.:.:.:.	.:.:.:.	.:.:.:.	.:.:.:.	.:.:.:.	.:.:.:.	.:.:.:.	.:.:.:.	.:.:.:.	.:.:.:.	.:.:.:.	.:.:.:.	.:.:.:.	.:.:.:.	.:.:.:.	.:.:.:.	.:.:.:.	.:.:.:.	.:.:.:.	.:.:.:.	.:.:.:.	.:.:.:.	.:.:.:.	.:.:.:.	.:.:.:.	.:.:.:.	.:.:.:.	.:.:.:.	.:.:.:.	.:.:.:.	.:.:.:.	.:.:.:.	.:.:.:.	.:.:.:.	.:.:.:.	.:.:.:.	.:.:.:.	.:.:.:.	.:.:.:.	.:.:.:.	.:.:.:.	.:.:.:.	.:.:.:.	.:.:.:.	.:.:.:.	.:.:.:.	.:.:.:.	.:.:.:.	.:.:.:.	.:.:.:.	.:.:.:.	.:.:.:.	.:.:.:.	.:.:.:.	.:.:.:.	.:.:.:.	.:.:.:.	.:.:.:.	.:.:.:.	.:.:.:.	.:.:.:.	.:.:.:.	.:.:.:.	.:.:.:.	.:.:.:.	.:.:.:.	.:.:.:.	.:.:.:.	.:.:.:.	.:.:.:.	.:.:.:.	.:.:.:.	.:.:.:.	.:.:.:.	.:.:.:.	.:.:.:.	.:.:.:.	.:.:.:.	.:.:.:.	.:.:.:.	.:.:.:.	.:.:.:.	.:.:.:.	.:.:.:.	.:.:.:.	.:.:.:.	.:.:.:.	.:.:.:.	.:.:.:.	.:.:.:.	.:.:.:.	.:.:.:.	.:.:.:.	.:.:.:.	.:.:.:.	.:.:.:.	.:.:.:.	.:.:.:.	1:180897:FR:0.626	.:.:.:.	.:.:.:.	.:.:.:.	.:.:.:.	.:.:.:.	.:.:.:.	.:.:.:.	.:.:.:.	.:.:.:.	.:.:.:.	.:.:.:.	.:.:.:.	.:.:.:.	.:.:.:.	.:.:.:.	.:.:.:.	.:.:.:.	.:.:.:.	.:.:.:.	.:.:.:.	.:.:.:.	.:.:.:.	.:.:.:.	.:.:.:.	.:.:.:.	.:.:.:.	.:.:.:.	.:.:.:.	.:.:.:.	.:.:.:.	.:.:.:.	.:.:.:.	.:.:.:.	.:.:.:.	.:.:.:.	.:.:.:.	.:.:.:.	.:.:.:.	.:.:.:.	.:.:.:.	.:.:.:.	.:.:.:.	.:.:.:.	.:.:.:.	.:.:.:.	.:.:.:.	.:.:.:.	.:.:.:.	.:.:.:.	.:.:.:.	.:.:.:.	.:.:.:.	.:.:.:.	.:.:.:.	.:.:.:.	.:.:.:.	.:.:.:.	.:.:.:.	.:.:.:.	.:.:.:.	.:.:.:.	.:.:.:.	.:.:.:.	.:.:.:.	.:.:.:.	.:.:.:.	.:.:.:.	.:.:.:.	.:.:.:.	.:.:.:.	.:.:.:.	.:.:.:.	.:.:.:.	.:.:.:.	.:.:.:.	.:.:.:.	.:.:.:.	.:.:.:.	.:.:.:.	.:.:.:.	.:.:.:.	.:.:.:.	.:.:.:.	.:.:.:.	.:.:.:.	.:.:.:.	.:.:.:.	.:.:.:.	.:.:.:.	.:.:.:.	.:.:.:.	.:.:.:.	.:.:.:.	.:.:.:.	.:.:.:.	.:.:.:.	.:.:.:.	.:.:.:.	.:.:.:.	.:.:.:.	.:.:.:.	.:.:.:.	.:.:.:.	.:.:.:.	.:.:.:.	.:.:.:.	.:.:.:.	.:.:.:.	.:.:.:.	.:.:.:.	.:.:.:.	.:.:.:.	.:.:.:.	.:.:.:.	.:.:.:.	.:.:.:.	.:.:.:.	.:.:.:.	.:.:.:.	.:.:.:.	.:.:.:.	.:.:.:.	.:.:.:.	.:.:.:.	.:.:.:.	.:.:.:.	.:.:.:.	.:.:.:.	.:.:.:.	.:.:.:.	.:.:.:.	.:.:.:.	.:.:.:.	.:.:.:.	.:.:.:.	.:.:.:.	.:.:.:.	.:.:.:.	.:.:.:.	.:.:.:.	.:.:.:.	.:.:.:.	.:.:.:.	.:.:.:.	.:.:.:.	.:.:.:.	.:.:.:.	.:.:.:.	.:.:.:.	.:.:.:.	.:.:.:.	.:.:.:.	.:.:.:.	.:.:.:.	.:.:.:.	.:.:.:.	.:.:.:.	.:.:.:.	.:.:.:.	.:.:.:.	.:.:.:.	.:.:.:.	.:.:.:.	.:.:.:.	.:.:.:.	.:.:.:.	.:.:.:.	.:.:.:.	.:.:.:.	.:.:.:.	.:.:.:.	.:.:.:.	.:.:.:.	.:.:.:.	.:.:.:.	.:.:.:.	.:.:.:.	.:.:.:.	.:.:.:.	.:.:.:.	.:.:.:.	.:.:.:.	.:.:.:.	.:.:.:.	.:.:.:.	.:.:.:.	.:.:.:.	.:.:.:.	.:.:.:.	.:.:.:.	.:.:.:.	.:.:.:.	.:.:.:.	.:.:.:.	.:.:.:.	.:.:.:.	.:.:.:.	.:.:.:.	.:.:.:.	.:.:.:.	.:.:.:.	.:.:.:.	.:.:.:.	.:.:.:.	.:.:.:.	.:.:.:.	.:.:.:.	.:.:.:.	.:.:.:.	.:.:.:.	.:.:.:.	.:.:.:.	.:.:.:.	.:.:.:.	.:.:.:.	.:.:.:.	.:.:.:.	.:.:.:.	.:.:.:.	.:.:.:.	.:.:.:.	.:.:.:.	.:.:.:.	.:.:.:.	.:.:.:.	.:.:.:.	.:.:.:.	.:.:.:.	.:.:.:.	.:.:.:.	.:.:.:.	.:.:.:.	.:.:.:.	.:.:.:.	.:.:.:.	.:.:.:.	.:.:.:.	.:.:.:.	.:.:.:.	.:.:.:.	.:.:.:.	.:.:.:.	.:.:.:.	.:.:.:.	.:.:.:.	.:.:.:.	.:.:.:.	.:.:.:.	.:.:.:.	.:.:.:.	.:.:.:.	.:.:.:.	.:.:.:.	.:.:.:.	.:.:.:.	.:.:.:.	.:.:.:.	.:.:.:.	.:.:.:.	.:.:.:.	.:.:.:.	.:.:.:.	.:.:.:.	.:.:.:.	.:.:.:.	.:.:.:.	.:.:.:.	.:.:.:.	.:.:.:.	.:.:.:.	.:.:.:.	.:.:.:.	.:.:.:.	.:.:.:.	.:.:.:.	.:.:.:.	.:.:.:.	.:.:.:.	.:.:.:.	.:.:.:.	.:.:.:.	.:.:.:.	.:.:.:.	.:.:.:.	.:.:.:.	.:.:.:.	.:.:.:.	.:.:.:.	.:.:.:.	.:.:.:.	.:.:.:.	.:.:.:.	.:.:.:.	.:.:.:.	.:.:.:.	.:.:.:.	.:.:.:.	.:.:.:.	.:.:.:.	.:.:.:.	.:.:.:.	.:.:.:.	.:.:.:.	.:.:.:.	.:.:.:.	.:.:.:.	.:.:.:.	.:.:.:.	.:.:.:.	.:.:.:.	.:.:.:.	.:.:.:.	.:.:.:.	.:.:.:.	.:.:.:.	.:.:.:.	.:.:.:.	.:.:.:.	.:.:.:.	.:.:.:.	.:.:.:.	.:.:.:.	.:.:.:.	.:.:.:.	.:.:.:.	.:.:.:.	.:.:.:.	.:.:.:.	.:.:.:.	.:.:.:.	.:.:.:.	.:.:.:.	.:.:.:.	.:.:.:.	.:.:.:.	.:.:.:.	.:.:.:.	.:.:.:.	.:.:.:.	.:.:.:.	.:.:.:.	.:.:.:.	.:.:.:.	.:.:.:.	.:.:.:.	.:.:.:.	.:.:.:.	.:.:.:.	.:.:.:.	.:.:.:.	.:.:.:.	.:.:.:.	.:.:.:.	.:.:.:.	.:.:.:.	.:.:.:.	.:.:.:.	.:.:.:.	.:.:.:.	.:.:.:.	.:.:.:.	.:.:.:.	.:.:.:.	.:.:.:.	.:.:.:.	.:.:.:.	.:.:.:.	.:.:.:.	.:.:.:.	.:.:.:.	.:.:.:.	.:.:.:.	.:.:.:.	.:.:.:.	.:.:.:.	.:.:.:.	.:.:.:.	.:.:.:.	.:.:.:.	.:.:.:.	.:.:.:.	.:.:.:.	.:.:.:.	.:.:.:.	.:.:.:.	.:.:.:.	.:.:.:.	.:.:.:.	.:.:.:.	.:.:.:.	.:.:.:.	.:.:.:.	.:.:.:.	.:.:.:.	.:.:.:.	.:.:.:.	.:.:.:.	.:.:.:.	.:.:.:.	.:.:.:.	.:.:.:.	.:.:.:.	.:.:.:.	.:.:.:.	.:.:.:.	.:.:.:.	.:.:.:.	.:.:.:.	.:.:.:.	.:.:.:.	.:.:.:.	.:.:.:.	.:.:.:.	.:.:.:.	.:.:.:.	.:.:.:.	.:.:.:.	.:.:.:.	.:.:.:.	.:.:.:.	.:.:.:.	.:.:.:.	.:.:.:.	.:.:.:.	.:.:.:.	.:.:.:.	.:.:.:.	.:.:.:.	.:.:.:.	.:.:.:.	.:.:.:.	.:.:.:.	.:.:.:.	.:.:.:.	.:.:.:.	.:.:.:.	.:.:.:.	.:.:.:.	.:.:.:.	.:.:.:.	.:.:.:.	.:.:.:.	.:.:.:.	.:.:.:.	.:.:.:.	.:.:.:.	.:.:.:.	.:.:.:.	.:.:.:.	.:.:.:.	.:.:.:.	.:.:.:.	.:.:.:.	.:.:.:.	.:.:.:.	.:.:.:.	.:.:.:.	.:.:.:.	.:.:.:.	.:.:.:.	.:.:.:.	.:.:.:.	.:.:.:.	.:.:.:.	.:.:.:.	.:.:.:.	.:.:.:.	.:.:.:.	.:.:.:.	.:.:.:.	.:.:.:.	.:.:.:.	.:.:.:.	.:.:.:.	.:.:.:.	.:.:.:.	.:.:.:.	.:.:.:.	.:.:.:.	.:.:.:.	.:.:.:.	.:.:.:.	.:.:.:.	.:.:.:.	.:.:.:.	.:.:.:.	.:.:.:.	.:.:.:.	.:.:.:.	.:.:.:.	.:.:.:.	.:.:.:.	.:.:.:.	.:.:.:.	.:.:.:.
chrI	180897	.	A	<INS:ME>	.	PASS	SVTYPE=INS;STRAND=.;FAMILY=TY4	GT:END:FLANKS_SUPPORTED:FREQUENCY	.:.:.:.	.:.:.:.	.:.:.:.	.:.:.:.	.:.:.:.	.:.:.:.	.:.:.:.	.:.:.:.	.:.:.:.	.:.:.:.	.:.:.:.	.:.:.:.	.:.:.:.	.:.:.:.	.:.:.:.	.:.:.:.	.:.:.:.	.:.:.:.	.:.:.:.	.:.:.:.	.:.:.:.	.:.:.:.	.:.:.:.	.:.:.:.	.:.:.:.	.:.:.:.	.:.:.:.	.:.:.:.	.:.:.:.	.:.:.:.	.:.:.:.	.:.:.:.	.:.:.:.	.:.:.:.	.:.:.:.	.:.:.:.	.:.:.:.	.:.:.:.	.:.:.:.	.:.:.:.	.:.:.:.	.:.:.:.	.:.:.:.	.:.:.:.	.:.:.:.	.:.:.:.	.:.:.:.	.:.:.:.	.:.:.:.	.:.:.:.	.:.:.:.	.:.:.:.	.:.:.:.	.:.:.:.	.:.:.:.	.:.:.:.	.:.:.:.	.:.:.:.	.:.:.:.	.:.:.:.	.:.:.:.	.:.:.:.	.:.:.:.	.:.:.:.	.:.:.:.	.:.:.:.	.:.:.:.	.:.:.:.	.:.:.:.	.:.:.:.	.:.:.:.	.:.:.:.	.:.:.:.	.:.:.:.	.:.:.:.	.:.:.:.	.:.:.:.	.:.:.:.	.:.:.:.	.:.:.:.	.:.:.:.	.:.:.:.	.:.:.:.	.:.:.:.	.:.:.:.	.:.:.:.	.:.:.:.	.:.:.:.	.:.:.:.	.:.:.:.	.:.:.:.	.:.:.:.	.:.:.:.	.:.:.:.	.:.:.:.	.:.:.:.	.:.:.:.	.:.:.:.	.:.:.:.	.:.:.:.	.:.:.:.	.:.:.:.	.:.:.:.	.:.:.:.	.:.:.:.	.:.:.:.	.:.:.:.	.:.:.:.	.:.:.:.	.:.:.:.	.:.:.:.	.:.:.:.	.:.:.:.	.:.:.:.	.:.:.:.	.:.:.:.	.:.:.:.	.:.:.:.	.:.:.:.	.:.:.:.	.:.:.:.	.:.:.:.	.:.:.:.	.:.:.:.	.:.:.:.	.:.:.:.	.:.:.:.	.:.:.:.	.:.:.:.	.:.:.:.	.:.:.:.	.:.:.:.	.:.:.:.	.:.:.:.	.:.:.:.	.:.:.:.	.:.:.:.	.:.:.:.	.:.:.:.	.:.:.:.	.:.:.:.	.:.:.:.	.:.:.:.	.:.:.:.	.:.:.:.	.:.:.:.	.:.:.:.	.:.:.:.	.:.:.:.	.:.:.:.	.:.:.:.	.:.:.:.	.:.:.:.	.:.:.:.	.:.:.:.	.:.:.:.	.:.:.:.	.:.:.:.	.:.:.:.	.:.:.:.	.:.:.:.	.:.:.:.	.:.:.:.	.:.:.:.	.:.:.:.	.:.:.:.	.:.:.:.	.:.:.:.	.:.:.:.	.:.:.:.	.:.:.:.	.:.:.:.	.:.:.:.	.:.:.:.	.:.:.:.	.:.:.:.	.:.:.:.	.:.:.:.	.:.:.:.	.:.:.:.	.:.:.:.	.:.:.:.	.:.:.:.	.:.:.:.	.:.:.:.	.:.:.:.	.:.:.:.	.:.:.:.	.:.:.:.	.:.:.:.	.:.:.:.	.:.:.:.	.:.:.:.	.:.:.:.	.:.:.:.	.:.:.:.	.:.:.:.	.:.:.:.	.:.:.:.	.:.:.:.	.:.:.:.	.:.:.:.	.:.:.:.	.:.:.:.	.:.:.:.	.:.:.:.	.:.:.:.	.:.:.:.	.:.:.:.	.:.:.:.	.:.:.:.	.:.:.:.	.:.:.:.	.:.:.:.	.:.:.:.	.:.:.:.	.:.:.:.	.:.:.:.	.:.:.:.	.:.:.:.	.:.:.:.	.:.:.:.	.:.:.:.	.:.:.:.	.:.:.:.	.:.:.:.	.:.:.:.	.:.:.:.	.:.:.:.	.:.:.:.	.:.:.:.	.:.:.:.	.:.:.:.	.:.:.:.	.:.:.:.	.:.:.:.	.:.:.:.	.:.:.:.	.:.:.:.	.:.:.:.	.:.:.:.	.:.:.:.	.:.:.:.	.:.:.:.	.:.:.:.	.:.:.:.	.:.:.:.	.:.:.:.	.:.:.:.	.:.:.:.	.:.:.:.	.:.:.:.	.:.:.:.	.:.:.:.	.:.:.:.	.:.:.:.	.:.:.:.	.:.:.:.	.:.:.:.	.:.:.:.	.:.:.:.	.:.:.:.	.:.:.:.	.:.:.:.	.:.:.:.	.:.:.:.	.:.:.:.	.:.:.:.	.:.:.:.	.:.:.:.	.:.:.:.	.:.:.:.	.:.:.:.	.:.:.:.	.:.:.:.	.:.:.:.	.:.:.:.	.:.:.:.	.:.:.:.	.:.:.:.	.:.:.:.	.:.:.:.	.:.:.:.	.:.:.:.	.:.:.:.	.:.:.:.	.:.:.:.	.:.:.:.	.:.:.:.	.:.:.:.	.:.:.:.	.:.:.:.	.:.:.:.	.:.:.:.	.:.:.:.	.:.:.:.	.:.:.:.	.:.:.:.	.:.:.:.	.:.:.:.	.:.:.:.	.:.:.:.	.:.:.:.	.:.:.:.	.:.:.:.	.:.:.:.	.:.:.:.	.:.:.:.	.:.:.:.	.:.:.:.	.:.:.:.	.:.:.:.	.:.:.:.	.:.:.:.	.:.:.:.	.:.:.:.	.:.:.:.	.:.:.:.	.:.:.:.	.:.:.:.	.:.:.:.	.:.:.:.	.:.:.:.	.:.:.:.	.:.:.:.	.:.:.:.	.:.:.:.	.:.:.:.	.:.:.:.	.:.:.:.	.:.:.:.	.:.:.:.	.:.:.:.	.:.:.:.	.:.:.:.	.:.:.:.	.:.:.:.	.:.:.:.	.:.:.:.	.:.:.:.	.:.:.:.	.:.:.:.	.:.:.:.	.:.:.:.	.:.:.:.	.:.:.:.	.:.:.:.	.:.:.:.	.:.:.:.	.:.:.:.	.:.:.:.	.:.:.:.	.:.:.:.	.:.:.:.	.:.:.:.	.:.:.:.	.:.:.:.	.:.:.:.	.:.:.:.	.:.:.:.	.:.:.:.	.:.:.:.	.:.:.:.	.:.:.:.	.:.:.:.	.:.:.:.	.:.:.:.	.:.:.:.	.:.:.:.	.:.:.:.	.:.:.:.	.:.:.:.	.:.:.:.	.:.:.:.	.:.:.:.	.:.:.:.	.:.:.:.	.:.:.:.	.:.:.:.	.:.:.:.	.:.:.:.	.:.:.:.	.:.:.:.	.:.:.:.	.:.:.:.	.:.:.:.	.:.:.:.	.:.:.:.	.:.:.:.	.:.:.:.	.:.:.:.	.:.:.:.	.:.:.:.	.:.:.:.	.:.:.:.	.:.:.:.	.:.:.:.	.:.:.:.	.:.:.:.	.:.:.:.	.:.:.:.	.:.:.:.	.:.:.:.	.:.:.:.	.:.:.:.	.:.:.:.	.:.:.:.	.:.:.:.	.:.:.:.	.:.:.:.	.:.:.:.	.:.:.:.	.:.:.:.	.:.:.:.	.:.:.:.	.:.:.:.	.:.:.:.	.:.:.:.	.:.:.:.	.:.:.:.	.:.:.:.	.:.:.:.	.:.:.:.	.:.:.:.	.:.:.:.	.:.:.:.	.:.:.:.	.:.:.:.	.:.:.:.	.:.:.:.	.:.:.:.	.:.:.:.	.:.:.:.	.:.:.:.	.:.:.:.	.:.:.:.	.:.:.:.	.:.:.:.	.:.:.:.	.:.:.:.	.:.:.:.	.:.:.:.	.:.:.:.	.:.:.:.	.:.:.:.	.:.:.:.	.:.:.:.	.:.:.:.	.:.:.:.	.:.:.:.	.:.:.:.	.:.:.:.	.:.:.:.	.:.:.:.	.:.:.:.	.:.:.:.	.:.:.:.	.:.:.:.	.:.:.:.	.:.:.:.	.:.:.:.	.:.:.:.	.:.:.:.	.:.:.:.	.:.:.:.	.:.:.:.	.:.:.:.	.:.:.:.	.:.:.:.	.:.:.:.	.:.:.:.	.:.:.:.	.:.:.:.	.:.:.:.	.:.:.:.	.:.:.:.	.:.:.:.	.:.:.:.	.:.:.:.	.:.:.:.	.:.:.:.	.:.:.:.	.:.:.:.	.:.:.:.	.:.:.:.	.:.:.:.	.:.:.:.	.:.:.:.	.:.:.:.	.:.:.:.	.:.:.:.	.:.:.:.	.:.:.:.	.:.:.:.	.:.:.:.	.:.:.:.	.:.:.:.	.:.:.:.	.:.:.:.	.:.:.:.	.:.:.:.	.:.:.:.	.:.:.:.	.:.:.:.	.:.:.:.	.:.:.:.	.:.:.:.	.:.:.:.	.:.:.:.	.:.:.:.	.:.:.:.	.:.:.:.	.:.:.:.	.:.:.:.	.:.:.:.	.:.:.:.	.:.:.:.	.:.:.:.	.:.:.:.	.:.:.:.	.:.:.:.	.:.:.:.	.:.:.:.	.:.:.:.	.:.:.:.	.:.:.:.	.:.:.:.	.:.:.:.	.:.:.:.	.:.:.:.	.:.:.:.	.:.:.:.	.:.:.:.	.:.:.:.	.:.:.:.	.:.:.:.	.:.:.:.	.:.:.:.	.:.:.:.	.:.:.:.	.:.:.:.	.:.:.:.	.:.:.:.	.:.:.:.	.:.:.:.	.:.:.:.	.:.:.:.	.:.:.:.	.:.:.:.	.:.:.:.	.:.:.:.	.:.:.:.	.:.:.:.	.:.:.:.	.:.:.:.	.:.:.:.	.:.:.:.	.:.:.:.	.:.:.:.	.:.:.:.	.:.:.:.	.:.:.:.	.:.:.:.	.:.:.:.	.:.:.:.	.:.:.:.	.:.:.:.	.:.:.:.	.:.:.:.	.:.:.:.	.:.:.:.	.:.:.:.	.:.:.:.	1:180897:FR:0.478	.:.:.:.	.:.:.:.	.:.:.:.	.:.:.:.	.:.:.:.	.:.:.:.	.:.:.:.	.:.:.:.	.:.:.:.	.:.:.:.	.:.:.:.	.:.:.:.	.:.:.:.	.:.:.:.	.:.:.:.	.:.:.:.	.:.:.:.	.:.:.:.	.:.:.:.	.:.:.:.	.:.:.:.	.:.:.:.	.:.:.:.	.:.:.:.	.:.:.:.	.:.:.:.	.:.:.:.	.:.:.:.	.:.:.:.	.:.:.:.	.:.:.:.	.:.:.:.	.:.:.:.	.:.:.:.	.:.:.:.	.:.:.:.	.:.:.:.	.:.:.:.	.:.:.:.	.:.:.:.	.:.:.:.	.:.:.:.	.:.:.:.	.:.:.:.	.:.:.:.	.:.:.:.	.:.:.:.	.:.:.:.	.:.:.:.	.:.:.:.	.:.:.:.	.:.:.:.	.:.:.:.	.:.:.:.	.:.:.:.	.:.:.:.	.:.:.:.	.:.:.:.	.:.:.:.	.:.:.:.	.:.:.:.	.:.:.:.	.:.:.:.	.:.:.:.	.:.:.:.	.:.:.:.	.:.:.:.	.:.:.:.	.:.:.:.	.:.:.:.	.:.:.:.	.:.:.:.	.:.:.:.	.:.:.:.	.:.:.:.	.:.:.:.	.:.:.:.	.:.:.:.	.:.:.:.	.:.:.:.	.:.:.:.	.:.:.:.	.:.:.:.	.:.:.:.	.:.:.:.	.:.:.:.	.:.:.:.	.:.:.:.	.:.:.:.	.:.:.:.	.:.:.:.	.:.:.:.	.:.:.:.	.:.:.:.	.:.:.:.	.:.:.:.	.:.:.:.	.:.:.:.	.:.:.:.	.:.:.:.	.:.:.:.	.:.:.:.	.:.:.:.	.:.:.:.	.:.:.:.	.:.:.:.	.:.:.:.	.:.:.:.	.:.:.:.	.:.:.:.	.:.:.:.	.:.:.:.	.:.:.:.	.:.:.:.	.:.:.:.	.:.:.:.	.:.:.:.	.:.:.:.	.:.:.:.	.:.:.:.	.:.:.:.	.:.:.:.	.:.:.:.	.:.:.:.	.:.:.:.	.:.:.:.	.:.:.:.	.:.:.:.	.:.:.:.	.:.:.:.	.:.:.:.	.:.:.:.	.:.:.:.	.:.:.:.	.:.:.:.	.:.:.:.	.:.:.:.	.:.:.:.	.:.:.:.	.:.:.:.	.:.:.:.	.:.:.:.	.:.:.:.	.:.:.:.	.:.:.:.	.:.:.:.	.:.:.:.	.:.:.:.	.:.:.:.	.:.:.:.	.:.:.:.	.:.:.:.	.:.:.:.	.:.:.:.	.:.:.:.	.:.:.:.	.:.:.:.	.:.:.:.	.:.:.:.	.:.:.:.	.:.:.:.	.:.:.:.	.:.:.:.	.:.:.:.	.:.:.:.	.:.:.:.	.:.:.:.	.:.:.:.	.:.:.:.	.:.:.:.	.:.:.:.	.:.:.:.	.:.:.:.	.:.:.:.	.:.:.:.	.:.:.:.	.:.:.:.	.:.:.:.	.:.:.:.	.:.:.:.	.:.:.:.	.:.:.:.	.:.:.:.	.:.:.:.	.:.:.:.	.:.:.:.	.:.:.:.	.:.:.:.	.:.:.:.	.:.:.:.	.:.:.:.	.:.:.:.	.:.:.:.	.:.:.:.	.:.:.:.	.:.:.:.	.:.:.:.	.:.:.:.	.:.:.:.	.:.:.:.	.:.:.:.	.:.:.:.	.:.:.:.	.:.:.:.	.:.:.:.	.:.:.:.	.:.:.:.	.:.:.:.	.:.:.:.	.:.:.:.	.:.:.:.	.:.:.:.	.:.:.:.	.:.:.:.	.:.:.:.	.:.:.:.	.:.:.:.	.:.:.:.	.:.:.:.	.:.:.:.	.:.:.:.	.:.:.:.	.:.:.:.	.:.:.:.	.:.:.:.	.:.:.:.	.:.:.:.	.:.:.:.	.:.:.:.	.:.:.:.	.:.:.:.	.:.:.:.	.:.:.:.	.:.:.:.	.:.:.:.	.:.:.:.	.:.:.:.	.:.:.:.	.:.:.:.	.:.:.:.	.:.:.:.	.:.:.:.	.:.:.:.	.:.:.:.	.:.:.:.	.:.:.:.	.:.:.:.	.:.:.:.	.:.:.:.	.:.:.:.	.:.:.:.	.:.:.:.	.:.:.:.	.:.:.:.	.:.:.:.	.:.:.:.	.:.:.:.	.:.:.:.	.:.:.:.	.:.:.:.	.:.:.:.	.:.:.:.	.:.:.:.	.:.:.:.	.:.:.:.	.:.:.:.	.:.:.:.	.:.:.:.	.:.:.:.	.:.:.:.	.:.:.:.	.:.:.:.	.:.:.:.	.:.:.:.	.:.:.:.	.:.:.:.	.:.:.:.	.:.:.:.	.:.:.:.	.:.:.:.	.:.:.:.	.:.:.:.	.:.:.:.	.:.:.:.	.:.:.:.	.:.:.:.	.:.:.:.	.:.:.:.	.:.:.:.	.:.:.:.	.:.:.:.	.:.:.:.	.:.:.:.	.:.:.:.	.:.:.:.	.:.:.:.	.:.:.:.	.:.:.:.	.:.:.:.	.:.:.:.	.:.:.:.	.:.:.:.	.:.:.:.	.:.:.:.	.:.:.:.	.:.:.:.	.:.:.:.	.:.:.:.	.:.:.:.	.:.:.:.	.:.:.:.	.:.:.:.	.:.:.:.	.:.:.:.	.:.:.:.	.:.:.:.	.:.:.:.	.:.:.:.	.:.:.:.	.:.:.:.	.:.:.:.	.:.:.:.	.:.:.:.	.:.:.:.	.:.:.:.	.:.:.:.	.:.:.:.	.:.:.:.	.:.:.:.	.:.:.:.	.:.:.:.	.:.:.:.	.:.:.:.	.:.:.:.	.:.:.:.	.:.:.:.	.:.:.:.	.:.:.:.	.:.:.:.	.:.:.:.	.:.:.:.	.:.:.:.	.:.:.:.	.:.:.:.	.:.:.:.	.:.:.:.	.:.:.:.	.:.:.:.	.:.:.:.	.:.:.:.	.:.:.:.	.:.:.:.	.:.:.:.	.:.:.:.	.:.:.:.	.:.:.:.	.:.:.:.	.:.:.:.	.:.:.:.	.:.:.:.	.:.:.:.	.:.:.:.	.:.:.:.	.:.:.:.	.:.:.:.	.:.:.:.	.:.:.:.	.:.:.:.	.:.:.:.	.:.:.:.	.:.:.:.	.:.:.:.	.:.:.:.	.:.:.:.	.:.:.:.	.:.:.:.	.:.:.:.	.:.:.:.	.:.:.:.	.:.:.:.	.:.:.:.	.:.:.:.	.:.:.:.	.:.:.:.	.:.:.:.	.:.:.:.	.:.:.:.	.:.:.:.	.:.:.:.	.:.:.:.	.:.:.:.	.:.:.:.	.:.:.:.	.:.:.:.	.:.:.:.	.:.:.:.	.:.:.:.	.:.:.:.	.:.:.:.	.:.:.:.	.:.:.:.	.:.:.:.	.:.:.:.	.:.:.:.	.:.:.:.	.:.:.:.	.:.:.:.	.:.:.:.	.:.:.:.	.:.:.:.	.:.:.:.	.:.:.:.	.:.:.:.	.:.:.:.	.:.:.:.	.:.:.:.	.:.:.:.	.:.:.:.	.:.:.:.	.:.:.:.	.:.:.:.	.:.:.:.	.:.:.:.	.:.:.:.
chrI	180898	.	A	<INS:ME>	.	PASS	SVTYPE=INS;STRAND=-;FAMILY=TY1	GT:END:FLANKS_SUPPORTED:FREQUENCY	.:.:.:.	.:.:.:.	.:.:.:.	.:.:.:.	.:.:.:.	.:.:.:.	.:.:.:.	.:.:.:.	.:.:.:.	.:.:.:.	.:.:.:.	.:.:.:.	.:.:.:.	.:.:.:.	.:.:.:.	.:.:.:.	.:.:.:.	.:.:.:.	.:.:.:.	.:.:.:.	.:.:.:.	.:.:.:.	.:.:.:.	.:.:.:.	.:.:.:.	.:.:.:.	.:.:.:.	.:.:.:.	.:.:.:.	.:.:.:.	.:.:.:.	.:.:.:.	.:.:.:.	.:.:.:.	.:.:.:.	.:.:.:.	.:.:.:.	.:.:.:.	.:.:.:.	.:.:.:.	.:.:.:.	.:.:.:.	.:.:.:.	.:.:.:.	.:.:.:.	.:.:.:.	.:.:.:.	.:.:.:.	.:.:.:.	.:.:.:.	.:.:.:.	.:.:.:.	.:.:.:.	.:.:.:.	.:.:.:.	.:.:.:.	.:.:.:.	.:.:.:.	.:.:.:.	.:.:.:.	.:.:.:.	.:.:.:.	.:.:.:.	.:.:.:.	1:180898:FR:0.168	.:.:.:.	.:.:.:.	.:.:.:.	.:.:.:.	.:.:.:.	.:.:.:.	.:.:.:.	.:.:.:.	.:.:.:.	.:.:.:.	.:.:.:.	.:.:.:.	.:.:.:.	.:.:.:.	.:.:.:.	.:.:.:.	.:.:.:.	.:.:.:.	.:.:.:.	.:.:.:.	.:.:.:.	.:.:.:.	.:.:.:.	.:.:.:.	.:.:.:.	.:.:.:.	.:.:.:.	.:.:.:.	.:.:.:.	.:.:.:.	.:.:.:.	.:.:.:.	.:.:.:.	.:.:.:.	.:.:.:.	.:.:.:.	.:.:.:.	.:.:.:.	.:.:.:.	.:.:.:.	.:.:.:.	.:.:.:.	.:.:.:.	.:.:.:.	.:.:.:.	.:.:.:.	.:.:.:.	.:.:.:.	.:.:.:.	.:.:.:.	.:.:.:.	.:.:.:.	.:.:.:.	.:.:.:.	.:.:.:.	.:.:.:.	.:.:.:.	.:.:.:.	.:.:.:.	.:.:.:.	.:.:.:.	.:.:.:.	.:.:.:.	.:.:.:.	.:.:.:.	.:.:.:.	.:.:.:.	.:.:.:.	.:.:.:.	.:.:.:.	.:.:.:.	.:.:.:.	.:.:.:.	.:.:.:.	.:.:.:.	.:.:.:.	.:.:.:.	.:.:.:.	.:.:.:.	.:.:.:.	.:.:.:.	.:.:.:.	.:.:.:.	.:.:.:.	.:.:.:.	.:.:.:.	.:.:.:.	.:.:.:.	.:.:.:.	.:.:.:.	.:.:.:.	.:.:.:.	.:.:.:.	.:.:.:.	.:.:.:.	.:.:.:.	.:.:.:.	.:.:.:.	.:.:.:.	.:.:.:.	.:.:.:.	.:.:.:.	.:.:.:.	.:.:.:.	.:.:.:.	.:.:.:.	.:.:.:.	1:180898:FR:0.157	.:.:.:.	.:.:.:.	.:.:.:.	.:.:.:.	.:.:.:.	.:.:.:.	.:.:.:.	.:.:.:.	.:.:.:.	.:.:.:.	.:.:.:.	.:.:.:.	.:.:.:.	.:.:.:.	.:.:.:.	.:.:.:.	.:.:.:.	.:.:.:.	.:.:.:.	.:.:.:.	.:.:.:.	.:.:.:.	.:.:.:.	.:.:.:.	.:.:.:.	.:.:.:.	.:.:.:.	.:.:.:.	.:.:.:.	.:.:.:.	.:.:.:.	.:.:.:.	.:.:.:.	.:.:.:.	.:.:.:.	.:.:.:.	.:.:.:.	.:.:.:.	.:.:.:.	.:.:.:.	.:.:.:.	.:.:.:.	.:.:.:.	.:.:.:.	.:.:.:.	.:.:.:.	.:.:.:.	.:.:.:.	.:.:.:.	.:.:.:.	.:.:.:.	.:.:.:.	.:.:.:.	.:.:.:.	.:.:.:.	.:.:.:.	.:.:.:.	.:.:.:.	.:.:.:.	.:.:.:.	.:.:.:.	.:.:.:.	.:.:.:.	.:.:.:.	.:.:.:.	.:.:.:.	.:.:.:.	.:.:.:.	.:.:.:.	.:.:.:.	.:.:.:.	.:.:.:.	.:.:.:.	.:.:.:.	.:.:.:.	.:.:.:.	.:.:.:.	.:.:.:.	.:.:.:.	.:.:.:.	.:.:.:.	.:.:.:.	.:.:.:.	.:.:.:.	.:.:.:.	.:.:.:.	.:.:.:.	.:.:.:.	.:.:.:.	.:.:.:.	.:.:.:.	.:.:.:.	.:.:.:.	.:.:.:.	.:.:.:.	.:.:.:.	.:.:.:.	.:.:.:.	.:.:.:.	.:.:.:.	.:.:.:.	.:.:.:.	.:.:.:.	.:.:.:.	.:.:.:.	.:.:.:.	.:.:.:.	.:.:.:.	.:.:.:.	.:.:.:.	.:.:.:.	.:.:.:.	.:.:.:.	.:.:.:.	.:.:.:.	.:.:.:.	.:.:.:.	.:.:.:.	.:.:.:.	.:.:.:.	.:.:.:.	.:.:.:.	.:.:.:.	.:.:.:.	.:.:.:.	.:.:.:.	.:.:.:.	.:.:.:.	.:.:.:.	.:.:.:.	.:.:.:.	.:.:.:.	.:.:.:.	.:.:.:.	.:.:.:.	.:.:.:.	.:.:.:.	.:.:.:.	.:.:.:.	.:.:.:.	.:.:.:.	.:.:.:.	.:.:.:.	.:.:.:.	.:.:.:.	.:.:.:.	.:.:.:.	.:.:.:.	.:.:.:.	.:.:.:.	.:.:.:.	.:.:.:.	.:.:.:.	.:.:.:.	.:.:.:.	.:.:.:.	.:.:.:.	.:.:.:.	.:.:.:.	.:.:.:.	.:.:.:.	.:.:.:.	.:.:.:.	.:.:.:.	.:.:.:.	.:.:.:.	.:.:.:.	.:.:.:.	.:.:.:.	.:.:.:.	.:.:.:.	.:.:.:.	.:.:.:.	.:.:.:.	.:.:.:.	.:.:.:.	.:.:.:.	.:.:.:.	.:.:.:.	.:.:.:.	.:.:.:.	.:.:.:.	.:.:.:.	.:.:.:.	.:.:.:.	.:.:.:.	.:.:.:.	.:.:.:.	.:.:.:.	.:.:.:.	.:.:.:.	.:.:.:.	.:.:.:.	.:.:.:.	.:.:.:.	.:.:.:.	.:.:.:.	.:.:.:.	.:.:.:.	.:.:.:.	.:.:.:.	.:.:.:.	.:.:.:.	.:.:.:.	.:.:.:.	.:.:.:.	.:.:.:.	.:.:.:.	.:.:.:.	.:.:.:.	.:.:.:.	.:.:.:.	.:.:.:.	.:.:.:.	.:.:.:.	.:.:.:.	.:.:.:.	.:.:.:.	.:.:.:.	.:.:.:.	.:.:.:.	.:.:.:.	.:.:.:.	.:.:.:.	.:.:.:.	.:.:.:.	.:.:.:.	.:.:.:.	.:.:.:.	.:.:.:.	.:.:.:.	.:.:.:.	.:.:.:.	.:.:.:.	.:.:.:.	.:.:.:.	.:.:.:.	.:.:.:.	.:.:.:.	.:.:.:.	.:.:.:.	.:.:.:.	.:.:.:.	.:.:.:.	.:.:.:.	.:.:.:.	.:.:.:.	.:.:.:.	.:.:.:.	.:.:.:.	.:.:.:.	.:.:.:.	.:.:.:.	.:.:.:.	.:.:.:.	.:.:.:.	.:.:.:.	.:.:.:.	.:.:.:.	.:.:.:.	.:.:.:.	.:.:.:.	.:.:.:.	.:.:.:.	.:.:.:.	.:.:.:.	.:.:.:.	.:.:.:.	.:.:.:.	.:.:.:.	.:.:.:.	.:.:.:.	.:.:.:.	.:.:.:.	.:.:.:.	.:.:.:.	.:.:.:.	.:.:.:.	.:.:.:.	.:.:.:.	.:.:.:.	.:.:.:.	.:.:.:.	.:.:.:.	.:.:.:.	.:.:.:.	.:.:.:.	.:.:.:.	.:.:.:.	.:.:.:.	.:.:.:.	.:.:.:.	.:.:.:.	.:.:.:.	.:.:.:.	.:.:.:.	.:.:.:.	.:.:.:.	.:.:.:.	.:.:.:.	.:.:.:.	.:.:.:.	.:.:.:.	.:.:.:.	.:.:.:.	.:.:.:.	.:.:.:.	.:.:.:.	.:.:.:.	.:.:.:.	.:.:.:.	.:.:.:.	.:.:.:.	.:.:.:.	.:.:.:.	.:.:.:.	.:.:.:.	.:.:.:.	.:.:.:.	.:.:.:.	.:.:.:.	.:.:.:.	.:.:.:.	.:.:.:.	.:.:.:.	.:.:.:.	.:.:.:.	.:.:.:.	.:.:.:.	.:.:.:.	.:.:.:.	.:.:.:.	.:.:.:.	.:.:.:.	.:.:.:.	.:.:.:.	.:.:.:.	.:.:.:.	.:.:.:.	.:.:.:.	.:.:.:.	.:.:.:.	.:.:.:.	.:.:.:.	.:.:.:.	.:.:.:.	.:.:.:.	.:.:.:.	.:.:.:.	.:.:.:.	.:.:.:.	.:.:.:.	.:.:.:.	.:.:.:.	.:.:.:.	.:.:.:.	.:.:.:.	.:.:.:.	.:.:.:.	.:.:.:.	.:.:.:.	.:.:.:.	.:.:.:.	.:.:.:.	.:.:.:.	.:.:.:.	.:.:.:.	.:.:.:.	.:.:.:.	.:.:.:.	.:.:.:.	.:.:.:.	.:.:.:.	.:.:.:.	.:.:.:.	.:.:.:.	.:.:.:.	.:.:.:.	.:.:.:.	.:.:.:.	.:.:.:.	.:.:.:.	.:.:.:.	.:.:.:.	.:.:.:.	.:.:.:.	.:.:.:.	.:.:.:.	.:.:.:.	.:.:.:.	.:.:.:.	.:.:.:.	.:.:.:.	.:.:.:.	.:.:.:.	.:.:.:.	.:.:.:.	.:.:.:.	.:.:.:.	.:.:.:.	.:.:.:.	.:.:.:.	.:.:.:.	.:.:.:.	.:.:.:.	.:.:.:.	.:.:.:.	.:.:.:.	.:.:.:.	.:.:.:.	.:.:.:.	.:.:.:.	.:.:.:.	.:.:.:.	.:.:.:.	.:.:.:.	.:.:.:.	.:.:.:.	.:.:.:.	.:.:.:.	.:.:.:.	.:.:.:.	.:.:.:.	.:.:.:.	.:.:.:.	.:.:.:.	.:.:.:.	.:.:.:.	.:.:.:.	.:.:.:.	.:.:.:.	.:.:.:.	.:.:.:.	.:.:.:.	.:.:.:.	.:.:.:.	.:.:.:.	.:.:.:.	.:.:.:.	.:.:.:.	.:.:.:.	.:.:.:.	.:.:.:.	.:.:.:.	.:.:.:.	.:.:.:.	.:.:.:.	.:.:.:.	.:.:.:.	.:.:.:.	.:.:.:.	.:.:.:.	.:.:.:.	.:.:.:.	.:.:.:.	.:.:.:.	.:.:.:.	.:.:.:.	.:.:.:.	.:.:.:.	.:.:.:.	.:.:.:.	.:.:.:.	.:.:.:.	.:.:.:.	.:.:.:.	.:.:.:.	.:.:.:.	.:.:.:.	.:.:.:.	.:.:.:.	.:.:.:.	.:.:.:.	.:.:.:.	.:.:.:.	.:.:.:.	.:.:.:.	.:.:.:.	.:.:.:.	.:.:.:.	.:.:.:.	.:.:.:.	.:.:.:.	.:.:.:.	.:.:.:.	.:.:.:.	.:.:.:.	.:.:.:.	.:.:.:.	.:.:.:.	.:.:.:.	.:.:.:.	.:.:.:.	.:.:.:.	.:.:.:.	.:.:.:.	.:.:.:.	.:.:.:.	.:.:.:.	.:.:.:.	.:.:.:.	.:.:.:.	.:.:.:.	.:.:.:.	.:.:.:.	.:.:.:.	.:.:.:.	.:.:.:.	.:.:.:.	.:.:.:.	.:.:.:.	.:.:.:.	.:.:.:.	.:.:.:.	.:.:.:.	.:.:.:.	.:.:.:.	.:.:.:.	.:.:.:.	.:.:.:.	.:.:.:.	.:.:.:.	.:.:.:.	.:.:.:.	.:.:.:.	.:.:.:.	.:.:.:.	.:.:.:.	.:.:.:.	.:.:.:.	.:.:.:.	.:.:.:.	.:.:.:.	.:.:.:.	.:.:.:.	.:.:.:.	.:.:.:.	.:.:.:.	.:.:.:.	.:.:.:.	.:.:.:.	.:.:.:.	.:.:.:.	.:.:.:.	.:.:.:.	.:.:.:.	.:.:.:.	.:.:.:.	.:.:.:.	.:.:.:.	.:.:.:.	.:.:.:.	.:.:.:.	.:.:.:.	.:.:.:.	.:.:.:.	.:.:.:.	.:.:.:.	.:.:.:.	.:.:.:.	.:.:.:.	.:.:.:.	.:.:.:.	.:.:.:.	.:.:.:.	.:.:.:.	.:.:.:.	.:.:.:.	.:.:.:.	.:.:.:.	.:.:.:.	.:.:.:.	.:.:.:.	.:.:.:.	.:.:.:.	.:.:.:.	.:.:.:.	.:.:.:.	.:.:.:.	.:.:.:.	.:.:.:.	.:.:.:.	.:.:.:.	.:.:.:.	.:.:.:.	.:.:.:.	.:.:.:.	.:.:.:.	.:.:.:.	.:.:.:.	.:.:.:.	.:.:.:.	.:.:.:.	.:.:.:.	.:.:.:.	.:.:.:.	.:.:.:.	.:.:.:.	.:.:.:.	.:.:.:.	.:.:.:.	.:.:.:.	.:.:.:.	.:.:.:.	.:.:.:.	.:.:.:.	.:.:.:.	.:.:.:.	.:.:.:.	.:.:.:.	.:.:.:.	.:.:.:.	.:.:.:.	.:.:.:.	.:.:.:.	.:.:.:.	.:.:.:.	.:.:.:.	.:.:.:.	.:.:.:.	.:.:.:.	.:.:.:.	.:.:.:.	.:.:.:.	.:.:.:.	.:.:.:.	.:.:.:.	.:.:.:.	.:.:.:.	.:.:.:.	.:.:.:.	.:.:.:.	.:.:.:.	.:.:.:.	.:.:.:.	.:.:.:.	.:.:.:.	.:.:.:.	.:.:.:.	.:.:.:.	.:.:.:.	.:.:.:.	.:.:.:.	.:.:.:.	.:.:.:.	.:.:.:.	.:.:.:.	.:.:.:.	.:.:.:.	.:.:.:.	.:.:.:.	.:.:.:.	.:.:.:.	.:.:.:.	.:.:.:.	.:.:.:.	.:.:.:.	.:.:.:.	.:.:.:.	.:.:.:.	.:.:.:.	.:.:.:.	.:.:.:.	.:.:.:.	.:.:.:.	.:.:.:.	.:.:.:.	.:.:.:.	.:.:.:.	.:.:.:.	.:.:.:.	.:.:.:.	.:.:.:.	.:.:.:.	.:.:.:.	.:.:.:.	.:.:.:.	.:.:.:.	.:.:.:.	.:.:.:.	.:.:.:.	.:.:.:.	.:.:.:.	.:.:.:.	.:.:.:.	.:.:.:.	.:.:.:.	.:.:.:.	.:.:.:.	.:.:.:.	.:.:.:.	.:.:.:.	.:.:.:.	.:.:.:.	.:.:.:.	.:.:.:.	.:.:.:.	.:.:.:.	.:.:.:.	.:.:.:.	.:.:.:.	.:.:.:.	.:.:.:.	.:.:.:.	.:.:.:.	.:.:.:.	.:.:.:.	.:.:.:.	.:.:.:.	.:.:.:.	.:.:.:.	.:.:.:.	.:.:.:.	.:.:.:.	.:.:.:.	.:.:.:.	.:.:.:.	.:.:.:.	.:.:.:.	.:.:.:.	.:.:.:.	.:.:.:.	.:.:.:.	.:.:.:.	.:.:.:.	.:.:.:.	.:.:.:.	.:.:.:.	.:.:.:.	.:.:.:.	.:.:.:.	.:.:.:.	.:.:.:.	.:.:.:.	.:.:.:.	.:.:.:.	.:.:.:.	.:.:.:.	.:.:.:.	.:.:.:.	.:.:.:.	.:.:.:.	.:.:.:.	.:.:.:.	.:.:.:.	.:.:.:.	.:.:.:.	.:.:.:.	.:.:.:.	.:.:.:.	.:.:.:.	.:.:.:.	.:.:.:.	.:.:.:.	.:.:.:.	.:.:.:.	.:.:.:.	.:.:.:.	.:.:.:.	.:.:.:.	.:.:.:.	.:.:.:.	.:.:.:.	.:.:.:.	.:.:.:.	.:.:.:.	.:.:.:.	.:.:.:.	.:.:.:.	.:.:.:.	.:.:.:.	.:.:.:.	.:.:.:.	.:.:.:.	.:.:.:.	.:.:.:.	.:.:.:.	.:.:.:.	.:.:.:.	.:.:.:.	.:.:.:.	.:.:.:.	.:.:.:.	.:.:.:.	.:.:.:.	.:.:.:.	.:.:.:.	.:.:.:.	.:.:.:.	.:.:.:.	.:.:.:.	.:.:.:.	.:.:.:.	.:.:.:.	.:.:.:.	.:.:.:.	.:.:.:.	.:.:.:.	.:.:.:.	.:.:.:.	.:.:.:.	.:.:.:.	.:.:.:.	.:.:.:.	.:.:.:.	.:.:.:.	.:.:.:.	.:.:.:.	.:.:.:.	.:.:.:.	.:.:.:.	.:.:.:.	.:.:.:.	.:.:.:.	.:.:.:.	.:.:.:.	.:.:.:.	.:.:.:.	.:.:.:.	.:.:.:.	.:.:.:.	.:.:.:.	.:.:.:.	.:.:.:.	.:.:.:.
chrI	180899	.	C	<INS:ME>	.	PASS	SVTYPE=INS;STRAND=-;FAMILY=TY1	GT:END:FLANKS_SUPPORTED:FREQUENCY	.:.:.:.	.:.:.:.	.:.:.:.	.:.:.:.	.:.:.:.	.:.:.:.	.:.:.:.	.:.:.:.	.:.:.:.	.:.:.:.	.:.:.:.	.:.:.:.	.:.:.:.	.:.:.:.	.:.:.:.	.:.:.:.	.:.:.:.	.:.:.:.	.:.:.:.	.:.:.:.	.:.:.:.	.:.:.:.	.:.:.:.	.:.:.:.	.:.:.:.	.:.:.:.	.:.:.:.	.:.:.:.	.:.:.:.	.:.:.:.	.:.:.:.	.:.:.:.	.:.:.:.	.:.:.:.	.:.:.:.	.:.:.:.	.:.:.:.	.:.:.:.	.:.:.:.	.:.:.:.	.:.:.:.	.:.:.:.	.:.:.:.	.:.:.:.	.:.:.:.	.:.:.:.	.:.:.:.	.:.:.:.	.:.:.:.	.:.:.:.	.:.:.:.	.:.:.:.	.:.:.:.	.:.:.:.	.:.:.:.	.:.:.:.	.:.:.:.	.:.:.:.	.:.:.:.	.:.:.:.	.:.:.:.	.:.:.:.	.:.:.:.	.:.:.:.	.:.:.:.	.:.:.:.	.:.:.:.	.:.:.:.	.:.:.:.	.:.:.:.	.:.:.:.	.:.:.:.	.:.:.:.	.:.:.:.	.:.:.:.	.:.:.:.	.:.:.:.	.:.:.:.	.:.:.:.	.:.:.:.	.:.:.:.	.:.:.:.	.:.:.:.	.:.:.:.	.:.:.:.	.:.:.:.	.:.:.:.	.:.:.:.	.:.:.:.	.:.:.:.	.:.:.:.	.:.:.:.	.:.:.:.	.:.:.:.	.:.:.:.	.:.:.:.	.:.:.:.	.:.:.:.	.:.:.:.	.:.:.:.	.:.:.:.	.:.:.:.	.:.:.:.	.:.:.:.	.:.:.:.	.:.:.:.	.:.:.:.	.:.:.:.	.:.:.:.	.:.:.:.	.:.:.:.	.:.:.:.	.:.:.:.	.:.:.:.	.:.:.:.	.:.:.:.	.:.:.:.	.:.:.:.	.:.:.:.	.:.:.:.	.:.:.:.	.:.:.:.	.:.:.:.	.:.:.:.	.:.:.:.	.:.:.:.	.:.:.:.	.:.:.:.	.:.:.:.	.:.:.:.	.:.:.:.	.:.:.:.	.:.:.:.	.:.:.:.	.:.:.:.	.:.:.:.	.:.:.:.	.:.:.:.	.:.:.:.	.:.:.:.	.:.:.:.	.:.:.:.	.:.:.:.	.:.:.:.	.:.:.:.	.:.:.:.	.:.:.:.	.:.:.:.	.:.:.:.	.:.:.:.	.:.:.:.	.:.:.:.	.:.:.:.	.:.:.:.	.:.:.:.	.:.:.:.	.:.:.:.	.:.:.:.	.:.:.:.	.:.:.:.	.:.:.:.	.:.:.:.	.:.:.:.	.:.:.:.	.:.:.:.	.:.:.:.	.:.:.:.	.:.:.:.	.:.:.:.	.:.:.:.	.:.:.:.	.:.:.:.	.:.:.:.	.:.:.:.	.:.:.:.	.:.:.:.	.:.:.:.	.:.:.:.	.:.:.:.	.:.:.:.	.:.:.:.	.:.:.:.	.:.:.:.	.:.:.:.	.:.:.:.	.:.:.:.	.:.:.:.	.:.:.:.	.:.:.:.	.:.:.:.	.:.:.:.	.:.:.:.	.:.:.:.	.:.:.:.	.:.:.:.	.:.:.:.	.:.:.:.	.:.:.:.	.:.:.:.	.:.:.:.	.:.:.:.	.:.:.:.	.:.:.:.	.:.:.:.	.:.:.:.	.:.:.:.	.:.:.:.	.:.:.:.	.:.:.:.	.:.:.:.	.:.:.:.	.:.:.:.	.:.:.:.	.:.:.:.	.:.:.:.	.:.:.:.	.:.:.:.	.:.:.:.	.:.:.:.	.:.:.:.	.:.:.:.	.:.:.:.	.:.:.:.	.:.:.:.	.:.:.:.	.:.:.:.	.:.:.:.	.:.:.:.	.:.:.:.	.:.:.:.	.:.:.:.	.:.:.:.	.:.:.:.	.:.:.:.	.:.:.:.	.:.:.:.	.:.:.:.	.:.:.:.	.:.:.:.	.:.:.:.	.:.:.:.	.:.:.:.	.:.:.:.	.:.:.:.	.:.:.:.	.:.:.:.	.:.:.:.	.:.:.:.	.:.:.:.	.:.:.:.	.:.:.:.	.:.:.:.	.:.:.:.	.:.:.:.	.:.:.:.	.:.:.:.	.:.:.:.	.:.:.:.	.:.:.:.	.:.:.:.	.:.:.:.	.:.:.:.	.:.:.:.	.:.:.:.	.:.:.:.	.:.:.:.	.:.:.:.	.:.:.:.	.:.:.:.	.:.:.:.	.:.:.:.	.:.:.:.	.:.:.:.	.:.:.:.	.:.:.:.	.:.:.:.	.:.:.:.	.:.:.:.	.:.:.:.	.:.:.:.	.:.:.:.	.:.:.:.	.:.:.:.	.:.:.:.	.:.:.:.	.:.:.:.	.:.:.:.	.:.:.:.	.:.:.:.	.:.:.:.	.:.:.:.	.:.:.:.	.:.:.:.	.:.:.:.	.:.:.:.	.:.:.:.	.:.:.:.	.:.:.:.	.:.:.:.	.:.:.:.	.:.:.:.	.:.:.:.	.:.:.:.	.:.:.:.	.:.:.:.	.:.:.:.	.:.:.:.	.:.:.:.	.:.:.:.	.:.:.:.	.:.:.:.	.:.:.:.	.:.:.:.	.:.:.:.	.:.:.:.	.:.:.:.	.:.:.:.	.:.:.:.	.:.:.:.	.:.:.:.	.:.:.:.	.:.:.:.	.:.:.:.	.:.:.:.	.:.:.:.	.:.:.:.	.:.:.:.	.:.:.:.	.:.:.:.	.:.:.:.	.:.:.:.	1:180899:FR:0.191	.:.:.:.	.:.:.:.	.:.:.:.	.:.:.:.	.:.:.:.	.:.:.:.	.:.:.:.	.:.:.:.	.:.:.:.	.:.:.:.	.:.:.:.	.:.:.:.	.:.:.:.	.:.:.:.	.:.:.:.	.:.:.:.	.:.:.:.	.:.:.:.	.:.:.:.	.:.:.:.	.:.:.:.	.:.:.:.	.:.:.:.	.:.:.:.	.:.:.:.	.:.:.:.	.:.:.:.	.:.:.:.	.:.:.:.	.:.:.:.	.:.:.:.	.:.:.:.	.:.:.:.	.:.:.:.	.:.:.:.	.:.:.:.	.:.:.:.	.:.:.:.	.:.:.:.	.:.:.:.	.:.:.:.	.:.:.:.	.:.:.:.	.:.:.:.	.:.:.:.	.:.:.:.	.:.:.:.	.:.:.:.	.:.:.:.	.:.:.:.	.:.:.:.	.:.:.:.	.:.:.:.	.:.:.:.	.:.:.:.	.:.:.:.	.:.:.:.	.:.:.:.	.:.:.:.	.:.:.:.	.:.:.:.	.:.:.:.	.:.:.:.	.:.:.:.	.:.:.:.	.:.:.:.	.:.:.:.	.:.:.:.	.:.:.:.	.:.:.:.	.:.:.:.	.:.:.:.	.:.:.:.	.:.:.:.	.:.:.:.	.:.:.:.	.:.:.:.	.:.:.:.	.:.:.:.	.:.:.:.	.:.:.:.	.:.:.:.	.:.:.:.	.:.:.:.	.:.:.:.	.:.:.:.	.:.:.:.	.:.:.:.	.:.:.:.	.:.:.:.	.:.:.:.	.:.:.:.	.:.:.:.	.:.:.:.	.:.:.:.	.:.:.:.	.:.:.:.	.:.:.:.	.:.:.:.	.:.:.:.	.:.:.:.	.:.:.:.	.:.:.:.	.:.:.:.	.:.:.:.	.:.:.:.	.:.:.:.	.:.:.:.	.:.:.:.	.:.:.:.	.:.:.:.	.:.:.:.	.:.:.:.	.:.:.:.	.:.:.:.	.:.:.:.	.:.:.:.	.:.:.:.	.:.:.:.	.:.:.:.	.:.:.:.	.:.:.:.	.:.:.:.	.:.:.:.	.:.:.:.	.:.:.:.	.:.:.:.	.:.:.:.	.:.:.:.	.:.:.:.	.:.:.:.	.:.:.:.	.:.:.:.	.:.:.:.	.:.:.:.	.:.:.:.	.:.:.:.	.:.:.:.	.:.:.:.	.:.:.:.	.:.:.:.	.:.:.:.	.:.:.:.	.:.:.:.	.:.:.:.	.:.:.:.	.:.:.:.	.:.:.:.	.:.:.:.	.:.:.:.	.:.:.:.	.:.:.:.	.:.:.:.	.:.:.:.	.:.:.:.	.:.:.:.	.:.:.:.	.:.:.:.	.:.:.:.	.:.:.:.	.:.:.:.	.:.:.:.	.:.:.:.	.:.:.:.	.:.:.:.	.:.:.:.	.:.:.:.	.:.:.:.	.:.:.:.	.:.:.:.	.:.:.:.	.:.:.:.	.:.:.:.	.:.:.:.	.:.:.:.	.:.:.:.	.:.:.:.	.:.:.:.	.:.:.:.	.:.:.:.	.:.:.:.	.:.:.:.	.:.:.:.	.:.:.:.	.:.:.:.	.:.:.:.	.:.:.:.	.:.:.:.	.:.:.:.	.:.:.:.	.:.:.:.	.:.:.:.	.:.:.:.	.:.:.:.	.:.:.:.	.:.:.:.	.:.:.:.	.:.:.:.	.:.:.:.	.:.:.:.	.:.:.:.	.:.:.:.	.:.:.:.	.:.:.:.	.:.:.:.	.:.:.:.	.:.:.:.	.:.:.:.	.:.:.:.	.:.:.:.	.:.:.:.	.:.:.:.	.:.:.:.	.:.:.:.	.:.:.:.	.:.:.:.	.:.:.:.	.:.:.:.	.:.:.:.	.:.:.:.	.:.:.:.	.:.:.:.	.:.:.:.	.:.:.:.	.:.:.:.	.:.:.:.	.:.:.:.	.:.:.:.	.:.:.:.	.:.:.:.	.:.:.:.	.:.:.:.	.:.:.:.	.:.:.:.	.:.:.:.	.:.:.:.	.:.:.:.	.:.:.:.	.:.:.:.	.:.:.:.	.:.:.:.	.:.:.:.	.:.:.:.	.:.:.:.	.:.:.:.	.:.:.:.	.:.:.:.	.:.:.:.	.:.:.:.	.:.:.:.	.:.:.:.	.:.:.:.	.:.:.:.	.:.:.:.	.:.:.:.	.:.:.:.	.:.:.:.	.:.:.:.	.:.:.:.	.:.:.:.	.:.:.:.	.:.:.:.	.:.:.:.	.:.:.:.	.:.:.:.	.:.:.:.	.:.:.:.	.:.:.:.	.:.:.:.	.:.:.:.	.:.:.:.	.:.:.:.	.:.:.:.	.:.:.:.	.:.:.:.	.:.:.:.	.:.:.:.	.:.:.:.	.:.:.:.	.:.:.:.	.:.:.:.	.:.:.:.	.:.:.:.	.:.:.:.	.:.:.:.	.:.:.:.	.:.:.:.	.:.:.:.	.:.:.:.	.:.:.:.	.:.:.:.	.:.:.:.	.:.:.:.	.:.:.:.	.:.:.:.	.:.:.:.	.:.:.:.	.:.:.:.	.:.:.:.	.:.:.:.	.:.:.:.	.:.:.:.	.:.:.:.	.:.:.:.	.:.:.:.	.:.:.:.	.:.:.:.	.:.:.:.	.:.:.:.	.:.:.:.	.:.:.:.	.:.:.:.	.:.:.:.	.:.:.:.	.:.:.:.	.:.:.:.	.:.:.:.	.:.:.:.	.:.:.:.	.:.:.:.	.:.:.:.	.:.:.:.	.:.:.:.	.:.:.:.	.:.:.:.	.:.:.:.	.:.:.:.	.:.:.:.	.:.:.:.	.:.:.:.	.:.:.:.	.:.:.:.	.:.:.:.	.:.:.:.	.:.:.:.	.:.:.:.	.:.:.:.	.:.:.:.	.:.:.:.	.:.:.:.	.:.:.:.	.:.:.:.	.:.:.:.	.:.:.:.	.:.:.:.	.:.:.:.	.:.:.:.	.:.:.:.	.:.:.:.	.:.:.:.	.:.:.:.	.:.:.:.	.:.:.:.	.:.:.:.	.:.:.:.	.:.:.:.	.:.:.:.	.:.:.:.	.:.:.:.	.:.:.:.	.:.:.:.	.:.:.:.	.:.:.:.	.:.:.:.	.:.:.:.	.:.:.:.	.:.:.:.	.:.:.:.	.:.:.:.	.:.:.:.	.:.:.:.	.:.:.:.	.:.:.:.	.:.:.:.	.:.:.:.	.:.:.:.	.:.:.:.	.:.:.:.	.:.:.:.	.:.:.:.	.:.:.:.	.:.:.:.	.:.:.:.	.:.:.:.	.:.:.:.	.:.:.:.	.:.:.:.	.:.:.:.	.:.:.:.	.:.:.:.	.:.:.:.	.:.:.:.	.:.:.:.	.:.:.:.	.:.:.:.	.:.:.:.	.:.:.:.	.:.:.:.	.:.:.:.	.:.:.:.	.:.:.:.	.:.:.:.	.:.:.:.	.:.:.:.	.:.:.:.	.:.:.:.	.:.:.:.	.:.:.:.	.:.:.:.	.:.:.:.	.:.:.:.	.:.:.:.	.:.:.:.	.:.:.:.	.:.:.:.	.:.:.:.	.:.:.:.	.:.:.:.	.:.:.:.	.:.:.:.	.:.:.:.	.:.:.:.	.:.:.:.	.:.:.:.	.:.:.:.	.:.:.:.	.:.:.:.	.:.:.:.	.:.:.:.	.:.:.:.	.:.:.:.	.:.:.:.	.:.:.:.	.:.:.:.	.:.:.:.	.:.:.:.	.:.:.:.	.:.:.:.	.:.:.:.	.:.:.:.	.:.:.:.	.:.:.:.	.:.:.:.	.:.:.:.	.:.:.:.	.:.:.:.	.:.:.:.	.:.:.:.	.:.:.:.	.:.:.:.	.:.:.:.	.:.:.:.	.:.:.:.	.:.:.:.	.:.:.:.	.:.:.:.	.:.:.:.	.:.:.:.	.:.:.:.	.:.:.:.	.:.:.:.	.:.:.:.	.:.:.:.	.:.:.:.	.:.:.:.	.:.:.:.	.:.:.:.	.:.:.:.	.:.:.:.	.:.:.:.	.:.:.:.	.:.:.:.	.:.:.:.	.:.:.:.	.:.:.:.	.:.:.:.	.:.:.:.	.:.:.:.	.:.:.:.	.:.:.:.	.:.:.:.	.:.:.:.	.:.:.:.	.:.:.:.	.:.:.:.	.:.:.:.	.:.:.:.	.:.:.:.	.:.:.:.	.:.:.:.	.:.:.:.	.:.:.:.	.:.:.:.	.:.:.:.	.:.:.:.	.:.:.:.	.:.:.:.	.:.:.:.	.:.:.:.	.:.:.:.	.:.:.:.	.:.:.:.	.:.:.:.	.:.:.:.	.:.:.:.	.:.:.:.	.:.:.:.	.:.:.:.	.:.:.:.	.:.:.:.	.:.:.:.	.:.:.:.	.:.:.:.	.:.:.:.	.:.:.:.	.:.:.:.	.:.:.:.	.:.:.:.	.:.:.:.	.:.:.:.	.:.:.:.	.:.:.:.	.:.:.:.	.:.:.:.	.:.:.:.	.:.:.:.	.:.:.:.	.:.:.:.	.:.:.:.	.:.:.:.	.:.:.:.	.:.:.:.	.:.:.:.	.:.:.:.	.:.:.:.	.:.:.:.	.:.:.:.	.:.:.:.	.:.:.:.	.:.:.:.	.:.:.:.	.:.:.:.	.:.:.:.	.:.:.:.	.:.:.:.	.:.:.:.	.:.:.:.	.:.:.:.	.:.:.:.	.:.:.:.	.:.:.:.	.:.:.:.	.:.:.:.	.:.:.:.	.:.:.:.	.:.:.:.	.:.:.:.	.:.:.:.	.:.:.:.	.:.:.:.	.:.:.:.	.:.:.:.	.:.:.:.	.:.:.:.	.:.:.:.	.:.:.:.	.:.:.:.	.:.:.:.	.:.:.:.	.:.:.:.	.:.:.:.	.:.:.:.	.:.:.:.	.:.:.:.	.:.:.:.	.:.:.:.	.:.:.:.	.:.:.:.	.:.:.:.	.:.:.:.	.:.:.:.	.:.:.:.	.:.:.:.	.:.:.:.	.:.:.:.	.:.:.:.	.:.:.:.	.:.:.:.	.:.:.:.	.:.:.:.	.:.:.:.	.:.:.:.	.:.:.:.	.:.:.:.	.:.:.:.	.:.:.:.	.:.:.:.	.:.:.:.	.:.:.:.	.:.:.:.	.:.:.:.	.:.:.:.	.:.:.:.	.:.:.:.	.:.:.:.	.:.:.:.	.:.:.:.	.:.:.:.	.:.:.:.	.:.:.:.	.:.:.:.	.:.:.:.	.:.:.:.	.:.:.:.	.:.:.:.	.:.:.:.	.:.:.:.	.:.:.:.	.:.:.:.	.:.:.:.	.:.:.:.	.:.:.:.	.:.:.:.	.:.:.:.	.:.:.:.	.:.:.:.	.:.:.:.	.:.:.:.	.:.:.:.	.:.:.:.	.:.:.:.	.:.:.:.	.:.:.:.	.:.:.:.	.:.:.:.	.:.:.:.	.:.:.:.	.:.:.:.	.:.:.:.	.:.:.:.	.:.:.:.	.:.:.:.	.:.:.:.	.:.:.:.	.:.:.:.	.:.:.:.	.:.:.:.	.:.:.:.	.:.:.:.	.:.:.:.	.:.:.:.	.:.:.:.	.:.:.:.	.:.:.:.	.:.:.:.	.:.:.:.	.:.:.:.	.:.:.:.	.:.:.:.	.:.:.:.	.:.:.:.	.:.:.:.	.:.:.:.	.:.:.:.	.:.:.:.	.:.:.:.
chrI	180900	.	T	<INS:ME>	.	PASS	SVTYPE=INS;STRAND=-;FAMILY=TY1	GT:END:FLANKS_SUPPORTED:FREQUENCY	.:.:.:.	.:.:.:.	.:.:.:.	.:.:.:.	.:.:.:.	.:.:.:.	.:.:.:.	.:.:.:.	.:.:.:.	.:.:.:.	.:.:.:.	.:.:.:.	.:.:.:.	.:.:.:.	.:.:.:.	.:.:.:.	.:.:.:.	.:.:.:.	.:.:.:.	.:.:.:.	.:.:.:.	.:.:.:.	.:.:.:.	.:.:.:.	.:.:.:.	.:.:.:.	.:.:.:.	.:.:.:.	.:.:.:.	.:.:.:.	.:.:.:.	.:.:.:.	.:.:.:.	.:.:.:.	.:.:.:.	.:.:.:.	.:.:.:.	.:.:.:.	.:.:.:.	.:.:.:.	.:.:.:.	.:.:.:.	.:.:.:.	.:.:.:.	.:.:.:.	.:.:.:.	.:.:.:.	.:.:.:.	.:.:.:.	.:.:.:.	.:.:.:.	.:.:.:.	.:.:.:.	.:.:.:.	.:.:.:.	.:.:.:.	.:.:.:.	.:.:.:.	.:.:.:.	.:.:.:.	.:.:.:.	.:.:.:.	.:.:.:.	.:.:.:.	.:.:.:.	.:.:.:.	.:.:.:.	.:.:.:.	.:.:.:.	.:.:.:.	.:.:.:.	.:.:.:.	.:.:.:.	.:.:.:.	.:.:.:.	.:.:.:.	.:.:.:.	.:.:.:.	.:.:.:.	.:.:.:.	.:.:.:.	.:.:.:.	.:.:.:.	.:.:.:.	.:.:.:.	.:.:.:.	.:.:.:.	.:.:.:.	.:.:.:.	.:.:.:.	.:.:.:.	.:.:.:.	.:.:.:.	.:.:.:.	.:.:.:.	.:.:.:.	.:.:.:.	.:.:.:.	.:.:.:.	.:.:.:.	.:.:.:.	.:.:.:.	.:.:.:.	.:.:.:.	.:.:.:.	.:.:.:.	.:.:.:.	.:.:.:.	.:.:.:.	.:.:.:.	.:.:.:.	.:.:.:.	.:.:.:.	.:.:.:.	.:.:.:.	.:.:.:.	.:.:.:.	.:.:.:.	.:.:.:.	.:.:.:.	.:.:.:.	.:.:.:.	.:.:.:.	.:.:.:.	.:.:.:.	.:.:.:.	.:.:.:.	.:.:.:.	.:.:.:.	.:.:.:.	.:.:.:.	.:.:.:.	.:.:.:.	.:.:.:.	.:.:.:.	.:.:.:.	.:.:.:.	.:.:.:.	.:.:.:.	.:.:.:.	.:.:.:.	.:.:.:.	.:.:.:.	.:.:.:.	.:.:.:.	.:.:.:.	.:.:.:.	.:.:.:.	.:.:.:.	.:.:.:.	.:.:.:.	.:.:.:.	.:.:.:.	.:.:.:.	.:.:.:.	.:.:.:.	.:.:.:.	.:.:.:.	.:.:.:.	.:.:.:.	.:.:.:.	.:.:.:.	.:.:.:.	.:.:.:.	.:.:.:.	.:.:.:.	.:.:.:.	.:.:.:.	.:.:.:.	.:.:.:.	.:.:.:.	.:.:.:.	.:.:.:.	.:.:.:.	.:.:.:.	.:.:.:.	.:.:.:.	.:.:.:.	.:.:.:.	.:.:.:.	.:.:.:.	.:.:.:.	.:.:.:.	.:.:.:.	.:.:.:.	.:.:.:.	.:.:.:.	.:.:.:.	.:.:.:.	.:.:.:.	.:.:.:.	.:.:.:.	.:.:.:.	.:.:.:.	.:.:.:.	.:.:.:.	.:.:.:.	.:.:.:.	.:.:.:.	.:.:.:.	.:.:.:.	.:.:.:.	.:.:.:.	.:.:.:.	.:.:.:.	.:.:.:.	.:.:.:.	.:.:.:.	.:.:.:.	.:.:.:.	.:.:.:.	.:.:.:.	.:.:.:.	.:.:.:.	.:.:.:.	.:.:.:.	.:.:.:.	.:.:.:.	.:.:.:.	.:.:.:.	.:.:.:.	.:.:.:.	.:.:.:.	.:.:.:.	.:.:.:.	.:.:.:.	.:.:.:.	.:.:.:.	.:.:.:.	.:.:.:.	.:.:.:.	.:.:.:.	.:.:.:.	.:.:.:.	.:.:.:.	.:.:.:.	.:.:.:.	.:.:.:.	.:.:.:.	.:.:.:.	.:.:.:.	.:.:.:.	.:.:.:.	.:.:.:.	.:.:.:.	.:.:.:.	.:.:.:.	.:.:.:.	.:.:.:.	.:.:.:.	.:.:.:.	.:.:.:.	.:.:.:.	.:.:.:.	.:.:.:.	.:.:.:.	.:.:.:.	.:.:.:.	.:.:.:.	.:.:.:.	.:.:.:.	.:.:.:.	.:.:.:.	.:.:.:.	.:.:.:.	.:.:.:.	.:.:.:.	.:.:.:.	.:.:.:.	.:.:.:.	.:.:.:.	.:.:.:.	.:.:.:.	.:.:.:.	.:.:.:.	.:.:.:.	.:.:.:.	.:.:.:.	.:.:.:.	.:.:.:.	.:.:.:.	.:.:.:.	.:.:.:.	.:.:.:.	.:.:.:.	.:.:.:.	.:.:.:.	.:.:.:.	.:.:.:.	.:.:.:.	.:.:.:.	.:.:.:.	.:.:.:.	.:.:.:.	.:.:.:.	.:.:.:.	.:.:.:.	.:.:.:.	1:180900:FR:0.194	.:.:.:.	.:.:.:.	.:.:.:.	.:.:.:.	.:.:.:.	.:.:.:.	.:.:.:.	.:.:.:.	.:.:.:.	.:.:.:.	.:.:.:.	.:.:.:.	.:.:.:.	.:.:.:.	.:.:.:.	.:.:.:.	.:.:.:.	.:.:.:.	.:.:.:.	.:.:.:.	.:.:.:.	.:.:.:.	.:.:.:.	.:.:.:.	.:.:.:.	.:.:.:.	.:.:.:.	.:.:.:.	.:.:.:.	.:.:.:.	.:.:.:.	.:.:.:.	.:.:.:.	.:.:.:.	.:.:.:.	.:.:.:.	.:.:.:.	.:.:.:.	.:.:.:.	.:.:.:.	.:.:.:.	.:.:.:.	.:.:.:.	.:.:.:.	.:.:.:.	.:.:.:.	.:.:.:.	.:.:.:.	.:.:.:.	.:.:.:.	.:.:.:.	.:.:.:.	.:.:.:.	.:.:.:.	.:.:.:.	.:.:.:.	.:.:.:.	.:.:.:.	.:.:.:.	.:.:.:.	.:.:.:.	.:.:.:.	.:.:.:.	.:.:.:.	.:.:.:.	.:.:.:.	.:.:.:.	.:.:.:.	.:.:.:.	.:.:.:.	.:.:.:.	.:.:.:.	.:.:.:.	.:.:.:.	.:.:.:.	.:.:.:.	.:.:.:.	.:.:.:.	.:.:.:.	.:.:.:.	.:.:.:.	.:.:.:.	.:.:.:.	.:.:.:.	.:.:.:.	.:.:.:.	.:.:.:.	.:.:.:.	.:.:.:.	.:.:.:.	.:.:.:.	.:.:.:.	.:.:.:.	.:.:.:.	.:.:.:.	.:.:.:.	.:.:.:.	.:.:.:.	.:.:.:.	.:.:.:.	.:.:.:.	.:.:.:.	.:.:.:.	.:.:.:.	.:.:.:.	.:.:.:.	.:.:.:.	.:.:.:.	.:.:.:.	.:.:.:.	.:.:.:.	.:.:.:.	.:.:.:.	.:.:.:.	.:.:.:.	.:.:.:.	.:.:.:.	.:.:.:.	.:.:.:.	.:.:.:.	.:.:.:.	.:.:.:.	.:.:.:.	.:.:.:.	.:.:.:.	.:.:.:.	.:.:.:.	.:.:.:.	.:.:.:.	.:.:.:.	.:.:.:.	.:.:.:.	.:.:.:.	.:.:.:.	.:.:.:.	.:.:.:.	.:.:.:.	.:.:.:.	.:.:.:.	.:.:.:.	.:.:.:.	.:.:.:.	.:.:.:.	.:.:.:.	.:.:.:.	.:.:.:.	.:.:.:.	.:.:.:.	.:.:.:.	.:.:.:.	.:.:.:.	.:.:.:.	.:.:.:.	.:.:.:.	.:.:.:.	.:.:.:.	.:.:.:.	.:.:.:.	.:.:.:.	.:.:.:.	.:.:.:.	.:.:.:.	.:.:.:.	.:.:.:.	.:.:.:.	.:.:.:.	.:.:.:.	.:.:.:.	.:.:.:.	.:.:.:.	.:.:.:.	.:.:.:.	.:.:.:.	.:.:.:.	.:.:.:.	.:.:.:.	.:.:.:.	.:.:.:.	.:.:.:.	.:.:.:.	.:.:.:.	.:.:.:.	.:.:.:.	.:.:.:.	.:.:.:.	.:.:.:.	.:.:.:.	.:.:.:.	.:.:.:.	.:.:.:.	.:.:.:.	.:.:.:.	.:.:.:.	.:.:.:.	.:.:.:.	.:.:.:.	.:.:.:.	.:.:.:.	.:.:.:.	.:.:.:.	.:.:.:.	.:.:.:.	.:.:.:.	.:.:.:.	.:.:.:.	.:.:.:.	.:.:.:.	.:.:.:.	.:.:.:.	.:.:.:.	.:.:.:.	.:.:.:.	.:.:.:.	.:.:.:.	.:.:.:.	.:.:.:.	.:.:.:.	.:.:.:.	.:.:.:.	.:.:.:.	.:.:.:.	.:.:.:.	.:.:.:.	.:.:.:.	.:.:.:.	.:.:.:.	.:.:.:.	.:.:.:.	.:.:.:.	.:.:.:.	.:.:.:.	.:.:.:.	.:.:.:.	.:.:.:.	.:.:.:.	.:.:.:.	.:.:.:.	.:.:.:.	.:.:.:.	.:.:.:.	.:.:.:.	.:.:.:.	.:.:.:.	.:.:.:.	.:.:.:.	.:.:.:.	.:.:.:.	.:.:.:.	.:.:.:.	.:.:.:.	.:.:.:.	.:.:.:.	.:.:.:.	.:.:.:.	.:.:.:.	.:.:.:.	.:.:.:.	.:.:.:.	.:.:.:.	.:.:.:.	.:.:.:.	.:.:.:.	.:.:.:.	.:.:.:.	.:.:.:.	.:.:.:.	.:.:.:.	.:.:.:.	.:.:.:.	.:.:.:.	.:.:.:.	.:.:.:.	.:.:.:.	.:.:.:.	.:.:.:.	.:.:.:.	.:.:.:.	.:.:.:.	.:.:.:.	.:.:.:.	.:.:.:.	.:.:.:.	.:.:.:.	.:.:.:.	.:.:.:.	.:.:.:.	.:.:.:.	.:.:.:.	.:.:.:.	.:.:.:.	.:.:.:.	.:.:.:.	.:.:.:.	.:.:.:.	.:.:.:.	.:.:.:.	.:.:.:.	.:.:.:.	.:.:.:.	.:.:.:.	.:.:.:.	.:.:.:.	.:.:.:.	.:.:.:.	.:.:.:.	.:.:.:.	.:.:.:.	.:.:.:.	.:.:.:.	.:.:.:.	.:.:.:.	.:.:.:.	.:.:.:.	.:.:.:.	.:.:.:.	.:.:.:.	.:.:.:.	.:.:.:.	.:.:.:.	.:.:.:.	.:.:.:.	.:.:.:.	.:.:.:.	.:.:.:.	.:.:.:.	.:.:.:.	.:.:.:.	.:.:.:.	.:.:.:.	.:.:.:.	.:.:.:.	.:.:.:.	.:.:.:.	.:.:.:.	.:.:.:.	.:.:.:.	.:.:.:.	.:.:.:.	.:.:.:.	.:.:.:.	.:.:.:.	.:.:.:.	.:.:.:.	.:.:.:.	.:.:.:.	.:.:.:.	.:.:.:.	.:.:.:.	.:.:.:.	.:.:.:.	.:.:.:.	.:.:.:.	.:.:.:.	.:.:.:.	.:.:.:.	.:.:.:.	.:.:.:.	.:.:.:.	.:.:.:.	.:.:.:.	.:.:.:.	.:.:.:.	.:.:.:.	.:.:.:.	.:.:.:.	.:.:.:.	.:.:.:.	.:.:.:.	.:.:.:.	.:.:.:.	.:.:.:.	.:.:.:.	.:.:.:.	.:.:.:.	.:.:.:.	.:.:.:.	.:.:.:.	.:.:.:.	.:.:.:.	.:.:.:.	.:.:.:.	.:.:.:.	.:.:.:.	.:.:.:.	.:.:.:.	.:.:.:.	.:.:.:.	.:.:.:.	.:.:.:.	.:.:.:.	.:.:.:.	.:.:.:.	.:.:.:.	.:.:.:.	.:.:.:.	.:.:.:.	.:.:.:.	.:.:.:.	.:.:.:.	.:.:.:.	.:.:.:.	.:.:.:.	.:.:.:.	.:.:.:.	.:.:.:.	.:.:.:.	.:.:.:.	.:.:.:.	.:.:.:.	.:.:.:.	.:.:.:.	.:.:.:.	.:.:.:.	.:.:.:.	.:.:.:.	.:.:.:.	.:.:.:.	.:.:.:.	.:.:.:.	.:.:.:.	.:.:.:.	.:.:.:.	.:.:.:.	.:.:.:.	.:.:.:.	.:.:.:.	.:.:.:.	.:.:.:.	.:.:.:.	.:.:.:.	.:.:.:.	.:.:.:.	.:.:.:.	.:.:.:.	.:.:.:.	.:.:.:.	.:.:.:.	.:.:.:.	.:.:.:.	.:.:.:.	.:.:.:.	.:.:.:.	.:.:.:.	.:.:.:.	1:180900:FR:0.13	.:.:.:.	.:.:.:.	.:.:.:.	.:.:.:.	.:.:.:.	.:.:.:.	.:.:.:.	.:.:.:.	.:.:.:.	.:.:.:.	.:.:.:.	.:.:.:.	.:.:.:.	.:.:.:.	.:.:.:.	.:.:.:.	.:.:.:.	.:.:.:.	.:.:.:.	.:.:.:.	.:.:.:.	.:.:.:.	.:.:.:.	.:.:.:.	.:.:.:.	.:.:.:.	.:.:.:.	.:.:.:.	.:.:.:.	.:.:.:.	.:.:.:.	.:.:.:.	.:.:.:.	.:.:.:.	.:.:.:.	.:.:.:.	.:.:.:.	.:.:.:.	.:.:.:.	.:.:.:.	.:.:.:.	.:.:.:.	.:.:.:.	.:.:.:.	.:.:.:.	.:.:.:.	.:.:.:.	.:.:.:.	.:.:.:.	.:.:.:.	.:.:.:.	.:.:.:.	.:.:.:.	.:.:.:.	.:.:.:.	.:.:.:.	.:.:.:.	.:.:.:.	.:.:.:.	.:.:.:.	.:.:.:.	.:.:.:.	.:.:.:.	.:.:.:.	.:.:.:.	.:.:.:.	.:.:.:.	.:.:.:.	.:.:.:.	.:.:.:.	.:.:.:.	.:.:.:.	.:.:.:.	.:.:.:.	.:.:.:.	.:.:.:.	.:.:.:.	.:.:.:.	.:.:.:.	.:.:.:.	.:.:.:.	.:.:.:.	.:.:.:.	.:.:.:.	.:.:.:.	.:.:.:.	.:.:.:.	.:.:.:.	.:.:.:.	.:.:.:.	.:.:.:.	.:.:.:.	.:.:.:.	.:.:.:.	.:.:.:.	.:.:.:.	.:.:.:.	.:.:.:.	.:.:.:.	.:.:.:.	.:.:.:.	.:.:.:.	.:.:.:.	.:.:.:.	.:.:.:.	.:.:.:.	.:.:.:.	.:.:.:.	.:.:.:.	.:.:.:.	.:.:.:.	.:.:.:.	.:.:.:.	.:.:.:.	.:.:.:.	.:.:.:.	.:.:.:.	.:.:.:.	.:.:.:.	.:.:.:.	.:.:.:.	.:.:.:.	.:.:.:.	.:.:.:.	.:.:.:.	.:.:.:.	.:.:.:.	.:.:.:.	.:.:.:.	.:.:.:.	.:.:.:.	.:.:.:.	.:.:.:.	.:.:.:.	.:.:.:.	.:.:.:.	.:.:.:.	.:.:.:.	.:.:.:.	.:.:.:.	.:.:.:.	.:.:.:.	.:.:.:.	.:.:.:.	.:.:.:.	.:.:.:.	.:.:.:.	.:.:.:.	.:.:.:.	.:.:.:.	.:.:.:.	.:.:.:.	.:.:.:.	.:.:.:.	.:.:.:.	.:.:.:.	.:.:.:.	.:.:.:.	.:.:.:.	.:.:.:.	.:.:.:.	.:.:.:.	.:.:.:.	.:.:.:.	.:.:.:.	.:.:.:.	.:.:.:.	.:.:.:.	.:.:.:.	.:.:.:.	.:.:.:.	.:.:.:.	.:.:.:.	.:.:.:.	.:.:.:.	.:.:.:.	.:.:.:.	.:.:.:.	.:.:.:.	.:.:.:.	.:.:.:.	.:.:.:.	.:.:.:.	.:.:.:.	.:.:.:.	.:.:.:.	.:.:.:.	.:.:.:.	.:.:.:.	.:.:.:.	.:.:.:.	.:.:.:.	.:.:.:.	.:.:.:.	.:.:.:.	.:.:.:.	.:.:.:.	.:.:.:.	.:.:.:.	.:.:.:.	.:.:.:.	.:.:.:.	.:.:.:.	.:.:.:.	.:.:.:.	.:.:.:.	.:.:.:.	.:.:.:.	.:.:.:.	.:.:.:.	.:.:.:.	.:.:.:.	.:.:.:.	.:.:.:.	.:.:.:.	.:.:.:.	.:.:.:.	.:.:.:.	.:.:.:.	.:.:.:.	.:.:.:.	.:.:.:.	.:.:.:.	.:.:.:.	.:.:.:.	.:.:.:.	.:.:.:.	.:.:.:.	.:.:.:.	.:.:.:.	.:.:.:.	.:.:.:.	.:.:.:.	.:.:.:.	.:.:.:.	.:.:.:.	.:.:.:.	.:.:.:.	.:.:.:.	.:.:.:.	.:.:.:.	.:.:.:.	.:.:.:.	.:.:.:.	.:.:.:.	.:.:.:.	.:.:.:.	.:.:.:.	.:.:.:.	.:.:.:.	.:.:.:.	.:.:.:.	.:.:.:.	.:.:.:.
chrI	180901	.	T	<INS:ME>	.	PASS	SVTYPE=INS;STRAND=.;FAMILY=TY1	GT:END:FLANKS_SUPPORTED:FREQUENCY	.:.:.:.	.:.:.:.	.:.:.:.	.:.:.:.	.:.:.:.	.:.:.:.	.:.:.:.	.:.:.:.	.:.:.:.	.:.:.:.	.:.:.:.	.:.:.:.	.:.:.:.	.:.:.:.	.:.:.:.	.:.:.:.	.:.:.:.	.:.:.:.	.:.:.:.	.:.:.:.	.:.:.:.	.:.:.:.	.:.:.:.	.:.:.:.	.:.:.:.	.:.:.:.	.:.:.:.	.:.:.:.	.:.:.:.	.:.:.:.	.:.:.:.	.:.:.:.	.:.:.:.	.:.:.:.	.:.:.:.	.:.:.:.	.:.:.:.	.:.:.:.	.:.:.:.	.:.:.:.	.:.:.:.	.:.:.:.	.:.:.:.	.:.:.:.	.:.:.:.	.:.:.:.	.:.:.:.	.:.:.:.	.:.:.:.	.:.:.:.	.:.:.:.	.:.:.:.	.:.:.:.	.:.:.:.	.:.:.:.	.:.:.:.	.:.:.:.	.:.:.:.	.:.:.:.	.:.:.:.	.:.:.:.	.:.:.:.	.:.:.:.	.:.:.:.	.:.:.:.	.:.:.:.	.:.:.:.	.:.:.:.	.:.:.:.	.:.:.:.	.:.:.:.	.:.:.:.	.:.:.:.	.:.:.:.	.:.:.:.	.:.:.:.	.:.:.:.	.:.:.:.	.:.:.:.	.:.:.:.	.:.:.:.	.:.:.:.	.:.:.:.	.:.:.:.	.:.:.:.	.:.:.:.	.:.:.:.	.:.:.:.	.:.:.:.	.:.:.:.	.:.:.:.	.:.:.:.	.:.:.:.	.:.:.:.	.:.:.:.	.:.:.:.	.:.:.:.	.:.:.:.	.:.:.:.	.:.:.:.	.:.:.:.	.:.:.:.	.:.:.:.	.:.:.:.	.:.:.:.	.:.:.:.	.:.:.:.	.:.:.:.	.:.:.:.	.:.:.:.	.:.:.:.	.:.:.:.	.:.:.:.	.:.:.:.	.:.:.:.	.:.:.:.	.:.:.:.	.:.:.:.	.:.:.:.	.:.:.:.	.:.:.:.	.:.:.:.	.:.:.:.	.:.:.:.	.:.:.:.	.:.:.:.	.:.:.:.	.:.:.:.	.:.:.:.	.:.:.:.	.:.:.:.	.:.:.:.	.:.:.:.	.:.:.:.	.:.:.:.	.:.:.:.	.:.:.:.	.:.:.:.	.:.:.:.	.:.:.:.	.:.:.:.	.:.:.:.	.:.:.:.	.:.:.:.	.:.:.:.	.:.:.:.	.:.:.:.	.:.:.:.	.:.:.:.	.:.:.:.	.:.:.:.	.:.:.:.	.:.:.:.	.:.:.:.	.:.:.:.	.:.:.:.	.:.:.:.	.:.:.:.	.:.:.:.	.:.:.:.	.:.:.:.	.:.:.:.	.:.:.:.	.:.:.:.	.:.:.:.	.:.:.:.	.:.:.:.	.:.:.:.	.:.:.:.	.:.:.:.	.:.:.:.	.:.:.:.	.:.:.:.	.:.:.:.	.:.:.:.	.:.:.:.	.:.:.:.	.:.:.:.	.:.:.:.	.:.:.:.	.:.:.:.	.:.:.:.	.:.:.:.	.:.:.:.	.:.:.:.	.:.:.:.	.:.:.:.	.:.:.:.	.:.:.:.	.:.:.:.	.:.:.:.	.:.:.:.	.:.:.:.	.:.:.:.	.:.:.:.	.:.:.:.	.:.:.:.	.:.:.:.	.:.:.:.	.:.:.:.	.:.:.:.	.:.:.:.	.:.:.:.	.:.:.:.	.:.:.:.	.:.:.:.	.:.:.:.	.:.:.:.	.:.:.:.	.:.:.:.	.:.:.:.	.:.:.:.	.:.:.:.	.:.:.:.	.:.:.:.	.:.:.:.	.:.:.:.	.:.:.:.	.:.:.:.	.:.:.:.	.:.:.:.	.:.:.:.	.:.:.:.	.:.:.:.	.:.:.:.	.:.:.:.	.:.:.:.	.:.:.:.	.:.:.:.	.:.:.:.	.:.:.:.	.:.:.:.	.:.:.:.	.:.:.:.	.:.:.:.	.:.:.:.	.:.:.:.	.:.:.:.	.:.:.:.	.:.:.:.	.:.:.:.	.:.:.:.	.:.:.:.	.:.:.:.	.:.:.:.	.:.:.:.	.:.:.:.	.:.:.:.	.:.:.:.	.:.:.:.	.:.:.:.	.:.:.:.	.:.:.:.	.:.:.:.	.:.:.:.	.:.:.:.	.:.:.:.	.:.:.:.	.:.:.:.	.:.:.:.	.:.:.:.	.:.:.:.	.:.:.:.	.:.:.:.	.:.:.:.	.:.:.:.	.:.:.:.	.:.:.:.	.:.:.:.	.:.:.:.	.:.:.:.	.:.:.:.	.:.:.:.	.:.:.:.	.:.:.:.	.:.:.:.	.:.:.:.	.:.:.:.	.:.:.:.	.:.:.:.	.:.:.:.	.:.:.:.	.:.:.:.	.:.:.:.	.:.:.:.	.:.:.:.	.:.:.:.	.:.:.:.	.:.:.:.	.:.:.:.	.:.:.:.	.:.:.:.	.:.:.:.	.:.:.:.	.:.:.:.	.:.:.:.	.:.:.:.	.:.:.:.	.:.:.:.	.:.:.:.	.:.:.:.	.:.:.:.	.:.:.:.	.:.:.:.	.:.:.:.	.:.:.:.	.:.:.:.	.:.:.:.	.:.:.:.	.:.:.:.	.:.:.:.	.:.:.:.	.:.:.:.	.:.:.:.	.:.:.:.	.:.:.:.	.:.:.:.	.:.:.:.	.:.:.:.	.:.:.:.	.:.:.:.	.:.:.:.	.:.:.:.	.:.:.:.	.:.:.:.	.:.:.:.	.:.:.:.	.:.:.:.	.:.:.:.	.:.:.:.	.:.:.:.	.:.:.:.	.:.:.:.	.:.:.:.	.:.:.:.	.:.:.:.	.:.:.:.	.:.:.:.	.:.:.:.	.:.:.:.	.:.:.:.	.:.:.:.	.:.:.:.	.:.:.:.	.:.:.:.	.:.:.:.	.:.:.:.	.:.:.:.	.:.:.:.	.:.:.:.	.:.:.:.	.:.:.:.	.:.:.:.	.:.:.:.	.:.:.:.	.:.:.:.	.:.:.:.	.:.:.:.	.:.:.:.	.:.:.:.	.:.:.:.	.:.:.:.	.:.:.:.	.:.:.:.	.:.:.:.	.:.:.:.	.:.:.:.	.:.:.:.	.:.:.:.	.:.:.:.	.:.:.:.	.:.:.:.	.:.:.:.	.:.:.:.	.:.:.:.	.:.:.:.	.:.:.:.	.:.:.:.	.:.:.:.	.:.:.:.	.:.:.:.	.:.:.:.	.:.:.:.	.:.:.:.	.:.:.:.	1:180901:FR:0.838	.:.:.:.	.:.:.:.	.:.:.:.	.:.:.:.	.:.:.:.	.:.:.:.	.:.:.:.	.:.:.:.	.:.:.:.	.:.:.:.	.:.:.:.	.:.:.:.	.:.:.:.	.:.:.:.	.:.:.:.	.:.:.:.	.:.:.:.	.:.:.:.	.:.:.:.	.:.:.:.	.:.:.:.	.:.:.:.	.:.:.:.	.:.:.:.	.:.:.:.	.:.:.:.	.:.:.:.	.:.:.:.	.:.:.:.	.:.:.:.	.:.:.:.	.:.:.:.	.:.:.:.	.:.:.:.	.:.:.:.	.:.:.:.	.:.:.:.	.:.:.:.	.:.:.:.	.:.:.:.	.:.:.:.	.:.:.:.	.:.:.:.	.:.:.:.	.:.:.:.	.:.:.:.	.:.:.:.	.:.:.:.	.:.:.:.	.:.:.:.	.:.:.:.	.:.:.:.	.:.:.:.	.:.:.:.	.:.:.:.	.:.:.:.	.:.:.:.	.:.:.:.	.:.:.:.	.:.:.:.	.:.:.:.	.:.:.:.	.:.:.:.	.:.:.:.	.:.:.:.	.:.:.:.	.:.:.:.	.:.:.:.	.:.:.:.	.:.:.:.	.:.:.:.	.:.:.:.	.:.:.:.	.:.:.:.	.:.:.:.	.:.:.:.	.:.:.:.	.:.:.:.	.:.:.:.	.:.:.:.	.:.:.:.	.:.:.:.	.:.:.:.	.:.:.:.	.:.:.:.	.:.:.:.	.:.:.:.	.:.:.:.	.:.:.:.	.:.:.:.	.:.:.:.	.:.:.:.	.:.:.:.	.:.:.:.	.:.:.:.	.:.:.:.	.:.:.:.	.:.:.:.	.:.:.:.	.:.:.:.	.:.:.:.	.:.:.:.	.:.:.:.	.:.:.:.	.:.:.:.	.:.:.:.	.:.:.:.	.:.:.:.	.:.:.:.	.:.:.:.	.:.:.:.	.:.:.:.	.:.:.:.	.:.:.:.	.:.:.:.	.:.:.:.	.:.:.:.	.:.:.:.	.:.:.:.	.:.:.:.	.:.:.:.	.:.:.:.	.:.:.:.	.:.:.:.	.:.:.:.	.:.:.:.	.:.:.:.	.:.:.:.	.:.:.:.	.:.:.:.	.:.:.:.	.:.:.:.	.:.:.:.	.:.:.:.	.:.:.:.	.:.:.:.	.:.:.:.	.:.:.:.	.:.:.:.	.:.:.:.	.:.:.:.	.:.:.:.	.:.:.:.	.:.:.:.	.:.:.:.	.:.:.:.	.:.:.:.	.:.:.:.	.:.:.:.	.:.:.:.	.:.:.:.	.:.:.:.	.:.:.:.	.:.:.:.	.:.:.:.	.:.:.:.	.:.:.:.	.:.:.:.	.:.:.:.	.:.:.:.	.:.:.:.	.:.:.:.	.:.:.:.	.:.:.:.	.:.:.:.	.:.:.:.	.:.:.:.	.:.:.:.	.:.:.:.	.:.:.:.	.:.:.:.	.:.:.:.	.:.:.:.	.:.:.:.	.:.:.:.	.:.:.:.	.:.:.:.	.:.:.:.	.:.:.:.	.:.:.:.	.:.:.:.	.:.:.:.	.:.:.:.	.:.:.:.	.:.:.:.	.:.:.:.	.:.:.:.	.:.:.:.	.:.:.:.	.:.:.:.	.:.:.:.	.:.:.:.	.:.:.:.	.:.:.:.	.:.:.:.	.:.:.:.	.:.:.:.	.:.:.:.	.:.:.:.	.:.:.:.	.:.:.:.	.:.:.:.	.:.:.:.	.:.:.:.	.:.:.:.	.:.:.:.	.:.:.:.	.:.:.:.	.:.:.:.	.:.:.:.	.:.:.:.	.:.:.:.	.:.:.:.	.:.:.:.	.:.:.:.	.:.:.:.	.:.:.:.	.:.:.:.	.:.:.:.	.:.:.:.	.:.:.:.	.:.:.:.	.:.:.:.	.:.:.:.	.:.:.:.	.:.:.:.	.:.:.:.	.:.:.:.	.:.:.:.	.:.:.:.	.:.:.:.	.:.:.:.	.:.:.:.	.:.:.:.	.:.:.:.	.:.:.:.	.:.:.:.	.:.:.:.	.:.:.:.	.:.:.:.	.:.:.:.	.:.:.:.	.:.:.:.	.:.:.:.	.:.:.:.	.:.:.:.	.:.:.:.	.:.:.:.	.:.:.:.	.:.:.:.	.:.:.:.	.:.:.:.	.:.:.:.	.:.:.:.	.:.:.:.	.:.:.:.	.:.:.:.	.:.:.:.	.:.:.:.	.:.:.:.	.:.:.:.	.:.:.:.	.:.:.:.	.:.:.:.	.:.:.:.	.:.:.:.	.:.:.:.	.:.:.:.	.:.:.:.	.:.:.:.	.:.:.:.	.:.:.:.	.:.:.:.	.:.:.:.	.:.:.:.	.:.:.:.	.:.:.:.	.:.:.:.	.:.:.:.	.:.:.:.	.:.:.:.	.:.:.:.	.:.:.:.	.:.:.:.	.:.:.:.	.:.:.:.	.:.:.:.	.:.:.:.	.:.:.:.	.:.:.:.	.:.:.:.	.:.:.:.	.:.:.:.	.:.:.:.	.:.:.:.	.:.:.:.	.:.:.:.	.:.:.:.	.:.:.:.	.:.:.:.	.:.:.:.	.:.:.:.	.:.:.:.	.:.:.:.	.:.:.:.	.:.:.:.	.:.:.:.	.:.:.:.	.:.:.:.	.:.:.:.	.:.:.:.	.:.:.:.	.:.:.:.	.:.:.:.	.:.:.:.	.:.:.:.	.:.:.:.	.:.:.:.	.:.:.:.	.:.:.:.	.:.:.:.	.:.:.:.	.:.:.:.	.:.:.:.	.:.:.:.	.:.:.:.	.:.:.:.	.:.:.:.	.:.:.:.	.:.:.:.	.:.:.:.	.:.:.:.	.:.:.:.	.:.:.:.	.:.:.:.	.:.:.:.	.:.:.:.	.:.:.:.	.:.:.:.	.:.:.:.	.:.:.:.	.:.:.:.	.:.:.:.	.:.:.:.	.:.:.:.	.:.:.:.	.:.:.:.	.:.:.:.	.:.:.:.	.:.:.:.	.:.:.:.	.:.:.:.	.:.:.:.	.:.:.:.	.:.:.:.	.:.:.:.	.:.:.:.	.:.:.:.	.:.:.:.	.:.:.:.	.:.:.:.	.:.:.:.	.:.:.:.	.:.:.:.	.:.:.:.	.:.:.:.	.:.:.:.	.:.:.:.	.:.:.:.	.:.:.:.	.:.:.:.	.:.:.:.	.:.:.:.	.:.:.:.	.:.:.:.	.:.:.:.	.:.:.:.	.:.:.:.	.:.:.:.	.:.:.:.	.:.:.:.	.:.:.:.	.:.:.:.	.:.:.:.	.:.:.:.	.:.:.:.	.:.:.:.	.:.:.:.	.:.:.:.	.:.:.:.	.:.:.:.	.:.:.:.	.:.:.:.	.:.:.:.	.:.:.:.	.:.:.:.	.:.:.:.	.:.:.:.	.:.:.:.	.:.:.:.	.:.:.:.	.:.:.:.	.:.:.:.	.:.:.:.	.:.:.:.	.:.:.:.	.:.:.:.	.:.:.:.	.:.:.:.	.:.:.:.	.:.:.:.	.:.:.:.	.:.:.:.	.:.:.:.	.:.:.:.	.:.:.:.	.:.:.:.	.:.:.:.	.:.:.:.	.:.:.:.	.:.:.:.	.:.:.:.	.:.:.:.	.:.:.:.	.:.:.:.	.:.:.:.	.:.:.:.	.:.:.:.	.:.:.:.	.:.:.:.	.:.:.:.	.:.:.:.	.:.:.:.	.:.:.:.	.:.:.:.	.:.:.:.	.:.:.:.	.:.:.:.	.:.:.:.	.:.:.:.	.:.:.:.	.:.:.:.	.:.:.:.	.:.:.:.	.:.:.:.	.:.:.:.	.:.:.:.	.:.:.:.	.:.:.:.	.:.:.:.	.:.:.:.	.:.:.:.	.:.:.:.	.:.:.:.	.:.:.:.	.:.:.:.	.:.:.:.	.:.:.:.	.:.:.:.	.:.:.:.	.:.:.:.	.:.:.:.	.:.:.:.	.:.:.:.	.:.:.:.	.:.:.:.	.:.:.:.	.:.:.:.	.:.:.:.	.:.:.:.	.:.:.:.	.:.:.:.	.:.:.:.	.:.:.:.	.:.:.:.	.:.:.:.	.:.:.:.	.:.:.:.	.:.:.:.	.:.:.:.	.:.:.:.	.:.:.:.	.:.:.:.	.:.:.:.	.:.:.:.	.:.:.:.	.:.:.:.	.:.:.:.	.:.:.:.	.:.:.:.	.:.:.:.	.:.:.:.	.:.:.:.	.:.:.:.	.:.:.:.	.:.:.:.	.:.:.:.	.:.:.:.	.:.:.:.	.:.:.:.	.:.:.:.	.:.:.:.	.:.:.:.	.:.:.:.	.:.:.:.	.:.:.:.	.:.:.:.	.:.:.:.	.:.:.:.	.:.:.:.	.:.:.:.	.:.:.:.	.:.:.:.	.:.:.:.	.:.:.:.	.:.:.:.	.:.:.:.	.:.:.:.	.:.:.:.	.:.:.:.	.:.:.:.	.:.:.:.	.:.:.:.	.:.:.:.	.:.:.:.	.:.:.:.	.:.:.:.	.:.:.:.	.:.:.:.	.:.:.:.	.:.:.:.	.:.:.:.	.:.:.:.	.:.:.:.	.:.:.:.	.:.:.:.	.:.:.:.	.:.:.:.	.:.:.:.	.:.:.:.	.:.:.:.	.:.:.:.	.:.:.:.	.:.:.:.	.:.:.:.	.:.:.:.	.:.:.:.	.:.:.:.	.:.:.:.	.:.:.:.	.:.:.:.	.:.:.:.	.:.:.:.	.:.:.:.	.:.:.:.	.:.:.:.	.:.:.:.	.:.:.:.	.:.:.:.	.:.:.:.	.:.:.:.	.:.:.:.	.:.:.:.	.:.:.:.	.:.:.:.	.:.:.:.	.:.:.:.	.:.:.:.	.:.:.:.	.:.:.:.	.:.:.:.	.:.:.:.	.:.:.:.	.:.:.:.	.:.:.:.	.:.:.:.	.:.:.:.	.:.:.:.	.:.:.:.	.:.:.:.	.:.:.:.	.:.:.:.	.:.:.:.	.:.:.:.	.:.:.:.	.:.:.:.	.:.:.:.	.:.:.:.	.:.:.:.	.:.:.:.	.:.:.:.	.:.:.:.	.:.:.:.	.:.:.:.	.:.:.:.	.:.:.:.	.:.:.:.	.:.:.:.	.:.:.:.	.:.:.:.	.:.:.:.	.:.:.:.	.:.:.:.	.:.:.:.	.:.:.:.	.:.:.:.	.:.:.:.	.:.:.:.	.:.:.:.	.:.:.:.	.:.:.:.	.:.:.:.
chrI	180901	.	T	<INS:ME>	.	PASS	SVTYPE=INS;STRAND=.;FAMILY=TY4	GT:END:FLANKS_SUPPORTED:FREQUENCY	.:.:.:.	.:.:.:.	.:.:.:.	.:.:.:.	.:.:.:.	.:.:.:.	.:.:.:.	.:.:.:.	.:.:.:.	.:.:.:.	.:.:.:.	.:.:.:.	.:.:.:.	.:.:.:.	.:.:.:.	.:.:.:.	.:.:.:.	.:.:.:.	.:.:.:.	.:.:.:.	.:.:.:.	.:.:.:.	.:.:.:.	.:.:.:.	.:.:.:.	.:.:.:.	.:.:.:.	.:.:.:.	.:.:.:.	.:.:.:.	.:.:.:.	.:.:.:.	.:.:.:.	.:.:.:.	.:.:.:.	.:.:.:.	.:.:.:.	.:.:.:.	.:.:.:.	.:.:.:.	.:.:.:.	.:.:.:.	.:.:.:.	.:.:.:.	.:.:.:.	.:.:.:.	.:.:.:.	.:.:.:.	.:.:.:.	.:.:.:.	.:.:.:.	.:.:.:.	.:.:.:.	.:.:.:.	.:.:.:.	.:.:.:.	.:.:.:.	.:.:.:.	.:.:.:.	.:.:.:.	.:.:.:.	.:.:.:.	.:.:.:.	.:.:.:.	.:.:.:.	.:.:.:.	.:.:.:.	.:.:.:.	.:.:.:.	.:.:.:.	.:.:.:.	.:.:.:.	.:.:.:.	.:.:.:.	.:.:.:.	.:.:.:.	.:.:.:.	.:.:.:.	.:.:.:.	.:.:.:.	.:.:.:.	.:.:.:.	.:.:.:.	.:.:.:.	.:.:.:.	.:.:.:.	.:.:.:.	.:.:.:.	.:.:.:.	.:.:.:.	.:.:.:.	.:.:.:.	.:.:.:.	.:.:.:.	.:.:.:.	.:.:.:.	.:.:.:.	.:.:.:.	.:.:.:.	.:.:.:.	.:.:.:.	.:.:.:.	.:.:.:.	.:.:.:.	.:.:.:.	.:.:.:.	.:.:.:.	.:.:.:.	.:.:.:.	.:.:.:.	.:.:.:.	.:.:.:.	.:.:.:.	.:.:.:.	.:.:.:.	.:.:.:.	.:.:.:.	.:.:.:.	.:.:.:.	.:.:.:.	.:.:.:.	.:.:.:.	.:.:.:.	.:.:.:.	.:.:.:.	.:.:.:.	.:.:.:.	.:.:.:.	.:.:.:.	.:.:.:.	.:.:.:.	.:.:.:.	.:.:.:.	.:.:.:.	.:.:.:.	.:.:.:.	.:.:.:.	.:.:.:.	.:.:.:.	.:.:.:.	.:.:.:.	.:.:.:.	.:.:.:.	.:.:.:.	.:.:.:.	.:.:.:.	.:.:.:.	.:.:.:.	.:.:.:.	.:.:.:.	.:.:.:.	.:.:.:.	.:.:.:.	.:.:.:.	.:.:.:.	.:.:.:.	.:.:.:.	.:.:.:.	.:.:.:.	.:.:.:.	.:.:.:.	.:.:.:.	.:.:.:.	.:.:.:.	.:.:.:.	.:.:.:.	.:.:.:.	.:.:.:.	.:.:.:.	.:.:.:.	.:.:.:.	.:.:.:.	.:.:.:.	.:.:.:.	.:.:.:.	.:.:.:.	.:.:.:.	.:.:.:.	.:.:.:.	.:.:.:.	.:.:.:.	.:.:.:.	.:.:.:.	.:.:.:.	.:.:.:.	.:.:.:.	.:.:.:.	.:.:.:.	.:.:.:.	.:.:.:.	.:.:.:.	.:.:.:.	.:.:.:.	.:.:.:.	.:.:.:.	.:.:.:.	.:.:.:.	.:.:.:.	.:.:.:.	.:.:.:.	.:.:.:.	.:.:.:.	.:.:.:.	.:.:.:.	.:.:.:.	.:.:.:.	.:.:.:.	.:.:.:.	.:.:.:.	.:.:.:.	.:.:.:.	.:.:.:.	.:.:.:.	.:.:.:.	.:.:.:.	.:.:.:.	.:.:.:.	.:.:.:.	.:.:.:.	.:.:.:.	.:.:.:.	.:.:.:.	.:.:.:.	.:.:.:.	.:.:.:.	.:.:.:.	.:.:.:.	.:.:.:.	.:.:.:.	.:.:.:.	.:.:.:.	.:.:.:.	.:.:.:.	.:.:.:.	.:.:.:.	.:.:.:.	.:.:.:.	.:.:.:.	.:.:.:.	.:.:.:.	.:.:.:.	.:.:.:.	.:.:.:.	.:.:.:.	.:.:.:.	.:.:.:.	.:.:.:.	.:.:.:.	.:.:.:.	.:.:.:.	.:.:.:.	.:.:.:.	.:.:.:.	.:.:.:.	.:.:.:.	.:.:.:.	.:.:.:.	.:.:.:.	.:.:.:.	.:.:.:.	.:.:.:.	.:.:.:.	.:.:.:.	.:.:.:.	.:.:.:.	.:.:.:.	.:.:.:.	.:.:.:.	.:.:.:.	.:.:.:.	.:.:.:.	.:.:.:.	.:.:.:.	.:.:.:.	.:.:.:.	.:.:.:.	.:.:.:.	.:.:.:.	.:.:.:.	.:.:.:.	.:.:.:.	.:.:.:.	.:.:.:.	.:.:.:.	.:.:.:.	.:.:.:.	.:.:.:.	.:.:.:.	.:.:.:.	.:.:.:.	.:.:.:.	.:.:.:.	.:.:.:.	.:.:.:.	.:.:.:.	.:.:.:.	.:.:.:.	.:.:.:.	.:.:.:.	.:.:.:.	.:.:.:.	.:.:.:.	.:.:.:.	.:.:.:.	.:.:.:.	.:.:.:.	.:.:.:.	.:.:.:.	.:.:.:.	.:.:.:.	.:.:.:.	.:.:.:.	.:.:.:.	.:.:.:.	.:.:.:.	.:.:.:.	.:.:.:.	.:.:.:.	.:.:.:.	.:.:.:.	.:.:.:.	.:.:.:.	.:.:.:.	.:.:.:.	.:.:.:.	.:.:.:.	.:.:.:.	.:.:.:.	.:.:.:.	.:.:.:.	.:.:.:.	.:.:.:.	.:.:.:.	.:.:.:.	.:.:.:.	.:.:.:.	.:.:.:.	.:.:.:.	.:.:.:.	.:.:.:.	.:.:.:.	.:.:.:.	.:.:.:.	.:.:.:.	.:.:.:.	.:.:.:.	.:.:.:.	.:.:.:.	.:.:.:.	.:.:.:.	.:.:.:.	.:.:.:.	.:.:.:.	.:.:.:.	.:.:.:.	.:.:.:.	.:.:.:.	.:.:.:.	.:.:.:.	.:.:.:.	.:.:.:.	.:.:.:.	.:.:.:.	.:.:.:.	.:.:.:.	.:.:.:.	.:.:.:.	.:.:.:.	.:.:.:.	.:.:.:.	.:.:.:.	.:.:.:.	.:.:.:.	.:.:.:.	.:.:.:.	.:.:.:.	.:.:.:.	.:.:.:.	.:.:.:.	.:.:.:.	.:.:.:.	.:.:.:.	.:.:.:.	.:.:.:.	.:.:.:.	.:.:.:.	.:.:.:.	.:.:.:.	.:.:.:.	.:.:.:.	.:.:.:.	.:.:.:.	.:.:.:.	.:.:.:.	.:.:.:.	.:.:.:.	.:.:.:.	.:.:.:.	.:.:.:.	.:.:.:.	.:.:.:.	.:.:.:.	.:.:.:.	.:.:.:.	.:.:.:.	.:.:.:.	.:.:.:.	.:.:.:.	.:.:.:.	.:.:.:.	.:.:.:.	.:.:.:.	.:.:.:.	.:.:.:.	.:.:.:.	.:.:.:.	.:.:.:.	.:.:.:.	.:.:.:.	.:.:.:.	.:.:.:.	.:.:.:.	.:.:.:.	.:.:.:.	.:.:.:.	1:180901:FR:0.505	.:.:.:.	.:.:.:.	.:.:.:.	.:.:.:.	.:.:.:.	.:.:.:.	.:.:.:.	.:.:.:.	.:.:.:.	.:.:.:.	.:.:.:.	.:.:.:.	.:.:.:.	.:.:.:.	.:.:.:.	.:.:.:.	.:.:.:.	.:.:.:.	.:.:.:.	.:.:.:.	.:.:.:.	.:.:.:.	.:.:.:.	.:.:.:.	.:.:.:.	.:.:.:.	.:.:.:.	.:.:.:.	.:.:.:.	.:.:.:.	.:.:.:.	.:.:.:.	.:.:.:.	.:.:.:.	.:.:.:.	.:.:.:.	.:.:.:.	.:.:.:.	.:.:.:.	.:.:.:.	.:.:.:.	.:.:.:.	.:.:.:.	.:.:.:.	.:.:.:.	.:.:.:.	.:.:.:.	.:.:.:.	.:.:.:.	.:.:.:.	.:.:.:.	.:.:.:.	.:.:.:.	.:.:.:.	.:.:.:.	.:.:.:.	.:.:.:.	.:.:.:.	.:.:.:.	.:.:.:.	.:.:.:.	.:.:.:.	.:.:.:.	.:.:.:.	.:.:.:.	.:.:.:.	.:.:.:.	.:.:.:.	.:.:.:.	.:.:.:.	.:.:.:.	.:.:.:.	.:.:.:.	.:.:.:.	.:.:.:.	.:.:.:.	.:.:.:.	.:.:.:.	.:.:.:.	.:.:.:.	.:.:.:.	.:.:.:.	.:.:.:.	.:.:.:.	.:.:.:.	.:.:.:.	.:.:.:.	.:.:.:.	.:.:.:.	.:.:.:.	.:.:.:.	.:.:.:.	.:.:.:.	.:.:.:.	.:.:.:.	.:.:.:.	.:.:.:.	.:.:.:.	.:.:.:.	.:.:.:.	.:.:.:.	.:.:.:.	.:.:.:.	.:.:.:.	.:.:.:.	.:.:.:.	.:.:.:.	.:.:.:.	.:.:.:.	.:.:.:.	.:.:.:.	.:.:.:.	.:.:.:.	.:.:.:.	.:.:.:.	.:.:.:.	.:.:.:.	.:.:.:.	.:.:.:.	.:.:.:.	.:.:.:.	.:.:.:.	.:.:.:.	.:.:.:.	.:.:.:.	.:.:.:.	.:.:.:.	.:.:.:.	.:.:.:.	.:.:.:.	.:.:.:.	.:.:.:.	.:.:.:.	.:.:.:.	.:.:.:.	.:.:.:.	.:.:.:.	.:.:.:.	.:.:.:.	.:.:.:.	.:.:.:.	.:.:.:.	.:.:.:.	.:.:.:.	.:.:.:.	.:.:.:.	.:.:.:.	.:.:.:.	.:.:.:.	.:.:.:.	.:.:.:.	.:.:.:.	.:.:.:.	.:.:.:.	.:.:.:.	.:.:.:.	.:.:.:.	.:.:.:.	.:.:.:.	.:.:.:.	.:.:.:.	.:.:.:.	.:.:.:.	.:.:.:.	.:.:.:.	.:.:.:.	.:.:.:.	.:.:.:.	.:.:.:.	.:.:.:.	.:.:.:.	.:.:.:.	.:.:.:.	.:.:.:.	.:.:.:.	.:.:.:.	.:.:.:.	.:.:.:.	.:.:.:.	.:.:.:.	.:.:.:.	.:.:.:.	.:.:.:.	.:.:.:.	.:.:.:.	.:.:.:.	.:.:.:.	.:.:.:.	.:.:.:.	.:.:.:.	.:.:.:.	.:.:.:.	.:.:.:.	.:.:.:.	.:.:.:.	.:.:.:.	.:.:.:.	.:.:.:.	.:.:.:.	.:.:.:.	.:.:.:.	.:.:.:.	.:.:.:.	.:.:.:.	.:.:.:.	.:.:.:.	.:.:.:.	.:.:.:.	.:.:.:.	.:.:.:.	.:.:.:.	.:.:.:.	.:.:.:.	.:.:.:.	.:.:.:.	.:.:.:.	.:.:.:.	.:.:.:.	.:.:.:.	.:.:.:.	.:.:.:.	.:.:.:.	.:.:.:.	.:.:.:.	.:.:.:.	.:.:.:.	.:.:.:.	.:.:.:.	.:.:.:.	.:.:.:.	.:.:.:.	.:.:.:.	.:.:.:.	.:.:.:.	.:.:.:.	.:.:.:.	.:.:.:.	.:.:.:.	.:.:.:.	.:.:.:.	.:.:.:.	.:.:.:.	.:.:.:.	.:.:.:.	.:.:.:.	.:.:.:.	.:.:.:.	.:.:.:.	.:.:.:.	.:.:.:.	.:.:.:.	.:.:.:.	.:.:.:.	.:.:.:.	.:.:.:.	.:.:.:.	.:.:.:.	.:.:.:.	.:.:.:.	.:.:.:.	.:.:.:.	.:.:.:.	.:.:.:.	.:.:.:.	.:.:.:.	.:.:.:.	.:.:.:.	.:.:.:.	.:.:.:.	.:.:.:.	.:.:.:.	.:.:.:.	.:.:.:.	.:.:.:.	.:.:.:.	.:.:.:.	.:.:.:.	.:.:.:.	.:.:.:.	.:.:.:.	.:.:.:.	.:.:.:.	.:.:.:.	.:.:.:.	.:.:.:.	.:.:.:.	.:.:.:.	.:.:.:.	.:.:.:.	.:.:.:.	.:.:.:.	.:.:.:.	.:.:.:.	.:.:.:.	.:.:.:.	.:.:.:.	.:.:.:.	.:.:.:.	.:.:.:.	.:.:.:.	.:.:.:.	.:.:.:.	.:.:.:.	.:.:.:.	.:.:.:.	.:.:.:.	.:.:.:.	.:.:.:.	.:.:.:.	.:.:.:.	.:.:.:.	.:.:.:.	.:.:.:.	.:.:.:.	.:.:.:.	.:.:.:.	.:.:.:.	.:.:.:.	.:.:.:.	.:.:.:.	.:.:.:.	.:.:.:.	.:.:.:.	.:.:.:.	.:.:.:.	.:.:.:.	.:.:.:.	.:.:.:.	.:.:.:.	.:.:.:.	.:.:.:.	.:.:.:.	.:.:.:.	.:.:.:.	.:.:.:.	.:.:.:.	.:.:.:.	.:.:.:.	.:.:.:.	.:.:.:.	.:.:.:.	.:.:.:.	.:.:.:.	.:.:.:.	.:.:.:.	.:.:.:.	.:.:.:.	.:.:.:.	.:.:.:.	.:.:.:.	.:.:.:.	.:.:.:.	.:.:.:.	.:.:.:.	.:.:.:.	.:.:.:.	.:.:.:.	.:.:.:.	.:.:.:.	.:.:.:.	.:.:.:.	.:.:.:.	.:.:.:.	.:.:.:.	.:.:.:.	.:.:.:.	.:.:.:.	.:.:.:.	.:.:.:.	.:.:.:.	.:.:.:.	.:.:.:.	.:.:.:.	.:.:.:.	.:.:.:.	.:.:.:.	.:.:.:.	.:.:.:.	.:.:.:.	.:.:.:.	.:.:.:.	.:.:.:.	.:.:.:.	.:.:.:.	.:.:.:.	.:.:.:.	.:.:.:.	.:.:.:.	.:.:.:.	.:.:.:.	.:.:.:.	.:.:.:.	.:.:.:.	.:.:.:.	.:.:.:.	.:.:.:.	.:.:.:.	.:.:.:.	.:.:.:.	.:.:.:.	.:.:.:.	.:.:.:.	.:.:.:.	.:.:.:.	.:.:.:.	.:.:.:.	.:.:.:.	.:.:.:.	.:.:.:.	.:.:.:.	.:.:.:.	.:.:.:.	.:.:.:.	.:.:.:.	.:.:.:.	.:.:.:.	.:.:.:.	.:.:.:.	.:.:.:.	.:.:.:.	.:.:.:.	.:.:.:.	.:.:.:.	.:.:.:.	.:.:.:.	.:.:.:.	.:.:.:.	.:.:.:.	.:.:.:.	.:.:.:.	.:.:.:.	.:.:.:.	.:.:.:.	.:.:.:.	.:.:.:.	.:.:.:.	.:.:.:.	.:.:.:.	.:.:.:.	.:.:.:.	.:.:.:.	.:.:.:.	.:.:.:.	.:.:.:.	.:.:.:.	.:.:.:.	.:.:.:.	.:.:.:.	.:.:.:.	.:.:.:.	.:.:.:.	.:.:.:.	.:.:.:.	.:.:.:.	.:.:.:.	.:.:.:.	.:.:.:.	.:.:.:.	.:.:.:.	.:.:.:.	.:.:.:.	.:.:.:.	.:.:.:.	.:.:.:.	.:.:.:.	.:.:.:.	.:.:.:.	.:.:.:.	.:.:.:.	.:.:.:.	.:.:.:.	.:.:.:.	.:.:.:.	.:.:.:.	.:.:.:.	.:.:.:.	.:.:.:.	.:.:.:.	.:.:.:.	.:.:.:.	.:.:.:.	.:.:.:.	.:.:.:.	.:.:.:.	.:.:.:.	.:.:.:.	.:.:.:.	.:.:.:.	.:.:.:.	.:.:.:.	.:.:.:.	.:.:.:.	.:.:.:.	.:.:.:.	.:.:.:.	.:.:.:.	.:.:.:.	.:.:.:.	.:.:.:.	.:.:.:.	.:.:.:.	.:.:.:.	.:.:.:.	.:.:.:.	.:.:.:.	.:.:.:.	.:.:.:.	.:.:.:.	.:.:.:.	.:.:.:.	.:.:.:.	.:.:.:.	.:.:.:.	.:.:.:.	.:.:.:.	.:.:.:.	.:.:.:.	.:.:.:.	.:.:.:.	.:.:.:.	.:.:.:.	.:.:.:.	.:.:.:.	.:.:.:.	.:.:.:.	.:.:.:.	.:.:.:.	.:.:.:.	.:.:.:.	.:.:.:.	.:.:.:.	.:.:.:.	.:.:.:.	.:.:.:.	.:.:.:.	.:.:.:.	.:.:.:.	.:.:.:.	.:.:.:.	.:.:.:.	.:.:.:.	.:.:.:.	.:.:.:.	.:.:.:.	.:.:.:.	.:.:.:.	.:.:.:.	.:.:.:.	.:.:.:.	.:.:.:.	.:.:.:.	.:.:.:.	.:.:.:.	.:.:.:.	.:.:.:.	.:.:.:.	.:.:.:.	.:.:.:.	.:.:.:.	.:.:.:.	.:.:.:.	.:.:.:.	.:.:.:.	.:.:.:.	.:.:.:.	.:.:.:.	.:.:.:.	.:.:.:.	.:.:.:.	.:.:.:.	.:.:.:.	.:.:.:.
chrI	180905	.	C	<INS:ME>	.	PASS	SVTYPE=INS;STRAND=-;FAMILY=TY1	GT:END:FLANKS_SUPPORTED:FREQUENCY	.:.:.:.	.:.:.:.	.:.:.:.	.:.:.:.	.:.:.:.	.:.:.:.	.:.:.:.	.:.:.:.	.:.:.:.	.:.:.:.	.:.:.:.	.:.:.:.	.:.:.:.	.:.:.:.	.:.:.:.	.:.:.:.	.:.:.:.	.:.:.:.	.:.:.:.	.:.:.:.	.:.:.:.	.:.:.:.	.:.:.:.	.:.:.:.	.:.:.:.	.:.:.:.	.:.:.:.	.:.:.:.	.:.:.:.	.:.:.:.	.:.:.:.	.:.:.:.	.:.:.:.	.:.:.:.	.:.:.:.	.:.:.:.	.:.:.:.	.:.:.:.	.:.:.:.	.:.:.:.	.:.:.:.	.:.:.:.	.:.:.:.	.:.:.:.	.:.:.:.	.:.:.:.	.:.:.:.	.:.:.:.	.:.:.:.	.:.:.:.	.:.:.:.	.:.:.:.	.:.:.:.	.:.:.:.	.:.:.:.	.:.:.:.	.:.:.:.	.:.:.:.	.:.:.:.	.:.:.:.	.:.:.:.	.:.:.:.	.:.:.:.	.:.:.:.	.:.:.:.	.:.:.:.	.:.:.:.	.:.:.:.	.:.:.:.	.:.:.:.	.:.:.:.	.:.:.:.	.:.:.:.	.:.:.:.	.:.:.:.	.:.:.:.	.:.:.:.	.:.:.:.	.:.:.:.	.:.:.:.	.:.:.:.	.:.:.:.	.:.:.:.	.:.:.:.	.:.:.:.	.:.:.:.	.:.:.:.	.:.:.:.	.:.:.:.	.:.:.:.	.:.:.:.	.:.:.:.	.:.:.:.	.:.:.:.	.:.:.:.	.:.:.:.	.:.:.:.	.:.:.:.	.:.:.:.	.:.:.:.	.:.:.:.	.:.:.:.	.:.:.:.	.:.:.:.	.:.:.:.	.:.:.:.	.:.:.:.	.:.:.:.	.:.:.:.	.:.:.:.	.:.:.:.	.:.:.:.	.:.:.:.	.:.:.:.	.:.:.:.	.:.:.:.	.:.:.:.	.:.:.:.	.:.:.:.	.:.:.:.	.:.:.:.	.:.:.:.	.:.:.:.	.:.:.:.	.:.:.:.	.:.:.:.	.:.:.:.	.:.:.:.	.:.:.:.	.:.:.:.	.:.:.:.	.:.:.:.	.:.:.:.	.:.:.:.	.:.:.:.	.:.:.:.	.:.:.:.	.:.:.:.	.:.:.:.	.:.:.:.	.:.:.:.	.:.:.:.	.:.:.:.	.:.:.:.	.:.:.:.	.:.:.:.	.:.:.:.	.:.:.:.	.:.:.:.	.:.:.:.	.:.:.:.	.:.:.:.	.:.:.:.	.:.:.:.	.:.:.:.	.:.:.:.	.:.:.:.	.:.:.:.	.:.:.:.	.:.:.:.	.:.:.:.	.:.:.:.	.:.:.:.	.:.:.:.	.:.:.:.	.:.:.:.	.:.:.:.	.:.:.:.	.:.:.:.	.:.:.:.	.:.:.:.	.:.:.:.	.:.:.:.	.:.:.:.	.:.:.:.	.:.:.:.	.:.:.:.	.:.:.:.	.:.:.:.	.:.:.:.	.:.:.:.	.:.:.:.	.:.:.:.	.:.:.:.	.:.:.:.	.:.:.:.	.:.:.:.	.:.:.:.	.:.:.:.	.:.:.:.	.:.:.:.	.:.:.:.	.:.:.:.	.:.:.:.	.:.:.:.	.:.:.:.	.:.:.:.	.:.:.:.	.:.:.:.	.:.:.:.	.:.:.:.	.:.:.:.	.:.:.:.	.:.:.:.	.:.:.:.	.:.:.:.	.:.:.:.	.:.:.:.	.:.:.:.	.:.:.:.	.:.:.:.	.:.:.:.	.:.:.:.	.:.:.:.	.:.:.:.	.:.:.:.	.:.:.:.	.:.:.:.	.:.:.:.	.:.:.:.	.:.:.:.	.:.:.:.	.:.:.:.	.:.:.:.	.:.:.:.	.:.:.:.	.:.:.:.	.:.:.:.	.:.:.:.	.:.:.:.	.:.:.:.	.:.:.:.	.:.:.:.	.:.:.:.	.:.:.:.	.:.:.:.	.:.:.:.	.:.:.:.	.:.:.:.	.:.:.:.	.:.:.:.	.:.:.:.	.:.:.:.	.:.:.:.	.:.:.:.	.:.:.:.	.:.:.:.	.:.:.:.	.:.:.:.	.:.:.:.	.:.:.:.	.:.:.:.	.:.:.:.	.:.:.:.	.:.:.:.	.:.:.:.	.:.:.:.	.:.:.:.	.:.:.:.	.:.:.:.	.:.:.:.	.:.:.:.	.:.:.:.	.:.:.:.	.:.:.:.	.:.:.:.	.:.:.:.	.:.:.:.	.:.:.:.	.:.:.:.	.:.:.:.	.:.:.:.	.:.:.:.	.:.:.:.	.:.:.:.	.:.:.:.	.:.:.:.	.:.:.:.	.:.:.:.	.:.:.:.	.:.:.:.	.:.:.:.	.:.:.:.	.:.:.:.	.:.:.:.	.:.:.:.	.:.:.:.	.:.:.:.	.:.:.:.	.:.:.:.	.:.:.:.	.:.:.:.	.:.:.:.	.:.:.:.	.:.:.:.	.:.:.:.	.:.:.:.	.:.:.:.	.:.:.:.	.:.:.:.	.:.:.:.	.:.:.:.	.:.:.:.	.:.:.:.	.:.:.:.	.:.:.:.	.:.:.:.	.:.:.:.	.:.:.:.	.:.:.:.	.:.:.:.	.:.:.:.	.:.:.:.	.:.:.:.	.:.:.:.	.:.:.:.	.:.:.:.	.:.:.:.	.:.:.:.	.:.:.:.	.:.:.:.	.:.:.:.	.:.:.:.	.:.:.:.	.:.:.:.	.:.:.:.	.:.:.:.	.:.:.:.	.:.:.:.	.:.:.:.	.:.:.:.	.:.:.:.	.:.:.:.	.:.:.:.	.:.:.:.	.:.:.:.	.:.:.:.	.:.:.:.	.:.:.:.	.:.:.:.	.:.:.:.	.:.:.:.	.:.:.:.	.:.:.:.	.:.:.:.	.:.:.:.	.:.:.:.	.:.:.:.	.:.:.:.	.:.:.:.	.:.:.:.	.:.:.:.	.:.:.:.	.:.:.:.	.:.:.:.	.:.:.:.	.:.:.:.	.:.:.:.	.:.:.:.	.:.:.:.	.:.:.:.	.:.:.:.	.:.:.:.	.:.:.:.	.:.:.:.	.:.:.:.	.:.:.:.	.:.:.:.	.:.:.:.	.:.:.:.	.:.:.:.	.:.:.:.	.:.:.:.	.:.:.:.	.:.:.:.	.:.:.:.	.:.:.:.	.:.:.:.	.:.:.:.	.:.:.:.	.:.:.:.	.:.:.:.	.:.:.:.	.:.:.:.	.:.:.:.	.:.:.:.	.:.:.:.	.:.:.:.	.:.:.:.	.:.:.:.	.:.:.:.	.:.:.:.	.:.:.:.	.:.:.:.	.:.:.:.	.:.:.:.	.:.:.:.	.:.:.:.	.:.:.:.	.:.:.:.	.:.:.:.	.:.:.:.	.:.:.:.	.:.:.:.	.:.:.:.	.:.:.:.	.:.:.:.	.:.:.:.	.:.:.:.	.:.:.:.	.:.:.:.	.:.:.:.	.:.:.:.	.:.:.:.	.:.:.:.	.:.:.:.	.:.:.:.	.:.:.:.	.:.:.:.	.:.:.:.	.:.:.:.	.:.:.:.	.:.:.:.	.:.:.:.	.:.:.:.	.:.:.:.	.:.:.:.	.:.:.:.	.:.:.:.	.:.:.:.	.:.:.:.	.:.:.:.	.:.:.:.	.:.:.:.	.:.:.:.	.:.:.:.	.:.:.:.	.:.:.:.	.:.:.:.	.:.:.:.	.:.:.:.	.:.:.:.	.:.:.:.	.:.:.:.	.:.:.:.	.:.:.:.	.:.:.:.	.:.:.:.	.:.:.:.	.:.:.:.	.:.:.:.	.:.:.:.	.:.:.:.	.:.:.:.	.:.:.:.	.:.:.:.	.:.:.:.	.:.:.:.	.:.:.:.	.:.:.:.	.:.:.:.	.:.:.:.	.:.:.:.	.:.:.:.	.:.:.:.	.:.:.:.	.:.:.:.	.:.:.:.	.:.:.:.	.:.:.:.	.:.:.:.	.:.:.:.	.:.:.:.	.:.:.:.	.:.:.:.	.:.:.:.	.:.:.:.	.:.:.:.	.:.:.:.	.:.:.:.	.:.:.:.	.:.:.:.	.:.:.:.	.:.:.:.	.:.:.:.	.:.:.:.	.:.:.:.	.:.:.:.	.:.:.:.	.:.:.:.	.:.:.:.	.:.:.:.	.:.:.:.	.:.:.:.	.:.:.:.	.:.:.:.	.:.:.:.	.:.:.:.	.:.:.:.	.:.:.:.	.:.:.:.	.:.:.:.	.:.:.:.	.:.:.:.	.:.:.:.	.:.:.:.	.:.:.:.	.:.:.:.	.:.:.:.	.:.:.:.	.:.:.:.	.:.:.:.	.:.:.:.	.:.:.:.	.:.:.:.	.:.:.:.	.:.:.:.	.:.:.:.	.:.:.:.	.:.:.:.	.:.:.:.	.:.:.:.	.:.:.:.	.:.:.:.	.:.:.:.	.:.:.:.	.:.:.:.	.:.:.:.	.:.:.:.	.:.:.:.	.:.:.:.	.:.:.:.	.:.:.:.	.:.:.:.	.:.:.:.	.:.:.:.	.:.:.:.	.:.:.:.	.:.:.:.	.:.:.:.	.:.:.:.	.:.:.:.	.:.:.:.	.:.:.:.	.:.:.:.	.:.:.:.	.:.:.:.	.:.:.:.	.:.:.:.	.:.:.:.	.:.:.:.	.:.:.:.	.:.:.:.	.:.:.:.	.:.:.:.	.:.:.:.	.:.:.:.	.:.:.:.	.:.:.:.	.:.:.:.	.:.:.:.	.:.:.:.	.:.:.:.	.:.:.:.	.:.:.:.	.:.:.:.	.:.:.:.	.:.:.:.	.:.:.:.	.:.:.:.	.:.:.:.	.:.:.:.	.:.:.:.	.:.:.:.	.:.:.:.	.:.:.:.	.:.:.:.	.:.:.:.	.:.:.:.	.:.:.:.	.:.:.:.	.:.:.:.	.:.:.:.	.:.:.:.	.:.:.:.	.:.:.:.	.:.:.:.	.:.:.:.	.:.:.:.	.:.:.:.	.:.:.:.	.:.:.:.	.:.:.:.	.:.:.:.	.:.:.:.	.:.:.:.	.:.:.:.	.:.:.:.	.:.:.:.	.:.:.:.	.:.:.:.	.:.:.:.	.:.:.:.	.:.:.:.	.:.:.:.	.:.:.:.	.:.:.:.	.:.:.:.	.:.:.:.	.:.:.:.	.:.:.:.	.:.:.:.	.:.:.:.	.:.:.:.	.:.:.:.	.:.:.:.	.:.:.:.	.:.:.:.	.:.:.:.	.:.:.:.	.:.:.:.	.:.:.:.	.:.:.:.	.:.:.:.	.:.:.:.	.:.:.:.	.:.:.:.	.:.:.:.	.:.:.:.	.:.:.:.	.:.:.:.	.:.:.:.	.:.:.:.	.:.:.:.	.:.:.:.	.:.:.:.	.:.:.:.	.:.:.:.	.:.:.:.	.:.:.:.	.:.:.:.	.:.:.:.	.:.:.:.	.:.:.:.	.:.:.:.	.:.:.:.	.:.:.:.	.:.:.:.	.:.:.:.	.:.:.:.	.:.:.:.	.:.:.:.	.:.:.:.	.:.:.:.	.:.:.:.	.:.:.:.	.:.:.:.	.:.:.:.	.:.:.:.	.:.:.:.	.:.:.:.	.:.:.:.	.:.:.:.	.:.:.:.	.:.:.:.	.:.:.:.	.:.:.:.	.:.:.:.	.:.:.:.	.:.:.:.	.:.:.:.	.:.:.:.	.:.:.:.	.:.:.:.	.:.:.:.	.:.:.:.	.:.:.:.	.:.:.:.	.:.:.:.	.:.:.:.	.:.:.:.	.:.:.:.	.:.:.:.	.:.:.:.	.:.:.:.	.:.:.:.	.:.:.:.	.:.:.:.	.:.:.:.	.:.:.:.	.:.:.:.	.:.:.:.	.:.:.:.	.:.:.:.	.:.:.:.	.:.:.:.	.:.:.:.	.:.:.:.	.:.:.:.	.:.:.:.	.:.:.:.	.:.:.:.	.:.:.:.	.:.:.:.	.:.:.:.	.:.:.:.	.:.:.:.	.:.:.:.	.:.:.:.	.:.:.:.	.:.:.:.	.:.:.:.	.:.:.:.	.:.:.:.	.:.:.:.	.:.:.:.	.:.:.:.	.:.:.:.	.:.:.:.	.:.:.:.	.:.:.:.	.:.:.:.	.:.:.:.	.:.:.:.	.:.:.:.	.:.:.:.	.:.:.:.	.:.:.:.	.:.:.:.	.:.:.:.	.:.:.:.	.:.:.:.	.:.:.:.	.:.:.:.	.:.:.:.	.:.:.:.	.:.:.:.	.:.:.:.	.:.:.:.	.:.:.:.	.:.:.:.	.:.:.:.	.:.:.:.	.:.:.:.	.:.:.:.	.:.:.:.	.:.:.:.	.:.:.:.	.:.:.:.	.:.:.:.	.:.:.:.	.:.:.:.	.:.:.:.	.:.:.:.	.:.:.:.	.:.:.:.	.:.:.:.	.:.:.:.	.:.:.:.	.:.:.:.	.:.:.:.	.:.:.:.	.:.:.:.	.:.:.:.	.:.:.:.	.:.:.:.	.:.:.:.	.:.:.:.	.:.:.:.	.:.:.:.	.:.:.:.	.:.:.:.	.:.:.:.	.:.:.:.	.:.:.:.	.:.:.:.	.:.:.:.	.:.:.:.	.:.:.:.	.:.:.:.	.:.:.:.	.:.:.:.	.:.:.:.	.:.:.:.	.:.:.:.	.:.:.:.	.:.:.:.	.:.:.:.	.:.:.:.	.:.:.:.	.:.:.:.	.:.:.:.	.:.:.:.	.:.:.:.	.:.:.:.	.:.:.:.	.:.:.:.	.:.:.:.	.:.:.:.	.:.:.:.	.:.:.:.	.:.:.:.	.:.:.:.	.:.:.:.	.:.:.:.	.:.:.:.	.:.:.:.	.:.:.:.	.:.:.:.	.:.:.:.	.:.:.:.	.:.:.:.	.:.:.:.	.:.:.:.	.:.:.:.	.:.:.:.	.:.:.:.	.:.:.:.	.:.:.:.	.:.:.:.	.:.:.:.	.:.:.:.	.:.:.:.	.:.:.:.	.:.:.:.	.:.:.:.	.:.:.:.	.:.:.:.	1:180905:FR:0.233	.:.:.:.	.:.:.:.	.:.:.:.	.:.:.:.	.:.:.:.	.:.:.:.	.:.:.:.	.:.:.:.	.:.:.:.	.:.:.:.	.:.:.:.	.:.:.:.	.:.:.:.	.:.:.:.	.:.:.:.	.:.:.:.	.:.:.:.	.:.:.:.	.:.:.:.	.:.:.:.	.:.:.:.	.:.:.:.	.:.:.:.	.:.:.:.	.:.:.:.	.:.:.:.	.:.:.:.	.:.:.:.	.:.:.:.	.:.:.:.	.:.:.:.	.:.:.:.	.:.:.:.	.:.:.:.	.:.:.:.	.:.:.:.	.:.:.:.	.:.:.:.	.:.:.:.	.:.:.:.	.:.:.:.	.:.:.:.	.:.:.:.	.:.:.:.	.:.:.:.	.:.:.:.	.:.:.:.	.:.:.:.	.:.:.:.	.:.:.:.	.:.:.:.	.:.:.:.	.:.:.:.	.:.:.:.	.:.:.:.	.:.:.:.	.:.:.:.	.:.:.:.	.:.:.:.	.:.:.:.	.:.:.:.	.:.:.:.	.:.:.:.	.:.:.:.	.:.:.:.	.:.:.:.	.:.:.:.	.:.:.:.	.:.:.:.	.:.:.:.	.:.:.:.	.:.:.:.	.:.:.:.	.:.:.:.	.:.:.:.	.:.:.:.	.:.:.:.	.:.:.:.	.:.:.:.	.:.:.:.	.:.:.:.	.:.:.:.	.:.:.:.	.:.:.:.	.:.:.:.	.:.:.:.	.:.:.:.	.:.:.:.	.:.:.:.	.:.:.:.	.:.:.:.	.:.:.:.	.:.:.:.	.:.:.:.	.:.:.:.	.:.:.:.	.:.:.:.	.:.:.:.	.:.:.:.	.:.:.:.	.:.:.:.	.:.:.:.	.:.:.:.	.:.:.:.	.:.:.:.	.:.:.:.	.:.:.:.	.:.:.:.	.:.:.:.	.:.:.:.	.:.:.:.	.:.:.:.	.:.:.:.	.:.:.:.	.:.:.:.	.:.:.:.	.:.:.:.	.:.:.:.	.:.:.:.	.:.:.:.	.:.:.:.	.:.:.:.	.:.:.:.	.:.:.:.	.:.:.:.	.:.:.:.	.:.:.:.	.:.:.:.	.:.:.:.	.:.:.:.	.:.:.:.	.:.:.:.	.:.:.:.	.:.:.:.	.:.:.:.	.:.:.:.	.:.:.:.	.:.:.:.	.:.:.:.	.:.:.:.	.:.:.:.	.:.:.:.	.:.:.:.	.:.:.:.	.:.:.:.	.:.:.:.	.:.:.:.	.:.:.:.	.:.:.:.	.:.:.:.	.:.:.:.	.:.:.:.	.:.:.:.	.:.:.:.	.:.:.:.	.:.:.:.	.:.:.:.	.:.:.:.	.:.:.:.	.:.:.:.	.:.:.:.	.:.:.:.	.:.:.:.	.:.:.:.	.:.:.:.	.:.:.:.	.:.:.:.	.:.:.:.	.:.:.:.
chrI	180907	.	T	<INS:ME>	.	PASS	SVTYPE=INS;STRAND=-;FAMILY=TY1	GT:END:FLANKS_SUPPORTED:FREQUENCY	.:.:.:.	.:.:.:.	.:.:.:.	.:.:.:.	.:.:.:.	.:.:.:.	.:.:.:.	.:.:.:.	.:.:.:.	.:.:.:.	.:.:.:.	.:.:.:.	.:.:.:.	.:.:.:.	.:.:.:.	.:.:.:.	.:.:.:.	.:.:.:.	.:.:.:.	.:.:.:.	.:.:.:.	.:.:.:.	.:.:.:.	.:.:.:.	.:.:.:.	.:.:.:.	.:.:.:.	.:.:.:.	.:.:.:.	.:.:.:.	.:.:.:.	.:.:.:.	.:.:.:.	.:.:.:.	.:.:.:.	.:.:.:.	.:.:.:.	.:.:.:.	.:.:.:.	.:.:.:.	.:.:.:.	1:180907:FR:0.158	.:.:.:.	.:.:.:.	.:.:.:.	.:.:.:.	.:.:.:.	.:.:.:.	.:.:.:.	.:.:.:.	.:.:.:.	.:.:.:.	.:.:.:.	.:.:.:.	.:.:.:.	.:.:.:.	.:.:.:.	.:.:.:.	.:.:.:.	.:.:.:.	.:.:.:.	.:.:.:.	.:.:.:.	.:.:.:.	.:.:.:.	.:.:.:.	.:.:.:.	.:.:.:.	.:.:.:.	.:.:.:.	.:.:.:.	.:.:.:.	.:.:.:.	.:.:.:.	.:.:.:.	.:.:.:.	.:.:.:.	.:.:.:.	.:.:.:.	.:.:.:.	.:.:.:.	.:.:.:.	.:.:.:.	.:.:.:.	.:.:.:.	.:.:.:.	.:.:.:.	.:.:.:.	.:.:.:.	.:.:.:.	.:.:.:.	.:.:.:.	.:.:.:.	.:.:.:.	.:.:.:.	.:.:.:.	.:.:.:.	.:.:.:.	.:.:.:.	.:.:.:.	.:.:.:.	.:.:.:.	.:.:.:.	.:.:.:.	.:.:.:.	.:.:.:.	.:.:.:.	.:.:.:.	.:.:.:.	.:.:.:.	.:.:.:.	.:.:.:.	.:.:.:.	.:.:.:.	.:.:.:.	.:.:.:.	.:.:.:.	.:.:.:.	.:.:.:.	.:.:.:.	.:.:.:.	.:.:.:.	.:.:.:.	.:.:.:.	.:.:.:.	.:.:.:.	.:.:.:.	.:.:.:.	.:.:.:.	.:.:.:.	.:.:.:.	.:.:.:.	.:.:.:.	.:.:.:.	.:.:.:.	.:.:.:.	.:.:.:.	.:.:.:.	.:.:.:.	.:.:.:.	.:.:.:.	.:.:.:.	.:.:.:.	.:.:.:.	.:.:.:.	.:.:.:.	.:.:.:.	.:.:.:.	.:.:.:.	.:.:.:.	.:.:.:.	.:.:.:.	.:.:.:.	.:.:.:.	.:.:.:.	.:.:.:.	.:.:.:.	.:.:.:.	.:.:.:.	.:.:.:.	.:.:.:.	.:.:.:.	.:.:.:.	.:.:.:.	.:.:.:.	.:.:.:.	.:.:.:.	.:.:.:.	.:.:.:.	.:.:.:.	.:.:.:.	.:.:.:.	.:.:.:.	.:.:.:.	.:.:.:.	.:.:.:.	.:.:.:.	.:.:.:.	.:.:.:.	.:.:.:.	.:.:.:.	.:.:.:.	.:.:.:.	.:.:.:.	.:.:.:.	.:.:.:.	.:.:.:.	.:.:.:.	.:.:.:.	.:.:.:.	.:.:.:.	.:.:.:.	.:.:.:.	.:.:.:.	.:.:.:.	.:.:.:.	.:.:.:.	.:.:.:.	.:.:.:.	.:.:.:.	.:.:.:.	.:.:.:.	.:.:.:.	.:.:.:.	.:.:.:.	.:.:.:.	.:.:.:.	.:.:.:.	.:.:.:.	.:.:.:.	.:.:.:.	.:.:.:.	.:.:.:.	.:.:.:.	.:.:.:.	.:.:.:.	.:.:.:.	.:.:.:.	.:.:.:.	.:.:.:.	.:.:.:.	.:.:.:.	.:.:.:.	.:.:.:.	.:.:.:.	.:.:.:.	.:.:.:.	.:.:.:.	.:.:.:.	.:.:.:.	.:.:.:.	.:.:.:.	.:.:.:.	.:.:.:.	.:.:.:.	.:.:.:.	.:.:.:.	.:.:.:.	.:.:.:.	.:.:.:.	.:.:.:.	.:.:.:.	.:.:.:.	.:.:.:.	.:.:.:.	.:.:.:.	.:.:.:.	.:.:.:.	.:.:.:.	.:.:.:.	.:.:.:.	.:.:.:.	.:.:.:.	.:.:.:.	.:.:.:.	.:.:.:.	.:.:.:.	.:.:.:.	.:.:.:.	.:.:.:.	.:.:.:.	.:.:.:.	.:.:.:.	.:.:.:.	.:.:.:.	.:.:.:.	.:.:.:.	.:.:.:.	.:.:.:.	.:.:.:.	.:.:.:.	.:.:.:.	.:.:.:.	.:.:.:.	.:.:.:.	.:.:.:.	.:.:.:.	.:.:.:.	.:.:.:.	.:.:.:.	.:.:.:.	.:.:.:.	.:.:.:.	.:.:.:.	.:.:.:.	.:.:.:.	.:.:.:.	.:.:.:.	.:.:.:.	.:.:.:.	.:.:.:.	.:.:.:.	.:.:.:.	.:.:.:.	.:.:.:.	.:.:.:.	.:.:.:.	.:.:.:.	.:.:.:.	.:.:.:.	.:.:.:.	.:.:.:.	.:.:.:.	.:.:.:.	.:.:.:.	.:.:.:.	.:.:.:.	.:.:.:.	.:.:.:.	.:.:.:.	.:.:.:.	.:.:.:.	.:.:.:.	.:.:.:.	.:.:.:.	.:.:.:.	.:.:.:.	.:.:.:.	.:.:.:.	.:.:.:.	.:.:.:.	.:.:.:.	.:.:.:.	.:.:.:.	.:.:.:.	.:.:.:.	.:.:.:.	.:.:.:.	.:.:.:.	.:.:.:.	.:.:.:.	.:.:.:.	.:.:.:.	.:.:.:.	.:.:.:.	.:.:.:.	.:.:.:.	.:.:.:.	.:.:.:.	.:.:.:.	.:.:.:.	.:.:.:.	.:.:.:.	.:.:.:.	.:.:.:.	.:.:.:.	.:.:.:.	.:.:.:.	.:.:.:.	.:.:.:.	.:.:.:.	.:.:.:.	.:.:.:.	.:.:.:.	.:.:.:.	.:.:.:.	.:.:.:.	.:.:.:.	.:.:.:.	.:.:.:.	.:.:.:.	.:.:.:.	.:.:.:.	.:.:.:.	.:.:.:.	.:.:.:.	.:.:.:.	.:.:.:.	.:.:.:.	.:.:.:.	.:.:.:.	.:.:.:.	.:.:.:.	.:.:.:.	.:.:.:.	.:.:.:.	.:.:.:.	.:.:.:.	.:.:.:.	.:.:.:.	.:.:.:.	.:.:.:.	.:.:.:.	.:.:.:.	.:.:.:.	.:.:.:.	.:.:.:.	.:.:.:.	.:.:.:.	.:.:.:.	.:.:.:.	.:.:.:.	.:.:.:.	.:.:.:.	.:.:.:.	.:.:.:.	.:.:.:.	.:.:.:.	.:.:.:.	.:.:.:.	.:.:.:.	.:.:.:.	.:.:.:.	.:.:.:.	.:.:.:.	.:.:.:.	.:.:.:.	.:.:.:.	.:.:.:.	.:.:.:.	.:.:.:.	.:.:.:.	.:.:.:.	.:.:.:.	.:.:.:.	.:.:.:.	.:.:.:.	.:.:.:.	.:.:.:.	.:.:.:.	.:.:.:.	.:.:.:.	.:.:.:.	.:.:.:.	.:.:.:.	.:.:.:.	.:.:.:.	.:.:.:.	.:.:.:.	.:.:.:.	.:.:.:.	.:.:.:.	.:.:.:.	.:.:.:.	.:.:.:.	.:.:.:.	.:.:.:.	.:.:.:.	.:.:.:.	.:.:.:.	.:.:.:.	.:.:.:.	.:.:.:.	.:.:.:.	.:.:.:.	.:.:.:.	.:.:.:.	.:.:.:.	.:.:.:.	.:.:.:.	.:.:.:.	.:.:.:.	.:.:.:.	.:.:.:.	.:.:.:.	.:.:.:.	.:.:.:.	.:.:.:.	.:.:.:.	.:.:.:.	.:.:.:.	.:.:.:.	.:.:.:.	.:.:.:.	.:.:.:.	.:.:.:.	.:.:.:.	.:.:.:.	.:.:.:.	.:.:.:.	.:.:.:.	.:.:.:.	.:.:.:.	.:.:.:.	.:.:.:.	.:.:.:.	.:.:.:.	.:.:.:.	.:.:.:.	.:.:.:.	.:.:.:.	.:.:.:.	.:.:.:.	.:.:.:.	.:.:.:.	.:.:.:.	.:.:.:.	.:.:.:.	.:.:.:.	.:.:.:.	.:.:.:.	.:.:.:.	.:.:.:.	.:.:.:.	.:.:.:.	.:.:.:.	.:.:.:.	.:.:.:.	.:.:.:.	.:.:.:.	.:.:.:.	.:.:.:.	.:.:.:.	.:.:.:.	.:.:.:.	.:.:.:.	.:.:.:.	.:.:.:.	.:.:.:.	.:.:.:.	.:.:.:.	.:.:.:.	.:.:.:.	.:.:.:.	.:.:.:.	.:.:.:.	.:.:.:.	.:.:.:.	.:.:.:.	.:.:.:.	.:.:.:.	.:.:.:.	.:.:.:.	.:.:.:.	.:.:.:.	.:.:.:.	.:.:.:.	.:.:.:.	.:.:.:.	.:.:.:.	.:.:.:.	.:.:.:.	.:.:.:.	.:.:.:.	.:.:.:.	.:.:.:.	.:.:.:.	.:.:.:.	.:.:.:.	.:.:.:.	.:.:.:.	.:.:.:.	.:.:.:.	.:.:.:.	.:.:.:.	.:.:.:.	.:.:.:.	.:.:.:.	.:.:.:.	.:.:.:.	.:.:.:.	.:.:.:.	.:.:.:.	.:.:.:.	.:.:.:.	.:.:.:.	.:.:.:.	.:.:.:.	.:.:.:.	.:.:.:.	.:.:.:.	.:.:.:.	.:.:.:.	.:.:.:.	.:.:.:.	.:.:.:.	.:.:.:.	.:.:.:.	.:.:.:.	.:.:.:.	.:.:.:.	.:.:.:.	.:.:.:.	.:.:.:.	.:.:.:.	.:.:.:.	.:.:.:.	.:.:.:.	.:.:.:.	.:.:.:.	.:.:.:.	.:.:.:.	.:.:.:.	.:.:.:.	.:.:.:.	.:.:.:.	.:.:.:.	.:.:.:.	.:.:.:.	.:.:.:.	.:.:.:.	.:.:.:.	.:.:.:.	.:.:.:.	.:.:.:.	.:.:.:.	.:.:.:.	.:.:.:.	.:.:.:.	.:.:.:.	.:.:.:.	.:.:.:.	.:.:.:.	.:.:.:.	.:.:.:.	.:.:.:.	.:.:.:.	.:.:.:.	.:.:.:.	.:.:.:.	.:.:.:.	.:.:.:.	.:.:.:.	.:.:.:.	.:.:.:.	.:.:.:.	.:.:.:.	.:.:.:.	.:.:.:.	.:.:.:.	.:.:.:.	.:.:.:.	.:.:.:.	.:.:.:.	.:.:.:.	.:.:.:.	.:.:.:.	.:.:.:.	.:.:.:.	.:.:.:.	.:.:.:.	.:.:.:.	.:.:.:.	.:.:.:.	.:.:.:.	.:.:.:.	.:.:.:.	.:.:.:.	.:.:.:.	.:.:.:.	.:.:.:.	.:.:.:.	.:.:.:.	.:.:.:.	.:.:.:.	.:.:.:.	.:.:.:.	.:.:.:.	.:.:.:.	.:.:.:.	.:.:.:.	.:.:.:.	.:.:.:.	.:.:.:.	.:.:.:.	.:.:.:.	.:.:.:.	.:.:.:.	.:.:.:.	.:.:.:.	.:.:.:.	.:.:.:.	.:.:.:.	.:.:.:.	.:.:.:.	.:.:.:.	.:.:.:.	.:.:.:.	.:.:.:.	.:.:.:.	.:.:.:.	.:.:.:.	.:.:.:.	.:.:.:.	.:.:.:.	.:.:.:.	.:.:.:.	.:.:.:.	.:.:.:.	.:.:.:.	.:.:.:.	.:.:.:.	.:.:.:.	.:.:.:.	.:.:.:.	.:.:.:.	.:.:.:.	.:.:.:.	.:.:.:.	.:.:.:.	.:.:.:.	.:.:.:.	.:.:.:.	.:.:.:.	.:.:.:.	.:.:.:.	.:.:.:.	.:.:.:.	.:.:.:.	.:.:.:.	.:.:.:.	.:.:.:.	.:.:.:.	.:.:.:.	.:.:.:.	.:.:.:.	.:.:.:.	.:.:.:.	.:.:.:.	.:.:.:.	.:.:.:.	.:.:.:.	.:.:.:.	.:.:.:.	.:.:.:.	.:.:.:.	.:.:.:.	.:.:.:.	.:.:.:.	.:.:.:.	.:.:.:.	.:.:.:.	.:.:.:.	.:.:.:.	.:.:.:.	.:.:.:.	.:.:.:.	.:.:.:.	.:.:.:.	.:.:.:.	.:.:.:.	.:.:.:.	.:.:.:.	.:.:.:.	.:.:.:.	.:.:.:.	.:.:.:.	.:.:.:.	.:.:.:.	.:.:.:.	.:.:.:.	.:.:.:.	.:.:.:.	.:.:.:.	.:.:.:.	.:.:.:.	.:.:.:.	.:.:.:.	.:.:.:.	.:.:.:.	.:.:.:.	.:.:.:.	.:.:.:.	.:.:.:.	.:.:.:.	.:.:.:.	.:.:.:.	.:.:.:.	.:.:.:.	.:.:.:.	.:.:.:.	.:.:.:.	.:.:.:.	.:.:.:.	.:.:.:.	.:.:.:.	.:.:.:.	.:.:.:.	.:.:.:.	.:.:.:.	.:.:.:.	.:.:.:.	.:.:.:.	.:.:.:.	.:.:.:.	.:.:.:.	.:.:.:.	.:.:.:.	.:.:.:.	.:.:.:.	.:.:.:.	.:.:.:.	.:.:.:.	.:.:.:.	.:.:.:.	.:.:.:.	.:.:.:.	.:.:.:.	.:.:.:.	.:.:.:.	.:.:.:.	.:.:.:.	.:.:.:.	.:.:.:.	.:.:.:.	.:.:.:.	.:.:.:.	.:.:.:.	.:.:.:.	.:.:.:.	.:.:.:.	.:.:.:.	.:.:.:.	.:.:.:.	.:.:.:.	.:.:.:.	.:.:.:.	.:.:.:.	.:.:.:.	.:.:.:.	.:.:.:.	.:.:.:.	.:.:.:.	.:.:.:.	.:.:.:.	.:.:.:.	.:.:.:.	.:.:.:.	.:.:.:.	.:.:.:.	.:.:.:.	.:.:.:.	.:.:.:.	.:.:.:.	.:.:.:.	.:.:.:.	.:.:.:.	.:.:.:.	.:.:.:.	.:.:.:.	.:.:.:.	.:.:.:.	.:.:.:.	.:.:.:.	.:.:.:.	.:.:.:.	.:.:.:.	.:.:.:.	.:.:.:.	.:.:.:.	.:.:.:.	.:.:.:.	.:.:.:.	.:.:.:.	.:.:.:.	.:.:.:.	.:.:.:.	.:.:.:.	.:.:.:.	.:.:.:.	.:.:.:.	.:.:.:.	.:.:.:.	.:.:.:.	.:.:.:.	.:.:.:.	.:.:.:.	.:.:.:.	.:.:.:.	.:.:.:.	.:.:.:.	.:.:.:.	.:.:.:.	.:.:.:.	.:.:.:.	.:.:.:.	.:.:.:.	.:.:.:.	.:.:.:.	.:.:.:.	.:.:.:.	.:.:.:.	.:.:.:.	.:.:.:.	.:.:.:.	.:.:.:.	.:.:.:.	.:.:.:.	.:.:.:.	.:.:.:.	.:.:.:.	.:.:.:.	.:.:.:.	.:.:.:.	.:.:.:.	.:.:.:.	.:.:.:.	.:.:.:.	.:.:.:.	.:.:.:.	.:.:.:.	.:.:.:.	.:.:.:.	.:.:.:.	.:.:.:.	.:.:.:.	.:.:.:.	.:.:.:.	.:.:.:.	.:.:.:.	.:.:.:.	.:.:.:.	.:.:.:.	.:.:.:.	.:.:.:.	.:.:.:.	.:.:.:.	.:.:.:.	.:.:.:.	.:.:.:.	.:.:.:.	.:.:.:.	.:.:.:.	.:.:.:.	.:.:.:.	.:.:.:.	.:.:.:.	.:.:.:.	.:.:.:.	.:.:.:.	.:.:.:.	.:.:.:.	.:.:.:.	.:.:.:.	.:.:.:.	.:.:.:.	.:.:.:.	.:.:.:.	.:.:.:.	.:.:.:.	.:.:.:.	.:.:.:.	.:.:.:.	.:.:.:.	.:.:.:.	.:.:.:.	.:.:.:.	.:.:.:.	.:.:.:.	.:.:.:.	.:.:.:.	.:.:.:.	.:.:.:.	.:.:.:.	.:.:.:.	.:.:.:.	.:.:.:.	.:.:.:.	.:.:.:.	.:.:.:.	.:.:.:.	.:.:.:.	.:.:.:.	.:.:.:.	.:.:.:.	.:.:.:.	.:.:.:.	.:.:.:.	.:.:.:.	.:.:.:.	.:.:.:.	.:.:.:.	.:.:.:.	.:.:.:.	.:.:.:.	.:.:.:.	.:.:.:.	.:.:.:.	.:.:.:.	.:.:.:.	.:.:.:.	.:.:.:.	.:.:.:.	.:.:.:.	.:.:.:.	.:.:.:.	.:.:.:.	.:.:.:.	.:.:.:.	.:.:.:.	.:.:.:.	.:.:.:.	.:.:.:.	.:.:.:.	.:.:.:.	.:.:.:.	.:.:.:.	.:.:.:.	.:.:.:.	.:.:.:.	.:.:.:.	.:.:.:.	.:.:.:.	.:.:.:.	.:.:.:.	.:.:.:.	.:.:.:.	.:.:.:.
chrI	180907	.	T	<INS:ME>	.	PASS	SVTYPE=INS;STRAND=.;FAMILY=TY2	GT:END:FLANKS_SUPPORTED:FREQUENCY	.:.:.:.	.:.:.:.	.:.:.:.	.:.:.:.	.:.:.:.	.:.:.:.	.:.:.:.	.:.:.:.	.:.:.:.	.:.:.:.	.:.:.:.	.:.:.:.	.:.:.:.	.:.:.:.	.:.:.:.	.:.:.:.	.:.:.:.	.:.:.:.	.:.:.:.	.:.:.:.	.:.:.:.	.:.:.:.	.:.:.:.	.:.:.:.	.:.:.:.	.:.:.:.	.:.:.:.	.:.:.:.	.:.:.:.	.:.:.:.	.:.:.:.	.:.:.:.	.:.:.:.	.:.:.:.	.:.:.:.	.:.:.:.	.:.:.:.	.:.:.:.	.:.:.:.	.:.:.:.	.:.:.:.	.:.:.:.	.:.:.:.	.:.:.:.	.:.:.:.	.:.:.:.	.:.:.:.	.:.:.:.	.:.:.:.	.:.:.:.	.:.:.:.	.:.:.:.	.:.:.:.	.:.:.:.	.:.:.:.	.:.:.:.	.:.:.:.	.:.:.:.	.:.:.:.	.:.:.:.	.:.:.:.	.:.:.:.	.:.:.:.	.:.:.:.	.:.:.:.	.:.:.:.	.:.:.:.	.:.:.:.	.:.:.:.	.:.:.:.	.:.:.:.	.:.:.:.	.:.:.:.	.:.:.:.	.:.:.:.	.:.:.:.	.:.:.:.	.:.:.:.	.:.:.:.	.:.:.:.	.:.:.:.	.:.:.:.	.:.:.:.	.:.:.:.	.:.:.:.	.:.:.:.	.:.:.:.	.:.:.:.	.:.:.:.	.:.:.:.	.:.:.:.	.:.:.:.	.:.:.:.	.:.:.:.	.:.:.:.	.:.:.:.	.:.:.:.	.:.:.:.	.:.:.:.	.:.:.:.	.:.:.:.	.:.:.:.	.:.:.:.	.:.:.:.	.:.:.:.	.:.:.:.	.:.:.:.	.:.:.:.	.:.:.:.	.:.:.:.	.:.:.:.	.:.:.:.	.:.:.:.	.:.:.:.	.:.:.:.	.:.:.:.	.:.:.:.	.:.:.:.	.:.:.:.	.:.:.:.	.:.:.:.	.:.:.:.	.:.:.:.	.:.:.:.	.:.:.:.	.:.:.:.	.:.:.:.	.:.:.:.	.:.:.:.	.:.:.:.	.:.:.:.	.:.:.:.	.:.:.:.	.:.:.:.	.:.:.:.	.:.:.:.	.:.:.:.	.:.:.:.	.:.:.:.	.:.:.:.	.:.:.:.	.:.:.:.	.:.:.:.	.:.:.:.	.:.:.:.	.:.:.:.	.:.:.:.	.:.:.:.	.:.:.:.	.:.:.:.	.:.:.:.	.:.:.:.	.:.:.:.	.:.:.:.	.:.:.:.	.:.:.:.	.:.:.:.	.:.:.:.	.:.:.:.	.:.:.:.	.:.:.:.	.:.:.:.	.:.:.:.	.:.:.:.	.:.:.:.	.:.:.:.	.:.:.:.	.:.:.:.	.:.:.:.	.:.:.:.	.:.:.:.	.:.:.:.	.:.:.:.	.:.:.:.	.:.:.:.	.:.:.:.	.:.:.:.	.:.:.:.	.:.:.:.	.:.:.:.	.:.:.:.	.:.:.:.	.:.:.:.	.:.:.:.	.:.:.:.	.:.:.:.	.:.:.:.	.:.:.:.	.:.:.:.	.:.:.:.	.:.:.:.	.:.:.:.	.:.:.:.	.:.:.:.	.:.:.:.	.:.:.:.	.:.:.:.	.:.:.:.	.:.:.:.	.:.:.:.	.:.:.:.	.:.:.:.	.:.:.:.	.:.:.:.	.:.:.:.	.:.:.:.	.:.:.:.	.:.:.:.	.:.:.:.	.:.:.:.	.:.:.:.	.:.:.:.	.:.:.:.	.:.:.:.	.:.:.:.	.:.:.:.	.:.:.:.	.:.:.:.	.:.:.:.	.:.:.:.	.:.:.:.	.:.:.:.	.:.:.:.	.:.:.:.	.:.:.:.	.:.:.:.	.:.:.:.	.:.:.:.	.:.:.:.	.:.:.:.	.:.:.:.	.:.:.:.	.:.:.:.	.:.:.:.	.:.:.:.	.:.:.:.	.:.:.:.	.:.:.:.	.:.:.:.	.:.:.:.	.:.:.:.	.:.:.:.	.:.:.:.	.:.:.:.	.:.:.:.	.:.:.:.	.:.:.:.	.:.:.:.	.:.:.:.	.:.:.:.	.:.:.:.	.:.:.:.	.:.:.:.	.:.:.:.	.:.:.:.	.:.:.:.	.:.:.:.	.:.:.:.	.:.:.:.	.:.:.:.	.:.:.:.	.:.:.:.	.:.:.:.	.:.:.:.	.:.:.:.	.:.:.:.	.:.:.:.	.:.:.:.	.:.:.:.	.:.:.:.	.:.:.:.	.:.:.:.	.:.:.:.	.:.:.:.	.:.:.:.	.:.:.:.	.:.:.:.	.:.:.:.	.:.:.:.	.:.:.:.	.:.:.:.	.:.:.:.	.:.:.:.	.:.:.:.	.:.:.:.	.:.:.:.	.:.:.:.	.:.:.:.	.:.:.:.	.:.:.:.	.:.:.:.	.:.:.:.	.:.:.:.	.:.:.:.	.:.:.:.	.:.:.:.	.:.:.:.	.:.:.:.	.:.:.:.	.:.:.:.	.:.:.:.	.:.:.:.	.:.:.:.	.:.:.:.	.:.:.:.	.:.:.:.	.:.:.:.	.:.:.:.	.:.:.:.	.:.:.:.	.:.:.:.	.:.:.:.	.:.:.:.	.:.:.:.	.:.:.:.	.:.:.:.	.:.:.:.	.:.:.:.	.:.:.:.	.:.:.:.	.:.:.:.	.:.:.:.	.:.:.:.	.:.:.:.	.:.:.:.	.:.:.:.	.:.:.:.	.:.:.:.	.:.:.:.	.:.:.:.	.:.:.:.	.:.:.:.	.:.:.:.	.:.:.:.	.:.:.:.	.:.:.:.	.:.:.:.	.:.:.:.	.:.:.:.	.:.:.:.	.:.:.:.	.:.:.:.	.:.:.:.	.:.:.:.	.:.:.:.	.:.:.:.	.:.:.:.	.:.:.:.	.:.:.:.	.:.:.:.	.:.:.:.	.:.:.:.	.:.:.:.	.:.:.:.	.:.:.:.	.:.:.:.	.:.:.:.	.:.:.:.	.:.:.:.	.:.:.:.	.:.:.:.	.:.:.:.	.:.:.:.	.:.:.:.	.:.:.:.	.:.:.:.	.:.:.:.	.:.:.:.	.:.:.:.	.:.:.:.	.:.:.:.	.:.:.:.	.:.:.:.	.:.:.:.	.:.:.:.	.:.:.:.	.:.:.:.	.:.:.:.	.:.:.:.	.:.:.:.	.:.:.:.	.:.:.:.	.:.:.:.	.:.:.:.	.:.:.:.	.:.:.:.	.:.:.:.	.:.:.:.	.:.:.:.	.:.:.:.	.:.:.:.	.:.:.:.	.:.:.:.	.:.:.:.	.:.:.:.	.:.:.:.	.:.:.:.	.:.:.:.	.:.:.:.	.:.:.:.	.:.:.:.	.:.:.:.	.:.:.:.	.:.:.:.	.:.:.:.	.:.:.:.	.:.:.:.	.:.:.:.	.:.:.:.	.:.:.:.	.:.:.:.	.:.:.:.	.:.:.:.	.:.:.:.	.:.:.:.	.:.:.:.	.:.:.:.	.:.:.:.	.:.:.:.	.:.:.:.	.:.:.:.	.:.:.:.	.:.:.:.	.:.:.:.	.:.:.:.	.:.:.:.	.:.:.:.	.:.:.:.	.:.:.:.	.:.:.:.	.:.:.:.	.:.:.:.	.:.:.:.	.:.:.:.	.:.:.:.	.:.:.:.	.:.:.:.	.:.:.:.	.:.:.:.	.:.:.:.	.:.:.:.	.:.:.:.	.:.:.:.	.:.:.:.	.:.:.:.	.:.:.:.	.:.:.:.	.:.:.:.	.:.:.:.	.:.:.:.	.:.:.:.	.:.:.:.	.:.:.:.	.:.:.:.	.:.:.:.	.:.:.:.	.:.:.:.	.:.:.:.	.:.:.:.	.:.:.:.	.:.:.:.	.:.:.:.	.:.:.:.	.:.:.:.	.:.:.:.	.:.:.:.	.:.:.:.	.:.:.:.	.:.:.:.	.:.:.:.	.:.:.:.	.:.:.:.	.:.:.:.	.:.:.:.	.:.:.:.	.:.:.:.	.:.:.:.	.:.:.:.	.:.:.:.	.:.:.:.	.:.:.:.	.:.:.:.	.:.:.:.	.:.:.:.	.:.:.:.	.:.:.:.	.:.:.:.	.:.:.:.	.:.:.:.	.:.:.:.	.:.:.:.	.:.:.:.	.:.:.:.	.:.:.:.	.:.:.:.	.:.:.:.	.:.:.:.	.:.:.:.	.:.:.:.	.:.:.:.	.:.:.:.	.:.:.:.	.:.:.:.	.:.:.:.	.:.:.:.	.:.:.:.	.:.:.:.	.:.:.:.	.:.:.:.	.:.:.:.	.:.:.:.	.:.:.:.	.:.:.:.	.:.:.:.	.:.:.:.	.:.:.:.	.:.:.:.	.:.:.:.	.:.:.:.	.:.:.:.	.:.:.:.	.:.:.:.	.:.:.:.	.:.:.:.	.:.:.:.	.:.:.:.	.:.:.:.	.:.:.:.	.:.:.:.	.:.:.:.	.:.:.:.	.:.:.:.	.:.:.:.	.:.:.:.	.:.:.:.	.:.:.:.	.:.:.:.	.:.:.:.	.:.:.:.	.:.:.:.	.:.:.:.	.:.:.:.	.:.:.:.	.:.:.:.	.:.:.:.	.:.:.:.	.:.:.:.	.:.:.:.	.:.:.:.	.:.:.:.	.:.:.:.	.:.:.:.	.:.:.:.	.:.:.:.	.:.:.:.	.:.:.:.	.:.:.:.	.:.:.:.	.:.:.:.	.:.:.:.	.:.:.:.	.:.:.:.	.:.:.:.	.:.:.:.	.:.:.:.	.:.:.:.	.:.:.:.	.:.:.:.	.:.:.:.	.:.:.:.	.:.:.:.	.:.:.:.	.:.:.:.	.:.:.:.	.:.:.:.	.:.:.:.	.:.:.:.	.:.:.:.	.:.:.:.	.:.:.:.	.:.:.:.	.:.:.:.	.:.:.:.	.:.:.:.	.:.:.:.	.:.:.:.	.:.:.:.	.:.:.:.	.:.:.:.	.:.:.:.	.:.:.:.	.:.:.:.	.:.:.:.	.:.:.:.	.:.:.:.	.:.:.:.	.:.:.:.	.:.:.:.	.:.:.:.	.:.:.:.	.:.:.:.	.:.:.:.	.:.:.:.	.:.:.:.	.:.:.:.	.:.:.:.	.:.:.:.	.:.:.:.	.:.:.:.	.:.:.:.	.:.:.:.	.:.:.:.	.:.:.:.	.:.:.:.	.:.:.:.	.:.:.:.	.:.:.:.	.:.:.:.	.:.:.:.	.:.:.:.	.:.:.:.	.:.:.:.	.:.:.:.	.:.:.:.	.:.:.:.	.:.:.:.	.:.:.:.	.:.:.:.	.:.:.:.	.:.:.:.	.:.:.:.	.:.:.:.	.:.:.:.	.:.:.:.	.:.:.:.	.:.:.:.	.:.:.:.	.:.:.:.	.:.:.:.	.:.:.:.	.:.:.:.	.:.:.:.	.:.:.:.	.:.:.:.	.:.:.:.	.:.:.:.	.:.:.:.	.:.:.:.	.:.:.:.	.:.:.:.	.:.:.:.	.:.:.:.	.:.:.:.	.:.:.:.	.:.:.:.	.:.:.:.	.:.:.:.	.:.:.:.	.:.:.:.	.:.:.:.	.:.:.:.	.:.:.:.	.:.:.:.	.:.:.:.	.:.:.:.	.:.:.:.	.:.:.:.	.:.:.:.	.:.:.:.	.:.:.:.	.:.:.:.	.:.:.:.	.:.:.:.	.:.:.:.	.:.:.:.	.:.:.:.	.:.:.:.	.:.:.:.	.:.:.:.	.:.:.:.	.:.:.:.	.:.:.:.	.:.:.:.	.:.:.:.	.:.:.:.	.:.:.:.	.:.:.:.	.:.:.:.	.:.:.:.	.:.:.:.	.:.:.:.	.:.:.:.	.:.:.:.	.:.:.:.	.:.:.:.	.:.:.:.	.:.:.:.	.:.:.:.	.:.:.:.	.:.:.:.	.:.:.:.	.:.:.:.	.:.:.:.	.:.:.:.	.:.:.:.	.:.:.:.	.:.:.:.	.:.:.:.	.:.:.:.	.:.:.:.	.:.:.:.	.:.:.:.	.:.:.:.	.:.:.:.	.:.:.:.	.:.:.:.	.:.:.:.	.:.:.:.	.:.:.:.	.:.:.:.	.:.:.:.	.:.:.:.	.:.:.:.	.:.:.:.	.:.:.:.	.:.:.:.	.:.:.:.	.:.:.:.	.:.:.:.	.:.:.:.	.:.:.:.	1:180907:FR:0.191	.:.:.:.	.:.:.:.	.:.:.:.	.:.:.:.	.:.:.:.	.:.:.:.	.:.:.:.	.:.:.:.	.:.:.:.	.:.:.:.	.:.:.:.	.:.:.:.	.:.:.:.	.:.:.:.	.:.:.:.	.:.:.:.	.:.:.:.	.:.:.:.	.:.:.:.	.:.:.:.	.:.:.:.	.:.:.:.	.:.:.:.	.:.:.:.	.:.:.:.	.:.:.:.	.:.:.:.	.:.:.:.	.:.:.:.	.:.:.:.	.:.:.:.	.:.:.:.	.:.:.:.	.:.:.:.	.:.:.:.	.:.:.:.	.:.:.:.	.:.:.:.	.:.:.:.	.:.:.:.	.:.:.:.	.:.:.:.	.:.:.:.	.:.:.:.	.:.:.:.	.:.:.:.	.:.:.:.	.:.:.:.	.:.:.:.	.:.:.:.	.:.:.:.	.:.:.:.	.:.:.:.	.:.:.:.	.:.:.:.	.:.:.:.	.:.:.:.	.:.:.:.	.:.:.:.	.:.:.:.	.:.:.:.	.:.:.:.	.:.:.:.	.:.:.:.	.:.:.:.	.:.:.:.	.:.:.:.	.:.:.:.	.:.:.:.	.:.:.:.	.:.:.:.	.:.:.:.	.:.:.:.	.:.:.:.	.:.:.:.	.:.:.:.	.:.:.:.	.:.:.:.	.:.:.:.	.:.:.:.	.:.:.:.	.:.:.:.	.:.:.:.	.:.:.:.	.:.:.:.	.:.:.:.	.:.:.:.	.:.:.:.	.:.:.:.	.:.:.:.	.:.:.:.	.:.:.:.	.:.:.:.	.:.:.:.	.:.:.:.	.:.:.:.	.:.:.:.	.:.:.:.	.:.:.:.	.:.:.:.	.:.:.:.	.:.:.:.	.:.:.:.	.:.:.:.	.:.:.:.	.:.:.:.	.:.:.:.	.:.:.:.	.:.:.:.	.:.:.:.	.:.:.:.	.:.:.:.	.:.:.:.	.:.:.:.	.:.:.:.	.:.:.:.	.:.:.:.	.:.:.:.	.:.:.:.	.:.:.:.	.:.:.:.	.:.:.:.	.:.:.:.	.:.:.:.	.:.:.:.	.:.:.:.	.:.:.:.	.:.:.:.	.:.:.:.	.:.:.:.	.:.:.:.	.:.:.:.	.:.:.:.	.:.:.:.	.:.:.:.	.:.:.:.	.:.:.:.	.:.:.:.	.:.:.:.	.:.:.:.	.:.:.:.	.:.:.:.	.:.:.:.	.:.:.:.	.:.:.:.	.:.:.:.	.:.:.:.	.:.:.:.	.:.:.:.	.:.:.:.	.:.:.:.	.:.:.:.	.:.:.:.	.:.:.:.	.:.:.:.	.:.:.:.	.:.:.:.	.:.:.:.	.:.:.:.	.:.:.:.	.:.:.:.	.:.:.:.	.:.:.:.	.:.:.:.	.:.:.:.	.:.:.:.	.:.:.:.	.:.:.:.	.:.:.:.	.:.:.:.	.:.:.:.	.:.:.:.	.:.:.:.	.:.:.:.	.:.:.:.	.:.:.:.	.:.:.:.	.:.:.:.	.:.:.:.	.:.:.:.	.:.:.:.	.:.:.:.	.:.:.:.	.:.:.:.	.:.:.:.	.:.:.:.	.:.:.:.	.:.:.:.	.:.:.:.	.:.:.:.	.:.:.:.	.:.:.:.	.:.:.:.	.:.:.:.	.:.:.:.	.:.:.:.	.:.:.:.	.:.:.:.	.:.:.:.	.:.:.:.	.:.:.:.	.:.:.:.	.:.:.:.	.:.:.:.	.:.:.:.	.:.:.:.	.:.:.:.	.:.:.:.	.:.:.:.	.:.:.:.	.:.:.:.	.:.:.:.	.:.:.:.	.:.:.:.	.:.:.:.	.:.:.:.	.:.:.:.	.:.:.:.	.:.:.:.	.:.:.:.	.:.:.:.	.:.:.:.	.:.:.:.	.:.:.:.	.:.:.:.	.:.:.:.	.:.:.:.	.:.:.:.	.:.:.:.	.:.:.:.	.:.:.:.	.:.:.:.	.:.:.:.	.:.:.:.	.:.:.:.	.:.:.:.	.:.:.:.	.:.:.:.	.:.:.:.	.:.:.:.	.:.:.:.	.:.:.:.	.:.:.:.	.:.:.:.	.:.:.:.	.:.:.:.	.:.:.:.	.:.:.:.	.:.:.:.	.:.:.:.	.:.:.:.	.:.:.:.	.:.:.:.	.:.:.:.	.:.:.:.	.:.:.:.	.:.:.:.	.:.:.:.	.:.:.:.	.:.:.:.	.:.:.:.	.:.:.:.	.:.:.:.	.:.:.:.	.:.:.:.	.:.:.:.
chrI	180908	.	C	<INS:ME>	.	PASS	SVTYPE=INS;STRAND=-;FAMILY=TY1	GT:END:FLANKS_SUPPORTED:FREQUENCY	.:.:.:.	.:.:.:.	.:.:.:.	.:.:.:.	.:.:.:.	.:.:.:.	.:.:.:.	.:.:.:.	.:.:.:.	.:.:.:.	.:.:.:.	.:.:.:.	.:.:.:.	.:.:.:.	.:.:.:.	.:.:.:.	.:.:.:.	.:.:.:.	.:.:.:.	.:.:.:.	.:.:.:.	.:.:.:.	.:.:.:.	.:.:.:.	.:.:.:.	.:.:.:.	.:.:.:.	.:.:.:.	.:.:.:.	.:.:.:.	.:.:.:.	.:.:.:.	.:.:.:.	.:.:.:.	.:.:.:.	.:.:.:.	.:.:.:.	.:.:.:.	.:.:.:.	.:.:.:.	.:.:.:.	.:.:.:.	.:.:.:.	.:.:.:.	.:.:.:.	.:.:.:.	.:.:.:.	.:.:.:.	.:.:.:.	.:.:.:.	.:.:.:.	.:.:.:.	.:.:.:.	.:.:.:.	.:.:.:.	.:.:.:.	.:.:.:.	.:.:.:.	.:.:.:.	.:.:.:.	.:.:.:.	.:.:.:.	.:.:.:.	.:.:.:.	.:.:.:.	.:.:.:.	.:.:.:.	.:.:.:.	.:.:.:.	.:.:.:.	.:.:.:.	.:.:.:.	.:.:.:.	.:.:.:.	.:.:.:.	.:.:.:.	.:.:.:.	.:.:.:.	.:.:.:.	.:.:.:.	.:.:.:.	.:.:.:.	.:.:.:.	.:.:.:.	.:.:.:.	.:.:.:.	.:.:.:.	.:.:.:.	.:.:.:.	.:.:.:.	.:.:.:.	.:.:.:.	.:.:.:.	.:.:.:.	.:.:.:.	.:.:.:.	.:.:.:.	.:.:.:.	.:.:.:.	.:.:.:.	.:.:.:.	.:.:.:.	.:.:.:.	.:.:.:.	.:.:.:.	.:.:.:.	.:.:.:.	.:.:.:.	.:.:.:.	.:.:.:.	.:.:.:.	.:.:.:.	.:.:.:.	.:.:.:.	.:.:.:.	.:.:.:.	.:.:.:.	.:.:.:.	.:.:.:.	.:.:.:.	.:.:.:.	.:.:.:.	.:.:.:.	.:.:.:.	.:.:.:.	.:.:.:.	.:.:.:.	.:.:.:.	.:.:.:.	.:.:.:.	.:.:.:.	.:.:.:.	.:.:.:.	.:.:.:.	.:.:.:.	.:.:.:.	.:.:.:.	.:.:.:.	.:.:.:.	.:.:.:.	.:.:.:.	.:.:.:.	.:.:.:.	.:.:.:.	.:.:.:.	.:.:.:.	.:.:.:.	.:.:.:.	.:.:.:.	.:.:.:.	.:.:.:.	.:.:.:.	.:.:.:.	.:.:.:.	.:.:.:.	.:.:.:.	.:.:.:.	.:.:.:.	.:.:.:.	.:.:.:.	.:.:.:.	.:.:.:.	.:.:.:.	.:.:.:.	.:.:.:.	.:.:.:.	.:.:.:.	.:.:.:.	.:.:.:.	.:.:.:.	.:.:.:.	.:.:.:.	.:.:.:.	.:.:.:.	.:.:.:.	.:.:.:.	.:.:.:.	.:.:.:.	.:.:.:.	.:.:.:.	.:.:.:.	.:.:.:.	.:.:.:.	.:.:.:.	.:.:.:.	.:.:.:.	.:.:.:.	.:.:.:.	.:.:.:.	.:.:.:.	.:.:.:.	.:.:.:.	.:.:.:.	.:.:.:.	.:.:.:.	.:.:.:.	.:.:.:.	.:.:.:.	.:.:.:.	.:.:.:.	.:.:.:.	.:.:.:.	.:.:.:.	.:.:.:.	.:.:.:.	.:.:.:.	.:.:.:.	.:.:.:.	.:.:.:.	.:.:.:.	.:.:.:.	.:.:.:.	.:.:.:.	.:.:.:.	.:.:.:.	.:.:.:.	.:.:.:.	.:.:.:.	.:.:.:.	.:.:.:.	.:.:.:.	.:.:.:.	.:.:.:.	.:.:.:.	.:.:.:.	.:.:.:.	1:180908:FR:0.153	.:.:.:.	.:.:.:.	.:.:.:.	.:.:.:.	.:.:.:.	.:.:.:.	.:.:.:.	.:.:.:.	.:.:.:.	.:.:.:.	.:.:.:.	.:.:.:.	.:.:.:.	.:.:.:.	.:.:.:.	.:.:.:.	.:.:.:.	.:.:.:.	.:.:.:.	.:.:.:.	.:.:.:.	.:.:.:.	.:.:.:.	.:.:.:.	.:.:.:.	.:.:.:.	.:.:.:.	.:.:.:.	.:.:.:.	.:.:.:.	.:.:.:.	.:.:.:.	.:.:.:.	.:.:.:.	.:.:.:.	.:.:.:.	.:.:.:.	.:.:.:.	.:.:.:.	.:.:.:.	.:.:.:.	.:.:.:.	.:.:.:.	.:.:.:.	.:.:.:.	.:.:.:.	.:.:.:.	.:.:.:.	.:.:.:.	.:.:.:.	.:.:.:.	.:.:.:.	.:.:.:.	.:.:.:.	.:.:.:.	.:.:.:.	.:.:.:.	.:.:.:.	.:.:.:.	.:.:.:.	.:.:.:.	.:.:.:.	.:.:.:.	.:.:.:.	.:.:.:.	.:.:.:.	.:.:.:.	.:.:.:.	.:.:.:.	.:.:.:.	.:.:.:.	.:.:.:.	.:.:.:.	.:.:.:.	.:.:.:.	.:.:.:.	.:.:.:.	.:.:.:.	.:.:.:.	.:.:.:.	.:.:.:.	.:.:.:.	.:.:.:.	.:.:.:.	.:.:.:.	.:.:.:.	.:.:.:.	.:.:.:.	.:.:.:.	.:.:.:.	.:.:.:.	.:.:.:.	.:.:.:.	.:.:.:.	.:.:.:.	.:.:.:.	.:.:.:.	.:.:.:.	.:.:.:.	.:.:.:.	.:.:.:.	.:.:.:.	.:.:.:.	.:.:.:.	.:.:.:.	.:.:.:.	.:.:.:.	.:.:.:.	.:.:.:.	.:.:.:.	.:.:.:.	.:.:.:.	.:.:.:.	.:.:.:.	.:.:.:.	.:.:.:.	.:.:.:.	.:.:.:.	.:.:.:.	.:.:.:.	.:.:.:.	.:.:.:.	.:.:.:.	.:.:.:.	.:.:.:.	.:.:.:.	.:.:.:.	.:.:.:.	.:.:.:.	.:.:.:.	.:.:.:.	.:.:.:.	.:.:.:.	.:.:.:.	.:.:.:.	.:.:.:.	.:.:.:.	.:.:.:.	.:.:.:.	.:.:.:.	.:.:.:.	.:.:.:.	.:.:.:.	.:.:.:.	.:.:.:.	.:.:.:.	.:.:.:.	.:.:.:.	.:.:.:.	.:.:.:.	.:.:.:.	.:.:.:.	.:.:.:.	.:.:.:.	.:.:.:.	.:.:.:.	.:.:.:.	.:.:.:.	.:.:.:.	.:.:.:.	.:.:.:.	.:.:.:.	.:.:.:.	.:.:.:.	.:.:.:.	.:.:.:.	.:.:.:.	.:.:.:.	.:.:.:.	.:.:.:.	.:.:.:.	.:.:.:.	.:.:.:.	.:.:.:.	.:.:.:.	.:.:.:.	.:.:.:.	.:.:.:.	.:.:.:.	.:.:.:.	.:.:.:.	.:.:.:.	.:.:.:.	.:.:.:.	.:.:.:.	.:.:.:.	.:.:.:.	.:.:.:.	.:.:.:.	.:.:.:.	.:.:.:.	.:.:.:.	.:.:.:.	.:.:.:.	.:.:.:.	.:.:.:.	.:.:.:.	.:.:.:.	.:.:.:.	.:.:.:.	.:.:.:.	.:.:.:.	.:.:.:.	.:.:.:.	.:.:.:.	.:.:.:.	.:.:.:.	.:.:.:.	.:.:.:.	.:.:.:.	.:.:.:.	.:.:.:.	.:.:.:.	.:.:.:.	.:.:.:.	.:.:.:.	.:.:.:.	.:.:.:.	.:.:.:.	.:.:.:.	.:.:.:.	.:.:.:.	.:.:.:.	.:.:.:.	.:.:.:.	.:.:.:.	.:.:.:.	.:.:.:.	.:.:.:.	.:.:.:.	.:.:.:.	.:.:.:.	.:.:.:.	.:.:.:.	.:.:.:.	.:.:.:.	.:.:.:.	.:.:.:.	.:.:.:.	.:.:.:.	.:.:.:.	.:.:.:.	.:.:.:.	.:.:.:.	.:.:.:.	.:.:.:.	.:.:.:.	.:.:.:.	.:.:.:.	.:.:.:.	.:.:.:.	.:.:.:.	.:.:.:.	.:.:.:.	.:.:.:.	.:.:.:.	.:.:.:.	.:.:.:.	.:.:.:.	.:.:.:.	.:.:.:.	.:.:.:.	.:.:.:.	.:.:.:.	.:.:.:.	.:.:.:.	.:.:.:.	.:.:.:.	.:.:.:.	.:.:.:.	.:.:.:.	.:.:.:.	.:.:.:.	.:.:.:.	.:.:.:.	.:.:.:.	.:.:.:.	.:.:.:.	.:.:.:.	.:.:.:.	.:.:.:.	.:.:.:.	.:.:.:.	.:.:.:.	.:.:.:.	.:.:.:.	.:.:.:.	.:.:.:.	.:.:.:.	.:.:.:.	.:.:.:.	.:.:.:.	.:.:.:.	.:.:.:.	.:.:.:.	.:.:.:.	.:.:.:.	.:.:.:.	.:.:.:.	.:.:.:.	.:.:.:.	.:.:.:.	.:.:.:.	.:.:.:.	.:.:.:.	.:.:.:.	.:.:.:.	.:.:.:.	.:.:.:.	.:.:.:.	.:.:.:.	.:.:.:.	.:.:.:.	.:.:.:.	.:.:.:.	.:.:.:.	.:.:.:.	.:.:.:.	.:.:.:.	.:.:.:.	.:.:.:.	.:.:.:.	.:.:.:.	.:.:.:.	.:.:.:.	.:.:.:.	.:.:.:.	.:.:.:.	.:.:.:.	.:.:.:.	.:.:.:.	.:.:.:.	.:.:.:.	.:.:.:.	.:.:.:.	.:.:.:.	.:.:.:.	.:.:.:.	.:.:.:.	.:.:.:.	.:.:.:.	.:.:.:.	.:.:.:.	.:.:.:.	.:.:.:.	.:.:.:.	.:.:.:.	.:.:.:.	.:.:.:.	.:.:.:.	.:.:.:.	.:.:.:.	.:.:.:.	.:.:.:.	.:.:.:.	.:.:.:.	.:.:.:.	.:.:.:.	.:.:.:.	.:.:.:.	.:.:.:.	.:.:.:.	.:.:.:.	.:.:.:.	.:.:.:.	.:.:.:.	.:.:.:.	.:.:.:.	.:.:.:.	.:.:.:.	.:.:.:.	.:.:.:.	.:.:.:.	.:.:.:.	.:.:.:.	.:.:.:.	.:.:.:.	.:.:.:.	.:.:.:.	.:.:.:.	.:.:.:.	.:.:.:.	.:.:.:.	.:.:.:.	.:.:.:.	.:.:.:.	.:.:.:.	.:.:.:.	.:.:.:.	.:.:.:.	.:.:.:.	.:.:.:.	.:.:.:.	.:.:.:.	.:.:.:.	.:.:.:.	.:.:.:.	.:.:.:.	.:.:.:.	.:.:.:.	.:.:.:.	.:.:.:.	.:.:.:.	.:.:.:.	.:.:.:.	.:.:.:.	.:.:.:.	.:.:.:.	.:.:.:.	.:.:.:.	.:.:.:.	.:.:.:.	.:.:.:.	.:.:.:.	.:.:.:.	.:.:.:.	.:.:.:.	.:.:.:.	.:.:.:.	.:.:.:.	.:.:.:.	.:.:.:.	.:.:.:.	.:.:.:.	.:.:.:.	.:.:.:.	.:.:.:.	.:.:.:.	.:.:.:.	.:.:.:.	.:.:.:.	.:.:.:.	.:.:.:.	.:.:.:.	.:.:.:.	.:.:.:.	.:.:.:.	.:.:.:.	.:.:.:.	.:.:.:.	.:.:.:.	.:.:.:.	.:.:.:.	.:.:.:.	.:.:.:.	.:.:.:.	.:.:.:.	.:.:.:.	.:.:.:.	.:.:.:.	.:.:.:.	.:.:.:.	.:.:.:.	.:.:.:.	.:.:.:.	.:.:.:.	.:.:.:.	.:.:.:.	.:.:.:.	.:.:.:.	.:.:.:.	.:.:.:.	.:.:.:.	.:.:.:.	.:.:.:.	.:.:.:.	.:.:.:.	.:.:.:.	.:.:.:.	.:.:.:.	.:.:.:.	.:.:.:.	.:.:.:.	.:.:.:.	.:.:.:.	.:.:.:.	.:.:.:.	.:.:.:.	.:.:.:.	.:.:.:.	.:.:.:.	.:.:.:.	.:.:.:.	.:.:.:.	.:.:.:.	.:.:.:.	.:.:.:.	.:.:.:.	.:.:.:.	.:.:.:.	.:.:.:.	.:.:.:.	.:.:.:.	.:.:.:.	.:.:.:.	.:.:.:.	.:.:.:.	.:.:.:.	.:.:.:.	.:.:.:.	.:.:.:.	.:.:.:.	.:.:.:.	.:.:.:.	.:.:.:.	.:.:.:.	.:.:.:.	.:.:.:.	.:.:.:.	.:.:.:.	.:.:.:.	.:.:.:.	.:.:.:.	.:.:.:.	.:.:.:.	.:.:.:.	.:.:.:.	.:.:.:.	.:.:.:.	.:.:.:.	.:.:.:.	.:.:.:.	.:.:.:.	.:.:.:.	.:.:.:.	.:.:.:.	.:.:.:.	.:.:.:.	.:.:.:.	.:.:.:.	1:180908:FR:0.256	.:.:.:.	.:.:.:.	.:.:.:.	.:.:.:.	.:.:.:.	.:.:.:.	.:.:.:.	.:.:.:.	.:.:.:.	.:.:.:.	.:.:.:.	.:.:.:.	.:.:.:.	.:.:.:.	.:.:.:.	.:.:.:.	.:.:.:.	.:.:.:.	.:.:.:.	.:.:.:.	.:.:.:.	.:.:.:.	.:.:.:.	.:.:.:.	.:.:.:.	.:.:.:.	.:.:.:.	.:.:.:.	.:.:.:.	.:.:.:.	.:.:.:.	.:.:.:.	.:.:.:.	.:.:.:.	.:.:.:.	.:.:.:.	.:.:.:.	.:.:.:.	.:.:.:.	.:.:.:.	.:.:.:.	.:.:.:.	.:.:.:.	.:.:.:.	.:.:.:.	.:.:.:.	.:.:.:.	.:.:.:.	.:.:.:.	.:.:.:.	.:.:.:.	.:.:.:.	.:.:.:.	.:.:.:.	.:.:.:.	.:.:.:.	.:.:.:.	.:.:.:.	.:.:.:.	.:.:.:.	.:.:.:.	.:.:.:.	.:.:.:.	.:.:.:.	.:.:.:.	.:.:.:.	.:.:.:.	.:.:.:.	.:.:.:.	.:.:.:.	.:.:.:.	.:.:.:.	.:.:.:.	.:.:.:.	.:.:.:.	.:.:.:.	.:.:.:.	.:.:.:.	.:.:.:.	.:.:.:.	.:.:.:.	.:.:.:.	.:.:.:.	.:.:.:.	.:.:.:.	.:.:.:.	.:.:.:.	.:.:.:.	.:.:.:.	.:.:.:.	.:.:.:.	.:.:.:.	.:.:.:.	.:.:.:.	.:.:.:.	.:.:.:.	.:.:.:.	.:.:.:.	.:.:.:.	.:.:.:.	.:.:.:.	.:.:.:.	.:.:.:.	.:.:.:.	.:.:.:.	.:.:.:.	.:.:.:.	.:.:.:.	.:.:.:.	.:.:.:.	.:.:.:.	.:.:.:.	.:.:.:.	.:.:.:.	.:.:.:.	.:.:.:.	.:.:.:.	.:.:.:.	.:.:.:.	.:.:.:.	.:.:.:.	.:.:.:.	.:.:.:.	.:.:.:.	.:.:.:.	.:.:.:.	.:.:.:.	.:.:.:.	.:.:.:.	.:.:.:.	.:.:.:.	.:.:.:.	.:.:.:.	.:.:.:.	.:.:.:.	.:.:.:.	.:.:.:.	.:.:.:.	.:.:.:.	.:.:.:.	.:.:.:.	.:.:.:.	.:.:.:.	.:.:.:.	.:.:.:.	.:.:.:.	.:.:.:.	.:.:.:.	.:.:.:.	.:.:.:.	.:.:.:.	.:.:.:.	.:.:.:.	.:.:.:.	.:.:.:.	.:.:.:.	.:.:.:.	.:.:.:.	.:.:.:.	.:.:.:.	.:.:.:.	.:.:.:.	.:.:.:.	.:.:.:.	.:.:.:.	.:.:.:.	.:.:.:.	.:.:.:.	.:.:.:.	.:.:.:.	.:.:.:.	.:.:.:.	.:.:.:.	.:.:.:.	.:.:.:.	.:.:.:.	.:.:.:.	.:.:.:.	.:.:.:.	.:.:.:.	.:.:.:.	.:.:.:.	.:.:.:.	1:180908:FR:0.264	.:.:.:.	.:.:.:.	.:.:.:.	.:.:.:.	.:.:.:.	.:.:.:.	.:.:.:.	.:.:.:.	.:.:.:.	.:.:.:.	.:.:.:.	.:.:.:.	.:.:.:.	.:.:.:.	.:.:.:.	.:.:.:.	.:.:.:.	.:.:.:.	.:.:.:.	.:.:.:.	.:.:.:.	.:.:.:.	.:.:.:.	.:.:.:.	.:.:.:.	.:.:.:.	.:.:.:.	.:.:.:.	.:.:.:.	.:.:.:.	.:.:.:.	.:.:.:.	.:.:.:.	.:.:.:.	.:.:.:.	.:.:.:.	.:.:.:.	.:.:.:.	.:.:.:.	.:.:.:.	.:.:.:.	.:.:.:.	.:.:.:.	.:.:.:.	.:.:.:.	.:.:.:.	.:.:.:.	.:.:.:.	.:.:.:.	.:.:.:.	.:.:.:.	.:.:.:.	.:.:.:.	.:.:.:.	.:.:.:.	.:.:.:.
chrI	180908	.	C	<INS:ME>	.	PASS	SVTYPE=INS;STRAND=.;FAMILY=TY1	GT:END:FLANKS_SUPPORTED:FREQUENCY	.:.:.:.	.:.:.:.	.:.:.:.	.:.:.:.	.:.:.:.	.:.:.:.	.:.:.:.	.:.:.:.	.:.:.:.	.:.:.:.	.:.:.:.	.:.:.:.	.:.:.:.	.:.:.:.	.:.:.:.	.:.:.:.	.:.:.:.	.:.:.:.	.:.:.:.	.:.:.:.	.:.:.:.	.:.:.:.	.:.:.:.	.:.:.:.	.:.:.:.	.:.:.:.	.:.:.:.	.:.:.:.	.:.:.:.	.:.:.:.	.:.:.:.	.:.:.:.	.:.:.:.	.:.:.:.	.:.:.:.	.:.:.:.	.:.:.:.	.:.:.:.	.:.:.:.	.:.:.:.	.:.:.:.	.:.:.:.	.:.:.:.	.:.:.:.	.:.:.:.	.:.:.:.	.:.:.:.	.:.:.:.	.:.:.:.	.:.:.:.	.:.:.:.	.:.:.:.	.:.:.:.	.:.:.:.	.:.:.:.	.:.:.:.	.:.:.:.	.:.:.:.	.:.:.:.	.:.:.:.	.:.:.:.	.:.:.:.	.:.:.:.	.:.:.:.	.:.:.:.	.:.:.:.	.:.:.:.	.:.:.:.	.:.:.:.	.:.:.:.	.:.:.:.	.:.:.:.	.:.:.:.	.:.:.:.	.:.:.:.	.:.:.:.	.:.:.:.	.:.:.:.	.:.:.:.	.:.:.:.	.:.:.:.	.:.:.:.	.:.:.:.	.:.:.:.	.:.:.:.	.:.:.:.	.:.:.:.	.:.:.:.	.:.:.:.	.:.:.:.	.:.:.:.	.:.:.:.	.:.:.:.	.:.:.:.	.:.:.:.	.:.:.:.	.:.:.:.	.:.:.:.	.:.:.:.	.:.:.:.	.:.:.:.	.:.:.:.	.:.:.:.	.:.:.:.	.:.:.:.	.:.:.:.	.:.:.:.	.:.:.:.	.:.:.:.	.:.:.:.	.:.:.:.	.:.:.:.	.:.:.:.	.:.:.:.	.:.:.:.	.:.:.:.	.:.:.:.	.:.:.:.	.:.:.:.	.:.:.:.	.:.:.:.	.:.:.:.	.:.:.:.	.:.:.:.	.:.:.:.	.:.:.:.	.:.:.:.	.:.:.:.	.:.:.:.	.:.:.:.	.:.:.:.	.:.:.:.	.:.:.:.	.:.:.:.	.:.:.:.	.:.:.:.	.:.:.:.	.:.:.:.	.:.:.:.	.:.:.:.	.:.:.:.	.:.:.:.	.:.:.:.	.:.:.:.	.:.:.:.	.:.:.:.	.:.:.:.	.:.:.:.	.:.:.:.	.:.:.:.	.:.:.:.	.:.:.:.	.:.:.:.	.:.:.:.	.:.:.:.	.:.:.:.	.:.:.:.	.:.:.:.	.:.:.:.	.:.:.:.	.:.:.:.	.:.:.:.	.:.:.:.	.:.:.:.	.:.:.:.	.:.:.:.	.:.:.:.	.:.:.:.	.:.:.:.	.:.:.:.	.:.:.:.	.:.:.:.	.:.:.:.	.:.:.:.	.:.:.:.	.:.:.:.	.:.:.:.	.:.:.:.	.:.:.:.	.:.:.:.	.:.:.:.	.:.:.:.	.:.:.:.	.:.:.:.	.:.:.:.	.:.:.:.	.:.:.:.	.:.:.:.	.:.:.:.	.:.:.:.	.:.:.:.	.:.:.:.	.:.:.:.	.:.:.:.	.:.:.:.	.:.:.:.	.:.:.:.	.:.:.:.	.:.:.:.	.:.:.:.	.:.:.:.	.:.:.:.	.:.:.:.	.:.:.:.	.:.:.:.	.:.:.:.	.:.:.:.	.:.:.:.	.:.:.:.	.:.:.:.	.:.:.:.	.:.:.:.	.:.:.:.	.:.:.:.	.:.:.:.	.:.:.:.	.:.:.:.	.:.:.:.	.:.:.:.	.:.:.:.	.:.:.:.	.:.:.:.	.:.:.:.	.:.:.:.	.:.:.:.	.:.:.:.	.:.:.:.	.:.:.:.	.:.:.:.	.:.:.:.	.:.:.:.	.:.:.:.	.:.:.:.	.:.:.:.	.:.:.:.	.:.:.:.	.:.:.:.	.:.:.:.	.:.:.:.	.:.:.:.	.:.:.:.	.:.:.:.	.:.:.:.	.:.:.:.	.:.:.:.	.:.:.:.	.:.:.:.	.:.:.:.	.:.:.:.	.:.:.:.	.:.:.:.	.:.:.:.	.:.:.:.	.:.:.:.	.:.:.:.	.:.:.:.	.:.:.:.	.:.:.:.	.:.:.:.	.:.:.:.	.:.:.:.	.:.:.:.	.:.:.:.	.:.:.:.	.:.:.:.	.:.:.:.	.:.:.:.	.:.:.:.	.:.:.:.	.:.:.:.	.:.:.:.	.:.:.:.	.:.:.:.	.:.:.:.	.:.:.:.	.:.:.:.	.:.:.:.	.:.:.:.	.:.:.:.	.:.:.:.	.:.:.:.	.:.:.:.	.:.:.:.	.:.:.:.	.:.:.:.	.:.:.:.	.:.:.:.	.:.:.:.	.:.:.:.	.:.:.:.	.:.:.:.	.:.:.:.	.:.:.:.	.:.:.:.	.:.:.:.	.:.:.:.	.:.:.:.	.:.:.:.	.:.:.:.	.:.:.:.	.:.:.:.	.:.:.:.	.:.:.:.	.:.:.:.	.:.:.:.	.:.:.:.	.:.:.:.	.:.:.:.	.:.:.:.	.:.:.:.	.:.:.:.	.:.:.:.	.:.:.:.	.:.:.:.	.:.:.:.	.:.:.:.	.:.:.:.	.:.:.:.	.:.:.:.	.:.:.:.	.:.:.:.	.:.:.:.	.:.:.:.	.:.:.:.	.:.:.:.	.:.:.:.	.:.:.:.	.:.:.:.	.:.:.:.	.:.:.:.	.:.:.:.	.:.:.:.	.:.:.:.	.:.:.:.	.:.:.:.	.:.:.:.	.:.:.:.	.:.:.:.	.:.:.:.	.:.:.:.	.:.:.:.	.:.:.:.	.:.:.:.	.:.:.:.	.:.:.:.	.:.:.:.	.:.:.:.	.:.:.:.	.:.:.:.	.:.:.:.	.:.:.:.	.:.:.:.	.:.:.:.	.:.:.:.	.:.:.:.	.:.:.:.	.:.:.:.	.:.:.:.	.:.:.:.	.:.:.:.	.:.:.:.	.:.:.:.	.:.:.:.	.:.:.:.	.:.:.:.	.:.:.:.	.:.:.:.	.:.:.:.	.:.:.:.	.:.:.:.	.:.:.:.	.:.:.:.	.:.:.:.	.:.:.:.	.:.:.:.	.:.:.:.	.:.:.:.	.:.:.:.	.:.:.:.	.:.:.:.	.:.:.:.	.:.:.:.	.:.:.:.	.:.:.:.	.:.:.:.	.:.:.:.	.:.:.:.	.:.:.:.	.:.:.:.	.:.:.:.	.:.:.:.	.:.:.:.	.:.:.:.	.:.:.:.	.:.:.:.	.:.:.:.	.:.:.:.	.:.:.:.	.:.:.:.	.:.:.:.	.:.:.:.	.:.:.:.	.:.:.:.	.:.:.:.	.:.:.:.	.:.:.:.	.:.:.:.	.:.:.:.	.:.:.:.	.:.:.:.	.:.:.:.	.:.:.:.	.:.:.:.	.:.:.:.	.:.:.:.	.:.:.:.	.:.:.:.	.:.:.:.	.:.:.:.	.:.:.:.	.:.:.:.	.:.:.:.	.:.:.:.	.:.:.:.	.:.:.:.	.:.:.:.	.:.:.:.	.:.:.:.	.:.:.:.	.:.:.:.	.:.:.:.	.:.:.:.	.:.:.:.	.:.:.:.	.:.:.:.	.:.:.:.	.:.:.:.	.:.:.:.	.:.:.:.	.:.:.:.	.:.:.:.	.:.:.:.	.:.:.:.	.:.:.:.	.:.:.:.	.:.:.:.	.:.:.:.	.:.:.:.	.:.:.:.	.:.:.:.	.:.:.:.	.:.:.:.	.:.:.:.	.:.:.:.	.:.:.:.	.:.:.:.	.:.:.:.	.:.:.:.	.:.:.:.	.:.:.:.	.:.:.:.	.:.:.:.	.:.:.:.	.:.:.:.	.:.:.:.	.:.:.:.	.:.:.:.	.:.:.:.	.:.:.:.	.:.:.:.	.:.:.:.	.:.:.:.	.:.:.:.	.:.:.:.	.:.:.:.	.:.:.:.	.:.:.:.	.:.:.:.	.:.:.:.	.:.:.:.	.:.:.:.	.:.:.:.	.:.:.:.	.:.:.:.	.:.:.:.	.:.:.:.	.:.:.:.	.:.:.:.	.:.:.:.	.:.:.:.	.:.:.:.	.:.:.:.	.:.:.:.	.:.:.:.	.:.:.:.	.:.:.:.	.:.:.:.	.:.:.:.	.:.:.:.	.:.:.:.	.:.:.:.	.:.:.:.	.:.:.:.	1:180908:FR:0.185	.:.:.:.	.:.:.:.	.:.:.:.	.:.:.:.	.:.:.:.	.:.:.:.	.:.:.:.	.:.:.:.	.:.:.:.	.:.:.:.	.:.:.:.	.:.:.:.	.:.:.:.	.:.:.:.	.:.:.:.	.:.:.:.	.:.:.:.	.:.:.:.	.:.:.:.	.:.:.:.	.:.:.:.	.:.:.:.	.:.:.:.	.:.:.:.	.:.:.:.	.:.:.:.	.:.:.:.	.:.:.:.	.:.:.:.	.:.:.:.	.:.:.:.	.:.:.:.	.:.:.:.	.:.:.:.	.:.:.:.	.:.:.:.	.:.:.:.	.:.:.:.	.:.:.:.	.:.:.:.	.:.:.:.	.:.:.:.	.:.:.:.	.:.:.:.	.:.:.:.	.:.:.:.	.:.:.:.	.:.:.:.	.:.:.:.	.:.:.:.	.:.:.:.	.:.:.:.	.:.:.:.	.:.:.:.	.:.:.:.	.:.:.:.	.:.:.:.	.:.:.:.	.:.:.:.	.:.:.:.	.:.:.:.	.:.:.:.	.:.:.:.	.:.:.:.	.:.:.:.	.:.:.:.	.:.:.:.	.:.:.:.	.:.:.:.	.:.:.:.	.:.:.:.	.:.:.:.	.:.:.:.	.:.:.:.	.:.:.:.	.:.:.:.	.:.:.:.	.:.:.:.	.:.:.:.	.:.:.:.	.:.:.:.	.:.:.:.	.:.:.:.	.:.:.:.	.:.:.:.	.:.:.:.	.:.:.:.	.:.:.:.	.:.:.:.	.:.:.:.	.:.:.:.	.:.:.:.	.:.:.:.	.:.:.:.	.:.:.:.	.:.:.:.	.:.:.:.	.:.:.:.	.:.:.:.	.:.:.:.	.:.:.:.	.:.:.:.	.:.:.:.	.:.:.:.	.:.:.:.	.:.:.:.	.:.:.:.	.:.:.:.	.:.:.:.	.:.:.:.	.:.:.:.	.:.:.:.	.:.:.:.	.:.:.:.	.:.:.:.	.:.:.:.	.:.:.:.	.:.:.:.	.:.:.:.	.:.:.:.	.:.:.:.	.:.:.:.	.:.:.:.	.:.:.:.	.:.:.:.	.:.:.:.	.:.:.:.	.:.:.:.	.:.:.:.	.:.:.:.	.:.:.:.	.:.:.:.	.:.:.:.	.:.:.:.	.:.:.:.	.:.:.:.	.:.:.:.	.:.:.:.	.:.:.:.	.:.:.:.	.:.:.:.	.:.:.:.	.:.:.:.	.:.:.:.	.:.:.:.	.:.:.:.	.:.:.:.	.:.:.:.	.:.:.:.	.:.:.:.	.:.:.:.	.:.:.:.	.:.:.:.	.:.:.:.	.:.:.:.	.:.:.:.	.:.:.:.	.:.:.:.	.:.:.:.	.:.:.:.	.:.:.:.	.:.:.:.	.:.:.:.	.:.:.:.	.:.:.:.	.:.:.:.	.:.:.:.	.:.:.:.	.:.:.:.	.:.:.:.	.:.:.:.	.:.:.:.	.:.:.:.	.:.:.:.	.:.:.:.	.:.:.:.	.:.:.:.	.:.:.:.	.:.:.:.	.:.:.:.	.:.:.:.	.:.:.:.	.:.:.:.	.:.:.:.	.:.:.:.	.:.:.:.	.:.:.:.	.:.:.:.	.:.:.:.	.:.:.:.	.:.:.:.	.:.:.:.	.:.:.:.	.:.:.:.	.:.:.:.	.:.:.:.	.:.:.:.	.:.:.:.	.:.:.:.	.:.:.:.	.:.:.:.	.:.:.:.	.:.:.:.	.:.:.:.	.:.:.:.	.:.:.:.	.:.:.:.	.:.:.:.	.:.:.:.	.:.:.:.	.:.:.:.	.:.:.:.	.:.:.:.	.:.:.:.	.:.:.:.	.:.:.:.	.:.:.:.	.:.:.:.	.:.:.:.	.:.:.:.	.:.:.:.	.:.:.:.	.:.:.:.	.:.:.:.	.:.:.:.	.:.:.:.	.:.:.:.	.:.:.:.	.:.:.:.	.:.:.:.	.:.:.:.	.:.:.:.	.:.:.:.	.:.:.:.	.:.:.:.	.:.:.:.	.:.:.:.	.:.:.:.	.:.:.:.	.:.:.:.	.:.:.:.	.:.:.:.	.:.:.:.	.:.:.:.	.:.:.:.	.:.:.:.	.:.:.:.	.:.:.:.	.:.:.:.	.:.:.:.	.:.:.:.	.:.:.:.	.:.:.:.	.:.:.:.	.:.:.:.	.:.:.:.	.:.:.:.	.:.:.:.	.:.:.:.	.:.:.:.	.:.:.:.	.:.:.:.	.:.:.:.	.:.:.:.	.:.:.:.	.:.:.:.	.:.:.:.	.:.:.:.	.:.:.:.	.:.:.:.	.:.:.:.	.:.:.:.	.:.:.:.	.:.:.:.	.:.:.:.	.:.:.:.	.:.:.:.	.:.:.:.	.:.:.:.	.:.:.:.	.:.:.:.	.:.:.:.	.:.:.:.	.:.:.:.	.:.:.:.	.:.:.:.	.:.:.:.	.:.:.:.	.:.:.:.	.:.:.:.	.:.:.:.	.:.:.:.	.:.:.:.	.:.:.:.	.:.:.:.	.:.:.:.	.:.:.:.	.:.:.:.	.:.:.:.	.:.:.:.	.:.:.:.	.:.:.:.	.:.:.:.	.:.:.:.	.:.:.:.	.:.:.:.	.:.:.:.	.:.:.:.	.:.:.:.	.:.:.:.	.:.:.:.	.:.:.:.	.:.:.:.	.:.:.:.	.:.:.:.	.:.:.:.	.:.:.:.	.:.:.:.	.:.:.:.	.:.:.:.	.:.:.:.	.:.:.:.	.:.:.:.	.:.:.:.	.:.:.:.	.:.:.:.	.:.:.:.	.:.:.:.	.:.:.:.	.:.:.:.	.:.:.:.	.:.:.:.	.:.:.:.	.:.:.:.	.:.:.:.	.:.:.:.	.:.:.:.	.:.:.:.	.:.:.:.	.:.:.:.	.:.:.:.	.:.:.:.	.:.:.:.	.:.:.:.	.:.:.:.	.:.:.:.	.:.:.:.	.:.:.:.	.:.:.:.	.:.:.:.	.:.:.:.	.:.:.:.	.:.:.:.	.:.:.:.	.:.:.:.	.:.:.:.	.:.:.:.	.:.:.:.	.:.:.:.	.:.:.:.	.:.:.:.	.:.:.:.	.:.:.:.	.:.:.:.	.:.:.:.	.:.:.:.	.:.:.:.	.:.:.:.	.:.:.:.	.:.:.:.	.:.:.:.	.:.:.:.	.:.:.:.	.:.:.:.	.:.:.:.	.:.:.:.	.:.:.:.	.:.:.:.	.:.:.:.	.:.:.:.	.:.:.:.	.:.:.:.	.:.:.:.	.:.:.:.	.:.:.:.	.:.:.:.	.:.:.:.	.:.:.:.	.:.:.:.	.:.:.:.	.:.:.:.	.:.:.:.	.:.:.:.	.:.:.:.	.:.:.:.	.:.:.:.	.:.:.:.	.:.:.:.	.:.:.:.	.:.:.:.	.:.:.:.	.:.:.:.	.:.:.:.	.:.:.:.	.:.:.:.	.:.:.:.	.:.:.:.	.:.:.:.	.:.:.:.	.:.:.:.	.:.:.:.	.:.:.:.	.:.:.:.	.:.:.:.	.:.:.:.	.:.:.:.	.:.:.:.	.:.:.:.	.:.:.:.	.:.:.:.	.:.:.:.	.:.:.:.	.:.:.:.	.:.:.:.	.:.:.:.	.:.:.:.	.:.:.:.	.:.:.:.	.:.:.:.	.:.:.:.	.:.:.:.	.:.:.:.	.:.:.:.	.:.:.:.	.:.:.:.	.:.:.:.	.:.:.:.	.:.:.:.	.:.:.:.	.:.:.:.	.:.:.:.	.:.:.:.	.:.:.:.	.:.:.:.	.:.:.:.	.:.:.:.	.:.:.:.	.:.:.:.	.:.:.:.	.:.:.:.	.:.:.:.	.:.:.:.	.:.:.:.	.:.:.:.	.:.:.:.	.:.:.:.	.:.:.:.	.:.:.:.	.:.:.:.	.:.:.:.	.:.:.:.	.:.:.:.	.:.:.:.	.:.:.:.	.:.:.:.	.:.:.:.	.:.:.:.	.:.:.:.	.:.:.:.	.:.:.:.	.:.:.:.	.:.:.:.	.:.:.:.	.:.:.:.	.:.:.:.	.:.:.:.	.:.:.:.	.:.:.:.	.:.:.:.	.:.:.:.	.:.:.:.	.:.:.:.	.:.:.:.	.:.:.:.	.:.:.:.	.:.:.:.	.:.:.:.	.:.:.:.	.:.:.:.	.:.:.:.	.:.:.:.	.:.:.:.	.:.:.:.	.:.:.:.
chrI	180915	.	A	<INS:ME>	.	PASS	SVTYPE=INS;STRAND=-;FAMILY=TY1	GT:END:FLANKS_SUPPORTED:FREQUENCY	.:.:.:.	.:.:.:.	.:.:.:.	.:.:.:.	.:.:.:.	.:.:.:.	.:.:.:.	.:.:.:.	.:.:.:.	.:.:.:.	.:.:.:.	.:.:.:.	.:.:.:.	.:.:.:.	.:.:.:.	.:.:.:.	.:.:.:.	.:.:.:.	.:.:.:.	.:.:.:.	.:.:.:.	.:.:.:.	.:.:.:.	.:.:.:.	.:.:.:.	.:.:.:.	.:.:.:.	.:.:.:.	.:.:.:.	.:.:.:.	.:.:.:.	.:.:.:.	.:.:.:.	.:.:.:.	.:.:.:.	.:.:.:.	.:.:.:.	.:.:.:.	.:.:.:.	.:.:.:.	.:.:.:.	.:.:.:.	.:.:.:.	.:.:.:.	.:.:.:.	.:.:.:.	.:.:.:.	.:.:.:.	.:.:.:.	.:.:.:.	.:.:.:.	.:.:.:.	.:.:.:.	.:.:.:.	.:.:.:.	.:.:.:.	.:.:.:.	.:.:.:.	.:.:.:.	.:.:.:.	.:.:.:.	.:.:.:.	.:.:.:.	.:.:.:.	.:.:.:.	.:.:.:.	.:.:.:.	.:.:.:.	.:.:.:.	.:.:.:.	.:.:.:.	.:.:.:.	.:.:.:.	.:.:.:.	.:.:.:.	.:.:.:.	.:.:.:.	.:.:.:.	.:.:.:.	.:.:.:.	.:.:.:.	.:.:.:.	.:.:.:.	.:.:.:.	.:.:.:.	.:.:.:.	.:.:.:.	.:.:.:.	.:.:.:.	.:.:.:.	.:.:.:.	.:.:.:.	.:.:.:.	.:.:.:.	.:.:.:.	.:.:.:.	.:.:.:.	.:.:.:.	.:.:.:.	.:.:.:.	.:.:.:.	.:.:.:.	.:.:.:.	.:.:.:.	.:.:.:.	.:.:.:.	.:.:.:.	.:.:.:.	.:.:.:.	.:.:.:.	.:.:.:.	.:.:.:.	.:.:.:.	.:.:.:.	.:.:.:.	.:.:.:.	.:.:.:.	.:.:.:.	.:.:.:.	.:.:.:.	.:.:.:.	.:.:.:.	.:.:.:.	.:.:.:.	.:.:.:.	.:.:.:.	.:.:.:.	.:.:.:.	.:.:.:.	.:.:.:.	.:.:.:.	.:.:.:.	.:.:.:.	.:.:.:.	.:.:.:.	.:.:.:.	.:.:.:.	.:.:.:.	.:.:.:.	.:.:.:.	.:.:.:.	.:.:.:.	.:.:.:.	.:.:.:.	.:.:.:.	.:.:.:.	.:.:.:.	.:.:.:.	.:.:.:.	.:.:.:.	.:.:.:.	.:.:.:.	.:.:.:.	.:.:.:.	.:.:.:.	.:.:.:.	.:.:.:.	.:.:.:.	.:.:.:.	.:.:.:.	.:.:.:.	.:.:.:.	.:.:.:.	.:.:.:.	.:.:.:.	.:.:.:.	.:.:.:.	.:.:.:.	.:.:.:.	.:.:.:.	.:.:.:.	.:.:.:.	.:.:.:.	.:.:.:.	.:.:.:.	.:.:.:.	.:.:.:.	.:.:.:.	.:.:.:.	.:.:.:.	.:.:.:.	.:.:.:.	.:.:.:.	.:.:.:.	.:.:.:.	.:.:.:.	.:.:.:.	.:.:.:.	.:.:.:.	.:.:.:.	.:.:.:.	.:.:.:.	.:.:.:.	.:.:.:.	.:.:.:.	.:.:.:.	.:.:.:.	.:.:.:.	.:.:.:.	.:.:.:.	.:.:.:.	.:.:.:.	.:.:.:.	.:.:.:.	.:.:.:.	.:.:.:.	.:.:.:.	.:.:.:.	.:.:.:.	.:.:.:.	.:.:.:.	.:.:.:.	.:.:.:.	.:.:.:.	.:.:.:.	.:.:.:.	.:.:.:.	.:.:.:.	.:.:.:.	.:.:.:.	.:.:.:.	.:.:.:.	.:.:.:.	.:.:.:.	.:.:.:.	.:.:.:.	.:.:.:.	.:.:.:.	.:.:.:.	.:.:.:.	.:.:.:.	.:.:.:.	.:.:.:.	.:.:.:.	.:.:.:.	.:.:.:.	.:.:.:.	.:.:.:.	.:.:.:.	.:.:.:.	.:.:.:.	.:.:.:.	.:.:.:.	.:.:.:.	.:.:.:.	.:.:.:.	.:.:.:.	.:.:.:.	.:.:.:.	.:.:.:.	.:.:.:.	.:.:.:.	.:.:.:.	.:.:.:.	.:.:.:.	.:.:.:.	.:.:.:.	.:.:.:.	.:.:.:.	.:.:.:.	.:.:.:.	.:.:.:.	.:.:.:.	.:.:.:.	.:.:.:.	.:.:.:.	.:.:.:.	.:.:.:.	.:.:.:.	.:.:.:.	.:.:.:.	.:.:.:.	.:.:.:.	.:.:.:.	.:.:.:.	.:.:.:.	.:.:.:.	.:.:.:.	.:.:.:.	.:.:.:.	.:.:.:.	.:.:.:.	.:.:.:.	.:.:.:.	.:.:.:.	.:.:.:.	.:.:.:.	.:.:.:.	.:.:.:.	.:.:.:.	.:.:.:.	.:.:.:.	.:.:.:.	.:.:.:.	.:.:.:.	.:.:.:.	.:.:.:.	.:.:.:.	.:.:.:.	.:.:.:.	.:.:.:.	.:.:.:.	.:.:.:.	.:.:.:.	.:.:.:.	.:.:.:.	.:.:.:.	.:.:.:.	.:.:.:.	.:.:.:.	.:.:.:.	.:.:.:.	.:.:.:.	.:.:.:.	.:.:.:.	.:.:.:.	.:.:.:.	.:.:.:.	.:.:.:.	.:.:.:.	.:.:.:.	.:.:.:.	.:.:.:.	.:.:.:.	.:.:.:.	.:.:.:.	.:.:.:.	.:.:.:.	.:.:.:.	.:.:.:.	.:.:.:.	.:.:.:.	.:.:.:.	.:.:.:.	.:.:.:.	.:.:.:.	.:.:.:.	.:.:.:.	.:.:.:.	.:.:.:.	.:.:.:.	.:.:.:.	.:.:.:.	.:.:.:.	.:.:.:.	.:.:.:.	.:.:.:.	.:.:.:.	.:.:.:.	.:.:.:.	.:.:.:.	.:.:.:.	.:.:.:.	.:.:.:.	.:.:.:.	.:.:.:.	.:.:.:.	.:.:.:.	.:.:.:.	.:.:.:.	.:.:.:.	.:.:.:.	.:.:.:.	.:.:.:.	.:.:.:.	.:.:.:.	.:.:.:.	.:.:.:.	.:.:.:.	.:.:.:.	.:.:.:.	.:.:.:.	.:.:.:.	.:.:.:.	.:.:.:.	.:.:.:.	.:.:.:.	.:.:.:.	.:.:.:.	.:.:.:.	.:.:.:.	.:.:.:.	.:.:.:.	.:.:.:.	.:.:.:.	.:.:.:.	.:.:.:.	.:.:.:.	.:.:.:.	.:.:.:.	.:.:.:.	.:.:.:.	.:.:.:.	.:.:.:.	.:.:.:.	.:.:.:.	.:.:.:.	.:.:.:.	.:.:.:.	.:.:.:.	.:.:.:.	.:.:.:.	.:.:.:.	.:.:.:.	.:.:.:.	.:.:.:.	.:.:.:.	.:.:.:.	.:.:.:.	.:.:.:.	.:.:.:.	.:.:.:.	.:.:.:.	.:.:.:.	.:.:.:.	.:.:.:.	.:.:.:.	.:.:.:.	.:.:.:.	.:.:.:.	.:.:.:.	.:.:.:.	.:.:.:.	.:.:.:.	.:.:.:.	.:.:.:.	.:.:.:.	.:.:.:.	.:.:.:.	.:.:.:.	.:.:.:.	.:.:.:.	.:.:.:.	.:.:.:.	.:.:.:.	.:.:.:.	.:.:.:.	.:.:.:.	.:.:.:.	.:.:.:.	.:.:.:.	.:.:.:.	.:.:.:.	.:.:.:.	.:.:.:.	.:.:.:.	.:.:.:.	.:.:.:.	.:.:.:.	.:.:.:.	.:.:.:.	.:.:.:.	.:.:.:.	.:.:.:.	.:.:.:.	.:.:.:.	.:.:.:.	.:.:.:.	.:.:.:.	.:.:.:.	.:.:.:.	.:.:.:.	.:.:.:.	.:.:.:.	.:.:.:.	.:.:.:.	.:.:.:.	.:.:.:.	.:.:.:.	.:.:.:.	.:.:.:.	.:.:.:.	.:.:.:.	.:.:.:.	.:.:.:.	.:.:.:.	.:.:.:.	.:.:.:.	.:.:.:.	.:.:.:.	.:.:.:.	.:.:.:.	.:.:.:.	.:.:.:.	.:.:.:.	.:.:.:.	.:.:.:.	.:.:.:.	.:.:.:.	.:.:.:.	.:.:.:.	.:.:.:.	.:.:.:.	.:.:.:.	.:.:.:.	.:.:.:.	.:.:.:.	.:.:.:.	.:.:.:.	.:.:.:.	.:.:.:.	.:.:.:.	.:.:.:.	.:.:.:.	.:.:.:.	.:.:.:.	.:.:.:.	.:.:.:.	.:.:.:.	.:.:.:.	.:.:.:.	.:.:.:.	.:.:.:.	.:.:.:.	.:.:.:.	.:.:.:.	1:180915:FR:0.117	.:.:.:.	.:.:.:.	.:.:.:.	.:.:.:.	.:.:.:.	.:.:.:.	.:.:.:.	.:.:.:.	.:.:.:.	.:.:.:.	.:.:.:.	.:.:.:.	.:.:.:.	.:.:.:.	.:.:.:.	.:.:.:.	.:.:.:.	.:.:.:.	.:.:.:.	.:.:.:.	.:.:.:.	.:.:.:.	.:.:.:.	.:.:.:.	.:.:.:.	.:.:.:.	.:.:.:.	.:.:.:.	.:.:.:.	.:.:.:.	.:.:.:.	.:.:.:.	.:.:.:.	.:.:.:.	.:.:.:.	.:.:.:.	.:.:.:.	.:.:.:.	.:.:.:.	.:.:.:.	.:.:.:.	.:.:.:.	.:.:.:.	.:.:.:.	.:.:.:.	.:.:.:.	.:.:.:.	.:.:.:.	.:.:.:.	.:.:.:.	.:.:.:.	.:.:.:.	.:.:.:.	.:.:.:.	.:.:.:.	.:.:.:.	.:.:.:.	.:.:.:.	.:.:.:.	.:.:.:.	.:.:.:.	.:.:.:.	.:.:.:.	.:.:.:.	.:.:.:.	.:.:.:.	.:.:.:.	.:.:.:.	.:.:.:.	.:.:.:.	.:.:.:.	.:.:.:.	.:.:.:.	.:.:.:.	.:.:.:.	.:.:.:.	.:.:.:.	.:.:.:.	.:.:.:.	.:.:.:.	.:.:.:.	.:.:.:.	.:.:.:.	.:.:.:.	.:.:.:.	.:.:.:.	.:.:.:.	.:.:.:.	.:.:.:.	.:.:.:.	.:.:.:.	.:.:.:.	.:.:.:.	.:.:.:.	.:.:.:.	.:.:.:.	.:.:.:.	.:.:.:.	.:.:.:.	.:.:.:.	.:.:.:.	.:.:.:.	.:.:.:.	.:.:.:.	.:.:.:.	.:.:.:.	.:.:.:.	.:.:.:.	.:.:.:.	.:.:.:.	.:.:.:.	.:.:.:.	.:.:.:.	.:.:.:.	.:.:.:.	.:.:.:.	.:.:.:.	.:.:.:.	.:.:.:.	.:.:.:.	.:.:.:.	.:.:.:.	.:.:.:.	.:.:.:.	.:.:.:.	.:.:.:.	.:.:.:.	.:.:.:.	.:.:.:.	.:.:.:.	.:.:.:.	.:.:.:.	.:.:.:.	.:.:.:.	.:.:.:.	.:.:.:.	.:.:.:.	.:.:.:.	.:.:.:.	.:.:.:.	.:.:.:.	.:.:.:.	.:.:.:.	.:.:.:.	.:.:.:.	.:.:.:.	.:.:.:.	.:.:.:.	.:.:.:.	.:.:.:.	.:.:.:.	.:.:.:.	.:.:.:.	.:.:.:.	.:.:.:.	.:.:.:.	.:.:.:.	.:.:.:.	.:.:.:.	.:.:.:.	.:.:.:.	.:.:.:.	.:.:.:.	.:.:.:.	.:.:.:.	.:.:.:.	.:.:.:.	.:.:.:.	.:.:.:.	.:.:.:.	.:.:.:.	.:.:.:.	.:.:.:.	.:.:.:.	.:.:.:.	.:.:.:.	.:.:.:.	.:.:.:.	.:.:.:.	.:.:.:.	.:.:.:.	.:.:.:.	.:.:.:.	.:.:.:.	.:.:.:.	.:.:.:.	.:.:.:.	.:.:.:.	.:.:.:.	.:.:.:.	.:.:.:.	.:.:.:.	.:.:.:.	.:.:.:.	.:.:.:.	.:.:.:.	.:.:.:.	.:.:.:.	.:.:.:.	.:.:.:.	.:.:.:.	.:.:.:.	.:.:.:.	.:.:.:.	.:.:.:.	.:.:.:.	.:.:.:.	.:.:.:.	.:.:.:.	.:.:.:.	.:.:.:.	.:.:.:.	.:.:.:.	.:.:.:.	.:.:.:.	.:.:.:.	.:.:.:.	.:.:.:.	.:.:.:.	.:.:.:.	.:.:.:.	.:.:.:.	.:.:.:.	.:.:.:.	.:.:.:.	.:.:.:.	.:.:.:.	.:.:.:.	.:.:.:.	.:.:.:.	.:.:.:.	.:.:.:.	.:.:.:.	.:.:.:.	.:.:.:.	.:.:.:.	.:.:.:.	.:.:.:.	.:.:.:.	.:.:.:.	.:.:.:.	.:.:.:.	.:.:.:.	.:.:.:.	.:.:.:.	.:.:.:.	.:.:.:.	.:.:.:.	.:.:.:.	.:.:.:.	.:.:.:.	.:.:.:.	.:.:.:.	.:.:.:.	.:.:.:.	.:.:.:.	.:.:.:.	.:.:.:.	.:.:.:.	.:.:.:.	.:.:.:.	.:.:.:.	.:.:.:.	.:.:.:.	.:.:.:.	.:.:.:.	.:.:.:.	.:.:.:.	.:.:.:.	.:.:.:.	.:.:.:.	.:.:.:.	.:.:.:.	.:.:.:.	.:.:.:.	.:.:.:.	.:.:.:.	.:.:.:.	.:.:.:.	.:.:.:.	.:.:.:.	.:.:.:.	.:.:.:.	.:.:.:.	.:.:.:.	.:.:.:.	.:.:.:.	.:.:.:.	.:.:.:.	.:.:.:.	.:.:.:.	.:.:.:.	.:.:.:.	.:.:.:.	.:.:.:.	.:.:.:.	.:.:.:.	.:.:.:.	.:.:.:.	.:.:.:.	.:.:.:.	.:.:.:.	.:.:.:.	.:.:.:.	.:.:.:.	.:.:.:.	.:.:.:.	.:.:.:.	.:.:.:.	.:.:.:.	.:.:.:.	.:.:.:.	.:.:.:.	.:.:.:.	.:.:.:.	.:.:.:.	.:.:.:.	.:.:.:.	.:.:.:.	.:.:.:.	.:.:.:.	.:.:.:.	.:.:.:.	.:.:.:.	.:.:.:.	.:.:.:.	.:.:.:.	.:.:.:.	.:.:.:.	.:.:.:.	.:.:.:.	.:.:.:.	.:.:.:.	.:.:.:.	.:.:.:.	.:.:.:.	.:.:.:.	.:.:.:.	.:.:.:.	.:.:.:.	.:.:.:.	.:.:.:.	.:.:.:.	.:.:.:.	.:.:.:.	.:.:.:.	.:.:.:.	.:.:.:.	.:.:.:.	.:.:.:.	.:.:.:.	.:.:.:.	.:.:.:.	.:.:.:.	.:.:.:.	.:.:.:.	.:.:.:.	.:.:.:.	.:.:.:.	.:.:.:.	.:.:.:.	.:.:.:.	.:.:.:.	.:.:.:.	.:.:.:.	.:.:.:.	.:.:.:.	.:.:.:.	.:.:.:.	.:.:.:.	.:.:.:.	.:.:.:.	.:.:.:.	.:.:.:.	.:.:.:.	.:.:.:.	.:.:.:.	.:.:.:.	.:.:.:.	.:.:.:.	.:.:.:.	.:.:.:.	.:.:.:.	.:.:.:.	.:.:.:.	.:.:.:.	.:.:.:.	.:.:.:.	.:.:.:.	.:.:.:.	.:.:.:.	.:.:.:.	.:.:.:.	.:.:.:.	.:.:.:.	.:.:.:.	.:.:.:.	.:.:.:.	.:.:.:.	.:.:.:.	.:.:.:.	.:.:.:.	.:.:.:.	.:.:.:.	.:.:.:.	.:.:.:.	.:.:.:.	.:.:.:.	.:.:.:.	.:.:.:.	.:.:.:.	.:.:.:.	.:.:.:.	.:.:.:.	.:.:.:.	.:.:.:.	.:.:.:.	.:.:.:.	.:.:.:.	.:.:.:.	.:.:.:.	.:.:.:.	.:.:.:.	.:.:.:.	.:.:.:.	.:.:.:.	.:.:.:.	.:.:.:.	.:.:.:.	.:.:.:.	.:.:.:.	.:.:.:.	.:.:.:.	.:.:.:.	.:.:.:.	.:.:.:.	.:.:.:.	.:.:.:.	.:.:.:.	.:.:.:.	.:.:.:.	.:.:.:.	.:.:.:.	.:.:.:.	.:.:.:.	.:.:.:.	.:.:.:.	.:.:.:.	.:.:.:.	.:.:.:.	.:.:.:.	.:.:.:.	.:.:.:.	.:.:.:.	.:.:.:.	.:.:.:.	.:.:.:.	.:.:.:.	.:.:.:.	.:.:.:.	.:.:.:.	.:.:.:.	.:.:.:.	.:.:.:.	.:.:.:.	.:.:.:.	.:.:.:.	.:.:.:.	.:.:.:.	.:.:.:.	.:.:.:.	.:.:.:.	.:.:.:.	.:.:.:.	.:.:.:.	.:.:.:.	.:.:.:.	.:.:.:.	.:.:.:.	.:.:.:.	.:.:.:.
chrI	180915	.	A	<INS:ME>	.	PASS	SVTYPE=INS;STRAND=.;FAMILY=TY2	GT:END:FLANKS_SUPPORTED:FREQUENCY	.:.:.:.	.:.:.:.	.:.:.:.	.:.:.:.	.:.:.:.	.:.:.:.	.:.:.:.	.:.:.:.	.:.:.:.	.:.:.:.	.:.:.:.	.:.:.:.	.:.:.:.	.:.:.:.	.:.:.:.	.:.:.:.	.:.:.:.	.:.:.:.	.:.:.:.	.:.:.:.	.:.:.:.	.:.:.:.	.:.:.:.	.:.:.:.	.:.:.:.	.:.:.:.	.:.:.:.	.:.:.:.	.:.:.:.	.:.:.:.	.:.:.:.	.:.:.:.	.:.:.:.	.:.:.:.	.:.:.:.	.:.:.:.	.:.:.:.	.:.:.:.	.:.:.:.	.:.:.:.	.:.:.:.	.:.:.:.	.:.:.:.	.:.:.:.	.:.:.:.	.:.:.:.	.:.:.:.	.:.:.:.	.:.:.:.	.:.:.:.	.:.:.:.	.:.:.:.	.:.:.:.	.:.:.:.	.:.:.:.	.:.:.:.	.:.:.:.	.:.:.:.	.:.:.:.	.:.:.:.	.:.:.:.	.:.:.:.	.:.:.:.	.:.:.:.	.:.:.:.	.:.:.:.	.:.:.:.	.:.:.:.	.:.:.:.	.:.:.:.	.:.:.:.	.:.:.:.	.:.:.:.	.:.:.:.	.:.:.:.	.:.:.:.	.:.:.:.	.:.:.:.	.:.:.:.	.:.:.:.	.:.:.:.	.:.:.:.	.:.:.:.	.:.:.:.	.:.:.:.	.:.:.:.	.:.:.:.	.:.:.:.	.:.:.:.	.:.:.:.	.:.:.:.	.:.:.:.	.:.:.:.	.:.:.:.	.:.:.:.	.:.:.:.	.:.:.:.	.:.:.:.	.:.:.:.	.:.:.:.	.:.:.:.	.:.:.:.	.:.:.:.	.:.:.:.	.:.:.:.	.:.:.:.	.:.:.:.	.:.:.:.	.:.:.:.	.:.:.:.	.:.:.:.	.:.:.:.	.:.:.:.	.:.:.:.	.:.:.:.	.:.:.:.	.:.:.:.	.:.:.:.	.:.:.:.	.:.:.:.	.:.:.:.	.:.:.:.	.:.:.:.	.:.:.:.	.:.:.:.	.:.:.:.	.:.:.:.	.:.:.:.	.:.:.:.	.:.:.:.	.:.:.:.	.:.:.:.	.:.:.:.	.:.:.:.	.:.:.:.	.:.:.:.	.:.:.:.	.:.:.:.	.:.:.:.	.:.:.:.	.:.:.:.	.:.:.:.	.:.:.:.	.:.:.:.	.:.:.:.	.:.:.:.	.:.:.:.	.:.:.:.	.:.:.:.	.:.:.:.	.:.:.:.	.:.:.:.	.:.:.:.	.:.:.:.	.:.:.:.	.:.:.:.	.:.:.:.	.:.:.:.	.:.:.:.	.:.:.:.	.:.:.:.	.:.:.:.	.:.:.:.	.:.:.:.	.:.:.:.	.:.:.:.	.:.:.:.	.:.:.:.	.:.:.:.	.:.:.:.	.:.:.:.	.:.:.:.	.:.:.:.	.:.:.:.	.:.:.:.	.:.:.:.	.:.:.:.	.:.:.:.	.:.:.:.	.:.:.:.	.:.:.:.	.:.:.:.	.:.:.:.	.:.:.:.	.:.:.:.	.:.:.:.	.:.:.:.	.:.:.:.	.:.:.:.	.:.:.:.	.:.:.:.	.:.:.:.	.:.:.:.	.:.:.:.	.:.:.:.	.:.:.:.	.:.:.:.	.:.:.:.	.:.:.:.	.:.:.:.	.:.:.:.	.:.:.:.	.:.:.:.	.:.:.:.	.:.:.:.	.:.:.:.	.:.:.:.	.:.:.:.	.:.:.:.	.:.:.:.	.:.:.:.	.:.:.:.	.:.:.:.	.:.:.:.	.:.:.:.	.:.:.:.	.:.:.:.	.:.:.:.	.:.:.:.	.:.:.:.	.:.:.:.	.:.:.:.	.:.:.:.	.:.:.:.	.:.:.:.	.:.:.:.	.:.:.:.	.:.:.:.	.:.:.:.	.:.:.:.	.:.:.:.	.:.:.:.	.:.:.:.	.:.:.:.	.:.:.:.	.:.:.:.	.:.:.:.	.:.:.:.	.:.:.:.	.:.:.:.	.:.:.:.	.:.:.:.	.:.:.:.	.:.:.:.	.:.:.:.	.:.:.:.	.:.:.:.	.:.:.:.	.:.:.:.	.:.:.:.	.:.:.:.	.:.:.:.	.:.:.:.	.:.:.:.	.:.:.:.	.:.:.:.	.:.:.:.	.:.:.:.	.:.:.:.	.:.:.:.	.:.:.:.	.:.:.:.	.:.:.:.	.:.:.:.	.:.:.:.	.:.:.:.	.:.:.:.	.:.:.:.	.:.:.:.	.:.:.:.	.:.:.:.	.:.:.:.	.:.:.:.	.:.:.:.	.:.:.:.	.:.:.:.	.:.:.:.	.:.:.:.	.:.:.:.	.:.:.:.	.:.:.:.	.:.:.:.	.:.:.:.	.:.:.:.	.:.:.:.	.:.:.:.	.:.:.:.	.:.:.:.	.:.:.:.	.:.:.:.	.:.:.:.	.:.:.:.	.:.:.:.	.:.:.:.	.:.:.:.	.:.:.:.	.:.:.:.	.:.:.:.	.:.:.:.	.:.:.:.	.:.:.:.	.:.:.:.	.:.:.:.	.:.:.:.	.:.:.:.	.:.:.:.	.:.:.:.	.:.:.:.	.:.:.:.	.:.:.:.	.:.:.:.	.:.:.:.	.:.:.:.	.:.:.:.	.:.:.:.	.:.:.:.	.:.:.:.	.:.:.:.	.:.:.:.	.:.:.:.	.:.:.:.	.:.:.:.	.:.:.:.	.:.:.:.	.:.:.:.	.:.:.:.	.:.:.:.	.:.:.:.	.:.:.:.	.:.:.:.	.:.:.:.	.:.:.:.	.:.:.:.	.:.:.:.	.:.:.:.	.:.:.:.	.:.:.:.	.:.:.:.	.:.:.:.	.:.:.:.	.:.:.:.	.:.:.:.	.:.:.:.	.:.:.:.	.:.:.:.	.:.:.:.	.:.:.:.	.:.:.:.	.:.:.:.	.:.:.:.	.:.:.:.	.:.:.:.	.:.:.:.	.:.:.:.	.:.:.:.	.:.:.:.	.:.:.:.	.:.:.:.	.:.:.:.	.:.:.:.	.:.:.:.	.:.:.:.	.:.:.:.	.:.:.:.	.:.:.:.	.:.:.:.	.:.:.:.	.:.:.:.	.:.:.:.	.:.:.:.	.:.:.:.	.:.:.:.	.:.:.:.	.:.:.:.	.:.:.:.	.:.:.:.	.:.:.:.	.:.:.:.	.:.:.:.	.:.:.:.	.:.:.:.	.:.:.:.	.:.:.:.	.:.:.:.	.:.:.:.	.:.:.:.	.:.:.:.	.:.:.:.	.:.:.:.	.:.:.:.	.:.:.:.	.:.:.:.	.:.:.:.	.:.:.:.	.:.:.:.	.:.:.:.	.:.:.:.	.:.:.:.	.:.:.:.	.:.:.:.	.:.:.:.	.:.:.:.	.:.:.:.	.:.:.:.	.:.:.:.	.:.:.:.	.:.:.:.	.:.:.:.	.:.:.:.	.:.:.:.	.:.:.:.	.:.:.:.	.:.:.:.	.:.:.:.	.:.:.:.	.:.:.:.	.:.:.:.	.:.:.:.	.:.:.:.	.:.:.:.	.:.:.:.	.:.:.:.	.:.:.:.	.:.:.:.	.:.:.:.	.:.:.:.	.:.:.:.	.:.:.:.	.:.:.:.	.:.:.:.	.:.:.:.	.:.:.:.	.:.:.:.	.:.:.:.	.:.:.:.	.:.:.:.	.:.:.:.	.:.:.:.	.:.:.:.	.:.:.:.	.:.:.:.	.:.:.:.	.:.:.:.	.:.:.:.	.:.:.:.	.:.:.:.	.:.:.:.	.:.:.:.	.:.:.:.	.:.:.:.	.:.:.:.	.:.:.:.	.:.:.:.	.:.:.:.	.:.:.:.	.:.:.:.	.:.:.:.	.:.:.:.	.:.:.:.	.:.:.:.	.:.:.:.	.:.:.:.	.:.:.:.	.:.:.:.	.:.:.:.	.:.:.:.	.:.:.:.	.:.:.:.	.:.:.:.	.:.:.:.	.:.:.:.	.:.:.:.	.:.:.:.	.:.:.:.	.:.:.:.	.:.:.:.	.:.:.:.	.:.:.:.	.:.:.:.	.:.:.:.	.:.:.:.	.:.:.:.	.:.:.:.	.:.:.:.	.:.:.:.	.:.:.:.	.:.:.:.	.:.:.:.	.:.:.:.	.:.:.:.	.:.:.:.	.:.:.:.	.:.:.:.	.:.:.:.	.:.:.:.	.:.:.:.	.:.:.:.	.:.:.:.	.:.:.:.	.:.:.:.	.:.:.:.	.:.:.:.	.:.:.:.	.:.:.:.	.:.:.:.	.:.:.:.	.:.:.:.	.:.:.:.	.:.:.:.	.:.:.:.	.:.:.:.	.:.:.:.	.:.:.:.	.:.:.:.	.:.:.:.	.:.:.:.	.:.:.:.	.:.:.:.	.:.:.:.	.:.:.:.	.:.:.:.	.:.:.:.	.:.:.:.	.:.:.:.	.:.:.:.	.:.:.:.	.:.:.:.	.:.:.:.	.:.:.:.	.:.:.:.	.:.:.:.	.:.:.:.	.:.:.:.	.:.:.:.	.:.:.:.	.:.:.:.	.:.:.:.	.:.:.:.	.:.:.:.	.:.:.:.	.:.:.:.	.:.:.:.	.:.:.:.	.:.:.:.	.:.:.:.	.:.:.:.	.:.:.:.	.:.:.:.	.:.:.:.	.:.:.:.	.:.:.:.	.:.:.:.	.:.:.:.	.:.:.:.	.:.:.:.	.:.:.:.	.:.:.:.	.:.:.:.	.:.:.:.	.:.:.:.	.:.:.:.	.:.:.:.	.:.:.:.	.:.:.:.	.:.:.:.	.:.:.:.	.:.:.:.	.:.:.:.	.:.:.:.	.:.:.:.	.:.:.:.	.:.:.:.	.:.:.:.	.:.:.:.	.:.:.:.	.:.:.:.	.:.:.:.	.:.:.:.	.:.:.:.	.:.:.:.	.:.:.:.	.:.:.:.	.:.:.:.	.:.:.:.	.:.:.:.	.:.:.:.	.:.:.:.	.:.:.:.	.:.:.:.	.:.:.:.	.:.:.:.	.:.:.:.	.:.:.:.	.:.:.:.	.:.:.:.	.:.:.:.	.:.:.:.	.:.:.:.	.:.:.:.	.:.:.:.	.:.:.:.	.:.:.:.	.:.:.:.	.:.:.:.	.:.:.:.	.:.:.:.	.:.:.:.	.:.:.:.	.:.:.:.	.:.:.:.	.:.:.:.	.:.:.:.	.:.:.:.	.:.:.:.	.:.:.:.	.:.:.:.	.:.:.:.	.:.:.:.	.:.:.:.	.:.:.:.	.:.:.:.	.:.:.:.	.:.:.:.	.:.:.:.	.:.:.:.	.:.:.:.	.:.:.:.	.:.:.:.	.:.:.:.	.:.:.:.	.:.:.:.	.:.:.:.	.:.:.:.	.:.:.:.	.:.:.:.	.:.:.:.	.:.:.:.	.:.:.:.	.:.:.:.	.:.:.:.	.:.:.:.	.:.:.:.	.:.:.:.	.:.:.:.	.:.:.:.	.:.:.:.	.:.:.:.	.:.:.:.	.:.:.:.	.:.:.:.	.:.:.:.	.:.:.:.	.:.:.:.	.:.:.:.	.:.:.:.	.:.:.:.	.:.:.:.	.:.:.:.	.:.:.:.	.:.:.:.	.:.:.:.	.:.:.:.	.:.:.:.	.:.:.:.	.:.:.:.	.:.:.:.	.:.:.:.	.:.:.:.	.:.:.:.	.:.:.:.	.:.:.:.	.:.:.:.	.:.:.:.	.:.:.:.	.:.:.:.	.:.:.:.	.:.:.:.	.:.:.:.	.:.:.:.	.:.:.:.	.:.:.:.	.:.:.:.	.:.:.:.	.:.:.:.	.:.:.:.	.:.:.:.	.:.:.:.	.:.:.:.	.:.:.:.	.:.:.:.	.:.:.:.	.:.:.:.	.:.:.:.	.:.:.:.	.:.:.:.	.:.:.:.	.:.:.:.	.:.:.:.	.:.:.:.	.:.:.:.	.:.:.:.	.:.:.:.	.:.:.:.	.:.:.:.	.:.:.:.	.:.:.:.	.:.:.:.	.:.:.:.	.:.:.:.	.:.:.:.	.:.:.:.	.:.:.:.	.:.:.:.	.:.:.:.	.:.:.:.	.:.:.:.	.:.:.:.	.:.:.:.	.:.:.:.	.:.:.:.	1:180915:FR:0.433	.:.:.:.	.:.:.:.	.:.:.:.	.:.:.:.	.:.:.:.	.:.:.:.	.:.:.:.	.:.:.:.	.:.:.:.	.:.:.:.	.:.:.:.	.:.:.:.	.:.:.:.	.:.:.:.	.:.:.:.	.:.:.:.	.:.:.:.	.:.:.:.	.:.:.:.	.:.:.:.	.:.:.:.	.:.:.:.	.:.:.:.	.:.:.:.	.:.:.:.	.:.:.:.	.:.:.:.	.:.:.:.	.:.:.:.	.:.:.:.	.:.:.:.	.:.:.:.	.:.:.:.	.:.:.:.	.:.:.:.	.:.:.:.	.:.:.:.	.:.:.:.	.:.:.:.	.:.:.:.	.:.:.:.	.:.:.:.	.:.:.:.	.:.:.:.	.:.:.:.	.:.:.:.	.:.:.:.	.:.:.:.	.:.:.:.	.:.:.:.	.:.:.:.	.:.:.:.	.:.:.:.	.:.:.:.	.:.:.:.	.:.:.:.	.:.:.:.	.:.:.:.	.:.:.:.	.:.:.:.	.:.:.:.	.:.:.:.	.:.:.:.	.:.:.:.	.:.:.:.	.:.:.:.	.:.:.:.	.:.:.:.	.:.:.:.	.:.:.:.	.:.:.:.	.:.:.:.	.:.:.:.	.:.:.:.	.:.:.:.	.:.:.:.	.:.:.:.	.:.:.:.	.:.:.:.	.:.:.:.	.:.:.:.	.:.:.:.	.:.:.:.	.:.:.:.	.:.:.:.	.:.:.:.	.:.:.:.	.:.:.:.	.:.:.:.	.:.:.:.	.:.:.:.	.:.:.:.	.:.:.:.	.:.:.:.	.:.:.:.	.:.:.:.	.:.:.:.	.:.:.:.	.:.:.:.	.:.:.:.	.:.:.:.	.:.:.:.	.:.:.:.	.:.:.:.	.:.:.:.	.:.:.:.	.:.:.:.	.:.:.:.	.:.:.:.	.:.:.:.	.:.:.:.	.:.:.:.	.:.:.:.	.:.:.:.	.:.:.:.	.:.:.:.	.:.:.:.	.:.:.:.	.:.:.:.	.:.:.:.	.:.:.:.	.:.:.:.	.:.:.:.	.:.:.:.	.:.:.:.	.:.:.:.	.:.:.:.	.:.:.:.	.:.:.:.	.:.:.:.	.:.:.:.	.:.:.:.	.:.:.:.	.:.:.:.	.:.:.:.	.:.:.:.	.:.:.:.	.:.:.:.	.:.:.:.	.:.:.:.	.:.:.:.	.:.:.:.	.:.:.:.	.:.:.:.	.:.:.:.	.:.:.:.	.:.:.:.	.:.:.:.	.:.:.:.	.:.:.:.	.:.:.:.	.:.:.:.	.:.:.:.	.:.:.:.	.:.:.:.	.:.:.:.	.:.:.:.	.:.:.:.	.:.:.:.	.:.:.:.	.:.:.:.	.:.:.:.	.:.:.:.	.:.:.:.	.:.:.:.	.:.:.:.	.:.:.:.	.:.:.:.	.:.:.:.	.:.:.:.	.:.:.:.	.:.:.:.	.:.:.:.	.:.:.:.	.:.:.:.	.:.:.:.	.:.:.:.	.:.:.:.	.:.:.:.	.:.:.:.	.:.:.:.	.:.:.:.	.:.:.:.	.:.:.:.	.:.:.:.	.:.:.:.	.:.:.:.	.:.:.:.	.:.:.:.	.:.:.:.	.:.:.:.	.:.:.:.	.:.:.:.	.:.:.:.	.:.:.:.	.:.:.:.	.:.:.:.	.:.:.:.	.:.:.:.	.:.:.:.	.:.:.:.	.:.:.:.	.:.:.:.	.:.:.:.	.:.:.:.	.:.:.:.	.:.:.:.	.:.:.:.	.:.:.:.	.:.:.:.	.:.:.:.	.:.:.:.	.:.:.:.	.:.:.:.	.:.:.:.	.:.:.:.	.:.:.:.	.:.:.:.	.:.:.:.	.:.:.:.	.:.:.:.	.:.:.:.	.:.:.:.	.:.:.:.	.:.:.:.	.:.:.:.	.:.:.:.	.:.:.:.	.:.:.:.	.:.:.:.	.:.:.:.	.:.:.:.	.:.:.:.	.:.:.:.	.:.:.:.	.:.:.:.	.:.:.:.	.:.:.:.	.:.:.:.	.:.:.:.	.:.:.:.	.:.:.:.	.:.:.:.	.:.:.:.	.:.:.:.	.:.:.:.	.:.:.:.	.:.:.:.	.:.:.:.	.:.:.:.	.:.:.:.	.:.:.:.	.:.:.:.	.:.:.:.	.:.:.:.	.:.:.:.	.:.:.:.	.:.:.:.	.:.:.:.	.:.:.:.	.:.:.:.	.:.:.:.	.:.:.:.	.:.:.:.	.:.:.:.	.:.:.:.	.:.:.:.	.:.:.:.	.:.:.:.	.:.:.:.	.:.:.:.	.:.:.:.	.:.:.:.	.:.:.:.	.:.:.:.	.:.:.:.	.:.:.:.
chrI	180916	.	A	<INS:ME>	.	PASS	SVTYPE=INS;STRAND=-;FAMILY=TY2	GT:END:FLANKS_SUPPORTED:FREQUENCY	.:.:.:.	.:.:.:.	.:.:.:.	.:.:.:.	.:.:.:.	.:.:.:.	.:.:.:.	.:.:.:.	.:.:.:.	.:.:.:.	.:.:.:.	.:.:.:.	.:.:.:.	.:.:.:.	.:.:.:.	.:.:.:.	.:.:.:.	.:.:.:.	.:.:.:.	.:.:.:.	.:.:.:.	.:.:.:.	.:.:.:.	.:.:.:.	.:.:.:.	.:.:.:.	.:.:.:.	.:.:.:.	.:.:.:.	.:.:.:.	.:.:.:.	.:.:.:.	.:.:.:.	.:.:.:.	.:.:.:.	.:.:.:.	.:.:.:.	.:.:.:.	.:.:.:.	.:.:.:.	.:.:.:.	.:.:.:.	.:.:.:.	.:.:.:.	.:.:.:.	.:.:.:.	.:.:.:.	.:.:.:.	.:.:.:.	.:.:.:.	.:.:.:.	.:.:.:.	.:.:.:.	.:.:.:.	.:.:.:.	.:.:.:.	.:.:.:.	.:.:.:.	.:.:.:.	.:.:.:.	.:.:.:.	.:.:.:.	.:.:.:.	.:.:.:.	.:.:.:.	.:.:.:.	.:.:.:.	.:.:.:.	.:.:.:.	.:.:.:.	.:.:.:.	.:.:.:.	.:.:.:.	.:.:.:.	.:.:.:.	.:.:.:.	.:.:.:.	.:.:.:.	.:.:.:.	.:.:.:.	.:.:.:.	.:.:.:.	.:.:.:.	.:.:.:.	.:.:.:.	.:.:.:.	.:.:.:.	.:.:.:.	.:.:.:.	.:.:.:.	.:.:.:.	.:.:.:.	.:.:.:.	.:.:.:.	.:.:.:.	.:.:.:.	.:.:.:.	.:.:.:.	.:.:.:.	.:.:.:.	.:.:.:.	.:.:.:.	.:.:.:.	.:.:.:.	.:.:.:.	.:.:.:.	.:.:.:.	.:.:.:.	.:.:.:.	.:.:.:.	.:.:.:.	.:.:.:.	.:.:.:.	.:.:.:.	.:.:.:.	.:.:.:.	.:.:.:.	.:.:.:.	.:.:.:.	.:.:.:.	.:.:.:.	.:.:.:.	.:.:.:.	.:.:.:.	.:.:.:.	.:.:.:.	.:.:.:.	.:.:.:.	.:.:.:.	.:.:.:.	.:.:.:.	.:.:.:.	.:.:.:.	.:.:.:.	.:.:.:.	.:.:.:.	.:.:.:.	.:.:.:.	.:.:.:.	.:.:.:.	.:.:.:.	.:.:.:.	.:.:.:.	.:.:.:.	.:.:.:.	.:.:.:.	.:.:.:.	.:.:.:.	.:.:.:.	.:.:.:.	.:.:.:.	.:.:.:.	.:.:.:.	.:.:.:.	.:.:.:.	.:.:.:.	.:.:.:.	.:.:.:.	.:.:.:.	.:.:.:.	.:.:.:.	.:.:.:.	.:.:.:.	.:.:.:.	.:.:.:.	.:.:.:.	.:.:.:.	.:.:.:.	.:.:.:.	.:.:.:.	.:.:.:.	.:.:.:.	.:.:.:.	.:.:.:.	.:.:.:.	.:.:.:.	.:.:.:.	.:.:.:.	.:.:.:.	.:.:.:.	.:.:.:.	.:.:.:.	.:.:.:.	.:.:.:.	.:.:.:.	.:.:.:.	.:.:.:.	.:.:.:.	.:.:.:.	.:.:.:.	.:.:.:.	.:.:.:.	.:.:.:.	.:.:.:.	.:.:.:.	.:.:.:.	.:.:.:.	.:.:.:.	.:.:.:.	.:.:.:.	.:.:.:.	.:.:.:.	.:.:.:.	.:.:.:.	.:.:.:.	.:.:.:.	.:.:.:.	.:.:.:.	.:.:.:.	.:.:.:.	.:.:.:.	.:.:.:.	.:.:.:.	.:.:.:.	.:.:.:.	.:.:.:.	.:.:.:.	.:.:.:.	.:.:.:.	.:.:.:.	.:.:.:.	.:.:.:.	.:.:.:.	.:.:.:.	.:.:.:.	.:.:.:.	.:.:.:.	.:.:.:.	.:.:.:.	.:.:.:.	.:.:.:.	.:.:.:.	.:.:.:.	.:.:.:.	.:.:.:.	.:.:.:.	.:.:.:.	.:.:.:.	.:.:.:.	.:.:.:.	.:.:.:.	.:.:.:.	.:.:.:.	.:.:.:.	.:.:.:.	.:.:.:.	.:.:.:.	.:.:.:.	.:.:.:.	.:.:.:.	.:.:.:.	.:.:.:.	.:.:.:.	.:.:.:.	.:.:.:.	.:.:.:.	.:.:.:.	.:.:.:.	.:.:.:.	.:.:.:.	.:.:.:.	.:.:.:.	.:.:.:.	.:.:.:.	.:.:.:.	.:.:.:.	.:.:.:.	.:.:.:.	.:.:.:.	.:.:.:.	.:.:.:.	.:.:.:.	.:.:.:.	.:.:.:.	.:.:.:.	.:.:.:.	.:.:.:.	.:.:.:.	.:.:.:.	.:.:.:.	.:.:.:.	.:.:.:.	.:.:.:.	.:.:.:.	.:.:.:.	.:.:.:.	.:.:.:.	.:.:.:.	.:.:.:.	.:.:.:.	.:.:.:.	.:.:.:.	.:.:.:.	.:.:.:.	.:.:.:.	.:.:.:.	.:.:.:.	.:.:.:.	.:.:.:.	.:.:.:.	.:.:.:.	.:.:.:.	.:.:.:.	.:.:.:.	.:.:.:.	.:.:.:.	.:.:.:.	.:.:.:.	.:.:.:.	.:.:.:.	.:.:.:.	.:.:.:.	.:.:.:.	.:.:.:.	.:.:.:.	.:.:.:.	.:.:.:.	.:.:.:.	.:.:.:.	.:.:.:.	.:.:.:.	.:.:.:.	.:.:.:.	.:.:.:.	.:.:.:.	.:.:.:.	.:.:.:.	.:.:.:.	.:.:.:.	.:.:.:.	.:.:.:.	.:.:.:.	.:.:.:.	.:.:.:.	.:.:.:.	.:.:.:.	.:.:.:.	.:.:.:.	.:.:.:.	.:.:.:.	.:.:.:.	.:.:.:.	.:.:.:.	.:.:.:.	.:.:.:.	.:.:.:.	.:.:.:.	.:.:.:.	.:.:.:.	.:.:.:.	.:.:.:.	.:.:.:.	.:.:.:.	.:.:.:.	.:.:.:.	.:.:.:.	.:.:.:.	.:.:.:.	.:.:.:.	.:.:.:.	.:.:.:.	.:.:.:.	.:.:.:.	.:.:.:.	.:.:.:.	.:.:.:.	.:.:.:.	.:.:.:.	.:.:.:.	.:.:.:.	.:.:.:.	.:.:.:.	.:.:.:.	.:.:.:.	.:.:.:.	.:.:.:.	.:.:.:.	.:.:.:.	.:.:.:.	.:.:.:.	.:.:.:.	.:.:.:.	.:.:.:.	.:.:.:.	.:.:.:.	.:.:.:.	.:.:.:.	.:.:.:.	.:.:.:.	.:.:.:.	.:.:.:.	.:.:.:.	.:.:.:.	.:.:.:.	.:.:.:.	.:.:.:.	.:.:.:.	.:.:.:.	.:.:.:.	.:.:.:.	.:.:.:.	.:.:.:.	.:.:.:.	.:.:.:.	.:.:.:.	.:.:.:.	.:.:.:.	.:.:.:.	.:.:.:.	.:.:.:.	.:.:.:.	.:.:.:.	.:.:.:.	.:.:.:.	.:.:.:.	.:.:.:.	.:.:.:.	.:.:.:.	.:.:.:.	.:.:.:.	.:.:.:.	.:.:.:.	.:.:.:.	.:.:.:.	.:.:.:.	.:.:.:.	.:.:.:.	.:.:.:.	.:.:.:.	.:.:.:.	.:.:.:.	.:.:.:.	.:.:.:.	.:.:.:.	.:.:.:.	.:.:.:.	.:.:.:.	.:.:.:.	.:.:.:.	.:.:.:.	.:.:.:.	.:.:.:.	.:.:.:.	.:.:.:.	.:.:.:.	.:.:.:.	.:.:.:.	.:.:.:.	.:.:.:.	.:.:.:.	.:.:.:.	.:.:.:.	.:.:.:.	.:.:.:.	.:.:.:.	.:.:.:.	.:.:.:.	.:.:.:.	.:.:.:.	.:.:.:.	.:.:.:.	.:.:.:.	.:.:.:.	.:.:.:.	.:.:.:.	.:.:.:.	.:.:.:.	.:.:.:.	.:.:.:.	.:.:.:.	.:.:.:.	.:.:.:.	.:.:.:.	.:.:.:.	.:.:.:.	.:.:.:.	.:.:.:.	.:.:.:.	.:.:.:.	.:.:.:.	.:.:.:.	.:.:.:.	.:.:.:.	.:.:.:.	.:.:.:.	.:.:.:.	.:.:.:.	.:.:.:.	.:.:.:.	.:.:.:.	.:.:.:.	.:.:.:.	.:.:.:.	.:.:.:.	.:.:.:.	.:.:.:.	.:.:.:.	.:.:.:.	.:.:.:.	.:.:.:.	.:.:.:.	.:.:.:.	.:.:.:.	.:.:.:.	.:.:.:.	.:.:.:.	.:.:.:.	.:.:.:.	.:.:.:.	.:.:.:.	.:.:.:.	.:.:.:.	.:.:.:.	.:.:.:.	.:.:.:.	.:.:.:.	.:.:.:.	.:.:.:.	.:.:.:.	.:.:.:.	.:.:.:.	.:.:.:.	.:.:.:.	.:.:.:.	.:.:.:.	.:.:.:.	.:.:.:.	.:.:.:.	.:.:.:.	.:.:.:.	.:.:.:.	.:.:.:.	.:.:.:.	.:.:.:.	.:.:.:.	.:.:.:.	.:.:.:.	.:.:.:.	.:.:.:.	.:.:.:.	.:.:.:.	.:.:.:.	.:.:.:.	.:.:.:.	.:.:.:.	.:.:.:.	.:.:.:.	.:.:.:.	.:.:.:.	.:.:.:.	.:.:.:.	.:.:.:.	.:.:.:.	.:.:.:.	.:.:.:.	.:.:.:.	.:.:.:.	.:.:.:.	.:.:.:.	.:.:.:.	.:.:.:.	.:.:.:.	.:.:.:.	.:.:.:.	.:.:.:.	.:.:.:.	.:.:.:.	.:.:.:.	.:.:.:.	.:.:.:.	.:.:.:.	.:.:.:.	.:.:.:.	.:.:.:.	.:.:.:.	.:.:.:.	.:.:.:.	.:.:.:.	.:.:.:.	.:.:.:.	.:.:.:.	.:.:.:.	.:.:.:.	.:.:.:.	.:.:.:.	.:.:.:.	.:.:.:.	.:.:.:.	.:.:.:.	.:.:.:.	.:.:.:.	.:.:.:.	.:.:.:.	.:.:.:.	.:.:.:.	.:.:.:.	.:.:.:.	.:.:.:.	.:.:.:.	.:.:.:.	.:.:.:.	.:.:.:.	.:.:.:.	.:.:.:.	.:.:.:.	.:.:.:.	.:.:.:.	.:.:.:.	.:.:.:.	.:.:.:.	.:.:.:.	.:.:.:.	.:.:.:.	.:.:.:.	.:.:.:.	.:.:.:.	.:.:.:.	.:.:.:.	.:.:.:.	.:.:.:.	.:.:.:.	.:.:.:.	.:.:.:.	.:.:.:.	.:.:.:.	.:.:.:.	.:.:.:.	.:.:.:.	.:.:.:.	.:.:.:.	.:.:.:.	.:.:.:.	.:.:.:.	.:.:.:.	.:.:.:.	.:.:.:.	.:.:.:.	.:.:.:.	.:.:.:.	.:.:.:.	.:.:.:.	.:.:.:.	.:.:.:.	.:.:.:.	.:.:.:.	.:.:.:.	.:.:.:.	.:.:.:.	.:.:.:.	.:.:.:.	.:.:.:.	.:.:.:.	.:.:.:.	.:.:.:.	.:.:.:.	.:.:.:.	.:.:.:.	.:.:.:.	.:.:.:.	.:.:.:.	.:.:.:.	.:.:.:.	.:.:.:.	.:.:.:.	.:.:.:.	.:.:.:.	.:.:.:.	.:.:.:.	.:.:.:.	.:.:.:.	.:.:.:.	.:.:.:.	.:.:.:.	.:.:.:.	.:.:.:.	.:.:.:.	.:.:.:.	.:.:.:.	.:.:.:.	.:.:.:.	.:.:.:.	.:.:.:.	.:.:.:.	.:.:.:.	.:.:.:.	.:.:.:.	.:.:.:.	.:.:.:.	.:.:.:.	.:.:.:.	.:.:.:.	.:.:.:.	.:.:.:.	.:.:.:.	.:.:.:.	.:.:.:.	.:.:.:.	.:.:.:.	.:.:.:.	.:.:.:.	.:.:.:.	.:.:.:.	.:.:.:.	.:.:.:.	.:.:.:.	.:.:.:.	.:.:.:.	.:.:.:.	.:.:.:.	.:.:.:.	.:.:.:.	.:.:.:.	.:.:.:.	.:.:.:.	.:.:.:.	.:.:.:.	.:.:.:.	.:.:.:.	.:.:.:.	.:.:.:.	.:.:.:.	.:.:.:.	.:.:.:.	.:.:.:.	.:.:.:.	.:.:.:.	.:.:.:.	.:.:.:.	.:.:.:.	.:.:.:.	.:.:.:.	.:.:.:.	.:.:.:.	.:.:.:.	.:.:.:.	.:.:.:.	.:.:.:.	.:.:.:.	.:.:.:.	.:.:.:.	.:.:.:.	.:.:.:.	.:.:.:.	.:.:.:.	.:.:.:.	.:.:.:.	.:.:.:.	.:.:.:.	.:.:.:.	.:.:.:.	.:.:.:.	.:.:.:.	.:.:.:.	.:.:.:.	.:.:.:.	.:.:.:.	.:.:.:.	.:.:.:.	.:.:.:.	.:.:.:.	.:.:.:.	.:.:.:.	.:.:.:.	.:.:.:.	.:.:.:.	.:.:.:.	.:.:.:.	.:.:.:.	.:.:.:.	.:.:.:.	.:.:.:.	.:.:.:.	.:.:.:.	.:.:.:.	.:.:.:.	.:.:.:.	.:.:.:.	.:.:.:.	.:.:.:.	.:.:.:.	.:.:.:.	.:.:.:.	.:.:.:.	.:.:.:.	.:.:.:.	.:.:.:.	.:.:.:.	.:.:.:.	.:.:.:.	.:.:.:.	.:.:.:.	.:.:.:.	.:.:.:.	.:.:.:.	.:.:.:.	.:.:.:.	.:.:.:.	.:.:.:.	.:.:.:.	.:.:.:.	.:.:.:.	.:.:.:.	.:.:.:.	.:.:.:.	.:.:.:.	.:.:.:.	.:.:.:.	.:.:.:.	.:.:.:.	.:.:.:.	.:.:.:.	.:.:.:.	.:.:.:.	.:.:.:.	.:.:.:.	.:.:.:.	.:.:.:.	.:.:.:.	.:.:.:.	.:.:.:.	.:.:.:.	.:.:.:.	.:.:.:.	.:.:.:.	.:.:.:.	.:.:.:.	.:.:.:.	.:.:.:.	.:.:.:.	.:.:.:.	.:.:.:.	.:.:.:.	.:.:.:.	.:.:.:.	.:.:.:.	.:.:.:.	.:.:.:.	.:.:.:.	.:.:.:.	.:.:.:.	.:.:.:.	.:.:.:.	.:.:.:.	.:.:.:.	.:.:.:.	.:.:.:.	.:.:.:.	.:.:.:.	.:.:.:.	.:.:.:.	.:.:.:.	.:.:.:.	.:.:.:.	.:.:.:.	.:.:.:.	.:.:.:.	.:.:.:.	.:.:.:.	.:.:.:.	.:.:.:.	.:.:.:.	.:.:.:.	.:.:.:.	.:.:.:.	.:.:.:.	.:.:.:.	.:.:.:.	.:.:.:.	.:.:.:.	.:.:.:.	.:.:.:.	.:.:.:.	.:.:.:.	.:.:.:.	.:.:.:.	.:.:.:.	.:.:.:.	.:.:.:.	.:.:.:.	.:.:.:.	.:.:.:.	.:.:.:.	.:.:.:.	.:.:.:.	.:.:.:.	.:.:.:.	.:.:.:.	.:.:.:.	.:.:.:.	.:.:.:.	.:.:.:.	.:.:.:.	.:.:.:.	.:.:.:.	.:.:.:.	.:.:.:.	.:.:.:.	.:.:.:.	.:.:.:.	.:.:.:.	.:.:.:.	.:.:.:.	.:.:.:.	.:.:.:.	1:180916:FR:0.108	.:.:.:.	.:.:.:.	.:.:.:.	.:.:.:.	.:.:.:.	.:.:.:.	.:.:.:.	.:.:.:.	.:.:.:.	.:.:.:.	.:.:.:.	.:.:.:.	.:.:.:.	.:.:.:.	.:.:.:.	.:.:.:.	.:.:.:.	.:.:.:.	.:.:.:.	.:.:.:.	.:.:.:.	.:.:.:.	.:.:.:.	.:.:.:.	.:.:.:.	.:.:.:.	.:.:.:.	.:.:.:.	.:.:.:.	.:.:.:.	.:.:.:.	.:.:.:.	.:.:.:.	.:.:.:.	.:.:.:.	.:.:.:.	.:.:.:.	.:.:.:.	.:.:.:.	.:.:.:.	.:.:.:.	.:.:.:.	.:.:.:.	.:.:.:.	.:.:.:.	.:.:.:.	.:.:.:.	.:.:.:.	.:.:.:.	.:.:.:.	.:.:.:.	.:.:.:.	.:.:.:.	.:.:.:.	.:.:.:.	.:.:.:.	.:.:.:.	.:.:.:.	.:.:.:.	.:.:.:.	.:.:.:.	.:.:.:.	.:.:.:.	.:.:.:.	.:.:.:.	.:.:.:.	.:.:.:.	.:.:.:.	.:.:.:.	.:.:.:.	.:.:.:.	.:.:.:.	.:.:.:.	.:.:.:.	.:.:.:.	.:.:.:.	.:.:.:.	.:.:.:.	.:.:.:.	.:.:.:.	.:.:.:.	.:.:.:.	.:.:.:.	.:.:.:.	.:.:.:.	.:.:.:.	.:.:.:.	.:.:.:.	.:.:.:.	.:.:.:.	.:.:.:.	.:.:.:.	.:.:.:.
chrI	180917	.	T	<INS:ME>	.	PASS	SVTYPE=INS;STRAND=.;FAMILY=TY1	GT:END:FLANKS_SUPPORTED:FREQUENCY	.:.:.:.	.:.:.:.	.:.:.:.	.:.:.:.	.:.:.:.	.:.:.:.	.:.:.:.	.:.:.:.	.:.:.:.	.:.:.:.	.:.:.:.	.:.:.:.	.:.:.:.	.:.:.:.	.:.:.:.	.:.:.:.	.:.:.:.	.:.:.:.	.:.:.:.	.:.:.:.	.:.:.:.	.:.:.:.	.:.:.:.	.:.:.:.	.:.:.:.	.:.:.:.	.:.:.:.	.:.:.:.	.:.:.:.	.:.:.:.	.:.:.:.	.:.:.:.	.:.:.:.	.:.:.:.	.:.:.:.	.:.:.:.	.:.:.:.	.:.:.:.	.:.:.:.	.:.:.:.	.:.:.:.	.:.:.:.	.:.:.:.	.:.:.:.	.:.:.:.	.:.:.:.	.:.:.:.	.:.:.:.	.:.:.:.	.:.:.:.	.:.:.:.	.:.:.:.	.:.:.:.	.:.:.:.	.:.:.:.	.:.:.:.	.:.:.:.	.:.:.:.	.:.:.:.	.:.:.:.	.:.:.:.	.:.:.:.	.:.:.:.	.:.:.:.	.:.:.:.	.:.:.:.	.:.:.:.	.:.:.:.	.:.:.:.	.:.:.:.	.:.:.:.	.:.:.:.	.:.:.:.	.:.:.:.	.:.:.:.	.:.:.:.	.:.:.:.	.:.:.:.	.:.:.:.	.:.:.:.	.:.:.:.	.:.:.:.	.:.:.:.	.:.:.:.	.:.:.:.	.:.:.:.	.:.:.:.	.:.:.:.	.:.:.:.	.:.:.:.	.:.:.:.	.:.:.:.	.:.:.:.	.:.:.:.	.:.:.:.	.:.:.:.	.:.:.:.	.:.:.:.	.:.:.:.	.:.:.:.	.:.:.:.	.:.:.:.	.:.:.:.	.:.:.:.	.:.:.:.	.:.:.:.	.:.:.:.	.:.:.:.	.:.:.:.	.:.:.:.	.:.:.:.	.:.:.:.	.:.:.:.	.:.:.:.	.:.:.:.	.:.:.:.	.:.:.:.	.:.:.:.	.:.:.:.	.:.:.:.	.:.:.:.	.:.:.:.	.:.:.:.	.:.:.:.	.:.:.:.	.:.:.:.	.:.:.:.	.:.:.:.	.:.:.:.	.:.:.:.	.:.:.:.	.:.:.:.	.:.:.:.	1:180917:FR:0.212	.:.:.:.	.:.:.:.	.:.:.:.	.:.:.:.	.:.:.:.	.:.:.:.	.:.:.:.	.:.:.:.	.:.:.:.	.:.:.:.	.:.:.:.	.:.:.:.	.:.:.:.	.:.:.:.	.:.:.:.	.:.:.:.	.:.:.:.	.:.:.:.	.:.:.:.	.:.:.:.	.:.:.:.	.:.:.:.	.:.:.:.	.:.:.:.	.:.:.:.	.:.:.:.	.:.:.:.	.:.:.:.	.:.:.:.	.:.:.:.	.:.:.:.	.:.:.:.	.:.:.:.	.:.:.:.	.:.:.:.	.:.:.:.	.:.:.:.	.:.:.:.	.:.:.:.	.:.:.:.	.:.:.:.	.:.:.:.	.:.:.:.	.:.:.:.	.:.:.:.	.:.:.:.	.:.:.:.	.:.:.:.	.:.:.:.	.:.:.:.	.:.:.:.	.:.:.:.	.:.:.:.	.:.:.:.	.:.:.:.	.:.:.:.	.:.:.:.	.:.:.:.	.:.:.:.	.:.:.:.	.:.:.:.	.:.:.:.	.:.:.:.	.:.:.:.	.:.:.:.	.:.:.:.	.:.:.:.	.:.:.:.	.:.:.:.	.:.:.:.	.:.:.:.	.:.:.:.	.:.:.:.	.:.:.:.	.:.:.:.	.:.:.:.	.:.:.:.	.:.:.:.	.:.:.:.	.:.:.:.	.:.:.:.	.:.:.:.	.:.:.:.	.:.:.:.	.:.:.:.	.:.:.:.	.:.:.:.	.:.:.:.	.:.:.:.	.:.:.:.	.:.:.:.	.:.:.:.	.:.:.:.	.:.:.:.	.:.:.:.	.:.:.:.	.:.:.:.	.:.:.:.	.:.:.:.	.:.:.:.	.:.:.:.	.:.:.:.	.:.:.:.	.:.:.:.	.:.:.:.	.:.:.:.	.:.:.:.	.:.:.:.	.:.:.:.	.:.:.:.	.:.:.:.	.:.:.:.	.:.:.:.	.:.:.:.	.:.:.:.	.:.:.:.	.:.:.:.	.:.:.:.	.:.:.:.	.:.:.:.	.:.:.:.	.:.:.:.	.:.:.:.	.:.:.:.	.:.:.:.	.:.:.:.	.:.:.:.	.:.:.:.	.:.:.:.	.:.:.:.	.:.:.:.	.:.:.:.	.:.:.:.	.:.:.:.	.:.:.:.	.:.:.:.	.:.:.:.	.:.:.:.	.:.:.:.	.:.:.:.	.:.:.:.	.:.:.:.	.:.:.:.	.:.:.:.	.:.:.:.	.:.:.:.	.:.:.:.	.:.:.:.	.:.:.:.	.:.:.:.	.:.:.:.	.:.:.:.	.:.:.:.	.:.:.:.	.:.:.:.	.:.:.:.	.:.:.:.	.:.:.:.	.:.:.:.	.:.:.:.	.:.:.:.	.:.:.:.	.:.:.:.	.:.:.:.	.:.:.:.	.:.:.:.	.:.:.:.	.:.:.:.	.:.:.:.	.:.:.:.	.:.:.:.	.:.:.:.	.:.:.:.	.:.:.:.	.:.:.:.	.:.:.:.	.:.:.:.	.:.:.:.	.:.:.:.	.:.:.:.	.:.:.:.	.:.:.:.	.:.:.:.	.:.:.:.	.:.:.:.	.:.:.:.	.:.:.:.	.:.:.:.	.:.:.:.	.:.:.:.	.:.:.:.	.:.:.:.	.:.:.:.	.:.:.:.	.:.:.:.	.:.:.:.	.:.:.:.	.:.:.:.	.:.:.:.	.:.:.:.	.:.:.:.	.:.:.:.	.:.:.:.	.:.:.:.	.:.:.:.	.:.:.:.	.:.:.:.	.:.:.:.	.:.:.:.	.:.:.:.	.:.:.:.	.:.:.:.	.:.:.:.	.:.:.:.	.:.:.:.	.:.:.:.	.:.:.:.	.:.:.:.	.:.:.:.	.:.:.:.	.:.:.:.	.:.:.:.	.:.:.:.	.:.:.:.	.:.:.:.	.:.:.:.	.:.:.:.	.:.:.:.	.:.:.:.	.:.:.:.	.:.:.:.	.:.:.:.	.:.:.:.	.:.:.:.	.:.:.:.	.:.:.:.	.:.:.:.	.:.:.:.	.:.:.:.	.:.:.:.	.:.:.:.	.:.:.:.	.:.:.:.	.:.:.:.	.:.:.:.	.:.:.:.	.:.:.:.	.:.:.:.	.:.:.:.	.:.:.:.	.:.:.:.	.:.:.:.	.:.:.:.	.:.:.:.	.:.:.:.	.:.:.:.	.:.:.:.	.:.:.:.	.:.:.:.	.:.:.:.	.:.:.:.	.:.:.:.	.:.:.:.	.:.:.:.	.:.:.:.	.:.:.:.	.:.:.:.	.:.:.:.	.:.:.:.	.:.:.:.	.:.:.:.	.:.:.:.	.:.:.:.	.:.:.:.	.:.:.:.	.:.:.:.	.:.:.:.	.:.:.:.	.:.:.:.	.:.:.:.	.:.:.:.	.:.:.:.	.:.:.:.	.:.:.:.	.:.:.:.	.:.:.:.	.:.:.:.	.:.:.:.	.:.:.:.	.:.:.:.	.:.:.:.	.:.:.:.	.:.:.:.	.:.:.:.	.:.:.:.	.:.:.:.	.:.:.:.	.:.:.:.	.:.:.:.	.:.:.:.	.:.:.:.	.:.:.:.	.:.:.:.	.:.:.:.	.:.:.:.	.:.:.:.	.:.:.:.	.:.:.:.	.:.:.:.	.:.:.:.	.:.:.:.	.:.:.:.	.:.:.:.	.:.:.:.	.:.:.:.	.:.:.:.	.:.:.:.	.:.:.:.	.:.:.:.	.:.:.:.	.:.:.:.	.:.:.:.	.:.:.:.	.:.:.:.	.:.:.:.	.:.:.:.	.:.:.:.	.:.:.:.	.:.:.:.	.:.:.:.	.:.:.:.	.:.:.:.	.:.:.:.	.:.:.:.	.:.:.:.	.:.:.:.	.:.:.:.	.:.:.:.	.:.:.:.	.:.:.:.	.:.:.:.	.:.:.:.	.:.:.:.	.:.:.:.	.:.:.:.	.:.:.:.	.:.:.:.	.:.:.:.	.:.:.:.	.:.:.:.	.:.:.:.	.:.:.:.	.:.:.:.	.:.:.:.	.:.:.:.	.:.:.:.	.:.:.:.	.:.:.:.	.:.:.:.	.:.:.:.	.:.:.:.	.:.:.:.	.:.:.:.	.:.:.:.	.:.:.:.	.:.:.:.	.:.:.:.	.:.:.:.	.:.:.:.	.:.:.:.	.:.:.:.	.:.:.:.	.:.:.:.	.:.:.:.	.:.:.:.	.:.:.:.	.:.:.:.	.:.:.:.	.:.:.:.	.:.:.:.	.:.:.:.	.:.:.:.	.:.:.:.	.:.:.:.	.:.:.:.	.:.:.:.	.:.:.:.	.:.:.:.	.:.:.:.	.:.:.:.	.:.:.:.	.:.:.:.	.:.:.:.	.:.:.:.	.:.:.:.	.:.:.:.	.:.:.:.	.:.:.:.	.:.:.:.	.:.:.:.	.:.:.:.	.:.:.:.	.:.:.:.	.:.:.:.	.:.:.:.	.:.:.:.	.:.:.:.	.:.:.:.	.:.:.:.	.:.:.:.	.:.:.:.	.:.:.:.	.:.:.:.	.:.:.:.	.:.:.:.	.:.:.:.	.:.:.:.	.:.:.:.	.:.:.:.	.:.:.:.	.:.:.:.	.:.:.:.	.:.:.:.	.:.:.:.	.:.:.:.	.:.:.:.	.:.:.:.	.:.:.:.	.:.:.:.	.:.:.:.	.:.:.:.	.:.:.:.	.:.:.:.	.:.:.:.	.:.:.:.	.:.:.:.	.:.:.:.	.:.:.:.	.:.:.:.	.:.:.:.	.:.:.:.	.:.:.:.	.:.:.:.	.:.:.:.	.:.:.:.	.:.:.:.	.:.:.:.	.:.:.:.	.:.:.:.	.:.:.:.	.:.:.:.	.:.:.:.	.:.:.:.	.:.:.:.	.:.:.:.	.:.:.:.	.:.:.:.	.:.:.:.	.:.:.:.	.:.:.:.	.:.:.:.	.:.:.:.	.:.:.:.	.:.:.:.	.:.:.:.	.:.:.:.	.:.:.:.	.:.:.:.	.:.:.:.	.:.:.:.	.:.:.:.	.:.:.:.	.:.:.:.	.:.:.:.	.:.:.:.	.:.:.:.	.:.:.:.	.:.:.:.	.:.:.:.	.:.:.:.	.:.:.:.	.:.:.:.	.:.:.:.	.:.:.:.	.:.:.:.	.:.:.:.	.:.:.:.	.:.:.:.	.:.:.:.	.:.:.:.	.:.:.:.	.:.:.:.	.:.:.:.	.:.:.:.	.:.:.:.	.:.:.:.	.:.:.:.	.:.:.:.	.:.:.:.	.:.:.:.	.:.:.:.	.:.:.:.	.:.:.:.	.:.:.:.	.:.:.:.	.:.:.:.	.:.:.:.	.:.:.:.	.:.:.:.	.:.:.:.	.:.:.:.	.:.:.:.	.:.:.:.	.:.:.:.	.:.:.:.	.:.:.:.	.:.:.:.	.:.:.:.	.:.:.:.	.:.:.:.	.:.:.:.	.:.:.:.	.:.:.:.	.:.:.:.	.:.:.:.	.:.:.:.	.:.:.:.	.:.:.:.	.:.:.:.	.:.:.:.	.:.:.:.	.:.:.:.	.:.:.:.	.:.:.:.	.:.:.:.	.:.:.:.	.:.:.:.	.:.:.:.	.:.:.:.	.:.:.:.	.:.:.:.	.:.:.:.	.:.:.:.	.:.:.:.	.:.:.:.	.:.:.:.	.:.:.:.	.:.:.:.	.:.:.:.	.:.:.:.	.:.:.:.	.:.:.:.	.:.:.:.	.:.:.:.	.:.:.:.	.:.:.:.	.:.:.:.	.:.:.:.	.:.:.:.	.:.:.:.	.:.:.:.	.:.:.:.	.:.:.:.	.:.:.:.	.:.:.:.	.:.:.:.	.:.:.:.	.:.:.:.	.:.:.:.	.:.:.:.	.:.:.:.	.:.:.:.	.:.:.:.	.:.:.:.	.:.:.:.	.:.:.:.	.:.:.:.	.:.:.:.	.:.:.:.	.:.:.:.	.:.:.:.	.:.:.:.	.:.:.:.	.:.:.:.	.:.:.:.	.:.:.:.	.:.:.:.	.:.:.:.	.:.:.:.	.:.:.:.	.:.:.:.	.:.:.:.	.:.:.:.	.:.:.:.	.:.:.:.	.:.:.:.	.:.:.:.	.:.:.:.	.:.:.:.	.:.:.:.	.:.:.:.	.:.:.:.	.:.:.:.	.:.:.:.	.:.:.:.	.:.:.:.	.:.:.:.	.:.:.:.	.:.:.:.	.:.:.:.	.:.:.:.	.:.:.:.	.:.:.:.	.:.:.:.	.:.:.:.	.:.:.:.	.:.:.:.	.:.:.:.	.:.:.:.	.:.:.:.	.:.:.:.	.:.:.:.	.:.:.:.	.:.:.:.	.:.:.:.	.:.:.:.	.:.:.:.	.:.:.:.	.:.:.:.	.:.:.:.	.:.:.:.	.:.:.:.	.:.:.:.	.:.:.:.	.:.:.:.	.:.:.:.	.:.:.:.	.:.:.:.	.:.:.:.	.:.:.:.	.:.:.:.	.:.:.:.	.:.:.:.	.:.:.:.	.:.:.:.	.:.:.:.	.:.:.:.	.:.:.:.	.:.:.:.	.:.:.:.	.:.:.:.	.:.:.:.	.:.:.:.	.:.:.:.	.:.:.:.	.:.:.:.	.:.:.:.	.:.:.:.	.:.:.:.	.:.:.:.	.:.:.:.	.:.:.:.	.:.:.:.	.:.:.:.	.:.:.:.	.:.:.:.	.:.:.:.	.:.:.:.	.:.:.:.	.:.:.:.	.:.:.:.	.:.:.:.	.:.:.:.	.:.:.:.	.:.:.:.	.:.:.:.	.:.:.:.	.:.:.:.	.:.:.:.	.:.:.:.	.:.:.:.	.:.:.:.	.:.:.:.	.:.:.:.	.:.:.:.	.:.:.:.	.:.:.:.	.:.:.:.	.:.:.:.	.:.:.:.	.:.:.:.	.:.:.:.	.:.:.:.	.:.:.:.	.:.:.:.	.:.:.:.	.:.:.:.	.:.:.:.	.:.:.:.	.:.:.:.	.:.:.:.	.:.:.:.	.:.:.:.	.:.:.:.	.:.:.:.	.:.:.:.	.:.:.:.	.:.:.:.	.:.:.:.	.:.:.:.	.:.:.:.	.:.:.:.	.:.:.:.	.:.:.:.	.:.:.:.	.:.:.:.	.:.:.:.	.:.:.:.	.:.:.:.	.:.:.:.	.:.:.:.	.:.:.:.	.:.:.:.	.:.:.:.	.:.:.:.	.:.:.:.	.:.:.:.	.:.:.:.	.:.:.:.	.:.:.:.	.:.:.:.	.:.:.:.	.:.:.:.	.:.:.:.	.:.:.:.	.:.:.:.	.:.:.:.	.:.:.:.	.:.:.:.	.:.:.:.	.:.:.:.	.:.:.:.	.:.:.:.	.:.:.:.	.:.:.:.	.:.:.:.	.:.:.:.	.:.:.:.	.:.:.:.	.:.:.:.	.:.:.:.	.:.:.:.	.:.:.:.	.:.:.:.	.:.:.:.	.:.:.:.	.:.:.:.	.:.:.:.	.:.:.:.	.:.:.:.	.:.:.:.	.:.:.:.	.:.:.:.	.:.:.:.	.:.:.:.	.:.:.:.	.:.:.:.	.:.:.:.	.:.:.:.	.:.:.:.	.:.:.:.	.:.:.:.	.:.:.:.	.:.:.:.	.:.:.:.	.:.:.:.	.:.:.:.	.:.:.:.	.:.:.:.	.:.:.:.	.:.:.:.	.:.:.:.	.:.:.:.	.:.:.:.	.:.:.:.	.:.:.:.	.:.:.:.	.:.:.:.	.:.:.:.	.:.:.:.	.:.:.:.	.:.:.:.	.:.:.:.	.:.:.:.	.:.:.:.	.:.:.:.	.:.:.:.	.:.:.:.	.:.:.:.	.:.:.:.	.:.:.:.	.:.:.:.	.:.:.:.	.:.:.:.	.:.:.:.	.:.:.:.	.:.:.:.	.:.:.:.	.:.:.:.	.:.:.:.	.:.:.:.	.:.:.:.	.:.:.:.	.:.:.:.	.:.:.:.	.:.:.:.	.:.:.:.	.:.:.:.	.:.:.:.	.:.:.:.	.:.:.:.	.:.:.:.	.:.:.:.	.:.:.:.	.:.:.:.	.:.:.:.	.:.:.:.	.:.:.:.	.:.:.:.	.:.:.:.	.:.:.:.	.:.:.:.	.:.:.:.	.:.:.:.	.:.:.:.	.:.:.:.	.:.:.:.	.:.:.:.	.:.:.:.	.:.:.:.	.:.:.:.	.:.:.:.	.:.:.:.	.:.:.:.	.:.:.:.	.:.:.:.	.:.:.:.	.:.:.:.	.:.:.:.	.:.:.:.	.:.:.:.	.:.:.:.	.:.:.:.	.:.:.:.	.:.:.:.	.:.:.:.	.:.:.:.	.:.:.:.	.:.:.:.	.:.:.:.	.:.:.:.	.:.:.:.	.:.:.:.	.:.:.:.
chrI	180917	.	T	<INS:ME>	.	PASS	SVTYPE=INS;STRAND=.;FAMILY=TY4	GT:END:FLANKS_SUPPORTED:FREQUENCY	.:.:.:.	.:.:.:.	.:.:.:.	.:.:.:.	.:.:.:.	.:.:.:.	.:.:.:.	.:.:.:.	.:.:.:.	.:.:.:.	.:.:.:.	.:.:.:.	.:.:.:.	.:.:.:.	.:.:.:.	.:.:.:.	.:.:.:.	.:.:.:.	.:.:.:.	.:.:.:.	.:.:.:.	.:.:.:.	.:.:.:.	.:.:.:.	.:.:.:.	.:.:.:.	.:.:.:.	.:.:.:.	.:.:.:.	.:.:.:.	.:.:.:.	.:.:.:.	.:.:.:.	.:.:.:.	.:.:.:.	.:.:.:.	.:.:.:.	.:.:.:.	.:.:.:.	.:.:.:.	.:.:.:.	.:.:.:.	.:.:.:.	.:.:.:.	.:.:.:.	.:.:.:.	.:.:.:.	.:.:.:.	.:.:.:.	.:.:.:.	.:.:.:.	.:.:.:.	.:.:.:.	.:.:.:.	.:.:.:.	.:.:.:.	.:.:.:.	.:.:.:.	.:.:.:.	.:.:.:.	.:.:.:.	.:.:.:.	.:.:.:.	.:.:.:.	.:.:.:.	.:.:.:.	.:.:.:.	.:.:.:.	.:.:.:.	.:.:.:.	.:.:.:.	.:.:.:.	.:.:.:.	.:.:.:.	.:.:.:.	.:.:.:.	.:.:.:.	.:.:.:.	.:.:.:.	.:.:.:.	.:.:.:.	.:.:.:.	.:.:.:.	.:.:.:.	.:.:.:.	.:.:.:.	.:.:.:.	.:.:.:.	.:.:.:.	.:.:.:.	.:.:.:.	.:.:.:.	.:.:.:.	.:.:.:.	.:.:.:.	.:.:.:.	.:.:.:.	.:.:.:.	.:.:.:.	.:.:.:.	.:.:.:.	.:.:.:.	.:.:.:.	.:.:.:.	.:.:.:.	.:.:.:.	.:.:.:.	.:.:.:.	.:.:.:.	.:.:.:.	.:.:.:.	.:.:.:.	.:.:.:.	.:.:.:.	.:.:.:.	.:.:.:.	.:.:.:.	.:.:.:.	.:.:.:.	.:.:.:.	.:.:.:.	.:.:.:.	.:.:.:.	.:.:.:.	.:.:.:.	.:.:.:.	.:.:.:.	.:.:.:.	.:.:.:.	.:.:.:.	.:.:.:.	.:.:.:.	.:.:.:.	.:.:.:.	.:.:.:.	.:.:.:.	.:.:.:.	.:.:.:.	.:.:.:.	.:.:.:.	.:.:.:.	.:.:.:.	.:.:.:.	.:.:.:.	.:.:.:.	.:.:.:.	.:.:.:.	.:.:.:.	.:.:.:.	.:.:.:.	.:.:.:.	.:.:.:.	.:.:.:.	.:.:.:.	.:.:.:.	.:.:.:.	.:.:.:.	.:.:.:.	.:.:.:.	.:.:.:.	.:.:.:.	.:.:.:.	.:.:.:.	.:.:.:.	.:.:.:.	.:.:.:.	.:.:.:.	.:.:.:.	.:.:.:.	.:.:.:.	.:.:.:.	.:.:.:.	.:.:.:.	.:.:.:.	.:.:.:.	.:.:.:.	.:.:.:.	.:.:.:.	.:.:.:.	.:.:.:.	.:.:.:.	.:.:.:.	.:.:.:.	.:.:.:.	.:.:.:.	.:.:.:.	.:.:.:.	.:.:.:.	.:.:.:.	.:.:.:.	.:.:.:.	.:.:.:.	.:.:.:.	.:.:.:.	.:.:.:.	.:.:.:.	.:.:.:.	.:.:.:.	.:.:.:.	.:.:.:.	.:.:.:.	.:.:.:.	.:.:.:.	.:.:.:.	.:.:.:.	.:.:.:.	.:.:.:.	.:.:.:.	.:.:.:.	.:.:.:.	.:.:.:.	.:.:.:.	.:.:.:.	.:.:.:.	.:.:.:.	.:.:.:.	.:.:.:.	.:.:.:.	.:.:.:.	.:.:.:.	.:.:.:.	.:.:.:.	.:.:.:.	.:.:.:.	.:.:.:.	.:.:.:.	.:.:.:.	.:.:.:.	.:.:.:.	.:.:.:.	.:.:.:.	.:.:.:.	.:.:.:.	.:.:.:.	.:.:.:.	.:.:.:.	.:.:.:.	.:.:.:.	.:.:.:.	.:.:.:.	.:.:.:.	.:.:.:.	.:.:.:.	.:.:.:.	.:.:.:.	.:.:.:.	.:.:.:.	.:.:.:.	.:.:.:.	.:.:.:.	.:.:.:.	.:.:.:.	.:.:.:.	.:.:.:.	.:.:.:.	.:.:.:.	.:.:.:.	.:.:.:.	.:.:.:.	.:.:.:.	.:.:.:.	.:.:.:.	.:.:.:.	.:.:.:.	.:.:.:.	.:.:.:.	.:.:.:.	.:.:.:.	.:.:.:.	.:.:.:.	.:.:.:.	.:.:.:.	.:.:.:.	.:.:.:.	.:.:.:.	.:.:.:.	.:.:.:.	.:.:.:.	.:.:.:.	.:.:.:.	.:.:.:.	.:.:.:.	.:.:.:.	.:.:.:.	.:.:.:.	.:.:.:.	1:180917:FR:0.638	.:.:.:.	.:.:.:.	.:.:.:.	.:.:.:.	.:.:.:.	.:.:.:.	.:.:.:.	.:.:.:.	.:.:.:.	.:.:.:.	.:.:.:.	.:.:.:.	.:.:.:.	.:.:.:.	.:.:.:.	.:.:.:.	.:.:.:.	.:.:.:.	.:.:.:.	.:.:.:.	.:.:.:.	.:.:.:.	.:.:.:.	.:.:.:.	.:.:.:.	.:.:.:.	.:.:.:.	.:.:.:.	.:.:.:.	.:.:.:.	.:.:.:.	.:.:.:.	.:.:.:.	.:.:.:.	.:.:.:.	.:.:.:.	.:.:.:.	.:.:.:.	.:.:.:.	.:.:.:.	.:.:.:.	.:.:.:.	.:.:.:.	.:.:.:.	.:.:.:.	.:.:.:.	.:.:.:.	.:.:.:.	.:.:.:.	.:.:.:.	.:.:.:.	.:.:.:.	.:.:.:.	.:.:.:.	.:.:.:.	.:.:.:.	.:.:.:.	.:.:.:.	.:.:.:.	.:.:.:.	.:.:.:.	.:.:.:.	.:.:.:.	.:.:.:.	.:.:.:.	.:.:.:.	.:.:.:.	.:.:.:.	.:.:.:.	.:.:.:.	.:.:.:.	.:.:.:.	.:.:.:.	.:.:.:.	.:.:.:.	.:.:.:.	.:.:.:.	.:.:.:.	.:.:.:.	.:.:.:.	.:.:.:.	.:.:.:.	.:.:.:.	.:.:.:.	.:.:.:.	.:.:.:.	.:.:.:.	.:.:.:.	.:.:.:.	.:.:.:.	.:.:.:.	.:.:.:.	.:.:.:.	.:.:.:.	.:.:.:.	.:.:.:.	.:.:.:.	.:.:.:.	.:.:.:.	.:.:.:.	.:.:.:.	.:.:.:.	.:.:.:.	.:.:.:.	.:.:.:.	.:.:.:.	.:.:.:.	.:.:.:.	.:.:.:.	.:.:.:.	.:.:.:.	.:.:.:.	.:.:.:.	.:.:.:.	.:.:.:.	.:.:.:.	.:.:.:.	.:.:.:.	.:.:.:.	.:.:.:.	.:.:.:.	.:.:.:.	.:.:.:.	.:.:.:.	.:.:.:.	.:.:.:.	.:.:.:.	.:.:.:.	.:.:.:.	.:.:.:.	.:.:.:.	.:.:.:.	.:.:.:.	.:.:.:.	.:.:.:.	.:.:.:.	.:.:.:.	.:.:.:.	.:.:.:.	.:.:.:.	.:.:.:.	.:.:.:.	.:.:.:.	.:.:.:.	.:.:.:.	.:.:.:.	.:.:.:.	.:.:.:.	.:.:.:.	.:.:.:.	.:.:.:.	.:.:.:.	.:.:.:.	.:.:.:.	.:.:.:.	.:.:.:.	.:.:.:.	.:.:.:.	.:.:.:.	.:.:.:.	.:.:.:.	.:.:.:.	.:.:.:.	.:.:.:.	.:.:.:.	.:.:.:.	.:.:.:.	.:.:.:.	.:.:.:.	.:.:.:.	.:.:.:.	.:.:.:.	.:.:.:.	.:.:.:.	.:.:.:.	.:.:.:.	.:.:.:.	.:.:.:.	.:.:.:.	.:.:.:.	.:.:.:.	.:.:.:.	.:.:.:.	.:.:.:.	.:.:.:.	.:.:.:.	.:.:.:.	.:.:.:.	.:.:.:.	.:.:.:.	.:.:.:.	.:.:.:.	.:.:.:.	.:.:.:.	.:.:.:.	.:.:.:.	.:.:.:.	.:.:.:.	.:.:.:.	.:.:.:.	.:.:.:.	.:.:.:.	.:.:.:.	.:.:.:.	.:.:.:.	.:.:.:.	.:.:.:.	.:.:.:.	.:.:.:.	.:.:.:.	.:.:.:.	.:.:.:.	.:.:.:.	.:.:.:.	.:.:.:.	.:.:.:.	.:.:.:.	.:.:.:.	.:.:.:.	.:.:.:.	.:.:.:.	.:.:.:.	.:.:.:.	.:.:.:.	.:.:.:.	.:.:.:.	.:.:.:.	.:.:.:.	.:.:.:.	.:.:.:.	.:.:.:.	.:.:.:.	.:.:.:.	.:.:.:.	.:.:.:.	.:.:.:.	.:.:.:.	.:.:.:.	.:.:.:.	.:.:.:.	.:.:.:.	.:.:.:.	.:.:.:.	.:.:.:.	.:.:.:.	.:.:.:.	.:.:.:.	.:.:.:.	.:.:.:.	.:.:.:.	.:.:.:.	.:.:.:.	.:.:.:.	.:.:.:.	.:.:.:.	.:.:.:.	.:.:.:.	.:.:.:.	.:.:.:.	.:.:.:.	.:.:.:.	.:.:.:.	.:.:.:.	.:.:.:.	.:.:.:.	.:.:.:.	.:.:.:.	.:.:.:.	.:.:.:.	.:.:.:.	.:.:.:.	.:.:.:.	.:.:.:.	.:.:.:.	.:.:.:.	.:.:.:.	.:.:.:.	.:.:.:.	.:.:.:.	.:.:.:.	.:.:.:.	.:.:.:.	.:.:.:.	.:.:.:.	.:.:.:.	.:.:.:.	.:.:.:.	.:.:.:.	.:.:.:.	.:.:.:.	.:.:.:.	.:.:.:.	.:.:.:.	.:.:.:.	.:.:.:.	.:.:.:.	.:.:.:.	.:.:.:.	.:.:.:.	.:.:.:.	.:.:.:.	.:.:.:.	.:.:.:.	.:.:.:.	.:.:.:.	.:.:.:.	.:.:.:.	.:.:.:.	.:.:.:.	.:.:.:.	.:.:.:.	.:.:.:.	.:.:.:.	.:.:.:.	.:.:.:.	.:.:.:.	.:.:.:.	.:.:.:.	.:.:.:.	.:.:.:.	.:.:.:.	.:.:.:.	.:.:.:.	.:.:.:.	.:.:.:.	.:.:.:.	.:.:.:.	.:.:.:.	.:.:.:.	.:.:.:.	.:.:.:.	.:.:.:.	.:.:.:.	.:.:.:.	.:.:.:.	.:.:.:.	.:.:.:.	.:.:.:.	.:.:.:.	.:.:.:.	.:.:.:.	.:.:.:.	.:.:.:.	.:.:.:.	.:.:.:.	.:.:.:.	.:.:.:.	.:.:.:.	.:.:.:.	.:.:.:.	.:.:.:.	.:.:.:.	.:.:.:.	.:.:.:.	.:.:.:.	.:.:.:.	.:.:.:.	.:.:.:.	.:.:.:.	.:.:.:.	.:.:.:.	.:.:.:.	.:.:.:.	.:.:.:.	.:.:.:.	.:.:.:.	.:.:.:.	.:.:.:.	.:.:.:.	.:.:.:.	.:.:.:.	.:.:.:.	.:.:.:.	.:.:.:.	.:.:.:.	.:.:.:.	.:.:.:.	.:.:.:.	.:.:.:.	.:.:.:.	.:.:.:.	.:.:.:.	.:.:.:.	.:.:.:.	.:.:.:.	.:.:.:.	.:.:.:.	.:.:.:.	.:.:.:.	.:.:.:.	.:.:.:.	.:.:.:.	.:.:.:.	.:.:.:.	.:.:.:.	.:.:.:.	.:.:.:.	.:.:.:.	.:.:.:.	.:.:.:.	.:.:.:.	.:.:.:.	.:.:.:.	.:.:.:.	.:.:.:.	.:.:.:.	.:.:.:.	.:.:.:.	.:.:.:.	.:.:.:.	.:.:.:.	.:.:.:.	.:.:.:.	.:.:.:.	.:.:.:.	.:.:.:.	.:.:.:.	.:.:.:.	.:.:.:.	.:.:.:.	.:.:.:.	.:.:.:.	.:.:.:.	.:.:.:.	.:.:.:.	.:.:.:.	.:.:.:.	.:.:.:.	.:.:.:.	.:.:.:.	.:.:.:.	.:.:.:.	.:.:.:.	.:.:.:.	.:.:.:.	.:.:.:.	.:.:.:.	.:.:.:.	.:.:.:.	.:.:.:.	.:.:.:.	.:.:.:.	.:.:.:.	.:.:.:.	.:.:.:.	.:.:.:.	.:.:.:.	.:.:.:.	.:.:.:.	.:.:.:.	.:.:.:.	.:.:.:.	.:.:.:.	.:.:.:.	.:.:.:.	.:.:.:.	.:.:.:.	.:.:.:.	.:.:.:.	.:.:.:.	.:.:.:.	.:.:.:.	.:.:.:.	.:.:.:.	.:.:.:.	.:.:.:.	.:.:.:.	.:.:.:.	.:.:.:.	.:.:.:.	.:.:.:.	.:.:.:.	.:.:.:.	.:.:.:.	.:.:.:.	.:.:.:.	.:.:.:.	.:.:.:.	.:.:.:.	.:.:.:.	.:.:.:.	.:.:.:.	.:.:.:.	.:.:.:.	.:.:.:.	.:.:.:.	.:.:.:.	.:.:.:.	.:.:.:.	.:.:.:.	.:.:.:.	.:.:.:.	.:.:.:.	.:.:.:.	.:.:.:.	.:.:.:.	.:.:.:.	.:.:.:.	.:.:.:.	.:.:.:.	.:.:.:.	.:.:.:.	.:.:.:.	.:.:.:.	.:.:.:.	.:.:.:.	.:.:.:.	.:.:.:.	.:.:.:.	.:.:.:.	.:.:.:.	.:.:.:.	.:.:.:.	.:.:.:.	.:.:.:.	.:.:.:.	.:.:.:.	.:.:.:.	.:.:.:.	.:.:.:.	.:.:.:.	.:.:.:.	.:.:.:.	.:.:.:.	.:.:.:.	.:.:.:.	.:.:.:.	.:.:.:.	.:.:.:.	.:.:.:.	.:.:.:.	.:.:.:.	.:.:.:.	.:.:.:.	.:.:.:.	.:.:.:.	.:.:.:.	.:.:.:.	.:.:.:.	.:.:.:.	.:.:.:.	.:.:.:.	.:.:.:.	.:.:.:.	.:.:.:.	.:.:.:.	.:.:.:.	.:.:.:.	.:.:.:.	.:.:.:.	.:.:.:.	.:.:.:.	.:.:.:.	.:.:.:.	.:.:.:.	.:.:.:.	.:.:.:.	.:.:.:.	.:.:.:.	.:.:.:.	.:.:.:.	.:.:.:.	.:.:.:.	.:.:.:.	.:.:.:.	.:.:.:.	.:.:.:.	.:.:.:.	.:.:.:.	.:.:.:.	.:.:.:.	.:.:.:.	.:.:.:.	.:.:.:.	.:.:.:.	.:.:.:.	.:.:.:.	.:.:.:.	.:.:.:.	.:.:.:.	.:.:.:.	.:.:.:.	.:.:.:.	.:.:.:.	.:.:.:.	.:.:.:.	.:.:.:.	.:.:.:.	.:.:.:.	.:.:.:.	.:.:.:.	.:.:.:.	.:.:.:.	.:.:.:.	.:.:.:.	.:.:.:.	.:.:.:.	.:.:.:.	.:.:.:.	.:.:.:.	.:.:.:.	.:.:.:.	.:.:.:.	.:.:.:.	.:.:.:.	.:.:.:.	.:.:.:.	.:.:.:.	.:.:.:.	.:.:.:.	.:.:.:.	.:.:.:.	.:.:.:.	.:.:.:.	.:.:.:.	.:.:.:.	.:.:.:.	.:.:.:.	.:.:.:.	.:.:.:.	.:.:.:.	.:.:.:.	.:.:.:.	.:.:.:.	.:.:.:.	.:.:.:.	.:.:.:.	.:.:.:.	.:.:.:.	.:.:.:.	.:.:.:.	.:.:.:.	.:.:.:.	.:.:.:.	.:.:.:.	.:.:.:.	.:.:.:.	.:.:.:.	.:.:.:.	.:.:.:.	.:.:.:.	.:.:.:.	.:.:.:.	.:.:.:.	.:.:.:.	.:.:.:.	.:.:.:.	.:.:.:.	.:.:.:.	.:.:.:.	.:.:.:.	.:.:.:.	.:.:.:.	.:.:.:.	.:.:.:.	.:.:.:.	.:.:.:.	.:.:.:.	.:.:.:.	.:.:.:.	.:.:.:.	.:.:.:.	.:.:.:.	.:.:.:.	.:.:.:.	.:.:.:.	.:.:.:.	.:.:.:.	.:.:.:.	.:.:.:.	.:.:.:.	.:.:.:.	.:.:.:.	.:.:.:.	.:.:.:.	.:.:.:.	.:.:.:.	.:.:.:.	.:.:.:.	.:.:.:.	.:.:.:.	.:.:.:.	.:.:.:.	.:.:.:.	.:.:.:.	.:.:.:.	.:.:.:.	.:.:.:.	.:.:.:.	.:.:.:.	.:.:.:.	.:.:.:.	.:.:.:.	.:.:.:.	.:.:.:.	.:.:.:.	.:.:.:.	.:.:.:.	.:.:.:.	.:.:.:.	.:.:.:.	.:.:.:.	.:.:.:.	.:.:.:.	.:.:.:.	.:.:.:.	.:.:.:.	.:.:.:.	.:.:.:.	.:.:.:.	.:.:.:.
chrI	180918	.	G	<INS:ME>	.	PASS	SVTYPE=INS;STRAND=.;FAMILY=TY1	GT:END:FLANKS_SUPPORTED:FREQUENCY	.:.:.:.	.:.:.:.	.:.:.:.	.:.:.:.	.:.:.:.	.:.:.:.	.:.:.:.	.:.:.:.	.:.:.:.	.:.:.:.	.:.:.:.	.:.:.:.	.:.:.:.	.:.:.:.	.:.:.:.	.:.:.:.	.:.:.:.	.:.:.:.	.:.:.:.	.:.:.:.	.:.:.:.	.:.:.:.	.:.:.:.	.:.:.:.	.:.:.:.	.:.:.:.	.:.:.:.	.:.:.:.	.:.:.:.	.:.:.:.	.:.:.:.	.:.:.:.	.:.:.:.	.:.:.:.	.:.:.:.	.:.:.:.	.:.:.:.	.:.:.:.	.:.:.:.	.:.:.:.	.:.:.:.	.:.:.:.	.:.:.:.	.:.:.:.	.:.:.:.	.:.:.:.	.:.:.:.	.:.:.:.	.:.:.:.	.:.:.:.	.:.:.:.	.:.:.:.	.:.:.:.	.:.:.:.	.:.:.:.	.:.:.:.	.:.:.:.	.:.:.:.	.:.:.:.	.:.:.:.	.:.:.:.	.:.:.:.	.:.:.:.	.:.:.:.	.:.:.:.	.:.:.:.	.:.:.:.	.:.:.:.	.:.:.:.	.:.:.:.	.:.:.:.	.:.:.:.	.:.:.:.	.:.:.:.	.:.:.:.	.:.:.:.	.:.:.:.	.:.:.:.	.:.:.:.	.:.:.:.	.:.:.:.	.:.:.:.	.:.:.:.	.:.:.:.	.:.:.:.	.:.:.:.	.:.:.:.	.:.:.:.	.:.:.:.	.:.:.:.	.:.:.:.	.:.:.:.	.:.:.:.	.:.:.:.	.:.:.:.	.:.:.:.	.:.:.:.	.:.:.:.	.:.:.:.	.:.:.:.	.:.:.:.	.:.:.:.	.:.:.:.	.:.:.:.	.:.:.:.	.:.:.:.	.:.:.:.	.:.:.:.	.:.:.:.	.:.:.:.	.:.:.:.	.:.:.:.	.:.:.:.	.:.:.:.	.:.:.:.	.:.:.:.	.:.:.:.	.:.:.:.	.:.:.:.	.:.:.:.	.:.:.:.	.:.:.:.	.:.:.:.	.:.:.:.	.:.:.:.	.:.:.:.	.:.:.:.	.:.:.:.	.:.:.:.	.:.:.:.	.:.:.:.	.:.:.:.	.:.:.:.	.:.:.:.	.:.:.:.	.:.:.:.	.:.:.:.	.:.:.:.	.:.:.:.	.:.:.:.	.:.:.:.	.:.:.:.	.:.:.:.	.:.:.:.	.:.:.:.	.:.:.:.	.:.:.:.	.:.:.:.	.:.:.:.	.:.:.:.	.:.:.:.	.:.:.:.	.:.:.:.	.:.:.:.	.:.:.:.	.:.:.:.	.:.:.:.	.:.:.:.	.:.:.:.	.:.:.:.	.:.:.:.	.:.:.:.	.:.:.:.	.:.:.:.	.:.:.:.	.:.:.:.	.:.:.:.	.:.:.:.	.:.:.:.	.:.:.:.	.:.:.:.	.:.:.:.	.:.:.:.	.:.:.:.	.:.:.:.	.:.:.:.	.:.:.:.	.:.:.:.	.:.:.:.	.:.:.:.	.:.:.:.	.:.:.:.	.:.:.:.	.:.:.:.	.:.:.:.	.:.:.:.	.:.:.:.	.:.:.:.	.:.:.:.	.:.:.:.	.:.:.:.	.:.:.:.	.:.:.:.	.:.:.:.	.:.:.:.	.:.:.:.	.:.:.:.	.:.:.:.	.:.:.:.	.:.:.:.	.:.:.:.	.:.:.:.	.:.:.:.	.:.:.:.	.:.:.:.	.:.:.:.	.:.:.:.	.:.:.:.	.:.:.:.	.:.:.:.	.:.:.:.	.:.:.:.	.:.:.:.	.:.:.:.	.:.:.:.	.:.:.:.	.:.:.:.	.:.:.:.	.:.:.:.	.:.:.:.	.:.:.:.	.:.:.:.	.:.:.:.	.:.:.:.	.:.:.:.	.:.:.:.	.:.:.:.	.:.:.:.	.:.:.:.	.:.:.:.	.:.:.:.	.:.:.:.	.:.:.:.	.:.:.:.	.:.:.:.	.:.:.:.	.:.:.:.	.:.:.:.	.:.:.:.	.:.:.:.	.:.:.:.	.:.:.:.	.:.:.:.	.:.:.:.	.:.:.:.	.:.:.:.	.:.:.:.	.:.:.:.	.:.:.:.	.:.:.:.	.:.:.:.	.:.:.:.	.:.:.:.	.:.:.:.	.:.:.:.	.:.:.:.	.:.:.:.	.:.:.:.	.:.:.:.	.:.:.:.	.:.:.:.	.:.:.:.	.:.:.:.	.:.:.:.	.:.:.:.	.:.:.:.	.:.:.:.	.:.:.:.	.:.:.:.	.:.:.:.	.:.:.:.	.:.:.:.	.:.:.:.	.:.:.:.	.:.:.:.	.:.:.:.	.:.:.:.	.:.:.:.	.:.:.:.	.:.:.:.	.:.:.:.	.:.:.:.	.:.:.:.	.:.:.:.	.:.:.:.	.:.:.:.	.:.:.:.	.:.:.:.	.:.:.:.	.:.:.:.	.:.:.:.	.:.:.:.	.:.:.:.	.:.:.:.	.:.:.:.	.:.:.:.	.:.:.:.	.:.:.:.	.:.:.:.	.:.:.:.	.:.:.:.	.:.:.:.	.:.:.:.	.:.:.:.	.:.:.:.	.:.:.:.	.:.:.:.	.:.:.:.	.:.:.:.	.:.:.:.	.:.:.:.	.:.:.:.	.:.:.:.	.:.:.:.	.:.:.:.	.:.:.:.	.:.:.:.	.:.:.:.	.:.:.:.	.:.:.:.	.:.:.:.	.:.:.:.	.:.:.:.	.:.:.:.	.:.:.:.	.:.:.:.	.:.:.:.	.:.:.:.	.:.:.:.	.:.:.:.	.:.:.:.	.:.:.:.	.:.:.:.	.:.:.:.	.:.:.:.	.:.:.:.	.:.:.:.	.:.:.:.	.:.:.:.	.:.:.:.	.:.:.:.	.:.:.:.	.:.:.:.	.:.:.:.	.:.:.:.	.:.:.:.	.:.:.:.	.:.:.:.	.:.:.:.	.:.:.:.	.:.:.:.	.:.:.:.	.:.:.:.	.:.:.:.	.:.:.:.	.:.:.:.	.:.:.:.	.:.:.:.	.:.:.:.	.:.:.:.	.:.:.:.	.:.:.:.	.:.:.:.	.:.:.:.	.:.:.:.	.:.:.:.	.:.:.:.	.:.:.:.	.:.:.:.	.:.:.:.	.:.:.:.	.:.:.:.	.:.:.:.	.:.:.:.	.:.:.:.	.:.:.:.	.:.:.:.	.:.:.:.	.:.:.:.	.:.:.:.	.:.:.:.	.:.:.:.	.:.:.:.	.:.:.:.	.:.:.:.	.:.:.:.	.:.:.:.	.:.:.:.	.:.:.:.	.:.:.:.	.:.:.:.	.:.:.:.	.:.:.:.	.:.:.:.	.:.:.:.	.:.:.:.	.:.:.:.	.:.:.:.	.:.:.:.	.:.:.:.	.:.:.:.	.:.:.:.	.:.:.:.	.:.:.:.	.:.:.:.	.:.:.:.	.:.:.:.	.:.:.:.	.:.:.:.	.:.:.:.	.:.:.:.	.:.:.:.	.:.:.:.	.:.:.:.	.:.:.:.	.:.:.:.	.:.:.:.	.:.:.:.	.:.:.:.	.:.:.:.	.:.:.:.	.:.:.:.	.:.:.:.	.:.:.:.	.:.:.:.	.:.:.:.	.:.:.:.	.:.:.:.	.:.:.:.	.:.:.:.	.:.:.:.	.:.:.:.	.:.:.:.	.:.:.:.	.:.:.:.	.:.:.:.	.:.:.:.	.:.:.:.	.:.:.:.	.:.:.:.	.:.:.:.	.:.:.:.	.:.:.:.	.:.:.:.	.:.:.:.	.:.:.:.	.:.:.:.	.:.:.:.	.:.:.:.	.:.:.:.	.:.:.:.	.:.:.:.	.:.:.:.	.:.:.:.	.:.:.:.	.:.:.:.	.:.:.:.	.:.:.:.	.:.:.:.	.:.:.:.	.:.:.:.	.:.:.:.	.:.:.:.	.:.:.:.	.:.:.:.	.:.:.:.	.:.:.:.	.:.:.:.	.:.:.:.	.:.:.:.	.:.:.:.	.:.:.:.	.:.:.:.	.:.:.:.	.:.:.:.	.:.:.:.	1:180918:FR:0.536	.:.:.:.	.:.:.:.	.:.:.:.	.:.:.:.	.:.:.:.	.:.:.:.	.:.:.:.	.:.:.:.	.:.:.:.	.:.:.:.	.:.:.:.	.:.:.:.	.:.:.:.	.:.:.:.	.:.:.:.	.:.:.:.	.:.:.:.	.:.:.:.	.:.:.:.	.:.:.:.	.:.:.:.	.:.:.:.	.:.:.:.	.:.:.:.	.:.:.:.	.:.:.:.	.:.:.:.	.:.:.:.	.:.:.:.	.:.:.:.	.:.:.:.	.:.:.:.	.:.:.:.	.:.:.:.	.:.:.:.	.:.:.:.	.:.:.:.	.:.:.:.	.:.:.:.	.:.:.:.	.:.:.:.	.:.:.:.	.:.:.:.	.:.:.:.	.:.:.:.	.:.:.:.	.:.:.:.	.:.:.:.	.:.:.:.	.:.:.:.	.:.:.:.	.:.:.:.	.:.:.:.	.:.:.:.	.:.:.:.	.:.:.:.	.:.:.:.	.:.:.:.	.:.:.:.	.:.:.:.	.:.:.:.	.:.:.:.	.:.:.:.	.:.:.:.	.:.:.:.	.:.:.:.	.:.:.:.	.:.:.:.	.:.:.:.	.:.:.:.	.:.:.:.	.:.:.:.	.:.:.:.	.:.:.:.	.:.:.:.	.:.:.:.	.:.:.:.	.:.:.:.	.:.:.:.	.:.:.:.	.:.:.:.	.:.:.:.	.:.:.:.	.:.:.:.	.:.:.:.	.:.:.:.	.:.:.:.	.:.:.:.	.:.:.:.	.:.:.:.	.:.:.:.	.:.:.:.	.:.:.:.	.:.:.:.	.:.:.:.	.:.:.:.	.:.:.:.	.:.:.:.	.:.:.:.	.:.:.:.	.:.:.:.	.:.:.:.	.:.:.:.	.:.:.:.	.:.:.:.	.:.:.:.	.:.:.:.	.:.:.:.	.:.:.:.	.:.:.:.	.:.:.:.	.:.:.:.	.:.:.:.	.:.:.:.	.:.:.:.	.:.:.:.	.:.:.:.	.:.:.:.	.:.:.:.	.:.:.:.	.:.:.:.	.:.:.:.	.:.:.:.	.:.:.:.	.:.:.:.	.:.:.:.	.:.:.:.	.:.:.:.	.:.:.:.	.:.:.:.	.:.:.:.	.:.:.:.	.:.:.:.	.:.:.:.	.:.:.:.	.:.:.:.	.:.:.:.	.:.:.:.	.:.:.:.	.:.:.:.	.:.:.:.	.:.:.:.	.:.:.:.	.:.:.:.	.:.:.:.	.:.:.:.	.:.:.:.	.:.:.:.	.:.:.:.	.:.:.:.	.:.:.:.	.:.:.:.	.:.:.:.	.:.:.:.	.:.:.:.	.:.:.:.	.:.:.:.	.:.:.:.	.:.:.:.	.:.:.:.	.:.:.:.	.:.:.:.	.:.:.:.	.:.:.:.	.:.:.:.	.:.:.:.	.:.:.:.	.:.:.:.	.:.:.:.	.:.:.:.	.:.:.:.	.:.:.:.	.:.:.:.	.:.:.:.	.:.:.:.	.:.:.:.	.:.:.:.	.:.:.:.	.:.:.:.	.:.:.:.	.:.:.:.	.:.:.:.	.:.:.:.	.:.:.:.	.:.:.:.	.:.:.:.	.:.:.:.	.:.:.:.	.:.:.:.	.:.:.:.	.:.:.:.	.:.:.:.	.:.:.:.	.:.:.:.	.:.:.:.	.:.:.:.	.:.:.:.	.:.:.:.	.:.:.:.	.:.:.:.	.:.:.:.	.:.:.:.	.:.:.:.	.:.:.:.	.:.:.:.	.:.:.:.	.:.:.:.	.:.:.:.	.:.:.:.	.:.:.:.	.:.:.:.	.:.:.:.	.:.:.:.	.:.:.:.	.:.:.:.	.:.:.:.	.:.:.:.	.:.:.:.	.:.:.:.	.:.:.:.	.:.:.:.	.:.:.:.	.:.:.:.	.:.:.:.	.:.:.:.	.:.:.:.	.:.:.:.	.:.:.:.	.:.:.:.	.:.:.:.	.:.:.:.	.:.:.:.	.:.:.:.	.:.:.:.	.:.:.:.	.:.:.:.	.:.:.:.	.:.:.:.	.:.:.:.	.:.:.:.	.:.:.:.	.:.:.:.	.:.:.:.	.:.:.:.	.:.:.:.	.:.:.:.	.:.:.:.	.:.:.:.	.:.:.:.	.:.:.:.	.:.:.:.	.:.:.:.	.:.:.:.	.:.:.:.	.:.:.:.	.:.:.:.	.:.:.:.	.:.:.:.	.:.:.:.	.:.:.:.	.:.:.:.	.:.:.:.	.:.:.:.	.:.:.:.	.:.:.:.	.:.:.:.	.:.:.:.	.:.:.:.	.:.:.:.	.:.:.:.	.:.:.:.	.:.:.:.	.:.:.:.	.:.:.:.	.:.:.:.	.:.:.:.	.:.:.:.	.:.:.:.	.:.:.:.	.:.:.:.	.:.:.:.	.:.:.:.	.:.:.:.	.:.:.:.	.:.:.:.	.:.:.:.	.:.:.:.	.:.:.:.	.:.:.:.	.:.:.:.	.:.:.:.	.:.:.:.	.:.:.:.	.:.:.:.	.:.:.:.	.:.:.:.	.:.:.:.	.:.:.:.	.:.:.:.	.:.:.:.	.:.:.:.	.:.:.:.	.:.:.:.	.:.:.:.	.:.:.:.	.:.:.:.	.:.:.:.	.:.:.:.	.:.:.:.	.:.:.:.	.:.:.:.	.:.:.:.	.:.:.:.	.:.:.:.	.:.:.:.	.:.:.:.	.:.:.:.	.:.:.:.	.:.:.:.	.:.:.:.	.:.:.:.	.:.:.:.	.:.:.:.	.:.:.:.	.:.:.:.	.:.:.:.	.:.:.:.	.:.:.:.	.:.:.:.	.:.:.:.	.:.:.:.	.:.:.:.	.:.:.:.	.:.:.:.	.:.:.:.	.:.:.:.	.:.:.:.	.:.:.:.	.:.:.:.	.:.:.:.	.:.:.:.	.:.:.:.	.:.:.:.	.:.:.:.	.:.:.:.	.:.:.:.	.:.:.:.	.:.:.:.	.:.:.:.	.:.:.:.	.:.:.:.	.:.:.:.	.:.:.:.	.:.:.:.	.:.:.:.	.:.:.:.	.:.:.:.	.:.:.:.	.:.:.:.	.:.:.:.	.:.:.:.	.:.:.:.	.:.:.:.	.:.:.:.	.:.:.:.	.:.:.:.	.:.:.:.	.:.:.:.	.:.:.:.	.:.:.:.	.:.:.:.	.:.:.:.	.:.:.:.	.:.:.:.	.:.:.:.	.:.:.:.	.:.:.:.	.:.:.:.	.:.:.:.	.:.:.:.	.:.:.:.	.:.:.:.	.:.:.:.	.:.:.:.	.:.:.:.	.:.:.:.	.:.:.:.	.:.:.:.	.:.:.:.	.:.:.:.	.:.:.:.	.:.:.:.	.:.:.:.	.:.:.:.	.:.:.:.	.:.:.:.	.:.:.:.	.:.:.:.	.:.:.:.	.:.:.:.	.:.:.:.	.:.:.:.	.:.:.:.	.:.:.:.	.:.:.:.	.:.:.:.	.:.:.:.	.:.:.:.	.:.:.:.	.:.:.:.	.:.:.:.	.:.:.:.	.:.:.:.	.:.:.:.	.:.:.:.	.:.:.:.	.:.:.:.	.:.:.:.	.:.:.:.	.:.:.:.	.:.:.:.	.:.:.:.	.:.:.:.	.:.:.:.	.:.:.:.	.:.:.:.	.:.:.:.	.:.:.:.	.:.:.:.	.:.:.:.	.:.:.:.	.:.:.:.	.:.:.:.	.:.:.:.	.:.:.:.	.:.:.:.	.:.:.:.	.:.:.:.	.:.:.:.	.:.:.:.	.:.:.:.	.:.:.:.	.:.:.:.	.:.:.:.	.:.:.:.	.:.:.:.	.:.:.:.	.:.:.:.	.:.:.:.	.:.:.:.	.:.:.:.	.:.:.:.	.:.:.:.	.:.:.:.	.:.:.:.	.:.:.:.	.:.:.:.	.:.:.:.	.:.:.:.	.:.:.:.	.:.:.:.	.:.:.:.	.:.:.:.	.:.:.:.	.:.:.:.	.:.:.:.	.:.:.:.	.:.:.:.	.:.:.:.	.:.:.:.	.:.:.:.	.:.:.:.	.:.:.:.	.:.:.:.	.:.:.:.	.:.:.:.	.:.:.:.	.:.:.:.	.:.:.:.	.:.:.:.	.:.:.:.	.:.:.:.	.:.:.:.	.:.:.:.	.:.:.:.	.:.:.:.	.:.:.:.	.:.:.:.	.:.:.:.	.:.:.:.	.:.:.:.	.:.:.:.	.:.:.:.	.:.:.:.	.:.:.:.	.:.:.:.	.:.:.:.	.:.:.:.	.:.:.:.	.:.:.:.	.:.:.:.	.:.:.:.	.:.:.:.	.:.:.:.	.:.:.:.	.:.:.:.	.:.:.:.	.:.:.:.	.:.:.:.	.:.:.:.	.:.:.:.	.:.:.:.	.:.:.:.	.:.:.:.	.:.:.:.	.:.:.:.	.:.:.:.	.:.:.:.	.:.:.:.	.:.:.:.	.:.:.:.
chrI	180921	.	G	<INS:ME>	.	PASS	SVTYPE=INS;STRAND=-;FAMILY=TY1	GT:END:FLANKS_SUPPORTED:FREQUENCY	.:.:.:.	.:.:.:.	.:.:.:.	.:.:.:.	.:.:.:.	.:.:.:.	.:.:.:.	.:.:.:.	.:.:.:.	.:.:.:.	.:.:.:.	.:.:.:.	.:.:.:.	.:.:.:.	.:.:.:.	.:.:.:.	.:.:.:.	.:.:.:.	.:.:.:.	.:.:.:.	.:.:.:.	.:.:.:.	.:.:.:.	.:.:.:.	.:.:.:.	.:.:.:.	.:.:.:.	.:.:.:.	.:.:.:.	.:.:.:.	.:.:.:.	.:.:.:.	.:.:.:.	.:.:.:.	.:.:.:.	.:.:.:.	.:.:.:.	.:.:.:.	.:.:.:.	.:.:.:.	.:.:.:.	.:.:.:.	.:.:.:.	.:.:.:.	.:.:.:.	.:.:.:.	.:.:.:.	.:.:.:.	.:.:.:.	.:.:.:.	.:.:.:.	.:.:.:.	.:.:.:.	.:.:.:.	.:.:.:.	.:.:.:.	.:.:.:.	.:.:.:.	.:.:.:.	.:.:.:.	.:.:.:.	.:.:.:.	.:.:.:.	.:.:.:.	.:.:.:.	.:.:.:.	.:.:.:.	.:.:.:.	.:.:.:.	.:.:.:.	.:.:.:.	.:.:.:.	.:.:.:.	.:.:.:.	.:.:.:.	.:.:.:.	.:.:.:.	.:.:.:.	.:.:.:.	.:.:.:.	.:.:.:.	.:.:.:.	.:.:.:.	.:.:.:.	.:.:.:.	.:.:.:.	.:.:.:.	.:.:.:.	.:.:.:.	.:.:.:.	.:.:.:.	.:.:.:.	.:.:.:.	.:.:.:.	.:.:.:.	.:.:.:.	.:.:.:.	.:.:.:.	.:.:.:.	.:.:.:.	.:.:.:.	.:.:.:.	.:.:.:.	.:.:.:.	.:.:.:.	.:.:.:.	.:.:.:.	.:.:.:.	.:.:.:.	.:.:.:.	.:.:.:.	.:.:.:.	.:.:.:.	.:.:.:.	.:.:.:.	.:.:.:.	.:.:.:.	.:.:.:.	.:.:.:.	.:.:.:.	.:.:.:.	.:.:.:.	.:.:.:.	.:.:.:.	.:.:.:.	.:.:.:.	.:.:.:.	.:.:.:.	.:.:.:.	.:.:.:.	.:.:.:.	.:.:.:.	.:.:.:.	.:.:.:.	.:.:.:.	.:.:.:.	.:.:.:.	.:.:.:.	.:.:.:.	.:.:.:.	.:.:.:.	.:.:.:.	.:.:.:.	.:.:.:.	.:.:.:.	.:.:.:.	.:.:.:.	.:.:.:.	.:.:.:.	.:.:.:.	.:.:.:.	.:.:.:.	.:.:.:.	.:.:.:.	.:.:.:.	.:.:.:.	.:.:.:.	.:.:.:.	.:.:.:.	.:.:.:.	.:.:.:.	.:.:.:.	.:.:.:.	.:.:.:.	.:.:.:.	.:.:.:.	.:.:.:.	.:.:.:.	.:.:.:.	.:.:.:.	.:.:.:.	.:.:.:.	.:.:.:.	.:.:.:.	.:.:.:.	.:.:.:.	.:.:.:.	.:.:.:.	.:.:.:.	.:.:.:.	.:.:.:.	.:.:.:.	.:.:.:.	.:.:.:.	.:.:.:.	.:.:.:.	.:.:.:.	.:.:.:.	.:.:.:.	.:.:.:.	.:.:.:.	.:.:.:.	.:.:.:.	.:.:.:.	.:.:.:.	.:.:.:.	.:.:.:.	.:.:.:.	.:.:.:.	.:.:.:.	.:.:.:.	.:.:.:.	.:.:.:.	.:.:.:.	.:.:.:.	.:.:.:.	.:.:.:.	.:.:.:.	.:.:.:.	.:.:.:.	.:.:.:.	.:.:.:.	.:.:.:.	.:.:.:.	.:.:.:.	.:.:.:.	.:.:.:.	.:.:.:.	.:.:.:.	.:.:.:.	.:.:.:.	.:.:.:.	.:.:.:.	.:.:.:.	.:.:.:.	.:.:.:.	.:.:.:.	.:.:.:.	.:.:.:.	.:.:.:.	.:.:.:.	.:.:.:.	.:.:.:.	.:.:.:.	.:.:.:.	.:.:.:.	.:.:.:.	.:.:.:.	.:.:.:.	.:.:.:.	.:.:.:.	.:.:.:.	.:.:.:.	.:.:.:.	.:.:.:.	.:.:.:.	.:.:.:.	.:.:.:.	.:.:.:.	.:.:.:.	.:.:.:.	.:.:.:.	.:.:.:.	.:.:.:.	.:.:.:.	.:.:.:.	.:.:.:.	.:.:.:.	.:.:.:.	.:.:.:.	.:.:.:.	.:.:.:.	.:.:.:.	.:.:.:.	.:.:.:.	.:.:.:.	.:.:.:.	.:.:.:.	.:.:.:.	.:.:.:.	.:.:.:.	.:.:.:.	.:.:.:.	.:.:.:.	.:.:.:.	.:.:.:.	.:.:.:.	.:.:.:.	.:.:.:.	.:.:.:.	.:.:.:.	.:.:.:.	.:.:.:.	.:.:.:.	.:.:.:.	.:.:.:.	.:.:.:.	.:.:.:.	.:.:.:.	.:.:.:.	.:.:.:.	.:.:.:.	.:.:.:.	.:.:.:.	.:.:.:.	.:.:.:.	.:.:.:.	.:.:.:.	.:.:.:.	.:.:.:.	.:.:.:.	.:.:.:.	.:.:.:.	.:.:.:.	.:.:.:.	.:.:.:.	.:.:.:.	.:.:.:.	.:.:.:.	.:.:.:.	.:.:.:.	.:.:.:.	.:.:.:.	.:.:.:.	.:.:.:.	.:.:.:.	.:.:.:.	.:.:.:.	.:.:.:.	.:.:.:.	.:.:.:.	.:.:.:.	.:.:.:.	.:.:.:.	.:.:.:.	.:.:.:.	.:.:.:.	.:.:.:.	.:.:.:.	.:.:.:.	.:.:.:.	.:.:.:.	.:.:.:.	.:.:.:.	.:.:.:.	.:.:.:.	.:.:.:.	.:.:.:.	.:.:.:.	.:.:.:.	.:.:.:.	.:.:.:.	.:.:.:.	.:.:.:.	.:.:.:.	.:.:.:.	.:.:.:.	.:.:.:.	.:.:.:.	.:.:.:.	.:.:.:.	.:.:.:.	.:.:.:.	.:.:.:.	.:.:.:.	.:.:.:.	.:.:.:.	.:.:.:.	.:.:.:.	.:.:.:.	.:.:.:.	.:.:.:.	.:.:.:.	.:.:.:.	.:.:.:.	.:.:.:.	.:.:.:.	.:.:.:.	.:.:.:.	.:.:.:.	.:.:.:.	.:.:.:.	.:.:.:.	.:.:.:.	.:.:.:.	.:.:.:.	.:.:.:.	.:.:.:.	.:.:.:.	.:.:.:.	.:.:.:.	.:.:.:.	.:.:.:.	.:.:.:.	.:.:.:.	.:.:.:.	.:.:.:.	.:.:.:.	.:.:.:.	.:.:.:.	.:.:.:.	.:.:.:.	.:.:.:.	.:.:.:.	.:.:.:.	.:.:.:.	.:.:.:.	.:.:.:.	.:.:.:.	.:.:.:.	.:.:.:.	.:.:.:.	.:.:.:.	.:.:.:.	.:.:.:.	.:.:.:.	.:.:.:.	.:.:.:.	.:.:.:.	.:.:.:.	.:.:.:.	.:.:.:.	.:.:.:.	.:.:.:.	.:.:.:.	.:.:.:.	.:.:.:.	.:.:.:.	.:.:.:.	.:.:.:.	.:.:.:.	.:.:.:.	.:.:.:.	.:.:.:.	.:.:.:.	.:.:.:.	.:.:.:.	.:.:.:.	.:.:.:.	.:.:.:.	.:.:.:.	.:.:.:.	.:.:.:.	.:.:.:.	.:.:.:.	.:.:.:.	.:.:.:.	.:.:.:.	.:.:.:.	.:.:.:.	.:.:.:.	.:.:.:.	.:.:.:.	.:.:.:.	.:.:.:.	.:.:.:.	.:.:.:.	.:.:.:.	.:.:.:.	.:.:.:.	.:.:.:.	.:.:.:.	.:.:.:.	.:.:.:.	.:.:.:.	.:.:.:.	.:.:.:.	.:.:.:.	.:.:.:.	.:.:.:.	.:.:.:.	.:.:.:.	.:.:.:.	.:.:.:.	.:.:.:.	.:.:.:.	.:.:.:.	.:.:.:.	.:.:.:.	.:.:.:.	.:.:.:.	.:.:.:.	.:.:.:.	.:.:.:.	.:.:.:.	.:.:.:.	.:.:.:.	.:.:.:.	.:.:.:.	.:.:.:.	.:.:.:.	.:.:.:.	.:.:.:.	.:.:.:.	.:.:.:.	.:.:.:.	.:.:.:.	.:.:.:.	.:.:.:.	.:.:.:.	.:.:.:.	.:.:.:.	.:.:.:.	.:.:.:.	.:.:.:.	.:.:.:.	.:.:.:.	.:.:.:.	.:.:.:.	.:.:.:.	.:.:.:.	.:.:.:.	.:.:.:.	.:.:.:.	.:.:.:.	.:.:.:.	.:.:.:.	.:.:.:.	.:.:.:.	.:.:.:.	.:.:.:.	.:.:.:.	.:.:.:.	.:.:.:.	.:.:.:.	.:.:.:.	.:.:.:.	.:.:.:.	.:.:.:.	.:.:.:.	.:.:.:.	.:.:.:.	.:.:.:.	.:.:.:.	.:.:.:.	.:.:.:.	.:.:.:.	.:.:.:.	.:.:.:.	.:.:.:.	.:.:.:.	.:.:.:.	.:.:.:.	.:.:.:.	.:.:.:.	.:.:.:.	.:.:.:.	.:.:.:.	.:.:.:.	.:.:.:.	.:.:.:.	.:.:.:.	.:.:.:.	.:.:.:.	.:.:.:.	.:.:.:.	.:.:.:.	.:.:.:.	.:.:.:.	.:.:.:.	.:.:.:.	.:.:.:.	.:.:.:.	.:.:.:.	.:.:.:.	.:.:.:.	.:.:.:.	.:.:.:.	.:.:.:.	.:.:.:.	.:.:.:.	.:.:.:.	.:.:.:.	.:.:.:.	.:.:.:.	.:.:.:.	.:.:.:.	.:.:.:.	.:.:.:.	.:.:.:.	.:.:.:.	.:.:.:.	.:.:.:.	.:.:.:.	.:.:.:.	.:.:.:.	.:.:.:.	.:.:.:.	.:.:.:.	.:.:.:.	.:.:.:.	.:.:.:.	.:.:.:.	.:.:.:.	.:.:.:.	.:.:.:.	.:.:.:.	.:.:.:.	.:.:.:.	.:.:.:.	.:.:.:.	.:.:.:.	.:.:.:.	.:.:.:.	.:.:.:.	.:.:.:.	.:.:.:.	.:.:.:.	.:.:.:.	.:.:.:.	.:.:.:.	.:.:.:.	.:.:.:.	.:.:.:.	.:.:.:.	.:.:.:.	.:.:.:.	.:.:.:.	.:.:.:.	.:.:.:.	.:.:.:.	.:.:.:.	.:.:.:.	.:.:.:.	.:.:.:.	.:.:.:.	.:.:.:.	.:.:.:.	.:.:.:.	.:.:.:.	.:.:.:.	.:.:.:.	.:.:.:.	.:.:.:.	.:.:.:.	.:.:.:.	.:.:.:.	.:.:.:.	.:.:.:.	.:.:.:.	.:.:.:.	.:.:.:.	.:.:.:.	.:.:.:.	.:.:.:.	.:.:.:.	.:.:.:.	.:.:.:.	.:.:.:.	.:.:.:.	.:.:.:.	.:.:.:.	.:.:.:.	.:.:.:.	.:.:.:.	.:.:.:.	.:.:.:.	.:.:.:.	.:.:.:.	.:.:.:.	.:.:.:.	.:.:.:.	.:.:.:.	.:.:.:.	.:.:.:.	.:.:.:.	.:.:.:.	.:.:.:.	.:.:.:.	.:.:.:.	.:.:.:.	.:.:.:.	.:.:.:.	.:.:.:.	.:.:.:.	.:.:.:.	.:.:.:.	.:.:.:.	.:.:.:.	.:.:.:.	.:.:.:.	.:.:.:.	.:.:.:.	.:.:.:.	.:.:.:.	.:.:.:.	.:.:.:.	.:.:.:.	.:.:.:.	.:.:.:.	.:.:.:.	.:.:.:.	.:.:.:.	.:.:.:.	.:.:.:.	.:.:.:.	.:.:.:.	.:.:.:.	.:.:.:.	.:.:.:.	.:.:.:.	.:.:.:.	.:.:.:.	.:.:.:.	.:.:.:.	.:.:.:.	.:.:.:.	.:.:.:.	.:.:.:.	.:.:.:.	.:.:.:.	.:.:.:.	.:.:.:.	.:.:.:.	.:.:.:.	.:.:.:.	.:.:.:.	.:.:.:.	.:.:.:.	.:.:.:.	.:.:.:.	.:.:.:.	.:.:.:.	.:.:.:.	.:.:.:.	.:.:.:.	.:.:.:.	.:.:.:.	.:.:.:.	.:.:.:.	.:.:.:.	.:.:.:.	.:.:.:.	.:.:.:.	.:.:.:.	.:.:.:.	.:.:.:.	.:.:.:.	.:.:.:.	.:.:.:.	.:.:.:.	.:.:.:.	.:.:.:.	.:.:.:.	.:.:.:.	.:.:.:.	.:.:.:.	.:.:.:.	.:.:.:.	.:.:.:.	.:.:.:.	.:.:.:.	.:.:.:.	.:.:.:.	.:.:.:.	.:.:.:.	.:.:.:.	.:.:.:.	.:.:.:.	.:.:.:.	.:.:.:.	.:.:.:.	.:.:.:.	.:.:.:.	.:.:.:.	.:.:.:.	.:.:.:.	.:.:.:.	.:.:.:.	.:.:.:.	.:.:.:.	.:.:.:.	.:.:.:.	.:.:.:.	.:.:.:.	.:.:.:.	.:.:.:.	.:.:.:.	.:.:.:.	.:.:.:.	.:.:.:.	.:.:.:.	.:.:.:.	.:.:.:.	.:.:.:.	.:.:.:.	.:.:.:.	.:.:.:.	.:.:.:.	.:.:.:.	.:.:.:.	.:.:.:.	.:.:.:.	.:.:.:.	.:.:.:.	.:.:.:.	.:.:.:.	.:.:.:.	.:.:.:.	.:.:.:.	.:.:.:.	.:.:.:.	.:.:.:.	.:.:.:.	.:.:.:.	.:.:.:.	.:.:.:.	.:.:.:.	.:.:.:.	.:.:.:.	.:.:.:.	.:.:.:.	.:.:.:.	.:.:.:.	.:.:.:.	.:.:.:.	.:.:.:.	.:.:.:.	.:.:.:.	.:.:.:.	1:180921:FR:0.16	.:.:.:.	.:.:.:.	.:.:.:.	.:.:.:.	.:.:.:.	.:.:.:.	.:.:.:.	.:.:.:.	.:.:.:.	.:.:.:.	.:.:.:.	.:.:.:.	.:.:.:.	.:.:.:.	.:.:.:.	.:.:.:.	.:.:.:.	.:.:.:.	.:.:.:.	.:.:.:.	.:.:.:.	.:.:.:.	.:.:.:.	.:.:.:.	.:.:.:.	.:.:.:.	.:.:.:.	.:.:.:.	.:.:.:.	.:.:.:.	.:.:.:.	.:.:.:.	.:.:.:.	.:.:.:.	.:.:.:.	.:.:.:.	.:.:.:.	.:.:.:.	.:.:.:.	.:.:.:.	.:.:.:.	.:.:.:.	.:.:.:.	.:.:.:.	.:.:.:.	.:.:.:.	.:.:.:.	.:.:.:.	.:.:.:.	.:.:.:.	.:.:.:.	.:.:.:.	.:.:.:.	.:.:.:.	.:.:.:.	.:.:.:.	.:.:.:.	.:.:.:.	.:.:.:.	.:.:.:.	.:.:.:.	.:.:.:.	.:.:.:.	.:.:.:.	.:.:.:.	.:.:.:.	.:.:.:.	.:.:.:.	.:.:.:.	.:.:.:.	.:.:.:.	.:.:.:.	.:.:.:.	.:.:.:.	.:.:.:.	.:.:.:.	.:.:.:.	.:.:.:.	.:.:.:.	.:.:.:.	.:.:.:.	.:.:.:.	.:.:.:.	.:.:.:.	.:.:.:.	.:.:.:.	.:.:.:.	.:.:.:.	.:.:.:.	.:.:.:.	.:.:.:.	.:.:.:.	.:.:.:.	.:.:.:.	.:.:.:.	.:.:.:.	.:.:.:.	.:.:.:.	.:.:.:.	.:.:.:.	.:.:.:.	.:.:.:.	.:.:.:.	.:.:.:.	.:.:.:.	.:.:.:.	.:.:.:.	.:.:.:.	.:.:.:.	.:.:.:.	.:.:.:.	.:.:.:.	.:.:.:.	.:.:.:.	.:.:.:.	.:.:.:.	.:.:.:.	.:.:.:.	.:.:.:.	.:.:.:.	.:.:.:.	.:.:.:.	.:.:.:.	.:.:.:.	.:.:.:.	.:.:.:.	.:.:.:.	.:.:.:.	.:.:.:.	.:.:.:.	.:.:.:.	.:.:.:.	.:.:.:.	.:.:.:.	.:.:.:.	.:.:.:.	.:.:.:.	.:.:.:.	.:.:.:.	.:.:.:.	.:.:.:.	.:.:.:.	.:.:.:.	.:.:.:.	.:.:.:.	.:.:.:.	.:.:.:.	.:.:.:.	.:.:.:.	.:.:.:.	.:.:.:.	.:.:.:.	.:.:.:.	.:.:.:.	.:.:.:.	.:.:.:.	.:.:.:.	.:.:.:.	.:.:.:.	.:.:.:.	.:.:.:.	.:.:.:.	.:.:.:.	.:.:.:.	.:.:.:.	.:.:.:.	.:.:.:.	.:.:.:.	.:.:.:.	.:.:.:.	.:.:.:.	.:.:.:.	.:.:.:.	.:.:.:.	.:.:.:.	.:.:.:.	.:.:.:.	.:.:.:.	.:.:.:.	.:.:.:.	.:.:.:.	.:.:.:.	.:.:.:.	.:.:.:.	.:.:.:.	.:.:.:.	.:.:.:.
chrI	180924	.	G	<INS:ME>	.	PASS	SVTYPE=INS;STRAND=-;FAMILY=TY1	GT:END:FLANKS_SUPPORTED:FREQUENCY	.:.:.:.	.:.:.:.	.:.:.:.	.:.:.:.	.:.:.:.	.:.:.:.	.:.:.:.	.:.:.:.	.:.:.:.	.:.:.:.	.:.:.:.	.:.:.:.	.:.:.:.	.:.:.:.	.:.:.:.	.:.:.:.	.:.:.:.	.:.:.:.	.:.:.:.	.:.:.:.	.:.:.:.	.:.:.:.	.:.:.:.	.:.:.:.	.:.:.:.	.:.:.:.	.:.:.:.	.:.:.:.	.:.:.:.	.:.:.:.	.:.:.:.	.:.:.:.	.:.:.:.	.:.:.:.	.:.:.:.	.:.:.:.	.:.:.:.	.:.:.:.	.:.:.:.	.:.:.:.	.:.:.:.	.:.:.:.	.:.:.:.	.:.:.:.	.:.:.:.	.:.:.:.	.:.:.:.	.:.:.:.	.:.:.:.	.:.:.:.	.:.:.:.	.:.:.:.	.:.:.:.	.:.:.:.	.:.:.:.	.:.:.:.	.:.:.:.	.:.:.:.	.:.:.:.	.:.:.:.	.:.:.:.	.:.:.:.	.:.:.:.	.:.:.:.	.:.:.:.	.:.:.:.	.:.:.:.	.:.:.:.	.:.:.:.	.:.:.:.	.:.:.:.	.:.:.:.	.:.:.:.	.:.:.:.	.:.:.:.	.:.:.:.	.:.:.:.	.:.:.:.	.:.:.:.	.:.:.:.	.:.:.:.	.:.:.:.	.:.:.:.	.:.:.:.	.:.:.:.	.:.:.:.	.:.:.:.	.:.:.:.	.:.:.:.	.:.:.:.	.:.:.:.	.:.:.:.	.:.:.:.	.:.:.:.	.:.:.:.	.:.:.:.	.:.:.:.	.:.:.:.	.:.:.:.	.:.:.:.	.:.:.:.	.:.:.:.	.:.:.:.	.:.:.:.	.:.:.:.	.:.:.:.	.:.:.:.	.:.:.:.	.:.:.:.	.:.:.:.	.:.:.:.	.:.:.:.	.:.:.:.	.:.:.:.	.:.:.:.	.:.:.:.	.:.:.:.	.:.:.:.	.:.:.:.	.:.:.:.	.:.:.:.	.:.:.:.	.:.:.:.	.:.:.:.	.:.:.:.	.:.:.:.	.:.:.:.	.:.:.:.	.:.:.:.	.:.:.:.	.:.:.:.	.:.:.:.	.:.:.:.	.:.:.:.	.:.:.:.	.:.:.:.	.:.:.:.	.:.:.:.	.:.:.:.	.:.:.:.	.:.:.:.	.:.:.:.	.:.:.:.	.:.:.:.	.:.:.:.	.:.:.:.	.:.:.:.	.:.:.:.	.:.:.:.	.:.:.:.	.:.:.:.	.:.:.:.	.:.:.:.	.:.:.:.	.:.:.:.	.:.:.:.	.:.:.:.	.:.:.:.	.:.:.:.	.:.:.:.	.:.:.:.	.:.:.:.	.:.:.:.	.:.:.:.	.:.:.:.	.:.:.:.	.:.:.:.	.:.:.:.	.:.:.:.	.:.:.:.	.:.:.:.	.:.:.:.	.:.:.:.	.:.:.:.	.:.:.:.	.:.:.:.	.:.:.:.	.:.:.:.	.:.:.:.	.:.:.:.	.:.:.:.	.:.:.:.	.:.:.:.	.:.:.:.	.:.:.:.	.:.:.:.	.:.:.:.	.:.:.:.	.:.:.:.	.:.:.:.	.:.:.:.	.:.:.:.	.:.:.:.	.:.:.:.	.:.:.:.	.:.:.:.	.:.:.:.	.:.:.:.	.:.:.:.	.:.:.:.	.:.:.:.	.:.:.:.	.:.:.:.	.:.:.:.	.:.:.:.	.:.:.:.	.:.:.:.	.:.:.:.	.:.:.:.	.:.:.:.	.:.:.:.	.:.:.:.	.:.:.:.	.:.:.:.	.:.:.:.	.:.:.:.	.:.:.:.	.:.:.:.	.:.:.:.	.:.:.:.	.:.:.:.	.:.:.:.	.:.:.:.	.:.:.:.	.:.:.:.	.:.:.:.	.:.:.:.	.:.:.:.	.:.:.:.	.:.:.:.	.:.:.:.	.:.:.:.	.:.:.:.	.:.:.:.	.:.:.:.	.:.:.:.	.:.:.:.	.:.:.:.	.:.:.:.	.:.:.:.	.:.:.:.	.:.:.:.	.:.:.:.	.:.:.:.	.:.:.:.	.:.:.:.	.:.:.:.	.:.:.:.	.:.:.:.	.:.:.:.	.:.:.:.	.:.:.:.	.:.:.:.	.:.:.:.	.:.:.:.	.:.:.:.	.:.:.:.	.:.:.:.	.:.:.:.	.:.:.:.	.:.:.:.	.:.:.:.	.:.:.:.	.:.:.:.	.:.:.:.	.:.:.:.	.:.:.:.	.:.:.:.	.:.:.:.	.:.:.:.	.:.:.:.	.:.:.:.	.:.:.:.	.:.:.:.	.:.:.:.	.:.:.:.	.:.:.:.	.:.:.:.	.:.:.:.	.:.:.:.	.:.:.:.	.:.:.:.	.:.:.:.	.:.:.:.	.:.:.:.	.:.:.:.	.:.:.:.	.:.:.:.	.:.:.:.	.:.:.:.	.:.:.:.	.:.:.:.	.:.:.:.	.:.:.:.	.:.:.:.	.:.:.:.	.:.:.:.	1:180924:FR:0.186	.:.:.:.	.:.:.:.	.:.:.:.	.:.:.:.	.:.:.:.	.:.:.:.	.:.:.:.	.:.:.:.	.:.:.:.	.:.:.:.	.:.:.:.	.:.:.:.	.:.:.:.	.:.:.:.	.:.:.:.	.:.:.:.	.:.:.:.	.:.:.:.	.:.:.:.	.:.:.:.	.:.:.:.	.:.:.:.	.:.:.:.	.:.:.:.	.:.:.:.	.:.:.:.	.:.:.:.	.:.:.:.	.:.:.:.	.:.:.:.	.:.:.:.	.:.:.:.	.:.:.:.	.:.:.:.	.:.:.:.	.:.:.:.	.:.:.:.	.:.:.:.	.:.:.:.	.:.:.:.	.:.:.:.	.:.:.:.	.:.:.:.	.:.:.:.	.:.:.:.	.:.:.:.	.:.:.:.	1:180924:FR:0.248	.:.:.:.	.:.:.:.	.:.:.:.	.:.:.:.	.:.:.:.	.:.:.:.	.:.:.:.	.:.:.:.	.:.:.:.	.:.:.:.	.:.:.:.	.:.:.:.	.:.:.:.	.:.:.:.	.:.:.:.	.:.:.:.	.:.:.:.	.:.:.:.	.:.:.:.	.:.:.:.	.:.:.:.	.:.:.:.	.:.:.:.	.:.:.:.	.:.:.:.	.:.:.:.	.:.:.:.	.:.:.:.	.:.:.:.	.:.:.:.	.:.:.:.	.:.:.:.	.:.:.:.	.:.:.:.	.:.:.:.	.:.:.:.	.:.:.:.	.:.:.:.	.:.:.:.	.:.:.:.	.:.:.:.	.:.:.:.	.:.:.:.	.:.:.:.	.:.:.:.	.:.:.:.	.:.:.:.	.:.:.:.	.:.:.:.	.:.:.:.	.:.:.:.	.:.:.:.	.:.:.:.	.:.:.:.	.:.:.:.	.:.:.:.	.:.:.:.	.:.:.:.	.:.:.:.	.:.:.:.	.:.:.:.	.:.:.:.	.:.:.:.	.:.:.:.	.:.:.:.	.:.:.:.	.:.:.:.	.:.:.:.	.:.:.:.	.:.:.:.	.:.:.:.	.:.:.:.	.:.:.:.	.:.:.:.	.:.:.:.	.:.:.:.	.:.:.:.	.:.:.:.	.:.:.:.	.:.:.:.	.:.:.:.	.:.:.:.	.:.:.:.	.:.:.:.	.:.:.:.	.:.:.:.	.:.:.:.	.:.:.:.	.:.:.:.	.:.:.:.	.:.:.:.	.:.:.:.	.:.:.:.	.:.:.:.	.:.:.:.	.:.:.:.	.:.:.:.	.:.:.:.	.:.:.:.	.:.:.:.	.:.:.:.	.:.:.:.	.:.:.:.	.:.:.:.	.:.:.:.	.:.:.:.	.:.:.:.	.:.:.:.	.:.:.:.	.:.:.:.	.:.:.:.	.:.:.:.	.:.:.:.	.:.:.:.	.:.:.:.	.:.:.:.	.:.:.:.	.:.:.:.	.:.:.:.	.:.:.:.	.:.:.:.	.:.:.:.	.:.:.:.	.:.:.:.	.:.:.:.	.:.:.:.	.:.:.:.	.:.:.:.	.:.:.:.	.:.:.:.	.:.:.:.	.:.:.:.	.:.:.:.	.:.:.:.	.:.:.:.	.:.:.:.	.:.:.:.	.:.:.:.	.:.:.:.	.:.:.:.	.:.:.:.	.:.:.:.	.:.:.:.	.:.:.:.	.:.:.:.	.:.:.:.	.:.:.:.	.:.:.:.	.:.:.:.	.:.:.:.	.:.:.:.	.:.:.:.	.:.:.:.	.:.:.:.	.:.:.:.	.:.:.:.	.:.:.:.	.:.:.:.	.:.:.:.	.:.:.:.	.:.:.:.	.:.:.:.	.:.:.:.	.:.:.:.	.:.:.:.	.:.:.:.	.:.:.:.	.:.:.:.	.:.:.:.	.:.:.:.	.:.:.:.	.:.:.:.	.:.:.:.	.:.:.:.	.:.:.:.	.:.:.:.	.:.:.:.	.:.:.:.	.:.:.:.	.:.:.:.	.:.:.:.	.:.:.:.	.:.:.:.	.:.:.:.	.:.:.:.	.:.:.:.	.:.:.:.	.:.:.:.	.:.:.:.	.:.:.:.	.:.:.:.	.:.:.:.	.:.:.:.	.:.:.:.	.:.:.:.	.:.:.:.	.:.:.:.	.:.:.:.	.:.:.:.	.:.:.:.	.:.:.:.	.:.:.:.	.:.:.:.	.:.:.:.	.:.:.:.	.:.:.:.	.:.:.:.	.:.:.:.	.:.:.:.	.:.:.:.	.:.:.:.	.:.:.:.	.:.:.:.	.:.:.:.	.:.:.:.	.:.:.:.	.:.:.:.	.:.:.:.	.:.:.:.	.:.:.:.	.:.:.:.	.:.:.:.	.:.:.:.	.:.:.:.	.:.:.:.	.:.:.:.	.:.:.:.	.:.:.:.	.:.:.:.	.:.:.:.	.:.:.:.	.:.:.:.	.:.:.:.	.:.:.:.	.:.:.:.	.:.:.:.	.:.:.:.	.:.:.:.	.:.:.:.	.:.:.:.	.:.:.:.	.:.:.:.	.:.:.:.	.:.:.:.	.:.:.:.	.:.:.:.	.:.:.:.	.:.:.:.	.:.:.:.	.:.:.:.	.:.:.:.	.:.:.:.	.:.:.:.	.:.:.:.	.:.:.:.	.:.:.:.	.:.:.:.	.:.:.:.	.:.:.:.	.:.:.:.	.:.:.:.	.:.:.:.	.:.:.:.	.:.:.:.	.:.:.:.	.:.:.:.	.:.:.:.	.:.:.:.	.:.:.:.	.:.:.:.	.:.:.:.	.:.:.:.	.:.:.:.	.:.:.:.	.:.:.:.	.:.:.:.	.:.:.:.	.:.:.:.	.:.:.:.	.:.:.:.	.:.:.:.	.:.:.:.	.:.:.:.	.:.:.:.	.:.:.:.	.:.:.:.	.:.:.:.	.:.:.:.	.:.:.:.	.:.:.:.	.:.:.:.	.:.:.:.	.:.:.:.	.:.:.:.	.:.:.:.	.:.:.:.	.:.:.:.	.:.:.:.	.:.:.:.	.:.:.:.	.:.:.:.	.:.:.:.	.:.:.:.	.:.:.:.	.:.:.:.	.:.:.:.	.:.:.:.	.:.:.:.	.:.:.:.	.:.:.:.	.:.:.:.	.:.:.:.	.:.:.:.	.:.:.:.	.:.:.:.	.:.:.:.	.:.:.:.	.:.:.:.	.:.:.:.	.:.:.:.	.:.:.:.	.:.:.:.	.:.:.:.	.:.:.:.	.:.:.:.	.:.:.:.	.:.:.:.	.:.:.:.	.:.:.:.	.:.:.:.	.:.:.:.	.:.:.:.	.:.:.:.	.:.:.:.	.:.:.:.	.:.:.:.	.:.:.:.	.:.:.:.	.:.:.:.	.:.:.:.	.:.:.:.	.:.:.:.	.:.:.:.	.:.:.:.	.:.:.:.	.:.:.:.	.:.:.:.	.:.:.:.	.:.:.:.	.:.:.:.	.:.:.:.	.:.:.:.	.:.:.:.	.:.:.:.	.:.:.:.	.:.:.:.	.:.:.:.	.:.:.:.	.:.:.:.	.:.:.:.	.:.:.:.	.:.:.:.	.:.:.:.	.:.:.:.	.:.:.:.	.:.:.:.	.:.:.:.	.:.:.:.	.:.:.:.	.:.:.:.	.:.:.:.	.:.:.:.	.:.:.:.	.:.:.:.	.:.:.:.	.:.:.:.	.:.:.:.	.:.:.:.	.:.:.:.	.:.:.:.	.:.:.:.	.:.:.:.	.:.:.:.	.:.:.:.	.:.:.:.	.:.:.:.	.:.:.:.	.:.:.:.	.:.:.:.	.:.:.:.	.:.:.:.	.:.:.:.	.:.:.:.	.:.:.:.	.:.:.:.	.:.:.:.	.:.:.:.	.:.:.:.	.:.:.:.	.:.:.:.	.:.:.:.	.:.:.:.	.:.:.:.	.:.:.:.	.:.:.:.	.:.:.:.	.:.:.:.	.:.:.:.	.:.:.:.	.:.:.:.	.:.:.:.	.:.:.:.	.:.:.:.	.:.:.:.	.:.:.:.	.:.:.:.	.:.:.:.	.:.:.:.	.:.:.:.	.:.:.:.	.:.:.:.	.:.:.:.	.:.:.:.	.:.:.:.	.:.:.:.	.:.:.:.	.:.:.:.	.:.:.:.	.:.:.:.	.:.:.:.	.:.:.:.	.:.:.:.	.:.:.:.	.:.:.:.	.:.:.:.	.:.:.:.	.:.:.:.	.:.:.:.	.:.:.:.	.:.:.:.	.:.:.:.	.:.:.:.	.:.:.:.	.:.:.:.	.:.:.:.	.:.:.:.	.:.:.:.	.:.:.:.	.:.:.:.	.:.:.:.	.:.:.:.	.:.:.:.	.:.:.:.	.:.:.:.	.:.:.:.	.:.:.:.	.:.:.:.	.:.:.:.	.:.:.:.	.:.:.:.	.:.:.:.	.:.:.:.	.:.:.:.	.:.:.:.	.:.:.:.	.:.:.:.	.:.:.:.	.:.:.:.	.:.:.:.	.:.:.:.	.:.:.:.	.:.:.:.	.:.:.:.	.:.:.:.	.:.:.:.	.:.:.:.	.:.:.:.	.:.:.:.	.:.:.:.	.:.:.:.	.:.:.:.	.:.:.:.	.:.:.:.	.:.:.:.	.:.:.:.	.:.:.:.	.:.:.:.	.:.:.:.	.:.:.:.	.:.:.:.	.:.:.:.	.:.:.:.	.:.:.:.	.:.:.:.	.:.:.:.	.:.:.:.	.:.:.:.	.:.:.:.	.:.:.:.	.:.:.:.	.:.:.:.	.:.:.:.	.:.:.:.	.:.:.:.	.:.:.:.	.:.:.:.	.:.:.:.	.:.:.:.	.:.:.:.	.:.:.:.	.:.:.:.	1:180924:FR:0.286	.:.:.:.	.:.:.:.	.:.:.:.	.:.:.:.	.:.:.:.	.:.:.:.	.:.:.:.	.:.:.:.	.:.:.:.	.:.:.:.	.:.:.:.	.:.:.:.	.:.:.:.	.:.:.:.	.:.:.:.	.:.:.:.	.:.:.:.	.:.:.:.	.:.:.:.	.:.:.:.	.:.:.:.	.:.:.:.	.:.:.:.	.:.:.:.	.:.:.:.	.:.:.:.	.:.:.:.	.:.:.:.	.:.:.:.	.:.:.:.	.:.:.:.	.:.:.:.	.:.:.:.	.:.:.:.	.:.:.:.	.:.:.:.	.:.:.:.	.:.:.:.	.:.:.:.	.:.:.:.	.:.:.:.	.:.:.:.	.:.:.:.	.:.:.:.	.:.:.:.	.:.:.:.	.:.:.:.	.:.:.:.	.:.:.:.	.:.:.:.	.:.:.:.	.:.:.:.	.:.:.:.	.:.:.:.	.:.:.:.	.:.:.:.	.:.:.:.	.:.:.:.	.:.:.:.	.:.:.:.	.:.:.:.	.:.:.:.	.:.:.:.	.:.:.:.	.:.:.:.	.:.:.:.	.:.:.:.	.:.:.:.	.:.:.:.	.:.:.:.	.:.:.:.	.:.:.:.	.:.:.:.	.:.:.:.	.:.:.:.	.:.:.:.	.:.:.:.	.:.:.:.	.:.:.:.	.:.:.:.	.:.:.:.	.:.:.:.	.:.:.:.	.:.:.:.	.:.:.:.	.:.:.:.	.:.:.:.	.:.:.:.	.:.:.:.	.:.:.:.	.:.:.:.	.:.:.:.	.:.:.:.	.:.:.:.	.:.:.:.	.:.:.:.	.:.:.:.	.:.:.:.	.:.:.:.	.:.:.:.	.:.:.:.	.:.:.:.	.:.:.:.	.:.:.:.	.:.:.:.	.:.:.:.	.:.:.:.	.:.:.:.	.:.:.:.	.:.:.:.	.:.:.:.	.:.:.:.	.:.:.:.	.:.:.:.	.:.:.:.	.:.:.:.	.:.:.:.	.:.:.:.	.:.:.:.	.:.:.:.	.:.:.:.	.:.:.:.	.:.:.:.	.:.:.:.	.:.:.:.	.:.:.:.	.:.:.:.	.:.:.:.	.:.:.:.	.:.:.:.	.:.:.:.	.:.:.:.	.:.:.:.	.:.:.:.	.:.:.:.	.:.:.:.	.:.:.:.	.:.:.:.	.:.:.:.	.:.:.:.
chrI	180925	.	C	<INS:ME>	.	PASS	SVTYPE=INS;STRAND=-;FAMILY=TY1	GT:END:FLANKS_SUPPORTED:FREQUENCY	.:.:.:.	.:.:.:.	.:.:.:.	.:.:.:.	.:.:.:.	.:.:.:.	.:.:.:.	.:.:.:.	.:.:.:.	.:.:.:.	.:.:.:.	.:.:.:.	.:.:.:.	.:.:.:.	.:.:.:.	.:.:.:.	.:.:.:.	.:.:.:.	.:.:.:.	.:.:.:.	.:.:.:.	.:.:.:.	.:.:.:.	.:.:.:.	.:.:.:.	.:.:.:.	.:.:.:.	.:.:.:.	.:.:.:.	.:.:.:.	.:.:.:.	.:.:.:.	.:.:.:.	.:.:.:.	.:.:.:.	.:.:.:.	.:.:.:.	.:.:.:.	.:.:.:.	.:.:.:.	.:.:.:.	.:.:.:.	.:.:.:.	.:.:.:.	.:.:.:.	.:.:.:.	.:.:.:.	.:.:.:.	.:.:.:.	.:.:.:.	.:.:.:.	.:.:.:.	.:.:.:.	.:.:.:.	.:.:.:.	.:.:.:.	.:.:.:.	.:.:.:.	.:.:.:.	.:.:.:.	.:.:.:.	.:.:.:.	.:.:.:.	.:.:.:.	.:.:.:.	.:.:.:.	.:.:.:.	.:.:.:.	.:.:.:.	.:.:.:.	.:.:.:.	.:.:.:.	.:.:.:.	.:.:.:.	.:.:.:.	.:.:.:.	.:.:.:.	.:.:.:.	.:.:.:.	.:.:.:.	.:.:.:.	.:.:.:.	.:.:.:.	.:.:.:.	.:.:.:.	.:.:.:.	.:.:.:.	.:.:.:.	.:.:.:.	.:.:.:.	.:.:.:.	.:.:.:.	.:.:.:.	.:.:.:.	.:.:.:.	.:.:.:.	.:.:.:.	.:.:.:.	.:.:.:.	.:.:.:.	.:.:.:.	.:.:.:.	.:.:.:.	.:.:.:.	.:.:.:.	.:.:.:.	.:.:.:.	.:.:.:.	.:.:.:.	.:.:.:.	.:.:.:.	.:.:.:.	.:.:.:.	.:.:.:.	.:.:.:.	.:.:.:.	.:.:.:.	.:.:.:.	.:.:.:.	.:.:.:.	.:.:.:.	.:.:.:.	.:.:.:.	.:.:.:.	.:.:.:.	.:.:.:.	.:.:.:.	.:.:.:.	.:.:.:.	.:.:.:.	.:.:.:.	.:.:.:.	.:.:.:.	.:.:.:.	.:.:.:.	.:.:.:.	.:.:.:.	.:.:.:.	.:.:.:.	.:.:.:.	.:.:.:.	.:.:.:.	.:.:.:.	.:.:.:.	.:.:.:.	.:.:.:.	.:.:.:.	.:.:.:.	.:.:.:.	.:.:.:.	.:.:.:.	.:.:.:.	.:.:.:.	.:.:.:.	.:.:.:.	.:.:.:.	.:.:.:.	.:.:.:.	.:.:.:.	.:.:.:.	.:.:.:.	.:.:.:.	.:.:.:.	.:.:.:.	.:.:.:.	.:.:.:.	.:.:.:.	.:.:.:.	.:.:.:.	.:.:.:.	.:.:.:.	.:.:.:.	.:.:.:.	.:.:.:.	.:.:.:.	.:.:.:.	.:.:.:.	.:.:.:.	.:.:.:.	.:.:.:.	.:.:.:.	.:.:.:.	.:.:.:.	.:.:.:.	.:.:.:.	.:.:.:.	.:.:.:.	.:.:.:.	.:.:.:.	.:.:.:.	.:.:.:.	.:.:.:.	.:.:.:.	.:.:.:.	.:.:.:.	.:.:.:.	.:.:.:.	.:.:.:.	.:.:.:.	.:.:.:.	.:.:.:.	.:.:.:.	.:.:.:.	.:.:.:.	.:.:.:.	.:.:.:.	.:.:.:.	.:.:.:.	.:.:.:.	.:.:.:.	.:.:.:.	.:.:.:.	.:.:.:.	.:.:.:.	.:.:.:.	.:.:.:.	.:.:.:.	.:.:.:.	.:.:.:.	.:.:.:.	.:.:.:.	.:.:.:.	.:.:.:.	.:.:.:.	.:.:.:.	.:.:.:.	.:.:.:.	.:.:.:.	.:.:.:.	.:.:.:.	.:.:.:.	.:.:.:.	.:.:.:.	.:.:.:.	.:.:.:.	.:.:.:.	.:.:.:.	.:.:.:.	.:.:.:.	.:.:.:.	.:.:.:.	.:.:.:.	.:.:.:.	.:.:.:.	.:.:.:.	.:.:.:.	.:.:.:.	.:.:.:.	.:.:.:.	.:.:.:.	.:.:.:.	.:.:.:.	.:.:.:.	.:.:.:.	.:.:.:.	.:.:.:.	.:.:.:.	.:.:.:.	.:.:.:.	.:.:.:.	.:.:.:.	.:.:.:.	.:.:.:.	.:.:.:.	.:.:.:.	.:.:.:.	.:.:.:.	.:.:.:.	.:.:.:.	.:.:.:.	.:.:.:.	.:.:.:.	.:.:.:.	.:.:.:.	.:.:.:.	.:.:.:.	.:.:.:.	.:.:.:.	.:.:.:.	.:.:.:.	.:.:.:.	.:.:.:.	.:.:.:.	.:.:.:.	.:.:.:.	.:.:.:.	1:180925:FR:0.136	.:.:.:.	.:.:.:.	.:.:.:.	.:.:.:.	.:.:.:.	.:.:.:.	.:.:.:.	.:.:.:.	.:.:.:.	.:.:.:.	.:.:.:.	.:.:.:.	.:.:.:.	.:.:.:.	.:.:.:.	.:.:.:.	.:.:.:.	.:.:.:.	.:.:.:.	.:.:.:.	.:.:.:.	.:.:.:.	.:.:.:.	.:.:.:.	.:.:.:.	.:.:.:.	.:.:.:.	.:.:.:.	.:.:.:.	.:.:.:.	.:.:.:.	.:.:.:.	.:.:.:.	.:.:.:.	.:.:.:.	.:.:.:.	.:.:.:.	.:.:.:.	.:.:.:.	.:.:.:.	.:.:.:.	.:.:.:.	.:.:.:.	.:.:.:.	.:.:.:.	.:.:.:.	.:.:.:.	.:.:.:.	.:.:.:.	.:.:.:.	.:.:.:.	.:.:.:.	.:.:.:.	.:.:.:.	.:.:.:.	.:.:.:.	.:.:.:.	.:.:.:.	.:.:.:.	.:.:.:.	.:.:.:.	.:.:.:.	.:.:.:.	.:.:.:.	.:.:.:.	.:.:.:.	.:.:.:.	.:.:.:.	.:.:.:.	.:.:.:.	.:.:.:.	.:.:.:.	.:.:.:.	.:.:.:.	.:.:.:.	.:.:.:.	.:.:.:.	.:.:.:.	.:.:.:.	.:.:.:.	.:.:.:.	.:.:.:.	.:.:.:.	.:.:.:.	.:.:.:.	.:.:.:.	.:.:.:.	.:.:.:.	.:.:.:.	.:.:.:.	.:.:.:.	.:.:.:.	.:.:.:.	.:.:.:.	.:.:.:.	.:.:.:.	.:.:.:.	.:.:.:.	.:.:.:.	.:.:.:.	.:.:.:.	.:.:.:.	.:.:.:.	.:.:.:.	.:.:.:.	.:.:.:.	.:.:.:.	.:.:.:.	.:.:.:.	.:.:.:.	.:.:.:.	.:.:.:.	.:.:.:.	.:.:.:.	.:.:.:.	.:.:.:.	.:.:.:.	.:.:.:.	.:.:.:.	.:.:.:.	.:.:.:.	.:.:.:.	.:.:.:.	.:.:.:.	.:.:.:.	.:.:.:.	.:.:.:.	.:.:.:.	.:.:.:.	.:.:.:.	.:.:.:.	.:.:.:.	.:.:.:.	.:.:.:.	.:.:.:.	.:.:.:.	.:.:.:.	.:.:.:.	.:.:.:.	.:.:.:.	.:.:.:.	.:.:.:.	.:.:.:.	.:.:.:.	.:.:.:.	.:.:.:.	.:.:.:.	.:.:.:.	.:.:.:.	.:.:.:.	.:.:.:.	.:.:.:.	.:.:.:.	.:.:.:.	.:.:.:.	.:.:.:.	.:.:.:.	.:.:.:.	.:.:.:.	.:.:.:.	.:.:.:.	.:.:.:.	.:.:.:.	.:.:.:.	.:.:.:.	.:.:.:.	.:.:.:.	.:.:.:.	.:.:.:.	.:.:.:.	.:.:.:.	.:.:.:.	.:.:.:.	.:.:.:.	.:.:.:.	.:.:.:.	.:.:.:.	.:.:.:.	.:.:.:.	.:.:.:.	.:.:.:.	.:.:.:.	.:.:.:.	.:.:.:.	.:.:.:.	.:.:.:.	.:.:.:.	.:.:.:.	.:.:.:.	.:.:.:.	.:.:.:.	.:.:.:.	.:.:.:.	.:.:.:.	.:.:.:.	.:.:.:.	.:.:.:.	.:.:.:.	.:.:.:.	.:.:.:.	.:.:.:.	.:.:.:.	.:.:.:.	.:.:.:.	.:.:.:.	.:.:.:.	.:.:.:.	.:.:.:.	.:.:.:.	.:.:.:.	.:.:.:.	.:.:.:.	.:.:.:.	.:.:.:.	.:.:.:.	.:.:.:.	.:.:.:.	.:.:.:.	.:.:.:.	.:.:.:.	.:.:.:.	.:.:.:.	.:.:.:.	.:.:.:.	.:.:.:.	.:.:.:.	.:.:.:.	.:.:.:.	.:.:.:.	.:.:.:.	.:.:.:.	.:.:.:.	.:.:.:.	.:.:.:.	.:.:.:.	.:.:.:.	.:.:.:.	.:.:.:.	.:.:.:.	.:.:.:.	.:.:.:.	.:.:.:.	.:.:.:.	.:.:.:.	.:.:.:.	.:.:.:.	.:.:.:.	.:.:.:.	.:.:.:.	.:.:.:.	.:.:.:.	.:.:.:.	.:.:.:.	.:.:.:.	.:.:.:.	.:.:.:.	.:.:.:.	.:.:.:.	.:.:.:.	.:.:.:.	.:.:.:.	.:.:.:.	.:.:.:.	.:.:.:.	.:.:.:.	.:.:.:.	.:.:.:.	.:.:.:.	.:.:.:.	.:.:.:.	.:.:.:.	.:.:.:.	.:.:.:.	.:.:.:.	.:.:.:.	.:.:.:.	.:.:.:.	.:.:.:.	.:.:.:.	.:.:.:.	.:.:.:.	.:.:.:.	.:.:.:.	.:.:.:.	.:.:.:.	.:.:.:.	.:.:.:.	.:.:.:.	.:.:.:.	.:.:.:.	.:.:.:.	.:.:.:.	.:.:.:.	.:.:.:.	.:.:.:.	.:.:.:.	.:.:.:.	.:.:.:.	.:.:.:.	.:.:.:.	.:.:.:.	.:.:.:.	.:.:.:.	.:.:.:.	.:.:.:.	.:.:.:.	.:.:.:.	.:.:.:.	.:.:.:.	.:.:.:.	.:.:.:.	.:.:.:.	.:.:.:.	.:.:.:.	.:.:.:.	.:.:.:.	.:.:.:.	.:.:.:.	.:.:.:.	.:.:.:.	.:.:.:.	.:.:.:.	.:.:.:.	.:.:.:.	.:.:.:.	.:.:.:.	.:.:.:.	.:.:.:.	.:.:.:.	.:.:.:.	.:.:.:.	.:.:.:.	.:.:.:.	.:.:.:.	.:.:.:.	.:.:.:.	.:.:.:.	.:.:.:.	.:.:.:.	.:.:.:.	.:.:.:.	.:.:.:.	.:.:.:.	.:.:.:.	.:.:.:.	.:.:.:.	.:.:.:.	.:.:.:.	.:.:.:.	.:.:.:.	.:.:.:.	.:.:.:.	.:.:.:.	.:.:.:.	.:.:.:.	.:.:.:.	.:.:.:.	.:.:.:.	.:.:.:.	.:.:.:.	.:.:.:.	.:.:.:.	.:.:.:.	.:.:.:.	.:.:.:.	.:.:.:.	.:.:.:.	.:.:.:.	.:.:.:.	.:.:.:.	.:.:.:.	.:.:.:.	.:.:.:.	.:.:.:.	.:.:.:.	.:.:.:.	.:.:.:.	.:.:.:.	.:.:.:.	.:.:.:.	.:.:.:.	.:.:.:.	.:.:.:.	.:.:.:.	.:.:.:.	.:.:.:.	.:.:.:.	.:.:.:.	.:.:.:.	.:.:.:.	.:.:.:.	.:.:.:.	.:.:.:.	.:.:.:.	.:.:.:.	.:.:.:.	.:.:.:.	.:.:.:.	.:.:.:.	.:.:.:.	.:.:.:.	.:.:.:.	.:.:.:.	.:.:.:.	.:.:.:.	.:.:.:.	.:.:.:.	.:.:.:.	.:.:.:.	.:.:.:.	.:.:.:.	.:.:.:.	.:.:.:.	.:.:.:.	.:.:.:.	.:.:.:.	.:.:.:.	.:.:.:.	.:.:.:.	.:.:.:.	.:.:.:.	.:.:.:.	.:.:.:.	.:.:.:.	.:.:.:.	.:.:.:.	.:.:.:.	.:.:.:.	.:.:.:.	.:.:.:.	.:.:.:.	.:.:.:.	.:.:.:.	.:.:.:.	.:.:.:.	.:.:.:.	.:.:.:.	.:.:.:.	.:.:.:.	.:.:.:.	.:.:.:.	.:.:.:.	.:.:.:.	.:.:.:.	.:.:.:.	.:.:.:.	.:.:.:.	.:.:.:.	.:.:.:.	.:.:.:.	.:.:.:.	.:.:.:.	.:.:.:.	.:.:.:.	.:.:.:.	.:.:.:.	.:.:.:.	.:.:.:.	.:.:.:.	.:.:.:.	.:.:.:.	.:.:.:.	.:.:.:.	.:.:.:.	.:.:.:.	.:.:.:.	.:.:.:.	.:.:.:.	.:.:.:.	.:.:.:.	.:.:.:.	.:.:.:.	.:.:.:.	.:.:.:.	.:.:.:.	.:.:.:.	.:.:.:.	.:.:.:.	.:.:.:.	.:.:.:.	.:.:.:.	.:.:.:.	.:.:.:.	.:.:.:.	.:.:.:.	.:.:.:.	.:.:.:.	.:.:.:.	.:.:.:.	.:.:.:.	.:.:.:.	.:.:.:.	.:.:.:.	.:.:.:.	.:.:.:.	.:.:.:.	.:.:.:.	.:.:.:.	.:.:.:.	.:.:.:.	.:.:.:.	.:.:.:.	.:.:.:.	.:.:.:.	.:.:.:.	.:.:.:.	.:.:.:.	.:.:.:.	.:.:.:.	.:.:.:.	.:.:.:.	.:.:.:.	.:.:.:.	.:.:.:.	.:.:.:.	.:.:.:.	.:.:.:.	.:.:.:.	.:.:.:.	.:.:.:.	.:.:.:.	.:.:.:.	.:.:.:.	.:.:.:.	.:.:.:.	.:.:.:.	.:.:.:.	.:.:.:.	.:.:.:.	.:.:.:.	.:.:.:.	.:.:.:.	.:.:.:.	.:.:.:.	.:.:.:.	.:.:.:.	.:.:.:.	.:.:.:.	.:.:.:.	.:.:.:.	.:.:.:.	.:.:.:.	.:.:.:.	.:.:.:.	.:.:.:.	.:.:.:.	.:.:.:.	.:.:.:.	.:.:.:.	.:.:.:.	.:.:.:.	.:.:.:.	.:.:.:.	.:.:.:.	.:.:.:.	.:.:.:.	.:.:.:.	.:.:.:.	.:.:.:.	.:.:.:.	.:.:.:.	.:.:.:.	.:.:.:.	.:.:.:.	.:.:.:.	.:.:.:.	.:.:.:.	.:.:.:.	.:.:.:.	.:.:.:.	.:.:.:.	.:.:.:.	.:.:.:.	.:.:.:.	.:.:.:.	.:.:.:.	.:.:.:.	.:.:.:.	.:.:.:.	.:.:.:.	.:.:.:.	.:.:.:.	.:.:.:.	.:.:.:.	.:.:.:.	.:.:.:.	.:.:.:.	.:.:.:.	.:.:.:.	.:.:.:.	.:.:.:.	.:.:.:.	.:.:.:.	.:.:.:.	.:.:.:.	.:.:.:.	.:.:.:.	.:.:.:.	.:.:.:.	.:.:.:.	.:.:.:.	.:.:.:.	.:.:.:.	.:.:.:.	.:.:.:.	.:.:.:.	.:.:.:.	.:.:.:.	.:.:.:.	.:.:.:.	.:.:.:.	.:.:.:.	.:.:.:.	.:.:.:.	.:.:.:.	.:.:.:.	.:.:.:.	.:.:.:.	.:.:.:.	.:.:.:.	.:.:.:.	.:.:.:.	.:.:.:.	.:.:.:.	.:.:.:.	.:.:.:.	.:.:.:.	.:.:.:.	.:.:.:.	.:.:.:.	.:.:.:.	.:.:.:.	.:.:.:.	.:.:.:.	.:.:.:.	.:.:.:.	.:.:.:.	.:.:.:.	.:.:.:.	.:.:.:.	.:.:.:.	.:.:.:.	.:.:.:.	.:.:.:.	.:.:.:.	.:.:.:.	.:.:.:.	.:.:.:.	.:.:.:.	.:.:.:.	.:.:.:.	.:.:.:.	.:.:.:.	.:.:.:.	.:.:.:.	.:.:.:.	.:.:.:.	.:.:.:.	.:.:.:.	.:.:.:.	.:.:.:.	.:.:.:.	.:.:.:.	.:.:.:.	.:.:.:.	.:.:.:.	.:.:.:.	.:.:.:.	.:.:.:.	.:.:.:.	.:.:.:.	.:.:.:.	.:.:.:.	.:.:.:.	.:.:.:.	.:.:.:.	.:.:.:.	.:.:.:.	.:.:.:.	.:.:.:.	.:.:.:.	.:.:.:.	.:.:.:.	.:.:.:.	.:.:.:.	.:.:.:.	.:.:.:.	.:.:.:.	.:.:.:.	.:.:.:.	.:.:.:.	.:.:.:.	.:.:.:.	.:.:.:.	.:.:.:.	.:.:.:.	.:.:.:.	.:.:.:.	.:.:.:.	.:.:.:.	.:.:.:.	.:.:.:.	.:.:.:.	.:.:.:.	.:.:.:.	.:.:.:.	.:.:.:.	.:.:.:.	.:.:.:.	.:.:.:.	.:.:.:.
chrI	180928	.	C	<INS:ME>	.	PASS	SVTYPE=INS;STRAND=.;FAMILY=TY1	GT:END:FLANKS_SUPPORTED:FREQUENCY	.:.:.:.	.:.:.:.	.:.:.:.	.:.:.:.	.:.:.:.	.:.:.:.	.:.:.:.	.:.:.:.	.:.:.:.	.:.:.:.	.:.:.:.	.:.:.:.	.:.:.:.	.:.:.:.	.:.:.:.	.:.:.:.	.:.:.:.	.:.:.:.	.:.:.:.	.:.:.:.	.:.:.:.	.:.:.:.	.:.:.:.	.:.:.:.	.:.:.:.	.:.:.:.	.:.:.:.	.:.:.:.	.:.:.:.	.:.:.:.	.:.:.:.	.:.:.:.	.:.:.:.	.:.:.:.	.:.:.:.	.:.:.:.	.:.:.:.	.:.:.:.	.:.:.:.	.:.:.:.	.:.:.:.	.:.:.:.	.:.:.:.	.:.:.:.	.:.:.:.	.:.:.:.	.:.:.:.	.:.:.:.	.:.:.:.	.:.:.:.	.:.:.:.	.:.:.:.	.:.:.:.	.:.:.:.	.:.:.:.	.:.:.:.	.:.:.:.	.:.:.:.	.:.:.:.	.:.:.:.	.:.:.:.	.:.:.:.	.:.:.:.	.:.:.:.	.:.:.:.	.:.:.:.	.:.:.:.	.:.:.:.	.:.:.:.	.:.:.:.	.:.:.:.	.:.:.:.	.:.:.:.	.:.:.:.	.:.:.:.	.:.:.:.	.:.:.:.	.:.:.:.	.:.:.:.	.:.:.:.	.:.:.:.	.:.:.:.	.:.:.:.	.:.:.:.	.:.:.:.	.:.:.:.	.:.:.:.	.:.:.:.	.:.:.:.	.:.:.:.	.:.:.:.	.:.:.:.	.:.:.:.	.:.:.:.	.:.:.:.	.:.:.:.	.:.:.:.	.:.:.:.	.:.:.:.	.:.:.:.	.:.:.:.	.:.:.:.	.:.:.:.	.:.:.:.	.:.:.:.	.:.:.:.	.:.:.:.	.:.:.:.	.:.:.:.	.:.:.:.	.:.:.:.	.:.:.:.	.:.:.:.	.:.:.:.	.:.:.:.	.:.:.:.	.:.:.:.	.:.:.:.	.:.:.:.	.:.:.:.	.:.:.:.	.:.:.:.	.:.:.:.	.:.:.:.	.:.:.:.	.:.:.:.	.:.:.:.	.:.:.:.	.:.:.:.	.:.:.:.	.:.:.:.	.:.:.:.	.:.:.:.	.:.:.:.	.:.:.:.	.:.:.:.	.:.:.:.	.:.:.:.	.:.:.:.	.:.:.:.	.:.:.:.	.:.:.:.	.:.:.:.	.:.:.:.	.:.:.:.	.:.:.:.	.:.:.:.	.:.:.:.	.:.:.:.	.:.:.:.	.:.:.:.	.:.:.:.	.:.:.:.	.:.:.:.	.:.:.:.	.:.:.:.	.:.:.:.	.:.:.:.	.:.:.:.	.:.:.:.	.:.:.:.	.:.:.:.	.:.:.:.	.:.:.:.	.:.:.:.	.:.:.:.	.:.:.:.	.:.:.:.	.:.:.:.	.:.:.:.	.:.:.:.	.:.:.:.	.:.:.:.	.:.:.:.	.:.:.:.	.:.:.:.	.:.:.:.	.:.:.:.	.:.:.:.	.:.:.:.	.:.:.:.	.:.:.:.	.:.:.:.	.:.:.:.	.:.:.:.	.:.:.:.	.:.:.:.	.:.:.:.	.:.:.:.	.:.:.:.	.:.:.:.	.:.:.:.	.:.:.:.	.:.:.:.	.:.:.:.	.:.:.:.	.:.:.:.	.:.:.:.	.:.:.:.	.:.:.:.	.:.:.:.	.:.:.:.	.:.:.:.	.:.:.:.	.:.:.:.	.:.:.:.	.:.:.:.	.:.:.:.	.:.:.:.	.:.:.:.	.:.:.:.	.:.:.:.	.:.:.:.	.:.:.:.	.:.:.:.	.:.:.:.	.:.:.:.	.:.:.:.	.:.:.:.	.:.:.:.	.:.:.:.	.:.:.:.	.:.:.:.	.:.:.:.	.:.:.:.	.:.:.:.	.:.:.:.	.:.:.:.	1:180928:FR:0.273	.:.:.:.	.:.:.:.	.:.:.:.	.:.:.:.	.:.:.:.	.:.:.:.	.:.:.:.	.:.:.:.	.:.:.:.	.:.:.:.	.:.:.:.	.:.:.:.	.:.:.:.	.:.:.:.	.:.:.:.	.:.:.:.	.:.:.:.	.:.:.:.	.:.:.:.	.:.:.:.	.:.:.:.	.:.:.:.	.:.:.:.	.:.:.:.	.:.:.:.	.:.:.:.	.:.:.:.	.:.:.:.	.:.:.:.	.:.:.:.	.:.:.:.	.:.:.:.	.:.:.:.	.:.:.:.	.:.:.:.	.:.:.:.	.:.:.:.	.:.:.:.	.:.:.:.	.:.:.:.	.:.:.:.	.:.:.:.	.:.:.:.	.:.:.:.	.:.:.:.	.:.:.:.	.:.:.:.	.:.:.:.	.:.:.:.	.:.:.:.	.:.:.:.	.:.:.:.	.:.:.:.	.:.:.:.	.:.:.:.	.:.:.:.	.:.:.:.	.:.:.:.	.:.:.:.	.:.:.:.	.:.:.:.	.:.:.:.	.:.:.:.	.:.:.:.	.:.:.:.	.:.:.:.	.:.:.:.	.:.:.:.	.:.:.:.	.:.:.:.	.:.:.:.	.:.:.:.	.:.:.:.	.:.:.:.	.:.:.:.	.:.:.:.	.:.:.:.	.:.:.:.	.:.:.:.	.:.:.:.	.:.:.:.	.:.:.:.	.:.:.:.	.:.:.:.	.:.:.:.	.:.:.:.	.:.:.:.	.:.:.:.	.:.:.:.	.:.:.:.	.:.:.:.	.:.:.:.	.:.:.:.	.:.:.:.	.:.:.:.	.:.:.:.	.:.:.:.	.:.:.:.	.:.:.:.	.:.:.:.	.:.:.:.	.:.:.:.	.:.:.:.	.:.:.:.	.:.:.:.	.:.:.:.	.:.:.:.	.:.:.:.	.:.:.:.	.:.:.:.	.:.:.:.	.:.:.:.	.:.:.:.	.:.:.:.	.:.:.:.	.:.:.:.	.:.:.:.	.:.:.:.	.:.:.:.	.:.:.:.	.:.:.:.	.:.:.:.	.:.:.:.	.:.:.:.	.:.:.:.	.:.:.:.	.:.:.:.	.:.:.:.	.:.:.:.	.:.:.:.	.:.:.:.	.:.:.:.	.:.:.:.	.:.:.:.	.:.:.:.	.:.:.:.	.:.:.:.	.:.:.:.	.:.:.:.	.:.:.:.	.:.:.:.	.:.:.:.	.:.:.:.	.:.:.:.	.:.:.:.	.:.:.:.	.:.:.:.	.:.:.:.	.:.:.:.	.:.:.:.	.:.:.:.	.:.:.:.	.:.:.:.	.:.:.:.	.:.:.:.	.:.:.:.	.:.:.:.	.:.:.:.	.:.:.:.	.:.:.:.	.:.:.:.	.:.:.:.	.:.:.:.	.:.:.:.	.:.:.:.	.:.:.:.	.:.:.:.	.:.:.:.	.:.:.:.	.:.:.:.	.:.:.:.	.:.:.:.	.:.:.:.	.:.:.:.	.:.:.:.	.:.:.:.	.:.:.:.	.:.:.:.	.:.:.:.	.:.:.:.	.:.:.:.	.:.:.:.	.:.:.:.	.:.:.:.	.:.:.:.	.:.:.:.	.:.:.:.	.:.:.:.	.:.:.:.	.:.:.:.	.:.:.:.	.:.:.:.	.:.:.:.	.:.:.:.	.:.:.:.	.:.:.:.	.:.:.:.	.:.:.:.	.:.:.:.	.:.:.:.	.:.:.:.	.:.:.:.	.:.:.:.	.:.:.:.	.:.:.:.	.:.:.:.	.:.:.:.	.:.:.:.	.:.:.:.	.:.:.:.	.:.:.:.	.:.:.:.	.:.:.:.	.:.:.:.	.:.:.:.	.:.:.:.	.:.:.:.	.:.:.:.	.:.:.:.	.:.:.:.	.:.:.:.	.:.:.:.	.:.:.:.	.:.:.:.	.:.:.:.	.:.:.:.	.:.:.:.	.:.:.:.	.:.:.:.	.:.:.:.	.:.:.:.	.:.:.:.	.:.:.:.	.:.:.:.	.:.:.:.	.:.:.:.	.:.:.:.	.:.:.:.	.:.:.:.	.:.:.:.	.:.:.:.	.:.:.:.	.:.:.:.	.:.:.:.	.:.:.:.	.:.:.:.	.:.:.:.	.:.:.:.	.:.:.:.	.:.:.:.	.:.:.:.	.:.:.:.	.:.:.:.	.:.:.:.	.:.:.:.	.:.:.:.	.:.:.:.	.:.:.:.	.:.:.:.	.:.:.:.	.:.:.:.	.:.:.:.	.:.:.:.	.:.:.:.	.:.:.:.	.:.:.:.	.:.:.:.	.:.:.:.	.:.:.:.	.:.:.:.	.:.:.:.	.:.:.:.	.:.:.:.	.:.:.:.	.:.:.:.	.:.:.:.	.:.:.:.	.:.:.:.	.:.:.:.	.:.:.:.	.:.:.:.	.:.:.:.	.:.:.:.	.:.:.:.	.:.:.:.	.:.:.:.	.:.:.:.	.:.:.:.	.:.:.:.	.:.:.:.	.:.:.:.	.:.:.:.	.:.:.:.	.:.:.:.	.:.:.:.	.:.:.:.	.:.:.:.	.:.:.:.	.:.:.:.	.:.:.:.	.:.:.:.	.:.:.:.	.:.:.:.	.:.:.:.	.:.:.:.	.:.:.:.	.:.:.:.	.:.:.:.	.:.:.:.	.:.:.:.	.:.:.:.	.:.:.:.	.:.:.:.	.:.:.:.	.:.:.:.	.:.:.:.	.:.:.:.	.:.:.:.	.:.:.:.	.:.:.:.	.:.:.:.	.:.:.:.	.:.:.:.	.:.:.:.	.:.:.:.	.:.:.:.	.:.:.:.	.:.:.:.	.:.:.:.	.:.:.:.	.:.:.:.	.:.:.:.	.:.:.:.	.:.:.:.	.:.:.:.	.:.:.:.	.:.:.:.	.:.:.:.	.:.:.:.	.:.:.:.	.:.:.:.	.:.:.:.	.:.:.:.	.:.:.:.	.:.:.:.	.:.:.:.	.:.:.:.	.:.:.:.	.:.:.:.	.:.:.:.	.:.:.:.	.:.:.:.	.:.:.:.	.:.:.:.	.:.:.:.	.:.:.:.	.:.:.:.	.:.:.:.	.:.:.:.	.:.:.:.	.:.:.:.	.:.:.:.	.:.:.:.	.:.:.:.	.:.:.:.	.:.:.:.	.:.:.:.	.:.:.:.	.:.:.:.	.:.:.:.	.:.:.:.	.:.:.:.	.:.:.:.	.:.:.:.	.:.:.:.	.:.:.:.	.:.:.:.	.:.:.:.	.:.:.:.	.:.:.:.	.:.:.:.	.:.:.:.	.:.:.:.	.:.:.:.	.:.:.:.	.:.:.:.	.:.:.:.	.:.:.:.	.:.:.:.	.:.:.:.	.:.:.:.	.:.:.:.	.:.:.:.	.:.:.:.	.:.:.:.	.:.:.:.	.:.:.:.	.:.:.:.	.:.:.:.	.:.:.:.	.:.:.:.	.:.:.:.	.:.:.:.	.:.:.:.	.:.:.:.	.:.:.:.	.:.:.:.	.:.:.:.	.:.:.:.	.:.:.:.	.:.:.:.	.:.:.:.	.:.:.:.	.:.:.:.	.:.:.:.	.:.:.:.	.:.:.:.	.:.:.:.	.:.:.:.	.:.:.:.	.:.:.:.	.:.:.:.	.:.:.:.	.:.:.:.	.:.:.:.	.:.:.:.	.:.:.:.	.:.:.:.	.:.:.:.	.:.:.:.	.:.:.:.	.:.:.:.	.:.:.:.	.:.:.:.	.:.:.:.	.:.:.:.	.:.:.:.	.:.:.:.	.:.:.:.	.:.:.:.	.:.:.:.	.:.:.:.	.:.:.:.	.:.:.:.	.:.:.:.	.:.:.:.	.:.:.:.	.:.:.:.	.:.:.:.	.:.:.:.	.:.:.:.	.:.:.:.	.:.:.:.	.:.:.:.	.:.:.:.	.:.:.:.	.:.:.:.	.:.:.:.	.:.:.:.	.:.:.:.	.:.:.:.	.:.:.:.	.:.:.:.	.:.:.:.	.:.:.:.	.:.:.:.	.:.:.:.	.:.:.:.	.:.:.:.	.:.:.:.	.:.:.:.	.:.:.:.	.:.:.:.	.:.:.:.	.:.:.:.	.:.:.:.	.:.:.:.	.:.:.:.	.:.:.:.	.:.:.:.	.:.:.:.	.:.:.:.	.:.:.:.	.:.:.:.	.:.:.:.	.:.:.:.	.:.:.:.	.:.:.:.	.:.:.:.	.:.:.:.	.:.:.:.	.:.:.:.	.:.:.:.	.:.:.:.	.:.:.:.	.:.:.:.	.:.:.:.	.:.:.:.	.:.:.:.	.:.:.:.	.:.:.:.	.:.:.:.	.:.:.:.	.:.:.:.	.:.:.:.	.:.:.:.	.:.:.:.	.:.:.:.	.:.:.:.	.:.:.:.	.:.:.:.	.:.:.:.	.:.:.:.	.:.:.:.	.:.:.:.	.:.:.:.	.:.:.:.	.:.:.:.	.:.:.:.	.:.:.:.	.:.:.:.	.:.:.:.	.:.:.:.	.:.:.:.	.:.:.:.	.:.:.:.	.:.:.:.	.:.:.:.	.:.:.:.	.:.:.:.	.:.:.:.	.:.:.:.	.:.:.:.	.:.:.:.	.:.:.:.	.:.:.:.	.:.:.:.	.:.:.:.	.:.:.:.	.:.:.:.	.:.:.:.	.:.:.:.	.:.:.:.	.:.:.:.	.:.:.:.	.:.:.:.	.:.:.:.	.:.:.:.	.:.:.:.	.:.:.:.	.:.:.:.	.:.:.:.	.:.:.:.	.:.:.:.	.:.:.:.	.:.:.:.	.:.:.:.	.:.:.:.	.:.:.:.	.:.:.:.	.:.:.:.	.:.:.:.	.:.:.:.	.:.:.:.	.:.:.:.	.:.:.:.	.:.:.:.	.:.:.:.	.:.:.:.	.:.:.:.	.:.:.:.	.:.:.:.	.:.:.:.	.:.:.:.	.:.:.:.	.:.:.:.	.:.:.:.	.:.:.:.	.:.:.:.	.:.:.:.	.:.:.:.	.:.:.:.	.:.:.:.	.:.:.:.	.:.:.:.	.:.:.:.	.:.:.:.	.:.:.:.	.:.:.:.	.:.:.:.	.:.:.:.	.:.:.:.	.:.:.:.	.:.:.:.	.:.:.:.	.:.:.:.	.:.:.:.	.:.:.:.	.:.:.:.	.:.:.:.	.:.:.:.	.:.:.:.	.:.:.:.	.:.:.:.	.:.:.:.	.:.:.:.	.:.:.:.	.:.:.:.	.:.:.:.	.:.:.:.	.:.:.:.	.:.:.:.	.:.:.:.	.:.:.:.	.:.:.:.	.:.:.:.	.:.:.:.	.:.:.:.	.:.:.:.	.:.:.:.	.:.:.:.	.:.:.:.	.:.:.:.	.:.:.:.	.:.:.:.	.:.:.:.	.:.:.:.	.:.:.:.	.:.:.:.	.:.:.:.	.:.:.:.	.:.:.:.	.:.:.:.	.:.:.:.	.:.:.:.	.:.:.:.	.:.:.:.	.:.:.:.	.:.:.:.	.:.:.:.	.:.:.:.	.:.:.:.	.:.:.:.	.:.:.:.	.:.:.:.	.:.:.:.	.:.:.:.	.:.:.:.	.:.:.:.	.:.:.:.	.:.:.:.	.:.:.:.	.:.:.:.	.:.:.:.	.:.:.:.	.:.:.:.	.:.:.:.	.:.:.:.	.:.:.:.	.:.:.:.	.:.:.:.	.:.:.:.	.:.:.:.	.:.:.:.	.:.:.:.	.:.:.:.	.:.:.:.	.:.:.:.	.:.:.:.	.:.:.:.	.:.:.:.	.:.:.:.	.:.:.:.	.:.:.:.	.:.:.:.	.:.:.:.	.:.:.:.	.:.:.:.	.:.:.:.	.:.:.:.	.:.:.:.	.:.:.:.	.:.:.:.	.:.:.:.	.:.:.:.	.:.:.:.	.:.:.:.	.:.:.:.	.:.:.:.	.:.:.:.	.:.:.:.	.:.:.:.	.:.:.:.	.:.:.:.	.:.:.:.	.:.:.:.	.:.:.:.	.:.:.:.	.:.:.:.	.:.:.:.	.:.:.:.	.:.:.:.	.:.:.:.	.:.:.:.	.:.:.:.	.:.:.:.	.:.:.:.	.:.:.:.	.:.:.:.	.:.:.:.	.:.:.:.	.:.:.:.	.:.:.:.	.:.:.:.	.:.:.:.	.:.:.:.	.:.:.:.	.:.:.:.	.:.:.:.	.:.:.:.	.:.:.:.	.:.:.:.	.:.:.:.	.:.:.:.	.:.:.:.	.:.:.:.	.:.:.:.	.:.:.:.	.:.:.:.	.:.:.:.	.:.:.:.	.:.:.:.	.:.:.:.	.:.:.:.	.:.:.:.	.:.:.:.	.:.:.:.	.:.:.:.	.:.:.:.	.:.:.:.	.:.:.:.	.:.:.:.	.:.:.:.	.:.:.:.	.:.:.:.	.:.:.:.	.:.:.:.	.:.:.:.	.:.:.:.	.:.:.:.	.:.:.:.	.:.:.:.	.:.:.:.	.:.:.:.	.:.:.:.	.:.:.:.	.:.:.:.	.:.:.:.	.:.:.:.	.:.:.:.	.:.:.:.	.:.:.:.	.:.:.:.	.:.:.:.	.:.:.:.	.:.:.:.	.:.:.:.	.:.:.:.	.:.:.:.
chrI	180928	.	C	<INS:ME>	.	PASS	SVTYPE=INS;STRAND=-;FAMILY=TY2	GT:END:FLANKS_SUPPORTED:FREQUENCY	.:.:.:.	.:.:.:.	.:.:.:.	.:.:.:.	.:.:.:.	.:.:.:.	.:.:.:.	.:.:.:.	.:.:.:.	.:.:.:.	.:.:.:.	.:.:.:.	.:.:.:.	.:.:.:.	.:.:.:.	.:.:.:.	.:.:.:.	.:.:.:.	.:.:.:.	.:.:.:.	.:.:.:.	.:.:.:.	.:.:.:.	.:.:.:.	.:.:.:.	.:.:.:.	.:.:.:.	.:.:.:.	.:.:.:.	.:.:.:.	.:.:.:.	.:.:.:.	.:.:.:.	.:.:.:.	.:.:.:.	.:.:.:.	.:.:.:.	.:.:.:.	.:.:.:.	.:.:.:.	.:.:.:.	.:.:.:.	.:.:.:.	.:.:.:.	.:.:.:.	.:.:.:.	.:.:.:.	.:.:.:.	.:.:.:.	.:.:.:.	.:.:.:.	.:.:.:.	.:.:.:.	.:.:.:.	.:.:.:.	.:.:.:.	.:.:.:.	.:.:.:.	.:.:.:.	.:.:.:.	.:.:.:.	.:.:.:.	.:.:.:.	.:.:.:.	.:.:.:.	.:.:.:.	.:.:.:.	.:.:.:.	.:.:.:.	.:.:.:.	.:.:.:.	.:.:.:.	.:.:.:.	.:.:.:.	.:.:.:.	.:.:.:.	.:.:.:.	.:.:.:.	.:.:.:.	.:.:.:.	.:.:.:.	.:.:.:.	.:.:.:.	.:.:.:.	.:.:.:.	.:.:.:.	.:.:.:.	.:.:.:.	.:.:.:.	.:.:.:.	.:.:.:.	.:.:.:.	.:.:.:.	.:.:.:.	.:.:.:.	.:.:.:.	.:.:.:.	.:.:.:.	.:.:.:.	.:.:.:.	.:.:.:.	.:.:.:.	.:.:.:.	.:.:.:.	.:.:.:.	.:.:.:.	.:.:.:.	.:.:.:.	.:.:.:.	.:.:.:.	.:.:.:.	.:.:.:.	.:.:.:.	.:.:.:.	.:.:.:.	.:.:.:.	.:.:.:.	.:.:.:.	.:.:.:.	.:.:.:.	.:.:.:.	.:.:.:.	.:.:.:.	.:.:.:.	.:.:.:.	.:.:.:.	.:.:.:.	.:.:.:.	.:.:.:.	.:.:.:.	.:.:.:.	.:.:.:.	.:.:.:.	.:.:.:.	.:.:.:.	.:.:.:.	.:.:.:.	.:.:.:.	.:.:.:.	.:.:.:.	.:.:.:.	.:.:.:.	.:.:.:.	.:.:.:.	.:.:.:.	.:.:.:.	.:.:.:.	.:.:.:.	.:.:.:.	.:.:.:.	.:.:.:.	.:.:.:.	.:.:.:.	.:.:.:.	.:.:.:.	.:.:.:.	.:.:.:.	.:.:.:.	.:.:.:.	.:.:.:.	.:.:.:.	.:.:.:.	.:.:.:.	.:.:.:.	.:.:.:.	.:.:.:.	.:.:.:.	.:.:.:.	.:.:.:.	.:.:.:.	.:.:.:.	.:.:.:.	.:.:.:.	.:.:.:.	.:.:.:.	.:.:.:.	.:.:.:.	.:.:.:.	.:.:.:.	.:.:.:.	.:.:.:.	.:.:.:.	.:.:.:.	.:.:.:.	.:.:.:.	.:.:.:.	.:.:.:.	.:.:.:.	.:.:.:.	.:.:.:.	.:.:.:.	.:.:.:.	.:.:.:.	.:.:.:.	.:.:.:.	.:.:.:.	.:.:.:.	.:.:.:.	.:.:.:.	.:.:.:.	.:.:.:.	.:.:.:.	.:.:.:.	.:.:.:.	.:.:.:.	.:.:.:.	.:.:.:.	.:.:.:.	.:.:.:.	.:.:.:.	.:.:.:.	.:.:.:.	.:.:.:.	.:.:.:.	.:.:.:.	.:.:.:.	.:.:.:.	.:.:.:.	.:.:.:.	.:.:.:.	.:.:.:.	.:.:.:.	.:.:.:.	.:.:.:.	.:.:.:.	.:.:.:.	.:.:.:.	.:.:.:.	.:.:.:.	.:.:.:.	.:.:.:.	.:.:.:.	.:.:.:.	.:.:.:.	.:.:.:.	.:.:.:.	.:.:.:.	.:.:.:.	.:.:.:.	.:.:.:.	.:.:.:.	.:.:.:.	.:.:.:.	.:.:.:.	.:.:.:.	.:.:.:.	.:.:.:.	.:.:.:.	.:.:.:.	.:.:.:.	.:.:.:.	.:.:.:.	.:.:.:.	.:.:.:.	.:.:.:.	.:.:.:.	.:.:.:.	.:.:.:.	.:.:.:.	.:.:.:.	.:.:.:.	.:.:.:.	.:.:.:.	.:.:.:.	.:.:.:.	.:.:.:.	.:.:.:.	.:.:.:.	.:.:.:.	.:.:.:.	.:.:.:.	.:.:.:.	.:.:.:.	.:.:.:.	.:.:.:.	.:.:.:.	.:.:.:.	.:.:.:.	.:.:.:.	.:.:.:.	.:.:.:.	.:.:.:.	.:.:.:.	.:.:.:.	.:.:.:.	.:.:.:.	.:.:.:.	.:.:.:.	.:.:.:.	.:.:.:.	.:.:.:.	.:.:.:.	.:.:.:.	.:.:.:.	.:.:.:.	.:.:.:.	.:.:.:.	.:.:.:.	.:.:.:.	.:.:.:.	.:.:.:.	.:.:.:.	.:.:.:.	.:.:.:.	.:.:.:.	.:.:.:.	.:.:.:.	.:.:.:.	.:.:.:.	.:.:.:.	.:.:.:.	.:.:.:.	.:.:.:.	.:.:.:.	.:.:.:.	.:.:.:.	.:.:.:.	.:.:.:.	.:.:.:.	.:.:.:.	.:.:.:.	.:.:.:.	.:.:.:.	.:.:.:.	.:.:.:.	.:.:.:.	.:.:.:.	.:.:.:.	.:.:.:.	.:.:.:.	.:.:.:.	.:.:.:.	.:.:.:.	.:.:.:.	.:.:.:.	.:.:.:.	.:.:.:.	.:.:.:.	.:.:.:.	.:.:.:.	.:.:.:.	.:.:.:.	.:.:.:.	.:.:.:.	.:.:.:.	.:.:.:.	.:.:.:.	.:.:.:.	.:.:.:.	.:.:.:.	.:.:.:.	.:.:.:.	.:.:.:.	.:.:.:.	.:.:.:.	.:.:.:.	.:.:.:.	.:.:.:.	.:.:.:.	.:.:.:.	.:.:.:.	.:.:.:.	.:.:.:.	.:.:.:.	.:.:.:.	.:.:.:.	.:.:.:.	.:.:.:.	.:.:.:.	.:.:.:.	.:.:.:.	.:.:.:.	.:.:.:.	.:.:.:.	.:.:.:.	.:.:.:.	.:.:.:.	.:.:.:.	.:.:.:.	.:.:.:.	.:.:.:.	.:.:.:.	.:.:.:.	.:.:.:.	.:.:.:.	.:.:.:.	.:.:.:.	.:.:.:.	.:.:.:.	.:.:.:.	.:.:.:.	.:.:.:.	.:.:.:.	.:.:.:.	.:.:.:.	.:.:.:.	.:.:.:.	.:.:.:.	.:.:.:.	.:.:.:.	.:.:.:.	.:.:.:.	.:.:.:.	.:.:.:.	.:.:.:.	.:.:.:.	.:.:.:.	.:.:.:.	.:.:.:.	.:.:.:.	.:.:.:.	.:.:.:.	.:.:.:.	.:.:.:.	.:.:.:.	.:.:.:.	.:.:.:.	.:.:.:.	.:.:.:.	.:.:.:.	.:.:.:.	.:.:.:.	.:.:.:.	.:.:.:.	.:.:.:.	.:.:.:.	.:.:.:.	.:.:.:.	.:.:.:.	.:.:.:.	.:.:.:.	.:.:.:.	.:.:.:.	.:.:.:.	.:.:.:.	.:.:.:.	.:.:.:.	.:.:.:.	.:.:.:.	.:.:.:.	.:.:.:.	.:.:.:.	.:.:.:.	.:.:.:.	.:.:.:.	.:.:.:.	.:.:.:.	.:.:.:.	.:.:.:.	.:.:.:.	.:.:.:.	.:.:.:.	.:.:.:.	.:.:.:.	.:.:.:.	.:.:.:.	.:.:.:.	.:.:.:.	.:.:.:.	.:.:.:.	.:.:.:.	.:.:.:.	.:.:.:.	.:.:.:.	.:.:.:.	.:.:.:.	.:.:.:.	.:.:.:.	.:.:.:.	.:.:.:.	.:.:.:.	.:.:.:.	.:.:.:.	.:.:.:.	.:.:.:.	.:.:.:.	.:.:.:.	.:.:.:.	.:.:.:.	.:.:.:.	.:.:.:.	.:.:.:.	.:.:.:.	.:.:.:.	.:.:.:.	.:.:.:.	.:.:.:.	.:.:.:.	.:.:.:.	.:.:.:.	.:.:.:.	.:.:.:.	.:.:.:.	.:.:.:.	.:.:.:.	.:.:.:.	.:.:.:.	.:.:.:.	.:.:.:.	.:.:.:.	.:.:.:.	.:.:.:.	.:.:.:.	.:.:.:.	.:.:.:.	.:.:.:.	.:.:.:.	.:.:.:.	.:.:.:.	.:.:.:.	.:.:.:.	.:.:.:.	.:.:.:.	.:.:.:.	.:.:.:.	.:.:.:.	.:.:.:.	.:.:.:.	.:.:.:.	.:.:.:.	.:.:.:.	.:.:.:.	.:.:.:.	.:.:.:.	.:.:.:.	.:.:.:.	.:.:.:.	.:.:.:.	.:.:.:.	.:.:.:.	.:.:.:.	.:.:.:.	.:.:.:.	.:.:.:.	.:.:.:.	.:.:.:.	.:.:.:.	.:.:.:.	.:.:.:.	.:.:.:.	.:.:.:.	.:.:.:.	.:.:.:.	.:.:.:.	.:.:.:.	.:.:.:.	.:.:.:.	.:.:.:.	.:.:.:.	.:.:.:.	.:.:.:.	.:.:.:.	.:.:.:.	.:.:.:.	.:.:.:.	.:.:.:.	.:.:.:.	.:.:.:.	.:.:.:.	.:.:.:.	.:.:.:.	.:.:.:.	.:.:.:.	.:.:.:.	.:.:.:.	.:.:.:.	.:.:.:.	.:.:.:.	.:.:.:.	.:.:.:.	.:.:.:.	.:.:.:.	.:.:.:.	.:.:.:.	.:.:.:.	.:.:.:.	.:.:.:.	.:.:.:.	.:.:.:.	.:.:.:.	.:.:.:.	.:.:.:.	.:.:.:.	.:.:.:.	.:.:.:.	.:.:.:.	.:.:.:.	.:.:.:.	.:.:.:.	.:.:.:.	.:.:.:.	.:.:.:.	.:.:.:.	.:.:.:.	.:.:.:.	.:.:.:.	.:.:.:.	.:.:.:.	.:.:.:.	.:.:.:.	.:.:.:.	.:.:.:.	.:.:.:.	.:.:.:.	.:.:.:.	.:.:.:.	.:.:.:.	.:.:.:.	.:.:.:.	.:.:.:.	.:.:.:.	.:.:.:.	.:.:.:.	.:.:.:.	.:.:.:.	.:.:.:.	.:.:.:.	.:.:.:.	.:.:.:.	.:.:.:.	.:.:.:.	.:.:.:.	.:.:.:.	.:.:.:.	.:.:.:.	.:.:.:.	.:.:.:.	.:.:.:.	.:.:.:.	.:.:.:.	.:.:.:.	.:.:.:.	.:.:.:.	.:.:.:.	.:.:.:.	.:.:.:.	.:.:.:.	.:.:.:.	.:.:.:.	.:.:.:.	.:.:.:.	.:.:.:.	.:.:.:.	.:.:.:.	.:.:.:.	.:.:.:.	.:.:.:.	.:.:.:.	.:.:.:.	.:.:.:.	.:.:.:.	.:.:.:.	.:.:.:.	.:.:.:.	.:.:.:.	.:.:.:.	.:.:.:.	.:.:.:.	.:.:.:.	.:.:.:.	.:.:.:.	.:.:.:.	.:.:.:.	.:.:.:.	.:.:.:.	.:.:.:.	.:.:.:.	.:.:.:.	.:.:.:.	.:.:.:.	.:.:.:.	.:.:.:.	.:.:.:.	.:.:.:.	.:.:.:.	.:.:.:.	.:.:.:.	.:.:.:.	.:.:.:.	.:.:.:.	.:.:.:.	.:.:.:.	.:.:.:.	.:.:.:.	.:.:.:.	.:.:.:.	.:.:.:.	.:.:.:.	.:.:.:.	.:.:.:.	.:.:.:.	.:.:.:.	.:.:.:.	.:.:.:.	.:.:.:.	.:.:.:.	.:.:.:.	.:.:.:.	.:.:.:.	.:.:.:.	.:.:.:.	.:.:.:.	.:.:.:.	.:.:.:.	.:.:.:.	.:.:.:.	.:.:.:.	.:.:.:.	.:.:.:.	.:.:.:.	.:.:.:.	.:.:.:.	.:.:.:.	.:.:.:.	1:180928:FR:0.112	.:.:.:.	.:.:.:.	.:.:.:.	.:.:.:.	.:.:.:.	.:.:.:.	.:.:.:.	.:.:.:.	.:.:.:.	.:.:.:.	.:.:.:.	.:.:.:.	.:.:.:.	.:.:.:.	.:.:.:.	.:.:.:.	.:.:.:.	.:.:.:.	.:.:.:.	.:.:.:.	.:.:.:.	.:.:.:.	.:.:.:.	.:.:.:.	.:.:.:.	.:.:.:.	.:.:.:.	.:.:.:.	.:.:.:.	.:.:.:.	.:.:.:.	.:.:.:.	.:.:.:.	.:.:.:.	.:.:.:.	.:.:.:.	.:.:.:.	.:.:.:.	.:.:.:.	.:.:.:.	.:.:.:.	.:.:.:.	.:.:.:.	.:.:.:.	.:.:.:.	.:.:.:.	.:.:.:.	.:.:.:.	.:.:.:.	.:.:.:.	.:.:.:.	.:.:.:.	.:.:.:.	.:.:.:.	.:.:.:.	.:.:.:.	.:.:.:.	.:.:.:.	.:.:.:.	.:.:.:.	.:.:.:.	.:.:.:.	.:.:.:.	.:.:.:.	.:.:.:.	.:.:.:.	.:.:.:.	.:.:.:.	.:.:.:.	.:.:.:.	.:.:.:.	.:.:.:.	.:.:.:.	.:.:.:.	.:.:.:.	.:.:.:.	.:.:.:.	.:.:.:.	.:.:.:.	.:.:.:.	.:.:.:.	.:.:.:.	.:.:.:.	.:.:.:.	.:.:.:.	.:.:.:.	.:.:.:.	.:.:.:.	.:.:.:.	.:.:.:.	.:.:.:.	.:.:.:.	.:.:.:.	.:.:.:.	.:.:.:.	.:.:.:.	.:.:.:.	.:.:.:.	.:.:.:.	.:.:.:.	.:.:.:.	.:.:.:.	.:.:.:.	.:.:.:.	.:.:.:.	.:.:.:.	.:.:.:.	.:.:.:.	.:.:.:.	.:.:.:.	.:.:.:.	.:.:.:.	.:.:.:.	.:.:.:.	.:.:.:.	.:.:.:.	.:.:.:.	.:.:.:.	.:.:.:.	.:.:.:.	.:.:.:.	.:.:.:.	.:.:.:.	.:.:.:.	.:.:.:.	.:.:.:.	.:.:.:.	.:.:.:.	.:.:.:.	.:.:.:.	.:.:.:.	.:.:.:.	.:.:.:.	.:.:.:.	.:.:.:.	.:.:.:.	.:.:.:.	.:.:.:.	.:.:.:.	.:.:.:.	.:.:.:.	.:.:.:.	.:.:.:.	.:.:.:.	.:.:.:.	.:.:.:.	.:.:.:.	.:.:.:.	.:.:.:.	.:.:.:.	.:.:.:.	.:.:.:.	.:.:.:.	.:.:.:.	.:.:.:.	.:.:.:.	.:.:.:.	.:.:.:.	.:.:.:.	.:.:.:.	.:.:.:.	.:.:.:.	.:.:.:.	.:.:.:.	.:.:.:.	.:.:.:.	.:.:.:.	.:.:.:.	.:.:.:.	.:.:.:.	.:.:.:.	.:.:.:.	.:.:.:.	.:.:.:.	.:.:.:.	.:.:.:.	.:.:.:.	.:.:.:.	.:.:.:.	.:.:.:.	.:.:.:.	.:.:.:.	.:.:.:.	.:.:.:.	.:.:.:.	.:.:.:.	.:.:.:.	.:.:.:.	.:.:.:.	.:.:.:.	.:.:.:.	.:.:.:.	.:.:.:.	.:.:.:.	.:.:.:.	.:.:.:.	.:.:.:.	.:.:.:.	.:.:.:.	.:.:.:.	.:.:.:.	.:.:.:.	.:.:.:.	.:.:.:.	.:.:.:.	.:.:.:.	.:.:.:.	.:.:.:.	.:.:.:.	.:.:.:.	.:.:.:.	.:.:.:.	.:.:.:.	.:.:.:.	.:.:.:.	.:.:.:.	.:.:.:.	.:.:.:.	.:.:.:.	.:.:.:.	.:.:.:.	.:.:.:.	.:.:.:.	.:.:.:.	.:.:.:.	.:.:.:.	.:.:.:.	.:.:.:.	.:.:.:.	.:.:.:.	.:.:.:.	.:.:.:.	.:.:.:.	.:.:.:.	.:.:.:.	.:.:.:.	.:.:.:.	.:.:.:.	.:.:.:.	.:.:.:.	.:.:.:.	.:.:.:.	.:.:.:.	.:.:.:.	.:.:.:.	.:.:.:.	.:.:.:.	.:.:.:.	.:.:.:.	.:.:.:.	.:.:.:.	.:.:.:.	.:.:.:.	.:.:.:.	.:.:.:.	.:.:.:.	.:.:.:.	.:.:.:.	.:.:.:.	.:.:.:.	.:.:.:.	.:.:.:.	.:.:.:.	.:.:.:.	.:.:.:.	.:.:.:.	.:.:.:.	.:.:.:.	.:.:.:.	.:.:.:.	.:.:.:.	.:.:.:.	.:.:.:.	.:.:.:.	.:.:.:.	.:.:.:.	.:.:.:.	.:.:.:.	.:.:.:.	.:.:.:.	.:.:.:.	.:.:.:.	.:.:.:.
chrI	180929	.	C	<INS:ME>	.	PASS	SVTYPE=INS;STRAND=-;FAMILY=TY1	GT:END:FLANKS_SUPPORTED:FREQUENCY	.:.:.:.	.:.:.:.	.:.:.:.	.:.:.:.	.:.:.:.	.:.:.:.	.:.:.:.	.:.:.:.	.:.:.:.	.:.:.:.	.:.:.:.	.:.:.:.	.:.:.:.	.:.:.:.	.:.:.:.	.:.:.:.	.:.:.:.	.:.:.:.	.:.:.:.	.:.:.:.	.:.:.:.	.:.:.:.	.:.:.:.	.:.:.:.	.:.:.:.	.:.:.:.	.:.:.:.	.:.:.:.	.:.:.:.	.:.:.:.	.:.:.:.	.:.:.:.	.:.:.:.	.:.:.:.	.:.:.:.	.:.:.:.	.:.:.:.	.:.:.:.	.:.:.:.	.:.:.:.	.:.:.:.	.:.:.:.	.:.:.:.	.:.:.:.	.:.:.:.	.:.:.:.	.:.:.:.	.:.:.:.	.:.:.:.	.:.:.:.	.:.:.:.	.:.:.:.	.:.:.:.	.:.:.:.	.:.:.:.	.:.:.:.	.:.:.:.	.:.:.:.	.:.:.:.	.:.:.:.	.:.:.:.	.:.:.:.	.:.:.:.	.:.:.:.	.:.:.:.	.:.:.:.	.:.:.:.	.:.:.:.	.:.:.:.	.:.:.:.	.:.:.:.	.:.:.:.	.:.:.:.	.:.:.:.	.:.:.:.	.:.:.:.	.:.:.:.	.:.:.:.	.:.:.:.	.:.:.:.	.:.:.:.	.:.:.:.	.:.:.:.	.:.:.:.	.:.:.:.	.:.:.:.	.:.:.:.	.:.:.:.	.:.:.:.	.:.:.:.	.:.:.:.	.:.:.:.	.:.:.:.	.:.:.:.	.:.:.:.	.:.:.:.	.:.:.:.	.:.:.:.	.:.:.:.	.:.:.:.	.:.:.:.	.:.:.:.	.:.:.:.	.:.:.:.	.:.:.:.	.:.:.:.	.:.:.:.	.:.:.:.	.:.:.:.	.:.:.:.	.:.:.:.	.:.:.:.	.:.:.:.	.:.:.:.	.:.:.:.	.:.:.:.	.:.:.:.	.:.:.:.	.:.:.:.	.:.:.:.	.:.:.:.	.:.:.:.	.:.:.:.	.:.:.:.	.:.:.:.	.:.:.:.	.:.:.:.	.:.:.:.	.:.:.:.	.:.:.:.	.:.:.:.	.:.:.:.	.:.:.:.	.:.:.:.	.:.:.:.	.:.:.:.	.:.:.:.	.:.:.:.	.:.:.:.	.:.:.:.	.:.:.:.	.:.:.:.	.:.:.:.	.:.:.:.	.:.:.:.	.:.:.:.	.:.:.:.	.:.:.:.	.:.:.:.	.:.:.:.	.:.:.:.	.:.:.:.	.:.:.:.	.:.:.:.	.:.:.:.	.:.:.:.	.:.:.:.	.:.:.:.	.:.:.:.	.:.:.:.	.:.:.:.	.:.:.:.	.:.:.:.	.:.:.:.	.:.:.:.	.:.:.:.	.:.:.:.	.:.:.:.	.:.:.:.	.:.:.:.	.:.:.:.	.:.:.:.	.:.:.:.	.:.:.:.	.:.:.:.	.:.:.:.	.:.:.:.	.:.:.:.	.:.:.:.	.:.:.:.	.:.:.:.	.:.:.:.	.:.:.:.	.:.:.:.	.:.:.:.	.:.:.:.	.:.:.:.	.:.:.:.	.:.:.:.	.:.:.:.	.:.:.:.	.:.:.:.	.:.:.:.	.:.:.:.	.:.:.:.	.:.:.:.	.:.:.:.	.:.:.:.	.:.:.:.	.:.:.:.	.:.:.:.	.:.:.:.	.:.:.:.	.:.:.:.	.:.:.:.	.:.:.:.	.:.:.:.	.:.:.:.	.:.:.:.	.:.:.:.	.:.:.:.	.:.:.:.	.:.:.:.	.:.:.:.	.:.:.:.	.:.:.:.	.:.:.:.	.:.:.:.	.:.:.:.	.:.:.:.	.:.:.:.	.:.:.:.	.:.:.:.	.:.:.:.	.:.:.:.	.:.:.:.	.:.:.:.	.:.:.:.	.:.:.:.	.:.:.:.	.:.:.:.	.:.:.:.	.:.:.:.	.:.:.:.	.:.:.:.	.:.:.:.	.:.:.:.	.:.:.:.	.:.:.:.	.:.:.:.	.:.:.:.	.:.:.:.	.:.:.:.	.:.:.:.	.:.:.:.	.:.:.:.	.:.:.:.	.:.:.:.	.:.:.:.	.:.:.:.	.:.:.:.	.:.:.:.	.:.:.:.	.:.:.:.	.:.:.:.	.:.:.:.	.:.:.:.	.:.:.:.	.:.:.:.	.:.:.:.	.:.:.:.	.:.:.:.	.:.:.:.	.:.:.:.	.:.:.:.	.:.:.:.	.:.:.:.	.:.:.:.	.:.:.:.	.:.:.:.	.:.:.:.	.:.:.:.	.:.:.:.	.:.:.:.	.:.:.:.	.:.:.:.	.:.:.:.	.:.:.:.	.:.:.:.	.:.:.:.	.:.:.:.	.:.:.:.	.:.:.:.	.:.:.:.	1:180929:FR:0.216	.:.:.:.	.:.:.:.	.:.:.:.	.:.:.:.	.:.:.:.	.:.:.:.	.:.:.:.	.:.:.:.	.:.:.:.	.:.:.:.	.:.:.:.	.:.:.:.	.:.:.:.	.:.:.:.	.:.:.:.	.:.:.:.	.:.:.:.	.:.:.:.	.:.:.:.	.:.:.:.	.:.:.:.	.:.:.:.	.:.:.:.	.:.:.:.	.:.:.:.	.:.:.:.	.:.:.:.	.:.:.:.	.:.:.:.	.:.:.:.	.:.:.:.	.:.:.:.	.:.:.:.	.:.:.:.	.:.:.:.	.:.:.:.	.:.:.:.	.:.:.:.	.:.:.:.	.:.:.:.	.:.:.:.	.:.:.:.	.:.:.:.	.:.:.:.	.:.:.:.	.:.:.:.	.:.:.:.	.:.:.:.	.:.:.:.	.:.:.:.	.:.:.:.	.:.:.:.	.:.:.:.	.:.:.:.	.:.:.:.	.:.:.:.	.:.:.:.	.:.:.:.	.:.:.:.	.:.:.:.	.:.:.:.	.:.:.:.	.:.:.:.	.:.:.:.	.:.:.:.	.:.:.:.	.:.:.:.	.:.:.:.	.:.:.:.	.:.:.:.	.:.:.:.	.:.:.:.	.:.:.:.	.:.:.:.	.:.:.:.	.:.:.:.	.:.:.:.	.:.:.:.	.:.:.:.	.:.:.:.	.:.:.:.	.:.:.:.	.:.:.:.	.:.:.:.	.:.:.:.	.:.:.:.	.:.:.:.	.:.:.:.	.:.:.:.	.:.:.:.	.:.:.:.	.:.:.:.	.:.:.:.	.:.:.:.	.:.:.:.	.:.:.:.	.:.:.:.	.:.:.:.	.:.:.:.	.:.:.:.	.:.:.:.	.:.:.:.	.:.:.:.	.:.:.:.	.:.:.:.	.:.:.:.	.:.:.:.	.:.:.:.	.:.:.:.	.:.:.:.	.:.:.:.	.:.:.:.	.:.:.:.	.:.:.:.	.:.:.:.	.:.:.:.	.:.:.:.	.:.:.:.	.:.:.:.	.:.:.:.	.:.:.:.	.:.:.:.	.:.:.:.	.:.:.:.	.:.:.:.	.:.:.:.	.:.:.:.	.:.:.:.	.:.:.:.	.:.:.:.	.:.:.:.	.:.:.:.	.:.:.:.	.:.:.:.	.:.:.:.	.:.:.:.	.:.:.:.	.:.:.:.	.:.:.:.	.:.:.:.	.:.:.:.	.:.:.:.	.:.:.:.	.:.:.:.	.:.:.:.	.:.:.:.	.:.:.:.	.:.:.:.	.:.:.:.	.:.:.:.	.:.:.:.	.:.:.:.	.:.:.:.	.:.:.:.	.:.:.:.	.:.:.:.	.:.:.:.	.:.:.:.	.:.:.:.	.:.:.:.	.:.:.:.	.:.:.:.	.:.:.:.	.:.:.:.	.:.:.:.	.:.:.:.	.:.:.:.	.:.:.:.	.:.:.:.	.:.:.:.	.:.:.:.	.:.:.:.	.:.:.:.	.:.:.:.	.:.:.:.	.:.:.:.	.:.:.:.	.:.:.:.	.:.:.:.	.:.:.:.	.:.:.:.	.:.:.:.	.:.:.:.	.:.:.:.	.:.:.:.	.:.:.:.	.:.:.:.	.:.:.:.	.:.:.:.	.:.:.:.	.:.:.:.	.:.:.:.	.:.:.:.	.:.:.:.	.:.:.:.	.:.:.:.	.:.:.:.	.:.:.:.	.:.:.:.	.:.:.:.	.:.:.:.	.:.:.:.	.:.:.:.	.:.:.:.	.:.:.:.	.:.:.:.	.:.:.:.	.:.:.:.	.:.:.:.	.:.:.:.	.:.:.:.	.:.:.:.	.:.:.:.	.:.:.:.	.:.:.:.	.:.:.:.	.:.:.:.	.:.:.:.	.:.:.:.	.:.:.:.	.:.:.:.	.:.:.:.	.:.:.:.	.:.:.:.	.:.:.:.	.:.:.:.	.:.:.:.	.:.:.:.	.:.:.:.	.:.:.:.	.:.:.:.	.:.:.:.	.:.:.:.	.:.:.:.	.:.:.:.	.:.:.:.	.:.:.:.	.:.:.:.	.:.:.:.	.:.:.:.	.:.:.:.	.:.:.:.	.:.:.:.	.:.:.:.	.:.:.:.	.:.:.:.	.:.:.:.	.:.:.:.	.:.:.:.	.:.:.:.	.:.:.:.	.:.:.:.	.:.:.:.	.:.:.:.	.:.:.:.	.:.:.:.	.:.:.:.	.:.:.:.	.:.:.:.	.:.:.:.	.:.:.:.	.:.:.:.	.:.:.:.	.:.:.:.	.:.:.:.	.:.:.:.	.:.:.:.	.:.:.:.	.:.:.:.	.:.:.:.	.:.:.:.	.:.:.:.	.:.:.:.	.:.:.:.	.:.:.:.	.:.:.:.	.:.:.:.	.:.:.:.	.:.:.:.	.:.:.:.	.:.:.:.	.:.:.:.	.:.:.:.	.:.:.:.	.:.:.:.	.:.:.:.	.:.:.:.	.:.:.:.	.:.:.:.	.:.:.:.	.:.:.:.	.:.:.:.	.:.:.:.	.:.:.:.	.:.:.:.	.:.:.:.	.:.:.:.	.:.:.:.	.:.:.:.	.:.:.:.	.:.:.:.	.:.:.:.	.:.:.:.	.:.:.:.	.:.:.:.	.:.:.:.	.:.:.:.	.:.:.:.	.:.:.:.	.:.:.:.	.:.:.:.	.:.:.:.	.:.:.:.	.:.:.:.	.:.:.:.	.:.:.:.	.:.:.:.	.:.:.:.	.:.:.:.	.:.:.:.	.:.:.:.	.:.:.:.	.:.:.:.	.:.:.:.	.:.:.:.	.:.:.:.	.:.:.:.	.:.:.:.	.:.:.:.	.:.:.:.	.:.:.:.	.:.:.:.	.:.:.:.	.:.:.:.	.:.:.:.	.:.:.:.	.:.:.:.	.:.:.:.	.:.:.:.	.:.:.:.	.:.:.:.	.:.:.:.	.:.:.:.	.:.:.:.	.:.:.:.	.:.:.:.	.:.:.:.	.:.:.:.	.:.:.:.	.:.:.:.	.:.:.:.	.:.:.:.	.:.:.:.	.:.:.:.	.:.:.:.	.:.:.:.	.:.:.:.	.:.:.:.	.:.:.:.	.:.:.:.	.:.:.:.	.:.:.:.	.:.:.:.	.:.:.:.	.:.:.:.	.:.:.:.	.:.:.:.	.:.:.:.	.:.:.:.	.:.:.:.	.:.:.:.	.:.:.:.	.:.:.:.	.:.:.:.	.:.:.:.	.:.:.:.	.:.:.:.	.:.:.:.	.:.:.:.	.:.:.:.	.:.:.:.	.:.:.:.	.:.:.:.	.:.:.:.	.:.:.:.	.:.:.:.	.:.:.:.	.:.:.:.	.:.:.:.	.:.:.:.	.:.:.:.	.:.:.:.	.:.:.:.	.:.:.:.	.:.:.:.	.:.:.:.	.:.:.:.	.:.:.:.	.:.:.:.	.:.:.:.	.:.:.:.	.:.:.:.	.:.:.:.	.:.:.:.	.:.:.:.	.:.:.:.	.:.:.:.	.:.:.:.	.:.:.:.	.:.:.:.	.:.:.:.	.:.:.:.	.:.:.:.	.:.:.:.	.:.:.:.	.:.:.:.	.:.:.:.	.:.:.:.	.:.:.:.	.:.:.:.	.:.:.:.	.:.:.:.	.:.:.:.	.:.:.:.	.:.:.:.	.:.:.:.	.:.:.:.	.:.:.:.	.:.:.:.	.:.:.:.	.:.:.:.	.:.:.:.	.:.:.:.	.:.:.:.	.:.:.:.	.:.:.:.	.:.:.:.	.:.:.:.	.:.:.:.	.:.:.:.	.:.:.:.	.:.:.:.	.:.:.:.	.:.:.:.	.:.:.:.	.:.:.:.	.:.:.:.	.:.:.:.	.:.:.:.	.:.:.:.	.:.:.:.	.:.:.:.	.:.:.:.	.:.:.:.	.:.:.:.	.:.:.:.	.:.:.:.	.:.:.:.	.:.:.:.	.:.:.:.	.:.:.:.	.:.:.:.	.:.:.:.	.:.:.:.	.:.:.:.	.:.:.:.	.:.:.:.	.:.:.:.	.:.:.:.	.:.:.:.	.:.:.:.	.:.:.:.	.:.:.:.	.:.:.:.	.:.:.:.	.:.:.:.	.:.:.:.	.:.:.:.	.:.:.:.	.:.:.:.	.:.:.:.	.:.:.:.	.:.:.:.	.:.:.:.	.:.:.:.	.:.:.:.	.:.:.:.	.:.:.:.	.:.:.:.	.:.:.:.	.:.:.:.	.:.:.:.	.:.:.:.	.:.:.:.	.:.:.:.	.:.:.:.	.:.:.:.	.:.:.:.	.:.:.:.	.:.:.:.	.:.:.:.	.:.:.:.	.:.:.:.	.:.:.:.	.:.:.:.	.:.:.:.	.:.:.:.	.:.:.:.	.:.:.:.	.:.:.:.	.:.:.:.	.:.:.:.	.:.:.:.	.:.:.:.	.:.:.:.	.:.:.:.	.:.:.:.	.:.:.:.	.:.:.:.	.:.:.:.	.:.:.:.	.:.:.:.	.:.:.:.	.:.:.:.	.:.:.:.	.:.:.:.	.:.:.:.	.:.:.:.	.:.:.:.	.:.:.:.	.:.:.:.	.:.:.:.	.:.:.:.	.:.:.:.	.:.:.:.	.:.:.:.	.:.:.:.	.:.:.:.	.:.:.:.	.:.:.:.	.:.:.:.	.:.:.:.	.:.:.:.	.:.:.:.	.:.:.:.	.:.:.:.	.:.:.:.	.:.:.:.	.:.:.:.	.:.:.:.	.:.:.:.	.:.:.:.	.:.:.:.	.:.:.:.	.:.:.:.	.:.:.:.	.:.:.:.	.:.:.:.	.:.:.:.	.:.:.:.	.:.:.:.	.:.:.:.	.:.:.:.	.:.:.:.	.:.:.:.	.:.:.:.	.:.:.:.	.:.:.:.	.:.:.:.	.:.:.:.	.:.:.:.	.:.:.:.	.:.:.:.	.:.:.:.	.:.:.:.	.:.:.:.	.:.:.:.	.:.:.:.	.:.:.:.	.:.:.:.	.:.:.:.	.:.:.:.	.:.:.:.	.:.:.:.	.:.:.:.	.:.:.:.	.:.:.:.	.:.:.:.	.:.:.:.	.:.:.:.	.:.:.:.	.:.:.:.	.:.:.:.	.:.:.:.	.:.:.:.	.:.:.:.	.:.:.:.	.:.:.:.	.:.:.:.	.:.:.:.	.:.:.:.	.:.:.:.	.:.:.:.	.:.:.:.	.:.:.:.	.:.:.:.	.:.:.:.	.:.:.:.	.:.:.:.	.:.:.:.	.:.:.:.	.:.:.:.	.:.:.:.	.:.:.:.	.:.:.:.	.:.:.:.	.:.:.:.	.:.:.:.	.:.:.:.	.:.:.:.	.:.:.:.	.:.:.:.	.:.:.:.	.:.:.:.	.:.:.:.	.:.:.:.	.:.:.:.	.:.:.:.	.:.:.:.	.:.:.:.	.:.:.:.	.:.:.:.	.:.:.:.	.:.:.:.	.:.:.:.	.:.:.:.	.:.:.:.	.:.:.:.	.:.:.:.	.:.:.:.	.:.:.:.	.:.:.:.	.:.:.:.	.:.:.:.	.:.:.:.	.:.:.:.	.:.:.:.	.:.:.:.	.:.:.:.	.:.:.:.	.:.:.:.	.:.:.:.	.:.:.:.	.:.:.:.	.:.:.:.	.:.:.:.	.:.:.:.	.:.:.:.	.:.:.:.	.:.:.:.	.:.:.:.	.:.:.:.	.:.:.:.	.:.:.:.	.:.:.:.	.:.:.:.	.:.:.:.	.:.:.:.	.:.:.:.	.:.:.:.	.:.:.:.	.:.:.:.	.:.:.:.	.:.:.:.	.:.:.:.	.:.:.:.	.:.:.:.	.:.:.:.	.:.:.:.	.:.:.:.	.:.:.:.	.:.:.:.	.:.:.:.	.:.:.:.	.:.:.:.	.:.:.:.	.:.:.:.	.:.:.:.	.:.:.:.	.:.:.:.	.:.:.:.	.:.:.:.	.:.:.:.	.:.:.:.	.:.:.:.	.:.:.:.	.:.:.:.	.:.:.:.	.:.:.:.	.:.:.:.	.:.:.:.	.:.:.:.	.:.:.:.	.:.:.:.	.:.:.:.	.:.:.:.	.:.:.:.	.:.:.:.	.:.:.:.	.:.:.:.	.:.:.:.	.:.:.:.	.:.:.:.
chrI	180930	.	T	<INS:ME>	.	PASS	SVTYPE=INS;STRAND=-;FAMILY=TY1	GT:END:FLANKS_SUPPORTED:FREQUENCY	.:.:.:.	.:.:.:.	.:.:.:.	.:.:.:.	.:.:.:.	.:.:.:.	.:.:.:.	.:.:.:.	.:.:.:.	.:.:.:.	.:.:.:.	.:.:.:.	.:.:.:.	.:.:.:.	.:.:.:.	.:.:.:.	.:.:.:.	.:.:.:.	.:.:.:.	.:.:.:.	.:.:.:.	.:.:.:.	.:.:.:.	.:.:.:.	.:.:.:.	.:.:.:.	.:.:.:.	.:.:.:.	.:.:.:.	.:.:.:.	.:.:.:.	.:.:.:.	.:.:.:.	.:.:.:.	.:.:.:.	.:.:.:.	.:.:.:.	.:.:.:.	.:.:.:.	.:.:.:.	.:.:.:.	.:.:.:.	.:.:.:.	.:.:.:.	.:.:.:.	.:.:.:.	.:.:.:.	.:.:.:.	.:.:.:.	.:.:.:.	.:.:.:.	.:.:.:.	.:.:.:.	.:.:.:.	.:.:.:.	.:.:.:.	.:.:.:.	.:.:.:.	.:.:.:.	.:.:.:.	.:.:.:.	.:.:.:.	.:.:.:.	.:.:.:.	.:.:.:.	.:.:.:.	.:.:.:.	.:.:.:.	.:.:.:.	.:.:.:.	.:.:.:.	.:.:.:.	.:.:.:.	.:.:.:.	.:.:.:.	.:.:.:.	.:.:.:.	.:.:.:.	.:.:.:.	.:.:.:.	.:.:.:.	.:.:.:.	.:.:.:.	.:.:.:.	.:.:.:.	.:.:.:.	.:.:.:.	.:.:.:.	.:.:.:.	.:.:.:.	.:.:.:.	.:.:.:.	.:.:.:.	.:.:.:.	.:.:.:.	.:.:.:.	.:.:.:.	.:.:.:.	.:.:.:.	.:.:.:.	.:.:.:.	.:.:.:.	.:.:.:.	.:.:.:.	.:.:.:.	.:.:.:.	.:.:.:.	.:.:.:.	.:.:.:.	.:.:.:.	.:.:.:.	.:.:.:.	.:.:.:.	.:.:.:.	.:.:.:.	.:.:.:.	.:.:.:.	.:.:.:.	.:.:.:.	.:.:.:.	.:.:.:.	.:.:.:.	.:.:.:.	.:.:.:.	.:.:.:.	.:.:.:.	.:.:.:.	.:.:.:.	.:.:.:.	.:.:.:.	.:.:.:.	.:.:.:.	.:.:.:.	.:.:.:.	.:.:.:.	.:.:.:.	.:.:.:.	.:.:.:.	.:.:.:.	.:.:.:.	.:.:.:.	.:.:.:.	.:.:.:.	.:.:.:.	.:.:.:.	.:.:.:.	.:.:.:.	.:.:.:.	.:.:.:.	.:.:.:.	.:.:.:.	.:.:.:.	.:.:.:.	.:.:.:.	.:.:.:.	.:.:.:.	.:.:.:.	.:.:.:.	.:.:.:.	.:.:.:.	.:.:.:.	.:.:.:.	.:.:.:.	.:.:.:.	.:.:.:.	.:.:.:.	.:.:.:.	.:.:.:.	.:.:.:.	.:.:.:.	.:.:.:.	.:.:.:.	.:.:.:.	.:.:.:.	.:.:.:.	.:.:.:.	.:.:.:.	.:.:.:.	.:.:.:.	.:.:.:.	.:.:.:.	.:.:.:.	.:.:.:.	.:.:.:.	.:.:.:.	.:.:.:.	.:.:.:.	.:.:.:.	.:.:.:.	.:.:.:.	.:.:.:.	.:.:.:.	.:.:.:.	.:.:.:.	.:.:.:.	.:.:.:.	.:.:.:.	.:.:.:.	.:.:.:.	.:.:.:.	.:.:.:.	.:.:.:.	.:.:.:.	.:.:.:.	.:.:.:.	.:.:.:.	.:.:.:.	.:.:.:.	.:.:.:.	.:.:.:.	.:.:.:.	.:.:.:.	.:.:.:.	.:.:.:.	.:.:.:.	.:.:.:.	.:.:.:.	.:.:.:.	.:.:.:.	.:.:.:.	.:.:.:.	.:.:.:.	.:.:.:.	.:.:.:.	.:.:.:.	.:.:.:.	.:.:.:.	.:.:.:.	.:.:.:.	.:.:.:.	.:.:.:.	.:.:.:.	.:.:.:.	.:.:.:.	.:.:.:.	.:.:.:.	.:.:.:.	.:.:.:.	.:.:.:.	.:.:.:.	.:.:.:.	.:.:.:.	.:.:.:.	.:.:.:.	.:.:.:.	.:.:.:.	.:.:.:.	.:.:.:.	.:.:.:.	.:.:.:.	.:.:.:.	.:.:.:.	.:.:.:.	.:.:.:.	.:.:.:.	.:.:.:.	.:.:.:.	.:.:.:.	.:.:.:.	.:.:.:.	.:.:.:.	.:.:.:.	.:.:.:.	.:.:.:.	.:.:.:.	.:.:.:.	.:.:.:.	.:.:.:.	.:.:.:.	.:.:.:.	.:.:.:.	.:.:.:.	.:.:.:.	.:.:.:.	.:.:.:.	.:.:.:.	.:.:.:.	.:.:.:.	.:.:.:.	.:.:.:.	.:.:.:.	.:.:.:.	.:.:.:.	.:.:.:.	.:.:.:.	.:.:.:.	.:.:.:.	.:.:.:.	.:.:.:.	.:.:.:.	.:.:.:.	.:.:.:.	.:.:.:.	.:.:.:.	.:.:.:.	.:.:.:.	.:.:.:.	.:.:.:.	.:.:.:.	.:.:.:.	.:.:.:.	.:.:.:.	.:.:.:.	.:.:.:.	.:.:.:.	.:.:.:.	.:.:.:.	.:.:.:.	.:.:.:.	.:.:.:.	.:.:.:.	.:.:.:.	.:.:.:.	.:.:.:.	.:.:.:.	.:.:.:.	.:.:.:.	.:.:.:.	.:.:.:.	.:.:.:.	.:.:.:.	.:.:.:.	.:.:.:.	.:.:.:.	.:.:.:.	.:.:.:.	.:.:.:.	.:.:.:.	.:.:.:.	.:.:.:.	.:.:.:.	.:.:.:.	.:.:.:.	.:.:.:.	.:.:.:.	.:.:.:.	.:.:.:.	.:.:.:.	.:.:.:.	.:.:.:.	.:.:.:.	.:.:.:.	.:.:.:.	.:.:.:.	.:.:.:.	.:.:.:.	.:.:.:.	.:.:.:.	.:.:.:.	.:.:.:.	.:.:.:.	.:.:.:.	.:.:.:.	.:.:.:.	.:.:.:.	.:.:.:.	.:.:.:.	.:.:.:.	.:.:.:.	.:.:.:.	.:.:.:.	.:.:.:.	.:.:.:.	.:.:.:.	.:.:.:.	.:.:.:.	.:.:.:.	.:.:.:.	.:.:.:.	.:.:.:.	.:.:.:.	.:.:.:.	.:.:.:.	.:.:.:.	.:.:.:.	.:.:.:.	.:.:.:.	.:.:.:.	.:.:.:.	.:.:.:.	.:.:.:.	.:.:.:.	.:.:.:.	.:.:.:.	.:.:.:.	.:.:.:.	.:.:.:.	.:.:.:.	.:.:.:.	.:.:.:.	.:.:.:.	.:.:.:.	.:.:.:.	.:.:.:.	.:.:.:.	.:.:.:.	.:.:.:.	.:.:.:.	.:.:.:.	.:.:.:.	.:.:.:.	.:.:.:.	.:.:.:.	.:.:.:.	.:.:.:.	.:.:.:.	.:.:.:.	.:.:.:.	.:.:.:.	.:.:.:.	.:.:.:.	.:.:.:.	.:.:.:.	.:.:.:.	.:.:.:.	.:.:.:.	.:.:.:.	.:.:.:.	.:.:.:.	.:.:.:.	.:.:.:.	.:.:.:.	.:.:.:.	.:.:.:.	.:.:.:.	.:.:.:.	.:.:.:.	.:.:.:.	.:.:.:.	.:.:.:.	.:.:.:.	.:.:.:.	.:.:.:.	.:.:.:.	.:.:.:.	.:.:.:.	.:.:.:.	.:.:.:.	.:.:.:.	.:.:.:.	.:.:.:.	.:.:.:.	.:.:.:.	.:.:.:.	.:.:.:.	.:.:.:.	.:.:.:.	.:.:.:.	.:.:.:.	.:.:.:.	.:.:.:.	.:.:.:.	.:.:.:.	.:.:.:.	.:.:.:.	.:.:.:.	.:.:.:.	.:.:.:.	.:.:.:.	.:.:.:.	.:.:.:.	.:.:.:.	.:.:.:.	.:.:.:.	.:.:.:.	.:.:.:.	.:.:.:.	.:.:.:.	.:.:.:.	.:.:.:.	.:.:.:.	.:.:.:.	.:.:.:.	.:.:.:.	.:.:.:.	.:.:.:.	.:.:.:.	.:.:.:.	.:.:.:.	.:.:.:.	.:.:.:.	.:.:.:.	.:.:.:.	.:.:.:.	.:.:.:.	.:.:.:.	.:.:.:.	.:.:.:.	.:.:.:.	.:.:.:.	.:.:.:.	.:.:.:.	.:.:.:.	.:.:.:.	.:.:.:.	.:.:.:.	.:.:.:.	.:.:.:.	.:.:.:.	.:.:.:.	.:.:.:.	.:.:.:.	.:.:.:.	.:.:.:.	.:.:.:.	.:.:.:.	.:.:.:.	.:.:.:.	.:.:.:.	.:.:.:.	.:.:.:.	.:.:.:.	.:.:.:.	.:.:.:.	.:.:.:.	.:.:.:.	.:.:.:.	.:.:.:.	.:.:.:.	.:.:.:.	.:.:.:.	.:.:.:.	.:.:.:.	.:.:.:.	.:.:.:.	.:.:.:.	.:.:.:.	.:.:.:.	.:.:.:.	.:.:.:.	.:.:.:.	.:.:.:.	.:.:.:.	.:.:.:.	.:.:.:.	.:.:.:.	.:.:.:.	.:.:.:.	.:.:.:.	.:.:.:.	.:.:.:.	.:.:.:.	.:.:.:.	.:.:.:.	.:.:.:.	.:.:.:.	.:.:.:.	.:.:.:.	.:.:.:.	.:.:.:.	.:.:.:.	.:.:.:.	.:.:.:.	.:.:.:.	.:.:.:.	.:.:.:.	.:.:.:.	.:.:.:.	.:.:.:.	.:.:.:.	.:.:.:.	.:.:.:.	.:.:.:.	.:.:.:.	.:.:.:.	.:.:.:.	.:.:.:.	.:.:.:.	.:.:.:.	.:.:.:.	.:.:.:.	.:.:.:.	.:.:.:.	.:.:.:.	.:.:.:.	.:.:.:.	.:.:.:.	.:.:.:.	.:.:.:.	.:.:.:.	.:.:.:.	.:.:.:.	.:.:.:.	.:.:.:.	.:.:.:.	.:.:.:.	.:.:.:.	.:.:.:.	.:.:.:.	.:.:.:.	.:.:.:.	.:.:.:.	.:.:.:.	.:.:.:.	.:.:.:.	.:.:.:.	.:.:.:.	.:.:.:.	.:.:.:.	.:.:.:.	.:.:.:.	.:.:.:.	.:.:.:.	.:.:.:.	.:.:.:.	.:.:.:.	.:.:.:.	.:.:.:.	.:.:.:.	.:.:.:.	.:.:.:.	.:.:.:.	.:.:.:.	.:.:.:.	.:.:.:.	.:.:.:.	.:.:.:.	.:.:.:.	.:.:.:.	.:.:.:.	.:.:.:.	.:.:.:.	.:.:.:.	.:.:.:.	.:.:.:.	.:.:.:.	.:.:.:.	.:.:.:.	.:.:.:.	.:.:.:.	.:.:.:.	.:.:.:.	.:.:.:.	.:.:.:.	.:.:.:.	.:.:.:.	.:.:.:.	.:.:.:.	.:.:.:.	.:.:.:.	.:.:.:.	.:.:.:.	.:.:.:.	.:.:.:.	.:.:.:.	.:.:.:.	.:.:.:.	.:.:.:.	.:.:.:.	.:.:.:.	.:.:.:.	.:.:.:.	.:.:.:.	.:.:.:.	.:.:.:.	.:.:.:.	1:180930:FR:0.136	.:.:.:.	.:.:.:.	.:.:.:.	.:.:.:.	.:.:.:.	.:.:.:.	.:.:.:.	.:.:.:.	.:.:.:.	.:.:.:.	.:.:.:.	.:.:.:.	.:.:.:.	.:.:.:.	.:.:.:.	.:.:.:.	.:.:.:.	.:.:.:.	.:.:.:.	.:.:.:.	.:.:.:.	.:.:.:.	.:.:.:.	.:.:.:.	.:.:.:.	.:.:.:.	.:.:.:.	.:.:.:.	.:.:.:.	.:.:.:.	.:.:.:.	.:.:.:.	.:.:.:.	.:.:.:.	.:.:.:.	.:.:.:.	.:.:.:.	.:.:.:.	.:.:.:.	.:.:.:.	.:.:.:.	.:.:.:.	.:.:.:.	.:.:.:.	.:.:.:.	.:.:.:.	.:.:.:.	.:.:.:.	.:.:.:.	.:.:.:.	.:.:.:.	.:.:.:.	.:.:.:.	.:.:.:.	.:.:.:.	.:.:.:.	.:.:.:.	.:.:.:.	.:.:.:.	.:.:.:.	.:.:.:.	.:.:.:.	.:.:.:.	.:.:.:.	.:.:.:.	.:.:.:.	.:.:.:.	.:.:.:.	.:.:.:.	.:.:.:.	.:.:.:.	.:.:.:.	.:.:.:.	.:.:.:.	.:.:.:.	.:.:.:.	.:.:.:.	.:.:.:.	.:.:.:.	.:.:.:.	.:.:.:.	.:.:.:.	.:.:.:.	.:.:.:.	.:.:.:.	.:.:.:.	.:.:.:.	.:.:.:.	.:.:.:.	.:.:.:.	.:.:.:.	.:.:.:.	.:.:.:.	.:.:.:.	.:.:.:.	.:.:.:.	.:.:.:.	.:.:.:.	.:.:.:.	.:.:.:.	.:.:.:.	.:.:.:.	.:.:.:.	.:.:.:.	.:.:.:.	.:.:.:.	.:.:.:.	.:.:.:.	.:.:.:.	.:.:.:.	.:.:.:.	.:.:.:.	.:.:.:.	.:.:.:.	.:.:.:.	.:.:.:.	.:.:.:.	.:.:.:.	.:.:.:.	.:.:.:.	.:.:.:.	.:.:.:.	.:.:.:.	.:.:.:.	.:.:.:.	.:.:.:.	.:.:.:.	.:.:.:.	.:.:.:.	.:.:.:.	.:.:.:.	.:.:.:.	.:.:.:.	.:.:.:.	.:.:.:.	.:.:.:.	.:.:.:.	.:.:.:.	.:.:.:.	.:.:.:.	.:.:.:.	.:.:.:.	.:.:.:.	.:.:.:.	.:.:.:.	.:.:.:.	.:.:.:.	.:.:.:.	.:.:.:.	.:.:.:.	.:.:.:.	.:.:.:.	.:.:.:.	.:.:.:.	.:.:.:.	.:.:.:.	.:.:.:.	.:.:.:.	.:.:.:.	.:.:.:.	.:.:.:.	.:.:.:.	.:.:.:.	.:.:.:.	.:.:.:.	.:.:.:.	.:.:.:.	.:.:.:.	.:.:.:.	.:.:.:.	.:.:.:.	.:.:.:.	.:.:.:.	.:.:.:.	.:.:.:.	.:.:.:.	.:.:.:.	.:.:.:.	.:.:.:.	.:.:.:.	.:.:.:.	.:.:.:.	.:.:.:.	.:.:.:.	.:.:.:.	.:.:.:.	.:.:.:.	.:.:.:.	.:.:.:.	.:.:.:.	.:.:.:.	.:.:.:.	.:.:.:.	.:.:.:.	.:.:.:.	.:.:.:.	.:.:.:.	.:.:.:.	.:.:.:.	.:.:.:.	.:.:.:.	.:.:.:.	.:.:.:.	.:.:.:.	.:.:.:.	.:.:.:.	.:.:.:.	.:.:.:.	.:.:.:.	.:.:.:.	.:.:.:.	.:.:.:.	.:.:.:.	.:.:.:.	.:.:.:.	.:.:.:.	.:.:.:.	.:.:.:.	.:.:.:.	.:.:.:.	.:.:.:.	.:.:.:.	.:.:.:.	.:.:.:.	.:.:.:.	.:.:.:.	.:.:.:.	.:.:.:.	.:.:.:.	.:.:.:.	.:.:.:.	.:.:.:.	.:.:.:.	.:.:.:.	.:.:.:.	.:.:.:.	.:.:.:.	.:.:.:.	.:.:.:.	.:.:.:.	.:.:.:.	.:.:.:.	.:.:.:.	.:.:.:.	.:.:.:.	.:.:.:.	.:.:.:.	.:.:.:.	.:.:.:.	.:.:.:.	.:.:.:.	.:.:.:.	.:.:.:.	.:.:.:.	.:.:.:.	.:.:.:.	.:.:.:.	.:.:.:.	.:.:.:.	.:.:.:.	.:.:.:.	.:.:.:.	.:.:.:.	.:.:.:.	.:.:.:.	.:.:.:.	.:.:.:.	.:.:.:.	.:.:.:.	.:.:.:.	.:.:.:.	.:.:.:.	.:.:.:.	.:.:.:.	.:.:.:.	.:.:.:.	.:.:.:.	.:.:.:.	.:.:.:.	.:.:.:.	.:.:.:.	.:.:.:.	.:.:.:.	.:.:.:.	.:.:.:.	.:.:.:.	.:.:.:.	.:.:.:.	.:.:.:.	.:.:.:.	.:.:.:.	.:.:.:.	.:.:.:.	.:.:.:.	.:.:.:.	.:.:.:.	.:.:.:.	.:.:.:.	.:.:.:.	.:.:.:.	.:.:.:.	.:.:.:.	.:.:.:.	.:.:.:.	.:.:.:.	.:.:.:.	.:.:.:.	.:.:.:.	.:.:.:.	.:.:.:.	.:.:.:.	.:.:.:.	.:.:.:.	.:.:.:.	.:.:.:.	.:.:.:.	.:.:.:.	.:.:.:.	.:.:.:.	.:.:.:.	.:.:.:.	.:.:.:.	.:.:.:.	.:.:.:.	.:.:.:.	.:.:.:.	.:.:.:.	.:.:.:.	.:.:.:.	.:.:.:.	.:.:.:.	.:.:.:.	.:.:.:.	.:.:.:.	.:.:.:.	.:.:.:.	.:.:.:.	.:.:.:.	.:.:.:.	.:.:.:.	.:.:.:.
chrI	180932	.	T	<INS:ME>	.	PASS	SVTYPE=INS;STRAND=.;FAMILY=TY4	GT:END:FLANKS_SUPPORTED:FREQUENCY	.:.:.:.	.:.:.:.	.:.:.:.	.:.:.:.	.:.:.:.	.:.:.:.	.:.:.:.	.:.:.:.	.:.:.:.	.:.:.:.	.:.:.:.	.:.:.:.	.:.:.:.	.:.:.:.	.:.:.:.	.:.:.:.	.:.:.:.	.:.:.:.	.:.:.:.	.:.:.:.	.:.:.:.	.:.:.:.	.:.:.:.	.:.:.:.	.:.:.:.	.:.:.:.	.:.:.:.	.:.:.:.	.:.:.:.	.:.:.:.	.:.:.:.	.:.:.:.	.:.:.:.	.:.:.:.	.:.:.:.	.:.:.:.	.:.:.:.	.:.:.:.	.:.:.:.	.:.:.:.	.:.:.:.	.:.:.:.	.:.:.:.	.:.:.:.	.:.:.:.	.:.:.:.	.:.:.:.	.:.:.:.	.:.:.:.	.:.:.:.	.:.:.:.	.:.:.:.	.:.:.:.	.:.:.:.	.:.:.:.	.:.:.:.	.:.:.:.	.:.:.:.	.:.:.:.	.:.:.:.	.:.:.:.	.:.:.:.	.:.:.:.	.:.:.:.	.:.:.:.	.:.:.:.	.:.:.:.	.:.:.:.	.:.:.:.	.:.:.:.	.:.:.:.	.:.:.:.	.:.:.:.	.:.:.:.	.:.:.:.	.:.:.:.	.:.:.:.	.:.:.:.	.:.:.:.	.:.:.:.	.:.:.:.	.:.:.:.	.:.:.:.	.:.:.:.	.:.:.:.	.:.:.:.	.:.:.:.	.:.:.:.	.:.:.:.	.:.:.:.	.:.:.:.	.:.:.:.	.:.:.:.	.:.:.:.	.:.:.:.	.:.:.:.	.:.:.:.	.:.:.:.	.:.:.:.	.:.:.:.	.:.:.:.	.:.:.:.	.:.:.:.	.:.:.:.	.:.:.:.	.:.:.:.	.:.:.:.	.:.:.:.	.:.:.:.	.:.:.:.	.:.:.:.	.:.:.:.	.:.:.:.	.:.:.:.	.:.:.:.	.:.:.:.	.:.:.:.	.:.:.:.	.:.:.:.	.:.:.:.	.:.:.:.	.:.:.:.	.:.:.:.	.:.:.:.	.:.:.:.	.:.:.:.	.:.:.:.	.:.:.:.	.:.:.:.	.:.:.:.	.:.:.:.	.:.:.:.	.:.:.:.	.:.:.:.	.:.:.:.	.:.:.:.	.:.:.:.	.:.:.:.	.:.:.:.	.:.:.:.	.:.:.:.	.:.:.:.	.:.:.:.	.:.:.:.	.:.:.:.	.:.:.:.	.:.:.:.	.:.:.:.	.:.:.:.	.:.:.:.	.:.:.:.	.:.:.:.	.:.:.:.	.:.:.:.	.:.:.:.	.:.:.:.	.:.:.:.	.:.:.:.	.:.:.:.	.:.:.:.	.:.:.:.	.:.:.:.	.:.:.:.	.:.:.:.	.:.:.:.	.:.:.:.	.:.:.:.	.:.:.:.	.:.:.:.	.:.:.:.	.:.:.:.	.:.:.:.	.:.:.:.	.:.:.:.	.:.:.:.	.:.:.:.	.:.:.:.	.:.:.:.	.:.:.:.	.:.:.:.	.:.:.:.	.:.:.:.	.:.:.:.	.:.:.:.	.:.:.:.	.:.:.:.	.:.:.:.	.:.:.:.	.:.:.:.	.:.:.:.	.:.:.:.	.:.:.:.	.:.:.:.	.:.:.:.	.:.:.:.	.:.:.:.	.:.:.:.	.:.:.:.	.:.:.:.	.:.:.:.	.:.:.:.	.:.:.:.	.:.:.:.	.:.:.:.	.:.:.:.	.:.:.:.	.:.:.:.	.:.:.:.	.:.:.:.	.:.:.:.	.:.:.:.	.:.:.:.	.:.:.:.	.:.:.:.	.:.:.:.	.:.:.:.	.:.:.:.	.:.:.:.	.:.:.:.	.:.:.:.	.:.:.:.	.:.:.:.	.:.:.:.	.:.:.:.	.:.:.:.	.:.:.:.	.:.:.:.	.:.:.:.	.:.:.:.	.:.:.:.	.:.:.:.	.:.:.:.	.:.:.:.	.:.:.:.	.:.:.:.	.:.:.:.	.:.:.:.	.:.:.:.	.:.:.:.	.:.:.:.	.:.:.:.	.:.:.:.	.:.:.:.	.:.:.:.	.:.:.:.	.:.:.:.	.:.:.:.	.:.:.:.	.:.:.:.	.:.:.:.	.:.:.:.	.:.:.:.	.:.:.:.	.:.:.:.	.:.:.:.	.:.:.:.	.:.:.:.	.:.:.:.	.:.:.:.	.:.:.:.	.:.:.:.	.:.:.:.	.:.:.:.	.:.:.:.	.:.:.:.	.:.:.:.	.:.:.:.	.:.:.:.	.:.:.:.	.:.:.:.	.:.:.:.	.:.:.:.	.:.:.:.	.:.:.:.	.:.:.:.	.:.:.:.	.:.:.:.	.:.:.:.	.:.:.:.	.:.:.:.	.:.:.:.	.:.:.:.	.:.:.:.	.:.:.:.	.:.:.:.	.:.:.:.	.:.:.:.	.:.:.:.	.:.:.:.	.:.:.:.	.:.:.:.	.:.:.:.	.:.:.:.	.:.:.:.	.:.:.:.	.:.:.:.	.:.:.:.	.:.:.:.	.:.:.:.	.:.:.:.	.:.:.:.	.:.:.:.	.:.:.:.	.:.:.:.	.:.:.:.	.:.:.:.	.:.:.:.	.:.:.:.	.:.:.:.	.:.:.:.	.:.:.:.	.:.:.:.	.:.:.:.	.:.:.:.	.:.:.:.	.:.:.:.	.:.:.:.	1:180932:FR:0.856	.:.:.:.	.:.:.:.	.:.:.:.	.:.:.:.	.:.:.:.	.:.:.:.	.:.:.:.	.:.:.:.	.:.:.:.	.:.:.:.	.:.:.:.	.:.:.:.	.:.:.:.	.:.:.:.	.:.:.:.	.:.:.:.	.:.:.:.	.:.:.:.	.:.:.:.	.:.:.:.	.:.:.:.	.:.:.:.	.:.:.:.	.:.:.:.	.:.:.:.	.:.:.:.	.:.:.:.	.:.:.:.	.:.:.:.	.:.:.:.	.:.:.:.	.:.:.:.	.:.:.:.	.:.:.:.	.:.:.:.	.:.:.:.	.:.:.:.	.:.:.:.	.:.:.:.	.:.:.:.	.:.:.:.	.:.:.:.	.:.:.:.	.:.:.:.	.:.:.:.	.:.:.:.	.:.:.:.	.:.:.:.	.:.:.:.	.:.:.:.	.:.:.:.	.:.:.:.	.:.:.:.	.:.:.:.	.:.:.:.	.:.:.:.	.:.:.:.	.:.:.:.	.:.:.:.	.:.:.:.	.:.:.:.	.:.:.:.	.:.:.:.	.:.:.:.	.:.:.:.	.:.:.:.	.:.:.:.	.:.:.:.	.:.:.:.	.:.:.:.	.:.:.:.	.:.:.:.	.:.:.:.	.:.:.:.	.:.:.:.	.:.:.:.	.:.:.:.	.:.:.:.	.:.:.:.	.:.:.:.	.:.:.:.	.:.:.:.	.:.:.:.	.:.:.:.	.:.:.:.	.:.:.:.	.:.:.:.	.:.:.:.	.:.:.:.	.:.:.:.	.:.:.:.	.:.:.:.	.:.:.:.	.:.:.:.	.:.:.:.	.:.:.:.	.:.:.:.	.:.:.:.	.:.:.:.	.:.:.:.	.:.:.:.	.:.:.:.	.:.:.:.	.:.:.:.	.:.:.:.	.:.:.:.	.:.:.:.	.:.:.:.	.:.:.:.	.:.:.:.	.:.:.:.	.:.:.:.	.:.:.:.	.:.:.:.	.:.:.:.	.:.:.:.	.:.:.:.	.:.:.:.	.:.:.:.	.:.:.:.	.:.:.:.	.:.:.:.	.:.:.:.	.:.:.:.	.:.:.:.	.:.:.:.	.:.:.:.	.:.:.:.	.:.:.:.	.:.:.:.	.:.:.:.	.:.:.:.	.:.:.:.	.:.:.:.	.:.:.:.	.:.:.:.	.:.:.:.	.:.:.:.	.:.:.:.	.:.:.:.	.:.:.:.	.:.:.:.	.:.:.:.	.:.:.:.	.:.:.:.	.:.:.:.	.:.:.:.	.:.:.:.	.:.:.:.	.:.:.:.	.:.:.:.	.:.:.:.	.:.:.:.	.:.:.:.	.:.:.:.	.:.:.:.	.:.:.:.	.:.:.:.	.:.:.:.	.:.:.:.	.:.:.:.	.:.:.:.	.:.:.:.	.:.:.:.	.:.:.:.	.:.:.:.	.:.:.:.	.:.:.:.	.:.:.:.	.:.:.:.	.:.:.:.	.:.:.:.	.:.:.:.	.:.:.:.	.:.:.:.	.:.:.:.	.:.:.:.	.:.:.:.	.:.:.:.	.:.:.:.	.:.:.:.	.:.:.:.	.:.:.:.	.:.:.:.	.:.:.:.	.:.:.:.	.:.:.:.	.:.:.:.	.:.:.:.	.:.:.:.	.:.:.:.	.:.:.:.	.:.:.:.	.:.:.:.	.:.:.:.	.:.:.:.	.:.:.:.	.:.:.:.	.:.:.:.	.:.:.:.	.:.:.:.	.:.:.:.	.:.:.:.	.:.:.:.	.:.:.:.	.:.:.:.	.:.:.:.	.:.:.:.	.:.:.:.	.:.:.:.	.:.:.:.	.:.:.:.	.:.:.:.	.:.:.:.	.:.:.:.	.:.:.:.	.:.:.:.	.:.:.:.	.:.:.:.	1:180932:FR:0.789	.:.:.:.	.:.:.:.	.:.:.:.	.:.:.:.	.:.:.:.	.:.:.:.	.:.:.:.	.:.:.:.	.:.:.:.	.:.:.:.	.:.:.:.	.:.:.:.	.:.:.:.	.:.:.:.	.:.:.:.	.:.:.:.	.:.:.:.	.:.:.:.	.:.:.:.	.:.:.:.	.:.:.:.	.:.:.:.	.:.:.:.	.:.:.:.	.:.:.:.	.:.:.:.	.:.:.:.	.:.:.:.	.:.:.:.	.:.:.:.	.:.:.:.	.:.:.:.	.:.:.:.	.:.:.:.	.:.:.:.	.:.:.:.	.:.:.:.	.:.:.:.	.:.:.:.	.:.:.:.	.:.:.:.	.:.:.:.	.:.:.:.	.:.:.:.	.:.:.:.	.:.:.:.	.:.:.:.	.:.:.:.	.:.:.:.	.:.:.:.	.:.:.:.	.:.:.:.	.:.:.:.	.:.:.:.	.:.:.:.	.:.:.:.	.:.:.:.	.:.:.:.	.:.:.:.	.:.:.:.	.:.:.:.	.:.:.:.	.:.:.:.	.:.:.:.	.:.:.:.	.:.:.:.	.:.:.:.	.:.:.:.	.:.:.:.	.:.:.:.	.:.:.:.	.:.:.:.	.:.:.:.	.:.:.:.	.:.:.:.	.:.:.:.	.:.:.:.	.:.:.:.	.:.:.:.	.:.:.:.	.:.:.:.	.:.:.:.	.:.:.:.	.:.:.:.	.:.:.:.	.:.:.:.	.:.:.:.	.:.:.:.	.:.:.:.	.:.:.:.	.:.:.:.	.:.:.:.	.:.:.:.	.:.:.:.	.:.:.:.	.:.:.:.	.:.:.:.	.:.:.:.	.:.:.:.	.:.:.:.	.:.:.:.	.:.:.:.	.:.:.:.	.:.:.:.	.:.:.:.	.:.:.:.	.:.:.:.	.:.:.:.	.:.:.:.	.:.:.:.	.:.:.:.	.:.:.:.	.:.:.:.	.:.:.:.	.:.:.:.	.:.:.:.	.:.:.:.	.:.:.:.	.:.:.:.	.:.:.:.	.:.:.:.	.:.:.:.	.:.:.:.	.:.:.:.	.:.:.:.	.:.:.:.	.:.:.:.	.:.:.:.	.:.:.:.	.:.:.:.	.:.:.:.	.:.:.:.	.:.:.:.	.:.:.:.	.:.:.:.	.:.:.:.	.:.:.:.	.:.:.:.	.:.:.:.	.:.:.:.	.:.:.:.	.:.:.:.	.:.:.:.	.:.:.:.	.:.:.:.	.:.:.:.	.:.:.:.	.:.:.:.	.:.:.:.	.:.:.:.	.:.:.:.	.:.:.:.	.:.:.:.	.:.:.:.	.:.:.:.	.:.:.:.	.:.:.:.	.:.:.:.	.:.:.:.	.:.:.:.	.:.:.:.	.:.:.:.	.:.:.:.	.:.:.:.	.:.:.:.	.:.:.:.	.:.:.:.	.:.:.:.	.:.:.:.	.:.:.:.	.:.:.:.	.:.:.:.	.:.:.:.	.:.:.:.	.:.:.:.	.:.:.:.	.:.:.:.	.:.:.:.	.:.:.:.	.:.:.:.	.:.:.:.	.:.:.:.	.:.:.:.	.:.:.:.	.:.:.:.	.:.:.:.	.:.:.:.	.:.:.:.	.:.:.:.	.:.:.:.	.:.:.:.	.:.:.:.	.:.:.:.	.:.:.:.	.:.:.:.	.:.:.:.	.:.:.:.	.:.:.:.	.:.:.:.	.:.:.:.	.:.:.:.	.:.:.:.	.:.:.:.	.:.:.:.	.:.:.:.	.:.:.:.	.:.:.:.	.:.:.:.	.:.:.:.	.:.:.:.	.:.:.:.	.:.:.:.	.:.:.:.	.:.:.:.	.:.:.:.	.:.:.:.	.:.:.:.	.:.:.:.	.:.:.:.	.:.:.:.	.:.:.:.	.:.:.:.	.:.:.:.	.:.:.:.	.:.:.:.	.:.:.:.	.:.:.:.	.:.:.:.	.:.:.:.	.:.:.:.	.:.:.:.	.:.:.:.	.:.:.:.	.:.:.:.	.:.:.:.	.:.:.:.	.:.:.:.	.:.:.:.	.:.:.:.	.:.:.:.	.:.:.:.	.:.:.:.	.:.:.:.	.:.:.:.	.:.:.:.	.:.:.:.	.:.:.:.	.:.:.:.	.:.:.:.	.:.:.:.	.:.:.:.	.:.:.:.	.:.:.:.	.:.:.:.	.:.:.:.	.:.:.:.	.:.:.:.	.:.:.:.	.:.:.:.	.:.:.:.	.:.:.:.	.:.:.:.	.:.:.:.	.:.:.:.	.:.:.:.	.:.:.:.	.:.:.:.	.:.:.:.	.:.:.:.	.:.:.:.	.:.:.:.	.:.:.:.	.:.:.:.	.:.:.:.	.:.:.:.	.:.:.:.	.:.:.:.	.:.:.:.	.:.:.:.	.:.:.:.	.:.:.:.	.:.:.:.	.:.:.:.	.:.:.:.	.:.:.:.	.:.:.:.	.:.:.:.	.:.:.:.	.:.:.:.	.:.:.:.	.:.:.:.	.:.:.:.	.:.:.:.	.:.:.:.	.:.:.:.	.:.:.:.	.:.:.:.	.:.:.:.	.:.:.:.	.:.:.:.	.:.:.:.	.:.:.:.	.:.:.:.	.:.:.:.	.:.:.:.	.:.:.:.	.:.:.:.	.:.:.:.	.:.:.:.	.:.:.:.	.:.:.:.	.:.:.:.	.:.:.:.	.:.:.:.	.:.:.:.	.:.:.:.	.:.:.:.	.:.:.:.	.:.:.:.	.:.:.:.	.:.:.:.	.:.:.:.	.:.:.:.	.:.:.:.	.:.:.:.	.:.:.:.	.:.:.:.	.:.:.:.	.:.:.:.	.:.:.:.	.:.:.:.	.:.:.:.	.:.:.:.	.:.:.:.	.:.:.:.	.:.:.:.	.:.:.:.	.:.:.:.	.:.:.:.	.:.:.:.	.:.:.:.	.:.:.:.	.:.:.:.	.:.:.:.	.:.:.:.	.:.:.:.	.:.:.:.	.:.:.:.	.:.:.:.	.:.:.:.	.:.:.:.	.:.:.:.	.:.:.:.	.:.:.:.	.:.:.:.	.:.:.:.	.:.:.:.	.:.:.:.	.:.:.:.	.:.:.:.	.:.:.:.	.:.:.:.	.:.:.:.	.:.:.:.	.:.:.:.	.:.:.:.	.:.:.:.	.:.:.:.	.:.:.:.	.:.:.:.	.:.:.:.	.:.:.:.	.:.:.:.	.:.:.:.	.:.:.:.	.:.:.:.	.:.:.:.	.:.:.:.	.:.:.:.	.:.:.:.	.:.:.:.	.:.:.:.	.:.:.:.	.:.:.:.	.:.:.:.	.:.:.:.	.:.:.:.	.:.:.:.	.:.:.:.	.:.:.:.	.:.:.:.	.:.:.:.	.:.:.:.	.:.:.:.	.:.:.:.	.:.:.:.	.:.:.:.	.:.:.:.	.:.:.:.	.:.:.:.	.:.:.:.	.:.:.:.	.:.:.:.	.:.:.:.	.:.:.:.	.:.:.:.	.:.:.:.	.:.:.:.	.:.:.:.	.:.:.:.	.:.:.:.	.:.:.:.	.:.:.:.	.:.:.:.	.:.:.:.	.:.:.:.	.:.:.:.	.:.:.:.	.:.:.:.	.:.:.:.	.:.:.:.	.:.:.:.	.:.:.:.	.:.:.:.	.:.:.:.	.:.:.:.	.:.:.:.	.:.:.:.	.:.:.:.	.:.:.:.	.:.:.:.	.:.:.:.	.:.:.:.	.:.:.:.	.:.:.:.	.:.:.:.	.:.:.:.	.:.:.:.	.:.:.:.	.:.:.:.	.:.:.:.	.:.:.:.	.:.:.:.	.:.:.:.	.:.:.:.	.:.:.:.	.:.:.:.	.:.:.:.	.:.:.:.	.:.:.:.	.:.:.:.	.:.:.:.	.:.:.:.	.:.:.:.	.:.:.:.	.:.:.:.	.:.:.:.	.:.:.:.	.:.:.:.	.:.:.:.
chrI	180933	.	G	<INS:ME>	.	PASS	SVTYPE=INS;STRAND=.;FAMILY=TY4	GT:END:FLANKS_SUPPORTED:FREQUENCY	.:.:.:.	.:.:.:.	.:.:.:.	.:.:.:.	.:.:.:.	.:.:.:.	.:.:.:.	.:.:.:.	.:.:.:.	.:.:.:.	.:.:.:.	.:.:.:.	.:.:.:.	.:.:.:.	.:.:.:.	.:.:.:.	.:.:.:.	.:.:.:.	.:.:.:.	.:.:.:.	.:.:.:.	.:.:.:.	.:.:.:.	.:.:.:.	.:.:.:.	.:.:.:.	.:.:.:.	.:.:.:.	.:.:.:.	.:.:.:.	.:.:.:.	.:.:.:.	.:.:.:.	.:.:.:.	.:.:.:.	.:.:.:.	.:.:.:.	.:.:.:.	.:.:.:.	.:.:.:.	.:.:.:.	.:.:.:.	.:.:.:.	.:.:.:.	.:.:.:.	.:.:.:.	.:.:.:.	.:.:.:.	.:.:.:.	.:.:.:.	.:.:.:.	.:.:.:.	.:.:.:.	.:.:.:.	.:.:.:.	.:.:.:.	.:.:.:.	.:.:.:.	.:.:.:.	.:.:.:.	.:.:.:.	.:.:.:.	.:.:.:.	.:.:.:.	.:.:.:.	.:.:.:.	.:.:.:.	.:.:.:.	.:.:.:.	.:.:.:.	.:.:.:.	.:.:.:.	.:.:.:.	.:.:.:.	.:.:.:.	.:.:.:.	.:.:.:.	.:.:.:.	.:.:.:.	.:.:.:.	.:.:.:.	.:.:.:.	.:.:.:.	.:.:.:.	.:.:.:.	.:.:.:.	.:.:.:.	.:.:.:.	.:.:.:.	.:.:.:.	.:.:.:.	.:.:.:.	.:.:.:.	.:.:.:.	.:.:.:.	.:.:.:.	.:.:.:.	.:.:.:.	.:.:.:.	.:.:.:.	.:.:.:.	.:.:.:.	.:.:.:.	.:.:.:.	.:.:.:.	.:.:.:.	.:.:.:.	.:.:.:.	.:.:.:.	.:.:.:.	.:.:.:.	.:.:.:.	.:.:.:.	.:.:.:.	.:.:.:.	.:.:.:.	.:.:.:.	.:.:.:.	.:.:.:.	.:.:.:.	.:.:.:.	.:.:.:.	.:.:.:.	.:.:.:.	.:.:.:.	.:.:.:.	.:.:.:.	.:.:.:.	.:.:.:.	.:.:.:.	.:.:.:.	.:.:.:.	.:.:.:.	.:.:.:.	.:.:.:.	.:.:.:.	.:.:.:.	.:.:.:.	.:.:.:.	.:.:.:.	.:.:.:.	.:.:.:.	.:.:.:.	.:.:.:.	.:.:.:.	.:.:.:.	.:.:.:.	.:.:.:.	.:.:.:.	.:.:.:.	.:.:.:.	.:.:.:.	.:.:.:.	.:.:.:.	.:.:.:.	.:.:.:.	.:.:.:.	.:.:.:.	.:.:.:.	.:.:.:.	.:.:.:.	.:.:.:.	.:.:.:.	.:.:.:.	.:.:.:.	.:.:.:.	.:.:.:.	.:.:.:.	.:.:.:.	.:.:.:.	.:.:.:.	.:.:.:.	.:.:.:.	.:.:.:.	.:.:.:.	.:.:.:.	1:180933:FR:0.776	.:.:.:.	.:.:.:.	.:.:.:.	.:.:.:.	.:.:.:.	.:.:.:.	.:.:.:.	.:.:.:.	.:.:.:.	.:.:.:.	.:.:.:.	.:.:.:.	.:.:.:.	.:.:.:.	.:.:.:.	.:.:.:.	.:.:.:.	.:.:.:.	.:.:.:.	.:.:.:.	.:.:.:.	.:.:.:.	.:.:.:.	.:.:.:.	.:.:.:.	.:.:.:.	.:.:.:.	.:.:.:.	.:.:.:.	.:.:.:.	.:.:.:.	.:.:.:.	.:.:.:.	.:.:.:.	.:.:.:.	.:.:.:.	.:.:.:.	.:.:.:.	.:.:.:.	.:.:.:.	.:.:.:.	.:.:.:.	.:.:.:.	.:.:.:.	.:.:.:.	.:.:.:.	.:.:.:.	.:.:.:.	.:.:.:.	.:.:.:.	.:.:.:.	.:.:.:.	.:.:.:.	.:.:.:.	.:.:.:.	.:.:.:.	.:.:.:.	.:.:.:.	.:.:.:.	.:.:.:.	.:.:.:.	.:.:.:.	.:.:.:.	.:.:.:.	.:.:.:.	.:.:.:.	.:.:.:.	.:.:.:.	.:.:.:.	.:.:.:.	.:.:.:.	.:.:.:.	.:.:.:.	.:.:.:.	.:.:.:.	.:.:.:.	.:.:.:.	.:.:.:.	.:.:.:.	.:.:.:.	.:.:.:.	.:.:.:.	.:.:.:.	.:.:.:.	.:.:.:.	.:.:.:.	.:.:.:.	.:.:.:.	.:.:.:.	.:.:.:.	.:.:.:.	.:.:.:.	.:.:.:.	.:.:.:.	.:.:.:.	.:.:.:.	.:.:.:.	.:.:.:.	.:.:.:.	.:.:.:.	.:.:.:.	.:.:.:.	.:.:.:.	.:.:.:.	.:.:.:.	.:.:.:.	.:.:.:.	.:.:.:.	.:.:.:.	.:.:.:.	.:.:.:.	.:.:.:.	.:.:.:.	.:.:.:.	.:.:.:.	.:.:.:.	.:.:.:.	.:.:.:.	.:.:.:.	.:.:.:.	.:.:.:.	.:.:.:.	.:.:.:.	.:.:.:.	.:.:.:.	.:.:.:.	.:.:.:.	.:.:.:.	.:.:.:.	.:.:.:.	.:.:.:.	.:.:.:.	.:.:.:.	.:.:.:.	.:.:.:.	.:.:.:.	.:.:.:.	.:.:.:.	.:.:.:.	.:.:.:.	.:.:.:.	.:.:.:.	.:.:.:.	.:.:.:.	.:.:.:.	.:.:.:.	.:.:.:.	.:.:.:.	.:.:.:.	.:.:.:.	.:.:.:.	.:.:.:.	.:.:.:.	.:.:.:.	.:.:.:.	.:.:.:.	.:.:.:.	.:.:.:.	.:.:.:.	.:.:.:.	.:.:.:.	.:.:.:.	.:.:.:.	.:.:.:.	.:.:.:.	.:.:.:.	.:.:.:.	.:.:.:.	.:.:.:.	.:.:.:.	.:.:.:.	.:.:.:.	.:.:.:.	.:.:.:.	.:.:.:.	.:.:.:.	.:.:.:.	.:.:.:.	.:.:.:.	.:.:.:.	.:.:.:.	.:.:.:.	.:.:.:.	.:.:.:.	.:.:.:.	.:.:.:.	.:.:.:.	.:.:.:.	.:.:.:.	.:.:.:.	.:.:.:.	.:.:.:.	.:.:.:.	.:.:.:.	.:.:.:.	.:.:.:.	.:.:.:.	.:.:.:.	.:.:.:.	.:.:.:.	.:.:.:.	.:.:.:.	.:.:.:.	.:.:.:.	.:.:.:.	.:.:.:.	.:.:.:.	.:.:.:.	.:.:.:.	.:.:.:.	.:.:.:.	.:.:.:.	.:.:.:.	.:.:.:.	.:.:.:.	.:.:.:.	.:.:.:.	.:.:.:.	.:.:.:.	.:.:.:.	.:.:.:.	.:.:.:.	.:.:.:.	.:.:.:.	.:.:.:.	.:.:.:.	.:.:.:.	.:.:.:.	.:.:.:.	.:.:.:.	.:.:.:.	.:.:.:.	.:.:.:.	.:.:.:.	.:.:.:.	.:.:.:.	.:.:.:.	.:.:.:.	.:.:.:.	.:.:.:.	.:.:.:.	.:.:.:.	.:.:.:.	.:.:.:.	.:.:.:.	.:.:.:.	.:.:.:.	.:.:.:.	.:.:.:.	.:.:.:.	.:.:.:.	.:.:.:.	.:.:.:.	.:.:.:.	.:.:.:.	.:.:.:.	.:.:.:.	.:.:.:.	.:.:.:.	.:.:.:.	.:.:.:.	.:.:.:.	.:.:.:.	.:.:.:.	.:.:.:.	.:.:.:.	.:.:.:.	.:.:.:.	.:.:.:.	.:.:.:.	.:.:.:.	.:.:.:.	.:.:.:.	.:.:.:.	.:.:.:.	.:.:.:.	.:.:.:.	.:.:.:.	.:.:.:.	.:.:.:.	.:.:.:.	.:.:.:.	.:.:.:.	.:.:.:.	.:.:.:.	.:.:.:.	.:.:.:.	.:.:.:.	.:.:.:.	.:.:.:.	.:.:.:.	.:.:.:.	.:.:.:.	.:.:.:.	.:.:.:.	.:.:.:.	.:.:.:.	.:.:.:.	.:.:.:.	.:.:.:.	.:.:.:.	.:.:.:.	.:.:.:.	.:.:.:.	.:.:.:.	.:.:.:.	.:.:.:.	.:.:.:.	.:.:.:.	.:.:.:.	.:.:.:.	.:.:.:.	.:.:.:.	.:.:.:.	.:.:.:.	.:.:.:.	.:.:.:.	.:.:.:.	.:.:.:.	.:.:.:.	.:.:.:.	.:.:.:.	.:.:.:.	.:.:.:.	.:.:.:.	.:.:.:.	.:.:.:.	.:.:.:.	.:.:.:.	.:.:.:.	.:.:.:.	.:.:.:.	.:.:.:.	.:.:.:.	.:.:.:.	.:.:.:.	.:.:.:.	.:.:.:.	.:.:.:.	.:.:.:.	.:.:.:.	.:.:.:.	.:.:.:.	.:.:.:.	.:.:.:.	.:.:.:.	.:.:.:.	.:.:.:.	.:.:.:.	.:.:.:.	.:.:.:.	.:.:.:.	.:.:.:.	.:.:.:.	.:.:.:.	.:.:.:.	.:.:.:.	.:.:.:.	.:.:.:.	.:.:.:.	.:.:.:.	.:.:.:.	.:.:.:.	.:.:.:.	.:.:.:.	.:.:.:.	.:.:.:.	.:.:.:.	.:.:.:.	.:.:.:.	.:.:.:.	.:.:.:.	.:.:.:.	.:.:.:.	.:.:.:.	.:.:.:.	.:.:.:.	.:.:.:.	.:.:.:.	.:.:.:.	.:.:.:.	.:.:.:.	.:.:.:.	.:.:.:.	.:.:.:.	.:.:.:.	.:.:.:.	.:.:.:.	.:.:.:.	.:.:.:.	.:.:.:.	.:.:.:.	.:.:.:.	.:.:.:.	.:.:.:.	.:.:.:.	.:.:.:.	.:.:.:.	.:.:.:.	.:.:.:.	.:.:.:.	.:.:.:.	.:.:.:.	.:.:.:.	.:.:.:.	.:.:.:.	.:.:.:.	.:.:.:.	.:.:.:.	.:.:.:.	.:.:.:.	.:.:.:.	.:.:.:.	.:.:.:.	.:.:.:.	.:.:.:.	.:.:.:.	.:.:.:.	.:.:.:.	.:.:.:.	.:.:.:.	.:.:.:.	.:.:.:.	.:.:.:.	.:.:.:.	.:.:.:.	.:.:.:.	.:.:.:.	.:.:.:.	.:.:.:.	.:.:.:.	.:.:.:.	.:.:.:.	.:.:.:.	.:.:.:.	.:.:.:.	.:.:.:.	.:.:.:.	.:.:.:.	.:.:.:.	.:.:.:.	.:.:.:.	.:.:.:.	.:.:.:.	.:.:.:.	.:.:.:.	.:.:.:.	.:.:.:.	.:.:.:.	.:.:.:.	.:.:.:.	.:.:.:.	.:.:.:.	.:.:.:.	.:.:.:.	.:.:.:.	.:.:.:.	.:.:.:.	.:.:.:.	.:.:.:.	.:.:.:.	.:.:.:.	.:.:.:.	.:.:.:.	.:.:.:.	.:.:.:.	.:.:.:.	.:.:.:.	.:.:.:.	.:.:.:.	.:.:.:.	.:.:.:.	.:.:.:.	.:.:.:.	.:.:.:.	.:.:.:.	.:.:.:.	.:.:.:.	.:.:.:.	.:.:.:.	.:.:.:.	.:.:.:.	.:.:.:.	.:.:.:.	.:.:.:.	.:.:.:.	.:.:.:.	.:.:.:.	.:.:.:.	.:.:.:.	.:.:.:.	.:.:.:.	.:.:.:.	.:.:.:.	.:.:.:.	.:.:.:.	.:.:.:.	.:.:.:.	.:.:.:.	.:.:.:.	.:.:.:.	.:.:.:.	.:.:.:.	.:.:.:.	.:.:.:.	.:.:.:.	.:.:.:.	.:.:.:.	.:.:.:.	.:.:.:.	.:.:.:.	.:.:.:.	.:.:.:.	.:.:.:.	.:.:.:.	.:.:.:.	.:.:.:.	.:.:.:.	.:.:.:.	.:.:.:.	.:.:.:.	.:.:.:.	.:.:.:.	.:.:.:.	.:.:.:.	.:.:.:.	.:.:.:.	.:.:.:.	.:.:.:.	.:.:.:.	.:.:.:.	.:.:.:.	.:.:.:.	.:.:.:.	.:.:.:.	.:.:.:.	.:.:.:.	.:.:.:.	.:.:.:.	.:.:.:.	.:.:.:.	.:.:.:.	.:.:.:.	.:.:.:.	.:.:.:.	.:.:.:.	.:.:.:.	.:.:.:.	.:.:.:.	.:.:.:.	.:.:.:.	.:.:.:.	.:.:.:.	.:.:.:.	.:.:.:.	.:.:.:.	.:.:.:.	.:.:.:.	.:.:.:.	.:.:.:.	.:.:.:.	.:.:.:.	.:.:.:.	.:.:.:.	.:.:.:.	.:.:.:.	.:.:.:.	.:.:.:.	.:.:.:.	.:.:.:.	.:.:.:.	.:.:.:.	.:.:.:.	.:.:.:.	.:.:.:.	.:.:.:.	.:.:.:.	.:.:.:.	.:.:.:.	.:.:.:.	.:.:.:.	.:.:.:.	.:.:.:.	.:.:.:.	.:.:.:.	.:.:.:.	.:.:.:.	.:.:.:.	.:.:.:.	.:.:.:.	.:.:.:.	.:.:.:.	.:.:.:.	.:.:.:.	.:.:.:.	.:.:.:.	.:.:.:.	.:.:.:.	.:.:.:.	.:.:.:.	.:.:.:.	.:.:.:.	.:.:.:.	.:.:.:.	.:.:.:.	.:.:.:.	.:.:.:.	.:.:.:.	.:.:.:.	.:.:.:.	.:.:.:.	.:.:.:.	.:.:.:.	.:.:.:.	.:.:.:.	.:.:.:.	.:.:.:.	.:.:.:.	.:.:.:.	.:.:.:.	.:.:.:.	.:.:.:.	.:.:.:.	.:.:.:.	.:.:.:.	.:.:.:.	.:.:.:.	.:.:.:.	.:.:.:.	.:.:.:.	.:.:.:.	.:.:.:.	.:.:.:.	.:.:.:.	.:.:.:.	.:.:.:.	.:.:.:.	.:.:.:.	.:.:.:.	.:.:.:.	.:.:.:.	.:.:.:.	.:.:.:.	.:.:.:.	.:.:.:.	.:.:.:.	.:.:.:.	.:.:.:.	.:.:.:.	.:.:.:.	.:.:.:.	.:.:.:.	.:.:.:.	.:.:.:.	.:.:.:.	.:.:.:.	.:.:.:.	.:.:.:.	.:.:.:.	.:.:.:.	.:.:.:.	.:.:.:.	.:.:.:.	.:.:.:.	.:.:.:.	.:.:.:.	.:.:.:.	.:.:.:.	.:.:.:.	.:.:.:.	.:.:.:.	.:.:.:.	.:.:.:.	.:.:.:.	.:.:.:.	.:.:.:.	.:.:.:.	.:.:.:.	.:.:.:.	.:.:.:.	.:.:.:.	.:.:.:.	.:.:.:.	.:.:.:.	.:.:.:.	.:.:.:.	.:.:.:.	.:.:.:.	.:.:.:.	.:.:.:.	.:.:.:.	.:.:.:.	.:.:.:.	.:.:.:.	.:.:.:.	.:.:.:.	.:.:.:.	.:.:.:.	.:.:.:.	.:.:.:.	.:.:.:.	.:.:.:.	.:.:.:.	.:.:.:.	.:.:.:.	.:.:.:.	.:.:.:.	.:.:.:.	.:.:.:.	.:.:.:.	.:.:.:.	.:.:.:.	.:.:.:.	.:.:.:.	.:.:.:.	.:.:.:.	.:.:.:.	.:.:.:.	.:.:.:.	.:.:.:.	.:.:.:.	.:.:.:.	.:.:.:.	.:.:.:.	.:.:.:.	.:.:.:.	.:.:.:.	.:.:.:.	.:.:.:.	.:.:.:.	.:.:.:.	.:.:.:.	.:.:.:.	.:.:.:.	.:.:.:.	.:.:.:.	.:.:.:.	.:.:.:.	.:.:.:.	.:.:.:.	.:.:.:.	.:.:.:.	.:.:.:.	.:.:.:.	.:.:.:.	.:.:.:.	.:.:.:.	.:.:.:.	.:.:.:.	.:.:.:.	.:.:.:.	.:.:.:.	.:.:.:.	.:.:.:.	.:.:.:.	.:.:.:.	.:.:.:.	.:.:.:.	.:.:.:.	.:.:.:.	.:.:.:.	.:.:.:.	.:.:.:.	.:.:.:.	.:.:.:.	.:.:.:.	.:.:.:.	.:.:.:.	.:.:.:.	.:.:.:.	.:.:.:.	.:.:.:.	.:.:.:.	.:.:.:.	.:.:.:.	.:.:.:.	.:.:.:.	.:.:.:.	.:.:.:.	.:.:.:.	.:.:.:.	.:.:.:.	.:.:.:.	.:.:.:.	.:.:.:.	.:.:.:.	.:.:.:.	.:.:.:.	.:.:.:.	.:.:.:.	.:.:.:.	.:.:.:.	.:.:.:.	.:.:.:.	.:.:.:.	.:.:.:.	.:.:.:.	.:.:.:.	.:.:.:.	.:.:.:.	.:.:.:.	.:.:.:.	.:.:.:.	.:.:.:.	.:.:.:.	.:.:.:.	.:.:.:.	.:.:.:.	.:.:.:.	.:.:.:.	.:.:.:.	.:.:.:.	.:.:.:.	.:.:.:.	.:.:.:.	.:.:.:.	.:.:.:.	.:.:.:.	.:.:.:.	.:.:.:.	.:.:.:.
chrI	180936	.	T	<INS:ME>	.	PASS	SVTYPE=INS;STRAND=.;FAMILY=TY4	GT:END:FLANKS_SUPPORTED:FREQUENCY	.:.:.:.	.:.:.:.	.:.:.:.	.:.:.:.	.:.:.:.	.:.:.:.	.:.:.:.	.:.:.:.	.:.:.:.	.:.:.:.	.:.:.:.	.:.:.:.	.:.:.:.	.:.:.:.	.:.:.:.	.:.:.:.	.:.:.:.	.:.:.:.	.:.:.:.	.:.:.:.	.:.:.:.	.:.:.:.	.:.:.:.	.:.:.:.	.:.:.:.	.:.:.:.	.:.:.:.	.:.:.:.	.:.:.:.	.:.:.:.	.:.:.:.	.:.:.:.	.:.:.:.	.:.:.:.	.:.:.:.	.:.:.:.	.:.:.:.	.:.:.:.	.:.:.:.	.:.:.:.	.:.:.:.	.:.:.:.	.:.:.:.	.:.:.:.	.:.:.:.	.:.:.:.	.:.:.:.	.:.:.:.	.:.:.:.	.:.:.:.	.:.:.:.	.:.:.:.	.:.:.:.	.:.:.:.	.:.:.:.	.:.:.:.	.:.:.:.	.:.:.:.	.:.:.:.	.:.:.:.	.:.:.:.	.:.:.:.	.:.:.:.	.:.:.:.	.:.:.:.	.:.:.:.	.:.:.:.	.:.:.:.	.:.:.:.	.:.:.:.	.:.:.:.	.:.:.:.	.:.:.:.	.:.:.:.	.:.:.:.	.:.:.:.	.:.:.:.	.:.:.:.	.:.:.:.	.:.:.:.	.:.:.:.	.:.:.:.	.:.:.:.	.:.:.:.	.:.:.:.	.:.:.:.	.:.:.:.	.:.:.:.	.:.:.:.	.:.:.:.	.:.:.:.	.:.:.:.	.:.:.:.	.:.:.:.	.:.:.:.	.:.:.:.	.:.:.:.	.:.:.:.	.:.:.:.	.:.:.:.	.:.:.:.	.:.:.:.	.:.:.:.	.:.:.:.	.:.:.:.	.:.:.:.	.:.:.:.	.:.:.:.	.:.:.:.	.:.:.:.	.:.:.:.	.:.:.:.	.:.:.:.	.:.:.:.	.:.:.:.	.:.:.:.	.:.:.:.	.:.:.:.	.:.:.:.	.:.:.:.	.:.:.:.	.:.:.:.	.:.:.:.	.:.:.:.	.:.:.:.	.:.:.:.	.:.:.:.	.:.:.:.	.:.:.:.	.:.:.:.	.:.:.:.	.:.:.:.	.:.:.:.	.:.:.:.	.:.:.:.	.:.:.:.	.:.:.:.	.:.:.:.	.:.:.:.	.:.:.:.	.:.:.:.	.:.:.:.	.:.:.:.	.:.:.:.	.:.:.:.	.:.:.:.	.:.:.:.	.:.:.:.	.:.:.:.	.:.:.:.	.:.:.:.	.:.:.:.	.:.:.:.	.:.:.:.	.:.:.:.	.:.:.:.	.:.:.:.	.:.:.:.	.:.:.:.	.:.:.:.	.:.:.:.	.:.:.:.	.:.:.:.	.:.:.:.	.:.:.:.	.:.:.:.	.:.:.:.	.:.:.:.	.:.:.:.	.:.:.:.	.:.:.:.	.:.:.:.	.:.:.:.	.:.:.:.	.:.:.:.	.:.:.:.	.:.:.:.	.:.:.:.	.:.:.:.	.:.:.:.	.:.:.:.	.:.:.:.	.:.:.:.	.:.:.:.	.:.:.:.	.:.:.:.	.:.:.:.	.:.:.:.	.:.:.:.	.:.:.:.	.:.:.:.	.:.:.:.	.:.:.:.	.:.:.:.	.:.:.:.	.:.:.:.	.:.:.:.	.:.:.:.	.:.:.:.	.:.:.:.	.:.:.:.	.:.:.:.	.:.:.:.	.:.:.:.	.:.:.:.	.:.:.:.	.:.:.:.	.:.:.:.	.:.:.:.	.:.:.:.	.:.:.:.	.:.:.:.	.:.:.:.	.:.:.:.	.:.:.:.	.:.:.:.	.:.:.:.	.:.:.:.	.:.:.:.	.:.:.:.	.:.:.:.	.:.:.:.	.:.:.:.	.:.:.:.	.:.:.:.	.:.:.:.	.:.:.:.	.:.:.:.	.:.:.:.	.:.:.:.	.:.:.:.	.:.:.:.	.:.:.:.	.:.:.:.	.:.:.:.	.:.:.:.	.:.:.:.	.:.:.:.	.:.:.:.	.:.:.:.	.:.:.:.	.:.:.:.	.:.:.:.	.:.:.:.	.:.:.:.	.:.:.:.	.:.:.:.	.:.:.:.	.:.:.:.	.:.:.:.	.:.:.:.	.:.:.:.	.:.:.:.	.:.:.:.	.:.:.:.	.:.:.:.	.:.:.:.	.:.:.:.	.:.:.:.	.:.:.:.	.:.:.:.	.:.:.:.	.:.:.:.	.:.:.:.	.:.:.:.	.:.:.:.	.:.:.:.	.:.:.:.	.:.:.:.	.:.:.:.	.:.:.:.	.:.:.:.	.:.:.:.	.:.:.:.	.:.:.:.	.:.:.:.	.:.:.:.	.:.:.:.	.:.:.:.	.:.:.:.	.:.:.:.	.:.:.:.	.:.:.:.	.:.:.:.	.:.:.:.	.:.:.:.	.:.:.:.	.:.:.:.	.:.:.:.	.:.:.:.	.:.:.:.	.:.:.:.	.:.:.:.	.:.:.:.	.:.:.:.	.:.:.:.	.:.:.:.	.:.:.:.	.:.:.:.	.:.:.:.	.:.:.:.	.:.:.:.	.:.:.:.	.:.:.:.	.:.:.:.	.:.:.:.	.:.:.:.	.:.:.:.	.:.:.:.	.:.:.:.	.:.:.:.	.:.:.:.	.:.:.:.	.:.:.:.	.:.:.:.	.:.:.:.	.:.:.:.	.:.:.:.	.:.:.:.	.:.:.:.	.:.:.:.	.:.:.:.	.:.:.:.	.:.:.:.	.:.:.:.	.:.:.:.	.:.:.:.	.:.:.:.	.:.:.:.	.:.:.:.	.:.:.:.	.:.:.:.	.:.:.:.	.:.:.:.	.:.:.:.	.:.:.:.	.:.:.:.	.:.:.:.	.:.:.:.	.:.:.:.	.:.:.:.	.:.:.:.	.:.:.:.	.:.:.:.	.:.:.:.	.:.:.:.	.:.:.:.	.:.:.:.	.:.:.:.	.:.:.:.	.:.:.:.	.:.:.:.	.:.:.:.	.:.:.:.	.:.:.:.	.:.:.:.	.:.:.:.	.:.:.:.	.:.:.:.	.:.:.:.	.:.:.:.	.:.:.:.	.:.:.:.	.:.:.:.	.:.:.:.	.:.:.:.	.:.:.:.	.:.:.:.	.:.:.:.	.:.:.:.	.:.:.:.	.:.:.:.	.:.:.:.	.:.:.:.	.:.:.:.	.:.:.:.	.:.:.:.	.:.:.:.	.:.:.:.	.:.:.:.	.:.:.:.	.:.:.:.	.:.:.:.	.:.:.:.	.:.:.:.	.:.:.:.	.:.:.:.	.:.:.:.	.:.:.:.	.:.:.:.	.:.:.:.	.:.:.:.	.:.:.:.	.:.:.:.	.:.:.:.	.:.:.:.	.:.:.:.	.:.:.:.	.:.:.:.	.:.:.:.	.:.:.:.	.:.:.:.	.:.:.:.	.:.:.:.	.:.:.:.	.:.:.:.	.:.:.:.	.:.:.:.	.:.:.:.	.:.:.:.	.:.:.:.	.:.:.:.	.:.:.:.	.:.:.:.	.:.:.:.	.:.:.:.	.:.:.:.	.:.:.:.	.:.:.:.	.:.:.:.	.:.:.:.	.:.:.:.	.:.:.:.	.:.:.:.	.:.:.:.	.:.:.:.	.:.:.:.	.:.:.:.	.:.:.:.	.:.:.:.	.:.:.:.	.:.:.:.	.:.:.:.	.:.:.:.	.:.:.:.	.:.:.:.	.:.:.:.	.:.:.:.	.:.:.:.	.:.:.:.	.:.:.:.	.:.:.:.	.:.:.:.	.:.:.:.	.:.:.:.	.:.:.:.	.:.:.:.	.:.:.:.	.:.:.:.	.:.:.:.	.:.:.:.	.:.:.:.	.:.:.:.	.:.:.:.	.:.:.:.	1:180936:FR:0.676	.:.:.:.	.:.:.:.	.:.:.:.	.:.:.:.	.:.:.:.	.:.:.:.	.:.:.:.	.:.:.:.	.:.:.:.	.:.:.:.	.:.:.:.	.:.:.:.	.:.:.:.	.:.:.:.	.:.:.:.	.:.:.:.	.:.:.:.	.:.:.:.	.:.:.:.	.:.:.:.	.:.:.:.	.:.:.:.	.:.:.:.	.:.:.:.	.:.:.:.	.:.:.:.	.:.:.:.	.:.:.:.	.:.:.:.	.:.:.:.	.:.:.:.	.:.:.:.	.:.:.:.	.:.:.:.	.:.:.:.	.:.:.:.	.:.:.:.	.:.:.:.	.:.:.:.	.:.:.:.	.:.:.:.	.:.:.:.	.:.:.:.	.:.:.:.	.:.:.:.	.:.:.:.	.:.:.:.	.:.:.:.	.:.:.:.	.:.:.:.	.:.:.:.	.:.:.:.	.:.:.:.	.:.:.:.	.:.:.:.	.:.:.:.	.:.:.:.	.:.:.:.	.:.:.:.	.:.:.:.	.:.:.:.	.:.:.:.	.:.:.:.	.:.:.:.	.:.:.:.	.:.:.:.	.:.:.:.	.:.:.:.	.:.:.:.	.:.:.:.	.:.:.:.	.:.:.:.	.:.:.:.	.:.:.:.	.:.:.:.	.:.:.:.	.:.:.:.	.:.:.:.	.:.:.:.	.:.:.:.	.:.:.:.	.:.:.:.	.:.:.:.	.:.:.:.	.:.:.:.	.:.:.:.	.:.:.:.	.:.:.:.	.:.:.:.	.:.:.:.	.:.:.:.	.:.:.:.	.:.:.:.	.:.:.:.	.:.:.:.	.:.:.:.	.:.:.:.	.:.:.:.	.:.:.:.	.:.:.:.	.:.:.:.	.:.:.:.	.:.:.:.	.:.:.:.	.:.:.:.	.:.:.:.	.:.:.:.	.:.:.:.	.:.:.:.	.:.:.:.	.:.:.:.	.:.:.:.	.:.:.:.	.:.:.:.	.:.:.:.	.:.:.:.	.:.:.:.	.:.:.:.	.:.:.:.	.:.:.:.	.:.:.:.	.:.:.:.	.:.:.:.	.:.:.:.	.:.:.:.	.:.:.:.	.:.:.:.	.:.:.:.	.:.:.:.	.:.:.:.	.:.:.:.	.:.:.:.	.:.:.:.	.:.:.:.	.:.:.:.	.:.:.:.	.:.:.:.	.:.:.:.	.:.:.:.	.:.:.:.	.:.:.:.	.:.:.:.	.:.:.:.	.:.:.:.	.:.:.:.	.:.:.:.	.:.:.:.	.:.:.:.	.:.:.:.	.:.:.:.	.:.:.:.	.:.:.:.	.:.:.:.	.:.:.:.	.:.:.:.	.:.:.:.	.:.:.:.	.:.:.:.	.:.:.:.	.:.:.:.	.:.:.:.	.:.:.:.	.:.:.:.	.:.:.:.	.:.:.:.	.:.:.:.	.:.:.:.	.:.:.:.	.:.:.:.	.:.:.:.	.:.:.:.	.:.:.:.	.:.:.:.	.:.:.:.	.:.:.:.	.:.:.:.	.:.:.:.	.:.:.:.	.:.:.:.	.:.:.:.	.:.:.:.	.:.:.:.	.:.:.:.	.:.:.:.	.:.:.:.	.:.:.:.	.:.:.:.	.:.:.:.	.:.:.:.	.:.:.:.	.:.:.:.	.:.:.:.	.:.:.:.	.:.:.:.	.:.:.:.	.:.:.:.	.:.:.:.	.:.:.:.	.:.:.:.	.:.:.:.	.:.:.:.	.:.:.:.	.:.:.:.	.:.:.:.	.:.:.:.	.:.:.:.	.:.:.:.	.:.:.:.	.:.:.:.	.:.:.:.	.:.:.:.	.:.:.:.	.:.:.:.	.:.:.:.	.:.:.:.	.:.:.:.	.:.:.:.	.:.:.:.	.:.:.:.	.:.:.:.	.:.:.:.	.:.:.:.	.:.:.:.	.:.:.:.	.:.:.:.	.:.:.:.	.:.:.:.	.:.:.:.	.:.:.:.	.:.:.:.	.:.:.:.	.:.:.:.	.:.:.:.	.:.:.:.	.:.:.:.	.:.:.:.	.:.:.:.	.:.:.:.	.:.:.:.	.:.:.:.	.:.:.:.	.:.:.:.	.:.:.:.	.:.:.:.	.:.:.:.	.:.:.:.	.:.:.:.	.:.:.:.	.:.:.:.	.:.:.:.	.:.:.:.	.:.:.:.	.:.:.:.	.:.:.:.	.:.:.:.	.:.:.:.	.:.:.:.	.:.:.:.	.:.:.:.	.:.:.:.	.:.:.:.	.:.:.:.	.:.:.:.	.:.:.:.	.:.:.:.	.:.:.:.	.:.:.:.	.:.:.:.	.:.:.:.	.:.:.:.	.:.:.:.	.:.:.:.	.:.:.:.	.:.:.:.	.:.:.:.	.:.:.:.	.:.:.:.	.:.:.:.	.:.:.:.	.:.:.:.	.:.:.:.	.:.:.:.	.:.:.:.	.:.:.:.	.:.:.:.	.:.:.:.	.:.:.:.	.:.:.:.	.:.:.:.	.:.:.:.	.:.:.:.	.:.:.:.	.:.:.:.	.:.:.:.	.:.:.:.	.:.:.:.	.:.:.:.	.:.:.:.	.:.:.:.	.:.:.:.	.:.:.:.	.:.:.:.	.:.:.:.	.:.:.:.	.:.:.:.	.:.:.:.	.:.:.:.	.:.:.:.	.:.:.:.	.:.:.:.	.:.:.:.	.:.:.:.	.:.:.:.	.:.:.:.	.:.:.:.	.:.:.:.	.:.:.:.	.:.:.:.	.:.:.:.	.:.:.:.	.:.:.:.	.:.:.:.	.:.:.:.	.:.:.:.	.:.:.:.	.:.:.:.	.:.:.:.	.:.:.:.	.:.:.:.	.:.:.:.	.:.:.:.	.:.:.:.	.:.:.:.	.:.:.:.	.:.:.:.	.:.:.:.	.:.:.:.	.:.:.:.	.:.:.:.	.:.:.:.	.:.:.:.	.:.:.:.	.:.:.:.	.:.:.:.	.:.:.:.	.:.:.:.	.:.:.:.	.:.:.:.	.:.:.:.	.:.:.:.	.:.:.:.	.:.:.:.	.:.:.:.	.:.:.:.	.:.:.:.	.:.:.:.	.:.:.:.	.:.:.:.	.:.:.:.	.:.:.:.	.:.:.:.	.:.:.:.	.:.:.:.	.:.:.:.	.:.:.:.	.:.:.:.	.:.:.:.	.:.:.:.	.:.:.:.	.:.:.:.	.:.:.:.	.:.:.:.	.:.:.:.	.:.:.:.	.:.:.:.	.:.:.:.	.:.:.:.	.:.:.:.	.:.:.:.	.:.:.:.	.:.:.:.	.:.:.:.	.:.:.:.	.:.:.:.	.:.:.:.	.:.:.:.	.:.:.:.	.:.:.:.	.:.:.:.	.:.:.:.	.:.:.:.	.:.:.:.	.:.:.:.	.:.:.:.	.:.:.:.	.:.:.:.	.:.:.:.	.:.:.:.	.:.:.:.	.:.:.:.	.:.:.:.	.:.:.:.	.:.:.:.	.:.:.:.	.:.:.:.	.:.:.:.	.:.:.:.	.:.:.:.	.:.:.:.	.:.:.:.	.:.:.:.	.:.:.:.	.:.:.:.	.:.:.:.	.:.:.:.	.:.:.:.	.:.:.:.	.:.:.:.	.:.:.:.	.:.:.:.	.:.:.:.	.:.:.:.	.:.:.:.	.:.:.:.	.:.:.:.	.:.:.:.	.:.:.:.	.:.:.:.	.:.:.:.	.:.:.:.	.:.:.:.	.:.:.:.	.:.:.:.	.:.:.:.	.:.:.:.	.:.:.:.	.:.:.:.	.:.:.:.	.:.:.:.	.:.:.:.	.:.:.:.	.:.:.:.	.:.:.:.	.:.:.:.	.:.:.:.	.:.:.:.	.:.:.:.	.:.:.:.	.:.:.:.	.:.:.:.	.:.:.:.	.:.:.:.	.:.:.:.	.:.:.:.	.:.:.:.	.:.:.:.	.:.:.:.	.:.:.:.	.:.:.:.	.:.:.:.	.:.:.:.	.:.:.:.	.:.:.:.	.:.:.:.	.:.:.:.	.:.:.:.	.:.:.:.	.:.:.:.	.:.:.:.	.:.:.:.	.:.:.:.	.:.:.:.	.:.:.:.	.:.:.:.	.:.:.:.	.:.:.:.	.:.:.:.	.:.:.:.	.:.:.:.	.:.:.:.	.:.:.:.	.:.:.:.	.:.:.:.	.:.:.:.	.:.:.:.	.:.:.:.	.:.:.:.	.:.:.:.	.:.:.:.	.:.:.:.	.:.:.:.	.:.:.:.	.:.:.:.	.:.:.:.	.:.:.:.	.:.:.:.	.:.:.:.	.:.:.:.	.:.:.:.	.:.:.:.	.:.:.:.	.:.:.:.	.:.:.:.	.:.:.:.	.:.:.:.	.:.:.:.	.:.:.:.	.:.:.:.	.:.:.:.	.:.:.:.	.:.:.:.	.:.:.:.	.:.:.:.	.:.:.:.	.:.:.:.	.:.:.:.	.:.:.:.	.:.:.:.	.:.:.:.	.:.:.:.	.:.:.:.	.:.:.:.	.:.:.:.	.:.:.:.	.:.:.:.	.:.:.:.	.:.:.:.	.:.:.:.	.:.:.:.	.:.:.:.	.:.:.:.	.:.:.:.	.:.:.:.	.:.:.:.	.:.:.:.	.:.:.:.	.:.:.:.	.:.:.:.	.:.:.:.	.:.:.:.	.:.:.:.	.:.:.:.
chrI	180937	.	C	<INS:ME>	.	PASS	SVTYPE=INS;STRAND=.;FAMILY=TY4	GT:END:FLANKS_SUPPORTED:FREQUENCY	.:.:.:.	.:.:.:.	.:.:.:.	.:.:.:.	.:.:.:.	.:.:.:.	.:.:.:.	.:.:.:.	.:.:.:.	.:.:.:.	.:.:.:.	.:.:.:.	.:.:.:.	.:.:.:.	.:.:.:.	.:.:.:.	.:.:.:.	.:.:.:.	.:.:.:.	.:.:.:.	.:.:.:.	.:.:.:.	.:.:.:.	.:.:.:.	.:.:.:.	.:.:.:.	.:.:.:.	.:.:.:.	.:.:.:.	.:.:.:.	.:.:.:.	.:.:.:.	.:.:.:.	.:.:.:.	.:.:.:.	.:.:.:.	.:.:.:.	.:.:.:.	.:.:.:.	.:.:.:.	.:.:.:.	.:.:.:.	.:.:.:.	.:.:.:.	.:.:.:.	.:.:.:.	.:.:.:.	.:.:.:.	.:.:.:.	.:.:.:.	.:.:.:.	.:.:.:.	.:.:.:.	.:.:.:.	.:.:.:.	.:.:.:.	.:.:.:.	.:.:.:.	.:.:.:.	.:.:.:.	.:.:.:.	.:.:.:.	.:.:.:.	.:.:.:.	.:.:.:.	.:.:.:.	.:.:.:.	.:.:.:.	.:.:.:.	.:.:.:.	.:.:.:.	.:.:.:.	.:.:.:.	.:.:.:.	.:.:.:.	.:.:.:.	.:.:.:.	.:.:.:.	.:.:.:.	.:.:.:.	.:.:.:.	.:.:.:.	.:.:.:.	.:.:.:.	.:.:.:.	.:.:.:.	.:.:.:.	.:.:.:.	.:.:.:.	.:.:.:.	.:.:.:.	.:.:.:.	.:.:.:.	.:.:.:.	.:.:.:.	.:.:.:.	.:.:.:.	.:.:.:.	.:.:.:.	.:.:.:.	.:.:.:.	.:.:.:.	.:.:.:.	.:.:.:.	.:.:.:.	.:.:.:.	.:.:.:.	.:.:.:.	.:.:.:.	.:.:.:.	.:.:.:.	.:.:.:.	.:.:.:.	.:.:.:.	.:.:.:.	.:.:.:.	.:.:.:.	.:.:.:.	.:.:.:.	.:.:.:.	.:.:.:.	.:.:.:.	.:.:.:.	.:.:.:.	.:.:.:.	.:.:.:.	.:.:.:.	.:.:.:.	.:.:.:.	.:.:.:.	.:.:.:.	.:.:.:.	.:.:.:.	.:.:.:.	.:.:.:.	.:.:.:.	.:.:.:.	.:.:.:.	.:.:.:.	.:.:.:.	.:.:.:.	.:.:.:.	.:.:.:.	.:.:.:.	.:.:.:.	.:.:.:.	.:.:.:.	.:.:.:.	.:.:.:.	.:.:.:.	.:.:.:.	.:.:.:.	.:.:.:.	.:.:.:.	.:.:.:.	.:.:.:.	.:.:.:.	.:.:.:.	.:.:.:.	.:.:.:.	.:.:.:.	.:.:.:.	.:.:.:.	.:.:.:.	.:.:.:.	.:.:.:.	.:.:.:.	.:.:.:.	.:.:.:.	.:.:.:.	.:.:.:.	.:.:.:.	.:.:.:.	.:.:.:.	.:.:.:.	.:.:.:.	.:.:.:.	.:.:.:.	.:.:.:.	.:.:.:.	.:.:.:.	.:.:.:.	.:.:.:.	.:.:.:.	.:.:.:.	.:.:.:.	.:.:.:.	.:.:.:.	.:.:.:.	.:.:.:.	.:.:.:.	.:.:.:.	.:.:.:.	.:.:.:.	.:.:.:.	.:.:.:.	.:.:.:.	.:.:.:.	.:.:.:.	.:.:.:.	.:.:.:.	.:.:.:.	.:.:.:.	.:.:.:.	.:.:.:.	.:.:.:.	.:.:.:.	.:.:.:.	.:.:.:.	.:.:.:.	.:.:.:.	.:.:.:.	.:.:.:.	.:.:.:.	.:.:.:.	.:.:.:.	.:.:.:.	.:.:.:.	.:.:.:.	.:.:.:.	.:.:.:.	.:.:.:.	.:.:.:.	.:.:.:.	.:.:.:.	.:.:.:.	.:.:.:.	.:.:.:.	.:.:.:.	.:.:.:.	.:.:.:.	.:.:.:.	.:.:.:.	.:.:.:.	.:.:.:.	.:.:.:.	.:.:.:.	.:.:.:.	.:.:.:.	.:.:.:.	.:.:.:.	.:.:.:.	.:.:.:.	.:.:.:.	.:.:.:.	.:.:.:.	.:.:.:.	.:.:.:.	.:.:.:.	.:.:.:.	.:.:.:.	.:.:.:.	.:.:.:.	.:.:.:.	.:.:.:.	.:.:.:.	.:.:.:.	.:.:.:.	.:.:.:.	.:.:.:.	.:.:.:.	.:.:.:.	.:.:.:.	.:.:.:.	.:.:.:.	.:.:.:.	.:.:.:.	.:.:.:.	.:.:.:.	.:.:.:.	.:.:.:.	.:.:.:.	.:.:.:.	.:.:.:.	.:.:.:.	.:.:.:.	.:.:.:.	.:.:.:.	.:.:.:.	.:.:.:.	.:.:.:.	.:.:.:.	.:.:.:.	.:.:.:.	.:.:.:.	.:.:.:.	.:.:.:.	.:.:.:.	.:.:.:.	.:.:.:.	.:.:.:.	.:.:.:.	.:.:.:.	.:.:.:.	.:.:.:.	.:.:.:.	.:.:.:.	.:.:.:.	.:.:.:.	.:.:.:.	.:.:.:.	.:.:.:.	.:.:.:.	.:.:.:.	.:.:.:.	.:.:.:.	.:.:.:.	.:.:.:.	.:.:.:.	.:.:.:.	.:.:.:.	.:.:.:.	.:.:.:.	.:.:.:.	.:.:.:.	.:.:.:.	.:.:.:.	.:.:.:.	.:.:.:.	.:.:.:.	.:.:.:.	.:.:.:.	.:.:.:.	.:.:.:.	.:.:.:.	.:.:.:.	.:.:.:.	.:.:.:.	.:.:.:.	.:.:.:.	.:.:.:.	.:.:.:.	.:.:.:.	.:.:.:.	.:.:.:.	.:.:.:.	.:.:.:.	.:.:.:.	.:.:.:.	.:.:.:.	.:.:.:.	.:.:.:.	.:.:.:.	.:.:.:.	.:.:.:.	.:.:.:.	.:.:.:.	.:.:.:.	.:.:.:.	.:.:.:.	.:.:.:.	.:.:.:.	.:.:.:.	.:.:.:.	.:.:.:.	.:.:.:.	.:.:.:.	.:.:.:.	.:.:.:.	.:.:.:.	.:.:.:.	.:.:.:.	.:.:.:.	.:.:.:.	.:.:.:.	.:.:.:.	.:.:.:.	.:.:.:.	.:.:.:.	.:.:.:.	.:.:.:.	.:.:.:.	.:.:.:.	.:.:.:.	.:.:.:.	.:.:.:.	.:.:.:.	.:.:.:.	.:.:.:.	.:.:.:.	.:.:.:.	.:.:.:.	.:.:.:.	.:.:.:.	.:.:.:.	.:.:.:.	.:.:.:.	.:.:.:.	.:.:.:.	.:.:.:.	.:.:.:.	.:.:.:.	.:.:.:.	.:.:.:.	.:.:.:.	.:.:.:.	.:.:.:.	.:.:.:.	.:.:.:.	.:.:.:.	.:.:.:.	.:.:.:.	.:.:.:.	.:.:.:.	.:.:.:.	.:.:.:.	.:.:.:.	.:.:.:.	.:.:.:.	.:.:.:.	.:.:.:.	.:.:.:.	.:.:.:.	.:.:.:.	.:.:.:.	.:.:.:.	.:.:.:.	.:.:.:.	.:.:.:.	.:.:.:.	.:.:.:.	.:.:.:.	.:.:.:.	.:.:.:.	.:.:.:.	.:.:.:.	.:.:.:.	.:.:.:.	.:.:.:.	.:.:.:.	.:.:.:.	.:.:.:.	.:.:.:.	.:.:.:.	.:.:.:.	.:.:.:.	.:.:.:.	.:.:.:.	.:.:.:.	.:.:.:.	.:.:.:.	.:.:.:.	.:.:.:.	.:.:.:.	.:.:.:.	.:.:.:.	.:.:.:.	.:.:.:.	.:.:.:.	.:.:.:.	1:180937:FR:0.564	.:.:.:.	.:.:.:.	.:.:.:.	.:.:.:.	.:.:.:.	.:.:.:.	.:.:.:.	.:.:.:.	.:.:.:.	.:.:.:.	.:.:.:.	.:.:.:.	.:.:.:.	.:.:.:.	.:.:.:.	.:.:.:.	.:.:.:.	.:.:.:.	.:.:.:.	.:.:.:.	.:.:.:.	.:.:.:.	.:.:.:.	.:.:.:.	.:.:.:.	.:.:.:.	.:.:.:.	.:.:.:.	.:.:.:.	.:.:.:.	.:.:.:.	.:.:.:.	.:.:.:.	.:.:.:.	.:.:.:.	.:.:.:.	.:.:.:.	.:.:.:.	.:.:.:.	.:.:.:.	.:.:.:.	.:.:.:.	.:.:.:.	.:.:.:.	.:.:.:.	.:.:.:.	.:.:.:.	.:.:.:.	.:.:.:.	.:.:.:.	.:.:.:.	.:.:.:.	.:.:.:.	.:.:.:.	.:.:.:.	.:.:.:.	.:.:.:.	.:.:.:.	.:.:.:.	.:.:.:.	.:.:.:.	.:.:.:.	.:.:.:.	.:.:.:.	.:.:.:.	.:.:.:.	.:.:.:.	.:.:.:.	.:.:.:.	.:.:.:.	.:.:.:.	.:.:.:.	.:.:.:.	.:.:.:.	.:.:.:.	.:.:.:.	.:.:.:.	.:.:.:.	.:.:.:.	.:.:.:.	.:.:.:.	.:.:.:.	.:.:.:.	.:.:.:.	.:.:.:.	.:.:.:.	.:.:.:.	.:.:.:.	.:.:.:.	.:.:.:.	.:.:.:.	.:.:.:.	.:.:.:.	.:.:.:.	.:.:.:.	.:.:.:.	.:.:.:.	.:.:.:.	.:.:.:.	.:.:.:.	.:.:.:.	.:.:.:.	.:.:.:.	.:.:.:.	.:.:.:.	.:.:.:.	.:.:.:.	.:.:.:.	.:.:.:.	.:.:.:.	.:.:.:.	.:.:.:.	.:.:.:.	.:.:.:.	.:.:.:.	.:.:.:.	.:.:.:.	.:.:.:.	.:.:.:.	.:.:.:.	.:.:.:.	.:.:.:.	.:.:.:.	.:.:.:.	.:.:.:.	.:.:.:.	.:.:.:.	.:.:.:.	.:.:.:.	.:.:.:.	.:.:.:.	.:.:.:.	.:.:.:.	.:.:.:.	.:.:.:.	.:.:.:.	.:.:.:.	.:.:.:.	.:.:.:.	.:.:.:.	.:.:.:.	.:.:.:.	.:.:.:.	.:.:.:.	.:.:.:.	.:.:.:.	.:.:.:.	.:.:.:.	.:.:.:.	.:.:.:.	.:.:.:.	.:.:.:.	.:.:.:.	.:.:.:.	.:.:.:.	.:.:.:.	.:.:.:.	.:.:.:.	.:.:.:.	.:.:.:.	.:.:.:.	.:.:.:.	.:.:.:.	.:.:.:.	.:.:.:.	.:.:.:.	.:.:.:.	.:.:.:.	.:.:.:.	.:.:.:.	.:.:.:.	.:.:.:.	.:.:.:.	.:.:.:.	.:.:.:.	.:.:.:.	.:.:.:.	.:.:.:.	.:.:.:.	.:.:.:.	.:.:.:.	.:.:.:.	.:.:.:.	.:.:.:.	.:.:.:.	.:.:.:.	.:.:.:.	.:.:.:.	.:.:.:.	.:.:.:.	.:.:.:.	.:.:.:.	.:.:.:.	.:.:.:.	.:.:.:.	.:.:.:.	.:.:.:.	.:.:.:.	.:.:.:.	.:.:.:.	.:.:.:.	.:.:.:.	.:.:.:.	.:.:.:.	.:.:.:.	.:.:.:.	.:.:.:.	.:.:.:.	.:.:.:.	.:.:.:.	.:.:.:.	.:.:.:.	.:.:.:.	.:.:.:.	.:.:.:.	.:.:.:.	.:.:.:.	.:.:.:.	.:.:.:.	.:.:.:.	.:.:.:.	.:.:.:.	.:.:.:.	.:.:.:.	.:.:.:.	.:.:.:.	.:.:.:.	.:.:.:.	.:.:.:.	.:.:.:.	.:.:.:.	.:.:.:.	.:.:.:.	.:.:.:.	.:.:.:.	.:.:.:.	.:.:.:.	.:.:.:.	.:.:.:.	.:.:.:.	.:.:.:.	.:.:.:.	.:.:.:.	.:.:.:.	.:.:.:.	.:.:.:.	.:.:.:.	.:.:.:.	.:.:.:.	.:.:.:.	.:.:.:.	.:.:.:.	.:.:.:.	.:.:.:.	.:.:.:.	.:.:.:.	.:.:.:.	.:.:.:.	.:.:.:.	.:.:.:.	.:.:.:.	.:.:.:.	.:.:.:.	.:.:.:.	.:.:.:.	.:.:.:.	.:.:.:.	.:.:.:.	.:.:.:.	.:.:.:.	.:.:.:.	.:.:.:.	.:.:.:.	.:.:.:.	.:.:.:.	.:.:.:.	.:.:.:.	.:.:.:.	.:.:.:.	.:.:.:.	.:.:.:.	.:.:.:.	.:.:.:.	.:.:.:.	.:.:.:.	.:.:.:.	.:.:.:.	.:.:.:.	.:.:.:.	.:.:.:.	.:.:.:.	.:.:.:.	.:.:.:.	.:.:.:.	.:.:.:.	.:.:.:.	.:.:.:.	.:.:.:.	.:.:.:.	.:.:.:.	.:.:.:.	.:.:.:.	.:.:.:.	.:.:.:.	.:.:.:.	.:.:.:.	.:.:.:.	.:.:.:.	.:.:.:.	.:.:.:.	.:.:.:.	.:.:.:.	.:.:.:.	.:.:.:.	.:.:.:.	.:.:.:.	.:.:.:.	.:.:.:.	.:.:.:.	.:.:.:.	.:.:.:.	.:.:.:.	.:.:.:.	.:.:.:.	.:.:.:.	.:.:.:.	.:.:.:.	.:.:.:.	.:.:.:.	.:.:.:.	.:.:.:.	.:.:.:.	.:.:.:.	.:.:.:.	.:.:.:.	.:.:.:.	.:.:.:.	.:.:.:.	.:.:.:.	.:.:.:.	.:.:.:.	.:.:.:.	.:.:.:.	.:.:.:.	.:.:.:.	.:.:.:.	.:.:.:.	.:.:.:.	.:.:.:.	.:.:.:.	.:.:.:.	.:.:.:.	.:.:.:.	.:.:.:.	.:.:.:.	.:.:.:.	.:.:.:.	.:.:.:.	.:.:.:.	.:.:.:.	.:.:.:.	.:.:.:.	.:.:.:.	.:.:.:.	.:.:.:.	.:.:.:.	.:.:.:.	.:.:.:.	.:.:.:.	.:.:.:.	.:.:.:.	.:.:.:.	.:.:.:.	.:.:.:.	.:.:.:.	.:.:.:.	.:.:.:.	.:.:.:.	.:.:.:.	.:.:.:.	.:.:.:.	.:.:.:.	.:.:.:.	.:.:.:.	.:.:.:.	.:.:.:.	.:.:.:.	.:.:.:.	.:.:.:.	.:.:.:.	.:.:.:.	.:.:.:.	.:.:.:.	.:.:.:.	.:.:.:.	.:.:.:.	.:.:.:.	.:.:.:.	.:.:.:.	.:.:.:.	.:.:.:.	.:.:.:.	.:.:.:.	.:.:.:.	.:.:.:.	.:.:.:.	.:.:.:.	.:.:.:.	.:.:.:.	.:.:.:.	.:.:.:.	.:.:.:.	.:.:.:.	.:.:.:.	.:.:.:.	.:.:.:.	.:.:.:.	.:.:.:.	.:.:.:.	.:.:.:.	.:.:.:.	.:.:.:.	.:.:.:.	.:.:.:.	.:.:.:.	.:.:.:.	.:.:.:.	.:.:.:.	.:.:.:.	.:.:.:.	.:.:.:.	.:.:.:.	.:.:.:.	.:.:.:.	.:.:.:.	.:.:.:.	.:.:.:.	.:.:.:.	1:180937:FR:0.788	.:.:.:.	.:.:.:.	.:.:.:.	.:.:.:.	.:.:.:.	.:.:.:.	.:.:.:.	.:.:.:.	.:.:.:.	.:.:.:.	.:.:.:.	.:.:.:.	.:.:.:.	.:.:.:.	.:.:.:.	.:.:.:.	.:.:.:.	.:.:.:.	.:.:.:.	.:.:.:.	.:.:.:.	.:.:.:.	.:.:.:.	.:.:.:.	.:.:.:.	.:.:.:.	.:.:.:.	.:.:.:.	.:.:.:.	.:.:.:.	.:.:.:.	.:.:.:.	.:.:.:.	.:.:.:.	.:.:.:.	.:.:.:.	.:.:.:.	.:.:.:.	.:.:.:.	.:.:.:.	.:.:.:.	.:.:.:.	.:.:.:.	.:.:.:.	.:.:.:.	.:.:.:.	.:.:.:.	.:.:.:.	.:.:.:.	.:.:.:.	.:.:.:.	.:.:.:.	.:.:.:.	.:.:.:.	.:.:.:.	.:.:.:.	.:.:.:.	.:.:.:.	.:.:.:.	.:.:.:.	.:.:.:.	.:.:.:.	.:.:.:.	.:.:.:.	.:.:.:.	.:.:.:.	.:.:.:.	.:.:.:.	.:.:.:.	.:.:.:.	.:.:.:.	.:.:.:.	.:.:.:.	.:.:.:.	.:.:.:.	.:.:.:.	.:.:.:.	.:.:.:.	.:.:.:.	.:.:.:.	.:.:.:.	.:.:.:.	.:.:.:.	.:.:.:.	.:.:.:.	.:.:.:.	.:.:.:.	.:.:.:.	.:.:.:.	.:.:.:.	.:.:.:.	.:.:.:.	.:.:.:.	.:.:.:.	.:.:.:.	.:.:.:.	.:.:.:.	.:.:.:.	.:.:.:.	.:.:.:.	.:.:.:.	.:.:.:.	.:.:.:.	.:.:.:.	.:.:.:.	.:.:.:.	.:.:.:.	.:.:.:.
chrI	180938	.	A	<INS:ME>	.	PASS	SVTYPE=INS;STRAND=.;FAMILY=TY4	GT:END:FLANKS_SUPPORTED:FREQUENCY	.:.:.:.	.:.:.:.	.:.:.:.	.:.:.:.	.:.:.:.	.:.:.:.	.:.:.:.	.:.:.:.	.:.:.:.	.:.:.:.	.:.:.:.	.:.:.:.	.:.:.:.	.:.:.:.	.:.:.:.	.:.:.:.	.:.:.:.	.:.:.:.	.:.:.:.	.:.:.:.	.:.:.:.	.:.:.:.	.:.:.:.	.:.:.:.	.:.:.:.	.:.:.:.	.:.:.:.	.:.:.:.	.:.:.:.	.:.:.:.	.:.:.:.	.:.:.:.	.:.:.:.	.:.:.:.	.:.:.:.	.:.:.:.	.:.:.:.	.:.:.:.	.:.:.:.	.:.:.:.	.:.:.:.	.:.:.:.	.:.:.:.	.:.:.:.	.:.:.:.	.:.:.:.	.:.:.:.	.:.:.:.	.:.:.:.	.:.:.:.	.:.:.:.	.:.:.:.	.:.:.:.	.:.:.:.	.:.:.:.	.:.:.:.	.:.:.:.	.:.:.:.	.:.:.:.	.:.:.:.	.:.:.:.	.:.:.:.	.:.:.:.	.:.:.:.	.:.:.:.	.:.:.:.	.:.:.:.	.:.:.:.	.:.:.:.	.:.:.:.	.:.:.:.	.:.:.:.	.:.:.:.	.:.:.:.	.:.:.:.	.:.:.:.	.:.:.:.	.:.:.:.	.:.:.:.	.:.:.:.	.:.:.:.	.:.:.:.	.:.:.:.	.:.:.:.	.:.:.:.	.:.:.:.	.:.:.:.	.:.:.:.	.:.:.:.	.:.:.:.	.:.:.:.	.:.:.:.	.:.:.:.	.:.:.:.	.:.:.:.	.:.:.:.	.:.:.:.	.:.:.:.	.:.:.:.	.:.:.:.	.:.:.:.	.:.:.:.	.:.:.:.	.:.:.:.	.:.:.:.	.:.:.:.	.:.:.:.	.:.:.:.	.:.:.:.	.:.:.:.	.:.:.:.	.:.:.:.	.:.:.:.	.:.:.:.	.:.:.:.	.:.:.:.	.:.:.:.	.:.:.:.	.:.:.:.	.:.:.:.	.:.:.:.	.:.:.:.	.:.:.:.	.:.:.:.	.:.:.:.	.:.:.:.	.:.:.:.	.:.:.:.	.:.:.:.	.:.:.:.	.:.:.:.	.:.:.:.	.:.:.:.	.:.:.:.	.:.:.:.	.:.:.:.	.:.:.:.	.:.:.:.	.:.:.:.	.:.:.:.	.:.:.:.	.:.:.:.	.:.:.:.	.:.:.:.	.:.:.:.	.:.:.:.	.:.:.:.	.:.:.:.	.:.:.:.	.:.:.:.	.:.:.:.	.:.:.:.	.:.:.:.	.:.:.:.	.:.:.:.	.:.:.:.	.:.:.:.	.:.:.:.	.:.:.:.	.:.:.:.	.:.:.:.	.:.:.:.	.:.:.:.	.:.:.:.	.:.:.:.	.:.:.:.	.:.:.:.	.:.:.:.	.:.:.:.	.:.:.:.	.:.:.:.	.:.:.:.	.:.:.:.	.:.:.:.	.:.:.:.	.:.:.:.	.:.:.:.	.:.:.:.	.:.:.:.	.:.:.:.	.:.:.:.	.:.:.:.	.:.:.:.	.:.:.:.	.:.:.:.	.:.:.:.	.:.:.:.	.:.:.:.	.:.:.:.	.:.:.:.	.:.:.:.	.:.:.:.	.:.:.:.	.:.:.:.	.:.:.:.	.:.:.:.	.:.:.:.	.:.:.:.	.:.:.:.	.:.:.:.	.:.:.:.	.:.:.:.	.:.:.:.	.:.:.:.	.:.:.:.	.:.:.:.	.:.:.:.	.:.:.:.	.:.:.:.	.:.:.:.	.:.:.:.	.:.:.:.	.:.:.:.	.:.:.:.	.:.:.:.	.:.:.:.	.:.:.:.	.:.:.:.	.:.:.:.	.:.:.:.	.:.:.:.	.:.:.:.	.:.:.:.	.:.:.:.	.:.:.:.	.:.:.:.	.:.:.:.	.:.:.:.	.:.:.:.	.:.:.:.	.:.:.:.	.:.:.:.	.:.:.:.	.:.:.:.	.:.:.:.	.:.:.:.	.:.:.:.	.:.:.:.	.:.:.:.	.:.:.:.	.:.:.:.	.:.:.:.	.:.:.:.	.:.:.:.	.:.:.:.	.:.:.:.	.:.:.:.	.:.:.:.	.:.:.:.	.:.:.:.	.:.:.:.	.:.:.:.	.:.:.:.	.:.:.:.	.:.:.:.	.:.:.:.	.:.:.:.	.:.:.:.	.:.:.:.	.:.:.:.	.:.:.:.	.:.:.:.	.:.:.:.	.:.:.:.	.:.:.:.	.:.:.:.	.:.:.:.	.:.:.:.	.:.:.:.	.:.:.:.	.:.:.:.	.:.:.:.	.:.:.:.	.:.:.:.	.:.:.:.	.:.:.:.	.:.:.:.	.:.:.:.	.:.:.:.	.:.:.:.	.:.:.:.	.:.:.:.	.:.:.:.	.:.:.:.	.:.:.:.	.:.:.:.	.:.:.:.	.:.:.:.	.:.:.:.	.:.:.:.	.:.:.:.	.:.:.:.	.:.:.:.	.:.:.:.	.:.:.:.	.:.:.:.	.:.:.:.	.:.:.:.	.:.:.:.	.:.:.:.	.:.:.:.	.:.:.:.	.:.:.:.	.:.:.:.	.:.:.:.	.:.:.:.	.:.:.:.	.:.:.:.	.:.:.:.	.:.:.:.	.:.:.:.	.:.:.:.	.:.:.:.	.:.:.:.	.:.:.:.	.:.:.:.	.:.:.:.	.:.:.:.	.:.:.:.	.:.:.:.	.:.:.:.	.:.:.:.	.:.:.:.	.:.:.:.	.:.:.:.	.:.:.:.	.:.:.:.	.:.:.:.	.:.:.:.	.:.:.:.	.:.:.:.	.:.:.:.	.:.:.:.	.:.:.:.	.:.:.:.	.:.:.:.	.:.:.:.	.:.:.:.	.:.:.:.	.:.:.:.	.:.:.:.	.:.:.:.	.:.:.:.	.:.:.:.	.:.:.:.	.:.:.:.	.:.:.:.	.:.:.:.	.:.:.:.	.:.:.:.	.:.:.:.	.:.:.:.	.:.:.:.	.:.:.:.	.:.:.:.	.:.:.:.	.:.:.:.	.:.:.:.	.:.:.:.	.:.:.:.	.:.:.:.	.:.:.:.	.:.:.:.	.:.:.:.	.:.:.:.	.:.:.:.	.:.:.:.	.:.:.:.	.:.:.:.	.:.:.:.	.:.:.:.	.:.:.:.	.:.:.:.	.:.:.:.	.:.:.:.	.:.:.:.	.:.:.:.	.:.:.:.	.:.:.:.	.:.:.:.	.:.:.:.	.:.:.:.	.:.:.:.	.:.:.:.	.:.:.:.	.:.:.:.	.:.:.:.	.:.:.:.	.:.:.:.	.:.:.:.	.:.:.:.	.:.:.:.	.:.:.:.	.:.:.:.	.:.:.:.	.:.:.:.	.:.:.:.	.:.:.:.	.:.:.:.	.:.:.:.	.:.:.:.	.:.:.:.	.:.:.:.	.:.:.:.	.:.:.:.	.:.:.:.	.:.:.:.	.:.:.:.	.:.:.:.	.:.:.:.	.:.:.:.	.:.:.:.	.:.:.:.	.:.:.:.	.:.:.:.	.:.:.:.	.:.:.:.	.:.:.:.	.:.:.:.	.:.:.:.	.:.:.:.	.:.:.:.	.:.:.:.	.:.:.:.	.:.:.:.	.:.:.:.	.:.:.:.	.:.:.:.	.:.:.:.	.:.:.:.	.:.:.:.	.:.:.:.	.:.:.:.	1:180938:FR:0.799	.:.:.:.	.:.:.:.	.:.:.:.	.:.:.:.	.:.:.:.	.:.:.:.	.:.:.:.	.:.:.:.	.:.:.:.	.:.:.:.	.:.:.:.	.:.:.:.	.:.:.:.	.:.:.:.	.:.:.:.	.:.:.:.	.:.:.:.	.:.:.:.	.:.:.:.	.:.:.:.	.:.:.:.	.:.:.:.	.:.:.:.	.:.:.:.	.:.:.:.	.:.:.:.	.:.:.:.	.:.:.:.	.:.:.:.	.:.:.:.	.:.:.:.	.:.:.:.	.:.:.:.	.:.:.:.	.:.:.:.	.:.:.:.	.:.:.:.	.:.:.:.	.:.:.:.	.:.:.:.	.:.:.:.	.:.:.:.	.:.:.:.	.:.:.:.	.:.:.:.	.:.:.:.	.:.:.:.	.:.:.:.	.:.:.:.	.:.:.:.	.:.:.:.	.:.:.:.	.:.:.:.	.:.:.:.	.:.:.:.	.:.:.:.	.:.:.:.	.:.:.:.	.:.:.:.	.:.:.:.	.:.:.:.	.:.:.:.	.:.:.:.	.:.:.:.	.:.:.:.	.:.:.:.	.:.:.:.	.:.:.:.	.:.:.:.	.:.:.:.	.:.:.:.	.:.:.:.	.:.:.:.	.:.:.:.	.:.:.:.	.:.:.:.	.:.:.:.	.:.:.:.	.:.:.:.	.:.:.:.	.:.:.:.	.:.:.:.	.:.:.:.	.:.:.:.	.:.:.:.	.:.:.:.	.:.:.:.	.:.:.:.	.:.:.:.	.:.:.:.	.:.:.:.	.:.:.:.	.:.:.:.	.:.:.:.	.:.:.:.	.:.:.:.	.:.:.:.	.:.:.:.	.:.:.:.	.:.:.:.	.:.:.:.	.:.:.:.	.:.:.:.	.:.:.:.	.:.:.:.	.:.:.:.	.:.:.:.	.:.:.:.	.:.:.:.	.:.:.:.	.:.:.:.	.:.:.:.	.:.:.:.	.:.:.:.	.:.:.:.	.:.:.:.	.:.:.:.	.:.:.:.	.:.:.:.	.:.:.:.	.:.:.:.	.:.:.:.	.:.:.:.	.:.:.:.	.:.:.:.	.:.:.:.	.:.:.:.	.:.:.:.	.:.:.:.	.:.:.:.	.:.:.:.	.:.:.:.	.:.:.:.	.:.:.:.	.:.:.:.	.:.:.:.	.:.:.:.	.:.:.:.	.:.:.:.	.:.:.:.	.:.:.:.	.:.:.:.	.:.:.:.	.:.:.:.	.:.:.:.	.:.:.:.	.:.:.:.	.:.:.:.	.:.:.:.	.:.:.:.	.:.:.:.	.:.:.:.	.:.:.:.	.:.:.:.	.:.:.:.	.:.:.:.	.:.:.:.	.:.:.:.	.:.:.:.	.:.:.:.	.:.:.:.	.:.:.:.	.:.:.:.	.:.:.:.	.:.:.:.	.:.:.:.	.:.:.:.	.:.:.:.	.:.:.:.	.:.:.:.	.:.:.:.	.:.:.:.	.:.:.:.	.:.:.:.	.:.:.:.	.:.:.:.	.:.:.:.	.:.:.:.	.:.:.:.	.:.:.:.	.:.:.:.	.:.:.:.	.:.:.:.	.:.:.:.	.:.:.:.	.:.:.:.	.:.:.:.	.:.:.:.	.:.:.:.	.:.:.:.	.:.:.:.	.:.:.:.	.:.:.:.	.:.:.:.	.:.:.:.	.:.:.:.	.:.:.:.	.:.:.:.	.:.:.:.	.:.:.:.	.:.:.:.	.:.:.:.	.:.:.:.	.:.:.:.	.:.:.:.	.:.:.:.	.:.:.:.	.:.:.:.	.:.:.:.	.:.:.:.	.:.:.:.	.:.:.:.	.:.:.:.	.:.:.:.	.:.:.:.	.:.:.:.	.:.:.:.	.:.:.:.	.:.:.:.	.:.:.:.	.:.:.:.	.:.:.:.	.:.:.:.	.:.:.:.	.:.:.:.	.:.:.:.	.:.:.:.	.:.:.:.	.:.:.:.	.:.:.:.	.:.:.:.	.:.:.:.	.:.:.:.	.:.:.:.	.:.:.:.	.:.:.:.	.:.:.:.	.:.:.:.	.:.:.:.	.:.:.:.	.:.:.:.	.:.:.:.	.:.:.:.	.:.:.:.	.:.:.:.	.:.:.:.	.:.:.:.	.:.:.:.	.:.:.:.	.:.:.:.	.:.:.:.	.:.:.:.	.:.:.:.	.:.:.:.	.:.:.:.	.:.:.:.	.:.:.:.	.:.:.:.	.:.:.:.	.:.:.:.	.:.:.:.	.:.:.:.	.:.:.:.	.:.:.:.	.:.:.:.	.:.:.:.	.:.:.:.	.:.:.:.	.:.:.:.	.:.:.:.	.:.:.:.	.:.:.:.	.:.:.:.	.:.:.:.	.:.:.:.	.:.:.:.	.:.:.:.	.:.:.:.	.:.:.:.	.:.:.:.	.:.:.:.	.:.:.:.	.:.:.:.	.:.:.:.	.:.:.:.	.:.:.:.	.:.:.:.	.:.:.:.	.:.:.:.	.:.:.:.	.:.:.:.	.:.:.:.	.:.:.:.	.:.:.:.	.:.:.:.	.:.:.:.	.:.:.:.	.:.:.:.	.:.:.:.	.:.:.:.	.:.:.:.	.:.:.:.	.:.:.:.	.:.:.:.	.:.:.:.	.:.:.:.	.:.:.:.	.:.:.:.	.:.:.:.	.:.:.:.	.:.:.:.	.:.:.:.	.:.:.:.	.:.:.:.	.:.:.:.	.:.:.:.	.:.:.:.	.:.:.:.	.:.:.:.	.:.:.:.	.:.:.:.	.:.:.:.	.:.:.:.	.:.:.:.	.:.:.:.	.:.:.:.	.:.:.:.	.:.:.:.	.:.:.:.	.:.:.:.	.:.:.:.	.:.:.:.	.:.:.:.	.:.:.:.	.:.:.:.	.:.:.:.	.:.:.:.	.:.:.:.	.:.:.:.	.:.:.:.	.:.:.:.	.:.:.:.	.:.:.:.	.:.:.:.	.:.:.:.	.:.:.:.	.:.:.:.	.:.:.:.	.:.:.:.	.:.:.:.	.:.:.:.	.:.:.:.	.:.:.:.	.:.:.:.	.:.:.:.	.:.:.:.	.:.:.:.	.:.:.:.	.:.:.:.	.:.:.:.	.:.:.:.	.:.:.:.	.:.:.:.	.:.:.:.	.:.:.:.	.:.:.:.	.:.:.:.	.:.:.:.	.:.:.:.	.:.:.:.	.:.:.:.	.:.:.:.	.:.:.:.	.:.:.:.	.:.:.:.	.:.:.:.	.:.:.:.	.:.:.:.	.:.:.:.	.:.:.:.	.:.:.:.	.:.:.:.	.:.:.:.	.:.:.:.	.:.:.:.	.:.:.:.	.:.:.:.	.:.:.:.	.:.:.:.	.:.:.:.	.:.:.:.	.:.:.:.	.:.:.:.	.:.:.:.	.:.:.:.	.:.:.:.	.:.:.:.	.:.:.:.	.:.:.:.	.:.:.:.	.:.:.:.	.:.:.:.	.:.:.:.	.:.:.:.	.:.:.:.	.:.:.:.	.:.:.:.	.:.:.:.	.:.:.:.	.:.:.:.	.:.:.:.	.:.:.:.	.:.:.:.	.:.:.:.	.:.:.:.	.:.:.:.	.:.:.:.	.:.:.:.	.:.:.:.	.:.:.:.	.:.:.:.	.:.:.:.	.:.:.:.	.:.:.:.	.:.:.:.	.:.:.:.	.:.:.:.	.:.:.:.	.:.:.:.	.:.:.:.	.:.:.:.	.:.:.:.	.:.:.:.	.:.:.:.	.:.:.:.	.:.:.:.	.:.:.:.	.:.:.:.	.:.:.:.	.:.:.:.	.:.:.:.	.:.:.:.	.:.:.:.	.:.:.:.	.:.:.:.	.:.:.:.	.:.:.:.	.:.:.:.	.:.:.:.	.:.:.:.	.:.:.:.	.:.:.:.	.:.:.:.	.:.:.:.	.:.:.:.	.:.:.:.	.:.:.:.	.:.:.:.	.:.:.:.	.:.:.:.	.:.:.:.	.:.:.:.	.:.:.:.	.:.:.:.	.:.:.:.	.:.:.:.	.:.:.:.	.:.:.:.	.:.:.:.	.:.:.:.	.:.:.:.	.:.:.:.	.:.:.:.	.:.:.:.	.:.:.:.	.:.:.:.	.:.:.:.	.:.:.:.	.:.:.:.	.:.:.:.	.:.:.:.	.:.:.:.	.:.:.:.	.:.:.:.	.:.:.:.	.:.:.:.	.:.:.:.	.:.:.:.	.:.:.:.	.:.:.:.	.:.:.:.	.:.:.:.	.:.:.:.	.:.:.:.	.:.:.:.	.:.:.:.	.:.:.:.	.:.:.:.	.:.:.:.	.:.:.:.	.:.:.:.	.:.:.:.	.:.:.:.	.:.:.:.	.:.:.:.	.:.:.:.	.:.:.:.	.:.:.:.	.:.:.:.	.:.:.:.	.:.:.:.	.:.:.:.	.:.:.:.	.:.:.:.	.:.:.:.	.:.:.:.	.:.:.:.	.:.:.:.	.:.:.:.	.:.:.:.	.:.:.:.	.:.:.:.	.:.:.:.	.:.:.:.	.:.:.:.	.:.:.:.	.:.:.:.	.:.:.:.	.:.:.:.	.:.:.:.	.:.:.:.	.:.:.:.	.:.:.:.	.:.:.:.	.:.:.:.	.:.:.:.	.:.:.:.	.:.:.:.	.:.:.:.	.:.:.:.	.:.:.:.	.:.:.:.	.:.:.:.	.:.:.:.	.:.:.:.	.:.:.:.	.:.:.:.	.:.:.:.	.:.:.:.	.:.:.:.	.:.:.:.	.:.:.:.	.:.:.:.	.:.:.:.	.:.:.:.	.:.:.:.	.:.:.:.	.:.:.:.	.:.:.:.	.:.:.:.	.:.:.:.	.:.:.:.	.:.:.:.	.:.:.:.
chrI	180939	.	C	<INS:ME>	.	PASS	SVTYPE=INS;STRAND=-;FAMILY=TY1	GT:END:FLANKS_SUPPORTED:FREQUENCY	.:.:.:.	.:.:.:.	.:.:.:.	.:.:.:.	.:.:.:.	.:.:.:.	.:.:.:.	.:.:.:.	.:.:.:.	.:.:.:.	.:.:.:.	.:.:.:.	.:.:.:.	.:.:.:.	.:.:.:.	.:.:.:.	.:.:.:.	.:.:.:.	.:.:.:.	.:.:.:.	.:.:.:.	.:.:.:.	.:.:.:.	.:.:.:.	.:.:.:.	.:.:.:.	.:.:.:.	.:.:.:.	.:.:.:.	.:.:.:.	.:.:.:.	.:.:.:.	.:.:.:.	.:.:.:.	.:.:.:.	.:.:.:.	.:.:.:.	.:.:.:.	.:.:.:.	.:.:.:.	.:.:.:.	.:.:.:.	.:.:.:.	.:.:.:.	.:.:.:.	.:.:.:.	.:.:.:.	.:.:.:.	.:.:.:.	.:.:.:.	.:.:.:.	.:.:.:.	.:.:.:.	.:.:.:.	.:.:.:.	.:.:.:.	.:.:.:.	.:.:.:.	.:.:.:.	.:.:.:.	.:.:.:.	.:.:.:.	.:.:.:.	.:.:.:.	.:.:.:.	.:.:.:.	.:.:.:.	.:.:.:.	.:.:.:.	.:.:.:.	.:.:.:.	.:.:.:.	.:.:.:.	.:.:.:.	.:.:.:.	.:.:.:.	.:.:.:.	.:.:.:.	.:.:.:.	.:.:.:.	.:.:.:.	.:.:.:.	.:.:.:.	.:.:.:.	.:.:.:.	.:.:.:.	.:.:.:.	.:.:.:.	.:.:.:.	.:.:.:.	.:.:.:.	.:.:.:.	.:.:.:.	.:.:.:.	.:.:.:.	.:.:.:.	.:.:.:.	.:.:.:.	.:.:.:.	.:.:.:.	.:.:.:.	.:.:.:.	.:.:.:.	.:.:.:.	.:.:.:.	.:.:.:.	.:.:.:.	.:.:.:.	.:.:.:.	.:.:.:.	.:.:.:.	.:.:.:.	.:.:.:.	.:.:.:.	.:.:.:.	.:.:.:.	.:.:.:.	.:.:.:.	.:.:.:.	.:.:.:.	.:.:.:.	.:.:.:.	.:.:.:.	.:.:.:.	.:.:.:.	.:.:.:.	.:.:.:.	.:.:.:.	.:.:.:.	.:.:.:.	.:.:.:.	.:.:.:.	.:.:.:.	.:.:.:.	.:.:.:.	.:.:.:.	.:.:.:.	.:.:.:.	.:.:.:.	.:.:.:.	.:.:.:.	.:.:.:.	.:.:.:.	.:.:.:.	.:.:.:.	.:.:.:.	.:.:.:.	.:.:.:.	.:.:.:.	.:.:.:.	.:.:.:.	.:.:.:.	.:.:.:.	.:.:.:.	.:.:.:.	.:.:.:.	.:.:.:.	.:.:.:.	.:.:.:.	.:.:.:.	.:.:.:.	.:.:.:.	.:.:.:.	.:.:.:.	.:.:.:.	.:.:.:.	.:.:.:.	.:.:.:.	.:.:.:.	.:.:.:.	.:.:.:.	.:.:.:.	.:.:.:.	.:.:.:.	.:.:.:.	.:.:.:.	.:.:.:.	.:.:.:.	.:.:.:.	.:.:.:.	.:.:.:.	.:.:.:.	.:.:.:.	.:.:.:.	.:.:.:.	.:.:.:.	.:.:.:.	.:.:.:.	.:.:.:.	.:.:.:.	.:.:.:.	.:.:.:.	.:.:.:.	.:.:.:.	.:.:.:.	.:.:.:.	.:.:.:.	.:.:.:.	.:.:.:.	.:.:.:.	.:.:.:.	.:.:.:.	.:.:.:.	.:.:.:.	.:.:.:.	.:.:.:.	.:.:.:.	.:.:.:.	.:.:.:.	.:.:.:.	.:.:.:.	.:.:.:.	.:.:.:.	.:.:.:.	.:.:.:.	.:.:.:.	.:.:.:.	.:.:.:.	.:.:.:.	.:.:.:.	.:.:.:.	.:.:.:.	.:.:.:.	.:.:.:.	.:.:.:.	.:.:.:.	.:.:.:.	.:.:.:.	.:.:.:.	.:.:.:.	.:.:.:.	.:.:.:.	.:.:.:.	.:.:.:.	.:.:.:.	.:.:.:.	.:.:.:.	.:.:.:.	.:.:.:.	.:.:.:.	.:.:.:.	.:.:.:.	.:.:.:.	.:.:.:.	.:.:.:.	.:.:.:.	.:.:.:.	.:.:.:.	.:.:.:.	.:.:.:.	.:.:.:.	.:.:.:.	.:.:.:.	.:.:.:.	.:.:.:.	.:.:.:.	.:.:.:.	.:.:.:.	.:.:.:.	.:.:.:.	.:.:.:.	.:.:.:.	.:.:.:.	.:.:.:.	.:.:.:.	.:.:.:.	.:.:.:.	.:.:.:.	.:.:.:.	.:.:.:.	.:.:.:.	.:.:.:.	.:.:.:.	.:.:.:.	.:.:.:.	.:.:.:.	.:.:.:.	.:.:.:.	.:.:.:.	.:.:.:.	.:.:.:.	.:.:.:.	.:.:.:.	.:.:.:.	.:.:.:.	.:.:.:.	.:.:.:.	.:.:.:.	.:.:.:.	.:.:.:.	.:.:.:.	.:.:.:.	.:.:.:.	.:.:.:.	.:.:.:.	.:.:.:.	.:.:.:.	.:.:.:.	.:.:.:.	.:.:.:.	.:.:.:.	.:.:.:.	.:.:.:.	.:.:.:.	.:.:.:.	.:.:.:.	.:.:.:.	.:.:.:.	.:.:.:.	.:.:.:.	.:.:.:.	.:.:.:.	.:.:.:.	.:.:.:.	.:.:.:.	.:.:.:.	.:.:.:.	.:.:.:.	.:.:.:.	.:.:.:.	.:.:.:.	.:.:.:.	.:.:.:.	.:.:.:.	.:.:.:.	.:.:.:.	.:.:.:.	.:.:.:.	.:.:.:.	.:.:.:.	.:.:.:.	.:.:.:.	.:.:.:.	.:.:.:.	.:.:.:.	.:.:.:.	.:.:.:.	.:.:.:.	.:.:.:.	.:.:.:.	.:.:.:.	.:.:.:.	.:.:.:.	.:.:.:.	.:.:.:.	.:.:.:.	.:.:.:.	.:.:.:.	.:.:.:.	.:.:.:.	.:.:.:.	.:.:.:.	.:.:.:.	.:.:.:.	.:.:.:.	.:.:.:.	.:.:.:.	.:.:.:.	.:.:.:.	.:.:.:.	.:.:.:.	.:.:.:.	.:.:.:.	.:.:.:.	.:.:.:.	.:.:.:.	.:.:.:.	.:.:.:.	.:.:.:.	.:.:.:.	.:.:.:.	.:.:.:.	.:.:.:.	.:.:.:.	.:.:.:.	.:.:.:.	.:.:.:.	.:.:.:.	.:.:.:.	.:.:.:.	.:.:.:.	.:.:.:.	.:.:.:.	.:.:.:.	.:.:.:.	.:.:.:.	.:.:.:.	.:.:.:.	.:.:.:.	.:.:.:.	.:.:.:.	.:.:.:.	.:.:.:.	.:.:.:.	.:.:.:.	.:.:.:.	.:.:.:.	.:.:.:.	.:.:.:.	.:.:.:.	.:.:.:.	.:.:.:.	.:.:.:.	.:.:.:.	.:.:.:.	.:.:.:.	.:.:.:.	.:.:.:.	.:.:.:.	.:.:.:.	.:.:.:.	.:.:.:.	.:.:.:.	.:.:.:.	.:.:.:.	.:.:.:.	.:.:.:.	.:.:.:.	.:.:.:.	.:.:.:.	.:.:.:.	.:.:.:.	.:.:.:.	.:.:.:.	.:.:.:.	.:.:.:.	.:.:.:.	.:.:.:.	.:.:.:.	.:.:.:.	.:.:.:.	.:.:.:.	.:.:.:.	.:.:.:.	.:.:.:.	.:.:.:.	.:.:.:.	.:.:.:.	.:.:.:.	.:.:.:.	.:.:.:.	.:.:.:.	.:.:.:.	.:.:.:.	.:.:.:.	.:.:.:.	.:.:.:.	.:.:.:.	.:.:.:.	.:.:.:.	.:.:.:.	.:.:.:.	.:.:.:.	.:.:.:.	.:.:.:.	.:.:.:.	.:.:.:.	.:.:.:.	.:.:.:.	.:.:.:.	.:.:.:.	.:.:.:.	.:.:.:.	.:.:.:.	.:.:.:.	.:.:.:.	.:.:.:.	.:.:.:.	.:.:.:.	.:.:.:.	.:.:.:.	.:.:.:.	.:.:.:.	.:.:.:.	.:.:.:.	.:.:.:.	.:.:.:.	.:.:.:.	.:.:.:.	.:.:.:.	.:.:.:.	.:.:.:.	.:.:.:.	.:.:.:.	.:.:.:.	.:.:.:.	.:.:.:.	.:.:.:.	.:.:.:.	.:.:.:.	.:.:.:.	.:.:.:.	.:.:.:.	.:.:.:.	.:.:.:.	.:.:.:.	.:.:.:.	.:.:.:.	.:.:.:.	.:.:.:.	.:.:.:.	.:.:.:.	1:180939:FR:0.19	.:.:.:.	.:.:.:.	.:.:.:.	.:.:.:.	.:.:.:.	.:.:.:.	.:.:.:.	.:.:.:.	.:.:.:.	.:.:.:.	.:.:.:.	.:.:.:.	.:.:.:.	.:.:.:.	.:.:.:.	.:.:.:.	.:.:.:.	.:.:.:.	.:.:.:.	.:.:.:.	.:.:.:.	.:.:.:.	.:.:.:.	.:.:.:.	.:.:.:.	.:.:.:.	.:.:.:.	.:.:.:.	.:.:.:.	.:.:.:.	.:.:.:.	.:.:.:.	.:.:.:.	.:.:.:.	.:.:.:.	.:.:.:.	.:.:.:.	.:.:.:.	.:.:.:.	.:.:.:.	.:.:.:.	.:.:.:.	.:.:.:.	.:.:.:.	.:.:.:.	.:.:.:.	.:.:.:.	.:.:.:.	.:.:.:.	.:.:.:.	.:.:.:.	.:.:.:.	.:.:.:.	.:.:.:.	.:.:.:.	.:.:.:.	.:.:.:.	.:.:.:.	.:.:.:.	.:.:.:.	.:.:.:.	.:.:.:.	.:.:.:.	.:.:.:.	.:.:.:.	.:.:.:.	.:.:.:.	.:.:.:.	.:.:.:.	.:.:.:.	.:.:.:.	.:.:.:.	.:.:.:.	.:.:.:.	.:.:.:.	.:.:.:.	.:.:.:.	.:.:.:.	.:.:.:.	.:.:.:.	.:.:.:.	.:.:.:.	.:.:.:.	.:.:.:.	.:.:.:.	.:.:.:.	.:.:.:.	.:.:.:.	.:.:.:.	.:.:.:.	.:.:.:.	.:.:.:.	.:.:.:.	.:.:.:.	.:.:.:.	.:.:.:.	.:.:.:.	.:.:.:.	.:.:.:.	.:.:.:.	.:.:.:.	.:.:.:.	.:.:.:.	.:.:.:.	.:.:.:.	.:.:.:.	.:.:.:.	.:.:.:.	.:.:.:.	.:.:.:.	.:.:.:.	.:.:.:.	.:.:.:.	.:.:.:.	.:.:.:.	.:.:.:.	.:.:.:.	.:.:.:.	.:.:.:.	.:.:.:.	.:.:.:.	.:.:.:.	.:.:.:.	.:.:.:.	.:.:.:.	.:.:.:.	.:.:.:.	.:.:.:.	.:.:.:.	.:.:.:.	.:.:.:.	.:.:.:.	.:.:.:.	.:.:.:.	.:.:.:.	.:.:.:.	.:.:.:.	.:.:.:.	.:.:.:.	.:.:.:.	.:.:.:.	.:.:.:.	.:.:.:.	.:.:.:.	.:.:.:.	.:.:.:.	.:.:.:.	.:.:.:.	.:.:.:.	.:.:.:.	.:.:.:.	.:.:.:.	.:.:.:.	.:.:.:.	.:.:.:.	.:.:.:.	.:.:.:.	.:.:.:.	.:.:.:.	.:.:.:.	.:.:.:.	.:.:.:.	.:.:.:.	.:.:.:.	.:.:.:.	.:.:.:.	.:.:.:.	.:.:.:.	.:.:.:.	.:.:.:.	.:.:.:.	.:.:.:.	.:.:.:.	.:.:.:.	.:.:.:.	.:.:.:.	.:.:.:.	.:.:.:.	.:.:.:.	.:.:.:.	.:.:.:.	.:.:.:.	.:.:.:.	.:.:.:.	.:.:.:.	.:.:.:.	.:.:.:.	.:.:.:.	.:.:.:.	.:.:.:.	.:.:.:.	.:.:.:.	.:.:.:.	.:.:.:.	.:.:.:.	.:.:.:.	.:.:.:.	.:.:.:.	.:.:.:.	.:.:.:.	.:.:.:.	.:.:.:.	.:.:.:.	.:.:.:.	.:.:.:.	.:.:.:.	.:.:.:.	.:.:.:.	.:.:.:.	.:.:.:.	.:.:.:.	.:.:.:.	.:.:.:.	.:.:.:.	.:.:.:.	.:.:.:.	.:.:.:.	.:.:.:.	.:.:.:.	.:.:.:.	.:.:.:.	.:.:.:.	.:.:.:.	.:.:.:.	.:.:.:.	.:.:.:.	.:.:.:.	.:.:.:.	.:.:.:.	.:.:.:.	.:.:.:.	.:.:.:.	.:.:.:.	.:.:.:.	.:.:.:.	.:.:.:.	.:.:.:.	.:.:.:.	.:.:.:.	.:.:.:.	.:.:.:.	.:.:.:.	.:.:.:.	.:.:.:.	.:.:.:.	.:.:.:.	.:.:.:.	.:.:.:.	.:.:.:.	.:.:.:.	.:.:.:.	.:.:.:.	.:.:.:.	.:.:.:.	.:.:.:.	.:.:.:.	.:.:.:.	.:.:.:.	.:.:.:.	.:.:.:.	.:.:.:.	.:.:.:.	.:.:.:.	.:.:.:.	.:.:.:.	.:.:.:.	.:.:.:.	.:.:.:.	.:.:.:.	.:.:.:.	.:.:.:.	.:.:.:.	.:.:.:.	.:.:.:.	.:.:.:.	.:.:.:.	.:.:.:.	.:.:.:.	.:.:.:.	.:.:.:.	.:.:.:.	.:.:.:.	.:.:.:.	.:.:.:.	.:.:.:.	.:.:.:.	.:.:.:.	.:.:.:.	.:.:.:.	.:.:.:.	.:.:.:.	.:.:.:.	.:.:.:.	.:.:.:.	.:.:.:.	.:.:.:.	.:.:.:.	.:.:.:.	.:.:.:.	.:.:.:.	.:.:.:.	.:.:.:.	.:.:.:.	.:.:.:.	.:.:.:.	.:.:.:.	.:.:.:.	.:.:.:.	.:.:.:.	.:.:.:.	.:.:.:.	.:.:.:.	.:.:.:.	.:.:.:.	.:.:.:.	.:.:.:.	.:.:.:.	.:.:.:.	.:.:.:.	.:.:.:.	.:.:.:.	.:.:.:.	.:.:.:.	.:.:.:.	.:.:.:.	.:.:.:.	.:.:.:.	.:.:.:.	.:.:.:.	.:.:.:.	.:.:.:.	.:.:.:.	.:.:.:.	.:.:.:.	.:.:.:.	.:.:.:.	.:.:.:.	.:.:.:.	.:.:.:.	.:.:.:.	.:.:.:.	.:.:.:.	.:.:.:.	.:.:.:.	.:.:.:.	.:.:.:.	.:.:.:.	.:.:.:.	.:.:.:.	.:.:.:.	.:.:.:.	.:.:.:.	.:.:.:.	.:.:.:.	.:.:.:.	.:.:.:.	.:.:.:.	.:.:.:.	.:.:.:.	.:.:.:.	.:.:.:.	.:.:.:.	.:.:.:.	.:.:.:.	.:.:.:.	.:.:.:.	.:.:.:.	.:.:.:.	.:.:.:.	.:.:.:.	.:.:.:.	.:.:.:.	.:.:.:.	.:.:.:.	.:.:.:.	.:.:.:.	.:.:.:.	.:.:.:.	.:.:.:.	.:.:.:.	.:.:.:.	.:.:.:.	.:.:.:.	.:.:.:.	.:.:.:.	.:.:.:.	.:.:.:.	.:.:.:.	.:.:.:.	.:.:.:.	.:.:.:.	.:.:.:.	.:.:.:.	.:.:.:.	.:.:.:.	.:.:.:.	.:.:.:.	.:.:.:.	.:.:.:.	.:.:.:.	.:.:.:.	.:.:.:.	.:.:.:.	.:.:.:.	.:.:.:.	.:.:.:.	.:.:.:.	.:.:.:.	.:.:.:.	.:.:.:.	.:.:.:.	.:.:.:.	.:.:.:.	.:.:.:.	.:.:.:.	.:.:.:.	.:.:.:.	.:.:.:.	.:.:.:.	.:.:.:.	.:.:.:.	.:.:.:.	.:.:.:.	.:.:.:.	.:.:.:.	.:.:.:.	.:.:.:.	.:.:.:.	.:.:.:.	.:.:.:.	.:.:.:.	.:.:.:.	.:.:.:.	.:.:.:.	.:.:.:.	.:.:.:.	.:.:.:.	.:.:.:.	.:.:.:.	.:.:.:.	.:.:.:.	.:.:.:.	.:.:.:.	.:.:.:.	.:.:.:.	.:.:.:.	.:.:.:.	.:.:.:.	.:.:.:.	.:.:.:.	.:.:.:.	.:.:.:.	.:.:.:.	.:.:.:.	.:.:.:.	.:.:.:.	.:.:.:.	.:.:.:.	.:.:.:.	.:.:.:.	.:.:.:.	.:.:.:.	.:.:.:.	.:.:.:.	.:.:.:.	.:.:.:.	.:.:.:.	.:.:.:.	.:.:.:.	.:.:.:.	.:.:.:.	.:.:.:.	.:.:.:.	.:.:.:.	.:.:.:.	.:.:.:.	.:.:.:.	.:.:.:.	.:.:.:.	.:.:.:.	.:.:.:.	.:.:.:.	.:.:.:.	.:.:.:.	.:.:.:.	.:.:.:.	.:.:.:.	.:.:.:.	.:.:.:.	.:.:.:.	.:.:.:.	.:.:.:.	.:.:.:.	.:.:.:.	.:.:.:.
chrI	180939	.	C	<INS:ME>	.	PASS	SVTYPE=INS;STRAND=.;FAMILY=TY2	GT:END:FLANKS_SUPPORTED:FREQUENCY	.:.:.:.	.:.:.:.	.:.:.:.	.:.:.:.	.:.:.:.	.:.:.:.	.:.:.:.	.:.:.:.	.:.:.:.	.:.:.:.	.:.:.:.	.:.:.:.	.:.:.:.	.:.:.:.	.:.:.:.	.:.:.:.	.:.:.:.	.:.:.:.	.:.:.:.	.:.:.:.	.:.:.:.	.:.:.:.	.:.:.:.	.:.:.:.	.:.:.:.	.:.:.:.	.:.:.:.	.:.:.:.	.:.:.:.	.:.:.:.	.:.:.:.	.:.:.:.	.:.:.:.	.:.:.:.	.:.:.:.	.:.:.:.	.:.:.:.	.:.:.:.	.:.:.:.	.:.:.:.	.:.:.:.	.:.:.:.	.:.:.:.	.:.:.:.	.:.:.:.	.:.:.:.	.:.:.:.	.:.:.:.	.:.:.:.	.:.:.:.	.:.:.:.	.:.:.:.	.:.:.:.	.:.:.:.	.:.:.:.	.:.:.:.	.:.:.:.	.:.:.:.	.:.:.:.	.:.:.:.	.:.:.:.	.:.:.:.	.:.:.:.	.:.:.:.	.:.:.:.	.:.:.:.	.:.:.:.	.:.:.:.	.:.:.:.	.:.:.:.	.:.:.:.	.:.:.:.	.:.:.:.	.:.:.:.	.:.:.:.	.:.:.:.	.:.:.:.	.:.:.:.	.:.:.:.	.:.:.:.	.:.:.:.	.:.:.:.	.:.:.:.	.:.:.:.	.:.:.:.	.:.:.:.	.:.:.:.	.:.:.:.	.:.:.:.	.:.:.:.	.:.:.:.	.:.:.:.	.:.:.:.	.:.:.:.	.:.:.:.	.:.:.:.	.:.:.:.	.:.:.:.	.:.:.:.	.:.:.:.	.:.:.:.	.:.:.:.	.:.:.:.	.:.:.:.	.:.:.:.	.:.:.:.	.:.:.:.	.:.:.:.	.:.:.:.	.:.:.:.	.:.:.:.	.:.:.:.	.:.:.:.	.:.:.:.	.:.:.:.	.:.:.:.	.:.:.:.	.:.:.:.	.:.:.:.	.:.:.:.	.:.:.:.	.:.:.:.	.:.:.:.	.:.:.:.	.:.:.:.	.:.:.:.	.:.:.:.	.:.:.:.	.:.:.:.	.:.:.:.	.:.:.:.	.:.:.:.	.:.:.:.	.:.:.:.	.:.:.:.	.:.:.:.	.:.:.:.	.:.:.:.	.:.:.:.	.:.:.:.	.:.:.:.	.:.:.:.	.:.:.:.	.:.:.:.	.:.:.:.	.:.:.:.	.:.:.:.	.:.:.:.	.:.:.:.	.:.:.:.	.:.:.:.	.:.:.:.	.:.:.:.	.:.:.:.	.:.:.:.	.:.:.:.	.:.:.:.	.:.:.:.	.:.:.:.	.:.:.:.	.:.:.:.	.:.:.:.	.:.:.:.	.:.:.:.	.:.:.:.	.:.:.:.	.:.:.:.	.:.:.:.	.:.:.:.	.:.:.:.	.:.:.:.	.:.:.:.	.:.:.:.	.:.:.:.	.:.:.:.	.:.:.:.	.:.:.:.	.:.:.:.	.:.:.:.	.:.:.:.	.:.:.:.	.:.:.:.	.:.:.:.	.:.:.:.	.:.:.:.	.:.:.:.	.:.:.:.	.:.:.:.	.:.:.:.	.:.:.:.	.:.:.:.	.:.:.:.	.:.:.:.	.:.:.:.	.:.:.:.	.:.:.:.	.:.:.:.	.:.:.:.	.:.:.:.	.:.:.:.	.:.:.:.	.:.:.:.	.:.:.:.	.:.:.:.	.:.:.:.	.:.:.:.	.:.:.:.	.:.:.:.	.:.:.:.	.:.:.:.	.:.:.:.	.:.:.:.	.:.:.:.	.:.:.:.	.:.:.:.	.:.:.:.	.:.:.:.	.:.:.:.	.:.:.:.	.:.:.:.	.:.:.:.	.:.:.:.	.:.:.:.	.:.:.:.	.:.:.:.	.:.:.:.	.:.:.:.	.:.:.:.	.:.:.:.	.:.:.:.	.:.:.:.	.:.:.:.	.:.:.:.	.:.:.:.	.:.:.:.	.:.:.:.	.:.:.:.	.:.:.:.	.:.:.:.	.:.:.:.	.:.:.:.	.:.:.:.	.:.:.:.	.:.:.:.	.:.:.:.	.:.:.:.	.:.:.:.	.:.:.:.	.:.:.:.	.:.:.:.	.:.:.:.	.:.:.:.	.:.:.:.	.:.:.:.	.:.:.:.	.:.:.:.	.:.:.:.	.:.:.:.	.:.:.:.	.:.:.:.	.:.:.:.	.:.:.:.	.:.:.:.	.:.:.:.	.:.:.:.	.:.:.:.	.:.:.:.	.:.:.:.	.:.:.:.	.:.:.:.	.:.:.:.	.:.:.:.	.:.:.:.	.:.:.:.	.:.:.:.	.:.:.:.	.:.:.:.	.:.:.:.	.:.:.:.	.:.:.:.	.:.:.:.	.:.:.:.	.:.:.:.	.:.:.:.	.:.:.:.	.:.:.:.	.:.:.:.	.:.:.:.	.:.:.:.	.:.:.:.	.:.:.:.	.:.:.:.	.:.:.:.	.:.:.:.	.:.:.:.	.:.:.:.	.:.:.:.	.:.:.:.	.:.:.:.	.:.:.:.	.:.:.:.	.:.:.:.	.:.:.:.	.:.:.:.	.:.:.:.	.:.:.:.	.:.:.:.	.:.:.:.	.:.:.:.	.:.:.:.	.:.:.:.	.:.:.:.	.:.:.:.	.:.:.:.	.:.:.:.	.:.:.:.	.:.:.:.	.:.:.:.	.:.:.:.	.:.:.:.	.:.:.:.	.:.:.:.	.:.:.:.	.:.:.:.	.:.:.:.	.:.:.:.	.:.:.:.	.:.:.:.	.:.:.:.	.:.:.:.	.:.:.:.	.:.:.:.	.:.:.:.	.:.:.:.	.:.:.:.	.:.:.:.	.:.:.:.	.:.:.:.	.:.:.:.	.:.:.:.	.:.:.:.	.:.:.:.	.:.:.:.	.:.:.:.	.:.:.:.	.:.:.:.	.:.:.:.	.:.:.:.	.:.:.:.	.:.:.:.	.:.:.:.	.:.:.:.	.:.:.:.	.:.:.:.	.:.:.:.	.:.:.:.	.:.:.:.	.:.:.:.	.:.:.:.	.:.:.:.	.:.:.:.	.:.:.:.	.:.:.:.	.:.:.:.	.:.:.:.	.:.:.:.	.:.:.:.	.:.:.:.	.:.:.:.	.:.:.:.	.:.:.:.	.:.:.:.	.:.:.:.	.:.:.:.	.:.:.:.	.:.:.:.	.:.:.:.	.:.:.:.	.:.:.:.	.:.:.:.	.:.:.:.	.:.:.:.	.:.:.:.	.:.:.:.	.:.:.:.	.:.:.:.	.:.:.:.	.:.:.:.	.:.:.:.	.:.:.:.	.:.:.:.	.:.:.:.	.:.:.:.	.:.:.:.	.:.:.:.	.:.:.:.	.:.:.:.	.:.:.:.	.:.:.:.	.:.:.:.	.:.:.:.	.:.:.:.	.:.:.:.	.:.:.:.	.:.:.:.	.:.:.:.	.:.:.:.	.:.:.:.	.:.:.:.	.:.:.:.	.:.:.:.	.:.:.:.	.:.:.:.	.:.:.:.	.:.:.:.	.:.:.:.	.:.:.:.	.:.:.:.	.:.:.:.	.:.:.:.	.:.:.:.	.:.:.:.	.:.:.:.	.:.:.:.	.:.:.:.	.:.:.:.	.:.:.:.	.:.:.:.	.:.:.:.	.:.:.:.	.:.:.:.	.:.:.:.	.:.:.:.	.:.:.:.	.:.:.:.	.:.:.:.	.:.:.:.	.:.:.:.	.:.:.:.	.:.:.:.	.:.:.:.	.:.:.:.	.:.:.:.	.:.:.:.	.:.:.:.	.:.:.:.	.:.:.:.	.:.:.:.	.:.:.:.	.:.:.:.	.:.:.:.	.:.:.:.	.:.:.:.	.:.:.:.	.:.:.:.	.:.:.:.	.:.:.:.	.:.:.:.	.:.:.:.	.:.:.:.	.:.:.:.	.:.:.:.	.:.:.:.	.:.:.:.	.:.:.:.	.:.:.:.	.:.:.:.	.:.:.:.	.:.:.:.	.:.:.:.	.:.:.:.	.:.:.:.	.:.:.:.	.:.:.:.	.:.:.:.	.:.:.:.	.:.:.:.	.:.:.:.	.:.:.:.	.:.:.:.	.:.:.:.	.:.:.:.	.:.:.:.	.:.:.:.	.:.:.:.	.:.:.:.	.:.:.:.	.:.:.:.	.:.:.:.	.:.:.:.	.:.:.:.	.:.:.:.	.:.:.:.	.:.:.:.	.:.:.:.	.:.:.:.	.:.:.:.	.:.:.:.	.:.:.:.	.:.:.:.	.:.:.:.	.:.:.:.	.:.:.:.	.:.:.:.	.:.:.:.	.:.:.:.	.:.:.:.	.:.:.:.	.:.:.:.	.:.:.:.	.:.:.:.	.:.:.:.	.:.:.:.	.:.:.:.	.:.:.:.	.:.:.:.	.:.:.:.	.:.:.:.	.:.:.:.	.:.:.:.	.:.:.:.	.:.:.:.	.:.:.:.	.:.:.:.	.:.:.:.	.:.:.:.	.:.:.:.	.:.:.:.	.:.:.:.	.:.:.:.	.:.:.:.	.:.:.:.	.:.:.:.	.:.:.:.	.:.:.:.	.:.:.:.	.:.:.:.	.:.:.:.	.:.:.:.	.:.:.:.	.:.:.:.	.:.:.:.	.:.:.:.	.:.:.:.	.:.:.:.	.:.:.:.	.:.:.:.	.:.:.:.	.:.:.:.	.:.:.:.	.:.:.:.	.:.:.:.	.:.:.:.	.:.:.:.	.:.:.:.	.:.:.:.	.:.:.:.	.:.:.:.	.:.:.:.	.:.:.:.	.:.:.:.	.:.:.:.	.:.:.:.	.:.:.:.	.:.:.:.	.:.:.:.	.:.:.:.	.:.:.:.	.:.:.:.	.:.:.:.	.:.:.:.	.:.:.:.	.:.:.:.	.:.:.:.	.:.:.:.	.:.:.:.	.:.:.:.	.:.:.:.	.:.:.:.	.:.:.:.	.:.:.:.	.:.:.:.	.:.:.:.	.:.:.:.	.:.:.:.	.:.:.:.	.:.:.:.	.:.:.:.	.:.:.:.	.:.:.:.	.:.:.:.	.:.:.:.	.:.:.:.	.:.:.:.	.:.:.:.	.:.:.:.	.:.:.:.	.:.:.:.	.:.:.:.	.:.:.:.	.:.:.:.	.:.:.:.	.:.:.:.	.:.:.:.	.:.:.:.	.:.:.:.	.:.:.:.	.:.:.:.	.:.:.:.	.:.:.:.	.:.:.:.	.:.:.:.	.:.:.:.	.:.:.:.	.:.:.:.	.:.:.:.	.:.:.:.	.:.:.:.	.:.:.:.	.:.:.:.	.:.:.:.	.:.:.:.	.:.:.:.	.:.:.:.	.:.:.:.	.:.:.:.	.:.:.:.	.:.:.:.	.:.:.:.	.:.:.:.	.:.:.:.	.:.:.:.	.:.:.:.	.:.:.:.	.:.:.:.	.:.:.:.	.:.:.:.	.:.:.:.	.:.:.:.	.:.:.:.	.:.:.:.	.:.:.:.	.:.:.:.	.:.:.:.	.:.:.:.	.:.:.:.	.:.:.:.	.:.:.:.	.:.:.:.	.:.:.:.	.:.:.:.	.:.:.:.	.:.:.:.	.:.:.:.	.:.:.:.	.:.:.:.	.:.:.:.	.:.:.:.	.:.:.:.	.:.:.:.	.:.:.:.	.:.:.:.	.:.:.:.	.:.:.:.	.:.:.:.	.:.:.:.	.:.:.:.	.:.:.:.	.:.:.:.	.:.:.:.	.:.:.:.	.:.:.:.	.:.:.:.	.:.:.:.	.:.:.:.	.:.:.:.	.:.:.:.	.:.:.:.	.:.:.:.	.:.:.:.	.:.:.:.	.:.:.:.	.:.:.:.	.:.:.:.	.:.:.:.	.:.:.:.	.:.:.:.	.:.:.:.	.:.:.:.	.:.:.:.	.:.:.:.	.:.:.:.	.:.:.:.	.:.:.:.	.:.:.:.	.:.:.:.	.:.:.:.	.:.:.:.	.:.:.:.	.:.:.:.	.:.:.:.	.:.:.:.	.:.:.:.	.:.:.:.	.:.:.:.	.:.:.:.	.:.:.:.	.:.:.:.	.:.:.:.	.:.:.:.	.:.:.:.	.:.:.:.	.:.:.:.	.:.:.:.	.:.:.:.	.:.:.:.	.:.:.:.	.:.:.:.	.:.:.:.	.:.:.:.	.:.:.:.	.:.:.:.	.:.:.:.	.:.:.:.	.:.:.:.	.:.:.:.	.:.:.:.	.:.:.:.	.:.:.:.	1:180939:FR:0.307	.:.:.:.	.:.:.:.	.:.:.:.	.:.:.:.	.:.:.:.	.:.:.:.	.:.:.:.	.:.:.:.	.:.:.:.	.:.:.:.	.:.:.:.	.:.:.:.	.:.:.:.	.:.:.:.	.:.:.:.	.:.:.:.	.:.:.:.	.:.:.:.	.:.:.:.	.:.:.:.	.:.:.:.	.:.:.:.	.:.:.:.	.:.:.:.	.:.:.:.	.:.:.:.	.:.:.:.	.:.:.:.	.:.:.:.	.:.:.:.	.:.:.:.	.:.:.:.	.:.:.:.	.:.:.:.	.:.:.:.	.:.:.:.	.:.:.:.	.:.:.:.	.:.:.:.	.:.:.:.	.:.:.:.	.:.:.:.	.:.:.:.	.:.:.:.	.:.:.:.	.:.:.:.	.:.:.:.	.:.:.:.	.:.:.:.	.:.:.:.	.:.:.:.	.:.:.:.	.:.:.:.	.:.:.:.	.:.:.:.	.:.:.:.	.:.:.:.	.:.:.:.	.:.:.:.	.:.:.:.	.:.:.:.	.:.:.:.	.:.:.:.	.:.:.:.	.:.:.:.	.:.:.:.	.:.:.:.	.:.:.:.	.:.:.:.	.:.:.:.	.:.:.:.	.:.:.:.	.:.:.:.	.:.:.:.	.:.:.:.	.:.:.:.	.:.:.:.	.:.:.:.	.:.:.:.	.:.:.:.	.:.:.:.	.:.:.:.	.:.:.:.	.:.:.:.	.:.:.:.	.:.:.:.	.:.:.:.	.:.:.:.	.:.:.:.	.:.:.:.	.:.:.:.	.:.:.:.	.:.:.:.	.:.:.:.	.:.:.:.	.:.:.:.	.:.:.:.	.:.:.:.	.:.:.:.	.:.:.:.	.:.:.:.	.:.:.:.	.:.:.:.	.:.:.:.	.:.:.:.	.:.:.:.	.:.:.:.	.:.:.:.	.:.:.:.	.:.:.:.	.:.:.:.	.:.:.:.	.:.:.:.	.:.:.:.	.:.:.:.	.:.:.:.	.:.:.:.	.:.:.:.	.:.:.:.	.:.:.:.	.:.:.:.	.:.:.:.	.:.:.:.	.:.:.:.	.:.:.:.	.:.:.:.	.:.:.:.	.:.:.:.	.:.:.:.	.:.:.:.	.:.:.:.	.:.:.:.	.:.:.:.	.:.:.:.	.:.:.:.	.:.:.:.	.:.:.:.	.:.:.:.	.:.:.:.	.:.:.:.	.:.:.:.	.:.:.:.	.:.:.:.	.:.:.:.	.:.:.:.	.:.:.:.	.:.:.:.	.:.:.:.	.:.:.:.	.:.:.:.	.:.:.:.	.:.:.:.	.:.:.:.	.:.:.:.	.:.:.:.	.:.:.:.	.:.:.:.	.:.:.:.	.:.:.:.	.:.:.:.	.:.:.:.	.:.:.:.	.:.:.:.	.:.:.:.	.:.:.:.	.:.:.:.	.:.:.:.	.:.:.:.	.:.:.:.	.:.:.:.	.:.:.:.	.:.:.:.	.:.:.:.	.:.:.:.	.:.:.:.	.:.:.:.	.:.:.:.	.:.:.:.	.:.:.:.	.:.:.:.	.:.:.:.	.:.:.:.	.:.:.:.	.:.:.:.	.:.:.:.	.:.:.:.	.:.:.:.	.:.:.:.	.:.:.:.	.:.:.:.	.:.:.:.	.:.:.:.	.:.:.:.	.:.:.:.	.:.:.:.	.:.:.:.	.:.:.:.	.:.:.:.	.:.:.:.	.:.:.:.	.:.:.:.	.:.:.:.	.:.:.:.	.:.:.:.	.:.:.:.	.:.:.:.	.:.:.:.	.:.:.:.	.:.:.:.	.:.:.:.	.:.:.:.	.:.:.:.	.:.:.:.	.:.:.:.	.:.:.:.	.:.:.:.	.:.:.:.	.:.:.:.	.:.:.:.	.:.:.:.	.:.:.:.	.:.:.:.	.:.:.:.	.:.:.:.	.:.:.:.	.:.:.:.	.:.:.:.	.:.:.:.	.:.:.:.	.:.:.:.	.:.:.:.	.:.:.:.	.:.:.:.	.:.:.:.	.:.:.:.	.:.:.:.	.:.:.:.	.:.:.:.	.:.:.:.	.:.:.:.	.:.:.:.	.:.:.:.	.:.:.:.	.:.:.:.	.:.:.:.	.:.:.:.	.:.:.:.	.:.:.:.	.:.:.:.	.:.:.:.	.:.:.:.	.:.:.:.	.:.:.:.	.:.:.:.	.:.:.:.	.:.:.:.	.:.:.:.	.:.:.:.	.:.:.:.	.:.:.:.	.:.:.:.	.:.:.:.	.:.:.:.	.:.:.:.	.:.:.:.	.:.:.:.	.:.:.:.	.:.:.:.
chrI	180943	.	C	<INS:ME>	.	PASS	SVTYPE=INS;STRAND=-;FAMILY=TY1	GT:END:FLANKS_SUPPORTED:FREQUENCY	.:.:.:.	.:.:.:.	.:.:.:.	.:.:.:.	.:.:.:.	.:.:.:.	.:.:.:.	.:.:.:.	.:.:.:.	.:.:.:.	.:.:.:.	.:.:.:.	.:.:.:.	.:.:.:.	.:.:.:.	.:.:.:.	.:.:.:.	.:.:.:.	.:.:.:.	.:.:.:.	.:.:.:.	.:.:.:.	.:.:.:.	.:.:.:.	.:.:.:.	.:.:.:.	.:.:.:.	.:.:.:.	.:.:.:.	.:.:.:.	.:.:.:.	.:.:.:.	.:.:.:.	.:.:.:.	.:.:.:.	.:.:.:.	.:.:.:.	.:.:.:.	.:.:.:.	.:.:.:.	.:.:.:.	.:.:.:.	.:.:.:.	.:.:.:.	.:.:.:.	.:.:.:.	.:.:.:.	.:.:.:.	.:.:.:.	.:.:.:.	.:.:.:.	.:.:.:.	.:.:.:.	.:.:.:.	.:.:.:.	.:.:.:.	.:.:.:.	.:.:.:.	.:.:.:.	.:.:.:.	.:.:.:.	.:.:.:.	.:.:.:.	.:.:.:.	.:.:.:.	.:.:.:.	.:.:.:.	.:.:.:.	.:.:.:.	.:.:.:.	.:.:.:.	.:.:.:.	.:.:.:.	.:.:.:.	.:.:.:.	.:.:.:.	.:.:.:.	.:.:.:.	.:.:.:.	.:.:.:.	.:.:.:.	.:.:.:.	.:.:.:.	.:.:.:.	.:.:.:.	.:.:.:.	.:.:.:.	.:.:.:.	.:.:.:.	.:.:.:.	.:.:.:.	.:.:.:.	.:.:.:.	.:.:.:.	.:.:.:.	.:.:.:.	.:.:.:.	.:.:.:.	.:.:.:.	.:.:.:.	.:.:.:.	.:.:.:.	.:.:.:.	.:.:.:.	.:.:.:.	.:.:.:.	.:.:.:.	.:.:.:.	.:.:.:.	.:.:.:.	.:.:.:.	.:.:.:.	.:.:.:.	.:.:.:.	.:.:.:.	.:.:.:.	.:.:.:.	.:.:.:.	.:.:.:.	.:.:.:.	.:.:.:.	.:.:.:.	.:.:.:.	.:.:.:.	.:.:.:.	.:.:.:.	.:.:.:.	.:.:.:.	.:.:.:.	.:.:.:.	.:.:.:.	.:.:.:.	.:.:.:.	.:.:.:.	.:.:.:.	.:.:.:.	.:.:.:.	.:.:.:.	.:.:.:.	.:.:.:.	.:.:.:.	.:.:.:.	.:.:.:.	.:.:.:.	.:.:.:.	.:.:.:.	.:.:.:.	.:.:.:.	.:.:.:.	.:.:.:.	.:.:.:.	.:.:.:.	.:.:.:.	.:.:.:.	.:.:.:.	.:.:.:.	.:.:.:.	.:.:.:.	.:.:.:.	.:.:.:.	.:.:.:.	.:.:.:.	.:.:.:.	.:.:.:.	.:.:.:.	.:.:.:.	.:.:.:.	.:.:.:.	.:.:.:.	.:.:.:.	.:.:.:.	.:.:.:.	.:.:.:.	.:.:.:.	.:.:.:.	.:.:.:.	.:.:.:.	.:.:.:.	.:.:.:.	.:.:.:.	.:.:.:.	.:.:.:.	.:.:.:.	.:.:.:.	.:.:.:.	.:.:.:.	.:.:.:.	.:.:.:.	.:.:.:.	.:.:.:.	.:.:.:.	.:.:.:.	.:.:.:.	.:.:.:.	.:.:.:.	.:.:.:.	.:.:.:.	.:.:.:.	.:.:.:.	.:.:.:.	.:.:.:.	.:.:.:.	.:.:.:.	.:.:.:.	.:.:.:.	.:.:.:.	.:.:.:.	.:.:.:.	.:.:.:.	.:.:.:.	.:.:.:.	.:.:.:.	.:.:.:.	.:.:.:.	.:.:.:.	.:.:.:.	.:.:.:.	.:.:.:.	.:.:.:.	.:.:.:.	.:.:.:.	.:.:.:.	.:.:.:.	.:.:.:.	.:.:.:.	.:.:.:.	.:.:.:.	.:.:.:.	.:.:.:.	.:.:.:.	.:.:.:.	.:.:.:.	.:.:.:.	.:.:.:.	.:.:.:.	.:.:.:.	.:.:.:.	.:.:.:.	.:.:.:.	.:.:.:.	.:.:.:.	.:.:.:.	.:.:.:.	.:.:.:.	.:.:.:.	.:.:.:.	.:.:.:.	.:.:.:.	.:.:.:.	.:.:.:.	.:.:.:.	.:.:.:.	.:.:.:.	.:.:.:.	.:.:.:.	.:.:.:.	.:.:.:.	.:.:.:.	.:.:.:.	.:.:.:.	.:.:.:.	.:.:.:.	.:.:.:.	.:.:.:.	.:.:.:.	.:.:.:.	.:.:.:.	.:.:.:.	.:.:.:.	.:.:.:.	.:.:.:.	.:.:.:.	.:.:.:.	.:.:.:.	.:.:.:.	.:.:.:.	.:.:.:.	.:.:.:.	.:.:.:.	.:.:.:.	.:.:.:.	.:.:.:.	.:.:.:.	.:.:.:.	.:.:.:.	.:.:.:.	.:.:.:.	.:.:.:.	.:.:.:.	.:.:.:.	.:.:.:.	.:.:.:.	.:.:.:.	.:.:.:.	.:.:.:.	.:.:.:.	.:.:.:.	.:.:.:.	.:.:.:.	.:.:.:.	.:.:.:.	.:.:.:.	.:.:.:.	.:.:.:.	.:.:.:.	.:.:.:.	.:.:.:.	.:.:.:.	.:.:.:.	.:.:.:.	.:.:.:.	.:.:.:.	.:.:.:.	.:.:.:.	.:.:.:.	.:.:.:.	.:.:.:.	.:.:.:.	.:.:.:.	.:.:.:.	.:.:.:.	.:.:.:.	.:.:.:.	.:.:.:.	.:.:.:.	.:.:.:.	.:.:.:.	.:.:.:.	.:.:.:.	.:.:.:.	1:180943:FR:0.103	.:.:.:.	.:.:.:.	.:.:.:.	.:.:.:.	.:.:.:.	.:.:.:.	.:.:.:.	.:.:.:.	.:.:.:.	.:.:.:.	.:.:.:.	.:.:.:.	.:.:.:.	.:.:.:.	.:.:.:.	.:.:.:.	.:.:.:.	.:.:.:.	.:.:.:.	.:.:.:.	.:.:.:.	.:.:.:.	.:.:.:.	.:.:.:.	.:.:.:.	.:.:.:.	.:.:.:.	.:.:.:.	.:.:.:.	.:.:.:.	.:.:.:.	.:.:.:.	.:.:.:.	.:.:.:.	.:.:.:.	.:.:.:.	.:.:.:.	.:.:.:.	.:.:.:.	.:.:.:.	.:.:.:.	.:.:.:.	.:.:.:.	.:.:.:.	.:.:.:.	.:.:.:.	.:.:.:.	.:.:.:.	.:.:.:.	.:.:.:.	.:.:.:.	.:.:.:.	.:.:.:.	.:.:.:.	.:.:.:.	.:.:.:.	.:.:.:.	.:.:.:.	.:.:.:.	.:.:.:.	.:.:.:.	.:.:.:.	.:.:.:.	.:.:.:.	.:.:.:.	.:.:.:.	.:.:.:.	.:.:.:.	.:.:.:.	.:.:.:.	.:.:.:.	.:.:.:.	.:.:.:.	.:.:.:.	.:.:.:.	.:.:.:.	.:.:.:.	.:.:.:.	.:.:.:.	.:.:.:.	.:.:.:.	.:.:.:.	.:.:.:.	.:.:.:.	.:.:.:.	.:.:.:.	.:.:.:.	.:.:.:.	.:.:.:.	.:.:.:.	.:.:.:.	.:.:.:.	.:.:.:.	.:.:.:.	.:.:.:.	.:.:.:.	.:.:.:.	.:.:.:.	.:.:.:.	.:.:.:.	.:.:.:.	.:.:.:.	.:.:.:.	.:.:.:.	.:.:.:.	.:.:.:.	.:.:.:.	.:.:.:.	.:.:.:.	.:.:.:.	.:.:.:.	.:.:.:.	.:.:.:.	.:.:.:.	.:.:.:.	.:.:.:.	.:.:.:.	.:.:.:.	.:.:.:.	.:.:.:.	.:.:.:.	.:.:.:.	.:.:.:.	.:.:.:.	.:.:.:.	.:.:.:.	.:.:.:.	.:.:.:.	.:.:.:.	.:.:.:.	.:.:.:.	.:.:.:.	.:.:.:.	.:.:.:.	.:.:.:.	.:.:.:.	.:.:.:.	.:.:.:.	.:.:.:.	.:.:.:.	.:.:.:.	.:.:.:.	.:.:.:.	.:.:.:.	.:.:.:.	.:.:.:.	.:.:.:.	.:.:.:.	.:.:.:.	.:.:.:.	.:.:.:.	.:.:.:.	.:.:.:.	.:.:.:.	.:.:.:.	.:.:.:.	.:.:.:.	.:.:.:.	.:.:.:.	.:.:.:.	.:.:.:.	.:.:.:.	.:.:.:.	.:.:.:.	.:.:.:.	.:.:.:.	.:.:.:.	.:.:.:.	.:.:.:.	.:.:.:.	.:.:.:.	.:.:.:.	.:.:.:.	.:.:.:.	.:.:.:.	.:.:.:.	.:.:.:.	.:.:.:.	.:.:.:.	.:.:.:.	.:.:.:.	.:.:.:.	.:.:.:.	.:.:.:.	.:.:.:.	.:.:.:.	.:.:.:.	.:.:.:.	.:.:.:.	.:.:.:.	.:.:.:.	.:.:.:.	.:.:.:.	.:.:.:.	.:.:.:.	.:.:.:.	.:.:.:.	.:.:.:.	.:.:.:.	.:.:.:.	.:.:.:.	.:.:.:.	.:.:.:.	.:.:.:.	.:.:.:.	.:.:.:.	.:.:.:.	.:.:.:.	.:.:.:.	.:.:.:.	.:.:.:.	.:.:.:.	.:.:.:.	.:.:.:.	.:.:.:.	.:.:.:.	.:.:.:.	.:.:.:.	.:.:.:.	.:.:.:.	.:.:.:.	.:.:.:.	.:.:.:.	.:.:.:.	.:.:.:.	.:.:.:.	.:.:.:.	.:.:.:.	.:.:.:.	.:.:.:.	.:.:.:.	.:.:.:.	.:.:.:.	.:.:.:.	.:.:.:.	.:.:.:.	.:.:.:.	.:.:.:.	.:.:.:.	.:.:.:.	.:.:.:.	.:.:.:.	.:.:.:.	.:.:.:.	.:.:.:.	.:.:.:.	.:.:.:.	.:.:.:.	.:.:.:.	.:.:.:.	.:.:.:.	.:.:.:.	.:.:.:.	.:.:.:.	.:.:.:.	.:.:.:.	.:.:.:.	.:.:.:.	.:.:.:.	.:.:.:.	.:.:.:.	.:.:.:.	.:.:.:.	.:.:.:.	.:.:.:.	.:.:.:.	.:.:.:.	.:.:.:.	.:.:.:.	.:.:.:.	.:.:.:.	.:.:.:.	.:.:.:.	.:.:.:.	.:.:.:.	.:.:.:.	.:.:.:.	.:.:.:.	.:.:.:.	.:.:.:.	.:.:.:.	.:.:.:.	.:.:.:.	.:.:.:.	.:.:.:.	.:.:.:.	.:.:.:.	.:.:.:.	.:.:.:.	.:.:.:.	.:.:.:.	.:.:.:.	.:.:.:.	.:.:.:.	.:.:.:.	.:.:.:.	.:.:.:.	.:.:.:.	.:.:.:.	.:.:.:.	.:.:.:.	.:.:.:.	.:.:.:.	.:.:.:.	.:.:.:.	.:.:.:.	.:.:.:.	.:.:.:.	.:.:.:.	.:.:.:.	.:.:.:.	.:.:.:.	.:.:.:.	.:.:.:.	.:.:.:.	.:.:.:.	.:.:.:.	.:.:.:.	.:.:.:.	.:.:.:.	.:.:.:.	.:.:.:.	.:.:.:.	.:.:.:.	.:.:.:.	.:.:.:.	.:.:.:.	.:.:.:.	.:.:.:.	.:.:.:.	.:.:.:.	.:.:.:.	.:.:.:.	.:.:.:.	.:.:.:.	.:.:.:.	.:.:.:.	.:.:.:.	.:.:.:.	.:.:.:.	.:.:.:.	.:.:.:.	.:.:.:.	.:.:.:.	.:.:.:.	.:.:.:.	.:.:.:.	.:.:.:.	.:.:.:.	.:.:.:.	.:.:.:.	.:.:.:.	.:.:.:.	.:.:.:.	.:.:.:.	.:.:.:.	.:.:.:.	.:.:.:.	.:.:.:.	.:.:.:.	.:.:.:.	.:.:.:.	.:.:.:.	.:.:.:.	.:.:.:.	.:.:.:.	.:.:.:.	.:.:.:.	.:.:.:.	.:.:.:.	.:.:.:.	.:.:.:.	.:.:.:.	.:.:.:.	.:.:.:.	.:.:.:.	.:.:.:.	.:.:.:.	.:.:.:.	.:.:.:.	.:.:.:.	.:.:.:.	.:.:.:.	.:.:.:.	.:.:.:.	.:.:.:.	.:.:.:.	.:.:.:.	.:.:.:.	.:.:.:.	.:.:.:.	.:.:.:.	.:.:.:.	.:.:.:.	.:.:.:.	.:.:.:.	.:.:.:.	.:.:.:.	.:.:.:.	.:.:.:.	.:.:.:.	.:.:.:.	.:.:.:.	.:.:.:.	.:.:.:.	.:.:.:.	.:.:.:.	.:.:.:.	.:.:.:.	.:.:.:.	.:.:.:.	.:.:.:.	.:.:.:.	.:.:.:.	.:.:.:.	.:.:.:.	.:.:.:.	.:.:.:.	.:.:.:.	.:.:.:.	.:.:.:.	.:.:.:.	.:.:.:.	.:.:.:.	.:.:.:.	.:.:.:.	.:.:.:.	.:.:.:.	.:.:.:.	.:.:.:.	.:.:.:.	.:.:.:.	.:.:.:.	.:.:.:.	.:.:.:.	.:.:.:.	.:.:.:.	.:.:.:.	.:.:.:.	.:.:.:.	.:.:.:.	.:.:.:.	.:.:.:.	.:.:.:.	.:.:.:.	.:.:.:.	.:.:.:.	.:.:.:.	.:.:.:.	.:.:.:.	.:.:.:.	.:.:.:.	.:.:.:.	.:.:.:.	.:.:.:.	.:.:.:.	.:.:.:.	.:.:.:.	.:.:.:.	.:.:.:.	.:.:.:.	.:.:.:.	.:.:.:.	.:.:.:.	.:.:.:.	.:.:.:.	.:.:.:.	.:.:.:.	.:.:.:.	.:.:.:.	.:.:.:.	.:.:.:.	.:.:.:.	.:.:.:.	.:.:.:.	.:.:.:.	.:.:.:.	.:.:.:.	.:.:.:.	.:.:.:.	.:.:.:.	.:.:.:.	.:.:.:.	.:.:.:.	.:.:.:.	.:.:.:.	.:.:.:.	.:.:.:.	.:.:.:.	.:.:.:.	.:.:.:.	.:.:.:.	.:.:.:.	.:.:.:.	.:.:.:.	.:.:.:.	.:.:.:.	.:.:.:.	.:.:.:.	.:.:.:.	.:.:.:.	.:.:.:.	.:.:.:.	.:.:.:.	.:.:.:.	.:.:.:.	.:.:.:.	.:.:.:.	.:.:.:.	.:.:.:.	.:.:.:.	.:.:.:.	.:.:.:.	.:.:.:.	.:.:.:.	.:.:.:.	.:.:.:.	.:.:.:.	.:.:.:.	.:.:.:.	.:.:.:.	.:.:.:.	.:.:.:.	.:.:.:.	.:.:.:.	.:.:.:.	.:.:.:.	.:.:.:.	.:.:.:.	.:.:.:.	.:.:.:.	.:.:.:.	.:.:.:.	.:.:.:.	.:.:.:.	.:.:.:.	.:.:.:.	.:.:.:.	.:.:.:.	.:.:.:.	.:.:.:.	.:.:.:.	.:.:.:.	.:.:.:.	.:.:.:.	.:.:.:.	.:.:.:.	.:.:.:.	.:.:.:.	.:.:.:.	.:.:.:.	.:.:.:.	.:.:.:.	.:.:.:.	.:.:.:.	.:.:.:.	.:.:.:.	.:.:.:.	.:.:.:.	.:.:.:.	.:.:.:.	.:.:.:.	.:.:.:.	.:.:.:.	.:.:.:.	.:.:.:.	.:.:.:.	.:.:.:.	.:.:.:.	.:.:.:.	.:.:.:.	.:.:.:.	.:.:.:.	.:.:.:.	.:.:.:.	.:.:.:.	.:.:.:.	.:.:.:.	.:.:.:.	.:.:.:.	.:.:.:.	.:.:.:.	.:.:.:.	.:.:.:.	.:.:.:.	.:.:.:.	.:.:.:.	.:.:.:.	.:.:.:.	.:.:.:.	.:.:.:.	.:.:.:.	.:.:.:.	.:.:.:.	.:.:.:.	.:.:.:.	.:.:.:.	.:.:.:.	.:.:.:.	.:.:.:.	.:.:.:.	.:.:.:.	.:.:.:.	.:.:.:.	.:.:.:.	.:.:.:.	.:.:.:.	.:.:.:.	.:.:.:.	.:.:.:.	.:.:.:.	.:.:.:.	.:.:.:.	.:.:.:.	.:.:.:.	.:.:.:.	.:.:.:.	.:.:.:.	.:.:.:.	.:.:.:.	.:.:.:.	.:.:.:.	.:.:.:.	.:.:.:.	.:.:.:.	.:.:.:.	.:.:.:.	.:.:.:.	.:.:.:.	.:.:.:.	.:.:.:.	.:.:.:.	.:.:.:.	.:.:.:.	.:.:.:.	.:.:.:.	.:.:.:.	.:.:.:.	.:.:.:.	.:.:.:.	.:.:.:.	.:.:.:.	.:.:.:.	.:.:.:.	.:.:.:.	.:.:.:.	.:.:.:.	.:.:.:.	.:.:.:.	.:.:.:.	.:.:.:.	.:.:.:.	.:.:.:.	.:.:.:.	.:.:.:.	.:.:.:.	.:.:.:.	.:.:.:.	.:.:.:.	.:.:.:.	.:.:.:.	.:.:.:.	.:.:.:.	.:.:.:.	.:.:.:.	.:.:.:.	.:.:.:.
chrI	180943	.	C	<INS:ME>	.	PASS	SVTYPE=INS;STRAND=.;FAMILY=TY2	GT:END:FLANKS_SUPPORTED:FREQUENCY	.:.:.:.	.:.:.:.	.:.:.:.	.:.:.:.	.:.:.:.	.:.:.:.	.:.:.:.	.:.:.:.	.:.:.:.	.:.:.:.	.:.:.:.	.:.:.:.	.:.:.:.	.:.:.:.	.:.:.:.	.:.:.:.	.:.:.:.	.:.:.:.	.:.:.:.	.:.:.:.	.:.:.:.	.:.:.:.	.:.:.:.	.:.:.:.	.:.:.:.	.:.:.:.	.:.:.:.	.:.:.:.	.:.:.:.	.:.:.:.	.:.:.:.	.:.:.:.	.:.:.:.	.:.:.:.	.:.:.:.	.:.:.:.	.:.:.:.	.:.:.:.	.:.:.:.	.:.:.:.	.:.:.:.	.:.:.:.	.:.:.:.	.:.:.:.	.:.:.:.	.:.:.:.	.:.:.:.	.:.:.:.	.:.:.:.	.:.:.:.	.:.:.:.	.:.:.:.	.:.:.:.	.:.:.:.	.:.:.:.	.:.:.:.	.:.:.:.	.:.:.:.	.:.:.:.	.:.:.:.	.:.:.:.	.:.:.:.	.:.:.:.	.:.:.:.	.:.:.:.	.:.:.:.	.:.:.:.	.:.:.:.	.:.:.:.	.:.:.:.	.:.:.:.	.:.:.:.	.:.:.:.	.:.:.:.	.:.:.:.	.:.:.:.	.:.:.:.	.:.:.:.	.:.:.:.	.:.:.:.	.:.:.:.	.:.:.:.	.:.:.:.	.:.:.:.	.:.:.:.	.:.:.:.	.:.:.:.	.:.:.:.	.:.:.:.	.:.:.:.	.:.:.:.	.:.:.:.	.:.:.:.	.:.:.:.	.:.:.:.	.:.:.:.	.:.:.:.	.:.:.:.	.:.:.:.	.:.:.:.	.:.:.:.	.:.:.:.	.:.:.:.	.:.:.:.	.:.:.:.	.:.:.:.	.:.:.:.	.:.:.:.	.:.:.:.	.:.:.:.	.:.:.:.	.:.:.:.	.:.:.:.	.:.:.:.	.:.:.:.	.:.:.:.	.:.:.:.	.:.:.:.	.:.:.:.	.:.:.:.	.:.:.:.	.:.:.:.	.:.:.:.	.:.:.:.	.:.:.:.	.:.:.:.	.:.:.:.	.:.:.:.	.:.:.:.	.:.:.:.	.:.:.:.	.:.:.:.	.:.:.:.	.:.:.:.	.:.:.:.	.:.:.:.	.:.:.:.	.:.:.:.	.:.:.:.	.:.:.:.	.:.:.:.	.:.:.:.	.:.:.:.	.:.:.:.	.:.:.:.	.:.:.:.	.:.:.:.	.:.:.:.	.:.:.:.	.:.:.:.	.:.:.:.	.:.:.:.	.:.:.:.	.:.:.:.	.:.:.:.	.:.:.:.	.:.:.:.	.:.:.:.	.:.:.:.	.:.:.:.	.:.:.:.	.:.:.:.	.:.:.:.	.:.:.:.	.:.:.:.	.:.:.:.	.:.:.:.	.:.:.:.	.:.:.:.	.:.:.:.	.:.:.:.	.:.:.:.	.:.:.:.	.:.:.:.	.:.:.:.	.:.:.:.	.:.:.:.	.:.:.:.	.:.:.:.	.:.:.:.	.:.:.:.	.:.:.:.	.:.:.:.	.:.:.:.	.:.:.:.	.:.:.:.	.:.:.:.	.:.:.:.	.:.:.:.	.:.:.:.	.:.:.:.	.:.:.:.	.:.:.:.	.:.:.:.	.:.:.:.	.:.:.:.	.:.:.:.	.:.:.:.	.:.:.:.	.:.:.:.	.:.:.:.	.:.:.:.	.:.:.:.	.:.:.:.	.:.:.:.	.:.:.:.	.:.:.:.	.:.:.:.	.:.:.:.	.:.:.:.	.:.:.:.	.:.:.:.	.:.:.:.	.:.:.:.	.:.:.:.	.:.:.:.	.:.:.:.	.:.:.:.	.:.:.:.	.:.:.:.	.:.:.:.	.:.:.:.	.:.:.:.	.:.:.:.	.:.:.:.	.:.:.:.	.:.:.:.	.:.:.:.	.:.:.:.	.:.:.:.	.:.:.:.	.:.:.:.	.:.:.:.	.:.:.:.	.:.:.:.	.:.:.:.	.:.:.:.	.:.:.:.	.:.:.:.	.:.:.:.	.:.:.:.	.:.:.:.	.:.:.:.	.:.:.:.	.:.:.:.	.:.:.:.	.:.:.:.	.:.:.:.	.:.:.:.	.:.:.:.	.:.:.:.	.:.:.:.	.:.:.:.	.:.:.:.	.:.:.:.	.:.:.:.	.:.:.:.	.:.:.:.	.:.:.:.	.:.:.:.	.:.:.:.	.:.:.:.	.:.:.:.	.:.:.:.	.:.:.:.	.:.:.:.	.:.:.:.	.:.:.:.	.:.:.:.	.:.:.:.	.:.:.:.	.:.:.:.	.:.:.:.	.:.:.:.	.:.:.:.	.:.:.:.	.:.:.:.	.:.:.:.	.:.:.:.	.:.:.:.	.:.:.:.	.:.:.:.	.:.:.:.	.:.:.:.	.:.:.:.	.:.:.:.	.:.:.:.	.:.:.:.	.:.:.:.	.:.:.:.	.:.:.:.	.:.:.:.	.:.:.:.	.:.:.:.	.:.:.:.	.:.:.:.	.:.:.:.	.:.:.:.	.:.:.:.	.:.:.:.	.:.:.:.	.:.:.:.	.:.:.:.	.:.:.:.	.:.:.:.	.:.:.:.	.:.:.:.	.:.:.:.	.:.:.:.	.:.:.:.	.:.:.:.	.:.:.:.	.:.:.:.	.:.:.:.	.:.:.:.	.:.:.:.	.:.:.:.	.:.:.:.	.:.:.:.	.:.:.:.	.:.:.:.	.:.:.:.	.:.:.:.	.:.:.:.	.:.:.:.	.:.:.:.	.:.:.:.	.:.:.:.	.:.:.:.	.:.:.:.	.:.:.:.	.:.:.:.	.:.:.:.	.:.:.:.	.:.:.:.	.:.:.:.	.:.:.:.	.:.:.:.	.:.:.:.	.:.:.:.	.:.:.:.	.:.:.:.	.:.:.:.	.:.:.:.	.:.:.:.	.:.:.:.	.:.:.:.	.:.:.:.	.:.:.:.	.:.:.:.	.:.:.:.	.:.:.:.	.:.:.:.	.:.:.:.	.:.:.:.	.:.:.:.	.:.:.:.	.:.:.:.	.:.:.:.	.:.:.:.	.:.:.:.	.:.:.:.	.:.:.:.	.:.:.:.	.:.:.:.	.:.:.:.	.:.:.:.	.:.:.:.	.:.:.:.	.:.:.:.	.:.:.:.	.:.:.:.	.:.:.:.	.:.:.:.	.:.:.:.	.:.:.:.	.:.:.:.	.:.:.:.	.:.:.:.	.:.:.:.	.:.:.:.	.:.:.:.	.:.:.:.	.:.:.:.	.:.:.:.	.:.:.:.	.:.:.:.	.:.:.:.	.:.:.:.	.:.:.:.	.:.:.:.	.:.:.:.	.:.:.:.	.:.:.:.	.:.:.:.	.:.:.:.	.:.:.:.	.:.:.:.	.:.:.:.	.:.:.:.	.:.:.:.	.:.:.:.	.:.:.:.	.:.:.:.	.:.:.:.	.:.:.:.	.:.:.:.	.:.:.:.	.:.:.:.	.:.:.:.	.:.:.:.	.:.:.:.	.:.:.:.	.:.:.:.	.:.:.:.	.:.:.:.	.:.:.:.	.:.:.:.	.:.:.:.	.:.:.:.	.:.:.:.	.:.:.:.	.:.:.:.	.:.:.:.	.:.:.:.	.:.:.:.	.:.:.:.	.:.:.:.	.:.:.:.	.:.:.:.	.:.:.:.	.:.:.:.	.:.:.:.	.:.:.:.	.:.:.:.	.:.:.:.	.:.:.:.	.:.:.:.	.:.:.:.	.:.:.:.	.:.:.:.	.:.:.:.	.:.:.:.	.:.:.:.	.:.:.:.	.:.:.:.	.:.:.:.	.:.:.:.	.:.:.:.	.:.:.:.	.:.:.:.	.:.:.:.	.:.:.:.	.:.:.:.	.:.:.:.	.:.:.:.	.:.:.:.	.:.:.:.	.:.:.:.	.:.:.:.	.:.:.:.	.:.:.:.	.:.:.:.	.:.:.:.	.:.:.:.	.:.:.:.	.:.:.:.	.:.:.:.	.:.:.:.	.:.:.:.	.:.:.:.	.:.:.:.	.:.:.:.	.:.:.:.	.:.:.:.	.:.:.:.	.:.:.:.	.:.:.:.	.:.:.:.	.:.:.:.	.:.:.:.	.:.:.:.	.:.:.:.	.:.:.:.	.:.:.:.	.:.:.:.	.:.:.:.	.:.:.:.	.:.:.:.	.:.:.:.	.:.:.:.	.:.:.:.	.:.:.:.	.:.:.:.	.:.:.:.	.:.:.:.	.:.:.:.	.:.:.:.	.:.:.:.	.:.:.:.	.:.:.:.	.:.:.:.	.:.:.:.	.:.:.:.	.:.:.:.	.:.:.:.	.:.:.:.	.:.:.:.	.:.:.:.	.:.:.:.	.:.:.:.	.:.:.:.	.:.:.:.	.:.:.:.	.:.:.:.	.:.:.:.	.:.:.:.	.:.:.:.	.:.:.:.	.:.:.:.	.:.:.:.	.:.:.:.	.:.:.:.	.:.:.:.	.:.:.:.	.:.:.:.	.:.:.:.	.:.:.:.	.:.:.:.	.:.:.:.	.:.:.:.	.:.:.:.	.:.:.:.	.:.:.:.	.:.:.:.	.:.:.:.	.:.:.:.	.:.:.:.	.:.:.:.	.:.:.:.	.:.:.:.	.:.:.:.	.:.:.:.	.:.:.:.	.:.:.:.	.:.:.:.	.:.:.:.	.:.:.:.	.:.:.:.	.:.:.:.	.:.:.:.	.:.:.:.	.:.:.:.	.:.:.:.	.:.:.:.	.:.:.:.	.:.:.:.	.:.:.:.	.:.:.:.	.:.:.:.	.:.:.:.	.:.:.:.	.:.:.:.	.:.:.:.	.:.:.:.	.:.:.:.	.:.:.:.	.:.:.:.	.:.:.:.	.:.:.:.	.:.:.:.	.:.:.:.	.:.:.:.	.:.:.:.	.:.:.:.	.:.:.:.	.:.:.:.	.:.:.:.	.:.:.:.	.:.:.:.	.:.:.:.	.:.:.:.	.:.:.:.	.:.:.:.	.:.:.:.	.:.:.:.	.:.:.:.	.:.:.:.	.:.:.:.	.:.:.:.	.:.:.:.	.:.:.:.	.:.:.:.	.:.:.:.	.:.:.:.	.:.:.:.	.:.:.:.	.:.:.:.	.:.:.:.	.:.:.:.	.:.:.:.	.:.:.:.	.:.:.:.	.:.:.:.	.:.:.:.	.:.:.:.	.:.:.:.	.:.:.:.	.:.:.:.	.:.:.:.	.:.:.:.	.:.:.:.	.:.:.:.	.:.:.:.	.:.:.:.	.:.:.:.	.:.:.:.	.:.:.:.	.:.:.:.	.:.:.:.	.:.:.:.	.:.:.:.	.:.:.:.	.:.:.:.	.:.:.:.	.:.:.:.	.:.:.:.	.:.:.:.	.:.:.:.	.:.:.:.	.:.:.:.	.:.:.:.	.:.:.:.	.:.:.:.	.:.:.:.	.:.:.:.	.:.:.:.	.:.:.:.	.:.:.:.	.:.:.:.	.:.:.:.	.:.:.:.	.:.:.:.	.:.:.:.	.:.:.:.	.:.:.:.	.:.:.:.	.:.:.:.	.:.:.:.	.:.:.:.	.:.:.:.	.:.:.:.	.:.:.:.	.:.:.:.	.:.:.:.	.:.:.:.	.:.:.:.	.:.:.:.	.:.:.:.	.:.:.:.	.:.:.:.	.:.:.:.	.:.:.:.	.:.:.:.	.:.:.:.	.:.:.:.	.:.:.:.	.:.:.:.	.:.:.:.	.:.:.:.	.:.:.:.	.:.:.:.	.:.:.:.	.:.:.:.	.:.:.:.	.:.:.:.	.:.:.:.	.:.:.:.	.:.:.:.	.:.:.:.	.:.:.:.	.:.:.:.	.:.:.:.	.:.:.:.	.:.:.:.	.:.:.:.	.:.:.:.	.:.:.:.	.:.:.:.	.:.:.:.	.:.:.:.	.:.:.:.	.:.:.:.	.:.:.:.	.:.:.:.	.:.:.:.	.:.:.:.	.:.:.:.	.:.:.:.	.:.:.:.	.:.:.:.	.:.:.:.	.:.:.:.	.:.:.:.	.:.:.:.	.:.:.:.	.:.:.:.	.:.:.:.	.:.:.:.	.:.:.:.	.:.:.:.	.:.:.:.	.:.:.:.	.:.:.:.	.:.:.:.	.:.:.:.	.:.:.:.	.:.:.:.	.:.:.:.	.:.:.:.	.:.:.:.	.:.:.:.	.:.:.:.	.:.:.:.	.:.:.:.	.:.:.:.	.:.:.:.	.:.:.:.	.:.:.:.	.:.:.:.	.:.:.:.	.:.:.:.	.:.:.:.	.:.:.:.	.:.:.:.	.:.:.:.	.:.:.:.	.:.:.:.	.:.:.:.	.:.:.:.	.:.:.:.	.:.:.:.	.:.:.:.	.:.:.:.	.:.:.:.	.:.:.:.	.:.:.:.	.:.:.:.	.:.:.:.	.:.:.:.	.:.:.:.	.:.:.:.	1:180943:FR:0.615	.:.:.:.	.:.:.:.	.:.:.:.	.:.:.:.	.:.:.:.	.:.:.:.	.:.:.:.	.:.:.:.	.:.:.:.	.:.:.:.	.:.:.:.	.:.:.:.	.:.:.:.	.:.:.:.	.:.:.:.	.:.:.:.	.:.:.:.	.:.:.:.	.:.:.:.	.:.:.:.	.:.:.:.	.:.:.:.	.:.:.:.	.:.:.:.	.:.:.:.	.:.:.:.	.:.:.:.	.:.:.:.	.:.:.:.	.:.:.:.	.:.:.:.	.:.:.:.	.:.:.:.	.:.:.:.	.:.:.:.	.:.:.:.	.:.:.:.	.:.:.:.	.:.:.:.	.:.:.:.	.:.:.:.	.:.:.:.	.:.:.:.	.:.:.:.	.:.:.:.	.:.:.:.	.:.:.:.	.:.:.:.	.:.:.:.	.:.:.:.	.:.:.:.	.:.:.:.	.:.:.:.	.:.:.:.	.:.:.:.	.:.:.:.	.:.:.:.	.:.:.:.	.:.:.:.	.:.:.:.	.:.:.:.	.:.:.:.	.:.:.:.	.:.:.:.	.:.:.:.	.:.:.:.	.:.:.:.	.:.:.:.	.:.:.:.	.:.:.:.	.:.:.:.	.:.:.:.	.:.:.:.	.:.:.:.	.:.:.:.	.:.:.:.	.:.:.:.	.:.:.:.	.:.:.:.	.:.:.:.	.:.:.:.	.:.:.:.	.:.:.:.	.:.:.:.	.:.:.:.	.:.:.:.	.:.:.:.	.:.:.:.	.:.:.:.	.:.:.:.	.:.:.:.	.:.:.:.	.:.:.:.	.:.:.:.	.:.:.:.	.:.:.:.	.:.:.:.	.:.:.:.	.:.:.:.	.:.:.:.	.:.:.:.	.:.:.:.	.:.:.:.	.:.:.:.	.:.:.:.	.:.:.:.	.:.:.:.	.:.:.:.	.:.:.:.	.:.:.:.	.:.:.:.	.:.:.:.	.:.:.:.	.:.:.:.	.:.:.:.	.:.:.:.	.:.:.:.	.:.:.:.	.:.:.:.	.:.:.:.	.:.:.:.	.:.:.:.	.:.:.:.	.:.:.:.	.:.:.:.	.:.:.:.	.:.:.:.	.:.:.:.	.:.:.:.	.:.:.:.	.:.:.:.	.:.:.:.	.:.:.:.	.:.:.:.	.:.:.:.	.:.:.:.	.:.:.:.	.:.:.:.	.:.:.:.	.:.:.:.	.:.:.:.	.:.:.:.	.:.:.:.	.:.:.:.	.:.:.:.	.:.:.:.	.:.:.:.	.:.:.:.	.:.:.:.	.:.:.:.	.:.:.:.	.:.:.:.	.:.:.:.	.:.:.:.	.:.:.:.	.:.:.:.	.:.:.:.	.:.:.:.	.:.:.:.	.:.:.:.	.:.:.:.	.:.:.:.	.:.:.:.	.:.:.:.	.:.:.:.	.:.:.:.	.:.:.:.	.:.:.:.	.:.:.:.	.:.:.:.	.:.:.:.	.:.:.:.	.:.:.:.	.:.:.:.	.:.:.:.	.:.:.:.	.:.:.:.	.:.:.:.	.:.:.:.	.:.:.:.	.:.:.:.	.:.:.:.	.:.:.:.	.:.:.:.	.:.:.:.	.:.:.:.	.:.:.:.	.:.:.:.	.:.:.:.	.:.:.:.	.:.:.:.	.:.:.:.	.:.:.:.	.:.:.:.	.:.:.:.	.:.:.:.	.:.:.:.	.:.:.:.	.:.:.:.	.:.:.:.	.:.:.:.	.:.:.:.	.:.:.:.	.:.:.:.	.:.:.:.	.:.:.:.	.:.:.:.	.:.:.:.	.:.:.:.	.:.:.:.	.:.:.:.	.:.:.:.	.:.:.:.	.:.:.:.	.:.:.:.	.:.:.:.	.:.:.:.	.:.:.:.	.:.:.:.	.:.:.:.	.:.:.:.	.:.:.:.	.:.:.:.	.:.:.:.	.:.:.:.	.:.:.:.	.:.:.:.	.:.:.:.	.:.:.:.	.:.:.:.	.:.:.:.	.:.:.:.	.:.:.:.	.:.:.:.	.:.:.:.	.:.:.:.	.:.:.:.	.:.:.:.	.:.:.:.	.:.:.:.	.:.:.:.	.:.:.:.	.:.:.:.	.:.:.:.	.:.:.:.
chrI	180944	.	C	<INS:ME>	.	PASS	SVTYPE=INS;STRAND=-;FAMILY=TY3	GT:END:FLANKS_SUPPORTED:FREQUENCY	.:.:.:.	.:.:.:.	.:.:.:.	.:.:.:.	.:.:.:.	.:.:.:.	.:.:.:.	.:.:.:.	.:.:.:.	.:.:.:.	.:.:.:.	.:.:.:.	.:.:.:.	.:.:.:.	.:.:.:.	.:.:.:.	.:.:.:.	.:.:.:.	.:.:.:.	.:.:.:.	.:.:.:.	.:.:.:.	.:.:.:.	.:.:.:.	.:.:.:.	.:.:.:.	.:.:.:.	.:.:.:.	.:.:.:.	.:.:.:.	.:.:.:.	.:.:.:.	.:.:.:.	.:.:.:.	.:.:.:.	.:.:.:.	.:.:.:.	.:.:.:.	.:.:.:.	.:.:.:.	.:.:.:.	.:.:.:.	.:.:.:.	.:.:.:.	.:.:.:.	.:.:.:.	.:.:.:.	.:.:.:.	.:.:.:.	.:.:.:.	.:.:.:.	.:.:.:.	.:.:.:.	.:.:.:.	.:.:.:.	.:.:.:.	.:.:.:.	.:.:.:.	.:.:.:.	.:.:.:.	.:.:.:.	.:.:.:.	.:.:.:.	.:.:.:.	.:.:.:.	.:.:.:.	.:.:.:.	.:.:.:.	.:.:.:.	.:.:.:.	.:.:.:.	.:.:.:.	.:.:.:.	.:.:.:.	.:.:.:.	.:.:.:.	.:.:.:.	.:.:.:.	.:.:.:.	.:.:.:.	.:.:.:.	.:.:.:.	.:.:.:.	.:.:.:.	.:.:.:.	.:.:.:.	.:.:.:.	.:.:.:.	.:.:.:.	.:.:.:.	.:.:.:.	.:.:.:.	.:.:.:.	.:.:.:.	.:.:.:.	.:.:.:.	.:.:.:.	.:.:.:.	.:.:.:.	.:.:.:.	.:.:.:.	.:.:.:.	.:.:.:.	.:.:.:.	.:.:.:.	.:.:.:.	.:.:.:.	.:.:.:.	.:.:.:.	.:.:.:.	.:.:.:.	.:.:.:.	.:.:.:.	.:.:.:.	.:.:.:.	.:.:.:.	.:.:.:.	.:.:.:.	.:.:.:.	.:.:.:.	.:.:.:.	.:.:.:.	.:.:.:.	.:.:.:.	.:.:.:.	.:.:.:.	.:.:.:.	.:.:.:.	.:.:.:.	.:.:.:.	.:.:.:.	.:.:.:.	.:.:.:.	.:.:.:.	.:.:.:.	.:.:.:.	.:.:.:.	.:.:.:.	.:.:.:.	.:.:.:.	.:.:.:.	.:.:.:.	.:.:.:.	.:.:.:.	.:.:.:.	.:.:.:.	.:.:.:.	.:.:.:.	.:.:.:.	.:.:.:.	.:.:.:.	.:.:.:.	.:.:.:.	.:.:.:.	.:.:.:.	.:.:.:.	.:.:.:.	.:.:.:.	.:.:.:.	.:.:.:.	.:.:.:.	.:.:.:.	.:.:.:.	.:.:.:.	.:.:.:.	.:.:.:.	.:.:.:.	.:.:.:.	.:.:.:.	.:.:.:.	.:.:.:.	.:.:.:.	.:.:.:.	.:.:.:.	.:.:.:.	.:.:.:.	.:.:.:.	.:.:.:.	.:.:.:.	.:.:.:.	.:.:.:.	.:.:.:.	.:.:.:.	.:.:.:.	.:.:.:.	.:.:.:.	.:.:.:.	.:.:.:.	.:.:.:.	.:.:.:.	.:.:.:.	.:.:.:.	.:.:.:.	.:.:.:.	.:.:.:.	.:.:.:.	.:.:.:.	.:.:.:.	.:.:.:.	.:.:.:.	.:.:.:.	.:.:.:.	.:.:.:.	.:.:.:.	.:.:.:.	.:.:.:.	.:.:.:.	.:.:.:.	.:.:.:.	.:.:.:.	.:.:.:.	.:.:.:.	.:.:.:.	.:.:.:.	.:.:.:.	.:.:.:.	.:.:.:.	.:.:.:.	.:.:.:.	.:.:.:.	.:.:.:.	.:.:.:.	.:.:.:.	.:.:.:.	.:.:.:.	.:.:.:.	.:.:.:.	.:.:.:.	.:.:.:.	.:.:.:.	.:.:.:.	.:.:.:.	.:.:.:.	.:.:.:.	.:.:.:.	.:.:.:.	.:.:.:.	.:.:.:.	.:.:.:.	.:.:.:.	.:.:.:.	.:.:.:.	.:.:.:.	.:.:.:.	.:.:.:.	.:.:.:.	.:.:.:.	.:.:.:.	.:.:.:.	.:.:.:.	.:.:.:.	.:.:.:.	.:.:.:.	.:.:.:.	.:.:.:.	.:.:.:.	.:.:.:.	.:.:.:.	.:.:.:.	.:.:.:.	.:.:.:.	.:.:.:.	.:.:.:.	.:.:.:.	.:.:.:.	.:.:.:.	.:.:.:.	.:.:.:.	.:.:.:.	.:.:.:.	.:.:.:.	.:.:.:.	.:.:.:.	.:.:.:.	.:.:.:.	.:.:.:.	.:.:.:.	.:.:.:.	.:.:.:.	.:.:.:.	.:.:.:.	.:.:.:.	.:.:.:.	.:.:.:.	.:.:.:.	.:.:.:.	.:.:.:.	.:.:.:.	.:.:.:.	.:.:.:.	.:.:.:.	.:.:.:.	.:.:.:.	.:.:.:.	.:.:.:.	.:.:.:.	.:.:.:.	.:.:.:.	.:.:.:.	.:.:.:.	.:.:.:.	.:.:.:.	.:.:.:.	.:.:.:.	.:.:.:.	.:.:.:.	.:.:.:.	.:.:.:.	.:.:.:.	.:.:.:.	.:.:.:.	.:.:.:.	.:.:.:.	.:.:.:.	.:.:.:.	.:.:.:.	.:.:.:.	.:.:.:.	.:.:.:.	.:.:.:.	.:.:.:.	.:.:.:.	.:.:.:.	.:.:.:.	.:.:.:.	.:.:.:.	.:.:.:.	.:.:.:.	.:.:.:.	.:.:.:.	.:.:.:.	.:.:.:.	.:.:.:.	.:.:.:.	.:.:.:.	.:.:.:.	.:.:.:.	.:.:.:.	.:.:.:.	.:.:.:.	.:.:.:.	.:.:.:.	.:.:.:.	.:.:.:.	.:.:.:.	.:.:.:.	.:.:.:.	.:.:.:.	.:.:.:.	.:.:.:.	.:.:.:.	.:.:.:.	.:.:.:.	.:.:.:.	.:.:.:.	.:.:.:.	.:.:.:.	.:.:.:.	.:.:.:.	.:.:.:.	.:.:.:.	.:.:.:.	.:.:.:.	.:.:.:.	.:.:.:.	.:.:.:.	.:.:.:.	.:.:.:.	.:.:.:.	.:.:.:.	.:.:.:.	.:.:.:.	.:.:.:.	.:.:.:.	.:.:.:.	.:.:.:.	.:.:.:.	.:.:.:.	.:.:.:.	.:.:.:.	.:.:.:.	.:.:.:.	.:.:.:.	.:.:.:.	.:.:.:.	.:.:.:.	.:.:.:.	.:.:.:.	.:.:.:.	.:.:.:.	.:.:.:.	.:.:.:.	.:.:.:.	.:.:.:.	.:.:.:.	.:.:.:.	.:.:.:.	.:.:.:.	.:.:.:.	.:.:.:.	.:.:.:.	.:.:.:.	.:.:.:.	.:.:.:.	.:.:.:.	.:.:.:.	.:.:.:.	.:.:.:.	.:.:.:.	.:.:.:.	.:.:.:.	.:.:.:.	.:.:.:.	.:.:.:.	.:.:.:.	.:.:.:.	.:.:.:.	.:.:.:.	.:.:.:.	.:.:.:.	.:.:.:.	.:.:.:.	.:.:.:.	.:.:.:.	.:.:.:.	.:.:.:.	.:.:.:.	.:.:.:.	.:.:.:.	.:.:.:.	.:.:.:.	.:.:.:.	.:.:.:.	.:.:.:.	.:.:.:.	.:.:.:.	.:.:.:.	.:.:.:.	.:.:.:.	.:.:.:.	.:.:.:.	.:.:.:.	.:.:.:.	.:.:.:.	.:.:.:.	.:.:.:.	.:.:.:.	.:.:.:.	.:.:.:.	.:.:.:.	.:.:.:.	.:.:.:.	.:.:.:.	.:.:.:.	.:.:.:.	.:.:.:.	.:.:.:.	.:.:.:.	.:.:.:.	.:.:.:.	.:.:.:.	.:.:.:.	.:.:.:.	.:.:.:.	.:.:.:.	.:.:.:.	.:.:.:.	.:.:.:.	.:.:.:.	.:.:.:.	.:.:.:.	.:.:.:.	.:.:.:.	.:.:.:.	.:.:.:.	.:.:.:.	.:.:.:.	.:.:.:.	.:.:.:.	.:.:.:.	.:.:.:.	.:.:.:.	.:.:.:.	.:.:.:.	.:.:.:.	.:.:.:.	.:.:.:.	.:.:.:.	.:.:.:.	.:.:.:.	.:.:.:.	.:.:.:.	.:.:.:.	.:.:.:.	.:.:.:.	.:.:.:.	.:.:.:.	1:180944:FR:0.205	.:.:.:.	.:.:.:.	.:.:.:.	.:.:.:.	.:.:.:.	.:.:.:.	.:.:.:.	.:.:.:.	.:.:.:.	.:.:.:.	.:.:.:.	.:.:.:.	.:.:.:.	.:.:.:.	.:.:.:.	.:.:.:.	.:.:.:.	.:.:.:.	.:.:.:.	.:.:.:.	.:.:.:.	.:.:.:.	.:.:.:.	.:.:.:.	.:.:.:.	.:.:.:.	.:.:.:.	.:.:.:.	.:.:.:.	.:.:.:.	.:.:.:.	.:.:.:.	.:.:.:.	.:.:.:.	.:.:.:.	.:.:.:.	.:.:.:.	.:.:.:.	.:.:.:.	.:.:.:.	.:.:.:.	.:.:.:.	.:.:.:.	.:.:.:.	.:.:.:.	.:.:.:.	.:.:.:.	.:.:.:.	.:.:.:.	.:.:.:.	.:.:.:.	.:.:.:.	.:.:.:.	.:.:.:.	.:.:.:.	.:.:.:.	.:.:.:.	.:.:.:.	.:.:.:.	.:.:.:.	.:.:.:.	.:.:.:.	.:.:.:.	.:.:.:.	.:.:.:.	.:.:.:.	.:.:.:.	.:.:.:.	.:.:.:.	.:.:.:.	.:.:.:.	.:.:.:.	.:.:.:.	.:.:.:.	.:.:.:.	.:.:.:.	.:.:.:.	.:.:.:.	.:.:.:.	.:.:.:.	.:.:.:.	.:.:.:.	.:.:.:.	.:.:.:.	.:.:.:.	.:.:.:.	.:.:.:.	.:.:.:.	.:.:.:.	.:.:.:.	.:.:.:.	.:.:.:.	.:.:.:.	.:.:.:.	.:.:.:.	.:.:.:.	.:.:.:.	.:.:.:.	.:.:.:.	.:.:.:.	.:.:.:.	.:.:.:.	.:.:.:.	.:.:.:.	.:.:.:.	.:.:.:.	.:.:.:.	.:.:.:.	.:.:.:.	.:.:.:.	.:.:.:.	.:.:.:.	.:.:.:.	.:.:.:.	.:.:.:.	.:.:.:.	.:.:.:.	.:.:.:.	.:.:.:.	.:.:.:.	.:.:.:.	.:.:.:.	.:.:.:.	.:.:.:.	.:.:.:.	.:.:.:.	.:.:.:.	.:.:.:.	.:.:.:.	.:.:.:.	.:.:.:.	.:.:.:.	.:.:.:.	.:.:.:.	.:.:.:.	.:.:.:.	.:.:.:.	.:.:.:.	.:.:.:.	.:.:.:.	.:.:.:.	.:.:.:.	.:.:.:.	.:.:.:.	.:.:.:.	.:.:.:.	.:.:.:.	.:.:.:.	.:.:.:.	.:.:.:.	.:.:.:.	.:.:.:.	.:.:.:.	.:.:.:.	.:.:.:.	.:.:.:.	.:.:.:.	.:.:.:.	.:.:.:.	.:.:.:.	.:.:.:.	.:.:.:.	.:.:.:.	.:.:.:.	.:.:.:.	.:.:.:.	.:.:.:.	.:.:.:.	.:.:.:.	.:.:.:.	.:.:.:.	.:.:.:.	.:.:.:.	.:.:.:.	.:.:.:.	.:.:.:.	.:.:.:.	.:.:.:.	.:.:.:.	.:.:.:.	.:.:.:.	.:.:.:.	.:.:.:.	.:.:.:.	.:.:.:.	.:.:.:.	.:.:.:.	.:.:.:.	.:.:.:.	.:.:.:.	.:.:.:.	.:.:.:.	.:.:.:.	.:.:.:.	.:.:.:.	.:.:.:.	.:.:.:.	.:.:.:.	.:.:.:.	.:.:.:.	.:.:.:.	.:.:.:.	.:.:.:.	.:.:.:.	.:.:.:.	.:.:.:.	.:.:.:.	.:.:.:.	.:.:.:.	.:.:.:.	.:.:.:.	.:.:.:.	.:.:.:.	.:.:.:.	.:.:.:.	.:.:.:.	.:.:.:.	.:.:.:.	.:.:.:.	.:.:.:.	.:.:.:.	.:.:.:.	.:.:.:.	.:.:.:.	.:.:.:.	.:.:.:.	.:.:.:.	.:.:.:.	.:.:.:.	.:.:.:.	.:.:.:.	.:.:.:.	.:.:.:.	.:.:.:.	.:.:.:.	.:.:.:.	.:.:.:.	.:.:.:.	.:.:.:.	.:.:.:.	.:.:.:.	.:.:.:.	.:.:.:.	.:.:.:.	.:.:.:.	.:.:.:.	.:.:.:.	.:.:.:.	.:.:.:.	.:.:.:.	.:.:.:.	.:.:.:.	.:.:.:.	.:.:.:.	.:.:.:.	.:.:.:.	.:.:.:.	.:.:.:.	.:.:.:.	.:.:.:.	.:.:.:.	.:.:.:.	.:.:.:.	.:.:.:.	.:.:.:.	.:.:.:.	.:.:.:.	.:.:.:.	.:.:.:.	.:.:.:.	.:.:.:.	.:.:.:.	.:.:.:.	.:.:.:.	.:.:.:.	.:.:.:.	.:.:.:.	.:.:.:.	.:.:.:.	.:.:.:.	.:.:.:.	.:.:.:.	.:.:.:.	.:.:.:.	.:.:.:.	.:.:.:.	.:.:.:.	.:.:.:.	.:.:.:.	.:.:.:.	.:.:.:.	.:.:.:.	.:.:.:.	.:.:.:.	.:.:.:.	.:.:.:.	.:.:.:.	.:.:.:.	.:.:.:.	.:.:.:.	.:.:.:.	.:.:.:.	.:.:.:.	.:.:.:.	.:.:.:.	.:.:.:.	.:.:.:.	.:.:.:.	.:.:.:.	.:.:.:.	.:.:.:.	.:.:.:.	.:.:.:.	.:.:.:.	.:.:.:.	.:.:.:.	.:.:.:.	.:.:.:.	.:.:.:.	.:.:.:.	.:.:.:.	.:.:.:.	.:.:.:.	.:.:.:.	.:.:.:.	.:.:.:.	.:.:.:.	.:.:.:.	.:.:.:.	.:.:.:.	.:.:.:.	.:.:.:.	.:.:.:.	.:.:.:.	.:.:.:.	.:.:.:.	.:.:.:.	.:.:.:.	.:.:.:.	.:.:.:.	.:.:.:.	.:.:.:.	.:.:.:.	.:.:.:.	.:.:.:.	.:.:.:.	.:.:.:.	.:.:.:.	.:.:.:.	.:.:.:.	.:.:.:.	.:.:.:.	.:.:.:.	.:.:.:.	.:.:.:.	.:.:.:.	.:.:.:.	.:.:.:.	.:.:.:.	.:.:.:.	.:.:.:.	.:.:.:.	.:.:.:.	.:.:.:.	.:.:.:.	.:.:.:.	.:.:.:.	.:.:.:.	.:.:.:.	.:.:.:.	.:.:.:.	.:.:.:.	.:.:.:.	.:.:.:.	.:.:.:.	.:.:.:.	.:.:.:.	.:.:.:.	.:.:.:.	.:.:.:.	.:.:.:.	.:.:.:.	.:.:.:.	.:.:.:.	.:.:.:.	.:.:.:.	.:.:.:.	.:.:.:.	.:.:.:.	.:.:.:.	.:.:.:.	.:.:.:.	.:.:.:.	.:.:.:.	.:.:.:.	.:.:.:.	.:.:.:.	.:.:.:.	.:.:.:.	.:.:.:.	.:.:.:.	.:.:.:.	.:.:.:.	.:.:.:.	.:.:.:.	.:.:.:.	.:.:.:.	.:.:.:.	.:.:.:.	.:.:.:.	.:.:.:.	.:.:.:.	.:.:.:.	.:.:.:.	.:.:.:.	.:.:.:.	.:.:.:.	.:.:.:.	.:.:.:.	.:.:.:.	.:.:.:.	.:.:.:.	.:.:.:.	.:.:.:.	.:.:.:.	.:.:.:.	.:.:.:.	.:.:.:.	.:.:.:.	.:.:.:.	.:.:.:.	.:.:.:.	.:.:.:.	.:.:.:.	.:.:.:.	.:.:.:.	.:.:.:.	.:.:.:.	.:.:.:.	.:.:.:.	.:.:.:.	.:.:.:.	.:.:.:.	.:.:.:.	.:.:.:.	.:.:.:.	.:.:.:.	.:.:.:.	.:.:.:.	.:.:.:.	.:.:.:.	.:.:.:.	.:.:.:.	.:.:.:.	.:.:.:.	.:.:.:.	.:.:.:.	.:.:.:.	.:.:.:.	.:.:.:.	.:.:.:.	.:.:.:.	.:.:.:.	.:.:.:.	.:.:.:.	.:.:.:.	.:.:.:.	.:.:.:.	.:.:.:.	.:.:.:.	.:.:.:.	.:.:.:.	.:.:.:.	.:.:.:.	.:.:.:.	.:.:.:.	.:.:.:.	.:.:.:.	.:.:.:.	.:.:.:.	.:.:.:.	.:.:.:.	.:.:.:.	.:.:.:.	.:.:.:.	.:.:.:.	.:.:.:.	.:.:.:.	.:.:.:.	.:.:.:.	.:.:.:.	.:.:.:.	.:.:.:.	.:.:.:.	.:.:.:.	.:.:.:.	.:.:.:.	.:.:.:.	.:.:.:.	.:.:.:.
chrI	180947	.	T	<INS:ME>	.	PASS	SVTYPE=INS;STRAND=.;FAMILY=TY2	GT:END:FLANKS_SUPPORTED:FREQUENCY	.:.:.:.	.:.:.:.	.:.:.:.	.:.:.:.	.:.:.:.	.:.:.:.	.:.:.:.	.:.:.:.	.:.:.:.	.:.:.:.	.:.:.:.	.:.:.:.	.:.:.:.	.:.:.:.	.:.:.:.	.:.:.:.	.:.:.:.	.:.:.:.	.:.:.:.	.:.:.:.	.:.:.:.	.:.:.:.	.:.:.:.	.:.:.:.	.:.:.:.	.:.:.:.	.:.:.:.	.:.:.:.	.:.:.:.	.:.:.:.	.:.:.:.	.:.:.:.	.:.:.:.	.:.:.:.	.:.:.:.	.:.:.:.	.:.:.:.	.:.:.:.	.:.:.:.	.:.:.:.	.:.:.:.	.:.:.:.	.:.:.:.	.:.:.:.	.:.:.:.	.:.:.:.	.:.:.:.	.:.:.:.	.:.:.:.	.:.:.:.	.:.:.:.	.:.:.:.	.:.:.:.	.:.:.:.	.:.:.:.	.:.:.:.	.:.:.:.	.:.:.:.	.:.:.:.	.:.:.:.	.:.:.:.	.:.:.:.	.:.:.:.	.:.:.:.	.:.:.:.	.:.:.:.	.:.:.:.	.:.:.:.	.:.:.:.	.:.:.:.	.:.:.:.	.:.:.:.	.:.:.:.	.:.:.:.	.:.:.:.	.:.:.:.	.:.:.:.	.:.:.:.	.:.:.:.	.:.:.:.	.:.:.:.	.:.:.:.	.:.:.:.	.:.:.:.	.:.:.:.	.:.:.:.	.:.:.:.	.:.:.:.	.:.:.:.	.:.:.:.	.:.:.:.	.:.:.:.	.:.:.:.	.:.:.:.	.:.:.:.	.:.:.:.	.:.:.:.	.:.:.:.	.:.:.:.	.:.:.:.	.:.:.:.	.:.:.:.	.:.:.:.	.:.:.:.	.:.:.:.	.:.:.:.	.:.:.:.	.:.:.:.	.:.:.:.	.:.:.:.	.:.:.:.	.:.:.:.	.:.:.:.	.:.:.:.	.:.:.:.	.:.:.:.	.:.:.:.	.:.:.:.	.:.:.:.	.:.:.:.	.:.:.:.	.:.:.:.	.:.:.:.	.:.:.:.	.:.:.:.	.:.:.:.	.:.:.:.	.:.:.:.	.:.:.:.	.:.:.:.	.:.:.:.	.:.:.:.	.:.:.:.	.:.:.:.	.:.:.:.	.:.:.:.	.:.:.:.	.:.:.:.	.:.:.:.	.:.:.:.	.:.:.:.	.:.:.:.	.:.:.:.	.:.:.:.	.:.:.:.	.:.:.:.	.:.:.:.	.:.:.:.	.:.:.:.	.:.:.:.	.:.:.:.	.:.:.:.	.:.:.:.	.:.:.:.	.:.:.:.	.:.:.:.	.:.:.:.	.:.:.:.	.:.:.:.	.:.:.:.	.:.:.:.	.:.:.:.	.:.:.:.	.:.:.:.	.:.:.:.	.:.:.:.	.:.:.:.	.:.:.:.	.:.:.:.	.:.:.:.	.:.:.:.	.:.:.:.	.:.:.:.	.:.:.:.	.:.:.:.	.:.:.:.	.:.:.:.	.:.:.:.	.:.:.:.	.:.:.:.	.:.:.:.	.:.:.:.	.:.:.:.	.:.:.:.	.:.:.:.	.:.:.:.	.:.:.:.	.:.:.:.	.:.:.:.	.:.:.:.	.:.:.:.	.:.:.:.	.:.:.:.	.:.:.:.	.:.:.:.	.:.:.:.	.:.:.:.	.:.:.:.	.:.:.:.	.:.:.:.	.:.:.:.	.:.:.:.	.:.:.:.	.:.:.:.	.:.:.:.	.:.:.:.	.:.:.:.	.:.:.:.	.:.:.:.	.:.:.:.	.:.:.:.	.:.:.:.	.:.:.:.	.:.:.:.	.:.:.:.	.:.:.:.	.:.:.:.	.:.:.:.	.:.:.:.	.:.:.:.	.:.:.:.	.:.:.:.	.:.:.:.	.:.:.:.	.:.:.:.	.:.:.:.	.:.:.:.	.:.:.:.	.:.:.:.	.:.:.:.	.:.:.:.	.:.:.:.	.:.:.:.	.:.:.:.	.:.:.:.	.:.:.:.	.:.:.:.	.:.:.:.	.:.:.:.	.:.:.:.	.:.:.:.	.:.:.:.	.:.:.:.	.:.:.:.	.:.:.:.	.:.:.:.	.:.:.:.	.:.:.:.	.:.:.:.	.:.:.:.	.:.:.:.	.:.:.:.	.:.:.:.	.:.:.:.	.:.:.:.	.:.:.:.	.:.:.:.	.:.:.:.	.:.:.:.	.:.:.:.	.:.:.:.	.:.:.:.	.:.:.:.	.:.:.:.	.:.:.:.	.:.:.:.	.:.:.:.	.:.:.:.	.:.:.:.	.:.:.:.	.:.:.:.	.:.:.:.	.:.:.:.	.:.:.:.	.:.:.:.	.:.:.:.	.:.:.:.	.:.:.:.	.:.:.:.	.:.:.:.	.:.:.:.	.:.:.:.	.:.:.:.	.:.:.:.	.:.:.:.	.:.:.:.	.:.:.:.	.:.:.:.	.:.:.:.	.:.:.:.	.:.:.:.	.:.:.:.	.:.:.:.	.:.:.:.	.:.:.:.	.:.:.:.	.:.:.:.	.:.:.:.	.:.:.:.	.:.:.:.	.:.:.:.	.:.:.:.	.:.:.:.	.:.:.:.	.:.:.:.	.:.:.:.	.:.:.:.	.:.:.:.	.:.:.:.	.:.:.:.	.:.:.:.	.:.:.:.	.:.:.:.	.:.:.:.	.:.:.:.	.:.:.:.	.:.:.:.	.:.:.:.	.:.:.:.	.:.:.:.	.:.:.:.	.:.:.:.	.:.:.:.	.:.:.:.	.:.:.:.	.:.:.:.	.:.:.:.	.:.:.:.	.:.:.:.	.:.:.:.	.:.:.:.	.:.:.:.	.:.:.:.	.:.:.:.	.:.:.:.	.:.:.:.	.:.:.:.	.:.:.:.	.:.:.:.	.:.:.:.	.:.:.:.	.:.:.:.	.:.:.:.	.:.:.:.	.:.:.:.	.:.:.:.	.:.:.:.	.:.:.:.	.:.:.:.	.:.:.:.	.:.:.:.	.:.:.:.	.:.:.:.	.:.:.:.	.:.:.:.	.:.:.:.	.:.:.:.	.:.:.:.	.:.:.:.	.:.:.:.	.:.:.:.	.:.:.:.	.:.:.:.	.:.:.:.	.:.:.:.	.:.:.:.	.:.:.:.	.:.:.:.	.:.:.:.	.:.:.:.	.:.:.:.	.:.:.:.	.:.:.:.	.:.:.:.	.:.:.:.	.:.:.:.	.:.:.:.	.:.:.:.	.:.:.:.	.:.:.:.	.:.:.:.	.:.:.:.	.:.:.:.	.:.:.:.	.:.:.:.	.:.:.:.	.:.:.:.	.:.:.:.	.:.:.:.	.:.:.:.	.:.:.:.	.:.:.:.	.:.:.:.	.:.:.:.	.:.:.:.	.:.:.:.	.:.:.:.	.:.:.:.	.:.:.:.	.:.:.:.	.:.:.:.	.:.:.:.	.:.:.:.	.:.:.:.	.:.:.:.	.:.:.:.	.:.:.:.	.:.:.:.	.:.:.:.	.:.:.:.	.:.:.:.	.:.:.:.	.:.:.:.	.:.:.:.	.:.:.:.	.:.:.:.	.:.:.:.	.:.:.:.	.:.:.:.	.:.:.:.	.:.:.:.	.:.:.:.	.:.:.:.	.:.:.:.	.:.:.:.	.:.:.:.	.:.:.:.	.:.:.:.	.:.:.:.	.:.:.:.	.:.:.:.	.:.:.:.	.:.:.:.	.:.:.:.	.:.:.:.	.:.:.:.	.:.:.:.	.:.:.:.	.:.:.:.	.:.:.:.	.:.:.:.	.:.:.:.	.:.:.:.	.:.:.:.	.:.:.:.	.:.:.:.	.:.:.:.	.:.:.:.	.:.:.:.	.:.:.:.	.:.:.:.	.:.:.:.	.:.:.:.	.:.:.:.	.:.:.:.	.:.:.:.	.:.:.:.	.:.:.:.	.:.:.:.	.:.:.:.	.:.:.:.	.:.:.:.	.:.:.:.	.:.:.:.	.:.:.:.	.:.:.:.	.:.:.:.	.:.:.:.	.:.:.:.	.:.:.:.	.:.:.:.	.:.:.:.	.:.:.:.	.:.:.:.	.:.:.:.	.:.:.:.	.:.:.:.	.:.:.:.	.:.:.:.	.:.:.:.	.:.:.:.	.:.:.:.	.:.:.:.	.:.:.:.	.:.:.:.	.:.:.:.	.:.:.:.	.:.:.:.	.:.:.:.	.:.:.:.	.:.:.:.	.:.:.:.	.:.:.:.	.:.:.:.	.:.:.:.	.:.:.:.	.:.:.:.	.:.:.:.	.:.:.:.	.:.:.:.	.:.:.:.	.:.:.:.	.:.:.:.	.:.:.:.	.:.:.:.	.:.:.:.	.:.:.:.	.:.:.:.	.:.:.:.	.:.:.:.	.:.:.:.	.:.:.:.	.:.:.:.	.:.:.:.	.:.:.:.	.:.:.:.	.:.:.:.	.:.:.:.	.:.:.:.	.:.:.:.	.:.:.:.	.:.:.:.	.:.:.:.	.:.:.:.	.:.:.:.	.:.:.:.	.:.:.:.	.:.:.:.	.:.:.:.	.:.:.:.	.:.:.:.	.:.:.:.	.:.:.:.	.:.:.:.	.:.:.:.	.:.:.:.	.:.:.:.	.:.:.:.	.:.:.:.	.:.:.:.	.:.:.:.	.:.:.:.	.:.:.:.	.:.:.:.	.:.:.:.	.:.:.:.	.:.:.:.	.:.:.:.	.:.:.:.	.:.:.:.	.:.:.:.	.:.:.:.	.:.:.:.	.:.:.:.	.:.:.:.	.:.:.:.	.:.:.:.	.:.:.:.	.:.:.:.	.:.:.:.	.:.:.:.	.:.:.:.	.:.:.:.	.:.:.:.	.:.:.:.	.:.:.:.	.:.:.:.	.:.:.:.	.:.:.:.	.:.:.:.	.:.:.:.	.:.:.:.	.:.:.:.	.:.:.:.	.:.:.:.	.:.:.:.	.:.:.:.	.:.:.:.	.:.:.:.	.:.:.:.	.:.:.:.	.:.:.:.	.:.:.:.	.:.:.:.	.:.:.:.	.:.:.:.	.:.:.:.	.:.:.:.	.:.:.:.	.:.:.:.	.:.:.:.	.:.:.:.	.:.:.:.	.:.:.:.	.:.:.:.	.:.:.:.	.:.:.:.	.:.:.:.	.:.:.:.	.:.:.:.	.:.:.:.	.:.:.:.	.:.:.:.	.:.:.:.	.:.:.:.	.:.:.:.	.:.:.:.	.:.:.:.	.:.:.:.	.:.:.:.	.:.:.:.	.:.:.:.	.:.:.:.	.:.:.:.	.:.:.:.	.:.:.:.	.:.:.:.	.:.:.:.	.:.:.:.	.:.:.:.	.:.:.:.	.:.:.:.	.:.:.:.	.:.:.:.	.:.:.:.	.:.:.:.	.:.:.:.	.:.:.:.	.:.:.:.	.:.:.:.	.:.:.:.	.:.:.:.	.:.:.:.	.:.:.:.	.:.:.:.	.:.:.:.	.:.:.:.	.:.:.:.	.:.:.:.	.:.:.:.	.:.:.:.	.:.:.:.	.:.:.:.	.:.:.:.	.:.:.:.	.:.:.:.	.:.:.:.	.:.:.:.	.:.:.:.	.:.:.:.	.:.:.:.	.:.:.:.	.:.:.:.	.:.:.:.	.:.:.:.	.:.:.:.	.:.:.:.	.:.:.:.	1:180947:FR:0.757	.:.:.:.	.:.:.:.	.:.:.:.	.:.:.:.	.:.:.:.	.:.:.:.	.:.:.:.	.:.:.:.	.:.:.:.	.:.:.:.	.:.:.:.	.:.:.:.	.:.:.:.	.:.:.:.	.:.:.:.	.:.:.:.	.:.:.:.	.:.:.:.	.:.:.:.	.:.:.:.	.:.:.:.	.:.:.:.	.:.:.:.	.:.:.:.	.:.:.:.	.:.:.:.	.:.:.:.	.:.:.:.	.:.:.:.	.:.:.:.	.:.:.:.	.:.:.:.	.:.:.:.	.:.:.:.	.:.:.:.	.:.:.:.	.:.:.:.	.:.:.:.	.:.:.:.	.:.:.:.	.:.:.:.	.:.:.:.	.:.:.:.	.:.:.:.	.:.:.:.	.:.:.:.	.:.:.:.	.:.:.:.	.:.:.:.	.:.:.:.	.:.:.:.	.:.:.:.	.:.:.:.	.:.:.:.	.:.:.:.	.:.:.:.	.:.:.:.	.:.:.:.	.:.:.:.	.:.:.:.	.:.:.:.	.:.:.:.	.:.:.:.	.:.:.:.	.:.:.:.	.:.:.:.	.:.:.:.	.:.:.:.	.:.:.:.	.:.:.:.	.:.:.:.	.:.:.:.	.:.:.:.	.:.:.:.	.:.:.:.	.:.:.:.	.:.:.:.	.:.:.:.	.:.:.:.	.:.:.:.	.:.:.:.	.:.:.:.	.:.:.:.	.:.:.:.	.:.:.:.	.:.:.:.	.:.:.:.	.:.:.:.	.:.:.:.	.:.:.:.	.:.:.:.	.:.:.:.	.:.:.:.	.:.:.:.	.:.:.:.	.:.:.:.	.:.:.:.	.:.:.:.	.:.:.:.	.:.:.:.	.:.:.:.	.:.:.:.	.:.:.:.	.:.:.:.	.:.:.:.	.:.:.:.	.:.:.:.	.:.:.:.	.:.:.:.	.:.:.:.	.:.:.:.	.:.:.:.	.:.:.:.	.:.:.:.	.:.:.:.	.:.:.:.	.:.:.:.	.:.:.:.	.:.:.:.	.:.:.:.	.:.:.:.	.:.:.:.	.:.:.:.	.:.:.:.	.:.:.:.	.:.:.:.	.:.:.:.	.:.:.:.	.:.:.:.	.:.:.:.	.:.:.:.	.:.:.:.	.:.:.:.	.:.:.:.	.:.:.:.	.:.:.:.	.:.:.:.	.:.:.:.	.:.:.:.	.:.:.:.	.:.:.:.	.:.:.:.	.:.:.:.	.:.:.:.	.:.:.:.	.:.:.:.	.:.:.:.	.:.:.:.	.:.:.:.	.:.:.:.	.:.:.:.	.:.:.:.	.:.:.:.	.:.:.:.	.:.:.:.	.:.:.:.	.:.:.:.	.:.:.:.	.:.:.:.	.:.:.:.	.:.:.:.	.:.:.:.	.:.:.:.	.:.:.:.	.:.:.:.	.:.:.:.	.:.:.:.	.:.:.:.	.:.:.:.	.:.:.:.	.:.:.:.	.:.:.:.	.:.:.:.	.:.:.:.	.:.:.:.	.:.:.:.	.:.:.:.	.:.:.:.	.:.:.:.	.:.:.:.	.:.:.:.	.:.:.:.	.:.:.:.	.:.:.:.	.:.:.:.	.:.:.:.	.:.:.:.	.:.:.:.	.:.:.:.	.:.:.:.	.:.:.:.	.:.:.:.	.:.:.:.	.:.:.:.	.:.:.:.	.:.:.:.	.:.:.:.	.:.:.:.	.:.:.:.	.:.:.:.	.:.:.:.	.:.:.:.	.:.:.:.	.:.:.:.	.:.:.:.	.:.:.:.	.:.:.:.	.:.:.:.	.:.:.:.	.:.:.:.	.:.:.:.	.:.:.:.	.:.:.:.	.:.:.:.	.:.:.:.	.:.:.:.	.:.:.:.	.:.:.:.	.:.:.:.	.:.:.:.	.:.:.:.	.:.:.:.	.:.:.:.	.:.:.:.	.:.:.:.	.:.:.:.	.:.:.:.	.:.:.:.	.:.:.:.	.:.:.:.	.:.:.:.	.:.:.:.	.:.:.:.	.:.:.:.	.:.:.:.	.:.:.:.	.:.:.:.	.:.:.:.	.:.:.:.	.:.:.:.	.:.:.:.	.:.:.:.	.:.:.:.	.:.:.:.	.:.:.:.	.:.:.:.	.:.:.:.	.:.:.:.	.:.:.:.	.:.:.:.	.:.:.:.	.:.:.:.	.:.:.:.	.:.:.:.	.:.:.:.	.:.:.:.	.:.:.:.	.:.:.:.	.:.:.:.	.:.:.:.	.:.:.:.	.:.:.:.	.:.:.:.	.:.:.:.	.:.:.:.	.:.:.:.	.:.:.:.	.:.:.:.	.:.:.:.	.:.:.:.	.:.:.:.	.:.:.:.	.:.:.:.	.:.:.:.	.:.:.:.	.:.:.:.	.:.:.:.	.:.:.:.	.:.:.:.	.:.:.:.	.:.:.:.	.:.:.:.	.:.:.:.	.:.:.:.	.:.:.:.	.:.:.:.	.:.:.:.	.:.:.:.	.:.:.:.	.:.:.:.	.:.:.:.	.:.:.:.	.:.:.:.	.:.:.:.	.:.:.:.	.:.:.:.	.:.:.:.	.:.:.:.	.:.:.:.	.:.:.:.	.:.:.:.	.:.:.:.	.:.:.:.	.:.:.:.	.:.:.:.	.:.:.:.	.:.:.:.	.:.:.:.	.:.:.:.	.:.:.:.	.:.:.:.	.:.:.:.	.:.:.:.	.:.:.:.	.:.:.:.	.:.:.:.	.:.:.:.	.:.:.:.	.:.:.:.	.:.:.:.	.:.:.:.	.:.:.:.	.:.:.:.	.:.:.:.	.:.:.:.	.:.:.:.	.:.:.:.	.:.:.:.	.:.:.:.	.:.:.:.	.:.:.:.	.:.:.:.	.:.:.:.	.:.:.:.	.:.:.:.	.:.:.:.	.:.:.:.	.:.:.:.	.:.:.:.
chrI	180949	.	C	<INS:ME>	.	PASS	SVTYPE=INS;STRAND=.;FAMILY=TY4	GT:END:FLANKS_SUPPORTED:FREQUENCY	.:.:.:.	.:.:.:.	.:.:.:.	.:.:.:.	.:.:.:.	.:.:.:.	.:.:.:.	.:.:.:.	.:.:.:.	.:.:.:.	.:.:.:.	.:.:.:.	.:.:.:.	.:.:.:.	.:.:.:.	.:.:.:.	.:.:.:.	.:.:.:.	.:.:.:.	.:.:.:.	.:.:.:.	.:.:.:.	.:.:.:.	.:.:.:.	.:.:.:.	.:.:.:.	.:.:.:.	.:.:.:.	.:.:.:.	.:.:.:.	.:.:.:.	.:.:.:.	.:.:.:.	.:.:.:.	.:.:.:.	.:.:.:.	.:.:.:.	.:.:.:.	.:.:.:.	.:.:.:.	.:.:.:.	.:.:.:.	.:.:.:.	.:.:.:.	.:.:.:.	.:.:.:.	.:.:.:.	.:.:.:.	.:.:.:.	.:.:.:.	.:.:.:.	.:.:.:.	.:.:.:.	.:.:.:.	.:.:.:.	.:.:.:.	.:.:.:.	.:.:.:.	.:.:.:.	.:.:.:.	.:.:.:.	.:.:.:.	.:.:.:.	.:.:.:.	.:.:.:.	.:.:.:.	.:.:.:.	.:.:.:.	.:.:.:.	.:.:.:.	.:.:.:.	.:.:.:.	.:.:.:.	.:.:.:.	.:.:.:.	.:.:.:.	.:.:.:.	.:.:.:.	.:.:.:.	.:.:.:.	.:.:.:.	.:.:.:.	.:.:.:.	.:.:.:.	.:.:.:.	.:.:.:.	.:.:.:.	.:.:.:.	.:.:.:.	.:.:.:.	.:.:.:.	.:.:.:.	.:.:.:.	.:.:.:.	.:.:.:.	.:.:.:.	.:.:.:.	.:.:.:.	.:.:.:.	.:.:.:.	.:.:.:.	.:.:.:.	.:.:.:.	.:.:.:.	.:.:.:.	.:.:.:.	.:.:.:.	.:.:.:.	.:.:.:.	.:.:.:.	.:.:.:.	.:.:.:.	.:.:.:.	.:.:.:.	.:.:.:.	.:.:.:.	.:.:.:.	.:.:.:.	.:.:.:.	.:.:.:.	.:.:.:.	.:.:.:.	.:.:.:.	.:.:.:.	.:.:.:.	1:180949:FR:0.724	.:.:.:.	.:.:.:.	.:.:.:.	.:.:.:.	.:.:.:.	.:.:.:.	.:.:.:.	.:.:.:.	.:.:.:.	.:.:.:.	.:.:.:.	.:.:.:.	.:.:.:.	.:.:.:.	.:.:.:.	.:.:.:.	.:.:.:.	.:.:.:.	.:.:.:.	.:.:.:.	.:.:.:.	.:.:.:.	.:.:.:.	.:.:.:.	.:.:.:.	.:.:.:.	.:.:.:.	.:.:.:.	.:.:.:.	.:.:.:.	.:.:.:.	.:.:.:.	.:.:.:.	.:.:.:.	.:.:.:.	.:.:.:.	.:.:.:.	.:.:.:.	.:.:.:.	.:.:.:.	.:.:.:.	.:.:.:.	.:.:.:.	.:.:.:.	.:.:.:.	.:.:.:.	.:.:.:.	.:.:.:.	.:.:.:.	.:.:.:.	.:.:.:.	.:.:.:.	.:.:.:.	.:.:.:.	.:.:.:.	.:.:.:.	.:.:.:.	.:.:.:.	.:.:.:.	.:.:.:.	.:.:.:.	.:.:.:.	.:.:.:.	.:.:.:.	.:.:.:.	.:.:.:.	.:.:.:.	.:.:.:.	.:.:.:.	.:.:.:.	.:.:.:.	.:.:.:.	.:.:.:.	.:.:.:.	.:.:.:.	.:.:.:.	.:.:.:.	.:.:.:.	.:.:.:.	.:.:.:.	.:.:.:.	.:.:.:.	.:.:.:.	.:.:.:.	.:.:.:.	.:.:.:.	.:.:.:.	.:.:.:.	.:.:.:.	.:.:.:.	.:.:.:.	.:.:.:.	.:.:.:.	.:.:.:.	.:.:.:.	.:.:.:.	.:.:.:.	.:.:.:.	.:.:.:.	.:.:.:.	.:.:.:.	.:.:.:.	.:.:.:.	.:.:.:.	.:.:.:.	.:.:.:.	.:.:.:.	.:.:.:.	.:.:.:.	.:.:.:.	.:.:.:.	.:.:.:.	.:.:.:.	.:.:.:.	.:.:.:.	.:.:.:.	.:.:.:.	.:.:.:.	.:.:.:.	.:.:.:.	.:.:.:.	.:.:.:.	.:.:.:.	.:.:.:.	.:.:.:.	.:.:.:.	.:.:.:.	.:.:.:.	.:.:.:.	.:.:.:.	.:.:.:.	.:.:.:.	.:.:.:.	.:.:.:.	.:.:.:.	.:.:.:.	.:.:.:.	.:.:.:.	.:.:.:.	.:.:.:.	.:.:.:.	.:.:.:.	.:.:.:.	.:.:.:.	.:.:.:.	.:.:.:.	.:.:.:.	.:.:.:.	.:.:.:.	.:.:.:.	.:.:.:.	.:.:.:.	.:.:.:.	.:.:.:.	.:.:.:.	.:.:.:.	.:.:.:.	.:.:.:.	.:.:.:.	.:.:.:.	.:.:.:.	.:.:.:.	.:.:.:.	.:.:.:.	.:.:.:.	.:.:.:.	.:.:.:.	.:.:.:.	.:.:.:.	.:.:.:.	.:.:.:.	.:.:.:.	.:.:.:.	.:.:.:.	.:.:.:.	.:.:.:.	.:.:.:.	.:.:.:.	.:.:.:.	.:.:.:.	.:.:.:.	.:.:.:.	.:.:.:.	.:.:.:.	.:.:.:.	.:.:.:.	.:.:.:.	.:.:.:.	.:.:.:.	.:.:.:.	.:.:.:.	.:.:.:.	.:.:.:.	.:.:.:.	.:.:.:.	.:.:.:.	.:.:.:.	.:.:.:.	.:.:.:.	.:.:.:.	.:.:.:.	.:.:.:.	.:.:.:.	.:.:.:.	.:.:.:.	.:.:.:.	.:.:.:.	.:.:.:.	.:.:.:.	.:.:.:.	.:.:.:.	.:.:.:.	.:.:.:.	.:.:.:.	.:.:.:.	.:.:.:.	.:.:.:.	.:.:.:.	.:.:.:.	.:.:.:.	.:.:.:.	.:.:.:.	.:.:.:.	.:.:.:.	.:.:.:.	.:.:.:.	.:.:.:.	.:.:.:.	.:.:.:.	.:.:.:.	.:.:.:.	.:.:.:.	.:.:.:.	.:.:.:.	.:.:.:.	.:.:.:.	.:.:.:.	.:.:.:.	.:.:.:.	.:.:.:.	.:.:.:.	.:.:.:.	.:.:.:.	.:.:.:.	.:.:.:.	.:.:.:.	.:.:.:.	.:.:.:.	.:.:.:.	.:.:.:.	.:.:.:.	.:.:.:.	.:.:.:.	.:.:.:.	.:.:.:.	.:.:.:.	.:.:.:.	.:.:.:.	.:.:.:.	.:.:.:.	.:.:.:.	.:.:.:.	.:.:.:.	.:.:.:.	.:.:.:.	.:.:.:.	.:.:.:.	.:.:.:.	.:.:.:.	.:.:.:.	.:.:.:.	.:.:.:.	.:.:.:.	.:.:.:.	.:.:.:.	.:.:.:.	.:.:.:.	.:.:.:.	.:.:.:.	.:.:.:.	.:.:.:.	.:.:.:.	.:.:.:.	.:.:.:.	.:.:.:.	.:.:.:.	.:.:.:.	.:.:.:.	.:.:.:.	.:.:.:.	.:.:.:.	.:.:.:.	.:.:.:.	.:.:.:.	.:.:.:.	.:.:.:.	.:.:.:.	.:.:.:.	.:.:.:.	.:.:.:.	.:.:.:.	.:.:.:.	.:.:.:.	.:.:.:.	.:.:.:.	.:.:.:.	.:.:.:.	.:.:.:.	.:.:.:.	.:.:.:.	.:.:.:.	.:.:.:.	.:.:.:.	.:.:.:.	.:.:.:.	.:.:.:.	.:.:.:.	.:.:.:.	.:.:.:.	.:.:.:.	.:.:.:.	.:.:.:.	.:.:.:.	.:.:.:.	.:.:.:.	.:.:.:.	.:.:.:.	.:.:.:.	.:.:.:.	.:.:.:.	.:.:.:.	.:.:.:.	.:.:.:.	.:.:.:.	.:.:.:.	.:.:.:.	.:.:.:.	.:.:.:.	.:.:.:.	.:.:.:.	.:.:.:.	.:.:.:.	.:.:.:.	.:.:.:.	.:.:.:.	.:.:.:.	.:.:.:.	.:.:.:.	.:.:.:.	.:.:.:.	.:.:.:.	.:.:.:.	.:.:.:.	.:.:.:.	.:.:.:.	.:.:.:.	.:.:.:.	.:.:.:.	.:.:.:.	.:.:.:.	.:.:.:.	.:.:.:.	.:.:.:.	.:.:.:.	.:.:.:.	.:.:.:.	.:.:.:.	.:.:.:.	.:.:.:.	.:.:.:.	.:.:.:.	.:.:.:.	.:.:.:.	.:.:.:.	.:.:.:.	.:.:.:.	.:.:.:.	.:.:.:.	.:.:.:.	.:.:.:.	.:.:.:.	.:.:.:.	.:.:.:.	.:.:.:.	.:.:.:.	.:.:.:.	.:.:.:.	.:.:.:.	.:.:.:.	.:.:.:.	.:.:.:.	.:.:.:.	.:.:.:.	.:.:.:.	.:.:.:.	.:.:.:.	.:.:.:.	.:.:.:.	.:.:.:.	.:.:.:.	.:.:.:.	.:.:.:.	.:.:.:.	.:.:.:.	.:.:.:.	.:.:.:.	.:.:.:.	.:.:.:.	.:.:.:.	.:.:.:.	.:.:.:.	.:.:.:.	.:.:.:.	.:.:.:.	.:.:.:.	.:.:.:.	.:.:.:.	.:.:.:.	.:.:.:.	.:.:.:.	.:.:.:.	.:.:.:.	.:.:.:.	.:.:.:.	.:.:.:.	.:.:.:.	.:.:.:.	.:.:.:.	.:.:.:.	.:.:.:.	.:.:.:.	.:.:.:.	.:.:.:.	.:.:.:.	.:.:.:.	.:.:.:.	.:.:.:.	.:.:.:.	.:.:.:.	.:.:.:.	.:.:.:.	.:.:.:.	.:.:.:.	.:.:.:.	.:.:.:.	.:.:.:.	.:.:.:.	.:.:.:.	.:.:.:.	.:.:.:.	.:.:.:.	.:.:.:.	.:.:.:.	.:.:.:.	.:.:.:.	.:.:.:.	.:.:.:.	.:.:.:.	.:.:.:.	.:.:.:.	.:.:.:.	.:.:.:.	.:.:.:.	.:.:.:.	.:.:.:.	.:.:.:.	.:.:.:.	.:.:.:.	.:.:.:.	.:.:.:.	.:.:.:.	.:.:.:.	.:.:.:.	.:.:.:.	.:.:.:.	.:.:.:.	.:.:.:.	.:.:.:.	.:.:.:.	.:.:.:.	.:.:.:.	.:.:.:.	.:.:.:.	.:.:.:.	.:.:.:.	.:.:.:.	.:.:.:.	.:.:.:.	.:.:.:.	.:.:.:.	.:.:.:.	.:.:.:.	.:.:.:.	.:.:.:.	.:.:.:.	.:.:.:.	.:.:.:.	.:.:.:.	.:.:.:.	.:.:.:.	.:.:.:.	.:.:.:.	.:.:.:.	.:.:.:.	.:.:.:.	.:.:.:.	.:.:.:.	.:.:.:.	.:.:.:.	.:.:.:.	.:.:.:.	.:.:.:.	.:.:.:.	.:.:.:.	.:.:.:.	.:.:.:.	.:.:.:.	.:.:.:.	.:.:.:.	.:.:.:.	.:.:.:.	.:.:.:.	.:.:.:.	.:.:.:.	.:.:.:.	.:.:.:.	.:.:.:.	.:.:.:.	.:.:.:.	.:.:.:.	.:.:.:.	.:.:.:.	.:.:.:.	.:.:.:.	.:.:.:.	.:.:.:.	.:.:.:.	.:.:.:.	.:.:.:.	.:.:.:.	.:.:.:.	.:.:.:.	.:.:.:.	.:.:.:.	.:.:.:.	.:.:.:.	.:.:.:.	.:.:.:.	.:.:.:.	.:.:.:.	.:.:.:.	.:.:.:.	.:.:.:.	.:.:.:.	.:.:.:.	.:.:.:.	.:.:.:.	.:.:.:.	.:.:.:.	.:.:.:.	.:.:.:.	.:.:.:.	.:.:.:.	.:.:.:.	.:.:.:.	.:.:.:.	.:.:.:.	.:.:.:.	.:.:.:.	.:.:.:.	.:.:.:.	.:.:.:.	.:.:.:.	.:.:.:.	.:.:.:.	.:.:.:.	.:.:.:.	.:.:.:.	.:.:.:.	.:.:.:.	.:.:.:.	.:.:.:.	.:.:.:.	.:.:.:.	.:.:.:.	.:.:.:.	.:.:.:.	.:.:.:.	.:.:.:.	.:.:.:.	.:.:.:.	.:.:.:.	.:.:.:.	.:.:.:.	.:.:.:.	.:.:.:.	.:.:.:.	.:.:.:.	.:.:.:.	.:.:.:.	.:.:.:.	.:.:.:.	.:.:.:.	.:.:.:.	.:.:.:.	.:.:.:.	.:.:.:.	.:.:.:.	.:.:.:.	.:.:.:.	.:.:.:.	.:.:.:.	.:.:.:.	.:.:.:.	.:.:.:.	.:.:.:.	.:.:.:.	.:.:.:.	.:.:.:.	.:.:.:.	.:.:.:.	.:.:.:.	.:.:.:.	.:.:.:.	.:.:.:.	.:.:.:.	.:.:.:.	.:.:.:.	.:.:.:.	.:.:.:.	.:.:.:.	.:.:.:.	.:.:.:.	.:.:.:.	.:.:.:.	.:.:.:.	.:.:.:.	.:.:.:.	.:.:.:.	.:.:.:.	.:.:.:.	.:.:.:.	.:.:.:.	.:.:.:.	.:.:.:.	.:.:.:.	.:.:.:.	.:.:.:.	.:.:.:.	.:.:.:.	.:.:.:.	.:.:.:.	.:.:.:.	.:.:.:.	.:.:.:.	.:.:.:.	.:.:.:.	.:.:.:.	.:.:.:.	.:.:.:.	.:.:.:.	.:.:.:.	.:.:.:.	.:.:.:.	.:.:.:.	.:.:.:.	.:.:.:.	.:.:.:.	.:.:.:.	.:.:.:.	.:.:.:.	.:.:.:.	.:.:.:.	.:.:.:.	.:.:.:.	.:.:.:.	.:.:.:.	.:.:.:.	.:.:.:.	.:.:.:.	.:.:.:.	.:.:.:.	.:.:.:.	.:.:.:.	.:.:.:.	.:.:.:.	.:.:.:.	.:.:.:.	.:.:.:.	.:.:.:.	.:.:.:.	.:.:.:.	.:.:.:.	.:.:.:.	.:.:.:.	.:.:.:.	.:.:.:.	.:.:.:.	.:.:.:.	.:.:.:.	.:.:.:.	.:.:.:.	.:.:.:.	.:.:.:.	.:.:.:.	.:.:.:.	.:.:.:.	.:.:.:.	.:.:.:.	.:.:.:.	.:.:.:.	.:.:.:.	.:.:.:.	.:.:.:.	.:.:.:.	.:.:.:.	.:.:.:.	.:.:.:.	.:.:.:.	.:.:.:.	.:.:.:.	.:.:.:.	.:.:.:.	.:.:.:.	.:.:.:.	.:.:.:.	.:.:.:.	.:.:.:.	.:.:.:.	.:.:.:.	.:.:.:.	.:.:.:.	.:.:.:.	.:.:.:.	.:.:.:.	.:.:.:.	.:.:.:.	.:.:.:.	.:.:.:.	.:.:.:.	.:.:.:.	.:.:.:.	.:.:.:.	.:.:.:.	.:.:.:.	.:.:.:.	.:.:.:.	.:.:.:.	.:.:.:.	.:.:.:.	.:.:.:.	.:.:.:.	.:.:.:.	.:.:.:.	.:.:.:.	.:.:.:.	.:.:.:.	.:.:.:.	.:.:.:.	.:.:.:.	.:.:.:.	.:.:.:.	.:.:.:.	.:.:.:.	.:.:.:.	.:.:.:.	.:.:.:.	.:.:.:.	.:.:.:.	.:.:.:.	.:.:.:.	.:.:.:.	.:.:.:.	.:.:.:.	.:.:.:.	.:.:.:.	.:.:.:.	.:.:.:.	.:.:.:.	.:.:.:.	.:.:.:.	.:.:.:.	.:.:.:.	.:.:.:.	.:.:.:.	.:.:.:.	.:.:.:.	.:.:.:.	.:.:.:.	.:.:.:.	.:.:.:.	.:.:.:.	.:.:.:.	.:.:.:.	.:.:.:.	.:.:.:.	.:.:.:.	.:.:.:.	.:.:.:.	.:.:.:.	.:.:.:.	.:.:.:.	.:.:.:.	.:.:.:.	.:.:.:.	.:.:.:.	.:.:.:.	.:.:.:.	.:.:.:.	.:.:.:.	.:.:.:.	.:.:.:.	.:.:.:.	.:.:.:.	.:.:.:.	.:.:.:.	.:.:.:.	.:.:.:.	.:.:.:.	.:.:.:.	.:.:.:.	.:.:.:.	.:.:.:.	.:.:.:.	.:.:.:.	.:.:.:.	.:.:.:.	.:.:.:.	.:.:.:.	.:.:.:.	.:.:.:.	.:.:.:.	.:.:.:.	.:.:.:.	.:.:.:.	.:.:.:.	.:.:.:.	.:.:.:.	.:.:.:.	.:.:.:.	.:.:.:.	.:.:.:.	.:.:.:.	.:.:.:.	.:.:.:.	.:.:.:.	.:.:.:.	.:.:.:.	.:.:.:.	.:.:.:.	.:.:.:.	.:.:.:.	.:.:.:.	.:.:.:.	.:.:.:.	.:.:.:.	.:.:.:.	.:.:.:.	.:.:.:.	.:.:.:.	.:.:.:.	.:.:.:.	.:.:.:.	.:.:.:.	.:.:.:.	.:.:.:.	.:.:.:.	.:.:.:.	.:.:.:.	.:.:.:.	.:.:.:.	.:.:.:.
chrI	180951	.	A	<INS:ME>	.	PASS	SVTYPE=INS;STRAND=+;FAMILY=TY3	GT:END:FLANKS_SUPPORTED:FREQUENCY	.:.:.:.	.:.:.:.	.:.:.:.	.:.:.:.	.:.:.:.	.:.:.:.	.:.:.:.	.:.:.:.	.:.:.:.	.:.:.:.	.:.:.:.	.:.:.:.	.:.:.:.	.:.:.:.	.:.:.:.	.:.:.:.	.:.:.:.	.:.:.:.	.:.:.:.	.:.:.:.	.:.:.:.	.:.:.:.	.:.:.:.	.:.:.:.	.:.:.:.	.:.:.:.	.:.:.:.	.:.:.:.	.:.:.:.	.:.:.:.	.:.:.:.	.:.:.:.	.:.:.:.	.:.:.:.	.:.:.:.	.:.:.:.	.:.:.:.	.:.:.:.	.:.:.:.	.:.:.:.	.:.:.:.	.:.:.:.	.:.:.:.	.:.:.:.	.:.:.:.	.:.:.:.	.:.:.:.	.:.:.:.	.:.:.:.	.:.:.:.	.:.:.:.	.:.:.:.	.:.:.:.	.:.:.:.	.:.:.:.	.:.:.:.	.:.:.:.	.:.:.:.	.:.:.:.	.:.:.:.	.:.:.:.	.:.:.:.	.:.:.:.	.:.:.:.	.:.:.:.	.:.:.:.	.:.:.:.	.:.:.:.	.:.:.:.	.:.:.:.	.:.:.:.	.:.:.:.	.:.:.:.	.:.:.:.	.:.:.:.	.:.:.:.	.:.:.:.	.:.:.:.	.:.:.:.	.:.:.:.	.:.:.:.	.:.:.:.	.:.:.:.	.:.:.:.	.:.:.:.	.:.:.:.	.:.:.:.	.:.:.:.	.:.:.:.	.:.:.:.	.:.:.:.	.:.:.:.	.:.:.:.	.:.:.:.	.:.:.:.	.:.:.:.	.:.:.:.	.:.:.:.	.:.:.:.	.:.:.:.	.:.:.:.	.:.:.:.	.:.:.:.	.:.:.:.	.:.:.:.	.:.:.:.	.:.:.:.	.:.:.:.	.:.:.:.	.:.:.:.	.:.:.:.	.:.:.:.	.:.:.:.	.:.:.:.	.:.:.:.	.:.:.:.	.:.:.:.	.:.:.:.	.:.:.:.	.:.:.:.	.:.:.:.	.:.:.:.	.:.:.:.	.:.:.:.	.:.:.:.	.:.:.:.	.:.:.:.	.:.:.:.	.:.:.:.	.:.:.:.	.:.:.:.	.:.:.:.	.:.:.:.	.:.:.:.	.:.:.:.	.:.:.:.	.:.:.:.	.:.:.:.	.:.:.:.	.:.:.:.	.:.:.:.	.:.:.:.	.:.:.:.	.:.:.:.	.:.:.:.	.:.:.:.	.:.:.:.	.:.:.:.	.:.:.:.	.:.:.:.	.:.:.:.	.:.:.:.	.:.:.:.	.:.:.:.	.:.:.:.	.:.:.:.	.:.:.:.	.:.:.:.	.:.:.:.	.:.:.:.	.:.:.:.	.:.:.:.	.:.:.:.	.:.:.:.	.:.:.:.	.:.:.:.	.:.:.:.	.:.:.:.	.:.:.:.	.:.:.:.	.:.:.:.	.:.:.:.	.:.:.:.	.:.:.:.	.:.:.:.	.:.:.:.	.:.:.:.	.:.:.:.	.:.:.:.	.:.:.:.	.:.:.:.	.:.:.:.	.:.:.:.	.:.:.:.	.:.:.:.	.:.:.:.	.:.:.:.	.:.:.:.	.:.:.:.	.:.:.:.	.:.:.:.	.:.:.:.	.:.:.:.	.:.:.:.	.:.:.:.	.:.:.:.	.:.:.:.	.:.:.:.	.:.:.:.	.:.:.:.	.:.:.:.	.:.:.:.	.:.:.:.	.:.:.:.	.:.:.:.	.:.:.:.	.:.:.:.	.:.:.:.	.:.:.:.	.:.:.:.	.:.:.:.	.:.:.:.	.:.:.:.	.:.:.:.	.:.:.:.	.:.:.:.	.:.:.:.	.:.:.:.	.:.:.:.	.:.:.:.	.:.:.:.	.:.:.:.	.:.:.:.	.:.:.:.	.:.:.:.	.:.:.:.	.:.:.:.	.:.:.:.	.:.:.:.	.:.:.:.	.:.:.:.	.:.:.:.	.:.:.:.	.:.:.:.	.:.:.:.	.:.:.:.	.:.:.:.	.:.:.:.	.:.:.:.	.:.:.:.	.:.:.:.	.:.:.:.	.:.:.:.	.:.:.:.	.:.:.:.	.:.:.:.	.:.:.:.	.:.:.:.	.:.:.:.	.:.:.:.	.:.:.:.	.:.:.:.	.:.:.:.	.:.:.:.	.:.:.:.	.:.:.:.	.:.:.:.	.:.:.:.	.:.:.:.	.:.:.:.	.:.:.:.	.:.:.:.	.:.:.:.	.:.:.:.	.:.:.:.	.:.:.:.	.:.:.:.	.:.:.:.	.:.:.:.	.:.:.:.	.:.:.:.	.:.:.:.	.:.:.:.	.:.:.:.	.:.:.:.	.:.:.:.	.:.:.:.	.:.:.:.	.:.:.:.	.:.:.:.	.:.:.:.	.:.:.:.	.:.:.:.	.:.:.:.	.:.:.:.	.:.:.:.	.:.:.:.	.:.:.:.	.:.:.:.	.:.:.:.	.:.:.:.	.:.:.:.	.:.:.:.	.:.:.:.	.:.:.:.	.:.:.:.	.:.:.:.	.:.:.:.	.:.:.:.	.:.:.:.	.:.:.:.	.:.:.:.	.:.:.:.	.:.:.:.	.:.:.:.	.:.:.:.	.:.:.:.	.:.:.:.	.:.:.:.	.:.:.:.	.:.:.:.	.:.:.:.	.:.:.:.	.:.:.:.	.:.:.:.	.:.:.:.	.:.:.:.	.:.:.:.	.:.:.:.	.:.:.:.	.:.:.:.	.:.:.:.	.:.:.:.	.:.:.:.	.:.:.:.	.:.:.:.	.:.:.:.	.:.:.:.	.:.:.:.	.:.:.:.	.:.:.:.	.:.:.:.	.:.:.:.	.:.:.:.	.:.:.:.	.:.:.:.	.:.:.:.	.:.:.:.	.:.:.:.	.:.:.:.	.:.:.:.	.:.:.:.	.:.:.:.	.:.:.:.	.:.:.:.	.:.:.:.	.:.:.:.	.:.:.:.	.:.:.:.	.:.:.:.	.:.:.:.	.:.:.:.	.:.:.:.	.:.:.:.	.:.:.:.	.:.:.:.	.:.:.:.	.:.:.:.	.:.:.:.	.:.:.:.	.:.:.:.	.:.:.:.	.:.:.:.	.:.:.:.	.:.:.:.	.:.:.:.	.:.:.:.	.:.:.:.	.:.:.:.	.:.:.:.	.:.:.:.	.:.:.:.	.:.:.:.	.:.:.:.	.:.:.:.	.:.:.:.	.:.:.:.	.:.:.:.	.:.:.:.	.:.:.:.	.:.:.:.	.:.:.:.	.:.:.:.	.:.:.:.	.:.:.:.	.:.:.:.	.:.:.:.	.:.:.:.	.:.:.:.	.:.:.:.	.:.:.:.	.:.:.:.	.:.:.:.	.:.:.:.	.:.:.:.	.:.:.:.	.:.:.:.	.:.:.:.	.:.:.:.	.:.:.:.	.:.:.:.	.:.:.:.	.:.:.:.	.:.:.:.	.:.:.:.	.:.:.:.	.:.:.:.	.:.:.:.	.:.:.:.	.:.:.:.	.:.:.:.	.:.:.:.	.:.:.:.	.:.:.:.	.:.:.:.	.:.:.:.	.:.:.:.	.:.:.:.	.:.:.:.	.:.:.:.	.:.:.:.	.:.:.:.	.:.:.:.	.:.:.:.	.:.:.:.	.:.:.:.	.:.:.:.	.:.:.:.	.:.:.:.	.:.:.:.	.:.:.:.	.:.:.:.	.:.:.:.	.:.:.:.	.:.:.:.	.:.:.:.	.:.:.:.	.:.:.:.	.:.:.:.	.:.:.:.	.:.:.:.	.:.:.:.	.:.:.:.	.:.:.:.	.:.:.:.	.:.:.:.	.:.:.:.	.:.:.:.	.:.:.:.	.:.:.:.	.:.:.:.	.:.:.:.	.:.:.:.	.:.:.:.	.:.:.:.	.:.:.:.	.:.:.:.	.:.:.:.	.:.:.:.	.:.:.:.	.:.:.:.	.:.:.:.	.:.:.:.	.:.:.:.	.:.:.:.	.:.:.:.	.:.:.:.	.:.:.:.	.:.:.:.	.:.:.:.	.:.:.:.	.:.:.:.	.:.:.:.	.:.:.:.	.:.:.:.	.:.:.:.	.:.:.:.	.:.:.:.	.:.:.:.	.:.:.:.	.:.:.:.	.:.:.:.	.:.:.:.	.:.:.:.	.:.:.:.	.:.:.:.	.:.:.:.	.:.:.:.	.:.:.:.	.:.:.:.	.:.:.:.	.:.:.:.	.:.:.:.	.:.:.:.	.:.:.:.	.:.:.:.	.:.:.:.	.:.:.:.	.:.:.:.	.:.:.:.	.:.:.:.	.:.:.:.	.:.:.:.	.:.:.:.	.:.:.:.	.:.:.:.	.:.:.:.	.:.:.:.	.:.:.:.	.:.:.:.	.:.:.:.	.:.:.:.	.:.:.:.	.:.:.:.	.:.:.:.	.:.:.:.	.:.:.:.	.:.:.:.	.:.:.:.	.:.:.:.	.:.:.:.	.:.:.:.	.:.:.:.	.:.:.:.	.:.:.:.	.:.:.:.	.:.:.:.	.:.:.:.	.:.:.:.	.:.:.:.	.:.:.:.	.:.:.:.	.:.:.:.	.:.:.:.	.:.:.:.	.:.:.:.	.:.:.:.	.:.:.:.	.:.:.:.	.:.:.:.	.:.:.:.	.:.:.:.	.:.:.:.	.:.:.:.	.:.:.:.	.:.:.:.	.:.:.:.	.:.:.:.	.:.:.:.	.:.:.:.	.:.:.:.	.:.:.:.	.:.:.:.	.:.:.:.	.:.:.:.	.:.:.:.	.:.:.:.	.:.:.:.	.:.:.:.	.:.:.:.	.:.:.:.	.:.:.:.	.:.:.:.	.:.:.:.	.:.:.:.	.:.:.:.	.:.:.:.	.:.:.:.	.:.:.:.	.:.:.:.	.:.:.:.	.:.:.:.	.:.:.:.	.:.:.:.	.:.:.:.	.:.:.:.	.:.:.:.	.:.:.:.	1:180951:FR:0.127	.:.:.:.	.:.:.:.	.:.:.:.	.:.:.:.	.:.:.:.	.:.:.:.	.:.:.:.	.:.:.:.	.:.:.:.	.:.:.:.	.:.:.:.	.:.:.:.	.:.:.:.	.:.:.:.	.:.:.:.	.:.:.:.	.:.:.:.	.:.:.:.	.:.:.:.	.:.:.:.	.:.:.:.	.:.:.:.	.:.:.:.	.:.:.:.	.:.:.:.	.:.:.:.	.:.:.:.	.:.:.:.	.:.:.:.	.:.:.:.	.:.:.:.	.:.:.:.	.:.:.:.	.:.:.:.	.:.:.:.	.:.:.:.	.:.:.:.	.:.:.:.	.:.:.:.	.:.:.:.	.:.:.:.	.:.:.:.	.:.:.:.	.:.:.:.	.:.:.:.	.:.:.:.	.:.:.:.	.:.:.:.	.:.:.:.	.:.:.:.	.:.:.:.	.:.:.:.	.:.:.:.	.:.:.:.	.:.:.:.	.:.:.:.	.:.:.:.	.:.:.:.	.:.:.:.	.:.:.:.	.:.:.:.	.:.:.:.	.:.:.:.	.:.:.:.	.:.:.:.	.:.:.:.	.:.:.:.	.:.:.:.	.:.:.:.	.:.:.:.	.:.:.:.	.:.:.:.	.:.:.:.	.:.:.:.	.:.:.:.	.:.:.:.	.:.:.:.	.:.:.:.	.:.:.:.	.:.:.:.	.:.:.:.	.:.:.:.	.:.:.:.	.:.:.:.	.:.:.:.	.:.:.:.	.:.:.:.	.:.:.:.	.:.:.:.	.:.:.:.	.:.:.:.	.:.:.:.	.:.:.:.	.:.:.:.	.:.:.:.	.:.:.:.	.:.:.:.	.:.:.:.	.:.:.:.	.:.:.:.	.:.:.:.	.:.:.:.	.:.:.:.	.:.:.:.	.:.:.:.	.:.:.:.	.:.:.:.	.:.:.:.	.:.:.:.	.:.:.:.	.:.:.:.	.:.:.:.	.:.:.:.	.:.:.:.	.:.:.:.	.:.:.:.	.:.:.:.	.:.:.:.	.:.:.:.	.:.:.:.	.:.:.:.	.:.:.:.	.:.:.:.	.:.:.:.	.:.:.:.	.:.:.:.	.:.:.:.	.:.:.:.	.:.:.:.	.:.:.:.	.:.:.:.	.:.:.:.	.:.:.:.	.:.:.:.	.:.:.:.	.:.:.:.	.:.:.:.	.:.:.:.	.:.:.:.	.:.:.:.	.:.:.:.	.:.:.:.	.:.:.:.	.:.:.:.	.:.:.:.	.:.:.:.	.:.:.:.	.:.:.:.	.:.:.:.	.:.:.:.	.:.:.:.	.:.:.:.	.:.:.:.	.:.:.:.	.:.:.:.	.:.:.:.	.:.:.:.	.:.:.:.	.:.:.:.	.:.:.:.	.:.:.:.	.:.:.:.	.:.:.:.	.:.:.:.	.:.:.:.	.:.:.:.	.:.:.:.	.:.:.:.	.:.:.:.	.:.:.:.	.:.:.:.	.:.:.:.	.:.:.:.	.:.:.:.	.:.:.:.	.:.:.:.	.:.:.:.	.:.:.:.	.:.:.:.	.:.:.:.	.:.:.:.	.:.:.:.	.:.:.:.	.:.:.:.	.:.:.:.	.:.:.:.	.:.:.:.	.:.:.:.	.:.:.:.	.:.:.:.	.:.:.:.	.:.:.:.	.:.:.:.	.:.:.:.	.:.:.:.	.:.:.:.	.:.:.:.	.:.:.:.	.:.:.:.	.:.:.:.	.:.:.:.	.:.:.:.	.:.:.:.	.:.:.:.	.:.:.:.	.:.:.:.	.:.:.:.	.:.:.:.	.:.:.:.	.:.:.:.	.:.:.:.	.:.:.:.	.:.:.:.	.:.:.:.	.:.:.:.	.:.:.:.	.:.:.:.	.:.:.:.	.:.:.:.	.:.:.:.	.:.:.:.	.:.:.:.	.:.:.:.	.:.:.:.	.:.:.:.	.:.:.:.	.:.:.:.	.:.:.:.	.:.:.:.	.:.:.:.	.:.:.:.	.:.:.:.	.:.:.:.	.:.:.:.	.:.:.:.	.:.:.:.	.:.:.:.	.:.:.:.	.:.:.:.	.:.:.:.	.:.:.:.	.:.:.:.	.:.:.:.	.:.:.:.	.:.:.:.	.:.:.:.	.:.:.:.	.:.:.:.	.:.:.:.	.:.:.:.	.:.:.:.	.:.:.:.	.:.:.:.	.:.:.:.	.:.:.:.	.:.:.:.	.:.:.:.	.:.:.:.	.:.:.:.	.:.:.:.	.:.:.:.	.:.:.:.	.:.:.:.	.:.:.:.	.:.:.:.	.:.:.:.	.:.:.:.	.:.:.:.	.:.:.:.	.:.:.:.	.:.:.:.	.:.:.:.	.:.:.:.	.:.:.:.	.:.:.:.	.:.:.:.	.:.:.:.	.:.:.:.	.:.:.:.	.:.:.:.	.:.:.:.	.:.:.:.	.:.:.:.	.:.:.:.	.:.:.:.	.:.:.:.	.:.:.:.	.:.:.:.	.:.:.:.	.:.:.:.	.:.:.:.	.:.:.:.	.:.:.:.	.:.:.:.	.:.:.:.	.:.:.:.	.:.:.:.	.:.:.:.	.:.:.:.	.:.:.:.	.:.:.:.	.:.:.:.	.:.:.:.	.:.:.:.	.:.:.:.	.:.:.:.	.:.:.:.	.:.:.:.	.:.:.:.	.:.:.:.	.:.:.:.	.:.:.:.	.:.:.:.	.:.:.:.	.:.:.:.	.:.:.:.	.:.:.:.	.:.:.:.	.:.:.:.	.:.:.:.	.:.:.:.	.:.:.:.	.:.:.:.	.:.:.:.	.:.:.:.	.:.:.:.	.:.:.:.	.:.:.:.	.:.:.:.	.:.:.:.	.:.:.:.	.:.:.:.	.:.:.:.	.:.:.:.	.:.:.:.	.:.:.:.	.:.:.:.	.:.:.:.	.:.:.:.	.:.:.:.	.:.:.:.	.:.:.:.	.:.:.:.	.:.:.:.	.:.:.:.	.:.:.:.	.:.:.:.	.:.:.:.	.:.:.:.	.:.:.:.	.:.:.:.	.:.:.:.	.:.:.:.	.:.:.:.	.:.:.:.	.:.:.:.	.:.:.:.	.:.:.:.	.:.:.:.	.:.:.:.	.:.:.:.	.:.:.:.	.:.:.:.	.:.:.:.	.:.:.:.	.:.:.:.	.:.:.:.	.:.:.:.	.:.:.:.	.:.:.:.	.:.:.:.	.:.:.:.	.:.:.:.	.:.:.:.	.:.:.:.	.:.:.:.	.:.:.:.	.:.:.:.	.:.:.:.	.:.:.:.	.:.:.:.	.:.:.:.	.:.:.:.	.:.:.:.	.:.:.:.	.:.:.:.	.:.:.:.	.:.:.:.	.:.:.:.	.:.:.:.	.:.:.:.	.:.:.:.	.:.:.:.	.:.:.:.	.:.:.:.	.:.:.:.	.:.:.:.	.:.:.:.	.:.:.:.	.:.:.:.	.:.:.:.	.:.:.:.	.:.:.:.	.:.:.:.	.:.:.:.	.:.:.:.	.:.:.:.	.:.:.:.	.:.:.:.	.:.:.:.	.:.:.:.	.:.:.:.	.:.:.:.	.:.:.:.	.:.:.:.	.:.:.:.	.:.:.:.	.:.:.:.	.:.:.:.
chrI	180953	.	G	<INS:ME>	.	PASS	SVTYPE=INS;STRAND=.;FAMILY=TY2	GT:END:FLANKS_SUPPORTED:FREQUENCY	.:.:.:.	.:.:.:.	.:.:.:.	.:.:.:.	.:.:.:.	.:.:.:.	.:.:.:.	.:.:.:.	.:.:.:.	.:.:.:.	.:.:.:.	.:.:.:.	.:.:.:.	.:.:.:.	.:.:.:.	.:.:.:.	.:.:.:.	.:.:.:.	.:.:.:.	.:.:.:.	.:.:.:.	.:.:.:.	.:.:.:.	.:.:.:.	.:.:.:.	.:.:.:.	.:.:.:.	.:.:.:.	.:.:.:.	.:.:.:.	.:.:.:.	.:.:.:.	.:.:.:.	.:.:.:.	.:.:.:.	.:.:.:.	.:.:.:.	.:.:.:.	.:.:.:.	.:.:.:.	.:.:.:.	.:.:.:.	.:.:.:.	.:.:.:.	.:.:.:.	.:.:.:.	.:.:.:.	.:.:.:.	.:.:.:.	.:.:.:.	.:.:.:.	.:.:.:.	.:.:.:.	.:.:.:.	.:.:.:.	.:.:.:.	.:.:.:.	.:.:.:.	.:.:.:.	.:.:.:.	.:.:.:.	.:.:.:.	.:.:.:.	.:.:.:.	.:.:.:.	.:.:.:.	.:.:.:.	.:.:.:.	.:.:.:.	.:.:.:.	.:.:.:.	.:.:.:.	.:.:.:.	.:.:.:.	.:.:.:.	.:.:.:.	.:.:.:.	.:.:.:.	.:.:.:.	.:.:.:.	.:.:.:.	.:.:.:.	.:.:.:.	.:.:.:.	.:.:.:.	.:.:.:.	.:.:.:.	.:.:.:.	.:.:.:.	.:.:.:.	.:.:.:.	.:.:.:.	.:.:.:.	.:.:.:.	.:.:.:.	.:.:.:.	.:.:.:.	.:.:.:.	.:.:.:.	.:.:.:.	.:.:.:.	.:.:.:.	.:.:.:.	.:.:.:.	.:.:.:.	.:.:.:.	.:.:.:.	.:.:.:.	.:.:.:.	.:.:.:.	.:.:.:.	.:.:.:.	.:.:.:.	.:.:.:.	.:.:.:.	.:.:.:.	.:.:.:.	.:.:.:.	.:.:.:.	.:.:.:.	.:.:.:.	.:.:.:.	.:.:.:.	.:.:.:.	.:.:.:.	.:.:.:.	.:.:.:.	.:.:.:.	.:.:.:.	.:.:.:.	.:.:.:.	.:.:.:.	.:.:.:.	.:.:.:.	.:.:.:.	.:.:.:.	.:.:.:.	.:.:.:.	.:.:.:.	.:.:.:.	.:.:.:.	.:.:.:.	.:.:.:.	.:.:.:.	.:.:.:.	.:.:.:.	.:.:.:.	.:.:.:.	.:.:.:.	.:.:.:.	.:.:.:.	.:.:.:.	.:.:.:.	.:.:.:.	.:.:.:.	.:.:.:.	.:.:.:.	.:.:.:.	.:.:.:.	.:.:.:.	.:.:.:.	.:.:.:.	.:.:.:.	.:.:.:.	.:.:.:.	.:.:.:.	.:.:.:.	.:.:.:.	.:.:.:.	.:.:.:.	.:.:.:.	.:.:.:.	.:.:.:.	.:.:.:.	.:.:.:.	.:.:.:.	.:.:.:.	.:.:.:.	.:.:.:.	.:.:.:.	.:.:.:.	.:.:.:.	.:.:.:.	.:.:.:.	.:.:.:.	.:.:.:.	.:.:.:.	.:.:.:.	.:.:.:.	.:.:.:.	.:.:.:.	.:.:.:.	.:.:.:.	.:.:.:.	.:.:.:.	.:.:.:.	.:.:.:.	.:.:.:.	.:.:.:.	.:.:.:.	.:.:.:.	.:.:.:.	.:.:.:.	.:.:.:.	.:.:.:.	.:.:.:.	.:.:.:.	.:.:.:.	.:.:.:.	.:.:.:.	.:.:.:.	.:.:.:.	.:.:.:.	.:.:.:.	.:.:.:.	.:.:.:.	.:.:.:.	.:.:.:.	.:.:.:.	.:.:.:.	.:.:.:.	.:.:.:.	.:.:.:.	.:.:.:.	.:.:.:.	.:.:.:.	.:.:.:.	.:.:.:.	.:.:.:.	.:.:.:.	.:.:.:.	.:.:.:.	.:.:.:.	.:.:.:.	.:.:.:.	.:.:.:.	.:.:.:.	.:.:.:.	.:.:.:.	.:.:.:.	.:.:.:.	.:.:.:.	.:.:.:.	.:.:.:.	.:.:.:.	.:.:.:.	.:.:.:.	.:.:.:.	.:.:.:.	.:.:.:.	.:.:.:.	.:.:.:.	.:.:.:.	.:.:.:.	.:.:.:.	.:.:.:.	.:.:.:.	.:.:.:.	.:.:.:.	.:.:.:.	.:.:.:.	.:.:.:.	.:.:.:.	.:.:.:.	.:.:.:.	.:.:.:.	.:.:.:.	.:.:.:.	.:.:.:.	.:.:.:.	.:.:.:.	.:.:.:.	.:.:.:.	.:.:.:.	.:.:.:.	.:.:.:.	.:.:.:.	.:.:.:.	.:.:.:.	.:.:.:.	.:.:.:.	.:.:.:.	.:.:.:.	.:.:.:.	.:.:.:.	.:.:.:.	.:.:.:.	.:.:.:.	.:.:.:.	.:.:.:.	.:.:.:.	.:.:.:.	.:.:.:.	.:.:.:.	.:.:.:.	.:.:.:.	.:.:.:.	.:.:.:.	.:.:.:.	.:.:.:.	.:.:.:.	.:.:.:.	.:.:.:.	.:.:.:.	.:.:.:.	.:.:.:.	.:.:.:.	.:.:.:.	.:.:.:.	.:.:.:.	.:.:.:.	.:.:.:.	.:.:.:.	.:.:.:.	.:.:.:.	.:.:.:.	.:.:.:.	.:.:.:.	.:.:.:.	.:.:.:.	.:.:.:.	.:.:.:.	.:.:.:.	.:.:.:.	.:.:.:.	.:.:.:.	.:.:.:.	.:.:.:.	.:.:.:.	.:.:.:.	.:.:.:.	.:.:.:.	.:.:.:.	.:.:.:.	.:.:.:.	.:.:.:.	.:.:.:.	.:.:.:.	.:.:.:.	.:.:.:.	.:.:.:.	.:.:.:.	.:.:.:.	.:.:.:.	.:.:.:.	.:.:.:.	.:.:.:.	.:.:.:.	.:.:.:.	.:.:.:.	.:.:.:.	.:.:.:.	.:.:.:.	.:.:.:.	.:.:.:.	.:.:.:.	.:.:.:.	.:.:.:.	.:.:.:.	.:.:.:.	.:.:.:.	.:.:.:.	.:.:.:.	.:.:.:.	.:.:.:.	.:.:.:.	.:.:.:.	.:.:.:.	.:.:.:.	.:.:.:.	.:.:.:.	.:.:.:.	.:.:.:.	.:.:.:.	.:.:.:.	.:.:.:.	.:.:.:.	.:.:.:.	.:.:.:.	.:.:.:.	.:.:.:.	.:.:.:.	.:.:.:.	.:.:.:.	.:.:.:.	.:.:.:.	.:.:.:.	.:.:.:.	.:.:.:.	.:.:.:.	.:.:.:.	.:.:.:.	.:.:.:.	.:.:.:.	.:.:.:.	.:.:.:.	.:.:.:.	.:.:.:.	.:.:.:.	.:.:.:.	.:.:.:.	.:.:.:.	.:.:.:.	.:.:.:.	.:.:.:.	.:.:.:.	.:.:.:.	.:.:.:.	.:.:.:.	.:.:.:.	.:.:.:.	.:.:.:.	.:.:.:.	.:.:.:.	.:.:.:.	.:.:.:.	.:.:.:.	.:.:.:.	.:.:.:.	.:.:.:.	.:.:.:.	.:.:.:.	.:.:.:.	.:.:.:.	.:.:.:.	.:.:.:.	.:.:.:.	.:.:.:.	.:.:.:.	.:.:.:.	.:.:.:.	.:.:.:.	.:.:.:.	.:.:.:.	.:.:.:.	.:.:.:.	.:.:.:.	.:.:.:.	.:.:.:.	.:.:.:.	.:.:.:.	.:.:.:.	.:.:.:.	.:.:.:.	.:.:.:.	.:.:.:.	.:.:.:.	.:.:.:.	.:.:.:.	.:.:.:.	.:.:.:.	.:.:.:.	.:.:.:.	.:.:.:.	.:.:.:.	.:.:.:.	.:.:.:.	.:.:.:.	.:.:.:.	.:.:.:.	.:.:.:.	.:.:.:.	.:.:.:.	.:.:.:.	.:.:.:.	.:.:.:.	.:.:.:.	.:.:.:.	.:.:.:.	.:.:.:.	.:.:.:.	.:.:.:.	.:.:.:.	.:.:.:.	.:.:.:.	.:.:.:.	.:.:.:.	.:.:.:.	.:.:.:.	.:.:.:.	.:.:.:.	.:.:.:.	.:.:.:.	.:.:.:.	.:.:.:.	.:.:.:.	.:.:.:.	.:.:.:.	.:.:.:.	.:.:.:.	.:.:.:.	.:.:.:.	.:.:.:.	.:.:.:.	.:.:.:.	.:.:.:.	.:.:.:.	.:.:.:.	.:.:.:.	.:.:.:.	.:.:.:.	.:.:.:.	.:.:.:.	.:.:.:.	.:.:.:.	.:.:.:.	.:.:.:.	.:.:.:.	.:.:.:.	.:.:.:.	.:.:.:.	.:.:.:.	.:.:.:.	.:.:.:.	.:.:.:.	.:.:.:.	.:.:.:.	.:.:.:.	.:.:.:.	.:.:.:.	.:.:.:.	.:.:.:.	.:.:.:.	.:.:.:.	.:.:.:.	.:.:.:.	.:.:.:.	.:.:.:.	.:.:.:.	.:.:.:.	.:.:.:.	.:.:.:.	.:.:.:.	.:.:.:.	.:.:.:.	.:.:.:.	.:.:.:.	.:.:.:.	.:.:.:.	.:.:.:.	.:.:.:.	.:.:.:.	.:.:.:.	.:.:.:.	.:.:.:.	.:.:.:.	.:.:.:.	.:.:.:.	.:.:.:.	.:.:.:.	.:.:.:.	.:.:.:.	.:.:.:.	.:.:.:.	.:.:.:.	.:.:.:.	.:.:.:.	.:.:.:.	.:.:.:.	.:.:.:.	.:.:.:.	.:.:.:.	.:.:.:.	.:.:.:.	.:.:.:.	.:.:.:.	.:.:.:.	.:.:.:.	.:.:.:.	.:.:.:.	.:.:.:.	.:.:.:.	.:.:.:.	.:.:.:.	.:.:.:.	.:.:.:.	.:.:.:.	.:.:.:.	.:.:.:.	.:.:.:.	.:.:.:.	.:.:.:.	.:.:.:.	.:.:.:.	.:.:.:.	.:.:.:.	.:.:.:.	.:.:.:.	.:.:.:.	.:.:.:.	.:.:.:.	.:.:.:.	.:.:.:.	.:.:.:.	.:.:.:.	.:.:.:.	.:.:.:.	.:.:.:.	.:.:.:.	.:.:.:.	.:.:.:.	.:.:.:.	.:.:.:.	.:.:.:.	.:.:.:.	.:.:.:.	.:.:.:.	.:.:.:.	.:.:.:.	.:.:.:.	.:.:.:.	.:.:.:.	.:.:.:.	.:.:.:.	.:.:.:.	.:.:.:.	.:.:.:.	.:.:.:.	.:.:.:.	.:.:.:.	.:.:.:.	.:.:.:.	.:.:.:.	.:.:.:.	.:.:.:.	.:.:.:.	.:.:.:.	.:.:.:.	.:.:.:.	.:.:.:.	.:.:.:.	.:.:.:.	.:.:.:.	.:.:.:.	.:.:.:.	.:.:.:.	.:.:.:.	.:.:.:.	.:.:.:.	.:.:.:.	.:.:.:.	.:.:.:.	.:.:.:.	.:.:.:.	.:.:.:.	.:.:.:.	.:.:.:.	.:.:.:.	.:.:.:.	.:.:.:.	.:.:.:.	.:.:.:.	.:.:.:.	.:.:.:.	.:.:.:.	.:.:.:.	.:.:.:.	.:.:.:.	.:.:.:.	.:.:.:.	.:.:.:.	.:.:.:.	.:.:.:.	.:.:.:.	.:.:.:.	.:.:.:.	.:.:.:.	.:.:.:.	.:.:.:.	.:.:.:.	.:.:.:.	.:.:.:.	.:.:.:.	.:.:.:.	.:.:.:.	.:.:.:.	.:.:.:.	.:.:.:.	.:.:.:.	.:.:.:.	.:.:.:.	.:.:.:.	.:.:.:.	.:.:.:.	.:.:.:.	.:.:.:.	.:.:.:.	.:.:.:.	.:.:.:.	.:.:.:.	.:.:.:.	.:.:.:.	.:.:.:.	.:.:.:.	.:.:.:.	.:.:.:.	.:.:.:.	.:.:.:.	.:.:.:.	.:.:.:.	.:.:.:.	.:.:.:.	.:.:.:.	.:.:.:.	.:.:.:.	.:.:.:.	.:.:.:.	.:.:.:.	.:.:.:.	.:.:.:.	.:.:.:.	.:.:.:.	.:.:.:.	.:.:.:.	.:.:.:.	.:.:.:.	.:.:.:.	.:.:.:.	.:.:.:.	.:.:.:.	.:.:.:.	.:.:.:.	.:.:.:.	.:.:.:.	.:.:.:.	.:.:.:.	.:.:.:.	.:.:.:.	.:.:.:.	.:.:.:.	.:.:.:.	.:.:.:.	.:.:.:.	.:.:.:.	.:.:.:.	.:.:.:.	.:.:.:.	.:.:.:.	.:.:.:.	.:.:.:.	.:.:.:.	.:.:.:.	.:.:.:.	.:.:.:.	.:.:.:.	.:.:.:.	.:.:.:.	.:.:.:.	.:.:.:.	.:.:.:.	.:.:.:.	.:.:.:.	.:.:.:.	.:.:.:.	.:.:.:.	.:.:.:.	.:.:.:.	.:.:.:.	.:.:.:.	.:.:.:.	.:.:.:.	.:.:.:.	.:.:.:.	.:.:.:.	.:.:.:.	.:.:.:.	.:.:.:.	.:.:.:.	.:.:.:.	.:.:.:.	.:.:.:.	.:.:.:.	.:.:.:.	.:.:.:.	.:.:.:.	.:.:.:.	.:.:.:.	.:.:.:.	.:.:.:.	.:.:.:.	.:.:.:.	.:.:.:.	.:.:.:.	.:.:.:.	.:.:.:.	.:.:.:.	.:.:.:.	.:.:.:.	.:.:.:.	.:.:.:.	.:.:.:.	.:.:.:.	.:.:.:.	.:.:.:.	.:.:.:.	.:.:.:.	.:.:.:.	.:.:.:.	.:.:.:.	.:.:.:.	.:.:.:.	.:.:.:.	.:.:.:.	.:.:.:.	.:.:.:.	.:.:.:.	.:.:.:.	.:.:.:.	.:.:.:.	.:.:.:.	.:.:.:.	.:.:.:.	.:.:.:.	.:.:.:.	.:.:.:.	.:.:.:.	.:.:.:.	.:.:.:.	.:.:.:.	.:.:.:.	.:.:.:.	.:.:.:.	.:.:.:.	.:.:.:.	.:.:.:.	.:.:.:.	.:.:.:.	.:.:.:.	.:.:.:.	.:.:.:.	.:.:.:.	.:.:.:.	.:.:.:.	.:.:.:.	.:.:.:.	.:.:.:.	.:.:.:.	.:.:.:.	.:.:.:.	.:.:.:.	.:.:.:.	.:.:.:.	.:.:.:.	.:.:.:.	.:.:.:.	.:.:.:.	.:.:.:.	.:.:.:.	.:.:.:.	.:.:.:.	.:.:.:.	.:.:.:.	.:.:.:.	.:.:.:.	.:.:.:.	.:.:.:.	.:.:.:.	.:.:.:.	.:.:.:.	.:.:.:.	.:.:.:.	.:.:.:.	.:.:.:.	.:.:.:.	.:.:.:.	.:.:.:.	.:.:.:.	.:.:.:.	.:.:.:.	.:.:.:.	.:.:.:.	.:.:.:.	.:.:.:.	.:.:.:.	.:.:.:.	.:.:.:.	.:.:.:.	.:.:.:.	.:.:.:.	.:.:.:.	.:.:.:.	.:.:.:.	.:.:.:.	.:.:.:.	.:.:.:.	.:.:.:.	.:.:.:.	.:.:.:.	.:.:.:.	.:.:.:.	.:.:.:.	.:.:.:.	.:.:.:.	.:.:.:.	.:.:.:.	.:.:.:.	.:.:.:.	.:.:.:.	.:.:.:.	.:.:.:.	1:180953:FR:0.74	.:.:.:.	.:.:.:.	.:.:.:.	.:.:.:.	.:.:.:.	.:.:.:.	.:.:.:.	.:.:.:.	.:.:.:.	.:.:.:.	.:.:.:.	.:.:.:.	.:.:.:.	.:.:.:.	.:.:.:.	.:.:.:.	.:.:.:.	.:.:.:.	.:.:.:.	.:.:.:.	.:.:.:.	.:.:.:.	.:.:.:.	.:.:.:.	.:.:.:.	.:.:.:.	.:.:.:.	.:.:.:.	.:.:.:.	.:.:.:.	.:.:.:.	.:.:.:.	.:.:.:.	.:.:.:.	.:.:.:.	.:.:.:.	.:.:.:.	.:.:.:.	.:.:.:.	.:.:.:.	.:.:.:.	.:.:.:.	.:.:.:.	.:.:.:.	.:.:.:.	.:.:.:.	.:.:.:.	.:.:.:.	.:.:.:.	.:.:.:.	.:.:.:.	.:.:.:.	.:.:.:.	.:.:.:.	.:.:.:.	.:.:.:.	.:.:.:.	.:.:.:.	.:.:.:.	.:.:.:.	.:.:.:.	.:.:.:.	.:.:.:.	.:.:.:.	.:.:.:.	.:.:.:.	.:.:.:.	.:.:.:.	.:.:.:.	.:.:.:.	.:.:.:.	.:.:.:.	.:.:.:.	.:.:.:.	.:.:.:.	.:.:.:.	.:.:.:.	.:.:.:.	.:.:.:.	.:.:.:.	.:.:.:.	.:.:.:.	.:.:.:.	.:.:.:.	.:.:.:.	.:.:.:.	.:.:.:.	.:.:.:.	.:.:.:.	.:.:.:.	.:.:.:.	.:.:.:.	.:.:.:.	.:.:.:.	.:.:.:.	.:.:.:.	.:.:.:.
chrI	180954	.	C	<INS:ME>	.	PASS	SVTYPE=INS;STRAND=.;FAMILY=TY2	GT:END:FLANKS_SUPPORTED:FREQUENCY	.:.:.:.	.:.:.:.	.:.:.:.	.:.:.:.	.:.:.:.	.:.:.:.	.:.:.:.	.:.:.:.	.:.:.:.	.:.:.:.	.:.:.:.	.:.:.:.	.:.:.:.	.:.:.:.	.:.:.:.	.:.:.:.	.:.:.:.	.:.:.:.	.:.:.:.	.:.:.:.	.:.:.:.	.:.:.:.	.:.:.:.	.:.:.:.	.:.:.:.	.:.:.:.	.:.:.:.	.:.:.:.	.:.:.:.	.:.:.:.	.:.:.:.	.:.:.:.	.:.:.:.	.:.:.:.	.:.:.:.	.:.:.:.	.:.:.:.	.:.:.:.	.:.:.:.	.:.:.:.	.:.:.:.	.:.:.:.	.:.:.:.	.:.:.:.	.:.:.:.	.:.:.:.	.:.:.:.	.:.:.:.	.:.:.:.	.:.:.:.	.:.:.:.	.:.:.:.	.:.:.:.	.:.:.:.	.:.:.:.	.:.:.:.	.:.:.:.	.:.:.:.	.:.:.:.	.:.:.:.	.:.:.:.	.:.:.:.	.:.:.:.	.:.:.:.	.:.:.:.	.:.:.:.	.:.:.:.	.:.:.:.	.:.:.:.	.:.:.:.	.:.:.:.	.:.:.:.	.:.:.:.	.:.:.:.	.:.:.:.	.:.:.:.	.:.:.:.	.:.:.:.	.:.:.:.	.:.:.:.	.:.:.:.	.:.:.:.	.:.:.:.	.:.:.:.	.:.:.:.	.:.:.:.	.:.:.:.	.:.:.:.	.:.:.:.	.:.:.:.	.:.:.:.	.:.:.:.	.:.:.:.	.:.:.:.	.:.:.:.	.:.:.:.	.:.:.:.	.:.:.:.	.:.:.:.	.:.:.:.	.:.:.:.	.:.:.:.	.:.:.:.	.:.:.:.	1:180954:FR:0.839	.:.:.:.	.:.:.:.	.:.:.:.	.:.:.:.	.:.:.:.	.:.:.:.	.:.:.:.	.:.:.:.	.:.:.:.	.:.:.:.	.:.:.:.	.:.:.:.	.:.:.:.	.:.:.:.	.:.:.:.	.:.:.:.	.:.:.:.	.:.:.:.	.:.:.:.	.:.:.:.	.:.:.:.	.:.:.:.	.:.:.:.	.:.:.:.	.:.:.:.	.:.:.:.	.:.:.:.	.:.:.:.	.:.:.:.	.:.:.:.	.:.:.:.	.:.:.:.	.:.:.:.	.:.:.:.	.:.:.:.	.:.:.:.	.:.:.:.	.:.:.:.	.:.:.:.	.:.:.:.	.:.:.:.	.:.:.:.	.:.:.:.	.:.:.:.	.:.:.:.	.:.:.:.	.:.:.:.	.:.:.:.	.:.:.:.	.:.:.:.	.:.:.:.	.:.:.:.	.:.:.:.	.:.:.:.	.:.:.:.	.:.:.:.	.:.:.:.	.:.:.:.	.:.:.:.	.:.:.:.	.:.:.:.	.:.:.:.	.:.:.:.	.:.:.:.	.:.:.:.	.:.:.:.	.:.:.:.	.:.:.:.	.:.:.:.	.:.:.:.	.:.:.:.	.:.:.:.	.:.:.:.	.:.:.:.	.:.:.:.	.:.:.:.	.:.:.:.	.:.:.:.	.:.:.:.	.:.:.:.	.:.:.:.	.:.:.:.	.:.:.:.	.:.:.:.	.:.:.:.	.:.:.:.	.:.:.:.	.:.:.:.	.:.:.:.	.:.:.:.	.:.:.:.	.:.:.:.	.:.:.:.	.:.:.:.	.:.:.:.	.:.:.:.	.:.:.:.	.:.:.:.	.:.:.:.	.:.:.:.	.:.:.:.	.:.:.:.	.:.:.:.	.:.:.:.	.:.:.:.	.:.:.:.	.:.:.:.	.:.:.:.	.:.:.:.	.:.:.:.	.:.:.:.	.:.:.:.	.:.:.:.	.:.:.:.	.:.:.:.	.:.:.:.	.:.:.:.	.:.:.:.	.:.:.:.	.:.:.:.	.:.:.:.	.:.:.:.	.:.:.:.	.:.:.:.	.:.:.:.	.:.:.:.	.:.:.:.	.:.:.:.	.:.:.:.	.:.:.:.	.:.:.:.	.:.:.:.	.:.:.:.	.:.:.:.	.:.:.:.	.:.:.:.	.:.:.:.	.:.:.:.	.:.:.:.	.:.:.:.	.:.:.:.	.:.:.:.	.:.:.:.	.:.:.:.	.:.:.:.	.:.:.:.	.:.:.:.	.:.:.:.	.:.:.:.	.:.:.:.	.:.:.:.	.:.:.:.	.:.:.:.	.:.:.:.	.:.:.:.	.:.:.:.	.:.:.:.	.:.:.:.	.:.:.:.	.:.:.:.	.:.:.:.	.:.:.:.	.:.:.:.	.:.:.:.	.:.:.:.	.:.:.:.	.:.:.:.	.:.:.:.	.:.:.:.	.:.:.:.	.:.:.:.	.:.:.:.	.:.:.:.	.:.:.:.	.:.:.:.	.:.:.:.	.:.:.:.	.:.:.:.	.:.:.:.	.:.:.:.	.:.:.:.	.:.:.:.	.:.:.:.	.:.:.:.	.:.:.:.	.:.:.:.	.:.:.:.	.:.:.:.	.:.:.:.	.:.:.:.	.:.:.:.	.:.:.:.	.:.:.:.	.:.:.:.	.:.:.:.	.:.:.:.	.:.:.:.	.:.:.:.	.:.:.:.	.:.:.:.	.:.:.:.	.:.:.:.	.:.:.:.	.:.:.:.	.:.:.:.	.:.:.:.	.:.:.:.	.:.:.:.	.:.:.:.	.:.:.:.	.:.:.:.	.:.:.:.	.:.:.:.	.:.:.:.	.:.:.:.	.:.:.:.	.:.:.:.	.:.:.:.	.:.:.:.	.:.:.:.	.:.:.:.	.:.:.:.	.:.:.:.	.:.:.:.	.:.:.:.	.:.:.:.	.:.:.:.	.:.:.:.	.:.:.:.	.:.:.:.	.:.:.:.	.:.:.:.	.:.:.:.	.:.:.:.	.:.:.:.	.:.:.:.	.:.:.:.	.:.:.:.	.:.:.:.	.:.:.:.	.:.:.:.	.:.:.:.	.:.:.:.	.:.:.:.	.:.:.:.	.:.:.:.	.:.:.:.	.:.:.:.	.:.:.:.	.:.:.:.	.:.:.:.	.:.:.:.	.:.:.:.	.:.:.:.	.:.:.:.	.:.:.:.	.:.:.:.	.:.:.:.	.:.:.:.	.:.:.:.	.:.:.:.	.:.:.:.	.:.:.:.	.:.:.:.	.:.:.:.	.:.:.:.	.:.:.:.	.:.:.:.	.:.:.:.	.:.:.:.	.:.:.:.	.:.:.:.	.:.:.:.	.:.:.:.	.:.:.:.	.:.:.:.	.:.:.:.	.:.:.:.	.:.:.:.	.:.:.:.	.:.:.:.	.:.:.:.	.:.:.:.	.:.:.:.	.:.:.:.	.:.:.:.	.:.:.:.	.:.:.:.	.:.:.:.	.:.:.:.	.:.:.:.	.:.:.:.	.:.:.:.	.:.:.:.	.:.:.:.	.:.:.:.	.:.:.:.	.:.:.:.	.:.:.:.	.:.:.:.	.:.:.:.	.:.:.:.	.:.:.:.	.:.:.:.	.:.:.:.	.:.:.:.	.:.:.:.	.:.:.:.	.:.:.:.	.:.:.:.	.:.:.:.	.:.:.:.	.:.:.:.	.:.:.:.	.:.:.:.	.:.:.:.	.:.:.:.	.:.:.:.	.:.:.:.	.:.:.:.	.:.:.:.	.:.:.:.	.:.:.:.	.:.:.:.	.:.:.:.	.:.:.:.	.:.:.:.	.:.:.:.	.:.:.:.	.:.:.:.	.:.:.:.	.:.:.:.	.:.:.:.	.:.:.:.	.:.:.:.	.:.:.:.	.:.:.:.	.:.:.:.	.:.:.:.	.:.:.:.	.:.:.:.	.:.:.:.	.:.:.:.	.:.:.:.	.:.:.:.	.:.:.:.	.:.:.:.	.:.:.:.	.:.:.:.	.:.:.:.	.:.:.:.	.:.:.:.	.:.:.:.	.:.:.:.	.:.:.:.	.:.:.:.	.:.:.:.	.:.:.:.	.:.:.:.	.:.:.:.	.:.:.:.	.:.:.:.	.:.:.:.	.:.:.:.	.:.:.:.	.:.:.:.	.:.:.:.	.:.:.:.	.:.:.:.	.:.:.:.	.:.:.:.	.:.:.:.	.:.:.:.	.:.:.:.	.:.:.:.	.:.:.:.	.:.:.:.	.:.:.:.	.:.:.:.	.:.:.:.	.:.:.:.	.:.:.:.	.:.:.:.	.:.:.:.	.:.:.:.	.:.:.:.	.:.:.:.	.:.:.:.	.:.:.:.	.:.:.:.	.:.:.:.	.:.:.:.	.:.:.:.	.:.:.:.	.:.:.:.	.:.:.:.	.:.:.:.	.:.:.:.	.:.:.:.	.:.:.:.	.:.:.:.	.:.:.:.	.:.:.:.	.:.:.:.	.:.:.:.	.:.:.:.	.:.:.:.	.:.:.:.	.:.:.:.	.:.:.:.	.:.:.:.	.:.:.:.	.:.:.:.	.:.:.:.	.:.:.:.	.:.:.:.	.:.:.:.	.:.:.:.	.:.:.:.	.:.:.:.	.:.:.:.	.:.:.:.	.:.:.:.	.:.:.:.	.:.:.:.	.:.:.:.	.:.:.:.	.:.:.:.	.:.:.:.	.:.:.:.	.:.:.:.	.:.:.:.	.:.:.:.	.:.:.:.	.:.:.:.	.:.:.:.	.:.:.:.	.:.:.:.	.:.:.:.	.:.:.:.	.:.:.:.	.:.:.:.	.:.:.:.	.:.:.:.	.:.:.:.	.:.:.:.	.:.:.:.	.:.:.:.	.:.:.:.	.:.:.:.	.:.:.:.	.:.:.:.	.:.:.:.	.:.:.:.	.:.:.:.	.:.:.:.	.:.:.:.	.:.:.:.	.:.:.:.	.:.:.:.	.:.:.:.	.:.:.:.	.:.:.:.	.:.:.:.	.:.:.:.	.:.:.:.	.:.:.:.	.:.:.:.	.:.:.:.	.:.:.:.	.:.:.:.	.:.:.:.	.:.:.:.	.:.:.:.	.:.:.:.	.:.:.:.	.:.:.:.	.:.:.:.	.:.:.:.	.:.:.:.	.:.:.:.	.:.:.:.	.:.:.:.	.:.:.:.	.:.:.:.	.:.:.:.	.:.:.:.	.:.:.:.	.:.:.:.	.:.:.:.	.:.:.:.	.:.:.:.	.:.:.:.	.:.:.:.	.:.:.:.	.:.:.:.	.:.:.:.	.:.:.:.	.:.:.:.	.:.:.:.	.:.:.:.	.:.:.:.	.:.:.:.	.:.:.:.	.:.:.:.	.:.:.:.	.:.:.:.	.:.:.:.	.:.:.:.	.:.:.:.	.:.:.:.	.:.:.:.	.:.:.:.	.:.:.:.	.:.:.:.	.:.:.:.	.:.:.:.	.:.:.:.	.:.:.:.	.:.:.:.	.:.:.:.	.:.:.:.	.:.:.:.	.:.:.:.	.:.:.:.	.:.:.:.	.:.:.:.	.:.:.:.	.:.:.:.	.:.:.:.	.:.:.:.	.:.:.:.	.:.:.:.	.:.:.:.	.:.:.:.	.:.:.:.	.:.:.:.	.:.:.:.	.:.:.:.	.:.:.:.	.:.:.:.	.:.:.:.	.:.:.:.	.:.:.:.	.:.:.:.	.:.:.:.	.:.:.:.	.:.:.:.	.:.:.:.	.:.:.:.	.:.:.:.	.:.:.:.	.:.:.:.	.:.:.:.	.:.:.:.	.:.:.:.	.:.:.:.	.:.:.:.	.:.:.:.	.:.:.:.	.:.:.:.	.:.:.:.	.:.:.:.	.:.:.:.	.:.:.:.	.:.:.:.	.:.:.:.	.:.:.:.	.:.:.:.	.:.:.:.	.:.:.:.	.:.:.:.	.:.:.:.	.:.:.:.	.:.:.:.	.:.:.:.	.:.:.:.	.:.:.:.	.:.:.:.	.:.:.:.	.:.:.:.	.:.:.:.	.:.:.:.	.:.:.:.	.:.:.:.	.:.:.:.	.:.:.:.	.:.:.:.	.:.:.:.	.:.:.:.	.:.:.:.	.:.:.:.	.:.:.:.	.:.:.:.	.:.:.:.	.:.:.:.	.:.:.:.	.:.:.:.	.:.:.:.	.:.:.:.	.:.:.:.	.:.:.:.	.:.:.:.	.:.:.:.	.:.:.:.	.:.:.:.	.:.:.:.	.:.:.:.	.:.:.:.	.:.:.:.	.:.:.:.	.:.:.:.	.:.:.:.	.:.:.:.	.:.:.:.	.:.:.:.	.:.:.:.	.:.:.:.	.:.:.:.	.:.:.:.	.:.:.:.	.:.:.:.	.:.:.:.	.:.:.:.	.:.:.:.	.:.:.:.	.:.:.:.	.:.:.:.	.:.:.:.	.:.:.:.	.:.:.:.	.:.:.:.	.:.:.:.	.:.:.:.	.:.:.:.	.:.:.:.	.:.:.:.	.:.:.:.	.:.:.:.	.:.:.:.	.:.:.:.	.:.:.:.	.:.:.:.	.:.:.:.	.:.:.:.	.:.:.:.	.:.:.:.	.:.:.:.	.:.:.:.	.:.:.:.	.:.:.:.	.:.:.:.	.:.:.:.	.:.:.:.	.:.:.:.	.:.:.:.	.:.:.:.	.:.:.:.	.:.:.:.	.:.:.:.	.:.:.:.	.:.:.:.	.:.:.:.	.:.:.:.	.:.:.:.	.:.:.:.	.:.:.:.	.:.:.:.	.:.:.:.	.:.:.:.	.:.:.:.	.:.:.:.	.:.:.:.	.:.:.:.	.:.:.:.	.:.:.:.	.:.:.:.	.:.:.:.	.:.:.:.	.:.:.:.	.:.:.:.	.:.:.:.	.:.:.:.	.:.:.:.	.:.:.:.	.:.:.:.	.:.:.:.	.:.:.:.	.:.:.:.	.:.:.:.	.:.:.:.	.:.:.:.	.:.:.:.	.:.:.:.	.:.:.:.	.:.:.:.	.:.:.:.	.:.:.:.	.:.:.:.	.:.:.:.	.:.:.:.	.:.:.:.	.:.:.:.	.:.:.:.	.:.:.:.	.:.:.:.	.:.:.:.	.:.:.:.	.:.:.:.	.:.:.:.	.:.:.:.	.:.:.:.	.:.:.:.	.:.:.:.	.:.:.:.	.:.:.:.	.:.:.:.	.:.:.:.	.:.:.:.	.:.:.:.	.:.:.:.	.:.:.:.	.:.:.:.	.:.:.:.	.:.:.:.	.:.:.:.	.:.:.:.	.:.:.:.	.:.:.:.	.:.:.:.	.:.:.:.	.:.:.:.	.:.:.:.	.:.:.:.	.:.:.:.	.:.:.:.	.:.:.:.	.:.:.:.	.:.:.:.	.:.:.:.	.:.:.:.	.:.:.:.	.:.:.:.	.:.:.:.	.:.:.:.	.:.:.:.	.:.:.:.	.:.:.:.	.:.:.:.	.:.:.:.	.:.:.:.	.:.:.:.	.:.:.:.	.:.:.:.	.:.:.:.	.:.:.:.	.:.:.:.	.:.:.:.	.:.:.:.	.:.:.:.	.:.:.:.	.:.:.:.	.:.:.:.	.:.:.:.	.:.:.:.	.:.:.:.	.:.:.:.	.:.:.:.	.:.:.:.	.:.:.:.	.:.:.:.	.:.:.:.	.:.:.:.	.:.:.:.	.:.:.:.	.:.:.:.	.:.:.:.	.:.:.:.	.:.:.:.	.:.:.:.	.:.:.:.	.:.:.:.	.:.:.:.	.:.:.:.	.:.:.:.	.:.:.:.	.:.:.:.	.:.:.:.	.:.:.:.	.:.:.:.	.:.:.:.	.:.:.:.	.:.:.:.	.:.:.:.	.:.:.:.	.:.:.:.	.:.:.:.	.:.:.:.	.:.:.:.	.:.:.:.	.:.:.:.	.:.:.:.	.:.:.:.	.:.:.:.	.:.:.:.	.:.:.:.	.:.:.:.	.:.:.:.	.:.:.:.	.:.:.:.	.:.:.:.	.:.:.:.	.:.:.:.	.:.:.:.	.:.:.:.	.:.:.:.	.:.:.:.	.:.:.:.	.:.:.:.	.:.:.:.	.:.:.:.	.:.:.:.	.:.:.:.	.:.:.:.	.:.:.:.	.:.:.:.	.:.:.:.	.:.:.:.	.:.:.:.	.:.:.:.	.:.:.:.	.:.:.:.	.:.:.:.	.:.:.:.	.:.:.:.	.:.:.:.	.:.:.:.	.:.:.:.	.:.:.:.	.:.:.:.	.:.:.:.	.:.:.:.	.:.:.:.	.:.:.:.	.:.:.:.	.:.:.:.	.:.:.:.	.:.:.:.	.:.:.:.	.:.:.:.	.:.:.:.	.:.:.:.	.:.:.:.	.:.:.:.	.:.:.:.	.:.:.:.	.:.:.:.	.:.:.:.	.:.:.:.	.:.:.:.	.:.:.:.	.:.:.:.	.:.:.:.	.:.:.:.	.:.:.:.	.:.:.:.	.:.:.:.	.:.:.:.	.:.:.:.	.:.:.:.	.:.:.:.	.:.:.:.	.:.:.:.	.:.:.:.	.:.:.:.	.:.:.:.	.:.:.:.	.:.:.:.	.:.:.:.	.:.:.:.	.:.:.:.	.:.:.:.	.:.:.:.	.:.:.:.	.:.:.:.	.:.:.:.	.:.:.:.	.:.:.:.	.:.:.:.	.:.:.:.	.:.:.:.	.:.:.:.	.:.:.:.
chrI	180955	.	C	<INS:ME>	.	PASS	SVTYPE=INS;STRAND=.;FAMILY=TY1	GT:END:FLANKS_SUPPORTED:FREQUENCY	.:.:.:.	.:.:.:.	.:.:.:.	.:.:.:.	.:.:.:.	.:.:.:.	.:.:.:.	.:.:.:.	.:.:.:.	.:.:.:.	.:.:.:.	.:.:.:.	.:.:.:.	.:.:.:.	.:.:.:.	.:.:.:.	.:.:.:.	.:.:.:.	.:.:.:.	.:.:.:.	.:.:.:.	.:.:.:.	.:.:.:.	.:.:.:.	.:.:.:.	.:.:.:.	.:.:.:.	.:.:.:.	.:.:.:.	.:.:.:.	.:.:.:.	.:.:.:.	.:.:.:.	.:.:.:.	.:.:.:.	.:.:.:.	.:.:.:.	.:.:.:.	.:.:.:.	.:.:.:.	.:.:.:.	.:.:.:.	.:.:.:.	.:.:.:.	.:.:.:.	.:.:.:.	.:.:.:.	.:.:.:.	.:.:.:.	.:.:.:.	.:.:.:.	.:.:.:.	.:.:.:.	.:.:.:.	.:.:.:.	.:.:.:.	.:.:.:.	.:.:.:.	.:.:.:.	.:.:.:.	.:.:.:.	.:.:.:.	.:.:.:.	.:.:.:.	.:.:.:.	.:.:.:.	.:.:.:.	.:.:.:.	.:.:.:.	.:.:.:.	.:.:.:.	.:.:.:.	.:.:.:.	.:.:.:.	.:.:.:.	.:.:.:.	.:.:.:.	.:.:.:.	.:.:.:.	.:.:.:.	.:.:.:.	.:.:.:.	.:.:.:.	.:.:.:.	.:.:.:.	.:.:.:.	.:.:.:.	.:.:.:.	.:.:.:.	.:.:.:.	.:.:.:.	.:.:.:.	.:.:.:.	.:.:.:.	.:.:.:.	.:.:.:.	.:.:.:.	.:.:.:.	.:.:.:.	.:.:.:.	.:.:.:.	.:.:.:.	.:.:.:.	.:.:.:.	.:.:.:.	.:.:.:.	.:.:.:.	.:.:.:.	.:.:.:.	.:.:.:.	.:.:.:.	.:.:.:.	.:.:.:.	.:.:.:.	.:.:.:.	.:.:.:.	.:.:.:.	.:.:.:.	.:.:.:.	.:.:.:.	.:.:.:.	.:.:.:.	.:.:.:.	.:.:.:.	.:.:.:.	.:.:.:.	.:.:.:.	.:.:.:.	.:.:.:.	.:.:.:.	.:.:.:.	.:.:.:.	.:.:.:.	.:.:.:.	.:.:.:.	.:.:.:.	.:.:.:.	.:.:.:.	.:.:.:.	.:.:.:.	.:.:.:.	.:.:.:.	.:.:.:.	.:.:.:.	.:.:.:.	.:.:.:.	.:.:.:.	.:.:.:.	.:.:.:.	.:.:.:.	.:.:.:.	.:.:.:.	.:.:.:.	.:.:.:.	.:.:.:.	.:.:.:.	.:.:.:.	.:.:.:.	.:.:.:.	.:.:.:.	.:.:.:.	.:.:.:.	.:.:.:.	.:.:.:.	.:.:.:.	.:.:.:.	.:.:.:.	.:.:.:.	.:.:.:.	.:.:.:.	.:.:.:.	.:.:.:.	.:.:.:.	.:.:.:.	.:.:.:.	.:.:.:.	.:.:.:.	.:.:.:.	.:.:.:.	.:.:.:.	.:.:.:.	.:.:.:.	.:.:.:.	.:.:.:.	.:.:.:.	.:.:.:.	.:.:.:.	.:.:.:.	.:.:.:.	.:.:.:.	.:.:.:.	.:.:.:.	.:.:.:.	.:.:.:.	.:.:.:.	.:.:.:.	.:.:.:.	.:.:.:.	.:.:.:.	.:.:.:.	.:.:.:.	.:.:.:.	.:.:.:.	.:.:.:.	.:.:.:.	.:.:.:.	.:.:.:.	.:.:.:.	.:.:.:.	.:.:.:.	.:.:.:.	.:.:.:.	.:.:.:.	.:.:.:.	.:.:.:.	.:.:.:.	.:.:.:.	.:.:.:.	.:.:.:.	.:.:.:.	.:.:.:.	.:.:.:.	.:.:.:.	.:.:.:.	.:.:.:.	.:.:.:.	.:.:.:.	.:.:.:.	.:.:.:.	.:.:.:.	.:.:.:.	.:.:.:.	.:.:.:.	.:.:.:.	.:.:.:.	.:.:.:.	.:.:.:.	.:.:.:.	.:.:.:.	.:.:.:.	.:.:.:.	.:.:.:.	.:.:.:.	.:.:.:.	.:.:.:.	.:.:.:.	.:.:.:.	.:.:.:.	.:.:.:.	.:.:.:.	.:.:.:.	.:.:.:.	.:.:.:.	.:.:.:.	.:.:.:.	.:.:.:.	.:.:.:.	.:.:.:.	.:.:.:.	.:.:.:.	.:.:.:.	.:.:.:.	.:.:.:.	.:.:.:.	.:.:.:.	.:.:.:.	.:.:.:.	.:.:.:.	.:.:.:.	.:.:.:.	.:.:.:.	.:.:.:.	.:.:.:.	.:.:.:.	.:.:.:.	.:.:.:.	.:.:.:.	.:.:.:.	.:.:.:.	.:.:.:.	.:.:.:.	.:.:.:.	.:.:.:.	.:.:.:.	.:.:.:.	.:.:.:.	.:.:.:.	.:.:.:.	.:.:.:.	.:.:.:.	.:.:.:.	.:.:.:.	.:.:.:.	.:.:.:.	.:.:.:.	.:.:.:.	.:.:.:.	.:.:.:.	.:.:.:.	.:.:.:.	.:.:.:.	.:.:.:.	.:.:.:.	.:.:.:.	.:.:.:.	.:.:.:.	.:.:.:.	.:.:.:.	.:.:.:.	.:.:.:.	.:.:.:.	.:.:.:.	.:.:.:.	.:.:.:.	.:.:.:.	.:.:.:.	.:.:.:.	.:.:.:.	.:.:.:.	.:.:.:.	.:.:.:.	.:.:.:.	.:.:.:.	.:.:.:.	.:.:.:.	.:.:.:.	.:.:.:.	.:.:.:.	.:.:.:.	.:.:.:.	.:.:.:.	.:.:.:.	.:.:.:.	.:.:.:.	.:.:.:.	.:.:.:.	.:.:.:.	.:.:.:.	.:.:.:.	.:.:.:.	.:.:.:.	.:.:.:.	.:.:.:.	.:.:.:.	.:.:.:.	.:.:.:.	.:.:.:.	.:.:.:.	.:.:.:.	.:.:.:.	.:.:.:.	.:.:.:.	.:.:.:.	.:.:.:.	.:.:.:.	.:.:.:.	.:.:.:.	.:.:.:.	.:.:.:.	.:.:.:.	.:.:.:.	.:.:.:.	.:.:.:.	.:.:.:.	.:.:.:.	.:.:.:.	.:.:.:.	.:.:.:.	.:.:.:.	.:.:.:.	.:.:.:.	.:.:.:.	.:.:.:.	.:.:.:.	.:.:.:.	.:.:.:.	.:.:.:.	.:.:.:.	.:.:.:.	.:.:.:.	.:.:.:.	.:.:.:.	.:.:.:.	.:.:.:.	.:.:.:.	.:.:.:.	.:.:.:.	.:.:.:.	.:.:.:.	.:.:.:.	.:.:.:.	.:.:.:.	.:.:.:.	.:.:.:.	.:.:.:.	.:.:.:.	.:.:.:.	.:.:.:.	.:.:.:.	.:.:.:.	.:.:.:.	.:.:.:.	.:.:.:.	.:.:.:.	.:.:.:.	.:.:.:.	.:.:.:.	.:.:.:.	.:.:.:.	.:.:.:.	.:.:.:.	.:.:.:.	.:.:.:.	.:.:.:.	.:.:.:.	.:.:.:.	.:.:.:.	.:.:.:.	.:.:.:.	.:.:.:.	.:.:.:.	.:.:.:.	.:.:.:.	.:.:.:.	.:.:.:.	.:.:.:.	.:.:.:.	.:.:.:.	.:.:.:.	.:.:.:.	.:.:.:.	.:.:.:.	.:.:.:.	.:.:.:.	.:.:.:.	.:.:.:.	.:.:.:.	.:.:.:.	.:.:.:.	.:.:.:.	.:.:.:.	.:.:.:.	.:.:.:.	.:.:.:.	.:.:.:.	.:.:.:.	.:.:.:.	.:.:.:.	.:.:.:.	.:.:.:.	.:.:.:.	.:.:.:.	.:.:.:.	.:.:.:.	.:.:.:.	.:.:.:.	.:.:.:.	.:.:.:.	.:.:.:.	.:.:.:.	.:.:.:.	.:.:.:.	.:.:.:.	.:.:.:.	.:.:.:.	.:.:.:.	.:.:.:.	.:.:.:.	.:.:.:.	.:.:.:.	.:.:.:.	.:.:.:.	.:.:.:.	.:.:.:.	.:.:.:.	.:.:.:.	.:.:.:.	.:.:.:.	.:.:.:.	.:.:.:.	.:.:.:.	.:.:.:.	.:.:.:.	.:.:.:.	.:.:.:.	.:.:.:.	.:.:.:.	.:.:.:.	.:.:.:.	.:.:.:.	.:.:.:.	.:.:.:.	.:.:.:.	.:.:.:.	.:.:.:.	.:.:.:.	.:.:.:.	.:.:.:.	.:.:.:.	.:.:.:.	.:.:.:.	.:.:.:.	.:.:.:.	.:.:.:.	.:.:.:.	.:.:.:.	.:.:.:.	.:.:.:.	.:.:.:.	.:.:.:.	.:.:.:.	.:.:.:.	.:.:.:.	.:.:.:.	.:.:.:.	.:.:.:.	.:.:.:.	.:.:.:.	.:.:.:.	.:.:.:.	.:.:.:.	1:180955:FR:0.337	.:.:.:.	.:.:.:.	.:.:.:.	.:.:.:.	.:.:.:.	.:.:.:.	.:.:.:.	.:.:.:.	.:.:.:.	.:.:.:.	.:.:.:.	.:.:.:.	.:.:.:.	.:.:.:.	.:.:.:.	.:.:.:.	.:.:.:.	.:.:.:.	.:.:.:.	.:.:.:.	.:.:.:.	.:.:.:.	.:.:.:.	.:.:.:.	.:.:.:.	.:.:.:.	.:.:.:.	.:.:.:.	.:.:.:.	.:.:.:.	.:.:.:.	.:.:.:.	.:.:.:.	.:.:.:.	.:.:.:.	.:.:.:.	.:.:.:.	.:.:.:.	.:.:.:.	.:.:.:.	.:.:.:.	.:.:.:.	.:.:.:.	.:.:.:.	.:.:.:.	.:.:.:.	.:.:.:.	.:.:.:.	.:.:.:.	.:.:.:.	.:.:.:.	.:.:.:.	.:.:.:.	.:.:.:.	.:.:.:.	.:.:.:.	.:.:.:.	.:.:.:.	.:.:.:.	.:.:.:.	.:.:.:.	.:.:.:.	.:.:.:.	.:.:.:.	.:.:.:.	.:.:.:.	.:.:.:.	.:.:.:.	.:.:.:.	.:.:.:.	.:.:.:.	.:.:.:.	.:.:.:.	.:.:.:.	.:.:.:.	.:.:.:.	.:.:.:.	.:.:.:.	.:.:.:.	.:.:.:.	.:.:.:.	.:.:.:.	.:.:.:.	.:.:.:.	.:.:.:.	.:.:.:.	.:.:.:.	.:.:.:.	.:.:.:.	.:.:.:.	.:.:.:.	.:.:.:.	.:.:.:.	.:.:.:.	.:.:.:.	.:.:.:.	.:.:.:.	.:.:.:.	.:.:.:.	.:.:.:.	.:.:.:.	.:.:.:.	.:.:.:.	.:.:.:.	.:.:.:.	.:.:.:.	.:.:.:.	.:.:.:.	.:.:.:.	.:.:.:.	.:.:.:.	.:.:.:.	.:.:.:.	.:.:.:.	.:.:.:.	.:.:.:.	.:.:.:.	.:.:.:.	.:.:.:.	.:.:.:.	.:.:.:.	.:.:.:.	.:.:.:.	.:.:.:.	.:.:.:.	.:.:.:.	.:.:.:.	.:.:.:.	.:.:.:.	.:.:.:.	.:.:.:.	.:.:.:.	.:.:.:.	.:.:.:.	.:.:.:.	.:.:.:.	.:.:.:.	.:.:.:.	.:.:.:.	.:.:.:.	.:.:.:.	.:.:.:.	.:.:.:.	.:.:.:.	.:.:.:.	.:.:.:.	.:.:.:.	.:.:.:.	.:.:.:.	.:.:.:.	.:.:.:.	.:.:.:.	.:.:.:.	.:.:.:.	.:.:.:.	.:.:.:.	.:.:.:.	.:.:.:.	.:.:.:.	.:.:.:.	.:.:.:.	.:.:.:.	.:.:.:.	.:.:.:.	.:.:.:.	.:.:.:.	.:.:.:.	.:.:.:.	.:.:.:.	.:.:.:.	.:.:.:.	.:.:.:.	.:.:.:.	.:.:.:.	.:.:.:.	.:.:.:.	.:.:.:.	.:.:.:.	.:.:.:.	.:.:.:.	.:.:.:.	.:.:.:.	.:.:.:.	.:.:.:.	.:.:.:.	.:.:.:.	.:.:.:.	.:.:.:.	.:.:.:.	.:.:.:.	.:.:.:.	.:.:.:.	.:.:.:.	.:.:.:.	.:.:.:.	.:.:.:.	.:.:.:.	.:.:.:.	.:.:.:.	.:.:.:.	.:.:.:.	.:.:.:.	.:.:.:.	.:.:.:.	.:.:.:.	.:.:.:.	.:.:.:.	.:.:.:.	.:.:.:.	.:.:.:.	.:.:.:.	.:.:.:.	.:.:.:.	.:.:.:.	.:.:.:.	.:.:.:.	.:.:.:.	.:.:.:.	.:.:.:.	.:.:.:.	.:.:.:.	.:.:.:.	.:.:.:.	.:.:.:.	.:.:.:.	.:.:.:.	.:.:.:.	.:.:.:.	.:.:.:.	.:.:.:.	.:.:.:.	.:.:.:.	.:.:.:.	.:.:.:.	.:.:.:.	.:.:.:.	.:.:.:.	.:.:.:.	.:.:.:.	.:.:.:.	.:.:.:.	.:.:.:.	.:.:.:.	.:.:.:.	.:.:.:.	.:.:.:.	.:.:.:.	.:.:.:.	.:.:.:.	.:.:.:.	.:.:.:.	.:.:.:.	.:.:.:.	.:.:.:.	.:.:.:.	.:.:.:.	.:.:.:.	.:.:.:.	.:.:.:.	.:.:.:.	.:.:.:.	.:.:.:.	.:.:.:.	.:.:.:.	.:.:.:.	.:.:.:.	.:.:.:.	.:.:.:.	.:.:.:.	.:.:.:.	.:.:.:.	.:.:.:.	.:.:.:.	.:.:.:.	.:.:.:.	.:.:.:.	.:.:.:.	.:.:.:.	.:.:.:.	.:.:.:.	.:.:.:.	.:.:.:.	.:.:.:.	.:.:.:.	.:.:.:.	.:.:.:.	.:.:.:.	.:.:.:.	.:.:.:.	.:.:.:.	.:.:.:.	.:.:.:.	.:.:.:.	.:.:.:.	.:.:.:.	.:.:.:.	.:.:.:.	.:.:.:.	.:.:.:.	.:.:.:.	.:.:.:.	.:.:.:.	.:.:.:.	.:.:.:.	.:.:.:.	.:.:.:.	.:.:.:.	.:.:.:.	.:.:.:.	.:.:.:.	.:.:.:.	.:.:.:.	.:.:.:.	.:.:.:.	.:.:.:.	.:.:.:.	.:.:.:.	.:.:.:.	.:.:.:.	.:.:.:.	.:.:.:.	.:.:.:.	.:.:.:.	.:.:.:.	.:.:.:.	.:.:.:.	.:.:.:.	.:.:.:.	.:.:.:.	.:.:.:.	.:.:.:.	.:.:.:.	.:.:.:.	.:.:.:.	.:.:.:.	.:.:.:.	.:.:.:.	.:.:.:.	.:.:.:.	.:.:.:.	.:.:.:.	.:.:.:.	.:.:.:.	.:.:.:.	.:.:.:.	.:.:.:.	.:.:.:.	.:.:.:.	.:.:.:.	.:.:.:.	.:.:.:.	.:.:.:.	.:.:.:.	.:.:.:.	.:.:.:.	.:.:.:.	.:.:.:.	.:.:.:.	.:.:.:.	.:.:.:.	.:.:.:.	.:.:.:.	.:.:.:.	.:.:.:.	.:.:.:.	.:.:.:.	.:.:.:.	.:.:.:.	.:.:.:.	.:.:.:.	.:.:.:.	.:.:.:.	.:.:.:.	.:.:.:.	.:.:.:.	.:.:.:.	.:.:.:.	.:.:.:.	.:.:.:.	.:.:.:.	.:.:.:.	.:.:.:.	.:.:.:.	.:.:.:.	.:.:.:.	.:.:.:.	.:.:.:.	.:.:.:.	.:.:.:.	.:.:.:.	.:.:.:.	.:.:.:.	.:.:.:.	.:.:.:.	.:.:.:.	.:.:.:.	.:.:.:.	.:.:.:.	.:.:.:.	.:.:.:.	.:.:.:.	.:.:.:.	.:.:.:.	.:.:.:.	.:.:.:.	.:.:.:.	.:.:.:.	.:.:.:.	.:.:.:.	.:.:.:.	.:.:.:.	.:.:.:.	.:.:.:.	.:.:.:.	.:.:.:.	.:.:.:.	.:.:.:.	.:.:.:.	.:.:.:.	.:.:.:.	.:.:.:.	.:.:.:.	.:.:.:.	.:.:.:.	.:.:.:.	.:.:.:.	.:.:.:.	.:.:.:.	.:.:.:.	.:.:.:.	.:.:.:.	.:.:.:.	.:.:.:.	.:.:.:.	.:.:.:.	.:.:.:.	.:.:.:.	.:.:.:.	.:.:.:.	.:.:.:.	.:.:.:.	.:.:.:.	.:.:.:.	.:.:.:.	.:.:.:.	.:.:.:.	.:.:.:.	.:.:.:.	.:.:.:.	.:.:.:.	.:.:.:.	.:.:.:.	.:.:.:.	.:.:.:.	.:.:.:.	.:.:.:.	.:.:.:.	.:.:.:.	.:.:.:.	.:.:.:.	.:.:.:.	.:.:.:.	.:.:.:.	.:.:.:.	.:.:.:.	.:.:.:.	.:.:.:.	.:.:.:.	.:.:.:.	.:.:.:.	.:.:.:.	.:.:.:.	.:.:.:.	.:.:.:.	.:.:.:.	.:.:.:.
chrI	180961	.	G	<INS:ME>	.	PASS	SVTYPE=INS;STRAND=.;FAMILY=TY4	GT:END:FLANKS_SUPPORTED:FREQUENCY	.:.:.:.	.:.:.:.	.:.:.:.	.:.:.:.	.:.:.:.	.:.:.:.	.:.:.:.	.:.:.:.	.:.:.:.	.:.:.:.	.:.:.:.	.:.:.:.	.:.:.:.	.:.:.:.	.:.:.:.	.:.:.:.	.:.:.:.	.:.:.:.	.:.:.:.	.:.:.:.	.:.:.:.	.:.:.:.	.:.:.:.	.:.:.:.	.:.:.:.	.:.:.:.	.:.:.:.	.:.:.:.	.:.:.:.	.:.:.:.	.:.:.:.	.:.:.:.	.:.:.:.	.:.:.:.	.:.:.:.	.:.:.:.	.:.:.:.	.:.:.:.	.:.:.:.	.:.:.:.	.:.:.:.	.:.:.:.	.:.:.:.	.:.:.:.	.:.:.:.	.:.:.:.	.:.:.:.	.:.:.:.	.:.:.:.	.:.:.:.	.:.:.:.	.:.:.:.	.:.:.:.	.:.:.:.	.:.:.:.	.:.:.:.	.:.:.:.	.:.:.:.	.:.:.:.	.:.:.:.	.:.:.:.	.:.:.:.	.:.:.:.	.:.:.:.	.:.:.:.	.:.:.:.	.:.:.:.	.:.:.:.	.:.:.:.	.:.:.:.	.:.:.:.	.:.:.:.	.:.:.:.	.:.:.:.	.:.:.:.	.:.:.:.	.:.:.:.	.:.:.:.	.:.:.:.	.:.:.:.	.:.:.:.	.:.:.:.	.:.:.:.	.:.:.:.	.:.:.:.	.:.:.:.	.:.:.:.	.:.:.:.	.:.:.:.	.:.:.:.	.:.:.:.	.:.:.:.	.:.:.:.	.:.:.:.	.:.:.:.	.:.:.:.	.:.:.:.	.:.:.:.	.:.:.:.	.:.:.:.	.:.:.:.	.:.:.:.	.:.:.:.	.:.:.:.	.:.:.:.	.:.:.:.	.:.:.:.	.:.:.:.	.:.:.:.	.:.:.:.	.:.:.:.	.:.:.:.	.:.:.:.	.:.:.:.	.:.:.:.	.:.:.:.	.:.:.:.	.:.:.:.	.:.:.:.	.:.:.:.	.:.:.:.	.:.:.:.	.:.:.:.	.:.:.:.	.:.:.:.	.:.:.:.	.:.:.:.	.:.:.:.	.:.:.:.	.:.:.:.	.:.:.:.	.:.:.:.	.:.:.:.	.:.:.:.	.:.:.:.	.:.:.:.	.:.:.:.	.:.:.:.	.:.:.:.	.:.:.:.	.:.:.:.	.:.:.:.	.:.:.:.	.:.:.:.	.:.:.:.	.:.:.:.	.:.:.:.	.:.:.:.	.:.:.:.	.:.:.:.	.:.:.:.	.:.:.:.	.:.:.:.	.:.:.:.	.:.:.:.	.:.:.:.	.:.:.:.	.:.:.:.	.:.:.:.	.:.:.:.	.:.:.:.	.:.:.:.	.:.:.:.	.:.:.:.	.:.:.:.	.:.:.:.	.:.:.:.	.:.:.:.	.:.:.:.	.:.:.:.	.:.:.:.	.:.:.:.	.:.:.:.	.:.:.:.	.:.:.:.	.:.:.:.	.:.:.:.	.:.:.:.	1:180961:FR:0.725	.:.:.:.	.:.:.:.	.:.:.:.	.:.:.:.	.:.:.:.	.:.:.:.	.:.:.:.	.:.:.:.	.:.:.:.	.:.:.:.	.:.:.:.	.:.:.:.	.:.:.:.	.:.:.:.	.:.:.:.	.:.:.:.	.:.:.:.	.:.:.:.	.:.:.:.	.:.:.:.	.:.:.:.	.:.:.:.	.:.:.:.	.:.:.:.	.:.:.:.	.:.:.:.	.:.:.:.	.:.:.:.	.:.:.:.	.:.:.:.	.:.:.:.	.:.:.:.	.:.:.:.	.:.:.:.	.:.:.:.	.:.:.:.	.:.:.:.	.:.:.:.	.:.:.:.	.:.:.:.	.:.:.:.	.:.:.:.	.:.:.:.	.:.:.:.	.:.:.:.	.:.:.:.	.:.:.:.	.:.:.:.	.:.:.:.	.:.:.:.	.:.:.:.	.:.:.:.	.:.:.:.	.:.:.:.	.:.:.:.	.:.:.:.	.:.:.:.	.:.:.:.	.:.:.:.	.:.:.:.	.:.:.:.	.:.:.:.	.:.:.:.	.:.:.:.	.:.:.:.	.:.:.:.	.:.:.:.	.:.:.:.	.:.:.:.	.:.:.:.	.:.:.:.	.:.:.:.	.:.:.:.	.:.:.:.	.:.:.:.	.:.:.:.	.:.:.:.	.:.:.:.	.:.:.:.	.:.:.:.	.:.:.:.	.:.:.:.	.:.:.:.	.:.:.:.	.:.:.:.	.:.:.:.	.:.:.:.	.:.:.:.	.:.:.:.	.:.:.:.	.:.:.:.	.:.:.:.	.:.:.:.	.:.:.:.	.:.:.:.	.:.:.:.	.:.:.:.	.:.:.:.	.:.:.:.	.:.:.:.	.:.:.:.	.:.:.:.	.:.:.:.	.:.:.:.	.:.:.:.	.:.:.:.	.:.:.:.	.:.:.:.	.:.:.:.	.:.:.:.	.:.:.:.	.:.:.:.	.:.:.:.	.:.:.:.	.:.:.:.	.:.:.:.	.:.:.:.	.:.:.:.	.:.:.:.	.:.:.:.	.:.:.:.	.:.:.:.	.:.:.:.	.:.:.:.	.:.:.:.	.:.:.:.	.:.:.:.	.:.:.:.	.:.:.:.	.:.:.:.	.:.:.:.	.:.:.:.	.:.:.:.	.:.:.:.	.:.:.:.	.:.:.:.	.:.:.:.	.:.:.:.	.:.:.:.	.:.:.:.	.:.:.:.	.:.:.:.	.:.:.:.	.:.:.:.	.:.:.:.	.:.:.:.	.:.:.:.	.:.:.:.	.:.:.:.	.:.:.:.	.:.:.:.	.:.:.:.	.:.:.:.	.:.:.:.	.:.:.:.	.:.:.:.	.:.:.:.	.:.:.:.	.:.:.:.	.:.:.:.	.:.:.:.	.:.:.:.	.:.:.:.	.:.:.:.	.:.:.:.	.:.:.:.	.:.:.:.	.:.:.:.	.:.:.:.	.:.:.:.	.:.:.:.	.:.:.:.	.:.:.:.	.:.:.:.	.:.:.:.	.:.:.:.	.:.:.:.	.:.:.:.	.:.:.:.	.:.:.:.	.:.:.:.	.:.:.:.	.:.:.:.	.:.:.:.	.:.:.:.	.:.:.:.	.:.:.:.	.:.:.:.	.:.:.:.	.:.:.:.	.:.:.:.	.:.:.:.	.:.:.:.	.:.:.:.	.:.:.:.	.:.:.:.	.:.:.:.	.:.:.:.	.:.:.:.	.:.:.:.	.:.:.:.	.:.:.:.	.:.:.:.	.:.:.:.	.:.:.:.	.:.:.:.	.:.:.:.	.:.:.:.	.:.:.:.	.:.:.:.	.:.:.:.	.:.:.:.	.:.:.:.	.:.:.:.	.:.:.:.	.:.:.:.	.:.:.:.	.:.:.:.	.:.:.:.	.:.:.:.	.:.:.:.	.:.:.:.	.:.:.:.	.:.:.:.	.:.:.:.	.:.:.:.	.:.:.:.	.:.:.:.	.:.:.:.	.:.:.:.	.:.:.:.	.:.:.:.	.:.:.:.	.:.:.:.	.:.:.:.	.:.:.:.	.:.:.:.	.:.:.:.	.:.:.:.	.:.:.:.	.:.:.:.	.:.:.:.	.:.:.:.	.:.:.:.	.:.:.:.	.:.:.:.	.:.:.:.	.:.:.:.	.:.:.:.	.:.:.:.	.:.:.:.	.:.:.:.	.:.:.:.	.:.:.:.	.:.:.:.	.:.:.:.	.:.:.:.	.:.:.:.	.:.:.:.	.:.:.:.	.:.:.:.	.:.:.:.	.:.:.:.	.:.:.:.	.:.:.:.	.:.:.:.	.:.:.:.	.:.:.:.	.:.:.:.	.:.:.:.	.:.:.:.	.:.:.:.	.:.:.:.	.:.:.:.	.:.:.:.	.:.:.:.	.:.:.:.	.:.:.:.	.:.:.:.	.:.:.:.	.:.:.:.	.:.:.:.	.:.:.:.	.:.:.:.	.:.:.:.	.:.:.:.	.:.:.:.	.:.:.:.	.:.:.:.	.:.:.:.	.:.:.:.	.:.:.:.	.:.:.:.	.:.:.:.	.:.:.:.	.:.:.:.	.:.:.:.	.:.:.:.	.:.:.:.	.:.:.:.	.:.:.:.	.:.:.:.	.:.:.:.	.:.:.:.	.:.:.:.	.:.:.:.	.:.:.:.	.:.:.:.	.:.:.:.	.:.:.:.	.:.:.:.	.:.:.:.	.:.:.:.	.:.:.:.	.:.:.:.	.:.:.:.	.:.:.:.	.:.:.:.	.:.:.:.	.:.:.:.	.:.:.:.	.:.:.:.	.:.:.:.	.:.:.:.	.:.:.:.	.:.:.:.	.:.:.:.	.:.:.:.	.:.:.:.	.:.:.:.	.:.:.:.	.:.:.:.	.:.:.:.	.:.:.:.	.:.:.:.	.:.:.:.	.:.:.:.	.:.:.:.	.:.:.:.	.:.:.:.	.:.:.:.	.:.:.:.	.:.:.:.	.:.:.:.	.:.:.:.	.:.:.:.	.:.:.:.	.:.:.:.	.:.:.:.	.:.:.:.	.:.:.:.	.:.:.:.	.:.:.:.	.:.:.:.	.:.:.:.	.:.:.:.	.:.:.:.	.:.:.:.	.:.:.:.	.:.:.:.	.:.:.:.	.:.:.:.	.:.:.:.	.:.:.:.	.:.:.:.	.:.:.:.	.:.:.:.	.:.:.:.	.:.:.:.	.:.:.:.	.:.:.:.	.:.:.:.	.:.:.:.	.:.:.:.	.:.:.:.	.:.:.:.	.:.:.:.	.:.:.:.	.:.:.:.	.:.:.:.	.:.:.:.	.:.:.:.	.:.:.:.	.:.:.:.	.:.:.:.	.:.:.:.	.:.:.:.	.:.:.:.	.:.:.:.	.:.:.:.	.:.:.:.	.:.:.:.	.:.:.:.	.:.:.:.	.:.:.:.	.:.:.:.	.:.:.:.	.:.:.:.	.:.:.:.	.:.:.:.	.:.:.:.	.:.:.:.	.:.:.:.	.:.:.:.	.:.:.:.	.:.:.:.	.:.:.:.	.:.:.:.	.:.:.:.	.:.:.:.	.:.:.:.	.:.:.:.	.:.:.:.	.:.:.:.	.:.:.:.	.:.:.:.	.:.:.:.	.:.:.:.	.:.:.:.	.:.:.:.	.:.:.:.	.:.:.:.	.:.:.:.	.:.:.:.	.:.:.:.	.:.:.:.	.:.:.:.	.:.:.:.	.:.:.:.	.:.:.:.	.:.:.:.	.:.:.:.	.:.:.:.	.:.:.:.	.:.:.:.	.:.:.:.	.:.:.:.	.:.:.:.	.:.:.:.	.:.:.:.	.:.:.:.	.:.:.:.	.:.:.:.	.:.:.:.	.:.:.:.	.:.:.:.	.:.:.:.	.:.:.:.	.:.:.:.	.:.:.:.	.:.:.:.	.:.:.:.	.:.:.:.	.:.:.:.	.:.:.:.	.:.:.:.	.:.:.:.	.:.:.:.	.:.:.:.	.:.:.:.	.:.:.:.	.:.:.:.	.:.:.:.	.:.:.:.	.:.:.:.	.:.:.:.	.:.:.:.	1:180961:FR:0.561	.:.:.:.	.:.:.:.	.:.:.:.	.:.:.:.	.:.:.:.	.:.:.:.	.:.:.:.	.:.:.:.	.:.:.:.	.:.:.:.	.:.:.:.	.:.:.:.	.:.:.:.	.:.:.:.	.:.:.:.	.:.:.:.	.:.:.:.	.:.:.:.	.:.:.:.	.:.:.:.	.:.:.:.	.:.:.:.	.:.:.:.	.:.:.:.	.:.:.:.	.:.:.:.	.:.:.:.	.:.:.:.	.:.:.:.	.:.:.:.	.:.:.:.	.:.:.:.	.:.:.:.	.:.:.:.	.:.:.:.	.:.:.:.	.:.:.:.	.:.:.:.	.:.:.:.	.:.:.:.	.:.:.:.	.:.:.:.	.:.:.:.	.:.:.:.	.:.:.:.	.:.:.:.	.:.:.:.	.:.:.:.	.:.:.:.	.:.:.:.	.:.:.:.	.:.:.:.	.:.:.:.	.:.:.:.	.:.:.:.	.:.:.:.	.:.:.:.	.:.:.:.	.:.:.:.	.:.:.:.	.:.:.:.	.:.:.:.	.:.:.:.	.:.:.:.	.:.:.:.	.:.:.:.	.:.:.:.	.:.:.:.	.:.:.:.	.:.:.:.	.:.:.:.	.:.:.:.	.:.:.:.	.:.:.:.	.:.:.:.	.:.:.:.	.:.:.:.	.:.:.:.	.:.:.:.	.:.:.:.	.:.:.:.	.:.:.:.	.:.:.:.	.:.:.:.	.:.:.:.	.:.:.:.	.:.:.:.	.:.:.:.	.:.:.:.	.:.:.:.	.:.:.:.	.:.:.:.	.:.:.:.	.:.:.:.	.:.:.:.	.:.:.:.	.:.:.:.	.:.:.:.	.:.:.:.	.:.:.:.	.:.:.:.	.:.:.:.	.:.:.:.	.:.:.:.	.:.:.:.	.:.:.:.	.:.:.:.	.:.:.:.	.:.:.:.	.:.:.:.	.:.:.:.	.:.:.:.	.:.:.:.	.:.:.:.	.:.:.:.	.:.:.:.	.:.:.:.	.:.:.:.	.:.:.:.	.:.:.:.	.:.:.:.	.:.:.:.	.:.:.:.	.:.:.:.	.:.:.:.	.:.:.:.	.:.:.:.	.:.:.:.	.:.:.:.	.:.:.:.	.:.:.:.	.:.:.:.	.:.:.:.	.:.:.:.	.:.:.:.	.:.:.:.	.:.:.:.	.:.:.:.	.:.:.:.	.:.:.:.	.:.:.:.	.:.:.:.	.:.:.:.	.:.:.:.	.:.:.:.	.:.:.:.	.:.:.:.	.:.:.:.	.:.:.:.	.:.:.:.	.:.:.:.	.:.:.:.	.:.:.:.	.:.:.:.	.:.:.:.	.:.:.:.	.:.:.:.	.:.:.:.	.:.:.:.	.:.:.:.	.:.:.:.	.:.:.:.	.:.:.:.	.:.:.:.	.:.:.:.	.:.:.:.	.:.:.:.	.:.:.:.	.:.:.:.	.:.:.:.	.:.:.:.	.:.:.:.	.:.:.:.	.:.:.:.	.:.:.:.	.:.:.:.	.:.:.:.	.:.:.:.	.:.:.:.	.:.:.:.	.:.:.:.	.:.:.:.	.:.:.:.	.:.:.:.	.:.:.:.	.:.:.:.	.:.:.:.	.:.:.:.	.:.:.:.	.:.:.:.	.:.:.:.	.:.:.:.	.:.:.:.	.:.:.:.	.:.:.:.	.:.:.:.	.:.:.:.	.:.:.:.	.:.:.:.	.:.:.:.	.:.:.:.	.:.:.:.	.:.:.:.	.:.:.:.	.:.:.:.	.:.:.:.	.:.:.:.	.:.:.:.	.:.:.:.	.:.:.:.	.:.:.:.	.:.:.:.	.:.:.:.	.:.:.:.	.:.:.:.	.:.:.:.	.:.:.:.	.:.:.:.	.:.:.:.	.:.:.:.	.:.:.:.	.:.:.:.	.:.:.:.	.:.:.:.	.:.:.:.	.:.:.:.	.:.:.:.	.:.:.:.	.:.:.:.	.:.:.:.	.:.:.:.	.:.:.:.	.:.:.:.	.:.:.:.	.:.:.:.	.:.:.:.	.:.:.:.	.:.:.:.	.:.:.:.	.:.:.:.	.:.:.:.	.:.:.:.	.:.:.:.	.:.:.:.	.:.:.:.	.:.:.:.	.:.:.:.	.:.:.:.	.:.:.:.	.:.:.:.	.:.:.:.	.:.:.:.	.:.:.:.	.:.:.:.	.:.:.:.	.:.:.:.	.:.:.:.	.:.:.:.	.:.:.:.	.:.:.:.	.:.:.:.	.:.:.:.	.:.:.:.	.:.:.:.	.:.:.:.	.:.:.:.	.:.:.:.	.:.:.:.	.:.:.:.	.:.:.:.	.:.:.:.	.:.:.:.	.:.:.:.	.:.:.:.	.:.:.:.	.:.:.:.	.:.:.:.	.:.:.:.	.:.:.:.	.:.:.:.	.:.:.:.	.:.:.:.	.:.:.:.	.:.:.:.	.:.:.:.	.:.:.:.	.:.:.:.	.:.:.:.	.:.:.:.	.:.:.:.	.:.:.:.	.:.:.:.	.:.:.:.	.:.:.:.	.:.:.:.	.:.:.:.	.:.:.:.	.:.:.:.	.:.:.:.	.:.:.:.	.:.:.:.	.:.:.:.	.:.:.:.	.:.:.:.	.:.:.:.	.:.:.:.	.:.:.:.	.:.:.:.	.:.:.:.	.:.:.:.	.:.:.:.	.:.:.:.	.:.:.:.	.:.:.:.	.:.:.:.	.:.:.:.	.:.:.:.	.:.:.:.	.:.:.:.	.:.:.:.	.:.:.:.	.:.:.:.	.:.:.:.	.:.:.:.	.:.:.:.	.:.:.:.	.:.:.:.	.:.:.:.	.:.:.:.	.:.:.:.	.:.:.:.	.:.:.:.	.:.:.:.	.:.:.:.	.:.:.:.	.:.:.:.	.:.:.:.	.:.:.:.	.:.:.:.	.:.:.:.	.:.:.:.	.:.:.:.	.:.:.:.	.:.:.:.	.:.:.:.	.:.:.:.	.:.:.:.	.:.:.:.	.:.:.:.	.:.:.:.	.:.:.:.
chrI	180965	.	T	<INS:ME>	.	PASS	SVTYPE=INS;STRAND=.;FAMILY=TY2	GT:END:FLANKS_SUPPORTED:FREQUENCY	.:.:.:.	.:.:.:.	.:.:.:.	.:.:.:.	.:.:.:.	.:.:.:.	.:.:.:.	.:.:.:.	.:.:.:.	.:.:.:.	.:.:.:.	.:.:.:.	.:.:.:.	.:.:.:.	.:.:.:.	.:.:.:.	.:.:.:.	.:.:.:.	.:.:.:.	.:.:.:.	.:.:.:.	.:.:.:.	.:.:.:.	.:.:.:.	.:.:.:.	.:.:.:.	.:.:.:.	.:.:.:.	.:.:.:.	.:.:.:.	.:.:.:.	.:.:.:.	.:.:.:.	.:.:.:.	.:.:.:.	.:.:.:.	.:.:.:.	.:.:.:.	.:.:.:.	.:.:.:.	.:.:.:.	.:.:.:.	.:.:.:.	.:.:.:.	.:.:.:.	.:.:.:.	.:.:.:.	.:.:.:.	.:.:.:.	.:.:.:.	.:.:.:.	.:.:.:.	.:.:.:.	.:.:.:.	.:.:.:.	.:.:.:.	.:.:.:.	.:.:.:.	.:.:.:.	.:.:.:.	.:.:.:.	.:.:.:.	.:.:.:.	.:.:.:.	.:.:.:.	.:.:.:.	.:.:.:.	.:.:.:.	.:.:.:.	.:.:.:.	.:.:.:.	.:.:.:.	.:.:.:.	.:.:.:.	.:.:.:.	.:.:.:.	.:.:.:.	.:.:.:.	.:.:.:.	.:.:.:.	.:.:.:.	.:.:.:.	.:.:.:.	.:.:.:.	.:.:.:.	.:.:.:.	.:.:.:.	.:.:.:.	.:.:.:.	.:.:.:.	.:.:.:.	.:.:.:.	.:.:.:.	.:.:.:.	.:.:.:.	.:.:.:.	.:.:.:.	.:.:.:.	.:.:.:.	.:.:.:.	.:.:.:.	.:.:.:.	.:.:.:.	.:.:.:.	.:.:.:.	.:.:.:.	.:.:.:.	.:.:.:.	.:.:.:.	.:.:.:.	.:.:.:.	.:.:.:.	.:.:.:.	.:.:.:.	.:.:.:.	.:.:.:.	.:.:.:.	.:.:.:.	.:.:.:.	.:.:.:.	.:.:.:.	.:.:.:.	.:.:.:.	.:.:.:.	.:.:.:.	.:.:.:.	.:.:.:.	.:.:.:.	.:.:.:.	.:.:.:.	.:.:.:.	.:.:.:.	.:.:.:.	.:.:.:.	.:.:.:.	.:.:.:.	.:.:.:.	.:.:.:.	.:.:.:.	.:.:.:.	.:.:.:.	.:.:.:.	.:.:.:.	.:.:.:.	.:.:.:.	.:.:.:.	.:.:.:.	.:.:.:.	.:.:.:.	.:.:.:.	.:.:.:.	.:.:.:.	.:.:.:.	.:.:.:.	.:.:.:.	.:.:.:.	.:.:.:.	.:.:.:.	.:.:.:.	.:.:.:.	.:.:.:.	.:.:.:.	.:.:.:.	.:.:.:.	.:.:.:.	.:.:.:.	.:.:.:.	.:.:.:.	.:.:.:.	.:.:.:.	.:.:.:.	.:.:.:.	.:.:.:.	.:.:.:.	.:.:.:.	.:.:.:.	.:.:.:.	.:.:.:.	.:.:.:.	.:.:.:.	.:.:.:.	.:.:.:.	.:.:.:.	.:.:.:.	.:.:.:.	.:.:.:.	.:.:.:.	.:.:.:.	.:.:.:.	.:.:.:.	.:.:.:.	.:.:.:.	.:.:.:.	.:.:.:.	.:.:.:.	.:.:.:.	.:.:.:.	.:.:.:.	.:.:.:.	.:.:.:.	.:.:.:.	.:.:.:.	.:.:.:.	.:.:.:.	.:.:.:.	.:.:.:.	.:.:.:.	.:.:.:.	.:.:.:.	.:.:.:.	.:.:.:.	.:.:.:.	.:.:.:.	.:.:.:.	.:.:.:.	.:.:.:.	.:.:.:.	.:.:.:.	.:.:.:.	.:.:.:.	.:.:.:.	.:.:.:.	.:.:.:.	.:.:.:.	.:.:.:.	.:.:.:.	.:.:.:.	.:.:.:.	.:.:.:.	.:.:.:.	.:.:.:.	.:.:.:.	.:.:.:.	.:.:.:.	.:.:.:.	.:.:.:.	.:.:.:.	.:.:.:.	.:.:.:.	.:.:.:.	.:.:.:.	.:.:.:.	.:.:.:.	.:.:.:.	.:.:.:.	.:.:.:.	.:.:.:.	.:.:.:.	.:.:.:.	.:.:.:.	.:.:.:.	.:.:.:.	.:.:.:.	.:.:.:.	.:.:.:.	.:.:.:.	.:.:.:.	.:.:.:.	.:.:.:.	.:.:.:.	.:.:.:.	.:.:.:.	.:.:.:.	.:.:.:.	.:.:.:.	.:.:.:.	.:.:.:.	.:.:.:.	.:.:.:.	.:.:.:.	.:.:.:.	.:.:.:.	.:.:.:.	.:.:.:.	.:.:.:.	.:.:.:.	.:.:.:.	.:.:.:.	.:.:.:.	.:.:.:.	.:.:.:.	.:.:.:.	.:.:.:.	.:.:.:.	.:.:.:.	.:.:.:.	.:.:.:.	.:.:.:.	.:.:.:.	.:.:.:.	.:.:.:.	.:.:.:.	.:.:.:.	.:.:.:.	.:.:.:.	.:.:.:.	.:.:.:.	.:.:.:.	.:.:.:.	.:.:.:.	.:.:.:.	.:.:.:.	.:.:.:.	.:.:.:.	.:.:.:.	.:.:.:.	.:.:.:.	.:.:.:.	.:.:.:.	.:.:.:.	.:.:.:.	.:.:.:.	.:.:.:.	.:.:.:.	.:.:.:.	.:.:.:.	.:.:.:.	.:.:.:.	.:.:.:.	.:.:.:.	.:.:.:.	.:.:.:.	.:.:.:.	.:.:.:.	.:.:.:.	.:.:.:.	.:.:.:.	.:.:.:.	.:.:.:.	.:.:.:.	.:.:.:.	.:.:.:.	.:.:.:.	.:.:.:.	.:.:.:.	.:.:.:.	.:.:.:.	.:.:.:.	.:.:.:.	.:.:.:.	.:.:.:.	.:.:.:.	.:.:.:.	.:.:.:.	.:.:.:.	.:.:.:.	.:.:.:.	.:.:.:.	.:.:.:.	.:.:.:.	.:.:.:.	.:.:.:.	.:.:.:.	.:.:.:.	.:.:.:.	.:.:.:.	.:.:.:.	.:.:.:.	.:.:.:.	.:.:.:.	.:.:.:.	.:.:.:.	.:.:.:.	.:.:.:.	.:.:.:.	.:.:.:.	.:.:.:.	.:.:.:.	.:.:.:.	.:.:.:.	.:.:.:.	.:.:.:.	.:.:.:.	.:.:.:.	.:.:.:.	.:.:.:.	.:.:.:.	.:.:.:.	.:.:.:.	.:.:.:.	.:.:.:.	.:.:.:.	.:.:.:.	.:.:.:.	.:.:.:.	.:.:.:.	.:.:.:.	.:.:.:.	.:.:.:.	.:.:.:.	.:.:.:.	.:.:.:.	.:.:.:.	.:.:.:.	.:.:.:.	.:.:.:.	.:.:.:.	.:.:.:.	.:.:.:.	.:.:.:.	.:.:.:.	.:.:.:.	.:.:.:.	.:.:.:.	.:.:.:.	.:.:.:.	.:.:.:.	.:.:.:.	.:.:.:.	.:.:.:.	.:.:.:.	.:.:.:.	.:.:.:.	.:.:.:.	.:.:.:.	.:.:.:.	.:.:.:.	.:.:.:.	.:.:.:.	.:.:.:.	.:.:.:.	.:.:.:.	.:.:.:.	.:.:.:.	.:.:.:.	.:.:.:.	.:.:.:.	.:.:.:.	.:.:.:.	.:.:.:.	.:.:.:.	.:.:.:.	.:.:.:.	.:.:.:.	.:.:.:.	.:.:.:.	.:.:.:.	.:.:.:.	.:.:.:.	.:.:.:.	.:.:.:.	.:.:.:.	.:.:.:.	.:.:.:.	.:.:.:.	.:.:.:.	.:.:.:.	.:.:.:.	.:.:.:.	.:.:.:.	.:.:.:.	.:.:.:.	.:.:.:.	.:.:.:.	.:.:.:.	.:.:.:.	.:.:.:.	.:.:.:.	.:.:.:.	.:.:.:.	.:.:.:.	.:.:.:.	.:.:.:.	.:.:.:.	.:.:.:.	.:.:.:.	.:.:.:.	.:.:.:.	.:.:.:.	.:.:.:.	.:.:.:.	.:.:.:.	.:.:.:.	.:.:.:.	.:.:.:.	.:.:.:.	.:.:.:.	.:.:.:.	.:.:.:.	.:.:.:.	.:.:.:.	.:.:.:.	.:.:.:.	.:.:.:.	.:.:.:.	.:.:.:.	.:.:.:.	.:.:.:.	.:.:.:.	.:.:.:.	.:.:.:.	.:.:.:.	.:.:.:.	.:.:.:.	.:.:.:.	.:.:.:.	.:.:.:.	.:.:.:.	.:.:.:.	.:.:.:.	.:.:.:.	.:.:.:.	.:.:.:.	.:.:.:.	.:.:.:.	.:.:.:.	.:.:.:.	.:.:.:.	.:.:.:.	.:.:.:.	.:.:.:.	.:.:.:.	.:.:.:.	.:.:.:.	.:.:.:.	.:.:.:.	.:.:.:.	.:.:.:.	.:.:.:.	.:.:.:.	.:.:.:.	.:.:.:.	.:.:.:.	.:.:.:.	.:.:.:.	.:.:.:.	.:.:.:.	.:.:.:.	.:.:.:.	.:.:.:.	.:.:.:.	.:.:.:.	.:.:.:.	.:.:.:.	.:.:.:.	.:.:.:.	.:.:.:.	.:.:.:.	.:.:.:.	.:.:.:.	.:.:.:.	.:.:.:.	.:.:.:.	.:.:.:.	.:.:.:.	.:.:.:.	.:.:.:.	.:.:.:.	.:.:.:.	.:.:.:.	.:.:.:.	.:.:.:.	.:.:.:.	.:.:.:.	.:.:.:.	.:.:.:.	.:.:.:.	.:.:.:.	.:.:.:.	.:.:.:.	.:.:.:.	.:.:.:.	.:.:.:.	.:.:.:.	.:.:.:.	.:.:.:.	.:.:.:.	.:.:.:.	.:.:.:.	.:.:.:.	.:.:.:.	.:.:.:.	.:.:.:.	.:.:.:.	.:.:.:.	.:.:.:.	.:.:.:.	.:.:.:.	.:.:.:.	.:.:.:.	.:.:.:.	.:.:.:.	.:.:.:.	.:.:.:.	.:.:.:.	.:.:.:.	.:.:.:.	.:.:.:.	.:.:.:.	.:.:.:.	.:.:.:.	.:.:.:.	.:.:.:.	.:.:.:.	.:.:.:.	.:.:.:.	.:.:.:.	.:.:.:.	.:.:.:.	.:.:.:.	.:.:.:.	.:.:.:.	.:.:.:.	.:.:.:.	.:.:.:.	.:.:.:.	.:.:.:.	.:.:.:.	.:.:.:.	.:.:.:.	.:.:.:.	.:.:.:.	.:.:.:.	.:.:.:.	.:.:.:.	.:.:.:.	.:.:.:.	.:.:.:.	.:.:.:.	.:.:.:.	.:.:.:.	.:.:.:.	.:.:.:.	.:.:.:.	.:.:.:.	.:.:.:.	.:.:.:.	.:.:.:.	.:.:.:.	.:.:.:.	.:.:.:.	.:.:.:.	.:.:.:.	.:.:.:.	.:.:.:.	.:.:.:.	.:.:.:.	.:.:.:.	.:.:.:.	.:.:.:.	.:.:.:.	.:.:.:.	.:.:.:.	.:.:.:.	.:.:.:.	.:.:.:.	.:.:.:.	.:.:.:.	.:.:.:.	.:.:.:.	.:.:.:.	.:.:.:.	.:.:.:.	.:.:.:.	.:.:.:.	.:.:.:.	.:.:.:.	.:.:.:.	.:.:.:.	.:.:.:.	.:.:.:.	.:.:.:.	.:.:.:.	.:.:.:.	.:.:.:.	.:.:.:.	.:.:.:.	.:.:.:.	.:.:.:.	.:.:.:.	.:.:.:.	.:.:.:.	.:.:.:.	.:.:.:.	.:.:.:.	.:.:.:.	.:.:.:.	.:.:.:.	.:.:.:.	.:.:.:.	.:.:.:.	.:.:.:.	.:.:.:.	.:.:.:.	.:.:.:.	.:.:.:.	.:.:.:.	.:.:.:.	.:.:.:.	.:.:.:.	.:.:.:.	.:.:.:.	.:.:.:.	.:.:.:.	.:.:.:.	.:.:.:.	.:.:.:.	.:.:.:.	.:.:.:.	.:.:.:.	.:.:.:.	.:.:.:.	.:.:.:.	.:.:.:.	.:.:.:.	.:.:.:.	.:.:.:.	.:.:.:.	.:.:.:.	.:.:.:.	.:.:.:.	.:.:.:.	.:.:.:.	.:.:.:.	.:.:.:.	.:.:.:.	.:.:.:.	.:.:.:.	.:.:.:.	.:.:.:.	.:.:.:.	.:.:.:.	.:.:.:.	.:.:.:.	.:.:.:.	.:.:.:.	.:.:.:.	.:.:.:.	.:.:.:.	.:.:.:.	.:.:.:.	.:.:.:.	.:.:.:.	.:.:.:.	.:.:.:.	.:.:.:.	.:.:.:.	.:.:.:.	.:.:.:.	.:.:.:.	.:.:.:.	.:.:.:.	.:.:.:.	.:.:.:.	.:.:.:.	.:.:.:.	1:180965:FR:0.673	.:.:.:.	.:.:.:.	.:.:.:.	.:.:.:.	.:.:.:.	.:.:.:.	.:.:.:.	.:.:.:.	.:.:.:.	.:.:.:.	.:.:.:.	.:.:.:.	.:.:.:.	.:.:.:.	.:.:.:.	.:.:.:.	.:.:.:.	.:.:.:.	.:.:.:.	.:.:.:.	.:.:.:.	.:.:.:.	.:.:.:.	.:.:.:.	.:.:.:.	.:.:.:.	.:.:.:.	.:.:.:.	.:.:.:.	.:.:.:.	.:.:.:.	.:.:.:.	.:.:.:.	.:.:.:.	.:.:.:.	.:.:.:.	.:.:.:.	.:.:.:.	.:.:.:.	.:.:.:.	.:.:.:.	.:.:.:.	.:.:.:.	.:.:.:.	.:.:.:.	.:.:.:.	.:.:.:.	.:.:.:.	.:.:.:.	.:.:.:.	.:.:.:.	.:.:.:.	.:.:.:.	.:.:.:.	.:.:.:.	.:.:.:.	.:.:.:.	.:.:.:.	.:.:.:.	.:.:.:.	.:.:.:.	.:.:.:.	.:.:.:.	.:.:.:.	.:.:.:.	.:.:.:.	.:.:.:.	.:.:.:.	.:.:.:.	.:.:.:.	.:.:.:.	.:.:.:.	.:.:.:.	.:.:.:.	.:.:.:.	.:.:.:.	.:.:.:.	.:.:.:.	.:.:.:.	.:.:.:.	.:.:.:.	.:.:.:.	.:.:.:.	.:.:.:.	.:.:.:.	.:.:.:.	.:.:.:.	.:.:.:.	.:.:.:.	.:.:.:.	.:.:.:.	.:.:.:.	.:.:.:.	.:.:.:.	.:.:.:.	.:.:.:.	.:.:.:.	.:.:.:.	.:.:.:.	.:.:.:.	.:.:.:.	.:.:.:.	.:.:.:.	.:.:.:.	.:.:.:.	.:.:.:.	.:.:.:.	.:.:.:.	.:.:.:.	.:.:.:.	.:.:.:.	.:.:.:.	.:.:.:.	.:.:.:.	.:.:.:.	.:.:.:.	.:.:.:.	.:.:.:.	.:.:.:.	.:.:.:.	.:.:.:.	.:.:.:.	.:.:.:.	.:.:.:.	.:.:.:.	.:.:.:.	.:.:.:.	.:.:.:.	.:.:.:.	.:.:.:.	.:.:.:.	.:.:.:.	.:.:.:.	.:.:.:.	.:.:.:.	.:.:.:.	.:.:.:.	.:.:.:.	.:.:.:.	.:.:.:.	.:.:.:.	.:.:.:.	.:.:.:.	.:.:.:.	.:.:.:.	.:.:.:.	.:.:.:.	.:.:.:.	.:.:.:.	.:.:.:.	.:.:.:.	.:.:.:.	.:.:.:.	.:.:.:.	.:.:.:.	.:.:.:.	.:.:.:.	.:.:.:.	.:.:.:.	.:.:.:.	.:.:.:.	.:.:.:.	.:.:.:.	.:.:.:.	.:.:.:.	.:.:.:.	.:.:.:.	.:.:.:.	.:.:.:.	.:.:.:.	.:.:.:.	.:.:.:.	.:.:.:.	.:.:.:.	.:.:.:.	.:.:.:.	.:.:.:.	.:.:.:.	.:.:.:.	.:.:.:.	.:.:.:.	.:.:.:.	.:.:.:.	.:.:.:.	.:.:.:.	.:.:.:.	.:.:.:.	.:.:.:.	.:.:.:.	.:.:.:.	.:.:.:.	.:.:.:.	.:.:.:.	.:.:.:.	.:.:.:.	.:.:.:.	.:.:.:.	.:.:.:.	.:.:.:.	.:.:.:.	.:.:.:.	.:.:.:.	.:.:.:.	.:.:.:.	.:.:.:.	.:.:.:.	.:.:.:.	.:.:.:.	.:.:.:.	.:.:.:.	.:.:.:.	.:.:.:.	.:.:.:.	.:.:.:.	.:.:.:.	.:.:.:.	.:.:.:.	.:.:.:.	.:.:.:.	.:.:.:.	.:.:.:.	.:.:.:.	.:.:.:.	.:.:.:.	.:.:.:.	.:.:.:.	.:.:.:.	.:.:.:.	.:.:.:.	.:.:.:.	.:.:.:.	.:.:.:.	.:.:.:.	.:.:.:.	.:.:.:.	.:.:.:.	.:.:.:.	.:.:.:.	.:.:.:.	.:.:.:.	.:.:.:.	.:.:.:.	.:.:.:.	.:.:.:.	.:.:.:.	.:.:.:.	.:.:.:.	.:.:.:.	.:.:.:.	.:.:.:.	.:.:.:.
chrI	180970	.	T	<INS:ME>	.	PASS	SVTYPE=INS;STRAND=.;FAMILY=TY2	GT:END:FLANKS_SUPPORTED:FREQUENCY	.:.:.:.	.:.:.:.	.:.:.:.	.:.:.:.	.:.:.:.	.:.:.:.	.:.:.:.	.:.:.:.	.:.:.:.	.:.:.:.	.:.:.:.	.:.:.:.	.:.:.:.	.:.:.:.	.:.:.:.	.:.:.:.	.:.:.:.	.:.:.:.	.:.:.:.	.:.:.:.	.:.:.:.	.:.:.:.	.:.:.:.	.:.:.:.	.:.:.:.	.:.:.:.	.:.:.:.	.:.:.:.	.:.:.:.	.:.:.:.	.:.:.:.	.:.:.:.	.:.:.:.	.:.:.:.	.:.:.:.	.:.:.:.	.:.:.:.	.:.:.:.	.:.:.:.	.:.:.:.	.:.:.:.	.:.:.:.	.:.:.:.	.:.:.:.	.:.:.:.	.:.:.:.	.:.:.:.	.:.:.:.	.:.:.:.	.:.:.:.	.:.:.:.	.:.:.:.	.:.:.:.	.:.:.:.	.:.:.:.	.:.:.:.	.:.:.:.	.:.:.:.	.:.:.:.	.:.:.:.	.:.:.:.	.:.:.:.	.:.:.:.	.:.:.:.	.:.:.:.	.:.:.:.	.:.:.:.	.:.:.:.	.:.:.:.	.:.:.:.	.:.:.:.	.:.:.:.	.:.:.:.	.:.:.:.	.:.:.:.	.:.:.:.	.:.:.:.	.:.:.:.	.:.:.:.	.:.:.:.	.:.:.:.	.:.:.:.	.:.:.:.	.:.:.:.	.:.:.:.	.:.:.:.	.:.:.:.	.:.:.:.	.:.:.:.	.:.:.:.	.:.:.:.	.:.:.:.	.:.:.:.	.:.:.:.	.:.:.:.	.:.:.:.	.:.:.:.	.:.:.:.	.:.:.:.	.:.:.:.	.:.:.:.	.:.:.:.	.:.:.:.	.:.:.:.	.:.:.:.	.:.:.:.	.:.:.:.	.:.:.:.	.:.:.:.	.:.:.:.	.:.:.:.	.:.:.:.	.:.:.:.	.:.:.:.	.:.:.:.	.:.:.:.	.:.:.:.	.:.:.:.	.:.:.:.	.:.:.:.	.:.:.:.	.:.:.:.	.:.:.:.	.:.:.:.	.:.:.:.	.:.:.:.	.:.:.:.	.:.:.:.	.:.:.:.	.:.:.:.	.:.:.:.	.:.:.:.	.:.:.:.	.:.:.:.	.:.:.:.	.:.:.:.	.:.:.:.	.:.:.:.	.:.:.:.	.:.:.:.	.:.:.:.	.:.:.:.	.:.:.:.	.:.:.:.	.:.:.:.	.:.:.:.	.:.:.:.	.:.:.:.	.:.:.:.	.:.:.:.	.:.:.:.	.:.:.:.	.:.:.:.	.:.:.:.	.:.:.:.	.:.:.:.	.:.:.:.	.:.:.:.	.:.:.:.	.:.:.:.	.:.:.:.	.:.:.:.	.:.:.:.	.:.:.:.	.:.:.:.	.:.:.:.	.:.:.:.	.:.:.:.	.:.:.:.	.:.:.:.	.:.:.:.	.:.:.:.	.:.:.:.	.:.:.:.	.:.:.:.	.:.:.:.	.:.:.:.	.:.:.:.	.:.:.:.	.:.:.:.	.:.:.:.	.:.:.:.	.:.:.:.	.:.:.:.	.:.:.:.	.:.:.:.	.:.:.:.	.:.:.:.	.:.:.:.	.:.:.:.	.:.:.:.	.:.:.:.	.:.:.:.	.:.:.:.	.:.:.:.	.:.:.:.	.:.:.:.	.:.:.:.	.:.:.:.	.:.:.:.	.:.:.:.	.:.:.:.	.:.:.:.	.:.:.:.	.:.:.:.	.:.:.:.	.:.:.:.	.:.:.:.	.:.:.:.	.:.:.:.	.:.:.:.	.:.:.:.	.:.:.:.	.:.:.:.	.:.:.:.	.:.:.:.	.:.:.:.	.:.:.:.	.:.:.:.	.:.:.:.	.:.:.:.	.:.:.:.	.:.:.:.	.:.:.:.	.:.:.:.	.:.:.:.	.:.:.:.	.:.:.:.	.:.:.:.	.:.:.:.	.:.:.:.	.:.:.:.	.:.:.:.	.:.:.:.	.:.:.:.	.:.:.:.	.:.:.:.	.:.:.:.	.:.:.:.	.:.:.:.	.:.:.:.	.:.:.:.	.:.:.:.	.:.:.:.	.:.:.:.	.:.:.:.	.:.:.:.	.:.:.:.	.:.:.:.	.:.:.:.	.:.:.:.	.:.:.:.	.:.:.:.	.:.:.:.	.:.:.:.	.:.:.:.	.:.:.:.	.:.:.:.	.:.:.:.	.:.:.:.	.:.:.:.	.:.:.:.	.:.:.:.	.:.:.:.	.:.:.:.	.:.:.:.	.:.:.:.	.:.:.:.	.:.:.:.	.:.:.:.	.:.:.:.	.:.:.:.	.:.:.:.	.:.:.:.	.:.:.:.	.:.:.:.	.:.:.:.	.:.:.:.	.:.:.:.	.:.:.:.	.:.:.:.	.:.:.:.	.:.:.:.	.:.:.:.	.:.:.:.	.:.:.:.	.:.:.:.	.:.:.:.	.:.:.:.	.:.:.:.	.:.:.:.	.:.:.:.	.:.:.:.	.:.:.:.	.:.:.:.	.:.:.:.	.:.:.:.	.:.:.:.	.:.:.:.	.:.:.:.	.:.:.:.	.:.:.:.	.:.:.:.	.:.:.:.	.:.:.:.	.:.:.:.	.:.:.:.	.:.:.:.	.:.:.:.	.:.:.:.	.:.:.:.	.:.:.:.	.:.:.:.	.:.:.:.	.:.:.:.	.:.:.:.	.:.:.:.	.:.:.:.	.:.:.:.	.:.:.:.	.:.:.:.	.:.:.:.	.:.:.:.	.:.:.:.	.:.:.:.	.:.:.:.	.:.:.:.	.:.:.:.	.:.:.:.	.:.:.:.	.:.:.:.	.:.:.:.	.:.:.:.	.:.:.:.	.:.:.:.	.:.:.:.	.:.:.:.	.:.:.:.	.:.:.:.	.:.:.:.	.:.:.:.	.:.:.:.	.:.:.:.	.:.:.:.	.:.:.:.	.:.:.:.	.:.:.:.	.:.:.:.	.:.:.:.	.:.:.:.	.:.:.:.	.:.:.:.	.:.:.:.	.:.:.:.	.:.:.:.	.:.:.:.	.:.:.:.	.:.:.:.	.:.:.:.	.:.:.:.	.:.:.:.	.:.:.:.	.:.:.:.	.:.:.:.	.:.:.:.	.:.:.:.	.:.:.:.	.:.:.:.	.:.:.:.	.:.:.:.	.:.:.:.	.:.:.:.	.:.:.:.	.:.:.:.	.:.:.:.	.:.:.:.	.:.:.:.	.:.:.:.	.:.:.:.	.:.:.:.	.:.:.:.	.:.:.:.	.:.:.:.	.:.:.:.	.:.:.:.	.:.:.:.	.:.:.:.	.:.:.:.	.:.:.:.	.:.:.:.	.:.:.:.	.:.:.:.	.:.:.:.	.:.:.:.	.:.:.:.	.:.:.:.	.:.:.:.	.:.:.:.	.:.:.:.	.:.:.:.	.:.:.:.	.:.:.:.	.:.:.:.	.:.:.:.	.:.:.:.	.:.:.:.	.:.:.:.	.:.:.:.	.:.:.:.	.:.:.:.	.:.:.:.	.:.:.:.	.:.:.:.	.:.:.:.	.:.:.:.	.:.:.:.	.:.:.:.	.:.:.:.	.:.:.:.	.:.:.:.	.:.:.:.	.:.:.:.	.:.:.:.	.:.:.:.	.:.:.:.	.:.:.:.	.:.:.:.	.:.:.:.	.:.:.:.	.:.:.:.	.:.:.:.	.:.:.:.	.:.:.:.	.:.:.:.	.:.:.:.	.:.:.:.	.:.:.:.	.:.:.:.	.:.:.:.	.:.:.:.	.:.:.:.	.:.:.:.	.:.:.:.	.:.:.:.	.:.:.:.	.:.:.:.	.:.:.:.	.:.:.:.	.:.:.:.	.:.:.:.	.:.:.:.	.:.:.:.	.:.:.:.	.:.:.:.	.:.:.:.	.:.:.:.	.:.:.:.	.:.:.:.	.:.:.:.	.:.:.:.	.:.:.:.	.:.:.:.	.:.:.:.	.:.:.:.	.:.:.:.	.:.:.:.	.:.:.:.	.:.:.:.	.:.:.:.	.:.:.:.	.:.:.:.	.:.:.:.	.:.:.:.	.:.:.:.	.:.:.:.	.:.:.:.	.:.:.:.	.:.:.:.	.:.:.:.	.:.:.:.	.:.:.:.	.:.:.:.	.:.:.:.	.:.:.:.	.:.:.:.	.:.:.:.	.:.:.:.	.:.:.:.	.:.:.:.	.:.:.:.	.:.:.:.	.:.:.:.	.:.:.:.	.:.:.:.	.:.:.:.	.:.:.:.	.:.:.:.	.:.:.:.	.:.:.:.	.:.:.:.	.:.:.:.	.:.:.:.	.:.:.:.	.:.:.:.	.:.:.:.	.:.:.:.	.:.:.:.	.:.:.:.	.:.:.:.	.:.:.:.	.:.:.:.	.:.:.:.	.:.:.:.	.:.:.:.	.:.:.:.	.:.:.:.	.:.:.:.	.:.:.:.	.:.:.:.	.:.:.:.	.:.:.:.	.:.:.:.	.:.:.:.	.:.:.:.	.:.:.:.	.:.:.:.	.:.:.:.	.:.:.:.	.:.:.:.	.:.:.:.	.:.:.:.	.:.:.:.	.:.:.:.	.:.:.:.	.:.:.:.	.:.:.:.	.:.:.:.	.:.:.:.	.:.:.:.	.:.:.:.	.:.:.:.	.:.:.:.	.:.:.:.	.:.:.:.	.:.:.:.	.:.:.:.	.:.:.:.	.:.:.:.	.:.:.:.	.:.:.:.	.:.:.:.	.:.:.:.	.:.:.:.	.:.:.:.	.:.:.:.	.:.:.:.	.:.:.:.	.:.:.:.	.:.:.:.	.:.:.:.	.:.:.:.	.:.:.:.	.:.:.:.	.:.:.:.	.:.:.:.	.:.:.:.	.:.:.:.	.:.:.:.	.:.:.:.	.:.:.:.	.:.:.:.	.:.:.:.	.:.:.:.	.:.:.:.	.:.:.:.	.:.:.:.	.:.:.:.	.:.:.:.	.:.:.:.	.:.:.:.	.:.:.:.	.:.:.:.	.:.:.:.	.:.:.:.	.:.:.:.	.:.:.:.	.:.:.:.	.:.:.:.	.:.:.:.	.:.:.:.	.:.:.:.	.:.:.:.	.:.:.:.	.:.:.:.	.:.:.:.	.:.:.:.	.:.:.:.	.:.:.:.	.:.:.:.	.:.:.:.	.:.:.:.	.:.:.:.	.:.:.:.	.:.:.:.	.:.:.:.	.:.:.:.	.:.:.:.	.:.:.:.	.:.:.:.	.:.:.:.	.:.:.:.	.:.:.:.	.:.:.:.	.:.:.:.	.:.:.:.	.:.:.:.	.:.:.:.	.:.:.:.	.:.:.:.	.:.:.:.	.:.:.:.	.:.:.:.	.:.:.:.	.:.:.:.	.:.:.:.	.:.:.:.	.:.:.:.	.:.:.:.	.:.:.:.	.:.:.:.	.:.:.:.	.:.:.:.	.:.:.:.	.:.:.:.	.:.:.:.	.:.:.:.	.:.:.:.	.:.:.:.	.:.:.:.	.:.:.:.	.:.:.:.	.:.:.:.	.:.:.:.	.:.:.:.	.:.:.:.	.:.:.:.	.:.:.:.	.:.:.:.	.:.:.:.	.:.:.:.	.:.:.:.	.:.:.:.	.:.:.:.	.:.:.:.	.:.:.:.	.:.:.:.	.:.:.:.	.:.:.:.	.:.:.:.	.:.:.:.	.:.:.:.	.:.:.:.	.:.:.:.	.:.:.:.	.:.:.:.	.:.:.:.	.:.:.:.	.:.:.:.	.:.:.:.	.:.:.:.	.:.:.:.	.:.:.:.	.:.:.:.	.:.:.:.	.:.:.:.	.:.:.:.	.:.:.:.	.:.:.:.	.:.:.:.	.:.:.:.	.:.:.:.	.:.:.:.	.:.:.:.	.:.:.:.	.:.:.:.	.:.:.:.	.:.:.:.	.:.:.:.	.:.:.:.	.:.:.:.	.:.:.:.	.:.:.:.	.:.:.:.	.:.:.:.	.:.:.:.	.:.:.:.	.:.:.:.	.:.:.:.	.:.:.:.	.:.:.:.	.:.:.:.	.:.:.:.	.:.:.:.	.:.:.:.	.:.:.:.	.:.:.:.	.:.:.:.	.:.:.:.	.:.:.:.	.:.:.:.	.:.:.:.	.:.:.:.	.:.:.:.	.:.:.:.	.:.:.:.	.:.:.:.	.:.:.:.	.:.:.:.	.:.:.:.	.:.:.:.	.:.:.:.	.:.:.:.	.:.:.:.	.:.:.:.	.:.:.:.	.:.:.:.	.:.:.:.	.:.:.:.	.:.:.:.	.:.:.:.	.:.:.:.	.:.:.:.	.:.:.:.	.:.:.:.	.:.:.:.	.:.:.:.	.:.:.:.	.:.:.:.	.:.:.:.	.:.:.:.	.:.:.:.	.:.:.:.	.:.:.:.	.:.:.:.	.:.:.:.	.:.:.:.	.:.:.:.	.:.:.:.	.:.:.:.	.:.:.:.	.:.:.:.	.:.:.:.	.:.:.:.	.:.:.:.	.:.:.:.	.:.:.:.	.:.:.:.	.:.:.:.	.:.:.:.	.:.:.:.	.:.:.:.	.:.:.:.	.:.:.:.	.:.:.:.	.:.:.:.	.:.:.:.	.:.:.:.	.:.:.:.	.:.:.:.	.:.:.:.	.:.:.:.	.:.:.:.	.:.:.:.	.:.:.:.	.:.:.:.	.:.:.:.	.:.:.:.	.:.:.:.	.:.:.:.	.:.:.:.	.:.:.:.	.:.:.:.	.:.:.:.	.:.:.:.	.:.:.:.	.:.:.:.	.:.:.:.	1:180970:FR:0.428	.:.:.:.	.:.:.:.	.:.:.:.	.:.:.:.	.:.:.:.	.:.:.:.	.:.:.:.	.:.:.:.	.:.:.:.	.:.:.:.	.:.:.:.	.:.:.:.	.:.:.:.	.:.:.:.	.:.:.:.	.:.:.:.	.:.:.:.	.:.:.:.	.:.:.:.	.:.:.:.	.:.:.:.	.:.:.:.	.:.:.:.	.:.:.:.	.:.:.:.	.:.:.:.	.:.:.:.	.:.:.:.	.:.:.:.	.:.:.:.	.:.:.:.	.:.:.:.	.:.:.:.	.:.:.:.	.:.:.:.	.:.:.:.	.:.:.:.	.:.:.:.	.:.:.:.	.:.:.:.	.:.:.:.	.:.:.:.	.:.:.:.	.:.:.:.	.:.:.:.	.:.:.:.	.:.:.:.	.:.:.:.	.:.:.:.	.:.:.:.	.:.:.:.	.:.:.:.	.:.:.:.	.:.:.:.	.:.:.:.	.:.:.:.	.:.:.:.	.:.:.:.	.:.:.:.	.:.:.:.	.:.:.:.	.:.:.:.	.:.:.:.	.:.:.:.	.:.:.:.	.:.:.:.	.:.:.:.	.:.:.:.	.:.:.:.	.:.:.:.	.:.:.:.	.:.:.:.	.:.:.:.	.:.:.:.	.:.:.:.	.:.:.:.	.:.:.:.	.:.:.:.	.:.:.:.	.:.:.:.	.:.:.:.	.:.:.:.	.:.:.:.	.:.:.:.	.:.:.:.	.:.:.:.	.:.:.:.	.:.:.:.	.:.:.:.	.:.:.:.	.:.:.:.	.:.:.:.	.:.:.:.	.:.:.:.	.:.:.:.	.:.:.:.	.:.:.:.	.:.:.:.	.:.:.:.	.:.:.:.	.:.:.:.	.:.:.:.	.:.:.:.	.:.:.:.	.:.:.:.	.:.:.:.	.:.:.:.	.:.:.:.	.:.:.:.	.:.:.:.	.:.:.:.	.:.:.:.	.:.:.:.	.:.:.:.	.:.:.:.	.:.:.:.	.:.:.:.	.:.:.:.	.:.:.:.	.:.:.:.	.:.:.:.	.:.:.:.	.:.:.:.	.:.:.:.	.:.:.:.	.:.:.:.	.:.:.:.	.:.:.:.	.:.:.:.	.:.:.:.	.:.:.:.	.:.:.:.	.:.:.:.	.:.:.:.	.:.:.:.	.:.:.:.	.:.:.:.	.:.:.:.	.:.:.:.	.:.:.:.	.:.:.:.	.:.:.:.	.:.:.:.	.:.:.:.	.:.:.:.	.:.:.:.	.:.:.:.	.:.:.:.	.:.:.:.	.:.:.:.	.:.:.:.	.:.:.:.	.:.:.:.	.:.:.:.	.:.:.:.	.:.:.:.	.:.:.:.	.:.:.:.	.:.:.:.	.:.:.:.	.:.:.:.	.:.:.:.	.:.:.:.	.:.:.:.	.:.:.:.	.:.:.:.	.:.:.:.	.:.:.:.	.:.:.:.	.:.:.:.	.:.:.:.	.:.:.:.	.:.:.:.	.:.:.:.	.:.:.:.	.:.:.:.	.:.:.:.	.:.:.:.	.:.:.:.	.:.:.:.	.:.:.:.	.:.:.:.	.:.:.:.	.:.:.:.	.:.:.:.	.:.:.:.	.:.:.:.	.:.:.:.	.:.:.:.	.:.:.:.	.:.:.:.	.:.:.:.	.:.:.:.	.:.:.:.	.:.:.:.	.:.:.:.	.:.:.:.	.:.:.:.	.:.:.:.	.:.:.:.	.:.:.:.	.:.:.:.	.:.:.:.	.:.:.:.	.:.:.:.	.:.:.:.	.:.:.:.	.:.:.:.	.:.:.:.	.:.:.:.
chrI	180971	.	A	<INS:ME>	.	PASS	SVTYPE=INS;STRAND=.;FAMILY=TY2	GT:END:FLANKS_SUPPORTED:FREQUENCY	.:.:.:.	.:.:.:.	.:.:.:.	.:.:.:.	.:.:.:.	.:.:.:.	.:.:.:.	.:.:.:.	.:.:.:.	.:.:.:.	.:.:.:.	.:.:.:.	.:.:.:.	.:.:.:.	.:.:.:.	.:.:.:.	.:.:.:.	.:.:.:.	.:.:.:.	.:.:.:.	.:.:.:.	.:.:.:.	.:.:.:.	.:.:.:.	.:.:.:.	.:.:.:.	.:.:.:.	.:.:.:.	.:.:.:.	.:.:.:.	.:.:.:.	.:.:.:.	.:.:.:.	.:.:.:.	.:.:.:.	.:.:.:.	.:.:.:.	.:.:.:.	.:.:.:.	.:.:.:.	.:.:.:.	.:.:.:.	.:.:.:.	.:.:.:.	.:.:.:.	.:.:.:.	.:.:.:.	.:.:.:.	.:.:.:.	.:.:.:.	.:.:.:.	.:.:.:.	.:.:.:.	.:.:.:.	.:.:.:.	.:.:.:.	.:.:.:.	.:.:.:.	.:.:.:.	.:.:.:.	.:.:.:.	.:.:.:.	.:.:.:.	.:.:.:.	.:.:.:.	.:.:.:.	.:.:.:.	.:.:.:.	.:.:.:.	.:.:.:.	.:.:.:.	.:.:.:.	.:.:.:.	.:.:.:.	.:.:.:.	.:.:.:.	.:.:.:.	.:.:.:.	.:.:.:.	.:.:.:.	.:.:.:.	.:.:.:.	.:.:.:.	.:.:.:.	.:.:.:.	.:.:.:.	.:.:.:.	.:.:.:.	.:.:.:.	.:.:.:.	.:.:.:.	.:.:.:.	.:.:.:.	.:.:.:.	.:.:.:.	.:.:.:.	.:.:.:.	.:.:.:.	.:.:.:.	.:.:.:.	.:.:.:.	.:.:.:.	.:.:.:.	.:.:.:.	.:.:.:.	.:.:.:.	.:.:.:.	.:.:.:.	.:.:.:.	.:.:.:.	.:.:.:.	.:.:.:.	.:.:.:.	.:.:.:.	.:.:.:.	.:.:.:.	.:.:.:.	.:.:.:.	.:.:.:.	.:.:.:.	.:.:.:.	.:.:.:.	.:.:.:.	.:.:.:.	.:.:.:.	.:.:.:.	.:.:.:.	.:.:.:.	.:.:.:.	.:.:.:.	.:.:.:.	.:.:.:.	.:.:.:.	.:.:.:.	.:.:.:.	.:.:.:.	.:.:.:.	.:.:.:.	.:.:.:.	.:.:.:.	.:.:.:.	.:.:.:.	.:.:.:.	.:.:.:.	.:.:.:.	.:.:.:.	.:.:.:.	.:.:.:.	.:.:.:.	.:.:.:.	.:.:.:.	.:.:.:.	.:.:.:.	.:.:.:.	.:.:.:.	.:.:.:.	.:.:.:.	.:.:.:.	.:.:.:.	.:.:.:.	.:.:.:.	.:.:.:.	.:.:.:.	.:.:.:.	.:.:.:.	.:.:.:.	.:.:.:.	.:.:.:.	.:.:.:.	.:.:.:.	.:.:.:.	.:.:.:.	.:.:.:.	.:.:.:.	.:.:.:.	.:.:.:.	.:.:.:.	.:.:.:.	.:.:.:.	.:.:.:.	.:.:.:.	.:.:.:.	.:.:.:.	.:.:.:.	.:.:.:.	.:.:.:.	.:.:.:.	.:.:.:.	.:.:.:.	.:.:.:.	.:.:.:.	.:.:.:.	.:.:.:.	.:.:.:.	.:.:.:.	.:.:.:.	.:.:.:.	.:.:.:.	.:.:.:.	.:.:.:.	.:.:.:.	.:.:.:.	.:.:.:.	.:.:.:.	.:.:.:.	.:.:.:.	.:.:.:.	.:.:.:.	.:.:.:.	.:.:.:.	.:.:.:.	.:.:.:.	.:.:.:.	.:.:.:.	.:.:.:.	.:.:.:.	.:.:.:.	.:.:.:.	.:.:.:.	.:.:.:.	.:.:.:.	.:.:.:.	.:.:.:.	.:.:.:.	.:.:.:.	.:.:.:.	.:.:.:.	.:.:.:.	.:.:.:.	.:.:.:.	.:.:.:.	.:.:.:.	.:.:.:.	.:.:.:.	.:.:.:.	.:.:.:.	.:.:.:.	.:.:.:.	.:.:.:.	.:.:.:.	.:.:.:.	.:.:.:.	.:.:.:.	.:.:.:.	.:.:.:.	.:.:.:.	.:.:.:.	.:.:.:.	.:.:.:.	.:.:.:.	.:.:.:.	.:.:.:.	.:.:.:.	.:.:.:.	.:.:.:.	.:.:.:.	.:.:.:.	.:.:.:.	.:.:.:.	.:.:.:.	.:.:.:.	.:.:.:.	.:.:.:.	.:.:.:.	.:.:.:.	.:.:.:.	.:.:.:.	.:.:.:.	.:.:.:.	.:.:.:.	.:.:.:.	.:.:.:.	.:.:.:.	.:.:.:.	.:.:.:.	.:.:.:.	.:.:.:.	.:.:.:.	.:.:.:.	.:.:.:.	.:.:.:.	.:.:.:.	.:.:.:.	.:.:.:.	.:.:.:.	.:.:.:.	.:.:.:.	.:.:.:.	.:.:.:.	.:.:.:.	.:.:.:.	.:.:.:.	.:.:.:.	.:.:.:.	.:.:.:.	.:.:.:.	.:.:.:.	.:.:.:.	.:.:.:.	.:.:.:.	.:.:.:.	.:.:.:.	.:.:.:.	.:.:.:.	.:.:.:.	.:.:.:.	.:.:.:.	.:.:.:.	.:.:.:.	.:.:.:.	.:.:.:.	.:.:.:.	.:.:.:.	.:.:.:.	.:.:.:.	.:.:.:.	.:.:.:.	.:.:.:.	.:.:.:.	.:.:.:.	.:.:.:.	.:.:.:.	.:.:.:.	.:.:.:.	.:.:.:.	.:.:.:.	.:.:.:.	.:.:.:.	.:.:.:.	.:.:.:.	.:.:.:.	.:.:.:.	.:.:.:.	.:.:.:.	.:.:.:.	.:.:.:.	.:.:.:.	.:.:.:.	.:.:.:.	.:.:.:.	.:.:.:.	.:.:.:.	.:.:.:.	.:.:.:.	.:.:.:.	.:.:.:.	.:.:.:.	.:.:.:.	.:.:.:.	.:.:.:.	.:.:.:.	.:.:.:.	.:.:.:.	.:.:.:.	.:.:.:.	.:.:.:.	.:.:.:.	.:.:.:.	.:.:.:.	.:.:.:.	.:.:.:.	.:.:.:.	.:.:.:.	.:.:.:.	.:.:.:.	.:.:.:.	.:.:.:.	.:.:.:.	.:.:.:.	.:.:.:.	.:.:.:.	.:.:.:.	.:.:.:.	.:.:.:.	.:.:.:.	.:.:.:.	.:.:.:.	.:.:.:.	.:.:.:.	.:.:.:.	.:.:.:.	.:.:.:.	.:.:.:.	.:.:.:.	.:.:.:.	.:.:.:.	.:.:.:.	.:.:.:.	.:.:.:.	.:.:.:.	.:.:.:.	.:.:.:.	.:.:.:.	.:.:.:.	.:.:.:.	.:.:.:.	.:.:.:.	.:.:.:.	.:.:.:.	.:.:.:.	.:.:.:.	.:.:.:.	.:.:.:.	.:.:.:.	1:180971:FR:0.764	.:.:.:.	.:.:.:.	.:.:.:.	.:.:.:.	.:.:.:.	.:.:.:.	.:.:.:.	.:.:.:.	.:.:.:.	.:.:.:.	.:.:.:.	.:.:.:.	.:.:.:.	.:.:.:.	.:.:.:.	.:.:.:.	.:.:.:.	.:.:.:.	.:.:.:.	.:.:.:.	.:.:.:.	.:.:.:.	.:.:.:.	.:.:.:.	.:.:.:.	.:.:.:.	.:.:.:.	.:.:.:.	.:.:.:.	.:.:.:.	.:.:.:.	.:.:.:.	.:.:.:.	.:.:.:.	.:.:.:.	.:.:.:.	.:.:.:.	.:.:.:.	.:.:.:.	.:.:.:.	.:.:.:.	.:.:.:.	.:.:.:.	.:.:.:.	.:.:.:.	.:.:.:.	.:.:.:.	.:.:.:.	.:.:.:.	.:.:.:.	.:.:.:.	.:.:.:.	.:.:.:.	.:.:.:.	.:.:.:.	.:.:.:.	.:.:.:.	.:.:.:.	.:.:.:.	.:.:.:.	.:.:.:.	.:.:.:.	.:.:.:.	.:.:.:.	.:.:.:.	.:.:.:.	.:.:.:.	.:.:.:.	.:.:.:.	.:.:.:.	.:.:.:.	.:.:.:.	.:.:.:.	.:.:.:.	.:.:.:.	.:.:.:.	.:.:.:.	.:.:.:.	.:.:.:.	.:.:.:.	.:.:.:.	.:.:.:.	.:.:.:.	.:.:.:.	.:.:.:.	.:.:.:.	.:.:.:.	.:.:.:.	.:.:.:.	.:.:.:.	.:.:.:.	.:.:.:.	.:.:.:.	.:.:.:.	.:.:.:.	.:.:.:.	.:.:.:.	.:.:.:.	.:.:.:.	.:.:.:.	.:.:.:.	.:.:.:.	.:.:.:.	.:.:.:.	.:.:.:.	.:.:.:.	.:.:.:.	.:.:.:.	.:.:.:.	.:.:.:.	.:.:.:.	.:.:.:.	.:.:.:.	.:.:.:.	.:.:.:.	.:.:.:.	1:180971:FR:0.383	.:.:.:.	.:.:.:.	.:.:.:.	.:.:.:.	.:.:.:.	.:.:.:.	.:.:.:.	.:.:.:.	.:.:.:.	.:.:.:.	.:.:.:.	.:.:.:.	.:.:.:.	.:.:.:.	.:.:.:.	.:.:.:.	.:.:.:.	.:.:.:.	.:.:.:.	.:.:.:.	.:.:.:.	.:.:.:.	.:.:.:.	.:.:.:.	.:.:.:.	.:.:.:.	.:.:.:.	.:.:.:.	.:.:.:.	.:.:.:.	.:.:.:.	.:.:.:.	.:.:.:.	.:.:.:.	.:.:.:.	.:.:.:.	.:.:.:.	.:.:.:.	.:.:.:.	.:.:.:.	.:.:.:.	.:.:.:.	.:.:.:.	.:.:.:.	.:.:.:.	.:.:.:.	.:.:.:.	.:.:.:.	.:.:.:.	.:.:.:.	.:.:.:.	.:.:.:.	.:.:.:.	.:.:.:.	.:.:.:.	.:.:.:.	.:.:.:.	.:.:.:.	.:.:.:.	.:.:.:.	.:.:.:.	.:.:.:.	.:.:.:.	.:.:.:.	.:.:.:.	.:.:.:.	.:.:.:.	.:.:.:.	.:.:.:.	.:.:.:.	.:.:.:.	.:.:.:.	.:.:.:.	.:.:.:.	.:.:.:.	.:.:.:.	.:.:.:.	.:.:.:.	.:.:.:.	.:.:.:.	.:.:.:.	.:.:.:.	.:.:.:.	.:.:.:.	.:.:.:.	.:.:.:.	.:.:.:.	.:.:.:.	.:.:.:.	.:.:.:.	.:.:.:.	.:.:.:.	.:.:.:.	.:.:.:.	.:.:.:.	.:.:.:.	.:.:.:.	.:.:.:.	.:.:.:.	.:.:.:.	.:.:.:.	.:.:.:.	.:.:.:.	.:.:.:.	.:.:.:.	.:.:.:.	.:.:.:.	.:.:.:.	.:.:.:.	.:.:.:.	.:.:.:.	.:.:.:.	.:.:.:.	.:.:.:.	.:.:.:.	.:.:.:.	.:.:.:.	.:.:.:.	.:.:.:.	.:.:.:.	.:.:.:.	.:.:.:.	.:.:.:.	.:.:.:.	.:.:.:.	.:.:.:.	.:.:.:.	.:.:.:.	.:.:.:.	.:.:.:.	.:.:.:.	.:.:.:.	.:.:.:.	.:.:.:.	.:.:.:.	.:.:.:.	.:.:.:.	.:.:.:.	.:.:.:.	.:.:.:.	.:.:.:.	.:.:.:.	.:.:.:.	.:.:.:.	.:.:.:.	.:.:.:.	.:.:.:.	.:.:.:.	.:.:.:.	.:.:.:.	.:.:.:.	.:.:.:.	.:.:.:.	.:.:.:.	.:.:.:.	.:.:.:.	.:.:.:.	.:.:.:.	.:.:.:.	.:.:.:.	.:.:.:.	.:.:.:.	.:.:.:.	.:.:.:.	.:.:.:.	.:.:.:.	.:.:.:.	.:.:.:.	.:.:.:.	.:.:.:.	.:.:.:.	.:.:.:.	.:.:.:.	.:.:.:.	.:.:.:.	.:.:.:.	.:.:.:.	.:.:.:.	.:.:.:.	.:.:.:.	.:.:.:.	.:.:.:.	.:.:.:.	.:.:.:.	.:.:.:.	.:.:.:.	.:.:.:.	.:.:.:.	.:.:.:.	.:.:.:.	.:.:.:.	.:.:.:.	.:.:.:.	.:.:.:.	.:.:.:.	.:.:.:.	.:.:.:.	.:.:.:.	.:.:.:.	.:.:.:.	.:.:.:.	.:.:.:.	.:.:.:.	.:.:.:.	.:.:.:.	.:.:.:.	.:.:.:.	.:.:.:.	.:.:.:.	.:.:.:.	.:.:.:.	.:.:.:.	.:.:.:.	.:.:.:.	.:.:.:.	.:.:.:.	.:.:.:.	.:.:.:.	.:.:.:.	.:.:.:.	.:.:.:.	.:.:.:.	.:.:.:.	.:.:.:.	.:.:.:.	.:.:.:.	.:.:.:.	.:.:.:.	.:.:.:.	.:.:.:.	.:.:.:.	.:.:.:.	.:.:.:.	.:.:.:.	.:.:.:.	.:.:.:.	.:.:.:.	.:.:.:.	.:.:.:.	.:.:.:.	.:.:.:.	.:.:.:.	.:.:.:.	.:.:.:.	.:.:.:.	.:.:.:.	.:.:.:.	.:.:.:.	.:.:.:.	.:.:.:.	.:.:.:.	.:.:.:.	.:.:.:.	.:.:.:.	.:.:.:.	.:.:.:.	.:.:.:.	.:.:.:.	.:.:.:.	.:.:.:.	.:.:.:.	.:.:.:.	.:.:.:.	.:.:.:.	.:.:.:.	.:.:.:.	.:.:.:.	.:.:.:.	.:.:.:.	.:.:.:.	.:.:.:.	.:.:.:.	.:.:.:.	.:.:.:.	.:.:.:.	.:.:.:.	.:.:.:.	.:.:.:.	.:.:.:.	.:.:.:.	.:.:.:.	.:.:.:.	.:.:.:.	.:.:.:.	.:.:.:.	.:.:.:.	.:.:.:.	.:.:.:.	.:.:.:.	.:.:.:.	.:.:.:.	.:.:.:.	.:.:.:.	.:.:.:.	.:.:.:.	.:.:.:.	.:.:.:.	.:.:.:.	.:.:.:.	.:.:.:.	.:.:.:.	.:.:.:.	.:.:.:.	.:.:.:.	.:.:.:.	.:.:.:.	.:.:.:.	.:.:.:.	.:.:.:.	.:.:.:.	.:.:.:.	.:.:.:.	.:.:.:.	.:.:.:.	.:.:.:.	.:.:.:.	.:.:.:.	.:.:.:.	.:.:.:.	.:.:.:.	.:.:.:.	.:.:.:.	.:.:.:.	.:.:.:.	.:.:.:.	.:.:.:.	.:.:.:.	.:.:.:.	.:.:.:.	.:.:.:.	.:.:.:.	.:.:.:.	.:.:.:.	.:.:.:.	.:.:.:.	.:.:.:.	.:.:.:.	.:.:.:.	.:.:.:.	.:.:.:.	.:.:.:.	.:.:.:.	.:.:.:.	.:.:.:.	.:.:.:.	.:.:.:.	.:.:.:.	.:.:.:.	.:.:.:.	.:.:.:.	.:.:.:.	.:.:.:.	.:.:.:.	.:.:.:.	.:.:.:.	.:.:.:.	.:.:.:.	.:.:.:.	.:.:.:.	.:.:.:.	.:.:.:.	.:.:.:.	.:.:.:.	.:.:.:.	.:.:.:.	.:.:.:.	.:.:.:.	.:.:.:.	.:.:.:.	.:.:.:.	.:.:.:.	.:.:.:.	.:.:.:.	.:.:.:.	.:.:.:.	.:.:.:.	.:.:.:.	.:.:.:.	.:.:.:.	.:.:.:.	.:.:.:.	.:.:.:.	.:.:.:.	.:.:.:.	.:.:.:.	.:.:.:.	.:.:.:.	.:.:.:.	.:.:.:.	.:.:.:.	.:.:.:.	.:.:.:.	.:.:.:.	.:.:.:.	.:.:.:.	.:.:.:.	.:.:.:.	.:.:.:.	.:.:.:.	.:.:.:.	.:.:.:.	.:.:.:.	.:.:.:.	.:.:.:.	.:.:.:.	.:.:.:.	.:.:.:.	.:.:.:.	.:.:.:.	.:.:.:.	.:.:.:.	.:.:.:.	.:.:.:.	.:.:.:.	.:.:.:.	.:.:.:.	.:.:.:.	.:.:.:.	.:.:.:.	.:.:.:.	.:.:.:.	.:.:.:.	.:.:.:.	.:.:.:.	.:.:.:.	.:.:.:.	.:.:.:.	.:.:.:.	.:.:.:.	.:.:.:.	.:.:.:.	.:.:.:.	.:.:.:.	.:.:.:.	.:.:.:.	.:.:.:.	.:.:.:.	.:.:.:.	.:.:.:.	.:.:.:.	.:.:.:.	.:.:.:.	.:.:.:.	.:.:.:.	.:.:.:.	.:.:.:.	.:.:.:.	.:.:.:.	.:.:.:.	.:.:.:.	.:.:.:.	.:.:.:.	.:.:.:.	.:.:.:.	.:.:.:.	.:.:.:.	.:.:.:.	.:.:.:.	.:.:.:.	.:.:.:.	.:.:.:.	.:.:.:.	.:.:.:.	.:.:.:.	.:.:.:.	.:.:.:.	.:.:.:.	.:.:.:.	.:.:.:.	.:.:.:.	.:.:.:.	.:.:.:.	.:.:.:.	.:.:.:.	.:.:.:.	.:.:.:.
chrI	180972	.	G	<INS:ME>	.	PASS	SVTYPE=INS;STRAND=.;FAMILY=TY2	GT:END:FLANKS_SUPPORTED:FREQUENCY	.:.:.:.	.:.:.:.	.:.:.:.	.:.:.:.	.:.:.:.	.:.:.:.	.:.:.:.	.:.:.:.	.:.:.:.	.:.:.:.	.:.:.:.	.:.:.:.	.:.:.:.	.:.:.:.	.:.:.:.	.:.:.:.	.:.:.:.	.:.:.:.	.:.:.:.	.:.:.:.	.:.:.:.	.:.:.:.	.:.:.:.	.:.:.:.	.:.:.:.	.:.:.:.	.:.:.:.	.:.:.:.	.:.:.:.	.:.:.:.	.:.:.:.	.:.:.:.	.:.:.:.	.:.:.:.	.:.:.:.	.:.:.:.	.:.:.:.	.:.:.:.	.:.:.:.	.:.:.:.	.:.:.:.	.:.:.:.	.:.:.:.	.:.:.:.	.:.:.:.	.:.:.:.	.:.:.:.	.:.:.:.	.:.:.:.	.:.:.:.	.:.:.:.	.:.:.:.	.:.:.:.	.:.:.:.	.:.:.:.	.:.:.:.	.:.:.:.	.:.:.:.	.:.:.:.	.:.:.:.	.:.:.:.	.:.:.:.	.:.:.:.	.:.:.:.	.:.:.:.	.:.:.:.	.:.:.:.	.:.:.:.	.:.:.:.	.:.:.:.	.:.:.:.	.:.:.:.	.:.:.:.	.:.:.:.	.:.:.:.	.:.:.:.	.:.:.:.	.:.:.:.	.:.:.:.	.:.:.:.	.:.:.:.	.:.:.:.	.:.:.:.	.:.:.:.	.:.:.:.	.:.:.:.	.:.:.:.	.:.:.:.	.:.:.:.	.:.:.:.	.:.:.:.	.:.:.:.	.:.:.:.	.:.:.:.	.:.:.:.	.:.:.:.	.:.:.:.	.:.:.:.	.:.:.:.	.:.:.:.	.:.:.:.	.:.:.:.	.:.:.:.	.:.:.:.	.:.:.:.	.:.:.:.	.:.:.:.	.:.:.:.	.:.:.:.	.:.:.:.	.:.:.:.	.:.:.:.	.:.:.:.	.:.:.:.	.:.:.:.	.:.:.:.	.:.:.:.	.:.:.:.	.:.:.:.	.:.:.:.	.:.:.:.	.:.:.:.	.:.:.:.	.:.:.:.	.:.:.:.	.:.:.:.	.:.:.:.	.:.:.:.	.:.:.:.	.:.:.:.	.:.:.:.	.:.:.:.	.:.:.:.	.:.:.:.	.:.:.:.	.:.:.:.	.:.:.:.	.:.:.:.	.:.:.:.	.:.:.:.	.:.:.:.	.:.:.:.	.:.:.:.	.:.:.:.	.:.:.:.	.:.:.:.	.:.:.:.	.:.:.:.	.:.:.:.	.:.:.:.	.:.:.:.	.:.:.:.	.:.:.:.	.:.:.:.	.:.:.:.	.:.:.:.	.:.:.:.	.:.:.:.	.:.:.:.	.:.:.:.	.:.:.:.	.:.:.:.	.:.:.:.	.:.:.:.	.:.:.:.	.:.:.:.	.:.:.:.	.:.:.:.	.:.:.:.	.:.:.:.	.:.:.:.	.:.:.:.	.:.:.:.	.:.:.:.	.:.:.:.	.:.:.:.	.:.:.:.	.:.:.:.	.:.:.:.	.:.:.:.	.:.:.:.	.:.:.:.	.:.:.:.	.:.:.:.	.:.:.:.	.:.:.:.	.:.:.:.	.:.:.:.	.:.:.:.	.:.:.:.	.:.:.:.	.:.:.:.	.:.:.:.	.:.:.:.	.:.:.:.	.:.:.:.	.:.:.:.	.:.:.:.	.:.:.:.	.:.:.:.	.:.:.:.	.:.:.:.	.:.:.:.	.:.:.:.	.:.:.:.	.:.:.:.	.:.:.:.	.:.:.:.	.:.:.:.	.:.:.:.	.:.:.:.	.:.:.:.	.:.:.:.	.:.:.:.	.:.:.:.	.:.:.:.	.:.:.:.	.:.:.:.	.:.:.:.	.:.:.:.	.:.:.:.	.:.:.:.	.:.:.:.	.:.:.:.	.:.:.:.	.:.:.:.	.:.:.:.	.:.:.:.	.:.:.:.	.:.:.:.	.:.:.:.	.:.:.:.	.:.:.:.	.:.:.:.	.:.:.:.	.:.:.:.	.:.:.:.	.:.:.:.	.:.:.:.	.:.:.:.	.:.:.:.	.:.:.:.	.:.:.:.	.:.:.:.	.:.:.:.	.:.:.:.	.:.:.:.	.:.:.:.	.:.:.:.	.:.:.:.	.:.:.:.	.:.:.:.	.:.:.:.	.:.:.:.	.:.:.:.	.:.:.:.	.:.:.:.	.:.:.:.	.:.:.:.	.:.:.:.	.:.:.:.	.:.:.:.	.:.:.:.	.:.:.:.	.:.:.:.	.:.:.:.	.:.:.:.	.:.:.:.	.:.:.:.	.:.:.:.	.:.:.:.	.:.:.:.	.:.:.:.	.:.:.:.	.:.:.:.	.:.:.:.	.:.:.:.	.:.:.:.	.:.:.:.	.:.:.:.	.:.:.:.	.:.:.:.	.:.:.:.	.:.:.:.	.:.:.:.	.:.:.:.	.:.:.:.	.:.:.:.	.:.:.:.	.:.:.:.	.:.:.:.	.:.:.:.	.:.:.:.	.:.:.:.	.:.:.:.	.:.:.:.	.:.:.:.	.:.:.:.	.:.:.:.	.:.:.:.	.:.:.:.	.:.:.:.	.:.:.:.	.:.:.:.	.:.:.:.	.:.:.:.	.:.:.:.	.:.:.:.	.:.:.:.	.:.:.:.	.:.:.:.	.:.:.:.	.:.:.:.	.:.:.:.	.:.:.:.	.:.:.:.	.:.:.:.	.:.:.:.	.:.:.:.	.:.:.:.	.:.:.:.	.:.:.:.	.:.:.:.	.:.:.:.	.:.:.:.	.:.:.:.	.:.:.:.	.:.:.:.	.:.:.:.	.:.:.:.	.:.:.:.	.:.:.:.	.:.:.:.	.:.:.:.	.:.:.:.	.:.:.:.	.:.:.:.	.:.:.:.	.:.:.:.	.:.:.:.	.:.:.:.	.:.:.:.	.:.:.:.	.:.:.:.	.:.:.:.	.:.:.:.	.:.:.:.	.:.:.:.	.:.:.:.	.:.:.:.	.:.:.:.	.:.:.:.	.:.:.:.	.:.:.:.	.:.:.:.	.:.:.:.	.:.:.:.	.:.:.:.	.:.:.:.	.:.:.:.	.:.:.:.	.:.:.:.	.:.:.:.	.:.:.:.	.:.:.:.	.:.:.:.	.:.:.:.	.:.:.:.	.:.:.:.	.:.:.:.	.:.:.:.	.:.:.:.	.:.:.:.	.:.:.:.	.:.:.:.	.:.:.:.	.:.:.:.	.:.:.:.	.:.:.:.	.:.:.:.	.:.:.:.	.:.:.:.	.:.:.:.	.:.:.:.	.:.:.:.	.:.:.:.	.:.:.:.	.:.:.:.	.:.:.:.	.:.:.:.	.:.:.:.	.:.:.:.	.:.:.:.	.:.:.:.	.:.:.:.	.:.:.:.	.:.:.:.	.:.:.:.	.:.:.:.	.:.:.:.	.:.:.:.	.:.:.:.	.:.:.:.	.:.:.:.	.:.:.:.	.:.:.:.	.:.:.:.	.:.:.:.	.:.:.:.	.:.:.:.	.:.:.:.	.:.:.:.	.:.:.:.	.:.:.:.	.:.:.:.	.:.:.:.	.:.:.:.	.:.:.:.	.:.:.:.	.:.:.:.	.:.:.:.	.:.:.:.	.:.:.:.	.:.:.:.	.:.:.:.	.:.:.:.	.:.:.:.	.:.:.:.	.:.:.:.	.:.:.:.	.:.:.:.	.:.:.:.	.:.:.:.	.:.:.:.	.:.:.:.	.:.:.:.	.:.:.:.	.:.:.:.	.:.:.:.	.:.:.:.	.:.:.:.	.:.:.:.	.:.:.:.	.:.:.:.	.:.:.:.	.:.:.:.	.:.:.:.	.:.:.:.	.:.:.:.	.:.:.:.	.:.:.:.	.:.:.:.	.:.:.:.	.:.:.:.	.:.:.:.	.:.:.:.	.:.:.:.	.:.:.:.	.:.:.:.	.:.:.:.	.:.:.:.	.:.:.:.	.:.:.:.	.:.:.:.	.:.:.:.	.:.:.:.	.:.:.:.	.:.:.:.	.:.:.:.	.:.:.:.	.:.:.:.	.:.:.:.	.:.:.:.	.:.:.:.	.:.:.:.	.:.:.:.	.:.:.:.	.:.:.:.	.:.:.:.	.:.:.:.	.:.:.:.	.:.:.:.	.:.:.:.	.:.:.:.	.:.:.:.	.:.:.:.	.:.:.:.	.:.:.:.	.:.:.:.	.:.:.:.	.:.:.:.	.:.:.:.	.:.:.:.	.:.:.:.	.:.:.:.	.:.:.:.	.:.:.:.	.:.:.:.	.:.:.:.	.:.:.:.	.:.:.:.	.:.:.:.	.:.:.:.	.:.:.:.	.:.:.:.	.:.:.:.	.:.:.:.	.:.:.:.	.:.:.:.	.:.:.:.	.:.:.:.	.:.:.:.	.:.:.:.	.:.:.:.	.:.:.:.	.:.:.:.	.:.:.:.	.:.:.:.	.:.:.:.	.:.:.:.	.:.:.:.	.:.:.:.	.:.:.:.	.:.:.:.	.:.:.:.	.:.:.:.	.:.:.:.	.:.:.:.	.:.:.:.	.:.:.:.	.:.:.:.	.:.:.:.	.:.:.:.	.:.:.:.	.:.:.:.	.:.:.:.	.:.:.:.	.:.:.:.	.:.:.:.	.:.:.:.	.:.:.:.	.:.:.:.	.:.:.:.	.:.:.:.	.:.:.:.	.:.:.:.	.:.:.:.	.:.:.:.	.:.:.:.	.:.:.:.	.:.:.:.	.:.:.:.	.:.:.:.	.:.:.:.	.:.:.:.	.:.:.:.	.:.:.:.	.:.:.:.	.:.:.:.	.:.:.:.	.:.:.:.	.:.:.:.	.:.:.:.	.:.:.:.	.:.:.:.	.:.:.:.	.:.:.:.	.:.:.:.	.:.:.:.	.:.:.:.	.:.:.:.	.:.:.:.	.:.:.:.	.:.:.:.	.:.:.:.	.:.:.:.	.:.:.:.	.:.:.:.	.:.:.:.	.:.:.:.	.:.:.:.	.:.:.:.	.:.:.:.	.:.:.:.	.:.:.:.	.:.:.:.	.:.:.:.	.:.:.:.	.:.:.:.	.:.:.:.	.:.:.:.	.:.:.:.	.:.:.:.	.:.:.:.	.:.:.:.	.:.:.:.	.:.:.:.	.:.:.:.	.:.:.:.	.:.:.:.	.:.:.:.	.:.:.:.	.:.:.:.	.:.:.:.	.:.:.:.	.:.:.:.	.:.:.:.	.:.:.:.	.:.:.:.	.:.:.:.	.:.:.:.	.:.:.:.	.:.:.:.	.:.:.:.	.:.:.:.	.:.:.:.	.:.:.:.	.:.:.:.	.:.:.:.	.:.:.:.	.:.:.:.	.:.:.:.	.:.:.:.	.:.:.:.	.:.:.:.	.:.:.:.	.:.:.:.	.:.:.:.	.:.:.:.	.:.:.:.	.:.:.:.	.:.:.:.	.:.:.:.	.:.:.:.	.:.:.:.	.:.:.:.	.:.:.:.	.:.:.:.	.:.:.:.	.:.:.:.	.:.:.:.	.:.:.:.	.:.:.:.	.:.:.:.	.:.:.:.	.:.:.:.	.:.:.:.	.:.:.:.	.:.:.:.	.:.:.:.	.:.:.:.	.:.:.:.	.:.:.:.	.:.:.:.	.:.:.:.	.:.:.:.	.:.:.:.	.:.:.:.	.:.:.:.	.:.:.:.	.:.:.:.	.:.:.:.	.:.:.:.	.:.:.:.	.:.:.:.	.:.:.:.	.:.:.:.	.:.:.:.	.:.:.:.	.:.:.:.	.:.:.:.	.:.:.:.	.:.:.:.	.:.:.:.	.:.:.:.	.:.:.:.	.:.:.:.	.:.:.:.	.:.:.:.	.:.:.:.	.:.:.:.	.:.:.:.	.:.:.:.	.:.:.:.	.:.:.:.	.:.:.:.	.:.:.:.	.:.:.:.	.:.:.:.	.:.:.:.	.:.:.:.	.:.:.:.	.:.:.:.	.:.:.:.	.:.:.:.	.:.:.:.	.:.:.:.	.:.:.:.	.:.:.:.	.:.:.:.	.:.:.:.	.:.:.:.	.:.:.:.	.:.:.:.	.:.:.:.	.:.:.:.	.:.:.:.	.:.:.:.	.:.:.:.	.:.:.:.	.:.:.:.	.:.:.:.	.:.:.:.	.:.:.:.	.:.:.:.	.:.:.:.	.:.:.:.	.:.:.:.	.:.:.:.	.:.:.:.	.:.:.:.	.:.:.:.	.:.:.:.	.:.:.:.	.:.:.:.	.:.:.:.	.:.:.:.	.:.:.:.	.:.:.:.	.:.:.:.	.:.:.:.	.:.:.:.	.:.:.:.	.:.:.:.	.:.:.:.	.:.:.:.	.:.:.:.	.:.:.:.	.:.:.:.	.:.:.:.	.:.:.:.	.:.:.:.	.:.:.:.	.:.:.:.	.:.:.:.	.:.:.:.	.:.:.:.	.:.:.:.	.:.:.:.	.:.:.:.	.:.:.:.	.:.:.:.	.:.:.:.	.:.:.:.	.:.:.:.	.:.:.:.	.:.:.:.	.:.:.:.	.:.:.:.	.:.:.:.	.:.:.:.	.:.:.:.	.:.:.:.	.:.:.:.	.:.:.:.	.:.:.:.	.:.:.:.	.:.:.:.	.:.:.:.	.:.:.:.	.:.:.:.	.:.:.:.	.:.:.:.	.:.:.:.	.:.:.:.	.:.:.:.	.:.:.:.	.:.:.:.	.:.:.:.	.:.:.:.	.:.:.:.	.:.:.:.	.:.:.:.	.:.:.:.	.:.:.:.	.:.:.:.	.:.:.:.	.:.:.:.	.:.:.:.	.:.:.:.	.:.:.:.	.:.:.:.	.:.:.:.	.:.:.:.	.:.:.:.	.:.:.:.	.:.:.:.	.:.:.:.	.:.:.:.	.:.:.:.	.:.:.:.	.:.:.:.	.:.:.:.	.:.:.:.	.:.:.:.	.:.:.:.	.:.:.:.	.:.:.:.	.:.:.:.	.:.:.:.	.:.:.:.	.:.:.:.	.:.:.:.	.:.:.:.	.:.:.:.	.:.:.:.	.:.:.:.	.:.:.:.	.:.:.:.	.:.:.:.	.:.:.:.	.:.:.:.	.:.:.:.	.:.:.:.	.:.:.:.	.:.:.:.	.:.:.:.	.:.:.:.	.:.:.:.	.:.:.:.	.:.:.:.	.:.:.:.	.:.:.:.	.:.:.:.	.:.:.:.	.:.:.:.	.:.:.:.	.:.:.:.	.:.:.:.	.:.:.:.	.:.:.:.	.:.:.:.	.:.:.:.	.:.:.:.	.:.:.:.	.:.:.:.	.:.:.:.	.:.:.:.	.:.:.:.	.:.:.:.	.:.:.:.	.:.:.:.	.:.:.:.	.:.:.:.	.:.:.:.	.:.:.:.	.:.:.:.	.:.:.:.	.:.:.:.	.:.:.:.	.:.:.:.	.:.:.:.	.:.:.:.	.:.:.:.	.:.:.:.	.:.:.:.	.:.:.:.	.:.:.:.	.:.:.:.	.:.:.:.	.:.:.:.	.:.:.:.	.:.:.:.	.:.:.:.	.:.:.:.	.:.:.:.	.:.:.:.	.:.:.:.	.:.:.:.	.:.:.:.	.:.:.:.	.:.:.:.	.:.:.:.	.:.:.:.	.:.:.:.	.:.:.:.	.:.:.:.	.:.:.:.	.:.:.:.	.:.:.:.	.:.:.:.	.:.:.:.	.:.:.:.	.:.:.:.	.:.:.:.	.:.:.:.	.:.:.:.	.:.:.:.	.:.:.:.	.:.:.:.	.:.:.:.	.:.:.:.	.:.:.:.	.:.:.:.	.:.:.:.	.:.:.:.	.:.:.:.	.:.:.:.	.:.:.:.	.:.:.:.	.:.:.:.	.:.:.:.	.:.:.:.	.:.:.:.	.:.:.:.	.:.:.:.	.:.:.:.	.:.:.:.	.:.:.:.	.:.:.:.	.:.:.:.	.:.:.:.	.:.:.:.	.:.:.:.	.:.:.:.	.:.:.:.	.:.:.:.	.:.:.:.	.:.:.:.	.:.:.:.	.:.:.:.	.:.:.:.	.:.:.:.	.:.:.:.	.:.:.:.	.:.:.:.	.:.:.:.	.:.:.:.	.:.:.:.	.:.:.:.	.:.:.:.	.:.:.:.	.:.:.:.	.:.:.:.	.:.:.:.	.:.:.:.	.:.:.:.	.:.:.:.	.:.:.:.	.:.:.:.	.:.:.:.	.:.:.:.	.:.:.:.	.:.:.:.	.:.:.:.	.:.:.:.	.:.:.:.	.:.:.:.	.:.:.:.	.:.:.:.	.:.:.:.	.:.:.:.	.:.:.:.	.:.:.:.	.:.:.:.	.:.:.:.	.:.:.:.	.:.:.:.	.:.:.:.	.:.:.:.	.:.:.:.	.:.:.:.	.:.:.:.	.:.:.:.	.:.:.:.	.:.:.:.	.:.:.:.	.:.:.:.	.:.:.:.	.:.:.:.	.:.:.:.	.:.:.:.	.:.:.:.	.:.:.:.	.:.:.:.	.:.:.:.	.:.:.:.	.:.:.:.	.:.:.:.	.:.:.:.	.:.:.:.	1:180972:FR:0.934	.:.:.:.	.:.:.:.	.:.:.:.	.:.:.:.	.:.:.:.	.:.:.:.
chrI	180973	.	A	<INS:ME>	.	PASS	SVTYPE=INS;STRAND=.;FAMILY=TY1	GT:END:FLANKS_SUPPORTED:FREQUENCY	.:.:.:.	.:.:.:.	.:.:.:.	.:.:.:.	.:.:.:.	.:.:.:.	.:.:.:.	.:.:.:.	.:.:.:.	.:.:.:.	.:.:.:.	.:.:.:.	.:.:.:.	.:.:.:.	.:.:.:.	.:.:.:.	.:.:.:.	.:.:.:.	.:.:.:.	.:.:.:.	.:.:.:.	.:.:.:.	.:.:.:.	.:.:.:.	.:.:.:.	.:.:.:.	.:.:.:.	.:.:.:.	.:.:.:.	.:.:.:.	.:.:.:.	.:.:.:.	.:.:.:.	.:.:.:.	.:.:.:.	.:.:.:.	.:.:.:.	.:.:.:.	.:.:.:.	.:.:.:.	.:.:.:.	.:.:.:.	.:.:.:.	.:.:.:.	.:.:.:.	.:.:.:.	.:.:.:.	.:.:.:.	.:.:.:.	.:.:.:.	.:.:.:.	.:.:.:.	.:.:.:.	.:.:.:.	.:.:.:.	.:.:.:.	.:.:.:.	.:.:.:.	.:.:.:.	.:.:.:.	.:.:.:.	.:.:.:.	.:.:.:.	.:.:.:.	.:.:.:.	.:.:.:.	.:.:.:.	.:.:.:.	.:.:.:.	.:.:.:.	.:.:.:.	.:.:.:.	.:.:.:.	.:.:.:.	.:.:.:.	.:.:.:.	.:.:.:.	.:.:.:.	.:.:.:.	.:.:.:.	.:.:.:.	.:.:.:.	.:.:.:.	.:.:.:.	.:.:.:.	.:.:.:.	.:.:.:.	.:.:.:.	.:.:.:.	.:.:.:.	.:.:.:.	.:.:.:.	.:.:.:.	.:.:.:.	.:.:.:.	.:.:.:.	.:.:.:.	.:.:.:.	.:.:.:.	.:.:.:.	.:.:.:.	.:.:.:.	.:.:.:.	.:.:.:.	.:.:.:.	.:.:.:.	.:.:.:.	.:.:.:.	.:.:.:.	.:.:.:.	.:.:.:.	.:.:.:.	.:.:.:.	.:.:.:.	.:.:.:.	.:.:.:.	.:.:.:.	.:.:.:.	.:.:.:.	.:.:.:.	.:.:.:.	.:.:.:.	.:.:.:.	.:.:.:.	.:.:.:.	.:.:.:.	.:.:.:.	.:.:.:.	.:.:.:.	.:.:.:.	.:.:.:.	.:.:.:.	.:.:.:.	.:.:.:.	.:.:.:.	.:.:.:.	.:.:.:.	.:.:.:.	.:.:.:.	.:.:.:.	.:.:.:.	.:.:.:.	.:.:.:.	.:.:.:.	.:.:.:.	.:.:.:.	.:.:.:.	.:.:.:.	.:.:.:.	.:.:.:.	.:.:.:.	.:.:.:.	.:.:.:.	.:.:.:.	.:.:.:.	.:.:.:.	.:.:.:.	.:.:.:.	.:.:.:.	.:.:.:.	.:.:.:.	.:.:.:.	.:.:.:.	.:.:.:.	.:.:.:.	.:.:.:.	.:.:.:.	.:.:.:.	.:.:.:.	.:.:.:.	.:.:.:.	.:.:.:.	.:.:.:.	.:.:.:.	.:.:.:.	.:.:.:.	.:.:.:.	.:.:.:.	.:.:.:.	.:.:.:.	.:.:.:.	.:.:.:.	.:.:.:.	.:.:.:.	.:.:.:.	.:.:.:.	.:.:.:.	.:.:.:.	.:.:.:.	.:.:.:.	.:.:.:.	.:.:.:.	.:.:.:.	.:.:.:.	.:.:.:.	.:.:.:.	.:.:.:.	.:.:.:.	.:.:.:.	.:.:.:.	.:.:.:.	.:.:.:.	.:.:.:.	.:.:.:.	.:.:.:.	.:.:.:.	.:.:.:.	.:.:.:.	.:.:.:.	.:.:.:.	.:.:.:.	.:.:.:.	.:.:.:.	.:.:.:.	.:.:.:.	.:.:.:.	.:.:.:.	.:.:.:.	.:.:.:.	.:.:.:.	.:.:.:.	.:.:.:.	.:.:.:.	.:.:.:.	.:.:.:.	.:.:.:.	.:.:.:.	.:.:.:.	.:.:.:.	.:.:.:.	.:.:.:.	.:.:.:.	.:.:.:.	.:.:.:.	.:.:.:.	.:.:.:.	.:.:.:.	.:.:.:.	.:.:.:.	.:.:.:.	.:.:.:.	.:.:.:.	.:.:.:.	.:.:.:.	.:.:.:.	.:.:.:.	.:.:.:.	.:.:.:.	.:.:.:.	.:.:.:.	.:.:.:.	.:.:.:.	.:.:.:.	.:.:.:.	.:.:.:.	.:.:.:.	.:.:.:.	.:.:.:.	.:.:.:.	.:.:.:.	.:.:.:.	.:.:.:.	.:.:.:.	.:.:.:.	.:.:.:.	.:.:.:.	.:.:.:.	.:.:.:.	.:.:.:.	.:.:.:.	.:.:.:.	.:.:.:.	.:.:.:.	.:.:.:.	.:.:.:.	.:.:.:.	.:.:.:.	.:.:.:.	.:.:.:.	.:.:.:.	.:.:.:.	.:.:.:.	.:.:.:.	.:.:.:.	.:.:.:.	.:.:.:.	.:.:.:.	.:.:.:.	.:.:.:.	.:.:.:.	.:.:.:.	.:.:.:.	.:.:.:.	.:.:.:.	.:.:.:.	.:.:.:.	.:.:.:.	.:.:.:.	.:.:.:.	.:.:.:.	.:.:.:.	.:.:.:.	.:.:.:.	.:.:.:.	.:.:.:.	.:.:.:.	.:.:.:.	.:.:.:.	.:.:.:.	.:.:.:.	.:.:.:.	.:.:.:.	.:.:.:.	.:.:.:.	.:.:.:.	.:.:.:.	.:.:.:.	.:.:.:.	.:.:.:.	.:.:.:.	.:.:.:.	.:.:.:.	.:.:.:.	.:.:.:.	.:.:.:.	.:.:.:.	.:.:.:.	.:.:.:.	.:.:.:.	.:.:.:.	.:.:.:.	.:.:.:.	.:.:.:.	.:.:.:.	.:.:.:.	.:.:.:.	.:.:.:.	.:.:.:.	.:.:.:.	.:.:.:.	.:.:.:.	.:.:.:.	.:.:.:.	.:.:.:.	.:.:.:.	.:.:.:.	.:.:.:.	.:.:.:.	.:.:.:.	.:.:.:.	.:.:.:.	.:.:.:.	.:.:.:.	.:.:.:.	.:.:.:.	.:.:.:.	.:.:.:.	.:.:.:.	.:.:.:.	.:.:.:.	.:.:.:.	.:.:.:.	.:.:.:.	.:.:.:.	.:.:.:.	.:.:.:.	.:.:.:.	.:.:.:.	.:.:.:.	.:.:.:.	.:.:.:.	.:.:.:.	.:.:.:.	.:.:.:.	.:.:.:.	.:.:.:.	.:.:.:.	.:.:.:.	.:.:.:.	.:.:.:.	.:.:.:.	.:.:.:.	.:.:.:.	.:.:.:.	.:.:.:.	.:.:.:.	.:.:.:.	.:.:.:.	.:.:.:.	.:.:.:.	.:.:.:.	.:.:.:.	.:.:.:.	.:.:.:.	.:.:.:.	.:.:.:.	.:.:.:.	.:.:.:.	.:.:.:.	.:.:.:.	.:.:.:.	.:.:.:.	.:.:.:.	1:180973:FR:0.828	.:.:.:.	.:.:.:.	.:.:.:.	.:.:.:.	.:.:.:.	.:.:.:.	.:.:.:.	.:.:.:.	.:.:.:.	.:.:.:.	.:.:.:.	.:.:.:.	.:.:.:.	.:.:.:.	.:.:.:.	.:.:.:.	.:.:.:.	.:.:.:.	.:.:.:.	.:.:.:.	.:.:.:.	.:.:.:.	.:.:.:.	.:.:.:.	.:.:.:.	.:.:.:.	.:.:.:.	.:.:.:.	.:.:.:.	.:.:.:.	.:.:.:.	.:.:.:.	.:.:.:.	.:.:.:.	.:.:.:.	.:.:.:.	.:.:.:.	.:.:.:.	.:.:.:.	.:.:.:.	.:.:.:.	.:.:.:.	.:.:.:.	.:.:.:.	.:.:.:.	.:.:.:.	.:.:.:.	.:.:.:.	.:.:.:.	.:.:.:.	.:.:.:.	.:.:.:.	.:.:.:.	.:.:.:.	.:.:.:.	.:.:.:.	.:.:.:.	.:.:.:.	.:.:.:.	.:.:.:.	.:.:.:.	.:.:.:.	.:.:.:.	.:.:.:.	.:.:.:.	.:.:.:.	.:.:.:.	.:.:.:.	.:.:.:.	.:.:.:.	.:.:.:.	.:.:.:.	.:.:.:.	.:.:.:.	.:.:.:.	.:.:.:.	.:.:.:.	.:.:.:.	.:.:.:.	.:.:.:.	.:.:.:.	.:.:.:.	.:.:.:.	.:.:.:.	.:.:.:.	.:.:.:.	.:.:.:.	.:.:.:.	.:.:.:.	.:.:.:.	.:.:.:.	.:.:.:.	.:.:.:.	.:.:.:.	.:.:.:.	.:.:.:.	.:.:.:.	.:.:.:.	.:.:.:.	.:.:.:.	.:.:.:.	.:.:.:.	.:.:.:.	.:.:.:.	.:.:.:.	.:.:.:.	.:.:.:.	.:.:.:.	.:.:.:.	.:.:.:.	.:.:.:.	.:.:.:.	.:.:.:.	.:.:.:.	.:.:.:.	.:.:.:.	.:.:.:.	.:.:.:.	.:.:.:.	.:.:.:.	.:.:.:.	.:.:.:.	.:.:.:.	.:.:.:.	.:.:.:.	.:.:.:.	.:.:.:.	.:.:.:.	.:.:.:.	.:.:.:.	.:.:.:.	.:.:.:.	.:.:.:.	.:.:.:.	.:.:.:.	.:.:.:.	.:.:.:.	.:.:.:.	.:.:.:.	.:.:.:.	.:.:.:.	.:.:.:.	.:.:.:.	.:.:.:.	.:.:.:.	.:.:.:.	.:.:.:.	.:.:.:.	.:.:.:.	.:.:.:.	.:.:.:.	.:.:.:.	.:.:.:.	.:.:.:.	.:.:.:.	.:.:.:.	.:.:.:.	.:.:.:.	.:.:.:.	.:.:.:.	.:.:.:.	.:.:.:.	.:.:.:.	.:.:.:.	.:.:.:.	.:.:.:.	.:.:.:.	.:.:.:.	.:.:.:.	.:.:.:.	.:.:.:.	.:.:.:.	.:.:.:.	.:.:.:.	.:.:.:.	.:.:.:.	.:.:.:.	.:.:.:.	.:.:.:.	.:.:.:.	.:.:.:.	.:.:.:.	.:.:.:.	.:.:.:.	.:.:.:.	.:.:.:.	.:.:.:.	.:.:.:.	.:.:.:.	.:.:.:.	.:.:.:.	.:.:.:.	.:.:.:.	.:.:.:.	.:.:.:.	.:.:.:.	.:.:.:.	.:.:.:.	.:.:.:.	.:.:.:.	.:.:.:.	.:.:.:.	.:.:.:.	.:.:.:.	.:.:.:.	.:.:.:.	.:.:.:.	.:.:.:.	.:.:.:.	.:.:.:.	.:.:.:.	.:.:.:.	.:.:.:.	.:.:.:.	.:.:.:.	.:.:.:.	.:.:.:.	.:.:.:.	.:.:.:.	.:.:.:.	.:.:.:.	.:.:.:.	.:.:.:.	.:.:.:.	.:.:.:.	.:.:.:.	.:.:.:.	.:.:.:.	.:.:.:.	.:.:.:.	.:.:.:.	.:.:.:.	.:.:.:.	.:.:.:.	.:.:.:.	.:.:.:.	.:.:.:.	.:.:.:.	.:.:.:.	.:.:.:.	.:.:.:.	.:.:.:.	.:.:.:.	.:.:.:.	.:.:.:.	.:.:.:.	.:.:.:.	.:.:.:.	.:.:.:.	.:.:.:.	.:.:.:.	.:.:.:.	.:.:.:.	.:.:.:.	.:.:.:.	.:.:.:.	.:.:.:.	.:.:.:.	.:.:.:.	.:.:.:.	.:.:.:.	.:.:.:.	.:.:.:.	.:.:.:.	.:.:.:.	.:.:.:.	.:.:.:.	.:.:.:.	.:.:.:.	.:.:.:.	.:.:.:.	.:.:.:.	.:.:.:.	.:.:.:.	.:.:.:.	.:.:.:.	.:.:.:.	.:.:.:.	.:.:.:.	.:.:.:.	.:.:.:.	.:.:.:.	.:.:.:.	.:.:.:.	.:.:.:.	.:.:.:.	.:.:.:.	.:.:.:.	.:.:.:.	.:.:.:.	.:.:.:.	.:.:.:.	.:.:.:.	.:.:.:.	.:.:.:.	.:.:.:.	.:.:.:.	.:.:.:.	.:.:.:.	.:.:.:.	.:.:.:.	.:.:.:.	.:.:.:.	.:.:.:.	.:.:.:.	.:.:.:.	.:.:.:.	.:.:.:.	.:.:.:.	.:.:.:.	.:.:.:.	.:.:.:.	.:.:.:.	.:.:.:.	.:.:.:.	.:.:.:.	.:.:.:.	.:.:.:.	.:.:.:.	.:.:.:.	.:.:.:.	.:.:.:.	.:.:.:.	.:.:.:.	.:.:.:.	.:.:.:.	.:.:.:.	.:.:.:.	.:.:.:.	.:.:.:.	.:.:.:.	.:.:.:.	.:.:.:.	.:.:.:.	.:.:.:.	.:.:.:.	.:.:.:.	.:.:.:.	.:.:.:.	.:.:.:.	.:.:.:.	.:.:.:.	.:.:.:.	.:.:.:.	.:.:.:.	.:.:.:.	.:.:.:.	.:.:.:.	.:.:.:.	.:.:.:.	.:.:.:.	.:.:.:.	.:.:.:.	.:.:.:.	.:.:.:.	.:.:.:.	.:.:.:.	.:.:.:.	.:.:.:.	.:.:.:.	.:.:.:.	.:.:.:.	.:.:.:.	.:.:.:.	.:.:.:.	.:.:.:.	.:.:.:.	.:.:.:.	.:.:.:.	.:.:.:.	.:.:.:.	.:.:.:.	.:.:.:.	.:.:.:.	.:.:.:.	.:.:.:.	.:.:.:.	.:.:.:.	.:.:.:.	.:.:.:.	.:.:.:.	.:.:.:.	.:.:.:.	.:.:.:.	.:.:.:.	.:.:.:.	.:.:.:.	.:.:.:.	.:.:.:.	.:.:.:.	.:.:.:.	.:.:.:.	.:.:.:.	.:.:.:.	.:.:.:.	.:.:.:.	.:.:.:.	.:.:.:.	.:.:.:.	.:.:.:.	.:.:.:.	.:.:.:.	.:.:.:.	.:.:.:.	.:.:.:.	.:.:.:.	.:.:.:.	.:.:.:.	.:.:.:.	.:.:.:.	.:.:.:.	.:.:.:.	.:.:.:.	.:.:.:.	.:.:.:.	.:.:.:.	.:.:.:.	.:.:.:.	.:.:.:.	.:.:.:.	.:.:.:.	.:.:.:.	.:.:.:.	.:.:.:.	.:.:.:.	.:.:.:.	.:.:.:.	.:.:.:.	.:.:.:.	.:.:.:.	.:.:.:.	.:.:.:.	.:.:.:.	.:.:.:.	.:.:.:.	.:.:.:.	.:.:.:.	.:.:.:.	.:.:.:.	.:.:.:.	.:.:.:.	.:.:.:.	.:.:.:.	.:.:.:.	.:.:.:.	.:.:.:.	.:.:.:.	.:.:.:.	.:.:.:.	.:.:.:.	.:.:.:.	.:.:.:.	.:.:.:.	.:.:.:.	.:.:.:.	.:.:.:.	.:.:.:.	.:.:.:.	.:.:.:.	.:.:.:.	.:.:.:.	.:.:.:.	.:.:.:.	.:.:.:.	.:.:.:.	.:.:.:.	.:.:.:.	.:.:.:.	.:.:.:.	.:.:.:.	.:.:.:.	.:.:.:.	.:.:.:.	.:.:.:.	.:.:.:.	.:.:.:.	.:.:.:.	.:.:.:.	.:.:.:.	.:.:.:.	.:.:.:.	.:.:.:.	.:.:.:.	.:.:.:.	.:.:.:.	.:.:.:.	.:.:.:.	.:.:.:.	.:.:.:.	.:.:.:.	.:.:.:.	.:.:.:.	.:.:.:.	.:.:.:.	.:.:.:.	.:.:.:.	.:.:.:.	.:.:.:.	.:.:.:.	.:.:.:.	.:.:.:.	.:.:.:.	.:.:.:.	.:.:.:.	.:.:.:.	.:.:.:.	.:.:.:.	.:.:.:.	.:.:.:.	.:.:.:.	.:.:.:.	.:.:.:.	.:.:.:.	.:.:.:.	.:.:.:.	.:.:.:.	.:.:.:.	.:.:.:.	.:.:.:.	.:.:.:.	.:.:.:.	.:.:.:.	.:.:.:.	.:.:.:.	.:.:.:.	.:.:.:.	.:.:.:.	.:.:.:.	.:.:.:.	.:.:.:.	.:.:.:.	.:.:.:.	.:.:.:.	.:.:.:.	.:.:.:.	.:.:.:.	.:.:.:.	.:.:.:.	.:.:.:.	.:.:.:.	.:.:.:.	.:.:.:.	.:.:.:.	.:.:.:.	.:.:.:.	.:.:.:.	.:.:.:.	.:.:.:.	.:.:.:.	.:.:.:.	.:.:.:.	.:.:.:.	.:.:.:.	.:.:.:.	.:.:.:.	.:.:.:.	.:.:.:.	.:.:.:.	.:.:.:.	.:.:.:.	.:.:.:.	.:.:.:.	.:.:.:.	.:.:.:.	.:.:.:.	.:.:.:.	.:.:.:.	.:.:.:.	.:.:.:.	.:.:.:.	.:.:.:.	.:.:.:.	.:.:.:.	.:.:.:.	.:.:.:.	.:.:.:.	.:.:.:.	.:.:.:.	.:.:.:.	.:.:.:.	.:.:.:.	.:.:.:.	.:.:.:.	.:.:.:.	.:.:.:.	.:.:.:.	.:.:.:.	.:.:.:.	.:.:.:.	.:.:.:.	.:.:.:.	.:.:.:.	.:.:.:.	.:.:.:.
chrI	180973	.	A	<INS:ME>	.	PASS	SVTYPE=INS;STRAND=.;FAMILY=TY2	GT:END:FLANKS_SUPPORTED:FREQUENCY	.:.:.:.	.:.:.:.	.:.:.:.	.:.:.:.	.:.:.:.	.:.:.:.	.:.:.:.	.:.:.:.	.:.:.:.	.:.:.:.	.:.:.:.	.:.:.:.	.:.:.:.	.:.:.:.	.:.:.:.	.:.:.:.	.:.:.:.	.:.:.:.	.:.:.:.	.:.:.:.	.:.:.:.	.:.:.:.	.:.:.:.	.:.:.:.	.:.:.:.	.:.:.:.	.:.:.:.	.:.:.:.	.:.:.:.	.:.:.:.	.:.:.:.	.:.:.:.	.:.:.:.	.:.:.:.	.:.:.:.	.:.:.:.	.:.:.:.	.:.:.:.	.:.:.:.	.:.:.:.	.:.:.:.	.:.:.:.	.:.:.:.	.:.:.:.	.:.:.:.	.:.:.:.	.:.:.:.	.:.:.:.	.:.:.:.	.:.:.:.	.:.:.:.	.:.:.:.	.:.:.:.	.:.:.:.	.:.:.:.	.:.:.:.	.:.:.:.	.:.:.:.	.:.:.:.	.:.:.:.	.:.:.:.	.:.:.:.	.:.:.:.	.:.:.:.	.:.:.:.	.:.:.:.	.:.:.:.	.:.:.:.	.:.:.:.	.:.:.:.	.:.:.:.	.:.:.:.	.:.:.:.	.:.:.:.	.:.:.:.	.:.:.:.	.:.:.:.	.:.:.:.	.:.:.:.	.:.:.:.	.:.:.:.	.:.:.:.	.:.:.:.	.:.:.:.	.:.:.:.	.:.:.:.	.:.:.:.	.:.:.:.	.:.:.:.	.:.:.:.	.:.:.:.	.:.:.:.	.:.:.:.	.:.:.:.	.:.:.:.	.:.:.:.	.:.:.:.	.:.:.:.	.:.:.:.	.:.:.:.	.:.:.:.	.:.:.:.	.:.:.:.	.:.:.:.	.:.:.:.	.:.:.:.	.:.:.:.	.:.:.:.	.:.:.:.	.:.:.:.	.:.:.:.	.:.:.:.	.:.:.:.	.:.:.:.	.:.:.:.	.:.:.:.	.:.:.:.	.:.:.:.	.:.:.:.	.:.:.:.	.:.:.:.	.:.:.:.	.:.:.:.	.:.:.:.	.:.:.:.	.:.:.:.	.:.:.:.	.:.:.:.	.:.:.:.	.:.:.:.	.:.:.:.	.:.:.:.	.:.:.:.	.:.:.:.	.:.:.:.	.:.:.:.	.:.:.:.	.:.:.:.	.:.:.:.	.:.:.:.	.:.:.:.	.:.:.:.	.:.:.:.	.:.:.:.	.:.:.:.	.:.:.:.	.:.:.:.	.:.:.:.	.:.:.:.	.:.:.:.	.:.:.:.	.:.:.:.	.:.:.:.	.:.:.:.	.:.:.:.	.:.:.:.	.:.:.:.	.:.:.:.	.:.:.:.	.:.:.:.	.:.:.:.	.:.:.:.	.:.:.:.	.:.:.:.	.:.:.:.	.:.:.:.	.:.:.:.	.:.:.:.	.:.:.:.	.:.:.:.	.:.:.:.	.:.:.:.	.:.:.:.	.:.:.:.	.:.:.:.	.:.:.:.	.:.:.:.	.:.:.:.	.:.:.:.	.:.:.:.	.:.:.:.	.:.:.:.	.:.:.:.	.:.:.:.	.:.:.:.	.:.:.:.	.:.:.:.	.:.:.:.	.:.:.:.	.:.:.:.	.:.:.:.	.:.:.:.	.:.:.:.	.:.:.:.	.:.:.:.	.:.:.:.	.:.:.:.	.:.:.:.	.:.:.:.	.:.:.:.	.:.:.:.	.:.:.:.	.:.:.:.	.:.:.:.	.:.:.:.	.:.:.:.	.:.:.:.	.:.:.:.	.:.:.:.	.:.:.:.	.:.:.:.	.:.:.:.	.:.:.:.	.:.:.:.	.:.:.:.	.:.:.:.	.:.:.:.	.:.:.:.	.:.:.:.	.:.:.:.	.:.:.:.	.:.:.:.	.:.:.:.	.:.:.:.	.:.:.:.	.:.:.:.	.:.:.:.	.:.:.:.	.:.:.:.	.:.:.:.	.:.:.:.	.:.:.:.	.:.:.:.	.:.:.:.	.:.:.:.	.:.:.:.	.:.:.:.	.:.:.:.	.:.:.:.	.:.:.:.	.:.:.:.	.:.:.:.	.:.:.:.	.:.:.:.	.:.:.:.	.:.:.:.	.:.:.:.	.:.:.:.	.:.:.:.	.:.:.:.	.:.:.:.	.:.:.:.	.:.:.:.	.:.:.:.	.:.:.:.	.:.:.:.	.:.:.:.	.:.:.:.	.:.:.:.	.:.:.:.	.:.:.:.	.:.:.:.	.:.:.:.	.:.:.:.	.:.:.:.	.:.:.:.	.:.:.:.	.:.:.:.	.:.:.:.	.:.:.:.	.:.:.:.	.:.:.:.	.:.:.:.	.:.:.:.	.:.:.:.	.:.:.:.	.:.:.:.	1:180973:FR:0.347	.:.:.:.	.:.:.:.	.:.:.:.	.:.:.:.	.:.:.:.	.:.:.:.	.:.:.:.	.:.:.:.	.:.:.:.	.:.:.:.	.:.:.:.	.:.:.:.	.:.:.:.	.:.:.:.	.:.:.:.	.:.:.:.	.:.:.:.	.:.:.:.	.:.:.:.	.:.:.:.	.:.:.:.	.:.:.:.	.:.:.:.	.:.:.:.	.:.:.:.	.:.:.:.	.:.:.:.	.:.:.:.	.:.:.:.	.:.:.:.	.:.:.:.	.:.:.:.	.:.:.:.	.:.:.:.	.:.:.:.	.:.:.:.	.:.:.:.	.:.:.:.	.:.:.:.	.:.:.:.	.:.:.:.	.:.:.:.	.:.:.:.	.:.:.:.	.:.:.:.	.:.:.:.	.:.:.:.	.:.:.:.	.:.:.:.	.:.:.:.	.:.:.:.	.:.:.:.	.:.:.:.	.:.:.:.	.:.:.:.	.:.:.:.	.:.:.:.	.:.:.:.	.:.:.:.	.:.:.:.	.:.:.:.	.:.:.:.	.:.:.:.	.:.:.:.	.:.:.:.	.:.:.:.	.:.:.:.	.:.:.:.	.:.:.:.	.:.:.:.	.:.:.:.	.:.:.:.	.:.:.:.	.:.:.:.	.:.:.:.	.:.:.:.	.:.:.:.	.:.:.:.	.:.:.:.	.:.:.:.	.:.:.:.	.:.:.:.	.:.:.:.	.:.:.:.	.:.:.:.	.:.:.:.	.:.:.:.	.:.:.:.	.:.:.:.	.:.:.:.	.:.:.:.	.:.:.:.	.:.:.:.	.:.:.:.	.:.:.:.	.:.:.:.	.:.:.:.	.:.:.:.	.:.:.:.	.:.:.:.	.:.:.:.	.:.:.:.	.:.:.:.	.:.:.:.	.:.:.:.	.:.:.:.	.:.:.:.	.:.:.:.	.:.:.:.	.:.:.:.	.:.:.:.	.:.:.:.	.:.:.:.	.:.:.:.	.:.:.:.	.:.:.:.	.:.:.:.	.:.:.:.	.:.:.:.	.:.:.:.	.:.:.:.	.:.:.:.	.:.:.:.	.:.:.:.	.:.:.:.	.:.:.:.	.:.:.:.	.:.:.:.	.:.:.:.	.:.:.:.	.:.:.:.	.:.:.:.	.:.:.:.	.:.:.:.	.:.:.:.	.:.:.:.	.:.:.:.	.:.:.:.	.:.:.:.	.:.:.:.	.:.:.:.	.:.:.:.	.:.:.:.	.:.:.:.	.:.:.:.	.:.:.:.	.:.:.:.	.:.:.:.	.:.:.:.	.:.:.:.	.:.:.:.	.:.:.:.	.:.:.:.	.:.:.:.	.:.:.:.	.:.:.:.	.:.:.:.	.:.:.:.	.:.:.:.	.:.:.:.	.:.:.:.	.:.:.:.	.:.:.:.	.:.:.:.	.:.:.:.	.:.:.:.	.:.:.:.	.:.:.:.	.:.:.:.	.:.:.:.	.:.:.:.	.:.:.:.	.:.:.:.	.:.:.:.	.:.:.:.	.:.:.:.	.:.:.:.	.:.:.:.	.:.:.:.	.:.:.:.	.:.:.:.	.:.:.:.	.:.:.:.	.:.:.:.	.:.:.:.	.:.:.:.	.:.:.:.	.:.:.:.	.:.:.:.	.:.:.:.	.:.:.:.	.:.:.:.	.:.:.:.	.:.:.:.	.:.:.:.	.:.:.:.	.:.:.:.	.:.:.:.	.:.:.:.	.:.:.:.	.:.:.:.	.:.:.:.	.:.:.:.	.:.:.:.	.:.:.:.	.:.:.:.	.:.:.:.	.:.:.:.	.:.:.:.	.:.:.:.	.:.:.:.	.:.:.:.	.:.:.:.	.:.:.:.	.:.:.:.	.:.:.:.	.:.:.:.	.:.:.:.	.:.:.:.	.:.:.:.	.:.:.:.	.:.:.:.	.:.:.:.	.:.:.:.	.:.:.:.	.:.:.:.	.:.:.:.	.:.:.:.	.:.:.:.	.:.:.:.	.:.:.:.	.:.:.:.	.:.:.:.	.:.:.:.	.:.:.:.	.:.:.:.	.:.:.:.	.:.:.:.	.:.:.:.	.:.:.:.	.:.:.:.	.:.:.:.	.:.:.:.	.:.:.:.	.:.:.:.	.:.:.:.	.:.:.:.	.:.:.:.	.:.:.:.	.:.:.:.	.:.:.:.	.:.:.:.	.:.:.:.	.:.:.:.	.:.:.:.	.:.:.:.	.:.:.:.	.:.:.:.	.:.:.:.	.:.:.:.	.:.:.:.	.:.:.:.	.:.:.:.	.:.:.:.	.:.:.:.	.:.:.:.	.:.:.:.	.:.:.:.	.:.:.:.	.:.:.:.	.:.:.:.	.:.:.:.	.:.:.:.	.:.:.:.	.:.:.:.	.:.:.:.	.:.:.:.	.:.:.:.	.:.:.:.	.:.:.:.	.:.:.:.	.:.:.:.	.:.:.:.	.:.:.:.	.:.:.:.	.:.:.:.	.:.:.:.	.:.:.:.	.:.:.:.	.:.:.:.	.:.:.:.	.:.:.:.	.:.:.:.	.:.:.:.	.:.:.:.	.:.:.:.	.:.:.:.	.:.:.:.	.:.:.:.	.:.:.:.	.:.:.:.	.:.:.:.	.:.:.:.	.:.:.:.	.:.:.:.	.:.:.:.	.:.:.:.	.:.:.:.	.:.:.:.	.:.:.:.	.:.:.:.	.:.:.:.	.:.:.:.	.:.:.:.	.:.:.:.	.:.:.:.	.:.:.:.	.:.:.:.	.:.:.:.	.:.:.:.	.:.:.:.	.:.:.:.	.:.:.:.	.:.:.:.	.:.:.:.	.:.:.:.	.:.:.:.	.:.:.:.	.:.:.:.	.:.:.:.	.:.:.:.	.:.:.:.	.:.:.:.	.:.:.:.	.:.:.:.	.:.:.:.	.:.:.:.	.:.:.:.	.:.:.:.	.:.:.:.	.:.:.:.	.:.:.:.	.:.:.:.	.:.:.:.	.:.:.:.	.:.:.:.	.:.:.:.	.:.:.:.	.:.:.:.	.:.:.:.	.:.:.:.	.:.:.:.	.:.:.:.	.:.:.:.	.:.:.:.	.:.:.:.	.:.:.:.	.:.:.:.	.:.:.:.	.:.:.:.	.:.:.:.	.:.:.:.	.:.:.:.	.:.:.:.	.:.:.:.	.:.:.:.	.:.:.:.	.:.:.:.	.:.:.:.	.:.:.:.	.:.:.:.	.:.:.:.	.:.:.:.	.:.:.:.	.:.:.:.	.:.:.:.	.:.:.:.	.:.:.:.	.:.:.:.	.:.:.:.	.:.:.:.	.:.:.:.	.:.:.:.	.:.:.:.	.:.:.:.	.:.:.:.	.:.:.:.	.:.:.:.	.:.:.:.	.:.:.:.	.:.:.:.	.:.:.:.	.:.:.:.	.:.:.:.	.:.:.:.	.:.:.:.	.:.:.:.	.:.:.:.	.:.:.:.	.:.:.:.	.:.:.:.	.:.:.:.	.:.:.:.	.:.:.:.	.:.:.:.	.:.:.:.	.:.:.:.	.:.:.:.	.:.:.:.	.:.:.:.	.:.:.:.	.:.:.:.	.:.:.:.	.:.:.:.	.:.:.:.	.:.:.:.	.:.:.:.	.:.:.:.	.:.:.:.	.:.:.:.	.:.:.:.	.:.:.:.	.:.:.:.	.:.:.:.	.:.:.:.	.:.:.:.	.:.:.:.	.:.:.:.	.:.:.:.	.:.:.:.	.:.:.:.	.:.:.:.	.:.:.:.	.:.:.:.	.:.:.:.	.:.:.:.	.:.:.:.	.:.:.:.	.:.:.:.	.:.:.:.	.:.:.:.	.:.:.:.	.:.:.:.	.:.:.:.	.:.:.:.	.:.:.:.	.:.:.:.	.:.:.:.	.:.:.:.	.:.:.:.	.:.:.:.	.:.:.:.	.:.:.:.	.:.:.:.	.:.:.:.	.:.:.:.	.:.:.:.	.:.:.:.	.:.:.:.	.:.:.:.	.:.:.:.	.:.:.:.	.:.:.:.	.:.:.:.	.:.:.:.	.:.:.:.	.:.:.:.	.:.:.:.	.:.:.:.	.:.:.:.	.:.:.:.	.:.:.:.	.:.:.:.	.:.:.:.	.:.:.:.	.:.:.:.	.:.:.:.	.:.:.:.	.:.:.:.	.:.:.:.	.:.:.:.	.:.:.:.	.:.:.:.	.:.:.:.	.:.:.:.	.:.:.:.	.:.:.:.	.:.:.:.	.:.:.:.	.:.:.:.	.:.:.:.	.:.:.:.	.:.:.:.	.:.:.:.	.:.:.:.	.:.:.:.	.:.:.:.	.:.:.:.	.:.:.:.	.:.:.:.	.:.:.:.	.:.:.:.	.:.:.:.	.:.:.:.	.:.:.:.	.:.:.:.	.:.:.:.	.:.:.:.	.:.:.:.	.:.:.:.	.:.:.:.	.:.:.:.	.:.:.:.	.:.:.:.	.:.:.:.	.:.:.:.	.:.:.:.	.:.:.:.	.:.:.:.	.:.:.:.	.:.:.:.	.:.:.:.	.:.:.:.	.:.:.:.	.:.:.:.	.:.:.:.	.:.:.:.	.:.:.:.	.:.:.:.	.:.:.:.	.:.:.:.	.:.:.:.	.:.:.:.	.:.:.:.	.:.:.:.	.:.:.:.	.:.:.:.	.:.:.:.	.:.:.:.	.:.:.:.	.:.:.:.	.:.:.:.	.:.:.:.	.:.:.:.	.:.:.:.	.:.:.:.	.:.:.:.	.:.:.:.	.:.:.:.	.:.:.:.	.:.:.:.	.:.:.:.	.:.:.:.	.:.:.:.	.:.:.:.	.:.:.:.	.:.:.:.	.:.:.:.	.:.:.:.	.:.:.:.	.:.:.:.	.:.:.:.	.:.:.:.	.:.:.:.	.:.:.:.	.:.:.:.	.:.:.:.	.:.:.:.	.:.:.:.	.:.:.:.	.:.:.:.	.:.:.:.	.:.:.:.	.:.:.:.	.:.:.:.	.:.:.:.	.:.:.:.	.:.:.:.	.:.:.:.	.:.:.:.	.:.:.:.	.:.:.:.	.:.:.:.	.:.:.:.	.:.:.:.	.:.:.:.	.:.:.:.	.:.:.:.	.:.:.:.	.:.:.:.	.:.:.:.	.:.:.:.	.:.:.:.	.:.:.:.	.:.:.:.	.:.:.:.	.:.:.:.	.:.:.:.	.:.:.:.	.:.:.:.	.:.:.:.	.:.:.:.	.:.:.:.	.:.:.:.	.:.:.:.	.:.:.:.	.:.:.:.	.:.:.:.	.:.:.:.	.:.:.:.	.:.:.:.	.:.:.:.	.:.:.:.	.:.:.:.	.:.:.:.	.:.:.:.	.:.:.:.	.:.:.:.	.:.:.:.	.:.:.:.	.:.:.:.	.:.:.:.	.:.:.:.	.:.:.:.	.:.:.:.	.:.:.:.	.:.:.:.	.:.:.:.	.:.:.:.	.:.:.:.	.:.:.:.	.:.:.:.	.:.:.:.	.:.:.:.	.:.:.:.	.:.:.:.	.:.:.:.	.:.:.:.	.:.:.:.	.:.:.:.	.:.:.:.	.:.:.:.	.:.:.:.	.:.:.:.	.:.:.:.	.:.:.:.	.:.:.:.	.:.:.:.	.:.:.:.	.:.:.:.	.:.:.:.	.:.:.:.	.:.:.:.	.:.:.:.	.:.:.:.	.:.:.:.	.:.:.:.	.:.:.:.	.:.:.:.	.:.:.:.	.:.:.:.	.:.:.:.	.:.:.:.	.:.:.:.	.:.:.:.	.:.:.:.	.:.:.:.	.:.:.:.	.:.:.:.	.:.:.:.	.:.:.:.	.:.:.:.	.:.:.:.	.:.:.:.	.:.:.:.	.:.:.:.	.:.:.:.	.:.:.:.	.:.:.:.	.:.:.:.	.:.:.:.	.:.:.:.	.:.:.:.	.:.:.:.	.:.:.:.	.:.:.:.	.:.:.:.	.:.:.:.	.:.:.:.	.:.:.:.	.:.:.:.	.:.:.:.	.:.:.:.	.:.:.:.	.:.:.:.	.:.:.:.	.:.:.:.	.:.:.:.	.:.:.:.	.:.:.:.	.:.:.:.	.:.:.:.	.:.:.:.	.:.:.:.	.:.:.:.	.:.:.:.	.:.:.:.	.:.:.:.	.:.:.:.	.:.:.:.	.:.:.:.	.:.:.:.	.:.:.:.	.:.:.:.	.:.:.:.	.:.:.:.	.:.:.:.	.:.:.:.	.:.:.:.	.:.:.:.
chrI	180975	.	C	<INS:ME>	.	PASS	SVTYPE=INS;STRAND=.;FAMILY=TY2	GT:END:FLANKS_SUPPORTED:FREQUENCY	.:.:.:.	.:.:.:.	.:.:.:.	.:.:.:.	.:.:.:.	.:.:.:.	.:.:.:.	.:.:.:.	.:.:.:.	.:.:.:.	.:.:.:.	.:.:.:.	.:.:.:.	.:.:.:.	.:.:.:.	.:.:.:.	.:.:.:.	.:.:.:.	.:.:.:.	.:.:.:.	.:.:.:.	.:.:.:.	.:.:.:.	.:.:.:.	.:.:.:.	.:.:.:.	.:.:.:.	.:.:.:.	.:.:.:.	.:.:.:.	.:.:.:.	.:.:.:.	.:.:.:.	.:.:.:.	.:.:.:.	.:.:.:.	.:.:.:.	.:.:.:.	.:.:.:.	.:.:.:.	.:.:.:.	.:.:.:.	.:.:.:.	.:.:.:.	.:.:.:.	.:.:.:.	.:.:.:.	.:.:.:.	.:.:.:.	.:.:.:.	.:.:.:.	.:.:.:.	.:.:.:.	.:.:.:.	.:.:.:.	.:.:.:.	.:.:.:.	.:.:.:.	.:.:.:.	.:.:.:.	.:.:.:.	.:.:.:.	.:.:.:.	.:.:.:.	.:.:.:.	.:.:.:.	.:.:.:.	.:.:.:.	.:.:.:.	.:.:.:.	.:.:.:.	.:.:.:.	.:.:.:.	.:.:.:.	.:.:.:.	.:.:.:.	.:.:.:.	.:.:.:.	.:.:.:.	.:.:.:.	.:.:.:.	.:.:.:.	.:.:.:.	.:.:.:.	.:.:.:.	.:.:.:.	.:.:.:.	.:.:.:.	.:.:.:.	.:.:.:.	.:.:.:.	.:.:.:.	.:.:.:.	.:.:.:.	.:.:.:.	.:.:.:.	.:.:.:.	.:.:.:.	.:.:.:.	.:.:.:.	.:.:.:.	.:.:.:.	.:.:.:.	.:.:.:.	.:.:.:.	.:.:.:.	.:.:.:.	.:.:.:.	.:.:.:.	.:.:.:.	.:.:.:.	.:.:.:.	.:.:.:.	.:.:.:.	.:.:.:.	.:.:.:.	.:.:.:.	.:.:.:.	.:.:.:.	.:.:.:.	.:.:.:.	.:.:.:.	.:.:.:.	.:.:.:.	.:.:.:.	.:.:.:.	.:.:.:.	.:.:.:.	.:.:.:.	.:.:.:.	.:.:.:.	.:.:.:.	.:.:.:.	.:.:.:.	.:.:.:.	.:.:.:.	.:.:.:.	.:.:.:.	.:.:.:.	.:.:.:.	.:.:.:.	.:.:.:.	.:.:.:.	.:.:.:.	.:.:.:.	.:.:.:.	.:.:.:.	.:.:.:.	.:.:.:.	.:.:.:.	.:.:.:.	.:.:.:.	.:.:.:.	.:.:.:.	.:.:.:.	.:.:.:.	.:.:.:.	.:.:.:.	.:.:.:.	.:.:.:.	.:.:.:.	.:.:.:.	.:.:.:.	.:.:.:.	.:.:.:.	.:.:.:.	.:.:.:.	.:.:.:.	.:.:.:.	.:.:.:.	.:.:.:.	.:.:.:.	.:.:.:.	.:.:.:.	.:.:.:.	.:.:.:.	.:.:.:.	.:.:.:.	.:.:.:.	.:.:.:.	.:.:.:.	.:.:.:.	.:.:.:.	.:.:.:.	.:.:.:.	.:.:.:.	.:.:.:.	.:.:.:.	.:.:.:.	.:.:.:.	.:.:.:.	.:.:.:.	.:.:.:.	.:.:.:.	.:.:.:.	.:.:.:.	.:.:.:.	.:.:.:.	.:.:.:.	.:.:.:.	.:.:.:.	.:.:.:.	.:.:.:.	.:.:.:.	.:.:.:.	.:.:.:.	.:.:.:.	.:.:.:.	.:.:.:.	.:.:.:.	.:.:.:.	.:.:.:.	.:.:.:.	.:.:.:.	.:.:.:.	.:.:.:.	.:.:.:.	.:.:.:.	.:.:.:.	.:.:.:.	.:.:.:.	.:.:.:.	.:.:.:.	.:.:.:.	.:.:.:.	.:.:.:.	.:.:.:.	.:.:.:.	.:.:.:.	.:.:.:.	.:.:.:.	.:.:.:.	.:.:.:.	.:.:.:.	.:.:.:.	.:.:.:.	.:.:.:.	.:.:.:.	.:.:.:.	.:.:.:.	.:.:.:.	.:.:.:.	.:.:.:.	.:.:.:.	.:.:.:.	.:.:.:.	.:.:.:.	.:.:.:.	.:.:.:.	.:.:.:.	.:.:.:.	.:.:.:.	.:.:.:.	.:.:.:.	.:.:.:.	.:.:.:.	.:.:.:.	.:.:.:.	.:.:.:.	.:.:.:.	.:.:.:.	.:.:.:.	.:.:.:.	.:.:.:.	.:.:.:.	.:.:.:.	.:.:.:.	1:180975:FR:0.376	.:.:.:.	.:.:.:.	.:.:.:.	.:.:.:.	.:.:.:.	.:.:.:.	.:.:.:.	.:.:.:.	.:.:.:.	.:.:.:.	.:.:.:.	.:.:.:.	.:.:.:.	.:.:.:.	.:.:.:.	.:.:.:.	.:.:.:.	.:.:.:.	.:.:.:.	.:.:.:.	.:.:.:.	.:.:.:.	.:.:.:.	.:.:.:.	.:.:.:.	.:.:.:.	.:.:.:.	.:.:.:.	.:.:.:.	.:.:.:.	.:.:.:.	.:.:.:.	.:.:.:.	.:.:.:.	.:.:.:.	.:.:.:.	.:.:.:.	.:.:.:.	.:.:.:.	.:.:.:.	.:.:.:.	.:.:.:.	.:.:.:.	.:.:.:.	.:.:.:.	.:.:.:.	.:.:.:.	.:.:.:.	.:.:.:.	.:.:.:.	.:.:.:.	.:.:.:.	.:.:.:.	.:.:.:.	.:.:.:.	.:.:.:.	.:.:.:.	.:.:.:.	.:.:.:.	.:.:.:.	.:.:.:.	.:.:.:.	.:.:.:.	.:.:.:.	.:.:.:.	.:.:.:.	.:.:.:.	.:.:.:.	.:.:.:.	.:.:.:.	.:.:.:.	.:.:.:.	.:.:.:.	.:.:.:.	.:.:.:.	.:.:.:.	.:.:.:.	.:.:.:.	.:.:.:.	.:.:.:.	.:.:.:.	.:.:.:.	.:.:.:.	.:.:.:.	.:.:.:.	.:.:.:.	.:.:.:.	.:.:.:.	.:.:.:.	.:.:.:.	.:.:.:.	.:.:.:.	.:.:.:.	.:.:.:.	.:.:.:.	.:.:.:.	.:.:.:.	.:.:.:.	.:.:.:.	.:.:.:.	.:.:.:.	.:.:.:.	.:.:.:.	.:.:.:.	.:.:.:.	.:.:.:.	.:.:.:.	.:.:.:.	.:.:.:.	.:.:.:.	.:.:.:.	.:.:.:.	.:.:.:.	.:.:.:.	.:.:.:.	.:.:.:.	.:.:.:.	.:.:.:.	.:.:.:.	.:.:.:.	.:.:.:.	.:.:.:.	.:.:.:.	.:.:.:.	.:.:.:.	.:.:.:.	.:.:.:.	.:.:.:.	.:.:.:.	.:.:.:.	.:.:.:.	.:.:.:.	.:.:.:.	.:.:.:.	.:.:.:.	.:.:.:.	.:.:.:.	.:.:.:.	.:.:.:.	.:.:.:.	.:.:.:.	.:.:.:.	.:.:.:.	.:.:.:.	.:.:.:.	.:.:.:.	.:.:.:.	.:.:.:.	.:.:.:.	.:.:.:.	.:.:.:.	.:.:.:.	.:.:.:.	.:.:.:.	.:.:.:.	.:.:.:.	.:.:.:.	.:.:.:.	.:.:.:.	.:.:.:.	.:.:.:.	.:.:.:.	.:.:.:.	.:.:.:.	.:.:.:.	.:.:.:.	.:.:.:.	.:.:.:.	.:.:.:.	.:.:.:.	.:.:.:.	.:.:.:.	.:.:.:.	.:.:.:.	.:.:.:.	.:.:.:.	.:.:.:.	.:.:.:.	.:.:.:.	.:.:.:.	.:.:.:.	.:.:.:.	.:.:.:.	.:.:.:.	.:.:.:.	.:.:.:.	.:.:.:.	.:.:.:.	.:.:.:.	.:.:.:.	.:.:.:.	.:.:.:.	.:.:.:.	.:.:.:.	.:.:.:.	.:.:.:.	.:.:.:.	.:.:.:.	.:.:.:.	.:.:.:.	.:.:.:.	.:.:.:.	.:.:.:.	.:.:.:.	.:.:.:.	.:.:.:.	.:.:.:.	.:.:.:.	.:.:.:.	.:.:.:.	.:.:.:.	.:.:.:.	.:.:.:.	.:.:.:.	.:.:.:.	.:.:.:.	.:.:.:.	.:.:.:.	.:.:.:.	.:.:.:.	.:.:.:.	.:.:.:.	.:.:.:.	.:.:.:.	.:.:.:.	.:.:.:.	.:.:.:.	.:.:.:.	.:.:.:.	.:.:.:.	.:.:.:.	.:.:.:.	.:.:.:.	.:.:.:.	.:.:.:.	.:.:.:.	.:.:.:.	.:.:.:.	.:.:.:.	.:.:.:.	.:.:.:.	.:.:.:.	.:.:.:.	.:.:.:.	.:.:.:.	.:.:.:.	.:.:.:.	.:.:.:.	.:.:.:.	.:.:.:.	.:.:.:.	.:.:.:.	.:.:.:.	.:.:.:.	.:.:.:.	.:.:.:.	.:.:.:.	.:.:.:.	.:.:.:.	.:.:.:.	.:.:.:.	.:.:.:.	.:.:.:.	.:.:.:.	.:.:.:.	.:.:.:.	.:.:.:.	.:.:.:.	.:.:.:.	.:.:.:.	.:.:.:.	.:.:.:.	.:.:.:.	.:.:.:.	.:.:.:.	.:.:.:.	.:.:.:.	.:.:.:.	.:.:.:.	.:.:.:.	.:.:.:.	.:.:.:.	.:.:.:.	.:.:.:.	.:.:.:.	.:.:.:.	.:.:.:.	.:.:.:.	.:.:.:.	.:.:.:.	.:.:.:.	.:.:.:.	.:.:.:.	.:.:.:.	.:.:.:.	.:.:.:.	.:.:.:.	.:.:.:.	.:.:.:.	.:.:.:.	.:.:.:.	.:.:.:.	.:.:.:.	.:.:.:.	.:.:.:.	.:.:.:.	.:.:.:.	.:.:.:.	.:.:.:.	.:.:.:.	.:.:.:.	.:.:.:.	.:.:.:.	.:.:.:.	.:.:.:.	.:.:.:.	.:.:.:.	.:.:.:.	.:.:.:.	.:.:.:.	.:.:.:.	.:.:.:.	.:.:.:.	.:.:.:.	.:.:.:.	.:.:.:.	.:.:.:.	.:.:.:.	.:.:.:.	.:.:.:.	.:.:.:.	.:.:.:.	.:.:.:.	.:.:.:.	.:.:.:.	.:.:.:.	.:.:.:.	.:.:.:.	.:.:.:.	.:.:.:.	.:.:.:.	.:.:.:.	.:.:.:.	.:.:.:.	.:.:.:.	.:.:.:.	.:.:.:.	.:.:.:.	.:.:.:.	.:.:.:.	.:.:.:.	.:.:.:.	.:.:.:.	.:.:.:.	.:.:.:.	.:.:.:.	.:.:.:.	.:.:.:.	.:.:.:.	.:.:.:.	.:.:.:.	.:.:.:.	.:.:.:.	.:.:.:.	.:.:.:.	.:.:.:.	.:.:.:.	.:.:.:.	.:.:.:.	.:.:.:.	.:.:.:.	.:.:.:.	.:.:.:.	.:.:.:.	.:.:.:.	.:.:.:.	.:.:.:.	.:.:.:.	.:.:.:.	.:.:.:.	.:.:.:.	.:.:.:.	.:.:.:.	.:.:.:.	.:.:.:.	.:.:.:.	.:.:.:.	.:.:.:.	.:.:.:.	.:.:.:.	.:.:.:.	.:.:.:.	.:.:.:.	.:.:.:.	.:.:.:.	.:.:.:.	.:.:.:.	.:.:.:.	.:.:.:.	.:.:.:.	.:.:.:.	.:.:.:.	.:.:.:.	.:.:.:.	.:.:.:.	.:.:.:.	.:.:.:.	.:.:.:.	.:.:.:.	.:.:.:.	.:.:.:.	.:.:.:.	.:.:.:.	.:.:.:.	.:.:.:.	.:.:.:.	.:.:.:.	.:.:.:.	.:.:.:.	.:.:.:.	.:.:.:.	.:.:.:.	.:.:.:.	.:.:.:.	.:.:.:.	.:.:.:.	.:.:.:.	.:.:.:.	.:.:.:.	.:.:.:.	.:.:.:.	.:.:.:.	.:.:.:.	.:.:.:.	.:.:.:.	.:.:.:.	.:.:.:.	.:.:.:.	.:.:.:.	.:.:.:.	.:.:.:.	.:.:.:.	.:.:.:.	.:.:.:.	.:.:.:.	.:.:.:.	.:.:.:.	.:.:.:.	.:.:.:.	.:.:.:.	.:.:.:.	.:.:.:.	.:.:.:.	.:.:.:.	.:.:.:.	.:.:.:.	.:.:.:.	.:.:.:.	.:.:.:.	.:.:.:.	.:.:.:.	.:.:.:.	.:.:.:.	.:.:.:.	.:.:.:.	.:.:.:.	.:.:.:.	.:.:.:.	.:.:.:.	.:.:.:.	.:.:.:.	.:.:.:.	.:.:.:.	.:.:.:.	.:.:.:.	.:.:.:.	.:.:.:.	.:.:.:.	.:.:.:.	.:.:.:.	.:.:.:.	.:.:.:.	.:.:.:.	.:.:.:.	.:.:.:.	.:.:.:.	.:.:.:.	.:.:.:.	.:.:.:.	.:.:.:.	.:.:.:.	.:.:.:.	.:.:.:.	.:.:.:.	.:.:.:.	.:.:.:.	.:.:.:.	.:.:.:.	.:.:.:.	.:.:.:.	.:.:.:.	.:.:.:.	.:.:.:.	.:.:.:.	.:.:.:.	.:.:.:.	.:.:.:.	.:.:.:.	.:.:.:.	.:.:.:.	.:.:.:.	.:.:.:.	.:.:.:.	.:.:.:.	.:.:.:.	.:.:.:.	.:.:.:.	.:.:.:.	.:.:.:.	.:.:.:.	.:.:.:.	.:.:.:.	.:.:.:.	.:.:.:.	.:.:.:.	.:.:.:.	.:.:.:.	.:.:.:.	.:.:.:.	.:.:.:.	.:.:.:.	.:.:.:.	.:.:.:.	.:.:.:.	.:.:.:.	.:.:.:.	.:.:.:.	.:.:.:.	.:.:.:.	.:.:.:.	.:.:.:.	.:.:.:.	.:.:.:.	.:.:.:.	.:.:.:.	.:.:.:.	.:.:.:.	.:.:.:.	.:.:.:.	.:.:.:.	.:.:.:.	.:.:.:.	.:.:.:.	.:.:.:.	.:.:.:.	.:.:.:.	.:.:.:.	.:.:.:.	.:.:.:.	.:.:.:.	.:.:.:.	.:.:.:.	.:.:.:.	.:.:.:.	.:.:.:.	.:.:.:.	.:.:.:.	.:.:.:.	.:.:.:.	.:.:.:.	.:.:.:.	.:.:.:.	.:.:.:.	.:.:.:.	.:.:.:.	.:.:.:.	.:.:.:.	.:.:.:.	.:.:.:.	.:.:.:.	.:.:.:.	.:.:.:.	.:.:.:.	.:.:.:.	.:.:.:.	.:.:.:.	.:.:.:.	.:.:.:.	.:.:.:.	.:.:.:.	.:.:.:.	.:.:.:.	.:.:.:.	.:.:.:.	.:.:.:.	.:.:.:.	.:.:.:.	.:.:.:.	.:.:.:.	.:.:.:.	.:.:.:.	.:.:.:.	.:.:.:.	.:.:.:.	.:.:.:.	.:.:.:.	.:.:.:.	.:.:.:.	.:.:.:.	.:.:.:.	.:.:.:.	.:.:.:.	.:.:.:.	.:.:.:.	.:.:.:.	.:.:.:.	.:.:.:.	.:.:.:.	.:.:.:.	.:.:.:.	.:.:.:.	.:.:.:.	.:.:.:.	.:.:.:.	.:.:.:.	.:.:.:.	.:.:.:.	.:.:.:.	.:.:.:.	.:.:.:.	.:.:.:.	.:.:.:.	.:.:.:.	.:.:.:.	.:.:.:.	.:.:.:.	.:.:.:.	.:.:.:.	.:.:.:.	.:.:.:.	.:.:.:.	.:.:.:.	.:.:.:.	.:.:.:.	.:.:.:.	.:.:.:.	.:.:.:.	.:.:.:.	.:.:.:.	.:.:.:.	.:.:.:.	.:.:.:.	.:.:.:.	.:.:.:.	.:.:.:.	.:.:.:.	.:.:.:.	.:.:.:.	.:.:.:.	.:.:.:.	.:.:.:.	.:.:.:.	.:.:.:.	.:.:.:.	.:.:.:.	.:.:.:.	.:.:.:.	.:.:.:.	.:.:.:.	.:.:.:.	.:.:.:.	.:.:.:.	.:.:.:.	.:.:.:.	.:.:.:.	.:.:.:.	.:.:.:.	.:.:.:.	.:.:.:.	.:.:.:.	.:.:.:.	.:.:.:.	.:.:.:.	.:.:.:.	.:.:.:.	.:.:.:.	.:.:.:.	.:.:.:.	.:.:.:.	.:.:.:.	.:.:.:.	.:.:.:.	.:.:.:.	.:.:.:.	.:.:.:.	.:.:.:.	.:.:.:.	.:.:.:.	.:.:.:.	.:.:.:.	.:.:.:.	.:.:.:.	.:.:.:.	.:.:.:.	.:.:.:.	.:.:.:.	.:.:.:.	.:.:.:.	.:.:.:.	.:.:.:.	.:.:.:.	.:.:.:.	.:.:.:.	.:.:.:.	.:.:.:.	.:.:.:.	.:.:.:.	.:.:.:.	.:.:.:.	.:.:.:.	.:.:.:.	.:.:.:.	.:.:.:.	.:.:.:.	.:.:.:.	.:.:.:.	.:.:.:.	.:.:.:.	.:.:.:.	.:.:.:.
chrI	180976	.	A	<INS:ME>	.	PASS	SVTYPE=INS;STRAND=-;FAMILY=TY1	GT:END:FLANKS_SUPPORTED:FREQUENCY	.:.:.:.	.:.:.:.	.:.:.:.	.:.:.:.	.:.:.:.	.:.:.:.	.:.:.:.	.:.:.:.	.:.:.:.	.:.:.:.	.:.:.:.	.:.:.:.	.:.:.:.	.:.:.:.	.:.:.:.	.:.:.:.	.:.:.:.	.:.:.:.	.:.:.:.	.:.:.:.	.:.:.:.	.:.:.:.	.:.:.:.	.:.:.:.	.:.:.:.	.:.:.:.	.:.:.:.	.:.:.:.	.:.:.:.	.:.:.:.	.:.:.:.	.:.:.:.	.:.:.:.	.:.:.:.	.:.:.:.	.:.:.:.	.:.:.:.	.:.:.:.	.:.:.:.	.:.:.:.	.:.:.:.	.:.:.:.	.:.:.:.	.:.:.:.	.:.:.:.	.:.:.:.	.:.:.:.	.:.:.:.	.:.:.:.	.:.:.:.	.:.:.:.	.:.:.:.	.:.:.:.	.:.:.:.	.:.:.:.	.:.:.:.	.:.:.:.	.:.:.:.	.:.:.:.	.:.:.:.	.:.:.:.	.:.:.:.	.:.:.:.	.:.:.:.	.:.:.:.	.:.:.:.	.:.:.:.	.:.:.:.	.:.:.:.	.:.:.:.	.:.:.:.	.:.:.:.	.:.:.:.	.:.:.:.	.:.:.:.	.:.:.:.	.:.:.:.	.:.:.:.	.:.:.:.	.:.:.:.	.:.:.:.	.:.:.:.	.:.:.:.	.:.:.:.	.:.:.:.	.:.:.:.	.:.:.:.	.:.:.:.	.:.:.:.	.:.:.:.	.:.:.:.	.:.:.:.	.:.:.:.	.:.:.:.	.:.:.:.	.:.:.:.	.:.:.:.	.:.:.:.	.:.:.:.	.:.:.:.	.:.:.:.	.:.:.:.	.:.:.:.	.:.:.:.	.:.:.:.	.:.:.:.	.:.:.:.	.:.:.:.	.:.:.:.	.:.:.:.	.:.:.:.	.:.:.:.	.:.:.:.	.:.:.:.	.:.:.:.	.:.:.:.	.:.:.:.	.:.:.:.	.:.:.:.	.:.:.:.	.:.:.:.	.:.:.:.	.:.:.:.	.:.:.:.	.:.:.:.	.:.:.:.	.:.:.:.	.:.:.:.	.:.:.:.	.:.:.:.	1:180976:FR:0.17	.:.:.:.	.:.:.:.	.:.:.:.	.:.:.:.	.:.:.:.	.:.:.:.	.:.:.:.	.:.:.:.	.:.:.:.	.:.:.:.	.:.:.:.	.:.:.:.	.:.:.:.	.:.:.:.	.:.:.:.	.:.:.:.	.:.:.:.	.:.:.:.	.:.:.:.	.:.:.:.	.:.:.:.	.:.:.:.	.:.:.:.	.:.:.:.	.:.:.:.	.:.:.:.	.:.:.:.	.:.:.:.	.:.:.:.	.:.:.:.	.:.:.:.	.:.:.:.	.:.:.:.	.:.:.:.	.:.:.:.	.:.:.:.	.:.:.:.	.:.:.:.	.:.:.:.	.:.:.:.	.:.:.:.	.:.:.:.	.:.:.:.	.:.:.:.	.:.:.:.	.:.:.:.	.:.:.:.	.:.:.:.	.:.:.:.	.:.:.:.	.:.:.:.	.:.:.:.	.:.:.:.	.:.:.:.	.:.:.:.	.:.:.:.	.:.:.:.	.:.:.:.	.:.:.:.	.:.:.:.	.:.:.:.	.:.:.:.	.:.:.:.	.:.:.:.	.:.:.:.	.:.:.:.	.:.:.:.	.:.:.:.	.:.:.:.	.:.:.:.	.:.:.:.	.:.:.:.	.:.:.:.	.:.:.:.	.:.:.:.	.:.:.:.	.:.:.:.	.:.:.:.	.:.:.:.	.:.:.:.	.:.:.:.	.:.:.:.	.:.:.:.	.:.:.:.	.:.:.:.	.:.:.:.	.:.:.:.	.:.:.:.	.:.:.:.	.:.:.:.	.:.:.:.	.:.:.:.	.:.:.:.	.:.:.:.	.:.:.:.	.:.:.:.	.:.:.:.	.:.:.:.	.:.:.:.	.:.:.:.	.:.:.:.	.:.:.:.	.:.:.:.	.:.:.:.	.:.:.:.	.:.:.:.	.:.:.:.	.:.:.:.	.:.:.:.	.:.:.:.	.:.:.:.	.:.:.:.	.:.:.:.	.:.:.:.	.:.:.:.	.:.:.:.	.:.:.:.	.:.:.:.	.:.:.:.	.:.:.:.	.:.:.:.	.:.:.:.	.:.:.:.	.:.:.:.	.:.:.:.	.:.:.:.	.:.:.:.	.:.:.:.	.:.:.:.	.:.:.:.	.:.:.:.	.:.:.:.	.:.:.:.	.:.:.:.	.:.:.:.	.:.:.:.	.:.:.:.	.:.:.:.	.:.:.:.	.:.:.:.	.:.:.:.	.:.:.:.	.:.:.:.	.:.:.:.	.:.:.:.	.:.:.:.	.:.:.:.	.:.:.:.	.:.:.:.	.:.:.:.	.:.:.:.	.:.:.:.	.:.:.:.	.:.:.:.	.:.:.:.	.:.:.:.	.:.:.:.	.:.:.:.	.:.:.:.	.:.:.:.	.:.:.:.	.:.:.:.	.:.:.:.	.:.:.:.	.:.:.:.	.:.:.:.	.:.:.:.	.:.:.:.	.:.:.:.	.:.:.:.	.:.:.:.	.:.:.:.	.:.:.:.	.:.:.:.	.:.:.:.	.:.:.:.	.:.:.:.	.:.:.:.	.:.:.:.	.:.:.:.	.:.:.:.	.:.:.:.	.:.:.:.	.:.:.:.	.:.:.:.	.:.:.:.	.:.:.:.	.:.:.:.	.:.:.:.	.:.:.:.	.:.:.:.	.:.:.:.	.:.:.:.	.:.:.:.	.:.:.:.	.:.:.:.	.:.:.:.	.:.:.:.	.:.:.:.	.:.:.:.	.:.:.:.	.:.:.:.	.:.:.:.	.:.:.:.	.:.:.:.	.:.:.:.	.:.:.:.	.:.:.:.	.:.:.:.	.:.:.:.	.:.:.:.	.:.:.:.	.:.:.:.	.:.:.:.	.:.:.:.	.:.:.:.	.:.:.:.	.:.:.:.	.:.:.:.	.:.:.:.	.:.:.:.	.:.:.:.	.:.:.:.	.:.:.:.	.:.:.:.	.:.:.:.	.:.:.:.	.:.:.:.	.:.:.:.	.:.:.:.	.:.:.:.	.:.:.:.	.:.:.:.	.:.:.:.	.:.:.:.	.:.:.:.	.:.:.:.	.:.:.:.	.:.:.:.	.:.:.:.	.:.:.:.	.:.:.:.	.:.:.:.	.:.:.:.	.:.:.:.	.:.:.:.	.:.:.:.	.:.:.:.	.:.:.:.	.:.:.:.	.:.:.:.	.:.:.:.	.:.:.:.	.:.:.:.	.:.:.:.	.:.:.:.	.:.:.:.	.:.:.:.	.:.:.:.	.:.:.:.	.:.:.:.	.:.:.:.	.:.:.:.	.:.:.:.	.:.:.:.	.:.:.:.	.:.:.:.	.:.:.:.	.:.:.:.	.:.:.:.	.:.:.:.	.:.:.:.	.:.:.:.	.:.:.:.	.:.:.:.	.:.:.:.	.:.:.:.	.:.:.:.	.:.:.:.	.:.:.:.	.:.:.:.	.:.:.:.	.:.:.:.	.:.:.:.	.:.:.:.	.:.:.:.	.:.:.:.	.:.:.:.	.:.:.:.	.:.:.:.	.:.:.:.	.:.:.:.	.:.:.:.	.:.:.:.	.:.:.:.	.:.:.:.	.:.:.:.	.:.:.:.	.:.:.:.	.:.:.:.	.:.:.:.	.:.:.:.	.:.:.:.	.:.:.:.	.:.:.:.	.:.:.:.	.:.:.:.	.:.:.:.	.:.:.:.	.:.:.:.	.:.:.:.	.:.:.:.	.:.:.:.	.:.:.:.	.:.:.:.	.:.:.:.	.:.:.:.	.:.:.:.	.:.:.:.	.:.:.:.	.:.:.:.	.:.:.:.	.:.:.:.	.:.:.:.	.:.:.:.	.:.:.:.	.:.:.:.	.:.:.:.	.:.:.:.	.:.:.:.	.:.:.:.	.:.:.:.	.:.:.:.	.:.:.:.	.:.:.:.	.:.:.:.	.:.:.:.	.:.:.:.	.:.:.:.	.:.:.:.	.:.:.:.	.:.:.:.	.:.:.:.	.:.:.:.	.:.:.:.	.:.:.:.	.:.:.:.	.:.:.:.	.:.:.:.	.:.:.:.	.:.:.:.	.:.:.:.	.:.:.:.	.:.:.:.	.:.:.:.	.:.:.:.	.:.:.:.	.:.:.:.	.:.:.:.	.:.:.:.	.:.:.:.	.:.:.:.	.:.:.:.	.:.:.:.	.:.:.:.	.:.:.:.	.:.:.:.	.:.:.:.	.:.:.:.	.:.:.:.	.:.:.:.	.:.:.:.	.:.:.:.	.:.:.:.	.:.:.:.	.:.:.:.	.:.:.:.	.:.:.:.	.:.:.:.	.:.:.:.	.:.:.:.	.:.:.:.	.:.:.:.	.:.:.:.	.:.:.:.	.:.:.:.	.:.:.:.	.:.:.:.	.:.:.:.	.:.:.:.	.:.:.:.	.:.:.:.	.:.:.:.	.:.:.:.	.:.:.:.	.:.:.:.	.:.:.:.	.:.:.:.	.:.:.:.	.:.:.:.	.:.:.:.	.:.:.:.	.:.:.:.	.:.:.:.	.:.:.:.	.:.:.:.	.:.:.:.	.:.:.:.	.:.:.:.	.:.:.:.	.:.:.:.	.:.:.:.	.:.:.:.	.:.:.:.	.:.:.:.	.:.:.:.	.:.:.:.	.:.:.:.	.:.:.:.	.:.:.:.	.:.:.:.	.:.:.:.	.:.:.:.	.:.:.:.	.:.:.:.	.:.:.:.	.:.:.:.	.:.:.:.	.:.:.:.	.:.:.:.	.:.:.:.	.:.:.:.	.:.:.:.	.:.:.:.	.:.:.:.	.:.:.:.	.:.:.:.	.:.:.:.	.:.:.:.	.:.:.:.	.:.:.:.	.:.:.:.	.:.:.:.	.:.:.:.	.:.:.:.	.:.:.:.	.:.:.:.	.:.:.:.	.:.:.:.	.:.:.:.	.:.:.:.	.:.:.:.	.:.:.:.	.:.:.:.	.:.:.:.	.:.:.:.	.:.:.:.	.:.:.:.	.:.:.:.	.:.:.:.	.:.:.:.	.:.:.:.	.:.:.:.	.:.:.:.	.:.:.:.	.:.:.:.	.:.:.:.	.:.:.:.	.:.:.:.	.:.:.:.	.:.:.:.	.:.:.:.	.:.:.:.	.:.:.:.	.:.:.:.	.:.:.:.	.:.:.:.	.:.:.:.	.:.:.:.	.:.:.:.	.:.:.:.	.:.:.:.	.:.:.:.	.:.:.:.	.:.:.:.	.:.:.:.	.:.:.:.	.:.:.:.	.:.:.:.	.:.:.:.	.:.:.:.	.:.:.:.	.:.:.:.	.:.:.:.	.:.:.:.	.:.:.:.	.:.:.:.	.:.:.:.	.:.:.:.	.:.:.:.	.:.:.:.	.:.:.:.	.:.:.:.	.:.:.:.	.:.:.:.	.:.:.:.	.:.:.:.	.:.:.:.	.:.:.:.	.:.:.:.	.:.:.:.	.:.:.:.	.:.:.:.	.:.:.:.	.:.:.:.	.:.:.:.	.:.:.:.	.:.:.:.	.:.:.:.	.:.:.:.	.:.:.:.	.:.:.:.	.:.:.:.	.:.:.:.	.:.:.:.	.:.:.:.	.:.:.:.	.:.:.:.	.:.:.:.	.:.:.:.	.:.:.:.	.:.:.:.	.:.:.:.	.:.:.:.	.:.:.:.	.:.:.:.	.:.:.:.	.:.:.:.	.:.:.:.	.:.:.:.	.:.:.:.	.:.:.:.	.:.:.:.	.:.:.:.	.:.:.:.	.:.:.:.	.:.:.:.	.:.:.:.	.:.:.:.	.:.:.:.	.:.:.:.	.:.:.:.	.:.:.:.	.:.:.:.	.:.:.:.	.:.:.:.	.:.:.:.	.:.:.:.	.:.:.:.	.:.:.:.	.:.:.:.	.:.:.:.	.:.:.:.	.:.:.:.	.:.:.:.	.:.:.:.	.:.:.:.	.:.:.:.	.:.:.:.	.:.:.:.	.:.:.:.	.:.:.:.	.:.:.:.	.:.:.:.	.:.:.:.	.:.:.:.	.:.:.:.	.:.:.:.	.:.:.:.	.:.:.:.	.:.:.:.	.:.:.:.	.:.:.:.	.:.:.:.	.:.:.:.	.:.:.:.	.:.:.:.	.:.:.:.	.:.:.:.	.:.:.:.	.:.:.:.	.:.:.:.	.:.:.:.	.:.:.:.	.:.:.:.	.:.:.:.	.:.:.:.	.:.:.:.	.:.:.:.	.:.:.:.	.:.:.:.	.:.:.:.	.:.:.:.	.:.:.:.	.:.:.:.	.:.:.:.	.:.:.:.	.:.:.:.	.:.:.:.	.:.:.:.	.:.:.:.	.:.:.:.	.:.:.:.	.:.:.:.	.:.:.:.	.:.:.:.	.:.:.:.	.:.:.:.	.:.:.:.	.:.:.:.	.:.:.:.	.:.:.:.	.:.:.:.	.:.:.:.	.:.:.:.	.:.:.:.	.:.:.:.	.:.:.:.	.:.:.:.	.:.:.:.	.:.:.:.	.:.:.:.	.:.:.:.	.:.:.:.	.:.:.:.	.:.:.:.	.:.:.:.	.:.:.:.	.:.:.:.	.:.:.:.	.:.:.:.	.:.:.:.	.:.:.:.	.:.:.:.	.:.:.:.	.:.:.:.	.:.:.:.	.:.:.:.	.:.:.:.	.:.:.:.	.:.:.:.	.:.:.:.	.:.:.:.	.:.:.:.	.:.:.:.	.:.:.:.	.:.:.:.	.:.:.:.	.:.:.:.	.:.:.:.	.:.:.:.	.:.:.:.	.:.:.:.	.:.:.:.	.:.:.:.	.:.:.:.	.:.:.:.	.:.:.:.	.:.:.:.	.:.:.:.	.:.:.:.	.:.:.:.	.:.:.:.	.:.:.:.	.:.:.:.	.:.:.:.	.:.:.:.	.:.:.:.	.:.:.:.	.:.:.:.	.:.:.:.	.:.:.:.	.:.:.:.	.:.:.:.	.:.:.:.	.:.:.:.	.:.:.:.	.:.:.:.	.:.:.:.	.:.:.:.	.:.:.:.	.:.:.:.	.:.:.:.	.:.:.:.	.:.:.:.	.:.:.:.	.:.:.:.	.:.:.:.	.:.:.:.	.:.:.:.	.:.:.:.	.:.:.:.	.:.:.:.	.:.:.:.	.:.:.:.	.:.:.:.	.:.:.:.	.:.:.:.	.:.:.:.	.:.:.:.	.:.:.:.	.:.:.:.	.:.:.:.	.:.:.:.	.:.:.:.	.:.:.:.	.:.:.:.	.:.:.:.	.:.:.:.	.:.:.:.	.:.:.:.	.:.:.:.	.:.:.:.	.:.:.:.	.:.:.:.	.:.:.:.	.:.:.:.	.:.:.:.	.:.:.:.	.:.:.:.	.:.:.:.	.:.:.:.	.:.:.:.	.:.:.:.	.:.:.:.	.:.:.:.	.:.:.:.	.:.:.:.	.:.:.:.	.:.:.:.	.:.:.:.	.:.:.:.	.:.:.:.	.:.:.:.	.:.:.:.	.:.:.:.	.:.:.:.	.:.:.:.	.:.:.:.	.:.:.:.	.:.:.:.	.:.:.:.	.:.:.:.	.:.:.:.	.:.:.:.	.:.:.:.	.:.:.:.	.:.:.:.	.:.:.:.	.:.:.:.	.:.:.:.	.:.:.:.	.:.:.:.	.:.:.:.	.:.:.:.	.:.:.:.	.:.:.:.	.:.:.:.	.:.:.:.	.:.:.:.	.:.:.:.	.:.:.:.	.:.:.:.	.:.:.:.	.:.:.:.	.:.:.:.	.:.:.:.	.:.:.:.	.:.:.:.	.:.:.:.	.:.:.:.	.:.:.:.	.:.:.:.	.:.:.:.	.:.:.:.	.:.:.:.	.:.:.:.	.:.:.:.	.:.:.:.	.:.:.:.	.:.:.:.	.:.:.:.	.:.:.:.	.:.:.:.	.:.:.:.	.:.:.:.	.:.:.:.	.:.:.:.	.:.:.:.	.:.:.:.	.:.:.:.	.:.:.:.	.:.:.:.	.:.:.:.	.:.:.:.	.:.:.:.	.:.:.:.	.:.:.:.	.:.:.:.	.:.:.:.	.:.:.:.	.:.:.:.	.:.:.:.	.:.:.:.	.:.:.:.	.:.:.:.	.:.:.:.	.:.:.:.	.:.:.:.	.:.:.:.	.:.:.:.	.:.:.:.	.:.:.:.	.:.:.:.	.:.:.:.	.:.:.:.	.:.:.:.	.:.:.:.	.:.:.:.	.:.:.:.	.:.:.:.	.:.:.:.	.:.:.:.	.:.:.:.	.:.:.:.	.:.:.:.	.:.:.:.	.:.:.:.	.:.:.:.	.:.:.:.	.:.:.:.	.:.:.:.	.:.:.:.	.:.:.:.	.:.:.:.	.:.:.:.	.:.:.:.	.:.:.:.	.:.:.:.	.:.:.:.	.:.:.:.	.:.:.:.	.:.:.:.	.:.:.:.	.:.:.:.	.:.:.:.	.:.:.:.	.:.:.:.	.:.:.:.	.:.:.:.	.:.:.:.	.:.:.:.	.:.:.:.	.:.:.:.	.:.:.:.	.:.:.:.	.:.:.:.
chrI	180977	.	C	<INS:ME>	.	PASS	SVTYPE=INS;STRAND=.;FAMILY=TY2	GT:END:FLANKS_SUPPORTED:FREQUENCY	.:.:.:.	.:.:.:.	.:.:.:.	.:.:.:.	.:.:.:.	.:.:.:.	.:.:.:.	.:.:.:.	.:.:.:.	.:.:.:.	.:.:.:.	.:.:.:.	.:.:.:.	.:.:.:.	.:.:.:.	.:.:.:.	.:.:.:.	.:.:.:.	.:.:.:.	.:.:.:.	.:.:.:.	.:.:.:.	.:.:.:.	.:.:.:.	.:.:.:.	.:.:.:.	.:.:.:.	.:.:.:.	.:.:.:.	.:.:.:.	.:.:.:.	.:.:.:.	.:.:.:.	.:.:.:.	.:.:.:.	.:.:.:.	.:.:.:.	.:.:.:.	.:.:.:.	.:.:.:.	.:.:.:.	.:.:.:.	.:.:.:.	.:.:.:.	.:.:.:.	.:.:.:.	.:.:.:.	.:.:.:.	.:.:.:.	.:.:.:.	.:.:.:.	.:.:.:.	.:.:.:.	.:.:.:.	.:.:.:.	.:.:.:.	.:.:.:.	.:.:.:.	.:.:.:.	.:.:.:.	.:.:.:.	.:.:.:.	.:.:.:.	.:.:.:.	.:.:.:.	.:.:.:.	.:.:.:.	.:.:.:.	.:.:.:.	.:.:.:.	.:.:.:.	.:.:.:.	.:.:.:.	.:.:.:.	.:.:.:.	.:.:.:.	.:.:.:.	.:.:.:.	.:.:.:.	.:.:.:.	.:.:.:.	.:.:.:.	.:.:.:.	.:.:.:.	.:.:.:.	.:.:.:.	.:.:.:.	.:.:.:.	.:.:.:.	.:.:.:.	.:.:.:.	.:.:.:.	.:.:.:.	.:.:.:.	.:.:.:.	.:.:.:.	.:.:.:.	.:.:.:.	.:.:.:.	.:.:.:.	.:.:.:.	.:.:.:.	.:.:.:.	.:.:.:.	.:.:.:.	.:.:.:.	.:.:.:.	.:.:.:.	.:.:.:.	.:.:.:.	.:.:.:.	.:.:.:.	.:.:.:.	.:.:.:.	.:.:.:.	.:.:.:.	.:.:.:.	.:.:.:.	.:.:.:.	.:.:.:.	.:.:.:.	.:.:.:.	.:.:.:.	.:.:.:.	.:.:.:.	.:.:.:.	.:.:.:.	.:.:.:.	.:.:.:.	.:.:.:.	.:.:.:.	.:.:.:.	.:.:.:.	.:.:.:.	.:.:.:.	.:.:.:.	.:.:.:.	.:.:.:.	.:.:.:.	.:.:.:.	.:.:.:.	.:.:.:.	.:.:.:.	.:.:.:.	.:.:.:.	.:.:.:.	.:.:.:.	.:.:.:.	.:.:.:.	.:.:.:.	.:.:.:.	.:.:.:.	.:.:.:.	.:.:.:.	.:.:.:.	.:.:.:.	.:.:.:.	.:.:.:.	.:.:.:.	.:.:.:.	.:.:.:.	.:.:.:.	.:.:.:.	.:.:.:.	.:.:.:.	.:.:.:.	.:.:.:.	.:.:.:.	.:.:.:.	.:.:.:.	.:.:.:.	.:.:.:.	.:.:.:.	.:.:.:.	.:.:.:.	.:.:.:.	.:.:.:.	.:.:.:.	.:.:.:.	.:.:.:.	.:.:.:.	.:.:.:.	.:.:.:.	.:.:.:.	.:.:.:.	.:.:.:.	.:.:.:.	.:.:.:.	.:.:.:.	.:.:.:.	.:.:.:.	.:.:.:.	.:.:.:.	.:.:.:.	.:.:.:.	.:.:.:.	.:.:.:.	.:.:.:.	.:.:.:.	.:.:.:.	.:.:.:.	.:.:.:.	.:.:.:.	.:.:.:.	.:.:.:.	.:.:.:.	.:.:.:.	.:.:.:.	.:.:.:.	.:.:.:.	.:.:.:.	.:.:.:.	.:.:.:.	.:.:.:.	.:.:.:.	.:.:.:.	.:.:.:.	.:.:.:.	.:.:.:.	.:.:.:.	.:.:.:.	.:.:.:.	.:.:.:.	.:.:.:.	.:.:.:.	.:.:.:.	.:.:.:.	.:.:.:.	.:.:.:.	.:.:.:.	.:.:.:.	.:.:.:.	.:.:.:.	.:.:.:.	.:.:.:.	.:.:.:.	.:.:.:.	.:.:.:.	.:.:.:.	.:.:.:.	.:.:.:.	.:.:.:.	.:.:.:.	.:.:.:.	.:.:.:.	.:.:.:.	.:.:.:.	.:.:.:.	.:.:.:.	.:.:.:.	.:.:.:.	.:.:.:.	.:.:.:.	.:.:.:.	.:.:.:.	.:.:.:.	.:.:.:.	.:.:.:.	.:.:.:.	.:.:.:.	.:.:.:.	.:.:.:.	.:.:.:.	.:.:.:.	.:.:.:.	.:.:.:.	.:.:.:.	.:.:.:.	.:.:.:.	.:.:.:.	.:.:.:.	.:.:.:.	.:.:.:.	.:.:.:.	.:.:.:.	.:.:.:.	.:.:.:.	.:.:.:.	.:.:.:.	.:.:.:.	.:.:.:.	.:.:.:.	.:.:.:.	.:.:.:.	.:.:.:.	.:.:.:.	.:.:.:.	.:.:.:.	.:.:.:.	.:.:.:.	.:.:.:.	.:.:.:.	.:.:.:.	.:.:.:.	.:.:.:.	.:.:.:.	.:.:.:.	.:.:.:.	.:.:.:.	.:.:.:.	.:.:.:.	.:.:.:.	.:.:.:.	.:.:.:.	.:.:.:.	.:.:.:.	.:.:.:.	.:.:.:.	.:.:.:.	.:.:.:.	.:.:.:.	.:.:.:.	.:.:.:.	.:.:.:.	.:.:.:.	.:.:.:.	.:.:.:.	.:.:.:.	.:.:.:.	.:.:.:.	.:.:.:.	.:.:.:.	.:.:.:.	.:.:.:.	.:.:.:.	.:.:.:.	.:.:.:.	.:.:.:.	.:.:.:.	.:.:.:.	.:.:.:.	.:.:.:.	.:.:.:.	.:.:.:.	.:.:.:.	.:.:.:.	.:.:.:.	.:.:.:.	.:.:.:.	.:.:.:.	.:.:.:.	.:.:.:.	.:.:.:.	.:.:.:.	.:.:.:.	.:.:.:.	.:.:.:.	.:.:.:.	.:.:.:.	.:.:.:.	.:.:.:.	.:.:.:.	.:.:.:.	.:.:.:.	.:.:.:.	.:.:.:.	.:.:.:.	.:.:.:.	.:.:.:.	.:.:.:.	.:.:.:.	.:.:.:.	.:.:.:.	.:.:.:.	.:.:.:.	.:.:.:.	.:.:.:.	.:.:.:.	.:.:.:.	.:.:.:.	.:.:.:.	.:.:.:.	.:.:.:.	.:.:.:.	.:.:.:.	.:.:.:.	.:.:.:.	.:.:.:.	.:.:.:.	.:.:.:.	.:.:.:.	.:.:.:.	.:.:.:.	.:.:.:.	.:.:.:.	.:.:.:.	.:.:.:.	.:.:.:.	.:.:.:.	.:.:.:.	.:.:.:.	.:.:.:.	.:.:.:.	.:.:.:.	.:.:.:.	.:.:.:.	.:.:.:.	.:.:.:.	.:.:.:.	.:.:.:.	.:.:.:.	.:.:.:.	.:.:.:.	.:.:.:.	.:.:.:.	.:.:.:.	.:.:.:.	.:.:.:.	.:.:.:.	.:.:.:.	.:.:.:.	.:.:.:.	.:.:.:.	.:.:.:.	.:.:.:.	.:.:.:.	.:.:.:.	.:.:.:.	.:.:.:.	.:.:.:.	.:.:.:.	.:.:.:.	.:.:.:.	.:.:.:.	.:.:.:.	.:.:.:.	.:.:.:.	.:.:.:.	.:.:.:.	.:.:.:.	.:.:.:.	.:.:.:.	.:.:.:.	.:.:.:.	.:.:.:.	.:.:.:.	.:.:.:.	.:.:.:.	.:.:.:.	.:.:.:.	.:.:.:.	.:.:.:.	.:.:.:.	.:.:.:.	.:.:.:.	.:.:.:.	.:.:.:.	.:.:.:.	.:.:.:.	.:.:.:.	.:.:.:.	.:.:.:.	.:.:.:.	.:.:.:.	.:.:.:.	.:.:.:.	.:.:.:.	.:.:.:.	.:.:.:.	.:.:.:.	.:.:.:.	.:.:.:.	.:.:.:.	.:.:.:.	.:.:.:.	.:.:.:.	.:.:.:.	.:.:.:.	.:.:.:.	.:.:.:.	.:.:.:.	.:.:.:.	.:.:.:.	.:.:.:.	.:.:.:.	.:.:.:.	.:.:.:.	.:.:.:.	.:.:.:.	.:.:.:.	.:.:.:.	.:.:.:.	.:.:.:.	.:.:.:.	.:.:.:.	.:.:.:.	.:.:.:.	.:.:.:.	.:.:.:.	.:.:.:.	.:.:.:.	.:.:.:.	.:.:.:.	.:.:.:.	.:.:.:.	.:.:.:.	.:.:.:.	.:.:.:.	.:.:.:.	.:.:.:.	.:.:.:.	.:.:.:.	.:.:.:.	.:.:.:.	.:.:.:.	.:.:.:.	.:.:.:.	.:.:.:.	.:.:.:.	.:.:.:.	.:.:.:.	.:.:.:.	.:.:.:.	.:.:.:.	.:.:.:.	.:.:.:.	.:.:.:.	.:.:.:.	.:.:.:.	.:.:.:.	.:.:.:.	.:.:.:.	.:.:.:.	.:.:.:.	.:.:.:.	.:.:.:.	.:.:.:.	.:.:.:.	.:.:.:.	.:.:.:.	.:.:.:.	.:.:.:.	.:.:.:.	.:.:.:.	.:.:.:.	.:.:.:.	.:.:.:.	.:.:.:.	.:.:.:.	.:.:.:.	.:.:.:.	.:.:.:.	.:.:.:.	.:.:.:.	.:.:.:.	.:.:.:.	.:.:.:.	.:.:.:.	.:.:.:.	.:.:.:.	.:.:.:.	.:.:.:.	.:.:.:.	.:.:.:.	.:.:.:.	.:.:.:.	.:.:.:.	.:.:.:.	.:.:.:.	.:.:.:.	.:.:.:.	.:.:.:.	.:.:.:.	.:.:.:.	.:.:.:.	.:.:.:.	.:.:.:.	.:.:.:.	.:.:.:.	.:.:.:.	.:.:.:.	.:.:.:.	.:.:.:.	.:.:.:.	.:.:.:.	.:.:.:.	.:.:.:.	.:.:.:.	.:.:.:.	.:.:.:.	.:.:.:.	.:.:.:.	.:.:.:.	.:.:.:.	.:.:.:.	.:.:.:.	.:.:.:.	.:.:.:.	.:.:.:.	.:.:.:.	.:.:.:.	.:.:.:.	.:.:.:.	.:.:.:.	.:.:.:.	.:.:.:.	.:.:.:.	.:.:.:.	.:.:.:.	.:.:.:.	.:.:.:.	.:.:.:.	.:.:.:.	.:.:.:.	.:.:.:.	.:.:.:.	.:.:.:.	.:.:.:.	.:.:.:.	.:.:.:.	.:.:.:.	.:.:.:.	.:.:.:.	.:.:.:.	.:.:.:.	.:.:.:.	.:.:.:.	.:.:.:.	.:.:.:.	.:.:.:.	.:.:.:.	.:.:.:.	.:.:.:.	.:.:.:.	.:.:.:.	.:.:.:.	.:.:.:.	.:.:.:.	.:.:.:.	.:.:.:.	.:.:.:.	.:.:.:.	.:.:.:.	.:.:.:.	.:.:.:.	.:.:.:.	.:.:.:.	.:.:.:.	.:.:.:.	.:.:.:.	.:.:.:.	.:.:.:.	.:.:.:.	.:.:.:.	.:.:.:.	.:.:.:.	.:.:.:.	.:.:.:.	.:.:.:.	.:.:.:.	.:.:.:.	.:.:.:.	.:.:.:.	.:.:.:.	.:.:.:.	.:.:.:.	.:.:.:.	.:.:.:.	.:.:.:.	.:.:.:.	.:.:.:.	.:.:.:.	.:.:.:.	.:.:.:.	.:.:.:.	.:.:.:.	.:.:.:.	.:.:.:.	.:.:.:.	.:.:.:.	.:.:.:.	.:.:.:.	.:.:.:.	.:.:.:.	.:.:.:.	.:.:.:.	.:.:.:.	.:.:.:.	.:.:.:.	.:.:.:.	.:.:.:.	.:.:.:.	.:.:.:.	.:.:.:.	.:.:.:.	.:.:.:.	.:.:.:.	.:.:.:.	.:.:.:.	.:.:.:.	.:.:.:.	.:.:.:.	.:.:.:.	.:.:.:.	.:.:.:.	.:.:.:.	.:.:.:.	.:.:.:.	.:.:.:.	.:.:.:.	.:.:.:.	.:.:.:.	.:.:.:.	.:.:.:.	.:.:.:.	.:.:.:.	.:.:.:.	.:.:.:.	.:.:.:.	.:.:.:.	.:.:.:.	.:.:.:.	.:.:.:.	.:.:.:.	.:.:.:.	.:.:.:.	.:.:.:.	.:.:.:.	.:.:.:.	.:.:.:.	.:.:.:.	.:.:.:.	.:.:.:.	.:.:.:.	.:.:.:.	.:.:.:.	.:.:.:.	.:.:.:.	.:.:.:.	.:.:.:.	.:.:.:.	.:.:.:.	.:.:.:.	.:.:.:.	.:.:.:.	.:.:.:.	.:.:.:.	.:.:.:.	.:.:.:.	.:.:.:.	.:.:.:.	.:.:.:.	.:.:.:.	.:.:.:.	.:.:.:.	.:.:.:.	.:.:.:.	.:.:.:.	.:.:.:.	1:180977:FR:0.505	.:.:.:.	.:.:.:.	.:.:.:.	.:.:.:.	.:.:.:.	.:.:.:.	.:.:.:.	.:.:.:.	.:.:.:.	.:.:.:.	.:.:.:.	.:.:.:.	.:.:.:.	.:.:.:.	.:.:.:.	.:.:.:.	.:.:.:.	.:.:.:.	.:.:.:.	.:.:.:.	.:.:.:.	.:.:.:.	.:.:.:.	.:.:.:.	.:.:.:.	.:.:.:.	.:.:.:.	.:.:.:.	.:.:.:.	.:.:.:.	.:.:.:.	.:.:.:.	.:.:.:.	.:.:.:.	.:.:.:.	.:.:.:.	.:.:.:.	.:.:.:.	.:.:.:.	.:.:.:.	.:.:.:.	.:.:.:.	.:.:.:.	.:.:.:.	.:.:.:.	.:.:.:.	.:.:.:.	.:.:.:.	.:.:.:.	.:.:.:.	.:.:.:.	.:.:.:.	.:.:.:.	.:.:.:.	.:.:.:.	.:.:.:.	.:.:.:.	.:.:.:.	.:.:.:.	.:.:.:.	.:.:.:.	.:.:.:.	.:.:.:.	.:.:.:.	.:.:.:.	.:.:.:.	.:.:.:.	.:.:.:.	.:.:.:.	.:.:.:.	.:.:.:.	.:.:.:.	.:.:.:.	.:.:.:.	.:.:.:.	.:.:.:.	.:.:.:.	.:.:.:.	.:.:.:.	.:.:.:.	.:.:.:.	.:.:.:.	.:.:.:.	.:.:.:.	.:.:.:.	.:.:.:.	.:.:.:.	.:.:.:.	.:.:.:.	.:.:.:.	.:.:.:.	.:.:.:.	.:.:.:.	.:.:.:.	.:.:.:.	.:.:.:.	.:.:.:.	.:.:.:.	.:.:.:.	.:.:.:.	.:.:.:.	.:.:.:.	.:.:.:.	.:.:.:.	.:.:.:.	.:.:.:.	.:.:.:.	.:.:.:.	.:.:.:.	.:.:.:.	.:.:.:.	.:.:.:.	.:.:.:.	.:.:.:.	.:.:.:.	.:.:.:.	.:.:.:.	.:.:.:.	.:.:.:.	.:.:.:.	.:.:.:.	.:.:.:.	.:.:.:.	.:.:.:.	.:.:.:.	.:.:.:.	.:.:.:.	.:.:.:.	.:.:.:.	.:.:.:.	.:.:.:.	.:.:.:.	.:.:.:.	.:.:.:.	.:.:.:.	.:.:.:.	.:.:.:.	.:.:.:.	.:.:.:.	.:.:.:.	.:.:.:.	.:.:.:.	.:.:.:.	.:.:.:.	.:.:.:.	.:.:.:.	.:.:.:.	.:.:.:.	.:.:.:.	.:.:.:.	.:.:.:.	.:.:.:.	.:.:.:.	.:.:.:.	.:.:.:.	.:.:.:.	.:.:.:.	.:.:.:.	.:.:.:.	.:.:.:.	.:.:.:.	.:.:.:.	.:.:.:.	.:.:.:.	.:.:.:.	.:.:.:.	.:.:.:.	.:.:.:.	.:.:.:.	.:.:.:.	.:.:.:.	.:.:.:.	.:.:.:.	.:.:.:.	.:.:.:.	.:.:.:.	.:.:.:.	.:.:.:.	.:.:.:.	.:.:.:.	.:.:.:.	.:.:.:.	.:.:.:.	.:.:.:.	.:.:.:.	.:.:.:.	.:.:.:.	.:.:.:.	.:.:.:.	.:.:.:.	.:.:.:.	.:.:.:.	.:.:.:.	.:.:.:.	.:.:.:.	.:.:.:.	.:.:.:.	.:.:.:.	.:.:.:.	.:.:.:.	.:.:.:.	.:.:.:.	.:.:.:.	.:.:.:.	.:.:.:.	.:.:.:.	.:.:.:.	.:.:.:.	.:.:.:.	.:.:.:.	.:.:.:.	.:.:.:.	.:.:.:.	.:.:.:.	.:.:.:.	.:.:.:.	.:.:.:.	.:.:.:.	.:.:.:.	.:.:.:.	.:.:.:.	.:.:.:.	.:.:.:.	.:.:.:.	.:.:.:.	.:.:.:.	.:.:.:.	.:.:.:.	.:.:.:.	.:.:.:.	.:.:.:.	.:.:.:.	.:.:.:.	.:.:.:.	.:.:.:.	.:.:.:.	.:.:.:.	.:.:.:.	.:.:.:.	.:.:.:.	.:.:.:.	.:.:.:.	.:.:.:.	.:.:.:.	.:.:.:.	.:.:.:.	.:.:.:.	.:.:.:.
chrI	180979	.	T	<INS:ME>	.	PASS	SVTYPE=INS;STRAND=.;FAMILY=TY2	GT:END:FLANKS_SUPPORTED:FREQUENCY	.:.:.:.	.:.:.:.	.:.:.:.	.:.:.:.	.:.:.:.	.:.:.:.	.:.:.:.	.:.:.:.	.:.:.:.	.:.:.:.	.:.:.:.	.:.:.:.	.:.:.:.	.:.:.:.	.:.:.:.	.:.:.:.	.:.:.:.	.:.:.:.	.:.:.:.	.:.:.:.	.:.:.:.	.:.:.:.	.:.:.:.	.:.:.:.	.:.:.:.	.:.:.:.	.:.:.:.	.:.:.:.	.:.:.:.	.:.:.:.	.:.:.:.	.:.:.:.	.:.:.:.	.:.:.:.	.:.:.:.	.:.:.:.	.:.:.:.	.:.:.:.	.:.:.:.	.:.:.:.	.:.:.:.	.:.:.:.	.:.:.:.	.:.:.:.	.:.:.:.	.:.:.:.	.:.:.:.	.:.:.:.	.:.:.:.	.:.:.:.	.:.:.:.	.:.:.:.	.:.:.:.	.:.:.:.	.:.:.:.	.:.:.:.	.:.:.:.	.:.:.:.	.:.:.:.	.:.:.:.	.:.:.:.	.:.:.:.	.:.:.:.	.:.:.:.	.:.:.:.	.:.:.:.	.:.:.:.	.:.:.:.	.:.:.:.	.:.:.:.	.:.:.:.	.:.:.:.	.:.:.:.	.:.:.:.	.:.:.:.	.:.:.:.	.:.:.:.	.:.:.:.	.:.:.:.	.:.:.:.	.:.:.:.	.:.:.:.	.:.:.:.	.:.:.:.	.:.:.:.	.:.:.:.	.:.:.:.	.:.:.:.	.:.:.:.	.:.:.:.	.:.:.:.	.:.:.:.	.:.:.:.	.:.:.:.	.:.:.:.	.:.:.:.	.:.:.:.	.:.:.:.	.:.:.:.	.:.:.:.	.:.:.:.	.:.:.:.	.:.:.:.	.:.:.:.	.:.:.:.	.:.:.:.	.:.:.:.	.:.:.:.	.:.:.:.	.:.:.:.	.:.:.:.	.:.:.:.	.:.:.:.	.:.:.:.	.:.:.:.	.:.:.:.	.:.:.:.	.:.:.:.	.:.:.:.	.:.:.:.	.:.:.:.	.:.:.:.	.:.:.:.	.:.:.:.	.:.:.:.	.:.:.:.	.:.:.:.	.:.:.:.	.:.:.:.	.:.:.:.	.:.:.:.	.:.:.:.	.:.:.:.	.:.:.:.	.:.:.:.	.:.:.:.	.:.:.:.	.:.:.:.	.:.:.:.	.:.:.:.	.:.:.:.	.:.:.:.	.:.:.:.	.:.:.:.	.:.:.:.	.:.:.:.	.:.:.:.	.:.:.:.	.:.:.:.	.:.:.:.	.:.:.:.	.:.:.:.	.:.:.:.	.:.:.:.	.:.:.:.	.:.:.:.	.:.:.:.	.:.:.:.	.:.:.:.	.:.:.:.	.:.:.:.	.:.:.:.	.:.:.:.	.:.:.:.	.:.:.:.	.:.:.:.	.:.:.:.	.:.:.:.	.:.:.:.	.:.:.:.	.:.:.:.	.:.:.:.	.:.:.:.	.:.:.:.	.:.:.:.	.:.:.:.	.:.:.:.	.:.:.:.	.:.:.:.	.:.:.:.	.:.:.:.	.:.:.:.	.:.:.:.	.:.:.:.	.:.:.:.	1:180979:FR:0.402	.:.:.:.	.:.:.:.	.:.:.:.	.:.:.:.	.:.:.:.	.:.:.:.	.:.:.:.	.:.:.:.	.:.:.:.	.:.:.:.	.:.:.:.	.:.:.:.	.:.:.:.	.:.:.:.	.:.:.:.	.:.:.:.	.:.:.:.	.:.:.:.	.:.:.:.	.:.:.:.	.:.:.:.	.:.:.:.	.:.:.:.	.:.:.:.	.:.:.:.	.:.:.:.	.:.:.:.	.:.:.:.	.:.:.:.	.:.:.:.	.:.:.:.	.:.:.:.	.:.:.:.	.:.:.:.	.:.:.:.	.:.:.:.	.:.:.:.	.:.:.:.	.:.:.:.	.:.:.:.	.:.:.:.	.:.:.:.	.:.:.:.	.:.:.:.	.:.:.:.	.:.:.:.	.:.:.:.	.:.:.:.	.:.:.:.	.:.:.:.	.:.:.:.	.:.:.:.	.:.:.:.	.:.:.:.	.:.:.:.	.:.:.:.	.:.:.:.	.:.:.:.	.:.:.:.	.:.:.:.	.:.:.:.	.:.:.:.	.:.:.:.	.:.:.:.	.:.:.:.	.:.:.:.	.:.:.:.	.:.:.:.	.:.:.:.	.:.:.:.	.:.:.:.	.:.:.:.	.:.:.:.	.:.:.:.	.:.:.:.	.:.:.:.	.:.:.:.	.:.:.:.	.:.:.:.	.:.:.:.	.:.:.:.	.:.:.:.	.:.:.:.	.:.:.:.	.:.:.:.	.:.:.:.	.:.:.:.	.:.:.:.	.:.:.:.	.:.:.:.	.:.:.:.	.:.:.:.	.:.:.:.	.:.:.:.	.:.:.:.	.:.:.:.	.:.:.:.	.:.:.:.	.:.:.:.	.:.:.:.	.:.:.:.	.:.:.:.	.:.:.:.	.:.:.:.	.:.:.:.	.:.:.:.	.:.:.:.	.:.:.:.	.:.:.:.	.:.:.:.	.:.:.:.	.:.:.:.	.:.:.:.	.:.:.:.	.:.:.:.	.:.:.:.	.:.:.:.	.:.:.:.	.:.:.:.	.:.:.:.	.:.:.:.	.:.:.:.	.:.:.:.	.:.:.:.	.:.:.:.	.:.:.:.	.:.:.:.	.:.:.:.	.:.:.:.	.:.:.:.	.:.:.:.	.:.:.:.	.:.:.:.	.:.:.:.	.:.:.:.	.:.:.:.	.:.:.:.	.:.:.:.	.:.:.:.	.:.:.:.	.:.:.:.	.:.:.:.	.:.:.:.	.:.:.:.	.:.:.:.	.:.:.:.	.:.:.:.	.:.:.:.	.:.:.:.	.:.:.:.	.:.:.:.	.:.:.:.	.:.:.:.	.:.:.:.	.:.:.:.	.:.:.:.	.:.:.:.	.:.:.:.	.:.:.:.	.:.:.:.	.:.:.:.	.:.:.:.	.:.:.:.	.:.:.:.	.:.:.:.	.:.:.:.	.:.:.:.	.:.:.:.	.:.:.:.	.:.:.:.	.:.:.:.	.:.:.:.	.:.:.:.	.:.:.:.	.:.:.:.	.:.:.:.	.:.:.:.	.:.:.:.	.:.:.:.	.:.:.:.	.:.:.:.	.:.:.:.	.:.:.:.	.:.:.:.	.:.:.:.	.:.:.:.	.:.:.:.	.:.:.:.	.:.:.:.	.:.:.:.	.:.:.:.	.:.:.:.	.:.:.:.	.:.:.:.	.:.:.:.	.:.:.:.	.:.:.:.	.:.:.:.	.:.:.:.	.:.:.:.	.:.:.:.	.:.:.:.	.:.:.:.	.:.:.:.	.:.:.:.	.:.:.:.	.:.:.:.	.:.:.:.	.:.:.:.	.:.:.:.	.:.:.:.	.:.:.:.	.:.:.:.	.:.:.:.	.:.:.:.	.:.:.:.	.:.:.:.	.:.:.:.	.:.:.:.	.:.:.:.	.:.:.:.	.:.:.:.	.:.:.:.	.:.:.:.	.:.:.:.	.:.:.:.	.:.:.:.	.:.:.:.	.:.:.:.	.:.:.:.	.:.:.:.	.:.:.:.	.:.:.:.	.:.:.:.	.:.:.:.	.:.:.:.	.:.:.:.	.:.:.:.	.:.:.:.	.:.:.:.	.:.:.:.	.:.:.:.	.:.:.:.	.:.:.:.	.:.:.:.	.:.:.:.	.:.:.:.	.:.:.:.	.:.:.:.	.:.:.:.	.:.:.:.	.:.:.:.	.:.:.:.	.:.:.:.	.:.:.:.	.:.:.:.	.:.:.:.	.:.:.:.	.:.:.:.	.:.:.:.	.:.:.:.	.:.:.:.	.:.:.:.	.:.:.:.	.:.:.:.	.:.:.:.	.:.:.:.	.:.:.:.	.:.:.:.	.:.:.:.	.:.:.:.	.:.:.:.	.:.:.:.	.:.:.:.	.:.:.:.	.:.:.:.	.:.:.:.	.:.:.:.	.:.:.:.	.:.:.:.	.:.:.:.	.:.:.:.	.:.:.:.	.:.:.:.	.:.:.:.	.:.:.:.	.:.:.:.	.:.:.:.	.:.:.:.	.:.:.:.	.:.:.:.	.:.:.:.	.:.:.:.	.:.:.:.	.:.:.:.	.:.:.:.	.:.:.:.	.:.:.:.	.:.:.:.	.:.:.:.	.:.:.:.	.:.:.:.	.:.:.:.	.:.:.:.	.:.:.:.	.:.:.:.	.:.:.:.	.:.:.:.	.:.:.:.	.:.:.:.	.:.:.:.	.:.:.:.	.:.:.:.	.:.:.:.	.:.:.:.	.:.:.:.	.:.:.:.	.:.:.:.	.:.:.:.	.:.:.:.	.:.:.:.	.:.:.:.	.:.:.:.	.:.:.:.	.:.:.:.	.:.:.:.	.:.:.:.	.:.:.:.	.:.:.:.	.:.:.:.	.:.:.:.	.:.:.:.	.:.:.:.	.:.:.:.	.:.:.:.	.:.:.:.	.:.:.:.	.:.:.:.	.:.:.:.	.:.:.:.	.:.:.:.	.:.:.:.	.:.:.:.	.:.:.:.	.:.:.:.	.:.:.:.	.:.:.:.	.:.:.:.	.:.:.:.	.:.:.:.	.:.:.:.	.:.:.:.	.:.:.:.	.:.:.:.	.:.:.:.	.:.:.:.	.:.:.:.	.:.:.:.	.:.:.:.	.:.:.:.	.:.:.:.	.:.:.:.	.:.:.:.	.:.:.:.	.:.:.:.	.:.:.:.	.:.:.:.	.:.:.:.	.:.:.:.	.:.:.:.	.:.:.:.	.:.:.:.	.:.:.:.	.:.:.:.	.:.:.:.	.:.:.:.	.:.:.:.	.:.:.:.	.:.:.:.	.:.:.:.	.:.:.:.	.:.:.:.	.:.:.:.	.:.:.:.	.:.:.:.	.:.:.:.	.:.:.:.	.:.:.:.	.:.:.:.	.:.:.:.	.:.:.:.	.:.:.:.	.:.:.:.	.:.:.:.	.:.:.:.	.:.:.:.	.:.:.:.	.:.:.:.	.:.:.:.	.:.:.:.	.:.:.:.	.:.:.:.	.:.:.:.	.:.:.:.	.:.:.:.	.:.:.:.	.:.:.:.	.:.:.:.	.:.:.:.	.:.:.:.	.:.:.:.	.:.:.:.	.:.:.:.	.:.:.:.	.:.:.:.	.:.:.:.	.:.:.:.	.:.:.:.	.:.:.:.	.:.:.:.	.:.:.:.	.:.:.:.	.:.:.:.	.:.:.:.	.:.:.:.	.:.:.:.	.:.:.:.	.:.:.:.	.:.:.:.	.:.:.:.	.:.:.:.	.:.:.:.	.:.:.:.	.:.:.:.	.:.:.:.	.:.:.:.	.:.:.:.	.:.:.:.	.:.:.:.	.:.:.:.	.:.:.:.	.:.:.:.	.:.:.:.	.:.:.:.	.:.:.:.	.:.:.:.	.:.:.:.	.:.:.:.	.:.:.:.	.:.:.:.	.:.:.:.	.:.:.:.	.:.:.:.	.:.:.:.	.:.:.:.	.:.:.:.	.:.:.:.	.:.:.:.	.:.:.:.	.:.:.:.	.:.:.:.	.:.:.:.	.:.:.:.	.:.:.:.	.:.:.:.	.:.:.:.	.:.:.:.	.:.:.:.	.:.:.:.	.:.:.:.	.:.:.:.	.:.:.:.	.:.:.:.	.:.:.:.	.:.:.:.	.:.:.:.	.:.:.:.	.:.:.:.	.:.:.:.	.:.:.:.	.:.:.:.	.:.:.:.	.:.:.:.	.:.:.:.	.:.:.:.	.:.:.:.	.:.:.:.	.:.:.:.	.:.:.:.	.:.:.:.	.:.:.:.	.:.:.:.	.:.:.:.	.:.:.:.	.:.:.:.	.:.:.:.	.:.:.:.	.:.:.:.	.:.:.:.	.:.:.:.	.:.:.:.	.:.:.:.	.:.:.:.	.:.:.:.	.:.:.:.	.:.:.:.	.:.:.:.	.:.:.:.	.:.:.:.	.:.:.:.	.:.:.:.	.:.:.:.	.:.:.:.	.:.:.:.	.:.:.:.	.:.:.:.	.:.:.:.	.:.:.:.	.:.:.:.	.:.:.:.	.:.:.:.	.:.:.:.	.:.:.:.	.:.:.:.	.:.:.:.	.:.:.:.	.:.:.:.	.:.:.:.	.:.:.:.	.:.:.:.	.:.:.:.	.:.:.:.	.:.:.:.	.:.:.:.	.:.:.:.	.:.:.:.	.:.:.:.	.:.:.:.	.:.:.:.	.:.:.:.	.:.:.:.	.:.:.:.	.:.:.:.	.:.:.:.	.:.:.:.	.:.:.:.	.:.:.:.	.:.:.:.	.:.:.:.	.:.:.:.	.:.:.:.	.:.:.:.	.:.:.:.	.:.:.:.	.:.:.:.	.:.:.:.	.:.:.:.	.:.:.:.	.:.:.:.	.:.:.:.	.:.:.:.	.:.:.:.	.:.:.:.	.:.:.:.	.:.:.:.	.:.:.:.	.:.:.:.	.:.:.:.	.:.:.:.	.:.:.:.	.:.:.:.	.:.:.:.	.:.:.:.	.:.:.:.	.:.:.:.	.:.:.:.	.:.:.:.	.:.:.:.	.:.:.:.	.:.:.:.	.:.:.:.	.:.:.:.	.:.:.:.	.:.:.:.	.:.:.:.	.:.:.:.	.:.:.:.	.:.:.:.	.:.:.:.	.:.:.:.	.:.:.:.	.:.:.:.	.:.:.:.	.:.:.:.	.:.:.:.	.:.:.:.	.:.:.:.	.:.:.:.	.:.:.:.	.:.:.:.	.:.:.:.	.:.:.:.	.:.:.:.	.:.:.:.	.:.:.:.	.:.:.:.	.:.:.:.	.:.:.:.	.:.:.:.	.:.:.:.	.:.:.:.	.:.:.:.	.:.:.:.	.:.:.:.	.:.:.:.	.:.:.:.	.:.:.:.	.:.:.:.	.:.:.:.	.:.:.:.	.:.:.:.	.:.:.:.	.:.:.:.	.:.:.:.	.:.:.:.	.:.:.:.	.:.:.:.	.:.:.:.	.:.:.:.	.:.:.:.	.:.:.:.	.:.:.:.	.:.:.:.	.:.:.:.	.:.:.:.	.:.:.:.	.:.:.:.	.:.:.:.	.:.:.:.	.:.:.:.	.:.:.:.	.:.:.:.	.:.:.:.	.:.:.:.	.:.:.:.	.:.:.:.	.:.:.:.	.:.:.:.	.:.:.:.	.:.:.:.	.:.:.:.	.:.:.:.	.:.:.:.	.:.:.:.	.:.:.:.	.:.:.:.	.:.:.:.	.:.:.:.	.:.:.:.	.:.:.:.	.:.:.:.	.:.:.:.	.:.:.:.	.:.:.:.	.:.:.:.	.:.:.:.	.:.:.:.	.:.:.:.	.:.:.:.	.:.:.:.	.:.:.:.	.:.:.:.	.:.:.:.	.:.:.:.	.:.:.:.	.:.:.:.	.:.:.:.	.:.:.:.	.:.:.:.	.:.:.:.	.:.:.:.	.:.:.:.	.:.:.:.	.:.:.:.	.:.:.:.	.:.:.:.	.:.:.:.	.:.:.:.	.:.:.:.	.:.:.:.	.:.:.:.	.:.:.:.	.:.:.:.	.:.:.:.	.:.:.:.	.:.:.:.	.:.:.:.	.:.:.:.	.:.:.:.	.:.:.:.	.:.:.:.	.:.:.:.	.:.:.:.	.:.:.:.	.:.:.:.	.:.:.:.	.:.:.:.	.:.:.:.	.:.:.:.	.:.:.:.	.:.:.:.	.:.:.:.	.:.:.:.	.:.:.:.	.:.:.:.	.:.:.:.	.:.:.:.	.:.:.:.	.:.:.:.	.:.:.:.	.:.:.:.	.:.:.:.	.:.:.:.	.:.:.:.	.:.:.:.	.:.:.:.	.:.:.:.	.:.:.:.	.:.:.:.	.:.:.:.	.:.:.:.	.:.:.:.	.:.:.:.	.:.:.:.	.:.:.:.	.:.:.:.	.:.:.:.	.:.:.:.	.:.:.:.	.:.:.:.	.:.:.:.	.:.:.:.	.:.:.:.	.:.:.:.	.:.:.:.	.:.:.:.	.:.:.:.	.:.:.:.	.:.:.:.	.:.:.:.	.:.:.:.	.:.:.:.	.:.:.:.	.:.:.:.	.:.:.:.	.:.:.:.	.:.:.:.	.:.:.:.	.:.:.:.	.:.:.:.	.:.:.:.	.:.:.:.	.:.:.:.	.:.:.:.	.:.:.:.	.:.:.:.	.:.:.:.	.:.:.:.	.:.:.:.	.:.:.:.	.:.:.:.	.:.:.:.	.:.:.:.	.:.:.:.	.:.:.:.	.:.:.:.	.:.:.:.	.:.:.:.	.:.:.:.	.:.:.:.	.:.:.:.	.:.:.:.	.:.:.:.	.:.:.:.	.:.:.:.	.:.:.:.	.:.:.:.	.:.:.:.	.:.:.:.	.:.:.:.	.:.:.:.	.:.:.:.	.:.:.:.	.:.:.:.	.:.:.:.	.:.:.:.	.:.:.:.	.:.:.:.	.:.:.:.	.:.:.:.	.:.:.:.	.:.:.:.	.:.:.:.	.:.:.:.	.:.:.:.	.:.:.:.	.:.:.:.	.:.:.:.	.:.:.:.	.:.:.:.	.:.:.:.	.:.:.:.
chrI	180985	.	C	<INS:ME>	.	PASS	SVTYPE=INS;STRAND=.;FAMILY=TY1	GT:END:FLANKS_SUPPORTED:FREQUENCY	.:.:.:.	.:.:.:.	.:.:.:.	.:.:.:.	.:.:.:.	.:.:.:.	.:.:.:.	.:.:.:.	.:.:.:.	.:.:.:.	.:.:.:.	.:.:.:.	.:.:.:.	.:.:.:.	.:.:.:.	.:.:.:.	.:.:.:.	.:.:.:.	.:.:.:.	.:.:.:.	.:.:.:.	.:.:.:.	.:.:.:.	.:.:.:.	.:.:.:.	.:.:.:.	.:.:.:.	.:.:.:.	.:.:.:.	.:.:.:.	.:.:.:.	.:.:.:.	.:.:.:.	.:.:.:.	.:.:.:.	.:.:.:.	.:.:.:.	.:.:.:.	.:.:.:.	.:.:.:.	.:.:.:.	.:.:.:.	.:.:.:.	.:.:.:.	.:.:.:.	.:.:.:.	.:.:.:.	.:.:.:.	.:.:.:.	.:.:.:.	.:.:.:.	.:.:.:.	.:.:.:.	.:.:.:.	.:.:.:.	.:.:.:.	.:.:.:.	.:.:.:.	.:.:.:.	.:.:.:.	.:.:.:.	.:.:.:.	.:.:.:.	.:.:.:.	.:.:.:.	.:.:.:.	.:.:.:.	.:.:.:.	.:.:.:.	.:.:.:.	.:.:.:.	.:.:.:.	.:.:.:.	.:.:.:.	.:.:.:.	.:.:.:.	.:.:.:.	.:.:.:.	.:.:.:.	.:.:.:.	.:.:.:.	.:.:.:.	.:.:.:.	.:.:.:.	.:.:.:.	.:.:.:.	.:.:.:.	.:.:.:.	.:.:.:.	.:.:.:.	.:.:.:.	.:.:.:.	.:.:.:.	.:.:.:.	.:.:.:.	.:.:.:.	.:.:.:.	.:.:.:.	.:.:.:.	.:.:.:.	.:.:.:.	.:.:.:.	.:.:.:.	.:.:.:.	.:.:.:.	.:.:.:.	.:.:.:.	.:.:.:.	.:.:.:.	.:.:.:.	.:.:.:.	.:.:.:.	.:.:.:.	.:.:.:.	.:.:.:.	.:.:.:.	.:.:.:.	.:.:.:.	.:.:.:.	.:.:.:.	.:.:.:.	.:.:.:.	.:.:.:.	.:.:.:.	.:.:.:.	.:.:.:.	.:.:.:.	.:.:.:.	.:.:.:.	.:.:.:.	.:.:.:.	.:.:.:.	.:.:.:.	.:.:.:.	.:.:.:.	.:.:.:.	.:.:.:.	.:.:.:.	.:.:.:.	.:.:.:.	.:.:.:.	.:.:.:.	.:.:.:.	.:.:.:.	.:.:.:.	.:.:.:.	.:.:.:.	.:.:.:.	.:.:.:.	.:.:.:.	.:.:.:.	.:.:.:.	.:.:.:.	.:.:.:.	.:.:.:.	.:.:.:.	.:.:.:.	.:.:.:.	.:.:.:.	.:.:.:.	.:.:.:.	.:.:.:.	.:.:.:.	.:.:.:.	.:.:.:.	.:.:.:.	.:.:.:.	.:.:.:.	.:.:.:.	.:.:.:.	.:.:.:.	.:.:.:.	.:.:.:.	.:.:.:.	.:.:.:.	.:.:.:.	.:.:.:.	.:.:.:.	.:.:.:.	.:.:.:.	.:.:.:.	.:.:.:.	.:.:.:.	.:.:.:.	.:.:.:.	.:.:.:.	.:.:.:.	.:.:.:.	.:.:.:.	.:.:.:.	.:.:.:.	.:.:.:.	.:.:.:.	.:.:.:.	.:.:.:.	.:.:.:.	.:.:.:.	.:.:.:.	.:.:.:.	.:.:.:.	.:.:.:.	.:.:.:.	.:.:.:.	.:.:.:.	.:.:.:.	.:.:.:.	.:.:.:.	.:.:.:.	.:.:.:.	.:.:.:.	.:.:.:.	.:.:.:.	.:.:.:.	.:.:.:.	.:.:.:.	.:.:.:.	.:.:.:.	.:.:.:.	.:.:.:.	.:.:.:.	.:.:.:.	.:.:.:.	.:.:.:.	.:.:.:.	.:.:.:.	.:.:.:.	.:.:.:.	.:.:.:.	.:.:.:.	.:.:.:.	.:.:.:.	.:.:.:.	.:.:.:.	.:.:.:.	.:.:.:.	.:.:.:.	.:.:.:.	.:.:.:.	.:.:.:.	.:.:.:.	.:.:.:.	.:.:.:.	.:.:.:.	.:.:.:.	.:.:.:.	.:.:.:.	.:.:.:.	.:.:.:.	.:.:.:.	.:.:.:.	.:.:.:.	.:.:.:.	.:.:.:.	.:.:.:.	.:.:.:.	.:.:.:.	.:.:.:.	.:.:.:.	.:.:.:.	.:.:.:.	.:.:.:.	.:.:.:.	.:.:.:.	.:.:.:.	.:.:.:.	.:.:.:.	.:.:.:.	.:.:.:.	.:.:.:.	.:.:.:.	.:.:.:.	.:.:.:.	.:.:.:.	.:.:.:.	.:.:.:.	.:.:.:.	.:.:.:.	.:.:.:.	.:.:.:.	.:.:.:.	.:.:.:.	.:.:.:.	.:.:.:.	.:.:.:.	.:.:.:.	.:.:.:.	.:.:.:.	.:.:.:.	.:.:.:.	.:.:.:.	.:.:.:.	.:.:.:.	.:.:.:.	.:.:.:.	.:.:.:.	.:.:.:.	.:.:.:.	.:.:.:.	.:.:.:.	.:.:.:.	.:.:.:.	.:.:.:.	.:.:.:.	.:.:.:.	.:.:.:.	.:.:.:.	.:.:.:.	.:.:.:.	.:.:.:.	.:.:.:.	.:.:.:.	.:.:.:.	.:.:.:.	.:.:.:.	.:.:.:.	.:.:.:.	.:.:.:.	.:.:.:.	.:.:.:.	.:.:.:.	.:.:.:.	.:.:.:.	.:.:.:.	.:.:.:.	.:.:.:.	.:.:.:.	.:.:.:.	.:.:.:.	.:.:.:.	.:.:.:.	.:.:.:.	.:.:.:.	.:.:.:.	.:.:.:.	.:.:.:.	.:.:.:.	.:.:.:.	.:.:.:.	.:.:.:.	.:.:.:.	.:.:.:.	.:.:.:.	.:.:.:.	.:.:.:.	.:.:.:.	.:.:.:.	.:.:.:.	.:.:.:.	.:.:.:.	.:.:.:.	.:.:.:.	.:.:.:.	.:.:.:.	.:.:.:.	.:.:.:.	.:.:.:.	.:.:.:.	.:.:.:.	.:.:.:.	.:.:.:.	.:.:.:.	.:.:.:.	.:.:.:.	.:.:.:.	.:.:.:.	.:.:.:.	.:.:.:.	.:.:.:.	.:.:.:.	.:.:.:.	.:.:.:.	.:.:.:.	.:.:.:.	.:.:.:.	.:.:.:.	.:.:.:.	.:.:.:.	.:.:.:.	.:.:.:.	.:.:.:.	.:.:.:.	.:.:.:.	.:.:.:.	.:.:.:.	.:.:.:.	.:.:.:.	.:.:.:.	.:.:.:.	.:.:.:.	.:.:.:.	.:.:.:.	.:.:.:.	.:.:.:.	.:.:.:.	.:.:.:.	.:.:.:.	.:.:.:.	.:.:.:.	.:.:.:.	.:.:.:.	.:.:.:.	.:.:.:.	.:.:.:.	.:.:.:.	.:.:.:.	.:.:.:.	.:.:.:.	.:.:.:.	.:.:.:.	.:.:.:.	.:.:.:.	.:.:.:.	.:.:.:.	.:.:.:.	.:.:.:.	.:.:.:.	.:.:.:.	.:.:.:.	.:.:.:.	.:.:.:.	.:.:.:.	.:.:.:.	.:.:.:.	.:.:.:.	.:.:.:.	.:.:.:.	.:.:.:.	.:.:.:.	.:.:.:.	.:.:.:.	.:.:.:.	.:.:.:.	.:.:.:.	.:.:.:.	.:.:.:.	.:.:.:.	.:.:.:.	.:.:.:.	.:.:.:.	.:.:.:.	.:.:.:.	.:.:.:.	.:.:.:.	.:.:.:.	.:.:.:.	.:.:.:.	.:.:.:.	.:.:.:.	.:.:.:.	.:.:.:.	.:.:.:.	.:.:.:.	.:.:.:.	.:.:.:.	.:.:.:.	.:.:.:.	.:.:.:.	.:.:.:.	.:.:.:.	.:.:.:.	.:.:.:.	.:.:.:.	.:.:.:.	.:.:.:.	.:.:.:.	.:.:.:.	.:.:.:.	.:.:.:.	.:.:.:.	.:.:.:.	.:.:.:.	.:.:.:.	.:.:.:.	.:.:.:.	.:.:.:.	.:.:.:.	.:.:.:.	.:.:.:.	.:.:.:.	.:.:.:.	.:.:.:.	.:.:.:.	.:.:.:.	.:.:.:.	.:.:.:.	.:.:.:.	.:.:.:.	.:.:.:.	.:.:.:.	.:.:.:.	.:.:.:.	.:.:.:.	.:.:.:.	.:.:.:.	.:.:.:.	.:.:.:.	.:.:.:.	.:.:.:.	.:.:.:.	.:.:.:.	.:.:.:.	.:.:.:.	.:.:.:.	.:.:.:.	.:.:.:.	.:.:.:.	.:.:.:.	.:.:.:.	.:.:.:.	.:.:.:.	.:.:.:.	.:.:.:.	.:.:.:.	.:.:.:.	.:.:.:.	.:.:.:.	.:.:.:.	.:.:.:.	.:.:.:.	.:.:.:.	.:.:.:.	.:.:.:.	.:.:.:.	.:.:.:.	.:.:.:.	.:.:.:.	.:.:.:.	.:.:.:.	.:.:.:.	.:.:.:.	.:.:.:.	.:.:.:.	.:.:.:.	.:.:.:.	.:.:.:.	.:.:.:.	.:.:.:.	.:.:.:.	.:.:.:.	.:.:.:.	.:.:.:.	.:.:.:.	.:.:.:.	.:.:.:.	.:.:.:.	.:.:.:.	.:.:.:.	.:.:.:.	.:.:.:.	.:.:.:.	.:.:.:.	.:.:.:.	.:.:.:.	.:.:.:.	.:.:.:.	.:.:.:.	.:.:.:.	.:.:.:.	.:.:.:.	.:.:.:.	.:.:.:.	.:.:.:.	.:.:.:.	.:.:.:.	.:.:.:.	.:.:.:.	.:.:.:.	.:.:.:.	.:.:.:.	.:.:.:.	.:.:.:.	.:.:.:.	.:.:.:.	.:.:.:.	.:.:.:.	.:.:.:.	.:.:.:.	.:.:.:.	.:.:.:.	.:.:.:.	.:.:.:.	.:.:.:.	.:.:.:.	.:.:.:.	.:.:.:.	.:.:.:.	.:.:.:.	.:.:.:.	.:.:.:.	.:.:.:.	.:.:.:.	.:.:.:.	.:.:.:.	.:.:.:.	.:.:.:.	.:.:.:.	.:.:.:.	.:.:.:.	.:.:.:.	.:.:.:.	.:.:.:.	.:.:.:.	.:.:.:.	.:.:.:.	.:.:.:.	.:.:.:.	.:.:.:.	.:.:.:.	.:.:.:.	.:.:.:.	.:.:.:.	.:.:.:.	.:.:.:.	.:.:.:.	.:.:.:.	.:.:.:.	.:.:.:.	.:.:.:.	.:.:.:.	.:.:.:.	.:.:.:.	.:.:.:.	.:.:.:.	.:.:.:.	.:.:.:.	.:.:.:.	.:.:.:.	.:.:.:.	.:.:.:.	.:.:.:.	.:.:.:.	.:.:.:.	.:.:.:.	.:.:.:.	.:.:.:.	.:.:.:.	.:.:.:.	.:.:.:.	.:.:.:.	.:.:.:.	.:.:.:.	.:.:.:.	.:.:.:.	.:.:.:.	.:.:.:.	.:.:.:.	.:.:.:.	.:.:.:.	.:.:.:.	.:.:.:.	.:.:.:.	.:.:.:.	.:.:.:.	.:.:.:.	.:.:.:.	.:.:.:.	.:.:.:.	.:.:.:.	.:.:.:.	.:.:.:.	.:.:.:.	.:.:.:.	.:.:.:.	.:.:.:.	.:.:.:.	.:.:.:.	.:.:.:.	.:.:.:.	.:.:.:.	.:.:.:.	.:.:.:.	.:.:.:.	.:.:.:.	.:.:.:.	.:.:.:.	.:.:.:.	.:.:.:.	.:.:.:.	.:.:.:.	.:.:.:.	.:.:.:.	.:.:.:.	.:.:.:.	.:.:.:.	.:.:.:.	.:.:.:.	.:.:.:.	.:.:.:.	.:.:.:.	.:.:.:.	.:.:.:.	.:.:.:.	.:.:.:.	.:.:.:.	.:.:.:.	.:.:.:.	.:.:.:.	.:.:.:.	.:.:.:.	.:.:.:.	.:.:.:.	.:.:.:.	.:.:.:.	.:.:.:.	.:.:.:.	.:.:.:.	.:.:.:.	.:.:.:.	.:.:.:.	.:.:.:.	.:.:.:.	.:.:.:.	.:.:.:.	.:.:.:.	.:.:.:.	.:.:.:.	.:.:.:.	.:.:.:.	.:.:.:.	.:.:.:.	.:.:.:.	.:.:.:.	.:.:.:.	.:.:.:.	.:.:.:.	.:.:.:.	.:.:.:.	.:.:.:.	.:.:.:.	.:.:.:.	.:.:.:.	.:.:.:.	.:.:.:.	.:.:.:.	.:.:.:.	.:.:.:.	.:.:.:.	.:.:.:.	.:.:.:.	.:.:.:.	.:.:.:.	.:.:.:.	.:.:.:.	.:.:.:.	.:.:.:.	.:.:.:.	.:.:.:.	.:.:.:.	.:.:.:.	.:.:.:.	.:.:.:.	.:.:.:.	.:.:.:.	.:.:.:.	.:.:.:.	.:.:.:.	.:.:.:.	.:.:.:.	.:.:.:.	.:.:.:.	.:.:.:.	.:.:.:.	.:.:.:.	.:.:.:.	.:.:.:.	.:.:.:.	.:.:.:.	.:.:.:.	.:.:.:.	.:.:.:.	.:.:.:.	.:.:.:.	.:.:.:.	.:.:.:.	.:.:.:.	.:.:.:.	.:.:.:.	.:.:.:.	.:.:.:.	.:.:.:.	.:.:.:.	.:.:.:.	.:.:.:.	.:.:.:.	.:.:.:.	.:.:.:.	.:.:.:.	.:.:.:.	.:.:.:.	.:.:.:.	.:.:.:.	.:.:.:.	.:.:.:.	.:.:.:.	.:.:.:.	.:.:.:.	.:.:.:.	.:.:.:.	.:.:.:.	.:.:.:.	.:.:.:.	.:.:.:.	.:.:.:.	.:.:.:.	.:.:.:.	.:.:.:.	.:.:.:.	.:.:.:.	.:.:.:.	.:.:.:.	.:.:.:.	.:.:.:.	.:.:.:.	.:.:.:.	.:.:.:.	.:.:.:.	.:.:.:.	.:.:.:.	.:.:.:.	.:.:.:.	.:.:.:.	.:.:.:.	.:.:.:.	.:.:.:.	.:.:.:.	.:.:.:.	.:.:.:.	.:.:.:.	.:.:.:.	.:.:.:.	.:.:.:.	.:.:.:.	.:.:.:.	.:.:.:.	.:.:.:.	.:.:.:.	.:.:.:.	.:.:.:.	.:.:.:.	.:.:.:.	.:.:.:.	.:.:.:.	.:.:.:.	.:.:.:.	.:.:.:.	.:.:.:.	.:.:.:.	.:.:.:.	.:.:.:.	.:.:.:.	.:.:.:.	.:.:.:.	.:.:.:.	.:.:.:.	.:.:.:.	.:.:.:.	.:.:.:.	.:.:.:.	.:.:.:.	.:.:.:.	.:.:.:.	.:.:.:.	.:.:.:.	.:.:.:.	.:.:.:.	.:.:.:.	.:.:.:.	.:.:.:.	.:.:.:.	.:.:.:.	.:.:.:.	.:.:.:.	.:.:.:.	.:.:.:.	.:.:.:.	.:.:.:.	.:.:.:.	.:.:.:.	.:.:.:.	.:.:.:.	.:.:.:.	.:.:.:.	.:.:.:.	.:.:.:.	.:.:.:.	.:.:.:.	.:.:.:.	.:.:.:.	.:.:.:.	.:.:.:.	.:.:.:.	.:.:.:.	.:.:.:.	.:.:.:.	.:.:.:.	.:.:.:.	.:.:.:.	.:.:.:.	.:.:.:.	.:.:.:.	1:180985:FR:0.277	.:.:.:.	.:.:.:.	.:.:.:.	.:.:.:.	.:.:.:.	.:.:.:.	.:.:.:.	.:.:.:.	.:.:.:.	.:.:.:.	.:.:.:.	.:.:.:.	.:.:.:.	.:.:.:.	.:.:.:.	.:.:.:.	.:.:.:.	.:.:.:.	.:.:.:.	.:.:.:.	.:.:.:.	.:.:.:.	.:.:.:.	.:.:.:.	.:.:.:.	.:.:.:.	.:.:.:.	.:.:.:.	.:.:.:.	.:.:.:.	.:.:.:.	.:.:.:.	.:.:.:.	.:.:.:.	.:.:.:.	.:.:.:.	.:.:.:.	.:.:.:.	.:.:.:.	.:.:.:.	.:.:.:.	.:.:.:.	.:.:.:.	.:.:.:.	.:.:.:.	.:.:.:.	.:.:.:.	.:.:.:.	.:.:.:.	.:.:.:.	.:.:.:.	.:.:.:.	.:.:.:.	.:.:.:.	.:.:.:.	.:.:.:.	.:.:.:.	.:.:.:.	.:.:.:.	.:.:.:.	.:.:.:.	.:.:.:.	.:.:.:.	.:.:.:.	.:.:.:.	.:.:.:.	.:.:.:.	.:.:.:.	.:.:.:.	.:.:.:.	.:.:.:.	.:.:.:.	.:.:.:.	.:.:.:.	.:.:.:.	.:.:.:.	.:.:.:.	.:.:.:.	.:.:.:.	.:.:.:.	.:.:.:.	.:.:.:.	.:.:.:.	.:.:.:.	.:.:.:.	.:.:.:.	.:.:.:.	.:.:.:.	.:.:.:.	.:.:.:.	.:.:.:.	.:.:.:.	.:.:.:.	.:.:.:.	.:.:.:.	.:.:.:.	.:.:.:.
chrI	180990	.	T	<INS:ME>	.	PASS	SVTYPE=INS;STRAND=.;FAMILY=TY1	GT:END:FLANKS_SUPPORTED:FREQUENCY	.:.:.:.	.:.:.:.	.:.:.:.	.:.:.:.	.:.:.:.	.:.:.:.	.:.:.:.	.:.:.:.	.:.:.:.	.:.:.:.	.:.:.:.	.:.:.:.	.:.:.:.	.:.:.:.	.:.:.:.	.:.:.:.	.:.:.:.	.:.:.:.	.:.:.:.	.:.:.:.	.:.:.:.	.:.:.:.	.:.:.:.	.:.:.:.	.:.:.:.	.:.:.:.	.:.:.:.	.:.:.:.	.:.:.:.	.:.:.:.	.:.:.:.	.:.:.:.	.:.:.:.	.:.:.:.	.:.:.:.	.:.:.:.	.:.:.:.	.:.:.:.	.:.:.:.	.:.:.:.	.:.:.:.	.:.:.:.	.:.:.:.	.:.:.:.	.:.:.:.	.:.:.:.	.:.:.:.	.:.:.:.	.:.:.:.	.:.:.:.	.:.:.:.	.:.:.:.	.:.:.:.	.:.:.:.	.:.:.:.	.:.:.:.	.:.:.:.	.:.:.:.	.:.:.:.	.:.:.:.	.:.:.:.	.:.:.:.	.:.:.:.	.:.:.:.	.:.:.:.	.:.:.:.	.:.:.:.	.:.:.:.	.:.:.:.	.:.:.:.	.:.:.:.	.:.:.:.	.:.:.:.	.:.:.:.	.:.:.:.	.:.:.:.	.:.:.:.	.:.:.:.	.:.:.:.	.:.:.:.	.:.:.:.	.:.:.:.	.:.:.:.	.:.:.:.	.:.:.:.	.:.:.:.	.:.:.:.	.:.:.:.	.:.:.:.	.:.:.:.	.:.:.:.	.:.:.:.	.:.:.:.	.:.:.:.	.:.:.:.	.:.:.:.	.:.:.:.	.:.:.:.	.:.:.:.	.:.:.:.	.:.:.:.	.:.:.:.	.:.:.:.	.:.:.:.	.:.:.:.	.:.:.:.	.:.:.:.	.:.:.:.	.:.:.:.	.:.:.:.	.:.:.:.	.:.:.:.	.:.:.:.	.:.:.:.	.:.:.:.	.:.:.:.	.:.:.:.	.:.:.:.	.:.:.:.	.:.:.:.	.:.:.:.	.:.:.:.	.:.:.:.	.:.:.:.	.:.:.:.	.:.:.:.	.:.:.:.	.:.:.:.	.:.:.:.	.:.:.:.	.:.:.:.	.:.:.:.	.:.:.:.	.:.:.:.	.:.:.:.	.:.:.:.	.:.:.:.	.:.:.:.	.:.:.:.	.:.:.:.	.:.:.:.	.:.:.:.	.:.:.:.	.:.:.:.	.:.:.:.	.:.:.:.	.:.:.:.	.:.:.:.	.:.:.:.	.:.:.:.	.:.:.:.	.:.:.:.	.:.:.:.	.:.:.:.	.:.:.:.	.:.:.:.	.:.:.:.	.:.:.:.	.:.:.:.	.:.:.:.	.:.:.:.	.:.:.:.	.:.:.:.	.:.:.:.	.:.:.:.	.:.:.:.	.:.:.:.	.:.:.:.	.:.:.:.	.:.:.:.	.:.:.:.	.:.:.:.	.:.:.:.	.:.:.:.	.:.:.:.	.:.:.:.	.:.:.:.	.:.:.:.	.:.:.:.	.:.:.:.	.:.:.:.	.:.:.:.	.:.:.:.	.:.:.:.	.:.:.:.	.:.:.:.	.:.:.:.	.:.:.:.	.:.:.:.	.:.:.:.	.:.:.:.	.:.:.:.	.:.:.:.	.:.:.:.	.:.:.:.	.:.:.:.	.:.:.:.	.:.:.:.	.:.:.:.	.:.:.:.	.:.:.:.	.:.:.:.	.:.:.:.	.:.:.:.	.:.:.:.	.:.:.:.	.:.:.:.	.:.:.:.	.:.:.:.	.:.:.:.	.:.:.:.	.:.:.:.	.:.:.:.	.:.:.:.	.:.:.:.	.:.:.:.	.:.:.:.	.:.:.:.	.:.:.:.	.:.:.:.	.:.:.:.	.:.:.:.	.:.:.:.	.:.:.:.	.:.:.:.	.:.:.:.	.:.:.:.	.:.:.:.	.:.:.:.	.:.:.:.	.:.:.:.	.:.:.:.	.:.:.:.	.:.:.:.	.:.:.:.	.:.:.:.	.:.:.:.	.:.:.:.	.:.:.:.	.:.:.:.	.:.:.:.	.:.:.:.	.:.:.:.	.:.:.:.	.:.:.:.	.:.:.:.	.:.:.:.	.:.:.:.	.:.:.:.	.:.:.:.	.:.:.:.	.:.:.:.	.:.:.:.	.:.:.:.	.:.:.:.	.:.:.:.	.:.:.:.	.:.:.:.	.:.:.:.	.:.:.:.	.:.:.:.	.:.:.:.	.:.:.:.	.:.:.:.	.:.:.:.	.:.:.:.	.:.:.:.	.:.:.:.	.:.:.:.	.:.:.:.	.:.:.:.	.:.:.:.	.:.:.:.	.:.:.:.	.:.:.:.	.:.:.:.	.:.:.:.	.:.:.:.	.:.:.:.	.:.:.:.	.:.:.:.	.:.:.:.	.:.:.:.	.:.:.:.	.:.:.:.	.:.:.:.	.:.:.:.	.:.:.:.	.:.:.:.	.:.:.:.	.:.:.:.	.:.:.:.	.:.:.:.	.:.:.:.	.:.:.:.	.:.:.:.	.:.:.:.	.:.:.:.	.:.:.:.	.:.:.:.	.:.:.:.	.:.:.:.	.:.:.:.	.:.:.:.	.:.:.:.	.:.:.:.	.:.:.:.	.:.:.:.	.:.:.:.	.:.:.:.	.:.:.:.	.:.:.:.	.:.:.:.	.:.:.:.	.:.:.:.	.:.:.:.	.:.:.:.	.:.:.:.	.:.:.:.	.:.:.:.	.:.:.:.	.:.:.:.	.:.:.:.	.:.:.:.	.:.:.:.	.:.:.:.	.:.:.:.	.:.:.:.	.:.:.:.	.:.:.:.	.:.:.:.	.:.:.:.	.:.:.:.	.:.:.:.	.:.:.:.	.:.:.:.	.:.:.:.	.:.:.:.	.:.:.:.	.:.:.:.	.:.:.:.	.:.:.:.	.:.:.:.	.:.:.:.	.:.:.:.	.:.:.:.	.:.:.:.	.:.:.:.	.:.:.:.	.:.:.:.	.:.:.:.	.:.:.:.	.:.:.:.	.:.:.:.	.:.:.:.	.:.:.:.	.:.:.:.	.:.:.:.	.:.:.:.	.:.:.:.	.:.:.:.	.:.:.:.	.:.:.:.	.:.:.:.	.:.:.:.	.:.:.:.	.:.:.:.	.:.:.:.	.:.:.:.	.:.:.:.	.:.:.:.	.:.:.:.	.:.:.:.	.:.:.:.	.:.:.:.	.:.:.:.	.:.:.:.	.:.:.:.	.:.:.:.	.:.:.:.	.:.:.:.	.:.:.:.	.:.:.:.	.:.:.:.	.:.:.:.	.:.:.:.	.:.:.:.	.:.:.:.	.:.:.:.	.:.:.:.	.:.:.:.	.:.:.:.	.:.:.:.	.:.:.:.	.:.:.:.	.:.:.:.	.:.:.:.	.:.:.:.	.:.:.:.	.:.:.:.	.:.:.:.	.:.:.:.	.:.:.:.	.:.:.:.	.:.:.:.	.:.:.:.	.:.:.:.	.:.:.:.	.:.:.:.	.:.:.:.	.:.:.:.	.:.:.:.	.:.:.:.	.:.:.:.	.:.:.:.	.:.:.:.	.:.:.:.	.:.:.:.	.:.:.:.	.:.:.:.	.:.:.:.	.:.:.:.	.:.:.:.	.:.:.:.	.:.:.:.	.:.:.:.	.:.:.:.	.:.:.:.	.:.:.:.	.:.:.:.	.:.:.:.	.:.:.:.	.:.:.:.	.:.:.:.	.:.:.:.	.:.:.:.	.:.:.:.	.:.:.:.	.:.:.:.	.:.:.:.	.:.:.:.	.:.:.:.	.:.:.:.	.:.:.:.	.:.:.:.	.:.:.:.	.:.:.:.	.:.:.:.	.:.:.:.	.:.:.:.	.:.:.:.	.:.:.:.	.:.:.:.	.:.:.:.	.:.:.:.	.:.:.:.	.:.:.:.	.:.:.:.	.:.:.:.	.:.:.:.	.:.:.:.	.:.:.:.	.:.:.:.	.:.:.:.	.:.:.:.	.:.:.:.	.:.:.:.	.:.:.:.	.:.:.:.	.:.:.:.	.:.:.:.	.:.:.:.	.:.:.:.	.:.:.:.	.:.:.:.	.:.:.:.	.:.:.:.	.:.:.:.	.:.:.:.	.:.:.:.	.:.:.:.	.:.:.:.	.:.:.:.	.:.:.:.	.:.:.:.	.:.:.:.	.:.:.:.	.:.:.:.	.:.:.:.	.:.:.:.	.:.:.:.	.:.:.:.	.:.:.:.	.:.:.:.	.:.:.:.	.:.:.:.	.:.:.:.	.:.:.:.	.:.:.:.	.:.:.:.	.:.:.:.	.:.:.:.	.:.:.:.	.:.:.:.	.:.:.:.	.:.:.:.	.:.:.:.	.:.:.:.	.:.:.:.	.:.:.:.	.:.:.:.	.:.:.:.	.:.:.:.	.:.:.:.	.:.:.:.	.:.:.:.	.:.:.:.	.:.:.:.	.:.:.:.	.:.:.:.	.:.:.:.	.:.:.:.	.:.:.:.	.:.:.:.	.:.:.:.	.:.:.:.	.:.:.:.	.:.:.:.	.:.:.:.	.:.:.:.	.:.:.:.	.:.:.:.	.:.:.:.	.:.:.:.	.:.:.:.	.:.:.:.	.:.:.:.	.:.:.:.	.:.:.:.	.:.:.:.	.:.:.:.	.:.:.:.	.:.:.:.	.:.:.:.	.:.:.:.	.:.:.:.	.:.:.:.	.:.:.:.	.:.:.:.	.:.:.:.	.:.:.:.	.:.:.:.	.:.:.:.	.:.:.:.	.:.:.:.	.:.:.:.	1:180990:FR:0.79	.:.:.:.	.:.:.:.	.:.:.:.	.:.:.:.	.:.:.:.	.:.:.:.	.:.:.:.	.:.:.:.	.:.:.:.	.:.:.:.	.:.:.:.	.:.:.:.	.:.:.:.	.:.:.:.	.:.:.:.	.:.:.:.	.:.:.:.	.:.:.:.	.:.:.:.	.:.:.:.	.:.:.:.	.:.:.:.	.:.:.:.	.:.:.:.	.:.:.:.	.:.:.:.	.:.:.:.	.:.:.:.	.:.:.:.	.:.:.:.	.:.:.:.	.:.:.:.	.:.:.:.	.:.:.:.	.:.:.:.	.:.:.:.	.:.:.:.	.:.:.:.	.:.:.:.	.:.:.:.	.:.:.:.	.:.:.:.	.:.:.:.	.:.:.:.	.:.:.:.	.:.:.:.	.:.:.:.	.:.:.:.	.:.:.:.	.:.:.:.	.:.:.:.	.:.:.:.	.:.:.:.	.:.:.:.	.:.:.:.	.:.:.:.	.:.:.:.	.:.:.:.	.:.:.:.	.:.:.:.	.:.:.:.	.:.:.:.	.:.:.:.	.:.:.:.	.:.:.:.	.:.:.:.	.:.:.:.	.:.:.:.	.:.:.:.	.:.:.:.	.:.:.:.	.:.:.:.	.:.:.:.	.:.:.:.	.:.:.:.	.:.:.:.	.:.:.:.	.:.:.:.	.:.:.:.	.:.:.:.	.:.:.:.	.:.:.:.	.:.:.:.	.:.:.:.	.:.:.:.	.:.:.:.	.:.:.:.	.:.:.:.	.:.:.:.	.:.:.:.	.:.:.:.	.:.:.:.	.:.:.:.	.:.:.:.	.:.:.:.	.:.:.:.	.:.:.:.	.:.:.:.	.:.:.:.	.:.:.:.	.:.:.:.	.:.:.:.	.:.:.:.	.:.:.:.	.:.:.:.	.:.:.:.	.:.:.:.	.:.:.:.	.:.:.:.	.:.:.:.	.:.:.:.	.:.:.:.	.:.:.:.	.:.:.:.	.:.:.:.	.:.:.:.	.:.:.:.	.:.:.:.	.:.:.:.	.:.:.:.	.:.:.:.	.:.:.:.	.:.:.:.	.:.:.:.	.:.:.:.	.:.:.:.	.:.:.:.	.:.:.:.	.:.:.:.	.:.:.:.	.:.:.:.	.:.:.:.	.:.:.:.	.:.:.:.	.:.:.:.	.:.:.:.	.:.:.:.	.:.:.:.	.:.:.:.	.:.:.:.	.:.:.:.	.:.:.:.	.:.:.:.	.:.:.:.	.:.:.:.	.:.:.:.	.:.:.:.	.:.:.:.	.:.:.:.	.:.:.:.	.:.:.:.	.:.:.:.	.:.:.:.	.:.:.:.	.:.:.:.	.:.:.:.	.:.:.:.	.:.:.:.	.:.:.:.	.:.:.:.	.:.:.:.	.:.:.:.	.:.:.:.	.:.:.:.	.:.:.:.	.:.:.:.	.:.:.:.	.:.:.:.	.:.:.:.	.:.:.:.	.:.:.:.	.:.:.:.	.:.:.:.	.:.:.:.	.:.:.:.	.:.:.:.	.:.:.:.	.:.:.:.	.:.:.:.	.:.:.:.	.:.:.:.	.:.:.:.	.:.:.:.	.:.:.:.	.:.:.:.	.:.:.:.	.:.:.:.	.:.:.:.	.:.:.:.	.:.:.:.	.:.:.:.	.:.:.:.	.:.:.:.	.:.:.:.	.:.:.:.	.:.:.:.	.:.:.:.	.:.:.:.	.:.:.:.	.:.:.:.	.:.:.:.	.:.:.:.	.:.:.:.	.:.:.:.	.:.:.:.	.:.:.:.	.:.:.:.	.:.:.:.	.:.:.:.	.:.:.:.	.:.:.:.	.:.:.:.	.:.:.:.	.:.:.:.	.:.:.:.	.:.:.:.	.:.:.:.	.:.:.:.	.:.:.:.	.:.:.:.	.:.:.:.	.:.:.:.	.:.:.:.	.:.:.:.	.:.:.:.	.:.:.:.	.:.:.:.	.:.:.:.	.:.:.:.	.:.:.:.	.:.:.:.	.:.:.:.	.:.:.:.	.:.:.:.	.:.:.:.	.:.:.:.	.:.:.:.	.:.:.:.	.:.:.:.	.:.:.:.	.:.:.:.	.:.:.:.	.:.:.:.	.:.:.:.	.:.:.:.	.:.:.:.	.:.:.:.	.:.:.:.	.:.:.:.	.:.:.:.	.:.:.:.	.:.:.:.	.:.:.:.	.:.:.:.	.:.:.:.	.:.:.:.	.:.:.:.	.:.:.:.	.:.:.:.	.:.:.:.	.:.:.:.	.:.:.:.	.:.:.:.	.:.:.:.	.:.:.:.	.:.:.:.	.:.:.:.	.:.:.:.	.:.:.:.	.:.:.:.	.:.:.:.	.:.:.:.	.:.:.:.	.:.:.:.	.:.:.:.	.:.:.:.	.:.:.:.	.:.:.:.	.:.:.:.	.:.:.:.	.:.:.:.	.:.:.:.	.:.:.:.	.:.:.:.	.:.:.:.	.:.:.:.	.:.:.:.	.:.:.:.	.:.:.:.	.:.:.:.	.:.:.:.	.:.:.:.	.:.:.:.	.:.:.:.	.:.:.:.	.:.:.:.	.:.:.:.	.:.:.:.	.:.:.:.	.:.:.:.	.:.:.:.	.:.:.:.	.:.:.:.	.:.:.:.	.:.:.:.	.:.:.:.	.:.:.:.	.:.:.:.	.:.:.:.	.:.:.:.	.:.:.:.	.:.:.:.	.:.:.:.	.:.:.:.	.:.:.:.	.:.:.:.	.:.:.:.	.:.:.:.	.:.:.:.	.:.:.:.	.:.:.:.	.:.:.:.	.:.:.:.	.:.:.:.	.:.:.:.	.:.:.:.	.:.:.:.	.:.:.:.	.:.:.:.	.:.:.:.	.:.:.:.	.:.:.:.	.:.:.:.	.:.:.:.	.:.:.:.	.:.:.:.	.:.:.:.	.:.:.:.	.:.:.:.	.:.:.:.	.:.:.:.	.:.:.:.	.:.:.:.	.:.:.:.	.:.:.:.	.:.:.:.	.:.:.:.	.:.:.:.	.:.:.:.	.:.:.:.	.:.:.:.	.:.:.:.	.:.:.:.	.:.:.:.	.:.:.:.	.:.:.:.	.:.:.:.	.:.:.:.	.:.:.:.	.:.:.:.	.:.:.:.	.:.:.:.	.:.:.:.	.:.:.:.	.:.:.:.	.:.:.:.	.:.:.:.	.:.:.:.	.:.:.:.	.:.:.:.	.:.:.:.	.:.:.:.	.:.:.:.	.:.:.:.	.:.:.:.	.:.:.:.	.:.:.:.	.:.:.:.	.:.:.:.	.:.:.:.	.:.:.:.	.:.:.:.	.:.:.:.	.:.:.:.	.:.:.:.	.:.:.:.	.:.:.:.	.:.:.:.	.:.:.:.	.:.:.:.	.:.:.:.	.:.:.:.	.:.:.:.	.:.:.:.	.:.:.:.	.:.:.:.	.:.:.:.	.:.:.:.	.:.:.:.	.:.:.:.	.:.:.:.	.:.:.:.	.:.:.:.	.:.:.:.	.:.:.:.	.:.:.:.	.:.:.:.	.:.:.:.	.:.:.:.	.:.:.:.	.:.:.:.	.:.:.:.	.:.:.:.	.:.:.:.	.:.:.:.	.:.:.:.	.:.:.:.	.:.:.:.	.:.:.:.	.:.:.:.	.:.:.:.	.:.:.:.	.:.:.:.	.:.:.:.	.:.:.:.	.:.:.:.	.:.:.:.	.:.:.:.	.:.:.:.	.:.:.:.	.:.:.:.	.:.:.:.	.:.:.:.	.:.:.:.	.:.:.:.	.:.:.:.	.:.:.:.	.:.:.:.	.:.:.:.	.:.:.:.	.:.:.:.
chrI	180991	.	A	<INS:ME>	.	PASS	SVTYPE=INS;STRAND=.;FAMILY=TY2	GT:END:FLANKS_SUPPORTED:FREQUENCY	.:.:.:.	.:.:.:.	.:.:.:.	.:.:.:.	.:.:.:.	.:.:.:.	.:.:.:.	.:.:.:.	.:.:.:.	.:.:.:.	.:.:.:.	.:.:.:.	.:.:.:.	.:.:.:.	.:.:.:.	.:.:.:.	.:.:.:.	.:.:.:.	.:.:.:.	.:.:.:.	.:.:.:.	.:.:.:.	.:.:.:.	.:.:.:.	.:.:.:.	.:.:.:.	.:.:.:.	.:.:.:.	.:.:.:.	.:.:.:.	.:.:.:.	.:.:.:.	.:.:.:.	.:.:.:.	.:.:.:.	.:.:.:.	.:.:.:.	.:.:.:.	.:.:.:.	.:.:.:.	.:.:.:.	.:.:.:.	.:.:.:.	.:.:.:.	.:.:.:.	.:.:.:.	.:.:.:.	.:.:.:.	.:.:.:.	.:.:.:.	.:.:.:.	.:.:.:.	.:.:.:.	.:.:.:.	.:.:.:.	.:.:.:.	.:.:.:.	.:.:.:.	.:.:.:.	.:.:.:.	.:.:.:.	.:.:.:.	.:.:.:.	.:.:.:.	.:.:.:.	.:.:.:.	.:.:.:.	.:.:.:.	.:.:.:.	.:.:.:.	.:.:.:.	.:.:.:.	.:.:.:.	.:.:.:.	.:.:.:.	.:.:.:.	.:.:.:.	.:.:.:.	.:.:.:.	.:.:.:.	.:.:.:.	.:.:.:.	.:.:.:.	.:.:.:.	.:.:.:.	.:.:.:.	.:.:.:.	.:.:.:.	.:.:.:.	.:.:.:.	.:.:.:.	.:.:.:.	.:.:.:.	.:.:.:.	.:.:.:.	.:.:.:.	.:.:.:.	.:.:.:.	.:.:.:.	.:.:.:.	.:.:.:.	.:.:.:.	.:.:.:.	.:.:.:.	.:.:.:.	.:.:.:.	.:.:.:.	.:.:.:.	.:.:.:.	.:.:.:.	.:.:.:.	.:.:.:.	.:.:.:.	.:.:.:.	.:.:.:.	.:.:.:.	.:.:.:.	.:.:.:.	.:.:.:.	.:.:.:.	.:.:.:.	.:.:.:.	.:.:.:.	.:.:.:.	.:.:.:.	.:.:.:.	.:.:.:.	.:.:.:.	.:.:.:.	.:.:.:.	.:.:.:.	.:.:.:.	.:.:.:.	.:.:.:.	.:.:.:.	.:.:.:.	.:.:.:.	.:.:.:.	.:.:.:.	.:.:.:.	.:.:.:.	.:.:.:.	.:.:.:.	.:.:.:.	.:.:.:.	.:.:.:.	.:.:.:.	.:.:.:.	.:.:.:.	.:.:.:.	.:.:.:.	.:.:.:.	.:.:.:.	.:.:.:.	.:.:.:.	.:.:.:.	.:.:.:.	.:.:.:.	.:.:.:.	.:.:.:.	.:.:.:.	.:.:.:.	.:.:.:.	.:.:.:.	.:.:.:.	.:.:.:.	.:.:.:.	.:.:.:.	.:.:.:.	.:.:.:.	.:.:.:.	.:.:.:.	.:.:.:.	.:.:.:.	.:.:.:.	.:.:.:.	.:.:.:.	.:.:.:.	.:.:.:.	.:.:.:.	.:.:.:.	.:.:.:.	.:.:.:.	.:.:.:.	.:.:.:.	.:.:.:.	.:.:.:.	.:.:.:.	.:.:.:.	.:.:.:.	.:.:.:.	.:.:.:.	.:.:.:.	.:.:.:.	.:.:.:.	.:.:.:.	.:.:.:.	.:.:.:.	.:.:.:.	.:.:.:.	.:.:.:.	.:.:.:.	.:.:.:.	.:.:.:.	.:.:.:.	.:.:.:.	.:.:.:.	.:.:.:.	.:.:.:.	.:.:.:.	.:.:.:.	.:.:.:.	.:.:.:.	.:.:.:.	.:.:.:.	.:.:.:.	.:.:.:.	.:.:.:.	.:.:.:.	.:.:.:.	.:.:.:.	.:.:.:.	.:.:.:.	.:.:.:.	.:.:.:.	.:.:.:.	.:.:.:.	.:.:.:.	.:.:.:.	.:.:.:.	.:.:.:.	.:.:.:.	.:.:.:.	.:.:.:.	.:.:.:.	.:.:.:.	.:.:.:.	.:.:.:.	.:.:.:.	.:.:.:.	.:.:.:.	.:.:.:.	.:.:.:.	.:.:.:.	.:.:.:.	.:.:.:.	.:.:.:.	.:.:.:.	.:.:.:.	.:.:.:.	.:.:.:.	.:.:.:.	.:.:.:.	.:.:.:.	.:.:.:.	.:.:.:.	.:.:.:.	.:.:.:.	.:.:.:.	.:.:.:.	.:.:.:.	.:.:.:.	.:.:.:.	.:.:.:.	.:.:.:.	.:.:.:.	.:.:.:.	.:.:.:.	.:.:.:.	.:.:.:.	.:.:.:.	.:.:.:.	.:.:.:.	.:.:.:.	.:.:.:.	.:.:.:.	.:.:.:.	.:.:.:.	.:.:.:.	.:.:.:.	.:.:.:.	.:.:.:.	.:.:.:.	.:.:.:.	.:.:.:.	.:.:.:.	.:.:.:.	.:.:.:.	.:.:.:.	.:.:.:.	.:.:.:.	.:.:.:.	.:.:.:.	.:.:.:.	.:.:.:.	.:.:.:.	.:.:.:.	.:.:.:.	.:.:.:.	.:.:.:.	.:.:.:.	.:.:.:.	.:.:.:.	.:.:.:.	.:.:.:.	.:.:.:.	.:.:.:.	.:.:.:.	.:.:.:.	.:.:.:.	.:.:.:.	.:.:.:.	.:.:.:.	.:.:.:.	.:.:.:.	.:.:.:.	.:.:.:.	.:.:.:.	.:.:.:.	.:.:.:.	.:.:.:.	.:.:.:.	.:.:.:.	.:.:.:.	.:.:.:.	.:.:.:.	.:.:.:.	.:.:.:.	.:.:.:.	.:.:.:.	.:.:.:.	.:.:.:.	.:.:.:.	.:.:.:.	.:.:.:.	.:.:.:.	.:.:.:.	.:.:.:.	.:.:.:.	.:.:.:.	.:.:.:.	.:.:.:.	.:.:.:.	.:.:.:.	.:.:.:.	.:.:.:.	.:.:.:.	.:.:.:.	.:.:.:.	.:.:.:.	.:.:.:.	.:.:.:.	.:.:.:.	.:.:.:.	.:.:.:.	.:.:.:.	.:.:.:.	.:.:.:.	.:.:.:.	.:.:.:.	.:.:.:.	.:.:.:.	.:.:.:.	.:.:.:.	.:.:.:.	.:.:.:.	.:.:.:.	.:.:.:.	.:.:.:.	.:.:.:.	.:.:.:.	.:.:.:.	.:.:.:.	.:.:.:.	.:.:.:.	.:.:.:.	.:.:.:.	.:.:.:.	.:.:.:.	.:.:.:.	.:.:.:.	.:.:.:.	.:.:.:.	.:.:.:.	.:.:.:.	.:.:.:.	.:.:.:.	.:.:.:.	.:.:.:.	.:.:.:.	.:.:.:.	.:.:.:.	.:.:.:.	.:.:.:.	.:.:.:.	.:.:.:.	.:.:.:.	.:.:.:.	.:.:.:.	.:.:.:.	.:.:.:.	.:.:.:.	.:.:.:.	.:.:.:.	.:.:.:.	.:.:.:.	.:.:.:.	.:.:.:.	.:.:.:.	.:.:.:.	.:.:.:.	.:.:.:.	.:.:.:.	.:.:.:.	.:.:.:.	.:.:.:.	.:.:.:.	.:.:.:.	.:.:.:.	.:.:.:.	.:.:.:.	.:.:.:.	.:.:.:.	.:.:.:.	.:.:.:.	.:.:.:.	.:.:.:.	.:.:.:.	.:.:.:.	.:.:.:.	.:.:.:.	.:.:.:.	.:.:.:.	.:.:.:.	.:.:.:.	.:.:.:.	.:.:.:.	.:.:.:.	.:.:.:.	.:.:.:.	.:.:.:.	.:.:.:.	.:.:.:.	.:.:.:.	.:.:.:.	.:.:.:.	.:.:.:.	.:.:.:.	.:.:.:.	.:.:.:.	.:.:.:.	.:.:.:.	.:.:.:.	.:.:.:.	.:.:.:.	.:.:.:.	.:.:.:.	.:.:.:.	.:.:.:.	.:.:.:.	.:.:.:.	.:.:.:.	.:.:.:.	.:.:.:.	.:.:.:.	.:.:.:.	.:.:.:.	.:.:.:.	.:.:.:.	.:.:.:.	.:.:.:.	.:.:.:.	.:.:.:.	.:.:.:.	.:.:.:.	.:.:.:.	.:.:.:.	.:.:.:.	.:.:.:.	.:.:.:.	.:.:.:.	.:.:.:.	.:.:.:.	.:.:.:.	.:.:.:.	.:.:.:.	.:.:.:.	.:.:.:.	.:.:.:.	.:.:.:.	.:.:.:.	.:.:.:.	.:.:.:.	.:.:.:.	.:.:.:.	.:.:.:.	.:.:.:.	.:.:.:.	.:.:.:.	.:.:.:.	.:.:.:.	.:.:.:.	.:.:.:.	.:.:.:.	.:.:.:.	.:.:.:.	.:.:.:.	.:.:.:.	.:.:.:.	.:.:.:.	.:.:.:.	.:.:.:.	.:.:.:.	.:.:.:.	.:.:.:.	.:.:.:.	.:.:.:.	.:.:.:.	.:.:.:.	.:.:.:.	.:.:.:.	.:.:.:.	.:.:.:.	.:.:.:.	.:.:.:.	.:.:.:.	.:.:.:.	.:.:.:.	.:.:.:.	.:.:.:.	.:.:.:.	.:.:.:.	.:.:.:.	.:.:.:.	.:.:.:.	.:.:.:.	.:.:.:.	.:.:.:.	.:.:.:.	.:.:.:.	.:.:.:.	.:.:.:.	.:.:.:.	.:.:.:.	.:.:.:.	.:.:.:.	.:.:.:.	.:.:.:.	.:.:.:.	.:.:.:.	.:.:.:.	.:.:.:.	.:.:.:.	.:.:.:.	.:.:.:.	.:.:.:.	.:.:.:.	.:.:.:.	.:.:.:.	.:.:.:.	.:.:.:.	.:.:.:.	.:.:.:.	.:.:.:.	.:.:.:.	.:.:.:.	.:.:.:.	.:.:.:.	.:.:.:.	.:.:.:.	.:.:.:.	.:.:.:.	.:.:.:.	.:.:.:.	.:.:.:.	.:.:.:.	.:.:.:.	.:.:.:.	.:.:.:.	.:.:.:.	.:.:.:.	.:.:.:.	.:.:.:.	.:.:.:.	.:.:.:.	.:.:.:.	.:.:.:.	.:.:.:.	.:.:.:.	.:.:.:.	.:.:.:.	.:.:.:.	.:.:.:.	.:.:.:.	.:.:.:.	.:.:.:.	.:.:.:.	.:.:.:.	.:.:.:.	.:.:.:.	.:.:.:.	.:.:.:.	.:.:.:.	.:.:.:.	.:.:.:.	.:.:.:.	.:.:.:.	.:.:.:.	.:.:.:.	.:.:.:.	.:.:.:.	.:.:.:.	.:.:.:.	.:.:.:.	.:.:.:.	.:.:.:.	.:.:.:.	.:.:.:.	.:.:.:.	.:.:.:.	.:.:.:.	.:.:.:.	.:.:.:.	.:.:.:.	.:.:.:.	.:.:.:.	.:.:.:.	.:.:.:.	.:.:.:.	.:.:.:.	.:.:.:.	.:.:.:.	.:.:.:.	.:.:.:.	.:.:.:.	.:.:.:.	.:.:.:.	.:.:.:.	.:.:.:.	.:.:.:.	.:.:.:.	.:.:.:.	1:180991:FR:0.285	.:.:.:.	.:.:.:.	.:.:.:.	.:.:.:.	.:.:.:.	.:.:.:.	.:.:.:.	.:.:.:.	.:.:.:.	.:.:.:.	.:.:.:.	.:.:.:.	.:.:.:.	.:.:.:.	.:.:.:.	.:.:.:.	.:.:.:.	.:.:.:.	.:.:.:.	.:.:.:.	.:.:.:.	.:.:.:.	.:.:.:.	.:.:.:.	.:.:.:.	.:.:.:.	.:.:.:.	.:.:.:.	.:.:.:.	.:.:.:.	.:.:.:.	.:.:.:.	.:.:.:.	.:.:.:.	.:.:.:.	.:.:.:.	.:.:.:.	.:.:.:.	.:.:.:.	.:.:.:.	.:.:.:.	.:.:.:.	.:.:.:.	.:.:.:.	.:.:.:.	.:.:.:.	.:.:.:.	.:.:.:.	.:.:.:.	.:.:.:.	.:.:.:.	.:.:.:.	.:.:.:.	.:.:.:.	.:.:.:.	.:.:.:.	.:.:.:.	.:.:.:.	.:.:.:.	.:.:.:.	.:.:.:.	.:.:.:.	.:.:.:.	.:.:.:.	.:.:.:.	.:.:.:.	.:.:.:.	.:.:.:.	.:.:.:.	.:.:.:.	.:.:.:.	.:.:.:.	.:.:.:.	.:.:.:.	.:.:.:.	.:.:.:.	.:.:.:.	.:.:.:.	.:.:.:.	.:.:.:.	.:.:.:.	.:.:.:.	.:.:.:.	.:.:.:.	.:.:.:.	.:.:.:.	.:.:.:.	.:.:.:.	.:.:.:.	.:.:.:.	.:.:.:.	.:.:.:.	.:.:.:.	.:.:.:.	.:.:.:.	.:.:.:.	.:.:.:.	.:.:.:.	.:.:.:.	.:.:.:.	.:.:.:.	.:.:.:.	.:.:.:.	.:.:.:.	.:.:.:.	.:.:.:.	.:.:.:.	.:.:.:.	.:.:.:.	.:.:.:.	.:.:.:.	.:.:.:.	.:.:.:.	.:.:.:.	.:.:.:.	.:.:.:.	.:.:.:.	.:.:.:.	.:.:.:.	.:.:.:.	.:.:.:.	.:.:.:.	.:.:.:.	.:.:.:.	.:.:.:.	.:.:.:.	.:.:.:.	.:.:.:.	.:.:.:.	.:.:.:.	.:.:.:.	.:.:.:.	.:.:.:.	.:.:.:.	.:.:.:.	.:.:.:.	.:.:.:.	.:.:.:.	.:.:.:.	.:.:.:.	.:.:.:.	.:.:.:.	.:.:.:.	.:.:.:.	.:.:.:.	.:.:.:.	.:.:.:.	.:.:.:.	.:.:.:.	.:.:.:.	.:.:.:.	.:.:.:.	.:.:.:.	.:.:.:.	.:.:.:.	.:.:.:.	.:.:.:.	.:.:.:.	.:.:.:.	.:.:.:.	.:.:.:.	.:.:.:.	.:.:.:.	.:.:.:.	.:.:.:.	.:.:.:.	.:.:.:.	.:.:.:.	.:.:.:.	.:.:.:.	.:.:.:.	.:.:.:.	.:.:.:.	.:.:.:.	.:.:.:.	.:.:.:.	.:.:.:.	.:.:.:.	.:.:.:.	.:.:.:.	.:.:.:.	.:.:.:.	.:.:.:.	.:.:.:.	.:.:.:.	.:.:.:.	.:.:.:.	.:.:.:.	.:.:.:.	.:.:.:.	.:.:.:.	.:.:.:.	.:.:.:.	.:.:.:.	.:.:.:.	.:.:.:.	.:.:.:.	.:.:.:.	.:.:.:.	.:.:.:.	.:.:.:.	.:.:.:.	.:.:.:.	.:.:.:.	.:.:.:.	.:.:.:.	.:.:.:.	.:.:.:.	.:.:.:.	.:.:.:.	.:.:.:.	.:.:.:.	.:.:.:.	.:.:.:.	.:.:.:.	.:.:.:.	.:.:.:.	.:.:.:.	.:.:.:.	.:.:.:.	.:.:.:.	.:.:.:.	.:.:.:.	.:.:.:.	.:.:.:.	.:.:.:.	.:.:.:.	.:.:.:.	.:.:.:.	.:.:.:.	.:.:.:.	.:.:.:.	.:.:.:.	.:.:.:.	.:.:.:.	.:.:.:.	.:.:.:.	.:.:.:.	.:.:.:.	.:.:.:.	.:.:.:.	.:.:.:.	.:.:.:.	.:.:.:.	.:.:.:.	.:.:.:.	.:.:.:.	.:.:.:.	.:.:.:.	.:.:.:.	.:.:.:.	.:.:.:.	.:.:.:.	.:.:.:.	.:.:.:.	.:.:.:.	.:.:.:.	.:.:.:.	.:.:.:.	.:.:.:.	.:.:.:.	.:.:.:.	.:.:.:.	.:.:.:.	.:.:.:.	.:.:.:.	.:.:.:.	.:.:.:.	.:.:.:.	.:.:.:.	.:.:.:.	.:.:.:.	.:.:.:.	.:.:.:.	.:.:.:.	.:.:.:.	.:.:.:.	.:.:.:.	.:.:.:.	.:.:.:.	.:.:.:.	.:.:.:.	.:.:.:.	.:.:.:.	.:.:.:.	.:.:.:.	.:.:.:.	.:.:.:.	.:.:.:.	.:.:.:.	.:.:.:.	.:.:.:.	.:.:.:.	.:.:.:.	.:.:.:.	.:.:.:.	.:.:.:.	.:.:.:.	.:.:.:.	.:.:.:.	.:.:.:.	.:.:.:.	.:.:.:.	.:.:.:.	.:.:.:.	.:.:.:.	.:.:.:.	.:.:.:.	.:.:.:.	.:.:.:.	.:.:.:.	.:.:.:.	.:.:.:.	.:.:.:.	.:.:.:.	.:.:.:.	.:.:.:.	.:.:.:.	.:.:.:.	.:.:.:.	.:.:.:.	.:.:.:.	.:.:.:.	.:.:.:.	.:.:.:.	.:.:.:.	.:.:.:.	.:.:.:.	.:.:.:.	.:.:.:.	.:.:.:.	.:.:.:.	.:.:.:.	.:.:.:.	.:.:.:.	.:.:.:.	.:.:.:.	.:.:.:.	.:.:.:.	.:.:.:.	.:.:.:.	.:.:.:.	.:.:.:.	.:.:.:.	.:.:.:.	.:.:.:.	.:.:.:.	.:.:.:.	.:.:.:.	.:.:.:.	.:.:.:.	.:.:.:.	.:.:.:.	.:.:.:.	.:.:.:.
chrI	180997	.	T	<INS:ME>	.	PASS	SVTYPE=INS;STRAND=.;FAMILY=TY2	GT:END:FLANKS_SUPPORTED:FREQUENCY	.:.:.:.	.:.:.:.	.:.:.:.	.:.:.:.	.:.:.:.	.:.:.:.	.:.:.:.	.:.:.:.	.:.:.:.	.:.:.:.	.:.:.:.	.:.:.:.	.:.:.:.	.:.:.:.	.:.:.:.	.:.:.:.	.:.:.:.	.:.:.:.	.:.:.:.	.:.:.:.	.:.:.:.	.:.:.:.	.:.:.:.	.:.:.:.	.:.:.:.	.:.:.:.	.:.:.:.	.:.:.:.	.:.:.:.	.:.:.:.	.:.:.:.	.:.:.:.	.:.:.:.	.:.:.:.	.:.:.:.	.:.:.:.	.:.:.:.	.:.:.:.	.:.:.:.	.:.:.:.	.:.:.:.	.:.:.:.	.:.:.:.	.:.:.:.	.:.:.:.	.:.:.:.	.:.:.:.	.:.:.:.	.:.:.:.	.:.:.:.	.:.:.:.	.:.:.:.	.:.:.:.	.:.:.:.	.:.:.:.	.:.:.:.	.:.:.:.	.:.:.:.	.:.:.:.	.:.:.:.	.:.:.:.	.:.:.:.	.:.:.:.	.:.:.:.	.:.:.:.	.:.:.:.	.:.:.:.	.:.:.:.	.:.:.:.	.:.:.:.	.:.:.:.	.:.:.:.	.:.:.:.	.:.:.:.	.:.:.:.	.:.:.:.	.:.:.:.	.:.:.:.	.:.:.:.	.:.:.:.	.:.:.:.	.:.:.:.	.:.:.:.	.:.:.:.	.:.:.:.	.:.:.:.	.:.:.:.	.:.:.:.	.:.:.:.	.:.:.:.	.:.:.:.	.:.:.:.	.:.:.:.	.:.:.:.	.:.:.:.	.:.:.:.	.:.:.:.	.:.:.:.	.:.:.:.	.:.:.:.	.:.:.:.	.:.:.:.	.:.:.:.	.:.:.:.	.:.:.:.	.:.:.:.	.:.:.:.	.:.:.:.	.:.:.:.	.:.:.:.	.:.:.:.	.:.:.:.	.:.:.:.	.:.:.:.	.:.:.:.	.:.:.:.	.:.:.:.	.:.:.:.	.:.:.:.	.:.:.:.	.:.:.:.	.:.:.:.	.:.:.:.	.:.:.:.	.:.:.:.	.:.:.:.	.:.:.:.	.:.:.:.	.:.:.:.	.:.:.:.	.:.:.:.	.:.:.:.	.:.:.:.	.:.:.:.	.:.:.:.	.:.:.:.	.:.:.:.	.:.:.:.	.:.:.:.	.:.:.:.	.:.:.:.	.:.:.:.	.:.:.:.	.:.:.:.	.:.:.:.	.:.:.:.	.:.:.:.	.:.:.:.	.:.:.:.	.:.:.:.	.:.:.:.	.:.:.:.	.:.:.:.	.:.:.:.	.:.:.:.	.:.:.:.	.:.:.:.	.:.:.:.	.:.:.:.	.:.:.:.	.:.:.:.	.:.:.:.	.:.:.:.	.:.:.:.	.:.:.:.	.:.:.:.	.:.:.:.	.:.:.:.	.:.:.:.	.:.:.:.	.:.:.:.	.:.:.:.	.:.:.:.	.:.:.:.	.:.:.:.	.:.:.:.	.:.:.:.	.:.:.:.	.:.:.:.	.:.:.:.	.:.:.:.	.:.:.:.	.:.:.:.	.:.:.:.	.:.:.:.	.:.:.:.	.:.:.:.	.:.:.:.	.:.:.:.	.:.:.:.	.:.:.:.	.:.:.:.	.:.:.:.	.:.:.:.	.:.:.:.	.:.:.:.	.:.:.:.	.:.:.:.	.:.:.:.	.:.:.:.	.:.:.:.	.:.:.:.	.:.:.:.	.:.:.:.	.:.:.:.	.:.:.:.	.:.:.:.	.:.:.:.	.:.:.:.	.:.:.:.	.:.:.:.	.:.:.:.	.:.:.:.	.:.:.:.	.:.:.:.	.:.:.:.	.:.:.:.	.:.:.:.	.:.:.:.	.:.:.:.	.:.:.:.	.:.:.:.	.:.:.:.	.:.:.:.	.:.:.:.	.:.:.:.	.:.:.:.	.:.:.:.	.:.:.:.	.:.:.:.	.:.:.:.	.:.:.:.	.:.:.:.	.:.:.:.	.:.:.:.	.:.:.:.	.:.:.:.	.:.:.:.	.:.:.:.	.:.:.:.	.:.:.:.	.:.:.:.	.:.:.:.	.:.:.:.	.:.:.:.	.:.:.:.	.:.:.:.	.:.:.:.	.:.:.:.	.:.:.:.	.:.:.:.	.:.:.:.	.:.:.:.	.:.:.:.	.:.:.:.	.:.:.:.	.:.:.:.	.:.:.:.	.:.:.:.	.:.:.:.	.:.:.:.	.:.:.:.	.:.:.:.	.:.:.:.	.:.:.:.	.:.:.:.	.:.:.:.	.:.:.:.	.:.:.:.	.:.:.:.	.:.:.:.	.:.:.:.	.:.:.:.	.:.:.:.	.:.:.:.	.:.:.:.	.:.:.:.	.:.:.:.	.:.:.:.	.:.:.:.	.:.:.:.	.:.:.:.	.:.:.:.	.:.:.:.	.:.:.:.	.:.:.:.	.:.:.:.	.:.:.:.	.:.:.:.	.:.:.:.	.:.:.:.	.:.:.:.	.:.:.:.	.:.:.:.	.:.:.:.	.:.:.:.	.:.:.:.	.:.:.:.	.:.:.:.	.:.:.:.	.:.:.:.	.:.:.:.	.:.:.:.	.:.:.:.	.:.:.:.	1:180997:FR:0.156	.:.:.:.	.:.:.:.	.:.:.:.	.:.:.:.	.:.:.:.	.:.:.:.	.:.:.:.	.:.:.:.	.:.:.:.	.:.:.:.	.:.:.:.	.:.:.:.	.:.:.:.	.:.:.:.	.:.:.:.	.:.:.:.	.:.:.:.	.:.:.:.	.:.:.:.	.:.:.:.	.:.:.:.	.:.:.:.	.:.:.:.	.:.:.:.	.:.:.:.	.:.:.:.	.:.:.:.	.:.:.:.	.:.:.:.	.:.:.:.	.:.:.:.	.:.:.:.	.:.:.:.	.:.:.:.	.:.:.:.	.:.:.:.	.:.:.:.	.:.:.:.	.:.:.:.	.:.:.:.	.:.:.:.	.:.:.:.	.:.:.:.	.:.:.:.	.:.:.:.	.:.:.:.	.:.:.:.	.:.:.:.	.:.:.:.	.:.:.:.	.:.:.:.	.:.:.:.	.:.:.:.	.:.:.:.	.:.:.:.	.:.:.:.	.:.:.:.	.:.:.:.	.:.:.:.	.:.:.:.	.:.:.:.	.:.:.:.	.:.:.:.	.:.:.:.	.:.:.:.	.:.:.:.	.:.:.:.	.:.:.:.	.:.:.:.	.:.:.:.	.:.:.:.	.:.:.:.	.:.:.:.	.:.:.:.	.:.:.:.	.:.:.:.	.:.:.:.	.:.:.:.	.:.:.:.	.:.:.:.	.:.:.:.	.:.:.:.	.:.:.:.	.:.:.:.	.:.:.:.	.:.:.:.	.:.:.:.	.:.:.:.	.:.:.:.	.:.:.:.	.:.:.:.	.:.:.:.	.:.:.:.	.:.:.:.	.:.:.:.	.:.:.:.	.:.:.:.	.:.:.:.	.:.:.:.	.:.:.:.	.:.:.:.	.:.:.:.	.:.:.:.	.:.:.:.	.:.:.:.	.:.:.:.	.:.:.:.	.:.:.:.	.:.:.:.	.:.:.:.	.:.:.:.	.:.:.:.	.:.:.:.	.:.:.:.	.:.:.:.	.:.:.:.	.:.:.:.	.:.:.:.	.:.:.:.	.:.:.:.	.:.:.:.	.:.:.:.	.:.:.:.	.:.:.:.	.:.:.:.	.:.:.:.	.:.:.:.	.:.:.:.	.:.:.:.	.:.:.:.	.:.:.:.	.:.:.:.	.:.:.:.	.:.:.:.	.:.:.:.	.:.:.:.	.:.:.:.	.:.:.:.	.:.:.:.	.:.:.:.	.:.:.:.	.:.:.:.	.:.:.:.	.:.:.:.	.:.:.:.	.:.:.:.	.:.:.:.	.:.:.:.	.:.:.:.	.:.:.:.	.:.:.:.	.:.:.:.	.:.:.:.	.:.:.:.	.:.:.:.	.:.:.:.	.:.:.:.	.:.:.:.	.:.:.:.	.:.:.:.	.:.:.:.	.:.:.:.	.:.:.:.	.:.:.:.	.:.:.:.	.:.:.:.	.:.:.:.	.:.:.:.	.:.:.:.	.:.:.:.	.:.:.:.	.:.:.:.	.:.:.:.	.:.:.:.	.:.:.:.	.:.:.:.	.:.:.:.	.:.:.:.	.:.:.:.	.:.:.:.	.:.:.:.	.:.:.:.	.:.:.:.	.:.:.:.	.:.:.:.	.:.:.:.	.:.:.:.	.:.:.:.	.:.:.:.	.:.:.:.	.:.:.:.	.:.:.:.	.:.:.:.	.:.:.:.	.:.:.:.	.:.:.:.	.:.:.:.	.:.:.:.	.:.:.:.	.:.:.:.	.:.:.:.	.:.:.:.	.:.:.:.	.:.:.:.	.:.:.:.	.:.:.:.	.:.:.:.	.:.:.:.	.:.:.:.	.:.:.:.	.:.:.:.	.:.:.:.	.:.:.:.	.:.:.:.	.:.:.:.	.:.:.:.	.:.:.:.	.:.:.:.	.:.:.:.	.:.:.:.	.:.:.:.	.:.:.:.	.:.:.:.	.:.:.:.	.:.:.:.	.:.:.:.	.:.:.:.	.:.:.:.	.:.:.:.	.:.:.:.	.:.:.:.	.:.:.:.	.:.:.:.	.:.:.:.	.:.:.:.	.:.:.:.	.:.:.:.	.:.:.:.	.:.:.:.	.:.:.:.	.:.:.:.	.:.:.:.	.:.:.:.	.:.:.:.	.:.:.:.	.:.:.:.	.:.:.:.	.:.:.:.	.:.:.:.	.:.:.:.	.:.:.:.	.:.:.:.	.:.:.:.	.:.:.:.	.:.:.:.	.:.:.:.	.:.:.:.	.:.:.:.	.:.:.:.	.:.:.:.	.:.:.:.	.:.:.:.	.:.:.:.	.:.:.:.	.:.:.:.	.:.:.:.	.:.:.:.	.:.:.:.	.:.:.:.	.:.:.:.	.:.:.:.	.:.:.:.	.:.:.:.	.:.:.:.	.:.:.:.	.:.:.:.	.:.:.:.	.:.:.:.	.:.:.:.	.:.:.:.	.:.:.:.	.:.:.:.	.:.:.:.	.:.:.:.	.:.:.:.	.:.:.:.	.:.:.:.	.:.:.:.	.:.:.:.	.:.:.:.	.:.:.:.	.:.:.:.	.:.:.:.	.:.:.:.	.:.:.:.	.:.:.:.	.:.:.:.	.:.:.:.	.:.:.:.	.:.:.:.	.:.:.:.	.:.:.:.	.:.:.:.	.:.:.:.	.:.:.:.	.:.:.:.	.:.:.:.	.:.:.:.	.:.:.:.	.:.:.:.	.:.:.:.	.:.:.:.	.:.:.:.	.:.:.:.	.:.:.:.	.:.:.:.	.:.:.:.	.:.:.:.	.:.:.:.	.:.:.:.	.:.:.:.	.:.:.:.	.:.:.:.	.:.:.:.	.:.:.:.	.:.:.:.	.:.:.:.	.:.:.:.	.:.:.:.	.:.:.:.	.:.:.:.	.:.:.:.	.:.:.:.	.:.:.:.	.:.:.:.	.:.:.:.	.:.:.:.	.:.:.:.	.:.:.:.	.:.:.:.	.:.:.:.	.:.:.:.	.:.:.:.	.:.:.:.	.:.:.:.	.:.:.:.	.:.:.:.	.:.:.:.	.:.:.:.	.:.:.:.	.:.:.:.	.:.:.:.	.:.:.:.	.:.:.:.	.:.:.:.	.:.:.:.	.:.:.:.	.:.:.:.	.:.:.:.	.:.:.:.	.:.:.:.	.:.:.:.	.:.:.:.	.:.:.:.	.:.:.:.	.:.:.:.	.:.:.:.	.:.:.:.	.:.:.:.	.:.:.:.	.:.:.:.	.:.:.:.	.:.:.:.	.:.:.:.	.:.:.:.	.:.:.:.	.:.:.:.	.:.:.:.	.:.:.:.	.:.:.:.	.:.:.:.	.:.:.:.	.:.:.:.	.:.:.:.	.:.:.:.	.:.:.:.	.:.:.:.	.:.:.:.	.:.:.:.	.:.:.:.	.:.:.:.	.:.:.:.	.:.:.:.	.:.:.:.	.:.:.:.	.:.:.:.	.:.:.:.	.:.:.:.	.:.:.:.	.:.:.:.	.:.:.:.	.:.:.:.	.:.:.:.	.:.:.:.	.:.:.:.	.:.:.:.	.:.:.:.	.:.:.:.	.:.:.:.	.:.:.:.	.:.:.:.	.:.:.:.	.:.:.:.	.:.:.:.	.:.:.:.	.:.:.:.	.:.:.:.	.:.:.:.	.:.:.:.	.:.:.:.	.:.:.:.	.:.:.:.	.:.:.:.	.:.:.:.	.:.:.:.	.:.:.:.	.:.:.:.	.:.:.:.	.:.:.:.	.:.:.:.	.:.:.:.	.:.:.:.	.:.:.:.	.:.:.:.	.:.:.:.	.:.:.:.	.:.:.:.	.:.:.:.	.:.:.:.	.:.:.:.	.:.:.:.	.:.:.:.	.:.:.:.	.:.:.:.	.:.:.:.	.:.:.:.	.:.:.:.	.:.:.:.	.:.:.:.	.:.:.:.	.:.:.:.	.:.:.:.	.:.:.:.	.:.:.:.	.:.:.:.	.:.:.:.	.:.:.:.	.:.:.:.	.:.:.:.	.:.:.:.	.:.:.:.	.:.:.:.	.:.:.:.	.:.:.:.	.:.:.:.	.:.:.:.	.:.:.:.	.:.:.:.	.:.:.:.	.:.:.:.	.:.:.:.	.:.:.:.	.:.:.:.	.:.:.:.	.:.:.:.	.:.:.:.	.:.:.:.	.:.:.:.	.:.:.:.	.:.:.:.	.:.:.:.	.:.:.:.	.:.:.:.	.:.:.:.	.:.:.:.	.:.:.:.	.:.:.:.	.:.:.:.	.:.:.:.	.:.:.:.	.:.:.:.	.:.:.:.	.:.:.:.	.:.:.:.	.:.:.:.	.:.:.:.	.:.:.:.	.:.:.:.	.:.:.:.	.:.:.:.	.:.:.:.	.:.:.:.	.:.:.:.	.:.:.:.	1:180997:FR:0.385	.:.:.:.	.:.:.:.	.:.:.:.	.:.:.:.	.:.:.:.	.:.:.:.	.:.:.:.	.:.:.:.	.:.:.:.	.:.:.:.	.:.:.:.	.:.:.:.	.:.:.:.	.:.:.:.	.:.:.:.	.:.:.:.	.:.:.:.	.:.:.:.	.:.:.:.	.:.:.:.	.:.:.:.	.:.:.:.	.:.:.:.	.:.:.:.	.:.:.:.	.:.:.:.	.:.:.:.	.:.:.:.	.:.:.:.	.:.:.:.	.:.:.:.	.:.:.:.	.:.:.:.	.:.:.:.	.:.:.:.	.:.:.:.	.:.:.:.	.:.:.:.	.:.:.:.	.:.:.:.	.:.:.:.	.:.:.:.	.:.:.:.	.:.:.:.	.:.:.:.	.:.:.:.	.:.:.:.	.:.:.:.	.:.:.:.	.:.:.:.	.:.:.:.	.:.:.:.	.:.:.:.	.:.:.:.	.:.:.:.	.:.:.:.	.:.:.:.	.:.:.:.	.:.:.:.	.:.:.:.	.:.:.:.	.:.:.:.	.:.:.:.	.:.:.:.	.:.:.:.	.:.:.:.	.:.:.:.	.:.:.:.	.:.:.:.	.:.:.:.	.:.:.:.	.:.:.:.	.:.:.:.	.:.:.:.	.:.:.:.	.:.:.:.	.:.:.:.	.:.:.:.	.:.:.:.	.:.:.:.	.:.:.:.	.:.:.:.	.:.:.:.	.:.:.:.	.:.:.:.	.:.:.:.	.:.:.:.	.:.:.:.	.:.:.:.	.:.:.:.	.:.:.:.	.:.:.:.	.:.:.:.	.:.:.:.	.:.:.:.	.:.:.:.	.:.:.:.	.:.:.:.	.:.:.:.	.:.:.:.	.:.:.:.	.:.:.:.	.:.:.:.	.:.:.:.	.:.:.:.	.:.:.:.	.:.:.:.	.:.:.:.	.:.:.:.	.:.:.:.	.:.:.:.	.:.:.:.	.:.:.:.	.:.:.:.	.:.:.:.	.:.:.:.	.:.:.:.	.:.:.:.	.:.:.:.	.:.:.:.	.:.:.:.	.:.:.:.	.:.:.:.	.:.:.:.	.:.:.:.	.:.:.:.	.:.:.:.	.:.:.:.	.:.:.:.	.:.:.:.	.:.:.:.	.:.:.:.	.:.:.:.	.:.:.:.	.:.:.:.	.:.:.:.	.:.:.:.	.:.:.:.	.:.:.:.	.:.:.:.	.:.:.:.	.:.:.:.	.:.:.:.	.:.:.:.	.:.:.:.	.:.:.:.	.:.:.:.	.:.:.:.	.:.:.:.	.:.:.:.	.:.:.:.	.:.:.:.	.:.:.:.	.:.:.:.	.:.:.:.	.:.:.:.	.:.:.:.	.:.:.:.	.:.:.:.	.:.:.:.	.:.:.:.	.:.:.:.	.:.:.:.	.:.:.:.	.:.:.:.	.:.:.:.	.:.:.:.	.:.:.:.	.:.:.:.	.:.:.:.	.:.:.:.	.:.:.:.	.:.:.:.	.:.:.:.	.:.:.:.	.:.:.:.	.:.:.:.	.:.:.:.	.:.:.:.	.:.:.:.	.:.:.:.	.:.:.:.	.:.:.:.	.:.:.:.	.:.:.:.	.:.:.:.	.:.:.:.
chrI	180999	.	C	<INS:ME>	.	PASS	SVTYPE=INS;STRAND=.;FAMILY=TY2	GT:END:FLANKS_SUPPORTED:FREQUENCY	.:.:.:.	.:.:.:.	.:.:.:.	.:.:.:.	.:.:.:.	.:.:.:.	.:.:.:.	.:.:.:.	.:.:.:.	.:.:.:.	.:.:.:.	.:.:.:.	.:.:.:.	.:.:.:.	.:.:.:.	.:.:.:.	.:.:.:.	.:.:.:.	.:.:.:.	.:.:.:.	.:.:.:.	.:.:.:.	.:.:.:.	.:.:.:.	.:.:.:.	.:.:.:.	.:.:.:.	.:.:.:.	.:.:.:.	.:.:.:.	.:.:.:.	.:.:.:.	.:.:.:.	.:.:.:.	.:.:.:.	.:.:.:.	.:.:.:.	.:.:.:.	.:.:.:.	.:.:.:.	.:.:.:.	.:.:.:.	.:.:.:.	.:.:.:.	.:.:.:.	.:.:.:.	.:.:.:.	.:.:.:.	.:.:.:.	.:.:.:.	.:.:.:.	.:.:.:.	.:.:.:.	.:.:.:.	.:.:.:.	.:.:.:.	.:.:.:.	.:.:.:.	.:.:.:.	.:.:.:.	.:.:.:.	.:.:.:.	.:.:.:.	.:.:.:.	.:.:.:.	.:.:.:.	.:.:.:.	.:.:.:.	.:.:.:.	.:.:.:.	.:.:.:.	.:.:.:.	.:.:.:.	.:.:.:.	.:.:.:.	.:.:.:.	.:.:.:.	.:.:.:.	.:.:.:.	.:.:.:.	.:.:.:.	.:.:.:.	.:.:.:.	.:.:.:.	.:.:.:.	.:.:.:.	.:.:.:.	.:.:.:.	.:.:.:.	.:.:.:.	.:.:.:.	.:.:.:.	.:.:.:.	.:.:.:.	.:.:.:.	.:.:.:.	.:.:.:.	.:.:.:.	.:.:.:.	.:.:.:.	.:.:.:.	.:.:.:.	.:.:.:.	.:.:.:.	.:.:.:.	.:.:.:.	.:.:.:.	.:.:.:.	.:.:.:.	.:.:.:.	.:.:.:.	.:.:.:.	.:.:.:.	.:.:.:.	.:.:.:.	.:.:.:.	.:.:.:.	.:.:.:.	.:.:.:.	.:.:.:.	.:.:.:.	.:.:.:.	.:.:.:.	.:.:.:.	.:.:.:.	.:.:.:.	.:.:.:.	.:.:.:.	.:.:.:.	.:.:.:.	.:.:.:.	.:.:.:.	.:.:.:.	.:.:.:.	.:.:.:.	.:.:.:.	.:.:.:.	.:.:.:.	.:.:.:.	.:.:.:.	.:.:.:.	.:.:.:.	.:.:.:.	.:.:.:.	.:.:.:.	.:.:.:.	.:.:.:.	.:.:.:.	.:.:.:.	.:.:.:.	.:.:.:.	.:.:.:.	.:.:.:.	.:.:.:.	.:.:.:.	.:.:.:.	.:.:.:.	.:.:.:.	.:.:.:.	.:.:.:.	.:.:.:.	.:.:.:.	.:.:.:.	.:.:.:.	.:.:.:.	.:.:.:.	.:.:.:.	.:.:.:.	.:.:.:.	.:.:.:.	.:.:.:.	.:.:.:.	.:.:.:.	.:.:.:.	.:.:.:.	.:.:.:.	.:.:.:.	.:.:.:.	.:.:.:.	.:.:.:.	.:.:.:.	.:.:.:.	.:.:.:.	.:.:.:.	.:.:.:.	.:.:.:.	.:.:.:.	.:.:.:.	.:.:.:.	.:.:.:.	.:.:.:.	.:.:.:.	.:.:.:.	.:.:.:.	.:.:.:.	.:.:.:.	.:.:.:.	.:.:.:.	.:.:.:.	.:.:.:.	.:.:.:.	.:.:.:.	.:.:.:.	.:.:.:.	.:.:.:.	.:.:.:.	.:.:.:.	.:.:.:.	.:.:.:.	.:.:.:.	.:.:.:.	.:.:.:.	.:.:.:.	.:.:.:.	.:.:.:.	.:.:.:.	.:.:.:.	.:.:.:.	.:.:.:.	.:.:.:.	.:.:.:.	.:.:.:.	.:.:.:.	.:.:.:.	.:.:.:.	.:.:.:.	.:.:.:.	.:.:.:.	.:.:.:.	.:.:.:.	.:.:.:.	.:.:.:.	.:.:.:.	.:.:.:.	.:.:.:.	.:.:.:.	.:.:.:.	.:.:.:.	.:.:.:.	.:.:.:.	.:.:.:.	.:.:.:.	.:.:.:.	.:.:.:.	.:.:.:.	.:.:.:.	.:.:.:.	.:.:.:.	.:.:.:.	.:.:.:.	.:.:.:.	.:.:.:.	.:.:.:.	.:.:.:.	.:.:.:.	.:.:.:.	.:.:.:.	.:.:.:.	.:.:.:.	.:.:.:.	.:.:.:.	.:.:.:.	.:.:.:.	.:.:.:.	.:.:.:.	.:.:.:.	.:.:.:.	.:.:.:.	.:.:.:.	.:.:.:.	.:.:.:.	.:.:.:.	.:.:.:.	.:.:.:.	.:.:.:.	.:.:.:.	.:.:.:.	.:.:.:.	.:.:.:.	.:.:.:.	.:.:.:.	.:.:.:.	.:.:.:.	.:.:.:.	.:.:.:.	.:.:.:.	.:.:.:.	.:.:.:.	.:.:.:.	.:.:.:.	.:.:.:.	.:.:.:.	.:.:.:.	.:.:.:.	.:.:.:.	.:.:.:.	.:.:.:.	.:.:.:.	.:.:.:.	.:.:.:.	.:.:.:.	.:.:.:.	.:.:.:.	.:.:.:.	.:.:.:.	.:.:.:.	.:.:.:.	.:.:.:.	.:.:.:.	.:.:.:.	.:.:.:.	.:.:.:.	.:.:.:.	.:.:.:.	.:.:.:.	.:.:.:.	.:.:.:.	.:.:.:.	.:.:.:.	.:.:.:.	.:.:.:.	.:.:.:.	.:.:.:.	.:.:.:.	.:.:.:.	.:.:.:.	.:.:.:.	.:.:.:.	.:.:.:.	.:.:.:.	.:.:.:.	.:.:.:.	.:.:.:.	.:.:.:.	.:.:.:.	.:.:.:.	.:.:.:.	.:.:.:.	.:.:.:.	.:.:.:.	.:.:.:.	.:.:.:.	.:.:.:.	.:.:.:.	.:.:.:.	.:.:.:.	.:.:.:.	.:.:.:.	.:.:.:.	.:.:.:.	.:.:.:.	.:.:.:.	.:.:.:.	.:.:.:.	.:.:.:.	.:.:.:.	.:.:.:.	.:.:.:.	.:.:.:.	.:.:.:.	.:.:.:.	.:.:.:.	.:.:.:.	.:.:.:.	.:.:.:.	.:.:.:.	.:.:.:.	.:.:.:.	.:.:.:.	.:.:.:.	.:.:.:.	.:.:.:.	.:.:.:.	.:.:.:.	.:.:.:.	.:.:.:.	.:.:.:.	.:.:.:.	.:.:.:.	.:.:.:.	.:.:.:.	.:.:.:.	.:.:.:.	.:.:.:.	.:.:.:.	.:.:.:.	.:.:.:.	.:.:.:.	.:.:.:.	.:.:.:.	.:.:.:.	.:.:.:.	.:.:.:.	.:.:.:.	.:.:.:.	.:.:.:.	.:.:.:.	.:.:.:.	.:.:.:.	.:.:.:.	.:.:.:.	.:.:.:.	.:.:.:.	.:.:.:.	.:.:.:.	.:.:.:.	.:.:.:.	.:.:.:.	.:.:.:.	.:.:.:.	.:.:.:.	.:.:.:.	.:.:.:.	.:.:.:.	.:.:.:.	.:.:.:.	.:.:.:.	.:.:.:.	.:.:.:.	.:.:.:.	.:.:.:.	.:.:.:.	.:.:.:.	.:.:.:.	.:.:.:.	.:.:.:.	.:.:.:.	.:.:.:.	.:.:.:.	.:.:.:.	.:.:.:.	.:.:.:.	.:.:.:.	.:.:.:.	.:.:.:.	.:.:.:.	.:.:.:.	.:.:.:.	.:.:.:.	.:.:.:.	.:.:.:.	.:.:.:.	.:.:.:.	.:.:.:.	.:.:.:.	.:.:.:.	.:.:.:.	.:.:.:.	.:.:.:.	.:.:.:.	.:.:.:.	.:.:.:.	.:.:.:.	.:.:.:.	.:.:.:.	.:.:.:.	.:.:.:.	.:.:.:.	.:.:.:.	.:.:.:.	.:.:.:.	.:.:.:.	.:.:.:.	.:.:.:.	.:.:.:.	.:.:.:.	.:.:.:.	.:.:.:.	.:.:.:.	.:.:.:.	.:.:.:.	.:.:.:.	.:.:.:.	.:.:.:.	.:.:.:.	.:.:.:.	.:.:.:.	.:.:.:.	.:.:.:.	.:.:.:.	.:.:.:.	.:.:.:.	.:.:.:.	.:.:.:.	.:.:.:.	.:.:.:.	.:.:.:.	.:.:.:.	.:.:.:.	.:.:.:.	.:.:.:.	.:.:.:.	.:.:.:.	.:.:.:.	.:.:.:.	.:.:.:.	.:.:.:.	.:.:.:.	.:.:.:.	.:.:.:.	.:.:.:.	.:.:.:.	.:.:.:.	.:.:.:.	.:.:.:.	.:.:.:.	.:.:.:.	.:.:.:.	.:.:.:.	.:.:.:.	.:.:.:.	.:.:.:.	.:.:.:.	.:.:.:.	.:.:.:.	.:.:.:.	.:.:.:.	.:.:.:.	.:.:.:.	.:.:.:.	.:.:.:.	.:.:.:.	.:.:.:.	.:.:.:.	.:.:.:.	.:.:.:.	.:.:.:.	.:.:.:.	.:.:.:.	.:.:.:.	.:.:.:.	.:.:.:.	.:.:.:.	.:.:.:.	.:.:.:.	.:.:.:.	.:.:.:.	.:.:.:.	.:.:.:.	.:.:.:.	.:.:.:.	.:.:.:.	.:.:.:.	.:.:.:.	.:.:.:.	.:.:.:.	.:.:.:.	.:.:.:.	.:.:.:.	.:.:.:.	.:.:.:.	.:.:.:.	.:.:.:.	.:.:.:.	.:.:.:.	.:.:.:.	.:.:.:.	.:.:.:.	.:.:.:.	.:.:.:.	.:.:.:.	.:.:.:.	.:.:.:.	.:.:.:.	.:.:.:.	.:.:.:.	.:.:.:.	.:.:.:.	.:.:.:.	.:.:.:.	.:.:.:.	.:.:.:.	.:.:.:.	.:.:.:.	.:.:.:.	.:.:.:.	.:.:.:.	.:.:.:.	.:.:.:.	.:.:.:.	.:.:.:.	.:.:.:.	.:.:.:.	.:.:.:.	.:.:.:.	.:.:.:.	.:.:.:.	.:.:.:.	.:.:.:.	.:.:.:.	.:.:.:.	.:.:.:.	.:.:.:.	.:.:.:.	.:.:.:.	.:.:.:.	.:.:.:.	.:.:.:.	.:.:.:.	.:.:.:.	.:.:.:.	.:.:.:.	.:.:.:.	.:.:.:.	.:.:.:.	.:.:.:.	.:.:.:.	.:.:.:.	.:.:.:.	.:.:.:.	.:.:.:.	.:.:.:.	.:.:.:.	.:.:.:.	.:.:.:.	.:.:.:.	.:.:.:.	.:.:.:.	.:.:.:.	.:.:.:.	.:.:.:.	.:.:.:.	.:.:.:.	.:.:.:.	.:.:.:.	.:.:.:.	.:.:.:.	.:.:.:.	.:.:.:.	.:.:.:.	.:.:.:.	.:.:.:.	.:.:.:.	.:.:.:.	.:.:.:.	.:.:.:.	.:.:.:.	.:.:.:.	.:.:.:.	.:.:.:.	.:.:.:.	.:.:.:.	.:.:.:.	.:.:.:.	.:.:.:.	.:.:.:.	.:.:.:.	.:.:.:.	.:.:.:.	.:.:.:.	.:.:.:.	.:.:.:.	.:.:.:.	.:.:.:.	.:.:.:.	.:.:.:.	1:180999:FR:0.359	.:.:.:.	.:.:.:.	.:.:.:.	.:.:.:.	.:.:.:.	.:.:.:.	.:.:.:.	.:.:.:.	.:.:.:.	.:.:.:.	.:.:.:.	.:.:.:.	.:.:.:.	.:.:.:.	.:.:.:.	.:.:.:.	.:.:.:.	.:.:.:.	.:.:.:.	.:.:.:.	.:.:.:.	.:.:.:.	.:.:.:.	.:.:.:.	.:.:.:.	.:.:.:.	.:.:.:.	.:.:.:.	.:.:.:.	.:.:.:.	.:.:.:.	.:.:.:.	.:.:.:.	.:.:.:.	.:.:.:.	.:.:.:.	.:.:.:.	.:.:.:.	.:.:.:.	.:.:.:.	.:.:.:.	.:.:.:.	.:.:.:.	.:.:.:.	.:.:.:.	.:.:.:.	.:.:.:.	.:.:.:.	.:.:.:.	.:.:.:.	.:.:.:.	.:.:.:.	.:.:.:.	.:.:.:.	.:.:.:.	.:.:.:.	.:.:.:.	.:.:.:.	.:.:.:.	.:.:.:.	.:.:.:.	.:.:.:.	.:.:.:.	.:.:.:.	.:.:.:.	.:.:.:.	.:.:.:.	.:.:.:.	.:.:.:.	.:.:.:.	.:.:.:.	.:.:.:.	.:.:.:.	.:.:.:.	.:.:.:.	.:.:.:.	.:.:.:.	.:.:.:.	.:.:.:.	.:.:.:.	.:.:.:.	.:.:.:.	.:.:.:.	.:.:.:.	.:.:.:.	.:.:.:.	.:.:.:.	.:.:.:.	.:.:.:.	.:.:.:.	.:.:.:.	.:.:.:.	.:.:.:.	.:.:.:.	.:.:.:.	.:.:.:.	.:.:.:.	.:.:.:.	.:.:.:.	.:.:.:.	.:.:.:.	.:.:.:.	.:.:.:.	.:.:.:.	.:.:.:.	.:.:.:.	.:.:.:.	.:.:.:.	.:.:.:.	.:.:.:.	.:.:.:.	.:.:.:.	.:.:.:.	.:.:.:.	.:.:.:.	.:.:.:.	.:.:.:.	.:.:.:.	.:.:.:.	.:.:.:.	.:.:.:.	.:.:.:.	.:.:.:.	.:.:.:.	.:.:.:.	.:.:.:.	.:.:.:.	.:.:.:.	.:.:.:.	.:.:.:.	.:.:.:.	.:.:.:.	.:.:.:.	.:.:.:.	.:.:.:.	.:.:.:.	.:.:.:.	.:.:.:.	.:.:.:.	.:.:.:.	.:.:.:.	.:.:.:.	.:.:.:.	.:.:.:.	.:.:.:.	.:.:.:.	.:.:.:.	.:.:.:.	.:.:.:.	.:.:.:.	.:.:.:.	.:.:.:.	.:.:.:.	.:.:.:.	.:.:.:.	.:.:.:.	.:.:.:.	.:.:.:.	.:.:.:.	.:.:.:.	.:.:.:.	.:.:.:.	.:.:.:.	.:.:.:.	.:.:.:.	.:.:.:.	.:.:.:.	.:.:.:.	.:.:.:.	.:.:.:.	.:.:.:.	.:.:.:.	.:.:.:.	.:.:.:.	.:.:.:.	.:.:.:.	.:.:.:.	.:.:.:.	.:.:.:.	.:.:.:.	.:.:.:.	.:.:.:.	.:.:.:.	.:.:.:.	.:.:.:.	.:.:.:.	.:.:.:.	.:.:.:.	.:.:.:.	.:.:.:.	.:.:.:.	.:.:.:.	.:.:.:.	.:.:.:.	.:.:.:.	.:.:.:.	.:.:.:.	.:.:.:.	.:.:.:.	.:.:.:.	.:.:.:.	.:.:.:.	.:.:.:.	.:.:.:.	.:.:.:.	.:.:.:.	.:.:.:.	.:.:.:.	.:.:.:.	.:.:.:.	.:.:.:.	.:.:.:.	.:.:.:.	.:.:.:.	.:.:.:.	.:.:.:.	.:.:.:.	.:.:.:.	.:.:.:.	.:.:.:.	.:.:.:.	.:.:.:.	.:.:.:.	.:.:.:.	.:.:.:.	.:.:.:.	.:.:.:.	.:.:.:.	.:.:.:.	.:.:.:.	.:.:.:.	.:.:.:.	.:.:.:.	.:.:.:.	.:.:.:.	.:.:.:.	.:.:.:.	.:.:.:.	.:.:.:.	.:.:.:.	.:.:.:.	.:.:.:.	.:.:.:.	.:.:.:.	.:.:.:.	.:.:.:.	.:.:.:.	.:.:.:.	.:.:.:.	.:.:.:.	.:.:.:.	.:.:.:.	.:.:.:.	.:.:.:.	.:.:.:.	.:.:.:.	.:.:.:.	.:.:.:.	.:.:.:.	.:.:.:.	.:.:.:.	.:.:.:.	.:.:.:.	.:.:.:.	.:.:.:.	.:.:.:.	.:.:.:.	.:.:.:.	.:.:.:.	.:.:.:.	.:.:.:.	.:.:.:.	.:.:.:.	.:.:.:.	.:.:.:.	.:.:.:.	.:.:.:.	.:.:.:.	.:.:.:.	.:.:.:.	.:.:.:.	.:.:.:.	.:.:.:.	.:.:.:.	.:.:.:.	.:.:.:.	.:.:.:.	.:.:.:.	.:.:.:.	.:.:.:.	.:.:.:.	.:.:.:.	.:.:.:.	.:.:.:.	.:.:.:.	.:.:.:.	.:.:.:.	.:.:.:.	.:.:.:.	.:.:.:.	.:.:.:.	.:.:.:.	.:.:.:.	.:.:.:.	.:.:.:.	.:.:.:.	.:.:.:.	.:.:.:.	.:.:.:.	.:.:.:.	.:.:.:.	.:.:.:.	.:.:.:.	.:.:.:.	.:.:.:.	.:.:.:.	.:.:.:.	.:.:.:.	.:.:.:.	.:.:.:.	.:.:.:.	.:.:.:.	.:.:.:.	.:.:.:.	.:.:.:.	.:.:.:.	.:.:.:.	.:.:.:.	.:.:.:.	.:.:.:.	.:.:.:.	.:.:.:.	.:.:.:.	.:.:.:.	.:.:.:.	.:.:.:.	.:.:.:.	.:.:.:.	.:.:.:.	.:.:.:.	.:.:.:.
chrI	181003	.	G	<INS:ME>	.	PASS	SVTYPE=INS;STRAND=.;FAMILY=TY2	GT:END:FLANKS_SUPPORTED:FREQUENCY	.:.:.:.	.:.:.:.	.:.:.:.	.:.:.:.	.:.:.:.	.:.:.:.	.:.:.:.	.:.:.:.	.:.:.:.	.:.:.:.	.:.:.:.	.:.:.:.	.:.:.:.	.:.:.:.	.:.:.:.	.:.:.:.	.:.:.:.	.:.:.:.	.:.:.:.	.:.:.:.	.:.:.:.	.:.:.:.	.:.:.:.	.:.:.:.	.:.:.:.	.:.:.:.	.:.:.:.	.:.:.:.	.:.:.:.	.:.:.:.	.:.:.:.	.:.:.:.	.:.:.:.	.:.:.:.	.:.:.:.	.:.:.:.	.:.:.:.	.:.:.:.	.:.:.:.	.:.:.:.	.:.:.:.	.:.:.:.	.:.:.:.	.:.:.:.	.:.:.:.	.:.:.:.	.:.:.:.	.:.:.:.	.:.:.:.	.:.:.:.	.:.:.:.	.:.:.:.	.:.:.:.	.:.:.:.	.:.:.:.	.:.:.:.	.:.:.:.	.:.:.:.	.:.:.:.	.:.:.:.	.:.:.:.	.:.:.:.	.:.:.:.	.:.:.:.	.:.:.:.	.:.:.:.	.:.:.:.	.:.:.:.	.:.:.:.	.:.:.:.	.:.:.:.	.:.:.:.	.:.:.:.	.:.:.:.	.:.:.:.	.:.:.:.	.:.:.:.	.:.:.:.	.:.:.:.	.:.:.:.	.:.:.:.	.:.:.:.	.:.:.:.	.:.:.:.	.:.:.:.	.:.:.:.	.:.:.:.	.:.:.:.	.:.:.:.	.:.:.:.	.:.:.:.	.:.:.:.	.:.:.:.	.:.:.:.	.:.:.:.	.:.:.:.	.:.:.:.	.:.:.:.	.:.:.:.	.:.:.:.	.:.:.:.	.:.:.:.	.:.:.:.	.:.:.:.	.:.:.:.	.:.:.:.	.:.:.:.	.:.:.:.	.:.:.:.	.:.:.:.	.:.:.:.	.:.:.:.	.:.:.:.	.:.:.:.	.:.:.:.	.:.:.:.	.:.:.:.	.:.:.:.	.:.:.:.	.:.:.:.	.:.:.:.	.:.:.:.	.:.:.:.	.:.:.:.	.:.:.:.	.:.:.:.	.:.:.:.	.:.:.:.	.:.:.:.	.:.:.:.	.:.:.:.	.:.:.:.	.:.:.:.	.:.:.:.	.:.:.:.	.:.:.:.	.:.:.:.	.:.:.:.	.:.:.:.	.:.:.:.	.:.:.:.	.:.:.:.	.:.:.:.	.:.:.:.	.:.:.:.	.:.:.:.	.:.:.:.	.:.:.:.	.:.:.:.	.:.:.:.	.:.:.:.	.:.:.:.	.:.:.:.	.:.:.:.	.:.:.:.	.:.:.:.	.:.:.:.	.:.:.:.	.:.:.:.	.:.:.:.	.:.:.:.	.:.:.:.	.:.:.:.	.:.:.:.	.:.:.:.	.:.:.:.	.:.:.:.	.:.:.:.	.:.:.:.	.:.:.:.	.:.:.:.	.:.:.:.	.:.:.:.	.:.:.:.	.:.:.:.	.:.:.:.	.:.:.:.	.:.:.:.	.:.:.:.	.:.:.:.	.:.:.:.	.:.:.:.	.:.:.:.	.:.:.:.	.:.:.:.	.:.:.:.	.:.:.:.	.:.:.:.	.:.:.:.	.:.:.:.	.:.:.:.	.:.:.:.	.:.:.:.	.:.:.:.	.:.:.:.	.:.:.:.	.:.:.:.	.:.:.:.	.:.:.:.	.:.:.:.	.:.:.:.	.:.:.:.	.:.:.:.	.:.:.:.	.:.:.:.	.:.:.:.	.:.:.:.	.:.:.:.	.:.:.:.	.:.:.:.	.:.:.:.	.:.:.:.	.:.:.:.	.:.:.:.	.:.:.:.	.:.:.:.	.:.:.:.	.:.:.:.	.:.:.:.	.:.:.:.	.:.:.:.	.:.:.:.	.:.:.:.	.:.:.:.	.:.:.:.	.:.:.:.	.:.:.:.	.:.:.:.	.:.:.:.	.:.:.:.	.:.:.:.	.:.:.:.	.:.:.:.	.:.:.:.	.:.:.:.	.:.:.:.	.:.:.:.	.:.:.:.	.:.:.:.	.:.:.:.	.:.:.:.	.:.:.:.	.:.:.:.	.:.:.:.	.:.:.:.	.:.:.:.	.:.:.:.	.:.:.:.	.:.:.:.	.:.:.:.	.:.:.:.	.:.:.:.	.:.:.:.	.:.:.:.	.:.:.:.	.:.:.:.	.:.:.:.	.:.:.:.	.:.:.:.	.:.:.:.	.:.:.:.	.:.:.:.	.:.:.:.	.:.:.:.	.:.:.:.	.:.:.:.	.:.:.:.	.:.:.:.	.:.:.:.	.:.:.:.	.:.:.:.	.:.:.:.	.:.:.:.	.:.:.:.	.:.:.:.	.:.:.:.	.:.:.:.	.:.:.:.	.:.:.:.	.:.:.:.	.:.:.:.	.:.:.:.	.:.:.:.	.:.:.:.	.:.:.:.	.:.:.:.	.:.:.:.	.:.:.:.	.:.:.:.	.:.:.:.	.:.:.:.	.:.:.:.	.:.:.:.	.:.:.:.	.:.:.:.	.:.:.:.	.:.:.:.	.:.:.:.	.:.:.:.	.:.:.:.	.:.:.:.	.:.:.:.	.:.:.:.	.:.:.:.	.:.:.:.	.:.:.:.	.:.:.:.	.:.:.:.	.:.:.:.	.:.:.:.	.:.:.:.	.:.:.:.	.:.:.:.	.:.:.:.	.:.:.:.	.:.:.:.	.:.:.:.	.:.:.:.	.:.:.:.	.:.:.:.	.:.:.:.	.:.:.:.	.:.:.:.	.:.:.:.	.:.:.:.	.:.:.:.	.:.:.:.	.:.:.:.	.:.:.:.	.:.:.:.	.:.:.:.	.:.:.:.	.:.:.:.	.:.:.:.	.:.:.:.	.:.:.:.	.:.:.:.	.:.:.:.	.:.:.:.	.:.:.:.	.:.:.:.	.:.:.:.	.:.:.:.	.:.:.:.	.:.:.:.	.:.:.:.	.:.:.:.	.:.:.:.	.:.:.:.	.:.:.:.	.:.:.:.	.:.:.:.	.:.:.:.	.:.:.:.	.:.:.:.	.:.:.:.	.:.:.:.	.:.:.:.	.:.:.:.	.:.:.:.	.:.:.:.	.:.:.:.	.:.:.:.	.:.:.:.	.:.:.:.	.:.:.:.	.:.:.:.	.:.:.:.	.:.:.:.	.:.:.:.	.:.:.:.	.:.:.:.	.:.:.:.	.:.:.:.	.:.:.:.	.:.:.:.	.:.:.:.	.:.:.:.	.:.:.:.	.:.:.:.	.:.:.:.	.:.:.:.	.:.:.:.	.:.:.:.	.:.:.:.	.:.:.:.	.:.:.:.	.:.:.:.	.:.:.:.	.:.:.:.	.:.:.:.	.:.:.:.	.:.:.:.	.:.:.:.	.:.:.:.	.:.:.:.	.:.:.:.	.:.:.:.	.:.:.:.	.:.:.:.	.:.:.:.	.:.:.:.	.:.:.:.	.:.:.:.	.:.:.:.	.:.:.:.	.:.:.:.	.:.:.:.	.:.:.:.	.:.:.:.	.:.:.:.	.:.:.:.	.:.:.:.	.:.:.:.	.:.:.:.	.:.:.:.	.:.:.:.	.:.:.:.	.:.:.:.	.:.:.:.	.:.:.:.	.:.:.:.	.:.:.:.	.:.:.:.	.:.:.:.	.:.:.:.	.:.:.:.	.:.:.:.	.:.:.:.	.:.:.:.	.:.:.:.	.:.:.:.	.:.:.:.	.:.:.:.	.:.:.:.	.:.:.:.	.:.:.:.	.:.:.:.	.:.:.:.	.:.:.:.	.:.:.:.	.:.:.:.	.:.:.:.	.:.:.:.	.:.:.:.	.:.:.:.	.:.:.:.	.:.:.:.	.:.:.:.	.:.:.:.	.:.:.:.	.:.:.:.	.:.:.:.	.:.:.:.	.:.:.:.	.:.:.:.	.:.:.:.	.:.:.:.	.:.:.:.	.:.:.:.	.:.:.:.	.:.:.:.	.:.:.:.	.:.:.:.	.:.:.:.	.:.:.:.	.:.:.:.	.:.:.:.	.:.:.:.	.:.:.:.	.:.:.:.	.:.:.:.	.:.:.:.	.:.:.:.	.:.:.:.	.:.:.:.	.:.:.:.	.:.:.:.	.:.:.:.	.:.:.:.	.:.:.:.	.:.:.:.	.:.:.:.	.:.:.:.	.:.:.:.	.:.:.:.	.:.:.:.	.:.:.:.	.:.:.:.	.:.:.:.	.:.:.:.	.:.:.:.	.:.:.:.	.:.:.:.	.:.:.:.	.:.:.:.	.:.:.:.	.:.:.:.	.:.:.:.	.:.:.:.	.:.:.:.	.:.:.:.	.:.:.:.	.:.:.:.	.:.:.:.	.:.:.:.	.:.:.:.	.:.:.:.	.:.:.:.	.:.:.:.	.:.:.:.	.:.:.:.	.:.:.:.	.:.:.:.	.:.:.:.	.:.:.:.	.:.:.:.	.:.:.:.	.:.:.:.	.:.:.:.	.:.:.:.	.:.:.:.	.:.:.:.	.:.:.:.	.:.:.:.	.:.:.:.	.:.:.:.	.:.:.:.	.:.:.:.	.:.:.:.	.:.:.:.	.:.:.:.	.:.:.:.	.:.:.:.	.:.:.:.	.:.:.:.	.:.:.:.	.:.:.:.	.:.:.:.	.:.:.:.	.:.:.:.	.:.:.:.	.:.:.:.	.:.:.:.	.:.:.:.	.:.:.:.	.:.:.:.	.:.:.:.	.:.:.:.	.:.:.:.	.:.:.:.	.:.:.:.	.:.:.:.	.:.:.:.	.:.:.:.	.:.:.:.	.:.:.:.	.:.:.:.	.:.:.:.	.:.:.:.	.:.:.:.	.:.:.:.	.:.:.:.	.:.:.:.	.:.:.:.	.:.:.:.	.:.:.:.	.:.:.:.	.:.:.:.	.:.:.:.	.:.:.:.	.:.:.:.	.:.:.:.	.:.:.:.	.:.:.:.	.:.:.:.	.:.:.:.	.:.:.:.	.:.:.:.	1:181003:FR:0.351	.:.:.:.	.:.:.:.	.:.:.:.	.:.:.:.	.:.:.:.	.:.:.:.	.:.:.:.	.:.:.:.	.:.:.:.	.:.:.:.	.:.:.:.	.:.:.:.	.:.:.:.	.:.:.:.	.:.:.:.	.:.:.:.	.:.:.:.	.:.:.:.	.:.:.:.	.:.:.:.	.:.:.:.	.:.:.:.	.:.:.:.	.:.:.:.	.:.:.:.	.:.:.:.	.:.:.:.	.:.:.:.	.:.:.:.	.:.:.:.	.:.:.:.	.:.:.:.	.:.:.:.	.:.:.:.	.:.:.:.	.:.:.:.	.:.:.:.	.:.:.:.	.:.:.:.	.:.:.:.	.:.:.:.	.:.:.:.	.:.:.:.	.:.:.:.	.:.:.:.	.:.:.:.	.:.:.:.	.:.:.:.	.:.:.:.	.:.:.:.	.:.:.:.	.:.:.:.	.:.:.:.	.:.:.:.	.:.:.:.	.:.:.:.	.:.:.:.	.:.:.:.	.:.:.:.	.:.:.:.	.:.:.:.	.:.:.:.	.:.:.:.	.:.:.:.	.:.:.:.	.:.:.:.	.:.:.:.	.:.:.:.	.:.:.:.	.:.:.:.	.:.:.:.	.:.:.:.	.:.:.:.	.:.:.:.	.:.:.:.	.:.:.:.	.:.:.:.	.:.:.:.	.:.:.:.	.:.:.:.	.:.:.:.	.:.:.:.	.:.:.:.	.:.:.:.	.:.:.:.	.:.:.:.	.:.:.:.	.:.:.:.	.:.:.:.	.:.:.:.	.:.:.:.	.:.:.:.	.:.:.:.	.:.:.:.	.:.:.:.	.:.:.:.	.:.:.:.	.:.:.:.	.:.:.:.	.:.:.:.	.:.:.:.	.:.:.:.	.:.:.:.	.:.:.:.	.:.:.:.	.:.:.:.	.:.:.:.	.:.:.:.	.:.:.:.	.:.:.:.	.:.:.:.	.:.:.:.	.:.:.:.	.:.:.:.	.:.:.:.	.:.:.:.	.:.:.:.	.:.:.:.	.:.:.:.	.:.:.:.	.:.:.:.	.:.:.:.	.:.:.:.	.:.:.:.	.:.:.:.	.:.:.:.	.:.:.:.	.:.:.:.	.:.:.:.	.:.:.:.	.:.:.:.	.:.:.:.	.:.:.:.	.:.:.:.	.:.:.:.	.:.:.:.	.:.:.:.	.:.:.:.	.:.:.:.	.:.:.:.	.:.:.:.	.:.:.:.	.:.:.:.	.:.:.:.	.:.:.:.	.:.:.:.	.:.:.:.	.:.:.:.	.:.:.:.	.:.:.:.	.:.:.:.	.:.:.:.	.:.:.:.	.:.:.:.	.:.:.:.	.:.:.:.	.:.:.:.	.:.:.:.	.:.:.:.	.:.:.:.	.:.:.:.	.:.:.:.	.:.:.:.	.:.:.:.	.:.:.:.	.:.:.:.	.:.:.:.	.:.:.:.	.:.:.:.	.:.:.:.	.:.:.:.	.:.:.:.	.:.:.:.	.:.:.:.	.:.:.:.	.:.:.:.	.:.:.:.	.:.:.:.	.:.:.:.	.:.:.:.	.:.:.:.	.:.:.:.	.:.:.:.	.:.:.:.	.:.:.:.	.:.:.:.	.:.:.:.	.:.:.:.	.:.:.:.	.:.:.:.	.:.:.:.	.:.:.:.	.:.:.:.	.:.:.:.	.:.:.:.	.:.:.:.	.:.:.:.	.:.:.:.	.:.:.:.	.:.:.:.	.:.:.:.	.:.:.:.	.:.:.:.	.:.:.:.	.:.:.:.	.:.:.:.	.:.:.:.	.:.:.:.	.:.:.:.	.:.:.:.	.:.:.:.	.:.:.:.	.:.:.:.	.:.:.:.	.:.:.:.	.:.:.:.	.:.:.:.	.:.:.:.	.:.:.:.	.:.:.:.	.:.:.:.	.:.:.:.	.:.:.:.	.:.:.:.	.:.:.:.	.:.:.:.	.:.:.:.	.:.:.:.	.:.:.:.	.:.:.:.	.:.:.:.	.:.:.:.	.:.:.:.	.:.:.:.	.:.:.:.	.:.:.:.	.:.:.:.	.:.:.:.	.:.:.:.	.:.:.:.	.:.:.:.	.:.:.:.	.:.:.:.	.:.:.:.	.:.:.:.	.:.:.:.	.:.:.:.	.:.:.:.	.:.:.:.	.:.:.:.	.:.:.:.	.:.:.:.	.:.:.:.	.:.:.:.	.:.:.:.	.:.:.:.	.:.:.:.	.:.:.:.	.:.:.:.	.:.:.:.	.:.:.:.	.:.:.:.	.:.:.:.	.:.:.:.	.:.:.:.	.:.:.:.	.:.:.:.	.:.:.:.	.:.:.:.	.:.:.:.	.:.:.:.	.:.:.:.	.:.:.:.	.:.:.:.	.:.:.:.	.:.:.:.	.:.:.:.	.:.:.:.	.:.:.:.	.:.:.:.	.:.:.:.	.:.:.:.	.:.:.:.	.:.:.:.	.:.:.:.	.:.:.:.	.:.:.:.	.:.:.:.	.:.:.:.	.:.:.:.	.:.:.:.	.:.:.:.	.:.:.:.	.:.:.:.	.:.:.:.	.:.:.:.	.:.:.:.	.:.:.:.	.:.:.:.	.:.:.:.	.:.:.:.	.:.:.:.	.:.:.:.	.:.:.:.	.:.:.:.	.:.:.:.	.:.:.:.	.:.:.:.	.:.:.:.	.:.:.:.	.:.:.:.	.:.:.:.	.:.:.:.	.:.:.:.	.:.:.:.	.:.:.:.	.:.:.:.	.:.:.:.	.:.:.:.	.:.:.:.	.:.:.:.	.:.:.:.	.:.:.:.	.:.:.:.	.:.:.:.	.:.:.:.	.:.:.:.	.:.:.:.	.:.:.:.	.:.:.:.	.:.:.:.	.:.:.:.	.:.:.:.	.:.:.:.	.:.:.:.	.:.:.:.	.:.:.:.	.:.:.:.	.:.:.:.	.:.:.:.	.:.:.:.	.:.:.:.	.:.:.:.	.:.:.:.	.:.:.:.	.:.:.:.	.:.:.:.	.:.:.:.	.:.:.:.	.:.:.:.	.:.:.:.	.:.:.:.	.:.:.:.	.:.:.:.	.:.:.:.	.:.:.:.	.:.:.:.	.:.:.:.	.:.:.:.	.:.:.:.	.:.:.:.	.:.:.:.	.:.:.:.	.:.:.:.	.:.:.:.	.:.:.:.	.:.:.:.	.:.:.:.	.:.:.:.	.:.:.:.	.:.:.:.	.:.:.:.	.:.:.:.	.:.:.:.	.:.:.:.	.:.:.:.	.:.:.:.	.:.:.:.	.:.:.:.	.:.:.:.	.:.:.:.	.:.:.:.	.:.:.:.	.:.:.:.	.:.:.:.	.:.:.:.	.:.:.:.	.:.:.:.	.:.:.:.	.:.:.:.	.:.:.:.	.:.:.:.	.:.:.:.	.:.:.:.	.:.:.:.	.:.:.:.	.:.:.:.	.:.:.:.	.:.:.:.	.:.:.:.	.:.:.:.	.:.:.:.	.:.:.:.	.:.:.:.	.:.:.:.	.:.:.:.	.:.:.:.	.:.:.:.	.:.:.:.	.:.:.:.	.:.:.:.	.:.:.:.	.:.:.:.	.:.:.:.	.:.:.:.	.:.:.:.	.:.:.:.	.:.:.:.
chrI	181004	.	C	<INS:ME>	.	PASS	SVTYPE=INS;STRAND=-;FAMILY=TY1	GT:END:FLANKS_SUPPORTED:FREQUENCY	.:.:.:.	.:.:.:.	.:.:.:.	.:.:.:.	.:.:.:.	.:.:.:.	.:.:.:.	.:.:.:.	.:.:.:.	.:.:.:.	.:.:.:.	.:.:.:.	.:.:.:.	.:.:.:.	.:.:.:.	.:.:.:.	.:.:.:.	.:.:.:.	.:.:.:.	.:.:.:.	.:.:.:.	.:.:.:.	.:.:.:.	.:.:.:.	.:.:.:.	.:.:.:.	.:.:.:.	.:.:.:.	.:.:.:.	.:.:.:.	.:.:.:.	.:.:.:.	.:.:.:.	.:.:.:.	.:.:.:.	.:.:.:.	.:.:.:.	.:.:.:.	.:.:.:.	.:.:.:.	.:.:.:.	.:.:.:.	.:.:.:.	.:.:.:.	.:.:.:.	.:.:.:.	.:.:.:.	.:.:.:.	.:.:.:.	.:.:.:.	.:.:.:.	.:.:.:.	.:.:.:.	.:.:.:.	.:.:.:.	.:.:.:.	.:.:.:.	.:.:.:.	.:.:.:.	.:.:.:.	.:.:.:.	.:.:.:.	.:.:.:.	.:.:.:.	.:.:.:.	.:.:.:.	.:.:.:.	.:.:.:.	.:.:.:.	.:.:.:.	.:.:.:.	.:.:.:.	.:.:.:.	.:.:.:.	.:.:.:.	.:.:.:.	.:.:.:.	.:.:.:.	.:.:.:.	.:.:.:.	.:.:.:.	.:.:.:.	.:.:.:.	.:.:.:.	.:.:.:.	.:.:.:.	.:.:.:.	.:.:.:.	.:.:.:.	.:.:.:.	.:.:.:.	.:.:.:.	.:.:.:.	.:.:.:.	.:.:.:.	.:.:.:.	.:.:.:.	.:.:.:.	.:.:.:.	.:.:.:.	.:.:.:.	.:.:.:.	.:.:.:.	.:.:.:.	.:.:.:.	.:.:.:.	.:.:.:.	.:.:.:.	.:.:.:.	.:.:.:.	.:.:.:.	.:.:.:.	.:.:.:.	.:.:.:.	.:.:.:.	.:.:.:.	.:.:.:.	.:.:.:.	.:.:.:.	.:.:.:.	.:.:.:.	.:.:.:.	.:.:.:.	.:.:.:.	.:.:.:.	.:.:.:.	.:.:.:.	.:.:.:.	.:.:.:.	.:.:.:.	.:.:.:.	.:.:.:.	.:.:.:.	.:.:.:.	.:.:.:.	.:.:.:.	.:.:.:.	.:.:.:.	.:.:.:.	.:.:.:.	.:.:.:.	.:.:.:.	.:.:.:.	.:.:.:.	.:.:.:.	.:.:.:.	.:.:.:.	.:.:.:.	.:.:.:.	.:.:.:.	.:.:.:.	.:.:.:.	.:.:.:.	.:.:.:.	.:.:.:.	.:.:.:.	.:.:.:.	.:.:.:.	.:.:.:.	.:.:.:.	.:.:.:.	.:.:.:.	.:.:.:.	.:.:.:.	.:.:.:.	.:.:.:.	.:.:.:.	.:.:.:.	.:.:.:.	.:.:.:.	.:.:.:.	.:.:.:.	.:.:.:.	.:.:.:.	.:.:.:.	.:.:.:.	.:.:.:.	.:.:.:.	.:.:.:.	.:.:.:.	.:.:.:.	.:.:.:.	.:.:.:.	.:.:.:.	.:.:.:.	.:.:.:.	.:.:.:.	.:.:.:.	.:.:.:.	.:.:.:.	.:.:.:.	.:.:.:.	.:.:.:.	.:.:.:.	.:.:.:.	.:.:.:.	.:.:.:.	.:.:.:.	.:.:.:.	.:.:.:.	.:.:.:.	.:.:.:.	.:.:.:.	.:.:.:.	.:.:.:.	.:.:.:.	.:.:.:.	.:.:.:.	.:.:.:.	.:.:.:.	.:.:.:.	.:.:.:.	.:.:.:.	.:.:.:.	.:.:.:.	.:.:.:.	.:.:.:.	.:.:.:.	.:.:.:.	.:.:.:.	.:.:.:.	.:.:.:.	.:.:.:.	.:.:.:.	.:.:.:.	.:.:.:.	.:.:.:.	.:.:.:.	.:.:.:.	.:.:.:.	.:.:.:.	.:.:.:.	.:.:.:.	.:.:.:.	.:.:.:.	.:.:.:.	.:.:.:.	.:.:.:.	.:.:.:.	.:.:.:.	.:.:.:.	.:.:.:.	.:.:.:.	.:.:.:.	.:.:.:.	.:.:.:.	.:.:.:.	.:.:.:.	.:.:.:.	.:.:.:.	.:.:.:.	.:.:.:.	.:.:.:.	.:.:.:.	.:.:.:.	.:.:.:.	.:.:.:.	.:.:.:.	.:.:.:.	.:.:.:.	.:.:.:.	.:.:.:.	.:.:.:.	.:.:.:.	.:.:.:.	.:.:.:.	.:.:.:.	.:.:.:.	.:.:.:.	.:.:.:.	.:.:.:.	.:.:.:.	.:.:.:.	.:.:.:.	.:.:.:.	.:.:.:.	.:.:.:.	.:.:.:.	.:.:.:.	.:.:.:.	.:.:.:.	.:.:.:.	.:.:.:.	.:.:.:.	.:.:.:.	.:.:.:.	.:.:.:.	.:.:.:.	.:.:.:.	.:.:.:.	.:.:.:.	.:.:.:.	.:.:.:.	.:.:.:.	.:.:.:.	.:.:.:.	.:.:.:.	.:.:.:.	.:.:.:.	.:.:.:.	.:.:.:.	.:.:.:.	.:.:.:.	.:.:.:.	.:.:.:.	.:.:.:.	.:.:.:.	.:.:.:.	.:.:.:.	.:.:.:.	.:.:.:.	.:.:.:.	.:.:.:.	.:.:.:.	.:.:.:.	.:.:.:.	.:.:.:.	.:.:.:.	.:.:.:.	.:.:.:.	.:.:.:.	.:.:.:.	.:.:.:.	.:.:.:.	.:.:.:.	.:.:.:.	.:.:.:.	.:.:.:.	.:.:.:.	.:.:.:.	.:.:.:.	.:.:.:.	.:.:.:.	.:.:.:.	.:.:.:.	.:.:.:.	.:.:.:.	.:.:.:.	.:.:.:.	.:.:.:.	.:.:.:.	.:.:.:.	.:.:.:.	.:.:.:.	.:.:.:.	.:.:.:.	.:.:.:.	.:.:.:.	.:.:.:.	.:.:.:.	.:.:.:.	.:.:.:.	.:.:.:.	.:.:.:.	.:.:.:.	.:.:.:.	.:.:.:.	.:.:.:.	.:.:.:.	.:.:.:.	.:.:.:.	.:.:.:.	.:.:.:.	.:.:.:.	.:.:.:.	.:.:.:.	.:.:.:.	.:.:.:.	.:.:.:.	.:.:.:.	.:.:.:.	.:.:.:.	.:.:.:.	.:.:.:.	.:.:.:.	.:.:.:.	.:.:.:.	.:.:.:.	.:.:.:.	.:.:.:.	.:.:.:.	.:.:.:.	.:.:.:.	.:.:.:.	.:.:.:.	.:.:.:.	.:.:.:.	.:.:.:.	.:.:.:.	.:.:.:.	.:.:.:.	.:.:.:.	.:.:.:.	.:.:.:.	.:.:.:.	.:.:.:.	.:.:.:.	.:.:.:.	.:.:.:.	.:.:.:.	.:.:.:.	.:.:.:.	.:.:.:.	.:.:.:.	.:.:.:.	.:.:.:.	.:.:.:.	.:.:.:.	.:.:.:.	.:.:.:.	.:.:.:.	.:.:.:.	.:.:.:.	.:.:.:.	1:181004:FR:0.144	.:.:.:.	.:.:.:.	.:.:.:.	.:.:.:.	.:.:.:.	.:.:.:.	.:.:.:.	.:.:.:.	.:.:.:.	.:.:.:.	.:.:.:.	.:.:.:.	.:.:.:.	.:.:.:.	.:.:.:.	.:.:.:.	.:.:.:.	.:.:.:.	.:.:.:.	.:.:.:.	.:.:.:.	.:.:.:.	.:.:.:.	.:.:.:.	.:.:.:.	.:.:.:.	.:.:.:.	.:.:.:.	.:.:.:.	.:.:.:.	.:.:.:.	.:.:.:.	.:.:.:.	.:.:.:.	.:.:.:.	.:.:.:.	.:.:.:.	.:.:.:.	.:.:.:.	.:.:.:.	.:.:.:.	.:.:.:.	.:.:.:.	.:.:.:.	.:.:.:.	.:.:.:.	.:.:.:.	.:.:.:.	.:.:.:.	.:.:.:.	.:.:.:.	.:.:.:.	.:.:.:.	.:.:.:.	.:.:.:.	.:.:.:.	.:.:.:.	.:.:.:.	.:.:.:.	.:.:.:.	.:.:.:.	.:.:.:.	.:.:.:.	.:.:.:.	.:.:.:.	.:.:.:.	.:.:.:.	.:.:.:.	.:.:.:.	.:.:.:.	.:.:.:.	.:.:.:.	.:.:.:.	.:.:.:.	.:.:.:.	.:.:.:.	.:.:.:.	.:.:.:.	.:.:.:.	.:.:.:.	.:.:.:.	.:.:.:.	.:.:.:.	.:.:.:.	.:.:.:.	.:.:.:.	.:.:.:.	.:.:.:.	.:.:.:.	.:.:.:.	.:.:.:.	.:.:.:.	.:.:.:.	.:.:.:.	.:.:.:.	.:.:.:.	.:.:.:.	.:.:.:.	.:.:.:.	.:.:.:.	.:.:.:.	.:.:.:.	.:.:.:.	.:.:.:.	.:.:.:.	.:.:.:.	.:.:.:.	.:.:.:.	.:.:.:.	.:.:.:.	.:.:.:.	.:.:.:.	.:.:.:.	.:.:.:.	.:.:.:.	.:.:.:.	.:.:.:.	.:.:.:.	.:.:.:.	.:.:.:.	.:.:.:.	.:.:.:.	.:.:.:.	.:.:.:.	.:.:.:.	.:.:.:.	.:.:.:.	.:.:.:.	.:.:.:.	.:.:.:.	.:.:.:.	.:.:.:.	.:.:.:.	.:.:.:.	.:.:.:.	.:.:.:.	.:.:.:.	.:.:.:.	.:.:.:.	.:.:.:.	.:.:.:.	.:.:.:.	.:.:.:.	.:.:.:.	.:.:.:.	.:.:.:.	.:.:.:.	.:.:.:.	.:.:.:.	.:.:.:.	.:.:.:.	.:.:.:.	.:.:.:.	.:.:.:.	.:.:.:.	.:.:.:.	.:.:.:.	.:.:.:.	.:.:.:.	.:.:.:.	.:.:.:.	.:.:.:.	.:.:.:.	.:.:.:.	.:.:.:.	.:.:.:.	.:.:.:.	.:.:.:.	.:.:.:.	.:.:.:.	.:.:.:.	.:.:.:.	.:.:.:.	.:.:.:.	.:.:.:.	.:.:.:.	.:.:.:.	.:.:.:.	.:.:.:.	.:.:.:.	.:.:.:.	.:.:.:.	.:.:.:.	.:.:.:.	.:.:.:.	.:.:.:.	.:.:.:.	.:.:.:.	.:.:.:.	.:.:.:.	.:.:.:.	.:.:.:.	.:.:.:.	.:.:.:.	.:.:.:.	.:.:.:.	.:.:.:.	.:.:.:.	.:.:.:.	.:.:.:.	.:.:.:.	.:.:.:.	.:.:.:.	.:.:.:.	.:.:.:.	.:.:.:.	.:.:.:.	.:.:.:.	.:.:.:.	.:.:.:.	.:.:.:.	.:.:.:.	.:.:.:.	.:.:.:.	.:.:.:.	.:.:.:.	.:.:.:.	.:.:.:.	.:.:.:.	.:.:.:.	.:.:.:.	.:.:.:.	.:.:.:.	.:.:.:.	.:.:.:.	.:.:.:.	.:.:.:.	.:.:.:.	.:.:.:.	.:.:.:.	.:.:.:.	.:.:.:.	.:.:.:.	.:.:.:.	.:.:.:.	.:.:.:.	.:.:.:.	.:.:.:.	.:.:.:.	.:.:.:.	.:.:.:.	.:.:.:.	.:.:.:.	.:.:.:.	.:.:.:.	.:.:.:.	.:.:.:.	.:.:.:.	.:.:.:.	.:.:.:.	.:.:.:.	.:.:.:.	.:.:.:.	.:.:.:.	.:.:.:.	.:.:.:.	.:.:.:.	.:.:.:.	.:.:.:.	.:.:.:.	.:.:.:.	.:.:.:.	.:.:.:.	.:.:.:.	.:.:.:.	.:.:.:.	.:.:.:.	.:.:.:.	.:.:.:.	.:.:.:.	.:.:.:.	.:.:.:.	.:.:.:.	.:.:.:.	.:.:.:.	.:.:.:.	.:.:.:.	.:.:.:.	.:.:.:.	.:.:.:.	.:.:.:.	.:.:.:.	.:.:.:.	.:.:.:.	.:.:.:.	.:.:.:.	.:.:.:.	.:.:.:.	.:.:.:.	.:.:.:.	.:.:.:.	.:.:.:.	.:.:.:.	.:.:.:.	.:.:.:.	.:.:.:.	.:.:.:.	.:.:.:.	.:.:.:.	.:.:.:.	.:.:.:.	.:.:.:.	.:.:.:.	.:.:.:.	.:.:.:.	.:.:.:.	.:.:.:.	.:.:.:.	.:.:.:.	.:.:.:.	.:.:.:.	.:.:.:.	.:.:.:.	.:.:.:.	.:.:.:.	.:.:.:.	.:.:.:.	.:.:.:.	.:.:.:.	.:.:.:.	.:.:.:.	.:.:.:.	.:.:.:.	.:.:.:.	.:.:.:.	.:.:.:.	.:.:.:.	.:.:.:.	.:.:.:.	.:.:.:.	.:.:.:.	.:.:.:.	.:.:.:.	.:.:.:.	.:.:.:.	.:.:.:.	.:.:.:.	.:.:.:.	.:.:.:.	.:.:.:.	.:.:.:.	.:.:.:.	.:.:.:.	.:.:.:.	.:.:.:.	.:.:.:.	.:.:.:.	.:.:.:.	.:.:.:.	.:.:.:.	.:.:.:.	.:.:.:.	.:.:.:.	.:.:.:.	.:.:.:.	.:.:.:.	.:.:.:.	.:.:.:.	.:.:.:.	.:.:.:.	.:.:.:.	.:.:.:.	.:.:.:.	.:.:.:.	.:.:.:.	.:.:.:.	.:.:.:.	.:.:.:.	.:.:.:.	.:.:.:.	.:.:.:.	.:.:.:.	.:.:.:.	.:.:.:.	.:.:.:.	.:.:.:.	.:.:.:.	.:.:.:.	.:.:.:.	.:.:.:.	.:.:.:.	.:.:.:.	.:.:.:.	.:.:.:.	.:.:.:.	.:.:.:.	.:.:.:.	.:.:.:.	.:.:.:.	.:.:.:.	.:.:.:.	.:.:.:.	.:.:.:.	.:.:.:.	.:.:.:.	.:.:.:.	.:.:.:.	.:.:.:.	.:.:.:.	.:.:.:.	.:.:.:.	.:.:.:.	.:.:.:.	.:.:.:.	.:.:.:.	.:.:.:.	.:.:.:.	.:.:.:.	.:.:.:.	.:.:.:.	.:.:.:.	.:.:.:.	.:.:.:.	.:.:.:.	.:.:.:.	.:.:.:.	.:.:.:.	.:.:.:.	.:.:.:.	.:.:.:.	.:.:.:.	.:.:.:.	.:.:.:.	.:.:.:.	.:.:.:.	.:.:.:.	.:.:.:.	.:.:.:.	.:.:.:.	.:.:.:.	.:.:.:.	.:.:.:.	.:.:.:.	.:.:.:.	.:.:.:.	.:.:.:.	.:.:.:.	.:.:.:.	.:.:.:.	.:.:.:.	.:.:.:.	.:.:.:.	.:.:.:.	.:.:.:.	.:.:.:.	.:.:.:.	.:.:.:.	.:.:.:.	.:.:.:.	.:.:.:.	.:.:.:.	.:.:.:.	.:.:.:.	.:.:.:.	.:.:.:.	.:.:.:.	.:.:.:.	.:.:.:.	.:.:.:.	.:.:.:.	.:.:.:.	.:.:.:.	.:.:.:.	.:.:.:.	.:.:.:.	.:.:.:.	.:.:.:.	.:.:.:.	.:.:.:.	.:.:.:.	.:.:.:.	.:.:.:.	.:.:.:.	.:.:.:.	.:.:.:.	.:.:.:.	.:.:.:.	.:.:.:.	.:.:.:.	.:.:.:.	.:.:.:.	.:.:.:.	.:.:.:.	.:.:.:.	.:.:.:.	.:.:.:.	.:.:.:.	.:.:.:.	.:.:.:.	.:.:.:.	.:.:.:.	.:.:.:.	.:.:.:.	.:.:.:.	.:.:.:.	.:.:.:.	.:.:.:.	.:.:.:.	.:.:.:.	.:.:.:.	.:.:.:.	.:.:.:.	.:.:.:.	.:.:.:.	.:.:.:.	.:.:.:.	.:.:.:.	.:.:.:.	.:.:.:.	.:.:.:.	.:.:.:.	.:.:.:.	.:.:.:.	.:.:.:.	.:.:.:.	.:.:.:.	.:.:.:.	.:.:.:.	.:.:.:.	.:.:.:.	.:.:.:.	.:.:.:.	.:.:.:.	.:.:.:.	.:.:.:.	.:.:.:.	.:.:.:.	.:.:.:.	.:.:.:.	.:.:.:.	.:.:.:.	.:.:.:.	.:.:.:.	.:.:.:.	.:.:.:.	.:.:.:.	.:.:.:.	.:.:.:.	.:.:.:.	.:.:.:.	.:.:.:.	.:.:.:.	.:.:.:.	.:.:.:.	.:.:.:.	.:.:.:.	.:.:.:.	.:.:.:.	.:.:.:.	.:.:.:.	.:.:.:.	.:.:.:.	.:.:.:.	.:.:.:.	.:.:.:.	.:.:.:.	.:.:.:.	.:.:.:.	.:.:.:.	.:.:.:.	.:.:.:.	.:.:.:.	.:.:.:.	.:.:.:.	.:.:.:.	.:.:.:.	.:.:.:.	.:.:.:.	.:.:.:.	.:.:.:.	.:.:.:.	.:.:.:.	.:.:.:.	.:.:.:.	.:.:.:.	.:.:.:.	.:.:.:.	.:.:.:.	.:.:.:.	.:.:.:.	.:.:.:.	.:.:.:.	.:.:.:.
chrI	181016	.	T	<INS:ME>	.	PASS	SVTYPE=INS;STRAND=.;FAMILY=TY2	GT:END:FLANKS_SUPPORTED:FREQUENCY	.:.:.:.	.:.:.:.	.:.:.:.	.:.:.:.	.:.:.:.	.:.:.:.	.:.:.:.	.:.:.:.	.:.:.:.	.:.:.:.	.:.:.:.	.:.:.:.	.:.:.:.	.:.:.:.	.:.:.:.	.:.:.:.	.:.:.:.	.:.:.:.	.:.:.:.	.:.:.:.	.:.:.:.	.:.:.:.	.:.:.:.	.:.:.:.	.:.:.:.	.:.:.:.	.:.:.:.	.:.:.:.	.:.:.:.	.:.:.:.	.:.:.:.	.:.:.:.	.:.:.:.	.:.:.:.	.:.:.:.	.:.:.:.	.:.:.:.	.:.:.:.	.:.:.:.	.:.:.:.	.:.:.:.	.:.:.:.	.:.:.:.	.:.:.:.	.:.:.:.	.:.:.:.	.:.:.:.	.:.:.:.	.:.:.:.	.:.:.:.	.:.:.:.	.:.:.:.	.:.:.:.	.:.:.:.	.:.:.:.	.:.:.:.	.:.:.:.	.:.:.:.	.:.:.:.	.:.:.:.	.:.:.:.	.:.:.:.	.:.:.:.	.:.:.:.	.:.:.:.	.:.:.:.	.:.:.:.	.:.:.:.	.:.:.:.	.:.:.:.	.:.:.:.	.:.:.:.	.:.:.:.	.:.:.:.	.:.:.:.	.:.:.:.	.:.:.:.	.:.:.:.	.:.:.:.	.:.:.:.	.:.:.:.	.:.:.:.	.:.:.:.	.:.:.:.	.:.:.:.	.:.:.:.	.:.:.:.	.:.:.:.	.:.:.:.	.:.:.:.	.:.:.:.	.:.:.:.	.:.:.:.	.:.:.:.	.:.:.:.	.:.:.:.	.:.:.:.	.:.:.:.	.:.:.:.	.:.:.:.	.:.:.:.	.:.:.:.	.:.:.:.	.:.:.:.	.:.:.:.	.:.:.:.	.:.:.:.	.:.:.:.	.:.:.:.	.:.:.:.	.:.:.:.	.:.:.:.	.:.:.:.	.:.:.:.	.:.:.:.	.:.:.:.	.:.:.:.	.:.:.:.	.:.:.:.	.:.:.:.	.:.:.:.	.:.:.:.	.:.:.:.	.:.:.:.	.:.:.:.	.:.:.:.	.:.:.:.	.:.:.:.	.:.:.:.	.:.:.:.	.:.:.:.	.:.:.:.	.:.:.:.	.:.:.:.	.:.:.:.	.:.:.:.	.:.:.:.	.:.:.:.	.:.:.:.	.:.:.:.	.:.:.:.	.:.:.:.	.:.:.:.	.:.:.:.	.:.:.:.	.:.:.:.	.:.:.:.	.:.:.:.	.:.:.:.	.:.:.:.	.:.:.:.	.:.:.:.	.:.:.:.	.:.:.:.	.:.:.:.	.:.:.:.	.:.:.:.	.:.:.:.	.:.:.:.	.:.:.:.	.:.:.:.	.:.:.:.	.:.:.:.	.:.:.:.	.:.:.:.	.:.:.:.	.:.:.:.	.:.:.:.	.:.:.:.	.:.:.:.	.:.:.:.	.:.:.:.	.:.:.:.	.:.:.:.	.:.:.:.	.:.:.:.	.:.:.:.	.:.:.:.	.:.:.:.	.:.:.:.	.:.:.:.	.:.:.:.	.:.:.:.	.:.:.:.	.:.:.:.	.:.:.:.	.:.:.:.	.:.:.:.	.:.:.:.	.:.:.:.	.:.:.:.	.:.:.:.	.:.:.:.	.:.:.:.	.:.:.:.	.:.:.:.	.:.:.:.	.:.:.:.	.:.:.:.	.:.:.:.	.:.:.:.	.:.:.:.	.:.:.:.	.:.:.:.	.:.:.:.	.:.:.:.	.:.:.:.	.:.:.:.	.:.:.:.	.:.:.:.	.:.:.:.	.:.:.:.	.:.:.:.	.:.:.:.	.:.:.:.	.:.:.:.	.:.:.:.	.:.:.:.	.:.:.:.	.:.:.:.	.:.:.:.	.:.:.:.	.:.:.:.	.:.:.:.	.:.:.:.	.:.:.:.	.:.:.:.	.:.:.:.	.:.:.:.	.:.:.:.	.:.:.:.	.:.:.:.	.:.:.:.	.:.:.:.	.:.:.:.	.:.:.:.	.:.:.:.	.:.:.:.	.:.:.:.	.:.:.:.	.:.:.:.	.:.:.:.	.:.:.:.	.:.:.:.	.:.:.:.	.:.:.:.	.:.:.:.	.:.:.:.	.:.:.:.	.:.:.:.	.:.:.:.	.:.:.:.	.:.:.:.	.:.:.:.	.:.:.:.	.:.:.:.	.:.:.:.	.:.:.:.	.:.:.:.	.:.:.:.	.:.:.:.	.:.:.:.	.:.:.:.	.:.:.:.	.:.:.:.	.:.:.:.	.:.:.:.	.:.:.:.	1:181016:FR:0.332	.:.:.:.	.:.:.:.	.:.:.:.	.:.:.:.	.:.:.:.	.:.:.:.	.:.:.:.	.:.:.:.	.:.:.:.	.:.:.:.	.:.:.:.	.:.:.:.	.:.:.:.	.:.:.:.	.:.:.:.	.:.:.:.	.:.:.:.	.:.:.:.	.:.:.:.	.:.:.:.	.:.:.:.	.:.:.:.	.:.:.:.	.:.:.:.	.:.:.:.	.:.:.:.	.:.:.:.	.:.:.:.	.:.:.:.	.:.:.:.	.:.:.:.	.:.:.:.	.:.:.:.	.:.:.:.	.:.:.:.	.:.:.:.	.:.:.:.	.:.:.:.	.:.:.:.	.:.:.:.	.:.:.:.	.:.:.:.	.:.:.:.	.:.:.:.	.:.:.:.	.:.:.:.	.:.:.:.	.:.:.:.	.:.:.:.	.:.:.:.	.:.:.:.	.:.:.:.	.:.:.:.	.:.:.:.	.:.:.:.	.:.:.:.	.:.:.:.	.:.:.:.	.:.:.:.	.:.:.:.	.:.:.:.	.:.:.:.	.:.:.:.	.:.:.:.	.:.:.:.	.:.:.:.	.:.:.:.	.:.:.:.	.:.:.:.	.:.:.:.	.:.:.:.	.:.:.:.	.:.:.:.	.:.:.:.	.:.:.:.	.:.:.:.	.:.:.:.	.:.:.:.	.:.:.:.	.:.:.:.	.:.:.:.	.:.:.:.	.:.:.:.	.:.:.:.	.:.:.:.	.:.:.:.	.:.:.:.	.:.:.:.	.:.:.:.	.:.:.:.	.:.:.:.	.:.:.:.	.:.:.:.	.:.:.:.	.:.:.:.	.:.:.:.	.:.:.:.	.:.:.:.	.:.:.:.	.:.:.:.	.:.:.:.	.:.:.:.	.:.:.:.	.:.:.:.	.:.:.:.	.:.:.:.	.:.:.:.	.:.:.:.	.:.:.:.	.:.:.:.	.:.:.:.	.:.:.:.	.:.:.:.	.:.:.:.	.:.:.:.	.:.:.:.	.:.:.:.	.:.:.:.	.:.:.:.	.:.:.:.	.:.:.:.	.:.:.:.	.:.:.:.	.:.:.:.	.:.:.:.	.:.:.:.	.:.:.:.	.:.:.:.	.:.:.:.	.:.:.:.	.:.:.:.	.:.:.:.	.:.:.:.	.:.:.:.	.:.:.:.	.:.:.:.	.:.:.:.	.:.:.:.	.:.:.:.	.:.:.:.	.:.:.:.	.:.:.:.	.:.:.:.	.:.:.:.	.:.:.:.	.:.:.:.	.:.:.:.	.:.:.:.	.:.:.:.	.:.:.:.	.:.:.:.	.:.:.:.	.:.:.:.	.:.:.:.	.:.:.:.	.:.:.:.	.:.:.:.	.:.:.:.	.:.:.:.	.:.:.:.	.:.:.:.	.:.:.:.	.:.:.:.	.:.:.:.	.:.:.:.	.:.:.:.	.:.:.:.	.:.:.:.	.:.:.:.	.:.:.:.	.:.:.:.	.:.:.:.	.:.:.:.	.:.:.:.	.:.:.:.	.:.:.:.	.:.:.:.	.:.:.:.	.:.:.:.	.:.:.:.	.:.:.:.	.:.:.:.	.:.:.:.	.:.:.:.	.:.:.:.	.:.:.:.	.:.:.:.	.:.:.:.	.:.:.:.	.:.:.:.	.:.:.:.	.:.:.:.	.:.:.:.	.:.:.:.	.:.:.:.	.:.:.:.	.:.:.:.	.:.:.:.	.:.:.:.	.:.:.:.	.:.:.:.	.:.:.:.	.:.:.:.	.:.:.:.	.:.:.:.	.:.:.:.	.:.:.:.	.:.:.:.	.:.:.:.	.:.:.:.	.:.:.:.	.:.:.:.	.:.:.:.	.:.:.:.	.:.:.:.	.:.:.:.	.:.:.:.	.:.:.:.	.:.:.:.	.:.:.:.	.:.:.:.	.:.:.:.	.:.:.:.	.:.:.:.	.:.:.:.	.:.:.:.	.:.:.:.	.:.:.:.	.:.:.:.	.:.:.:.	.:.:.:.	.:.:.:.	.:.:.:.	.:.:.:.	.:.:.:.	.:.:.:.	.:.:.:.	.:.:.:.	.:.:.:.	.:.:.:.	.:.:.:.	.:.:.:.	.:.:.:.	.:.:.:.	.:.:.:.	.:.:.:.	.:.:.:.	.:.:.:.	.:.:.:.	.:.:.:.	.:.:.:.	.:.:.:.	.:.:.:.	.:.:.:.	.:.:.:.	.:.:.:.	.:.:.:.	.:.:.:.	.:.:.:.	.:.:.:.	.:.:.:.	.:.:.:.	.:.:.:.	.:.:.:.	.:.:.:.	.:.:.:.	.:.:.:.	.:.:.:.	.:.:.:.	.:.:.:.	.:.:.:.	.:.:.:.	.:.:.:.	.:.:.:.	.:.:.:.	.:.:.:.	.:.:.:.	.:.:.:.	.:.:.:.	.:.:.:.	.:.:.:.	.:.:.:.	.:.:.:.	.:.:.:.	.:.:.:.	.:.:.:.	.:.:.:.	.:.:.:.	.:.:.:.	.:.:.:.	.:.:.:.	.:.:.:.	.:.:.:.	.:.:.:.	.:.:.:.	.:.:.:.	.:.:.:.	.:.:.:.	.:.:.:.	.:.:.:.	.:.:.:.	.:.:.:.	.:.:.:.	.:.:.:.	.:.:.:.	.:.:.:.	.:.:.:.	.:.:.:.	.:.:.:.	.:.:.:.	.:.:.:.	.:.:.:.	.:.:.:.	.:.:.:.	.:.:.:.	.:.:.:.	.:.:.:.	.:.:.:.	.:.:.:.	.:.:.:.	.:.:.:.	.:.:.:.	.:.:.:.	.:.:.:.	.:.:.:.	.:.:.:.	.:.:.:.	.:.:.:.	.:.:.:.	.:.:.:.	.:.:.:.	.:.:.:.	.:.:.:.	.:.:.:.	.:.:.:.	.:.:.:.	.:.:.:.	.:.:.:.	.:.:.:.	.:.:.:.	.:.:.:.	.:.:.:.	.:.:.:.	.:.:.:.	.:.:.:.	.:.:.:.	.:.:.:.	.:.:.:.	.:.:.:.	.:.:.:.	.:.:.:.	.:.:.:.	.:.:.:.	.:.:.:.	.:.:.:.	.:.:.:.	.:.:.:.	.:.:.:.	.:.:.:.	.:.:.:.	.:.:.:.	.:.:.:.	.:.:.:.	.:.:.:.	.:.:.:.	.:.:.:.	.:.:.:.	.:.:.:.	.:.:.:.	.:.:.:.	.:.:.:.	.:.:.:.	.:.:.:.	.:.:.:.	.:.:.:.	.:.:.:.	.:.:.:.	.:.:.:.	.:.:.:.	.:.:.:.	.:.:.:.	.:.:.:.	.:.:.:.	.:.:.:.	.:.:.:.	.:.:.:.	.:.:.:.	.:.:.:.	.:.:.:.	.:.:.:.	.:.:.:.	.:.:.:.	.:.:.:.	.:.:.:.	.:.:.:.	.:.:.:.	.:.:.:.	.:.:.:.	.:.:.:.	.:.:.:.	.:.:.:.	.:.:.:.	.:.:.:.	.:.:.:.	.:.:.:.	.:.:.:.	.:.:.:.	.:.:.:.	.:.:.:.	.:.:.:.	.:.:.:.	.:.:.:.	.:.:.:.	.:.:.:.	.:.:.:.	.:.:.:.	.:.:.:.	.:.:.:.	.:.:.:.	.:.:.:.	.:.:.:.	.:.:.:.	.:.:.:.	.:.:.:.	.:.:.:.	.:.:.:.	.:.:.:.	.:.:.:.	.:.:.:.	.:.:.:.	.:.:.:.	.:.:.:.	.:.:.:.	.:.:.:.	.:.:.:.	.:.:.:.	.:.:.:.	.:.:.:.	.:.:.:.	.:.:.:.	.:.:.:.	.:.:.:.	.:.:.:.	.:.:.:.	.:.:.:.	.:.:.:.	.:.:.:.	.:.:.:.	.:.:.:.	.:.:.:.	.:.:.:.	.:.:.:.	.:.:.:.	.:.:.:.	.:.:.:.	.:.:.:.	.:.:.:.	.:.:.:.	.:.:.:.	.:.:.:.	.:.:.:.	.:.:.:.	.:.:.:.	.:.:.:.	.:.:.:.	.:.:.:.	.:.:.:.	.:.:.:.	.:.:.:.	.:.:.:.	.:.:.:.	.:.:.:.	.:.:.:.	.:.:.:.	.:.:.:.	.:.:.:.	.:.:.:.	.:.:.:.	.:.:.:.	.:.:.:.	.:.:.:.	.:.:.:.	.:.:.:.	.:.:.:.	.:.:.:.	.:.:.:.	.:.:.:.	.:.:.:.	.:.:.:.	.:.:.:.	.:.:.:.	.:.:.:.	.:.:.:.	.:.:.:.	.:.:.:.	.:.:.:.	.:.:.:.	.:.:.:.	.:.:.:.	.:.:.:.	.:.:.:.	.:.:.:.	.:.:.:.	.:.:.:.	.:.:.:.	.:.:.:.	.:.:.:.	.:.:.:.	.:.:.:.	.:.:.:.	.:.:.:.	.:.:.:.	.:.:.:.	.:.:.:.	.:.:.:.	.:.:.:.	.:.:.:.	.:.:.:.	.:.:.:.	.:.:.:.	.:.:.:.	.:.:.:.	.:.:.:.	.:.:.:.	.:.:.:.	.:.:.:.	.:.:.:.	.:.:.:.	.:.:.:.	.:.:.:.	.:.:.:.	.:.:.:.	.:.:.:.	.:.:.:.	.:.:.:.	.:.:.:.	.:.:.:.	.:.:.:.	.:.:.:.	.:.:.:.	.:.:.:.	.:.:.:.	.:.:.:.	.:.:.:.	.:.:.:.	.:.:.:.	.:.:.:.	.:.:.:.	.:.:.:.	.:.:.:.	.:.:.:.	.:.:.:.	.:.:.:.	.:.:.:.	.:.:.:.	.:.:.:.	.:.:.:.	.:.:.:.	.:.:.:.	.:.:.:.	.:.:.:.	.:.:.:.	.:.:.:.	.:.:.:.	.:.:.:.	.:.:.:.	.:.:.:.	.:.:.:.	.:.:.:.	.:.:.:.	.:.:.:.	.:.:.:.	.:.:.:.	.:.:.:.	.:.:.:.	.:.:.:.	.:.:.:.	.:.:.:.	.:.:.:.	.:.:.:.	.:.:.:.	.:.:.:.	.:.:.:.	.:.:.:.	.:.:.:.	.:.:.:.	.:.:.:.	.:.:.:.	.:.:.:.	.:.:.:.	.:.:.:.	.:.:.:.	.:.:.:.	.:.:.:.	.:.:.:.	.:.:.:.	.:.:.:.	.:.:.:.	.:.:.:.	.:.:.:.	.:.:.:.	.:.:.:.	.:.:.:.	.:.:.:.	.:.:.:.	.:.:.:.	.:.:.:.	.:.:.:.	.:.:.:.	.:.:.:.	.:.:.:.	.:.:.:.	.:.:.:.	.:.:.:.	.:.:.:.	.:.:.:.	.:.:.:.	.:.:.:.	.:.:.:.	.:.:.:.	.:.:.:.	.:.:.:.	.:.:.:.	.:.:.:.	.:.:.:.	.:.:.:.	.:.:.:.	.:.:.:.	.:.:.:.	.:.:.:.	.:.:.:.	.:.:.:.	.:.:.:.	.:.:.:.	.:.:.:.	.:.:.:.	.:.:.:.	.:.:.:.	.:.:.:.	.:.:.:.	.:.:.:.	.:.:.:.	.:.:.:.	.:.:.:.	.:.:.:.	.:.:.:.	.:.:.:.	.:.:.:.	.:.:.:.	.:.:.:.	.:.:.:.	.:.:.:.	.:.:.:.	.:.:.:.	.:.:.:.	.:.:.:.	.:.:.:.	.:.:.:.	.:.:.:.	.:.:.:.	.:.:.:.	.:.:.:.	.:.:.:.	.:.:.:.	.:.:.:.	.:.:.:.	.:.:.:.	.:.:.:.	.:.:.:.	.:.:.:.	.:.:.:.	.:.:.:.	.:.:.:.	.:.:.:.	.:.:.:.	.:.:.:.	.:.:.:.	.:.:.:.	.:.:.:.	.:.:.:.	.:.:.:.	.:.:.:.	.:.:.:.	.:.:.:.	.:.:.:.	.:.:.:.	.:.:.:.	.:.:.:.	.:.:.:.	.:.:.:.	.:.:.:.	.:.:.:.	.:.:.:.	.:.:.:.	.:.:.:.	.:.:.:.	.:.:.:.	.:.:.:.	.:.:.:.	.:.:.:.	.:.:.:.	.:.:.:.	.:.:.:.	.:.:.:.	.:.:.:.	.:.:.:.	.:.:.:.	.:.:.:.	.:.:.:.	.:.:.:.	.:.:.:.	.:.:.:.	.:.:.:.	.:.:.:.	.:.:.:.	.:.:.:.	.:.:.:.	.:.:.:.	.:.:.:.	.:.:.:.	.:.:.:.	.:.:.:.	.:.:.:.	.:.:.:.	.:.:.:.	.:.:.:.	.:.:.:.	.:.:.:.	.:.:.:.
chrI	181018	.	T	<INS:ME>	.	PASS	SVTYPE=INS;STRAND=.;FAMILY=TY2	GT:END:FLANKS_SUPPORTED:FREQUENCY	.:.:.:.	.:.:.:.	.:.:.:.	.:.:.:.	.:.:.:.	.:.:.:.	.:.:.:.	.:.:.:.	.:.:.:.	.:.:.:.	.:.:.:.	.:.:.:.	.:.:.:.	.:.:.:.	.:.:.:.	.:.:.:.	.:.:.:.	.:.:.:.	.:.:.:.	.:.:.:.	.:.:.:.	.:.:.:.	.:.:.:.	.:.:.:.	.:.:.:.	.:.:.:.	.:.:.:.	.:.:.:.	.:.:.:.	.:.:.:.	.:.:.:.	.:.:.:.	.:.:.:.	.:.:.:.	.:.:.:.	.:.:.:.	.:.:.:.	.:.:.:.	.:.:.:.	.:.:.:.	.:.:.:.	.:.:.:.	.:.:.:.	.:.:.:.	.:.:.:.	.:.:.:.	.:.:.:.	.:.:.:.	.:.:.:.	.:.:.:.	.:.:.:.	.:.:.:.	.:.:.:.	.:.:.:.	.:.:.:.	.:.:.:.	.:.:.:.	.:.:.:.	.:.:.:.	.:.:.:.	.:.:.:.	.:.:.:.	.:.:.:.	.:.:.:.	.:.:.:.	.:.:.:.	.:.:.:.	.:.:.:.	.:.:.:.	.:.:.:.	.:.:.:.	.:.:.:.	.:.:.:.	.:.:.:.	.:.:.:.	.:.:.:.	.:.:.:.	.:.:.:.	.:.:.:.	.:.:.:.	.:.:.:.	.:.:.:.	.:.:.:.	.:.:.:.	.:.:.:.	.:.:.:.	.:.:.:.	.:.:.:.	.:.:.:.	.:.:.:.	.:.:.:.	.:.:.:.	.:.:.:.	.:.:.:.	.:.:.:.	.:.:.:.	.:.:.:.	.:.:.:.	.:.:.:.	.:.:.:.	.:.:.:.	.:.:.:.	.:.:.:.	.:.:.:.	.:.:.:.	.:.:.:.	.:.:.:.	.:.:.:.	.:.:.:.	.:.:.:.	.:.:.:.	.:.:.:.	.:.:.:.	.:.:.:.	.:.:.:.	.:.:.:.	.:.:.:.	.:.:.:.	.:.:.:.	.:.:.:.	.:.:.:.	.:.:.:.	.:.:.:.	.:.:.:.	.:.:.:.	.:.:.:.	.:.:.:.	.:.:.:.	.:.:.:.	.:.:.:.	.:.:.:.	.:.:.:.	.:.:.:.	.:.:.:.	.:.:.:.	.:.:.:.	.:.:.:.	.:.:.:.	.:.:.:.	.:.:.:.	.:.:.:.	.:.:.:.	.:.:.:.	.:.:.:.	.:.:.:.	.:.:.:.	.:.:.:.	.:.:.:.	.:.:.:.	.:.:.:.	.:.:.:.	.:.:.:.	.:.:.:.	.:.:.:.	.:.:.:.	.:.:.:.	.:.:.:.	.:.:.:.	.:.:.:.	.:.:.:.	.:.:.:.	.:.:.:.	.:.:.:.	.:.:.:.	.:.:.:.	.:.:.:.	.:.:.:.	.:.:.:.	.:.:.:.	.:.:.:.	.:.:.:.	.:.:.:.	.:.:.:.	.:.:.:.	.:.:.:.	.:.:.:.	.:.:.:.	.:.:.:.	.:.:.:.	.:.:.:.	.:.:.:.	.:.:.:.	.:.:.:.	.:.:.:.	.:.:.:.	.:.:.:.	.:.:.:.	.:.:.:.	.:.:.:.	.:.:.:.	.:.:.:.	.:.:.:.	.:.:.:.	.:.:.:.	.:.:.:.	1:181018:FR:0.659	.:.:.:.	.:.:.:.	.:.:.:.	.:.:.:.	.:.:.:.	.:.:.:.	.:.:.:.	.:.:.:.	.:.:.:.	.:.:.:.	.:.:.:.	.:.:.:.	.:.:.:.	.:.:.:.	.:.:.:.	.:.:.:.	.:.:.:.	.:.:.:.	.:.:.:.	.:.:.:.	.:.:.:.	.:.:.:.	.:.:.:.	.:.:.:.	.:.:.:.	.:.:.:.	.:.:.:.	.:.:.:.	.:.:.:.	.:.:.:.	.:.:.:.	.:.:.:.	.:.:.:.	.:.:.:.	.:.:.:.	.:.:.:.	.:.:.:.	.:.:.:.	.:.:.:.	.:.:.:.	.:.:.:.	.:.:.:.	.:.:.:.	.:.:.:.	.:.:.:.	.:.:.:.	.:.:.:.	.:.:.:.	.:.:.:.	.:.:.:.	.:.:.:.	.:.:.:.	.:.:.:.	.:.:.:.	.:.:.:.	.:.:.:.	.:.:.:.	.:.:.:.	.:.:.:.	.:.:.:.	.:.:.:.	.:.:.:.	.:.:.:.	.:.:.:.	.:.:.:.	.:.:.:.	.:.:.:.	.:.:.:.	.:.:.:.	.:.:.:.	.:.:.:.	.:.:.:.	.:.:.:.	.:.:.:.	.:.:.:.	.:.:.:.	.:.:.:.	.:.:.:.	.:.:.:.	.:.:.:.	.:.:.:.	.:.:.:.	.:.:.:.	.:.:.:.	.:.:.:.	.:.:.:.	.:.:.:.	.:.:.:.	.:.:.:.	.:.:.:.	.:.:.:.	.:.:.:.	.:.:.:.	.:.:.:.	.:.:.:.	.:.:.:.	.:.:.:.	.:.:.:.	.:.:.:.	.:.:.:.	.:.:.:.	.:.:.:.	.:.:.:.	.:.:.:.	.:.:.:.	.:.:.:.	.:.:.:.	.:.:.:.	.:.:.:.	.:.:.:.	.:.:.:.	.:.:.:.	.:.:.:.	.:.:.:.	.:.:.:.	.:.:.:.	.:.:.:.	.:.:.:.	.:.:.:.	.:.:.:.	.:.:.:.	.:.:.:.	.:.:.:.	.:.:.:.	.:.:.:.	.:.:.:.	.:.:.:.	.:.:.:.	.:.:.:.	.:.:.:.	.:.:.:.	.:.:.:.	.:.:.:.	.:.:.:.	.:.:.:.	.:.:.:.	.:.:.:.	.:.:.:.	.:.:.:.	.:.:.:.	.:.:.:.	.:.:.:.	.:.:.:.	.:.:.:.	.:.:.:.	.:.:.:.	.:.:.:.	.:.:.:.	.:.:.:.	.:.:.:.	.:.:.:.	.:.:.:.	.:.:.:.	.:.:.:.	.:.:.:.	.:.:.:.	.:.:.:.	.:.:.:.	.:.:.:.	.:.:.:.	.:.:.:.	.:.:.:.	.:.:.:.	.:.:.:.	.:.:.:.	.:.:.:.	.:.:.:.	.:.:.:.	.:.:.:.	.:.:.:.	.:.:.:.	.:.:.:.	.:.:.:.	.:.:.:.	.:.:.:.	.:.:.:.	.:.:.:.	.:.:.:.	.:.:.:.	.:.:.:.	.:.:.:.	.:.:.:.	.:.:.:.	.:.:.:.	.:.:.:.	.:.:.:.	.:.:.:.	.:.:.:.	.:.:.:.	.:.:.:.	.:.:.:.	.:.:.:.	.:.:.:.	.:.:.:.	.:.:.:.	.:.:.:.	.:.:.:.	.:.:.:.	.:.:.:.	.:.:.:.	.:.:.:.	.:.:.:.	.:.:.:.	.:.:.:.	.:.:.:.	.:.:.:.	.:.:.:.	.:.:.:.	.:.:.:.	.:.:.:.	.:.:.:.	.:.:.:.	.:.:.:.	.:.:.:.	.:.:.:.	.:.:.:.	.:.:.:.	.:.:.:.	.:.:.:.	.:.:.:.	.:.:.:.	.:.:.:.	.:.:.:.	.:.:.:.	.:.:.:.	.:.:.:.	.:.:.:.	.:.:.:.	.:.:.:.	.:.:.:.	.:.:.:.	.:.:.:.	.:.:.:.	.:.:.:.	.:.:.:.	.:.:.:.	.:.:.:.	.:.:.:.	.:.:.:.	.:.:.:.	.:.:.:.	.:.:.:.	.:.:.:.	.:.:.:.	.:.:.:.	.:.:.:.	.:.:.:.	.:.:.:.	.:.:.:.	.:.:.:.	.:.:.:.	.:.:.:.	.:.:.:.	.:.:.:.	.:.:.:.	.:.:.:.	.:.:.:.	.:.:.:.	.:.:.:.	.:.:.:.	.:.:.:.	.:.:.:.	.:.:.:.	.:.:.:.	.:.:.:.	.:.:.:.	.:.:.:.	.:.:.:.	.:.:.:.	.:.:.:.	.:.:.:.	.:.:.:.	.:.:.:.	.:.:.:.	.:.:.:.	.:.:.:.	.:.:.:.	.:.:.:.	.:.:.:.	.:.:.:.	.:.:.:.	.:.:.:.	.:.:.:.	.:.:.:.	.:.:.:.	.:.:.:.	.:.:.:.	.:.:.:.	.:.:.:.	.:.:.:.	.:.:.:.	.:.:.:.	.:.:.:.	.:.:.:.	.:.:.:.	.:.:.:.	.:.:.:.	.:.:.:.	.:.:.:.	.:.:.:.	.:.:.:.	.:.:.:.	.:.:.:.	.:.:.:.	.:.:.:.	.:.:.:.	.:.:.:.	.:.:.:.	.:.:.:.	.:.:.:.	.:.:.:.	.:.:.:.	.:.:.:.	.:.:.:.	.:.:.:.	.:.:.:.	.:.:.:.	.:.:.:.	.:.:.:.	.:.:.:.	.:.:.:.	.:.:.:.	.:.:.:.	.:.:.:.	.:.:.:.	.:.:.:.	.:.:.:.	.:.:.:.	.:.:.:.	.:.:.:.	.:.:.:.	.:.:.:.	.:.:.:.	.:.:.:.	.:.:.:.	.:.:.:.	.:.:.:.	.:.:.:.	.:.:.:.	.:.:.:.	.:.:.:.	.:.:.:.	.:.:.:.	.:.:.:.	.:.:.:.	.:.:.:.	.:.:.:.	.:.:.:.	.:.:.:.	.:.:.:.	.:.:.:.	.:.:.:.	.:.:.:.	.:.:.:.	.:.:.:.	.:.:.:.	.:.:.:.	.:.:.:.	.:.:.:.	.:.:.:.	.:.:.:.	.:.:.:.	.:.:.:.	.:.:.:.	.:.:.:.	.:.:.:.	.:.:.:.	.:.:.:.	.:.:.:.	.:.:.:.	.:.:.:.	.:.:.:.	.:.:.:.	.:.:.:.	.:.:.:.	.:.:.:.	.:.:.:.	.:.:.:.	.:.:.:.	.:.:.:.	.:.:.:.	.:.:.:.	.:.:.:.	.:.:.:.	.:.:.:.	.:.:.:.	.:.:.:.	.:.:.:.	.:.:.:.	.:.:.:.	.:.:.:.	.:.:.:.	.:.:.:.	.:.:.:.	.:.:.:.	.:.:.:.	.:.:.:.	.:.:.:.	.:.:.:.	.:.:.:.	.:.:.:.	.:.:.:.	.:.:.:.	.:.:.:.	.:.:.:.	.:.:.:.	.:.:.:.	.:.:.:.	.:.:.:.	.:.:.:.	.:.:.:.	.:.:.:.	.:.:.:.	.:.:.:.	.:.:.:.	.:.:.:.	.:.:.:.	.:.:.:.	.:.:.:.	.:.:.:.	.:.:.:.	.:.:.:.	.:.:.:.	.:.:.:.	.:.:.:.	.:.:.:.	.:.:.:.	.:.:.:.	.:.:.:.	.:.:.:.	.:.:.:.	.:.:.:.	.:.:.:.	.:.:.:.	.:.:.:.	.:.:.:.	.:.:.:.	.:.:.:.	.:.:.:.	.:.:.:.	.:.:.:.	.:.:.:.	.:.:.:.	.:.:.:.	.:.:.:.	.:.:.:.	.:.:.:.	.:.:.:.	.:.:.:.	.:.:.:.	.:.:.:.	.:.:.:.	.:.:.:.	.:.:.:.	.:.:.:.	.:.:.:.	.:.:.:.	.:.:.:.	.:.:.:.	.:.:.:.	.:.:.:.	.:.:.:.	.:.:.:.	.:.:.:.	.:.:.:.	.:.:.:.	.:.:.:.	.:.:.:.	.:.:.:.	.:.:.:.	.:.:.:.	.:.:.:.	.:.:.:.	.:.:.:.	.:.:.:.	.:.:.:.	.:.:.:.	.:.:.:.	.:.:.:.	.:.:.:.	.:.:.:.	.:.:.:.	.:.:.:.	.:.:.:.	.:.:.:.	.:.:.:.	.:.:.:.	.:.:.:.	.:.:.:.	.:.:.:.	.:.:.:.	.:.:.:.	.:.:.:.	.:.:.:.	.:.:.:.	.:.:.:.	.:.:.:.	.:.:.:.	.:.:.:.	.:.:.:.	.:.:.:.	.:.:.:.	.:.:.:.	.:.:.:.	.:.:.:.	.:.:.:.	.:.:.:.	.:.:.:.	.:.:.:.	.:.:.:.	.:.:.:.	.:.:.:.	.:.:.:.	.:.:.:.	.:.:.:.	.:.:.:.	.:.:.:.	.:.:.:.	.:.:.:.	.:.:.:.	.:.:.:.	.:.:.:.	.:.:.:.	.:.:.:.	.:.:.:.	.:.:.:.	.:.:.:.	.:.:.:.	.:.:.:.	.:.:.:.	.:.:.:.	.:.:.:.	.:.:.:.	.:.:.:.	.:.:.:.	.:.:.:.	.:.:.:.	.:.:.:.	.:.:.:.	.:.:.:.	.:.:.:.	.:.:.:.	.:.:.:.	.:.:.:.	.:.:.:.	.:.:.:.	.:.:.:.	.:.:.:.	.:.:.:.	.:.:.:.	.:.:.:.	.:.:.:.	.:.:.:.	.:.:.:.	.:.:.:.	.:.:.:.	.:.:.:.	.:.:.:.	.:.:.:.	.:.:.:.	.:.:.:.	.:.:.:.	.:.:.:.	.:.:.:.	.:.:.:.	.:.:.:.	.:.:.:.	.:.:.:.	.:.:.:.	.:.:.:.	.:.:.:.	.:.:.:.	.:.:.:.	.:.:.:.	.:.:.:.	.:.:.:.	.:.:.:.	.:.:.:.	.:.:.:.	.:.:.:.	.:.:.:.	.:.:.:.	.:.:.:.	.:.:.:.	.:.:.:.	.:.:.:.	.:.:.:.	.:.:.:.	.:.:.:.	.:.:.:.	.:.:.:.	.:.:.:.	.:.:.:.	.:.:.:.	.:.:.:.	.:.:.:.	.:.:.:.	.:.:.:.	.:.:.:.	.:.:.:.	.:.:.:.	.:.:.:.	.:.:.:.	.:.:.:.	.:.:.:.	.:.:.:.	.:.:.:.	.:.:.:.	.:.:.:.	.:.:.:.	.:.:.:.	.:.:.:.	.:.:.:.	.:.:.:.	.:.:.:.	.:.:.:.	.:.:.:.	.:.:.:.	.:.:.:.	.:.:.:.	.:.:.:.	.:.:.:.	.:.:.:.	.:.:.:.	.:.:.:.	.:.:.:.	.:.:.:.	.:.:.:.	.:.:.:.	.:.:.:.	.:.:.:.	.:.:.:.	.:.:.:.	.:.:.:.	.:.:.:.	.:.:.:.	.:.:.:.	.:.:.:.	.:.:.:.	.:.:.:.	.:.:.:.	.:.:.:.	.:.:.:.	.:.:.:.	.:.:.:.	.:.:.:.	.:.:.:.	.:.:.:.	.:.:.:.	.:.:.:.	.:.:.:.	.:.:.:.	.:.:.:.	.:.:.:.	.:.:.:.	.:.:.:.	.:.:.:.	.:.:.:.	.:.:.:.	.:.:.:.	.:.:.:.	.:.:.:.	.:.:.:.	.:.:.:.	.:.:.:.	.:.:.:.	.:.:.:.	.:.:.:.	.:.:.:.	.:.:.:.	.:.:.:.	.:.:.:.	.:.:.:.	.:.:.:.	.:.:.:.	.:.:.:.	.:.:.:.	.:.:.:.	.:.:.:.	.:.:.:.	.:.:.:.	.:.:.:.	.:.:.:.	.:.:.:.	.:.:.:.	.:.:.:.	.:.:.:.	.:.:.:.	.:.:.:.	.:.:.:.	.:.:.:.	.:.:.:.	.:.:.:.	.:.:.:.	.:.:.:.	.:.:.:.	.:.:.:.	.:.:.:.	.:.:.:.	.:.:.:.	.:.:.:.	.:.:.:.	.:.:.:.	.:.:.:.	.:.:.:.	.:.:.:.	.:.:.:.	.:.:.:.	.:.:.:.	.:.:.:.	.:.:.:.	.:.:.:.	.:.:.:.	.:.:.:.	.:.:.:.	.:.:.:.	.:.:.:.	.:.:.:.	.:.:.:.	.:.:.:.	.:.:.:.	.:.:.:.	.:.:.:.	.:.:.:.	.:.:.:.	.:.:.:.	.:.:.:.	.:.:.:.	.:.:.:.	.:.:.:.	.:.:.:.	.:.:.:.	.:.:.:.	.:.:.:.	.:.:.:.	.:.:.:.	.:.:.:.	.:.:.:.	.:.:.:.	.:.:.:.	.:.:.:.	.:.:.:.	.:.:.:.	.:.:.:.	.:.:.:.	.:.:.:.	.:.:.:.	.:.:.:.	.:.:.:.	.:.:.:.	.:.:.:.	.:.:.:.	.:.:.:.	.:.:.:.	.:.:.:.	.:.:.:.	.:.:.:.	.:.:.:.	.:.:.:.	.:.:.:.	.:.:.:.	.:.:.:.	.:.:.:.	.:.:.:.	.:.:.:.	.:.:.:.	.:.:.:.	.:.:.:.	.:.:.:.	.:.:.:.	.:.:.:.	.:.:.:.	.:.:.:.	.:.:.:.	.:.:.:.	.:.:.:.	.:.:.:.	.:.:.:.	.:.:.:.	.:.:.:.	.:.:.:.	.:.:.:.	.:.:.:.	.:.:.:.	.:.:.:.	.:.:.:.	.:.:.:.	.:.:.:.	.:.:.:.	.:.:.:.	.:.:.:.	.:.:.:.	.:.:.:.	.:.:.:.	.:.:.:.	.:.:.:.	.:.:.:.	.:.:.:.	.:.:.:.	.:.:.:.	.:.:.:.	.:.:.:.
chrI	181021	.	G	<INS:ME>	.	PASS	SVTYPE=INS;STRAND=-;FAMILY=TY1	GT:END:FLANKS_SUPPORTED:FREQUENCY	.:.:.:.	.:.:.:.	.:.:.:.	.:.:.:.	.:.:.:.	.:.:.:.	.:.:.:.	.:.:.:.	.:.:.:.	.:.:.:.	.:.:.:.	.:.:.:.	.:.:.:.	.:.:.:.	.:.:.:.	.:.:.:.	.:.:.:.	.:.:.:.	.:.:.:.	.:.:.:.	.:.:.:.	.:.:.:.	.:.:.:.	.:.:.:.	.:.:.:.	.:.:.:.	.:.:.:.	.:.:.:.	.:.:.:.	.:.:.:.	.:.:.:.	.:.:.:.	.:.:.:.	.:.:.:.	.:.:.:.	.:.:.:.	.:.:.:.	.:.:.:.	.:.:.:.	.:.:.:.	.:.:.:.	.:.:.:.	.:.:.:.	.:.:.:.	.:.:.:.	.:.:.:.	.:.:.:.	.:.:.:.	.:.:.:.	.:.:.:.	.:.:.:.	.:.:.:.	.:.:.:.	.:.:.:.	.:.:.:.	.:.:.:.	.:.:.:.	.:.:.:.	.:.:.:.	.:.:.:.	.:.:.:.	.:.:.:.	.:.:.:.	.:.:.:.	.:.:.:.	.:.:.:.	.:.:.:.	.:.:.:.	.:.:.:.	.:.:.:.	.:.:.:.	.:.:.:.	.:.:.:.	.:.:.:.	.:.:.:.	.:.:.:.	.:.:.:.	.:.:.:.	.:.:.:.	.:.:.:.	.:.:.:.	.:.:.:.	.:.:.:.	.:.:.:.	.:.:.:.	.:.:.:.	.:.:.:.	.:.:.:.	.:.:.:.	.:.:.:.	.:.:.:.	.:.:.:.	.:.:.:.	.:.:.:.	.:.:.:.	.:.:.:.	.:.:.:.	.:.:.:.	.:.:.:.	.:.:.:.	.:.:.:.	.:.:.:.	.:.:.:.	.:.:.:.	.:.:.:.	.:.:.:.	.:.:.:.	.:.:.:.	.:.:.:.	.:.:.:.	.:.:.:.	.:.:.:.	.:.:.:.	.:.:.:.	.:.:.:.	.:.:.:.	.:.:.:.	.:.:.:.	.:.:.:.	.:.:.:.	.:.:.:.	.:.:.:.	.:.:.:.	.:.:.:.	.:.:.:.	.:.:.:.	.:.:.:.	.:.:.:.	.:.:.:.	.:.:.:.	.:.:.:.	.:.:.:.	.:.:.:.	.:.:.:.	.:.:.:.	.:.:.:.	.:.:.:.	.:.:.:.	.:.:.:.	.:.:.:.	.:.:.:.	.:.:.:.	.:.:.:.	.:.:.:.	.:.:.:.	.:.:.:.	.:.:.:.	.:.:.:.	.:.:.:.	.:.:.:.	.:.:.:.	.:.:.:.	.:.:.:.	.:.:.:.	.:.:.:.	.:.:.:.	.:.:.:.	.:.:.:.	.:.:.:.	.:.:.:.	.:.:.:.	.:.:.:.	.:.:.:.	.:.:.:.	.:.:.:.	.:.:.:.	.:.:.:.	.:.:.:.	.:.:.:.	.:.:.:.	.:.:.:.	.:.:.:.	.:.:.:.	.:.:.:.	.:.:.:.	.:.:.:.	.:.:.:.	.:.:.:.	.:.:.:.	.:.:.:.	.:.:.:.	.:.:.:.	.:.:.:.	.:.:.:.	.:.:.:.	.:.:.:.	.:.:.:.	.:.:.:.	.:.:.:.	.:.:.:.	.:.:.:.	.:.:.:.	.:.:.:.	.:.:.:.	.:.:.:.	.:.:.:.	.:.:.:.	.:.:.:.	.:.:.:.	.:.:.:.	.:.:.:.	.:.:.:.	.:.:.:.	.:.:.:.	.:.:.:.	.:.:.:.	.:.:.:.	.:.:.:.	.:.:.:.	.:.:.:.	.:.:.:.	.:.:.:.	.:.:.:.	.:.:.:.	.:.:.:.	.:.:.:.	.:.:.:.	.:.:.:.	.:.:.:.	.:.:.:.	.:.:.:.	.:.:.:.	.:.:.:.	.:.:.:.	.:.:.:.	.:.:.:.	.:.:.:.	.:.:.:.	.:.:.:.	.:.:.:.	.:.:.:.	.:.:.:.	.:.:.:.	.:.:.:.	.:.:.:.	.:.:.:.	.:.:.:.	.:.:.:.	.:.:.:.	.:.:.:.	.:.:.:.	.:.:.:.	.:.:.:.	.:.:.:.	.:.:.:.	.:.:.:.	.:.:.:.	.:.:.:.	.:.:.:.	.:.:.:.	.:.:.:.	.:.:.:.	.:.:.:.	.:.:.:.	.:.:.:.	.:.:.:.	.:.:.:.	.:.:.:.	.:.:.:.	.:.:.:.	.:.:.:.	.:.:.:.	.:.:.:.	.:.:.:.	.:.:.:.	.:.:.:.	.:.:.:.	.:.:.:.	.:.:.:.	.:.:.:.	.:.:.:.	.:.:.:.	.:.:.:.	.:.:.:.	.:.:.:.	.:.:.:.	.:.:.:.	.:.:.:.	.:.:.:.	.:.:.:.	.:.:.:.	.:.:.:.	.:.:.:.	.:.:.:.	.:.:.:.	.:.:.:.	.:.:.:.	.:.:.:.	.:.:.:.	.:.:.:.	.:.:.:.	.:.:.:.	.:.:.:.	.:.:.:.	.:.:.:.	.:.:.:.	.:.:.:.	.:.:.:.	.:.:.:.	.:.:.:.	.:.:.:.	.:.:.:.	.:.:.:.	.:.:.:.	.:.:.:.	.:.:.:.	.:.:.:.	.:.:.:.	.:.:.:.	.:.:.:.	.:.:.:.	.:.:.:.	.:.:.:.	.:.:.:.	.:.:.:.	.:.:.:.	.:.:.:.	.:.:.:.	.:.:.:.	.:.:.:.	.:.:.:.	.:.:.:.	.:.:.:.	.:.:.:.	.:.:.:.	.:.:.:.	.:.:.:.	.:.:.:.	.:.:.:.	.:.:.:.	.:.:.:.	.:.:.:.	.:.:.:.	.:.:.:.	.:.:.:.	.:.:.:.	.:.:.:.	.:.:.:.	.:.:.:.	.:.:.:.	.:.:.:.	.:.:.:.	.:.:.:.	.:.:.:.	.:.:.:.	.:.:.:.	.:.:.:.	.:.:.:.	.:.:.:.	.:.:.:.	.:.:.:.	.:.:.:.	.:.:.:.	.:.:.:.	.:.:.:.	.:.:.:.	.:.:.:.	.:.:.:.	.:.:.:.	.:.:.:.	.:.:.:.	.:.:.:.	.:.:.:.	.:.:.:.	.:.:.:.	.:.:.:.	.:.:.:.	.:.:.:.	.:.:.:.	.:.:.:.	.:.:.:.	.:.:.:.	.:.:.:.	.:.:.:.	.:.:.:.	.:.:.:.	.:.:.:.	.:.:.:.	.:.:.:.	.:.:.:.	.:.:.:.	.:.:.:.	.:.:.:.	.:.:.:.	.:.:.:.	.:.:.:.	.:.:.:.	.:.:.:.	.:.:.:.	.:.:.:.	.:.:.:.	.:.:.:.	.:.:.:.	.:.:.:.	.:.:.:.	.:.:.:.	.:.:.:.	.:.:.:.	.:.:.:.	.:.:.:.	.:.:.:.	.:.:.:.	.:.:.:.	.:.:.:.	.:.:.:.	.:.:.:.	.:.:.:.	.:.:.:.	.:.:.:.	.:.:.:.	.:.:.:.	.:.:.:.	.:.:.:.	.:.:.:.	.:.:.:.	.:.:.:.	.:.:.:.	.:.:.:.	.:.:.:.	.:.:.:.	.:.:.:.	.:.:.:.	.:.:.:.	.:.:.:.	.:.:.:.	.:.:.:.	.:.:.:.	.:.:.:.	.:.:.:.	.:.:.:.	.:.:.:.	.:.:.:.	.:.:.:.	.:.:.:.	.:.:.:.	.:.:.:.	.:.:.:.	.:.:.:.	.:.:.:.	.:.:.:.	.:.:.:.	.:.:.:.	.:.:.:.	.:.:.:.	.:.:.:.	.:.:.:.	.:.:.:.	.:.:.:.	.:.:.:.	.:.:.:.	.:.:.:.	.:.:.:.	.:.:.:.	.:.:.:.	.:.:.:.	.:.:.:.	.:.:.:.	.:.:.:.	.:.:.:.	.:.:.:.	.:.:.:.	.:.:.:.	.:.:.:.	.:.:.:.	.:.:.:.	.:.:.:.	.:.:.:.	.:.:.:.	.:.:.:.	.:.:.:.	.:.:.:.	.:.:.:.	.:.:.:.	.:.:.:.	.:.:.:.	.:.:.:.	.:.:.:.	.:.:.:.	.:.:.:.	.:.:.:.	.:.:.:.	.:.:.:.	.:.:.:.	.:.:.:.	.:.:.:.	.:.:.:.	.:.:.:.	.:.:.:.	.:.:.:.	.:.:.:.	.:.:.:.	.:.:.:.	.:.:.:.	.:.:.:.	.:.:.:.	.:.:.:.	.:.:.:.	.:.:.:.	.:.:.:.	.:.:.:.	.:.:.:.	.:.:.:.	.:.:.:.	.:.:.:.	.:.:.:.	.:.:.:.	.:.:.:.	.:.:.:.	.:.:.:.	.:.:.:.	.:.:.:.	.:.:.:.	.:.:.:.	.:.:.:.	.:.:.:.	.:.:.:.	.:.:.:.	.:.:.:.	.:.:.:.	.:.:.:.	.:.:.:.	.:.:.:.	.:.:.:.	.:.:.:.	.:.:.:.	.:.:.:.	.:.:.:.	.:.:.:.	.:.:.:.	.:.:.:.	.:.:.:.	.:.:.:.	.:.:.:.	.:.:.:.	.:.:.:.	.:.:.:.	.:.:.:.	.:.:.:.	.:.:.:.	.:.:.:.	.:.:.:.	.:.:.:.	.:.:.:.	.:.:.:.	.:.:.:.	.:.:.:.	.:.:.:.	.:.:.:.	.:.:.:.	.:.:.:.	.:.:.:.	.:.:.:.	.:.:.:.	.:.:.:.	.:.:.:.	.:.:.:.	.:.:.:.	.:.:.:.	.:.:.:.	.:.:.:.	.:.:.:.	.:.:.:.	.:.:.:.	.:.:.:.	.:.:.:.	.:.:.:.	.:.:.:.	.:.:.:.	.:.:.:.	.:.:.:.	.:.:.:.	.:.:.:.	.:.:.:.	.:.:.:.	.:.:.:.	.:.:.:.	.:.:.:.	.:.:.:.	.:.:.:.	.:.:.:.	.:.:.:.	.:.:.:.	.:.:.:.	.:.:.:.	.:.:.:.	.:.:.:.	.:.:.:.	.:.:.:.	.:.:.:.	.:.:.:.	.:.:.:.	.:.:.:.	.:.:.:.	.:.:.:.	.:.:.:.	.:.:.:.	.:.:.:.	.:.:.:.	.:.:.:.	.:.:.:.	.:.:.:.	.:.:.:.	.:.:.:.	.:.:.:.	.:.:.:.	.:.:.:.	.:.:.:.	.:.:.:.	.:.:.:.	.:.:.:.	.:.:.:.	.:.:.:.	.:.:.:.	.:.:.:.	.:.:.:.	.:.:.:.	.:.:.:.	.:.:.:.	.:.:.:.	.:.:.:.	.:.:.:.	.:.:.:.	.:.:.:.	.:.:.:.	.:.:.:.	.:.:.:.	.:.:.:.	.:.:.:.	.:.:.:.	.:.:.:.	.:.:.:.	.:.:.:.	.:.:.:.	.:.:.:.	.:.:.:.	.:.:.:.	.:.:.:.	.:.:.:.	.:.:.:.	.:.:.:.	.:.:.:.	.:.:.:.	.:.:.:.	.:.:.:.	.:.:.:.	.:.:.:.	.:.:.:.	.:.:.:.	.:.:.:.	.:.:.:.	.:.:.:.	.:.:.:.	.:.:.:.	.:.:.:.	.:.:.:.	.:.:.:.	.:.:.:.	.:.:.:.	.:.:.:.	.:.:.:.	.:.:.:.	.:.:.:.	.:.:.:.	.:.:.:.	.:.:.:.	.:.:.:.	.:.:.:.	.:.:.:.	.:.:.:.	.:.:.:.	.:.:.:.	.:.:.:.	.:.:.:.	.:.:.:.	.:.:.:.	.:.:.:.	.:.:.:.	.:.:.:.	.:.:.:.	.:.:.:.	.:.:.:.	.:.:.:.	.:.:.:.	.:.:.:.	.:.:.:.	.:.:.:.	.:.:.:.	.:.:.:.	.:.:.:.	.:.:.:.	.:.:.:.	.:.:.:.	.:.:.:.	.:.:.:.	.:.:.:.	.:.:.:.	.:.:.:.	.:.:.:.	.:.:.:.	.:.:.:.	.:.:.:.	.:.:.:.	.:.:.:.	.:.:.:.	.:.:.:.	.:.:.:.	.:.:.:.	.:.:.:.	.:.:.:.	.:.:.:.	.:.:.:.	.:.:.:.	.:.:.:.	.:.:.:.	.:.:.:.	.:.:.:.	.:.:.:.	.:.:.:.	.:.:.:.	.:.:.:.	.:.:.:.	.:.:.:.	.:.:.:.	.:.:.:.	.:.:.:.	.:.:.:.	.:.:.:.	.:.:.:.	.:.:.:.	.:.:.:.	.:.:.:.	.:.:.:.	.:.:.:.	.:.:.:.	.:.:.:.	.:.:.:.	.:.:.:.	.:.:.:.	.:.:.:.	.:.:.:.	.:.:.:.	.:.:.:.	.:.:.:.	.:.:.:.	1:181021:FR:0.232	.:.:.:.	.:.:.:.	.:.:.:.	.:.:.:.	.:.:.:.	.:.:.:.	.:.:.:.	.:.:.:.	.:.:.:.	.:.:.:.	.:.:.:.	.:.:.:.	.:.:.:.	.:.:.:.	.:.:.:.	.:.:.:.	.:.:.:.	.:.:.:.	.:.:.:.	.:.:.:.	.:.:.:.	.:.:.:.	.:.:.:.	.:.:.:.	.:.:.:.	.:.:.:.	.:.:.:.	.:.:.:.	.:.:.:.	.:.:.:.	.:.:.:.	.:.:.:.	.:.:.:.	.:.:.:.	.:.:.:.	.:.:.:.	.:.:.:.	.:.:.:.	.:.:.:.	.:.:.:.	.:.:.:.	.:.:.:.	.:.:.:.	.:.:.:.	.:.:.:.	.:.:.:.	.:.:.:.	.:.:.:.	.:.:.:.	.:.:.:.	.:.:.:.	.:.:.:.	.:.:.:.	.:.:.:.	.:.:.:.	.:.:.:.	.:.:.:.	.:.:.:.	.:.:.:.	.:.:.:.	.:.:.:.	.:.:.:.	.:.:.:.	.:.:.:.	.:.:.:.	.:.:.:.	.:.:.:.	.:.:.:.	.:.:.:.	.:.:.:.	.:.:.:.	.:.:.:.	.:.:.:.	.:.:.:.	.:.:.:.	.:.:.:.	.:.:.:.	.:.:.:.	.:.:.:.	.:.:.:.	.:.:.:.	.:.:.:.	.:.:.:.	.:.:.:.	.:.:.:.	.:.:.:.	.:.:.:.	.:.:.:.	.:.:.:.	.:.:.:.	.:.:.:.	.:.:.:.	.:.:.:.	.:.:.:.	.:.:.:.	.:.:.:.	.:.:.:.	.:.:.:.	.:.:.:.	.:.:.:.	.:.:.:.	.:.:.:.	.:.:.:.	.:.:.:.	.:.:.:.	.:.:.:.	.:.:.:.	.:.:.:.	.:.:.:.	.:.:.:.	.:.:.:.	.:.:.:.	.:.:.:.	.:.:.:.	.:.:.:.	.:.:.:.	.:.:.:.	.:.:.:.	.:.:.:.	.:.:.:.	.:.:.:.	.:.:.:.	.:.:.:.	.:.:.:.	.:.:.:.	.:.:.:.	.:.:.:.	.:.:.:.	.:.:.:.	.:.:.:.	.:.:.:.	.:.:.:.	.:.:.:.	.:.:.:.	.:.:.:.	.:.:.:.	.:.:.:.	.:.:.:.	.:.:.:.	.:.:.:.	.:.:.:.	.:.:.:.	.:.:.:.	.:.:.:.	.:.:.:.	.:.:.:.	.:.:.:.	.:.:.:.	.:.:.:.	.:.:.:.	.:.:.:.	.:.:.:.	.:.:.:.	.:.:.:.	.:.:.:.	.:.:.:.	.:.:.:.	.:.:.:.	.:.:.:.	.:.:.:.	.:.:.:.	.:.:.:.	.:.:.:.	.:.:.:.	.:.:.:.	.:.:.:.	.:.:.:.	.:.:.:.	.:.:.:.	.:.:.:.	.:.:.:.	.:.:.:.	.:.:.:.	.:.:.:.	.:.:.:.	.:.:.:.	.:.:.:.	.:.:.:.	.:.:.:.	.:.:.:.	.:.:.:.	.:.:.:.	.:.:.:.	.:.:.:.	.:.:.:.	.:.:.:.	.:.:.:.	.:.:.:.	.:.:.:.	.:.:.:.	.:.:.:.	.:.:.:.	.:.:.:.	.:.:.:.	.:.:.:.	.:.:.:.	.:.:.:.	.:.:.:.	.:.:.:.	.:.:.:.	.:.:.:.	.:.:.:.	.:.:.:.	.:.:.:.	.:.:.:.	.:.:.:.	.:.:.:.	.:.:.:.	.:.:.:.	.:.:.:.	.:.:.:.	.:.:.:.	.:.:.:.	.:.:.:.	.:.:.:.	.:.:.:.	.:.:.:.	.:.:.:.	.:.:.:.	.:.:.:.	.:.:.:.	.:.:.:.	.:.:.:.	.:.:.:.	.:.:.:.	.:.:.:.	.:.:.:.	.:.:.:.	.:.:.:.	.:.:.:.	.:.:.:.	.:.:.:.	.:.:.:.	.:.:.:.	.:.:.:.	.:.:.:.	.:.:.:.	.:.:.:.	.:.:.:.	.:.:.:.	.:.:.:.	.:.:.:.	.:.:.:.	.:.:.:.	.:.:.:.	.:.:.:.	.:.:.:.	.:.:.:.	.:.:.:.	.:.:.:.	.:.:.:.	.:.:.:.	.:.:.:.
chrI	181021	.	G	<INS:ME>	.	PASS	SVTYPE=INS;STRAND=.;FAMILY=TY3	GT:END:FLANKS_SUPPORTED:FREQUENCY	.:.:.:.	.:.:.:.	.:.:.:.	.:.:.:.	.:.:.:.	.:.:.:.	.:.:.:.	.:.:.:.	.:.:.:.	.:.:.:.	.:.:.:.	.:.:.:.	.:.:.:.	.:.:.:.	.:.:.:.	.:.:.:.	.:.:.:.	.:.:.:.	.:.:.:.	.:.:.:.	.:.:.:.	.:.:.:.	.:.:.:.	.:.:.:.	.:.:.:.	.:.:.:.	.:.:.:.	.:.:.:.	.:.:.:.	.:.:.:.	.:.:.:.	.:.:.:.	.:.:.:.	.:.:.:.	.:.:.:.	.:.:.:.	.:.:.:.	.:.:.:.	.:.:.:.	.:.:.:.	.:.:.:.	.:.:.:.	.:.:.:.	.:.:.:.	.:.:.:.	.:.:.:.	.:.:.:.	.:.:.:.	.:.:.:.	.:.:.:.	.:.:.:.	.:.:.:.	.:.:.:.	.:.:.:.	.:.:.:.	.:.:.:.	.:.:.:.	.:.:.:.	.:.:.:.	.:.:.:.	.:.:.:.	.:.:.:.	.:.:.:.	.:.:.:.	.:.:.:.	.:.:.:.	.:.:.:.	.:.:.:.	.:.:.:.	.:.:.:.	.:.:.:.	.:.:.:.	.:.:.:.	.:.:.:.	.:.:.:.	.:.:.:.	.:.:.:.	.:.:.:.	.:.:.:.	.:.:.:.	.:.:.:.	.:.:.:.	.:.:.:.	.:.:.:.	.:.:.:.	.:.:.:.	.:.:.:.	.:.:.:.	.:.:.:.	.:.:.:.	.:.:.:.	.:.:.:.	.:.:.:.	.:.:.:.	.:.:.:.	.:.:.:.	.:.:.:.	.:.:.:.	.:.:.:.	.:.:.:.	.:.:.:.	.:.:.:.	.:.:.:.	.:.:.:.	.:.:.:.	.:.:.:.	.:.:.:.	.:.:.:.	.:.:.:.	.:.:.:.	.:.:.:.	.:.:.:.	.:.:.:.	.:.:.:.	.:.:.:.	.:.:.:.	.:.:.:.	.:.:.:.	.:.:.:.	.:.:.:.	.:.:.:.	.:.:.:.	.:.:.:.	.:.:.:.	.:.:.:.	.:.:.:.	.:.:.:.	.:.:.:.	.:.:.:.	.:.:.:.	.:.:.:.	.:.:.:.	.:.:.:.	.:.:.:.	.:.:.:.	.:.:.:.	.:.:.:.	.:.:.:.	.:.:.:.	.:.:.:.	.:.:.:.	.:.:.:.	.:.:.:.	.:.:.:.	.:.:.:.	.:.:.:.	.:.:.:.	.:.:.:.	.:.:.:.	.:.:.:.	.:.:.:.	.:.:.:.	.:.:.:.	.:.:.:.	.:.:.:.	.:.:.:.	.:.:.:.	.:.:.:.	.:.:.:.	.:.:.:.	.:.:.:.	.:.:.:.	.:.:.:.	.:.:.:.	.:.:.:.	.:.:.:.	.:.:.:.	.:.:.:.	.:.:.:.	.:.:.:.	.:.:.:.	.:.:.:.	.:.:.:.	.:.:.:.	.:.:.:.	.:.:.:.	.:.:.:.	.:.:.:.	.:.:.:.	.:.:.:.	.:.:.:.	.:.:.:.	.:.:.:.	.:.:.:.	.:.:.:.	.:.:.:.	.:.:.:.	.:.:.:.	.:.:.:.	.:.:.:.	.:.:.:.	.:.:.:.	.:.:.:.	.:.:.:.	.:.:.:.	.:.:.:.	.:.:.:.	.:.:.:.	.:.:.:.	.:.:.:.	.:.:.:.	.:.:.:.	.:.:.:.	.:.:.:.	.:.:.:.	.:.:.:.	.:.:.:.	.:.:.:.	.:.:.:.	.:.:.:.	.:.:.:.	.:.:.:.	.:.:.:.	.:.:.:.	.:.:.:.	.:.:.:.	.:.:.:.	.:.:.:.	.:.:.:.	.:.:.:.	.:.:.:.	.:.:.:.	.:.:.:.	.:.:.:.	.:.:.:.	.:.:.:.	.:.:.:.	.:.:.:.	.:.:.:.	.:.:.:.	.:.:.:.	.:.:.:.	.:.:.:.	.:.:.:.	.:.:.:.	.:.:.:.	.:.:.:.	.:.:.:.	.:.:.:.	.:.:.:.	.:.:.:.	.:.:.:.	.:.:.:.	.:.:.:.	.:.:.:.	.:.:.:.	.:.:.:.	.:.:.:.	.:.:.:.	.:.:.:.	.:.:.:.	.:.:.:.	.:.:.:.	.:.:.:.	.:.:.:.	.:.:.:.	.:.:.:.	.:.:.:.	.:.:.:.	.:.:.:.	.:.:.:.	.:.:.:.	.:.:.:.	.:.:.:.	.:.:.:.	.:.:.:.	.:.:.:.	.:.:.:.	.:.:.:.	.:.:.:.	.:.:.:.	.:.:.:.	.:.:.:.	.:.:.:.	.:.:.:.	.:.:.:.	.:.:.:.	.:.:.:.	.:.:.:.	.:.:.:.	.:.:.:.	.:.:.:.	.:.:.:.	.:.:.:.	.:.:.:.	.:.:.:.	.:.:.:.	.:.:.:.	.:.:.:.	.:.:.:.	.:.:.:.	.:.:.:.	.:.:.:.	.:.:.:.	.:.:.:.	.:.:.:.	.:.:.:.	.:.:.:.	.:.:.:.	.:.:.:.	.:.:.:.	.:.:.:.	.:.:.:.	.:.:.:.	.:.:.:.	.:.:.:.	.:.:.:.	.:.:.:.	.:.:.:.	.:.:.:.	.:.:.:.	.:.:.:.	.:.:.:.	.:.:.:.	.:.:.:.	.:.:.:.	.:.:.:.	.:.:.:.	.:.:.:.	.:.:.:.	.:.:.:.	.:.:.:.	.:.:.:.	.:.:.:.	.:.:.:.	.:.:.:.	.:.:.:.	.:.:.:.	.:.:.:.	.:.:.:.	.:.:.:.	.:.:.:.	.:.:.:.	.:.:.:.	.:.:.:.	.:.:.:.	.:.:.:.	.:.:.:.	.:.:.:.	.:.:.:.	.:.:.:.	.:.:.:.	.:.:.:.	.:.:.:.	.:.:.:.	.:.:.:.	.:.:.:.	.:.:.:.	.:.:.:.	.:.:.:.	.:.:.:.	.:.:.:.	.:.:.:.	.:.:.:.	.:.:.:.	.:.:.:.	.:.:.:.	.:.:.:.	.:.:.:.	.:.:.:.	.:.:.:.	.:.:.:.	.:.:.:.	.:.:.:.	.:.:.:.	.:.:.:.	.:.:.:.	.:.:.:.	.:.:.:.	.:.:.:.	.:.:.:.	.:.:.:.	.:.:.:.	.:.:.:.	.:.:.:.	.:.:.:.	.:.:.:.	.:.:.:.	.:.:.:.	.:.:.:.	.:.:.:.	.:.:.:.	.:.:.:.	.:.:.:.	.:.:.:.	.:.:.:.	.:.:.:.	.:.:.:.	.:.:.:.	.:.:.:.	.:.:.:.	.:.:.:.	.:.:.:.	.:.:.:.	.:.:.:.	.:.:.:.	.:.:.:.	.:.:.:.	.:.:.:.	.:.:.:.	.:.:.:.	.:.:.:.	.:.:.:.	1:181021:FR:0.132	.:.:.:.	.:.:.:.	.:.:.:.	.:.:.:.	.:.:.:.	.:.:.:.	.:.:.:.	.:.:.:.	.:.:.:.	.:.:.:.	.:.:.:.	.:.:.:.	.:.:.:.	.:.:.:.	.:.:.:.	.:.:.:.	.:.:.:.	.:.:.:.	.:.:.:.	.:.:.:.	.:.:.:.	.:.:.:.	.:.:.:.	.:.:.:.	.:.:.:.	.:.:.:.	.:.:.:.	.:.:.:.	.:.:.:.	.:.:.:.	.:.:.:.	.:.:.:.	.:.:.:.	.:.:.:.	.:.:.:.	.:.:.:.	.:.:.:.	.:.:.:.	.:.:.:.	.:.:.:.	.:.:.:.	.:.:.:.	.:.:.:.	.:.:.:.	.:.:.:.	.:.:.:.	.:.:.:.	.:.:.:.	.:.:.:.	.:.:.:.	.:.:.:.	.:.:.:.	.:.:.:.	.:.:.:.	.:.:.:.	.:.:.:.	.:.:.:.	.:.:.:.	.:.:.:.	.:.:.:.	.:.:.:.	.:.:.:.	.:.:.:.	.:.:.:.	.:.:.:.	.:.:.:.	.:.:.:.	.:.:.:.	.:.:.:.	.:.:.:.	.:.:.:.	.:.:.:.	.:.:.:.	.:.:.:.	.:.:.:.	.:.:.:.	.:.:.:.	.:.:.:.	.:.:.:.	.:.:.:.	.:.:.:.	.:.:.:.	.:.:.:.	.:.:.:.	.:.:.:.	.:.:.:.	.:.:.:.	.:.:.:.	.:.:.:.	.:.:.:.	.:.:.:.	.:.:.:.	.:.:.:.	.:.:.:.	.:.:.:.	.:.:.:.	.:.:.:.	.:.:.:.	.:.:.:.	.:.:.:.	.:.:.:.	.:.:.:.	.:.:.:.	.:.:.:.	.:.:.:.	.:.:.:.	.:.:.:.	.:.:.:.	.:.:.:.	.:.:.:.	.:.:.:.	.:.:.:.	.:.:.:.	.:.:.:.	.:.:.:.	.:.:.:.	.:.:.:.	.:.:.:.	.:.:.:.	.:.:.:.	.:.:.:.	.:.:.:.	.:.:.:.	.:.:.:.	.:.:.:.	.:.:.:.	.:.:.:.	.:.:.:.	.:.:.:.	.:.:.:.	.:.:.:.	.:.:.:.	.:.:.:.	.:.:.:.	.:.:.:.	.:.:.:.	.:.:.:.	.:.:.:.	.:.:.:.	.:.:.:.	.:.:.:.	.:.:.:.	.:.:.:.	.:.:.:.	.:.:.:.	.:.:.:.	.:.:.:.	.:.:.:.	.:.:.:.	.:.:.:.	.:.:.:.	.:.:.:.	.:.:.:.	.:.:.:.	.:.:.:.	.:.:.:.	.:.:.:.	.:.:.:.	.:.:.:.	.:.:.:.	.:.:.:.	.:.:.:.	.:.:.:.	.:.:.:.	.:.:.:.	.:.:.:.	.:.:.:.	.:.:.:.	.:.:.:.	.:.:.:.	.:.:.:.	.:.:.:.	.:.:.:.	.:.:.:.	.:.:.:.	.:.:.:.	.:.:.:.	.:.:.:.	.:.:.:.	.:.:.:.	.:.:.:.	.:.:.:.	.:.:.:.	.:.:.:.	.:.:.:.	.:.:.:.	.:.:.:.	.:.:.:.	.:.:.:.	.:.:.:.	.:.:.:.	.:.:.:.	.:.:.:.	.:.:.:.	.:.:.:.	.:.:.:.	.:.:.:.	.:.:.:.	.:.:.:.	.:.:.:.	.:.:.:.	.:.:.:.	.:.:.:.	.:.:.:.	.:.:.:.	.:.:.:.	.:.:.:.	.:.:.:.	.:.:.:.	.:.:.:.	.:.:.:.	.:.:.:.	.:.:.:.	.:.:.:.	.:.:.:.	.:.:.:.	.:.:.:.	.:.:.:.	.:.:.:.	.:.:.:.	.:.:.:.	.:.:.:.	.:.:.:.	.:.:.:.	.:.:.:.	.:.:.:.	.:.:.:.	.:.:.:.	.:.:.:.	.:.:.:.	.:.:.:.	.:.:.:.	.:.:.:.	.:.:.:.	.:.:.:.	.:.:.:.	.:.:.:.	.:.:.:.	.:.:.:.	.:.:.:.	.:.:.:.	.:.:.:.	.:.:.:.	.:.:.:.	.:.:.:.	.:.:.:.	.:.:.:.	.:.:.:.	.:.:.:.	.:.:.:.	.:.:.:.	.:.:.:.	.:.:.:.	.:.:.:.	.:.:.:.	.:.:.:.	.:.:.:.	.:.:.:.	.:.:.:.	.:.:.:.	.:.:.:.	.:.:.:.	.:.:.:.	.:.:.:.	.:.:.:.	.:.:.:.	.:.:.:.	.:.:.:.	.:.:.:.	.:.:.:.	.:.:.:.	.:.:.:.	.:.:.:.	.:.:.:.	.:.:.:.	.:.:.:.	.:.:.:.	.:.:.:.	.:.:.:.	.:.:.:.	.:.:.:.	.:.:.:.	.:.:.:.	.:.:.:.	.:.:.:.	.:.:.:.	.:.:.:.	.:.:.:.	.:.:.:.	.:.:.:.	.:.:.:.	.:.:.:.	.:.:.:.	.:.:.:.	.:.:.:.	.:.:.:.	.:.:.:.	.:.:.:.	.:.:.:.	.:.:.:.	.:.:.:.	.:.:.:.	.:.:.:.	.:.:.:.	.:.:.:.	.:.:.:.	.:.:.:.	.:.:.:.	.:.:.:.	.:.:.:.	.:.:.:.	.:.:.:.	.:.:.:.	.:.:.:.	.:.:.:.	.:.:.:.	.:.:.:.	.:.:.:.	.:.:.:.	.:.:.:.	.:.:.:.	.:.:.:.	.:.:.:.	.:.:.:.	.:.:.:.	.:.:.:.	.:.:.:.	.:.:.:.	.:.:.:.	.:.:.:.	.:.:.:.	.:.:.:.	.:.:.:.	.:.:.:.	.:.:.:.	.:.:.:.	.:.:.:.	.:.:.:.	.:.:.:.	.:.:.:.	.:.:.:.	.:.:.:.	.:.:.:.	.:.:.:.	.:.:.:.	.:.:.:.	.:.:.:.	.:.:.:.	.:.:.:.	.:.:.:.	.:.:.:.	.:.:.:.	.:.:.:.	.:.:.:.	.:.:.:.	.:.:.:.	.:.:.:.	.:.:.:.	.:.:.:.	.:.:.:.	.:.:.:.	.:.:.:.	.:.:.:.	.:.:.:.	.:.:.:.	.:.:.:.	.:.:.:.	.:.:.:.	.:.:.:.	.:.:.:.	.:.:.:.	.:.:.:.	.:.:.:.	.:.:.:.	.:.:.:.	.:.:.:.	.:.:.:.	.:.:.:.	.:.:.:.	.:.:.:.	.:.:.:.	.:.:.:.	.:.:.:.	.:.:.:.	.:.:.:.	.:.:.:.	.:.:.:.	.:.:.:.	.:.:.:.	.:.:.:.	.:.:.:.	.:.:.:.	.:.:.:.	.:.:.:.	.:.:.:.	.:.:.:.	.:.:.:.	.:.:.:.	.:.:.:.	.:.:.:.	.:.:.:.	.:.:.:.	.:.:.:.	.:.:.:.	.:.:.:.	.:.:.:.	.:.:.:.	.:.:.:.	.:.:.:.	.:.:.:.	.:.:.:.	.:.:.:.	.:.:.:.	.:.:.:.	.:.:.:.	.:.:.:.	.:.:.:.	.:.:.:.	.:.:.:.	.:.:.:.	.:.:.:.	.:.:.:.	.:.:.:.	.:.:.:.	.:.:.:.	.:.:.:.	.:.:.:.	.:.:.:.	.:.:.:.	.:.:.:.	.:.:.:.	.:.:.:.	.:.:.:.	.:.:.:.	.:.:.:.	.:.:.:.	.:.:.:.	.:.:.:.	.:.:.:.	.:.:.:.	.:.:.:.	.:.:.:.	.:.:.:.	.:.:.:.	.:.:.:.	.:.:.:.	.:.:.:.	.:.:.:.	.:.:.:.	.:.:.:.	.:.:.:.	.:.:.:.	.:.:.:.	.:.:.:.	.:.:.:.	.:.:.:.	.:.:.:.	.:.:.:.	.:.:.:.	.:.:.:.	.:.:.:.	.:.:.:.	.:.:.:.	.:.:.:.	.:.:.:.	.:.:.:.	.:.:.:.	.:.:.:.	.:.:.:.	.:.:.:.	.:.:.:.	.:.:.:.	.:.:.:.	.:.:.:.	.:.:.:.	.:.:.:.	.:.:.:.	.:.:.:.	.:.:.:.	.:.:.:.	.:.:.:.	.:.:.:.	.:.:.:.	.:.:.:.	.:.:.:.	.:.:.:.	.:.:.:.	.:.:.:.	.:.:.:.	.:.:.:.	.:.:.:.	.:.:.:.	.:.:.:.	.:.:.:.	.:.:.:.	.:.:.:.	.:.:.:.	.:.:.:.	.:.:.:.	.:.:.:.	.:.:.:.	.:.:.:.	.:.:.:.	.:.:.:.	.:.:.:.	.:.:.:.	.:.:.:.	.:.:.:.	.:.:.:.	.:.:.:.	.:.:.:.	.:.:.:.	.:.:.:.	.:.:.:.	.:.:.:.	.:.:.:.	.:.:.:.	.:.:.:.	.:.:.:.	.:.:.:.	.:.:.:.	.:.:.:.	.:.:.:.	.:.:.:.	.:.:.:.	.:.:.:.	.:.:.:.	.:.:.:.	.:.:.:.	.:.:.:.	.:.:.:.	.:.:.:.	.:.:.:.	.:.:.:.	.:.:.:.	.:.:.:.	.:.:.:.	.:.:.:.	.:.:.:.	.:.:.:.	.:.:.:.	.:.:.:.	.:.:.:.	.:.:.:.	.:.:.:.	.:.:.:.	.:.:.:.	.:.:.:.	.:.:.:.	.:.:.:.	.:.:.:.	.:.:.:.	.:.:.:.	.:.:.:.	.:.:.:.	.:.:.:.	.:.:.:.	.:.:.:.	.:.:.:.	.:.:.:.	.:.:.:.	.:.:.:.	.:.:.:.	.:.:.:.	.:.:.:.	.:.:.:.	.:.:.:.	.:.:.:.	.:.:.:.	.:.:.:.	.:.:.:.	.:.:.:.	.:.:.:.	.:.:.:.	.:.:.:.	.:.:.:.	.:.:.:.	.:.:.:.	.:.:.:.	.:.:.:.	.:.:.:.	.:.:.:.	.:.:.:.	.:.:.:.	.:.:.:.	.:.:.:.	.:.:.:.	.:.:.:.	.:.:.:.	.:.:.:.	.:.:.:.	.:.:.:.	.:.:.:.	.:.:.:.
chrI	181027	.	C	<INS:ME>	.	PASS	SVTYPE=INS;STRAND=.;FAMILY=TY2	GT:END:FLANKS_SUPPORTED:FREQUENCY	.:.:.:.	.:.:.:.	.:.:.:.	.:.:.:.	.:.:.:.	.:.:.:.	.:.:.:.	.:.:.:.	.:.:.:.	.:.:.:.	.:.:.:.	.:.:.:.	.:.:.:.	.:.:.:.	.:.:.:.	.:.:.:.	.:.:.:.	.:.:.:.	.:.:.:.	.:.:.:.	.:.:.:.	.:.:.:.	.:.:.:.	.:.:.:.	.:.:.:.	.:.:.:.	.:.:.:.	.:.:.:.	.:.:.:.	.:.:.:.	.:.:.:.	.:.:.:.	.:.:.:.	.:.:.:.	.:.:.:.	.:.:.:.	.:.:.:.	.:.:.:.	.:.:.:.	.:.:.:.	.:.:.:.	.:.:.:.	.:.:.:.	.:.:.:.	.:.:.:.	.:.:.:.	.:.:.:.	.:.:.:.	.:.:.:.	.:.:.:.	.:.:.:.	.:.:.:.	.:.:.:.	.:.:.:.	.:.:.:.	.:.:.:.	.:.:.:.	.:.:.:.	.:.:.:.	.:.:.:.	.:.:.:.	.:.:.:.	.:.:.:.	.:.:.:.	.:.:.:.	.:.:.:.	.:.:.:.	.:.:.:.	.:.:.:.	.:.:.:.	.:.:.:.	.:.:.:.	.:.:.:.	.:.:.:.	.:.:.:.	.:.:.:.	.:.:.:.	.:.:.:.	.:.:.:.	.:.:.:.	.:.:.:.	.:.:.:.	.:.:.:.	.:.:.:.	.:.:.:.	.:.:.:.	.:.:.:.	.:.:.:.	.:.:.:.	.:.:.:.	.:.:.:.	.:.:.:.	.:.:.:.	.:.:.:.	.:.:.:.	.:.:.:.	.:.:.:.	.:.:.:.	.:.:.:.	.:.:.:.	.:.:.:.	.:.:.:.	.:.:.:.	.:.:.:.	.:.:.:.	.:.:.:.	.:.:.:.	.:.:.:.	.:.:.:.	.:.:.:.	.:.:.:.	.:.:.:.	.:.:.:.	.:.:.:.	.:.:.:.	.:.:.:.	.:.:.:.	.:.:.:.	.:.:.:.	.:.:.:.	.:.:.:.	.:.:.:.	.:.:.:.	.:.:.:.	.:.:.:.	.:.:.:.	.:.:.:.	.:.:.:.	.:.:.:.	.:.:.:.	.:.:.:.	.:.:.:.	.:.:.:.	.:.:.:.	.:.:.:.	.:.:.:.	.:.:.:.	.:.:.:.	.:.:.:.	.:.:.:.	.:.:.:.	.:.:.:.	.:.:.:.	.:.:.:.	.:.:.:.	.:.:.:.	.:.:.:.	.:.:.:.	.:.:.:.	.:.:.:.	.:.:.:.	.:.:.:.	.:.:.:.	.:.:.:.	.:.:.:.	.:.:.:.	.:.:.:.	.:.:.:.	.:.:.:.	.:.:.:.	.:.:.:.	.:.:.:.	.:.:.:.	.:.:.:.	.:.:.:.	.:.:.:.	.:.:.:.	.:.:.:.	.:.:.:.	.:.:.:.	.:.:.:.	.:.:.:.	.:.:.:.	.:.:.:.	.:.:.:.	.:.:.:.	.:.:.:.	.:.:.:.	.:.:.:.	.:.:.:.	.:.:.:.	.:.:.:.	.:.:.:.	.:.:.:.	.:.:.:.	.:.:.:.	.:.:.:.	.:.:.:.	.:.:.:.	.:.:.:.	.:.:.:.	.:.:.:.	.:.:.:.	.:.:.:.	.:.:.:.	.:.:.:.	.:.:.:.	.:.:.:.	.:.:.:.	.:.:.:.	.:.:.:.	.:.:.:.	.:.:.:.	.:.:.:.	.:.:.:.	.:.:.:.	.:.:.:.	.:.:.:.	.:.:.:.	.:.:.:.	.:.:.:.	.:.:.:.	.:.:.:.	.:.:.:.	.:.:.:.	.:.:.:.	.:.:.:.	.:.:.:.	.:.:.:.	.:.:.:.	.:.:.:.	.:.:.:.	.:.:.:.	.:.:.:.	.:.:.:.	.:.:.:.	.:.:.:.	.:.:.:.	.:.:.:.	.:.:.:.	.:.:.:.	.:.:.:.	.:.:.:.	.:.:.:.	.:.:.:.	.:.:.:.	.:.:.:.	.:.:.:.	.:.:.:.	.:.:.:.	.:.:.:.	.:.:.:.	.:.:.:.	.:.:.:.	.:.:.:.	.:.:.:.	.:.:.:.	.:.:.:.	.:.:.:.	.:.:.:.	.:.:.:.	.:.:.:.	.:.:.:.	.:.:.:.	.:.:.:.	.:.:.:.	.:.:.:.	.:.:.:.	.:.:.:.	.:.:.:.	.:.:.:.	.:.:.:.	.:.:.:.	.:.:.:.	.:.:.:.	.:.:.:.	.:.:.:.	.:.:.:.	.:.:.:.	.:.:.:.	.:.:.:.	.:.:.:.	.:.:.:.	.:.:.:.	.:.:.:.	.:.:.:.	.:.:.:.	.:.:.:.	.:.:.:.	.:.:.:.	.:.:.:.	.:.:.:.	.:.:.:.	.:.:.:.	.:.:.:.	.:.:.:.	.:.:.:.	.:.:.:.	.:.:.:.	.:.:.:.	.:.:.:.	.:.:.:.	.:.:.:.	.:.:.:.	.:.:.:.	.:.:.:.	.:.:.:.	.:.:.:.	.:.:.:.	.:.:.:.	.:.:.:.	.:.:.:.	.:.:.:.	.:.:.:.	.:.:.:.	.:.:.:.	.:.:.:.	.:.:.:.	.:.:.:.	.:.:.:.	.:.:.:.	.:.:.:.	.:.:.:.	.:.:.:.	.:.:.:.	.:.:.:.	.:.:.:.	.:.:.:.	.:.:.:.	.:.:.:.	.:.:.:.	.:.:.:.	.:.:.:.	.:.:.:.	.:.:.:.	.:.:.:.	.:.:.:.	.:.:.:.	.:.:.:.	.:.:.:.	.:.:.:.	.:.:.:.	.:.:.:.	.:.:.:.	.:.:.:.	.:.:.:.	.:.:.:.	.:.:.:.	.:.:.:.	.:.:.:.	.:.:.:.	.:.:.:.	.:.:.:.	.:.:.:.	.:.:.:.	.:.:.:.	.:.:.:.	.:.:.:.	.:.:.:.	.:.:.:.	.:.:.:.	.:.:.:.	.:.:.:.	.:.:.:.	.:.:.:.	.:.:.:.	.:.:.:.	.:.:.:.	.:.:.:.	.:.:.:.	.:.:.:.	.:.:.:.	.:.:.:.	.:.:.:.	.:.:.:.	.:.:.:.	.:.:.:.	.:.:.:.	.:.:.:.	.:.:.:.	.:.:.:.	.:.:.:.	.:.:.:.	.:.:.:.	.:.:.:.	.:.:.:.	.:.:.:.	.:.:.:.	.:.:.:.	.:.:.:.	.:.:.:.	.:.:.:.	.:.:.:.	.:.:.:.	.:.:.:.	.:.:.:.	.:.:.:.	.:.:.:.	.:.:.:.	.:.:.:.	.:.:.:.	.:.:.:.	.:.:.:.	.:.:.:.	.:.:.:.	.:.:.:.	.:.:.:.	.:.:.:.	.:.:.:.	.:.:.:.	.:.:.:.	.:.:.:.	.:.:.:.	.:.:.:.	.:.:.:.	.:.:.:.	.:.:.:.	.:.:.:.	.:.:.:.	.:.:.:.	.:.:.:.	.:.:.:.	.:.:.:.	.:.:.:.	.:.:.:.	.:.:.:.	.:.:.:.	.:.:.:.	.:.:.:.	.:.:.:.	.:.:.:.	.:.:.:.	.:.:.:.	.:.:.:.	.:.:.:.	.:.:.:.	.:.:.:.	.:.:.:.	.:.:.:.	.:.:.:.	.:.:.:.	.:.:.:.	.:.:.:.	.:.:.:.	.:.:.:.	.:.:.:.	.:.:.:.	.:.:.:.	.:.:.:.	.:.:.:.	.:.:.:.	.:.:.:.	.:.:.:.	.:.:.:.	.:.:.:.	.:.:.:.	.:.:.:.	.:.:.:.	.:.:.:.	.:.:.:.	.:.:.:.	.:.:.:.	.:.:.:.	.:.:.:.	.:.:.:.	.:.:.:.	.:.:.:.	.:.:.:.	.:.:.:.	.:.:.:.	.:.:.:.	.:.:.:.	.:.:.:.	.:.:.:.	.:.:.:.	.:.:.:.	.:.:.:.	.:.:.:.	.:.:.:.	.:.:.:.	.:.:.:.	.:.:.:.	.:.:.:.	.:.:.:.	.:.:.:.	.:.:.:.	.:.:.:.	.:.:.:.	.:.:.:.	.:.:.:.	.:.:.:.	.:.:.:.	.:.:.:.	.:.:.:.	.:.:.:.	.:.:.:.	.:.:.:.	.:.:.:.	.:.:.:.	.:.:.:.	.:.:.:.	.:.:.:.	.:.:.:.	.:.:.:.	.:.:.:.	.:.:.:.	.:.:.:.	.:.:.:.	.:.:.:.	.:.:.:.	.:.:.:.	.:.:.:.	.:.:.:.	.:.:.:.	.:.:.:.	.:.:.:.	.:.:.:.	.:.:.:.	.:.:.:.	.:.:.:.	.:.:.:.	.:.:.:.	.:.:.:.	.:.:.:.	.:.:.:.	.:.:.:.	.:.:.:.	.:.:.:.	.:.:.:.	.:.:.:.	.:.:.:.	.:.:.:.	.:.:.:.	.:.:.:.	.:.:.:.	.:.:.:.	.:.:.:.	.:.:.:.	.:.:.:.	.:.:.:.	.:.:.:.	.:.:.:.	.:.:.:.	.:.:.:.	.:.:.:.	.:.:.:.	.:.:.:.	.:.:.:.	.:.:.:.	.:.:.:.	.:.:.:.	.:.:.:.	.:.:.:.	.:.:.:.	.:.:.:.	.:.:.:.	.:.:.:.	.:.:.:.	.:.:.:.	.:.:.:.	.:.:.:.	.:.:.:.	.:.:.:.	.:.:.:.	.:.:.:.	.:.:.:.	.:.:.:.	.:.:.:.	.:.:.:.	.:.:.:.	.:.:.:.	.:.:.:.	.:.:.:.	.:.:.:.	.:.:.:.	.:.:.:.	.:.:.:.	.:.:.:.	.:.:.:.	.:.:.:.	.:.:.:.	.:.:.:.	.:.:.:.	.:.:.:.	.:.:.:.	.:.:.:.	.:.:.:.	.:.:.:.	.:.:.:.	.:.:.:.	.:.:.:.	.:.:.:.	.:.:.:.	.:.:.:.	.:.:.:.	.:.:.:.	.:.:.:.	.:.:.:.	.:.:.:.	.:.:.:.	.:.:.:.	.:.:.:.	.:.:.:.	.:.:.:.	.:.:.:.	.:.:.:.	.:.:.:.	.:.:.:.	.:.:.:.	.:.:.:.	.:.:.:.	.:.:.:.	.:.:.:.	.:.:.:.	.:.:.:.	.:.:.:.	.:.:.:.	.:.:.:.	.:.:.:.	.:.:.:.	.:.:.:.	.:.:.:.	.:.:.:.	.:.:.:.	.:.:.:.	.:.:.:.	.:.:.:.	.:.:.:.	.:.:.:.	.:.:.:.	.:.:.:.	.:.:.:.	.:.:.:.	.:.:.:.	.:.:.:.	.:.:.:.	.:.:.:.	.:.:.:.	.:.:.:.	.:.:.:.	.:.:.:.	.:.:.:.	.:.:.:.	.:.:.:.	.:.:.:.	.:.:.:.	.:.:.:.	.:.:.:.	.:.:.:.	.:.:.:.	.:.:.:.	.:.:.:.	.:.:.:.	.:.:.:.	.:.:.:.	.:.:.:.	.:.:.:.	.:.:.:.	.:.:.:.	.:.:.:.	.:.:.:.	.:.:.:.	.:.:.:.	.:.:.:.	.:.:.:.	.:.:.:.	.:.:.:.	.:.:.:.	.:.:.:.	.:.:.:.	.:.:.:.	.:.:.:.	.:.:.:.	.:.:.:.	.:.:.:.	.:.:.:.	.:.:.:.	.:.:.:.	.:.:.:.	.:.:.:.	.:.:.:.	.:.:.:.	.:.:.:.	.:.:.:.	.:.:.:.	.:.:.:.	.:.:.:.	.:.:.:.	.:.:.:.	.:.:.:.	.:.:.:.	.:.:.:.	.:.:.:.	.:.:.:.	.:.:.:.	.:.:.:.	.:.:.:.	.:.:.:.	.:.:.:.	.:.:.:.	.:.:.:.	.:.:.:.	.:.:.:.	.:.:.:.	.:.:.:.	.:.:.:.	.:.:.:.	.:.:.:.	.:.:.:.	.:.:.:.	.:.:.:.	.:.:.:.	.:.:.:.	.:.:.:.	.:.:.:.	.:.:.:.	.:.:.:.	.:.:.:.	.:.:.:.	.:.:.:.	.:.:.:.	.:.:.:.	.:.:.:.	.:.:.:.	.:.:.:.	.:.:.:.	.:.:.:.	.:.:.:.	.:.:.:.	.:.:.:.	.:.:.:.	.:.:.:.	.:.:.:.	.:.:.:.	.:.:.:.	.:.:.:.	.:.:.:.	.:.:.:.	.:.:.:.	.:.:.:.	.:.:.:.	.:.:.:.	.:.:.:.	.:.:.:.	.:.:.:.	.:.:.:.	.:.:.:.	.:.:.:.	.:.:.:.	.:.:.:.	.:.:.:.	.:.:.:.	.:.:.:.	.:.:.:.	.:.:.:.	.:.:.:.	.:.:.:.	.:.:.:.	.:.:.:.	.:.:.:.	.:.:.:.	.:.:.:.	.:.:.:.	.:.:.:.	.:.:.:.	.:.:.:.	.:.:.:.	.:.:.:.	.:.:.:.	.:.:.:.	.:.:.:.	.:.:.:.	.:.:.:.	.:.:.:.	.:.:.:.	.:.:.:.	.:.:.:.	.:.:.:.	.:.:.:.	.:.:.:.	.:.:.:.	.:.:.:.	.:.:.:.	.:.:.:.	.:.:.:.	.:.:.:.	.:.:.:.	.:.:.:.	.:.:.:.	.:.:.:.	.:.:.:.	.:.:.:.	.:.:.:.	.:.:.:.	.:.:.:.	.:.:.:.	.:.:.:.	.:.:.:.	.:.:.:.	.:.:.:.	.:.:.:.	.:.:.:.	.:.:.:.	.:.:.:.	.:.:.:.	.:.:.:.	.:.:.:.	.:.:.:.	.:.:.:.	.:.:.:.	.:.:.:.	.:.:.:.	.:.:.:.	.:.:.:.	.:.:.:.	.:.:.:.	.:.:.:.	.:.:.:.	.:.:.:.	.:.:.:.	.:.:.:.	.:.:.:.	.:.:.:.	.:.:.:.	.:.:.:.	.:.:.:.	.:.:.:.	.:.:.:.	.:.:.:.	.:.:.:.	.:.:.:.	.:.:.:.	.:.:.:.	.:.:.:.	.:.:.:.	.:.:.:.	.:.:.:.	.:.:.:.	.:.:.:.	.:.:.:.	.:.:.:.	.:.:.:.	.:.:.:.	.:.:.:.	.:.:.:.	.:.:.:.	.:.:.:.	.:.:.:.	.:.:.:.	.:.:.:.	.:.:.:.	.:.:.:.	.:.:.:.	.:.:.:.	.:.:.:.	.:.:.:.	.:.:.:.	.:.:.:.	.:.:.:.	.:.:.:.	1:181027:FR:0.338	.:.:.:.	.:.:.:.	.:.:.:.	.:.:.:.	.:.:.:.	.:.:.:.	.:.:.:.	.:.:.:.	.:.:.:.	.:.:.:.	.:.:.:.	.:.:.:.	.:.:.:.	.:.:.:.	.:.:.:.	.:.:.:.	.:.:.:.	.:.:.:.	.:.:.:.	.:.:.:.	.:.:.:.	.:.:.:.	.:.:.:.	.:.:.:.	.:.:.:.	.:.:.:.	.:.:.:.	.:.:.:.	.:.:.:.	.:.:.:.	.:.:.:.	.:.:.:.	.:.:.:.	.:.:.:.	.:.:.:.	.:.:.:.	.:.:.:.	.:.:.:.	.:.:.:.	.:.:.:.	.:.:.:.	.:.:.:.	.:.:.:.	.:.:.:.	.:.:.:.	.:.:.:.	.:.:.:.	.:.:.:.	.:.:.:.	.:.:.:.	.:.:.:.	.:.:.:.	.:.:.:.	.:.:.:.	.:.:.:.	.:.:.:.	.:.:.:.	.:.:.:.	.:.:.:.	.:.:.:.	.:.:.:.	.:.:.:.	.:.:.:.	.:.:.:.	.:.:.:.	.:.:.:.	.:.:.:.	.:.:.:.	.:.:.:.	.:.:.:.	.:.:.:.	.:.:.:.	.:.:.:.	.:.:.:.	.:.:.:.	.:.:.:.	.:.:.:.	.:.:.:.	.:.:.:.	.:.:.:.	.:.:.:.	.:.:.:.	.:.:.:.	.:.:.:.	.:.:.:.	.:.:.:.	.:.:.:.	.:.:.:.	.:.:.:.	.:.:.:.	.:.:.:.	.:.:.:.	.:.:.:.	.:.:.:.	.:.:.:.	.:.:.:.	.:.:.:.	.:.:.:.	.:.:.:.	.:.:.:.	.:.:.:.	.:.:.:.	.:.:.:.	.:.:.:.	.:.:.:.	.:.:.:.	.:.:.:.	.:.:.:.	.:.:.:.	.:.:.:.	.:.:.:.	.:.:.:.	.:.:.:.	.:.:.:.	.:.:.:.	.:.:.:.	.:.:.:.	.:.:.:.	.:.:.:.	.:.:.:.	.:.:.:.	.:.:.:.	.:.:.:.	.:.:.:.	.:.:.:.	.:.:.:.	.:.:.:.	.:.:.:.	.:.:.:.	.:.:.:.	.:.:.:.	.:.:.:.	.:.:.:.	.:.:.:.	.:.:.:.	.:.:.:.	.:.:.:.	.:.:.:.	.:.:.:.	.:.:.:.	.:.:.:.	.:.:.:.	.:.:.:.	.:.:.:.	.:.:.:.	.:.:.:.	.:.:.:.
chrI	181028	.	T	<INS:ME>	.	PASS	SVTYPE=INS;STRAND=.;FAMILY=TY1	GT:END:FLANKS_SUPPORTED:FREQUENCY	.:.:.:.	.:.:.:.	.:.:.:.	.:.:.:.	.:.:.:.	.:.:.:.	.:.:.:.	.:.:.:.	.:.:.:.	.:.:.:.	.:.:.:.	.:.:.:.	.:.:.:.	.:.:.:.	.:.:.:.	.:.:.:.	.:.:.:.	.:.:.:.	.:.:.:.	.:.:.:.	.:.:.:.	.:.:.:.	.:.:.:.	.:.:.:.	.:.:.:.	.:.:.:.	.:.:.:.	.:.:.:.	.:.:.:.	.:.:.:.	.:.:.:.	.:.:.:.	.:.:.:.	.:.:.:.	.:.:.:.	.:.:.:.	.:.:.:.	.:.:.:.	.:.:.:.	.:.:.:.	.:.:.:.	.:.:.:.	.:.:.:.	.:.:.:.	.:.:.:.	.:.:.:.	.:.:.:.	.:.:.:.	.:.:.:.	.:.:.:.	.:.:.:.	.:.:.:.	.:.:.:.	.:.:.:.	.:.:.:.	.:.:.:.	.:.:.:.	.:.:.:.	.:.:.:.	.:.:.:.	.:.:.:.	.:.:.:.	.:.:.:.	.:.:.:.	.:.:.:.	.:.:.:.	.:.:.:.	.:.:.:.	.:.:.:.	.:.:.:.	.:.:.:.	.:.:.:.	.:.:.:.	.:.:.:.	.:.:.:.	.:.:.:.	.:.:.:.	.:.:.:.	.:.:.:.	.:.:.:.	.:.:.:.	.:.:.:.	.:.:.:.	.:.:.:.	.:.:.:.	.:.:.:.	.:.:.:.	.:.:.:.	.:.:.:.	.:.:.:.	.:.:.:.	.:.:.:.	.:.:.:.	.:.:.:.	.:.:.:.	.:.:.:.	.:.:.:.	.:.:.:.	.:.:.:.	.:.:.:.	.:.:.:.	.:.:.:.	.:.:.:.	.:.:.:.	.:.:.:.	.:.:.:.	.:.:.:.	.:.:.:.	.:.:.:.	.:.:.:.	.:.:.:.	.:.:.:.	.:.:.:.	.:.:.:.	.:.:.:.	.:.:.:.	.:.:.:.	.:.:.:.	.:.:.:.	.:.:.:.	.:.:.:.	.:.:.:.	.:.:.:.	.:.:.:.	.:.:.:.	.:.:.:.	.:.:.:.	.:.:.:.	.:.:.:.	.:.:.:.	.:.:.:.	.:.:.:.	.:.:.:.	.:.:.:.	.:.:.:.	.:.:.:.	.:.:.:.	.:.:.:.	.:.:.:.	.:.:.:.	.:.:.:.	.:.:.:.	.:.:.:.	.:.:.:.	.:.:.:.	.:.:.:.	.:.:.:.	.:.:.:.	.:.:.:.	.:.:.:.	.:.:.:.	.:.:.:.	.:.:.:.	.:.:.:.	.:.:.:.	.:.:.:.	.:.:.:.	.:.:.:.	.:.:.:.	.:.:.:.	.:.:.:.	.:.:.:.	.:.:.:.	.:.:.:.	.:.:.:.	.:.:.:.	.:.:.:.	.:.:.:.	.:.:.:.	.:.:.:.	1:181028:FR:0.945	.:.:.:.	.:.:.:.	.:.:.:.	.:.:.:.	.:.:.:.	.:.:.:.	.:.:.:.	.:.:.:.	.:.:.:.	.:.:.:.	.:.:.:.	.:.:.:.	.:.:.:.	.:.:.:.	.:.:.:.	.:.:.:.	.:.:.:.	.:.:.:.	.:.:.:.	.:.:.:.	.:.:.:.	.:.:.:.	.:.:.:.	.:.:.:.	.:.:.:.	.:.:.:.	.:.:.:.	.:.:.:.	.:.:.:.	.:.:.:.	.:.:.:.	.:.:.:.	.:.:.:.	.:.:.:.	.:.:.:.	.:.:.:.	.:.:.:.	.:.:.:.	.:.:.:.	.:.:.:.	.:.:.:.	.:.:.:.	.:.:.:.	.:.:.:.	.:.:.:.	.:.:.:.	.:.:.:.	.:.:.:.	.:.:.:.	.:.:.:.	.:.:.:.	.:.:.:.	.:.:.:.	.:.:.:.	.:.:.:.	.:.:.:.	.:.:.:.	.:.:.:.	.:.:.:.	.:.:.:.	.:.:.:.	.:.:.:.	.:.:.:.	.:.:.:.	.:.:.:.	.:.:.:.	.:.:.:.	.:.:.:.	.:.:.:.	.:.:.:.	.:.:.:.	.:.:.:.	.:.:.:.	.:.:.:.	.:.:.:.	.:.:.:.	.:.:.:.	.:.:.:.	.:.:.:.	.:.:.:.	.:.:.:.	.:.:.:.	.:.:.:.	.:.:.:.	.:.:.:.	.:.:.:.	.:.:.:.	.:.:.:.	.:.:.:.	.:.:.:.	.:.:.:.	.:.:.:.	.:.:.:.	.:.:.:.	.:.:.:.	.:.:.:.	.:.:.:.	.:.:.:.	.:.:.:.	.:.:.:.	.:.:.:.	.:.:.:.	.:.:.:.	.:.:.:.	.:.:.:.	.:.:.:.	.:.:.:.	.:.:.:.	.:.:.:.	.:.:.:.	.:.:.:.	.:.:.:.	.:.:.:.	.:.:.:.	.:.:.:.	.:.:.:.	.:.:.:.	.:.:.:.	.:.:.:.	.:.:.:.	.:.:.:.	.:.:.:.	.:.:.:.	.:.:.:.	.:.:.:.	.:.:.:.	.:.:.:.	.:.:.:.	.:.:.:.	.:.:.:.	.:.:.:.	.:.:.:.	.:.:.:.	.:.:.:.	.:.:.:.	.:.:.:.	.:.:.:.	.:.:.:.	.:.:.:.	.:.:.:.	.:.:.:.	.:.:.:.	.:.:.:.	.:.:.:.	.:.:.:.	.:.:.:.	.:.:.:.	.:.:.:.	.:.:.:.	.:.:.:.	.:.:.:.	.:.:.:.	.:.:.:.	.:.:.:.	.:.:.:.	.:.:.:.	.:.:.:.	.:.:.:.	.:.:.:.	.:.:.:.	.:.:.:.	.:.:.:.	.:.:.:.	.:.:.:.	.:.:.:.	.:.:.:.	.:.:.:.	.:.:.:.	.:.:.:.	.:.:.:.	.:.:.:.	.:.:.:.	.:.:.:.	.:.:.:.	.:.:.:.	.:.:.:.	.:.:.:.	.:.:.:.	.:.:.:.	.:.:.:.	.:.:.:.	.:.:.:.	.:.:.:.	.:.:.:.	.:.:.:.	.:.:.:.	.:.:.:.	.:.:.:.	.:.:.:.	.:.:.:.	.:.:.:.	.:.:.:.	.:.:.:.	.:.:.:.	.:.:.:.	.:.:.:.	.:.:.:.	.:.:.:.	.:.:.:.	.:.:.:.	.:.:.:.	.:.:.:.	.:.:.:.	.:.:.:.	.:.:.:.	.:.:.:.	.:.:.:.	.:.:.:.	.:.:.:.	.:.:.:.	.:.:.:.	.:.:.:.	.:.:.:.	.:.:.:.	.:.:.:.	.:.:.:.	.:.:.:.	.:.:.:.	.:.:.:.	.:.:.:.	.:.:.:.	.:.:.:.	.:.:.:.	.:.:.:.	.:.:.:.	.:.:.:.	.:.:.:.	.:.:.:.	.:.:.:.	.:.:.:.	.:.:.:.	.:.:.:.	.:.:.:.	.:.:.:.	.:.:.:.	.:.:.:.	.:.:.:.	.:.:.:.	.:.:.:.	.:.:.:.	.:.:.:.	.:.:.:.	.:.:.:.	.:.:.:.	.:.:.:.	.:.:.:.	.:.:.:.	.:.:.:.	.:.:.:.	.:.:.:.	.:.:.:.	.:.:.:.	.:.:.:.	.:.:.:.	.:.:.:.	.:.:.:.	.:.:.:.	.:.:.:.	.:.:.:.	.:.:.:.	.:.:.:.	.:.:.:.	.:.:.:.	.:.:.:.	.:.:.:.	.:.:.:.	.:.:.:.	.:.:.:.	.:.:.:.	.:.:.:.	.:.:.:.	.:.:.:.	.:.:.:.	.:.:.:.	.:.:.:.	.:.:.:.	.:.:.:.	.:.:.:.	.:.:.:.	.:.:.:.	.:.:.:.	.:.:.:.	.:.:.:.	.:.:.:.	.:.:.:.	.:.:.:.	.:.:.:.	.:.:.:.	.:.:.:.	.:.:.:.	.:.:.:.	.:.:.:.	.:.:.:.	.:.:.:.	.:.:.:.	.:.:.:.	.:.:.:.	.:.:.:.	.:.:.:.	.:.:.:.	.:.:.:.	.:.:.:.	.:.:.:.	.:.:.:.	.:.:.:.	.:.:.:.	.:.:.:.	.:.:.:.	.:.:.:.	.:.:.:.	.:.:.:.	.:.:.:.	.:.:.:.	.:.:.:.	.:.:.:.	.:.:.:.	.:.:.:.	.:.:.:.	.:.:.:.	.:.:.:.	.:.:.:.	.:.:.:.	.:.:.:.	.:.:.:.	.:.:.:.	.:.:.:.	.:.:.:.	.:.:.:.	.:.:.:.	.:.:.:.	.:.:.:.	.:.:.:.	.:.:.:.	.:.:.:.	.:.:.:.	.:.:.:.	.:.:.:.	.:.:.:.	.:.:.:.	.:.:.:.	.:.:.:.	.:.:.:.	.:.:.:.	.:.:.:.	.:.:.:.	.:.:.:.	.:.:.:.	.:.:.:.	.:.:.:.	.:.:.:.	.:.:.:.	.:.:.:.	.:.:.:.	.:.:.:.	.:.:.:.	.:.:.:.	.:.:.:.	.:.:.:.	.:.:.:.	.:.:.:.	.:.:.:.	.:.:.:.	.:.:.:.	.:.:.:.	.:.:.:.	.:.:.:.	.:.:.:.	.:.:.:.	.:.:.:.	.:.:.:.	.:.:.:.	.:.:.:.	.:.:.:.	.:.:.:.	.:.:.:.	.:.:.:.	.:.:.:.	.:.:.:.	.:.:.:.	.:.:.:.	.:.:.:.	.:.:.:.	.:.:.:.	.:.:.:.	.:.:.:.	.:.:.:.	.:.:.:.	.:.:.:.	.:.:.:.	.:.:.:.	.:.:.:.	.:.:.:.	.:.:.:.	.:.:.:.	.:.:.:.	.:.:.:.	.:.:.:.	.:.:.:.	.:.:.:.	.:.:.:.	.:.:.:.	.:.:.:.	.:.:.:.	.:.:.:.	.:.:.:.	.:.:.:.	.:.:.:.	.:.:.:.	.:.:.:.	.:.:.:.	.:.:.:.	.:.:.:.	.:.:.:.	.:.:.:.	.:.:.:.	.:.:.:.	.:.:.:.	.:.:.:.	.:.:.:.	.:.:.:.	.:.:.:.	.:.:.:.	.:.:.:.	.:.:.:.	.:.:.:.	.:.:.:.	.:.:.:.	.:.:.:.	.:.:.:.	.:.:.:.	.:.:.:.	.:.:.:.	.:.:.:.	.:.:.:.	.:.:.:.	.:.:.:.	.:.:.:.	.:.:.:.	.:.:.:.	.:.:.:.	.:.:.:.	.:.:.:.	.:.:.:.	.:.:.:.	.:.:.:.	.:.:.:.	.:.:.:.	.:.:.:.	.:.:.:.	.:.:.:.	.:.:.:.	.:.:.:.	.:.:.:.	.:.:.:.	.:.:.:.	.:.:.:.	.:.:.:.	.:.:.:.	.:.:.:.	.:.:.:.	.:.:.:.	.:.:.:.	.:.:.:.	.:.:.:.	.:.:.:.	.:.:.:.	.:.:.:.	.:.:.:.	.:.:.:.	.:.:.:.	.:.:.:.	.:.:.:.	.:.:.:.	.:.:.:.	.:.:.:.	.:.:.:.	.:.:.:.	.:.:.:.	.:.:.:.	.:.:.:.	.:.:.:.	.:.:.:.	.:.:.:.	.:.:.:.	.:.:.:.	.:.:.:.	.:.:.:.	.:.:.:.	.:.:.:.	.:.:.:.	.:.:.:.	.:.:.:.	.:.:.:.	.:.:.:.	.:.:.:.	.:.:.:.	.:.:.:.	.:.:.:.	.:.:.:.	.:.:.:.	.:.:.:.	.:.:.:.	.:.:.:.	.:.:.:.	.:.:.:.	.:.:.:.	.:.:.:.	.:.:.:.	.:.:.:.	.:.:.:.	.:.:.:.	.:.:.:.	.:.:.:.	.:.:.:.	.:.:.:.	.:.:.:.	.:.:.:.	.:.:.:.	.:.:.:.	.:.:.:.	.:.:.:.	.:.:.:.	.:.:.:.	.:.:.:.	.:.:.:.	.:.:.:.	.:.:.:.	.:.:.:.	.:.:.:.	.:.:.:.	.:.:.:.	.:.:.:.	.:.:.:.	.:.:.:.	.:.:.:.	.:.:.:.	.:.:.:.	.:.:.:.	.:.:.:.	.:.:.:.	.:.:.:.	.:.:.:.	.:.:.:.	.:.:.:.	.:.:.:.	.:.:.:.	.:.:.:.	.:.:.:.	.:.:.:.	.:.:.:.	.:.:.:.	.:.:.:.	.:.:.:.	.:.:.:.	.:.:.:.	.:.:.:.	.:.:.:.	.:.:.:.	.:.:.:.	.:.:.:.	.:.:.:.	.:.:.:.	.:.:.:.	.:.:.:.	.:.:.:.	.:.:.:.	.:.:.:.	.:.:.:.	.:.:.:.	.:.:.:.	.:.:.:.	.:.:.:.	.:.:.:.	.:.:.:.	.:.:.:.	.:.:.:.	.:.:.:.	.:.:.:.	.:.:.:.	.:.:.:.	.:.:.:.	.:.:.:.	.:.:.:.	.:.:.:.	.:.:.:.	.:.:.:.	.:.:.:.	.:.:.:.	.:.:.:.	.:.:.:.	.:.:.:.	.:.:.:.	.:.:.:.	.:.:.:.	.:.:.:.	.:.:.:.	.:.:.:.	.:.:.:.	.:.:.:.	.:.:.:.	.:.:.:.	.:.:.:.	.:.:.:.	.:.:.:.	.:.:.:.	.:.:.:.	.:.:.:.	.:.:.:.	.:.:.:.	.:.:.:.	.:.:.:.	.:.:.:.	.:.:.:.	.:.:.:.	.:.:.:.	.:.:.:.	.:.:.:.	.:.:.:.	.:.:.:.	.:.:.:.	.:.:.:.	.:.:.:.	.:.:.:.	.:.:.:.	.:.:.:.	.:.:.:.	.:.:.:.	.:.:.:.	.:.:.:.	.:.:.:.	.:.:.:.	.:.:.:.	.:.:.:.	.:.:.:.	.:.:.:.	.:.:.:.	.:.:.:.	.:.:.:.	.:.:.:.	.:.:.:.	.:.:.:.	.:.:.:.	.:.:.:.	.:.:.:.	.:.:.:.	.:.:.:.	.:.:.:.	.:.:.:.	.:.:.:.	.:.:.:.	.:.:.:.	.:.:.:.	.:.:.:.	.:.:.:.	.:.:.:.	.:.:.:.	.:.:.:.	.:.:.:.	.:.:.:.	.:.:.:.	.:.:.:.	.:.:.:.	.:.:.:.	.:.:.:.	.:.:.:.	.:.:.:.	.:.:.:.	.:.:.:.	.:.:.:.	.:.:.:.	.:.:.:.	.:.:.:.	.:.:.:.	.:.:.:.	.:.:.:.	.:.:.:.	.:.:.:.	.:.:.:.	.:.:.:.	.:.:.:.	.:.:.:.	.:.:.:.	.:.:.:.	.:.:.:.	.:.:.:.	.:.:.:.	.:.:.:.	.:.:.:.	.:.:.:.	.:.:.:.	.:.:.:.	.:.:.:.	.:.:.:.	.:.:.:.	.:.:.:.	.:.:.:.	.:.:.:.	.:.:.:.	.:.:.:.	.:.:.:.	.:.:.:.	.:.:.:.	.:.:.:.	.:.:.:.	.:.:.:.	.:.:.:.	.:.:.:.	.:.:.:.	.:.:.:.	.:.:.:.	.:.:.:.	.:.:.:.	.:.:.:.	.:.:.:.	.:.:.:.	.:.:.:.	.:.:.:.	.:.:.:.	.:.:.:.	.:.:.:.	.:.:.:.	.:.:.:.	.:.:.:.	.:.:.:.	.:.:.:.	.:.:.:.	.:.:.:.	.:.:.:.	.:.:.:.	.:.:.:.	.:.:.:.	.:.:.:.	.:.:.:.	.:.:.:.	.:.:.:.	.:.:.:.	.:.:.:.	.:.:.:.	.:.:.:.	.:.:.:.	.:.:.:.	.:.:.:.	.:.:.:.	.:.:.:.	.:.:.:.	.:.:.:.	.:.:.:.	.:.:.:.	.:.:.:.	.:.:.:.	.:.:.:.	.:.:.:.	.:.:.:.	.:.:.:.	.:.:.:.	.:.:.:.	.:.:.:.	.:.:.:.	.:.:.:.	.:.:.:.	.:.:.:.	.:.:.:.	.:.:.:.	.:.:.:.	.:.:.:.	.:.:.:.	.:.:.:.	.:.:.:.	.:.:.:.	.:.:.:.	.:.:.:.	.:.:.:.	.:.:.:.	.:.:.:.	.:.:.:.	.:.:.:.	.:.:.:.	.:.:.:.	.:.:.:.	.:.:.:.	.:.:.:.	.:.:.:.	.:.:.:.	.:.:.:.	.:.:.:.	.:.:.:.	.:.:.:.	.:.:.:.	.:.:.:.	.:.:.:.	.:.:.:.	.:.:.:.	.:.:.:.	.:.:.:.	.:.:.:.	.:.:.:.	.:.:.:.	.:.:.:.	.:.:.:.	.:.:.:.	.:.:.:.	.:.:.:.	.:.:.:.	.:.:.:.	.:.:.:.	.:.:.:.	.:.:.:.	.:.:.:.	.:.:.:.	.:.:.:.	.:.:.:.	.:.:.:.	.:.:.:.	.:.:.:.	.:.:.:.	.:.:.:.	.:.:.:.	.:.:.:.	.:.:.:.	.:.:.:.	.:.:.:.	.:.:.:.	.:.:.:.	.:.:.:.	.:.:.:.	.:.:.:.	.:.:.:.
chrI	181032	.	G	<INS:ME>	.	PASS	SVTYPE=INS;STRAND=.;FAMILY=TY2	GT:END:FLANKS_SUPPORTED:FREQUENCY	.:.:.:.	.:.:.:.	.:.:.:.	.:.:.:.	.:.:.:.	.:.:.:.	.:.:.:.	.:.:.:.	.:.:.:.	.:.:.:.	.:.:.:.	.:.:.:.	.:.:.:.	.:.:.:.	.:.:.:.	.:.:.:.	.:.:.:.	.:.:.:.	.:.:.:.	.:.:.:.	.:.:.:.	.:.:.:.	.:.:.:.	.:.:.:.	.:.:.:.	.:.:.:.	.:.:.:.	.:.:.:.	.:.:.:.	.:.:.:.	.:.:.:.	.:.:.:.	.:.:.:.	.:.:.:.	.:.:.:.	.:.:.:.	.:.:.:.	.:.:.:.	.:.:.:.	.:.:.:.	.:.:.:.	.:.:.:.	.:.:.:.	.:.:.:.	.:.:.:.	.:.:.:.	.:.:.:.	.:.:.:.	.:.:.:.	.:.:.:.	.:.:.:.	.:.:.:.	.:.:.:.	.:.:.:.	.:.:.:.	.:.:.:.	.:.:.:.	.:.:.:.	.:.:.:.	.:.:.:.	.:.:.:.	.:.:.:.	.:.:.:.	.:.:.:.	.:.:.:.	.:.:.:.	.:.:.:.	.:.:.:.	.:.:.:.	.:.:.:.	.:.:.:.	.:.:.:.	.:.:.:.	.:.:.:.	.:.:.:.	.:.:.:.	.:.:.:.	.:.:.:.	.:.:.:.	.:.:.:.	.:.:.:.	.:.:.:.	.:.:.:.	.:.:.:.	.:.:.:.	.:.:.:.	.:.:.:.	.:.:.:.	.:.:.:.	.:.:.:.	.:.:.:.	.:.:.:.	.:.:.:.	.:.:.:.	.:.:.:.	.:.:.:.	.:.:.:.	.:.:.:.	.:.:.:.	.:.:.:.	.:.:.:.	.:.:.:.	.:.:.:.	.:.:.:.	.:.:.:.	.:.:.:.	.:.:.:.	.:.:.:.	.:.:.:.	.:.:.:.	.:.:.:.	.:.:.:.	.:.:.:.	.:.:.:.	.:.:.:.	.:.:.:.	.:.:.:.	.:.:.:.	.:.:.:.	.:.:.:.	.:.:.:.	.:.:.:.	.:.:.:.	.:.:.:.	.:.:.:.	.:.:.:.	.:.:.:.	.:.:.:.	.:.:.:.	.:.:.:.	.:.:.:.	.:.:.:.	.:.:.:.	.:.:.:.	.:.:.:.	.:.:.:.	.:.:.:.	.:.:.:.	.:.:.:.	.:.:.:.	.:.:.:.	.:.:.:.	.:.:.:.	.:.:.:.	.:.:.:.	.:.:.:.	.:.:.:.	.:.:.:.	.:.:.:.	.:.:.:.	.:.:.:.	.:.:.:.	.:.:.:.	.:.:.:.	.:.:.:.	.:.:.:.	.:.:.:.	.:.:.:.	.:.:.:.	.:.:.:.	.:.:.:.	.:.:.:.	.:.:.:.	.:.:.:.	.:.:.:.	.:.:.:.	.:.:.:.	.:.:.:.	.:.:.:.	.:.:.:.	.:.:.:.	.:.:.:.	.:.:.:.	.:.:.:.	.:.:.:.	.:.:.:.	.:.:.:.	.:.:.:.	.:.:.:.	.:.:.:.	.:.:.:.	.:.:.:.	.:.:.:.	.:.:.:.	.:.:.:.	.:.:.:.	.:.:.:.	.:.:.:.	.:.:.:.	.:.:.:.	.:.:.:.	.:.:.:.	.:.:.:.	.:.:.:.	.:.:.:.	.:.:.:.	.:.:.:.	.:.:.:.	.:.:.:.	.:.:.:.	.:.:.:.	.:.:.:.	.:.:.:.	.:.:.:.	.:.:.:.	.:.:.:.	.:.:.:.	.:.:.:.	.:.:.:.	.:.:.:.	.:.:.:.	.:.:.:.	.:.:.:.	.:.:.:.	.:.:.:.	.:.:.:.	.:.:.:.	.:.:.:.	.:.:.:.	.:.:.:.	.:.:.:.	1:181032:FR:0.616	.:.:.:.	.:.:.:.	.:.:.:.	.:.:.:.	.:.:.:.	.:.:.:.	.:.:.:.	.:.:.:.	.:.:.:.	.:.:.:.	.:.:.:.	.:.:.:.	.:.:.:.	.:.:.:.	.:.:.:.	.:.:.:.	.:.:.:.	.:.:.:.	.:.:.:.	.:.:.:.	.:.:.:.	.:.:.:.	.:.:.:.	.:.:.:.	.:.:.:.	.:.:.:.	.:.:.:.	.:.:.:.	.:.:.:.	.:.:.:.	.:.:.:.	.:.:.:.	.:.:.:.	.:.:.:.	.:.:.:.	.:.:.:.	.:.:.:.	.:.:.:.	.:.:.:.	.:.:.:.	.:.:.:.	.:.:.:.	.:.:.:.	.:.:.:.	.:.:.:.	.:.:.:.	.:.:.:.	.:.:.:.	.:.:.:.	.:.:.:.	.:.:.:.	.:.:.:.	.:.:.:.	.:.:.:.	.:.:.:.	.:.:.:.	.:.:.:.	.:.:.:.	.:.:.:.	.:.:.:.	.:.:.:.	.:.:.:.	.:.:.:.	.:.:.:.	.:.:.:.	.:.:.:.	.:.:.:.	.:.:.:.	.:.:.:.	.:.:.:.	.:.:.:.	.:.:.:.	.:.:.:.	.:.:.:.	.:.:.:.	.:.:.:.	.:.:.:.	.:.:.:.	.:.:.:.	.:.:.:.	.:.:.:.	.:.:.:.	.:.:.:.	.:.:.:.	.:.:.:.	.:.:.:.	.:.:.:.	.:.:.:.	.:.:.:.	.:.:.:.	.:.:.:.	.:.:.:.	.:.:.:.	.:.:.:.	.:.:.:.	.:.:.:.	.:.:.:.	.:.:.:.	.:.:.:.	.:.:.:.	.:.:.:.	.:.:.:.	.:.:.:.	.:.:.:.	.:.:.:.	.:.:.:.	.:.:.:.	.:.:.:.	.:.:.:.	.:.:.:.	.:.:.:.	.:.:.:.	.:.:.:.	.:.:.:.	.:.:.:.	.:.:.:.	.:.:.:.	.:.:.:.	.:.:.:.	.:.:.:.	.:.:.:.	.:.:.:.	.:.:.:.	.:.:.:.	.:.:.:.	.:.:.:.	.:.:.:.	.:.:.:.	.:.:.:.	.:.:.:.	.:.:.:.	.:.:.:.	.:.:.:.	.:.:.:.	.:.:.:.	.:.:.:.	.:.:.:.	.:.:.:.	.:.:.:.	.:.:.:.	.:.:.:.	.:.:.:.	.:.:.:.	.:.:.:.	.:.:.:.	.:.:.:.	.:.:.:.	.:.:.:.	.:.:.:.	.:.:.:.	.:.:.:.	.:.:.:.	.:.:.:.	.:.:.:.	.:.:.:.	.:.:.:.	.:.:.:.	.:.:.:.	.:.:.:.	.:.:.:.	.:.:.:.	.:.:.:.	.:.:.:.	.:.:.:.	.:.:.:.	.:.:.:.	.:.:.:.	.:.:.:.	.:.:.:.	.:.:.:.	.:.:.:.	.:.:.:.	.:.:.:.	.:.:.:.	.:.:.:.	.:.:.:.	.:.:.:.	.:.:.:.	.:.:.:.	.:.:.:.	.:.:.:.	.:.:.:.	.:.:.:.	.:.:.:.	.:.:.:.	.:.:.:.	.:.:.:.	.:.:.:.	.:.:.:.	.:.:.:.	.:.:.:.	.:.:.:.	.:.:.:.	.:.:.:.	.:.:.:.	.:.:.:.	.:.:.:.	.:.:.:.	.:.:.:.	.:.:.:.	.:.:.:.	.:.:.:.	.:.:.:.	.:.:.:.	.:.:.:.	.:.:.:.	.:.:.:.	.:.:.:.	.:.:.:.	.:.:.:.	.:.:.:.	.:.:.:.	.:.:.:.	.:.:.:.	.:.:.:.	.:.:.:.	.:.:.:.	.:.:.:.	.:.:.:.	.:.:.:.	.:.:.:.	.:.:.:.	.:.:.:.	.:.:.:.	.:.:.:.	.:.:.:.	.:.:.:.	.:.:.:.	.:.:.:.	.:.:.:.	.:.:.:.	.:.:.:.	.:.:.:.	.:.:.:.	.:.:.:.	.:.:.:.	.:.:.:.	.:.:.:.	.:.:.:.	.:.:.:.	.:.:.:.	.:.:.:.	.:.:.:.	.:.:.:.	.:.:.:.	.:.:.:.	.:.:.:.	.:.:.:.	.:.:.:.	.:.:.:.	.:.:.:.	.:.:.:.	.:.:.:.	.:.:.:.	.:.:.:.	.:.:.:.	.:.:.:.	.:.:.:.	.:.:.:.	.:.:.:.	.:.:.:.	.:.:.:.	.:.:.:.	.:.:.:.	.:.:.:.	.:.:.:.	.:.:.:.	.:.:.:.	.:.:.:.	.:.:.:.	.:.:.:.	.:.:.:.	.:.:.:.	.:.:.:.	.:.:.:.	.:.:.:.	.:.:.:.	.:.:.:.	.:.:.:.	.:.:.:.	.:.:.:.	.:.:.:.	.:.:.:.	.:.:.:.	.:.:.:.	.:.:.:.	.:.:.:.	.:.:.:.	.:.:.:.	.:.:.:.	.:.:.:.	.:.:.:.	.:.:.:.	.:.:.:.	.:.:.:.	.:.:.:.	.:.:.:.	.:.:.:.	.:.:.:.	.:.:.:.	.:.:.:.	.:.:.:.	.:.:.:.	.:.:.:.	.:.:.:.	.:.:.:.	.:.:.:.	.:.:.:.	.:.:.:.	.:.:.:.	.:.:.:.	.:.:.:.	.:.:.:.	.:.:.:.	.:.:.:.	.:.:.:.	.:.:.:.	.:.:.:.	.:.:.:.	.:.:.:.	.:.:.:.	.:.:.:.	.:.:.:.	.:.:.:.	.:.:.:.	.:.:.:.	.:.:.:.	.:.:.:.	.:.:.:.	.:.:.:.	.:.:.:.	.:.:.:.	.:.:.:.	.:.:.:.	.:.:.:.	.:.:.:.	.:.:.:.	.:.:.:.	.:.:.:.	.:.:.:.	.:.:.:.	.:.:.:.	.:.:.:.	.:.:.:.	.:.:.:.	.:.:.:.	.:.:.:.	.:.:.:.	.:.:.:.	.:.:.:.	.:.:.:.	.:.:.:.	.:.:.:.	.:.:.:.	.:.:.:.	.:.:.:.	.:.:.:.	.:.:.:.	.:.:.:.	.:.:.:.	.:.:.:.	.:.:.:.	.:.:.:.	.:.:.:.	.:.:.:.	.:.:.:.	.:.:.:.	.:.:.:.	.:.:.:.	.:.:.:.	.:.:.:.	.:.:.:.	.:.:.:.	.:.:.:.	.:.:.:.	.:.:.:.	.:.:.:.	.:.:.:.	.:.:.:.	.:.:.:.	.:.:.:.	.:.:.:.	.:.:.:.	.:.:.:.	.:.:.:.	.:.:.:.	.:.:.:.	.:.:.:.	.:.:.:.	.:.:.:.	.:.:.:.	.:.:.:.	.:.:.:.	.:.:.:.	.:.:.:.	.:.:.:.	.:.:.:.	.:.:.:.	.:.:.:.	.:.:.:.	.:.:.:.	.:.:.:.	.:.:.:.	.:.:.:.	.:.:.:.	.:.:.:.	.:.:.:.	.:.:.:.	.:.:.:.	.:.:.:.	.:.:.:.	.:.:.:.	.:.:.:.	.:.:.:.	.:.:.:.	.:.:.:.	.:.:.:.	.:.:.:.	.:.:.:.	.:.:.:.	.:.:.:.	.:.:.:.	.:.:.:.	.:.:.:.	.:.:.:.	.:.:.:.	.:.:.:.	.:.:.:.	.:.:.:.	.:.:.:.	.:.:.:.	.:.:.:.	.:.:.:.	.:.:.:.	.:.:.:.	.:.:.:.	.:.:.:.	.:.:.:.	.:.:.:.	.:.:.:.	.:.:.:.	.:.:.:.	.:.:.:.	.:.:.:.	.:.:.:.	.:.:.:.	.:.:.:.	.:.:.:.	.:.:.:.	.:.:.:.	.:.:.:.	.:.:.:.	.:.:.:.	.:.:.:.	.:.:.:.	.:.:.:.	.:.:.:.	.:.:.:.	.:.:.:.	.:.:.:.	.:.:.:.	.:.:.:.	.:.:.:.	.:.:.:.	.:.:.:.	.:.:.:.	.:.:.:.	.:.:.:.	.:.:.:.	.:.:.:.	.:.:.:.	.:.:.:.	.:.:.:.	.:.:.:.	.:.:.:.	.:.:.:.	.:.:.:.	.:.:.:.	.:.:.:.	.:.:.:.	.:.:.:.	.:.:.:.	.:.:.:.	.:.:.:.	.:.:.:.	.:.:.:.	.:.:.:.	.:.:.:.	.:.:.:.	.:.:.:.	.:.:.:.	.:.:.:.	.:.:.:.	.:.:.:.	.:.:.:.	.:.:.:.	.:.:.:.	.:.:.:.	.:.:.:.	.:.:.:.	.:.:.:.	.:.:.:.	.:.:.:.	.:.:.:.	.:.:.:.	.:.:.:.	.:.:.:.	.:.:.:.	.:.:.:.	.:.:.:.	.:.:.:.	.:.:.:.	.:.:.:.	.:.:.:.	.:.:.:.	.:.:.:.	.:.:.:.	.:.:.:.	.:.:.:.	.:.:.:.	.:.:.:.	.:.:.:.	.:.:.:.	.:.:.:.	.:.:.:.	.:.:.:.	.:.:.:.	.:.:.:.	.:.:.:.	.:.:.:.	.:.:.:.	.:.:.:.	.:.:.:.	.:.:.:.	.:.:.:.	.:.:.:.	.:.:.:.	.:.:.:.	.:.:.:.	.:.:.:.	.:.:.:.	.:.:.:.	.:.:.:.	.:.:.:.	.:.:.:.	.:.:.:.	.:.:.:.	.:.:.:.	.:.:.:.	.:.:.:.	.:.:.:.	.:.:.:.	.:.:.:.	.:.:.:.	.:.:.:.	.:.:.:.	.:.:.:.	.:.:.:.	.:.:.:.	.:.:.:.	.:.:.:.	.:.:.:.	.:.:.:.	.:.:.:.	.:.:.:.	.:.:.:.	.:.:.:.	.:.:.:.	.:.:.:.	.:.:.:.	.:.:.:.	.:.:.:.	.:.:.:.	.:.:.:.	.:.:.:.	.:.:.:.	.:.:.:.	.:.:.:.	.:.:.:.	.:.:.:.	.:.:.:.	.:.:.:.	.:.:.:.	.:.:.:.	.:.:.:.	.:.:.:.	.:.:.:.	.:.:.:.	.:.:.:.	.:.:.:.	.:.:.:.	.:.:.:.	.:.:.:.	.:.:.:.	.:.:.:.	.:.:.:.	.:.:.:.	.:.:.:.	.:.:.:.	.:.:.:.	.:.:.:.	.:.:.:.	.:.:.:.	.:.:.:.	.:.:.:.	.:.:.:.	.:.:.:.	.:.:.:.	.:.:.:.	.:.:.:.	.:.:.:.	.:.:.:.	.:.:.:.	.:.:.:.	.:.:.:.	.:.:.:.	.:.:.:.	.:.:.:.	.:.:.:.	.:.:.:.	.:.:.:.	.:.:.:.	.:.:.:.	.:.:.:.	.:.:.:.	.:.:.:.	.:.:.:.	.:.:.:.	.:.:.:.	.:.:.:.	.:.:.:.	.:.:.:.	.:.:.:.	.:.:.:.	.:.:.:.	.:.:.:.	.:.:.:.	.:.:.:.	.:.:.:.	.:.:.:.	.:.:.:.	.:.:.:.	.:.:.:.	.:.:.:.	.:.:.:.	.:.:.:.	.:.:.:.	.:.:.:.	.:.:.:.	.:.:.:.	.:.:.:.	.:.:.:.	.:.:.:.	.:.:.:.	.:.:.:.	.:.:.:.	.:.:.:.	.:.:.:.	.:.:.:.	.:.:.:.	.:.:.:.	.:.:.:.	.:.:.:.	.:.:.:.	.:.:.:.	.:.:.:.	.:.:.:.	.:.:.:.	.:.:.:.	.:.:.:.	.:.:.:.	.:.:.:.	.:.:.:.	.:.:.:.	.:.:.:.	.:.:.:.	.:.:.:.	.:.:.:.	.:.:.:.	.:.:.:.	.:.:.:.	.:.:.:.	.:.:.:.	.:.:.:.	.:.:.:.	.:.:.:.	.:.:.:.	.:.:.:.	.:.:.:.	.:.:.:.	.:.:.:.	.:.:.:.	.:.:.:.	.:.:.:.	.:.:.:.	.:.:.:.	.:.:.:.	.:.:.:.	.:.:.:.	.:.:.:.	.:.:.:.	.:.:.:.	.:.:.:.	.:.:.:.	.:.:.:.	.:.:.:.	.:.:.:.	.:.:.:.	.:.:.:.	.:.:.:.	.:.:.:.	.:.:.:.	.:.:.:.	.:.:.:.	.:.:.:.	.:.:.:.	.:.:.:.	.:.:.:.	.:.:.:.	.:.:.:.	.:.:.:.	.:.:.:.	.:.:.:.	.:.:.:.	.:.:.:.	.:.:.:.	.:.:.:.	.:.:.:.	.:.:.:.	.:.:.:.	.:.:.:.	.:.:.:.	.:.:.:.	.:.:.:.	.:.:.:.	.:.:.:.	.:.:.:.	.:.:.:.	.:.:.:.	.:.:.:.	.:.:.:.	.:.:.:.	.:.:.:.	.:.:.:.	.:.:.:.	.:.:.:.	.:.:.:.	.:.:.:.	.:.:.:.	.:.:.:.	.:.:.:.	.:.:.:.	.:.:.:.	.:.:.:.	.:.:.:.	.:.:.:.	.:.:.:.	.:.:.:.	.:.:.:.	.:.:.:.	.:.:.:.	.:.:.:.	.:.:.:.	.:.:.:.	.:.:.:.	.:.:.:.	.:.:.:.	.:.:.:.	.:.:.:.	.:.:.:.	.:.:.:.	.:.:.:.	.:.:.:.	.:.:.:.	.:.:.:.	.:.:.:.
chrI	181035	.	A	<INS:ME>	.	PASS	SVTYPE=INS;STRAND=.;FAMILY=TY1	GT:END:FLANKS_SUPPORTED:FREQUENCY	.:.:.:.	.:.:.:.	.:.:.:.	.:.:.:.	.:.:.:.	.:.:.:.	.:.:.:.	.:.:.:.	.:.:.:.	.:.:.:.	.:.:.:.	.:.:.:.	.:.:.:.	.:.:.:.	.:.:.:.	.:.:.:.	.:.:.:.	.:.:.:.	.:.:.:.	.:.:.:.	.:.:.:.	.:.:.:.	.:.:.:.	.:.:.:.	.:.:.:.	.:.:.:.	.:.:.:.	.:.:.:.	.:.:.:.	.:.:.:.	.:.:.:.	.:.:.:.	.:.:.:.	.:.:.:.	.:.:.:.	.:.:.:.	.:.:.:.	.:.:.:.	.:.:.:.	.:.:.:.	.:.:.:.	.:.:.:.	.:.:.:.	.:.:.:.	.:.:.:.	.:.:.:.	.:.:.:.	.:.:.:.	.:.:.:.	.:.:.:.	.:.:.:.	.:.:.:.	.:.:.:.	.:.:.:.	.:.:.:.	.:.:.:.	.:.:.:.	.:.:.:.	.:.:.:.	.:.:.:.	.:.:.:.	.:.:.:.	.:.:.:.	.:.:.:.	.:.:.:.	.:.:.:.	.:.:.:.	.:.:.:.	.:.:.:.	.:.:.:.	.:.:.:.	.:.:.:.	.:.:.:.	.:.:.:.	.:.:.:.	.:.:.:.	.:.:.:.	.:.:.:.	.:.:.:.	.:.:.:.	.:.:.:.	.:.:.:.	.:.:.:.	.:.:.:.	.:.:.:.	.:.:.:.	.:.:.:.	.:.:.:.	.:.:.:.	.:.:.:.	.:.:.:.	.:.:.:.	.:.:.:.	1:181035:FR:0.767	.:.:.:.	.:.:.:.	.:.:.:.	.:.:.:.	.:.:.:.	.:.:.:.	.:.:.:.	.:.:.:.	.:.:.:.	.:.:.:.	.:.:.:.	.:.:.:.	.:.:.:.	.:.:.:.	.:.:.:.	.:.:.:.	.:.:.:.	.:.:.:.	.:.:.:.	.:.:.:.	.:.:.:.	.:.:.:.	.:.:.:.	.:.:.:.	.:.:.:.	.:.:.:.	.:.:.:.	.:.:.:.	.:.:.:.	.:.:.:.	.:.:.:.	.:.:.:.	.:.:.:.	.:.:.:.	.:.:.:.	.:.:.:.	.:.:.:.	.:.:.:.	.:.:.:.	.:.:.:.	.:.:.:.	.:.:.:.	.:.:.:.	.:.:.:.	.:.:.:.	.:.:.:.	.:.:.:.	.:.:.:.	.:.:.:.	.:.:.:.	.:.:.:.	.:.:.:.	.:.:.:.	.:.:.:.	.:.:.:.	.:.:.:.	.:.:.:.	.:.:.:.	.:.:.:.	.:.:.:.	.:.:.:.	.:.:.:.	.:.:.:.	.:.:.:.	.:.:.:.	.:.:.:.	.:.:.:.	.:.:.:.	.:.:.:.	.:.:.:.	.:.:.:.	.:.:.:.	.:.:.:.	.:.:.:.	.:.:.:.	.:.:.:.	.:.:.:.	.:.:.:.	.:.:.:.	.:.:.:.	.:.:.:.	.:.:.:.	.:.:.:.	.:.:.:.	.:.:.:.	.:.:.:.	.:.:.:.	.:.:.:.	.:.:.:.	.:.:.:.	.:.:.:.	.:.:.:.	.:.:.:.	.:.:.:.	.:.:.:.	.:.:.:.	.:.:.:.	.:.:.:.	.:.:.:.	.:.:.:.	.:.:.:.	.:.:.:.	.:.:.:.	.:.:.:.	.:.:.:.	.:.:.:.	.:.:.:.	.:.:.:.	.:.:.:.	.:.:.:.	.:.:.:.	.:.:.:.	.:.:.:.	.:.:.:.	.:.:.:.	.:.:.:.	.:.:.:.	.:.:.:.	.:.:.:.	.:.:.:.	.:.:.:.	.:.:.:.	.:.:.:.	.:.:.:.	.:.:.:.	.:.:.:.	.:.:.:.	.:.:.:.	.:.:.:.	.:.:.:.	.:.:.:.	.:.:.:.	.:.:.:.	.:.:.:.	.:.:.:.	.:.:.:.	.:.:.:.	.:.:.:.	.:.:.:.	.:.:.:.	.:.:.:.	.:.:.:.	.:.:.:.	.:.:.:.	.:.:.:.	.:.:.:.	.:.:.:.	.:.:.:.	.:.:.:.	.:.:.:.	.:.:.:.	.:.:.:.	.:.:.:.	.:.:.:.	.:.:.:.	.:.:.:.	.:.:.:.	.:.:.:.	.:.:.:.	.:.:.:.	.:.:.:.	.:.:.:.	.:.:.:.	.:.:.:.	.:.:.:.	.:.:.:.	.:.:.:.	.:.:.:.	.:.:.:.	.:.:.:.	.:.:.:.	.:.:.:.	.:.:.:.	.:.:.:.	.:.:.:.	.:.:.:.	.:.:.:.	.:.:.:.	.:.:.:.	.:.:.:.	.:.:.:.	.:.:.:.	.:.:.:.	.:.:.:.	.:.:.:.	.:.:.:.	.:.:.:.	.:.:.:.	.:.:.:.	.:.:.:.	.:.:.:.	.:.:.:.	.:.:.:.	.:.:.:.	.:.:.:.	.:.:.:.	.:.:.:.	.:.:.:.	.:.:.:.	.:.:.:.	.:.:.:.	.:.:.:.	.:.:.:.	.:.:.:.	.:.:.:.	.:.:.:.	.:.:.:.	.:.:.:.	.:.:.:.	.:.:.:.	.:.:.:.	.:.:.:.	.:.:.:.	.:.:.:.	.:.:.:.	.:.:.:.	.:.:.:.	.:.:.:.	.:.:.:.	.:.:.:.	.:.:.:.	.:.:.:.	.:.:.:.	.:.:.:.	.:.:.:.	.:.:.:.	.:.:.:.	.:.:.:.	.:.:.:.	.:.:.:.	.:.:.:.	.:.:.:.	.:.:.:.	.:.:.:.	.:.:.:.	.:.:.:.	.:.:.:.	.:.:.:.	.:.:.:.	.:.:.:.	.:.:.:.	.:.:.:.	.:.:.:.	.:.:.:.	.:.:.:.	.:.:.:.	.:.:.:.	.:.:.:.	.:.:.:.	.:.:.:.	.:.:.:.	.:.:.:.	.:.:.:.	.:.:.:.	.:.:.:.	.:.:.:.	.:.:.:.	.:.:.:.	.:.:.:.	.:.:.:.	.:.:.:.	.:.:.:.	.:.:.:.	.:.:.:.	.:.:.:.	.:.:.:.	.:.:.:.	.:.:.:.	.:.:.:.	.:.:.:.	.:.:.:.	.:.:.:.	.:.:.:.	.:.:.:.	.:.:.:.	.:.:.:.	.:.:.:.	.:.:.:.	.:.:.:.	.:.:.:.	.:.:.:.	.:.:.:.	.:.:.:.	.:.:.:.	.:.:.:.	.:.:.:.	.:.:.:.	.:.:.:.	.:.:.:.	.:.:.:.	.:.:.:.	.:.:.:.	.:.:.:.	.:.:.:.	.:.:.:.	.:.:.:.	.:.:.:.	.:.:.:.	.:.:.:.	.:.:.:.	.:.:.:.	.:.:.:.	.:.:.:.	.:.:.:.	.:.:.:.	.:.:.:.	.:.:.:.	.:.:.:.	.:.:.:.	.:.:.:.	.:.:.:.	.:.:.:.	.:.:.:.	.:.:.:.	.:.:.:.	.:.:.:.	.:.:.:.	.:.:.:.	.:.:.:.	.:.:.:.	.:.:.:.	.:.:.:.	.:.:.:.	.:.:.:.	.:.:.:.	.:.:.:.	.:.:.:.	.:.:.:.	.:.:.:.	.:.:.:.	.:.:.:.	.:.:.:.	.:.:.:.	.:.:.:.	.:.:.:.	.:.:.:.	.:.:.:.	.:.:.:.	.:.:.:.	.:.:.:.	.:.:.:.	.:.:.:.	.:.:.:.	.:.:.:.	.:.:.:.	.:.:.:.	.:.:.:.	.:.:.:.	.:.:.:.	.:.:.:.	.:.:.:.	.:.:.:.	.:.:.:.	.:.:.:.	.:.:.:.	.:.:.:.	.:.:.:.	.:.:.:.	.:.:.:.	.:.:.:.	.:.:.:.	.:.:.:.	.:.:.:.	.:.:.:.	.:.:.:.	.:.:.:.	.:.:.:.	.:.:.:.	.:.:.:.	.:.:.:.	.:.:.:.	.:.:.:.	.:.:.:.	.:.:.:.	.:.:.:.	.:.:.:.	.:.:.:.	.:.:.:.	.:.:.:.	.:.:.:.	.:.:.:.	.:.:.:.	.:.:.:.	.:.:.:.	.:.:.:.	.:.:.:.	.:.:.:.	.:.:.:.	.:.:.:.	.:.:.:.	.:.:.:.	.:.:.:.	.:.:.:.	.:.:.:.	.:.:.:.	.:.:.:.	.:.:.:.	.:.:.:.	.:.:.:.	.:.:.:.	.:.:.:.	.:.:.:.	.:.:.:.	.:.:.:.	.:.:.:.	.:.:.:.	.:.:.:.	.:.:.:.	.:.:.:.	.:.:.:.	.:.:.:.	.:.:.:.	.:.:.:.	.:.:.:.	.:.:.:.	.:.:.:.	.:.:.:.	.:.:.:.	.:.:.:.	.:.:.:.	.:.:.:.	.:.:.:.	.:.:.:.	.:.:.:.	.:.:.:.	.:.:.:.	.:.:.:.	.:.:.:.	.:.:.:.	.:.:.:.	.:.:.:.	.:.:.:.	.:.:.:.	.:.:.:.	.:.:.:.	.:.:.:.	.:.:.:.	.:.:.:.	.:.:.:.	.:.:.:.	.:.:.:.	.:.:.:.	.:.:.:.	.:.:.:.	.:.:.:.	.:.:.:.	.:.:.:.	.:.:.:.	.:.:.:.	.:.:.:.	.:.:.:.	.:.:.:.	.:.:.:.	.:.:.:.	.:.:.:.	.:.:.:.	.:.:.:.	.:.:.:.	.:.:.:.	.:.:.:.	.:.:.:.	.:.:.:.	.:.:.:.	.:.:.:.	.:.:.:.	.:.:.:.	.:.:.:.	.:.:.:.	.:.:.:.	.:.:.:.	.:.:.:.	.:.:.:.	.:.:.:.	.:.:.:.	.:.:.:.	.:.:.:.	.:.:.:.	.:.:.:.	.:.:.:.	.:.:.:.	.:.:.:.	.:.:.:.	.:.:.:.	.:.:.:.	.:.:.:.	.:.:.:.	.:.:.:.	.:.:.:.	.:.:.:.	.:.:.:.	.:.:.:.	.:.:.:.	.:.:.:.	.:.:.:.	.:.:.:.	.:.:.:.	.:.:.:.	.:.:.:.	.:.:.:.	.:.:.:.	.:.:.:.	.:.:.:.	.:.:.:.	.:.:.:.	.:.:.:.	.:.:.:.	.:.:.:.	.:.:.:.	.:.:.:.	.:.:.:.	.:.:.:.	.:.:.:.	.:.:.:.	.:.:.:.	.:.:.:.	.:.:.:.	.:.:.:.	.:.:.:.	.:.:.:.	.:.:.:.	.:.:.:.	.:.:.:.	.:.:.:.	.:.:.:.	.:.:.:.	.:.:.:.	.:.:.:.	.:.:.:.	.:.:.:.	.:.:.:.	.:.:.:.	.:.:.:.	.:.:.:.	.:.:.:.	.:.:.:.	.:.:.:.	.:.:.:.	.:.:.:.	.:.:.:.	.:.:.:.	.:.:.:.	.:.:.:.	.:.:.:.	.:.:.:.	.:.:.:.	.:.:.:.	.:.:.:.	.:.:.:.	.:.:.:.	.:.:.:.	.:.:.:.	.:.:.:.	.:.:.:.	.:.:.:.	.:.:.:.	.:.:.:.	.:.:.:.	.:.:.:.	.:.:.:.	.:.:.:.	.:.:.:.	.:.:.:.	.:.:.:.	.:.:.:.	.:.:.:.	.:.:.:.	.:.:.:.	.:.:.:.	.:.:.:.	.:.:.:.	.:.:.:.	.:.:.:.	.:.:.:.	.:.:.:.	.:.:.:.	.:.:.:.	.:.:.:.	.:.:.:.	.:.:.:.	.:.:.:.	.:.:.:.	.:.:.:.	.:.:.:.	.:.:.:.	.:.:.:.	.:.:.:.	.:.:.:.	.:.:.:.	.:.:.:.	.:.:.:.	.:.:.:.	.:.:.:.	.:.:.:.	.:.:.:.	.:.:.:.	.:.:.:.	.:.:.:.	.:.:.:.	.:.:.:.	.:.:.:.	.:.:.:.	.:.:.:.	.:.:.:.	.:.:.:.	.:.:.:.	.:.:.:.	.:.:.:.	.:.:.:.	.:.:.:.	.:.:.:.	.:.:.:.	.:.:.:.	.:.:.:.	.:.:.:.	.:.:.:.	.:.:.:.	.:.:.:.	.:.:.:.	.:.:.:.	.:.:.:.	.:.:.:.	.:.:.:.	.:.:.:.	.:.:.:.	.:.:.:.	.:.:.:.	.:.:.:.	.:.:.:.	.:.:.:.	.:.:.:.	.:.:.:.	.:.:.:.	.:.:.:.	.:.:.:.	.:.:.:.	.:.:.:.	.:.:.:.	.:.:.:.	.:.:.:.	.:.:.:.	.:.:.:.	.:.:.:.	.:.:.:.	.:.:.:.	.:.:.:.	.:.:.:.	.:.:.:.	.:.:.:.	.:.:.:.	.:.:.:.	.:.:.:.	.:.:.:.	.:.:.:.	.:.:.:.	.:.:.:.	.:.:.:.	.:.:.:.	.:.:.:.	.:.:.:.	.:.:.:.	.:.:.:.	.:.:.:.	.:.:.:.	.:.:.:.	.:.:.:.	.:.:.:.	.:.:.:.	.:.:.:.	.:.:.:.	.:.:.:.	.:.:.:.	.:.:.:.	.:.:.:.	.:.:.:.	.:.:.:.	.:.:.:.	.:.:.:.	.:.:.:.	.:.:.:.	.:.:.:.	.:.:.:.	.:.:.:.	.:.:.:.	.:.:.:.	.:.:.:.	.:.:.:.	.:.:.:.	.:.:.:.	.:.:.:.	.:.:.:.	.:.:.:.	.:.:.:.	.:.:.:.	.:.:.:.	.:.:.:.	.:.:.:.	.:.:.:.	.:.:.:.	.:.:.:.	.:.:.:.	.:.:.:.	.:.:.:.	.:.:.:.	.:.:.:.	.:.:.:.	.:.:.:.	.:.:.:.	.:.:.:.	.:.:.:.	.:.:.:.	.:.:.:.	.:.:.:.	.:.:.:.	.:.:.:.	.:.:.:.	.:.:.:.	.:.:.:.	.:.:.:.	.:.:.:.	.:.:.:.	.:.:.:.	.:.:.:.	.:.:.:.	.:.:.:.	.:.:.:.	.:.:.:.	.:.:.:.	.:.:.:.	.:.:.:.	.:.:.:.	.:.:.:.	.:.:.:.	.:.:.:.	.:.:.:.	.:.:.:.	.:.:.:.	.:.:.:.	.:.:.:.	.:.:.:.	.:.:.:.	.:.:.:.	.:.:.:.	.:.:.:.	.:.:.:.	.:.:.:.	.:.:.:.	.:.:.:.	.:.:.:.	.:.:.:.	.:.:.:.	.:.:.:.	.:.:.:.	.:.:.:.	.:.:.:.	.:.:.:.	.:.:.:.	.:.:.:.	.:.:.:.	.:.:.:.	.:.:.:.	.:.:.:.	.:.:.:.	.:.:.:.	.:.:.:.	.:.:.:.	.:.:.:.	.:.:.:.	.:.:.:.	.:.:.:.	.:.:.:.	.:.:.:.	.:.:.:.	.:.:.:.	.:.:.:.	.:.:.:.	.:.:.:.	.:.:.:.	.:.:.:.	.:.:.:.	.:.:.:.	.:.:.:.	.:.:.:.	.:.:.:.	.:.:.:.	.:.:.:.	.:.:.:.	.:.:.:.	.:.:.:.	.:.:.:.	.:.:.:.	.:.:.:.	.:.:.:.	.:.:.:.	.:.:.:.	.:.:.:.	.:.:.:.	.:.:.:.	.:.:.:.	.:.:.:.	.:.:.:.	.:.:.:.	.:.:.:.	.:.:.:.	.:.:.:.	.:.:.:.	.:.:.:.	.:.:.:.	.:.:.:.	.:.:.:.	.:.:.:.	.:.:.:.	.:.:.:.	.:.:.:.	.:.:.:.	.:.:.:.	.:.:.:.	.:.:.:.	.:.:.:.	.:.:.:.	.:.:.:.	.:.:.:.	.:.:.:.	.:.:.:.	.:.:.:.	.:.:.:.	.:.:.:.	.:.:.:.	.:.:.:.	.:.:.:.	.:.:.:.	.:.:.:.	.:.:.:.	.:.:.:.	.:.:.:.	.:.:.:.	.:.:.:.	.:.:.:.	.:.:.:.	.:.:.:.	.:.:.:.	.:.:.:.	.:.:.:.	.:.:.:.	.:.:.:.	.:.:.:.	.:.:.:.	.:.:.:.	.:.:.:.	.:.:.:.	.:.:.:.	.:.:.:.	.:.:.:.	.:.:.:.	.:.:.:.	.:.:.:.	.:.:.:.	.:.:.:.	.:.:.:.	.:.:.:.	.:.:.:.	.:.:.:.	.:.:.:.	.:.:.:.	.:.:.:.	.:.:.:.	.:.:.:.	.:.:.:.	.:.:.:.	.:.:.:.	.:.:.:.	.:.:.:.	.:.:.:.	.:.:.:.	.:.:.:.	.:.:.:.	.:.:.:.	.:.:.:.	.:.:.:.	.:.:.:.	.:.:.:.	.:.:.:.	.:.:.:.	.:.:.:.	.:.:.:.	.:.:.:.	.:.:.:.	.:.:.:.	.:.:.:.	.:.:.:.	.:.:.:.	.:.:.:.	.:.:.:.	.:.:.:.	.:.:.:.	.:.:.:.	.:.:.:.	.:.:.:.	.:.:.:.	.:.:.:.	.:.:.:.	.:.:.:.	.:.:.:.	.:.:.:.	.:.:.:.
chrI	181037	.	A	<INS:ME>	.	PASS	SVTYPE=INS;STRAND=-;FAMILY=TY1	GT:END:FLANKS_SUPPORTED:FREQUENCY	.:.:.:.	.:.:.:.	.:.:.:.	.:.:.:.	.:.:.:.	.:.:.:.	.:.:.:.	.:.:.:.	.:.:.:.	.:.:.:.	.:.:.:.	.:.:.:.	.:.:.:.	.:.:.:.	.:.:.:.	.:.:.:.	.:.:.:.	.:.:.:.	.:.:.:.	.:.:.:.	.:.:.:.	.:.:.:.	.:.:.:.	.:.:.:.	.:.:.:.	.:.:.:.	.:.:.:.	.:.:.:.	.:.:.:.	.:.:.:.	.:.:.:.	.:.:.:.	.:.:.:.	.:.:.:.	.:.:.:.	.:.:.:.	.:.:.:.	.:.:.:.	.:.:.:.	.:.:.:.	.:.:.:.	.:.:.:.	.:.:.:.	.:.:.:.	.:.:.:.	.:.:.:.	.:.:.:.	.:.:.:.	.:.:.:.	.:.:.:.	.:.:.:.	.:.:.:.	.:.:.:.	.:.:.:.	.:.:.:.	.:.:.:.	.:.:.:.	.:.:.:.	.:.:.:.	.:.:.:.	.:.:.:.	.:.:.:.	.:.:.:.	.:.:.:.	.:.:.:.	.:.:.:.	.:.:.:.	.:.:.:.	.:.:.:.	.:.:.:.	.:.:.:.	.:.:.:.	.:.:.:.	.:.:.:.	.:.:.:.	.:.:.:.	.:.:.:.	.:.:.:.	.:.:.:.	.:.:.:.	.:.:.:.	.:.:.:.	.:.:.:.	.:.:.:.	.:.:.:.	.:.:.:.	.:.:.:.	.:.:.:.	.:.:.:.	.:.:.:.	.:.:.:.	.:.:.:.	.:.:.:.	.:.:.:.	.:.:.:.	.:.:.:.	.:.:.:.	.:.:.:.	.:.:.:.	.:.:.:.	.:.:.:.	.:.:.:.	.:.:.:.	.:.:.:.	.:.:.:.	.:.:.:.	.:.:.:.	.:.:.:.	.:.:.:.	.:.:.:.	.:.:.:.	.:.:.:.	.:.:.:.	.:.:.:.	.:.:.:.	.:.:.:.	.:.:.:.	.:.:.:.	.:.:.:.	.:.:.:.	.:.:.:.	.:.:.:.	.:.:.:.	.:.:.:.	.:.:.:.	.:.:.:.	.:.:.:.	.:.:.:.	.:.:.:.	.:.:.:.	.:.:.:.	.:.:.:.	.:.:.:.	.:.:.:.	.:.:.:.	.:.:.:.	.:.:.:.	.:.:.:.	.:.:.:.	.:.:.:.	.:.:.:.	.:.:.:.	.:.:.:.	.:.:.:.	.:.:.:.	.:.:.:.	.:.:.:.	.:.:.:.	.:.:.:.	.:.:.:.	.:.:.:.	.:.:.:.	.:.:.:.	.:.:.:.	.:.:.:.	.:.:.:.	.:.:.:.	.:.:.:.	.:.:.:.	.:.:.:.	.:.:.:.	.:.:.:.	.:.:.:.	.:.:.:.	.:.:.:.	.:.:.:.	.:.:.:.	.:.:.:.	.:.:.:.	.:.:.:.	.:.:.:.	.:.:.:.	.:.:.:.	.:.:.:.	.:.:.:.	.:.:.:.	.:.:.:.	.:.:.:.	.:.:.:.	.:.:.:.	.:.:.:.	.:.:.:.	.:.:.:.	.:.:.:.	.:.:.:.	.:.:.:.	.:.:.:.	.:.:.:.	.:.:.:.	.:.:.:.	.:.:.:.	.:.:.:.	.:.:.:.	.:.:.:.	.:.:.:.	.:.:.:.	.:.:.:.	.:.:.:.	.:.:.:.	.:.:.:.	.:.:.:.	.:.:.:.	.:.:.:.	.:.:.:.	.:.:.:.	.:.:.:.	.:.:.:.	.:.:.:.	.:.:.:.	.:.:.:.	.:.:.:.	.:.:.:.	.:.:.:.	.:.:.:.	.:.:.:.	.:.:.:.	.:.:.:.	.:.:.:.	.:.:.:.	.:.:.:.	.:.:.:.	.:.:.:.	.:.:.:.	.:.:.:.	.:.:.:.	.:.:.:.	.:.:.:.	.:.:.:.	.:.:.:.	.:.:.:.	.:.:.:.	.:.:.:.	.:.:.:.	.:.:.:.	.:.:.:.	.:.:.:.	.:.:.:.	.:.:.:.	.:.:.:.	.:.:.:.	.:.:.:.	.:.:.:.	.:.:.:.	.:.:.:.	.:.:.:.	.:.:.:.	.:.:.:.	.:.:.:.	.:.:.:.	.:.:.:.	.:.:.:.	.:.:.:.	.:.:.:.	.:.:.:.	.:.:.:.	.:.:.:.	.:.:.:.	.:.:.:.	.:.:.:.	.:.:.:.	.:.:.:.	.:.:.:.	.:.:.:.	.:.:.:.	.:.:.:.	.:.:.:.	.:.:.:.	.:.:.:.	.:.:.:.	.:.:.:.	.:.:.:.	.:.:.:.	.:.:.:.	.:.:.:.	.:.:.:.	.:.:.:.	.:.:.:.	.:.:.:.	.:.:.:.	.:.:.:.	.:.:.:.	.:.:.:.	.:.:.:.	.:.:.:.	.:.:.:.	.:.:.:.	.:.:.:.	.:.:.:.	.:.:.:.	.:.:.:.	.:.:.:.	.:.:.:.	.:.:.:.	.:.:.:.	.:.:.:.	.:.:.:.	.:.:.:.	.:.:.:.	.:.:.:.	.:.:.:.	.:.:.:.	.:.:.:.	.:.:.:.	.:.:.:.	.:.:.:.	.:.:.:.	.:.:.:.	.:.:.:.	.:.:.:.	.:.:.:.	.:.:.:.	.:.:.:.	.:.:.:.	.:.:.:.	.:.:.:.	.:.:.:.	.:.:.:.	.:.:.:.	.:.:.:.	.:.:.:.	.:.:.:.	.:.:.:.	.:.:.:.	.:.:.:.	.:.:.:.	.:.:.:.	.:.:.:.	.:.:.:.	.:.:.:.	.:.:.:.	.:.:.:.	.:.:.:.	.:.:.:.	.:.:.:.	.:.:.:.	.:.:.:.	.:.:.:.	.:.:.:.	.:.:.:.	.:.:.:.	.:.:.:.	.:.:.:.	.:.:.:.	.:.:.:.	.:.:.:.	.:.:.:.	.:.:.:.	.:.:.:.	.:.:.:.	.:.:.:.	.:.:.:.	.:.:.:.	.:.:.:.	.:.:.:.	.:.:.:.	.:.:.:.	.:.:.:.	.:.:.:.	.:.:.:.	.:.:.:.	.:.:.:.	.:.:.:.	.:.:.:.	.:.:.:.	.:.:.:.	.:.:.:.	.:.:.:.	.:.:.:.	.:.:.:.	.:.:.:.	.:.:.:.	.:.:.:.	.:.:.:.	.:.:.:.	.:.:.:.	.:.:.:.	.:.:.:.	.:.:.:.	.:.:.:.	.:.:.:.	.:.:.:.	.:.:.:.	.:.:.:.	.:.:.:.	.:.:.:.	.:.:.:.	.:.:.:.	.:.:.:.	.:.:.:.	.:.:.:.	.:.:.:.	.:.:.:.	.:.:.:.	.:.:.:.	.:.:.:.	.:.:.:.	.:.:.:.	.:.:.:.	.:.:.:.	.:.:.:.	.:.:.:.	.:.:.:.	.:.:.:.	.:.:.:.	.:.:.:.	.:.:.:.	.:.:.:.	.:.:.:.	.:.:.:.	.:.:.:.	.:.:.:.	.:.:.:.	.:.:.:.	.:.:.:.	.:.:.:.	.:.:.:.	.:.:.:.	.:.:.:.	.:.:.:.	.:.:.:.	.:.:.:.	.:.:.:.	.:.:.:.	.:.:.:.	.:.:.:.	.:.:.:.	.:.:.:.	.:.:.:.	.:.:.:.	.:.:.:.	.:.:.:.	.:.:.:.	.:.:.:.	.:.:.:.	.:.:.:.	.:.:.:.	.:.:.:.	.:.:.:.	.:.:.:.	.:.:.:.	.:.:.:.	.:.:.:.	.:.:.:.	.:.:.:.	.:.:.:.	.:.:.:.	.:.:.:.	.:.:.:.	.:.:.:.	.:.:.:.	.:.:.:.	.:.:.:.	.:.:.:.	.:.:.:.	.:.:.:.	.:.:.:.	.:.:.:.	.:.:.:.	.:.:.:.	.:.:.:.	.:.:.:.	.:.:.:.	.:.:.:.	.:.:.:.	.:.:.:.	.:.:.:.	.:.:.:.	.:.:.:.	.:.:.:.	.:.:.:.	.:.:.:.	.:.:.:.	.:.:.:.	.:.:.:.	.:.:.:.	.:.:.:.	.:.:.:.	.:.:.:.	.:.:.:.	.:.:.:.	.:.:.:.	.:.:.:.	.:.:.:.	.:.:.:.	.:.:.:.	.:.:.:.	.:.:.:.	.:.:.:.	.:.:.:.	.:.:.:.	.:.:.:.	.:.:.:.	.:.:.:.	.:.:.:.	.:.:.:.	.:.:.:.	.:.:.:.	.:.:.:.	.:.:.:.	.:.:.:.	.:.:.:.	.:.:.:.	.:.:.:.	.:.:.:.	.:.:.:.	.:.:.:.	.:.:.:.	.:.:.:.	.:.:.:.	.:.:.:.	.:.:.:.	.:.:.:.	.:.:.:.	.:.:.:.	.:.:.:.	.:.:.:.	.:.:.:.	.:.:.:.	.:.:.:.	.:.:.:.	.:.:.:.	.:.:.:.	.:.:.:.	.:.:.:.	.:.:.:.	.:.:.:.	.:.:.:.	.:.:.:.	.:.:.:.	.:.:.:.	.:.:.:.	.:.:.:.	.:.:.:.	.:.:.:.	.:.:.:.	.:.:.:.	.:.:.:.	.:.:.:.	.:.:.:.	.:.:.:.	.:.:.:.	.:.:.:.	.:.:.:.	.:.:.:.	.:.:.:.	.:.:.:.	.:.:.:.	.:.:.:.	.:.:.:.	.:.:.:.	.:.:.:.	.:.:.:.	.:.:.:.	.:.:.:.	.:.:.:.	.:.:.:.	.:.:.:.	.:.:.:.	.:.:.:.	.:.:.:.	.:.:.:.	.:.:.:.	.:.:.:.	.:.:.:.	.:.:.:.	.:.:.:.	.:.:.:.	.:.:.:.	.:.:.:.	.:.:.:.	.:.:.:.	.:.:.:.	.:.:.:.	.:.:.:.	.:.:.:.	.:.:.:.	.:.:.:.	.:.:.:.	.:.:.:.	.:.:.:.	.:.:.:.	.:.:.:.	.:.:.:.	.:.:.:.	.:.:.:.	.:.:.:.	.:.:.:.	.:.:.:.	.:.:.:.	.:.:.:.	.:.:.:.	.:.:.:.	.:.:.:.	.:.:.:.	.:.:.:.	.:.:.:.	.:.:.:.	.:.:.:.	.:.:.:.	.:.:.:.	.:.:.:.	.:.:.:.	.:.:.:.	.:.:.:.	.:.:.:.	.:.:.:.	.:.:.:.	.:.:.:.	.:.:.:.	.:.:.:.	.:.:.:.	.:.:.:.	.:.:.:.	.:.:.:.	.:.:.:.	.:.:.:.	.:.:.:.	.:.:.:.	.:.:.:.	.:.:.:.	.:.:.:.	.:.:.:.	.:.:.:.	.:.:.:.	.:.:.:.	.:.:.:.	.:.:.:.	.:.:.:.	.:.:.:.	.:.:.:.	.:.:.:.	.:.:.:.	1:181037:FR:0.144	.:.:.:.	.:.:.:.	.:.:.:.	.:.:.:.	.:.:.:.	.:.:.:.	.:.:.:.	.:.:.:.	.:.:.:.	.:.:.:.	.:.:.:.	.:.:.:.	.:.:.:.	.:.:.:.	.:.:.:.	.:.:.:.	.:.:.:.	.:.:.:.	.:.:.:.	.:.:.:.	.:.:.:.	.:.:.:.	.:.:.:.	.:.:.:.	.:.:.:.	.:.:.:.	.:.:.:.	.:.:.:.	.:.:.:.	.:.:.:.	.:.:.:.	.:.:.:.	.:.:.:.	.:.:.:.	.:.:.:.	.:.:.:.	.:.:.:.	.:.:.:.	.:.:.:.	.:.:.:.	.:.:.:.	.:.:.:.	.:.:.:.	.:.:.:.	.:.:.:.	.:.:.:.	.:.:.:.	.:.:.:.	.:.:.:.	.:.:.:.	.:.:.:.	.:.:.:.	.:.:.:.	.:.:.:.	.:.:.:.	.:.:.:.	.:.:.:.	.:.:.:.	.:.:.:.	.:.:.:.	.:.:.:.	.:.:.:.	.:.:.:.	.:.:.:.	.:.:.:.	.:.:.:.	.:.:.:.	.:.:.:.	.:.:.:.	.:.:.:.	.:.:.:.	.:.:.:.	.:.:.:.	.:.:.:.	.:.:.:.	.:.:.:.	.:.:.:.	.:.:.:.	.:.:.:.	.:.:.:.	.:.:.:.	.:.:.:.	.:.:.:.	.:.:.:.	.:.:.:.	.:.:.:.	.:.:.:.	.:.:.:.	.:.:.:.	.:.:.:.	.:.:.:.	.:.:.:.	.:.:.:.	.:.:.:.	.:.:.:.	.:.:.:.	.:.:.:.	.:.:.:.	.:.:.:.	.:.:.:.	.:.:.:.	.:.:.:.	.:.:.:.	.:.:.:.	.:.:.:.	.:.:.:.	.:.:.:.	.:.:.:.	.:.:.:.	.:.:.:.	.:.:.:.	.:.:.:.	.:.:.:.	.:.:.:.	.:.:.:.	.:.:.:.	.:.:.:.	.:.:.:.	.:.:.:.	.:.:.:.	.:.:.:.	.:.:.:.	.:.:.:.	.:.:.:.	.:.:.:.	.:.:.:.	.:.:.:.	.:.:.:.	.:.:.:.	.:.:.:.	.:.:.:.	.:.:.:.	.:.:.:.	.:.:.:.	.:.:.:.	.:.:.:.	.:.:.:.	.:.:.:.	.:.:.:.	.:.:.:.	.:.:.:.	.:.:.:.	.:.:.:.	.:.:.:.	.:.:.:.	.:.:.:.	.:.:.:.	.:.:.:.	.:.:.:.	.:.:.:.	.:.:.:.	.:.:.:.	.:.:.:.	.:.:.:.	.:.:.:.	.:.:.:.	.:.:.:.	.:.:.:.	.:.:.:.	.:.:.:.	.:.:.:.	.:.:.:.	.:.:.:.	.:.:.:.	.:.:.:.	.:.:.:.	.:.:.:.	.:.:.:.	.:.:.:.	.:.:.:.	.:.:.:.	.:.:.:.	.:.:.:.	.:.:.:.	.:.:.:.	.:.:.:.	.:.:.:.	.:.:.:.	.:.:.:.	.:.:.:.	.:.:.:.	.:.:.:.	.:.:.:.	.:.:.:.	.:.:.:.	.:.:.:.	.:.:.:.	.:.:.:.	.:.:.:.	.:.:.:.	.:.:.:.	.:.:.:.	.:.:.:.	.:.:.:.	.:.:.:.	.:.:.:.	.:.:.:.	.:.:.:.	.:.:.:.	.:.:.:.	.:.:.:.	.:.:.:.	.:.:.:.	.:.:.:.	.:.:.:.	.:.:.:.	.:.:.:.	.:.:.:.	.:.:.:.	.:.:.:.	.:.:.:.	.:.:.:.	.:.:.:.	.:.:.:.	.:.:.:.	.:.:.:.	.:.:.:.	.:.:.:.	.:.:.:.	.:.:.:.	.:.:.:.	.:.:.:.	.:.:.:.	.:.:.:.	.:.:.:.	.:.:.:.	.:.:.:.	.:.:.:.	.:.:.:.	.:.:.:.	.:.:.:.	.:.:.:.	.:.:.:.	.:.:.:.	.:.:.:.	.:.:.:.	.:.:.:.	.:.:.:.	.:.:.:.	.:.:.:.	.:.:.:.	.:.:.:.	.:.:.:.	.:.:.:.	.:.:.:.	.:.:.:.	.:.:.:.	.:.:.:.	.:.:.:.	.:.:.:.	.:.:.:.	.:.:.:.	.:.:.:.	.:.:.:.	.:.:.:.	.:.:.:.	.:.:.:.	.:.:.:.	.:.:.:.	.:.:.:.	.:.:.:.	.:.:.:.	.:.:.:.	.:.:.:.	.:.:.:.	.:.:.:.	.:.:.:.	.:.:.:.	.:.:.:.	.:.:.:.	.:.:.:.	.:.:.:.	.:.:.:.	.:.:.:.	.:.:.:.	.:.:.:.	.:.:.:.	.:.:.:.	.:.:.:.	.:.:.:.	.:.:.:.	.:.:.:.	.:.:.:.	.:.:.:.	.:.:.:.	.:.:.:.	.:.:.:.	.:.:.:.	.:.:.:.	.:.:.:.	.:.:.:.	.:.:.:.	.:.:.:.	.:.:.:.	.:.:.:.	.:.:.:.	.:.:.:.	.:.:.:.	.:.:.:.	.:.:.:.	.:.:.:.	.:.:.:.	.:.:.:.	.:.:.:.	.:.:.:.	.:.:.:.	.:.:.:.	.:.:.:.	.:.:.:.	.:.:.:.	.:.:.:.	.:.:.:.	.:.:.:.	.:.:.:.	.:.:.:.	.:.:.:.	.:.:.:.	.:.:.:.	.:.:.:.	.:.:.:.	.:.:.:.	.:.:.:.	.:.:.:.	.:.:.:.	.:.:.:.	.:.:.:.	.:.:.:.	.:.:.:.	.:.:.:.	.:.:.:.	.:.:.:.	.:.:.:.	.:.:.:.	.:.:.:.	.:.:.:.	.:.:.:.	.:.:.:.	.:.:.:.	.:.:.:.	.:.:.:.	.:.:.:.	.:.:.:.	.:.:.:.	.:.:.:.	.:.:.:.	.:.:.:.	.:.:.:.	.:.:.:.	.:.:.:.	.:.:.:.	.:.:.:.	.:.:.:.	.:.:.:.	.:.:.:.	.:.:.:.	.:.:.:.	.:.:.:.	.:.:.:.	.:.:.:.	.:.:.:.	.:.:.:.	.:.:.:.	.:.:.:.	.:.:.:.	.:.:.:.
chrI	181040	.	G	<INS:ME>	.	PASS	SVTYPE=INS;STRAND=-;FAMILY=TY1	GT:END:FLANKS_SUPPORTED:FREQUENCY	.:.:.:.	.:.:.:.	.:.:.:.	.:.:.:.	.:.:.:.	.:.:.:.	.:.:.:.	.:.:.:.	.:.:.:.	.:.:.:.	.:.:.:.	.:.:.:.	.:.:.:.	.:.:.:.	.:.:.:.	.:.:.:.	.:.:.:.	.:.:.:.	.:.:.:.	.:.:.:.	.:.:.:.	.:.:.:.	.:.:.:.	.:.:.:.	.:.:.:.	.:.:.:.	.:.:.:.	.:.:.:.	.:.:.:.	.:.:.:.	.:.:.:.	.:.:.:.	.:.:.:.	.:.:.:.	.:.:.:.	.:.:.:.	.:.:.:.	.:.:.:.	.:.:.:.	.:.:.:.	.:.:.:.	.:.:.:.	.:.:.:.	.:.:.:.	.:.:.:.	.:.:.:.	.:.:.:.	.:.:.:.	.:.:.:.	.:.:.:.	.:.:.:.	.:.:.:.	.:.:.:.	.:.:.:.	.:.:.:.	.:.:.:.	.:.:.:.	.:.:.:.	.:.:.:.	.:.:.:.	.:.:.:.	.:.:.:.	.:.:.:.	.:.:.:.	.:.:.:.	.:.:.:.	.:.:.:.	.:.:.:.	.:.:.:.	.:.:.:.	.:.:.:.	.:.:.:.	.:.:.:.	.:.:.:.	.:.:.:.	.:.:.:.	.:.:.:.	.:.:.:.	.:.:.:.	.:.:.:.	.:.:.:.	.:.:.:.	.:.:.:.	.:.:.:.	.:.:.:.	.:.:.:.	.:.:.:.	.:.:.:.	.:.:.:.	.:.:.:.	.:.:.:.	.:.:.:.	.:.:.:.	.:.:.:.	.:.:.:.	.:.:.:.	.:.:.:.	.:.:.:.	.:.:.:.	.:.:.:.	.:.:.:.	.:.:.:.	.:.:.:.	.:.:.:.	.:.:.:.	.:.:.:.	.:.:.:.	.:.:.:.	.:.:.:.	.:.:.:.	.:.:.:.	.:.:.:.	.:.:.:.	.:.:.:.	.:.:.:.	.:.:.:.	.:.:.:.	.:.:.:.	.:.:.:.	.:.:.:.	.:.:.:.	.:.:.:.	.:.:.:.	.:.:.:.	.:.:.:.	.:.:.:.	.:.:.:.	.:.:.:.	.:.:.:.	.:.:.:.	.:.:.:.	.:.:.:.	.:.:.:.	.:.:.:.	.:.:.:.	.:.:.:.	.:.:.:.	.:.:.:.	.:.:.:.	.:.:.:.	.:.:.:.	.:.:.:.	.:.:.:.	.:.:.:.	.:.:.:.	.:.:.:.	.:.:.:.	.:.:.:.	.:.:.:.	.:.:.:.	.:.:.:.	.:.:.:.	.:.:.:.	.:.:.:.	.:.:.:.	.:.:.:.	.:.:.:.	.:.:.:.	.:.:.:.	.:.:.:.	.:.:.:.	.:.:.:.	.:.:.:.	.:.:.:.	.:.:.:.	.:.:.:.	.:.:.:.	.:.:.:.	.:.:.:.	.:.:.:.	.:.:.:.	.:.:.:.	.:.:.:.	.:.:.:.	.:.:.:.	.:.:.:.	.:.:.:.	.:.:.:.	.:.:.:.	.:.:.:.	.:.:.:.	.:.:.:.	.:.:.:.	.:.:.:.	.:.:.:.	.:.:.:.	.:.:.:.	.:.:.:.	.:.:.:.	.:.:.:.	.:.:.:.	.:.:.:.	.:.:.:.	.:.:.:.	.:.:.:.	.:.:.:.	.:.:.:.	.:.:.:.	.:.:.:.	.:.:.:.	.:.:.:.	.:.:.:.	.:.:.:.	.:.:.:.	.:.:.:.	.:.:.:.	.:.:.:.	.:.:.:.	.:.:.:.	.:.:.:.	.:.:.:.	.:.:.:.	.:.:.:.	.:.:.:.	.:.:.:.	.:.:.:.	.:.:.:.	.:.:.:.	.:.:.:.	.:.:.:.	.:.:.:.	.:.:.:.	.:.:.:.	.:.:.:.	.:.:.:.	.:.:.:.	.:.:.:.	.:.:.:.	.:.:.:.	.:.:.:.	.:.:.:.	.:.:.:.	.:.:.:.	.:.:.:.	.:.:.:.	.:.:.:.	.:.:.:.	.:.:.:.	.:.:.:.	.:.:.:.	.:.:.:.	.:.:.:.	.:.:.:.	.:.:.:.	.:.:.:.	.:.:.:.	.:.:.:.	.:.:.:.	.:.:.:.	.:.:.:.	.:.:.:.	.:.:.:.	.:.:.:.	.:.:.:.	.:.:.:.	.:.:.:.	.:.:.:.	.:.:.:.	.:.:.:.	.:.:.:.	.:.:.:.	.:.:.:.	.:.:.:.	.:.:.:.	.:.:.:.	.:.:.:.	.:.:.:.	.:.:.:.	.:.:.:.	.:.:.:.	.:.:.:.	.:.:.:.	.:.:.:.	.:.:.:.	.:.:.:.	.:.:.:.	.:.:.:.	1:181040:FR:0.194	.:.:.:.	.:.:.:.	.:.:.:.	.:.:.:.	.:.:.:.	.:.:.:.	.:.:.:.	.:.:.:.	.:.:.:.	.:.:.:.	.:.:.:.	.:.:.:.	.:.:.:.	.:.:.:.	.:.:.:.	.:.:.:.	.:.:.:.	.:.:.:.	.:.:.:.	.:.:.:.	.:.:.:.	.:.:.:.	.:.:.:.	.:.:.:.	.:.:.:.	.:.:.:.	.:.:.:.	.:.:.:.	.:.:.:.	.:.:.:.	.:.:.:.	.:.:.:.	.:.:.:.	.:.:.:.	.:.:.:.	.:.:.:.	.:.:.:.	.:.:.:.	.:.:.:.	.:.:.:.	.:.:.:.	.:.:.:.	.:.:.:.	.:.:.:.	.:.:.:.	.:.:.:.	.:.:.:.	.:.:.:.	.:.:.:.	.:.:.:.	.:.:.:.	.:.:.:.	.:.:.:.	.:.:.:.	.:.:.:.	.:.:.:.	.:.:.:.	.:.:.:.	.:.:.:.	.:.:.:.	.:.:.:.	.:.:.:.	.:.:.:.	.:.:.:.	.:.:.:.	.:.:.:.	.:.:.:.	.:.:.:.	.:.:.:.	.:.:.:.	.:.:.:.	.:.:.:.	.:.:.:.	.:.:.:.	.:.:.:.	.:.:.:.	.:.:.:.	.:.:.:.	.:.:.:.	.:.:.:.	.:.:.:.	.:.:.:.	.:.:.:.	.:.:.:.	.:.:.:.	.:.:.:.	.:.:.:.	.:.:.:.	.:.:.:.	.:.:.:.	.:.:.:.	.:.:.:.	.:.:.:.	.:.:.:.	.:.:.:.	.:.:.:.	.:.:.:.	.:.:.:.	.:.:.:.	.:.:.:.	.:.:.:.	.:.:.:.	.:.:.:.	.:.:.:.	.:.:.:.	.:.:.:.	.:.:.:.	.:.:.:.	.:.:.:.	.:.:.:.	.:.:.:.	.:.:.:.	.:.:.:.	.:.:.:.	.:.:.:.	.:.:.:.	.:.:.:.	.:.:.:.	.:.:.:.	.:.:.:.	.:.:.:.	.:.:.:.	.:.:.:.	.:.:.:.	.:.:.:.	.:.:.:.	.:.:.:.	.:.:.:.	.:.:.:.	.:.:.:.	.:.:.:.	.:.:.:.	.:.:.:.	.:.:.:.	.:.:.:.	.:.:.:.	.:.:.:.	.:.:.:.	.:.:.:.	.:.:.:.	.:.:.:.	.:.:.:.	.:.:.:.	.:.:.:.	.:.:.:.	.:.:.:.	.:.:.:.	.:.:.:.	.:.:.:.	.:.:.:.	.:.:.:.	.:.:.:.	.:.:.:.	.:.:.:.	.:.:.:.	.:.:.:.	.:.:.:.	.:.:.:.	.:.:.:.	.:.:.:.	.:.:.:.	.:.:.:.	.:.:.:.	.:.:.:.	.:.:.:.	.:.:.:.	.:.:.:.	.:.:.:.	.:.:.:.	.:.:.:.	.:.:.:.	.:.:.:.	.:.:.:.	.:.:.:.	.:.:.:.	.:.:.:.	.:.:.:.	.:.:.:.	.:.:.:.	.:.:.:.	.:.:.:.	.:.:.:.	.:.:.:.	.:.:.:.	.:.:.:.	.:.:.:.	.:.:.:.	.:.:.:.	.:.:.:.	.:.:.:.	.:.:.:.	.:.:.:.	.:.:.:.	.:.:.:.	.:.:.:.	.:.:.:.	.:.:.:.	.:.:.:.	.:.:.:.	.:.:.:.	.:.:.:.	.:.:.:.	.:.:.:.	.:.:.:.	.:.:.:.	.:.:.:.	.:.:.:.	.:.:.:.	.:.:.:.	.:.:.:.	.:.:.:.	.:.:.:.	.:.:.:.	.:.:.:.	.:.:.:.	.:.:.:.	.:.:.:.	.:.:.:.	.:.:.:.	.:.:.:.	.:.:.:.	.:.:.:.	.:.:.:.	.:.:.:.	.:.:.:.	.:.:.:.	.:.:.:.	.:.:.:.	.:.:.:.	.:.:.:.	.:.:.:.	.:.:.:.	.:.:.:.	.:.:.:.	.:.:.:.	.:.:.:.	.:.:.:.	.:.:.:.	.:.:.:.	.:.:.:.	.:.:.:.	.:.:.:.	.:.:.:.	.:.:.:.	.:.:.:.	.:.:.:.	.:.:.:.	.:.:.:.	.:.:.:.	.:.:.:.	.:.:.:.	.:.:.:.	.:.:.:.	.:.:.:.	.:.:.:.	.:.:.:.	.:.:.:.	.:.:.:.	.:.:.:.	.:.:.:.	.:.:.:.	.:.:.:.	.:.:.:.	.:.:.:.	.:.:.:.	.:.:.:.	.:.:.:.	.:.:.:.	.:.:.:.	.:.:.:.	.:.:.:.	.:.:.:.	.:.:.:.	.:.:.:.	.:.:.:.	.:.:.:.	.:.:.:.	.:.:.:.	.:.:.:.	.:.:.:.	.:.:.:.	.:.:.:.	.:.:.:.	.:.:.:.	.:.:.:.	.:.:.:.	.:.:.:.	.:.:.:.	.:.:.:.	.:.:.:.	.:.:.:.	.:.:.:.	.:.:.:.	.:.:.:.	.:.:.:.	.:.:.:.	.:.:.:.	.:.:.:.	.:.:.:.	.:.:.:.	.:.:.:.	.:.:.:.	.:.:.:.	.:.:.:.	.:.:.:.	.:.:.:.	.:.:.:.	.:.:.:.	.:.:.:.	.:.:.:.	.:.:.:.	.:.:.:.	.:.:.:.	.:.:.:.	.:.:.:.	.:.:.:.	.:.:.:.	.:.:.:.	.:.:.:.	.:.:.:.	.:.:.:.	.:.:.:.	.:.:.:.	.:.:.:.	.:.:.:.	.:.:.:.	.:.:.:.	.:.:.:.	.:.:.:.	.:.:.:.	.:.:.:.	.:.:.:.	.:.:.:.	.:.:.:.	.:.:.:.	.:.:.:.	.:.:.:.	.:.:.:.	.:.:.:.	.:.:.:.	.:.:.:.	.:.:.:.	.:.:.:.	.:.:.:.	.:.:.:.	.:.:.:.	.:.:.:.	.:.:.:.	.:.:.:.	.:.:.:.	.:.:.:.	.:.:.:.	.:.:.:.	.:.:.:.	.:.:.:.	.:.:.:.	.:.:.:.	.:.:.:.	.:.:.:.	.:.:.:.	.:.:.:.	.:.:.:.	.:.:.:.	.:.:.:.	.:.:.:.	.:.:.:.	.:.:.:.	.:.:.:.	.:.:.:.	.:.:.:.	.:.:.:.	.:.:.:.	.:.:.:.	.:.:.:.	.:.:.:.	.:.:.:.	.:.:.:.	.:.:.:.	.:.:.:.	.:.:.:.	.:.:.:.	.:.:.:.	.:.:.:.	.:.:.:.	.:.:.:.	.:.:.:.	.:.:.:.	.:.:.:.	.:.:.:.	.:.:.:.	.:.:.:.	.:.:.:.	.:.:.:.	.:.:.:.	.:.:.:.	.:.:.:.	.:.:.:.	.:.:.:.	.:.:.:.	.:.:.:.	.:.:.:.	.:.:.:.	.:.:.:.	.:.:.:.	.:.:.:.	.:.:.:.	.:.:.:.	.:.:.:.	.:.:.:.	.:.:.:.	.:.:.:.	.:.:.:.	.:.:.:.	.:.:.:.	.:.:.:.	.:.:.:.	.:.:.:.	.:.:.:.	.:.:.:.	.:.:.:.	.:.:.:.	.:.:.:.	.:.:.:.	.:.:.:.	.:.:.:.	.:.:.:.	.:.:.:.	.:.:.:.	.:.:.:.	.:.:.:.	.:.:.:.	.:.:.:.	.:.:.:.	.:.:.:.	.:.:.:.	.:.:.:.	.:.:.:.	.:.:.:.	.:.:.:.	.:.:.:.	.:.:.:.	.:.:.:.	.:.:.:.	.:.:.:.	.:.:.:.	.:.:.:.	.:.:.:.	.:.:.:.	.:.:.:.	.:.:.:.	.:.:.:.	.:.:.:.	.:.:.:.	.:.:.:.	.:.:.:.	.:.:.:.	.:.:.:.	.:.:.:.	.:.:.:.	.:.:.:.	.:.:.:.	.:.:.:.	.:.:.:.	.:.:.:.	.:.:.:.	.:.:.:.	.:.:.:.	.:.:.:.	.:.:.:.	.:.:.:.	.:.:.:.	.:.:.:.	.:.:.:.	.:.:.:.	.:.:.:.	.:.:.:.	.:.:.:.	.:.:.:.	.:.:.:.	.:.:.:.	.:.:.:.	.:.:.:.	.:.:.:.	.:.:.:.	.:.:.:.	.:.:.:.	.:.:.:.	.:.:.:.	.:.:.:.	.:.:.:.	.:.:.:.	.:.:.:.	.:.:.:.	.:.:.:.	.:.:.:.	.:.:.:.	.:.:.:.	.:.:.:.	.:.:.:.	.:.:.:.	.:.:.:.	.:.:.:.	.:.:.:.	.:.:.:.	.:.:.:.	.:.:.:.	.:.:.:.	.:.:.:.	.:.:.:.	.:.:.:.	.:.:.:.	.:.:.:.	.:.:.:.	.:.:.:.	.:.:.:.	.:.:.:.	.:.:.:.	.:.:.:.	.:.:.:.	.:.:.:.	.:.:.:.	.:.:.:.	.:.:.:.	.:.:.:.	.:.:.:.	.:.:.:.	.:.:.:.	.:.:.:.	.:.:.:.	.:.:.:.	.:.:.:.	.:.:.:.	.:.:.:.	.:.:.:.	.:.:.:.	.:.:.:.	.:.:.:.	.:.:.:.	.:.:.:.	.:.:.:.	.:.:.:.	.:.:.:.	.:.:.:.	.:.:.:.	.:.:.:.	.:.:.:.	.:.:.:.	.:.:.:.	.:.:.:.	.:.:.:.	.:.:.:.	.:.:.:.	.:.:.:.	.:.:.:.	.:.:.:.	.:.:.:.	.:.:.:.	.:.:.:.	.:.:.:.	.:.:.:.	.:.:.:.	.:.:.:.	.:.:.:.	.:.:.:.	.:.:.:.	.:.:.:.	.:.:.:.	.:.:.:.	.:.:.:.	.:.:.:.	.:.:.:.	.:.:.:.	.:.:.:.	.:.:.:.	.:.:.:.	.:.:.:.	.:.:.:.	.:.:.:.	.:.:.:.	.:.:.:.	.:.:.:.	.:.:.:.	.:.:.:.	.:.:.:.	.:.:.:.	.:.:.:.	.:.:.:.	.:.:.:.	.:.:.:.	.:.:.:.	.:.:.:.	.:.:.:.	.:.:.:.	.:.:.:.	.:.:.:.	.:.:.:.	.:.:.:.	.:.:.:.	.:.:.:.	.:.:.:.	.:.:.:.	.:.:.:.	.:.:.:.	.:.:.:.	.:.:.:.	.:.:.:.	.:.:.:.	.:.:.:.	.:.:.:.	.:.:.:.	.:.:.:.	.:.:.:.	.:.:.:.	.:.:.:.	.:.:.:.	.:.:.:.	.:.:.:.	.:.:.:.	.:.:.:.	.:.:.:.	.:.:.:.	.:.:.:.	.:.:.:.	.:.:.:.	.:.:.:.	.:.:.:.	.:.:.:.	.:.:.:.	.:.:.:.	.:.:.:.	.:.:.:.	.:.:.:.	.:.:.:.	.:.:.:.	.:.:.:.	.:.:.:.	.:.:.:.	.:.:.:.	.:.:.:.	.:.:.:.	.:.:.:.	.:.:.:.	.:.:.:.	.:.:.:.	.:.:.:.	.:.:.:.	.:.:.:.	.:.:.:.	.:.:.:.	.:.:.:.	.:.:.:.	.:.:.:.	.:.:.:.	.:.:.:.	.:.:.:.	.:.:.:.	.:.:.:.	.:.:.:.	.:.:.:.	.:.:.:.	.:.:.:.	.:.:.:.	.:.:.:.	.:.:.:.	.:.:.:.	.:.:.:.	.:.:.:.	.:.:.:.	.:.:.:.	.:.:.:.	.:.:.:.	.:.:.:.	.:.:.:.	.:.:.:.	.:.:.:.	.:.:.:.	.:.:.:.	.:.:.:.	.:.:.:.	.:.:.:.	.:.:.:.	.:.:.:.	.:.:.:.	.:.:.:.	.:.:.:.	.:.:.:.	.:.:.:.	.:.:.:.	.:.:.:.	.:.:.:.	.:.:.:.	.:.:.:.	.:.:.:.	.:.:.:.	.:.:.:.	.:.:.:.	.:.:.:.	.:.:.:.	.:.:.:.	.:.:.:.	.:.:.:.	.:.:.:.	.:.:.:.	.:.:.:.	.:.:.:.	.:.:.:.	.:.:.:.	.:.:.:.	.:.:.:.	.:.:.:.	.:.:.:.	.:.:.:.	.:.:.:.	.:.:.:.	.:.:.:.	.:.:.:.	.:.:.:.	.:.:.:.	.:.:.:.	.:.:.:.
chrI	181043	.	T	<INS:ME>	.	PASS	SVTYPE=INS;STRAND=+;FAMILY=TY4	GT:END:FLANKS_SUPPORTED:FREQUENCY	.:.:.:.	.:.:.:.	.:.:.:.	.:.:.:.	.:.:.:.	.:.:.:.	.:.:.:.	.:.:.:.	.:.:.:.	.:.:.:.	.:.:.:.	.:.:.:.	.:.:.:.	.:.:.:.	.:.:.:.	.:.:.:.	.:.:.:.	.:.:.:.	.:.:.:.	.:.:.:.	.:.:.:.	.:.:.:.	.:.:.:.	.:.:.:.	.:.:.:.	.:.:.:.	.:.:.:.	.:.:.:.	.:.:.:.	.:.:.:.	.:.:.:.	.:.:.:.	.:.:.:.	.:.:.:.	.:.:.:.	.:.:.:.	.:.:.:.	.:.:.:.	.:.:.:.	.:.:.:.	.:.:.:.	.:.:.:.	.:.:.:.	.:.:.:.	.:.:.:.	.:.:.:.	.:.:.:.	.:.:.:.	.:.:.:.	.:.:.:.	.:.:.:.	.:.:.:.	.:.:.:.	.:.:.:.	.:.:.:.	.:.:.:.	.:.:.:.	.:.:.:.	.:.:.:.	.:.:.:.	.:.:.:.	.:.:.:.	.:.:.:.	.:.:.:.	.:.:.:.	.:.:.:.	.:.:.:.	.:.:.:.	.:.:.:.	.:.:.:.	.:.:.:.	.:.:.:.	.:.:.:.	.:.:.:.	.:.:.:.	.:.:.:.	.:.:.:.	.:.:.:.	.:.:.:.	.:.:.:.	.:.:.:.	.:.:.:.	.:.:.:.	.:.:.:.	.:.:.:.	.:.:.:.	.:.:.:.	.:.:.:.	.:.:.:.	.:.:.:.	.:.:.:.	.:.:.:.	.:.:.:.	.:.:.:.	.:.:.:.	.:.:.:.	.:.:.:.	.:.:.:.	.:.:.:.	.:.:.:.	.:.:.:.	.:.:.:.	.:.:.:.	.:.:.:.	.:.:.:.	.:.:.:.	.:.:.:.	.:.:.:.	.:.:.:.	.:.:.:.	.:.:.:.	.:.:.:.	.:.:.:.	.:.:.:.	.:.:.:.	.:.:.:.	.:.:.:.	.:.:.:.	.:.:.:.	.:.:.:.	.:.:.:.	.:.:.:.	.:.:.:.	.:.:.:.	.:.:.:.	.:.:.:.	.:.:.:.	.:.:.:.	.:.:.:.	.:.:.:.	.:.:.:.	.:.:.:.	.:.:.:.	.:.:.:.	.:.:.:.	.:.:.:.	.:.:.:.	.:.:.:.	.:.:.:.	.:.:.:.	.:.:.:.	.:.:.:.	.:.:.:.	.:.:.:.	.:.:.:.	.:.:.:.	.:.:.:.	.:.:.:.	.:.:.:.	.:.:.:.	.:.:.:.	.:.:.:.	.:.:.:.	.:.:.:.	.:.:.:.	.:.:.:.	.:.:.:.	.:.:.:.	.:.:.:.	.:.:.:.	.:.:.:.	.:.:.:.	.:.:.:.	.:.:.:.	.:.:.:.	.:.:.:.	.:.:.:.	.:.:.:.	.:.:.:.	.:.:.:.	.:.:.:.	.:.:.:.	.:.:.:.	.:.:.:.	.:.:.:.	.:.:.:.	.:.:.:.	.:.:.:.	.:.:.:.	.:.:.:.	.:.:.:.	.:.:.:.	.:.:.:.	.:.:.:.	.:.:.:.	.:.:.:.	.:.:.:.	.:.:.:.	.:.:.:.	.:.:.:.	.:.:.:.	.:.:.:.	.:.:.:.	.:.:.:.	.:.:.:.	.:.:.:.	.:.:.:.	.:.:.:.	.:.:.:.	.:.:.:.	.:.:.:.	.:.:.:.	.:.:.:.	.:.:.:.	.:.:.:.	.:.:.:.	.:.:.:.	.:.:.:.	.:.:.:.	.:.:.:.	.:.:.:.	.:.:.:.	.:.:.:.	.:.:.:.	.:.:.:.	.:.:.:.	.:.:.:.	.:.:.:.	.:.:.:.	.:.:.:.	.:.:.:.	.:.:.:.	.:.:.:.	.:.:.:.	.:.:.:.	.:.:.:.	.:.:.:.	.:.:.:.	.:.:.:.	.:.:.:.	.:.:.:.	.:.:.:.	.:.:.:.	.:.:.:.	.:.:.:.	.:.:.:.	.:.:.:.	.:.:.:.	.:.:.:.	.:.:.:.	.:.:.:.	.:.:.:.	.:.:.:.	.:.:.:.	.:.:.:.	.:.:.:.	.:.:.:.	.:.:.:.	.:.:.:.	.:.:.:.	.:.:.:.	.:.:.:.	.:.:.:.	.:.:.:.	.:.:.:.	.:.:.:.	.:.:.:.	.:.:.:.	.:.:.:.	.:.:.:.	.:.:.:.	.:.:.:.	.:.:.:.	.:.:.:.	.:.:.:.	.:.:.:.	.:.:.:.	.:.:.:.	.:.:.:.	.:.:.:.	.:.:.:.	.:.:.:.	.:.:.:.	.:.:.:.	.:.:.:.	.:.:.:.	.:.:.:.	.:.:.:.	.:.:.:.	.:.:.:.	.:.:.:.	.:.:.:.	.:.:.:.	.:.:.:.	.:.:.:.	.:.:.:.	.:.:.:.	.:.:.:.	.:.:.:.	.:.:.:.	.:.:.:.	.:.:.:.	.:.:.:.	.:.:.:.	.:.:.:.	.:.:.:.	.:.:.:.	.:.:.:.	.:.:.:.	.:.:.:.	.:.:.:.	.:.:.:.	.:.:.:.	.:.:.:.	.:.:.:.	.:.:.:.	.:.:.:.	.:.:.:.	.:.:.:.	.:.:.:.	.:.:.:.	.:.:.:.	.:.:.:.	.:.:.:.	.:.:.:.	.:.:.:.	.:.:.:.	.:.:.:.	.:.:.:.	.:.:.:.	.:.:.:.	.:.:.:.	.:.:.:.	.:.:.:.	.:.:.:.	.:.:.:.	.:.:.:.	.:.:.:.	.:.:.:.	.:.:.:.	.:.:.:.	.:.:.:.	.:.:.:.	.:.:.:.	.:.:.:.	.:.:.:.	.:.:.:.	.:.:.:.	.:.:.:.	.:.:.:.	.:.:.:.	.:.:.:.	.:.:.:.	.:.:.:.	.:.:.:.	.:.:.:.	.:.:.:.	.:.:.:.	.:.:.:.	.:.:.:.	.:.:.:.	.:.:.:.	.:.:.:.	.:.:.:.	.:.:.:.	.:.:.:.	.:.:.:.	.:.:.:.	.:.:.:.	.:.:.:.	.:.:.:.	.:.:.:.	.:.:.:.	.:.:.:.	.:.:.:.	.:.:.:.	.:.:.:.	.:.:.:.	.:.:.:.	.:.:.:.	.:.:.:.	.:.:.:.	.:.:.:.	.:.:.:.	.:.:.:.	.:.:.:.	.:.:.:.	.:.:.:.	.:.:.:.	.:.:.:.	.:.:.:.	.:.:.:.	.:.:.:.	.:.:.:.	.:.:.:.	.:.:.:.	.:.:.:.	.:.:.:.	.:.:.:.	.:.:.:.	.:.:.:.	.:.:.:.	.:.:.:.	.:.:.:.	.:.:.:.	.:.:.:.	.:.:.:.	.:.:.:.	.:.:.:.	.:.:.:.	.:.:.:.	.:.:.:.	.:.:.:.	.:.:.:.	.:.:.:.	.:.:.:.	.:.:.:.	.:.:.:.	.:.:.:.	.:.:.:.	.:.:.:.	.:.:.:.	.:.:.:.	.:.:.:.	.:.:.:.	.:.:.:.	.:.:.:.	.:.:.:.	.:.:.:.	.:.:.:.	.:.:.:.	.:.:.:.	.:.:.:.	.:.:.:.	.:.:.:.	.:.:.:.	.:.:.:.	.:.:.:.	.:.:.:.	.:.:.:.	.:.:.:.	.:.:.:.	.:.:.:.	.:.:.:.	.:.:.:.	.:.:.:.	.:.:.:.	.:.:.:.	.:.:.:.	.:.:.:.	.:.:.:.	.:.:.:.	.:.:.:.	.:.:.:.	.:.:.:.	.:.:.:.	.:.:.:.	.:.:.:.	.:.:.:.	.:.:.:.	.:.:.:.	.:.:.:.	.:.:.:.	1:181043:FR:0.216	.:.:.:.	.:.:.:.	.:.:.:.	.:.:.:.	.:.:.:.	.:.:.:.	.:.:.:.	.:.:.:.	.:.:.:.	.:.:.:.	.:.:.:.	.:.:.:.	.:.:.:.	.:.:.:.	.:.:.:.	.:.:.:.	.:.:.:.	.:.:.:.	.:.:.:.	.:.:.:.	.:.:.:.	.:.:.:.	.:.:.:.	.:.:.:.	.:.:.:.	.:.:.:.	.:.:.:.	.:.:.:.	.:.:.:.	.:.:.:.	.:.:.:.	.:.:.:.	.:.:.:.	.:.:.:.	.:.:.:.	.:.:.:.	.:.:.:.	.:.:.:.	.:.:.:.	.:.:.:.	.:.:.:.	.:.:.:.	.:.:.:.	.:.:.:.	.:.:.:.	.:.:.:.	.:.:.:.	.:.:.:.	.:.:.:.	.:.:.:.	.:.:.:.	.:.:.:.	.:.:.:.	.:.:.:.	.:.:.:.	.:.:.:.	.:.:.:.	.:.:.:.	.:.:.:.	.:.:.:.	.:.:.:.	.:.:.:.	.:.:.:.	.:.:.:.	.:.:.:.	.:.:.:.	.:.:.:.	.:.:.:.	.:.:.:.	.:.:.:.	.:.:.:.	.:.:.:.	.:.:.:.	.:.:.:.	.:.:.:.	.:.:.:.	.:.:.:.	.:.:.:.	.:.:.:.	.:.:.:.	.:.:.:.	.:.:.:.	.:.:.:.	.:.:.:.	.:.:.:.	.:.:.:.	.:.:.:.	.:.:.:.	.:.:.:.	.:.:.:.	.:.:.:.	.:.:.:.	.:.:.:.	.:.:.:.	.:.:.:.	.:.:.:.	.:.:.:.	.:.:.:.	.:.:.:.	.:.:.:.	.:.:.:.	.:.:.:.	.:.:.:.	.:.:.:.	.:.:.:.	.:.:.:.	.:.:.:.	.:.:.:.	.:.:.:.	.:.:.:.	.:.:.:.	.:.:.:.	.:.:.:.	.:.:.:.	.:.:.:.	.:.:.:.	.:.:.:.	.:.:.:.	.:.:.:.	.:.:.:.	.:.:.:.	.:.:.:.	.:.:.:.	.:.:.:.	.:.:.:.	.:.:.:.	.:.:.:.	.:.:.:.	.:.:.:.	.:.:.:.	.:.:.:.	.:.:.:.	.:.:.:.	.:.:.:.	.:.:.:.	.:.:.:.	.:.:.:.	.:.:.:.	.:.:.:.	.:.:.:.	.:.:.:.	.:.:.:.	.:.:.:.	.:.:.:.	.:.:.:.	.:.:.:.	.:.:.:.	.:.:.:.	.:.:.:.	.:.:.:.	.:.:.:.	.:.:.:.	.:.:.:.	.:.:.:.	.:.:.:.	.:.:.:.	.:.:.:.	.:.:.:.	.:.:.:.	.:.:.:.	.:.:.:.	.:.:.:.	.:.:.:.	.:.:.:.	.:.:.:.	.:.:.:.	.:.:.:.	.:.:.:.	.:.:.:.	.:.:.:.	.:.:.:.	.:.:.:.	.:.:.:.	.:.:.:.	.:.:.:.	.:.:.:.	.:.:.:.	.:.:.:.	.:.:.:.	.:.:.:.	.:.:.:.	.:.:.:.	.:.:.:.	.:.:.:.	.:.:.:.	.:.:.:.	.:.:.:.	.:.:.:.	.:.:.:.	.:.:.:.	.:.:.:.	.:.:.:.	.:.:.:.	.:.:.:.	.:.:.:.	.:.:.:.	.:.:.:.	.:.:.:.	.:.:.:.	.:.:.:.	.:.:.:.	.:.:.:.	.:.:.:.	.:.:.:.	.:.:.:.	.:.:.:.	.:.:.:.	.:.:.:.	.:.:.:.	.:.:.:.	.:.:.:.	.:.:.:.	.:.:.:.	.:.:.:.	.:.:.:.	.:.:.:.	.:.:.:.	.:.:.:.	.:.:.:.	.:.:.:.	.:.:.:.	.:.:.:.	.:.:.:.	.:.:.:.	.:.:.:.	.:.:.:.	.:.:.:.	.:.:.:.	.:.:.:.	.:.:.:.	.:.:.:.	.:.:.:.	.:.:.:.	.:.:.:.	.:.:.:.	.:.:.:.	.:.:.:.	.:.:.:.	.:.:.:.	.:.:.:.	.:.:.:.	.:.:.:.	.:.:.:.	.:.:.:.	.:.:.:.	.:.:.:.	.:.:.:.	.:.:.:.	.:.:.:.	.:.:.:.	.:.:.:.	.:.:.:.	.:.:.:.	.:.:.:.	.:.:.:.	.:.:.:.	.:.:.:.	.:.:.:.	.:.:.:.	.:.:.:.	.:.:.:.	.:.:.:.	.:.:.:.	.:.:.:.	.:.:.:.	.:.:.:.	.:.:.:.	.:.:.:.	.:.:.:.	.:.:.:.	.:.:.:.	.:.:.:.	.:.:.:.	.:.:.:.	.:.:.:.	.:.:.:.	.:.:.:.	.:.:.:.	.:.:.:.	.:.:.:.	.:.:.:.	.:.:.:.	.:.:.:.	.:.:.:.	.:.:.:.	.:.:.:.	.:.:.:.	.:.:.:.	.:.:.:.	.:.:.:.	.:.:.:.	.:.:.:.	.:.:.:.	.:.:.:.	.:.:.:.	.:.:.:.	.:.:.:.	.:.:.:.	.:.:.:.	.:.:.:.	.:.:.:.	.:.:.:.	.:.:.:.	.:.:.:.	.:.:.:.	.:.:.:.	.:.:.:.	.:.:.:.	.:.:.:.	.:.:.:.	.:.:.:.	.:.:.:.	.:.:.:.	.:.:.:.	.:.:.:.	.:.:.:.	.:.:.:.	.:.:.:.	.:.:.:.	.:.:.:.	.:.:.:.	.:.:.:.	.:.:.:.	.:.:.:.	.:.:.:.	.:.:.:.	.:.:.:.	.:.:.:.	.:.:.:.	.:.:.:.	.:.:.:.	.:.:.:.	.:.:.:.	.:.:.:.	.:.:.:.	.:.:.:.	.:.:.:.	.:.:.:.	.:.:.:.	.:.:.:.	.:.:.:.	.:.:.:.	.:.:.:.	.:.:.:.	.:.:.:.	.:.:.:.	.:.:.:.	.:.:.:.	.:.:.:.	.:.:.:.	.:.:.:.	.:.:.:.	.:.:.:.	.:.:.:.	.:.:.:.	.:.:.:.	.:.:.:.	.:.:.:.	.:.:.:.	.:.:.:.	.:.:.:.	.:.:.:.	.:.:.:.	.:.:.:.	.:.:.:.	.:.:.:.	.:.:.:.	.:.:.:.	.:.:.:.	.:.:.:.	.:.:.:.	.:.:.:.	.:.:.:.	.:.:.:.	.:.:.:.	.:.:.:.	.:.:.:.	.:.:.:.	.:.:.:.	.:.:.:.	.:.:.:.	.:.:.:.	.:.:.:.	.:.:.:.	.:.:.:.	.:.:.:.	.:.:.:.	.:.:.:.	.:.:.:.	.:.:.:.	.:.:.:.	.:.:.:.	.:.:.:.	.:.:.:.	.:.:.:.	.:.:.:.	.:.:.:.	.:.:.:.	.:.:.:.	.:.:.:.	.:.:.:.	.:.:.:.	.:.:.:.	.:.:.:.	.:.:.:.	.:.:.:.	.:.:.:.	.:.:.:.	.:.:.:.	.:.:.:.	.:.:.:.	.:.:.:.	.:.:.:.	.:.:.:.	.:.:.:.	.:.:.:.	.:.:.:.	.:.:.:.	.:.:.:.	.:.:.:.	.:.:.:.	.:.:.:.	.:.:.:.	.:.:.:.	.:.:.:.	.:.:.:.	.:.:.:.	.:.:.:.	.:.:.:.	.:.:.:.	.:.:.:.	.:.:.:.	.:.:.:.	.:.:.:.	.:.:.:.	.:.:.:.	.:.:.:.	.:.:.:.	.:.:.:.	.:.:.:.	.:.:.:.	.:.:.:.	.:.:.:.	.:.:.:.	.:.:.:.	.:.:.:.	.:.:.:.	.:.:.:.	.:.:.:.	.:.:.:.	.:.:.:.	.:.:.:.	.:.:.:.	.:.:.:.	.:.:.:.	.:.:.:.	.:.:.:.	.:.:.:.	.:.:.:.	.:.:.:.	.:.:.:.	.:.:.:.	.:.:.:.	.:.:.:.	.:.:.:.	.:.:.:.	.:.:.:.	.:.:.:.	.:.:.:.	.:.:.:.	.:.:.:.	.:.:.:.	.:.:.:.	.:.:.:.	.:.:.:.	.:.:.:.	.:.:.:.	.:.:.:.	.:.:.:.	.:.:.:.	.:.:.:.	.:.:.:.	.:.:.:.	.:.:.:.	.:.:.:.	.:.:.:.	.:.:.:.	.:.:.:.	.:.:.:.	.:.:.:.	.:.:.:.	.:.:.:.	.:.:.:.	.:.:.:.	.:.:.:.	.:.:.:.	.:.:.:.	.:.:.:.	.:.:.:.	.:.:.:.	.:.:.:.	.:.:.:.	.:.:.:.	.:.:.:.	.:.:.:.	.:.:.:.	.:.:.:.	.:.:.:.	.:.:.:.	.:.:.:.	.:.:.:.	.:.:.:.	.:.:.:.	.:.:.:.	.:.:.:.	.:.:.:.	.:.:.:.	.:.:.:.	.:.:.:.	.:.:.:.	.:.:.:.	.:.:.:.	.:.:.:.	.:.:.:.	.:.:.:.	.:.:.:.	.:.:.:.	.:.:.:.	.:.:.:.	.:.:.:.	.:.:.:.	.:.:.:.	.:.:.:.	.:.:.:.	.:.:.:.	.:.:.:.	.:.:.:.	.:.:.:.	.:.:.:.	.:.:.:.	.:.:.:.	.:.:.:.	.:.:.:.	.:.:.:.
chrI	181044	.	T	<INS:ME>	.	PASS	SVTYPE=INS;STRAND=.;FAMILY=TY2	GT:END:FLANKS_SUPPORTED:FREQUENCY	.:.:.:.	.:.:.:.	.:.:.:.	.:.:.:.	.:.:.:.	.:.:.:.	.:.:.:.	.:.:.:.	.:.:.:.	.:.:.:.	.:.:.:.	.:.:.:.	.:.:.:.	.:.:.:.	.:.:.:.	.:.:.:.	.:.:.:.	.:.:.:.	.:.:.:.	.:.:.:.	.:.:.:.	.:.:.:.	.:.:.:.	.:.:.:.	.:.:.:.	.:.:.:.	.:.:.:.	.:.:.:.	.:.:.:.	.:.:.:.	.:.:.:.	.:.:.:.	.:.:.:.	.:.:.:.	.:.:.:.	.:.:.:.	.:.:.:.	.:.:.:.	.:.:.:.	.:.:.:.	.:.:.:.	.:.:.:.	.:.:.:.	.:.:.:.	.:.:.:.	.:.:.:.	.:.:.:.	.:.:.:.	.:.:.:.	.:.:.:.	.:.:.:.	.:.:.:.	.:.:.:.	.:.:.:.	.:.:.:.	.:.:.:.	.:.:.:.	.:.:.:.	.:.:.:.	.:.:.:.	.:.:.:.	.:.:.:.	.:.:.:.	.:.:.:.	.:.:.:.	.:.:.:.	.:.:.:.	.:.:.:.	.:.:.:.	.:.:.:.	.:.:.:.	.:.:.:.	.:.:.:.	.:.:.:.	.:.:.:.	.:.:.:.	.:.:.:.	.:.:.:.	.:.:.:.	.:.:.:.	.:.:.:.	.:.:.:.	.:.:.:.	.:.:.:.	.:.:.:.	.:.:.:.	.:.:.:.	.:.:.:.	.:.:.:.	.:.:.:.	.:.:.:.	.:.:.:.	.:.:.:.	.:.:.:.	.:.:.:.	.:.:.:.	.:.:.:.	.:.:.:.	.:.:.:.	.:.:.:.	.:.:.:.	.:.:.:.	.:.:.:.	.:.:.:.	.:.:.:.	.:.:.:.	.:.:.:.	.:.:.:.	.:.:.:.	.:.:.:.	.:.:.:.	.:.:.:.	.:.:.:.	.:.:.:.	.:.:.:.	.:.:.:.	.:.:.:.	.:.:.:.	.:.:.:.	.:.:.:.	.:.:.:.	.:.:.:.	.:.:.:.	.:.:.:.	.:.:.:.	.:.:.:.	.:.:.:.	.:.:.:.	.:.:.:.	.:.:.:.	.:.:.:.	.:.:.:.	.:.:.:.	.:.:.:.	.:.:.:.	.:.:.:.	.:.:.:.	.:.:.:.	.:.:.:.	.:.:.:.	.:.:.:.	.:.:.:.	.:.:.:.	.:.:.:.	.:.:.:.	.:.:.:.	.:.:.:.	.:.:.:.	.:.:.:.	.:.:.:.	.:.:.:.	.:.:.:.	.:.:.:.	.:.:.:.	.:.:.:.	.:.:.:.	.:.:.:.	.:.:.:.	.:.:.:.	.:.:.:.	.:.:.:.	.:.:.:.	.:.:.:.	.:.:.:.	.:.:.:.	.:.:.:.	.:.:.:.	.:.:.:.	.:.:.:.	.:.:.:.	.:.:.:.	.:.:.:.	.:.:.:.	.:.:.:.	.:.:.:.	.:.:.:.	.:.:.:.	.:.:.:.	.:.:.:.	.:.:.:.	.:.:.:.	.:.:.:.	.:.:.:.	.:.:.:.	.:.:.:.	.:.:.:.	.:.:.:.	.:.:.:.	.:.:.:.	.:.:.:.	.:.:.:.	.:.:.:.	.:.:.:.	.:.:.:.	.:.:.:.	.:.:.:.	.:.:.:.	.:.:.:.	.:.:.:.	.:.:.:.	.:.:.:.	.:.:.:.	.:.:.:.	.:.:.:.	.:.:.:.	.:.:.:.	.:.:.:.	.:.:.:.	.:.:.:.	.:.:.:.	.:.:.:.	.:.:.:.	.:.:.:.	.:.:.:.	.:.:.:.	.:.:.:.	.:.:.:.	.:.:.:.	.:.:.:.	.:.:.:.	.:.:.:.	.:.:.:.	.:.:.:.	.:.:.:.	.:.:.:.	.:.:.:.	.:.:.:.	.:.:.:.	.:.:.:.	.:.:.:.	.:.:.:.	.:.:.:.	.:.:.:.	.:.:.:.	.:.:.:.	.:.:.:.	.:.:.:.	.:.:.:.	.:.:.:.	.:.:.:.	.:.:.:.	.:.:.:.	.:.:.:.	.:.:.:.	.:.:.:.	.:.:.:.	.:.:.:.	.:.:.:.	.:.:.:.	.:.:.:.	.:.:.:.	.:.:.:.	.:.:.:.	.:.:.:.	.:.:.:.	.:.:.:.	.:.:.:.	.:.:.:.	.:.:.:.	.:.:.:.	.:.:.:.	.:.:.:.	.:.:.:.	.:.:.:.	.:.:.:.	.:.:.:.	.:.:.:.	.:.:.:.	.:.:.:.	.:.:.:.	.:.:.:.	.:.:.:.	.:.:.:.	.:.:.:.	.:.:.:.	.:.:.:.	.:.:.:.	.:.:.:.	.:.:.:.	.:.:.:.	.:.:.:.	.:.:.:.	.:.:.:.	.:.:.:.	.:.:.:.	.:.:.:.	.:.:.:.	.:.:.:.	.:.:.:.	.:.:.:.	.:.:.:.	.:.:.:.	.:.:.:.	.:.:.:.	.:.:.:.	.:.:.:.	.:.:.:.	.:.:.:.	.:.:.:.	.:.:.:.	.:.:.:.	.:.:.:.	.:.:.:.	.:.:.:.	.:.:.:.	.:.:.:.	.:.:.:.	.:.:.:.	.:.:.:.	.:.:.:.	.:.:.:.	.:.:.:.	.:.:.:.	.:.:.:.	.:.:.:.	.:.:.:.	.:.:.:.	.:.:.:.	.:.:.:.	.:.:.:.	.:.:.:.	.:.:.:.	.:.:.:.	.:.:.:.	.:.:.:.	.:.:.:.	.:.:.:.	.:.:.:.	.:.:.:.	.:.:.:.	.:.:.:.	.:.:.:.	.:.:.:.	.:.:.:.	.:.:.:.	.:.:.:.	.:.:.:.	.:.:.:.	.:.:.:.	.:.:.:.	.:.:.:.	.:.:.:.	.:.:.:.	.:.:.:.	.:.:.:.	.:.:.:.	.:.:.:.	.:.:.:.	.:.:.:.	.:.:.:.	.:.:.:.	.:.:.:.	.:.:.:.	.:.:.:.	.:.:.:.	.:.:.:.	.:.:.:.	.:.:.:.	.:.:.:.	.:.:.:.	.:.:.:.	.:.:.:.	.:.:.:.	.:.:.:.	.:.:.:.	.:.:.:.	.:.:.:.	.:.:.:.	.:.:.:.	.:.:.:.	.:.:.:.	.:.:.:.	.:.:.:.	.:.:.:.	.:.:.:.	.:.:.:.	.:.:.:.	.:.:.:.	.:.:.:.	.:.:.:.	.:.:.:.	.:.:.:.	.:.:.:.	.:.:.:.	.:.:.:.	.:.:.:.	.:.:.:.	.:.:.:.	.:.:.:.	.:.:.:.	.:.:.:.	.:.:.:.	.:.:.:.	.:.:.:.	.:.:.:.	.:.:.:.	.:.:.:.	.:.:.:.	.:.:.:.	.:.:.:.	.:.:.:.	.:.:.:.	.:.:.:.	.:.:.:.	.:.:.:.	.:.:.:.	.:.:.:.	.:.:.:.	.:.:.:.	.:.:.:.	.:.:.:.	.:.:.:.	.:.:.:.	.:.:.:.	.:.:.:.	.:.:.:.	.:.:.:.	.:.:.:.	.:.:.:.	.:.:.:.	.:.:.:.	.:.:.:.	.:.:.:.	.:.:.:.	.:.:.:.	.:.:.:.	.:.:.:.	.:.:.:.	.:.:.:.	.:.:.:.	.:.:.:.	.:.:.:.	.:.:.:.	.:.:.:.	.:.:.:.	.:.:.:.	.:.:.:.	.:.:.:.	.:.:.:.	.:.:.:.	.:.:.:.	.:.:.:.	.:.:.:.	.:.:.:.	.:.:.:.	.:.:.:.	.:.:.:.	.:.:.:.	.:.:.:.	.:.:.:.	.:.:.:.	.:.:.:.	.:.:.:.	.:.:.:.	.:.:.:.	.:.:.:.	.:.:.:.	.:.:.:.	.:.:.:.	.:.:.:.	.:.:.:.	.:.:.:.	.:.:.:.	.:.:.:.	.:.:.:.	.:.:.:.	.:.:.:.	.:.:.:.	.:.:.:.	.:.:.:.	.:.:.:.	.:.:.:.	.:.:.:.	.:.:.:.	.:.:.:.	.:.:.:.	.:.:.:.	.:.:.:.	.:.:.:.	.:.:.:.	.:.:.:.	.:.:.:.	.:.:.:.	.:.:.:.	.:.:.:.	.:.:.:.	.:.:.:.	.:.:.:.	.:.:.:.	.:.:.:.	.:.:.:.	.:.:.:.	.:.:.:.	.:.:.:.	.:.:.:.	.:.:.:.	.:.:.:.	.:.:.:.	.:.:.:.	.:.:.:.	.:.:.:.	.:.:.:.	.:.:.:.	.:.:.:.	.:.:.:.	.:.:.:.	.:.:.:.	.:.:.:.	.:.:.:.	.:.:.:.	.:.:.:.	.:.:.:.	.:.:.:.	.:.:.:.	.:.:.:.	.:.:.:.	.:.:.:.	.:.:.:.	.:.:.:.	.:.:.:.	.:.:.:.	.:.:.:.	.:.:.:.	.:.:.:.	.:.:.:.	.:.:.:.	.:.:.:.	.:.:.:.	.:.:.:.	.:.:.:.	.:.:.:.	.:.:.:.	.:.:.:.	.:.:.:.	.:.:.:.	.:.:.:.	.:.:.:.	.:.:.:.	.:.:.:.	.:.:.:.	.:.:.:.	.:.:.:.	.:.:.:.	.:.:.:.	.:.:.:.	.:.:.:.	.:.:.:.	.:.:.:.	.:.:.:.	.:.:.:.	.:.:.:.	.:.:.:.	.:.:.:.	.:.:.:.	.:.:.:.	.:.:.:.	.:.:.:.	.:.:.:.	.:.:.:.	.:.:.:.	.:.:.:.	.:.:.:.	.:.:.:.	.:.:.:.	.:.:.:.	.:.:.:.	.:.:.:.	.:.:.:.	.:.:.:.	.:.:.:.	.:.:.:.	.:.:.:.	.:.:.:.	.:.:.:.	.:.:.:.	.:.:.:.	.:.:.:.	.:.:.:.	.:.:.:.	.:.:.:.	.:.:.:.	.:.:.:.	.:.:.:.	.:.:.:.	.:.:.:.	.:.:.:.	.:.:.:.	.:.:.:.	.:.:.:.	.:.:.:.	.:.:.:.	.:.:.:.	.:.:.:.	.:.:.:.	.:.:.:.	.:.:.:.	.:.:.:.	.:.:.:.	.:.:.:.	.:.:.:.	.:.:.:.	.:.:.:.	.:.:.:.	.:.:.:.	.:.:.:.	.:.:.:.	.:.:.:.	.:.:.:.	.:.:.:.	.:.:.:.	.:.:.:.	.:.:.:.	.:.:.:.	.:.:.:.	.:.:.:.	.:.:.:.	.:.:.:.	.:.:.:.	.:.:.:.	.:.:.:.	.:.:.:.	.:.:.:.	.:.:.:.	.:.:.:.	.:.:.:.	.:.:.:.	.:.:.:.	.:.:.:.	.:.:.:.	.:.:.:.	.:.:.:.	.:.:.:.	.:.:.:.	.:.:.:.	.:.:.:.	.:.:.:.	.:.:.:.	.:.:.:.	.:.:.:.	.:.:.:.	.:.:.:.	.:.:.:.	.:.:.:.	.:.:.:.	.:.:.:.	.:.:.:.	.:.:.:.	.:.:.:.	.:.:.:.	.:.:.:.	.:.:.:.	.:.:.:.	.:.:.:.	.:.:.:.	.:.:.:.	.:.:.:.	.:.:.:.	.:.:.:.	.:.:.:.	.:.:.:.	.:.:.:.	.:.:.:.	.:.:.:.	.:.:.:.	.:.:.:.	.:.:.:.	.:.:.:.	.:.:.:.	.:.:.:.	.:.:.:.	.:.:.:.	.:.:.:.	.:.:.:.	.:.:.:.	.:.:.:.	.:.:.:.	.:.:.:.	.:.:.:.	.:.:.:.	.:.:.:.	.:.:.:.	.:.:.:.	.:.:.:.	.:.:.:.	.:.:.:.	.:.:.:.	.:.:.:.	.:.:.:.	.:.:.:.	.:.:.:.	.:.:.:.	.:.:.:.	.:.:.:.	.:.:.:.	.:.:.:.	.:.:.:.	.:.:.:.	.:.:.:.	.:.:.:.	.:.:.:.	.:.:.:.	.:.:.:.	.:.:.:.	.:.:.:.	.:.:.:.	.:.:.:.	.:.:.:.	.:.:.:.	.:.:.:.	.:.:.:.	.:.:.:.	.:.:.:.	.:.:.:.	.:.:.:.	.:.:.:.	.:.:.:.	.:.:.:.	.:.:.:.	.:.:.:.	.:.:.:.	.:.:.:.	.:.:.:.	.:.:.:.	.:.:.:.	.:.:.:.	.:.:.:.	.:.:.:.	.:.:.:.	.:.:.:.	.:.:.:.	.:.:.:.	.:.:.:.	.:.:.:.	.:.:.:.	.:.:.:.	.:.:.:.	.:.:.:.	.:.:.:.	.:.:.:.	.:.:.:.	.:.:.:.	.:.:.:.	.:.:.:.	.:.:.:.	.:.:.:.	.:.:.:.	.:.:.:.	.:.:.:.	.:.:.:.	.:.:.:.	.:.:.:.	.:.:.:.	.:.:.:.	.:.:.:.	.:.:.:.	.:.:.:.	.:.:.:.	.:.:.:.	.:.:.:.	.:.:.:.	.:.:.:.	.:.:.:.	.:.:.:.	.:.:.:.	.:.:.:.	.:.:.:.	.:.:.:.	.:.:.:.	.:.:.:.	.:.:.:.	.:.:.:.	.:.:.:.	.:.:.:.	.:.:.:.	.:.:.:.	.:.:.:.	.:.:.:.	.:.:.:.	.:.:.:.	.:.:.:.	.:.:.:.	.:.:.:.	.:.:.:.	.:.:.:.	.:.:.:.	.:.:.:.	.:.:.:.	.:.:.:.	.:.:.:.	.:.:.:.	.:.:.:.	.:.:.:.	.:.:.:.	.:.:.:.	.:.:.:.	.:.:.:.	.:.:.:.	.:.:.:.	.:.:.:.	.:.:.:.	.:.:.:.	.:.:.:.	.:.:.:.	.:.:.:.	.:.:.:.	.:.:.:.	.:.:.:.	.:.:.:.	.:.:.:.	.:.:.:.	.:.:.:.	.:.:.:.	.:.:.:.	.:.:.:.	.:.:.:.	.:.:.:.	.:.:.:.	.:.:.:.	.:.:.:.	.:.:.:.	1:181044:FR:0.202	.:.:.:.	.:.:.:.	.:.:.:.	.:.:.:.	.:.:.:.	.:.:.:.	.:.:.:.	.:.:.:.	.:.:.:.	.:.:.:.	.:.:.:.	.:.:.:.	.:.:.:.	.:.:.:.	.:.:.:.	.:.:.:.	.:.:.:.	.:.:.:.	.:.:.:.	.:.:.:.	.:.:.:.	.:.:.:.	.:.:.:.	.:.:.:.	.:.:.:.	.:.:.:.	.:.:.:.	.:.:.:.	.:.:.:.	.:.:.:.	.:.:.:.	.:.:.:.	.:.:.:.	.:.:.:.	.:.:.:.	.:.:.:.	.:.:.:.	.:.:.:.	.:.:.:.	.:.:.:.	.:.:.:.	.:.:.:.	.:.:.:.	.:.:.:.	.:.:.:.	.:.:.:.	.:.:.:.	.:.:.:.	.:.:.:.	.:.:.:.	.:.:.:.	.:.:.:.	.:.:.:.	.:.:.:.	.:.:.:.	.:.:.:.	.:.:.:.	.:.:.:.	.:.:.:.	.:.:.:.	.:.:.:.	.:.:.:.	.:.:.:.	.:.:.:.	.:.:.:.	.:.:.:.	.:.:.:.	.:.:.:.	.:.:.:.	.:.:.:.	.:.:.:.	.:.:.:.	.:.:.:.	.:.:.:.	.:.:.:.	.:.:.:.	.:.:.:.	.:.:.:.	.:.:.:.	.:.:.:.	.:.:.:.	.:.:.:.	.:.:.:.	.:.:.:.	.:.:.:.	.:.:.:.	.:.:.:.	.:.:.:.	.:.:.:.	.:.:.:.	.:.:.:.	.:.:.:.	.:.:.:.	.:.:.:.	.:.:.:.	.:.:.:.	.:.:.:.	.:.:.:.	.:.:.:.	.:.:.:.	.:.:.:.	.:.:.:.	.:.:.:.	.:.:.:.	.:.:.:.	.:.:.:.	.:.:.:.	.:.:.:.	.:.:.:.	.:.:.:.	.:.:.:.	.:.:.:.	.:.:.:.	.:.:.:.	.:.:.:.	.:.:.:.	.:.:.:.	.:.:.:.	.:.:.:.	.:.:.:.	.:.:.:.	.:.:.:.	.:.:.:.	.:.:.:.	.:.:.:.	.:.:.:.	.:.:.:.	.:.:.:.	.:.:.:.	.:.:.:.	.:.:.:.	.:.:.:.	.:.:.:.	.:.:.:.	.:.:.:.	.:.:.:.	.:.:.:.	.:.:.:.	.:.:.:.	.:.:.:.	.:.:.:.	.:.:.:.	.:.:.:.	.:.:.:.	.:.:.:.	.:.:.:.	.:.:.:.	.:.:.:.	.:.:.:.	.:.:.:.	.:.:.:.	.:.:.:.	.:.:.:.	.:.:.:.	.:.:.:.	.:.:.:.	.:.:.:.	.:.:.:.	.:.:.:.	.:.:.:.	.:.:.:.	.:.:.:.	.:.:.:.	.:.:.:.	.:.:.:.	.:.:.:.	.:.:.:.	.:.:.:.	.:.:.:.	.:.:.:.	.:.:.:.	.:.:.:.	.:.:.:.	.:.:.:.	.:.:.:.	.:.:.:.	.:.:.:.
chrI	181047	.	A	<INS:ME>	.	PASS	SVTYPE=INS;STRAND=.;FAMILY=TY2	GT:END:FLANKS_SUPPORTED:FREQUENCY	.:.:.:.	.:.:.:.	.:.:.:.	.:.:.:.	.:.:.:.	.:.:.:.	.:.:.:.	.:.:.:.	.:.:.:.	.:.:.:.	.:.:.:.	.:.:.:.	.:.:.:.	.:.:.:.	.:.:.:.	.:.:.:.	.:.:.:.	.:.:.:.	.:.:.:.	.:.:.:.	.:.:.:.	.:.:.:.	.:.:.:.	.:.:.:.	.:.:.:.	.:.:.:.	.:.:.:.	.:.:.:.	.:.:.:.	.:.:.:.	.:.:.:.	.:.:.:.	.:.:.:.	.:.:.:.	.:.:.:.	.:.:.:.	.:.:.:.	.:.:.:.	.:.:.:.	.:.:.:.	.:.:.:.	.:.:.:.	.:.:.:.	.:.:.:.	.:.:.:.	.:.:.:.	.:.:.:.	.:.:.:.	.:.:.:.	.:.:.:.	.:.:.:.	.:.:.:.	.:.:.:.	.:.:.:.	.:.:.:.	.:.:.:.	.:.:.:.	.:.:.:.	.:.:.:.	.:.:.:.	.:.:.:.	.:.:.:.	.:.:.:.	.:.:.:.	.:.:.:.	.:.:.:.	.:.:.:.	.:.:.:.	.:.:.:.	.:.:.:.	.:.:.:.	.:.:.:.	.:.:.:.	.:.:.:.	.:.:.:.	.:.:.:.	.:.:.:.	.:.:.:.	.:.:.:.	.:.:.:.	.:.:.:.	.:.:.:.	.:.:.:.	.:.:.:.	.:.:.:.	.:.:.:.	.:.:.:.	.:.:.:.	.:.:.:.	.:.:.:.	.:.:.:.	.:.:.:.	.:.:.:.	.:.:.:.	.:.:.:.	.:.:.:.	.:.:.:.	.:.:.:.	.:.:.:.	.:.:.:.	.:.:.:.	.:.:.:.	.:.:.:.	.:.:.:.	.:.:.:.	.:.:.:.	.:.:.:.	.:.:.:.	.:.:.:.	.:.:.:.	.:.:.:.	.:.:.:.	.:.:.:.	.:.:.:.	.:.:.:.	.:.:.:.	.:.:.:.	.:.:.:.	.:.:.:.	.:.:.:.	.:.:.:.	.:.:.:.	.:.:.:.	.:.:.:.	.:.:.:.	.:.:.:.	.:.:.:.	.:.:.:.	.:.:.:.	.:.:.:.	.:.:.:.	.:.:.:.	.:.:.:.	.:.:.:.	.:.:.:.	.:.:.:.	.:.:.:.	.:.:.:.	.:.:.:.	.:.:.:.	.:.:.:.	.:.:.:.	.:.:.:.	.:.:.:.	.:.:.:.	.:.:.:.	.:.:.:.	.:.:.:.	.:.:.:.	.:.:.:.	.:.:.:.	.:.:.:.	.:.:.:.	.:.:.:.	.:.:.:.	.:.:.:.	.:.:.:.	.:.:.:.	.:.:.:.	.:.:.:.	.:.:.:.	.:.:.:.	.:.:.:.	.:.:.:.	.:.:.:.	.:.:.:.	.:.:.:.	.:.:.:.	.:.:.:.	.:.:.:.	.:.:.:.	.:.:.:.	.:.:.:.	.:.:.:.	.:.:.:.	.:.:.:.	.:.:.:.	.:.:.:.	.:.:.:.	.:.:.:.	.:.:.:.	.:.:.:.	.:.:.:.	.:.:.:.	.:.:.:.	.:.:.:.	.:.:.:.	.:.:.:.	.:.:.:.	.:.:.:.	.:.:.:.	.:.:.:.	.:.:.:.	.:.:.:.	.:.:.:.	.:.:.:.	.:.:.:.	.:.:.:.	.:.:.:.	.:.:.:.	.:.:.:.	.:.:.:.	.:.:.:.	.:.:.:.	.:.:.:.	.:.:.:.	.:.:.:.	.:.:.:.	.:.:.:.	.:.:.:.	.:.:.:.	.:.:.:.	.:.:.:.	.:.:.:.	.:.:.:.	.:.:.:.	.:.:.:.	.:.:.:.	.:.:.:.	.:.:.:.	.:.:.:.	.:.:.:.	.:.:.:.	.:.:.:.	.:.:.:.	.:.:.:.	.:.:.:.	.:.:.:.	.:.:.:.	.:.:.:.	.:.:.:.	.:.:.:.	.:.:.:.	.:.:.:.	.:.:.:.	.:.:.:.	.:.:.:.	.:.:.:.	.:.:.:.	.:.:.:.	.:.:.:.	.:.:.:.	.:.:.:.	.:.:.:.	.:.:.:.	.:.:.:.	.:.:.:.	.:.:.:.	.:.:.:.	.:.:.:.	.:.:.:.	.:.:.:.	.:.:.:.	.:.:.:.	.:.:.:.	.:.:.:.	.:.:.:.	.:.:.:.	.:.:.:.	.:.:.:.	.:.:.:.	.:.:.:.	.:.:.:.	.:.:.:.	.:.:.:.	.:.:.:.	.:.:.:.	.:.:.:.	.:.:.:.	.:.:.:.	.:.:.:.	.:.:.:.	.:.:.:.	.:.:.:.	.:.:.:.	.:.:.:.	.:.:.:.	.:.:.:.	.:.:.:.	.:.:.:.	.:.:.:.	.:.:.:.	.:.:.:.	.:.:.:.	.:.:.:.	.:.:.:.	.:.:.:.	.:.:.:.	.:.:.:.	.:.:.:.	.:.:.:.	.:.:.:.	.:.:.:.	.:.:.:.	.:.:.:.	.:.:.:.	.:.:.:.	.:.:.:.	.:.:.:.	.:.:.:.	.:.:.:.	.:.:.:.	.:.:.:.	.:.:.:.	.:.:.:.	.:.:.:.	.:.:.:.	.:.:.:.	.:.:.:.	.:.:.:.	.:.:.:.	.:.:.:.	.:.:.:.	.:.:.:.	.:.:.:.	.:.:.:.	.:.:.:.	.:.:.:.	.:.:.:.	.:.:.:.	.:.:.:.	.:.:.:.	.:.:.:.	.:.:.:.	.:.:.:.	.:.:.:.	.:.:.:.	.:.:.:.	.:.:.:.	.:.:.:.	.:.:.:.	.:.:.:.	.:.:.:.	.:.:.:.	.:.:.:.	.:.:.:.	.:.:.:.	.:.:.:.	.:.:.:.	.:.:.:.	.:.:.:.	.:.:.:.	.:.:.:.	.:.:.:.	.:.:.:.	.:.:.:.	.:.:.:.	.:.:.:.	.:.:.:.	.:.:.:.	.:.:.:.	.:.:.:.	.:.:.:.	.:.:.:.	.:.:.:.	.:.:.:.	.:.:.:.	.:.:.:.	.:.:.:.	.:.:.:.	.:.:.:.	.:.:.:.	.:.:.:.	.:.:.:.	.:.:.:.	.:.:.:.	.:.:.:.	.:.:.:.	.:.:.:.	.:.:.:.	.:.:.:.	.:.:.:.	.:.:.:.	.:.:.:.	.:.:.:.	.:.:.:.	.:.:.:.	.:.:.:.	.:.:.:.	.:.:.:.	.:.:.:.	.:.:.:.	.:.:.:.	.:.:.:.	.:.:.:.	.:.:.:.	.:.:.:.	.:.:.:.	.:.:.:.	.:.:.:.	.:.:.:.	.:.:.:.	.:.:.:.	.:.:.:.	.:.:.:.	.:.:.:.	.:.:.:.	.:.:.:.	.:.:.:.	.:.:.:.	.:.:.:.	.:.:.:.	.:.:.:.	.:.:.:.	.:.:.:.	.:.:.:.	.:.:.:.	.:.:.:.	.:.:.:.	.:.:.:.	.:.:.:.	.:.:.:.	.:.:.:.	.:.:.:.	.:.:.:.	.:.:.:.	.:.:.:.	.:.:.:.	.:.:.:.	.:.:.:.	.:.:.:.	.:.:.:.	.:.:.:.	.:.:.:.	.:.:.:.	.:.:.:.	.:.:.:.	.:.:.:.	.:.:.:.	.:.:.:.	.:.:.:.	.:.:.:.	.:.:.:.	.:.:.:.	.:.:.:.	.:.:.:.	.:.:.:.	.:.:.:.	.:.:.:.	.:.:.:.	.:.:.:.	.:.:.:.	.:.:.:.	.:.:.:.	.:.:.:.	.:.:.:.	.:.:.:.	.:.:.:.	.:.:.:.	.:.:.:.	.:.:.:.	.:.:.:.	.:.:.:.	.:.:.:.	.:.:.:.	.:.:.:.	.:.:.:.	.:.:.:.	.:.:.:.	.:.:.:.	.:.:.:.	.:.:.:.	.:.:.:.	.:.:.:.	.:.:.:.	.:.:.:.	.:.:.:.	.:.:.:.	.:.:.:.	.:.:.:.	.:.:.:.	.:.:.:.	.:.:.:.	.:.:.:.	.:.:.:.	.:.:.:.	.:.:.:.	.:.:.:.	.:.:.:.	.:.:.:.	.:.:.:.	.:.:.:.	.:.:.:.	.:.:.:.	.:.:.:.	.:.:.:.	.:.:.:.	.:.:.:.	.:.:.:.	.:.:.:.	.:.:.:.	.:.:.:.	.:.:.:.	.:.:.:.	.:.:.:.	.:.:.:.	.:.:.:.	.:.:.:.	.:.:.:.	.:.:.:.	.:.:.:.	.:.:.:.	.:.:.:.	.:.:.:.	.:.:.:.	.:.:.:.	.:.:.:.	.:.:.:.	.:.:.:.	.:.:.:.	.:.:.:.	.:.:.:.	.:.:.:.	.:.:.:.	.:.:.:.	.:.:.:.	.:.:.:.	.:.:.:.	.:.:.:.	.:.:.:.	.:.:.:.	.:.:.:.	.:.:.:.	.:.:.:.	.:.:.:.	.:.:.:.	.:.:.:.	.:.:.:.	.:.:.:.	.:.:.:.	.:.:.:.	.:.:.:.	.:.:.:.	.:.:.:.	.:.:.:.	.:.:.:.	.:.:.:.	.:.:.:.	.:.:.:.	.:.:.:.	.:.:.:.	.:.:.:.	.:.:.:.	.:.:.:.	.:.:.:.	.:.:.:.	.:.:.:.	.:.:.:.	.:.:.:.	.:.:.:.	.:.:.:.	.:.:.:.	.:.:.:.	.:.:.:.	.:.:.:.	.:.:.:.	.:.:.:.	.:.:.:.	.:.:.:.	.:.:.:.	.:.:.:.	.:.:.:.	.:.:.:.	.:.:.:.	.:.:.:.	.:.:.:.	.:.:.:.	.:.:.:.	.:.:.:.	.:.:.:.	.:.:.:.	.:.:.:.	.:.:.:.	.:.:.:.	.:.:.:.	.:.:.:.	.:.:.:.	.:.:.:.	.:.:.:.	.:.:.:.	.:.:.:.	.:.:.:.	.:.:.:.	.:.:.:.	.:.:.:.	.:.:.:.	.:.:.:.	.:.:.:.	.:.:.:.	.:.:.:.	.:.:.:.	.:.:.:.	.:.:.:.	.:.:.:.	.:.:.:.	.:.:.:.	.:.:.:.	.:.:.:.	.:.:.:.	.:.:.:.	.:.:.:.	.:.:.:.	.:.:.:.	.:.:.:.	.:.:.:.	.:.:.:.	.:.:.:.	.:.:.:.	.:.:.:.	.:.:.:.	.:.:.:.	.:.:.:.	.:.:.:.	.:.:.:.	.:.:.:.	.:.:.:.	.:.:.:.	.:.:.:.	.:.:.:.	.:.:.:.	.:.:.:.	.:.:.:.	.:.:.:.	.:.:.:.	.:.:.:.	.:.:.:.	.:.:.:.	.:.:.:.	.:.:.:.	.:.:.:.	.:.:.:.	.:.:.:.	.:.:.:.	.:.:.:.	.:.:.:.	.:.:.:.	.:.:.:.	.:.:.:.	.:.:.:.	.:.:.:.	.:.:.:.	.:.:.:.	.:.:.:.	.:.:.:.	.:.:.:.	.:.:.:.	.:.:.:.	.:.:.:.	.:.:.:.	.:.:.:.	.:.:.:.	.:.:.:.	.:.:.:.	.:.:.:.	.:.:.:.	.:.:.:.	.:.:.:.	.:.:.:.	.:.:.:.	.:.:.:.	.:.:.:.	.:.:.:.	.:.:.:.	.:.:.:.	.:.:.:.	.:.:.:.	.:.:.:.	.:.:.:.	.:.:.:.	.:.:.:.	.:.:.:.	.:.:.:.	.:.:.:.	.:.:.:.	.:.:.:.	.:.:.:.	.:.:.:.	.:.:.:.	.:.:.:.	1:181047:FR:0.342	.:.:.:.	.:.:.:.	.:.:.:.	.:.:.:.	.:.:.:.	.:.:.:.	.:.:.:.	.:.:.:.	.:.:.:.	.:.:.:.	.:.:.:.	.:.:.:.	.:.:.:.	.:.:.:.	.:.:.:.	.:.:.:.	.:.:.:.	.:.:.:.	.:.:.:.	.:.:.:.	.:.:.:.	.:.:.:.	.:.:.:.	.:.:.:.	.:.:.:.	.:.:.:.	.:.:.:.	.:.:.:.	.:.:.:.	.:.:.:.	.:.:.:.	.:.:.:.	.:.:.:.	.:.:.:.	.:.:.:.	.:.:.:.	.:.:.:.	.:.:.:.	.:.:.:.	.:.:.:.	.:.:.:.	.:.:.:.	.:.:.:.	.:.:.:.	.:.:.:.	.:.:.:.	.:.:.:.	.:.:.:.	.:.:.:.	.:.:.:.	.:.:.:.	.:.:.:.	.:.:.:.	.:.:.:.	.:.:.:.	.:.:.:.	.:.:.:.	.:.:.:.	.:.:.:.	.:.:.:.	.:.:.:.	.:.:.:.	.:.:.:.	.:.:.:.	.:.:.:.	.:.:.:.	.:.:.:.	.:.:.:.	.:.:.:.	.:.:.:.	.:.:.:.	.:.:.:.	.:.:.:.	.:.:.:.	.:.:.:.	.:.:.:.	.:.:.:.	.:.:.:.	.:.:.:.	.:.:.:.	.:.:.:.	.:.:.:.	.:.:.:.	.:.:.:.	.:.:.:.	.:.:.:.	.:.:.:.	.:.:.:.	.:.:.:.	.:.:.:.	.:.:.:.	.:.:.:.	.:.:.:.	.:.:.:.	.:.:.:.	.:.:.:.	.:.:.:.	.:.:.:.	.:.:.:.	.:.:.:.	.:.:.:.	.:.:.:.	.:.:.:.	.:.:.:.	.:.:.:.	.:.:.:.	.:.:.:.	.:.:.:.	.:.:.:.	.:.:.:.	.:.:.:.	.:.:.:.	.:.:.:.	.:.:.:.	.:.:.:.	.:.:.:.	.:.:.:.	.:.:.:.	.:.:.:.	.:.:.:.	.:.:.:.	.:.:.:.	.:.:.:.	.:.:.:.	.:.:.:.	.:.:.:.	.:.:.:.	.:.:.:.	.:.:.:.	.:.:.:.	.:.:.:.	.:.:.:.	.:.:.:.	.:.:.:.	.:.:.:.	.:.:.:.	.:.:.:.	.:.:.:.	.:.:.:.	.:.:.:.	.:.:.:.	.:.:.:.	.:.:.:.	.:.:.:.	.:.:.:.	.:.:.:.	.:.:.:.	.:.:.:.	.:.:.:.	.:.:.:.	.:.:.:.	.:.:.:.	.:.:.:.	.:.:.:.	.:.:.:.	.:.:.:.	.:.:.:.	.:.:.:.	.:.:.:.	.:.:.:.	.:.:.:.	.:.:.:.	.:.:.:.	.:.:.:.	.:.:.:.	.:.:.:.	.:.:.:.	.:.:.:.	.:.:.:.	.:.:.:.	.:.:.:.	.:.:.:.	.:.:.:.	.:.:.:.	.:.:.:.	.:.:.:.	.:.:.:.	.:.:.:.	.:.:.:.	.:.:.:.	.:.:.:.	.:.:.:.	.:.:.:.	.:.:.:.	.:.:.:.	.:.:.:.	.:.:.:.	.:.:.:.	.:.:.:.	.:.:.:.	.:.:.:.	.:.:.:.	.:.:.:.	.:.:.:.	.:.:.:.	.:.:.:.	.:.:.:.	.:.:.:.	.:.:.:.	.:.:.:.	.:.:.:.	.:.:.:.	.:.:.:.	.:.:.:.	.:.:.:.	.:.:.:.	.:.:.:.	.:.:.:.	.:.:.:.	.:.:.:.	.:.:.:.	.:.:.:.	.:.:.:.	.:.:.:.	.:.:.:.	.:.:.:.	.:.:.:.	.:.:.:.	.:.:.:.	.:.:.:.	.:.:.:.	.:.:.:.	.:.:.:.	.:.:.:.	.:.:.:.	.:.:.:.	.:.:.:.	.:.:.:.	.:.:.:.	.:.:.:.	.:.:.:.	.:.:.:.	.:.:.:.	.:.:.:.	.:.:.:.	.:.:.:.	.:.:.:.	.:.:.:.	.:.:.:.	.:.:.:.	.:.:.:.	.:.:.:.	.:.:.:.	.:.:.:.	.:.:.:.	.:.:.:.	.:.:.:.	.:.:.:.	.:.:.:.	.:.:.:.	.:.:.:.	.:.:.:.	.:.:.:.	.:.:.:.	.:.:.:.	.:.:.:.	.:.:.:.	.:.:.:.	.:.:.:.	.:.:.:.	.:.:.:.	.:.:.:.	.:.:.:.	.:.:.:.	.:.:.:.	.:.:.:.	.:.:.:.	.:.:.:.	.:.:.:.	.:.:.:.	.:.:.:.	.:.:.:.	.:.:.:.	.:.:.:.	.:.:.:.	.:.:.:.	.:.:.:.	.:.:.:.	.:.:.:.	.:.:.:.	.:.:.:.	.:.:.:.	.:.:.:.	.:.:.:.	.:.:.:.	.:.:.:.	.:.:.:.	.:.:.:.	.:.:.:.	.:.:.:.	.:.:.:.	.:.:.:.	.:.:.:.	.:.:.:.	.:.:.:.	.:.:.:.	.:.:.:.	.:.:.:.	.:.:.:.	.:.:.:.	.:.:.:.	.:.:.:.	.:.:.:.	.:.:.:.	.:.:.:.	.:.:.:.	.:.:.:.	.:.:.:.	.:.:.:.	.:.:.:.	.:.:.:.	.:.:.:.	.:.:.:.	.:.:.:.	.:.:.:.	.:.:.:.	.:.:.:.	.:.:.:.
chrI	181048	.	T	<INS:ME>	.	PASS	SVTYPE=INS;STRAND=-;FAMILY=TY3	GT:END:FLANKS_SUPPORTED:FREQUENCY	.:.:.:.	.:.:.:.	.:.:.:.	.:.:.:.	.:.:.:.	.:.:.:.	.:.:.:.	.:.:.:.	.:.:.:.	.:.:.:.	.:.:.:.	.:.:.:.	.:.:.:.	.:.:.:.	.:.:.:.	.:.:.:.	.:.:.:.	.:.:.:.	.:.:.:.	.:.:.:.	.:.:.:.	.:.:.:.	.:.:.:.	.:.:.:.	.:.:.:.	.:.:.:.	.:.:.:.	.:.:.:.	.:.:.:.	.:.:.:.	.:.:.:.	.:.:.:.	.:.:.:.	.:.:.:.	.:.:.:.	.:.:.:.	.:.:.:.	.:.:.:.	.:.:.:.	.:.:.:.	.:.:.:.	.:.:.:.	.:.:.:.	.:.:.:.	.:.:.:.	.:.:.:.	.:.:.:.	.:.:.:.	.:.:.:.	.:.:.:.	.:.:.:.	.:.:.:.	.:.:.:.	.:.:.:.	.:.:.:.	.:.:.:.	.:.:.:.	.:.:.:.	.:.:.:.	.:.:.:.	.:.:.:.	.:.:.:.	.:.:.:.	.:.:.:.	.:.:.:.	.:.:.:.	.:.:.:.	.:.:.:.	.:.:.:.	.:.:.:.	.:.:.:.	.:.:.:.	.:.:.:.	.:.:.:.	.:.:.:.	.:.:.:.	.:.:.:.	.:.:.:.	.:.:.:.	.:.:.:.	.:.:.:.	.:.:.:.	.:.:.:.	.:.:.:.	.:.:.:.	.:.:.:.	.:.:.:.	.:.:.:.	.:.:.:.	.:.:.:.	.:.:.:.	.:.:.:.	.:.:.:.	.:.:.:.	.:.:.:.	.:.:.:.	.:.:.:.	.:.:.:.	.:.:.:.	.:.:.:.	.:.:.:.	.:.:.:.	.:.:.:.	.:.:.:.	.:.:.:.	.:.:.:.	.:.:.:.	.:.:.:.	.:.:.:.	.:.:.:.	.:.:.:.	.:.:.:.	.:.:.:.	.:.:.:.	.:.:.:.	.:.:.:.	.:.:.:.	.:.:.:.	.:.:.:.	.:.:.:.	.:.:.:.	.:.:.:.	.:.:.:.	.:.:.:.	.:.:.:.	.:.:.:.	.:.:.:.	.:.:.:.	.:.:.:.	.:.:.:.	.:.:.:.	.:.:.:.	.:.:.:.	.:.:.:.	.:.:.:.	.:.:.:.	.:.:.:.	.:.:.:.	.:.:.:.	.:.:.:.	.:.:.:.	.:.:.:.	.:.:.:.	.:.:.:.	.:.:.:.	.:.:.:.	.:.:.:.	.:.:.:.	.:.:.:.	.:.:.:.	.:.:.:.	.:.:.:.	.:.:.:.	.:.:.:.	.:.:.:.	.:.:.:.	.:.:.:.	.:.:.:.	.:.:.:.	.:.:.:.	.:.:.:.	.:.:.:.	.:.:.:.	.:.:.:.	.:.:.:.	.:.:.:.	.:.:.:.	.:.:.:.	.:.:.:.	.:.:.:.	.:.:.:.	.:.:.:.	.:.:.:.	.:.:.:.	.:.:.:.	.:.:.:.	.:.:.:.	.:.:.:.	.:.:.:.	.:.:.:.	.:.:.:.	.:.:.:.	.:.:.:.	.:.:.:.	.:.:.:.	.:.:.:.	.:.:.:.	.:.:.:.	.:.:.:.	.:.:.:.	.:.:.:.	.:.:.:.	.:.:.:.	.:.:.:.	.:.:.:.	.:.:.:.	.:.:.:.	.:.:.:.	.:.:.:.	.:.:.:.	.:.:.:.	.:.:.:.	.:.:.:.	.:.:.:.	.:.:.:.	.:.:.:.	.:.:.:.	.:.:.:.	.:.:.:.	.:.:.:.	.:.:.:.	.:.:.:.	.:.:.:.	.:.:.:.	.:.:.:.	.:.:.:.	.:.:.:.	.:.:.:.	.:.:.:.	.:.:.:.	.:.:.:.	.:.:.:.	.:.:.:.	.:.:.:.	.:.:.:.	.:.:.:.	.:.:.:.	.:.:.:.	.:.:.:.	.:.:.:.	.:.:.:.	.:.:.:.	.:.:.:.	.:.:.:.	.:.:.:.	.:.:.:.	.:.:.:.	.:.:.:.	.:.:.:.	.:.:.:.	.:.:.:.	.:.:.:.	.:.:.:.	.:.:.:.	.:.:.:.	.:.:.:.	.:.:.:.	.:.:.:.	.:.:.:.	.:.:.:.	.:.:.:.	.:.:.:.	.:.:.:.	.:.:.:.	.:.:.:.	.:.:.:.	.:.:.:.	.:.:.:.	.:.:.:.	.:.:.:.	.:.:.:.	.:.:.:.	.:.:.:.	.:.:.:.	.:.:.:.	.:.:.:.	.:.:.:.	.:.:.:.	.:.:.:.	.:.:.:.	.:.:.:.	.:.:.:.	.:.:.:.	.:.:.:.	.:.:.:.	.:.:.:.	.:.:.:.	.:.:.:.	.:.:.:.	.:.:.:.	.:.:.:.	.:.:.:.	.:.:.:.	.:.:.:.	.:.:.:.	.:.:.:.	.:.:.:.	.:.:.:.	.:.:.:.	.:.:.:.	.:.:.:.	.:.:.:.	.:.:.:.	.:.:.:.	.:.:.:.	.:.:.:.	.:.:.:.	.:.:.:.	.:.:.:.	.:.:.:.	.:.:.:.	.:.:.:.	.:.:.:.	.:.:.:.	.:.:.:.	.:.:.:.	.:.:.:.	.:.:.:.	.:.:.:.	.:.:.:.	.:.:.:.	.:.:.:.	.:.:.:.	.:.:.:.	.:.:.:.	.:.:.:.	.:.:.:.	.:.:.:.	.:.:.:.	.:.:.:.	.:.:.:.	.:.:.:.	.:.:.:.	.:.:.:.	.:.:.:.	.:.:.:.	.:.:.:.	.:.:.:.	.:.:.:.	.:.:.:.	.:.:.:.	.:.:.:.	.:.:.:.	.:.:.:.	.:.:.:.	.:.:.:.	.:.:.:.	.:.:.:.	.:.:.:.	.:.:.:.	.:.:.:.	.:.:.:.	.:.:.:.	.:.:.:.	.:.:.:.	.:.:.:.	.:.:.:.	.:.:.:.	.:.:.:.	.:.:.:.	.:.:.:.	.:.:.:.	.:.:.:.	.:.:.:.	.:.:.:.	.:.:.:.	.:.:.:.	.:.:.:.	.:.:.:.	.:.:.:.	.:.:.:.	.:.:.:.	.:.:.:.	.:.:.:.	.:.:.:.	.:.:.:.	.:.:.:.	.:.:.:.	.:.:.:.	.:.:.:.	.:.:.:.	.:.:.:.	.:.:.:.	.:.:.:.	.:.:.:.	.:.:.:.	.:.:.:.	.:.:.:.	.:.:.:.	.:.:.:.	.:.:.:.	.:.:.:.	.:.:.:.	.:.:.:.	.:.:.:.	.:.:.:.	.:.:.:.	.:.:.:.	.:.:.:.	.:.:.:.	.:.:.:.	.:.:.:.	.:.:.:.	.:.:.:.	.:.:.:.	.:.:.:.	.:.:.:.	.:.:.:.	.:.:.:.	.:.:.:.	.:.:.:.	.:.:.:.	.:.:.:.	.:.:.:.	.:.:.:.	.:.:.:.	.:.:.:.	.:.:.:.	.:.:.:.	.:.:.:.	.:.:.:.	.:.:.:.	.:.:.:.	.:.:.:.	.:.:.:.	.:.:.:.	.:.:.:.	.:.:.:.	.:.:.:.	.:.:.:.	.:.:.:.	.:.:.:.	.:.:.:.	.:.:.:.	.:.:.:.	.:.:.:.	.:.:.:.	.:.:.:.	.:.:.:.	.:.:.:.	.:.:.:.	.:.:.:.	.:.:.:.	.:.:.:.	.:.:.:.	.:.:.:.	.:.:.:.	.:.:.:.	.:.:.:.	.:.:.:.	.:.:.:.	.:.:.:.	.:.:.:.	.:.:.:.	.:.:.:.	.:.:.:.	.:.:.:.	.:.:.:.	.:.:.:.	.:.:.:.	.:.:.:.	.:.:.:.	.:.:.:.	.:.:.:.	.:.:.:.	.:.:.:.	.:.:.:.	.:.:.:.	.:.:.:.	.:.:.:.	.:.:.:.	.:.:.:.	.:.:.:.	.:.:.:.	.:.:.:.	.:.:.:.	.:.:.:.	.:.:.:.	.:.:.:.	.:.:.:.	.:.:.:.	.:.:.:.	.:.:.:.	.:.:.:.	.:.:.:.	.:.:.:.	.:.:.:.	.:.:.:.	.:.:.:.	.:.:.:.	.:.:.:.	.:.:.:.	.:.:.:.	.:.:.:.	.:.:.:.	.:.:.:.	.:.:.:.	.:.:.:.	.:.:.:.	.:.:.:.	.:.:.:.	.:.:.:.	.:.:.:.	.:.:.:.	.:.:.:.	.:.:.:.	.:.:.:.	.:.:.:.	.:.:.:.	.:.:.:.	.:.:.:.	.:.:.:.	.:.:.:.	.:.:.:.	.:.:.:.	.:.:.:.	.:.:.:.	.:.:.:.	.:.:.:.	.:.:.:.	.:.:.:.	.:.:.:.	.:.:.:.	.:.:.:.	.:.:.:.	.:.:.:.	.:.:.:.	.:.:.:.	.:.:.:.	.:.:.:.	.:.:.:.	.:.:.:.	.:.:.:.	.:.:.:.	.:.:.:.	.:.:.:.	.:.:.:.	.:.:.:.	.:.:.:.	.:.:.:.	.:.:.:.	.:.:.:.	.:.:.:.	.:.:.:.	.:.:.:.	.:.:.:.	.:.:.:.	.:.:.:.	.:.:.:.	.:.:.:.	.:.:.:.	.:.:.:.	.:.:.:.	.:.:.:.	.:.:.:.	.:.:.:.	.:.:.:.	.:.:.:.	.:.:.:.	.:.:.:.	.:.:.:.	.:.:.:.	.:.:.:.	.:.:.:.	.:.:.:.	.:.:.:.	.:.:.:.	.:.:.:.	.:.:.:.	.:.:.:.	.:.:.:.	.:.:.:.	.:.:.:.	.:.:.:.	.:.:.:.	.:.:.:.	.:.:.:.	.:.:.:.	.:.:.:.	.:.:.:.	.:.:.:.	.:.:.:.	.:.:.:.	.:.:.:.	.:.:.:.	.:.:.:.	.:.:.:.	.:.:.:.	.:.:.:.	.:.:.:.	.:.:.:.	.:.:.:.	.:.:.:.	.:.:.:.	.:.:.:.	.:.:.:.	.:.:.:.	.:.:.:.	.:.:.:.	.:.:.:.	.:.:.:.	.:.:.:.	.:.:.:.	.:.:.:.	.:.:.:.	.:.:.:.	.:.:.:.	.:.:.:.	.:.:.:.	.:.:.:.	.:.:.:.	.:.:.:.	.:.:.:.	.:.:.:.	.:.:.:.	.:.:.:.	.:.:.:.	.:.:.:.	.:.:.:.	.:.:.:.	.:.:.:.	.:.:.:.	.:.:.:.	.:.:.:.	.:.:.:.	.:.:.:.	.:.:.:.	.:.:.:.	.:.:.:.	.:.:.:.	.:.:.:.	.:.:.:.	.:.:.:.	.:.:.:.	.:.:.:.	.:.:.:.	.:.:.:.	.:.:.:.	.:.:.:.	.:.:.:.	.:.:.:.	.:.:.:.	.:.:.:.	.:.:.:.	.:.:.:.	.:.:.:.	.:.:.:.	.:.:.:.	.:.:.:.	.:.:.:.	.:.:.:.	.:.:.:.	.:.:.:.	.:.:.:.	.:.:.:.	.:.:.:.	.:.:.:.	.:.:.:.	.:.:.:.	.:.:.:.	.:.:.:.	.:.:.:.	.:.:.:.	.:.:.:.	.:.:.:.	.:.:.:.	.:.:.:.	.:.:.:.	.:.:.:.	.:.:.:.	.:.:.:.	.:.:.:.	.:.:.:.	.:.:.:.	.:.:.:.	.:.:.:.	.:.:.:.	.:.:.:.	.:.:.:.	.:.:.:.	.:.:.:.	.:.:.:.	.:.:.:.	.:.:.:.	.:.:.:.	.:.:.:.	.:.:.:.	.:.:.:.	.:.:.:.	.:.:.:.	.:.:.:.	.:.:.:.	.:.:.:.	.:.:.:.	.:.:.:.	.:.:.:.	.:.:.:.	.:.:.:.	.:.:.:.	.:.:.:.	.:.:.:.	.:.:.:.	.:.:.:.	.:.:.:.	.:.:.:.	.:.:.:.	.:.:.:.	.:.:.:.	.:.:.:.	.:.:.:.	.:.:.:.	.:.:.:.	.:.:.:.	.:.:.:.	.:.:.:.	.:.:.:.	.:.:.:.	.:.:.:.	.:.:.:.	.:.:.:.	.:.:.:.	.:.:.:.	.:.:.:.	.:.:.:.	.:.:.:.	.:.:.:.	.:.:.:.	.:.:.:.	.:.:.:.	.:.:.:.	.:.:.:.	.:.:.:.	.:.:.:.	.:.:.:.	.:.:.:.	.:.:.:.	.:.:.:.	.:.:.:.	.:.:.:.	.:.:.:.	.:.:.:.	.:.:.:.	.:.:.:.	.:.:.:.	.:.:.:.	.:.:.:.	.:.:.:.	.:.:.:.	.:.:.:.	.:.:.:.	.:.:.:.	.:.:.:.	.:.:.:.	.:.:.:.	.:.:.:.	.:.:.:.	.:.:.:.	.:.:.:.	.:.:.:.	.:.:.:.	.:.:.:.	.:.:.:.	.:.:.:.	.:.:.:.	.:.:.:.	.:.:.:.	.:.:.:.	.:.:.:.	.:.:.:.	.:.:.:.	.:.:.:.	.:.:.:.	.:.:.:.	.:.:.:.	.:.:.:.	.:.:.:.	.:.:.:.	.:.:.:.	.:.:.:.	.:.:.:.	.:.:.:.	.:.:.:.	.:.:.:.	.:.:.:.	.:.:.:.	.:.:.:.	.:.:.:.	.:.:.:.	.:.:.:.	.:.:.:.	.:.:.:.	.:.:.:.	.:.:.:.	.:.:.:.	.:.:.:.	.:.:.:.	.:.:.:.	.:.:.:.	.:.:.:.	.:.:.:.	.:.:.:.	.:.:.:.	.:.:.:.	.:.:.:.	.:.:.:.	.:.:.:.	.:.:.:.	.:.:.:.	.:.:.:.	.:.:.:.	.:.:.:.	.:.:.:.	.:.:.:.	.:.:.:.	.:.:.:.	.:.:.:.	.:.:.:.	.:.:.:.	.:.:.:.	.:.:.:.	.:.:.:.	.:.:.:.	.:.:.:.	.:.:.:.	.:.:.:.	.:.:.:.	.:.:.:.	.:.:.:.	.:.:.:.	.:.:.:.	.:.:.:.	.:.:.:.	.:.:.:.	.:.:.:.	.:.:.:.	.:.:.:.	.:.:.:.	.:.:.:.	.:.:.:.	.:.:.:.	.:.:.:.	.:.:.:.	.:.:.:.	.:.:.:.	.:.:.:.	.:.:.:.	.:.:.:.	.:.:.:.	.:.:.:.	.:.:.:.	.:.:.:.	.:.:.:.	.:.:.:.	.:.:.:.	.:.:.:.	1:181048:FR:0.295	.:.:.:.	.:.:.:.	.:.:.:.	.:.:.:.	.:.:.:.	.:.:.:.	.:.:.:.	.:.:.:.	.:.:.:.	.:.:.:.	.:.:.:.	.:.:.:.	.:.:.:.	.:.:.:.	.:.:.:.	.:.:.:.	.:.:.:.	.:.:.:.	.:.:.:.	.:.:.:.	.:.:.:.	.:.:.:.	.:.:.:.	.:.:.:.	.:.:.:.	.:.:.:.	.:.:.:.	.:.:.:.	.:.:.:.	.:.:.:.	.:.:.:.	.:.:.:.	.:.:.:.	.:.:.:.	.:.:.:.	.:.:.:.	.:.:.:.	.:.:.:.	.:.:.:.	.:.:.:.	.:.:.:.	.:.:.:.	.:.:.:.	.:.:.:.	.:.:.:.	.:.:.:.	.:.:.:.	.:.:.:.	.:.:.:.	.:.:.:.	.:.:.:.	.:.:.:.	.:.:.:.	.:.:.:.	.:.:.:.	.:.:.:.	.:.:.:.	.:.:.:.	.:.:.:.	.:.:.:.	.:.:.:.	.:.:.:.	.:.:.:.	.:.:.:.	.:.:.:.	.:.:.:.	.:.:.:.	.:.:.:.	.:.:.:.	.:.:.:.	.:.:.:.	.:.:.:.	.:.:.:.	.:.:.:.	.:.:.:.	.:.:.:.	.:.:.:.	.:.:.:.	.:.:.:.	.:.:.:.	.:.:.:.	.:.:.:.	.:.:.:.	.:.:.:.	.:.:.:.	.:.:.:.	.:.:.:.	.:.:.:.	.:.:.:.	.:.:.:.	.:.:.:.	.:.:.:.	.:.:.:.	.:.:.:.	.:.:.:.	.:.:.:.	.:.:.:.	.:.:.:.	.:.:.:.	.:.:.:.	.:.:.:.	.:.:.:.	.:.:.:.	.:.:.:.	.:.:.:.	.:.:.:.	.:.:.:.	.:.:.:.	.:.:.:.	.:.:.:.	.:.:.:.	.:.:.:.	.:.:.:.	.:.:.:.	.:.:.:.	.:.:.:.	.:.:.:.	.:.:.:.	.:.:.:.	.:.:.:.	.:.:.:.	.:.:.:.	.:.:.:.	.:.:.:.	.:.:.:.	.:.:.:.	.:.:.:.	.:.:.:.	.:.:.:.	.:.:.:.	.:.:.:.	.:.:.:.	.:.:.:.	.:.:.:.	.:.:.:.	.:.:.:.	.:.:.:.	.:.:.:.	.:.:.:.	.:.:.:.	.:.:.:.	.:.:.:.	.:.:.:.	.:.:.:.	.:.:.:.	.:.:.:.	.:.:.:.	.:.:.:.	.:.:.:.	.:.:.:.	.:.:.:.	.:.:.:.
chrI	181053	.	A	<INS:ME>	.	PASS	SVTYPE=INS;STRAND=-;FAMILY=TY1	GT:END:FLANKS_SUPPORTED:FREQUENCY	.:.:.:.	.:.:.:.	.:.:.:.	.:.:.:.	.:.:.:.	.:.:.:.	.:.:.:.	.:.:.:.	.:.:.:.	.:.:.:.	.:.:.:.	.:.:.:.	.:.:.:.	.:.:.:.	.:.:.:.	.:.:.:.	.:.:.:.	.:.:.:.	.:.:.:.	.:.:.:.	.:.:.:.	.:.:.:.	.:.:.:.	.:.:.:.	.:.:.:.	.:.:.:.	.:.:.:.	.:.:.:.	.:.:.:.	.:.:.:.	.:.:.:.	.:.:.:.	.:.:.:.	.:.:.:.	.:.:.:.	.:.:.:.	.:.:.:.	.:.:.:.	.:.:.:.	.:.:.:.	.:.:.:.	.:.:.:.	.:.:.:.	.:.:.:.	.:.:.:.	.:.:.:.	.:.:.:.	.:.:.:.	.:.:.:.	.:.:.:.	.:.:.:.	.:.:.:.	.:.:.:.	.:.:.:.	.:.:.:.	.:.:.:.	.:.:.:.	.:.:.:.	.:.:.:.	.:.:.:.	.:.:.:.	.:.:.:.	.:.:.:.	.:.:.:.	.:.:.:.	.:.:.:.	.:.:.:.	.:.:.:.	.:.:.:.	.:.:.:.	.:.:.:.	.:.:.:.	.:.:.:.	.:.:.:.	.:.:.:.	.:.:.:.	.:.:.:.	.:.:.:.	.:.:.:.	.:.:.:.	.:.:.:.	.:.:.:.	.:.:.:.	.:.:.:.	.:.:.:.	.:.:.:.	.:.:.:.	.:.:.:.	.:.:.:.	.:.:.:.	.:.:.:.	.:.:.:.	.:.:.:.	.:.:.:.	.:.:.:.	.:.:.:.	.:.:.:.	.:.:.:.	.:.:.:.	.:.:.:.	.:.:.:.	.:.:.:.	.:.:.:.	.:.:.:.	.:.:.:.	.:.:.:.	.:.:.:.	.:.:.:.	.:.:.:.	.:.:.:.	.:.:.:.	.:.:.:.	.:.:.:.	.:.:.:.	.:.:.:.	.:.:.:.	.:.:.:.	.:.:.:.	.:.:.:.	.:.:.:.	.:.:.:.	.:.:.:.	.:.:.:.	.:.:.:.	.:.:.:.	.:.:.:.	.:.:.:.	.:.:.:.	.:.:.:.	.:.:.:.	.:.:.:.	.:.:.:.	.:.:.:.	.:.:.:.	.:.:.:.	.:.:.:.	.:.:.:.	.:.:.:.	.:.:.:.	.:.:.:.	.:.:.:.	.:.:.:.	.:.:.:.	.:.:.:.	.:.:.:.	.:.:.:.	.:.:.:.	.:.:.:.	.:.:.:.	.:.:.:.	.:.:.:.	.:.:.:.	.:.:.:.	.:.:.:.	.:.:.:.	.:.:.:.	.:.:.:.	.:.:.:.	.:.:.:.	.:.:.:.	.:.:.:.	.:.:.:.	.:.:.:.	.:.:.:.	.:.:.:.	.:.:.:.	.:.:.:.	.:.:.:.	.:.:.:.	.:.:.:.	.:.:.:.	.:.:.:.	.:.:.:.	.:.:.:.	.:.:.:.	.:.:.:.	.:.:.:.	.:.:.:.	.:.:.:.	.:.:.:.	.:.:.:.	.:.:.:.	.:.:.:.	.:.:.:.	.:.:.:.	.:.:.:.	.:.:.:.	.:.:.:.	.:.:.:.	.:.:.:.	.:.:.:.	.:.:.:.	.:.:.:.	.:.:.:.	.:.:.:.	.:.:.:.	.:.:.:.	.:.:.:.	.:.:.:.	.:.:.:.	.:.:.:.	.:.:.:.	.:.:.:.	.:.:.:.	.:.:.:.	.:.:.:.	.:.:.:.	.:.:.:.	.:.:.:.	.:.:.:.	.:.:.:.	.:.:.:.	.:.:.:.	.:.:.:.	.:.:.:.	.:.:.:.	.:.:.:.	.:.:.:.	.:.:.:.	.:.:.:.	.:.:.:.	.:.:.:.	.:.:.:.	.:.:.:.	.:.:.:.	.:.:.:.	.:.:.:.	.:.:.:.	.:.:.:.	.:.:.:.	.:.:.:.	.:.:.:.	.:.:.:.	.:.:.:.	.:.:.:.	.:.:.:.	.:.:.:.	.:.:.:.	.:.:.:.	.:.:.:.	.:.:.:.	.:.:.:.	.:.:.:.	.:.:.:.	.:.:.:.	.:.:.:.	.:.:.:.	.:.:.:.	.:.:.:.	.:.:.:.	.:.:.:.	.:.:.:.	.:.:.:.	.:.:.:.	.:.:.:.	.:.:.:.	.:.:.:.	.:.:.:.	.:.:.:.	.:.:.:.	.:.:.:.	.:.:.:.	.:.:.:.	.:.:.:.	.:.:.:.	.:.:.:.	.:.:.:.	.:.:.:.	.:.:.:.	.:.:.:.	.:.:.:.	.:.:.:.	.:.:.:.	.:.:.:.	.:.:.:.	.:.:.:.	.:.:.:.	.:.:.:.	.:.:.:.	.:.:.:.	.:.:.:.	.:.:.:.	.:.:.:.	.:.:.:.	.:.:.:.	.:.:.:.	.:.:.:.	.:.:.:.	.:.:.:.	.:.:.:.	.:.:.:.	.:.:.:.	.:.:.:.	.:.:.:.	.:.:.:.	.:.:.:.	.:.:.:.	.:.:.:.	.:.:.:.	.:.:.:.	.:.:.:.	.:.:.:.	.:.:.:.	.:.:.:.	.:.:.:.	.:.:.:.	.:.:.:.	.:.:.:.	.:.:.:.	.:.:.:.	.:.:.:.	.:.:.:.	.:.:.:.	.:.:.:.	.:.:.:.	.:.:.:.	.:.:.:.	.:.:.:.	.:.:.:.	.:.:.:.	.:.:.:.	.:.:.:.	.:.:.:.	.:.:.:.	.:.:.:.	.:.:.:.	.:.:.:.	.:.:.:.	.:.:.:.	.:.:.:.	.:.:.:.	.:.:.:.	.:.:.:.	.:.:.:.	.:.:.:.	.:.:.:.	.:.:.:.	.:.:.:.	.:.:.:.	.:.:.:.	.:.:.:.	.:.:.:.	.:.:.:.	.:.:.:.	.:.:.:.	.:.:.:.	.:.:.:.	.:.:.:.	.:.:.:.	.:.:.:.	.:.:.:.	.:.:.:.	.:.:.:.	.:.:.:.	.:.:.:.	.:.:.:.	.:.:.:.	.:.:.:.	.:.:.:.	.:.:.:.	.:.:.:.	.:.:.:.	.:.:.:.	.:.:.:.	.:.:.:.	.:.:.:.	.:.:.:.	.:.:.:.	.:.:.:.	.:.:.:.	.:.:.:.	.:.:.:.	.:.:.:.	.:.:.:.	.:.:.:.	.:.:.:.	.:.:.:.	.:.:.:.	.:.:.:.	.:.:.:.	.:.:.:.	.:.:.:.	.:.:.:.	.:.:.:.	.:.:.:.	.:.:.:.	.:.:.:.	.:.:.:.	.:.:.:.	.:.:.:.	.:.:.:.	.:.:.:.	.:.:.:.	.:.:.:.	.:.:.:.	.:.:.:.	.:.:.:.	.:.:.:.	.:.:.:.	.:.:.:.	.:.:.:.	.:.:.:.	.:.:.:.	.:.:.:.	.:.:.:.	.:.:.:.	.:.:.:.	.:.:.:.	.:.:.:.	.:.:.:.	.:.:.:.	.:.:.:.	.:.:.:.	.:.:.:.	.:.:.:.	.:.:.:.	.:.:.:.	.:.:.:.	.:.:.:.	.:.:.:.	.:.:.:.	.:.:.:.	.:.:.:.	.:.:.:.	.:.:.:.	.:.:.:.	.:.:.:.	.:.:.:.	.:.:.:.	.:.:.:.	.:.:.:.	.:.:.:.	.:.:.:.	.:.:.:.	.:.:.:.	.:.:.:.	.:.:.:.	.:.:.:.	.:.:.:.	.:.:.:.	.:.:.:.	.:.:.:.	.:.:.:.	.:.:.:.	.:.:.:.	.:.:.:.	.:.:.:.	.:.:.:.	.:.:.:.	.:.:.:.	.:.:.:.	.:.:.:.	.:.:.:.	.:.:.:.	.:.:.:.	.:.:.:.	.:.:.:.	.:.:.:.	.:.:.:.	.:.:.:.	.:.:.:.	.:.:.:.	.:.:.:.	.:.:.:.	.:.:.:.	.:.:.:.	.:.:.:.	.:.:.:.	.:.:.:.	.:.:.:.	.:.:.:.	.:.:.:.	.:.:.:.	.:.:.:.	.:.:.:.	.:.:.:.	.:.:.:.	.:.:.:.	.:.:.:.	.:.:.:.	.:.:.:.	.:.:.:.	.:.:.:.	.:.:.:.	.:.:.:.	.:.:.:.	.:.:.:.	.:.:.:.	.:.:.:.	.:.:.:.	.:.:.:.	.:.:.:.	.:.:.:.	.:.:.:.	.:.:.:.	.:.:.:.	.:.:.:.	.:.:.:.	.:.:.:.	.:.:.:.	.:.:.:.	.:.:.:.	.:.:.:.	.:.:.:.	.:.:.:.	.:.:.:.	.:.:.:.	.:.:.:.	.:.:.:.	.:.:.:.	.:.:.:.	.:.:.:.	.:.:.:.	.:.:.:.	.:.:.:.	.:.:.:.	.:.:.:.	.:.:.:.	.:.:.:.	.:.:.:.	.:.:.:.	.:.:.:.	.:.:.:.	.:.:.:.	.:.:.:.	.:.:.:.	.:.:.:.	.:.:.:.	.:.:.:.	.:.:.:.	.:.:.:.	.:.:.:.	.:.:.:.	.:.:.:.	.:.:.:.	.:.:.:.	.:.:.:.	.:.:.:.	.:.:.:.	.:.:.:.	.:.:.:.	.:.:.:.	.:.:.:.	.:.:.:.	.:.:.:.	.:.:.:.	.:.:.:.	.:.:.:.	.:.:.:.	.:.:.:.	.:.:.:.	.:.:.:.	.:.:.:.	.:.:.:.	.:.:.:.	.:.:.:.	.:.:.:.	.:.:.:.	.:.:.:.	.:.:.:.	.:.:.:.	.:.:.:.	.:.:.:.	.:.:.:.	.:.:.:.	.:.:.:.	.:.:.:.	.:.:.:.	.:.:.:.	.:.:.:.	.:.:.:.	.:.:.:.	.:.:.:.	.:.:.:.	.:.:.:.	.:.:.:.	.:.:.:.	.:.:.:.	.:.:.:.	.:.:.:.	.:.:.:.	.:.:.:.	.:.:.:.	.:.:.:.	.:.:.:.	.:.:.:.	.:.:.:.	.:.:.:.	.:.:.:.	.:.:.:.	.:.:.:.	.:.:.:.	.:.:.:.	.:.:.:.	.:.:.:.	.:.:.:.	.:.:.:.	.:.:.:.	.:.:.:.	.:.:.:.	.:.:.:.	.:.:.:.	.:.:.:.	.:.:.:.	.:.:.:.	.:.:.:.	.:.:.:.	.:.:.:.	.:.:.:.	.:.:.:.	.:.:.:.	.:.:.:.	.:.:.:.	.:.:.:.	.:.:.:.	.:.:.:.	.:.:.:.	.:.:.:.	.:.:.:.	.:.:.:.	.:.:.:.	.:.:.:.	.:.:.:.	.:.:.:.	.:.:.:.	.:.:.:.	.:.:.:.	.:.:.:.	.:.:.:.	.:.:.:.	.:.:.:.	.:.:.:.	.:.:.:.	.:.:.:.	.:.:.:.	.:.:.:.	.:.:.:.	.:.:.:.	.:.:.:.	.:.:.:.	.:.:.:.	.:.:.:.	.:.:.:.	.:.:.:.	.:.:.:.	.:.:.:.	.:.:.:.	.:.:.:.	.:.:.:.	.:.:.:.	.:.:.:.	.:.:.:.	.:.:.:.	.:.:.:.	.:.:.:.	.:.:.:.	.:.:.:.	.:.:.:.	.:.:.:.	.:.:.:.	.:.:.:.	.:.:.:.	.:.:.:.	.:.:.:.	.:.:.:.	.:.:.:.	.:.:.:.	.:.:.:.	.:.:.:.	.:.:.:.	.:.:.:.	.:.:.:.	.:.:.:.	.:.:.:.	.:.:.:.	.:.:.:.	.:.:.:.	.:.:.:.	.:.:.:.	.:.:.:.	.:.:.:.	.:.:.:.	.:.:.:.	.:.:.:.	.:.:.:.	.:.:.:.	.:.:.:.	.:.:.:.	.:.:.:.	.:.:.:.	.:.:.:.	.:.:.:.	.:.:.:.	.:.:.:.	.:.:.:.	.:.:.:.	.:.:.:.	.:.:.:.	.:.:.:.	.:.:.:.	.:.:.:.	.:.:.:.	.:.:.:.	.:.:.:.	.:.:.:.	.:.:.:.	.:.:.:.	.:.:.:.	.:.:.:.	.:.:.:.	.:.:.:.	.:.:.:.	.:.:.:.	.:.:.:.	.:.:.:.	.:.:.:.	.:.:.:.	.:.:.:.	.:.:.:.	.:.:.:.	.:.:.:.	.:.:.:.	.:.:.:.	.:.:.:.	.:.:.:.	.:.:.:.	.:.:.:.	.:.:.:.	.:.:.:.	1:181053:FR:0.185	.:.:.:.	.:.:.:.	.:.:.:.	.:.:.:.	.:.:.:.	.:.:.:.	.:.:.:.	.:.:.:.	.:.:.:.	.:.:.:.	.:.:.:.	.:.:.:.	.:.:.:.	.:.:.:.	.:.:.:.	.:.:.:.	.:.:.:.	.:.:.:.	.:.:.:.	.:.:.:.	.:.:.:.	.:.:.:.	.:.:.:.	.:.:.:.	.:.:.:.	.:.:.:.	.:.:.:.	.:.:.:.	.:.:.:.	.:.:.:.	.:.:.:.	.:.:.:.	.:.:.:.	.:.:.:.	.:.:.:.	.:.:.:.	.:.:.:.	.:.:.:.	.:.:.:.	.:.:.:.	.:.:.:.	.:.:.:.	.:.:.:.	.:.:.:.	.:.:.:.	.:.:.:.	.:.:.:.	.:.:.:.	.:.:.:.	.:.:.:.	.:.:.:.	.:.:.:.	.:.:.:.	.:.:.:.	.:.:.:.	.:.:.:.	.:.:.:.	.:.:.:.	.:.:.:.	.:.:.:.	.:.:.:.	.:.:.:.	.:.:.:.	.:.:.:.	.:.:.:.	.:.:.:.	.:.:.:.	.:.:.:.	.:.:.:.	.:.:.:.	.:.:.:.	.:.:.:.	.:.:.:.	.:.:.:.	.:.:.:.	.:.:.:.	.:.:.:.	.:.:.:.	.:.:.:.	.:.:.:.	.:.:.:.	.:.:.:.	.:.:.:.	.:.:.:.	.:.:.:.	.:.:.:.	.:.:.:.	.:.:.:.	.:.:.:.	.:.:.:.	.:.:.:.	.:.:.:.	.:.:.:.	.:.:.:.	.:.:.:.	.:.:.:.	.:.:.:.	.:.:.:.	.:.:.:.	.:.:.:.	.:.:.:.	.:.:.:.	.:.:.:.	.:.:.:.	.:.:.:.	.:.:.:.	.:.:.:.	.:.:.:.	.:.:.:.	.:.:.:.	.:.:.:.	.:.:.:.	.:.:.:.	.:.:.:.	.:.:.:.	.:.:.:.	.:.:.:.	.:.:.:.	.:.:.:.	.:.:.:.	.:.:.:.	.:.:.:.	.:.:.:.	.:.:.:.	.:.:.:.	.:.:.:.	.:.:.:.	.:.:.:.	.:.:.:.	.:.:.:.	.:.:.:.	.:.:.:.	.:.:.:.	.:.:.:.	.:.:.:.	.:.:.:.	.:.:.:.	.:.:.:.	.:.:.:.	.:.:.:.	.:.:.:.	.:.:.:.	.:.:.:.	.:.:.:.	.:.:.:.	.:.:.:.	.:.:.:.	.:.:.:.	.:.:.:.	.:.:.:.	.:.:.:.	.:.:.:.	.:.:.:.	.:.:.:.	.:.:.:.	.:.:.:.	.:.:.:.	.:.:.:.	.:.:.:.	.:.:.:.	.:.:.:.	.:.:.:.	.:.:.:.	.:.:.:.	.:.:.:.	.:.:.:.	.:.:.:.	.:.:.:.	.:.:.:.	.:.:.:.	.:.:.:.	.:.:.:.	.:.:.:.	.:.:.:.	.:.:.:.	.:.:.:.	.:.:.:.	.:.:.:.	.:.:.:.	.:.:.:.	.:.:.:.	.:.:.:.	.:.:.:.	.:.:.:.	.:.:.:.	.:.:.:.	.:.:.:.	.:.:.:.	.:.:.:.	.:.:.:.	.:.:.:.	.:.:.:.	.:.:.:.	.:.:.:.	.:.:.:.	.:.:.:.	.:.:.:.	.:.:.:.	.:.:.:.	.:.:.:.	.:.:.:.	.:.:.:.	.:.:.:.	.:.:.:.	.:.:.:.	.:.:.:.	.:.:.:.	.:.:.:.	.:.:.:.	.:.:.:.	.:.:.:.	.:.:.:.	.:.:.:.	.:.:.:.	.:.:.:.	.:.:.:.	.:.:.:.	.:.:.:.	.:.:.:.	.:.:.:.	.:.:.:.	.:.:.:.	.:.:.:.	.:.:.:.	.:.:.:.	.:.:.:.	.:.:.:.	.:.:.:.	.:.:.:.	.:.:.:.	.:.:.:.	.:.:.:.	.:.:.:.	.:.:.:.	.:.:.:.	.:.:.:.	.:.:.:.	.:.:.:.	.:.:.:.	.:.:.:.	.:.:.:.	.:.:.:.	.:.:.:.	.:.:.:.	.:.:.:.	.:.:.:.	.:.:.:.	.:.:.:.	.:.:.:.	.:.:.:.	.:.:.:.	.:.:.:.	.:.:.:.	.:.:.:.	.:.:.:.	.:.:.:.	.:.:.:.	.:.:.:.	.:.:.:.	.:.:.:.	.:.:.:.	.:.:.:.	.:.:.:.	.:.:.:.	.:.:.:.	.:.:.:.	.:.:.:.	.:.:.:.
chrI	181053	.	A	<INS:ME>	.	PASS	SVTYPE=INS;STRAND=.;FAMILY=TY2	GT:END:FLANKS_SUPPORTED:FREQUENCY	.:.:.:.	.:.:.:.	.:.:.:.	.:.:.:.	.:.:.:.	.:.:.:.	.:.:.:.	.:.:.:.	.:.:.:.	.:.:.:.	.:.:.:.	.:.:.:.	.:.:.:.	.:.:.:.	.:.:.:.	.:.:.:.	.:.:.:.	.:.:.:.	.:.:.:.	.:.:.:.	.:.:.:.	.:.:.:.	.:.:.:.	.:.:.:.	.:.:.:.	.:.:.:.	.:.:.:.	.:.:.:.	.:.:.:.	.:.:.:.	.:.:.:.	.:.:.:.	.:.:.:.	.:.:.:.	.:.:.:.	.:.:.:.	.:.:.:.	.:.:.:.	.:.:.:.	.:.:.:.	.:.:.:.	.:.:.:.	.:.:.:.	.:.:.:.	.:.:.:.	.:.:.:.	.:.:.:.	.:.:.:.	.:.:.:.	.:.:.:.	.:.:.:.	.:.:.:.	.:.:.:.	.:.:.:.	.:.:.:.	.:.:.:.	.:.:.:.	.:.:.:.	.:.:.:.	.:.:.:.	.:.:.:.	.:.:.:.	.:.:.:.	.:.:.:.	.:.:.:.	.:.:.:.	.:.:.:.	.:.:.:.	.:.:.:.	.:.:.:.	.:.:.:.	.:.:.:.	.:.:.:.	.:.:.:.	.:.:.:.	.:.:.:.	.:.:.:.	.:.:.:.	.:.:.:.	.:.:.:.	.:.:.:.	.:.:.:.	.:.:.:.	.:.:.:.	.:.:.:.	.:.:.:.	.:.:.:.	.:.:.:.	.:.:.:.	.:.:.:.	.:.:.:.	.:.:.:.	.:.:.:.	.:.:.:.	.:.:.:.	.:.:.:.	.:.:.:.	.:.:.:.	.:.:.:.	.:.:.:.	.:.:.:.	.:.:.:.	.:.:.:.	.:.:.:.	.:.:.:.	.:.:.:.	.:.:.:.	.:.:.:.	.:.:.:.	.:.:.:.	.:.:.:.	.:.:.:.	.:.:.:.	.:.:.:.	.:.:.:.	.:.:.:.	.:.:.:.	.:.:.:.	.:.:.:.	.:.:.:.	.:.:.:.	.:.:.:.	.:.:.:.	.:.:.:.	.:.:.:.	.:.:.:.	.:.:.:.	.:.:.:.	.:.:.:.	.:.:.:.	.:.:.:.	.:.:.:.	.:.:.:.	.:.:.:.	.:.:.:.	.:.:.:.	.:.:.:.	.:.:.:.	.:.:.:.	.:.:.:.	.:.:.:.	.:.:.:.	.:.:.:.	.:.:.:.	.:.:.:.	.:.:.:.	.:.:.:.	.:.:.:.	.:.:.:.	.:.:.:.	.:.:.:.	.:.:.:.	.:.:.:.	.:.:.:.	.:.:.:.	.:.:.:.	.:.:.:.	.:.:.:.	.:.:.:.	.:.:.:.	.:.:.:.	.:.:.:.	.:.:.:.	.:.:.:.	.:.:.:.	.:.:.:.	.:.:.:.	.:.:.:.	.:.:.:.	.:.:.:.	.:.:.:.	.:.:.:.	.:.:.:.	.:.:.:.	.:.:.:.	.:.:.:.	.:.:.:.	.:.:.:.	.:.:.:.	.:.:.:.	.:.:.:.	.:.:.:.	.:.:.:.	.:.:.:.	.:.:.:.	.:.:.:.	.:.:.:.	.:.:.:.	.:.:.:.	.:.:.:.	.:.:.:.	.:.:.:.	.:.:.:.	.:.:.:.	.:.:.:.	.:.:.:.	.:.:.:.	.:.:.:.	.:.:.:.	.:.:.:.	.:.:.:.	.:.:.:.	.:.:.:.	.:.:.:.	.:.:.:.	.:.:.:.	.:.:.:.	.:.:.:.	.:.:.:.	.:.:.:.	.:.:.:.	.:.:.:.	.:.:.:.	.:.:.:.	.:.:.:.	.:.:.:.	.:.:.:.	.:.:.:.	.:.:.:.	.:.:.:.	.:.:.:.	.:.:.:.	.:.:.:.	.:.:.:.	.:.:.:.	.:.:.:.	.:.:.:.	.:.:.:.	.:.:.:.	.:.:.:.	.:.:.:.	.:.:.:.	.:.:.:.	.:.:.:.	.:.:.:.	.:.:.:.	.:.:.:.	.:.:.:.	.:.:.:.	.:.:.:.	.:.:.:.	.:.:.:.	.:.:.:.	.:.:.:.	.:.:.:.	.:.:.:.	.:.:.:.	.:.:.:.	.:.:.:.	.:.:.:.	.:.:.:.	.:.:.:.	.:.:.:.	.:.:.:.	.:.:.:.	.:.:.:.	.:.:.:.	.:.:.:.	.:.:.:.	.:.:.:.	.:.:.:.	.:.:.:.	.:.:.:.	.:.:.:.	.:.:.:.	.:.:.:.	.:.:.:.	.:.:.:.	.:.:.:.	.:.:.:.	.:.:.:.	.:.:.:.	.:.:.:.	.:.:.:.	.:.:.:.	.:.:.:.	.:.:.:.	.:.:.:.	.:.:.:.	.:.:.:.	.:.:.:.	.:.:.:.	.:.:.:.	.:.:.:.	.:.:.:.	.:.:.:.	.:.:.:.	.:.:.:.	.:.:.:.	.:.:.:.	.:.:.:.	.:.:.:.	.:.:.:.	.:.:.:.	.:.:.:.	.:.:.:.	.:.:.:.	.:.:.:.	.:.:.:.	.:.:.:.	.:.:.:.	.:.:.:.	.:.:.:.	.:.:.:.	.:.:.:.	.:.:.:.	.:.:.:.	.:.:.:.	.:.:.:.	.:.:.:.	.:.:.:.	.:.:.:.	.:.:.:.	.:.:.:.	.:.:.:.	.:.:.:.	.:.:.:.	.:.:.:.	.:.:.:.	.:.:.:.	.:.:.:.	.:.:.:.	.:.:.:.	.:.:.:.	.:.:.:.	.:.:.:.	.:.:.:.	.:.:.:.	.:.:.:.	.:.:.:.	.:.:.:.	.:.:.:.	.:.:.:.	.:.:.:.	.:.:.:.	.:.:.:.	.:.:.:.	.:.:.:.	.:.:.:.	.:.:.:.	.:.:.:.	.:.:.:.	.:.:.:.	.:.:.:.	.:.:.:.	.:.:.:.	.:.:.:.	.:.:.:.	.:.:.:.	.:.:.:.	.:.:.:.	.:.:.:.	.:.:.:.	.:.:.:.	.:.:.:.	.:.:.:.	.:.:.:.	.:.:.:.	.:.:.:.	.:.:.:.	.:.:.:.	.:.:.:.	.:.:.:.	.:.:.:.	.:.:.:.	.:.:.:.	.:.:.:.	.:.:.:.	.:.:.:.	.:.:.:.	.:.:.:.	.:.:.:.	.:.:.:.	.:.:.:.	.:.:.:.	.:.:.:.	.:.:.:.	.:.:.:.	.:.:.:.	.:.:.:.	.:.:.:.	.:.:.:.	.:.:.:.	.:.:.:.	.:.:.:.	.:.:.:.	.:.:.:.	.:.:.:.	.:.:.:.	.:.:.:.	.:.:.:.	.:.:.:.	.:.:.:.	.:.:.:.	.:.:.:.	.:.:.:.	.:.:.:.	.:.:.:.	.:.:.:.	.:.:.:.	.:.:.:.	.:.:.:.	.:.:.:.	.:.:.:.	.:.:.:.	.:.:.:.	.:.:.:.	.:.:.:.	.:.:.:.	.:.:.:.	.:.:.:.	.:.:.:.	.:.:.:.	.:.:.:.	.:.:.:.	.:.:.:.	.:.:.:.	.:.:.:.	.:.:.:.	.:.:.:.	.:.:.:.	.:.:.:.	.:.:.:.	.:.:.:.	.:.:.:.	.:.:.:.	.:.:.:.	.:.:.:.	.:.:.:.	.:.:.:.	.:.:.:.	.:.:.:.	.:.:.:.	.:.:.:.	.:.:.:.	.:.:.:.	.:.:.:.	.:.:.:.	.:.:.:.	.:.:.:.	.:.:.:.	.:.:.:.	.:.:.:.	.:.:.:.	.:.:.:.	.:.:.:.	.:.:.:.	.:.:.:.	.:.:.:.	.:.:.:.	.:.:.:.	.:.:.:.	.:.:.:.	1:181053:FR:0.589	.:.:.:.	.:.:.:.	.:.:.:.	.:.:.:.	.:.:.:.	.:.:.:.	.:.:.:.	.:.:.:.	.:.:.:.	.:.:.:.	.:.:.:.	.:.:.:.	.:.:.:.	.:.:.:.	.:.:.:.	.:.:.:.	.:.:.:.	.:.:.:.	.:.:.:.	.:.:.:.	.:.:.:.	.:.:.:.	.:.:.:.	.:.:.:.	.:.:.:.	.:.:.:.	.:.:.:.	.:.:.:.	.:.:.:.	.:.:.:.	.:.:.:.	.:.:.:.	.:.:.:.	.:.:.:.	.:.:.:.	.:.:.:.	.:.:.:.	.:.:.:.	.:.:.:.	.:.:.:.	.:.:.:.	.:.:.:.	.:.:.:.	.:.:.:.	.:.:.:.	.:.:.:.	.:.:.:.	.:.:.:.	.:.:.:.	.:.:.:.	.:.:.:.	.:.:.:.	.:.:.:.	.:.:.:.	.:.:.:.	.:.:.:.	.:.:.:.	.:.:.:.	.:.:.:.	.:.:.:.	.:.:.:.	.:.:.:.	.:.:.:.	.:.:.:.	.:.:.:.	.:.:.:.	.:.:.:.	.:.:.:.	.:.:.:.	.:.:.:.	.:.:.:.	.:.:.:.	.:.:.:.	.:.:.:.	.:.:.:.	.:.:.:.	.:.:.:.	.:.:.:.	.:.:.:.	.:.:.:.	.:.:.:.	.:.:.:.	.:.:.:.	.:.:.:.	.:.:.:.	.:.:.:.	.:.:.:.	.:.:.:.	.:.:.:.	.:.:.:.	.:.:.:.	.:.:.:.	.:.:.:.	.:.:.:.	.:.:.:.	.:.:.:.	.:.:.:.	.:.:.:.	.:.:.:.	.:.:.:.	.:.:.:.	.:.:.:.	.:.:.:.	.:.:.:.	.:.:.:.	.:.:.:.	.:.:.:.	.:.:.:.	.:.:.:.	.:.:.:.	.:.:.:.	.:.:.:.	.:.:.:.	.:.:.:.	.:.:.:.	.:.:.:.	.:.:.:.	.:.:.:.	.:.:.:.	.:.:.:.	.:.:.:.	.:.:.:.	.:.:.:.	.:.:.:.	.:.:.:.	.:.:.:.	.:.:.:.	.:.:.:.	.:.:.:.	.:.:.:.	.:.:.:.	.:.:.:.	.:.:.:.	.:.:.:.	.:.:.:.	.:.:.:.	.:.:.:.	.:.:.:.	.:.:.:.	.:.:.:.	.:.:.:.	.:.:.:.	.:.:.:.	.:.:.:.	.:.:.:.	.:.:.:.	.:.:.:.	.:.:.:.	.:.:.:.	.:.:.:.	.:.:.:.	.:.:.:.	.:.:.:.	.:.:.:.	.:.:.:.	.:.:.:.	.:.:.:.	.:.:.:.	.:.:.:.	.:.:.:.	.:.:.:.	.:.:.:.	.:.:.:.	.:.:.:.	.:.:.:.	.:.:.:.	.:.:.:.	.:.:.:.	.:.:.:.	.:.:.:.	.:.:.:.	.:.:.:.	.:.:.:.	.:.:.:.	.:.:.:.	.:.:.:.	.:.:.:.	.:.:.:.	.:.:.:.	.:.:.:.	.:.:.:.	.:.:.:.	.:.:.:.	.:.:.:.	.:.:.:.	.:.:.:.	.:.:.:.	.:.:.:.	.:.:.:.	.:.:.:.	.:.:.:.	.:.:.:.	.:.:.:.	.:.:.:.	.:.:.:.	.:.:.:.	.:.:.:.	.:.:.:.	.:.:.:.	.:.:.:.	.:.:.:.	.:.:.:.	.:.:.:.	.:.:.:.	.:.:.:.	.:.:.:.	.:.:.:.	.:.:.:.	.:.:.:.	.:.:.:.	.:.:.:.	.:.:.:.	.:.:.:.	.:.:.:.	.:.:.:.	.:.:.:.	.:.:.:.	.:.:.:.	.:.:.:.	.:.:.:.	.:.:.:.	.:.:.:.	.:.:.:.	.:.:.:.	.:.:.:.	.:.:.:.	.:.:.:.	.:.:.:.	.:.:.:.	.:.:.:.	.:.:.:.	.:.:.:.	.:.:.:.	.:.:.:.	.:.:.:.	.:.:.:.	.:.:.:.	.:.:.:.	.:.:.:.	.:.:.:.	.:.:.:.	.:.:.:.	.:.:.:.	.:.:.:.	.:.:.:.	.:.:.:.	.:.:.:.	.:.:.:.	.:.:.:.	.:.:.:.	.:.:.:.	.:.:.:.	.:.:.:.	.:.:.:.	.:.:.:.	.:.:.:.	.:.:.:.	.:.:.:.	.:.:.:.	.:.:.:.	.:.:.:.	.:.:.:.	.:.:.:.	.:.:.:.	.:.:.:.	.:.:.:.	.:.:.:.	.:.:.:.	.:.:.:.	.:.:.:.	.:.:.:.	.:.:.:.	.:.:.:.	.:.:.:.	.:.:.:.	.:.:.:.	.:.:.:.	.:.:.:.	.:.:.:.	.:.:.:.	.:.:.:.	.:.:.:.	.:.:.:.	.:.:.:.	.:.:.:.	.:.:.:.	.:.:.:.	.:.:.:.	.:.:.:.	.:.:.:.	.:.:.:.	.:.:.:.	.:.:.:.	.:.:.:.	.:.:.:.	.:.:.:.	.:.:.:.	.:.:.:.	.:.:.:.	.:.:.:.	.:.:.:.	.:.:.:.	.:.:.:.	.:.:.:.	.:.:.:.	.:.:.:.	.:.:.:.	.:.:.:.	.:.:.:.	.:.:.:.	.:.:.:.	.:.:.:.	.:.:.:.	.:.:.:.	.:.:.:.	.:.:.:.	.:.:.:.	.:.:.:.	.:.:.:.	.:.:.:.	.:.:.:.	.:.:.:.	.:.:.:.	.:.:.:.	.:.:.:.	.:.:.:.	.:.:.:.	.:.:.:.	.:.:.:.	.:.:.:.	.:.:.:.	.:.:.:.	.:.:.:.	.:.:.:.	.:.:.:.	.:.:.:.	.:.:.:.	.:.:.:.	.:.:.:.	.:.:.:.	.:.:.:.	.:.:.:.	.:.:.:.	.:.:.:.	.:.:.:.	.:.:.:.	.:.:.:.	.:.:.:.	.:.:.:.	.:.:.:.	.:.:.:.	.:.:.:.	.:.:.:.	.:.:.:.	.:.:.:.	.:.:.:.	.:.:.:.	.:.:.:.	.:.:.:.	.:.:.:.	.:.:.:.	.:.:.:.	.:.:.:.	.:.:.:.	.:.:.:.	.:.:.:.	.:.:.:.	.:.:.:.	.:.:.:.	.:.:.:.	.:.:.:.	.:.:.:.	.:.:.:.	.:.:.:.	.:.:.:.	.:.:.:.	.:.:.:.	.:.:.:.	.:.:.:.	.:.:.:.	.:.:.:.	.:.:.:.	.:.:.:.	.:.:.:.	.:.:.:.	.:.:.:.	.:.:.:.	.:.:.:.	.:.:.:.	.:.:.:.	.:.:.:.	.:.:.:.	.:.:.:.	.:.:.:.	.:.:.:.	.:.:.:.	.:.:.:.	.:.:.:.	.:.:.:.	.:.:.:.	.:.:.:.	.:.:.:.	.:.:.:.	.:.:.:.	.:.:.:.	.:.:.:.	.:.:.:.	.:.:.:.	.:.:.:.	.:.:.:.	.:.:.:.	.:.:.:.	.:.:.:.	.:.:.:.	.:.:.:.	.:.:.:.	.:.:.:.	.:.:.:.	.:.:.:.	.:.:.:.	.:.:.:.	.:.:.:.	.:.:.:.	.:.:.:.	.:.:.:.	.:.:.:.	.:.:.:.	.:.:.:.	.:.:.:.	.:.:.:.	.:.:.:.	.:.:.:.	.:.:.:.	.:.:.:.	.:.:.:.	.:.:.:.	.:.:.:.	.:.:.:.	.:.:.:.	.:.:.:.	.:.:.:.	.:.:.:.	.:.:.:.	.:.:.:.	.:.:.:.	.:.:.:.	.:.:.:.	.:.:.:.	.:.:.:.	.:.:.:.	.:.:.:.	.:.:.:.	.:.:.:.	.:.:.:.	.:.:.:.	.:.:.:.	.:.:.:.	.:.:.:.	.:.:.:.	.:.:.:.	.:.:.:.	.:.:.:.	.:.:.:.	.:.:.:.	.:.:.:.	.:.:.:.	.:.:.:.	.:.:.:.	.:.:.:.	.:.:.:.	.:.:.:.	.:.:.:.	.:.:.:.	.:.:.:.	.:.:.:.	.:.:.:.	.:.:.:.	.:.:.:.	.:.:.:.	.:.:.:.	.:.:.:.	.:.:.:.	.:.:.:.	.:.:.:.	.:.:.:.	.:.:.:.	.:.:.:.	.:.:.:.	.:.:.:.	.:.:.:.	.:.:.:.	.:.:.:.	.:.:.:.	.:.:.:.	.:.:.:.	.:.:.:.	.:.:.:.	.:.:.:.	.:.:.:.	.:.:.:.	.:.:.:.	.:.:.:.	.:.:.:.	.:.:.:.	.:.:.:.	.:.:.:.	.:.:.:.	.:.:.:.	.:.:.:.	.:.:.:.	.:.:.:.	.:.:.:.	.:.:.:.	.:.:.:.	.:.:.:.	.:.:.:.	.:.:.:.	.:.:.:.	.:.:.:.	.:.:.:.	.:.:.:.	.:.:.:.	.:.:.:.	.:.:.:.	.:.:.:.	.:.:.:.	.:.:.:.	.:.:.:.	.:.:.:.	.:.:.:.	.:.:.:.	.:.:.:.	.:.:.:.	.:.:.:.	.:.:.:.	.:.:.:.	.:.:.:.	.:.:.:.	.:.:.:.	.:.:.:.	.:.:.:.	.:.:.:.	.:.:.:.	.:.:.:.
chrI	181055	.	G	<INS:ME>	.	PASS	SVTYPE=INS;STRAND=.;FAMILY=TY2	GT:END:FLANKS_SUPPORTED:FREQUENCY	.:.:.:.	.:.:.:.	.:.:.:.	.:.:.:.	.:.:.:.	.:.:.:.	1:181055:FR:0.636	.:.:.:.	.:.:.:.	.:.:.:.	.:.:.:.	.:.:.:.	.:.:.:.	.:.:.:.	.:.:.:.	.:.:.:.	.:.:.:.	.:.:.:.	.:.:.:.	.:.:.:.	.:.:.:.	.:.:.:.	.:.:.:.	.:.:.:.	.:.:.:.	.:.:.:.	.:.:.:.	.:.:.:.	.:.:.:.	.:.:.:.	.:.:.:.	.:.:.:.	.:.:.:.	.:.:.:.	.:.:.:.	.:.:.:.	.:.:.:.	.:.:.:.	.:.:.:.	.:.:.:.	.:.:.:.	.:.:.:.	.:.:.:.	.:.:.:.	.:.:.:.	.:.:.:.	.:.:.:.	.:.:.:.	.:.:.:.	.:.:.:.	.:.:.:.	.:.:.:.	.:.:.:.	.:.:.:.	.:.:.:.	.:.:.:.	.:.:.:.	.:.:.:.	.:.:.:.	.:.:.:.	.:.:.:.	.:.:.:.	.:.:.:.	.:.:.:.	.:.:.:.	.:.:.:.	.:.:.:.	.:.:.:.	.:.:.:.	.:.:.:.	.:.:.:.	.:.:.:.	.:.:.:.	.:.:.:.	.:.:.:.	.:.:.:.	.:.:.:.	.:.:.:.	.:.:.:.	.:.:.:.	.:.:.:.	.:.:.:.	.:.:.:.	.:.:.:.	.:.:.:.	.:.:.:.	.:.:.:.	.:.:.:.	.:.:.:.	.:.:.:.	.:.:.:.	.:.:.:.	.:.:.:.	.:.:.:.	.:.:.:.	.:.:.:.	.:.:.:.	.:.:.:.	.:.:.:.	.:.:.:.	.:.:.:.	.:.:.:.	.:.:.:.	.:.:.:.	.:.:.:.	.:.:.:.	.:.:.:.	.:.:.:.	.:.:.:.	.:.:.:.	.:.:.:.	.:.:.:.	.:.:.:.	.:.:.:.	.:.:.:.	.:.:.:.	.:.:.:.	.:.:.:.	.:.:.:.	.:.:.:.	.:.:.:.	.:.:.:.	.:.:.:.	.:.:.:.	.:.:.:.	.:.:.:.	.:.:.:.	.:.:.:.	.:.:.:.	.:.:.:.	.:.:.:.	.:.:.:.	.:.:.:.	.:.:.:.	.:.:.:.	.:.:.:.	.:.:.:.	.:.:.:.	.:.:.:.	.:.:.:.	.:.:.:.	.:.:.:.	.:.:.:.	.:.:.:.	.:.:.:.	.:.:.:.	.:.:.:.	.:.:.:.	.:.:.:.	.:.:.:.	.:.:.:.	.:.:.:.	.:.:.:.	.:.:.:.	.:.:.:.	.:.:.:.	.:.:.:.	.:.:.:.	.:.:.:.	.:.:.:.	.:.:.:.	.:.:.:.	.:.:.:.	.:.:.:.	.:.:.:.	.:.:.:.	.:.:.:.	.:.:.:.	.:.:.:.	.:.:.:.	.:.:.:.	.:.:.:.	.:.:.:.	.:.:.:.	.:.:.:.	.:.:.:.	.:.:.:.	.:.:.:.	.:.:.:.	.:.:.:.	.:.:.:.	.:.:.:.	.:.:.:.	.:.:.:.	.:.:.:.	.:.:.:.	.:.:.:.	.:.:.:.	.:.:.:.	.:.:.:.	.:.:.:.	.:.:.:.	.:.:.:.	.:.:.:.	.:.:.:.	.:.:.:.	.:.:.:.	.:.:.:.	.:.:.:.	.:.:.:.	.:.:.:.	.:.:.:.	.:.:.:.	.:.:.:.	.:.:.:.	.:.:.:.	.:.:.:.	.:.:.:.	.:.:.:.	.:.:.:.	.:.:.:.	.:.:.:.	.:.:.:.	.:.:.:.	.:.:.:.	.:.:.:.	.:.:.:.	.:.:.:.	.:.:.:.	.:.:.:.	.:.:.:.	.:.:.:.	.:.:.:.	.:.:.:.	.:.:.:.	.:.:.:.	.:.:.:.	.:.:.:.	.:.:.:.	.:.:.:.	.:.:.:.	.:.:.:.	.:.:.:.	.:.:.:.	.:.:.:.	.:.:.:.	.:.:.:.	.:.:.:.	.:.:.:.	.:.:.:.	.:.:.:.	.:.:.:.	.:.:.:.	.:.:.:.	.:.:.:.	.:.:.:.	.:.:.:.	.:.:.:.	.:.:.:.	.:.:.:.	.:.:.:.	.:.:.:.	.:.:.:.	.:.:.:.	.:.:.:.	.:.:.:.	.:.:.:.	.:.:.:.	.:.:.:.	.:.:.:.	.:.:.:.	.:.:.:.	.:.:.:.	.:.:.:.	.:.:.:.	.:.:.:.	.:.:.:.	.:.:.:.	.:.:.:.	.:.:.:.	.:.:.:.	.:.:.:.	.:.:.:.	.:.:.:.	.:.:.:.	.:.:.:.	.:.:.:.	.:.:.:.	.:.:.:.	.:.:.:.	.:.:.:.	.:.:.:.	.:.:.:.	.:.:.:.	.:.:.:.	.:.:.:.	.:.:.:.	.:.:.:.	.:.:.:.	.:.:.:.	.:.:.:.	.:.:.:.	.:.:.:.	.:.:.:.	.:.:.:.	.:.:.:.	.:.:.:.	.:.:.:.	.:.:.:.	.:.:.:.	.:.:.:.	.:.:.:.	.:.:.:.	.:.:.:.	.:.:.:.	.:.:.:.	.:.:.:.	.:.:.:.	.:.:.:.	.:.:.:.	.:.:.:.	.:.:.:.	.:.:.:.	.:.:.:.	.:.:.:.	.:.:.:.	.:.:.:.	.:.:.:.	.:.:.:.	.:.:.:.	.:.:.:.	.:.:.:.	.:.:.:.	.:.:.:.	.:.:.:.	.:.:.:.	.:.:.:.	.:.:.:.	.:.:.:.	.:.:.:.	.:.:.:.	.:.:.:.	.:.:.:.	.:.:.:.	.:.:.:.	.:.:.:.	.:.:.:.	.:.:.:.	.:.:.:.	.:.:.:.	.:.:.:.	.:.:.:.	.:.:.:.	.:.:.:.	.:.:.:.	.:.:.:.	.:.:.:.	.:.:.:.	.:.:.:.	.:.:.:.	.:.:.:.	.:.:.:.	.:.:.:.	.:.:.:.	.:.:.:.	.:.:.:.	.:.:.:.	.:.:.:.	.:.:.:.	.:.:.:.	.:.:.:.	.:.:.:.	.:.:.:.	.:.:.:.	.:.:.:.	.:.:.:.	.:.:.:.	.:.:.:.	.:.:.:.	.:.:.:.	.:.:.:.	.:.:.:.	.:.:.:.	.:.:.:.	.:.:.:.	.:.:.:.	.:.:.:.	.:.:.:.	.:.:.:.	.:.:.:.	.:.:.:.	.:.:.:.	.:.:.:.	.:.:.:.	.:.:.:.	.:.:.:.	.:.:.:.	.:.:.:.	.:.:.:.	.:.:.:.	.:.:.:.	.:.:.:.	.:.:.:.	.:.:.:.	.:.:.:.	.:.:.:.	.:.:.:.	.:.:.:.	.:.:.:.	.:.:.:.	.:.:.:.	.:.:.:.	.:.:.:.	.:.:.:.	.:.:.:.	.:.:.:.	.:.:.:.	.:.:.:.	.:.:.:.	.:.:.:.	.:.:.:.	.:.:.:.	.:.:.:.	.:.:.:.	.:.:.:.	.:.:.:.	.:.:.:.	.:.:.:.	.:.:.:.	.:.:.:.	.:.:.:.	.:.:.:.	.:.:.:.	.:.:.:.	.:.:.:.	.:.:.:.	.:.:.:.	.:.:.:.	.:.:.:.	.:.:.:.	.:.:.:.	.:.:.:.	.:.:.:.	.:.:.:.	.:.:.:.	.:.:.:.	.:.:.:.	.:.:.:.	.:.:.:.	.:.:.:.	.:.:.:.	.:.:.:.	.:.:.:.	.:.:.:.	.:.:.:.	.:.:.:.	.:.:.:.	.:.:.:.	.:.:.:.	.:.:.:.	.:.:.:.	.:.:.:.	.:.:.:.	.:.:.:.	.:.:.:.	.:.:.:.	.:.:.:.	.:.:.:.	.:.:.:.	.:.:.:.	.:.:.:.	.:.:.:.	.:.:.:.	.:.:.:.	.:.:.:.	.:.:.:.	.:.:.:.	.:.:.:.	.:.:.:.	.:.:.:.	.:.:.:.	.:.:.:.	.:.:.:.	.:.:.:.	.:.:.:.	.:.:.:.	.:.:.:.	.:.:.:.	.:.:.:.	.:.:.:.	.:.:.:.	.:.:.:.	.:.:.:.	.:.:.:.	.:.:.:.	.:.:.:.	.:.:.:.	.:.:.:.	.:.:.:.	.:.:.:.	.:.:.:.	.:.:.:.	.:.:.:.	.:.:.:.	.:.:.:.	.:.:.:.	.:.:.:.	.:.:.:.	.:.:.:.	.:.:.:.	.:.:.:.	.:.:.:.	.:.:.:.	.:.:.:.	.:.:.:.	.:.:.:.	.:.:.:.	.:.:.:.	.:.:.:.	.:.:.:.	.:.:.:.	.:.:.:.	.:.:.:.	.:.:.:.	.:.:.:.	.:.:.:.	.:.:.:.	.:.:.:.	.:.:.:.	.:.:.:.	.:.:.:.	.:.:.:.	.:.:.:.	.:.:.:.	.:.:.:.	.:.:.:.	.:.:.:.	.:.:.:.	.:.:.:.	.:.:.:.	.:.:.:.	.:.:.:.	.:.:.:.	.:.:.:.	.:.:.:.	.:.:.:.	.:.:.:.	.:.:.:.	.:.:.:.	.:.:.:.	.:.:.:.	.:.:.:.	.:.:.:.	.:.:.:.	.:.:.:.	.:.:.:.	.:.:.:.	.:.:.:.	.:.:.:.	.:.:.:.	.:.:.:.	.:.:.:.	.:.:.:.	.:.:.:.	.:.:.:.	.:.:.:.	.:.:.:.	.:.:.:.	.:.:.:.	.:.:.:.	.:.:.:.	.:.:.:.	.:.:.:.	.:.:.:.	.:.:.:.	.:.:.:.	.:.:.:.	.:.:.:.	.:.:.:.	.:.:.:.	.:.:.:.	.:.:.:.	.:.:.:.	.:.:.:.	.:.:.:.	.:.:.:.	.:.:.:.	.:.:.:.	.:.:.:.	.:.:.:.	.:.:.:.	.:.:.:.	.:.:.:.	.:.:.:.	.:.:.:.	.:.:.:.	.:.:.:.	.:.:.:.	.:.:.:.	.:.:.:.	.:.:.:.	.:.:.:.	.:.:.:.	.:.:.:.	.:.:.:.	.:.:.:.	.:.:.:.	.:.:.:.	.:.:.:.	.:.:.:.	.:.:.:.	.:.:.:.	.:.:.:.	.:.:.:.	.:.:.:.	.:.:.:.	.:.:.:.	.:.:.:.	.:.:.:.	.:.:.:.	.:.:.:.	.:.:.:.	.:.:.:.	.:.:.:.	.:.:.:.	.:.:.:.	.:.:.:.	.:.:.:.	.:.:.:.	.:.:.:.	.:.:.:.	.:.:.:.	.:.:.:.	.:.:.:.	.:.:.:.	.:.:.:.	.:.:.:.	.:.:.:.	.:.:.:.	.:.:.:.	.:.:.:.	.:.:.:.	.:.:.:.	.:.:.:.	.:.:.:.	.:.:.:.	.:.:.:.	.:.:.:.	.:.:.:.	.:.:.:.	.:.:.:.	.:.:.:.	.:.:.:.	.:.:.:.	.:.:.:.	.:.:.:.	.:.:.:.	.:.:.:.	.:.:.:.	.:.:.:.	.:.:.:.	.:.:.:.	.:.:.:.	.:.:.:.	.:.:.:.	.:.:.:.	.:.:.:.	.:.:.:.	.:.:.:.	.:.:.:.	.:.:.:.	.:.:.:.	.:.:.:.	.:.:.:.	.:.:.:.	.:.:.:.	.:.:.:.	.:.:.:.	.:.:.:.	.:.:.:.	.:.:.:.	.:.:.:.	.:.:.:.	.:.:.:.	.:.:.:.	.:.:.:.	.:.:.:.	.:.:.:.	.:.:.:.	.:.:.:.	.:.:.:.	.:.:.:.	.:.:.:.	.:.:.:.	.:.:.:.	.:.:.:.	.:.:.:.	.:.:.:.	.:.:.:.	.:.:.:.	.:.:.:.	.:.:.:.	.:.:.:.	.:.:.:.	.:.:.:.	.:.:.:.	.:.:.:.	.:.:.:.	.:.:.:.	.:.:.:.	.:.:.:.	.:.:.:.	.:.:.:.	.:.:.:.	.:.:.:.	.:.:.:.	.:.:.:.	.:.:.:.	.:.:.:.	.:.:.:.	.:.:.:.	.:.:.:.	.:.:.:.	.:.:.:.	.:.:.:.	.:.:.:.	.:.:.:.	.:.:.:.	.:.:.:.	.:.:.:.	.:.:.:.	.:.:.:.	.:.:.:.	.:.:.:.	.:.:.:.	.:.:.:.	.:.:.:.	.:.:.:.	.:.:.:.	.:.:.:.	.:.:.:.	.:.:.:.	.:.:.:.	.:.:.:.	.:.:.:.	.:.:.:.	.:.:.:.	.:.:.:.	.:.:.:.	.:.:.:.	.:.:.:.	.:.:.:.	.:.:.:.	.:.:.:.	.:.:.:.	.:.:.:.	.:.:.:.	.:.:.:.	.:.:.:.	.:.:.:.	.:.:.:.	.:.:.:.	.:.:.:.	.:.:.:.	.:.:.:.	.:.:.:.	.:.:.:.	.:.:.:.	.:.:.:.	.:.:.:.	.:.:.:.	.:.:.:.	.:.:.:.	.:.:.:.	.:.:.:.	.:.:.:.	.:.:.:.	.:.:.:.	.:.:.:.	.:.:.:.	.:.:.:.	.:.:.:.	.:.:.:.	.:.:.:.	.:.:.:.	.:.:.:.	.:.:.:.	.:.:.:.	.:.:.:.	.:.:.:.	.:.:.:.	.:.:.:.	.:.:.:.	.:.:.:.	.:.:.:.	.:.:.:.	.:.:.:.	.:.:.:.	.:.:.:.	.:.:.:.	.:.:.:.	.:.:.:.	.:.:.:.	.:.:.:.	.:.:.:.	.:.:.:.	.:.:.:.	.:.:.:.	.:.:.:.	.:.:.:.	.:.:.:.	.:.:.:.	.:.:.:.	.:.:.:.	.:.:.:.	.:.:.:.	.:.:.:.	.:.:.:.	.:.:.:.	.:.:.:.	.:.:.:.	.:.:.:.	.:.:.:.	.:.:.:.	.:.:.:.	.:.:.:.	.:.:.:.	.:.:.:.	.:.:.:.	.:.:.:.	.:.:.:.	.:.:.:.	.:.:.:.	.:.:.:.	.:.:.:.	.:.:.:.	.:.:.:.	.:.:.:.	.:.:.:.	.:.:.:.	.:.:.:.	.:.:.:.	.:.:.:.	.:.:.:.	.:.:.:.	.:.:.:.	.:.:.:.	.:.:.:.	.:.:.:.	.:.:.:.	.:.:.:.	.:.:.:.	.:.:.:.	.:.:.:.	.:.:.:.	.:.:.:.	.:.:.:.	.:.:.:.	.:.:.:.	.:.:.:.	.:.:.:.	.:.:.:.	.:.:.:.	.:.:.:.	.:.:.:.	.:.:.:.	.:.:.:.	.:.:.:.	.:.:.:.	.:.:.:.	.:.:.:.	.:.:.:.	.:.:.:.	.:.:.:.	.:.:.:.	.:.:.:.	.:.:.:.	.:.:.:.	.:.:.:.	.:.:.:.	.:.:.:.	.:.:.:.	.:.:.:.	.:.:.:.	.:.:.:.	.:.:.:.	.:.:.:.	.:.:.:.	.:.:.:.	.:.:.:.	.:.:.:.	.:.:.:.	.:.:.:.	.:.:.:.	.:.:.:.	.:.:.:.	.:.:.:.	.:.:.:.	.:.:.:.	.:.:.:.	.:.:.:.	.:.:.:.	.:.:.:.	.:.:.:.	.:.:.:.	.:.:.:.	.:.:.:.	.:.:.:.	.:.:.:.	.:.:.:.	.:.:.:.	.:.:.:.	.:.:.:.	.:.:.:.	.:.:.:.	.:.:.:.	.:.:.:.	.:.:.:.	.:.:.:.	.:.:.:.	.:.:.:.	.:.:.:.	.:.:.:.	.:.:.:.	.:.:.:.	.:.:.:.	.:.:.:.	.:.:.:.	.:.:.:.	.:.:.:.	.:.:.:.	.:.:.:.	.:.:.:.	.:.:.:.	.:.:.:.	.:.:.:.	.:.:.:.	.:.:.:.	.:.:.:.	.:.:.:.	.:.:.:.	.:.:.:.	.:.:.:.	.:.:.:.	.:.:.:.	.:.:.:.	.:.:.:.	.:.:.:.	.:.:.:.	.:.:.:.	.:.:.:.	.:.:.:.	.:.:.:.	.:.:.:.	.:.:.:.	.:.:.:.	.:.:.:.	.:.:.:.	.:.:.:.	.:.:.:.	.:.:.:.	.:.:.:.	.:.:.:.	.:.:.:.	.:.:.:.	.:.:.:.	.:.:.:.	.:.:.:.	.:.:.:.	.:.:.:.	.:.:.:.	.:.:.:.	.:.:.:.	.:.:.:.	.:.:.:.	.:.:.:.	.:.:.:.	.:.:.:.	.:.:.:.	.:.:.:.	.:.:.:.	.:.:.:.	.:.:.:.	.:.:.:.	.:.:.:.	.:.:.:.	.:.:.:.	.:.:.:.	.:.:.:.	.:.:.:.	.:.:.:.	.:.:.:.	.:.:.:.	.:.:.:.	.:.:.:.	.:.:.:.	.:.:.:.	.:.:.:.	.:.:.:.	.:.:.:.	.:.:.:.	.:.:.:.	.:.:.:.	.:.:.:.	.:.:.:.	.:.:.:.	.:.:.:.	.:.:.:.
chrI	181056	.	T	<INS:ME>	.	PASS	SVTYPE=INS;STRAND=.;FAMILY=TY2	GT:END:FLANKS_SUPPORTED:FREQUENCY	.:.:.:.	.:.:.:.	.:.:.:.	.:.:.:.	.:.:.:.	.:.:.:.	.:.:.:.	.:.:.:.	.:.:.:.	.:.:.:.	.:.:.:.	.:.:.:.	.:.:.:.	.:.:.:.	.:.:.:.	.:.:.:.	.:.:.:.	.:.:.:.	.:.:.:.	.:.:.:.	.:.:.:.	.:.:.:.	.:.:.:.	.:.:.:.	.:.:.:.	.:.:.:.	.:.:.:.	.:.:.:.	.:.:.:.	.:.:.:.	.:.:.:.	.:.:.:.	.:.:.:.	.:.:.:.	.:.:.:.	.:.:.:.	.:.:.:.	.:.:.:.	.:.:.:.	.:.:.:.	.:.:.:.	.:.:.:.	.:.:.:.	.:.:.:.	.:.:.:.	.:.:.:.	.:.:.:.	.:.:.:.	.:.:.:.	.:.:.:.	.:.:.:.	.:.:.:.	.:.:.:.	.:.:.:.	.:.:.:.	.:.:.:.	.:.:.:.	.:.:.:.	.:.:.:.	.:.:.:.	.:.:.:.	.:.:.:.	.:.:.:.	.:.:.:.	.:.:.:.	.:.:.:.	.:.:.:.	.:.:.:.	.:.:.:.	.:.:.:.	.:.:.:.	.:.:.:.	.:.:.:.	.:.:.:.	.:.:.:.	.:.:.:.	.:.:.:.	.:.:.:.	.:.:.:.	.:.:.:.	.:.:.:.	.:.:.:.	.:.:.:.	.:.:.:.	.:.:.:.	.:.:.:.	.:.:.:.	.:.:.:.	.:.:.:.	.:.:.:.	.:.:.:.	.:.:.:.	.:.:.:.	.:.:.:.	.:.:.:.	.:.:.:.	.:.:.:.	.:.:.:.	.:.:.:.	.:.:.:.	.:.:.:.	.:.:.:.	.:.:.:.	.:.:.:.	.:.:.:.	.:.:.:.	.:.:.:.	.:.:.:.	.:.:.:.	.:.:.:.	.:.:.:.	.:.:.:.	.:.:.:.	.:.:.:.	.:.:.:.	.:.:.:.	.:.:.:.	.:.:.:.	.:.:.:.	.:.:.:.	.:.:.:.	.:.:.:.	.:.:.:.	.:.:.:.	.:.:.:.	.:.:.:.	.:.:.:.	.:.:.:.	.:.:.:.	.:.:.:.	.:.:.:.	.:.:.:.	.:.:.:.	.:.:.:.	.:.:.:.	.:.:.:.	.:.:.:.	.:.:.:.	.:.:.:.	.:.:.:.	.:.:.:.	.:.:.:.	.:.:.:.	.:.:.:.	.:.:.:.	.:.:.:.	.:.:.:.	.:.:.:.	.:.:.:.	.:.:.:.	.:.:.:.	.:.:.:.	.:.:.:.	.:.:.:.	.:.:.:.	.:.:.:.	.:.:.:.	.:.:.:.	.:.:.:.	.:.:.:.	.:.:.:.	.:.:.:.	.:.:.:.	.:.:.:.	.:.:.:.	.:.:.:.	.:.:.:.	.:.:.:.	.:.:.:.	.:.:.:.	.:.:.:.	.:.:.:.	.:.:.:.	.:.:.:.	.:.:.:.	.:.:.:.	.:.:.:.	.:.:.:.	.:.:.:.	.:.:.:.	.:.:.:.	.:.:.:.	.:.:.:.	.:.:.:.	.:.:.:.	.:.:.:.	.:.:.:.	.:.:.:.	.:.:.:.	.:.:.:.	.:.:.:.	.:.:.:.	.:.:.:.	.:.:.:.	.:.:.:.	.:.:.:.	.:.:.:.	.:.:.:.	.:.:.:.	.:.:.:.	.:.:.:.	.:.:.:.	.:.:.:.	.:.:.:.	.:.:.:.	.:.:.:.	.:.:.:.	.:.:.:.	.:.:.:.	.:.:.:.	.:.:.:.	.:.:.:.	.:.:.:.	.:.:.:.	.:.:.:.	.:.:.:.	.:.:.:.	.:.:.:.	.:.:.:.	.:.:.:.	.:.:.:.	.:.:.:.	.:.:.:.	.:.:.:.	.:.:.:.	.:.:.:.	.:.:.:.	.:.:.:.	.:.:.:.	.:.:.:.	.:.:.:.	.:.:.:.	.:.:.:.	.:.:.:.	.:.:.:.	.:.:.:.	.:.:.:.	.:.:.:.	.:.:.:.	.:.:.:.	.:.:.:.	.:.:.:.	.:.:.:.	.:.:.:.	.:.:.:.	.:.:.:.	.:.:.:.	.:.:.:.	.:.:.:.	.:.:.:.	.:.:.:.	.:.:.:.	.:.:.:.	.:.:.:.	.:.:.:.	.:.:.:.	.:.:.:.	.:.:.:.	.:.:.:.	.:.:.:.	.:.:.:.	.:.:.:.	.:.:.:.	.:.:.:.	.:.:.:.	.:.:.:.	.:.:.:.	.:.:.:.	.:.:.:.	.:.:.:.	.:.:.:.	.:.:.:.	.:.:.:.	.:.:.:.	.:.:.:.	.:.:.:.	.:.:.:.	.:.:.:.	.:.:.:.	.:.:.:.	.:.:.:.	.:.:.:.	.:.:.:.	.:.:.:.	.:.:.:.	.:.:.:.	.:.:.:.	.:.:.:.	.:.:.:.	.:.:.:.	.:.:.:.	.:.:.:.	.:.:.:.	.:.:.:.	.:.:.:.	.:.:.:.	.:.:.:.	.:.:.:.	.:.:.:.	.:.:.:.	.:.:.:.	.:.:.:.	.:.:.:.	.:.:.:.	.:.:.:.	.:.:.:.	.:.:.:.	.:.:.:.	.:.:.:.	.:.:.:.	.:.:.:.	.:.:.:.	.:.:.:.	.:.:.:.	.:.:.:.	.:.:.:.	.:.:.:.	.:.:.:.	.:.:.:.	.:.:.:.	.:.:.:.	.:.:.:.	.:.:.:.	.:.:.:.	.:.:.:.	.:.:.:.	.:.:.:.	.:.:.:.	.:.:.:.	.:.:.:.	.:.:.:.	.:.:.:.	.:.:.:.	.:.:.:.	.:.:.:.	.:.:.:.	.:.:.:.	.:.:.:.	.:.:.:.	.:.:.:.	.:.:.:.	.:.:.:.	.:.:.:.	.:.:.:.	.:.:.:.	.:.:.:.	.:.:.:.	.:.:.:.	.:.:.:.	.:.:.:.	.:.:.:.	.:.:.:.	.:.:.:.	.:.:.:.	.:.:.:.	.:.:.:.	.:.:.:.	.:.:.:.	.:.:.:.	.:.:.:.	.:.:.:.	.:.:.:.	.:.:.:.	.:.:.:.	.:.:.:.	.:.:.:.	.:.:.:.	.:.:.:.	.:.:.:.	.:.:.:.	.:.:.:.	.:.:.:.	.:.:.:.	.:.:.:.	.:.:.:.	.:.:.:.	.:.:.:.	.:.:.:.	.:.:.:.	.:.:.:.	.:.:.:.	.:.:.:.	.:.:.:.	.:.:.:.	.:.:.:.	.:.:.:.	.:.:.:.	.:.:.:.	.:.:.:.	.:.:.:.	.:.:.:.	.:.:.:.	.:.:.:.	.:.:.:.	.:.:.:.	.:.:.:.	.:.:.:.	.:.:.:.	.:.:.:.	.:.:.:.	.:.:.:.	.:.:.:.	.:.:.:.	.:.:.:.	.:.:.:.	.:.:.:.	.:.:.:.	.:.:.:.	.:.:.:.	.:.:.:.	.:.:.:.	.:.:.:.	.:.:.:.	.:.:.:.	.:.:.:.	.:.:.:.	.:.:.:.	.:.:.:.	.:.:.:.	.:.:.:.	.:.:.:.	.:.:.:.	.:.:.:.	.:.:.:.	.:.:.:.	.:.:.:.	.:.:.:.	.:.:.:.	.:.:.:.	.:.:.:.	.:.:.:.	.:.:.:.	.:.:.:.	.:.:.:.	.:.:.:.	.:.:.:.	.:.:.:.	.:.:.:.	.:.:.:.	.:.:.:.	.:.:.:.	.:.:.:.	.:.:.:.	.:.:.:.	.:.:.:.	.:.:.:.	.:.:.:.	.:.:.:.	.:.:.:.	.:.:.:.	.:.:.:.	.:.:.:.	.:.:.:.	.:.:.:.	.:.:.:.	.:.:.:.	.:.:.:.	.:.:.:.	.:.:.:.	.:.:.:.	.:.:.:.	.:.:.:.	.:.:.:.	.:.:.:.	.:.:.:.	.:.:.:.	.:.:.:.	.:.:.:.	.:.:.:.	.:.:.:.	.:.:.:.	.:.:.:.	.:.:.:.	.:.:.:.	.:.:.:.	.:.:.:.	.:.:.:.	.:.:.:.	.:.:.:.	.:.:.:.	.:.:.:.	.:.:.:.	.:.:.:.	.:.:.:.	.:.:.:.	.:.:.:.	.:.:.:.	.:.:.:.	.:.:.:.	.:.:.:.	.:.:.:.	.:.:.:.	.:.:.:.	.:.:.:.	.:.:.:.	.:.:.:.	.:.:.:.	.:.:.:.	.:.:.:.	.:.:.:.	.:.:.:.	.:.:.:.	.:.:.:.	.:.:.:.	.:.:.:.	.:.:.:.	.:.:.:.	.:.:.:.	.:.:.:.	.:.:.:.	.:.:.:.	.:.:.:.	.:.:.:.	.:.:.:.	.:.:.:.	.:.:.:.	.:.:.:.	.:.:.:.	.:.:.:.	.:.:.:.	.:.:.:.	.:.:.:.	.:.:.:.	.:.:.:.	.:.:.:.	.:.:.:.	.:.:.:.	.:.:.:.	.:.:.:.	.:.:.:.	.:.:.:.	1:181056:FR:0.334	.:.:.:.	.:.:.:.	.:.:.:.	.:.:.:.	.:.:.:.	.:.:.:.	.:.:.:.	.:.:.:.	.:.:.:.	.:.:.:.	.:.:.:.	.:.:.:.	.:.:.:.	.:.:.:.	.:.:.:.	.:.:.:.	.:.:.:.	.:.:.:.	.:.:.:.	.:.:.:.	.:.:.:.	.:.:.:.	.:.:.:.	.:.:.:.	.:.:.:.	.:.:.:.	.:.:.:.	.:.:.:.	.:.:.:.	.:.:.:.	.:.:.:.	.:.:.:.	.:.:.:.	.:.:.:.	.:.:.:.	.:.:.:.	.:.:.:.	.:.:.:.	.:.:.:.	.:.:.:.	.:.:.:.	.:.:.:.	.:.:.:.	.:.:.:.	.:.:.:.	.:.:.:.	.:.:.:.	.:.:.:.	.:.:.:.	.:.:.:.	.:.:.:.	.:.:.:.	.:.:.:.	.:.:.:.	.:.:.:.	.:.:.:.	.:.:.:.	.:.:.:.	.:.:.:.	.:.:.:.	.:.:.:.	.:.:.:.	.:.:.:.	.:.:.:.	.:.:.:.	.:.:.:.	.:.:.:.	.:.:.:.	.:.:.:.	.:.:.:.	.:.:.:.	.:.:.:.	.:.:.:.	.:.:.:.	.:.:.:.	.:.:.:.	.:.:.:.	.:.:.:.	.:.:.:.	.:.:.:.	.:.:.:.	.:.:.:.	.:.:.:.	.:.:.:.	.:.:.:.	.:.:.:.	.:.:.:.	.:.:.:.	.:.:.:.	.:.:.:.	.:.:.:.	.:.:.:.	.:.:.:.	.:.:.:.	.:.:.:.	.:.:.:.	.:.:.:.	.:.:.:.	.:.:.:.	.:.:.:.	.:.:.:.	.:.:.:.	.:.:.:.	.:.:.:.	.:.:.:.	.:.:.:.	.:.:.:.	.:.:.:.	.:.:.:.	.:.:.:.	.:.:.:.	.:.:.:.	.:.:.:.	.:.:.:.	.:.:.:.	.:.:.:.	.:.:.:.	.:.:.:.	.:.:.:.	.:.:.:.	.:.:.:.	.:.:.:.	.:.:.:.	.:.:.:.	.:.:.:.	.:.:.:.	.:.:.:.	.:.:.:.	.:.:.:.	.:.:.:.	.:.:.:.	.:.:.:.	.:.:.:.	.:.:.:.	.:.:.:.	.:.:.:.	.:.:.:.	.:.:.:.	.:.:.:.	.:.:.:.	.:.:.:.	.:.:.:.	.:.:.:.	.:.:.:.	.:.:.:.	.:.:.:.	.:.:.:.	.:.:.:.	.:.:.:.	.:.:.:.	.:.:.:.	.:.:.:.	.:.:.:.	.:.:.:.	.:.:.:.	.:.:.:.	.:.:.:.	.:.:.:.	.:.:.:.	.:.:.:.	.:.:.:.	.:.:.:.	.:.:.:.	.:.:.:.	.:.:.:.	.:.:.:.	.:.:.:.	.:.:.:.	.:.:.:.	.:.:.:.	.:.:.:.	.:.:.:.	.:.:.:.	.:.:.:.	.:.:.:.	.:.:.:.	.:.:.:.	.:.:.:.	.:.:.:.	.:.:.:.	.:.:.:.	.:.:.:.	.:.:.:.	.:.:.:.	.:.:.:.	.:.:.:.	.:.:.:.	.:.:.:.	.:.:.:.	.:.:.:.	.:.:.:.	.:.:.:.	.:.:.:.	.:.:.:.	.:.:.:.	.:.:.:.	.:.:.:.	.:.:.:.	.:.:.:.	.:.:.:.	.:.:.:.	.:.:.:.	.:.:.:.	.:.:.:.	.:.:.:.	.:.:.:.	.:.:.:.	.:.:.:.	.:.:.:.	.:.:.:.	.:.:.:.	.:.:.:.	.:.:.:.	.:.:.:.	.:.:.:.	.:.:.:.	.:.:.:.	.:.:.:.	.:.:.:.	.:.:.:.	.:.:.:.	.:.:.:.	.:.:.:.	.:.:.:.	.:.:.:.	.:.:.:.	.:.:.:.	.:.:.:.	.:.:.:.	.:.:.:.	.:.:.:.	.:.:.:.	.:.:.:.	.:.:.:.	.:.:.:.	.:.:.:.	.:.:.:.	.:.:.:.	.:.:.:.	.:.:.:.	.:.:.:.	.:.:.:.	.:.:.:.	.:.:.:.	.:.:.:.	.:.:.:.	.:.:.:.	.:.:.:.	.:.:.:.	.:.:.:.	.:.:.:.	.:.:.:.	.:.:.:.	.:.:.:.	.:.:.:.	.:.:.:.	.:.:.:.	.:.:.:.	.:.:.:.	.:.:.:.	.:.:.:.	.:.:.:.	.:.:.:.	.:.:.:.	.:.:.:.	.:.:.:.	.:.:.:.	.:.:.:.	.:.:.:.	.:.:.:.	.:.:.:.	.:.:.:.	.:.:.:.	.:.:.:.	.:.:.:.	.:.:.:.	.:.:.:.	.:.:.:.	.:.:.:.	.:.:.:.	.:.:.:.	.:.:.:.	.:.:.:.	.:.:.:.	.:.:.:.	.:.:.:.	.:.:.:.	.:.:.:.	.:.:.:.	.:.:.:.	.:.:.:.	.:.:.:.	.:.:.:.	.:.:.:.	.:.:.:.	.:.:.:.	.:.:.:.	.:.:.:.	.:.:.:.	.:.:.:.	.:.:.:.	.:.:.:.	.:.:.:.	.:.:.:.	.:.:.:.	.:.:.:.	.:.:.:.	.:.:.:.	.:.:.:.	.:.:.:.	.:.:.:.	.:.:.:.	.:.:.:.	.:.:.:.	.:.:.:.	.:.:.:.	.:.:.:.	.:.:.:.	.:.:.:.	.:.:.:.	.:.:.:.	.:.:.:.	.:.:.:.	.:.:.:.	.:.:.:.	.:.:.:.	.:.:.:.	.:.:.:.	.:.:.:.	.:.:.:.	.:.:.:.	.:.:.:.	.:.:.:.	.:.:.:.	.:.:.:.	.:.:.:.	.:.:.:.	.:.:.:.	.:.:.:.	.:.:.:.	.:.:.:.	.:.:.:.	.:.:.:.	.:.:.:.	.:.:.:.	.:.:.:.	.:.:.:.	.:.:.:.	.:.:.:.	.:.:.:.	.:.:.:.	.:.:.:.	.:.:.:.	.:.:.:.	.:.:.:.	.:.:.:.	.:.:.:.	.:.:.:.	.:.:.:.	.:.:.:.	.:.:.:.	.:.:.:.	.:.:.:.	.:.:.:.	.:.:.:.	.:.:.:.	.:.:.:.	.:.:.:.	.:.:.:.	.:.:.:.	.:.:.:.	.:.:.:.	.:.:.:.	.:.:.:.	.:.:.:.	.:.:.:.	.:.:.:.	.:.:.:.	.:.:.:.	.:.:.:.	.:.:.:.	.:.:.:.	.:.:.:.	.:.:.:.	.:.:.:.	.:.:.:.	.:.:.:.	.:.:.:.	.:.:.:.	.:.:.:.	.:.:.:.	.:.:.:.	.:.:.:.	.:.:.:.	.:.:.:.	.:.:.:.	.:.:.:.	.:.:.:.	.:.:.:.	.:.:.:.	.:.:.:.	.:.:.:.	.:.:.:.	.:.:.:.	.:.:.:.	.:.:.:.	.:.:.:.	.:.:.:.	.:.:.:.	.:.:.:.	.:.:.:.	.:.:.:.	.:.:.:.	.:.:.:.	.:.:.:.	.:.:.:.	.:.:.:.	.:.:.:.	.:.:.:.	.:.:.:.	.:.:.:.	.:.:.:.	.:.:.:.	.:.:.:.	.:.:.:.	.:.:.:.	.:.:.:.	.:.:.:.	.:.:.:.	.:.:.:.	.:.:.:.	.:.:.:.	.:.:.:.	.:.:.:.	.:.:.:.	.:.:.:.	.:.:.:.	.:.:.:.	.:.:.:.	.:.:.:.	.:.:.:.	.:.:.:.	.:.:.:.	.:.:.:.	.:.:.:.	.:.:.:.	.:.:.:.	.:.:.:.	.:.:.:.	.:.:.:.	.:.:.:.	.:.:.:.	.:.:.:.	.:.:.:.	.:.:.:.	.:.:.:.	.:.:.:.	.:.:.:.	.:.:.:.	.:.:.:.	.:.:.:.	.:.:.:.	.:.:.:.	.:.:.:.	.:.:.:.	.:.:.:.
chrI	181057	.	G	<INS:ME>	.	PASS	SVTYPE=INS;STRAND=.;FAMILY=TY1	GT:END:FLANKS_SUPPORTED:FREQUENCY	.:.:.:.	.:.:.:.	.:.:.:.	.:.:.:.	.:.:.:.	.:.:.:.	.:.:.:.	.:.:.:.	.:.:.:.	.:.:.:.	.:.:.:.	.:.:.:.	.:.:.:.	.:.:.:.	.:.:.:.	.:.:.:.	.:.:.:.	.:.:.:.	.:.:.:.	.:.:.:.	.:.:.:.	.:.:.:.	.:.:.:.	.:.:.:.	.:.:.:.	.:.:.:.	.:.:.:.	.:.:.:.	.:.:.:.	.:.:.:.	.:.:.:.	.:.:.:.	.:.:.:.	.:.:.:.	.:.:.:.	.:.:.:.	.:.:.:.	.:.:.:.	.:.:.:.	.:.:.:.	.:.:.:.	.:.:.:.	.:.:.:.	.:.:.:.	.:.:.:.	.:.:.:.	.:.:.:.	.:.:.:.	.:.:.:.	.:.:.:.	.:.:.:.	.:.:.:.	.:.:.:.	.:.:.:.	.:.:.:.	.:.:.:.	.:.:.:.	.:.:.:.	.:.:.:.	.:.:.:.	.:.:.:.	.:.:.:.	.:.:.:.	.:.:.:.	.:.:.:.	.:.:.:.	.:.:.:.	.:.:.:.	.:.:.:.	.:.:.:.	.:.:.:.	.:.:.:.	.:.:.:.	.:.:.:.	.:.:.:.	.:.:.:.	.:.:.:.	.:.:.:.	.:.:.:.	.:.:.:.	.:.:.:.	.:.:.:.	.:.:.:.	.:.:.:.	.:.:.:.	.:.:.:.	.:.:.:.	.:.:.:.	.:.:.:.	.:.:.:.	.:.:.:.	.:.:.:.	.:.:.:.	.:.:.:.	.:.:.:.	.:.:.:.	.:.:.:.	.:.:.:.	.:.:.:.	.:.:.:.	.:.:.:.	.:.:.:.	.:.:.:.	.:.:.:.	.:.:.:.	.:.:.:.	.:.:.:.	.:.:.:.	.:.:.:.	.:.:.:.	.:.:.:.	.:.:.:.	.:.:.:.	.:.:.:.	.:.:.:.	.:.:.:.	.:.:.:.	.:.:.:.	.:.:.:.	.:.:.:.	.:.:.:.	.:.:.:.	.:.:.:.	.:.:.:.	.:.:.:.	.:.:.:.	.:.:.:.	.:.:.:.	.:.:.:.	.:.:.:.	.:.:.:.	.:.:.:.	.:.:.:.	.:.:.:.	.:.:.:.	.:.:.:.	.:.:.:.	.:.:.:.	.:.:.:.	.:.:.:.	.:.:.:.	.:.:.:.	.:.:.:.	.:.:.:.	.:.:.:.	.:.:.:.	.:.:.:.	.:.:.:.	.:.:.:.	.:.:.:.	.:.:.:.	.:.:.:.	.:.:.:.	.:.:.:.	.:.:.:.	.:.:.:.	.:.:.:.	.:.:.:.	.:.:.:.	.:.:.:.	.:.:.:.	.:.:.:.	.:.:.:.	.:.:.:.	.:.:.:.	.:.:.:.	.:.:.:.	.:.:.:.	.:.:.:.	.:.:.:.	.:.:.:.	.:.:.:.	.:.:.:.	.:.:.:.	.:.:.:.	.:.:.:.	.:.:.:.	.:.:.:.	.:.:.:.	.:.:.:.	.:.:.:.	.:.:.:.	.:.:.:.	.:.:.:.	.:.:.:.	.:.:.:.	.:.:.:.	.:.:.:.	.:.:.:.	.:.:.:.	.:.:.:.	.:.:.:.	.:.:.:.	.:.:.:.	.:.:.:.	.:.:.:.	.:.:.:.	.:.:.:.	.:.:.:.	.:.:.:.	.:.:.:.	.:.:.:.	.:.:.:.	.:.:.:.	.:.:.:.	.:.:.:.	.:.:.:.	.:.:.:.	.:.:.:.	.:.:.:.	.:.:.:.	.:.:.:.	.:.:.:.	.:.:.:.	.:.:.:.	.:.:.:.	.:.:.:.	.:.:.:.	.:.:.:.	.:.:.:.	.:.:.:.	.:.:.:.	.:.:.:.	.:.:.:.	.:.:.:.	.:.:.:.	.:.:.:.	.:.:.:.	.:.:.:.	.:.:.:.	.:.:.:.	.:.:.:.	.:.:.:.	.:.:.:.	.:.:.:.	.:.:.:.	.:.:.:.	.:.:.:.	.:.:.:.	.:.:.:.	.:.:.:.	.:.:.:.	.:.:.:.	.:.:.:.	.:.:.:.	.:.:.:.	.:.:.:.	.:.:.:.	1:181057:FR:0.316	.:.:.:.	.:.:.:.	.:.:.:.	.:.:.:.	.:.:.:.	.:.:.:.	.:.:.:.	.:.:.:.	.:.:.:.	.:.:.:.	.:.:.:.	.:.:.:.	.:.:.:.	.:.:.:.	.:.:.:.	.:.:.:.	.:.:.:.	.:.:.:.	.:.:.:.	.:.:.:.	.:.:.:.	.:.:.:.	.:.:.:.	.:.:.:.	.:.:.:.	.:.:.:.	.:.:.:.	.:.:.:.	.:.:.:.	.:.:.:.	.:.:.:.	.:.:.:.	.:.:.:.	.:.:.:.	.:.:.:.	.:.:.:.	.:.:.:.	.:.:.:.	.:.:.:.	.:.:.:.	.:.:.:.	.:.:.:.	.:.:.:.	.:.:.:.	.:.:.:.	.:.:.:.	.:.:.:.	.:.:.:.	.:.:.:.	.:.:.:.	.:.:.:.	.:.:.:.	.:.:.:.	.:.:.:.	.:.:.:.	.:.:.:.	.:.:.:.	.:.:.:.	.:.:.:.	.:.:.:.	.:.:.:.	.:.:.:.	.:.:.:.	.:.:.:.	.:.:.:.	.:.:.:.	.:.:.:.	.:.:.:.	.:.:.:.	.:.:.:.	.:.:.:.	.:.:.:.	.:.:.:.	.:.:.:.	.:.:.:.	.:.:.:.	.:.:.:.	.:.:.:.	.:.:.:.	.:.:.:.	.:.:.:.	.:.:.:.	.:.:.:.	.:.:.:.	.:.:.:.	.:.:.:.	.:.:.:.	.:.:.:.	.:.:.:.	.:.:.:.	.:.:.:.	.:.:.:.	.:.:.:.	.:.:.:.	.:.:.:.	.:.:.:.	.:.:.:.	.:.:.:.	.:.:.:.	.:.:.:.	.:.:.:.	.:.:.:.	.:.:.:.	.:.:.:.	.:.:.:.	.:.:.:.	.:.:.:.	.:.:.:.	.:.:.:.	.:.:.:.	.:.:.:.	.:.:.:.	.:.:.:.	.:.:.:.	.:.:.:.	.:.:.:.	.:.:.:.	.:.:.:.	.:.:.:.	.:.:.:.	.:.:.:.	.:.:.:.	.:.:.:.	.:.:.:.	.:.:.:.	.:.:.:.	.:.:.:.	.:.:.:.	.:.:.:.	.:.:.:.	.:.:.:.	.:.:.:.	.:.:.:.	.:.:.:.	.:.:.:.	.:.:.:.	.:.:.:.	.:.:.:.	.:.:.:.	.:.:.:.	.:.:.:.	.:.:.:.	.:.:.:.	.:.:.:.	.:.:.:.	.:.:.:.	.:.:.:.	.:.:.:.	.:.:.:.	.:.:.:.	.:.:.:.	.:.:.:.	.:.:.:.	.:.:.:.	.:.:.:.	.:.:.:.	.:.:.:.	.:.:.:.	.:.:.:.	.:.:.:.	.:.:.:.	.:.:.:.	.:.:.:.	.:.:.:.	.:.:.:.	.:.:.:.	.:.:.:.	.:.:.:.	.:.:.:.	.:.:.:.	.:.:.:.	.:.:.:.	.:.:.:.	.:.:.:.	.:.:.:.	.:.:.:.	.:.:.:.	.:.:.:.	.:.:.:.	.:.:.:.	.:.:.:.	.:.:.:.	.:.:.:.	.:.:.:.	.:.:.:.	.:.:.:.	.:.:.:.	.:.:.:.	.:.:.:.	.:.:.:.	.:.:.:.	.:.:.:.	.:.:.:.	.:.:.:.	.:.:.:.	.:.:.:.	.:.:.:.	.:.:.:.	.:.:.:.	.:.:.:.	.:.:.:.	.:.:.:.	.:.:.:.	.:.:.:.	.:.:.:.	.:.:.:.	.:.:.:.	.:.:.:.	.:.:.:.	.:.:.:.	.:.:.:.	.:.:.:.	.:.:.:.	.:.:.:.	.:.:.:.	.:.:.:.	.:.:.:.	.:.:.:.	.:.:.:.	.:.:.:.	.:.:.:.	.:.:.:.	.:.:.:.	.:.:.:.	.:.:.:.	.:.:.:.	.:.:.:.	.:.:.:.	.:.:.:.	.:.:.:.	.:.:.:.	.:.:.:.	.:.:.:.	.:.:.:.	.:.:.:.	.:.:.:.	.:.:.:.	.:.:.:.	.:.:.:.	.:.:.:.	.:.:.:.	.:.:.:.	.:.:.:.	.:.:.:.	.:.:.:.	.:.:.:.	.:.:.:.	.:.:.:.	.:.:.:.	.:.:.:.	.:.:.:.	.:.:.:.	.:.:.:.	.:.:.:.	.:.:.:.	.:.:.:.	.:.:.:.	.:.:.:.	.:.:.:.	.:.:.:.	.:.:.:.	.:.:.:.	.:.:.:.	.:.:.:.	.:.:.:.	.:.:.:.	.:.:.:.	.:.:.:.	.:.:.:.	.:.:.:.	.:.:.:.	.:.:.:.	.:.:.:.	.:.:.:.	.:.:.:.	.:.:.:.	.:.:.:.	.:.:.:.	.:.:.:.	.:.:.:.	.:.:.:.	.:.:.:.	.:.:.:.	.:.:.:.	.:.:.:.	.:.:.:.	.:.:.:.	.:.:.:.	.:.:.:.	.:.:.:.	.:.:.:.	.:.:.:.	.:.:.:.	.:.:.:.	.:.:.:.	.:.:.:.	.:.:.:.	.:.:.:.	.:.:.:.	.:.:.:.	.:.:.:.	.:.:.:.	.:.:.:.	.:.:.:.	.:.:.:.	.:.:.:.	.:.:.:.	.:.:.:.	.:.:.:.	.:.:.:.	.:.:.:.	.:.:.:.	.:.:.:.	.:.:.:.	.:.:.:.	.:.:.:.	.:.:.:.	.:.:.:.	.:.:.:.	.:.:.:.	.:.:.:.	.:.:.:.	.:.:.:.	.:.:.:.	.:.:.:.	.:.:.:.	.:.:.:.	.:.:.:.	.:.:.:.	.:.:.:.	.:.:.:.	.:.:.:.	.:.:.:.	.:.:.:.	.:.:.:.	.:.:.:.	.:.:.:.	.:.:.:.	.:.:.:.	.:.:.:.	.:.:.:.	.:.:.:.	.:.:.:.	.:.:.:.	.:.:.:.	.:.:.:.	.:.:.:.	.:.:.:.	.:.:.:.	.:.:.:.	.:.:.:.	.:.:.:.	.:.:.:.	.:.:.:.	.:.:.:.	.:.:.:.	.:.:.:.	.:.:.:.	.:.:.:.	.:.:.:.	.:.:.:.	.:.:.:.	.:.:.:.	.:.:.:.	.:.:.:.	.:.:.:.	.:.:.:.	.:.:.:.	.:.:.:.	.:.:.:.	.:.:.:.	.:.:.:.	.:.:.:.	.:.:.:.	.:.:.:.	.:.:.:.	.:.:.:.	.:.:.:.	.:.:.:.	.:.:.:.	.:.:.:.	.:.:.:.	.:.:.:.	.:.:.:.	.:.:.:.	.:.:.:.	.:.:.:.	.:.:.:.	.:.:.:.	.:.:.:.	.:.:.:.	.:.:.:.	.:.:.:.	.:.:.:.	.:.:.:.	.:.:.:.	.:.:.:.	.:.:.:.	.:.:.:.	.:.:.:.	.:.:.:.	.:.:.:.	.:.:.:.	.:.:.:.	.:.:.:.	.:.:.:.	.:.:.:.	.:.:.:.	.:.:.:.	.:.:.:.	.:.:.:.	.:.:.:.	.:.:.:.	.:.:.:.	.:.:.:.	.:.:.:.	.:.:.:.	.:.:.:.	.:.:.:.	.:.:.:.	.:.:.:.	.:.:.:.	.:.:.:.	.:.:.:.	.:.:.:.	.:.:.:.	.:.:.:.	.:.:.:.	.:.:.:.	.:.:.:.	.:.:.:.	.:.:.:.	.:.:.:.	.:.:.:.	.:.:.:.	.:.:.:.	.:.:.:.	.:.:.:.	.:.:.:.	.:.:.:.	.:.:.:.	.:.:.:.	.:.:.:.	.:.:.:.	.:.:.:.	.:.:.:.	.:.:.:.	.:.:.:.	.:.:.:.	.:.:.:.	.:.:.:.	.:.:.:.	.:.:.:.	.:.:.:.	.:.:.:.	.:.:.:.	.:.:.:.	.:.:.:.	.:.:.:.	.:.:.:.	.:.:.:.	.:.:.:.	.:.:.:.	.:.:.:.	.:.:.:.	.:.:.:.	.:.:.:.	.:.:.:.	.:.:.:.	.:.:.:.	.:.:.:.	.:.:.:.	.:.:.:.	.:.:.:.	.:.:.:.	.:.:.:.	.:.:.:.	.:.:.:.	.:.:.:.	.:.:.:.	.:.:.:.	.:.:.:.	.:.:.:.	.:.:.:.	.:.:.:.	.:.:.:.	.:.:.:.	.:.:.:.	.:.:.:.	.:.:.:.	.:.:.:.	.:.:.:.	.:.:.:.	.:.:.:.	.:.:.:.	.:.:.:.	.:.:.:.	.:.:.:.	.:.:.:.	.:.:.:.	.:.:.:.	.:.:.:.	.:.:.:.	.:.:.:.	.:.:.:.	.:.:.:.	.:.:.:.	.:.:.:.	.:.:.:.	.:.:.:.	.:.:.:.	.:.:.:.	.:.:.:.	.:.:.:.	.:.:.:.	.:.:.:.	.:.:.:.	.:.:.:.	.:.:.:.	.:.:.:.	.:.:.:.	.:.:.:.	.:.:.:.	.:.:.:.	.:.:.:.	.:.:.:.	.:.:.:.	.:.:.:.	.:.:.:.	.:.:.:.	.:.:.:.	.:.:.:.	.:.:.:.	.:.:.:.	.:.:.:.	.:.:.:.	.:.:.:.	.:.:.:.	.:.:.:.	.:.:.:.	.:.:.:.	.:.:.:.	.:.:.:.	.:.:.:.	.:.:.:.	.:.:.:.	.:.:.:.	.:.:.:.	.:.:.:.	.:.:.:.	.:.:.:.	.:.:.:.	.:.:.:.	.:.:.:.	.:.:.:.	.:.:.:.	.:.:.:.	.:.:.:.	.:.:.:.	.:.:.:.	.:.:.:.	.:.:.:.	.:.:.:.	.:.:.:.	.:.:.:.	.:.:.:.	.:.:.:.	.:.:.:.	.:.:.:.	.:.:.:.	.:.:.:.	.:.:.:.	.:.:.:.	.:.:.:.	.:.:.:.	.:.:.:.	.:.:.:.	.:.:.:.	.:.:.:.	.:.:.:.	.:.:.:.	.:.:.:.	.:.:.:.	.:.:.:.	.:.:.:.	.:.:.:.	.:.:.:.	.:.:.:.	.:.:.:.	.:.:.:.	.:.:.:.	.:.:.:.	.:.:.:.	.:.:.:.	.:.:.:.	.:.:.:.	.:.:.:.	.:.:.:.	.:.:.:.	.:.:.:.	.:.:.:.	.:.:.:.	.:.:.:.	.:.:.:.	.:.:.:.	.:.:.:.	.:.:.:.	.:.:.:.	.:.:.:.	.:.:.:.	.:.:.:.	.:.:.:.	.:.:.:.	.:.:.:.	.:.:.:.	.:.:.:.	.:.:.:.	.:.:.:.	.:.:.:.	.:.:.:.	.:.:.:.	.:.:.:.	.:.:.:.	.:.:.:.	.:.:.:.	.:.:.:.	.:.:.:.	.:.:.:.	.:.:.:.	.:.:.:.	.:.:.:.	.:.:.:.	.:.:.:.	.:.:.:.	.:.:.:.	.:.:.:.	.:.:.:.	.:.:.:.	.:.:.:.	.:.:.:.	.:.:.:.	.:.:.:.	.:.:.:.	.:.:.:.	.:.:.:.	.:.:.:.	.:.:.:.	.:.:.:.	.:.:.:.	.:.:.:.	.:.:.:.	.:.:.:.	.:.:.:.	.:.:.:.	.:.:.:.	.:.:.:.	.:.:.:.	.:.:.:.	.:.:.:.	.:.:.:.	.:.:.:.	.:.:.:.	.:.:.:.	.:.:.:.	.:.:.:.	.:.:.:.	.:.:.:.	.:.:.:.	.:.:.:.	.:.:.:.	.:.:.:.	.:.:.:.	.:.:.:.	.:.:.:.	.:.:.:.	.:.:.:.	.:.:.:.	.:.:.:.	.:.:.:.	.:.:.:.	.:.:.:.	.:.:.:.	.:.:.:.	.:.:.:.	.:.:.:.	.:.:.:.	.:.:.:.	.:.:.:.	.:.:.:.	.:.:.:.	.:.:.:.	.:.:.:.	.:.:.:.	.:.:.:.	.:.:.:.	.:.:.:.	.:.:.:.	.:.:.:.	.:.:.:.	.:.:.:.	.:.:.:.	.:.:.:.	.:.:.:.	.:.:.:.	.:.:.:.	.:.:.:.	.:.:.:.	.:.:.:.	.:.:.:.	.:.:.:.	.:.:.:.	.:.:.:.	.:.:.:.	.:.:.:.	.:.:.:.	.:.:.:.	.:.:.:.	.:.:.:.	.:.:.:.	.:.:.:.	.:.:.:.	.:.:.:.	.:.:.:.	.:.:.:.	.:.:.:.	.:.:.:.	.:.:.:.	.:.:.:.	.:.:.:.	.:.:.:.	.:.:.:.	.:.:.:.	.:.:.:.	.:.:.:.	.:.:.:.	.:.:.:.	.:.:.:.	.:.:.:.	.:.:.:.	.:.:.:.	.:.:.:.	.:.:.:.	.:.:.:.	.:.:.:.	.:.:.:.	.:.:.:.	.:.:.:.	.:.:.:.	.:.:.:.
chrI	181065	.	T	<INS:ME>	.	PASS	SVTYPE=INS;STRAND=.;FAMILY=TY3	GT:END:FLANKS_SUPPORTED:FREQUENCY	.:.:.:.	.:.:.:.	.:.:.:.	.:.:.:.	.:.:.:.	.:.:.:.	.:.:.:.	.:.:.:.	.:.:.:.	.:.:.:.	.:.:.:.	.:.:.:.	.:.:.:.	.:.:.:.	.:.:.:.	.:.:.:.	.:.:.:.	.:.:.:.	.:.:.:.	.:.:.:.	.:.:.:.	.:.:.:.	.:.:.:.	.:.:.:.	.:.:.:.	.:.:.:.	.:.:.:.	.:.:.:.	.:.:.:.	.:.:.:.	.:.:.:.	.:.:.:.	.:.:.:.	.:.:.:.	.:.:.:.	.:.:.:.	.:.:.:.	.:.:.:.	.:.:.:.	.:.:.:.	.:.:.:.	.:.:.:.	.:.:.:.	.:.:.:.	.:.:.:.	.:.:.:.	.:.:.:.	.:.:.:.	.:.:.:.	.:.:.:.	.:.:.:.	.:.:.:.	.:.:.:.	.:.:.:.	.:.:.:.	.:.:.:.	.:.:.:.	.:.:.:.	.:.:.:.	.:.:.:.	.:.:.:.	.:.:.:.	.:.:.:.	.:.:.:.	.:.:.:.	.:.:.:.	.:.:.:.	.:.:.:.	.:.:.:.	.:.:.:.	.:.:.:.	.:.:.:.	.:.:.:.	.:.:.:.	.:.:.:.	.:.:.:.	.:.:.:.	.:.:.:.	.:.:.:.	.:.:.:.	.:.:.:.	.:.:.:.	.:.:.:.	.:.:.:.	.:.:.:.	.:.:.:.	.:.:.:.	.:.:.:.	.:.:.:.	.:.:.:.	.:.:.:.	.:.:.:.	.:.:.:.	.:.:.:.	.:.:.:.	.:.:.:.	.:.:.:.	.:.:.:.	.:.:.:.	.:.:.:.	.:.:.:.	.:.:.:.	.:.:.:.	.:.:.:.	.:.:.:.	.:.:.:.	.:.:.:.	.:.:.:.	.:.:.:.	.:.:.:.	.:.:.:.	.:.:.:.	.:.:.:.	.:.:.:.	.:.:.:.	.:.:.:.	.:.:.:.	.:.:.:.	.:.:.:.	.:.:.:.	.:.:.:.	.:.:.:.	.:.:.:.	.:.:.:.	.:.:.:.	.:.:.:.	.:.:.:.	.:.:.:.	.:.:.:.	.:.:.:.	.:.:.:.	.:.:.:.	.:.:.:.	.:.:.:.	.:.:.:.	.:.:.:.	.:.:.:.	.:.:.:.	.:.:.:.	.:.:.:.	.:.:.:.	.:.:.:.	.:.:.:.	.:.:.:.	.:.:.:.	.:.:.:.	.:.:.:.	.:.:.:.	.:.:.:.	.:.:.:.	.:.:.:.	.:.:.:.	.:.:.:.	.:.:.:.	.:.:.:.	.:.:.:.	.:.:.:.	.:.:.:.	.:.:.:.	.:.:.:.	.:.:.:.	.:.:.:.	.:.:.:.	.:.:.:.	.:.:.:.	.:.:.:.	.:.:.:.	.:.:.:.	.:.:.:.	.:.:.:.	.:.:.:.	.:.:.:.	.:.:.:.	.:.:.:.	.:.:.:.	.:.:.:.	.:.:.:.	.:.:.:.	.:.:.:.	.:.:.:.	.:.:.:.	.:.:.:.	.:.:.:.	.:.:.:.	.:.:.:.	.:.:.:.	.:.:.:.	.:.:.:.	.:.:.:.	.:.:.:.	.:.:.:.	.:.:.:.	.:.:.:.	.:.:.:.	.:.:.:.	.:.:.:.	.:.:.:.	.:.:.:.	.:.:.:.	.:.:.:.	.:.:.:.	.:.:.:.	.:.:.:.	.:.:.:.	.:.:.:.	.:.:.:.	.:.:.:.	.:.:.:.	.:.:.:.	.:.:.:.	.:.:.:.	.:.:.:.	.:.:.:.	.:.:.:.	.:.:.:.	.:.:.:.	.:.:.:.	.:.:.:.	.:.:.:.	.:.:.:.	.:.:.:.	.:.:.:.	.:.:.:.	.:.:.:.	.:.:.:.	.:.:.:.	.:.:.:.	.:.:.:.	.:.:.:.	.:.:.:.	.:.:.:.	.:.:.:.	.:.:.:.	.:.:.:.	.:.:.:.	.:.:.:.	.:.:.:.	.:.:.:.	.:.:.:.	.:.:.:.	.:.:.:.	.:.:.:.	.:.:.:.	.:.:.:.	.:.:.:.	.:.:.:.	1:181065:FR:0.675	.:.:.:.	.:.:.:.	.:.:.:.	.:.:.:.	.:.:.:.	.:.:.:.	.:.:.:.	.:.:.:.	.:.:.:.	.:.:.:.	.:.:.:.	.:.:.:.	.:.:.:.	.:.:.:.	.:.:.:.	.:.:.:.	.:.:.:.	.:.:.:.	.:.:.:.	.:.:.:.	.:.:.:.	.:.:.:.	.:.:.:.	.:.:.:.	.:.:.:.	.:.:.:.	.:.:.:.	.:.:.:.	.:.:.:.	.:.:.:.	.:.:.:.	.:.:.:.	.:.:.:.	.:.:.:.	.:.:.:.	.:.:.:.	.:.:.:.	.:.:.:.	.:.:.:.	.:.:.:.	.:.:.:.	.:.:.:.	.:.:.:.	.:.:.:.	.:.:.:.	.:.:.:.	.:.:.:.	.:.:.:.	.:.:.:.	.:.:.:.	.:.:.:.	.:.:.:.	.:.:.:.	.:.:.:.	.:.:.:.	.:.:.:.	.:.:.:.	.:.:.:.	.:.:.:.	.:.:.:.	.:.:.:.	.:.:.:.	.:.:.:.	.:.:.:.	.:.:.:.	.:.:.:.	.:.:.:.	.:.:.:.	.:.:.:.	.:.:.:.	.:.:.:.	.:.:.:.	.:.:.:.	.:.:.:.	.:.:.:.	.:.:.:.	.:.:.:.	.:.:.:.	.:.:.:.	.:.:.:.	.:.:.:.	.:.:.:.	.:.:.:.	.:.:.:.	.:.:.:.	.:.:.:.	.:.:.:.	.:.:.:.	.:.:.:.	.:.:.:.	.:.:.:.	.:.:.:.	.:.:.:.	.:.:.:.	.:.:.:.	.:.:.:.	.:.:.:.	.:.:.:.	.:.:.:.	.:.:.:.	.:.:.:.	.:.:.:.	.:.:.:.	.:.:.:.	.:.:.:.	.:.:.:.	.:.:.:.	.:.:.:.	.:.:.:.	.:.:.:.	.:.:.:.	.:.:.:.	.:.:.:.	.:.:.:.	.:.:.:.	.:.:.:.	.:.:.:.	.:.:.:.	.:.:.:.	.:.:.:.	.:.:.:.	.:.:.:.	.:.:.:.	.:.:.:.	.:.:.:.	.:.:.:.	.:.:.:.	.:.:.:.	.:.:.:.	.:.:.:.	.:.:.:.	.:.:.:.	.:.:.:.	.:.:.:.	.:.:.:.	.:.:.:.	.:.:.:.	.:.:.:.	.:.:.:.	.:.:.:.	.:.:.:.	.:.:.:.	.:.:.:.	.:.:.:.	.:.:.:.	.:.:.:.	.:.:.:.	.:.:.:.	.:.:.:.	.:.:.:.	.:.:.:.	.:.:.:.	.:.:.:.	.:.:.:.	.:.:.:.	.:.:.:.	.:.:.:.	.:.:.:.	.:.:.:.	.:.:.:.	.:.:.:.	.:.:.:.	.:.:.:.	.:.:.:.	.:.:.:.	.:.:.:.	.:.:.:.	.:.:.:.	.:.:.:.	.:.:.:.	.:.:.:.	.:.:.:.	.:.:.:.	.:.:.:.	.:.:.:.	.:.:.:.	.:.:.:.	.:.:.:.	.:.:.:.	.:.:.:.	.:.:.:.	.:.:.:.	.:.:.:.	.:.:.:.	.:.:.:.	.:.:.:.	.:.:.:.	.:.:.:.	.:.:.:.	.:.:.:.	.:.:.:.	.:.:.:.	.:.:.:.	.:.:.:.	.:.:.:.	.:.:.:.	.:.:.:.	.:.:.:.	.:.:.:.	.:.:.:.	.:.:.:.	.:.:.:.	.:.:.:.	.:.:.:.	.:.:.:.	.:.:.:.	.:.:.:.	.:.:.:.	.:.:.:.	.:.:.:.	.:.:.:.	.:.:.:.	.:.:.:.	.:.:.:.	.:.:.:.	.:.:.:.	.:.:.:.	.:.:.:.	.:.:.:.	.:.:.:.	.:.:.:.	.:.:.:.	.:.:.:.	.:.:.:.	.:.:.:.	.:.:.:.	.:.:.:.	.:.:.:.	.:.:.:.	.:.:.:.	.:.:.:.	.:.:.:.	.:.:.:.	.:.:.:.	.:.:.:.	.:.:.:.	.:.:.:.	.:.:.:.	.:.:.:.	.:.:.:.	.:.:.:.	.:.:.:.	.:.:.:.	.:.:.:.	.:.:.:.	.:.:.:.	.:.:.:.	.:.:.:.	.:.:.:.	.:.:.:.	.:.:.:.	.:.:.:.	.:.:.:.	.:.:.:.	.:.:.:.	.:.:.:.	.:.:.:.	.:.:.:.	.:.:.:.	.:.:.:.	.:.:.:.	.:.:.:.	.:.:.:.	.:.:.:.	.:.:.:.	.:.:.:.	.:.:.:.	.:.:.:.	.:.:.:.	.:.:.:.	.:.:.:.	.:.:.:.	.:.:.:.	.:.:.:.	.:.:.:.	.:.:.:.	.:.:.:.	.:.:.:.	.:.:.:.	.:.:.:.	.:.:.:.	.:.:.:.	.:.:.:.	.:.:.:.	.:.:.:.	.:.:.:.	.:.:.:.	.:.:.:.	.:.:.:.	.:.:.:.	.:.:.:.	.:.:.:.	.:.:.:.	.:.:.:.	.:.:.:.	.:.:.:.	.:.:.:.	.:.:.:.	.:.:.:.	.:.:.:.	.:.:.:.	.:.:.:.	.:.:.:.	.:.:.:.	.:.:.:.	.:.:.:.	.:.:.:.	.:.:.:.	.:.:.:.	.:.:.:.	.:.:.:.	.:.:.:.	.:.:.:.	.:.:.:.	.:.:.:.	.:.:.:.	.:.:.:.	.:.:.:.	.:.:.:.	.:.:.:.	.:.:.:.	.:.:.:.	.:.:.:.	.:.:.:.	.:.:.:.	.:.:.:.	.:.:.:.	.:.:.:.	.:.:.:.	.:.:.:.	.:.:.:.	.:.:.:.	.:.:.:.	.:.:.:.	.:.:.:.	.:.:.:.	.:.:.:.	.:.:.:.	.:.:.:.	.:.:.:.	.:.:.:.	.:.:.:.	.:.:.:.	.:.:.:.	.:.:.:.	.:.:.:.	.:.:.:.	.:.:.:.	.:.:.:.	.:.:.:.	.:.:.:.	.:.:.:.	.:.:.:.	.:.:.:.	.:.:.:.	.:.:.:.	.:.:.:.	.:.:.:.	.:.:.:.	.:.:.:.	.:.:.:.	.:.:.:.	.:.:.:.	.:.:.:.	.:.:.:.	.:.:.:.	.:.:.:.	.:.:.:.	.:.:.:.	.:.:.:.	.:.:.:.	.:.:.:.	.:.:.:.	.:.:.:.	.:.:.:.	.:.:.:.	.:.:.:.	.:.:.:.	.:.:.:.	.:.:.:.	.:.:.:.	.:.:.:.	.:.:.:.	.:.:.:.	.:.:.:.	.:.:.:.	.:.:.:.	.:.:.:.	.:.:.:.	.:.:.:.	.:.:.:.	.:.:.:.	.:.:.:.	.:.:.:.	.:.:.:.	.:.:.:.	.:.:.:.	.:.:.:.	.:.:.:.	.:.:.:.	.:.:.:.	.:.:.:.	.:.:.:.	.:.:.:.	.:.:.:.	.:.:.:.	.:.:.:.	.:.:.:.	.:.:.:.	.:.:.:.	.:.:.:.	.:.:.:.	.:.:.:.	.:.:.:.	.:.:.:.	.:.:.:.	.:.:.:.	.:.:.:.	.:.:.:.	.:.:.:.	.:.:.:.	.:.:.:.	.:.:.:.	.:.:.:.	.:.:.:.	.:.:.:.	.:.:.:.	.:.:.:.	.:.:.:.	.:.:.:.	.:.:.:.	.:.:.:.	.:.:.:.	.:.:.:.	.:.:.:.	.:.:.:.	.:.:.:.	.:.:.:.	.:.:.:.	.:.:.:.	.:.:.:.	.:.:.:.	.:.:.:.	.:.:.:.	.:.:.:.	.:.:.:.	.:.:.:.	.:.:.:.	.:.:.:.	.:.:.:.	.:.:.:.	.:.:.:.	.:.:.:.	.:.:.:.	.:.:.:.	.:.:.:.	.:.:.:.	.:.:.:.	.:.:.:.	.:.:.:.	.:.:.:.	.:.:.:.	.:.:.:.	.:.:.:.	.:.:.:.	.:.:.:.	.:.:.:.	.:.:.:.	.:.:.:.	.:.:.:.	.:.:.:.	.:.:.:.	.:.:.:.	.:.:.:.	.:.:.:.	.:.:.:.	.:.:.:.	.:.:.:.	.:.:.:.	.:.:.:.	.:.:.:.	.:.:.:.	.:.:.:.	.:.:.:.	.:.:.:.	.:.:.:.	.:.:.:.	.:.:.:.	.:.:.:.	.:.:.:.	.:.:.:.	.:.:.:.	.:.:.:.	.:.:.:.	.:.:.:.	.:.:.:.	.:.:.:.	.:.:.:.	.:.:.:.	.:.:.:.	.:.:.:.	.:.:.:.	.:.:.:.	.:.:.:.	.:.:.:.	.:.:.:.	.:.:.:.	.:.:.:.	.:.:.:.	.:.:.:.	.:.:.:.	.:.:.:.	.:.:.:.	.:.:.:.	.:.:.:.	.:.:.:.	.:.:.:.	.:.:.:.	.:.:.:.	.:.:.:.	.:.:.:.	.:.:.:.	.:.:.:.	.:.:.:.	.:.:.:.	.:.:.:.	.:.:.:.	.:.:.:.	.:.:.:.	.:.:.:.	.:.:.:.	.:.:.:.	.:.:.:.	.:.:.:.	.:.:.:.	.:.:.:.	.:.:.:.	.:.:.:.	.:.:.:.	.:.:.:.	.:.:.:.	.:.:.:.	.:.:.:.	.:.:.:.	.:.:.:.	.:.:.:.	.:.:.:.	.:.:.:.	.:.:.:.	.:.:.:.	.:.:.:.	.:.:.:.	.:.:.:.	.:.:.:.	.:.:.:.	.:.:.:.	.:.:.:.	.:.:.:.	.:.:.:.	.:.:.:.	.:.:.:.	.:.:.:.	.:.:.:.	.:.:.:.	.:.:.:.	.:.:.:.	.:.:.:.	.:.:.:.	.:.:.:.	.:.:.:.	.:.:.:.	.:.:.:.	.:.:.:.	.:.:.:.	.:.:.:.	.:.:.:.	.:.:.:.	.:.:.:.	.:.:.:.	.:.:.:.	.:.:.:.	.:.:.:.	.:.:.:.	.:.:.:.	.:.:.:.	.:.:.:.	.:.:.:.	.:.:.:.	.:.:.:.	.:.:.:.	.:.:.:.	.:.:.:.	.:.:.:.	.:.:.:.	.:.:.:.	.:.:.:.	.:.:.:.	.:.:.:.	.:.:.:.	.:.:.:.	.:.:.:.	.:.:.:.	.:.:.:.	.:.:.:.	.:.:.:.	.:.:.:.	.:.:.:.	.:.:.:.	.:.:.:.	.:.:.:.	.:.:.:.	.:.:.:.	.:.:.:.	.:.:.:.	.:.:.:.	.:.:.:.	.:.:.:.	.:.:.:.	.:.:.:.	.:.:.:.	.:.:.:.	.:.:.:.	.:.:.:.	.:.:.:.	.:.:.:.	.:.:.:.	.:.:.:.	.:.:.:.	.:.:.:.	.:.:.:.	.:.:.:.	.:.:.:.	.:.:.:.	.:.:.:.	.:.:.:.	.:.:.:.	.:.:.:.	.:.:.:.	.:.:.:.	.:.:.:.	.:.:.:.	.:.:.:.	.:.:.:.	.:.:.:.	.:.:.:.	.:.:.:.	.:.:.:.	.:.:.:.	.:.:.:.	.:.:.:.	.:.:.:.	.:.:.:.	.:.:.:.	.:.:.:.	.:.:.:.	.:.:.:.	.:.:.:.	.:.:.:.	.:.:.:.	.:.:.:.	.:.:.:.	.:.:.:.	.:.:.:.	.:.:.:.	.:.:.:.	.:.:.:.	.:.:.:.	.:.:.:.	.:.:.:.	.:.:.:.	.:.:.:.	.:.:.:.	.:.:.:.	.:.:.:.	.:.:.:.	.:.:.:.	.:.:.:.	.:.:.:.	.:.:.:.	.:.:.:.	.:.:.:.	.:.:.:.	.:.:.:.	.:.:.:.	.:.:.:.	.:.:.:.	.:.:.:.	.:.:.:.	.:.:.:.	.:.:.:.	.:.:.:.	.:.:.:.	.:.:.:.	.:.:.:.	.:.:.:.	.:.:.:.	.:.:.:.	.:.:.:.	.:.:.:.	.:.:.:.	.:.:.:.	.:.:.:.	.:.:.:.	.:.:.:.	.:.:.:.	.:.:.:.	.:.:.:.	.:.:.:.	.:.:.:.	.:.:.:.	.:.:.:.	.:.:.:.	.:.:.:.	.:.:.:.	.:.:.:.	.:.:.:.	.:.:.:.	.:.:.:.	.:.:.:.	.:.:.:.	.:.:.:.	.:.:.:.	.:.:.:.	.:.:.:.	.:.:.:.	.:.:.:.	.:.:.:.	.:.:.:.	.:.:.:.	.:.:.:.	.:.:.:.	.:.:.:.	.:.:.:.	.:.:.:.	.:.:.:.	.:.:.:.	.:.:.:.	.:.:.:.	.:.:.:.	.:.:.:.	.:.:.:.	.:.:.:.	.:.:.:.	.:.:.:.	.:.:.:.	.:.:.:.	.:.:.:.	.:.:.:.	.:.:.:.	.:.:.:.	.:.:.:.
chrI	181066	.	A	<INS:ME>	.	PASS	SVTYPE=INS;STRAND=.;FAMILY=TY3	GT:END:FLANKS_SUPPORTED:FREQUENCY	.:.:.:.	.:.:.:.	.:.:.:.	.:.:.:.	.:.:.:.	.:.:.:.	.:.:.:.	.:.:.:.	.:.:.:.	.:.:.:.	.:.:.:.	.:.:.:.	.:.:.:.	.:.:.:.	.:.:.:.	.:.:.:.	.:.:.:.	.:.:.:.	.:.:.:.	.:.:.:.	.:.:.:.	.:.:.:.	.:.:.:.	.:.:.:.	.:.:.:.	.:.:.:.	.:.:.:.	.:.:.:.	.:.:.:.	.:.:.:.	.:.:.:.	.:.:.:.	.:.:.:.	.:.:.:.	.:.:.:.	.:.:.:.	.:.:.:.	.:.:.:.	.:.:.:.	.:.:.:.	.:.:.:.	.:.:.:.	.:.:.:.	.:.:.:.	.:.:.:.	.:.:.:.	.:.:.:.	.:.:.:.	.:.:.:.	.:.:.:.	.:.:.:.	.:.:.:.	.:.:.:.	.:.:.:.	.:.:.:.	.:.:.:.	.:.:.:.	.:.:.:.	.:.:.:.	.:.:.:.	.:.:.:.	.:.:.:.	.:.:.:.	.:.:.:.	.:.:.:.	.:.:.:.	.:.:.:.	.:.:.:.	.:.:.:.	.:.:.:.	.:.:.:.	.:.:.:.	.:.:.:.	.:.:.:.	.:.:.:.	.:.:.:.	.:.:.:.	.:.:.:.	.:.:.:.	.:.:.:.	.:.:.:.	.:.:.:.	.:.:.:.	.:.:.:.	.:.:.:.	.:.:.:.	.:.:.:.	.:.:.:.	.:.:.:.	.:.:.:.	.:.:.:.	.:.:.:.	.:.:.:.	.:.:.:.	.:.:.:.	.:.:.:.	.:.:.:.	.:.:.:.	.:.:.:.	.:.:.:.	.:.:.:.	.:.:.:.	.:.:.:.	.:.:.:.	.:.:.:.	.:.:.:.	.:.:.:.	.:.:.:.	.:.:.:.	.:.:.:.	.:.:.:.	.:.:.:.	.:.:.:.	.:.:.:.	.:.:.:.	.:.:.:.	.:.:.:.	.:.:.:.	.:.:.:.	.:.:.:.	.:.:.:.	.:.:.:.	.:.:.:.	.:.:.:.	.:.:.:.	.:.:.:.	.:.:.:.	.:.:.:.	.:.:.:.	.:.:.:.	.:.:.:.	.:.:.:.	.:.:.:.	.:.:.:.	.:.:.:.	.:.:.:.	.:.:.:.	.:.:.:.	.:.:.:.	.:.:.:.	.:.:.:.	.:.:.:.	.:.:.:.	.:.:.:.	.:.:.:.	.:.:.:.	.:.:.:.	.:.:.:.	.:.:.:.	.:.:.:.	.:.:.:.	.:.:.:.	.:.:.:.	.:.:.:.	.:.:.:.	.:.:.:.	.:.:.:.	.:.:.:.	.:.:.:.	.:.:.:.	.:.:.:.	.:.:.:.	.:.:.:.	.:.:.:.	.:.:.:.	.:.:.:.	.:.:.:.	.:.:.:.	.:.:.:.	.:.:.:.	.:.:.:.	.:.:.:.	.:.:.:.	.:.:.:.	.:.:.:.	.:.:.:.	.:.:.:.	.:.:.:.	.:.:.:.	.:.:.:.	.:.:.:.	.:.:.:.	.:.:.:.	.:.:.:.	.:.:.:.	.:.:.:.	.:.:.:.	.:.:.:.	.:.:.:.	.:.:.:.	.:.:.:.	.:.:.:.	.:.:.:.	.:.:.:.	.:.:.:.	.:.:.:.	.:.:.:.	.:.:.:.	.:.:.:.	.:.:.:.	.:.:.:.	.:.:.:.	.:.:.:.	.:.:.:.	.:.:.:.	.:.:.:.	.:.:.:.	.:.:.:.	.:.:.:.	.:.:.:.	.:.:.:.	.:.:.:.	.:.:.:.	.:.:.:.	.:.:.:.	.:.:.:.	.:.:.:.	.:.:.:.	.:.:.:.	.:.:.:.	.:.:.:.	.:.:.:.	.:.:.:.	.:.:.:.	.:.:.:.	.:.:.:.	.:.:.:.	.:.:.:.	.:.:.:.	.:.:.:.	.:.:.:.	.:.:.:.	.:.:.:.	.:.:.:.	.:.:.:.	.:.:.:.	.:.:.:.	.:.:.:.	.:.:.:.	.:.:.:.	.:.:.:.	.:.:.:.	.:.:.:.	.:.:.:.	.:.:.:.	.:.:.:.	.:.:.:.	.:.:.:.	.:.:.:.	.:.:.:.	.:.:.:.	.:.:.:.	.:.:.:.	.:.:.:.	.:.:.:.	.:.:.:.	.:.:.:.	.:.:.:.	.:.:.:.	.:.:.:.	.:.:.:.	.:.:.:.	.:.:.:.	.:.:.:.	.:.:.:.	.:.:.:.	.:.:.:.	.:.:.:.	.:.:.:.	.:.:.:.	.:.:.:.	.:.:.:.	.:.:.:.	.:.:.:.	.:.:.:.	.:.:.:.	.:.:.:.	.:.:.:.	.:.:.:.	.:.:.:.	.:.:.:.	.:.:.:.	.:.:.:.	.:.:.:.	.:.:.:.	.:.:.:.	.:.:.:.	.:.:.:.	.:.:.:.	.:.:.:.	.:.:.:.	.:.:.:.	.:.:.:.	.:.:.:.	.:.:.:.	.:.:.:.	.:.:.:.	.:.:.:.	.:.:.:.	.:.:.:.	.:.:.:.	.:.:.:.	.:.:.:.	.:.:.:.	.:.:.:.	.:.:.:.	.:.:.:.	.:.:.:.	.:.:.:.	.:.:.:.	.:.:.:.	.:.:.:.	.:.:.:.	.:.:.:.	.:.:.:.	.:.:.:.	.:.:.:.	.:.:.:.	.:.:.:.	.:.:.:.	.:.:.:.	.:.:.:.	.:.:.:.	.:.:.:.	.:.:.:.	.:.:.:.	.:.:.:.	.:.:.:.	.:.:.:.	.:.:.:.	.:.:.:.	.:.:.:.	.:.:.:.	.:.:.:.	.:.:.:.	.:.:.:.	.:.:.:.	.:.:.:.	.:.:.:.	.:.:.:.	.:.:.:.	.:.:.:.	.:.:.:.	.:.:.:.	.:.:.:.	.:.:.:.	.:.:.:.	.:.:.:.	.:.:.:.	.:.:.:.	.:.:.:.	.:.:.:.	.:.:.:.	.:.:.:.	.:.:.:.	.:.:.:.	.:.:.:.	.:.:.:.	.:.:.:.	.:.:.:.	.:.:.:.	.:.:.:.	.:.:.:.	.:.:.:.	.:.:.:.	.:.:.:.	.:.:.:.	.:.:.:.	.:.:.:.	.:.:.:.	.:.:.:.	.:.:.:.	.:.:.:.	.:.:.:.	.:.:.:.	.:.:.:.	.:.:.:.	.:.:.:.	.:.:.:.	.:.:.:.	.:.:.:.	.:.:.:.	.:.:.:.	.:.:.:.	.:.:.:.	.:.:.:.	.:.:.:.	.:.:.:.	.:.:.:.	.:.:.:.	.:.:.:.	.:.:.:.	.:.:.:.	.:.:.:.	.:.:.:.	.:.:.:.	.:.:.:.	.:.:.:.	.:.:.:.	.:.:.:.	.:.:.:.	.:.:.:.	.:.:.:.	.:.:.:.	.:.:.:.	.:.:.:.	.:.:.:.	.:.:.:.	.:.:.:.	.:.:.:.	.:.:.:.	.:.:.:.	.:.:.:.	.:.:.:.	.:.:.:.	.:.:.:.	.:.:.:.	.:.:.:.	.:.:.:.	.:.:.:.	.:.:.:.	.:.:.:.	.:.:.:.	.:.:.:.	.:.:.:.	.:.:.:.	1:181066:FR:0.279	.:.:.:.	.:.:.:.	.:.:.:.	.:.:.:.	.:.:.:.	.:.:.:.	.:.:.:.	.:.:.:.	.:.:.:.	.:.:.:.	.:.:.:.	.:.:.:.	.:.:.:.	.:.:.:.	.:.:.:.	.:.:.:.	.:.:.:.	.:.:.:.	.:.:.:.	.:.:.:.	.:.:.:.	.:.:.:.	.:.:.:.	.:.:.:.	.:.:.:.	.:.:.:.	.:.:.:.	.:.:.:.	.:.:.:.	.:.:.:.	.:.:.:.	.:.:.:.	.:.:.:.	.:.:.:.	.:.:.:.	.:.:.:.	.:.:.:.	.:.:.:.	.:.:.:.	.:.:.:.	.:.:.:.	.:.:.:.	.:.:.:.	.:.:.:.	.:.:.:.	.:.:.:.	.:.:.:.	.:.:.:.	.:.:.:.	.:.:.:.	.:.:.:.	.:.:.:.	.:.:.:.	.:.:.:.	.:.:.:.	.:.:.:.	.:.:.:.	.:.:.:.	.:.:.:.	.:.:.:.	.:.:.:.	.:.:.:.	.:.:.:.	.:.:.:.	.:.:.:.	.:.:.:.	.:.:.:.	.:.:.:.	.:.:.:.	.:.:.:.	.:.:.:.	.:.:.:.	.:.:.:.	.:.:.:.	.:.:.:.	.:.:.:.	.:.:.:.	.:.:.:.	.:.:.:.	.:.:.:.	.:.:.:.	.:.:.:.	.:.:.:.	.:.:.:.	.:.:.:.	.:.:.:.	.:.:.:.	.:.:.:.	.:.:.:.	.:.:.:.	.:.:.:.	.:.:.:.	.:.:.:.	.:.:.:.	.:.:.:.	.:.:.:.	.:.:.:.	.:.:.:.	.:.:.:.	.:.:.:.	.:.:.:.	.:.:.:.	.:.:.:.	.:.:.:.	.:.:.:.	.:.:.:.	.:.:.:.	.:.:.:.	.:.:.:.	.:.:.:.	.:.:.:.	.:.:.:.	.:.:.:.	.:.:.:.	.:.:.:.	.:.:.:.	.:.:.:.	.:.:.:.	.:.:.:.	.:.:.:.	.:.:.:.	.:.:.:.	.:.:.:.	.:.:.:.	.:.:.:.	.:.:.:.	.:.:.:.	.:.:.:.	.:.:.:.	.:.:.:.	.:.:.:.	.:.:.:.	.:.:.:.	.:.:.:.	.:.:.:.	.:.:.:.	.:.:.:.	.:.:.:.	.:.:.:.	.:.:.:.	.:.:.:.	.:.:.:.	.:.:.:.	.:.:.:.	.:.:.:.	.:.:.:.	.:.:.:.	.:.:.:.	.:.:.:.	.:.:.:.	.:.:.:.	.:.:.:.	.:.:.:.	.:.:.:.	.:.:.:.	.:.:.:.	.:.:.:.	.:.:.:.	.:.:.:.	.:.:.:.	.:.:.:.	.:.:.:.	.:.:.:.	.:.:.:.	.:.:.:.	.:.:.:.	.:.:.:.	.:.:.:.	.:.:.:.	.:.:.:.	.:.:.:.	.:.:.:.	.:.:.:.	.:.:.:.	.:.:.:.	.:.:.:.	.:.:.:.	.:.:.:.	.:.:.:.	.:.:.:.	.:.:.:.	.:.:.:.	.:.:.:.	.:.:.:.	.:.:.:.	.:.:.:.	.:.:.:.	.:.:.:.	.:.:.:.	.:.:.:.	.:.:.:.	.:.:.:.	.:.:.:.	.:.:.:.	.:.:.:.	.:.:.:.	.:.:.:.	.:.:.:.	.:.:.:.	.:.:.:.	.:.:.:.	.:.:.:.	.:.:.:.	.:.:.:.	.:.:.:.	.:.:.:.	.:.:.:.	.:.:.:.	.:.:.:.	.:.:.:.	.:.:.:.	.:.:.:.	.:.:.:.	.:.:.:.	.:.:.:.	.:.:.:.	.:.:.:.	.:.:.:.	.:.:.:.	.:.:.:.	.:.:.:.	.:.:.:.	.:.:.:.	.:.:.:.	.:.:.:.	.:.:.:.	.:.:.:.	.:.:.:.	.:.:.:.	.:.:.:.	.:.:.:.	.:.:.:.	.:.:.:.	.:.:.:.	.:.:.:.	.:.:.:.	.:.:.:.	.:.:.:.	.:.:.:.	.:.:.:.	.:.:.:.	.:.:.:.	.:.:.:.	.:.:.:.	.:.:.:.	.:.:.:.	.:.:.:.	.:.:.:.	.:.:.:.	.:.:.:.	.:.:.:.	.:.:.:.	.:.:.:.	.:.:.:.	.:.:.:.	.:.:.:.	.:.:.:.	.:.:.:.	.:.:.:.	.:.:.:.	.:.:.:.	.:.:.:.	.:.:.:.	.:.:.:.	.:.:.:.	.:.:.:.	.:.:.:.	.:.:.:.	.:.:.:.	.:.:.:.	.:.:.:.	.:.:.:.	.:.:.:.	.:.:.:.	.:.:.:.	.:.:.:.	.:.:.:.	.:.:.:.	.:.:.:.	.:.:.:.	.:.:.:.	.:.:.:.	.:.:.:.	.:.:.:.	.:.:.:.	.:.:.:.	.:.:.:.	.:.:.:.	.:.:.:.	.:.:.:.	.:.:.:.	.:.:.:.	.:.:.:.	.:.:.:.	.:.:.:.	.:.:.:.	.:.:.:.	.:.:.:.	.:.:.:.	.:.:.:.	.:.:.:.	.:.:.:.	.:.:.:.	.:.:.:.	.:.:.:.	.:.:.:.	.:.:.:.	.:.:.:.	.:.:.:.	.:.:.:.	.:.:.:.	.:.:.:.	.:.:.:.	.:.:.:.	.:.:.:.	.:.:.:.	.:.:.:.	.:.:.:.	.:.:.:.	.:.:.:.	.:.:.:.	.:.:.:.	.:.:.:.	.:.:.:.	.:.:.:.	.:.:.:.	.:.:.:.	.:.:.:.	.:.:.:.	.:.:.:.	.:.:.:.	.:.:.:.	.:.:.:.	.:.:.:.	.:.:.:.	.:.:.:.	.:.:.:.	.:.:.:.	.:.:.:.	.:.:.:.	.:.:.:.	.:.:.:.	.:.:.:.	.:.:.:.	.:.:.:.	.:.:.:.	.:.:.:.	.:.:.:.	.:.:.:.	.:.:.:.	.:.:.:.	.:.:.:.	.:.:.:.	.:.:.:.	.:.:.:.	.:.:.:.	.:.:.:.	.:.:.:.	.:.:.:.	.:.:.:.	.:.:.:.	.:.:.:.	.:.:.:.	.:.:.:.	.:.:.:.	.:.:.:.	.:.:.:.	.:.:.:.	.:.:.:.	.:.:.:.	.:.:.:.	.:.:.:.	.:.:.:.	.:.:.:.	.:.:.:.	.:.:.:.	.:.:.:.	.:.:.:.	.:.:.:.	.:.:.:.	.:.:.:.	.:.:.:.	.:.:.:.	.:.:.:.	.:.:.:.	.:.:.:.	.:.:.:.	.:.:.:.	.:.:.:.	.:.:.:.	.:.:.:.	.:.:.:.	.:.:.:.	.:.:.:.	.:.:.:.	.:.:.:.	.:.:.:.	.:.:.:.	.:.:.:.	.:.:.:.	.:.:.:.	.:.:.:.	.:.:.:.	.:.:.:.	.:.:.:.	.:.:.:.	.:.:.:.	.:.:.:.	.:.:.:.	.:.:.:.	.:.:.:.	.:.:.:.	.:.:.:.	.:.:.:.	.:.:.:.	.:.:.:.	.:.:.:.	.:.:.:.	.:.:.:.	.:.:.:.	.:.:.:.	.:.:.:.	.:.:.:.	.:.:.:.	.:.:.:.	.:.:.:.	.:.:.:.	.:.:.:.	.:.:.:.	.:.:.:.	.:.:.:.	.:.:.:.	.:.:.:.	.:.:.:.	.:.:.:.	.:.:.:.	.:.:.:.	.:.:.:.	.:.:.:.	.:.:.:.	.:.:.:.	.:.:.:.	.:.:.:.	.:.:.:.	.:.:.:.	.:.:.:.	.:.:.:.	.:.:.:.	.:.:.:.	.:.:.:.	.:.:.:.	.:.:.:.	.:.:.:.	.:.:.:.	.:.:.:.	.:.:.:.	.:.:.:.	.:.:.:.	.:.:.:.	.:.:.:.	.:.:.:.	.:.:.:.	.:.:.:.	.:.:.:.	.:.:.:.	.:.:.:.	.:.:.:.	.:.:.:.	.:.:.:.	.:.:.:.	.:.:.:.	.:.:.:.	.:.:.:.	.:.:.:.	.:.:.:.	.:.:.:.	.:.:.:.	.:.:.:.	.:.:.:.	.:.:.:.	.:.:.:.	.:.:.:.	.:.:.:.	.:.:.:.	.:.:.:.	.:.:.:.	.:.:.:.	.:.:.:.	.:.:.:.	.:.:.:.	.:.:.:.	.:.:.:.	.:.:.:.	.:.:.:.	.:.:.:.	.:.:.:.	.:.:.:.	.:.:.:.	.:.:.:.	.:.:.:.	.:.:.:.	.:.:.:.	.:.:.:.	.:.:.:.	.:.:.:.	.:.:.:.	.:.:.:.	.:.:.:.	.:.:.:.	.:.:.:.	.:.:.:.	.:.:.:.	.:.:.:.	.:.:.:.	.:.:.:.	.:.:.:.	.:.:.:.	.:.:.:.	.:.:.:.	.:.:.:.	.:.:.:.	.:.:.:.	.:.:.:.	.:.:.:.	.:.:.:.	.:.:.:.	.:.:.:.	.:.:.:.	.:.:.:.	.:.:.:.	.:.:.:.	.:.:.:.	.:.:.:.	.:.:.:.	.:.:.:.	.:.:.:.	.:.:.:.	.:.:.:.	.:.:.:.	.:.:.:.	.:.:.:.	.:.:.:.	.:.:.:.	.:.:.:.	.:.:.:.	.:.:.:.	.:.:.:.	.:.:.:.	.:.:.:.	.:.:.:.	.:.:.:.	.:.:.:.	.:.:.:.	.:.:.:.	.:.:.:.	.:.:.:.	.:.:.:.	.:.:.:.	.:.:.:.	.:.:.:.	.:.:.:.	.:.:.:.	.:.:.:.	.:.:.:.	.:.:.:.	.:.:.:.	.:.:.:.	.:.:.:.	.:.:.:.	.:.:.:.	.:.:.:.
```
