## Additional File 4 for "Reproducible evaluation of transposable element detectors with McClintock 2 guides accurate inference of Ty insertion patterns in yeast": popoolationte_combined.vcf (part 2 of 191)

```
chrI	139043	.	A	<INS:ME>	.	PASS	SVTYPE=INS;STRAND=.;FAMILY=TY3	GT:END:FLANKS_SUPPORTED:FREQUENCY:FORWARD_INSERT_START:FORWARD_INSERT_END:FORWARD_INSERT_FREQ:FORWARD_INSERT_COV:FORWARD_PRESENCE_READS:FORWARD_ABSENCE_READS:REVERSE_INSERT_START:REVERSE_INSERT_END:REVERSE_INSERT_FREQ:REVERSE_INSERT_COV:REVERSE_PRESENCE_READS:REVERSE_ABSENCE_READS	.:.:.:.:.:.:.:.:.:.:.:.:.:.:.:.	.:.:.:.:.:.:.:.:.:.:.:.:.:.:.:.	.:.:.:.:.:.:.:.:.:.:.:.:.:.:.:.	.:.:.:.:.:.:.:.:.:.:.:.:.:.:.:.	.:.:.:.:.:.:.:.:.:.:.:.:.:.:.:.	.:.:.:.:.:.:.:.:.:.:.:.:.:.:.:.	.:.:.:.:.:.:.:.:.:.:.:.:.:.:.:.	.:.:.:.:.:.:.:.:.:.:.:.:.:.:.:.	.:.:.:.:.:.:.:.:.:.:.:.:.:.:.:.	.:.:.:.:.:.:.:.:.:.:.:.:.:.:.:.	.:.:.:.:.:.:.:.:.:.:.:.:.:.:.:.	.:.:.:.:.:.:.:.:.:.:.:.:.:.:.:.	.:.:.:.:.:.:.:.:.:.:.:.:.:.:.:.	.:.:.:.:.:.:.:.:.:.:.:.:.:.:.:.	.:.:.:.:.:.:.:.:.:.:.:.:.:.:.:.	.:.:.:.:.:.:.:.:.:.:.:.:.:.:.:.	.:.:.:.:.:.:.:.:.:.:.:.:.:.:.:.	.:.:.:.:.:.:.:.:.:.:.:.:.:.:.:.	.:.:.:.:.:.:.:.:.:.:.:.:.:.:.:.	.:.:.:.:.:.:.:.:.:.:.:.:.:.:.:.	.:.:.:.:.:.:.:.:.:.:.:.:.:.:.:.	.:.:.:.:.:.:.:.:.:.:.:.:.:.:.:.	.:.:.:.:.:.:.:.:.:.:.:.:.:.:.:.	.:.:.:.:.:.:.:.:.:.:.:.:.:.:.:.	.:.:.:.:.:.:.:.:.:.:.:.:.:.:.:.	.:.:.:.:.:.:.:.:.:.:.:.:.:.:.:.	.:.:.:.:.:.:.:.:.:.:.:.:.:.:.:.	.:.:.:.:.:.:.:.:.:.:.:.:.:.:.:.	.:.:.:.:.:.:.:.:.:.:.:.:.:.:.:.	.:.:.:.:.:.:.:.:.:.:.:.:.:.:.:.	.:.:.:.:.:.:.:.:.:.:.:.:.:.:.:.	.:.:.:.:.:.:.:.:.:.:.:.:.:.:.:.	.:.:.:.:.:.:.:.:.:.:.:.:.:.:.:.	.:.:.:.:.:.:.:.:.:.:.:.:.:.:.:.	.:.:.:.:.:.:.:.:.:.:.:.:.:.:.:.	.:.:.:.:.:.:.:.:.:.:.:.:.:.:.:.	.:.:.:.:.:.:.:.:.:.:.:.:.:.:.:.	.:.:.:.:.:.:.:.:.:.:.:.:.:.:.:.	.:.:.:.:.:.:.:.:.:.:.:.:.:.:.:.	.:.:.:.:.:.:.:.:.:.:.:.:.:.:.:.	.:.:.:.:.:.:.:.:.:.:.:.:.:.:.:.	.:.:.:.:.:.:.:.:.:.:.:.:.:.:.:.	.:.:.:.:.:.:.:.:.:.:.:.:.:.:.:.	.:.:.:.:.:.:.:.:.:.:.:.:.:.:.:.	.:.:.:.:.:.:.:.:.:.:.:.:.:.:.:.	.:.:.:.:.:.:.:.:.:.:.:.:.:.:.:.	.:.:.:.:.:.:.:.:.:.:.:.:.:.:.:.	.:.:.:.:.:.:.:.:.:.:.:.:.:.:.:.	.:.:.:.:.:.:.:.:.:.:.:.:.:.:.:.	.:.:.:.:.:.:.:.:.:.:.:.:.:.:.:.	.:.:.:.:.:.:.:.:.:.:.:.:.:.:.:.	.:.:.:.:.:.:.:.:.:.:.:.:.:.:.:.	.:.:.:.:.:.:.:.:.:.:.:.:.:.:.:.	.:.:.:.:.:.:.:.:.:.:.:.:.:.:.:.	.:.:.:.:.:.:.:.:.:.:.:.:.:.:.:.	.:.:.:.:.:.:.:.:.:.:.:.:.:.:.:.	.:.:.:.:.:.:.:.:.:.:.:.:.:.:.:.	.:.:.:.:.:.:.:.:.:.:.:.:.:.:.:.	.:.:.:.:.:.:.:.:.:.:.:.:.:.:.:.	.:.:.:.:.:.:.:.:.:.:.:.:.:.:.:.	.:.:.:.:.:.:.:.:.:.:.:.:.:.:.:.	.:.:.:.:.:.:.:.:.:.:.:.:.:.:.:.	.:.:.:.:.:.:.:.:.:.:.:.:.:.:.:.	.:.:.:.:.:.:.:.:.:.:.:.:.:.:.:.	.:.:.:.:.:.:.:.:.:.:.:.:.:.:.:.	.:.:.:.:.:.:.:.:.:.:.:.:.:.:.:.	.:.:.:.:.:.:.:.:.:.:.:.:.:.:.:.	.:.:.:.:.:.:.:.:.:.:.:.:.:.:.:.	.:.:.:.:.:.:.:.:.:.:.:.:.:.:.:.	.:.:.:.:.:.:.:.:.:.:.:.:.:.:.:.	.:.:.:.:.:.:.:.:.:.:.:.:.:.:.:.	.:.:.:.:.:.:.:.:.:.:.:.:.:.:.:.	.:.:.:.:.:.:.:.:.:.:.:.:.:.:.:.	.:.:.:.:.:.:.:.:.:.:.:.:.:.:.:.	.:.:.:.:.:.:.:.:.:.:.:.:.:.:.:.	.:.:.:.:.:.:.:.:.:.:.:.:.:.:.:.	.:.:.:.:.:.:.:.:.:.:.:.:.:.:.:.	.:.:.:.:.:.:.:.:.:.:.:.:.:.:.:.	.:.:.:.:.:.:.:.:.:.:.:.:.:.:.:.	.:.:.:.:.:.:.:.:.:.:.:.:.:.:.:.	.:.:.:.:.:.:.:.:.:.:.:.:.:.:.:.	.:.:.:.:.:.:.:.:.:.:.:.:.:.:.:.	.:.:.:.:.:.:.:.:.:.:.:.:.:.:.:.	.:.:.:.:.:.:.:.:.:.:.:.:.:.:.:.	.:.:.:.:.:.:.:.:.:.:.:.:.:.:.:.	.:.:.:.:.:.:.:.:.:.:.:.:.:.:.:.	.:.:.:.:.:.:.:.:.:.:.:.:.:.:.:.	.:.:.:.:.:.:.:.:.:.:.:.:.:.:.:.	.:.:.:.:.:.:.:.:.:.:.:.:.:.:.:.	.:.:.:.:.:.:.:.:.:.:.:.:.:.:.:.	.:.:.:.:.:.:.:.:.:.:.:.:.:.:.:.	.:.:.:.:.:.:.:.:.:.:.:.:.:.:.:.	.:.:.:.:.:.:.:.:.:.:.:.:.:.:.:.	.:.:.:.:.:.:.:.:.:.:.:.:.:.:.:.	.:.:.:.:.:.:.:.:.:.:.:.:.:.:.:.	.:.:.:.:.:.:.:.:.:.:.:.:.:.:.:.	.:.:.:.:.:.:.:.:.:.:.:.:.:.:.:.	.:.:.:.:.:.:.:.:.:.:.:.:.:.:.:.	.:.:.:.:.:.:.:.:.:.:.:.:.:.:.:.	.:.:.:.:.:.:.:.:.:.:.:.:.:.:.:.	.:.:.:.:.:.:.:.:.:.:.:.:.:.:.:.	.:.:.:.:.:.:.:.:.:.:.:.:.:.:.:.	.:.:.:.:.:.:.:.:.:.:.:.:.:.:.:.	.:.:.:.:.:.:.:.:.:.:.:.:.:.:.:.	.:.:.:.:.:.:.:.:.:.:.:.:.:.:.:.	.:.:.:.:.:.:.:.:.:.:.:.:.:.:.:.	.:.:.:.:.:.:.:.:.:.:.:.:.:.:.:.	.:.:.:.:.:.:.:.:.:.:.:.:.:.:.:.	.:.:.:.:.:.:.:.:.:.:.:.:.:.:.:.	.:.:.:.:.:.:.:.:.:.:.:.:.:.:.:.	.:.:.:.:.:.:.:.:.:.:.:.:.:.:.:.	.:.:.:.:.:.:.:.:.:.:.:.:.:.:.:.	.:.:.:.:.:.:.:.:.:.:.:.:.:.:.:.	.:.:.:.:.:.:.:.:.:.:.:.:.:.:.:.	.:.:.:.:.:.:.:.:.:.:.:.:.:.:.:.	.:.:.:.:.:.:.:.:.:.:.:.:.:.:.:.	.:.:.:.:.:.:.:.:.:.:.:.:.:.:.:.	.:.:.:.:.:.:.:.:.:.:.:.:.:.:.:.	.:.:.:.:.:.:.:.:.:.:.:.:.:.:.:.	.:.:.:.:.:.:.:.:.:.:.:.:.:.:.:.	.:.:.:.:.:.:.:.:.:.:.:.:.:.:.:.	.:.:.:.:.:.:.:.:.:.:.:.:.:.:.:.	.:.:.:.:.:.:.:.:.:.:.:.:.:.:.:.	.:.:.:.:.:.:.:.:.:.:.:.:.:.:.:.	.:.:.:.:.:.:.:.:.:.:.:.:.:.:.:.	.:.:.:.:.:.:.:.:.:.:.:.:.:.:.:.	.:.:.:.:.:.:.:.:.:.:.:.:.:.:.:.	.:.:.:.:.:.:.:.:.:.:.:.:.:.:.:.	.:.:.:.:.:.:.:.:.:.:.:.:.:.:.:.	.:.:.:.:.:.:.:.:.:.:.:.:.:.:.:.	.:.:.:.:.:.:.:.:.:.:.:.:.:.:.:.	.:.:.:.:.:.:.:.:.:.:.:.:.:.:.:.	.:.:.:.:.:.:.:.:.:.:.:.:.:.:.:.	.:.:.:.:.:.:.:.:.:.:.:.:.:.:.:.	.:.:.:.:.:.:.:.:.:.:.:.:.:.:.:.	.:.:.:.:.:.:.:.:.:.:.:.:.:.:.:.	.:.:.:.:.:.:.:.:.:.:.:.:.:.:.:.	.:.:.:.:.:.:.:.:.:.:.:.:.:.:.:.	.:.:.:.:.:.:.:.:.:.:.:.:.:.:.:.	.:.:.:.:.:.:.:.:.:.:.:.:.:.:.:.	.:.:.:.:.:.:.:.:.:.:.:.:.:.:.:.	.:.:.:.:.:.:.:.:.:.:.:.:.:.:.:.	.:.:.:.:.:.:.:.:.:.:.:.:.:.:.:.	.:.:.:.:.:.:.:.:.:.:.:.:.:.:.:.	.:.:.:.:.:.:.:.:.:.:.:.:.:.:.:.	.:.:.:.:.:.:.:.:.:.:.:.:.:.:.:.	.:.:.:.:.:.:.:.:.:.:.:.:.:.:.:.	.:.:.:.:.:.:.:.:.:.:.:.:.:.:.:.	.:.:.:.:.:.:.:.:.:.:.:.:.:.:.:.	.:.:.:.:.:.:.:.:.:.:.:.:.:.:.:.	.:.:.:.:.:.:.:.:.:.:.:.:.:.:.:.	.:.:.:.:.:.:.:.:.:.:.:.:.:.:.:.	.:.:.:.:.:.:.:.:.:.:.:.:.:.:.:.	.:.:.:.:.:.:.:.:.:.:.:.:.:.:.:.	.:.:.:.:.:.:.:.:.:.:.:.:.:.:.:.	.:.:.:.:.:.:.:.:.:.:.:.:.:.:.:.	.:.:.:.:.:.:.:.:.:.:.:.:.:.:.:.	.:.:.:.:.:.:.:.:.:.:.:.:.:.:.:.	.:.:.:.:.:.:.:.:.:.:.:.:.:.:.:.	.:.:.:.:.:.:.:.:.:.:.:.:.:.:.:.	.:.:.:.:.:.:.:.:.:.:.:.:.:.:.:.	.:.:.:.:.:.:.:.:.:.:.:.:.:.:.:.	.:.:.:.:.:.:.:.:.:.:.:.:.:.:.:.	.:.:.:.:.:.:.:.:.:.:.:.:.:.:.:.	.:.:.:.:.:.:.:.:.:.:.:.:.:.:.:.	.:.:.:.:.:.:.:.:.:.:.:.:.:.:.:.	.:.:.:.:.:.:.:.:.:.:.:.:.:.:.:.	.:.:.:.:.:.:.:.:.:.:.:.:.:.:.:.	.:.:.:.:.:.:.:.:.:.:.:.:.:.:.:.	.:.:.:.:.:.:.:.:.:.:.:.:.:.:.:.	.:.:.:.:.:.:.:.:.:.:.:.:.:.:.:.	.:.:.:.:.:.:.:.:.:.:.:.:.:.:.:.	.:.:.:.:.:.:.:.:.:.:.:.:.:.:.:.	.:.:.:.:.:.:.:.:.:.:.:.:.:.:.:.	.:.:.:.:.:.:.:.:.:.:.:.:.:.:.:.	.:.:.:.:.:.:.:.:.:.:.:.:.:.:.:.	.:.:.:.:.:.:.:.:.:.:.:.:.:.:.:.	.:.:.:.:.:.:.:.:.:.:.:.:.:.:.:.	.:.:.:.:.:.:.:.:.:.:.:.:.:.:.:.	.:.:.:.:.:.:.:.:.:.:.:.:.:.:.:.	.:.:.:.:.:.:.:.:.:.:.:.:.:.:.:.	.:.:.:.:.:.:.:.:.:.:.:.:.:.:.:.	.:.:.:.:.:.:.:.:.:.:.:.:.:.:.:.	.:.:.:.:.:.:.:.:.:.:.:.:.:.:.:.	.:.:.:.:.:.:.:.:.:.:.:.:.:.:.:.	.:.:.:.:.:.:.:.:.:.:.:.:.:.:.:.	.:.:.:.:.:.:.:.:.:.:.:.:.:.:.:.	.:.:.:.:.:.:.:.:.:.:.:.:.:.:.:.	.:.:.:.:.:.:.:.:.:.:.:.:.:.:.:.	.:.:.:.:.:.:.:.:.:.:.:.:.:.:.:.	.:.:.:.:.:.:.:.:.:.:.:.:.:.:.:.	.:.:.:.:.:.:.:.:.:.:.:.:.:.:.:.	.:.:.:.:.:.:.:.:.:.:.:.:.:.:.:.	.:.:.:.:.:.:.:.:.:.:.:.:.:.:.:.	.:.:.:.:.:.:.:.:.:.:.:.:.:.:.:.	.:.:.:.:.:.:.:.:.:.:.:.:.:.:.:.	.:.:.:.:.:.:.:.:.:.:.:.:.:.:.:.	.:.:.:.:.:.:.:.:.:.:.:.:.:.:.:.	.:.:.:.:.:.:.:.:.:.:.:.:.:.:.:.	.:.:.:.:.:.:.:.:.:.:.:.:.:.:.:.	.:.:.:.:.:.:.:.:.:.:.:.:.:.:.:.	.:.:.:.:.:.:.:.:.:.:.:.:.:.:.:.	.:.:.:.:.:.:.:.:.:.:.:.:.:.:.:.	.:.:.:.:.:.:.:.:.:.:.:.:.:.:.:.	.:.:.:.:.:.:.:.:.:.:.:.:.:.:.:.	.:.:.:.:.:.:.:.:.:.:.:.:.:.:.:.	.:.:.:.:.:.:.:.:.:.:.:.:.:.:.:.	.:.:.:.:.:.:.:.:.:.:.:.:.:.:.:.	.:.:.:.:.:.:.:.:.:.:.:.:.:.:.:.	.:.:.:.:.:.:.:.:.:.:.:.:.:.:.:.	.:.:.:.:.:.:.:.:.:.:.:.:.:.:.:.	.:.:.:.:.:.:.:.:.:.:.:.:.:.:.:.	.:.:.:.:.:.:.:.:.:.:.:.:.:.:.:.	.:.:.:.:.:.:.:.:.:.:.:.:.:.:.:.	.:.:.:.:.:.:.:.:.:.:.:.:.:.:.:.	.:.:.:.:.:.:.:.:.:.:.:.:.:.:.:.	.:.:.:.:.:.:.:.:.:.:.:.:.:.:.:.	.:.:.:.:.:.:.:.:.:.:.:.:.:.:.:.	.:.:.:.:.:.:.:.:.:.:.:.:.:.:.:.	.:.:.:.:.:.:.:.:.:.:.:.:.:.:.:.	.:.:.:.:.:.:.:.:.:.:.:.:.:.:.:.	.:.:.:.:.:.:.:.:.:.:.:.:.:.:.:.	.:.:.:.:.:.:.:.:.:.:.:.:.:.:.:.	.:.:.:.:.:.:.:.:.:.:.:.:.:.:.:.	.:.:.:.:.:.:.:.:.:.:.:.:.:.:.:.	.:.:.:.:.:.:.:.:.:.:.:.:.:.:.:.	.:.:.:.:.:.:.:.:.:.:.:.:.:.:.:.	.:.:.:.:.:.:.:.:.:.:.:.:.:.:.:.	.:.:.:.:.:.:.:.:.:.:.:.:.:.:.:.	.:.:.:.:.:.:.:.:.:.:.:.:.:.:.:.	.:.:.:.:.:.:.:.:.:.:.:.:.:.:.:.	.:.:.:.:.:.:.:.:.:.:.:.:.:.:.:.	.:.:.:.:.:.:.:.:.:.:.:.:.:.:.:.	.:.:.:.:.:.:.:.:.:.:.:.:.:.:.:.	.:.:.:.:.:.:.:.:.:.:.:.:.:.:.:.	.:.:.:.:.:.:.:.:.:.:.:.:.:.:.:.	.:.:.:.:.:.:.:.:.:.:.:.:.:.:.:.	.:.:.:.:.:.:.:.:.:.:.:.:.:.:.:.	.:.:.:.:.:.:.:.:.:.:.:.:.:.:.:.	.:.:.:.:.:.:.:.:.:.:.:.:.:.:.:.	.:.:.:.:.:.:.:.:.:.:.:.:.:.:.:.	.:.:.:.:.:.:.:.:.:.:.:.:.:.:.:.	.:.:.:.:.:.:.:.:.:.:.:.:.:.:.:.	.:.:.:.:.:.:.:.:.:.:.:.:.:.:.:.	.:.:.:.:.:.:.:.:.:.:.:.:.:.:.:.	.:.:.:.:.:.:.:.:.:.:.:.:.:.:.:.	.:.:.:.:.:.:.:.:.:.:.:.:.:.:.:.	.:.:.:.:.:.:.:.:.:.:.:.:.:.:.:.	.:.:.:.:.:.:.:.:.:.:.:.:.:.:.:.	.:.:.:.:.:.:.:.:.:.:.:.:.:.:.:.	.:.:.:.:.:.:.:.:.:.:.:.:.:.:.:.	.:.:.:.:.:.:.:.:.:.:.:.:.:.:.:.	.:.:.:.:.:.:.:.:.:.:.:.:.:.:.:.	.:.:.:.:.:.:.:.:.:.:.:.:.:.:.:.	.:.:.:.:.:.:.:.:.:.:.:.:.:.:.:.	.:.:.:.:.:.:.:.:.:.:.:.:.:.:.:.	.:.:.:.:.:.:.:.:.:.:.:.:.:.:.:.	.:.:.:.:.:.:.:.:.:.:.:.:.:.:.:.	.:.:.:.:.:.:.:.:.:.:.:.:.:.:.:.	.:.:.:.:.:.:.:.:.:.:.:.:.:.:.:.	.:.:.:.:.:.:.:.:.:.:.:.:.:.:.:.	.:.:.:.:.:.:.:.:.:.:.:.:.:.:.:.	.:.:.:.:.:.:.:.:.:.:.:.:.:.:.:.	.:.:.:.:.:.:.:.:.:.:.:.:.:.:.:.	.:.:.:.:.:.:.:.:.:.:.:.:.:.:.:.	.:.:.:.:.:.:.:.:.:.:.:.:.:.:.:.	.:.:.:.:.:.:.:.:.:.:.:.:.:.:.:.	.:.:.:.:.:.:.:.:.:.:.:.:.:.:.:.	.:.:.:.:.:.:.:.:.:.:.:.:.:.:.:.	.:.:.:.:.:.:.:.:.:.:.:.:.:.:.:.	.:.:.:.:.:.:.:.:.:.:.:.:.:.:.:.	.:.:.:.:.:.:.:.:.:.:.:.:.:.:.:.	.:.:.:.:.:.:.:.:.:.:.:.:.:.:.:.	.:.:.:.:.:.:.:.:.:.:.:.:.:.:.:.	.:.:.:.:.:.:.:.:.:.:.:.:.:.:.:.	.:.:.:.:.:.:.:.:.:.:.:.:.:.:.:.	.:.:.:.:.:.:.:.:.:.:.:.:.:.:.:.	.:.:.:.:.:.:.:.:.:.:.:.:.:.:.:.	.:.:.:.:.:.:.:.:.:.:.:.:.:.:.:.	.:.:.:.:.:.:.:.:.:.:.:.:.:.:.:.	.:.:.:.:.:.:.:.:.:.:.:.:.:.:.:.	.:.:.:.:.:.:.:.:.:.:.:.:.:.:.:.	.:.:.:.:.:.:.:.:.:.:.:.:.:.:.:.	.:.:.:.:.:.:.:.:.:.:.:.:.:.:.:.	.:.:.:.:.:.:.:.:.:.:.:.:.:.:.:.	.:.:.:.:.:.:.:.:.:.:.:.:.:.:.:.	.:.:.:.:.:.:.:.:.:.:.:.:.:.:.:.	.:.:.:.:.:.:.:.:.:.:.:.:.:.:.:.	.:.:.:.:.:.:.:.:.:.:.:.:.:.:.:.	.:.:.:.:.:.:.:.:.:.:.:.:.:.:.:.	.:.:.:.:.:.:.:.:.:.:.:.:.:.:.:.	.:.:.:.:.:.:.:.:.:.:.:.:.:.:.:.	.:.:.:.:.:.:.:.:.:.:.:.:.:.:.:.	.:.:.:.:.:.:.:.:.:.:.:.:.:.:.:.	.:.:.:.:.:.:.:.:.:.:.:.:.:.:.:.	.:.:.:.:.:.:.:.:.:.:.:.:.:.:.:.	.:.:.:.:.:.:.:.:.:.:.:.:.:.:.:.	.:.:.:.:.:.:.:.:.:.:.:.:.:.:.:.	.:.:.:.:.:.:.:.:.:.:.:.:.:.:.:.	.:.:.:.:.:.:.:.:.:.:.:.:.:.:.:.	.:.:.:.:.:.:.:.:.:.:.:.:.:.:.:.	.:.:.:.:.:.:.:.:.:.:.:.:.:.:.:.	.:.:.:.:.:.:.:.:.:.:.:.:.:.:.:.	.:.:.:.:.:.:.:.:.:.:.:.:.:.:.:.	.:.:.:.:.:.:.:.:.:.:.:.:.:.:.:.	.:.:.:.:.:.:.:.:.:.:.:.:.:.:.:.	.:.:.:.:.:.:.:.:.:.:.:.:.:.:.:.	.:.:.:.:.:.:.:.:.:.:.:.:.:.:.:.	.:.:.:.:.:.:.:.:.:.:.:.:.:.:.:.	.:.:.:.:.:.:.:.:.:.:.:.:.:.:.:.	.:.:.:.:.:.:.:.:.:.:.:.:.:.:.:.	.:.:.:.:.:.:.:.:.:.:.:.:.:.:.:.	.:.:.:.:.:.:.:.:.:.:.:.:.:.:.:.	.:.:.:.:.:.:.:.:.:.:.:.:.:.:.:.	.:.:.:.:.:.:.:.:.:.:.:.:.:.:.:.	.:.:.:.:.:.:.:.:.:.:.:.:.:.:.:.	.:.:.:.:.:.:.:.:.:.:.:.:.:.:.:.	.:.:.:.:.:.:.:.:.:.:.:.:.:.:.:.	.:.:.:.:.:.:.:.:.:.:.:.:.:.:.:.	.:.:.:.:.:.:.:.:.:.:.:.:.:.:.:.	.:.:.:.:.:.:.:.:.:.:.:.:.:.:.:.	.:.:.:.:.:.:.:.:.:.:.:.:.:.:.:.	.:.:.:.:.:.:.:.:.:.:.:.:.:.:.:.	.:.:.:.:.:.:.:.:.:.:.:.:.:.:.:.	.:.:.:.:.:.:.:.:.:.:.:.:.:.:.:.	.:.:.:.:.:.:.:.:.:.:.:.:.:.:.:.	.:.:.:.:.:.:.:.:.:.:.:.:.:.:.:.	.:.:.:.:.:.:.:.:.:.:.:.:.:.:.:.	.:.:.:.:.:.:.:.:.:.:.:.:.:.:.:.	.:.:.:.:.:.:.:.:.:.:.:.:.:.:.:.	.:.:.:.:.:.:.:.:.:.:.:.:.:.:.:.	.:.:.:.:.:.:.:.:.:.:.:.:.:.:.:.	.:.:.:.:.:.:.:.:.:.:.:.:.:.:.:.	.:.:.:.:.:.:.:.:.:.:.:.:.:.:.:.	.:.:.:.:.:.:.:.:.:.:.:.:.:.:.:.	.:.:.:.:.:.:.:.:.:.:.:.:.:.:.:.	.:.:.:.:.:.:.:.:.:.:.:.:.:.:.:.	.:.:.:.:.:.:.:.:.:.:.:.:.:.:.:.	.:.:.:.:.:.:.:.:.:.:.:.:.:.:.:.	.:.:.:.:.:.:.:.:.:.:.:.:.:.:.:.	.:.:.:.:.:.:.:.:.:.:.:.:.:.:.:.	.:.:.:.:.:.:.:.:.:.:.:.:.:.:.:.	.:.:.:.:.:.:.:.:.:.:.:.:.:.:.:.	.:.:.:.:.:.:.:.:.:.:.:.:.:.:.:.	.:.:.:.:.:.:.:.:.:.:.:.:.:.:.:.	.:.:.:.:.:.:.:.:.:.:.:.:.:.:.:.	.:.:.:.:.:.:.:.:.:.:.:.:.:.:.:.	.:.:.:.:.:.:.:.:.:.:.:.:.:.:.:.	.:.:.:.:.:.:.:.:.:.:.:.:.:.:.:.	.:.:.:.:.:.:.:.:.:.:.:.:.:.:.:.	.:.:.:.:.:.:.:.:.:.:.:.:.:.:.:.	.:.:.:.:.:.:.:.:.:.:.:.:.:.:.:.	.:.:.:.:.:.:.:.:.:.:.:.:.:.:.:.	.:.:.:.:.:.:.:.:.:.:.:.:.:.:.:.	.:.:.:.:.:.:.:.:.:.:.:.:.:.:.:.	.:.:.:.:.:.:.:.:.:.:.:.:.:.:.:.	.:.:.:.:.:.:.:.:.:.:.:.:.:.:.:.	.:.:.:.:.:.:.:.:.:.:.:.:.:.:.:.	.:.:.:.:.:.:.:.:.:.:.:.:.:.:.:.	.:.:.:.:.:.:.:.:.:.:.:.:.:.:.:.	.:.:.:.:.:.:.:.:.:.:.:.:.:.:.:.	.:.:.:.:.:.:.:.:.:.:.:.:.:.:.:.	.:.:.:.:.:.:.:.:.:.:.:.:.:.:.:.	.:.:.:.:.:.:.:.:.:.:.:.:.:.:.:.	.:.:.:.:.:.:.:.:.:.:.:.:.:.:.:.	.:.:.:.:.:.:.:.:.:.:.:.:.:.:.:.	.:.:.:.:.:.:.:.:.:.:.:.:.:.:.:.	.:.:.:.:.:.:.:.:.:.:.:.:.:.:.:.	.:.:.:.:.:.:.:.:.:.:.:.:.:.:.:.	.:.:.:.:.:.:.:.:.:.:.:.:.:.:.:.	.:.:.:.:.:.:.:.:.:.:.:.:.:.:.:.	.:.:.:.:.:.:.:.:.:.:.:.:.:.:.:.	.:.:.:.:.:.:.:.:.:.:.:.:.:.:.:.	.:.:.:.:.:.:.:.:.:.:.:.:.:.:.:.	.:.:.:.:.:.:.:.:.:.:.:.:.:.:.:.	.:.:.:.:.:.:.:.:.:.:.:.:.:.:.:.	.:.:.:.:.:.:.:.:.:.:.:.:.:.:.:.	.:.:.:.:.:.:.:.:.:.:.:.:.:.:.:.	.:.:.:.:.:.:.:.:.:.:.:.:.:.:.:.	.:.:.:.:.:.:.:.:.:.:.:.:.:.:.:.	.:.:.:.:.:.:.:.:.:.:.:.:.:.:.:.	.:.:.:.:.:.:.:.:.:.:.:.:.:.:.:.	.:.:.:.:.:.:.:.:.:.:.:.:.:.:.:.	.:.:.:.:.:.:.:.:.:.:.:.:.:.:.:.	.:.:.:.:.:.:.:.:.:.:.:.:.:.:.:.	.:.:.:.:.:.:.:.:.:.:.:.:.:.:.:.	.:.:.:.:.:.:.:.:.:.:.:.:.:.:.:.	.:.:.:.:.:.:.:.:.:.:.:.:.:.:.:.	.:.:.:.:.:.:.:.:.:.:.:.:.:.:.:.	.:.:.:.:.:.:.:.:.:.:.:.:.:.:.:.	.:.:.:.:.:.:.:.:.:.:.:.:.:.:.:.	.:.:.:.:.:.:.:.:.:.:.:.:.:.:.:.	.:.:.:.:.:.:.:.:.:.:.:.:.:.:.:.	.:.:.:.:.:.:.:.:.:.:.:.:.:.:.:.	.:.:.:.:.:.:.:.:.:.:.:.:.:.:.:.	.:.:.:.:.:.:.:.:.:.:.:.:.:.:.:.	.:.:.:.:.:.:.:.:.:.:.:.:.:.:.:.	.:.:.:.:.:.:.:.:.:.:.:.:.:.:.:.	.:.:.:.:.:.:.:.:.:.:.:.:.:.:.:.	.:.:.:.:.:.:.:.:.:.:.:.:.:.:.:.	.:.:.:.:.:.:.:.:.:.:.:.:.:.:.:.	.:.:.:.:.:.:.:.:.:.:.:.:.:.:.:.	.:.:.:.:.:.:.:.:.:.:.:.:.:.:.:.	.:.:.:.:.:.:.:.:.:.:.:.:.:.:.:.	.:.:.:.:.:.:.:.:.:.:.:.:.:.:.:.	.:.:.:.:.:.:.:.:.:.:.:.:.:.:.:.	.:.:.:.:.:.:.:.:.:.:.:.:.:.:.:.	.:.:.:.:.:.:.:.:.:.:.:.:.:.:.:.	.:.:.:.:.:.:.:.:.:.:.:.:.:.:.:.	.:.:.:.:.:.:.:.:.:.:.:.:.:.:.:.	.:.:.:.:.:.:.:.:.:.:.:.:.:.:.:.	.:.:.:.:.:.:.:.:.:.:.:.:.:.:.:.	.:.:.:.:.:.:.:.:.:.:.:.:.:.:.:.	.:.:.:.:.:.:.:.:.:.:.:.:.:.:.:.	.:.:.:.:.:.:.:.:.:.:.:.:.:.:.:.	.:.:.:.:.:.:.:.:.:.:.:.:.:.:.:.	.:.:.:.:.:.:.:.:.:.:.:.:.:.:.:.	.:.:.:.:.:.:.:.:.:.:.:.:.:.:.:.	.:.:.:.:.:.:.:.:.:.:.:.:.:.:.:.	.:.:.:.:.:.:.:.:.:.:.:.:.:.:.:.	.:.:.:.:.:.:.:.:.:.:.:.:.:.:.:.	.:.:.:.:.:.:.:.:.:.:.:.:.:.:.:.	.:.:.:.:.:.:.:.:.:.:.:.:.:.:.:.	.:.:.:.:.:.:.:.:.:.:.:.:.:.:.:.	.:.:.:.:.:.:.:.:.:.:.:.:.:.:.:.	.:.:.:.:.:.:.:.:.:.:.:.:.:.:.:.	.:.:.:.:.:.:.:.:.:.:.:.:.:.:.:.	.:.:.:.:.:.:.:.:.:.:.:.:.:.:.:.	.:.:.:.:.:.:.:.:.:.:.:.:.:.:.:.	.:.:.:.:.:.:.:.:.:.:.:.:.:.:.:.	.:.:.:.:.:.:.:.:.:.:.:.:.:.:.:.	.:.:.:.:.:.:.:.:.:.:.:.:.:.:.:.	.:.:.:.:.:.:.:.:.:.:.:.:.:.:.:.	.:.:.:.:.:.:.:.:.:.:.:.:.:.:.:.	.:.:.:.:.:.:.:.:.:.:.:.:.:.:.:.	.:.:.:.:.:.:.:.:.:.:.:.:.:.:.:.	.:.:.:.:.:.:.:.:.:.:.:.:.:.:.:.	.:.:.:.:.:.:.:.:.:.:.:.:.:.:.:.	.:.:.:.:.:.:.:.:.:.:.:.:.:.:.:.	.:.:.:.:.:.:.:.:.:.:.:.:.:.:.:.	.:.:.:.:.:.:.:.:.:.:.:.:.:.:.:.	.:.:.:.:.:.:.:.:.:.:.:.:.:.:.:.	.:.:.:.:.:.:.:.:.:.:.:.:.:.:.:.	.:.:.:.:.:.:.:.:.:.:.:.:.:.:.:.	.:.:.:.:.:.:.:.:.:.:.:.:.:.:.:.	.:.:.:.:.:.:.:.:.:.:.:.:.:.:.:.	.:.:.:.:.:.:.:.:.:.:.:.:.:.:.:.	.:.:.:.:.:.:.:.:.:.:.:.:.:.:.:.	.:.:.:.:.:.:.:.:.:.:.:.:.:.:.:.	.:.:.:.:.:.:.:.:.:.:.:.:.:.:.:.	.:.:.:.:.:.:.:.:.:.:.:.:.:.:.:.	.:.:.:.:.:.:.:.:.:.:.:.:.:.:.:.	.:.:.:.:.:.:.:.:.:.:.:.:.:.:.:.	.:.:.:.:.:.:.:.:.:.:.:.:.:.:.:.	.:.:.:.:.:.:.:.:.:.:.:.:.:.:.:.	.:.:.:.:.:.:.:.:.:.:.:.:.:.:.:.	.:.:.:.:.:.:.:.:.:.:.:.:.:.:.:.	.:.:.:.:.:.:.:.:.:.:.:.:.:.:.:.	.:.:.:.:.:.:.:.:.:.:.:.:.:.:.:.	.:.:.:.:.:.:.:.:.:.:.:.:.:.:.:.	.:.:.:.:.:.:.:.:.:.:.:.:.:.:.:.	.:.:.:.:.:.:.:.:.:.:.:.:.:.:.:.	.:.:.:.:.:.:.:.:.:.:.:.:.:.:.:.	.:.:.:.:.:.:.:.:.:.:.:.:.:.:.:.	.:.:.:.:.:.:.:.:.:.:.:.:.:.:.:.	.:.:.:.:.:.:.:.:.:.:.:.:.:.:.:.	.:.:.:.:.:.:.:.:.:.:.:.:.:.:.:.	.:.:.:.:.:.:.:.:.:.:.:.:.:.:.:.	.:.:.:.:.:.:.:.:.:.:.:.:.:.:.:.	.:.:.:.:.:.:.:.:.:.:.:.:.:.:.:.	.:.:.:.:.:.:.:.:.:.:.:.:.:.:.:.	.:.:.:.:.:.:.:.:.:.:.:.:.:.:.:.	.:.:.:.:.:.:.:.:.:.:.:.:.:.:.:.	.:.:.:.:.:.:.:.:.:.:.:.:.:.:.:.	.:.:.:.:.:.:.:.:.:.:.:.:.:.:.:.	.:.:.:.:.:.:.:.:.:.:.:.:.:.:.:.	.:.:.:.:.:.:.:.:.:.:.:.:.:.:.:.	.:.:.:.:.:.:.:.:.:.:.:.:.:.:.:.	.:.:.:.:.:.:.:.:.:.:.:.:.:.:.:.	.:.:.:.:.:.:.:.:.:.:.:.:.:.:.:.	.:.:.:.:.:.:.:.:.:.:.:.:.:.:.:.	.:.:.:.:.:.:.:.:.:.:.:.:.:.:.:.	.:.:.:.:.:.:.:.:.:.:.:.:.:.:.:.	.:.:.:.:.:.:.:.:.:.:.:.:.:.:.:.	.:.:.:.:.:.:.:.:.:.:.:.:.:.:.:.	.:.:.:.:.:.:.:.:.:.:.:.:.:.:.:.	.:.:.:.:.:.:.:.:.:.:.:.:.:.:.:.	.:.:.:.:.:.:.:.:.:.:.:.:.:.:.:.	.:.:.:.:.:.:.:.:.:.:.:.:.:.:.:.	.:.:.:.:.:.:.:.:.:.:.:.:.:.:.:.	.:.:.:.:.:.:.:.:.:.:.:.:.:.:.:.	.:.:.:.:.:.:.:.:.:.:.:.:.:.:.:.	.:.:.:.:.:.:.:.:.:.:.:.:.:.:.:.	.:.:.:.:.:.:.:.:.:.:.:.:.:.:.:.	.:.:.:.:.:.:.:.:.:.:.:.:.:.:.:.	.:.:.:.:.:.:.:.:.:.:.:.:.:.:.:.	.:.:.:.:.:.:.:.:.:.:.:.:.:.:.:.	.:.:.:.:.:.:.:.:.:.:.:.:.:.:.:.	.:.:.:.:.:.:.:.:.:.:.:.:.:.:.:.	.:.:.:.:.:.:.:.:.:.:.:.:.:.:.:.	.:.:.:.:.:.:.:.:.:.:.:.:.:.:.:.	.:.:.:.:.:.:.:.:.:.:.:.:.:.:.:.	.:.:.:.:.:.:.:.:.:.:.:.:.:.:.:.	.:.:.:.:.:.:.:.:.:.:.:.:.:.:.:.	.:.:.:.:.:.:.:.:.:.:.:.:.:.:.:.	.:.:.:.:.:.:.:.:.:.:.:.:.:.:.:.	.:.:.:.:.:.:.:.:.:.:.:.:.:.:.:.	.:.:.:.:.:.:.:.:.:.:.:.:.:.:.:.	.:.:.:.:.:.:.:.:.:.:.:.:.:.:.:.	.:.:.:.:.:.:.:.:.:.:.:.:.:.:.:.	1:139187:FR:1:138978:139043:1:8:8:0:139187:139286:1:7:7:0	.:.:.:.:.:.:.:.:.:.:.:.:.:.:.:.	.:.:.:.:.:.:.:.:.:.:.:.:.:.:.:.	.:.:.:.:.:.:.:.:.:.:.:.:.:.:.:.	.:.:.:.:.:.:.:.:.:.:.:.:.:.:.:.	.:.:.:.:.:.:.:.:.:.:.:.:.:.:.:.	.:.:.:.:.:.:.:.:.:.:.:.:.:.:.:.	.:.:.:.:.:.:.:.:.:.:.:.:.:.:.:.	.:.:.:.:.:.:.:.:.:.:.:.:.:.:.:.	.:.:.:.:.:.:.:.:.:.:.:.:.:.:.:.	.:.:.:.:.:.:.:.:.:.:.:.:.:.:.:.	.:.:.:.:.:.:.:.:.:.:.:.:.:.:.:.	.:.:.:.:.:.:.:.:.:.:.:.:.:.:.:.	.:.:.:.:.:.:.:.:.:.:.:.:.:.:.:.	.:.:.:.:.:.:.:.:.:.:.:.:.:.:.:.	.:.:.:.:.:.:.:.:.:.:.:.:.:.:.:.	.:.:.:.:.:.:.:.:.:.:.:.:.:.:.:.	.:.:.:.:.:.:.:.:.:.:.:.:.:.:.:.	.:.:.:.:.:.:.:.:.:.:.:.:.:.:.:.	.:.:.:.:.:.:.:.:.:.:.:.:.:.:.:.	.:.:.:.:.:.:.:.:.:.:.:.:.:.:.:.	.:.:.:.:.:.:.:.:.:.:.:.:.:.:.:.	.:.:.:.:.:.:.:.:.:.:.:.:.:.:.:.	.:.:.:.:.:.:.:.:.:.:.:.:.:.:.:.	.:.:.:.:.:.:.:.:.:.:.:.:.:.:.:.	.:.:.:.:.:.:.:.:.:.:.:.:.:.:.:.	.:.:.:.:.:.:.:.:.:.:.:.:.:.:.:.	.:.:.:.:.:.:.:.:.:.:.:.:.:.:.:.	.:.:.:.:.:.:.:.:.:.:.:.:.:.:.:.	.:.:.:.:.:.:.:.:.:.:.:.:.:.:.:.	.:.:.:.:.:.:.:.:.:.:.:.:.:.:.:.	.:.:.:.:.:.:.:.:.:.:.:.:.:.:.:.	.:.:.:.:.:.:.:.:.:.:.:.:.:.:.:.	.:.:.:.:.:.:.:.:.:.:.:.:.:.:.:.	.:.:.:.:.:.:.:.:.:.:.:.:.:.:.:.	.:.:.:.:.:.:.:.:.:.:.:.:.:.:.:.	.:.:.:.:.:.:.:.:.:.:.:.:.:.:.:.	.:.:.:.:.:.:.:.:.:.:.:.:.:.:.:.	.:.:.:.:.:.:.:.:.:.:.:.:.:.:.:.	.:.:.:.:.:.:.:.:.:.:.:.:.:.:.:.	.:.:.:.:.:.:.:.:.:.:.:.:.:.:.:.	.:.:.:.:.:.:.:.:.:.:.:.:.:.:.:.	.:.:.:.:.:.:.:.:.:.:.:.:.:.:.:.	.:.:.:.:.:.:.:.:.:.:.:.:.:.:.:.	.:.:.:.:.:.:.:.:.:.:.:.:.:.:.:.	.:.:.:.:.:.:.:.:.:.:.:.:.:.:.:.	.:.:.:.:.:.:.:.:.:.:.:.:.:.:.:.	.:.:.:.:.:.:.:.:.:.:.:.:.:.:.:.	.:.:.:.:.:.:.:.:.:.:.:.:.:.:.:.	.:.:.:.:.:.:.:.:.:.:.:.:.:.:.:.	.:.:.:.:.:.:.:.:.:.:.:.:.:.:.:.	.:.:.:.:.:.:.:.:.:.:.:.:.:.:.:.	.:.:.:.:.:.:.:.:.:.:.:.:.:.:.:.	.:.:.:.:.:.:.:.:.:.:.:.:.:.:.:.	.:.:.:.:.:.:.:.:.:.:.:.:.:.:.:.	.:.:.:.:.:.:.:.:.:.:.:.:.:.:.:.	.:.:.:.:.:.:.:.:.:.:.:.:.:.:.:.	.:.:.:.:.:.:.:.:.:.:.:.:.:.:.:.	.:.:.:.:.:.:.:.:.:.:.:.:.:.:.:.	.:.:.:.:.:.:.:.:.:.:.:.:.:.:.:.	.:.:.:.:.:.:.:.:.:.:.:.:.:.:.:.	.:.:.:.:.:.:.:.:.:.:.:.:.:.:.:.	.:.:.:.:.:.:.:.:.:.:.:.:.:.:.:.	.:.:.:.:.:.:.:.:.:.:.:.:.:.:.:.	.:.:.:.:.:.:.:.:.:.:.:.:.:.:.:.	.:.:.:.:.:.:.:.:.:.:.:.:.:.:.:.	.:.:.:.:.:.:.:.:.:.:.:.:.:.:.:.	.:.:.:.:.:.:.:.:.:.:.:.:.:.:.:.	.:.:.:.:.:.:.:.:.:.:.:.:.:.:.:.	.:.:.:.:.:.:.:.:.:.:.:.:.:.:.:.	.:.:.:.:.:.:.:.:.:.:.:.:.:.:.:.	.:.:.:.:.:.:.:.:.:.:.:.:.:.:.:.	.:.:.:.:.:.:.:.:.:.:.:.:.:.:.:.	.:.:.:.:.:.:.:.:.:.:.:.:.:.:.:.	.:.:.:.:.:.:.:.:.:.:.:.:.:.:.:.	.:.:.:.:.:.:.:.:.:.:.:.:.:.:.:.	.:.:.:.:.:.:.:.:.:.:.:.:.:.:.:.	.:.:.:.:.:.:.:.:.:.:.:.:.:.:.:.	.:.:.:.:.:.:.:.:.:.:.:.:.:.:.:.	.:.:.:.:.:.:.:.:.:.:.:.:.:.:.:.	.:.:.:.:.:.:.:.:.:.:.:.:.:.:.:.	.:.:.:.:.:.:.:.:.:.:.:.:.:.:.:.	.:.:.:.:.:.:.:.:.:.:.:.:.:.:.:.	.:.:.:.:.:.:.:.:.:.:.:.:.:.:.:.	.:.:.:.:.:.:.:.:.:.:.:.:.:.:.:.	.:.:.:.:.:.:.:.:.:.:.:.:.:.:.:.	.:.:.:.:.:.:.:.:.:.:.:.:.:.:.:.	.:.:.:.:.:.:.:.:.:.:.:.:.:.:.:.	.:.:.:.:.:.:.:.:.:.:.:.:.:.:.:.	.:.:.:.:.:.:.:.:.:.:.:.:.:.:.:.	.:.:.:.:.:.:.:.:.:.:.:.:.:.:.:.	.:.:.:.:.:.:.:.:.:.:.:.:.:.:.:.	.:.:.:.:.:.:.:.:.:.:.:.:.:.:.:.	.:.:.:.:.:.:.:.:.:.:.:.:.:.:.:.	.:.:.:.:.:.:.:.:.:.:.:.:.:.:.:.	.:.:.:.:.:.:.:.:.:.:.:.:.:.:.:.	.:.:.:.:.:.:.:.:.:.:.:.:.:.:.:.	.:.:.:.:.:.:.:.:.:.:.:.:.:.:.:.	.:.:.:.:.:.:.:.:.:.:.:.:.:.:.:.	.:.:.:.:.:.:.:.:.:.:.:.:.:.:.:.	.:.:.:.:.:.:.:.:.:.:.:.:.:.:.:.	.:.:.:.:.:.:.:.:.:.:.:.:.:.:.:.	.:.:.:.:.:.:.:.:.:.:.:.:.:.:.:.	.:.:.:.:.:.:.:.:.:.:.:.:.:.:.:.	.:.:.:.:.:.:.:.:.:.:.:.:.:.:.:.	.:.:.:.:.:.:.:.:.:.:.:.:.:.:.:.	.:.:.:.:.:.:.:.:.:.:.:.:.:.:.:.	.:.:.:.:.:.:.:.:.:.:.:.:.:.:.:.	.:.:.:.:.:.:.:.:.:.:.:.:.:.:.:.	.:.:.:.:.:.:.:.:.:.:.:.:.:.:.:.	.:.:.:.:.:.:.:.:.:.:.:.:.:.:.:.	.:.:.:.:.:.:.:.:.:.:.:.:.:.:.:.	.:.:.:.:.:.:.:.:.:.:.:.:.:.:.:.	.:.:.:.:.:.:.:.:.:.:.:.:.:.:.:.	.:.:.:.:.:.:.:.:.:.:.:.:.:.:.:.	.:.:.:.:.:.:.:.:.:.:.:.:.:.:.:.	.:.:.:.:.:.:.:.:.:.:.:.:.:.:.:.	.:.:.:.:.:.:.:.:.:.:.:.:.:.:.:.	.:.:.:.:.:.:.:.:.:.:.:.:.:.:.:.	.:.:.:.:.:.:.:.:.:.:.:.:.:.:.:.	.:.:.:.:.:.:.:.:.:.:.:.:.:.:.:.	.:.:.:.:.:.:.:.:.:.:.:.:.:.:.:.	.:.:.:.:.:.:.:.:.:.:.:.:.:.:.:.	.:.:.:.:.:.:.:.:.:.:.:.:.:.:.:.	.:.:.:.:.:.:.:.:.:.:.:.:.:.:.:.	.:.:.:.:.:.:.:.:.:.:.:.:.:.:.:.	.:.:.:.:.:.:.:.:.:.:.:.:.:.:.:.	.:.:.:.:.:.:.:.:.:.:.:.:.:.:.:.	.:.:.:.:.:.:.:.:.:.:.:.:.:.:.:.	.:.:.:.:.:.:.:.:.:.:.:.:.:.:.:.	.:.:.:.:.:.:.:.:.:.:.:.:.:.:.:.	.:.:.:.:.:.:.:.:.:.:.:.:.:.:.:.	.:.:.:.:.:.:.:.:.:.:.:.:.:.:.:.	.:.:.:.:.:.:.:.:.:.:.:.:.:.:.:.	.:.:.:.:.:.:.:.:.:.:.:.:.:.:.:.	.:.:.:.:.:.:.:.:.:.:.:.:.:.:.:.	.:.:.:.:.:.:.:.:.:.:.:.:.:.:.:.	.:.:.:.:.:.:.:.:.:.:.:.:.:.:.:.	.:.:.:.:.:.:.:.:.:.:.:.:.:.:.:.	.:.:.:.:.:.:.:.:.:.:.:.:.:.:.:.	.:.:.:.:.:.:.:.:.:.:.:.:.:.:.:.	.:.:.:.:.:.:.:.:.:.:.:.:.:.:.:.	.:.:.:.:.:.:.:.:.:.:.:.:.:.:.:.	.:.:.:.:.:.:.:.:.:.:.:.:.:.:.:.	.:.:.:.:.:.:.:.:.:.:.:.:.:.:.:.	.:.:.:.:.:.:.:.:.:.:.:.:.:.:.:.	.:.:.:.:.:.:.:.:.:.:.:.:.:.:.:.	.:.:.:.:.:.:.:.:.:.:.:.:.:.:.:.	.:.:.:.:.:.:.:.:.:.:.:.:.:.:.:.	.:.:.:.:.:.:.:.:.:.:.:.:.:.:.:.	.:.:.:.:.:.:.:.:.:.:.:.:.:.:.:.	.:.:.:.:.:.:.:.:.:.:.:.:.:.:.:.	.:.:.:.:.:.:.:.:.:.:.:.:.:.:.:.	.:.:.:.:.:.:.:.:.:.:.:.:.:.:.:.	.:.:.:.:.:.:.:.:.:.:.:.:.:.:.:.	.:.:.:.:.:.:.:.:.:.:.:.:.:.:.:.	.:.:.:.:.:.:.:.:.:.:.:.:.:.:.:.	.:.:.:.:.:.:.:.:.:.:.:.:.:.:.:.	.:.:.:.:.:.:.:.:.:.:.:.:.:.:.:.	.:.:.:.:.:.:.:.:.:.:.:.:.:.:.:.	.:.:.:.:.:.:.:.:.:.:.:.:.:.:.:.	.:.:.:.:.:.:.:.:.:.:.:.:.:.:.:.	.:.:.:.:.:.:.:.:.:.:.:.:.:.:.:.	.:.:.:.:.:.:.:.:.:.:.:.:.:.:.:.	.:.:.:.:.:.:.:.:.:.:.:.:.:.:.:.	.:.:.:.:.:.:.:.:.:.:.:.:.:.:.:.	.:.:.:.:.:.:.:.:.:.:.:.:.:.:.:.	.:.:.:.:.:.:.:.:.:.:.:.:.:.:.:.	.:.:.:.:.:.:.:.:.:.:.:.:.:.:.:.	.:.:.:.:.:.:.:.:.:.:.:.:.:.:.:.	.:.:.:.:.:.:.:.:.:.:.:.:.:.:.:.	.:.:.:.:.:.:.:.:.:.:.:.:.:.:.:.	.:.:.:.:.:.:.:.:.:.:.:.:.:.:.:.	.:.:.:.:.:.:.:.:.:.:.:.:.:.:.:.	.:.:.:.:.:.:.:.:.:.:.:.:.:.:.:.	.:.:.:.:.:.:.:.:.:.:.:.:.:.:.:.	.:.:.:.:.:.:.:.:.:.:.:.:.:.:.:.	.:.:.:.:.:.:.:.:.:.:.:.:.:.:.:.	.:.:.:.:.:.:.:.:.:.:.:.:.:.:.:.	.:.:.:.:.:.:.:.:.:.:.:.:.:.:.:.	.:.:.:.:.:.:.:.:.:.:.:.:.:.:.:.	.:.:.:.:.:.:.:.:.:.:.:.:.:.:.:.	.:.:.:.:.:.:.:.:.:.:.:.:.:.:.:.	.:.:.:.:.:.:.:.:.:.:.:.:.:.:.:.	.:.:.:.:.:.:.:.:.:.:.:.:.:.:.:.	.:.:.:.:.:.:.:.:.:.:.:.:.:.:.:.	.:.:.:.:.:.:.:.:.:.:.:.:.:.:.:.	.:.:.:.:.:.:.:.:.:.:.:.:.:.:.:.	.:.:.:.:.:.:.:.:.:.:.:.:.:.:.:.	.:.:.:.:.:.:.:.:.:.:.:.:.:.:.:.	.:.:.:.:.:.:.:.:.:.:.:.:.:.:.:.	.:.:.:.:.:.:.:.:.:.:.:.:.:.:.:.	.:.:.:.:.:.:.:.:.:.:.:.:.:.:.:.	.:.:.:.:.:.:.:.:.:.:.:.:.:.:.:.	.:.:.:.:.:.:.:.:.:.:.:.:.:.:.:.	.:.:.:.:.:.:.:.:.:.:.:.:.:.:.:.	.:.:.:.:.:.:.:.:.:.:.:.:.:.:.:.	.:.:.:.:.:.:.:.:.:.:.:.:.:.:.:.	.:.:.:.:.:.:.:.:.:.:.:.:.:.:.:.	.:.:.:.:.:.:.:.:.:.:.:.:.:.:.:.	.:.:.:.:.:.:.:.:.:.:.:.:.:.:.:.	.:.:.:.:.:.:.:.:.:.:.:.:.:.:.:.	.:.:.:.:.:.:.:.:.:.:.:.:.:.:.:.	.:.:.:.:.:.:.:.:.:.:.:.:.:.:.:.	.:.:.:.:.:.:.:.:.:.:.:.:.:.:.:.	.:.:.:.:.:.:.:.:.:.:.:.:.:.:.:.	.:.:.:.:.:.:.:.:.:.:.:.:.:.:.:.	.:.:.:.:.:.:.:.:.:.:.:.:.:.:.:.	.:.:.:.:.:.:.:.:.:.:.:.:.:.:.:.	.:.:.:.:.:.:.:.:.:.:.:.:.:.:.:.	.:.:.:.:.:.:.:.:.:.:.:.:.:.:.:.	.:.:.:.:.:.:.:.:.:.:.:.:.:.:.:.	.:.:.:.:.:.:.:.:.:.:.:.:.:.:.:.	.:.:.:.:.:.:.:.:.:.:.:.:.:.:.:.	.:.:.:.:.:.:.:.:.:.:.:.:.:.:.:.	.:.:.:.:.:.:.:.:.:.:.:.:.:.:.:.	.:.:.:.:.:.:.:.:.:.:.:.:.:.:.:.	.:.:.:.:.:.:.:.:.:.:.:.:.:.:.:.	.:.:.:.:.:.:.:.:.:.:.:.:.:.:.:.	.:.:.:.:.:.:.:.:.:.:.:.:.:.:.:.	.:.:.:.:.:.:.:.:.:.:.:.:.:.:.:.	.:.:.:.:.:.:.:.:.:.:.:.:.:.:.:.	.:.:.:.:.:.:.:.:.:.:.:.:.:.:.:.	.:.:.:.:.:.:.:.:.:.:.:.:.:.:.:.	.:.:.:.:.:.:.:.:.:.:.:.:.:.:.:.	.:.:.:.:.:.:.:.:.:.:.:.:.:.:.:.	.:.:.:.:.:.:.:.:.:.:.:.:.:.:.:.	.:.:.:.:.:.:.:.:.:.:.:.:.:.:.:.	.:.:.:.:.:.:.:.:.:.:.:.:.:.:.:.	.:.:.:.:.:.:.:.:.:.:.:.:.:.:.:.	.:.:.:.:.:.:.:.:.:.:.:.:.:.:.:.	.:.:.:.:.:.:.:.:.:.:.:.:.:.:.:.	.:.:.:.:.:.:.:.:.:.:.:.:.:.:.:.	.:.:.:.:.:.:.:.:.:.:.:.:.:.:.:.	.:.:.:.:.:.:.:.:.:.:.:.:.:.:.:.	.:.:.:.:.:.:.:.:.:.:.:.:.:.:.:.	.:.:.:.:.:.:.:.:.:.:.:.:.:.:.:.	.:.:.:.:.:.:.:.:.:.:.:.:.:.:.:.	.:.:.:.:.:.:.:.:.:.:.:.:.:.:.:.	.:.:.:.:.:.:.:.:.:.:.:.:.:.:.:.	.:.:.:.:.:.:.:.:.:.:.:.:.:.:.:.	.:.:.:.:.:.:.:.:.:.:.:.:.:.:.:.	.:.:.:.:.:.:.:.:.:.:.:.:.:.:.:.	.:.:.:.:.:.:.:.:.:.:.:.:.:.:.:.	.:.:.:.:.:.:.:.:.:.:.:.:.:.:.:.	.:.:.:.:.:.:.:.:.:.:.:.:.:.:.:.	.:.:.:.:.:.:.:.:.:.:.:.:.:.:.:.	.:.:.:.:.:.:.:.:.:.:.:.:.:.:.:.	.:.:.:.:.:.:.:.:.:.:.:.:.:.:.:.	.:.:.:.:.:.:.:.:.:.:.:.:.:.:.:.	.:.:.:.:.:.:.:.:.:.:.:.:.:.:.:.	.:.:.:.:.:.:.:.:.:.:.:.:.:.:.:.	.:.:.:.:.:.:.:.:.:.:.:.:.:.:.:.	.:.:.:.:.:.:.:.:.:.:.:.:.:.:.:.	.:.:.:.:.:.:.:.:.:.:.:.:.:.:.:.	.:.:.:.:.:.:.:.:.:.:.:.:.:.:.:.	.:.:.:.:.:.:.:.:.:.:.:.:.:.:.:.	.:.:.:.:.:.:.:.:.:.:.:.:.:.:.:.	.:.:.:.:.:.:.:.:.:.:.:.:.:.:.:.	.:.:.:.:.:.:.:.:.:.:.:.:.:.:.:.	.:.:.:.:.:.:.:.:.:.:.:.:.:.:.:.	.:.:.:.:.:.:.:.:.:.:.:.:.:.:.:.	.:.:.:.:.:.:.:.:.:.:.:.:.:.:.:.	.:.:.:.:.:.:.:.:.:.:.:.:.:.:.:.	.:.:.:.:.:.:.:.:.:.:.:.:.:.:.:.	.:.:.:.:.:.:.:.:.:.:.:.:.:.:.:.	.:.:.:.:.:.:.:.:.:.:.:.:.:.:.:.	.:.:.:.:.:.:.:.:.:.:.:.:.:.:.:.	.:.:.:.:.:.:.:.:.:.:.:.:.:.:.:.	.:.:.:.:.:.:.:.:.:.:.:.:.:.:.:.	.:.:.:.:.:.:.:.:.:.:.:.:.:.:.:.	.:.:.:.:.:.:.:.:.:.:.:.:.:.:.:.	.:.:.:.:.:.:.:.:.:.:.:.:.:.:.:.	.:.:.:.:.:.:.:.:.:.:.:.:.:.:.:.	.:.:.:.:.:.:.:.:.:.:.:.:.:.:.:.	.:.:.:.:.:.:.:.:.:.:.:.:.:.:.:.	.:.:.:.:.:.:.:.:.:.:.:.:.:.:.:.	.:.:.:.:.:.:.:.:.:.:.:.:.:.:.:.	.:.:.:.:.:.:.:.:.:.:.:.:.:.:.:.	.:.:.:.:.:.:.:.:.:.:.:.:.:.:.:.	.:.:.:.:.:.:.:.:.:.:.:.:.:.:.:.	.:.:.:.:.:.:.:.:.:.:.:.:.:.:.:.	.:.:.:.:.:.:.:.:.:.:.:.:.:.:.:.	.:.:.:.:.:.:.:.:.:.:.:.:.:.:.:.	.:.:.:.:.:.:.:.:.:.:.:.:.:.:.:.	.:.:.:.:.:.:.:.:.:.:.:.:.:.:.:.	.:.:.:.:.:.:.:.:.:.:.:.:.:.:.:.	.:.:.:.:.:.:.:.:.:.:.:.:.:.:.:.	.:.:.:.:.:.:.:.:.:.:.:.:.:.:.:.	.:.:.:.:.:.:.:.:.:.:.:.:.:.:.:.	.:.:.:.:.:.:.:.:.:.:.:.:.:.:.:.	.:.:.:.:.:.:.:.:.:.:.:.:.:.:.:.	.:.:.:.:.:.:.:.:.:.:.:.:.:.:.:.	.:.:.:.:.:.:.:.:.:.:.:.:.:.:.:.	.:.:.:.:.:.:.:.:.:.:.:.:.:.:.:.	.:.:.:.:.:.:.:.:.:.:.:.:.:.:.:.	.:.:.:.:.:.:.:.:.:.:.:.:.:.:.:.	.:.:.:.:.:.:.:.:.:.:.:.:.:.:.:.	.:.:.:.:.:.:.:.:.:.:.:.:.:.:.:.	.:.:.:.:.:.:.:.:.:.:.:.:.:.:.:.	.:.:.:.:.:.:.:.:.:.:.:.:.:.:.:.	.:.:.:.:.:.:.:.:.:.:.:.:.:.:.:.	.:.:.:.:.:.:.:.:.:.:.:.:.:.:.:.	.:.:.:.:.:.:.:.:.:.:.:.:.:.:.:.	.:.:.:.:.:.:.:.:.:.:.:.:.:.:.:.	.:.:.:.:.:.:.:.:.:.:.:.:.:.:.:.	.:.:.:.:.:.:.:.:.:.:.:.:.:.:.:.	.:.:.:.:.:.:.:.:.:.:.:.:.:.:.:.	.:.:.:.:.:.:.:.:.:.:.:.:.:.:.:.	.:.:.:.:.:.:.:.:.:.:.:.:.:.:.:.	.:.:.:.:.:.:.:.:.:.:.:.:.:.:.:.	.:.:.:.:.:.:.:.:.:.:.:.:.:.:.:.	.:.:.:.:.:.:.:.:.:.:.:.:.:.:.:.	.:.:.:.:.:.:.:.:.:.:.:.:.:.:.:.	.:.:.:.:.:.:.:.:.:.:.:.:.:.:.:.	.:.:.:.:.:.:.:.:.:.:.:.:.:.:.:.	.:.:.:.:.:.:.:.:.:.:.:.:.:.:.:.	.:.:.:.:.:.:.:.:.:.:.:.:.:.:.:.	.:.:.:.:.:.:.:.:.:.:.:.:.:.:.:.	.:.:.:.:.:.:.:.:.:.:.:.:.:.:.:.	.:.:.:.:.:.:.:.:.:.:.:.:.:.:.:.	.:.:.:.:.:.:.:.:.:.:.:.:.:.:.:.	.:.:.:.:.:.:.:.:.:.:.:.:.:.:.:.	.:.:.:.:.:.:.:.:.:.:.:.:.:.:.:.	.:.:.:.:.:.:.:.:.:.:.:.:.:.:.:.	.:.:.:.:.:.:.:.:.:.:.:.:.:.:.:.	.:.:.:.:.:.:.:.:.:.:.:.:.:.:.:.	.:.:.:.:.:.:.:.:.:.:.:.:.:.:.:.	.:.:.:.:.:.:.:.:.:.:.:.:.:.:.:.	.:.:.:.:.:.:.:.:.:.:.:.:.:.:.:.	.:.:.:.:.:.:.:.:.:.:.:.:.:.:.:.	.:.:.:.:.:.:.:.:.:.:.:.:.:.:.:.	.:.:.:.:.:.:.:.:.:.:.:.:.:.:.:.	.:.:.:.:.:.:.:.:.:.:.:.:.:.:.:.	.:.:.:.:.:.:.:.:.:.:.:.:.:.:.:.	.:.:.:.:.:.:.:.:.:.:.:.:.:.:.:.	.:.:.:.:.:.:.:.:.:.:.:.:.:.:.:.	.:.:.:.:.:.:.:.:.:.:.:.:.:.:.:.	.:.:.:.:.:.:.:.:.:.:.:.:.:.:.:.	.:.:.:.:.:.:.:.:.:.:.:.:.:.:.:.	.:.:.:.:.:.:.:.:.:.:.:.:.:.:.:.	.:.:.:.:.:.:.:.:.:.:.:.:.:.:.:.	.:.:.:.:.:.:.:.:.:.:.:.:.:.:.:.	.:.:.:.:.:.:.:.:.:.:.:.:.:.:.:.	.:.:.:.:.:.:.:.:.:.:.:.:.:.:.:.	.:.:.:.:.:.:.:.:.:.:.:.:.:.:.:.	.:.:.:.:.:.:.:.:.:.:.:.:.:.:.:.	.:.:.:.:.:.:.:.:.:.:.:.:.:.:.:.	.:.:.:.:.:.:.:.:.:.:.:.:.:.:.:.	.:.:.:.:.:.:.:.:.:.:.:.:.:.:.:.	.:.:.:.:.:.:.:.:.:.:.:.:.:.:.:.	.:.:.:.:.:.:.:.:.:.:.:.:.:.:.:.	.:.:.:.:.:.:.:.:.:.:.:.:.:.:.:.	.:.:.:.:.:.:.:.:.:.:.:.:.:.:.:.	.:.:.:.:.:.:.:.:.:.:.:.:.:.:.:.	.:.:.:.:.:.:.:.:.:.:.:.:.:.:.:.	.:.:.:.:.:.:.:.:.:.:.:.:.:.:.:.	.:.:.:.:.:.:.:.:.:.:.:.:.:.:.:.	.:.:.:.:.:.:.:.:.:.:.:.:.:.:.:.	.:.:.:.:.:.:.:.:.:.:.:.:.:.:.:.	.:.:.:.:.:.:.:.:.:.:.:.:.:.:.:.	.:.:.:.:.:.:.:.:.:.:.:.:.:.:.:.	.:.:.:.:.:.:.:.:.:.:.:.:.:.:.:.	.:.:.:.:.:.:.:.:.:.:.:.:.:.:.:.	.:.:.:.:.:.:.:.:.:.:.:.:.:.:.:.	.:.:.:.:.:.:.:.:.:.:.:.:.:.:.:.	.:.:.:.:.:.:.:.:.:.:.:.:.:.:.:.	.:.:.:.:.:.:.:.:.:.:.:.:.:.:.:.	.:.:.:.:.:.:.:.:.:.:.:.:.:.:.:.	.:.:.:.:.:.:.:.:.:.:.:.:.:.:.:.	.:.:.:.:.:.:.:.:.:.:.:.:.:.:.:.	.:.:.:.:.:.:.:.:.:.:.:.:.:.:.:.	.:.:.:.:.:.:.:.:.:.:.:.:.:.:.:.	.:.:.:.:.:.:.:.:.:.:.:.:.:.:.:.	.:.:.:.:.:.:.:.:.:.:.:.:.:.:.:.	.:.:.:.:.:.:.:.:.:.:.:.:.:.:.:.	.:.:.:.:.:.:.:.:.:.:.:.:.:.:.:.	.:.:.:.:.:.:.:.:.:.:.:.:.:.:.:.	.:.:.:.:.:.:.:.:.:.:.:.:.:.:.:.	.:.:.:.:.:.:.:.:.:.:.:.:.:.:.:.	.:.:.:.:.:.:.:.:.:.:.:.:.:.:.:.	.:.:.:.:.:.:.:.:.:.:.:.:.:.:.:.	.:.:.:.:.:.:.:.:.:.:.:.:.:.:.:.	.:.:.:.:.:.:.:.:.:.:.:.:.:.:.:.	.:.:.:.:.:.:.:.:.:.:.:.:.:.:.:.	.:.:.:.:.:.:.:.:.:.:.:.:.:.:.:.	.:.:.:.:.:.:.:.:.:.:.:.:.:.:.:.	.:.:.:.:.:.:.:.:.:.:.:.:.:.:.:.	.:.:.:.:.:.:.:.:.:.:.:.:.:.:.:.	.:.:.:.:.:.:.:.:.:.:.:.:.:.:.:.	.:.:.:.:.:.:.:.:.:.:.:.:.:.:.:.	.:.:.:.:.:.:.:.:.:.:.:.:.:.:.:.	.:.:.:.:.:.:.:.:.:.:.:.:.:.:.:.	.:.:.:.:.:.:.:.:.:.:.:.:.:.:.:.	.:.:.:.:.:.:.:.:.:.:.:.:.:.:.:.	.:.:.:.:.:.:.:.:.:.:.:.:.:.:.:.	.:.:.:.:.:.:.:.:.:.:.:.:.:.:.:.	.:.:.:.:.:.:.:.:.:.:.:.:.:.:.:.	.:.:.:.:.:.:.:.:.:.:.:.:.:.:.:.	.:.:.:.:.:.:.:.:.:.:.:.:.:.:.:.	.:.:.:.:.:.:.:.:.:.:.:.:.:.:.:.	.:.:.:.:.:.:.:.:.:.:.:.:.:.:.:.	.:.:.:.:.:.:.:.:.:.:.:.:.:.:.:.	.:.:.:.:.:.:.:.:.:.:.:.:.:.:.:.	.:.:.:.:.:.:.:.:.:.:.:.:.:.:.:.	.:.:.:.:.:.:.:.:.:.:.:.:.:.:.:.	.:.:.:.:.:.:.:.:.:.:.:.:.:.:.:.	.:.:.:.:.:.:.:.:.:.:.:.:.:.:.:.	.:.:.:.:.:.:.:.:.:.:.:.:.:.:.:.	.:.:.:.:.:.:.:.:.:.:.:.:.:.:.:.	.:.:.:.:.:.:.:.:.:.:.:.:.:.:.:.	.:.:.:.:.:.:.:.:.:.:.:.:.:.:.:.	.:.:.:.:.:.:.:.:.:.:.:.:.:.:.:.	.:.:.:.:.:.:.:.:.:.:.:.:.:.:.:.	.:.:.:.:.:.:.:.:.:.:.:.:.:.:.:.	.:.:.:.:.:.:.:.:.:.:.:.:.:.:.:.	.:.:.:.:.:.:.:.:.:.:.:.:.:.:.:.	.:.:.:.:.:.:.:.:.:.:.:.:.:.:.:.	.:.:.:.:.:.:.:.:.:.:.:.:.:.:.:.	.:.:.:.:.:.:.:.:.:.:.:.:.:.:.:.	.:.:.:.:.:.:.:.:.:.:.:.:.:.:.:.	.:.:.:.:.:.:.:.:.:.:.:.:.:.:.:.	.:.:.:.:.:.:.:.:.:.:.:.:.:.:.:.	.:.:.:.:.:.:.:.:.:.:.:.:.:.:.:.	.:.:.:.:.:.:.:.:.:.:.:.:.:.:.:.	.:.:.:.:.:.:.:.:.:.:.:.:.:.:.:.	.:.:.:.:.:.:.:.:.:.:.:.:.:.:.:.	.:.:.:.:.:.:.:.:.:.:.:.:.:.:.:.	.:.:.:.:.:.:.:.:.:.:.:.:.:.:.:.	.:.:.:.:.:.:.:.:.:.:.:.:.:.:.:.	.:.:.:.:.:.:.:.:.:.:.:.:.:.:.:.	.:.:.:.:.:.:.:.:.:.:.:.:.:.:.:.	.:.:.:.:.:.:.:.:.:.:.:.:.:.:.:.	.:.:.:.:.:.:.:.:.:.:.:.:.:.:.:.	.:.:.:.:.:.:.:.:.:.:.:.:.:.:.:.	.:.:.:.:.:.:.:.:.:.:.:.:.:.:.:.	.:.:.:.:.:.:.:.:.:.:.:.:.:.:.:.	.:.:.:.:.:.:.:.:.:.:.:.:.:.:.:.	.:.:.:.:.:.:.:.:.:.:.:.:.:.:.:.	.:.:.:.:.:.:.:.:.:.:.:.:.:.:.:.	.:.:.:.:.:.:.:.:.:.:.:.:.:.:.:.	.:.:.:.:.:.:.:.:.:.:.:.:.:.:.:.	.:.:.:.:.:.:.:.:.:.:.:.:.:.:.:.	.:.:.:.:.:.:.:.:.:.:.:.:.:.:.:.	.:.:.:.:.:.:.:.:.:.:.:.:.:.:.:.	.:.:.:.:.:.:.:.:.:.:.:.:.:.:.:.	.:.:.:.:.:.:.:.:.:.:.:.:.:.:.:.	.:.:.:.:.:.:.:.:.:.:.:.:.:.:.:.	.:.:.:.:.:.:.:.:.:.:.:.:.:.:.:.	.:.:.:.:.:.:.:.:.:.:.:.:.:.:.:.	.:.:.:.:.:.:.:.:.:.:.:.:.:.:.:.	.:.:.:.:.:.:.:.:.:.:.:.:.:.:.:.	.:.:.:.:.:.:.:.:.:.:.:.:.:.:.:.	.:.:.:.:.:.:.:.:.:.:.:.:.:.:.:.	.:.:.:.:.:.:.:.:.:.:.:.:.:.:.:.	.:.:.:.:.:.:.:.:.:.:.:.:.:.:.:.	.:.:.:.:.:.:.:.:.:.:.:.:.:.:.:.	.:.:.:.:.:.:.:.:.:.:.:.:.:.:.:.	.:.:.:.:.:.:.:.:.:.:.:.:.:.:.:.	.:.:.:.:.:.:.:.:.:.:.:.:.:.:.:.	.:.:.:.:.:.:.:.:.:.:.:.:.:.:.:.	.:.:.:.:.:.:.:.:.:.:.:.:.:.:.:.	.:.:.:.:.:.:.:.:.:.:.:.:.:.:.:.	.:.:.:.:.:.:.:.:.:.:.:.:.:.:.:.	.:.:.:.:.:.:.:.:.:.:.:.:.:.:.:.	.:.:.:.:.:.:.:.:.:.:.:.:.:.:.:.	.:.:.:.:.:.:.:.:.:.:.:.:.:.:.:.	.:.:.:.:.:.:.:.:.:.:.:.:.:.:.:.	.:.:.:.:.:.:.:.:.:.:.:.:.:.:.:.	.:.:.:.:.:.:.:.:.:.:.:.:.:.:.:.	.:.:.:.:.:.:.:.:.:.:.:.:.:.:.:.	.:.:.:.:.:.:.:.:.:.:.:.:.:.:.:.	.:.:.:.:.:.:.:.:.:.:.:.:.:.:.:.	.:.:.:.:.:.:.:.:.:.:.:.:.:.:.:.	.:.:.:.:.:.:.:.:.:.:.:.:.:.:.:.	.:.:.:.:.:.:.:.:.:.:.:.:.:.:.:.	.:.:.:.:.:.:.:.:.:.:.:.:.:.:.:.	.:.:.:.:.:.:.:.:.:.:.:.:.:.:.:.	.:.:.:.:.:.:.:.:.:.:.:.:.:.:.:.	.:.:.:.:.:.:.:.:.:.:.:.:.:.:.:.	.:.:.:.:.:.:.:.:.:.:.:.:.:.:.:.	.:.:.:.:.:.:.:.:.:.:.:.:.:.:.:.	.:.:.:.:.:.:.:.:.:.:.:.:.:.:.:.	.:.:.:.:.:.:.:.:.:.:.:.:.:.:.:.	.:.:.:.:.:.:.:.:.:.:.:.:.:.:.:.	.:.:.:.:.:.:.:.:.:.:.:.:.:.:.:.	.:.:.:.:.:.:.:.:.:.:.:.:.:.:.:.	.:.:.:.:.:.:.:.:.:.:.:.:.:.:.:.	.:.:.:.:.:.:.:.:.:.:.:.:.:.:.:.	.:.:.:.:.:.:.:.:.:.:.:.:.:.:.:.	.:.:.:.:.:.:.:.:.:.:.:.:.:.:.:.	.:.:.:.:.:.:.:.:.:.:.:.:.:.:.:.
chrI	139046	.	G	<INS:ME>	.	PASS	SVTYPE=INS;STRAND=.;FAMILY=TY3	GT:END:FLANKS_SUPPORTED:FREQUENCY:FORWARD_INSERT_START:FORWARD_INSERT_END:FORWARD_INSERT_FREQ:FORWARD_INSERT_COV:FORWARD_PRESENCE_READS:FORWARD_ABSENCE_READS:REVERSE_INSERT_START:REVERSE_INSERT_END:REVERSE_INSERT_FREQ:REVERSE_INSERT_COV:REVERSE_PRESENCE_READS:REVERSE_ABSENCE_READS	.:.:.:.:.:.:.:.:.:.:.:.:.:.:.:.	.:.:.:.:.:.:.:.:.:.:.:.:.:.:.:.	.:.:.:.:.:.:.:.:.:.:.:.:.:.:.:.	.:.:.:.:.:.:.:.:.:.:.:.:.:.:.:.	.:.:.:.:.:.:.:.:.:.:.:.:.:.:.:.	.:.:.:.:.:.:.:.:.:.:.:.:.:.:.:.	.:.:.:.:.:.:.:.:.:.:.:.:.:.:.:.	.:.:.:.:.:.:.:.:.:.:.:.:.:.:.:.	.:.:.:.:.:.:.:.:.:.:.:.:.:.:.:.	.:.:.:.:.:.:.:.:.:.:.:.:.:.:.:.	.:.:.:.:.:.:.:.:.:.:.:.:.:.:.:.	.:.:.:.:.:.:.:.:.:.:.:.:.:.:.:.	.:.:.:.:.:.:.:.:.:.:.:.:.:.:.:.	.:.:.:.:.:.:.:.:.:.:.:.:.:.:.:.	.:.:.:.:.:.:.:.:.:.:.:.:.:.:.:.	.:.:.:.:.:.:.:.:.:.:.:.:.:.:.:.	.:.:.:.:.:.:.:.:.:.:.:.:.:.:.:.	.:.:.:.:.:.:.:.:.:.:.:.:.:.:.:.	.:.:.:.:.:.:.:.:.:.:.:.:.:.:.:.	.:.:.:.:.:.:.:.:.:.:.:.:.:.:.:.	.:.:.:.:.:.:.:.:.:.:.:.:.:.:.:.	.:.:.:.:.:.:.:.:.:.:.:.:.:.:.:.	.:.:.:.:.:.:.:.:.:.:.:.:.:.:.:.	.:.:.:.:.:.:.:.:.:.:.:.:.:.:.:.	.:.:.:.:.:.:.:.:.:.:.:.:.:.:.:.	.:.:.:.:.:.:.:.:.:.:.:.:.:.:.:.	.:.:.:.:.:.:.:.:.:.:.:.:.:.:.:.	.:.:.:.:.:.:.:.:.:.:.:.:.:.:.:.	.:.:.:.:.:.:.:.:.:.:.:.:.:.:.:.	.:.:.:.:.:.:.:.:.:.:.:.:.:.:.:.	.:.:.:.:.:.:.:.:.:.:.:.:.:.:.:.	.:.:.:.:.:.:.:.:.:.:.:.:.:.:.:.	.:.:.:.:.:.:.:.:.:.:.:.:.:.:.:.	.:.:.:.:.:.:.:.:.:.:.:.:.:.:.:.	.:.:.:.:.:.:.:.:.:.:.:.:.:.:.:.	.:.:.:.:.:.:.:.:.:.:.:.:.:.:.:.	.:.:.:.:.:.:.:.:.:.:.:.:.:.:.:.	.:.:.:.:.:.:.:.:.:.:.:.:.:.:.:.	.:.:.:.:.:.:.:.:.:.:.:.:.:.:.:.	.:.:.:.:.:.:.:.:.:.:.:.:.:.:.:.	.:.:.:.:.:.:.:.:.:.:.:.:.:.:.:.	.:.:.:.:.:.:.:.:.:.:.:.:.:.:.:.	.:.:.:.:.:.:.:.:.:.:.:.:.:.:.:.	.:.:.:.:.:.:.:.:.:.:.:.:.:.:.:.	.:.:.:.:.:.:.:.:.:.:.:.:.:.:.:.	.:.:.:.:.:.:.:.:.:.:.:.:.:.:.:.	.:.:.:.:.:.:.:.:.:.:.:.:.:.:.:.	.:.:.:.:.:.:.:.:.:.:.:.:.:.:.:.	.:.:.:.:.:.:.:.:.:.:.:.:.:.:.:.	.:.:.:.:.:.:.:.:.:.:.:.:.:.:.:.	.:.:.:.:.:.:.:.:.:.:.:.:.:.:.:.	.:.:.:.:.:.:.:.:.:.:.:.:.:.:.:.	.:.:.:.:.:.:.:.:.:.:.:.:.:.:.:.	.:.:.:.:.:.:.:.:.:.:.:.:.:.:.:.	.:.:.:.:.:.:.:.:.:.:.:.:.:.:.:.	.:.:.:.:.:.:.:.:.:.:.:.:.:.:.:.	.:.:.:.:.:.:.:.:.:.:.:.:.:.:.:.	.:.:.:.:.:.:.:.:.:.:.:.:.:.:.:.	.:.:.:.:.:.:.:.:.:.:.:.:.:.:.:.	.:.:.:.:.:.:.:.:.:.:.:.:.:.:.:.	.:.:.:.:.:.:.:.:.:.:.:.:.:.:.:.	.:.:.:.:.:.:.:.:.:.:.:.:.:.:.:.	.:.:.:.:.:.:.:.:.:.:.:.:.:.:.:.	.:.:.:.:.:.:.:.:.:.:.:.:.:.:.:.	.:.:.:.:.:.:.:.:.:.:.:.:.:.:.:.	.:.:.:.:.:.:.:.:.:.:.:.:.:.:.:.	.:.:.:.:.:.:.:.:.:.:.:.:.:.:.:.	.:.:.:.:.:.:.:.:.:.:.:.:.:.:.:.	.:.:.:.:.:.:.:.:.:.:.:.:.:.:.:.	.:.:.:.:.:.:.:.:.:.:.:.:.:.:.:.	.:.:.:.:.:.:.:.:.:.:.:.:.:.:.:.	.:.:.:.:.:.:.:.:.:.:.:.:.:.:.:.	.:.:.:.:.:.:.:.:.:.:.:.:.:.:.:.	.:.:.:.:.:.:.:.:.:.:.:.:.:.:.:.	.:.:.:.:.:.:.:.:.:.:.:.:.:.:.:.	.:.:.:.:.:.:.:.:.:.:.:.:.:.:.:.	.:.:.:.:.:.:.:.:.:.:.:.:.:.:.:.	.:.:.:.:.:.:.:.:.:.:.:.:.:.:.:.	.:.:.:.:.:.:.:.:.:.:.:.:.:.:.:.	.:.:.:.:.:.:.:.:.:.:.:.:.:.:.:.	.:.:.:.:.:.:.:.:.:.:.:.:.:.:.:.	.:.:.:.:.:.:.:.:.:.:.:.:.:.:.:.	.:.:.:.:.:.:.:.:.:.:.:.:.:.:.:.	.:.:.:.:.:.:.:.:.:.:.:.:.:.:.:.	.:.:.:.:.:.:.:.:.:.:.:.:.:.:.:.	.:.:.:.:.:.:.:.:.:.:.:.:.:.:.:.	.:.:.:.:.:.:.:.:.:.:.:.:.:.:.:.	.:.:.:.:.:.:.:.:.:.:.:.:.:.:.:.	.:.:.:.:.:.:.:.:.:.:.:.:.:.:.:.	.:.:.:.:.:.:.:.:.:.:.:.:.:.:.:.	.:.:.:.:.:.:.:.:.:.:.:.:.:.:.:.	.:.:.:.:.:.:.:.:.:.:.:.:.:.:.:.	.:.:.:.:.:.:.:.:.:.:.:.:.:.:.:.	.:.:.:.:.:.:.:.:.:.:.:.:.:.:.:.	.:.:.:.:.:.:.:.:.:.:.:.:.:.:.:.	.:.:.:.:.:.:.:.:.:.:.:.:.:.:.:.	.:.:.:.:.:.:.:.:.:.:.:.:.:.:.:.	.:.:.:.:.:.:.:.:.:.:.:.:.:.:.:.	.:.:.:.:.:.:.:.:.:.:.:.:.:.:.:.	.:.:.:.:.:.:.:.:.:.:.:.:.:.:.:.	.:.:.:.:.:.:.:.:.:.:.:.:.:.:.:.	.:.:.:.:.:.:.:.:.:.:.:.:.:.:.:.	.:.:.:.:.:.:.:.:.:.:.:.:.:.:.:.	.:.:.:.:.:.:.:.:.:.:.:.:.:.:.:.	.:.:.:.:.:.:.:.:.:.:.:.:.:.:.:.	.:.:.:.:.:.:.:.:.:.:.:.:.:.:.:.	.:.:.:.:.:.:.:.:.:.:.:.:.:.:.:.	.:.:.:.:.:.:.:.:.:.:.:.:.:.:.:.	.:.:.:.:.:.:.:.:.:.:.:.:.:.:.:.	.:.:.:.:.:.:.:.:.:.:.:.:.:.:.:.	.:.:.:.:.:.:.:.:.:.:.:.:.:.:.:.	.:.:.:.:.:.:.:.:.:.:.:.:.:.:.:.	.:.:.:.:.:.:.:.:.:.:.:.:.:.:.:.	.:.:.:.:.:.:.:.:.:.:.:.:.:.:.:.	.:.:.:.:.:.:.:.:.:.:.:.:.:.:.:.	.:.:.:.:.:.:.:.:.:.:.:.:.:.:.:.	.:.:.:.:.:.:.:.:.:.:.:.:.:.:.:.	.:.:.:.:.:.:.:.:.:.:.:.:.:.:.:.	.:.:.:.:.:.:.:.:.:.:.:.:.:.:.:.	.:.:.:.:.:.:.:.:.:.:.:.:.:.:.:.	.:.:.:.:.:.:.:.:.:.:.:.:.:.:.:.	.:.:.:.:.:.:.:.:.:.:.:.:.:.:.:.	.:.:.:.:.:.:.:.:.:.:.:.:.:.:.:.	.:.:.:.:.:.:.:.:.:.:.:.:.:.:.:.	.:.:.:.:.:.:.:.:.:.:.:.:.:.:.:.	.:.:.:.:.:.:.:.:.:.:.:.:.:.:.:.	.:.:.:.:.:.:.:.:.:.:.:.:.:.:.:.	.:.:.:.:.:.:.:.:.:.:.:.:.:.:.:.	.:.:.:.:.:.:.:.:.:.:.:.:.:.:.:.	.:.:.:.:.:.:.:.:.:.:.:.:.:.:.:.	.:.:.:.:.:.:.:.:.:.:.:.:.:.:.:.	.:.:.:.:.:.:.:.:.:.:.:.:.:.:.:.	.:.:.:.:.:.:.:.:.:.:.:.:.:.:.:.	.:.:.:.:.:.:.:.:.:.:.:.:.:.:.:.	.:.:.:.:.:.:.:.:.:.:.:.:.:.:.:.	.:.:.:.:.:.:.:.:.:.:.:.:.:.:.:.	.:.:.:.:.:.:.:.:.:.:.:.:.:.:.:.	.:.:.:.:.:.:.:.:.:.:.:.:.:.:.:.	.:.:.:.:.:.:.:.:.:.:.:.:.:.:.:.	.:.:.:.:.:.:.:.:.:.:.:.:.:.:.:.	.:.:.:.:.:.:.:.:.:.:.:.:.:.:.:.	.:.:.:.:.:.:.:.:.:.:.:.:.:.:.:.	.:.:.:.:.:.:.:.:.:.:.:.:.:.:.:.	.:.:.:.:.:.:.:.:.:.:.:.:.:.:.:.	.:.:.:.:.:.:.:.:.:.:.:.:.:.:.:.	.:.:.:.:.:.:.:.:.:.:.:.:.:.:.:.	.:.:.:.:.:.:.:.:.:.:.:.:.:.:.:.	.:.:.:.:.:.:.:.:.:.:.:.:.:.:.:.	.:.:.:.:.:.:.:.:.:.:.:.:.:.:.:.	.:.:.:.:.:.:.:.:.:.:.:.:.:.:.:.	.:.:.:.:.:.:.:.:.:.:.:.:.:.:.:.	.:.:.:.:.:.:.:.:.:.:.:.:.:.:.:.	.:.:.:.:.:.:.:.:.:.:.:.:.:.:.:.	.:.:.:.:.:.:.:.:.:.:.:.:.:.:.:.	.:.:.:.:.:.:.:.:.:.:.:.:.:.:.:.	.:.:.:.:.:.:.:.:.:.:.:.:.:.:.:.	.:.:.:.:.:.:.:.:.:.:.:.:.:.:.:.	.:.:.:.:.:.:.:.:.:.:.:.:.:.:.:.	.:.:.:.:.:.:.:.:.:.:.:.:.:.:.:.	.:.:.:.:.:.:.:.:.:.:.:.:.:.:.:.	.:.:.:.:.:.:.:.:.:.:.:.:.:.:.:.	.:.:.:.:.:.:.:.:.:.:.:.:.:.:.:.	.:.:.:.:.:.:.:.:.:.:.:.:.:.:.:.	.:.:.:.:.:.:.:.:.:.:.:.:.:.:.:.	.:.:.:.:.:.:.:.:.:.:.:.:.:.:.:.	.:.:.:.:.:.:.:.:.:.:.:.:.:.:.:.	.:.:.:.:.:.:.:.:.:.:.:.:.:.:.:.	.:.:.:.:.:.:.:.:.:.:.:.:.:.:.:.	.:.:.:.:.:.:.:.:.:.:.:.:.:.:.:.	.:.:.:.:.:.:.:.:.:.:.:.:.:.:.:.	.:.:.:.:.:.:.:.:.:.:.:.:.:.:.:.	.:.:.:.:.:.:.:.:.:.:.:.:.:.:.:.	.:.:.:.:.:.:.:.:.:.:.:.:.:.:.:.	.:.:.:.:.:.:.:.:.:.:.:.:.:.:.:.	.:.:.:.:.:.:.:.:.:.:.:.:.:.:.:.	.:.:.:.:.:.:.:.:.:.:.:.:.:.:.:.	.:.:.:.:.:.:.:.:.:.:.:.:.:.:.:.	.:.:.:.:.:.:.:.:.:.:.:.:.:.:.:.	.:.:.:.:.:.:.:.:.:.:.:.:.:.:.:.	.:.:.:.:.:.:.:.:.:.:.:.:.:.:.:.	.:.:.:.:.:.:.:.:.:.:.:.:.:.:.:.	.:.:.:.:.:.:.:.:.:.:.:.:.:.:.:.	.:.:.:.:.:.:.:.:.:.:.:.:.:.:.:.	.:.:.:.:.:.:.:.:.:.:.:.:.:.:.:.	.:.:.:.:.:.:.:.:.:.:.:.:.:.:.:.	.:.:.:.:.:.:.:.:.:.:.:.:.:.:.:.	.:.:.:.:.:.:.:.:.:.:.:.:.:.:.:.	.:.:.:.:.:.:.:.:.:.:.:.:.:.:.:.	.:.:.:.:.:.:.:.:.:.:.:.:.:.:.:.	.:.:.:.:.:.:.:.:.:.:.:.:.:.:.:.	.:.:.:.:.:.:.:.:.:.:.:.:.:.:.:.	.:.:.:.:.:.:.:.:.:.:.:.:.:.:.:.	.:.:.:.:.:.:.:.:.:.:.:.:.:.:.:.	.:.:.:.:.:.:.:.:.:.:.:.:.:.:.:.	.:.:.:.:.:.:.:.:.:.:.:.:.:.:.:.	.:.:.:.:.:.:.:.:.:.:.:.:.:.:.:.	.:.:.:.:.:.:.:.:.:.:.:.:.:.:.:.	.:.:.:.:.:.:.:.:.:.:.:.:.:.:.:.	.:.:.:.:.:.:.:.:.:.:.:.:.:.:.:.	.:.:.:.:.:.:.:.:.:.:.:.:.:.:.:.	.:.:.:.:.:.:.:.:.:.:.:.:.:.:.:.	.:.:.:.:.:.:.:.:.:.:.:.:.:.:.:.	.:.:.:.:.:.:.:.:.:.:.:.:.:.:.:.	.:.:.:.:.:.:.:.:.:.:.:.:.:.:.:.	.:.:.:.:.:.:.:.:.:.:.:.:.:.:.:.	.:.:.:.:.:.:.:.:.:.:.:.:.:.:.:.	.:.:.:.:.:.:.:.:.:.:.:.:.:.:.:.	.:.:.:.:.:.:.:.:.:.:.:.:.:.:.:.	.:.:.:.:.:.:.:.:.:.:.:.:.:.:.:.	.:.:.:.:.:.:.:.:.:.:.:.:.:.:.:.	.:.:.:.:.:.:.:.:.:.:.:.:.:.:.:.	.:.:.:.:.:.:.:.:.:.:.:.:.:.:.:.	.:.:.:.:.:.:.:.:.:.:.:.:.:.:.:.	.:.:.:.:.:.:.:.:.:.:.:.:.:.:.:.	.:.:.:.:.:.:.:.:.:.:.:.:.:.:.:.	.:.:.:.:.:.:.:.:.:.:.:.:.:.:.:.	.:.:.:.:.:.:.:.:.:.:.:.:.:.:.:.	.:.:.:.:.:.:.:.:.:.:.:.:.:.:.:.	.:.:.:.:.:.:.:.:.:.:.:.:.:.:.:.	.:.:.:.:.:.:.:.:.:.:.:.:.:.:.:.	.:.:.:.:.:.:.:.:.:.:.:.:.:.:.:.	.:.:.:.:.:.:.:.:.:.:.:.:.:.:.:.	.:.:.:.:.:.:.:.:.:.:.:.:.:.:.:.	.:.:.:.:.:.:.:.:.:.:.:.:.:.:.:.	.:.:.:.:.:.:.:.:.:.:.:.:.:.:.:.	.:.:.:.:.:.:.:.:.:.:.:.:.:.:.:.	.:.:.:.:.:.:.:.:.:.:.:.:.:.:.:.	.:.:.:.:.:.:.:.:.:.:.:.:.:.:.:.	.:.:.:.:.:.:.:.:.:.:.:.:.:.:.:.	.:.:.:.:.:.:.:.:.:.:.:.:.:.:.:.	.:.:.:.:.:.:.:.:.:.:.:.:.:.:.:.	.:.:.:.:.:.:.:.:.:.:.:.:.:.:.:.	.:.:.:.:.:.:.:.:.:.:.:.:.:.:.:.	.:.:.:.:.:.:.:.:.:.:.:.:.:.:.:.	.:.:.:.:.:.:.:.:.:.:.:.:.:.:.:.	.:.:.:.:.:.:.:.:.:.:.:.:.:.:.:.	.:.:.:.:.:.:.:.:.:.:.:.:.:.:.:.	.:.:.:.:.:.:.:.:.:.:.:.:.:.:.:.	.:.:.:.:.:.:.:.:.:.:.:.:.:.:.:.	.:.:.:.:.:.:.:.:.:.:.:.:.:.:.:.	.:.:.:.:.:.:.:.:.:.:.:.:.:.:.:.	.:.:.:.:.:.:.:.:.:.:.:.:.:.:.:.	.:.:.:.:.:.:.:.:.:.:.:.:.:.:.:.	.:.:.:.:.:.:.:.:.:.:.:.:.:.:.:.	.:.:.:.:.:.:.:.:.:.:.:.:.:.:.:.	.:.:.:.:.:.:.:.:.:.:.:.:.:.:.:.	.:.:.:.:.:.:.:.:.:.:.:.:.:.:.:.	.:.:.:.:.:.:.:.:.:.:.:.:.:.:.:.	.:.:.:.:.:.:.:.:.:.:.:.:.:.:.:.	.:.:.:.:.:.:.:.:.:.:.:.:.:.:.:.	.:.:.:.:.:.:.:.:.:.:.:.:.:.:.:.	.:.:.:.:.:.:.:.:.:.:.:.:.:.:.:.	.:.:.:.:.:.:.:.:.:.:.:.:.:.:.:.	.:.:.:.:.:.:.:.:.:.:.:.:.:.:.:.	.:.:.:.:.:.:.:.:.:.:.:.:.:.:.:.	.:.:.:.:.:.:.:.:.:.:.:.:.:.:.:.	.:.:.:.:.:.:.:.:.:.:.:.:.:.:.:.	.:.:.:.:.:.:.:.:.:.:.:.:.:.:.:.	.:.:.:.:.:.:.:.:.:.:.:.:.:.:.:.	.:.:.:.:.:.:.:.:.:.:.:.:.:.:.:.	.:.:.:.:.:.:.:.:.:.:.:.:.:.:.:.	.:.:.:.:.:.:.:.:.:.:.:.:.:.:.:.	.:.:.:.:.:.:.:.:.:.:.:.:.:.:.:.	.:.:.:.:.:.:.:.:.:.:.:.:.:.:.:.	.:.:.:.:.:.:.:.:.:.:.:.:.:.:.:.	.:.:.:.:.:.:.:.:.:.:.:.:.:.:.:.	.:.:.:.:.:.:.:.:.:.:.:.:.:.:.:.	.:.:.:.:.:.:.:.:.:.:.:.:.:.:.:.	.:.:.:.:.:.:.:.:.:.:.:.:.:.:.:.	.:.:.:.:.:.:.:.:.:.:.:.:.:.:.:.	.:.:.:.:.:.:.:.:.:.:.:.:.:.:.:.	.:.:.:.:.:.:.:.:.:.:.:.:.:.:.:.	.:.:.:.:.:.:.:.:.:.:.:.:.:.:.:.	.:.:.:.:.:.:.:.:.:.:.:.:.:.:.:.	.:.:.:.:.:.:.:.:.:.:.:.:.:.:.:.	.:.:.:.:.:.:.:.:.:.:.:.:.:.:.:.	.:.:.:.:.:.:.:.:.:.:.:.:.:.:.:.	.:.:.:.:.:.:.:.:.:.:.:.:.:.:.:.	.:.:.:.:.:.:.:.:.:.:.:.:.:.:.:.	.:.:.:.:.:.:.:.:.:.:.:.:.:.:.:.	.:.:.:.:.:.:.:.:.:.:.:.:.:.:.:.	.:.:.:.:.:.:.:.:.:.:.:.:.:.:.:.	.:.:.:.:.:.:.:.:.:.:.:.:.:.:.:.	.:.:.:.:.:.:.:.:.:.:.:.:.:.:.:.	.:.:.:.:.:.:.:.:.:.:.:.:.:.:.:.	.:.:.:.:.:.:.:.:.:.:.:.:.:.:.:.	.:.:.:.:.:.:.:.:.:.:.:.:.:.:.:.	.:.:.:.:.:.:.:.:.:.:.:.:.:.:.:.	.:.:.:.:.:.:.:.:.:.:.:.:.:.:.:.	.:.:.:.:.:.:.:.:.:.:.:.:.:.:.:.	.:.:.:.:.:.:.:.:.:.:.:.:.:.:.:.	.:.:.:.:.:.:.:.:.:.:.:.:.:.:.:.	.:.:.:.:.:.:.:.:.:.:.:.:.:.:.:.	.:.:.:.:.:.:.:.:.:.:.:.:.:.:.:.	.:.:.:.:.:.:.:.:.:.:.:.:.:.:.:.	.:.:.:.:.:.:.:.:.:.:.:.:.:.:.:.	.:.:.:.:.:.:.:.:.:.:.:.:.:.:.:.	.:.:.:.:.:.:.:.:.:.:.:.:.:.:.:.	.:.:.:.:.:.:.:.:.:.:.:.:.:.:.:.	.:.:.:.:.:.:.:.:.:.:.:.:.:.:.:.	.:.:.:.:.:.:.:.:.:.:.:.:.:.:.:.	.:.:.:.:.:.:.:.:.:.:.:.:.:.:.:.	.:.:.:.:.:.:.:.:.:.:.:.:.:.:.:.	.:.:.:.:.:.:.:.:.:.:.:.:.:.:.:.	.:.:.:.:.:.:.:.:.:.:.:.:.:.:.:.	.:.:.:.:.:.:.:.:.:.:.:.:.:.:.:.	.:.:.:.:.:.:.:.:.:.:.:.:.:.:.:.	.:.:.:.:.:.:.:.:.:.:.:.:.:.:.:.	.:.:.:.:.:.:.:.:.:.:.:.:.:.:.:.	.:.:.:.:.:.:.:.:.:.:.:.:.:.:.:.	.:.:.:.:.:.:.:.:.:.:.:.:.:.:.:.	.:.:.:.:.:.:.:.:.:.:.:.:.:.:.:.	.:.:.:.:.:.:.:.:.:.:.:.:.:.:.:.	.:.:.:.:.:.:.:.:.:.:.:.:.:.:.:.	.:.:.:.:.:.:.:.:.:.:.:.:.:.:.:.	.:.:.:.:.:.:.:.:.:.:.:.:.:.:.:.	.:.:.:.:.:.:.:.:.:.:.:.:.:.:.:.	.:.:.:.:.:.:.:.:.:.:.:.:.:.:.:.	.:.:.:.:.:.:.:.:.:.:.:.:.:.:.:.	.:.:.:.:.:.:.:.:.:.:.:.:.:.:.:.	.:.:.:.:.:.:.:.:.:.:.:.:.:.:.:.	.:.:.:.:.:.:.:.:.:.:.:.:.:.:.:.	.:.:.:.:.:.:.:.:.:.:.:.:.:.:.:.	.:.:.:.:.:.:.:.:.:.:.:.:.:.:.:.	.:.:.:.:.:.:.:.:.:.:.:.:.:.:.:.	.:.:.:.:.:.:.:.:.:.:.:.:.:.:.:.	.:.:.:.:.:.:.:.:.:.:.:.:.:.:.:.	.:.:.:.:.:.:.:.:.:.:.:.:.:.:.:.	.:.:.:.:.:.:.:.:.:.:.:.:.:.:.:.	.:.:.:.:.:.:.:.:.:.:.:.:.:.:.:.	.:.:.:.:.:.:.:.:.:.:.:.:.:.:.:.	.:.:.:.:.:.:.:.:.:.:.:.:.:.:.:.	.:.:.:.:.:.:.:.:.:.:.:.:.:.:.:.	.:.:.:.:.:.:.:.:.:.:.:.:.:.:.:.	.:.:.:.:.:.:.:.:.:.:.:.:.:.:.:.	.:.:.:.:.:.:.:.:.:.:.:.:.:.:.:.	.:.:.:.:.:.:.:.:.:.:.:.:.:.:.:.	.:.:.:.:.:.:.:.:.:.:.:.:.:.:.:.	.:.:.:.:.:.:.:.:.:.:.:.:.:.:.:.	.:.:.:.:.:.:.:.:.:.:.:.:.:.:.:.	.:.:.:.:.:.:.:.:.:.:.:.:.:.:.:.	.:.:.:.:.:.:.:.:.:.:.:.:.:.:.:.	.:.:.:.:.:.:.:.:.:.:.:.:.:.:.:.	.:.:.:.:.:.:.:.:.:.:.:.:.:.:.:.	.:.:.:.:.:.:.:.:.:.:.:.:.:.:.:.	.:.:.:.:.:.:.:.:.:.:.:.:.:.:.:.	.:.:.:.:.:.:.:.:.:.:.:.:.:.:.:.	.:.:.:.:.:.:.:.:.:.:.:.:.:.:.:.	.:.:.:.:.:.:.:.:.:.:.:.:.:.:.:.	.:.:.:.:.:.:.:.:.:.:.:.:.:.:.:.	.:.:.:.:.:.:.:.:.:.:.:.:.:.:.:.	.:.:.:.:.:.:.:.:.:.:.:.:.:.:.:.	.:.:.:.:.:.:.:.:.:.:.:.:.:.:.:.	.:.:.:.:.:.:.:.:.:.:.:.:.:.:.:.	.:.:.:.:.:.:.:.:.:.:.:.:.:.:.:.	.:.:.:.:.:.:.:.:.:.:.:.:.:.:.:.	.:.:.:.:.:.:.:.:.:.:.:.:.:.:.:.	.:.:.:.:.:.:.:.:.:.:.:.:.:.:.:.	.:.:.:.:.:.:.:.:.:.:.:.:.:.:.:.	.:.:.:.:.:.:.:.:.:.:.:.:.:.:.:.	.:.:.:.:.:.:.:.:.:.:.:.:.:.:.:.	.:.:.:.:.:.:.:.:.:.:.:.:.:.:.:.	.:.:.:.:.:.:.:.:.:.:.:.:.:.:.:.	.:.:.:.:.:.:.:.:.:.:.:.:.:.:.:.	.:.:.:.:.:.:.:.:.:.:.:.:.:.:.:.	.:.:.:.:.:.:.:.:.:.:.:.:.:.:.:.	.:.:.:.:.:.:.:.:.:.:.:.:.:.:.:.	.:.:.:.:.:.:.:.:.:.:.:.:.:.:.:.	.:.:.:.:.:.:.:.:.:.:.:.:.:.:.:.	.:.:.:.:.:.:.:.:.:.:.:.:.:.:.:.	.:.:.:.:.:.:.:.:.:.:.:.:.:.:.:.	.:.:.:.:.:.:.:.:.:.:.:.:.:.:.:.	.:.:.:.:.:.:.:.:.:.:.:.:.:.:.:.	.:.:.:.:.:.:.:.:.:.:.:.:.:.:.:.	.:.:.:.:.:.:.:.:.:.:.:.:.:.:.:.	.:.:.:.:.:.:.:.:.:.:.:.:.:.:.:.	.:.:.:.:.:.:.:.:.:.:.:.:.:.:.:.	.:.:.:.:.:.:.:.:.:.:.:.:.:.:.:.	.:.:.:.:.:.:.:.:.:.:.:.:.:.:.:.	.:.:.:.:.:.:.:.:.:.:.:.:.:.:.:.	.:.:.:.:.:.:.:.:.:.:.:.:.:.:.:.	.:.:.:.:.:.:.:.:.:.:.:.:.:.:.:.	.:.:.:.:.:.:.:.:.:.:.:.:.:.:.:.	.:.:.:.:.:.:.:.:.:.:.:.:.:.:.:.	.:.:.:.:.:.:.:.:.:.:.:.:.:.:.:.	.:.:.:.:.:.:.:.:.:.:.:.:.:.:.:.	.:.:.:.:.:.:.:.:.:.:.:.:.:.:.:.	.:.:.:.:.:.:.:.:.:.:.:.:.:.:.:.	.:.:.:.:.:.:.:.:.:.:.:.:.:.:.:.	.:.:.:.:.:.:.:.:.:.:.:.:.:.:.:.	.:.:.:.:.:.:.:.:.:.:.:.:.:.:.:.	.:.:.:.:.:.:.:.:.:.:.:.:.:.:.:.	.:.:.:.:.:.:.:.:.:.:.:.:.:.:.:.	.:.:.:.:.:.:.:.:.:.:.:.:.:.:.:.	.:.:.:.:.:.:.:.:.:.:.:.:.:.:.:.	.:.:.:.:.:.:.:.:.:.:.:.:.:.:.:.	.:.:.:.:.:.:.:.:.:.:.:.:.:.:.:.	.:.:.:.:.:.:.:.:.:.:.:.:.:.:.:.	.:.:.:.:.:.:.:.:.:.:.:.:.:.:.:.	.:.:.:.:.:.:.:.:.:.:.:.:.:.:.:.	.:.:.:.:.:.:.:.:.:.:.:.:.:.:.:.	.:.:.:.:.:.:.:.:.:.:.:.:.:.:.:.	.:.:.:.:.:.:.:.:.:.:.:.:.:.:.:.	.:.:.:.:.:.:.:.:.:.:.:.:.:.:.:.	.:.:.:.:.:.:.:.:.:.:.:.:.:.:.:.	.:.:.:.:.:.:.:.:.:.:.:.:.:.:.:.	.:.:.:.:.:.:.:.:.:.:.:.:.:.:.:.	.:.:.:.:.:.:.:.:.:.:.:.:.:.:.:.	.:.:.:.:.:.:.:.:.:.:.:.:.:.:.:.	.:.:.:.:.:.:.:.:.:.:.:.:.:.:.:.	.:.:.:.:.:.:.:.:.:.:.:.:.:.:.:.	.:.:.:.:.:.:.:.:.:.:.:.:.:.:.:.	.:.:.:.:.:.:.:.:.:.:.:.:.:.:.:.	.:.:.:.:.:.:.:.:.:.:.:.:.:.:.:.	.:.:.:.:.:.:.:.:.:.:.:.:.:.:.:.	.:.:.:.:.:.:.:.:.:.:.:.:.:.:.:.	.:.:.:.:.:.:.:.:.:.:.:.:.:.:.:.	.:.:.:.:.:.:.:.:.:.:.:.:.:.:.:.	.:.:.:.:.:.:.:.:.:.:.:.:.:.:.:.	.:.:.:.:.:.:.:.:.:.:.:.:.:.:.:.	.:.:.:.:.:.:.:.:.:.:.:.:.:.:.:.	.:.:.:.:.:.:.:.:.:.:.:.:.:.:.:.	.:.:.:.:.:.:.:.:.:.:.:.:.:.:.:.	.:.:.:.:.:.:.:.:.:.:.:.:.:.:.:.	.:.:.:.:.:.:.:.:.:.:.:.:.:.:.:.	.:.:.:.:.:.:.:.:.:.:.:.:.:.:.:.	.:.:.:.:.:.:.:.:.:.:.:.:.:.:.:.	.:.:.:.:.:.:.:.:.:.:.:.:.:.:.:.	.:.:.:.:.:.:.:.:.:.:.:.:.:.:.:.	.:.:.:.:.:.:.:.:.:.:.:.:.:.:.:.	.:.:.:.:.:.:.:.:.:.:.:.:.:.:.:.	.:.:.:.:.:.:.:.:.:.:.:.:.:.:.:.	.:.:.:.:.:.:.:.:.:.:.:.:.:.:.:.	.:.:.:.:.:.:.:.:.:.:.:.:.:.:.:.	.:.:.:.:.:.:.:.:.:.:.:.:.:.:.:.	.:.:.:.:.:.:.:.:.:.:.:.:.:.:.:.	.:.:.:.:.:.:.:.:.:.:.:.:.:.:.:.	.:.:.:.:.:.:.:.:.:.:.:.:.:.:.:.	.:.:.:.:.:.:.:.:.:.:.:.:.:.:.:.	.:.:.:.:.:.:.:.:.:.:.:.:.:.:.:.	.:.:.:.:.:.:.:.:.:.:.:.:.:.:.:.	.:.:.:.:.:.:.:.:.:.:.:.:.:.:.:.	.:.:.:.:.:.:.:.:.:.:.:.:.:.:.:.	.:.:.:.:.:.:.:.:.:.:.:.:.:.:.:.	.:.:.:.:.:.:.:.:.:.:.:.:.:.:.:.	.:.:.:.:.:.:.:.:.:.:.:.:.:.:.:.	.:.:.:.:.:.:.:.:.:.:.:.:.:.:.:.	.:.:.:.:.:.:.:.:.:.:.:.:.:.:.:.	.:.:.:.:.:.:.:.:.:.:.:.:.:.:.:.	.:.:.:.:.:.:.:.:.:.:.:.:.:.:.:.	.:.:.:.:.:.:.:.:.:.:.:.:.:.:.:.	.:.:.:.:.:.:.:.:.:.:.:.:.:.:.:.	.:.:.:.:.:.:.:.:.:.:.:.:.:.:.:.	.:.:.:.:.:.:.:.:.:.:.:.:.:.:.:.	.:.:.:.:.:.:.:.:.:.:.:.:.:.:.:.	.:.:.:.:.:.:.:.:.:.:.:.:.:.:.:.	.:.:.:.:.:.:.:.:.:.:.:.:.:.:.:.	.:.:.:.:.:.:.:.:.:.:.:.:.:.:.:.	.:.:.:.:.:.:.:.:.:.:.:.:.:.:.:.	.:.:.:.:.:.:.:.:.:.:.:.:.:.:.:.	.:.:.:.:.:.:.:.:.:.:.:.:.:.:.:.	.:.:.:.:.:.:.:.:.:.:.:.:.:.:.:.	.:.:.:.:.:.:.:.:.:.:.:.:.:.:.:.	.:.:.:.:.:.:.:.:.:.:.:.:.:.:.:.	.:.:.:.:.:.:.:.:.:.:.:.:.:.:.:.	.:.:.:.:.:.:.:.:.:.:.:.:.:.:.:.	.:.:.:.:.:.:.:.:.:.:.:.:.:.:.:.	.:.:.:.:.:.:.:.:.:.:.:.:.:.:.:.	.:.:.:.:.:.:.:.:.:.:.:.:.:.:.:.	.:.:.:.:.:.:.:.:.:.:.:.:.:.:.:.	.:.:.:.:.:.:.:.:.:.:.:.:.:.:.:.	.:.:.:.:.:.:.:.:.:.:.:.:.:.:.:.	.:.:.:.:.:.:.:.:.:.:.:.:.:.:.:.	.:.:.:.:.:.:.:.:.:.:.:.:.:.:.:.	.:.:.:.:.:.:.:.:.:.:.:.:.:.:.:.	.:.:.:.:.:.:.:.:.:.:.:.:.:.:.:.	.:.:.:.:.:.:.:.:.:.:.:.:.:.:.:.	.:.:.:.:.:.:.:.:.:.:.:.:.:.:.:.	.:.:.:.:.:.:.:.:.:.:.:.:.:.:.:.	.:.:.:.:.:.:.:.:.:.:.:.:.:.:.:.	.:.:.:.:.:.:.:.:.:.:.:.:.:.:.:.	.:.:.:.:.:.:.:.:.:.:.:.:.:.:.:.	.:.:.:.:.:.:.:.:.:.:.:.:.:.:.:.	.:.:.:.:.:.:.:.:.:.:.:.:.:.:.:.	.:.:.:.:.:.:.:.:.:.:.:.:.:.:.:.	.:.:.:.:.:.:.:.:.:.:.:.:.:.:.:.	.:.:.:.:.:.:.:.:.:.:.:.:.:.:.:.	.:.:.:.:.:.:.:.:.:.:.:.:.:.:.:.	.:.:.:.:.:.:.:.:.:.:.:.:.:.:.:.	.:.:.:.:.:.:.:.:.:.:.:.:.:.:.:.	.:.:.:.:.:.:.:.:.:.:.:.:.:.:.:.	.:.:.:.:.:.:.:.:.:.:.:.:.:.:.:.	.:.:.:.:.:.:.:.:.:.:.:.:.:.:.:.	.:.:.:.:.:.:.:.:.:.:.:.:.:.:.:.	.:.:.:.:.:.:.:.:.:.:.:.:.:.:.:.	.:.:.:.:.:.:.:.:.:.:.:.:.:.:.:.	.:.:.:.:.:.:.:.:.:.:.:.:.:.:.:.	.:.:.:.:.:.:.:.:.:.:.:.:.:.:.:.	.:.:.:.:.:.:.:.:.:.:.:.:.:.:.:.	.:.:.:.:.:.:.:.:.:.:.:.:.:.:.:.	.:.:.:.:.:.:.:.:.:.:.:.:.:.:.:.	.:.:.:.:.:.:.:.:.:.:.:.:.:.:.:.	.:.:.:.:.:.:.:.:.:.:.:.:.:.:.:.	.:.:.:.:.:.:.:.:.:.:.:.:.:.:.:.	.:.:.:.:.:.:.:.:.:.:.:.:.:.:.:.	.:.:.:.:.:.:.:.:.:.:.:.:.:.:.:.	.:.:.:.:.:.:.:.:.:.:.:.:.:.:.:.	.:.:.:.:.:.:.:.:.:.:.:.:.:.:.:.	.:.:.:.:.:.:.:.:.:.:.:.:.:.:.:.	.:.:.:.:.:.:.:.:.:.:.:.:.:.:.:.	.:.:.:.:.:.:.:.:.:.:.:.:.:.:.:.	.:.:.:.:.:.:.:.:.:.:.:.:.:.:.:.	.:.:.:.:.:.:.:.:.:.:.:.:.:.:.:.	.:.:.:.:.:.:.:.:.:.:.:.:.:.:.:.	.:.:.:.:.:.:.:.:.:.:.:.:.:.:.:.	.:.:.:.:.:.:.:.:.:.:.:.:.:.:.:.	.:.:.:.:.:.:.:.:.:.:.:.:.:.:.:.	.:.:.:.:.:.:.:.:.:.:.:.:.:.:.:.	.:.:.:.:.:.:.:.:.:.:.:.:.:.:.:.	.:.:.:.:.:.:.:.:.:.:.:.:.:.:.:.	.:.:.:.:.:.:.:.:.:.:.:.:.:.:.:.	.:.:.:.:.:.:.:.:.:.:.:.:.:.:.:.	.:.:.:.:.:.:.:.:.:.:.:.:.:.:.:.	.:.:.:.:.:.:.:.:.:.:.:.:.:.:.:.	.:.:.:.:.:.:.:.:.:.:.:.:.:.:.:.	.:.:.:.:.:.:.:.:.:.:.:.:.:.:.:.	.:.:.:.:.:.:.:.:.:.:.:.:.:.:.:.	.:.:.:.:.:.:.:.:.:.:.:.:.:.:.:.	.:.:.:.:.:.:.:.:.:.:.:.:.:.:.:.	.:.:.:.:.:.:.:.:.:.:.:.:.:.:.:.	.:.:.:.:.:.:.:.:.:.:.:.:.:.:.:.	.:.:.:.:.:.:.:.:.:.:.:.:.:.:.:.	.:.:.:.:.:.:.:.:.:.:.:.:.:.:.:.	.:.:.:.:.:.:.:.:.:.:.:.:.:.:.:.	.:.:.:.:.:.:.:.:.:.:.:.:.:.:.:.	.:.:.:.:.:.:.:.:.:.:.:.:.:.:.:.	.:.:.:.:.:.:.:.:.:.:.:.:.:.:.:.	.:.:.:.:.:.:.:.:.:.:.:.:.:.:.:.	.:.:.:.:.:.:.:.:.:.:.:.:.:.:.:.	.:.:.:.:.:.:.:.:.:.:.:.:.:.:.:.	.:.:.:.:.:.:.:.:.:.:.:.:.:.:.:.	.:.:.:.:.:.:.:.:.:.:.:.:.:.:.:.	.:.:.:.:.:.:.:.:.:.:.:.:.:.:.:.	.:.:.:.:.:.:.:.:.:.:.:.:.:.:.:.	.:.:.:.:.:.:.:.:.:.:.:.:.:.:.:.	.:.:.:.:.:.:.:.:.:.:.:.:.:.:.:.	.:.:.:.:.:.:.:.:.:.:.:.:.:.:.:.	.:.:.:.:.:.:.:.:.:.:.:.:.:.:.:.	.:.:.:.:.:.:.:.:.:.:.:.:.:.:.:.	.:.:.:.:.:.:.:.:.:.:.:.:.:.:.:.	.:.:.:.:.:.:.:.:.:.:.:.:.:.:.:.	.:.:.:.:.:.:.:.:.:.:.:.:.:.:.:.	.:.:.:.:.:.:.:.:.:.:.:.:.:.:.:.	.:.:.:.:.:.:.:.:.:.:.:.:.:.:.:.	.:.:.:.:.:.:.:.:.:.:.:.:.:.:.:.	.:.:.:.:.:.:.:.:.:.:.:.:.:.:.:.	.:.:.:.:.:.:.:.:.:.:.:.:.:.:.:.	.:.:.:.:.:.:.:.:.:.:.:.:.:.:.:.	.:.:.:.:.:.:.:.:.:.:.:.:.:.:.:.	.:.:.:.:.:.:.:.:.:.:.:.:.:.:.:.	.:.:.:.:.:.:.:.:.:.:.:.:.:.:.:.	.:.:.:.:.:.:.:.:.:.:.:.:.:.:.:.	.:.:.:.:.:.:.:.:.:.:.:.:.:.:.:.	.:.:.:.:.:.:.:.:.:.:.:.:.:.:.:.	.:.:.:.:.:.:.:.:.:.:.:.:.:.:.:.	.:.:.:.:.:.:.:.:.:.:.:.:.:.:.:.	.:.:.:.:.:.:.:.:.:.:.:.:.:.:.:.	.:.:.:.:.:.:.:.:.:.:.:.:.:.:.:.	.:.:.:.:.:.:.:.:.:.:.:.:.:.:.:.	.:.:.:.:.:.:.:.:.:.:.:.:.:.:.:.	.:.:.:.:.:.:.:.:.:.:.:.:.:.:.:.	.:.:.:.:.:.:.:.:.:.:.:.:.:.:.:.	.:.:.:.:.:.:.:.:.:.:.:.:.:.:.:.	.:.:.:.:.:.:.:.:.:.:.:.:.:.:.:.	.:.:.:.:.:.:.:.:.:.:.:.:.:.:.:.	.:.:.:.:.:.:.:.:.:.:.:.:.:.:.:.	.:.:.:.:.:.:.:.:.:.:.:.:.:.:.:.	.:.:.:.:.:.:.:.:.:.:.:.:.:.:.:.	.:.:.:.:.:.:.:.:.:.:.:.:.:.:.:.	.:.:.:.:.:.:.:.:.:.:.:.:.:.:.:.	.:.:.:.:.:.:.:.:.:.:.:.:.:.:.:.	.:.:.:.:.:.:.:.:.:.:.:.:.:.:.:.	.:.:.:.:.:.:.:.:.:.:.:.:.:.:.:.	.:.:.:.:.:.:.:.:.:.:.:.:.:.:.:.	.:.:.:.:.:.:.:.:.:.:.:.:.:.:.:.	.:.:.:.:.:.:.:.:.:.:.:.:.:.:.:.	.:.:.:.:.:.:.:.:.:.:.:.:.:.:.:.	.:.:.:.:.:.:.:.:.:.:.:.:.:.:.:.	1:139314:FR:0.625:138979:139046:0.75:16:12:4:139314:139414:0.5:14:7:7	.:.:.:.:.:.:.:.:.:.:.:.:.:.:.:.	.:.:.:.:.:.:.:.:.:.:.:.:.:.:.:.	.:.:.:.:.:.:.:.:.:.:.:.:.:.:.:.	.:.:.:.:.:.:.:.:.:.:.:.:.:.:.:.	.:.:.:.:.:.:.:.:.:.:.:.:.:.:.:.	.:.:.:.:.:.:.:.:.:.:.:.:.:.:.:.	.:.:.:.:.:.:.:.:.:.:.:.:.:.:.:.	.:.:.:.:.:.:.:.:.:.:.:.:.:.:.:.	.:.:.:.:.:.:.:.:.:.:.:.:.:.:.:.	.:.:.:.:.:.:.:.:.:.:.:.:.:.:.:.	.:.:.:.:.:.:.:.:.:.:.:.:.:.:.:.	.:.:.:.:.:.:.:.:.:.:.:.:.:.:.:.	.:.:.:.:.:.:.:.:.:.:.:.:.:.:.:.	.:.:.:.:.:.:.:.:.:.:.:.:.:.:.:.	.:.:.:.:.:.:.:.:.:.:.:.:.:.:.:.	.:.:.:.:.:.:.:.:.:.:.:.:.:.:.:.	.:.:.:.:.:.:.:.:.:.:.:.:.:.:.:.	.:.:.:.:.:.:.:.:.:.:.:.:.:.:.:.	.:.:.:.:.:.:.:.:.:.:.:.:.:.:.:.	.:.:.:.:.:.:.:.:.:.:.:.:.:.:.:.	.:.:.:.:.:.:.:.:.:.:.:.:.:.:.:.	.:.:.:.:.:.:.:.:.:.:.:.:.:.:.:.	.:.:.:.:.:.:.:.:.:.:.:.:.:.:.:.	.:.:.:.:.:.:.:.:.:.:.:.:.:.:.:.	.:.:.:.:.:.:.:.:.:.:.:.:.:.:.:.	.:.:.:.:.:.:.:.:.:.:.:.:.:.:.:.	.:.:.:.:.:.:.:.:.:.:.:.:.:.:.:.	.:.:.:.:.:.:.:.:.:.:.:.:.:.:.:.	.:.:.:.:.:.:.:.:.:.:.:.:.:.:.:.	.:.:.:.:.:.:.:.:.:.:.:.:.:.:.:.	.:.:.:.:.:.:.:.:.:.:.:.:.:.:.:.	.:.:.:.:.:.:.:.:.:.:.:.:.:.:.:.	.:.:.:.:.:.:.:.:.:.:.:.:.:.:.:.	.:.:.:.:.:.:.:.:.:.:.:.:.:.:.:.	.:.:.:.:.:.:.:.:.:.:.:.:.:.:.:.	.:.:.:.:.:.:.:.:.:.:.:.:.:.:.:.	.:.:.:.:.:.:.:.:.:.:.:.:.:.:.:.	.:.:.:.:.:.:.:.:.:.:.:.:.:.:.:.	.:.:.:.:.:.:.:.:.:.:.:.:.:.:.:.	.:.:.:.:.:.:.:.:.:.:.:.:.:.:.:.	.:.:.:.:.:.:.:.:.:.:.:.:.:.:.:.	.:.:.:.:.:.:.:.:.:.:.:.:.:.:.:.	.:.:.:.:.:.:.:.:.:.:.:.:.:.:.:.	.:.:.:.:.:.:.:.:.:.:.:.:.:.:.:.	.:.:.:.:.:.:.:.:.:.:.:.:.:.:.:.	.:.:.:.:.:.:.:.:.:.:.:.:.:.:.:.	.:.:.:.:.:.:.:.:.:.:.:.:.:.:.:.	.:.:.:.:.:.:.:.:.:.:.:.:.:.:.:.	.:.:.:.:.:.:.:.:.:.:.:.:.:.:.:.	.:.:.:.:.:.:.:.:.:.:.:.:.:.:.:.	.:.:.:.:.:.:.:.:.:.:.:.:.:.:.:.	.:.:.:.:.:.:.:.:.:.:.:.:.:.:.:.	.:.:.:.:.:.:.:.:.:.:.:.:.:.:.:.	.:.:.:.:.:.:.:.:.:.:.:.:.:.:.:.	.:.:.:.:.:.:.:.:.:.:.:.:.:.:.:.	.:.:.:.:.:.:.:.:.:.:.:.:.:.:.:.	.:.:.:.:.:.:.:.:.:.:.:.:.:.:.:.	.:.:.:.:.:.:.:.:.:.:.:.:.:.:.:.	.:.:.:.:.:.:.:.:.:.:.:.:.:.:.:.	.:.:.:.:.:.:.:.:.:.:.:.:.:.:.:.	.:.:.:.:.:.:.:.:.:.:.:.:.:.:.:.	.:.:.:.:.:.:.:.:.:.:.:.:.:.:.:.	.:.:.:.:.:.:.:.:.:.:.:.:.:.:.:.	.:.:.:.:.:.:.:.:.:.:.:.:.:.:.:.	.:.:.:.:.:.:.:.:.:.:.:.:.:.:.:.	.:.:.:.:.:.:.:.:.:.:.:.:.:.:.:.	.:.:.:.:.:.:.:.:.:.:.:.:.:.:.:.	.:.:.:.:.:.:.:.:.:.:.:.:.:.:.:.	.:.:.:.:.:.:.:.:.:.:.:.:.:.:.:.	.:.:.:.:.:.:.:.:.:.:.:.:.:.:.:.	.:.:.:.:.:.:.:.:.:.:.:.:.:.:.:.	.:.:.:.:.:.:.:.:.:.:.:.:.:.:.:.	.:.:.:.:.:.:.:.:.:.:.:.:.:.:.:.	.:.:.:.:.:.:.:.:.:.:.:.:.:.:.:.	.:.:.:.:.:.:.:.:.:.:.:.:.:.:.:.	.:.:.:.:.:.:.:.:.:.:.:.:.:.:.:.	.:.:.:.:.:.:.:.:.:.:.:.:.:.:.:.	.:.:.:.:.:.:.:.:.:.:.:.:.:.:.:.	.:.:.:.:.:.:.:.:.:.:.:.:.:.:.:.	.:.:.:.:.:.:.:.:.:.:.:.:.:.:.:.	.:.:.:.:.:.:.:.:.:.:.:.:.:.:.:.	.:.:.:.:.:.:.:.:.:.:.:.:.:.:.:.	.:.:.:.:.:.:.:.:.:.:.:.:.:.:.:.	.:.:.:.:.:.:.:.:.:.:.:.:.:.:.:.	.:.:.:.:.:.:.:.:.:.:.:.:.:.:.:.	.:.:.:.:.:.:.:.:.:.:.:.:.:.:.:.	.:.:.:.:.:.:.:.:.:.:.:.:.:.:.:.	.:.:.:.:.:.:.:.:.:.:.:.:.:.:.:.	.:.:.:.:.:.:.:.:.:.:.:.:.:.:.:.	.:.:.:.:.:.:.:.:.:.:.:.:.:.:.:.	.:.:.:.:.:.:.:.:.:.:.:.:.:.:.:.	.:.:.:.:.:.:.:.:.:.:.:.:.:.:.:.	.:.:.:.:.:.:.:.:.:.:.:.:.:.:.:.	.:.:.:.:.:.:.:.:.:.:.:.:.:.:.:.	.:.:.:.:.:.:.:.:.:.:.:.:.:.:.:.	.:.:.:.:.:.:.:.:.:.:.:.:.:.:.:.	.:.:.:.:.:.:.:.:.:.:.:.:.:.:.:.	.:.:.:.:.:.:.:.:.:.:.:.:.:.:.:.	.:.:.:.:.:.:.:.:.:.:.:.:.:.:.:.	.:.:.:.:.:.:.:.:.:.:.:.:.:.:.:.	.:.:.:.:.:.:.:.:.:.:.:.:.:.:.:.	.:.:.:.:.:.:.:.:.:.:.:.:.:.:.:.	.:.:.:.:.:.:.:.:.:.:.:.:.:.:.:.	.:.:.:.:.:.:.:.:.:.:.:.:.:.:.:.	.:.:.:.:.:.:.:.:.:.:.:.:.:.:.:.	.:.:.:.:.:.:.:.:.:.:.:.:.:.:.:.	.:.:.:.:.:.:.:.:.:.:.:.:.:.:.:.	.:.:.:.:.:.:.:.:.:.:.:.:.:.:.:.	.:.:.:.:.:.:.:.:.:.:.:.:.:.:.:.	.:.:.:.:.:.:.:.:.:.:.:.:.:.:.:.	.:.:.:.:.:.:.:.:.:.:.:.:.:.:.:.	.:.:.:.:.:.:.:.:.:.:.:.:.:.:.:.	.:.:.:.:.:.:.:.:.:.:.:.:.:.:.:.	.:.:.:.:.:.:.:.:.:.:.:.:.:.:.:.	.:.:.:.:.:.:.:.:.:.:.:.:.:.:.:.	.:.:.:.:.:.:.:.:.:.:.:.:.:.:.:.	.:.:.:.:.:.:.:.:.:.:.:.:.:.:.:.	.:.:.:.:.:.:.:.:.:.:.:.:.:.:.:.	.:.:.:.:.:.:.:.:.:.:.:.:.:.:.:.	.:.:.:.:.:.:.:.:.:.:.:.:.:.:.:.	.:.:.:.:.:.:.:.:.:.:.:.:.:.:.:.	.:.:.:.:.:.:.:.:.:.:.:.:.:.:.:.	.:.:.:.:.:.:.:.:.:.:.:.:.:.:.:.	.:.:.:.:.:.:.:.:.:.:.:.:.:.:.:.	.:.:.:.:.:.:.:.:.:.:.:.:.:.:.:.	.:.:.:.:.:.:.:.:.:.:.:.:.:.:.:.	.:.:.:.:.:.:.:.:.:.:.:.:.:.:.:.	.:.:.:.:.:.:.:.:.:.:.:.:.:.:.:.	.:.:.:.:.:.:.:.:.:.:.:.:.:.:.:.	.:.:.:.:.:.:.:.:.:.:.:.:.:.:.:.	.:.:.:.:.:.:.:.:.:.:.:.:.:.:.:.	.:.:.:.:.:.:.:.:.:.:.:.:.:.:.:.	.:.:.:.:.:.:.:.:.:.:.:.:.:.:.:.	.:.:.:.:.:.:.:.:.:.:.:.:.:.:.:.	.:.:.:.:.:.:.:.:.:.:.:.:.:.:.:.	.:.:.:.:.:.:.:.:.:.:.:.:.:.:.:.	.:.:.:.:.:.:.:.:.:.:.:.:.:.:.:.	.:.:.:.:.:.:.:.:.:.:.:.:.:.:.:.	.:.:.:.:.:.:.:.:.:.:.:.:.:.:.:.	.:.:.:.:.:.:.:.:.:.:.:.:.:.:.:.	.:.:.:.:.:.:.:.:.:.:.:.:.:.:.:.	.:.:.:.:.:.:.:.:.:.:.:.:.:.:.:.	.:.:.:.:.:.:.:.:.:.:.:.:.:.:.:.	.:.:.:.:.:.:.:.:.:.:.:.:.:.:.:.	.:.:.:.:.:.:.:.:.:.:.:.:.:.:.:.	.:.:.:.:.:.:.:.:.:.:.:.:.:.:.:.	.:.:.:.:.:.:.:.:.:.:.:.:.:.:.:.	.:.:.:.:.:.:.:.:.:.:.:.:.:.:.:.	.:.:.:.:.:.:.:.:.:.:.:.:.:.:.:.	.:.:.:.:.:.:.:.:.:.:.:.:.:.:.:.	.:.:.:.:.:.:.:.:.:.:.:.:.:.:.:.	.:.:.:.:.:.:.:.:.:.:.:.:.:.:.:.	.:.:.:.:.:.:.:.:.:.:.:.:.:.:.:.	.:.:.:.:.:.:.:.:.:.:.:.:.:.:.:.	.:.:.:.:.:.:.:.:.:.:.:.:.:.:.:.	.:.:.:.:.:.:.:.:.:.:.:.:.:.:.:.	.:.:.:.:.:.:.:.:.:.:.:.:.:.:.:.	.:.:.:.:.:.:.:.:.:.:.:.:.:.:.:.	.:.:.:.:.:.:.:.:.:.:.:.:.:.:.:.	.:.:.:.:.:.:.:.:.:.:.:.:.:.:.:.	.:.:.:.:.:.:.:.:.:.:.:.:.:.:.:.	.:.:.:.:.:.:.:.:.:.:.:.:.:.:.:.	.:.:.:.:.:.:.:.:.:.:.:.:.:.:.:.	.:.:.:.:.:.:.:.:.:.:.:.:.:.:.:.	.:.:.:.:.:.:.:.:.:.:.:.:.:.:.:.	.:.:.:.:.:.:.:.:.:.:.:.:.:.:.:.	.:.:.:.:.:.:.:.:.:.:.:.:.:.:.:.	.:.:.:.:.:.:.:.:.:.:.:.:.:.:.:.	.:.:.:.:.:.:.:.:.:.:.:.:.:.:.:.	.:.:.:.:.:.:.:.:.:.:.:.:.:.:.:.	.:.:.:.:.:.:.:.:.:.:.:.:.:.:.:.	.:.:.:.:.:.:.:.:.:.:.:.:.:.:.:.	.:.:.:.:.:.:.:.:.:.:.:.:.:.:.:.	.:.:.:.:.:.:.:.:.:.:.:.:.:.:.:.	.:.:.:.:.:.:.:.:.:.:.:.:.:.:.:.	.:.:.:.:.:.:.:.:.:.:.:.:.:.:.:.	.:.:.:.:.:.:.:.:.:.:.:.:.:.:.:.	.:.:.:.:.:.:.:.:.:.:.:.:.:.:.:.	.:.:.:.:.:.:.:.:.:.:.:.:.:.:.:.	.:.:.:.:.:.:.:.:.:.:.:.:.:.:.:.	.:.:.:.:.:.:.:.:.:.:.:.:.:.:.:.	.:.:.:.:.:.:.:.:.:.:.:.:.:.:.:.	.:.:.:.:.:.:.:.:.:.:.:.:.:.:.:.	.:.:.:.:.:.:.:.:.:.:.:.:.:.:.:.	.:.:.:.:.:.:.:.:.:.:.:.:.:.:.:.	.:.:.:.:.:.:.:.:.:.:.:.:.:.:.:.	.:.:.:.:.:.:.:.:.:.:.:.:.:.:.:.	.:.:.:.:.:.:.:.:.:.:.:.:.:.:.:.	.:.:.:.:.:.:.:.:.:.:.:.:.:.:.:.	.:.:.:.:.:.:.:.:.:.:.:.:.:.:.:.	.:.:.:.:.:.:.:.:.:.:.:.:.:.:.:.	.:.:.:.:.:.:.:.:.:.:.:.:.:.:.:.	.:.:.:.:.:.:.:.:.:.:.:.:.:.:.:.	.:.:.:.:.:.:.:.:.:.:.:.:.:.:.:.	.:.:.:.:.:.:.:.:.:.:.:.:.:.:.:.	.:.:.:.:.:.:.:.:.:.:.:.:.:.:.:.	.:.:.:.:.:.:.:.:.:.:.:.:.:.:.:.	.:.:.:.:.:.:.:.:.:.:.:.:.:.:.:.	.:.:.:.:.:.:.:.:.:.:.:.:.:.:.:.	.:.:.:.:.:.:.:.:.:.:.:.:.:.:.:.	.:.:.:.:.:.:.:.:.:.:.:.:.:.:.:.	.:.:.:.:.:.:.:.:.:.:.:.:.:.:.:.	.:.:.:.:.:.:.:.:.:.:.:.:.:.:.:.	.:.:.:.:.:.:.:.:.:.:.:.:.:.:.:.	.:.:.:.:.:.:.:.:.:.:.:.:.:.:.:.	.:.:.:.:.:.:.:.:.:.:.:.:.:.:.:.	.:.:.:.:.:.:.:.:.:.:.:.:.:.:.:.	.:.:.:.:.:.:.:.:.:.:.:.:.:.:.:.	.:.:.:.:.:.:.:.:.:.:.:.:.:.:.:.	.:.:.:.:.:.:.:.:.:.:.:.:.:.:.:.	.:.:.:.:.:.:.:.:.:.:.:.:.:.:.:.	.:.:.:.:.:.:.:.:.:.:.:.:.:.:.:.	.:.:.:.:.:.:.:.:.:.:.:.:.:.:.:.	.:.:.:.:.:.:.:.:.:.:.:.:.:.:.:.	.:.:.:.:.:.:.:.:.:.:.:.:.:.:.:.	.:.:.:.:.:.:.:.:.:.:.:.:.:.:.:.	.:.:.:.:.:.:.:.:.:.:.:.:.:.:.:.	.:.:.:.:.:.:.:.:.:.:.:.:.:.:.:.	.:.:.:.:.:.:.:.:.:.:.:.:.:.:.:.	.:.:.:.:.:.:.:.:.:.:.:.:.:.:.:.	.:.:.:.:.:.:.:.:.:.:.:.:.:.:.:.	.:.:.:.:.:.:.:.:.:.:.:.:.:.:.:.	.:.:.:.:.:.:.:.:.:.:.:.:.:.:.:.	.:.:.:.:.:.:.:.:.:.:.:.:.:.:.:.	.:.:.:.:.:.:.:.:.:.:.:.:.:.:.:.	.:.:.:.:.:.:.:.:.:.:.:.:.:.:.:.	.:.:.:.:.:.:.:.:.:.:.:.:.:.:.:.	.:.:.:.:.:.:.:.:.:.:.:.:.:.:.:.	.:.:.:.:.:.:.:.:.:.:.:.:.:.:.:.	.:.:.:.:.:.:.:.:.:.:.:.:.:.:.:.	.:.:.:.:.:.:.:.:.:.:.:.:.:.:.:.	.:.:.:.:.:.:.:.:.:.:.:.:.:.:.:.	.:.:.:.:.:.:.:.:.:.:.:.:.:.:.:.	.:.:.:.:.:.:.:.:.:.:.:.:.:.:.:.	.:.:.:.:.:.:.:.:.:.:.:.:.:.:.:.	.:.:.:.:.:.:.:.:.:.:.:.:.:.:.:.	.:.:.:.:.:.:.:.:.:.:.:.:.:.:.:.	.:.:.:.:.:.:.:.:.:.:.:.:.:.:.:.	.:.:.:.:.:.:.:.:.:.:.:.:.:.:.:.	.:.:.:.:.:.:.:.:.:.:.:.:.:.:.:.	.:.:.:.:.:.:.:.:.:.:.:.:.:.:.:.	.:.:.:.:.:.:.:.:.:.:.:.:.:.:.:.	.:.:.:.:.:.:.:.:.:.:.:.:.:.:.:.	.:.:.:.:.:.:.:.:.:.:.:.:.:.:.:.	.:.:.:.:.:.:.:.:.:.:.:.:.:.:.:.	.:.:.:.:.:.:.:.:.:.:.:.:.:.:.:.	.:.:.:.:.:.:.:.:.:.:.:.:.:.:.:.	.:.:.:.:.:.:.:.:.:.:.:.:.:.:.:.	.:.:.:.:.:.:.:.:.:.:.:.:.:.:.:.	.:.:.:.:.:.:.:.:.:.:.:.:.:.:.:.	.:.:.:.:.:.:.:.:.:.:.:.:.:.:.:.	.:.:.:.:.:.:.:.:.:.:.:.:.:.:.:.	.:.:.:.:.:.:.:.:.:.:.:.:.:.:.:.	.:.:.:.:.:.:.:.:.:.:.:.:.:.:.:.	.:.:.:.:.:.:.:.:.:.:.:.:.:.:.:.	.:.:.:.:.:.:.:.:.:.:.:.:.:.:.:.	.:.:.:.:.:.:.:.:.:.:.:.:.:.:.:.	.:.:.:.:.:.:.:.:.:.:.:.:.:.:.:.	.:.:.:.:.:.:.:.:.:.:.:.:.:.:.:.	.:.:.:.:.:.:.:.:.:.:.:.:.:.:.:.	.:.:.:.:.:.:.:.:.:.:.:.:.:.:.:.	.:.:.:.:.:.:.:.:.:.:.:.:.:.:.:.	.:.:.:.:.:.:.:.:.:.:.:.:.:.:.:.	.:.:.:.:.:.:.:.:.:.:.:.:.:.:.:.	.:.:.:.:.:.:.:.:.:.:.:.:.:.:.:.	.:.:.:.:.:.:.:.:.:.:.:.:.:.:.:.	.:.:.:.:.:.:.:.:.:.:.:.:.:.:.:.	.:.:.:.:.:.:.:.:.:.:.:.:.:.:.:.	.:.:.:.:.:.:.:.:.:.:.:.:.:.:.:.	.:.:.:.:.:.:.:.:.:.:.:.:.:.:.:.	.:.:.:.:.:.:.:.:.:.:.:.:.:.:.:.	.:.:.:.:.:.:.:.:.:.:.:.:.:.:.:.	.:.:.:.:.:.:.:.:.:.:.:.:.:.:.:.	.:.:.:.:.:.:.:.:.:.:.:.:.:.:.:.	.:.:.:.:.:.:.:.:.:.:.:.:.:.:.:.	.:.:.:.:.:.:.:.:.:.:.:.:.:.:.:.	.:.:.:.:.:.:.:.:.:.:.:.:.:.:.:.	.:.:.:.:.:.:.:.:.:.:.:.:.:.:.:.	.:.:.:.:.:.:.:.:.:.:.:.:.:.:.:.	.:.:.:.:.:.:.:.:.:.:.:.:.:.:.:.	.:.:.:.:.:.:.:.:.:.:.:.:.:.:.:.	.:.:.:.:.:.:.:.:.:.:.:.:.:.:.:.	.:.:.:.:.:.:.:.:.:.:.:.:.:.:.:.	.:.:.:.:.:.:.:.:.:.:.:.:.:.:.:.	.:.:.:.:.:.:.:.:.:.:.:.:.:.:.:.	.:.:.:.:.:.:.:.:.:.:.:.:.:.:.:.	.:.:.:.:.:.:.:.:.:.:.:.:.:.:.:.	.:.:.:.:.:.:.:.:.:.:.:.:.:.:.:.	.:.:.:.:.:.:.:.:.:.:.:.:.:.:.:.	.:.:.:.:.:.:.:.:.:.:.:.:.:.:.:.	.:.:.:.:.:.:.:.:.:.:.:.:.:.:.:.	.:.:.:.:.:.:.:.:.:.:.:.:.:.:.:.	.:.:.:.:.:.:.:.:.:.:.:.:.:.:.:.	.:.:.:.:.:.:.:.:.:.:.:.:.:.:.:.	.:.:.:.:.:.:.:.:.:.:.:.:.:.:.:.	.:.:.:.:.:.:.:.:.:.:.:.:.:.:.:.	.:.:.:.:.:.:.:.:.:.:.:.:.:.:.:.	.:.:.:.:.:.:.:.:.:.:.:.:.:.:.:.	.:.:.:.:.:.:.:.:.:.:.:.:.:.:.:.	.:.:.:.:.:.:.:.:.:.:.:.:.:.:.:.	.:.:.:.:.:.:.:.:.:.:.:.:.:.:.:.	.:.:.:.:.:.:.:.:.:.:.:.:.:.:.:.	.:.:.:.:.:.:.:.:.:.:.:.:.:.:.:.	.:.:.:.:.:.:.:.:.:.:.:.:.:.:.:.	.:.:.:.:.:.:.:.:.:.:.:.:.:.:.:.	.:.:.:.:.:.:.:.:.:.:.:.:.:.:.:.	.:.:.:.:.:.:.:.:.:.:.:.:.:.:.:.	.:.:.:.:.:.:.:.:.:.:.:.:.:.:.:.	.:.:.:.:.:.:.:.:.:.:.:.:.:.:.:.	.:.:.:.:.:.:.:.:.:.:.:.:.:.:.:.	.:.:.:.:.:.:.:.:.:.:.:.:.:.:.:.	.:.:.:.:.:.:.:.:.:.:.:.:.:.:.:.	.:.:.:.:.:.:.:.:.:.:.:.:.:.:.:.	.:.:.:.:.:.:.:.:.:.:.:.:.:.:.:.	.:.:.:.:.:.:.:.:.:.:.:.:.:.:.:.	.:.:.:.:.:.:.:.:.:.:.:.:.:.:.:.	.:.:.:.:.:.:.:.:.:.:.:.:.:.:.:.	.:.:.:.:.:.:.:.:.:.:.:.:.:.:.:.	.:.:.:.:.:.:.:.:.:.:.:.:.:.:.:.	.:.:.:.:.:.:.:.:.:.:.:.:.:.:.:.	.:.:.:.:.:.:.:.:.:.:.:.:.:.:.:.	.:.:.:.:.:.:.:.:.:.:.:.:.:.:.:.	.:.:.:.:.:.:.:.:.:.:.:.:.:.:.:.	.:.:.:.:.:.:.:.:.:.:.:.:.:.:.:.	.:.:.:.:.:.:.:.:.:.:.:.:.:.:.:.	.:.:.:.:.:.:.:.:.:.:.:.:.:.:.:.	.:.:.:.:.:.:.:.:.:.:.:.:.:.:.:.	.:.:.:.:.:.:.:.:.:.:.:.:.:.:.:.	.:.:.:.:.:.:.:.:.:.:.:.:.:.:.:.	.:.:.:.:.:.:.:.:.:.:.:.:.:.:.:.	.:.:.:.:.:.:.:.:.:.:.:.:.:.:.:.	.:.:.:.:.:.:.:.:.:.:.:.:.:.:.:.	.:.:.:.:.:.:.:.:.:.:.:.:.:.:.:.	.:.:.:.:.:.:.:.:.:.:.:.:.:.:.:.	.:.:.:.:.:.:.:.:.:.:.:.:.:.:.:.	.:.:.:.:.:.:.:.:.:.:.:.:.:.:.:.	.:.:.:.:.:.:.:.:.:.:.:.:.:.:.:.	.:.:.:.:.:.:.:.:.:.:.:.:.:.:.:.	.:.:.:.:.:.:.:.:.:.:.:.:.:.:.:.	.:.:.:.:.:.:.:.:.:.:.:.:.:.:.:.	.:.:.:.:.:.:.:.:.:.:.:.:.:.:.:.	.:.:.:.:.:.:.:.:.:.:.:.:.:.:.:.	.:.:.:.:.:.:.:.:.:.:.:.:.:.:.:.	.:.:.:.:.:.:.:.:.:.:.:.:.:.:.:.	.:.:.:.:.:.:.:.:.:.:.:.:.:.:.:.	.:.:.:.:.:.:.:.:.:.:.:.:.:.:.:.	.:.:.:.:.:.:.:.:.:.:.:.:.:.:.:.	.:.:.:.:.:.:.:.:.:.:.:.:.:.:.:.	.:.:.:.:.:.:.:.:.:.:.:.:.:.:.:.	.:.:.:.:.:.:.:.:.:.:.:.:.:.:.:.	.:.:.:.:.:.:.:.:.:.:.:.:.:.:.:.	.:.:.:.:.:.:.:.:.:.:.:.:.:.:.:.	.:.:.:.:.:.:.:.:.:.:.:.:.:.:.:.	.:.:.:.:.:.:.:.:.:.:.:.:.:.:.:.	.:.:.:.:.:.:.:.:.:.:.:.:.:.:.:.	.:.:.:.:.:.:.:.:.:.:.:.:.:.:.:.	.:.:.:.:.:.:.:.:.:.:.:.:.:.:.:.	.:.:.:.:.:.:.:.:.:.:.:.:.:.:.:.	.:.:.:.:.:.:.:.:.:.:.:.:.:.:.:.	.:.:.:.:.:.:.:.:.:.:.:.:.:.:.:.	.:.:.:.:.:.:.:.:.:.:.:.:.:.:.:.	.:.:.:.:.:.:.:.:.:.:.:.:.:.:.:.	.:.:.:.:.:.:.:.:.:.:.:.:.:.:.:.	.:.:.:.:.:.:.:.:.:.:.:.:.:.:.:.	.:.:.:.:.:.:.:.:.:.:.:.:.:.:.:.	.:.:.:.:.:.:.:.:.:.:.:.:.:.:.:.	.:.:.:.:.:.:.:.:.:.:.:.:.:.:.:.	.:.:.:.:.:.:.:.:.:.:.:.:.:.:.:.	.:.:.:.:.:.:.:.:.:.:.:.:.:.:.:.	.:.:.:.:.:.:.:.:.:.:.:.:.:.:.:.	.:.:.:.:.:.:.:.:.:.:.:.:.:.:.:.	.:.:.:.:.:.:.:.:.:.:.:.:.:.:.:.	.:.:.:.:.:.:.:.:.:.:.:.:.:.:.:.	.:.:.:.:.:.:.:.:.:.:.:.:.:.:.:.	.:.:.:.:.:.:.:.:.:.:.:.:.:.:.:.	.:.:.:.:.:.:.:.:.:.:.:.:.:.:.:.	.:.:.:.:.:.:.:.:.:.:.:.:.:.:.:.	.:.:.:.:.:.:.:.:.:.:.:.:.:.:.:.	.:.:.:.:.:.:.:.:.:.:.:.:.:.:.:.	.:.:.:.:.:.:.:.:.:.:.:.:.:.:.:.	.:.:.:.:.:.:.:.:.:.:.:.:.:.:.:.	.:.:.:.:.:.:.:.:.:.:.:.:.:.:.:.	.:.:.:.:.:.:.:.:.:.:.:.:.:.:.:.	.:.:.:.:.:.:.:.:.:.:.:.:.:.:.:.	.:.:.:.:.:.:.:.:.:.:.:.:.:.:.:.	.:.:.:.:.:.:.:.:.:.:.:.:.:.:.:.	.:.:.:.:.:.:.:.:.:.:.:.:.:.:.:.	.:.:.:.:.:.:.:.:.:.:.:.:.:.:.:.	.:.:.:.:.:.:.:.:.:.:.:.:.:.:.:.	.:.:.:.:.:.:.:.:.:.:.:.:.:.:.:.	.:.:.:.:.:.:.:.:.:.:.:.:.:.:.:.	.:.:.:.:.:.:.:.:.:.:.:.:.:.:.:.	.:.:.:.:.:.:.:.:.:.:.:.:.:.:.:.	.:.:.:.:.:.:.:.:.:.:.:.:.:.:.:.	.:.:.:.:.:.:.:.:.:.:.:.:.:.:.:.	.:.:.:.:.:.:.:.:.:.:.:.:.:.:.:.	.:.:.:.:.:.:.:.:.:.:.:.:.:.:.:.	.:.:.:.:.:.:.:.:.:.:.:.:.:.:.:.	.:.:.:.:.:.:.:.:.:.:.:.:.:.:.:.	.:.:.:.:.:.:.:.:.:.:.:.:.:.:.:.	.:.:.:.:.:.:.:.:.:.:.:.:.:.:.:.	.:.:.:.:.:.:.:.:.:.:.:.:.:.:.:.	.:.:.:.:.:.:.:.:.:.:.:.:.:.:.:.	.:.:.:.:.:.:.:.:.:.:.:.:.:.:.:.	.:.:.:.:.:.:.:.:.:.:.:.:.:.:.:.	.:.:.:.:.:.:.:.:.:.:.:.:.:.:.:.	.:.:.:.:.:.:.:.:.:.:.:.:.:.:.:.	.:.:.:.:.:.:.:.:.:.:.:.:.:.:.:.	.:.:.:.:.:.:.:.:.:.:.:.:.:.:.:.	.:.:.:.:.:.:.:.:.:.:.:.:.:.:.:.	.:.:.:.:.:.:.:.:.:.:.:.:.:.:.:.	.:.:.:.:.:.:.:.:.:.:.:.:.:.:.:.	.:.:.:.:.:.:.:.:.:.:.:.:.:.:.:.
chrI	139048	.	T	<INS:ME>	.	PASS	SVTYPE=INS;STRAND=.;FAMILY=TY3	GT:END:FLANKS_SUPPORTED:FREQUENCY:FORWARD_INSERT_START:FORWARD_INSERT_END:FORWARD_INSERT_FREQ:FORWARD_INSERT_COV:FORWARD_PRESENCE_READS:FORWARD_ABSENCE_READS:REVERSE_INSERT_START:REVERSE_INSERT_END:REVERSE_INSERT_FREQ:REVERSE_INSERT_COV:REVERSE_PRESENCE_READS:REVERSE_ABSENCE_READS	.:.:.:.:.:.:.:.:.:.:.:.:.:.:.:.	.:.:.:.:.:.:.:.:.:.:.:.:.:.:.:.	.:.:.:.:.:.:.:.:.:.:.:.:.:.:.:.	.:.:.:.:.:.:.:.:.:.:.:.:.:.:.:.	.:.:.:.:.:.:.:.:.:.:.:.:.:.:.:.	.:.:.:.:.:.:.:.:.:.:.:.:.:.:.:.	.:.:.:.:.:.:.:.:.:.:.:.:.:.:.:.	.:.:.:.:.:.:.:.:.:.:.:.:.:.:.:.	.:.:.:.:.:.:.:.:.:.:.:.:.:.:.:.	.:.:.:.:.:.:.:.:.:.:.:.:.:.:.:.	.:.:.:.:.:.:.:.:.:.:.:.:.:.:.:.	.:.:.:.:.:.:.:.:.:.:.:.:.:.:.:.	.:.:.:.:.:.:.:.:.:.:.:.:.:.:.:.	.:.:.:.:.:.:.:.:.:.:.:.:.:.:.:.	.:.:.:.:.:.:.:.:.:.:.:.:.:.:.:.	.:.:.:.:.:.:.:.:.:.:.:.:.:.:.:.	.:.:.:.:.:.:.:.:.:.:.:.:.:.:.:.	.:.:.:.:.:.:.:.:.:.:.:.:.:.:.:.	.:.:.:.:.:.:.:.:.:.:.:.:.:.:.:.	.:.:.:.:.:.:.:.:.:.:.:.:.:.:.:.	.:.:.:.:.:.:.:.:.:.:.:.:.:.:.:.	.:.:.:.:.:.:.:.:.:.:.:.:.:.:.:.	.:.:.:.:.:.:.:.:.:.:.:.:.:.:.:.	.:.:.:.:.:.:.:.:.:.:.:.:.:.:.:.	.:.:.:.:.:.:.:.:.:.:.:.:.:.:.:.	.:.:.:.:.:.:.:.:.:.:.:.:.:.:.:.	.:.:.:.:.:.:.:.:.:.:.:.:.:.:.:.	.:.:.:.:.:.:.:.:.:.:.:.:.:.:.:.	.:.:.:.:.:.:.:.:.:.:.:.:.:.:.:.	.:.:.:.:.:.:.:.:.:.:.:.:.:.:.:.	.:.:.:.:.:.:.:.:.:.:.:.:.:.:.:.	.:.:.:.:.:.:.:.:.:.:.:.:.:.:.:.	.:.:.:.:.:.:.:.:.:.:.:.:.:.:.:.	.:.:.:.:.:.:.:.:.:.:.:.:.:.:.:.	.:.:.:.:.:.:.:.:.:.:.:.:.:.:.:.	.:.:.:.:.:.:.:.:.:.:.:.:.:.:.:.	.:.:.:.:.:.:.:.:.:.:.:.:.:.:.:.	.:.:.:.:.:.:.:.:.:.:.:.:.:.:.:.	.:.:.:.:.:.:.:.:.:.:.:.:.:.:.:.	.:.:.:.:.:.:.:.:.:.:.:.:.:.:.:.	.:.:.:.:.:.:.:.:.:.:.:.:.:.:.:.	.:.:.:.:.:.:.:.:.:.:.:.:.:.:.:.	.:.:.:.:.:.:.:.:.:.:.:.:.:.:.:.	.:.:.:.:.:.:.:.:.:.:.:.:.:.:.:.	.:.:.:.:.:.:.:.:.:.:.:.:.:.:.:.	.:.:.:.:.:.:.:.:.:.:.:.:.:.:.:.	.:.:.:.:.:.:.:.:.:.:.:.:.:.:.:.	.:.:.:.:.:.:.:.:.:.:.:.:.:.:.:.	.:.:.:.:.:.:.:.:.:.:.:.:.:.:.:.	.:.:.:.:.:.:.:.:.:.:.:.:.:.:.:.	.:.:.:.:.:.:.:.:.:.:.:.:.:.:.:.	.:.:.:.:.:.:.:.:.:.:.:.:.:.:.:.	.:.:.:.:.:.:.:.:.:.:.:.:.:.:.:.	.:.:.:.:.:.:.:.:.:.:.:.:.:.:.:.	.:.:.:.:.:.:.:.:.:.:.:.:.:.:.:.	.:.:.:.:.:.:.:.:.:.:.:.:.:.:.:.	.:.:.:.:.:.:.:.:.:.:.:.:.:.:.:.	.:.:.:.:.:.:.:.:.:.:.:.:.:.:.:.	.:.:.:.:.:.:.:.:.:.:.:.:.:.:.:.	.:.:.:.:.:.:.:.:.:.:.:.:.:.:.:.	.:.:.:.:.:.:.:.:.:.:.:.:.:.:.:.	.:.:.:.:.:.:.:.:.:.:.:.:.:.:.:.	.:.:.:.:.:.:.:.:.:.:.:.:.:.:.:.	.:.:.:.:.:.:.:.:.:.:.:.:.:.:.:.	.:.:.:.:.:.:.:.:.:.:.:.:.:.:.:.	.:.:.:.:.:.:.:.:.:.:.:.:.:.:.:.	.:.:.:.:.:.:.:.:.:.:.:.:.:.:.:.	.:.:.:.:.:.:.:.:.:.:.:.:.:.:.:.	.:.:.:.:.:.:.:.:.:.:.:.:.:.:.:.	.:.:.:.:.:.:.:.:.:.:.:.:.:.:.:.	.:.:.:.:.:.:.:.:.:.:.:.:.:.:.:.	.:.:.:.:.:.:.:.:.:.:.:.:.:.:.:.	.:.:.:.:.:.:.:.:.:.:.:.:.:.:.:.	.:.:.:.:.:.:.:.:.:.:.:.:.:.:.:.	.:.:.:.:.:.:.:.:.:.:.:.:.:.:.:.	.:.:.:.:.:.:.:.:.:.:.:.:.:.:.:.	.:.:.:.:.:.:.:.:.:.:.:.:.:.:.:.	.:.:.:.:.:.:.:.:.:.:.:.:.:.:.:.	.:.:.:.:.:.:.:.:.:.:.:.:.:.:.:.	.:.:.:.:.:.:.:.:.:.:.:.:.:.:.:.	.:.:.:.:.:.:.:.:.:.:.:.:.:.:.:.	.:.:.:.:.:.:.:.:.:.:.:.:.:.:.:.	.:.:.:.:.:.:.:.:.:.:.:.:.:.:.:.	.:.:.:.:.:.:.:.:.:.:.:.:.:.:.:.	.:.:.:.:.:.:.:.:.:.:.:.:.:.:.:.	.:.:.:.:.:.:.:.:.:.:.:.:.:.:.:.	.:.:.:.:.:.:.:.:.:.:.:.:.:.:.:.	.:.:.:.:.:.:.:.:.:.:.:.:.:.:.:.	.:.:.:.:.:.:.:.:.:.:.:.:.:.:.:.	.:.:.:.:.:.:.:.:.:.:.:.:.:.:.:.	.:.:.:.:.:.:.:.:.:.:.:.:.:.:.:.	.:.:.:.:.:.:.:.:.:.:.:.:.:.:.:.	.:.:.:.:.:.:.:.:.:.:.:.:.:.:.:.	.:.:.:.:.:.:.:.:.:.:.:.:.:.:.:.	.:.:.:.:.:.:.:.:.:.:.:.:.:.:.:.	.:.:.:.:.:.:.:.:.:.:.:.:.:.:.:.	.:.:.:.:.:.:.:.:.:.:.:.:.:.:.:.	.:.:.:.:.:.:.:.:.:.:.:.:.:.:.:.	.:.:.:.:.:.:.:.:.:.:.:.:.:.:.:.	.:.:.:.:.:.:.:.:.:.:.:.:.:.:.:.	.:.:.:.:.:.:.:.:.:.:.:.:.:.:.:.	.:.:.:.:.:.:.:.:.:.:.:.:.:.:.:.	.:.:.:.:.:.:.:.:.:.:.:.:.:.:.:.	.:.:.:.:.:.:.:.:.:.:.:.:.:.:.:.	.:.:.:.:.:.:.:.:.:.:.:.:.:.:.:.	.:.:.:.:.:.:.:.:.:.:.:.:.:.:.:.	.:.:.:.:.:.:.:.:.:.:.:.:.:.:.:.	.:.:.:.:.:.:.:.:.:.:.:.:.:.:.:.	.:.:.:.:.:.:.:.:.:.:.:.:.:.:.:.	.:.:.:.:.:.:.:.:.:.:.:.:.:.:.:.	.:.:.:.:.:.:.:.:.:.:.:.:.:.:.:.	1:139305:FR:0.582251:138949:139048:0.619048:21:13:8:139305:139404:0.545455:11:6:5	.:.:.:.:.:.:.:.:.:.:.:.:.:.:.:.	.:.:.:.:.:.:.:.:.:.:.:.:.:.:.:.	.:.:.:.:.:.:.:.:.:.:.:.:.:.:.:.	.:.:.:.:.:.:.:.:.:.:.:.:.:.:.:.	.:.:.:.:.:.:.:.:.:.:.:.:.:.:.:.	.:.:.:.:.:.:.:.:.:.:.:.:.:.:.:.	.:.:.:.:.:.:.:.:.:.:.:.:.:.:.:.	.:.:.:.:.:.:.:.:.:.:.:.:.:.:.:.	.:.:.:.:.:.:.:.:.:.:.:.:.:.:.:.	.:.:.:.:.:.:.:.:.:.:.:.:.:.:.:.	.:.:.:.:.:.:.:.:.:.:.:.:.:.:.:.	.:.:.:.:.:.:.:.:.:.:.:.:.:.:.:.	.:.:.:.:.:.:.:.:.:.:.:.:.:.:.:.	.:.:.:.:.:.:.:.:.:.:.:.:.:.:.:.	.:.:.:.:.:.:.:.:.:.:.:.:.:.:.:.	.:.:.:.:.:.:.:.:.:.:.:.:.:.:.:.	.:.:.:.:.:.:.:.:.:.:.:.:.:.:.:.	.:.:.:.:.:.:.:.:.:.:.:.:.:.:.:.	.:.:.:.:.:.:.:.:.:.:.:.:.:.:.:.	.:.:.:.:.:.:.:.:.:.:.:.:.:.:.:.	.:.:.:.:.:.:.:.:.:.:.:.:.:.:.:.	.:.:.:.:.:.:.:.:.:.:.:.:.:.:.:.	.:.:.:.:.:.:.:.:.:.:.:.:.:.:.:.	.:.:.:.:.:.:.:.:.:.:.:.:.:.:.:.	.:.:.:.:.:.:.:.:.:.:.:.:.:.:.:.	.:.:.:.:.:.:.:.:.:.:.:.:.:.:.:.	.:.:.:.:.:.:.:.:.:.:.:.:.:.:.:.	.:.:.:.:.:.:.:.:.:.:.:.:.:.:.:.	.:.:.:.:.:.:.:.:.:.:.:.:.:.:.:.	.:.:.:.:.:.:.:.:.:.:.:.:.:.:.:.	.:.:.:.:.:.:.:.:.:.:.:.:.:.:.:.	.:.:.:.:.:.:.:.:.:.:.:.:.:.:.:.	.:.:.:.:.:.:.:.:.:.:.:.:.:.:.:.	.:.:.:.:.:.:.:.:.:.:.:.:.:.:.:.	.:.:.:.:.:.:.:.:.:.:.:.:.:.:.:.	.:.:.:.:.:.:.:.:.:.:.:.:.:.:.:.	.:.:.:.:.:.:.:.:.:.:.:.:.:.:.:.	.:.:.:.:.:.:.:.:.:.:.:.:.:.:.:.	.:.:.:.:.:.:.:.:.:.:.:.:.:.:.:.	.:.:.:.:.:.:.:.:.:.:.:.:.:.:.:.	.:.:.:.:.:.:.:.:.:.:.:.:.:.:.:.	.:.:.:.:.:.:.:.:.:.:.:.:.:.:.:.	.:.:.:.:.:.:.:.:.:.:.:.:.:.:.:.	.:.:.:.:.:.:.:.:.:.:.:.:.:.:.:.	.:.:.:.:.:.:.:.:.:.:.:.:.:.:.:.	.:.:.:.:.:.:.:.:.:.:.:.:.:.:.:.	.:.:.:.:.:.:.:.:.:.:.:.:.:.:.:.	.:.:.:.:.:.:.:.:.:.:.:.:.:.:.:.	.:.:.:.:.:.:.:.:.:.:.:.:.:.:.:.	.:.:.:.:.:.:.:.:.:.:.:.:.:.:.:.	.:.:.:.:.:.:.:.:.:.:.:.:.:.:.:.	.:.:.:.:.:.:.:.:.:.:.:.:.:.:.:.	.:.:.:.:.:.:.:.:.:.:.:.:.:.:.:.	.:.:.:.:.:.:.:.:.:.:.:.:.:.:.:.	.:.:.:.:.:.:.:.:.:.:.:.:.:.:.:.	.:.:.:.:.:.:.:.:.:.:.:.:.:.:.:.	.:.:.:.:.:.:.:.:.:.:.:.:.:.:.:.	.:.:.:.:.:.:.:.:.:.:.:.:.:.:.:.	.:.:.:.:.:.:.:.:.:.:.:.:.:.:.:.	.:.:.:.:.:.:.:.:.:.:.:.:.:.:.:.	.:.:.:.:.:.:.:.:.:.:.:.:.:.:.:.	.:.:.:.:.:.:.:.:.:.:.:.:.:.:.:.	.:.:.:.:.:.:.:.:.:.:.:.:.:.:.:.	.:.:.:.:.:.:.:.:.:.:.:.:.:.:.:.	.:.:.:.:.:.:.:.:.:.:.:.:.:.:.:.	.:.:.:.:.:.:.:.:.:.:.:.:.:.:.:.	.:.:.:.:.:.:.:.:.:.:.:.:.:.:.:.	.:.:.:.:.:.:.:.:.:.:.:.:.:.:.:.	.:.:.:.:.:.:.:.:.:.:.:.:.:.:.:.	.:.:.:.:.:.:.:.:.:.:.:.:.:.:.:.	.:.:.:.:.:.:.:.:.:.:.:.:.:.:.:.	.:.:.:.:.:.:.:.:.:.:.:.:.:.:.:.	.:.:.:.:.:.:.:.:.:.:.:.:.:.:.:.	.:.:.:.:.:.:.:.:.:.:.:.:.:.:.:.	.:.:.:.:.:.:.:.:.:.:.:.:.:.:.:.	.:.:.:.:.:.:.:.:.:.:.:.:.:.:.:.	.:.:.:.:.:.:.:.:.:.:.:.:.:.:.:.	.:.:.:.:.:.:.:.:.:.:.:.:.:.:.:.	.:.:.:.:.:.:.:.:.:.:.:.:.:.:.:.	.:.:.:.:.:.:.:.:.:.:.:.:.:.:.:.	.:.:.:.:.:.:.:.:.:.:.:.:.:.:.:.	.:.:.:.:.:.:.:.:.:.:.:.:.:.:.:.	.:.:.:.:.:.:.:.:.:.:.:.:.:.:.:.	.:.:.:.:.:.:.:.:.:.:.:.:.:.:.:.	.:.:.:.:.:.:.:.:.:.:.:.:.:.:.:.	.:.:.:.:.:.:.:.:.:.:.:.:.:.:.:.	.:.:.:.:.:.:.:.:.:.:.:.:.:.:.:.	.:.:.:.:.:.:.:.:.:.:.:.:.:.:.:.	.:.:.:.:.:.:.:.:.:.:.:.:.:.:.:.	.:.:.:.:.:.:.:.:.:.:.:.:.:.:.:.	.:.:.:.:.:.:.:.:.:.:.:.:.:.:.:.	.:.:.:.:.:.:.:.:.:.:.:.:.:.:.:.	.:.:.:.:.:.:.:.:.:.:.:.:.:.:.:.	.:.:.:.:.:.:.:.:.:.:.:.:.:.:.:.	.:.:.:.:.:.:.:.:.:.:.:.:.:.:.:.	.:.:.:.:.:.:.:.:.:.:.:.:.:.:.:.	.:.:.:.:.:.:.:.:.:.:.:.:.:.:.:.	.:.:.:.:.:.:.:.:.:.:.:.:.:.:.:.	.:.:.:.:.:.:.:.:.:.:.:.:.:.:.:.	.:.:.:.:.:.:.:.:.:.:.:.:.:.:.:.	.:.:.:.:.:.:.:.:.:.:.:.:.:.:.:.	.:.:.:.:.:.:.:.:.:.:.:.:.:.:.:.	.:.:.:.:.:.:.:.:.:.:.:.:.:.:.:.	.:.:.:.:.:.:.:.:.:.:.:.:.:.:.:.	.:.:.:.:.:.:.:.:.:.:.:.:.:.:.:.	.:.:.:.:.:.:.:.:.:.:.:.:.:.:.:.	.:.:.:.:.:.:.:.:.:.:.:.:.:.:.:.	.:.:.:.:.:.:.:.:.:.:.:.:.:.:.:.	.:.:.:.:.:.:.:.:.:.:.:.:.:.:.:.	.:.:.:.:.:.:.:.:.:.:.:.:.:.:.:.	.:.:.:.:.:.:.:.:.:.:.:.:.:.:.:.	.:.:.:.:.:.:.:.:.:.:.:.:.:.:.:.	.:.:.:.:.:.:.:.:.:.:.:.:.:.:.:.	.:.:.:.:.:.:.:.:.:.:.:.:.:.:.:.	.:.:.:.:.:.:.:.:.:.:.:.:.:.:.:.	.:.:.:.:.:.:.:.:.:.:.:.:.:.:.:.	.:.:.:.:.:.:.:.:.:.:.:.:.:.:.:.	.:.:.:.:.:.:.:.:.:.:.:.:.:.:.:.	.:.:.:.:.:.:.:.:.:.:.:.:.:.:.:.	.:.:.:.:.:.:.:.:.:.:.:.:.:.:.:.	.:.:.:.:.:.:.:.:.:.:.:.:.:.:.:.	.:.:.:.:.:.:.:.:.:.:.:.:.:.:.:.	.:.:.:.:.:.:.:.:.:.:.:.:.:.:.:.	.:.:.:.:.:.:.:.:.:.:.:.:.:.:.:.	.:.:.:.:.:.:.:.:.:.:.:.:.:.:.:.	.:.:.:.:.:.:.:.:.:.:.:.:.:.:.:.	.:.:.:.:.:.:.:.:.:.:.:.:.:.:.:.	.:.:.:.:.:.:.:.:.:.:.:.:.:.:.:.	.:.:.:.:.:.:.:.:.:.:.:.:.:.:.:.	.:.:.:.:.:.:.:.:.:.:.:.:.:.:.:.	.:.:.:.:.:.:.:.:.:.:.:.:.:.:.:.	.:.:.:.:.:.:.:.:.:.:.:.:.:.:.:.	.:.:.:.:.:.:.:.:.:.:.:.:.:.:.:.	.:.:.:.:.:.:.:.:.:.:.:.:.:.:.:.	.:.:.:.:.:.:.:.:.:.:.:.:.:.:.:.	.:.:.:.:.:.:.:.:.:.:.:.:.:.:.:.	.:.:.:.:.:.:.:.:.:.:.:.:.:.:.:.	.:.:.:.:.:.:.:.:.:.:.:.:.:.:.:.	.:.:.:.:.:.:.:.:.:.:.:.:.:.:.:.	.:.:.:.:.:.:.:.:.:.:.:.:.:.:.:.	.:.:.:.:.:.:.:.:.:.:.:.:.:.:.:.	.:.:.:.:.:.:.:.:.:.:.:.:.:.:.:.	.:.:.:.:.:.:.:.:.:.:.:.:.:.:.:.	.:.:.:.:.:.:.:.:.:.:.:.:.:.:.:.	.:.:.:.:.:.:.:.:.:.:.:.:.:.:.:.	.:.:.:.:.:.:.:.:.:.:.:.:.:.:.:.	.:.:.:.:.:.:.:.:.:.:.:.:.:.:.:.	.:.:.:.:.:.:.:.:.:.:.:.:.:.:.:.	.:.:.:.:.:.:.:.:.:.:.:.:.:.:.:.	.:.:.:.:.:.:.:.:.:.:.:.:.:.:.:.	.:.:.:.:.:.:.:.:.:.:.:.:.:.:.:.	.:.:.:.:.:.:.:.:.:.:.:.:.:.:.:.	.:.:.:.:.:.:.:.:.:.:.:.:.:.:.:.	.:.:.:.:.:.:.:.:.:.:.:.:.:.:.:.	.:.:.:.:.:.:.:.:.:.:.:.:.:.:.:.	.:.:.:.:.:.:.:.:.:.:.:.:.:.:.:.	.:.:.:.:.:.:.:.:.:.:.:.:.:.:.:.	.:.:.:.:.:.:.:.:.:.:.:.:.:.:.:.	.:.:.:.:.:.:.:.:.:.:.:.:.:.:.:.	.:.:.:.:.:.:.:.:.:.:.:.:.:.:.:.	.:.:.:.:.:.:.:.:.:.:.:.:.:.:.:.	.:.:.:.:.:.:.:.:.:.:.:.:.:.:.:.	.:.:.:.:.:.:.:.:.:.:.:.:.:.:.:.	.:.:.:.:.:.:.:.:.:.:.:.:.:.:.:.	.:.:.:.:.:.:.:.:.:.:.:.:.:.:.:.	.:.:.:.:.:.:.:.:.:.:.:.:.:.:.:.	.:.:.:.:.:.:.:.:.:.:.:.:.:.:.:.	.:.:.:.:.:.:.:.:.:.:.:.:.:.:.:.	.:.:.:.:.:.:.:.:.:.:.:.:.:.:.:.	.:.:.:.:.:.:.:.:.:.:.:.:.:.:.:.	.:.:.:.:.:.:.:.:.:.:.:.:.:.:.:.	.:.:.:.:.:.:.:.:.:.:.:.:.:.:.:.	.:.:.:.:.:.:.:.:.:.:.:.:.:.:.:.	.:.:.:.:.:.:.:.:.:.:.:.:.:.:.:.	.:.:.:.:.:.:.:.:.:.:.:.:.:.:.:.	.:.:.:.:.:.:.:.:.:.:.:.:.:.:.:.	.:.:.:.:.:.:.:.:.:.:.:.:.:.:.:.	.:.:.:.:.:.:.:.:.:.:.:.:.:.:.:.	.:.:.:.:.:.:.:.:.:.:.:.:.:.:.:.	.:.:.:.:.:.:.:.:.:.:.:.:.:.:.:.	.:.:.:.:.:.:.:.:.:.:.:.:.:.:.:.	.:.:.:.:.:.:.:.:.:.:.:.:.:.:.:.	.:.:.:.:.:.:.:.:.:.:.:.:.:.:.:.	.:.:.:.:.:.:.:.:.:.:.:.:.:.:.:.	.:.:.:.:.:.:.:.:.:.:.:.:.:.:.:.	.:.:.:.:.:.:.:.:.:.:.:.:.:.:.:.	.:.:.:.:.:.:.:.:.:.:.:.:.:.:.:.	.:.:.:.:.:.:.:.:.:.:.:.:.:.:.:.	.:.:.:.:.:.:.:.:.:.:.:.:.:.:.:.	.:.:.:.:.:.:.:.:.:.:.:.:.:.:.:.	.:.:.:.:.:.:.:.:.:.:.:.:.:.:.:.	.:.:.:.:.:.:.:.:.:.:.:.:.:.:.:.	.:.:.:.:.:.:.:.:.:.:.:.:.:.:.:.	.:.:.:.:.:.:.:.:.:.:.:.:.:.:.:.	.:.:.:.:.:.:.:.:.:.:.:.:.:.:.:.	.:.:.:.:.:.:.:.:.:.:.:.:.:.:.:.	.:.:.:.:.:.:.:.:.:.:.:.:.:.:.:.	.:.:.:.:.:.:.:.:.:.:.:.:.:.:.:.	.:.:.:.:.:.:.:.:.:.:.:.:.:.:.:.	.:.:.:.:.:.:.:.:.:.:.:.:.:.:.:.	.:.:.:.:.:.:.:.:.:.:.:.:.:.:.:.	.:.:.:.:.:.:.:.:.:.:.:.:.:.:.:.	.:.:.:.:.:.:.:.:.:.:.:.:.:.:.:.	.:.:.:.:.:.:.:.:.:.:.:.:.:.:.:.	.:.:.:.:.:.:.:.:.:.:.:.:.:.:.:.	.:.:.:.:.:.:.:.:.:.:.:.:.:.:.:.	.:.:.:.:.:.:.:.:.:.:.:.:.:.:.:.	.:.:.:.:.:.:.:.:.:.:.:.:.:.:.:.	.:.:.:.:.:.:.:.:.:.:.:.:.:.:.:.	.:.:.:.:.:.:.:.:.:.:.:.:.:.:.:.	.:.:.:.:.:.:.:.:.:.:.:.:.:.:.:.	.:.:.:.:.:.:.:.:.:.:.:.:.:.:.:.	.:.:.:.:.:.:.:.:.:.:.:.:.:.:.:.	.:.:.:.:.:.:.:.:.:.:.:.:.:.:.:.	.:.:.:.:.:.:.:.:.:.:.:.:.:.:.:.	.:.:.:.:.:.:.:.:.:.:.:.:.:.:.:.	.:.:.:.:.:.:.:.:.:.:.:.:.:.:.:.	.:.:.:.:.:.:.:.:.:.:.:.:.:.:.:.	.:.:.:.:.:.:.:.:.:.:.:.:.:.:.:.	.:.:.:.:.:.:.:.:.:.:.:.:.:.:.:.	.:.:.:.:.:.:.:.:.:.:.:.:.:.:.:.	.:.:.:.:.:.:.:.:.:.:.:.:.:.:.:.	.:.:.:.:.:.:.:.:.:.:.:.:.:.:.:.	.:.:.:.:.:.:.:.:.:.:.:.:.:.:.:.	.:.:.:.:.:.:.:.:.:.:.:.:.:.:.:.	.:.:.:.:.:.:.:.:.:.:.:.:.:.:.:.	.:.:.:.:.:.:.:.:.:.:.:.:.:.:.:.	.:.:.:.:.:.:.:.:.:.:.:.:.:.:.:.	.:.:.:.:.:.:.:.:.:.:.:.:.:.:.:.	.:.:.:.:.:.:.:.:.:.:.:.:.:.:.:.	.:.:.:.:.:.:.:.:.:.:.:.:.:.:.:.	.:.:.:.:.:.:.:.:.:.:.:.:.:.:.:.	.:.:.:.:.:.:.:.:.:.:.:.:.:.:.:.	.:.:.:.:.:.:.:.:.:.:.:.:.:.:.:.	.:.:.:.:.:.:.:.:.:.:.:.:.:.:.:.	.:.:.:.:.:.:.:.:.:.:.:.:.:.:.:.	.:.:.:.:.:.:.:.:.:.:.:.:.:.:.:.	.:.:.:.:.:.:.:.:.:.:.:.:.:.:.:.	.:.:.:.:.:.:.:.:.:.:.:.:.:.:.:.	.:.:.:.:.:.:.:.:.:.:.:.:.:.:.:.	.:.:.:.:.:.:.:.:.:.:.:.:.:.:.:.	.:.:.:.:.:.:.:.:.:.:.:.:.:.:.:.	.:.:.:.:.:.:.:.:.:.:.:.:.:.:.:.	.:.:.:.:.:.:.:.:.:.:.:.:.:.:.:.	.:.:.:.:.:.:.:.:.:.:.:.:.:.:.:.	.:.:.:.:.:.:.:.:.:.:.:.:.:.:.:.	.:.:.:.:.:.:.:.:.:.:.:.:.:.:.:.	.:.:.:.:.:.:.:.:.:.:.:.:.:.:.:.	.:.:.:.:.:.:.:.:.:.:.:.:.:.:.:.	.:.:.:.:.:.:.:.:.:.:.:.:.:.:.:.	.:.:.:.:.:.:.:.:.:.:.:.:.:.:.:.	.:.:.:.:.:.:.:.:.:.:.:.:.:.:.:.	.:.:.:.:.:.:.:.:.:.:.:.:.:.:.:.	.:.:.:.:.:.:.:.:.:.:.:.:.:.:.:.	.:.:.:.:.:.:.:.:.:.:.:.:.:.:.:.	.:.:.:.:.:.:.:.:.:.:.:.:.:.:.:.	.:.:.:.:.:.:.:.:.:.:.:.:.:.:.:.	.:.:.:.:.:.:.:.:.:.:.:.:.:.:.:.	.:.:.:.:.:.:.:.:.:.:.:.:.:.:.:.	.:.:.:.:.:.:.:.:.:.:.:.:.:.:.:.	.:.:.:.:.:.:.:.:.:.:.:.:.:.:.:.	.:.:.:.:.:.:.:.:.:.:.:.:.:.:.:.	.:.:.:.:.:.:.:.:.:.:.:.:.:.:.:.	.:.:.:.:.:.:.:.:.:.:.:.:.:.:.:.	.:.:.:.:.:.:.:.:.:.:.:.:.:.:.:.	.:.:.:.:.:.:.:.:.:.:.:.:.:.:.:.	.:.:.:.:.:.:.:.:.:.:.:.:.:.:.:.	.:.:.:.:.:.:.:.:.:.:.:.:.:.:.:.	.:.:.:.:.:.:.:.:.:.:.:.:.:.:.:.	.:.:.:.:.:.:.:.:.:.:.:.:.:.:.:.	.:.:.:.:.:.:.:.:.:.:.:.:.:.:.:.	.:.:.:.:.:.:.:.:.:.:.:.:.:.:.:.	.:.:.:.:.:.:.:.:.:.:.:.:.:.:.:.	.:.:.:.:.:.:.:.:.:.:.:.:.:.:.:.	.:.:.:.:.:.:.:.:.:.:.:.:.:.:.:.	.:.:.:.:.:.:.:.:.:.:.:.:.:.:.:.	.:.:.:.:.:.:.:.:.:.:.:.:.:.:.:.	.:.:.:.:.:.:.:.:.:.:.:.:.:.:.:.	.:.:.:.:.:.:.:.:.:.:.:.:.:.:.:.	.:.:.:.:.:.:.:.:.:.:.:.:.:.:.:.	.:.:.:.:.:.:.:.:.:.:.:.:.:.:.:.	.:.:.:.:.:.:.:.:.:.:.:.:.:.:.:.	.:.:.:.:.:.:.:.:.:.:.:.:.:.:.:.	.:.:.:.:.:.:.:.:.:.:.:.:.:.:.:.	.:.:.:.:.:.:.:.:.:.:.:.:.:.:.:.	.:.:.:.:.:.:.:.:.:.:.:.:.:.:.:.	.:.:.:.:.:.:.:.:.:.:.:.:.:.:.:.	.:.:.:.:.:.:.:.:.:.:.:.:.:.:.:.	.:.:.:.:.:.:.:.:.:.:.:.:.:.:.:.	.:.:.:.:.:.:.:.:.:.:.:.:.:.:.:.	.:.:.:.:.:.:.:.:.:.:.:.:.:.:.:.	.:.:.:.:.:.:.:.:.:.:.:.:.:.:.:.	.:.:.:.:.:.:.:.:.:.:.:.:.:.:.:.	.:.:.:.:.:.:.:.:.:.:.:.:.:.:.:.	.:.:.:.:.:.:.:.:.:.:.:.:.:.:.:.	.:.:.:.:.:.:.:.:.:.:.:.:.:.:.:.	.:.:.:.:.:.:.:.:.:.:.:.:.:.:.:.	.:.:.:.:.:.:.:.:.:.:.:.:.:.:.:.	.:.:.:.:.:.:.:.:.:.:.:.:.:.:.:.	.:.:.:.:.:.:.:.:.:.:.:.:.:.:.:.	.:.:.:.:.:.:.:.:.:.:.:.:.:.:.:.	.:.:.:.:.:.:.:.:.:.:.:.:.:.:.:.	.:.:.:.:.:.:.:.:.:.:.:.:.:.:.:.	.:.:.:.:.:.:.:.:.:.:.:.:.:.:.:.	.:.:.:.:.:.:.:.:.:.:.:.:.:.:.:.	.:.:.:.:.:.:.:.:.:.:.:.:.:.:.:.	.:.:.:.:.:.:.:.:.:.:.:.:.:.:.:.	.:.:.:.:.:.:.:.:.:.:.:.:.:.:.:.	.:.:.:.:.:.:.:.:.:.:.:.:.:.:.:.	.:.:.:.:.:.:.:.:.:.:.:.:.:.:.:.	.:.:.:.:.:.:.:.:.:.:.:.:.:.:.:.	.:.:.:.:.:.:.:.:.:.:.:.:.:.:.:.	.:.:.:.:.:.:.:.:.:.:.:.:.:.:.:.	.:.:.:.:.:.:.:.:.:.:.:.:.:.:.:.	.:.:.:.:.:.:.:.:.:.:.:.:.:.:.:.	.:.:.:.:.:.:.:.:.:.:.:.:.:.:.:.	.:.:.:.:.:.:.:.:.:.:.:.:.:.:.:.	.:.:.:.:.:.:.:.:.:.:.:.:.:.:.:.	.:.:.:.:.:.:.:.:.:.:.:.:.:.:.:.	.:.:.:.:.:.:.:.:.:.:.:.:.:.:.:.	.:.:.:.:.:.:.:.:.:.:.:.:.:.:.:.	.:.:.:.:.:.:.:.:.:.:.:.:.:.:.:.	.:.:.:.:.:.:.:.:.:.:.:.:.:.:.:.	.:.:.:.:.:.:.:.:.:.:.:.:.:.:.:.	.:.:.:.:.:.:.:.:.:.:.:.:.:.:.:.	.:.:.:.:.:.:.:.:.:.:.:.:.:.:.:.	.:.:.:.:.:.:.:.:.:.:.:.:.:.:.:.	.:.:.:.:.:.:.:.:.:.:.:.:.:.:.:.	.:.:.:.:.:.:.:.:.:.:.:.:.:.:.:.	.:.:.:.:.:.:.:.:.:.:.:.:.:.:.:.	.:.:.:.:.:.:.:.:.:.:.:.:.:.:.:.	.:.:.:.:.:.:.:.:.:.:.:.:.:.:.:.	.:.:.:.:.:.:.:.:.:.:.:.:.:.:.:.	.:.:.:.:.:.:.:.:.:.:.:.:.:.:.:.	.:.:.:.:.:.:.:.:.:.:.:.:.:.:.:.	.:.:.:.:.:.:.:.:.:.:.:.:.:.:.:.	.:.:.:.:.:.:.:.:.:.:.:.:.:.:.:.	.:.:.:.:.:.:.:.:.:.:.:.:.:.:.:.	.:.:.:.:.:.:.:.:.:.:.:.:.:.:.:.	.:.:.:.:.:.:.:.:.:.:.:.:.:.:.:.	.:.:.:.:.:.:.:.:.:.:.:.:.:.:.:.	.:.:.:.:.:.:.:.:.:.:.:.:.:.:.:.	.:.:.:.:.:.:.:.:.:.:.:.:.:.:.:.	.:.:.:.:.:.:.:.:.:.:.:.:.:.:.:.	.:.:.:.:.:.:.:.:.:.:.:.:.:.:.:.	.:.:.:.:.:.:.:.:.:.:.:.:.:.:.:.	.:.:.:.:.:.:.:.:.:.:.:.:.:.:.:.	.:.:.:.:.:.:.:.:.:.:.:.:.:.:.:.	.:.:.:.:.:.:.:.:.:.:.:.:.:.:.:.	.:.:.:.:.:.:.:.:.:.:.:.:.:.:.:.	.:.:.:.:.:.:.:.:.:.:.:.:.:.:.:.	.:.:.:.:.:.:.:.:.:.:.:.:.:.:.:.	.:.:.:.:.:.:.:.:.:.:.:.:.:.:.:.	.:.:.:.:.:.:.:.:.:.:.:.:.:.:.:.	.:.:.:.:.:.:.:.:.:.:.:.:.:.:.:.	.:.:.:.:.:.:.:.:.:.:.:.:.:.:.:.	.:.:.:.:.:.:.:.:.:.:.:.:.:.:.:.	.:.:.:.:.:.:.:.:.:.:.:.:.:.:.:.	.:.:.:.:.:.:.:.:.:.:.:.:.:.:.:.	.:.:.:.:.:.:.:.:.:.:.:.:.:.:.:.	.:.:.:.:.:.:.:.:.:.:.:.:.:.:.:.	.:.:.:.:.:.:.:.:.:.:.:.:.:.:.:.	.:.:.:.:.:.:.:.:.:.:.:.:.:.:.:.	.:.:.:.:.:.:.:.:.:.:.:.:.:.:.:.	.:.:.:.:.:.:.:.:.:.:.:.:.:.:.:.	.:.:.:.:.:.:.:.:.:.:.:.:.:.:.:.	.:.:.:.:.:.:.:.:.:.:.:.:.:.:.:.	.:.:.:.:.:.:.:.:.:.:.:.:.:.:.:.	.:.:.:.:.:.:.:.:.:.:.:.:.:.:.:.	.:.:.:.:.:.:.:.:.:.:.:.:.:.:.:.	.:.:.:.:.:.:.:.:.:.:.:.:.:.:.:.	.:.:.:.:.:.:.:.:.:.:.:.:.:.:.:.	.:.:.:.:.:.:.:.:.:.:.:.:.:.:.:.	.:.:.:.:.:.:.:.:.:.:.:.:.:.:.:.	.:.:.:.:.:.:.:.:.:.:.:.:.:.:.:.	.:.:.:.:.:.:.:.:.:.:.:.:.:.:.:.	.:.:.:.:.:.:.:.:.:.:.:.:.:.:.:.	.:.:.:.:.:.:.:.:.:.:.:.:.:.:.:.	.:.:.:.:.:.:.:.:.:.:.:.:.:.:.:.	.:.:.:.:.:.:.:.:.:.:.:.:.:.:.:.	.:.:.:.:.:.:.:.:.:.:.:.:.:.:.:.	.:.:.:.:.:.:.:.:.:.:.:.:.:.:.:.	.:.:.:.:.:.:.:.:.:.:.:.:.:.:.:.	.:.:.:.:.:.:.:.:.:.:.:.:.:.:.:.	.:.:.:.:.:.:.:.:.:.:.:.:.:.:.:.	.:.:.:.:.:.:.:.:.:.:.:.:.:.:.:.	.:.:.:.:.:.:.:.:.:.:.:.:.:.:.:.	.:.:.:.:.:.:.:.:.:.:.:.:.:.:.:.	.:.:.:.:.:.:.:.:.:.:.:.:.:.:.:.	.:.:.:.:.:.:.:.:.:.:.:.:.:.:.:.	.:.:.:.:.:.:.:.:.:.:.:.:.:.:.:.	.:.:.:.:.:.:.:.:.:.:.:.:.:.:.:.	.:.:.:.:.:.:.:.:.:.:.:.:.:.:.:.	.:.:.:.:.:.:.:.:.:.:.:.:.:.:.:.	.:.:.:.:.:.:.:.:.:.:.:.:.:.:.:.	.:.:.:.:.:.:.:.:.:.:.:.:.:.:.:.	.:.:.:.:.:.:.:.:.:.:.:.:.:.:.:.	.:.:.:.:.:.:.:.:.:.:.:.:.:.:.:.	.:.:.:.:.:.:.:.:.:.:.:.:.:.:.:.	.:.:.:.:.:.:.:.:.:.:.:.:.:.:.:.	.:.:.:.:.:.:.:.:.:.:.:.:.:.:.:.	.:.:.:.:.:.:.:.:.:.:.:.:.:.:.:.	.:.:.:.:.:.:.:.:.:.:.:.:.:.:.:.	.:.:.:.:.:.:.:.:.:.:.:.:.:.:.:.	.:.:.:.:.:.:.:.:.:.:.:.:.:.:.:.	.:.:.:.:.:.:.:.:.:.:.:.:.:.:.:.	.:.:.:.:.:.:.:.:.:.:.:.:.:.:.:.	.:.:.:.:.:.:.:.:.:.:.:.:.:.:.:.	.:.:.:.:.:.:.:.:.:.:.:.:.:.:.:.	.:.:.:.:.:.:.:.:.:.:.:.:.:.:.:.	.:.:.:.:.:.:.:.:.:.:.:.:.:.:.:.	.:.:.:.:.:.:.:.:.:.:.:.:.:.:.:.	.:.:.:.:.:.:.:.:.:.:.:.:.:.:.:.	.:.:.:.:.:.:.:.:.:.:.:.:.:.:.:.	.:.:.:.:.:.:.:.:.:.:.:.:.:.:.:.	.:.:.:.:.:.:.:.:.:.:.:.:.:.:.:.	.:.:.:.:.:.:.:.:.:.:.:.:.:.:.:.	.:.:.:.:.:.:.:.:.:.:.:.:.:.:.:.	.:.:.:.:.:.:.:.:.:.:.:.:.:.:.:.	.:.:.:.:.:.:.:.:.:.:.:.:.:.:.:.	.:.:.:.:.:.:.:.:.:.:.:.:.:.:.:.	.:.:.:.:.:.:.:.:.:.:.:.:.:.:.:.	.:.:.:.:.:.:.:.:.:.:.:.:.:.:.:.	.:.:.:.:.:.:.:.:.:.:.:.:.:.:.:.	.:.:.:.:.:.:.:.:.:.:.:.:.:.:.:.	.:.:.:.:.:.:.:.:.:.:.:.:.:.:.:.	.:.:.:.:.:.:.:.:.:.:.:.:.:.:.:.	.:.:.:.:.:.:.:.:.:.:.:.:.:.:.:.	.:.:.:.:.:.:.:.:.:.:.:.:.:.:.:.	.:.:.:.:.:.:.:.:.:.:.:.:.:.:.:.	.:.:.:.:.:.:.:.:.:.:.:.:.:.:.:.	.:.:.:.:.:.:.:.:.:.:.:.:.:.:.:.	.:.:.:.:.:.:.:.:.:.:.:.:.:.:.:.	.:.:.:.:.:.:.:.:.:.:.:.:.:.:.:.	.:.:.:.:.:.:.:.:.:.:.:.:.:.:.:.	.:.:.:.:.:.:.:.:.:.:.:.:.:.:.:.	.:.:.:.:.:.:.:.:.:.:.:.:.:.:.:.	.:.:.:.:.:.:.:.:.:.:.:.:.:.:.:.	.:.:.:.:.:.:.:.:.:.:.:.:.:.:.:.	.:.:.:.:.:.:.:.:.:.:.:.:.:.:.:.	.:.:.:.:.:.:.:.:.:.:.:.:.:.:.:.	.:.:.:.:.:.:.:.:.:.:.:.:.:.:.:.	.:.:.:.:.:.:.:.:.:.:.:.:.:.:.:.	.:.:.:.:.:.:.:.:.:.:.:.:.:.:.:.	.:.:.:.:.:.:.:.:.:.:.:.:.:.:.:.	.:.:.:.:.:.:.:.:.:.:.:.:.:.:.:.	.:.:.:.:.:.:.:.:.:.:.:.:.:.:.:.	.:.:.:.:.:.:.:.:.:.:.:.:.:.:.:.	.:.:.:.:.:.:.:.:.:.:.:.:.:.:.:.	.:.:.:.:.:.:.:.:.:.:.:.:.:.:.:.	.:.:.:.:.:.:.:.:.:.:.:.:.:.:.:.	.:.:.:.:.:.:.:.:.:.:.:.:.:.:.:.	.:.:.:.:.:.:.:.:.:.:.:.:.:.:.:.	.:.:.:.:.:.:.:.:.:.:.:.:.:.:.:.	.:.:.:.:.:.:.:.:.:.:.:.:.:.:.:.	.:.:.:.:.:.:.:.:.:.:.:.:.:.:.:.	.:.:.:.:.:.:.:.:.:.:.:.:.:.:.:.	.:.:.:.:.:.:.:.:.:.:.:.:.:.:.:.	.:.:.:.:.:.:.:.:.:.:.:.:.:.:.:.	.:.:.:.:.:.:.:.:.:.:.:.:.:.:.:.	.:.:.:.:.:.:.:.:.:.:.:.:.:.:.:.	.:.:.:.:.:.:.:.:.:.:.:.:.:.:.:.	.:.:.:.:.:.:.:.:.:.:.:.:.:.:.:.	.:.:.:.:.:.:.:.:.:.:.:.:.:.:.:.	.:.:.:.:.:.:.:.:.:.:.:.:.:.:.:.	.:.:.:.:.:.:.:.:.:.:.:.:.:.:.:.	.:.:.:.:.:.:.:.:.:.:.:.:.:.:.:.	.:.:.:.:.:.:.:.:.:.:.:.:.:.:.:.	.:.:.:.:.:.:.:.:.:.:.:.:.:.:.:.	.:.:.:.:.:.:.:.:.:.:.:.:.:.:.:.	.:.:.:.:.:.:.:.:.:.:.:.:.:.:.:.	.:.:.:.:.:.:.:.:.:.:.:.:.:.:.:.	.:.:.:.:.:.:.:.:.:.:.:.:.:.:.:.	.:.:.:.:.:.:.:.:.:.:.:.:.:.:.:.	.:.:.:.:.:.:.:.:.:.:.:.:.:.:.:.	.:.:.:.:.:.:.:.:.:.:.:.:.:.:.:.	.:.:.:.:.:.:.:.:.:.:.:.:.:.:.:.	.:.:.:.:.:.:.:.:.:.:.:.:.:.:.:.	.:.:.:.:.:.:.:.:.:.:.:.:.:.:.:.	.:.:.:.:.:.:.:.:.:.:.:.:.:.:.:.	.:.:.:.:.:.:.:.:.:.:.:.:.:.:.:.	.:.:.:.:.:.:.:.:.:.:.:.:.:.:.:.	.:.:.:.:.:.:.:.:.:.:.:.:.:.:.:.	.:.:.:.:.:.:.:.:.:.:.:.:.:.:.:.	.:.:.:.:.:.:.:.:.:.:.:.:.:.:.:.	.:.:.:.:.:.:.:.:.:.:.:.:.:.:.:.	.:.:.:.:.:.:.:.:.:.:.:.:.:.:.:.	.:.:.:.:.:.:.:.:.:.:.:.:.:.:.:.	.:.:.:.:.:.:.:.:.:.:.:.:.:.:.:.	.:.:.:.:.:.:.:.:.:.:.:.:.:.:.:.	.:.:.:.:.:.:.:.:.:.:.:.:.:.:.:.	.:.:.:.:.:.:.:.:.:.:.:.:.:.:.:.	.:.:.:.:.:.:.:.:.:.:.:.:.:.:.:.	.:.:.:.:.:.:.:.:.:.:.:.:.:.:.:.	.:.:.:.:.:.:.:.:.:.:.:.:.:.:.:.	.:.:.:.:.:.:.:.:.:.:.:.:.:.:.:.	.:.:.:.:.:.:.:.:.:.:.:.:.:.:.:.	.:.:.:.:.:.:.:.:.:.:.:.:.:.:.:.	.:.:.:.:.:.:.:.:.:.:.:.:.:.:.:.	.:.:.:.:.:.:.:.:.:.:.:.:.:.:.:.	.:.:.:.:.:.:.:.:.:.:.:.:.:.:.:.	.:.:.:.:.:.:.:.:.:.:.:.:.:.:.:.	.:.:.:.:.:.:.:.:.:.:.:.:.:.:.:.	.:.:.:.:.:.:.:.:.:.:.:.:.:.:.:.	.:.:.:.:.:.:.:.:.:.:.:.:.:.:.:.	.:.:.:.:.:.:.:.:.:.:.:.:.:.:.:.	.:.:.:.:.:.:.:.:.:.:.:.:.:.:.:.	.:.:.:.:.:.:.:.:.:.:.:.:.:.:.:.	.:.:.:.:.:.:.:.:.:.:.:.:.:.:.:.	.:.:.:.:.:.:.:.:.:.:.:.:.:.:.:.	.:.:.:.:.:.:.:.:.:.:.:.:.:.:.:.	.:.:.:.:.:.:.:.:.:.:.:.:.:.:.:.	.:.:.:.:.:.:.:.:.:.:.:.:.:.:.:.	.:.:.:.:.:.:.:.:.:.:.:.:.:.:.:.	.:.:.:.:.:.:.:.:.:.:.:.:.:.:.:.	.:.:.:.:.:.:.:.:.:.:.:.:.:.:.:.	.:.:.:.:.:.:.:.:.:.:.:.:.:.:.:.	.:.:.:.:.:.:.:.:.:.:.:.:.:.:.:.	.:.:.:.:.:.:.:.:.:.:.:.:.:.:.:.	.:.:.:.:.:.:.:.:.:.:.:.:.:.:.:.	.:.:.:.:.:.:.:.:.:.:.:.:.:.:.:.	.:.:.:.:.:.:.:.:.:.:.:.:.:.:.:.	.:.:.:.:.:.:.:.:.:.:.:.:.:.:.:.	.:.:.:.:.:.:.:.:.:.:.:.:.:.:.:.	.:.:.:.:.:.:.:.:.:.:.:.:.:.:.:.	.:.:.:.:.:.:.:.:.:.:.:.:.:.:.:.	.:.:.:.:.:.:.:.:.:.:.:.:.:.:.:.	.:.:.:.:.:.:.:.:.:.:.:.:.:.:.:.	.:.:.:.:.:.:.:.:.:.:.:.:.:.:.:.	.:.:.:.:.:.:.:.:.:.:.:.:.:.:.:.	.:.:.:.:.:.:.:.:.:.:.:.:.:.:.:.	.:.:.:.:.:.:.:.:.:.:.:.:.:.:.:.	.:.:.:.:.:.:.:.:.:.:.:.:.:.:.:.	.:.:.:.:.:.:.:.:.:.:.:.:.:.:.:.	.:.:.:.:.:.:.:.:.:.:.:.:.:.:.:.	.:.:.:.:.:.:.:.:.:.:.:.:.:.:.:.	.:.:.:.:.:.:.:.:.:.:.:.:.:.:.:.	.:.:.:.:.:.:.:.:.:.:.:.:.:.:.:.	.:.:.:.:.:.:.:.:.:.:.:.:.:.:.:.	.:.:.:.:.:.:.:.:.:.:.:.:.:.:.:.	.:.:.:.:.:.:.:.:.:.:.:.:.:.:.:.	.:.:.:.:.:.:.:.:.:.:.:.:.:.:.:.	.:.:.:.:.:.:.:.:.:.:.:.:.:.:.:.	.:.:.:.:.:.:.:.:.:.:.:.:.:.:.:.	.:.:.:.:.:.:.:.:.:.:.:.:.:.:.:.	.:.:.:.:.:.:.:.:.:.:.:.:.:.:.:.	.:.:.:.:.:.:.:.:.:.:.:.:.:.:.:.	.:.:.:.:.:.:.:.:.:.:.:.:.:.:.:.	.:.:.:.:.:.:.:.:.:.:.:.:.:.:.:.	.:.:.:.:.:.:.:.:.:.:.:.:.:.:.:.	.:.:.:.:.:.:.:.:.:.:.:.:.:.:.:.	.:.:.:.:.:.:.:.:.:.:.:.:.:.:.:.	.:.:.:.:.:.:.:.:.:.:.:.:.:.:.:.	.:.:.:.:.:.:.:.:.:.:.:.:.:.:.:.	.:.:.:.:.:.:.:.:.:.:.:.:.:.:.:.	.:.:.:.:.:.:.:.:.:.:.:.:.:.:.:.	.:.:.:.:.:.:.:.:.:.:.:.:.:.:.:.	.:.:.:.:.:.:.:.:.:.:.:.:.:.:.:.	.:.:.:.:.:.:.:.:.:.:.:.:.:.:.:.	.:.:.:.:.:.:.:.:.:.:.:.:.:.:.:.	.:.:.:.:.:.:.:.:.:.:.:.:.:.:.:.	.:.:.:.:.:.:.:.:.:.:.:.:.:.:.:.	.:.:.:.:.:.:.:.:.:.:.:.:.:.:.:.	.:.:.:.:.:.:.:.:.:.:.:.:.:.:.:.	.:.:.:.:.:.:.:.:.:.:.:.:.:.:.:.	.:.:.:.:.:.:.:.:.:.:.:.:.:.:.:.	.:.:.:.:.:.:.:.:.:.:.:.:.:.:.:.	.:.:.:.:.:.:.:.:.:.:.:.:.:.:.:.	.:.:.:.:.:.:.:.:.:.:.:.:.:.:.:.	.:.:.:.:.:.:.:.:.:.:.:.:.:.:.:.	.:.:.:.:.:.:.:.:.:.:.:.:.:.:.:.	.:.:.:.:.:.:.:.:.:.:.:.:.:.:.:.	.:.:.:.:.:.:.:.:.:.:.:.:.:.:.:.	.:.:.:.:.:.:.:.:.:.:.:.:.:.:.:.	.:.:.:.:.:.:.:.:.:.:.:.:.:.:.:.	.:.:.:.:.:.:.:.:.:.:.:.:.:.:.:.	.:.:.:.:.:.:.:.:.:.:.:.:.:.:.:.	.:.:.:.:.:.:.:.:.:.:.:.:.:.:.:.	.:.:.:.:.:.:.:.:.:.:.:.:.:.:.:.	.:.:.:.:.:.:.:.:.:.:.:.:.:.:.:.	.:.:.:.:.:.:.:.:.:.:.:.:.:.:.:.	.:.:.:.:.:.:.:.:.:.:.:.:.:.:.:.	.:.:.:.:.:.:.:.:.:.:.:.:.:.:.:.	.:.:.:.:.:.:.:.:.:.:.:.:.:.:.:.	.:.:.:.:.:.:.:.:.:.:.:.:.:.:.:.	.:.:.:.:.:.:.:.:.:.:.:.:.:.:.:.	.:.:.:.:.:.:.:.:.:.:.:.:.:.:.:.	.:.:.:.:.:.:.:.:.:.:.:.:.:.:.:.	.:.:.:.:.:.:.:.:.:.:.:.:.:.:.:.	.:.:.:.:.:.:.:.:.:.:.:.:.:.:.:.	.:.:.:.:.:.:.:.:.:.:.:.:.:.:.:.	.:.:.:.:.:.:.:.:.:.:.:.:.:.:.:.	.:.:.:.:.:.:.:.:.:.:.:.:.:.:.:.	.:.:.:.:.:.:.:.:.:.:.:.:.:.:.:.	.:.:.:.:.:.:.:.:.:.:.:.:.:.:.:.	.:.:.:.:.:.:.:.:.:.:.:.:.:.:.:.	.:.:.:.:.:.:.:.:.:.:.:.:.:.:.:.	.:.:.:.:.:.:.:.:.:.:.:.:.:.:.:.	.:.:.:.:.:.:.:.:.:.:.:.:.:.:.:.	.:.:.:.:.:.:.:.:.:.:.:.:.:.:.:.	.:.:.:.:.:.:.:.:.:.:.:.:.:.:.:.	.:.:.:.:.:.:.:.:.:.:.:.:.:.:.:.	.:.:.:.:.:.:.:.:.:.:.:.:.:.:.:.	.:.:.:.:.:.:.:.:.:.:.:.:.:.:.:.	.:.:.:.:.:.:.:.:.:.:.:.:.:.:.:.	.:.:.:.:.:.:.:.:.:.:.:.:.:.:.:.	.:.:.:.:.:.:.:.:.:.:.:.:.:.:.:.	.:.:.:.:.:.:.:.:.:.:.:.:.:.:.:.	.:.:.:.:.:.:.:.:.:.:.:.:.:.:.:.	.:.:.:.:.:.:.:.:.:.:.:.:.:.:.:.	.:.:.:.:.:.:.:.:.:.:.:.:.:.:.:.	.:.:.:.:.:.:.:.:.:.:.:.:.:.:.:.	.:.:.:.:.:.:.:.:.:.:.:.:.:.:.:.	.:.:.:.:.:.:.:.:.:.:.:.:.:.:.:.	.:.:.:.:.:.:.:.:.:.:.:.:.:.:.:.	.:.:.:.:.:.:.:.:.:.:.:.:.:.:.:.	.:.:.:.:.:.:.:.:.:.:.:.:.:.:.:.	.:.:.:.:.:.:.:.:.:.:.:.:.:.:.:.	.:.:.:.:.:.:.:.:.:.:.:.:.:.:.:.	.:.:.:.:.:.:.:.:.:.:.:.:.:.:.:.	.:.:.:.:.:.:.:.:.:.:.:.:.:.:.:.	.:.:.:.:.:.:.:.:.:.:.:.:.:.:.:.	.:.:.:.:.:.:.:.:.:.:.:.:.:.:.:.	.:.:.:.:.:.:.:.:.:.:.:.:.:.:.:.	.:.:.:.:.:.:.:.:.:.:.:.:.:.:.:.	.:.:.:.:.:.:.:.:.:.:.:.:.:.:.:.	.:.:.:.:.:.:.:.:.:.:.:.:.:.:.:.	.:.:.:.:.:.:.:.:.:.:.:.:.:.:.:.	.:.:.:.:.:.:.:.:.:.:.:.:.:.:.:.	.:.:.:.:.:.:.:.:.:.:.:.:.:.:.:.	.:.:.:.:.:.:.:.:.:.:.:.:.:.:.:.	.:.:.:.:.:.:.:.:.:.:.:.:.:.:.:.	.:.:.:.:.:.:.:.:.:.:.:.:.:.:.:.	.:.:.:.:.:.:.:.:.:.:.:.:.:.:.:.	.:.:.:.:.:.:.:.:.:.:.:.:.:.:.:.	.:.:.:.:.:.:.:.:.:.:.:.:.:.:.:.	.:.:.:.:.:.:.:.:.:.:.:.:.:.:.:.	.:.:.:.:.:.:.:.:.:.:.:.:.:.:.:.	.:.:.:.:.:.:.:.:.:.:.:.:.:.:.:.	.:.:.:.:.:.:.:.:.:.:.:.:.:.:.:.	.:.:.:.:.:.:.:.:.:.:.:.:.:.:.:.	.:.:.:.:.:.:.:.:.:.:.:.:.:.:.:.	.:.:.:.:.:.:.:.:.:.:.:.:.:.:.:.	.:.:.:.:.:.:.:.:.:.:.:.:.:.:.:.	.:.:.:.:.:.:.:.:.:.:.:.:.:.:.:.	.:.:.:.:.:.:.:.:.:.:.:.:.:.:.:.	.:.:.:.:.:.:.:.:.:.:.:.:.:.:.:.	.:.:.:.:.:.:.:.:.:.:.:.:.:.:.:.	.:.:.:.:.:.:.:.:.:.:.:.:.:.:.:.	.:.:.:.:.:.:.:.:.:.:.:.:.:.:.:.	.:.:.:.:.:.:.:.:.:.:.:.:.:.:.:.	.:.:.:.:.:.:.:.:.:.:.:.:.:.:.:.	.:.:.:.:.:.:.:.:.:.:.:.:.:.:.:.	.:.:.:.:.:.:.:.:.:.:.:.:.:.:.:.	.:.:.:.:.:.:.:.:.:.:.:.:.:.:.:.	.:.:.:.:.:.:.:.:.:.:.:.:.:.:.:.	.:.:.:.:.:.:.:.:.:.:.:.:.:.:.:.	.:.:.:.:.:.:.:.:.:.:.:.:.:.:.:.	.:.:.:.:.:.:.:.:.:.:.:.:.:.:.:.	.:.:.:.:.:.:.:.:.:.:.:.:.:.:.:.	.:.:.:.:.:.:.:.:.:.:.:.:.:.:.:.	.:.:.:.:.:.:.:.:.:.:.:.:.:.:.:.	.:.:.:.:.:.:.:.:.:.:.:.:.:.:.:.	.:.:.:.:.:.:.:.:.:.:.:.:.:.:.:.	.:.:.:.:.:.:.:.:.:.:.:.:.:.:.:.	.:.:.:.:.:.:.:.:.:.:.:.:.:.:.:.	.:.:.:.:.:.:.:.:.:.:.:.:.:.:.:.	.:.:.:.:.:.:.:.:.:.:.:.:.:.:.:.	.:.:.:.:.:.:.:.:.:.:.:.:.:.:.:.	.:.:.:.:.:.:.:.:.:.:.:.:.:.:.:.	.:.:.:.:.:.:.:.:.:.:.:.:.:.:.:.	.:.:.:.:.:.:.:.:.:.:.:.:.:.:.:.	.:.:.:.:.:.:.:.:.:.:.:.:.:.:.:.	.:.:.:.:.:.:.:.:.:.:.:.:.:.:.:.	.:.:.:.:.:.:.:.:.:.:.:.:.:.:.:.	.:.:.:.:.:.:.:.:.:.:.:.:.:.:.:.	.:.:.:.:.:.:.:.:.:.:.:.:.:.:.:.	.:.:.:.:.:.:.:.:.:.:.:.:.:.:.:.	.:.:.:.:.:.:.:.:.:.:.:.:.:.:.:.	.:.:.:.:.:.:.:.:.:.:.:.:.:.:.:.	.:.:.:.:.:.:.:.:.:.:.:.:.:.:.:.	.:.:.:.:.:.:.:.:.:.:.:.:.:.:.:.	.:.:.:.:.:.:.:.:.:.:.:.:.:.:.:.	.:.:.:.:.:.:.:.:.:.:.:.:.:.:.:.	.:.:.:.:.:.:.:.:.:.:.:.:.:.:.:.	.:.:.:.:.:.:.:.:.:.:.:.:.:.:.:.	.:.:.:.:.:.:.:.:.:.:.:.:.:.:.:.	.:.:.:.:.:.:.:.:.:.:.:.:.:.:.:.	.:.:.:.:.:.:.:.:.:.:.:.:.:.:.:.	.:.:.:.:.:.:.:.:.:.:.:.:.:.:.:.	.:.:.:.:.:.:.:.:.:.:.:.:.:.:.:.	.:.:.:.:.:.:.:.:.:.:.:.:.:.:.:.	.:.:.:.:.:.:.:.:.:.:.:.:.:.:.:.	.:.:.:.:.:.:.:.:.:.:.:.:.:.:.:.	.:.:.:.:.:.:.:.:.:.:.:.:.:.:.:.	.:.:.:.:.:.:.:.:.:.:.:.:.:.:.:.	.:.:.:.:.:.:.:.:.:.:.:.:.:.:.:.	.:.:.:.:.:.:.:.:.:.:.:.:.:.:.:.	.:.:.:.:.:.:.:.:.:.:.:.:.:.:.:.	.:.:.:.:.:.:.:.:.:.:.:.:.:.:.:.	.:.:.:.:.:.:.:.:.:.:.:.:.:.:.:.	.:.:.:.:.:.:.:.:.:.:.:.:.:.:.:.	.:.:.:.:.:.:.:.:.:.:.:.:.:.:.:.	.:.:.:.:.:.:.:.:.:.:.:.:.:.:.:.	.:.:.:.:.:.:.:.:.:.:.:.:.:.:.:.	.:.:.:.:.:.:.:.:.:.:.:.:.:.:.:.	.:.:.:.:.:.:.:.:.:.:.:.:.:.:.:.	.:.:.:.:.:.:.:.:.:.:.:.:.:.:.:.	.:.:.:.:.:.:.:.:.:.:.:.:.:.:.:.	.:.:.:.:.:.:.:.:.:.:.:.:.:.:.:.	.:.:.:.:.:.:.:.:.:.:.:.:.:.:.:.	.:.:.:.:.:.:.:.:.:.:.:.:.:.:.:.	.:.:.:.:.:.:.:.:.:.:.:.:.:.:.:.	.:.:.:.:.:.:.:.:.:.:.:.:.:.:.:.	.:.:.:.:.:.:.:.:.:.:.:.:.:.:.:.	.:.:.:.:.:.:.:.:.:.:.:.:.:.:.:.	.:.:.:.:.:.:.:.:.:.:.:.:.:.:.:.	.:.:.:.:.:.:.:.:.:.:.:.:.:.:.:.	.:.:.:.:.:.:.:.:.:.:.:.:.:.:.:.	.:.:.:.:.:.:.:.:.:.:.:.:.:.:.:.	.:.:.:.:.:.:.:.:.:.:.:.:.:.:.:.	.:.:.:.:.:.:.:.:.:.:.:.:.:.:.:.	.:.:.:.:.:.:.:.:.:.:.:.:.:.:.:.	.:.:.:.:.:.:.:.:.:.:.:.:.:.:.:.	.:.:.:.:.:.:.:.:.:.:.:.:.:.:.:.	.:.:.:.:.:.:.:.:.:.:.:.:.:.:.:.	.:.:.:.:.:.:.:.:.:.:.:.:.:.:.:.	.:.:.:.:.:.:.:.:.:.:.:.:.:.:.:.	.:.:.:.:.:.:.:.:.:.:.:.:.:.:.:.	.:.:.:.:.:.:.:.:.:.:.:.:.:.:.:.	.:.:.:.:.:.:.:.:.:.:.:.:.:.:.:.	.:.:.:.:.:.:.:.:.:.:.:.:.:.:.:.	.:.:.:.:.:.:.:.:.:.:.:.:.:.:.:.	.:.:.:.:.:.:.:.:.:.:.:.:.:.:.:.	.:.:.:.:.:.:.:.:.:.:.:.:.:.:.:.	.:.:.:.:.:.:.:.:.:.:.:.:.:.:.:.	.:.:.:.:.:.:.:.:.:.:.:.:.:.:.:.	.:.:.:.:.:.:.:.:.:.:.:.:.:.:.:.	.:.:.:.:.:.:.:.:.:.:.:.:.:.:.:.	.:.:.:.:.:.:.:.:.:.:.:.:.:.:.:.	.:.:.:.:.:.:.:.:.:.:.:.:.:.:.:.	.:.:.:.:.:.:.:.:.:.:.:.:.:.:.:.	.:.:.:.:.:.:.:.:.:.:.:.:.:.:.:.	.:.:.:.:.:.:.:.:.:.:.:.:.:.:.:.	.:.:.:.:.:.:.:.:.:.:.:.:.:.:.:.	.:.:.:.:.:.:.:.:.:.:.:.:.:.:.:.	.:.:.:.:.:.:.:.:.:.:.:.:.:.:.:.	.:.:.:.:.:.:.:.:.:.:.:.:.:.:.:.	.:.:.:.:.:.:.:.:.:.:.:.:.:.:.:.	.:.:.:.:.:.:.:.:.:.:.:.:.:.:.:.	.:.:.:.:.:.:.:.:.:.:.:.:.:.:.:.	.:.:.:.:.:.:.:.:.:.:.:.:.:.:.:.	.:.:.:.:.:.:.:.:.:.:.:.:.:.:.:.	.:.:.:.:.:.:.:.:.:.:.:.:.:.:.:.	.:.:.:.:.:.:.:.:.:.:.:.:.:.:.:.	.:.:.:.:.:.:.:.:.:.:.:.:.:.:.:.	.:.:.:.:.:.:.:.:.:.:.:.:.:.:.:.	.:.:.:.:.:.:.:.:.:.:.:.:.:.:.:.	.:.:.:.:.:.:.:.:.:.:.:.:.:.:.:.	.:.:.:.:.:.:.:.:.:.:.:.:.:.:.:.	.:.:.:.:.:.:.:.:.:.:.:.:.:.:.:.	.:.:.:.:.:.:.:.:.:.:.:.:.:.:.:.	.:.:.:.:.:.:.:.:.:.:.:.:.:.:.:.	.:.:.:.:.:.:.:.:.:.:.:.:.:.:.:.	.:.:.:.:.:.:.:.:.:.:.:.:.:.:.:.	.:.:.:.:.:.:.:.:.:.:.:.:.:.:.:.	.:.:.:.:.:.:.:.:.:.:.:.:.:.:.:.	.:.:.:.:.:.:.:.:.:.:.:.:.:.:.:.	.:.:.:.:.:.:.:.:.:.:.:.:.:.:.:.	.:.:.:.:.:.:.:.:.:.:.:.:.:.:.:.	.:.:.:.:.:.:.:.:.:.:.:.:.:.:.:.	.:.:.:.:.:.:.:.:.:.:.:.:.:.:.:.	.:.:.:.:.:.:.:.:.:.:.:.:.:.:.:.	.:.:.:.:.:.:.:.:.:.:.:.:.:.:.:.	.:.:.:.:.:.:.:.:.:.:.:.:.:.:.:.	.:.:.:.:.:.:.:.:.:.:.:.:.:.:.:.	.:.:.:.:.:.:.:.:.:.:.:.:.:.:.:.	.:.:.:.:.:.:.:.:.:.:.:.:.:.:.:.	.:.:.:.:.:.:.:.:.:.:.:.:.:.:.:.	.:.:.:.:.:.:.:.:.:.:.:.:.:.:.:.	.:.:.:.:.:.:.:.:.:.:.:.:.:.:.:.	.:.:.:.:.:.:.:.:.:.:.:.:.:.:.:.	.:.:.:.:.:.:.:.:.:.:.:.:.:.:.:.	.:.:.:.:.:.:.:.:.:.:.:.:.:.:.:.	.:.:.:.:.:.:.:.:.:.:.:.:.:.:.:.	.:.:.:.:.:.:.:.:.:.:.:.:.:.:.:.	.:.:.:.:.:.:.:.:.:.:.:.:.:.:.:.	.:.:.:.:.:.:.:.:.:.:.:.:.:.:.:.	.:.:.:.:.:.:.:.:.:.:.:.:.:.:.:.	.:.:.:.:.:.:.:.:.:.:.:.:.:.:.:.	.:.:.:.:.:.:.:.:.:.:.:.:.:.:.:.	.:.:.:.:.:.:.:.:.:.:.:.:.:.:.:.	.:.:.:.:.:.:.:.:.:.:.:.:.:.:.:.	.:.:.:.:.:.:.:.:.:.:.:.:.:.:.:.	.:.:.:.:.:.:.:.:.:.:.:.:.:.:.:.	.:.:.:.:.:.:.:.:.:.:.:.:.:.:.:.	.:.:.:.:.:.:.:.:.:.:.:.:.:.:.:.	.:.:.:.:.:.:.:.:.:.:.:.:.:.:.:.	.:.:.:.:.:.:.:.:.:.:.:.:.:.:.:.	.:.:.:.:.:.:.:.:.:.:.:.:.:.:.:.	.:.:.:.:.:.:.:.:.:.:.:.:.:.:.:.	.:.:.:.:.:.:.:.:.:.:.:.:.:.:.:.	.:.:.:.:.:.:.:.:.:.:.:.:.:.:.:.	.:.:.:.:.:.:.:.:.:.:.:.:.:.:.:.	.:.:.:.:.:.:.:.:.:.:.:.:.:.:.:.	.:.:.:.:.:.:.:.:.:.:.:.:.:.:.:.	.:.:.:.:.:.:.:.:.:.:.:.:.:.:.:.	.:.:.:.:.:.:.:.:.:.:.:.:.:.:.:.	.:.:.:.:.:.:.:.:.:.:.:.:.:.:.:.	.:.:.:.:.:.:.:.:.:.:.:.:.:.:.:.	.:.:.:.:.:.:.:.:.:.:.:.:.:.:.:.	.:.:.:.:.:.:.:.:.:.:.:.:.:.:.:.	.:.:.:.:.:.:.:.:.:.:.:.:.:.:.:.	.:.:.:.:.:.:.:.:.:.:.:.:.:.:.:.	.:.:.:.:.:.:.:.:.:.:.:.:.:.:.:.	.:.:.:.:.:.:.:.:.:.:.:.:.:.:.:.	.:.:.:.:.:.:.:.:.:.:.:.:.:.:.:.	.:.:.:.:.:.:.:.:.:.:.:.:.:.:.:.	.:.:.:.:.:.:.:.:.:.:.:.:.:.:.:.	.:.:.:.:.:.:.:.:.:.:.:.:.:.:.:.	.:.:.:.:.:.:.:.:.:.:.:.:.:.:.:.	.:.:.:.:.:.:.:.:.:.:.:.:.:.:.:.	.:.:.:.:.:.:.:.:.:.:.:.:.:.:.:.	.:.:.:.:.:.:.:.:.:.:.:.:.:.:.:.	.:.:.:.:.:.:.:.:.:.:.:.:.:.:.:.	.:.:.:.:.:.:.:.:.:.:.:.:.:.:.:.	.:.:.:.:.:.:.:.:.:.:.:.:.:.:.:.	.:.:.:.:.:.:.:.:.:.:.:.:.:.:.:.	.:.:.:.:.:.:.:.:.:.:.:.:.:.:.:.	.:.:.:.:.:.:.:.:.:.:.:.:.:.:.:.	.:.:.:.:.:.:.:.:.:.:.:.:.:.:.:.	.:.:.:.:.:.:.:.:.:.:.:.:.:.:.:.	.:.:.:.:.:.:.:.:.:.:.:.:.:.:.:.	.:.:.:.:.:.:.:.:.:.:.:.:.:.:.:.	.:.:.:.:.:.:.:.:.:.:.:.:.:.:.:.	.:.:.:.:.:.:.:.:.:.:.:.:.:.:.:.	.:.:.:.:.:.:.:.:.:.:.:.:.:.:.:.	.:.:.:.:.:.:.:.:.:.:.:.:.:.:.:.	.:.:.:.:.:.:.:.:.:.:.:.:.:.:.:.	.:.:.:.:.:.:.:.:.:.:.:.:.:.:.:.	.:.:.:.:.:.:.:.:.:.:.:.:.:.:.:.	.:.:.:.:.:.:.:.:.:.:.:.:.:.:.:.	.:.:.:.:.:.:.:.:.:.:.:.:.:.:.:.	.:.:.:.:.:.:.:.:.:.:.:.:.:.:.:.	.:.:.:.:.:.:.:.:.:.:.:.:.:.:.:.	.:.:.:.:.:.:.:.:.:.:.:.:.:.:.:.	.:.:.:.:.:.:.:.:.:.:.:.:.:.:.:.	.:.:.:.:.:.:.:.:.:.:.:.:.:.:.:.	.:.:.:.:.:.:.:.:.:.:.:.:.:.:.:.	.:.:.:.:.:.:.:.:.:.:.:.:.:.:.:.	.:.:.:.:.:.:.:.:.:.:.:.:.:.:.:.	.:.:.:.:.:.:.:.:.:.:.:.:.:.:.:.	.:.:.:.:.:.:.:.:.:.:.:.:.:.:.:.	.:.:.:.:.:.:.:.:.:.:.:.:.:.:.:.	.:.:.:.:.:.:.:.:.:.:.:.:.:.:.:.	.:.:.:.:.:.:.:.:.:.:.:.:.:.:.:.	.:.:.:.:.:.:.:.:.:.:.:.:.:.:.:.	.:.:.:.:.:.:.:.:.:.:.:.:.:.:.:.	.:.:.:.:.:.:.:.:.:.:.:.:.:.:.:.	.:.:.:.:.:.:.:.:.:.:.:.:.:.:.:.	.:.:.:.:.:.:.:.:.:.:.:.:.:.:.:.	.:.:.:.:.:.:.:.:.:.:.:.:.:.:.:.	.:.:.:.:.:.:.:.:.:.:.:.:.:.:.:.	.:.:.:.:.:.:.:.:.:.:.:.:.:.:.:.	.:.:.:.:.:.:.:.:.:.:.:.:.:.:.:.	.:.:.:.:.:.:.:.:.:.:.:.:.:.:.:.	.:.:.:.:.:.:.:.:.:.:.:.:.:.:.:.	.:.:.:.:.:.:.:.:.:.:.:.:.:.:.:.	.:.:.:.:.:.:.:.:.:.:.:.:.:.:.:.	.:.:.:.:.:.:.:.:.:.:.:.:.:.:.:.	.:.:.:.:.:.:.:.:.:.:.:.:.:.:.:.	.:.:.:.:.:.:.:.:.:.:.:.:.:.:.:.	.:.:.:.:.:.:.:.:.:.:.:.:.:.:.:.	.:.:.:.:.:.:.:.:.:.:.:.:.:.:.:.	.:.:.:.:.:.:.:.:.:.:.:.:.:.:.:.	.:.:.:.:.:.:.:.:.:.:.:.:.:.:.:.	.:.:.:.:.:.:.:.:.:.:.:.:.:.:.:.	.:.:.:.:.:.:.:.:.:.:.:.:.:.:.:.	.:.:.:.:.:.:.:.:.:.:.:.:.:.:.:.	.:.:.:.:.:.:.:.:.:.:.:.:.:.:.:.	.:.:.:.:.:.:.:.:.:.:.:.:.:.:.:.	.:.:.:.:.:.:.:.:.:.:.:.:.:.:.:.	.:.:.:.:.:.:.:.:.:.:.:.:.:.:.:.	.:.:.:.:.:.:.:.:.:.:.:.:.:.:.:.	.:.:.:.:.:.:.:.:.:.:.:.:.:.:.:.	.:.:.:.:.:.:.:.:.:.:.:.:.:.:.:.	.:.:.:.:.:.:.:.:.:.:.:.:.:.:.:.	.:.:.:.:.:.:.:.:.:.:.:.:.:.:.:.	.:.:.:.:.:.:.:.:.:.:.:.:.:.:.:.	.:.:.:.:.:.:.:.:.:.:.:.:.:.:.:.
chrI	139050	.	G	<INS:ME>	.	PASS	SVTYPE=INS;STRAND=.;FAMILY=TY3	GT:END:FLANKS_SUPPORTED:FREQUENCY:FORWARD_INSERT_START:FORWARD_INSERT_END:FORWARD_INSERT_FREQ:FORWARD_INSERT_COV:FORWARD_PRESENCE_READS:FORWARD_ABSENCE_READS:REVERSE_INSERT_START:REVERSE_INSERT_END:REVERSE_INSERT_FREQ:REVERSE_INSERT_COV:REVERSE_PRESENCE_READS:REVERSE_ABSENCE_READS	.:.:.:.:.:.:.:.:.:.:.:.:.:.:.:.	.:.:.:.:.:.:.:.:.:.:.:.:.:.:.:.	.:.:.:.:.:.:.:.:.:.:.:.:.:.:.:.	.:.:.:.:.:.:.:.:.:.:.:.:.:.:.:.	.:.:.:.:.:.:.:.:.:.:.:.:.:.:.:.	.:.:.:.:.:.:.:.:.:.:.:.:.:.:.:.	.:.:.:.:.:.:.:.:.:.:.:.:.:.:.:.	.:.:.:.:.:.:.:.:.:.:.:.:.:.:.:.	.:.:.:.:.:.:.:.:.:.:.:.:.:.:.:.	.:.:.:.:.:.:.:.:.:.:.:.:.:.:.:.	.:.:.:.:.:.:.:.:.:.:.:.:.:.:.:.	.:.:.:.:.:.:.:.:.:.:.:.:.:.:.:.	.:.:.:.:.:.:.:.:.:.:.:.:.:.:.:.	.:.:.:.:.:.:.:.:.:.:.:.:.:.:.:.	.:.:.:.:.:.:.:.:.:.:.:.:.:.:.:.	.:.:.:.:.:.:.:.:.:.:.:.:.:.:.:.	.:.:.:.:.:.:.:.:.:.:.:.:.:.:.:.	.:.:.:.:.:.:.:.:.:.:.:.:.:.:.:.	.:.:.:.:.:.:.:.:.:.:.:.:.:.:.:.	.:.:.:.:.:.:.:.:.:.:.:.:.:.:.:.	.:.:.:.:.:.:.:.:.:.:.:.:.:.:.:.	.:.:.:.:.:.:.:.:.:.:.:.:.:.:.:.	.:.:.:.:.:.:.:.:.:.:.:.:.:.:.:.	.:.:.:.:.:.:.:.:.:.:.:.:.:.:.:.	.:.:.:.:.:.:.:.:.:.:.:.:.:.:.:.	.:.:.:.:.:.:.:.:.:.:.:.:.:.:.:.	.:.:.:.:.:.:.:.:.:.:.:.:.:.:.:.	.:.:.:.:.:.:.:.:.:.:.:.:.:.:.:.	.:.:.:.:.:.:.:.:.:.:.:.:.:.:.:.	.:.:.:.:.:.:.:.:.:.:.:.:.:.:.:.	.:.:.:.:.:.:.:.:.:.:.:.:.:.:.:.	.:.:.:.:.:.:.:.:.:.:.:.:.:.:.:.	.:.:.:.:.:.:.:.:.:.:.:.:.:.:.:.	.:.:.:.:.:.:.:.:.:.:.:.:.:.:.:.	.:.:.:.:.:.:.:.:.:.:.:.:.:.:.:.	.:.:.:.:.:.:.:.:.:.:.:.:.:.:.:.	.:.:.:.:.:.:.:.:.:.:.:.:.:.:.:.	.:.:.:.:.:.:.:.:.:.:.:.:.:.:.:.	.:.:.:.:.:.:.:.:.:.:.:.:.:.:.:.	.:.:.:.:.:.:.:.:.:.:.:.:.:.:.:.	.:.:.:.:.:.:.:.:.:.:.:.:.:.:.:.	.:.:.:.:.:.:.:.:.:.:.:.:.:.:.:.	.:.:.:.:.:.:.:.:.:.:.:.:.:.:.:.	.:.:.:.:.:.:.:.:.:.:.:.:.:.:.:.	.:.:.:.:.:.:.:.:.:.:.:.:.:.:.:.	.:.:.:.:.:.:.:.:.:.:.:.:.:.:.:.	.:.:.:.:.:.:.:.:.:.:.:.:.:.:.:.	.:.:.:.:.:.:.:.:.:.:.:.:.:.:.:.	.:.:.:.:.:.:.:.:.:.:.:.:.:.:.:.	.:.:.:.:.:.:.:.:.:.:.:.:.:.:.:.	.:.:.:.:.:.:.:.:.:.:.:.:.:.:.:.	.:.:.:.:.:.:.:.:.:.:.:.:.:.:.:.	.:.:.:.:.:.:.:.:.:.:.:.:.:.:.:.	.:.:.:.:.:.:.:.:.:.:.:.:.:.:.:.	.:.:.:.:.:.:.:.:.:.:.:.:.:.:.:.	.:.:.:.:.:.:.:.:.:.:.:.:.:.:.:.	.:.:.:.:.:.:.:.:.:.:.:.:.:.:.:.	.:.:.:.:.:.:.:.:.:.:.:.:.:.:.:.	.:.:.:.:.:.:.:.:.:.:.:.:.:.:.:.	.:.:.:.:.:.:.:.:.:.:.:.:.:.:.:.	.:.:.:.:.:.:.:.:.:.:.:.:.:.:.:.	.:.:.:.:.:.:.:.:.:.:.:.:.:.:.:.	.:.:.:.:.:.:.:.:.:.:.:.:.:.:.:.	.:.:.:.:.:.:.:.:.:.:.:.:.:.:.:.	.:.:.:.:.:.:.:.:.:.:.:.:.:.:.:.	.:.:.:.:.:.:.:.:.:.:.:.:.:.:.:.	.:.:.:.:.:.:.:.:.:.:.:.:.:.:.:.	.:.:.:.:.:.:.:.:.:.:.:.:.:.:.:.	.:.:.:.:.:.:.:.:.:.:.:.:.:.:.:.	.:.:.:.:.:.:.:.:.:.:.:.:.:.:.:.	.:.:.:.:.:.:.:.:.:.:.:.:.:.:.:.	.:.:.:.:.:.:.:.:.:.:.:.:.:.:.:.	.:.:.:.:.:.:.:.:.:.:.:.:.:.:.:.	.:.:.:.:.:.:.:.:.:.:.:.:.:.:.:.	.:.:.:.:.:.:.:.:.:.:.:.:.:.:.:.	.:.:.:.:.:.:.:.:.:.:.:.:.:.:.:.	.:.:.:.:.:.:.:.:.:.:.:.:.:.:.:.	.:.:.:.:.:.:.:.:.:.:.:.:.:.:.:.	.:.:.:.:.:.:.:.:.:.:.:.:.:.:.:.	.:.:.:.:.:.:.:.:.:.:.:.:.:.:.:.	.:.:.:.:.:.:.:.:.:.:.:.:.:.:.:.	.:.:.:.:.:.:.:.:.:.:.:.:.:.:.:.	.:.:.:.:.:.:.:.:.:.:.:.:.:.:.:.	.:.:.:.:.:.:.:.:.:.:.:.:.:.:.:.	.:.:.:.:.:.:.:.:.:.:.:.:.:.:.:.	.:.:.:.:.:.:.:.:.:.:.:.:.:.:.:.	.:.:.:.:.:.:.:.:.:.:.:.:.:.:.:.	.:.:.:.:.:.:.:.:.:.:.:.:.:.:.:.	.:.:.:.:.:.:.:.:.:.:.:.:.:.:.:.	.:.:.:.:.:.:.:.:.:.:.:.:.:.:.:.	.:.:.:.:.:.:.:.:.:.:.:.:.:.:.:.	.:.:.:.:.:.:.:.:.:.:.:.:.:.:.:.	.:.:.:.:.:.:.:.:.:.:.:.:.:.:.:.	.:.:.:.:.:.:.:.:.:.:.:.:.:.:.:.	.:.:.:.:.:.:.:.:.:.:.:.:.:.:.:.	.:.:.:.:.:.:.:.:.:.:.:.:.:.:.:.	.:.:.:.:.:.:.:.:.:.:.:.:.:.:.:.	.:.:.:.:.:.:.:.:.:.:.:.:.:.:.:.	.:.:.:.:.:.:.:.:.:.:.:.:.:.:.:.	.:.:.:.:.:.:.:.:.:.:.:.:.:.:.:.	.:.:.:.:.:.:.:.:.:.:.:.:.:.:.:.	.:.:.:.:.:.:.:.:.:.:.:.:.:.:.:.	.:.:.:.:.:.:.:.:.:.:.:.:.:.:.:.	.:.:.:.:.:.:.:.:.:.:.:.:.:.:.:.	.:.:.:.:.:.:.:.:.:.:.:.:.:.:.:.	.:.:.:.:.:.:.:.:.:.:.:.:.:.:.:.	.:.:.:.:.:.:.:.:.:.:.:.:.:.:.:.	.:.:.:.:.:.:.:.:.:.:.:.:.:.:.:.	.:.:.:.:.:.:.:.:.:.:.:.:.:.:.:.	.:.:.:.:.:.:.:.:.:.:.:.:.:.:.:.	.:.:.:.:.:.:.:.:.:.:.:.:.:.:.:.	.:.:.:.:.:.:.:.:.:.:.:.:.:.:.:.	.:.:.:.:.:.:.:.:.:.:.:.:.:.:.:.	.:.:.:.:.:.:.:.:.:.:.:.:.:.:.:.	.:.:.:.:.:.:.:.:.:.:.:.:.:.:.:.	.:.:.:.:.:.:.:.:.:.:.:.:.:.:.:.	.:.:.:.:.:.:.:.:.:.:.:.:.:.:.:.	.:.:.:.:.:.:.:.:.:.:.:.:.:.:.:.	.:.:.:.:.:.:.:.:.:.:.:.:.:.:.:.	.:.:.:.:.:.:.:.:.:.:.:.:.:.:.:.	.:.:.:.:.:.:.:.:.:.:.:.:.:.:.:.	.:.:.:.:.:.:.:.:.:.:.:.:.:.:.:.	.:.:.:.:.:.:.:.:.:.:.:.:.:.:.:.	.:.:.:.:.:.:.:.:.:.:.:.:.:.:.:.	.:.:.:.:.:.:.:.:.:.:.:.:.:.:.:.	.:.:.:.:.:.:.:.:.:.:.:.:.:.:.:.	.:.:.:.:.:.:.:.:.:.:.:.:.:.:.:.	.:.:.:.:.:.:.:.:.:.:.:.:.:.:.:.	.:.:.:.:.:.:.:.:.:.:.:.:.:.:.:.	.:.:.:.:.:.:.:.:.:.:.:.:.:.:.:.	.:.:.:.:.:.:.:.:.:.:.:.:.:.:.:.	.:.:.:.:.:.:.:.:.:.:.:.:.:.:.:.	.:.:.:.:.:.:.:.:.:.:.:.:.:.:.:.	.:.:.:.:.:.:.:.:.:.:.:.:.:.:.:.	.:.:.:.:.:.:.:.:.:.:.:.:.:.:.:.	.:.:.:.:.:.:.:.:.:.:.:.:.:.:.:.	.:.:.:.:.:.:.:.:.:.:.:.:.:.:.:.	.:.:.:.:.:.:.:.:.:.:.:.:.:.:.:.	.:.:.:.:.:.:.:.:.:.:.:.:.:.:.:.	.:.:.:.:.:.:.:.:.:.:.:.:.:.:.:.	.:.:.:.:.:.:.:.:.:.:.:.:.:.:.:.	.:.:.:.:.:.:.:.:.:.:.:.:.:.:.:.	.:.:.:.:.:.:.:.:.:.:.:.:.:.:.:.	.:.:.:.:.:.:.:.:.:.:.:.:.:.:.:.	.:.:.:.:.:.:.:.:.:.:.:.:.:.:.:.	.:.:.:.:.:.:.:.:.:.:.:.:.:.:.:.	.:.:.:.:.:.:.:.:.:.:.:.:.:.:.:.	.:.:.:.:.:.:.:.:.:.:.:.:.:.:.:.	.:.:.:.:.:.:.:.:.:.:.:.:.:.:.:.	.:.:.:.:.:.:.:.:.:.:.:.:.:.:.:.	.:.:.:.:.:.:.:.:.:.:.:.:.:.:.:.	.:.:.:.:.:.:.:.:.:.:.:.:.:.:.:.	.:.:.:.:.:.:.:.:.:.:.:.:.:.:.:.	.:.:.:.:.:.:.:.:.:.:.:.:.:.:.:.	.:.:.:.:.:.:.:.:.:.:.:.:.:.:.:.	.:.:.:.:.:.:.:.:.:.:.:.:.:.:.:.	.:.:.:.:.:.:.:.:.:.:.:.:.:.:.:.	.:.:.:.:.:.:.:.:.:.:.:.:.:.:.:.	.:.:.:.:.:.:.:.:.:.:.:.:.:.:.:.	.:.:.:.:.:.:.:.:.:.:.:.:.:.:.:.	.:.:.:.:.:.:.:.:.:.:.:.:.:.:.:.	.:.:.:.:.:.:.:.:.:.:.:.:.:.:.:.	.:.:.:.:.:.:.:.:.:.:.:.:.:.:.:.	.:.:.:.:.:.:.:.:.:.:.:.:.:.:.:.	.:.:.:.:.:.:.:.:.:.:.:.:.:.:.:.	.:.:.:.:.:.:.:.:.:.:.:.:.:.:.:.	.:.:.:.:.:.:.:.:.:.:.:.:.:.:.:.	.:.:.:.:.:.:.:.:.:.:.:.:.:.:.:.	.:.:.:.:.:.:.:.:.:.:.:.:.:.:.:.	.:.:.:.:.:.:.:.:.:.:.:.:.:.:.:.	.:.:.:.:.:.:.:.:.:.:.:.:.:.:.:.	.:.:.:.:.:.:.:.:.:.:.:.:.:.:.:.	.:.:.:.:.:.:.:.:.:.:.:.:.:.:.:.	.:.:.:.:.:.:.:.:.:.:.:.:.:.:.:.	.:.:.:.:.:.:.:.:.:.:.:.:.:.:.:.	.:.:.:.:.:.:.:.:.:.:.:.:.:.:.:.	.:.:.:.:.:.:.:.:.:.:.:.:.:.:.:.	.:.:.:.:.:.:.:.:.:.:.:.:.:.:.:.	.:.:.:.:.:.:.:.:.:.:.:.:.:.:.:.	.:.:.:.:.:.:.:.:.:.:.:.:.:.:.:.	.:.:.:.:.:.:.:.:.:.:.:.:.:.:.:.	.:.:.:.:.:.:.:.:.:.:.:.:.:.:.:.	.:.:.:.:.:.:.:.:.:.:.:.:.:.:.:.	.:.:.:.:.:.:.:.:.:.:.:.:.:.:.:.	.:.:.:.:.:.:.:.:.:.:.:.:.:.:.:.	.:.:.:.:.:.:.:.:.:.:.:.:.:.:.:.	.:.:.:.:.:.:.:.:.:.:.:.:.:.:.:.	.:.:.:.:.:.:.:.:.:.:.:.:.:.:.:.	.:.:.:.:.:.:.:.:.:.:.:.:.:.:.:.	.:.:.:.:.:.:.:.:.:.:.:.:.:.:.:.	.:.:.:.:.:.:.:.:.:.:.:.:.:.:.:.	.:.:.:.:.:.:.:.:.:.:.:.:.:.:.:.	.:.:.:.:.:.:.:.:.:.:.:.:.:.:.:.	.:.:.:.:.:.:.:.:.:.:.:.:.:.:.:.	.:.:.:.:.:.:.:.:.:.:.:.:.:.:.:.	.:.:.:.:.:.:.:.:.:.:.:.:.:.:.:.	.:.:.:.:.:.:.:.:.:.:.:.:.:.:.:.	.:.:.:.:.:.:.:.:.:.:.:.:.:.:.:.	.:.:.:.:.:.:.:.:.:.:.:.:.:.:.:.	.:.:.:.:.:.:.:.:.:.:.:.:.:.:.:.	.:.:.:.:.:.:.:.:.:.:.:.:.:.:.:.	.:.:.:.:.:.:.:.:.:.:.:.:.:.:.:.	.:.:.:.:.:.:.:.:.:.:.:.:.:.:.:.	.:.:.:.:.:.:.:.:.:.:.:.:.:.:.:.	.:.:.:.:.:.:.:.:.:.:.:.:.:.:.:.	.:.:.:.:.:.:.:.:.:.:.:.:.:.:.:.	.:.:.:.:.:.:.:.:.:.:.:.:.:.:.:.	.:.:.:.:.:.:.:.:.:.:.:.:.:.:.:.	.:.:.:.:.:.:.:.:.:.:.:.:.:.:.:.	.:.:.:.:.:.:.:.:.:.:.:.:.:.:.:.	.:.:.:.:.:.:.:.:.:.:.:.:.:.:.:.	.:.:.:.:.:.:.:.:.:.:.:.:.:.:.:.	.:.:.:.:.:.:.:.:.:.:.:.:.:.:.:.	.:.:.:.:.:.:.:.:.:.:.:.:.:.:.:.	.:.:.:.:.:.:.:.:.:.:.:.:.:.:.:.	.:.:.:.:.:.:.:.:.:.:.:.:.:.:.:.	.:.:.:.:.:.:.:.:.:.:.:.:.:.:.:.	.:.:.:.:.:.:.:.:.:.:.:.:.:.:.:.	.:.:.:.:.:.:.:.:.:.:.:.:.:.:.:.	.:.:.:.:.:.:.:.:.:.:.:.:.:.:.:.	.:.:.:.:.:.:.:.:.:.:.:.:.:.:.:.	.:.:.:.:.:.:.:.:.:.:.:.:.:.:.:.	.:.:.:.:.:.:.:.:.:.:.:.:.:.:.:.	.:.:.:.:.:.:.:.:.:.:.:.:.:.:.:.	.:.:.:.:.:.:.:.:.:.:.:.:.:.:.:.	.:.:.:.:.:.:.:.:.:.:.:.:.:.:.:.	.:.:.:.:.:.:.:.:.:.:.:.:.:.:.:.	.:.:.:.:.:.:.:.:.:.:.:.:.:.:.:.	.:.:.:.:.:.:.:.:.:.:.:.:.:.:.:.	.:.:.:.:.:.:.:.:.:.:.:.:.:.:.:.	.:.:.:.:.:.:.:.:.:.:.:.:.:.:.:.	.:.:.:.:.:.:.:.:.:.:.:.:.:.:.:.	.:.:.:.:.:.:.:.:.:.:.:.:.:.:.:.	.:.:.:.:.:.:.:.:.:.:.:.:.:.:.:.	.:.:.:.:.:.:.:.:.:.:.:.:.:.:.:.	.:.:.:.:.:.:.:.:.:.:.:.:.:.:.:.	.:.:.:.:.:.:.:.:.:.:.:.:.:.:.:.	.:.:.:.:.:.:.:.:.:.:.:.:.:.:.:.	.:.:.:.:.:.:.:.:.:.:.:.:.:.:.:.	.:.:.:.:.:.:.:.:.:.:.:.:.:.:.:.	.:.:.:.:.:.:.:.:.:.:.:.:.:.:.:.	.:.:.:.:.:.:.:.:.:.:.:.:.:.:.:.	.:.:.:.:.:.:.:.:.:.:.:.:.:.:.:.	.:.:.:.:.:.:.:.:.:.:.:.:.:.:.:.	.:.:.:.:.:.:.:.:.:.:.:.:.:.:.:.	.:.:.:.:.:.:.:.:.:.:.:.:.:.:.:.	.:.:.:.:.:.:.:.:.:.:.:.:.:.:.:.	.:.:.:.:.:.:.:.:.:.:.:.:.:.:.:.	.:.:.:.:.:.:.:.:.:.:.:.:.:.:.:.	.:.:.:.:.:.:.:.:.:.:.:.:.:.:.:.	.:.:.:.:.:.:.:.:.:.:.:.:.:.:.:.	.:.:.:.:.:.:.:.:.:.:.:.:.:.:.:.	.:.:.:.:.:.:.:.:.:.:.:.:.:.:.:.	.:.:.:.:.:.:.:.:.:.:.:.:.:.:.:.	.:.:.:.:.:.:.:.:.:.:.:.:.:.:.:.	.:.:.:.:.:.:.:.:.:.:.:.:.:.:.:.	.:.:.:.:.:.:.:.:.:.:.:.:.:.:.:.	.:.:.:.:.:.:.:.:.:.:.:.:.:.:.:.	.:.:.:.:.:.:.:.:.:.:.:.:.:.:.:.	.:.:.:.:.:.:.:.:.:.:.:.:.:.:.:.	.:.:.:.:.:.:.:.:.:.:.:.:.:.:.:.	.:.:.:.:.:.:.:.:.:.:.:.:.:.:.:.	.:.:.:.:.:.:.:.:.:.:.:.:.:.:.:.	.:.:.:.:.:.:.:.:.:.:.:.:.:.:.:.	.:.:.:.:.:.:.:.:.:.:.:.:.:.:.:.	.:.:.:.:.:.:.:.:.:.:.:.:.:.:.:.	.:.:.:.:.:.:.:.:.:.:.:.:.:.:.:.	.:.:.:.:.:.:.:.:.:.:.:.:.:.:.:.	.:.:.:.:.:.:.:.:.:.:.:.:.:.:.:.	.:.:.:.:.:.:.:.:.:.:.:.:.:.:.:.	.:.:.:.:.:.:.:.:.:.:.:.:.:.:.:.	.:.:.:.:.:.:.:.:.:.:.:.:.:.:.:.	.:.:.:.:.:.:.:.:.:.:.:.:.:.:.:.	.:.:.:.:.:.:.:.:.:.:.:.:.:.:.:.	.:.:.:.:.:.:.:.:.:.:.:.:.:.:.:.	.:.:.:.:.:.:.:.:.:.:.:.:.:.:.:.	.:.:.:.:.:.:.:.:.:.:.:.:.:.:.:.	.:.:.:.:.:.:.:.:.:.:.:.:.:.:.:.	.:.:.:.:.:.:.:.:.:.:.:.:.:.:.:.	.:.:.:.:.:.:.:.:.:.:.:.:.:.:.:.	.:.:.:.:.:.:.:.:.:.:.:.:.:.:.:.	.:.:.:.:.:.:.:.:.:.:.:.:.:.:.:.	.:.:.:.:.:.:.:.:.:.:.:.:.:.:.:.	.:.:.:.:.:.:.:.:.:.:.:.:.:.:.:.	.:.:.:.:.:.:.:.:.:.:.:.:.:.:.:.	.:.:.:.:.:.:.:.:.:.:.:.:.:.:.:.	.:.:.:.:.:.:.:.:.:.:.:.:.:.:.:.	.:.:.:.:.:.:.:.:.:.:.:.:.:.:.:.	.:.:.:.:.:.:.:.:.:.:.:.:.:.:.:.	.:.:.:.:.:.:.:.:.:.:.:.:.:.:.:.	.:.:.:.:.:.:.:.:.:.:.:.:.:.:.:.	.:.:.:.:.:.:.:.:.:.:.:.:.:.:.:.	.:.:.:.:.:.:.:.:.:.:.:.:.:.:.:.	.:.:.:.:.:.:.:.:.:.:.:.:.:.:.:.	.:.:.:.:.:.:.:.:.:.:.:.:.:.:.:.	.:.:.:.:.:.:.:.:.:.:.:.:.:.:.:.	.:.:.:.:.:.:.:.:.:.:.:.:.:.:.:.	1:139335:FR:0.513575:138955:139050:0.615385:26:16:10:139335:139430:0.411765:17:7:10	.:.:.:.:.:.:.:.:.:.:.:.:.:.:.:.	.:.:.:.:.:.:.:.:.:.:.:.:.:.:.:.	.:.:.:.:.:.:.:.:.:.:.:.:.:.:.:.	.:.:.:.:.:.:.:.:.:.:.:.:.:.:.:.	.:.:.:.:.:.:.:.:.:.:.:.:.:.:.:.	.:.:.:.:.:.:.:.:.:.:.:.:.:.:.:.	.:.:.:.:.:.:.:.:.:.:.:.:.:.:.:.	.:.:.:.:.:.:.:.:.:.:.:.:.:.:.:.	.:.:.:.:.:.:.:.:.:.:.:.:.:.:.:.	.:.:.:.:.:.:.:.:.:.:.:.:.:.:.:.	.:.:.:.:.:.:.:.:.:.:.:.:.:.:.:.	.:.:.:.:.:.:.:.:.:.:.:.:.:.:.:.	.:.:.:.:.:.:.:.:.:.:.:.:.:.:.:.	.:.:.:.:.:.:.:.:.:.:.:.:.:.:.:.	.:.:.:.:.:.:.:.:.:.:.:.:.:.:.:.	.:.:.:.:.:.:.:.:.:.:.:.:.:.:.:.	.:.:.:.:.:.:.:.:.:.:.:.:.:.:.:.	.:.:.:.:.:.:.:.:.:.:.:.:.:.:.:.	.:.:.:.:.:.:.:.:.:.:.:.:.:.:.:.	.:.:.:.:.:.:.:.:.:.:.:.:.:.:.:.	.:.:.:.:.:.:.:.:.:.:.:.:.:.:.:.	.:.:.:.:.:.:.:.:.:.:.:.:.:.:.:.	.:.:.:.:.:.:.:.:.:.:.:.:.:.:.:.	.:.:.:.:.:.:.:.:.:.:.:.:.:.:.:.	.:.:.:.:.:.:.:.:.:.:.:.:.:.:.:.	.:.:.:.:.:.:.:.:.:.:.:.:.:.:.:.	.:.:.:.:.:.:.:.:.:.:.:.:.:.:.:.	.:.:.:.:.:.:.:.:.:.:.:.:.:.:.:.	.:.:.:.:.:.:.:.:.:.:.:.:.:.:.:.	.:.:.:.:.:.:.:.:.:.:.:.:.:.:.:.	.:.:.:.:.:.:.:.:.:.:.:.:.:.:.:.	.:.:.:.:.:.:.:.:.:.:.:.:.:.:.:.	.:.:.:.:.:.:.:.:.:.:.:.:.:.:.:.	.:.:.:.:.:.:.:.:.:.:.:.:.:.:.:.	.:.:.:.:.:.:.:.:.:.:.:.:.:.:.:.	.:.:.:.:.:.:.:.:.:.:.:.:.:.:.:.	.:.:.:.:.:.:.:.:.:.:.:.:.:.:.:.	.:.:.:.:.:.:.:.:.:.:.:.:.:.:.:.	.:.:.:.:.:.:.:.:.:.:.:.:.:.:.:.	.:.:.:.:.:.:.:.:.:.:.:.:.:.:.:.	.:.:.:.:.:.:.:.:.:.:.:.:.:.:.:.	.:.:.:.:.:.:.:.:.:.:.:.:.:.:.:.	.:.:.:.:.:.:.:.:.:.:.:.:.:.:.:.	.:.:.:.:.:.:.:.:.:.:.:.:.:.:.:.	.:.:.:.:.:.:.:.:.:.:.:.:.:.:.:.	.:.:.:.:.:.:.:.:.:.:.:.:.:.:.:.	.:.:.:.:.:.:.:.:.:.:.:.:.:.:.:.	.:.:.:.:.:.:.:.:.:.:.:.:.:.:.:.	.:.:.:.:.:.:.:.:.:.:.:.:.:.:.:.	.:.:.:.:.:.:.:.:.:.:.:.:.:.:.:.	.:.:.:.:.:.:.:.:.:.:.:.:.:.:.:.	.:.:.:.:.:.:.:.:.:.:.:.:.:.:.:.	.:.:.:.:.:.:.:.:.:.:.:.:.:.:.:.	.:.:.:.:.:.:.:.:.:.:.:.:.:.:.:.	.:.:.:.:.:.:.:.:.:.:.:.:.:.:.:.	.:.:.:.:.:.:.:.:.:.:.:.:.:.:.:.	.:.:.:.:.:.:.:.:.:.:.:.:.:.:.:.	.:.:.:.:.:.:.:.:.:.:.:.:.:.:.:.	.:.:.:.:.:.:.:.:.:.:.:.:.:.:.:.	.:.:.:.:.:.:.:.:.:.:.:.:.:.:.:.	.:.:.:.:.:.:.:.:.:.:.:.:.:.:.:.	.:.:.:.:.:.:.:.:.:.:.:.:.:.:.:.	.:.:.:.:.:.:.:.:.:.:.:.:.:.:.:.	.:.:.:.:.:.:.:.:.:.:.:.:.:.:.:.	.:.:.:.:.:.:.:.:.:.:.:.:.:.:.:.	.:.:.:.:.:.:.:.:.:.:.:.:.:.:.:.	.:.:.:.:.:.:.:.:.:.:.:.:.:.:.:.	.:.:.:.:.:.:.:.:.:.:.:.:.:.:.:.	.:.:.:.:.:.:.:.:.:.:.:.:.:.:.:.	.:.:.:.:.:.:.:.:.:.:.:.:.:.:.:.	.:.:.:.:.:.:.:.:.:.:.:.:.:.:.:.	.:.:.:.:.:.:.:.:.:.:.:.:.:.:.:.	.:.:.:.:.:.:.:.:.:.:.:.:.:.:.:.	.:.:.:.:.:.:.:.:.:.:.:.:.:.:.:.	.:.:.:.:.:.:.:.:.:.:.:.:.:.:.:.	.:.:.:.:.:.:.:.:.:.:.:.:.:.:.:.	.:.:.:.:.:.:.:.:.:.:.:.:.:.:.:.	.:.:.:.:.:.:.:.:.:.:.:.:.:.:.:.	.:.:.:.:.:.:.:.:.:.:.:.:.:.:.:.	.:.:.:.:.:.:.:.:.:.:.:.:.:.:.:.	.:.:.:.:.:.:.:.:.:.:.:.:.:.:.:.	.:.:.:.:.:.:.:.:.:.:.:.:.:.:.:.	.:.:.:.:.:.:.:.:.:.:.:.:.:.:.:.	.:.:.:.:.:.:.:.:.:.:.:.:.:.:.:.	.:.:.:.:.:.:.:.:.:.:.:.:.:.:.:.	.:.:.:.:.:.:.:.:.:.:.:.:.:.:.:.	.:.:.:.:.:.:.:.:.:.:.:.:.:.:.:.	.:.:.:.:.:.:.:.:.:.:.:.:.:.:.:.	.:.:.:.:.:.:.:.:.:.:.:.:.:.:.:.	.:.:.:.:.:.:.:.:.:.:.:.:.:.:.:.	.:.:.:.:.:.:.:.:.:.:.:.:.:.:.:.	.:.:.:.:.:.:.:.:.:.:.:.:.:.:.:.	.:.:.:.:.:.:.:.:.:.:.:.:.:.:.:.	.:.:.:.:.:.:.:.:.:.:.:.:.:.:.:.	.:.:.:.:.:.:.:.:.:.:.:.:.:.:.:.	.:.:.:.:.:.:.:.:.:.:.:.:.:.:.:.	.:.:.:.:.:.:.:.:.:.:.:.:.:.:.:.	.:.:.:.:.:.:.:.:.:.:.:.:.:.:.:.	.:.:.:.:.:.:.:.:.:.:.:.:.:.:.:.	.:.:.:.:.:.:.:.:.:.:.:.:.:.:.:.	.:.:.:.:.:.:.:.:.:.:.:.:.:.:.:.	.:.:.:.:.:.:.:.:.:.:.:.:.:.:.:.	.:.:.:.:.:.:.:.:.:.:.:.:.:.:.:.	.:.:.:.:.:.:.:.:.:.:.:.:.:.:.:.	.:.:.:.:.:.:.:.:.:.:.:.:.:.:.:.	.:.:.:.:.:.:.:.:.:.:.:.:.:.:.:.	.:.:.:.:.:.:.:.:.:.:.:.:.:.:.:.	.:.:.:.:.:.:.:.:.:.:.:.:.:.:.:.	.:.:.:.:.:.:.:.:.:.:.:.:.:.:.:.	.:.:.:.:.:.:.:.:.:.:.:.:.:.:.:.	.:.:.:.:.:.:.:.:.:.:.:.:.:.:.:.	.:.:.:.:.:.:.:.:.:.:.:.:.:.:.:.	.:.:.:.:.:.:.:.:.:.:.:.:.:.:.:.	.:.:.:.:.:.:.:.:.:.:.:.:.:.:.:.	.:.:.:.:.:.:.:.:.:.:.:.:.:.:.:.	.:.:.:.:.:.:.:.:.:.:.:.:.:.:.:.	.:.:.:.:.:.:.:.:.:.:.:.:.:.:.:.	.:.:.:.:.:.:.:.:.:.:.:.:.:.:.:.	.:.:.:.:.:.:.:.:.:.:.:.:.:.:.:.	.:.:.:.:.:.:.:.:.:.:.:.:.:.:.:.	.:.:.:.:.:.:.:.:.:.:.:.:.:.:.:.	.:.:.:.:.:.:.:.:.:.:.:.:.:.:.:.	.:.:.:.:.:.:.:.:.:.:.:.:.:.:.:.	.:.:.:.:.:.:.:.:.:.:.:.:.:.:.:.	.:.:.:.:.:.:.:.:.:.:.:.:.:.:.:.	.:.:.:.:.:.:.:.:.:.:.:.:.:.:.:.	.:.:.:.:.:.:.:.:.:.:.:.:.:.:.:.	.:.:.:.:.:.:.:.:.:.:.:.:.:.:.:.	.:.:.:.:.:.:.:.:.:.:.:.:.:.:.:.	.:.:.:.:.:.:.:.:.:.:.:.:.:.:.:.	.:.:.:.:.:.:.:.:.:.:.:.:.:.:.:.	.:.:.:.:.:.:.:.:.:.:.:.:.:.:.:.	.:.:.:.:.:.:.:.:.:.:.:.:.:.:.:.	.:.:.:.:.:.:.:.:.:.:.:.:.:.:.:.	.:.:.:.:.:.:.:.:.:.:.:.:.:.:.:.	.:.:.:.:.:.:.:.:.:.:.:.:.:.:.:.	.:.:.:.:.:.:.:.:.:.:.:.:.:.:.:.	.:.:.:.:.:.:.:.:.:.:.:.:.:.:.:.	.:.:.:.:.:.:.:.:.:.:.:.:.:.:.:.	.:.:.:.:.:.:.:.:.:.:.:.:.:.:.:.	.:.:.:.:.:.:.:.:.:.:.:.:.:.:.:.	.:.:.:.:.:.:.:.:.:.:.:.:.:.:.:.	.:.:.:.:.:.:.:.:.:.:.:.:.:.:.:.	.:.:.:.:.:.:.:.:.:.:.:.:.:.:.:.	.:.:.:.:.:.:.:.:.:.:.:.:.:.:.:.	.:.:.:.:.:.:.:.:.:.:.:.:.:.:.:.	.:.:.:.:.:.:.:.:.:.:.:.:.:.:.:.	.:.:.:.:.:.:.:.:.:.:.:.:.:.:.:.	.:.:.:.:.:.:.:.:.:.:.:.:.:.:.:.	.:.:.:.:.:.:.:.:.:.:.:.:.:.:.:.	.:.:.:.:.:.:.:.:.:.:.:.:.:.:.:.	.:.:.:.:.:.:.:.:.:.:.:.:.:.:.:.	.:.:.:.:.:.:.:.:.:.:.:.:.:.:.:.	.:.:.:.:.:.:.:.:.:.:.:.:.:.:.:.	.:.:.:.:.:.:.:.:.:.:.:.:.:.:.:.	.:.:.:.:.:.:.:.:.:.:.:.:.:.:.:.	.:.:.:.:.:.:.:.:.:.:.:.:.:.:.:.	.:.:.:.:.:.:.:.:.:.:.:.:.:.:.:.	.:.:.:.:.:.:.:.:.:.:.:.:.:.:.:.	.:.:.:.:.:.:.:.:.:.:.:.:.:.:.:.	.:.:.:.:.:.:.:.:.:.:.:.:.:.:.:.	.:.:.:.:.:.:.:.:.:.:.:.:.:.:.:.	.:.:.:.:.:.:.:.:.:.:.:.:.:.:.:.	.:.:.:.:.:.:.:.:.:.:.:.:.:.:.:.	.:.:.:.:.:.:.:.:.:.:.:.:.:.:.:.	.:.:.:.:.:.:.:.:.:.:.:.:.:.:.:.	.:.:.:.:.:.:.:.:.:.:.:.:.:.:.:.	.:.:.:.:.:.:.:.:.:.:.:.:.:.:.:.	.:.:.:.:.:.:.:.:.:.:.:.:.:.:.:.	.:.:.:.:.:.:.:.:.:.:.:.:.:.:.:.	.:.:.:.:.:.:.:.:.:.:.:.:.:.:.:.	.:.:.:.:.:.:.:.:.:.:.:.:.:.:.:.	.:.:.:.:.:.:.:.:.:.:.:.:.:.:.:.	.:.:.:.:.:.:.:.:.:.:.:.:.:.:.:.	.:.:.:.:.:.:.:.:.:.:.:.:.:.:.:.	.:.:.:.:.:.:.:.:.:.:.:.:.:.:.:.	.:.:.:.:.:.:.:.:.:.:.:.:.:.:.:.	.:.:.:.:.:.:.:.:.:.:.:.:.:.:.:.	.:.:.:.:.:.:.:.:.:.:.:.:.:.:.:.	.:.:.:.:.:.:.:.:.:.:.:.:.:.:.:.	.:.:.:.:.:.:.:.:.:.:.:.:.:.:.:.	.:.:.:.:.:.:.:.:.:.:.:.:.:.:.:.	.:.:.:.:.:.:.:.:.:.:.:.:.:.:.:.	.:.:.:.:.:.:.:.:.:.:.:.:.:.:.:.	.:.:.:.:.:.:.:.:.:.:.:.:.:.:.:.	.:.:.:.:.:.:.:.:.:.:.:.:.:.:.:.	.:.:.:.:.:.:.:.:.:.:.:.:.:.:.:.	.:.:.:.:.:.:.:.:.:.:.:.:.:.:.:.	.:.:.:.:.:.:.:.:.:.:.:.:.:.:.:.	.:.:.:.:.:.:.:.:.:.:.:.:.:.:.:.	.:.:.:.:.:.:.:.:.:.:.:.:.:.:.:.	.:.:.:.:.:.:.:.:.:.:.:.:.:.:.:.	.:.:.:.:.:.:.:.:.:.:.:.:.:.:.:.	.:.:.:.:.:.:.:.:.:.:.:.:.:.:.:.	.:.:.:.:.:.:.:.:.:.:.:.:.:.:.:.	.:.:.:.:.:.:.:.:.:.:.:.:.:.:.:.	.:.:.:.:.:.:.:.:.:.:.:.:.:.:.:.	.:.:.:.:.:.:.:.:.:.:.:.:.:.:.:.	.:.:.:.:.:.:.:.:.:.:.:.:.:.:.:.	.:.:.:.:.:.:.:.:.:.:.:.:.:.:.:.	.:.:.:.:.:.:.:.:.:.:.:.:.:.:.:.	.:.:.:.:.:.:.:.:.:.:.:.:.:.:.:.	.:.:.:.:.:.:.:.:.:.:.:.:.:.:.:.	.:.:.:.:.:.:.:.:.:.:.:.:.:.:.:.	.:.:.:.:.:.:.:.:.:.:.:.:.:.:.:.	.:.:.:.:.:.:.:.:.:.:.:.:.:.:.:.	.:.:.:.:.:.:.:.:.:.:.:.:.:.:.:.	.:.:.:.:.:.:.:.:.:.:.:.:.:.:.:.	.:.:.:.:.:.:.:.:.:.:.:.:.:.:.:.	.:.:.:.:.:.:.:.:.:.:.:.:.:.:.:.	.:.:.:.:.:.:.:.:.:.:.:.:.:.:.:.	.:.:.:.:.:.:.:.:.:.:.:.:.:.:.:.	.:.:.:.:.:.:.:.:.:.:.:.:.:.:.:.	.:.:.:.:.:.:.:.:.:.:.:.:.:.:.:.	.:.:.:.:.:.:.:.:.:.:.:.:.:.:.:.	.:.:.:.:.:.:.:.:.:.:.:.:.:.:.:.	.:.:.:.:.:.:.:.:.:.:.:.:.:.:.:.	.:.:.:.:.:.:.:.:.:.:.:.:.:.:.:.	.:.:.:.:.:.:.:.:.:.:.:.:.:.:.:.	.:.:.:.:.:.:.:.:.:.:.:.:.:.:.:.	.:.:.:.:.:.:.:.:.:.:.:.:.:.:.:.	.:.:.:.:.:.:.:.:.:.:.:.:.:.:.:.	.:.:.:.:.:.:.:.:.:.:.:.:.:.:.:.	.:.:.:.:.:.:.:.:.:.:.:.:.:.:.:.	.:.:.:.:.:.:.:.:.:.:.:.:.:.:.:.	.:.:.:.:.:.:.:.:.:.:.:.:.:.:.:.	.:.:.:.:.:.:.:.:.:.:.:.:.:.:.:.	.:.:.:.:.:.:.:.:.:.:.:.:.:.:.:.	.:.:.:.:.:.:.:.:.:.:.:.:.:.:.:.	.:.:.:.:.:.:.:.:.:.:.:.:.:.:.:.	.:.:.:.:.:.:.:.:.:.:.:.:.:.:.:.	.:.:.:.:.:.:.:.:.:.:.:.:.:.:.:.	.:.:.:.:.:.:.:.:.:.:.:.:.:.:.:.	.:.:.:.:.:.:.:.:.:.:.:.:.:.:.:.	.:.:.:.:.:.:.:.:.:.:.:.:.:.:.:.	.:.:.:.:.:.:.:.:.:.:.:.:.:.:.:.	.:.:.:.:.:.:.:.:.:.:.:.:.:.:.:.	.:.:.:.:.:.:.:.:.:.:.:.:.:.:.:.	.:.:.:.:.:.:.:.:.:.:.:.:.:.:.:.	.:.:.:.:.:.:.:.:.:.:.:.:.:.:.:.	.:.:.:.:.:.:.:.:.:.:.:.:.:.:.:.	.:.:.:.:.:.:.:.:.:.:.:.:.:.:.:.	.:.:.:.:.:.:.:.:.:.:.:.:.:.:.:.	.:.:.:.:.:.:.:.:.:.:.:.:.:.:.:.	.:.:.:.:.:.:.:.:.:.:.:.:.:.:.:.	.:.:.:.:.:.:.:.:.:.:.:.:.:.:.:.	.:.:.:.:.:.:.:.:.:.:.:.:.:.:.:.	.:.:.:.:.:.:.:.:.:.:.:.:.:.:.:.	.:.:.:.:.:.:.:.:.:.:.:.:.:.:.:.	.:.:.:.:.:.:.:.:.:.:.:.:.:.:.:.	.:.:.:.:.:.:.:.:.:.:.:.:.:.:.:.	.:.:.:.:.:.:.:.:.:.:.:.:.:.:.:.	.:.:.:.:.:.:.:.:.:.:.:.:.:.:.:.	.:.:.:.:.:.:.:.:.:.:.:.:.:.:.:.	.:.:.:.:.:.:.:.:.:.:.:.:.:.:.:.	.:.:.:.:.:.:.:.:.:.:.:.:.:.:.:.	.:.:.:.:.:.:.:.:.:.:.:.:.:.:.:.	.:.:.:.:.:.:.:.:.:.:.:.:.:.:.:.	.:.:.:.:.:.:.:.:.:.:.:.:.:.:.:.	.:.:.:.:.:.:.:.:.:.:.:.:.:.:.:.	.:.:.:.:.:.:.:.:.:.:.:.:.:.:.:.	.:.:.:.:.:.:.:.:.:.:.:.:.:.:.:.	.:.:.:.:.:.:.:.:.:.:.:.:.:.:.:.	.:.:.:.:.:.:.:.:.:.:.:.:.:.:.:.	.:.:.:.:.:.:.:.:.:.:.:.:.:.:.:.	.:.:.:.:.:.:.:.:.:.:.:.:.:.:.:.	.:.:.:.:.:.:.:.:.:.:.:.:.:.:.:.	.:.:.:.:.:.:.:.:.:.:.:.:.:.:.:.	.:.:.:.:.:.:.:.:.:.:.:.:.:.:.:.	.:.:.:.:.:.:.:.:.:.:.:.:.:.:.:.	.:.:.:.:.:.:.:.:.:.:.:.:.:.:.:.	.:.:.:.:.:.:.:.:.:.:.:.:.:.:.:.	.:.:.:.:.:.:.:.:.:.:.:.:.:.:.:.	.:.:.:.:.:.:.:.:.:.:.:.:.:.:.:.	.:.:.:.:.:.:.:.:.:.:.:.:.:.:.:.	.:.:.:.:.:.:.:.:.:.:.:.:.:.:.:.	.:.:.:.:.:.:.:.:.:.:.:.:.:.:.:.	.:.:.:.:.:.:.:.:.:.:.:.:.:.:.:.	.:.:.:.:.:.:.:.:.:.:.:.:.:.:.:.	.:.:.:.:.:.:.:.:.:.:.:.:.:.:.:.	.:.:.:.:.:.:.:.:.:.:.:.:.:.:.:.	.:.:.:.:.:.:.:.:.:.:.:.:.:.:.:.	.:.:.:.:.:.:.:.:.:.:.:.:.:.:.:.	.:.:.:.:.:.:.:.:.:.:.:.:.:.:.:.	.:.:.:.:.:.:.:.:.:.:.:.:.:.:.:.	.:.:.:.:.:.:.:.:.:.:.:.:.:.:.:.	.:.:.:.:.:.:.:.:.:.:.:.:.:.:.:.	.:.:.:.:.:.:.:.:.:.:.:.:.:.:.:.	.:.:.:.:.:.:.:.:.:.:.:.:.:.:.:.	.:.:.:.:.:.:.:.:.:.:.:.:.:.:.:.	.:.:.:.:.:.:.:.:.:.:.:.:.:.:.:.	.:.:.:.:.:.:.:.:.:.:.:.:.:.:.:.	.:.:.:.:.:.:.:.:.:.:.:.:.:.:.:.	.:.:.:.:.:.:.:.:.:.:.:.:.:.:.:.	.:.:.:.:.:.:.:.:.:.:.:.:.:.:.:.	.:.:.:.:.:.:.:.:.:.:.:.:.:.:.:.	.:.:.:.:.:.:.:.:.:.:.:.:.:.:.:.	.:.:.:.:.:.:.:.:.:.:.:.:.:.:.:.	.:.:.:.:.:.:.:.:.:.:.:.:.:.:.:.	.:.:.:.:.:.:.:.:.:.:.:.:.:.:.:.	.:.:.:.:.:.:.:.:.:.:.:.:.:.:.:.	.:.:.:.:.:.:.:.:.:.:.:.:.:.:.:.	.:.:.:.:.:.:.:.:.:.:.:.:.:.:.:.	.:.:.:.:.:.:.:.:.:.:.:.:.:.:.:.	.:.:.:.:.:.:.:.:.:.:.:.:.:.:.:.	.:.:.:.:.:.:.:.:.:.:.:.:.:.:.:.	.:.:.:.:.:.:.:.:.:.:.:.:.:.:.:.	.:.:.:.:.:.:.:.:.:.:.:.:.:.:.:.	.:.:.:.:.:.:.:.:.:.:.:.:.:.:.:.	.:.:.:.:.:.:.:.:.:.:.:.:.:.:.:.	.:.:.:.:.:.:.:.:.:.:.:.:.:.:.:.	.:.:.:.:.:.:.:.:.:.:.:.:.:.:.:.	.:.:.:.:.:.:.:.:.:.:.:.:.:.:.:.	.:.:.:.:.:.:.:.:.:.:.:.:.:.:.:.	.:.:.:.:.:.:.:.:.:.:.:.:.:.:.:.	.:.:.:.:.:.:.:.:.:.:.:.:.:.:.:.	.:.:.:.:.:.:.:.:.:.:.:.:.:.:.:.	.:.:.:.:.:.:.:.:.:.:.:.:.:.:.:.	.:.:.:.:.:.:.:.:.:.:.:.:.:.:.:.	.:.:.:.:.:.:.:.:.:.:.:.:.:.:.:.	.:.:.:.:.:.:.:.:.:.:.:.:.:.:.:.	.:.:.:.:.:.:.:.:.:.:.:.:.:.:.:.	.:.:.:.:.:.:.:.:.:.:.:.:.:.:.:.	.:.:.:.:.:.:.:.:.:.:.:.:.:.:.:.	.:.:.:.:.:.:.:.:.:.:.:.:.:.:.:.	.:.:.:.:.:.:.:.:.:.:.:.:.:.:.:.	.:.:.:.:.:.:.:.:.:.:.:.:.:.:.:.	.:.:.:.:.:.:.:.:.:.:.:.:.:.:.:.	.:.:.:.:.:.:.:.:.:.:.:.:.:.:.:.	.:.:.:.:.:.:.:.:.:.:.:.:.:.:.:.	.:.:.:.:.:.:.:.:.:.:.:.:.:.:.:.	.:.:.:.:.:.:.:.:.:.:.:.:.:.:.:.	.:.:.:.:.:.:.:.:.:.:.:.:.:.:.:.	.:.:.:.:.:.:.:.:.:.:.:.:.:.:.:.	.:.:.:.:.:.:.:.:.:.:.:.:.:.:.:.	.:.:.:.:.:.:.:.:.:.:.:.:.:.:.:.	.:.:.:.:.:.:.:.:.:.:.:.:.:.:.:.	.:.:.:.:.:.:.:.:.:.:.:.:.:.:.:.	.:.:.:.:.:.:.:.:.:.:.:.:.:.:.:.	.:.:.:.:.:.:.:.:.:.:.:.:.:.:.:.	.:.:.:.:.:.:.:.:.:.:.:.:.:.:.:.	.:.:.:.:.:.:.:.:.:.:.:.:.:.:.:.	.:.:.:.:.:.:.:.:.:.:.:.:.:.:.:.	.:.:.:.:.:.:.:.:.:.:.:.:.:.:.:.	.:.:.:.:.:.:.:.:.:.:.:.:.:.:.:.	.:.:.:.:.:.:.:.:.:.:.:.:.:.:.:.	.:.:.:.:.:.:.:.:.:.:.:.:.:.:.:.	.:.:.:.:.:.:.:.:.:.:.:.:.:.:.:.	.:.:.:.:.:.:.:.:.:.:.:.:.:.:.:.	.:.:.:.:.:.:.:.:.:.:.:.:.:.:.:.	.:.:.:.:.:.:.:.:.:.:.:.:.:.:.:.	.:.:.:.:.:.:.:.:.:.:.:.:.:.:.:.	.:.:.:.:.:.:.:.:.:.:.:.:.:.:.:.	.:.:.:.:.:.:.:.:.:.:.:.:.:.:.:.	.:.:.:.:.:.:.:.:.:.:.:.:.:.:.:.	.:.:.:.:.:.:.:.:.:.:.:.:.:.:.:.	.:.:.:.:.:.:.:.:.:.:.:.:.:.:.:.	.:.:.:.:.:.:.:.:.:.:.:.:.:.:.:.	.:.:.:.:.:.:.:.:.:.:.:.:.:.:.:.	.:.:.:.:.:.:.:.:.:.:.:.:.:.:.:.	.:.:.:.:.:.:.:.:.:.:.:.:.:.:.:.	.:.:.:.:.:.:.:.:.:.:.:.:.:.:.:.	.:.:.:.:.:.:.:.:.:.:.:.:.:.:.:.	.:.:.:.:.:.:.:.:.:.:.:.:.:.:.:.	.:.:.:.:.:.:.:.:.:.:.:.:.:.:.:.	.:.:.:.:.:.:.:.:.:.:.:.:.:.:.:.	.:.:.:.:.:.:.:.:.:.:.:.:.:.:.:.	.:.:.:.:.:.:.:.:.:.:.:.:.:.:.:.	.:.:.:.:.:.:.:.:.:.:.:.:.:.:.:.	.:.:.:.:.:.:.:.:.:.:.:.:.:.:.:.	.:.:.:.:.:.:.:.:.:.:.:.:.:.:.:.	.:.:.:.:.:.:.:.:.:.:.:.:.:.:.:.	.:.:.:.:.:.:.:.:.:.:.:.:.:.:.:.	.:.:.:.:.:.:.:.:.:.:.:.:.:.:.:.	.:.:.:.:.:.:.:.:.:.:.:.:.:.:.:.	.:.:.:.:.:.:.:.:.:.:.:.:.:.:.:.	.:.:.:.:.:.:.:.:.:.:.:.:.:.:.:.	.:.:.:.:.:.:.:.:.:.:.:.:.:.:.:.	.:.:.:.:.:.:.:.:.:.:.:.:.:.:.:.	.:.:.:.:.:.:.:.:.:.:.:.:.:.:.:.	.:.:.:.:.:.:.:.:.:.:.:.:.:.:.:.	.:.:.:.:.:.:.:.:.:.:.:.:.:.:.:.	.:.:.:.:.:.:.:.:.:.:.:.:.:.:.:.	.:.:.:.:.:.:.:.:.:.:.:.:.:.:.:.	.:.:.:.:.:.:.:.:.:.:.:.:.:.:.:.	.:.:.:.:.:.:.:.:.:.:.:.:.:.:.:.	.:.:.:.:.:.:.:.:.:.:.:.:.:.:.:.	.:.:.:.:.:.:.:.:.:.:.:.:.:.:.:.	.:.:.:.:.:.:.:.:.:.:.:.:.:.:.:.	.:.:.:.:.:.:.:.:.:.:.:.:.:.:.:.	.:.:.:.:.:.:.:.:.:.:.:.:.:.:.:.	.:.:.:.:.:.:.:.:.:.:.:.:.:.:.:.	.:.:.:.:.:.:.:.:.:.:.:.:.:.:.:.	.:.:.:.:.:.:.:.:.:.:.:.:.:.:.:.	.:.:.:.:.:.:.:.:.:.:.:.:.:.:.:.	.:.:.:.:.:.:.:.:.:.:.:.:.:.:.:.	.:.:.:.:.:.:.:.:.:.:.:.:.:.:.:.	.:.:.:.:.:.:.:.:.:.:.:.:.:.:.:.	.:.:.:.:.:.:.:.:.:.:.:.:.:.:.:.	.:.:.:.:.:.:.:.:.:.:.:.:.:.:.:.	.:.:.:.:.:.:.:.:.:.:.:.:.:.:.:.	.:.:.:.:.:.:.:.:.:.:.:.:.:.:.:.	.:.:.:.:.:.:.:.:.:.:.:.:.:.:.:.	.:.:.:.:.:.:.:.:.:.:.:.:.:.:.:.	.:.:.:.:.:.:.:.:.:.:.:.:.:.:.:.	.:.:.:.:.:.:.:.:.:.:.:.:.:.:.:.	.:.:.:.:.:.:.:.:.:.:.:.:.:.:.:.	.:.:.:.:.:.:.:.:.:.:.:.:.:.:.:.	.:.:.:.:.:.:.:.:.:.:.:.:.:.:.:.	.:.:.:.:.:.:.:.:.:.:.:.:.:.:.:.	.:.:.:.:.:.:.:.:.:.:.:.:.:.:.:.	.:.:.:.:.:.:.:.:.:.:.:.:.:.:.:.	.:.:.:.:.:.:.:.:.:.:.:.:.:.:.:.	.:.:.:.:.:.:.:.:.:.:.:.:.:.:.:.	.:.:.:.:.:.:.:.:.:.:.:.:.:.:.:.	.:.:.:.:.:.:.:.:.:.:.:.:.:.:.:.	.:.:.:.:.:.:.:.:.:.:.:.:.:.:.:.	.:.:.:.:.:.:.:.:.:.:.:.:.:.:.:.	.:.:.:.:.:.:.:.:.:.:.:.:.:.:.:.	.:.:.:.:.:.:.:.:.:.:.:.:.:.:.:.	.:.:.:.:.:.:.:.:.:.:.:.:.:.:.:.	.:.:.:.:.:.:.:.:.:.:.:.:.:.:.:.	.:.:.:.:.:.:.:.:.:.:.:.:.:.:.:.	.:.:.:.:.:.:.:.:.:.:.:.:.:.:.:.	.:.:.:.:.:.:.:.:.:.:.:.:.:.:.:.	.:.:.:.:.:.:.:.:.:.:.:.:.:.:.:.	.:.:.:.:.:.:.:.:.:.:.:.:.:.:.:.	.:.:.:.:.:.:.:.:.:.:.:.:.:.:.:.	.:.:.:.:.:.:.:.:.:.:.:.:.:.:.:.	.:.:.:.:.:.:.:.:.:.:.:.:.:.:.:.	.:.:.:.:.:.:.:.:.:.:.:.:.:.:.:.	.:.:.:.:.:.:.:.:.:.:.:.:.:.:.:.	.:.:.:.:.:.:.:.:.:.:.:.:.:.:.:.	.:.:.:.:.:.:.:.:.:.:.:.:.:.:.:.	.:.:.:.:.:.:.:.:.:.:.:.:.:.:.:.	.:.:.:.:.:.:.:.:.:.:.:.:.:.:.:.	.:.:.:.:.:.:.:.:.:.:.:.:.:.:.:.	.:.:.:.:.:.:.:.:.:.:.:.:.:.:.:.	.:.:.:.:.:.:.:.:.:.:.:.:.:.:.:.	.:.:.:.:.:.:.:.:.:.:.:.:.:.:.:.	.:.:.:.:.:.:.:.:.:.:.:.:.:.:.:.	.:.:.:.:.:.:.:.:.:.:.:.:.:.:.:.	.:.:.:.:.:.:.:.:.:.:.:.:.:.:.:.	.:.:.:.:.:.:.:.:.:.:.:.:.:.:.:.	.:.:.:.:.:.:.:.:.:.:.:.:.:.:.:.	.:.:.:.:.:.:.:.:.:.:.:.:.:.:.:.	.:.:.:.:.:.:.:.:.:.:.:.:.:.:.:.	.:.:.:.:.:.:.:.:.:.:.:.:.:.:.:.	.:.:.:.:.:.:.:.:.:.:.:.:.:.:.:.	.:.:.:.:.:.:.:.:.:.:.:.:.:.:.:.	.:.:.:.:.:.:.:.:.:.:.:.:.:.:.:.	.:.:.:.:.:.:.:.:.:.:.:.:.:.:.:.	.:.:.:.:.:.:.:.:.:.:.:.:.:.:.:.	.:.:.:.:.:.:.:.:.:.:.:.:.:.:.:.	.:.:.:.:.:.:.:.:.:.:.:.:.:.:.:.	.:.:.:.:.:.:.:.:.:.:.:.:.:.:.:.	.:.:.:.:.:.:.:.:.:.:.:.:.:.:.:.	.:.:.:.:.:.:.:.:.:.:.:.:.:.:.:.	.:.:.:.:.:.:.:.:.:.:.:.:.:.:.:.	.:.:.:.:.:.:.:.:.:.:.:.:.:.:.:.	.:.:.:.:.:.:.:.:.:.:.:.:.:.:.:.	.:.:.:.:.:.:.:.:.:.:.:.:.:.:.:.	.:.:.:.:.:.:.:.:.:.:.:.:.:.:.:.	.:.:.:.:.:.:.:.:.:.:.:.:.:.:.:.	.:.:.:.:.:.:.:.:.:.:.:.:.:.:.:.	.:.:.:.:.:.:.:.:.:.:.:.:.:.:.:.	.:.:.:.:.:.:.:.:.:.:.:.:.:.:.:.	.:.:.:.:.:.:.:.:.:.:.:.:.:.:.:.	.:.:.:.:.:.:.:.:.:.:.:.:.:.:.:.	.:.:.:.:.:.:.:.:.:.:.:.:.:.:.:.	.:.:.:.:.:.:.:.:.:.:.:.:.:.:.:.	.:.:.:.:.:.:.:.:.:.:.:.:.:.:.:.	.:.:.:.:.:.:.:.:.:.:.:.:.:.:.:.	.:.:.:.:.:.:.:.:.:.:.:.:.:.:.:.	.:.:.:.:.:.:.:.:.:.:.:.:.:.:.:.	.:.:.:.:.:.:.:.:.:.:.:.:.:.:.:.	.:.:.:.:.:.:.:.:.:.:.:.:.:.:.:.	.:.:.:.:.:.:.:.:.:.:.:.:.:.:.:.	.:.:.:.:.:.:.:.:.:.:.:.:.:.:.:.	.:.:.:.:.:.:.:.:.:.:.:.:.:.:.:.	.:.:.:.:.:.:.:.:.:.:.:.:.:.:.:.	.:.:.:.:.:.:.:.:.:.:.:.:.:.:.:.	.:.:.:.:.:.:.:.:.:.:.:.:.:.:.:.	.:.:.:.:.:.:.:.:.:.:.:.:.:.:.:.	.:.:.:.:.:.:.:.:.:.:.:.:.:.:.:.	.:.:.:.:.:.:.:.:.:.:.:.:.:.:.:.	.:.:.:.:.:.:.:.:.:.:.:.:.:.:.:.	.:.:.:.:.:.:.:.:.:.:.:.:.:.:.:.	.:.:.:.:.:.:.:.:.:.:.:.:.:.:.:.	.:.:.:.:.:.:.:.:.:.:.:.:.:.:.:.	.:.:.:.:.:.:.:.:.:.:.:.:.:.:.:.	.:.:.:.:.:.:.:.:.:.:.:.:.:.:.:.	.:.:.:.:.:.:.:.:.:.:.:.:.:.:.:.	.:.:.:.:.:.:.:.:.:.:.:.:.:.:.:.	.:.:.:.:.:.:.:.:.:.:.:.:.:.:.:.	.:.:.:.:.:.:.:.:.:.:.:.:.:.:.:.	.:.:.:.:.:.:.:.:.:.:.:.:.:.:.:.	.:.:.:.:.:.:.:.:.:.:.:.:.:.:.:.	.:.:.:.:.:.:.:.:.:.:.:.:.:.:.:.	.:.:.:.:.:.:.:.:.:.:.:.:.:.:.:.	.:.:.:.:.:.:.:.:.:.:.:.:.:.:.:.	.:.:.:.:.:.:.:.:.:.:.:.:.:.:.:.	.:.:.:.:.:.:.:.:.:.:.:.:.:.:.:.	.:.:.:.:.:.:.:.:.:.:.:.:.:.:.:.	.:.:.:.:.:.:.:.:.:.:.:.:.:.:.:.	.:.:.:.:.:.:.:.:.:.:.:.:.:.:.:.	.:.:.:.:.:.:.:.:.:.:.:.:.:.:.:.	.:.:.:.:.:.:.:.:.:.:.:.:.:.:.:.	.:.:.:.:.:.:.:.:.:.:.:.:.:.:.:.	.:.:.:.:.:.:.:.:.:.:.:.:.:.:.:.	.:.:.:.:.:.:.:.:.:.:.:.:.:.:.:.	.:.:.:.:.:.:.:.:.:.:.:.:.:.:.:.	.:.:.:.:.:.:.:.:.:.:.:.:.:.:.:.	.:.:.:.:.:.:.:.:.:.:.:.:.:.:.:.	.:.:.:.:.:.:.:.:.:.:.:.:.:.:.:.	.:.:.:.:.:.:.:.:.:.:.:.:.:.:.:.	.:.:.:.:.:.:.:.:.:.:.:.:.:.:.:.	.:.:.:.:.:.:.:.:.:.:.:.:.:.:.:.	.:.:.:.:.:.:.:.:.:.:.:.:.:.:.:.	.:.:.:.:.:.:.:.:.:.:.:.:.:.:.:.	.:.:.:.:.:.:.:.:.:.:.:.:.:.:.:.	.:.:.:.:.:.:.:.:.:.:.:.:.:.:.:.	.:.:.:.:.:.:.:.:.:.:.:.:.:.:.:.	.:.:.:.:.:.:.:.:.:.:.:.:.:.:.:.	.:.:.:.:.:.:.:.:.:.:.:.:.:.:.:.	.:.:.:.:.:.:.:.:.:.:.:.:.:.:.:.	.:.:.:.:.:.:.:.:.:.:.:.:.:.:.:.	.:.:.:.:.:.:.:.:.:.:.:.:.:.:.:.	.:.:.:.:.:.:.:.:.:.:.:.:.:.:.:.	.:.:.:.:.:.:.:.:.:.:.:.:.:.:.:.	.:.:.:.:.:.:.:.:.:.:.:.:.:.:.:.	.:.:.:.:.:.:.:.:.:.:.:.:.:.:.:.	.:.:.:.:.:.:.:.:.:.:.:.:.:.:.:.	.:.:.:.:.:.:.:.:.:.:.:.:.:.:.:.	.:.:.:.:.:.:.:.:.:.:.:.:.:.:.:.	.:.:.:.:.:.:.:.:.:.:.:.:.:.:.:.	.:.:.:.:.:.:.:.:.:.:.:.:.:.:.:.	.:.:.:.:.:.:.:.:.:.:.:.:.:.:.:.	.:.:.:.:.:.:.:.:.:.:.:.:.:.:.:.	.:.:.:.:.:.:.:.:.:.:.:.:.:.:.:.	.:.:.:.:.:.:.:.:.:.:.:.:.:.:.:.	.:.:.:.:.:.:.:.:.:.:.:.:.:.:.:.	.:.:.:.:.:.:.:.:.:.:.:.:.:.:.:.	.:.:.:.:.:.:.:.:.:.:.:.:.:.:.:.	.:.:.:.:.:.:.:.:.:.:.:.:.:.:.:.	.:.:.:.:.:.:.:.:.:.:.:.:.:.:.:.	.:.:.:.:.:.:.:.:.:.:.:.:.:.:.:.	.:.:.:.:.:.:.:.:.:.:.:.:.:.:.:.	.:.:.:.:.:.:.:.:.:.:.:.:.:.:.:.	.:.:.:.:.:.:.:.:.:.:.:.:.:.:.:.	.:.:.:.:.:.:.:.:.:.:.:.:.:.:.:.	.:.:.:.:.:.:.:.:.:.:.:.:.:.:.:.	.:.:.:.:.:.:.:.:.:.:.:.:.:.:.:.	.:.:.:.:.:.:.:.:.:.:.:.:.:.:.:.	.:.:.:.:.:.:.:.:.:.:.:.:.:.:.:.	.:.:.:.:.:.:.:.:.:.:.:.:.:.:.:.	.:.:.:.:.:.:.:.:.:.:.:.:.:.:.:.	.:.:.:.:.:.:.:.:.:.:.:.:.:.:.:.	.:.:.:.:.:.:.:.:.:.:.:.:.:.:.:.	.:.:.:.:.:.:.:.:.:.:.:.:.:.:.:.	.:.:.:.:.:.:.:.:.:.:.:.:.:.:.:.	.:.:.:.:.:.:.:.:.:.:.:.:.:.:.:.	.:.:.:.:.:.:.:.:.:.:.:.:.:.:.:.	.:.:.:.:.:.:.:.:.:.:.:.:.:.:.:.	.:.:.:.:.:.:.:.:.:.:.:.:.:.:.:.	.:.:.:.:.:.:.:.:.:.:.:.:.:.:.:.	.:.:.:.:.:.:.:.:.:.:.:.:.:.:.:.	.:.:.:.:.:.:.:.:.:.:.:.:.:.:.:.	.:.:.:.:.:.:.:.:.:.:.:.:.:.:.:.	.:.:.:.:.:.:.:.:.:.:.:.:.:.:.:.	.:.:.:.:.:.:.:.:.:.:.:.:.:.:.:.	.:.:.:.:.:.:.:.:.:.:.:.:.:.:.:.	.:.:.:.:.:.:.:.:.:.:.:.:.:.:.:.	.:.:.:.:.:.:.:.:.:.:.:.:.:.:.:.	.:.:.:.:.:.:.:.:.:.:.:.:.:.:.:.	.:.:.:.:.:.:.:.:.:.:.:.:.:.:.:.	.:.:.:.:.:.:.:.:.:.:.:.:.:.:.:.	.:.:.:.:.:.:.:.:.:.:.:.:.:.:.:.	.:.:.:.:.:.:.:.:.:.:.:.:.:.:.:.	.:.:.:.:.:.:.:.:.:.:.:.:.:.:.:.	.:.:.:.:.:.:.:.:.:.:.:.:.:.:.:.	.:.:.:.:.:.:.:.:.:.:.:.:.:.:.:.	.:.:.:.:.:.:.:.:.:.:.:.:.:.:.:.	.:.:.:.:.:.:.:.:.:.:.:.:.:.:.:.	.:.:.:.:.:.:.:.:.:.:.:.:.:.:.:.	.:.:.:.:.:.:.:.:.:.:.:.:.:.:.:.	.:.:.:.:.:.:.:.:.:.:.:.:.:.:.:.	.:.:.:.:.:.:.:.:.:.:.:.:.:.:.:.	.:.:.:.:.:.:.:.:.:.:.:.:.:.:.:.	.:.:.:.:.:.:.:.:.:.:.:.:.:.:.:.	.:.:.:.:.:.:.:.:.:.:.:.:.:.:.:.	.:.:.:.:.:.:.:.:.:.:.:.:.:.:.:.	.:.:.:.:.:.:.:.:.:.:.:.:.:.:.:.	.:.:.:.:.:.:.:.:.:.:.:.:.:.:.:.	.:.:.:.:.:.:.:.:.:.:.:.:.:.:.:.	.:.:.:.:.:.:.:.:.:.:.:.:.:.:.:.	.:.:.:.:.:.:.:.:.:.:.:.:.:.:.:.	.:.:.:.:.:.:.:.:.:.:.:.:.:.:.:.	.:.:.:.:.:.:.:.:.:.:.:.:.:.:.:.	.:.:.:.:.:.:.:.:.:.:.:.:.:.:.:.	.:.:.:.:.:.:.:.:.:.:.:.:.:.:.:.	.:.:.:.:.:.:.:.:.:.:.:.:.:.:.:.	.:.:.:.:.:.:.:.:.:.:.:.:.:.:.:.	.:.:.:.:.:.:.:.:.:.:.:.:.:.:.:.	.:.:.:.:.:.:.:.:.:.:.:.:.:.:.:.	.:.:.:.:.:.:.:.:.:.:.:.:.:.:.:.	.:.:.:.:.:.:.:.:.:.:.:.:.:.:.:.	.:.:.:.:.:.:.:.:.:.:.:.:.:.:.:.	.:.:.:.:.:.:.:.:.:.:.:.:.:.:.:.	.:.:.:.:.:.:.:.:.:.:.:.:.:.:.:.	.:.:.:.:.:.:.:.:.:.:.:.:.:.:.:.	.:.:.:.:.:.:.:.:.:.:.:.:.:.:.:.	.:.:.:.:.:.:.:.:.:.:.:.:.:.:.:.	.:.:.:.:.:.:.:.:.:.:.:.:.:.:.:.	.:.:.:.:.:.:.:.:.:.:.:.:.:.:.:.	.:.:.:.:.:.:.:.:.:.:.:.:.:.:.:.	.:.:.:.:.:.:.:.:.:.:.:.:.:.:.:.	.:.:.:.:.:.:.:.:.:.:.:.:.:.:.:.	.:.:.:.:.:.:.:.:.:.:.:.:.:.:.:.	.:.:.:.:.:.:.:.:.:.:.:.:.:.:.:.	.:.:.:.:.:.:.:.:.:.:.:.:.:.:.:.	.:.:.:.:.:.:.:.:.:.:.:.:.:.:.:.	.:.:.:.:.:.:.:.:.:.:.:.:.:.:.:.	.:.:.:.:.:.:.:.:.:.:.:.:.:.:.:.	.:.:.:.:.:.:.:.:.:.:.:.:.:.:.:.	.:.:.:.:.:.:.:.:.:.:.:.:.:.:.:.	.:.:.:.:.:.:.:.:.:.:.:.:.:.:.:.	.:.:.:.:.:.:.:.:.:.:.:.:.:.:.:.	.:.:.:.:.:.:.:.:.:.:.:.:.:.:.:.	.:.:.:.:.:.:.:.:.:.:.:.:.:.:.:.	.:.:.:.:.:.:.:.:.:.:.:.:.:.:.:.	.:.:.:.:.:.:.:.:.:.:.:.:.:.:.:.	.:.:.:.:.:.:.:.:.:.:.:.:.:.:.:.	.:.:.:.:.:.:.:.:.:.:.:.:.:.:.:.	.:.:.:.:.:.:.:.:.:.:.:.:.:.:.:.	.:.:.:.:.:.:.:.:.:.:.:.:.:.:.:.	.:.:.:.:.:.:.:.:.:.:.:.:.:.:.:.	.:.:.:.:.:.:.:.:.:.:.:.:.:.:.:.	.:.:.:.:.:.:.:.:.:.:.:.:.:.:.:.	.:.:.:.:.:.:.:.:.:.:.:.:.:.:.:.	.:.:.:.:.:.:.:.:.:.:.:.:.:.:.:.	.:.:.:.:.:.:.:.:.:.:.:.:.:.:.:.	.:.:.:.:.:.:.:.:.:.:.:.:.:.:.:.	.:.:.:.:.:.:.:.:.:.:.:.:.:.:.:.	.:.:.:.:.:.:.:.:.:.:.:.:.:.:.:.	.:.:.:.:.:.:.:.:.:.:.:.:.:.:.:.	.:.:.:.:.:.:.:.:.:.:.:.:.:.:.:.	.:.:.:.:.:.:.:.:.:.:.:.:.:.:.:.	.:.:.:.:.:.:.:.:.:.:.:.:.:.:.:.	.:.:.:.:.:.:.:.:.:.:.:.:.:.:.:.	.:.:.:.:.:.:.:.:.:.:.:.:.:.:.:.	.:.:.:.:.:.:.:.:.:.:.:.:.:.:.:.	.:.:.:.:.:.:.:.:.:.:.:.:.:.:.:.	.:.:.:.:.:.:.:.:.:.:.:.:.:.:.:.	.:.:.:.:.:.:.:.:.:.:.:.:.:.:.:.	.:.:.:.:.:.:.:.:.:.:.:.:.:.:.:.	.:.:.:.:.:.:.:.:.:.:.:.:.:.:.:.	.:.:.:.:.:.:.:.:.:.:.:.:.:.:.:.	.:.:.:.:.:.:.:.:.:.:.:.:.:.:.:.	.:.:.:.:.:.:.:.:.:.:.:.:.:.:.:.	.:.:.:.:.:.:.:.:.:.:.:.:.:.:.:.	.:.:.:.:.:.:.:.:.:.:.:.:.:.:.:.	.:.:.:.:.:.:.:.:.:.:.:.:.:.:.:.	.:.:.:.:.:.:.:.:.:.:.:.:.:.:.:.	.:.:.:.:.:.:.:.:.:.:.:.:.:.:.:.	.:.:.:.:.:.:.:.:.:.:.:.:.:.:.:.	.:.:.:.:.:.:.:.:.:.:.:.:.:.:.:.	.:.:.:.:.:.:.:.:.:.:.:.:.:.:.:.	.:.:.:.:.:.:.:.:.:.:.:.:.:.:.:.	.:.:.:.:.:.:.:.:.:.:.:.:.:.:.:.	.:.:.:.:.:.:.:.:.:.:.:.:.:.:.:.	.:.:.:.:.:.:.:.:.:.:.:.:.:.:.:.	.:.:.:.:.:.:.:.:.:.:.:.:.:.:.:.	.:.:.:.:.:.:.:.:.:.:.:.:.:.:.:.	.:.:.:.:.:.:.:.:.:.:.:.:.:.:.:.	.:.:.:.:.:.:.:.:.:.:.:.:.:.:.:.	.:.:.:.:.:.:.:.:.:.:.:.:.:.:.:.	.:.:.:.:.:.:.:.:.:.:.:.:.:.:.:.	.:.:.:.:.:.:.:.:.:.:.:.:.:.:.:.	.:.:.:.:.:.:.:.:.:.:.:.:.:.:.:.	.:.:.:.:.:.:.:.:.:.:.:.:.:.:.:.	.:.:.:.:.:.:.:.:.:.:.:.:.:.:.:.	.:.:.:.:.:.:.:.:.:.:.:.:.:.:.:.	.:.:.:.:.:.:.:.:.:.:.:.:.:.:.:.	.:.:.:.:.:.:.:.:.:.:.:.:.:.:.:.	.:.:.:.:.:.:.:.:.:.:.:.:.:.:.:.	.:.:.:.:.:.:.:.:.:.:.:.:.:.:.:.	.:.:.:.:.:.:.:.:.:.:.:.:.:.:.:.	.:.:.:.:.:.:.:.:.:.:.:.:.:.:.:.	.:.:.:.:.:.:.:.:.:.:.:.:.:.:.:.	.:.:.:.:.:.:.:.:.:.:.:.:.:.:.:.	.:.:.:.:.:.:.:.:.:.:.:.:.:.:.:.	.:.:.:.:.:.:.:.:.:.:.:.:.:.:.:.	.:.:.:.:.:.:.:.:.:.:.:.:.:.:.:.	.:.:.:.:.:.:.:.:.:.:.:.:.:.:.:.	.:.:.:.:.:.:.:.:.:.:.:.:.:.:.:.	.:.:.:.:.:.:.:.:.:.:.:.:.:.:.:.	.:.:.:.:.:.:.:.:.:.:.:.:.:.:.:.	.:.:.:.:.:.:.:.:.:.:.:.:.:.:.:.	.:.:.:.:.:.:.:.:.:.:.:.:.:.:.:.	.:.:.:.:.:.:.:.:.:.:.:.:.:.:.:.	.:.:.:.:.:.:.:.:.:.:.:.:.:.:.:.	.:.:.:.:.:.:.:.:.:.:.:.:.:.:.:.	.:.:.:.:.:.:.:.:.:.:.:.:.:.:.:.
chrI	139057	.	G	<INS:ME>	.	PASS	SVTYPE=INS;STRAND=.;FAMILY=TY3	GT:END:FLANKS_SUPPORTED:FREQUENCY:FORWARD_INSERT_START:FORWARD_INSERT_END:FORWARD_INSERT_FREQ:FORWARD_INSERT_COV:FORWARD_PRESENCE_READS:FORWARD_ABSENCE_READS:REVERSE_INSERT_START:REVERSE_INSERT_END:REVERSE_INSERT_FREQ:REVERSE_INSERT_COV:REVERSE_PRESENCE_READS:REVERSE_ABSENCE_READS	.:.:.:.:.:.:.:.:.:.:.:.:.:.:.:.	.:.:.:.:.:.:.:.:.:.:.:.:.:.:.:.	.:.:.:.:.:.:.:.:.:.:.:.:.:.:.:.	.:.:.:.:.:.:.:.:.:.:.:.:.:.:.:.	.:.:.:.:.:.:.:.:.:.:.:.:.:.:.:.	.:.:.:.:.:.:.:.:.:.:.:.:.:.:.:.	.:.:.:.:.:.:.:.:.:.:.:.:.:.:.:.	.:.:.:.:.:.:.:.:.:.:.:.:.:.:.:.	.:.:.:.:.:.:.:.:.:.:.:.:.:.:.:.	.:.:.:.:.:.:.:.:.:.:.:.:.:.:.:.	.:.:.:.:.:.:.:.:.:.:.:.:.:.:.:.	.:.:.:.:.:.:.:.:.:.:.:.:.:.:.:.	.:.:.:.:.:.:.:.:.:.:.:.:.:.:.:.	.:.:.:.:.:.:.:.:.:.:.:.:.:.:.:.	.:.:.:.:.:.:.:.:.:.:.:.:.:.:.:.	.:.:.:.:.:.:.:.:.:.:.:.:.:.:.:.	.:.:.:.:.:.:.:.:.:.:.:.:.:.:.:.	.:.:.:.:.:.:.:.:.:.:.:.:.:.:.:.	.:.:.:.:.:.:.:.:.:.:.:.:.:.:.:.	.:.:.:.:.:.:.:.:.:.:.:.:.:.:.:.	.:.:.:.:.:.:.:.:.:.:.:.:.:.:.:.	.:.:.:.:.:.:.:.:.:.:.:.:.:.:.:.	.:.:.:.:.:.:.:.:.:.:.:.:.:.:.:.	.:.:.:.:.:.:.:.:.:.:.:.:.:.:.:.	.:.:.:.:.:.:.:.:.:.:.:.:.:.:.:.	.:.:.:.:.:.:.:.:.:.:.:.:.:.:.:.	.:.:.:.:.:.:.:.:.:.:.:.:.:.:.:.	.:.:.:.:.:.:.:.:.:.:.:.:.:.:.:.	.:.:.:.:.:.:.:.:.:.:.:.:.:.:.:.	.:.:.:.:.:.:.:.:.:.:.:.:.:.:.:.	.:.:.:.:.:.:.:.:.:.:.:.:.:.:.:.	.:.:.:.:.:.:.:.:.:.:.:.:.:.:.:.	.:.:.:.:.:.:.:.:.:.:.:.:.:.:.:.	.:.:.:.:.:.:.:.:.:.:.:.:.:.:.:.	.:.:.:.:.:.:.:.:.:.:.:.:.:.:.:.	.:.:.:.:.:.:.:.:.:.:.:.:.:.:.:.	.:.:.:.:.:.:.:.:.:.:.:.:.:.:.:.	.:.:.:.:.:.:.:.:.:.:.:.:.:.:.:.	.:.:.:.:.:.:.:.:.:.:.:.:.:.:.:.	.:.:.:.:.:.:.:.:.:.:.:.:.:.:.:.	.:.:.:.:.:.:.:.:.:.:.:.:.:.:.:.	.:.:.:.:.:.:.:.:.:.:.:.:.:.:.:.	.:.:.:.:.:.:.:.:.:.:.:.:.:.:.:.	.:.:.:.:.:.:.:.:.:.:.:.:.:.:.:.	.:.:.:.:.:.:.:.:.:.:.:.:.:.:.:.	.:.:.:.:.:.:.:.:.:.:.:.:.:.:.:.	.:.:.:.:.:.:.:.:.:.:.:.:.:.:.:.	.:.:.:.:.:.:.:.:.:.:.:.:.:.:.:.	.:.:.:.:.:.:.:.:.:.:.:.:.:.:.:.	.:.:.:.:.:.:.:.:.:.:.:.:.:.:.:.	.:.:.:.:.:.:.:.:.:.:.:.:.:.:.:.	.:.:.:.:.:.:.:.:.:.:.:.:.:.:.:.	.:.:.:.:.:.:.:.:.:.:.:.:.:.:.:.	.:.:.:.:.:.:.:.:.:.:.:.:.:.:.:.	.:.:.:.:.:.:.:.:.:.:.:.:.:.:.:.	.:.:.:.:.:.:.:.:.:.:.:.:.:.:.:.	.:.:.:.:.:.:.:.:.:.:.:.:.:.:.:.	.:.:.:.:.:.:.:.:.:.:.:.:.:.:.:.	.:.:.:.:.:.:.:.:.:.:.:.:.:.:.:.	.:.:.:.:.:.:.:.:.:.:.:.:.:.:.:.	.:.:.:.:.:.:.:.:.:.:.:.:.:.:.:.	.:.:.:.:.:.:.:.:.:.:.:.:.:.:.:.	.:.:.:.:.:.:.:.:.:.:.:.:.:.:.:.	.:.:.:.:.:.:.:.:.:.:.:.:.:.:.:.	.:.:.:.:.:.:.:.:.:.:.:.:.:.:.:.	.:.:.:.:.:.:.:.:.:.:.:.:.:.:.:.	.:.:.:.:.:.:.:.:.:.:.:.:.:.:.:.	.:.:.:.:.:.:.:.:.:.:.:.:.:.:.:.	.:.:.:.:.:.:.:.:.:.:.:.:.:.:.:.	.:.:.:.:.:.:.:.:.:.:.:.:.:.:.:.	.:.:.:.:.:.:.:.:.:.:.:.:.:.:.:.	.:.:.:.:.:.:.:.:.:.:.:.:.:.:.:.	.:.:.:.:.:.:.:.:.:.:.:.:.:.:.:.	.:.:.:.:.:.:.:.:.:.:.:.:.:.:.:.	.:.:.:.:.:.:.:.:.:.:.:.:.:.:.:.	.:.:.:.:.:.:.:.:.:.:.:.:.:.:.:.	.:.:.:.:.:.:.:.:.:.:.:.:.:.:.:.	.:.:.:.:.:.:.:.:.:.:.:.:.:.:.:.	.:.:.:.:.:.:.:.:.:.:.:.:.:.:.:.	.:.:.:.:.:.:.:.:.:.:.:.:.:.:.:.	.:.:.:.:.:.:.:.:.:.:.:.:.:.:.:.	.:.:.:.:.:.:.:.:.:.:.:.:.:.:.:.	.:.:.:.:.:.:.:.:.:.:.:.:.:.:.:.	.:.:.:.:.:.:.:.:.:.:.:.:.:.:.:.	.:.:.:.:.:.:.:.:.:.:.:.:.:.:.:.	.:.:.:.:.:.:.:.:.:.:.:.:.:.:.:.	.:.:.:.:.:.:.:.:.:.:.:.:.:.:.:.	.:.:.:.:.:.:.:.:.:.:.:.:.:.:.:.	.:.:.:.:.:.:.:.:.:.:.:.:.:.:.:.	.:.:.:.:.:.:.:.:.:.:.:.:.:.:.:.	.:.:.:.:.:.:.:.:.:.:.:.:.:.:.:.	.:.:.:.:.:.:.:.:.:.:.:.:.:.:.:.	.:.:.:.:.:.:.:.:.:.:.:.:.:.:.:.	.:.:.:.:.:.:.:.:.:.:.:.:.:.:.:.	.:.:.:.:.:.:.:.:.:.:.:.:.:.:.:.	.:.:.:.:.:.:.:.:.:.:.:.:.:.:.:.	.:.:.:.:.:.:.:.:.:.:.:.:.:.:.:.	.:.:.:.:.:.:.:.:.:.:.:.:.:.:.:.	.:.:.:.:.:.:.:.:.:.:.:.:.:.:.:.	.:.:.:.:.:.:.:.:.:.:.:.:.:.:.:.	.:.:.:.:.:.:.:.:.:.:.:.:.:.:.:.	.:.:.:.:.:.:.:.:.:.:.:.:.:.:.:.	.:.:.:.:.:.:.:.:.:.:.:.:.:.:.:.	.:.:.:.:.:.:.:.:.:.:.:.:.:.:.:.	.:.:.:.:.:.:.:.:.:.:.:.:.:.:.:.	.:.:.:.:.:.:.:.:.:.:.:.:.:.:.:.	.:.:.:.:.:.:.:.:.:.:.:.:.:.:.:.	.:.:.:.:.:.:.:.:.:.:.:.:.:.:.:.	.:.:.:.:.:.:.:.:.:.:.:.:.:.:.:.	.:.:.:.:.:.:.:.:.:.:.:.:.:.:.:.	.:.:.:.:.:.:.:.:.:.:.:.:.:.:.:.	.:.:.:.:.:.:.:.:.:.:.:.:.:.:.:.	.:.:.:.:.:.:.:.:.:.:.:.:.:.:.:.	.:.:.:.:.:.:.:.:.:.:.:.:.:.:.:.	.:.:.:.:.:.:.:.:.:.:.:.:.:.:.:.	.:.:.:.:.:.:.:.:.:.:.:.:.:.:.:.	.:.:.:.:.:.:.:.:.:.:.:.:.:.:.:.	.:.:.:.:.:.:.:.:.:.:.:.:.:.:.:.	.:.:.:.:.:.:.:.:.:.:.:.:.:.:.:.	.:.:.:.:.:.:.:.:.:.:.:.:.:.:.:.	.:.:.:.:.:.:.:.:.:.:.:.:.:.:.:.	.:.:.:.:.:.:.:.:.:.:.:.:.:.:.:.	.:.:.:.:.:.:.:.:.:.:.:.:.:.:.:.	.:.:.:.:.:.:.:.:.:.:.:.:.:.:.:.	.:.:.:.:.:.:.:.:.:.:.:.:.:.:.:.	.:.:.:.:.:.:.:.:.:.:.:.:.:.:.:.	.:.:.:.:.:.:.:.:.:.:.:.:.:.:.:.	.:.:.:.:.:.:.:.:.:.:.:.:.:.:.:.	.:.:.:.:.:.:.:.:.:.:.:.:.:.:.:.	.:.:.:.:.:.:.:.:.:.:.:.:.:.:.:.	.:.:.:.:.:.:.:.:.:.:.:.:.:.:.:.	.:.:.:.:.:.:.:.:.:.:.:.:.:.:.:.	.:.:.:.:.:.:.:.:.:.:.:.:.:.:.:.	.:.:.:.:.:.:.:.:.:.:.:.:.:.:.:.	.:.:.:.:.:.:.:.:.:.:.:.:.:.:.:.	.:.:.:.:.:.:.:.:.:.:.:.:.:.:.:.	.:.:.:.:.:.:.:.:.:.:.:.:.:.:.:.	.:.:.:.:.:.:.:.:.:.:.:.:.:.:.:.	.:.:.:.:.:.:.:.:.:.:.:.:.:.:.:.	.:.:.:.:.:.:.:.:.:.:.:.:.:.:.:.	.:.:.:.:.:.:.:.:.:.:.:.:.:.:.:.	.:.:.:.:.:.:.:.:.:.:.:.:.:.:.:.	.:.:.:.:.:.:.:.:.:.:.:.:.:.:.:.	.:.:.:.:.:.:.:.:.:.:.:.:.:.:.:.	.:.:.:.:.:.:.:.:.:.:.:.:.:.:.:.	.:.:.:.:.:.:.:.:.:.:.:.:.:.:.:.	.:.:.:.:.:.:.:.:.:.:.:.:.:.:.:.	.:.:.:.:.:.:.:.:.:.:.:.:.:.:.:.	.:.:.:.:.:.:.:.:.:.:.:.:.:.:.:.	.:.:.:.:.:.:.:.:.:.:.:.:.:.:.:.	.:.:.:.:.:.:.:.:.:.:.:.:.:.:.:.	.:.:.:.:.:.:.:.:.:.:.:.:.:.:.:.	.:.:.:.:.:.:.:.:.:.:.:.:.:.:.:.	.:.:.:.:.:.:.:.:.:.:.:.:.:.:.:.	.:.:.:.:.:.:.:.:.:.:.:.:.:.:.:.	.:.:.:.:.:.:.:.:.:.:.:.:.:.:.:.	.:.:.:.:.:.:.:.:.:.:.:.:.:.:.:.	.:.:.:.:.:.:.:.:.:.:.:.:.:.:.:.	.:.:.:.:.:.:.:.:.:.:.:.:.:.:.:.	.:.:.:.:.:.:.:.:.:.:.:.:.:.:.:.	.:.:.:.:.:.:.:.:.:.:.:.:.:.:.:.	.:.:.:.:.:.:.:.:.:.:.:.:.:.:.:.	.:.:.:.:.:.:.:.:.:.:.:.:.:.:.:.	.:.:.:.:.:.:.:.:.:.:.:.:.:.:.:.	.:.:.:.:.:.:.:.:.:.:.:.:.:.:.:.	.:.:.:.:.:.:.:.:.:.:.:.:.:.:.:.	.:.:.:.:.:.:.:.:.:.:.:.:.:.:.:.	.:.:.:.:.:.:.:.:.:.:.:.:.:.:.:.	.:.:.:.:.:.:.:.:.:.:.:.:.:.:.:.	.:.:.:.:.:.:.:.:.:.:.:.:.:.:.:.	.:.:.:.:.:.:.:.:.:.:.:.:.:.:.:.	.:.:.:.:.:.:.:.:.:.:.:.:.:.:.:.	.:.:.:.:.:.:.:.:.:.:.:.:.:.:.:.	.:.:.:.:.:.:.:.:.:.:.:.:.:.:.:.	.:.:.:.:.:.:.:.:.:.:.:.:.:.:.:.	.:.:.:.:.:.:.:.:.:.:.:.:.:.:.:.	.:.:.:.:.:.:.:.:.:.:.:.:.:.:.:.	.:.:.:.:.:.:.:.:.:.:.:.:.:.:.:.	.:.:.:.:.:.:.:.:.:.:.:.:.:.:.:.	.:.:.:.:.:.:.:.:.:.:.:.:.:.:.:.	.:.:.:.:.:.:.:.:.:.:.:.:.:.:.:.	.:.:.:.:.:.:.:.:.:.:.:.:.:.:.:.	.:.:.:.:.:.:.:.:.:.:.:.:.:.:.:.	.:.:.:.:.:.:.:.:.:.:.:.:.:.:.:.	.:.:.:.:.:.:.:.:.:.:.:.:.:.:.:.	.:.:.:.:.:.:.:.:.:.:.:.:.:.:.:.	.:.:.:.:.:.:.:.:.:.:.:.:.:.:.:.	.:.:.:.:.:.:.:.:.:.:.:.:.:.:.:.	.:.:.:.:.:.:.:.:.:.:.:.:.:.:.:.	.:.:.:.:.:.:.:.:.:.:.:.:.:.:.:.	.:.:.:.:.:.:.:.:.:.:.:.:.:.:.:.	.:.:.:.:.:.:.:.:.:.:.:.:.:.:.:.	.:.:.:.:.:.:.:.:.:.:.:.:.:.:.:.	.:.:.:.:.:.:.:.:.:.:.:.:.:.:.:.	.:.:.:.:.:.:.:.:.:.:.:.:.:.:.:.	.:.:.:.:.:.:.:.:.:.:.:.:.:.:.:.	.:.:.:.:.:.:.:.:.:.:.:.:.:.:.:.	.:.:.:.:.:.:.:.:.:.:.:.:.:.:.:.	.:.:.:.:.:.:.:.:.:.:.:.:.:.:.:.	.:.:.:.:.:.:.:.:.:.:.:.:.:.:.:.	1:139295:FR:0.619608:138959:139057:0.705882:17:12:5:139295:139393:0.533333:15:8:7	.:.:.:.:.:.:.:.:.:.:.:.:.:.:.:.	.:.:.:.:.:.:.:.:.:.:.:.:.:.:.:.	.:.:.:.:.:.:.:.:.:.:.:.:.:.:.:.	.:.:.:.:.:.:.:.:.:.:.:.:.:.:.:.	.:.:.:.:.:.:.:.:.:.:.:.:.:.:.:.	.:.:.:.:.:.:.:.:.:.:.:.:.:.:.:.	.:.:.:.:.:.:.:.:.:.:.:.:.:.:.:.	.:.:.:.:.:.:.:.:.:.:.:.:.:.:.:.	.:.:.:.:.:.:.:.:.:.:.:.:.:.:.:.	.:.:.:.:.:.:.:.:.:.:.:.:.:.:.:.	.:.:.:.:.:.:.:.:.:.:.:.:.:.:.:.	.:.:.:.:.:.:.:.:.:.:.:.:.:.:.:.	.:.:.:.:.:.:.:.:.:.:.:.:.:.:.:.	.:.:.:.:.:.:.:.:.:.:.:.:.:.:.:.	.:.:.:.:.:.:.:.:.:.:.:.:.:.:.:.	.:.:.:.:.:.:.:.:.:.:.:.:.:.:.:.	.:.:.:.:.:.:.:.:.:.:.:.:.:.:.:.	.:.:.:.:.:.:.:.:.:.:.:.:.:.:.:.	.:.:.:.:.:.:.:.:.:.:.:.:.:.:.:.	.:.:.:.:.:.:.:.:.:.:.:.:.:.:.:.	.:.:.:.:.:.:.:.:.:.:.:.:.:.:.:.	.:.:.:.:.:.:.:.:.:.:.:.:.:.:.:.	.:.:.:.:.:.:.:.:.:.:.:.:.:.:.:.	.:.:.:.:.:.:.:.:.:.:.:.:.:.:.:.	.:.:.:.:.:.:.:.:.:.:.:.:.:.:.:.	.:.:.:.:.:.:.:.:.:.:.:.:.:.:.:.	.:.:.:.:.:.:.:.:.:.:.:.:.:.:.:.	.:.:.:.:.:.:.:.:.:.:.:.:.:.:.:.	.:.:.:.:.:.:.:.:.:.:.:.:.:.:.:.	.:.:.:.:.:.:.:.:.:.:.:.:.:.:.:.	.:.:.:.:.:.:.:.:.:.:.:.:.:.:.:.	.:.:.:.:.:.:.:.:.:.:.:.:.:.:.:.	.:.:.:.:.:.:.:.:.:.:.:.:.:.:.:.	.:.:.:.:.:.:.:.:.:.:.:.:.:.:.:.	.:.:.:.:.:.:.:.:.:.:.:.:.:.:.:.	.:.:.:.:.:.:.:.:.:.:.:.:.:.:.:.	.:.:.:.:.:.:.:.:.:.:.:.:.:.:.:.	.:.:.:.:.:.:.:.:.:.:.:.:.:.:.:.	.:.:.:.:.:.:.:.:.:.:.:.:.:.:.:.	.:.:.:.:.:.:.:.:.:.:.:.:.:.:.:.	.:.:.:.:.:.:.:.:.:.:.:.:.:.:.:.	.:.:.:.:.:.:.:.:.:.:.:.:.:.:.:.	.:.:.:.:.:.:.:.:.:.:.:.:.:.:.:.	.:.:.:.:.:.:.:.:.:.:.:.:.:.:.:.	.:.:.:.:.:.:.:.:.:.:.:.:.:.:.:.	.:.:.:.:.:.:.:.:.:.:.:.:.:.:.:.	.:.:.:.:.:.:.:.:.:.:.:.:.:.:.:.	.:.:.:.:.:.:.:.:.:.:.:.:.:.:.:.	.:.:.:.:.:.:.:.:.:.:.:.:.:.:.:.	.:.:.:.:.:.:.:.:.:.:.:.:.:.:.:.	.:.:.:.:.:.:.:.:.:.:.:.:.:.:.:.	.:.:.:.:.:.:.:.:.:.:.:.:.:.:.:.	.:.:.:.:.:.:.:.:.:.:.:.:.:.:.:.	.:.:.:.:.:.:.:.:.:.:.:.:.:.:.:.	.:.:.:.:.:.:.:.:.:.:.:.:.:.:.:.	.:.:.:.:.:.:.:.:.:.:.:.:.:.:.:.	.:.:.:.:.:.:.:.:.:.:.:.:.:.:.:.	.:.:.:.:.:.:.:.:.:.:.:.:.:.:.:.	.:.:.:.:.:.:.:.:.:.:.:.:.:.:.:.	.:.:.:.:.:.:.:.:.:.:.:.:.:.:.:.	.:.:.:.:.:.:.:.:.:.:.:.:.:.:.:.	.:.:.:.:.:.:.:.:.:.:.:.:.:.:.:.	.:.:.:.:.:.:.:.:.:.:.:.:.:.:.:.	.:.:.:.:.:.:.:.:.:.:.:.:.:.:.:.	.:.:.:.:.:.:.:.:.:.:.:.:.:.:.:.	.:.:.:.:.:.:.:.:.:.:.:.:.:.:.:.	.:.:.:.:.:.:.:.:.:.:.:.:.:.:.:.	.:.:.:.:.:.:.:.:.:.:.:.:.:.:.:.	.:.:.:.:.:.:.:.:.:.:.:.:.:.:.:.	.:.:.:.:.:.:.:.:.:.:.:.:.:.:.:.	.:.:.:.:.:.:.:.:.:.:.:.:.:.:.:.	.:.:.:.:.:.:.:.:.:.:.:.:.:.:.:.	.:.:.:.:.:.:.:.:.:.:.:.:.:.:.:.	.:.:.:.:.:.:.:.:.:.:.:.:.:.:.:.	.:.:.:.:.:.:.:.:.:.:.:.:.:.:.:.	.:.:.:.:.:.:.:.:.:.:.:.:.:.:.:.	.:.:.:.:.:.:.:.:.:.:.:.:.:.:.:.	.:.:.:.:.:.:.:.:.:.:.:.:.:.:.:.	.:.:.:.:.:.:.:.:.:.:.:.:.:.:.:.	.:.:.:.:.:.:.:.:.:.:.:.:.:.:.:.	.:.:.:.:.:.:.:.:.:.:.:.:.:.:.:.	.:.:.:.:.:.:.:.:.:.:.:.:.:.:.:.	.:.:.:.:.:.:.:.:.:.:.:.:.:.:.:.	.:.:.:.:.:.:.:.:.:.:.:.:.:.:.:.	.:.:.:.:.:.:.:.:.:.:.:.:.:.:.:.	.:.:.:.:.:.:.:.:.:.:.:.:.:.:.:.	.:.:.:.:.:.:.:.:.:.:.:.:.:.:.:.	.:.:.:.:.:.:.:.:.:.:.:.:.:.:.:.	.:.:.:.:.:.:.:.:.:.:.:.:.:.:.:.	.:.:.:.:.:.:.:.:.:.:.:.:.:.:.:.	.:.:.:.:.:.:.:.:.:.:.:.:.:.:.:.	.:.:.:.:.:.:.:.:.:.:.:.:.:.:.:.	.:.:.:.:.:.:.:.:.:.:.:.:.:.:.:.	.:.:.:.:.:.:.:.:.:.:.:.:.:.:.:.	.:.:.:.:.:.:.:.:.:.:.:.:.:.:.:.	.:.:.:.:.:.:.:.:.:.:.:.:.:.:.:.	.:.:.:.:.:.:.:.:.:.:.:.:.:.:.:.	.:.:.:.:.:.:.:.:.:.:.:.:.:.:.:.	.:.:.:.:.:.:.:.:.:.:.:.:.:.:.:.	.:.:.:.:.:.:.:.:.:.:.:.:.:.:.:.	.:.:.:.:.:.:.:.:.:.:.:.:.:.:.:.	.:.:.:.:.:.:.:.:.:.:.:.:.:.:.:.	.:.:.:.:.:.:.:.:.:.:.:.:.:.:.:.	.:.:.:.:.:.:.:.:.:.:.:.:.:.:.:.	.:.:.:.:.:.:.:.:.:.:.:.:.:.:.:.	.:.:.:.:.:.:.:.:.:.:.:.:.:.:.:.	.:.:.:.:.:.:.:.:.:.:.:.:.:.:.:.	.:.:.:.:.:.:.:.:.:.:.:.:.:.:.:.	.:.:.:.:.:.:.:.:.:.:.:.:.:.:.:.	.:.:.:.:.:.:.:.:.:.:.:.:.:.:.:.	.:.:.:.:.:.:.:.:.:.:.:.:.:.:.:.	.:.:.:.:.:.:.:.:.:.:.:.:.:.:.:.	.:.:.:.:.:.:.:.:.:.:.:.:.:.:.:.	.:.:.:.:.:.:.:.:.:.:.:.:.:.:.:.	.:.:.:.:.:.:.:.:.:.:.:.:.:.:.:.	.:.:.:.:.:.:.:.:.:.:.:.:.:.:.:.	.:.:.:.:.:.:.:.:.:.:.:.:.:.:.:.	.:.:.:.:.:.:.:.:.:.:.:.:.:.:.:.	.:.:.:.:.:.:.:.:.:.:.:.:.:.:.:.	.:.:.:.:.:.:.:.:.:.:.:.:.:.:.:.	.:.:.:.:.:.:.:.:.:.:.:.:.:.:.:.	.:.:.:.:.:.:.:.:.:.:.:.:.:.:.:.	.:.:.:.:.:.:.:.:.:.:.:.:.:.:.:.	.:.:.:.:.:.:.:.:.:.:.:.:.:.:.:.	.:.:.:.:.:.:.:.:.:.:.:.:.:.:.:.	.:.:.:.:.:.:.:.:.:.:.:.:.:.:.:.	.:.:.:.:.:.:.:.:.:.:.:.:.:.:.:.	.:.:.:.:.:.:.:.:.:.:.:.:.:.:.:.	.:.:.:.:.:.:.:.:.:.:.:.:.:.:.:.	.:.:.:.:.:.:.:.:.:.:.:.:.:.:.:.	.:.:.:.:.:.:.:.:.:.:.:.:.:.:.:.	.:.:.:.:.:.:.:.:.:.:.:.:.:.:.:.	.:.:.:.:.:.:.:.:.:.:.:.:.:.:.:.	.:.:.:.:.:.:.:.:.:.:.:.:.:.:.:.	.:.:.:.:.:.:.:.:.:.:.:.:.:.:.:.	.:.:.:.:.:.:.:.:.:.:.:.:.:.:.:.	.:.:.:.:.:.:.:.:.:.:.:.:.:.:.:.	.:.:.:.:.:.:.:.:.:.:.:.:.:.:.:.	.:.:.:.:.:.:.:.:.:.:.:.:.:.:.:.	.:.:.:.:.:.:.:.:.:.:.:.:.:.:.:.	.:.:.:.:.:.:.:.:.:.:.:.:.:.:.:.	.:.:.:.:.:.:.:.:.:.:.:.:.:.:.:.	.:.:.:.:.:.:.:.:.:.:.:.:.:.:.:.	.:.:.:.:.:.:.:.:.:.:.:.:.:.:.:.	.:.:.:.:.:.:.:.:.:.:.:.:.:.:.:.	.:.:.:.:.:.:.:.:.:.:.:.:.:.:.:.	.:.:.:.:.:.:.:.:.:.:.:.:.:.:.:.	.:.:.:.:.:.:.:.:.:.:.:.:.:.:.:.	.:.:.:.:.:.:.:.:.:.:.:.:.:.:.:.	.:.:.:.:.:.:.:.:.:.:.:.:.:.:.:.	.:.:.:.:.:.:.:.:.:.:.:.:.:.:.:.	.:.:.:.:.:.:.:.:.:.:.:.:.:.:.:.	.:.:.:.:.:.:.:.:.:.:.:.:.:.:.:.	.:.:.:.:.:.:.:.:.:.:.:.:.:.:.:.	.:.:.:.:.:.:.:.:.:.:.:.:.:.:.:.	.:.:.:.:.:.:.:.:.:.:.:.:.:.:.:.	.:.:.:.:.:.:.:.:.:.:.:.:.:.:.:.	.:.:.:.:.:.:.:.:.:.:.:.:.:.:.:.	.:.:.:.:.:.:.:.:.:.:.:.:.:.:.:.	.:.:.:.:.:.:.:.:.:.:.:.:.:.:.:.	.:.:.:.:.:.:.:.:.:.:.:.:.:.:.:.	.:.:.:.:.:.:.:.:.:.:.:.:.:.:.:.	.:.:.:.:.:.:.:.:.:.:.:.:.:.:.:.	.:.:.:.:.:.:.:.:.:.:.:.:.:.:.:.	.:.:.:.:.:.:.:.:.:.:.:.:.:.:.:.	.:.:.:.:.:.:.:.:.:.:.:.:.:.:.:.	.:.:.:.:.:.:.:.:.:.:.:.:.:.:.:.	.:.:.:.:.:.:.:.:.:.:.:.:.:.:.:.	.:.:.:.:.:.:.:.:.:.:.:.:.:.:.:.	.:.:.:.:.:.:.:.:.:.:.:.:.:.:.:.	.:.:.:.:.:.:.:.:.:.:.:.:.:.:.:.	.:.:.:.:.:.:.:.:.:.:.:.:.:.:.:.	.:.:.:.:.:.:.:.:.:.:.:.:.:.:.:.	.:.:.:.:.:.:.:.:.:.:.:.:.:.:.:.	.:.:.:.:.:.:.:.:.:.:.:.:.:.:.:.	.:.:.:.:.:.:.:.:.:.:.:.:.:.:.:.	.:.:.:.:.:.:.:.:.:.:.:.:.:.:.:.	.:.:.:.:.:.:.:.:.:.:.:.:.:.:.:.	.:.:.:.:.:.:.:.:.:.:.:.:.:.:.:.	.:.:.:.:.:.:.:.:.:.:.:.:.:.:.:.	.:.:.:.:.:.:.:.:.:.:.:.:.:.:.:.	.:.:.:.:.:.:.:.:.:.:.:.:.:.:.:.	.:.:.:.:.:.:.:.:.:.:.:.:.:.:.:.	.:.:.:.:.:.:.:.:.:.:.:.:.:.:.:.	.:.:.:.:.:.:.:.:.:.:.:.:.:.:.:.	.:.:.:.:.:.:.:.:.:.:.:.:.:.:.:.	.:.:.:.:.:.:.:.:.:.:.:.:.:.:.:.	.:.:.:.:.:.:.:.:.:.:.:.:.:.:.:.	.:.:.:.:.:.:.:.:.:.:.:.:.:.:.:.	.:.:.:.:.:.:.:.:.:.:.:.:.:.:.:.	.:.:.:.:.:.:.:.:.:.:.:.:.:.:.:.	.:.:.:.:.:.:.:.:.:.:.:.:.:.:.:.	.:.:.:.:.:.:.:.:.:.:.:.:.:.:.:.	.:.:.:.:.:.:.:.:.:.:.:.:.:.:.:.	.:.:.:.:.:.:.:.:.:.:.:.:.:.:.:.	.:.:.:.:.:.:.:.:.:.:.:.:.:.:.:.	.:.:.:.:.:.:.:.:.:.:.:.:.:.:.:.	.:.:.:.:.:.:.:.:.:.:.:.:.:.:.:.	.:.:.:.:.:.:.:.:.:.:.:.:.:.:.:.	.:.:.:.:.:.:.:.:.:.:.:.:.:.:.:.	.:.:.:.:.:.:.:.:.:.:.:.:.:.:.:.	.:.:.:.:.:.:.:.:.:.:.:.:.:.:.:.	.:.:.:.:.:.:.:.:.:.:.:.:.:.:.:.	.:.:.:.:.:.:.:.:.:.:.:.:.:.:.:.	.:.:.:.:.:.:.:.:.:.:.:.:.:.:.:.	.:.:.:.:.:.:.:.:.:.:.:.:.:.:.:.	.:.:.:.:.:.:.:.:.:.:.:.:.:.:.:.	.:.:.:.:.:.:.:.:.:.:.:.:.:.:.:.	.:.:.:.:.:.:.:.:.:.:.:.:.:.:.:.	.:.:.:.:.:.:.:.:.:.:.:.:.:.:.:.	.:.:.:.:.:.:.:.:.:.:.:.:.:.:.:.	.:.:.:.:.:.:.:.:.:.:.:.:.:.:.:.	.:.:.:.:.:.:.:.:.:.:.:.:.:.:.:.	.:.:.:.:.:.:.:.:.:.:.:.:.:.:.:.	.:.:.:.:.:.:.:.:.:.:.:.:.:.:.:.	.:.:.:.:.:.:.:.:.:.:.:.:.:.:.:.	.:.:.:.:.:.:.:.:.:.:.:.:.:.:.:.	.:.:.:.:.:.:.:.:.:.:.:.:.:.:.:.	.:.:.:.:.:.:.:.:.:.:.:.:.:.:.:.	.:.:.:.:.:.:.:.:.:.:.:.:.:.:.:.	.:.:.:.:.:.:.:.:.:.:.:.:.:.:.:.	.:.:.:.:.:.:.:.:.:.:.:.:.:.:.:.	.:.:.:.:.:.:.:.:.:.:.:.:.:.:.:.	.:.:.:.:.:.:.:.:.:.:.:.:.:.:.:.	.:.:.:.:.:.:.:.:.:.:.:.:.:.:.:.	.:.:.:.:.:.:.:.:.:.:.:.:.:.:.:.	.:.:.:.:.:.:.:.:.:.:.:.:.:.:.:.	.:.:.:.:.:.:.:.:.:.:.:.:.:.:.:.	.:.:.:.:.:.:.:.:.:.:.:.:.:.:.:.	.:.:.:.:.:.:.:.:.:.:.:.:.:.:.:.	.:.:.:.:.:.:.:.:.:.:.:.:.:.:.:.	.:.:.:.:.:.:.:.:.:.:.:.:.:.:.:.	.:.:.:.:.:.:.:.:.:.:.:.:.:.:.:.	.:.:.:.:.:.:.:.:.:.:.:.:.:.:.:.	.:.:.:.:.:.:.:.:.:.:.:.:.:.:.:.	.:.:.:.:.:.:.:.:.:.:.:.:.:.:.:.	.:.:.:.:.:.:.:.:.:.:.:.:.:.:.:.	.:.:.:.:.:.:.:.:.:.:.:.:.:.:.:.	.:.:.:.:.:.:.:.:.:.:.:.:.:.:.:.	.:.:.:.:.:.:.:.:.:.:.:.:.:.:.:.	.:.:.:.:.:.:.:.:.:.:.:.:.:.:.:.	.:.:.:.:.:.:.:.:.:.:.:.:.:.:.:.	.:.:.:.:.:.:.:.:.:.:.:.:.:.:.:.	.:.:.:.:.:.:.:.:.:.:.:.:.:.:.:.	.:.:.:.:.:.:.:.:.:.:.:.:.:.:.:.	.:.:.:.:.:.:.:.:.:.:.:.:.:.:.:.	.:.:.:.:.:.:.:.:.:.:.:.:.:.:.:.	.:.:.:.:.:.:.:.:.:.:.:.:.:.:.:.	.:.:.:.:.:.:.:.:.:.:.:.:.:.:.:.	.:.:.:.:.:.:.:.:.:.:.:.:.:.:.:.	.:.:.:.:.:.:.:.:.:.:.:.:.:.:.:.	.:.:.:.:.:.:.:.:.:.:.:.:.:.:.:.	.:.:.:.:.:.:.:.:.:.:.:.:.:.:.:.	.:.:.:.:.:.:.:.:.:.:.:.:.:.:.:.	.:.:.:.:.:.:.:.:.:.:.:.:.:.:.:.	.:.:.:.:.:.:.:.:.:.:.:.:.:.:.:.	.:.:.:.:.:.:.:.:.:.:.:.:.:.:.:.	.:.:.:.:.:.:.:.:.:.:.:.:.:.:.:.	.:.:.:.:.:.:.:.:.:.:.:.:.:.:.:.	.:.:.:.:.:.:.:.:.:.:.:.:.:.:.:.	.:.:.:.:.:.:.:.:.:.:.:.:.:.:.:.	.:.:.:.:.:.:.:.:.:.:.:.:.:.:.:.	.:.:.:.:.:.:.:.:.:.:.:.:.:.:.:.	.:.:.:.:.:.:.:.:.:.:.:.:.:.:.:.	.:.:.:.:.:.:.:.:.:.:.:.:.:.:.:.	.:.:.:.:.:.:.:.:.:.:.:.:.:.:.:.	.:.:.:.:.:.:.:.:.:.:.:.:.:.:.:.	.:.:.:.:.:.:.:.:.:.:.:.:.:.:.:.	.:.:.:.:.:.:.:.:.:.:.:.:.:.:.:.	.:.:.:.:.:.:.:.:.:.:.:.:.:.:.:.	.:.:.:.:.:.:.:.:.:.:.:.:.:.:.:.	.:.:.:.:.:.:.:.:.:.:.:.:.:.:.:.	.:.:.:.:.:.:.:.:.:.:.:.:.:.:.:.	.:.:.:.:.:.:.:.:.:.:.:.:.:.:.:.	.:.:.:.:.:.:.:.:.:.:.:.:.:.:.:.	.:.:.:.:.:.:.:.:.:.:.:.:.:.:.:.	.:.:.:.:.:.:.:.:.:.:.:.:.:.:.:.	.:.:.:.:.:.:.:.:.:.:.:.:.:.:.:.	.:.:.:.:.:.:.:.:.:.:.:.:.:.:.:.	.:.:.:.:.:.:.:.:.:.:.:.:.:.:.:.	.:.:.:.:.:.:.:.:.:.:.:.:.:.:.:.	.:.:.:.:.:.:.:.:.:.:.:.:.:.:.:.	.:.:.:.:.:.:.:.:.:.:.:.:.:.:.:.	.:.:.:.:.:.:.:.:.:.:.:.:.:.:.:.	.:.:.:.:.:.:.:.:.:.:.:.:.:.:.:.	.:.:.:.:.:.:.:.:.:.:.:.:.:.:.:.	.:.:.:.:.:.:.:.:.:.:.:.:.:.:.:.	.:.:.:.:.:.:.:.:.:.:.:.:.:.:.:.	.:.:.:.:.:.:.:.:.:.:.:.:.:.:.:.	.:.:.:.:.:.:.:.:.:.:.:.:.:.:.:.	.:.:.:.:.:.:.:.:.:.:.:.:.:.:.:.	.:.:.:.:.:.:.:.:.:.:.:.:.:.:.:.	.:.:.:.:.:.:.:.:.:.:.:.:.:.:.:.	.:.:.:.:.:.:.:.:.:.:.:.:.:.:.:.	.:.:.:.:.:.:.:.:.:.:.:.:.:.:.:.	.:.:.:.:.:.:.:.:.:.:.:.:.:.:.:.	.:.:.:.:.:.:.:.:.:.:.:.:.:.:.:.	.:.:.:.:.:.:.:.:.:.:.:.:.:.:.:.	.:.:.:.:.:.:.:.:.:.:.:.:.:.:.:.	.:.:.:.:.:.:.:.:.:.:.:.:.:.:.:.	.:.:.:.:.:.:.:.:.:.:.:.:.:.:.:.	.:.:.:.:.:.:.:.:.:.:.:.:.:.:.:.	.:.:.:.:.:.:.:.:.:.:.:.:.:.:.:.	.:.:.:.:.:.:.:.:.:.:.:.:.:.:.:.	.:.:.:.:.:.:.:.:.:.:.:.:.:.:.:.	.:.:.:.:.:.:.:.:.:.:.:.:.:.:.:.	.:.:.:.:.:.:.:.:.:.:.:.:.:.:.:.	.:.:.:.:.:.:.:.:.:.:.:.:.:.:.:.	.:.:.:.:.:.:.:.:.:.:.:.:.:.:.:.	.:.:.:.:.:.:.:.:.:.:.:.:.:.:.:.	.:.:.:.:.:.:.:.:.:.:.:.:.:.:.:.	.:.:.:.:.:.:.:.:.:.:.:.:.:.:.:.	.:.:.:.:.:.:.:.:.:.:.:.:.:.:.:.	.:.:.:.:.:.:.:.:.:.:.:.:.:.:.:.	.:.:.:.:.:.:.:.:.:.:.:.:.:.:.:.	.:.:.:.:.:.:.:.:.:.:.:.:.:.:.:.	.:.:.:.:.:.:.:.:.:.:.:.:.:.:.:.	.:.:.:.:.:.:.:.:.:.:.:.:.:.:.:.	.:.:.:.:.:.:.:.:.:.:.:.:.:.:.:.	.:.:.:.:.:.:.:.:.:.:.:.:.:.:.:.	.:.:.:.:.:.:.:.:.:.:.:.:.:.:.:.	.:.:.:.:.:.:.:.:.:.:.:.:.:.:.:.	.:.:.:.:.:.:.:.:.:.:.:.:.:.:.:.	.:.:.:.:.:.:.:.:.:.:.:.:.:.:.:.	.:.:.:.:.:.:.:.:.:.:.:.:.:.:.:.	.:.:.:.:.:.:.:.:.:.:.:.:.:.:.:.	.:.:.:.:.:.:.:.:.:.:.:.:.:.:.:.	.:.:.:.:.:.:.:.:.:.:.:.:.:.:.:.	.:.:.:.:.:.:.:.:.:.:.:.:.:.:.:.	.:.:.:.:.:.:.:.:.:.:.:.:.:.:.:.	.:.:.:.:.:.:.:.:.:.:.:.:.:.:.:.	.:.:.:.:.:.:.:.:.:.:.:.:.:.:.:.	.:.:.:.:.:.:.:.:.:.:.:.:.:.:.:.	.:.:.:.:.:.:.:.:.:.:.:.:.:.:.:.	.:.:.:.:.:.:.:.:.:.:.:.:.:.:.:.	.:.:.:.:.:.:.:.:.:.:.:.:.:.:.:.	.:.:.:.:.:.:.:.:.:.:.:.:.:.:.:.	.:.:.:.:.:.:.:.:.:.:.:.:.:.:.:.	.:.:.:.:.:.:.:.:.:.:.:.:.:.:.:.	.:.:.:.:.:.:.:.:.:.:.:.:.:.:.:.	.:.:.:.:.:.:.:.:.:.:.:.:.:.:.:.	.:.:.:.:.:.:.:.:.:.:.:.:.:.:.:.	.:.:.:.:.:.:.:.:.:.:.:.:.:.:.:.	.:.:.:.:.:.:.:.:.:.:.:.:.:.:.:.	.:.:.:.:.:.:.:.:.:.:.:.:.:.:.:.	.:.:.:.:.:.:.:.:.:.:.:.:.:.:.:.	.:.:.:.:.:.:.:.:.:.:.:.:.:.:.:.	.:.:.:.:.:.:.:.:.:.:.:.:.:.:.:.	.:.:.:.:.:.:.:.:.:.:.:.:.:.:.:.	.:.:.:.:.:.:.:.:.:.:.:.:.:.:.:.	.:.:.:.:.:.:.:.:.:.:.:.:.:.:.:.	.:.:.:.:.:.:.:.:.:.:.:.:.:.:.:.	.:.:.:.:.:.:.:.:.:.:.:.:.:.:.:.	.:.:.:.:.:.:.:.:.:.:.:.:.:.:.:.	.:.:.:.:.:.:.:.:.:.:.:.:.:.:.:.	.:.:.:.:.:.:.:.:.:.:.:.:.:.:.:.	.:.:.:.:.:.:.:.:.:.:.:.:.:.:.:.	.:.:.:.:.:.:.:.:.:.:.:.:.:.:.:.	.:.:.:.:.:.:.:.:.:.:.:.:.:.:.:.	.:.:.:.:.:.:.:.:.:.:.:.:.:.:.:.	.:.:.:.:.:.:.:.:.:.:.:.:.:.:.:.	.:.:.:.:.:.:.:.:.:.:.:.:.:.:.:.	.:.:.:.:.:.:.:.:.:.:.:.:.:.:.:.	.:.:.:.:.:.:.:.:.:.:.:.:.:.:.:.	.:.:.:.:.:.:.:.:.:.:.:.:.:.:.:.	.:.:.:.:.:.:.:.:.:.:.:.:.:.:.:.	.:.:.:.:.:.:.:.:.:.:.:.:.:.:.:.	.:.:.:.:.:.:.:.:.:.:.:.:.:.:.:.	.:.:.:.:.:.:.:.:.:.:.:.:.:.:.:.	.:.:.:.:.:.:.:.:.:.:.:.:.:.:.:.	.:.:.:.:.:.:.:.:.:.:.:.:.:.:.:.	.:.:.:.:.:.:.:.:.:.:.:.:.:.:.:.	.:.:.:.:.:.:.:.:.:.:.:.:.:.:.:.	.:.:.:.:.:.:.:.:.:.:.:.:.:.:.:.	.:.:.:.:.:.:.:.:.:.:.:.:.:.:.:.	.:.:.:.:.:.:.:.:.:.:.:.:.:.:.:.	.:.:.:.:.:.:.:.:.:.:.:.:.:.:.:.	.:.:.:.:.:.:.:.:.:.:.:.:.:.:.:.	.:.:.:.:.:.:.:.:.:.:.:.:.:.:.:.	.:.:.:.:.:.:.:.:.:.:.:.:.:.:.:.	.:.:.:.:.:.:.:.:.:.:.:.:.:.:.:.	.:.:.:.:.:.:.:.:.:.:.:.:.:.:.:.	.:.:.:.:.:.:.:.:.:.:.:.:.:.:.:.	.:.:.:.:.:.:.:.:.:.:.:.:.:.:.:.	.:.:.:.:.:.:.:.:.:.:.:.:.:.:.:.	.:.:.:.:.:.:.:.:.:.:.:.:.:.:.:.	.:.:.:.:.:.:.:.:.:.:.:.:.:.:.:.	.:.:.:.:.:.:.:.:.:.:.:.:.:.:.:.	.:.:.:.:.:.:.:.:.:.:.:.:.:.:.:.	.:.:.:.:.:.:.:.:.:.:.:.:.:.:.:.	.:.:.:.:.:.:.:.:.:.:.:.:.:.:.:.	.:.:.:.:.:.:.:.:.:.:.:.:.:.:.:.	.:.:.:.:.:.:.:.:.:.:.:.:.:.:.:.	.:.:.:.:.:.:.:.:.:.:.:.:.:.:.:.	.:.:.:.:.:.:.:.:.:.:.:.:.:.:.:.	.:.:.:.:.:.:.:.:.:.:.:.:.:.:.:.	.:.:.:.:.:.:.:.:.:.:.:.:.:.:.:.	.:.:.:.:.:.:.:.:.:.:.:.:.:.:.:.	.:.:.:.:.:.:.:.:.:.:.:.:.:.:.:.	.:.:.:.:.:.:.:.:.:.:.:.:.:.:.:.	.:.:.:.:.:.:.:.:.:.:.:.:.:.:.:.	.:.:.:.:.:.:.:.:.:.:.:.:.:.:.:.	.:.:.:.:.:.:.:.:.:.:.:.:.:.:.:.	.:.:.:.:.:.:.:.:.:.:.:.:.:.:.:.	.:.:.:.:.:.:.:.:.:.:.:.:.:.:.:.	.:.:.:.:.:.:.:.:.:.:.:.:.:.:.:.	.:.:.:.:.:.:.:.:.:.:.:.:.:.:.:.	.:.:.:.:.:.:.:.:.:.:.:.:.:.:.:.	.:.:.:.:.:.:.:.:.:.:.:.:.:.:.:.	.:.:.:.:.:.:.:.:.:.:.:.:.:.:.:.	.:.:.:.:.:.:.:.:.:.:.:.:.:.:.:.	.:.:.:.:.:.:.:.:.:.:.:.:.:.:.:.	.:.:.:.:.:.:.:.:.:.:.:.:.:.:.:.	.:.:.:.:.:.:.:.:.:.:.:.:.:.:.:.	.:.:.:.:.:.:.:.:.:.:.:.:.:.:.:.	.:.:.:.:.:.:.:.:.:.:.:.:.:.:.:.	.:.:.:.:.:.:.:.:.:.:.:.:.:.:.:.	.:.:.:.:.:.:.:.:.:.:.:.:.:.:.:.	.:.:.:.:.:.:.:.:.:.:.:.:.:.:.:.	.:.:.:.:.:.:.:.:.:.:.:.:.:.:.:.	.:.:.:.:.:.:.:.:.:.:.:.:.:.:.:.	.:.:.:.:.:.:.:.:.:.:.:.:.:.:.:.	.:.:.:.:.:.:.:.:.:.:.:.:.:.:.:.	.:.:.:.:.:.:.:.:.:.:.:.:.:.:.:.	.:.:.:.:.:.:.:.:.:.:.:.:.:.:.:.	.:.:.:.:.:.:.:.:.:.:.:.:.:.:.:.	.:.:.:.:.:.:.:.:.:.:.:.:.:.:.:.	.:.:.:.:.:.:.:.:.:.:.:.:.:.:.:.	.:.:.:.:.:.:.:.:.:.:.:.:.:.:.:.	.:.:.:.:.:.:.:.:.:.:.:.:.:.:.:.	.:.:.:.:.:.:.:.:.:.:.:.:.:.:.:.	.:.:.:.:.:.:.:.:.:.:.:.:.:.:.:.	.:.:.:.:.:.:.:.:.:.:.:.:.:.:.:.	.:.:.:.:.:.:.:.:.:.:.:.:.:.:.:.	.:.:.:.:.:.:.:.:.:.:.:.:.:.:.:.	.:.:.:.:.:.:.:.:.:.:.:.:.:.:.:.	.:.:.:.:.:.:.:.:.:.:.:.:.:.:.:.	.:.:.:.:.:.:.:.:.:.:.:.:.:.:.:.	.:.:.:.:.:.:.:.:.:.:.:.:.:.:.:.	.:.:.:.:.:.:.:.:.:.:.:.:.:.:.:.	.:.:.:.:.:.:.:.:.:.:.:.:.:.:.:.	.:.:.:.:.:.:.:.:.:.:.:.:.:.:.:.	.:.:.:.:.:.:.:.:.:.:.:.:.:.:.:.	.:.:.:.:.:.:.:.:.:.:.:.:.:.:.:.	.:.:.:.:.:.:.:.:.:.:.:.:.:.:.:.	.:.:.:.:.:.:.:.:.:.:.:.:.:.:.:.	.:.:.:.:.:.:.:.:.:.:.:.:.:.:.:.	.:.:.:.:.:.:.:.:.:.:.:.:.:.:.:.	.:.:.:.:.:.:.:.:.:.:.:.:.:.:.:.	.:.:.:.:.:.:.:.:.:.:.:.:.:.:.:.	.:.:.:.:.:.:.:.:.:.:.:.:.:.:.:.	.:.:.:.:.:.:.:.:.:.:.:.:.:.:.:.	.:.:.:.:.:.:.:.:.:.:.:.:.:.:.:.	.:.:.:.:.:.:.:.:.:.:.:.:.:.:.:.	.:.:.:.:.:.:.:.:.:.:.:.:.:.:.:.	.:.:.:.:.:.:.:.:.:.:.:.:.:.:.:.	.:.:.:.:.:.:.:.:.:.:.:.:.:.:.:.	.:.:.:.:.:.:.:.:.:.:.:.:.:.:.:.	.:.:.:.:.:.:.:.:.:.:.:.:.:.:.:.	.:.:.:.:.:.:.:.:.:.:.:.:.:.:.:.	.:.:.:.:.:.:.:.:.:.:.:.:.:.:.:.	.:.:.:.:.:.:.:.:.:.:.:.:.:.:.:.	.:.:.:.:.:.:.:.:.:.:.:.:.:.:.:.	.:.:.:.:.:.:.:.:.:.:.:.:.:.:.:.	.:.:.:.:.:.:.:.:.:.:.:.:.:.:.:.	.:.:.:.:.:.:.:.:.:.:.:.:.:.:.:.	.:.:.:.:.:.:.:.:.:.:.:.:.:.:.:.	.:.:.:.:.:.:.:.:.:.:.:.:.:.:.:.	.:.:.:.:.:.:.:.:.:.:.:.:.:.:.:.	.:.:.:.:.:.:.:.:.:.:.:.:.:.:.:.	.:.:.:.:.:.:.:.:.:.:.:.:.:.:.:.	.:.:.:.:.:.:.:.:.:.:.:.:.:.:.:.	.:.:.:.:.:.:.:.:.:.:.:.:.:.:.:.	.:.:.:.:.:.:.:.:.:.:.:.:.:.:.:.	.:.:.:.:.:.:.:.:.:.:.:.:.:.:.:.	.:.:.:.:.:.:.:.:.:.:.:.:.:.:.:.	.:.:.:.:.:.:.:.:.:.:.:.:.:.:.:.	.:.:.:.:.:.:.:.:.:.:.:.:.:.:.:.	.:.:.:.:.:.:.:.:.:.:.:.:.:.:.:.	.:.:.:.:.:.:.:.:.:.:.:.:.:.:.:.	.:.:.:.:.:.:.:.:.:.:.:.:.:.:.:.	.:.:.:.:.:.:.:.:.:.:.:.:.:.:.:.	.:.:.:.:.:.:.:.:.:.:.:.:.:.:.:.	.:.:.:.:.:.:.:.:.:.:.:.:.:.:.:.	.:.:.:.:.:.:.:.:.:.:.:.:.:.:.:.	.:.:.:.:.:.:.:.:.:.:.:.:.:.:.:.	.:.:.:.:.:.:.:.:.:.:.:.:.:.:.:.	.:.:.:.:.:.:.:.:.:.:.:.:.:.:.:.	.:.:.:.:.:.:.:.:.:.:.:.:.:.:.:.	.:.:.:.:.:.:.:.:.:.:.:.:.:.:.:.	.:.:.:.:.:.:.:.:.:.:.:.:.:.:.:.	.:.:.:.:.:.:.:.:.:.:.:.:.:.:.:.	.:.:.:.:.:.:.:.:.:.:.:.:.:.:.:.	.:.:.:.:.:.:.:.:.:.:.:.:.:.:.:.	.:.:.:.:.:.:.:.:.:.:.:.:.:.:.:.	.:.:.:.:.:.:.:.:.:.:.:.:.:.:.:.	.:.:.:.:.:.:.:.:.:.:.:.:.:.:.:.	.:.:.:.:.:.:.:.:.:.:.:.:.:.:.:.	.:.:.:.:.:.:.:.:.:.:.:.:.:.:.:.	.:.:.:.:.:.:.:.:.:.:.:.:.:.:.:.	.:.:.:.:.:.:.:.:.:.:.:.:.:.:.:.	.:.:.:.:.:.:.:.:.:.:.:.:.:.:.:.	.:.:.:.:.:.:.:.:.:.:.:.:.:.:.:.	.:.:.:.:.:.:.:.:.:.:.:.:.:.:.:.	.:.:.:.:.:.:.:.:.:.:.:.:.:.:.:.	.:.:.:.:.:.:.:.:.:.:.:.:.:.:.:.	.:.:.:.:.:.:.:.:.:.:.:.:.:.:.:.	.:.:.:.:.:.:.:.:.:.:.:.:.:.:.:.	.:.:.:.:.:.:.:.:.:.:.:.:.:.:.:.	.:.:.:.:.:.:.:.:.:.:.:.:.:.:.:.	.:.:.:.:.:.:.:.:.:.:.:.:.:.:.:.	.:.:.:.:.:.:.:.:.:.:.:.:.:.:.:.	.:.:.:.:.:.:.:.:.:.:.:.:.:.:.:.	.:.:.:.:.:.:.:.:.:.:.:.:.:.:.:.	.:.:.:.:.:.:.:.:.:.:.:.:.:.:.:.	.:.:.:.:.:.:.:.:.:.:.:.:.:.:.:.	.:.:.:.:.:.:.:.:.:.:.:.:.:.:.:.	.:.:.:.:.:.:.:.:.:.:.:.:.:.:.:.	.:.:.:.:.:.:.:.:.:.:.:.:.:.:.:.	.:.:.:.:.:.:.:.:.:.:.:.:.:.:.:.	.:.:.:.:.:.:.:.:.:.:.:.:.:.:.:.	.:.:.:.:.:.:.:.:.:.:.:.:.:.:.:.	.:.:.:.:.:.:.:.:.:.:.:.:.:.:.:.	.:.:.:.:.:.:.:.:.:.:.:.:.:.:.:.	.:.:.:.:.:.:.:.:.:.:.:.:.:.:.:.	.:.:.:.:.:.:.:.:.:.:.:.:.:.:.:.	.:.:.:.:.:.:.:.:.:.:.:.:.:.:.:.	.:.:.:.:.:.:.:.:.:.:.:.:.:.:.:.	.:.:.:.:.:.:.:.:.:.:.:.:.:.:.:.	.:.:.:.:.:.:.:.:.:.:.:.:.:.:.:.	.:.:.:.:.:.:.:.:.:.:.:.:.:.:.:.	.:.:.:.:.:.:.:.:.:.:.:.:.:.:.:.	.:.:.:.:.:.:.:.:.:.:.:.:.:.:.:.	.:.:.:.:.:.:.:.:.:.:.:.:.:.:.:.	.:.:.:.:.:.:.:.:.:.:.:.:.:.:.:.	.:.:.:.:.:.:.:.:.:.:.:.:.:.:.:.	.:.:.:.:.:.:.:.:.:.:.:.:.:.:.:.	.:.:.:.:.:.:.:.:.:.:.:.:.:.:.:.	.:.:.:.:.:.:.:.:.:.:.:.:.:.:.:.	.:.:.:.:.:.:.:.:.:.:.:.:.:.:.:.	.:.:.:.:.:.:.:.:.:.:.:.:.:.:.:.	.:.:.:.:.:.:.:.:.:.:.:.:.:.:.:.	.:.:.:.:.:.:.:.:.:.:.:.:.:.:.:.	.:.:.:.:.:.:.:.:.:.:.:.:.:.:.:.	.:.:.:.:.:.:.:.:.:.:.:.:.:.:.:.	.:.:.:.:.:.:.:.:.:.:.:.:.:.:.:.	.:.:.:.:.:.:.:.:.:.:.:.:.:.:.:.	.:.:.:.:.:.:.:.:.:.:.:.:.:.:.:.	.:.:.:.:.:.:.:.:.:.:.:.:.:.:.:.	.:.:.:.:.:.:.:.:.:.:.:.:.:.:.:.	.:.:.:.:.:.:.:.:.:.:.:.:.:.:.:.	.:.:.:.:.:.:.:.:.:.:.:.:.:.:.:.	.:.:.:.:.:.:.:.:.:.:.:.:.:.:.:.	.:.:.:.:.:.:.:.:.:.:.:.:.:.:.:.	.:.:.:.:.:.:.:.:.:.:.:.:.:.:.:.	.:.:.:.:.:.:.:.:.:.:.:.:.:.:.:.	.:.:.:.:.:.:.:.:.:.:.:.:.:.:.:.	.:.:.:.:.:.:.:.:.:.:.:.:.:.:.:.	.:.:.:.:.:.:.:.:.:.:.:.:.:.:.:.	.:.:.:.:.:.:.:.:.:.:.:.:.:.:.:.	.:.:.:.:.:.:.:.:.:.:.:.:.:.:.:.	.:.:.:.:.:.:.:.:.:.:.:.:.:.:.:.	.:.:.:.:.:.:.:.:.:.:.:.:.:.:.:.	.:.:.:.:.:.:.:.:.:.:.:.:.:.:.:.	.:.:.:.:.:.:.:.:.:.:.:.:.:.:.:.	.:.:.:.:.:.:.:.:.:.:.:.:.:.:.:.	.:.:.:.:.:.:.:.:.:.:.:.:.:.:.:.	.:.:.:.:.:.:.:.:.:.:.:.:.:.:.:.	.:.:.:.:.:.:.:.:.:.:.:.:.:.:.:.	.:.:.:.:.:.:.:.:.:.:.:.:.:.:.:.	.:.:.:.:.:.:.:.:.:.:.:.:.:.:.:.	.:.:.:.:.:.:.:.:.:.:.:.:.:.:.:.	.:.:.:.:.:.:.:.:.:.:.:.:.:.:.:.	.:.:.:.:.:.:.:.:.:.:.:.:.:.:.:.	.:.:.:.:.:.:.:.:.:.:.:.:.:.:.:.	.:.:.:.:.:.:.:.:.:.:.:.:.:.:.:.	.:.:.:.:.:.:.:.:.:.:.:.:.:.:.:.	.:.:.:.:.:.:.:.:.:.:.:.:.:.:.:.	.:.:.:.:.:.:.:.:.:.:.:.:.:.:.:.	.:.:.:.:.:.:.:.:.:.:.:.:.:.:.:.	.:.:.:.:.:.:.:.:.:.:.:.:.:.:.:.	.:.:.:.:.:.:.:.:.:.:.:.:.:.:.:.	.:.:.:.:.:.:.:.:.:.:.:.:.:.:.:.	.:.:.:.:.:.:.:.:.:.:.:.:.:.:.:.	.:.:.:.:.:.:.:.:.:.:.:.:.:.:.:.	.:.:.:.:.:.:.:.:.:.:.:.:.:.:.:.	.:.:.:.:.:.:.:.:.:.:.:.:.:.:.:.	.:.:.:.:.:.:.:.:.:.:.:.:.:.:.:.	.:.:.:.:.:.:.:.:.:.:.:.:.:.:.:.	.:.:.:.:.:.:.:.:.:.:.:.:.:.:.:.	.:.:.:.:.:.:.:.:.:.:.:.:.:.:.:.	.:.:.:.:.:.:.:.:.:.:.:.:.:.:.:.	.:.:.:.:.:.:.:.:.:.:.:.:.:.:.:.	.:.:.:.:.:.:.:.:.:.:.:.:.:.:.:.	.:.:.:.:.:.:.:.:.:.:.:.:.:.:.:.	.:.:.:.:.:.:.:.:.:.:.:.:.:.:.:.	.:.:.:.:.:.:.:.:.:.:.:.:.:.:.:.	.:.:.:.:.:.:.:.:.:.:.:.:.:.:.:.	.:.:.:.:.:.:.:.:.:.:.:.:.:.:.:.	.:.:.:.:.:.:.:.:.:.:.:.:.:.:.:.	.:.:.:.:.:.:.:.:.:.:.:.:.:.:.:.	.:.:.:.:.:.:.:.:.:.:.:.:.:.:.:.	.:.:.:.:.:.:.:.:.:.:.:.:.:.:.:.	.:.:.:.:.:.:.:.:.:.:.:.:.:.:.:.	.:.:.:.:.:.:.:.:.:.:.:.:.:.:.:.	.:.:.:.:.:.:.:.:.:.:.:.:.:.:.:.	.:.:.:.:.:.:.:.:.:.:.:.:.:.:.:.	.:.:.:.:.:.:.:.:.:.:.:.:.:.:.:.	.:.:.:.:.:.:.:.:.:.:.:.:.:.:.:.	.:.:.:.:.:.:.:.:.:.:.:.:.:.:.:.	.:.:.:.:.:.:.:.:.:.:.:.:.:.:.:.	.:.:.:.:.:.:.:.:.:.:.:.:.:.:.:.	.:.:.:.:.:.:.:.:.:.:.:.:.:.:.:.	.:.:.:.:.:.:.:.:.:.:.:.:.:.:.:.	.:.:.:.:.:.:.:.:.:.:.:.:.:.:.:.	.:.:.:.:.:.:.:.:.:.:.:.:.:.:.:.	.:.:.:.:.:.:.:.:.:.:.:.:.:.:.:.	.:.:.:.:.:.:.:.:.:.:.:.:.:.:.:.	.:.:.:.:.:.:.:.:.:.:.:.:.:.:.:.	.:.:.:.:.:.:.:.:.:.:.:.:.:.:.:.	.:.:.:.:.:.:.:.:.:.:.:.:.:.:.:.	.:.:.:.:.:.:.:.:.:.:.:.:.:.:.:.	.:.:.:.:.:.:.:.:.:.:.:.:.:.:.:.	.:.:.:.:.:.:.:.:.:.:.:.:.:.:.:.	.:.:.:.:.:.:.:.:.:.:.:.:.:.:.:.	.:.:.:.:.:.:.:.:.:.:.:.:.:.:.:.	.:.:.:.:.:.:.:.:.:.:.:.:.:.:.:.	.:.:.:.:.:.:.:.:.:.:.:.:.:.:.:.	.:.:.:.:.:.:.:.:.:.:.:.:.:.:.:.	.:.:.:.:.:.:.:.:.:.:.:.:.:.:.:.	.:.:.:.:.:.:.:.:.:.:.:.:.:.:.:.	.:.:.:.:.:.:.:.:.:.:.:.:.:.:.:.	.:.:.:.:.:.:.:.:.:.:.:.:.:.:.:.	.:.:.:.:.:.:.:.:.:.:.:.:.:.:.:.	.:.:.:.:.:.:.:.:.:.:.:.:.:.:.:.	.:.:.:.:.:.:.:.:.:.:.:.:.:.:.:.	.:.:.:.:.:.:.:.:.:.:.:.:.:.:.:.	.:.:.:.:.:.:.:.:.:.:.:.:.:.:.:.	.:.:.:.:.:.:.:.:.:.:.:.:.:.:.:.	.:.:.:.:.:.:.:.:.:.:.:.:.:.:.:.	.:.:.:.:.:.:.:.:.:.:.:.:.:.:.:.	.:.:.:.:.:.:.:.:.:.:.:.:.:.:.:.	.:.:.:.:.:.:.:.:.:.:.:.:.:.:.:.	.:.:.:.:.:.:.:.:.:.:.:.:.:.:.:.	.:.:.:.:.:.:.:.:.:.:.:.:.:.:.:.	.:.:.:.:.:.:.:.:.:.:.:.:.:.:.:.	.:.:.:.:.:.:.:.:.:.:.:.:.:.:.:.	.:.:.:.:.:.:.:.:.:.:.:.:.:.:.:.	.:.:.:.:.:.:.:.:.:.:.:.:.:.:.:.	.:.:.:.:.:.:.:.:.:.:.:.:.:.:.:.	.:.:.:.:.:.:.:.:.:.:.:.:.:.:.:.	.:.:.:.:.:.:.:.:.:.:.:.:.:.:.:.	.:.:.:.:.:.:.:.:.:.:.:.:.:.:.:.	.:.:.:.:.:.:.:.:.:.:.:.:.:.:.:.	.:.:.:.:.:.:.:.:.:.:.:.:.:.:.:.	.:.:.:.:.:.:.:.:.:.:.:.:.:.:.:.	.:.:.:.:.:.:.:.:.:.:.:.:.:.:.:.	.:.:.:.:.:.:.:.:.:.:.:.:.:.:.:.	.:.:.:.:.:.:.:.:.:.:.:.:.:.:.:.	.:.:.:.:.:.:.:.:.:.:.:.:.:.:.:.	.:.:.:.:.:.:.:.:.:.:.:.:.:.:.:.	.:.:.:.:.:.:.:.:.:.:.:.:.:.:.:.	.:.:.:.:.:.:.:.:.:.:.:.:.:.:.:.	.:.:.:.:.:.:.:.:.:.:.:.:.:.:.:.	.:.:.:.:.:.:.:.:.:.:.:.:.:.:.:.	.:.:.:.:.:.:.:.:.:.:.:.:.:.:.:.	.:.:.:.:.:.:.:.:.:.:.:.:.:.:.:.	.:.:.:.:.:.:.:.:.:.:.:.:.:.:.:.	.:.:.:.:.:.:.:.:.:.:.:.:.:.:.:.	.:.:.:.:.:.:.:.:.:.:.:.:.:.:.:.	.:.:.:.:.:.:.:.:.:.:.:.:.:.:.:.	.:.:.:.:.:.:.:.:.:.:.:.:.:.:.:.	.:.:.:.:.:.:.:.:.:.:.:.:.:.:.:.	.:.:.:.:.:.:.:.:.:.:.:.:.:.:.:.	.:.:.:.:.:.:.:.:.:.:.:.:.:.:.:.	.:.:.:.:.:.:.:.:.:.:.:.:.:.:.:.	.:.:.:.:.:.:.:.:.:.:.:.:.:.:.:.	.:.:.:.:.:.:.:.:.:.:.:.:.:.:.:.	.:.:.:.:.:.:.:.:.:.:.:.:.:.:.:.	.:.:.:.:.:.:.:.:.:.:.:.:.:.:.:.	.:.:.:.:.:.:.:.:.:.:.:.:.:.:.:.	.:.:.:.:.:.:.:.:.:.:.:.:.:.:.:.	.:.:.:.:.:.:.:.:.:.:.:.:.:.:.:.	.:.:.:.:.:.:.:.:.:.:.:.:.:.:.:.	.:.:.:.:.:.:.:.:.:.:.:.:.:.:.:.	.:.:.:.:.:.:.:.:.:.:.:.:.:.:.:.	.:.:.:.:.:.:.:.:.:.:.:.:.:.:.:.	.:.:.:.:.:.:.:.:.:.:.:.:.:.:.:.	.:.:.:.:.:.:.:.:.:.:.:.:.:.:.:.	.:.:.:.:.:.:.:.:.:.:.:.:.:.:.:.	.:.:.:.:.:.:.:.:.:.:.:.:.:.:.:.	.:.:.:.:.:.:.:.:.:.:.:.:.:.:.:.	.:.:.:.:.:.:.:.:.:.:.:.:.:.:.:.	.:.:.:.:.:.:.:.:.:.:.:.:.:.:.:.	.:.:.:.:.:.:.:.:.:.:.:.:.:.:.:.	.:.:.:.:.:.:.:.:.:.:.:.:.:.:.:.	.:.:.:.:.:.:.:.:.:.:.:.:.:.:.:.	.:.:.:.:.:.:.:.:.:.:.:.:.:.:.:.	.:.:.:.:.:.:.:.:.:.:.:.:.:.:.:.	.:.:.:.:.:.:.:.:.:.:.:.:.:.:.:.	.:.:.:.:.:.:.:.:.:.:.:.:.:.:.:.	.:.:.:.:.:.:.:.:.:.:.:.:.:.:.:.	.:.:.:.:.:.:.:.:.:.:.:.:.:.:.:.	.:.:.:.:.:.:.:.:.:.:.:.:.:.:.:.	.:.:.:.:.:.:.:.:.:.:.:.:.:.:.:.	.:.:.:.:.:.:.:.:.:.:.:.:.:.:.:.	.:.:.:.:.:.:.:.:.:.:.:.:.:.:.:.	.:.:.:.:.:.:.:.:.:.:.:.:.:.:.:.	.:.:.:.:.:.:.:.:.:.:.:.:.:.:.:.	.:.:.:.:.:.:.:.:.:.:.:.:.:.:.:.	.:.:.:.:.:.:.:.:.:.:.:.:.:.:.:.	.:.:.:.:.:.:.:.:.:.:.:.:.:.:.:.	.:.:.:.:.:.:.:.:.:.:.:.:.:.:.:.	.:.:.:.:.:.:.:.:.:.:.:.:.:.:.:.	.:.:.:.:.:.:.:.:.:.:.:.:.:.:.:.	.:.:.:.:.:.:.:.:.:.:.:.:.:.:.:.	.:.:.:.:.:.:.:.:.:.:.:.:.:.:.:.	.:.:.:.:.:.:.:.:.:.:.:.:.:.:.:.	.:.:.:.:.:.:.:.:.:.:.:.:.:.:.:.	.:.:.:.:.:.:.:.:.:.:.:.:.:.:.:.	.:.:.:.:.:.:.:.:.:.:.:.:.:.:.:.	.:.:.:.:.:.:.:.:.:.:.:.:.:.:.:.	.:.:.:.:.:.:.:.:.:.:.:.:.:.:.:.	.:.:.:.:.:.:.:.:.:.:.:.:.:.:.:.	.:.:.:.:.:.:.:.:.:.:.:.:.:.:.:.	.:.:.:.:.:.:.:.:.:.:.:.:.:.:.:.	.:.:.:.:.:.:.:.:.:.:.:.:.:.:.:.	.:.:.:.:.:.:.:.:.:.:.:.:.:.:.:.	.:.:.:.:.:.:.:.:.:.:.:.:.:.:.:.	.:.:.:.:.:.:.:.:.:.:.:.:.:.:.:.	.:.:.:.:.:.:.:.:.:.:.:.:.:.:.:.	.:.:.:.:.:.:.:.:.:.:.:.:.:.:.:.	.:.:.:.:.:.:.:.:.:.:.:.:.:.:.:.	.:.:.:.:.:.:.:.:.:.:.:.:.:.:.:.	.:.:.:.:.:.:.:.:.:.:.:.:.:.:.:.	.:.:.:.:.:.:.:.:.:.:.:.:.:.:.:.	.:.:.:.:.:.:.:.:.:.:.:.:.:.:.:.	.:.:.:.:.:.:.:.:.:.:.:.:.:.:.:.	.:.:.:.:.:.:.:.:.:.:.:.:.:.:.:.	.:.:.:.:.:.:.:.:.:.:.:.:.:.:.:.	.:.:.:.:.:.:.:.:.:.:.:.:.:.:.:.	.:.:.:.:.:.:.:.:.:.:.:.:.:.:.:.	.:.:.:.:.:.:.:.:.:.:.:.:.:.:.:.	.:.:.:.:.:.:.:.:.:.:.:.:.:.:.:.	.:.:.:.:.:.:.:.:.:.:.:.:.:.:.:.	.:.:.:.:.:.:.:.:.:.:.:.:.:.:.:.	.:.:.:.:.:.:.:.:.:.:.:.:.:.:.:.	.:.:.:.:.:.:.:.:.:.:.:.:.:.:.:.	.:.:.:.:.:.:.:.:.:.:.:.:.:.:.:.	.:.:.:.:.:.:.:.:.:.:.:.:.:.:.:.	.:.:.:.:.:.:.:.:.:.:.:.:.:.:.:.	.:.:.:.:.:.:.:.:.:.:.:.:.:.:.:.	.:.:.:.:.:.:.:.:.:.:.:.:.:.:.:.	.:.:.:.:.:.:.:.:.:.:.:.:.:.:.:.	.:.:.:.:.:.:.:.:.:.:.:.:.:.:.:.	.:.:.:.:.:.:.:.:.:.:.:.:.:.:.:.	.:.:.:.:.:.:.:.:.:.:.:.:.:.:.:.	.:.:.:.:.:.:.:.:.:.:.:.:.:.:.:.	.:.:.:.:.:.:.:.:.:.:.:.:.:.:.:.	.:.:.:.:.:.:.:.:.:.:.:.:.:.:.:.	.:.:.:.:.:.:.:.:.:.:.:.:.:.:.:.	.:.:.:.:.:.:.:.:.:.:.:.:.:.:.:.	.:.:.:.:.:.:.:.:.:.:.:.:.:.:.:.	.:.:.:.:.:.:.:.:.:.:.:.:.:.:.:.	.:.:.:.:.:.:.:.:.:.:.:.:.:.:.:.	.:.:.:.:.:.:.:.:.:.:.:.:.:.:.:.	.:.:.:.:.:.:.:.:.:.:.:.:.:.:.:.	.:.:.:.:.:.:.:.:.:.:.:.:.:.:.:.	.:.:.:.:.:.:.:.:.:.:.:.:.:.:.:.	.:.:.:.:.:.:.:.:.:.:.:.:.:.:.:.	.:.:.:.:.:.:.:.:.:.:.:.:.:.:.:.	.:.:.:.:.:.:.:.:.:.:.:.:.:.:.:.	.:.:.:.:.:.:.:.:.:.:.:.:.:.:.:.	.:.:.:.:.:.:.:.:.:.:.:.:.:.:.:.	.:.:.:.:.:.:.:.:.:.:.:.:.:.:.:.	.:.:.:.:.:.:.:.:.:.:.:.:.:.:.:.	.:.:.:.:.:.:.:.:.:.:.:.:.:.:.:.	.:.:.:.:.:.:.:.:.:.:.:.:.:.:.:.	.:.:.:.:.:.:.:.:.:.:.:.:.:.:.:.	.:.:.:.:.:.:.:.:.:.:.:.:.:.:.:.	.:.:.:.:.:.:.:.:.:.:.:.:.:.:.:.	.:.:.:.:.:.:.:.:.:.:.:.:.:.:.:.	.:.:.:.:.:.:.:.:.:.:.:.:.:.:.:.	.:.:.:.:.:.:.:.:.:.:.:.:.:.:.:.	.:.:.:.:.:.:.:.:.:.:.:.:.:.:.:.	.:.:.:.:.:.:.:.:.:.:.:.:.:.:.:.	.:.:.:.:.:.:.:.:.:.:.:.:.:.:.:.	.:.:.:.:.:.:.:.:.:.:.:.:.:.:.:.	.:.:.:.:.:.:.:.:.:.:.:.:.:.:.:.	.:.:.:.:.:.:.:.:.:.:.:.:.:.:.:.	.:.:.:.:.:.:.:.:.:.:.:.:.:.:.:.	.:.:.:.:.:.:.:.:.:.:.:.:.:.:.:.	.:.:.:.:.:.:.:.:.:.:.:.:.:.:.:.	.:.:.:.:.:.:.:.:.:.:.:.:.:.:.:.	.:.:.:.:.:.:.:.:.:.:.:.:.:.:.:.	.:.:.:.:.:.:.:.:.:.:.:.:.:.:.:.	.:.:.:.:.:.:.:.:.:.:.:.:.:.:.:.	.:.:.:.:.:.:.:.:.:.:.:.:.:.:.:.	.:.:.:.:.:.:.:.:.:.:.:.:.:.:.:.	.:.:.:.:.:.:.:.:.:.:.:.:.:.:.:.	.:.:.:.:.:.:.:.:.:.:.:.:.:.:.:.
chrI	139058	.	T	<INS:ME>	.	PASS	SVTYPE=INS;STRAND=.;FAMILY=TY3	GT:END:FLANKS_SUPPORTED:FREQUENCY:FORWARD_INSERT_START:FORWARD_INSERT_END:FORWARD_INSERT_FREQ:FORWARD_INSERT_COV:FORWARD_PRESENCE_READS:FORWARD_ABSENCE_READS:REVERSE_INSERT_START:REVERSE_INSERT_END:REVERSE_INSERT_FREQ:REVERSE_INSERT_COV:REVERSE_PRESENCE_READS:REVERSE_ABSENCE_READS	.:.:.:.:.:.:.:.:.:.:.:.:.:.:.:.	.:.:.:.:.:.:.:.:.:.:.:.:.:.:.:.	.:.:.:.:.:.:.:.:.:.:.:.:.:.:.:.	.:.:.:.:.:.:.:.:.:.:.:.:.:.:.:.	.:.:.:.:.:.:.:.:.:.:.:.:.:.:.:.	.:.:.:.:.:.:.:.:.:.:.:.:.:.:.:.	.:.:.:.:.:.:.:.:.:.:.:.:.:.:.:.	.:.:.:.:.:.:.:.:.:.:.:.:.:.:.:.	.:.:.:.:.:.:.:.:.:.:.:.:.:.:.:.	.:.:.:.:.:.:.:.:.:.:.:.:.:.:.:.	.:.:.:.:.:.:.:.:.:.:.:.:.:.:.:.	.:.:.:.:.:.:.:.:.:.:.:.:.:.:.:.	.:.:.:.:.:.:.:.:.:.:.:.:.:.:.:.	.:.:.:.:.:.:.:.:.:.:.:.:.:.:.:.	.:.:.:.:.:.:.:.:.:.:.:.:.:.:.:.	.:.:.:.:.:.:.:.:.:.:.:.:.:.:.:.	.:.:.:.:.:.:.:.:.:.:.:.:.:.:.:.	.:.:.:.:.:.:.:.:.:.:.:.:.:.:.:.	.:.:.:.:.:.:.:.:.:.:.:.:.:.:.:.	.:.:.:.:.:.:.:.:.:.:.:.:.:.:.:.	.:.:.:.:.:.:.:.:.:.:.:.:.:.:.:.	.:.:.:.:.:.:.:.:.:.:.:.:.:.:.:.	.:.:.:.:.:.:.:.:.:.:.:.:.:.:.:.	.:.:.:.:.:.:.:.:.:.:.:.:.:.:.:.	.:.:.:.:.:.:.:.:.:.:.:.:.:.:.:.	.:.:.:.:.:.:.:.:.:.:.:.:.:.:.:.	.:.:.:.:.:.:.:.:.:.:.:.:.:.:.:.	.:.:.:.:.:.:.:.:.:.:.:.:.:.:.:.	.:.:.:.:.:.:.:.:.:.:.:.:.:.:.:.	.:.:.:.:.:.:.:.:.:.:.:.:.:.:.:.	.:.:.:.:.:.:.:.:.:.:.:.:.:.:.:.	.:.:.:.:.:.:.:.:.:.:.:.:.:.:.:.	.:.:.:.:.:.:.:.:.:.:.:.:.:.:.:.	.:.:.:.:.:.:.:.:.:.:.:.:.:.:.:.	.:.:.:.:.:.:.:.:.:.:.:.:.:.:.:.	.:.:.:.:.:.:.:.:.:.:.:.:.:.:.:.	.:.:.:.:.:.:.:.:.:.:.:.:.:.:.:.	.:.:.:.:.:.:.:.:.:.:.:.:.:.:.:.	.:.:.:.:.:.:.:.:.:.:.:.:.:.:.:.	.:.:.:.:.:.:.:.:.:.:.:.:.:.:.:.	.:.:.:.:.:.:.:.:.:.:.:.:.:.:.:.	.:.:.:.:.:.:.:.:.:.:.:.:.:.:.:.	.:.:.:.:.:.:.:.:.:.:.:.:.:.:.:.	.:.:.:.:.:.:.:.:.:.:.:.:.:.:.:.	.:.:.:.:.:.:.:.:.:.:.:.:.:.:.:.	.:.:.:.:.:.:.:.:.:.:.:.:.:.:.:.	.:.:.:.:.:.:.:.:.:.:.:.:.:.:.:.	.:.:.:.:.:.:.:.:.:.:.:.:.:.:.:.	.:.:.:.:.:.:.:.:.:.:.:.:.:.:.:.	.:.:.:.:.:.:.:.:.:.:.:.:.:.:.:.	.:.:.:.:.:.:.:.:.:.:.:.:.:.:.:.	.:.:.:.:.:.:.:.:.:.:.:.:.:.:.:.	.:.:.:.:.:.:.:.:.:.:.:.:.:.:.:.	.:.:.:.:.:.:.:.:.:.:.:.:.:.:.:.	.:.:.:.:.:.:.:.:.:.:.:.:.:.:.:.	.:.:.:.:.:.:.:.:.:.:.:.:.:.:.:.	.:.:.:.:.:.:.:.:.:.:.:.:.:.:.:.	.:.:.:.:.:.:.:.:.:.:.:.:.:.:.:.	.:.:.:.:.:.:.:.:.:.:.:.:.:.:.:.	.:.:.:.:.:.:.:.:.:.:.:.:.:.:.:.	.:.:.:.:.:.:.:.:.:.:.:.:.:.:.:.	.:.:.:.:.:.:.:.:.:.:.:.:.:.:.:.	.:.:.:.:.:.:.:.:.:.:.:.:.:.:.:.	.:.:.:.:.:.:.:.:.:.:.:.:.:.:.:.	.:.:.:.:.:.:.:.:.:.:.:.:.:.:.:.	.:.:.:.:.:.:.:.:.:.:.:.:.:.:.:.	.:.:.:.:.:.:.:.:.:.:.:.:.:.:.:.	.:.:.:.:.:.:.:.:.:.:.:.:.:.:.:.	.:.:.:.:.:.:.:.:.:.:.:.:.:.:.:.	.:.:.:.:.:.:.:.:.:.:.:.:.:.:.:.	.:.:.:.:.:.:.:.:.:.:.:.:.:.:.:.	.:.:.:.:.:.:.:.:.:.:.:.:.:.:.:.	.:.:.:.:.:.:.:.:.:.:.:.:.:.:.:.	.:.:.:.:.:.:.:.:.:.:.:.:.:.:.:.	.:.:.:.:.:.:.:.:.:.:.:.:.:.:.:.	.:.:.:.:.:.:.:.:.:.:.:.:.:.:.:.	.:.:.:.:.:.:.:.:.:.:.:.:.:.:.:.	.:.:.:.:.:.:.:.:.:.:.:.:.:.:.:.	.:.:.:.:.:.:.:.:.:.:.:.:.:.:.:.	.:.:.:.:.:.:.:.:.:.:.:.:.:.:.:.	.:.:.:.:.:.:.:.:.:.:.:.:.:.:.:.	.:.:.:.:.:.:.:.:.:.:.:.:.:.:.:.	.:.:.:.:.:.:.:.:.:.:.:.:.:.:.:.	.:.:.:.:.:.:.:.:.:.:.:.:.:.:.:.	.:.:.:.:.:.:.:.:.:.:.:.:.:.:.:.	.:.:.:.:.:.:.:.:.:.:.:.:.:.:.:.	.:.:.:.:.:.:.:.:.:.:.:.:.:.:.:.	.:.:.:.:.:.:.:.:.:.:.:.:.:.:.:.	.:.:.:.:.:.:.:.:.:.:.:.:.:.:.:.	.:.:.:.:.:.:.:.:.:.:.:.:.:.:.:.	.:.:.:.:.:.:.:.:.:.:.:.:.:.:.:.	.:.:.:.:.:.:.:.:.:.:.:.:.:.:.:.	.:.:.:.:.:.:.:.:.:.:.:.:.:.:.:.	.:.:.:.:.:.:.:.:.:.:.:.:.:.:.:.	.:.:.:.:.:.:.:.:.:.:.:.:.:.:.:.	.:.:.:.:.:.:.:.:.:.:.:.:.:.:.:.	.:.:.:.:.:.:.:.:.:.:.:.:.:.:.:.	.:.:.:.:.:.:.:.:.:.:.:.:.:.:.:.	.:.:.:.:.:.:.:.:.:.:.:.:.:.:.:.	.:.:.:.:.:.:.:.:.:.:.:.:.:.:.:.	.:.:.:.:.:.:.:.:.:.:.:.:.:.:.:.	.:.:.:.:.:.:.:.:.:.:.:.:.:.:.:.	.:.:.:.:.:.:.:.:.:.:.:.:.:.:.:.	.:.:.:.:.:.:.:.:.:.:.:.:.:.:.:.	.:.:.:.:.:.:.:.:.:.:.:.:.:.:.:.	.:.:.:.:.:.:.:.:.:.:.:.:.:.:.:.	.:.:.:.:.:.:.:.:.:.:.:.:.:.:.:.	.:.:.:.:.:.:.:.:.:.:.:.:.:.:.:.	.:.:.:.:.:.:.:.:.:.:.:.:.:.:.:.	.:.:.:.:.:.:.:.:.:.:.:.:.:.:.:.	.:.:.:.:.:.:.:.:.:.:.:.:.:.:.:.	.:.:.:.:.:.:.:.:.:.:.:.:.:.:.:.	.:.:.:.:.:.:.:.:.:.:.:.:.:.:.:.	.:.:.:.:.:.:.:.:.:.:.:.:.:.:.:.	.:.:.:.:.:.:.:.:.:.:.:.:.:.:.:.	.:.:.:.:.:.:.:.:.:.:.:.:.:.:.:.	.:.:.:.:.:.:.:.:.:.:.:.:.:.:.:.	.:.:.:.:.:.:.:.:.:.:.:.:.:.:.:.	.:.:.:.:.:.:.:.:.:.:.:.:.:.:.:.	.:.:.:.:.:.:.:.:.:.:.:.:.:.:.:.	.:.:.:.:.:.:.:.:.:.:.:.:.:.:.:.	.:.:.:.:.:.:.:.:.:.:.:.:.:.:.:.	.:.:.:.:.:.:.:.:.:.:.:.:.:.:.:.	.:.:.:.:.:.:.:.:.:.:.:.:.:.:.:.	.:.:.:.:.:.:.:.:.:.:.:.:.:.:.:.	.:.:.:.:.:.:.:.:.:.:.:.:.:.:.:.	.:.:.:.:.:.:.:.:.:.:.:.:.:.:.:.	.:.:.:.:.:.:.:.:.:.:.:.:.:.:.:.	.:.:.:.:.:.:.:.:.:.:.:.:.:.:.:.	.:.:.:.:.:.:.:.:.:.:.:.:.:.:.:.	.:.:.:.:.:.:.:.:.:.:.:.:.:.:.:.	.:.:.:.:.:.:.:.:.:.:.:.:.:.:.:.	.:.:.:.:.:.:.:.:.:.:.:.:.:.:.:.	.:.:.:.:.:.:.:.:.:.:.:.:.:.:.:.	.:.:.:.:.:.:.:.:.:.:.:.:.:.:.:.	.:.:.:.:.:.:.:.:.:.:.:.:.:.:.:.	.:.:.:.:.:.:.:.:.:.:.:.:.:.:.:.	.:.:.:.:.:.:.:.:.:.:.:.:.:.:.:.	.:.:.:.:.:.:.:.:.:.:.:.:.:.:.:.	.:.:.:.:.:.:.:.:.:.:.:.:.:.:.:.	.:.:.:.:.:.:.:.:.:.:.:.:.:.:.:.	.:.:.:.:.:.:.:.:.:.:.:.:.:.:.:.	.:.:.:.:.:.:.:.:.:.:.:.:.:.:.:.	.:.:.:.:.:.:.:.:.:.:.:.:.:.:.:.	.:.:.:.:.:.:.:.:.:.:.:.:.:.:.:.	.:.:.:.:.:.:.:.:.:.:.:.:.:.:.:.	.:.:.:.:.:.:.:.:.:.:.:.:.:.:.:.	.:.:.:.:.:.:.:.:.:.:.:.:.:.:.:.	.:.:.:.:.:.:.:.:.:.:.:.:.:.:.:.	.:.:.:.:.:.:.:.:.:.:.:.:.:.:.:.	.:.:.:.:.:.:.:.:.:.:.:.:.:.:.:.	.:.:.:.:.:.:.:.:.:.:.:.:.:.:.:.	.:.:.:.:.:.:.:.:.:.:.:.:.:.:.:.	.:.:.:.:.:.:.:.:.:.:.:.:.:.:.:.	.:.:.:.:.:.:.:.:.:.:.:.:.:.:.:.	.:.:.:.:.:.:.:.:.:.:.:.:.:.:.:.	.:.:.:.:.:.:.:.:.:.:.:.:.:.:.:.	.:.:.:.:.:.:.:.:.:.:.:.:.:.:.:.	.:.:.:.:.:.:.:.:.:.:.:.:.:.:.:.	.:.:.:.:.:.:.:.:.:.:.:.:.:.:.:.	.:.:.:.:.:.:.:.:.:.:.:.:.:.:.:.	.:.:.:.:.:.:.:.:.:.:.:.:.:.:.:.	.:.:.:.:.:.:.:.:.:.:.:.:.:.:.:.	.:.:.:.:.:.:.:.:.:.:.:.:.:.:.:.	.:.:.:.:.:.:.:.:.:.:.:.:.:.:.:.	.:.:.:.:.:.:.:.:.:.:.:.:.:.:.:.	.:.:.:.:.:.:.:.:.:.:.:.:.:.:.:.	.:.:.:.:.:.:.:.:.:.:.:.:.:.:.:.	.:.:.:.:.:.:.:.:.:.:.:.:.:.:.:.	.:.:.:.:.:.:.:.:.:.:.:.:.:.:.:.	.:.:.:.:.:.:.:.:.:.:.:.:.:.:.:.	.:.:.:.:.:.:.:.:.:.:.:.:.:.:.:.	.:.:.:.:.:.:.:.:.:.:.:.:.:.:.:.	.:.:.:.:.:.:.:.:.:.:.:.:.:.:.:.	.:.:.:.:.:.:.:.:.:.:.:.:.:.:.:.	.:.:.:.:.:.:.:.:.:.:.:.:.:.:.:.	.:.:.:.:.:.:.:.:.:.:.:.:.:.:.:.	.:.:.:.:.:.:.:.:.:.:.:.:.:.:.:.	.:.:.:.:.:.:.:.:.:.:.:.:.:.:.:.	.:.:.:.:.:.:.:.:.:.:.:.:.:.:.:.	.:.:.:.:.:.:.:.:.:.:.:.:.:.:.:.	.:.:.:.:.:.:.:.:.:.:.:.:.:.:.:.	.:.:.:.:.:.:.:.:.:.:.:.:.:.:.:.	.:.:.:.:.:.:.:.:.:.:.:.:.:.:.:.	.:.:.:.:.:.:.:.:.:.:.:.:.:.:.:.	.:.:.:.:.:.:.:.:.:.:.:.:.:.:.:.	.:.:.:.:.:.:.:.:.:.:.:.:.:.:.:.	.:.:.:.:.:.:.:.:.:.:.:.:.:.:.:.	.:.:.:.:.:.:.:.:.:.:.:.:.:.:.:.	.:.:.:.:.:.:.:.:.:.:.:.:.:.:.:.	.:.:.:.:.:.:.:.:.:.:.:.:.:.:.:.	.:.:.:.:.:.:.:.:.:.:.:.:.:.:.:.	.:.:.:.:.:.:.:.:.:.:.:.:.:.:.:.	.:.:.:.:.:.:.:.:.:.:.:.:.:.:.:.	.:.:.:.:.:.:.:.:.:.:.:.:.:.:.:.	.:.:.:.:.:.:.:.:.:.:.:.:.:.:.:.	.:.:.:.:.:.:.:.:.:.:.:.:.:.:.:.	.:.:.:.:.:.:.:.:.:.:.:.:.:.:.:.	.:.:.:.:.:.:.:.:.:.:.:.:.:.:.:.	.:.:.:.:.:.:.:.:.:.:.:.:.:.:.:.	.:.:.:.:.:.:.:.:.:.:.:.:.:.:.:.	.:.:.:.:.:.:.:.:.:.:.:.:.:.:.:.	.:.:.:.:.:.:.:.:.:.:.:.:.:.:.:.	.:.:.:.:.:.:.:.:.:.:.:.:.:.:.:.	.:.:.:.:.:.:.:.:.:.:.:.:.:.:.:.	.:.:.:.:.:.:.:.:.:.:.:.:.:.:.:.	.:.:.:.:.:.:.:.:.:.:.:.:.:.:.:.	.:.:.:.:.:.:.:.:.:.:.:.:.:.:.:.	.:.:.:.:.:.:.:.:.:.:.:.:.:.:.:.	.:.:.:.:.:.:.:.:.:.:.:.:.:.:.:.	.:.:.:.:.:.:.:.:.:.:.:.:.:.:.:.	.:.:.:.:.:.:.:.:.:.:.:.:.:.:.:.	.:.:.:.:.:.:.:.:.:.:.:.:.:.:.:.	.:.:.:.:.:.:.:.:.:.:.:.:.:.:.:.	.:.:.:.:.:.:.:.:.:.:.:.:.:.:.:.	.:.:.:.:.:.:.:.:.:.:.:.:.:.:.:.	.:.:.:.:.:.:.:.:.:.:.:.:.:.:.:.	.:.:.:.:.:.:.:.:.:.:.:.:.:.:.:.	.:.:.:.:.:.:.:.:.:.:.:.:.:.:.:.	.:.:.:.:.:.:.:.:.:.:.:.:.:.:.:.	.:.:.:.:.:.:.:.:.:.:.:.:.:.:.:.	.:.:.:.:.:.:.:.:.:.:.:.:.:.:.:.	.:.:.:.:.:.:.:.:.:.:.:.:.:.:.:.	.:.:.:.:.:.:.:.:.:.:.:.:.:.:.:.	.:.:.:.:.:.:.:.:.:.:.:.:.:.:.:.	.:.:.:.:.:.:.:.:.:.:.:.:.:.:.:.	.:.:.:.:.:.:.:.:.:.:.:.:.:.:.:.	.:.:.:.:.:.:.:.:.:.:.:.:.:.:.:.	.:.:.:.:.:.:.:.:.:.:.:.:.:.:.:.	.:.:.:.:.:.:.:.:.:.:.:.:.:.:.:.	.:.:.:.:.:.:.:.:.:.:.:.:.:.:.:.	.:.:.:.:.:.:.:.:.:.:.:.:.:.:.:.	.:.:.:.:.:.:.:.:.:.:.:.:.:.:.:.	.:.:.:.:.:.:.:.:.:.:.:.:.:.:.:.	.:.:.:.:.:.:.:.:.:.:.:.:.:.:.:.	.:.:.:.:.:.:.:.:.:.:.:.:.:.:.:.	.:.:.:.:.:.:.:.:.:.:.:.:.:.:.:.	.:.:.:.:.:.:.:.:.:.:.:.:.:.:.:.	.:.:.:.:.:.:.:.:.:.:.:.:.:.:.:.	.:.:.:.:.:.:.:.:.:.:.:.:.:.:.:.	.:.:.:.:.:.:.:.:.:.:.:.:.:.:.:.	.:.:.:.:.:.:.:.:.:.:.:.:.:.:.:.	.:.:.:.:.:.:.:.:.:.:.:.:.:.:.:.	.:.:.:.:.:.:.:.:.:.:.:.:.:.:.:.	.:.:.:.:.:.:.:.:.:.:.:.:.:.:.:.	.:.:.:.:.:.:.:.:.:.:.:.:.:.:.:.	.:.:.:.:.:.:.:.:.:.:.:.:.:.:.:.	.:.:.:.:.:.:.:.:.:.:.:.:.:.:.:.	.:.:.:.:.:.:.:.:.:.:.:.:.:.:.:.	.:.:.:.:.:.:.:.:.:.:.:.:.:.:.:.	.:.:.:.:.:.:.:.:.:.:.:.:.:.:.:.	.:.:.:.:.:.:.:.:.:.:.:.:.:.:.:.	.:.:.:.:.:.:.:.:.:.:.:.:.:.:.:.	.:.:.:.:.:.:.:.:.:.:.:.:.:.:.:.	.:.:.:.:.:.:.:.:.:.:.:.:.:.:.:.	.:.:.:.:.:.:.:.:.:.:.:.:.:.:.:.	.:.:.:.:.:.:.:.:.:.:.:.:.:.:.:.	1:139237:FR:1:138959:139058:1:19:19:0:139237:139336:1:11:11:0	.:.:.:.:.:.:.:.:.:.:.:.:.:.:.:.	.:.:.:.:.:.:.:.:.:.:.:.:.:.:.:.	.:.:.:.:.:.:.:.:.:.:.:.:.:.:.:.	.:.:.:.:.:.:.:.:.:.:.:.:.:.:.:.	.:.:.:.:.:.:.:.:.:.:.:.:.:.:.:.	.:.:.:.:.:.:.:.:.:.:.:.:.:.:.:.	.:.:.:.:.:.:.:.:.:.:.:.:.:.:.:.	.:.:.:.:.:.:.:.:.:.:.:.:.:.:.:.	.:.:.:.:.:.:.:.:.:.:.:.:.:.:.:.	.:.:.:.:.:.:.:.:.:.:.:.:.:.:.:.	.:.:.:.:.:.:.:.:.:.:.:.:.:.:.:.	.:.:.:.:.:.:.:.:.:.:.:.:.:.:.:.	.:.:.:.:.:.:.:.:.:.:.:.:.:.:.:.	.:.:.:.:.:.:.:.:.:.:.:.:.:.:.:.	.:.:.:.:.:.:.:.:.:.:.:.:.:.:.:.	.:.:.:.:.:.:.:.:.:.:.:.:.:.:.:.	.:.:.:.:.:.:.:.:.:.:.:.:.:.:.:.	.:.:.:.:.:.:.:.:.:.:.:.:.:.:.:.	.:.:.:.:.:.:.:.:.:.:.:.:.:.:.:.	.:.:.:.:.:.:.:.:.:.:.:.:.:.:.:.	.:.:.:.:.:.:.:.:.:.:.:.:.:.:.:.	.:.:.:.:.:.:.:.:.:.:.:.:.:.:.:.	.:.:.:.:.:.:.:.:.:.:.:.:.:.:.:.	.:.:.:.:.:.:.:.:.:.:.:.:.:.:.:.	.:.:.:.:.:.:.:.:.:.:.:.:.:.:.:.	.:.:.:.:.:.:.:.:.:.:.:.:.:.:.:.	.:.:.:.:.:.:.:.:.:.:.:.:.:.:.:.	.:.:.:.:.:.:.:.:.:.:.:.:.:.:.:.	.:.:.:.:.:.:.:.:.:.:.:.:.:.:.:.	.:.:.:.:.:.:.:.:.:.:.:.:.:.:.:.	.:.:.:.:.:.:.:.:.:.:.:.:.:.:.:.	.:.:.:.:.:.:.:.:.:.:.:.:.:.:.:.	.:.:.:.:.:.:.:.:.:.:.:.:.:.:.:.	.:.:.:.:.:.:.:.:.:.:.:.:.:.:.:.	.:.:.:.:.:.:.:.:.:.:.:.:.:.:.:.	.:.:.:.:.:.:.:.:.:.:.:.:.:.:.:.	.:.:.:.:.:.:.:.:.:.:.:.:.:.:.:.	.:.:.:.:.:.:.:.:.:.:.:.:.:.:.:.	.:.:.:.:.:.:.:.:.:.:.:.:.:.:.:.	.:.:.:.:.:.:.:.:.:.:.:.:.:.:.:.	.:.:.:.:.:.:.:.:.:.:.:.:.:.:.:.	.:.:.:.:.:.:.:.:.:.:.:.:.:.:.:.	.:.:.:.:.:.:.:.:.:.:.:.:.:.:.:.	.:.:.:.:.:.:.:.:.:.:.:.:.:.:.:.	.:.:.:.:.:.:.:.:.:.:.:.:.:.:.:.	.:.:.:.:.:.:.:.:.:.:.:.:.:.:.:.	.:.:.:.:.:.:.:.:.:.:.:.:.:.:.:.	.:.:.:.:.:.:.:.:.:.:.:.:.:.:.:.	.:.:.:.:.:.:.:.:.:.:.:.:.:.:.:.	.:.:.:.:.:.:.:.:.:.:.:.:.:.:.:.	.:.:.:.:.:.:.:.:.:.:.:.:.:.:.:.	.:.:.:.:.:.:.:.:.:.:.:.:.:.:.:.	.:.:.:.:.:.:.:.:.:.:.:.:.:.:.:.	.:.:.:.:.:.:.:.:.:.:.:.:.:.:.:.	.:.:.:.:.:.:.:.:.:.:.:.:.:.:.:.	.:.:.:.:.:.:.:.:.:.:.:.:.:.:.:.	.:.:.:.:.:.:.:.:.:.:.:.:.:.:.:.	.:.:.:.:.:.:.:.:.:.:.:.:.:.:.:.	.:.:.:.:.:.:.:.:.:.:.:.:.:.:.:.	.:.:.:.:.:.:.:.:.:.:.:.:.:.:.:.	.:.:.:.:.:.:.:.:.:.:.:.:.:.:.:.	.:.:.:.:.:.:.:.:.:.:.:.:.:.:.:.	.:.:.:.:.:.:.:.:.:.:.:.:.:.:.:.	.:.:.:.:.:.:.:.:.:.:.:.:.:.:.:.	.:.:.:.:.:.:.:.:.:.:.:.:.:.:.:.	.:.:.:.:.:.:.:.:.:.:.:.:.:.:.:.	.:.:.:.:.:.:.:.:.:.:.:.:.:.:.:.	.:.:.:.:.:.:.:.:.:.:.:.:.:.:.:.	.:.:.:.:.:.:.:.:.:.:.:.:.:.:.:.	.:.:.:.:.:.:.:.:.:.:.:.:.:.:.:.	.:.:.:.:.:.:.:.:.:.:.:.:.:.:.:.	.:.:.:.:.:.:.:.:.:.:.:.:.:.:.:.	.:.:.:.:.:.:.:.:.:.:.:.:.:.:.:.	.:.:.:.:.:.:.:.:.:.:.:.:.:.:.:.	.:.:.:.:.:.:.:.:.:.:.:.:.:.:.:.	.:.:.:.:.:.:.:.:.:.:.:.:.:.:.:.	.:.:.:.:.:.:.:.:.:.:.:.:.:.:.:.	.:.:.:.:.:.:.:.:.:.:.:.:.:.:.:.	.:.:.:.:.:.:.:.:.:.:.:.:.:.:.:.	.:.:.:.:.:.:.:.:.:.:.:.:.:.:.:.	.:.:.:.:.:.:.:.:.:.:.:.:.:.:.:.	.:.:.:.:.:.:.:.:.:.:.:.:.:.:.:.	.:.:.:.:.:.:.:.:.:.:.:.:.:.:.:.	.:.:.:.:.:.:.:.:.:.:.:.:.:.:.:.	.:.:.:.:.:.:.:.:.:.:.:.:.:.:.:.	.:.:.:.:.:.:.:.:.:.:.:.:.:.:.:.	.:.:.:.:.:.:.:.:.:.:.:.:.:.:.:.	.:.:.:.:.:.:.:.:.:.:.:.:.:.:.:.	.:.:.:.:.:.:.:.:.:.:.:.:.:.:.:.	.:.:.:.:.:.:.:.:.:.:.:.:.:.:.:.	.:.:.:.:.:.:.:.:.:.:.:.:.:.:.:.	.:.:.:.:.:.:.:.:.:.:.:.:.:.:.:.	.:.:.:.:.:.:.:.:.:.:.:.:.:.:.:.	.:.:.:.:.:.:.:.:.:.:.:.:.:.:.:.	.:.:.:.:.:.:.:.:.:.:.:.:.:.:.:.	.:.:.:.:.:.:.:.:.:.:.:.:.:.:.:.	.:.:.:.:.:.:.:.:.:.:.:.:.:.:.:.	.:.:.:.:.:.:.:.:.:.:.:.:.:.:.:.	.:.:.:.:.:.:.:.:.:.:.:.:.:.:.:.	.:.:.:.:.:.:.:.:.:.:.:.:.:.:.:.	.:.:.:.:.:.:.:.:.:.:.:.:.:.:.:.	.:.:.:.:.:.:.:.:.:.:.:.:.:.:.:.	.:.:.:.:.:.:.:.:.:.:.:.:.:.:.:.	.:.:.:.:.:.:.:.:.:.:.:.:.:.:.:.	.:.:.:.:.:.:.:.:.:.:.:.:.:.:.:.	.:.:.:.:.:.:.:.:.:.:.:.:.:.:.:.	.:.:.:.:.:.:.:.:.:.:.:.:.:.:.:.	.:.:.:.:.:.:.:.:.:.:.:.:.:.:.:.	.:.:.:.:.:.:.:.:.:.:.:.:.:.:.:.	.:.:.:.:.:.:.:.:.:.:.:.:.:.:.:.	.:.:.:.:.:.:.:.:.:.:.:.:.:.:.:.	.:.:.:.:.:.:.:.:.:.:.:.:.:.:.:.	.:.:.:.:.:.:.:.:.:.:.:.:.:.:.:.	.:.:.:.:.:.:.:.:.:.:.:.:.:.:.:.	.:.:.:.:.:.:.:.:.:.:.:.:.:.:.:.	.:.:.:.:.:.:.:.:.:.:.:.:.:.:.:.	.:.:.:.:.:.:.:.:.:.:.:.:.:.:.:.	.:.:.:.:.:.:.:.:.:.:.:.:.:.:.:.	.:.:.:.:.:.:.:.:.:.:.:.:.:.:.:.	.:.:.:.:.:.:.:.:.:.:.:.:.:.:.:.	.:.:.:.:.:.:.:.:.:.:.:.:.:.:.:.	.:.:.:.:.:.:.:.:.:.:.:.:.:.:.:.	.:.:.:.:.:.:.:.:.:.:.:.:.:.:.:.	.:.:.:.:.:.:.:.:.:.:.:.:.:.:.:.	.:.:.:.:.:.:.:.:.:.:.:.:.:.:.:.	.:.:.:.:.:.:.:.:.:.:.:.:.:.:.:.	.:.:.:.:.:.:.:.:.:.:.:.:.:.:.:.	.:.:.:.:.:.:.:.:.:.:.:.:.:.:.:.	.:.:.:.:.:.:.:.:.:.:.:.:.:.:.:.	.:.:.:.:.:.:.:.:.:.:.:.:.:.:.:.	.:.:.:.:.:.:.:.:.:.:.:.:.:.:.:.	.:.:.:.:.:.:.:.:.:.:.:.:.:.:.:.	.:.:.:.:.:.:.:.:.:.:.:.:.:.:.:.	.:.:.:.:.:.:.:.:.:.:.:.:.:.:.:.	.:.:.:.:.:.:.:.:.:.:.:.:.:.:.:.	.:.:.:.:.:.:.:.:.:.:.:.:.:.:.:.	.:.:.:.:.:.:.:.:.:.:.:.:.:.:.:.	.:.:.:.:.:.:.:.:.:.:.:.:.:.:.:.	.:.:.:.:.:.:.:.:.:.:.:.:.:.:.:.	.:.:.:.:.:.:.:.:.:.:.:.:.:.:.:.	.:.:.:.:.:.:.:.:.:.:.:.:.:.:.:.	.:.:.:.:.:.:.:.:.:.:.:.:.:.:.:.	.:.:.:.:.:.:.:.:.:.:.:.:.:.:.:.	.:.:.:.:.:.:.:.:.:.:.:.:.:.:.:.	.:.:.:.:.:.:.:.:.:.:.:.:.:.:.:.	.:.:.:.:.:.:.:.:.:.:.:.:.:.:.:.	.:.:.:.:.:.:.:.:.:.:.:.:.:.:.:.	.:.:.:.:.:.:.:.:.:.:.:.:.:.:.:.	.:.:.:.:.:.:.:.:.:.:.:.:.:.:.:.	.:.:.:.:.:.:.:.:.:.:.:.:.:.:.:.	.:.:.:.:.:.:.:.:.:.:.:.:.:.:.:.	.:.:.:.:.:.:.:.:.:.:.:.:.:.:.:.	.:.:.:.:.:.:.:.:.:.:.:.:.:.:.:.	.:.:.:.:.:.:.:.:.:.:.:.:.:.:.:.	.:.:.:.:.:.:.:.:.:.:.:.:.:.:.:.	.:.:.:.:.:.:.:.:.:.:.:.:.:.:.:.	.:.:.:.:.:.:.:.:.:.:.:.:.:.:.:.	.:.:.:.:.:.:.:.:.:.:.:.:.:.:.:.	.:.:.:.:.:.:.:.:.:.:.:.:.:.:.:.	.:.:.:.:.:.:.:.:.:.:.:.:.:.:.:.	.:.:.:.:.:.:.:.:.:.:.:.:.:.:.:.	.:.:.:.:.:.:.:.:.:.:.:.:.:.:.:.	.:.:.:.:.:.:.:.:.:.:.:.:.:.:.:.	.:.:.:.:.:.:.:.:.:.:.:.:.:.:.:.	.:.:.:.:.:.:.:.:.:.:.:.:.:.:.:.	.:.:.:.:.:.:.:.:.:.:.:.:.:.:.:.	.:.:.:.:.:.:.:.:.:.:.:.:.:.:.:.	.:.:.:.:.:.:.:.:.:.:.:.:.:.:.:.	.:.:.:.:.:.:.:.:.:.:.:.:.:.:.:.	.:.:.:.:.:.:.:.:.:.:.:.:.:.:.:.	.:.:.:.:.:.:.:.:.:.:.:.:.:.:.:.	.:.:.:.:.:.:.:.:.:.:.:.:.:.:.:.	.:.:.:.:.:.:.:.:.:.:.:.:.:.:.:.	.:.:.:.:.:.:.:.:.:.:.:.:.:.:.:.	.:.:.:.:.:.:.:.:.:.:.:.:.:.:.:.	.:.:.:.:.:.:.:.:.:.:.:.:.:.:.:.	.:.:.:.:.:.:.:.:.:.:.:.:.:.:.:.	.:.:.:.:.:.:.:.:.:.:.:.:.:.:.:.	.:.:.:.:.:.:.:.:.:.:.:.:.:.:.:.	.:.:.:.:.:.:.:.:.:.:.:.:.:.:.:.	.:.:.:.:.:.:.:.:.:.:.:.:.:.:.:.	.:.:.:.:.:.:.:.:.:.:.:.:.:.:.:.	.:.:.:.:.:.:.:.:.:.:.:.:.:.:.:.	.:.:.:.:.:.:.:.:.:.:.:.:.:.:.:.	.:.:.:.:.:.:.:.:.:.:.:.:.:.:.:.	.:.:.:.:.:.:.:.:.:.:.:.:.:.:.:.	.:.:.:.:.:.:.:.:.:.:.:.:.:.:.:.	.:.:.:.:.:.:.:.:.:.:.:.:.:.:.:.	.:.:.:.:.:.:.:.:.:.:.:.:.:.:.:.	.:.:.:.:.:.:.:.:.:.:.:.:.:.:.:.	.:.:.:.:.:.:.:.:.:.:.:.:.:.:.:.	.:.:.:.:.:.:.:.:.:.:.:.:.:.:.:.	.:.:.:.:.:.:.:.:.:.:.:.:.:.:.:.	.:.:.:.:.:.:.:.:.:.:.:.:.:.:.:.	.:.:.:.:.:.:.:.:.:.:.:.:.:.:.:.	.:.:.:.:.:.:.:.:.:.:.:.:.:.:.:.	.:.:.:.:.:.:.:.:.:.:.:.:.:.:.:.	.:.:.:.:.:.:.:.:.:.:.:.:.:.:.:.	.:.:.:.:.:.:.:.:.:.:.:.:.:.:.:.	.:.:.:.:.:.:.:.:.:.:.:.:.:.:.:.	.:.:.:.:.:.:.:.:.:.:.:.:.:.:.:.	.:.:.:.:.:.:.:.:.:.:.:.:.:.:.:.	.:.:.:.:.:.:.:.:.:.:.:.:.:.:.:.	.:.:.:.:.:.:.:.:.:.:.:.:.:.:.:.	.:.:.:.:.:.:.:.:.:.:.:.:.:.:.:.	.:.:.:.:.:.:.:.:.:.:.:.:.:.:.:.	.:.:.:.:.:.:.:.:.:.:.:.:.:.:.:.	.:.:.:.:.:.:.:.:.:.:.:.:.:.:.:.	.:.:.:.:.:.:.:.:.:.:.:.:.:.:.:.	.:.:.:.:.:.:.:.:.:.:.:.:.:.:.:.	.:.:.:.:.:.:.:.:.:.:.:.:.:.:.:.	.:.:.:.:.:.:.:.:.:.:.:.:.:.:.:.	.:.:.:.:.:.:.:.:.:.:.:.:.:.:.:.	.:.:.:.:.:.:.:.:.:.:.:.:.:.:.:.	.:.:.:.:.:.:.:.:.:.:.:.:.:.:.:.	.:.:.:.:.:.:.:.:.:.:.:.:.:.:.:.	.:.:.:.:.:.:.:.:.:.:.:.:.:.:.:.	.:.:.:.:.:.:.:.:.:.:.:.:.:.:.:.	.:.:.:.:.:.:.:.:.:.:.:.:.:.:.:.	.:.:.:.:.:.:.:.:.:.:.:.:.:.:.:.	.:.:.:.:.:.:.:.:.:.:.:.:.:.:.:.	.:.:.:.:.:.:.:.:.:.:.:.:.:.:.:.	.:.:.:.:.:.:.:.:.:.:.:.:.:.:.:.	.:.:.:.:.:.:.:.:.:.:.:.:.:.:.:.	.:.:.:.:.:.:.:.:.:.:.:.:.:.:.:.	.:.:.:.:.:.:.:.:.:.:.:.:.:.:.:.	.:.:.:.:.:.:.:.:.:.:.:.:.:.:.:.	.:.:.:.:.:.:.:.:.:.:.:.:.:.:.:.	.:.:.:.:.:.:.:.:.:.:.:.:.:.:.:.	.:.:.:.:.:.:.:.:.:.:.:.:.:.:.:.	.:.:.:.:.:.:.:.:.:.:.:.:.:.:.:.	.:.:.:.:.:.:.:.:.:.:.:.:.:.:.:.	.:.:.:.:.:.:.:.:.:.:.:.:.:.:.:.	.:.:.:.:.:.:.:.:.:.:.:.:.:.:.:.	.:.:.:.:.:.:.:.:.:.:.:.:.:.:.:.	.:.:.:.:.:.:.:.:.:.:.:.:.:.:.:.	.:.:.:.:.:.:.:.:.:.:.:.:.:.:.:.	.:.:.:.:.:.:.:.:.:.:.:.:.:.:.:.	.:.:.:.:.:.:.:.:.:.:.:.:.:.:.:.	.:.:.:.:.:.:.:.:.:.:.:.:.:.:.:.	.:.:.:.:.:.:.:.:.:.:.:.:.:.:.:.	.:.:.:.:.:.:.:.:.:.:.:.:.:.:.:.	.:.:.:.:.:.:.:.:.:.:.:.:.:.:.:.	.:.:.:.:.:.:.:.:.:.:.:.:.:.:.:.	.:.:.:.:.:.:.:.:.:.:.:.:.:.:.:.	.:.:.:.:.:.:.:.:.:.:.:.:.:.:.:.	.:.:.:.:.:.:.:.:.:.:.:.:.:.:.:.	.:.:.:.:.:.:.:.:.:.:.:.:.:.:.:.	.:.:.:.:.:.:.:.:.:.:.:.:.:.:.:.	.:.:.:.:.:.:.:.:.:.:.:.:.:.:.:.	.:.:.:.:.:.:.:.:.:.:.:.:.:.:.:.	.:.:.:.:.:.:.:.:.:.:.:.:.:.:.:.	.:.:.:.:.:.:.:.:.:.:.:.:.:.:.:.	.:.:.:.:.:.:.:.:.:.:.:.:.:.:.:.	.:.:.:.:.:.:.:.:.:.:.:.:.:.:.:.	.:.:.:.:.:.:.:.:.:.:.:.:.:.:.:.	.:.:.:.:.:.:.:.:.:.:.:.:.:.:.:.	.:.:.:.:.:.:.:.:.:.:.:.:.:.:.:.	.:.:.:.:.:.:.:.:.:.:.:.:.:.:.:.	.:.:.:.:.:.:.:.:.:.:.:.:.:.:.:.	.:.:.:.:.:.:.:.:.:.:.:.:.:.:.:.	.:.:.:.:.:.:.:.:.:.:.:.:.:.:.:.	.:.:.:.:.:.:.:.:.:.:.:.:.:.:.:.	.:.:.:.:.:.:.:.:.:.:.:.:.:.:.:.	.:.:.:.:.:.:.:.:.:.:.:.:.:.:.:.	.:.:.:.:.:.:.:.:.:.:.:.:.:.:.:.	.:.:.:.:.:.:.:.:.:.:.:.:.:.:.:.	.:.:.:.:.:.:.:.:.:.:.:.:.:.:.:.	.:.:.:.:.:.:.:.:.:.:.:.:.:.:.:.	.:.:.:.:.:.:.:.:.:.:.:.:.:.:.:.	.:.:.:.:.:.:.:.:.:.:.:.:.:.:.:.	.:.:.:.:.:.:.:.:.:.:.:.:.:.:.:.	.:.:.:.:.:.:.:.:.:.:.:.:.:.:.:.	.:.:.:.:.:.:.:.:.:.:.:.:.:.:.:.	.:.:.:.:.:.:.:.:.:.:.:.:.:.:.:.	.:.:.:.:.:.:.:.:.:.:.:.:.:.:.:.	.:.:.:.:.:.:.:.:.:.:.:.:.:.:.:.	.:.:.:.:.:.:.:.:.:.:.:.:.:.:.:.	.:.:.:.:.:.:.:.:.:.:.:.:.:.:.:.	.:.:.:.:.:.:.:.:.:.:.:.:.:.:.:.	.:.:.:.:.:.:.:.:.:.:.:.:.:.:.:.	.:.:.:.:.:.:.:.:.:.:.:.:.:.:.:.	.:.:.:.:.:.:.:.:.:.:.:.:.:.:.:.	.:.:.:.:.:.:.:.:.:.:.:.:.:.:.:.	.:.:.:.:.:.:.:.:.:.:.:.:.:.:.:.	.:.:.:.:.:.:.:.:.:.:.:.:.:.:.:.	.:.:.:.:.:.:.:.:.:.:.:.:.:.:.:.	.:.:.:.:.:.:.:.:.:.:.:.:.:.:.:.	.:.:.:.:.:.:.:.:.:.:.:.:.:.:.:.	.:.:.:.:.:.:.:.:.:.:.:.:.:.:.:.	.:.:.:.:.:.:.:.:.:.:.:.:.:.:.:.	.:.:.:.:.:.:.:.:.:.:.:.:.:.:.:.	.:.:.:.:.:.:.:.:.:.:.:.:.:.:.:.	.:.:.:.:.:.:.:.:.:.:.:.:.:.:.:.	.:.:.:.:.:.:.:.:.:.:.:.:.:.:.:.	.:.:.:.:.:.:.:.:.:.:.:.:.:.:.:.	.:.:.:.:.:.:.:.:.:.:.:.:.:.:.:.	.:.:.:.:.:.:.:.:.:.:.:.:.:.:.:.	.:.:.:.:.:.:.:.:.:.:.:.:.:.:.:.	.:.:.:.:.:.:.:.:.:.:.:.:.:.:.:.	.:.:.:.:.:.:.:.:.:.:.:.:.:.:.:.	.:.:.:.:.:.:.:.:.:.:.:.:.:.:.:.	.:.:.:.:.:.:.:.:.:.:.:.:.:.:.:.	.:.:.:.:.:.:.:.:.:.:.:.:.:.:.:.	.:.:.:.:.:.:.:.:.:.:.:.:.:.:.:.	.:.:.:.:.:.:.:.:.:.:.:.:.:.:.:.	.:.:.:.:.:.:.:.:.:.:.:.:.:.:.:.	.:.:.:.:.:.:.:.:.:.:.:.:.:.:.:.	.:.:.:.:.:.:.:.:.:.:.:.:.:.:.:.	.:.:.:.:.:.:.:.:.:.:.:.:.:.:.:.	.:.:.:.:.:.:.:.:.:.:.:.:.:.:.:.	.:.:.:.:.:.:.:.:.:.:.:.:.:.:.:.	.:.:.:.:.:.:.:.:.:.:.:.:.:.:.:.	.:.:.:.:.:.:.:.:.:.:.:.:.:.:.:.	.:.:.:.:.:.:.:.:.:.:.:.:.:.:.:.	.:.:.:.:.:.:.:.:.:.:.:.:.:.:.:.	.:.:.:.:.:.:.:.:.:.:.:.:.:.:.:.	.:.:.:.:.:.:.:.:.:.:.:.:.:.:.:.	.:.:.:.:.:.:.:.:.:.:.:.:.:.:.:.	.:.:.:.:.:.:.:.:.:.:.:.:.:.:.:.	.:.:.:.:.:.:.:.:.:.:.:.:.:.:.:.	.:.:.:.:.:.:.:.:.:.:.:.:.:.:.:.	.:.:.:.:.:.:.:.:.:.:.:.:.:.:.:.	.:.:.:.:.:.:.:.:.:.:.:.:.:.:.:.	.:.:.:.:.:.:.:.:.:.:.:.:.:.:.:.	.:.:.:.:.:.:.:.:.:.:.:.:.:.:.:.	.:.:.:.:.:.:.:.:.:.:.:.:.:.:.:.	.:.:.:.:.:.:.:.:.:.:.:.:.:.:.:.	.:.:.:.:.:.:.:.:.:.:.:.:.:.:.:.	.:.:.:.:.:.:.:.:.:.:.:.:.:.:.:.	.:.:.:.:.:.:.:.:.:.:.:.:.:.:.:.	.:.:.:.:.:.:.:.:.:.:.:.:.:.:.:.	.:.:.:.:.:.:.:.:.:.:.:.:.:.:.:.	.:.:.:.:.:.:.:.:.:.:.:.:.:.:.:.	.:.:.:.:.:.:.:.:.:.:.:.:.:.:.:.	.:.:.:.:.:.:.:.:.:.:.:.:.:.:.:.	.:.:.:.:.:.:.:.:.:.:.:.:.:.:.:.	.:.:.:.:.:.:.:.:.:.:.:.:.:.:.:.	.:.:.:.:.:.:.:.:.:.:.:.:.:.:.:.	.:.:.:.:.:.:.:.:.:.:.:.:.:.:.:.	.:.:.:.:.:.:.:.:.:.:.:.:.:.:.:.	.:.:.:.:.:.:.:.:.:.:.:.:.:.:.:.	.:.:.:.:.:.:.:.:.:.:.:.:.:.:.:.	.:.:.:.:.:.:.:.:.:.:.:.:.:.:.:.	.:.:.:.:.:.:.:.:.:.:.:.:.:.:.:.	.:.:.:.:.:.:.:.:.:.:.:.:.:.:.:.	.:.:.:.:.:.:.:.:.:.:.:.:.:.:.:.	.:.:.:.:.:.:.:.:.:.:.:.:.:.:.:.	.:.:.:.:.:.:.:.:.:.:.:.:.:.:.:.	.:.:.:.:.:.:.:.:.:.:.:.:.:.:.:.	.:.:.:.:.:.:.:.:.:.:.:.:.:.:.:.	.:.:.:.:.:.:.:.:.:.:.:.:.:.:.:.	.:.:.:.:.:.:.:.:.:.:.:.:.:.:.:.	.:.:.:.:.:.:.:.:.:.:.:.:.:.:.:.	.:.:.:.:.:.:.:.:.:.:.:.:.:.:.:.	.:.:.:.:.:.:.:.:.:.:.:.:.:.:.:.	.:.:.:.:.:.:.:.:.:.:.:.:.:.:.:.	.:.:.:.:.:.:.:.:.:.:.:.:.:.:.:.	.:.:.:.:.:.:.:.:.:.:.:.:.:.:.:.	.:.:.:.:.:.:.:.:.:.:.:.:.:.:.:.	.:.:.:.:.:.:.:.:.:.:.:.:.:.:.:.	.:.:.:.:.:.:.:.:.:.:.:.:.:.:.:.	.:.:.:.:.:.:.:.:.:.:.:.:.:.:.:.	.:.:.:.:.:.:.:.:.:.:.:.:.:.:.:.	.:.:.:.:.:.:.:.:.:.:.:.:.:.:.:.	.:.:.:.:.:.:.:.:.:.:.:.:.:.:.:.	.:.:.:.:.:.:.:.:.:.:.:.:.:.:.:.	.:.:.:.:.:.:.:.:.:.:.:.:.:.:.:.	.:.:.:.:.:.:.:.:.:.:.:.:.:.:.:.	.:.:.:.:.:.:.:.:.:.:.:.:.:.:.:.	.:.:.:.:.:.:.:.:.:.:.:.:.:.:.:.	.:.:.:.:.:.:.:.:.:.:.:.:.:.:.:.	.:.:.:.:.:.:.:.:.:.:.:.:.:.:.:.	.:.:.:.:.:.:.:.:.:.:.:.:.:.:.:.	.:.:.:.:.:.:.:.:.:.:.:.:.:.:.:.	.:.:.:.:.:.:.:.:.:.:.:.:.:.:.:.	.:.:.:.:.:.:.:.:.:.:.:.:.:.:.:.	.:.:.:.:.:.:.:.:.:.:.:.:.:.:.:.	.:.:.:.:.:.:.:.:.:.:.:.:.:.:.:.	.:.:.:.:.:.:.:.:.:.:.:.:.:.:.:.	.:.:.:.:.:.:.:.:.:.:.:.:.:.:.:.	.:.:.:.:.:.:.:.:.:.:.:.:.:.:.:.	.:.:.:.:.:.:.:.:.:.:.:.:.:.:.:.	.:.:.:.:.:.:.:.:.:.:.:.:.:.:.:.	.:.:.:.:.:.:.:.:.:.:.:.:.:.:.:.	.:.:.:.:.:.:.:.:.:.:.:.:.:.:.:.	.:.:.:.:.:.:.:.:.:.:.:.:.:.:.:.	.:.:.:.:.:.:.:.:.:.:.:.:.:.:.:.	.:.:.:.:.:.:.:.:.:.:.:.:.:.:.:.	.:.:.:.:.:.:.:.:.:.:.:.:.:.:.:.	.:.:.:.:.:.:.:.:.:.:.:.:.:.:.:.	.:.:.:.:.:.:.:.:.:.:.:.:.:.:.:.	.:.:.:.:.:.:.:.:.:.:.:.:.:.:.:.	.:.:.:.:.:.:.:.:.:.:.:.:.:.:.:.	.:.:.:.:.:.:.:.:.:.:.:.:.:.:.:.	.:.:.:.:.:.:.:.:.:.:.:.:.:.:.:.	.:.:.:.:.:.:.:.:.:.:.:.:.:.:.:.	.:.:.:.:.:.:.:.:.:.:.:.:.:.:.:.	.:.:.:.:.:.:.:.:.:.:.:.:.:.:.:.	.:.:.:.:.:.:.:.:.:.:.:.:.:.:.:.	.:.:.:.:.:.:.:.:.:.:.:.:.:.:.:.	.:.:.:.:.:.:.:.:.:.:.:.:.:.:.:.	.:.:.:.:.:.:.:.:.:.:.:.:.:.:.:.	.:.:.:.:.:.:.:.:.:.:.:.:.:.:.:.	.:.:.:.:.:.:.:.:.:.:.:.:.:.:.:.	.:.:.:.:.:.:.:.:.:.:.:.:.:.:.:.	.:.:.:.:.:.:.:.:.:.:.:.:.:.:.:.	.:.:.:.:.:.:.:.:.:.:.:.:.:.:.:.	.:.:.:.:.:.:.:.:.:.:.:.:.:.:.:.	.:.:.:.:.:.:.:.:.:.:.:.:.:.:.:.	.:.:.:.:.:.:.:.:.:.:.:.:.:.:.:.	.:.:.:.:.:.:.:.:.:.:.:.:.:.:.:.	.:.:.:.:.:.:.:.:.:.:.:.:.:.:.:.	.:.:.:.:.:.:.:.:.:.:.:.:.:.:.:.	.:.:.:.:.:.:.:.:.:.:.:.:.:.:.:.	.:.:.:.:.:.:.:.:.:.:.:.:.:.:.:.	.:.:.:.:.:.:.:.:.:.:.:.:.:.:.:.	.:.:.:.:.:.:.:.:.:.:.:.:.:.:.:.	.:.:.:.:.:.:.:.:.:.:.:.:.:.:.:.	.:.:.:.:.:.:.:.:.:.:.:.:.:.:.:.	.:.:.:.:.:.:.:.:.:.:.:.:.:.:.:.	.:.:.:.:.:.:.:.:.:.:.:.:.:.:.:.	.:.:.:.:.:.:.:.:.:.:.:.:.:.:.:.	.:.:.:.:.:.:.:.:.:.:.:.:.:.:.:.	.:.:.:.:.:.:.:.:.:.:.:.:.:.:.:.	.:.:.:.:.:.:.:.:.:.:.:.:.:.:.:.	.:.:.:.:.:.:.:.:.:.:.:.:.:.:.:.	.:.:.:.:.:.:.:.:.:.:.:.:.:.:.:.	.:.:.:.:.:.:.:.:.:.:.:.:.:.:.:.	.:.:.:.:.:.:.:.:.:.:.:.:.:.:.:.	.:.:.:.:.:.:.:.:.:.:.:.:.:.:.:.	.:.:.:.:.:.:.:.:.:.:.:.:.:.:.:.	.:.:.:.:.:.:.:.:.:.:.:.:.:.:.:.	.:.:.:.:.:.:.:.:.:.:.:.:.:.:.:.	.:.:.:.:.:.:.:.:.:.:.:.:.:.:.:.	.:.:.:.:.:.:.:.:.:.:.:.:.:.:.:.	.:.:.:.:.:.:.:.:.:.:.:.:.:.:.:.	.:.:.:.:.:.:.:.:.:.:.:.:.:.:.:.	.:.:.:.:.:.:.:.:.:.:.:.:.:.:.:.	.:.:.:.:.:.:.:.:.:.:.:.:.:.:.:.	.:.:.:.:.:.:.:.:.:.:.:.:.:.:.:.	.:.:.:.:.:.:.:.:.:.:.:.:.:.:.:.	.:.:.:.:.:.:.:.:.:.:.:.:.:.:.:.	.:.:.:.:.:.:.:.:.:.:.:.:.:.:.:.	.:.:.:.:.:.:.:.:.:.:.:.:.:.:.:.	.:.:.:.:.:.:.:.:.:.:.:.:.:.:.:.	.:.:.:.:.:.:.:.:.:.:.:.:.:.:.:.	.:.:.:.:.:.:.:.:.:.:.:.:.:.:.:.	.:.:.:.:.:.:.:.:.:.:.:.:.:.:.:.	.:.:.:.:.:.:.:.:.:.:.:.:.:.:.:.	.:.:.:.:.:.:.:.:.:.:.:.:.:.:.:.	.:.:.:.:.:.:.:.:.:.:.:.:.:.:.:.	.:.:.:.:.:.:.:.:.:.:.:.:.:.:.:.	.:.:.:.:.:.:.:.:.:.:.:.:.:.:.:.	.:.:.:.:.:.:.:.:.:.:.:.:.:.:.:.	.:.:.:.:.:.:.:.:.:.:.:.:.:.:.:.	.:.:.:.:.:.:.:.:.:.:.:.:.:.:.:.	.:.:.:.:.:.:.:.:.:.:.:.:.:.:.:.	.:.:.:.:.:.:.:.:.:.:.:.:.:.:.:.	.:.:.:.:.:.:.:.:.:.:.:.:.:.:.:.	.:.:.:.:.:.:.:.:.:.:.:.:.:.:.:.	.:.:.:.:.:.:.:.:.:.:.:.:.:.:.:.	.:.:.:.:.:.:.:.:.:.:.:.:.:.:.:.	.:.:.:.:.:.:.:.:.:.:.:.:.:.:.:.	.:.:.:.:.:.:.:.:.:.:.:.:.:.:.:.	.:.:.:.:.:.:.:.:.:.:.:.:.:.:.:.	.:.:.:.:.:.:.:.:.:.:.:.:.:.:.:.	.:.:.:.:.:.:.:.:.:.:.:.:.:.:.:.	.:.:.:.:.:.:.:.:.:.:.:.:.:.:.:.	.:.:.:.:.:.:.:.:.:.:.:.:.:.:.:.	.:.:.:.:.:.:.:.:.:.:.:.:.:.:.:.	.:.:.:.:.:.:.:.:.:.:.:.:.:.:.:.	.:.:.:.:.:.:.:.:.:.:.:.:.:.:.:.	.:.:.:.:.:.:.:.:.:.:.:.:.:.:.:.	.:.:.:.:.:.:.:.:.:.:.:.:.:.:.:.	.:.:.:.:.:.:.:.:.:.:.:.:.:.:.:.	.:.:.:.:.:.:.:.:.:.:.:.:.:.:.:.	.:.:.:.:.:.:.:.:.:.:.:.:.:.:.:.	.:.:.:.:.:.:.:.:.:.:.:.:.:.:.:.	.:.:.:.:.:.:.:.:.:.:.:.:.:.:.:.	.:.:.:.:.:.:.:.:.:.:.:.:.:.:.:.	.:.:.:.:.:.:.:.:.:.:.:.:.:.:.:.	.:.:.:.:.:.:.:.:.:.:.:.:.:.:.:.	.:.:.:.:.:.:.:.:.:.:.:.:.:.:.:.	.:.:.:.:.:.:.:.:.:.:.:.:.:.:.:.	.:.:.:.:.:.:.:.:.:.:.:.:.:.:.:.	.:.:.:.:.:.:.:.:.:.:.:.:.:.:.:.	.:.:.:.:.:.:.:.:.:.:.:.:.:.:.:.	.:.:.:.:.:.:.:.:.:.:.:.:.:.:.:.	.:.:.:.:.:.:.:.:.:.:.:.:.:.:.:.	.:.:.:.:.:.:.:.:.:.:.:.:.:.:.:.	.:.:.:.:.:.:.:.:.:.:.:.:.:.:.:.	.:.:.:.:.:.:.:.:.:.:.:.:.:.:.:.	.:.:.:.:.:.:.:.:.:.:.:.:.:.:.:.	.:.:.:.:.:.:.:.:.:.:.:.:.:.:.:.	.:.:.:.:.:.:.:.:.:.:.:.:.:.:.:.	.:.:.:.:.:.:.:.:.:.:.:.:.:.:.:.	.:.:.:.:.:.:.:.:.:.:.:.:.:.:.:.	.:.:.:.:.:.:.:.:.:.:.:.:.:.:.:.	.:.:.:.:.:.:.:.:.:.:.:.:.:.:.:.	.:.:.:.:.:.:.:.:.:.:.:.:.:.:.:.	.:.:.:.:.:.:.:.:.:.:.:.:.:.:.:.	.:.:.:.:.:.:.:.:.:.:.:.:.:.:.:.	.:.:.:.:.:.:.:.:.:.:.:.:.:.:.:.	.:.:.:.:.:.:.:.:.:.:.:.:.:.:.:.	.:.:.:.:.:.:.:.:.:.:.:.:.:.:.:.	.:.:.:.:.:.:.:.:.:.:.:.:.:.:.:.	.:.:.:.:.:.:.:.:.:.:.:.:.:.:.:.	.:.:.:.:.:.:.:.:.:.:.:.:.:.:.:.	.:.:.:.:.:.:.:.:.:.:.:.:.:.:.:.	.:.:.:.:.:.:.:.:.:.:.:.:.:.:.:.	.:.:.:.:.:.:.:.:.:.:.:.:.:.:.:.	.:.:.:.:.:.:.:.:.:.:.:.:.:.:.:.	.:.:.:.:.:.:.:.:.:.:.:.:.:.:.:.	.:.:.:.:.:.:.:.:.:.:.:.:.:.:.:.	.:.:.:.:.:.:.:.:.:.:.:.:.:.:.:.	.:.:.:.:.:.:.:.:.:.:.:.:.:.:.:.	.:.:.:.:.:.:.:.:.:.:.:.:.:.:.:.	.:.:.:.:.:.:.:.:.:.:.:.:.:.:.:.	.:.:.:.:.:.:.:.:.:.:.:.:.:.:.:.	.:.:.:.:.:.:.:.:.:.:.:.:.:.:.:.	.:.:.:.:.:.:.:.:.:.:.:.:.:.:.:.	.:.:.:.:.:.:.:.:.:.:.:.:.:.:.:.	.:.:.:.:.:.:.:.:.:.:.:.:.:.:.:.	.:.:.:.:.:.:.:.:.:.:.:.:.:.:.:.	.:.:.:.:.:.:.:.:.:.:.:.:.:.:.:.	.:.:.:.:.:.:.:.:.:.:.:.:.:.:.:.	.:.:.:.:.:.:.:.:.:.:.:.:.:.:.:.	.:.:.:.:.:.:.:.:.:.:.:.:.:.:.:.	.:.:.:.:.:.:.:.:.:.:.:.:.:.:.:.	.:.:.:.:.:.:.:.:.:.:.:.:.:.:.:.	.:.:.:.:.:.:.:.:.:.:.:.:.:.:.:.	.:.:.:.:.:.:.:.:.:.:.:.:.:.:.:.	.:.:.:.:.:.:.:.:.:.:.:.:.:.:.:.	.:.:.:.:.:.:.:.:.:.:.:.:.:.:.:.	.:.:.:.:.:.:.:.:.:.:.:.:.:.:.:.	.:.:.:.:.:.:.:.:.:.:.:.:.:.:.:.	.:.:.:.:.:.:.:.:.:.:.:.:.:.:.:.	.:.:.:.:.:.:.:.:.:.:.:.:.:.:.:.	.:.:.:.:.:.:.:.:.:.:.:.:.:.:.:.	.:.:.:.:.:.:.:.:.:.:.:.:.:.:.:.	.:.:.:.:.:.:.:.:.:.:.:.:.:.:.:.	.:.:.:.:.:.:.:.:.:.:.:.:.:.:.:.	.:.:.:.:.:.:.:.:.:.:.:.:.:.:.:.	.:.:.:.:.:.:.:.:.:.:.:.:.:.:.:.	.:.:.:.:.:.:.:.:.:.:.:.:.:.:.:.	.:.:.:.:.:.:.:.:.:.:.:.:.:.:.:.	.:.:.:.:.:.:.:.:.:.:.:.:.:.:.:.	.:.:.:.:.:.:.:.:.:.:.:.:.:.:.:.	.:.:.:.:.:.:.:.:.:.:.:.:.:.:.:.	.:.:.:.:.:.:.:.:.:.:.:.:.:.:.:.	.:.:.:.:.:.:.:.:.:.:.:.:.:.:.:.	.:.:.:.:.:.:.:.:.:.:.:.:.:.:.:.	.:.:.:.:.:.:.:.:.:.:.:.:.:.:.:.	.:.:.:.:.:.:.:.:.:.:.:.:.:.:.:.	.:.:.:.:.:.:.:.:.:.:.:.:.:.:.:.	.:.:.:.:.:.:.:.:.:.:.:.:.:.:.:.	.:.:.:.:.:.:.:.:.:.:.:.:.:.:.:.	.:.:.:.:.:.:.:.:.:.:.:.:.:.:.:.	.:.:.:.:.:.:.:.:.:.:.:.:.:.:.:.	.:.:.:.:.:.:.:.:.:.:.:.:.:.:.:.	.:.:.:.:.:.:.:.:.:.:.:.:.:.:.:.	.:.:.:.:.:.:.:.:.:.:.:.:.:.:.:.	.:.:.:.:.:.:.:.:.:.:.:.:.:.:.:.	.:.:.:.:.:.:.:.:.:.:.:.:.:.:.:.	.:.:.:.:.:.:.:.:.:.:.:.:.:.:.:.	.:.:.:.:.:.:.:.:.:.:.:.:.:.:.:.	.:.:.:.:.:.:.:.:.:.:.:.:.:.:.:.	.:.:.:.:.:.:.:.:.:.:.:.:.:.:.:.	.:.:.:.:.:.:.:.:.:.:.:.:.:.:.:.	.:.:.:.:.:.:.:.:.:.:.:.:.:.:.:.	.:.:.:.:.:.:.:.:.:.:.:.:.:.:.:.	.:.:.:.:.:.:.:.:.:.:.:.:.:.:.:.	.:.:.:.:.:.:.:.:.:.:.:.:.:.:.:.	.:.:.:.:.:.:.:.:.:.:.:.:.:.:.:.	.:.:.:.:.:.:.:.:.:.:.:.:.:.:.:.	.:.:.:.:.:.:.:.:.:.:.:.:.:.:.:.	.:.:.:.:.:.:.:.:.:.:.:.:.:.:.:.	.:.:.:.:.:.:.:.:.:.:.:.:.:.:.:.	.:.:.:.:.:.:.:.:.:.:.:.:.:.:.:.	.:.:.:.:.:.:.:.:.:.:.:.:.:.:.:.	.:.:.:.:.:.:.:.:.:.:.:.:.:.:.:.	.:.:.:.:.:.:.:.:.:.:.:.:.:.:.:.	.:.:.:.:.:.:.:.:.:.:.:.:.:.:.:.	.:.:.:.:.:.:.:.:.:.:.:.:.:.:.:.	.:.:.:.:.:.:.:.:.:.:.:.:.:.:.:.	.:.:.:.:.:.:.:.:.:.:.:.:.:.:.:.	.:.:.:.:.:.:.:.:.:.:.:.:.:.:.:.	.:.:.:.:.:.:.:.:.:.:.:.:.:.:.:.	.:.:.:.:.:.:.:.:.:.:.:.:.:.:.:.	.:.:.:.:.:.:.:.:.:.:.:.:.:.:.:.	.:.:.:.:.:.:.:.:.:.:.:.:.:.:.:.	.:.:.:.:.:.:.:.:.:.:.:.:.:.:.:.	.:.:.:.:.:.:.:.:.:.:.:.:.:.:.:.	.:.:.:.:.:.:.:.:.:.:.:.:.:.:.:.	.:.:.:.:.:.:.:.:.:.:.:.:.:.:.:.	.:.:.:.:.:.:.:.:.:.:.:.:.:.:.:.	.:.:.:.:.:.:.:.:.:.:.:.:.:.:.:.	.:.:.:.:.:.:.:.:.:.:.:.:.:.:.:.	.:.:.:.:.:.:.:.:.:.:.:.:.:.:.:.	.:.:.:.:.:.:.:.:.:.:.:.:.:.:.:.	.:.:.:.:.:.:.:.:.:.:.:.:.:.:.:.	.:.:.:.:.:.:.:.:.:.:.:.:.:.:.:.	.:.:.:.:.:.:.:.:.:.:.:.:.:.:.:.	.:.:.:.:.:.:.:.:.:.:.:.:.:.:.:.	.:.:.:.:.:.:.:.:.:.:.:.:.:.:.:.	.:.:.:.:.:.:.:.:.:.:.:.:.:.:.:.	.:.:.:.:.:.:.:.:.:.:.:.:.:.:.:.	.:.:.:.:.:.:.:.:.:.:.:.:.:.:.:.	.:.:.:.:.:.:.:.:.:.:.:.:.:.:.:.	.:.:.:.:.:.:.:.:.:.:.:.:.:.:.:.	.:.:.:.:.:.:.:.:.:.:.:.:.:.:.:.	.:.:.:.:.:.:.:.:.:.:.:.:.:.:.:.	.:.:.:.:.:.:.:.:.:.:.:.:.:.:.:.	.:.:.:.:.:.:.:.:.:.:.:.:.:.:.:.	.:.:.:.:.:.:.:.:.:.:.:.:.:.:.:.	.:.:.:.:.:.:.:.:.:.:.:.:.:.:.:.	.:.:.:.:.:.:.:.:.:.:.:.:.:.:.:.	.:.:.:.:.:.:.:.:.:.:.:.:.:.:.:.	1:139208:FR:0.911184:138959:139058:0.947368:19:18:1:139208:139307:0.875:8:7:1	.:.:.:.:.:.:.:.:.:.:.:.:.:.:.:.	.:.:.:.:.:.:.:.:.:.:.:.:.:.:.:.	.:.:.:.:.:.:.:.:.:.:.:.:.:.:.:.	.:.:.:.:.:.:.:.:.:.:.:.:.:.:.:.	.:.:.:.:.:.:.:.:.:.:.:.:.:.:.:.	.:.:.:.:.:.:.:.:.:.:.:.:.:.:.:.	.:.:.:.:.:.:.:.:.:.:.:.:.:.:.:.	.:.:.:.:.:.:.:.:.:.:.:.:.:.:.:.	.:.:.:.:.:.:.:.:.:.:.:.:.:.:.:.	.:.:.:.:.:.:.:.:.:.:.:.:.:.:.:.	.:.:.:.:.:.:.:.:.:.:.:.:.:.:.:.	.:.:.:.:.:.:.:.:.:.:.:.:.:.:.:.	.:.:.:.:.:.:.:.:.:.:.:.:.:.:.:.	.:.:.:.:.:.:.:.:.:.:.:.:.:.:.:.	.:.:.:.:.:.:.:.:.:.:.:.:.:.:.:.	.:.:.:.:.:.:.:.:.:.:.:.:.:.:.:.	.:.:.:.:.:.:.:.:.:.:.:.:.:.:.:.	.:.:.:.:.:.:.:.:.:.:.:.:.:.:.:.	.:.:.:.:.:.:.:.:.:.:.:.:.:.:.:.	.:.:.:.:.:.:.:.:.:.:.:.:.:.:.:.	.:.:.:.:.:.:.:.:.:.:.:.:.:.:.:.	.:.:.:.:.:.:.:.:.:.:.:.:.:.:.:.	.:.:.:.:.:.:.:.:.:.:.:.:.:.:.:.	.:.:.:.:.:.:.:.:.:.:.:.:.:.:.:.	.:.:.:.:.:.:.:.:.:.:.:.:.:.:.:.	.:.:.:.:.:.:.:.:.:.:.:.:.:.:.:.	.:.:.:.:.:.:.:.:.:.:.:.:.:.:.:.	.:.:.:.:.:.:.:.:.:.:.:.:.:.:.:.	.:.:.:.:.:.:.:.:.:.:.:.:.:.:.:.	.:.:.:.:.:.:.:.:.:.:.:.:.:.:.:.	.:.:.:.:.:.:.:.:.:.:.:.:.:.:.:.	.:.:.:.:.:.:.:.:.:.:.:.:.:.:.:.	.:.:.:.:.:.:.:.:.:.:.:.:.:.:.:.	.:.:.:.:.:.:.:.:.:.:.:.:.:.:.:.	.:.:.:.:.:.:.:.:.:.:.:.:.:.:.:.	.:.:.:.:.:.:.:.:.:.:.:.:.:.:.:.	.:.:.:.:.:.:.:.:.:.:.:.:.:.:.:.	.:.:.:.:.:.:.:.:.:.:.:.:.:.:.:.	.:.:.:.:.:.:.:.:.:.:.:.:.:.:.:.	.:.:.:.:.:.:.:.:.:.:.:.:.:.:.:.	.:.:.:.:.:.:.:.:.:.:.:.:.:.:.:.	.:.:.:.:.:.:.:.:.:.:.:.:.:.:.:.	.:.:.:.:.:.:.:.:.:.:.:.:.:.:.:.	.:.:.:.:.:.:.:.:.:.:.:.:.:.:.:.	.:.:.:.:.:.:.:.:.:.:.:.:.:.:.:.	.:.:.:.:.:.:.:.:.:.:.:.:.:.:.:.	.:.:.:.:.:.:.:.:.:.:.:.:.:.:.:.	.:.:.:.:.:.:.:.:.:.:.:.:.:.:.:.	.:.:.:.:.:.:.:.:.:.:.:.:.:.:.:.	.:.:.:.:.:.:.:.:.:.:.:.:.:.:.:.	.:.:.:.:.:.:.:.:.:.:.:.:.:.:.:.	.:.:.:.:.:.:.:.:.:.:.:.:.:.:.:.	.:.:.:.:.:.:.:.:.:.:.:.:.:.:.:.	.:.:.:.:.:.:.:.:.:.:.:.:.:.:.:.	.:.:.:.:.:.:.:.:.:.:.:.:.:.:.:.	.:.:.:.:.:.:.:.:.:.:.:.:.:.:.:.	.:.:.:.:.:.:.:.:.:.:.:.:.:.:.:.	.:.:.:.:.:.:.:.:.:.:.:.:.:.:.:.	.:.:.:.:.:.:.:.:.:.:.:.:.:.:.:.	.:.:.:.:.:.:.:.:.:.:.:.:.:.:.:.	.:.:.:.:.:.:.:.:.:.:.:.:.:.:.:.	.:.:.:.:.:.:.:.:.:.:.:.:.:.:.:.	.:.:.:.:.:.:.:.:.:.:.:.:.:.:.:.	.:.:.:.:.:.:.:.:.:.:.:.:.:.:.:.	.:.:.:.:.:.:.:.:.:.:.:.:.:.:.:.	.:.:.:.:.:.:.:.:.:.:.:.:.:.:.:.	.:.:.:.:.:.:.:.:.:.:.:.:.:.:.:.	.:.:.:.:.:.:.:.:.:.:.:.:.:.:.:.	.:.:.:.:.:.:.:.:.:.:.:.:.:.:.:.	.:.:.:.:.:.:.:.:.:.:.:.:.:.:.:.	.:.:.:.:.:.:.:.:.:.:.:.:.:.:.:.	.:.:.:.:.:.:.:.:.:.:.:.:.:.:.:.	.:.:.:.:.:.:.:.:.:.:.:.:.:.:.:.	.:.:.:.:.:.:.:.:.:.:.:.:.:.:.:.	.:.:.:.:.:.:.:.:.:.:.:.:.:.:.:.	.:.:.:.:.:.:.:.:.:.:.:.:.:.:.:.	.:.:.:.:.:.:.:.:.:.:.:.:.:.:.:.	.:.:.:.:.:.:.:.:.:.:.:.:.:.:.:.	.:.:.:.:.:.:.:.:.:.:.:.:.:.:.:.	.:.:.:.:.:.:.:.:.:.:.:.:.:.:.:.	.:.:.:.:.:.:.:.:.:.:.:.:.:.:.:.	.:.:.:.:.:.:.:.:.:.:.:.:.:.:.:.	.:.:.:.:.:.:.:.:.:.:.:.:.:.:.:.	.:.:.:.:.:.:.:.:.:.:.:.:.:.:.:.	.:.:.:.:.:.:.:.:.:.:.:.:.:.:.:.	.:.:.:.:.:.:.:.:.:.:.:.:.:.:.:.	.:.:.:.:.:.:.:.:.:.:.:.:.:.:.:.	.:.:.:.:.:.:.:.:.:.:.:.:.:.:.:.	.:.:.:.:.:.:.:.:.:.:.:.:.:.:.:.	.:.:.:.:.:.:.:.:.:.:.:.:.:.:.:.	.:.:.:.:.:.:.:.:.:.:.:.:.:.:.:.	.:.:.:.:.:.:.:.:.:.:.:.:.:.:.:.	.:.:.:.:.:.:.:.:.:.:.:.:.:.:.:.	.:.:.:.:.:.:.:.:.:.:.:.:.:.:.:.	.:.:.:.:.:.:.:.:.:.:.:.:.:.:.:.	.:.:.:.:.:.:.:.:.:.:.:.:.:.:.:.	.:.:.:.:.:.:.:.:.:.:.:.:.:.:.:.	.:.:.:.:.:.:.:.:.:.:.:.:.:.:.:.	.:.:.:.:.:.:.:.:.:.:.:.:.:.:.:.	.:.:.:.:.:.:.:.:.:.:.:.:.:.:.:.	.:.:.:.:.:.:.:.:.:.:.:.:.:.:.:.	.:.:.:.:.:.:.:.:.:.:.:.:.:.:.:.	.:.:.:.:.:.:.:.:.:.:.:.:.:.:.:.	.:.:.:.:.:.:.:.:.:.:.:.:.:.:.:.	.:.:.:.:.:.:.:.:.:.:.:.:.:.:.:.	.:.:.:.:.:.:.:.:.:.:.:.:.:.:.:.	.:.:.:.:.:.:.:.:.:.:.:.:.:.:.:.	.:.:.:.:.:.:.:.:.:.:.:.:.:.:.:.	.:.:.:.:.:.:.:.:.:.:.:.:.:.:.:.	.:.:.:.:.:.:.:.:.:.:.:.:.:.:.:.	.:.:.:.:.:.:.:.:.:.:.:.:.:.:.:.	.:.:.:.:.:.:.:.:.:.:.:.:.:.:.:.	.:.:.:.:.:.:.:.:.:.:.:.:.:.:.:.	.:.:.:.:.:.:.:.:.:.:.:.:.:.:.:.	.:.:.:.:.:.:.:.:.:.:.:.:.:.:.:.	.:.:.:.:.:.:.:.:.:.:.:.:.:.:.:.	.:.:.:.:.:.:.:.:.:.:.:.:.:.:.:.	.:.:.:.:.:.:.:.:.:.:.:.:.:.:.:.	.:.:.:.:.:.:.:.:.:.:.:.:.:.:.:.	.:.:.:.:.:.:.:.:.:.:.:.:.:.:.:.	.:.:.:.:.:.:.:.:.:.:.:.:.:.:.:.	.:.:.:.:.:.:.:.:.:.:.:.:.:.:.:.	.:.:.:.:.:.:.:.:.:.:.:.:.:.:.:.	.:.:.:.:.:.:.:.:.:.:.:.:.:.:.:.
chrI	139059	.	A	<INS:ME>	.	PASS	SVTYPE=INS;STRAND=.;FAMILY=TY3	GT:END:FLANKS_SUPPORTED:FREQUENCY:FORWARD_INSERT_START:FORWARD_INSERT_END:FORWARD_INSERT_FREQ:FORWARD_INSERT_COV:FORWARD_PRESENCE_READS:FORWARD_ABSENCE_READS:REVERSE_INSERT_START:REVERSE_INSERT_END:REVERSE_INSERT_FREQ:REVERSE_INSERT_COV:REVERSE_PRESENCE_READS:REVERSE_ABSENCE_READS	.:.:.:.:.:.:.:.:.:.:.:.:.:.:.:.	.:.:.:.:.:.:.:.:.:.:.:.:.:.:.:.	.:.:.:.:.:.:.:.:.:.:.:.:.:.:.:.	.:.:.:.:.:.:.:.:.:.:.:.:.:.:.:.	.:.:.:.:.:.:.:.:.:.:.:.:.:.:.:.	.:.:.:.:.:.:.:.:.:.:.:.:.:.:.:.	.:.:.:.:.:.:.:.:.:.:.:.:.:.:.:.	.:.:.:.:.:.:.:.:.:.:.:.:.:.:.:.	.:.:.:.:.:.:.:.:.:.:.:.:.:.:.:.	.:.:.:.:.:.:.:.:.:.:.:.:.:.:.:.	.:.:.:.:.:.:.:.:.:.:.:.:.:.:.:.	.:.:.:.:.:.:.:.:.:.:.:.:.:.:.:.	.:.:.:.:.:.:.:.:.:.:.:.:.:.:.:.	.:.:.:.:.:.:.:.:.:.:.:.:.:.:.:.	.:.:.:.:.:.:.:.:.:.:.:.:.:.:.:.	.:.:.:.:.:.:.:.:.:.:.:.:.:.:.:.	.:.:.:.:.:.:.:.:.:.:.:.:.:.:.:.	.:.:.:.:.:.:.:.:.:.:.:.:.:.:.:.	.:.:.:.:.:.:.:.:.:.:.:.:.:.:.:.	.:.:.:.:.:.:.:.:.:.:.:.:.:.:.:.	.:.:.:.:.:.:.:.:.:.:.:.:.:.:.:.	.:.:.:.:.:.:.:.:.:.:.:.:.:.:.:.	.:.:.:.:.:.:.:.:.:.:.:.:.:.:.:.	.:.:.:.:.:.:.:.:.:.:.:.:.:.:.:.	.:.:.:.:.:.:.:.:.:.:.:.:.:.:.:.	.:.:.:.:.:.:.:.:.:.:.:.:.:.:.:.	.:.:.:.:.:.:.:.:.:.:.:.:.:.:.:.	.:.:.:.:.:.:.:.:.:.:.:.:.:.:.:.	.:.:.:.:.:.:.:.:.:.:.:.:.:.:.:.	.:.:.:.:.:.:.:.:.:.:.:.:.:.:.:.	.:.:.:.:.:.:.:.:.:.:.:.:.:.:.:.	.:.:.:.:.:.:.:.:.:.:.:.:.:.:.:.	.:.:.:.:.:.:.:.:.:.:.:.:.:.:.:.	.:.:.:.:.:.:.:.:.:.:.:.:.:.:.:.	.:.:.:.:.:.:.:.:.:.:.:.:.:.:.:.	.:.:.:.:.:.:.:.:.:.:.:.:.:.:.:.	.:.:.:.:.:.:.:.:.:.:.:.:.:.:.:.	.:.:.:.:.:.:.:.:.:.:.:.:.:.:.:.	.:.:.:.:.:.:.:.:.:.:.:.:.:.:.:.	.:.:.:.:.:.:.:.:.:.:.:.:.:.:.:.	.:.:.:.:.:.:.:.:.:.:.:.:.:.:.:.	.:.:.:.:.:.:.:.:.:.:.:.:.:.:.:.	.:.:.:.:.:.:.:.:.:.:.:.:.:.:.:.	.:.:.:.:.:.:.:.:.:.:.:.:.:.:.:.	.:.:.:.:.:.:.:.:.:.:.:.:.:.:.:.	.:.:.:.:.:.:.:.:.:.:.:.:.:.:.:.	.:.:.:.:.:.:.:.:.:.:.:.:.:.:.:.	.:.:.:.:.:.:.:.:.:.:.:.:.:.:.:.	.:.:.:.:.:.:.:.:.:.:.:.:.:.:.:.	.:.:.:.:.:.:.:.:.:.:.:.:.:.:.:.	.:.:.:.:.:.:.:.:.:.:.:.:.:.:.:.	.:.:.:.:.:.:.:.:.:.:.:.:.:.:.:.	.:.:.:.:.:.:.:.:.:.:.:.:.:.:.:.	.:.:.:.:.:.:.:.:.:.:.:.:.:.:.:.	.:.:.:.:.:.:.:.:.:.:.:.:.:.:.:.	.:.:.:.:.:.:.:.:.:.:.:.:.:.:.:.	.:.:.:.:.:.:.:.:.:.:.:.:.:.:.:.	.:.:.:.:.:.:.:.:.:.:.:.:.:.:.:.	.:.:.:.:.:.:.:.:.:.:.:.:.:.:.:.	.:.:.:.:.:.:.:.:.:.:.:.:.:.:.:.	.:.:.:.:.:.:.:.:.:.:.:.:.:.:.:.	.:.:.:.:.:.:.:.:.:.:.:.:.:.:.:.	.:.:.:.:.:.:.:.:.:.:.:.:.:.:.:.	.:.:.:.:.:.:.:.:.:.:.:.:.:.:.:.	.:.:.:.:.:.:.:.:.:.:.:.:.:.:.:.	.:.:.:.:.:.:.:.:.:.:.:.:.:.:.:.	.:.:.:.:.:.:.:.:.:.:.:.:.:.:.:.	.:.:.:.:.:.:.:.:.:.:.:.:.:.:.:.	.:.:.:.:.:.:.:.:.:.:.:.:.:.:.:.	.:.:.:.:.:.:.:.:.:.:.:.:.:.:.:.	.:.:.:.:.:.:.:.:.:.:.:.:.:.:.:.	.:.:.:.:.:.:.:.:.:.:.:.:.:.:.:.	.:.:.:.:.:.:.:.:.:.:.:.:.:.:.:.	.:.:.:.:.:.:.:.:.:.:.:.:.:.:.:.	.:.:.:.:.:.:.:.:.:.:.:.:.:.:.:.	.:.:.:.:.:.:.:.:.:.:.:.:.:.:.:.	.:.:.:.:.:.:.:.:.:.:.:.:.:.:.:.	.:.:.:.:.:.:.:.:.:.:.:.:.:.:.:.	.:.:.:.:.:.:.:.:.:.:.:.:.:.:.:.	.:.:.:.:.:.:.:.:.:.:.:.:.:.:.:.	.:.:.:.:.:.:.:.:.:.:.:.:.:.:.:.	.:.:.:.:.:.:.:.:.:.:.:.:.:.:.:.	.:.:.:.:.:.:.:.:.:.:.:.:.:.:.:.	.:.:.:.:.:.:.:.:.:.:.:.:.:.:.:.	.:.:.:.:.:.:.:.:.:.:.:.:.:.:.:.	.:.:.:.:.:.:.:.:.:.:.:.:.:.:.:.	.:.:.:.:.:.:.:.:.:.:.:.:.:.:.:.	.:.:.:.:.:.:.:.:.:.:.:.:.:.:.:.	.:.:.:.:.:.:.:.:.:.:.:.:.:.:.:.	.:.:.:.:.:.:.:.:.:.:.:.:.:.:.:.	.:.:.:.:.:.:.:.:.:.:.:.:.:.:.:.	.:.:.:.:.:.:.:.:.:.:.:.:.:.:.:.	.:.:.:.:.:.:.:.:.:.:.:.:.:.:.:.	.:.:.:.:.:.:.:.:.:.:.:.:.:.:.:.	.:.:.:.:.:.:.:.:.:.:.:.:.:.:.:.	.:.:.:.:.:.:.:.:.:.:.:.:.:.:.:.	.:.:.:.:.:.:.:.:.:.:.:.:.:.:.:.	.:.:.:.:.:.:.:.:.:.:.:.:.:.:.:.	.:.:.:.:.:.:.:.:.:.:.:.:.:.:.:.	.:.:.:.:.:.:.:.:.:.:.:.:.:.:.:.	.:.:.:.:.:.:.:.:.:.:.:.:.:.:.:.	.:.:.:.:.:.:.:.:.:.:.:.:.:.:.:.	.:.:.:.:.:.:.:.:.:.:.:.:.:.:.:.	.:.:.:.:.:.:.:.:.:.:.:.:.:.:.:.	.:.:.:.:.:.:.:.:.:.:.:.:.:.:.:.	.:.:.:.:.:.:.:.:.:.:.:.:.:.:.:.	.:.:.:.:.:.:.:.:.:.:.:.:.:.:.:.	.:.:.:.:.:.:.:.:.:.:.:.:.:.:.:.	.:.:.:.:.:.:.:.:.:.:.:.:.:.:.:.	.:.:.:.:.:.:.:.:.:.:.:.:.:.:.:.	.:.:.:.:.:.:.:.:.:.:.:.:.:.:.:.	.:.:.:.:.:.:.:.:.:.:.:.:.:.:.:.	.:.:.:.:.:.:.:.:.:.:.:.:.:.:.:.	.:.:.:.:.:.:.:.:.:.:.:.:.:.:.:.	.:.:.:.:.:.:.:.:.:.:.:.:.:.:.:.	.:.:.:.:.:.:.:.:.:.:.:.:.:.:.:.	.:.:.:.:.:.:.:.:.:.:.:.:.:.:.:.	.:.:.:.:.:.:.:.:.:.:.:.:.:.:.:.	.:.:.:.:.:.:.:.:.:.:.:.:.:.:.:.	.:.:.:.:.:.:.:.:.:.:.:.:.:.:.:.	.:.:.:.:.:.:.:.:.:.:.:.:.:.:.:.	.:.:.:.:.:.:.:.:.:.:.:.:.:.:.:.	.:.:.:.:.:.:.:.:.:.:.:.:.:.:.:.	.:.:.:.:.:.:.:.:.:.:.:.:.:.:.:.	.:.:.:.:.:.:.:.:.:.:.:.:.:.:.:.	.:.:.:.:.:.:.:.:.:.:.:.:.:.:.:.	.:.:.:.:.:.:.:.:.:.:.:.:.:.:.:.	.:.:.:.:.:.:.:.:.:.:.:.:.:.:.:.	.:.:.:.:.:.:.:.:.:.:.:.:.:.:.:.	.:.:.:.:.:.:.:.:.:.:.:.:.:.:.:.	.:.:.:.:.:.:.:.:.:.:.:.:.:.:.:.	.:.:.:.:.:.:.:.:.:.:.:.:.:.:.:.	.:.:.:.:.:.:.:.:.:.:.:.:.:.:.:.	.:.:.:.:.:.:.:.:.:.:.:.:.:.:.:.	.:.:.:.:.:.:.:.:.:.:.:.:.:.:.:.	.:.:.:.:.:.:.:.:.:.:.:.:.:.:.:.	.:.:.:.:.:.:.:.:.:.:.:.:.:.:.:.	.:.:.:.:.:.:.:.:.:.:.:.:.:.:.:.	.:.:.:.:.:.:.:.:.:.:.:.:.:.:.:.	.:.:.:.:.:.:.:.:.:.:.:.:.:.:.:.	.:.:.:.:.:.:.:.:.:.:.:.:.:.:.:.	.:.:.:.:.:.:.:.:.:.:.:.:.:.:.:.	.:.:.:.:.:.:.:.:.:.:.:.:.:.:.:.	.:.:.:.:.:.:.:.:.:.:.:.:.:.:.:.	.:.:.:.:.:.:.:.:.:.:.:.:.:.:.:.	.:.:.:.:.:.:.:.:.:.:.:.:.:.:.:.	.:.:.:.:.:.:.:.:.:.:.:.:.:.:.:.	.:.:.:.:.:.:.:.:.:.:.:.:.:.:.:.	.:.:.:.:.:.:.:.:.:.:.:.:.:.:.:.	.:.:.:.:.:.:.:.:.:.:.:.:.:.:.:.	.:.:.:.:.:.:.:.:.:.:.:.:.:.:.:.	.:.:.:.:.:.:.:.:.:.:.:.:.:.:.:.	.:.:.:.:.:.:.:.:.:.:.:.:.:.:.:.	.:.:.:.:.:.:.:.:.:.:.:.:.:.:.:.	.:.:.:.:.:.:.:.:.:.:.:.:.:.:.:.	.:.:.:.:.:.:.:.:.:.:.:.:.:.:.:.	.:.:.:.:.:.:.:.:.:.:.:.:.:.:.:.	.:.:.:.:.:.:.:.:.:.:.:.:.:.:.:.	.:.:.:.:.:.:.:.:.:.:.:.:.:.:.:.	.:.:.:.:.:.:.:.:.:.:.:.:.:.:.:.	.:.:.:.:.:.:.:.:.:.:.:.:.:.:.:.	.:.:.:.:.:.:.:.:.:.:.:.:.:.:.:.	.:.:.:.:.:.:.:.:.:.:.:.:.:.:.:.	.:.:.:.:.:.:.:.:.:.:.:.:.:.:.:.	.:.:.:.:.:.:.:.:.:.:.:.:.:.:.:.	.:.:.:.:.:.:.:.:.:.:.:.:.:.:.:.	.:.:.:.:.:.:.:.:.:.:.:.:.:.:.:.	.:.:.:.:.:.:.:.:.:.:.:.:.:.:.:.	.:.:.:.:.:.:.:.:.:.:.:.:.:.:.:.	.:.:.:.:.:.:.:.:.:.:.:.:.:.:.:.	.:.:.:.:.:.:.:.:.:.:.:.:.:.:.:.	.:.:.:.:.:.:.:.:.:.:.:.:.:.:.:.	.:.:.:.:.:.:.:.:.:.:.:.:.:.:.:.	.:.:.:.:.:.:.:.:.:.:.:.:.:.:.:.	.:.:.:.:.:.:.:.:.:.:.:.:.:.:.:.	.:.:.:.:.:.:.:.:.:.:.:.:.:.:.:.	.:.:.:.:.:.:.:.:.:.:.:.:.:.:.:.	.:.:.:.:.:.:.:.:.:.:.:.:.:.:.:.	.:.:.:.:.:.:.:.:.:.:.:.:.:.:.:.	.:.:.:.:.:.:.:.:.:.:.:.:.:.:.:.	.:.:.:.:.:.:.:.:.:.:.:.:.:.:.:.	.:.:.:.:.:.:.:.:.:.:.:.:.:.:.:.	.:.:.:.:.:.:.:.:.:.:.:.:.:.:.:.	.:.:.:.:.:.:.:.:.:.:.:.:.:.:.:.	.:.:.:.:.:.:.:.:.:.:.:.:.:.:.:.	.:.:.:.:.:.:.:.:.:.:.:.:.:.:.:.	.:.:.:.:.:.:.:.:.:.:.:.:.:.:.:.	.:.:.:.:.:.:.:.:.:.:.:.:.:.:.:.	.:.:.:.:.:.:.:.:.:.:.:.:.:.:.:.	.:.:.:.:.:.:.:.:.:.:.:.:.:.:.:.	.:.:.:.:.:.:.:.:.:.:.:.:.:.:.:.	.:.:.:.:.:.:.:.:.:.:.:.:.:.:.:.	.:.:.:.:.:.:.:.:.:.:.:.:.:.:.:.	.:.:.:.:.:.:.:.:.:.:.:.:.:.:.:.	.:.:.:.:.:.:.:.:.:.:.:.:.:.:.:.	.:.:.:.:.:.:.:.:.:.:.:.:.:.:.:.	.:.:.:.:.:.:.:.:.:.:.:.:.:.:.:.	.:.:.:.:.:.:.:.:.:.:.:.:.:.:.:.	.:.:.:.:.:.:.:.:.:.:.:.:.:.:.:.	.:.:.:.:.:.:.:.:.:.:.:.:.:.:.:.	.:.:.:.:.:.:.:.:.:.:.:.:.:.:.:.	.:.:.:.:.:.:.:.:.:.:.:.:.:.:.:.	.:.:.:.:.:.:.:.:.:.:.:.:.:.:.:.	.:.:.:.:.:.:.:.:.:.:.:.:.:.:.:.	.:.:.:.:.:.:.:.:.:.:.:.:.:.:.:.	.:.:.:.:.:.:.:.:.:.:.:.:.:.:.:.	.:.:.:.:.:.:.:.:.:.:.:.:.:.:.:.	.:.:.:.:.:.:.:.:.:.:.:.:.:.:.:.	.:.:.:.:.:.:.:.:.:.:.:.:.:.:.:.	.:.:.:.:.:.:.:.:.:.:.:.:.:.:.:.	.:.:.:.:.:.:.:.:.:.:.:.:.:.:.:.	.:.:.:.:.:.:.:.:.:.:.:.:.:.:.:.	.:.:.:.:.:.:.:.:.:.:.:.:.:.:.:.	.:.:.:.:.:.:.:.:.:.:.:.:.:.:.:.	.:.:.:.:.:.:.:.:.:.:.:.:.:.:.:.	.:.:.:.:.:.:.:.:.:.:.:.:.:.:.:.	.:.:.:.:.:.:.:.:.:.:.:.:.:.:.:.	.:.:.:.:.:.:.:.:.:.:.:.:.:.:.:.	.:.:.:.:.:.:.:.:.:.:.:.:.:.:.:.	.:.:.:.:.:.:.:.:.:.:.:.:.:.:.:.	.:.:.:.:.:.:.:.:.:.:.:.:.:.:.:.	.:.:.:.:.:.:.:.:.:.:.:.:.:.:.:.	.:.:.:.:.:.:.:.:.:.:.:.:.:.:.:.	.:.:.:.:.:.:.:.:.:.:.:.:.:.:.:.	.:.:.:.:.:.:.:.:.:.:.:.:.:.:.:.	.:.:.:.:.:.:.:.:.:.:.:.:.:.:.:.	.:.:.:.:.:.:.:.:.:.:.:.:.:.:.:.	.:.:.:.:.:.:.:.:.:.:.:.:.:.:.:.	.:.:.:.:.:.:.:.:.:.:.:.:.:.:.:.	.:.:.:.:.:.:.:.:.:.:.:.:.:.:.:.	.:.:.:.:.:.:.:.:.:.:.:.:.:.:.:.	.:.:.:.:.:.:.:.:.:.:.:.:.:.:.:.	.:.:.:.:.:.:.:.:.:.:.:.:.:.:.:.	.:.:.:.:.:.:.:.:.:.:.:.:.:.:.:.	.:.:.:.:.:.:.:.:.:.:.:.:.:.:.:.	.:.:.:.:.:.:.:.:.:.:.:.:.:.:.:.	.:.:.:.:.:.:.:.:.:.:.:.:.:.:.:.	.:.:.:.:.:.:.:.:.:.:.:.:.:.:.:.	.:.:.:.:.:.:.:.:.:.:.:.:.:.:.:.	.:.:.:.:.:.:.:.:.:.:.:.:.:.:.:.	.:.:.:.:.:.:.:.:.:.:.:.:.:.:.:.	.:.:.:.:.:.:.:.:.:.:.:.:.:.:.:.	.:.:.:.:.:.:.:.:.:.:.:.:.:.:.:.	.:.:.:.:.:.:.:.:.:.:.:.:.:.:.:.	.:.:.:.:.:.:.:.:.:.:.:.:.:.:.:.	.:.:.:.:.:.:.:.:.:.:.:.:.:.:.:.	.:.:.:.:.:.:.:.:.:.:.:.:.:.:.:.	.:.:.:.:.:.:.:.:.:.:.:.:.:.:.:.	.:.:.:.:.:.:.:.:.:.:.:.:.:.:.:.	.:.:.:.:.:.:.:.:.:.:.:.:.:.:.:.	.:.:.:.:.:.:.:.:.:.:.:.:.:.:.:.	.:.:.:.:.:.:.:.:.:.:.:.:.:.:.:.	.:.:.:.:.:.:.:.:.:.:.:.:.:.:.:.	.:.:.:.:.:.:.:.:.:.:.:.:.:.:.:.	.:.:.:.:.:.:.:.:.:.:.:.:.:.:.:.	.:.:.:.:.:.:.:.:.:.:.:.:.:.:.:.	.:.:.:.:.:.:.:.:.:.:.:.:.:.:.:.	.:.:.:.:.:.:.:.:.:.:.:.:.:.:.:.	.:.:.:.:.:.:.:.:.:.:.:.:.:.:.:.	.:.:.:.:.:.:.:.:.:.:.:.:.:.:.:.	.:.:.:.:.:.:.:.:.:.:.:.:.:.:.:.	.:.:.:.:.:.:.:.:.:.:.:.:.:.:.:.	.:.:.:.:.:.:.:.:.:.:.:.:.:.:.:.	.:.:.:.:.:.:.:.:.:.:.:.:.:.:.:.	.:.:.:.:.:.:.:.:.:.:.:.:.:.:.:.	.:.:.:.:.:.:.:.:.:.:.:.:.:.:.:.	.:.:.:.:.:.:.:.:.:.:.:.:.:.:.:.	.:.:.:.:.:.:.:.:.:.:.:.:.:.:.:.	.:.:.:.:.:.:.:.:.:.:.:.:.:.:.:.	.:.:.:.:.:.:.:.:.:.:.:.:.:.:.:.	.:.:.:.:.:.:.:.:.:.:.:.:.:.:.:.	.:.:.:.:.:.:.:.:.:.:.:.:.:.:.:.	.:.:.:.:.:.:.:.:.:.:.:.:.:.:.:.	.:.:.:.:.:.:.:.:.:.:.:.:.:.:.:.	.:.:.:.:.:.:.:.:.:.:.:.:.:.:.:.	.:.:.:.:.:.:.:.:.:.:.:.:.:.:.:.	.:.:.:.:.:.:.:.:.:.:.:.:.:.:.:.	.:.:.:.:.:.:.:.:.:.:.:.:.:.:.:.	.:.:.:.:.:.:.:.:.:.:.:.:.:.:.:.	.:.:.:.:.:.:.:.:.:.:.:.:.:.:.:.	.:.:.:.:.:.:.:.:.:.:.:.:.:.:.:.	.:.:.:.:.:.:.:.:.:.:.:.:.:.:.:.	.:.:.:.:.:.:.:.:.:.:.:.:.:.:.:.	.:.:.:.:.:.:.:.:.:.:.:.:.:.:.:.	.:.:.:.:.:.:.:.:.:.:.:.:.:.:.:.	.:.:.:.:.:.:.:.:.:.:.:.:.:.:.:.	.:.:.:.:.:.:.:.:.:.:.:.:.:.:.:.	.:.:.:.:.:.:.:.:.:.:.:.:.:.:.:.	.:.:.:.:.:.:.:.:.:.:.:.:.:.:.:.	.:.:.:.:.:.:.:.:.:.:.:.:.:.:.:.	.:.:.:.:.:.:.:.:.:.:.:.:.:.:.:.	.:.:.:.:.:.:.:.:.:.:.:.:.:.:.:.	.:.:.:.:.:.:.:.:.:.:.:.:.:.:.:.	.:.:.:.:.:.:.:.:.:.:.:.:.:.:.:.	.:.:.:.:.:.:.:.:.:.:.:.:.:.:.:.	.:.:.:.:.:.:.:.:.:.:.:.:.:.:.:.	.:.:.:.:.:.:.:.:.:.:.:.:.:.:.:.	.:.:.:.:.:.:.:.:.:.:.:.:.:.:.:.	.:.:.:.:.:.:.:.:.:.:.:.:.:.:.:.	.:.:.:.:.:.:.:.:.:.:.:.:.:.:.:.	.:.:.:.:.:.:.:.:.:.:.:.:.:.:.:.	.:.:.:.:.:.:.:.:.:.:.:.:.:.:.:.	.:.:.:.:.:.:.:.:.:.:.:.:.:.:.:.	.:.:.:.:.:.:.:.:.:.:.:.:.:.:.:.	.:.:.:.:.:.:.:.:.:.:.:.:.:.:.:.	.:.:.:.:.:.:.:.:.:.:.:.:.:.:.:.	.:.:.:.:.:.:.:.:.:.:.:.:.:.:.:.	.:.:.:.:.:.:.:.:.:.:.:.:.:.:.:.	.:.:.:.:.:.:.:.:.:.:.:.:.:.:.:.	.:.:.:.:.:.:.:.:.:.:.:.:.:.:.:.	.:.:.:.:.:.:.:.:.:.:.:.:.:.:.:.	.:.:.:.:.:.:.:.:.:.:.:.:.:.:.:.	.:.:.:.:.:.:.:.:.:.:.:.:.:.:.:.	.:.:.:.:.:.:.:.:.:.:.:.:.:.:.:.	.:.:.:.:.:.:.:.:.:.:.:.:.:.:.:.	.:.:.:.:.:.:.:.:.:.:.:.:.:.:.:.	.:.:.:.:.:.:.:.:.:.:.:.:.:.:.:.	.:.:.:.:.:.:.:.:.:.:.:.:.:.:.:.	.:.:.:.:.:.:.:.:.:.:.:.:.:.:.:.	.:.:.:.:.:.:.:.:.:.:.:.:.:.:.:.	.:.:.:.:.:.:.:.:.:.:.:.:.:.:.:.	.:.:.:.:.:.:.:.:.:.:.:.:.:.:.:.	.:.:.:.:.:.:.:.:.:.:.:.:.:.:.:.	.:.:.:.:.:.:.:.:.:.:.:.:.:.:.:.	.:.:.:.:.:.:.:.:.:.:.:.:.:.:.:.	.:.:.:.:.:.:.:.:.:.:.:.:.:.:.:.	.:.:.:.:.:.:.:.:.:.:.:.:.:.:.:.	.:.:.:.:.:.:.:.:.:.:.:.:.:.:.:.	.:.:.:.:.:.:.:.:.:.:.:.:.:.:.:.	.:.:.:.:.:.:.:.:.:.:.:.:.:.:.:.	.:.:.:.:.:.:.:.:.:.:.:.:.:.:.:.	.:.:.:.:.:.:.:.:.:.:.:.:.:.:.:.	.:.:.:.:.:.:.:.:.:.:.:.:.:.:.:.	.:.:.:.:.:.:.:.:.:.:.:.:.:.:.:.	.:.:.:.:.:.:.:.:.:.:.:.:.:.:.:.	.:.:.:.:.:.:.:.:.:.:.:.:.:.:.:.	.:.:.:.:.:.:.:.:.:.:.:.:.:.:.:.	.:.:.:.:.:.:.:.:.:.:.:.:.:.:.:.	.:.:.:.:.:.:.:.:.:.:.:.:.:.:.:.	.:.:.:.:.:.:.:.:.:.:.:.:.:.:.:.	.:.:.:.:.:.:.:.:.:.:.:.:.:.:.:.	.:.:.:.:.:.:.:.:.:.:.:.:.:.:.:.	.:.:.:.:.:.:.:.:.:.:.:.:.:.:.:.	.:.:.:.:.:.:.:.:.:.:.:.:.:.:.:.	.:.:.:.:.:.:.:.:.:.:.:.:.:.:.:.	.:.:.:.:.:.:.:.:.:.:.:.:.:.:.:.	.:.:.:.:.:.:.:.:.:.:.:.:.:.:.:.	.:.:.:.:.:.:.:.:.:.:.:.:.:.:.:.	.:.:.:.:.:.:.:.:.:.:.:.:.:.:.:.	.:.:.:.:.:.:.:.:.:.:.:.:.:.:.:.	.:.:.:.:.:.:.:.:.:.:.:.:.:.:.:.	.:.:.:.:.:.:.:.:.:.:.:.:.:.:.:.	.:.:.:.:.:.:.:.:.:.:.:.:.:.:.:.	.:.:.:.:.:.:.:.:.:.:.:.:.:.:.:.	.:.:.:.:.:.:.:.:.:.:.:.:.:.:.:.	.:.:.:.:.:.:.:.:.:.:.:.:.:.:.:.	.:.:.:.:.:.:.:.:.:.:.:.:.:.:.:.	.:.:.:.:.:.:.:.:.:.:.:.:.:.:.:.	.:.:.:.:.:.:.:.:.:.:.:.:.:.:.:.	.:.:.:.:.:.:.:.:.:.:.:.:.:.:.:.	.:.:.:.:.:.:.:.:.:.:.:.:.:.:.:.	.:.:.:.:.:.:.:.:.:.:.:.:.:.:.:.	.:.:.:.:.:.:.:.:.:.:.:.:.:.:.:.	.:.:.:.:.:.:.:.:.:.:.:.:.:.:.:.	.:.:.:.:.:.:.:.:.:.:.:.:.:.:.:.	.:.:.:.:.:.:.:.:.:.:.:.:.:.:.:.	.:.:.:.:.:.:.:.:.:.:.:.:.:.:.:.	.:.:.:.:.:.:.:.:.:.:.:.:.:.:.:.	.:.:.:.:.:.:.:.:.:.:.:.:.:.:.:.	.:.:.:.:.:.:.:.:.:.:.:.:.:.:.:.	.:.:.:.:.:.:.:.:.:.:.:.:.:.:.:.	.:.:.:.:.:.:.:.:.:.:.:.:.:.:.:.	.:.:.:.:.:.:.:.:.:.:.:.:.:.:.:.	.:.:.:.:.:.:.:.:.:.:.:.:.:.:.:.	.:.:.:.:.:.:.:.:.:.:.:.:.:.:.:.	.:.:.:.:.:.:.:.:.:.:.:.:.:.:.:.	.:.:.:.:.:.:.:.:.:.:.:.:.:.:.:.	.:.:.:.:.:.:.:.:.:.:.:.:.:.:.:.	.:.:.:.:.:.:.:.:.:.:.:.:.:.:.:.	.:.:.:.:.:.:.:.:.:.:.:.:.:.:.:.	.:.:.:.:.:.:.:.:.:.:.:.:.:.:.:.	.:.:.:.:.:.:.:.:.:.:.:.:.:.:.:.	.:.:.:.:.:.:.:.:.:.:.:.:.:.:.:.	.:.:.:.:.:.:.:.:.:.:.:.:.:.:.:.	.:.:.:.:.:.:.:.:.:.:.:.:.:.:.:.	.:.:.:.:.:.:.:.:.:.:.:.:.:.:.:.	.:.:.:.:.:.:.:.:.:.:.:.:.:.:.:.	.:.:.:.:.:.:.:.:.:.:.:.:.:.:.:.	.:.:.:.:.:.:.:.:.:.:.:.:.:.:.:.	.:.:.:.:.:.:.:.:.:.:.:.:.:.:.:.	.:.:.:.:.:.:.:.:.:.:.:.:.:.:.:.	.:.:.:.:.:.:.:.:.:.:.:.:.:.:.:.	.:.:.:.:.:.:.:.:.:.:.:.:.:.:.:.	.:.:.:.:.:.:.:.:.:.:.:.:.:.:.:.	.:.:.:.:.:.:.:.:.:.:.:.:.:.:.:.	.:.:.:.:.:.:.:.:.:.:.:.:.:.:.:.	.:.:.:.:.:.:.:.:.:.:.:.:.:.:.:.	.:.:.:.:.:.:.:.:.:.:.:.:.:.:.:.	.:.:.:.:.:.:.:.:.:.:.:.:.:.:.:.	.:.:.:.:.:.:.:.:.:.:.:.:.:.:.:.	.:.:.:.:.:.:.:.:.:.:.:.:.:.:.:.	.:.:.:.:.:.:.:.:.:.:.:.:.:.:.:.	.:.:.:.:.:.:.:.:.:.:.:.:.:.:.:.	.:.:.:.:.:.:.:.:.:.:.:.:.:.:.:.	.:.:.:.:.:.:.:.:.:.:.:.:.:.:.:.	.:.:.:.:.:.:.:.:.:.:.:.:.:.:.:.	.:.:.:.:.:.:.:.:.:.:.:.:.:.:.:.	.:.:.:.:.:.:.:.:.:.:.:.:.:.:.:.	.:.:.:.:.:.:.:.:.:.:.:.:.:.:.:.	.:.:.:.:.:.:.:.:.:.:.:.:.:.:.:.	.:.:.:.:.:.:.:.:.:.:.:.:.:.:.:.	.:.:.:.:.:.:.:.:.:.:.:.:.:.:.:.	.:.:.:.:.:.:.:.:.:.:.:.:.:.:.:.	.:.:.:.:.:.:.:.:.:.:.:.:.:.:.:.	.:.:.:.:.:.:.:.:.:.:.:.:.:.:.:.	.:.:.:.:.:.:.:.:.:.:.:.:.:.:.:.	.:.:.:.:.:.:.:.:.:.:.:.:.:.:.:.	.:.:.:.:.:.:.:.:.:.:.:.:.:.:.:.	.:.:.:.:.:.:.:.:.:.:.:.:.:.:.:.	.:.:.:.:.:.:.:.:.:.:.:.:.:.:.:.	.:.:.:.:.:.:.:.:.:.:.:.:.:.:.:.	.:.:.:.:.:.:.:.:.:.:.:.:.:.:.:.	.:.:.:.:.:.:.:.:.:.:.:.:.:.:.:.	.:.:.:.:.:.:.:.:.:.:.:.:.:.:.:.	.:.:.:.:.:.:.:.:.:.:.:.:.:.:.:.	.:.:.:.:.:.:.:.:.:.:.:.:.:.:.:.	.:.:.:.:.:.:.:.:.:.:.:.:.:.:.:.	.:.:.:.:.:.:.:.:.:.:.:.:.:.:.:.	.:.:.:.:.:.:.:.:.:.:.:.:.:.:.:.	.:.:.:.:.:.:.:.:.:.:.:.:.:.:.:.	.:.:.:.:.:.:.:.:.:.:.:.:.:.:.:.	.:.:.:.:.:.:.:.:.:.:.:.:.:.:.:.	.:.:.:.:.:.:.:.:.:.:.:.:.:.:.:.	.:.:.:.:.:.:.:.:.:.:.:.:.:.:.:.	.:.:.:.:.:.:.:.:.:.:.:.:.:.:.:.	.:.:.:.:.:.:.:.:.:.:.:.:.:.:.:.	.:.:.:.:.:.:.:.:.:.:.:.:.:.:.:.	.:.:.:.:.:.:.:.:.:.:.:.:.:.:.:.	.:.:.:.:.:.:.:.:.:.:.:.:.:.:.:.	.:.:.:.:.:.:.:.:.:.:.:.:.:.:.:.	.:.:.:.:.:.:.:.:.:.:.:.:.:.:.:.	.:.:.:.:.:.:.:.:.:.:.:.:.:.:.:.	.:.:.:.:.:.:.:.:.:.:.:.:.:.:.:.	.:.:.:.:.:.:.:.:.:.:.:.:.:.:.:.	.:.:.:.:.:.:.:.:.:.:.:.:.:.:.:.	.:.:.:.:.:.:.:.:.:.:.:.:.:.:.:.	.:.:.:.:.:.:.:.:.:.:.:.:.:.:.:.	.:.:.:.:.:.:.:.:.:.:.:.:.:.:.:.	.:.:.:.:.:.:.:.:.:.:.:.:.:.:.:.	.:.:.:.:.:.:.:.:.:.:.:.:.:.:.:.	.:.:.:.:.:.:.:.:.:.:.:.:.:.:.:.	.:.:.:.:.:.:.:.:.:.:.:.:.:.:.:.	.:.:.:.:.:.:.:.:.:.:.:.:.:.:.:.	.:.:.:.:.:.:.:.:.:.:.:.:.:.:.:.	.:.:.:.:.:.:.:.:.:.:.:.:.:.:.:.	.:.:.:.:.:.:.:.:.:.:.:.:.:.:.:.	.:.:.:.:.:.:.:.:.:.:.:.:.:.:.:.	.:.:.:.:.:.:.:.:.:.:.:.:.:.:.:.	.:.:.:.:.:.:.:.:.:.:.:.:.:.:.:.	.:.:.:.:.:.:.:.:.:.:.:.:.:.:.:.	.:.:.:.:.:.:.:.:.:.:.:.:.:.:.:.	.:.:.:.:.:.:.:.:.:.:.:.:.:.:.:.	.:.:.:.:.:.:.:.:.:.:.:.:.:.:.:.	.:.:.:.:.:.:.:.:.:.:.:.:.:.:.:.	.:.:.:.:.:.:.:.:.:.:.:.:.:.:.:.	.:.:.:.:.:.:.:.:.:.:.:.:.:.:.:.	.:.:.:.:.:.:.:.:.:.:.:.:.:.:.:.	.:.:.:.:.:.:.:.:.:.:.:.:.:.:.:.	.:.:.:.:.:.:.:.:.:.:.:.:.:.:.:.	.:.:.:.:.:.:.:.:.:.:.:.:.:.:.:.	.:.:.:.:.:.:.:.:.:.:.:.:.:.:.:.	.:.:.:.:.:.:.:.:.:.:.:.:.:.:.:.	.:.:.:.:.:.:.:.:.:.:.:.:.:.:.:.	.:.:.:.:.:.:.:.:.:.:.:.:.:.:.:.	.:.:.:.:.:.:.:.:.:.:.:.:.:.:.:.	.:.:.:.:.:.:.:.:.:.:.:.:.:.:.:.	.:.:.:.:.:.:.:.:.:.:.:.:.:.:.:.	.:.:.:.:.:.:.:.:.:.:.:.:.:.:.:.	.:.:.:.:.:.:.:.:.:.:.:.:.:.:.:.	.:.:.:.:.:.:.:.:.:.:.:.:.:.:.:.	.:.:.:.:.:.:.:.:.:.:.:.:.:.:.:.	.:.:.:.:.:.:.:.:.:.:.:.:.:.:.:.	.:.:.:.:.:.:.:.:.:.:.:.:.:.:.:.	.:.:.:.:.:.:.:.:.:.:.:.:.:.:.:.	.:.:.:.:.:.:.:.:.:.:.:.:.:.:.:.	.:.:.:.:.:.:.:.:.:.:.:.:.:.:.:.	.:.:.:.:.:.:.:.:.:.:.:.:.:.:.:.	.:.:.:.:.:.:.:.:.:.:.:.:.:.:.:.	1:139208:FR:0.975:138960:139059:0.95:20:19:1:139208:139307:1:15:15:0	.:.:.:.:.:.:.:.:.:.:.:.:.:.:.:.	.:.:.:.:.:.:.:.:.:.:.:.:.:.:.:.	.:.:.:.:.:.:.:.:.:.:.:.:.:.:.:.	.:.:.:.:.:.:.:.:.:.:.:.:.:.:.:.	.:.:.:.:.:.:.:.:.:.:.:.:.:.:.:.	.:.:.:.:.:.:.:.:.:.:.:.:.:.:.:.	.:.:.:.:.:.:.:.:.:.:.:.:.:.:.:.	.:.:.:.:.:.:.:.:.:.:.:.:.:.:.:.	.:.:.:.:.:.:.:.:.:.:.:.:.:.:.:.	.:.:.:.:.:.:.:.:.:.:.:.:.:.:.:.	.:.:.:.:.:.:.:.:.:.:.:.:.:.:.:.	.:.:.:.:.:.:.:.:.:.:.:.:.:.:.:.	.:.:.:.:.:.:.:.:.:.:.:.:.:.:.:.	.:.:.:.:.:.:.:.:.:.:.:.:.:.:.:.	.:.:.:.:.:.:.:.:.:.:.:.:.:.:.:.	.:.:.:.:.:.:.:.:.:.:.:.:.:.:.:.	.:.:.:.:.:.:.:.:.:.:.:.:.:.:.:.	.:.:.:.:.:.:.:.:.:.:.:.:.:.:.:.	.:.:.:.:.:.:.:.:.:.:.:.:.:.:.:.	.:.:.:.:.:.:.:.:.:.:.:.:.:.:.:.	.:.:.:.:.:.:.:.:.:.:.:.:.:.:.:.	.:.:.:.:.:.:.:.:.:.:.:.:.:.:.:.	.:.:.:.:.:.:.:.:.:.:.:.:.:.:.:.	.:.:.:.:.:.:.:.:.:.:.:.:.:.:.:.	.:.:.:.:.:.:.:.:.:.:.:.:.:.:.:.	.:.:.:.:.:.:.:.:.:.:.:.:.:.:.:.	.:.:.:.:.:.:.:.:.:.:.:.:.:.:.:.	.:.:.:.:.:.:.:.:.:.:.:.:.:.:.:.	.:.:.:.:.:.:.:.:.:.:.:.:.:.:.:.	.:.:.:.:.:.:.:.:.:.:.:.:.:.:.:.	.:.:.:.:.:.:.:.:.:.:.:.:.:.:.:.	.:.:.:.:.:.:.:.:.:.:.:.:.:.:.:.	.:.:.:.:.:.:.:.:.:.:.:.:.:.:.:.	.:.:.:.:.:.:.:.:.:.:.:.:.:.:.:.	.:.:.:.:.:.:.:.:.:.:.:.:.:.:.:.	.:.:.:.:.:.:.:.:.:.:.:.:.:.:.:.	.:.:.:.:.:.:.:.:.:.:.:.:.:.:.:.	.:.:.:.:.:.:.:.:.:.:.:.:.:.:.:.	.:.:.:.:.:.:.:.:.:.:.:.:.:.:.:.	.:.:.:.:.:.:.:.:.:.:.:.:.:.:.:.	.:.:.:.:.:.:.:.:.:.:.:.:.:.:.:.	.:.:.:.:.:.:.:.:.:.:.:.:.:.:.:.	.:.:.:.:.:.:.:.:.:.:.:.:.:.:.:.	.:.:.:.:.:.:.:.:.:.:.:.:.:.:.:.	.:.:.:.:.:.:.:.:.:.:.:.:.:.:.:.	.:.:.:.:.:.:.:.:.:.:.:.:.:.:.:.	.:.:.:.:.:.:.:.:.:.:.:.:.:.:.:.	.:.:.:.:.:.:.:.:.:.:.:.:.:.:.:.	.:.:.:.:.:.:.:.:.:.:.:.:.:.:.:.	.:.:.:.:.:.:.:.:.:.:.:.:.:.:.:.	.:.:.:.:.:.:.:.:.:.:.:.:.:.:.:.	.:.:.:.:.:.:.:.:.:.:.:.:.:.:.:.	.:.:.:.:.:.:.:.:.:.:.:.:.:.:.:.	.:.:.:.:.:.:.:.:.:.:.:.:.:.:.:.	.:.:.:.:.:.:.:.:.:.:.:.:.:.:.:.	.:.:.:.:.:.:.:.:.:.:.:.:.:.:.:.	.:.:.:.:.:.:.:.:.:.:.:.:.:.:.:.	.:.:.:.:.:.:.:.:.:.:.:.:.:.:.:.	.:.:.:.:.:.:.:.:.:.:.:.:.:.:.:.	.:.:.:.:.:.:.:.:.:.:.:.:.:.:.:.	.:.:.:.:.:.:.:.:.:.:.:.:.:.:.:.	.:.:.:.:.:.:.:.:.:.:.:.:.:.:.:.	.:.:.:.:.:.:.:.:.:.:.:.:.:.:.:.	.:.:.:.:.:.:.:.:.:.:.:.:.:.:.:.	.:.:.:.:.:.:.:.:.:.:.:.:.:.:.:.	.:.:.:.:.:.:.:.:.:.:.:.:.:.:.:.	.:.:.:.:.:.:.:.:.:.:.:.:.:.:.:.	.:.:.:.:.:.:.:.:.:.:.:.:.:.:.:.	.:.:.:.:.:.:.:.:.:.:.:.:.:.:.:.	.:.:.:.:.:.:.:.:.:.:.:.:.:.:.:.	.:.:.:.:.:.:.:.:.:.:.:.:.:.:.:.	.:.:.:.:.:.:.:.:.:.:.:.:.:.:.:.	.:.:.:.:.:.:.:.:.:.:.:.:.:.:.:.	.:.:.:.:.:.:.:.:.:.:.:.:.:.:.:.	.:.:.:.:.:.:.:.:.:.:.:.:.:.:.:.	.:.:.:.:.:.:.:.:.:.:.:.:.:.:.:.	.:.:.:.:.:.:.:.:.:.:.:.:.:.:.:.	.:.:.:.:.:.:.:.:.:.:.:.:.:.:.:.	.:.:.:.:.:.:.:.:.:.:.:.:.:.:.:.	.:.:.:.:.:.:.:.:.:.:.:.:.:.:.:.	.:.:.:.:.:.:.:.:.:.:.:.:.:.:.:.	.:.:.:.:.:.:.:.:.:.:.:.:.:.:.:.	.:.:.:.:.:.:.:.:.:.:.:.:.:.:.:.	.:.:.:.:.:.:.:.:.:.:.:.:.:.:.:.	.:.:.:.:.:.:.:.:.:.:.:.:.:.:.:.	.:.:.:.:.:.:.:.:.:.:.:.:.:.:.:.	.:.:.:.:.:.:.:.:.:.:.:.:.:.:.:.	.:.:.:.:.:.:.:.:.:.:.:.:.:.:.:.	.:.:.:.:.:.:.:.:.:.:.:.:.:.:.:.	.:.:.:.:.:.:.:.:.:.:.:.:.:.:.:.	.:.:.:.:.:.:.:.:.:.:.:.:.:.:.:.	.:.:.:.:.:.:.:.:.:.:.:.:.:.:.:.	.:.:.:.:.:.:.:.:.:.:.:.:.:.:.:.	.:.:.:.:.:.:.:.:.:.:.:.:.:.:.:.	.:.:.:.:.:.:.:.:.:.:.:.:.:.:.:.	.:.:.:.:.:.:.:.:.:.:.:.:.:.:.:.	.:.:.:.:.:.:.:.:.:.:.:.:.:.:.:.	.:.:.:.:.:.:.:.:.:.:.:.:.:.:.:.	.:.:.:.:.:.:.:.:.:.:.:.:.:.:.:.	.:.:.:.:.:.:.:.:.:.:.:.:.:.:.:.	.:.:.:.:.:.:.:.:.:.:.:.:.:.:.:.	.:.:.:.:.:.:.:.:.:.:.:.:.:.:.:.	.:.:.:.:.:.:.:.:.:.:.:.:.:.:.:.	.:.:.:.:.:.:.:.:.:.:.:.:.:.:.:.	.:.:.:.:.:.:.:.:.:.:.:.:.:.:.:.	.:.:.:.:.:.:.:.:.:.:.:.:.:.:.:.	.:.:.:.:.:.:.:.:.:.:.:.:.:.:.:.	.:.:.:.:.:.:.:.:.:.:.:.:.:.:.:.	.:.:.:.:.:.:.:.:.:.:.:.:.:.:.:.	.:.:.:.:.:.:.:.:.:.:.:.:.:.:.:.	.:.:.:.:.:.:.:.:.:.:.:.:.:.:.:.	.:.:.:.:.:.:.:.:.:.:.:.:.:.:.:.	.:.:.:.:.:.:.:.:.:.:.:.:.:.:.:.	.:.:.:.:.:.:.:.:.:.:.:.:.:.:.:.	.:.:.:.:.:.:.:.:.:.:.:.:.:.:.:.	.:.:.:.:.:.:.:.:.:.:.:.:.:.:.:.	.:.:.:.:.:.:.:.:.:.:.:.:.:.:.:.	.:.:.:.:.:.:.:.:.:.:.:.:.:.:.:.	.:.:.:.:.:.:.:.:.:.:.:.:.:.:.:.	.:.:.:.:.:.:.:.:.:.:.:.:.:.:.:.	.:.:.:.:.:.:.:.:.:.:.:.:.:.:.:.	.:.:.:.:.:.:.:.:.:.:.:.:.:.:.:.	.:.:.:.:.:.:.:.:.:.:.:.:.:.:.:.	.:.:.:.:.:.:.:.:.:.:.:.:.:.:.:.	.:.:.:.:.:.:.:.:.:.:.:.:.:.:.:.	.:.:.:.:.:.:.:.:.:.:.:.:.:.:.:.	.:.:.:.:.:.:.:.:.:.:.:.:.:.:.:.	.:.:.:.:.:.:.:.:.:.:.:.:.:.:.:.	.:.:.:.:.:.:.:.:.:.:.:.:.:.:.:.	.:.:.:.:.:.:.:.:.:.:.:.:.:.:.:.	.:.:.:.:.:.:.:.:.:.:.:.:.:.:.:.	.:.:.:.:.:.:.:.:.:.:.:.:.:.:.:.	.:.:.:.:.:.:.:.:.:.:.:.:.:.:.:.	.:.:.:.:.:.:.:.:.:.:.:.:.:.:.:.	.:.:.:.:.:.:.:.:.:.:.:.:.:.:.:.	.:.:.:.:.:.:.:.:.:.:.:.:.:.:.:.	.:.:.:.:.:.:.:.:.:.:.:.:.:.:.:.	.:.:.:.:.:.:.:.:.:.:.:.:.:.:.:.	.:.:.:.:.:.:.:.:.:.:.:.:.:.:.:.	.:.:.:.:.:.:.:.:.:.:.:.:.:.:.:.	.:.:.:.:.:.:.:.:.:.:.:.:.:.:.:.	.:.:.:.:.:.:.:.:.:.:.:.:.:.:.:.	.:.:.:.:.:.:.:.:.:.:.:.:.:.:.:.	.:.:.:.:.:.:.:.:.:.:.:.:.:.:.:.	.:.:.:.:.:.:.:.:.:.:.:.:.:.:.:.	.:.:.:.:.:.:.:.:.:.:.:.:.:.:.:.	.:.:.:.:.:.:.:.:.:.:.:.:.:.:.:.	.:.:.:.:.:.:.:.:.:.:.:.:.:.:.:.	.:.:.:.:.:.:.:.:.:.:.:.:.:.:.:.	.:.:.:.:.:.:.:.:.:.:.:.:.:.:.:.	.:.:.:.:.:.:.:.:.:.:.:.:.:.:.:.	.:.:.:.:.:.:.:.:.:.:.:.:.:.:.:.	.:.:.:.:.:.:.:.:.:.:.:.:.:.:.:.	.:.:.:.:.:.:.:.:.:.:.:.:.:.:.:.	.:.:.:.:.:.:.:.:.:.:.:.:.:.:.:.	.:.:.:.:.:.:.:.:.:.:.:.:.:.:.:.	.:.:.:.:.:.:.:.:.:.:.:.:.:.:.:.	.:.:.:.:.:.:.:.:.:.:.:.:.:.:.:.	.:.:.:.:.:.:.:.:.:.:.:.:.:.:.:.	.:.:.:.:.:.:.:.:.:.:.:.:.:.:.:.	.:.:.:.:.:.:.:.:.:.:.:.:.:.:.:.	.:.:.:.:.:.:.:.:.:.:.:.:.:.:.:.	.:.:.:.:.:.:.:.:.:.:.:.:.:.:.:.	.:.:.:.:.:.:.:.:.:.:.:.:.:.:.:.	.:.:.:.:.:.:.:.:.:.:.:.:.:.:.:.	.:.:.:.:.:.:.:.:.:.:.:.:.:.:.:.	.:.:.:.:.:.:.:.:.:.:.:.:.:.:.:.	.:.:.:.:.:.:.:.:.:.:.:.:.:.:.:.	.:.:.:.:.:.:.:.:.:.:.:.:.:.:.:.	.:.:.:.:.:.:.:.:.:.:.:.:.:.:.:.	.:.:.:.:.:.:.:.:.:.:.:.:.:.:.:.	.:.:.:.:.:.:.:.:.:.:.:.:.:.:.:.	.:.:.:.:.:.:.:.:.:.:.:.:.:.:.:.	.:.:.:.:.:.:.:.:.:.:.:.:.:.:.:.	.:.:.:.:.:.:.:.:.:.:.:.:.:.:.:.	.:.:.:.:.:.:.:.:.:.:.:.:.:.:.:.	.:.:.:.:.:.:.:.:.:.:.:.:.:.:.:.	.:.:.:.:.:.:.:.:.:.:.:.:.:.:.:.	.:.:.:.:.:.:.:.:.:.:.:.:.:.:.:.	.:.:.:.:.:.:.:.:.:.:.:.:.:.:.:.	.:.:.:.:.:.:.:.:.:.:.:.:.:.:.:.	.:.:.:.:.:.:.:.:.:.:.:.:.:.:.:.	.:.:.:.:.:.:.:.:.:.:.:.:.:.:.:.	.:.:.:.:.:.:.:.:.:.:.:.:.:.:.:.	.:.:.:.:.:.:.:.:.:.:.:.:.:.:.:.	.:.:.:.:.:.:.:.:.:.:.:.:.:.:.:.	.:.:.:.:.:.:.:.:.:.:.:.:.:.:.:.	.:.:.:.:.:.:.:.:.:.:.:.:.:.:.:.	.:.:.:.:.:.:.:.:.:.:.:.:.:.:.:.	.:.:.:.:.:.:.:.:.:.:.:.:.:.:.:.	.:.:.:.:.:.:.:.:.:.:.:.:.:.:.:.	.:.:.:.:.:.:.:.:.:.:.:.:.:.:.:.	.:.:.:.:.:.:.:.:.:.:.:.:.:.:.:.	.:.:.:.:.:.:.:.:.:.:.:.:.:.:.:.	.:.:.:.:.:.:.:.:.:.:.:.:.:.:.:.	.:.:.:.:.:.:.:.:.:.:.:.:.:.:.:.	.:.:.:.:.:.:.:.:.:.:.:.:.:.:.:.	.:.:.:.:.:.:.:.:.:.:.:.:.:.:.:.	.:.:.:.:.:.:.:.:.:.:.:.:.:.:.:.	.:.:.:.:.:.:.:.:.:.:.:.:.:.:.:.	.:.:.:.:.:.:.:.:.:.:.:.:.:.:.:.	.:.:.:.:.:.:.:.:.:.:.:.:.:.:.:.	.:.:.:.:.:.:.:.:.:.:.:.:.:.:.:.	.:.:.:.:.:.:.:.:.:.:.:.:.:.:.:.	.:.:.:.:.:.:.:.:.:.:.:.:.:.:.:.	.:.:.:.:.:.:.:.:.:.:.:.:.:.:.:.	.:.:.:.:.:.:.:.:.:.:.:.:.:.:.:.	.:.:.:.:.:.:.:.:.:.:.:.:.:.:.:.	.:.:.:.:.:.:.:.:.:.:.:.:.:.:.:.	.:.:.:.:.:.:.:.:.:.:.:.:.:.:.:.	.:.:.:.:.:.:.:.:.:.:.:.:.:.:.:.	.:.:.:.:.:.:.:.:.:.:.:.:.:.:.:.	.:.:.:.:.:.:.:.:.:.:.:.:.:.:.:.	.:.:.:.:.:.:.:.:.:.:.:.:.:.:.:.	.:.:.:.:.:.:.:.:.:.:.:.:.:.:.:.	.:.:.:.:.:.:.:.:.:.:.:.:.:.:.:.	.:.:.:.:.:.:.:.:.:.:.:.:.:.:.:.	.:.:.:.:.:.:.:.:.:.:.:.:.:.:.:.	.:.:.:.:.:.:.:.:.:.:.:.:.:.:.:.	.:.:.:.:.:.:.:.:.:.:.:.:.:.:.:.	.:.:.:.:.:.:.:.:.:.:.:.:.:.:.:.	.:.:.:.:.:.:.:.:.:.:.:.:.:.:.:.	.:.:.:.:.:.:.:.:.:.:.:.:.:.:.:.	.:.:.:.:.:.:.:.:.:.:.:.:.:.:.:.	.:.:.:.:.:.:.:.:.:.:.:.:.:.:.:.	.:.:.:.:.:.:.:.:.:.:.:.:.:.:.:.	.:.:.:.:.:.:.:.:.:.:.:.:.:.:.:.	.:.:.:.:.:.:.:.:.:.:.:.:.:.:.:.	.:.:.:.:.:.:.:.:.:.:.:.:.:.:.:.	.:.:.:.:.:.:.:.:.:.:.:.:.:.:.:.	.:.:.:.:.:.:.:.:.:.:.:.:.:.:.:.	.:.:.:.:.:.:.:.:.:.:.:.:.:.:.:.	.:.:.:.:.:.:.:.:.:.:.:.:.:.:.:.	.:.:.:.:.:.:.:.:.:.:.:.:.:.:.:.	.:.:.:.:.:.:.:.:.:.:.:.:.:.:.:.	.:.:.:.:.:.:.:.:.:.:.:.:.:.:.:.	.:.:.:.:.:.:.:.:.:.:.:.:.:.:.:.	.:.:.:.:.:.:.:.:.:.:.:.:.:.:.:.	.:.:.:.:.:.:.:.:.:.:.:.:.:.:.:.	.:.:.:.:.:.:.:.:.:.:.:.:.:.:.:.	.:.:.:.:.:.:.:.:.:.:.:.:.:.:.:.	.:.:.:.:.:.:.:.:.:.:.:.:.:.:.:.	.:.:.:.:.:.:.:.:.:.:.:.:.:.:.:.	.:.:.:.:.:.:.:.:.:.:.:.:.:.:.:.	.:.:.:.:.:.:.:.:.:.:.:.:.:.:.:.	.:.:.:.:.:.:.:.:.:.:.:.:.:.:.:.	.:.:.:.:.:.:.:.:.:.:.:.:.:.:.:.	.:.:.:.:.:.:.:.:.:.:.:.:.:.:.:.	.:.:.:.:.:.:.:.:.:.:.:.:.:.:.:.	.:.:.:.:.:.:.:.:.:.:.:.:.:.:.:.	.:.:.:.:.:.:.:.:.:.:.:.:.:.:.:.	.:.:.:.:.:.:.:.:.:.:.:.:.:.:.:.	.:.:.:.:.:.:.:.:.:.:.:.:.:.:.:.	.:.:.:.:.:.:.:.:.:.:.:.:.:.:.:.	.:.:.:.:.:.:.:.:.:.:.:.:.:.:.:.	.:.:.:.:.:.:.:.:.:.:.:.:.:.:.:.	.:.:.:.:.:.:.:.:.:.:.:.:.:.:.:.	.:.:.:.:.:.:.:.:.:.:.:.:.:.:.:.	.:.:.:.:.:.:.:.:.:.:.:.:.:.:.:.	.:.:.:.:.:.:.:.:.:.:.:.:.:.:.:.	.:.:.:.:.:.:.:.:.:.:.:.:.:.:.:.	.:.:.:.:.:.:.:.:.:.:.:.:.:.:.:.	.:.:.:.:.:.:.:.:.:.:.:.:.:.:.:.	.:.:.:.:.:.:.:.:.:.:.:.:.:.:.:.	.:.:.:.:.:.:.:.:.:.:.:.:.:.:.:.	.:.:.:.:.:.:.:.:.:.:.:.:.:.:.:.	.:.:.:.:.:.:.:.:.:.:.:.:.:.:.:.	.:.:.:.:.:.:.:.:.:.:.:.:.:.:.:.	.:.:.:.:.:.:.:.:.:.:.:.:.:.:.:.	.:.:.:.:.:.:.:.:.:.:.:.:.:.:.:.	.:.:.:.:.:.:.:.:.:.:.:.:.:.:.:.	.:.:.:.:.:.:.:.:.:.:.:.:.:.:.:.	.:.:.:.:.:.:.:.:.:.:.:.:.:.:.:.	.:.:.:.:.:.:.:.:.:.:.:.:.:.:.:.	.:.:.:.:.:.:.:.:.:.:.:.:.:.:.:.	.:.:.:.:.:.:.:.:.:.:.:.:.:.:.:.	.:.:.:.:.:.:.:.:.:.:.:.:.:.:.:.	.:.:.:.:.:.:.:.:.:.:.:.:.:.:.:.	.:.:.:.:.:.:.:.:.:.:.:.:.:.:.:.	.:.:.:.:.:.:.:.:.:.:.:.:.:.:.:.	.:.:.:.:.:.:.:.:.:.:.:.:.:.:.:.	.:.:.:.:.:.:.:.:.:.:.:.:.:.:.:.	.:.:.:.:.:.:.:.:.:.:.:.:.:.:.:.	.:.:.:.:.:.:.:.:.:.:.:.:.:.:.:.	.:.:.:.:.:.:.:.:.:.:.:.:.:.:.:.	.:.:.:.:.:.:.:.:.:.:.:.:.:.:.:.	.:.:.:.:.:.:.:.:.:.:.:.:.:.:.:.	.:.:.:.:.:.:.:.:.:.:.:.:.:.:.:.	.:.:.:.:.:.:.:.:.:.:.:.:.:.:.:.	.:.:.:.:.:.:.:.:.:.:.:.:.:.:.:.	.:.:.:.:.:.:.:.:.:.:.:.:.:.:.:.	.:.:.:.:.:.:.:.:.:.:.:.:.:.:.:.	.:.:.:.:.:.:.:.:.:.:.:.:.:.:.:.	.:.:.:.:.:.:.:.:.:.:.:.:.:.:.:.	.:.:.:.:.:.:.:.:.:.:.:.:.:.:.:.	.:.:.:.:.:.:.:.:.:.:.:.:.:.:.:.	.:.:.:.:.:.:.:.:.:.:.:.:.:.:.:.	.:.:.:.:.:.:.:.:.:.:.:.:.:.:.:.	.:.:.:.:.:.:.:.:.:.:.:.:.:.:.:.	.:.:.:.:.:.:.:.:.:.:.:.:.:.:.:.	.:.:.:.:.:.:.:.:.:.:.:.:.:.:.:.	.:.:.:.:.:.:.:.:.:.:.:.:.:.:.:.	.:.:.:.:.:.:.:.:.:.:.:.:.:.:.:.	.:.:.:.:.:.:.:.:.:.:.:.:.:.:.:.	.:.:.:.:.:.:.:.:.:.:.:.:.:.:.:.	.:.:.:.:.:.:.:.:.:.:.:.:.:.:.:.	.:.:.:.:.:.:.:.:.:.:.:.:.:.:.:.	.:.:.:.:.:.:.:.:.:.:.:.:.:.:.:.	.:.:.:.:.:.:.:.:.:.:.:.:.:.:.:.	.:.:.:.:.:.:.:.:.:.:.:.:.:.:.:.	.:.:.:.:.:.:.:.:.:.:.:.:.:.:.:.	.:.:.:.:.:.:.:.:.:.:.:.:.:.:.:.	.:.:.:.:.:.:.:.:.:.:.:.:.:.:.:.	.:.:.:.:.:.:.:.:.:.:.:.:.:.:.:.	.:.:.:.:.:.:.:.:.:.:.:.:.:.:.:.	.:.:.:.:.:.:.:.:.:.:.:.:.:.:.:.	.:.:.:.:.:.:.:.:.:.:.:.:.:.:.:.	.:.:.:.:.:.:.:.:.:.:.:.:.:.:.:.	.:.:.:.:.:.:.:.:.:.:.:.:.:.:.:.	.:.:.:.:.:.:.:.:.:.:.:.:.:.:.:.	.:.:.:.:.:.:.:.:.:.:.:.:.:.:.:.	.:.:.:.:.:.:.:.:.:.:.:.:.:.:.:.	.:.:.:.:.:.:.:.:.:.:.:.:.:.:.:.	.:.:.:.:.:.:.:.:.:.:.:.:.:.:.:.	.:.:.:.:.:.:.:.:.:.:.:.:.:.:.:.	.:.:.:.:.:.:.:.:.:.:.:.:.:.:.:.	.:.:.:.:.:.:.:.:.:.:.:.:.:.:.:.	.:.:.:.:.:.:.:.:.:.:.:.:.:.:.:.	.:.:.:.:.:.:.:.:.:.:.:.:.:.:.:.	.:.:.:.:.:.:.:.:.:.:.:.:.:.:.:.	.:.:.:.:.:.:.:.:.:.:.:.:.:.:.:.	.:.:.:.:.:.:.:.:.:.:.:.:.:.:.:.	.:.:.:.:.:.:.:.:.:.:.:.:.:.:.:.	.:.:.:.:.:.:.:.:.:.:.:.:.:.:.:.	.:.:.:.:.:.:.:.:.:.:.:.:.:.:.:.	.:.:.:.:.:.:.:.:.:.:.:.:.:.:.:.	.:.:.:.:.:.:.:.:.:.:.:.:.:.:.:.	.:.:.:.:.:.:.:.:.:.:.:.:.:.:.:.	.:.:.:.:.:.:.:.:.:.:.:.:.:.:.:.	.:.:.:.:.:.:.:.:.:.:.:.:.:.:.:.	.:.:.:.:.:.:.:.:.:.:.:.:.:.:.:.	.:.:.:.:.:.:.:.:.:.:.:.:.:.:.:.	.:.:.:.:.:.:.:.:.:.:.:.:.:.:.:.	.:.:.:.:.:.:.:.:.:.:.:.:.:.:.:.	.:.:.:.:.:.:.:.:.:.:.:.:.:.:.:.	.:.:.:.:.:.:.:.:.:.:.:.:.:.:.:.	.:.:.:.:.:.:.:.:.:.:.:.:.:.:.:.	.:.:.:.:.:.:.:.:.:.:.:.:.:.:.:.	.:.:.:.:.:.:.:.:.:.:.:.:.:.:.:.	.:.:.:.:.:.:.:.:.:.:.:.:.:.:.:.	.:.:.:.:.:.:.:.:.:.:.:.:.:.:.:.	.:.:.:.:.:.:.:.:.:.:.:.:.:.:.:.	.:.:.:.:.:.:.:.:.:.:.:.:.:.:.:.	.:.:.:.:.:.:.:.:.:.:.:.:.:.:.:.	.:.:.:.:.:.:.:.:.:.:.:.:.:.:.:.	.:.:.:.:.:.:.:.:.:.:.:.:.:.:.:.	.:.:.:.:.:.:.:.:.:.:.:.:.:.:.:.	.:.:.:.:.:.:.:.:.:.:.:.:.:.:.:.	.:.:.:.:.:.:.:.:.:.:.:.:.:.:.:.	.:.:.:.:.:.:.:.:.:.:.:.:.:.:.:.	.:.:.:.:.:.:.:.:.:.:.:.:.:.:.:.	.:.:.:.:.:.:.:.:.:.:.:.:.:.:.:.	.:.:.:.:.:.:.:.:.:.:.:.:.:.:.:.	.:.:.:.:.:.:.:.:.:.:.:.:.:.:.:.	.:.:.:.:.:.:.:.:.:.:.:.:.:.:.:.	.:.:.:.:.:.:.:.:.:.:.:.:.:.:.:.	.:.:.:.:.:.:.:.:.:.:.:.:.:.:.:.	.:.:.:.:.:.:.:.:.:.:.:.:.:.:.:.	.:.:.:.:.:.:.:.:.:.:.:.:.:.:.:.	.:.:.:.:.:.:.:.:.:.:.:.:.:.:.:.	.:.:.:.:.:.:.:.:.:.:.:.:.:.:.:.	.:.:.:.:.:.:.:.:.:.:.:.:.:.:.:.	.:.:.:.:.:.:.:.:.:.:.:.:.:.:.:.	.:.:.:.:.:.:.:.:.:.:.:.:.:.:.:.	.:.:.:.:.:.:.:.:.:.:.:.:.:.:.:.	.:.:.:.:.:.:.:.:.:.:.:.:.:.:.:.	.:.:.:.:.:.:.:.:.:.:.:.:.:.:.:.	.:.:.:.:.:.:.:.:.:.:.:.:.:.:.:.	.:.:.:.:.:.:.:.:.:.:.:.:.:.:.:.	.:.:.:.:.:.:.:.:.:.:.:.:.:.:.:.	.:.:.:.:.:.:.:.:.:.:.:.:.:.:.:.	.:.:.:.:.:.:.:.:.:.:.:.:.:.:.:.	.:.:.:.:.:.:.:.:.:.:.:.:.:.:.:.	.:.:.:.:.:.:.:.:.:.:.:.:.:.:.:.	.:.:.:.:.:.:.:.:.:.:.:.:.:.:.:.	.:.:.:.:.:.:.:.:.:.:.:.:.:.:.:.	.:.:.:.:.:.:.:.:.:.:.:.:.:.:.:.	.:.:.:.:.:.:.:.:.:.:.:.:.:.:.:.	.:.:.:.:.:.:.:.:.:.:.:.:.:.:.:.	.:.:.:.:.:.:.:.:.:.:.:.:.:.:.:.	.:.:.:.:.:.:.:.:.:.:.:.:.:.:.:.	.:.:.:.:.:.:.:.:.:.:.:.:.:.:.:.	.:.:.:.:.:.:.:.:.:.:.:.:.:.:.:.	.:.:.:.:.:.:.:.:.:.:.:.:.:.:.:.	.:.:.:.:.:.:.:.:.:.:.:.:.:.:.:.	.:.:.:.:.:.:.:.:.:.:.:.:.:.:.:.	.:.:.:.:.:.:.:.:.:.:.:.:.:.:.:.	.:.:.:.:.:.:.:.:.:.:.:.:.:.:.:.	.:.:.:.:.:.:.:.:.:.:.:.:.:.:.:.	.:.:.:.:.:.:.:.:.:.:.:.:.:.:.:.	.:.:.:.:.:.:.:.:.:.:.:.:.:.:.:.	.:.:.:.:.:.:.:.:.:.:.:.:.:.:.:.	.:.:.:.:.:.:.:.:.:.:.:.:.:.:.:.	.:.:.:.:.:.:.:.:.:.:.:.:.:.:.:.	.:.:.:.:.:.:.:.:.:.:.:.:.:.:.:.	.:.:.:.:.:.:.:.:.:.:.:.:.:.:.:.	.:.:.:.:.:.:.:.:.:.:.:.:.:.:.:.	.:.:.:.:.:.:.:.:.:.:.:.:.:.:.:.	.:.:.:.:.:.:.:.:.:.:.:.:.:.:.:.	.:.:.:.:.:.:.:.:.:.:.:.:.:.:.:.	.:.:.:.:.:.:.:.:.:.:.:.:.:.:.:.	.:.:.:.:.:.:.:.:.:.:.:.:.:.:.:.	.:.:.:.:.:.:.:.:.:.:.:.:.:.:.:.	.:.:.:.:.:.:.:.:.:.:.:.:.:.:.:.	.:.:.:.:.:.:.:.:.:.:.:.:.:.:.:.	.:.:.:.:.:.:.:.:.:.:.:.:.:.:.:.	.:.:.:.:.:.:.:.:.:.:.:.:.:.:.:.	.:.:.:.:.:.:.:.:.:.:.:.:.:.:.:.	.:.:.:.:.:.:.:.:.:.:.:.:.:.:.:.	.:.:.:.:.:.:.:.:.:.:.:.:.:.:.:.	.:.:.:.:.:.:.:.:.:.:.:.:.:.:.:.	.:.:.:.:.:.:.:.:.:.:.:.:.:.:.:.	.:.:.:.:.:.:.:.:.:.:.:.:.:.:.:.	.:.:.:.:.:.:.:.:.:.:.:.:.:.:.:.	.:.:.:.:.:.:.:.:.:.:.:.:.:.:.:.	.:.:.:.:.:.:.:.:.:.:.:.:.:.:.:.	.:.:.:.:.:.:.:.:.:.:.:.:.:.:.:.	.:.:.:.:.:.:.:.:.:.:.:.:.:.:.:.	.:.:.:.:.:.:.:.:.:.:.:.:.:.:.:.	.:.:.:.:.:.:.:.:.:.:.:.:.:.:.:.	.:.:.:.:.:.:.:.:.:.:.:.:.:.:.:.	.:.:.:.:.:.:.:.:.:.:.:.:.:.:.:.	.:.:.:.:.:.:.:.:.:.:.:.:.:.:.:.	.:.:.:.:.:.:.:.:.:.:.:.:.:.:.:.	.:.:.:.:.:.:.:.:.:.:.:.:.:.:.:.	.:.:.:.:.:.:.:.:.:.:.:.:.:.:.:.	.:.:.:.:.:.:.:.:.:.:.:.:.:.:.:.	.:.:.:.:.:.:.:.:.:.:.:.:.:.:.:.	.:.:.:.:.:.:.:.:.:.:.:.:.:.:.:.	.:.:.:.:.:.:.:.:.:.:.:.:.:.:.:.	.:.:.:.:.:.:.:.:.:.:.:.:.:.:.:.	.:.:.:.:.:.:.:.:.:.:.:.:.:.:.:.	.:.:.:.:.:.:.:.:.:.:.:.:.:.:.:.	.:.:.:.:.:.:.:.:.:.:.:.:.:.:.:.	.:.:.:.:.:.:.:.:.:.:.:.:.:.:.:.	.:.:.:.:.:.:.:.:.:.:.:.:.:.:.:.	.:.:.:.:.:.:.:.:.:.:.:.:.:.:.:.	.:.:.:.:.:.:.:.:.:.:.:.:.:.:.:.	.:.:.:.:.:.:.:.:.:.:.:.:.:.:.:.	.:.:.:.:.:.:.:.:.:.:.:.:.:.:.:.	.:.:.:.:.:.:.:.:.:.:.:.:.:.:.:.	.:.:.:.:.:.:.:.:.:.:.:.:.:.:.:.	.:.:.:.:.:.:.:.:.:.:.:.:.:.:.:.	.:.:.:.:.:.:.:.:.:.:.:.:.:.:.:.	.:.:.:.:.:.:.:.:.:.:.:.:.:.:.:.	.:.:.:.:.:.:.:.:.:.:.:.:.:.:.:.	.:.:.:.:.:.:.:.:.:.:.:.:.:.:.:.	.:.:.:.:.:.:.:.:.:.:.:.:.:.:.:.	.:.:.:.:.:.:.:.:.:.:.:.:.:.:.:.	.:.:.:.:.:.:.:.:.:.:.:.:.:.:.:.	.:.:.:.:.:.:.:.:.:.:.:.:.:.:.:.	.:.:.:.:.:.:.:.:.:.:.:.:.:.:.:.	.:.:.:.:.:.:.:.:.:.:.:.:.:.:.:.	.:.:.:.:.:.:.:.:.:.:.:.:.:.:.:.	.:.:.:.:.:.:.:.:.:.:.:.:.:.:.:.	.:.:.:.:.:.:.:.:.:.:.:.:.:.:.:.	.:.:.:.:.:.:.:.:.:.:.:.:.:.:.:.	.:.:.:.:.:.:.:.:.:.:.:.:.:.:.:.	.:.:.:.:.:.:.:.:.:.:.:.:.:.:.:.	.:.:.:.:.:.:.:.:.:.:.:.:.:.:.:.	.:.:.:.:.:.:.:.:.:.:.:.:.:.:.:.	.:.:.:.:.:.:.:.:.:.:.:.:.:.:.:.	.:.:.:.:.:.:.:.:.:.:.:.:.:.:.:.	.:.:.:.:.:.:.:.:.:.:.:.:.:.:.:.	.:.:.:.:.:.:.:.:.:.:.:.:.:.:.:.	.:.:.:.:.:.:.:.:.:.:.:.:.:.:.:.	.:.:.:.:.:.:.:.:.:.:.:.:.:.:.:.	.:.:.:.:.:.:.:.:.:.:.:.:.:.:.:.	.:.:.:.:.:.:.:.:.:.:.:.:.:.:.:.	.:.:.:.:.:.:.:.:.:.:.:.:.:.:.:.	.:.:.:.:.:.:.:.:.:.:.:.:.:.:.:.	.:.:.:.:.:.:.:.:.:.:.:.:.:.:.:.	.:.:.:.:.:.:.:.:.:.:.:.:.:.:.:.	.:.:.:.:.:.:.:.:.:.:.:.:.:.:.:.	.:.:.:.:.:.:.:.:.:.:.:.:.:.:.:.	.:.:.:.:.:.:.:.:.:.:.:.:.:.:.:.	.:.:.:.:.:.:.:.:.:.:.:.:.:.:.:.	.:.:.:.:.:.:.:.:.:.:.:.:.:.:.:.	.:.:.:.:.:.:.:.:.:.:.:.:.:.:.:.	.:.:.:.:.:.:.:.:.:.:.:.:.:.:.:.	.:.:.:.:.:.:.:.:.:.:.:.:.:.:.:.	.:.:.:.:.:.:.:.:.:.:.:.:.:.:.:.	.:.:.:.:.:.:.:.:.:.:.:.:.:.:.:.	.:.:.:.:.:.:.:.:.:.:.:.:.:.:.:.	.:.:.:.:.:.:.:.:.:.:.:.:.:.:.:.	.:.:.:.:.:.:.:.:.:.:.:.:.:.:.:.	.:.:.:.:.:.:.:.:.:.:.:.:.:.:.:.	.:.:.:.:.:.:.:.:.:.:.:.:.:.:.:.	.:.:.:.:.:.:.:.:.:.:.:.:.:.:.:.	.:.:.:.:.:.:.:.:.:.:.:.:.:.:.:.	.:.:.:.:.:.:.:.:.:.:.:.:.:.:.:.	.:.:.:.:.:.:.:.:.:.:.:.:.:.:.:.	.:.:.:.:.:.:.:.:.:.:.:.:.:.:.:.	.:.:.:.:.:.:.:.:.:.:.:.:.:.:.:.	.:.:.:.:.:.:.:.:.:.:.:.:.:.:.:.	.:.:.:.:.:.:.:.:.:.:.:.:.:.:.:.	.:.:.:.:.:.:.:.:.:.:.:.:.:.:.:.	.:.:.:.:.:.:.:.:.:.:.:.:.:.:.:.	.:.:.:.:.:.:.:.:.:.:.:.:.:.:.:.	.:.:.:.:.:.:.:.:.:.:.:.:.:.:.:.	.:.:.:.:.:.:.:.:.:.:.:.:.:.:.:.	.:.:.:.:.:.:.:.:.:.:.:.:.:.:.:.	.:.:.:.:.:.:.:.:.:.:.:.:.:.:.:.
chrI	139060	.	G	<INS:ME>	.	PASS	SVTYPE=INS;STRAND=.;FAMILY=TY3	GT:END:FLANKS_SUPPORTED:FREQUENCY:FORWARD_INSERT_START:FORWARD_INSERT_END:FORWARD_INSERT_FREQ:FORWARD_INSERT_COV:FORWARD_PRESENCE_READS:FORWARD_ABSENCE_READS:REVERSE_INSERT_START:REVERSE_INSERT_END:REVERSE_INSERT_FREQ:REVERSE_INSERT_COV:REVERSE_PRESENCE_READS:REVERSE_ABSENCE_READS	.:.:.:.:.:.:.:.:.:.:.:.:.:.:.:.	.:.:.:.:.:.:.:.:.:.:.:.:.:.:.:.	.:.:.:.:.:.:.:.:.:.:.:.:.:.:.:.	.:.:.:.:.:.:.:.:.:.:.:.:.:.:.:.	.:.:.:.:.:.:.:.:.:.:.:.:.:.:.:.	.:.:.:.:.:.:.:.:.:.:.:.:.:.:.:.	.:.:.:.:.:.:.:.:.:.:.:.:.:.:.:.	.:.:.:.:.:.:.:.:.:.:.:.:.:.:.:.	.:.:.:.:.:.:.:.:.:.:.:.:.:.:.:.	.:.:.:.:.:.:.:.:.:.:.:.:.:.:.:.	.:.:.:.:.:.:.:.:.:.:.:.:.:.:.:.	.:.:.:.:.:.:.:.:.:.:.:.:.:.:.:.	.:.:.:.:.:.:.:.:.:.:.:.:.:.:.:.	.:.:.:.:.:.:.:.:.:.:.:.:.:.:.:.	.:.:.:.:.:.:.:.:.:.:.:.:.:.:.:.	.:.:.:.:.:.:.:.:.:.:.:.:.:.:.:.	.:.:.:.:.:.:.:.:.:.:.:.:.:.:.:.	.:.:.:.:.:.:.:.:.:.:.:.:.:.:.:.	.:.:.:.:.:.:.:.:.:.:.:.:.:.:.:.	.:.:.:.:.:.:.:.:.:.:.:.:.:.:.:.	.:.:.:.:.:.:.:.:.:.:.:.:.:.:.:.	.:.:.:.:.:.:.:.:.:.:.:.:.:.:.:.	.:.:.:.:.:.:.:.:.:.:.:.:.:.:.:.	.:.:.:.:.:.:.:.:.:.:.:.:.:.:.:.	.:.:.:.:.:.:.:.:.:.:.:.:.:.:.:.	.:.:.:.:.:.:.:.:.:.:.:.:.:.:.:.	.:.:.:.:.:.:.:.:.:.:.:.:.:.:.:.	.:.:.:.:.:.:.:.:.:.:.:.:.:.:.:.	.:.:.:.:.:.:.:.:.:.:.:.:.:.:.:.	.:.:.:.:.:.:.:.:.:.:.:.:.:.:.:.	.:.:.:.:.:.:.:.:.:.:.:.:.:.:.:.	.:.:.:.:.:.:.:.:.:.:.:.:.:.:.:.	.:.:.:.:.:.:.:.:.:.:.:.:.:.:.:.	.:.:.:.:.:.:.:.:.:.:.:.:.:.:.:.	.:.:.:.:.:.:.:.:.:.:.:.:.:.:.:.	.:.:.:.:.:.:.:.:.:.:.:.:.:.:.:.	.:.:.:.:.:.:.:.:.:.:.:.:.:.:.:.	.:.:.:.:.:.:.:.:.:.:.:.:.:.:.:.	.:.:.:.:.:.:.:.:.:.:.:.:.:.:.:.	.:.:.:.:.:.:.:.:.:.:.:.:.:.:.:.	.:.:.:.:.:.:.:.:.:.:.:.:.:.:.:.	.:.:.:.:.:.:.:.:.:.:.:.:.:.:.:.	.:.:.:.:.:.:.:.:.:.:.:.:.:.:.:.	.:.:.:.:.:.:.:.:.:.:.:.:.:.:.:.	.:.:.:.:.:.:.:.:.:.:.:.:.:.:.:.	.:.:.:.:.:.:.:.:.:.:.:.:.:.:.:.	.:.:.:.:.:.:.:.:.:.:.:.:.:.:.:.	.:.:.:.:.:.:.:.:.:.:.:.:.:.:.:.	.:.:.:.:.:.:.:.:.:.:.:.:.:.:.:.	.:.:.:.:.:.:.:.:.:.:.:.:.:.:.:.	.:.:.:.:.:.:.:.:.:.:.:.:.:.:.:.	.:.:.:.:.:.:.:.:.:.:.:.:.:.:.:.	.:.:.:.:.:.:.:.:.:.:.:.:.:.:.:.	.:.:.:.:.:.:.:.:.:.:.:.:.:.:.:.	.:.:.:.:.:.:.:.:.:.:.:.:.:.:.:.	.:.:.:.:.:.:.:.:.:.:.:.:.:.:.:.	.:.:.:.:.:.:.:.:.:.:.:.:.:.:.:.	.:.:.:.:.:.:.:.:.:.:.:.:.:.:.:.	.:.:.:.:.:.:.:.:.:.:.:.:.:.:.:.	.:.:.:.:.:.:.:.:.:.:.:.:.:.:.:.	.:.:.:.:.:.:.:.:.:.:.:.:.:.:.:.	.:.:.:.:.:.:.:.:.:.:.:.:.:.:.:.	.:.:.:.:.:.:.:.:.:.:.:.:.:.:.:.	.:.:.:.:.:.:.:.:.:.:.:.:.:.:.:.	.:.:.:.:.:.:.:.:.:.:.:.:.:.:.:.	.:.:.:.:.:.:.:.:.:.:.:.:.:.:.:.	.:.:.:.:.:.:.:.:.:.:.:.:.:.:.:.	.:.:.:.:.:.:.:.:.:.:.:.:.:.:.:.	.:.:.:.:.:.:.:.:.:.:.:.:.:.:.:.	.:.:.:.:.:.:.:.:.:.:.:.:.:.:.:.	.:.:.:.:.:.:.:.:.:.:.:.:.:.:.:.	.:.:.:.:.:.:.:.:.:.:.:.:.:.:.:.	.:.:.:.:.:.:.:.:.:.:.:.:.:.:.:.	.:.:.:.:.:.:.:.:.:.:.:.:.:.:.:.	.:.:.:.:.:.:.:.:.:.:.:.:.:.:.:.	.:.:.:.:.:.:.:.:.:.:.:.:.:.:.:.	.:.:.:.:.:.:.:.:.:.:.:.:.:.:.:.	.:.:.:.:.:.:.:.:.:.:.:.:.:.:.:.	.:.:.:.:.:.:.:.:.:.:.:.:.:.:.:.	.:.:.:.:.:.:.:.:.:.:.:.:.:.:.:.	.:.:.:.:.:.:.:.:.:.:.:.:.:.:.:.	.:.:.:.:.:.:.:.:.:.:.:.:.:.:.:.	.:.:.:.:.:.:.:.:.:.:.:.:.:.:.:.	.:.:.:.:.:.:.:.:.:.:.:.:.:.:.:.	.:.:.:.:.:.:.:.:.:.:.:.:.:.:.:.	.:.:.:.:.:.:.:.:.:.:.:.:.:.:.:.	.:.:.:.:.:.:.:.:.:.:.:.:.:.:.:.	.:.:.:.:.:.:.:.:.:.:.:.:.:.:.:.	.:.:.:.:.:.:.:.:.:.:.:.:.:.:.:.	.:.:.:.:.:.:.:.:.:.:.:.:.:.:.:.	.:.:.:.:.:.:.:.:.:.:.:.:.:.:.:.	.:.:.:.:.:.:.:.:.:.:.:.:.:.:.:.	.:.:.:.:.:.:.:.:.:.:.:.:.:.:.:.	.:.:.:.:.:.:.:.:.:.:.:.:.:.:.:.	.:.:.:.:.:.:.:.:.:.:.:.:.:.:.:.	.:.:.:.:.:.:.:.:.:.:.:.:.:.:.:.	.:.:.:.:.:.:.:.:.:.:.:.:.:.:.:.	.:.:.:.:.:.:.:.:.:.:.:.:.:.:.:.	.:.:.:.:.:.:.:.:.:.:.:.:.:.:.:.	.:.:.:.:.:.:.:.:.:.:.:.:.:.:.:.	.:.:.:.:.:.:.:.:.:.:.:.:.:.:.:.	.:.:.:.:.:.:.:.:.:.:.:.:.:.:.:.	.:.:.:.:.:.:.:.:.:.:.:.:.:.:.:.	.:.:.:.:.:.:.:.:.:.:.:.:.:.:.:.	.:.:.:.:.:.:.:.:.:.:.:.:.:.:.:.	.:.:.:.:.:.:.:.:.:.:.:.:.:.:.:.	.:.:.:.:.:.:.:.:.:.:.:.:.:.:.:.	.:.:.:.:.:.:.:.:.:.:.:.:.:.:.:.	.:.:.:.:.:.:.:.:.:.:.:.:.:.:.:.	.:.:.:.:.:.:.:.:.:.:.:.:.:.:.:.	.:.:.:.:.:.:.:.:.:.:.:.:.:.:.:.	.:.:.:.:.:.:.:.:.:.:.:.:.:.:.:.	.:.:.:.:.:.:.:.:.:.:.:.:.:.:.:.	.:.:.:.:.:.:.:.:.:.:.:.:.:.:.:.	.:.:.:.:.:.:.:.:.:.:.:.:.:.:.:.	.:.:.:.:.:.:.:.:.:.:.:.:.:.:.:.	.:.:.:.:.:.:.:.:.:.:.:.:.:.:.:.	.:.:.:.:.:.:.:.:.:.:.:.:.:.:.:.	.:.:.:.:.:.:.:.:.:.:.:.:.:.:.:.	.:.:.:.:.:.:.:.:.:.:.:.:.:.:.:.	.:.:.:.:.:.:.:.:.:.:.:.:.:.:.:.	.:.:.:.:.:.:.:.:.:.:.:.:.:.:.:.	.:.:.:.:.:.:.:.:.:.:.:.:.:.:.:.	.:.:.:.:.:.:.:.:.:.:.:.:.:.:.:.	.:.:.:.:.:.:.:.:.:.:.:.:.:.:.:.	.:.:.:.:.:.:.:.:.:.:.:.:.:.:.:.	.:.:.:.:.:.:.:.:.:.:.:.:.:.:.:.	.:.:.:.:.:.:.:.:.:.:.:.:.:.:.:.	.:.:.:.:.:.:.:.:.:.:.:.:.:.:.:.	.:.:.:.:.:.:.:.:.:.:.:.:.:.:.:.	.:.:.:.:.:.:.:.:.:.:.:.:.:.:.:.	.:.:.:.:.:.:.:.:.:.:.:.:.:.:.:.	.:.:.:.:.:.:.:.:.:.:.:.:.:.:.:.	.:.:.:.:.:.:.:.:.:.:.:.:.:.:.:.	.:.:.:.:.:.:.:.:.:.:.:.:.:.:.:.	.:.:.:.:.:.:.:.:.:.:.:.:.:.:.:.	.:.:.:.:.:.:.:.:.:.:.:.:.:.:.:.	.:.:.:.:.:.:.:.:.:.:.:.:.:.:.:.	.:.:.:.:.:.:.:.:.:.:.:.:.:.:.:.	.:.:.:.:.:.:.:.:.:.:.:.:.:.:.:.	.:.:.:.:.:.:.:.:.:.:.:.:.:.:.:.	.:.:.:.:.:.:.:.:.:.:.:.:.:.:.:.	.:.:.:.:.:.:.:.:.:.:.:.:.:.:.:.	.:.:.:.:.:.:.:.:.:.:.:.:.:.:.:.	.:.:.:.:.:.:.:.:.:.:.:.:.:.:.:.	.:.:.:.:.:.:.:.:.:.:.:.:.:.:.:.	.:.:.:.:.:.:.:.:.:.:.:.:.:.:.:.	.:.:.:.:.:.:.:.:.:.:.:.:.:.:.:.	.:.:.:.:.:.:.:.:.:.:.:.:.:.:.:.	.:.:.:.:.:.:.:.:.:.:.:.:.:.:.:.	.:.:.:.:.:.:.:.:.:.:.:.:.:.:.:.	.:.:.:.:.:.:.:.:.:.:.:.:.:.:.:.	.:.:.:.:.:.:.:.:.:.:.:.:.:.:.:.	.:.:.:.:.:.:.:.:.:.:.:.:.:.:.:.	.:.:.:.:.:.:.:.:.:.:.:.:.:.:.:.	.:.:.:.:.:.:.:.:.:.:.:.:.:.:.:.	.:.:.:.:.:.:.:.:.:.:.:.:.:.:.:.	.:.:.:.:.:.:.:.:.:.:.:.:.:.:.:.	.:.:.:.:.:.:.:.:.:.:.:.:.:.:.:.	.:.:.:.:.:.:.:.:.:.:.:.:.:.:.:.	.:.:.:.:.:.:.:.:.:.:.:.:.:.:.:.	.:.:.:.:.:.:.:.:.:.:.:.:.:.:.:.	.:.:.:.:.:.:.:.:.:.:.:.:.:.:.:.	.:.:.:.:.:.:.:.:.:.:.:.:.:.:.:.	.:.:.:.:.:.:.:.:.:.:.:.:.:.:.:.	.:.:.:.:.:.:.:.:.:.:.:.:.:.:.:.	.:.:.:.:.:.:.:.:.:.:.:.:.:.:.:.	.:.:.:.:.:.:.:.:.:.:.:.:.:.:.:.	.:.:.:.:.:.:.:.:.:.:.:.:.:.:.:.	.:.:.:.:.:.:.:.:.:.:.:.:.:.:.:.	.:.:.:.:.:.:.:.:.:.:.:.:.:.:.:.	.:.:.:.:.:.:.:.:.:.:.:.:.:.:.:.	.:.:.:.:.:.:.:.:.:.:.:.:.:.:.:.	.:.:.:.:.:.:.:.:.:.:.:.:.:.:.:.	.:.:.:.:.:.:.:.:.:.:.:.:.:.:.:.	.:.:.:.:.:.:.:.:.:.:.:.:.:.:.:.	.:.:.:.:.:.:.:.:.:.:.:.:.:.:.:.	.:.:.:.:.:.:.:.:.:.:.:.:.:.:.:.	.:.:.:.:.:.:.:.:.:.:.:.:.:.:.:.	.:.:.:.:.:.:.:.:.:.:.:.:.:.:.:.	.:.:.:.:.:.:.:.:.:.:.:.:.:.:.:.	.:.:.:.:.:.:.:.:.:.:.:.:.:.:.:.	.:.:.:.:.:.:.:.:.:.:.:.:.:.:.:.	.:.:.:.:.:.:.:.:.:.:.:.:.:.:.:.	.:.:.:.:.:.:.:.:.:.:.:.:.:.:.:.	.:.:.:.:.:.:.:.:.:.:.:.:.:.:.:.	.:.:.:.:.:.:.:.:.:.:.:.:.:.:.:.	.:.:.:.:.:.:.:.:.:.:.:.:.:.:.:.	.:.:.:.:.:.:.:.:.:.:.:.:.:.:.:.	.:.:.:.:.:.:.:.:.:.:.:.:.:.:.:.	.:.:.:.:.:.:.:.:.:.:.:.:.:.:.:.	.:.:.:.:.:.:.:.:.:.:.:.:.:.:.:.	.:.:.:.:.:.:.:.:.:.:.:.:.:.:.:.	.:.:.:.:.:.:.:.:.:.:.:.:.:.:.:.	.:.:.:.:.:.:.:.:.:.:.:.:.:.:.:.	.:.:.:.:.:.:.:.:.:.:.:.:.:.:.:.	.:.:.:.:.:.:.:.:.:.:.:.:.:.:.:.	.:.:.:.:.:.:.:.:.:.:.:.:.:.:.:.	.:.:.:.:.:.:.:.:.:.:.:.:.:.:.:.	.:.:.:.:.:.:.:.:.:.:.:.:.:.:.:.	.:.:.:.:.:.:.:.:.:.:.:.:.:.:.:.	.:.:.:.:.:.:.:.:.:.:.:.:.:.:.:.	.:.:.:.:.:.:.:.:.:.:.:.:.:.:.:.	.:.:.:.:.:.:.:.:.:.:.:.:.:.:.:.	.:.:.:.:.:.:.:.:.:.:.:.:.:.:.:.	.:.:.:.:.:.:.:.:.:.:.:.:.:.:.:.	.:.:.:.:.:.:.:.:.:.:.:.:.:.:.:.	.:.:.:.:.:.:.:.:.:.:.:.:.:.:.:.	.:.:.:.:.:.:.:.:.:.:.:.:.:.:.:.	.:.:.:.:.:.:.:.:.:.:.:.:.:.:.:.	.:.:.:.:.:.:.:.:.:.:.:.:.:.:.:.	.:.:.:.:.:.:.:.:.:.:.:.:.:.:.:.	.:.:.:.:.:.:.:.:.:.:.:.:.:.:.:.	.:.:.:.:.:.:.:.:.:.:.:.:.:.:.:.	.:.:.:.:.:.:.:.:.:.:.:.:.:.:.:.	.:.:.:.:.:.:.:.:.:.:.:.:.:.:.:.	.:.:.:.:.:.:.:.:.:.:.:.:.:.:.:.	.:.:.:.:.:.:.:.:.:.:.:.:.:.:.:.	.:.:.:.:.:.:.:.:.:.:.:.:.:.:.:.	.:.:.:.:.:.:.:.:.:.:.:.:.:.:.:.	.:.:.:.:.:.:.:.:.:.:.:.:.:.:.:.	.:.:.:.:.:.:.:.:.:.:.:.:.:.:.:.	.:.:.:.:.:.:.:.:.:.:.:.:.:.:.:.	.:.:.:.:.:.:.:.:.:.:.:.:.:.:.:.	.:.:.:.:.:.:.:.:.:.:.:.:.:.:.:.	.:.:.:.:.:.:.:.:.:.:.:.:.:.:.:.	.:.:.:.:.:.:.:.:.:.:.:.:.:.:.:.	.:.:.:.:.:.:.:.:.:.:.:.:.:.:.:.	.:.:.:.:.:.:.:.:.:.:.:.:.:.:.:.	.:.:.:.:.:.:.:.:.:.:.:.:.:.:.:.	.:.:.:.:.:.:.:.:.:.:.:.:.:.:.:.	.:.:.:.:.:.:.:.:.:.:.:.:.:.:.:.	.:.:.:.:.:.:.:.:.:.:.:.:.:.:.:.	.:.:.:.:.:.:.:.:.:.:.:.:.:.:.:.	.:.:.:.:.:.:.:.:.:.:.:.:.:.:.:.	.:.:.:.:.:.:.:.:.:.:.:.:.:.:.:.	.:.:.:.:.:.:.:.:.:.:.:.:.:.:.:.	.:.:.:.:.:.:.:.:.:.:.:.:.:.:.:.	.:.:.:.:.:.:.:.:.:.:.:.:.:.:.:.	.:.:.:.:.:.:.:.:.:.:.:.:.:.:.:.	.:.:.:.:.:.:.:.:.:.:.:.:.:.:.:.	.:.:.:.:.:.:.:.:.:.:.:.:.:.:.:.	.:.:.:.:.:.:.:.:.:.:.:.:.:.:.:.	.:.:.:.:.:.:.:.:.:.:.:.:.:.:.:.	.:.:.:.:.:.:.:.:.:.:.:.:.:.:.:.	.:.:.:.:.:.:.:.:.:.:.:.:.:.:.:.	.:.:.:.:.:.:.:.:.:.:.:.:.:.:.:.	.:.:.:.:.:.:.:.:.:.:.:.:.:.:.:.	.:.:.:.:.:.:.:.:.:.:.:.:.:.:.:.	.:.:.:.:.:.:.:.:.:.:.:.:.:.:.:.	.:.:.:.:.:.:.:.:.:.:.:.:.:.:.:.	.:.:.:.:.:.:.:.:.:.:.:.:.:.:.:.	.:.:.:.:.:.:.:.:.:.:.:.:.:.:.:.	.:.:.:.:.:.:.:.:.:.:.:.:.:.:.:.	.:.:.:.:.:.:.:.:.:.:.:.:.:.:.:.	.:.:.:.:.:.:.:.:.:.:.:.:.:.:.:.	.:.:.:.:.:.:.:.:.:.:.:.:.:.:.:.	.:.:.:.:.:.:.:.:.:.:.:.:.:.:.:.	.:.:.:.:.:.:.:.:.:.:.:.:.:.:.:.	.:.:.:.:.:.:.:.:.:.:.:.:.:.:.:.	.:.:.:.:.:.:.:.:.:.:.:.:.:.:.:.	.:.:.:.:.:.:.:.:.:.:.:.:.:.:.:.	.:.:.:.:.:.:.:.:.:.:.:.:.:.:.:.	.:.:.:.:.:.:.:.:.:.:.:.:.:.:.:.	.:.:.:.:.:.:.:.:.:.:.:.:.:.:.:.	.:.:.:.:.:.:.:.:.:.:.:.:.:.:.:.	.:.:.:.:.:.:.:.:.:.:.:.:.:.:.:.	.:.:.:.:.:.:.:.:.:.:.:.:.:.:.:.	.:.:.:.:.:.:.:.:.:.:.:.:.:.:.:.	.:.:.:.:.:.:.:.:.:.:.:.:.:.:.:.	.:.:.:.:.:.:.:.:.:.:.:.:.:.:.:.	.:.:.:.:.:.:.:.:.:.:.:.:.:.:.:.	.:.:.:.:.:.:.:.:.:.:.:.:.:.:.:.	.:.:.:.:.:.:.:.:.:.:.:.:.:.:.:.	.:.:.:.:.:.:.:.:.:.:.:.:.:.:.:.	.:.:.:.:.:.:.:.:.:.:.:.:.:.:.:.	.:.:.:.:.:.:.:.:.:.:.:.:.:.:.:.	.:.:.:.:.:.:.:.:.:.:.:.:.:.:.:.	.:.:.:.:.:.:.:.:.:.:.:.:.:.:.:.	.:.:.:.:.:.:.:.:.:.:.:.:.:.:.:.	.:.:.:.:.:.:.:.:.:.:.:.:.:.:.:.	.:.:.:.:.:.:.:.:.:.:.:.:.:.:.:.	.:.:.:.:.:.:.:.:.:.:.:.:.:.:.:.	.:.:.:.:.:.:.:.:.:.:.:.:.:.:.:.	.:.:.:.:.:.:.:.:.:.:.:.:.:.:.:.	.:.:.:.:.:.:.:.:.:.:.:.:.:.:.:.	.:.:.:.:.:.:.:.:.:.:.:.:.:.:.:.	.:.:.:.:.:.:.:.:.:.:.:.:.:.:.:.	.:.:.:.:.:.:.:.:.:.:.:.:.:.:.:.	.:.:.:.:.:.:.:.:.:.:.:.:.:.:.:.	.:.:.:.:.:.:.:.:.:.:.:.:.:.:.:.	.:.:.:.:.:.:.:.:.:.:.:.:.:.:.:.	.:.:.:.:.:.:.:.:.:.:.:.:.:.:.:.	.:.:.:.:.:.:.:.:.:.:.:.:.:.:.:.	.:.:.:.:.:.:.:.:.:.:.:.:.:.:.:.	.:.:.:.:.:.:.:.:.:.:.:.:.:.:.:.	.:.:.:.:.:.:.:.:.:.:.:.:.:.:.:.	.:.:.:.:.:.:.:.:.:.:.:.:.:.:.:.	.:.:.:.:.:.:.:.:.:.:.:.:.:.:.:.	.:.:.:.:.:.:.:.:.:.:.:.:.:.:.:.	.:.:.:.:.:.:.:.:.:.:.:.:.:.:.:.	.:.:.:.:.:.:.:.:.:.:.:.:.:.:.:.	.:.:.:.:.:.:.:.:.:.:.:.:.:.:.:.	.:.:.:.:.:.:.:.:.:.:.:.:.:.:.:.	.:.:.:.:.:.:.:.:.:.:.:.:.:.:.:.	.:.:.:.:.:.:.:.:.:.:.:.:.:.:.:.	.:.:.:.:.:.:.:.:.:.:.:.:.:.:.:.	.:.:.:.:.:.:.:.:.:.:.:.:.:.:.:.	.:.:.:.:.:.:.:.:.:.:.:.:.:.:.:.	.:.:.:.:.:.:.:.:.:.:.:.:.:.:.:.	.:.:.:.:.:.:.:.:.:.:.:.:.:.:.:.	.:.:.:.:.:.:.:.:.:.:.:.:.:.:.:.	.:.:.:.:.:.:.:.:.:.:.:.:.:.:.:.	.:.:.:.:.:.:.:.:.:.:.:.:.:.:.:.	.:.:.:.:.:.:.:.:.:.:.:.:.:.:.:.	.:.:.:.:.:.:.:.:.:.:.:.:.:.:.:.	.:.:.:.:.:.:.:.:.:.:.:.:.:.:.:.	.:.:.:.:.:.:.:.:.:.:.:.:.:.:.:.	.:.:.:.:.:.:.:.:.:.:.:.:.:.:.:.	.:.:.:.:.:.:.:.:.:.:.:.:.:.:.:.	.:.:.:.:.:.:.:.:.:.:.:.:.:.:.:.	.:.:.:.:.:.:.:.:.:.:.:.:.:.:.:.	.:.:.:.:.:.:.:.:.:.:.:.:.:.:.:.	.:.:.:.:.:.:.:.:.:.:.:.:.:.:.:.	.:.:.:.:.:.:.:.:.:.:.:.:.:.:.:.	.:.:.:.:.:.:.:.:.:.:.:.:.:.:.:.	.:.:.:.:.:.:.:.:.:.:.:.:.:.:.:.	.:.:.:.:.:.:.:.:.:.:.:.:.:.:.:.	.:.:.:.:.:.:.:.:.:.:.:.:.:.:.:.	.:.:.:.:.:.:.:.:.:.:.:.:.:.:.:.	.:.:.:.:.:.:.:.:.:.:.:.:.:.:.:.	.:.:.:.:.:.:.:.:.:.:.:.:.:.:.:.	.:.:.:.:.:.:.:.:.:.:.:.:.:.:.:.	.:.:.:.:.:.:.:.:.:.:.:.:.:.:.:.	.:.:.:.:.:.:.:.:.:.:.:.:.:.:.:.	.:.:.:.:.:.:.:.:.:.:.:.:.:.:.:.	.:.:.:.:.:.:.:.:.:.:.:.:.:.:.:.	.:.:.:.:.:.:.:.:.:.:.:.:.:.:.:.	.:.:.:.:.:.:.:.:.:.:.:.:.:.:.:.	.:.:.:.:.:.:.:.:.:.:.:.:.:.:.:.	.:.:.:.:.:.:.:.:.:.:.:.:.:.:.:.	.:.:.:.:.:.:.:.:.:.:.:.:.:.:.:.	.:.:.:.:.:.:.:.:.:.:.:.:.:.:.:.	.:.:.:.:.:.:.:.:.:.:.:.:.:.:.:.	.:.:.:.:.:.:.:.:.:.:.:.:.:.:.:.	.:.:.:.:.:.:.:.:.:.:.:.:.:.:.:.	.:.:.:.:.:.:.:.:.:.:.:.:.:.:.:.	.:.:.:.:.:.:.:.:.:.:.:.:.:.:.:.	.:.:.:.:.:.:.:.:.:.:.:.:.:.:.:.	.:.:.:.:.:.:.:.:.:.:.:.:.:.:.:.	.:.:.:.:.:.:.:.:.:.:.:.:.:.:.:.	.:.:.:.:.:.:.:.:.:.:.:.:.:.:.:.	.:.:.:.:.:.:.:.:.:.:.:.:.:.:.:.	.:.:.:.:.:.:.:.:.:.:.:.:.:.:.:.	.:.:.:.:.:.:.:.:.:.:.:.:.:.:.:.	.:.:.:.:.:.:.:.:.:.:.:.:.:.:.:.	.:.:.:.:.:.:.:.:.:.:.:.:.:.:.:.	.:.:.:.:.:.:.:.:.:.:.:.:.:.:.:.	.:.:.:.:.:.:.:.:.:.:.:.:.:.:.:.	.:.:.:.:.:.:.:.:.:.:.:.:.:.:.:.	.:.:.:.:.:.:.:.:.:.:.:.:.:.:.:.	.:.:.:.:.:.:.:.:.:.:.:.:.:.:.:.	.:.:.:.:.:.:.:.:.:.:.:.:.:.:.:.	.:.:.:.:.:.:.:.:.:.:.:.:.:.:.:.	.:.:.:.:.:.:.:.:.:.:.:.:.:.:.:.	.:.:.:.:.:.:.:.:.:.:.:.:.:.:.:.	.:.:.:.:.:.:.:.:.:.:.:.:.:.:.:.	.:.:.:.:.:.:.:.:.:.:.:.:.:.:.:.	.:.:.:.:.:.:.:.:.:.:.:.:.:.:.:.	.:.:.:.:.:.:.:.:.:.:.:.:.:.:.:.	.:.:.:.:.:.:.:.:.:.:.:.:.:.:.:.	.:.:.:.:.:.:.:.:.:.:.:.:.:.:.:.	.:.:.:.:.:.:.:.:.:.:.:.:.:.:.:.	.:.:.:.:.:.:.:.:.:.:.:.:.:.:.:.	.:.:.:.:.:.:.:.:.:.:.:.:.:.:.:.	.:.:.:.:.:.:.:.:.:.:.:.:.:.:.:.	.:.:.:.:.:.:.:.:.:.:.:.:.:.:.:.	.:.:.:.:.:.:.:.:.:.:.:.:.:.:.:.	.:.:.:.:.:.:.:.:.:.:.:.:.:.:.:.	.:.:.:.:.:.:.:.:.:.:.:.:.:.:.:.	.:.:.:.:.:.:.:.:.:.:.:.:.:.:.:.	.:.:.:.:.:.:.:.:.:.:.:.:.:.:.:.	.:.:.:.:.:.:.:.:.:.:.:.:.:.:.:.	.:.:.:.:.:.:.:.:.:.:.:.:.:.:.:.	.:.:.:.:.:.:.:.:.:.:.:.:.:.:.:.	.:.:.:.:.:.:.:.:.:.:.:.:.:.:.:.	.:.:.:.:.:.:.:.:.:.:.:.:.:.:.:.	.:.:.:.:.:.:.:.:.:.:.:.:.:.:.:.	.:.:.:.:.:.:.:.:.:.:.:.:.:.:.:.	.:.:.:.:.:.:.:.:.:.:.:.:.:.:.:.	.:.:.:.:.:.:.:.:.:.:.:.:.:.:.:.	.:.:.:.:.:.:.:.:.:.:.:.:.:.:.:.	.:.:.:.:.:.:.:.:.:.:.:.:.:.:.:.	.:.:.:.:.:.:.:.:.:.:.:.:.:.:.:.	.:.:.:.:.:.:.:.:.:.:.:.:.:.:.:.	.:.:.:.:.:.:.:.:.:.:.:.:.:.:.:.	.:.:.:.:.:.:.:.:.:.:.:.:.:.:.:.	.:.:.:.:.:.:.:.:.:.:.:.:.:.:.:.	.:.:.:.:.:.:.:.:.:.:.:.:.:.:.:.	.:.:.:.:.:.:.:.:.:.:.:.:.:.:.:.	.:.:.:.:.:.:.:.:.:.:.:.:.:.:.:.	.:.:.:.:.:.:.:.:.:.:.:.:.:.:.:.	.:.:.:.:.:.:.:.:.:.:.:.:.:.:.:.	.:.:.:.:.:.:.:.:.:.:.:.:.:.:.:.	.:.:.:.:.:.:.:.:.:.:.:.:.:.:.:.	.:.:.:.:.:.:.:.:.:.:.:.:.:.:.:.	.:.:.:.:.:.:.:.:.:.:.:.:.:.:.:.	.:.:.:.:.:.:.:.:.:.:.:.:.:.:.:.	.:.:.:.:.:.:.:.:.:.:.:.:.:.:.:.	.:.:.:.:.:.:.:.:.:.:.:.:.:.:.:.	.:.:.:.:.:.:.:.:.:.:.:.:.:.:.:.	.:.:.:.:.:.:.:.:.:.:.:.:.:.:.:.	.:.:.:.:.:.:.:.:.:.:.:.:.:.:.:.	.:.:.:.:.:.:.:.:.:.:.:.:.:.:.:.	.:.:.:.:.:.:.:.:.:.:.:.:.:.:.:.	.:.:.:.:.:.:.:.:.:.:.:.:.:.:.:.	.:.:.:.:.:.:.:.:.:.:.:.:.:.:.:.	.:.:.:.:.:.:.:.:.:.:.:.:.:.:.:.	.:.:.:.:.:.:.:.:.:.:.:.:.:.:.:.	.:.:.:.:.:.:.:.:.:.:.:.:.:.:.:.	.:.:.:.:.:.:.:.:.:.:.:.:.:.:.:.	.:.:.:.:.:.:.:.:.:.:.:.:.:.:.:.	.:.:.:.:.:.:.:.:.:.:.:.:.:.:.:.	.:.:.:.:.:.:.:.:.:.:.:.:.:.:.:.	.:.:.:.:.:.:.:.:.:.:.:.:.:.:.:.	.:.:.:.:.:.:.:.:.:.:.:.:.:.:.:.	.:.:.:.:.:.:.:.:.:.:.:.:.:.:.:.	.:.:.:.:.:.:.:.:.:.:.:.:.:.:.:.	.:.:.:.:.:.:.:.:.:.:.:.:.:.:.:.	.:.:.:.:.:.:.:.:.:.:.:.:.:.:.:.	.:.:.:.:.:.:.:.:.:.:.:.:.:.:.:.	.:.:.:.:.:.:.:.:.:.:.:.:.:.:.:.	.:.:.:.:.:.:.:.:.:.:.:.:.:.:.:.	.:.:.:.:.:.:.:.:.:.:.:.:.:.:.:.	.:.:.:.:.:.:.:.:.:.:.:.:.:.:.:.	.:.:.:.:.:.:.:.:.:.:.:.:.:.:.:.	.:.:.:.:.:.:.:.:.:.:.:.:.:.:.:.	.:.:.:.:.:.:.:.:.:.:.:.:.:.:.:.	.:.:.:.:.:.:.:.:.:.:.:.:.:.:.:.	.:.:.:.:.:.:.:.:.:.:.:.:.:.:.:.	.:.:.:.:.:.:.:.:.:.:.:.:.:.:.:.	.:.:.:.:.:.:.:.:.:.:.:.:.:.:.:.	.:.:.:.:.:.:.:.:.:.:.:.:.:.:.:.	.:.:.:.:.:.:.:.:.:.:.:.:.:.:.:.	.:.:.:.:.:.:.:.:.:.:.:.:.:.:.:.	.:.:.:.:.:.:.:.:.:.:.:.:.:.:.:.	.:.:.:.:.:.:.:.:.:.:.:.:.:.:.:.	.:.:.:.:.:.:.:.:.:.:.:.:.:.:.:.	.:.:.:.:.:.:.:.:.:.:.:.:.:.:.:.	.:.:.:.:.:.:.:.:.:.:.:.:.:.:.:.	.:.:.:.:.:.:.:.:.:.:.:.:.:.:.:.	.:.:.:.:.:.:.:.:.:.:.:.:.:.:.:.	.:.:.:.:.:.:.:.:.:.:.:.:.:.:.:.	.:.:.:.:.:.:.:.:.:.:.:.:.:.:.:.	.:.:.:.:.:.:.:.:.:.:.:.:.:.:.:.	.:.:.:.:.:.:.:.:.:.:.:.:.:.:.:.	.:.:.:.:.:.:.:.:.:.:.:.:.:.:.:.	.:.:.:.:.:.:.:.:.:.:.:.:.:.:.:.	.:.:.:.:.:.:.:.:.:.:.:.:.:.:.:.	.:.:.:.:.:.:.:.:.:.:.:.:.:.:.:.	.:.:.:.:.:.:.:.:.:.:.:.:.:.:.:.	.:.:.:.:.:.:.:.:.:.:.:.:.:.:.:.	.:.:.:.:.:.:.:.:.:.:.:.:.:.:.:.	.:.:.:.:.:.:.:.:.:.:.:.:.:.:.:.	.:.:.:.:.:.:.:.:.:.:.:.:.:.:.:.	.:.:.:.:.:.:.:.:.:.:.:.:.:.:.:.	.:.:.:.:.:.:.:.:.:.:.:.:.:.:.:.	.:.:.:.:.:.:.:.:.:.:.:.:.:.:.:.	.:.:.:.:.:.:.:.:.:.:.:.:.:.:.:.	.:.:.:.:.:.:.:.:.:.:.:.:.:.:.:.	.:.:.:.:.:.:.:.:.:.:.:.:.:.:.:.	.:.:.:.:.:.:.:.:.:.:.:.:.:.:.:.	.:.:.:.:.:.:.:.:.:.:.:.:.:.:.:.	.:.:.:.:.:.:.:.:.:.:.:.:.:.:.:.	.:.:.:.:.:.:.:.:.:.:.:.:.:.:.:.	.:.:.:.:.:.:.:.:.:.:.:.:.:.:.:.	.:.:.:.:.:.:.:.:.:.:.:.:.:.:.:.	.:.:.:.:.:.:.:.:.:.:.:.:.:.:.:.	.:.:.:.:.:.:.:.:.:.:.:.:.:.:.:.	.:.:.:.:.:.:.:.:.:.:.:.:.:.:.:.	.:.:.:.:.:.:.:.:.:.:.:.:.:.:.:.	.:.:.:.:.:.:.:.:.:.:.:.:.:.:.:.	.:.:.:.:.:.:.:.:.:.:.:.:.:.:.:.	.:.:.:.:.:.:.:.:.:.:.:.:.:.:.:.	.:.:.:.:.:.:.:.:.:.:.:.:.:.:.:.	.:.:.:.:.:.:.:.:.:.:.:.:.:.:.:.	.:.:.:.:.:.:.:.:.:.:.:.:.:.:.:.	.:.:.:.:.:.:.:.:.:.:.:.:.:.:.:.	.:.:.:.:.:.:.:.:.:.:.:.:.:.:.:.	.:.:.:.:.:.:.:.:.:.:.:.:.:.:.:.	.:.:.:.:.:.:.:.:.:.:.:.:.:.:.:.	.:.:.:.:.:.:.:.:.:.:.:.:.:.:.:.	.:.:.:.:.:.:.:.:.:.:.:.:.:.:.:.	.:.:.:.:.:.:.:.:.:.:.:.:.:.:.:.	.:.:.:.:.:.:.:.:.:.:.:.:.:.:.:.	.:.:.:.:.:.:.:.:.:.:.:.:.:.:.:.	.:.:.:.:.:.:.:.:.:.:.:.:.:.:.:.	.:.:.:.:.:.:.:.:.:.:.:.:.:.:.:.	.:.:.:.:.:.:.:.:.:.:.:.:.:.:.:.	.:.:.:.:.:.:.:.:.:.:.:.:.:.:.:.	.:.:.:.:.:.:.:.:.:.:.:.:.:.:.:.	.:.:.:.:.:.:.:.:.:.:.:.:.:.:.:.	.:.:.:.:.:.:.:.:.:.:.:.:.:.:.:.	.:.:.:.:.:.:.:.:.:.:.:.:.:.:.:.	.:.:.:.:.:.:.:.:.:.:.:.:.:.:.:.	.:.:.:.:.:.:.:.:.:.:.:.:.:.:.:.	.:.:.:.:.:.:.:.:.:.:.:.:.:.:.:.	.:.:.:.:.:.:.:.:.:.:.:.:.:.:.:.	.:.:.:.:.:.:.:.:.:.:.:.:.:.:.:.	.:.:.:.:.:.:.:.:.:.:.:.:.:.:.:.	.:.:.:.:.:.:.:.:.:.:.:.:.:.:.:.	.:.:.:.:.:.:.:.:.:.:.:.:.:.:.:.	.:.:.:.:.:.:.:.:.:.:.:.:.:.:.:.	.:.:.:.:.:.:.:.:.:.:.:.:.:.:.:.	.:.:.:.:.:.:.:.:.:.:.:.:.:.:.:.	.:.:.:.:.:.:.:.:.:.:.:.:.:.:.:.	.:.:.:.:.:.:.:.:.:.:.:.:.:.:.:.	.:.:.:.:.:.:.:.:.:.:.:.:.:.:.:.	.:.:.:.:.:.:.:.:.:.:.:.:.:.:.:.	.:.:.:.:.:.:.:.:.:.:.:.:.:.:.:.	.:.:.:.:.:.:.:.:.:.:.:.:.:.:.:.	.:.:.:.:.:.:.:.:.:.:.:.:.:.:.:.	.:.:.:.:.:.:.:.:.:.:.:.:.:.:.:.	.:.:.:.:.:.:.:.:.:.:.:.:.:.:.:.	.:.:.:.:.:.:.:.:.:.:.:.:.:.:.:.	.:.:.:.:.:.:.:.:.:.:.:.:.:.:.:.	.:.:.:.:.:.:.:.:.:.:.:.:.:.:.:.	.:.:.:.:.:.:.:.:.:.:.:.:.:.:.:.	.:.:.:.:.:.:.:.:.:.:.:.:.:.:.:.	.:.:.:.:.:.:.:.:.:.:.:.:.:.:.:.	.:.:.:.:.:.:.:.:.:.:.:.:.:.:.:.	.:.:.:.:.:.:.:.:.:.:.:.:.:.:.:.	.:.:.:.:.:.:.:.:.:.:.:.:.:.:.:.	.:.:.:.:.:.:.:.:.:.:.:.:.:.:.:.	.:.:.:.:.:.:.:.:.:.:.:.:.:.:.:.	.:.:.:.:.:.:.:.:.:.:.:.:.:.:.:.	.:.:.:.:.:.:.:.:.:.:.:.:.:.:.:.	.:.:.:.:.:.:.:.:.:.:.:.:.:.:.:.	.:.:.:.:.:.:.:.:.:.:.:.:.:.:.:.	.:.:.:.:.:.:.:.:.:.:.:.:.:.:.:.	.:.:.:.:.:.:.:.:.:.:.:.:.:.:.:.	.:.:.:.:.:.:.:.:.:.:.:.:.:.:.:.	.:.:.:.:.:.:.:.:.:.:.:.:.:.:.:.	.:.:.:.:.:.:.:.:.:.:.:.:.:.:.:.	.:.:.:.:.:.:.:.:.:.:.:.:.:.:.:.	.:.:.:.:.:.:.:.:.:.:.:.:.:.:.:.	.:.:.:.:.:.:.:.:.:.:.:.:.:.:.:.	.:.:.:.:.:.:.:.:.:.:.:.:.:.:.:.	.:.:.:.:.:.:.:.:.:.:.:.:.:.:.:.	.:.:.:.:.:.:.:.:.:.:.:.:.:.:.:.	.:.:.:.:.:.:.:.:.:.:.:.:.:.:.:.	.:.:.:.:.:.:.:.:.:.:.:.:.:.:.:.	.:.:.:.:.:.:.:.:.:.:.:.:.:.:.:.	.:.:.:.:.:.:.:.:.:.:.:.:.:.:.:.	.:.:.:.:.:.:.:.:.:.:.:.:.:.:.:.	.:.:.:.:.:.:.:.:.:.:.:.:.:.:.:.	.:.:.:.:.:.:.:.:.:.:.:.:.:.:.:.	.:.:.:.:.:.:.:.:.:.:.:.:.:.:.:.	.:.:.:.:.:.:.:.:.:.:.:.:.:.:.:.	.:.:.:.:.:.:.:.:.:.:.:.:.:.:.:.	.:.:.:.:.:.:.:.:.:.:.:.:.:.:.:.	.:.:.:.:.:.:.:.:.:.:.:.:.:.:.:.	.:.:.:.:.:.:.:.:.:.:.:.:.:.:.:.	.:.:.:.:.:.:.:.:.:.:.:.:.:.:.:.	.:.:.:.:.:.:.:.:.:.:.:.:.:.:.:.	.:.:.:.:.:.:.:.:.:.:.:.:.:.:.:.	.:.:.:.:.:.:.:.:.:.:.:.:.:.:.:.	.:.:.:.:.:.:.:.:.:.:.:.:.:.:.:.	.:.:.:.:.:.:.:.:.:.:.:.:.:.:.:.	.:.:.:.:.:.:.:.:.:.:.:.:.:.:.:.	.:.:.:.:.:.:.:.:.:.:.:.:.:.:.:.	.:.:.:.:.:.:.:.:.:.:.:.:.:.:.:.	.:.:.:.:.:.:.:.:.:.:.:.:.:.:.:.	.:.:.:.:.:.:.:.:.:.:.:.:.:.:.:.	.:.:.:.:.:.:.:.:.:.:.:.:.:.:.:.	.:.:.:.:.:.:.:.:.:.:.:.:.:.:.:.	.:.:.:.:.:.:.:.:.:.:.:.:.:.:.:.	.:.:.:.:.:.:.:.:.:.:.:.:.:.:.:.	.:.:.:.:.:.:.:.:.:.:.:.:.:.:.:.	.:.:.:.:.:.:.:.:.:.:.:.:.:.:.:.	.:.:.:.:.:.:.:.:.:.:.:.:.:.:.:.	.:.:.:.:.:.:.:.:.:.:.:.:.:.:.:.	.:.:.:.:.:.:.:.:.:.:.:.:.:.:.:.	.:.:.:.:.:.:.:.:.:.:.:.:.:.:.:.	.:.:.:.:.:.:.:.:.:.:.:.:.:.:.:.	.:.:.:.:.:.:.:.:.:.:.:.:.:.:.:.	.:.:.:.:.:.:.:.:.:.:.:.:.:.:.:.	.:.:.:.:.:.:.:.:.:.:.:.:.:.:.:.	.:.:.:.:.:.:.:.:.:.:.:.:.:.:.:.	.:.:.:.:.:.:.:.:.:.:.:.:.:.:.:.	.:.:.:.:.:.:.:.:.:.:.:.:.:.:.:.	.:.:.:.:.:.:.:.:.:.:.:.:.:.:.:.	.:.:.:.:.:.:.:.:.:.:.:.:.:.:.:.	.:.:.:.:.:.:.:.:.:.:.:.:.:.:.:.	.:.:.:.:.:.:.:.:.:.:.:.:.:.:.:.	.:.:.:.:.:.:.:.:.:.:.:.:.:.:.:.	.:.:.:.:.:.:.:.:.:.:.:.:.:.:.:.	.:.:.:.:.:.:.:.:.:.:.:.:.:.:.:.	.:.:.:.:.:.:.:.:.:.:.:.:.:.:.:.	.:.:.:.:.:.:.:.:.:.:.:.:.:.:.:.	.:.:.:.:.:.:.:.:.:.:.:.:.:.:.:.	.:.:.:.:.:.:.:.:.:.:.:.:.:.:.:.	.:.:.:.:.:.:.:.:.:.:.:.:.:.:.:.	.:.:.:.:.:.:.:.:.:.:.:.:.:.:.:.	.:.:.:.:.:.:.:.:.:.:.:.:.:.:.:.	.:.:.:.:.:.:.:.:.:.:.:.:.:.:.:.	.:.:.:.:.:.:.:.:.:.:.:.:.:.:.:.	.:.:.:.:.:.:.:.:.:.:.:.:.:.:.:.	.:.:.:.:.:.:.:.:.:.:.:.:.:.:.:.	.:.:.:.:.:.:.:.:.:.:.:.:.:.:.:.	.:.:.:.:.:.:.:.:.:.:.:.:.:.:.:.	.:.:.:.:.:.:.:.:.:.:.:.:.:.:.:.	.:.:.:.:.:.:.:.:.:.:.:.:.:.:.:.	.:.:.:.:.:.:.:.:.:.:.:.:.:.:.:.	.:.:.:.:.:.:.:.:.:.:.:.:.:.:.:.	.:.:.:.:.:.:.:.:.:.:.:.:.:.:.:.	.:.:.:.:.:.:.:.:.:.:.:.:.:.:.:.	.:.:.:.:.:.:.:.:.:.:.:.:.:.:.:.	.:.:.:.:.:.:.:.:.:.:.:.:.:.:.:.	.:.:.:.:.:.:.:.:.:.:.:.:.:.:.:.	.:.:.:.:.:.:.:.:.:.:.:.:.:.:.:.	.:.:.:.:.:.:.:.:.:.:.:.:.:.:.:.	.:.:.:.:.:.:.:.:.:.:.:.:.:.:.:.	.:.:.:.:.:.:.:.:.:.:.:.:.:.:.:.	.:.:.:.:.:.:.:.:.:.:.:.:.:.:.:.	.:.:.:.:.:.:.:.:.:.:.:.:.:.:.:.	.:.:.:.:.:.:.:.:.:.:.:.:.:.:.:.	.:.:.:.:.:.:.:.:.:.:.:.:.:.:.:.	.:.:.:.:.:.:.:.:.:.:.:.:.:.:.:.	.:.:.:.:.:.:.:.:.:.:.:.:.:.:.:.	.:.:.:.:.:.:.:.:.:.:.:.:.:.:.:.	.:.:.:.:.:.:.:.:.:.:.:.:.:.:.:.	.:.:.:.:.:.:.:.:.:.:.:.:.:.:.:.	.:.:.:.:.:.:.:.:.:.:.:.:.:.:.:.	.:.:.:.:.:.:.:.:.:.:.:.:.:.:.:.	.:.:.:.:.:.:.:.:.:.:.:.:.:.:.:.	.:.:.:.:.:.:.:.:.:.:.:.:.:.:.:.	.:.:.:.:.:.:.:.:.:.:.:.:.:.:.:.	.:.:.:.:.:.:.:.:.:.:.:.:.:.:.:.	.:.:.:.:.:.:.:.:.:.:.:.:.:.:.:.	.:.:.:.:.:.:.:.:.:.:.:.:.:.:.:.	.:.:.:.:.:.:.:.:.:.:.:.:.:.:.:.	.:.:.:.:.:.:.:.:.:.:.:.:.:.:.:.	.:.:.:.:.:.:.:.:.:.:.:.:.:.:.:.	.:.:.:.:.:.:.:.:.:.:.:.:.:.:.:.	.:.:.:.:.:.:.:.:.:.:.:.:.:.:.:.	.:.:.:.:.:.:.:.:.:.:.:.:.:.:.:.	.:.:.:.:.:.:.:.:.:.:.:.:.:.:.:.	.:.:.:.:.:.:.:.:.:.:.:.:.:.:.:.	.:.:.:.:.:.:.:.:.:.:.:.:.:.:.:.	.:.:.:.:.:.:.:.:.:.:.:.:.:.:.:.	.:.:.:.:.:.:.:.:.:.:.:.:.:.:.:.	.:.:.:.:.:.:.:.:.:.:.:.:.:.:.:.	.:.:.:.:.:.:.:.:.:.:.:.:.:.:.:.	.:.:.:.:.:.:.:.:.:.:.:.:.:.:.:.	.:.:.:.:.:.:.:.:.:.:.:.:.:.:.:.	.:.:.:.:.:.:.:.:.:.:.:.:.:.:.:.	.:.:.:.:.:.:.:.:.:.:.:.:.:.:.:.	.:.:.:.:.:.:.:.:.:.:.:.:.:.:.:.	.:.:.:.:.:.:.:.:.:.:.:.:.:.:.:.	.:.:.:.:.:.:.:.:.:.:.:.:.:.:.:.	.:.:.:.:.:.:.:.:.:.:.:.:.:.:.:.	.:.:.:.:.:.:.:.:.:.:.:.:.:.:.:.	.:.:.:.:.:.:.:.:.:.:.:.:.:.:.:.	.:.:.:.:.:.:.:.:.:.:.:.:.:.:.:.	.:.:.:.:.:.:.:.:.:.:.:.:.:.:.:.	.:.:.:.:.:.:.:.:.:.:.:.:.:.:.:.	.:.:.:.:.:.:.:.:.:.:.:.:.:.:.:.	.:.:.:.:.:.:.:.:.:.:.:.:.:.:.:.	.:.:.:.:.:.:.:.:.:.:.:.:.:.:.:.	.:.:.:.:.:.:.:.:.:.:.:.:.:.:.:.	.:.:.:.:.:.:.:.:.:.:.:.:.:.:.:.	.:.:.:.:.:.:.:.:.:.:.:.:.:.:.:.	.:.:.:.:.:.:.:.:.:.:.:.:.:.:.:.	.:.:.:.:.:.:.:.:.:.:.:.:.:.:.:.	.:.:.:.:.:.:.:.:.:.:.:.:.:.:.:.	.:.:.:.:.:.:.:.:.:.:.:.:.:.:.:.	.:.:.:.:.:.:.:.:.:.:.:.:.:.:.:.	.:.:.:.:.:.:.:.:.:.:.:.:.:.:.:.	.:.:.:.:.:.:.:.:.:.:.:.:.:.:.:.	.:.:.:.:.:.:.:.:.:.:.:.:.:.:.:.	.:.:.:.:.:.:.:.:.:.:.:.:.:.:.:.	.:.:.:.:.:.:.:.:.:.:.:.:.:.:.:.	.:.:.:.:.:.:.:.:.:.:.:.:.:.:.:.	.:.:.:.:.:.:.:.:.:.:.:.:.:.:.:.	.:.:.:.:.:.:.:.:.:.:.:.:.:.:.:.	.:.:.:.:.:.:.:.:.:.:.:.:.:.:.:.	.:.:.:.:.:.:.:.:.:.:.:.:.:.:.:.	.:.:.:.:.:.:.:.:.:.:.:.:.:.:.:.	.:.:.:.:.:.:.:.:.:.:.:.:.:.:.:.	.:.:.:.:.:.:.:.:.:.:.:.:.:.:.:.	.:.:.:.:.:.:.:.:.:.:.:.:.:.:.:.	.:.:.:.:.:.:.:.:.:.:.:.:.:.:.:.	.:.:.:.:.:.:.:.:.:.:.:.:.:.:.:.	.:.:.:.:.:.:.:.:.:.:.:.:.:.:.:.	.:.:.:.:.:.:.:.:.:.:.:.:.:.:.:.	.:.:.:.:.:.:.:.:.:.:.:.:.:.:.:.	.:.:.:.:.:.:.:.:.:.:.:.:.:.:.:.	.:.:.:.:.:.:.:.:.:.:.:.:.:.:.:.	.:.:.:.:.:.:.:.:.:.:.:.:.:.:.:.	.:.:.:.:.:.:.:.:.:.:.:.:.:.:.:.	.:.:.:.:.:.:.:.:.:.:.:.:.:.:.:.	.:.:.:.:.:.:.:.:.:.:.:.:.:.:.:.	.:.:.:.:.:.:.:.:.:.:.:.:.:.:.:.	.:.:.:.:.:.:.:.:.:.:.:.:.:.:.:.	.:.:.:.:.:.:.:.:.:.:.:.:.:.:.:.	.:.:.:.:.:.:.:.:.:.:.:.:.:.:.:.	.:.:.:.:.:.:.:.:.:.:.:.:.:.:.:.	.:.:.:.:.:.:.:.:.:.:.:.:.:.:.:.	.:.:.:.:.:.:.:.:.:.:.:.:.:.:.:.	.:.:.:.:.:.:.:.:.:.:.:.:.:.:.:.	.:.:.:.:.:.:.:.:.:.:.:.:.:.:.:.	.:.:.:.:.:.:.:.:.:.:.:.:.:.:.:.	.:.:.:.:.:.:.:.:.:.:.:.:.:.:.:.	.:.:.:.:.:.:.:.:.:.:.:.:.:.:.:.	.:.:.:.:.:.:.:.:.:.:.:.:.:.:.:.	.:.:.:.:.:.:.:.:.:.:.:.:.:.:.:.	.:.:.:.:.:.:.:.:.:.:.:.:.:.:.:.	.:.:.:.:.:.:.:.:.:.:.:.:.:.:.:.	.:.:.:.:.:.:.:.:.:.:.:.:.:.:.:.	.:.:.:.:.:.:.:.:.:.:.:.:.:.:.:.	.:.:.:.:.:.:.:.:.:.:.:.:.:.:.:.	.:.:.:.:.:.:.:.:.:.:.:.:.:.:.:.	.:.:.:.:.:.:.:.:.:.:.:.:.:.:.:.	.:.:.:.:.:.:.:.:.:.:.:.:.:.:.:.	.:.:.:.:.:.:.:.:.:.:.:.:.:.:.:.	.:.:.:.:.:.:.:.:.:.:.:.:.:.:.:.	.:.:.:.:.:.:.:.:.:.:.:.:.:.:.:.	.:.:.:.:.:.:.:.:.:.:.:.:.:.:.:.	.:.:.:.:.:.:.:.:.:.:.:.:.:.:.:.	.:.:.:.:.:.:.:.:.:.:.:.:.:.:.:.	.:.:.:.:.:.:.:.:.:.:.:.:.:.:.:.	.:.:.:.:.:.:.:.:.:.:.:.:.:.:.:.	.:.:.:.:.:.:.:.:.:.:.:.:.:.:.:.	.:.:.:.:.:.:.:.:.:.:.:.:.:.:.:.	.:.:.:.:.:.:.:.:.:.:.:.:.:.:.:.	.:.:.:.:.:.:.:.:.:.:.:.:.:.:.:.	.:.:.:.:.:.:.:.:.:.:.:.:.:.:.:.	.:.:.:.:.:.:.:.:.:.:.:.:.:.:.:.	.:.:.:.:.:.:.:.:.:.:.:.:.:.:.:.	.:.:.:.:.:.:.:.:.:.:.:.:.:.:.:.	.:.:.:.:.:.:.:.:.:.:.:.:.:.:.:.	.:.:.:.:.:.:.:.:.:.:.:.:.:.:.:.	.:.:.:.:.:.:.:.:.:.:.:.:.:.:.:.	.:.:.:.:.:.:.:.:.:.:.:.:.:.:.:.	.:.:.:.:.:.:.:.:.:.:.:.:.:.:.:.	.:.:.:.:.:.:.:.:.:.:.:.:.:.:.:.	.:.:.:.:.:.:.:.:.:.:.:.:.:.:.:.	.:.:.:.:.:.:.:.:.:.:.:.:.:.:.:.	.:.:.:.:.:.:.:.:.:.:.:.:.:.:.:.	.:.:.:.:.:.:.:.:.:.:.:.:.:.:.:.	.:.:.:.:.:.:.:.:.:.:.:.:.:.:.:.	.:.:.:.:.:.:.:.:.:.:.:.:.:.:.:.	.:.:.:.:.:.:.:.:.:.:.:.:.:.:.:.	.:.:.:.:.:.:.:.:.:.:.:.:.:.:.:.	.:.:.:.:.:.:.:.:.:.:.:.:.:.:.:.	.:.:.:.:.:.:.:.:.:.:.:.:.:.:.:.	.:.:.:.:.:.:.:.:.:.:.:.:.:.:.:.	.:.:.:.:.:.:.:.:.:.:.:.:.:.:.:.	.:.:.:.:.:.:.:.:.:.:.:.:.:.:.:.	.:.:.:.:.:.:.:.:.:.:.:.:.:.:.:.	.:.:.:.:.:.:.:.:.:.:.:.:.:.:.:.	.:.:.:.:.:.:.:.:.:.:.:.:.:.:.:.	.:.:.:.:.:.:.:.:.:.:.:.:.:.:.:.	.:.:.:.:.:.:.:.:.:.:.:.:.:.:.:.	.:.:.:.:.:.:.:.:.:.:.:.:.:.:.:.	.:.:.:.:.:.:.:.:.:.:.:.:.:.:.:.	.:.:.:.:.:.:.:.:.:.:.:.:.:.:.:.	.:.:.:.:.:.:.:.:.:.:.:.:.:.:.:.	.:.:.:.:.:.:.:.:.:.:.:.:.:.:.:.	.:.:.:.:.:.:.:.:.:.:.:.:.:.:.:.	.:.:.:.:.:.:.:.:.:.:.:.:.:.:.:.	.:.:.:.:.:.:.:.:.:.:.:.:.:.:.:.	.:.:.:.:.:.:.:.:.:.:.:.:.:.:.:.	.:.:.:.:.:.:.:.:.:.:.:.:.:.:.:.	.:.:.:.:.:.:.:.:.:.:.:.:.:.:.:.	.:.:.:.:.:.:.:.:.:.:.:.:.:.:.:.	.:.:.:.:.:.:.:.:.:.:.:.:.:.:.:.	.:.:.:.:.:.:.:.:.:.:.:.:.:.:.:.	.:.:.:.:.:.:.:.:.:.:.:.:.:.:.:.	.:.:.:.:.:.:.:.:.:.:.:.:.:.:.:.	.:.:.:.:.:.:.:.:.:.:.:.:.:.:.:.	.:.:.:.:.:.:.:.:.:.:.:.:.:.:.:.	.:.:.:.:.:.:.:.:.:.:.:.:.:.:.:.	.:.:.:.:.:.:.:.:.:.:.:.:.:.:.:.	.:.:.:.:.:.:.:.:.:.:.:.:.:.:.:.	.:.:.:.:.:.:.:.:.:.:.:.:.:.:.:.	.:.:.:.:.:.:.:.:.:.:.:.:.:.:.:.	.:.:.:.:.:.:.:.:.:.:.:.:.:.:.:.	.:.:.:.:.:.:.:.:.:.:.:.:.:.:.:.	.:.:.:.:.:.:.:.:.:.:.:.:.:.:.:.	.:.:.:.:.:.:.:.:.:.:.:.:.:.:.:.	.:.:.:.:.:.:.:.:.:.:.:.:.:.:.:.	.:.:.:.:.:.:.:.:.:.:.:.:.:.:.:.	.:.:.:.:.:.:.:.:.:.:.:.:.:.:.:.	.:.:.:.:.:.:.:.:.:.:.:.:.:.:.:.	.:.:.:.:.:.:.:.:.:.:.:.:.:.:.:.	.:.:.:.:.:.:.:.:.:.:.:.:.:.:.:.	.:.:.:.:.:.:.:.:.:.:.:.:.:.:.:.	.:.:.:.:.:.:.:.:.:.:.:.:.:.:.:.	.:.:.:.:.:.:.:.:.:.:.:.:.:.:.:.	.:.:.:.:.:.:.:.:.:.:.:.:.:.:.:.	.:.:.:.:.:.:.:.:.:.:.:.:.:.:.:.	.:.:.:.:.:.:.:.:.:.:.:.:.:.:.:.	.:.:.:.:.:.:.:.:.:.:.:.:.:.:.:.	.:.:.:.:.:.:.:.:.:.:.:.:.:.:.:.	.:.:.:.:.:.:.:.:.:.:.:.:.:.:.:.	.:.:.:.:.:.:.:.:.:.:.:.:.:.:.:.	.:.:.:.:.:.:.:.:.:.:.:.:.:.:.:.	.:.:.:.:.:.:.:.:.:.:.:.:.:.:.:.	.:.:.:.:.:.:.:.:.:.:.:.:.:.:.:.	.:.:.:.:.:.:.:.:.:.:.:.:.:.:.:.	.:.:.:.:.:.:.:.:.:.:.:.:.:.:.:.	.:.:.:.:.:.:.:.:.:.:.:.:.:.:.:.	.:.:.:.:.:.:.:.:.:.:.:.:.:.:.:.	.:.:.:.:.:.:.:.:.:.:.:.:.:.:.:.	.:.:.:.:.:.:.:.:.:.:.:.:.:.:.:.	.:.:.:.:.:.:.:.:.:.:.:.:.:.:.:.	.:.:.:.:.:.:.:.:.:.:.:.:.:.:.:.	.:.:.:.:.:.:.:.:.:.:.:.:.:.:.:.	.:.:.:.:.:.:.:.:.:.:.:.:.:.:.:.	.:.:.:.:.:.:.:.:.:.:.:.:.:.:.:.	.:.:.:.:.:.:.:.:.:.:.:.:.:.:.:.	.:.:.:.:.:.:.:.:.:.:.:.:.:.:.:.	.:.:.:.:.:.:.:.:.:.:.:.:.:.:.:.	.:.:.:.:.:.:.:.:.:.:.:.:.:.:.:.	.:.:.:.:.:.:.:.:.:.:.:.:.:.:.:.	.:.:.:.:.:.:.:.:.:.:.:.:.:.:.:.	.:.:.:.:.:.:.:.:.:.:.:.:.:.:.:.	.:.:.:.:.:.:.:.:.:.:.:.:.:.:.:.	.:.:.:.:.:.:.:.:.:.:.:.:.:.:.:.	.:.:.:.:.:.:.:.:.:.:.:.:.:.:.:.	.:.:.:.:.:.:.:.:.:.:.:.:.:.:.:.	.:.:.:.:.:.:.:.:.:.:.:.:.:.:.:.	.:.:.:.:.:.:.:.:.:.:.:.:.:.:.:.	.:.:.:.:.:.:.:.:.:.:.:.:.:.:.:.	.:.:.:.:.:.:.:.:.:.:.:.:.:.:.:.	.:.:.:.:.:.:.:.:.:.:.:.:.:.:.:.	.:.:.:.:.:.:.:.:.:.:.:.:.:.:.:.	.:.:.:.:.:.:.:.:.:.:.:.:.:.:.:.	.:.:.:.:.:.:.:.:.:.:.:.:.:.:.:.	.:.:.:.:.:.:.:.:.:.:.:.:.:.:.:.	.:.:.:.:.:.:.:.:.:.:.:.:.:.:.:.	.:.:.:.:.:.:.:.:.:.:.:.:.:.:.:.	.:.:.:.:.:.:.:.:.:.:.:.:.:.:.:.	.:.:.:.:.:.:.:.:.:.:.:.:.:.:.:.	.:.:.:.:.:.:.:.:.:.:.:.:.:.:.:.	.:.:.:.:.:.:.:.:.:.:.:.:.:.:.:.	.:.:.:.:.:.:.:.:.:.:.:.:.:.:.:.	.:.:.:.:.:.:.:.:.:.:.:.:.:.:.:.	.:.:.:.:.:.:.:.:.:.:.:.:.:.:.:.	.:.:.:.:.:.:.:.:.:.:.:.:.:.:.:.	.:.:.:.:.:.:.:.:.:.:.:.:.:.:.:.	.:.:.:.:.:.:.:.:.:.:.:.:.:.:.:.	.:.:.:.:.:.:.:.:.:.:.:.:.:.:.:.	.:.:.:.:.:.:.:.:.:.:.:.:.:.:.:.	.:.:.:.:.:.:.:.:.:.:.:.:.:.:.:.	.:.:.:.:.:.:.:.:.:.:.:.:.:.:.:.	.:.:.:.:.:.:.:.:.:.:.:.:.:.:.:.	.:.:.:.:.:.:.:.:.:.:.:.:.:.:.:.	.:.:.:.:.:.:.:.:.:.:.:.:.:.:.:.	.:.:.:.:.:.:.:.:.:.:.:.:.:.:.:.	.:.:.:.:.:.:.:.:.:.:.:.:.:.:.:.	.:.:.:.:.:.:.:.:.:.:.:.:.:.:.:.	.:.:.:.:.:.:.:.:.:.:.:.:.:.:.:.	.:.:.:.:.:.:.:.:.:.:.:.:.:.:.:.	.:.:.:.:.:.:.:.:.:.:.:.:.:.:.:.	.:.:.:.:.:.:.:.:.:.:.:.:.:.:.:.	.:.:.:.:.:.:.:.:.:.:.:.:.:.:.:.	.:.:.:.:.:.:.:.:.:.:.:.:.:.:.:.	.:.:.:.:.:.:.:.:.:.:.:.:.:.:.:.	.:.:.:.:.:.:.:.:.:.:.:.:.:.:.:.	.:.:.:.:.:.:.:.:.:.:.:.:.:.:.:.	.:.:.:.:.:.:.:.:.:.:.:.:.:.:.:.	.:.:.:.:.:.:.:.:.:.:.:.:.:.:.:.	.:.:.:.:.:.:.:.:.:.:.:.:.:.:.:.	.:.:.:.:.:.:.:.:.:.:.:.:.:.:.:.	.:.:.:.:.:.:.:.:.:.:.:.:.:.:.:.	.:.:.:.:.:.:.:.:.:.:.:.:.:.:.:.	.:.:.:.:.:.:.:.:.:.:.:.:.:.:.:.	.:.:.:.:.:.:.:.:.:.:.:.:.:.:.:.	.:.:.:.:.:.:.:.:.:.:.:.:.:.:.:.	.:.:.:.:.:.:.:.:.:.:.:.:.:.:.:.	.:.:.:.:.:.:.:.:.:.:.:.:.:.:.:.	1:139294:FR:0.930556:138961:139060:0.944444:18:17:1:139294:139393:0.916667:12:11:1	.:.:.:.:.:.:.:.:.:.:.:.:.:.:.:.	.:.:.:.:.:.:.:.:.:.:.:.:.:.:.:.	.:.:.:.:.:.:.:.:.:.:.:.:.:.:.:.	.:.:.:.:.:.:.:.:.:.:.:.:.:.:.:.	.:.:.:.:.:.:.:.:.:.:.:.:.:.:.:.	.:.:.:.:.:.:.:.:.:.:.:.:.:.:.:.	.:.:.:.:.:.:.:.:.:.:.:.:.:.:.:.	.:.:.:.:.:.:.:.:.:.:.:.:.:.:.:.	.:.:.:.:.:.:.:.:.:.:.:.:.:.:.:.	.:.:.:.:.:.:.:.:.:.:.:.:.:.:.:.	.:.:.:.:.:.:.:.:.:.:.:.:.:.:.:.	.:.:.:.:.:.:.:.:.:.:.:.:.:.:.:.	.:.:.:.:.:.:.:.:.:.:.:.:.:.:.:.	.:.:.:.:.:.:.:.:.:.:.:.:.:.:.:.	.:.:.:.:.:.:.:.:.:.:.:.:.:.:.:.	.:.:.:.:.:.:.:.:.:.:.:.:.:.:.:.	.:.:.:.:.:.:.:.:.:.:.:.:.:.:.:.	.:.:.:.:.:.:.:.:.:.:.:.:.:.:.:.	.:.:.:.:.:.:.:.:.:.:.:.:.:.:.:.	.:.:.:.:.:.:.:.:.:.:.:.:.:.:.:.	.:.:.:.:.:.:.:.:.:.:.:.:.:.:.:.	.:.:.:.:.:.:.:.:.:.:.:.:.:.:.:.	.:.:.:.:.:.:.:.:.:.:.:.:.:.:.:.	.:.:.:.:.:.:.:.:.:.:.:.:.:.:.:.	.:.:.:.:.:.:.:.:.:.:.:.:.:.:.:.	.:.:.:.:.:.:.:.:.:.:.:.:.:.:.:.	.:.:.:.:.:.:.:.:.:.:.:.:.:.:.:.	.:.:.:.:.:.:.:.:.:.:.:.:.:.:.:.	.:.:.:.:.:.:.:.:.:.:.:.:.:.:.:.	.:.:.:.:.:.:.:.:.:.:.:.:.:.:.:.	.:.:.:.:.:.:.:.:.:.:.:.:.:.:.:.	.:.:.:.:.:.:.:.:.:.:.:.:.:.:.:.	.:.:.:.:.:.:.:.:.:.:.:.:.:.:.:.	.:.:.:.:.:.:.:.:.:.:.:.:.:.:.:.	.:.:.:.:.:.:.:.:.:.:.:.:.:.:.:.	.:.:.:.:.:.:.:.:.:.:.:.:.:.:.:.	.:.:.:.:.:.:.:.:.:.:.:.:.:.:.:.	.:.:.:.:.:.:.:.:.:.:.:.:.:.:.:.	.:.:.:.:.:.:.:.:.:.:.:.:.:.:.:.	.:.:.:.:.:.:.:.:.:.:.:.:.:.:.:.	.:.:.:.:.:.:.:.:.:.:.:.:.:.:.:.	.:.:.:.:.:.:.:.:.:.:.:.:.:.:.:.	.:.:.:.:.:.:.:.:.:.:.:.:.:.:.:.	.:.:.:.:.:.:.:.:.:.:.:.:.:.:.:.	.:.:.:.:.:.:.:.:.:.:.:.:.:.:.:.	.:.:.:.:.:.:.:.:.:.:.:.:.:.:.:.	.:.:.:.:.:.:.:.:.:.:.:.:.:.:.:.	.:.:.:.:.:.:.:.:.:.:.:.:.:.:.:.	.:.:.:.:.:.:.:.:.:.:.:.:.:.:.:.	.:.:.:.:.:.:.:.:.:.:.:.:.:.:.:.	.:.:.:.:.:.:.:.:.:.:.:.:.:.:.:.	.:.:.:.:.:.:.:.:.:.:.:.:.:.:.:.	.:.:.:.:.:.:.:.:.:.:.:.:.:.:.:.	.:.:.:.:.:.:.:.:.:.:.:.:.:.:.:.	.:.:.:.:.:.:.:.:.:.:.:.:.:.:.:.	.:.:.:.:.:.:.:.:.:.:.:.:.:.:.:.	.:.:.:.:.:.:.:.:.:.:.:.:.:.:.:.	.:.:.:.:.:.:.:.:.:.:.:.:.:.:.:.	.:.:.:.:.:.:.:.:.:.:.:.:.:.:.:.	.:.:.:.:.:.:.:.:.:.:.:.:.:.:.:.	.:.:.:.:.:.:.:.:.:.:.:.:.:.:.:.	.:.:.:.:.:.:.:.:.:.:.:.:.:.:.:.	.:.:.:.:.:.:.:.:.:.:.:.:.:.:.:.	.:.:.:.:.:.:.:.:.:.:.:.:.:.:.:.	.:.:.:.:.:.:.:.:.:.:.:.:.:.:.:.	.:.:.:.:.:.:.:.:.:.:.:.:.:.:.:.	.:.:.:.:.:.:.:.:.:.:.:.:.:.:.:.	.:.:.:.:.:.:.:.:.:.:.:.:.:.:.:.	.:.:.:.:.:.:.:.:.:.:.:.:.:.:.:.	.:.:.:.:.:.:.:.:.:.:.:.:.:.:.:.	.:.:.:.:.:.:.:.:.:.:.:.:.:.:.:.	.:.:.:.:.:.:.:.:.:.:.:.:.:.:.:.	.:.:.:.:.:.:.:.:.:.:.:.:.:.:.:.	.:.:.:.:.:.:.:.:.:.:.:.:.:.:.:.	.:.:.:.:.:.:.:.:.:.:.:.:.:.:.:.	.:.:.:.:.:.:.:.:.:.:.:.:.:.:.:.	.:.:.:.:.:.:.:.:.:.:.:.:.:.:.:.	.:.:.:.:.:.:.:.:.:.:.:.:.:.:.:.	.:.:.:.:.:.:.:.:.:.:.:.:.:.:.:.	.:.:.:.:.:.:.:.:.:.:.:.:.:.:.:.	.:.:.:.:.:.:.:.:.:.:.:.:.:.:.:.	.:.:.:.:.:.:.:.:.:.:.:.:.:.:.:.	.:.:.:.:.:.:.:.:.:.:.:.:.:.:.:.	.:.:.:.:.:.:.:.:.:.:.:.:.:.:.:.	.:.:.:.:.:.:.:.:.:.:.:.:.:.:.:.	.:.:.:.:.:.:.:.:.:.:.:.:.:.:.:.	.:.:.:.:.:.:.:.:.:.:.:.:.:.:.:.	.:.:.:.:.:.:.:.:.:.:.:.:.:.:.:.	.:.:.:.:.:.:.:.:.:.:.:.:.:.:.:.	.:.:.:.:.:.:.:.:.:.:.:.:.:.:.:.	.:.:.:.:.:.:.:.:.:.:.:.:.:.:.:.	.:.:.:.:.:.:.:.:.:.:.:.:.:.:.:.	.:.:.:.:.:.:.:.:.:.:.:.:.:.:.:.	.:.:.:.:.:.:.:.:.:.:.:.:.:.:.:.	.:.:.:.:.:.:.:.:.:.:.:.:.:.:.:.	.:.:.:.:.:.:.:.:.:.:.:.:.:.:.:.	.:.:.:.:.:.:.:.:.:.:.:.:.:.:.:.	.:.:.:.:.:.:.:.:.:.:.:.:.:.:.:.	.:.:.:.:.:.:.:.:.:.:.:.:.:.:.:.	.:.:.:.:.:.:.:.:.:.:.:.:.:.:.:.	.:.:.:.:.:.:.:.:.:.:.:.:.:.:.:.	.:.:.:.:.:.:.:.:.:.:.:.:.:.:.:.	.:.:.:.:.:.:.:.:.:.:.:.:.:.:.:.	.:.:.:.:.:.:.:.:.:.:.:.:.:.:.:.	.:.:.:.:.:.:.:.:.:.:.:.:.:.:.:.	.:.:.:.:.:.:.:.:.:.:.:.:.:.:.:.	.:.:.:.:.:.:.:.:.:.:.:.:.:.:.:.	.:.:.:.:.:.:.:.:.:.:.:.:.:.:.:.	.:.:.:.:.:.:.:.:.:.:.:.:.:.:.:.	.:.:.:.:.:.:.:.:.:.:.:.:.:.:.:.	.:.:.:.:.:.:.:.:.:.:.:.:.:.:.:.	.:.:.:.:.:.:.:.:.:.:.:.:.:.:.:.	.:.:.:.:.:.:.:.:.:.:.:.:.:.:.:.	.:.:.:.:.:.:.:.:.:.:.:.:.:.:.:.	.:.:.:.:.:.:.:.:.:.:.:.:.:.:.:.	.:.:.:.:.:.:.:.:.:.:.:.:.:.:.:.	.:.:.:.:.:.:.:.:.:.:.:.:.:.:.:.
chrI	139061	.	T	<INS:ME>	.	PASS	SVTYPE=INS;STRAND=.;FAMILY=TY3	GT:END:FLANKS_SUPPORTED:FREQUENCY:FORWARD_INSERT_START:FORWARD_INSERT_END:FORWARD_INSERT_FREQ:FORWARD_INSERT_COV:FORWARD_PRESENCE_READS:FORWARD_ABSENCE_READS:REVERSE_INSERT_START:REVERSE_INSERT_END:REVERSE_INSERT_FREQ:REVERSE_INSERT_COV:REVERSE_PRESENCE_READS:REVERSE_ABSENCE_READS	.:.:.:.:.:.:.:.:.:.:.:.:.:.:.:.	.:.:.:.:.:.:.:.:.:.:.:.:.:.:.:.	.:.:.:.:.:.:.:.:.:.:.:.:.:.:.:.	.:.:.:.:.:.:.:.:.:.:.:.:.:.:.:.	.:.:.:.:.:.:.:.:.:.:.:.:.:.:.:.	.:.:.:.:.:.:.:.:.:.:.:.:.:.:.:.	.:.:.:.:.:.:.:.:.:.:.:.:.:.:.:.	.:.:.:.:.:.:.:.:.:.:.:.:.:.:.:.	.:.:.:.:.:.:.:.:.:.:.:.:.:.:.:.	.:.:.:.:.:.:.:.:.:.:.:.:.:.:.:.	.:.:.:.:.:.:.:.:.:.:.:.:.:.:.:.	.:.:.:.:.:.:.:.:.:.:.:.:.:.:.:.	.:.:.:.:.:.:.:.:.:.:.:.:.:.:.:.	.:.:.:.:.:.:.:.:.:.:.:.:.:.:.:.	.:.:.:.:.:.:.:.:.:.:.:.:.:.:.:.	.:.:.:.:.:.:.:.:.:.:.:.:.:.:.:.	.:.:.:.:.:.:.:.:.:.:.:.:.:.:.:.	.:.:.:.:.:.:.:.:.:.:.:.:.:.:.:.	.:.:.:.:.:.:.:.:.:.:.:.:.:.:.:.	.:.:.:.:.:.:.:.:.:.:.:.:.:.:.:.	.:.:.:.:.:.:.:.:.:.:.:.:.:.:.:.	.:.:.:.:.:.:.:.:.:.:.:.:.:.:.:.	.:.:.:.:.:.:.:.:.:.:.:.:.:.:.:.	.:.:.:.:.:.:.:.:.:.:.:.:.:.:.:.	.:.:.:.:.:.:.:.:.:.:.:.:.:.:.:.	.:.:.:.:.:.:.:.:.:.:.:.:.:.:.:.	.:.:.:.:.:.:.:.:.:.:.:.:.:.:.:.	.:.:.:.:.:.:.:.:.:.:.:.:.:.:.:.	.:.:.:.:.:.:.:.:.:.:.:.:.:.:.:.	.:.:.:.:.:.:.:.:.:.:.:.:.:.:.:.	.:.:.:.:.:.:.:.:.:.:.:.:.:.:.:.	.:.:.:.:.:.:.:.:.:.:.:.:.:.:.:.	.:.:.:.:.:.:.:.:.:.:.:.:.:.:.:.	.:.:.:.:.:.:.:.:.:.:.:.:.:.:.:.	.:.:.:.:.:.:.:.:.:.:.:.:.:.:.:.	.:.:.:.:.:.:.:.:.:.:.:.:.:.:.:.	.:.:.:.:.:.:.:.:.:.:.:.:.:.:.:.	.:.:.:.:.:.:.:.:.:.:.:.:.:.:.:.	.:.:.:.:.:.:.:.:.:.:.:.:.:.:.:.	.:.:.:.:.:.:.:.:.:.:.:.:.:.:.:.	.:.:.:.:.:.:.:.:.:.:.:.:.:.:.:.	.:.:.:.:.:.:.:.:.:.:.:.:.:.:.:.	.:.:.:.:.:.:.:.:.:.:.:.:.:.:.:.	.:.:.:.:.:.:.:.:.:.:.:.:.:.:.:.	.:.:.:.:.:.:.:.:.:.:.:.:.:.:.:.	.:.:.:.:.:.:.:.:.:.:.:.:.:.:.:.	.:.:.:.:.:.:.:.:.:.:.:.:.:.:.:.	.:.:.:.:.:.:.:.:.:.:.:.:.:.:.:.	.:.:.:.:.:.:.:.:.:.:.:.:.:.:.:.	.:.:.:.:.:.:.:.:.:.:.:.:.:.:.:.	.:.:.:.:.:.:.:.:.:.:.:.:.:.:.:.	.:.:.:.:.:.:.:.:.:.:.:.:.:.:.:.	.:.:.:.:.:.:.:.:.:.:.:.:.:.:.:.	.:.:.:.:.:.:.:.:.:.:.:.:.:.:.:.	.:.:.:.:.:.:.:.:.:.:.:.:.:.:.:.	.:.:.:.:.:.:.:.:.:.:.:.:.:.:.:.	.:.:.:.:.:.:.:.:.:.:.:.:.:.:.:.	.:.:.:.:.:.:.:.:.:.:.:.:.:.:.:.	.:.:.:.:.:.:.:.:.:.:.:.:.:.:.:.	.:.:.:.:.:.:.:.:.:.:.:.:.:.:.:.	.:.:.:.:.:.:.:.:.:.:.:.:.:.:.:.	.:.:.:.:.:.:.:.:.:.:.:.:.:.:.:.	.:.:.:.:.:.:.:.:.:.:.:.:.:.:.:.	.:.:.:.:.:.:.:.:.:.:.:.:.:.:.:.	.:.:.:.:.:.:.:.:.:.:.:.:.:.:.:.	.:.:.:.:.:.:.:.:.:.:.:.:.:.:.:.	.:.:.:.:.:.:.:.:.:.:.:.:.:.:.:.	.:.:.:.:.:.:.:.:.:.:.:.:.:.:.:.	.:.:.:.:.:.:.:.:.:.:.:.:.:.:.:.	.:.:.:.:.:.:.:.:.:.:.:.:.:.:.:.	.:.:.:.:.:.:.:.:.:.:.:.:.:.:.:.	.:.:.:.:.:.:.:.:.:.:.:.:.:.:.:.	.:.:.:.:.:.:.:.:.:.:.:.:.:.:.:.	.:.:.:.:.:.:.:.:.:.:.:.:.:.:.:.	.:.:.:.:.:.:.:.:.:.:.:.:.:.:.:.	.:.:.:.:.:.:.:.:.:.:.:.:.:.:.:.	.:.:.:.:.:.:.:.:.:.:.:.:.:.:.:.	.:.:.:.:.:.:.:.:.:.:.:.:.:.:.:.	.:.:.:.:.:.:.:.:.:.:.:.:.:.:.:.	.:.:.:.:.:.:.:.:.:.:.:.:.:.:.:.	.:.:.:.:.:.:.:.:.:.:.:.:.:.:.:.	.:.:.:.:.:.:.:.:.:.:.:.:.:.:.:.	.:.:.:.:.:.:.:.:.:.:.:.:.:.:.:.	.:.:.:.:.:.:.:.:.:.:.:.:.:.:.:.	.:.:.:.:.:.:.:.:.:.:.:.:.:.:.:.	.:.:.:.:.:.:.:.:.:.:.:.:.:.:.:.	.:.:.:.:.:.:.:.:.:.:.:.:.:.:.:.	.:.:.:.:.:.:.:.:.:.:.:.:.:.:.:.	.:.:.:.:.:.:.:.:.:.:.:.:.:.:.:.	.:.:.:.:.:.:.:.:.:.:.:.:.:.:.:.	.:.:.:.:.:.:.:.:.:.:.:.:.:.:.:.	.:.:.:.:.:.:.:.:.:.:.:.:.:.:.:.	.:.:.:.:.:.:.:.:.:.:.:.:.:.:.:.	.:.:.:.:.:.:.:.:.:.:.:.:.:.:.:.	.:.:.:.:.:.:.:.:.:.:.:.:.:.:.:.	.:.:.:.:.:.:.:.:.:.:.:.:.:.:.:.	.:.:.:.:.:.:.:.:.:.:.:.:.:.:.:.	.:.:.:.:.:.:.:.:.:.:.:.:.:.:.:.	.:.:.:.:.:.:.:.:.:.:.:.:.:.:.:.	.:.:.:.:.:.:.:.:.:.:.:.:.:.:.:.	.:.:.:.:.:.:.:.:.:.:.:.:.:.:.:.	.:.:.:.:.:.:.:.:.:.:.:.:.:.:.:.	.:.:.:.:.:.:.:.:.:.:.:.:.:.:.:.	.:.:.:.:.:.:.:.:.:.:.:.:.:.:.:.	.:.:.:.:.:.:.:.:.:.:.:.:.:.:.:.	.:.:.:.:.:.:.:.:.:.:.:.:.:.:.:.	.:.:.:.:.:.:.:.:.:.:.:.:.:.:.:.	.:.:.:.:.:.:.:.:.:.:.:.:.:.:.:.	.:.:.:.:.:.:.:.:.:.:.:.:.:.:.:.	.:.:.:.:.:.:.:.:.:.:.:.:.:.:.:.	.:.:.:.:.:.:.:.:.:.:.:.:.:.:.:.	.:.:.:.:.:.:.:.:.:.:.:.:.:.:.:.	.:.:.:.:.:.:.:.:.:.:.:.:.:.:.:.	.:.:.:.:.:.:.:.:.:.:.:.:.:.:.:.	.:.:.:.:.:.:.:.:.:.:.:.:.:.:.:.	.:.:.:.:.:.:.:.:.:.:.:.:.:.:.:.	.:.:.:.:.:.:.:.:.:.:.:.:.:.:.:.	.:.:.:.:.:.:.:.:.:.:.:.:.:.:.:.	.:.:.:.:.:.:.:.:.:.:.:.:.:.:.:.	.:.:.:.:.:.:.:.:.:.:.:.:.:.:.:.	.:.:.:.:.:.:.:.:.:.:.:.:.:.:.:.	.:.:.:.:.:.:.:.:.:.:.:.:.:.:.:.	.:.:.:.:.:.:.:.:.:.:.:.:.:.:.:.	.:.:.:.:.:.:.:.:.:.:.:.:.:.:.:.	.:.:.:.:.:.:.:.:.:.:.:.:.:.:.:.	.:.:.:.:.:.:.:.:.:.:.:.:.:.:.:.	.:.:.:.:.:.:.:.:.:.:.:.:.:.:.:.	.:.:.:.:.:.:.:.:.:.:.:.:.:.:.:.	.:.:.:.:.:.:.:.:.:.:.:.:.:.:.:.	.:.:.:.:.:.:.:.:.:.:.:.:.:.:.:.	.:.:.:.:.:.:.:.:.:.:.:.:.:.:.:.	.:.:.:.:.:.:.:.:.:.:.:.:.:.:.:.	.:.:.:.:.:.:.:.:.:.:.:.:.:.:.:.	.:.:.:.:.:.:.:.:.:.:.:.:.:.:.:.	.:.:.:.:.:.:.:.:.:.:.:.:.:.:.:.	.:.:.:.:.:.:.:.:.:.:.:.:.:.:.:.	.:.:.:.:.:.:.:.:.:.:.:.:.:.:.:.	.:.:.:.:.:.:.:.:.:.:.:.:.:.:.:.	.:.:.:.:.:.:.:.:.:.:.:.:.:.:.:.	.:.:.:.:.:.:.:.:.:.:.:.:.:.:.:.	.:.:.:.:.:.:.:.:.:.:.:.:.:.:.:.	.:.:.:.:.:.:.:.:.:.:.:.:.:.:.:.	.:.:.:.:.:.:.:.:.:.:.:.:.:.:.:.	.:.:.:.:.:.:.:.:.:.:.:.:.:.:.:.	.:.:.:.:.:.:.:.:.:.:.:.:.:.:.:.	.:.:.:.:.:.:.:.:.:.:.:.:.:.:.:.	.:.:.:.:.:.:.:.:.:.:.:.:.:.:.:.	.:.:.:.:.:.:.:.:.:.:.:.:.:.:.:.	.:.:.:.:.:.:.:.:.:.:.:.:.:.:.:.	.:.:.:.:.:.:.:.:.:.:.:.:.:.:.:.	.:.:.:.:.:.:.:.:.:.:.:.:.:.:.:.	.:.:.:.:.:.:.:.:.:.:.:.:.:.:.:.	.:.:.:.:.:.:.:.:.:.:.:.:.:.:.:.	.:.:.:.:.:.:.:.:.:.:.:.:.:.:.:.	.:.:.:.:.:.:.:.:.:.:.:.:.:.:.:.	.:.:.:.:.:.:.:.:.:.:.:.:.:.:.:.	.:.:.:.:.:.:.:.:.:.:.:.:.:.:.:.	.:.:.:.:.:.:.:.:.:.:.:.:.:.:.:.	.:.:.:.:.:.:.:.:.:.:.:.:.:.:.:.	.:.:.:.:.:.:.:.:.:.:.:.:.:.:.:.	.:.:.:.:.:.:.:.:.:.:.:.:.:.:.:.	.:.:.:.:.:.:.:.:.:.:.:.:.:.:.:.	.:.:.:.:.:.:.:.:.:.:.:.:.:.:.:.	.:.:.:.:.:.:.:.:.:.:.:.:.:.:.:.	.:.:.:.:.:.:.:.:.:.:.:.:.:.:.:.	.:.:.:.:.:.:.:.:.:.:.:.:.:.:.:.	.:.:.:.:.:.:.:.:.:.:.:.:.:.:.:.	.:.:.:.:.:.:.:.:.:.:.:.:.:.:.:.	.:.:.:.:.:.:.:.:.:.:.:.:.:.:.:.	.:.:.:.:.:.:.:.:.:.:.:.:.:.:.:.	.:.:.:.:.:.:.:.:.:.:.:.:.:.:.:.	.:.:.:.:.:.:.:.:.:.:.:.:.:.:.:.	.:.:.:.:.:.:.:.:.:.:.:.:.:.:.:.	.:.:.:.:.:.:.:.:.:.:.:.:.:.:.:.	.:.:.:.:.:.:.:.:.:.:.:.:.:.:.:.	.:.:.:.:.:.:.:.:.:.:.:.:.:.:.:.	.:.:.:.:.:.:.:.:.:.:.:.:.:.:.:.	.:.:.:.:.:.:.:.:.:.:.:.:.:.:.:.	.:.:.:.:.:.:.:.:.:.:.:.:.:.:.:.	.:.:.:.:.:.:.:.:.:.:.:.:.:.:.:.	.:.:.:.:.:.:.:.:.:.:.:.:.:.:.:.	.:.:.:.:.:.:.:.:.:.:.:.:.:.:.:.	.:.:.:.:.:.:.:.:.:.:.:.:.:.:.:.	.:.:.:.:.:.:.:.:.:.:.:.:.:.:.:.	.:.:.:.:.:.:.:.:.:.:.:.:.:.:.:.	.:.:.:.:.:.:.:.:.:.:.:.:.:.:.:.	.:.:.:.:.:.:.:.:.:.:.:.:.:.:.:.	.:.:.:.:.:.:.:.:.:.:.:.:.:.:.:.	.:.:.:.:.:.:.:.:.:.:.:.:.:.:.:.	.:.:.:.:.:.:.:.:.:.:.:.:.:.:.:.	.:.:.:.:.:.:.:.:.:.:.:.:.:.:.:.	.:.:.:.:.:.:.:.:.:.:.:.:.:.:.:.	.:.:.:.:.:.:.:.:.:.:.:.:.:.:.:.	.:.:.:.:.:.:.:.:.:.:.:.:.:.:.:.	.:.:.:.:.:.:.:.:.:.:.:.:.:.:.:.	.:.:.:.:.:.:.:.:.:.:.:.:.:.:.:.	.:.:.:.:.:.:.:.:.:.:.:.:.:.:.:.	.:.:.:.:.:.:.:.:.:.:.:.:.:.:.:.	.:.:.:.:.:.:.:.:.:.:.:.:.:.:.:.	.:.:.:.:.:.:.:.:.:.:.:.:.:.:.:.	.:.:.:.:.:.:.:.:.:.:.:.:.:.:.:.	.:.:.:.:.:.:.:.:.:.:.:.:.:.:.:.	1:139235:FR:0.541872:138961:139061:0.655172:29:19:10:139235:139335:0.428571:7:3:4	.:.:.:.:.:.:.:.:.:.:.:.:.:.:.:.	.:.:.:.:.:.:.:.:.:.:.:.:.:.:.:.	.:.:.:.:.:.:.:.:.:.:.:.:.:.:.:.	.:.:.:.:.:.:.:.:.:.:.:.:.:.:.:.	.:.:.:.:.:.:.:.:.:.:.:.:.:.:.:.	.:.:.:.:.:.:.:.:.:.:.:.:.:.:.:.	.:.:.:.:.:.:.:.:.:.:.:.:.:.:.:.	.:.:.:.:.:.:.:.:.:.:.:.:.:.:.:.	.:.:.:.:.:.:.:.:.:.:.:.:.:.:.:.	.:.:.:.:.:.:.:.:.:.:.:.:.:.:.:.	.:.:.:.:.:.:.:.:.:.:.:.:.:.:.:.	.:.:.:.:.:.:.:.:.:.:.:.:.:.:.:.	.:.:.:.:.:.:.:.:.:.:.:.:.:.:.:.	.:.:.:.:.:.:.:.:.:.:.:.:.:.:.:.	.:.:.:.:.:.:.:.:.:.:.:.:.:.:.:.	.:.:.:.:.:.:.:.:.:.:.:.:.:.:.:.	.:.:.:.:.:.:.:.:.:.:.:.:.:.:.:.	.:.:.:.:.:.:.:.:.:.:.:.:.:.:.:.	.:.:.:.:.:.:.:.:.:.:.:.:.:.:.:.	.:.:.:.:.:.:.:.:.:.:.:.:.:.:.:.	.:.:.:.:.:.:.:.:.:.:.:.:.:.:.:.	.:.:.:.:.:.:.:.:.:.:.:.:.:.:.:.	.:.:.:.:.:.:.:.:.:.:.:.:.:.:.:.	.:.:.:.:.:.:.:.:.:.:.:.:.:.:.:.	.:.:.:.:.:.:.:.:.:.:.:.:.:.:.:.	.:.:.:.:.:.:.:.:.:.:.:.:.:.:.:.	.:.:.:.:.:.:.:.:.:.:.:.:.:.:.:.	.:.:.:.:.:.:.:.:.:.:.:.:.:.:.:.	.:.:.:.:.:.:.:.:.:.:.:.:.:.:.:.	.:.:.:.:.:.:.:.:.:.:.:.:.:.:.:.	.:.:.:.:.:.:.:.:.:.:.:.:.:.:.:.	.:.:.:.:.:.:.:.:.:.:.:.:.:.:.:.	.:.:.:.:.:.:.:.:.:.:.:.:.:.:.:.	.:.:.:.:.:.:.:.:.:.:.:.:.:.:.:.	.:.:.:.:.:.:.:.:.:.:.:.:.:.:.:.	.:.:.:.:.:.:.:.:.:.:.:.:.:.:.:.	.:.:.:.:.:.:.:.:.:.:.:.:.:.:.:.	.:.:.:.:.:.:.:.:.:.:.:.:.:.:.:.	.:.:.:.:.:.:.:.:.:.:.:.:.:.:.:.	.:.:.:.:.:.:.:.:.:.:.:.:.:.:.:.	.:.:.:.:.:.:.:.:.:.:.:.:.:.:.:.	.:.:.:.:.:.:.:.:.:.:.:.:.:.:.:.	.:.:.:.:.:.:.:.:.:.:.:.:.:.:.:.	.:.:.:.:.:.:.:.:.:.:.:.:.:.:.:.	.:.:.:.:.:.:.:.:.:.:.:.:.:.:.:.	.:.:.:.:.:.:.:.:.:.:.:.:.:.:.:.	.:.:.:.:.:.:.:.:.:.:.:.:.:.:.:.	.:.:.:.:.:.:.:.:.:.:.:.:.:.:.:.	.:.:.:.:.:.:.:.:.:.:.:.:.:.:.:.	.:.:.:.:.:.:.:.:.:.:.:.:.:.:.:.	.:.:.:.:.:.:.:.:.:.:.:.:.:.:.:.	.:.:.:.:.:.:.:.:.:.:.:.:.:.:.:.	.:.:.:.:.:.:.:.:.:.:.:.:.:.:.:.	.:.:.:.:.:.:.:.:.:.:.:.:.:.:.:.	.:.:.:.:.:.:.:.:.:.:.:.:.:.:.:.	.:.:.:.:.:.:.:.:.:.:.:.:.:.:.:.	.:.:.:.:.:.:.:.:.:.:.:.:.:.:.:.	.:.:.:.:.:.:.:.:.:.:.:.:.:.:.:.	.:.:.:.:.:.:.:.:.:.:.:.:.:.:.:.	.:.:.:.:.:.:.:.:.:.:.:.:.:.:.:.	.:.:.:.:.:.:.:.:.:.:.:.:.:.:.:.	.:.:.:.:.:.:.:.:.:.:.:.:.:.:.:.	.:.:.:.:.:.:.:.:.:.:.:.:.:.:.:.	.:.:.:.:.:.:.:.:.:.:.:.:.:.:.:.	.:.:.:.:.:.:.:.:.:.:.:.:.:.:.:.	.:.:.:.:.:.:.:.:.:.:.:.:.:.:.:.	.:.:.:.:.:.:.:.:.:.:.:.:.:.:.:.	.:.:.:.:.:.:.:.:.:.:.:.:.:.:.:.	.:.:.:.:.:.:.:.:.:.:.:.:.:.:.:.	.:.:.:.:.:.:.:.:.:.:.:.:.:.:.:.	.:.:.:.:.:.:.:.:.:.:.:.:.:.:.:.	.:.:.:.:.:.:.:.:.:.:.:.:.:.:.:.	.:.:.:.:.:.:.:.:.:.:.:.:.:.:.:.	.:.:.:.:.:.:.:.:.:.:.:.:.:.:.:.	.:.:.:.:.:.:.:.:.:.:.:.:.:.:.:.	.:.:.:.:.:.:.:.:.:.:.:.:.:.:.:.	.:.:.:.:.:.:.:.:.:.:.:.:.:.:.:.	.:.:.:.:.:.:.:.:.:.:.:.:.:.:.:.	.:.:.:.:.:.:.:.:.:.:.:.:.:.:.:.	.:.:.:.:.:.:.:.:.:.:.:.:.:.:.:.	.:.:.:.:.:.:.:.:.:.:.:.:.:.:.:.	.:.:.:.:.:.:.:.:.:.:.:.:.:.:.:.	.:.:.:.:.:.:.:.:.:.:.:.:.:.:.:.	.:.:.:.:.:.:.:.:.:.:.:.:.:.:.:.	.:.:.:.:.:.:.:.:.:.:.:.:.:.:.:.	.:.:.:.:.:.:.:.:.:.:.:.:.:.:.:.	.:.:.:.:.:.:.:.:.:.:.:.:.:.:.:.	.:.:.:.:.:.:.:.:.:.:.:.:.:.:.:.	.:.:.:.:.:.:.:.:.:.:.:.:.:.:.:.	.:.:.:.:.:.:.:.:.:.:.:.:.:.:.:.	.:.:.:.:.:.:.:.:.:.:.:.:.:.:.:.	.:.:.:.:.:.:.:.:.:.:.:.:.:.:.:.	.:.:.:.:.:.:.:.:.:.:.:.:.:.:.:.	.:.:.:.:.:.:.:.:.:.:.:.:.:.:.:.	.:.:.:.:.:.:.:.:.:.:.:.:.:.:.:.	.:.:.:.:.:.:.:.:.:.:.:.:.:.:.:.	.:.:.:.:.:.:.:.:.:.:.:.:.:.:.:.	.:.:.:.:.:.:.:.:.:.:.:.:.:.:.:.	.:.:.:.:.:.:.:.:.:.:.:.:.:.:.:.	.:.:.:.:.:.:.:.:.:.:.:.:.:.:.:.	.:.:.:.:.:.:.:.:.:.:.:.:.:.:.:.	.:.:.:.:.:.:.:.:.:.:.:.:.:.:.:.	.:.:.:.:.:.:.:.:.:.:.:.:.:.:.:.	.:.:.:.:.:.:.:.:.:.:.:.:.:.:.:.	.:.:.:.:.:.:.:.:.:.:.:.:.:.:.:.	.:.:.:.:.:.:.:.:.:.:.:.:.:.:.:.	.:.:.:.:.:.:.:.:.:.:.:.:.:.:.:.	.:.:.:.:.:.:.:.:.:.:.:.:.:.:.:.	.:.:.:.:.:.:.:.:.:.:.:.:.:.:.:.	.:.:.:.:.:.:.:.:.:.:.:.:.:.:.:.	.:.:.:.:.:.:.:.:.:.:.:.:.:.:.:.	.:.:.:.:.:.:.:.:.:.:.:.:.:.:.:.	.:.:.:.:.:.:.:.:.:.:.:.:.:.:.:.	.:.:.:.:.:.:.:.:.:.:.:.:.:.:.:.	.:.:.:.:.:.:.:.:.:.:.:.:.:.:.:.	.:.:.:.:.:.:.:.:.:.:.:.:.:.:.:.	.:.:.:.:.:.:.:.:.:.:.:.:.:.:.:.	.:.:.:.:.:.:.:.:.:.:.:.:.:.:.:.	.:.:.:.:.:.:.:.:.:.:.:.:.:.:.:.	.:.:.:.:.:.:.:.:.:.:.:.:.:.:.:.	.:.:.:.:.:.:.:.:.:.:.:.:.:.:.:.	.:.:.:.:.:.:.:.:.:.:.:.:.:.:.:.	.:.:.:.:.:.:.:.:.:.:.:.:.:.:.:.	.:.:.:.:.:.:.:.:.:.:.:.:.:.:.:.	.:.:.:.:.:.:.:.:.:.:.:.:.:.:.:.	.:.:.:.:.:.:.:.:.:.:.:.:.:.:.:.	.:.:.:.:.:.:.:.:.:.:.:.:.:.:.:.	.:.:.:.:.:.:.:.:.:.:.:.:.:.:.:.	.:.:.:.:.:.:.:.:.:.:.:.:.:.:.:.	.:.:.:.:.:.:.:.:.:.:.:.:.:.:.:.	.:.:.:.:.:.:.:.:.:.:.:.:.:.:.:.	.:.:.:.:.:.:.:.:.:.:.:.:.:.:.:.	.:.:.:.:.:.:.:.:.:.:.:.:.:.:.:.	.:.:.:.:.:.:.:.:.:.:.:.:.:.:.:.	.:.:.:.:.:.:.:.:.:.:.:.:.:.:.:.	.:.:.:.:.:.:.:.:.:.:.:.:.:.:.:.	.:.:.:.:.:.:.:.:.:.:.:.:.:.:.:.	.:.:.:.:.:.:.:.:.:.:.:.:.:.:.:.	.:.:.:.:.:.:.:.:.:.:.:.:.:.:.:.	.:.:.:.:.:.:.:.:.:.:.:.:.:.:.:.	.:.:.:.:.:.:.:.:.:.:.:.:.:.:.:.	.:.:.:.:.:.:.:.:.:.:.:.:.:.:.:.	.:.:.:.:.:.:.:.:.:.:.:.:.:.:.:.	.:.:.:.:.:.:.:.:.:.:.:.:.:.:.:.	.:.:.:.:.:.:.:.:.:.:.:.:.:.:.:.	.:.:.:.:.:.:.:.:.:.:.:.:.:.:.:.	.:.:.:.:.:.:.:.:.:.:.:.:.:.:.:.	.:.:.:.:.:.:.:.:.:.:.:.:.:.:.:.	.:.:.:.:.:.:.:.:.:.:.:.:.:.:.:.	.:.:.:.:.:.:.:.:.:.:.:.:.:.:.:.	.:.:.:.:.:.:.:.:.:.:.:.:.:.:.:.	.:.:.:.:.:.:.:.:.:.:.:.:.:.:.:.	.:.:.:.:.:.:.:.:.:.:.:.:.:.:.:.	.:.:.:.:.:.:.:.:.:.:.:.:.:.:.:.	.:.:.:.:.:.:.:.:.:.:.:.:.:.:.:.	.:.:.:.:.:.:.:.:.:.:.:.:.:.:.:.	.:.:.:.:.:.:.:.:.:.:.:.:.:.:.:.	.:.:.:.:.:.:.:.:.:.:.:.:.:.:.:.	.:.:.:.:.:.:.:.:.:.:.:.:.:.:.:.	.:.:.:.:.:.:.:.:.:.:.:.:.:.:.:.	.:.:.:.:.:.:.:.:.:.:.:.:.:.:.:.	.:.:.:.:.:.:.:.:.:.:.:.:.:.:.:.	.:.:.:.:.:.:.:.:.:.:.:.:.:.:.:.	.:.:.:.:.:.:.:.:.:.:.:.:.:.:.:.	.:.:.:.:.:.:.:.:.:.:.:.:.:.:.:.	.:.:.:.:.:.:.:.:.:.:.:.:.:.:.:.	.:.:.:.:.:.:.:.:.:.:.:.:.:.:.:.	.:.:.:.:.:.:.:.:.:.:.:.:.:.:.:.	.:.:.:.:.:.:.:.:.:.:.:.:.:.:.:.	.:.:.:.:.:.:.:.:.:.:.:.:.:.:.:.	.:.:.:.:.:.:.:.:.:.:.:.:.:.:.:.	.:.:.:.:.:.:.:.:.:.:.:.:.:.:.:.	.:.:.:.:.:.:.:.:.:.:.:.:.:.:.:.	.:.:.:.:.:.:.:.:.:.:.:.:.:.:.:.	.:.:.:.:.:.:.:.:.:.:.:.:.:.:.:.	.:.:.:.:.:.:.:.:.:.:.:.:.:.:.:.	.:.:.:.:.:.:.:.:.:.:.:.:.:.:.:.	.:.:.:.:.:.:.:.:.:.:.:.:.:.:.:.	.:.:.:.:.:.:.:.:.:.:.:.:.:.:.:.	.:.:.:.:.:.:.:.:.:.:.:.:.:.:.:.	.:.:.:.:.:.:.:.:.:.:.:.:.:.:.:.	.:.:.:.:.:.:.:.:.:.:.:.:.:.:.:.	.:.:.:.:.:.:.:.:.:.:.:.:.:.:.:.	.:.:.:.:.:.:.:.:.:.:.:.:.:.:.:.	.:.:.:.:.:.:.:.:.:.:.:.:.:.:.:.	.:.:.:.:.:.:.:.:.:.:.:.:.:.:.:.	.:.:.:.:.:.:.:.:.:.:.:.:.:.:.:.	.:.:.:.:.:.:.:.:.:.:.:.:.:.:.:.	.:.:.:.:.:.:.:.:.:.:.:.:.:.:.:.	.:.:.:.:.:.:.:.:.:.:.:.:.:.:.:.	.:.:.:.:.:.:.:.:.:.:.:.:.:.:.:.	.:.:.:.:.:.:.:.:.:.:.:.:.:.:.:.	.:.:.:.:.:.:.:.:.:.:.:.:.:.:.:.	.:.:.:.:.:.:.:.:.:.:.:.:.:.:.:.	.:.:.:.:.:.:.:.:.:.:.:.:.:.:.:.	.:.:.:.:.:.:.:.:.:.:.:.:.:.:.:.	.:.:.:.:.:.:.:.:.:.:.:.:.:.:.:.	.:.:.:.:.:.:.:.:.:.:.:.:.:.:.:.	.:.:.:.:.:.:.:.:.:.:.:.:.:.:.:.	.:.:.:.:.:.:.:.:.:.:.:.:.:.:.:.	.:.:.:.:.:.:.:.:.:.:.:.:.:.:.:.	.:.:.:.:.:.:.:.:.:.:.:.:.:.:.:.	.:.:.:.:.:.:.:.:.:.:.:.:.:.:.:.	.:.:.:.:.:.:.:.:.:.:.:.:.:.:.:.	.:.:.:.:.:.:.:.:.:.:.:.:.:.:.:.	.:.:.:.:.:.:.:.:.:.:.:.:.:.:.:.	.:.:.:.:.:.:.:.:.:.:.:.:.:.:.:.	.:.:.:.:.:.:.:.:.:.:.:.:.:.:.:.	.:.:.:.:.:.:.:.:.:.:.:.:.:.:.:.	.:.:.:.:.:.:.:.:.:.:.:.:.:.:.:.	.:.:.:.:.:.:.:.:.:.:.:.:.:.:.:.	.:.:.:.:.:.:.:.:.:.:.:.:.:.:.:.	.:.:.:.:.:.:.:.:.:.:.:.:.:.:.:.	.:.:.:.:.:.:.:.:.:.:.:.:.:.:.:.	.:.:.:.:.:.:.:.:.:.:.:.:.:.:.:.	.:.:.:.:.:.:.:.:.:.:.:.:.:.:.:.	.:.:.:.:.:.:.:.:.:.:.:.:.:.:.:.	.:.:.:.:.:.:.:.:.:.:.:.:.:.:.:.	.:.:.:.:.:.:.:.:.:.:.:.:.:.:.:.	.:.:.:.:.:.:.:.:.:.:.:.:.:.:.:.	.:.:.:.:.:.:.:.:.:.:.:.:.:.:.:.	.:.:.:.:.:.:.:.:.:.:.:.:.:.:.:.	.:.:.:.:.:.:.:.:.:.:.:.:.:.:.:.	.:.:.:.:.:.:.:.:.:.:.:.:.:.:.:.	.:.:.:.:.:.:.:.:.:.:.:.:.:.:.:.	.:.:.:.:.:.:.:.:.:.:.:.:.:.:.:.	.:.:.:.:.:.:.:.:.:.:.:.:.:.:.:.	.:.:.:.:.:.:.:.:.:.:.:.:.:.:.:.	.:.:.:.:.:.:.:.:.:.:.:.:.:.:.:.	.:.:.:.:.:.:.:.:.:.:.:.:.:.:.:.	.:.:.:.:.:.:.:.:.:.:.:.:.:.:.:.	.:.:.:.:.:.:.:.:.:.:.:.:.:.:.:.	.:.:.:.:.:.:.:.:.:.:.:.:.:.:.:.	.:.:.:.:.:.:.:.:.:.:.:.:.:.:.:.	.:.:.:.:.:.:.:.:.:.:.:.:.:.:.:.	.:.:.:.:.:.:.:.:.:.:.:.:.:.:.:.	.:.:.:.:.:.:.:.:.:.:.:.:.:.:.:.	.:.:.:.:.:.:.:.:.:.:.:.:.:.:.:.	.:.:.:.:.:.:.:.:.:.:.:.:.:.:.:.	.:.:.:.:.:.:.:.:.:.:.:.:.:.:.:.	.:.:.:.:.:.:.:.:.:.:.:.:.:.:.:.	.:.:.:.:.:.:.:.:.:.:.:.:.:.:.:.	.:.:.:.:.:.:.:.:.:.:.:.:.:.:.:.	.:.:.:.:.:.:.:.:.:.:.:.:.:.:.:.	.:.:.:.:.:.:.:.:.:.:.:.:.:.:.:.	.:.:.:.:.:.:.:.:.:.:.:.:.:.:.:.	.:.:.:.:.:.:.:.:.:.:.:.:.:.:.:.	.:.:.:.:.:.:.:.:.:.:.:.:.:.:.:.	.:.:.:.:.:.:.:.:.:.:.:.:.:.:.:.	.:.:.:.:.:.:.:.:.:.:.:.:.:.:.:.	.:.:.:.:.:.:.:.:.:.:.:.:.:.:.:.	.:.:.:.:.:.:.:.:.:.:.:.:.:.:.:.	.:.:.:.:.:.:.:.:.:.:.:.:.:.:.:.	.:.:.:.:.:.:.:.:.:.:.:.:.:.:.:.	.:.:.:.:.:.:.:.:.:.:.:.:.:.:.:.	.:.:.:.:.:.:.:.:.:.:.:.:.:.:.:.	.:.:.:.:.:.:.:.:.:.:.:.:.:.:.:.	.:.:.:.:.:.:.:.:.:.:.:.:.:.:.:.	.:.:.:.:.:.:.:.:.:.:.:.:.:.:.:.	.:.:.:.:.:.:.:.:.:.:.:.:.:.:.:.	.:.:.:.:.:.:.:.:.:.:.:.:.:.:.:.	.:.:.:.:.:.:.:.:.:.:.:.:.:.:.:.	.:.:.:.:.:.:.:.:.:.:.:.:.:.:.:.	.:.:.:.:.:.:.:.:.:.:.:.:.:.:.:.	.:.:.:.:.:.:.:.:.:.:.:.:.:.:.:.	.:.:.:.:.:.:.:.:.:.:.:.:.:.:.:.	.:.:.:.:.:.:.:.:.:.:.:.:.:.:.:.	.:.:.:.:.:.:.:.:.:.:.:.:.:.:.:.	.:.:.:.:.:.:.:.:.:.:.:.:.:.:.:.	.:.:.:.:.:.:.:.:.:.:.:.:.:.:.:.	.:.:.:.:.:.:.:.:.:.:.:.:.:.:.:.	.:.:.:.:.:.:.:.:.:.:.:.:.:.:.:.	.:.:.:.:.:.:.:.:.:.:.:.:.:.:.:.	.:.:.:.:.:.:.:.:.:.:.:.:.:.:.:.	.:.:.:.:.:.:.:.:.:.:.:.:.:.:.:.	.:.:.:.:.:.:.:.:.:.:.:.:.:.:.:.	.:.:.:.:.:.:.:.:.:.:.:.:.:.:.:.	.:.:.:.:.:.:.:.:.:.:.:.:.:.:.:.	.:.:.:.:.:.:.:.:.:.:.:.:.:.:.:.	.:.:.:.:.:.:.:.:.:.:.:.:.:.:.:.	.:.:.:.:.:.:.:.:.:.:.:.:.:.:.:.	.:.:.:.:.:.:.:.:.:.:.:.:.:.:.:.	.:.:.:.:.:.:.:.:.:.:.:.:.:.:.:.	.:.:.:.:.:.:.:.:.:.:.:.:.:.:.:.	.:.:.:.:.:.:.:.:.:.:.:.:.:.:.:.	.:.:.:.:.:.:.:.:.:.:.:.:.:.:.:.	.:.:.:.:.:.:.:.:.:.:.:.:.:.:.:.	.:.:.:.:.:.:.:.:.:.:.:.:.:.:.:.	.:.:.:.:.:.:.:.:.:.:.:.:.:.:.:.	.:.:.:.:.:.:.:.:.:.:.:.:.:.:.:.	.:.:.:.:.:.:.:.:.:.:.:.:.:.:.:.	.:.:.:.:.:.:.:.:.:.:.:.:.:.:.:.	.:.:.:.:.:.:.:.:.:.:.:.:.:.:.:.	.:.:.:.:.:.:.:.:.:.:.:.:.:.:.:.	.:.:.:.:.:.:.:.:.:.:.:.:.:.:.:.	.:.:.:.:.:.:.:.:.:.:.:.:.:.:.:.	.:.:.:.:.:.:.:.:.:.:.:.:.:.:.:.	.:.:.:.:.:.:.:.:.:.:.:.:.:.:.:.	.:.:.:.:.:.:.:.:.:.:.:.:.:.:.:.	.:.:.:.:.:.:.:.:.:.:.:.:.:.:.:.	.:.:.:.:.:.:.:.:.:.:.:.:.:.:.:.	.:.:.:.:.:.:.:.:.:.:.:.:.:.:.:.	.:.:.:.:.:.:.:.:.:.:.:.:.:.:.:.	.:.:.:.:.:.:.:.:.:.:.:.:.:.:.:.	.:.:.:.:.:.:.:.:.:.:.:.:.:.:.:.	.:.:.:.:.:.:.:.:.:.:.:.:.:.:.:.	.:.:.:.:.:.:.:.:.:.:.:.:.:.:.:.	.:.:.:.:.:.:.:.:.:.:.:.:.:.:.:.	.:.:.:.:.:.:.:.:.:.:.:.:.:.:.:.	.:.:.:.:.:.:.:.:.:.:.:.:.:.:.:.	.:.:.:.:.:.:.:.:.:.:.:.:.:.:.:.	.:.:.:.:.:.:.:.:.:.:.:.:.:.:.:.	.:.:.:.:.:.:.:.:.:.:.:.:.:.:.:.	.:.:.:.:.:.:.:.:.:.:.:.:.:.:.:.	.:.:.:.:.:.:.:.:.:.:.:.:.:.:.:.	.:.:.:.:.:.:.:.:.:.:.:.:.:.:.:.	.:.:.:.:.:.:.:.:.:.:.:.:.:.:.:.	.:.:.:.:.:.:.:.:.:.:.:.:.:.:.:.	.:.:.:.:.:.:.:.:.:.:.:.:.:.:.:.	.:.:.:.:.:.:.:.:.:.:.:.:.:.:.:.	.:.:.:.:.:.:.:.:.:.:.:.:.:.:.:.	.:.:.:.:.:.:.:.:.:.:.:.:.:.:.:.	.:.:.:.:.:.:.:.:.:.:.:.:.:.:.:.	.:.:.:.:.:.:.:.:.:.:.:.:.:.:.:.	.:.:.:.:.:.:.:.:.:.:.:.:.:.:.:.	.:.:.:.:.:.:.:.:.:.:.:.:.:.:.:.	.:.:.:.:.:.:.:.:.:.:.:.:.:.:.:.	.:.:.:.:.:.:.:.:.:.:.:.:.:.:.:.	.:.:.:.:.:.:.:.:.:.:.:.:.:.:.:.	.:.:.:.:.:.:.:.:.:.:.:.:.:.:.:.	.:.:.:.:.:.:.:.:.:.:.:.:.:.:.:.	.:.:.:.:.:.:.:.:.:.:.:.:.:.:.:.	.:.:.:.:.:.:.:.:.:.:.:.:.:.:.:.	.:.:.:.:.:.:.:.:.:.:.:.:.:.:.:.	.:.:.:.:.:.:.:.:.:.:.:.:.:.:.:.	.:.:.:.:.:.:.:.:.:.:.:.:.:.:.:.	.:.:.:.:.:.:.:.:.:.:.:.:.:.:.:.	.:.:.:.:.:.:.:.:.:.:.:.:.:.:.:.	.:.:.:.:.:.:.:.:.:.:.:.:.:.:.:.	.:.:.:.:.:.:.:.:.:.:.:.:.:.:.:.	.:.:.:.:.:.:.:.:.:.:.:.:.:.:.:.	.:.:.:.:.:.:.:.:.:.:.:.:.:.:.:.	.:.:.:.:.:.:.:.:.:.:.:.:.:.:.:.	.:.:.:.:.:.:.:.:.:.:.:.:.:.:.:.	.:.:.:.:.:.:.:.:.:.:.:.:.:.:.:.	.:.:.:.:.:.:.:.:.:.:.:.:.:.:.:.	.:.:.:.:.:.:.:.:.:.:.:.:.:.:.:.	.:.:.:.:.:.:.:.:.:.:.:.:.:.:.:.	.:.:.:.:.:.:.:.:.:.:.:.:.:.:.:.	.:.:.:.:.:.:.:.:.:.:.:.:.:.:.:.	.:.:.:.:.:.:.:.:.:.:.:.:.:.:.:.	.:.:.:.:.:.:.:.:.:.:.:.:.:.:.:.	.:.:.:.:.:.:.:.:.:.:.:.:.:.:.:.	.:.:.:.:.:.:.:.:.:.:.:.:.:.:.:.	.:.:.:.:.:.:.:.:.:.:.:.:.:.:.:.	.:.:.:.:.:.:.:.:.:.:.:.:.:.:.:.	.:.:.:.:.:.:.:.:.:.:.:.:.:.:.:.	.:.:.:.:.:.:.:.:.:.:.:.:.:.:.:.	.:.:.:.:.:.:.:.:.:.:.:.:.:.:.:.	.:.:.:.:.:.:.:.:.:.:.:.:.:.:.:.	.:.:.:.:.:.:.:.:.:.:.:.:.:.:.:.	.:.:.:.:.:.:.:.:.:.:.:.:.:.:.:.	.:.:.:.:.:.:.:.:.:.:.:.:.:.:.:.	.:.:.:.:.:.:.:.:.:.:.:.:.:.:.:.	.:.:.:.:.:.:.:.:.:.:.:.:.:.:.:.	.:.:.:.:.:.:.:.:.:.:.:.:.:.:.:.	.:.:.:.:.:.:.:.:.:.:.:.:.:.:.:.	.:.:.:.:.:.:.:.:.:.:.:.:.:.:.:.	.:.:.:.:.:.:.:.:.:.:.:.:.:.:.:.	.:.:.:.:.:.:.:.:.:.:.:.:.:.:.:.	.:.:.:.:.:.:.:.:.:.:.:.:.:.:.:.	.:.:.:.:.:.:.:.:.:.:.:.:.:.:.:.	.:.:.:.:.:.:.:.:.:.:.:.:.:.:.:.	.:.:.:.:.:.:.:.:.:.:.:.:.:.:.:.	.:.:.:.:.:.:.:.:.:.:.:.:.:.:.:.	.:.:.:.:.:.:.:.:.:.:.:.:.:.:.:.	.:.:.:.:.:.:.:.:.:.:.:.:.:.:.:.	.:.:.:.:.:.:.:.:.:.:.:.:.:.:.:.	.:.:.:.:.:.:.:.:.:.:.:.:.:.:.:.	.:.:.:.:.:.:.:.:.:.:.:.:.:.:.:.	.:.:.:.:.:.:.:.:.:.:.:.:.:.:.:.	.:.:.:.:.:.:.:.:.:.:.:.:.:.:.:.	.:.:.:.:.:.:.:.:.:.:.:.:.:.:.:.	.:.:.:.:.:.:.:.:.:.:.:.:.:.:.:.	.:.:.:.:.:.:.:.:.:.:.:.:.:.:.:.	.:.:.:.:.:.:.:.:.:.:.:.:.:.:.:.	.:.:.:.:.:.:.:.:.:.:.:.:.:.:.:.	.:.:.:.:.:.:.:.:.:.:.:.:.:.:.:.	.:.:.:.:.:.:.:.:.:.:.:.:.:.:.:.	.:.:.:.:.:.:.:.:.:.:.:.:.:.:.:.	.:.:.:.:.:.:.:.:.:.:.:.:.:.:.:.	.:.:.:.:.:.:.:.:.:.:.:.:.:.:.:.	.:.:.:.:.:.:.:.:.:.:.:.:.:.:.:.	.:.:.:.:.:.:.:.:.:.:.:.:.:.:.:.	.:.:.:.:.:.:.:.:.:.:.:.:.:.:.:.	.:.:.:.:.:.:.:.:.:.:.:.:.:.:.:.	.:.:.:.:.:.:.:.:.:.:.:.:.:.:.:.	.:.:.:.:.:.:.:.:.:.:.:.:.:.:.:.	.:.:.:.:.:.:.:.:.:.:.:.:.:.:.:.	.:.:.:.:.:.:.:.:.:.:.:.:.:.:.:.	.:.:.:.:.:.:.:.:.:.:.:.:.:.:.:.	.:.:.:.:.:.:.:.:.:.:.:.:.:.:.:.	.:.:.:.:.:.:.:.:.:.:.:.:.:.:.:.	.:.:.:.:.:.:.:.:.:.:.:.:.:.:.:.	.:.:.:.:.:.:.:.:.:.:.:.:.:.:.:.	.:.:.:.:.:.:.:.:.:.:.:.:.:.:.:.	.:.:.:.:.:.:.:.:.:.:.:.:.:.:.:.	.:.:.:.:.:.:.:.:.:.:.:.:.:.:.:.	.:.:.:.:.:.:.:.:.:.:.:.:.:.:.:.	.:.:.:.:.:.:.:.:.:.:.:.:.:.:.:.	.:.:.:.:.:.:.:.:.:.:.:.:.:.:.:.	.:.:.:.:.:.:.:.:.:.:.:.:.:.:.:.	.:.:.:.:.:.:.:.:.:.:.:.:.:.:.:.	.:.:.:.:.:.:.:.:.:.:.:.:.:.:.:.	.:.:.:.:.:.:.:.:.:.:.:.:.:.:.:.	.:.:.:.:.:.:.:.:.:.:.:.:.:.:.:.	.:.:.:.:.:.:.:.:.:.:.:.:.:.:.:.	.:.:.:.:.:.:.:.:.:.:.:.:.:.:.:.	.:.:.:.:.:.:.:.:.:.:.:.:.:.:.:.	.:.:.:.:.:.:.:.:.:.:.:.:.:.:.:.	.:.:.:.:.:.:.:.:.:.:.:.:.:.:.:.	.:.:.:.:.:.:.:.:.:.:.:.:.:.:.:.	.:.:.:.:.:.:.:.:.:.:.:.:.:.:.:.	.:.:.:.:.:.:.:.:.:.:.:.:.:.:.:.	.:.:.:.:.:.:.:.:.:.:.:.:.:.:.:.	.:.:.:.:.:.:.:.:.:.:.:.:.:.:.:.	.:.:.:.:.:.:.:.:.:.:.:.:.:.:.:.	.:.:.:.:.:.:.:.:.:.:.:.:.:.:.:.	.:.:.:.:.:.:.:.:.:.:.:.:.:.:.:.	.:.:.:.:.:.:.:.:.:.:.:.:.:.:.:.	.:.:.:.:.:.:.:.:.:.:.:.:.:.:.:.	.:.:.:.:.:.:.:.:.:.:.:.:.:.:.:.	.:.:.:.:.:.:.:.:.:.:.:.:.:.:.:.	.:.:.:.:.:.:.:.:.:.:.:.:.:.:.:.	.:.:.:.:.:.:.:.:.:.:.:.:.:.:.:.	.:.:.:.:.:.:.:.:.:.:.:.:.:.:.:.	.:.:.:.:.:.:.:.:.:.:.:.:.:.:.:.	.:.:.:.:.:.:.:.:.:.:.:.:.:.:.:.	.:.:.:.:.:.:.:.:.:.:.:.:.:.:.:.	.:.:.:.:.:.:.:.:.:.:.:.:.:.:.:.	.:.:.:.:.:.:.:.:.:.:.:.:.:.:.:.	.:.:.:.:.:.:.:.:.:.:.:.:.:.:.:.	.:.:.:.:.:.:.:.:.:.:.:.:.:.:.:.	.:.:.:.:.:.:.:.:.:.:.:.:.:.:.:.	.:.:.:.:.:.:.:.:.:.:.:.:.:.:.:.	.:.:.:.:.:.:.:.:.:.:.:.:.:.:.:.	.:.:.:.:.:.:.:.:.:.:.:.:.:.:.:.	.:.:.:.:.:.:.:.:.:.:.:.:.:.:.:.	.:.:.:.:.:.:.:.:.:.:.:.:.:.:.:.	.:.:.:.:.:.:.:.:.:.:.:.:.:.:.:.	.:.:.:.:.:.:.:.:.:.:.:.:.:.:.:.	.:.:.:.:.:.:.:.:.:.:.:.:.:.:.:.	.:.:.:.:.:.:.:.:.:.:.:.:.:.:.:.	.:.:.:.:.:.:.:.:.:.:.:.:.:.:.:.	.:.:.:.:.:.:.:.:.:.:.:.:.:.:.:.	.:.:.:.:.:.:.:.:.:.:.:.:.:.:.:.	.:.:.:.:.:.:.:.:.:.:.:.:.:.:.:.	.:.:.:.:.:.:.:.:.:.:.:.:.:.:.:.	.:.:.:.:.:.:.:.:.:.:.:.:.:.:.:.	.:.:.:.:.:.:.:.:.:.:.:.:.:.:.:.	.:.:.:.:.:.:.:.:.:.:.:.:.:.:.:.	.:.:.:.:.:.:.:.:.:.:.:.:.:.:.:.	.:.:.:.:.:.:.:.:.:.:.:.:.:.:.:.	.:.:.:.:.:.:.:.:.:.:.:.:.:.:.:.	.:.:.:.:.:.:.:.:.:.:.:.:.:.:.:.	.:.:.:.:.:.:.:.:.:.:.:.:.:.:.:.	.:.:.:.:.:.:.:.:.:.:.:.:.:.:.:.	.:.:.:.:.:.:.:.:.:.:.:.:.:.:.:.	.:.:.:.:.:.:.:.:.:.:.:.:.:.:.:.	.:.:.:.:.:.:.:.:.:.:.:.:.:.:.:.	.:.:.:.:.:.:.:.:.:.:.:.:.:.:.:.	.:.:.:.:.:.:.:.:.:.:.:.:.:.:.:.	.:.:.:.:.:.:.:.:.:.:.:.:.:.:.:.	.:.:.:.:.:.:.:.:.:.:.:.:.:.:.:.	.:.:.:.:.:.:.:.:.:.:.:.:.:.:.:.	.:.:.:.:.:.:.:.:.:.:.:.:.:.:.:.	.:.:.:.:.:.:.:.:.:.:.:.:.:.:.:.	.:.:.:.:.:.:.:.:.:.:.:.:.:.:.:.	.:.:.:.:.:.:.:.:.:.:.:.:.:.:.:.	.:.:.:.:.:.:.:.:.:.:.:.:.:.:.:.	.:.:.:.:.:.:.:.:.:.:.:.:.:.:.:.	.:.:.:.:.:.:.:.:.:.:.:.:.:.:.:.	.:.:.:.:.:.:.:.:.:.:.:.:.:.:.:.	.:.:.:.:.:.:.:.:.:.:.:.:.:.:.:.	.:.:.:.:.:.:.:.:.:.:.:.:.:.:.:.	.:.:.:.:.:.:.:.:.:.:.:.:.:.:.:.	.:.:.:.:.:.:.:.:.:.:.:.:.:.:.:.	.:.:.:.:.:.:.:.:.:.:.:.:.:.:.:.	.:.:.:.:.:.:.:.:.:.:.:.:.:.:.:.	.:.:.:.:.:.:.:.:.:.:.:.:.:.:.:.	.:.:.:.:.:.:.:.:.:.:.:.:.:.:.:.	.:.:.:.:.:.:.:.:.:.:.:.:.:.:.:.	.:.:.:.:.:.:.:.:.:.:.:.:.:.:.:.	.:.:.:.:.:.:.:.:.:.:.:.:.:.:.:.	.:.:.:.:.:.:.:.:.:.:.:.:.:.:.:.	.:.:.:.:.:.:.:.:.:.:.:.:.:.:.:.	.:.:.:.:.:.:.:.:.:.:.:.:.:.:.:.	.:.:.:.:.:.:.:.:.:.:.:.:.:.:.:.	.:.:.:.:.:.:.:.:.:.:.:.:.:.:.:.	.:.:.:.:.:.:.:.:.:.:.:.:.:.:.:.	.:.:.:.:.:.:.:.:.:.:.:.:.:.:.:.	.:.:.:.:.:.:.:.:.:.:.:.:.:.:.:.	.:.:.:.:.:.:.:.:.:.:.:.:.:.:.:.	.:.:.:.:.:.:.:.:.:.:.:.:.:.:.:.	.:.:.:.:.:.:.:.:.:.:.:.:.:.:.:.	.:.:.:.:.:.:.:.:.:.:.:.:.:.:.:.	.:.:.:.:.:.:.:.:.:.:.:.:.:.:.:.	.:.:.:.:.:.:.:.:.:.:.:.:.:.:.:.	.:.:.:.:.:.:.:.:.:.:.:.:.:.:.:.	.:.:.:.:.:.:.:.:.:.:.:.:.:.:.:.	.:.:.:.:.:.:.:.:.:.:.:.:.:.:.:.	.:.:.:.:.:.:.:.:.:.:.:.:.:.:.:.	.:.:.:.:.:.:.:.:.:.:.:.:.:.:.:.	.:.:.:.:.:.:.:.:.:.:.:.:.:.:.:.	.:.:.:.:.:.:.:.:.:.:.:.:.:.:.:.	.:.:.:.:.:.:.:.:.:.:.:.:.:.:.:.	.:.:.:.:.:.:.:.:.:.:.:.:.:.:.:.	.:.:.:.:.:.:.:.:.:.:.:.:.:.:.:.	.:.:.:.:.:.:.:.:.:.:.:.:.:.:.:.	.:.:.:.:.:.:.:.:.:.:.:.:.:.:.:.	.:.:.:.:.:.:.:.:.:.:.:.:.:.:.:.	.:.:.:.:.:.:.:.:.:.:.:.:.:.:.:.	.:.:.:.:.:.:.:.:.:.:.:.:.:.:.:.	.:.:.:.:.:.:.:.:.:.:.:.:.:.:.:.	.:.:.:.:.:.:.:.:.:.:.:.:.:.:.:.	.:.:.:.:.:.:.:.:.:.:.:.:.:.:.:.	.:.:.:.:.:.:.:.:.:.:.:.:.:.:.:.	.:.:.:.:.:.:.:.:.:.:.:.:.:.:.:.	.:.:.:.:.:.:.:.:.:.:.:.:.:.:.:.	.:.:.:.:.:.:.:.:.:.:.:.:.:.:.:.	.:.:.:.:.:.:.:.:.:.:.:.:.:.:.:.	.:.:.:.:.:.:.:.:.:.:.:.:.:.:.:.	.:.:.:.:.:.:.:.:.:.:.:.:.:.:.:.	.:.:.:.:.:.:.:.:.:.:.:.:.:.:.:.	.:.:.:.:.:.:.:.:.:.:.:.:.:.:.:.	.:.:.:.:.:.:.:.:.:.:.:.:.:.:.:.	.:.:.:.:.:.:.:.:.:.:.:.:.:.:.:.	.:.:.:.:.:.:.:.:.:.:.:.:.:.:.:.	.:.:.:.:.:.:.:.:.:.:.:.:.:.:.:.	.:.:.:.:.:.:.:.:.:.:.:.:.:.:.:.	.:.:.:.:.:.:.:.:.:.:.:.:.:.:.:.	.:.:.:.:.:.:.:.:.:.:.:.:.:.:.:.	.:.:.:.:.:.:.:.:.:.:.:.:.:.:.:.	.:.:.:.:.:.:.:.:.:.:.:.:.:.:.:.	.:.:.:.:.:.:.:.:.:.:.:.:.:.:.:.	.:.:.:.:.:.:.:.:.:.:.:.:.:.:.:.	.:.:.:.:.:.:.:.:.:.:.:.:.:.:.:.	.:.:.:.:.:.:.:.:.:.:.:.:.:.:.:.	.:.:.:.:.:.:.:.:.:.:.:.:.:.:.:.	.:.:.:.:.:.:.:.:.:.:.:.:.:.:.:.	.:.:.:.:.:.:.:.:.:.:.:.:.:.:.:.	.:.:.:.:.:.:.:.:.:.:.:.:.:.:.:.	.:.:.:.:.:.:.:.:.:.:.:.:.:.:.:.	.:.:.:.:.:.:.:.:.:.:.:.:.:.:.:.	.:.:.:.:.:.:.:.:.:.:.:.:.:.:.:.	.:.:.:.:.:.:.:.:.:.:.:.:.:.:.:.	.:.:.:.:.:.:.:.:.:.:.:.:.:.:.:.	.:.:.:.:.:.:.:.:.:.:.:.:.:.:.:.	.:.:.:.:.:.:.:.:.:.:.:.:.:.:.:.	.:.:.:.:.:.:.:.:.:.:.:.:.:.:.:.	.:.:.:.:.:.:.:.:.:.:.:.:.:.:.:.	.:.:.:.:.:.:.:.:.:.:.:.:.:.:.:.	.:.:.:.:.:.:.:.:.:.:.:.:.:.:.:.	.:.:.:.:.:.:.:.:.:.:.:.:.:.:.:.	.:.:.:.:.:.:.:.:.:.:.:.:.:.:.:.	.:.:.:.:.:.:.:.:.:.:.:.:.:.:.:.	.:.:.:.:.:.:.:.:.:.:.:.:.:.:.:.	.:.:.:.:.:.:.:.:.:.:.:.:.:.:.:.	.:.:.:.:.:.:.:.:.:.:.:.:.:.:.:.	.:.:.:.:.:.:.:.:.:.:.:.:.:.:.:.	.:.:.:.:.:.:.:.:.:.:.:.:.:.:.:.	.:.:.:.:.:.:.:.:.:.:.:.:.:.:.:.	.:.:.:.:.:.:.:.:.:.:.:.:.:.:.:.	.:.:.:.:.:.:.:.:.:.:.:.:.:.:.:.	.:.:.:.:.:.:.:.:.:.:.:.:.:.:.:.	.:.:.:.:.:.:.:.:.:.:.:.:.:.:.:.	.:.:.:.:.:.:.:.:.:.:.:.:.:.:.:.	.:.:.:.:.:.:.:.:.:.:.:.:.:.:.:.	.:.:.:.:.:.:.:.:.:.:.:.:.:.:.:.	.:.:.:.:.:.:.:.:.:.:.:.:.:.:.:.	.:.:.:.:.:.:.:.:.:.:.:.:.:.:.:.	.:.:.:.:.:.:.:.:.:.:.:.:.:.:.:.	.:.:.:.:.:.:.:.:.:.:.:.:.:.:.:.	.:.:.:.:.:.:.:.:.:.:.:.:.:.:.:.	.:.:.:.:.:.:.:.:.:.:.:.:.:.:.:.	.:.:.:.:.:.:.:.:.:.:.:.:.:.:.:.	.:.:.:.:.:.:.:.:.:.:.:.:.:.:.:.	.:.:.:.:.:.:.:.:.:.:.:.:.:.:.:.	.:.:.:.:.:.:.:.:.:.:.:.:.:.:.:.	.:.:.:.:.:.:.:.:.:.:.:.:.:.:.:.	.:.:.:.:.:.:.:.:.:.:.:.:.:.:.:.	.:.:.:.:.:.:.:.:.:.:.:.:.:.:.:.	.:.:.:.:.:.:.:.:.:.:.:.:.:.:.:.	.:.:.:.:.:.:.:.:.:.:.:.:.:.:.:.	.:.:.:.:.:.:.:.:.:.:.:.:.:.:.:.	.:.:.:.:.:.:.:.:.:.:.:.:.:.:.:.	.:.:.:.:.:.:.:.:.:.:.:.:.:.:.:.	.:.:.:.:.:.:.:.:.:.:.:.:.:.:.:.	.:.:.:.:.:.:.:.:.:.:.:.:.:.:.:.	.:.:.:.:.:.:.:.:.:.:.:.:.:.:.:.	.:.:.:.:.:.:.:.:.:.:.:.:.:.:.:.	.:.:.:.:.:.:.:.:.:.:.:.:.:.:.:.	.:.:.:.:.:.:.:.:.:.:.:.:.:.:.:.	.:.:.:.:.:.:.:.:.:.:.:.:.:.:.:.	.:.:.:.:.:.:.:.:.:.:.:.:.:.:.:.	.:.:.:.:.:.:.:.:.:.:.:.:.:.:.:.	.:.:.:.:.:.:.:.:.:.:.:.:.:.:.:.	.:.:.:.:.:.:.:.:.:.:.:.:.:.:.:.	.:.:.:.:.:.:.:.:.:.:.:.:.:.:.:.	.:.:.:.:.:.:.:.:.:.:.:.:.:.:.:.	.:.:.:.:.:.:.:.:.:.:.:.:.:.:.:.	.:.:.:.:.:.:.:.:.:.:.:.:.:.:.:.	.:.:.:.:.:.:.:.:.:.:.:.:.:.:.:.	.:.:.:.:.:.:.:.:.:.:.:.:.:.:.:.	.:.:.:.:.:.:.:.:.:.:.:.:.:.:.:.	.:.:.:.:.:.:.:.:.:.:.:.:.:.:.:.	.:.:.:.:.:.:.:.:.:.:.:.:.:.:.:.	.:.:.:.:.:.:.:.:.:.:.:.:.:.:.:.	.:.:.:.:.:.:.:.:.:.:.:.:.:.:.:.	.:.:.:.:.:.:.:.:.:.:.:.:.:.:.:.	.:.:.:.:.:.:.:.:.:.:.:.:.:.:.:.	.:.:.:.:.:.:.:.:.:.:.:.:.:.:.:.	.:.:.:.:.:.:.:.:.:.:.:.:.:.:.:.	.:.:.:.:.:.:.:.:.:.:.:.:.:.:.:.	.:.:.:.:.:.:.:.:.:.:.:.:.:.:.:.	.:.:.:.:.:.:.:.:.:.:.:.:.:.:.:.	.:.:.:.:.:.:.:.:.:.:.:.:.:.:.:.	.:.:.:.:.:.:.:.:.:.:.:.:.:.:.:.	.:.:.:.:.:.:.:.:.:.:.:.:.:.:.:.	.:.:.:.:.:.:.:.:.:.:.:.:.:.:.:.	.:.:.:.:.:.:.:.:.:.:.:.:.:.:.:.	.:.:.:.:.:.:.:.:.:.:.:.:.:.:.:.	.:.:.:.:.:.:.:.:.:.:.:.:.:.:.:.	.:.:.:.:.:.:.:.:.:.:.:.:.:.:.:.	.:.:.:.:.:.:.:.:.:.:.:.:.:.:.:.	.:.:.:.:.:.:.:.:.:.:.:.:.:.:.:.	.:.:.:.:.:.:.:.:.:.:.:.:.:.:.:.	.:.:.:.:.:.:.:.:.:.:.:.:.:.:.:.	.:.:.:.:.:.:.:.:.:.:.:.:.:.:.:.	.:.:.:.:.:.:.:.:.:.:.:.:.:.:.:.	.:.:.:.:.:.:.:.:.:.:.:.:.:.:.:.	.:.:.:.:.:.:.:.:.:.:.:.:.:.:.:.	.:.:.:.:.:.:.:.:.:.:.:.:.:.:.:.	.:.:.:.:.:.:.:.:.:.:.:.:.:.:.:.	.:.:.:.:.:.:.:.:.:.:.:.:.:.:.:.	.:.:.:.:.:.:.:.:.:.:.:.:.:.:.:.	.:.:.:.:.:.:.:.:.:.:.:.:.:.:.:.	.:.:.:.:.:.:.:.:.:.:.:.:.:.:.:.	.:.:.:.:.:.:.:.:.:.:.:.:.:.:.:.	.:.:.:.:.:.:.:.:.:.:.:.:.:.:.:.	.:.:.:.:.:.:.:.:.:.:.:.:.:.:.:.	.:.:.:.:.:.:.:.:.:.:.:.:.:.:.:.	.:.:.:.:.:.:.:.:.:.:.:.:.:.:.:.	.:.:.:.:.:.:.:.:.:.:.:.:.:.:.:.	.:.:.:.:.:.:.:.:.:.:.:.:.:.:.:.	.:.:.:.:.:.:.:.:.:.:.:.:.:.:.:.	.:.:.:.:.:.:.:.:.:.:.:.:.:.:.:.	.:.:.:.:.:.:.:.:.:.:.:.:.:.:.:.	.:.:.:.:.:.:.:.:.:.:.:.:.:.:.:.	.:.:.:.:.:.:.:.:.:.:.:.:.:.:.:.	.:.:.:.:.:.:.:.:.:.:.:.:.:.:.:.	.:.:.:.:.:.:.:.:.:.:.:.:.:.:.:.	.:.:.:.:.:.:.:.:.:.:.:.:.:.:.:.	.:.:.:.:.:.:.:.:.:.:.:.:.:.:.:.	.:.:.:.:.:.:.:.:.:.:.:.:.:.:.:.	.:.:.:.:.:.:.:.:.:.:.:.:.:.:.:.	.:.:.:.:.:.:.:.:.:.:.:.:.:.:.:.	.:.:.:.:.:.:.:.:.:.:.:.:.:.:.:.	.:.:.:.:.:.:.:.:.:.:.:.:.:.:.:.	.:.:.:.:.:.:.:.:.:.:.:.:.:.:.:.	.:.:.:.:.:.:.:.:.:.:.:.:.:.:.:.	.:.:.:.:.:.:.:.:.:.:.:.:.:.:.:.	.:.:.:.:.:.:.:.:.:.:.:.:.:.:.:.	.:.:.:.:.:.:.:.:.:.:.:.:.:.:.:.	.:.:.:.:.:.:.:.:.:.:.:.:.:.:.:.	.:.:.:.:.:.:.:.:.:.:.:.:.:.:.:.	.:.:.:.:.:.:.:.:.:.:.:.:.:.:.:.	.:.:.:.:.:.:.:.:.:.:.:.:.:.:.:.	.:.:.:.:.:.:.:.:.:.:.:.:.:.:.:.	.:.:.:.:.:.:.:.:.:.:.:.:.:.:.:.	.:.:.:.:.:.:.:.:.:.:.:.:.:.:.:.	.:.:.:.:.:.:.:.:.:.:.:.:.:.:.:.	.:.:.:.:.:.:.:.:.:.:.:.:.:.:.:.	.:.:.:.:.:.:.:.:.:.:.:.:.:.:.:.	.:.:.:.:.:.:.:.:.:.:.:.:.:.:.:.	.:.:.:.:.:.:.:.:.:.:.:.:.:.:.:.	.:.:.:.:.:.:.:.:.:.:.:.:.:.:.:.	.:.:.:.:.:.:.:.:.:.:.:.:.:.:.:.	.:.:.:.:.:.:.:.:.:.:.:.:.:.:.:.	.:.:.:.:.:.:.:.:.:.:.:.:.:.:.:.	.:.:.:.:.:.:.:.:.:.:.:.:.:.:.:.	.:.:.:.:.:.:.:.:.:.:.:.:.:.:.:.	.:.:.:.:.:.:.:.:.:.:.:.:.:.:.:.	.:.:.:.:.:.:.:.:.:.:.:.:.:.:.:.	.:.:.:.:.:.:.:.:.:.:.:.:.:.:.:.	.:.:.:.:.:.:.:.:.:.:.:.:.:.:.:.	.:.:.:.:.:.:.:.:.:.:.:.:.:.:.:.	.:.:.:.:.:.:.:.:.:.:.:.:.:.:.:.	.:.:.:.:.:.:.:.:.:.:.:.:.:.:.:.	.:.:.:.:.:.:.:.:.:.:.:.:.:.:.:.	.:.:.:.:.:.:.:.:.:.:.:.:.:.:.:.	.:.:.:.:.:.:.:.:.:.:.:.:.:.:.:.	.:.:.:.:.:.:.:.:.:.:.:.:.:.:.:.	.:.:.:.:.:.:.:.:.:.:.:.:.:.:.:.	.:.:.:.:.:.:.:.:.:.:.:.:.:.:.:.	.:.:.:.:.:.:.:.:.:.:.:.:.:.:.:.	.:.:.:.:.:.:.:.:.:.:.:.:.:.:.:.	.:.:.:.:.:.:.:.:.:.:.:.:.:.:.:.	.:.:.:.:.:.:.:.:.:.:.:.:.:.:.:.	.:.:.:.:.:.:.:.:.:.:.:.:.:.:.:.	.:.:.:.:.:.:.:.:.:.:.:.:.:.:.:.	.:.:.:.:.:.:.:.:.:.:.:.:.:.:.:.	.:.:.:.:.:.:.:.:.:.:.:.:.:.:.:.	.:.:.:.:.:.:.:.:.:.:.:.:.:.:.:.	.:.:.:.:.:.:.:.:.:.:.:.:.:.:.:.	.:.:.:.:.:.:.:.:.:.:.:.:.:.:.:.	.:.:.:.:.:.:.:.:.:.:.:.:.:.:.:.	.:.:.:.:.:.:.:.:.:.:.:.:.:.:.:.	.:.:.:.:.:.:.:.:.:.:.:.:.:.:.:.	.:.:.:.:.:.:.:.:.:.:.:.:.:.:.:.	.:.:.:.:.:.:.:.:.:.:.:.:.:.:.:.	.:.:.:.:.:.:.:.:.:.:.:.:.:.:.:.	.:.:.:.:.:.:.:.:.:.:.:.:.:.:.:.	.:.:.:.:.:.:.:.:.:.:.:.:.:.:.:.	.:.:.:.:.:.:.:.:.:.:.:.:.:.:.:.	.:.:.:.:.:.:.:.:.:.:.:.:.:.:.:.	.:.:.:.:.:.:.:.:.:.:.:.:.:.:.:.	.:.:.:.:.:.:.:.:.:.:.:.:.:.:.:.	.:.:.:.:.:.:.:.:.:.:.:.:.:.:.:.	.:.:.:.:.:.:.:.:.:.:.:.:.:.:.:.	.:.:.:.:.:.:.:.:.:.:.:.:.:.:.:.	.:.:.:.:.:.:.:.:.:.:.:.:.:.:.:.	.:.:.:.:.:.:.:.:.:.:.:.:.:.:.:.	.:.:.:.:.:.:.:.:.:.:.:.:.:.:.:.	.:.:.:.:.:.:.:.:.:.:.:.:.:.:.:.	.:.:.:.:.:.:.:.:.:.:.:.:.:.:.:.	.:.:.:.:.:.:.:.:.:.:.:.:.:.:.:.	.:.:.:.:.:.:.:.:.:.:.:.:.:.:.:.	.:.:.:.:.:.:.:.:.:.:.:.:.:.:.:.	.:.:.:.:.:.:.:.:.:.:.:.:.:.:.:.	.:.:.:.:.:.:.:.:.:.:.:.:.:.:.:.	.:.:.:.:.:.:.:.:.:.:.:.:.:.:.:.	.:.:.:.:.:.:.:.:.:.:.:.:.:.:.:.	.:.:.:.:.:.:.:.:.:.:.:.:.:.:.:.	.:.:.:.:.:.:.:.:.:.:.:.:.:.:.:.	.:.:.:.:.:.:.:.:.:.:.:.:.:.:.:.	.:.:.:.:.:.:.:.:.:.:.:.:.:.:.:.	.:.:.:.:.:.:.:.:.:.:.:.:.:.:.:.	.:.:.:.:.:.:.:.:.:.:.:.:.:.:.:.	.:.:.:.:.:.:.:.:.:.:.:.:.:.:.:.	.:.:.:.:.:.:.:.:.:.:.:.:.:.:.:.	.:.:.:.:.:.:.:.:.:.:.:.:.:.:.:.	.:.:.:.:.:.:.:.:.:.:.:.:.:.:.:.	.:.:.:.:.:.:.:.:.:.:.:.:.:.:.:.	.:.:.:.:.:.:.:.:.:.:.:.:.:.:.:.	.:.:.:.:.:.:.:.:.:.:.:.:.:.:.:.	.:.:.:.:.:.:.:.:.:.:.:.:.:.:.:.	.:.:.:.:.:.:.:.:.:.:.:.:.:.:.:.	.:.:.:.:.:.:.:.:.:.:.:.:.:.:.:.	.:.:.:.:.:.:.:.:.:.:.:.:.:.:.:.	.:.:.:.:.:.:.:.:.:.:.:.:.:.:.:.	.:.:.:.:.:.:.:.:.:.:.:.:.:.:.:.	.:.:.:.:.:.:.:.:.:.:.:.:.:.:.:.	.:.:.:.:.:.:.:.:.:.:.:.:.:.:.:.	.:.:.:.:.:.:.:.:.:.:.:.:.:.:.:.	.:.:.:.:.:.:.:.:.:.:.:.:.:.:.:.	.:.:.:.:.:.:.:.:.:.:.:.:.:.:.:.	.:.:.:.:.:.:.:.:.:.:.:.:.:.:.:.	.:.:.:.:.:.:.:.:.:.:.:.:.:.:.:.	.:.:.:.:.:.:.:.:.:.:.:.:.:.:.:.	.:.:.:.:.:.:.:.:.:.:.:.:.:.:.:.	.:.:.:.:.:.:.:.:.:.:.:.:.:.:.:.	.:.:.:.:.:.:.:.:.:.:.:.:.:.:.:.	.:.:.:.:.:.:.:.:.:.:.:.:.:.:.:.	.:.:.:.:.:.:.:.:.:.:.:.:.:.:.:.	.:.:.:.:.:.:.:.:.:.:.:.:.:.:.:.	.:.:.:.:.:.:.:.:.:.:.:.:.:.:.:.	.:.:.:.:.:.:.:.:.:.:.:.:.:.:.:.	.:.:.:.:.:.:.:.:.:.:.:.:.:.:.:.	.:.:.:.:.:.:.:.:.:.:.:.:.:.:.:.	.:.:.:.:.:.:.:.:.:.:.:.:.:.:.:.	.:.:.:.:.:.:.:.:.:.:.:.:.:.:.:.	.:.:.:.:.:.:.:.:.:.:.:.:.:.:.:.	.:.:.:.:.:.:.:.:.:.:.:.:.:.:.:.	.:.:.:.:.:.:.:.:.:.:.:.:.:.:.:.	.:.:.:.:.:.:.:.:.:.:.:.:.:.:.:.	.:.:.:.:.:.:.:.:.:.:.:.:.:.:.:.	.:.:.:.:.:.:.:.:.:.:.:.:.:.:.:.	.:.:.:.:.:.:.:.:.:.:.:.:.:.:.:.	.:.:.:.:.:.:.:.:.:.:.:.:.:.:.:.	.:.:.:.:.:.:.:.:.:.:.:.:.:.:.:.	.:.:.:.:.:.:.:.:.:.:.:.:.:.:.:.	.:.:.:.:.:.:.:.:.:.:.:.:.:.:.:.	.:.:.:.:.:.:.:.:.:.:.:.:.:.:.:.	.:.:.:.:.:.:.:.:.:.:.:.:.:.:.:.	.:.:.:.:.:.:.:.:.:.:.:.:.:.:.:.	.:.:.:.:.:.:.:.:.:.:.:.:.:.:.:.	.:.:.:.:.:.:.:.:.:.:.:.:.:.:.:.	.:.:.:.:.:.:.:.:.:.:.:.:.:.:.:.
chrI	139064	.	A	<INS:ME>	.	PASS	SVTYPE=INS;STRAND=.;FAMILY=TY3	GT:END:FLANKS_SUPPORTED:FREQUENCY:FORWARD_INSERT_START:FORWARD_INSERT_END:FORWARD_INSERT_FREQ:FORWARD_INSERT_COV:FORWARD_PRESENCE_READS:FORWARD_ABSENCE_READS:REVERSE_INSERT_START:REVERSE_INSERT_END:REVERSE_INSERT_FREQ:REVERSE_INSERT_COV:REVERSE_PRESENCE_READS:REVERSE_ABSENCE_READS	.:.:.:.:.:.:.:.:.:.:.:.:.:.:.:.	.:.:.:.:.:.:.:.:.:.:.:.:.:.:.:.	.:.:.:.:.:.:.:.:.:.:.:.:.:.:.:.	.:.:.:.:.:.:.:.:.:.:.:.:.:.:.:.	.:.:.:.:.:.:.:.:.:.:.:.:.:.:.:.	.:.:.:.:.:.:.:.:.:.:.:.:.:.:.:.	.:.:.:.:.:.:.:.:.:.:.:.:.:.:.:.	.:.:.:.:.:.:.:.:.:.:.:.:.:.:.:.	.:.:.:.:.:.:.:.:.:.:.:.:.:.:.:.	.:.:.:.:.:.:.:.:.:.:.:.:.:.:.:.	.:.:.:.:.:.:.:.:.:.:.:.:.:.:.:.	.:.:.:.:.:.:.:.:.:.:.:.:.:.:.:.	.:.:.:.:.:.:.:.:.:.:.:.:.:.:.:.	.:.:.:.:.:.:.:.:.:.:.:.:.:.:.:.	.:.:.:.:.:.:.:.:.:.:.:.:.:.:.:.	.:.:.:.:.:.:.:.:.:.:.:.:.:.:.:.	.:.:.:.:.:.:.:.:.:.:.:.:.:.:.:.	.:.:.:.:.:.:.:.:.:.:.:.:.:.:.:.	.:.:.:.:.:.:.:.:.:.:.:.:.:.:.:.	.:.:.:.:.:.:.:.:.:.:.:.:.:.:.:.	.:.:.:.:.:.:.:.:.:.:.:.:.:.:.:.	.:.:.:.:.:.:.:.:.:.:.:.:.:.:.:.	.:.:.:.:.:.:.:.:.:.:.:.:.:.:.:.	.:.:.:.:.:.:.:.:.:.:.:.:.:.:.:.	.:.:.:.:.:.:.:.:.:.:.:.:.:.:.:.	.:.:.:.:.:.:.:.:.:.:.:.:.:.:.:.	.:.:.:.:.:.:.:.:.:.:.:.:.:.:.:.	.:.:.:.:.:.:.:.:.:.:.:.:.:.:.:.	.:.:.:.:.:.:.:.:.:.:.:.:.:.:.:.	.:.:.:.:.:.:.:.:.:.:.:.:.:.:.:.	.:.:.:.:.:.:.:.:.:.:.:.:.:.:.:.	.:.:.:.:.:.:.:.:.:.:.:.:.:.:.:.	.:.:.:.:.:.:.:.:.:.:.:.:.:.:.:.	.:.:.:.:.:.:.:.:.:.:.:.:.:.:.:.	.:.:.:.:.:.:.:.:.:.:.:.:.:.:.:.	.:.:.:.:.:.:.:.:.:.:.:.:.:.:.:.	.:.:.:.:.:.:.:.:.:.:.:.:.:.:.:.	.:.:.:.:.:.:.:.:.:.:.:.:.:.:.:.	.:.:.:.:.:.:.:.:.:.:.:.:.:.:.:.	.:.:.:.:.:.:.:.:.:.:.:.:.:.:.:.	.:.:.:.:.:.:.:.:.:.:.:.:.:.:.:.	.:.:.:.:.:.:.:.:.:.:.:.:.:.:.:.	.:.:.:.:.:.:.:.:.:.:.:.:.:.:.:.	.:.:.:.:.:.:.:.:.:.:.:.:.:.:.:.	.:.:.:.:.:.:.:.:.:.:.:.:.:.:.:.	.:.:.:.:.:.:.:.:.:.:.:.:.:.:.:.	.:.:.:.:.:.:.:.:.:.:.:.:.:.:.:.	.:.:.:.:.:.:.:.:.:.:.:.:.:.:.:.	.:.:.:.:.:.:.:.:.:.:.:.:.:.:.:.	.:.:.:.:.:.:.:.:.:.:.:.:.:.:.:.	.:.:.:.:.:.:.:.:.:.:.:.:.:.:.:.	.:.:.:.:.:.:.:.:.:.:.:.:.:.:.:.	.:.:.:.:.:.:.:.:.:.:.:.:.:.:.:.	.:.:.:.:.:.:.:.:.:.:.:.:.:.:.:.	.:.:.:.:.:.:.:.:.:.:.:.:.:.:.:.	.:.:.:.:.:.:.:.:.:.:.:.:.:.:.:.	.:.:.:.:.:.:.:.:.:.:.:.:.:.:.:.	.:.:.:.:.:.:.:.:.:.:.:.:.:.:.:.	.:.:.:.:.:.:.:.:.:.:.:.:.:.:.:.	.:.:.:.:.:.:.:.:.:.:.:.:.:.:.:.	.:.:.:.:.:.:.:.:.:.:.:.:.:.:.:.	.:.:.:.:.:.:.:.:.:.:.:.:.:.:.:.	.:.:.:.:.:.:.:.:.:.:.:.:.:.:.:.	.:.:.:.:.:.:.:.:.:.:.:.:.:.:.:.	.:.:.:.:.:.:.:.:.:.:.:.:.:.:.:.	.:.:.:.:.:.:.:.:.:.:.:.:.:.:.:.	.:.:.:.:.:.:.:.:.:.:.:.:.:.:.:.	.:.:.:.:.:.:.:.:.:.:.:.:.:.:.:.	.:.:.:.:.:.:.:.:.:.:.:.:.:.:.:.	.:.:.:.:.:.:.:.:.:.:.:.:.:.:.:.	.:.:.:.:.:.:.:.:.:.:.:.:.:.:.:.	.:.:.:.:.:.:.:.:.:.:.:.:.:.:.:.	.:.:.:.:.:.:.:.:.:.:.:.:.:.:.:.	.:.:.:.:.:.:.:.:.:.:.:.:.:.:.:.	.:.:.:.:.:.:.:.:.:.:.:.:.:.:.:.	.:.:.:.:.:.:.:.:.:.:.:.:.:.:.:.	.:.:.:.:.:.:.:.:.:.:.:.:.:.:.:.	.:.:.:.:.:.:.:.:.:.:.:.:.:.:.:.	.:.:.:.:.:.:.:.:.:.:.:.:.:.:.:.	.:.:.:.:.:.:.:.:.:.:.:.:.:.:.:.	.:.:.:.:.:.:.:.:.:.:.:.:.:.:.:.	.:.:.:.:.:.:.:.:.:.:.:.:.:.:.:.	.:.:.:.:.:.:.:.:.:.:.:.:.:.:.:.	.:.:.:.:.:.:.:.:.:.:.:.:.:.:.:.	.:.:.:.:.:.:.:.:.:.:.:.:.:.:.:.	.:.:.:.:.:.:.:.:.:.:.:.:.:.:.:.	.:.:.:.:.:.:.:.:.:.:.:.:.:.:.:.	.:.:.:.:.:.:.:.:.:.:.:.:.:.:.:.	.:.:.:.:.:.:.:.:.:.:.:.:.:.:.:.	.:.:.:.:.:.:.:.:.:.:.:.:.:.:.:.	.:.:.:.:.:.:.:.:.:.:.:.:.:.:.:.	.:.:.:.:.:.:.:.:.:.:.:.:.:.:.:.	.:.:.:.:.:.:.:.:.:.:.:.:.:.:.:.	.:.:.:.:.:.:.:.:.:.:.:.:.:.:.:.	.:.:.:.:.:.:.:.:.:.:.:.:.:.:.:.	.:.:.:.:.:.:.:.:.:.:.:.:.:.:.:.	.:.:.:.:.:.:.:.:.:.:.:.:.:.:.:.	.:.:.:.:.:.:.:.:.:.:.:.:.:.:.:.	.:.:.:.:.:.:.:.:.:.:.:.:.:.:.:.	.:.:.:.:.:.:.:.:.:.:.:.:.:.:.:.	.:.:.:.:.:.:.:.:.:.:.:.:.:.:.:.	.:.:.:.:.:.:.:.:.:.:.:.:.:.:.:.	.:.:.:.:.:.:.:.:.:.:.:.:.:.:.:.	.:.:.:.:.:.:.:.:.:.:.:.:.:.:.:.	.:.:.:.:.:.:.:.:.:.:.:.:.:.:.:.	.:.:.:.:.:.:.:.:.:.:.:.:.:.:.:.	.:.:.:.:.:.:.:.:.:.:.:.:.:.:.:.	.:.:.:.:.:.:.:.:.:.:.:.:.:.:.:.	.:.:.:.:.:.:.:.:.:.:.:.:.:.:.:.	.:.:.:.:.:.:.:.:.:.:.:.:.:.:.:.	.:.:.:.:.:.:.:.:.:.:.:.:.:.:.:.	.:.:.:.:.:.:.:.:.:.:.:.:.:.:.:.	.:.:.:.:.:.:.:.:.:.:.:.:.:.:.:.	.:.:.:.:.:.:.:.:.:.:.:.:.:.:.:.	.:.:.:.:.:.:.:.:.:.:.:.:.:.:.:.	.:.:.:.:.:.:.:.:.:.:.:.:.:.:.:.	.:.:.:.:.:.:.:.:.:.:.:.:.:.:.:.	.:.:.:.:.:.:.:.:.:.:.:.:.:.:.:.	.:.:.:.:.:.:.:.:.:.:.:.:.:.:.:.	.:.:.:.:.:.:.:.:.:.:.:.:.:.:.:.	.:.:.:.:.:.:.:.:.:.:.:.:.:.:.:.	.:.:.:.:.:.:.:.:.:.:.:.:.:.:.:.	.:.:.:.:.:.:.:.:.:.:.:.:.:.:.:.	.:.:.:.:.:.:.:.:.:.:.:.:.:.:.:.	.:.:.:.:.:.:.:.:.:.:.:.:.:.:.:.	.:.:.:.:.:.:.:.:.:.:.:.:.:.:.:.	.:.:.:.:.:.:.:.:.:.:.:.:.:.:.:.	.:.:.:.:.:.:.:.:.:.:.:.:.:.:.:.	.:.:.:.:.:.:.:.:.:.:.:.:.:.:.:.	.:.:.:.:.:.:.:.:.:.:.:.:.:.:.:.	.:.:.:.:.:.:.:.:.:.:.:.:.:.:.:.	.:.:.:.:.:.:.:.:.:.:.:.:.:.:.:.	.:.:.:.:.:.:.:.:.:.:.:.:.:.:.:.	.:.:.:.:.:.:.:.:.:.:.:.:.:.:.:.	.:.:.:.:.:.:.:.:.:.:.:.:.:.:.:.	.:.:.:.:.:.:.:.:.:.:.:.:.:.:.:.	.:.:.:.:.:.:.:.:.:.:.:.:.:.:.:.	.:.:.:.:.:.:.:.:.:.:.:.:.:.:.:.	.:.:.:.:.:.:.:.:.:.:.:.:.:.:.:.	.:.:.:.:.:.:.:.:.:.:.:.:.:.:.:.	.:.:.:.:.:.:.:.:.:.:.:.:.:.:.:.	.:.:.:.:.:.:.:.:.:.:.:.:.:.:.:.	.:.:.:.:.:.:.:.:.:.:.:.:.:.:.:.	.:.:.:.:.:.:.:.:.:.:.:.:.:.:.:.	.:.:.:.:.:.:.:.:.:.:.:.:.:.:.:.	.:.:.:.:.:.:.:.:.:.:.:.:.:.:.:.	.:.:.:.:.:.:.:.:.:.:.:.:.:.:.:.	.:.:.:.:.:.:.:.:.:.:.:.:.:.:.:.	.:.:.:.:.:.:.:.:.:.:.:.:.:.:.:.	.:.:.:.:.:.:.:.:.:.:.:.:.:.:.:.	.:.:.:.:.:.:.:.:.:.:.:.:.:.:.:.	.:.:.:.:.:.:.:.:.:.:.:.:.:.:.:.	.:.:.:.:.:.:.:.:.:.:.:.:.:.:.:.	.:.:.:.:.:.:.:.:.:.:.:.:.:.:.:.	.:.:.:.:.:.:.:.:.:.:.:.:.:.:.:.	.:.:.:.:.:.:.:.:.:.:.:.:.:.:.:.	.:.:.:.:.:.:.:.:.:.:.:.:.:.:.:.	.:.:.:.:.:.:.:.:.:.:.:.:.:.:.:.	.:.:.:.:.:.:.:.:.:.:.:.:.:.:.:.	.:.:.:.:.:.:.:.:.:.:.:.:.:.:.:.	.:.:.:.:.:.:.:.:.:.:.:.:.:.:.:.	.:.:.:.:.:.:.:.:.:.:.:.:.:.:.:.	.:.:.:.:.:.:.:.:.:.:.:.:.:.:.:.	.:.:.:.:.:.:.:.:.:.:.:.:.:.:.:.	.:.:.:.:.:.:.:.:.:.:.:.:.:.:.:.	.:.:.:.:.:.:.:.:.:.:.:.:.:.:.:.	.:.:.:.:.:.:.:.:.:.:.:.:.:.:.:.	.:.:.:.:.:.:.:.:.:.:.:.:.:.:.:.	.:.:.:.:.:.:.:.:.:.:.:.:.:.:.:.	.:.:.:.:.:.:.:.:.:.:.:.:.:.:.:.	.:.:.:.:.:.:.:.:.:.:.:.:.:.:.:.	.:.:.:.:.:.:.:.:.:.:.:.:.:.:.:.	.:.:.:.:.:.:.:.:.:.:.:.:.:.:.:.	.:.:.:.:.:.:.:.:.:.:.:.:.:.:.:.	.:.:.:.:.:.:.:.:.:.:.:.:.:.:.:.	.:.:.:.:.:.:.:.:.:.:.:.:.:.:.:.	.:.:.:.:.:.:.:.:.:.:.:.:.:.:.:.	.:.:.:.:.:.:.:.:.:.:.:.:.:.:.:.	.:.:.:.:.:.:.:.:.:.:.:.:.:.:.:.	.:.:.:.:.:.:.:.:.:.:.:.:.:.:.:.	.:.:.:.:.:.:.:.:.:.:.:.:.:.:.:.	.:.:.:.:.:.:.:.:.:.:.:.:.:.:.:.	.:.:.:.:.:.:.:.:.:.:.:.:.:.:.:.	.:.:.:.:.:.:.:.:.:.:.:.:.:.:.:.	.:.:.:.:.:.:.:.:.:.:.:.:.:.:.:.	.:.:.:.:.:.:.:.:.:.:.:.:.:.:.:.	.:.:.:.:.:.:.:.:.:.:.:.:.:.:.:.	.:.:.:.:.:.:.:.:.:.:.:.:.:.:.:.	.:.:.:.:.:.:.:.:.:.:.:.:.:.:.:.	.:.:.:.:.:.:.:.:.:.:.:.:.:.:.:.	.:.:.:.:.:.:.:.:.:.:.:.:.:.:.:.	.:.:.:.:.:.:.:.:.:.:.:.:.:.:.:.	.:.:.:.:.:.:.:.:.:.:.:.:.:.:.:.	.:.:.:.:.:.:.:.:.:.:.:.:.:.:.:.	.:.:.:.:.:.:.:.:.:.:.:.:.:.:.:.	.:.:.:.:.:.:.:.:.:.:.:.:.:.:.:.	.:.:.:.:.:.:.:.:.:.:.:.:.:.:.:.	.:.:.:.:.:.:.:.:.:.:.:.:.:.:.:.	.:.:.:.:.:.:.:.:.:.:.:.:.:.:.:.	.:.:.:.:.:.:.:.:.:.:.:.:.:.:.:.	.:.:.:.:.:.:.:.:.:.:.:.:.:.:.:.	.:.:.:.:.:.:.:.:.:.:.:.:.:.:.:.	.:.:.:.:.:.:.:.:.:.:.:.:.:.:.:.	.:.:.:.:.:.:.:.:.:.:.:.:.:.:.:.	.:.:.:.:.:.:.:.:.:.:.:.:.:.:.:.	.:.:.:.:.:.:.:.:.:.:.:.:.:.:.:.	.:.:.:.:.:.:.:.:.:.:.:.:.:.:.:.	.:.:.:.:.:.:.:.:.:.:.:.:.:.:.:.	.:.:.:.:.:.:.:.:.:.:.:.:.:.:.:.	.:.:.:.:.:.:.:.:.:.:.:.:.:.:.:.	.:.:.:.:.:.:.:.:.:.:.:.:.:.:.:.	.:.:.:.:.:.:.:.:.:.:.:.:.:.:.:.	.:.:.:.:.:.:.:.:.:.:.:.:.:.:.:.	.:.:.:.:.:.:.:.:.:.:.:.:.:.:.:.	.:.:.:.:.:.:.:.:.:.:.:.:.:.:.:.	.:.:.:.:.:.:.:.:.:.:.:.:.:.:.:.	.:.:.:.:.:.:.:.:.:.:.:.:.:.:.:.	.:.:.:.:.:.:.:.:.:.:.:.:.:.:.:.	.:.:.:.:.:.:.:.:.:.:.:.:.:.:.:.	.:.:.:.:.:.:.:.:.:.:.:.:.:.:.:.	.:.:.:.:.:.:.:.:.:.:.:.:.:.:.:.	.:.:.:.:.:.:.:.:.:.:.:.:.:.:.:.	.:.:.:.:.:.:.:.:.:.:.:.:.:.:.:.	.:.:.:.:.:.:.:.:.:.:.:.:.:.:.:.	.:.:.:.:.:.:.:.:.:.:.:.:.:.:.:.	.:.:.:.:.:.:.:.:.:.:.:.:.:.:.:.	.:.:.:.:.:.:.:.:.:.:.:.:.:.:.:.	.:.:.:.:.:.:.:.:.:.:.:.:.:.:.:.	.:.:.:.:.:.:.:.:.:.:.:.:.:.:.:.	.:.:.:.:.:.:.:.:.:.:.:.:.:.:.:.	.:.:.:.:.:.:.:.:.:.:.:.:.:.:.:.	.:.:.:.:.:.:.:.:.:.:.:.:.:.:.:.	.:.:.:.:.:.:.:.:.:.:.:.:.:.:.:.	.:.:.:.:.:.:.:.:.:.:.:.:.:.:.:.	.:.:.:.:.:.:.:.:.:.:.:.:.:.:.:.	.:.:.:.:.:.:.:.:.:.:.:.:.:.:.:.	.:.:.:.:.:.:.:.:.:.:.:.:.:.:.:.	.:.:.:.:.:.:.:.:.:.:.:.:.:.:.:.	.:.:.:.:.:.:.:.:.:.:.:.:.:.:.:.	.:.:.:.:.:.:.:.:.:.:.:.:.:.:.:.	.:.:.:.:.:.:.:.:.:.:.:.:.:.:.:.	.:.:.:.:.:.:.:.:.:.:.:.:.:.:.:.	.:.:.:.:.:.:.:.:.:.:.:.:.:.:.:.	.:.:.:.:.:.:.:.:.:.:.:.:.:.:.:.	.:.:.:.:.:.:.:.:.:.:.:.:.:.:.:.	.:.:.:.:.:.:.:.:.:.:.:.:.:.:.:.	.:.:.:.:.:.:.:.:.:.:.:.:.:.:.:.	.:.:.:.:.:.:.:.:.:.:.:.:.:.:.:.	.:.:.:.:.:.:.:.:.:.:.:.:.:.:.:.	.:.:.:.:.:.:.:.:.:.:.:.:.:.:.:.	.:.:.:.:.:.:.:.:.:.:.:.:.:.:.:.	.:.:.:.:.:.:.:.:.:.:.:.:.:.:.:.	.:.:.:.:.:.:.:.:.:.:.:.:.:.:.:.	.:.:.:.:.:.:.:.:.:.:.:.:.:.:.:.	.:.:.:.:.:.:.:.:.:.:.:.:.:.:.:.	.:.:.:.:.:.:.:.:.:.:.:.:.:.:.:.	.:.:.:.:.:.:.:.:.:.:.:.:.:.:.:.	.:.:.:.:.:.:.:.:.:.:.:.:.:.:.:.	.:.:.:.:.:.:.:.:.:.:.:.:.:.:.:.	.:.:.:.:.:.:.:.:.:.:.:.:.:.:.:.	.:.:.:.:.:.:.:.:.:.:.:.:.:.:.:.	.:.:.:.:.:.:.:.:.:.:.:.:.:.:.:.	.:.:.:.:.:.:.:.:.:.:.:.:.:.:.:.	.:.:.:.:.:.:.:.:.:.:.:.:.:.:.:.	.:.:.:.:.:.:.:.:.:.:.:.:.:.:.:.	.:.:.:.:.:.:.:.:.:.:.:.:.:.:.:.	.:.:.:.:.:.:.:.:.:.:.:.:.:.:.:.	.:.:.:.:.:.:.:.:.:.:.:.:.:.:.:.	.:.:.:.:.:.:.:.:.:.:.:.:.:.:.:.	.:.:.:.:.:.:.:.:.:.:.:.:.:.:.:.	.:.:.:.:.:.:.:.:.:.:.:.:.:.:.:.	.:.:.:.:.:.:.:.:.:.:.:.:.:.:.:.	.:.:.:.:.:.:.:.:.:.:.:.:.:.:.:.	.:.:.:.:.:.:.:.:.:.:.:.:.:.:.:.	.:.:.:.:.:.:.:.:.:.:.:.:.:.:.:.	.:.:.:.:.:.:.:.:.:.:.:.:.:.:.:.	.:.:.:.:.:.:.:.:.:.:.:.:.:.:.:.	.:.:.:.:.:.:.:.:.:.:.:.:.:.:.:.	.:.:.:.:.:.:.:.:.:.:.:.:.:.:.:.	.:.:.:.:.:.:.:.:.:.:.:.:.:.:.:.	.:.:.:.:.:.:.:.:.:.:.:.:.:.:.:.	.:.:.:.:.:.:.:.:.:.:.:.:.:.:.:.	.:.:.:.:.:.:.:.:.:.:.:.:.:.:.:.	.:.:.:.:.:.:.:.:.:.:.:.:.:.:.:.	.:.:.:.:.:.:.:.:.:.:.:.:.:.:.:.	.:.:.:.:.:.:.:.:.:.:.:.:.:.:.:.	.:.:.:.:.:.:.:.:.:.:.:.:.:.:.:.	.:.:.:.:.:.:.:.:.:.:.:.:.:.:.:.	.:.:.:.:.:.:.:.:.:.:.:.:.:.:.:.	.:.:.:.:.:.:.:.:.:.:.:.:.:.:.:.	.:.:.:.:.:.:.:.:.:.:.:.:.:.:.:.	.:.:.:.:.:.:.:.:.:.:.:.:.:.:.:.	.:.:.:.:.:.:.:.:.:.:.:.:.:.:.:.	.:.:.:.:.:.:.:.:.:.:.:.:.:.:.:.	.:.:.:.:.:.:.:.:.:.:.:.:.:.:.:.	.:.:.:.:.:.:.:.:.:.:.:.:.:.:.:.	.:.:.:.:.:.:.:.:.:.:.:.:.:.:.:.	.:.:.:.:.:.:.:.:.:.:.:.:.:.:.:.	.:.:.:.:.:.:.:.:.:.:.:.:.:.:.:.	.:.:.:.:.:.:.:.:.:.:.:.:.:.:.:.	.:.:.:.:.:.:.:.:.:.:.:.:.:.:.:.	.:.:.:.:.:.:.:.:.:.:.:.:.:.:.:.	.:.:.:.:.:.:.:.:.:.:.:.:.:.:.:.	.:.:.:.:.:.:.:.:.:.:.:.:.:.:.:.	.:.:.:.:.:.:.:.:.:.:.:.:.:.:.:.	.:.:.:.:.:.:.:.:.:.:.:.:.:.:.:.	.:.:.:.:.:.:.:.:.:.:.:.:.:.:.:.	.:.:.:.:.:.:.:.:.:.:.:.:.:.:.:.	.:.:.:.:.:.:.:.:.:.:.:.:.:.:.:.	.:.:.:.:.:.:.:.:.:.:.:.:.:.:.:.	.:.:.:.:.:.:.:.:.:.:.:.:.:.:.:.	.:.:.:.:.:.:.:.:.:.:.:.:.:.:.:.	.:.:.:.:.:.:.:.:.:.:.:.:.:.:.:.	.:.:.:.:.:.:.:.:.:.:.:.:.:.:.:.	.:.:.:.:.:.:.:.:.:.:.:.:.:.:.:.	.:.:.:.:.:.:.:.:.:.:.:.:.:.:.:.	.:.:.:.:.:.:.:.:.:.:.:.:.:.:.:.	.:.:.:.:.:.:.:.:.:.:.:.:.:.:.:.	.:.:.:.:.:.:.:.:.:.:.:.:.:.:.:.	.:.:.:.:.:.:.:.:.:.:.:.:.:.:.:.	.:.:.:.:.:.:.:.:.:.:.:.:.:.:.:.	.:.:.:.:.:.:.:.:.:.:.:.:.:.:.:.	.:.:.:.:.:.:.:.:.:.:.:.:.:.:.:.	.:.:.:.:.:.:.:.:.:.:.:.:.:.:.:.	.:.:.:.:.:.:.:.:.:.:.:.:.:.:.:.	.:.:.:.:.:.:.:.:.:.:.:.:.:.:.:.	.:.:.:.:.:.:.:.:.:.:.:.:.:.:.:.	.:.:.:.:.:.:.:.:.:.:.:.:.:.:.:.	.:.:.:.:.:.:.:.:.:.:.:.:.:.:.:.	.:.:.:.:.:.:.:.:.:.:.:.:.:.:.:.	.:.:.:.:.:.:.:.:.:.:.:.:.:.:.:.	.:.:.:.:.:.:.:.:.:.:.:.:.:.:.:.	.:.:.:.:.:.:.:.:.:.:.:.:.:.:.:.	.:.:.:.:.:.:.:.:.:.:.:.:.:.:.:.	.:.:.:.:.:.:.:.:.:.:.:.:.:.:.:.	.:.:.:.:.:.:.:.:.:.:.:.:.:.:.:.	.:.:.:.:.:.:.:.:.:.:.:.:.:.:.:.	.:.:.:.:.:.:.:.:.:.:.:.:.:.:.:.	.:.:.:.:.:.:.:.:.:.:.:.:.:.:.:.	.:.:.:.:.:.:.:.:.:.:.:.:.:.:.:.	.:.:.:.:.:.:.:.:.:.:.:.:.:.:.:.	.:.:.:.:.:.:.:.:.:.:.:.:.:.:.:.	.:.:.:.:.:.:.:.:.:.:.:.:.:.:.:.	.:.:.:.:.:.:.:.:.:.:.:.:.:.:.:.	.:.:.:.:.:.:.:.:.:.:.:.:.:.:.:.	.:.:.:.:.:.:.:.:.:.:.:.:.:.:.:.	.:.:.:.:.:.:.:.:.:.:.:.:.:.:.:.	.:.:.:.:.:.:.:.:.:.:.:.:.:.:.:.	.:.:.:.:.:.:.:.:.:.:.:.:.:.:.:.	.:.:.:.:.:.:.:.:.:.:.:.:.:.:.:.	.:.:.:.:.:.:.:.:.:.:.:.:.:.:.:.	.:.:.:.:.:.:.:.:.:.:.:.:.:.:.:.	.:.:.:.:.:.:.:.:.:.:.:.:.:.:.:.	.:.:.:.:.:.:.:.:.:.:.:.:.:.:.:.	.:.:.:.:.:.:.:.:.:.:.:.:.:.:.:.	.:.:.:.:.:.:.:.:.:.:.:.:.:.:.:.	.:.:.:.:.:.:.:.:.:.:.:.:.:.:.:.	.:.:.:.:.:.:.:.:.:.:.:.:.:.:.:.	.:.:.:.:.:.:.:.:.:.:.:.:.:.:.:.	.:.:.:.:.:.:.:.:.:.:.:.:.:.:.:.	.:.:.:.:.:.:.:.:.:.:.:.:.:.:.:.	.:.:.:.:.:.:.:.:.:.:.:.:.:.:.:.	.:.:.:.:.:.:.:.:.:.:.:.:.:.:.:.	.:.:.:.:.:.:.:.:.:.:.:.:.:.:.:.	.:.:.:.:.:.:.:.:.:.:.:.:.:.:.:.	.:.:.:.:.:.:.:.:.:.:.:.:.:.:.:.	.:.:.:.:.:.:.:.:.:.:.:.:.:.:.:.	.:.:.:.:.:.:.:.:.:.:.:.:.:.:.:.	.:.:.:.:.:.:.:.:.:.:.:.:.:.:.:.	.:.:.:.:.:.:.:.:.:.:.:.:.:.:.:.	.:.:.:.:.:.:.:.:.:.:.:.:.:.:.:.	.:.:.:.:.:.:.:.:.:.:.:.:.:.:.:.	.:.:.:.:.:.:.:.:.:.:.:.:.:.:.:.	.:.:.:.:.:.:.:.:.:.:.:.:.:.:.:.	.:.:.:.:.:.:.:.:.:.:.:.:.:.:.:.	.:.:.:.:.:.:.:.:.:.:.:.:.:.:.:.	.:.:.:.:.:.:.:.:.:.:.:.:.:.:.:.	.:.:.:.:.:.:.:.:.:.:.:.:.:.:.:.	.:.:.:.:.:.:.:.:.:.:.:.:.:.:.:.	.:.:.:.:.:.:.:.:.:.:.:.:.:.:.:.	.:.:.:.:.:.:.:.:.:.:.:.:.:.:.:.	.:.:.:.:.:.:.:.:.:.:.:.:.:.:.:.	.:.:.:.:.:.:.:.:.:.:.:.:.:.:.:.	.:.:.:.:.:.:.:.:.:.:.:.:.:.:.:.	.:.:.:.:.:.:.:.:.:.:.:.:.:.:.:.	.:.:.:.:.:.:.:.:.:.:.:.:.:.:.:.	.:.:.:.:.:.:.:.:.:.:.:.:.:.:.:.	.:.:.:.:.:.:.:.:.:.:.:.:.:.:.:.	.:.:.:.:.:.:.:.:.:.:.:.:.:.:.:.	.:.:.:.:.:.:.:.:.:.:.:.:.:.:.:.	.:.:.:.:.:.:.:.:.:.:.:.:.:.:.:.	.:.:.:.:.:.:.:.:.:.:.:.:.:.:.:.	.:.:.:.:.:.:.:.:.:.:.:.:.:.:.:.	.:.:.:.:.:.:.:.:.:.:.:.:.:.:.:.	.:.:.:.:.:.:.:.:.:.:.:.:.:.:.:.	.:.:.:.:.:.:.:.:.:.:.:.:.:.:.:.	.:.:.:.:.:.:.:.:.:.:.:.:.:.:.:.	.:.:.:.:.:.:.:.:.:.:.:.:.:.:.:.	.:.:.:.:.:.:.:.:.:.:.:.:.:.:.:.	.:.:.:.:.:.:.:.:.:.:.:.:.:.:.:.	.:.:.:.:.:.:.:.:.:.:.:.:.:.:.:.	.:.:.:.:.:.:.:.:.:.:.:.:.:.:.:.	.:.:.:.:.:.:.:.:.:.:.:.:.:.:.:.	.:.:.:.:.:.:.:.:.:.:.:.:.:.:.:.	.:.:.:.:.:.:.:.:.:.:.:.:.:.:.:.	.:.:.:.:.:.:.:.:.:.:.:.:.:.:.:.	.:.:.:.:.:.:.:.:.:.:.:.:.:.:.:.	.:.:.:.:.:.:.:.:.:.:.:.:.:.:.:.	.:.:.:.:.:.:.:.:.:.:.:.:.:.:.:.	.:.:.:.:.:.:.:.:.:.:.:.:.:.:.:.	.:.:.:.:.:.:.:.:.:.:.:.:.:.:.:.	.:.:.:.:.:.:.:.:.:.:.:.:.:.:.:.	.:.:.:.:.:.:.:.:.:.:.:.:.:.:.:.	.:.:.:.:.:.:.:.:.:.:.:.:.:.:.:.	.:.:.:.:.:.:.:.:.:.:.:.:.:.:.:.	.:.:.:.:.:.:.:.:.:.:.:.:.:.:.:.	.:.:.:.:.:.:.:.:.:.:.:.:.:.:.:.	.:.:.:.:.:.:.:.:.:.:.:.:.:.:.:.	.:.:.:.:.:.:.:.:.:.:.:.:.:.:.:.	.:.:.:.:.:.:.:.:.:.:.:.:.:.:.:.	.:.:.:.:.:.:.:.:.:.:.:.:.:.:.:.	.:.:.:.:.:.:.:.:.:.:.:.:.:.:.:.	.:.:.:.:.:.:.:.:.:.:.:.:.:.:.:.	.:.:.:.:.:.:.:.:.:.:.:.:.:.:.:.	.:.:.:.:.:.:.:.:.:.:.:.:.:.:.:.	.:.:.:.:.:.:.:.:.:.:.:.:.:.:.:.	.:.:.:.:.:.:.:.:.:.:.:.:.:.:.:.	.:.:.:.:.:.:.:.:.:.:.:.:.:.:.:.	.:.:.:.:.:.:.:.:.:.:.:.:.:.:.:.	.:.:.:.:.:.:.:.:.:.:.:.:.:.:.:.	.:.:.:.:.:.:.:.:.:.:.:.:.:.:.:.	.:.:.:.:.:.:.:.:.:.:.:.:.:.:.:.	.:.:.:.:.:.:.:.:.:.:.:.:.:.:.:.	.:.:.:.:.:.:.:.:.:.:.:.:.:.:.:.	.:.:.:.:.:.:.:.:.:.:.:.:.:.:.:.	.:.:.:.:.:.:.:.:.:.:.:.:.:.:.:.	.:.:.:.:.:.:.:.:.:.:.:.:.:.:.:.	.:.:.:.:.:.:.:.:.:.:.:.:.:.:.:.	.:.:.:.:.:.:.:.:.:.:.:.:.:.:.:.	.:.:.:.:.:.:.:.:.:.:.:.:.:.:.:.	.:.:.:.:.:.:.:.:.:.:.:.:.:.:.:.	.:.:.:.:.:.:.:.:.:.:.:.:.:.:.:.	.:.:.:.:.:.:.:.:.:.:.:.:.:.:.:.	.:.:.:.:.:.:.:.:.:.:.:.:.:.:.:.	.:.:.:.:.:.:.:.:.:.:.:.:.:.:.:.	.:.:.:.:.:.:.:.:.:.:.:.:.:.:.:.	.:.:.:.:.:.:.:.:.:.:.:.:.:.:.:.	.:.:.:.:.:.:.:.:.:.:.:.:.:.:.:.	.:.:.:.:.:.:.:.:.:.:.:.:.:.:.:.	.:.:.:.:.:.:.:.:.:.:.:.:.:.:.:.	.:.:.:.:.:.:.:.:.:.:.:.:.:.:.:.	.:.:.:.:.:.:.:.:.:.:.:.:.:.:.:.	.:.:.:.:.:.:.:.:.:.:.:.:.:.:.:.	.:.:.:.:.:.:.:.:.:.:.:.:.:.:.:.	.:.:.:.:.:.:.:.:.:.:.:.:.:.:.:.	.:.:.:.:.:.:.:.:.:.:.:.:.:.:.:.	.:.:.:.:.:.:.:.:.:.:.:.:.:.:.:.	.:.:.:.:.:.:.:.:.:.:.:.:.:.:.:.	.:.:.:.:.:.:.:.:.:.:.:.:.:.:.:.	.:.:.:.:.:.:.:.:.:.:.:.:.:.:.:.	.:.:.:.:.:.:.:.:.:.:.:.:.:.:.:.	.:.:.:.:.:.:.:.:.:.:.:.:.:.:.:.	.:.:.:.:.:.:.:.:.:.:.:.:.:.:.:.	.:.:.:.:.:.:.:.:.:.:.:.:.:.:.:.	.:.:.:.:.:.:.:.:.:.:.:.:.:.:.:.	.:.:.:.:.:.:.:.:.:.:.:.:.:.:.:.	.:.:.:.:.:.:.:.:.:.:.:.:.:.:.:.	.:.:.:.:.:.:.:.:.:.:.:.:.:.:.:.	.:.:.:.:.:.:.:.:.:.:.:.:.:.:.:.	.:.:.:.:.:.:.:.:.:.:.:.:.:.:.:.	.:.:.:.:.:.:.:.:.:.:.:.:.:.:.:.	.:.:.:.:.:.:.:.:.:.:.:.:.:.:.:.	.:.:.:.:.:.:.:.:.:.:.:.:.:.:.:.	.:.:.:.:.:.:.:.:.:.:.:.:.:.:.:.	.:.:.:.:.:.:.:.:.:.:.:.:.:.:.:.	.:.:.:.:.:.:.:.:.:.:.:.:.:.:.:.	.:.:.:.:.:.:.:.:.:.:.:.:.:.:.:.	.:.:.:.:.:.:.:.:.:.:.:.:.:.:.:.	.:.:.:.:.:.:.:.:.:.:.:.:.:.:.:.	.:.:.:.:.:.:.:.:.:.:.:.:.:.:.:.	.:.:.:.:.:.:.:.:.:.:.:.:.:.:.:.	.:.:.:.:.:.:.:.:.:.:.:.:.:.:.:.	.:.:.:.:.:.:.:.:.:.:.:.:.:.:.:.	.:.:.:.:.:.:.:.:.:.:.:.:.:.:.:.	.:.:.:.:.:.:.:.:.:.:.:.:.:.:.:.	.:.:.:.:.:.:.:.:.:.:.:.:.:.:.:.	.:.:.:.:.:.:.:.:.:.:.:.:.:.:.:.	.:.:.:.:.:.:.:.:.:.:.:.:.:.:.:.	.:.:.:.:.:.:.:.:.:.:.:.:.:.:.:.	.:.:.:.:.:.:.:.:.:.:.:.:.:.:.:.	.:.:.:.:.:.:.:.:.:.:.:.:.:.:.:.	.:.:.:.:.:.:.:.:.:.:.:.:.:.:.:.	.:.:.:.:.:.:.:.:.:.:.:.:.:.:.:.	.:.:.:.:.:.:.:.:.:.:.:.:.:.:.:.	.:.:.:.:.:.:.:.:.:.:.:.:.:.:.:.	.:.:.:.:.:.:.:.:.:.:.:.:.:.:.:.	.:.:.:.:.:.:.:.:.:.:.:.:.:.:.:.	.:.:.:.:.:.:.:.:.:.:.:.:.:.:.:.	.:.:.:.:.:.:.:.:.:.:.:.:.:.:.:.	.:.:.:.:.:.:.:.:.:.:.:.:.:.:.:.	.:.:.:.:.:.:.:.:.:.:.:.:.:.:.:.	.:.:.:.:.:.:.:.:.:.:.:.:.:.:.:.	.:.:.:.:.:.:.:.:.:.:.:.:.:.:.:.	.:.:.:.:.:.:.:.:.:.:.:.:.:.:.:.	.:.:.:.:.:.:.:.:.:.:.:.:.:.:.:.	.:.:.:.:.:.:.:.:.:.:.:.:.:.:.:.	.:.:.:.:.:.:.:.:.:.:.:.:.:.:.:.	.:.:.:.:.:.:.:.:.:.:.:.:.:.:.:.	.:.:.:.:.:.:.:.:.:.:.:.:.:.:.:.	.:.:.:.:.:.:.:.:.:.:.:.:.:.:.:.	.:.:.:.:.:.:.:.:.:.:.:.:.:.:.:.	.:.:.:.:.:.:.:.:.:.:.:.:.:.:.:.	.:.:.:.:.:.:.:.:.:.:.:.:.:.:.:.	.:.:.:.:.:.:.:.:.:.:.:.:.:.:.:.	.:.:.:.:.:.:.:.:.:.:.:.:.:.:.:.	.:.:.:.:.:.:.:.:.:.:.:.:.:.:.:.	.:.:.:.:.:.:.:.:.:.:.:.:.:.:.:.	.:.:.:.:.:.:.:.:.:.:.:.:.:.:.:.	.:.:.:.:.:.:.:.:.:.:.:.:.:.:.:.	.:.:.:.:.:.:.:.:.:.:.:.:.:.:.:.	.:.:.:.:.:.:.:.:.:.:.:.:.:.:.:.	.:.:.:.:.:.:.:.:.:.:.:.:.:.:.:.	.:.:.:.:.:.:.:.:.:.:.:.:.:.:.:.	.:.:.:.:.:.:.:.:.:.:.:.:.:.:.:.	.:.:.:.:.:.:.:.:.:.:.:.:.:.:.:.	.:.:.:.:.:.:.:.:.:.:.:.:.:.:.:.	.:.:.:.:.:.:.:.:.:.:.:.:.:.:.:.	.:.:.:.:.:.:.:.:.:.:.:.:.:.:.:.	.:.:.:.:.:.:.:.:.:.:.:.:.:.:.:.	.:.:.:.:.:.:.:.:.:.:.:.:.:.:.:.	.:.:.:.:.:.:.:.:.:.:.:.:.:.:.:.	.:.:.:.:.:.:.:.:.:.:.:.:.:.:.:.	.:.:.:.:.:.:.:.:.:.:.:.:.:.:.:.	.:.:.:.:.:.:.:.:.:.:.:.:.:.:.:.	.:.:.:.:.:.:.:.:.:.:.:.:.:.:.:.	.:.:.:.:.:.:.:.:.:.:.:.:.:.:.:.	.:.:.:.:.:.:.:.:.:.:.:.:.:.:.:.	.:.:.:.:.:.:.:.:.:.:.:.:.:.:.:.	.:.:.:.:.:.:.:.:.:.:.:.:.:.:.:.	.:.:.:.:.:.:.:.:.:.:.:.:.:.:.:.	.:.:.:.:.:.:.:.:.:.:.:.:.:.:.:.	.:.:.:.:.:.:.:.:.:.:.:.:.:.:.:.	.:.:.:.:.:.:.:.:.:.:.:.:.:.:.:.	.:.:.:.:.:.:.:.:.:.:.:.:.:.:.:.	.:.:.:.:.:.:.:.:.:.:.:.:.:.:.:.	.:.:.:.:.:.:.:.:.:.:.:.:.:.:.:.	.:.:.:.:.:.:.:.:.:.:.:.:.:.:.:.	.:.:.:.:.:.:.:.:.:.:.:.:.:.:.:.	.:.:.:.:.:.:.:.:.:.:.:.:.:.:.:.	.:.:.:.:.:.:.:.:.:.:.:.:.:.:.:.	.:.:.:.:.:.:.:.:.:.:.:.:.:.:.:.	.:.:.:.:.:.:.:.:.:.:.:.:.:.:.:.	.:.:.:.:.:.:.:.:.:.:.:.:.:.:.:.	.:.:.:.:.:.:.:.:.:.:.:.:.:.:.:.	.:.:.:.:.:.:.:.:.:.:.:.:.:.:.:.	.:.:.:.:.:.:.:.:.:.:.:.:.:.:.:.	.:.:.:.:.:.:.:.:.:.:.:.:.:.:.:.	.:.:.:.:.:.:.:.:.:.:.:.:.:.:.:.	.:.:.:.:.:.:.:.:.:.:.:.:.:.:.:.	.:.:.:.:.:.:.:.:.:.:.:.:.:.:.:.	.:.:.:.:.:.:.:.:.:.:.:.:.:.:.:.	.:.:.:.:.:.:.:.:.:.:.:.:.:.:.:.	.:.:.:.:.:.:.:.:.:.:.:.:.:.:.:.	.:.:.:.:.:.:.:.:.:.:.:.:.:.:.:.	.:.:.:.:.:.:.:.:.:.:.:.:.:.:.:.	.:.:.:.:.:.:.:.:.:.:.:.:.:.:.:.	.:.:.:.:.:.:.:.:.:.:.:.:.:.:.:.	.:.:.:.:.:.:.:.:.:.:.:.:.:.:.:.	.:.:.:.:.:.:.:.:.:.:.:.:.:.:.:.	.:.:.:.:.:.:.:.:.:.:.:.:.:.:.:.	.:.:.:.:.:.:.:.:.:.:.:.:.:.:.:.	.:.:.:.:.:.:.:.:.:.:.:.:.:.:.:.	.:.:.:.:.:.:.:.:.:.:.:.:.:.:.:.	.:.:.:.:.:.:.:.:.:.:.:.:.:.:.:.	.:.:.:.:.:.:.:.:.:.:.:.:.:.:.:.	.:.:.:.:.:.:.:.:.:.:.:.:.:.:.:.	.:.:.:.:.:.:.:.:.:.:.:.:.:.:.:.	.:.:.:.:.:.:.:.:.:.:.:.:.:.:.:.	.:.:.:.:.:.:.:.:.:.:.:.:.:.:.:.	.:.:.:.:.:.:.:.:.:.:.:.:.:.:.:.	.:.:.:.:.:.:.:.:.:.:.:.:.:.:.:.	.:.:.:.:.:.:.:.:.:.:.:.:.:.:.:.	.:.:.:.:.:.:.:.:.:.:.:.:.:.:.:.	.:.:.:.:.:.:.:.:.:.:.:.:.:.:.:.	.:.:.:.:.:.:.:.:.:.:.:.:.:.:.:.	.:.:.:.:.:.:.:.:.:.:.:.:.:.:.:.	.:.:.:.:.:.:.:.:.:.:.:.:.:.:.:.	.:.:.:.:.:.:.:.:.:.:.:.:.:.:.:.	.:.:.:.:.:.:.:.:.:.:.:.:.:.:.:.	.:.:.:.:.:.:.:.:.:.:.:.:.:.:.:.	.:.:.:.:.:.:.:.:.:.:.:.:.:.:.:.	.:.:.:.:.:.:.:.:.:.:.:.:.:.:.:.	.:.:.:.:.:.:.:.:.:.:.:.:.:.:.:.	.:.:.:.:.:.:.:.:.:.:.:.:.:.:.:.	.:.:.:.:.:.:.:.:.:.:.:.:.:.:.:.	.:.:.:.:.:.:.:.:.:.:.:.:.:.:.:.	.:.:.:.:.:.:.:.:.:.:.:.:.:.:.:.	1:139188:FR:0.854167:138965:139064:0.833333:24:20:4:139188:139287:0.875:16:14:2	.:.:.:.:.:.:.:.:.:.:.:.:.:.:.:.	.:.:.:.:.:.:.:.:.:.:.:.:.:.:.:.	.:.:.:.:.:.:.:.:.:.:.:.:.:.:.:.	.:.:.:.:.:.:.:.:.:.:.:.:.:.:.:.	.:.:.:.:.:.:.:.:.:.:.:.:.:.:.:.	.:.:.:.:.:.:.:.:.:.:.:.:.:.:.:.	.:.:.:.:.:.:.:.:.:.:.:.:.:.:.:.	.:.:.:.:.:.:.:.:.:.:.:.:.:.:.:.	.:.:.:.:.:.:.:.:.:.:.:.:.:.:.:.	.:.:.:.:.:.:.:.:.:.:.:.:.:.:.:.	.:.:.:.:.:.:.:.:.:.:.:.:.:.:.:.	.:.:.:.:.:.:.:.:.:.:.:.:.:.:.:.	.:.:.:.:.:.:.:.:.:.:.:.:.:.:.:.	.:.:.:.:.:.:.:.:.:.:.:.:.:.:.:.	.:.:.:.:.:.:.:.:.:.:.:.:.:.:.:.	.:.:.:.:.:.:.:.:.:.:.:.:.:.:.:.	.:.:.:.:.:.:.:.:.:.:.:.:.:.:.:.	.:.:.:.:.:.:.:.:.:.:.:.:.:.:.:.	.:.:.:.:.:.:.:.:.:.:.:.:.:.:.:.	.:.:.:.:.:.:.:.:.:.:.:.:.:.:.:.	.:.:.:.:.:.:.:.:.:.:.:.:.:.:.:.	.:.:.:.:.:.:.:.:.:.:.:.:.:.:.:.	.:.:.:.:.:.:.:.:.:.:.:.:.:.:.:.	.:.:.:.:.:.:.:.:.:.:.:.:.:.:.:.	.:.:.:.:.:.:.:.:.:.:.:.:.:.:.:.	.:.:.:.:.:.:.:.:.:.:.:.:.:.:.:.	.:.:.:.:.:.:.:.:.:.:.:.:.:.:.:.	.:.:.:.:.:.:.:.:.:.:.:.:.:.:.:.	.:.:.:.:.:.:.:.:.:.:.:.:.:.:.:.	.:.:.:.:.:.:.:.:.:.:.:.:.:.:.:.	.:.:.:.:.:.:.:.:.:.:.:.:.:.:.:.	.:.:.:.:.:.:.:.:.:.:.:.:.:.:.:.	.:.:.:.:.:.:.:.:.:.:.:.:.:.:.:.	.:.:.:.:.:.:.:.:.:.:.:.:.:.:.:.	.:.:.:.:.:.:.:.:.:.:.:.:.:.:.:.	.:.:.:.:.:.:.:.:.:.:.:.:.:.:.:.	.:.:.:.:.:.:.:.:.:.:.:.:.:.:.:.	.:.:.:.:.:.:.:.:.:.:.:.:.:.:.:.	.:.:.:.:.:.:.:.:.:.:.:.:.:.:.:.	.:.:.:.:.:.:.:.:.:.:.:.:.:.:.:.	.:.:.:.:.:.:.:.:.:.:.:.:.:.:.:.	.:.:.:.:.:.:.:.:.:.:.:.:.:.:.:.	.:.:.:.:.:.:.:.:.:.:.:.:.:.:.:.	.:.:.:.:.:.:.:.:.:.:.:.:.:.:.:.	.:.:.:.:.:.:.:.:.:.:.:.:.:.:.:.	.:.:.:.:.:.:.:.:.:.:.:.:.:.:.:.	.:.:.:.:.:.:.:.:.:.:.:.:.:.:.:.	.:.:.:.:.:.:.:.:.:.:.:.:.:.:.:.	.:.:.:.:.:.:.:.:.:.:.:.:.:.:.:.	.:.:.:.:.:.:.:.:.:.:.:.:.:.:.:.	.:.:.:.:.:.:.:.:.:.:.:.:.:.:.:.	.:.:.:.:.:.:.:.:.:.:.:.:.:.:.:.	.:.:.:.:.:.:.:.:.:.:.:.:.:.:.:.	.:.:.:.:.:.:.:.:.:.:.:.:.:.:.:.	.:.:.:.:.:.:.:.:.:.:.:.:.:.:.:.	.:.:.:.:.:.:.:.:.:.:.:.:.:.:.:.	.:.:.:.:.:.:.:.:.:.:.:.:.:.:.:.	.:.:.:.:.:.:.:.:.:.:.:.:.:.:.:.	.:.:.:.:.:.:.:.:.:.:.:.:.:.:.:.	.:.:.:.:.:.:.:.:.:.:.:.:.:.:.:.	.:.:.:.:.:.:.:.:.:.:.:.:.:.:.:.	.:.:.:.:.:.:.:.:.:.:.:.:.:.:.:.	.:.:.:.:.:.:.:.:.:.:.:.:.:.:.:.	.:.:.:.:.:.:.:.:.:.:.:.:.:.:.:.	.:.:.:.:.:.:.:.:.:.:.:.:.:.:.:.	.:.:.:.:.:.:.:.:.:.:.:.:.:.:.:.	.:.:.:.:.:.:.:.:.:.:.:.:.:.:.:.	.:.:.:.:.:.:.:.:.:.:.:.:.:.:.:.	.:.:.:.:.:.:.:.:.:.:.:.:.:.:.:.	.:.:.:.:.:.:.:.:.:.:.:.:.:.:.:.	.:.:.:.:.:.:.:.:.:.:.:.:.:.:.:.	.:.:.:.:.:.:.:.:.:.:.:.:.:.:.:.	.:.:.:.:.:.:.:.:.:.:.:.:.:.:.:.	.:.:.:.:.:.:.:.:.:.:.:.:.:.:.:.	.:.:.:.:.:.:.:.:.:.:.:.:.:.:.:.	.:.:.:.:.:.:.:.:.:.:.:.:.:.:.:.	.:.:.:.:.:.:.:.:.:.:.:.:.:.:.:.	.:.:.:.:.:.:.:.:.:.:.:.:.:.:.:.	.:.:.:.:.:.:.:.:.:.:.:.:.:.:.:.	.:.:.:.:.:.:.:.:.:.:.:.:.:.:.:.	.:.:.:.:.:.:.:.:.:.:.:.:.:.:.:.	.:.:.:.:.:.:.:.:.:.:.:.:.:.:.:.	.:.:.:.:.:.:.:.:.:.:.:.:.:.:.:.	.:.:.:.:.:.:.:.:.:.:.:.:.:.:.:.	.:.:.:.:.:.:.:.:.:.:.:.:.:.:.:.	.:.:.:.:.:.:.:.:.:.:.:.:.:.:.:.	.:.:.:.:.:.:.:.:.:.:.:.:.:.:.:.	.:.:.:.:.:.:.:.:.:.:.:.:.:.:.:.	.:.:.:.:.:.:.:.:.:.:.:.:.:.:.:.	.:.:.:.:.:.:.:.:.:.:.:.:.:.:.:.	.:.:.:.:.:.:.:.:.:.:.:.:.:.:.:.	.:.:.:.:.:.:.:.:.:.:.:.:.:.:.:.	.:.:.:.:.:.:.:.:.:.:.:.:.:.:.:.	.:.:.:.:.:.:.:.:.:.:.:.:.:.:.:.	.:.:.:.:.:.:.:.:.:.:.:.:.:.:.:.	.:.:.:.:.:.:.:.:.:.:.:.:.:.:.:.	.:.:.:.:.:.:.:.:.:.:.:.:.:.:.:.	.:.:.:.:.:.:.:.:.:.:.:.:.:.:.:.	.:.:.:.:.:.:.:.:.:.:.:.:.:.:.:.	.:.:.:.:.:.:.:.:.:.:.:.:.:.:.:.	.:.:.:.:.:.:.:.:.:.:.:.:.:.:.:.	.:.:.:.:.:.:.:.:.:.:.:.:.:.:.:.	.:.:.:.:.:.:.:.:.:.:.:.:.:.:.:.	.:.:.:.:.:.:.:.:.:.:.:.:.:.:.:.	.:.:.:.:.:.:.:.:.:.:.:.:.:.:.:.	.:.:.:.:.:.:.:.:.:.:.:.:.:.:.:.	.:.:.:.:.:.:.:.:.:.:.:.:.:.:.:.	.:.:.:.:.:.:.:.:.:.:.:.:.:.:.:.	.:.:.:.:.:.:.:.:.:.:.:.:.:.:.:.	.:.:.:.:.:.:.:.:.:.:.:.:.:.:.:.	.:.:.:.:.:.:.:.:.:.:.:.:.:.:.:.	.:.:.:.:.:.:.:.:.:.:.:.:.:.:.:.	.:.:.:.:.:.:.:.:.:.:.:.:.:.:.:.	.:.:.:.:.:.:.:.:.:.:.:.:.:.:.:.	.:.:.:.:.:.:.:.:.:.:.:.:.:.:.:.	.:.:.:.:.:.:.:.:.:.:.:.:.:.:.:.	.:.:.:.:.:.:.:.:.:.:.:.:.:.:.:.	.:.:.:.:.:.:.:.:.:.:.:.:.:.:.:.	.:.:.:.:.:.:.:.:.:.:.:.:.:.:.:.	.:.:.:.:.:.:.:.:.:.:.:.:.:.:.:.	.:.:.:.:.:.:.:.:.:.:.:.:.:.:.:.	.:.:.:.:.:.:.:.:.:.:.:.:.:.:.:.	.:.:.:.:.:.:.:.:.:.:.:.:.:.:.:.	.:.:.:.:.:.:.:.:.:.:.:.:.:.:.:.	.:.:.:.:.:.:.:.:.:.:.:.:.:.:.:.	.:.:.:.:.:.:.:.:.:.:.:.:.:.:.:.	.:.:.:.:.:.:.:.:.:.:.:.:.:.:.:.	.:.:.:.:.:.:.:.:.:.:.:.:.:.:.:.	.:.:.:.:.:.:.:.:.:.:.:.:.:.:.:.	.:.:.:.:.:.:.:.:.:.:.:.:.:.:.:.	.:.:.:.:.:.:.:.:.:.:.:.:.:.:.:.	.:.:.:.:.:.:.:.:.:.:.:.:.:.:.:.	.:.:.:.:.:.:.:.:.:.:.:.:.:.:.:.	.:.:.:.:.:.:.:.:.:.:.:.:.:.:.:.	.:.:.:.:.:.:.:.:.:.:.:.:.:.:.:.	.:.:.:.:.:.:.:.:.:.:.:.:.:.:.:.	.:.:.:.:.:.:.:.:.:.:.:.:.:.:.:.	.:.:.:.:.:.:.:.:.:.:.:.:.:.:.:.	.:.:.:.:.:.:.:.:.:.:.:.:.:.:.:.	.:.:.:.:.:.:.:.:.:.:.:.:.:.:.:.	.:.:.:.:.:.:.:.:.:.:.:.:.:.:.:.	.:.:.:.:.:.:.:.:.:.:.:.:.:.:.:.	.:.:.:.:.:.:.:.:.:.:.:.:.:.:.:.	.:.:.:.:.:.:.:.:.:.:.:.:.:.:.:.	.:.:.:.:.:.:.:.:.:.:.:.:.:.:.:.	.:.:.:.:.:.:.:.:.:.:.:.:.:.:.:.	.:.:.:.:.:.:.:.:.:.:.:.:.:.:.:.	.:.:.:.:.:.:.:.:.:.:.:.:.:.:.:.	.:.:.:.:.:.:.:.:.:.:.:.:.:.:.:.	.:.:.:.:.:.:.:.:.:.:.:.:.:.:.:.	.:.:.:.:.:.:.:.:.:.:.:.:.:.:.:.	.:.:.:.:.:.:.:.:.:.:.:.:.:.:.:.	.:.:.:.:.:.:.:.:.:.:.:.:.:.:.:.	.:.:.:.:.:.:.:.:.:.:.:.:.:.:.:.	.:.:.:.:.:.:.:.:.:.:.:.:.:.:.:.	.:.:.:.:.:.:.:.:.:.:.:.:.:.:.:.	.:.:.:.:.:.:.:.:.:.:.:.:.:.:.:.	.:.:.:.:.:.:.:.:.:.:.:.:.:.:.:.	.:.:.:.:.:.:.:.:.:.:.:.:.:.:.:.	.:.:.:.:.:.:.:.:.:.:.:.:.:.:.:.	.:.:.:.:.:.:.:.:.:.:.:.:.:.:.:.	.:.:.:.:.:.:.:.:.:.:.:.:.:.:.:.	.:.:.:.:.:.:.:.:.:.:.:.:.:.:.:.	.:.:.:.:.:.:.:.:.:.:.:.:.:.:.:.	.:.:.:.:.:.:.:.:.:.:.:.:.:.:.:.	.:.:.:.:.:.:.:.:.:.:.:.:.:.:.:.	.:.:.:.:.:.:.:.:.:.:.:.:.:.:.:.	.:.:.:.:.:.:.:.:.:.:.:.:.:.:.:.	.:.:.:.:.:.:.:.:.:.:.:.:.:.:.:.	.:.:.:.:.:.:.:.:.:.:.:.:.:.:.:.	.:.:.:.:.:.:.:.:.:.:.:.:.:.:.:.	.:.:.:.:.:.:.:.:.:.:.:.:.:.:.:.	.:.:.:.:.:.:.:.:.:.:.:.:.:.:.:.	.:.:.:.:.:.:.:.:.:.:.:.:.:.:.:.	.:.:.:.:.:.:.:.:.:.:.:.:.:.:.:.	.:.:.:.:.:.:.:.:.:.:.:.:.:.:.:.	.:.:.:.:.:.:.:.:.:.:.:.:.:.:.:.	.:.:.:.:.:.:.:.:.:.:.:.:.:.:.:.	.:.:.:.:.:.:.:.:.:.:.:.:.:.:.:.	.:.:.:.:.:.:.:.:.:.:.:.:.:.:.:.	.:.:.:.:.:.:.:.:.:.:.:.:.:.:.:.	.:.:.:.:.:.:.:.:.:.:.:.:.:.:.:.	.:.:.:.:.:.:.:.:.:.:.:.:.:.:.:.	.:.:.:.:.:.:.:.:.:.:.:.:.:.:.:.	.:.:.:.:.:.:.:.:.:.:.:.:.:.:.:.	.:.:.:.:.:.:.:.:.:.:.:.:.:.:.:.	.:.:.:.:.:.:.:.:.:.:.:.:.:.:.:.	.:.:.:.:.:.:.:.:.:.:.:.:.:.:.:.	.:.:.:.:.:.:.:.:.:.:.:.:.:.:.:.	.:.:.:.:.:.:.:.:.:.:.:.:.:.:.:.	.:.:.:.:.:.:.:.:.:.:.:.:.:.:.:.	.:.:.:.:.:.:.:.:.:.:.:.:.:.:.:.	.:.:.:.:.:.:.:.:.:.:.:.:.:.:.:.	.:.:.:.:.:.:.:.:.:.:.:.:.:.:.:.	.:.:.:.:.:.:.:.:.:.:.:.:.:.:.:.	.:.:.:.:.:.:.:.:.:.:.:.:.:.:.:.	.:.:.:.:.:.:.:.:.:.:.:.:.:.:.:.	.:.:.:.:.:.:.:.:.:.:.:.:.:.:.:.	.:.:.:.:.:.:.:.:.:.:.:.:.:.:.:.	.:.:.:.:.:.:.:.:.:.:.:.:.:.:.:.	.:.:.:.:.:.:.:.:.:.:.:.:.:.:.:.	.:.:.:.:.:.:.:.:.:.:.:.:.:.:.:.	.:.:.:.:.:.:.:.:.:.:.:.:.:.:.:.	.:.:.:.:.:.:.:.:.:.:.:.:.:.:.:.	.:.:.:.:.:.:.:.:.:.:.:.:.:.:.:.	.:.:.:.:.:.:.:.:.:.:.:.:.:.:.:.	.:.:.:.:.:.:.:.:.:.:.:.:.:.:.:.	.:.:.:.:.:.:.:.:.:.:.:.:.:.:.:.	.:.:.:.:.:.:.:.:.:.:.:.:.:.:.:.	.:.:.:.:.:.:.:.:.:.:.:.:.:.:.:.	.:.:.:.:.:.:.:.:.:.:.:.:.:.:.:.	.:.:.:.:.:.:.:.:.:.:.:.:.:.:.:.	.:.:.:.:.:.:.:.:.:.:.:.:.:.:.:.	.:.:.:.:.:.:.:.:.:.:.:.:.:.:.:.	.:.:.:.:.:.:.:.:.:.:.:.:.:.:.:.	.:.:.:.:.:.:.:.:.:.:.:.:.:.:.:.	.:.:.:.:.:.:.:.:.:.:.:.:.:.:.:.	.:.:.:.:.:.:.:.:.:.:.:.:.:.:.:.	.:.:.:.:.:.:.:.:.:.:.:.:.:.:.:.	.:.:.:.:.:.:.:.:.:.:.:.:.:.:.:.	.:.:.:.:.:.:.:.:.:.:.:.:.:.:.:.	.:.:.:.:.:.:.:.:.:.:.:.:.:.:.:.	.:.:.:.:.:.:.:.:.:.:.:.:.:.:.:.	.:.:.:.:.:.:.:.:.:.:.:.:.:.:.:.	.:.:.:.:.:.:.:.:.:.:.:.:.:.:.:.	.:.:.:.:.:.:.:.:.:.:.:.:.:.:.:.	.:.:.:.:.:.:.:.:.:.:.:.:.:.:.:.	.:.:.:.:.:.:.:.:.:.:.:.:.:.:.:.	.:.:.:.:.:.:.:.:.:.:.:.:.:.:.:.	.:.:.:.:.:.:.:.:.:.:.:.:.:.:.:.	.:.:.:.:.:.:.:.:.:.:.:.:.:.:.:.	.:.:.:.:.:.:.:.:.:.:.:.:.:.:.:.	.:.:.:.:.:.:.:.:.:.:.:.:.:.:.:.	.:.:.:.:.:.:.:.:.:.:.:.:.:.:.:.	.:.:.:.:.:.:.:.:.:.:.:.:.:.:.:.	.:.:.:.:.:.:.:.:.:.:.:.:.:.:.:.	.:.:.:.:.:.:.:.:.:.:.:.:.:.:.:.	.:.:.:.:.:.:.:.:.:.:.:.:.:.:.:.	.:.:.:.:.:.:.:.:.:.:.:.:.:.:.:.	.:.:.:.:.:.:.:.:.:.:.:.:.:.:.:.	.:.:.:.:.:.:.:.:.:.:.:.:.:.:.:.	.:.:.:.:.:.:.:.:.:.:.:.:.:.:.:.	.:.:.:.:.:.:.:.:.:.:.:.:.:.:.:.	.:.:.:.:.:.:.:.:.:.:.:.:.:.:.:.	.:.:.:.:.:.:.:.:.:.:.:.:.:.:.:.	.:.:.:.:.:.:.:.:.:.:.:.:.:.:.:.	.:.:.:.:.:.:.:.:.:.:.:.:.:.:.:.	.:.:.:.:.:.:.:.:.:.:.:.:.:.:.:.	.:.:.:.:.:.:.:.:.:.:.:.:.:.:.:.	.:.:.:.:.:.:.:.:.:.:.:.:.:.:.:.	.:.:.:.:.:.:.:.:.:.:.:.:.:.:.:.	.:.:.:.:.:.:.:.:.:.:.:.:.:.:.:.	.:.:.:.:.:.:.:.:.:.:.:.:.:.:.:.	.:.:.:.:.:.:.:.:.:.:.:.:.:.:.:.	.:.:.:.:.:.:.:.:.:.:.:.:.:.:.:.	.:.:.:.:.:.:.:.:.:.:.:.:.:.:.:.	.:.:.:.:.:.:.:.:.:.:.:.:.:.:.:.	.:.:.:.:.:.:.:.:.:.:.:.:.:.:.:.	.:.:.:.:.:.:.:.:.:.:.:.:.:.:.:.	.:.:.:.:.:.:.:.:.:.:.:.:.:.:.:.	.:.:.:.:.:.:.:.:.:.:.:.:.:.:.:.	.:.:.:.:.:.:.:.:.:.:.:.:.:.:.:.	.:.:.:.:.:.:.:.:.:.:.:.:.:.:.:.	.:.:.:.:.:.:.:.:.:.:.:.:.:.:.:.	.:.:.:.:.:.:.:.:.:.:.:.:.:.:.:.	.:.:.:.:.:.:.:.:.:.:.:.:.:.:.:.	.:.:.:.:.:.:.:.:.:.:.:.:.:.:.:.	.:.:.:.:.:.:.:.:.:.:.:.:.:.:.:.	.:.:.:.:.:.:.:.:.:.:.:.:.:.:.:.	.:.:.:.:.:.:.:.:.:.:.:.:.:.:.:.	.:.:.:.:.:.:.:.:.:.:.:.:.:.:.:.	.:.:.:.:.:.:.:.:.:.:.:.:.:.:.:.	.:.:.:.:.:.:.:.:.:.:.:.:.:.:.:.	.:.:.:.:.:.:.:.:.:.:.:.:.:.:.:.	.:.:.:.:.:.:.:.:.:.:.:.:.:.:.:.	.:.:.:.:.:.:.:.:.:.:.:.:.:.:.:.	.:.:.:.:.:.:.:.:.:.:.:.:.:.:.:.	.:.:.:.:.:.:.:.:.:.:.:.:.:.:.:.	.:.:.:.:.:.:.:.:.:.:.:.:.:.:.:.	.:.:.:.:.:.:.:.:.:.:.:.:.:.:.:.	.:.:.:.:.:.:.:.:.:.:.:.:.:.:.:.	.:.:.:.:.:.:.:.:.:.:.:.:.:.:.:.	.:.:.:.:.:.:.:.:.:.:.:.:.:.:.:.	.:.:.:.:.:.:.:.:.:.:.:.:.:.:.:.	.:.:.:.:.:.:.:.:.:.:.:.:.:.:.:.	.:.:.:.:.:.:.:.:.:.:.:.:.:.:.:.	.:.:.:.:.:.:.:.:.:.:.:.:.:.:.:.	.:.:.:.:.:.:.:.:.:.:.:.:.:.:.:.	.:.:.:.:.:.:.:.:.:.:.:.:.:.:.:.	.:.:.:.:.:.:.:.:.:.:.:.:.:.:.:.	.:.:.:.:.:.:.:.:.:.:.:.:.:.:.:.	.:.:.:.:.:.:.:.:.:.:.:.:.:.:.:.	.:.:.:.:.:.:.:.:.:.:.:.:.:.:.:.	.:.:.:.:.:.:.:.:.:.:.:.:.:.:.:.	.:.:.:.:.:.:.:.:.:.:.:.:.:.:.:.	.:.:.:.:.:.:.:.:.:.:.:.:.:.:.:.	.:.:.:.:.:.:.:.:.:.:.:.:.:.:.:.	.:.:.:.:.:.:.:.:.:.:.:.:.:.:.:.	.:.:.:.:.:.:.:.:.:.:.:.:.:.:.:.	.:.:.:.:.:.:.:.:.:.:.:.:.:.:.:.	.:.:.:.:.:.:.:.:.:.:.:.:.:.:.:.	.:.:.:.:.:.:.:.:.:.:.:.:.:.:.:.	.:.:.:.:.:.:.:.:.:.:.:.:.:.:.:.	.:.:.:.:.:.:.:.:.:.:.:.:.:.:.:.	.:.:.:.:.:.:.:.:.:.:.:.:.:.:.:.	.:.:.:.:.:.:.:.:.:.:.:.:.:.:.:.	.:.:.:.:.:.:.:.:.:.:.:.:.:.:.:.	.:.:.:.:.:.:.:.:.:.:.:.:.:.:.:.	.:.:.:.:.:.:.:.:.:.:.:.:.:.:.:.	.:.:.:.:.:.:.:.:.:.:.:.:.:.:.:.	.:.:.:.:.:.:.:.:.:.:.:.:.:.:.:.	.:.:.:.:.:.:.:.:.:.:.:.:.:.:.:.	.:.:.:.:.:.:.:.:.:.:.:.:.:.:.:.	.:.:.:.:.:.:.:.:.:.:.:.:.:.:.:.	.:.:.:.:.:.:.:.:.:.:.:.:.:.:.:.	.:.:.:.:.:.:.:.:.:.:.:.:.:.:.:.	.:.:.:.:.:.:.:.:.:.:.:.:.:.:.:.	.:.:.:.:.:.:.:.:.:.:.:.:.:.:.:.	.:.:.:.:.:.:.:.:.:.:.:.:.:.:.:.	.:.:.:.:.:.:.:.:.:.:.:.:.:.:.:.	.:.:.:.:.:.:.:.:.:.:.:.:.:.:.:.	.:.:.:.:.:.:.:.:.:.:.:.:.:.:.:.	.:.:.:.:.:.:.:.:.:.:.:.:.:.:.:.	.:.:.:.:.:.:.:.:.:.:.:.:.:.:.:.	.:.:.:.:.:.:.:.:.:.:.:.:.:.:.:.	.:.:.:.:.:.:.:.:.:.:.:.:.:.:.:.	.:.:.:.:.:.:.:.:.:.:.:.:.:.:.:.	.:.:.:.:.:.:.:.:.:.:.:.:.:.:.:.	.:.:.:.:.:.:.:.:.:.:.:.:.:.:.:.	.:.:.:.:.:.:.:.:.:.:.:.:.:.:.:.	.:.:.:.:.:.:.:.:.:.:.:.:.:.:.:.	.:.:.:.:.:.:.:.:.:.:.:.:.:.:.:.	.:.:.:.:.:.:.:.:.:.:.:.:.:.:.:.	.:.:.:.:.:.:.:.:.:.:.:.:.:.:.:.	.:.:.:.:.:.:.:.:.:.:.:.:.:.:.:.	.:.:.:.:.:.:.:.:.:.:.:.:.:.:.:.	.:.:.:.:.:.:.:.:.:.:.:.:.:.:.:.	.:.:.:.:.:.:.:.:.:.:.:.:.:.:.:.	.:.:.:.:.:.:.:.:.:.:.:.:.:.:.:.	.:.:.:.:.:.:.:.:.:.:.:.:.:.:.:.	.:.:.:.:.:.:.:.:.:.:.:.:.:.:.:.	.:.:.:.:.:.:.:.:.:.:.:.:.:.:.:.	.:.:.:.:.:.:.:.:.:.:.:.:.:.:.:.	.:.:.:.:.:.:.:.:.:.:.:.:.:.:.:.	.:.:.:.:.:.:.:.:.:.:.:.:.:.:.:.	.:.:.:.:.:.:.:.:.:.:.:.:.:.:.:.	.:.:.:.:.:.:.:.:.:.:.:.:.:.:.:.	.:.:.:.:.:.:.:.:.:.:.:.:.:.:.:.	.:.:.:.:.:.:.:.:.:.:.:.:.:.:.:.	.:.:.:.:.:.:.:.:.:.:.:.:.:.:.:.	.:.:.:.:.:.:.:.:.:.:.:.:.:.:.:.	.:.:.:.:.:.:.:.:.:.:.:.:.:.:.:.	.:.:.:.:.:.:.:.:.:.:.:.:.:.:.:.	.:.:.:.:.:.:.:.:.:.:.:.:.:.:.:.	.:.:.:.:.:.:.:.:.:.:.:.:.:.:.:.	.:.:.:.:.:.:.:.:.:.:.:.:.:.:.:.	.:.:.:.:.:.:.:.:.:.:.:.:.:.:.:.	.:.:.:.:.:.:.:.:.:.:.:.:.:.:.:.	.:.:.:.:.:.:.:.:.:.:.:.:.:.:.:.	.:.:.:.:.:.:.:.:.:.:.:.:.:.:.:.	.:.:.:.:.:.:.:.:.:.:.:.:.:.:.:.	.:.:.:.:.:.:.:.:.:.:.:.:.:.:.:.	.:.:.:.:.:.:.:.:.:.:.:.:.:.:.:.	.:.:.:.:.:.:.:.:.:.:.:.:.:.:.:.	.:.:.:.:.:.:.:.:.:.:.:.:.:.:.:.	.:.:.:.:.:.:.:.:.:.:.:.:.:.:.:.	.:.:.:.:.:.:.:.:.:.:.:.:.:.:.:.	.:.:.:.:.:.:.:.:.:.:.:.:.:.:.:.	.:.:.:.:.:.:.:.:.:.:.:.:.:.:.:.	.:.:.:.:.:.:.:.:.:.:.:.:.:.:.:.	.:.:.:.:.:.:.:.:.:.:.:.:.:.:.:.	.:.:.:.:.:.:.:.:.:.:.:.:.:.:.:.	.:.:.:.:.:.:.:.:.:.:.:.:.:.:.:.	.:.:.:.:.:.:.:.:.:.:.:.:.:.:.:.	.:.:.:.:.:.:.:.:.:.:.:.:.:.:.:.	.:.:.:.:.:.:.:.:.:.:.:.:.:.:.:.	.:.:.:.:.:.:.:.:.:.:.:.:.:.:.:.	.:.:.:.:.:.:.:.:.:.:.:.:.:.:.:.	.:.:.:.:.:.:.:.:.:.:.:.:.:.:.:.	.:.:.:.:.:.:.:.:.:.:.:.:.:.:.:.	.:.:.:.:.:.:.:.:.:.:.:.:.:.:.:.	.:.:.:.:.:.:.:.:.:.:.:.:.:.:.:.	.:.:.:.:.:.:.:.:.:.:.:.:.:.:.:.	.:.:.:.:.:.:.:.:.:.:.:.:.:.:.:.	.:.:.:.:.:.:.:.:.:.:.:.:.:.:.:.	.:.:.:.:.:.:.:.:.:.:.:.:.:.:.:.	.:.:.:.:.:.:.:.:.:.:.:.:.:.:.:.	.:.:.:.:.:.:.:.:.:.:.:.:.:.:.:.	.:.:.:.:.:.:.:.:.:.:.:.:.:.:.:.	.:.:.:.:.:.:.:.:.:.:.:.:.:.:.:.	.:.:.:.:.:.:.:.:.:.:.:.:.:.:.:.	.:.:.:.:.:.:.:.:.:.:.:.:.:.:.:.	.:.:.:.:.:.:.:.:.:.:.:.:.:.:.:.	.:.:.:.:.:.:.:.:.:.:.:.:.:.:.:.	.:.:.:.:.:.:.:.:.:.:.:.:.:.:.:.	.:.:.:.:.:.:.:.:.:.:.:.:.:.:.:.	.:.:.:.:.:.:.:.:.:.:.:.:.:.:.:.	.:.:.:.:.:.:.:.:.:.:.:.:.:.:.:.	.:.:.:.:.:.:.:.:.:.:.:.:.:.:.:.	.:.:.:.:.:.:.:.:.:.:.:.:.:.:.:.	.:.:.:.:.:.:.:.:.:.:.:.:.:.:.:.	.:.:.:.:.:.:.:.:.:.:.:.:.:.:.:.	.:.:.:.:.:.:.:.:.:.:.:.:.:.:.:.	.:.:.:.:.:.:.:.:.:.:.:.:.:.:.:.
chrI	139066	.	A	<INS:ME>	.	PASS	SVTYPE=INS;STRAND=.;FAMILY=TY3	GT:END:FLANKS_SUPPORTED:FREQUENCY:FORWARD_INSERT_START:FORWARD_INSERT_END:FORWARD_INSERT_FREQ:FORWARD_INSERT_COV:FORWARD_PRESENCE_READS:FORWARD_ABSENCE_READS:REVERSE_INSERT_START:REVERSE_INSERT_END:REVERSE_INSERT_FREQ:REVERSE_INSERT_COV:REVERSE_PRESENCE_READS:REVERSE_ABSENCE_READS	.:.:.:.:.:.:.:.:.:.:.:.:.:.:.:.	.:.:.:.:.:.:.:.:.:.:.:.:.:.:.:.	.:.:.:.:.:.:.:.:.:.:.:.:.:.:.:.	.:.:.:.:.:.:.:.:.:.:.:.:.:.:.:.	.:.:.:.:.:.:.:.:.:.:.:.:.:.:.:.	.:.:.:.:.:.:.:.:.:.:.:.:.:.:.:.	.:.:.:.:.:.:.:.:.:.:.:.:.:.:.:.	.:.:.:.:.:.:.:.:.:.:.:.:.:.:.:.	.:.:.:.:.:.:.:.:.:.:.:.:.:.:.:.	.:.:.:.:.:.:.:.:.:.:.:.:.:.:.:.	.:.:.:.:.:.:.:.:.:.:.:.:.:.:.:.	.:.:.:.:.:.:.:.:.:.:.:.:.:.:.:.	.:.:.:.:.:.:.:.:.:.:.:.:.:.:.:.	.:.:.:.:.:.:.:.:.:.:.:.:.:.:.:.	.:.:.:.:.:.:.:.:.:.:.:.:.:.:.:.	.:.:.:.:.:.:.:.:.:.:.:.:.:.:.:.	.:.:.:.:.:.:.:.:.:.:.:.:.:.:.:.	.:.:.:.:.:.:.:.:.:.:.:.:.:.:.:.	.:.:.:.:.:.:.:.:.:.:.:.:.:.:.:.	.:.:.:.:.:.:.:.:.:.:.:.:.:.:.:.	.:.:.:.:.:.:.:.:.:.:.:.:.:.:.:.	.:.:.:.:.:.:.:.:.:.:.:.:.:.:.:.	.:.:.:.:.:.:.:.:.:.:.:.:.:.:.:.	.:.:.:.:.:.:.:.:.:.:.:.:.:.:.:.	.:.:.:.:.:.:.:.:.:.:.:.:.:.:.:.	.:.:.:.:.:.:.:.:.:.:.:.:.:.:.:.	.:.:.:.:.:.:.:.:.:.:.:.:.:.:.:.	.:.:.:.:.:.:.:.:.:.:.:.:.:.:.:.	.:.:.:.:.:.:.:.:.:.:.:.:.:.:.:.	.:.:.:.:.:.:.:.:.:.:.:.:.:.:.:.	.:.:.:.:.:.:.:.:.:.:.:.:.:.:.:.	.:.:.:.:.:.:.:.:.:.:.:.:.:.:.:.	.:.:.:.:.:.:.:.:.:.:.:.:.:.:.:.	.:.:.:.:.:.:.:.:.:.:.:.:.:.:.:.	.:.:.:.:.:.:.:.:.:.:.:.:.:.:.:.	.:.:.:.:.:.:.:.:.:.:.:.:.:.:.:.	.:.:.:.:.:.:.:.:.:.:.:.:.:.:.:.	.:.:.:.:.:.:.:.:.:.:.:.:.:.:.:.	.:.:.:.:.:.:.:.:.:.:.:.:.:.:.:.	.:.:.:.:.:.:.:.:.:.:.:.:.:.:.:.	.:.:.:.:.:.:.:.:.:.:.:.:.:.:.:.	.:.:.:.:.:.:.:.:.:.:.:.:.:.:.:.	.:.:.:.:.:.:.:.:.:.:.:.:.:.:.:.	.:.:.:.:.:.:.:.:.:.:.:.:.:.:.:.	.:.:.:.:.:.:.:.:.:.:.:.:.:.:.:.	.:.:.:.:.:.:.:.:.:.:.:.:.:.:.:.	.:.:.:.:.:.:.:.:.:.:.:.:.:.:.:.	.:.:.:.:.:.:.:.:.:.:.:.:.:.:.:.	.:.:.:.:.:.:.:.:.:.:.:.:.:.:.:.	.:.:.:.:.:.:.:.:.:.:.:.:.:.:.:.	.:.:.:.:.:.:.:.:.:.:.:.:.:.:.:.	.:.:.:.:.:.:.:.:.:.:.:.:.:.:.:.	.:.:.:.:.:.:.:.:.:.:.:.:.:.:.:.	.:.:.:.:.:.:.:.:.:.:.:.:.:.:.:.	.:.:.:.:.:.:.:.:.:.:.:.:.:.:.:.	.:.:.:.:.:.:.:.:.:.:.:.:.:.:.:.	.:.:.:.:.:.:.:.:.:.:.:.:.:.:.:.	.:.:.:.:.:.:.:.:.:.:.:.:.:.:.:.	.:.:.:.:.:.:.:.:.:.:.:.:.:.:.:.	.:.:.:.:.:.:.:.:.:.:.:.:.:.:.:.	.:.:.:.:.:.:.:.:.:.:.:.:.:.:.:.	.:.:.:.:.:.:.:.:.:.:.:.:.:.:.:.	.:.:.:.:.:.:.:.:.:.:.:.:.:.:.:.	.:.:.:.:.:.:.:.:.:.:.:.:.:.:.:.	.:.:.:.:.:.:.:.:.:.:.:.:.:.:.:.	.:.:.:.:.:.:.:.:.:.:.:.:.:.:.:.	.:.:.:.:.:.:.:.:.:.:.:.:.:.:.:.	.:.:.:.:.:.:.:.:.:.:.:.:.:.:.:.	.:.:.:.:.:.:.:.:.:.:.:.:.:.:.:.	.:.:.:.:.:.:.:.:.:.:.:.:.:.:.:.	.:.:.:.:.:.:.:.:.:.:.:.:.:.:.:.	.:.:.:.:.:.:.:.:.:.:.:.:.:.:.:.	.:.:.:.:.:.:.:.:.:.:.:.:.:.:.:.	.:.:.:.:.:.:.:.:.:.:.:.:.:.:.:.	.:.:.:.:.:.:.:.:.:.:.:.:.:.:.:.	.:.:.:.:.:.:.:.:.:.:.:.:.:.:.:.	.:.:.:.:.:.:.:.:.:.:.:.:.:.:.:.	.:.:.:.:.:.:.:.:.:.:.:.:.:.:.:.	.:.:.:.:.:.:.:.:.:.:.:.:.:.:.:.	.:.:.:.:.:.:.:.:.:.:.:.:.:.:.:.	.:.:.:.:.:.:.:.:.:.:.:.:.:.:.:.	.:.:.:.:.:.:.:.:.:.:.:.:.:.:.:.	.:.:.:.:.:.:.:.:.:.:.:.:.:.:.:.	.:.:.:.:.:.:.:.:.:.:.:.:.:.:.:.	.:.:.:.:.:.:.:.:.:.:.:.:.:.:.:.	.:.:.:.:.:.:.:.:.:.:.:.:.:.:.:.	.:.:.:.:.:.:.:.:.:.:.:.:.:.:.:.	.:.:.:.:.:.:.:.:.:.:.:.:.:.:.:.	.:.:.:.:.:.:.:.:.:.:.:.:.:.:.:.	.:.:.:.:.:.:.:.:.:.:.:.:.:.:.:.	.:.:.:.:.:.:.:.:.:.:.:.:.:.:.:.	.:.:.:.:.:.:.:.:.:.:.:.:.:.:.:.	.:.:.:.:.:.:.:.:.:.:.:.:.:.:.:.	.:.:.:.:.:.:.:.:.:.:.:.:.:.:.:.	.:.:.:.:.:.:.:.:.:.:.:.:.:.:.:.	.:.:.:.:.:.:.:.:.:.:.:.:.:.:.:.	.:.:.:.:.:.:.:.:.:.:.:.:.:.:.:.	.:.:.:.:.:.:.:.:.:.:.:.:.:.:.:.	.:.:.:.:.:.:.:.:.:.:.:.:.:.:.:.	.:.:.:.:.:.:.:.:.:.:.:.:.:.:.:.	.:.:.:.:.:.:.:.:.:.:.:.:.:.:.:.	.:.:.:.:.:.:.:.:.:.:.:.:.:.:.:.	.:.:.:.:.:.:.:.:.:.:.:.:.:.:.:.	.:.:.:.:.:.:.:.:.:.:.:.:.:.:.:.	.:.:.:.:.:.:.:.:.:.:.:.:.:.:.:.	.:.:.:.:.:.:.:.:.:.:.:.:.:.:.:.	.:.:.:.:.:.:.:.:.:.:.:.:.:.:.:.	.:.:.:.:.:.:.:.:.:.:.:.:.:.:.:.	.:.:.:.:.:.:.:.:.:.:.:.:.:.:.:.	.:.:.:.:.:.:.:.:.:.:.:.:.:.:.:.	.:.:.:.:.:.:.:.:.:.:.:.:.:.:.:.	.:.:.:.:.:.:.:.:.:.:.:.:.:.:.:.	.:.:.:.:.:.:.:.:.:.:.:.:.:.:.:.	.:.:.:.:.:.:.:.:.:.:.:.:.:.:.:.	.:.:.:.:.:.:.:.:.:.:.:.:.:.:.:.	.:.:.:.:.:.:.:.:.:.:.:.:.:.:.:.	.:.:.:.:.:.:.:.:.:.:.:.:.:.:.:.	.:.:.:.:.:.:.:.:.:.:.:.:.:.:.:.	.:.:.:.:.:.:.:.:.:.:.:.:.:.:.:.	.:.:.:.:.:.:.:.:.:.:.:.:.:.:.:.	.:.:.:.:.:.:.:.:.:.:.:.:.:.:.:.	.:.:.:.:.:.:.:.:.:.:.:.:.:.:.:.	.:.:.:.:.:.:.:.:.:.:.:.:.:.:.:.	.:.:.:.:.:.:.:.:.:.:.:.:.:.:.:.	.:.:.:.:.:.:.:.:.:.:.:.:.:.:.:.	.:.:.:.:.:.:.:.:.:.:.:.:.:.:.:.	.:.:.:.:.:.:.:.:.:.:.:.:.:.:.:.	.:.:.:.:.:.:.:.:.:.:.:.:.:.:.:.	.:.:.:.:.:.:.:.:.:.:.:.:.:.:.:.	.:.:.:.:.:.:.:.:.:.:.:.:.:.:.:.	.:.:.:.:.:.:.:.:.:.:.:.:.:.:.:.	.:.:.:.:.:.:.:.:.:.:.:.:.:.:.:.	.:.:.:.:.:.:.:.:.:.:.:.:.:.:.:.	.:.:.:.:.:.:.:.:.:.:.:.:.:.:.:.	.:.:.:.:.:.:.:.:.:.:.:.:.:.:.:.	.:.:.:.:.:.:.:.:.:.:.:.:.:.:.:.	.:.:.:.:.:.:.:.:.:.:.:.:.:.:.:.	.:.:.:.:.:.:.:.:.:.:.:.:.:.:.:.	.:.:.:.:.:.:.:.:.:.:.:.:.:.:.:.	.:.:.:.:.:.:.:.:.:.:.:.:.:.:.:.	.:.:.:.:.:.:.:.:.:.:.:.:.:.:.:.	.:.:.:.:.:.:.:.:.:.:.:.:.:.:.:.	.:.:.:.:.:.:.:.:.:.:.:.:.:.:.:.	.:.:.:.:.:.:.:.:.:.:.:.:.:.:.:.	.:.:.:.:.:.:.:.:.:.:.:.:.:.:.:.	.:.:.:.:.:.:.:.:.:.:.:.:.:.:.:.	.:.:.:.:.:.:.:.:.:.:.:.:.:.:.:.	.:.:.:.:.:.:.:.:.:.:.:.:.:.:.:.	.:.:.:.:.:.:.:.:.:.:.:.:.:.:.:.	.:.:.:.:.:.:.:.:.:.:.:.:.:.:.:.	.:.:.:.:.:.:.:.:.:.:.:.:.:.:.:.	.:.:.:.:.:.:.:.:.:.:.:.:.:.:.:.	.:.:.:.:.:.:.:.:.:.:.:.:.:.:.:.	.:.:.:.:.:.:.:.:.:.:.:.:.:.:.:.	.:.:.:.:.:.:.:.:.:.:.:.:.:.:.:.	.:.:.:.:.:.:.:.:.:.:.:.:.:.:.:.	.:.:.:.:.:.:.:.:.:.:.:.:.:.:.:.	.:.:.:.:.:.:.:.:.:.:.:.:.:.:.:.	.:.:.:.:.:.:.:.:.:.:.:.:.:.:.:.	.:.:.:.:.:.:.:.:.:.:.:.:.:.:.:.	.:.:.:.:.:.:.:.:.:.:.:.:.:.:.:.	.:.:.:.:.:.:.:.:.:.:.:.:.:.:.:.	.:.:.:.:.:.:.:.:.:.:.:.:.:.:.:.	.:.:.:.:.:.:.:.:.:.:.:.:.:.:.:.	.:.:.:.:.:.:.:.:.:.:.:.:.:.:.:.	.:.:.:.:.:.:.:.:.:.:.:.:.:.:.:.	.:.:.:.:.:.:.:.:.:.:.:.:.:.:.:.	.:.:.:.:.:.:.:.:.:.:.:.:.:.:.:.	.:.:.:.:.:.:.:.:.:.:.:.:.:.:.:.	.:.:.:.:.:.:.:.:.:.:.:.:.:.:.:.	.:.:.:.:.:.:.:.:.:.:.:.:.:.:.:.	.:.:.:.:.:.:.:.:.:.:.:.:.:.:.:.	.:.:.:.:.:.:.:.:.:.:.:.:.:.:.:.	.:.:.:.:.:.:.:.:.:.:.:.:.:.:.:.	.:.:.:.:.:.:.:.:.:.:.:.:.:.:.:.	.:.:.:.:.:.:.:.:.:.:.:.:.:.:.:.	.:.:.:.:.:.:.:.:.:.:.:.:.:.:.:.	.:.:.:.:.:.:.:.:.:.:.:.:.:.:.:.	.:.:.:.:.:.:.:.:.:.:.:.:.:.:.:.	.:.:.:.:.:.:.:.:.:.:.:.:.:.:.:.	.:.:.:.:.:.:.:.:.:.:.:.:.:.:.:.	.:.:.:.:.:.:.:.:.:.:.:.:.:.:.:.	.:.:.:.:.:.:.:.:.:.:.:.:.:.:.:.	.:.:.:.:.:.:.:.:.:.:.:.:.:.:.:.	.:.:.:.:.:.:.:.:.:.:.:.:.:.:.:.	.:.:.:.:.:.:.:.:.:.:.:.:.:.:.:.	.:.:.:.:.:.:.:.:.:.:.:.:.:.:.:.	.:.:.:.:.:.:.:.:.:.:.:.:.:.:.:.	.:.:.:.:.:.:.:.:.:.:.:.:.:.:.:.	.:.:.:.:.:.:.:.:.:.:.:.:.:.:.:.	.:.:.:.:.:.:.:.:.:.:.:.:.:.:.:.	.:.:.:.:.:.:.:.:.:.:.:.:.:.:.:.	.:.:.:.:.:.:.:.:.:.:.:.:.:.:.:.	.:.:.:.:.:.:.:.:.:.:.:.:.:.:.:.	.:.:.:.:.:.:.:.:.:.:.:.:.:.:.:.	.:.:.:.:.:.:.:.:.:.:.:.:.:.:.:.	.:.:.:.:.:.:.:.:.:.:.:.:.:.:.:.	.:.:.:.:.:.:.:.:.:.:.:.:.:.:.:.	.:.:.:.:.:.:.:.:.:.:.:.:.:.:.:.	.:.:.:.:.:.:.:.:.:.:.:.:.:.:.:.	.:.:.:.:.:.:.:.:.:.:.:.:.:.:.:.	.:.:.:.:.:.:.:.:.:.:.:.:.:.:.:.	.:.:.:.:.:.:.:.:.:.:.:.:.:.:.:.	.:.:.:.:.:.:.:.:.:.:.:.:.:.:.:.	.:.:.:.:.:.:.:.:.:.:.:.:.:.:.:.	.:.:.:.:.:.:.:.:.:.:.:.:.:.:.:.	.:.:.:.:.:.:.:.:.:.:.:.:.:.:.:.	.:.:.:.:.:.:.:.:.:.:.:.:.:.:.:.	.:.:.:.:.:.:.:.:.:.:.:.:.:.:.:.	.:.:.:.:.:.:.:.:.:.:.:.:.:.:.:.	.:.:.:.:.:.:.:.:.:.:.:.:.:.:.:.	.:.:.:.:.:.:.:.:.:.:.:.:.:.:.:.	.:.:.:.:.:.:.:.:.:.:.:.:.:.:.:.	.:.:.:.:.:.:.:.:.:.:.:.:.:.:.:.	.:.:.:.:.:.:.:.:.:.:.:.:.:.:.:.	.:.:.:.:.:.:.:.:.:.:.:.:.:.:.:.	.:.:.:.:.:.:.:.:.:.:.:.:.:.:.:.	.:.:.:.:.:.:.:.:.:.:.:.:.:.:.:.	.:.:.:.:.:.:.:.:.:.:.:.:.:.:.:.	.:.:.:.:.:.:.:.:.:.:.:.:.:.:.:.	.:.:.:.:.:.:.:.:.:.:.:.:.:.:.:.	.:.:.:.:.:.:.:.:.:.:.:.:.:.:.:.	.:.:.:.:.:.:.:.:.:.:.:.:.:.:.:.	.:.:.:.:.:.:.:.:.:.:.:.:.:.:.:.	.:.:.:.:.:.:.:.:.:.:.:.:.:.:.:.	.:.:.:.:.:.:.:.:.:.:.:.:.:.:.:.	.:.:.:.:.:.:.:.:.:.:.:.:.:.:.:.	.:.:.:.:.:.:.:.:.:.:.:.:.:.:.:.	.:.:.:.:.:.:.:.:.:.:.:.:.:.:.:.	.:.:.:.:.:.:.:.:.:.:.:.:.:.:.:.	.:.:.:.:.:.:.:.:.:.:.:.:.:.:.:.	.:.:.:.:.:.:.:.:.:.:.:.:.:.:.:.	.:.:.:.:.:.:.:.:.:.:.:.:.:.:.:.	.:.:.:.:.:.:.:.:.:.:.:.:.:.:.:.	.:.:.:.:.:.:.:.:.:.:.:.:.:.:.:.	.:.:.:.:.:.:.:.:.:.:.:.:.:.:.:.	.:.:.:.:.:.:.:.:.:.:.:.:.:.:.:.	.:.:.:.:.:.:.:.:.:.:.:.:.:.:.:.	.:.:.:.:.:.:.:.:.:.:.:.:.:.:.:.	.:.:.:.:.:.:.:.:.:.:.:.:.:.:.:.	.:.:.:.:.:.:.:.:.:.:.:.:.:.:.:.	.:.:.:.:.:.:.:.:.:.:.:.:.:.:.:.	.:.:.:.:.:.:.:.:.:.:.:.:.:.:.:.	.:.:.:.:.:.:.:.:.:.:.:.:.:.:.:.	.:.:.:.:.:.:.:.:.:.:.:.:.:.:.:.	.:.:.:.:.:.:.:.:.:.:.:.:.:.:.:.	.:.:.:.:.:.:.:.:.:.:.:.:.:.:.:.	.:.:.:.:.:.:.:.:.:.:.:.:.:.:.:.	.:.:.:.:.:.:.:.:.:.:.:.:.:.:.:.	.:.:.:.:.:.:.:.:.:.:.:.:.:.:.:.	.:.:.:.:.:.:.:.:.:.:.:.:.:.:.:.	.:.:.:.:.:.:.:.:.:.:.:.:.:.:.:.	.:.:.:.:.:.:.:.:.:.:.:.:.:.:.:.	.:.:.:.:.:.:.:.:.:.:.:.:.:.:.:.	.:.:.:.:.:.:.:.:.:.:.:.:.:.:.:.	.:.:.:.:.:.:.:.:.:.:.:.:.:.:.:.	.:.:.:.:.:.:.:.:.:.:.:.:.:.:.:.	.:.:.:.:.:.:.:.:.:.:.:.:.:.:.:.	.:.:.:.:.:.:.:.:.:.:.:.:.:.:.:.	.:.:.:.:.:.:.:.:.:.:.:.:.:.:.:.	.:.:.:.:.:.:.:.:.:.:.:.:.:.:.:.	.:.:.:.:.:.:.:.:.:.:.:.:.:.:.:.	.:.:.:.:.:.:.:.:.:.:.:.:.:.:.:.	.:.:.:.:.:.:.:.:.:.:.:.:.:.:.:.	.:.:.:.:.:.:.:.:.:.:.:.:.:.:.:.	.:.:.:.:.:.:.:.:.:.:.:.:.:.:.:.	.:.:.:.:.:.:.:.:.:.:.:.:.:.:.:.	.:.:.:.:.:.:.:.:.:.:.:.:.:.:.:.	.:.:.:.:.:.:.:.:.:.:.:.:.:.:.:.	.:.:.:.:.:.:.:.:.:.:.:.:.:.:.:.	.:.:.:.:.:.:.:.:.:.:.:.:.:.:.:.	.:.:.:.:.:.:.:.:.:.:.:.:.:.:.:.	.:.:.:.:.:.:.:.:.:.:.:.:.:.:.:.	.:.:.:.:.:.:.:.:.:.:.:.:.:.:.:.	.:.:.:.:.:.:.:.:.:.:.:.:.:.:.:.	.:.:.:.:.:.:.:.:.:.:.:.:.:.:.:.	.:.:.:.:.:.:.:.:.:.:.:.:.:.:.:.	.:.:.:.:.:.:.:.:.:.:.:.:.:.:.:.	.:.:.:.:.:.:.:.:.:.:.:.:.:.:.:.	.:.:.:.:.:.:.:.:.:.:.:.:.:.:.:.	.:.:.:.:.:.:.:.:.:.:.:.:.:.:.:.	.:.:.:.:.:.:.:.:.:.:.:.:.:.:.:.	.:.:.:.:.:.:.:.:.:.:.:.:.:.:.:.	.:.:.:.:.:.:.:.:.:.:.:.:.:.:.:.	.:.:.:.:.:.:.:.:.:.:.:.:.:.:.:.	.:.:.:.:.:.:.:.:.:.:.:.:.:.:.:.	.:.:.:.:.:.:.:.:.:.:.:.:.:.:.:.	.:.:.:.:.:.:.:.:.:.:.:.:.:.:.:.	.:.:.:.:.:.:.:.:.:.:.:.:.:.:.:.	.:.:.:.:.:.:.:.:.:.:.:.:.:.:.:.	.:.:.:.:.:.:.:.:.:.:.:.:.:.:.:.	.:.:.:.:.:.:.:.:.:.:.:.:.:.:.:.	.:.:.:.:.:.:.:.:.:.:.:.:.:.:.:.	.:.:.:.:.:.:.:.:.:.:.:.:.:.:.:.	.:.:.:.:.:.:.:.:.:.:.:.:.:.:.:.	.:.:.:.:.:.:.:.:.:.:.:.:.:.:.:.	.:.:.:.:.:.:.:.:.:.:.:.:.:.:.:.	.:.:.:.:.:.:.:.:.:.:.:.:.:.:.:.	.:.:.:.:.:.:.:.:.:.:.:.:.:.:.:.	.:.:.:.:.:.:.:.:.:.:.:.:.:.:.:.	.:.:.:.:.:.:.:.:.:.:.:.:.:.:.:.	.:.:.:.:.:.:.:.:.:.:.:.:.:.:.:.	.:.:.:.:.:.:.:.:.:.:.:.:.:.:.:.	1:139197:FR:0.96875:138967:139066:1:25:25:0:139197:139296:0.9375:16:15:1	.:.:.:.:.:.:.:.:.:.:.:.:.:.:.:.	.:.:.:.:.:.:.:.:.:.:.:.:.:.:.:.	.:.:.:.:.:.:.:.:.:.:.:.:.:.:.:.	.:.:.:.:.:.:.:.:.:.:.:.:.:.:.:.	.:.:.:.:.:.:.:.:.:.:.:.:.:.:.:.	.:.:.:.:.:.:.:.:.:.:.:.:.:.:.:.	.:.:.:.:.:.:.:.:.:.:.:.:.:.:.:.	.:.:.:.:.:.:.:.:.:.:.:.:.:.:.:.	.:.:.:.:.:.:.:.:.:.:.:.:.:.:.:.	.:.:.:.:.:.:.:.:.:.:.:.:.:.:.:.	.:.:.:.:.:.:.:.:.:.:.:.:.:.:.:.	.:.:.:.:.:.:.:.:.:.:.:.:.:.:.:.	.:.:.:.:.:.:.:.:.:.:.:.:.:.:.:.	.:.:.:.:.:.:.:.:.:.:.:.:.:.:.:.	.:.:.:.:.:.:.:.:.:.:.:.:.:.:.:.	.:.:.:.:.:.:.:.:.:.:.:.:.:.:.:.	.:.:.:.:.:.:.:.:.:.:.:.:.:.:.:.	.:.:.:.:.:.:.:.:.:.:.:.:.:.:.:.	.:.:.:.:.:.:.:.:.:.:.:.:.:.:.:.	.:.:.:.:.:.:.:.:.:.:.:.:.:.:.:.	.:.:.:.:.:.:.:.:.:.:.:.:.:.:.:.	.:.:.:.:.:.:.:.:.:.:.:.:.:.:.:.	.:.:.:.:.:.:.:.:.:.:.:.:.:.:.:.	.:.:.:.:.:.:.:.:.:.:.:.:.:.:.:.	.:.:.:.:.:.:.:.:.:.:.:.:.:.:.:.	.:.:.:.:.:.:.:.:.:.:.:.:.:.:.:.	.:.:.:.:.:.:.:.:.:.:.:.:.:.:.:.	.:.:.:.:.:.:.:.:.:.:.:.:.:.:.:.	.:.:.:.:.:.:.:.:.:.:.:.:.:.:.:.	.:.:.:.:.:.:.:.:.:.:.:.:.:.:.:.	.:.:.:.:.:.:.:.:.:.:.:.:.:.:.:.	.:.:.:.:.:.:.:.:.:.:.:.:.:.:.:.	.:.:.:.:.:.:.:.:.:.:.:.:.:.:.:.	.:.:.:.:.:.:.:.:.:.:.:.:.:.:.:.	.:.:.:.:.:.:.:.:.:.:.:.:.:.:.:.	.:.:.:.:.:.:.:.:.:.:.:.:.:.:.:.	.:.:.:.:.:.:.:.:.:.:.:.:.:.:.:.	.:.:.:.:.:.:.:.:.:.:.:.:.:.:.:.	.:.:.:.:.:.:.:.:.:.:.:.:.:.:.:.	.:.:.:.:.:.:.:.:.:.:.:.:.:.:.:.	.:.:.:.:.:.:.:.:.:.:.:.:.:.:.:.	.:.:.:.:.:.:.:.:.:.:.:.:.:.:.:.	.:.:.:.:.:.:.:.:.:.:.:.:.:.:.:.	.:.:.:.:.:.:.:.:.:.:.:.:.:.:.:.	.:.:.:.:.:.:.:.:.:.:.:.:.:.:.:.	.:.:.:.:.:.:.:.:.:.:.:.:.:.:.:.	.:.:.:.:.:.:.:.:.:.:.:.:.:.:.:.	.:.:.:.:.:.:.:.:.:.:.:.:.:.:.:.	.:.:.:.:.:.:.:.:.:.:.:.:.:.:.:.	.:.:.:.:.:.:.:.:.:.:.:.:.:.:.:.	.:.:.:.:.:.:.:.:.:.:.:.:.:.:.:.	.:.:.:.:.:.:.:.:.:.:.:.:.:.:.:.	.:.:.:.:.:.:.:.:.:.:.:.:.:.:.:.	.:.:.:.:.:.:.:.:.:.:.:.:.:.:.:.	.:.:.:.:.:.:.:.:.:.:.:.:.:.:.:.	.:.:.:.:.:.:.:.:.:.:.:.:.:.:.:.	.:.:.:.:.:.:.:.:.:.:.:.:.:.:.:.	.:.:.:.:.:.:.:.:.:.:.:.:.:.:.:.	.:.:.:.:.:.:.:.:.:.:.:.:.:.:.:.	.:.:.:.:.:.:.:.:.:.:.:.:.:.:.:.	.:.:.:.:.:.:.:.:.:.:.:.:.:.:.:.	.:.:.:.:.:.:.:.:.:.:.:.:.:.:.:.	.:.:.:.:.:.:.:.:.:.:.:.:.:.:.:.	.:.:.:.:.:.:.:.:.:.:.:.:.:.:.:.	1:139194:FR:0.898077:138979:139066:0.846154:13:11:2:139194:139281:0.95:20:19:1	.:.:.:.:.:.:.:.:.:.:.:.:.:.:.:.	.:.:.:.:.:.:.:.:.:.:.:.:.:.:.:.	.:.:.:.:.:.:.:.:.:.:.:.:.:.:.:.	.:.:.:.:.:.:.:.:.:.:.:.:.:.:.:.	.:.:.:.:.:.:.:.:.:.:.:.:.:.:.:.	.:.:.:.:.:.:.:.:.:.:.:.:.:.:.:.	.:.:.:.:.:.:.:.:.:.:.:.:.:.:.:.	.:.:.:.:.:.:.:.:.:.:.:.:.:.:.:.	.:.:.:.:.:.:.:.:.:.:.:.:.:.:.:.	.:.:.:.:.:.:.:.:.:.:.:.:.:.:.:.	.:.:.:.:.:.:.:.:.:.:.:.:.:.:.:.	.:.:.:.:.:.:.:.:.:.:.:.:.:.:.:.	.:.:.:.:.:.:.:.:.:.:.:.:.:.:.:.	.:.:.:.:.:.:.:.:.:.:.:.:.:.:.:.	.:.:.:.:.:.:.:.:.:.:.:.:.:.:.:.	.:.:.:.:.:.:.:.:.:.:.:.:.:.:.:.	.:.:.:.:.:.:.:.:.:.:.:.:.:.:.:.	.:.:.:.:.:.:.:.:.:.:.:.:.:.:.:.	.:.:.:.:.:.:.:.:.:.:.:.:.:.:.:.	.:.:.:.:.:.:.:.:.:.:.:.:.:.:.:.	.:.:.:.:.:.:.:.:.:.:.:.:.:.:.:.	.:.:.:.:.:.:.:.:.:.:.:.:.:.:.:.	.:.:.:.:.:.:.:.:.:.:.:.:.:.:.:.	.:.:.:.:.:.:.:.:.:.:.:.:.:.:.:.	.:.:.:.:.:.:.:.:.:.:.:.:.:.:.:.	.:.:.:.:.:.:.:.:.:.:.:.:.:.:.:.	.:.:.:.:.:.:.:.:.:.:.:.:.:.:.:.	.:.:.:.:.:.:.:.:.:.:.:.:.:.:.:.	.:.:.:.:.:.:.:.:.:.:.:.:.:.:.:.	.:.:.:.:.:.:.:.:.:.:.:.:.:.:.:.	.:.:.:.:.:.:.:.:.:.:.:.:.:.:.:.	.:.:.:.:.:.:.:.:.:.:.:.:.:.:.:.	.:.:.:.:.:.:.:.:.:.:.:.:.:.:.:.	.:.:.:.:.:.:.:.:.:.:.:.:.:.:.:.	.:.:.:.:.:.:.:.:.:.:.:.:.:.:.:.	.:.:.:.:.:.:.:.:.:.:.:.:.:.:.:.	.:.:.:.:.:.:.:.:.:.:.:.:.:.:.:.	.:.:.:.:.:.:.:.:.:.:.:.:.:.:.:.	.:.:.:.:.:.:.:.:.:.:.:.:.:.:.:.	.:.:.:.:.:.:.:.:.:.:.:.:.:.:.:.	.:.:.:.:.:.:.:.:.:.:.:.:.:.:.:.	.:.:.:.:.:.:.:.:.:.:.:.:.:.:.:.	.:.:.:.:.:.:.:.:.:.:.:.:.:.:.:.	.:.:.:.:.:.:.:.:.:.:.:.:.:.:.:.	.:.:.:.:.:.:.:.:.:.:.:.:.:.:.:.	.:.:.:.:.:.:.:.:.:.:.:.:.:.:.:.	.:.:.:.:.:.:.:.:.:.:.:.:.:.:.:.	.:.:.:.:.:.:.:.:.:.:.:.:.:.:.:.	.:.:.:.:.:.:.:.:.:.:.:.:.:.:.:.	.:.:.:.:.:.:.:.:.:.:.:.:.:.:.:.	.:.:.:.:.:.:.:.:.:.:.:.:.:.:.:.	.:.:.:.:.:.:.:.:.:.:.:.:.:.:.:.	.:.:.:.:.:.:.:.:.:.:.:.:.:.:.:.	.:.:.:.:.:.:.:.:.:.:.:.:.:.:.:.	.:.:.:.:.:.:.:.:.:.:.:.:.:.:.:.	.:.:.:.:.:.:.:.:.:.:.:.:.:.:.:.	.:.:.:.:.:.:.:.:.:.:.:.:.:.:.:.	.:.:.:.:.:.:.:.:.:.:.:.:.:.:.:.	.:.:.:.:.:.:.:.:.:.:.:.:.:.:.:.	.:.:.:.:.:.:.:.:.:.:.:.:.:.:.:.	.:.:.:.:.:.:.:.:.:.:.:.:.:.:.:.	.:.:.:.:.:.:.:.:.:.:.:.:.:.:.:.	.:.:.:.:.:.:.:.:.:.:.:.:.:.:.:.	.:.:.:.:.:.:.:.:.:.:.:.:.:.:.:.	.:.:.:.:.:.:.:.:.:.:.:.:.:.:.:.	.:.:.:.:.:.:.:.:.:.:.:.:.:.:.:.	.:.:.:.:.:.:.:.:.:.:.:.:.:.:.:.	.:.:.:.:.:.:.:.:.:.:.:.:.:.:.:.	.:.:.:.:.:.:.:.:.:.:.:.:.:.:.:.	.:.:.:.:.:.:.:.:.:.:.:.:.:.:.:.	.:.:.:.:.:.:.:.:.:.:.:.:.:.:.:.	.:.:.:.:.:.:.:.:.:.:.:.:.:.:.:.	.:.:.:.:.:.:.:.:.:.:.:.:.:.:.:.	.:.:.:.:.:.:.:.:.:.:.:.:.:.:.:.	.:.:.:.:.:.:.:.:.:.:.:.:.:.:.:.	.:.:.:.:.:.:.:.:.:.:.:.:.:.:.:.	.:.:.:.:.:.:.:.:.:.:.:.:.:.:.:.	.:.:.:.:.:.:.:.:.:.:.:.:.:.:.:.	.:.:.:.:.:.:.:.:.:.:.:.:.:.:.:.	.:.:.:.:.:.:.:.:.:.:.:.:.:.:.:.	.:.:.:.:.:.:.:.:.:.:.:.:.:.:.:.	.:.:.:.:.:.:.:.:.:.:.:.:.:.:.:.	.:.:.:.:.:.:.:.:.:.:.:.:.:.:.:.	.:.:.:.:.:.:.:.:.:.:.:.:.:.:.:.	.:.:.:.:.:.:.:.:.:.:.:.:.:.:.:.	.:.:.:.:.:.:.:.:.:.:.:.:.:.:.:.	.:.:.:.:.:.:.:.:.:.:.:.:.:.:.:.	.:.:.:.:.:.:.:.:.:.:.:.:.:.:.:.	.:.:.:.:.:.:.:.:.:.:.:.:.:.:.:.	.:.:.:.:.:.:.:.:.:.:.:.:.:.:.:.	.:.:.:.:.:.:.:.:.:.:.:.:.:.:.:.	.:.:.:.:.:.:.:.:.:.:.:.:.:.:.:.	.:.:.:.:.:.:.:.:.:.:.:.:.:.:.:.	.:.:.:.:.:.:.:.:.:.:.:.:.:.:.:.	.:.:.:.:.:.:.:.:.:.:.:.:.:.:.:.	.:.:.:.:.:.:.:.:.:.:.:.:.:.:.:.	.:.:.:.:.:.:.:.:.:.:.:.:.:.:.:.	.:.:.:.:.:.:.:.:.:.:.:.:.:.:.:.	.:.:.:.:.:.:.:.:.:.:.:.:.:.:.:.	.:.:.:.:.:.:.:.:.:.:.:.:.:.:.:.	.:.:.:.:.:.:.:.:.:.:.:.:.:.:.:.	.:.:.:.:.:.:.:.:.:.:.:.:.:.:.:.	.:.:.:.:.:.:.:.:.:.:.:.:.:.:.:.	.:.:.:.:.:.:.:.:.:.:.:.:.:.:.:.	.:.:.:.:.:.:.:.:.:.:.:.:.:.:.:.	.:.:.:.:.:.:.:.:.:.:.:.:.:.:.:.	.:.:.:.:.:.:.:.:.:.:.:.:.:.:.:.	.:.:.:.:.:.:.:.:.:.:.:.:.:.:.:.	.:.:.:.:.:.:.:.:.:.:.:.:.:.:.:.	.:.:.:.:.:.:.:.:.:.:.:.:.:.:.:.	.:.:.:.:.:.:.:.:.:.:.:.:.:.:.:.	.:.:.:.:.:.:.:.:.:.:.:.:.:.:.:.	.:.:.:.:.:.:.:.:.:.:.:.:.:.:.:.	.:.:.:.:.:.:.:.:.:.:.:.:.:.:.:.	.:.:.:.:.:.:.:.:.:.:.:.:.:.:.:.	.:.:.:.:.:.:.:.:.:.:.:.:.:.:.:.	.:.:.:.:.:.:.:.:.:.:.:.:.:.:.:.	.:.:.:.:.:.:.:.:.:.:.:.:.:.:.:.	.:.:.:.:.:.:.:.:.:.:.:.:.:.:.:.	.:.:.:.:.:.:.:.:.:.:.:.:.:.:.:.	.:.:.:.:.:.:.:.:.:.:.:.:.:.:.:.	.:.:.:.:.:.:.:.:.:.:.:.:.:.:.:.	.:.:.:.:.:.:.:.:.:.:.:.:.:.:.:.	.:.:.:.:.:.:.:.:.:.:.:.:.:.:.:.	.:.:.:.:.:.:.:.:.:.:.:.:.:.:.:.	.:.:.:.:.:.:.:.:.:.:.:.:.:.:.:.	.:.:.:.:.:.:.:.:.:.:.:.:.:.:.:.	.:.:.:.:.:.:.:.:.:.:.:.:.:.:.:.	.:.:.:.:.:.:.:.:.:.:.:.:.:.:.:.	.:.:.:.:.:.:.:.:.:.:.:.:.:.:.:.	.:.:.:.:.:.:.:.:.:.:.:.:.:.:.:.	.:.:.:.:.:.:.:.:.:.:.:.:.:.:.:.	.:.:.:.:.:.:.:.:.:.:.:.:.:.:.:.	.:.:.:.:.:.:.:.:.:.:.:.:.:.:.:.	.:.:.:.:.:.:.:.:.:.:.:.:.:.:.:.	.:.:.:.:.:.:.:.:.:.:.:.:.:.:.:.	.:.:.:.:.:.:.:.:.:.:.:.:.:.:.:.	.:.:.:.:.:.:.:.:.:.:.:.:.:.:.:.	.:.:.:.:.:.:.:.:.:.:.:.:.:.:.:.	.:.:.:.:.:.:.:.:.:.:.:.:.:.:.:.	.:.:.:.:.:.:.:.:.:.:.:.:.:.:.:.	.:.:.:.:.:.:.:.:.:.:.:.:.:.:.:.	.:.:.:.:.:.:.:.:.:.:.:.:.:.:.:.	.:.:.:.:.:.:.:.:.:.:.:.:.:.:.:.	.:.:.:.:.:.:.:.:.:.:.:.:.:.:.:.	.:.:.:.:.:.:.:.:.:.:.:.:.:.:.:.	.:.:.:.:.:.:.:.:.:.:.:.:.:.:.:.	.:.:.:.:.:.:.:.:.:.:.:.:.:.:.:.	.:.:.:.:.:.:.:.:.:.:.:.:.:.:.:.	.:.:.:.:.:.:.:.:.:.:.:.:.:.:.:.	.:.:.:.:.:.:.:.:.:.:.:.:.:.:.:.	.:.:.:.:.:.:.:.:.:.:.:.:.:.:.:.	.:.:.:.:.:.:.:.:.:.:.:.:.:.:.:.	.:.:.:.:.:.:.:.:.:.:.:.:.:.:.:.	.:.:.:.:.:.:.:.:.:.:.:.:.:.:.:.	.:.:.:.:.:.:.:.:.:.:.:.:.:.:.:.	.:.:.:.:.:.:.:.:.:.:.:.:.:.:.:.	.:.:.:.:.:.:.:.:.:.:.:.:.:.:.:.	.:.:.:.:.:.:.:.:.:.:.:.:.:.:.:.	.:.:.:.:.:.:.:.:.:.:.:.:.:.:.:.	.:.:.:.:.:.:.:.:.:.:.:.:.:.:.:.	.:.:.:.:.:.:.:.:.:.:.:.:.:.:.:.	.:.:.:.:.:.:.:.:.:.:.:.:.:.:.:.	.:.:.:.:.:.:.:.:.:.:.:.:.:.:.:.	.:.:.:.:.:.:.:.:.:.:.:.:.:.:.:.	.:.:.:.:.:.:.:.:.:.:.:.:.:.:.:.	.:.:.:.:.:.:.:.:.:.:.:.:.:.:.:.	.:.:.:.:.:.:.:.:.:.:.:.:.:.:.:.	.:.:.:.:.:.:.:.:.:.:.:.:.:.:.:.	.:.:.:.:.:.:.:.:.:.:.:.:.:.:.:.	.:.:.:.:.:.:.:.:.:.:.:.:.:.:.:.	.:.:.:.:.:.:.:.:.:.:.:.:.:.:.:.	.:.:.:.:.:.:.:.:.:.:.:.:.:.:.:.	.:.:.:.:.:.:.:.:.:.:.:.:.:.:.:.	.:.:.:.:.:.:.:.:.:.:.:.:.:.:.:.	.:.:.:.:.:.:.:.:.:.:.:.:.:.:.:.	.:.:.:.:.:.:.:.:.:.:.:.:.:.:.:.	.:.:.:.:.:.:.:.:.:.:.:.:.:.:.:.	.:.:.:.:.:.:.:.:.:.:.:.:.:.:.:.	.:.:.:.:.:.:.:.:.:.:.:.:.:.:.:.	.:.:.:.:.:.:.:.:.:.:.:.:.:.:.:.	.:.:.:.:.:.:.:.:.:.:.:.:.:.:.:.	.:.:.:.:.:.:.:.:.:.:.:.:.:.:.:.	.:.:.:.:.:.:.:.:.:.:.:.:.:.:.:.	.:.:.:.:.:.:.:.:.:.:.:.:.:.:.:.	.:.:.:.:.:.:.:.:.:.:.:.:.:.:.:.	.:.:.:.:.:.:.:.:.:.:.:.:.:.:.:.	.:.:.:.:.:.:.:.:.:.:.:.:.:.:.:.	.:.:.:.:.:.:.:.:.:.:.:.:.:.:.:.	.:.:.:.:.:.:.:.:.:.:.:.:.:.:.:.	.:.:.:.:.:.:.:.:.:.:.:.:.:.:.:.	.:.:.:.:.:.:.:.:.:.:.:.:.:.:.:.	.:.:.:.:.:.:.:.:.:.:.:.:.:.:.:.	.:.:.:.:.:.:.:.:.:.:.:.:.:.:.:.	.:.:.:.:.:.:.:.:.:.:.:.:.:.:.:.	.:.:.:.:.:.:.:.:.:.:.:.:.:.:.:.	.:.:.:.:.:.:.:.:.:.:.:.:.:.:.:.	.:.:.:.:.:.:.:.:.:.:.:.:.:.:.:.	.:.:.:.:.:.:.:.:.:.:.:.:.:.:.:.	.:.:.:.:.:.:.:.:.:.:.:.:.:.:.:.	.:.:.:.:.:.:.:.:.:.:.:.:.:.:.:.	.:.:.:.:.:.:.:.:.:.:.:.:.:.:.:.	.:.:.:.:.:.:.:.:.:.:.:.:.:.:.:.	.:.:.:.:.:.:.:.:.:.:.:.:.:.:.:.	.:.:.:.:.:.:.:.:.:.:.:.:.:.:.:.	.:.:.:.:.:.:.:.:.:.:.:.:.:.:.:.	.:.:.:.:.:.:.:.:.:.:.:.:.:.:.:.	.:.:.:.:.:.:.:.:.:.:.:.:.:.:.:.	.:.:.:.:.:.:.:.:.:.:.:.:.:.:.:.	.:.:.:.:.:.:.:.:.:.:.:.:.:.:.:.	.:.:.:.:.:.:.:.:.:.:.:.:.:.:.:.	.:.:.:.:.:.:.:.:.:.:.:.:.:.:.:.	.:.:.:.:.:.:.:.:.:.:.:.:.:.:.:.	.:.:.:.:.:.:.:.:.:.:.:.:.:.:.:.	.:.:.:.:.:.:.:.:.:.:.:.:.:.:.:.	.:.:.:.:.:.:.:.:.:.:.:.:.:.:.:.	.:.:.:.:.:.:.:.:.:.:.:.:.:.:.:.	.:.:.:.:.:.:.:.:.:.:.:.:.:.:.:.	.:.:.:.:.:.:.:.:.:.:.:.:.:.:.:.	.:.:.:.:.:.:.:.:.:.:.:.:.:.:.:.	.:.:.:.:.:.:.:.:.:.:.:.:.:.:.:.	.:.:.:.:.:.:.:.:.:.:.:.:.:.:.:.	.:.:.:.:.:.:.:.:.:.:.:.:.:.:.:.	.:.:.:.:.:.:.:.:.:.:.:.:.:.:.:.	.:.:.:.:.:.:.:.:.:.:.:.:.:.:.:.	.:.:.:.:.:.:.:.:.:.:.:.:.:.:.:.	.:.:.:.:.:.:.:.:.:.:.:.:.:.:.:.	.:.:.:.:.:.:.:.:.:.:.:.:.:.:.:.	.:.:.:.:.:.:.:.:.:.:.:.:.:.:.:.	.:.:.:.:.:.:.:.:.:.:.:.:.:.:.:.	.:.:.:.:.:.:.:.:.:.:.:.:.:.:.:.	.:.:.:.:.:.:.:.:.:.:.:.:.:.:.:.	.:.:.:.:.:.:.:.:.:.:.:.:.:.:.:.	.:.:.:.:.:.:.:.:.:.:.:.:.:.:.:.	.:.:.:.:.:.:.:.:.:.:.:.:.:.:.:.	.:.:.:.:.:.:.:.:.:.:.:.:.:.:.:.	.:.:.:.:.:.:.:.:.:.:.:.:.:.:.:.	.:.:.:.:.:.:.:.:.:.:.:.:.:.:.:.	.:.:.:.:.:.:.:.:.:.:.:.:.:.:.:.	.:.:.:.:.:.:.:.:.:.:.:.:.:.:.:.	.:.:.:.:.:.:.:.:.:.:.:.:.:.:.:.	.:.:.:.:.:.:.:.:.:.:.:.:.:.:.:.	.:.:.:.:.:.:.:.:.:.:.:.:.:.:.:.	.:.:.:.:.:.:.:.:.:.:.:.:.:.:.:.	.:.:.:.:.:.:.:.:.:.:.:.:.:.:.:.	.:.:.:.:.:.:.:.:.:.:.:.:.:.:.:.	.:.:.:.:.:.:.:.:.:.:.:.:.:.:.:.	.:.:.:.:.:.:.:.:.:.:.:.:.:.:.:.	.:.:.:.:.:.:.:.:.:.:.:.:.:.:.:.	.:.:.:.:.:.:.:.:.:.:.:.:.:.:.:.	.:.:.:.:.:.:.:.:.:.:.:.:.:.:.:.	.:.:.:.:.:.:.:.:.:.:.:.:.:.:.:.	.:.:.:.:.:.:.:.:.:.:.:.:.:.:.:.	.:.:.:.:.:.:.:.:.:.:.:.:.:.:.:.	.:.:.:.:.:.:.:.:.:.:.:.:.:.:.:.	.:.:.:.:.:.:.:.:.:.:.:.:.:.:.:.	.:.:.:.:.:.:.:.:.:.:.:.:.:.:.:.	.:.:.:.:.:.:.:.:.:.:.:.:.:.:.:.	.:.:.:.:.:.:.:.:.:.:.:.:.:.:.:.	.:.:.:.:.:.:.:.:.:.:.:.:.:.:.:.	.:.:.:.:.:.:.:.:.:.:.:.:.:.:.:.	.:.:.:.:.:.:.:.:.:.:.:.:.:.:.:.	.:.:.:.:.:.:.:.:.:.:.:.:.:.:.:.	.:.:.:.:.:.:.:.:.:.:.:.:.:.:.:.	.:.:.:.:.:.:.:.:.:.:.:.:.:.:.:.	.:.:.:.:.:.:.:.:.:.:.:.:.:.:.:.	.:.:.:.:.:.:.:.:.:.:.:.:.:.:.:.	.:.:.:.:.:.:.:.:.:.:.:.:.:.:.:.	.:.:.:.:.:.:.:.:.:.:.:.:.:.:.:.	.:.:.:.:.:.:.:.:.:.:.:.:.:.:.:.	.:.:.:.:.:.:.:.:.:.:.:.:.:.:.:.	.:.:.:.:.:.:.:.:.:.:.:.:.:.:.:.	.:.:.:.:.:.:.:.:.:.:.:.:.:.:.:.	.:.:.:.:.:.:.:.:.:.:.:.:.:.:.:.	.:.:.:.:.:.:.:.:.:.:.:.:.:.:.:.	.:.:.:.:.:.:.:.:.:.:.:.:.:.:.:.	.:.:.:.:.:.:.:.:.:.:.:.:.:.:.:.	.:.:.:.:.:.:.:.:.:.:.:.:.:.:.:.	.:.:.:.:.:.:.:.:.:.:.:.:.:.:.:.	.:.:.:.:.:.:.:.:.:.:.:.:.:.:.:.	.:.:.:.:.:.:.:.:.:.:.:.:.:.:.:.	.:.:.:.:.:.:.:.:.:.:.:.:.:.:.:.	.:.:.:.:.:.:.:.:.:.:.:.:.:.:.:.	.:.:.:.:.:.:.:.:.:.:.:.:.:.:.:.	.:.:.:.:.:.:.:.:.:.:.:.:.:.:.:.	.:.:.:.:.:.:.:.:.:.:.:.:.:.:.:.	.:.:.:.:.:.:.:.:.:.:.:.:.:.:.:.	.:.:.:.:.:.:.:.:.:.:.:.:.:.:.:.	.:.:.:.:.:.:.:.:.:.:.:.:.:.:.:.	.:.:.:.:.:.:.:.:.:.:.:.:.:.:.:.	.:.:.:.:.:.:.:.:.:.:.:.:.:.:.:.	.:.:.:.:.:.:.:.:.:.:.:.:.:.:.:.	.:.:.:.:.:.:.:.:.:.:.:.:.:.:.:.	.:.:.:.:.:.:.:.:.:.:.:.:.:.:.:.	.:.:.:.:.:.:.:.:.:.:.:.:.:.:.:.	.:.:.:.:.:.:.:.:.:.:.:.:.:.:.:.	.:.:.:.:.:.:.:.:.:.:.:.:.:.:.:.	.:.:.:.:.:.:.:.:.:.:.:.:.:.:.:.	.:.:.:.:.:.:.:.:.:.:.:.:.:.:.:.	.:.:.:.:.:.:.:.:.:.:.:.:.:.:.:.	.:.:.:.:.:.:.:.:.:.:.:.:.:.:.:.	.:.:.:.:.:.:.:.:.:.:.:.:.:.:.:.	.:.:.:.:.:.:.:.:.:.:.:.:.:.:.:.	.:.:.:.:.:.:.:.:.:.:.:.:.:.:.:.	.:.:.:.:.:.:.:.:.:.:.:.:.:.:.:.	.:.:.:.:.:.:.:.:.:.:.:.:.:.:.:.	.:.:.:.:.:.:.:.:.:.:.:.:.:.:.:.	.:.:.:.:.:.:.:.:.:.:.:.:.:.:.:.	.:.:.:.:.:.:.:.:.:.:.:.:.:.:.:.	.:.:.:.:.:.:.:.:.:.:.:.:.:.:.:.	.:.:.:.:.:.:.:.:.:.:.:.:.:.:.:.	.:.:.:.:.:.:.:.:.:.:.:.:.:.:.:.	.:.:.:.:.:.:.:.:.:.:.:.:.:.:.:.	.:.:.:.:.:.:.:.:.:.:.:.:.:.:.:.	.:.:.:.:.:.:.:.:.:.:.:.:.:.:.:.	.:.:.:.:.:.:.:.:.:.:.:.:.:.:.:.	.:.:.:.:.:.:.:.:.:.:.:.:.:.:.:.	.:.:.:.:.:.:.:.:.:.:.:.:.:.:.:.	.:.:.:.:.:.:.:.:.:.:.:.:.:.:.:.	.:.:.:.:.:.:.:.:.:.:.:.:.:.:.:.	.:.:.:.:.:.:.:.:.:.:.:.:.:.:.:.	.:.:.:.:.:.:.:.:.:.:.:.:.:.:.:.	.:.:.:.:.:.:.:.:.:.:.:.:.:.:.:.	.:.:.:.:.:.:.:.:.:.:.:.:.:.:.:.	.:.:.:.:.:.:.:.:.:.:.:.:.:.:.:.	.:.:.:.:.:.:.:.:.:.:.:.:.:.:.:.	.:.:.:.:.:.:.:.:.:.:.:.:.:.:.:.	.:.:.:.:.:.:.:.:.:.:.:.:.:.:.:.	.:.:.:.:.:.:.:.:.:.:.:.:.:.:.:.	.:.:.:.:.:.:.:.:.:.:.:.:.:.:.:.	.:.:.:.:.:.:.:.:.:.:.:.:.:.:.:.	.:.:.:.:.:.:.:.:.:.:.:.:.:.:.:.	.:.:.:.:.:.:.:.:.:.:.:.:.:.:.:.	.:.:.:.:.:.:.:.:.:.:.:.:.:.:.:.	.:.:.:.:.:.:.:.:.:.:.:.:.:.:.:.	.:.:.:.:.:.:.:.:.:.:.:.:.:.:.:.	.:.:.:.:.:.:.:.:.:.:.:.:.:.:.:.	.:.:.:.:.:.:.:.:.:.:.:.:.:.:.:.	.:.:.:.:.:.:.:.:.:.:.:.:.:.:.:.	.:.:.:.:.:.:.:.:.:.:.:.:.:.:.:.	.:.:.:.:.:.:.:.:.:.:.:.:.:.:.:.	.:.:.:.:.:.:.:.:.:.:.:.:.:.:.:.	.:.:.:.:.:.:.:.:.:.:.:.:.:.:.:.	.:.:.:.:.:.:.:.:.:.:.:.:.:.:.:.	.:.:.:.:.:.:.:.:.:.:.:.:.:.:.:.	.:.:.:.:.:.:.:.:.:.:.:.:.:.:.:.	.:.:.:.:.:.:.:.:.:.:.:.:.:.:.:.	.:.:.:.:.:.:.:.:.:.:.:.:.:.:.:.	.:.:.:.:.:.:.:.:.:.:.:.:.:.:.:.	.:.:.:.:.:.:.:.:.:.:.:.:.:.:.:.	.:.:.:.:.:.:.:.:.:.:.:.:.:.:.:.	.:.:.:.:.:.:.:.:.:.:.:.:.:.:.:.	.:.:.:.:.:.:.:.:.:.:.:.:.:.:.:.	.:.:.:.:.:.:.:.:.:.:.:.:.:.:.:.	.:.:.:.:.:.:.:.:.:.:.:.:.:.:.:.	.:.:.:.:.:.:.:.:.:.:.:.:.:.:.:.	.:.:.:.:.:.:.:.:.:.:.:.:.:.:.:.	.:.:.:.:.:.:.:.:.:.:.:.:.:.:.:.	.:.:.:.:.:.:.:.:.:.:.:.:.:.:.:.	.:.:.:.:.:.:.:.:.:.:.:.:.:.:.:.	.:.:.:.:.:.:.:.:.:.:.:.:.:.:.:.	.:.:.:.:.:.:.:.:.:.:.:.:.:.:.:.	.:.:.:.:.:.:.:.:.:.:.:.:.:.:.:.	.:.:.:.:.:.:.:.:.:.:.:.:.:.:.:.	.:.:.:.:.:.:.:.:.:.:.:.:.:.:.:.	.:.:.:.:.:.:.:.:.:.:.:.:.:.:.:.	.:.:.:.:.:.:.:.:.:.:.:.:.:.:.:.	.:.:.:.:.:.:.:.:.:.:.:.:.:.:.:.	.:.:.:.:.:.:.:.:.:.:.:.:.:.:.:.	.:.:.:.:.:.:.:.:.:.:.:.:.:.:.:.	.:.:.:.:.:.:.:.:.:.:.:.:.:.:.:.	.:.:.:.:.:.:.:.:.:.:.:.:.:.:.:.	.:.:.:.:.:.:.:.:.:.:.:.:.:.:.:.	.:.:.:.:.:.:.:.:.:.:.:.:.:.:.:.	.:.:.:.:.:.:.:.:.:.:.:.:.:.:.:.	.:.:.:.:.:.:.:.:.:.:.:.:.:.:.:.	.:.:.:.:.:.:.:.:.:.:.:.:.:.:.:.	.:.:.:.:.:.:.:.:.:.:.:.:.:.:.:.	.:.:.:.:.:.:.:.:.:.:.:.:.:.:.:.	.:.:.:.:.:.:.:.:.:.:.:.:.:.:.:.	.:.:.:.:.:.:.:.:.:.:.:.:.:.:.:.	.:.:.:.:.:.:.:.:.:.:.:.:.:.:.:.	.:.:.:.:.:.:.:.:.:.:.:.:.:.:.:.	.:.:.:.:.:.:.:.:.:.:.:.:.:.:.:.	.:.:.:.:.:.:.:.:.:.:.:.:.:.:.:.	.:.:.:.:.:.:.:.:.:.:.:.:.:.:.:.	.:.:.:.:.:.:.:.:.:.:.:.:.:.:.:.	.:.:.:.:.:.:.:.:.:.:.:.:.:.:.:.	.:.:.:.:.:.:.:.:.:.:.:.:.:.:.:.	.:.:.:.:.:.:.:.:.:.:.:.:.:.:.:.	.:.:.:.:.:.:.:.:.:.:.:.:.:.:.:.	.:.:.:.:.:.:.:.:.:.:.:.:.:.:.:.	.:.:.:.:.:.:.:.:.:.:.:.:.:.:.:.	.:.:.:.:.:.:.:.:.:.:.:.:.:.:.:.	.:.:.:.:.:.:.:.:.:.:.:.:.:.:.:.	.:.:.:.:.:.:.:.:.:.:.:.:.:.:.:.	.:.:.:.:.:.:.:.:.:.:.:.:.:.:.:.	.:.:.:.:.:.:.:.:.:.:.:.:.:.:.:.	.:.:.:.:.:.:.:.:.:.:.:.:.:.:.:.	.:.:.:.:.:.:.:.:.:.:.:.:.:.:.:.	.:.:.:.:.:.:.:.:.:.:.:.:.:.:.:.	.:.:.:.:.:.:.:.:.:.:.:.:.:.:.:.	.:.:.:.:.:.:.:.:.:.:.:.:.:.:.:.	.:.:.:.:.:.:.:.:.:.:.:.:.:.:.:.	.:.:.:.:.:.:.:.:.:.:.:.:.:.:.:.	.:.:.:.:.:.:.:.:.:.:.:.:.:.:.:.	.:.:.:.:.:.:.:.:.:.:.:.:.:.:.:.	.:.:.:.:.:.:.:.:.:.:.:.:.:.:.:.	.:.:.:.:.:.:.:.:.:.:.:.:.:.:.:.	.:.:.:.:.:.:.:.:.:.:.:.:.:.:.:.	.:.:.:.:.:.:.:.:.:.:.:.:.:.:.:.	.:.:.:.:.:.:.:.:.:.:.:.:.:.:.:.	.:.:.:.:.:.:.:.:.:.:.:.:.:.:.:.	.:.:.:.:.:.:.:.:.:.:.:.:.:.:.:.	.:.:.:.:.:.:.:.:.:.:.:.:.:.:.:.	.:.:.:.:.:.:.:.:.:.:.:.:.:.:.:.	.:.:.:.:.:.:.:.:.:.:.:.:.:.:.:.	.:.:.:.:.:.:.:.:.:.:.:.:.:.:.:.	.:.:.:.:.:.:.:.:.:.:.:.:.:.:.:.	.:.:.:.:.:.:.:.:.:.:.:.:.:.:.:.	.:.:.:.:.:.:.:.:.:.:.:.:.:.:.:.	.:.:.:.:.:.:.:.:.:.:.:.:.:.:.:.	.:.:.:.:.:.:.:.:.:.:.:.:.:.:.:.	.:.:.:.:.:.:.:.:.:.:.:.:.:.:.:.	.:.:.:.:.:.:.:.:.:.:.:.:.:.:.:.	.:.:.:.:.:.:.:.:.:.:.:.:.:.:.:.	.:.:.:.:.:.:.:.:.:.:.:.:.:.:.:.	.:.:.:.:.:.:.:.:.:.:.:.:.:.:.:.	.:.:.:.:.:.:.:.:.:.:.:.:.:.:.:.	.:.:.:.:.:.:.:.:.:.:.:.:.:.:.:.	.:.:.:.:.:.:.:.:.:.:.:.:.:.:.:.	.:.:.:.:.:.:.:.:.:.:.:.:.:.:.:.	.:.:.:.:.:.:.:.:.:.:.:.:.:.:.:.	.:.:.:.:.:.:.:.:.:.:.:.:.:.:.:.	.:.:.:.:.:.:.:.:.:.:.:.:.:.:.:.	.:.:.:.:.:.:.:.:.:.:.:.:.:.:.:.	.:.:.:.:.:.:.:.:.:.:.:.:.:.:.:.	.:.:.:.:.:.:.:.:.:.:.:.:.:.:.:.	.:.:.:.:.:.:.:.:.:.:.:.:.:.:.:.	.:.:.:.:.:.:.:.:.:.:.:.:.:.:.:.	.:.:.:.:.:.:.:.:.:.:.:.:.:.:.:.	.:.:.:.:.:.:.:.:.:.:.:.:.:.:.:.	.:.:.:.:.:.:.:.:.:.:.:.:.:.:.:.	.:.:.:.:.:.:.:.:.:.:.:.:.:.:.:.	.:.:.:.:.:.:.:.:.:.:.:.:.:.:.:.	.:.:.:.:.:.:.:.:.:.:.:.:.:.:.:.	.:.:.:.:.:.:.:.:.:.:.:.:.:.:.:.	.:.:.:.:.:.:.:.:.:.:.:.:.:.:.:.	.:.:.:.:.:.:.:.:.:.:.:.:.:.:.:.	.:.:.:.:.:.:.:.:.:.:.:.:.:.:.:.	.:.:.:.:.:.:.:.:.:.:.:.:.:.:.:.	.:.:.:.:.:.:.:.:.:.:.:.:.:.:.:.	.:.:.:.:.:.:.:.:.:.:.:.:.:.:.:.	.:.:.:.:.:.:.:.:.:.:.:.:.:.:.:.	.:.:.:.:.:.:.:.:.:.:.:.:.:.:.:.	.:.:.:.:.:.:.:.:.:.:.:.:.:.:.:.	.:.:.:.:.:.:.:.:.:.:.:.:.:.:.:.	.:.:.:.:.:.:.:.:.:.:.:.:.:.:.:.	.:.:.:.:.:.:.:.:.:.:.:.:.:.:.:.	.:.:.:.:.:.:.:.:.:.:.:.:.:.:.:.	.:.:.:.:.:.:.:.:.:.:.:.:.:.:.:.	.:.:.:.:.:.:.:.:.:.:.:.:.:.:.:.	.:.:.:.:.:.:.:.:.:.:.:.:.:.:.:.	.:.:.:.:.:.:.:.:.:.:.:.:.:.:.:.	.:.:.:.:.:.:.:.:.:.:.:.:.:.:.:.	.:.:.:.:.:.:.:.:.:.:.:.:.:.:.:.	.:.:.:.:.:.:.:.:.:.:.:.:.:.:.:.	.:.:.:.:.:.:.:.:.:.:.:.:.:.:.:.	.:.:.:.:.:.:.:.:.:.:.:.:.:.:.:.	.:.:.:.:.:.:.:.:.:.:.:.:.:.:.:.	.:.:.:.:.:.:.:.:.:.:.:.:.:.:.:.	.:.:.:.:.:.:.:.:.:.:.:.:.:.:.:.	.:.:.:.:.:.:.:.:.:.:.:.:.:.:.:.	.:.:.:.:.:.:.:.:.:.:.:.:.:.:.:.	.:.:.:.:.:.:.:.:.:.:.:.:.:.:.:.	.:.:.:.:.:.:.:.:.:.:.:.:.:.:.:.	.:.:.:.:.:.:.:.:.:.:.:.:.:.:.:.	.:.:.:.:.:.:.:.:.:.:.:.:.:.:.:.	.:.:.:.:.:.:.:.:.:.:.:.:.:.:.:.	.:.:.:.:.:.:.:.:.:.:.:.:.:.:.:.	.:.:.:.:.:.:.:.:.:.:.:.:.:.:.:.	.:.:.:.:.:.:.:.:.:.:.:.:.:.:.:.	.:.:.:.:.:.:.:.:.:.:.:.:.:.:.:.	.:.:.:.:.:.:.:.:.:.:.:.:.:.:.:.	.:.:.:.:.:.:.:.:.:.:.:.:.:.:.:.	.:.:.:.:.:.:.:.:.:.:.:.:.:.:.:.	.:.:.:.:.:.:.:.:.:.:.:.:.:.:.:.	.:.:.:.:.:.:.:.:.:.:.:.:.:.:.:.	.:.:.:.:.:.:.:.:.:.:.:.:.:.:.:.	.:.:.:.:.:.:.:.:.:.:.:.:.:.:.:.	.:.:.:.:.:.:.:.:.:.:.:.:.:.:.:.	.:.:.:.:.:.:.:.:.:.:.:.:.:.:.:.	.:.:.:.:.:.:.:.:.:.:.:.:.:.:.:.	.:.:.:.:.:.:.:.:.:.:.:.:.:.:.:.	.:.:.:.:.:.:.:.:.:.:.:.:.:.:.:.	.:.:.:.:.:.:.:.:.:.:.:.:.:.:.:.	.:.:.:.:.:.:.:.:.:.:.:.:.:.:.:.	.:.:.:.:.:.:.:.:.:.:.:.:.:.:.:.	.:.:.:.:.:.:.:.:.:.:.:.:.:.:.:.	.:.:.:.:.:.:.:.:.:.:.:.:.:.:.:.	.:.:.:.:.:.:.:.:.:.:.:.:.:.:.:.	.:.:.:.:.:.:.:.:.:.:.:.:.:.:.:.	.:.:.:.:.:.:.:.:.:.:.:.:.:.:.:.	.:.:.:.:.:.:.:.:.:.:.:.:.:.:.:.	.:.:.:.:.:.:.:.:.:.:.:.:.:.:.:.	.:.:.:.:.:.:.:.:.:.:.:.:.:.:.:.	.:.:.:.:.:.:.:.:.:.:.:.:.:.:.:.	.:.:.:.:.:.:.:.:.:.:.:.:.:.:.:.	.:.:.:.:.:.:.:.:.:.:.:.:.:.:.:.	.:.:.:.:.:.:.:.:.:.:.:.:.:.:.:.	.:.:.:.:.:.:.:.:.:.:.:.:.:.:.:.	.:.:.:.:.:.:.:.:.:.:.:.:.:.:.:.	.:.:.:.:.:.:.:.:.:.:.:.:.:.:.:.	.:.:.:.:.:.:.:.:.:.:.:.:.:.:.:.	.:.:.:.:.:.:.:.:.:.:.:.:.:.:.:.	.:.:.:.:.:.:.:.:.:.:.:.:.:.:.:.	.:.:.:.:.:.:.:.:.:.:.:.:.:.:.:.	.:.:.:.:.:.:.:.:.:.:.:.:.:.:.:.	.:.:.:.:.:.:.:.:.:.:.:.:.:.:.:.	.:.:.:.:.:.:.:.:.:.:.:.:.:.:.:.	.:.:.:.:.:.:.:.:.:.:.:.:.:.:.:.	.:.:.:.:.:.:.:.:.:.:.:.:.:.:.:.	.:.:.:.:.:.:.:.:.:.:.:.:.:.:.:.	.:.:.:.:.:.:.:.:.:.:.:.:.:.:.:.	.:.:.:.:.:.:.:.:.:.:.:.:.:.:.:.	.:.:.:.:.:.:.:.:.:.:.:.:.:.:.:.	.:.:.:.:.:.:.:.:.:.:.:.:.:.:.:.	.:.:.:.:.:.:.:.:.:.:.:.:.:.:.:.	.:.:.:.:.:.:.:.:.:.:.:.:.:.:.:.	.:.:.:.:.:.:.:.:.:.:.:.:.:.:.:.	.:.:.:.:.:.:.:.:.:.:.:.:.:.:.:.	.:.:.:.:.:.:.:.:.:.:.:.:.:.:.:.	.:.:.:.:.:.:.:.:.:.:.:.:.:.:.:.	.:.:.:.:.:.:.:.:.:.:.:.:.:.:.:.	.:.:.:.:.:.:.:.:.:.:.:.:.:.:.:.	.:.:.:.:.:.:.:.:.:.:.:.:.:.:.:.	.:.:.:.:.:.:.:.:.:.:.:.:.:.:.:.	.:.:.:.:.:.:.:.:.:.:.:.:.:.:.:.	.:.:.:.:.:.:.:.:.:.:.:.:.:.:.:.	.:.:.:.:.:.:.:.:.:.:.:.:.:.:.:.	.:.:.:.:.:.:.:.:.:.:.:.:.:.:.:.	.:.:.:.:.:.:.:.:.:.:.:.:.:.:.:.	.:.:.:.:.:.:.:.:.:.:.:.:.:.:.:.	.:.:.:.:.:.:.:.:.:.:.:.:.:.:.:.	.:.:.:.:.:.:.:.:.:.:.:.:.:.:.:.	.:.:.:.:.:.:.:.:.:.:.:.:.:.:.:.	.:.:.:.:.:.:.:.:.:.:.:.:.:.:.:.	.:.:.:.:.:.:.:.:.:.:.:.:.:.:.:.	.:.:.:.:.:.:.:.:.:.:.:.:.:.:.:.	.:.:.:.:.:.:.:.:.:.:.:.:.:.:.:.	.:.:.:.:.:.:.:.:.:.:.:.:.:.:.:.	.:.:.:.:.:.:.:.:.:.:.:.:.:.:.:.	.:.:.:.:.:.:.:.:.:.:.:.:.:.:.:.	.:.:.:.:.:.:.:.:.:.:.:.:.:.:.:.	.:.:.:.:.:.:.:.:.:.:.:.:.:.:.:.	.:.:.:.:.:.:.:.:.:.:.:.:.:.:.:.	.:.:.:.:.:.:.:.:.:.:.:.:.:.:.:.	.:.:.:.:.:.:.:.:.:.:.:.:.:.:.:.	.:.:.:.:.:.:.:.:.:.:.:.:.:.:.:.	.:.:.:.:.:.:.:.:.:.:.:.:.:.:.:.	.:.:.:.:.:.:.:.:.:.:.:.:.:.:.:.	.:.:.:.:.:.:.:.:.:.:.:.:.:.:.:.	.:.:.:.:.:.:.:.:.:.:.:.:.:.:.:.	.:.:.:.:.:.:.:.:.:.:.:.:.:.:.:.	.:.:.:.:.:.:.:.:.:.:.:.:.:.:.:.	.:.:.:.:.:.:.:.:.:.:.:.:.:.:.:.	.:.:.:.:.:.:.:.:.:.:.:.:.:.:.:.	.:.:.:.:.:.:.:.:.:.:.:.:.:.:.:.	.:.:.:.:.:.:.:.:.:.:.:.:.:.:.:.	.:.:.:.:.:.:.:.:.:.:.:.:.:.:.:.	.:.:.:.:.:.:.:.:.:.:.:.:.:.:.:.	.:.:.:.:.:.:.:.:.:.:.:.:.:.:.:.	.:.:.:.:.:.:.:.:.:.:.:.:.:.:.:.	.:.:.:.:.:.:.:.:.:.:.:.:.:.:.:.	.:.:.:.:.:.:.:.:.:.:.:.:.:.:.:.	.:.:.:.:.:.:.:.:.:.:.:.:.:.:.:.	.:.:.:.:.:.:.:.:.:.:.:.:.:.:.:.	.:.:.:.:.:.:.:.:.:.:.:.:.:.:.:.	.:.:.:.:.:.:.:.:.:.:.:.:.:.:.:.	.:.:.:.:.:.:.:.:.:.:.:.:.:.:.:.	.:.:.:.:.:.:.:.:.:.:.:.:.:.:.:.	.:.:.:.:.:.:.:.:.:.:.:.:.:.:.:.	.:.:.:.:.:.:.:.:.:.:.:.:.:.:.:.	.:.:.:.:.:.:.:.:.:.:.:.:.:.:.:.	.:.:.:.:.:.:.:.:.:.:.:.:.:.:.:.	.:.:.:.:.:.:.:.:.:.:.:.:.:.:.:.	.:.:.:.:.:.:.:.:.:.:.:.:.:.:.:.	.:.:.:.:.:.:.:.:.:.:.:.:.:.:.:.	.:.:.:.:.:.:.:.:.:.:.:.:.:.:.:.	.:.:.:.:.:.:.:.:.:.:.:.:.:.:.:.	.:.:.:.:.:.:.:.:.:.:.:.:.:.:.:.	.:.:.:.:.:.:.:.:.:.:.:.:.:.:.:.	.:.:.:.:.:.:.:.:.:.:.:.:.:.:.:.	.:.:.:.:.:.:.:.:.:.:.:.:.:.:.:.	.:.:.:.:.:.:.:.:.:.:.:.:.:.:.:.	.:.:.:.:.:.:.:.:.:.:.:.:.:.:.:.	.:.:.:.:.:.:.:.:.:.:.:.:.:.:.:.	.:.:.:.:.:.:.:.:.:.:.:.:.:.:.:.	.:.:.:.:.:.:.:.:.:.:.:.:.:.:.:.	.:.:.:.:.:.:.:.:.:.:.:.:.:.:.:.	.:.:.:.:.:.:.:.:.:.:.:.:.:.:.:.	.:.:.:.:.:.:.:.:.:.:.:.:.:.:.:.	.:.:.:.:.:.:.:.:.:.:.:.:.:.:.:.	.:.:.:.:.:.:.:.:.:.:.:.:.:.:.:.	.:.:.:.:.:.:.:.:.:.:.:.:.:.:.:.	.:.:.:.:.:.:.:.:.:.:.:.:.:.:.:.	.:.:.:.:.:.:.:.:.:.:.:.:.:.:.:.	.:.:.:.:.:.:.:.:.:.:.:.:.:.:.:.	.:.:.:.:.:.:.:.:.:.:.:.:.:.:.:.	.:.:.:.:.:.:.:.:.:.:.:.:.:.:.:.	.:.:.:.:.:.:.:.:.:.:.:.:.:.:.:.	.:.:.:.:.:.:.:.:.:.:.:.:.:.:.:.	.:.:.:.:.:.:.:.:.:.:.:.:.:.:.:.	.:.:.:.:.:.:.:.:.:.:.:.:.:.:.:.	.:.:.:.:.:.:.:.:.:.:.:.:.:.:.:.	.:.:.:.:.:.:.:.:.:.:.:.:.:.:.:.	.:.:.:.:.:.:.:.:.:.:.:.:.:.:.:.	.:.:.:.:.:.:.:.:.:.:.:.:.:.:.:.	.:.:.:.:.:.:.:.:.:.:.:.:.:.:.:.	.:.:.:.:.:.:.:.:.:.:.:.:.:.:.:.	.:.:.:.:.:.:.:.:.:.:.:.:.:.:.:.	.:.:.:.:.:.:.:.:.:.:.:.:.:.:.:.	.:.:.:.:.:.:.:.:.:.:.:.:.:.:.:.	.:.:.:.:.:.:.:.:.:.:.:.:.:.:.:.	.:.:.:.:.:.:.:.:.:.:.:.:.:.:.:.	.:.:.:.:.:.:.:.:.:.:.:.:.:.:.:.	.:.:.:.:.:.:.:.:.:.:.:.:.:.:.:.	.:.:.:.:.:.:.:.:.:.:.:.:.:.:.:.	.:.:.:.:.:.:.:.:.:.:.:.:.:.:.:.	.:.:.:.:.:.:.:.:.:.:.:.:.:.:.:.	.:.:.:.:.:.:.:.:.:.:.:.:.:.:.:.	.:.:.:.:.:.:.:.:.:.:.:.:.:.:.:.	.:.:.:.:.:.:.:.:.:.:.:.:.:.:.:.
chrI	139067	.	T	<INS:ME>	.	PASS	SVTYPE=INS;STRAND=.;FAMILY=TY3	GT:END:FLANKS_SUPPORTED:FREQUENCY:FORWARD_INSERT_START:FORWARD_INSERT_END:FORWARD_INSERT_FREQ:FORWARD_INSERT_COV:FORWARD_PRESENCE_READS:FORWARD_ABSENCE_READS:REVERSE_INSERT_START:REVERSE_INSERT_END:REVERSE_INSERT_FREQ:REVERSE_INSERT_COV:REVERSE_PRESENCE_READS:REVERSE_ABSENCE_READS	.:.:.:.:.:.:.:.:.:.:.:.:.:.:.:.	.:.:.:.:.:.:.:.:.:.:.:.:.:.:.:.	.:.:.:.:.:.:.:.:.:.:.:.:.:.:.:.	.:.:.:.:.:.:.:.:.:.:.:.:.:.:.:.	.:.:.:.:.:.:.:.:.:.:.:.:.:.:.:.	.:.:.:.:.:.:.:.:.:.:.:.:.:.:.:.	.:.:.:.:.:.:.:.:.:.:.:.:.:.:.:.	.:.:.:.:.:.:.:.:.:.:.:.:.:.:.:.	.:.:.:.:.:.:.:.:.:.:.:.:.:.:.:.	.:.:.:.:.:.:.:.:.:.:.:.:.:.:.:.	.:.:.:.:.:.:.:.:.:.:.:.:.:.:.:.	.:.:.:.:.:.:.:.:.:.:.:.:.:.:.:.	.:.:.:.:.:.:.:.:.:.:.:.:.:.:.:.	.:.:.:.:.:.:.:.:.:.:.:.:.:.:.:.	.:.:.:.:.:.:.:.:.:.:.:.:.:.:.:.	.:.:.:.:.:.:.:.:.:.:.:.:.:.:.:.	.:.:.:.:.:.:.:.:.:.:.:.:.:.:.:.	.:.:.:.:.:.:.:.:.:.:.:.:.:.:.:.	.:.:.:.:.:.:.:.:.:.:.:.:.:.:.:.	.:.:.:.:.:.:.:.:.:.:.:.:.:.:.:.	.:.:.:.:.:.:.:.:.:.:.:.:.:.:.:.	.:.:.:.:.:.:.:.:.:.:.:.:.:.:.:.	.:.:.:.:.:.:.:.:.:.:.:.:.:.:.:.	.:.:.:.:.:.:.:.:.:.:.:.:.:.:.:.	.:.:.:.:.:.:.:.:.:.:.:.:.:.:.:.	.:.:.:.:.:.:.:.:.:.:.:.:.:.:.:.	.:.:.:.:.:.:.:.:.:.:.:.:.:.:.:.	.:.:.:.:.:.:.:.:.:.:.:.:.:.:.:.	.:.:.:.:.:.:.:.:.:.:.:.:.:.:.:.	.:.:.:.:.:.:.:.:.:.:.:.:.:.:.:.	.:.:.:.:.:.:.:.:.:.:.:.:.:.:.:.	.:.:.:.:.:.:.:.:.:.:.:.:.:.:.:.	.:.:.:.:.:.:.:.:.:.:.:.:.:.:.:.	.:.:.:.:.:.:.:.:.:.:.:.:.:.:.:.	.:.:.:.:.:.:.:.:.:.:.:.:.:.:.:.	.:.:.:.:.:.:.:.:.:.:.:.:.:.:.:.	.:.:.:.:.:.:.:.:.:.:.:.:.:.:.:.	.:.:.:.:.:.:.:.:.:.:.:.:.:.:.:.	.:.:.:.:.:.:.:.:.:.:.:.:.:.:.:.	.:.:.:.:.:.:.:.:.:.:.:.:.:.:.:.	.:.:.:.:.:.:.:.:.:.:.:.:.:.:.:.	.:.:.:.:.:.:.:.:.:.:.:.:.:.:.:.	.:.:.:.:.:.:.:.:.:.:.:.:.:.:.:.	.:.:.:.:.:.:.:.:.:.:.:.:.:.:.:.	.:.:.:.:.:.:.:.:.:.:.:.:.:.:.:.	.:.:.:.:.:.:.:.:.:.:.:.:.:.:.:.	.:.:.:.:.:.:.:.:.:.:.:.:.:.:.:.	.:.:.:.:.:.:.:.:.:.:.:.:.:.:.:.	.:.:.:.:.:.:.:.:.:.:.:.:.:.:.:.	.:.:.:.:.:.:.:.:.:.:.:.:.:.:.:.	.:.:.:.:.:.:.:.:.:.:.:.:.:.:.:.	.:.:.:.:.:.:.:.:.:.:.:.:.:.:.:.	.:.:.:.:.:.:.:.:.:.:.:.:.:.:.:.	.:.:.:.:.:.:.:.:.:.:.:.:.:.:.:.	.:.:.:.:.:.:.:.:.:.:.:.:.:.:.:.	.:.:.:.:.:.:.:.:.:.:.:.:.:.:.:.	.:.:.:.:.:.:.:.:.:.:.:.:.:.:.:.	.:.:.:.:.:.:.:.:.:.:.:.:.:.:.:.	.:.:.:.:.:.:.:.:.:.:.:.:.:.:.:.	.:.:.:.:.:.:.:.:.:.:.:.:.:.:.:.	.:.:.:.:.:.:.:.:.:.:.:.:.:.:.:.	.:.:.:.:.:.:.:.:.:.:.:.:.:.:.:.	.:.:.:.:.:.:.:.:.:.:.:.:.:.:.:.	.:.:.:.:.:.:.:.:.:.:.:.:.:.:.:.	.:.:.:.:.:.:.:.:.:.:.:.:.:.:.:.	.:.:.:.:.:.:.:.:.:.:.:.:.:.:.:.	.:.:.:.:.:.:.:.:.:.:.:.:.:.:.:.	.:.:.:.:.:.:.:.:.:.:.:.:.:.:.:.	.:.:.:.:.:.:.:.:.:.:.:.:.:.:.:.	.:.:.:.:.:.:.:.:.:.:.:.:.:.:.:.	.:.:.:.:.:.:.:.:.:.:.:.:.:.:.:.	.:.:.:.:.:.:.:.:.:.:.:.:.:.:.:.	.:.:.:.:.:.:.:.:.:.:.:.:.:.:.:.	.:.:.:.:.:.:.:.:.:.:.:.:.:.:.:.	.:.:.:.:.:.:.:.:.:.:.:.:.:.:.:.	.:.:.:.:.:.:.:.:.:.:.:.:.:.:.:.	.:.:.:.:.:.:.:.:.:.:.:.:.:.:.:.	.:.:.:.:.:.:.:.:.:.:.:.:.:.:.:.	.:.:.:.:.:.:.:.:.:.:.:.:.:.:.:.	.:.:.:.:.:.:.:.:.:.:.:.:.:.:.:.	.:.:.:.:.:.:.:.:.:.:.:.:.:.:.:.	.:.:.:.:.:.:.:.:.:.:.:.:.:.:.:.	.:.:.:.:.:.:.:.:.:.:.:.:.:.:.:.	.:.:.:.:.:.:.:.:.:.:.:.:.:.:.:.	.:.:.:.:.:.:.:.:.:.:.:.:.:.:.:.	.:.:.:.:.:.:.:.:.:.:.:.:.:.:.:.	.:.:.:.:.:.:.:.:.:.:.:.:.:.:.:.	.:.:.:.:.:.:.:.:.:.:.:.:.:.:.:.	.:.:.:.:.:.:.:.:.:.:.:.:.:.:.:.	.:.:.:.:.:.:.:.:.:.:.:.:.:.:.:.	.:.:.:.:.:.:.:.:.:.:.:.:.:.:.:.	.:.:.:.:.:.:.:.:.:.:.:.:.:.:.:.	.:.:.:.:.:.:.:.:.:.:.:.:.:.:.:.	.:.:.:.:.:.:.:.:.:.:.:.:.:.:.:.	.:.:.:.:.:.:.:.:.:.:.:.:.:.:.:.	.:.:.:.:.:.:.:.:.:.:.:.:.:.:.:.	.:.:.:.:.:.:.:.:.:.:.:.:.:.:.:.	.:.:.:.:.:.:.:.:.:.:.:.:.:.:.:.	.:.:.:.:.:.:.:.:.:.:.:.:.:.:.:.	.:.:.:.:.:.:.:.:.:.:.:.:.:.:.:.	.:.:.:.:.:.:.:.:.:.:.:.:.:.:.:.	.:.:.:.:.:.:.:.:.:.:.:.:.:.:.:.	.:.:.:.:.:.:.:.:.:.:.:.:.:.:.:.	.:.:.:.:.:.:.:.:.:.:.:.:.:.:.:.	.:.:.:.:.:.:.:.:.:.:.:.:.:.:.:.	.:.:.:.:.:.:.:.:.:.:.:.:.:.:.:.	.:.:.:.:.:.:.:.:.:.:.:.:.:.:.:.	.:.:.:.:.:.:.:.:.:.:.:.:.:.:.:.	.:.:.:.:.:.:.:.:.:.:.:.:.:.:.:.	.:.:.:.:.:.:.:.:.:.:.:.:.:.:.:.	.:.:.:.:.:.:.:.:.:.:.:.:.:.:.:.	.:.:.:.:.:.:.:.:.:.:.:.:.:.:.:.	.:.:.:.:.:.:.:.:.:.:.:.:.:.:.:.	.:.:.:.:.:.:.:.:.:.:.:.:.:.:.:.	.:.:.:.:.:.:.:.:.:.:.:.:.:.:.:.	.:.:.:.:.:.:.:.:.:.:.:.:.:.:.:.	.:.:.:.:.:.:.:.:.:.:.:.:.:.:.:.	.:.:.:.:.:.:.:.:.:.:.:.:.:.:.:.	.:.:.:.:.:.:.:.:.:.:.:.:.:.:.:.	.:.:.:.:.:.:.:.:.:.:.:.:.:.:.:.	.:.:.:.:.:.:.:.:.:.:.:.:.:.:.:.	.:.:.:.:.:.:.:.:.:.:.:.:.:.:.:.	.:.:.:.:.:.:.:.:.:.:.:.:.:.:.:.	.:.:.:.:.:.:.:.:.:.:.:.:.:.:.:.	.:.:.:.:.:.:.:.:.:.:.:.:.:.:.:.	.:.:.:.:.:.:.:.:.:.:.:.:.:.:.:.	.:.:.:.:.:.:.:.:.:.:.:.:.:.:.:.	.:.:.:.:.:.:.:.:.:.:.:.:.:.:.:.	.:.:.:.:.:.:.:.:.:.:.:.:.:.:.:.	.:.:.:.:.:.:.:.:.:.:.:.:.:.:.:.	.:.:.:.:.:.:.:.:.:.:.:.:.:.:.:.	.:.:.:.:.:.:.:.:.:.:.:.:.:.:.:.	.:.:.:.:.:.:.:.:.:.:.:.:.:.:.:.	.:.:.:.:.:.:.:.:.:.:.:.:.:.:.:.	.:.:.:.:.:.:.:.:.:.:.:.:.:.:.:.	.:.:.:.:.:.:.:.:.:.:.:.:.:.:.:.	.:.:.:.:.:.:.:.:.:.:.:.:.:.:.:.	.:.:.:.:.:.:.:.:.:.:.:.:.:.:.:.	.:.:.:.:.:.:.:.:.:.:.:.:.:.:.:.	.:.:.:.:.:.:.:.:.:.:.:.:.:.:.:.	.:.:.:.:.:.:.:.:.:.:.:.:.:.:.:.	.:.:.:.:.:.:.:.:.:.:.:.:.:.:.:.	.:.:.:.:.:.:.:.:.:.:.:.:.:.:.:.	.:.:.:.:.:.:.:.:.:.:.:.:.:.:.:.	.:.:.:.:.:.:.:.:.:.:.:.:.:.:.:.	.:.:.:.:.:.:.:.:.:.:.:.:.:.:.:.	.:.:.:.:.:.:.:.:.:.:.:.:.:.:.:.	.:.:.:.:.:.:.:.:.:.:.:.:.:.:.:.	.:.:.:.:.:.:.:.:.:.:.:.:.:.:.:.	.:.:.:.:.:.:.:.:.:.:.:.:.:.:.:.	.:.:.:.:.:.:.:.:.:.:.:.:.:.:.:.	.:.:.:.:.:.:.:.:.:.:.:.:.:.:.:.	.:.:.:.:.:.:.:.:.:.:.:.:.:.:.:.	.:.:.:.:.:.:.:.:.:.:.:.:.:.:.:.	.:.:.:.:.:.:.:.:.:.:.:.:.:.:.:.	.:.:.:.:.:.:.:.:.:.:.:.:.:.:.:.	.:.:.:.:.:.:.:.:.:.:.:.:.:.:.:.	.:.:.:.:.:.:.:.:.:.:.:.:.:.:.:.	.:.:.:.:.:.:.:.:.:.:.:.:.:.:.:.	.:.:.:.:.:.:.:.:.:.:.:.:.:.:.:.	.:.:.:.:.:.:.:.:.:.:.:.:.:.:.:.	.:.:.:.:.:.:.:.:.:.:.:.:.:.:.:.	.:.:.:.:.:.:.:.:.:.:.:.:.:.:.:.	.:.:.:.:.:.:.:.:.:.:.:.:.:.:.:.	.:.:.:.:.:.:.:.:.:.:.:.:.:.:.:.	.:.:.:.:.:.:.:.:.:.:.:.:.:.:.:.	.:.:.:.:.:.:.:.:.:.:.:.:.:.:.:.	.:.:.:.:.:.:.:.:.:.:.:.:.:.:.:.	.:.:.:.:.:.:.:.:.:.:.:.:.:.:.:.	.:.:.:.:.:.:.:.:.:.:.:.:.:.:.:.	.:.:.:.:.:.:.:.:.:.:.:.:.:.:.:.	.:.:.:.:.:.:.:.:.:.:.:.:.:.:.:.	.:.:.:.:.:.:.:.:.:.:.:.:.:.:.:.	.:.:.:.:.:.:.:.:.:.:.:.:.:.:.:.	.:.:.:.:.:.:.:.:.:.:.:.:.:.:.:.	.:.:.:.:.:.:.:.:.:.:.:.:.:.:.:.	.:.:.:.:.:.:.:.:.:.:.:.:.:.:.:.	.:.:.:.:.:.:.:.:.:.:.:.:.:.:.:.	.:.:.:.:.:.:.:.:.:.:.:.:.:.:.:.	.:.:.:.:.:.:.:.:.:.:.:.:.:.:.:.	.:.:.:.:.:.:.:.:.:.:.:.:.:.:.:.	.:.:.:.:.:.:.:.:.:.:.:.:.:.:.:.	.:.:.:.:.:.:.:.:.:.:.:.:.:.:.:.	.:.:.:.:.:.:.:.:.:.:.:.:.:.:.:.	.:.:.:.:.:.:.:.:.:.:.:.:.:.:.:.	.:.:.:.:.:.:.:.:.:.:.:.:.:.:.:.	.:.:.:.:.:.:.:.:.:.:.:.:.:.:.:.	.:.:.:.:.:.:.:.:.:.:.:.:.:.:.:.	.:.:.:.:.:.:.:.:.:.:.:.:.:.:.:.	.:.:.:.:.:.:.:.:.:.:.:.:.:.:.:.	.:.:.:.:.:.:.:.:.:.:.:.:.:.:.:.	.:.:.:.:.:.:.:.:.:.:.:.:.:.:.:.	.:.:.:.:.:.:.:.:.:.:.:.:.:.:.:.	.:.:.:.:.:.:.:.:.:.:.:.:.:.:.:.	.:.:.:.:.:.:.:.:.:.:.:.:.:.:.:.	.:.:.:.:.:.:.:.:.:.:.:.:.:.:.:.	.:.:.:.:.:.:.:.:.:.:.:.:.:.:.:.	.:.:.:.:.:.:.:.:.:.:.:.:.:.:.:.	.:.:.:.:.:.:.:.:.:.:.:.:.:.:.:.	.:.:.:.:.:.:.:.:.:.:.:.:.:.:.:.	.:.:.:.:.:.:.:.:.:.:.:.:.:.:.:.	.:.:.:.:.:.:.:.:.:.:.:.:.:.:.:.	.:.:.:.:.:.:.:.:.:.:.:.:.:.:.:.	.:.:.:.:.:.:.:.:.:.:.:.:.:.:.:.	.:.:.:.:.:.:.:.:.:.:.:.:.:.:.:.	.:.:.:.:.:.:.:.:.:.:.:.:.:.:.:.	.:.:.:.:.:.:.:.:.:.:.:.:.:.:.:.	.:.:.:.:.:.:.:.:.:.:.:.:.:.:.:.	.:.:.:.:.:.:.:.:.:.:.:.:.:.:.:.	.:.:.:.:.:.:.:.:.:.:.:.:.:.:.:.	.:.:.:.:.:.:.:.:.:.:.:.:.:.:.:.	.:.:.:.:.:.:.:.:.:.:.:.:.:.:.:.	.:.:.:.:.:.:.:.:.:.:.:.:.:.:.:.	.:.:.:.:.:.:.:.:.:.:.:.:.:.:.:.	.:.:.:.:.:.:.:.:.:.:.:.:.:.:.:.	.:.:.:.:.:.:.:.:.:.:.:.:.:.:.:.	.:.:.:.:.:.:.:.:.:.:.:.:.:.:.:.	.:.:.:.:.:.:.:.:.:.:.:.:.:.:.:.	.:.:.:.:.:.:.:.:.:.:.:.:.:.:.:.	.:.:.:.:.:.:.:.:.:.:.:.:.:.:.:.	.:.:.:.:.:.:.:.:.:.:.:.:.:.:.:.	.:.:.:.:.:.:.:.:.:.:.:.:.:.:.:.	.:.:.:.:.:.:.:.:.:.:.:.:.:.:.:.	.:.:.:.:.:.:.:.:.:.:.:.:.:.:.:.	.:.:.:.:.:.:.:.:.:.:.:.:.:.:.:.	.:.:.:.:.:.:.:.:.:.:.:.:.:.:.:.	.:.:.:.:.:.:.:.:.:.:.:.:.:.:.:.	.:.:.:.:.:.:.:.:.:.:.:.:.:.:.:.	.:.:.:.:.:.:.:.:.:.:.:.:.:.:.:.	.:.:.:.:.:.:.:.:.:.:.:.:.:.:.:.	.:.:.:.:.:.:.:.:.:.:.:.:.:.:.:.	.:.:.:.:.:.:.:.:.:.:.:.:.:.:.:.	.:.:.:.:.:.:.:.:.:.:.:.:.:.:.:.	.:.:.:.:.:.:.:.:.:.:.:.:.:.:.:.	.:.:.:.:.:.:.:.:.:.:.:.:.:.:.:.	.:.:.:.:.:.:.:.:.:.:.:.:.:.:.:.	.:.:.:.:.:.:.:.:.:.:.:.:.:.:.:.	.:.:.:.:.:.:.:.:.:.:.:.:.:.:.:.	.:.:.:.:.:.:.:.:.:.:.:.:.:.:.:.	.:.:.:.:.:.:.:.:.:.:.:.:.:.:.:.	.:.:.:.:.:.:.:.:.:.:.:.:.:.:.:.	.:.:.:.:.:.:.:.:.:.:.:.:.:.:.:.	.:.:.:.:.:.:.:.:.:.:.:.:.:.:.:.	.:.:.:.:.:.:.:.:.:.:.:.:.:.:.:.	.:.:.:.:.:.:.:.:.:.:.:.:.:.:.:.	.:.:.:.:.:.:.:.:.:.:.:.:.:.:.:.	.:.:.:.:.:.:.:.:.:.:.:.:.:.:.:.	.:.:.:.:.:.:.:.:.:.:.:.:.:.:.:.	.:.:.:.:.:.:.:.:.:.:.:.:.:.:.:.	.:.:.:.:.:.:.:.:.:.:.:.:.:.:.:.	.:.:.:.:.:.:.:.:.:.:.:.:.:.:.:.	.:.:.:.:.:.:.:.:.:.:.:.:.:.:.:.	.:.:.:.:.:.:.:.:.:.:.:.:.:.:.:.	.:.:.:.:.:.:.:.:.:.:.:.:.:.:.:.	.:.:.:.:.:.:.:.:.:.:.:.:.:.:.:.	.:.:.:.:.:.:.:.:.:.:.:.:.:.:.:.	.:.:.:.:.:.:.:.:.:.:.:.:.:.:.:.	.:.:.:.:.:.:.:.:.:.:.:.:.:.:.:.	.:.:.:.:.:.:.:.:.:.:.:.:.:.:.:.	.:.:.:.:.:.:.:.:.:.:.:.:.:.:.:.	.:.:.:.:.:.:.:.:.:.:.:.:.:.:.:.	.:.:.:.:.:.:.:.:.:.:.:.:.:.:.:.	.:.:.:.:.:.:.:.:.:.:.:.:.:.:.:.	.:.:.:.:.:.:.:.:.:.:.:.:.:.:.:.	.:.:.:.:.:.:.:.:.:.:.:.:.:.:.:.	.:.:.:.:.:.:.:.:.:.:.:.:.:.:.:.	.:.:.:.:.:.:.:.:.:.:.:.:.:.:.:.	.:.:.:.:.:.:.:.:.:.:.:.:.:.:.:.	.:.:.:.:.:.:.:.:.:.:.:.:.:.:.:.	.:.:.:.:.:.:.:.:.:.:.:.:.:.:.:.	.:.:.:.:.:.:.:.:.:.:.:.:.:.:.:.	.:.:.:.:.:.:.:.:.:.:.:.:.:.:.:.	.:.:.:.:.:.:.:.:.:.:.:.:.:.:.:.	.:.:.:.:.:.:.:.:.:.:.:.:.:.:.:.	.:.:.:.:.:.:.:.:.:.:.:.:.:.:.:.	.:.:.:.:.:.:.:.:.:.:.:.:.:.:.:.	.:.:.:.:.:.:.:.:.:.:.:.:.:.:.:.	.:.:.:.:.:.:.:.:.:.:.:.:.:.:.:.	.:.:.:.:.:.:.:.:.:.:.:.:.:.:.:.	.:.:.:.:.:.:.:.:.:.:.:.:.:.:.:.	.:.:.:.:.:.:.:.:.:.:.:.:.:.:.:.	.:.:.:.:.:.:.:.:.:.:.:.:.:.:.:.	.:.:.:.:.:.:.:.:.:.:.:.:.:.:.:.	.:.:.:.:.:.:.:.:.:.:.:.:.:.:.:.	.:.:.:.:.:.:.:.:.:.:.:.:.:.:.:.	.:.:.:.:.:.:.:.:.:.:.:.:.:.:.:.	.:.:.:.:.:.:.:.:.:.:.:.:.:.:.:.	.:.:.:.:.:.:.:.:.:.:.:.:.:.:.:.	.:.:.:.:.:.:.:.:.:.:.:.:.:.:.:.	.:.:.:.:.:.:.:.:.:.:.:.:.:.:.:.	.:.:.:.:.:.:.:.:.:.:.:.:.:.:.:.	.:.:.:.:.:.:.:.:.:.:.:.:.:.:.:.	.:.:.:.:.:.:.:.:.:.:.:.:.:.:.:.	.:.:.:.:.:.:.:.:.:.:.:.:.:.:.:.	.:.:.:.:.:.:.:.:.:.:.:.:.:.:.:.	.:.:.:.:.:.:.:.:.:.:.:.:.:.:.:.	.:.:.:.:.:.:.:.:.:.:.:.:.:.:.:.	.:.:.:.:.:.:.:.:.:.:.:.:.:.:.:.	.:.:.:.:.:.:.:.:.:.:.:.:.:.:.:.	.:.:.:.:.:.:.:.:.:.:.:.:.:.:.:.	.:.:.:.:.:.:.:.:.:.:.:.:.:.:.:.	.:.:.:.:.:.:.:.:.:.:.:.:.:.:.:.	.:.:.:.:.:.:.:.:.:.:.:.:.:.:.:.	.:.:.:.:.:.:.:.:.:.:.:.:.:.:.:.	.:.:.:.:.:.:.:.:.:.:.:.:.:.:.:.	.:.:.:.:.:.:.:.:.:.:.:.:.:.:.:.	.:.:.:.:.:.:.:.:.:.:.:.:.:.:.:.	.:.:.:.:.:.:.:.:.:.:.:.:.:.:.:.	.:.:.:.:.:.:.:.:.:.:.:.:.:.:.:.	.:.:.:.:.:.:.:.:.:.:.:.:.:.:.:.	.:.:.:.:.:.:.:.:.:.:.:.:.:.:.:.	.:.:.:.:.:.:.:.:.:.:.:.:.:.:.:.	.:.:.:.:.:.:.:.:.:.:.:.:.:.:.:.	.:.:.:.:.:.:.:.:.:.:.:.:.:.:.:.	.:.:.:.:.:.:.:.:.:.:.:.:.:.:.:.	.:.:.:.:.:.:.:.:.:.:.:.:.:.:.:.	.:.:.:.:.:.:.:.:.:.:.:.:.:.:.:.	.:.:.:.:.:.:.:.:.:.:.:.:.:.:.:.	.:.:.:.:.:.:.:.:.:.:.:.:.:.:.:.	1:139293:FR:1:138969:139067:1:28:28:0:139293:139391:1:14:14:0	.:.:.:.:.:.:.:.:.:.:.:.:.:.:.:.	.:.:.:.:.:.:.:.:.:.:.:.:.:.:.:.	.:.:.:.:.:.:.:.:.:.:.:.:.:.:.:.	.:.:.:.:.:.:.:.:.:.:.:.:.:.:.:.	.:.:.:.:.:.:.:.:.:.:.:.:.:.:.:.	.:.:.:.:.:.:.:.:.:.:.:.:.:.:.:.	.:.:.:.:.:.:.:.:.:.:.:.:.:.:.:.	.:.:.:.:.:.:.:.:.:.:.:.:.:.:.:.	.:.:.:.:.:.:.:.:.:.:.:.:.:.:.:.	.:.:.:.:.:.:.:.:.:.:.:.:.:.:.:.	.:.:.:.:.:.:.:.:.:.:.:.:.:.:.:.	.:.:.:.:.:.:.:.:.:.:.:.:.:.:.:.	.:.:.:.:.:.:.:.:.:.:.:.:.:.:.:.	.:.:.:.:.:.:.:.:.:.:.:.:.:.:.:.	.:.:.:.:.:.:.:.:.:.:.:.:.:.:.:.	.:.:.:.:.:.:.:.:.:.:.:.:.:.:.:.	.:.:.:.:.:.:.:.:.:.:.:.:.:.:.:.	.:.:.:.:.:.:.:.:.:.:.:.:.:.:.:.	.:.:.:.:.:.:.:.:.:.:.:.:.:.:.:.	.:.:.:.:.:.:.:.:.:.:.:.:.:.:.:.	.:.:.:.:.:.:.:.:.:.:.:.:.:.:.:.	.:.:.:.:.:.:.:.:.:.:.:.:.:.:.:.	.:.:.:.:.:.:.:.:.:.:.:.:.:.:.:.	.:.:.:.:.:.:.:.:.:.:.:.:.:.:.:.	.:.:.:.:.:.:.:.:.:.:.:.:.:.:.:.	.:.:.:.:.:.:.:.:.:.:.:.:.:.:.:.	.:.:.:.:.:.:.:.:.:.:.:.:.:.:.:.	.:.:.:.:.:.:.:.:.:.:.:.:.:.:.:.	.:.:.:.:.:.:.:.:.:.:.:.:.:.:.:.	.:.:.:.:.:.:.:.:.:.:.:.:.:.:.:.	.:.:.:.:.:.:.:.:.:.:.:.:.:.:.:.	.:.:.:.:.:.:.:.:.:.:.:.:.:.:.:.	.:.:.:.:.:.:.:.:.:.:.:.:.:.:.:.	.:.:.:.:.:.:.:.:.:.:.:.:.:.:.:.	.:.:.:.:.:.:.:.:.:.:.:.:.:.:.:.	.:.:.:.:.:.:.:.:.:.:.:.:.:.:.:.	.:.:.:.:.:.:.:.:.:.:.:.:.:.:.:.	.:.:.:.:.:.:.:.:.:.:.:.:.:.:.:.	.:.:.:.:.:.:.:.:.:.:.:.:.:.:.:.	.:.:.:.:.:.:.:.:.:.:.:.:.:.:.:.	.:.:.:.:.:.:.:.:.:.:.:.:.:.:.:.	.:.:.:.:.:.:.:.:.:.:.:.:.:.:.:.	.:.:.:.:.:.:.:.:.:.:.:.:.:.:.:.	.:.:.:.:.:.:.:.:.:.:.:.:.:.:.:.	.:.:.:.:.:.:.:.:.:.:.:.:.:.:.:.	.:.:.:.:.:.:.:.:.:.:.:.:.:.:.:.	.:.:.:.:.:.:.:.:.:.:.:.:.:.:.:.	.:.:.:.:.:.:.:.:.:.:.:.:.:.:.:.	.:.:.:.:.:.:.:.:.:.:.:.:.:.:.:.	.:.:.:.:.:.:.:.:.:.:.:.:.:.:.:.	.:.:.:.:.:.:.:.:.:.:.:.:.:.:.:.	.:.:.:.:.:.:.:.:.:.:.:.:.:.:.:.	.:.:.:.:.:.:.:.:.:.:.:.:.:.:.:.	.:.:.:.:.:.:.:.:.:.:.:.:.:.:.:.	.:.:.:.:.:.:.:.:.:.:.:.:.:.:.:.	.:.:.:.:.:.:.:.:.:.:.:.:.:.:.:.	.:.:.:.:.:.:.:.:.:.:.:.:.:.:.:.	.:.:.:.:.:.:.:.:.:.:.:.:.:.:.:.	.:.:.:.:.:.:.:.:.:.:.:.:.:.:.:.	.:.:.:.:.:.:.:.:.:.:.:.:.:.:.:.	.:.:.:.:.:.:.:.:.:.:.:.:.:.:.:.	.:.:.:.:.:.:.:.:.:.:.:.:.:.:.:.	.:.:.:.:.:.:.:.:.:.:.:.:.:.:.:.	.:.:.:.:.:.:.:.:.:.:.:.:.:.:.:.	.:.:.:.:.:.:.:.:.:.:.:.:.:.:.:.	.:.:.:.:.:.:.:.:.:.:.:.:.:.:.:.	.:.:.:.:.:.:.:.:.:.:.:.:.:.:.:.	.:.:.:.:.:.:.:.:.:.:.:.:.:.:.:.	.:.:.:.:.:.:.:.:.:.:.:.:.:.:.:.	.:.:.:.:.:.:.:.:.:.:.:.:.:.:.:.	.:.:.:.:.:.:.:.:.:.:.:.:.:.:.:.	.:.:.:.:.:.:.:.:.:.:.:.:.:.:.:.	.:.:.:.:.:.:.:.:.:.:.:.:.:.:.:.	.:.:.:.:.:.:.:.:.:.:.:.:.:.:.:.	.:.:.:.:.:.:.:.:.:.:.:.:.:.:.:.	.:.:.:.:.:.:.:.:.:.:.:.:.:.:.:.	.:.:.:.:.:.:.:.:.:.:.:.:.:.:.:.	.:.:.:.:.:.:.:.:.:.:.:.:.:.:.:.	.:.:.:.:.:.:.:.:.:.:.:.:.:.:.:.	.:.:.:.:.:.:.:.:.:.:.:.:.:.:.:.	.:.:.:.:.:.:.:.:.:.:.:.:.:.:.:.	.:.:.:.:.:.:.:.:.:.:.:.:.:.:.:.	.:.:.:.:.:.:.:.:.:.:.:.:.:.:.:.	.:.:.:.:.:.:.:.:.:.:.:.:.:.:.:.	.:.:.:.:.:.:.:.:.:.:.:.:.:.:.:.	.:.:.:.:.:.:.:.:.:.:.:.:.:.:.:.	.:.:.:.:.:.:.:.:.:.:.:.:.:.:.:.	.:.:.:.:.:.:.:.:.:.:.:.:.:.:.:.	.:.:.:.:.:.:.:.:.:.:.:.:.:.:.:.	.:.:.:.:.:.:.:.:.:.:.:.:.:.:.:.	.:.:.:.:.:.:.:.:.:.:.:.:.:.:.:.	.:.:.:.:.:.:.:.:.:.:.:.:.:.:.:.	.:.:.:.:.:.:.:.:.:.:.:.:.:.:.:.	.:.:.:.:.:.:.:.:.:.:.:.:.:.:.:.	.:.:.:.:.:.:.:.:.:.:.:.:.:.:.:.	.:.:.:.:.:.:.:.:.:.:.:.:.:.:.:.	.:.:.:.:.:.:.:.:.:.:.:.:.:.:.:.	.:.:.:.:.:.:.:.:.:.:.:.:.:.:.:.	.:.:.:.:.:.:.:.:.:.:.:.:.:.:.:.	.:.:.:.:.:.:.:.:.:.:.:.:.:.:.:.	.:.:.:.:.:.:.:.:.:.:.:.:.:.:.:.	.:.:.:.:.:.:.:.:.:.:.:.:.:.:.:.	.:.:.:.:.:.:.:.:.:.:.:.:.:.:.:.	.:.:.:.:.:.:.:.:.:.:.:.:.:.:.:.	.:.:.:.:.:.:.:.:.:.:.:.:.:.:.:.	.:.:.:.:.:.:.:.:.:.:.:.:.:.:.:.	.:.:.:.:.:.:.:.:.:.:.:.:.:.:.:.	.:.:.:.:.:.:.:.:.:.:.:.:.:.:.:.	.:.:.:.:.:.:.:.:.:.:.:.:.:.:.:.	.:.:.:.:.:.:.:.:.:.:.:.:.:.:.:.	.:.:.:.:.:.:.:.:.:.:.:.:.:.:.:.	.:.:.:.:.:.:.:.:.:.:.:.:.:.:.:.	.:.:.:.:.:.:.:.:.:.:.:.:.:.:.:.	.:.:.:.:.:.:.:.:.:.:.:.:.:.:.:.	.:.:.:.:.:.:.:.:.:.:.:.:.:.:.:.	.:.:.:.:.:.:.:.:.:.:.:.:.:.:.:.	.:.:.:.:.:.:.:.:.:.:.:.:.:.:.:.	.:.:.:.:.:.:.:.:.:.:.:.:.:.:.:.	.:.:.:.:.:.:.:.:.:.:.:.:.:.:.:.	.:.:.:.:.:.:.:.:.:.:.:.:.:.:.:.	.:.:.:.:.:.:.:.:.:.:.:.:.:.:.:.	.:.:.:.:.:.:.:.:.:.:.:.:.:.:.:.	.:.:.:.:.:.:.:.:.:.:.:.:.:.:.:.	.:.:.:.:.:.:.:.:.:.:.:.:.:.:.:.	.:.:.:.:.:.:.:.:.:.:.:.:.:.:.:.	.:.:.:.:.:.:.:.:.:.:.:.:.:.:.:.	.:.:.:.:.:.:.:.:.:.:.:.:.:.:.:.	.:.:.:.:.:.:.:.:.:.:.:.:.:.:.:.	.:.:.:.:.:.:.:.:.:.:.:.:.:.:.:.	.:.:.:.:.:.:.:.:.:.:.:.:.:.:.:.	.:.:.:.:.:.:.:.:.:.:.:.:.:.:.:.	.:.:.:.:.:.:.:.:.:.:.:.:.:.:.:.	.:.:.:.:.:.:.:.:.:.:.:.:.:.:.:.	.:.:.:.:.:.:.:.:.:.:.:.:.:.:.:.	.:.:.:.:.:.:.:.:.:.:.:.:.:.:.:.	.:.:.:.:.:.:.:.:.:.:.:.:.:.:.:.	.:.:.:.:.:.:.:.:.:.:.:.:.:.:.:.	.:.:.:.:.:.:.:.:.:.:.:.:.:.:.:.	.:.:.:.:.:.:.:.:.:.:.:.:.:.:.:.	.:.:.:.:.:.:.:.:.:.:.:.:.:.:.:.	.:.:.:.:.:.:.:.:.:.:.:.:.:.:.:.	.:.:.:.:.:.:.:.:.:.:.:.:.:.:.:.	.:.:.:.:.:.:.:.:.:.:.:.:.:.:.:.	.:.:.:.:.:.:.:.:.:.:.:.:.:.:.:.	.:.:.:.:.:.:.:.:.:.:.:.:.:.:.:.	.:.:.:.:.:.:.:.:.:.:.:.:.:.:.:.	.:.:.:.:.:.:.:.:.:.:.:.:.:.:.:.	.:.:.:.:.:.:.:.:.:.:.:.:.:.:.:.	.:.:.:.:.:.:.:.:.:.:.:.:.:.:.:.	.:.:.:.:.:.:.:.:.:.:.:.:.:.:.:.	.:.:.:.:.:.:.:.:.:.:.:.:.:.:.:.	.:.:.:.:.:.:.:.:.:.:.:.:.:.:.:.	.:.:.:.:.:.:.:.:.:.:.:.:.:.:.:.	.:.:.:.:.:.:.:.:.:.:.:.:.:.:.:.	.:.:.:.:.:.:.:.:.:.:.:.:.:.:.:.	.:.:.:.:.:.:.:.:.:.:.:.:.:.:.:.	.:.:.:.:.:.:.:.:.:.:.:.:.:.:.:.	.:.:.:.:.:.:.:.:.:.:.:.:.:.:.:.	.:.:.:.:.:.:.:.:.:.:.:.:.:.:.:.	.:.:.:.:.:.:.:.:.:.:.:.:.:.:.:.	.:.:.:.:.:.:.:.:.:.:.:.:.:.:.:.	.:.:.:.:.:.:.:.:.:.:.:.:.:.:.:.	.:.:.:.:.:.:.:.:.:.:.:.:.:.:.:.	.:.:.:.:.:.:.:.:.:.:.:.:.:.:.:.	.:.:.:.:.:.:.:.:.:.:.:.:.:.:.:.	.:.:.:.:.:.:.:.:.:.:.:.:.:.:.:.	.:.:.:.:.:.:.:.:.:.:.:.:.:.:.:.	.:.:.:.:.:.:.:.:.:.:.:.:.:.:.:.	.:.:.:.:.:.:.:.:.:.:.:.:.:.:.:.	.:.:.:.:.:.:.:.:.:.:.:.:.:.:.:.	.:.:.:.:.:.:.:.:.:.:.:.:.:.:.:.	.:.:.:.:.:.:.:.:.:.:.:.:.:.:.:.	.:.:.:.:.:.:.:.:.:.:.:.:.:.:.:.	.:.:.:.:.:.:.:.:.:.:.:.:.:.:.:.	.:.:.:.:.:.:.:.:.:.:.:.:.:.:.:.	.:.:.:.:.:.:.:.:.:.:.:.:.:.:.:.	.:.:.:.:.:.:.:.:.:.:.:.:.:.:.:.	.:.:.:.:.:.:.:.:.:.:.:.:.:.:.:.	.:.:.:.:.:.:.:.:.:.:.:.:.:.:.:.	.:.:.:.:.:.:.:.:.:.:.:.:.:.:.:.	.:.:.:.:.:.:.:.:.:.:.:.:.:.:.:.	.:.:.:.:.:.:.:.:.:.:.:.:.:.:.:.	.:.:.:.:.:.:.:.:.:.:.:.:.:.:.:.	1:139302:FR:1:138968:139067:1:20:20:0:139302:139401:1:7:7:0	.:.:.:.:.:.:.:.:.:.:.:.:.:.:.:.	.:.:.:.:.:.:.:.:.:.:.:.:.:.:.:.	.:.:.:.:.:.:.:.:.:.:.:.:.:.:.:.	.:.:.:.:.:.:.:.:.:.:.:.:.:.:.:.	.:.:.:.:.:.:.:.:.:.:.:.:.:.:.:.	.:.:.:.:.:.:.:.:.:.:.:.:.:.:.:.	.:.:.:.:.:.:.:.:.:.:.:.:.:.:.:.	.:.:.:.:.:.:.:.:.:.:.:.:.:.:.:.	.:.:.:.:.:.:.:.:.:.:.:.:.:.:.:.	.:.:.:.:.:.:.:.:.:.:.:.:.:.:.:.	.:.:.:.:.:.:.:.:.:.:.:.:.:.:.:.	.:.:.:.:.:.:.:.:.:.:.:.:.:.:.:.	.:.:.:.:.:.:.:.:.:.:.:.:.:.:.:.	.:.:.:.:.:.:.:.:.:.:.:.:.:.:.:.	.:.:.:.:.:.:.:.:.:.:.:.:.:.:.:.	.:.:.:.:.:.:.:.:.:.:.:.:.:.:.:.	.:.:.:.:.:.:.:.:.:.:.:.:.:.:.:.	.:.:.:.:.:.:.:.:.:.:.:.:.:.:.:.	.:.:.:.:.:.:.:.:.:.:.:.:.:.:.:.	.:.:.:.:.:.:.:.:.:.:.:.:.:.:.:.	.:.:.:.:.:.:.:.:.:.:.:.:.:.:.:.	.:.:.:.:.:.:.:.:.:.:.:.:.:.:.:.	.:.:.:.:.:.:.:.:.:.:.:.:.:.:.:.	.:.:.:.:.:.:.:.:.:.:.:.:.:.:.:.	.:.:.:.:.:.:.:.:.:.:.:.:.:.:.:.	.:.:.:.:.:.:.:.:.:.:.:.:.:.:.:.	.:.:.:.:.:.:.:.:.:.:.:.:.:.:.:.	.:.:.:.:.:.:.:.:.:.:.:.:.:.:.:.	.:.:.:.:.:.:.:.:.:.:.:.:.:.:.:.	.:.:.:.:.:.:.:.:.:.:.:.:.:.:.:.	.:.:.:.:.:.:.:.:.:.:.:.:.:.:.:.	.:.:.:.:.:.:.:.:.:.:.:.:.:.:.:.	.:.:.:.:.:.:.:.:.:.:.:.:.:.:.:.	.:.:.:.:.:.:.:.:.:.:.:.:.:.:.:.	.:.:.:.:.:.:.:.:.:.:.:.:.:.:.:.	.:.:.:.:.:.:.:.:.:.:.:.:.:.:.:.	.:.:.:.:.:.:.:.:.:.:.:.:.:.:.:.	.:.:.:.:.:.:.:.:.:.:.:.:.:.:.:.	.:.:.:.:.:.:.:.:.:.:.:.:.:.:.:.	.:.:.:.:.:.:.:.:.:.:.:.:.:.:.:.	.:.:.:.:.:.:.:.:.:.:.:.:.:.:.:.	.:.:.:.:.:.:.:.:.:.:.:.:.:.:.:.	.:.:.:.:.:.:.:.:.:.:.:.:.:.:.:.	.:.:.:.:.:.:.:.:.:.:.:.:.:.:.:.	.:.:.:.:.:.:.:.:.:.:.:.:.:.:.:.	.:.:.:.:.:.:.:.:.:.:.:.:.:.:.:.	.:.:.:.:.:.:.:.:.:.:.:.:.:.:.:.	.:.:.:.:.:.:.:.:.:.:.:.:.:.:.:.	.:.:.:.:.:.:.:.:.:.:.:.:.:.:.:.	.:.:.:.:.:.:.:.:.:.:.:.:.:.:.:.	.:.:.:.:.:.:.:.:.:.:.:.:.:.:.:.	.:.:.:.:.:.:.:.:.:.:.:.:.:.:.:.	.:.:.:.:.:.:.:.:.:.:.:.:.:.:.:.	.:.:.:.:.:.:.:.:.:.:.:.:.:.:.:.	.:.:.:.:.:.:.:.:.:.:.:.:.:.:.:.	.:.:.:.:.:.:.:.:.:.:.:.:.:.:.:.	.:.:.:.:.:.:.:.:.:.:.:.:.:.:.:.	.:.:.:.:.:.:.:.:.:.:.:.:.:.:.:.	.:.:.:.:.:.:.:.:.:.:.:.:.:.:.:.	.:.:.:.:.:.:.:.:.:.:.:.:.:.:.:.	.:.:.:.:.:.:.:.:.:.:.:.:.:.:.:.	.:.:.:.:.:.:.:.:.:.:.:.:.:.:.:.	.:.:.:.:.:.:.:.:.:.:.:.:.:.:.:.	.:.:.:.:.:.:.:.:.:.:.:.:.:.:.:.	.:.:.:.:.:.:.:.:.:.:.:.:.:.:.:.	.:.:.:.:.:.:.:.:.:.:.:.:.:.:.:.	.:.:.:.:.:.:.:.:.:.:.:.:.:.:.:.	.:.:.:.:.:.:.:.:.:.:.:.:.:.:.:.	.:.:.:.:.:.:.:.:.:.:.:.:.:.:.:.	.:.:.:.:.:.:.:.:.:.:.:.:.:.:.:.	.:.:.:.:.:.:.:.:.:.:.:.:.:.:.:.	.:.:.:.:.:.:.:.:.:.:.:.:.:.:.:.	.:.:.:.:.:.:.:.:.:.:.:.:.:.:.:.	.:.:.:.:.:.:.:.:.:.:.:.:.:.:.:.	.:.:.:.:.:.:.:.:.:.:.:.:.:.:.:.	.:.:.:.:.:.:.:.:.:.:.:.:.:.:.:.	.:.:.:.:.:.:.:.:.:.:.:.:.:.:.:.	.:.:.:.:.:.:.:.:.:.:.:.:.:.:.:.	.:.:.:.:.:.:.:.:.:.:.:.:.:.:.:.	.:.:.:.:.:.:.:.:.:.:.:.:.:.:.:.	.:.:.:.:.:.:.:.:.:.:.:.:.:.:.:.	.:.:.:.:.:.:.:.:.:.:.:.:.:.:.:.	.:.:.:.:.:.:.:.:.:.:.:.:.:.:.:.	.:.:.:.:.:.:.:.:.:.:.:.:.:.:.:.	.:.:.:.:.:.:.:.:.:.:.:.:.:.:.:.	.:.:.:.:.:.:.:.:.:.:.:.:.:.:.:.	.:.:.:.:.:.:.:.:.:.:.:.:.:.:.:.	.:.:.:.:.:.:.:.:.:.:.:.:.:.:.:.	.:.:.:.:.:.:.:.:.:.:.:.:.:.:.:.	.:.:.:.:.:.:.:.:.:.:.:.:.:.:.:.	.:.:.:.:.:.:.:.:.:.:.:.:.:.:.:.	.:.:.:.:.:.:.:.:.:.:.:.:.:.:.:.	.:.:.:.:.:.:.:.:.:.:.:.:.:.:.:.	.:.:.:.:.:.:.:.:.:.:.:.:.:.:.:.	.:.:.:.:.:.:.:.:.:.:.:.:.:.:.:.	.:.:.:.:.:.:.:.:.:.:.:.:.:.:.:.	.:.:.:.:.:.:.:.:.:.:.:.:.:.:.:.	.:.:.:.:.:.:.:.:.:.:.:.:.:.:.:.	.:.:.:.:.:.:.:.:.:.:.:.:.:.:.:.	.:.:.:.:.:.:.:.:.:.:.:.:.:.:.:.	.:.:.:.:.:.:.:.:.:.:.:.:.:.:.:.	.:.:.:.:.:.:.:.:.:.:.:.:.:.:.:.	.:.:.:.:.:.:.:.:.:.:.:.:.:.:.:.	.:.:.:.:.:.:.:.:.:.:.:.:.:.:.:.	.:.:.:.:.:.:.:.:.:.:.:.:.:.:.:.	.:.:.:.:.:.:.:.:.:.:.:.:.:.:.:.	.:.:.:.:.:.:.:.:.:.:.:.:.:.:.:.	.:.:.:.:.:.:.:.:.:.:.:.:.:.:.:.	.:.:.:.:.:.:.:.:.:.:.:.:.:.:.:.	.:.:.:.:.:.:.:.:.:.:.:.:.:.:.:.	.:.:.:.:.:.:.:.:.:.:.:.:.:.:.:.	.:.:.:.:.:.:.:.:.:.:.:.:.:.:.:.	.:.:.:.:.:.:.:.:.:.:.:.:.:.:.:.	.:.:.:.:.:.:.:.:.:.:.:.:.:.:.:.	.:.:.:.:.:.:.:.:.:.:.:.:.:.:.:.	.:.:.:.:.:.:.:.:.:.:.:.:.:.:.:.	.:.:.:.:.:.:.:.:.:.:.:.:.:.:.:.	.:.:.:.:.:.:.:.:.:.:.:.:.:.:.:.	.:.:.:.:.:.:.:.:.:.:.:.:.:.:.:.	.:.:.:.:.:.:.:.:.:.:.:.:.:.:.:.	.:.:.:.:.:.:.:.:.:.:.:.:.:.:.:.	.:.:.:.:.:.:.:.:.:.:.:.:.:.:.:.	.:.:.:.:.:.:.:.:.:.:.:.:.:.:.:.	.:.:.:.:.:.:.:.:.:.:.:.:.:.:.:.	.:.:.:.:.:.:.:.:.:.:.:.:.:.:.:.	.:.:.:.:.:.:.:.:.:.:.:.:.:.:.:.	.:.:.:.:.:.:.:.:.:.:.:.:.:.:.:.	.:.:.:.:.:.:.:.:.:.:.:.:.:.:.:.	.:.:.:.:.:.:.:.:.:.:.:.:.:.:.:.	.:.:.:.:.:.:.:.:.:.:.:.:.:.:.:.	.:.:.:.:.:.:.:.:.:.:.:.:.:.:.:.	.:.:.:.:.:.:.:.:.:.:.:.:.:.:.:.	.:.:.:.:.:.:.:.:.:.:.:.:.:.:.:.	.:.:.:.:.:.:.:.:.:.:.:.:.:.:.:.	.:.:.:.:.:.:.:.:.:.:.:.:.:.:.:.	.:.:.:.:.:.:.:.:.:.:.:.:.:.:.:.	.:.:.:.:.:.:.:.:.:.:.:.:.:.:.:.	.:.:.:.:.:.:.:.:.:.:.:.:.:.:.:.	.:.:.:.:.:.:.:.:.:.:.:.:.:.:.:.	.:.:.:.:.:.:.:.:.:.:.:.:.:.:.:.	.:.:.:.:.:.:.:.:.:.:.:.:.:.:.:.	.:.:.:.:.:.:.:.:.:.:.:.:.:.:.:.	.:.:.:.:.:.:.:.:.:.:.:.:.:.:.:.	.:.:.:.:.:.:.:.:.:.:.:.:.:.:.:.	.:.:.:.:.:.:.:.:.:.:.:.:.:.:.:.	.:.:.:.:.:.:.:.:.:.:.:.:.:.:.:.	.:.:.:.:.:.:.:.:.:.:.:.:.:.:.:.	.:.:.:.:.:.:.:.:.:.:.:.:.:.:.:.	.:.:.:.:.:.:.:.:.:.:.:.:.:.:.:.	.:.:.:.:.:.:.:.:.:.:.:.:.:.:.:.	.:.:.:.:.:.:.:.:.:.:.:.:.:.:.:.	.:.:.:.:.:.:.:.:.:.:.:.:.:.:.:.	.:.:.:.:.:.:.:.:.:.:.:.:.:.:.:.	.:.:.:.:.:.:.:.:.:.:.:.:.:.:.:.	.:.:.:.:.:.:.:.:.:.:.:.:.:.:.:.	.:.:.:.:.:.:.:.:.:.:.:.:.:.:.:.	.:.:.:.:.:.:.:.:.:.:.:.:.:.:.:.	.:.:.:.:.:.:.:.:.:.:.:.:.:.:.:.	.:.:.:.:.:.:.:.:.:.:.:.:.:.:.:.	.:.:.:.:.:.:.:.:.:.:.:.:.:.:.:.	.:.:.:.:.:.:.:.:.:.:.:.:.:.:.:.	.:.:.:.:.:.:.:.:.:.:.:.:.:.:.:.	.:.:.:.:.:.:.:.:.:.:.:.:.:.:.:.	.:.:.:.:.:.:.:.:.:.:.:.:.:.:.:.	.:.:.:.:.:.:.:.:.:.:.:.:.:.:.:.	.:.:.:.:.:.:.:.:.:.:.:.:.:.:.:.	.:.:.:.:.:.:.:.:.:.:.:.:.:.:.:.	.:.:.:.:.:.:.:.:.:.:.:.:.:.:.:.	.:.:.:.:.:.:.:.:.:.:.:.:.:.:.:.	.:.:.:.:.:.:.:.:.:.:.:.:.:.:.:.	.:.:.:.:.:.:.:.:.:.:.:.:.:.:.:.	.:.:.:.:.:.:.:.:.:.:.:.:.:.:.:.	.:.:.:.:.:.:.:.:.:.:.:.:.:.:.:.	.:.:.:.:.:.:.:.:.:.:.:.:.:.:.:.	.:.:.:.:.:.:.:.:.:.:.:.:.:.:.:.	.:.:.:.:.:.:.:.:.:.:.:.:.:.:.:.	.:.:.:.:.:.:.:.:.:.:.:.:.:.:.:.	.:.:.:.:.:.:.:.:.:.:.:.:.:.:.:.	.:.:.:.:.:.:.:.:.:.:.:.:.:.:.:.	.:.:.:.:.:.:.:.:.:.:.:.:.:.:.:.	.:.:.:.:.:.:.:.:.:.:.:.:.:.:.:.	.:.:.:.:.:.:.:.:.:.:.:.:.:.:.:.	.:.:.:.:.:.:.:.:.:.:.:.:.:.:.:.	.:.:.:.:.:.:.:.:.:.:.:.:.:.:.:.	.:.:.:.:.:.:.:.:.:.:.:.:.:.:.:.	.:.:.:.:.:.:.:.:.:.:.:.:.:.:.:.	.:.:.:.:.:.:.:.:.:.:.:.:.:.:.:.	.:.:.:.:.:.:.:.:.:.:.:.:.:.:.:.	.:.:.:.:.:.:.:.:.:.:.:.:.:.:.:.	.:.:.:.:.:.:.:.:.:.:.:.:.:.:.:.	.:.:.:.:.:.:.:.:.:.:.:.:.:.:.:.	.:.:.:.:.:.:.:.:.:.:.:.:.:.:.:.	.:.:.:.:.:.:.:.:.:.:.:.:.:.:.:.	.:.:.:.:.:.:.:.:.:.:.:.:.:.:.:.	.:.:.:.:.:.:.:.:.:.:.:.:.:.:.:.	.:.:.:.:.:.:.:.:.:.:.:.:.:.:.:.	.:.:.:.:.:.:.:.:.:.:.:.:.:.:.:.	.:.:.:.:.:.:.:.:.:.:.:.:.:.:.:.	.:.:.:.:.:.:.:.:.:.:.:.:.:.:.:.	.:.:.:.:.:.:.:.:.:.:.:.:.:.:.:.	.:.:.:.:.:.:.:.:.:.:.:.:.:.:.:.	.:.:.:.:.:.:.:.:.:.:.:.:.:.:.:.	.:.:.:.:.:.:.:.:.:.:.:.:.:.:.:.	.:.:.:.:.:.:.:.:.:.:.:.:.:.:.:.	.:.:.:.:.:.:.:.:.:.:.:.:.:.:.:.	.:.:.:.:.:.:.:.:.:.:.:.:.:.:.:.	.:.:.:.:.:.:.:.:.:.:.:.:.:.:.:.	.:.:.:.:.:.:.:.:.:.:.:.:.:.:.:.	.:.:.:.:.:.:.:.:.:.:.:.:.:.:.:.	.:.:.:.:.:.:.:.:.:.:.:.:.:.:.:.	.:.:.:.:.:.:.:.:.:.:.:.:.:.:.:.	.:.:.:.:.:.:.:.:.:.:.:.:.:.:.:.	.:.:.:.:.:.:.:.:.:.:.:.:.:.:.:.	.:.:.:.:.:.:.:.:.:.:.:.:.:.:.:.	.:.:.:.:.:.:.:.:.:.:.:.:.:.:.:.	.:.:.:.:.:.:.:.:.:.:.:.:.:.:.:.	.:.:.:.:.:.:.:.:.:.:.:.:.:.:.:.	.:.:.:.:.:.:.:.:.:.:.:.:.:.:.:.	.:.:.:.:.:.:.:.:.:.:.:.:.:.:.:.	.:.:.:.:.:.:.:.:.:.:.:.:.:.:.:.	.:.:.:.:.:.:.:.:.:.:.:.:.:.:.:.	.:.:.:.:.:.:.:.:.:.:.:.:.:.:.:.	.:.:.:.:.:.:.:.:.:.:.:.:.:.:.:.	1:139304:FR:0.875:138968:139067:1:25:25:0:139304:139403:0.75:12:9:3	.:.:.:.:.:.:.:.:.:.:.:.:.:.:.:.	.:.:.:.:.:.:.:.:.:.:.:.:.:.:.:.	.:.:.:.:.:.:.:.:.:.:.:.:.:.:.:.	.:.:.:.:.:.:.:.:.:.:.:.:.:.:.:.	.:.:.:.:.:.:.:.:.:.:.:.:.:.:.:.	.:.:.:.:.:.:.:.:.:.:.:.:.:.:.:.	.:.:.:.:.:.:.:.:.:.:.:.:.:.:.:.	.:.:.:.:.:.:.:.:.:.:.:.:.:.:.:.	.:.:.:.:.:.:.:.:.:.:.:.:.:.:.:.	.:.:.:.:.:.:.:.:.:.:.:.:.:.:.:.	.:.:.:.:.:.:.:.:.:.:.:.:.:.:.:.	.:.:.:.:.:.:.:.:.:.:.:.:.:.:.:.	.:.:.:.:.:.:.:.:.:.:.:.:.:.:.:.	.:.:.:.:.:.:.:.:.:.:.:.:.:.:.:.	.:.:.:.:.:.:.:.:.:.:.:.:.:.:.:.	.:.:.:.:.:.:.:.:.:.:.:.:.:.:.:.	.:.:.:.:.:.:.:.:.:.:.:.:.:.:.:.	.:.:.:.:.:.:.:.:.:.:.:.:.:.:.:.	.:.:.:.:.:.:.:.:.:.:.:.:.:.:.:.	.:.:.:.:.:.:.:.:.:.:.:.:.:.:.:.	.:.:.:.:.:.:.:.:.:.:.:.:.:.:.:.	.:.:.:.:.:.:.:.:.:.:.:.:.:.:.:.	.:.:.:.:.:.:.:.:.:.:.:.:.:.:.:.	.:.:.:.:.:.:.:.:.:.:.:.:.:.:.:.	.:.:.:.:.:.:.:.:.:.:.:.:.:.:.:.	.:.:.:.:.:.:.:.:.:.:.:.:.:.:.:.	.:.:.:.:.:.:.:.:.:.:.:.:.:.:.:.	.:.:.:.:.:.:.:.:.:.:.:.:.:.:.:.	.:.:.:.:.:.:.:.:.:.:.:.:.:.:.:.	.:.:.:.:.:.:.:.:.:.:.:.:.:.:.:.	.:.:.:.:.:.:.:.:.:.:.:.:.:.:.:.	.:.:.:.:.:.:.:.:.:.:.:.:.:.:.:.	.:.:.:.:.:.:.:.:.:.:.:.:.:.:.:.	.:.:.:.:.:.:.:.:.:.:.:.:.:.:.:.	.:.:.:.:.:.:.:.:.:.:.:.:.:.:.:.	.:.:.:.:.:.:.:.:.:.:.:.:.:.:.:.	.:.:.:.:.:.:.:.:.:.:.:.:.:.:.:.	.:.:.:.:.:.:.:.:.:.:.:.:.:.:.:.	.:.:.:.:.:.:.:.:.:.:.:.:.:.:.:.	.:.:.:.:.:.:.:.:.:.:.:.:.:.:.:.	.:.:.:.:.:.:.:.:.:.:.:.:.:.:.:.	.:.:.:.:.:.:.:.:.:.:.:.:.:.:.:.	.:.:.:.:.:.:.:.:.:.:.:.:.:.:.:.	.:.:.:.:.:.:.:.:.:.:.:.:.:.:.:.	.:.:.:.:.:.:.:.:.:.:.:.:.:.:.:.	.:.:.:.:.:.:.:.:.:.:.:.:.:.:.:.	.:.:.:.:.:.:.:.:.:.:.:.:.:.:.:.	.:.:.:.:.:.:.:.:.:.:.:.:.:.:.:.	.:.:.:.:.:.:.:.:.:.:.:.:.:.:.:.	.:.:.:.:.:.:.:.:.:.:.:.:.:.:.:.	.:.:.:.:.:.:.:.:.:.:.:.:.:.:.:.	.:.:.:.:.:.:.:.:.:.:.:.:.:.:.:.	.:.:.:.:.:.:.:.:.:.:.:.:.:.:.:.	.:.:.:.:.:.:.:.:.:.:.:.:.:.:.:.	.:.:.:.:.:.:.:.:.:.:.:.:.:.:.:.	.:.:.:.:.:.:.:.:.:.:.:.:.:.:.:.	.:.:.:.:.:.:.:.:.:.:.:.:.:.:.:.	.:.:.:.:.:.:.:.:.:.:.:.:.:.:.:.	.:.:.:.:.:.:.:.:.:.:.:.:.:.:.:.	.:.:.:.:.:.:.:.:.:.:.:.:.:.:.:.	.:.:.:.:.:.:.:.:.:.:.:.:.:.:.:.	.:.:.:.:.:.:.:.:.:.:.:.:.:.:.:.	.:.:.:.:.:.:.:.:.:.:.:.:.:.:.:.	.:.:.:.:.:.:.:.:.:.:.:.:.:.:.:.	.:.:.:.:.:.:.:.:.:.:.:.:.:.:.:.	.:.:.:.:.:.:.:.:.:.:.:.:.:.:.:.	.:.:.:.:.:.:.:.:.:.:.:.:.:.:.:.	.:.:.:.:.:.:.:.:.:.:.:.:.:.:.:.	.:.:.:.:.:.:.:.:.:.:.:.:.:.:.:.	.:.:.:.:.:.:.:.:.:.:.:.:.:.:.:.	.:.:.:.:.:.:.:.:.:.:.:.:.:.:.:.	.:.:.:.:.:.:.:.:.:.:.:.:.:.:.:.	.:.:.:.:.:.:.:.:.:.:.:.:.:.:.:.	.:.:.:.:.:.:.:.:.:.:.:.:.:.:.:.	.:.:.:.:.:.:.:.:.:.:.:.:.:.:.:.	.:.:.:.:.:.:.:.:.:.:.:.:.:.:.:.	.:.:.:.:.:.:.:.:.:.:.:.:.:.:.:.	.:.:.:.:.:.:.:.:.:.:.:.:.:.:.:.	.:.:.:.:.:.:.:.:.:.:.:.:.:.:.:.	.:.:.:.:.:.:.:.:.:.:.:.:.:.:.:.	.:.:.:.:.:.:.:.:.:.:.:.:.:.:.:.	.:.:.:.:.:.:.:.:.:.:.:.:.:.:.:.	.:.:.:.:.:.:.:.:.:.:.:.:.:.:.:.	.:.:.:.:.:.:.:.:.:.:.:.:.:.:.:.	.:.:.:.:.:.:.:.:.:.:.:.:.:.:.:.	.:.:.:.:.:.:.:.:.:.:.:.:.:.:.:.	.:.:.:.:.:.:.:.:.:.:.:.:.:.:.:.	.:.:.:.:.:.:.:.:.:.:.:.:.:.:.:.	.:.:.:.:.:.:.:.:.:.:.:.:.:.:.:.	.:.:.:.:.:.:.:.:.:.:.:.:.:.:.:.	.:.:.:.:.:.:.:.:.:.:.:.:.:.:.:.	.:.:.:.:.:.:.:.:.:.:.:.:.:.:.:.	.:.:.:.:.:.:.:.:.:.:.:.:.:.:.:.	.:.:.:.:.:.:.:.:.:.:.:.:.:.:.:.	.:.:.:.:.:.:.:.:.:.:.:.:.:.:.:.	.:.:.:.:.:.:.:.:.:.:.:.:.:.:.:.	.:.:.:.:.:.:.:.:.:.:.:.:.:.:.:.	.:.:.:.:.:.:.:.:.:.:.:.:.:.:.:.	.:.:.:.:.:.:.:.:.:.:.:.:.:.:.:.	.:.:.:.:.:.:.:.:.:.:.:.:.:.:.:.	.:.:.:.:.:.:.:.:.:.:.:.:.:.:.:.	.:.:.:.:.:.:.:.:.:.:.:.:.:.:.:.	.:.:.:.:.:.:.:.:.:.:.:.:.:.:.:.	.:.:.:.:.:.:.:.:.:.:.:.:.:.:.:.	.:.:.:.:.:.:.:.:.:.:.:.:.:.:.:.	.:.:.:.:.:.:.:.:.:.:.:.:.:.:.:.	.:.:.:.:.:.:.:.:.:.:.:.:.:.:.:.	.:.:.:.:.:.:.:.:.:.:.:.:.:.:.:.	.:.:.:.:.:.:.:.:.:.:.:.:.:.:.:.	.:.:.:.:.:.:.:.:.:.:.:.:.:.:.:.	.:.:.:.:.:.:.:.:.:.:.:.:.:.:.:.	.:.:.:.:.:.:.:.:.:.:.:.:.:.:.:.	.:.:.:.:.:.:.:.:.:.:.:.:.:.:.:.	.:.:.:.:.:.:.:.:.:.:.:.:.:.:.:.	.:.:.:.:.:.:.:.:.:.:.:.:.:.:.:.	.:.:.:.:.:.:.:.:.:.:.:.:.:.:.:.	.:.:.:.:.:.:.:.:.:.:.:.:.:.:.:.	.:.:.:.:.:.:.:.:.:.:.:.:.:.:.:.	.:.:.:.:.:.:.:.:.:.:.:.:.:.:.:.	.:.:.:.:.:.:.:.:.:.:.:.:.:.:.:.	.:.:.:.:.:.:.:.:.:.:.:.:.:.:.:.	.:.:.:.:.:.:.:.:.:.:.:.:.:.:.:.	.:.:.:.:.:.:.:.:.:.:.:.:.:.:.:.	.:.:.:.:.:.:.:.:.:.:.:.:.:.:.:.	.:.:.:.:.:.:.:.:.:.:.:.:.:.:.:.	.:.:.:.:.:.:.:.:.:.:.:.:.:.:.:.	.:.:.:.:.:.:.:.:.:.:.:.:.:.:.:.	.:.:.:.:.:.:.:.:.:.:.:.:.:.:.:.	1:139205:FR:0.91875:138967:139067:0.9:20:18:2:139205:139305:0.9375:16:15:1	.:.:.:.:.:.:.:.:.:.:.:.:.:.:.:.	.:.:.:.:.:.:.:.:.:.:.:.:.:.:.:.	.:.:.:.:.:.:.:.:.:.:.:.:.:.:.:.	.:.:.:.:.:.:.:.:.:.:.:.:.:.:.:.	.:.:.:.:.:.:.:.:.:.:.:.:.:.:.:.	.:.:.:.:.:.:.:.:.:.:.:.:.:.:.:.	.:.:.:.:.:.:.:.:.:.:.:.:.:.:.:.	.:.:.:.:.:.:.:.:.:.:.:.:.:.:.:.	.:.:.:.:.:.:.:.:.:.:.:.:.:.:.:.	.:.:.:.:.:.:.:.:.:.:.:.:.:.:.:.	.:.:.:.:.:.:.:.:.:.:.:.:.:.:.:.	.:.:.:.:.:.:.:.:.:.:.:.:.:.:.:.	1:139188:FR:1:138967:139067:1:21:21:0:139188:139288:1:15:15:0	.:.:.:.:.:.:.:.:.:.:.:.:.:.:.:.	.:.:.:.:.:.:.:.:.:.:.:.:.:.:.:.	.:.:.:.:.:.:.:.:.:.:.:.:.:.:.:.	.:.:.:.:.:.:.:.:.:.:.:.:.:.:.:.	.:.:.:.:.:.:.:.:.:.:.:.:.:.:.:.	.:.:.:.:.:.:.:.:.:.:.:.:.:.:.:.	.:.:.:.:.:.:.:.:.:.:.:.:.:.:.:.	.:.:.:.:.:.:.:.:.:.:.:.:.:.:.:.	.:.:.:.:.:.:.:.:.:.:.:.:.:.:.:.	.:.:.:.:.:.:.:.:.:.:.:.:.:.:.:.	.:.:.:.:.:.:.:.:.:.:.:.:.:.:.:.	.:.:.:.:.:.:.:.:.:.:.:.:.:.:.:.	.:.:.:.:.:.:.:.:.:.:.:.:.:.:.:.	.:.:.:.:.:.:.:.:.:.:.:.:.:.:.:.	.:.:.:.:.:.:.:.:.:.:.:.:.:.:.:.	.:.:.:.:.:.:.:.:.:.:.:.:.:.:.:.	.:.:.:.:.:.:.:.:.:.:.:.:.:.:.:.	.:.:.:.:.:.:.:.:.:.:.:.:.:.:.:.	.:.:.:.:.:.:.:.:.:.:.:.:.:.:.:.	.:.:.:.:.:.:.:.:.:.:.:.:.:.:.:.	.:.:.:.:.:.:.:.:.:.:.:.:.:.:.:.	.:.:.:.:.:.:.:.:.:.:.:.:.:.:.:.	.:.:.:.:.:.:.:.:.:.:.:.:.:.:.:.	.:.:.:.:.:.:.:.:.:.:.:.:.:.:.:.	.:.:.:.:.:.:.:.:.:.:.:.:.:.:.:.	.:.:.:.:.:.:.:.:.:.:.:.:.:.:.:.	.:.:.:.:.:.:.:.:.:.:.:.:.:.:.:.	.:.:.:.:.:.:.:.:.:.:.:.:.:.:.:.	.:.:.:.:.:.:.:.:.:.:.:.:.:.:.:.	.:.:.:.:.:.:.:.:.:.:.:.:.:.:.:.	.:.:.:.:.:.:.:.:.:.:.:.:.:.:.:.	.:.:.:.:.:.:.:.:.:.:.:.:.:.:.:.	.:.:.:.:.:.:.:.:.:.:.:.:.:.:.:.	.:.:.:.:.:.:.:.:.:.:.:.:.:.:.:.	.:.:.:.:.:.:.:.:.:.:.:.:.:.:.:.	.:.:.:.:.:.:.:.:.:.:.:.:.:.:.:.	.:.:.:.:.:.:.:.:.:.:.:.:.:.:.:.	.:.:.:.:.:.:.:.:.:.:.:.:.:.:.:.	.:.:.:.:.:.:.:.:.:.:.:.:.:.:.:.	.:.:.:.:.:.:.:.:.:.:.:.:.:.:.:.	.:.:.:.:.:.:.:.:.:.:.:.:.:.:.:.	.:.:.:.:.:.:.:.:.:.:.:.:.:.:.:.	.:.:.:.:.:.:.:.:.:.:.:.:.:.:.:.	.:.:.:.:.:.:.:.:.:.:.:.:.:.:.:.	.:.:.:.:.:.:.:.:.:.:.:.:.:.:.:.	.:.:.:.:.:.:.:.:.:.:.:.:.:.:.:.	.:.:.:.:.:.:.:.:.:.:.:.:.:.:.:.	.:.:.:.:.:.:.:.:.:.:.:.:.:.:.:.	.:.:.:.:.:.:.:.:.:.:.:.:.:.:.:.	.:.:.:.:.:.:.:.:.:.:.:.:.:.:.:.	.:.:.:.:.:.:.:.:.:.:.:.:.:.:.:.	.:.:.:.:.:.:.:.:.:.:.:.:.:.:.:.	.:.:.:.:.:.:.:.:.:.:.:.:.:.:.:.	.:.:.:.:.:.:.:.:.:.:.:.:.:.:.:.	.:.:.:.:.:.:.:.:.:.:.:.:.:.:.:.	.:.:.:.:.:.:.:.:.:.:.:.:.:.:.:.	.:.:.:.:.:.:.:.:.:.:.:.:.:.:.:.	.:.:.:.:.:.:.:.:.:.:.:.:.:.:.:.	.:.:.:.:.:.:.:.:.:.:.:.:.:.:.:.	.:.:.:.:.:.:.:.:.:.:.:.:.:.:.:.	.:.:.:.:.:.:.:.:.:.:.:.:.:.:.:.	.:.:.:.:.:.:.:.:.:.:.:.:.:.:.:.	.:.:.:.:.:.:.:.:.:.:.:.:.:.:.:.	.:.:.:.:.:.:.:.:.:.:.:.:.:.:.:.	.:.:.:.:.:.:.:.:.:.:.:.:.:.:.:.	.:.:.:.:.:.:.:.:.:.:.:.:.:.:.:.	.:.:.:.:.:.:.:.:.:.:.:.:.:.:.:.	.:.:.:.:.:.:.:.:.:.:.:.:.:.:.:.	.:.:.:.:.:.:.:.:.:.:.:.:.:.:.:.	.:.:.:.:.:.:.:.:.:.:.:.:.:.:.:.	.:.:.:.:.:.:.:.:.:.:.:.:.:.:.:.	.:.:.:.:.:.:.:.:.:.:.:.:.:.:.:.	.:.:.:.:.:.:.:.:.:.:.:.:.:.:.:.	.:.:.:.:.:.:.:.:.:.:.:.:.:.:.:.	.:.:.:.:.:.:.:.:.:.:.:.:.:.:.:.	.:.:.:.:.:.:.:.:.:.:.:.:.:.:.:.	.:.:.:.:.:.:.:.:.:.:.:.:.:.:.:.	.:.:.:.:.:.:.:.:.:.:.:.:.:.:.:.	.:.:.:.:.:.:.:.:.:.:.:.:.:.:.:.	.:.:.:.:.:.:.:.:.:.:.:.:.:.:.:.	.:.:.:.:.:.:.:.:.:.:.:.:.:.:.:.	.:.:.:.:.:.:.:.:.:.:.:.:.:.:.:.	.:.:.:.:.:.:.:.:.:.:.:.:.:.:.:.	.:.:.:.:.:.:.:.:.:.:.:.:.:.:.:.	.:.:.:.:.:.:.:.:.:.:.:.:.:.:.:.	.:.:.:.:.:.:.:.:.:.:.:.:.:.:.:.	.:.:.:.:.:.:.:.:.:.:.:.:.:.:.:.	.:.:.:.:.:.:.:.:.:.:.:.:.:.:.:.	.:.:.:.:.:.:.:.:.:.:.:.:.:.:.:.	.:.:.:.:.:.:.:.:.:.:.:.:.:.:.:.	.:.:.:.:.:.:.:.:.:.:.:.:.:.:.:.	.:.:.:.:.:.:.:.:.:.:.:.:.:.:.:.	.:.:.:.:.:.:.:.:.:.:.:.:.:.:.:.	.:.:.:.:.:.:.:.:.:.:.:.:.:.:.:.	.:.:.:.:.:.:.:.:.:.:.:.:.:.:.:.	.:.:.:.:.:.:.:.:.:.:.:.:.:.:.:.	.:.:.:.:.:.:.:.:.:.:.:.:.:.:.:.	.:.:.:.:.:.:.:.:.:.:.:.:.:.:.:.	.:.:.:.:.:.:.:.:.:.:.:.:.:.:.:.	.:.:.:.:.:.:.:.:.:.:.:.:.:.:.:.	.:.:.:.:.:.:.:.:.:.:.:.:.:.:.:.	.:.:.:.:.:.:.:.:.:.:.:.:.:.:.:.	.:.:.:.:.:.:.:.:.:.:.:.:.:.:.:.	.:.:.:.:.:.:.:.:.:.:.:.:.:.:.:.	.:.:.:.:.:.:.:.:.:.:.:.:.:.:.:.	.:.:.:.:.:.:.:.:.:.:.:.:.:.:.:.	.:.:.:.:.:.:.:.:.:.:.:.:.:.:.:.	.:.:.:.:.:.:.:.:.:.:.:.:.:.:.:.	.:.:.:.:.:.:.:.:.:.:.:.:.:.:.:.	.:.:.:.:.:.:.:.:.:.:.:.:.:.:.:.	.:.:.:.:.:.:.:.:.:.:.:.:.:.:.:.	.:.:.:.:.:.:.:.:.:.:.:.:.:.:.:.	.:.:.:.:.:.:.:.:.:.:.:.:.:.:.:.	.:.:.:.:.:.:.:.:.:.:.:.:.:.:.:.	.:.:.:.:.:.:.:.:.:.:.:.:.:.:.:.	.:.:.:.:.:.:.:.:.:.:.:.:.:.:.:.	.:.:.:.:.:.:.:.:.:.:.:.:.:.:.:.	.:.:.:.:.:.:.:.:.:.:.:.:.:.:.:.	.:.:.:.:.:.:.:.:.:.:.:.:.:.:.:.	.:.:.:.:.:.:.:.:.:.:.:.:.:.:.:.	.:.:.:.:.:.:.:.:.:.:.:.:.:.:.:.	.:.:.:.:.:.:.:.:.:.:.:.:.:.:.:.	.:.:.:.:.:.:.:.:.:.:.:.:.:.:.:.	.:.:.:.:.:.:.:.:.:.:.:.:.:.:.:.	.:.:.:.:.:.:.:.:.:.:.:.:.:.:.:.	.:.:.:.:.:.:.:.:.:.:.:.:.:.:.:.	.:.:.:.:.:.:.:.:.:.:.:.:.:.:.:.	.:.:.:.:.:.:.:.:.:.:.:.:.:.:.:.	.:.:.:.:.:.:.:.:.:.:.:.:.:.:.:.	.:.:.:.:.:.:.:.:.:.:.:.:.:.:.:.	.:.:.:.:.:.:.:.:.:.:.:.:.:.:.:.	.:.:.:.:.:.:.:.:.:.:.:.:.:.:.:.
chrI	139068	.	G	<INS:ME>	.	PASS	SVTYPE=INS;STRAND=.;FAMILY=TY3	GT:END:FLANKS_SUPPORTED:FREQUENCY:FORWARD_INSERT_START:FORWARD_INSERT_END:FORWARD_INSERT_FREQ:FORWARD_INSERT_COV:FORWARD_PRESENCE_READS:FORWARD_ABSENCE_READS:REVERSE_INSERT_START:REVERSE_INSERT_END:REVERSE_INSERT_FREQ:REVERSE_INSERT_COV:REVERSE_PRESENCE_READS:REVERSE_ABSENCE_READS	.:.:.:.:.:.:.:.:.:.:.:.:.:.:.:.	.:.:.:.:.:.:.:.:.:.:.:.:.:.:.:.	.:.:.:.:.:.:.:.:.:.:.:.:.:.:.:.	.:.:.:.:.:.:.:.:.:.:.:.:.:.:.:.	.:.:.:.:.:.:.:.:.:.:.:.:.:.:.:.	.:.:.:.:.:.:.:.:.:.:.:.:.:.:.:.	.:.:.:.:.:.:.:.:.:.:.:.:.:.:.:.	.:.:.:.:.:.:.:.:.:.:.:.:.:.:.:.	.:.:.:.:.:.:.:.:.:.:.:.:.:.:.:.	.:.:.:.:.:.:.:.:.:.:.:.:.:.:.:.	.:.:.:.:.:.:.:.:.:.:.:.:.:.:.:.	.:.:.:.:.:.:.:.:.:.:.:.:.:.:.:.	.:.:.:.:.:.:.:.:.:.:.:.:.:.:.:.	.:.:.:.:.:.:.:.:.:.:.:.:.:.:.:.	.:.:.:.:.:.:.:.:.:.:.:.:.:.:.:.	.:.:.:.:.:.:.:.:.:.:.:.:.:.:.:.	.:.:.:.:.:.:.:.:.:.:.:.:.:.:.:.	.:.:.:.:.:.:.:.:.:.:.:.:.:.:.:.	.:.:.:.:.:.:.:.:.:.:.:.:.:.:.:.	.:.:.:.:.:.:.:.:.:.:.:.:.:.:.:.	.:.:.:.:.:.:.:.:.:.:.:.:.:.:.:.	.:.:.:.:.:.:.:.:.:.:.:.:.:.:.:.	.:.:.:.:.:.:.:.:.:.:.:.:.:.:.:.	.:.:.:.:.:.:.:.:.:.:.:.:.:.:.:.	.:.:.:.:.:.:.:.:.:.:.:.:.:.:.:.	.:.:.:.:.:.:.:.:.:.:.:.:.:.:.:.	.:.:.:.:.:.:.:.:.:.:.:.:.:.:.:.	.:.:.:.:.:.:.:.:.:.:.:.:.:.:.:.	.:.:.:.:.:.:.:.:.:.:.:.:.:.:.:.	.:.:.:.:.:.:.:.:.:.:.:.:.:.:.:.	.:.:.:.:.:.:.:.:.:.:.:.:.:.:.:.	.:.:.:.:.:.:.:.:.:.:.:.:.:.:.:.	.:.:.:.:.:.:.:.:.:.:.:.:.:.:.:.	.:.:.:.:.:.:.:.:.:.:.:.:.:.:.:.	.:.:.:.:.:.:.:.:.:.:.:.:.:.:.:.	.:.:.:.:.:.:.:.:.:.:.:.:.:.:.:.	.:.:.:.:.:.:.:.:.:.:.:.:.:.:.:.	.:.:.:.:.:.:.:.:.:.:.:.:.:.:.:.	.:.:.:.:.:.:.:.:.:.:.:.:.:.:.:.	.:.:.:.:.:.:.:.:.:.:.:.:.:.:.:.	.:.:.:.:.:.:.:.:.:.:.:.:.:.:.:.	.:.:.:.:.:.:.:.:.:.:.:.:.:.:.:.	.:.:.:.:.:.:.:.:.:.:.:.:.:.:.:.	.:.:.:.:.:.:.:.:.:.:.:.:.:.:.:.	.:.:.:.:.:.:.:.:.:.:.:.:.:.:.:.	.:.:.:.:.:.:.:.:.:.:.:.:.:.:.:.	.:.:.:.:.:.:.:.:.:.:.:.:.:.:.:.	.:.:.:.:.:.:.:.:.:.:.:.:.:.:.:.	.:.:.:.:.:.:.:.:.:.:.:.:.:.:.:.	.:.:.:.:.:.:.:.:.:.:.:.:.:.:.:.	.:.:.:.:.:.:.:.:.:.:.:.:.:.:.:.	.:.:.:.:.:.:.:.:.:.:.:.:.:.:.:.	.:.:.:.:.:.:.:.:.:.:.:.:.:.:.:.	.:.:.:.:.:.:.:.:.:.:.:.:.:.:.:.	.:.:.:.:.:.:.:.:.:.:.:.:.:.:.:.	.:.:.:.:.:.:.:.:.:.:.:.:.:.:.:.	.:.:.:.:.:.:.:.:.:.:.:.:.:.:.:.	.:.:.:.:.:.:.:.:.:.:.:.:.:.:.:.	.:.:.:.:.:.:.:.:.:.:.:.:.:.:.:.	.:.:.:.:.:.:.:.:.:.:.:.:.:.:.:.	.:.:.:.:.:.:.:.:.:.:.:.:.:.:.:.	.:.:.:.:.:.:.:.:.:.:.:.:.:.:.:.	.:.:.:.:.:.:.:.:.:.:.:.:.:.:.:.	.:.:.:.:.:.:.:.:.:.:.:.:.:.:.:.	.:.:.:.:.:.:.:.:.:.:.:.:.:.:.:.	.:.:.:.:.:.:.:.:.:.:.:.:.:.:.:.	.:.:.:.:.:.:.:.:.:.:.:.:.:.:.:.	.:.:.:.:.:.:.:.:.:.:.:.:.:.:.:.	.:.:.:.:.:.:.:.:.:.:.:.:.:.:.:.	.:.:.:.:.:.:.:.:.:.:.:.:.:.:.:.	.:.:.:.:.:.:.:.:.:.:.:.:.:.:.:.	.:.:.:.:.:.:.:.:.:.:.:.:.:.:.:.	.:.:.:.:.:.:.:.:.:.:.:.:.:.:.:.	.:.:.:.:.:.:.:.:.:.:.:.:.:.:.:.	.:.:.:.:.:.:.:.:.:.:.:.:.:.:.:.	.:.:.:.:.:.:.:.:.:.:.:.:.:.:.:.	.:.:.:.:.:.:.:.:.:.:.:.:.:.:.:.	.:.:.:.:.:.:.:.:.:.:.:.:.:.:.:.	.:.:.:.:.:.:.:.:.:.:.:.:.:.:.:.	.:.:.:.:.:.:.:.:.:.:.:.:.:.:.:.	.:.:.:.:.:.:.:.:.:.:.:.:.:.:.:.	.:.:.:.:.:.:.:.:.:.:.:.:.:.:.:.	.:.:.:.:.:.:.:.:.:.:.:.:.:.:.:.	.:.:.:.:.:.:.:.:.:.:.:.:.:.:.:.	.:.:.:.:.:.:.:.:.:.:.:.:.:.:.:.	.:.:.:.:.:.:.:.:.:.:.:.:.:.:.:.	.:.:.:.:.:.:.:.:.:.:.:.:.:.:.:.	.:.:.:.:.:.:.:.:.:.:.:.:.:.:.:.	.:.:.:.:.:.:.:.:.:.:.:.:.:.:.:.	.:.:.:.:.:.:.:.:.:.:.:.:.:.:.:.	.:.:.:.:.:.:.:.:.:.:.:.:.:.:.:.	.:.:.:.:.:.:.:.:.:.:.:.:.:.:.:.	.:.:.:.:.:.:.:.:.:.:.:.:.:.:.:.	.:.:.:.:.:.:.:.:.:.:.:.:.:.:.:.	.:.:.:.:.:.:.:.:.:.:.:.:.:.:.:.	.:.:.:.:.:.:.:.:.:.:.:.:.:.:.:.	.:.:.:.:.:.:.:.:.:.:.:.:.:.:.:.	.:.:.:.:.:.:.:.:.:.:.:.:.:.:.:.	.:.:.:.:.:.:.:.:.:.:.:.:.:.:.:.	.:.:.:.:.:.:.:.:.:.:.:.:.:.:.:.	.:.:.:.:.:.:.:.:.:.:.:.:.:.:.:.	.:.:.:.:.:.:.:.:.:.:.:.:.:.:.:.	.:.:.:.:.:.:.:.:.:.:.:.:.:.:.:.	.:.:.:.:.:.:.:.:.:.:.:.:.:.:.:.	.:.:.:.:.:.:.:.:.:.:.:.:.:.:.:.	.:.:.:.:.:.:.:.:.:.:.:.:.:.:.:.	.:.:.:.:.:.:.:.:.:.:.:.:.:.:.:.	.:.:.:.:.:.:.:.:.:.:.:.:.:.:.:.	.:.:.:.:.:.:.:.:.:.:.:.:.:.:.:.	.:.:.:.:.:.:.:.:.:.:.:.:.:.:.:.	.:.:.:.:.:.:.:.:.:.:.:.:.:.:.:.	.:.:.:.:.:.:.:.:.:.:.:.:.:.:.:.	.:.:.:.:.:.:.:.:.:.:.:.:.:.:.:.	.:.:.:.:.:.:.:.:.:.:.:.:.:.:.:.	.:.:.:.:.:.:.:.:.:.:.:.:.:.:.:.	.:.:.:.:.:.:.:.:.:.:.:.:.:.:.:.	.:.:.:.:.:.:.:.:.:.:.:.:.:.:.:.	.:.:.:.:.:.:.:.:.:.:.:.:.:.:.:.	.:.:.:.:.:.:.:.:.:.:.:.:.:.:.:.	.:.:.:.:.:.:.:.:.:.:.:.:.:.:.:.	.:.:.:.:.:.:.:.:.:.:.:.:.:.:.:.	.:.:.:.:.:.:.:.:.:.:.:.:.:.:.:.	.:.:.:.:.:.:.:.:.:.:.:.:.:.:.:.	.:.:.:.:.:.:.:.:.:.:.:.:.:.:.:.	.:.:.:.:.:.:.:.:.:.:.:.:.:.:.:.	.:.:.:.:.:.:.:.:.:.:.:.:.:.:.:.	.:.:.:.:.:.:.:.:.:.:.:.:.:.:.:.	.:.:.:.:.:.:.:.:.:.:.:.:.:.:.:.	.:.:.:.:.:.:.:.:.:.:.:.:.:.:.:.	.:.:.:.:.:.:.:.:.:.:.:.:.:.:.:.	.:.:.:.:.:.:.:.:.:.:.:.:.:.:.:.	.:.:.:.:.:.:.:.:.:.:.:.:.:.:.:.	.:.:.:.:.:.:.:.:.:.:.:.:.:.:.:.	.:.:.:.:.:.:.:.:.:.:.:.:.:.:.:.	.:.:.:.:.:.:.:.:.:.:.:.:.:.:.:.	.:.:.:.:.:.:.:.:.:.:.:.:.:.:.:.	.:.:.:.:.:.:.:.:.:.:.:.:.:.:.:.	.:.:.:.:.:.:.:.:.:.:.:.:.:.:.:.	.:.:.:.:.:.:.:.:.:.:.:.:.:.:.:.	.:.:.:.:.:.:.:.:.:.:.:.:.:.:.:.	.:.:.:.:.:.:.:.:.:.:.:.:.:.:.:.	.:.:.:.:.:.:.:.:.:.:.:.:.:.:.:.	.:.:.:.:.:.:.:.:.:.:.:.:.:.:.:.	.:.:.:.:.:.:.:.:.:.:.:.:.:.:.:.	.:.:.:.:.:.:.:.:.:.:.:.:.:.:.:.	.:.:.:.:.:.:.:.:.:.:.:.:.:.:.:.	.:.:.:.:.:.:.:.:.:.:.:.:.:.:.:.	.:.:.:.:.:.:.:.:.:.:.:.:.:.:.:.	.:.:.:.:.:.:.:.:.:.:.:.:.:.:.:.	.:.:.:.:.:.:.:.:.:.:.:.:.:.:.:.	.:.:.:.:.:.:.:.:.:.:.:.:.:.:.:.	.:.:.:.:.:.:.:.:.:.:.:.:.:.:.:.	.:.:.:.:.:.:.:.:.:.:.:.:.:.:.:.	.:.:.:.:.:.:.:.:.:.:.:.:.:.:.:.	.:.:.:.:.:.:.:.:.:.:.:.:.:.:.:.	.:.:.:.:.:.:.:.:.:.:.:.:.:.:.:.	.:.:.:.:.:.:.:.:.:.:.:.:.:.:.:.	.:.:.:.:.:.:.:.:.:.:.:.:.:.:.:.	.:.:.:.:.:.:.:.:.:.:.:.:.:.:.:.	.:.:.:.:.:.:.:.:.:.:.:.:.:.:.:.	.:.:.:.:.:.:.:.:.:.:.:.:.:.:.:.	.:.:.:.:.:.:.:.:.:.:.:.:.:.:.:.	.:.:.:.:.:.:.:.:.:.:.:.:.:.:.:.	.:.:.:.:.:.:.:.:.:.:.:.:.:.:.:.	.:.:.:.:.:.:.:.:.:.:.:.:.:.:.:.	.:.:.:.:.:.:.:.:.:.:.:.:.:.:.:.	.:.:.:.:.:.:.:.:.:.:.:.:.:.:.:.	.:.:.:.:.:.:.:.:.:.:.:.:.:.:.:.	.:.:.:.:.:.:.:.:.:.:.:.:.:.:.:.	.:.:.:.:.:.:.:.:.:.:.:.:.:.:.:.	.:.:.:.:.:.:.:.:.:.:.:.:.:.:.:.	.:.:.:.:.:.:.:.:.:.:.:.:.:.:.:.	.:.:.:.:.:.:.:.:.:.:.:.:.:.:.:.	.:.:.:.:.:.:.:.:.:.:.:.:.:.:.:.	.:.:.:.:.:.:.:.:.:.:.:.:.:.:.:.	.:.:.:.:.:.:.:.:.:.:.:.:.:.:.:.	.:.:.:.:.:.:.:.:.:.:.:.:.:.:.:.	.:.:.:.:.:.:.:.:.:.:.:.:.:.:.:.	.:.:.:.:.:.:.:.:.:.:.:.:.:.:.:.	.:.:.:.:.:.:.:.:.:.:.:.:.:.:.:.	.:.:.:.:.:.:.:.:.:.:.:.:.:.:.:.	.:.:.:.:.:.:.:.:.:.:.:.:.:.:.:.	.:.:.:.:.:.:.:.:.:.:.:.:.:.:.:.	.:.:.:.:.:.:.:.:.:.:.:.:.:.:.:.	.:.:.:.:.:.:.:.:.:.:.:.:.:.:.:.	.:.:.:.:.:.:.:.:.:.:.:.:.:.:.:.	.:.:.:.:.:.:.:.:.:.:.:.:.:.:.:.	.:.:.:.:.:.:.:.:.:.:.:.:.:.:.:.	.:.:.:.:.:.:.:.:.:.:.:.:.:.:.:.	.:.:.:.:.:.:.:.:.:.:.:.:.:.:.:.	.:.:.:.:.:.:.:.:.:.:.:.:.:.:.:.	.:.:.:.:.:.:.:.:.:.:.:.:.:.:.:.	.:.:.:.:.:.:.:.:.:.:.:.:.:.:.:.	.:.:.:.:.:.:.:.:.:.:.:.:.:.:.:.	.:.:.:.:.:.:.:.:.:.:.:.:.:.:.:.	.:.:.:.:.:.:.:.:.:.:.:.:.:.:.:.	.:.:.:.:.:.:.:.:.:.:.:.:.:.:.:.	.:.:.:.:.:.:.:.:.:.:.:.:.:.:.:.	.:.:.:.:.:.:.:.:.:.:.:.:.:.:.:.	.:.:.:.:.:.:.:.:.:.:.:.:.:.:.:.	.:.:.:.:.:.:.:.:.:.:.:.:.:.:.:.	.:.:.:.:.:.:.:.:.:.:.:.:.:.:.:.	.:.:.:.:.:.:.:.:.:.:.:.:.:.:.:.	.:.:.:.:.:.:.:.:.:.:.:.:.:.:.:.	.:.:.:.:.:.:.:.:.:.:.:.:.:.:.:.	.:.:.:.:.:.:.:.:.:.:.:.:.:.:.:.	.:.:.:.:.:.:.:.:.:.:.:.:.:.:.:.	.:.:.:.:.:.:.:.:.:.:.:.:.:.:.:.	.:.:.:.:.:.:.:.:.:.:.:.:.:.:.:.	.:.:.:.:.:.:.:.:.:.:.:.:.:.:.:.	.:.:.:.:.:.:.:.:.:.:.:.:.:.:.:.	.:.:.:.:.:.:.:.:.:.:.:.:.:.:.:.	.:.:.:.:.:.:.:.:.:.:.:.:.:.:.:.	.:.:.:.:.:.:.:.:.:.:.:.:.:.:.:.	.:.:.:.:.:.:.:.:.:.:.:.:.:.:.:.	.:.:.:.:.:.:.:.:.:.:.:.:.:.:.:.	.:.:.:.:.:.:.:.:.:.:.:.:.:.:.:.	.:.:.:.:.:.:.:.:.:.:.:.:.:.:.:.	.:.:.:.:.:.:.:.:.:.:.:.:.:.:.:.	.:.:.:.:.:.:.:.:.:.:.:.:.:.:.:.	.:.:.:.:.:.:.:.:.:.:.:.:.:.:.:.	.:.:.:.:.:.:.:.:.:.:.:.:.:.:.:.	.:.:.:.:.:.:.:.:.:.:.:.:.:.:.:.	.:.:.:.:.:.:.:.:.:.:.:.:.:.:.:.	.:.:.:.:.:.:.:.:.:.:.:.:.:.:.:.	.:.:.:.:.:.:.:.:.:.:.:.:.:.:.:.	.:.:.:.:.:.:.:.:.:.:.:.:.:.:.:.	.:.:.:.:.:.:.:.:.:.:.:.:.:.:.:.	.:.:.:.:.:.:.:.:.:.:.:.:.:.:.:.	.:.:.:.:.:.:.:.:.:.:.:.:.:.:.:.	.:.:.:.:.:.:.:.:.:.:.:.:.:.:.:.	.:.:.:.:.:.:.:.:.:.:.:.:.:.:.:.	.:.:.:.:.:.:.:.:.:.:.:.:.:.:.:.	.:.:.:.:.:.:.:.:.:.:.:.:.:.:.:.	.:.:.:.:.:.:.:.:.:.:.:.:.:.:.:.	.:.:.:.:.:.:.:.:.:.:.:.:.:.:.:.	.:.:.:.:.:.:.:.:.:.:.:.:.:.:.:.	.:.:.:.:.:.:.:.:.:.:.:.:.:.:.:.	.:.:.:.:.:.:.:.:.:.:.:.:.:.:.:.	.:.:.:.:.:.:.:.:.:.:.:.:.:.:.:.	.:.:.:.:.:.:.:.:.:.:.:.:.:.:.:.	.:.:.:.:.:.:.:.:.:.:.:.:.:.:.:.	.:.:.:.:.:.:.:.:.:.:.:.:.:.:.:.	.:.:.:.:.:.:.:.:.:.:.:.:.:.:.:.	.:.:.:.:.:.:.:.:.:.:.:.:.:.:.:.	.:.:.:.:.:.:.:.:.:.:.:.:.:.:.:.	.:.:.:.:.:.:.:.:.:.:.:.:.:.:.:.	.:.:.:.:.:.:.:.:.:.:.:.:.:.:.:.	.:.:.:.:.:.:.:.:.:.:.:.:.:.:.:.	.:.:.:.:.:.:.:.:.:.:.:.:.:.:.:.	.:.:.:.:.:.:.:.:.:.:.:.:.:.:.:.	.:.:.:.:.:.:.:.:.:.:.:.:.:.:.:.	.:.:.:.:.:.:.:.:.:.:.:.:.:.:.:.	.:.:.:.:.:.:.:.:.:.:.:.:.:.:.:.	.:.:.:.:.:.:.:.:.:.:.:.:.:.:.:.	.:.:.:.:.:.:.:.:.:.:.:.:.:.:.:.	.:.:.:.:.:.:.:.:.:.:.:.:.:.:.:.	.:.:.:.:.:.:.:.:.:.:.:.:.:.:.:.	.:.:.:.:.:.:.:.:.:.:.:.:.:.:.:.	.:.:.:.:.:.:.:.:.:.:.:.:.:.:.:.	.:.:.:.:.:.:.:.:.:.:.:.:.:.:.:.	.:.:.:.:.:.:.:.:.:.:.:.:.:.:.:.	.:.:.:.:.:.:.:.:.:.:.:.:.:.:.:.	.:.:.:.:.:.:.:.:.:.:.:.:.:.:.:.	.:.:.:.:.:.:.:.:.:.:.:.:.:.:.:.	.:.:.:.:.:.:.:.:.:.:.:.:.:.:.:.	.:.:.:.:.:.:.:.:.:.:.:.:.:.:.:.	.:.:.:.:.:.:.:.:.:.:.:.:.:.:.:.	.:.:.:.:.:.:.:.:.:.:.:.:.:.:.:.	.:.:.:.:.:.:.:.:.:.:.:.:.:.:.:.	.:.:.:.:.:.:.:.:.:.:.:.:.:.:.:.	.:.:.:.:.:.:.:.:.:.:.:.:.:.:.:.	.:.:.:.:.:.:.:.:.:.:.:.:.:.:.:.	.:.:.:.:.:.:.:.:.:.:.:.:.:.:.:.	.:.:.:.:.:.:.:.:.:.:.:.:.:.:.:.	.:.:.:.:.:.:.:.:.:.:.:.:.:.:.:.	.:.:.:.:.:.:.:.:.:.:.:.:.:.:.:.	.:.:.:.:.:.:.:.:.:.:.:.:.:.:.:.	.:.:.:.:.:.:.:.:.:.:.:.:.:.:.:.	.:.:.:.:.:.:.:.:.:.:.:.:.:.:.:.	.:.:.:.:.:.:.:.:.:.:.:.:.:.:.:.	.:.:.:.:.:.:.:.:.:.:.:.:.:.:.:.	.:.:.:.:.:.:.:.:.:.:.:.:.:.:.:.	.:.:.:.:.:.:.:.:.:.:.:.:.:.:.:.	.:.:.:.:.:.:.:.:.:.:.:.:.:.:.:.	.:.:.:.:.:.:.:.:.:.:.:.:.:.:.:.	.:.:.:.:.:.:.:.:.:.:.:.:.:.:.:.	.:.:.:.:.:.:.:.:.:.:.:.:.:.:.:.	.:.:.:.:.:.:.:.:.:.:.:.:.:.:.:.	.:.:.:.:.:.:.:.:.:.:.:.:.:.:.:.	.:.:.:.:.:.:.:.:.:.:.:.:.:.:.:.	.:.:.:.:.:.:.:.:.:.:.:.:.:.:.:.	.:.:.:.:.:.:.:.:.:.:.:.:.:.:.:.	.:.:.:.:.:.:.:.:.:.:.:.:.:.:.:.	.:.:.:.:.:.:.:.:.:.:.:.:.:.:.:.	.:.:.:.:.:.:.:.:.:.:.:.:.:.:.:.	.:.:.:.:.:.:.:.:.:.:.:.:.:.:.:.	.:.:.:.:.:.:.:.:.:.:.:.:.:.:.:.	.:.:.:.:.:.:.:.:.:.:.:.:.:.:.:.	.:.:.:.:.:.:.:.:.:.:.:.:.:.:.:.	.:.:.:.:.:.:.:.:.:.:.:.:.:.:.:.	.:.:.:.:.:.:.:.:.:.:.:.:.:.:.:.	.:.:.:.:.:.:.:.:.:.:.:.:.:.:.:.	.:.:.:.:.:.:.:.:.:.:.:.:.:.:.:.	.:.:.:.:.:.:.:.:.:.:.:.:.:.:.:.	.:.:.:.:.:.:.:.:.:.:.:.:.:.:.:.	.:.:.:.:.:.:.:.:.:.:.:.:.:.:.:.	.:.:.:.:.:.:.:.:.:.:.:.:.:.:.:.	.:.:.:.:.:.:.:.:.:.:.:.:.:.:.:.	.:.:.:.:.:.:.:.:.:.:.:.:.:.:.:.	.:.:.:.:.:.:.:.:.:.:.:.:.:.:.:.	.:.:.:.:.:.:.:.:.:.:.:.:.:.:.:.	.:.:.:.:.:.:.:.:.:.:.:.:.:.:.:.	.:.:.:.:.:.:.:.:.:.:.:.:.:.:.:.	.:.:.:.:.:.:.:.:.:.:.:.:.:.:.:.	.:.:.:.:.:.:.:.:.:.:.:.:.:.:.:.	.:.:.:.:.:.:.:.:.:.:.:.:.:.:.:.	.:.:.:.:.:.:.:.:.:.:.:.:.:.:.:.	.:.:.:.:.:.:.:.:.:.:.:.:.:.:.:.	.:.:.:.:.:.:.:.:.:.:.:.:.:.:.:.	.:.:.:.:.:.:.:.:.:.:.:.:.:.:.:.	.:.:.:.:.:.:.:.:.:.:.:.:.:.:.:.	.:.:.:.:.:.:.:.:.:.:.:.:.:.:.:.	.:.:.:.:.:.:.:.:.:.:.:.:.:.:.:.	.:.:.:.:.:.:.:.:.:.:.:.:.:.:.:.	.:.:.:.:.:.:.:.:.:.:.:.:.:.:.:.	.:.:.:.:.:.:.:.:.:.:.:.:.:.:.:.	.:.:.:.:.:.:.:.:.:.:.:.:.:.:.:.	.:.:.:.:.:.:.:.:.:.:.:.:.:.:.:.	.:.:.:.:.:.:.:.:.:.:.:.:.:.:.:.	.:.:.:.:.:.:.:.:.:.:.:.:.:.:.:.	.:.:.:.:.:.:.:.:.:.:.:.:.:.:.:.	.:.:.:.:.:.:.:.:.:.:.:.:.:.:.:.	.:.:.:.:.:.:.:.:.:.:.:.:.:.:.:.	.:.:.:.:.:.:.:.:.:.:.:.:.:.:.:.	.:.:.:.:.:.:.:.:.:.:.:.:.:.:.:.	.:.:.:.:.:.:.:.:.:.:.:.:.:.:.:.	.:.:.:.:.:.:.:.:.:.:.:.:.:.:.:.	.:.:.:.:.:.:.:.:.:.:.:.:.:.:.:.	.:.:.:.:.:.:.:.:.:.:.:.:.:.:.:.	.:.:.:.:.:.:.:.:.:.:.:.:.:.:.:.	.:.:.:.:.:.:.:.:.:.:.:.:.:.:.:.	.:.:.:.:.:.:.:.:.:.:.:.:.:.:.:.	.:.:.:.:.:.:.:.:.:.:.:.:.:.:.:.	.:.:.:.:.:.:.:.:.:.:.:.:.:.:.:.	.:.:.:.:.:.:.:.:.:.:.:.:.:.:.:.	.:.:.:.:.:.:.:.:.:.:.:.:.:.:.:.	.:.:.:.:.:.:.:.:.:.:.:.:.:.:.:.	.:.:.:.:.:.:.:.:.:.:.:.:.:.:.:.	.:.:.:.:.:.:.:.:.:.:.:.:.:.:.:.	.:.:.:.:.:.:.:.:.:.:.:.:.:.:.:.	.:.:.:.:.:.:.:.:.:.:.:.:.:.:.:.	.:.:.:.:.:.:.:.:.:.:.:.:.:.:.:.	.:.:.:.:.:.:.:.:.:.:.:.:.:.:.:.	.:.:.:.:.:.:.:.:.:.:.:.:.:.:.:.	.:.:.:.:.:.:.:.:.:.:.:.:.:.:.:.	.:.:.:.:.:.:.:.:.:.:.:.:.:.:.:.	.:.:.:.:.:.:.:.:.:.:.:.:.:.:.:.	.:.:.:.:.:.:.:.:.:.:.:.:.:.:.:.	.:.:.:.:.:.:.:.:.:.:.:.:.:.:.:.	.:.:.:.:.:.:.:.:.:.:.:.:.:.:.:.	.:.:.:.:.:.:.:.:.:.:.:.:.:.:.:.	.:.:.:.:.:.:.:.:.:.:.:.:.:.:.:.	.:.:.:.:.:.:.:.:.:.:.:.:.:.:.:.	.:.:.:.:.:.:.:.:.:.:.:.:.:.:.:.	.:.:.:.:.:.:.:.:.:.:.:.:.:.:.:.	.:.:.:.:.:.:.:.:.:.:.:.:.:.:.:.	.:.:.:.:.:.:.:.:.:.:.:.:.:.:.:.	.:.:.:.:.:.:.:.:.:.:.:.:.:.:.:.	.:.:.:.:.:.:.:.:.:.:.:.:.:.:.:.	1:139238:FR:0.866071:138969:139068:0.875:16:14:2:139238:139337:0.857143:7:6:1	.:.:.:.:.:.:.:.:.:.:.:.:.:.:.:.	.:.:.:.:.:.:.:.:.:.:.:.:.:.:.:.	.:.:.:.:.:.:.:.:.:.:.:.:.:.:.:.	.:.:.:.:.:.:.:.:.:.:.:.:.:.:.:.	.:.:.:.:.:.:.:.:.:.:.:.:.:.:.:.	.:.:.:.:.:.:.:.:.:.:.:.:.:.:.:.	.:.:.:.:.:.:.:.:.:.:.:.:.:.:.:.	.:.:.:.:.:.:.:.:.:.:.:.:.:.:.:.	.:.:.:.:.:.:.:.:.:.:.:.:.:.:.:.	.:.:.:.:.:.:.:.:.:.:.:.:.:.:.:.	.:.:.:.:.:.:.:.:.:.:.:.:.:.:.:.	.:.:.:.:.:.:.:.:.:.:.:.:.:.:.:.	.:.:.:.:.:.:.:.:.:.:.:.:.:.:.:.	.:.:.:.:.:.:.:.:.:.:.:.:.:.:.:.	.:.:.:.:.:.:.:.:.:.:.:.:.:.:.:.	.:.:.:.:.:.:.:.:.:.:.:.:.:.:.:.	.:.:.:.:.:.:.:.:.:.:.:.:.:.:.:.	.:.:.:.:.:.:.:.:.:.:.:.:.:.:.:.	.:.:.:.:.:.:.:.:.:.:.:.:.:.:.:.	.:.:.:.:.:.:.:.:.:.:.:.:.:.:.:.	.:.:.:.:.:.:.:.:.:.:.:.:.:.:.:.	.:.:.:.:.:.:.:.:.:.:.:.:.:.:.:.	.:.:.:.:.:.:.:.:.:.:.:.:.:.:.:.	.:.:.:.:.:.:.:.:.:.:.:.:.:.:.:.	.:.:.:.:.:.:.:.:.:.:.:.:.:.:.:.	.:.:.:.:.:.:.:.:.:.:.:.:.:.:.:.	.:.:.:.:.:.:.:.:.:.:.:.:.:.:.:.	.:.:.:.:.:.:.:.:.:.:.:.:.:.:.:.	.:.:.:.:.:.:.:.:.:.:.:.:.:.:.:.	.:.:.:.:.:.:.:.:.:.:.:.:.:.:.:.	.:.:.:.:.:.:.:.:.:.:.:.:.:.:.:.	.:.:.:.:.:.:.:.:.:.:.:.:.:.:.:.	.:.:.:.:.:.:.:.:.:.:.:.:.:.:.:.	.:.:.:.:.:.:.:.:.:.:.:.:.:.:.:.	.:.:.:.:.:.:.:.:.:.:.:.:.:.:.:.	.:.:.:.:.:.:.:.:.:.:.:.:.:.:.:.	.:.:.:.:.:.:.:.:.:.:.:.:.:.:.:.	.:.:.:.:.:.:.:.:.:.:.:.:.:.:.:.	.:.:.:.:.:.:.:.:.:.:.:.:.:.:.:.	.:.:.:.:.:.:.:.:.:.:.:.:.:.:.:.	.:.:.:.:.:.:.:.:.:.:.:.:.:.:.:.	.:.:.:.:.:.:.:.:.:.:.:.:.:.:.:.	.:.:.:.:.:.:.:.:.:.:.:.:.:.:.:.	.:.:.:.:.:.:.:.:.:.:.:.:.:.:.:.	.:.:.:.:.:.:.:.:.:.:.:.:.:.:.:.	.:.:.:.:.:.:.:.:.:.:.:.:.:.:.:.	.:.:.:.:.:.:.:.:.:.:.:.:.:.:.:.	.:.:.:.:.:.:.:.:.:.:.:.:.:.:.:.	.:.:.:.:.:.:.:.:.:.:.:.:.:.:.:.	.:.:.:.:.:.:.:.:.:.:.:.:.:.:.:.	.:.:.:.:.:.:.:.:.:.:.:.:.:.:.:.	.:.:.:.:.:.:.:.:.:.:.:.:.:.:.:.	.:.:.:.:.:.:.:.:.:.:.:.:.:.:.:.	.:.:.:.:.:.:.:.:.:.:.:.:.:.:.:.	.:.:.:.:.:.:.:.:.:.:.:.:.:.:.:.	.:.:.:.:.:.:.:.:.:.:.:.:.:.:.:.	.:.:.:.:.:.:.:.:.:.:.:.:.:.:.:.	.:.:.:.:.:.:.:.:.:.:.:.:.:.:.:.	.:.:.:.:.:.:.:.:.:.:.:.:.:.:.:.	.:.:.:.:.:.:.:.:.:.:.:.:.:.:.:.	.:.:.:.:.:.:.:.:.:.:.:.:.:.:.:.	.:.:.:.:.:.:.:.:.:.:.:.:.:.:.:.	.:.:.:.:.:.:.:.:.:.:.:.:.:.:.:.	.:.:.:.:.:.:.:.:.:.:.:.:.:.:.:.	.:.:.:.:.:.:.:.:.:.:.:.:.:.:.:.	.:.:.:.:.:.:.:.:.:.:.:.:.:.:.:.	.:.:.:.:.:.:.:.:.:.:.:.:.:.:.:.	.:.:.:.:.:.:.:.:.:.:.:.:.:.:.:.	.:.:.:.:.:.:.:.:.:.:.:.:.:.:.:.	.:.:.:.:.:.:.:.:.:.:.:.:.:.:.:.	.:.:.:.:.:.:.:.:.:.:.:.:.:.:.:.	.:.:.:.:.:.:.:.:.:.:.:.:.:.:.:.	.:.:.:.:.:.:.:.:.:.:.:.:.:.:.:.	.:.:.:.:.:.:.:.:.:.:.:.:.:.:.:.	.:.:.:.:.:.:.:.:.:.:.:.:.:.:.:.	.:.:.:.:.:.:.:.:.:.:.:.:.:.:.:.	.:.:.:.:.:.:.:.:.:.:.:.:.:.:.:.	.:.:.:.:.:.:.:.:.:.:.:.:.:.:.:.	.:.:.:.:.:.:.:.:.:.:.:.:.:.:.:.	.:.:.:.:.:.:.:.:.:.:.:.:.:.:.:.	.:.:.:.:.:.:.:.:.:.:.:.:.:.:.:.	.:.:.:.:.:.:.:.:.:.:.:.:.:.:.:.	.:.:.:.:.:.:.:.:.:.:.:.:.:.:.:.	.:.:.:.:.:.:.:.:.:.:.:.:.:.:.:.	.:.:.:.:.:.:.:.:.:.:.:.:.:.:.:.	.:.:.:.:.:.:.:.:.:.:.:.:.:.:.:.	.:.:.:.:.:.:.:.:.:.:.:.:.:.:.:.	.:.:.:.:.:.:.:.:.:.:.:.:.:.:.:.	.:.:.:.:.:.:.:.:.:.:.:.:.:.:.:.	.:.:.:.:.:.:.:.:.:.:.:.:.:.:.:.	.:.:.:.:.:.:.:.:.:.:.:.:.:.:.:.	.:.:.:.:.:.:.:.:.:.:.:.:.:.:.:.	.:.:.:.:.:.:.:.:.:.:.:.:.:.:.:.	.:.:.:.:.:.:.:.:.:.:.:.:.:.:.:.	.:.:.:.:.:.:.:.:.:.:.:.:.:.:.:.	.:.:.:.:.:.:.:.:.:.:.:.:.:.:.:.	.:.:.:.:.:.:.:.:.:.:.:.:.:.:.:.	.:.:.:.:.:.:.:.:.:.:.:.:.:.:.:.	.:.:.:.:.:.:.:.:.:.:.:.:.:.:.:.	.:.:.:.:.:.:.:.:.:.:.:.:.:.:.:.	.:.:.:.:.:.:.:.:.:.:.:.:.:.:.:.	.:.:.:.:.:.:.:.:.:.:.:.:.:.:.:.	.:.:.:.:.:.:.:.:.:.:.:.:.:.:.:.	.:.:.:.:.:.:.:.:.:.:.:.:.:.:.:.	.:.:.:.:.:.:.:.:.:.:.:.:.:.:.:.	.:.:.:.:.:.:.:.:.:.:.:.:.:.:.:.	.:.:.:.:.:.:.:.:.:.:.:.:.:.:.:.	.:.:.:.:.:.:.:.:.:.:.:.:.:.:.:.	.:.:.:.:.:.:.:.:.:.:.:.:.:.:.:.	.:.:.:.:.:.:.:.:.:.:.:.:.:.:.:.	.:.:.:.:.:.:.:.:.:.:.:.:.:.:.:.	.:.:.:.:.:.:.:.:.:.:.:.:.:.:.:.	.:.:.:.:.:.:.:.:.:.:.:.:.:.:.:.	.:.:.:.:.:.:.:.:.:.:.:.:.:.:.:.	.:.:.:.:.:.:.:.:.:.:.:.:.:.:.:.	.:.:.:.:.:.:.:.:.:.:.:.:.:.:.:.	.:.:.:.:.:.:.:.:.:.:.:.:.:.:.:.	.:.:.:.:.:.:.:.:.:.:.:.:.:.:.:.	.:.:.:.:.:.:.:.:.:.:.:.:.:.:.:.	.:.:.:.:.:.:.:.:.:.:.:.:.:.:.:.	.:.:.:.:.:.:.:.:.:.:.:.:.:.:.:.	.:.:.:.:.:.:.:.:.:.:.:.:.:.:.:.	.:.:.:.:.:.:.:.:.:.:.:.:.:.:.:.	.:.:.:.:.:.:.:.:.:.:.:.:.:.:.:.	.:.:.:.:.:.:.:.:.:.:.:.:.:.:.:.	.:.:.:.:.:.:.:.:.:.:.:.:.:.:.:.	.:.:.:.:.:.:.:.:.:.:.:.:.:.:.:.	.:.:.:.:.:.:.:.:.:.:.:.:.:.:.:.	.:.:.:.:.:.:.:.:.:.:.:.:.:.:.:.	.:.:.:.:.:.:.:.:.:.:.:.:.:.:.:.	.:.:.:.:.:.:.:.:.:.:.:.:.:.:.:.	.:.:.:.:.:.:.:.:.:.:.:.:.:.:.:.	.:.:.:.:.:.:.:.:.:.:.:.:.:.:.:.	.:.:.:.:.:.:.:.:.:.:.:.:.:.:.:.	.:.:.:.:.:.:.:.:.:.:.:.:.:.:.:.	.:.:.:.:.:.:.:.:.:.:.:.:.:.:.:.	.:.:.:.:.:.:.:.:.:.:.:.:.:.:.:.	.:.:.:.:.:.:.:.:.:.:.:.:.:.:.:.	.:.:.:.:.:.:.:.:.:.:.:.:.:.:.:.	.:.:.:.:.:.:.:.:.:.:.:.:.:.:.:.	.:.:.:.:.:.:.:.:.:.:.:.:.:.:.:.	.:.:.:.:.:.:.:.:.:.:.:.:.:.:.:.	.:.:.:.:.:.:.:.:.:.:.:.:.:.:.:.	.:.:.:.:.:.:.:.:.:.:.:.:.:.:.:.	.:.:.:.:.:.:.:.:.:.:.:.:.:.:.:.	.:.:.:.:.:.:.:.:.:.:.:.:.:.:.:.	.:.:.:.:.:.:.:.:.:.:.:.:.:.:.:.	.:.:.:.:.:.:.:.:.:.:.:.:.:.:.:.	.:.:.:.:.:.:.:.:.:.:.:.:.:.:.:.	.:.:.:.:.:.:.:.:.:.:.:.:.:.:.:.	.:.:.:.:.:.:.:.:.:.:.:.:.:.:.:.	.:.:.:.:.:.:.:.:.:.:.:.:.:.:.:.	.:.:.:.:.:.:.:.:.:.:.:.:.:.:.:.	.:.:.:.:.:.:.:.:.:.:.:.:.:.:.:.	.:.:.:.:.:.:.:.:.:.:.:.:.:.:.:.	.:.:.:.:.:.:.:.:.:.:.:.:.:.:.:.	.:.:.:.:.:.:.:.:.:.:.:.:.:.:.:.	.:.:.:.:.:.:.:.:.:.:.:.:.:.:.:.	.:.:.:.:.:.:.:.:.:.:.:.:.:.:.:.	.:.:.:.:.:.:.:.:.:.:.:.:.:.:.:.	.:.:.:.:.:.:.:.:.:.:.:.:.:.:.:.	.:.:.:.:.:.:.:.:.:.:.:.:.:.:.:.	.:.:.:.:.:.:.:.:.:.:.:.:.:.:.:.	.:.:.:.:.:.:.:.:.:.:.:.:.:.:.:.	.:.:.:.:.:.:.:.:.:.:.:.:.:.:.:.	.:.:.:.:.:.:.:.:.:.:.:.:.:.:.:.	.:.:.:.:.:.:.:.:.:.:.:.:.:.:.:.	.:.:.:.:.:.:.:.:.:.:.:.:.:.:.:.	.:.:.:.:.:.:.:.:.:.:.:.:.:.:.:.	.:.:.:.:.:.:.:.:.:.:.:.:.:.:.:.	.:.:.:.:.:.:.:.:.:.:.:.:.:.:.:.	.:.:.:.:.:.:.:.:.:.:.:.:.:.:.:.	.:.:.:.:.:.:.:.:.:.:.:.:.:.:.:.	.:.:.:.:.:.:.:.:.:.:.:.:.:.:.:.	.:.:.:.:.:.:.:.:.:.:.:.:.:.:.:.	.:.:.:.:.:.:.:.:.:.:.:.:.:.:.:.	.:.:.:.:.:.:.:.:.:.:.:.:.:.:.:.	.:.:.:.:.:.:.:.:.:.:.:.:.:.:.:.	.:.:.:.:.:.:.:.:.:.:.:.:.:.:.:.	.:.:.:.:.:.:.:.:.:.:.:.:.:.:.:.	.:.:.:.:.:.:.:.:.:.:.:.:.:.:.:.	.:.:.:.:.:.:.:.:.:.:.:.:.:.:.:.	.:.:.:.:.:.:.:.:.:.:.:.:.:.:.:.	.:.:.:.:.:.:.:.:.:.:.:.:.:.:.:.	.:.:.:.:.:.:.:.:.:.:.:.:.:.:.:.	.:.:.:.:.:.:.:.:.:.:.:.:.:.:.:.	.:.:.:.:.:.:.:.:.:.:.:.:.:.:.:.	.:.:.:.:.:.:.:.:.:.:.:.:.:.:.:.	.:.:.:.:.:.:.:.:.:.:.:.:.:.:.:.	.:.:.:.:.:.:.:.:.:.:.:.:.:.:.:.	.:.:.:.:.:.:.:.:.:.:.:.:.:.:.:.	.:.:.:.:.:.:.:.:.:.:.:.:.:.:.:.	.:.:.:.:.:.:.:.:.:.:.:.:.:.:.:.	.:.:.:.:.:.:.:.:.:.:.:.:.:.:.:.	.:.:.:.:.:.:.:.:.:.:.:.:.:.:.:.	.:.:.:.:.:.:.:.:.:.:.:.:.:.:.:.	.:.:.:.:.:.:.:.:.:.:.:.:.:.:.:.	.:.:.:.:.:.:.:.:.:.:.:.:.:.:.:.	.:.:.:.:.:.:.:.:.:.:.:.:.:.:.:.	.:.:.:.:.:.:.:.:.:.:.:.:.:.:.:.	.:.:.:.:.:.:.:.:.:.:.:.:.:.:.:.	.:.:.:.:.:.:.:.:.:.:.:.:.:.:.:.	.:.:.:.:.:.:.:.:.:.:.:.:.:.:.:.	.:.:.:.:.:.:.:.:.:.:.:.:.:.:.:.	.:.:.:.:.:.:.:.:.:.:.:.:.:.:.:.	.:.:.:.:.:.:.:.:.:.:.:.:.:.:.:.	.:.:.:.:.:.:.:.:.:.:.:.:.:.:.:.	.:.:.:.:.:.:.:.:.:.:.:.:.:.:.:.	.:.:.:.:.:.:.:.:.:.:.:.:.:.:.:.	.:.:.:.:.:.:.:.:.:.:.:.:.:.:.:.	.:.:.:.:.:.:.:.:.:.:.:.:.:.:.:.	.:.:.:.:.:.:.:.:.:.:.:.:.:.:.:.	.:.:.:.:.:.:.:.:.:.:.:.:.:.:.:.	.:.:.:.:.:.:.:.:.:.:.:.:.:.:.:.	.:.:.:.:.:.:.:.:.:.:.:.:.:.:.:.	.:.:.:.:.:.:.:.:.:.:.:.:.:.:.:.	.:.:.:.:.:.:.:.:.:.:.:.:.:.:.:.	.:.:.:.:.:.:.:.:.:.:.:.:.:.:.:.	.:.:.:.:.:.:.:.:.:.:.:.:.:.:.:.	.:.:.:.:.:.:.:.:.:.:.:.:.:.:.:.	.:.:.:.:.:.:.:.:.:.:.:.:.:.:.:.	.:.:.:.:.:.:.:.:.:.:.:.:.:.:.:.	.:.:.:.:.:.:.:.:.:.:.:.:.:.:.:.	.:.:.:.:.:.:.:.:.:.:.:.:.:.:.:.	.:.:.:.:.:.:.:.:.:.:.:.:.:.:.:.	.:.:.:.:.:.:.:.:.:.:.:.:.:.:.:.	.:.:.:.:.:.:.:.:.:.:.:.:.:.:.:.	.:.:.:.:.:.:.:.:.:.:.:.:.:.:.:.	.:.:.:.:.:.:.:.:.:.:.:.:.:.:.:.	.:.:.:.:.:.:.:.:.:.:.:.:.:.:.:.	.:.:.:.:.:.:.:.:.:.:.:.:.:.:.:.	.:.:.:.:.:.:.:.:.:.:.:.:.:.:.:.	.:.:.:.:.:.:.:.:.:.:.:.:.:.:.:.	.:.:.:.:.:.:.:.:.:.:.:.:.:.:.:.	.:.:.:.:.:.:.:.:.:.:.:.:.:.:.:.	.:.:.:.:.:.:.:.:.:.:.:.:.:.:.:.	.:.:.:.:.:.:.:.:.:.:.:.:.:.:.:.	.:.:.:.:.:.:.:.:.:.:.:.:.:.:.:.	.:.:.:.:.:.:.:.:.:.:.:.:.:.:.:.	.:.:.:.:.:.:.:.:.:.:.:.:.:.:.:.	.:.:.:.:.:.:.:.:.:.:.:.:.:.:.:.	.:.:.:.:.:.:.:.:.:.:.:.:.:.:.:.	.:.:.:.:.:.:.:.:.:.:.:.:.:.:.:.	.:.:.:.:.:.:.:.:.:.:.:.:.:.:.:.	.:.:.:.:.:.:.:.:.:.:.:.:.:.:.:.	.:.:.:.:.:.:.:.:.:.:.:.:.:.:.:.	.:.:.:.:.:.:.:.:.:.:.:.:.:.:.:.	.:.:.:.:.:.:.:.:.:.:.:.:.:.:.:.	.:.:.:.:.:.:.:.:.:.:.:.:.:.:.:.	.:.:.:.:.:.:.:.:.:.:.:.:.:.:.:.	.:.:.:.:.:.:.:.:.:.:.:.:.:.:.:.	.:.:.:.:.:.:.:.:.:.:.:.:.:.:.:.	.:.:.:.:.:.:.:.:.:.:.:.:.:.:.:.	.:.:.:.:.:.:.:.:.:.:.:.:.:.:.:.	.:.:.:.:.:.:.:.:.:.:.:.:.:.:.:.	.:.:.:.:.:.:.:.:.:.:.:.:.:.:.:.	.:.:.:.:.:.:.:.:.:.:.:.:.:.:.:.	.:.:.:.:.:.:.:.:.:.:.:.:.:.:.:.	.:.:.:.:.:.:.:.:.:.:.:.:.:.:.:.	.:.:.:.:.:.:.:.:.:.:.:.:.:.:.:.	.:.:.:.:.:.:.:.:.:.:.:.:.:.:.:.	.:.:.:.:.:.:.:.:.:.:.:.:.:.:.:.	.:.:.:.:.:.:.:.:.:.:.:.:.:.:.:.	.:.:.:.:.:.:.:.:.:.:.:.:.:.:.:.	.:.:.:.:.:.:.:.:.:.:.:.:.:.:.:.	.:.:.:.:.:.:.:.:.:.:.:.:.:.:.:.	.:.:.:.:.:.:.:.:.:.:.:.:.:.:.:.	.:.:.:.:.:.:.:.:.:.:.:.:.:.:.:.	.:.:.:.:.:.:.:.:.:.:.:.:.:.:.:.	.:.:.:.:.:.:.:.:.:.:.:.:.:.:.:.	.:.:.:.:.:.:.:.:.:.:.:.:.:.:.:.	.:.:.:.:.:.:.:.:.:.:.:.:.:.:.:.	.:.:.:.:.:.:.:.:.:.:.:.:.:.:.:.	.:.:.:.:.:.:.:.:.:.:.:.:.:.:.:.	.:.:.:.:.:.:.:.:.:.:.:.:.:.:.:.	.:.:.:.:.:.:.:.:.:.:.:.:.:.:.:.	.:.:.:.:.:.:.:.:.:.:.:.:.:.:.:.	.:.:.:.:.:.:.:.:.:.:.:.:.:.:.:.	.:.:.:.:.:.:.:.:.:.:.:.:.:.:.:.	.:.:.:.:.:.:.:.:.:.:.:.:.:.:.:.	.:.:.:.:.:.:.:.:.:.:.:.:.:.:.:.	.:.:.:.:.:.:.:.:.:.:.:.:.:.:.:.	.:.:.:.:.:.:.:.:.:.:.:.:.:.:.:.	.:.:.:.:.:.:.:.:.:.:.:.:.:.:.:.	.:.:.:.:.:.:.:.:.:.:.:.:.:.:.:.	.:.:.:.:.:.:.:.:.:.:.:.:.:.:.:.	.:.:.:.:.:.:.:.:.:.:.:.:.:.:.:.	.:.:.:.:.:.:.:.:.:.:.:.:.:.:.:.	.:.:.:.:.:.:.:.:.:.:.:.:.:.:.:.	.:.:.:.:.:.:.:.:.:.:.:.:.:.:.:.	.:.:.:.:.:.:.:.:.:.:.:.:.:.:.:.	.:.:.:.:.:.:.:.:.:.:.:.:.:.:.:.	.:.:.:.:.:.:.:.:.:.:.:.:.:.:.:.	.:.:.:.:.:.:.:.:.:.:.:.:.:.:.:.	.:.:.:.:.:.:.:.:.:.:.:.:.:.:.:.	.:.:.:.:.:.:.:.:.:.:.:.:.:.:.:.	.:.:.:.:.:.:.:.:.:.:.:.:.:.:.:.	.:.:.:.:.:.:.:.:.:.:.:.:.:.:.:.	.:.:.:.:.:.:.:.:.:.:.:.:.:.:.:.	.:.:.:.:.:.:.:.:.:.:.:.:.:.:.:.	.:.:.:.:.:.:.:.:.:.:.:.:.:.:.:.	.:.:.:.:.:.:.:.:.:.:.:.:.:.:.:.	.:.:.:.:.:.:.:.:.:.:.:.:.:.:.:.	.:.:.:.:.:.:.:.:.:.:.:.:.:.:.:.	.:.:.:.:.:.:.:.:.:.:.:.:.:.:.:.	.:.:.:.:.:.:.:.:.:.:.:.:.:.:.:.	.:.:.:.:.:.:.:.:.:.:.:.:.:.:.:.	.:.:.:.:.:.:.:.:.:.:.:.:.:.:.:.	.:.:.:.:.:.:.:.:.:.:.:.:.:.:.:.	.:.:.:.:.:.:.:.:.:.:.:.:.:.:.:.	.:.:.:.:.:.:.:.:.:.:.:.:.:.:.:.	.:.:.:.:.:.:.:.:.:.:.:.:.:.:.:.	.:.:.:.:.:.:.:.:.:.:.:.:.:.:.:.	.:.:.:.:.:.:.:.:.:.:.:.:.:.:.:.	.:.:.:.:.:.:.:.:.:.:.:.:.:.:.:.	.:.:.:.:.:.:.:.:.:.:.:.:.:.:.:.	.:.:.:.:.:.:.:.:.:.:.:.:.:.:.:.	.:.:.:.:.:.:.:.:.:.:.:.:.:.:.:.	.:.:.:.:.:.:.:.:.:.:.:.:.:.:.:.	.:.:.:.:.:.:.:.:.:.:.:.:.:.:.:.	.:.:.:.:.:.:.:.:.:.:.:.:.:.:.:.	.:.:.:.:.:.:.:.:.:.:.:.:.:.:.:.	.:.:.:.:.:.:.:.:.:.:.:.:.:.:.:.	.:.:.:.:.:.:.:.:.:.:.:.:.:.:.:.	.:.:.:.:.:.:.:.:.:.:.:.:.:.:.:.	.:.:.:.:.:.:.:.:.:.:.:.:.:.:.:.	.:.:.:.:.:.:.:.:.:.:.:.:.:.:.:.	.:.:.:.:.:.:.:.:.:.:.:.:.:.:.:.	.:.:.:.:.:.:.:.:.:.:.:.:.:.:.:.	.:.:.:.:.:.:.:.:.:.:.:.:.:.:.:.	.:.:.:.:.:.:.:.:.:.:.:.:.:.:.:.	.:.:.:.:.:.:.:.:.:.:.:.:.:.:.:.	.:.:.:.:.:.:.:.:.:.:.:.:.:.:.:.	.:.:.:.:.:.:.:.:.:.:.:.:.:.:.:.	.:.:.:.:.:.:.:.:.:.:.:.:.:.:.:.	.:.:.:.:.:.:.:.:.:.:.:.:.:.:.:.	.:.:.:.:.:.:.:.:.:.:.:.:.:.:.:.	.:.:.:.:.:.:.:.:.:.:.:.:.:.:.:.	.:.:.:.:.:.:.:.:.:.:.:.:.:.:.:.	.:.:.:.:.:.:.:.:.:.:.:.:.:.:.:.	.:.:.:.:.:.:.:.:.:.:.:.:.:.:.:.	.:.:.:.:.:.:.:.:.:.:.:.:.:.:.:.	.:.:.:.:.:.:.:.:.:.:.:.:.:.:.:.	.:.:.:.:.:.:.:.:.:.:.:.:.:.:.:.	.:.:.:.:.:.:.:.:.:.:.:.:.:.:.:.	.:.:.:.:.:.:.:.:.:.:.:.:.:.:.:.	.:.:.:.:.:.:.:.:.:.:.:.:.:.:.:.	.:.:.:.:.:.:.:.:.:.:.:.:.:.:.:.	.:.:.:.:.:.:.:.:.:.:.:.:.:.:.:.	.:.:.:.:.:.:.:.:.:.:.:.:.:.:.:.	.:.:.:.:.:.:.:.:.:.:.:.:.:.:.:.	.:.:.:.:.:.:.:.:.:.:.:.:.:.:.:.	.:.:.:.:.:.:.:.:.:.:.:.:.:.:.:.	.:.:.:.:.:.:.:.:.:.:.:.:.:.:.:.	.:.:.:.:.:.:.:.:.:.:.:.:.:.:.:.	.:.:.:.:.:.:.:.:.:.:.:.:.:.:.:.	.:.:.:.:.:.:.:.:.:.:.:.:.:.:.:.	.:.:.:.:.:.:.:.:.:.:.:.:.:.:.:.	.:.:.:.:.:.:.:.:.:.:.:.:.:.:.:.	.:.:.:.:.:.:.:.:.:.:.:.:.:.:.:.	.:.:.:.:.:.:.:.:.:.:.:.:.:.:.:.	.:.:.:.:.:.:.:.:.:.:.:.:.:.:.:.	.:.:.:.:.:.:.:.:.:.:.:.:.:.:.:.	.:.:.:.:.:.:.:.:.:.:.:.:.:.:.:.	.:.:.:.:.:.:.:.:.:.:.:.:.:.:.:.	.:.:.:.:.:.:.:.:.:.:.:.:.:.:.:.	.:.:.:.:.:.:.:.:.:.:.:.:.:.:.:.	.:.:.:.:.:.:.:.:.:.:.:.:.:.:.:.	.:.:.:.:.:.:.:.:.:.:.:.:.:.:.:.	.:.:.:.:.:.:.:.:.:.:.:.:.:.:.:.	.:.:.:.:.:.:.:.:.:.:.:.:.:.:.:.	.:.:.:.:.:.:.:.:.:.:.:.:.:.:.:.	.:.:.:.:.:.:.:.:.:.:.:.:.:.:.:.	.:.:.:.:.:.:.:.:.:.:.:.:.:.:.:.	.:.:.:.:.:.:.:.:.:.:.:.:.:.:.:.	.:.:.:.:.:.:.:.:.:.:.:.:.:.:.:.	.:.:.:.:.:.:.:.:.:.:.:.:.:.:.:.	.:.:.:.:.:.:.:.:.:.:.:.:.:.:.:.	.:.:.:.:.:.:.:.:.:.:.:.:.:.:.:.	.:.:.:.:.:.:.:.:.:.:.:.:.:.:.:.	.:.:.:.:.:.:.:.:.:.:.:.:.:.:.:.	.:.:.:.:.:.:.:.:.:.:.:.:.:.:.:.	.:.:.:.:.:.:.:.:.:.:.:.:.:.:.:.	.:.:.:.:.:.:.:.:.:.:.:.:.:.:.:.	.:.:.:.:.:.:.:.:.:.:.:.:.:.:.:.	.:.:.:.:.:.:.:.:.:.:.:.:.:.:.:.	.:.:.:.:.:.:.:.:.:.:.:.:.:.:.:.	.:.:.:.:.:.:.:.:.:.:.:.:.:.:.:.	.:.:.:.:.:.:.:.:.:.:.:.:.:.:.:.	.:.:.:.:.:.:.:.:.:.:.:.:.:.:.:.	.:.:.:.:.:.:.:.:.:.:.:.:.:.:.:.	.:.:.:.:.:.:.:.:.:.:.:.:.:.:.:.	.:.:.:.:.:.:.:.:.:.:.:.:.:.:.:.	.:.:.:.:.:.:.:.:.:.:.:.:.:.:.:.	.:.:.:.:.:.:.:.:.:.:.:.:.:.:.:.	.:.:.:.:.:.:.:.:.:.:.:.:.:.:.:.	.:.:.:.:.:.:.:.:.:.:.:.:.:.:.:.	.:.:.:.:.:.:.:.:.:.:.:.:.:.:.:.	.:.:.:.:.:.:.:.:.:.:.:.:.:.:.:.	.:.:.:.:.:.:.:.:.:.:.:.:.:.:.:.	.:.:.:.:.:.:.:.:.:.:.:.:.:.:.:.	.:.:.:.:.:.:.:.:.:.:.:.:.:.:.:.	.:.:.:.:.:.:.:.:.:.:.:.:.:.:.:.	.:.:.:.:.:.:.:.:.:.:.:.:.:.:.:.	.:.:.:.:.:.:.:.:.:.:.:.:.:.:.:.	.:.:.:.:.:.:.:.:.:.:.:.:.:.:.:.	.:.:.:.:.:.:.:.:.:.:.:.:.:.:.:.	.:.:.:.:.:.:.:.:.:.:.:.:.:.:.:.	.:.:.:.:.:.:.:.:.:.:.:.:.:.:.:.	.:.:.:.:.:.:.:.:.:.:.:.:.:.:.:.	.:.:.:.:.:.:.:.:.:.:.:.:.:.:.:.	.:.:.:.:.:.:.:.:.:.:.:.:.:.:.:.	.:.:.:.:.:.:.:.:.:.:.:.:.:.:.:.	.:.:.:.:.:.:.:.:.:.:.:.:.:.:.:.	.:.:.:.:.:.:.:.:.:.:.:.:.:.:.:.	.:.:.:.:.:.:.:.:.:.:.:.:.:.:.:.	.:.:.:.:.:.:.:.:.:.:.:.:.:.:.:.	.:.:.:.:.:.:.:.:.:.:.:.:.:.:.:.	.:.:.:.:.:.:.:.:.:.:.:.:.:.:.:.	.:.:.:.:.:.:.:.:.:.:.:.:.:.:.:.	.:.:.:.:.:.:.:.:.:.:.:.:.:.:.:.	.:.:.:.:.:.:.:.:.:.:.:.:.:.:.:.	.:.:.:.:.:.:.:.:.:.:.:.:.:.:.:.	.:.:.:.:.:.:.:.:.:.:.:.:.:.:.:.	.:.:.:.:.:.:.:.:.:.:.:.:.:.:.:.	.:.:.:.:.:.:.:.:.:.:.:.:.:.:.:.	.:.:.:.:.:.:.:.:.:.:.:.:.:.:.:.	.:.:.:.:.:.:.:.:.:.:.:.:.:.:.:.	.:.:.:.:.:.:.:.:.:.:.:.:.:.:.:.	.:.:.:.:.:.:.:.:.:.:.:.:.:.:.:.	.:.:.:.:.:.:.:.:.:.:.:.:.:.:.:.	.:.:.:.:.:.:.:.:.:.:.:.:.:.:.:.	.:.:.:.:.:.:.:.:.:.:.:.:.:.:.:.	.:.:.:.:.:.:.:.:.:.:.:.:.:.:.:.	.:.:.:.:.:.:.:.:.:.:.:.:.:.:.:.	.:.:.:.:.:.:.:.:.:.:.:.:.:.:.:.	.:.:.:.:.:.:.:.:.:.:.:.:.:.:.:.	.:.:.:.:.:.:.:.:.:.:.:.:.:.:.:.	.:.:.:.:.:.:.:.:.:.:.:.:.:.:.:.	.:.:.:.:.:.:.:.:.:.:.:.:.:.:.:.	.:.:.:.:.:.:.:.:.:.:.:.:.:.:.:.	.:.:.:.:.:.:.:.:.:.:.:.:.:.:.:.	.:.:.:.:.:.:.:.:.:.:.:.:.:.:.:.	.:.:.:.:.:.:.:.:.:.:.:.:.:.:.:.	.:.:.:.:.:.:.:.:.:.:.:.:.:.:.:.	.:.:.:.:.:.:.:.:.:.:.:.:.:.:.:.	.:.:.:.:.:.:.:.:.:.:.:.:.:.:.:.	.:.:.:.:.:.:.:.:.:.:.:.:.:.:.:.	.:.:.:.:.:.:.:.:.:.:.:.:.:.:.:.	.:.:.:.:.:.:.:.:.:.:.:.:.:.:.:.	.:.:.:.:.:.:.:.:.:.:.:.:.:.:.:.	.:.:.:.:.:.:.:.:.:.:.:.:.:.:.:.	.:.:.:.:.:.:.:.:.:.:.:.:.:.:.:.	.:.:.:.:.:.:.:.:.:.:.:.:.:.:.:.	.:.:.:.:.:.:.:.:.:.:.:.:.:.:.:.	.:.:.:.:.:.:.:.:.:.:.:.:.:.:.:.	.:.:.:.:.:.:.:.:.:.:.:.:.:.:.:.	.:.:.:.:.:.:.:.:.:.:.:.:.:.:.:.	.:.:.:.:.:.:.:.:.:.:.:.:.:.:.:.	.:.:.:.:.:.:.:.:.:.:.:.:.:.:.:.	.:.:.:.:.:.:.:.:.:.:.:.:.:.:.:.	.:.:.:.:.:.:.:.:.:.:.:.:.:.:.:.	.:.:.:.:.:.:.:.:.:.:.:.:.:.:.:.	.:.:.:.:.:.:.:.:.:.:.:.:.:.:.:.	.:.:.:.:.:.:.:.:.:.:.:.:.:.:.:.	.:.:.:.:.:.:.:.:.:.:.:.:.:.:.:.	.:.:.:.:.:.:.:.:.:.:.:.:.:.:.:.	.:.:.:.:.:.:.:.:.:.:.:.:.:.:.:.	.:.:.:.:.:.:.:.:.:.:.:.:.:.:.:.	.:.:.:.:.:.:.:.:.:.:.:.:.:.:.:.	.:.:.:.:.:.:.:.:.:.:.:.:.:.:.:.	.:.:.:.:.:.:.:.:.:.:.:.:.:.:.:.	.:.:.:.:.:.:.:.:.:.:.:.:.:.:.:.	.:.:.:.:.:.:.:.:.:.:.:.:.:.:.:.	.:.:.:.:.:.:.:.:.:.:.:.:.:.:.:.	.:.:.:.:.:.:.:.:.:.:.:.:.:.:.:.	.:.:.:.:.:.:.:.:.:.:.:.:.:.:.:.	.:.:.:.:.:.:.:.:.:.:.:.:.:.:.:.	.:.:.:.:.:.:.:.:.:.:.:.:.:.:.:.	.:.:.:.:.:.:.:.:.:.:.:.:.:.:.:.	.:.:.:.:.:.:.:.:.:.:.:.:.:.:.:.	.:.:.:.:.:.:.:.:.:.:.:.:.:.:.:.	.:.:.:.:.:.:.:.:.:.:.:.:.:.:.:.	.:.:.:.:.:.:.:.:.:.:.:.:.:.:.:.	.:.:.:.:.:.:.:.:.:.:.:.:.:.:.:.	.:.:.:.:.:.:.:.:.:.:.:.:.:.:.:.	.:.:.:.:.:.:.:.:.:.:.:.:.:.:.:.	.:.:.:.:.:.:.:.:.:.:.:.:.:.:.:.	.:.:.:.:.:.:.:.:.:.:.:.:.:.:.:.	.:.:.:.:.:.:.:.:.:.:.:.:.:.:.:.	.:.:.:.:.:.:.:.:.:.:.:.:.:.:.:.	.:.:.:.:.:.:.:.:.:.:.:.:.:.:.:.	.:.:.:.:.:.:.:.:.:.:.:.:.:.:.:.	.:.:.:.:.:.:.:.:.:.:.:.:.:.:.:.	.:.:.:.:.:.:.:.:.:.:.:.:.:.:.:.	.:.:.:.:.:.:.:.:.:.:.:.:.:.:.:.	.:.:.:.:.:.:.:.:.:.:.:.:.:.:.:.	.:.:.:.:.:.:.:.:.:.:.:.:.:.:.:.	.:.:.:.:.:.:.:.:.:.:.:.:.:.:.:.	.:.:.:.:.:.:.:.:.:.:.:.:.:.:.:.	.:.:.:.:.:.:.:.:.:.:.:.:.:.:.:.	.:.:.:.:.:.:.:.:.:.:.:.:.:.:.:.	.:.:.:.:.:.:.:.:.:.:.:.:.:.:.:.	.:.:.:.:.:.:.:.:.:.:.:.:.:.:.:.	.:.:.:.:.:.:.:.:.:.:.:.:.:.:.:.	.:.:.:.:.:.:.:.:.:.:.:.:.:.:.:.	.:.:.:.:.:.:.:.:.:.:.:.:.:.:.:.	.:.:.:.:.:.:.:.:.:.:.:.:.:.:.:.	.:.:.:.:.:.:.:.:.:.:.:.:.:.:.:.	.:.:.:.:.:.:.:.:.:.:.:.:.:.:.:.	.:.:.:.:.:.:.:.:.:.:.:.:.:.:.:.	.:.:.:.:.:.:.:.:.:.:.:.:.:.:.:.	.:.:.:.:.:.:.:.:.:.:.:.:.:.:.:.	.:.:.:.:.:.:.:.:.:.:.:.:.:.:.:.	.:.:.:.:.:.:.:.:.:.:.:.:.:.:.:.	.:.:.:.:.:.:.:.:.:.:.:.:.:.:.:.	.:.:.:.:.:.:.:.:.:.:.:.:.:.:.:.	.:.:.:.:.:.:.:.:.:.:.:.:.:.:.:.	.:.:.:.:.:.:.:.:.:.:.:.:.:.:.:.	.:.:.:.:.:.:.:.:.:.:.:.:.:.:.:.	.:.:.:.:.:.:.:.:.:.:.:.:.:.:.:.	.:.:.:.:.:.:.:.:.:.:.:.:.:.:.:.	.:.:.:.:.:.:.:.:.:.:.:.:.:.:.:.	.:.:.:.:.:.:.:.:.:.:.:.:.:.:.:.	.:.:.:.:.:.:.:.:.:.:.:.:.:.:.:.	.:.:.:.:.:.:.:.:.:.:.:.:.:.:.:.	.:.:.:.:.:.:.:.:.:.:.:.:.:.:.:.	.:.:.:.:.:.:.:.:.:.:.:.:.:.:.:.	.:.:.:.:.:.:.:.:.:.:.:.:.:.:.:.	.:.:.:.:.:.:.:.:.:.:.:.:.:.:.:.	.:.:.:.:.:.:.:.:.:.:.:.:.:.:.:.	.:.:.:.:.:.:.:.:.:.:.:.:.:.:.:.	.:.:.:.:.:.:.:.:.:.:.:.:.:.:.:.	.:.:.:.:.:.:.:.:.:.:.:.:.:.:.:.	.:.:.:.:.:.:.:.:.:.:.:.:.:.:.:.	.:.:.:.:.:.:.:.:.:.:.:.:.:.:.:.	.:.:.:.:.:.:.:.:.:.:.:.:.:.:.:.	.:.:.:.:.:.:.:.:.:.:.:.:.:.:.:.	.:.:.:.:.:.:.:.:.:.:.:.:.:.:.:.	.:.:.:.:.:.:.:.:.:.:.:.:.:.:.:.	.:.:.:.:.:.:.:.:.:.:.:.:.:.:.:.	.:.:.:.:.:.:.:.:.:.:.:.:.:.:.:.	.:.:.:.:.:.:.:.:.:.:.:.:.:.:.:.	.:.:.:.:.:.:.:.:.:.:.:.:.:.:.:.	.:.:.:.:.:.:.:.:.:.:.:.:.:.:.:.	.:.:.:.:.:.:.:.:.:.:.:.:.:.:.:.	.:.:.:.:.:.:.:.:.:.:.:.:.:.:.:.	.:.:.:.:.:.:.:.:.:.:.:.:.:.:.:.	.:.:.:.:.:.:.:.:.:.:.:.:.:.:.:.	.:.:.:.:.:.:.:.:.:.:.:.:.:.:.:.	.:.:.:.:.:.:.:.:.:.:.:.:.:.:.:.	.:.:.:.:.:.:.:.:.:.:.:.:.:.:.:.	.:.:.:.:.:.:.:.:.:.:.:.:.:.:.:.	.:.:.:.:.:.:.:.:.:.:.:.:.:.:.:.	.:.:.:.:.:.:.:.:.:.:.:.:.:.:.:.	.:.:.:.:.:.:.:.:.:.:.:.:.:.:.:.	.:.:.:.:.:.:.:.:.:.:.:.:.:.:.:.	.:.:.:.:.:.:.:.:.:.:.:.:.:.:.:.	.:.:.:.:.:.:.:.:.:.:.:.:.:.:.:.	.:.:.:.:.:.:.:.:.:.:.:.:.:.:.:.	.:.:.:.:.:.:.:.:.:.:.:.:.:.:.:.	.:.:.:.:.:.:.:.:.:.:.:.:.:.:.:.	.:.:.:.:.:.:.:.:.:.:.:.:.:.:.:.	.:.:.:.:.:.:.:.:.:.:.:.:.:.:.:.	.:.:.:.:.:.:.:.:.:.:.:.:.:.:.:.	.:.:.:.:.:.:.:.:.:.:.:.:.:.:.:.	.:.:.:.:.:.:.:.:.:.:.:.:.:.:.:.	.:.:.:.:.:.:.:.:.:.:.:.:.:.:.:.	.:.:.:.:.:.:.:.:.:.:.:.:.:.:.:.	.:.:.:.:.:.:.:.:.:.:.:.:.:.:.:.	.:.:.:.:.:.:.:.:.:.:.:.:.:.:.:.	.:.:.:.:.:.:.:.:.:.:.:.:.:.:.:.	.:.:.:.:.:.:.:.:.:.:.:.:.:.:.:.	.:.:.:.:.:.:.:.:.:.:.:.:.:.:.:.	.:.:.:.:.:.:.:.:.:.:.:.:.:.:.:.	.:.:.:.:.:.:.:.:.:.:.:.:.:.:.:.	.:.:.:.:.:.:.:.:.:.:.:.:.:.:.:.	.:.:.:.:.:.:.:.:.:.:.:.:.:.:.:.	.:.:.:.:.:.:.:.:.:.:.:.:.:.:.:.	.:.:.:.:.:.:.:.:.:.:.:.:.:.:.:.	.:.:.:.:.:.:.:.:.:.:.:.:.:.:.:.	.:.:.:.:.:.:.:.:.:.:.:.:.:.:.:.	.:.:.:.:.:.:.:.:.:.:.:.:.:.:.:.	.:.:.:.:.:.:.:.:.:.:.:.:.:.:.:.	.:.:.:.:.:.:.:.:.:.:.:.:.:.:.:.	.:.:.:.:.:.:.:.:.:.:.:.:.:.:.:.	.:.:.:.:.:.:.:.:.:.:.:.:.:.:.:.	.:.:.:.:.:.:.:.:.:.:.:.:.:.:.:.	.:.:.:.:.:.:.:.:.:.:.:.:.:.:.:.	.:.:.:.:.:.:.:.:.:.:.:.:.:.:.:.	.:.:.:.:.:.:.:.:.:.:.:.:.:.:.:.	.:.:.:.:.:.:.:.:.:.:.:.:.:.:.:.	.:.:.:.:.:.:.:.:.:.:.:.:.:.:.:.	.:.:.:.:.:.:.:.:.:.:.:.:.:.:.:.	.:.:.:.:.:.:.:.:.:.:.:.:.:.:.:.	.:.:.:.:.:.:.:.:.:.:.:.:.:.:.:.	.:.:.:.:.:.:.:.:.:.:.:.:.:.:.:.	.:.:.:.:.:.:.:.:.:.:.:.:.:.:.:.	.:.:.:.:.:.:.:.:.:.:.:.:.:.:.:.	.:.:.:.:.:.:.:.:.:.:.:.:.:.:.:.	.:.:.:.:.:.:.:.:.:.:.:.:.:.:.:.	.:.:.:.:.:.:.:.:.:.:.:.:.:.:.:.	.:.:.:.:.:.:.:.:.:.:.:.:.:.:.:.	.:.:.:.:.:.:.:.:.:.:.:.:.:.:.:.	.:.:.:.:.:.:.:.:.:.:.:.:.:.:.:.	.:.:.:.:.:.:.:.:.:.:.:.:.:.:.:.	.:.:.:.:.:.:.:.:.:.:.:.:.:.:.:.	.:.:.:.:.:.:.:.:.:.:.:.:.:.:.:.	.:.:.:.:.:.:.:.:.:.:.:.:.:.:.:.	.:.:.:.:.:.:.:.:.:.:.:.:.:.:.:.	.:.:.:.:.:.:.:.:.:.:.:.:.:.:.:.	.:.:.:.:.:.:.:.:.:.:.:.:.:.:.:.	.:.:.:.:.:.:.:.:.:.:.:.:.:.:.:.	.:.:.:.:.:.:.:.:.:.:.:.:.:.:.:.	.:.:.:.:.:.:.:.:.:.:.:.:.:.:.:.	.:.:.:.:.:.:.:.:.:.:.:.:.:.:.:.	.:.:.:.:.:.:.:.:.:.:.:.:.:.:.:.	.:.:.:.:.:.:.:.:.:.:.:.:.:.:.:.	.:.:.:.:.:.:.:.:.:.:.:.:.:.:.:.	.:.:.:.:.:.:.:.:.:.:.:.:.:.:.:.	.:.:.:.:.:.:.:.:.:.:.:.:.:.:.:.	.:.:.:.:.:.:.:.:.:.:.:.:.:.:.:.	.:.:.:.:.:.:.:.:.:.:.:.:.:.:.:.	.:.:.:.:.:.:.:.:.:.:.:.:.:.:.:.	.:.:.:.:.:.:.:.:.:.:.:.:.:.:.:.	.:.:.:.:.:.:.:.:.:.:.:.:.:.:.:.	.:.:.:.:.:.:.:.:.:.:.:.:.:.:.:.	.:.:.:.:.:.:.:.:.:.:.:.:.:.:.:.	.:.:.:.:.:.:.:.:.:.:.:.:.:.:.:.	.:.:.:.:.:.:.:.:.:.:.:.:.:.:.:.	.:.:.:.:.:.:.:.:.:.:.:.:.:.:.:.
chrI	139069	.	A	<INS:ME>	.	PASS	SVTYPE=INS;STRAND=.;FAMILY=TY3	GT:END:FLANKS_SUPPORTED:FREQUENCY:FORWARD_INSERT_START:FORWARD_INSERT_END:FORWARD_INSERT_FREQ:FORWARD_INSERT_COV:FORWARD_PRESENCE_READS:FORWARD_ABSENCE_READS:REVERSE_INSERT_START:REVERSE_INSERT_END:REVERSE_INSERT_FREQ:REVERSE_INSERT_COV:REVERSE_PRESENCE_READS:REVERSE_ABSENCE_READS	.:.:.:.:.:.:.:.:.:.:.:.:.:.:.:.	.:.:.:.:.:.:.:.:.:.:.:.:.:.:.:.	.:.:.:.:.:.:.:.:.:.:.:.:.:.:.:.	.:.:.:.:.:.:.:.:.:.:.:.:.:.:.:.	.:.:.:.:.:.:.:.:.:.:.:.:.:.:.:.	.:.:.:.:.:.:.:.:.:.:.:.:.:.:.:.	.:.:.:.:.:.:.:.:.:.:.:.:.:.:.:.	.:.:.:.:.:.:.:.:.:.:.:.:.:.:.:.	.:.:.:.:.:.:.:.:.:.:.:.:.:.:.:.	.:.:.:.:.:.:.:.:.:.:.:.:.:.:.:.	.:.:.:.:.:.:.:.:.:.:.:.:.:.:.:.	.:.:.:.:.:.:.:.:.:.:.:.:.:.:.:.	.:.:.:.:.:.:.:.:.:.:.:.:.:.:.:.	.:.:.:.:.:.:.:.:.:.:.:.:.:.:.:.	.:.:.:.:.:.:.:.:.:.:.:.:.:.:.:.	.:.:.:.:.:.:.:.:.:.:.:.:.:.:.:.	.:.:.:.:.:.:.:.:.:.:.:.:.:.:.:.	.:.:.:.:.:.:.:.:.:.:.:.:.:.:.:.	.:.:.:.:.:.:.:.:.:.:.:.:.:.:.:.	.:.:.:.:.:.:.:.:.:.:.:.:.:.:.:.	.:.:.:.:.:.:.:.:.:.:.:.:.:.:.:.	.:.:.:.:.:.:.:.:.:.:.:.:.:.:.:.	.:.:.:.:.:.:.:.:.:.:.:.:.:.:.:.	.:.:.:.:.:.:.:.:.:.:.:.:.:.:.:.	.:.:.:.:.:.:.:.:.:.:.:.:.:.:.:.	.:.:.:.:.:.:.:.:.:.:.:.:.:.:.:.	.:.:.:.:.:.:.:.:.:.:.:.:.:.:.:.	.:.:.:.:.:.:.:.:.:.:.:.:.:.:.:.	.:.:.:.:.:.:.:.:.:.:.:.:.:.:.:.	.:.:.:.:.:.:.:.:.:.:.:.:.:.:.:.	.:.:.:.:.:.:.:.:.:.:.:.:.:.:.:.	.:.:.:.:.:.:.:.:.:.:.:.:.:.:.:.	.:.:.:.:.:.:.:.:.:.:.:.:.:.:.:.	.:.:.:.:.:.:.:.:.:.:.:.:.:.:.:.	.:.:.:.:.:.:.:.:.:.:.:.:.:.:.:.	.:.:.:.:.:.:.:.:.:.:.:.:.:.:.:.	.:.:.:.:.:.:.:.:.:.:.:.:.:.:.:.	.:.:.:.:.:.:.:.:.:.:.:.:.:.:.:.	.:.:.:.:.:.:.:.:.:.:.:.:.:.:.:.	.:.:.:.:.:.:.:.:.:.:.:.:.:.:.:.	.:.:.:.:.:.:.:.:.:.:.:.:.:.:.:.	.:.:.:.:.:.:.:.:.:.:.:.:.:.:.:.	.:.:.:.:.:.:.:.:.:.:.:.:.:.:.:.	.:.:.:.:.:.:.:.:.:.:.:.:.:.:.:.	.:.:.:.:.:.:.:.:.:.:.:.:.:.:.:.	.:.:.:.:.:.:.:.:.:.:.:.:.:.:.:.	.:.:.:.:.:.:.:.:.:.:.:.:.:.:.:.	.:.:.:.:.:.:.:.:.:.:.:.:.:.:.:.	.:.:.:.:.:.:.:.:.:.:.:.:.:.:.:.	.:.:.:.:.:.:.:.:.:.:.:.:.:.:.:.	.:.:.:.:.:.:.:.:.:.:.:.:.:.:.:.	.:.:.:.:.:.:.:.:.:.:.:.:.:.:.:.	.:.:.:.:.:.:.:.:.:.:.:.:.:.:.:.	.:.:.:.:.:.:.:.:.:.:.:.:.:.:.:.	.:.:.:.:.:.:.:.:.:.:.:.:.:.:.:.	.:.:.:.:.:.:.:.:.:.:.:.:.:.:.:.	.:.:.:.:.:.:.:.:.:.:.:.:.:.:.:.	.:.:.:.:.:.:.:.:.:.:.:.:.:.:.:.	.:.:.:.:.:.:.:.:.:.:.:.:.:.:.:.	.:.:.:.:.:.:.:.:.:.:.:.:.:.:.:.	.:.:.:.:.:.:.:.:.:.:.:.:.:.:.:.	.:.:.:.:.:.:.:.:.:.:.:.:.:.:.:.	.:.:.:.:.:.:.:.:.:.:.:.:.:.:.:.	.:.:.:.:.:.:.:.:.:.:.:.:.:.:.:.	.:.:.:.:.:.:.:.:.:.:.:.:.:.:.:.	.:.:.:.:.:.:.:.:.:.:.:.:.:.:.:.	.:.:.:.:.:.:.:.:.:.:.:.:.:.:.:.	.:.:.:.:.:.:.:.:.:.:.:.:.:.:.:.	.:.:.:.:.:.:.:.:.:.:.:.:.:.:.:.	.:.:.:.:.:.:.:.:.:.:.:.:.:.:.:.	.:.:.:.:.:.:.:.:.:.:.:.:.:.:.:.	.:.:.:.:.:.:.:.:.:.:.:.:.:.:.:.	.:.:.:.:.:.:.:.:.:.:.:.:.:.:.:.	.:.:.:.:.:.:.:.:.:.:.:.:.:.:.:.	.:.:.:.:.:.:.:.:.:.:.:.:.:.:.:.	.:.:.:.:.:.:.:.:.:.:.:.:.:.:.:.	.:.:.:.:.:.:.:.:.:.:.:.:.:.:.:.	.:.:.:.:.:.:.:.:.:.:.:.:.:.:.:.	.:.:.:.:.:.:.:.:.:.:.:.:.:.:.:.	.:.:.:.:.:.:.:.:.:.:.:.:.:.:.:.	.:.:.:.:.:.:.:.:.:.:.:.:.:.:.:.	.:.:.:.:.:.:.:.:.:.:.:.:.:.:.:.	.:.:.:.:.:.:.:.:.:.:.:.:.:.:.:.	.:.:.:.:.:.:.:.:.:.:.:.:.:.:.:.	.:.:.:.:.:.:.:.:.:.:.:.:.:.:.:.	.:.:.:.:.:.:.:.:.:.:.:.:.:.:.:.	.:.:.:.:.:.:.:.:.:.:.:.:.:.:.:.	.:.:.:.:.:.:.:.:.:.:.:.:.:.:.:.	.:.:.:.:.:.:.:.:.:.:.:.:.:.:.:.	.:.:.:.:.:.:.:.:.:.:.:.:.:.:.:.	.:.:.:.:.:.:.:.:.:.:.:.:.:.:.:.	.:.:.:.:.:.:.:.:.:.:.:.:.:.:.:.	.:.:.:.:.:.:.:.:.:.:.:.:.:.:.:.	.:.:.:.:.:.:.:.:.:.:.:.:.:.:.:.	.:.:.:.:.:.:.:.:.:.:.:.:.:.:.:.	.:.:.:.:.:.:.:.:.:.:.:.:.:.:.:.	.:.:.:.:.:.:.:.:.:.:.:.:.:.:.:.	.:.:.:.:.:.:.:.:.:.:.:.:.:.:.:.	.:.:.:.:.:.:.:.:.:.:.:.:.:.:.:.	.:.:.:.:.:.:.:.:.:.:.:.:.:.:.:.	.:.:.:.:.:.:.:.:.:.:.:.:.:.:.:.	.:.:.:.:.:.:.:.:.:.:.:.:.:.:.:.	.:.:.:.:.:.:.:.:.:.:.:.:.:.:.:.	.:.:.:.:.:.:.:.:.:.:.:.:.:.:.:.	.:.:.:.:.:.:.:.:.:.:.:.:.:.:.:.	.:.:.:.:.:.:.:.:.:.:.:.:.:.:.:.	.:.:.:.:.:.:.:.:.:.:.:.:.:.:.:.	.:.:.:.:.:.:.:.:.:.:.:.:.:.:.:.	.:.:.:.:.:.:.:.:.:.:.:.:.:.:.:.	.:.:.:.:.:.:.:.:.:.:.:.:.:.:.:.	.:.:.:.:.:.:.:.:.:.:.:.:.:.:.:.	.:.:.:.:.:.:.:.:.:.:.:.:.:.:.:.	.:.:.:.:.:.:.:.:.:.:.:.:.:.:.:.	.:.:.:.:.:.:.:.:.:.:.:.:.:.:.:.	.:.:.:.:.:.:.:.:.:.:.:.:.:.:.:.	.:.:.:.:.:.:.:.:.:.:.:.:.:.:.:.	.:.:.:.:.:.:.:.:.:.:.:.:.:.:.:.	.:.:.:.:.:.:.:.:.:.:.:.:.:.:.:.	.:.:.:.:.:.:.:.:.:.:.:.:.:.:.:.	.:.:.:.:.:.:.:.:.:.:.:.:.:.:.:.	.:.:.:.:.:.:.:.:.:.:.:.:.:.:.:.	.:.:.:.:.:.:.:.:.:.:.:.:.:.:.:.	.:.:.:.:.:.:.:.:.:.:.:.:.:.:.:.	.:.:.:.:.:.:.:.:.:.:.:.:.:.:.:.	.:.:.:.:.:.:.:.:.:.:.:.:.:.:.:.	.:.:.:.:.:.:.:.:.:.:.:.:.:.:.:.	.:.:.:.:.:.:.:.:.:.:.:.:.:.:.:.	.:.:.:.:.:.:.:.:.:.:.:.:.:.:.:.	.:.:.:.:.:.:.:.:.:.:.:.:.:.:.:.	.:.:.:.:.:.:.:.:.:.:.:.:.:.:.:.	.:.:.:.:.:.:.:.:.:.:.:.:.:.:.:.	.:.:.:.:.:.:.:.:.:.:.:.:.:.:.:.	.:.:.:.:.:.:.:.:.:.:.:.:.:.:.:.	.:.:.:.:.:.:.:.:.:.:.:.:.:.:.:.	.:.:.:.:.:.:.:.:.:.:.:.:.:.:.:.	.:.:.:.:.:.:.:.:.:.:.:.:.:.:.:.	.:.:.:.:.:.:.:.:.:.:.:.:.:.:.:.	.:.:.:.:.:.:.:.:.:.:.:.:.:.:.:.	.:.:.:.:.:.:.:.:.:.:.:.:.:.:.:.	.:.:.:.:.:.:.:.:.:.:.:.:.:.:.:.	.:.:.:.:.:.:.:.:.:.:.:.:.:.:.:.	.:.:.:.:.:.:.:.:.:.:.:.:.:.:.:.	.:.:.:.:.:.:.:.:.:.:.:.:.:.:.:.	.:.:.:.:.:.:.:.:.:.:.:.:.:.:.:.	.:.:.:.:.:.:.:.:.:.:.:.:.:.:.:.	.:.:.:.:.:.:.:.:.:.:.:.:.:.:.:.	.:.:.:.:.:.:.:.:.:.:.:.:.:.:.:.	.:.:.:.:.:.:.:.:.:.:.:.:.:.:.:.	.:.:.:.:.:.:.:.:.:.:.:.:.:.:.:.	.:.:.:.:.:.:.:.:.:.:.:.:.:.:.:.	.:.:.:.:.:.:.:.:.:.:.:.:.:.:.:.	.:.:.:.:.:.:.:.:.:.:.:.:.:.:.:.	.:.:.:.:.:.:.:.:.:.:.:.:.:.:.:.	.:.:.:.:.:.:.:.:.:.:.:.:.:.:.:.	.:.:.:.:.:.:.:.:.:.:.:.:.:.:.:.	.:.:.:.:.:.:.:.:.:.:.:.:.:.:.:.	.:.:.:.:.:.:.:.:.:.:.:.:.:.:.:.	.:.:.:.:.:.:.:.:.:.:.:.:.:.:.:.	.:.:.:.:.:.:.:.:.:.:.:.:.:.:.:.	.:.:.:.:.:.:.:.:.:.:.:.:.:.:.:.	.:.:.:.:.:.:.:.:.:.:.:.:.:.:.:.	.:.:.:.:.:.:.:.:.:.:.:.:.:.:.:.	.:.:.:.:.:.:.:.:.:.:.:.:.:.:.:.	.:.:.:.:.:.:.:.:.:.:.:.:.:.:.:.	.:.:.:.:.:.:.:.:.:.:.:.:.:.:.:.	.:.:.:.:.:.:.:.:.:.:.:.:.:.:.:.	.:.:.:.:.:.:.:.:.:.:.:.:.:.:.:.	.:.:.:.:.:.:.:.:.:.:.:.:.:.:.:.	.:.:.:.:.:.:.:.:.:.:.:.:.:.:.:.	.:.:.:.:.:.:.:.:.:.:.:.:.:.:.:.	.:.:.:.:.:.:.:.:.:.:.:.:.:.:.:.	.:.:.:.:.:.:.:.:.:.:.:.:.:.:.:.	.:.:.:.:.:.:.:.:.:.:.:.:.:.:.:.	.:.:.:.:.:.:.:.:.:.:.:.:.:.:.:.	.:.:.:.:.:.:.:.:.:.:.:.:.:.:.:.	.:.:.:.:.:.:.:.:.:.:.:.:.:.:.:.	.:.:.:.:.:.:.:.:.:.:.:.:.:.:.:.	.:.:.:.:.:.:.:.:.:.:.:.:.:.:.:.	.:.:.:.:.:.:.:.:.:.:.:.:.:.:.:.	.:.:.:.:.:.:.:.:.:.:.:.:.:.:.:.	.:.:.:.:.:.:.:.:.:.:.:.:.:.:.:.	.:.:.:.:.:.:.:.:.:.:.:.:.:.:.:.	.:.:.:.:.:.:.:.:.:.:.:.:.:.:.:.	.:.:.:.:.:.:.:.:.:.:.:.:.:.:.:.	.:.:.:.:.:.:.:.:.:.:.:.:.:.:.:.	.:.:.:.:.:.:.:.:.:.:.:.:.:.:.:.	.:.:.:.:.:.:.:.:.:.:.:.:.:.:.:.	.:.:.:.:.:.:.:.:.:.:.:.:.:.:.:.	.:.:.:.:.:.:.:.:.:.:.:.:.:.:.:.	.:.:.:.:.:.:.:.:.:.:.:.:.:.:.:.	.:.:.:.:.:.:.:.:.:.:.:.:.:.:.:.	.:.:.:.:.:.:.:.:.:.:.:.:.:.:.:.	.:.:.:.:.:.:.:.:.:.:.:.:.:.:.:.	.:.:.:.:.:.:.:.:.:.:.:.:.:.:.:.	.:.:.:.:.:.:.:.:.:.:.:.:.:.:.:.	.:.:.:.:.:.:.:.:.:.:.:.:.:.:.:.	.:.:.:.:.:.:.:.:.:.:.:.:.:.:.:.	.:.:.:.:.:.:.:.:.:.:.:.:.:.:.:.	.:.:.:.:.:.:.:.:.:.:.:.:.:.:.:.	.:.:.:.:.:.:.:.:.:.:.:.:.:.:.:.	.:.:.:.:.:.:.:.:.:.:.:.:.:.:.:.	.:.:.:.:.:.:.:.:.:.:.:.:.:.:.:.	.:.:.:.:.:.:.:.:.:.:.:.:.:.:.:.	.:.:.:.:.:.:.:.:.:.:.:.:.:.:.:.	.:.:.:.:.:.:.:.:.:.:.:.:.:.:.:.	.:.:.:.:.:.:.:.:.:.:.:.:.:.:.:.	.:.:.:.:.:.:.:.:.:.:.:.:.:.:.:.	.:.:.:.:.:.:.:.:.:.:.:.:.:.:.:.	.:.:.:.:.:.:.:.:.:.:.:.:.:.:.:.	.:.:.:.:.:.:.:.:.:.:.:.:.:.:.:.	.:.:.:.:.:.:.:.:.:.:.:.:.:.:.:.	.:.:.:.:.:.:.:.:.:.:.:.:.:.:.:.	.:.:.:.:.:.:.:.:.:.:.:.:.:.:.:.	.:.:.:.:.:.:.:.:.:.:.:.:.:.:.:.	.:.:.:.:.:.:.:.:.:.:.:.:.:.:.:.	.:.:.:.:.:.:.:.:.:.:.:.:.:.:.:.	.:.:.:.:.:.:.:.:.:.:.:.:.:.:.:.	.:.:.:.:.:.:.:.:.:.:.:.:.:.:.:.	.:.:.:.:.:.:.:.:.:.:.:.:.:.:.:.	.:.:.:.:.:.:.:.:.:.:.:.:.:.:.:.	.:.:.:.:.:.:.:.:.:.:.:.:.:.:.:.	.:.:.:.:.:.:.:.:.:.:.:.:.:.:.:.	.:.:.:.:.:.:.:.:.:.:.:.:.:.:.:.	.:.:.:.:.:.:.:.:.:.:.:.:.:.:.:.	.:.:.:.:.:.:.:.:.:.:.:.:.:.:.:.	.:.:.:.:.:.:.:.:.:.:.:.:.:.:.:.	.:.:.:.:.:.:.:.:.:.:.:.:.:.:.:.	.:.:.:.:.:.:.:.:.:.:.:.:.:.:.:.	.:.:.:.:.:.:.:.:.:.:.:.:.:.:.:.	.:.:.:.:.:.:.:.:.:.:.:.:.:.:.:.	.:.:.:.:.:.:.:.:.:.:.:.:.:.:.:.	.:.:.:.:.:.:.:.:.:.:.:.:.:.:.:.	.:.:.:.:.:.:.:.:.:.:.:.:.:.:.:.	.:.:.:.:.:.:.:.:.:.:.:.:.:.:.:.	.:.:.:.:.:.:.:.:.:.:.:.:.:.:.:.	.:.:.:.:.:.:.:.:.:.:.:.:.:.:.:.	.:.:.:.:.:.:.:.:.:.:.:.:.:.:.:.	.:.:.:.:.:.:.:.:.:.:.:.:.:.:.:.	.:.:.:.:.:.:.:.:.:.:.:.:.:.:.:.	.:.:.:.:.:.:.:.:.:.:.:.:.:.:.:.	.:.:.:.:.:.:.:.:.:.:.:.:.:.:.:.	.:.:.:.:.:.:.:.:.:.:.:.:.:.:.:.	.:.:.:.:.:.:.:.:.:.:.:.:.:.:.:.	.:.:.:.:.:.:.:.:.:.:.:.:.:.:.:.	.:.:.:.:.:.:.:.:.:.:.:.:.:.:.:.	.:.:.:.:.:.:.:.:.:.:.:.:.:.:.:.	.:.:.:.:.:.:.:.:.:.:.:.:.:.:.:.	.:.:.:.:.:.:.:.:.:.:.:.:.:.:.:.	.:.:.:.:.:.:.:.:.:.:.:.:.:.:.:.	.:.:.:.:.:.:.:.:.:.:.:.:.:.:.:.	.:.:.:.:.:.:.:.:.:.:.:.:.:.:.:.	.:.:.:.:.:.:.:.:.:.:.:.:.:.:.:.	.:.:.:.:.:.:.:.:.:.:.:.:.:.:.:.	.:.:.:.:.:.:.:.:.:.:.:.:.:.:.:.	.:.:.:.:.:.:.:.:.:.:.:.:.:.:.:.	.:.:.:.:.:.:.:.:.:.:.:.:.:.:.:.	.:.:.:.:.:.:.:.:.:.:.:.:.:.:.:.	.:.:.:.:.:.:.:.:.:.:.:.:.:.:.:.	.:.:.:.:.:.:.:.:.:.:.:.:.:.:.:.	.:.:.:.:.:.:.:.:.:.:.:.:.:.:.:.	.:.:.:.:.:.:.:.:.:.:.:.:.:.:.:.	.:.:.:.:.:.:.:.:.:.:.:.:.:.:.:.	.:.:.:.:.:.:.:.:.:.:.:.:.:.:.:.	.:.:.:.:.:.:.:.:.:.:.:.:.:.:.:.	.:.:.:.:.:.:.:.:.:.:.:.:.:.:.:.	.:.:.:.:.:.:.:.:.:.:.:.:.:.:.:.	.:.:.:.:.:.:.:.:.:.:.:.:.:.:.:.	.:.:.:.:.:.:.:.:.:.:.:.:.:.:.:.	.:.:.:.:.:.:.:.:.:.:.:.:.:.:.:.	.:.:.:.:.:.:.:.:.:.:.:.:.:.:.:.	.:.:.:.:.:.:.:.:.:.:.:.:.:.:.:.	.:.:.:.:.:.:.:.:.:.:.:.:.:.:.:.	.:.:.:.:.:.:.:.:.:.:.:.:.:.:.:.	.:.:.:.:.:.:.:.:.:.:.:.:.:.:.:.	.:.:.:.:.:.:.:.:.:.:.:.:.:.:.:.	.:.:.:.:.:.:.:.:.:.:.:.:.:.:.:.	.:.:.:.:.:.:.:.:.:.:.:.:.:.:.:.	.:.:.:.:.:.:.:.:.:.:.:.:.:.:.:.	.:.:.:.:.:.:.:.:.:.:.:.:.:.:.:.	.:.:.:.:.:.:.:.:.:.:.:.:.:.:.:.	.:.:.:.:.:.:.:.:.:.:.:.:.:.:.:.	.:.:.:.:.:.:.:.:.:.:.:.:.:.:.:.	.:.:.:.:.:.:.:.:.:.:.:.:.:.:.:.	.:.:.:.:.:.:.:.:.:.:.:.:.:.:.:.	.:.:.:.:.:.:.:.:.:.:.:.:.:.:.:.	.:.:.:.:.:.:.:.:.:.:.:.:.:.:.:.	.:.:.:.:.:.:.:.:.:.:.:.:.:.:.:.	.:.:.:.:.:.:.:.:.:.:.:.:.:.:.:.	.:.:.:.:.:.:.:.:.:.:.:.:.:.:.:.	.:.:.:.:.:.:.:.:.:.:.:.:.:.:.:.	.:.:.:.:.:.:.:.:.:.:.:.:.:.:.:.	.:.:.:.:.:.:.:.:.:.:.:.:.:.:.:.	.:.:.:.:.:.:.:.:.:.:.:.:.:.:.:.	.:.:.:.:.:.:.:.:.:.:.:.:.:.:.:.	.:.:.:.:.:.:.:.:.:.:.:.:.:.:.:.	.:.:.:.:.:.:.:.:.:.:.:.:.:.:.:.	.:.:.:.:.:.:.:.:.:.:.:.:.:.:.:.	.:.:.:.:.:.:.:.:.:.:.:.:.:.:.:.	.:.:.:.:.:.:.:.:.:.:.:.:.:.:.:.	.:.:.:.:.:.:.:.:.:.:.:.:.:.:.:.	.:.:.:.:.:.:.:.:.:.:.:.:.:.:.:.	.:.:.:.:.:.:.:.:.:.:.:.:.:.:.:.	.:.:.:.:.:.:.:.:.:.:.:.:.:.:.:.	.:.:.:.:.:.:.:.:.:.:.:.:.:.:.:.	.:.:.:.:.:.:.:.:.:.:.:.:.:.:.:.	.:.:.:.:.:.:.:.:.:.:.:.:.:.:.:.	.:.:.:.:.:.:.:.:.:.:.:.:.:.:.:.	.:.:.:.:.:.:.:.:.:.:.:.:.:.:.:.	.:.:.:.:.:.:.:.:.:.:.:.:.:.:.:.	.:.:.:.:.:.:.:.:.:.:.:.:.:.:.:.	.:.:.:.:.:.:.:.:.:.:.:.:.:.:.:.	.:.:.:.:.:.:.:.:.:.:.:.:.:.:.:.	.:.:.:.:.:.:.:.:.:.:.:.:.:.:.:.	.:.:.:.:.:.:.:.:.:.:.:.:.:.:.:.	.:.:.:.:.:.:.:.:.:.:.:.:.:.:.:.	.:.:.:.:.:.:.:.:.:.:.:.:.:.:.:.	.:.:.:.:.:.:.:.:.:.:.:.:.:.:.:.	.:.:.:.:.:.:.:.:.:.:.:.:.:.:.:.	.:.:.:.:.:.:.:.:.:.:.:.:.:.:.:.	.:.:.:.:.:.:.:.:.:.:.:.:.:.:.:.	.:.:.:.:.:.:.:.:.:.:.:.:.:.:.:.	.:.:.:.:.:.:.:.:.:.:.:.:.:.:.:.	.:.:.:.:.:.:.:.:.:.:.:.:.:.:.:.	.:.:.:.:.:.:.:.:.:.:.:.:.:.:.:.	.:.:.:.:.:.:.:.:.:.:.:.:.:.:.:.	.:.:.:.:.:.:.:.:.:.:.:.:.:.:.:.	.:.:.:.:.:.:.:.:.:.:.:.:.:.:.:.	.:.:.:.:.:.:.:.:.:.:.:.:.:.:.:.	.:.:.:.:.:.:.:.:.:.:.:.:.:.:.:.	.:.:.:.:.:.:.:.:.:.:.:.:.:.:.:.	.:.:.:.:.:.:.:.:.:.:.:.:.:.:.:.	.:.:.:.:.:.:.:.:.:.:.:.:.:.:.:.	.:.:.:.:.:.:.:.:.:.:.:.:.:.:.:.	.:.:.:.:.:.:.:.:.:.:.:.:.:.:.:.	.:.:.:.:.:.:.:.:.:.:.:.:.:.:.:.	.:.:.:.:.:.:.:.:.:.:.:.:.:.:.:.	.:.:.:.:.:.:.:.:.:.:.:.:.:.:.:.	.:.:.:.:.:.:.:.:.:.:.:.:.:.:.:.	.:.:.:.:.:.:.:.:.:.:.:.:.:.:.:.	.:.:.:.:.:.:.:.:.:.:.:.:.:.:.:.	.:.:.:.:.:.:.:.:.:.:.:.:.:.:.:.	.:.:.:.:.:.:.:.:.:.:.:.:.:.:.:.	.:.:.:.:.:.:.:.:.:.:.:.:.:.:.:.	.:.:.:.:.:.:.:.:.:.:.:.:.:.:.:.	.:.:.:.:.:.:.:.:.:.:.:.:.:.:.:.	.:.:.:.:.:.:.:.:.:.:.:.:.:.:.:.	.:.:.:.:.:.:.:.:.:.:.:.:.:.:.:.	.:.:.:.:.:.:.:.:.:.:.:.:.:.:.:.	.:.:.:.:.:.:.:.:.:.:.:.:.:.:.:.	.:.:.:.:.:.:.:.:.:.:.:.:.:.:.:.	.:.:.:.:.:.:.:.:.:.:.:.:.:.:.:.	.:.:.:.:.:.:.:.:.:.:.:.:.:.:.:.	.:.:.:.:.:.:.:.:.:.:.:.:.:.:.:.	.:.:.:.:.:.:.:.:.:.:.:.:.:.:.:.	.:.:.:.:.:.:.:.:.:.:.:.:.:.:.:.	.:.:.:.:.:.:.:.:.:.:.:.:.:.:.:.	.:.:.:.:.:.:.:.:.:.:.:.:.:.:.:.	.:.:.:.:.:.:.:.:.:.:.:.:.:.:.:.	.:.:.:.:.:.:.:.:.:.:.:.:.:.:.:.	.:.:.:.:.:.:.:.:.:.:.:.:.:.:.:.	.:.:.:.:.:.:.:.:.:.:.:.:.:.:.:.	.:.:.:.:.:.:.:.:.:.:.:.:.:.:.:.	.:.:.:.:.:.:.:.:.:.:.:.:.:.:.:.	.:.:.:.:.:.:.:.:.:.:.:.:.:.:.:.	.:.:.:.:.:.:.:.:.:.:.:.:.:.:.:.	.:.:.:.:.:.:.:.:.:.:.:.:.:.:.:.	.:.:.:.:.:.:.:.:.:.:.:.:.:.:.:.	.:.:.:.:.:.:.:.:.:.:.:.:.:.:.:.	.:.:.:.:.:.:.:.:.:.:.:.:.:.:.:.	.:.:.:.:.:.:.:.:.:.:.:.:.:.:.:.	.:.:.:.:.:.:.:.:.:.:.:.:.:.:.:.	.:.:.:.:.:.:.:.:.:.:.:.:.:.:.:.	.:.:.:.:.:.:.:.:.:.:.:.:.:.:.:.	.:.:.:.:.:.:.:.:.:.:.:.:.:.:.:.	.:.:.:.:.:.:.:.:.:.:.:.:.:.:.:.	.:.:.:.:.:.:.:.:.:.:.:.:.:.:.:.	.:.:.:.:.:.:.:.:.:.:.:.:.:.:.:.	.:.:.:.:.:.:.:.:.:.:.:.:.:.:.:.	.:.:.:.:.:.:.:.:.:.:.:.:.:.:.:.	.:.:.:.:.:.:.:.:.:.:.:.:.:.:.:.	.:.:.:.:.:.:.:.:.:.:.:.:.:.:.:.	.:.:.:.:.:.:.:.:.:.:.:.:.:.:.:.	.:.:.:.:.:.:.:.:.:.:.:.:.:.:.:.	.:.:.:.:.:.:.:.:.:.:.:.:.:.:.:.	.:.:.:.:.:.:.:.:.:.:.:.:.:.:.:.	.:.:.:.:.:.:.:.:.:.:.:.:.:.:.:.	.:.:.:.:.:.:.:.:.:.:.:.:.:.:.:.	.:.:.:.:.:.:.:.:.:.:.:.:.:.:.:.	.:.:.:.:.:.:.:.:.:.:.:.:.:.:.:.	.:.:.:.:.:.:.:.:.:.:.:.:.:.:.:.	.:.:.:.:.:.:.:.:.:.:.:.:.:.:.:.	.:.:.:.:.:.:.:.:.:.:.:.:.:.:.:.	.:.:.:.:.:.:.:.:.:.:.:.:.:.:.:.	.:.:.:.:.:.:.:.:.:.:.:.:.:.:.:.	.:.:.:.:.:.:.:.:.:.:.:.:.:.:.:.	.:.:.:.:.:.:.:.:.:.:.:.:.:.:.:.	.:.:.:.:.:.:.:.:.:.:.:.:.:.:.:.	.:.:.:.:.:.:.:.:.:.:.:.:.:.:.:.	.:.:.:.:.:.:.:.:.:.:.:.:.:.:.:.	.:.:.:.:.:.:.:.:.:.:.:.:.:.:.:.	.:.:.:.:.:.:.:.:.:.:.:.:.:.:.:.	.:.:.:.:.:.:.:.:.:.:.:.:.:.:.:.	.:.:.:.:.:.:.:.:.:.:.:.:.:.:.:.	.:.:.:.:.:.:.:.:.:.:.:.:.:.:.:.	.:.:.:.:.:.:.:.:.:.:.:.:.:.:.:.	.:.:.:.:.:.:.:.:.:.:.:.:.:.:.:.	.:.:.:.:.:.:.:.:.:.:.:.:.:.:.:.	.:.:.:.:.:.:.:.:.:.:.:.:.:.:.:.	.:.:.:.:.:.:.:.:.:.:.:.:.:.:.:.	.:.:.:.:.:.:.:.:.:.:.:.:.:.:.:.	.:.:.:.:.:.:.:.:.:.:.:.:.:.:.:.	.:.:.:.:.:.:.:.:.:.:.:.:.:.:.:.	.:.:.:.:.:.:.:.:.:.:.:.:.:.:.:.	.:.:.:.:.:.:.:.:.:.:.:.:.:.:.:.	.:.:.:.:.:.:.:.:.:.:.:.:.:.:.:.	.:.:.:.:.:.:.:.:.:.:.:.:.:.:.:.	.:.:.:.:.:.:.:.:.:.:.:.:.:.:.:.	.:.:.:.:.:.:.:.:.:.:.:.:.:.:.:.	.:.:.:.:.:.:.:.:.:.:.:.:.:.:.:.	.:.:.:.:.:.:.:.:.:.:.:.:.:.:.:.	.:.:.:.:.:.:.:.:.:.:.:.:.:.:.:.	.:.:.:.:.:.:.:.:.:.:.:.:.:.:.:.	.:.:.:.:.:.:.:.:.:.:.:.:.:.:.:.	.:.:.:.:.:.:.:.:.:.:.:.:.:.:.:.	.:.:.:.:.:.:.:.:.:.:.:.:.:.:.:.	.:.:.:.:.:.:.:.:.:.:.:.:.:.:.:.	.:.:.:.:.:.:.:.:.:.:.:.:.:.:.:.	.:.:.:.:.:.:.:.:.:.:.:.:.:.:.:.	.:.:.:.:.:.:.:.:.:.:.:.:.:.:.:.	.:.:.:.:.:.:.:.:.:.:.:.:.:.:.:.	.:.:.:.:.:.:.:.:.:.:.:.:.:.:.:.	.:.:.:.:.:.:.:.:.:.:.:.:.:.:.:.	.:.:.:.:.:.:.:.:.:.:.:.:.:.:.:.	.:.:.:.:.:.:.:.:.:.:.:.:.:.:.:.	.:.:.:.:.:.:.:.:.:.:.:.:.:.:.:.	.:.:.:.:.:.:.:.:.:.:.:.:.:.:.:.	.:.:.:.:.:.:.:.:.:.:.:.:.:.:.:.	.:.:.:.:.:.:.:.:.:.:.:.:.:.:.:.	.:.:.:.:.:.:.:.:.:.:.:.:.:.:.:.	.:.:.:.:.:.:.:.:.:.:.:.:.:.:.:.	.:.:.:.:.:.:.:.:.:.:.:.:.:.:.:.	.:.:.:.:.:.:.:.:.:.:.:.:.:.:.:.	.:.:.:.:.:.:.:.:.:.:.:.:.:.:.:.	.:.:.:.:.:.:.:.:.:.:.:.:.:.:.:.	.:.:.:.:.:.:.:.:.:.:.:.:.:.:.:.	.:.:.:.:.:.:.:.:.:.:.:.:.:.:.:.	.:.:.:.:.:.:.:.:.:.:.:.:.:.:.:.	.:.:.:.:.:.:.:.:.:.:.:.:.:.:.:.	.:.:.:.:.:.:.:.:.:.:.:.:.:.:.:.	.:.:.:.:.:.:.:.:.:.:.:.:.:.:.:.	.:.:.:.:.:.:.:.:.:.:.:.:.:.:.:.	.:.:.:.:.:.:.:.:.:.:.:.:.:.:.:.	.:.:.:.:.:.:.:.:.:.:.:.:.:.:.:.	.:.:.:.:.:.:.:.:.:.:.:.:.:.:.:.	.:.:.:.:.:.:.:.:.:.:.:.:.:.:.:.	.:.:.:.:.:.:.:.:.:.:.:.:.:.:.:.	.:.:.:.:.:.:.:.:.:.:.:.:.:.:.:.	.:.:.:.:.:.:.:.:.:.:.:.:.:.:.:.	.:.:.:.:.:.:.:.:.:.:.:.:.:.:.:.	.:.:.:.:.:.:.:.:.:.:.:.:.:.:.:.	.:.:.:.:.:.:.:.:.:.:.:.:.:.:.:.	.:.:.:.:.:.:.:.:.:.:.:.:.:.:.:.	.:.:.:.:.:.:.:.:.:.:.:.:.:.:.:.	.:.:.:.:.:.:.:.:.:.:.:.:.:.:.:.	.:.:.:.:.:.:.:.:.:.:.:.:.:.:.:.	.:.:.:.:.:.:.:.:.:.:.:.:.:.:.:.	.:.:.:.:.:.:.:.:.:.:.:.:.:.:.:.	.:.:.:.:.:.:.:.:.:.:.:.:.:.:.:.	.:.:.:.:.:.:.:.:.:.:.:.:.:.:.:.	.:.:.:.:.:.:.:.:.:.:.:.:.:.:.:.	.:.:.:.:.:.:.:.:.:.:.:.:.:.:.:.	.:.:.:.:.:.:.:.:.:.:.:.:.:.:.:.	.:.:.:.:.:.:.:.:.:.:.:.:.:.:.:.	.:.:.:.:.:.:.:.:.:.:.:.:.:.:.:.	.:.:.:.:.:.:.:.:.:.:.:.:.:.:.:.	.:.:.:.:.:.:.:.:.:.:.:.:.:.:.:.	.:.:.:.:.:.:.:.:.:.:.:.:.:.:.:.	.:.:.:.:.:.:.:.:.:.:.:.:.:.:.:.	.:.:.:.:.:.:.:.:.:.:.:.:.:.:.:.	.:.:.:.:.:.:.:.:.:.:.:.:.:.:.:.	.:.:.:.:.:.:.:.:.:.:.:.:.:.:.:.	.:.:.:.:.:.:.:.:.:.:.:.:.:.:.:.	.:.:.:.:.:.:.:.:.:.:.:.:.:.:.:.	.:.:.:.:.:.:.:.:.:.:.:.:.:.:.:.	.:.:.:.:.:.:.:.:.:.:.:.:.:.:.:.	.:.:.:.:.:.:.:.:.:.:.:.:.:.:.:.	.:.:.:.:.:.:.:.:.:.:.:.:.:.:.:.	.:.:.:.:.:.:.:.:.:.:.:.:.:.:.:.	.:.:.:.:.:.:.:.:.:.:.:.:.:.:.:.	.:.:.:.:.:.:.:.:.:.:.:.:.:.:.:.	.:.:.:.:.:.:.:.:.:.:.:.:.:.:.:.	.:.:.:.:.:.:.:.:.:.:.:.:.:.:.:.	.:.:.:.:.:.:.:.:.:.:.:.:.:.:.:.	.:.:.:.:.:.:.:.:.:.:.:.:.:.:.:.	.:.:.:.:.:.:.:.:.:.:.:.:.:.:.:.	.:.:.:.:.:.:.:.:.:.:.:.:.:.:.:.	.:.:.:.:.:.:.:.:.:.:.:.:.:.:.:.	.:.:.:.:.:.:.:.:.:.:.:.:.:.:.:.	.:.:.:.:.:.:.:.:.:.:.:.:.:.:.:.	.:.:.:.:.:.:.:.:.:.:.:.:.:.:.:.	.:.:.:.:.:.:.:.:.:.:.:.:.:.:.:.	.:.:.:.:.:.:.:.:.:.:.:.:.:.:.:.	.:.:.:.:.:.:.:.:.:.:.:.:.:.:.:.	.:.:.:.:.:.:.:.:.:.:.:.:.:.:.:.	.:.:.:.:.:.:.:.:.:.:.:.:.:.:.:.	.:.:.:.:.:.:.:.:.:.:.:.:.:.:.:.	.:.:.:.:.:.:.:.:.:.:.:.:.:.:.:.	.:.:.:.:.:.:.:.:.:.:.:.:.:.:.:.	.:.:.:.:.:.:.:.:.:.:.:.:.:.:.:.	.:.:.:.:.:.:.:.:.:.:.:.:.:.:.:.	.:.:.:.:.:.:.:.:.:.:.:.:.:.:.:.	.:.:.:.:.:.:.:.:.:.:.:.:.:.:.:.	.:.:.:.:.:.:.:.:.:.:.:.:.:.:.:.	.:.:.:.:.:.:.:.:.:.:.:.:.:.:.:.	.:.:.:.:.:.:.:.:.:.:.:.:.:.:.:.	.:.:.:.:.:.:.:.:.:.:.:.:.:.:.:.	.:.:.:.:.:.:.:.:.:.:.:.:.:.:.:.	.:.:.:.:.:.:.:.:.:.:.:.:.:.:.:.	.:.:.:.:.:.:.:.:.:.:.:.:.:.:.:.	.:.:.:.:.:.:.:.:.:.:.:.:.:.:.:.	.:.:.:.:.:.:.:.:.:.:.:.:.:.:.:.	.:.:.:.:.:.:.:.:.:.:.:.:.:.:.:.	.:.:.:.:.:.:.:.:.:.:.:.:.:.:.:.	.:.:.:.:.:.:.:.:.:.:.:.:.:.:.:.	.:.:.:.:.:.:.:.:.:.:.:.:.:.:.:.	.:.:.:.:.:.:.:.:.:.:.:.:.:.:.:.	.:.:.:.:.:.:.:.:.:.:.:.:.:.:.:.	.:.:.:.:.:.:.:.:.:.:.:.:.:.:.:.	.:.:.:.:.:.:.:.:.:.:.:.:.:.:.:.	.:.:.:.:.:.:.:.:.:.:.:.:.:.:.:.	.:.:.:.:.:.:.:.:.:.:.:.:.:.:.:.	.:.:.:.:.:.:.:.:.:.:.:.:.:.:.:.	.:.:.:.:.:.:.:.:.:.:.:.:.:.:.:.	.:.:.:.:.:.:.:.:.:.:.:.:.:.:.:.	.:.:.:.:.:.:.:.:.:.:.:.:.:.:.:.	.:.:.:.:.:.:.:.:.:.:.:.:.:.:.:.	.:.:.:.:.:.:.:.:.:.:.:.:.:.:.:.	.:.:.:.:.:.:.:.:.:.:.:.:.:.:.:.	.:.:.:.:.:.:.:.:.:.:.:.:.:.:.:.	.:.:.:.:.:.:.:.:.:.:.:.:.:.:.:.	.:.:.:.:.:.:.:.:.:.:.:.:.:.:.:.	.:.:.:.:.:.:.:.:.:.:.:.:.:.:.:.	.:.:.:.:.:.:.:.:.:.:.:.:.:.:.:.	.:.:.:.:.:.:.:.:.:.:.:.:.:.:.:.	.:.:.:.:.:.:.:.:.:.:.:.:.:.:.:.	.:.:.:.:.:.:.:.:.:.:.:.:.:.:.:.	.:.:.:.:.:.:.:.:.:.:.:.:.:.:.:.	.:.:.:.:.:.:.:.:.:.:.:.:.:.:.:.	.:.:.:.:.:.:.:.:.:.:.:.:.:.:.:.	.:.:.:.:.:.:.:.:.:.:.:.:.:.:.:.	.:.:.:.:.:.:.:.:.:.:.:.:.:.:.:.	.:.:.:.:.:.:.:.:.:.:.:.:.:.:.:.	.:.:.:.:.:.:.:.:.:.:.:.:.:.:.:.	.:.:.:.:.:.:.:.:.:.:.:.:.:.:.:.	.:.:.:.:.:.:.:.:.:.:.:.:.:.:.:.	.:.:.:.:.:.:.:.:.:.:.:.:.:.:.:.	.:.:.:.:.:.:.:.:.:.:.:.:.:.:.:.	.:.:.:.:.:.:.:.:.:.:.:.:.:.:.:.	.:.:.:.:.:.:.:.:.:.:.:.:.:.:.:.	.:.:.:.:.:.:.:.:.:.:.:.:.:.:.:.	.:.:.:.:.:.:.:.:.:.:.:.:.:.:.:.	.:.:.:.:.:.:.:.:.:.:.:.:.:.:.:.	.:.:.:.:.:.:.:.:.:.:.:.:.:.:.:.	.:.:.:.:.:.:.:.:.:.:.:.:.:.:.:.	.:.:.:.:.:.:.:.:.:.:.:.:.:.:.:.	.:.:.:.:.:.:.:.:.:.:.:.:.:.:.:.	.:.:.:.:.:.:.:.:.:.:.:.:.:.:.:.	.:.:.:.:.:.:.:.:.:.:.:.:.:.:.:.	.:.:.:.:.:.:.:.:.:.:.:.:.:.:.:.	.:.:.:.:.:.:.:.:.:.:.:.:.:.:.:.	.:.:.:.:.:.:.:.:.:.:.:.:.:.:.:.	.:.:.:.:.:.:.:.:.:.:.:.:.:.:.:.	.:.:.:.:.:.:.:.:.:.:.:.:.:.:.:.	.:.:.:.:.:.:.:.:.:.:.:.:.:.:.:.	.:.:.:.:.:.:.:.:.:.:.:.:.:.:.:.	.:.:.:.:.:.:.:.:.:.:.:.:.:.:.:.	.:.:.:.:.:.:.:.:.:.:.:.:.:.:.:.	.:.:.:.:.:.:.:.:.:.:.:.:.:.:.:.	.:.:.:.:.:.:.:.:.:.:.:.:.:.:.:.	.:.:.:.:.:.:.:.:.:.:.:.:.:.:.:.	.:.:.:.:.:.:.:.:.:.:.:.:.:.:.:.	.:.:.:.:.:.:.:.:.:.:.:.:.:.:.:.	.:.:.:.:.:.:.:.:.:.:.:.:.:.:.:.	.:.:.:.:.:.:.:.:.:.:.:.:.:.:.:.	.:.:.:.:.:.:.:.:.:.:.:.:.:.:.:.	.:.:.:.:.:.:.:.:.:.:.:.:.:.:.:.	.:.:.:.:.:.:.:.:.:.:.:.:.:.:.:.	.:.:.:.:.:.:.:.:.:.:.:.:.:.:.:.	.:.:.:.:.:.:.:.:.:.:.:.:.:.:.:.	.:.:.:.:.:.:.:.:.:.:.:.:.:.:.:.	.:.:.:.:.:.:.:.:.:.:.:.:.:.:.:.	.:.:.:.:.:.:.:.:.:.:.:.:.:.:.:.	.:.:.:.:.:.:.:.:.:.:.:.:.:.:.:.	.:.:.:.:.:.:.:.:.:.:.:.:.:.:.:.	.:.:.:.:.:.:.:.:.:.:.:.:.:.:.:.	.:.:.:.:.:.:.:.:.:.:.:.:.:.:.:.	.:.:.:.:.:.:.:.:.:.:.:.:.:.:.:.	.:.:.:.:.:.:.:.:.:.:.:.:.:.:.:.	.:.:.:.:.:.:.:.:.:.:.:.:.:.:.:.	.:.:.:.:.:.:.:.:.:.:.:.:.:.:.:.	.:.:.:.:.:.:.:.:.:.:.:.:.:.:.:.	.:.:.:.:.:.:.:.:.:.:.:.:.:.:.:.	.:.:.:.:.:.:.:.:.:.:.:.:.:.:.:.	.:.:.:.:.:.:.:.:.:.:.:.:.:.:.:.	.:.:.:.:.:.:.:.:.:.:.:.:.:.:.:.	.:.:.:.:.:.:.:.:.:.:.:.:.:.:.:.	.:.:.:.:.:.:.:.:.:.:.:.:.:.:.:.	.:.:.:.:.:.:.:.:.:.:.:.:.:.:.:.	.:.:.:.:.:.:.:.:.:.:.:.:.:.:.:.	.:.:.:.:.:.:.:.:.:.:.:.:.:.:.:.	.:.:.:.:.:.:.:.:.:.:.:.:.:.:.:.	.:.:.:.:.:.:.:.:.:.:.:.:.:.:.:.	.:.:.:.:.:.:.:.:.:.:.:.:.:.:.:.	.:.:.:.:.:.:.:.:.:.:.:.:.:.:.:.	.:.:.:.:.:.:.:.:.:.:.:.:.:.:.:.	.:.:.:.:.:.:.:.:.:.:.:.:.:.:.:.	.:.:.:.:.:.:.:.:.:.:.:.:.:.:.:.	.:.:.:.:.:.:.:.:.:.:.:.:.:.:.:.	.:.:.:.:.:.:.:.:.:.:.:.:.:.:.:.	.:.:.:.:.:.:.:.:.:.:.:.:.:.:.:.	.:.:.:.:.:.:.:.:.:.:.:.:.:.:.:.	.:.:.:.:.:.:.:.:.:.:.:.:.:.:.:.	.:.:.:.:.:.:.:.:.:.:.:.:.:.:.:.	.:.:.:.:.:.:.:.:.:.:.:.:.:.:.:.	.:.:.:.:.:.:.:.:.:.:.:.:.:.:.:.	.:.:.:.:.:.:.:.:.:.:.:.:.:.:.:.	.:.:.:.:.:.:.:.:.:.:.:.:.:.:.:.	.:.:.:.:.:.:.:.:.:.:.:.:.:.:.:.	.:.:.:.:.:.:.:.:.:.:.:.:.:.:.:.	.:.:.:.:.:.:.:.:.:.:.:.:.:.:.:.	.:.:.:.:.:.:.:.:.:.:.:.:.:.:.:.	.:.:.:.:.:.:.:.:.:.:.:.:.:.:.:.	.:.:.:.:.:.:.:.:.:.:.:.:.:.:.:.	.:.:.:.:.:.:.:.:.:.:.:.:.:.:.:.	.:.:.:.:.:.:.:.:.:.:.:.:.:.:.:.	.:.:.:.:.:.:.:.:.:.:.:.:.:.:.:.	.:.:.:.:.:.:.:.:.:.:.:.:.:.:.:.	.:.:.:.:.:.:.:.:.:.:.:.:.:.:.:.	.:.:.:.:.:.:.:.:.:.:.:.:.:.:.:.	.:.:.:.:.:.:.:.:.:.:.:.:.:.:.:.	.:.:.:.:.:.:.:.:.:.:.:.:.:.:.:.	.:.:.:.:.:.:.:.:.:.:.:.:.:.:.:.	.:.:.:.:.:.:.:.:.:.:.:.:.:.:.:.	.:.:.:.:.:.:.:.:.:.:.:.:.:.:.:.	.:.:.:.:.:.:.:.:.:.:.:.:.:.:.:.	.:.:.:.:.:.:.:.:.:.:.:.:.:.:.:.	.:.:.:.:.:.:.:.:.:.:.:.:.:.:.:.	.:.:.:.:.:.:.:.:.:.:.:.:.:.:.:.	.:.:.:.:.:.:.:.:.:.:.:.:.:.:.:.	.:.:.:.:.:.:.:.:.:.:.:.:.:.:.:.	.:.:.:.:.:.:.:.:.:.:.:.:.:.:.:.	.:.:.:.:.:.:.:.:.:.:.:.:.:.:.:.	.:.:.:.:.:.:.:.:.:.:.:.:.:.:.:.	.:.:.:.:.:.:.:.:.:.:.:.:.:.:.:.	.:.:.:.:.:.:.:.:.:.:.:.:.:.:.:.	.:.:.:.:.:.:.:.:.:.:.:.:.:.:.:.	.:.:.:.:.:.:.:.:.:.:.:.:.:.:.:.	.:.:.:.:.:.:.:.:.:.:.:.:.:.:.:.	.:.:.:.:.:.:.:.:.:.:.:.:.:.:.:.	.:.:.:.:.:.:.:.:.:.:.:.:.:.:.:.	.:.:.:.:.:.:.:.:.:.:.:.:.:.:.:.	.:.:.:.:.:.:.:.:.:.:.:.:.:.:.:.	.:.:.:.:.:.:.:.:.:.:.:.:.:.:.:.	.:.:.:.:.:.:.:.:.:.:.:.:.:.:.:.	.:.:.:.:.:.:.:.:.:.:.:.:.:.:.:.	.:.:.:.:.:.:.:.:.:.:.:.:.:.:.:.	.:.:.:.:.:.:.:.:.:.:.:.:.:.:.:.	.:.:.:.:.:.:.:.:.:.:.:.:.:.:.:.	.:.:.:.:.:.:.:.:.:.:.:.:.:.:.:.	.:.:.:.:.:.:.:.:.:.:.:.:.:.:.:.	.:.:.:.:.:.:.:.:.:.:.:.:.:.:.:.	.:.:.:.:.:.:.:.:.:.:.:.:.:.:.:.	.:.:.:.:.:.:.:.:.:.:.:.:.:.:.:.	.:.:.:.:.:.:.:.:.:.:.:.:.:.:.:.	.:.:.:.:.:.:.:.:.:.:.:.:.:.:.:.	.:.:.:.:.:.:.:.:.:.:.:.:.:.:.:.	.:.:.:.:.:.:.:.:.:.:.:.:.:.:.:.	.:.:.:.:.:.:.:.:.:.:.:.:.:.:.:.	.:.:.:.:.:.:.:.:.:.:.:.:.:.:.:.	.:.:.:.:.:.:.:.:.:.:.:.:.:.:.:.	.:.:.:.:.:.:.:.:.:.:.:.:.:.:.:.	.:.:.:.:.:.:.:.:.:.:.:.:.:.:.:.	.:.:.:.:.:.:.:.:.:.:.:.:.:.:.:.	.:.:.:.:.:.:.:.:.:.:.:.:.:.:.:.	.:.:.:.:.:.:.:.:.:.:.:.:.:.:.:.	.:.:.:.:.:.:.:.:.:.:.:.:.:.:.:.	.:.:.:.:.:.:.:.:.:.:.:.:.:.:.:.	.:.:.:.:.:.:.:.:.:.:.:.:.:.:.:.	.:.:.:.:.:.:.:.:.:.:.:.:.:.:.:.	.:.:.:.:.:.:.:.:.:.:.:.:.:.:.:.	.:.:.:.:.:.:.:.:.:.:.:.:.:.:.:.	.:.:.:.:.:.:.:.:.:.:.:.:.:.:.:.	.:.:.:.:.:.:.:.:.:.:.:.:.:.:.:.	.:.:.:.:.:.:.:.:.:.:.:.:.:.:.:.	.:.:.:.:.:.:.:.:.:.:.:.:.:.:.:.	.:.:.:.:.:.:.:.:.:.:.:.:.:.:.:.	.:.:.:.:.:.:.:.:.:.:.:.:.:.:.:.	.:.:.:.:.:.:.:.:.:.:.:.:.:.:.:.	.:.:.:.:.:.:.:.:.:.:.:.:.:.:.:.	.:.:.:.:.:.:.:.:.:.:.:.:.:.:.:.	.:.:.:.:.:.:.:.:.:.:.:.:.:.:.:.	.:.:.:.:.:.:.:.:.:.:.:.:.:.:.:.	.:.:.:.:.:.:.:.:.:.:.:.:.:.:.:.	.:.:.:.:.:.:.:.:.:.:.:.:.:.:.:.	.:.:.:.:.:.:.:.:.:.:.:.:.:.:.:.	.:.:.:.:.:.:.:.:.:.:.:.:.:.:.:.	.:.:.:.:.:.:.:.:.:.:.:.:.:.:.:.	.:.:.:.:.:.:.:.:.:.:.:.:.:.:.:.	.:.:.:.:.:.:.:.:.:.:.:.:.:.:.:.	.:.:.:.:.:.:.:.:.:.:.:.:.:.:.:.	.:.:.:.:.:.:.:.:.:.:.:.:.:.:.:.	.:.:.:.:.:.:.:.:.:.:.:.:.:.:.:.	.:.:.:.:.:.:.:.:.:.:.:.:.:.:.:.	.:.:.:.:.:.:.:.:.:.:.:.:.:.:.:.	.:.:.:.:.:.:.:.:.:.:.:.:.:.:.:.	.:.:.:.:.:.:.:.:.:.:.:.:.:.:.:.	.:.:.:.:.:.:.:.:.:.:.:.:.:.:.:.	.:.:.:.:.:.:.:.:.:.:.:.:.:.:.:.	.:.:.:.:.:.:.:.:.:.:.:.:.:.:.:.	.:.:.:.:.:.:.:.:.:.:.:.:.:.:.:.	.:.:.:.:.:.:.:.:.:.:.:.:.:.:.:.	.:.:.:.:.:.:.:.:.:.:.:.:.:.:.:.	.:.:.:.:.:.:.:.:.:.:.:.:.:.:.:.	.:.:.:.:.:.:.:.:.:.:.:.:.:.:.:.	.:.:.:.:.:.:.:.:.:.:.:.:.:.:.:.	.:.:.:.:.:.:.:.:.:.:.:.:.:.:.:.	.:.:.:.:.:.:.:.:.:.:.:.:.:.:.:.	.:.:.:.:.:.:.:.:.:.:.:.:.:.:.:.	.:.:.:.:.:.:.:.:.:.:.:.:.:.:.:.	.:.:.:.:.:.:.:.:.:.:.:.:.:.:.:.	.:.:.:.:.:.:.:.:.:.:.:.:.:.:.:.	.:.:.:.:.:.:.:.:.:.:.:.:.:.:.:.	.:.:.:.:.:.:.:.:.:.:.:.:.:.:.:.	.:.:.:.:.:.:.:.:.:.:.:.:.:.:.:.	.:.:.:.:.:.:.:.:.:.:.:.:.:.:.:.	.:.:.:.:.:.:.:.:.:.:.:.:.:.:.:.	.:.:.:.:.:.:.:.:.:.:.:.:.:.:.:.	.:.:.:.:.:.:.:.:.:.:.:.:.:.:.:.	.:.:.:.:.:.:.:.:.:.:.:.:.:.:.:.	.:.:.:.:.:.:.:.:.:.:.:.:.:.:.:.	.:.:.:.:.:.:.:.:.:.:.:.:.:.:.:.	.:.:.:.:.:.:.:.:.:.:.:.:.:.:.:.	.:.:.:.:.:.:.:.:.:.:.:.:.:.:.:.	.:.:.:.:.:.:.:.:.:.:.:.:.:.:.:.	.:.:.:.:.:.:.:.:.:.:.:.:.:.:.:.	.:.:.:.:.:.:.:.:.:.:.:.:.:.:.:.	.:.:.:.:.:.:.:.:.:.:.:.:.:.:.:.	.:.:.:.:.:.:.:.:.:.:.:.:.:.:.:.	.:.:.:.:.:.:.:.:.:.:.:.:.:.:.:.	.:.:.:.:.:.:.:.:.:.:.:.:.:.:.:.	.:.:.:.:.:.:.:.:.:.:.:.:.:.:.:.	.:.:.:.:.:.:.:.:.:.:.:.:.:.:.:.	.:.:.:.:.:.:.:.:.:.:.:.:.:.:.:.	.:.:.:.:.:.:.:.:.:.:.:.:.:.:.:.	.:.:.:.:.:.:.:.:.:.:.:.:.:.:.:.	.:.:.:.:.:.:.:.:.:.:.:.:.:.:.:.	.:.:.:.:.:.:.:.:.:.:.:.:.:.:.:.	.:.:.:.:.:.:.:.:.:.:.:.:.:.:.:.	.:.:.:.:.:.:.:.:.:.:.:.:.:.:.:.	.:.:.:.:.:.:.:.:.:.:.:.:.:.:.:.	.:.:.:.:.:.:.:.:.:.:.:.:.:.:.:.	.:.:.:.:.:.:.:.:.:.:.:.:.:.:.:.	.:.:.:.:.:.:.:.:.:.:.:.:.:.:.:.	.:.:.:.:.:.:.:.:.:.:.:.:.:.:.:.	.:.:.:.:.:.:.:.:.:.:.:.:.:.:.:.	.:.:.:.:.:.:.:.:.:.:.:.:.:.:.:.	.:.:.:.:.:.:.:.:.:.:.:.:.:.:.:.	.:.:.:.:.:.:.:.:.:.:.:.:.:.:.:.	.:.:.:.:.:.:.:.:.:.:.:.:.:.:.:.	.:.:.:.:.:.:.:.:.:.:.:.:.:.:.:.	.:.:.:.:.:.:.:.:.:.:.:.:.:.:.:.	.:.:.:.:.:.:.:.:.:.:.:.:.:.:.:.	.:.:.:.:.:.:.:.:.:.:.:.:.:.:.:.	.:.:.:.:.:.:.:.:.:.:.:.:.:.:.:.	.:.:.:.:.:.:.:.:.:.:.:.:.:.:.:.	.:.:.:.:.:.:.:.:.:.:.:.:.:.:.:.	.:.:.:.:.:.:.:.:.:.:.:.:.:.:.:.	.:.:.:.:.:.:.:.:.:.:.:.:.:.:.:.	.:.:.:.:.:.:.:.:.:.:.:.:.:.:.:.	.:.:.:.:.:.:.:.:.:.:.:.:.:.:.:.	.:.:.:.:.:.:.:.:.:.:.:.:.:.:.:.	.:.:.:.:.:.:.:.:.:.:.:.:.:.:.:.	.:.:.:.:.:.:.:.:.:.:.:.:.:.:.:.	.:.:.:.:.:.:.:.:.:.:.:.:.:.:.:.	.:.:.:.:.:.:.:.:.:.:.:.:.:.:.:.	.:.:.:.:.:.:.:.:.:.:.:.:.:.:.:.	.:.:.:.:.:.:.:.:.:.:.:.:.:.:.:.	.:.:.:.:.:.:.:.:.:.:.:.:.:.:.:.	.:.:.:.:.:.:.:.:.:.:.:.:.:.:.:.	.:.:.:.:.:.:.:.:.:.:.:.:.:.:.:.	.:.:.:.:.:.:.:.:.:.:.:.:.:.:.:.	.:.:.:.:.:.:.:.:.:.:.:.:.:.:.:.	.:.:.:.:.:.:.:.:.:.:.:.:.:.:.:.	.:.:.:.:.:.:.:.:.:.:.:.:.:.:.:.	.:.:.:.:.:.:.:.:.:.:.:.:.:.:.:.	.:.:.:.:.:.:.:.:.:.:.:.:.:.:.:.	.:.:.:.:.:.:.:.:.:.:.:.:.:.:.:.	.:.:.:.:.:.:.:.:.:.:.:.:.:.:.:.	.:.:.:.:.:.:.:.:.:.:.:.:.:.:.:.	.:.:.:.:.:.:.:.:.:.:.:.:.:.:.:.	.:.:.:.:.:.:.:.:.:.:.:.:.:.:.:.	.:.:.:.:.:.:.:.:.:.:.:.:.:.:.:.	.:.:.:.:.:.:.:.:.:.:.:.:.:.:.:.	.:.:.:.:.:.:.:.:.:.:.:.:.:.:.:.	.:.:.:.:.:.:.:.:.:.:.:.:.:.:.:.	.:.:.:.:.:.:.:.:.:.:.:.:.:.:.:.	.:.:.:.:.:.:.:.:.:.:.:.:.:.:.:.	.:.:.:.:.:.:.:.:.:.:.:.:.:.:.:.	.:.:.:.:.:.:.:.:.:.:.:.:.:.:.:.	.:.:.:.:.:.:.:.:.:.:.:.:.:.:.:.	.:.:.:.:.:.:.:.:.:.:.:.:.:.:.:.	.:.:.:.:.:.:.:.:.:.:.:.:.:.:.:.	.:.:.:.:.:.:.:.:.:.:.:.:.:.:.:.	.:.:.:.:.:.:.:.:.:.:.:.:.:.:.:.	.:.:.:.:.:.:.:.:.:.:.:.:.:.:.:.	.:.:.:.:.:.:.:.:.:.:.:.:.:.:.:.	.:.:.:.:.:.:.:.:.:.:.:.:.:.:.:.	.:.:.:.:.:.:.:.:.:.:.:.:.:.:.:.	.:.:.:.:.:.:.:.:.:.:.:.:.:.:.:.	.:.:.:.:.:.:.:.:.:.:.:.:.:.:.:.	.:.:.:.:.:.:.:.:.:.:.:.:.:.:.:.	.:.:.:.:.:.:.:.:.:.:.:.:.:.:.:.	.:.:.:.:.:.:.:.:.:.:.:.:.:.:.:.	.:.:.:.:.:.:.:.:.:.:.:.:.:.:.:.	.:.:.:.:.:.:.:.:.:.:.:.:.:.:.:.	.:.:.:.:.:.:.:.:.:.:.:.:.:.:.:.	.:.:.:.:.:.:.:.:.:.:.:.:.:.:.:.	.:.:.:.:.:.:.:.:.:.:.:.:.:.:.:.	.:.:.:.:.:.:.:.:.:.:.:.:.:.:.:.	.:.:.:.:.:.:.:.:.:.:.:.:.:.:.:.	.:.:.:.:.:.:.:.:.:.:.:.:.:.:.:.	.:.:.:.:.:.:.:.:.:.:.:.:.:.:.:.	.:.:.:.:.:.:.:.:.:.:.:.:.:.:.:.	.:.:.:.:.:.:.:.:.:.:.:.:.:.:.:.	.:.:.:.:.:.:.:.:.:.:.:.:.:.:.:.	.:.:.:.:.:.:.:.:.:.:.:.:.:.:.:.	.:.:.:.:.:.:.:.:.:.:.:.:.:.:.:.	.:.:.:.:.:.:.:.:.:.:.:.:.:.:.:.	.:.:.:.:.:.:.:.:.:.:.:.:.:.:.:.	.:.:.:.:.:.:.:.:.:.:.:.:.:.:.:.	.:.:.:.:.:.:.:.:.:.:.:.:.:.:.:.	.:.:.:.:.:.:.:.:.:.:.:.:.:.:.:.	.:.:.:.:.:.:.:.:.:.:.:.:.:.:.:.	.:.:.:.:.:.:.:.:.:.:.:.:.:.:.:.	.:.:.:.:.:.:.:.:.:.:.:.:.:.:.:.	.:.:.:.:.:.:.:.:.:.:.:.:.:.:.:.	.:.:.:.:.:.:.:.:.:.:.:.:.:.:.:.	.:.:.:.:.:.:.:.:.:.:.:.:.:.:.:.	.:.:.:.:.:.:.:.:.:.:.:.:.:.:.:.	.:.:.:.:.:.:.:.:.:.:.:.:.:.:.:.	.:.:.:.:.:.:.:.:.:.:.:.:.:.:.:.	.:.:.:.:.:.:.:.:.:.:.:.:.:.:.:.	.:.:.:.:.:.:.:.:.:.:.:.:.:.:.:.	.:.:.:.:.:.:.:.:.:.:.:.:.:.:.:.	.:.:.:.:.:.:.:.:.:.:.:.:.:.:.:.	.:.:.:.:.:.:.:.:.:.:.:.:.:.:.:.	.:.:.:.:.:.:.:.:.:.:.:.:.:.:.:.	.:.:.:.:.:.:.:.:.:.:.:.:.:.:.:.	.:.:.:.:.:.:.:.:.:.:.:.:.:.:.:.	.:.:.:.:.:.:.:.:.:.:.:.:.:.:.:.	.:.:.:.:.:.:.:.:.:.:.:.:.:.:.:.	.:.:.:.:.:.:.:.:.:.:.:.:.:.:.:.	.:.:.:.:.:.:.:.:.:.:.:.:.:.:.:.	.:.:.:.:.:.:.:.:.:.:.:.:.:.:.:.	.:.:.:.:.:.:.:.:.:.:.:.:.:.:.:.	.:.:.:.:.:.:.:.:.:.:.:.:.:.:.:.	.:.:.:.:.:.:.:.:.:.:.:.:.:.:.:.	.:.:.:.:.:.:.:.:.:.:.:.:.:.:.:.	.:.:.:.:.:.:.:.:.:.:.:.:.:.:.:.	.:.:.:.:.:.:.:.:.:.:.:.:.:.:.:.	.:.:.:.:.:.:.:.:.:.:.:.:.:.:.:.	.:.:.:.:.:.:.:.:.:.:.:.:.:.:.:.	.:.:.:.:.:.:.:.:.:.:.:.:.:.:.:.	.:.:.:.:.:.:.:.:.:.:.:.:.:.:.:.	.:.:.:.:.:.:.:.:.:.:.:.:.:.:.:.	.:.:.:.:.:.:.:.:.:.:.:.:.:.:.:.	.:.:.:.:.:.:.:.:.:.:.:.:.:.:.:.	.:.:.:.:.:.:.:.:.:.:.:.:.:.:.:.	.:.:.:.:.:.:.:.:.:.:.:.:.:.:.:.	.:.:.:.:.:.:.:.:.:.:.:.:.:.:.:.	.:.:.:.:.:.:.:.:.:.:.:.:.:.:.:.	.:.:.:.:.:.:.:.:.:.:.:.:.:.:.:.	.:.:.:.:.:.:.:.:.:.:.:.:.:.:.:.	.:.:.:.:.:.:.:.:.:.:.:.:.:.:.:.	.:.:.:.:.:.:.:.:.:.:.:.:.:.:.:.	.:.:.:.:.:.:.:.:.:.:.:.:.:.:.:.	.:.:.:.:.:.:.:.:.:.:.:.:.:.:.:.	.:.:.:.:.:.:.:.:.:.:.:.:.:.:.:.	.:.:.:.:.:.:.:.:.:.:.:.:.:.:.:.	.:.:.:.:.:.:.:.:.:.:.:.:.:.:.:.	.:.:.:.:.:.:.:.:.:.:.:.:.:.:.:.	.:.:.:.:.:.:.:.:.:.:.:.:.:.:.:.	.:.:.:.:.:.:.:.:.:.:.:.:.:.:.:.	.:.:.:.:.:.:.:.:.:.:.:.:.:.:.:.	.:.:.:.:.:.:.:.:.:.:.:.:.:.:.:.	.:.:.:.:.:.:.:.:.:.:.:.:.:.:.:.	.:.:.:.:.:.:.:.:.:.:.:.:.:.:.:.	.:.:.:.:.:.:.:.:.:.:.:.:.:.:.:.	.:.:.:.:.:.:.:.:.:.:.:.:.:.:.:.	1:139294:FR:0.937255:138970:139069:0.941176:17:16:1:139294:139393:0.933333:15:14:1	.:.:.:.:.:.:.:.:.:.:.:.:.:.:.:.	.:.:.:.:.:.:.:.:.:.:.:.:.:.:.:.	.:.:.:.:.:.:.:.:.:.:.:.:.:.:.:.	.:.:.:.:.:.:.:.:.:.:.:.:.:.:.:.	.:.:.:.:.:.:.:.:.:.:.:.:.:.:.:.	.:.:.:.:.:.:.:.:.:.:.:.:.:.:.:.	.:.:.:.:.:.:.:.:.:.:.:.:.:.:.:.	.:.:.:.:.:.:.:.:.:.:.:.:.:.:.:.	.:.:.:.:.:.:.:.:.:.:.:.:.:.:.:.	.:.:.:.:.:.:.:.:.:.:.:.:.:.:.:.	.:.:.:.:.:.:.:.:.:.:.:.:.:.:.:.	.:.:.:.:.:.:.:.:.:.:.:.:.:.:.:.	.:.:.:.:.:.:.:.:.:.:.:.:.:.:.:.	.:.:.:.:.:.:.:.:.:.:.:.:.:.:.:.	.:.:.:.:.:.:.:.:.:.:.:.:.:.:.:.	.:.:.:.:.:.:.:.:.:.:.:.:.:.:.:.	.:.:.:.:.:.:.:.:.:.:.:.:.:.:.:.	.:.:.:.:.:.:.:.:.:.:.:.:.:.:.:.	.:.:.:.:.:.:.:.:.:.:.:.:.:.:.:.	.:.:.:.:.:.:.:.:.:.:.:.:.:.:.:.	.:.:.:.:.:.:.:.:.:.:.:.:.:.:.:.	.:.:.:.:.:.:.:.:.:.:.:.:.:.:.:.	.:.:.:.:.:.:.:.:.:.:.:.:.:.:.:.	.:.:.:.:.:.:.:.:.:.:.:.:.:.:.:.	.:.:.:.:.:.:.:.:.:.:.:.:.:.:.:.	.:.:.:.:.:.:.:.:.:.:.:.:.:.:.:.	.:.:.:.:.:.:.:.:.:.:.:.:.:.:.:.	.:.:.:.:.:.:.:.:.:.:.:.:.:.:.:.	.:.:.:.:.:.:.:.:.:.:.:.:.:.:.:.	.:.:.:.:.:.:.:.:.:.:.:.:.:.:.:.	.:.:.:.:.:.:.:.:.:.:.:.:.:.:.:.	.:.:.:.:.:.:.:.:.:.:.:.:.:.:.:.	.:.:.:.:.:.:.:.:.:.:.:.:.:.:.:.	.:.:.:.:.:.:.:.:.:.:.:.:.:.:.:.	.:.:.:.:.:.:.:.:.:.:.:.:.:.:.:.	.:.:.:.:.:.:.:.:.:.:.:.:.:.:.:.	.:.:.:.:.:.:.:.:.:.:.:.:.:.:.:.	.:.:.:.:.:.:.:.:.:.:.:.:.:.:.:.	.:.:.:.:.:.:.:.:.:.:.:.:.:.:.:.	.:.:.:.:.:.:.:.:.:.:.:.:.:.:.:.	.:.:.:.:.:.:.:.:.:.:.:.:.:.:.:.	.:.:.:.:.:.:.:.:.:.:.:.:.:.:.:.	.:.:.:.:.:.:.:.:.:.:.:.:.:.:.:.	.:.:.:.:.:.:.:.:.:.:.:.:.:.:.:.	.:.:.:.:.:.:.:.:.:.:.:.:.:.:.:.	.:.:.:.:.:.:.:.:.:.:.:.:.:.:.:.	.:.:.:.:.:.:.:.:.:.:.:.:.:.:.:.	.:.:.:.:.:.:.:.:.:.:.:.:.:.:.:.	.:.:.:.:.:.:.:.:.:.:.:.:.:.:.:.	.:.:.:.:.:.:.:.:.:.:.:.:.:.:.:.	.:.:.:.:.:.:.:.:.:.:.:.:.:.:.:.	.:.:.:.:.:.:.:.:.:.:.:.:.:.:.:.	.:.:.:.:.:.:.:.:.:.:.:.:.:.:.:.	.:.:.:.:.:.:.:.:.:.:.:.:.:.:.:.	.:.:.:.:.:.:.:.:.:.:.:.:.:.:.:.	.:.:.:.:.:.:.:.:.:.:.:.:.:.:.:.	.:.:.:.:.:.:.:.:.:.:.:.:.:.:.:.	.:.:.:.:.:.:.:.:.:.:.:.:.:.:.:.	.:.:.:.:.:.:.:.:.:.:.:.:.:.:.:.	.:.:.:.:.:.:.:.:.:.:.:.:.:.:.:.	.:.:.:.:.:.:.:.:.:.:.:.:.:.:.:.	.:.:.:.:.:.:.:.:.:.:.:.:.:.:.:.	.:.:.:.:.:.:.:.:.:.:.:.:.:.:.:.	.:.:.:.:.:.:.:.:.:.:.:.:.:.:.:.	.:.:.:.:.:.:.:.:.:.:.:.:.:.:.:.	.:.:.:.:.:.:.:.:.:.:.:.:.:.:.:.	.:.:.:.:.:.:.:.:.:.:.:.:.:.:.:.	.:.:.:.:.:.:.:.:.:.:.:.:.:.:.:.	.:.:.:.:.:.:.:.:.:.:.:.:.:.:.:.	.:.:.:.:.:.:.:.:.:.:.:.:.:.:.:.	.:.:.:.:.:.:.:.:.:.:.:.:.:.:.:.	.:.:.:.:.:.:.:.:.:.:.:.:.:.:.:.	.:.:.:.:.:.:.:.:.:.:.:.:.:.:.:.	.:.:.:.:.:.:.:.:.:.:.:.:.:.:.:.	.:.:.:.:.:.:.:.:.:.:.:.:.:.:.:.	.:.:.:.:.:.:.:.:.:.:.:.:.:.:.:.	.:.:.:.:.:.:.:.:.:.:.:.:.:.:.:.	.:.:.:.:.:.:.:.:.:.:.:.:.:.:.:.	.:.:.:.:.:.:.:.:.:.:.:.:.:.:.:.	.:.:.:.:.:.:.:.:.:.:.:.:.:.:.:.	.:.:.:.:.:.:.:.:.:.:.:.:.:.:.:.	.:.:.:.:.:.:.:.:.:.:.:.:.:.:.:.	.:.:.:.:.:.:.:.:.:.:.:.:.:.:.:.	.:.:.:.:.:.:.:.:.:.:.:.:.:.:.:.	.:.:.:.:.:.:.:.:.:.:.:.:.:.:.:.	.:.:.:.:.:.:.:.:.:.:.:.:.:.:.:.	.:.:.:.:.:.:.:.:.:.:.:.:.:.:.:.	.:.:.:.:.:.:.:.:.:.:.:.:.:.:.:.	.:.:.:.:.:.:.:.:.:.:.:.:.:.:.:.	.:.:.:.:.:.:.:.:.:.:.:.:.:.:.:.	.:.:.:.:.:.:.:.:.:.:.:.:.:.:.:.	.:.:.:.:.:.:.:.:.:.:.:.:.:.:.:.	.:.:.:.:.:.:.:.:.:.:.:.:.:.:.:.	.:.:.:.:.:.:.:.:.:.:.:.:.:.:.:.	.:.:.:.:.:.:.:.:.:.:.:.:.:.:.:.	.:.:.:.:.:.:.:.:.:.:.:.:.:.:.:.	.:.:.:.:.:.:.:.:.:.:.:.:.:.:.:.	.:.:.:.:.:.:.:.:.:.:.:.:.:.:.:.	.:.:.:.:.:.:.:.:.:.:.:.:.:.:.:.	.:.:.:.:.:.:.:.:.:.:.:.:.:.:.:.	.:.:.:.:.:.:.:.:.:.:.:.:.:.:.:.	.:.:.:.:.:.:.:.:.:.:.:.:.:.:.:.
chrI	139070	.	G	<INS:ME>	.	PASS	SVTYPE=INS;STRAND=.;FAMILY=TY3	GT:END:FLANKS_SUPPORTED:FREQUENCY:FORWARD_INSERT_START:FORWARD_INSERT_END:FORWARD_INSERT_FREQ:FORWARD_INSERT_COV:FORWARD_PRESENCE_READS:FORWARD_ABSENCE_READS:REVERSE_INSERT_START:REVERSE_INSERT_END:REVERSE_INSERT_FREQ:REVERSE_INSERT_COV:REVERSE_PRESENCE_READS:REVERSE_ABSENCE_READS	.:.:.:.:.:.:.:.:.:.:.:.:.:.:.:.	.:.:.:.:.:.:.:.:.:.:.:.:.:.:.:.	.:.:.:.:.:.:.:.:.:.:.:.:.:.:.:.	.:.:.:.:.:.:.:.:.:.:.:.:.:.:.:.	.:.:.:.:.:.:.:.:.:.:.:.:.:.:.:.	.:.:.:.:.:.:.:.:.:.:.:.:.:.:.:.	.:.:.:.:.:.:.:.:.:.:.:.:.:.:.:.	.:.:.:.:.:.:.:.:.:.:.:.:.:.:.:.	.:.:.:.:.:.:.:.:.:.:.:.:.:.:.:.	.:.:.:.:.:.:.:.:.:.:.:.:.:.:.:.	.:.:.:.:.:.:.:.:.:.:.:.:.:.:.:.	.:.:.:.:.:.:.:.:.:.:.:.:.:.:.:.	.:.:.:.:.:.:.:.:.:.:.:.:.:.:.:.	.:.:.:.:.:.:.:.:.:.:.:.:.:.:.:.	.:.:.:.:.:.:.:.:.:.:.:.:.:.:.:.	.:.:.:.:.:.:.:.:.:.:.:.:.:.:.:.	.:.:.:.:.:.:.:.:.:.:.:.:.:.:.:.	.:.:.:.:.:.:.:.:.:.:.:.:.:.:.:.	.:.:.:.:.:.:.:.:.:.:.:.:.:.:.:.	.:.:.:.:.:.:.:.:.:.:.:.:.:.:.:.	.:.:.:.:.:.:.:.:.:.:.:.:.:.:.:.	.:.:.:.:.:.:.:.:.:.:.:.:.:.:.:.	.:.:.:.:.:.:.:.:.:.:.:.:.:.:.:.	.:.:.:.:.:.:.:.:.:.:.:.:.:.:.:.	.:.:.:.:.:.:.:.:.:.:.:.:.:.:.:.	.:.:.:.:.:.:.:.:.:.:.:.:.:.:.:.	.:.:.:.:.:.:.:.:.:.:.:.:.:.:.:.	.:.:.:.:.:.:.:.:.:.:.:.:.:.:.:.	.:.:.:.:.:.:.:.:.:.:.:.:.:.:.:.	.:.:.:.:.:.:.:.:.:.:.:.:.:.:.:.	.:.:.:.:.:.:.:.:.:.:.:.:.:.:.:.	.:.:.:.:.:.:.:.:.:.:.:.:.:.:.:.	.:.:.:.:.:.:.:.:.:.:.:.:.:.:.:.	.:.:.:.:.:.:.:.:.:.:.:.:.:.:.:.	.:.:.:.:.:.:.:.:.:.:.:.:.:.:.:.	.:.:.:.:.:.:.:.:.:.:.:.:.:.:.:.	.:.:.:.:.:.:.:.:.:.:.:.:.:.:.:.	.:.:.:.:.:.:.:.:.:.:.:.:.:.:.:.	.:.:.:.:.:.:.:.:.:.:.:.:.:.:.:.	.:.:.:.:.:.:.:.:.:.:.:.:.:.:.:.	.:.:.:.:.:.:.:.:.:.:.:.:.:.:.:.	.:.:.:.:.:.:.:.:.:.:.:.:.:.:.:.	.:.:.:.:.:.:.:.:.:.:.:.:.:.:.:.	.:.:.:.:.:.:.:.:.:.:.:.:.:.:.:.	.:.:.:.:.:.:.:.:.:.:.:.:.:.:.:.	.:.:.:.:.:.:.:.:.:.:.:.:.:.:.:.	.:.:.:.:.:.:.:.:.:.:.:.:.:.:.:.	.:.:.:.:.:.:.:.:.:.:.:.:.:.:.:.	.:.:.:.:.:.:.:.:.:.:.:.:.:.:.:.	.:.:.:.:.:.:.:.:.:.:.:.:.:.:.:.	.:.:.:.:.:.:.:.:.:.:.:.:.:.:.:.	.:.:.:.:.:.:.:.:.:.:.:.:.:.:.:.	.:.:.:.:.:.:.:.:.:.:.:.:.:.:.:.	.:.:.:.:.:.:.:.:.:.:.:.:.:.:.:.	.:.:.:.:.:.:.:.:.:.:.:.:.:.:.:.	.:.:.:.:.:.:.:.:.:.:.:.:.:.:.:.	.:.:.:.:.:.:.:.:.:.:.:.:.:.:.:.	.:.:.:.:.:.:.:.:.:.:.:.:.:.:.:.	.:.:.:.:.:.:.:.:.:.:.:.:.:.:.:.	.:.:.:.:.:.:.:.:.:.:.:.:.:.:.:.	.:.:.:.:.:.:.:.:.:.:.:.:.:.:.:.	.:.:.:.:.:.:.:.:.:.:.:.:.:.:.:.	.:.:.:.:.:.:.:.:.:.:.:.:.:.:.:.	.:.:.:.:.:.:.:.:.:.:.:.:.:.:.:.	.:.:.:.:.:.:.:.:.:.:.:.:.:.:.:.	.:.:.:.:.:.:.:.:.:.:.:.:.:.:.:.	.:.:.:.:.:.:.:.:.:.:.:.:.:.:.:.	.:.:.:.:.:.:.:.:.:.:.:.:.:.:.:.	.:.:.:.:.:.:.:.:.:.:.:.:.:.:.:.	.:.:.:.:.:.:.:.:.:.:.:.:.:.:.:.	.:.:.:.:.:.:.:.:.:.:.:.:.:.:.:.	.:.:.:.:.:.:.:.:.:.:.:.:.:.:.:.	.:.:.:.:.:.:.:.:.:.:.:.:.:.:.:.	.:.:.:.:.:.:.:.:.:.:.:.:.:.:.:.	.:.:.:.:.:.:.:.:.:.:.:.:.:.:.:.	.:.:.:.:.:.:.:.:.:.:.:.:.:.:.:.	.:.:.:.:.:.:.:.:.:.:.:.:.:.:.:.	.:.:.:.:.:.:.:.:.:.:.:.:.:.:.:.	.:.:.:.:.:.:.:.:.:.:.:.:.:.:.:.	.:.:.:.:.:.:.:.:.:.:.:.:.:.:.:.	.:.:.:.:.:.:.:.:.:.:.:.:.:.:.:.	.:.:.:.:.:.:.:.:.:.:.:.:.:.:.:.	.:.:.:.:.:.:.:.:.:.:.:.:.:.:.:.	.:.:.:.:.:.:.:.:.:.:.:.:.:.:.:.	.:.:.:.:.:.:.:.:.:.:.:.:.:.:.:.	.:.:.:.:.:.:.:.:.:.:.:.:.:.:.:.	.:.:.:.:.:.:.:.:.:.:.:.:.:.:.:.	.:.:.:.:.:.:.:.:.:.:.:.:.:.:.:.	.:.:.:.:.:.:.:.:.:.:.:.:.:.:.:.	.:.:.:.:.:.:.:.:.:.:.:.:.:.:.:.	.:.:.:.:.:.:.:.:.:.:.:.:.:.:.:.	.:.:.:.:.:.:.:.:.:.:.:.:.:.:.:.	.:.:.:.:.:.:.:.:.:.:.:.:.:.:.:.	.:.:.:.:.:.:.:.:.:.:.:.:.:.:.:.	.:.:.:.:.:.:.:.:.:.:.:.:.:.:.:.	.:.:.:.:.:.:.:.:.:.:.:.:.:.:.:.	.:.:.:.:.:.:.:.:.:.:.:.:.:.:.:.	.:.:.:.:.:.:.:.:.:.:.:.:.:.:.:.	.:.:.:.:.:.:.:.:.:.:.:.:.:.:.:.	.:.:.:.:.:.:.:.:.:.:.:.:.:.:.:.	.:.:.:.:.:.:.:.:.:.:.:.:.:.:.:.	.:.:.:.:.:.:.:.:.:.:.:.:.:.:.:.	.:.:.:.:.:.:.:.:.:.:.:.:.:.:.:.	.:.:.:.:.:.:.:.:.:.:.:.:.:.:.:.	.:.:.:.:.:.:.:.:.:.:.:.:.:.:.:.	.:.:.:.:.:.:.:.:.:.:.:.:.:.:.:.	.:.:.:.:.:.:.:.:.:.:.:.:.:.:.:.	.:.:.:.:.:.:.:.:.:.:.:.:.:.:.:.	.:.:.:.:.:.:.:.:.:.:.:.:.:.:.:.	.:.:.:.:.:.:.:.:.:.:.:.:.:.:.:.	.:.:.:.:.:.:.:.:.:.:.:.:.:.:.:.	.:.:.:.:.:.:.:.:.:.:.:.:.:.:.:.	.:.:.:.:.:.:.:.:.:.:.:.:.:.:.:.	.:.:.:.:.:.:.:.:.:.:.:.:.:.:.:.	.:.:.:.:.:.:.:.:.:.:.:.:.:.:.:.	.:.:.:.:.:.:.:.:.:.:.:.:.:.:.:.	.:.:.:.:.:.:.:.:.:.:.:.:.:.:.:.	.:.:.:.:.:.:.:.:.:.:.:.:.:.:.:.	.:.:.:.:.:.:.:.:.:.:.:.:.:.:.:.	.:.:.:.:.:.:.:.:.:.:.:.:.:.:.:.	.:.:.:.:.:.:.:.:.:.:.:.:.:.:.:.	.:.:.:.:.:.:.:.:.:.:.:.:.:.:.:.	.:.:.:.:.:.:.:.:.:.:.:.:.:.:.:.	.:.:.:.:.:.:.:.:.:.:.:.:.:.:.:.	.:.:.:.:.:.:.:.:.:.:.:.:.:.:.:.	.:.:.:.:.:.:.:.:.:.:.:.:.:.:.:.	.:.:.:.:.:.:.:.:.:.:.:.:.:.:.:.	.:.:.:.:.:.:.:.:.:.:.:.:.:.:.:.	.:.:.:.:.:.:.:.:.:.:.:.:.:.:.:.	.:.:.:.:.:.:.:.:.:.:.:.:.:.:.:.	.:.:.:.:.:.:.:.:.:.:.:.:.:.:.:.	.:.:.:.:.:.:.:.:.:.:.:.:.:.:.:.	.:.:.:.:.:.:.:.:.:.:.:.:.:.:.:.	.:.:.:.:.:.:.:.:.:.:.:.:.:.:.:.	.:.:.:.:.:.:.:.:.:.:.:.:.:.:.:.	.:.:.:.:.:.:.:.:.:.:.:.:.:.:.:.	.:.:.:.:.:.:.:.:.:.:.:.:.:.:.:.	.:.:.:.:.:.:.:.:.:.:.:.:.:.:.:.	.:.:.:.:.:.:.:.:.:.:.:.:.:.:.:.	.:.:.:.:.:.:.:.:.:.:.:.:.:.:.:.	.:.:.:.:.:.:.:.:.:.:.:.:.:.:.:.	.:.:.:.:.:.:.:.:.:.:.:.:.:.:.:.	.:.:.:.:.:.:.:.:.:.:.:.:.:.:.:.	.:.:.:.:.:.:.:.:.:.:.:.:.:.:.:.	.:.:.:.:.:.:.:.:.:.:.:.:.:.:.:.	.:.:.:.:.:.:.:.:.:.:.:.:.:.:.:.	.:.:.:.:.:.:.:.:.:.:.:.:.:.:.:.	.:.:.:.:.:.:.:.:.:.:.:.:.:.:.:.	.:.:.:.:.:.:.:.:.:.:.:.:.:.:.:.	.:.:.:.:.:.:.:.:.:.:.:.:.:.:.:.	.:.:.:.:.:.:.:.:.:.:.:.:.:.:.:.	.:.:.:.:.:.:.:.:.:.:.:.:.:.:.:.	.:.:.:.:.:.:.:.:.:.:.:.:.:.:.:.	.:.:.:.:.:.:.:.:.:.:.:.:.:.:.:.	.:.:.:.:.:.:.:.:.:.:.:.:.:.:.:.	.:.:.:.:.:.:.:.:.:.:.:.:.:.:.:.	.:.:.:.:.:.:.:.:.:.:.:.:.:.:.:.	.:.:.:.:.:.:.:.:.:.:.:.:.:.:.:.	.:.:.:.:.:.:.:.:.:.:.:.:.:.:.:.	.:.:.:.:.:.:.:.:.:.:.:.:.:.:.:.	.:.:.:.:.:.:.:.:.:.:.:.:.:.:.:.	.:.:.:.:.:.:.:.:.:.:.:.:.:.:.:.	.:.:.:.:.:.:.:.:.:.:.:.:.:.:.:.	.:.:.:.:.:.:.:.:.:.:.:.:.:.:.:.	.:.:.:.:.:.:.:.:.:.:.:.:.:.:.:.	.:.:.:.:.:.:.:.:.:.:.:.:.:.:.:.	.:.:.:.:.:.:.:.:.:.:.:.:.:.:.:.	.:.:.:.:.:.:.:.:.:.:.:.:.:.:.:.	.:.:.:.:.:.:.:.:.:.:.:.:.:.:.:.	.:.:.:.:.:.:.:.:.:.:.:.:.:.:.:.	.:.:.:.:.:.:.:.:.:.:.:.:.:.:.:.	.:.:.:.:.:.:.:.:.:.:.:.:.:.:.:.	.:.:.:.:.:.:.:.:.:.:.:.:.:.:.:.	.:.:.:.:.:.:.:.:.:.:.:.:.:.:.:.	.:.:.:.:.:.:.:.:.:.:.:.:.:.:.:.	.:.:.:.:.:.:.:.:.:.:.:.:.:.:.:.	.:.:.:.:.:.:.:.:.:.:.:.:.:.:.:.	.:.:.:.:.:.:.:.:.:.:.:.:.:.:.:.	.:.:.:.:.:.:.:.:.:.:.:.:.:.:.:.	.:.:.:.:.:.:.:.:.:.:.:.:.:.:.:.	.:.:.:.:.:.:.:.:.:.:.:.:.:.:.:.	.:.:.:.:.:.:.:.:.:.:.:.:.:.:.:.	.:.:.:.:.:.:.:.:.:.:.:.:.:.:.:.	.:.:.:.:.:.:.:.:.:.:.:.:.:.:.:.	.:.:.:.:.:.:.:.:.:.:.:.:.:.:.:.	.:.:.:.:.:.:.:.:.:.:.:.:.:.:.:.	.:.:.:.:.:.:.:.:.:.:.:.:.:.:.:.	.:.:.:.:.:.:.:.:.:.:.:.:.:.:.:.	.:.:.:.:.:.:.:.:.:.:.:.:.:.:.:.	.:.:.:.:.:.:.:.:.:.:.:.:.:.:.:.	.:.:.:.:.:.:.:.:.:.:.:.:.:.:.:.	.:.:.:.:.:.:.:.:.:.:.:.:.:.:.:.	.:.:.:.:.:.:.:.:.:.:.:.:.:.:.:.	.:.:.:.:.:.:.:.:.:.:.:.:.:.:.:.	.:.:.:.:.:.:.:.:.:.:.:.:.:.:.:.	.:.:.:.:.:.:.:.:.:.:.:.:.:.:.:.	.:.:.:.:.:.:.:.:.:.:.:.:.:.:.:.	.:.:.:.:.:.:.:.:.:.:.:.:.:.:.:.	.:.:.:.:.:.:.:.:.:.:.:.:.:.:.:.	.:.:.:.:.:.:.:.:.:.:.:.:.:.:.:.	.:.:.:.:.:.:.:.:.:.:.:.:.:.:.:.	.:.:.:.:.:.:.:.:.:.:.:.:.:.:.:.	.:.:.:.:.:.:.:.:.:.:.:.:.:.:.:.	.:.:.:.:.:.:.:.:.:.:.:.:.:.:.:.	.:.:.:.:.:.:.:.:.:.:.:.:.:.:.:.	.:.:.:.:.:.:.:.:.:.:.:.:.:.:.:.	.:.:.:.:.:.:.:.:.:.:.:.:.:.:.:.	.:.:.:.:.:.:.:.:.:.:.:.:.:.:.:.	.:.:.:.:.:.:.:.:.:.:.:.:.:.:.:.	.:.:.:.:.:.:.:.:.:.:.:.:.:.:.:.	.:.:.:.:.:.:.:.:.:.:.:.:.:.:.:.	.:.:.:.:.:.:.:.:.:.:.:.:.:.:.:.	.:.:.:.:.:.:.:.:.:.:.:.:.:.:.:.	.:.:.:.:.:.:.:.:.:.:.:.:.:.:.:.	.:.:.:.:.:.:.:.:.:.:.:.:.:.:.:.	.:.:.:.:.:.:.:.:.:.:.:.:.:.:.:.	.:.:.:.:.:.:.:.:.:.:.:.:.:.:.:.	.:.:.:.:.:.:.:.:.:.:.:.:.:.:.:.	.:.:.:.:.:.:.:.:.:.:.:.:.:.:.:.	.:.:.:.:.:.:.:.:.:.:.:.:.:.:.:.	.:.:.:.:.:.:.:.:.:.:.:.:.:.:.:.	.:.:.:.:.:.:.:.:.:.:.:.:.:.:.:.	.:.:.:.:.:.:.:.:.:.:.:.:.:.:.:.	.:.:.:.:.:.:.:.:.:.:.:.:.:.:.:.	.:.:.:.:.:.:.:.:.:.:.:.:.:.:.:.	.:.:.:.:.:.:.:.:.:.:.:.:.:.:.:.	.:.:.:.:.:.:.:.:.:.:.:.:.:.:.:.	.:.:.:.:.:.:.:.:.:.:.:.:.:.:.:.	.:.:.:.:.:.:.:.:.:.:.:.:.:.:.:.	.:.:.:.:.:.:.:.:.:.:.:.:.:.:.:.	.:.:.:.:.:.:.:.:.:.:.:.:.:.:.:.	.:.:.:.:.:.:.:.:.:.:.:.:.:.:.:.	.:.:.:.:.:.:.:.:.:.:.:.:.:.:.:.	.:.:.:.:.:.:.:.:.:.:.:.:.:.:.:.	.:.:.:.:.:.:.:.:.:.:.:.:.:.:.:.	.:.:.:.:.:.:.:.:.:.:.:.:.:.:.:.	.:.:.:.:.:.:.:.:.:.:.:.:.:.:.:.	.:.:.:.:.:.:.:.:.:.:.:.:.:.:.:.	.:.:.:.:.:.:.:.:.:.:.:.:.:.:.:.	.:.:.:.:.:.:.:.:.:.:.:.:.:.:.:.	.:.:.:.:.:.:.:.:.:.:.:.:.:.:.:.	.:.:.:.:.:.:.:.:.:.:.:.:.:.:.:.	.:.:.:.:.:.:.:.:.:.:.:.:.:.:.:.	.:.:.:.:.:.:.:.:.:.:.:.:.:.:.:.	.:.:.:.:.:.:.:.:.:.:.:.:.:.:.:.	.:.:.:.:.:.:.:.:.:.:.:.:.:.:.:.	.:.:.:.:.:.:.:.:.:.:.:.:.:.:.:.	.:.:.:.:.:.:.:.:.:.:.:.:.:.:.:.	.:.:.:.:.:.:.:.:.:.:.:.:.:.:.:.	.:.:.:.:.:.:.:.:.:.:.:.:.:.:.:.	.:.:.:.:.:.:.:.:.:.:.:.:.:.:.:.	.:.:.:.:.:.:.:.:.:.:.:.:.:.:.:.	.:.:.:.:.:.:.:.:.:.:.:.:.:.:.:.	.:.:.:.:.:.:.:.:.:.:.:.:.:.:.:.	.:.:.:.:.:.:.:.:.:.:.:.:.:.:.:.	.:.:.:.:.:.:.:.:.:.:.:.:.:.:.:.	.:.:.:.:.:.:.:.:.:.:.:.:.:.:.:.	.:.:.:.:.:.:.:.:.:.:.:.:.:.:.:.	.:.:.:.:.:.:.:.:.:.:.:.:.:.:.:.	.:.:.:.:.:.:.:.:.:.:.:.:.:.:.:.	.:.:.:.:.:.:.:.:.:.:.:.:.:.:.:.	.:.:.:.:.:.:.:.:.:.:.:.:.:.:.:.	.:.:.:.:.:.:.:.:.:.:.:.:.:.:.:.	.:.:.:.:.:.:.:.:.:.:.:.:.:.:.:.	.:.:.:.:.:.:.:.:.:.:.:.:.:.:.:.	.:.:.:.:.:.:.:.:.:.:.:.:.:.:.:.	.:.:.:.:.:.:.:.:.:.:.:.:.:.:.:.	.:.:.:.:.:.:.:.:.:.:.:.:.:.:.:.	.:.:.:.:.:.:.:.:.:.:.:.:.:.:.:.	.:.:.:.:.:.:.:.:.:.:.:.:.:.:.:.	.:.:.:.:.:.:.:.:.:.:.:.:.:.:.:.	.:.:.:.:.:.:.:.:.:.:.:.:.:.:.:.	.:.:.:.:.:.:.:.:.:.:.:.:.:.:.:.	.:.:.:.:.:.:.:.:.:.:.:.:.:.:.:.	.:.:.:.:.:.:.:.:.:.:.:.:.:.:.:.	.:.:.:.:.:.:.:.:.:.:.:.:.:.:.:.	.:.:.:.:.:.:.:.:.:.:.:.:.:.:.:.	.:.:.:.:.:.:.:.:.:.:.:.:.:.:.:.	.:.:.:.:.:.:.:.:.:.:.:.:.:.:.:.	.:.:.:.:.:.:.:.:.:.:.:.:.:.:.:.	.:.:.:.:.:.:.:.:.:.:.:.:.:.:.:.	.:.:.:.:.:.:.:.:.:.:.:.:.:.:.:.	.:.:.:.:.:.:.:.:.:.:.:.:.:.:.:.	.:.:.:.:.:.:.:.:.:.:.:.:.:.:.:.	.:.:.:.:.:.:.:.:.:.:.:.:.:.:.:.	.:.:.:.:.:.:.:.:.:.:.:.:.:.:.:.	.:.:.:.:.:.:.:.:.:.:.:.:.:.:.:.	.:.:.:.:.:.:.:.:.:.:.:.:.:.:.:.	.:.:.:.:.:.:.:.:.:.:.:.:.:.:.:.	.:.:.:.:.:.:.:.:.:.:.:.:.:.:.:.	.:.:.:.:.:.:.:.:.:.:.:.:.:.:.:.	.:.:.:.:.:.:.:.:.:.:.:.:.:.:.:.	.:.:.:.:.:.:.:.:.:.:.:.:.:.:.:.	.:.:.:.:.:.:.:.:.:.:.:.:.:.:.:.	.:.:.:.:.:.:.:.:.:.:.:.:.:.:.:.	.:.:.:.:.:.:.:.:.:.:.:.:.:.:.:.	.:.:.:.:.:.:.:.:.:.:.:.:.:.:.:.	.:.:.:.:.:.:.:.:.:.:.:.:.:.:.:.	.:.:.:.:.:.:.:.:.:.:.:.:.:.:.:.	.:.:.:.:.:.:.:.:.:.:.:.:.:.:.:.	.:.:.:.:.:.:.:.:.:.:.:.:.:.:.:.	.:.:.:.:.:.:.:.:.:.:.:.:.:.:.:.	.:.:.:.:.:.:.:.:.:.:.:.:.:.:.:.	.:.:.:.:.:.:.:.:.:.:.:.:.:.:.:.	.:.:.:.:.:.:.:.:.:.:.:.:.:.:.:.	.:.:.:.:.:.:.:.:.:.:.:.:.:.:.:.	.:.:.:.:.:.:.:.:.:.:.:.:.:.:.:.	.:.:.:.:.:.:.:.:.:.:.:.:.:.:.:.	.:.:.:.:.:.:.:.:.:.:.:.:.:.:.:.	.:.:.:.:.:.:.:.:.:.:.:.:.:.:.:.	.:.:.:.:.:.:.:.:.:.:.:.:.:.:.:.	.:.:.:.:.:.:.:.:.:.:.:.:.:.:.:.	.:.:.:.:.:.:.:.:.:.:.:.:.:.:.:.	.:.:.:.:.:.:.:.:.:.:.:.:.:.:.:.	.:.:.:.:.:.:.:.:.:.:.:.:.:.:.:.	.:.:.:.:.:.:.:.:.:.:.:.:.:.:.:.	.:.:.:.:.:.:.:.:.:.:.:.:.:.:.:.	.:.:.:.:.:.:.:.:.:.:.:.:.:.:.:.	.:.:.:.:.:.:.:.:.:.:.:.:.:.:.:.	.:.:.:.:.:.:.:.:.:.:.:.:.:.:.:.	.:.:.:.:.:.:.:.:.:.:.:.:.:.:.:.	.:.:.:.:.:.:.:.:.:.:.:.:.:.:.:.	.:.:.:.:.:.:.:.:.:.:.:.:.:.:.:.	.:.:.:.:.:.:.:.:.:.:.:.:.:.:.:.	.:.:.:.:.:.:.:.:.:.:.:.:.:.:.:.	.:.:.:.:.:.:.:.:.:.:.:.:.:.:.:.	.:.:.:.:.:.:.:.:.:.:.:.:.:.:.:.	.:.:.:.:.:.:.:.:.:.:.:.:.:.:.:.	.:.:.:.:.:.:.:.:.:.:.:.:.:.:.:.	.:.:.:.:.:.:.:.:.:.:.:.:.:.:.:.	.:.:.:.:.:.:.:.:.:.:.:.:.:.:.:.	.:.:.:.:.:.:.:.:.:.:.:.:.:.:.:.	.:.:.:.:.:.:.:.:.:.:.:.:.:.:.:.	.:.:.:.:.:.:.:.:.:.:.:.:.:.:.:.	.:.:.:.:.:.:.:.:.:.:.:.:.:.:.:.	.:.:.:.:.:.:.:.:.:.:.:.:.:.:.:.	.:.:.:.:.:.:.:.:.:.:.:.:.:.:.:.	.:.:.:.:.:.:.:.:.:.:.:.:.:.:.:.	.:.:.:.:.:.:.:.:.:.:.:.:.:.:.:.	.:.:.:.:.:.:.:.:.:.:.:.:.:.:.:.	.:.:.:.:.:.:.:.:.:.:.:.:.:.:.:.	.:.:.:.:.:.:.:.:.:.:.:.:.:.:.:.	.:.:.:.:.:.:.:.:.:.:.:.:.:.:.:.	.:.:.:.:.:.:.:.:.:.:.:.:.:.:.:.	.:.:.:.:.:.:.:.:.:.:.:.:.:.:.:.	.:.:.:.:.:.:.:.:.:.:.:.:.:.:.:.	.:.:.:.:.:.:.:.:.:.:.:.:.:.:.:.	.:.:.:.:.:.:.:.:.:.:.:.:.:.:.:.	.:.:.:.:.:.:.:.:.:.:.:.:.:.:.:.	.:.:.:.:.:.:.:.:.:.:.:.:.:.:.:.	.:.:.:.:.:.:.:.:.:.:.:.:.:.:.:.	.:.:.:.:.:.:.:.:.:.:.:.:.:.:.:.	.:.:.:.:.:.:.:.:.:.:.:.:.:.:.:.	.:.:.:.:.:.:.:.:.:.:.:.:.:.:.:.	.:.:.:.:.:.:.:.:.:.:.:.:.:.:.:.	.:.:.:.:.:.:.:.:.:.:.:.:.:.:.:.	.:.:.:.:.:.:.:.:.:.:.:.:.:.:.:.	.:.:.:.:.:.:.:.:.:.:.:.:.:.:.:.	.:.:.:.:.:.:.:.:.:.:.:.:.:.:.:.	.:.:.:.:.:.:.:.:.:.:.:.:.:.:.:.	.:.:.:.:.:.:.:.:.:.:.:.:.:.:.:.	.:.:.:.:.:.:.:.:.:.:.:.:.:.:.:.	.:.:.:.:.:.:.:.:.:.:.:.:.:.:.:.	.:.:.:.:.:.:.:.:.:.:.:.:.:.:.:.	.:.:.:.:.:.:.:.:.:.:.:.:.:.:.:.	.:.:.:.:.:.:.:.:.:.:.:.:.:.:.:.	.:.:.:.:.:.:.:.:.:.:.:.:.:.:.:.	.:.:.:.:.:.:.:.:.:.:.:.:.:.:.:.	.:.:.:.:.:.:.:.:.:.:.:.:.:.:.:.	.:.:.:.:.:.:.:.:.:.:.:.:.:.:.:.	.:.:.:.:.:.:.:.:.:.:.:.:.:.:.:.	.:.:.:.:.:.:.:.:.:.:.:.:.:.:.:.	.:.:.:.:.:.:.:.:.:.:.:.:.:.:.:.	.:.:.:.:.:.:.:.:.:.:.:.:.:.:.:.	.:.:.:.:.:.:.:.:.:.:.:.:.:.:.:.	.:.:.:.:.:.:.:.:.:.:.:.:.:.:.:.	.:.:.:.:.:.:.:.:.:.:.:.:.:.:.:.	.:.:.:.:.:.:.:.:.:.:.:.:.:.:.:.	.:.:.:.:.:.:.:.:.:.:.:.:.:.:.:.	.:.:.:.:.:.:.:.:.:.:.:.:.:.:.:.	.:.:.:.:.:.:.:.:.:.:.:.:.:.:.:.	.:.:.:.:.:.:.:.:.:.:.:.:.:.:.:.	.:.:.:.:.:.:.:.:.:.:.:.:.:.:.:.	.:.:.:.:.:.:.:.:.:.:.:.:.:.:.:.	.:.:.:.:.:.:.:.:.:.:.:.:.:.:.:.	.:.:.:.:.:.:.:.:.:.:.:.:.:.:.:.	.:.:.:.:.:.:.:.:.:.:.:.:.:.:.:.	.:.:.:.:.:.:.:.:.:.:.:.:.:.:.:.	.:.:.:.:.:.:.:.:.:.:.:.:.:.:.:.	.:.:.:.:.:.:.:.:.:.:.:.:.:.:.:.	.:.:.:.:.:.:.:.:.:.:.:.:.:.:.:.	.:.:.:.:.:.:.:.:.:.:.:.:.:.:.:.	.:.:.:.:.:.:.:.:.:.:.:.:.:.:.:.	.:.:.:.:.:.:.:.:.:.:.:.:.:.:.:.	.:.:.:.:.:.:.:.:.:.:.:.:.:.:.:.	.:.:.:.:.:.:.:.:.:.:.:.:.:.:.:.	.:.:.:.:.:.:.:.:.:.:.:.:.:.:.:.	.:.:.:.:.:.:.:.:.:.:.:.:.:.:.:.	.:.:.:.:.:.:.:.:.:.:.:.:.:.:.:.	.:.:.:.:.:.:.:.:.:.:.:.:.:.:.:.	.:.:.:.:.:.:.:.:.:.:.:.:.:.:.:.	.:.:.:.:.:.:.:.:.:.:.:.:.:.:.:.	.:.:.:.:.:.:.:.:.:.:.:.:.:.:.:.	.:.:.:.:.:.:.:.:.:.:.:.:.:.:.:.	.:.:.:.:.:.:.:.:.:.:.:.:.:.:.:.	.:.:.:.:.:.:.:.:.:.:.:.:.:.:.:.	.:.:.:.:.:.:.:.:.:.:.:.:.:.:.:.	.:.:.:.:.:.:.:.:.:.:.:.:.:.:.:.	.:.:.:.:.:.:.:.:.:.:.:.:.:.:.:.	.:.:.:.:.:.:.:.:.:.:.:.:.:.:.:.	.:.:.:.:.:.:.:.:.:.:.:.:.:.:.:.	.:.:.:.:.:.:.:.:.:.:.:.:.:.:.:.	.:.:.:.:.:.:.:.:.:.:.:.:.:.:.:.	.:.:.:.:.:.:.:.:.:.:.:.:.:.:.:.	.:.:.:.:.:.:.:.:.:.:.:.:.:.:.:.	.:.:.:.:.:.:.:.:.:.:.:.:.:.:.:.	.:.:.:.:.:.:.:.:.:.:.:.:.:.:.:.	.:.:.:.:.:.:.:.:.:.:.:.:.:.:.:.	.:.:.:.:.:.:.:.:.:.:.:.:.:.:.:.	.:.:.:.:.:.:.:.:.:.:.:.:.:.:.:.	.:.:.:.:.:.:.:.:.:.:.:.:.:.:.:.	.:.:.:.:.:.:.:.:.:.:.:.:.:.:.:.	.:.:.:.:.:.:.:.:.:.:.:.:.:.:.:.	.:.:.:.:.:.:.:.:.:.:.:.:.:.:.:.	.:.:.:.:.:.:.:.:.:.:.:.:.:.:.:.	.:.:.:.:.:.:.:.:.:.:.:.:.:.:.:.	.:.:.:.:.:.:.:.:.:.:.:.:.:.:.:.	.:.:.:.:.:.:.:.:.:.:.:.:.:.:.:.	.:.:.:.:.:.:.:.:.:.:.:.:.:.:.:.	.:.:.:.:.:.:.:.:.:.:.:.:.:.:.:.	.:.:.:.:.:.:.:.:.:.:.:.:.:.:.:.	.:.:.:.:.:.:.:.:.:.:.:.:.:.:.:.	.:.:.:.:.:.:.:.:.:.:.:.:.:.:.:.	.:.:.:.:.:.:.:.:.:.:.:.:.:.:.:.	.:.:.:.:.:.:.:.:.:.:.:.:.:.:.:.	.:.:.:.:.:.:.:.:.:.:.:.:.:.:.:.	.:.:.:.:.:.:.:.:.:.:.:.:.:.:.:.	.:.:.:.:.:.:.:.:.:.:.:.:.:.:.:.	.:.:.:.:.:.:.:.:.:.:.:.:.:.:.:.	.:.:.:.:.:.:.:.:.:.:.:.:.:.:.:.	.:.:.:.:.:.:.:.:.:.:.:.:.:.:.:.	.:.:.:.:.:.:.:.:.:.:.:.:.:.:.:.	.:.:.:.:.:.:.:.:.:.:.:.:.:.:.:.	.:.:.:.:.:.:.:.:.:.:.:.:.:.:.:.	.:.:.:.:.:.:.:.:.:.:.:.:.:.:.:.	.:.:.:.:.:.:.:.:.:.:.:.:.:.:.:.	.:.:.:.:.:.:.:.:.:.:.:.:.:.:.:.	.:.:.:.:.:.:.:.:.:.:.:.:.:.:.:.	.:.:.:.:.:.:.:.:.:.:.:.:.:.:.:.	.:.:.:.:.:.:.:.:.:.:.:.:.:.:.:.	.:.:.:.:.:.:.:.:.:.:.:.:.:.:.:.	.:.:.:.:.:.:.:.:.:.:.:.:.:.:.:.	.:.:.:.:.:.:.:.:.:.:.:.:.:.:.:.	.:.:.:.:.:.:.:.:.:.:.:.:.:.:.:.	.:.:.:.:.:.:.:.:.:.:.:.:.:.:.:.	.:.:.:.:.:.:.:.:.:.:.:.:.:.:.:.	.:.:.:.:.:.:.:.:.:.:.:.:.:.:.:.	.:.:.:.:.:.:.:.:.:.:.:.:.:.:.:.	.:.:.:.:.:.:.:.:.:.:.:.:.:.:.:.	.:.:.:.:.:.:.:.:.:.:.:.:.:.:.:.	.:.:.:.:.:.:.:.:.:.:.:.:.:.:.:.	.:.:.:.:.:.:.:.:.:.:.:.:.:.:.:.	.:.:.:.:.:.:.:.:.:.:.:.:.:.:.:.	.:.:.:.:.:.:.:.:.:.:.:.:.:.:.:.	.:.:.:.:.:.:.:.:.:.:.:.:.:.:.:.	.:.:.:.:.:.:.:.:.:.:.:.:.:.:.:.	.:.:.:.:.:.:.:.:.:.:.:.:.:.:.:.	.:.:.:.:.:.:.:.:.:.:.:.:.:.:.:.	.:.:.:.:.:.:.:.:.:.:.:.:.:.:.:.	.:.:.:.:.:.:.:.:.:.:.:.:.:.:.:.	.:.:.:.:.:.:.:.:.:.:.:.:.:.:.:.	.:.:.:.:.:.:.:.:.:.:.:.:.:.:.:.	.:.:.:.:.:.:.:.:.:.:.:.:.:.:.:.	.:.:.:.:.:.:.:.:.:.:.:.:.:.:.:.	.:.:.:.:.:.:.:.:.:.:.:.:.:.:.:.	.:.:.:.:.:.:.:.:.:.:.:.:.:.:.:.	.:.:.:.:.:.:.:.:.:.:.:.:.:.:.:.	.:.:.:.:.:.:.:.:.:.:.:.:.:.:.:.	.:.:.:.:.:.:.:.:.:.:.:.:.:.:.:.	.:.:.:.:.:.:.:.:.:.:.:.:.:.:.:.	.:.:.:.:.:.:.:.:.:.:.:.:.:.:.:.	.:.:.:.:.:.:.:.:.:.:.:.:.:.:.:.	.:.:.:.:.:.:.:.:.:.:.:.:.:.:.:.	.:.:.:.:.:.:.:.:.:.:.:.:.:.:.:.	.:.:.:.:.:.:.:.:.:.:.:.:.:.:.:.	.:.:.:.:.:.:.:.:.:.:.:.:.:.:.:.	.:.:.:.:.:.:.:.:.:.:.:.:.:.:.:.	.:.:.:.:.:.:.:.:.:.:.:.:.:.:.:.	.:.:.:.:.:.:.:.:.:.:.:.:.:.:.:.	.:.:.:.:.:.:.:.:.:.:.:.:.:.:.:.	.:.:.:.:.:.:.:.:.:.:.:.:.:.:.:.	.:.:.:.:.:.:.:.:.:.:.:.:.:.:.:.	.:.:.:.:.:.:.:.:.:.:.:.:.:.:.:.	.:.:.:.:.:.:.:.:.:.:.:.:.:.:.:.	.:.:.:.:.:.:.:.:.:.:.:.:.:.:.:.	.:.:.:.:.:.:.:.:.:.:.:.:.:.:.:.	.:.:.:.:.:.:.:.:.:.:.:.:.:.:.:.	.:.:.:.:.:.:.:.:.:.:.:.:.:.:.:.	.:.:.:.:.:.:.:.:.:.:.:.:.:.:.:.	.:.:.:.:.:.:.:.:.:.:.:.:.:.:.:.	.:.:.:.:.:.:.:.:.:.:.:.:.:.:.:.	.:.:.:.:.:.:.:.:.:.:.:.:.:.:.:.	.:.:.:.:.:.:.:.:.:.:.:.:.:.:.:.	.:.:.:.:.:.:.:.:.:.:.:.:.:.:.:.	.:.:.:.:.:.:.:.:.:.:.:.:.:.:.:.	.:.:.:.:.:.:.:.:.:.:.:.:.:.:.:.	.:.:.:.:.:.:.:.:.:.:.:.:.:.:.:.	.:.:.:.:.:.:.:.:.:.:.:.:.:.:.:.	.:.:.:.:.:.:.:.:.:.:.:.:.:.:.:.	.:.:.:.:.:.:.:.:.:.:.:.:.:.:.:.	.:.:.:.:.:.:.:.:.:.:.:.:.:.:.:.	.:.:.:.:.:.:.:.:.:.:.:.:.:.:.:.	.:.:.:.:.:.:.:.:.:.:.:.:.:.:.:.	.:.:.:.:.:.:.:.:.:.:.:.:.:.:.:.	.:.:.:.:.:.:.:.:.:.:.:.:.:.:.:.	.:.:.:.:.:.:.:.:.:.:.:.:.:.:.:.	.:.:.:.:.:.:.:.:.:.:.:.:.:.:.:.	.:.:.:.:.:.:.:.:.:.:.:.:.:.:.:.	.:.:.:.:.:.:.:.:.:.:.:.:.:.:.:.	.:.:.:.:.:.:.:.:.:.:.:.:.:.:.:.	.:.:.:.:.:.:.:.:.:.:.:.:.:.:.:.	.:.:.:.:.:.:.:.:.:.:.:.:.:.:.:.	.:.:.:.:.:.:.:.:.:.:.:.:.:.:.:.	.:.:.:.:.:.:.:.:.:.:.:.:.:.:.:.	.:.:.:.:.:.:.:.:.:.:.:.:.:.:.:.	.:.:.:.:.:.:.:.:.:.:.:.:.:.:.:.	.:.:.:.:.:.:.:.:.:.:.:.:.:.:.:.	.:.:.:.:.:.:.:.:.:.:.:.:.:.:.:.	.:.:.:.:.:.:.:.:.:.:.:.:.:.:.:.	.:.:.:.:.:.:.:.:.:.:.:.:.:.:.:.	.:.:.:.:.:.:.:.:.:.:.:.:.:.:.:.	.:.:.:.:.:.:.:.:.:.:.:.:.:.:.:.	.:.:.:.:.:.:.:.:.:.:.:.:.:.:.:.	.:.:.:.:.:.:.:.:.:.:.:.:.:.:.:.	.:.:.:.:.:.:.:.:.:.:.:.:.:.:.:.	.:.:.:.:.:.:.:.:.:.:.:.:.:.:.:.	.:.:.:.:.:.:.:.:.:.:.:.:.:.:.:.	.:.:.:.:.:.:.:.:.:.:.:.:.:.:.:.	.:.:.:.:.:.:.:.:.:.:.:.:.:.:.:.	.:.:.:.:.:.:.:.:.:.:.:.:.:.:.:.	.:.:.:.:.:.:.:.:.:.:.:.:.:.:.:.	.:.:.:.:.:.:.:.:.:.:.:.:.:.:.:.	.:.:.:.:.:.:.:.:.:.:.:.:.:.:.:.	.:.:.:.:.:.:.:.:.:.:.:.:.:.:.:.	.:.:.:.:.:.:.:.:.:.:.:.:.:.:.:.	.:.:.:.:.:.:.:.:.:.:.:.:.:.:.:.	.:.:.:.:.:.:.:.:.:.:.:.:.:.:.:.	.:.:.:.:.:.:.:.:.:.:.:.:.:.:.:.	.:.:.:.:.:.:.:.:.:.:.:.:.:.:.:.	.:.:.:.:.:.:.:.:.:.:.:.:.:.:.:.	.:.:.:.:.:.:.:.:.:.:.:.:.:.:.:.	.:.:.:.:.:.:.:.:.:.:.:.:.:.:.:.	.:.:.:.:.:.:.:.:.:.:.:.:.:.:.:.	.:.:.:.:.:.:.:.:.:.:.:.:.:.:.:.	.:.:.:.:.:.:.:.:.:.:.:.:.:.:.:.	.:.:.:.:.:.:.:.:.:.:.:.:.:.:.:.	.:.:.:.:.:.:.:.:.:.:.:.:.:.:.:.	.:.:.:.:.:.:.:.:.:.:.:.:.:.:.:.	.:.:.:.:.:.:.:.:.:.:.:.:.:.:.:.	.:.:.:.:.:.:.:.:.:.:.:.:.:.:.:.	.:.:.:.:.:.:.:.:.:.:.:.:.:.:.:.	.:.:.:.:.:.:.:.:.:.:.:.:.:.:.:.	.:.:.:.:.:.:.:.:.:.:.:.:.:.:.:.	.:.:.:.:.:.:.:.:.:.:.:.:.:.:.:.	.:.:.:.:.:.:.:.:.:.:.:.:.:.:.:.	.:.:.:.:.:.:.:.:.:.:.:.:.:.:.:.	.:.:.:.:.:.:.:.:.:.:.:.:.:.:.:.	.:.:.:.:.:.:.:.:.:.:.:.:.:.:.:.	.:.:.:.:.:.:.:.:.:.:.:.:.:.:.:.	.:.:.:.:.:.:.:.:.:.:.:.:.:.:.:.	.:.:.:.:.:.:.:.:.:.:.:.:.:.:.:.	.:.:.:.:.:.:.:.:.:.:.:.:.:.:.:.	.:.:.:.:.:.:.:.:.:.:.:.:.:.:.:.	.:.:.:.:.:.:.:.:.:.:.:.:.:.:.:.	.:.:.:.:.:.:.:.:.:.:.:.:.:.:.:.	.:.:.:.:.:.:.:.:.:.:.:.:.:.:.:.	.:.:.:.:.:.:.:.:.:.:.:.:.:.:.:.	.:.:.:.:.:.:.:.:.:.:.:.:.:.:.:.	.:.:.:.:.:.:.:.:.:.:.:.:.:.:.:.	.:.:.:.:.:.:.:.:.:.:.:.:.:.:.:.	.:.:.:.:.:.:.:.:.:.:.:.:.:.:.:.	.:.:.:.:.:.:.:.:.:.:.:.:.:.:.:.	.:.:.:.:.:.:.:.:.:.:.:.:.:.:.:.	.:.:.:.:.:.:.:.:.:.:.:.:.:.:.:.	.:.:.:.:.:.:.:.:.:.:.:.:.:.:.:.	.:.:.:.:.:.:.:.:.:.:.:.:.:.:.:.	.:.:.:.:.:.:.:.:.:.:.:.:.:.:.:.	.:.:.:.:.:.:.:.:.:.:.:.:.:.:.:.	.:.:.:.:.:.:.:.:.:.:.:.:.:.:.:.	.:.:.:.:.:.:.:.:.:.:.:.:.:.:.:.	.:.:.:.:.:.:.:.:.:.:.:.:.:.:.:.	.:.:.:.:.:.:.:.:.:.:.:.:.:.:.:.	.:.:.:.:.:.:.:.:.:.:.:.:.:.:.:.	.:.:.:.:.:.:.:.:.:.:.:.:.:.:.:.	.:.:.:.:.:.:.:.:.:.:.:.:.:.:.:.	.:.:.:.:.:.:.:.:.:.:.:.:.:.:.:.	.:.:.:.:.:.:.:.:.:.:.:.:.:.:.:.	.:.:.:.:.:.:.:.:.:.:.:.:.:.:.:.	.:.:.:.:.:.:.:.:.:.:.:.:.:.:.:.	.:.:.:.:.:.:.:.:.:.:.:.:.:.:.:.	.:.:.:.:.:.:.:.:.:.:.:.:.:.:.:.	.:.:.:.:.:.:.:.:.:.:.:.:.:.:.:.	.:.:.:.:.:.:.:.:.:.:.:.:.:.:.:.	.:.:.:.:.:.:.:.:.:.:.:.:.:.:.:.	.:.:.:.:.:.:.:.:.:.:.:.:.:.:.:.	.:.:.:.:.:.:.:.:.:.:.:.:.:.:.:.	.:.:.:.:.:.:.:.:.:.:.:.:.:.:.:.	.:.:.:.:.:.:.:.:.:.:.:.:.:.:.:.	.:.:.:.:.:.:.:.:.:.:.:.:.:.:.:.	.:.:.:.:.:.:.:.:.:.:.:.:.:.:.:.	.:.:.:.:.:.:.:.:.:.:.:.:.:.:.:.	.:.:.:.:.:.:.:.:.:.:.:.:.:.:.:.	.:.:.:.:.:.:.:.:.:.:.:.:.:.:.:.	.:.:.:.:.:.:.:.:.:.:.:.:.:.:.:.	.:.:.:.:.:.:.:.:.:.:.:.:.:.:.:.	.:.:.:.:.:.:.:.:.:.:.:.:.:.:.:.	.:.:.:.:.:.:.:.:.:.:.:.:.:.:.:.	.:.:.:.:.:.:.:.:.:.:.:.:.:.:.:.	.:.:.:.:.:.:.:.:.:.:.:.:.:.:.:.	.:.:.:.:.:.:.:.:.:.:.:.:.:.:.:.	.:.:.:.:.:.:.:.:.:.:.:.:.:.:.:.	.:.:.:.:.:.:.:.:.:.:.:.:.:.:.:.	.:.:.:.:.:.:.:.:.:.:.:.:.:.:.:.	.:.:.:.:.:.:.:.:.:.:.:.:.:.:.:.	.:.:.:.:.:.:.:.:.:.:.:.:.:.:.:.	.:.:.:.:.:.:.:.:.:.:.:.:.:.:.:.	.:.:.:.:.:.:.:.:.:.:.:.:.:.:.:.	.:.:.:.:.:.:.:.:.:.:.:.:.:.:.:.	.:.:.:.:.:.:.:.:.:.:.:.:.:.:.:.	.:.:.:.:.:.:.:.:.:.:.:.:.:.:.:.	.:.:.:.:.:.:.:.:.:.:.:.:.:.:.:.	.:.:.:.:.:.:.:.:.:.:.:.:.:.:.:.	.:.:.:.:.:.:.:.:.:.:.:.:.:.:.:.	.:.:.:.:.:.:.:.:.:.:.:.:.:.:.:.	.:.:.:.:.:.:.:.:.:.:.:.:.:.:.:.	.:.:.:.:.:.:.:.:.:.:.:.:.:.:.:.	.:.:.:.:.:.:.:.:.:.:.:.:.:.:.:.	.:.:.:.:.:.:.:.:.:.:.:.:.:.:.:.	.:.:.:.:.:.:.:.:.:.:.:.:.:.:.:.	.:.:.:.:.:.:.:.:.:.:.:.:.:.:.:.	.:.:.:.:.:.:.:.:.:.:.:.:.:.:.:.	.:.:.:.:.:.:.:.:.:.:.:.:.:.:.:.	.:.:.:.:.:.:.:.:.:.:.:.:.:.:.:.	.:.:.:.:.:.:.:.:.:.:.:.:.:.:.:.	.:.:.:.:.:.:.:.:.:.:.:.:.:.:.:.	.:.:.:.:.:.:.:.:.:.:.:.:.:.:.:.	.:.:.:.:.:.:.:.:.:.:.:.:.:.:.:.	.:.:.:.:.:.:.:.:.:.:.:.:.:.:.:.	.:.:.:.:.:.:.:.:.:.:.:.:.:.:.:.	.:.:.:.:.:.:.:.:.:.:.:.:.:.:.:.	.:.:.:.:.:.:.:.:.:.:.:.:.:.:.:.	.:.:.:.:.:.:.:.:.:.:.:.:.:.:.:.	.:.:.:.:.:.:.:.:.:.:.:.:.:.:.:.	.:.:.:.:.:.:.:.:.:.:.:.:.:.:.:.	.:.:.:.:.:.:.:.:.:.:.:.:.:.:.:.	.:.:.:.:.:.:.:.:.:.:.:.:.:.:.:.	.:.:.:.:.:.:.:.:.:.:.:.:.:.:.:.	.:.:.:.:.:.:.:.:.:.:.:.:.:.:.:.	.:.:.:.:.:.:.:.:.:.:.:.:.:.:.:.	.:.:.:.:.:.:.:.:.:.:.:.:.:.:.:.	.:.:.:.:.:.:.:.:.:.:.:.:.:.:.:.	.:.:.:.:.:.:.:.:.:.:.:.:.:.:.:.	1:139235:FR:1:138970:139070:1:26:26:0:139235:139335:1:8:8:0	.:.:.:.:.:.:.:.:.:.:.:.:.:.:.:.	.:.:.:.:.:.:.:.:.:.:.:.:.:.:.:.	.:.:.:.:.:.:.:.:.:.:.:.:.:.:.:.	.:.:.:.:.:.:.:.:.:.:.:.:.:.:.:.	.:.:.:.:.:.:.:.:.:.:.:.:.:.:.:.	.:.:.:.:.:.:.:.:.:.:.:.:.:.:.:.	.:.:.:.:.:.:.:.:.:.:.:.:.:.:.:.	.:.:.:.:.:.:.:.:.:.:.:.:.:.:.:.	.:.:.:.:.:.:.:.:.:.:.:.:.:.:.:.	.:.:.:.:.:.:.:.:.:.:.:.:.:.:.:.	.:.:.:.:.:.:.:.:.:.:.:.:.:.:.:.	.:.:.:.:.:.:.:.:.:.:.:.:.:.:.:.	.:.:.:.:.:.:.:.:.:.:.:.:.:.:.:.	.:.:.:.:.:.:.:.:.:.:.:.:.:.:.:.	.:.:.:.:.:.:.:.:.:.:.:.:.:.:.:.	.:.:.:.:.:.:.:.:.:.:.:.:.:.:.:.	.:.:.:.:.:.:.:.:.:.:.:.:.:.:.:.	.:.:.:.:.:.:.:.:.:.:.:.:.:.:.:.	.:.:.:.:.:.:.:.:.:.:.:.:.:.:.:.	.:.:.:.:.:.:.:.:.:.:.:.:.:.:.:.	.:.:.:.:.:.:.:.:.:.:.:.:.:.:.:.	.:.:.:.:.:.:.:.:.:.:.:.:.:.:.:.	.:.:.:.:.:.:.:.:.:.:.:.:.:.:.:.	.:.:.:.:.:.:.:.:.:.:.:.:.:.:.:.	.:.:.:.:.:.:.:.:.:.:.:.:.:.:.:.	.:.:.:.:.:.:.:.:.:.:.:.:.:.:.:.	.:.:.:.:.:.:.:.:.:.:.:.:.:.:.:.	.:.:.:.:.:.:.:.:.:.:.:.:.:.:.:.	.:.:.:.:.:.:.:.:.:.:.:.:.:.:.:.	.:.:.:.:.:.:.:.:.:.:.:.:.:.:.:.	.:.:.:.:.:.:.:.:.:.:.:.:.:.:.:.	.:.:.:.:.:.:.:.:.:.:.:.:.:.:.:.	.:.:.:.:.:.:.:.:.:.:.:.:.:.:.:.	.:.:.:.:.:.:.:.:.:.:.:.:.:.:.:.	.:.:.:.:.:.:.:.:.:.:.:.:.:.:.:.	.:.:.:.:.:.:.:.:.:.:.:.:.:.:.:.	.:.:.:.:.:.:.:.:.:.:.:.:.:.:.:.	.:.:.:.:.:.:.:.:.:.:.:.:.:.:.:.	.:.:.:.:.:.:.:.:.:.:.:.:.:.:.:.	.:.:.:.:.:.:.:.:.:.:.:.:.:.:.:.	.:.:.:.:.:.:.:.:.:.:.:.:.:.:.:.	.:.:.:.:.:.:.:.:.:.:.:.:.:.:.:.	.:.:.:.:.:.:.:.:.:.:.:.:.:.:.:.	.:.:.:.:.:.:.:.:.:.:.:.:.:.:.:.	.:.:.:.:.:.:.:.:.:.:.:.:.:.:.:.	.:.:.:.:.:.:.:.:.:.:.:.:.:.:.:.	.:.:.:.:.:.:.:.:.:.:.:.:.:.:.:.	.:.:.:.:.:.:.:.:.:.:.:.:.:.:.:.	.:.:.:.:.:.:.:.:.:.:.:.:.:.:.:.	.:.:.:.:.:.:.:.:.:.:.:.:.:.:.:.	.:.:.:.:.:.:.:.:.:.:.:.:.:.:.:.	.:.:.:.:.:.:.:.:.:.:.:.:.:.:.:.	.:.:.:.:.:.:.:.:.:.:.:.:.:.:.:.	.:.:.:.:.:.:.:.:.:.:.:.:.:.:.:.	.:.:.:.:.:.:.:.:.:.:.:.:.:.:.:.	.:.:.:.:.:.:.:.:.:.:.:.:.:.:.:.	.:.:.:.:.:.:.:.:.:.:.:.:.:.:.:.	.:.:.:.:.:.:.:.:.:.:.:.:.:.:.:.	.:.:.:.:.:.:.:.:.:.:.:.:.:.:.:.	.:.:.:.:.:.:.:.:.:.:.:.:.:.:.:.	.:.:.:.:.:.:.:.:.:.:.:.:.:.:.:.	.:.:.:.:.:.:.:.:.:.:.:.:.:.:.:.	.:.:.:.:.:.:.:.:.:.:.:.:.:.:.:.	.:.:.:.:.:.:.:.:.:.:.:.:.:.:.:.	.:.:.:.:.:.:.:.:.:.:.:.:.:.:.:.	.:.:.:.:.:.:.:.:.:.:.:.:.:.:.:.	.:.:.:.:.:.:.:.:.:.:.:.:.:.:.:.	.:.:.:.:.:.:.:.:.:.:.:.:.:.:.:.	.:.:.:.:.:.:.:.:.:.:.:.:.:.:.:.	.:.:.:.:.:.:.:.:.:.:.:.:.:.:.:.	.:.:.:.:.:.:.:.:.:.:.:.:.:.:.:.	.:.:.:.:.:.:.:.:.:.:.:.:.:.:.:.	.:.:.:.:.:.:.:.:.:.:.:.:.:.:.:.	.:.:.:.:.:.:.:.:.:.:.:.:.:.:.:.	.:.:.:.:.:.:.:.:.:.:.:.:.:.:.:.	.:.:.:.:.:.:.:.:.:.:.:.:.:.:.:.	.:.:.:.:.:.:.:.:.:.:.:.:.:.:.:.	.:.:.:.:.:.:.:.:.:.:.:.:.:.:.:.	.:.:.:.:.:.:.:.:.:.:.:.:.:.:.:.	.:.:.:.:.:.:.:.:.:.:.:.:.:.:.:.	.:.:.:.:.:.:.:.:.:.:.:.:.:.:.:.	.:.:.:.:.:.:.:.:.:.:.:.:.:.:.:.	.:.:.:.:.:.:.:.:.:.:.:.:.:.:.:.	.:.:.:.:.:.:.:.:.:.:.:.:.:.:.:.	.:.:.:.:.:.:.:.:.:.:.:.:.:.:.:.	.:.:.:.:.:.:.:.:.:.:.:.:.:.:.:.	.:.:.:.:.:.:.:.:.:.:.:.:.:.:.:.	.:.:.:.:.:.:.:.:.:.:.:.:.:.:.:.	.:.:.:.:.:.:.:.:.:.:.:.:.:.:.:.	.:.:.:.:.:.:.:.:.:.:.:.:.:.:.:.	.:.:.:.:.:.:.:.:.:.:.:.:.:.:.:.	.:.:.:.:.:.:.:.:.:.:.:.:.:.:.:.	.:.:.:.:.:.:.:.:.:.:.:.:.:.:.:.	.:.:.:.:.:.:.:.:.:.:.:.:.:.:.:.	.:.:.:.:.:.:.:.:.:.:.:.:.:.:.:.	.:.:.:.:.:.:.:.:.:.:.:.:.:.:.:.	.:.:.:.:.:.:.:.:.:.:.:.:.:.:.:.	.:.:.:.:.:.:.:.:.:.:.:.:.:.:.:.	.:.:.:.:.:.:.:.:.:.:.:.:.:.:.:.	.:.:.:.:.:.:.:.:.:.:.:.:.:.:.:.	.:.:.:.:.:.:.:.:.:.:.:.:.:.:.:.	.:.:.:.:.:.:.:.:.:.:.:.:.:.:.:.	.:.:.:.:.:.:.:.:.:.:.:.:.:.:.:.	.:.:.:.:.:.:.:.:.:.:.:.:.:.:.:.	.:.:.:.:.:.:.:.:.:.:.:.:.:.:.:.	.:.:.:.:.:.:.:.:.:.:.:.:.:.:.:.	.:.:.:.:.:.:.:.:.:.:.:.:.:.:.:.	.:.:.:.:.:.:.:.:.:.:.:.:.:.:.:.	.:.:.:.:.:.:.:.:.:.:.:.:.:.:.:.	.:.:.:.:.:.:.:.:.:.:.:.:.:.:.:.	.:.:.:.:.:.:.:.:.:.:.:.:.:.:.:.	.:.:.:.:.:.:.:.:.:.:.:.:.:.:.:.	.:.:.:.:.:.:.:.:.:.:.:.:.:.:.:.	.:.:.:.:.:.:.:.:.:.:.:.:.:.:.:.	.:.:.:.:.:.:.:.:.:.:.:.:.:.:.:.	.:.:.:.:.:.:.:.:.:.:.:.:.:.:.:.	.:.:.:.:.:.:.:.:.:.:.:.:.:.:.:.	.:.:.:.:.:.:.:.:.:.:.:.:.:.:.:.	.:.:.:.:.:.:.:.:.:.:.:.:.:.:.:.	.:.:.:.:.:.:.:.:.:.:.:.:.:.:.:.	.:.:.:.:.:.:.:.:.:.:.:.:.:.:.:.	.:.:.:.:.:.:.:.:.:.:.:.:.:.:.:.	.:.:.:.:.:.:.:.:.:.:.:.:.:.:.:.	.:.:.:.:.:.:.:.:.:.:.:.:.:.:.:.	.:.:.:.:.:.:.:.:.:.:.:.:.:.:.:.	.:.:.:.:.:.:.:.:.:.:.:.:.:.:.:.	.:.:.:.:.:.:.:.:.:.:.:.:.:.:.:.	.:.:.:.:.:.:.:.:.:.:.:.:.:.:.:.	.:.:.:.:.:.:.:.:.:.:.:.:.:.:.:.	.:.:.:.:.:.:.:.:.:.:.:.:.:.:.:.	.:.:.:.:.:.:.:.:.:.:.:.:.:.:.:.	.:.:.:.:.:.:.:.:.:.:.:.:.:.:.:.	.:.:.:.:.:.:.:.:.:.:.:.:.:.:.:.	.:.:.:.:.:.:.:.:.:.:.:.:.:.:.:.	.:.:.:.:.:.:.:.:.:.:.:.:.:.:.:.	.:.:.:.:.:.:.:.:.:.:.:.:.:.:.:.	.:.:.:.:.:.:.:.:.:.:.:.:.:.:.:.	.:.:.:.:.:.:.:.:.:.:.:.:.:.:.:.	.:.:.:.:.:.:.:.:.:.:.:.:.:.:.:.	.:.:.:.:.:.:.:.:.:.:.:.:.:.:.:.	.:.:.:.:.:.:.:.:.:.:.:.:.:.:.:.	.:.:.:.:.:.:.:.:.:.:.:.:.:.:.:.	.:.:.:.:.:.:.:.:.:.:.:.:.:.:.:.	.:.:.:.:.:.:.:.:.:.:.:.:.:.:.:.	.:.:.:.:.:.:.:.:.:.:.:.:.:.:.:.	.:.:.:.:.:.:.:.:.:.:.:.:.:.:.:.	.:.:.:.:.:.:.:.:.:.:.:.:.:.:.:.	.:.:.:.:.:.:.:.:.:.:.:.:.:.:.:.	.:.:.:.:.:.:.:.:.:.:.:.:.:.:.:.	.:.:.:.:.:.:.:.:.:.:.:.:.:.:.:.	.:.:.:.:.:.:.:.:.:.:.:.:.:.:.:.	.:.:.:.:.:.:.:.:.:.:.:.:.:.:.:.	.:.:.:.:.:.:.:.:.:.:.:.:.:.:.:.	.:.:.:.:.:.:.:.:.:.:.:.:.:.:.:.	.:.:.:.:.:.:.:.:.:.:.:.:.:.:.:.	.:.:.:.:.:.:.:.:.:.:.:.:.:.:.:.	.:.:.:.:.:.:.:.:.:.:.:.:.:.:.:.	.:.:.:.:.:.:.:.:.:.:.:.:.:.:.:.	.:.:.:.:.:.:.:.:.:.:.:.:.:.:.:.	.:.:.:.:.:.:.:.:.:.:.:.:.:.:.:.	.:.:.:.:.:.:.:.:.:.:.:.:.:.:.:.	.:.:.:.:.:.:.:.:.:.:.:.:.:.:.:.	.:.:.:.:.:.:.:.:.:.:.:.:.:.:.:.	.:.:.:.:.:.:.:.:.:.:.:.:.:.:.:.	.:.:.:.:.:.:.:.:.:.:.:.:.:.:.:.	.:.:.:.:.:.:.:.:.:.:.:.:.:.:.:.	.:.:.:.:.:.:.:.:.:.:.:.:.:.:.:.	.:.:.:.:.:.:.:.:.:.:.:.:.:.:.:.	.:.:.:.:.:.:.:.:.:.:.:.:.:.:.:.	.:.:.:.:.:.:.:.:.:.:.:.:.:.:.:.	.:.:.:.:.:.:.:.:.:.:.:.:.:.:.:.	.:.:.:.:.:.:.:.:.:.:.:.:.:.:.:.	.:.:.:.:.:.:.:.:.:.:.:.:.:.:.:.	.:.:.:.:.:.:.:.:.:.:.:.:.:.:.:.	.:.:.:.:.:.:.:.:.:.:.:.:.:.:.:.	.:.:.:.:.:.:.:.:.:.:.:.:.:.:.:.	.:.:.:.:.:.:.:.:.:.:.:.:.:.:.:.	.:.:.:.:.:.:.:.:.:.:.:.:.:.:.:.	.:.:.:.:.:.:.:.:.:.:.:.:.:.:.:.	.:.:.:.:.:.:.:.:.:.:.:.:.:.:.:.	.:.:.:.:.:.:.:.:.:.:.:.:.:.:.:.	.:.:.:.:.:.:.:.:.:.:.:.:.:.:.:.	.:.:.:.:.:.:.:.:.:.:.:.:.:.:.:.	.:.:.:.:.:.:.:.:.:.:.:.:.:.:.:.	.:.:.:.:.:.:.:.:.:.:.:.:.:.:.:.	.:.:.:.:.:.:.:.:.:.:.:.:.:.:.:.	.:.:.:.:.:.:.:.:.:.:.:.:.:.:.:.	.:.:.:.:.:.:.:.:.:.:.:.:.:.:.:.	.:.:.:.:.:.:.:.:.:.:.:.:.:.:.:.	.:.:.:.:.:.:.:.:.:.:.:.:.:.:.:.	.:.:.:.:.:.:.:.:.:.:.:.:.:.:.:.	.:.:.:.:.:.:.:.:.:.:.:.:.:.:.:.	.:.:.:.:.:.:.:.:.:.:.:.:.:.:.:.	.:.:.:.:.:.:.:.:.:.:.:.:.:.:.:.	.:.:.:.:.:.:.:.:.:.:.:.:.:.:.:.	.:.:.:.:.:.:.:.:.:.:.:.:.:.:.:.	.:.:.:.:.:.:.:.:.:.:.:.:.:.:.:.	.:.:.:.:.:.:.:.:.:.:.:.:.:.:.:.	.:.:.:.:.:.:.:.:.:.:.:.:.:.:.:.	.:.:.:.:.:.:.:.:.:.:.:.:.:.:.:.	.:.:.:.:.:.:.:.:.:.:.:.:.:.:.:.	.:.:.:.:.:.:.:.:.:.:.:.:.:.:.:.	.:.:.:.:.:.:.:.:.:.:.:.:.:.:.:.	.:.:.:.:.:.:.:.:.:.:.:.:.:.:.:.	.:.:.:.:.:.:.:.:.:.:.:.:.:.:.:.	.:.:.:.:.:.:.:.:.:.:.:.:.:.:.:.	.:.:.:.:.:.:.:.:.:.:.:.:.:.:.:.	.:.:.:.:.:.:.:.:.:.:.:.:.:.:.:.	.:.:.:.:.:.:.:.:.:.:.:.:.:.:.:.	.:.:.:.:.:.:.:.:.:.:.:.:.:.:.:.	.:.:.:.:.:.:.:.:.:.:.:.:.:.:.:.	.:.:.:.:.:.:.:.:.:.:.:.:.:.:.:.	.:.:.:.:.:.:.:.:.:.:.:.:.:.:.:.	.:.:.:.:.:.:.:.:.:.:.:.:.:.:.:.	.:.:.:.:.:.:.:.:.:.:.:.:.:.:.:.	.:.:.:.:.:.:.:.:.:.:.:.:.:.:.:.	.:.:.:.:.:.:.:.:.:.:.:.:.:.:.:.	.:.:.:.:.:.:.:.:.:.:.:.:.:.:.:.	.:.:.:.:.:.:.:.:.:.:.:.:.:.:.:.	.:.:.:.:.:.:.:.:.:.:.:.:.:.:.:.	.:.:.:.:.:.:.:.:.:.:.:.:.:.:.:.	.:.:.:.:.:.:.:.:.:.:.:.:.:.:.:.	.:.:.:.:.:.:.:.:.:.:.:.:.:.:.:.	.:.:.:.:.:.:.:.:.:.:.:.:.:.:.:.	.:.:.:.:.:.:.:.:.:.:.:.:.:.:.:.	.:.:.:.:.:.:.:.:.:.:.:.:.:.:.:.	.:.:.:.:.:.:.:.:.:.:.:.:.:.:.:.	.:.:.:.:.:.:.:.:.:.:.:.:.:.:.:.	.:.:.:.:.:.:.:.:.:.:.:.:.:.:.:.	.:.:.:.:.:.:.:.:.:.:.:.:.:.:.:.	.:.:.:.:.:.:.:.:.:.:.:.:.:.:.:.	.:.:.:.:.:.:.:.:.:.:.:.:.:.:.:.	.:.:.:.:.:.:.:.:.:.:.:.:.:.:.:.	.:.:.:.:.:.:.:.:.:.:.:.:.:.:.:.	.:.:.:.:.:.:.:.:.:.:.:.:.:.:.:.	.:.:.:.:.:.:.:.:.:.:.:.:.:.:.:.	.:.:.:.:.:.:.:.:.:.:.:.:.:.:.:.	.:.:.:.:.:.:.:.:.:.:.:.:.:.:.:.	.:.:.:.:.:.:.:.:.:.:.:.:.:.:.:.	.:.:.:.:.:.:.:.:.:.:.:.:.:.:.:.	.:.:.:.:.:.:.:.:.:.:.:.:.:.:.:.	.:.:.:.:.:.:.:.:.:.:.:.:.:.:.:.	.:.:.:.:.:.:.:.:.:.:.:.:.:.:.:.	.:.:.:.:.:.:.:.:.:.:.:.:.:.:.:.	.:.:.:.:.:.:.:.:.:.:.:.:.:.:.:.	.:.:.:.:.:.:.:.:.:.:.:.:.:.:.:.	.:.:.:.:.:.:.:.:.:.:.:.:.:.:.:.	.:.:.:.:.:.:.:.:.:.:.:.:.:.:.:.	.:.:.:.:.:.:.:.:.:.:.:.:.:.:.:.	.:.:.:.:.:.:.:.:.:.:.:.:.:.:.:.	.:.:.:.:.:.:.:.:.:.:.:.:.:.:.:.	.:.:.:.:.:.:.:.:.:.:.:.:.:.:.:.	.:.:.:.:.:.:.:.:.:.:.:.:.:.:.:.	.:.:.:.:.:.:.:.:.:.:.:.:.:.:.:.	.:.:.:.:.:.:.:.:.:.:.:.:.:.:.:.	.:.:.:.:.:.:.:.:.:.:.:.:.:.:.:.	.:.:.:.:.:.:.:.:.:.:.:.:.:.:.:.	.:.:.:.:.:.:.:.:.:.:.:.:.:.:.:.	.:.:.:.:.:.:.:.:.:.:.:.:.:.:.:.	.:.:.:.:.:.:.:.:.:.:.:.:.:.:.:.	.:.:.:.:.:.:.:.:.:.:.:.:.:.:.:.	.:.:.:.:.:.:.:.:.:.:.:.:.:.:.:.	.:.:.:.:.:.:.:.:.:.:.:.:.:.:.:.	.:.:.:.:.:.:.:.:.:.:.:.:.:.:.:.	.:.:.:.:.:.:.:.:.:.:.:.:.:.:.:.	.:.:.:.:.:.:.:.:.:.:.:.:.:.:.:.	.:.:.:.:.:.:.:.:.:.:.:.:.:.:.:.	.:.:.:.:.:.:.:.:.:.:.:.:.:.:.:.	.:.:.:.:.:.:.:.:.:.:.:.:.:.:.:.	.:.:.:.:.:.:.:.:.:.:.:.:.:.:.:.	.:.:.:.:.:.:.:.:.:.:.:.:.:.:.:.	.:.:.:.:.:.:.:.:.:.:.:.:.:.:.:.	.:.:.:.:.:.:.:.:.:.:.:.:.:.:.:.	.:.:.:.:.:.:.:.:.:.:.:.:.:.:.:.	.:.:.:.:.:.:.:.:.:.:.:.:.:.:.:.	.:.:.:.:.:.:.:.:.:.:.:.:.:.:.:.	.:.:.:.:.:.:.:.:.:.:.:.:.:.:.:.	.:.:.:.:.:.:.:.:.:.:.:.:.:.:.:.	.:.:.:.:.:.:.:.:.:.:.:.:.:.:.:.	.:.:.:.:.:.:.:.:.:.:.:.:.:.:.:.	.:.:.:.:.:.:.:.:.:.:.:.:.:.:.:.	.:.:.:.:.:.:.:.:.:.:.:.:.:.:.:.	.:.:.:.:.:.:.:.:.:.:.:.:.:.:.:.	.:.:.:.:.:.:.:.:.:.:.:.:.:.:.:.	.:.:.:.:.:.:.:.:.:.:.:.:.:.:.:.	.:.:.:.:.:.:.:.:.:.:.:.:.:.:.:.	.:.:.:.:.:.:.:.:.:.:.:.:.:.:.:.	.:.:.:.:.:.:.:.:.:.:.:.:.:.:.:.	.:.:.:.:.:.:.:.:.:.:.:.:.:.:.:.	.:.:.:.:.:.:.:.:.:.:.:.:.:.:.:.	.:.:.:.:.:.:.:.:.:.:.:.:.:.:.:.	.:.:.:.:.:.:.:.:.:.:.:.:.:.:.:.	.:.:.:.:.:.:.:.:.:.:.:.:.:.:.:.	.:.:.:.:.:.:.:.:.:.:.:.:.:.:.:.	.:.:.:.:.:.:.:.:.:.:.:.:.:.:.:.	.:.:.:.:.:.:.:.:.:.:.:.:.:.:.:.	.:.:.:.:.:.:.:.:.:.:.:.:.:.:.:.	.:.:.:.:.:.:.:.:.:.:.:.:.:.:.:.	.:.:.:.:.:.:.:.:.:.:.:.:.:.:.:.	.:.:.:.:.:.:.:.:.:.:.:.:.:.:.:.	.:.:.:.:.:.:.:.:.:.:.:.:.:.:.:.	.:.:.:.:.:.:.:.:.:.:.:.:.:.:.:.	.:.:.:.:.:.:.:.:.:.:.:.:.:.:.:.	.:.:.:.:.:.:.:.:.:.:.:.:.:.:.:.	.:.:.:.:.:.:.:.:.:.:.:.:.:.:.:.	.:.:.:.:.:.:.:.:.:.:.:.:.:.:.:.	.:.:.:.:.:.:.:.:.:.:.:.:.:.:.:.	.:.:.:.:.:.:.:.:.:.:.:.:.:.:.:.	.:.:.:.:.:.:.:.:.:.:.:.:.:.:.:.	.:.:.:.:.:.:.:.:.:.:.:.:.:.:.:.	.:.:.:.:.:.:.:.:.:.:.:.:.:.:.:.	.:.:.:.:.:.:.:.:.:.:.:.:.:.:.:.	.:.:.:.:.:.:.:.:.:.:.:.:.:.:.:.	.:.:.:.:.:.:.:.:.:.:.:.:.:.:.:.	.:.:.:.:.:.:.:.:.:.:.:.:.:.:.:.	.:.:.:.:.:.:.:.:.:.:.:.:.:.:.:.	.:.:.:.:.:.:.:.:.:.:.:.:.:.:.:.	.:.:.:.:.:.:.:.:.:.:.:.:.:.:.:.	.:.:.:.:.:.:.:.:.:.:.:.:.:.:.:.	.:.:.:.:.:.:.:.:.:.:.:.:.:.:.:.	.:.:.:.:.:.:.:.:.:.:.:.:.:.:.:.	.:.:.:.:.:.:.:.:.:.:.:.:.:.:.:.	.:.:.:.:.:.:.:.:.:.:.:.:.:.:.:.	.:.:.:.:.:.:.:.:.:.:.:.:.:.:.:.	.:.:.:.:.:.:.:.:.:.:.:.:.:.:.:.	.:.:.:.:.:.:.:.:.:.:.:.:.:.:.:.	.:.:.:.:.:.:.:.:.:.:.:.:.:.:.:.	.:.:.:.:.:.:.:.:.:.:.:.:.:.:.:.	.:.:.:.:.:.:.:.:.:.:.:.:.:.:.:.	.:.:.:.:.:.:.:.:.:.:.:.:.:.:.:.	.:.:.:.:.:.:.:.:.:.:.:.:.:.:.:.	.:.:.:.:.:.:.:.:.:.:.:.:.:.:.:.	.:.:.:.:.:.:.:.:.:.:.:.:.:.:.:.	.:.:.:.:.:.:.:.:.:.:.:.:.:.:.:.	.:.:.:.:.:.:.:.:.:.:.:.:.:.:.:.	.:.:.:.:.:.:.:.:.:.:.:.:.:.:.:.	.:.:.:.:.:.:.:.:.:.:.:.:.:.:.:.	.:.:.:.:.:.:.:.:.:.:.:.:.:.:.:.	.:.:.:.:.:.:.:.:.:.:.:.:.:.:.:.
chrI	139073	.	A	<INS:ME>	.	PASS	SVTYPE=INS;STRAND=.;FAMILY=TY3	GT:END:FLANKS_SUPPORTED:FREQUENCY:FORWARD_INSERT_START:FORWARD_INSERT_END:FORWARD_INSERT_FREQ:FORWARD_INSERT_COV:FORWARD_PRESENCE_READS:FORWARD_ABSENCE_READS:REVERSE_INSERT_START:REVERSE_INSERT_END:REVERSE_INSERT_FREQ:REVERSE_INSERT_COV:REVERSE_PRESENCE_READS:REVERSE_ABSENCE_READS	.:.:.:.:.:.:.:.:.:.:.:.:.:.:.:.	.:.:.:.:.:.:.:.:.:.:.:.:.:.:.:.	.:.:.:.:.:.:.:.:.:.:.:.:.:.:.:.	.:.:.:.:.:.:.:.:.:.:.:.:.:.:.:.	.:.:.:.:.:.:.:.:.:.:.:.:.:.:.:.	.:.:.:.:.:.:.:.:.:.:.:.:.:.:.:.	.:.:.:.:.:.:.:.:.:.:.:.:.:.:.:.	.:.:.:.:.:.:.:.:.:.:.:.:.:.:.:.	.:.:.:.:.:.:.:.:.:.:.:.:.:.:.:.	.:.:.:.:.:.:.:.:.:.:.:.:.:.:.:.	.:.:.:.:.:.:.:.:.:.:.:.:.:.:.:.	.:.:.:.:.:.:.:.:.:.:.:.:.:.:.:.	.:.:.:.:.:.:.:.:.:.:.:.:.:.:.:.	.:.:.:.:.:.:.:.:.:.:.:.:.:.:.:.	.:.:.:.:.:.:.:.:.:.:.:.:.:.:.:.	.:.:.:.:.:.:.:.:.:.:.:.:.:.:.:.	.:.:.:.:.:.:.:.:.:.:.:.:.:.:.:.	.:.:.:.:.:.:.:.:.:.:.:.:.:.:.:.	.:.:.:.:.:.:.:.:.:.:.:.:.:.:.:.	.:.:.:.:.:.:.:.:.:.:.:.:.:.:.:.	.:.:.:.:.:.:.:.:.:.:.:.:.:.:.:.	.:.:.:.:.:.:.:.:.:.:.:.:.:.:.:.	.:.:.:.:.:.:.:.:.:.:.:.:.:.:.:.	.:.:.:.:.:.:.:.:.:.:.:.:.:.:.:.	.:.:.:.:.:.:.:.:.:.:.:.:.:.:.:.	.:.:.:.:.:.:.:.:.:.:.:.:.:.:.:.	.:.:.:.:.:.:.:.:.:.:.:.:.:.:.:.	.:.:.:.:.:.:.:.:.:.:.:.:.:.:.:.	.:.:.:.:.:.:.:.:.:.:.:.:.:.:.:.	.:.:.:.:.:.:.:.:.:.:.:.:.:.:.:.	.:.:.:.:.:.:.:.:.:.:.:.:.:.:.:.	.:.:.:.:.:.:.:.:.:.:.:.:.:.:.:.	.:.:.:.:.:.:.:.:.:.:.:.:.:.:.:.	.:.:.:.:.:.:.:.:.:.:.:.:.:.:.:.	.:.:.:.:.:.:.:.:.:.:.:.:.:.:.:.	.:.:.:.:.:.:.:.:.:.:.:.:.:.:.:.	.:.:.:.:.:.:.:.:.:.:.:.:.:.:.:.	.:.:.:.:.:.:.:.:.:.:.:.:.:.:.:.	.:.:.:.:.:.:.:.:.:.:.:.:.:.:.:.	.:.:.:.:.:.:.:.:.:.:.:.:.:.:.:.	.:.:.:.:.:.:.:.:.:.:.:.:.:.:.:.	.:.:.:.:.:.:.:.:.:.:.:.:.:.:.:.	.:.:.:.:.:.:.:.:.:.:.:.:.:.:.:.	.:.:.:.:.:.:.:.:.:.:.:.:.:.:.:.	.:.:.:.:.:.:.:.:.:.:.:.:.:.:.:.	.:.:.:.:.:.:.:.:.:.:.:.:.:.:.:.	.:.:.:.:.:.:.:.:.:.:.:.:.:.:.:.	.:.:.:.:.:.:.:.:.:.:.:.:.:.:.:.	.:.:.:.:.:.:.:.:.:.:.:.:.:.:.:.	.:.:.:.:.:.:.:.:.:.:.:.:.:.:.:.	.:.:.:.:.:.:.:.:.:.:.:.:.:.:.:.	.:.:.:.:.:.:.:.:.:.:.:.:.:.:.:.	.:.:.:.:.:.:.:.:.:.:.:.:.:.:.:.	.:.:.:.:.:.:.:.:.:.:.:.:.:.:.:.	.:.:.:.:.:.:.:.:.:.:.:.:.:.:.:.	.:.:.:.:.:.:.:.:.:.:.:.:.:.:.:.	.:.:.:.:.:.:.:.:.:.:.:.:.:.:.:.	.:.:.:.:.:.:.:.:.:.:.:.:.:.:.:.	.:.:.:.:.:.:.:.:.:.:.:.:.:.:.:.	.:.:.:.:.:.:.:.:.:.:.:.:.:.:.:.	.:.:.:.:.:.:.:.:.:.:.:.:.:.:.:.	.:.:.:.:.:.:.:.:.:.:.:.:.:.:.:.	.:.:.:.:.:.:.:.:.:.:.:.:.:.:.:.	.:.:.:.:.:.:.:.:.:.:.:.:.:.:.:.	.:.:.:.:.:.:.:.:.:.:.:.:.:.:.:.	.:.:.:.:.:.:.:.:.:.:.:.:.:.:.:.	.:.:.:.:.:.:.:.:.:.:.:.:.:.:.:.	.:.:.:.:.:.:.:.:.:.:.:.:.:.:.:.	.:.:.:.:.:.:.:.:.:.:.:.:.:.:.:.	.:.:.:.:.:.:.:.:.:.:.:.:.:.:.:.	.:.:.:.:.:.:.:.:.:.:.:.:.:.:.:.	.:.:.:.:.:.:.:.:.:.:.:.:.:.:.:.	.:.:.:.:.:.:.:.:.:.:.:.:.:.:.:.	.:.:.:.:.:.:.:.:.:.:.:.:.:.:.:.	.:.:.:.:.:.:.:.:.:.:.:.:.:.:.:.	.:.:.:.:.:.:.:.:.:.:.:.:.:.:.:.	.:.:.:.:.:.:.:.:.:.:.:.:.:.:.:.	.:.:.:.:.:.:.:.:.:.:.:.:.:.:.:.	.:.:.:.:.:.:.:.:.:.:.:.:.:.:.:.	.:.:.:.:.:.:.:.:.:.:.:.:.:.:.:.	.:.:.:.:.:.:.:.:.:.:.:.:.:.:.:.	.:.:.:.:.:.:.:.:.:.:.:.:.:.:.:.	.:.:.:.:.:.:.:.:.:.:.:.:.:.:.:.	.:.:.:.:.:.:.:.:.:.:.:.:.:.:.:.	.:.:.:.:.:.:.:.:.:.:.:.:.:.:.:.	.:.:.:.:.:.:.:.:.:.:.:.:.:.:.:.	.:.:.:.:.:.:.:.:.:.:.:.:.:.:.:.	.:.:.:.:.:.:.:.:.:.:.:.:.:.:.:.	.:.:.:.:.:.:.:.:.:.:.:.:.:.:.:.	.:.:.:.:.:.:.:.:.:.:.:.:.:.:.:.	.:.:.:.:.:.:.:.:.:.:.:.:.:.:.:.	.:.:.:.:.:.:.:.:.:.:.:.:.:.:.:.	.:.:.:.:.:.:.:.:.:.:.:.:.:.:.:.	.:.:.:.:.:.:.:.:.:.:.:.:.:.:.:.	.:.:.:.:.:.:.:.:.:.:.:.:.:.:.:.	.:.:.:.:.:.:.:.:.:.:.:.:.:.:.:.	.:.:.:.:.:.:.:.:.:.:.:.:.:.:.:.	.:.:.:.:.:.:.:.:.:.:.:.:.:.:.:.	1:139235:FR:0.516667:138979:139073:0.533333:15:8:7:139235:139329:0.5:8:4:4	.:.:.:.:.:.:.:.:.:.:.:.:.:.:.:.	.:.:.:.:.:.:.:.:.:.:.:.:.:.:.:.	.:.:.:.:.:.:.:.:.:.:.:.:.:.:.:.	.:.:.:.:.:.:.:.:.:.:.:.:.:.:.:.	.:.:.:.:.:.:.:.:.:.:.:.:.:.:.:.	.:.:.:.:.:.:.:.:.:.:.:.:.:.:.:.	.:.:.:.:.:.:.:.:.:.:.:.:.:.:.:.	.:.:.:.:.:.:.:.:.:.:.:.:.:.:.:.	.:.:.:.:.:.:.:.:.:.:.:.:.:.:.:.	.:.:.:.:.:.:.:.:.:.:.:.:.:.:.:.	.:.:.:.:.:.:.:.:.:.:.:.:.:.:.:.	.:.:.:.:.:.:.:.:.:.:.:.:.:.:.:.	.:.:.:.:.:.:.:.:.:.:.:.:.:.:.:.	.:.:.:.:.:.:.:.:.:.:.:.:.:.:.:.	.:.:.:.:.:.:.:.:.:.:.:.:.:.:.:.	.:.:.:.:.:.:.:.:.:.:.:.:.:.:.:.	.:.:.:.:.:.:.:.:.:.:.:.:.:.:.:.	.:.:.:.:.:.:.:.:.:.:.:.:.:.:.:.	.:.:.:.:.:.:.:.:.:.:.:.:.:.:.:.	.:.:.:.:.:.:.:.:.:.:.:.:.:.:.:.	.:.:.:.:.:.:.:.:.:.:.:.:.:.:.:.	.:.:.:.:.:.:.:.:.:.:.:.:.:.:.:.	.:.:.:.:.:.:.:.:.:.:.:.:.:.:.:.	.:.:.:.:.:.:.:.:.:.:.:.:.:.:.:.	.:.:.:.:.:.:.:.:.:.:.:.:.:.:.:.	.:.:.:.:.:.:.:.:.:.:.:.:.:.:.:.	.:.:.:.:.:.:.:.:.:.:.:.:.:.:.:.	.:.:.:.:.:.:.:.:.:.:.:.:.:.:.:.	.:.:.:.:.:.:.:.:.:.:.:.:.:.:.:.	.:.:.:.:.:.:.:.:.:.:.:.:.:.:.:.	.:.:.:.:.:.:.:.:.:.:.:.:.:.:.:.	.:.:.:.:.:.:.:.:.:.:.:.:.:.:.:.	.:.:.:.:.:.:.:.:.:.:.:.:.:.:.:.	.:.:.:.:.:.:.:.:.:.:.:.:.:.:.:.	.:.:.:.:.:.:.:.:.:.:.:.:.:.:.:.	.:.:.:.:.:.:.:.:.:.:.:.:.:.:.:.	.:.:.:.:.:.:.:.:.:.:.:.:.:.:.:.	.:.:.:.:.:.:.:.:.:.:.:.:.:.:.:.	.:.:.:.:.:.:.:.:.:.:.:.:.:.:.:.	.:.:.:.:.:.:.:.:.:.:.:.:.:.:.:.	.:.:.:.:.:.:.:.:.:.:.:.:.:.:.:.	.:.:.:.:.:.:.:.:.:.:.:.:.:.:.:.	.:.:.:.:.:.:.:.:.:.:.:.:.:.:.:.	.:.:.:.:.:.:.:.:.:.:.:.:.:.:.:.	.:.:.:.:.:.:.:.:.:.:.:.:.:.:.:.	.:.:.:.:.:.:.:.:.:.:.:.:.:.:.:.	.:.:.:.:.:.:.:.:.:.:.:.:.:.:.:.	.:.:.:.:.:.:.:.:.:.:.:.:.:.:.:.	.:.:.:.:.:.:.:.:.:.:.:.:.:.:.:.	.:.:.:.:.:.:.:.:.:.:.:.:.:.:.:.	.:.:.:.:.:.:.:.:.:.:.:.:.:.:.:.	.:.:.:.:.:.:.:.:.:.:.:.:.:.:.:.	.:.:.:.:.:.:.:.:.:.:.:.:.:.:.:.	.:.:.:.:.:.:.:.:.:.:.:.:.:.:.:.	.:.:.:.:.:.:.:.:.:.:.:.:.:.:.:.	.:.:.:.:.:.:.:.:.:.:.:.:.:.:.:.	.:.:.:.:.:.:.:.:.:.:.:.:.:.:.:.	.:.:.:.:.:.:.:.:.:.:.:.:.:.:.:.	.:.:.:.:.:.:.:.:.:.:.:.:.:.:.:.	.:.:.:.:.:.:.:.:.:.:.:.:.:.:.:.	.:.:.:.:.:.:.:.:.:.:.:.:.:.:.:.	.:.:.:.:.:.:.:.:.:.:.:.:.:.:.:.	.:.:.:.:.:.:.:.:.:.:.:.:.:.:.:.	.:.:.:.:.:.:.:.:.:.:.:.:.:.:.:.	.:.:.:.:.:.:.:.:.:.:.:.:.:.:.:.	.:.:.:.:.:.:.:.:.:.:.:.:.:.:.:.	.:.:.:.:.:.:.:.:.:.:.:.:.:.:.:.	.:.:.:.:.:.:.:.:.:.:.:.:.:.:.:.	.:.:.:.:.:.:.:.:.:.:.:.:.:.:.:.	.:.:.:.:.:.:.:.:.:.:.:.:.:.:.:.	.:.:.:.:.:.:.:.:.:.:.:.:.:.:.:.	.:.:.:.:.:.:.:.:.:.:.:.:.:.:.:.	.:.:.:.:.:.:.:.:.:.:.:.:.:.:.:.	.:.:.:.:.:.:.:.:.:.:.:.:.:.:.:.	.:.:.:.:.:.:.:.:.:.:.:.:.:.:.:.	.:.:.:.:.:.:.:.:.:.:.:.:.:.:.:.	.:.:.:.:.:.:.:.:.:.:.:.:.:.:.:.	.:.:.:.:.:.:.:.:.:.:.:.:.:.:.:.	.:.:.:.:.:.:.:.:.:.:.:.:.:.:.:.	.:.:.:.:.:.:.:.:.:.:.:.:.:.:.:.	.:.:.:.:.:.:.:.:.:.:.:.:.:.:.:.	.:.:.:.:.:.:.:.:.:.:.:.:.:.:.:.	.:.:.:.:.:.:.:.:.:.:.:.:.:.:.:.	.:.:.:.:.:.:.:.:.:.:.:.:.:.:.:.	.:.:.:.:.:.:.:.:.:.:.:.:.:.:.:.	.:.:.:.:.:.:.:.:.:.:.:.:.:.:.:.	.:.:.:.:.:.:.:.:.:.:.:.:.:.:.:.	.:.:.:.:.:.:.:.:.:.:.:.:.:.:.:.	.:.:.:.:.:.:.:.:.:.:.:.:.:.:.:.	.:.:.:.:.:.:.:.:.:.:.:.:.:.:.:.	.:.:.:.:.:.:.:.:.:.:.:.:.:.:.:.	.:.:.:.:.:.:.:.:.:.:.:.:.:.:.:.	.:.:.:.:.:.:.:.:.:.:.:.:.:.:.:.	.:.:.:.:.:.:.:.:.:.:.:.:.:.:.:.	.:.:.:.:.:.:.:.:.:.:.:.:.:.:.:.	.:.:.:.:.:.:.:.:.:.:.:.:.:.:.:.	.:.:.:.:.:.:.:.:.:.:.:.:.:.:.:.	.:.:.:.:.:.:.:.:.:.:.:.:.:.:.:.	.:.:.:.:.:.:.:.:.:.:.:.:.:.:.:.	.:.:.:.:.:.:.:.:.:.:.:.:.:.:.:.	1:139291:FR:1:138975:139073:1:20:20:0:139291:139389:1:15:15:0	.:.:.:.:.:.:.:.:.:.:.:.:.:.:.:.	.:.:.:.:.:.:.:.:.:.:.:.:.:.:.:.	.:.:.:.:.:.:.:.:.:.:.:.:.:.:.:.	.:.:.:.:.:.:.:.:.:.:.:.:.:.:.:.	.:.:.:.:.:.:.:.:.:.:.:.:.:.:.:.	.:.:.:.:.:.:.:.:.:.:.:.:.:.:.:.	.:.:.:.:.:.:.:.:.:.:.:.:.:.:.:.	.:.:.:.:.:.:.:.:.:.:.:.:.:.:.:.	.:.:.:.:.:.:.:.:.:.:.:.:.:.:.:.	.:.:.:.:.:.:.:.:.:.:.:.:.:.:.:.	.:.:.:.:.:.:.:.:.:.:.:.:.:.:.:.	.:.:.:.:.:.:.:.:.:.:.:.:.:.:.:.	.:.:.:.:.:.:.:.:.:.:.:.:.:.:.:.	.:.:.:.:.:.:.:.:.:.:.:.:.:.:.:.	.:.:.:.:.:.:.:.:.:.:.:.:.:.:.:.	.:.:.:.:.:.:.:.:.:.:.:.:.:.:.:.	.:.:.:.:.:.:.:.:.:.:.:.:.:.:.:.	.:.:.:.:.:.:.:.:.:.:.:.:.:.:.:.	.:.:.:.:.:.:.:.:.:.:.:.:.:.:.:.	.:.:.:.:.:.:.:.:.:.:.:.:.:.:.:.	.:.:.:.:.:.:.:.:.:.:.:.:.:.:.:.	.:.:.:.:.:.:.:.:.:.:.:.:.:.:.:.	.:.:.:.:.:.:.:.:.:.:.:.:.:.:.:.	.:.:.:.:.:.:.:.:.:.:.:.:.:.:.:.	.:.:.:.:.:.:.:.:.:.:.:.:.:.:.:.	.:.:.:.:.:.:.:.:.:.:.:.:.:.:.:.	.:.:.:.:.:.:.:.:.:.:.:.:.:.:.:.	.:.:.:.:.:.:.:.:.:.:.:.:.:.:.:.	.:.:.:.:.:.:.:.:.:.:.:.:.:.:.:.	.:.:.:.:.:.:.:.:.:.:.:.:.:.:.:.	.:.:.:.:.:.:.:.:.:.:.:.:.:.:.:.	.:.:.:.:.:.:.:.:.:.:.:.:.:.:.:.	.:.:.:.:.:.:.:.:.:.:.:.:.:.:.:.	1:139296:FR:1:138973:139073:1:20:20:0:139296:139396:1:13:13:0	.:.:.:.:.:.:.:.:.:.:.:.:.:.:.:.	.:.:.:.:.:.:.:.:.:.:.:.:.:.:.:.	.:.:.:.:.:.:.:.:.:.:.:.:.:.:.:.	.:.:.:.:.:.:.:.:.:.:.:.:.:.:.:.	.:.:.:.:.:.:.:.:.:.:.:.:.:.:.:.	.:.:.:.:.:.:.:.:.:.:.:.:.:.:.:.	.:.:.:.:.:.:.:.:.:.:.:.:.:.:.:.	.:.:.:.:.:.:.:.:.:.:.:.:.:.:.:.	.:.:.:.:.:.:.:.:.:.:.:.:.:.:.:.	.:.:.:.:.:.:.:.:.:.:.:.:.:.:.:.	.:.:.:.:.:.:.:.:.:.:.:.:.:.:.:.	.:.:.:.:.:.:.:.:.:.:.:.:.:.:.:.	.:.:.:.:.:.:.:.:.:.:.:.:.:.:.:.	.:.:.:.:.:.:.:.:.:.:.:.:.:.:.:.	.:.:.:.:.:.:.:.:.:.:.:.:.:.:.:.	.:.:.:.:.:.:.:.:.:.:.:.:.:.:.:.	.:.:.:.:.:.:.:.:.:.:.:.:.:.:.:.	.:.:.:.:.:.:.:.:.:.:.:.:.:.:.:.	.:.:.:.:.:.:.:.:.:.:.:.:.:.:.:.	.:.:.:.:.:.:.:.:.:.:.:.:.:.:.:.	.:.:.:.:.:.:.:.:.:.:.:.:.:.:.:.	.:.:.:.:.:.:.:.:.:.:.:.:.:.:.:.	.:.:.:.:.:.:.:.:.:.:.:.:.:.:.:.	.:.:.:.:.:.:.:.:.:.:.:.:.:.:.:.	.:.:.:.:.:.:.:.:.:.:.:.:.:.:.:.	.:.:.:.:.:.:.:.:.:.:.:.:.:.:.:.	.:.:.:.:.:.:.:.:.:.:.:.:.:.:.:.	.:.:.:.:.:.:.:.:.:.:.:.:.:.:.:.	.:.:.:.:.:.:.:.:.:.:.:.:.:.:.:.	.:.:.:.:.:.:.:.:.:.:.:.:.:.:.:.	.:.:.:.:.:.:.:.:.:.:.:.:.:.:.:.	.:.:.:.:.:.:.:.:.:.:.:.:.:.:.:.	.:.:.:.:.:.:.:.:.:.:.:.:.:.:.:.	.:.:.:.:.:.:.:.:.:.:.:.:.:.:.:.	.:.:.:.:.:.:.:.:.:.:.:.:.:.:.:.	.:.:.:.:.:.:.:.:.:.:.:.:.:.:.:.	.:.:.:.:.:.:.:.:.:.:.:.:.:.:.:.	.:.:.:.:.:.:.:.:.:.:.:.:.:.:.:.	.:.:.:.:.:.:.:.:.:.:.:.:.:.:.:.	.:.:.:.:.:.:.:.:.:.:.:.:.:.:.:.	.:.:.:.:.:.:.:.:.:.:.:.:.:.:.:.	.:.:.:.:.:.:.:.:.:.:.:.:.:.:.:.	.:.:.:.:.:.:.:.:.:.:.:.:.:.:.:.	.:.:.:.:.:.:.:.:.:.:.:.:.:.:.:.	.:.:.:.:.:.:.:.:.:.:.:.:.:.:.:.	.:.:.:.:.:.:.:.:.:.:.:.:.:.:.:.	.:.:.:.:.:.:.:.:.:.:.:.:.:.:.:.	.:.:.:.:.:.:.:.:.:.:.:.:.:.:.:.	.:.:.:.:.:.:.:.:.:.:.:.:.:.:.:.	.:.:.:.:.:.:.:.:.:.:.:.:.:.:.:.	.:.:.:.:.:.:.:.:.:.:.:.:.:.:.:.	.:.:.:.:.:.:.:.:.:.:.:.:.:.:.:.	.:.:.:.:.:.:.:.:.:.:.:.:.:.:.:.	.:.:.:.:.:.:.:.:.:.:.:.:.:.:.:.	.:.:.:.:.:.:.:.:.:.:.:.:.:.:.:.	.:.:.:.:.:.:.:.:.:.:.:.:.:.:.:.	.:.:.:.:.:.:.:.:.:.:.:.:.:.:.:.	.:.:.:.:.:.:.:.:.:.:.:.:.:.:.:.	.:.:.:.:.:.:.:.:.:.:.:.:.:.:.:.	.:.:.:.:.:.:.:.:.:.:.:.:.:.:.:.	.:.:.:.:.:.:.:.:.:.:.:.:.:.:.:.	.:.:.:.:.:.:.:.:.:.:.:.:.:.:.:.	.:.:.:.:.:.:.:.:.:.:.:.:.:.:.:.	.:.:.:.:.:.:.:.:.:.:.:.:.:.:.:.	.:.:.:.:.:.:.:.:.:.:.:.:.:.:.:.	.:.:.:.:.:.:.:.:.:.:.:.:.:.:.:.	.:.:.:.:.:.:.:.:.:.:.:.:.:.:.:.	.:.:.:.:.:.:.:.:.:.:.:.:.:.:.:.	.:.:.:.:.:.:.:.:.:.:.:.:.:.:.:.	.:.:.:.:.:.:.:.:.:.:.:.:.:.:.:.	.:.:.:.:.:.:.:.:.:.:.:.:.:.:.:.	.:.:.:.:.:.:.:.:.:.:.:.:.:.:.:.	.:.:.:.:.:.:.:.:.:.:.:.:.:.:.:.	.:.:.:.:.:.:.:.:.:.:.:.:.:.:.:.	.:.:.:.:.:.:.:.:.:.:.:.:.:.:.:.	.:.:.:.:.:.:.:.:.:.:.:.:.:.:.:.	.:.:.:.:.:.:.:.:.:.:.:.:.:.:.:.	.:.:.:.:.:.:.:.:.:.:.:.:.:.:.:.	.:.:.:.:.:.:.:.:.:.:.:.:.:.:.:.	.:.:.:.:.:.:.:.:.:.:.:.:.:.:.:.	.:.:.:.:.:.:.:.:.:.:.:.:.:.:.:.	.:.:.:.:.:.:.:.:.:.:.:.:.:.:.:.	.:.:.:.:.:.:.:.:.:.:.:.:.:.:.:.	.:.:.:.:.:.:.:.:.:.:.:.:.:.:.:.	.:.:.:.:.:.:.:.:.:.:.:.:.:.:.:.	.:.:.:.:.:.:.:.:.:.:.:.:.:.:.:.	.:.:.:.:.:.:.:.:.:.:.:.:.:.:.:.	.:.:.:.:.:.:.:.:.:.:.:.:.:.:.:.	.:.:.:.:.:.:.:.:.:.:.:.:.:.:.:.	.:.:.:.:.:.:.:.:.:.:.:.:.:.:.:.	.:.:.:.:.:.:.:.:.:.:.:.:.:.:.:.	.:.:.:.:.:.:.:.:.:.:.:.:.:.:.:.	.:.:.:.:.:.:.:.:.:.:.:.:.:.:.:.	.:.:.:.:.:.:.:.:.:.:.:.:.:.:.:.	.:.:.:.:.:.:.:.:.:.:.:.:.:.:.:.	.:.:.:.:.:.:.:.:.:.:.:.:.:.:.:.	.:.:.:.:.:.:.:.:.:.:.:.:.:.:.:.	.:.:.:.:.:.:.:.:.:.:.:.:.:.:.:.	.:.:.:.:.:.:.:.:.:.:.:.:.:.:.:.	.:.:.:.:.:.:.:.:.:.:.:.:.:.:.:.	.:.:.:.:.:.:.:.:.:.:.:.:.:.:.:.	.:.:.:.:.:.:.:.:.:.:.:.:.:.:.:.	.:.:.:.:.:.:.:.:.:.:.:.:.:.:.:.	.:.:.:.:.:.:.:.:.:.:.:.:.:.:.:.	.:.:.:.:.:.:.:.:.:.:.:.:.:.:.:.	.:.:.:.:.:.:.:.:.:.:.:.:.:.:.:.	.:.:.:.:.:.:.:.:.:.:.:.:.:.:.:.	.:.:.:.:.:.:.:.:.:.:.:.:.:.:.:.	.:.:.:.:.:.:.:.:.:.:.:.:.:.:.:.	.:.:.:.:.:.:.:.:.:.:.:.:.:.:.:.	.:.:.:.:.:.:.:.:.:.:.:.:.:.:.:.	.:.:.:.:.:.:.:.:.:.:.:.:.:.:.:.	.:.:.:.:.:.:.:.:.:.:.:.:.:.:.:.	.:.:.:.:.:.:.:.:.:.:.:.:.:.:.:.	.:.:.:.:.:.:.:.:.:.:.:.:.:.:.:.	.:.:.:.:.:.:.:.:.:.:.:.:.:.:.:.	.:.:.:.:.:.:.:.:.:.:.:.:.:.:.:.	.:.:.:.:.:.:.:.:.:.:.:.:.:.:.:.	.:.:.:.:.:.:.:.:.:.:.:.:.:.:.:.	.:.:.:.:.:.:.:.:.:.:.:.:.:.:.:.	.:.:.:.:.:.:.:.:.:.:.:.:.:.:.:.	.:.:.:.:.:.:.:.:.:.:.:.:.:.:.:.	.:.:.:.:.:.:.:.:.:.:.:.:.:.:.:.	.:.:.:.:.:.:.:.:.:.:.:.:.:.:.:.	.:.:.:.:.:.:.:.:.:.:.:.:.:.:.:.	.:.:.:.:.:.:.:.:.:.:.:.:.:.:.:.	.:.:.:.:.:.:.:.:.:.:.:.:.:.:.:.	.:.:.:.:.:.:.:.:.:.:.:.:.:.:.:.	.:.:.:.:.:.:.:.:.:.:.:.:.:.:.:.	.:.:.:.:.:.:.:.:.:.:.:.:.:.:.:.	.:.:.:.:.:.:.:.:.:.:.:.:.:.:.:.	.:.:.:.:.:.:.:.:.:.:.:.:.:.:.:.	.:.:.:.:.:.:.:.:.:.:.:.:.:.:.:.	.:.:.:.:.:.:.:.:.:.:.:.:.:.:.:.	.:.:.:.:.:.:.:.:.:.:.:.:.:.:.:.	.:.:.:.:.:.:.:.:.:.:.:.:.:.:.:.	.:.:.:.:.:.:.:.:.:.:.:.:.:.:.:.	.:.:.:.:.:.:.:.:.:.:.:.:.:.:.:.	.:.:.:.:.:.:.:.:.:.:.:.:.:.:.:.	.:.:.:.:.:.:.:.:.:.:.:.:.:.:.:.	.:.:.:.:.:.:.:.:.:.:.:.:.:.:.:.	.:.:.:.:.:.:.:.:.:.:.:.:.:.:.:.	.:.:.:.:.:.:.:.:.:.:.:.:.:.:.:.	.:.:.:.:.:.:.:.:.:.:.:.:.:.:.:.	.:.:.:.:.:.:.:.:.:.:.:.:.:.:.:.	.:.:.:.:.:.:.:.:.:.:.:.:.:.:.:.	.:.:.:.:.:.:.:.:.:.:.:.:.:.:.:.	.:.:.:.:.:.:.:.:.:.:.:.:.:.:.:.	.:.:.:.:.:.:.:.:.:.:.:.:.:.:.:.	.:.:.:.:.:.:.:.:.:.:.:.:.:.:.:.	.:.:.:.:.:.:.:.:.:.:.:.:.:.:.:.	.:.:.:.:.:.:.:.:.:.:.:.:.:.:.:.	.:.:.:.:.:.:.:.:.:.:.:.:.:.:.:.	.:.:.:.:.:.:.:.:.:.:.:.:.:.:.:.	.:.:.:.:.:.:.:.:.:.:.:.:.:.:.:.	.:.:.:.:.:.:.:.:.:.:.:.:.:.:.:.	.:.:.:.:.:.:.:.:.:.:.:.:.:.:.:.	.:.:.:.:.:.:.:.:.:.:.:.:.:.:.:.	.:.:.:.:.:.:.:.:.:.:.:.:.:.:.:.	.:.:.:.:.:.:.:.:.:.:.:.:.:.:.:.	.:.:.:.:.:.:.:.:.:.:.:.:.:.:.:.	.:.:.:.:.:.:.:.:.:.:.:.:.:.:.:.	.:.:.:.:.:.:.:.:.:.:.:.:.:.:.:.	.:.:.:.:.:.:.:.:.:.:.:.:.:.:.:.	.:.:.:.:.:.:.:.:.:.:.:.:.:.:.:.	.:.:.:.:.:.:.:.:.:.:.:.:.:.:.:.	.:.:.:.:.:.:.:.:.:.:.:.:.:.:.:.	.:.:.:.:.:.:.:.:.:.:.:.:.:.:.:.	.:.:.:.:.:.:.:.:.:.:.:.:.:.:.:.	.:.:.:.:.:.:.:.:.:.:.:.:.:.:.:.	.:.:.:.:.:.:.:.:.:.:.:.:.:.:.:.	.:.:.:.:.:.:.:.:.:.:.:.:.:.:.:.	.:.:.:.:.:.:.:.:.:.:.:.:.:.:.:.	.:.:.:.:.:.:.:.:.:.:.:.:.:.:.:.	.:.:.:.:.:.:.:.:.:.:.:.:.:.:.:.	.:.:.:.:.:.:.:.:.:.:.:.:.:.:.:.	.:.:.:.:.:.:.:.:.:.:.:.:.:.:.:.	.:.:.:.:.:.:.:.:.:.:.:.:.:.:.:.	.:.:.:.:.:.:.:.:.:.:.:.:.:.:.:.	.:.:.:.:.:.:.:.:.:.:.:.:.:.:.:.	.:.:.:.:.:.:.:.:.:.:.:.:.:.:.:.	.:.:.:.:.:.:.:.:.:.:.:.:.:.:.:.	.:.:.:.:.:.:.:.:.:.:.:.:.:.:.:.	.:.:.:.:.:.:.:.:.:.:.:.:.:.:.:.	.:.:.:.:.:.:.:.:.:.:.:.:.:.:.:.	.:.:.:.:.:.:.:.:.:.:.:.:.:.:.:.	.:.:.:.:.:.:.:.:.:.:.:.:.:.:.:.	.:.:.:.:.:.:.:.:.:.:.:.:.:.:.:.	.:.:.:.:.:.:.:.:.:.:.:.:.:.:.:.	.:.:.:.:.:.:.:.:.:.:.:.:.:.:.:.	.:.:.:.:.:.:.:.:.:.:.:.:.:.:.:.	.:.:.:.:.:.:.:.:.:.:.:.:.:.:.:.	.:.:.:.:.:.:.:.:.:.:.:.:.:.:.:.	.:.:.:.:.:.:.:.:.:.:.:.:.:.:.:.	.:.:.:.:.:.:.:.:.:.:.:.:.:.:.:.	.:.:.:.:.:.:.:.:.:.:.:.:.:.:.:.	.:.:.:.:.:.:.:.:.:.:.:.:.:.:.:.	.:.:.:.:.:.:.:.:.:.:.:.:.:.:.:.	.:.:.:.:.:.:.:.:.:.:.:.:.:.:.:.	.:.:.:.:.:.:.:.:.:.:.:.:.:.:.:.	.:.:.:.:.:.:.:.:.:.:.:.:.:.:.:.	.:.:.:.:.:.:.:.:.:.:.:.:.:.:.:.	.:.:.:.:.:.:.:.:.:.:.:.:.:.:.:.	.:.:.:.:.:.:.:.:.:.:.:.:.:.:.:.	.:.:.:.:.:.:.:.:.:.:.:.:.:.:.:.	.:.:.:.:.:.:.:.:.:.:.:.:.:.:.:.	.:.:.:.:.:.:.:.:.:.:.:.:.:.:.:.	.:.:.:.:.:.:.:.:.:.:.:.:.:.:.:.	.:.:.:.:.:.:.:.:.:.:.:.:.:.:.:.	.:.:.:.:.:.:.:.:.:.:.:.:.:.:.:.	.:.:.:.:.:.:.:.:.:.:.:.:.:.:.:.	.:.:.:.:.:.:.:.:.:.:.:.:.:.:.:.	.:.:.:.:.:.:.:.:.:.:.:.:.:.:.:.	.:.:.:.:.:.:.:.:.:.:.:.:.:.:.:.	.:.:.:.:.:.:.:.:.:.:.:.:.:.:.:.	.:.:.:.:.:.:.:.:.:.:.:.:.:.:.:.	.:.:.:.:.:.:.:.:.:.:.:.:.:.:.:.	.:.:.:.:.:.:.:.:.:.:.:.:.:.:.:.	.:.:.:.:.:.:.:.:.:.:.:.:.:.:.:.	.:.:.:.:.:.:.:.:.:.:.:.:.:.:.:.	.:.:.:.:.:.:.:.:.:.:.:.:.:.:.:.	.:.:.:.:.:.:.:.:.:.:.:.:.:.:.:.	.:.:.:.:.:.:.:.:.:.:.:.:.:.:.:.	.:.:.:.:.:.:.:.:.:.:.:.:.:.:.:.	.:.:.:.:.:.:.:.:.:.:.:.:.:.:.:.	.:.:.:.:.:.:.:.:.:.:.:.:.:.:.:.	.:.:.:.:.:.:.:.:.:.:.:.:.:.:.:.	.:.:.:.:.:.:.:.:.:.:.:.:.:.:.:.	.:.:.:.:.:.:.:.:.:.:.:.:.:.:.:.	.:.:.:.:.:.:.:.:.:.:.:.:.:.:.:.	.:.:.:.:.:.:.:.:.:.:.:.:.:.:.:.	.:.:.:.:.:.:.:.:.:.:.:.:.:.:.:.	.:.:.:.:.:.:.:.:.:.:.:.:.:.:.:.	.:.:.:.:.:.:.:.:.:.:.:.:.:.:.:.	.:.:.:.:.:.:.:.:.:.:.:.:.:.:.:.	.:.:.:.:.:.:.:.:.:.:.:.:.:.:.:.	.:.:.:.:.:.:.:.:.:.:.:.:.:.:.:.	.:.:.:.:.:.:.:.:.:.:.:.:.:.:.:.	.:.:.:.:.:.:.:.:.:.:.:.:.:.:.:.	.:.:.:.:.:.:.:.:.:.:.:.:.:.:.:.	.:.:.:.:.:.:.:.:.:.:.:.:.:.:.:.	.:.:.:.:.:.:.:.:.:.:.:.:.:.:.:.	.:.:.:.:.:.:.:.:.:.:.:.:.:.:.:.	.:.:.:.:.:.:.:.:.:.:.:.:.:.:.:.	.:.:.:.:.:.:.:.:.:.:.:.:.:.:.:.	.:.:.:.:.:.:.:.:.:.:.:.:.:.:.:.	.:.:.:.:.:.:.:.:.:.:.:.:.:.:.:.	.:.:.:.:.:.:.:.:.:.:.:.:.:.:.:.	.:.:.:.:.:.:.:.:.:.:.:.:.:.:.:.	.:.:.:.:.:.:.:.:.:.:.:.:.:.:.:.	.:.:.:.:.:.:.:.:.:.:.:.:.:.:.:.	.:.:.:.:.:.:.:.:.:.:.:.:.:.:.:.	.:.:.:.:.:.:.:.:.:.:.:.:.:.:.:.	.:.:.:.:.:.:.:.:.:.:.:.:.:.:.:.	.:.:.:.:.:.:.:.:.:.:.:.:.:.:.:.	.:.:.:.:.:.:.:.:.:.:.:.:.:.:.:.	.:.:.:.:.:.:.:.:.:.:.:.:.:.:.:.	.:.:.:.:.:.:.:.:.:.:.:.:.:.:.:.	.:.:.:.:.:.:.:.:.:.:.:.:.:.:.:.	.:.:.:.:.:.:.:.:.:.:.:.:.:.:.:.	.:.:.:.:.:.:.:.:.:.:.:.:.:.:.:.	.:.:.:.:.:.:.:.:.:.:.:.:.:.:.:.	.:.:.:.:.:.:.:.:.:.:.:.:.:.:.:.	.:.:.:.:.:.:.:.:.:.:.:.:.:.:.:.	.:.:.:.:.:.:.:.:.:.:.:.:.:.:.:.	.:.:.:.:.:.:.:.:.:.:.:.:.:.:.:.	.:.:.:.:.:.:.:.:.:.:.:.:.:.:.:.	.:.:.:.:.:.:.:.:.:.:.:.:.:.:.:.	.:.:.:.:.:.:.:.:.:.:.:.:.:.:.:.	.:.:.:.:.:.:.:.:.:.:.:.:.:.:.:.	.:.:.:.:.:.:.:.:.:.:.:.:.:.:.:.	.:.:.:.:.:.:.:.:.:.:.:.:.:.:.:.	.:.:.:.:.:.:.:.:.:.:.:.:.:.:.:.	.:.:.:.:.:.:.:.:.:.:.:.:.:.:.:.	.:.:.:.:.:.:.:.:.:.:.:.:.:.:.:.	.:.:.:.:.:.:.:.:.:.:.:.:.:.:.:.	.:.:.:.:.:.:.:.:.:.:.:.:.:.:.:.	.:.:.:.:.:.:.:.:.:.:.:.:.:.:.:.	.:.:.:.:.:.:.:.:.:.:.:.:.:.:.:.	.:.:.:.:.:.:.:.:.:.:.:.:.:.:.:.	.:.:.:.:.:.:.:.:.:.:.:.:.:.:.:.	.:.:.:.:.:.:.:.:.:.:.:.:.:.:.:.	.:.:.:.:.:.:.:.:.:.:.:.:.:.:.:.	.:.:.:.:.:.:.:.:.:.:.:.:.:.:.:.	.:.:.:.:.:.:.:.:.:.:.:.:.:.:.:.	.:.:.:.:.:.:.:.:.:.:.:.:.:.:.:.	.:.:.:.:.:.:.:.:.:.:.:.:.:.:.:.	.:.:.:.:.:.:.:.:.:.:.:.:.:.:.:.	.:.:.:.:.:.:.:.:.:.:.:.:.:.:.:.	.:.:.:.:.:.:.:.:.:.:.:.:.:.:.:.	.:.:.:.:.:.:.:.:.:.:.:.:.:.:.:.	.:.:.:.:.:.:.:.:.:.:.:.:.:.:.:.	.:.:.:.:.:.:.:.:.:.:.:.:.:.:.:.	.:.:.:.:.:.:.:.:.:.:.:.:.:.:.:.	.:.:.:.:.:.:.:.:.:.:.:.:.:.:.:.	.:.:.:.:.:.:.:.:.:.:.:.:.:.:.:.	.:.:.:.:.:.:.:.:.:.:.:.:.:.:.:.	.:.:.:.:.:.:.:.:.:.:.:.:.:.:.:.	.:.:.:.:.:.:.:.:.:.:.:.:.:.:.:.	.:.:.:.:.:.:.:.:.:.:.:.:.:.:.:.	.:.:.:.:.:.:.:.:.:.:.:.:.:.:.:.	.:.:.:.:.:.:.:.:.:.:.:.:.:.:.:.	.:.:.:.:.:.:.:.:.:.:.:.:.:.:.:.	.:.:.:.:.:.:.:.:.:.:.:.:.:.:.:.	.:.:.:.:.:.:.:.:.:.:.:.:.:.:.:.	.:.:.:.:.:.:.:.:.:.:.:.:.:.:.:.	.:.:.:.:.:.:.:.:.:.:.:.:.:.:.:.	.:.:.:.:.:.:.:.:.:.:.:.:.:.:.:.	.:.:.:.:.:.:.:.:.:.:.:.:.:.:.:.	.:.:.:.:.:.:.:.:.:.:.:.:.:.:.:.	.:.:.:.:.:.:.:.:.:.:.:.:.:.:.:.	.:.:.:.:.:.:.:.:.:.:.:.:.:.:.:.	.:.:.:.:.:.:.:.:.:.:.:.:.:.:.:.	.:.:.:.:.:.:.:.:.:.:.:.:.:.:.:.	.:.:.:.:.:.:.:.:.:.:.:.:.:.:.:.	.:.:.:.:.:.:.:.:.:.:.:.:.:.:.:.	.:.:.:.:.:.:.:.:.:.:.:.:.:.:.:.	.:.:.:.:.:.:.:.:.:.:.:.:.:.:.:.	.:.:.:.:.:.:.:.:.:.:.:.:.:.:.:.	.:.:.:.:.:.:.:.:.:.:.:.:.:.:.:.	.:.:.:.:.:.:.:.:.:.:.:.:.:.:.:.	.:.:.:.:.:.:.:.:.:.:.:.:.:.:.:.	.:.:.:.:.:.:.:.:.:.:.:.:.:.:.:.	.:.:.:.:.:.:.:.:.:.:.:.:.:.:.:.	.:.:.:.:.:.:.:.:.:.:.:.:.:.:.:.	.:.:.:.:.:.:.:.:.:.:.:.:.:.:.:.	.:.:.:.:.:.:.:.:.:.:.:.:.:.:.:.	.:.:.:.:.:.:.:.:.:.:.:.:.:.:.:.	.:.:.:.:.:.:.:.:.:.:.:.:.:.:.:.	.:.:.:.:.:.:.:.:.:.:.:.:.:.:.:.	.:.:.:.:.:.:.:.:.:.:.:.:.:.:.:.	.:.:.:.:.:.:.:.:.:.:.:.:.:.:.:.	.:.:.:.:.:.:.:.:.:.:.:.:.:.:.:.	.:.:.:.:.:.:.:.:.:.:.:.:.:.:.:.	.:.:.:.:.:.:.:.:.:.:.:.:.:.:.:.	.:.:.:.:.:.:.:.:.:.:.:.:.:.:.:.	.:.:.:.:.:.:.:.:.:.:.:.:.:.:.:.	.:.:.:.:.:.:.:.:.:.:.:.:.:.:.:.	.:.:.:.:.:.:.:.:.:.:.:.:.:.:.:.	.:.:.:.:.:.:.:.:.:.:.:.:.:.:.:.	.:.:.:.:.:.:.:.:.:.:.:.:.:.:.:.	.:.:.:.:.:.:.:.:.:.:.:.:.:.:.:.	.:.:.:.:.:.:.:.:.:.:.:.:.:.:.:.	.:.:.:.:.:.:.:.:.:.:.:.:.:.:.:.	.:.:.:.:.:.:.:.:.:.:.:.:.:.:.:.	.:.:.:.:.:.:.:.:.:.:.:.:.:.:.:.	.:.:.:.:.:.:.:.:.:.:.:.:.:.:.:.	.:.:.:.:.:.:.:.:.:.:.:.:.:.:.:.	.:.:.:.:.:.:.:.:.:.:.:.:.:.:.:.	.:.:.:.:.:.:.:.:.:.:.:.:.:.:.:.	.:.:.:.:.:.:.:.:.:.:.:.:.:.:.:.	.:.:.:.:.:.:.:.:.:.:.:.:.:.:.:.	.:.:.:.:.:.:.:.:.:.:.:.:.:.:.:.	.:.:.:.:.:.:.:.:.:.:.:.:.:.:.:.	.:.:.:.:.:.:.:.:.:.:.:.:.:.:.:.	.:.:.:.:.:.:.:.:.:.:.:.:.:.:.:.	.:.:.:.:.:.:.:.:.:.:.:.:.:.:.:.	.:.:.:.:.:.:.:.:.:.:.:.:.:.:.:.	.:.:.:.:.:.:.:.:.:.:.:.:.:.:.:.	.:.:.:.:.:.:.:.:.:.:.:.:.:.:.:.	.:.:.:.:.:.:.:.:.:.:.:.:.:.:.:.	.:.:.:.:.:.:.:.:.:.:.:.:.:.:.:.	.:.:.:.:.:.:.:.:.:.:.:.:.:.:.:.	.:.:.:.:.:.:.:.:.:.:.:.:.:.:.:.	.:.:.:.:.:.:.:.:.:.:.:.:.:.:.:.	.:.:.:.:.:.:.:.:.:.:.:.:.:.:.:.	.:.:.:.:.:.:.:.:.:.:.:.:.:.:.:.	.:.:.:.:.:.:.:.:.:.:.:.:.:.:.:.	.:.:.:.:.:.:.:.:.:.:.:.:.:.:.:.	.:.:.:.:.:.:.:.:.:.:.:.:.:.:.:.	.:.:.:.:.:.:.:.:.:.:.:.:.:.:.:.	.:.:.:.:.:.:.:.:.:.:.:.:.:.:.:.	.:.:.:.:.:.:.:.:.:.:.:.:.:.:.:.	.:.:.:.:.:.:.:.:.:.:.:.:.:.:.:.	.:.:.:.:.:.:.:.:.:.:.:.:.:.:.:.	.:.:.:.:.:.:.:.:.:.:.:.:.:.:.:.	.:.:.:.:.:.:.:.:.:.:.:.:.:.:.:.	.:.:.:.:.:.:.:.:.:.:.:.:.:.:.:.	.:.:.:.:.:.:.:.:.:.:.:.:.:.:.:.	.:.:.:.:.:.:.:.:.:.:.:.:.:.:.:.	.:.:.:.:.:.:.:.:.:.:.:.:.:.:.:.	.:.:.:.:.:.:.:.:.:.:.:.:.:.:.:.	.:.:.:.:.:.:.:.:.:.:.:.:.:.:.:.	.:.:.:.:.:.:.:.:.:.:.:.:.:.:.:.	.:.:.:.:.:.:.:.:.:.:.:.:.:.:.:.	.:.:.:.:.:.:.:.:.:.:.:.:.:.:.:.	.:.:.:.:.:.:.:.:.:.:.:.:.:.:.:.	.:.:.:.:.:.:.:.:.:.:.:.:.:.:.:.	.:.:.:.:.:.:.:.:.:.:.:.:.:.:.:.	.:.:.:.:.:.:.:.:.:.:.:.:.:.:.:.	.:.:.:.:.:.:.:.:.:.:.:.:.:.:.:.	.:.:.:.:.:.:.:.:.:.:.:.:.:.:.:.	.:.:.:.:.:.:.:.:.:.:.:.:.:.:.:.	.:.:.:.:.:.:.:.:.:.:.:.:.:.:.:.	.:.:.:.:.:.:.:.:.:.:.:.:.:.:.:.	.:.:.:.:.:.:.:.:.:.:.:.:.:.:.:.	.:.:.:.:.:.:.:.:.:.:.:.:.:.:.:.	.:.:.:.:.:.:.:.:.:.:.:.:.:.:.:.	.:.:.:.:.:.:.:.:.:.:.:.:.:.:.:.	.:.:.:.:.:.:.:.:.:.:.:.:.:.:.:.	.:.:.:.:.:.:.:.:.:.:.:.:.:.:.:.	.:.:.:.:.:.:.:.:.:.:.:.:.:.:.:.	.:.:.:.:.:.:.:.:.:.:.:.:.:.:.:.	.:.:.:.:.:.:.:.:.:.:.:.:.:.:.:.	.:.:.:.:.:.:.:.:.:.:.:.:.:.:.:.	.:.:.:.:.:.:.:.:.:.:.:.:.:.:.:.	.:.:.:.:.:.:.:.:.:.:.:.:.:.:.:.	.:.:.:.:.:.:.:.:.:.:.:.:.:.:.:.	.:.:.:.:.:.:.:.:.:.:.:.:.:.:.:.	.:.:.:.:.:.:.:.:.:.:.:.:.:.:.:.	.:.:.:.:.:.:.:.:.:.:.:.:.:.:.:.	.:.:.:.:.:.:.:.:.:.:.:.:.:.:.:.	.:.:.:.:.:.:.:.:.:.:.:.:.:.:.:.	.:.:.:.:.:.:.:.:.:.:.:.:.:.:.:.	.:.:.:.:.:.:.:.:.:.:.:.:.:.:.:.	.:.:.:.:.:.:.:.:.:.:.:.:.:.:.:.	.:.:.:.:.:.:.:.:.:.:.:.:.:.:.:.	.:.:.:.:.:.:.:.:.:.:.:.:.:.:.:.	.:.:.:.:.:.:.:.:.:.:.:.:.:.:.:.	.:.:.:.:.:.:.:.:.:.:.:.:.:.:.:.	.:.:.:.:.:.:.:.:.:.:.:.:.:.:.:.	.:.:.:.:.:.:.:.:.:.:.:.:.:.:.:.	.:.:.:.:.:.:.:.:.:.:.:.:.:.:.:.	.:.:.:.:.:.:.:.:.:.:.:.:.:.:.:.	.:.:.:.:.:.:.:.:.:.:.:.:.:.:.:.	.:.:.:.:.:.:.:.:.:.:.:.:.:.:.:.	.:.:.:.:.:.:.:.:.:.:.:.:.:.:.:.	.:.:.:.:.:.:.:.:.:.:.:.:.:.:.:.	.:.:.:.:.:.:.:.:.:.:.:.:.:.:.:.	.:.:.:.:.:.:.:.:.:.:.:.:.:.:.:.	.:.:.:.:.:.:.:.:.:.:.:.:.:.:.:.	.:.:.:.:.:.:.:.:.:.:.:.:.:.:.:.	.:.:.:.:.:.:.:.:.:.:.:.:.:.:.:.	.:.:.:.:.:.:.:.:.:.:.:.:.:.:.:.	.:.:.:.:.:.:.:.:.:.:.:.:.:.:.:.	.:.:.:.:.:.:.:.:.:.:.:.:.:.:.:.	.:.:.:.:.:.:.:.:.:.:.:.:.:.:.:.	.:.:.:.:.:.:.:.:.:.:.:.:.:.:.:.	.:.:.:.:.:.:.:.:.:.:.:.:.:.:.:.	.:.:.:.:.:.:.:.:.:.:.:.:.:.:.:.	.:.:.:.:.:.:.:.:.:.:.:.:.:.:.:.	.:.:.:.:.:.:.:.:.:.:.:.:.:.:.:.	.:.:.:.:.:.:.:.:.:.:.:.:.:.:.:.	.:.:.:.:.:.:.:.:.:.:.:.:.:.:.:.	.:.:.:.:.:.:.:.:.:.:.:.:.:.:.:.	.:.:.:.:.:.:.:.:.:.:.:.:.:.:.:.	.:.:.:.:.:.:.:.:.:.:.:.:.:.:.:.	.:.:.:.:.:.:.:.:.:.:.:.:.:.:.:.	.:.:.:.:.:.:.:.:.:.:.:.:.:.:.:.	.:.:.:.:.:.:.:.:.:.:.:.:.:.:.:.	.:.:.:.:.:.:.:.:.:.:.:.:.:.:.:.	.:.:.:.:.:.:.:.:.:.:.:.:.:.:.:.	.:.:.:.:.:.:.:.:.:.:.:.:.:.:.:.	.:.:.:.:.:.:.:.:.:.:.:.:.:.:.:.	.:.:.:.:.:.:.:.:.:.:.:.:.:.:.:.	.:.:.:.:.:.:.:.:.:.:.:.:.:.:.:.	.:.:.:.:.:.:.:.:.:.:.:.:.:.:.:.	.:.:.:.:.:.:.:.:.:.:.:.:.:.:.:.	.:.:.:.:.:.:.:.:.:.:.:.:.:.:.:.	.:.:.:.:.:.:.:.:.:.:.:.:.:.:.:.	.:.:.:.:.:.:.:.:.:.:.:.:.:.:.:.	.:.:.:.:.:.:.:.:.:.:.:.:.:.:.:.	.:.:.:.:.:.:.:.:.:.:.:.:.:.:.:.	.:.:.:.:.:.:.:.:.:.:.:.:.:.:.:.	.:.:.:.:.:.:.:.:.:.:.:.:.:.:.:.	.:.:.:.:.:.:.:.:.:.:.:.:.:.:.:.	.:.:.:.:.:.:.:.:.:.:.:.:.:.:.:.	.:.:.:.:.:.:.:.:.:.:.:.:.:.:.:.	.:.:.:.:.:.:.:.:.:.:.:.:.:.:.:.	.:.:.:.:.:.:.:.:.:.:.:.:.:.:.:.	.:.:.:.:.:.:.:.:.:.:.:.:.:.:.:.	.:.:.:.:.:.:.:.:.:.:.:.:.:.:.:.	.:.:.:.:.:.:.:.:.:.:.:.:.:.:.:.	.:.:.:.:.:.:.:.:.:.:.:.:.:.:.:.	.:.:.:.:.:.:.:.:.:.:.:.:.:.:.:.	.:.:.:.:.:.:.:.:.:.:.:.:.:.:.:.	.:.:.:.:.:.:.:.:.:.:.:.:.:.:.:.	.:.:.:.:.:.:.:.:.:.:.:.:.:.:.:.	.:.:.:.:.:.:.:.:.:.:.:.:.:.:.:.	.:.:.:.:.:.:.:.:.:.:.:.:.:.:.:.	.:.:.:.:.:.:.:.:.:.:.:.:.:.:.:.	.:.:.:.:.:.:.:.:.:.:.:.:.:.:.:.	.:.:.:.:.:.:.:.:.:.:.:.:.:.:.:.	.:.:.:.:.:.:.:.:.:.:.:.:.:.:.:.	.:.:.:.:.:.:.:.:.:.:.:.:.:.:.:.	.:.:.:.:.:.:.:.:.:.:.:.:.:.:.:.	.:.:.:.:.:.:.:.:.:.:.:.:.:.:.:.	.:.:.:.:.:.:.:.:.:.:.:.:.:.:.:.	.:.:.:.:.:.:.:.:.:.:.:.:.:.:.:.	.:.:.:.:.:.:.:.:.:.:.:.:.:.:.:.	.:.:.:.:.:.:.:.:.:.:.:.:.:.:.:.	.:.:.:.:.:.:.:.:.:.:.:.:.:.:.:.	.:.:.:.:.:.:.:.:.:.:.:.:.:.:.:.	.:.:.:.:.:.:.:.:.:.:.:.:.:.:.:.	.:.:.:.:.:.:.:.:.:.:.:.:.:.:.:.	.:.:.:.:.:.:.:.:.:.:.:.:.:.:.:.	.:.:.:.:.:.:.:.:.:.:.:.:.:.:.:.	.:.:.:.:.:.:.:.:.:.:.:.:.:.:.:.	.:.:.:.:.:.:.:.:.:.:.:.:.:.:.:.	.:.:.:.:.:.:.:.:.:.:.:.:.:.:.:.	.:.:.:.:.:.:.:.:.:.:.:.:.:.:.:.	.:.:.:.:.:.:.:.:.:.:.:.:.:.:.:.	.:.:.:.:.:.:.:.:.:.:.:.:.:.:.:.	.:.:.:.:.:.:.:.:.:.:.:.:.:.:.:.	.:.:.:.:.:.:.:.:.:.:.:.:.:.:.:.	.:.:.:.:.:.:.:.:.:.:.:.:.:.:.:.	.:.:.:.:.:.:.:.:.:.:.:.:.:.:.:.	.:.:.:.:.:.:.:.:.:.:.:.:.:.:.:.	.:.:.:.:.:.:.:.:.:.:.:.:.:.:.:.	.:.:.:.:.:.:.:.:.:.:.:.:.:.:.:.	.:.:.:.:.:.:.:.:.:.:.:.:.:.:.:.	.:.:.:.:.:.:.:.:.:.:.:.:.:.:.:.	.:.:.:.:.:.:.:.:.:.:.:.:.:.:.:.	.:.:.:.:.:.:.:.:.:.:.:.:.:.:.:.	.:.:.:.:.:.:.:.:.:.:.:.:.:.:.:.	.:.:.:.:.:.:.:.:.:.:.:.:.:.:.:.	.:.:.:.:.:.:.:.:.:.:.:.:.:.:.:.	.:.:.:.:.:.:.:.:.:.:.:.:.:.:.:.	.:.:.:.:.:.:.:.:.:.:.:.:.:.:.:.	.:.:.:.:.:.:.:.:.:.:.:.:.:.:.:.	.:.:.:.:.:.:.:.:.:.:.:.:.:.:.:.	.:.:.:.:.:.:.:.:.:.:.:.:.:.:.:.	.:.:.:.:.:.:.:.:.:.:.:.:.:.:.:.	.:.:.:.:.:.:.:.:.:.:.:.:.:.:.:.	.:.:.:.:.:.:.:.:.:.:.:.:.:.:.:.	.:.:.:.:.:.:.:.:.:.:.:.:.:.:.:.	.:.:.:.:.:.:.:.:.:.:.:.:.:.:.:.	.:.:.:.:.:.:.:.:.:.:.:.:.:.:.:.	.:.:.:.:.:.:.:.:.:.:.:.:.:.:.:.	.:.:.:.:.:.:.:.:.:.:.:.:.:.:.:.	.:.:.:.:.:.:.:.:.:.:.:.:.:.:.:.	.:.:.:.:.:.:.:.:.:.:.:.:.:.:.:.	.:.:.:.:.:.:.:.:.:.:.:.:.:.:.:.	.:.:.:.:.:.:.:.:.:.:.:.:.:.:.:.	.:.:.:.:.:.:.:.:.:.:.:.:.:.:.:.	.:.:.:.:.:.:.:.:.:.:.:.:.:.:.:.	.:.:.:.:.:.:.:.:.:.:.:.:.:.:.:.	.:.:.:.:.:.:.:.:.:.:.:.:.:.:.:.	.:.:.:.:.:.:.:.:.:.:.:.:.:.:.:.	.:.:.:.:.:.:.:.:.:.:.:.:.:.:.:.	.:.:.:.:.:.:.:.:.:.:.:.:.:.:.:.	.:.:.:.:.:.:.:.:.:.:.:.:.:.:.:.	.:.:.:.:.:.:.:.:.:.:.:.:.:.:.:.	.:.:.:.:.:.:.:.:.:.:.:.:.:.:.:.	.:.:.:.:.:.:.:.:.:.:.:.:.:.:.:.	.:.:.:.:.:.:.:.:.:.:.:.:.:.:.:.	.:.:.:.:.:.:.:.:.:.:.:.:.:.:.:.	.:.:.:.:.:.:.:.:.:.:.:.:.:.:.:.	.:.:.:.:.:.:.:.:.:.:.:.:.:.:.:.	.:.:.:.:.:.:.:.:.:.:.:.:.:.:.:.	.:.:.:.:.:.:.:.:.:.:.:.:.:.:.:.	.:.:.:.:.:.:.:.:.:.:.:.:.:.:.:.	.:.:.:.:.:.:.:.:.:.:.:.:.:.:.:.	.:.:.:.:.:.:.:.:.:.:.:.:.:.:.:.	.:.:.:.:.:.:.:.:.:.:.:.:.:.:.:.	.:.:.:.:.:.:.:.:.:.:.:.:.:.:.:.	.:.:.:.:.:.:.:.:.:.:.:.:.:.:.:.	.:.:.:.:.:.:.:.:.:.:.:.:.:.:.:.	.:.:.:.:.:.:.:.:.:.:.:.:.:.:.:.	.:.:.:.:.:.:.:.:.:.:.:.:.:.:.:.	.:.:.:.:.:.:.:.:.:.:.:.:.:.:.:.	.:.:.:.:.:.:.:.:.:.:.:.:.:.:.:.	.:.:.:.:.:.:.:.:.:.:.:.:.:.:.:.	.:.:.:.:.:.:.:.:.:.:.:.:.:.:.:.	.:.:.:.:.:.:.:.:.:.:.:.:.:.:.:.	.:.:.:.:.:.:.:.:.:.:.:.:.:.:.:.	.:.:.:.:.:.:.:.:.:.:.:.:.:.:.:.	.:.:.:.:.:.:.:.:.:.:.:.:.:.:.:.	.:.:.:.:.:.:.:.:.:.:.:.:.:.:.:.	.:.:.:.:.:.:.:.:.:.:.:.:.:.:.:.	.:.:.:.:.:.:.:.:.:.:.:.:.:.:.:.	.:.:.:.:.:.:.:.:.:.:.:.:.:.:.:.	.:.:.:.:.:.:.:.:.:.:.:.:.:.:.:.	.:.:.:.:.:.:.:.:.:.:.:.:.:.:.:.	.:.:.:.:.:.:.:.:.:.:.:.:.:.:.:.	.:.:.:.:.:.:.:.:.:.:.:.:.:.:.:.	.:.:.:.:.:.:.:.:.:.:.:.:.:.:.:.	.:.:.:.:.:.:.:.:.:.:.:.:.:.:.:.	.:.:.:.:.:.:.:.:.:.:.:.:.:.:.:.	.:.:.:.:.:.:.:.:.:.:.:.:.:.:.:.	.:.:.:.:.:.:.:.:.:.:.:.:.:.:.:.	.:.:.:.:.:.:.:.:.:.:.:.:.:.:.:.	.:.:.:.:.:.:.:.:.:.:.:.:.:.:.:.	.:.:.:.:.:.:.:.:.:.:.:.:.:.:.:.	.:.:.:.:.:.:.:.:.:.:.:.:.:.:.:.	.:.:.:.:.:.:.:.:.:.:.:.:.:.:.:.	.:.:.:.:.:.:.:.:.:.:.:.:.:.:.:.	.:.:.:.:.:.:.:.:.:.:.:.:.:.:.:.	.:.:.:.:.:.:.:.:.:.:.:.:.:.:.:.	.:.:.:.:.:.:.:.:.:.:.:.:.:.:.:.	.:.:.:.:.:.:.:.:.:.:.:.:.:.:.:.	.:.:.:.:.:.:.:.:.:.:.:.:.:.:.:.	1:139239:FR:1:138974:139073:1:18:18:0:139239:139338:1:7:7:0	.:.:.:.:.:.:.:.:.:.:.:.:.:.:.:.	.:.:.:.:.:.:.:.:.:.:.:.:.:.:.:.	.:.:.:.:.:.:.:.:.:.:.:.:.:.:.:.	.:.:.:.:.:.:.:.:.:.:.:.:.:.:.:.	.:.:.:.:.:.:.:.:.:.:.:.:.:.:.:.	.:.:.:.:.:.:.:.:.:.:.:.:.:.:.:.	.:.:.:.:.:.:.:.:.:.:.:.:.:.:.:.	.:.:.:.:.:.:.:.:.:.:.:.:.:.:.:.	.:.:.:.:.:.:.:.:.:.:.:.:.:.:.:.	.:.:.:.:.:.:.:.:.:.:.:.:.:.:.:.	.:.:.:.:.:.:.:.:.:.:.:.:.:.:.:.	.:.:.:.:.:.:.:.:.:.:.:.:.:.:.:.	.:.:.:.:.:.:.:.:.:.:.:.:.:.:.:.	.:.:.:.:.:.:.:.:.:.:.:.:.:.:.:.	.:.:.:.:.:.:.:.:.:.:.:.:.:.:.:.	.:.:.:.:.:.:.:.:.:.:.:.:.:.:.:.	.:.:.:.:.:.:.:.:.:.:.:.:.:.:.:.	.:.:.:.:.:.:.:.:.:.:.:.:.:.:.:.	.:.:.:.:.:.:.:.:.:.:.:.:.:.:.:.	.:.:.:.:.:.:.:.:.:.:.:.:.:.:.:.	.:.:.:.:.:.:.:.:.:.:.:.:.:.:.:.	.:.:.:.:.:.:.:.:.:.:.:.:.:.:.:.	.:.:.:.:.:.:.:.:.:.:.:.:.:.:.:.	.:.:.:.:.:.:.:.:.:.:.:.:.:.:.:.	.:.:.:.:.:.:.:.:.:.:.:.:.:.:.:.	.:.:.:.:.:.:.:.:.:.:.:.:.:.:.:.	.:.:.:.:.:.:.:.:.:.:.:.:.:.:.:.	.:.:.:.:.:.:.:.:.:.:.:.:.:.:.:.	.:.:.:.:.:.:.:.:.:.:.:.:.:.:.:.	.:.:.:.:.:.:.:.:.:.:.:.:.:.:.:.	.:.:.:.:.:.:.:.:.:.:.:.:.:.:.:.	.:.:.:.:.:.:.:.:.:.:.:.:.:.:.:.	.:.:.:.:.:.:.:.:.:.:.:.:.:.:.:.	.:.:.:.:.:.:.:.:.:.:.:.:.:.:.:.	.:.:.:.:.:.:.:.:.:.:.:.:.:.:.:.	.:.:.:.:.:.:.:.:.:.:.:.:.:.:.:.	.:.:.:.:.:.:.:.:.:.:.:.:.:.:.:.	.:.:.:.:.:.:.:.:.:.:.:.:.:.:.:.	.:.:.:.:.:.:.:.:.:.:.:.:.:.:.:.	.:.:.:.:.:.:.:.:.:.:.:.:.:.:.:.	.:.:.:.:.:.:.:.:.:.:.:.:.:.:.:.	.:.:.:.:.:.:.:.:.:.:.:.:.:.:.:.	.:.:.:.:.:.:.:.:.:.:.:.:.:.:.:.	.:.:.:.:.:.:.:.:.:.:.:.:.:.:.:.	.:.:.:.:.:.:.:.:.:.:.:.:.:.:.:.	.:.:.:.:.:.:.:.:.:.:.:.:.:.:.:.	.:.:.:.:.:.:.:.:.:.:.:.:.:.:.:.	.:.:.:.:.:.:.:.:.:.:.:.:.:.:.:.	.:.:.:.:.:.:.:.:.:.:.:.:.:.:.:.	.:.:.:.:.:.:.:.:.:.:.:.:.:.:.:.	.:.:.:.:.:.:.:.:.:.:.:.:.:.:.:.	.:.:.:.:.:.:.:.:.:.:.:.:.:.:.:.	.:.:.:.:.:.:.:.:.:.:.:.:.:.:.:.	.:.:.:.:.:.:.:.:.:.:.:.:.:.:.:.	.:.:.:.:.:.:.:.:.:.:.:.:.:.:.:.	.:.:.:.:.:.:.:.:.:.:.:.:.:.:.:.	.:.:.:.:.:.:.:.:.:.:.:.:.:.:.:.	.:.:.:.:.:.:.:.:.:.:.:.:.:.:.:.	.:.:.:.:.:.:.:.:.:.:.:.:.:.:.:.	.:.:.:.:.:.:.:.:.:.:.:.:.:.:.:.	.:.:.:.:.:.:.:.:.:.:.:.:.:.:.:.	.:.:.:.:.:.:.:.:.:.:.:.:.:.:.:.	.:.:.:.:.:.:.:.:.:.:.:.:.:.:.:.	.:.:.:.:.:.:.:.:.:.:.:.:.:.:.:.	.:.:.:.:.:.:.:.:.:.:.:.:.:.:.:.	.:.:.:.:.:.:.:.:.:.:.:.:.:.:.:.	.:.:.:.:.:.:.:.:.:.:.:.:.:.:.:.	.:.:.:.:.:.:.:.:.:.:.:.:.:.:.:.	.:.:.:.:.:.:.:.:.:.:.:.:.:.:.:.	.:.:.:.:.:.:.:.:.:.:.:.:.:.:.:.	.:.:.:.:.:.:.:.:.:.:.:.:.:.:.:.	.:.:.:.:.:.:.:.:.:.:.:.:.:.:.:.	.:.:.:.:.:.:.:.:.:.:.:.:.:.:.:.	.:.:.:.:.:.:.:.:.:.:.:.:.:.:.:.	.:.:.:.:.:.:.:.:.:.:.:.:.:.:.:.	.:.:.:.:.:.:.:.:.:.:.:.:.:.:.:.	.:.:.:.:.:.:.:.:.:.:.:.:.:.:.:.	.:.:.:.:.:.:.:.:.:.:.:.:.:.:.:.	.:.:.:.:.:.:.:.:.:.:.:.:.:.:.:.	.:.:.:.:.:.:.:.:.:.:.:.:.:.:.:.	.:.:.:.:.:.:.:.:.:.:.:.:.:.:.:.	.:.:.:.:.:.:.:.:.:.:.:.:.:.:.:.	.:.:.:.:.:.:.:.:.:.:.:.:.:.:.:.	.:.:.:.:.:.:.:.:.:.:.:.:.:.:.:.	.:.:.:.:.:.:.:.:.:.:.:.:.:.:.:.	.:.:.:.:.:.:.:.:.:.:.:.:.:.:.:.	.:.:.:.:.:.:.:.:.:.:.:.:.:.:.:.	.:.:.:.:.:.:.:.:.:.:.:.:.:.:.:.	.:.:.:.:.:.:.:.:.:.:.:.:.:.:.:.	.:.:.:.:.:.:.:.:.:.:.:.:.:.:.:.	.:.:.:.:.:.:.:.:.:.:.:.:.:.:.:.	.:.:.:.:.:.:.:.:.:.:.:.:.:.:.:.	.:.:.:.:.:.:.:.:.:.:.:.:.:.:.:.	.:.:.:.:.:.:.:.:.:.:.:.:.:.:.:.	.:.:.:.:.:.:.:.:.:.:.:.:.:.:.:.	.:.:.:.:.:.:.:.:.:.:.:.:.:.:.:.	.:.:.:.:.:.:.:.:.:.:.:.:.:.:.:.	.:.:.:.:.:.:.:.:.:.:.:.:.:.:.:.	.:.:.:.:.:.:.:.:.:.:.:.:.:.:.:.	.:.:.:.:.:.:.:.:.:.:.:.:.:.:.:.	.:.:.:.:.:.:.:.:.:.:.:.:.:.:.:.	.:.:.:.:.:.:.:.:.:.:.:.:.:.:.:.	.:.:.:.:.:.:.:.:.:.:.:.:.:.:.:.	.:.:.:.:.:.:.:.:.:.:.:.:.:.:.:.	.:.:.:.:.:.:.:.:.:.:.:.:.:.:.:.	.:.:.:.:.:.:.:.:.:.:.:.:.:.:.:.	.:.:.:.:.:.:.:.:.:.:.:.:.:.:.:.	.:.:.:.:.:.:.:.:.:.:.:.:.:.:.:.	.:.:.:.:.:.:.:.:.:.:.:.:.:.:.:.	.:.:.:.:.:.:.:.:.:.:.:.:.:.:.:.	.:.:.:.:.:.:.:.:.:.:.:.:.:.:.:.	.:.:.:.:.:.:.:.:.:.:.:.:.:.:.:.	.:.:.:.:.:.:.:.:.:.:.:.:.:.:.:.	.:.:.:.:.:.:.:.:.:.:.:.:.:.:.:.	.:.:.:.:.:.:.:.:.:.:.:.:.:.:.:.	.:.:.:.:.:.:.:.:.:.:.:.:.:.:.:.	.:.:.:.:.:.:.:.:.:.:.:.:.:.:.:.	.:.:.:.:.:.:.:.:.:.:.:.:.:.:.:.	.:.:.:.:.:.:.:.:.:.:.:.:.:.:.:.	.:.:.:.:.:.:.:.:.:.:.:.:.:.:.:.	.:.:.:.:.:.:.:.:.:.:.:.:.:.:.:.	.:.:.:.:.:.:.:.:.:.:.:.:.:.:.:.	.:.:.:.:.:.:.:.:.:.:.:.:.:.:.:.	.:.:.:.:.:.:.:.:.:.:.:.:.:.:.:.	.:.:.:.:.:.:.:.:.:.:.:.:.:.:.:.	.:.:.:.:.:.:.:.:.:.:.:.:.:.:.:.	.:.:.:.:.:.:.:.:.:.:.:.:.:.:.:.	.:.:.:.:.:.:.:.:.:.:.:.:.:.:.:.	.:.:.:.:.:.:.:.:.:.:.:.:.:.:.:.	.:.:.:.:.:.:.:.:.:.:.:.:.:.:.:.	.:.:.:.:.:.:.:.:.:.:.:.:.:.:.:.	.:.:.:.:.:.:.:.:.:.:.:.:.:.:.:.	.:.:.:.:.:.:.:.:.:.:.:.:.:.:.:.	.:.:.:.:.:.:.:.:.:.:.:.:.:.:.:.	.:.:.:.:.:.:.:.:.:.:.:.:.:.:.:.	.:.:.:.:.:.:.:.:.:.:.:.:.:.:.:.	.:.:.:.:.:.:.:.:.:.:.:.:.:.:.:.	.:.:.:.:.:.:.:.:.:.:.:.:.:.:.:.	.:.:.:.:.:.:.:.:.:.:.:.:.:.:.:.	.:.:.:.:.:.:.:.:.:.:.:.:.:.:.:.	.:.:.:.:.:.:.:.:.:.:.:.:.:.:.:.	.:.:.:.:.:.:.:.:.:.:.:.:.:.:.:.	.:.:.:.:.:.:.:.:.:.:.:.:.:.:.:.	.:.:.:.:.:.:.:.:.:.:.:.:.:.:.:.	.:.:.:.:.:.:.:.:.:.:.:.:.:.:.:.	.:.:.:.:.:.:.:.:.:.:.:.:.:.:.:.	.:.:.:.:.:.:.:.:.:.:.:.:.:.:.:.	.:.:.:.:.:.:.:.:.:.:.:.:.:.:.:.	.:.:.:.:.:.:.:.:.:.:.:.:.:.:.:.	.:.:.:.:.:.:.:.:.:.:.:.:.:.:.:.	.:.:.:.:.:.:.:.:.:.:.:.:.:.:.:.	.:.:.:.:.:.:.:.:.:.:.:.:.:.:.:.	.:.:.:.:.:.:.:.:.:.:.:.:.:.:.:.	.:.:.:.:.:.:.:.:.:.:.:.:.:.:.:.	.:.:.:.:.:.:.:.:.:.:.:.:.:.:.:.	.:.:.:.:.:.:.:.:.:.:.:.:.:.:.:.	.:.:.:.:.:.:.:.:.:.:.:.:.:.:.:.	.:.:.:.:.:.:.:.:.:.:.:.:.:.:.:.	.:.:.:.:.:.:.:.:.:.:.:.:.:.:.:.	.:.:.:.:.:.:.:.:.:.:.:.:.:.:.:.	.:.:.:.:.:.:.:.:.:.:.:.:.:.:.:.	.:.:.:.:.:.:.:.:.:.:.:.:.:.:.:.	.:.:.:.:.:.:.:.:.:.:.:.:.:.:.:.	.:.:.:.:.:.:.:.:.:.:.:.:.:.:.:.	.:.:.:.:.:.:.:.:.:.:.:.:.:.:.:.	.:.:.:.:.:.:.:.:.:.:.:.:.:.:.:.	.:.:.:.:.:.:.:.:.:.:.:.:.:.:.:.	.:.:.:.:.:.:.:.:.:.:.:.:.:.:.:.	.:.:.:.:.:.:.:.:.:.:.:.:.:.:.:.	.:.:.:.:.:.:.:.:.:.:.:.:.:.:.:.	.:.:.:.:.:.:.:.:.:.:.:.:.:.:.:.	.:.:.:.:.:.:.:.:.:.:.:.:.:.:.:.	.:.:.:.:.:.:.:.:.:.:.:.:.:.:.:.	.:.:.:.:.:.:.:.:.:.:.:.:.:.:.:.	.:.:.:.:.:.:.:.:.:.:.:.:.:.:.:.
chrI	139074	.	C	<INS:ME>	.	PASS	SVTYPE=INS;STRAND=.;FAMILY=TY3	GT:END:FLANKS_SUPPORTED:FREQUENCY:FORWARD_INSERT_START:FORWARD_INSERT_END:FORWARD_INSERT_FREQ:FORWARD_INSERT_COV:FORWARD_PRESENCE_READS:FORWARD_ABSENCE_READS:REVERSE_INSERT_START:REVERSE_INSERT_END:REVERSE_INSERT_FREQ:REVERSE_INSERT_COV:REVERSE_PRESENCE_READS:REVERSE_ABSENCE_READS	.:.:.:.:.:.:.:.:.:.:.:.:.:.:.:.	.:.:.:.:.:.:.:.:.:.:.:.:.:.:.:.	.:.:.:.:.:.:.:.:.:.:.:.:.:.:.:.	.:.:.:.:.:.:.:.:.:.:.:.:.:.:.:.	.:.:.:.:.:.:.:.:.:.:.:.:.:.:.:.	.:.:.:.:.:.:.:.:.:.:.:.:.:.:.:.	.:.:.:.:.:.:.:.:.:.:.:.:.:.:.:.	.:.:.:.:.:.:.:.:.:.:.:.:.:.:.:.	.:.:.:.:.:.:.:.:.:.:.:.:.:.:.:.	.:.:.:.:.:.:.:.:.:.:.:.:.:.:.:.	.:.:.:.:.:.:.:.:.:.:.:.:.:.:.:.	.:.:.:.:.:.:.:.:.:.:.:.:.:.:.:.	.:.:.:.:.:.:.:.:.:.:.:.:.:.:.:.	.:.:.:.:.:.:.:.:.:.:.:.:.:.:.:.	.:.:.:.:.:.:.:.:.:.:.:.:.:.:.:.	.:.:.:.:.:.:.:.:.:.:.:.:.:.:.:.	.:.:.:.:.:.:.:.:.:.:.:.:.:.:.:.	.:.:.:.:.:.:.:.:.:.:.:.:.:.:.:.	.:.:.:.:.:.:.:.:.:.:.:.:.:.:.:.	.:.:.:.:.:.:.:.:.:.:.:.:.:.:.:.	.:.:.:.:.:.:.:.:.:.:.:.:.:.:.:.	.:.:.:.:.:.:.:.:.:.:.:.:.:.:.:.	.:.:.:.:.:.:.:.:.:.:.:.:.:.:.:.	.:.:.:.:.:.:.:.:.:.:.:.:.:.:.:.	.:.:.:.:.:.:.:.:.:.:.:.:.:.:.:.	.:.:.:.:.:.:.:.:.:.:.:.:.:.:.:.	.:.:.:.:.:.:.:.:.:.:.:.:.:.:.:.	.:.:.:.:.:.:.:.:.:.:.:.:.:.:.:.	.:.:.:.:.:.:.:.:.:.:.:.:.:.:.:.	.:.:.:.:.:.:.:.:.:.:.:.:.:.:.:.	.:.:.:.:.:.:.:.:.:.:.:.:.:.:.:.	.:.:.:.:.:.:.:.:.:.:.:.:.:.:.:.	.:.:.:.:.:.:.:.:.:.:.:.:.:.:.:.	.:.:.:.:.:.:.:.:.:.:.:.:.:.:.:.	.:.:.:.:.:.:.:.:.:.:.:.:.:.:.:.	.:.:.:.:.:.:.:.:.:.:.:.:.:.:.:.	.:.:.:.:.:.:.:.:.:.:.:.:.:.:.:.	.:.:.:.:.:.:.:.:.:.:.:.:.:.:.:.	.:.:.:.:.:.:.:.:.:.:.:.:.:.:.:.	.:.:.:.:.:.:.:.:.:.:.:.:.:.:.:.	.:.:.:.:.:.:.:.:.:.:.:.:.:.:.:.	.:.:.:.:.:.:.:.:.:.:.:.:.:.:.:.	.:.:.:.:.:.:.:.:.:.:.:.:.:.:.:.	.:.:.:.:.:.:.:.:.:.:.:.:.:.:.:.	.:.:.:.:.:.:.:.:.:.:.:.:.:.:.:.	.:.:.:.:.:.:.:.:.:.:.:.:.:.:.:.	.:.:.:.:.:.:.:.:.:.:.:.:.:.:.:.	.:.:.:.:.:.:.:.:.:.:.:.:.:.:.:.	.:.:.:.:.:.:.:.:.:.:.:.:.:.:.:.	.:.:.:.:.:.:.:.:.:.:.:.:.:.:.:.	.:.:.:.:.:.:.:.:.:.:.:.:.:.:.:.	.:.:.:.:.:.:.:.:.:.:.:.:.:.:.:.	.:.:.:.:.:.:.:.:.:.:.:.:.:.:.:.	.:.:.:.:.:.:.:.:.:.:.:.:.:.:.:.	.:.:.:.:.:.:.:.:.:.:.:.:.:.:.:.	.:.:.:.:.:.:.:.:.:.:.:.:.:.:.:.	.:.:.:.:.:.:.:.:.:.:.:.:.:.:.:.	.:.:.:.:.:.:.:.:.:.:.:.:.:.:.:.	.:.:.:.:.:.:.:.:.:.:.:.:.:.:.:.	.:.:.:.:.:.:.:.:.:.:.:.:.:.:.:.	.:.:.:.:.:.:.:.:.:.:.:.:.:.:.:.	.:.:.:.:.:.:.:.:.:.:.:.:.:.:.:.	.:.:.:.:.:.:.:.:.:.:.:.:.:.:.:.	.:.:.:.:.:.:.:.:.:.:.:.:.:.:.:.	.:.:.:.:.:.:.:.:.:.:.:.:.:.:.:.	.:.:.:.:.:.:.:.:.:.:.:.:.:.:.:.	.:.:.:.:.:.:.:.:.:.:.:.:.:.:.:.	.:.:.:.:.:.:.:.:.:.:.:.:.:.:.:.	.:.:.:.:.:.:.:.:.:.:.:.:.:.:.:.	.:.:.:.:.:.:.:.:.:.:.:.:.:.:.:.	.:.:.:.:.:.:.:.:.:.:.:.:.:.:.:.	.:.:.:.:.:.:.:.:.:.:.:.:.:.:.:.	.:.:.:.:.:.:.:.:.:.:.:.:.:.:.:.	.:.:.:.:.:.:.:.:.:.:.:.:.:.:.:.	.:.:.:.:.:.:.:.:.:.:.:.:.:.:.:.	.:.:.:.:.:.:.:.:.:.:.:.:.:.:.:.	.:.:.:.:.:.:.:.:.:.:.:.:.:.:.:.	.:.:.:.:.:.:.:.:.:.:.:.:.:.:.:.	.:.:.:.:.:.:.:.:.:.:.:.:.:.:.:.	.:.:.:.:.:.:.:.:.:.:.:.:.:.:.:.	.:.:.:.:.:.:.:.:.:.:.:.:.:.:.:.	.:.:.:.:.:.:.:.:.:.:.:.:.:.:.:.	.:.:.:.:.:.:.:.:.:.:.:.:.:.:.:.	.:.:.:.:.:.:.:.:.:.:.:.:.:.:.:.	.:.:.:.:.:.:.:.:.:.:.:.:.:.:.:.	.:.:.:.:.:.:.:.:.:.:.:.:.:.:.:.	.:.:.:.:.:.:.:.:.:.:.:.:.:.:.:.	.:.:.:.:.:.:.:.:.:.:.:.:.:.:.:.	.:.:.:.:.:.:.:.:.:.:.:.:.:.:.:.	.:.:.:.:.:.:.:.:.:.:.:.:.:.:.:.	.:.:.:.:.:.:.:.:.:.:.:.:.:.:.:.	.:.:.:.:.:.:.:.:.:.:.:.:.:.:.:.	.:.:.:.:.:.:.:.:.:.:.:.:.:.:.:.	.:.:.:.:.:.:.:.:.:.:.:.:.:.:.:.	.:.:.:.:.:.:.:.:.:.:.:.:.:.:.:.	.:.:.:.:.:.:.:.:.:.:.:.:.:.:.:.	.:.:.:.:.:.:.:.:.:.:.:.:.:.:.:.	.:.:.:.:.:.:.:.:.:.:.:.:.:.:.:.	.:.:.:.:.:.:.:.:.:.:.:.:.:.:.:.	.:.:.:.:.:.:.:.:.:.:.:.:.:.:.:.	.:.:.:.:.:.:.:.:.:.:.:.:.:.:.:.	.:.:.:.:.:.:.:.:.:.:.:.:.:.:.:.	.:.:.:.:.:.:.:.:.:.:.:.:.:.:.:.	.:.:.:.:.:.:.:.:.:.:.:.:.:.:.:.	.:.:.:.:.:.:.:.:.:.:.:.:.:.:.:.	.:.:.:.:.:.:.:.:.:.:.:.:.:.:.:.	.:.:.:.:.:.:.:.:.:.:.:.:.:.:.:.	.:.:.:.:.:.:.:.:.:.:.:.:.:.:.:.	.:.:.:.:.:.:.:.:.:.:.:.:.:.:.:.	.:.:.:.:.:.:.:.:.:.:.:.:.:.:.:.	.:.:.:.:.:.:.:.:.:.:.:.:.:.:.:.	.:.:.:.:.:.:.:.:.:.:.:.:.:.:.:.	.:.:.:.:.:.:.:.:.:.:.:.:.:.:.:.	.:.:.:.:.:.:.:.:.:.:.:.:.:.:.:.	.:.:.:.:.:.:.:.:.:.:.:.:.:.:.:.	.:.:.:.:.:.:.:.:.:.:.:.:.:.:.:.	.:.:.:.:.:.:.:.:.:.:.:.:.:.:.:.	.:.:.:.:.:.:.:.:.:.:.:.:.:.:.:.	.:.:.:.:.:.:.:.:.:.:.:.:.:.:.:.	.:.:.:.:.:.:.:.:.:.:.:.:.:.:.:.	.:.:.:.:.:.:.:.:.:.:.:.:.:.:.:.	.:.:.:.:.:.:.:.:.:.:.:.:.:.:.:.	.:.:.:.:.:.:.:.:.:.:.:.:.:.:.:.	.:.:.:.:.:.:.:.:.:.:.:.:.:.:.:.	.:.:.:.:.:.:.:.:.:.:.:.:.:.:.:.	.:.:.:.:.:.:.:.:.:.:.:.:.:.:.:.	.:.:.:.:.:.:.:.:.:.:.:.:.:.:.:.	.:.:.:.:.:.:.:.:.:.:.:.:.:.:.:.	.:.:.:.:.:.:.:.:.:.:.:.:.:.:.:.	.:.:.:.:.:.:.:.:.:.:.:.:.:.:.:.	.:.:.:.:.:.:.:.:.:.:.:.:.:.:.:.	.:.:.:.:.:.:.:.:.:.:.:.:.:.:.:.	.:.:.:.:.:.:.:.:.:.:.:.:.:.:.:.	.:.:.:.:.:.:.:.:.:.:.:.:.:.:.:.	.:.:.:.:.:.:.:.:.:.:.:.:.:.:.:.	.:.:.:.:.:.:.:.:.:.:.:.:.:.:.:.	.:.:.:.:.:.:.:.:.:.:.:.:.:.:.:.	.:.:.:.:.:.:.:.:.:.:.:.:.:.:.:.	.:.:.:.:.:.:.:.:.:.:.:.:.:.:.:.	.:.:.:.:.:.:.:.:.:.:.:.:.:.:.:.	.:.:.:.:.:.:.:.:.:.:.:.:.:.:.:.	.:.:.:.:.:.:.:.:.:.:.:.:.:.:.:.	.:.:.:.:.:.:.:.:.:.:.:.:.:.:.:.	.:.:.:.:.:.:.:.:.:.:.:.:.:.:.:.	.:.:.:.:.:.:.:.:.:.:.:.:.:.:.:.	.:.:.:.:.:.:.:.:.:.:.:.:.:.:.:.	.:.:.:.:.:.:.:.:.:.:.:.:.:.:.:.	.:.:.:.:.:.:.:.:.:.:.:.:.:.:.:.	.:.:.:.:.:.:.:.:.:.:.:.:.:.:.:.	.:.:.:.:.:.:.:.:.:.:.:.:.:.:.:.	.:.:.:.:.:.:.:.:.:.:.:.:.:.:.:.	.:.:.:.:.:.:.:.:.:.:.:.:.:.:.:.	.:.:.:.:.:.:.:.:.:.:.:.:.:.:.:.	.:.:.:.:.:.:.:.:.:.:.:.:.:.:.:.	.:.:.:.:.:.:.:.:.:.:.:.:.:.:.:.	.:.:.:.:.:.:.:.:.:.:.:.:.:.:.:.	.:.:.:.:.:.:.:.:.:.:.:.:.:.:.:.	.:.:.:.:.:.:.:.:.:.:.:.:.:.:.:.	.:.:.:.:.:.:.:.:.:.:.:.:.:.:.:.	.:.:.:.:.:.:.:.:.:.:.:.:.:.:.:.	.:.:.:.:.:.:.:.:.:.:.:.:.:.:.:.	.:.:.:.:.:.:.:.:.:.:.:.:.:.:.:.	.:.:.:.:.:.:.:.:.:.:.:.:.:.:.:.	.:.:.:.:.:.:.:.:.:.:.:.:.:.:.:.	.:.:.:.:.:.:.:.:.:.:.:.:.:.:.:.	.:.:.:.:.:.:.:.:.:.:.:.:.:.:.:.	.:.:.:.:.:.:.:.:.:.:.:.:.:.:.:.	.:.:.:.:.:.:.:.:.:.:.:.:.:.:.:.	.:.:.:.:.:.:.:.:.:.:.:.:.:.:.:.	.:.:.:.:.:.:.:.:.:.:.:.:.:.:.:.	.:.:.:.:.:.:.:.:.:.:.:.:.:.:.:.	.:.:.:.:.:.:.:.:.:.:.:.:.:.:.:.	.:.:.:.:.:.:.:.:.:.:.:.:.:.:.:.	.:.:.:.:.:.:.:.:.:.:.:.:.:.:.:.	.:.:.:.:.:.:.:.:.:.:.:.:.:.:.:.	.:.:.:.:.:.:.:.:.:.:.:.:.:.:.:.	.:.:.:.:.:.:.:.:.:.:.:.:.:.:.:.	.:.:.:.:.:.:.:.:.:.:.:.:.:.:.:.	.:.:.:.:.:.:.:.:.:.:.:.:.:.:.:.	.:.:.:.:.:.:.:.:.:.:.:.:.:.:.:.	.:.:.:.:.:.:.:.:.:.:.:.:.:.:.:.	.:.:.:.:.:.:.:.:.:.:.:.:.:.:.:.	.:.:.:.:.:.:.:.:.:.:.:.:.:.:.:.	.:.:.:.:.:.:.:.:.:.:.:.:.:.:.:.	.:.:.:.:.:.:.:.:.:.:.:.:.:.:.:.	.:.:.:.:.:.:.:.:.:.:.:.:.:.:.:.	.:.:.:.:.:.:.:.:.:.:.:.:.:.:.:.	.:.:.:.:.:.:.:.:.:.:.:.:.:.:.:.	.:.:.:.:.:.:.:.:.:.:.:.:.:.:.:.	.:.:.:.:.:.:.:.:.:.:.:.:.:.:.:.	.:.:.:.:.:.:.:.:.:.:.:.:.:.:.:.	.:.:.:.:.:.:.:.:.:.:.:.:.:.:.:.	.:.:.:.:.:.:.:.:.:.:.:.:.:.:.:.	.:.:.:.:.:.:.:.:.:.:.:.:.:.:.:.	.:.:.:.:.:.:.:.:.:.:.:.:.:.:.:.	.:.:.:.:.:.:.:.:.:.:.:.:.:.:.:.	.:.:.:.:.:.:.:.:.:.:.:.:.:.:.:.	.:.:.:.:.:.:.:.:.:.:.:.:.:.:.:.	.:.:.:.:.:.:.:.:.:.:.:.:.:.:.:.	.:.:.:.:.:.:.:.:.:.:.:.:.:.:.:.	.:.:.:.:.:.:.:.:.:.:.:.:.:.:.:.	.:.:.:.:.:.:.:.:.:.:.:.:.:.:.:.	.:.:.:.:.:.:.:.:.:.:.:.:.:.:.:.	.:.:.:.:.:.:.:.:.:.:.:.:.:.:.:.	.:.:.:.:.:.:.:.:.:.:.:.:.:.:.:.	.:.:.:.:.:.:.:.:.:.:.:.:.:.:.:.	.:.:.:.:.:.:.:.:.:.:.:.:.:.:.:.	.:.:.:.:.:.:.:.:.:.:.:.:.:.:.:.	.:.:.:.:.:.:.:.:.:.:.:.:.:.:.:.	.:.:.:.:.:.:.:.:.:.:.:.:.:.:.:.	.:.:.:.:.:.:.:.:.:.:.:.:.:.:.:.	.:.:.:.:.:.:.:.:.:.:.:.:.:.:.:.	.:.:.:.:.:.:.:.:.:.:.:.:.:.:.:.	.:.:.:.:.:.:.:.:.:.:.:.:.:.:.:.	.:.:.:.:.:.:.:.:.:.:.:.:.:.:.:.	.:.:.:.:.:.:.:.:.:.:.:.:.:.:.:.	.:.:.:.:.:.:.:.:.:.:.:.:.:.:.:.	.:.:.:.:.:.:.:.:.:.:.:.:.:.:.:.	.:.:.:.:.:.:.:.:.:.:.:.:.:.:.:.	.:.:.:.:.:.:.:.:.:.:.:.:.:.:.:.	.:.:.:.:.:.:.:.:.:.:.:.:.:.:.:.	.:.:.:.:.:.:.:.:.:.:.:.:.:.:.:.	.:.:.:.:.:.:.:.:.:.:.:.:.:.:.:.	.:.:.:.:.:.:.:.:.:.:.:.:.:.:.:.	.:.:.:.:.:.:.:.:.:.:.:.:.:.:.:.	.:.:.:.:.:.:.:.:.:.:.:.:.:.:.:.	.:.:.:.:.:.:.:.:.:.:.:.:.:.:.:.	.:.:.:.:.:.:.:.:.:.:.:.:.:.:.:.	.:.:.:.:.:.:.:.:.:.:.:.:.:.:.:.	.:.:.:.:.:.:.:.:.:.:.:.:.:.:.:.	.:.:.:.:.:.:.:.:.:.:.:.:.:.:.:.	.:.:.:.:.:.:.:.:.:.:.:.:.:.:.:.	.:.:.:.:.:.:.:.:.:.:.:.:.:.:.:.	.:.:.:.:.:.:.:.:.:.:.:.:.:.:.:.	.:.:.:.:.:.:.:.:.:.:.:.:.:.:.:.	.:.:.:.:.:.:.:.:.:.:.:.:.:.:.:.	.:.:.:.:.:.:.:.:.:.:.:.:.:.:.:.	.:.:.:.:.:.:.:.:.:.:.:.:.:.:.:.	.:.:.:.:.:.:.:.:.:.:.:.:.:.:.:.	.:.:.:.:.:.:.:.:.:.:.:.:.:.:.:.	.:.:.:.:.:.:.:.:.:.:.:.:.:.:.:.	.:.:.:.:.:.:.:.:.:.:.:.:.:.:.:.	.:.:.:.:.:.:.:.:.:.:.:.:.:.:.:.	.:.:.:.:.:.:.:.:.:.:.:.:.:.:.:.	.:.:.:.:.:.:.:.:.:.:.:.:.:.:.:.	.:.:.:.:.:.:.:.:.:.:.:.:.:.:.:.	.:.:.:.:.:.:.:.:.:.:.:.:.:.:.:.	.:.:.:.:.:.:.:.:.:.:.:.:.:.:.:.	.:.:.:.:.:.:.:.:.:.:.:.:.:.:.:.	.:.:.:.:.:.:.:.:.:.:.:.:.:.:.:.	.:.:.:.:.:.:.:.:.:.:.:.:.:.:.:.	.:.:.:.:.:.:.:.:.:.:.:.:.:.:.:.	.:.:.:.:.:.:.:.:.:.:.:.:.:.:.:.	.:.:.:.:.:.:.:.:.:.:.:.:.:.:.:.	.:.:.:.:.:.:.:.:.:.:.:.:.:.:.:.	.:.:.:.:.:.:.:.:.:.:.:.:.:.:.:.	.:.:.:.:.:.:.:.:.:.:.:.:.:.:.:.	.:.:.:.:.:.:.:.:.:.:.:.:.:.:.:.	.:.:.:.:.:.:.:.:.:.:.:.:.:.:.:.	.:.:.:.:.:.:.:.:.:.:.:.:.:.:.:.	.:.:.:.:.:.:.:.:.:.:.:.:.:.:.:.	.:.:.:.:.:.:.:.:.:.:.:.:.:.:.:.	.:.:.:.:.:.:.:.:.:.:.:.:.:.:.:.	.:.:.:.:.:.:.:.:.:.:.:.:.:.:.:.	.:.:.:.:.:.:.:.:.:.:.:.:.:.:.:.	.:.:.:.:.:.:.:.:.:.:.:.:.:.:.:.	.:.:.:.:.:.:.:.:.:.:.:.:.:.:.:.	.:.:.:.:.:.:.:.:.:.:.:.:.:.:.:.	.:.:.:.:.:.:.:.:.:.:.:.:.:.:.:.	.:.:.:.:.:.:.:.:.:.:.:.:.:.:.:.	.:.:.:.:.:.:.:.:.:.:.:.:.:.:.:.	.:.:.:.:.:.:.:.:.:.:.:.:.:.:.:.	.:.:.:.:.:.:.:.:.:.:.:.:.:.:.:.	.:.:.:.:.:.:.:.:.:.:.:.:.:.:.:.	.:.:.:.:.:.:.:.:.:.:.:.:.:.:.:.	.:.:.:.:.:.:.:.:.:.:.:.:.:.:.:.	.:.:.:.:.:.:.:.:.:.:.:.:.:.:.:.	.:.:.:.:.:.:.:.:.:.:.:.:.:.:.:.	.:.:.:.:.:.:.:.:.:.:.:.:.:.:.:.	.:.:.:.:.:.:.:.:.:.:.:.:.:.:.:.	.:.:.:.:.:.:.:.:.:.:.:.:.:.:.:.	.:.:.:.:.:.:.:.:.:.:.:.:.:.:.:.	.:.:.:.:.:.:.:.:.:.:.:.:.:.:.:.	.:.:.:.:.:.:.:.:.:.:.:.:.:.:.:.	.:.:.:.:.:.:.:.:.:.:.:.:.:.:.:.	.:.:.:.:.:.:.:.:.:.:.:.:.:.:.:.	.:.:.:.:.:.:.:.:.:.:.:.:.:.:.:.	.:.:.:.:.:.:.:.:.:.:.:.:.:.:.:.	.:.:.:.:.:.:.:.:.:.:.:.:.:.:.:.	.:.:.:.:.:.:.:.:.:.:.:.:.:.:.:.	.:.:.:.:.:.:.:.:.:.:.:.:.:.:.:.	.:.:.:.:.:.:.:.:.:.:.:.:.:.:.:.	.:.:.:.:.:.:.:.:.:.:.:.:.:.:.:.	.:.:.:.:.:.:.:.:.:.:.:.:.:.:.:.	.:.:.:.:.:.:.:.:.:.:.:.:.:.:.:.	.:.:.:.:.:.:.:.:.:.:.:.:.:.:.:.	.:.:.:.:.:.:.:.:.:.:.:.:.:.:.:.	.:.:.:.:.:.:.:.:.:.:.:.:.:.:.:.	.:.:.:.:.:.:.:.:.:.:.:.:.:.:.:.	.:.:.:.:.:.:.:.:.:.:.:.:.:.:.:.	.:.:.:.:.:.:.:.:.:.:.:.:.:.:.:.	.:.:.:.:.:.:.:.:.:.:.:.:.:.:.:.	.:.:.:.:.:.:.:.:.:.:.:.:.:.:.:.	.:.:.:.:.:.:.:.:.:.:.:.:.:.:.:.	.:.:.:.:.:.:.:.:.:.:.:.:.:.:.:.	.:.:.:.:.:.:.:.:.:.:.:.:.:.:.:.	.:.:.:.:.:.:.:.:.:.:.:.:.:.:.:.	.:.:.:.:.:.:.:.:.:.:.:.:.:.:.:.	.:.:.:.:.:.:.:.:.:.:.:.:.:.:.:.	.:.:.:.:.:.:.:.:.:.:.:.:.:.:.:.	.:.:.:.:.:.:.:.:.:.:.:.:.:.:.:.	.:.:.:.:.:.:.:.:.:.:.:.:.:.:.:.	.:.:.:.:.:.:.:.:.:.:.:.:.:.:.:.	.:.:.:.:.:.:.:.:.:.:.:.:.:.:.:.	.:.:.:.:.:.:.:.:.:.:.:.:.:.:.:.	.:.:.:.:.:.:.:.:.:.:.:.:.:.:.:.	.:.:.:.:.:.:.:.:.:.:.:.:.:.:.:.	.:.:.:.:.:.:.:.:.:.:.:.:.:.:.:.	.:.:.:.:.:.:.:.:.:.:.:.:.:.:.:.	.:.:.:.:.:.:.:.:.:.:.:.:.:.:.:.	.:.:.:.:.:.:.:.:.:.:.:.:.:.:.:.	.:.:.:.:.:.:.:.:.:.:.:.:.:.:.:.	.:.:.:.:.:.:.:.:.:.:.:.:.:.:.:.	.:.:.:.:.:.:.:.:.:.:.:.:.:.:.:.	.:.:.:.:.:.:.:.:.:.:.:.:.:.:.:.	.:.:.:.:.:.:.:.:.:.:.:.:.:.:.:.	.:.:.:.:.:.:.:.:.:.:.:.:.:.:.:.	.:.:.:.:.:.:.:.:.:.:.:.:.:.:.:.	.:.:.:.:.:.:.:.:.:.:.:.:.:.:.:.	.:.:.:.:.:.:.:.:.:.:.:.:.:.:.:.	.:.:.:.:.:.:.:.:.:.:.:.:.:.:.:.	.:.:.:.:.:.:.:.:.:.:.:.:.:.:.:.	.:.:.:.:.:.:.:.:.:.:.:.:.:.:.:.	.:.:.:.:.:.:.:.:.:.:.:.:.:.:.:.	.:.:.:.:.:.:.:.:.:.:.:.:.:.:.:.	.:.:.:.:.:.:.:.:.:.:.:.:.:.:.:.	.:.:.:.:.:.:.:.:.:.:.:.:.:.:.:.	.:.:.:.:.:.:.:.:.:.:.:.:.:.:.:.	.:.:.:.:.:.:.:.:.:.:.:.:.:.:.:.	.:.:.:.:.:.:.:.:.:.:.:.:.:.:.:.	.:.:.:.:.:.:.:.:.:.:.:.:.:.:.:.	.:.:.:.:.:.:.:.:.:.:.:.:.:.:.:.	.:.:.:.:.:.:.:.:.:.:.:.:.:.:.:.	.:.:.:.:.:.:.:.:.:.:.:.:.:.:.:.	.:.:.:.:.:.:.:.:.:.:.:.:.:.:.:.	.:.:.:.:.:.:.:.:.:.:.:.:.:.:.:.	.:.:.:.:.:.:.:.:.:.:.:.:.:.:.:.	.:.:.:.:.:.:.:.:.:.:.:.:.:.:.:.	.:.:.:.:.:.:.:.:.:.:.:.:.:.:.:.	.:.:.:.:.:.:.:.:.:.:.:.:.:.:.:.	.:.:.:.:.:.:.:.:.:.:.:.:.:.:.:.	.:.:.:.:.:.:.:.:.:.:.:.:.:.:.:.	.:.:.:.:.:.:.:.:.:.:.:.:.:.:.:.	.:.:.:.:.:.:.:.:.:.:.:.:.:.:.:.	.:.:.:.:.:.:.:.:.:.:.:.:.:.:.:.	.:.:.:.:.:.:.:.:.:.:.:.:.:.:.:.	.:.:.:.:.:.:.:.:.:.:.:.:.:.:.:.	.:.:.:.:.:.:.:.:.:.:.:.:.:.:.:.	.:.:.:.:.:.:.:.:.:.:.:.:.:.:.:.	.:.:.:.:.:.:.:.:.:.:.:.:.:.:.:.	.:.:.:.:.:.:.:.:.:.:.:.:.:.:.:.	.:.:.:.:.:.:.:.:.:.:.:.:.:.:.:.	.:.:.:.:.:.:.:.:.:.:.:.:.:.:.:.	.:.:.:.:.:.:.:.:.:.:.:.:.:.:.:.	.:.:.:.:.:.:.:.:.:.:.:.:.:.:.:.	.:.:.:.:.:.:.:.:.:.:.:.:.:.:.:.	.:.:.:.:.:.:.:.:.:.:.:.:.:.:.:.	.:.:.:.:.:.:.:.:.:.:.:.:.:.:.:.	.:.:.:.:.:.:.:.:.:.:.:.:.:.:.:.	.:.:.:.:.:.:.:.:.:.:.:.:.:.:.:.	.:.:.:.:.:.:.:.:.:.:.:.:.:.:.:.	.:.:.:.:.:.:.:.:.:.:.:.:.:.:.:.	.:.:.:.:.:.:.:.:.:.:.:.:.:.:.:.	.:.:.:.:.:.:.:.:.:.:.:.:.:.:.:.	.:.:.:.:.:.:.:.:.:.:.:.:.:.:.:.	.:.:.:.:.:.:.:.:.:.:.:.:.:.:.:.	.:.:.:.:.:.:.:.:.:.:.:.:.:.:.:.	.:.:.:.:.:.:.:.:.:.:.:.:.:.:.:.	.:.:.:.:.:.:.:.:.:.:.:.:.:.:.:.	.:.:.:.:.:.:.:.:.:.:.:.:.:.:.:.	.:.:.:.:.:.:.:.:.:.:.:.:.:.:.:.	.:.:.:.:.:.:.:.:.:.:.:.:.:.:.:.	.:.:.:.:.:.:.:.:.:.:.:.:.:.:.:.	.:.:.:.:.:.:.:.:.:.:.:.:.:.:.:.	.:.:.:.:.:.:.:.:.:.:.:.:.:.:.:.	.:.:.:.:.:.:.:.:.:.:.:.:.:.:.:.	.:.:.:.:.:.:.:.:.:.:.:.:.:.:.:.	.:.:.:.:.:.:.:.:.:.:.:.:.:.:.:.	.:.:.:.:.:.:.:.:.:.:.:.:.:.:.:.	.:.:.:.:.:.:.:.:.:.:.:.:.:.:.:.	.:.:.:.:.:.:.:.:.:.:.:.:.:.:.:.	.:.:.:.:.:.:.:.:.:.:.:.:.:.:.:.	.:.:.:.:.:.:.:.:.:.:.:.:.:.:.:.	.:.:.:.:.:.:.:.:.:.:.:.:.:.:.:.	.:.:.:.:.:.:.:.:.:.:.:.:.:.:.:.	.:.:.:.:.:.:.:.:.:.:.:.:.:.:.:.	.:.:.:.:.:.:.:.:.:.:.:.:.:.:.:.	.:.:.:.:.:.:.:.:.:.:.:.:.:.:.:.	.:.:.:.:.:.:.:.:.:.:.:.:.:.:.:.	.:.:.:.:.:.:.:.:.:.:.:.:.:.:.:.	.:.:.:.:.:.:.:.:.:.:.:.:.:.:.:.	.:.:.:.:.:.:.:.:.:.:.:.:.:.:.:.	.:.:.:.:.:.:.:.:.:.:.:.:.:.:.:.	.:.:.:.:.:.:.:.:.:.:.:.:.:.:.:.	.:.:.:.:.:.:.:.:.:.:.:.:.:.:.:.	.:.:.:.:.:.:.:.:.:.:.:.:.:.:.:.	.:.:.:.:.:.:.:.:.:.:.:.:.:.:.:.	.:.:.:.:.:.:.:.:.:.:.:.:.:.:.:.	.:.:.:.:.:.:.:.:.:.:.:.:.:.:.:.	.:.:.:.:.:.:.:.:.:.:.:.:.:.:.:.	.:.:.:.:.:.:.:.:.:.:.:.:.:.:.:.	.:.:.:.:.:.:.:.:.:.:.:.:.:.:.:.	.:.:.:.:.:.:.:.:.:.:.:.:.:.:.:.	.:.:.:.:.:.:.:.:.:.:.:.:.:.:.:.	.:.:.:.:.:.:.:.:.:.:.:.:.:.:.:.	.:.:.:.:.:.:.:.:.:.:.:.:.:.:.:.	.:.:.:.:.:.:.:.:.:.:.:.:.:.:.:.	.:.:.:.:.:.:.:.:.:.:.:.:.:.:.:.	.:.:.:.:.:.:.:.:.:.:.:.:.:.:.:.	.:.:.:.:.:.:.:.:.:.:.:.:.:.:.:.	.:.:.:.:.:.:.:.:.:.:.:.:.:.:.:.	.:.:.:.:.:.:.:.:.:.:.:.:.:.:.:.	.:.:.:.:.:.:.:.:.:.:.:.:.:.:.:.	.:.:.:.:.:.:.:.:.:.:.:.:.:.:.:.	.:.:.:.:.:.:.:.:.:.:.:.:.:.:.:.	.:.:.:.:.:.:.:.:.:.:.:.:.:.:.:.	.:.:.:.:.:.:.:.:.:.:.:.:.:.:.:.	.:.:.:.:.:.:.:.:.:.:.:.:.:.:.:.	.:.:.:.:.:.:.:.:.:.:.:.:.:.:.:.	.:.:.:.:.:.:.:.:.:.:.:.:.:.:.:.	.:.:.:.:.:.:.:.:.:.:.:.:.:.:.:.	.:.:.:.:.:.:.:.:.:.:.:.:.:.:.:.	.:.:.:.:.:.:.:.:.:.:.:.:.:.:.:.	.:.:.:.:.:.:.:.:.:.:.:.:.:.:.:.	.:.:.:.:.:.:.:.:.:.:.:.:.:.:.:.	.:.:.:.:.:.:.:.:.:.:.:.:.:.:.:.	.:.:.:.:.:.:.:.:.:.:.:.:.:.:.:.	.:.:.:.:.:.:.:.:.:.:.:.:.:.:.:.	.:.:.:.:.:.:.:.:.:.:.:.:.:.:.:.	.:.:.:.:.:.:.:.:.:.:.:.:.:.:.:.	.:.:.:.:.:.:.:.:.:.:.:.:.:.:.:.	.:.:.:.:.:.:.:.:.:.:.:.:.:.:.:.	.:.:.:.:.:.:.:.:.:.:.:.:.:.:.:.	.:.:.:.:.:.:.:.:.:.:.:.:.:.:.:.	.:.:.:.:.:.:.:.:.:.:.:.:.:.:.:.	.:.:.:.:.:.:.:.:.:.:.:.:.:.:.:.	.:.:.:.:.:.:.:.:.:.:.:.:.:.:.:.	.:.:.:.:.:.:.:.:.:.:.:.:.:.:.:.	.:.:.:.:.:.:.:.:.:.:.:.:.:.:.:.	.:.:.:.:.:.:.:.:.:.:.:.:.:.:.:.	.:.:.:.:.:.:.:.:.:.:.:.:.:.:.:.	.:.:.:.:.:.:.:.:.:.:.:.:.:.:.:.	.:.:.:.:.:.:.:.:.:.:.:.:.:.:.:.	.:.:.:.:.:.:.:.:.:.:.:.:.:.:.:.	.:.:.:.:.:.:.:.:.:.:.:.:.:.:.:.	.:.:.:.:.:.:.:.:.:.:.:.:.:.:.:.	.:.:.:.:.:.:.:.:.:.:.:.:.:.:.:.	.:.:.:.:.:.:.:.:.:.:.:.:.:.:.:.	.:.:.:.:.:.:.:.:.:.:.:.:.:.:.:.	.:.:.:.:.:.:.:.:.:.:.:.:.:.:.:.	.:.:.:.:.:.:.:.:.:.:.:.:.:.:.:.	.:.:.:.:.:.:.:.:.:.:.:.:.:.:.:.	.:.:.:.:.:.:.:.:.:.:.:.:.:.:.:.	.:.:.:.:.:.:.:.:.:.:.:.:.:.:.:.	.:.:.:.:.:.:.:.:.:.:.:.:.:.:.:.	.:.:.:.:.:.:.:.:.:.:.:.:.:.:.:.	.:.:.:.:.:.:.:.:.:.:.:.:.:.:.:.	.:.:.:.:.:.:.:.:.:.:.:.:.:.:.:.	.:.:.:.:.:.:.:.:.:.:.:.:.:.:.:.	.:.:.:.:.:.:.:.:.:.:.:.:.:.:.:.	.:.:.:.:.:.:.:.:.:.:.:.:.:.:.:.	.:.:.:.:.:.:.:.:.:.:.:.:.:.:.:.	.:.:.:.:.:.:.:.:.:.:.:.:.:.:.:.	.:.:.:.:.:.:.:.:.:.:.:.:.:.:.:.	.:.:.:.:.:.:.:.:.:.:.:.:.:.:.:.	.:.:.:.:.:.:.:.:.:.:.:.:.:.:.:.	.:.:.:.:.:.:.:.:.:.:.:.:.:.:.:.	.:.:.:.:.:.:.:.:.:.:.:.:.:.:.:.	.:.:.:.:.:.:.:.:.:.:.:.:.:.:.:.	.:.:.:.:.:.:.:.:.:.:.:.:.:.:.:.	.:.:.:.:.:.:.:.:.:.:.:.:.:.:.:.	.:.:.:.:.:.:.:.:.:.:.:.:.:.:.:.	.:.:.:.:.:.:.:.:.:.:.:.:.:.:.:.	.:.:.:.:.:.:.:.:.:.:.:.:.:.:.:.	.:.:.:.:.:.:.:.:.:.:.:.:.:.:.:.	.:.:.:.:.:.:.:.:.:.:.:.:.:.:.:.	.:.:.:.:.:.:.:.:.:.:.:.:.:.:.:.	.:.:.:.:.:.:.:.:.:.:.:.:.:.:.:.	.:.:.:.:.:.:.:.:.:.:.:.:.:.:.:.	.:.:.:.:.:.:.:.:.:.:.:.:.:.:.:.	.:.:.:.:.:.:.:.:.:.:.:.:.:.:.:.	.:.:.:.:.:.:.:.:.:.:.:.:.:.:.:.	.:.:.:.:.:.:.:.:.:.:.:.:.:.:.:.	.:.:.:.:.:.:.:.:.:.:.:.:.:.:.:.	.:.:.:.:.:.:.:.:.:.:.:.:.:.:.:.	.:.:.:.:.:.:.:.:.:.:.:.:.:.:.:.	.:.:.:.:.:.:.:.:.:.:.:.:.:.:.:.	.:.:.:.:.:.:.:.:.:.:.:.:.:.:.:.	.:.:.:.:.:.:.:.:.:.:.:.:.:.:.:.	.:.:.:.:.:.:.:.:.:.:.:.:.:.:.:.	.:.:.:.:.:.:.:.:.:.:.:.:.:.:.:.	.:.:.:.:.:.:.:.:.:.:.:.:.:.:.:.	.:.:.:.:.:.:.:.:.:.:.:.:.:.:.:.	.:.:.:.:.:.:.:.:.:.:.:.:.:.:.:.	.:.:.:.:.:.:.:.:.:.:.:.:.:.:.:.	.:.:.:.:.:.:.:.:.:.:.:.:.:.:.:.	.:.:.:.:.:.:.:.:.:.:.:.:.:.:.:.	.:.:.:.:.:.:.:.:.:.:.:.:.:.:.:.	.:.:.:.:.:.:.:.:.:.:.:.:.:.:.:.	.:.:.:.:.:.:.:.:.:.:.:.:.:.:.:.	.:.:.:.:.:.:.:.:.:.:.:.:.:.:.:.	.:.:.:.:.:.:.:.:.:.:.:.:.:.:.:.	.:.:.:.:.:.:.:.:.:.:.:.:.:.:.:.	.:.:.:.:.:.:.:.:.:.:.:.:.:.:.:.	.:.:.:.:.:.:.:.:.:.:.:.:.:.:.:.	.:.:.:.:.:.:.:.:.:.:.:.:.:.:.:.	.:.:.:.:.:.:.:.:.:.:.:.:.:.:.:.	.:.:.:.:.:.:.:.:.:.:.:.:.:.:.:.	.:.:.:.:.:.:.:.:.:.:.:.:.:.:.:.	.:.:.:.:.:.:.:.:.:.:.:.:.:.:.:.	.:.:.:.:.:.:.:.:.:.:.:.:.:.:.:.	.:.:.:.:.:.:.:.:.:.:.:.:.:.:.:.	.:.:.:.:.:.:.:.:.:.:.:.:.:.:.:.	.:.:.:.:.:.:.:.:.:.:.:.:.:.:.:.	.:.:.:.:.:.:.:.:.:.:.:.:.:.:.:.	.:.:.:.:.:.:.:.:.:.:.:.:.:.:.:.	.:.:.:.:.:.:.:.:.:.:.:.:.:.:.:.	.:.:.:.:.:.:.:.:.:.:.:.:.:.:.:.	.:.:.:.:.:.:.:.:.:.:.:.:.:.:.:.	.:.:.:.:.:.:.:.:.:.:.:.:.:.:.:.	.:.:.:.:.:.:.:.:.:.:.:.:.:.:.:.	.:.:.:.:.:.:.:.:.:.:.:.:.:.:.:.	.:.:.:.:.:.:.:.:.:.:.:.:.:.:.:.	.:.:.:.:.:.:.:.:.:.:.:.:.:.:.:.	.:.:.:.:.:.:.:.:.:.:.:.:.:.:.:.	.:.:.:.:.:.:.:.:.:.:.:.:.:.:.:.	.:.:.:.:.:.:.:.:.:.:.:.:.:.:.:.	.:.:.:.:.:.:.:.:.:.:.:.:.:.:.:.	.:.:.:.:.:.:.:.:.:.:.:.:.:.:.:.	.:.:.:.:.:.:.:.:.:.:.:.:.:.:.:.	.:.:.:.:.:.:.:.:.:.:.:.:.:.:.:.	.:.:.:.:.:.:.:.:.:.:.:.:.:.:.:.	.:.:.:.:.:.:.:.:.:.:.:.:.:.:.:.	.:.:.:.:.:.:.:.:.:.:.:.:.:.:.:.	.:.:.:.:.:.:.:.:.:.:.:.:.:.:.:.	.:.:.:.:.:.:.:.:.:.:.:.:.:.:.:.	.:.:.:.:.:.:.:.:.:.:.:.:.:.:.:.	.:.:.:.:.:.:.:.:.:.:.:.:.:.:.:.	.:.:.:.:.:.:.:.:.:.:.:.:.:.:.:.	.:.:.:.:.:.:.:.:.:.:.:.:.:.:.:.	.:.:.:.:.:.:.:.:.:.:.:.:.:.:.:.	.:.:.:.:.:.:.:.:.:.:.:.:.:.:.:.	.:.:.:.:.:.:.:.:.:.:.:.:.:.:.:.	.:.:.:.:.:.:.:.:.:.:.:.:.:.:.:.	.:.:.:.:.:.:.:.:.:.:.:.:.:.:.:.	.:.:.:.:.:.:.:.:.:.:.:.:.:.:.:.	.:.:.:.:.:.:.:.:.:.:.:.:.:.:.:.	.:.:.:.:.:.:.:.:.:.:.:.:.:.:.:.	.:.:.:.:.:.:.:.:.:.:.:.:.:.:.:.	.:.:.:.:.:.:.:.:.:.:.:.:.:.:.:.	.:.:.:.:.:.:.:.:.:.:.:.:.:.:.:.	.:.:.:.:.:.:.:.:.:.:.:.:.:.:.:.	.:.:.:.:.:.:.:.:.:.:.:.:.:.:.:.	.:.:.:.:.:.:.:.:.:.:.:.:.:.:.:.	.:.:.:.:.:.:.:.:.:.:.:.:.:.:.:.	.:.:.:.:.:.:.:.:.:.:.:.:.:.:.:.	.:.:.:.:.:.:.:.:.:.:.:.:.:.:.:.	.:.:.:.:.:.:.:.:.:.:.:.:.:.:.:.	.:.:.:.:.:.:.:.:.:.:.:.:.:.:.:.	.:.:.:.:.:.:.:.:.:.:.:.:.:.:.:.	.:.:.:.:.:.:.:.:.:.:.:.:.:.:.:.	.:.:.:.:.:.:.:.:.:.:.:.:.:.:.:.	.:.:.:.:.:.:.:.:.:.:.:.:.:.:.:.	.:.:.:.:.:.:.:.:.:.:.:.:.:.:.:.	.:.:.:.:.:.:.:.:.:.:.:.:.:.:.:.	.:.:.:.:.:.:.:.:.:.:.:.:.:.:.:.	.:.:.:.:.:.:.:.:.:.:.:.:.:.:.:.	.:.:.:.:.:.:.:.:.:.:.:.:.:.:.:.	.:.:.:.:.:.:.:.:.:.:.:.:.:.:.:.	.:.:.:.:.:.:.:.:.:.:.:.:.:.:.:.	.:.:.:.:.:.:.:.:.:.:.:.:.:.:.:.	.:.:.:.:.:.:.:.:.:.:.:.:.:.:.:.	.:.:.:.:.:.:.:.:.:.:.:.:.:.:.:.	.:.:.:.:.:.:.:.:.:.:.:.:.:.:.:.	.:.:.:.:.:.:.:.:.:.:.:.:.:.:.:.	.:.:.:.:.:.:.:.:.:.:.:.:.:.:.:.	.:.:.:.:.:.:.:.:.:.:.:.:.:.:.:.	.:.:.:.:.:.:.:.:.:.:.:.:.:.:.:.	.:.:.:.:.:.:.:.:.:.:.:.:.:.:.:.	.:.:.:.:.:.:.:.:.:.:.:.:.:.:.:.	.:.:.:.:.:.:.:.:.:.:.:.:.:.:.:.	.:.:.:.:.:.:.:.:.:.:.:.:.:.:.:.	.:.:.:.:.:.:.:.:.:.:.:.:.:.:.:.	.:.:.:.:.:.:.:.:.:.:.:.:.:.:.:.	.:.:.:.:.:.:.:.:.:.:.:.:.:.:.:.	.:.:.:.:.:.:.:.:.:.:.:.:.:.:.:.	.:.:.:.:.:.:.:.:.:.:.:.:.:.:.:.	.:.:.:.:.:.:.:.:.:.:.:.:.:.:.:.	.:.:.:.:.:.:.:.:.:.:.:.:.:.:.:.	.:.:.:.:.:.:.:.:.:.:.:.:.:.:.:.	.:.:.:.:.:.:.:.:.:.:.:.:.:.:.:.	.:.:.:.:.:.:.:.:.:.:.:.:.:.:.:.	.:.:.:.:.:.:.:.:.:.:.:.:.:.:.:.	.:.:.:.:.:.:.:.:.:.:.:.:.:.:.:.	.:.:.:.:.:.:.:.:.:.:.:.:.:.:.:.	.:.:.:.:.:.:.:.:.:.:.:.:.:.:.:.	.:.:.:.:.:.:.:.:.:.:.:.:.:.:.:.	.:.:.:.:.:.:.:.:.:.:.:.:.:.:.:.	.:.:.:.:.:.:.:.:.:.:.:.:.:.:.:.	.:.:.:.:.:.:.:.:.:.:.:.:.:.:.:.	.:.:.:.:.:.:.:.:.:.:.:.:.:.:.:.	.:.:.:.:.:.:.:.:.:.:.:.:.:.:.:.	.:.:.:.:.:.:.:.:.:.:.:.:.:.:.:.	.:.:.:.:.:.:.:.:.:.:.:.:.:.:.:.	.:.:.:.:.:.:.:.:.:.:.:.:.:.:.:.	.:.:.:.:.:.:.:.:.:.:.:.:.:.:.:.	.:.:.:.:.:.:.:.:.:.:.:.:.:.:.:.	.:.:.:.:.:.:.:.:.:.:.:.:.:.:.:.	.:.:.:.:.:.:.:.:.:.:.:.:.:.:.:.	.:.:.:.:.:.:.:.:.:.:.:.:.:.:.:.	.:.:.:.:.:.:.:.:.:.:.:.:.:.:.:.	.:.:.:.:.:.:.:.:.:.:.:.:.:.:.:.	.:.:.:.:.:.:.:.:.:.:.:.:.:.:.:.	.:.:.:.:.:.:.:.:.:.:.:.:.:.:.:.	.:.:.:.:.:.:.:.:.:.:.:.:.:.:.:.	.:.:.:.:.:.:.:.:.:.:.:.:.:.:.:.	.:.:.:.:.:.:.:.:.:.:.:.:.:.:.:.	.:.:.:.:.:.:.:.:.:.:.:.:.:.:.:.	.:.:.:.:.:.:.:.:.:.:.:.:.:.:.:.	.:.:.:.:.:.:.:.:.:.:.:.:.:.:.:.	.:.:.:.:.:.:.:.:.:.:.:.:.:.:.:.	.:.:.:.:.:.:.:.:.:.:.:.:.:.:.:.	.:.:.:.:.:.:.:.:.:.:.:.:.:.:.:.	.:.:.:.:.:.:.:.:.:.:.:.:.:.:.:.	.:.:.:.:.:.:.:.:.:.:.:.:.:.:.:.	.:.:.:.:.:.:.:.:.:.:.:.:.:.:.:.	.:.:.:.:.:.:.:.:.:.:.:.:.:.:.:.	.:.:.:.:.:.:.:.:.:.:.:.:.:.:.:.	.:.:.:.:.:.:.:.:.:.:.:.:.:.:.:.	.:.:.:.:.:.:.:.:.:.:.:.:.:.:.:.	.:.:.:.:.:.:.:.:.:.:.:.:.:.:.:.	.:.:.:.:.:.:.:.:.:.:.:.:.:.:.:.	.:.:.:.:.:.:.:.:.:.:.:.:.:.:.:.	.:.:.:.:.:.:.:.:.:.:.:.:.:.:.:.	.:.:.:.:.:.:.:.:.:.:.:.:.:.:.:.	.:.:.:.:.:.:.:.:.:.:.:.:.:.:.:.	.:.:.:.:.:.:.:.:.:.:.:.:.:.:.:.	.:.:.:.:.:.:.:.:.:.:.:.:.:.:.:.	.:.:.:.:.:.:.:.:.:.:.:.:.:.:.:.	.:.:.:.:.:.:.:.:.:.:.:.:.:.:.:.	.:.:.:.:.:.:.:.:.:.:.:.:.:.:.:.	.:.:.:.:.:.:.:.:.:.:.:.:.:.:.:.	.:.:.:.:.:.:.:.:.:.:.:.:.:.:.:.	.:.:.:.:.:.:.:.:.:.:.:.:.:.:.:.	.:.:.:.:.:.:.:.:.:.:.:.:.:.:.:.	.:.:.:.:.:.:.:.:.:.:.:.:.:.:.:.	.:.:.:.:.:.:.:.:.:.:.:.:.:.:.:.	.:.:.:.:.:.:.:.:.:.:.:.:.:.:.:.	.:.:.:.:.:.:.:.:.:.:.:.:.:.:.:.	.:.:.:.:.:.:.:.:.:.:.:.:.:.:.:.	.:.:.:.:.:.:.:.:.:.:.:.:.:.:.:.	.:.:.:.:.:.:.:.:.:.:.:.:.:.:.:.	.:.:.:.:.:.:.:.:.:.:.:.:.:.:.:.	.:.:.:.:.:.:.:.:.:.:.:.:.:.:.:.	.:.:.:.:.:.:.:.:.:.:.:.:.:.:.:.	.:.:.:.:.:.:.:.:.:.:.:.:.:.:.:.	.:.:.:.:.:.:.:.:.:.:.:.:.:.:.:.	.:.:.:.:.:.:.:.:.:.:.:.:.:.:.:.	.:.:.:.:.:.:.:.:.:.:.:.:.:.:.:.	.:.:.:.:.:.:.:.:.:.:.:.:.:.:.:.	.:.:.:.:.:.:.:.:.:.:.:.:.:.:.:.	.:.:.:.:.:.:.:.:.:.:.:.:.:.:.:.	.:.:.:.:.:.:.:.:.:.:.:.:.:.:.:.	.:.:.:.:.:.:.:.:.:.:.:.:.:.:.:.	.:.:.:.:.:.:.:.:.:.:.:.:.:.:.:.	.:.:.:.:.:.:.:.:.:.:.:.:.:.:.:.	.:.:.:.:.:.:.:.:.:.:.:.:.:.:.:.	.:.:.:.:.:.:.:.:.:.:.:.:.:.:.:.	.:.:.:.:.:.:.:.:.:.:.:.:.:.:.:.	.:.:.:.:.:.:.:.:.:.:.:.:.:.:.:.	.:.:.:.:.:.:.:.:.:.:.:.:.:.:.:.	.:.:.:.:.:.:.:.:.:.:.:.:.:.:.:.	.:.:.:.:.:.:.:.:.:.:.:.:.:.:.:.	.:.:.:.:.:.:.:.:.:.:.:.:.:.:.:.	.:.:.:.:.:.:.:.:.:.:.:.:.:.:.:.	.:.:.:.:.:.:.:.:.:.:.:.:.:.:.:.	.:.:.:.:.:.:.:.:.:.:.:.:.:.:.:.	.:.:.:.:.:.:.:.:.:.:.:.:.:.:.:.	.:.:.:.:.:.:.:.:.:.:.:.:.:.:.:.	.:.:.:.:.:.:.:.:.:.:.:.:.:.:.:.	.:.:.:.:.:.:.:.:.:.:.:.:.:.:.:.	.:.:.:.:.:.:.:.:.:.:.:.:.:.:.:.	.:.:.:.:.:.:.:.:.:.:.:.:.:.:.:.	.:.:.:.:.:.:.:.:.:.:.:.:.:.:.:.	.:.:.:.:.:.:.:.:.:.:.:.:.:.:.:.	.:.:.:.:.:.:.:.:.:.:.:.:.:.:.:.	.:.:.:.:.:.:.:.:.:.:.:.:.:.:.:.	.:.:.:.:.:.:.:.:.:.:.:.:.:.:.:.	.:.:.:.:.:.:.:.:.:.:.:.:.:.:.:.	.:.:.:.:.:.:.:.:.:.:.:.:.:.:.:.	.:.:.:.:.:.:.:.:.:.:.:.:.:.:.:.	.:.:.:.:.:.:.:.:.:.:.:.:.:.:.:.	.:.:.:.:.:.:.:.:.:.:.:.:.:.:.:.	.:.:.:.:.:.:.:.:.:.:.:.:.:.:.:.	.:.:.:.:.:.:.:.:.:.:.:.:.:.:.:.	.:.:.:.:.:.:.:.:.:.:.:.:.:.:.:.	.:.:.:.:.:.:.:.:.:.:.:.:.:.:.:.	.:.:.:.:.:.:.:.:.:.:.:.:.:.:.:.	.:.:.:.:.:.:.:.:.:.:.:.:.:.:.:.	.:.:.:.:.:.:.:.:.:.:.:.:.:.:.:.	.:.:.:.:.:.:.:.:.:.:.:.:.:.:.:.	.:.:.:.:.:.:.:.:.:.:.:.:.:.:.:.	.:.:.:.:.:.:.:.:.:.:.:.:.:.:.:.	.:.:.:.:.:.:.:.:.:.:.:.:.:.:.:.	.:.:.:.:.:.:.:.:.:.:.:.:.:.:.:.	.:.:.:.:.:.:.:.:.:.:.:.:.:.:.:.	.:.:.:.:.:.:.:.:.:.:.:.:.:.:.:.	.:.:.:.:.:.:.:.:.:.:.:.:.:.:.:.	.:.:.:.:.:.:.:.:.:.:.:.:.:.:.:.	.:.:.:.:.:.:.:.:.:.:.:.:.:.:.:.	.:.:.:.:.:.:.:.:.:.:.:.:.:.:.:.	.:.:.:.:.:.:.:.:.:.:.:.:.:.:.:.	.:.:.:.:.:.:.:.:.:.:.:.:.:.:.:.	.:.:.:.:.:.:.:.:.:.:.:.:.:.:.:.	.:.:.:.:.:.:.:.:.:.:.:.:.:.:.:.	.:.:.:.:.:.:.:.:.:.:.:.:.:.:.:.	.:.:.:.:.:.:.:.:.:.:.:.:.:.:.:.	.:.:.:.:.:.:.:.:.:.:.:.:.:.:.:.	.:.:.:.:.:.:.:.:.:.:.:.:.:.:.:.	.:.:.:.:.:.:.:.:.:.:.:.:.:.:.:.	.:.:.:.:.:.:.:.:.:.:.:.:.:.:.:.	.:.:.:.:.:.:.:.:.:.:.:.:.:.:.:.	.:.:.:.:.:.:.:.:.:.:.:.:.:.:.:.	.:.:.:.:.:.:.:.:.:.:.:.:.:.:.:.	.:.:.:.:.:.:.:.:.:.:.:.:.:.:.:.	.:.:.:.:.:.:.:.:.:.:.:.:.:.:.:.	.:.:.:.:.:.:.:.:.:.:.:.:.:.:.:.	.:.:.:.:.:.:.:.:.:.:.:.:.:.:.:.	.:.:.:.:.:.:.:.:.:.:.:.:.:.:.:.	.:.:.:.:.:.:.:.:.:.:.:.:.:.:.:.	.:.:.:.:.:.:.:.:.:.:.:.:.:.:.:.	.:.:.:.:.:.:.:.:.:.:.:.:.:.:.:.	.:.:.:.:.:.:.:.:.:.:.:.:.:.:.:.	.:.:.:.:.:.:.:.:.:.:.:.:.:.:.:.	.:.:.:.:.:.:.:.:.:.:.:.:.:.:.:.	.:.:.:.:.:.:.:.:.:.:.:.:.:.:.:.	.:.:.:.:.:.:.:.:.:.:.:.:.:.:.:.	.:.:.:.:.:.:.:.:.:.:.:.:.:.:.:.	.:.:.:.:.:.:.:.:.:.:.:.:.:.:.:.	.:.:.:.:.:.:.:.:.:.:.:.:.:.:.:.	.:.:.:.:.:.:.:.:.:.:.:.:.:.:.:.	.:.:.:.:.:.:.:.:.:.:.:.:.:.:.:.	.:.:.:.:.:.:.:.:.:.:.:.:.:.:.:.	.:.:.:.:.:.:.:.:.:.:.:.:.:.:.:.	.:.:.:.:.:.:.:.:.:.:.:.:.:.:.:.	.:.:.:.:.:.:.:.:.:.:.:.:.:.:.:.	.:.:.:.:.:.:.:.:.:.:.:.:.:.:.:.	.:.:.:.:.:.:.:.:.:.:.:.:.:.:.:.	.:.:.:.:.:.:.:.:.:.:.:.:.:.:.:.	.:.:.:.:.:.:.:.:.:.:.:.:.:.:.:.	.:.:.:.:.:.:.:.:.:.:.:.:.:.:.:.	.:.:.:.:.:.:.:.:.:.:.:.:.:.:.:.	.:.:.:.:.:.:.:.:.:.:.:.:.:.:.:.	.:.:.:.:.:.:.:.:.:.:.:.:.:.:.:.	.:.:.:.:.:.:.:.:.:.:.:.:.:.:.:.	.:.:.:.:.:.:.:.:.:.:.:.:.:.:.:.	.:.:.:.:.:.:.:.:.:.:.:.:.:.:.:.	.:.:.:.:.:.:.:.:.:.:.:.:.:.:.:.	.:.:.:.:.:.:.:.:.:.:.:.:.:.:.:.	.:.:.:.:.:.:.:.:.:.:.:.:.:.:.:.	.:.:.:.:.:.:.:.:.:.:.:.:.:.:.:.	.:.:.:.:.:.:.:.:.:.:.:.:.:.:.:.	.:.:.:.:.:.:.:.:.:.:.:.:.:.:.:.	.:.:.:.:.:.:.:.:.:.:.:.:.:.:.:.	.:.:.:.:.:.:.:.:.:.:.:.:.:.:.:.	.:.:.:.:.:.:.:.:.:.:.:.:.:.:.:.	.:.:.:.:.:.:.:.:.:.:.:.:.:.:.:.	.:.:.:.:.:.:.:.:.:.:.:.:.:.:.:.	.:.:.:.:.:.:.:.:.:.:.:.:.:.:.:.	.:.:.:.:.:.:.:.:.:.:.:.:.:.:.:.	.:.:.:.:.:.:.:.:.:.:.:.:.:.:.:.	.:.:.:.:.:.:.:.:.:.:.:.:.:.:.:.	.:.:.:.:.:.:.:.:.:.:.:.:.:.:.:.	.:.:.:.:.:.:.:.:.:.:.:.:.:.:.:.	1:139236:FR:1:138978:139074:1:23:23:0:139236:139332:1:10:10:0	.:.:.:.:.:.:.:.:.:.:.:.:.:.:.:.	.:.:.:.:.:.:.:.:.:.:.:.:.:.:.:.	.:.:.:.:.:.:.:.:.:.:.:.:.:.:.:.	.:.:.:.:.:.:.:.:.:.:.:.:.:.:.:.	.:.:.:.:.:.:.:.:.:.:.:.:.:.:.:.	.:.:.:.:.:.:.:.:.:.:.:.:.:.:.:.	.:.:.:.:.:.:.:.:.:.:.:.:.:.:.:.	.:.:.:.:.:.:.:.:.:.:.:.:.:.:.:.	.:.:.:.:.:.:.:.:.:.:.:.:.:.:.:.	.:.:.:.:.:.:.:.:.:.:.:.:.:.:.:.	.:.:.:.:.:.:.:.:.:.:.:.:.:.:.:.	.:.:.:.:.:.:.:.:.:.:.:.:.:.:.:.	.:.:.:.:.:.:.:.:.:.:.:.:.:.:.:.	.:.:.:.:.:.:.:.:.:.:.:.:.:.:.:.	.:.:.:.:.:.:.:.:.:.:.:.:.:.:.:.	.:.:.:.:.:.:.:.:.:.:.:.:.:.:.:.	.:.:.:.:.:.:.:.:.:.:.:.:.:.:.:.	.:.:.:.:.:.:.:.:.:.:.:.:.:.:.:.	.:.:.:.:.:.:.:.:.:.:.:.:.:.:.:.	.:.:.:.:.:.:.:.:.:.:.:.:.:.:.:.	.:.:.:.:.:.:.:.:.:.:.:.:.:.:.:.	.:.:.:.:.:.:.:.:.:.:.:.:.:.:.:.	.:.:.:.:.:.:.:.:.:.:.:.:.:.:.:.	.:.:.:.:.:.:.:.:.:.:.:.:.:.:.:.	.:.:.:.:.:.:.:.:.:.:.:.:.:.:.:.	.:.:.:.:.:.:.:.:.:.:.:.:.:.:.:.	.:.:.:.:.:.:.:.:.:.:.:.:.:.:.:.	.:.:.:.:.:.:.:.:.:.:.:.:.:.:.:.	.:.:.:.:.:.:.:.:.:.:.:.:.:.:.:.	.:.:.:.:.:.:.:.:.:.:.:.:.:.:.:.	.:.:.:.:.:.:.:.:.:.:.:.:.:.:.:.	.:.:.:.:.:.:.:.:.:.:.:.:.:.:.:.	.:.:.:.:.:.:.:.:.:.:.:.:.:.:.:.	.:.:.:.:.:.:.:.:.:.:.:.:.:.:.:.	.:.:.:.:.:.:.:.:.:.:.:.:.:.:.:.	.:.:.:.:.:.:.:.:.:.:.:.:.:.:.:.	.:.:.:.:.:.:.:.:.:.:.:.:.:.:.:.	.:.:.:.:.:.:.:.:.:.:.:.:.:.:.:.	.:.:.:.:.:.:.:.:.:.:.:.:.:.:.:.	.:.:.:.:.:.:.:.:.:.:.:.:.:.:.:.	.:.:.:.:.:.:.:.:.:.:.:.:.:.:.:.	.:.:.:.:.:.:.:.:.:.:.:.:.:.:.:.	.:.:.:.:.:.:.:.:.:.:.:.:.:.:.:.	.:.:.:.:.:.:.:.:.:.:.:.:.:.:.:.	.:.:.:.:.:.:.:.:.:.:.:.:.:.:.:.	.:.:.:.:.:.:.:.:.:.:.:.:.:.:.:.	.:.:.:.:.:.:.:.:.:.:.:.:.:.:.:.	.:.:.:.:.:.:.:.:.:.:.:.:.:.:.:.	.:.:.:.:.:.:.:.:.:.:.:.:.:.:.:.	.:.:.:.:.:.:.:.:.:.:.:.:.:.:.:.	.:.:.:.:.:.:.:.:.:.:.:.:.:.:.:.	.:.:.:.:.:.:.:.:.:.:.:.:.:.:.:.	.:.:.:.:.:.:.:.:.:.:.:.:.:.:.:.	.:.:.:.:.:.:.:.:.:.:.:.:.:.:.:.	.:.:.:.:.:.:.:.:.:.:.:.:.:.:.:.	.:.:.:.:.:.:.:.:.:.:.:.:.:.:.:.	.:.:.:.:.:.:.:.:.:.:.:.:.:.:.:.	.:.:.:.:.:.:.:.:.:.:.:.:.:.:.:.	.:.:.:.:.:.:.:.:.:.:.:.:.:.:.:.	.:.:.:.:.:.:.:.:.:.:.:.:.:.:.:.	.:.:.:.:.:.:.:.:.:.:.:.:.:.:.:.	.:.:.:.:.:.:.:.:.:.:.:.:.:.:.:.	.:.:.:.:.:.:.:.:.:.:.:.:.:.:.:.	.:.:.:.:.:.:.:.:.:.:.:.:.:.:.:.	.:.:.:.:.:.:.:.:.:.:.:.:.:.:.:.	.:.:.:.:.:.:.:.:.:.:.:.:.:.:.:.	.:.:.:.:.:.:.:.:.:.:.:.:.:.:.:.	.:.:.:.:.:.:.:.:.:.:.:.:.:.:.:.	.:.:.:.:.:.:.:.:.:.:.:.:.:.:.:.	.:.:.:.:.:.:.:.:.:.:.:.:.:.:.:.	.:.:.:.:.:.:.:.:.:.:.:.:.:.:.:.	.:.:.:.:.:.:.:.:.:.:.:.:.:.:.:.	.:.:.:.:.:.:.:.:.:.:.:.:.:.:.:.	.:.:.:.:.:.:.:.:.:.:.:.:.:.:.:.	.:.:.:.:.:.:.:.:.:.:.:.:.:.:.:.	.:.:.:.:.:.:.:.:.:.:.:.:.:.:.:.	.:.:.:.:.:.:.:.:.:.:.:.:.:.:.:.	.:.:.:.:.:.:.:.:.:.:.:.:.:.:.:.	.:.:.:.:.:.:.:.:.:.:.:.:.:.:.:.	.:.:.:.:.:.:.:.:.:.:.:.:.:.:.:.	.:.:.:.:.:.:.:.:.:.:.:.:.:.:.:.	.:.:.:.:.:.:.:.:.:.:.:.:.:.:.:.	.:.:.:.:.:.:.:.:.:.:.:.:.:.:.:.	.:.:.:.:.:.:.:.:.:.:.:.:.:.:.:.	.:.:.:.:.:.:.:.:.:.:.:.:.:.:.:.	.:.:.:.:.:.:.:.:.:.:.:.:.:.:.:.	.:.:.:.:.:.:.:.:.:.:.:.:.:.:.:.	.:.:.:.:.:.:.:.:.:.:.:.:.:.:.:.	.:.:.:.:.:.:.:.:.:.:.:.:.:.:.:.	.:.:.:.:.:.:.:.:.:.:.:.:.:.:.:.	.:.:.:.:.:.:.:.:.:.:.:.:.:.:.:.	.:.:.:.:.:.:.:.:.:.:.:.:.:.:.:.	.:.:.:.:.:.:.:.:.:.:.:.:.:.:.:.	.:.:.:.:.:.:.:.:.:.:.:.:.:.:.:.	.:.:.:.:.:.:.:.:.:.:.:.:.:.:.:.	.:.:.:.:.:.:.:.:.:.:.:.:.:.:.:.	.:.:.:.:.:.:.:.:.:.:.:.:.:.:.:.	.:.:.:.:.:.:.:.:.:.:.:.:.:.:.:.	.:.:.:.:.:.:.:.:.:.:.:.:.:.:.:.	.:.:.:.:.:.:.:.:.:.:.:.:.:.:.:.	.:.:.:.:.:.:.:.:.:.:.:.:.:.:.:.	.:.:.:.:.:.:.:.:.:.:.:.:.:.:.:.	.:.:.:.:.:.:.:.:.:.:.:.:.:.:.:.	.:.:.:.:.:.:.:.:.:.:.:.:.:.:.:.	.:.:.:.:.:.:.:.:.:.:.:.:.:.:.:.	.:.:.:.:.:.:.:.:.:.:.:.:.:.:.:.	.:.:.:.:.:.:.:.:.:.:.:.:.:.:.:.	.:.:.:.:.:.:.:.:.:.:.:.:.:.:.:.	.:.:.:.:.:.:.:.:.:.:.:.:.:.:.:.	.:.:.:.:.:.:.:.:.:.:.:.:.:.:.:.	.:.:.:.:.:.:.:.:.:.:.:.:.:.:.:.	.:.:.:.:.:.:.:.:.:.:.:.:.:.:.:.	.:.:.:.:.:.:.:.:.:.:.:.:.:.:.:.	.:.:.:.:.:.:.:.:.:.:.:.:.:.:.:.	.:.:.:.:.:.:.:.:.:.:.:.:.:.:.:.	.:.:.:.:.:.:.:.:.:.:.:.:.:.:.:.	.:.:.:.:.:.:.:.:.:.:.:.:.:.:.:.	.:.:.:.:.:.:.:.:.:.:.:.:.:.:.:.	.:.:.:.:.:.:.:.:.:.:.:.:.:.:.:.	.:.:.:.:.:.:.:.:.:.:.:.:.:.:.:.	.:.:.:.:.:.:.:.:.:.:.:.:.:.:.:.	.:.:.:.:.:.:.:.:.:.:.:.:.:.:.:.	.:.:.:.:.:.:.:.:.:.:.:.:.:.:.:.	.:.:.:.:.:.:.:.:.:.:.:.:.:.:.:.	.:.:.:.:.:.:.:.:.:.:.:.:.:.:.:.	.:.:.:.:.:.:.:.:.:.:.:.:.:.:.:.	.:.:.:.:.:.:.:.:.:.:.:.:.:.:.:.	.:.:.:.:.:.:.:.:.:.:.:.:.:.:.:.	.:.:.:.:.:.:.:.:.:.:.:.:.:.:.:.	.:.:.:.:.:.:.:.:.:.:.:.:.:.:.:.	.:.:.:.:.:.:.:.:.:.:.:.:.:.:.:.	.:.:.:.:.:.:.:.:.:.:.:.:.:.:.:.	.:.:.:.:.:.:.:.:.:.:.:.:.:.:.:.	.:.:.:.:.:.:.:.:.:.:.:.:.:.:.:.	.:.:.:.:.:.:.:.:.:.:.:.:.:.:.:.	.:.:.:.:.:.:.:.:.:.:.:.:.:.:.:.	.:.:.:.:.:.:.:.:.:.:.:.:.:.:.:.	.:.:.:.:.:.:.:.:.:.:.:.:.:.:.:.	.:.:.:.:.:.:.:.:.:.:.:.:.:.:.:.	.:.:.:.:.:.:.:.:.:.:.:.:.:.:.:.	.:.:.:.:.:.:.:.:.:.:.:.:.:.:.:.	.:.:.:.:.:.:.:.:.:.:.:.:.:.:.:.	.:.:.:.:.:.:.:.:.:.:.:.:.:.:.:.	.:.:.:.:.:.:.:.:.:.:.:.:.:.:.:.	.:.:.:.:.:.:.:.:.:.:.:.:.:.:.:.	.:.:.:.:.:.:.:.:.:.:.:.:.:.:.:.	.:.:.:.:.:.:.:.:.:.:.:.:.:.:.:.	.:.:.:.:.:.:.:.:.:.:.:.:.:.:.:.	.:.:.:.:.:.:.:.:.:.:.:.:.:.:.:.	.:.:.:.:.:.:.:.:.:.:.:.:.:.:.:.	.:.:.:.:.:.:.:.:.:.:.:.:.:.:.:.	.:.:.:.:.:.:.:.:.:.:.:.:.:.:.:.	.:.:.:.:.:.:.:.:.:.:.:.:.:.:.:.	.:.:.:.:.:.:.:.:.:.:.:.:.:.:.:.	.:.:.:.:.:.:.:.:.:.:.:.:.:.:.:.	.:.:.:.:.:.:.:.:.:.:.:.:.:.:.:.	.:.:.:.:.:.:.:.:.:.:.:.:.:.:.:.	.:.:.:.:.:.:.:.:.:.:.:.:.:.:.:.	.:.:.:.:.:.:.:.:.:.:.:.:.:.:.:.	.:.:.:.:.:.:.:.:.:.:.:.:.:.:.:.	.:.:.:.:.:.:.:.:.:.:.:.:.:.:.:.	.:.:.:.:.:.:.:.:.:.:.:.:.:.:.:.	.:.:.:.:.:.:.:.:.:.:.:.:.:.:.:.	.:.:.:.:.:.:.:.:.:.:.:.:.:.:.:.	.:.:.:.:.:.:.:.:.:.:.:.:.:.:.:.	.:.:.:.:.:.:.:.:.:.:.:.:.:.:.:.	.:.:.:.:.:.:.:.:.:.:.:.:.:.:.:.	.:.:.:.:.:.:.:.:.:.:.:.:.:.:.:.	.:.:.:.:.:.:.:.:.:.:.:.:.:.:.:.	.:.:.:.:.:.:.:.:.:.:.:.:.:.:.:.	.:.:.:.:.:.:.:.:.:.:.:.:.:.:.:.	.:.:.:.:.:.:.:.:.:.:.:.:.:.:.:.	.:.:.:.:.:.:.:.:.:.:.:.:.:.:.:.	.:.:.:.:.:.:.:.:.:.:.:.:.:.:.:.	.:.:.:.:.:.:.:.:.:.:.:.:.:.:.:.	.:.:.:.:.:.:.:.:.:.:.:.:.:.:.:.	.:.:.:.:.:.:.:.:.:.:.:.:.:.:.:.	.:.:.:.:.:.:.:.:.:.:.:.:.:.:.:.	.:.:.:.:.:.:.:.:.:.:.:.:.:.:.:.	.:.:.:.:.:.:.:.:.:.:.:.:.:.:.:.	.:.:.:.:.:.:.:.:.:.:.:.:.:.:.:.	.:.:.:.:.:.:.:.:.:.:.:.:.:.:.:.	.:.:.:.:.:.:.:.:.:.:.:.:.:.:.:.	.:.:.:.:.:.:.:.:.:.:.:.:.:.:.:.	.:.:.:.:.:.:.:.:.:.:.:.:.:.:.:.	.:.:.:.:.:.:.:.:.:.:.:.:.:.:.:.	.:.:.:.:.:.:.:.:.:.:.:.:.:.:.:.	.:.:.:.:.:.:.:.:.:.:.:.:.:.:.:.	.:.:.:.:.:.:.:.:.:.:.:.:.:.:.:.	.:.:.:.:.:.:.:.:.:.:.:.:.:.:.:.	.:.:.:.:.:.:.:.:.:.:.:.:.:.:.:.	.:.:.:.:.:.:.:.:.:.:.:.:.:.:.:.	.:.:.:.:.:.:.:.:.:.:.:.:.:.:.:.	.:.:.:.:.:.:.:.:.:.:.:.:.:.:.:.	.:.:.:.:.:.:.:.:.:.:.:.:.:.:.:.	.:.:.:.:.:.:.:.:.:.:.:.:.:.:.:.	.:.:.:.:.:.:.:.:.:.:.:.:.:.:.:.	.:.:.:.:.:.:.:.:.:.:.:.:.:.:.:.	.:.:.:.:.:.:.:.:.:.:.:.:.:.:.:.	.:.:.:.:.:.:.:.:.:.:.:.:.:.:.:.	.:.:.:.:.:.:.:.:.:.:.:.:.:.:.:.	.:.:.:.:.:.:.:.:.:.:.:.:.:.:.:.	.:.:.:.:.:.:.:.:.:.:.:.:.:.:.:.	.:.:.:.:.:.:.:.:.:.:.:.:.:.:.:.	.:.:.:.:.:.:.:.:.:.:.:.:.:.:.:.	.:.:.:.:.:.:.:.:.:.:.:.:.:.:.:.	.:.:.:.:.:.:.:.:.:.:.:.:.:.:.:.	.:.:.:.:.:.:.:.:.:.:.:.:.:.:.:.	.:.:.:.:.:.:.:.:.:.:.:.:.:.:.:.	.:.:.:.:.:.:.:.:.:.:.:.:.:.:.:.	.:.:.:.:.:.:.:.:.:.:.:.:.:.:.:.	.:.:.:.:.:.:.:.:.:.:.:.:.:.:.:.	.:.:.:.:.:.:.:.:.:.:.:.:.:.:.:.	.:.:.:.:.:.:.:.:.:.:.:.:.:.:.:.	.:.:.:.:.:.:.:.:.:.:.:.:.:.:.:.	.:.:.:.:.:.:.:.:.:.:.:.:.:.:.:.	.:.:.:.:.:.:.:.:.:.:.:.:.:.:.:.
chrI	139075	.	G	<INS:ME>	.	PASS	SVTYPE=INS;STRAND=.;FAMILY=TY3	GT:END:FLANKS_SUPPORTED:FREQUENCY:FORWARD_INSERT_START:FORWARD_INSERT_END:FORWARD_INSERT_FREQ:FORWARD_INSERT_COV:FORWARD_PRESENCE_READS:FORWARD_ABSENCE_READS:REVERSE_INSERT_START:REVERSE_INSERT_END:REVERSE_INSERT_FREQ:REVERSE_INSERT_COV:REVERSE_PRESENCE_READS:REVERSE_ABSENCE_READS	.:.:.:.:.:.:.:.:.:.:.:.:.:.:.:.	.:.:.:.:.:.:.:.:.:.:.:.:.:.:.:.	.:.:.:.:.:.:.:.:.:.:.:.:.:.:.:.	.:.:.:.:.:.:.:.:.:.:.:.:.:.:.:.	.:.:.:.:.:.:.:.:.:.:.:.:.:.:.:.	.:.:.:.:.:.:.:.:.:.:.:.:.:.:.:.	.:.:.:.:.:.:.:.:.:.:.:.:.:.:.:.	.:.:.:.:.:.:.:.:.:.:.:.:.:.:.:.	.:.:.:.:.:.:.:.:.:.:.:.:.:.:.:.	.:.:.:.:.:.:.:.:.:.:.:.:.:.:.:.	.:.:.:.:.:.:.:.:.:.:.:.:.:.:.:.	.:.:.:.:.:.:.:.:.:.:.:.:.:.:.:.	.:.:.:.:.:.:.:.:.:.:.:.:.:.:.:.	.:.:.:.:.:.:.:.:.:.:.:.:.:.:.:.	.:.:.:.:.:.:.:.:.:.:.:.:.:.:.:.	.:.:.:.:.:.:.:.:.:.:.:.:.:.:.:.	.:.:.:.:.:.:.:.:.:.:.:.:.:.:.:.	.:.:.:.:.:.:.:.:.:.:.:.:.:.:.:.	.:.:.:.:.:.:.:.:.:.:.:.:.:.:.:.	.:.:.:.:.:.:.:.:.:.:.:.:.:.:.:.	.:.:.:.:.:.:.:.:.:.:.:.:.:.:.:.	.:.:.:.:.:.:.:.:.:.:.:.:.:.:.:.	.:.:.:.:.:.:.:.:.:.:.:.:.:.:.:.	.:.:.:.:.:.:.:.:.:.:.:.:.:.:.:.	.:.:.:.:.:.:.:.:.:.:.:.:.:.:.:.	.:.:.:.:.:.:.:.:.:.:.:.:.:.:.:.	.:.:.:.:.:.:.:.:.:.:.:.:.:.:.:.	.:.:.:.:.:.:.:.:.:.:.:.:.:.:.:.	.:.:.:.:.:.:.:.:.:.:.:.:.:.:.:.	.:.:.:.:.:.:.:.:.:.:.:.:.:.:.:.	.:.:.:.:.:.:.:.:.:.:.:.:.:.:.:.	.:.:.:.:.:.:.:.:.:.:.:.:.:.:.:.	.:.:.:.:.:.:.:.:.:.:.:.:.:.:.:.	.:.:.:.:.:.:.:.:.:.:.:.:.:.:.:.	.:.:.:.:.:.:.:.:.:.:.:.:.:.:.:.	.:.:.:.:.:.:.:.:.:.:.:.:.:.:.:.	.:.:.:.:.:.:.:.:.:.:.:.:.:.:.:.	.:.:.:.:.:.:.:.:.:.:.:.:.:.:.:.	.:.:.:.:.:.:.:.:.:.:.:.:.:.:.:.	.:.:.:.:.:.:.:.:.:.:.:.:.:.:.:.	.:.:.:.:.:.:.:.:.:.:.:.:.:.:.:.	.:.:.:.:.:.:.:.:.:.:.:.:.:.:.:.	.:.:.:.:.:.:.:.:.:.:.:.:.:.:.:.	.:.:.:.:.:.:.:.:.:.:.:.:.:.:.:.	.:.:.:.:.:.:.:.:.:.:.:.:.:.:.:.	.:.:.:.:.:.:.:.:.:.:.:.:.:.:.:.	.:.:.:.:.:.:.:.:.:.:.:.:.:.:.:.	.:.:.:.:.:.:.:.:.:.:.:.:.:.:.:.	.:.:.:.:.:.:.:.:.:.:.:.:.:.:.:.	.:.:.:.:.:.:.:.:.:.:.:.:.:.:.:.	.:.:.:.:.:.:.:.:.:.:.:.:.:.:.:.	.:.:.:.:.:.:.:.:.:.:.:.:.:.:.:.	.:.:.:.:.:.:.:.:.:.:.:.:.:.:.:.	.:.:.:.:.:.:.:.:.:.:.:.:.:.:.:.	.:.:.:.:.:.:.:.:.:.:.:.:.:.:.:.	.:.:.:.:.:.:.:.:.:.:.:.:.:.:.:.	.:.:.:.:.:.:.:.:.:.:.:.:.:.:.:.	.:.:.:.:.:.:.:.:.:.:.:.:.:.:.:.	.:.:.:.:.:.:.:.:.:.:.:.:.:.:.:.	.:.:.:.:.:.:.:.:.:.:.:.:.:.:.:.	.:.:.:.:.:.:.:.:.:.:.:.:.:.:.:.	.:.:.:.:.:.:.:.:.:.:.:.:.:.:.:.	.:.:.:.:.:.:.:.:.:.:.:.:.:.:.:.	.:.:.:.:.:.:.:.:.:.:.:.:.:.:.:.	.:.:.:.:.:.:.:.:.:.:.:.:.:.:.:.	.:.:.:.:.:.:.:.:.:.:.:.:.:.:.:.	.:.:.:.:.:.:.:.:.:.:.:.:.:.:.:.	.:.:.:.:.:.:.:.:.:.:.:.:.:.:.:.	.:.:.:.:.:.:.:.:.:.:.:.:.:.:.:.	.:.:.:.:.:.:.:.:.:.:.:.:.:.:.:.	.:.:.:.:.:.:.:.:.:.:.:.:.:.:.:.	.:.:.:.:.:.:.:.:.:.:.:.:.:.:.:.	.:.:.:.:.:.:.:.:.:.:.:.:.:.:.:.	.:.:.:.:.:.:.:.:.:.:.:.:.:.:.:.	.:.:.:.:.:.:.:.:.:.:.:.:.:.:.:.	.:.:.:.:.:.:.:.:.:.:.:.:.:.:.:.	.:.:.:.:.:.:.:.:.:.:.:.:.:.:.:.	.:.:.:.:.:.:.:.:.:.:.:.:.:.:.:.	.:.:.:.:.:.:.:.:.:.:.:.:.:.:.:.	.:.:.:.:.:.:.:.:.:.:.:.:.:.:.:.	.:.:.:.:.:.:.:.:.:.:.:.:.:.:.:.	.:.:.:.:.:.:.:.:.:.:.:.:.:.:.:.	.:.:.:.:.:.:.:.:.:.:.:.:.:.:.:.	.:.:.:.:.:.:.:.:.:.:.:.:.:.:.:.	.:.:.:.:.:.:.:.:.:.:.:.:.:.:.:.	.:.:.:.:.:.:.:.:.:.:.:.:.:.:.:.	.:.:.:.:.:.:.:.:.:.:.:.:.:.:.:.	.:.:.:.:.:.:.:.:.:.:.:.:.:.:.:.	.:.:.:.:.:.:.:.:.:.:.:.:.:.:.:.	.:.:.:.:.:.:.:.:.:.:.:.:.:.:.:.	.:.:.:.:.:.:.:.:.:.:.:.:.:.:.:.	.:.:.:.:.:.:.:.:.:.:.:.:.:.:.:.	.:.:.:.:.:.:.:.:.:.:.:.:.:.:.:.	.:.:.:.:.:.:.:.:.:.:.:.:.:.:.:.	.:.:.:.:.:.:.:.:.:.:.:.:.:.:.:.	.:.:.:.:.:.:.:.:.:.:.:.:.:.:.:.	.:.:.:.:.:.:.:.:.:.:.:.:.:.:.:.	.:.:.:.:.:.:.:.:.:.:.:.:.:.:.:.	.:.:.:.:.:.:.:.:.:.:.:.:.:.:.:.	.:.:.:.:.:.:.:.:.:.:.:.:.:.:.:.	.:.:.:.:.:.:.:.:.:.:.:.:.:.:.:.	.:.:.:.:.:.:.:.:.:.:.:.:.:.:.:.	.:.:.:.:.:.:.:.:.:.:.:.:.:.:.:.	.:.:.:.:.:.:.:.:.:.:.:.:.:.:.:.	.:.:.:.:.:.:.:.:.:.:.:.:.:.:.:.	.:.:.:.:.:.:.:.:.:.:.:.:.:.:.:.	.:.:.:.:.:.:.:.:.:.:.:.:.:.:.:.	.:.:.:.:.:.:.:.:.:.:.:.:.:.:.:.	.:.:.:.:.:.:.:.:.:.:.:.:.:.:.:.	.:.:.:.:.:.:.:.:.:.:.:.:.:.:.:.	.:.:.:.:.:.:.:.:.:.:.:.:.:.:.:.	.:.:.:.:.:.:.:.:.:.:.:.:.:.:.:.	.:.:.:.:.:.:.:.:.:.:.:.:.:.:.:.	.:.:.:.:.:.:.:.:.:.:.:.:.:.:.:.	.:.:.:.:.:.:.:.:.:.:.:.:.:.:.:.	.:.:.:.:.:.:.:.:.:.:.:.:.:.:.:.	.:.:.:.:.:.:.:.:.:.:.:.:.:.:.:.	.:.:.:.:.:.:.:.:.:.:.:.:.:.:.:.	.:.:.:.:.:.:.:.:.:.:.:.:.:.:.:.	.:.:.:.:.:.:.:.:.:.:.:.:.:.:.:.	.:.:.:.:.:.:.:.:.:.:.:.:.:.:.:.	.:.:.:.:.:.:.:.:.:.:.:.:.:.:.:.	.:.:.:.:.:.:.:.:.:.:.:.:.:.:.:.	.:.:.:.:.:.:.:.:.:.:.:.:.:.:.:.	.:.:.:.:.:.:.:.:.:.:.:.:.:.:.:.	.:.:.:.:.:.:.:.:.:.:.:.:.:.:.:.	.:.:.:.:.:.:.:.:.:.:.:.:.:.:.:.	.:.:.:.:.:.:.:.:.:.:.:.:.:.:.:.	.:.:.:.:.:.:.:.:.:.:.:.:.:.:.:.	.:.:.:.:.:.:.:.:.:.:.:.:.:.:.:.	.:.:.:.:.:.:.:.:.:.:.:.:.:.:.:.	.:.:.:.:.:.:.:.:.:.:.:.:.:.:.:.	.:.:.:.:.:.:.:.:.:.:.:.:.:.:.:.	.:.:.:.:.:.:.:.:.:.:.:.:.:.:.:.	.:.:.:.:.:.:.:.:.:.:.:.:.:.:.:.	.:.:.:.:.:.:.:.:.:.:.:.:.:.:.:.	.:.:.:.:.:.:.:.:.:.:.:.:.:.:.:.	.:.:.:.:.:.:.:.:.:.:.:.:.:.:.:.	.:.:.:.:.:.:.:.:.:.:.:.:.:.:.:.	.:.:.:.:.:.:.:.:.:.:.:.:.:.:.:.	.:.:.:.:.:.:.:.:.:.:.:.:.:.:.:.	.:.:.:.:.:.:.:.:.:.:.:.:.:.:.:.	.:.:.:.:.:.:.:.:.:.:.:.:.:.:.:.	.:.:.:.:.:.:.:.:.:.:.:.:.:.:.:.	.:.:.:.:.:.:.:.:.:.:.:.:.:.:.:.	.:.:.:.:.:.:.:.:.:.:.:.:.:.:.:.	.:.:.:.:.:.:.:.:.:.:.:.:.:.:.:.	.:.:.:.:.:.:.:.:.:.:.:.:.:.:.:.	.:.:.:.:.:.:.:.:.:.:.:.:.:.:.:.	.:.:.:.:.:.:.:.:.:.:.:.:.:.:.:.	.:.:.:.:.:.:.:.:.:.:.:.:.:.:.:.	.:.:.:.:.:.:.:.:.:.:.:.:.:.:.:.	.:.:.:.:.:.:.:.:.:.:.:.:.:.:.:.	.:.:.:.:.:.:.:.:.:.:.:.:.:.:.:.	.:.:.:.:.:.:.:.:.:.:.:.:.:.:.:.	.:.:.:.:.:.:.:.:.:.:.:.:.:.:.:.	.:.:.:.:.:.:.:.:.:.:.:.:.:.:.:.	.:.:.:.:.:.:.:.:.:.:.:.:.:.:.:.	.:.:.:.:.:.:.:.:.:.:.:.:.:.:.:.	.:.:.:.:.:.:.:.:.:.:.:.:.:.:.:.	.:.:.:.:.:.:.:.:.:.:.:.:.:.:.:.	.:.:.:.:.:.:.:.:.:.:.:.:.:.:.:.	.:.:.:.:.:.:.:.:.:.:.:.:.:.:.:.	.:.:.:.:.:.:.:.:.:.:.:.:.:.:.:.	.:.:.:.:.:.:.:.:.:.:.:.:.:.:.:.	.:.:.:.:.:.:.:.:.:.:.:.:.:.:.:.	.:.:.:.:.:.:.:.:.:.:.:.:.:.:.:.	.:.:.:.:.:.:.:.:.:.:.:.:.:.:.:.	.:.:.:.:.:.:.:.:.:.:.:.:.:.:.:.	.:.:.:.:.:.:.:.:.:.:.:.:.:.:.:.	.:.:.:.:.:.:.:.:.:.:.:.:.:.:.:.	.:.:.:.:.:.:.:.:.:.:.:.:.:.:.:.	.:.:.:.:.:.:.:.:.:.:.:.:.:.:.:.	.:.:.:.:.:.:.:.:.:.:.:.:.:.:.:.	.:.:.:.:.:.:.:.:.:.:.:.:.:.:.:.	.:.:.:.:.:.:.:.:.:.:.:.:.:.:.:.	.:.:.:.:.:.:.:.:.:.:.:.:.:.:.:.	.:.:.:.:.:.:.:.:.:.:.:.:.:.:.:.	.:.:.:.:.:.:.:.:.:.:.:.:.:.:.:.	.:.:.:.:.:.:.:.:.:.:.:.:.:.:.:.	.:.:.:.:.:.:.:.:.:.:.:.:.:.:.:.	.:.:.:.:.:.:.:.:.:.:.:.:.:.:.:.	.:.:.:.:.:.:.:.:.:.:.:.:.:.:.:.	.:.:.:.:.:.:.:.:.:.:.:.:.:.:.:.	.:.:.:.:.:.:.:.:.:.:.:.:.:.:.:.	.:.:.:.:.:.:.:.:.:.:.:.:.:.:.:.	.:.:.:.:.:.:.:.:.:.:.:.:.:.:.:.	.:.:.:.:.:.:.:.:.:.:.:.:.:.:.:.	.:.:.:.:.:.:.:.:.:.:.:.:.:.:.:.	.:.:.:.:.:.:.:.:.:.:.:.:.:.:.:.	.:.:.:.:.:.:.:.:.:.:.:.:.:.:.:.	.:.:.:.:.:.:.:.:.:.:.:.:.:.:.:.	.:.:.:.:.:.:.:.:.:.:.:.:.:.:.:.	.:.:.:.:.:.:.:.:.:.:.:.:.:.:.:.	.:.:.:.:.:.:.:.:.:.:.:.:.:.:.:.	.:.:.:.:.:.:.:.:.:.:.:.:.:.:.:.	.:.:.:.:.:.:.:.:.:.:.:.:.:.:.:.	.:.:.:.:.:.:.:.:.:.:.:.:.:.:.:.	.:.:.:.:.:.:.:.:.:.:.:.:.:.:.:.	.:.:.:.:.:.:.:.:.:.:.:.:.:.:.:.	.:.:.:.:.:.:.:.:.:.:.:.:.:.:.:.	.:.:.:.:.:.:.:.:.:.:.:.:.:.:.:.	.:.:.:.:.:.:.:.:.:.:.:.:.:.:.:.	.:.:.:.:.:.:.:.:.:.:.:.:.:.:.:.	.:.:.:.:.:.:.:.:.:.:.:.:.:.:.:.	.:.:.:.:.:.:.:.:.:.:.:.:.:.:.:.	.:.:.:.:.:.:.:.:.:.:.:.:.:.:.:.	.:.:.:.:.:.:.:.:.:.:.:.:.:.:.:.	.:.:.:.:.:.:.:.:.:.:.:.:.:.:.:.	.:.:.:.:.:.:.:.:.:.:.:.:.:.:.:.	.:.:.:.:.:.:.:.:.:.:.:.:.:.:.:.	.:.:.:.:.:.:.:.:.:.:.:.:.:.:.:.	.:.:.:.:.:.:.:.:.:.:.:.:.:.:.:.	.:.:.:.:.:.:.:.:.:.:.:.:.:.:.:.	.:.:.:.:.:.:.:.:.:.:.:.:.:.:.:.	.:.:.:.:.:.:.:.:.:.:.:.:.:.:.:.	.:.:.:.:.:.:.:.:.:.:.:.:.:.:.:.	.:.:.:.:.:.:.:.:.:.:.:.:.:.:.:.	.:.:.:.:.:.:.:.:.:.:.:.:.:.:.:.	.:.:.:.:.:.:.:.:.:.:.:.:.:.:.:.	.:.:.:.:.:.:.:.:.:.:.:.:.:.:.:.	.:.:.:.:.:.:.:.:.:.:.:.:.:.:.:.	.:.:.:.:.:.:.:.:.:.:.:.:.:.:.:.	.:.:.:.:.:.:.:.:.:.:.:.:.:.:.:.	.:.:.:.:.:.:.:.:.:.:.:.:.:.:.:.	.:.:.:.:.:.:.:.:.:.:.:.:.:.:.:.	.:.:.:.:.:.:.:.:.:.:.:.:.:.:.:.	.:.:.:.:.:.:.:.:.:.:.:.:.:.:.:.	.:.:.:.:.:.:.:.:.:.:.:.:.:.:.:.	.:.:.:.:.:.:.:.:.:.:.:.:.:.:.:.	.:.:.:.:.:.:.:.:.:.:.:.:.:.:.:.	.:.:.:.:.:.:.:.:.:.:.:.:.:.:.:.	.:.:.:.:.:.:.:.:.:.:.:.:.:.:.:.	.:.:.:.:.:.:.:.:.:.:.:.:.:.:.:.	.:.:.:.:.:.:.:.:.:.:.:.:.:.:.:.	.:.:.:.:.:.:.:.:.:.:.:.:.:.:.:.	.:.:.:.:.:.:.:.:.:.:.:.:.:.:.:.	.:.:.:.:.:.:.:.:.:.:.:.:.:.:.:.	.:.:.:.:.:.:.:.:.:.:.:.:.:.:.:.	.:.:.:.:.:.:.:.:.:.:.:.:.:.:.:.	.:.:.:.:.:.:.:.:.:.:.:.:.:.:.:.	.:.:.:.:.:.:.:.:.:.:.:.:.:.:.:.	.:.:.:.:.:.:.:.:.:.:.:.:.:.:.:.	.:.:.:.:.:.:.:.:.:.:.:.:.:.:.:.	.:.:.:.:.:.:.:.:.:.:.:.:.:.:.:.	.:.:.:.:.:.:.:.:.:.:.:.:.:.:.:.	.:.:.:.:.:.:.:.:.:.:.:.:.:.:.:.	.:.:.:.:.:.:.:.:.:.:.:.:.:.:.:.	.:.:.:.:.:.:.:.:.:.:.:.:.:.:.:.	.:.:.:.:.:.:.:.:.:.:.:.:.:.:.:.	.:.:.:.:.:.:.:.:.:.:.:.:.:.:.:.	.:.:.:.:.:.:.:.:.:.:.:.:.:.:.:.	.:.:.:.:.:.:.:.:.:.:.:.:.:.:.:.	.:.:.:.:.:.:.:.:.:.:.:.:.:.:.:.	.:.:.:.:.:.:.:.:.:.:.:.:.:.:.:.	.:.:.:.:.:.:.:.:.:.:.:.:.:.:.:.	.:.:.:.:.:.:.:.:.:.:.:.:.:.:.:.	.:.:.:.:.:.:.:.:.:.:.:.:.:.:.:.	.:.:.:.:.:.:.:.:.:.:.:.:.:.:.:.	.:.:.:.:.:.:.:.:.:.:.:.:.:.:.:.	.:.:.:.:.:.:.:.:.:.:.:.:.:.:.:.	.:.:.:.:.:.:.:.:.:.:.:.:.:.:.:.	.:.:.:.:.:.:.:.:.:.:.:.:.:.:.:.	.:.:.:.:.:.:.:.:.:.:.:.:.:.:.:.	.:.:.:.:.:.:.:.:.:.:.:.:.:.:.:.	.:.:.:.:.:.:.:.:.:.:.:.:.:.:.:.	.:.:.:.:.:.:.:.:.:.:.:.:.:.:.:.	.:.:.:.:.:.:.:.:.:.:.:.:.:.:.:.	.:.:.:.:.:.:.:.:.:.:.:.:.:.:.:.	.:.:.:.:.:.:.:.:.:.:.:.:.:.:.:.	.:.:.:.:.:.:.:.:.:.:.:.:.:.:.:.	.:.:.:.:.:.:.:.:.:.:.:.:.:.:.:.	.:.:.:.:.:.:.:.:.:.:.:.:.:.:.:.	.:.:.:.:.:.:.:.:.:.:.:.:.:.:.:.	.:.:.:.:.:.:.:.:.:.:.:.:.:.:.:.	.:.:.:.:.:.:.:.:.:.:.:.:.:.:.:.	.:.:.:.:.:.:.:.:.:.:.:.:.:.:.:.	.:.:.:.:.:.:.:.:.:.:.:.:.:.:.:.	.:.:.:.:.:.:.:.:.:.:.:.:.:.:.:.	.:.:.:.:.:.:.:.:.:.:.:.:.:.:.:.	.:.:.:.:.:.:.:.:.:.:.:.:.:.:.:.	.:.:.:.:.:.:.:.:.:.:.:.:.:.:.:.	.:.:.:.:.:.:.:.:.:.:.:.:.:.:.:.	.:.:.:.:.:.:.:.:.:.:.:.:.:.:.:.	.:.:.:.:.:.:.:.:.:.:.:.:.:.:.:.	.:.:.:.:.:.:.:.:.:.:.:.:.:.:.:.	.:.:.:.:.:.:.:.:.:.:.:.:.:.:.:.	.:.:.:.:.:.:.:.:.:.:.:.:.:.:.:.	.:.:.:.:.:.:.:.:.:.:.:.:.:.:.:.	.:.:.:.:.:.:.:.:.:.:.:.:.:.:.:.	.:.:.:.:.:.:.:.:.:.:.:.:.:.:.:.	.:.:.:.:.:.:.:.:.:.:.:.:.:.:.:.	.:.:.:.:.:.:.:.:.:.:.:.:.:.:.:.	.:.:.:.:.:.:.:.:.:.:.:.:.:.:.:.	.:.:.:.:.:.:.:.:.:.:.:.:.:.:.:.	.:.:.:.:.:.:.:.:.:.:.:.:.:.:.:.	.:.:.:.:.:.:.:.:.:.:.:.:.:.:.:.	.:.:.:.:.:.:.:.:.:.:.:.:.:.:.:.	.:.:.:.:.:.:.:.:.:.:.:.:.:.:.:.	.:.:.:.:.:.:.:.:.:.:.:.:.:.:.:.	.:.:.:.:.:.:.:.:.:.:.:.:.:.:.:.	.:.:.:.:.:.:.:.:.:.:.:.:.:.:.:.	.:.:.:.:.:.:.:.:.:.:.:.:.:.:.:.	.:.:.:.:.:.:.:.:.:.:.:.:.:.:.:.	.:.:.:.:.:.:.:.:.:.:.:.:.:.:.:.	.:.:.:.:.:.:.:.:.:.:.:.:.:.:.:.	.:.:.:.:.:.:.:.:.:.:.:.:.:.:.:.	.:.:.:.:.:.:.:.:.:.:.:.:.:.:.:.	.:.:.:.:.:.:.:.:.:.:.:.:.:.:.:.	.:.:.:.:.:.:.:.:.:.:.:.:.:.:.:.	.:.:.:.:.:.:.:.:.:.:.:.:.:.:.:.	1:139317:FR:0.724638:138976:139075:0.782609:23:18:5:139317:139409:0.666667:18:12:6	.:.:.:.:.:.:.:.:.:.:.:.:.:.:.:.	.:.:.:.:.:.:.:.:.:.:.:.:.:.:.:.	.:.:.:.:.:.:.:.:.:.:.:.:.:.:.:.	.:.:.:.:.:.:.:.:.:.:.:.:.:.:.:.	.:.:.:.:.:.:.:.:.:.:.:.:.:.:.:.	.:.:.:.:.:.:.:.:.:.:.:.:.:.:.:.	.:.:.:.:.:.:.:.:.:.:.:.:.:.:.:.	.:.:.:.:.:.:.:.:.:.:.:.:.:.:.:.	.:.:.:.:.:.:.:.:.:.:.:.:.:.:.:.	.:.:.:.:.:.:.:.:.:.:.:.:.:.:.:.	.:.:.:.:.:.:.:.:.:.:.:.:.:.:.:.	.:.:.:.:.:.:.:.:.:.:.:.:.:.:.:.	.:.:.:.:.:.:.:.:.:.:.:.:.:.:.:.	.:.:.:.:.:.:.:.:.:.:.:.:.:.:.:.	.:.:.:.:.:.:.:.:.:.:.:.:.:.:.:.	.:.:.:.:.:.:.:.:.:.:.:.:.:.:.:.	.:.:.:.:.:.:.:.:.:.:.:.:.:.:.:.	.:.:.:.:.:.:.:.:.:.:.:.:.:.:.:.	.:.:.:.:.:.:.:.:.:.:.:.:.:.:.:.	.:.:.:.:.:.:.:.:.:.:.:.:.:.:.:.	.:.:.:.:.:.:.:.:.:.:.:.:.:.:.:.	.:.:.:.:.:.:.:.:.:.:.:.:.:.:.:.	.:.:.:.:.:.:.:.:.:.:.:.:.:.:.:.	.:.:.:.:.:.:.:.:.:.:.:.:.:.:.:.	.:.:.:.:.:.:.:.:.:.:.:.:.:.:.:.	.:.:.:.:.:.:.:.:.:.:.:.:.:.:.:.	.:.:.:.:.:.:.:.:.:.:.:.:.:.:.:.	.:.:.:.:.:.:.:.:.:.:.:.:.:.:.:.	.:.:.:.:.:.:.:.:.:.:.:.:.:.:.:.	.:.:.:.:.:.:.:.:.:.:.:.:.:.:.:.	.:.:.:.:.:.:.:.:.:.:.:.:.:.:.:.	.:.:.:.:.:.:.:.:.:.:.:.:.:.:.:.	.:.:.:.:.:.:.:.:.:.:.:.:.:.:.:.	.:.:.:.:.:.:.:.:.:.:.:.:.:.:.:.	.:.:.:.:.:.:.:.:.:.:.:.:.:.:.:.	.:.:.:.:.:.:.:.:.:.:.:.:.:.:.:.	.:.:.:.:.:.:.:.:.:.:.:.:.:.:.:.	.:.:.:.:.:.:.:.:.:.:.:.:.:.:.:.	.:.:.:.:.:.:.:.:.:.:.:.:.:.:.:.	.:.:.:.:.:.:.:.:.:.:.:.:.:.:.:.	.:.:.:.:.:.:.:.:.:.:.:.:.:.:.:.	.:.:.:.:.:.:.:.:.:.:.:.:.:.:.:.	.:.:.:.:.:.:.:.:.:.:.:.:.:.:.:.	.:.:.:.:.:.:.:.:.:.:.:.:.:.:.:.	.:.:.:.:.:.:.:.:.:.:.:.:.:.:.:.	.:.:.:.:.:.:.:.:.:.:.:.:.:.:.:.	.:.:.:.:.:.:.:.:.:.:.:.:.:.:.:.	.:.:.:.:.:.:.:.:.:.:.:.:.:.:.:.	.:.:.:.:.:.:.:.:.:.:.:.:.:.:.:.	.:.:.:.:.:.:.:.:.:.:.:.:.:.:.:.	.:.:.:.:.:.:.:.:.:.:.:.:.:.:.:.	.:.:.:.:.:.:.:.:.:.:.:.:.:.:.:.	.:.:.:.:.:.:.:.:.:.:.:.:.:.:.:.	.:.:.:.:.:.:.:.:.:.:.:.:.:.:.:.	.:.:.:.:.:.:.:.:.:.:.:.:.:.:.:.	.:.:.:.:.:.:.:.:.:.:.:.:.:.:.:.	.:.:.:.:.:.:.:.:.:.:.:.:.:.:.:.	.:.:.:.:.:.:.:.:.:.:.:.:.:.:.:.	.:.:.:.:.:.:.:.:.:.:.:.:.:.:.:.	.:.:.:.:.:.:.:.:.:.:.:.:.:.:.:.	.:.:.:.:.:.:.:.:.:.:.:.:.:.:.:.	.:.:.:.:.:.:.:.:.:.:.:.:.:.:.:.	.:.:.:.:.:.:.:.:.:.:.:.:.:.:.:.	.:.:.:.:.:.:.:.:.:.:.:.:.:.:.:.	.:.:.:.:.:.:.:.:.:.:.:.:.:.:.:.	.:.:.:.:.:.:.:.:.:.:.:.:.:.:.:.	.:.:.:.:.:.:.:.:.:.:.:.:.:.:.:.	.:.:.:.:.:.:.:.:.:.:.:.:.:.:.:.	.:.:.:.:.:.:.:.:.:.:.:.:.:.:.:.	.:.:.:.:.:.:.:.:.:.:.:.:.:.:.:.	.:.:.:.:.:.:.:.:.:.:.:.:.:.:.:.	.:.:.:.:.:.:.:.:.:.:.:.:.:.:.:.	.:.:.:.:.:.:.:.:.:.:.:.:.:.:.:.	.:.:.:.:.:.:.:.:.:.:.:.:.:.:.:.	.:.:.:.:.:.:.:.:.:.:.:.:.:.:.:.	.:.:.:.:.:.:.:.:.:.:.:.:.:.:.:.	.:.:.:.:.:.:.:.:.:.:.:.:.:.:.:.	.:.:.:.:.:.:.:.:.:.:.:.:.:.:.:.	.:.:.:.:.:.:.:.:.:.:.:.:.:.:.:.	.:.:.:.:.:.:.:.:.:.:.:.:.:.:.:.	.:.:.:.:.:.:.:.:.:.:.:.:.:.:.:.	.:.:.:.:.:.:.:.:.:.:.:.:.:.:.:.	.:.:.:.:.:.:.:.:.:.:.:.:.:.:.:.	.:.:.:.:.:.:.:.:.:.:.:.:.:.:.:.	.:.:.:.:.:.:.:.:.:.:.:.:.:.:.:.	.:.:.:.:.:.:.:.:.:.:.:.:.:.:.:.	.:.:.:.:.:.:.:.:.:.:.:.:.:.:.:.	.:.:.:.:.:.:.:.:.:.:.:.:.:.:.:.	.:.:.:.:.:.:.:.:.:.:.:.:.:.:.:.	.:.:.:.:.:.:.:.:.:.:.:.:.:.:.:.	.:.:.:.:.:.:.:.:.:.:.:.:.:.:.:.	.:.:.:.:.:.:.:.:.:.:.:.:.:.:.:.	.:.:.:.:.:.:.:.:.:.:.:.:.:.:.:.	.:.:.:.:.:.:.:.:.:.:.:.:.:.:.:.	.:.:.:.:.:.:.:.:.:.:.:.:.:.:.:.	.:.:.:.:.:.:.:.:.:.:.:.:.:.:.:.	.:.:.:.:.:.:.:.:.:.:.:.:.:.:.:.	.:.:.:.:.:.:.:.:.:.:.:.:.:.:.:.	.:.:.:.:.:.:.:.:.:.:.:.:.:.:.:.	.:.:.:.:.:.:.:.:.:.:.:.:.:.:.:.	.:.:.:.:.:.:.:.:.:.:.:.:.:.:.:.	.:.:.:.:.:.:.:.:.:.:.:.:.:.:.:.	.:.:.:.:.:.:.:.:.:.:.:.:.:.:.:.	.:.:.:.:.:.:.:.:.:.:.:.:.:.:.:.	.:.:.:.:.:.:.:.:.:.:.:.:.:.:.:.	.:.:.:.:.:.:.:.:.:.:.:.:.:.:.:.	.:.:.:.:.:.:.:.:.:.:.:.:.:.:.:.	.:.:.:.:.:.:.:.:.:.:.:.:.:.:.:.	.:.:.:.:.:.:.:.:.:.:.:.:.:.:.:.	.:.:.:.:.:.:.:.:.:.:.:.:.:.:.:.	.:.:.:.:.:.:.:.:.:.:.:.:.:.:.:.	.:.:.:.:.:.:.:.:.:.:.:.:.:.:.:.	.:.:.:.:.:.:.:.:.:.:.:.:.:.:.:.	.:.:.:.:.:.:.:.:.:.:.:.:.:.:.:.	.:.:.:.:.:.:.:.:.:.:.:.:.:.:.:.	.:.:.:.:.:.:.:.:.:.:.:.:.:.:.:.	.:.:.:.:.:.:.:.:.:.:.:.:.:.:.:.	.:.:.:.:.:.:.:.:.:.:.:.:.:.:.:.	.:.:.:.:.:.:.:.:.:.:.:.:.:.:.:.	.:.:.:.:.:.:.:.:.:.:.:.:.:.:.:.	.:.:.:.:.:.:.:.:.:.:.:.:.:.:.:.	.:.:.:.:.:.:.:.:.:.:.:.:.:.:.:.	.:.:.:.:.:.:.:.:.:.:.:.:.:.:.:.	.:.:.:.:.:.:.:.:.:.:.:.:.:.:.:.	.:.:.:.:.:.:.:.:.:.:.:.:.:.:.:.	.:.:.:.:.:.:.:.:.:.:.:.:.:.:.:.	.:.:.:.:.:.:.:.:.:.:.:.:.:.:.:.	.:.:.:.:.:.:.:.:.:.:.:.:.:.:.:.	.:.:.:.:.:.:.:.:.:.:.:.:.:.:.:.	.:.:.:.:.:.:.:.:.:.:.:.:.:.:.:.	.:.:.:.:.:.:.:.:.:.:.:.:.:.:.:.	.:.:.:.:.:.:.:.:.:.:.:.:.:.:.:.	.:.:.:.:.:.:.:.:.:.:.:.:.:.:.:.	.:.:.:.:.:.:.:.:.:.:.:.:.:.:.:.	.:.:.:.:.:.:.:.:.:.:.:.:.:.:.:.	.:.:.:.:.:.:.:.:.:.:.:.:.:.:.:.	.:.:.:.:.:.:.:.:.:.:.:.:.:.:.:.	.:.:.:.:.:.:.:.:.:.:.:.:.:.:.:.	.:.:.:.:.:.:.:.:.:.:.:.:.:.:.:.	.:.:.:.:.:.:.:.:.:.:.:.:.:.:.:.	.:.:.:.:.:.:.:.:.:.:.:.:.:.:.:.	.:.:.:.:.:.:.:.:.:.:.:.:.:.:.:.	.:.:.:.:.:.:.:.:.:.:.:.:.:.:.:.	.:.:.:.:.:.:.:.:.:.:.:.:.:.:.:.	.:.:.:.:.:.:.:.:.:.:.:.:.:.:.:.	.:.:.:.:.:.:.:.:.:.:.:.:.:.:.:.	.:.:.:.:.:.:.:.:.:.:.:.:.:.:.:.	.:.:.:.:.:.:.:.:.:.:.:.:.:.:.:.	.:.:.:.:.:.:.:.:.:.:.:.:.:.:.:.	.:.:.:.:.:.:.:.:.:.:.:.:.:.:.:.	.:.:.:.:.:.:.:.:.:.:.:.:.:.:.:.	.:.:.:.:.:.:.:.:.:.:.:.:.:.:.:.	.:.:.:.:.:.:.:.:.:.:.:.:.:.:.:.	.:.:.:.:.:.:.:.:.:.:.:.:.:.:.:.	.:.:.:.:.:.:.:.:.:.:.:.:.:.:.:.	.:.:.:.:.:.:.:.:.:.:.:.:.:.:.:.	.:.:.:.:.:.:.:.:.:.:.:.:.:.:.:.	.:.:.:.:.:.:.:.:.:.:.:.:.:.:.:.	.:.:.:.:.:.:.:.:.:.:.:.:.:.:.:.	.:.:.:.:.:.:.:.:.:.:.:.:.:.:.:.	.:.:.:.:.:.:.:.:.:.:.:.:.:.:.:.	.:.:.:.:.:.:.:.:.:.:.:.:.:.:.:.	.:.:.:.:.:.:.:.:.:.:.:.:.:.:.:.	.:.:.:.:.:.:.:.:.:.:.:.:.:.:.:.	.:.:.:.:.:.:.:.:.:.:.:.:.:.:.:.	.:.:.:.:.:.:.:.:.:.:.:.:.:.:.:.	.:.:.:.:.:.:.:.:.:.:.:.:.:.:.:.	.:.:.:.:.:.:.:.:.:.:.:.:.:.:.:.	.:.:.:.:.:.:.:.:.:.:.:.:.:.:.:.	.:.:.:.:.:.:.:.:.:.:.:.:.:.:.:.	.:.:.:.:.:.:.:.:.:.:.:.:.:.:.:.	.:.:.:.:.:.:.:.:.:.:.:.:.:.:.:.	.:.:.:.:.:.:.:.:.:.:.:.:.:.:.:.	.:.:.:.:.:.:.:.:.:.:.:.:.:.:.:.	.:.:.:.:.:.:.:.:.:.:.:.:.:.:.:.	.:.:.:.:.:.:.:.:.:.:.:.:.:.:.:.	.:.:.:.:.:.:.:.:.:.:.:.:.:.:.:.	.:.:.:.:.:.:.:.:.:.:.:.:.:.:.:.	.:.:.:.:.:.:.:.:.:.:.:.:.:.:.:.	.:.:.:.:.:.:.:.:.:.:.:.:.:.:.:.	.:.:.:.:.:.:.:.:.:.:.:.:.:.:.:.	.:.:.:.:.:.:.:.:.:.:.:.:.:.:.:.	.:.:.:.:.:.:.:.:.:.:.:.:.:.:.:.	.:.:.:.:.:.:.:.:.:.:.:.:.:.:.:.	.:.:.:.:.:.:.:.:.:.:.:.:.:.:.:.	.:.:.:.:.:.:.:.:.:.:.:.:.:.:.:.	.:.:.:.:.:.:.:.:.:.:.:.:.:.:.:.	.:.:.:.:.:.:.:.:.:.:.:.:.:.:.:.	.:.:.:.:.:.:.:.:.:.:.:.:.:.:.:.	.:.:.:.:.:.:.:.:.:.:.:.:.:.:.:.	.:.:.:.:.:.:.:.:.:.:.:.:.:.:.:.	.:.:.:.:.:.:.:.:.:.:.:.:.:.:.:.	.:.:.:.:.:.:.:.:.:.:.:.:.:.:.:.	.:.:.:.:.:.:.:.:.:.:.:.:.:.:.:.	.:.:.:.:.:.:.:.:.:.:.:.:.:.:.:.	.:.:.:.:.:.:.:.:.:.:.:.:.:.:.:.	.:.:.:.:.:.:.:.:.:.:.:.:.:.:.:.	.:.:.:.:.:.:.:.:.:.:.:.:.:.:.:.	.:.:.:.:.:.:.:.:.:.:.:.:.:.:.:.	.:.:.:.:.:.:.:.:.:.:.:.:.:.:.:.	.:.:.:.:.:.:.:.:.:.:.:.:.:.:.:.	.:.:.:.:.:.:.:.:.:.:.:.:.:.:.:.	.:.:.:.:.:.:.:.:.:.:.:.:.:.:.:.	.:.:.:.:.:.:.:.:.:.:.:.:.:.:.:.	.:.:.:.:.:.:.:.:.:.:.:.:.:.:.:.	.:.:.:.:.:.:.:.:.:.:.:.:.:.:.:.	.:.:.:.:.:.:.:.:.:.:.:.:.:.:.:.	.:.:.:.:.:.:.:.:.:.:.:.:.:.:.:.	.:.:.:.:.:.:.:.:.:.:.:.:.:.:.:.	.:.:.:.:.:.:.:.:.:.:.:.:.:.:.:.	.:.:.:.:.:.:.:.:.:.:.:.:.:.:.:.	.:.:.:.:.:.:.:.:.:.:.:.:.:.:.:.	.:.:.:.:.:.:.:.:.:.:.:.:.:.:.:.	.:.:.:.:.:.:.:.:.:.:.:.:.:.:.:.	.:.:.:.:.:.:.:.:.:.:.:.:.:.:.:.	.:.:.:.:.:.:.:.:.:.:.:.:.:.:.:.	.:.:.:.:.:.:.:.:.:.:.:.:.:.:.:.	.:.:.:.:.:.:.:.:.:.:.:.:.:.:.:.	.:.:.:.:.:.:.:.:.:.:.:.:.:.:.:.	.:.:.:.:.:.:.:.:.:.:.:.:.:.:.:.	.:.:.:.:.:.:.:.:.:.:.:.:.:.:.:.	.:.:.:.:.:.:.:.:.:.:.:.:.:.:.:.	.:.:.:.:.:.:.:.:.:.:.:.:.:.:.:.	.:.:.:.:.:.:.:.:.:.:.:.:.:.:.:.	.:.:.:.:.:.:.:.:.:.:.:.:.:.:.:.	.:.:.:.:.:.:.:.:.:.:.:.:.:.:.:.	.:.:.:.:.:.:.:.:.:.:.:.:.:.:.:.	.:.:.:.:.:.:.:.:.:.:.:.:.:.:.:.	.:.:.:.:.:.:.:.:.:.:.:.:.:.:.:.	.:.:.:.:.:.:.:.:.:.:.:.:.:.:.:.	.:.:.:.:.:.:.:.:.:.:.:.:.:.:.:.	.:.:.:.:.:.:.:.:.:.:.:.:.:.:.:.	.:.:.:.:.:.:.:.:.:.:.:.:.:.:.:.	.:.:.:.:.:.:.:.:.:.:.:.:.:.:.:.	.:.:.:.:.:.:.:.:.:.:.:.:.:.:.:.	.:.:.:.:.:.:.:.:.:.:.:.:.:.:.:.	.:.:.:.:.:.:.:.:.:.:.:.:.:.:.:.	.:.:.:.:.:.:.:.:.:.:.:.:.:.:.:.	.:.:.:.:.:.:.:.:.:.:.:.:.:.:.:.	.:.:.:.:.:.:.:.:.:.:.:.:.:.:.:.	.:.:.:.:.:.:.:.:.:.:.:.:.:.:.:.	.:.:.:.:.:.:.:.:.:.:.:.:.:.:.:.	.:.:.:.:.:.:.:.:.:.:.:.:.:.:.:.	.:.:.:.:.:.:.:.:.:.:.:.:.:.:.:.	.:.:.:.:.:.:.:.:.:.:.:.:.:.:.:.	.:.:.:.:.:.:.:.:.:.:.:.:.:.:.:.	.:.:.:.:.:.:.:.:.:.:.:.:.:.:.:.	.:.:.:.:.:.:.:.:.:.:.:.:.:.:.:.	.:.:.:.:.:.:.:.:.:.:.:.:.:.:.:.	.:.:.:.:.:.:.:.:.:.:.:.:.:.:.:.	.:.:.:.:.:.:.:.:.:.:.:.:.:.:.:.	.:.:.:.:.:.:.:.:.:.:.:.:.:.:.:.	.:.:.:.:.:.:.:.:.:.:.:.:.:.:.:.	.:.:.:.:.:.:.:.:.:.:.:.:.:.:.:.	.:.:.:.:.:.:.:.:.:.:.:.:.:.:.:.	.:.:.:.:.:.:.:.:.:.:.:.:.:.:.:.	.:.:.:.:.:.:.:.:.:.:.:.:.:.:.:.	.:.:.:.:.:.:.:.:.:.:.:.:.:.:.:.	.:.:.:.:.:.:.:.:.:.:.:.:.:.:.:.	.:.:.:.:.:.:.:.:.:.:.:.:.:.:.:.	.:.:.:.:.:.:.:.:.:.:.:.:.:.:.:.	.:.:.:.:.:.:.:.:.:.:.:.:.:.:.:.	.:.:.:.:.:.:.:.:.:.:.:.:.:.:.:.	.:.:.:.:.:.:.:.:.:.:.:.:.:.:.:.	.:.:.:.:.:.:.:.:.:.:.:.:.:.:.:.	.:.:.:.:.:.:.:.:.:.:.:.:.:.:.:.	.:.:.:.:.:.:.:.:.:.:.:.:.:.:.:.	.:.:.:.:.:.:.:.:.:.:.:.:.:.:.:.	.:.:.:.:.:.:.:.:.:.:.:.:.:.:.:.	.:.:.:.:.:.:.:.:.:.:.:.:.:.:.:.	.:.:.:.:.:.:.:.:.:.:.:.:.:.:.:.	.:.:.:.:.:.:.:.:.:.:.:.:.:.:.:.	.:.:.:.:.:.:.:.:.:.:.:.:.:.:.:.	.:.:.:.:.:.:.:.:.:.:.:.:.:.:.:.	.:.:.:.:.:.:.:.:.:.:.:.:.:.:.:.	.:.:.:.:.:.:.:.:.:.:.:.:.:.:.:.	.:.:.:.:.:.:.:.:.:.:.:.:.:.:.:.	.:.:.:.:.:.:.:.:.:.:.:.:.:.:.:.	.:.:.:.:.:.:.:.:.:.:.:.:.:.:.:.	.:.:.:.:.:.:.:.:.:.:.:.:.:.:.:.	.:.:.:.:.:.:.:.:.:.:.:.:.:.:.:.	.:.:.:.:.:.:.:.:.:.:.:.:.:.:.:.	.:.:.:.:.:.:.:.:.:.:.:.:.:.:.:.	.:.:.:.:.:.:.:.:.:.:.:.:.:.:.:.	.:.:.:.:.:.:.:.:.:.:.:.:.:.:.:.	.:.:.:.:.:.:.:.:.:.:.:.:.:.:.:.	.:.:.:.:.:.:.:.:.:.:.:.:.:.:.:.	.:.:.:.:.:.:.:.:.:.:.:.:.:.:.:.	.:.:.:.:.:.:.:.:.:.:.:.:.:.:.:.	.:.:.:.:.:.:.:.:.:.:.:.:.:.:.:.	.:.:.:.:.:.:.:.:.:.:.:.:.:.:.:.	.:.:.:.:.:.:.:.:.:.:.:.:.:.:.:.	.:.:.:.:.:.:.:.:.:.:.:.:.:.:.:.	.:.:.:.:.:.:.:.:.:.:.:.:.:.:.:.	.:.:.:.:.:.:.:.:.:.:.:.:.:.:.:.	.:.:.:.:.:.:.:.:.:.:.:.:.:.:.:.	.:.:.:.:.:.:.:.:.:.:.:.:.:.:.:.	.:.:.:.:.:.:.:.:.:.:.:.:.:.:.:.	.:.:.:.:.:.:.:.:.:.:.:.:.:.:.:.	.:.:.:.:.:.:.:.:.:.:.:.:.:.:.:.	.:.:.:.:.:.:.:.:.:.:.:.:.:.:.:.	.:.:.:.:.:.:.:.:.:.:.:.:.:.:.:.	.:.:.:.:.:.:.:.:.:.:.:.:.:.:.:.	.:.:.:.:.:.:.:.:.:.:.:.:.:.:.:.	.:.:.:.:.:.:.:.:.:.:.:.:.:.:.:.	.:.:.:.:.:.:.:.:.:.:.:.:.:.:.:.	.:.:.:.:.:.:.:.:.:.:.:.:.:.:.:.	.:.:.:.:.:.:.:.:.:.:.:.:.:.:.:.	.:.:.:.:.:.:.:.:.:.:.:.:.:.:.:.	.:.:.:.:.:.:.:.:.:.:.:.:.:.:.:.	.:.:.:.:.:.:.:.:.:.:.:.:.:.:.:.	.:.:.:.:.:.:.:.:.:.:.:.:.:.:.:.	.:.:.:.:.:.:.:.:.:.:.:.:.:.:.:.	.:.:.:.:.:.:.:.:.:.:.:.:.:.:.:.	.:.:.:.:.:.:.:.:.:.:.:.:.:.:.:.	.:.:.:.:.:.:.:.:.:.:.:.:.:.:.:.	.:.:.:.:.:.:.:.:.:.:.:.:.:.:.:.	.:.:.:.:.:.:.:.:.:.:.:.:.:.:.:.	.:.:.:.:.:.:.:.:.:.:.:.:.:.:.:.	.:.:.:.:.:.:.:.:.:.:.:.:.:.:.:.	.:.:.:.:.:.:.:.:.:.:.:.:.:.:.:.	.:.:.:.:.:.:.:.:.:.:.:.:.:.:.:.	.:.:.:.:.:.:.:.:.:.:.:.:.:.:.:.	.:.:.:.:.:.:.:.:.:.:.:.:.:.:.:.	.:.:.:.:.:.:.:.:.:.:.:.:.:.:.:.	.:.:.:.:.:.:.:.:.:.:.:.:.:.:.:.	.:.:.:.:.:.:.:.:.:.:.:.:.:.:.:.	.:.:.:.:.:.:.:.:.:.:.:.:.:.:.:.	.:.:.:.:.:.:.:.:.:.:.:.:.:.:.:.	.:.:.:.:.:.:.:.:.:.:.:.:.:.:.:.	.:.:.:.:.:.:.:.:.:.:.:.:.:.:.:.	.:.:.:.:.:.:.:.:.:.:.:.:.:.:.:.	.:.:.:.:.:.:.:.:.:.:.:.:.:.:.:.	.:.:.:.:.:.:.:.:.:.:.:.:.:.:.:.	.:.:.:.:.:.:.:.:.:.:.:.:.:.:.:.	.:.:.:.:.:.:.:.:.:.:.:.:.:.:.:.	.:.:.:.:.:.:.:.:.:.:.:.:.:.:.:.	.:.:.:.:.:.:.:.:.:.:.:.:.:.:.:.	.:.:.:.:.:.:.:.:.:.:.:.:.:.:.:.	.:.:.:.:.:.:.:.:.:.:.:.:.:.:.:.	.:.:.:.:.:.:.:.:.:.:.:.:.:.:.:.	.:.:.:.:.:.:.:.:.:.:.:.:.:.:.:.	.:.:.:.:.:.:.:.:.:.:.:.:.:.:.:.	.:.:.:.:.:.:.:.:.:.:.:.:.:.:.:.	.:.:.:.:.:.:.:.:.:.:.:.:.:.:.:.	.:.:.:.:.:.:.:.:.:.:.:.:.:.:.:.	.:.:.:.:.:.:.:.:.:.:.:.:.:.:.:.	.:.:.:.:.:.:.:.:.:.:.:.:.:.:.:.	.:.:.:.:.:.:.:.:.:.:.:.:.:.:.:.	.:.:.:.:.:.:.:.:.:.:.:.:.:.:.:.	.:.:.:.:.:.:.:.:.:.:.:.:.:.:.:.	.:.:.:.:.:.:.:.:.:.:.:.:.:.:.:.	.:.:.:.:.:.:.:.:.:.:.:.:.:.:.:.	.:.:.:.:.:.:.:.:.:.:.:.:.:.:.:.	.:.:.:.:.:.:.:.:.:.:.:.:.:.:.:.	.:.:.:.:.:.:.:.:.:.:.:.:.:.:.:.	.:.:.:.:.:.:.:.:.:.:.:.:.:.:.:.	.:.:.:.:.:.:.:.:.:.:.:.:.:.:.:.	.:.:.:.:.:.:.:.:.:.:.:.:.:.:.:.	.:.:.:.:.:.:.:.:.:.:.:.:.:.:.:.	.:.:.:.:.:.:.:.:.:.:.:.:.:.:.:.	.:.:.:.:.:.:.:.:.:.:.:.:.:.:.:.	.:.:.:.:.:.:.:.:.:.:.:.:.:.:.:.	.:.:.:.:.:.:.:.:.:.:.:.:.:.:.:.	.:.:.:.:.:.:.:.:.:.:.:.:.:.:.:.	.:.:.:.:.:.:.:.:.:.:.:.:.:.:.:.	.:.:.:.:.:.:.:.:.:.:.:.:.:.:.:.	.:.:.:.:.:.:.:.:.:.:.:.:.:.:.:.	.:.:.:.:.:.:.:.:.:.:.:.:.:.:.:.	.:.:.:.:.:.:.:.:.:.:.:.:.:.:.:.	.:.:.:.:.:.:.:.:.:.:.:.:.:.:.:.	.:.:.:.:.:.:.:.:.:.:.:.:.:.:.:.	.:.:.:.:.:.:.:.:.:.:.:.:.:.:.:.	.:.:.:.:.:.:.:.:.:.:.:.:.:.:.:.	.:.:.:.:.:.:.:.:.:.:.:.:.:.:.:.	.:.:.:.:.:.:.:.:.:.:.:.:.:.:.:.	.:.:.:.:.:.:.:.:.:.:.:.:.:.:.:.	.:.:.:.:.:.:.:.:.:.:.:.:.:.:.:.	.:.:.:.:.:.:.:.:.:.:.:.:.:.:.:.	.:.:.:.:.:.:.:.:.:.:.:.:.:.:.:.	.:.:.:.:.:.:.:.:.:.:.:.:.:.:.:.	.:.:.:.:.:.:.:.:.:.:.:.:.:.:.:.	.:.:.:.:.:.:.:.:.:.:.:.:.:.:.:.	.:.:.:.:.:.:.:.:.:.:.:.:.:.:.:.	.:.:.:.:.:.:.:.:.:.:.:.:.:.:.:.	.:.:.:.:.:.:.:.:.:.:.:.:.:.:.:.	.:.:.:.:.:.:.:.:.:.:.:.:.:.:.:.	1:139305:FR:0.617057:138975:139075:0.695652:23:16:7:139305:139405:0.538462:13:7:6	.:.:.:.:.:.:.:.:.:.:.:.:.:.:.:.	.:.:.:.:.:.:.:.:.:.:.:.:.:.:.:.	.:.:.:.:.:.:.:.:.:.:.:.:.:.:.:.	.:.:.:.:.:.:.:.:.:.:.:.:.:.:.:.	.:.:.:.:.:.:.:.:.:.:.:.:.:.:.:.	.:.:.:.:.:.:.:.:.:.:.:.:.:.:.:.	.:.:.:.:.:.:.:.:.:.:.:.:.:.:.:.	.:.:.:.:.:.:.:.:.:.:.:.:.:.:.:.	.:.:.:.:.:.:.:.:.:.:.:.:.:.:.:.	.:.:.:.:.:.:.:.:.:.:.:.:.:.:.:.	.:.:.:.:.:.:.:.:.:.:.:.:.:.:.:.	.:.:.:.:.:.:.:.:.:.:.:.:.:.:.:.	.:.:.:.:.:.:.:.:.:.:.:.:.:.:.:.	.:.:.:.:.:.:.:.:.:.:.:.:.:.:.:.	.:.:.:.:.:.:.:.:.:.:.:.:.:.:.:.	.:.:.:.:.:.:.:.:.:.:.:.:.:.:.:.	.:.:.:.:.:.:.:.:.:.:.:.:.:.:.:.	.:.:.:.:.:.:.:.:.:.:.:.:.:.:.:.	.:.:.:.:.:.:.:.:.:.:.:.:.:.:.:.	.:.:.:.:.:.:.:.:.:.:.:.:.:.:.:.	.:.:.:.:.:.:.:.:.:.:.:.:.:.:.:.	.:.:.:.:.:.:.:.:.:.:.:.:.:.:.:.	.:.:.:.:.:.:.:.:.:.:.:.:.:.:.:.	.:.:.:.:.:.:.:.:.:.:.:.:.:.:.:.	.:.:.:.:.:.:.:.:.:.:.:.:.:.:.:.	.:.:.:.:.:.:.:.:.:.:.:.:.:.:.:.	.:.:.:.:.:.:.:.:.:.:.:.:.:.:.:.	.:.:.:.:.:.:.:.:.:.:.:.:.:.:.:.	.:.:.:.:.:.:.:.:.:.:.:.:.:.:.:.	.:.:.:.:.:.:.:.:.:.:.:.:.:.:.:.	.:.:.:.:.:.:.:.:.:.:.:.:.:.:.:.	.:.:.:.:.:.:.:.:.:.:.:.:.:.:.:.	.:.:.:.:.:.:.:.:.:.:.:.:.:.:.:.	.:.:.:.:.:.:.:.:.:.:.:.:.:.:.:.	.:.:.:.:.:.:.:.:.:.:.:.:.:.:.:.	.:.:.:.:.:.:.:.:.:.:.:.:.:.:.:.	.:.:.:.:.:.:.:.:.:.:.:.:.:.:.:.	.:.:.:.:.:.:.:.:.:.:.:.:.:.:.:.	.:.:.:.:.:.:.:.:.:.:.:.:.:.:.:.	.:.:.:.:.:.:.:.:.:.:.:.:.:.:.:.	.:.:.:.:.:.:.:.:.:.:.:.:.:.:.:.	.:.:.:.:.:.:.:.:.:.:.:.:.:.:.:.	.:.:.:.:.:.:.:.:.:.:.:.:.:.:.:.	.:.:.:.:.:.:.:.:.:.:.:.:.:.:.:.	.:.:.:.:.:.:.:.:.:.:.:.:.:.:.:.	.:.:.:.:.:.:.:.:.:.:.:.:.:.:.:.	.:.:.:.:.:.:.:.:.:.:.:.:.:.:.:.	.:.:.:.:.:.:.:.:.:.:.:.:.:.:.:.	.:.:.:.:.:.:.:.:.:.:.:.:.:.:.:.	.:.:.:.:.:.:.:.:.:.:.:.:.:.:.:.	.:.:.:.:.:.:.:.:.:.:.:.:.:.:.:.	.:.:.:.:.:.:.:.:.:.:.:.:.:.:.:.	.:.:.:.:.:.:.:.:.:.:.:.:.:.:.:.	.:.:.:.:.:.:.:.:.:.:.:.:.:.:.:.	.:.:.:.:.:.:.:.:.:.:.:.:.:.:.:.	.:.:.:.:.:.:.:.:.:.:.:.:.:.:.:.	.:.:.:.:.:.:.:.:.:.:.:.:.:.:.:.	.:.:.:.:.:.:.:.:.:.:.:.:.:.:.:.	.:.:.:.:.:.:.:.:.:.:.:.:.:.:.:.	.:.:.:.:.:.:.:.:.:.:.:.:.:.:.:.	.:.:.:.:.:.:.:.:.:.:.:.:.:.:.:.	.:.:.:.:.:.:.:.:.:.:.:.:.:.:.:.	.:.:.:.:.:.:.:.:.:.:.:.:.:.:.:.	.:.:.:.:.:.:.:.:.:.:.:.:.:.:.:.	.:.:.:.:.:.:.:.:.:.:.:.:.:.:.:.	.:.:.:.:.:.:.:.:.:.:.:.:.:.:.:.	.:.:.:.:.:.:.:.:.:.:.:.:.:.:.:.	.:.:.:.:.:.:.:.:.:.:.:.:.:.:.:.	.:.:.:.:.:.:.:.:.:.:.:.:.:.:.:.	.:.:.:.:.:.:.:.:.:.:.:.:.:.:.:.	.:.:.:.:.:.:.:.:.:.:.:.:.:.:.:.	.:.:.:.:.:.:.:.:.:.:.:.:.:.:.:.	.:.:.:.:.:.:.:.:.:.:.:.:.:.:.:.	.:.:.:.:.:.:.:.:.:.:.:.:.:.:.:.	.:.:.:.:.:.:.:.:.:.:.:.:.:.:.:.	.:.:.:.:.:.:.:.:.:.:.:.:.:.:.:.	.:.:.:.:.:.:.:.:.:.:.:.:.:.:.:.	.:.:.:.:.:.:.:.:.:.:.:.:.:.:.:.	.:.:.:.:.:.:.:.:.:.:.:.:.:.:.:.	.:.:.:.:.:.:.:.:.:.:.:.:.:.:.:.	.:.:.:.:.:.:.:.:.:.:.:.:.:.:.:.	.:.:.:.:.:.:.:.:.:.:.:.:.:.:.:.	.:.:.:.:.:.:.:.:.:.:.:.:.:.:.:.	.:.:.:.:.:.:.:.:.:.:.:.:.:.:.:.	.:.:.:.:.:.:.:.:.:.:.:.:.:.:.:.	.:.:.:.:.:.:.:.:.:.:.:.:.:.:.:.	.:.:.:.:.:.:.:.:.:.:.:.:.:.:.:.	.:.:.:.:.:.:.:.:.:.:.:.:.:.:.:.	.:.:.:.:.:.:.:.:.:.:.:.:.:.:.:.	.:.:.:.:.:.:.:.:.:.:.:.:.:.:.:.	.:.:.:.:.:.:.:.:.:.:.:.:.:.:.:.	.:.:.:.:.:.:.:.:.:.:.:.:.:.:.:.	.:.:.:.:.:.:.:.:.:.:.:.:.:.:.:.	.:.:.:.:.:.:.:.:.:.:.:.:.:.:.:.	.:.:.:.:.:.:.:.:.:.:.:.:.:.:.:.	.:.:.:.:.:.:.:.:.:.:.:.:.:.:.:.	.:.:.:.:.:.:.:.:.:.:.:.:.:.:.:.	.:.:.:.:.:.:.:.:.:.:.:.:.:.:.:.	.:.:.:.:.:.:.:.:.:.:.:.:.:.:.:.	.:.:.:.:.:.:.:.:.:.:.:.:.:.:.:.	.:.:.:.:.:.:.:.:.:.:.:.:.:.:.:.	.:.:.:.:.:.:.:.:.:.:.:.:.:.:.:.	.:.:.:.:.:.:.:.:.:.:.:.:.:.:.:.	.:.:.:.:.:.:.:.:.:.:.:.:.:.:.:.	.:.:.:.:.:.:.:.:.:.:.:.:.:.:.:.	.:.:.:.:.:.:.:.:.:.:.:.:.:.:.:.	.:.:.:.:.:.:.:.:.:.:.:.:.:.:.:.	.:.:.:.:.:.:.:.:.:.:.:.:.:.:.:.	.:.:.:.:.:.:.:.:.:.:.:.:.:.:.:.	.:.:.:.:.:.:.:.:.:.:.:.:.:.:.:.	.:.:.:.:.:.:.:.:.:.:.:.:.:.:.:.	.:.:.:.:.:.:.:.:.:.:.:.:.:.:.:.	.:.:.:.:.:.:.:.:.:.:.:.:.:.:.:.	.:.:.:.:.:.:.:.:.:.:.:.:.:.:.:.	.:.:.:.:.:.:.:.:.:.:.:.:.:.:.:.	.:.:.:.:.:.:.:.:.:.:.:.:.:.:.:.	.:.:.:.:.:.:.:.:.:.:.:.:.:.:.:.	.:.:.:.:.:.:.:.:.:.:.:.:.:.:.:.	.:.:.:.:.:.:.:.:.:.:.:.:.:.:.:.	.:.:.:.:.:.:.:.:.:.:.:.:.:.:.:.	.:.:.:.:.:.:.:.:.:.:.:.:.:.:.:.	.:.:.:.:.:.:.:.:.:.:.:.:.:.:.:.	.:.:.:.:.:.:.:.:.:.:.:.:.:.:.:.	.:.:.:.:.:.:.:.:.:.:.:.:.:.:.:.	.:.:.:.:.:.:.:.:.:.:.:.:.:.:.:.	.:.:.:.:.:.:.:.:.:.:.:.:.:.:.:.	.:.:.:.:.:.:.:.:.:.:.:.:.:.:.:.	.:.:.:.:.:.:.:.:.:.:.:.:.:.:.:.	.:.:.:.:.:.:.:.:.:.:.:.:.:.:.:.	.:.:.:.:.:.:.:.:.:.:.:.:.:.:.:.	.:.:.:.:.:.:.:.:.:.:.:.:.:.:.:.	.:.:.:.:.:.:.:.:.:.:.:.:.:.:.:.	.:.:.:.:.:.:.:.:.:.:.:.:.:.:.:.	.:.:.:.:.:.:.:.:.:.:.:.:.:.:.:.	.:.:.:.:.:.:.:.:.:.:.:.:.:.:.:.	.:.:.:.:.:.:.:.:.:.:.:.:.:.:.:.	.:.:.:.:.:.:.:.:.:.:.:.:.:.:.:.	.:.:.:.:.:.:.:.:.:.:.:.:.:.:.:.	.:.:.:.:.:.:.:.:.:.:.:.:.:.:.:.	.:.:.:.:.:.:.:.:.:.:.:.:.:.:.:.	.:.:.:.:.:.:.:.:.:.:.:.:.:.:.:.	.:.:.:.:.:.:.:.:.:.:.:.:.:.:.:.	.:.:.:.:.:.:.:.:.:.:.:.:.:.:.:.	.:.:.:.:.:.:.:.:.:.:.:.:.:.:.:.	.:.:.:.:.:.:.:.:.:.:.:.:.:.:.:.	.:.:.:.:.:.:.:.:.:.:.:.:.:.:.:.	.:.:.:.:.:.:.:.:.:.:.:.:.:.:.:.	.:.:.:.:.:.:.:.:.:.:.:.:.:.:.:.	.:.:.:.:.:.:.:.:.:.:.:.:.:.:.:.	.:.:.:.:.:.:.:.:.:.:.:.:.:.:.:.	.:.:.:.:.:.:.:.:.:.:.:.:.:.:.:.	.:.:.:.:.:.:.:.:.:.:.:.:.:.:.:.	.:.:.:.:.:.:.:.:.:.:.:.:.:.:.:.	.:.:.:.:.:.:.:.:.:.:.:.:.:.:.:.	.:.:.:.:.:.:.:.:.:.:.:.:.:.:.:.	.:.:.:.:.:.:.:.:.:.:.:.:.:.:.:.	.:.:.:.:.:.:.:.:.:.:.:.:.:.:.:.	.:.:.:.:.:.:.:.:.:.:.:.:.:.:.:.	.:.:.:.:.:.:.:.:.:.:.:.:.:.:.:.	.:.:.:.:.:.:.:.:.:.:.:.:.:.:.:.	.:.:.:.:.:.:.:.:.:.:.:.:.:.:.:.	.:.:.:.:.:.:.:.:.:.:.:.:.:.:.:.	.:.:.:.:.:.:.:.:.:.:.:.:.:.:.:.	.:.:.:.:.:.:.:.:.:.:.:.:.:.:.:.	.:.:.:.:.:.:.:.:.:.:.:.:.:.:.:.	.:.:.:.:.:.:.:.:.:.:.:.:.:.:.:.	.:.:.:.:.:.:.:.:.:.:.:.:.:.:.:.	.:.:.:.:.:.:.:.:.:.:.:.:.:.:.:.	.:.:.:.:.:.:.:.:.:.:.:.:.:.:.:.	.:.:.:.:.:.:.:.:.:.:.:.:.:.:.:.	.:.:.:.:.:.:.:.:.:.:.:.:.:.:.:.	.:.:.:.:.:.:.:.:.:.:.:.:.:.:.:.	.:.:.:.:.:.:.:.:.:.:.:.:.:.:.:.	.:.:.:.:.:.:.:.:.:.:.:.:.:.:.:.	.:.:.:.:.:.:.:.:.:.:.:.:.:.:.:.	.:.:.:.:.:.:.:.:.:.:.:.:.:.:.:.	.:.:.:.:.:.:.:.:.:.:.:.:.:.:.:.	.:.:.:.:.:.:.:.:.:.:.:.:.:.:.:.	.:.:.:.:.:.:.:.:.:.:.:.:.:.:.:.	.:.:.:.:.:.:.:.:.:.:.:.:.:.:.:.	.:.:.:.:.:.:.:.:.:.:.:.:.:.:.:.	.:.:.:.:.:.:.:.:.:.:.:.:.:.:.:.	.:.:.:.:.:.:.:.:.:.:.:.:.:.:.:.	.:.:.:.:.:.:.:.:.:.:.:.:.:.:.:.	.:.:.:.:.:.:.:.:.:.:.:.:.:.:.:.	.:.:.:.:.:.:.:.:.:.:.:.:.:.:.:.	.:.:.:.:.:.:.:.:.:.:.:.:.:.:.:.	.:.:.:.:.:.:.:.:.:.:.:.:.:.:.:.	.:.:.:.:.:.:.:.:.:.:.:.:.:.:.:.	.:.:.:.:.:.:.:.:.:.:.:.:.:.:.:.	.:.:.:.:.:.:.:.:.:.:.:.:.:.:.:.	.:.:.:.:.:.:.:.:.:.:.:.:.:.:.:.	.:.:.:.:.:.:.:.:.:.:.:.:.:.:.:.	.:.:.:.:.:.:.:.:.:.:.:.:.:.:.:.	.:.:.:.:.:.:.:.:.:.:.:.:.:.:.:.	.:.:.:.:.:.:.:.:.:.:.:.:.:.:.:.	.:.:.:.:.:.:.:.:.:.:.:.:.:.:.:.	.:.:.:.:.:.:.:.:.:.:.:.:.:.:.:.	.:.:.:.:.:.:.:.:.:.:.:.:.:.:.:.	.:.:.:.:.:.:.:.:.:.:.:.:.:.:.:.	.:.:.:.:.:.:.:.:.:.:.:.:.:.:.:.	.:.:.:.:.:.:.:.:.:.:.:.:.:.:.:.	.:.:.:.:.:.:.:.:.:.:.:.:.:.:.:.	.:.:.:.:.:.:.:.:.:.:.:.:.:.:.:.	.:.:.:.:.:.:.:.:.:.:.:.:.:.:.:.	.:.:.:.:.:.:.:.:.:.:.:.:.:.:.:.	.:.:.:.:.:.:.:.:.:.:.:.:.:.:.:.	.:.:.:.:.:.:.:.:.:.:.:.:.:.:.:.	.:.:.:.:.:.:.:.:.:.:.:.:.:.:.:.	.:.:.:.:.:.:.:.:.:.:.:.:.:.:.:.	.:.:.:.:.:.:.:.:.:.:.:.:.:.:.:.	.:.:.:.:.:.:.:.:.:.:.:.:.:.:.:.	.:.:.:.:.:.:.:.:.:.:.:.:.:.:.:.	.:.:.:.:.:.:.:.:.:.:.:.:.:.:.:.	.:.:.:.:.:.:.:.:.:.:.:.:.:.:.:.	.:.:.:.:.:.:.:.:.:.:.:.:.:.:.:.	.:.:.:.:.:.:.:.:.:.:.:.:.:.:.:.	.:.:.:.:.:.:.:.:.:.:.:.:.:.:.:.	.:.:.:.:.:.:.:.:.:.:.:.:.:.:.:.	.:.:.:.:.:.:.:.:.:.:.:.:.:.:.:.	.:.:.:.:.:.:.:.:.:.:.:.:.:.:.:.	.:.:.:.:.:.:.:.:.:.:.:.:.:.:.:.	.:.:.:.:.:.:.:.:.:.:.:.:.:.:.:.	.:.:.:.:.:.:.:.:.:.:.:.:.:.:.:.	.:.:.:.:.:.:.:.:.:.:.:.:.:.:.:.	.:.:.:.:.:.:.:.:.:.:.:.:.:.:.:.	.:.:.:.:.:.:.:.:.:.:.:.:.:.:.:.	.:.:.:.:.:.:.:.:.:.:.:.:.:.:.:.	.:.:.:.:.:.:.:.:.:.:.:.:.:.:.:.	.:.:.:.:.:.:.:.:.:.:.:.:.:.:.:.	.:.:.:.:.:.:.:.:.:.:.:.:.:.:.:.	.:.:.:.:.:.:.:.:.:.:.:.:.:.:.:.	.:.:.:.:.:.:.:.:.:.:.:.:.:.:.:.	.:.:.:.:.:.:.:.:.:.:.:.:.:.:.:.	.:.:.:.:.:.:.:.:.:.:.:.:.:.:.:.	.:.:.:.:.:.:.:.:.:.:.:.:.:.:.:.	.:.:.:.:.:.:.:.:.:.:.:.:.:.:.:.	.:.:.:.:.:.:.:.:.:.:.:.:.:.:.:.	.:.:.:.:.:.:.:.:.:.:.:.:.:.:.:.	.:.:.:.:.:.:.:.:.:.:.:.:.:.:.:.	.:.:.:.:.:.:.:.:.:.:.:.:.:.:.:.	.:.:.:.:.:.:.:.:.:.:.:.:.:.:.:.	.:.:.:.:.:.:.:.:.:.:.:.:.:.:.:.	.:.:.:.:.:.:.:.:.:.:.:.:.:.:.:.	.:.:.:.:.:.:.:.:.:.:.:.:.:.:.:.	.:.:.:.:.:.:.:.:.:.:.:.:.:.:.:.	.:.:.:.:.:.:.:.:.:.:.:.:.:.:.:.	.:.:.:.:.:.:.:.:.:.:.:.:.:.:.:.	.:.:.:.:.:.:.:.:.:.:.:.:.:.:.:.	.:.:.:.:.:.:.:.:.:.:.:.:.:.:.:.	.:.:.:.:.:.:.:.:.:.:.:.:.:.:.:.	.:.:.:.:.:.:.:.:.:.:.:.:.:.:.:.	.:.:.:.:.:.:.:.:.:.:.:.:.:.:.:.	.:.:.:.:.:.:.:.:.:.:.:.:.:.:.:.	.:.:.:.:.:.:.:.:.:.:.:.:.:.:.:.	.:.:.:.:.:.:.:.:.:.:.:.:.:.:.:.	.:.:.:.:.:.:.:.:.:.:.:.:.:.:.:.	.:.:.:.:.:.:.:.:.:.:.:.:.:.:.:.	.:.:.:.:.:.:.:.:.:.:.:.:.:.:.:.	.:.:.:.:.:.:.:.:.:.:.:.:.:.:.:.	.:.:.:.:.:.:.:.:.:.:.:.:.:.:.:.	.:.:.:.:.:.:.:.:.:.:.:.:.:.:.:.	.:.:.:.:.:.:.:.:.:.:.:.:.:.:.:.	.:.:.:.:.:.:.:.:.:.:.:.:.:.:.:.	.:.:.:.:.:.:.:.:.:.:.:.:.:.:.:.	.:.:.:.:.:.:.:.:.:.:.:.:.:.:.:.	.:.:.:.:.:.:.:.:.:.:.:.:.:.:.:.	.:.:.:.:.:.:.:.:.:.:.:.:.:.:.:.	.:.:.:.:.:.:.:.:.:.:.:.:.:.:.:.	.:.:.:.:.:.:.:.:.:.:.:.:.:.:.:.	.:.:.:.:.:.:.:.:.:.:.:.:.:.:.:.	.:.:.:.:.:.:.:.:.:.:.:.:.:.:.:.	.:.:.:.:.:.:.:.:.:.:.:.:.:.:.:.	.:.:.:.:.:.:.:.:.:.:.:.:.:.:.:.	.:.:.:.:.:.:.:.:.:.:.:.:.:.:.:.	.:.:.:.:.:.:.:.:.:.:.:.:.:.:.:.	.:.:.:.:.:.:.:.:.:.:.:.:.:.:.:.	.:.:.:.:.:.:.:.:.:.:.:.:.:.:.:.	.:.:.:.:.:.:.:.:.:.:.:.:.:.:.:.	.:.:.:.:.:.:.:.:.:.:.:.:.:.:.:.	.:.:.:.:.:.:.:.:.:.:.:.:.:.:.:.	.:.:.:.:.:.:.:.:.:.:.:.:.:.:.:.	.:.:.:.:.:.:.:.:.:.:.:.:.:.:.:.	.:.:.:.:.:.:.:.:.:.:.:.:.:.:.:.	.:.:.:.:.:.:.:.:.:.:.:.:.:.:.:.	.:.:.:.:.:.:.:.:.:.:.:.:.:.:.:.	.:.:.:.:.:.:.:.:.:.:.:.:.:.:.:.	.:.:.:.:.:.:.:.:.:.:.:.:.:.:.:.	.:.:.:.:.:.:.:.:.:.:.:.:.:.:.:.	.:.:.:.:.:.:.:.:.:.:.:.:.:.:.:.	.:.:.:.:.:.:.:.:.:.:.:.:.:.:.:.	.:.:.:.:.:.:.:.:.:.:.:.:.:.:.:.	.:.:.:.:.:.:.:.:.:.:.:.:.:.:.:.	.:.:.:.:.:.:.:.:.:.:.:.:.:.:.:.	.:.:.:.:.:.:.:.:.:.:.:.:.:.:.:.	.:.:.:.:.:.:.:.:.:.:.:.:.:.:.:.	.:.:.:.:.:.:.:.:.:.:.:.:.:.:.:.	.:.:.:.:.:.:.:.:.:.:.:.:.:.:.:.	.:.:.:.:.:.:.:.:.:.:.:.:.:.:.:.	.:.:.:.:.:.:.:.:.:.:.:.:.:.:.:.	.:.:.:.:.:.:.:.:.:.:.:.:.:.:.:.	.:.:.:.:.:.:.:.:.:.:.:.:.:.:.:.
chrI	139076	.	T	<INS:ME>	.	PASS	SVTYPE=INS;STRAND=.;FAMILY=TY3	GT:END:FLANKS_SUPPORTED:FREQUENCY:FORWARD_INSERT_START:FORWARD_INSERT_END:FORWARD_INSERT_FREQ:FORWARD_INSERT_COV:FORWARD_PRESENCE_READS:FORWARD_ABSENCE_READS:REVERSE_INSERT_START:REVERSE_INSERT_END:REVERSE_INSERT_FREQ:REVERSE_INSERT_COV:REVERSE_PRESENCE_READS:REVERSE_ABSENCE_READS	.:.:.:.:.:.:.:.:.:.:.:.:.:.:.:.	.:.:.:.:.:.:.:.:.:.:.:.:.:.:.:.	.:.:.:.:.:.:.:.:.:.:.:.:.:.:.:.	.:.:.:.:.:.:.:.:.:.:.:.:.:.:.:.	.:.:.:.:.:.:.:.:.:.:.:.:.:.:.:.	.:.:.:.:.:.:.:.:.:.:.:.:.:.:.:.	.:.:.:.:.:.:.:.:.:.:.:.:.:.:.:.	.:.:.:.:.:.:.:.:.:.:.:.:.:.:.:.	.:.:.:.:.:.:.:.:.:.:.:.:.:.:.:.	.:.:.:.:.:.:.:.:.:.:.:.:.:.:.:.	.:.:.:.:.:.:.:.:.:.:.:.:.:.:.:.	.:.:.:.:.:.:.:.:.:.:.:.:.:.:.:.	.:.:.:.:.:.:.:.:.:.:.:.:.:.:.:.	.:.:.:.:.:.:.:.:.:.:.:.:.:.:.:.	.:.:.:.:.:.:.:.:.:.:.:.:.:.:.:.	.:.:.:.:.:.:.:.:.:.:.:.:.:.:.:.	.:.:.:.:.:.:.:.:.:.:.:.:.:.:.:.	.:.:.:.:.:.:.:.:.:.:.:.:.:.:.:.	.:.:.:.:.:.:.:.:.:.:.:.:.:.:.:.	.:.:.:.:.:.:.:.:.:.:.:.:.:.:.:.	.:.:.:.:.:.:.:.:.:.:.:.:.:.:.:.	.:.:.:.:.:.:.:.:.:.:.:.:.:.:.:.	.:.:.:.:.:.:.:.:.:.:.:.:.:.:.:.	.:.:.:.:.:.:.:.:.:.:.:.:.:.:.:.	.:.:.:.:.:.:.:.:.:.:.:.:.:.:.:.	.:.:.:.:.:.:.:.:.:.:.:.:.:.:.:.	.:.:.:.:.:.:.:.:.:.:.:.:.:.:.:.	.:.:.:.:.:.:.:.:.:.:.:.:.:.:.:.	.:.:.:.:.:.:.:.:.:.:.:.:.:.:.:.	.:.:.:.:.:.:.:.:.:.:.:.:.:.:.:.	.:.:.:.:.:.:.:.:.:.:.:.:.:.:.:.	.:.:.:.:.:.:.:.:.:.:.:.:.:.:.:.	.:.:.:.:.:.:.:.:.:.:.:.:.:.:.:.	.:.:.:.:.:.:.:.:.:.:.:.:.:.:.:.	.:.:.:.:.:.:.:.:.:.:.:.:.:.:.:.	.:.:.:.:.:.:.:.:.:.:.:.:.:.:.:.	.:.:.:.:.:.:.:.:.:.:.:.:.:.:.:.	.:.:.:.:.:.:.:.:.:.:.:.:.:.:.:.	.:.:.:.:.:.:.:.:.:.:.:.:.:.:.:.	.:.:.:.:.:.:.:.:.:.:.:.:.:.:.:.	.:.:.:.:.:.:.:.:.:.:.:.:.:.:.:.	.:.:.:.:.:.:.:.:.:.:.:.:.:.:.:.	.:.:.:.:.:.:.:.:.:.:.:.:.:.:.:.	.:.:.:.:.:.:.:.:.:.:.:.:.:.:.:.	.:.:.:.:.:.:.:.:.:.:.:.:.:.:.:.	.:.:.:.:.:.:.:.:.:.:.:.:.:.:.:.	.:.:.:.:.:.:.:.:.:.:.:.:.:.:.:.	.:.:.:.:.:.:.:.:.:.:.:.:.:.:.:.	.:.:.:.:.:.:.:.:.:.:.:.:.:.:.:.	.:.:.:.:.:.:.:.:.:.:.:.:.:.:.:.	.:.:.:.:.:.:.:.:.:.:.:.:.:.:.:.	.:.:.:.:.:.:.:.:.:.:.:.:.:.:.:.	.:.:.:.:.:.:.:.:.:.:.:.:.:.:.:.	.:.:.:.:.:.:.:.:.:.:.:.:.:.:.:.	.:.:.:.:.:.:.:.:.:.:.:.:.:.:.:.	.:.:.:.:.:.:.:.:.:.:.:.:.:.:.:.	.:.:.:.:.:.:.:.:.:.:.:.:.:.:.:.	.:.:.:.:.:.:.:.:.:.:.:.:.:.:.:.	.:.:.:.:.:.:.:.:.:.:.:.:.:.:.:.	.:.:.:.:.:.:.:.:.:.:.:.:.:.:.:.	.:.:.:.:.:.:.:.:.:.:.:.:.:.:.:.	.:.:.:.:.:.:.:.:.:.:.:.:.:.:.:.	.:.:.:.:.:.:.:.:.:.:.:.:.:.:.:.	.:.:.:.:.:.:.:.:.:.:.:.:.:.:.:.	.:.:.:.:.:.:.:.:.:.:.:.:.:.:.:.	.:.:.:.:.:.:.:.:.:.:.:.:.:.:.:.	.:.:.:.:.:.:.:.:.:.:.:.:.:.:.:.	.:.:.:.:.:.:.:.:.:.:.:.:.:.:.:.	.:.:.:.:.:.:.:.:.:.:.:.:.:.:.:.	.:.:.:.:.:.:.:.:.:.:.:.:.:.:.:.	.:.:.:.:.:.:.:.:.:.:.:.:.:.:.:.	.:.:.:.:.:.:.:.:.:.:.:.:.:.:.:.	.:.:.:.:.:.:.:.:.:.:.:.:.:.:.:.	.:.:.:.:.:.:.:.:.:.:.:.:.:.:.:.	.:.:.:.:.:.:.:.:.:.:.:.:.:.:.:.	.:.:.:.:.:.:.:.:.:.:.:.:.:.:.:.	.:.:.:.:.:.:.:.:.:.:.:.:.:.:.:.	.:.:.:.:.:.:.:.:.:.:.:.:.:.:.:.	.:.:.:.:.:.:.:.:.:.:.:.:.:.:.:.	.:.:.:.:.:.:.:.:.:.:.:.:.:.:.:.	.:.:.:.:.:.:.:.:.:.:.:.:.:.:.:.	.:.:.:.:.:.:.:.:.:.:.:.:.:.:.:.	.:.:.:.:.:.:.:.:.:.:.:.:.:.:.:.	.:.:.:.:.:.:.:.:.:.:.:.:.:.:.:.	.:.:.:.:.:.:.:.:.:.:.:.:.:.:.:.	.:.:.:.:.:.:.:.:.:.:.:.:.:.:.:.	.:.:.:.:.:.:.:.:.:.:.:.:.:.:.:.	.:.:.:.:.:.:.:.:.:.:.:.:.:.:.:.	.:.:.:.:.:.:.:.:.:.:.:.:.:.:.:.	.:.:.:.:.:.:.:.:.:.:.:.:.:.:.:.	.:.:.:.:.:.:.:.:.:.:.:.:.:.:.:.	.:.:.:.:.:.:.:.:.:.:.:.:.:.:.:.	.:.:.:.:.:.:.:.:.:.:.:.:.:.:.:.	.:.:.:.:.:.:.:.:.:.:.:.:.:.:.:.	.:.:.:.:.:.:.:.:.:.:.:.:.:.:.:.	.:.:.:.:.:.:.:.:.:.:.:.:.:.:.:.	.:.:.:.:.:.:.:.:.:.:.:.:.:.:.:.	.:.:.:.:.:.:.:.:.:.:.:.:.:.:.:.	.:.:.:.:.:.:.:.:.:.:.:.:.:.:.:.	.:.:.:.:.:.:.:.:.:.:.:.:.:.:.:.	.:.:.:.:.:.:.:.:.:.:.:.:.:.:.:.	.:.:.:.:.:.:.:.:.:.:.:.:.:.:.:.	.:.:.:.:.:.:.:.:.:.:.:.:.:.:.:.	.:.:.:.:.:.:.:.:.:.:.:.:.:.:.:.	.:.:.:.:.:.:.:.:.:.:.:.:.:.:.:.	.:.:.:.:.:.:.:.:.:.:.:.:.:.:.:.	.:.:.:.:.:.:.:.:.:.:.:.:.:.:.:.	.:.:.:.:.:.:.:.:.:.:.:.:.:.:.:.	.:.:.:.:.:.:.:.:.:.:.:.:.:.:.:.	.:.:.:.:.:.:.:.:.:.:.:.:.:.:.:.	.:.:.:.:.:.:.:.:.:.:.:.:.:.:.:.	.:.:.:.:.:.:.:.:.:.:.:.:.:.:.:.	.:.:.:.:.:.:.:.:.:.:.:.:.:.:.:.	.:.:.:.:.:.:.:.:.:.:.:.:.:.:.:.	.:.:.:.:.:.:.:.:.:.:.:.:.:.:.:.	.:.:.:.:.:.:.:.:.:.:.:.:.:.:.:.	.:.:.:.:.:.:.:.:.:.:.:.:.:.:.:.	.:.:.:.:.:.:.:.:.:.:.:.:.:.:.:.	.:.:.:.:.:.:.:.:.:.:.:.:.:.:.:.	.:.:.:.:.:.:.:.:.:.:.:.:.:.:.:.	.:.:.:.:.:.:.:.:.:.:.:.:.:.:.:.	.:.:.:.:.:.:.:.:.:.:.:.:.:.:.:.	.:.:.:.:.:.:.:.:.:.:.:.:.:.:.:.	.:.:.:.:.:.:.:.:.:.:.:.:.:.:.:.	.:.:.:.:.:.:.:.:.:.:.:.:.:.:.:.	.:.:.:.:.:.:.:.:.:.:.:.:.:.:.:.	.:.:.:.:.:.:.:.:.:.:.:.:.:.:.:.	.:.:.:.:.:.:.:.:.:.:.:.:.:.:.:.	.:.:.:.:.:.:.:.:.:.:.:.:.:.:.:.	.:.:.:.:.:.:.:.:.:.:.:.:.:.:.:.	.:.:.:.:.:.:.:.:.:.:.:.:.:.:.:.	.:.:.:.:.:.:.:.:.:.:.:.:.:.:.:.	.:.:.:.:.:.:.:.:.:.:.:.:.:.:.:.	.:.:.:.:.:.:.:.:.:.:.:.:.:.:.:.	.:.:.:.:.:.:.:.:.:.:.:.:.:.:.:.	.:.:.:.:.:.:.:.:.:.:.:.:.:.:.:.	.:.:.:.:.:.:.:.:.:.:.:.:.:.:.:.	.:.:.:.:.:.:.:.:.:.:.:.:.:.:.:.	.:.:.:.:.:.:.:.:.:.:.:.:.:.:.:.	1:139204:FR:0.741026:138977:139076:0.615385:26:16:10:139204:139303:0.866667:15:13:2	.:.:.:.:.:.:.:.:.:.:.:.:.:.:.:.	.:.:.:.:.:.:.:.:.:.:.:.:.:.:.:.	.:.:.:.:.:.:.:.:.:.:.:.:.:.:.:.	.:.:.:.:.:.:.:.:.:.:.:.:.:.:.:.	.:.:.:.:.:.:.:.:.:.:.:.:.:.:.:.	.:.:.:.:.:.:.:.:.:.:.:.:.:.:.:.	.:.:.:.:.:.:.:.:.:.:.:.:.:.:.:.	.:.:.:.:.:.:.:.:.:.:.:.:.:.:.:.	.:.:.:.:.:.:.:.:.:.:.:.:.:.:.:.	.:.:.:.:.:.:.:.:.:.:.:.:.:.:.:.	.:.:.:.:.:.:.:.:.:.:.:.:.:.:.:.	.:.:.:.:.:.:.:.:.:.:.:.:.:.:.:.	.:.:.:.:.:.:.:.:.:.:.:.:.:.:.:.	.:.:.:.:.:.:.:.:.:.:.:.:.:.:.:.	.:.:.:.:.:.:.:.:.:.:.:.:.:.:.:.	.:.:.:.:.:.:.:.:.:.:.:.:.:.:.:.	.:.:.:.:.:.:.:.:.:.:.:.:.:.:.:.	.:.:.:.:.:.:.:.:.:.:.:.:.:.:.:.	.:.:.:.:.:.:.:.:.:.:.:.:.:.:.:.	.:.:.:.:.:.:.:.:.:.:.:.:.:.:.:.	.:.:.:.:.:.:.:.:.:.:.:.:.:.:.:.	.:.:.:.:.:.:.:.:.:.:.:.:.:.:.:.	.:.:.:.:.:.:.:.:.:.:.:.:.:.:.:.	.:.:.:.:.:.:.:.:.:.:.:.:.:.:.:.	.:.:.:.:.:.:.:.:.:.:.:.:.:.:.:.	.:.:.:.:.:.:.:.:.:.:.:.:.:.:.:.	.:.:.:.:.:.:.:.:.:.:.:.:.:.:.:.	.:.:.:.:.:.:.:.:.:.:.:.:.:.:.:.	.:.:.:.:.:.:.:.:.:.:.:.:.:.:.:.	.:.:.:.:.:.:.:.:.:.:.:.:.:.:.:.	.:.:.:.:.:.:.:.:.:.:.:.:.:.:.:.	.:.:.:.:.:.:.:.:.:.:.:.:.:.:.:.	.:.:.:.:.:.:.:.:.:.:.:.:.:.:.:.	.:.:.:.:.:.:.:.:.:.:.:.:.:.:.:.	.:.:.:.:.:.:.:.:.:.:.:.:.:.:.:.	.:.:.:.:.:.:.:.:.:.:.:.:.:.:.:.	.:.:.:.:.:.:.:.:.:.:.:.:.:.:.:.	.:.:.:.:.:.:.:.:.:.:.:.:.:.:.:.	.:.:.:.:.:.:.:.:.:.:.:.:.:.:.:.	.:.:.:.:.:.:.:.:.:.:.:.:.:.:.:.	.:.:.:.:.:.:.:.:.:.:.:.:.:.:.:.	.:.:.:.:.:.:.:.:.:.:.:.:.:.:.:.	.:.:.:.:.:.:.:.:.:.:.:.:.:.:.:.	.:.:.:.:.:.:.:.:.:.:.:.:.:.:.:.	.:.:.:.:.:.:.:.:.:.:.:.:.:.:.:.	.:.:.:.:.:.:.:.:.:.:.:.:.:.:.:.	.:.:.:.:.:.:.:.:.:.:.:.:.:.:.:.	.:.:.:.:.:.:.:.:.:.:.:.:.:.:.:.	.:.:.:.:.:.:.:.:.:.:.:.:.:.:.:.	.:.:.:.:.:.:.:.:.:.:.:.:.:.:.:.	.:.:.:.:.:.:.:.:.:.:.:.:.:.:.:.	.:.:.:.:.:.:.:.:.:.:.:.:.:.:.:.	.:.:.:.:.:.:.:.:.:.:.:.:.:.:.:.	.:.:.:.:.:.:.:.:.:.:.:.:.:.:.:.	.:.:.:.:.:.:.:.:.:.:.:.:.:.:.:.	.:.:.:.:.:.:.:.:.:.:.:.:.:.:.:.	.:.:.:.:.:.:.:.:.:.:.:.:.:.:.:.	.:.:.:.:.:.:.:.:.:.:.:.:.:.:.:.	.:.:.:.:.:.:.:.:.:.:.:.:.:.:.:.	.:.:.:.:.:.:.:.:.:.:.:.:.:.:.:.	.:.:.:.:.:.:.:.:.:.:.:.:.:.:.:.	.:.:.:.:.:.:.:.:.:.:.:.:.:.:.:.	.:.:.:.:.:.:.:.:.:.:.:.:.:.:.:.	.:.:.:.:.:.:.:.:.:.:.:.:.:.:.:.	.:.:.:.:.:.:.:.:.:.:.:.:.:.:.:.	.:.:.:.:.:.:.:.:.:.:.:.:.:.:.:.	.:.:.:.:.:.:.:.:.:.:.:.:.:.:.:.	.:.:.:.:.:.:.:.:.:.:.:.:.:.:.:.	.:.:.:.:.:.:.:.:.:.:.:.:.:.:.:.	.:.:.:.:.:.:.:.:.:.:.:.:.:.:.:.	.:.:.:.:.:.:.:.:.:.:.:.:.:.:.:.	.:.:.:.:.:.:.:.:.:.:.:.:.:.:.:.	.:.:.:.:.:.:.:.:.:.:.:.:.:.:.:.	.:.:.:.:.:.:.:.:.:.:.:.:.:.:.:.	.:.:.:.:.:.:.:.:.:.:.:.:.:.:.:.	.:.:.:.:.:.:.:.:.:.:.:.:.:.:.:.	.:.:.:.:.:.:.:.:.:.:.:.:.:.:.:.	.:.:.:.:.:.:.:.:.:.:.:.:.:.:.:.	.:.:.:.:.:.:.:.:.:.:.:.:.:.:.:.	.:.:.:.:.:.:.:.:.:.:.:.:.:.:.:.	.:.:.:.:.:.:.:.:.:.:.:.:.:.:.:.	.:.:.:.:.:.:.:.:.:.:.:.:.:.:.:.	.:.:.:.:.:.:.:.:.:.:.:.:.:.:.:.	.:.:.:.:.:.:.:.:.:.:.:.:.:.:.:.	.:.:.:.:.:.:.:.:.:.:.:.:.:.:.:.	.:.:.:.:.:.:.:.:.:.:.:.:.:.:.:.	.:.:.:.:.:.:.:.:.:.:.:.:.:.:.:.	.:.:.:.:.:.:.:.:.:.:.:.:.:.:.:.	.:.:.:.:.:.:.:.:.:.:.:.:.:.:.:.	.:.:.:.:.:.:.:.:.:.:.:.:.:.:.:.	.:.:.:.:.:.:.:.:.:.:.:.:.:.:.:.	.:.:.:.:.:.:.:.:.:.:.:.:.:.:.:.	.:.:.:.:.:.:.:.:.:.:.:.:.:.:.:.	.:.:.:.:.:.:.:.:.:.:.:.:.:.:.:.	.:.:.:.:.:.:.:.:.:.:.:.:.:.:.:.	.:.:.:.:.:.:.:.:.:.:.:.:.:.:.:.	.:.:.:.:.:.:.:.:.:.:.:.:.:.:.:.	.:.:.:.:.:.:.:.:.:.:.:.:.:.:.:.	.:.:.:.:.:.:.:.:.:.:.:.:.:.:.:.	.:.:.:.:.:.:.:.:.:.:.:.:.:.:.:.	.:.:.:.:.:.:.:.:.:.:.:.:.:.:.:.	.:.:.:.:.:.:.:.:.:.:.:.:.:.:.:.	.:.:.:.:.:.:.:.:.:.:.:.:.:.:.:.	.:.:.:.:.:.:.:.:.:.:.:.:.:.:.:.	.:.:.:.:.:.:.:.:.:.:.:.:.:.:.:.	.:.:.:.:.:.:.:.:.:.:.:.:.:.:.:.	.:.:.:.:.:.:.:.:.:.:.:.:.:.:.:.	.:.:.:.:.:.:.:.:.:.:.:.:.:.:.:.	.:.:.:.:.:.:.:.:.:.:.:.:.:.:.:.	.:.:.:.:.:.:.:.:.:.:.:.:.:.:.:.	.:.:.:.:.:.:.:.:.:.:.:.:.:.:.:.	.:.:.:.:.:.:.:.:.:.:.:.:.:.:.:.	.:.:.:.:.:.:.:.:.:.:.:.:.:.:.:.	.:.:.:.:.:.:.:.:.:.:.:.:.:.:.:.	.:.:.:.:.:.:.:.:.:.:.:.:.:.:.:.	.:.:.:.:.:.:.:.:.:.:.:.:.:.:.:.	.:.:.:.:.:.:.:.:.:.:.:.:.:.:.:.	.:.:.:.:.:.:.:.:.:.:.:.:.:.:.:.	.:.:.:.:.:.:.:.:.:.:.:.:.:.:.:.	.:.:.:.:.:.:.:.:.:.:.:.:.:.:.:.	.:.:.:.:.:.:.:.:.:.:.:.:.:.:.:.	.:.:.:.:.:.:.:.:.:.:.:.:.:.:.:.	.:.:.:.:.:.:.:.:.:.:.:.:.:.:.:.	.:.:.:.:.:.:.:.:.:.:.:.:.:.:.:.	1:139295:FR:1:138977:139076:1:13:13:0:139295:139394:1:17:17:0	.:.:.:.:.:.:.:.:.:.:.:.:.:.:.:.	.:.:.:.:.:.:.:.:.:.:.:.:.:.:.:.	.:.:.:.:.:.:.:.:.:.:.:.:.:.:.:.	.:.:.:.:.:.:.:.:.:.:.:.:.:.:.:.	.:.:.:.:.:.:.:.:.:.:.:.:.:.:.:.	.:.:.:.:.:.:.:.:.:.:.:.:.:.:.:.	.:.:.:.:.:.:.:.:.:.:.:.:.:.:.:.	.:.:.:.:.:.:.:.:.:.:.:.:.:.:.:.	.:.:.:.:.:.:.:.:.:.:.:.:.:.:.:.	.:.:.:.:.:.:.:.:.:.:.:.:.:.:.:.	.:.:.:.:.:.:.:.:.:.:.:.:.:.:.:.	.:.:.:.:.:.:.:.:.:.:.:.:.:.:.:.	.:.:.:.:.:.:.:.:.:.:.:.:.:.:.:.	.:.:.:.:.:.:.:.:.:.:.:.:.:.:.:.	.:.:.:.:.:.:.:.:.:.:.:.:.:.:.:.	.:.:.:.:.:.:.:.:.:.:.:.:.:.:.:.	.:.:.:.:.:.:.:.:.:.:.:.:.:.:.:.	.:.:.:.:.:.:.:.:.:.:.:.:.:.:.:.	.:.:.:.:.:.:.:.:.:.:.:.:.:.:.:.	.:.:.:.:.:.:.:.:.:.:.:.:.:.:.:.	.:.:.:.:.:.:.:.:.:.:.:.:.:.:.:.	.:.:.:.:.:.:.:.:.:.:.:.:.:.:.:.	.:.:.:.:.:.:.:.:.:.:.:.:.:.:.:.	.:.:.:.:.:.:.:.:.:.:.:.:.:.:.:.	.:.:.:.:.:.:.:.:.:.:.:.:.:.:.:.	.:.:.:.:.:.:.:.:.:.:.:.:.:.:.:.	.:.:.:.:.:.:.:.:.:.:.:.:.:.:.:.	.:.:.:.:.:.:.:.:.:.:.:.:.:.:.:.	.:.:.:.:.:.:.:.:.:.:.:.:.:.:.:.	.:.:.:.:.:.:.:.:.:.:.:.:.:.:.:.	.:.:.:.:.:.:.:.:.:.:.:.:.:.:.:.	.:.:.:.:.:.:.:.:.:.:.:.:.:.:.:.	.:.:.:.:.:.:.:.:.:.:.:.:.:.:.:.	.:.:.:.:.:.:.:.:.:.:.:.:.:.:.:.	.:.:.:.:.:.:.:.:.:.:.:.:.:.:.:.	.:.:.:.:.:.:.:.:.:.:.:.:.:.:.:.	.:.:.:.:.:.:.:.:.:.:.:.:.:.:.:.	.:.:.:.:.:.:.:.:.:.:.:.:.:.:.:.	.:.:.:.:.:.:.:.:.:.:.:.:.:.:.:.	.:.:.:.:.:.:.:.:.:.:.:.:.:.:.:.	.:.:.:.:.:.:.:.:.:.:.:.:.:.:.:.	.:.:.:.:.:.:.:.:.:.:.:.:.:.:.:.	.:.:.:.:.:.:.:.:.:.:.:.:.:.:.:.	.:.:.:.:.:.:.:.:.:.:.:.:.:.:.:.	.:.:.:.:.:.:.:.:.:.:.:.:.:.:.:.	.:.:.:.:.:.:.:.:.:.:.:.:.:.:.:.	.:.:.:.:.:.:.:.:.:.:.:.:.:.:.:.	.:.:.:.:.:.:.:.:.:.:.:.:.:.:.:.	.:.:.:.:.:.:.:.:.:.:.:.:.:.:.:.	.:.:.:.:.:.:.:.:.:.:.:.:.:.:.:.	.:.:.:.:.:.:.:.:.:.:.:.:.:.:.:.	.:.:.:.:.:.:.:.:.:.:.:.:.:.:.:.	.:.:.:.:.:.:.:.:.:.:.:.:.:.:.:.	.:.:.:.:.:.:.:.:.:.:.:.:.:.:.:.	.:.:.:.:.:.:.:.:.:.:.:.:.:.:.:.	.:.:.:.:.:.:.:.:.:.:.:.:.:.:.:.	.:.:.:.:.:.:.:.:.:.:.:.:.:.:.:.	.:.:.:.:.:.:.:.:.:.:.:.:.:.:.:.	.:.:.:.:.:.:.:.:.:.:.:.:.:.:.:.	.:.:.:.:.:.:.:.:.:.:.:.:.:.:.:.	.:.:.:.:.:.:.:.:.:.:.:.:.:.:.:.	.:.:.:.:.:.:.:.:.:.:.:.:.:.:.:.	.:.:.:.:.:.:.:.:.:.:.:.:.:.:.:.	.:.:.:.:.:.:.:.:.:.:.:.:.:.:.:.	.:.:.:.:.:.:.:.:.:.:.:.:.:.:.:.	.:.:.:.:.:.:.:.:.:.:.:.:.:.:.:.	.:.:.:.:.:.:.:.:.:.:.:.:.:.:.:.	.:.:.:.:.:.:.:.:.:.:.:.:.:.:.:.	.:.:.:.:.:.:.:.:.:.:.:.:.:.:.:.	.:.:.:.:.:.:.:.:.:.:.:.:.:.:.:.	.:.:.:.:.:.:.:.:.:.:.:.:.:.:.:.	.:.:.:.:.:.:.:.:.:.:.:.:.:.:.:.	.:.:.:.:.:.:.:.:.:.:.:.:.:.:.:.	.:.:.:.:.:.:.:.:.:.:.:.:.:.:.:.	.:.:.:.:.:.:.:.:.:.:.:.:.:.:.:.	.:.:.:.:.:.:.:.:.:.:.:.:.:.:.:.	.:.:.:.:.:.:.:.:.:.:.:.:.:.:.:.	.:.:.:.:.:.:.:.:.:.:.:.:.:.:.:.	.:.:.:.:.:.:.:.:.:.:.:.:.:.:.:.	.:.:.:.:.:.:.:.:.:.:.:.:.:.:.:.	.:.:.:.:.:.:.:.:.:.:.:.:.:.:.:.	.:.:.:.:.:.:.:.:.:.:.:.:.:.:.:.	.:.:.:.:.:.:.:.:.:.:.:.:.:.:.:.	.:.:.:.:.:.:.:.:.:.:.:.:.:.:.:.	.:.:.:.:.:.:.:.:.:.:.:.:.:.:.:.	.:.:.:.:.:.:.:.:.:.:.:.:.:.:.:.	.:.:.:.:.:.:.:.:.:.:.:.:.:.:.:.	.:.:.:.:.:.:.:.:.:.:.:.:.:.:.:.	.:.:.:.:.:.:.:.:.:.:.:.:.:.:.:.	.:.:.:.:.:.:.:.:.:.:.:.:.:.:.:.	.:.:.:.:.:.:.:.:.:.:.:.:.:.:.:.	.:.:.:.:.:.:.:.:.:.:.:.:.:.:.:.	.:.:.:.:.:.:.:.:.:.:.:.:.:.:.:.	.:.:.:.:.:.:.:.:.:.:.:.:.:.:.:.	.:.:.:.:.:.:.:.:.:.:.:.:.:.:.:.	.:.:.:.:.:.:.:.:.:.:.:.:.:.:.:.	.:.:.:.:.:.:.:.:.:.:.:.:.:.:.:.	.:.:.:.:.:.:.:.:.:.:.:.:.:.:.:.	.:.:.:.:.:.:.:.:.:.:.:.:.:.:.:.	.:.:.:.:.:.:.:.:.:.:.:.:.:.:.:.	.:.:.:.:.:.:.:.:.:.:.:.:.:.:.:.	.:.:.:.:.:.:.:.:.:.:.:.:.:.:.:.	.:.:.:.:.:.:.:.:.:.:.:.:.:.:.:.	.:.:.:.:.:.:.:.:.:.:.:.:.:.:.:.	.:.:.:.:.:.:.:.:.:.:.:.:.:.:.:.	.:.:.:.:.:.:.:.:.:.:.:.:.:.:.:.	.:.:.:.:.:.:.:.:.:.:.:.:.:.:.:.	.:.:.:.:.:.:.:.:.:.:.:.:.:.:.:.	.:.:.:.:.:.:.:.:.:.:.:.:.:.:.:.	.:.:.:.:.:.:.:.:.:.:.:.:.:.:.:.	.:.:.:.:.:.:.:.:.:.:.:.:.:.:.:.	.:.:.:.:.:.:.:.:.:.:.:.:.:.:.:.	.:.:.:.:.:.:.:.:.:.:.:.:.:.:.:.	.:.:.:.:.:.:.:.:.:.:.:.:.:.:.:.	.:.:.:.:.:.:.:.:.:.:.:.:.:.:.:.	.:.:.:.:.:.:.:.:.:.:.:.:.:.:.:.	.:.:.:.:.:.:.:.:.:.:.:.:.:.:.:.	.:.:.:.:.:.:.:.:.:.:.:.:.:.:.:.	.:.:.:.:.:.:.:.:.:.:.:.:.:.:.:.	.:.:.:.:.:.:.:.:.:.:.:.:.:.:.:.	.:.:.:.:.:.:.:.:.:.:.:.:.:.:.:.	.:.:.:.:.:.:.:.:.:.:.:.:.:.:.:.	.:.:.:.:.:.:.:.:.:.:.:.:.:.:.:.	.:.:.:.:.:.:.:.:.:.:.:.:.:.:.:.	.:.:.:.:.:.:.:.:.:.:.:.:.:.:.:.	.:.:.:.:.:.:.:.:.:.:.:.:.:.:.:.	.:.:.:.:.:.:.:.:.:.:.:.:.:.:.:.	.:.:.:.:.:.:.:.:.:.:.:.:.:.:.:.	.:.:.:.:.:.:.:.:.:.:.:.:.:.:.:.	.:.:.:.:.:.:.:.:.:.:.:.:.:.:.:.	.:.:.:.:.:.:.:.:.:.:.:.:.:.:.:.	.:.:.:.:.:.:.:.:.:.:.:.:.:.:.:.	.:.:.:.:.:.:.:.:.:.:.:.:.:.:.:.	.:.:.:.:.:.:.:.:.:.:.:.:.:.:.:.	.:.:.:.:.:.:.:.:.:.:.:.:.:.:.:.	.:.:.:.:.:.:.:.:.:.:.:.:.:.:.:.	.:.:.:.:.:.:.:.:.:.:.:.:.:.:.:.	.:.:.:.:.:.:.:.:.:.:.:.:.:.:.:.	.:.:.:.:.:.:.:.:.:.:.:.:.:.:.:.	.:.:.:.:.:.:.:.:.:.:.:.:.:.:.:.	.:.:.:.:.:.:.:.:.:.:.:.:.:.:.:.	.:.:.:.:.:.:.:.:.:.:.:.:.:.:.:.	.:.:.:.:.:.:.:.:.:.:.:.:.:.:.:.	.:.:.:.:.:.:.:.:.:.:.:.:.:.:.:.	.:.:.:.:.:.:.:.:.:.:.:.:.:.:.:.	.:.:.:.:.:.:.:.:.:.:.:.:.:.:.:.	.:.:.:.:.:.:.:.:.:.:.:.:.:.:.:.	.:.:.:.:.:.:.:.:.:.:.:.:.:.:.:.	.:.:.:.:.:.:.:.:.:.:.:.:.:.:.:.	.:.:.:.:.:.:.:.:.:.:.:.:.:.:.:.	.:.:.:.:.:.:.:.:.:.:.:.:.:.:.:.	.:.:.:.:.:.:.:.:.:.:.:.:.:.:.:.	.:.:.:.:.:.:.:.:.:.:.:.:.:.:.:.	.:.:.:.:.:.:.:.:.:.:.:.:.:.:.:.	.:.:.:.:.:.:.:.:.:.:.:.:.:.:.:.	.:.:.:.:.:.:.:.:.:.:.:.:.:.:.:.	.:.:.:.:.:.:.:.:.:.:.:.:.:.:.:.	.:.:.:.:.:.:.:.:.:.:.:.:.:.:.:.	.:.:.:.:.:.:.:.:.:.:.:.:.:.:.:.	.:.:.:.:.:.:.:.:.:.:.:.:.:.:.:.	.:.:.:.:.:.:.:.:.:.:.:.:.:.:.:.	.:.:.:.:.:.:.:.:.:.:.:.:.:.:.:.	.:.:.:.:.:.:.:.:.:.:.:.:.:.:.:.	.:.:.:.:.:.:.:.:.:.:.:.:.:.:.:.	.:.:.:.:.:.:.:.:.:.:.:.:.:.:.:.	.:.:.:.:.:.:.:.:.:.:.:.:.:.:.:.	.:.:.:.:.:.:.:.:.:.:.:.:.:.:.:.	.:.:.:.:.:.:.:.:.:.:.:.:.:.:.:.	.:.:.:.:.:.:.:.:.:.:.:.:.:.:.:.	.:.:.:.:.:.:.:.:.:.:.:.:.:.:.:.	.:.:.:.:.:.:.:.:.:.:.:.:.:.:.:.	.:.:.:.:.:.:.:.:.:.:.:.:.:.:.:.	.:.:.:.:.:.:.:.:.:.:.:.:.:.:.:.	.:.:.:.:.:.:.:.:.:.:.:.:.:.:.:.	.:.:.:.:.:.:.:.:.:.:.:.:.:.:.:.	.:.:.:.:.:.:.:.:.:.:.:.:.:.:.:.	.:.:.:.:.:.:.:.:.:.:.:.:.:.:.:.	.:.:.:.:.:.:.:.:.:.:.:.:.:.:.:.	.:.:.:.:.:.:.:.:.:.:.:.:.:.:.:.	.:.:.:.:.:.:.:.:.:.:.:.:.:.:.:.	.:.:.:.:.:.:.:.:.:.:.:.:.:.:.:.	.:.:.:.:.:.:.:.:.:.:.:.:.:.:.:.	.:.:.:.:.:.:.:.:.:.:.:.:.:.:.:.	.:.:.:.:.:.:.:.:.:.:.:.:.:.:.:.	.:.:.:.:.:.:.:.:.:.:.:.:.:.:.:.	.:.:.:.:.:.:.:.:.:.:.:.:.:.:.:.	.:.:.:.:.:.:.:.:.:.:.:.:.:.:.:.	.:.:.:.:.:.:.:.:.:.:.:.:.:.:.:.	.:.:.:.:.:.:.:.:.:.:.:.:.:.:.:.	.:.:.:.:.:.:.:.:.:.:.:.:.:.:.:.	.:.:.:.:.:.:.:.:.:.:.:.:.:.:.:.	.:.:.:.:.:.:.:.:.:.:.:.:.:.:.:.	.:.:.:.:.:.:.:.:.:.:.:.:.:.:.:.	.:.:.:.:.:.:.:.:.:.:.:.:.:.:.:.	.:.:.:.:.:.:.:.:.:.:.:.:.:.:.:.	.:.:.:.:.:.:.:.:.:.:.:.:.:.:.:.	.:.:.:.:.:.:.:.:.:.:.:.:.:.:.:.	.:.:.:.:.:.:.:.:.:.:.:.:.:.:.:.	.:.:.:.:.:.:.:.:.:.:.:.:.:.:.:.	.:.:.:.:.:.:.:.:.:.:.:.:.:.:.:.	.:.:.:.:.:.:.:.:.:.:.:.:.:.:.:.	.:.:.:.:.:.:.:.:.:.:.:.:.:.:.:.	.:.:.:.:.:.:.:.:.:.:.:.:.:.:.:.	.:.:.:.:.:.:.:.:.:.:.:.:.:.:.:.	.:.:.:.:.:.:.:.:.:.:.:.:.:.:.:.	.:.:.:.:.:.:.:.:.:.:.:.:.:.:.:.	.:.:.:.:.:.:.:.:.:.:.:.:.:.:.:.	.:.:.:.:.:.:.:.:.:.:.:.:.:.:.:.	.:.:.:.:.:.:.:.:.:.:.:.:.:.:.:.	.:.:.:.:.:.:.:.:.:.:.:.:.:.:.:.	.:.:.:.:.:.:.:.:.:.:.:.:.:.:.:.	.:.:.:.:.:.:.:.:.:.:.:.:.:.:.:.	.:.:.:.:.:.:.:.:.:.:.:.:.:.:.:.	.:.:.:.:.:.:.:.:.:.:.:.:.:.:.:.	.:.:.:.:.:.:.:.:.:.:.:.:.:.:.:.	.:.:.:.:.:.:.:.:.:.:.:.:.:.:.:.	.:.:.:.:.:.:.:.:.:.:.:.:.:.:.:.	.:.:.:.:.:.:.:.:.:.:.:.:.:.:.:.	.:.:.:.:.:.:.:.:.:.:.:.:.:.:.:.	.:.:.:.:.:.:.:.:.:.:.:.:.:.:.:.	.:.:.:.:.:.:.:.:.:.:.:.:.:.:.:.	.:.:.:.:.:.:.:.:.:.:.:.:.:.:.:.	.:.:.:.:.:.:.:.:.:.:.:.:.:.:.:.	.:.:.:.:.:.:.:.:.:.:.:.:.:.:.:.	.:.:.:.:.:.:.:.:.:.:.:.:.:.:.:.	.:.:.:.:.:.:.:.:.:.:.:.:.:.:.:.	.:.:.:.:.:.:.:.:.:.:.:.:.:.:.:.	.:.:.:.:.:.:.:.:.:.:.:.:.:.:.:.	.:.:.:.:.:.:.:.:.:.:.:.:.:.:.:.	.:.:.:.:.:.:.:.:.:.:.:.:.:.:.:.	.:.:.:.:.:.:.:.:.:.:.:.:.:.:.:.	.:.:.:.:.:.:.:.:.:.:.:.:.:.:.:.	.:.:.:.:.:.:.:.:.:.:.:.:.:.:.:.	.:.:.:.:.:.:.:.:.:.:.:.:.:.:.:.	.:.:.:.:.:.:.:.:.:.:.:.:.:.:.:.	.:.:.:.:.:.:.:.:.:.:.:.:.:.:.:.	.:.:.:.:.:.:.:.:.:.:.:.:.:.:.:.	.:.:.:.:.:.:.:.:.:.:.:.:.:.:.:.	.:.:.:.:.:.:.:.:.:.:.:.:.:.:.:.	.:.:.:.:.:.:.:.:.:.:.:.:.:.:.:.	.:.:.:.:.:.:.:.:.:.:.:.:.:.:.:.	.:.:.:.:.:.:.:.:.:.:.:.:.:.:.:.	.:.:.:.:.:.:.:.:.:.:.:.:.:.:.:.	.:.:.:.:.:.:.:.:.:.:.:.:.:.:.:.	.:.:.:.:.:.:.:.:.:.:.:.:.:.:.:.	.:.:.:.:.:.:.:.:.:.:.:.:.:.:.:.	.:.:.:.:.:.:.:.:.:.:.:.:.:.:.:.	.:.:.:.:.:.:.:.:.:.:.:.:.:.:.:.	.:.:.:.:.:.:.:.:.:.:.:.:.:.:.:.	.:.:.:.:.:.:.:.:.:.:.:.:.:.:.:.	.:.:.:.:.:.:.:.:.:.:.:.:.:.:.:.	.:.:.:.:.:.:.:.:.:.:.:.:.:.:.:.	.:.:.:.:.:.:.:.:.:.:.:.:.:.:.:.	.:.:.:.:.:.:.:.:.:.:.:.:.:.:.:.	.:.:.:.:.:.:.:.:.:.:.:.:.:.:.:.	.:.:.:.:.:.:.:.:.:.:.:.:.:.:.:.	.:.:.:.:.:.:.:.:.:.:.:.:.:.:.:.	.:.:.:.:.:.:.:.:.:.:.:.:.:.:.:.	.:.:.:.:.:.:.:.:.:.:.:.:.:.:.:.	.:.:.:.:.:.:.:.:.:.:.:.:.:.:.:.	.:.:.:.:.:.:.:.:.:.:.:.:.:.:.:.	.:.:.:.:.:.:.:.:.:.:.:.:.:.:.:.	.:.:.:.:.:.:.:.:.:.:.:.:.:.:.:.	.:.:.:.:.:.:.:.:.:.:.:.:.:.:.:.	.:.:.:.:.:.:.:.:.:.:.:.:.:.:.:.	.:.:.:.:.:.:.:.:.:.:.:.:.:.:.:.	.:.:.:.:.:.:.:.:.:.:.:.:.:.:.:.	.:.:.:.:.:.:.:.:.:.:.:.:.:.:.:.	.:.:.:.:.:.:.:.:.:.:.:.:.:.:.:.	.:.:.:.:.:.:.:.:.:.:.:.:.:.:.:.	.:.:.:.:.:.:.:.:.:.:.:.:.:.:.:.	.:.:.:.:.:.:.:.:.:.:.:.:.:.:.:.	.:.:.:.:.:.:.:.:.:.:.:.:.:.:.:.	.:.:.:.:.:.:.:.:.:.:.:.:.:.:.:.	.:.:.:.:.:.:.:.:.:.:.:.:.:.:.:.	.:.:.:.:.:.:.:.:.:.:.:.:.:.:.:.	.:.:.:.:.:.:.:.:.:.:.:.:.:.:.:.	.:.:.:.:.:.:.:.:.:.:.:.:.:.:.:.	.:.:.:.:.:.:.:.:.:.:.:.:.:.:.:.	.:.:.:.:.:.:.:.:.:.:.:.:.:.:.:.	.:.:.:.:.:.:.:.:.:.:.:.:.:.:.:.	.:.:.:.:.:.:.:.:.:.:.:.:.:.:.:.	.:.:.:.:.:.:.:.:.:.:.:.:.:.:.:.	.:.:.:.:.:.:.:.:.:.:.:.:.:.:.:.	.:.:.:.:.:.:.:.:.:.:.:.:.:.:.:.	.:.:.:.:.:.:.:.:.:.:.:.:.:.:.:.	.:.:.:.:.:.:.:.:.:.:.:.:.:.:.:.	.:.:.:.:.:.:.:.:.:.:.:.:.:.:.:.	.:.:.:.:.:.:.:.:.:.:.:.:.:.:.:.	.:.:.:.:.:.:.:.:.:.:.:.:.:.:.:.	.:.:.:.:.:.:.:.:.:.:.:.:.:.:.:.	.:.:.:.:.:.:.:.:.:.:.:.:.:.:.:.	.:.:.:.:.:.:.:.:.:.:.:.:.:.:.:.	.:.:.:.:.:.:.:.:.:.:.:.:.:.:.:.	.:.:.:.:.:.:.:.:.:.:.:.:.:.:.:.	.:.:.:.:.:.:.:.:.:.:.:.:.:.:.:.	.:.:.:.:.:.:.:.:.:.:.:.:.:.:.:.	.:.:.:.:.:.:.:.:.:.:.:.:.:.:.:.	.:.:.:.:.:.:.:.:.:.:.:.:.:.:.:.	.:.:.:.:.:.:.:.:.:.:.:.:.:.:.:.	.:.:.:.:.:.:.:.:.:.:.:.:.:.:.:.	.:.:.:.:.:.:.:.:.:.:.:.:.:.:.:.	.:.:.:.:.:.:.:.:.:.:.:.:.:.:.:.	.:.:.:.:.:.:.:.:.:.:.:.:.:.:.:.	.:.:.:.:.:.:.:.:.:.:.:.:.:.:.:.	.:.:.:.:.:.:.:.:.:.:.:.:.:.:.:.	.:.:.:.:.:.:.:.:.:.:.:.:.:.:.:.	.:.:.:.:.:.:.:.:.:.:.:.:.:.:.:.	.:.:.:.:.:.:.:.:.:.:.:.:.:.:.:.	.:.:.:.:.:.:.:.:.:.:.:.:.:.:.:.	.:.:.:.:.:.:.:.:.:.:.:.:.:.:.:.	.:.:.:.:.:.:.:.:.:.:.:.:.:.:.:.	.:.:.:.:.:.:.:.:.:.:.:.:.:.:.:.	.:.:.:.:.:.:.:.:.:.:.:.:.:.:.:.	.:.:.:.:.:.:.:.:.:.:.:.:.:.:.:.	.:.:.:.:.:.:.:.:.:.:.:.:.:.:.:.	.:.:.:.:.:.:.:.:.:.:.:.:.:.:.:.	.:.:.:.:.:.:.:.:.:.:.:.:.:.:.:.	.:.:.:.:.:.:.:.:.:.:.:.:.:.:.:.	.:.:.:.:.:.:.:.:.:.:.:.:.:.:.:.	.:.:.:.:.:.:.:.:.:.:.:.:.:.:.:.	.:.:.:.:.:.:.:.:.:.:.:.:.:.:.:.	.:.:.:.:.:.:.:.:.:.:.:.:.:.:.:.	.:.:.:.:.:.:.:.:.:.:.:.:.:.:.:.	.:.:.:.:.:.:.:.:.:.:.:.:.:.:.:.	.:.:.:.:.:.:.:.:.:.:.:.:.:.:.:.	.:.:.:.:.:.:.:.:.:.:.:.:.:.:.:.	.:.:.:.:.:.:.:.:.:.:.:.:.:.:.:.	.:.:.:.:.:.:.:.:.:.:.:.:.:.:.:.	.:.:.:.:.:.:.:.:.:.:.:.:.:.:.:.	.:.:.:.:.:.:.:.:.:.:.:.:.:.:.:.	.:.:.:.:.:.:.:.:.:.:.:.:.:.:.:.	.:.:.:.:.:.:.:.:.:.:.:.:.:.:.:.	.:.:.:.:.:.:.:.:.:.:.:.:.:.:.:.	.:.:.:.:.:.:.:.:.:.:.:.:.:.:.:.	.:.:.:.:.:.:.:.:.:.:.:.:.:.:.:.	.:.:.:.:.:.:.:.:.:.:.:.:.:.:.:.	.:.:.:.:.:.:.:.:.:.:.:.:.:.:.:.	.:.:.:.:.:.:.:.:.:.:.:.:.:.:.:.	.:.:.:.:.:.:.:.:.:.:.:.:.:.:.:.	.:.:.:.:.:.:.:.:.:.:.:.:.:.:.:.	.:.:.:.:.:.:.:.:.:.:.:.:.:.:.:.	.:.:.:.:.:.:.:.:.:.:.:.:.:.:.:.	.:.:.:.:.:.:.:.:.:.:.:.:.:.:.:.	.:.:.:.:.:.:.:.:.:.:.:.:.:.:.:.	.:.:.:.:.:.:.:.:.:.:.:.:.:.:.:.	.:.:.:.:.:.:.:.:.:.:.:.:.:.:.:.	.:.:.:.:.:.:.:.:.:.:.:.:.:.:.:.	.:.:.:.:.:.:.:.:.:.:.:.:.:.:.:.	.:.:.:.:.:.:.:.:.:.:.:.:.:.:.:.	.:.:.:.:.:.:.:.:.:.:.:.:.:.:.:.	.:.:.:.:.:.:.:.:.:.:.:.:.:.:.:.	.:.:.:.:.:.:.:.:.:.:.:.:.:.:.:.	.:.:.:.:.:.:.:.:.:.:.:.:.:.:.:.	.:.:.:.:.:.:.:.:.:.:.:.:.:.:.:.	.:.:.:.:.:.:.:.:.:.:.:.:.:.:.:.	.:.:.:.:.:.:.:.:.:.:.:.:.:.:.:.	.:.:.:.:.:.:.:.:.:.:.:.:.:.:.:.	.:.:.:.:.:.:.:.:.:.:.:.:.:.:.:.	.:.:.:.:.:.:.:.:.:.:.:.:.:.:.:.	.:.:.:.:.:.:.:.:.:.:.:.:.:.:.:.	.:.:.:.:.:.:.:.:.:.:.:.:.:.:.:.	.:.:.:.:.:.:.:.:.:.:.:.:.:.:.:.	.:.:.:.:.:.:.:.:.:.:.:.:.:.:.:.	.:.:.:.:.:.:.:.:.:.:.:.:.:.:.:.	.:.:.:.:.:.:.:.:.:.:.:.:.:.:.:.	.:.:.:.:.:.:.:.:.:.:.:.:.:.:.:.	.:.:.:.:.:.:.:.:.:.:.:.:.:.:.:.	.:.:.:.:.:.:.:.:.:.:.:.:.:.:.:.	.:.:.:.:.:.:.:.:.:.:.:.:.:.:.:.	.:.:.:.:.:.:.:.:.:.:.:.:.:.:.:.	.:.:.:.:.:.:.:.:.:.:.:.:.:.:.:.	.:.:.:.:.:.:.:.:.:.:.:.:.:.:.:.	.:.:.:.:.:.:.:.:.:.:.:.:.:.:.:.	.:.:.:.:.:.:.:.:.:.:.:.:.:.:.:.	.:.:.:.:.:.:.:.:.:.:.:.:.:.:.:.	.:.:.:.:.:.:.:.:.:.:.:.:.:.:.:.	.:.:.:.:.:.:.:.:.:.:.:.:.:.:.:.	.:.:.:.:.:.:.:.:.:.:.:.:.:.:.:.	.:.:.:.:.:.:.:.:.:.:.:.:.:.:.:.	.:.:.:.:.:.:.:.:.:.:.:.:.:.:.:.	.:.:.:.:.:.:.:.:.:.:.:.:.:.:.:.	.:.:.:.:.:.:.:.:.:.:.:.:.:.:.:.	.:.:.:.:.:.:.:.:.:.:.:.:.:.:.:.	1:139197:FR:0.856275:138977:139076:0.789474:19:15:4:139197:139296:0.923077:13:12:1	.:.:.:.:.:.:.:.:.:.:.:.:.:.:.:.	.:.:.:.:.:.:.:.:.:.:.:.:.:.:.:.	.:.:.:.:.:.:.:.:.:.:.:.:.:.:.:.	.:.:.:.:.:.:.:.:.:.:.:.:.:.:.:.	.:.:.:.:.:.:.:.:.:.:.:.:.:.:.:.	.:.:.:.:.:.:.:.:.:.:.:.:.:.:.:.	.:.:.:.:.:.:.:.:.:.:.:.:.:.:.:.	.:.:.:.:.:.:.:.:.:.:.:.:.:.:.:.	.:.:.:.:.:.:.:.:.:.:.:.:.:.:.:.	.:.:.:.:.:.:.:.:.:.:.:.:.:.:.:.	.:.:.:.:.:.:.:.:.:.:.:.:.:.:.:.	.:.:.:.:.:.:.:.:.:.:.:.:.:.:.:.	.:.:.:.:.:.:.:.:.:.:.:.:.:.:.:.	.:.:.:.:.:.:.:.:.:.:.:.:.:.:.:.	.:.:.:.:.:.:.:.:.:.:.:.:.:.:.:.	.:.:.:.:.:.:.:.:.:.:.:.:.:.:.:.	.:.:.:.:.:.:.:.:.:.:.:.:.:.:.:.	.:.:.:.:.:.:.:.:.:.:.:.:.:.:.:.	.:.:.:.:.:.:.:.:.:.:.:.:.:.:.:.	.:.:.:.:.:.:.:.:.:.:.:.:.:.:.:.	.:.:.:.:.:.:.:.:.:.:.:.:.:.:.:.	.:.:.:.:.:.:.:.:.:.:.:.:.:.:.:.	.:.:.:.:.:.:.:.:.:.:.:.:.:.:.:.	.:.:.:.:.:.:.:.:.:.:.:.:.:.:.:.	.:.:.:.:.:.:.:.:.:.:.:.:.:.:.:.	.:.:.:.:.:.:.:.:.:.:.:.:.:.:.:.	.:.:.:.:.:.:.:.:.:.:.:.:.:.:.:.	.:.:.:.:.:.:.:.:.:.:.:.:.:.:.:.	.:.:.:.:.:.:.:.:.:.:.:.:.:.:.:.	.:.:.:.:.:.:.:.:.:.:.:.:.:.:.:.	.:.:.:.:.:.:.:.:.:.:.:.:.:.:.:.	.:.:.:.:.:.:.:.:.:.:.:.:.:.:.:.	.:.:.:.:.:.:.:.:.:.:.:.:.:.:.:.	.:.:.:.:.:.:.:.:.:.:.:.:.:.:.:.	.:.:.:.:.:.:.:.:.:.:.:.:.:.:.:.	.:.:.:.:.:.:.:.:.:.:.:.:.:.:.:.	.:.:.:.:.:.:.:.:.:.:.:.:.:.:.:.	.:.:.:.:.:.:.:.:.:.:.:.:.:.:.:.	.:.:.:.:.:.:.:.:.:.:.:.:.:.:.:.	.:.:.:.:.:.:.:.:.:.:.:.:.:.:.:.	.:.:.:.:.:.:.:.:.:.:.:.:.:.:.:.	.:.:.:.:.:.:.:.:.:.:.:.:.:.:.:.	.:.:.:.:.:.:.:.:.:.:.:.:.:.:.:.	.:.:.:.:.:.:.:.:.:.:.:.:.:.:.:.	.:.:.:.:.:.:.:.:.:.:.:.:.:.:.:.	.:.:.:.:.:.:.:.:.:.:.:.:.:.:.:.	.:.:.:.:.:.:.:.:.:.:.:.:.:.:.:.	.:.:.:.:.:.:.:.:.:.:.:.:.:.:.:.	.:.:.:.:.:.:.:.:.:.:.:.:.:.:.:.	.:.:.:.:.:.:.:.:.:.:.:.:.:.:.:.	.:.:.:.:.:.:.:.:.:.:.:.:.:.:.:.	.:.:.:.:.:.:.:.:.:.:.:.:.:.:.:.	.:.:.:.:.:.:.:.:.:.:.:.:.:.:.:.	.:.:.:.:.:.:.:.:.:.:.:.:.:.:.:.	.:.:.:.:.:.:.:.:.:.:.:.:.:.:.:.	.:.:.:.:.:.:.:.:.:.:.:.:.:.:.:.	.:.:.:.:.:.:.:.:.:.:.:.:.:.:.:.	.:.:.:.:.:.:.:.:.:.:.:.:.:.:.:.	.:.:.:.:.:.:.:.:.:.:.:.:.:.:.:.	.:.:.:.:.:.:.:.:.:.:.:.:.:.:.:.	.:.:.:.:.:.:.:.:.:.:.:.:.:.:.:.	.:.:.:.:.:.:.:.:.:.:.:.:.:.:.:.	.:.:.:.:.:.:.:.:.:.:.:.:.:.:.:.	.:.:.:.:.:.:.:.:.:.:.:.:.:.:.:.	.:.:.:.:.:.:.:.:.:.:.:.:.:.:.:.	.:.:.:.:.:.:.:.:.:.:.:.:.:.:.:.	.:.:.:.:.:.:.:.:.:.:.:.:.:.:.:.	.:.:.:.:.:.:.:.:.:.:.:.:.:.:.:.	.:.:.:.:.:.:.:.:.:.:.:.:.:.:.:.	.:.:.:.:.:.:.:.:.:.:.:.:.:.:.:.	.:.:.:.:.:.:.:.:.:.:.:.:.:.:.:.	.:.:.:.:.:.:.:.:.:.:.:.:.:.:.:.	.:.:.:.:.:.:.:.:.:.:.:.:.:.:.:.	.:.:.:.:.:.:.:.:.:.:.:.:.:.:.:.	.:.:.:.:.:.:.:.:.:.:.:.:.:.:.:.	.:.:.:.:.:.:.:.:.:.:.:.:.:.:.:.	.:.:.:.:.:.:.:.:.:.:.:.:.:.:.:.	.:.:.:.:.:.:.:.:.:.:.:.:.:.:.:.	.:.:.:.:.:.:.:.:.:.:.:.:.:.:.:.	.:.:.:.:.:.:.:.:.:.:.:.:.:.:.:.	.:.:.:.:.:.:.:.:.:.:.:.:.:.:.:.	.:.:.:.:.:.:.:.:.:.:.:.:.:.:.:.	.:.:.:.:.:.:.:.:.:.:.:.:.:.:.:.	.:.:.:.:.:.:.:.:.:.:.:.:.:.:.:.	.:.:.:.:.:.:.:.:.:.:.:.:.:.:.:.	.:.:.:.:.:.:.:.:.:.:.:.:.:.:.:.	.:.:.:.:.:.:.:.:.:.:.:.:.:.:.:.	.:.:.:.:.:.:.:.:.:.:.:.:.:.:.:.	.:.:.:.:.:.:.:.:.:.:.:.:.:.:.:.	.:.:.:.:.:.:.:.:.:.:.:.:.:.:.:.	.:.:.:.:.:.:.:.:.:.:.:.:.:.:.:.	.:.:.:.:.:.:.:.:.:.:.:.:.:.:.:.	.:.:.:.:.:.:.:.:.:.:.:.:.:.:.:.	.:.:.:.:.:.:.:.:.:.:.:.:.:.:.:.	.:.:.:.:.:.:.:.:.:.:.:.:.:.:.:.	.:.:.:.:.:.:.:.:.:.:.:.:.:.:.:.	.:.:.:.:.:.:.:.:.:.:.:.:.:.:.:.	.:.:.:.:.:.:.:.:.:.:.:.:.:.:.:.	.:.:.:.:.:.:.:.:.:.:.:.:.:.:.:.	.:.:.:.:.:.:.:.:.:.:.:.:.:.:.:.	.:.:.:.:.:.:.:.:.:.:.:.:.:.:.:.	.:.:.:.:.:.:.:.:.:.:.:.:.:.:.:.	.:.:.:.:.:.:.:.:.:.:.:.:.:.:.:.	.:.:.:.:.:.:.:.:.:.:.:.:.:.:.:.	.:.:.:.:.:.:.:.:.:.:.:.:.:.:.:.	.:.:.:.:.:.:.:.:.:.:.:.:.:.:.:.	.:.:.:.:.:.:.:.:.:.:.:.:.:.:.:.	.:.:.:.:.:.:.:.:.:.:.:.:.:.:.:.	.:.:.:.:.:.:.:.:.:.:.:.:.:.:.:.	.:.:.:.:.:.:.:.:.:.:.:.:.:.:.:.	.:.:.:.:.:.:.:.:.:.:.:.:.:.:.:.	.:.:.:.:.:.:.:.:.:.:.:.:.:.:.:.	.:.:.:.:.:.:.:.:.:.:.:.:.:.:.:.	.:.:.:.:.:.:.:.:.:.:.:.:.:.:.:.	.:.:.:.:.:.:.:.:.:.:.:.:.:.:.:.	.:.:.:.:.:.:.:.:.:.:.:.:.:.:.:.	.:.:.:.:.:.:.:.:.:.:.:.:.:.:.:.	.:.:.:.:.:.:.:.:.:.:.:.:.:.:.:.	.:.:.:.:.:.:.:.:.:.:.:.:.:.:.:.	.:.:.:.:.:.:.:.:.:.:.:.:.:.:.:.	.:.:.:.:.:.:.:.:.:.:.:.:.:.:.:.	1:139213:FR:0.776087:138977:139076:0.652174:23:15:8:139213:139312:0.9:10:9:1	.:.:.:.:.:.:.:.:.:.:.:.:.:.:.:.	.:.:.:.:.:.:.:.:.:.:.:.:.:.:.:.	.:.:.:.:.:.:.:.:.:.:.:.:.:.:.:.	.:.:.:.:.:.:.:.:.:.:.:.:.:.:.:.	.:.:.:.:.:.:.:.:.:.:.:.:.:.:.:.	.:.:.:.:.:.:.:.:.:.:.:.:.:.:.:.	.:.:.:.:.:.:.:.:.:.:.:.:.:.:.:.	.:.:.:.:.:.:.:.:.:.:.:.:.:.:.:.	.:.:.:.:.:.:.:.:.:.:.:.:.:.:.:.	.:.:.:.:.:.:.:.:.:.:.:.:.:.:.:.	.:.:.:.:.:.:.:.:.:.:.:.:.:.:.:.	.:.:.:.:.:.:.:.:.:.:.:.:.:.:.:.	.:.:.:.:.:.:.:.:.:.:.:.:.:.:.:.	.:.:.:.:.:.:.:.:.:.:.:.:.:.:.:.	.:.:.:.:.:.:.:.:.:.:.:.:.:.:.:.	.:.:.:.:.:.:.:.:.:.:.:.:.:.:.:.	.:.:.:.:.:.:.:.:.:.:.:.:.:.:.:.	.:.:.:.:.:.:.:.:.:.:.:.:.:.:.:.	.:.:.:.:.:.:.:.:.:.:.:.:.:.:.:.	.:.:.:.:.:.:.:.:.:.:.:.:.:.:.:.	.:.:.:.:.:.:.:.:.:.:.:.:.:.:.:.	.:.:.:.:.:.:.:.:.:.:.:.:.:.:.:.	.:.:.:.:.:.:.:.:.:.:.:.:.:.:.:.	.:.:.:.:.:.:.:.:.:.:.:.:.:.:.:.	.:.:.:.:.:.:.:.:.:.:.:.:.:.:.:.	.:.:.:.:.:.:.:.:.:.:.:.:.:.:.:.	.:.:.:.:.:.:.:.:.:.:.:.:.:.:.:.	.:.:.:.:.:.:.:.:.:.:.:.:.:.:.:.	.:.:.:.:.:.:.:.:.:.:.:.:.:.:.:.	.:.:.:.:.:.:.:.:.:.:.:.:.:.:.:.	.:.:.:.:.:.:.:.:.:.:.:.:.:.:.:.	.:.:.:.:.:.:.:.:.:.:.:.:.:.:.:.	.:.:.:.:.:.:.:.:.:.:.:.:.:.:.:.	.:.:.:.:.:.:.:.:.:.:.:.:.:.:.:.	.:.:.:.:.:.:.:.:.:.:.:.:.:.:.:.	.:.:.:.:.:.:.:.:.:.:.:.:.:.:.:.	.:.:.:.:.:.:.:.:.:.:.:.:.:.:.:.	.:.:.:.:.:.:.:.:.:.:.:.:.:.:.:.	.:.:.:.:.:.:.:.:.:.:.:.:.:.:.:.	.:.:.:.:.:.:.:.:.:.:.:.:.:.:.:.	.:.:.:.:.:.:.:.:.:.:.:.:.:.:.:.	.:.:.:.:.:.:.:.:.:.:.:.:.:.:.:.	.:.:.:.:.:.:.:.:.:.:.:.:.:.:.:.	.:.:.:.:.:.:.:.:.:.:.:.:.:.:.:.	.:.:.:.:.:.:.:.:.:.:.:.:.:.:.:.	.:.:.:.:.:.:.:.:.:.:.:.:.:.:.:.	.:.:.:.:.:.:.:.:.:.:.:.:.:.:.:.	.:.:.:.:.:.:.:.:.:.:.:.:.:.:.:.	.:.:.:.:.:.:.:.:.:.:.:.:.:.:.:.	.:.:.:.:.:.:.:.:.:.:.:.:.:.:.:.	.:.:.:.:.:.:.:.:.:.:.:.:.:.:.:.	.:.:.:.:.:.:.:.:.:.:.:.:.:.:.:.	.:.:.:.:.:.:.:.:.:.:.:.:.:.:.:.	.:.:.:.:.:.:.:.:.:.:.:.:.:.:.:.	.:.:.:.:.:.:.:.:.:.:.:.:.:.:.:.	.:.:.:.:.:.:.:.:.:.:.:.:.:.:.:.	.:.:.:.:.:.:.:.:.:.:.:.:.:.:.:.	.:.:.:.:.:.:.:.:.:.:.:.:.:.:.:.	.:.:.:.:.:.:.:.:.:.:.:.:.:.:.:.	.:.:.:.:.:.:.:.:.:.:.:.:.:.:.:.	.:.:.:.:.:.:.:.:.:.:.:.:.:.:.:.	.:.:.:.:.:.:.:.:.:.:.:.:.:.:.:.	.:.:.:.:.:.:.:.:.:.:.:.:.:.:.:.	.:.:.:.:.:.:.:.:.:.:.:.:.:.:.:.	.:.:.:.:.:.:.:.:.:.:.:.:.:.:.:.	.:.:.:.:.:.:.:.:.:.:.:.:.:.:.:.	.:.:.:.:.:.:.:.:.:.:.:.:.:.:.:.	.:.:.:.:.:.:.:.:.:.:.:.:.:.:.:.	.:.:.:.:.:.:.:.:.:.:.:.:.:.:.:.	.:.:.:.:.:.:.:.:.:.:.:.:.:.:.:.	.:.:.:.:.:.:.:.:.:.:.:.:.:.:.:.	.:.:.:.:.:.:.:.:.:.:.:.:.:.:.:.	.:.:.:.:.:.:.:.:.:.:.:.:.:.:.:.	.:.:.:.:.:.:.:.:.:.:.:.:.:.:.:.	.:.:.:.:.:.:.:.:.:.:.:.:.:.:.:.	.:.:.:.:.:.:.:.:.:.:.:.:.:.:.:.	.:.:.:.:.:.:.:.:.:.:.:.:.:.:.:.	.:.:.:.:.:.:.:.:.:.:.:.:.:.:.:.	.:.:.:.:.:.:.:.:.:.:.:.:.:.:.:.	.:.:.:.:.:.:.:.:.:.:.:.:.:.:.:.	.:.:.:.:.:.:.:.:.:.:.:.:.:.:.:.	.:.:.:.:.:.:.:.:.:.:.:.:.:.:.:.	.:.:.:.:.:.:.:.:.:.:.:.:.:.:.:.	.:.:.:.:.:.:.:.:.:.:.:.:.:.:.:.	.:.:.:.:.:.:.:.:.:.:.:.:.:.:.:.	.:.:.:.:.:.:.:.:.:.:.:.:.:.:.:.	.:.:.:.:.:.:.:.:.:.:.:.:.:.:.:.	.:.:.:.:.:.:.:.:.:.:.:.:.:.:.:.	.:.:.:.:.:.:.:.:.:.:.:.:.:.:.:.	.:.:.:.:.:.:.:.:.:.:.:.:.:.:.:.	.:.:.:.:.:.:.:.:.:.:.:.:.:.:.:.	.:.:.:.:.:.:.:.:.:.:.:.:.:.:.:.	.:.:.:.:.:.:.:.:.:.:.:.:.:.:.:.	.:.:.:.:.:.:.:.:.:.:.:.:.:.:.:.	.:.:.:.:.:.:.:.:.:.:.:.:.:.:.:.	.:.:.:.:.:.:.:.:.:.:.:.:.:.:.:.	.:.:.:.:.:.:.:.:.:.:.:.:.:.:.:.	.:.:.:.:.:.:.:.:.:.:.:.:.:.:.:.	.:.:.:.:.:.:.:.:.:.:.:.:.:.:.:.	.:.:.:.:.:.:.:.:.:.:.:.:.:.:.:.	.:.:.:.:.:.:.:.:.:.:.:.:.:.:.:.	.:.:.:.:.:.:.:.:.:.:.:.:.:.:.:.	.:.:.:.:.:.:.:.:.:.:.:.:.:.:.:.	.:.:.:.:.:.:.:.:.:.:.:.:.:.:.:.	.:.:.:.:.:.:.:.:.:.:.:.:.:.:.:.	.:.:.:.:.:.:.:.:.:.:.:.:.:.:.:.	.:.:.:.:.:.:.:.:.:.:.:.:.:.:.:.	.:.:.:.:.:.:.:.:.:.:.:.:.:.:.:.	.:.:.:.:.:.:.:.:.:.:.:.:.:.:.:.	.:.:.:.:.:.:.:.:.:.:.:.:.:.:.:.	.:.:.:.:.:.:.:.:.:.:.:.:.:.:.:.	.:.:.:.:.:.:.:.:.:.:.:.:.:.:.:.	.:.:.:.:.:.:.:.:.:.:.:.:.:.:.:.	.:.:.:.:.:.:.:.:.:.:.:.:.:.:.:.	.:.:.:.:.:.:.:.:.:.:.:.:.:.:.:.	.:.:.:.:.:.:.:.:.:.:.:.:.:.:.:.	.:.:.:.:.:.:.:.:.:.:.:.:.:.:.:.	.:.:.:.:.:.:.:.:.:.:.:.:.:.:.:.	.:.:.:.:.:.:.:.:.:.:.:.:.:.:.:.	.:.:.:.:.:.:.:.:.:.:.:.:.:.:.:.	.:.:.:.:.:.:.:.:.:.:.:.:.:.:.:.	.:.:.:.:.:.:.:.:.:.:.:.:.:.:.:.	.:.:.:.:.:.:.:.:.:.:.:.:.:.:.:.	.:.:.:.:.:.:.:.:.:.:.:.:.:.:.:.	.:.:.:.:.:.:.:.:.:.:.:.:.:.:.:.	.:.:.:.:.:.:.:.:.:.:.:.:.:.:.:.	.:.:.:.:.:.:.:.:.:.:.:.:.:.:.:.	.:.:.:.:.:.:.:.:.:.:.:.:.:.:.:.	.:.:.:.:.:.:.:.:.:.:.:.:.:.:.:.	.:.:.:.:.:.:.:.:.:.:.:.:.:.:.:.	.:.:.:.:.:.:.:.:.:.:.:.:.:.:.:.	.:.:.:.:.:.:.:.:.:.:.:.:.:.:.:.	.:.:.:.:.:.:.:.:.:.:.:.:.:.:.:.	.:.:.:.:.:.:.:.:.:.:.:.:.:.:.:.	.:.:.:.:.:.:.:.:.:.:.:.:.:.:.:.	.:.:.:.:.:.:.:.:.:.:.:.:.:.:.:.	.:.:.:.:.:.:.:.:.:.:.:.:.:.:.:.	.:.:.:.:.:.:.:.:.:.:.:.:.:.:.:.	.:.:.:.:.:.:.:.:.:.:.:.:.:.:.:.	.:.:.:.:.:.:.:.:.:.:.:.:.:.:.:.	.:.:.:.:.:.:.:.:.:.:.:.:.:.:.:.	.:.:.:.:.:.:.:.:.:.:.:.:.:.:.:.	.:.:.:.:.:.:.:.:.:.:.:.:.:.:.:.	.:.:.:.:.:.:.:.:.:.:.:.:.:.:.:.	.:.:.:.:.:.:.:.:.:.:.:.:.:.:.:.	.:.:.:.:.:.:.:.:.:.:.:.:.:.:.:.	.:.:.:.:.:.:.:.:.:.:.:.:.:.:.:.	.:.:.:.:.:.:.:.:.:.:.:.:.:.:.:.	.:.:.:.:.:.:.:.:.:.:.:.:.:.:.:.	.:.:.:.:.:.:.:.:.:.:.:.:.:.:.:.	.:.:.:.:.:.:.:.:.:.:.:.:.:.:.:.	.:.:.:.:.:.:.:.:.:.:.:.:.:.:.:.	.:.:.:.:.:.:.:.:.:.:.:.:.:.:.:.	.:.:.:.:.:.:.:.:.:.:.:.:.:.:.:.	.:.:.:.:.:.:.:.:.:.:.:.:.:.:.:.	.:.:.:.:.:.:.:.:.:.:.:.:.:.:.:.	.:.:.:.:.:.:.:.:.:.:.:.:.:.:.:.	.:.:.:.:.:.:.:.:.:.:.:.:.:.:.:.	.:.:.:.:.:.:.:.:.:.:.:.:.:.:.:.	.:.:.:.:.:.:.:.:.:.:.:.:.:.:.:.	.:.:.:.:.:.:.:.:.:.:.:.:.:.:.:.	.:.:.:.:.:.:.:.:.:.:.:.:.:.:.:.	.:.:.:.:.:.:.:.:.:.:.:.:.:.:.:.	.:.:.:.:.:.:.:.:.:.:.:.:.:.:.:.	.:.:.:.:.:.:.:.:.:.:.:.:.:.:.:.	.:.:.:.:.:.:.:.:.:.:.:.:.:.:.:.	.:.:.:.:.:.:.:.:.:.:.:.:.:.:.:.	.:.:.:.:.:.:.:.:.:.:.:.:.:.:.:.	.:.:.:.:.:.:.:.:.:.:.:.:.:.:.:.	.:.:.:.:.:.:.:.:.:.:.:.:.:.:.:.	.:.:.:.:.:.:.:.:.:.:.:.:.:.:.:.	.:.:.:.:.:.:.:.:.:.:.:.:.:.:.:.	.:.:.:.:.:.:.:.:.:.:.:.:.:.:.:.	.:.:.:.:.:.:.:.:.:.:.:.:.:.:.:.	.:.:.:.:.:.:.:.:.:.:.:.:.:.:.:.	.:.:.:.:.:.:.:.:.:.:.:.:.:.:.:.	.:.:.:.:.:.:.:.:.:.:.:.:.:.:.:.	.:.:.:.:.:.:.:.:.:.:.:.:.:.:.:.	.:.:.:.:.:.:.:.:.:.:.:.:.:.:.:.	.:.:.:.:.:.:.:.:.:.:.:.:.:.:.:.	.:.:.:.:.:.:.:.:.:.:.:.:.:.:.:.	.:.:.:.:.:.:.:.:.:.:.:.:.:.:.:.	.:.:.:.:.:.:.:.:.:.:.:.:.:.:.:.	.:.:.:.:.:.:.:.:.:.:.:.:.:.:.:.	.:.:.:.:.:.:.:.:.:.:.:.:.:.:.:.	.:.:.:.:.:.:.:.:.:.:.:.:.:.:.:.	.:.:.:.:.:.:.:.:.:.:.:.:.:.:.:.	.:.:.:.:.:.:.:.:.:.:.:.:.:.:.:.	.:.:.:.:.:.:.:.:.:.:.:.:.:.:.:.	.:.:.:.:.:.:.:.:.:.:.:.:.:.:.:.	.:.:.:.:.:.:.:.:.:.:.:.:.:.:.:.	.:.:.:.:.:.:.:.:.:.:.:.:.:.:.:.	.:.:.:.:.:.:.:.:.:.:.:.:.:.:.:.	.:.:.:.:.:.:.:.:.:.:.:.:.:.:.:.	.:.:.:.:.:.:.:.:.:.:.:.:.:.:.:.	.:.:.:.:.:.:.:.:.:.:.:.:.:.:.:.	.:.:.:.:.:.:.:.:.:.:.:.:.:.:.:.	.:.:.:.:.:.:.:.:.:.:.:.:.:.:.:.	.:.:.:.:.:.:.:.:.:.:.:.:.:.:.:.	.:.:.:.:.:.:.:.:.:.:.:.:.:.:.:.	.:.:.:.:.:.:.:.:.:.:.:.:.:.:.:.	.:.:.:.:.:.:.:.:.:.:.:.:.:.:.:.	.:.:.:.:.:.:.:.:.:.:.:.:.:.:.:.	.:.:.:.:.:.:.:.:.:.:.:.:.:.:.:.	.:.:.:.:.:.:.:.:.:.:.:.:.:.:.:.	.:.:.:.:.:.:.:.:.:.:.:.:.:.:.:.	.:.:.:.:.:.:.:.:.:.:.:.:.:.:.:.	.:.:.:.:.:.:.:.:.:.:.:.:.:.:.:.	.:.:.:.:.:.:.:.:.:.:.:.:.:.:.:.	.:.:.:.:.:.:.:.:.:.:.:.:.:.:.:.	.:.:.:.:.:.:.:.:.:.:.:.:.:.:.:.	.:.:.:.:.:.:.:.:.:.:.:.:.:.:.:.	.:.:.:.:.:.:.:.:.:.:.:.:.:.:.:.	.:.:.:.:.:.:.:.:.:.:.:.:.:.:.:.	.:.:.:.:.:.:.:.:.:.:.:.:.:.:.:.	.:.:.:.:.:.:.:.:.:.:.:.:.:.:.:.	.:.:.:.:.:.:.:.:.:.:.:.:.:.:.:.	.:.:.:.:.:.:.:.:.:.:.:.:.:.:.:.	.:.:.:.:.:.:.:.:.:.:.:.:.:.:.:.	.:.:.:.:.:.:.:.:.:.:.:.:.:.:.:.	.:.:.:.:.:.:.:.:.:.:.:.:.:.:.:.	.:.:.:.:.:.:.:.:.:.:.:.:.:.:.:.	.:.:.:.:.:.:.:.:.:.:.:.:.:.:.:.	.:.:.:.:.:.:.:.:.:.:.:.:.:.:.:.	.:.:.:.:.:.:.:.:.:.:.:.:.:.:.:.	.:.:.:.:.:.:.:.:.:.:.:.:.:.:.:.	.:.:.:.:.:.:.:.:.:.:.:.:.:.:.:.	.:.:.:.:.:.:.:.:.:.:.:.:.:.:.:.	.:.:.:.:.:.:.:.:.:.:.:.:.:.:.:.	.:.:.:.:.:.:.:.:.:.:.:.:.:.:.:.
chrI	139077	.	A	<INS:ME>	.	PASS	SVTYPE=INS;STRAND=.;FAMILY=TY3	GT:END:FLANKS_SUPPORTED:FREQUENCY:FORWARD_INSERT_START:FORWARD_INSERT_END:FORWARD_INSERT_FREQ:FORWARD_INSERT_COV:FORWARD_PRESENCE_READS:FORWARD_ABSENCE_READS:REVERSE_INSERT_START:REVERSE_INSERT_END:REVERSE_INSERT_FREQ:REVERSE_INSERT_COV:REVERSE_PRESENCE_READS:REVERSE_ABSENCE_READS	.:.:.:.:.:.:.:.:.:.:.:.:.:.:.:.	.:.:.:.:.:.:.:.:.:.:.:.:.:.:.:.	.:.:.:.:.:.:.:.:.:.:.:.:.:.:.:.	.:.:.:.:.:.:.:.:.:.:.:.:.:.:.:.	.:.:.:.:.:.:.:.:.:.:.:.:.:.:.:.	.:.:.:.:.:.:.:.:.:.:.:.:.:.:.:.	.:.:.:.:.:.:.:.:.:.:.:.:.:.:.:.	.:.:.:.:.:.:.:.:.:.:.:.:.:.:.:.	.:.:.:.:.:.:.:.:.:.:.:.:.:.:.:.	.:.:.:.:.:.:.:.:.:.:.:.:.:.:.:.	.:.:.:.:.:.:.:.:.:.:.:.:.:.:.:.	.:.:.:.:.:.:.:.:.:.:.:.:.:.:.:.	.:.:.:.:.:.:.:.:.:.:.:.:.:.:.:.	1:139238:FR:0.712121:138977:139077:0.590909:22:13:9:139238:139338:0.833333:12:10:2	.:.:.:.:.:.:.:.:.:.:.:.:.:.:.:.	.:.:.:.:.:.:.:.:.:.:.:.:.:.:.:.	.:.:.:.:.:.:.:.:.:.:.:.:.:.:.:.	.:.:.:.:.:.:.:.:.:.:.:.:.:.:.:.	.:.:.:.:.:.:.:.:.:.:.:.:.:.:.:.	.:.:.:.:.:.:.:.:.:.:.:.:.:.:.:.	.:.:.:.:.:.:.:.:.:.:.:.:.:.:.:.	.:.:.:.:.:.:.:.:.:.:.:.:.:.:.:.	.:.:.:.:.:.:.:.:.:.:.:.:.:.:.:.	.:.:.:.:.:.:.:.:.:.:.:.:.:.:.:.	.:.:.:.:.:.:.:.:.:.:.:.:.:.:.:.	.:.:.:.:.:.:.:.:.:.:.:.:.:.:.:.	.:.:.:.:.:.:.:.:.:.:.:.:.:.:.:.	.:.:.:.:.:.:.:.:.:.:.:.:.:.:.:.	.:.:.:.:.:.:.:.:.:.:.:.:.:.:.:.	.:.:.:.:.:.:.:.:.:.:.:.:.:.:.:.	.:.:.:.:.:.:.:.:.:.:.:.:.:.:.:.	.:.:.:.:.:.:.:.:.:.:.:.:.:.:.:.	.:.:.:.:.:.:.:.:.:.:.:.:.:.:.:.	.:.:.:.:.:.:.:.:.:.:.:.:.:.:.:.	.:.:.:.:.:.:.:.:.:.:.:.:.:.:.:.	.:.:.:.:.:.:.:.:.:.:.:.:.:.:.:.	.:.:.:.:.:.:.:.:.:.:.:.:.:.:.:.	.:.:.:.:.:.:.:.:.:.:.:.:.:.:.:.	.:.:.:.:.:.:.:.:.:.:.:.:.:.:.:.	.:.:.:.:.:.:.:.:.:.:.:.:.:.:.:.	.:.:.:.:.:.:.:.:.:.:.:.:.:.:.:.	.:.:.:.:.:.:.:.:.:.:.:.:.:.:.:.	.:.:.:.:.:.:.:.:.:.:.:.:.:.:.:.	.:.:.:.:.:.:.:.:.:.:.:.:.:.:.:.	.:.:.:.:.:.:.:.:.:.:.:.:.:.:.:.	.:.:.:.:.:.:.:.:.:.:.:.:.:.:.:.	.:.:.:.:.:.:.:.:.:.:.:.:.:.:.:.	.:.:.:.:.:.:.:.:.:.:.:.:.:.:.:.	.:.:.:.:.:.:.:.:.:.:.:.:.:.:.:.	.:.:.:.:.:.:.:.:.:.:.:.:.:.:.:.	.:.:.:.:.:.:.:.:.:.:.:.:.:.:.:.	.:.:.:.:.:.:.:.:.:.:.:.:.:.:.:.	.:.:.:.:.:.:.:.:.:.:.:.:.:.:.:.	.:.:.:.:.:.:.:.:.:.:.:.:.:.:.:.	.:.:.:.:.:.:.:.:.:.:.:.:.:.:.:.	.:.:.:.:.:.:.:.:.:.:.:.:.:.:.:.	.:.:.:.:.:.:.:.:.:.:.:.:.:.:.:.	.:.:.:.:.:.:.:.:.:.:.:.:.:.:.:.	.:.:.:.:.:.:.:.:.:.:.:.:.:.:.:.	.:.:.:.:.:.:.:.:.:.:.:.:.:.:.:.	.:.:.:.:.:.:.:.:.:.:.:.:.:.:.:.	.:.:.:.:.:.:.:.:.:.:.:.:.:.:.:.	.:.:.:.:.:.:.:.:.:.:.:.:.:.:.:.	.:.:.:.:.:.:.:.:.:.:.:.:.:.:.:.	.:.:.:.:.:.:.:.:.:.:.:.:.:.:.:.	.:.:.:.:.:.:.:.:.:.:.:.:.:.:.:.	.:.:.:.:.:.:.:.:.:.:.:.:.:.:.:.	.:.:.:.:.:.:.:.:.:.:.:.:.:.:.:.	.:.:.:.:.:.:.:.:.:.:.:.:.:.:.:.	.:.:.:.:.:.:.:.:.:.:.:.:.:.:.:.	.:.:.:.:.:.:.:.:.:.:.:.:.:.:.:.	.:.:.:.:.:.:.:.:.:.:.:.:.:.:.:.	.:.:.:.:.:.:.:.:.:.:.:.:.:.:.:.	.:.:.:.:.:.:.:.:.:.:.:.:.:.:.:.	.:.:.:.:.:.:.:.:.:.:.:.:.:.:.:.	.:.:.:.:.:.:.:.:.:.:.:.:.:.:.:.	.:.:.:.:.:.:.:.:.:.:.:.:.:.:.:.	.:.:.:.:.:.:.:.:.:.:.:.:.:.:.:.	.:.:.:.:.:.:.:.:.:.:.:.:.:.:.:.	.:.:.:.:.:.:.:.:.:.:.:.:.:.:.:.	.:.:.:.:.:.:.:.:.:.:.:.:.:.:.:.	.:.:.:.:.:.:.:.:.:.:.:.:.:.:.:.	.:.:.:.:.:.:.:.:.:.:.:.:.:.:.:.	.:.:.:.:.:.:.:.:.:.:.:.:.:.:.:.	.:.:.:.:.:.:.:.:.:.:.:.:.:.:.:.	.:.:.:.:.:.:.:.:.:.:.:.:.:.:.:.	.:.:.:.:.:.:.:.:.:.:.:.:.:.:.:.	.:.:.:.:.:.:.:.:.:.:.:.:.:.:.:.	.:.:.:.:.:.:.:.:.:.:.:.:.:.:.:.	.:.:.:.:.:.:.:.:.:.:.:.:.:.:.:.	.:.:.:.:.:.:.:.:.:.:.:.:.:.:.:.	.:.:.:.:.:.:.:.:.:.:.:.:.:.:.:.	.:.:.:.:.:.:.:.:.:.:.:.:.:.:.:.	.:.:.:.:.:.:.:.:.:.:.:.:.:.:.:.	.:.:.:.:.:.:.:.:.:.:.:.:.:.:.:.	.:.:.:.:.:.:.:.:.:.:.:.:.:.:.:.	.:.:.:.:.:.:.:.:.:.:.:.:.:.:.:.	.:.:.:.:.:.:.:.:.:.:.:.:.:.:.:.	.:.:.:.:.:.:.:.:.:.:.:.:.:.:.:.	.:.:.:.:.:.:.:.:.:.:.:.:.:.:.:.	.:.:.:.:.:.:.:.:.:.:.:.:.:.:.:.	.:.:.:.:.:.:.:.:.:.:.:.:.:.:.:.	.:.:.:.:.:.:.:.:.:.:.:.:.:.:.:.	.:.:.:.:.:.:.:.:.:.:.:.:.:.:.:.	.:.:.:.:.:.:.:.:.:.:.:.:.:.:.:.	.:.:.:.:.:.:.:.:.:.:.:.:.:.:.:.	.:.:.:.:.:.:.:.:.:.:.:.:.:.:.:.	.:.:.:.:.:.:.:.:.:.:.:.:.:.:.:.	.:.:.:.:.:.:.:.:.:.:.:.:.:.:.:.	.:.:.:.:.:.:.:.:.:.:.:.:.:.:.:.	.:.:.:.:.:.:.:.:.:.:.:.:.:.:.:.	.:.:.:.:.:.:.:.:.:.:.:.:.:.:.:.	.:.:.:.:.:.:.:.:.:.:.:.:.:.:.:.	.:.:.:.:.:.:.:.:.:.:.:.:.:.:.:.	.:.:.:.:.:.:.:.:.:.:.:.:.:.:.:.	.:.:.:.:.:.:.:.:.:.:.:.:.:.:.:.	.:.:.:.:.:.:.:.:.:.:.:.:.:.:.:.	.:.:.:.:.:.:.:.:.:.:.:.:.:.:.:.	.:.:.:.:.:.:.:.:.:.:.:.:.:.:.:.	.:.:.:.:.:.:.:.:.:.:.:.:.:.:.:.	.:.:.:.:.:.:.:.:.:.:.:.:.:.:.:.	.:.:.:.:.:.:.:.:.:.:.:.:.:.:.:.	.:.:.:.:.:.:.:.:.:.:.:.:.:.:.:.	.:.:.:.:.:.:.:.:.:.:.:.:.:.:.:.	.:.:.:.:.:.:.:.:.:.:.:.:.:.:.:.	.:.:.:.:.:.:.:.:.:.:.:.:.:.:.:.	.:.:.:.:.:.:.:.:.:.:.:.:.:.:.:.	.:.:.:.:.:.:.:.:.:.:.:.:.:.:.:.	.:.:.:.:.:.:.:.:.:.:.:.:.:.:.:.	.:.:.:.:.:.:.:.:.:.:.:.:.:.:.:.	.:.:.:.:.:.:.:.:.:.:.:.:.:.:.:.	.:.:.:.:.:.:.:.:.:.:.:.:.:.:.:.	.:.:.:.:.:.:.:.:.:.:.:.:.:.:.:.	.:.:.:.:.:.:.:.:.:.:.:.:.:.:.:.	.:.:.:.:.:.:.:.:.:.:.:.:.:.:.:.	.:.:.:.:.:.:.:.:.:.:.:.:.:.:.:.	.:.:.:.:.:.:.:.:.:.:.:.:.:.:.:.	.:.:.:.:.:.:.:.:.:.:.:.:.:.:.:.	.:.:.:.:.:.:.:.:.:.:.:.:.:.:.:.	.:.:.:.:.:.:.:.:.:.:.:.:.:.:.:.	.:.:.:.:.:.:.:.:.:.:.:.:.:.:.:.	.:.:.:.:.:.:.:.:.:.:.:.:.:.:.:.	.:.:.:.:.:.:.:.:.:.:.:.:.:.:.:.	.:.:.:.:.:.:.:.:.:.:.:.:.:.:.:.	.:.:.:.:.:.:.:.:.:.:.:.:.:.:.:.	.:.:.:.:.:.:.:.:.:.:.:.:.:.:.:.	.:.:.:.:.:.:.:.:.:.:.:.:.:.:.:.	.:.:.:.:.:.:.:.:.:.:.:.:.:.:.:.	.:.:.:.:.:.:.:.:.:.:.:.:.:.:.:.	.:.:.:.:.:.:.:.:.:.:.:.:.:.:.:.	.:.:.:.:.:.:.:.:.:.:.:.:.:.:.:.	.:.:.:.:.:.:.:.:.:.:.:.:.:.:.:.	.:.:.:.:.:.:.:.:.:.:.:.:.:.:.:.	.:.:.:.:.:.:.:.:.:.:.:.:.:.:.:.	.:.:.:.:.:.:.:.:.:.:.:.:.:.:.:.	.:.:.:.:.:.:.:.:.:.:.:.:.:.:.:.	.:.:.:.:.:.:.:.:.:.:.:.:.:.:.:.	.:.:.:.:.:.:.:.:.:.:.:.:.:.:.:.	.:.:.:.:.:.:.:.:.:.:.:.:.:.:.:.	.:.:.:.:.:.:.:.:.:.:.:.:.:.:.:.	.:.:.:.:.:.:.:.:.:.:.:.:.:.:.:.	.:.:.:.:.:.:.:.:.:.:.:.:.:.:.:.	.:.:.:.:.:.:.:.:.:.:.:.:.:.:.:.	.:.:.:.:.:.:.:.:.:.:.:.:.:.:.:.	.:.:.:.:.:.:.:.:.:.:.:.:.:.:.:.	.:.:.:.:.:.:.:.:.:.:.:.:.:.:.:.	.:.:.:.:.:.:.:.:.:.:.:.:.:.:.:.	.:.:.:.:.:.:.:.:.:.:.:.:.:.:.:.	.:.:.:.:.:.:.:.:.:.:.:.:.:.:.:.	.:.:.:.:.:.:.:.:.:.:.:.:.:.:.:.	.:.:.:.:.:.:.:.:.:.:.:.:.:.:.:.	.:.:.:.:.:.:.:.:.:.:.:.:.:.:.:.	.:.:.:.:.:.:.:.:.:.:.:.:.:.:.:.	.:.:.:.:.:.:.:.:.:.:.:.:.:.:.:.	.:.:.:.:.:.:.:.:.:.:.:.:.:.:.:.	.:.:.:.:.:.:.:.:.:.:.:.:.:.:.:.	.:.:.:.:.:.:.:.:.:.:.:.:.:.:.:.	.:.:.:.:.:.:.:.:.:.:.:.:.:.:.:.	.:.:.:.:.:.:.:.:.:.:.:.:.:.:.:.	.:.:.:.:.:.:.:.:.:.:.:.:.:.:.:.	.:.:.:.:.:.:.:.:.:.:.:.:.:.:.:.	.:.:.:.:.:.:.:.:.:.:.:.:.:.:.:.	.:.:.:.:.:.:.:.:.:.:.:.:.:.:.:.	.:.:.:.:.:.:.:.:.:.:.:.:.:.:.:.	.:.:.:.:.:.:.:.:.:.:.:.:.:.:.:.	.:.:.:.:.:.:.:.:.:.:.:.:.:.:.:.	.:.:.:.:.:.:.:.:.:.:.:.:.:.:.:.	.:.:.:.:.:.:.:.:.:.:.:.:.:.:.:.	.:.:.:.:.:.:.:.:.:.:.:.:.:.:.:.	.:.:.:.:.:.:.:.:.:.:.:.:.:.:.:.	.:.:.:.:.:.:.:.:.:.:.:.:.:.:.:.	.:.:.:.:.:.:.:.:.:.:.:.:.:.:.:.	.:.:.:.:.:.:.:.:.:.:.:.:.:.:.:.	.:.:.:.:.:.:.:.:.:.:.:.:.:.:.:.	.:.:.:.:.:.:.:.:.:.:.:.:.:.:.:.	.:.:.:.:.:.:.:.:.:.:.:.:.:.:.:.	.:.:.:.:.:.:.:.:.:.:.:.:.:.:.:.	.:.:.:.:.:.:.:.:.:.:.:.:.:.:.:.	.:.:.:.:.:.:.:.:.:.:.:.:.:.:.:.	.:.:.:.:.:.:.:.:.:.:.:.:.:.:.:.	.:.:.:.:.:.:.:.:.:.:.:.:.:.:.:.	.:.:.:.:.:.:.:.:.:.:.:.:.:.:.:.	.:.:.:.:.:.:.:.:.:.:.:.:.:.:.:.	.:.:.:.:.:.:.:.:.:.:.:.:.:.:.:.	.:.:.:.:.:.:.:.:.:.:.:.:.:.:.:.	.:.:.:.:.:.:.:.:.:.:.:.:.:.:.:.	.:.:.:.:.:.:.:.:.:.:.:.:.:.:.:.	.:.:.:.:.:.:.:.:.:.:.:.:.:.:.:.	.:.:.:.:.:.:.:.:.:.:.:.:.:.:.:.	.:.:.:.:.:.:.:.:.:.:.:.:.:.:.:.	.:.:.:.:.:.:.:.:.:.:.:.:.:.:.:.	.:.:.:.:.:.:.:.:.:.:.:.:.:.:.:.	.:.:.:.:.:.:.:.:.:.:.:.:.:.:.:.	.:.:.:.:.:.:.:.:.:.:.:.:.:.:.:.	.:.:.:.:.:.:.:.:.:.:.:.:.:.:.:.	.:.:.:.:.:.:.:.:.:.:.:.:.:.:.:.	.:.:.:.:.:.:.:.:.:.:.:.:.:.:.:.	.:.:.:.:.:.:.:.:.:.:.:.:.:.:.:.	.:.:.:.:.:.:.:.:.:.:.:.:.:.:.:.	.:.:.:.:.:.:.:.:.:.:.:.:.:.:.:.	.:.:.:.:.:.:.:.:.:.:.:.:.:.:.:.	.:.:.:.:.:.:.:.:.:.:.:.:.:.:.:.	.:.:.:.:.:.:.:.:.:.:.:.:.:.:.:.	.:.:.:.:.:.:.:.:.:.:.:.:.:.:.:.	.:.:.:.:.:.:.:.:.:.:.:.:.:.:.:.	.:.:.:.:.:.:.:.:.:.:.:.:.:.:.:.	.:.:.:.:.:.:.:.:.:.:.:.:.:.:.:.	.:.:.:.:.:.:.:.:.:.:.:.:.:.:.:.	.:.:.:.:.:.:.:.:.:.:.:.:.:.:.:.	.:.:.:.:.:.:.:.:.:.:.:.:.:.:.:.	.:.:.:.:.:.:.:.:.:.:.:.:.:.:.:.	.:.:.:.:.:.:.:.:.:.:.:.:.:.:.:.	.:.:.:.:.:.:.:.:.:.:.:.:.:.:.:.	.:.:.:.:.:.:.:.:.:.:.:.:.:.:.:.	.:.:.:.:.:.:.:.:.:.:.:.:.:.:.:.	.:.:.:.:.:.:.:.:.:.:.:.:.:.:.:.	.:.:.:.:.:.:.:.:.:.:.:.:.:.:.:.	.:.:.:.:.:.:.:.:.:.:.:.:.:.:.:.	.:.:.:.:.:.:.:.:.:.:.:.:.:.:.:.	.:.:.:.:.:.:.:.:.:.:.:.:.:.:.:.	.:.:.:.:.:.:.:.:.:.:.:.:.:.:.:.	.:.:.:.:.:.:.:.:.:.:.:.:.:.:.:.	.:.:.:.:.:.:.:.:.:.:.:.:.:.:.:.	.:.:.:.:.:.:.:.:.:.:.:.:.:.:.:.	.:.:.:.:.:.:.:.:.:.:.:.:.:.:.:.	.:.:.:.:.:.:.:.:.:.:.:.:.:.:.:.	.:.:.:.:.:.:.:.:.:.:.:.:.:.:.:.	.:.:.:.:.:.:.:.:.:.:.:.:.:.:.:.	.:.:.:.:.:.:.:.:.:.:.:.:.:.:.:.	.:.:.:.:.:.:.:.:.:.:.:.:.:.:.:.	.:.:.:.:.:.:.:.:.:.:.:.:.:.:.:.	.:.:.:.:.:.:.:.:.:.:.:.:.:.:.:.	.:.:.:.:.:.:.:.:.:.:.:.:.:.:.:.	.:.:.:.:.:.:.:.:.:.:.:.:.:.:.:.	.:.:.:.:.:.:.:.:.:.:.:.:.:.:.:.	.:.:.:.:.:.:.:.:.:.:.:.:.:.:.:.	.:.:.:.:.:.:.:.:.:.:.:.:.:.:.:.	.:.:.:.:.:.:.:.:.:.:.:.:.:.:.:.	.:.:.:.:.:.:.:.:.:.:.:.:.:.:.:.	.:.:.:.:.:.:.:.:.:.:.:.:.:.:.:.	.:.:.:.:.:.:.:.:.:.:.:.:.:.:.:.	.:.:.:.:.:.:.:.:.:.:.:.:.:.:.:.	.:.:.:.:.:.:.:.:.:.:.:.:.:.:.:.	.:.:.:.:.:.:.:.:.:.:.:.:.:.:.:.	.:.:.:.:.:.:.:.:.:.:.:.:.:.:.:.	.:.:.:.:.:.:.:.:.:.:.:.:.:.:.:.	.:.:.:.:.:.:.:.:.:.:.:.:.:.:.:.	.:.:.:.:.:.:.:.:.:.:.:.:.:.:.:.	.:.:.:.:.:.:.:.:.:.:.:.:.:.:.:.	.:.:.:.:.:.:.:.:.:.:.:.:.:.:.:.	.:.:.:.:.:.:.:.:.:.:.:.:.:.:.:.	.:.:.:.:.:.:.:.:.:.:.:.:.:.:.:.	.:.:.:.:.:.:.:.:.:.:.:.:.:.:.:.	.:.:.:.:.:.:.:.:.:.:.:.:.:.:.:.	.:.:.:.:.:.:.:.:.:.:.:.:.:.:.:.	.:.:.:.:.:.:.:.:.:.:.:.:.:.:.:.	.:.:.:.:.:.:.:.:.:.:.:.:.:.:.:.	.:.:.:.:.:.:.:.:.:.:.:.:.:.:.:.	.:.:.:.:.:.:.:.:.:.:.:.:.:.:.:.	.:.:.:.:.:.:.:.:.:.:.:.:.:.:.:.	.:.:.:.:.:.:.:.:.:.:.:.:.:.:.:.	.:.:.:.:.:.:.:.:.:.:.:.:.:.:.:.	.:.:.:.:.:.:.:.:.:.:.:.:.:.:.:.	.:.:.:.:.:.:.:.:.:.:.:.:.:.:.:.	.:.:.:.:.:.:.:.:.:.:.:.:.:.:.:.	.:.:.:.:.:.:.:.:.:.:.:.:.:.:.:.	.:.:.:.:.:.:.:.:.:.:.:.:.:.:.:.	.:.:.:.:.:.:.:.:.:.:.:.:.:.:.:.	.:.:.:.:.:.:.:.:.:.:.:.:.:.:.:.	.:.:.:.:.:.:.:.:.:.:.:.:.:.:.:.	.:.:.:.:.:.:.:.:.:.:.:.:.:.:.:.	.:.:.:.:.:.:.:.:.:.:.:.:.:.:.:.	.:.:.:.:.:.:.:.:.:.:.:.:.:.:.:.	.:.:.:.:.:.:.:.:.:.:.:.:.:.:.:.	.:.:.:.:.:.:.:.:.:.:.:.:.:.:.:.	.:.:.:.:.:.:.:.:.:.:.:.:.:.:.:.	.:.:.:.:.:.:.:.:.:.:.:.:.:.:.:.	.:.:.:.:.:.:.:.:.:.:.:.:.:.:.:.	.:.:.:.:.:.:.:.:.:.:.:.:.:.:.:.	.:.:.:.:.:.:.:.:.:.:.:.:.:.:.:.	.:.:.:.:.:.:.:.:.:.:.:.:.:.:.:.	.:.:.:.:.:.:.:.:.:.:.:.:.:.:.:.	.:.:.:.:.:.:.:.:.:.:.:.:.:.:.:.	.:.:.:.:.:.:.:.:.:.:.:.:.:.:.:.	.:.:.:.:.:.:.:.:.:.:.:.:.:.:.:.	.:.:.:.:.:.:.:.:.:.:.:.:.:.:.:.	.:.:.:.:.:.:.:.:.:.:.:.:.:.:.:.	.:.:.:.:.:.:.:.:.:.:.:.:.:.:.:.	.:.:.:.:.:.:.:.:.:.:.:.:.:.:.:.	.:.:.:.:.:.:.:.:.:.:.:.:.:.:.:.	.:.:.:.:.:.:.:.:.:.:.:.:.:.:.:.	.:.:.:.:.:.:.:.:.:.:.:.:.:.:.:.	.:.:.:.:.:.:.:.:.:.:.:.:.:.:.:.	.:.:.:.:.:.:.:.:.:.:.:.:.:.:.:.	.:.:.:.:.:.:.:.:.:.:.:.:.:.:.:.	.:.:.:.:.:.:.:.:.:.:.:.:.:.:.:.	.:.:.:.:.:.:.:.:.:.:.:.:.:.:.:.	.:.:.:.:.:.:.:.:.:.:.:.:.:.:.:.	.:.:.:.:.:.:.:.:.:.:.:.:.:.:.:.	.:.:.:.:.:.:.:.:.:.:.:.:.:.:.:.	.:.:.:.:.:.:.:.:.:.:.:.:.:.:.:.	.:.:.:.:.:.:.:.:.:.:.:.:.:.:.:.	.:.:.:.:.:.:.:.:.:.:.:.:.:.:.:.	.:.:.:.:.:.:.:.:.:.:.:.:.:.:.:.	.:.:.:.:.:.:.:.:.:.:.:.:.:.:.:.	.:.:.:.:.:.:.:.:.:.:.:.:.:.:.:.	.:.:.:.:.:.:.:.:.:.:.:.:.:.:.:.	.:.:.:.:.:.:.:.:.:.:.:.:.:.:.:.	.:.:.:.:.:.:.:.:.:.:.:.:.:.:.:.	.:.:.:.:.:.:.:.:.:.:.:.:.:.:.:.	.:.:.:.:.:.:.:.:.:.:.:.:.:.:.:.	.:.:.:.:.:.:.:.:.:.:.:.:.:.:.:.	.:.:.:.:.:.:.:.:.:.:.:.:.:.:.:.	.:.:.:.:.:.:.:.:.:.:.:.:.:.:.:.	.:.:.:.:.:.:.:.:.:.:.:.:.:.:.:.	.:.:.:.:.:.:.:.:.:.:.:.:.:.:.:.	.:.:.:.:.:.:.:.:.:.:.:.:.:.:.:.	.:.:.:.:.:.:.:.:.:.:.:.:.:.:.:.	.:.:.:.:.:.:.:.:.:.:.:.:.:.:.:.	.:.:.:.:.:.:.:.:.:.:.:.:.:.:.:.	.:.:.:.:.:.:.:.:.:.:.:.:.:.:.:.	.:.:.:.:.:.:.:.:.:.:.:.:.:.:.:.	.:.:.:.:.:.:.:.:.:.:.:.:.:.:.:.	.:.:.:.:.:.:.:.:.:.:.:.:.:.:.:.	.:.:.:.:.:.:.:.:.:.:.:.:.:.:.:.	.:.:.:.:.:.:.:.:.:.:.:.:.:.:.:.	.:.:.:.:.:.:.:.:.:.:.:.:.:.:.:.	.:.:.:.:.:.:.:.:.:.:.:.:.:.:.:.	.:.:.:.:.:.:.:.:.:.:.:.:.:.:.:.	.:.:.:.:.:.:.:.:.:.:.:.:.:.:.:.	.:.:.:.:.:.:.:.:.:.:.:.:.:.:.:.	.:.:.:.:.:.:.:.:.:.:.:.:.:.:.:.	.:.:.:.:.:.:.:.:.:.:.:.:.:.:.:.	.:.:.:.:.:.:.:.:.:.:.:.:.:.:.:.	.:.:.:.:.:.:.:.:.:.:.:.:.:.:.:.	.:.:.:.:.:.:.:.:.:.:.:.:.:.:.:.	.:.:.:.:.:.:.:.:.:.:.:.:.:.:.:.	.:.:.:.:.:.:.:.:.:.:.:.:.:.:.:.	.:.:.:.:.:.:.:.:.:.:.:.:.:.:.:.	.:.:.:.:.:.:.:.:.:.:.:.:.:.:.:.	.:.:.:.:.:.:.:.:.:.:.:.:.:.:.:.	.:.:.:.:.:.:.:.:.:.:.:.:.:.:.:.	.:.:.:.:.:.:.:.:.:.:.:.:.:.:.:.	.:.:.:.:.:.:.:.:.:.:.:.:.:.:.:.	.:.:.:.:.:.:.:.:.:.:.:.:.:.:.:.	.:.:.:.:.:.:.:.:.:.:.:.:.:.:.:.	.:.:.:.:.:.:.:.:.:.:.:.:.:.:.:.	.:.:.:.:.:.:.:.:.:.:.:.:.:.:.:.	.:.:.:.:.:.:.:.:.:.:.:.:.:.:.:.	.:.:.:.:.:.:.:.:.:.:.:.:.:.:.:.	.:.:.:.:.:.:.:.:.:.:.:.:.:.:.:.	.:.:.:.:.:.:.:.:.:.:.:.:.:.:.:.	.:.:.:.:.:.:.:.:.:.:.:.:.:.:.:.	.:.:.:.:.:.:.:.:.:.:.:.:.:.:.:.	.:.:.:.:.:.:.:.:.:.:.:.:.:.:.:.	.:.:.:.:.:.:.:.:.:.:.:.:.:.:.:.	.:.:.:.:.:.:.:.:.:.:.:.:.:.:.:.	.:.:.:.:.:.:.:.:.:.:.:.:.:.:.:.	.:.:.:.:.:.:.:.:.:.:.:.:.:.:.:.	.:.:.:.:.:.:.:.:.:.:.:.:.:.:.:.	.:.:.:.:.:.:.:.:.:.:.:.:.:.:.:.	.:.:.:.:.:.:.:.:.:.:.:.:.:.:.:.	.:.:.:.:.:.:.:.:.:.:.:.:.:.:.:.	.:.:.:.:.:.:.:.:.:.:.:.:.:.:.:.	.:.:.:.:.:.:.:.:.:.:.:.:.:.:.:.	.:.:.:.:.:.:.:.:.:.:.:.:.:.:.:.	.:.:.:.:.:.:.:.:.:.:.:.:.:.:.:.	.:.:.:.:.:.:.:.:.:.:.:.:.:.:.:.	.:.:.:.:.:.:.:.:.:.:.:.:.:.:.:.	.:.:.:.:.:.:.:.:.:.:.:.:.:.:.:.	.:.:.:.:.:.:.:.:.:.:.:.:.:.:.:.	.:.:.:.:.:.:.:.:.:.:.:.:.:.:.:.	.:.:.:.:.:.:.:.:.:.:.:.:.:.:.:.	.:.:.:.:.:.:.:.:.:.:.:.:.:.:.:.	.:.:.:.:.:.:.:.:.:.:.:.:.:.:.:.	.:.:.:.:.:.:.:.:.:.:.:.:.:.:.:.	.:.:.:.:.:.:.:.:.:.:.:.:.:.:.:.	.:.:.:.:.:.:.:.:.:.:.:.:.:.:.:.	.:.:.:.:.:.:.:.:.:.:.:.:.:.:.:.	.:.:.:.:.:.:.:.:.:.:.:.:.:.:.:.	.:.:.:.:.:.:.:.:.:.:.:.:.:.:.:.	.:.:.:.:.:.:.:.:.:.:.:.:.:.:.:.	.:.:.:.:.:.:.:.:.:.:.:.:.:.:.:.	.:.:.:.:.:.:.:.:.:.:.:.:.:.:.:.	.:.:.:.:.:.:.:.:.:.:.:.:.:.:.:.	.:.:.:.:.:.:.:.:.:.:.:.:.:.:.:.	.:.:.:.:.:.:.:.:.:.:.:.:.:.:.:.	.:.:.:.:.:.:.:.:.:.:.:.:.:.:.:.	.:.:.:.:.:.:.:.:.:.:.:.:.:.:.:.	.:.:.:.:.:.:.:.:.:.:.:.:.:.:.:.	.:.:.:.:.:.:.:.:.:.:.:.:.:.:.:.	.:.:.:.:.:.:.:.:.:.:.:.:.:.:.:.	.:.:.:.:.:.:.:.:.:.:.:.:.:.:.:.	.:.:.:.:.:.:.:.:.:.:.:.:.:.:.:.	.:.:.:.:.:.:.:.:.:.:.:.:.:.:.:.	.:.:.:.:.:.:.:.:.:.:.:.:.:.:.:.	.:.:.:.:.:.:.:.:.:.:.:.:.:.:.:.	.:.:.:.:.:.:.:.:.:.:.:.:.:.:.:.	.:.:.:.:.:.:.:.:.:.:.:.:.:.:.:.	.:.:.:.:.:.:.:.:.:.:.:.:.:.:.:.	.:.:.:.:.:.:.:.:.:.:.:.:.:.:.:.	.:.:.:.:.:.:.:.:.:.:.:.:.:.:.:.	.:.:.:.:.:.:.:.:.:.:.:.:.:.:.:.	.:.:.:.:.:.:.:.:.:.:.:.:.:.:.:.	.:.:.:.:.:.:.:.:.:.:.:.:.:.:.:.	.:.:.:.:.:.:.:.:.:.:.:.:.:.:.:.	.:.:.:.:.:.:.:.:.:.:.:.:.:.:.:.	.:.:.:.:.:.:.:.:.:.:.:.:.:.:.:.	.:.:.:.:.:.:.:.:.:.:.:.:.:.:.:.	.:.:.:.:.:.:.:.:.:.:.:.:.:.:.:.	.:.:.:.:.:.:.:.:.:.:.:.:.:.:.:.	.:.:.:.:.:.:.:.:.:.:.:.:.:.:.:.	.:.:.:.:.:.:.:.:.:.:.:.:.:.:.:.	.:.:.:.:.:.:.:.:.:.:.:.:.:.:.:.	.:.:.:.:.:.:.:.:.:.:.:.:.:.:.:.	.:.:.:.:.:.:.:.:.:.:.:.:.:.:.:.	.:.:.:.:.:.:.:.:.:.:.:.:.:.:.:.	.:.:.:.:.:.:.:.:.:.:.:.:.:.:.:.	.:.:.:.:.:.:.:.:.:.:.:.:.:.:.:.	.:.:.:.:.:.:.:.:.:.:.:.:.:.:.:.	.:.:.:.:.:.:.:.:.:.:.:.:.:.:.:.	.:.:.:.:.:.:.:.:.:.:.:.:.:.:.:.	.:.:.:.:.:.:.:.:.:.:.:.:.:.:.:.	.:.:.:.:.:.:.:.:.:.:.:.:.:.:.:.	.:.:.:.:.:.:.:.:.:.:.:.:.:.:.:.	.:.:.:.:.:.:.:.:.:.:.:.:.:.:.:.	.:.:.:.:.:.:.:.:.:.:.:.:.:.:.:.	.:.:.:.:.:.:.:.:.:.:.:.:.:.:.:.	.:.:.:.:.:.:.:.:.:.:.:.:.:.:.:.	.:.:.:.:.:.:.:.:.:.:.:.:.:.:.:.	.:.:.:.:.:.:.:.:.:.:.:.:.:.:.:.	.:.:.:.:.:.:.:.:.:.:.:.:.:.:.:.	.:.:.:.:.:.:.:.:.:.:.:.:.:.:.:.	.:.:.:.:.:.:.:.:.:.:.:.:.:.:.:.	.:.:.:.:.:.:.:.:.:.:.:.:.:.:.:.	.:.:.:.:.:.:.:.:.:.:.:.:.:.:.:.	.:.:.:.:.:.:.:.:.:.:.:.:.:.:.:.	.:.:.:.:.:.:.:.:.:.:.:.:.:.:.:.	.:.:.:.:.:.:.:.:.:.:.:.:.:.:.:.	.:.:.:.:.:.:.:.:.:.:.:.:.:.:.:.	.:.:.:.:.:.:.:.:.:.:.:.:.:.:.:.	.:.:.:.:.:.:.:.:.:.:.:.:.:.:.:.	.:.:.:.:.:.:.:.:.:.:.:.:.:.:.:.	.:.:.:.:.:.:.:.:.:.:.:.:.:.:.:.	.:.:.:.:.:.:.:.:.:.:.:.:.:.:.:.	.:.:.:.:.:.:.:.:.:.:.:.:.:.:.:.	.:.:.:.:.:.:.:.:.:.:.:.:.:.:.:.	.:.:.:.:.:.:.:.:.:.:.:.:.:.:.:.	.:.:.:.:.:.:.:.:.:.:.:.:.:.:.:.	.:.:.:.:.:.:.:.:.:.:.:.:.:.:.:.	.:.:.:.:.:.:.:.:.:.:.:.:.:.:.:.	.:.:.:.:.:.:.:.:.:.:.:.:.:.:.:.	.:.:.:.:.:.:.:.:.:.:.:.:.:.:.:.	.:.:.:.:.:.:.:.:.:.:.:.:.:.:.:.	.:.:.:.:.:.:.:.:.:.:.:.:.:.:.:.	.:.:.:.:.:.:.:.:.:.:.:.:.:.:.:.	.:.:.:.:.:.:.:.:.:.:.:.:.:.:.:.	.:.:.:.:.:.:.:.:.:.:.:.:.:.:.:.	.:.:.:.:.:.:.:.:.:.:.:.:.:.:.:.	.:.:.:.:.:.:.:.:.:.:.:.:.:.:.:.	.:.:.:.:.:.:.:.:.:.:.:.:.:.:.:.	.:.:.:.:.:.:.:.:.:.:.:.:.:.:.:.	.:.:.:.:.:.:.:.:.:.:.:.:.:.:.:.	.:.:.:.:.:.:.:.:.:.:.:.:.:.:.:.	.:.:.:.:.:.:.:.:.:.:.:.:.:.:.:.	.:.:.:.:.:.:.:.:.:.:.:.:.:.:.:.	.:.:.:.:.:.:.:.:.:.:.:.:.:.:.:.	.:.:.:.:.:.:.:.:.:.:.:.:.:.:.:.	.:.:.:.:.:.:.:.:.:.:.:.:.:.:.:.	.:.:.:.:.:.:.:.:.:.:.:.:.:.:.:.	.:.:.:.:.:.:.:.:.:.:.:.:.:.:.:.	.:.:.:.:.:.:.:.:.:.:.:.:.:.:.:.	.:.:.:.:.:.:.:.:.:.:.:.:.:.:.:.	.:.:.:.:.:.:.:.:.:.:.:.:.:.:.:.	.:.:.:.:.:.:.:.:.:.:.:.:.:.:.:.	.:.:.:.:.:.:.:.:.:.:.:.:.:.:.:.	.:.:.:.:.:.:.:.:.:.:.:.:.:.:.:.	.:.:.:.:.:.:.:.:.:.:.:.:.:.:.:.	.:.:.:.:.:.:.:.:.:.:.:.:.:.:.:.	.:.:.:.:.:.:.:.:.:.:.:.:.:.:.:.	.:.:.:.:.:.:.:.:.:.:.:.:.:.:.:.	.:.:.:.:.:.:.:.:.:.:.:.:.:.:.:.	.:.:.:.:.:.:.:.:.:.:.:.:.:.:.:.	.:.:.:.:.:.:.:.:.:.:.:.:.:.:.:.	.:.:.:.:.:.:.:.:.:.:.:.:.:.:.:.	.:.:.:.:.:.:.:.:.:.:.:.:.:.:.:.	.:.:.:.:.:.:.:.:.:.:.:.:.:.:.:.	.:.:.:.:.:.:.:.:.:.:.:.:.:.:.:.	.:.:.:.:.:.:.:.:.:.:.:.:.:.:.:.	.:.:.:.:.:.:.:.:.:.:.:.:.:.:.:.	.:.:.:.:.:.:.:.:.:.:.:.:.:.:.:.	.:.:.:.:.:.:.:.:.:.:.:.:.:.:.:.	.:.:.:.:.:.:.:.:.:.:.:.:.:.:.:.	.:.:.:.:.:.:.:.:.:.:.:.:.:.:.:.	.:.:.:.:.:.:.:.:.:.:.:.:.:.:.:.	.:.:.:.:.:.:.:.:.:.:.:.:.:.:.:.	.:.:.:.:.:.:.:.:.:.:.:.:.:.:.:.	.:.:.:.:.:.:.:.:.:.:.:.:.:.:.:.	.:.:.:.:.:.:.:.:.:.:.:.:.:.:.:.	.:.:.:.:.:.:.:.:.:.:.:.:.:.:.:.	.:.:.:.:.:.:.:.:.:.:.:.:.:.:.:.	.:.:.:.:.:.:.:.:.:.:.:.:.:.:.:.	.:.:.:.:.:.:.:.:.:.:.:.:.:.:.:.	.:.:.:.:.:.:.:.:.:.:.:.:.:.:.:.	.:.:.:.:.:.:.:.:.:.:.:.:.:.:.:.	.:.:.:.:.:.:.:.:.:.:.:.:.:.:.:.	.:.:.:.:.:.:.:.:.:.:.:.:.:.:.:.	.:.:.:.:.:.:.:.:.:.:.:.:.:.:.:.	.:.:.:.:.:.:.:.:.:.:.:.:.:.:.:.	.:.:.:.:.:.:.:.:.:.:.:.:.:.:.:.	.:.:.:.:.:.:.:.:.:.:.:.:.:.:.:.	.:.:.:.:.:.:.:.:.:.:.:.:.:.:.:.	.:.:.:.:.:.:.:.:.:.:.:.:.:.:.:.	.:.:.:.:.:.:.:.:.:.:.:.:.:.:.:.	.:.:.:.:.:.:.:.:.:.:.:.:.:.:.:.	.:.:.:.:.:.:.:.:.:.:.:.:.:.:.:.	.:.:.:.:.:.:.:.:.:.:.:.:.:.:.:.	.:.:.:.:.:.:.:.:.:.:.:.:.:.:.:.	.:.:.:.:.:.:.:.:.:.:.:.:.:.:.:.	.:.:.:.:.:.:.:.:.:.:.:.:.:.:.:.	.:.:.:.:.:.:.:.:.:.:.:.:.:.:.:.	.:.:.:.:.:.:.:.:.:.:.:.:.:.:.:.	.:.:.:.:.:.:.:.:.:.:.:.:.:.:.:.	.:.:.:.:.:.:.:.:.:.:.:.:.:.:.:.	.:.:.:.:.:.:.:.:.:.:.:.:.:.:.:.	.:.:.:.:.:.:.:.:.:.:.:.:.:.:.:.	.:.:.:.:.:.:.:.:.:.:.:.:.:.:.:.	.:.:.:.:.:.:.:.:.:.:.:.:.:.:.:.	.:.:.:.:.:.:.:.:.:.:.:.:.:.:.:.	.:.:.:.:.:.:.:.:.:.:.:.:.:.:.:.	.:.:.:.:.:.:.:.:.:.:.:.:.:.:.:.	.:.:.:.:.:.:.:.:.:.:.:.:.:.:.:.	.:.:.:.:.:.:.:.:.:.:.:.:.:.:.:.	.:.:.:.:.:.:.:.:.:.:.:.:.:.:.:.	.:.:.:.:.:.:.:.:.:.:.:.:.:.:.:.	.:.:.:.:.:.:.:.:.:.:.:.:.:.:.:.	.:.:.:.:.:.:.:.:.:.:.:.:.:.:.:.	.:.:.:.:.:.:.:.:.:.:.:.:.:.:.:.	.:.:.:.:.:.:.:.:.:.:.:.:.:.:.:.	.:.:.:.:.:.:.:.:.:.:.:.:.:.:.:.	.:.:.:.:.:.:.:.:.:.:.:.:.:.:.:.	.:.:.:.:.:.:.:.:.:.:.:.:.:.:.:.	.:.:.:.:.:.:.:.:.:.:.:.:.:.:.:.	.:.:.:.:.:.:.:.:.:.:.:.:.:.:.:.	.:.:.:.:.:.:.:.:.:.:.:.:.:.:.:.	.:.:.:.:.:.:.:.:.:.:.:.:.:.:.:.	.:.:.:.:.:.:.:.:.:.:.:.:.:.:.:.	.:.:.:.:.:.:.:.:.:.:.:.:.:.:.:.	.:.:.:.:.:.:.:.:.:.:.:.:.:.:.:.	.:.:.:.:.:.:.:.:.:.:.:.:.:.:.:.	.:.:.:.:.:.:.:.:.:.:.:.:.:.:.:.	.:.:.:.:.:.:.:.:.:.:.:.:.:.:.:.	.:.:.:.:.:.:.:.:.:.:.:.:.:.:.:.	.:.:.:.:.:.:.:.:.:.:.:.:.:.:.:.	.:.:.:.:.:.:.:.:.:.:.:.:.:.:.:.	.:.:.:.:.:.:.:.:.:.:.:.:.:.:.:.	.:.:.:.:.:.:.:.:.:.:.:.:.:.:.:.	.:.:.:.:.:.:.:.:.:.:.:.:.:.:.:.	.:.:.:.:.:.:.:.:.:.:.:.:.:.:.:.	.:.:.:.:.:.:.:.:.:.:.:.:.:.:.:.	.:.:.:.:.:.:.:.:.:.:.:.:.:.:.:.	.:.:.:.:.:.:.:.:.:.:.:.:.:.:.:.	.:.:.:.:.:.:.:.:.:.:.:.:.:.:.:.	.:.:.:.:.:.:.:.:.:.:.:.:.:.:.:.	.:.:.:.:.:.:.:.:.:.:.:.:.:.:.:.	.:.:.:.:.:.:.:.:.:.:.:.:.:.:.:.	.:.:.:.:.:.:.:.:.:.:.:.:.:.:.:.	.:.:.:.:.:.:.:.:.:.:.:.:.:.:.:.	.:.:.:.:.:.:.:.:.:.:.:.:.:.:.:.	.:.:.:.:.:.:.:.:.:.:.:.:.:.:.:.	.:.:.:.:.:.:.:.:.:.:.:.:.:.:.:.	.:.:.:.:.:.:.:.:.:.:.:.:.:.:.:.	.:.:.:.:.:.:.:.:.:.:.:.:.:.:.:.	.:.:.:.:.:.:.:.:.:.:.:.:.:.:.:.	.:.:.:.:.:.:.:.:.:.:.:.:.:.:.:.	.:.:.:.:.:.:.:.:.:.:.:.:.:.:.:.	.:.:.:.:.:.:.:.:.:.:.:.:.:.:.:.	.:.:.:.:.:.:.:.:.:.:.:.:.:.:.:.	.:.:.:.:.:.:.:.:.:.:.:.:.:.:.:.	.:.:.:.:.:.:.:.:.:.:.:.:.:.:.:.	.:.:.:.:.:.:.:.:.:.:.:.:.:.:.:.	.:.:.:.:.:.:.:.:.:.:.:.:.:.:.:.	.:.:.:.:.:.:.:.:.:.:.:.:.:.:.:.	.:.:.:.:.:.:.:.:.:.:.:.:.:.:.:.	.:.:.:.:.:.:.:.:.:.:.:.:.:.:.:.	.:.:.:.:.:.:.:.:.:.:.:.:.:.:.:.	.:.:.:.:.:.:.:.:.:.:.:.:.:.:.:.	.:.:.:.:.:.:.:.:.:.:.:.:.:.:.:.	.:.:.:.:.:.:.:.:.:.:.:.:.:.:.:.	.:.:.:.:.:.:.:.:.:.:.:.:.:.:.:.	.:.:.:.:.:.:.:.:.:.:.:.:.:.:.:.	.:.:.:.:.:.:.:.:.:.:.:.:.:.:.:.	.:.:.:.:.:.:.:.:.:.:.:.:.:.:.:.	.:.:.:.:.:.:.:.:.:.:.:.:.:.:.:.	.:.:.:.:.:.:.:.:.:.:.:.:.:.:.:.	.:.:.:.:.:.:.:.:.:.:.:.:.:.:.:.	.:.:.:.:.:.:.:.:.:.:.:.:.:.:.:.	.:.:.:.:.:.:.:.:.:.:.:.:.:.:.:.	.:.:.:.:.:.:.:.:.:.:.:.:.:.:.:.	.:.:.:.:.:.:.:.:.:.:.:.:.:.:.:.	.:.:.:.:.:.:.:.:.:.:.:.:.:.:.:.	.:.:.:.:.:.:.:.:.:.:.:.:.:.:.:.	.:.:.:.:.:.:.:.:.:.:.:.:.:.:.:.	.:.:.:.:.:.:.:.:.:.:.:.:.:.:.:.	.:.:.:.:.:.:.:.:.:.:.:.:.:.:.:.	.:.:.:.:.:.:.:.:.:.:.:.:.:.:.:.	.:.:.:.:.:.:.:.:.:.:.:.:.:.:.:.	1:139314:FR:0.637778:138978:139077:0.72:25:18:7:139314:139413:0.555556:18:10:8	.:.:.:.:.:.:.:.:.:.:.:.:.:.:.:.	.:.:.:.:.:.:.:.:.:.:.:.:.:.:.:.	.:.:.:.:.:.:.:.:.:.:.:.:.:.:.:.	.:.:.:.:.:.:.:.:.:.:.:.:.:.:.:.	.:.:.:.:.:.:.:.:.:.:.:.:.:.:.:.	.:.:.:.:.:.:.:.:.:.:.:.:.:.:.:.	.:.:.:.:.:.:.:.:.:.:.:.:.:.:.:.	.:.:.:.:.:.:.:.:.:.:.:.:.:.:.:.	.:.:.:.:.:.:.:.:.:.:.:.:.:.:.:.	.:.:.:.:.:.:.:.:.:.:.:.:.:.:.:.	.:.:.:.:.:.:.:.:.:.:.:.:.:.:.:.	.:.:.:.:.:.:.:.:.:.:.:.:.:.:.:.	.:.:.:.:.:.:.:.:.:.:.:.:.:.:.:.	.:.:.:.:.:.:.:.:.:.:.:.:.:.:.:.	.:.:.:.:.:.:.:.:.:.:.:.:.:.:.:.	.:.:.:.:.:.:.:.:.:.:.:.:.:.:.:.	.:.:.:.:.:.:.:.:.:.:.:.:.:.:.:.	.:.:.:.:.:.:.:.:.:.:.:.:.:.:.:.	.:.:.:.:.:.:.:.:.:.:.:.:.:.:.:.	.:.:.:.:.:.:.:.:.:.:.:.:.:.:.:.	.:.:.:.:.:.:.:.:.:.:.:.:.:.:.:.	.:.:.:.:.:.:.:.:.:.:.:.:.:.:.:.	.:.:.:.:.:.:.:.:.:.:.:.:.:.:.:.	.:.:.:.:.:.:.:.:.:.:.:.:.:.:.:.	.:.:.:.:.:.:.:.:.:.:.:.:.:.:.:.	.:.:.:.:.:.:.:.:.:.:.:.:.:.:.:.	.:.:.:.:.:.:.:.:.:.:.:.:.:.:.:.	.:.:.:.:.:.:.:.:.:.:.:.:.:.:.:.	.:.:.:.:.:.:.:.:.:.:.:.:.:.:.:.	.:.:.:.:.:.:.:.:.:.:.:.:.:.:.:.	.:.:.:.:.:.:.:.:.:.:.:.:.:.:.:.	.:.:.:.:.:.:.:.:.:.:.:.:.:.:.:.	.:.:.:.:.:.:.:.:.:.:.:.:.:.:.:.	.:.:.:.:.:.:.:.:.:.:.:.:.:.:.:.	.:.:.:.:.:.:.:.:.:.:.:.:.:.:.:.	.:.:.:.:.:.:.:.:.:.:.:.:.:.:.:.	.:.:.:.:.:.:.:.:.:.:.:.:.:.:.:.	.:.:.:.:.:.:.:.:.:.:.:.:.:.:.:.	.:.:.:.:.:.:.:.:.:.:.:.:.:.:.:.	.:.:.:.:.:.:.:.:.:.:.:.:.:.:.:.	.:.:.:.:.:.:.:.:.:.:.:.:.:.:.:.	.:.:.:.:.:.:.:.:.:.:.:.:.:.:.:.	.:.:.:.:.:.:.:.:.:.:.:.:.:.:.:.	.:.:.:.:.:.:.:.:.:.:.:.:.:.:.:.	.:.:.:.:.:.:.:.:.:.:.:.:.:.:.:.	.:.:.:.:.:.:.:.:.:.:.:.:.:.:.:.	.:.:.:.:.:.:.:.:.:.:.:.:.:.:.:.	.:.:.:.:.:.:.:.:.:.:.:.:.:.:.:.	.:.:.:.:.:.:.:.:.:.:.:.:.:.:.:.	.:.:.:.:.:.:.:.:.:.:.:.:.:.:.:.	.:.:.:.:.:.:.:.:.:.:.:.:.:.:.:.	.:.:.:.:.:.:.:.:.:.:.:.:.:.:.:.	.:.:.:.:.:.:.:.:.:.:.:.:.:.:.:.	.:.:.:.:.:.:.:.:.:.:.:.:.:.:.:.	.:.:.:.:.:.:.:.:.:.:.:.:.:.:.:.	.:.:.:.:.:.:.:.:.:.:.:.:.:.:.:.	.:.:.:.:.:.:.:.:.:.:.:.:.:.:.:.	.:.:.:.:.:.:.:.:.:.:.:.:.:.:.:.	.:.:.:.:.:.:.:.:.:.:.:.:.:.:.:.	.:.:.:.:.:.:.:.:.:.:.:.:.:.:.:.	.:.:.:.:.:.:.:.:.:.:.:.:.:.:.:.	.:.:.:.:.:.:.:.:.:.:.:.:.:.:.:.	.:.:.:.:.:.:.:.:.:.:.:.:.:.:.:.	.:.:.:.:.:.:.:.:.:.:.:.:.:.:.:.	.:.:.:.:.:.:.:.:.:.:.:.:.:.:.:.	.:.:.:.:.:.:.:.:.:.:.:.:.:.:.:.	.:.:.:.:.:.:.:.:.:.:.:.:.:.:.:.	.:.:.:.:.:.:.:.:.:.:.:.:.:.:.:.	.:.:.:.:.:.:.:.:.:.:.:.:.:.:.:.	.:.:.:.:.:.:.:.:.:.:.:.:.:.:.:.	.:.:.:.:.:.:.:.:.:.:.:.:.:.:.:.	.:.:.:.:.:.:.:.:.:.:.:.:.:.:.:.	.:.:.:.:.:.:.:.:.:.:.:.:.:.:.:.	.:.:.:.:.:.:.:.:.:.:.:.:.:.:.:.	.:.:.:.:.:.:.:.:.:.:.:.:.:.:.:.	.:.:.:.:.:.:.:.:.:.:.:.:.:.:.:.	.:.:.:.:.:.:.:.:.:.:.:.:.:.:.:.	.:.:.:.:.:.:.:.:.:.:.:.:.:.:.:.	.:.:.:.:.:.:.:.:.:.:.:.:.:.:.:.	.:.:.:.:.:.:.:.:.:.:.:.:.:.:.:.	.:.:.:.:.:.:.:.:.:.:.:.:.:.:.:.	.:.:.:.:.:.:.:.:.:.:.:.:.:.:.:.	.:.:.:.:.:.:.:.:.:.:.:.:.:.:.:.	.:.:.:.:.:.:.:.:.:.:.:.:.:.:.:.	.:.:.:.:.:.:.:.:.:.:.:.:.:.:.:.	.:.:.:.:.:.:.:.:.:.:.:.:.:.:.:.	.:.:.:.:.:.:.:.:.:.:.:.:.:.:.:.	.:.:.:.:.:.:.:.:.:.:.:.:.:.:.:.	.:.:.:.:.:.:.:.:.:.:.:.:.:.:.:.	.:.:.:.:.:.:.:.:.:.:.:.:.:.:.:.	.:.:.:.:.:.:.:.:.:.:.:.:.:.:.:.	.:.:.:.:.:.:.:.:.:.:.:.:.:.:.:.	.:.:.:.:.:.:.:.:.:.:.:.:.:.:.:.	.:.:.:.:.:.:.:.:.:.:.:.:.:.:.:.	.:.:.:.:.:.:.:.:.:.:.:.:.:.:.:.	.:.:.:.:.:.:.:.:.:.:.:.:.:.:.:.	.:.:.:.:.:.:.:.:.:.:.:.:.:.:.:.	.:.:.:.:.:.:.:.:.:.:.:.:.:.:.:.	.:.:.:.:.:.:.:.:.:.:.:.:.:.:.:.	.:.:.:.:.:.:.:.:.:.:.:.:.:.:.:.	.:.:.:.:.:.:.:.:.:.:.:.:.:.:.:.	.:.:.:.:.:.:.:.:.:.:.:.:.:.:.:.	.:.:.:.:.:.:.:.:.:.:.:.:.:.:.:.	.:.:.:.:.:.:.:.:.:.:.:.:.:.:.:.	.:.:.:.:.:.:.:.:.:.:.:.:.:.:.:.	.:.:.:.:.:.:.:.:.:.:.:.:.:.:.:.	.:.:.:.:.:.:.:.:.:.:.:.:.:.:.:.	.:.:.:.:.:.:.:.:.:.:.:.:.:.:.:.	.:.:.:.:.:.:.:.:.:.:.:.:.:.:.:.	.:.:.:.:.:.:.:.:.:.:.:.:.:.:.:.	.:.:.:.:.:.:.:.:.:.:.:.:.:.:.:.	.:.:.:.:.:.:.:.:.:.:.:.:.:.:.:.	.:.:.:.:.:.:.:.:.:.:.:.:.:.:.:.	.:.:.:.:.:.:.:.:.:.:.:.:.:.:.:.	.:.:.:.:.:.:.:.:.:.:.:.:.:.:.:.	.:.:.:.:.:.:.:.:.:.:.:.:.:.:.:.	.:.:.:.:.:.:.:.:.:.:.:.:.:.:.:.	.:.:.:.:.:.:.:.:.:.:.:.:.:.:.:.	.:.:.:.:.:.:.:.:.:.:.:.:.:.:.:.	.:.:.:.:.:.:.:.:.:.:.:.:.:.:.:.	.:.:.:.:.:.:.:.:.:.:.:.:.:.:.:.	.:.:.:.:.:.:.:.:.:.:.:.:.:.:.:.	.:.:.:.:.:.:.:.:.:.:.:.:.:.:.:.	.:.:.:.:.:.:.:.:.:.:.:.:.:.:.:.	.:.:.:.:.:.:.:.:.:.:.:.:.:.:.:.	.:.:.:.:.:.:.:.:.:.:.:.:.:.:.:.	.:.:.:.:.:.:.:.:.:.:.:.:.:.:.:.	.:.:.:.:.:.:.:.:.:.:.:.:.:.:.:.	.:.:.:.:.:.:.:.:.:.:.:.:.:.:.:.	.:.:.:.:.:.:.:.:.:.:.:.:.:.:.:.	.:.:.:.:.:.:.:.:.:.:.:.:.:.:.:.	.:.:.:.:.:.:.:.:.:.:.:.:.:.:.:.	.:.:.:.:.:.:.:.:.:.:.:.:.:.:.:.	.:.:.:.:.:.:.:.:.:.:.:.:.:.:.:.	.:.:.:.:.:.:.:.:.:.:.:.:.:.:.:.	.:.:.:.:.:.:.:.:.:.:.:.:.:.:.:.	.:.:.:.:.:.:.:.:.:.:.:.:.:.:.:.	.:.:.:.:.:.:.:.:.:.:.:.:.:.:.:.	.:.:.:.:.:.:.:.:.:.:.:.:.:.:.:.	.:.:.:.:.:.:.:.:.:.:.:.:.:.:.:.	.:.:.:.:.:.:.:.:.:.:.:.:.:.:.:.	.:.:.:.:.:.:.:.:.:.:.:.:.:.:.:.	.:.:.:.:.:.:.:.:.:.:.:.:.:.:.:.	.:.:.:.:.:.:.:.:.:.:.:.:.:.:.:.	.:.:.:.:.:.:.:.:.:.:.:.:.:.:.:.	.:.:.:.:.:.:.:.:.:.:.:.:.:.:.:.	.:.:.:.:.:.:.:.:.:.:.:.:.:.:.:.	.:.:.:.:.:.:.:.:.:.:.:.:.:.:.:.	.:.:.:.:.:.:.:.:.:.:.:.:.:.:.:.	.:.:.:.:.:.:.:.:.:.:.:.:.:.:.:.	.:.:.:.:.:.:.:.:.:.:.:.:.:.:.:.	.:.:.:.:.:.:.:.:.:.:.:.:.:.:.:.	.:.:.:.:.:.:.:.:.:.:.:.:.:.:.:.	.:.:.:.:.:.:.:.:.:.:.:.:.:.:.:.	.:.:.:.:.:.:.:.:.:.:.:.:.:.:.:.	.:.:.:.:.:.:.:.:.:.:.:.:.:.:.:.	.:.:.:.:.:.:.:.:.:.:.:.:.:.:.:.	.:.:.:.:.:.:.:.:.:.:.:.:.:.:.:.	.:.:.:.:.:.:.:.:.:.:.:.:.:.:.:.	.:.:.:.:.:.:.:.:.:.:.:.:.:.:.:.	.:.:.:.:.:.:.:.:.:.:.:.:.:.:.:.	.:.:.:.:.:.:.:.:.:.:.:.:.:.:.:.	.:.:.:.:.:.:.:.:.:.:.:.:.:.:.:.	.:.:.:.:.:.:.:.:.:.:.:.:.:.:.:.	.:.:.:.:.:.:.:.:.:.:.:.:.:.:.:.	.:.:.:.:.:.:.:.:.:.:.:.:.:.:.:.	.:.:.:.:.:.:.:.:.:.:.:.:.:.:.:.	.:.:.:.:.:.:.:.:.:.:.:.:.:.:.:.	.:.:.:.:.:.:.:.:.:.:.:.:.:.:.:.	.:.:.:.:.:.:.:.:.:.:.:.:.:.:.:.	.:.:.:.:.:.:.:.:.:.:.:.:.:.:.:.	.:.:.:.:.:.:.:.:.:.:.:.:.:.:.:.	.:.:.:.:.:.:.:.:.:.:.:.:.:.:.:.	.:.:.:.:.:.:.:.:.:.:.:.:.:.:.:.	.:.:.:.:.:.:.:.:.:.:.:.:.:.:.:.	.:.:.:.:.:.:.:.:.:.:.:.:.:.:.:.	.:.:.:.:.:.:.:.:.:.:.:.:.:.:.:.	.:.:.:.:.:.:.:.:.:.:.:.:.:.:.:.	.:.:.:.:.:.:.:.:.:.:.:.:.:.:.:.	.:.:.:.:.:.:.:.:.:.:.:.:.:.:.:.	.:.:.:.:.:.:.:.:.:.:.:.:.:.:.:.	.:.:.:.:.:.:.:.:.:.:.:.:.:.:.:.	.:.:.:.:.:.:.:.:.:.:.:.:.:.:.:.	.:.:.:.:.:.:.:.:.:.:.:.:.:.:.:.	.:.:.:.:.:.:.:.:.:.:.:.:.:.:.:.	.:.:.:.:.:.:.:.:.:.:.:.:.:.:.:.	.:.:.:.:.:.:.:.:.:.:.:.:.:.:.:.	.:.:.:.:.:.:.:.:.:.:.:.:.:.:.:.	.:.:.:.:.:.:.:.:.:.:.:.:.:.:.:.	.:.:.:.:.:.:.:.:.:.:.:.:.:.:.:.	.:.:.:.:.:.:.:.:.:.:.:.:.:.:.:.	.:.:.:.:.:.:.:.:.:.:.:.:.:.:.:.	.:.:.:.:.:.:.:.:.:.:.:.:.:.:.:.	.:.:.:.:.:.:.:.:.:.:.:.:.:.:.:.	.:.:.:.:.:.:.:.:.:.:.:.:.:.:.:.	.:.:.:.:.:.:.:.:.:.:.:.:.:.:.:.	.:.:.:.:.:.:.:.:.:.:.:.:.:.:.:.	.:.:.:.:.:.:.:.:.:.:.:.:.:.:.:.	.:.:.:.:.:.:.:.:.:.:.:.:.:.:.:.	.:.:.:.:.:.:.:.:.:.:.:.:.:.:.:.	.:.:.:.:.:.:.:.:.:.:.:.:.:.:.:.	.:.:.:.:.:.:.:.:.:.:.:.:.:.:.:.	.:.:.:.:.:.:.:.:.:.:.:.:.:.:.:.	.:.:.:.:.:.:.:.:.:.:.:.:.:.:.:.	.:.:.:.:.:.:.:.:.:.:.:.:.:.:.:.	.:.:.:.:.:.:.:.:.:.:.:.:.:.:.:.	.:.:.:.:.:.:.:.:.:.:.:.:.:.:.:.	.:.:.:.:.:.:.:.:.:.:.:.:.:.:.:.	.:.:.:.:.:.:.:.:.:.:.:.:.:.:.:.	.:.:.:.:.:.:.:.:.:.:.:.:.:.:.:.	.:.:.:.:.:.:.:.:.:.:.:.:.:.:.:.	.:.:.:.:.:.:.:.:.:.:.:.:.:.:.:.	.:.:.:.:.:.:.:.:.:.:.:.:.:.:.:.	.:.:.:.:.:.:.:.:.:.:.:.:.:.:.:.	.:.:.:.:.:.:.:.:.:.:.:.:.:.:.:.	.:.:.:.:.:.:.:.:.:.:.:.:.:.:.:.	.:.:.:.:.:.:.:.:.:.:.:.:.:.:.:.	.:.:.:.:.:.:.:.:.:.:.:.:.:.:.:.	.:.:.:.:.:.:.:.:.:.:.:.:.:.:.:.	.:.:.:.:.:.:.:.:.:.:.:.:.:.:.:.	.:.:.:.:.:.:.:.:.:.:.:.:.:.:.:.	.:.:.:.:.:.:.:.:.:.:.:.:.:.:.:.	.:.:.:.:.:.:.:.:.:.:.:.:.:.:.:.	.:.:.:.:.:.:.:.:.:.:.:.:.:.:.:.	.:.:.:.:.:.:.:.:.:.:.:.:.:.:.:.	.:.:.:.:.:.:.:.:.:.:.:.:.:.:.:.	.:.:.:.:.:.:.:.:.:.:.:.:.:.:.:.	.:.:.:.:.:.:.:.:.:.:.:.:.:.:.:.	.:.:.:.:.:.:.:.:.:.:.:.:.:.:.:.	.:.:.:.:.:.:.:.:.:.:.:.:.:.:.:.	.:.:.:.:.:.:.:.:.:.:.:.:.:.:.:.	.:.:.:.:.:.:.:.:.:.:.:.:.:.:.:.	.:.:.:.:.:.:.:.:.:.:.:.:.:.:.:.	.:.:.:.:.:.:.:.:.:.:.:.:.:.:.:.	.:.:.:.:.:.:.:.:.:.:.:.:.:.:.:.	.:.:.:.:.:.:.:.:.:.:.:.:.:.:.:.	.:.:.:.:.:.:.:.:.:.:.:.:.:.:.:.	.:.:.:.:.:.:.:.:.:.:.:.:.:.:.:.	.:.:.:.:.:.:.:.:.:.:.:.:.:.:.:.	.:.:.:.:.:.:.:.:.:.:.:.:.:.:.:.	.:.:.:.:.:.:.:.:.:.:.:.:.:.:.:.	.:.:.:.:.:.:.:.:.:.:.:.:.:.:.:.	.:.:.:.:.:.:.:.:.:.:.:.:.:.:.:.	.:.:.:.:.:.:.:.:.:.:.:.:.:.:.:.	.:.:.:.:.:.:.:.:.:.:.:.:.:.:.:.	.:.:.:.:.:.:.:.:.:.:.:.:.:.:.:.	.:.:.:.:.:.:.:.:.:.:.:.:.:.:.:.	.:.:.:.:.:.:.:.:.:.:.:.:.:.:.:.	.:.:.:.:.:.:.:.:.:.:.:.:.:.:.:.	.:.:.:.:.:.:.:.:.:.:.:.:.:.:.:.	.:.:.:.:.:.:.:.:.:.:.:.:.:.:.:.	.:.:.:.:.:.:.:.:.:.:.:.:.:.:.:.	.:.:.:.:.:.:.:.:.:.:.:.:.:.:.:.	.:.:.:.:.:.:.:.:.:.:.:.:.:.:.:.	.:.:.:.:.:.:.:.:.:.:.:.:.:.:.:.	.:.:.:.:.:.:.:.:.:.:.:.:.:.:.:.	.:.:.:.:.:.:.:.:.:.:.:.:.:.:.:.	.:.:.:.:.:.:.:.:.:.:.:.:.:.:.:.	.:.:.:.:.:.:.:.:.:.:.:.:.:.:.:.	.:.:.:.:.:.:.:.:.:.:.:.:.:.:.:.	.:.:.:.:.:.:.:.:.:.:.:.:.:.:.:.	.:.:.:.:.:.:.:.:.:.:.:.:.:.:.:.	.:.:.:.:.:.:.:.:.:.:.:.:.:.:.:.	.:.:.:.:.:.:.:.:.:.:.:.:.:.:.:.	.:.:.:.:.:.:.:.:.:.:.:.:.:.:.:.	.:.:.:.:.:.:.:.:.:.:.:.:.:.:.:.	.:.:.:.:.:.:.:.:.:.:.:.:.:.:.:.	.:.:.:.:.:.:.:.:.:.:.:.:.:.:.:.	.:.:.:.:.:.:.:.:.:.:.:.:.:.:.:.	.:.:.:.:.:.:.:.:.:.:.:.:.:.:.:.	.:.:.:.:.:.:.:.:.:.:.:.:.:.:.:.	.:.:.:.:.:.:.:.:.:.:.:.:.:.:.:.	.:.:.:.:.:.:.:.:.:.:.:.:.:.:.:.	.:.:.:.:.:.:.:.:.:.:.:.:.:.:.:.	.:.:.:.:.:.:.:.:.:.:.:.:.:.:.:.	.:.:.:.:.:.:.:.:.:.:.:.:.:.:.:.	.:.:.:.:.:.:.:.:.:.:.:.:.:.:.:.	.:.:.:.:.:.:.:.:.:.:.:.:.:.:.:.	.:.:.:.:.:.:.:.:.:.:.:.:.:.:.:.	.:.:.:.:.:.:.:.:.:.:.:.:.:.:.:.	.:.:.:.:.:.:.:.:.:.:.:.:.:.:.:.	.:.:.:.:.:.:.:.:.:.:.:.:.:.:.:.	.:.:.:.:.:.:.:.:.:.:.:.:.:.:.:.	.:.:.:.:.:.:.:.:.:.:.:.:.:.:.:.	.:.:.:.:.:.:.:.:.:.:.:.:.:.:.:.	.:.:.:.:.:.:.:.:.:.:.:.:.:.:.:.	.:.:.:.:.:.:.:.:.:.:.:.:.:.:.:.	.:.:.:.:.:.:.:.:.:.:.:.:.:.:.:.	.:.:.:.:.:.:.:.:.:.:.:.:.:.:.:.	.:.:.:.:.:.:.:.:.:.:.:.:.:.:.:.	.:.:.:.:.:.:.:.:.:.:.:.:.:.:.:.	.:.:.:.:.:.:.:.:.:.:.:.:.:.:.:.	.:.:.:.:.:.:.:.:.:.:.:.:.:.:.:.	.:.:.:.:.:.:.:.:.:.:.:.:.:.:.:.	.:.:.:.:.:.:.:.:.:.:.:.:.:.:.:.	.:.:.:.:.:.:.:.:.:.:.:.:.:.:.:.	.:.:.:.:.:.:.:.:.:.:.:.:.:.:.:.	.:.:.:.:.:.:.:.:.:.:.:.:.:.:.:.	.:.:.:.:.:.:.:.:.:.:.:.:.:.:.:.	.:.:.:.:.:.:.:.:.:.:.:.:.:.:.:.	.:.:.:.:.:.:.:.:.:.:.:.:.:.:.:.	.:.:.:.:.:.:.:.:.:.:.:.:.:.:.:.	.:.:.:.:.:.:.:.:.:.:.:.:.:.:.:.	.:.:.:.:.:.:.:.:.:.:.:.:.:.:.:.	.:.:.:.:.:.:.:.:.:.:.:.:.:.:.:.	.:.:.:.:.:.:.:.:.:.:.:.:.:.:.:.	.:.:.:.:.:.:.:.:.:.:.:.:.:.:.:.	.:.:.:.:.:.:.:.:.:.:.:.:.:.:.:.	.:.:.:.:.:.:.:.:.:.:.:.:.:.:.:.	.:.:.:.:.:.:.:.:.:.:.:.:.:.:.:.	.:.:.:.:.:.:.:.:.:.:.:.:.:.:.:.	.:.:.:.:.:.:.:.:.:.:.:.:.:.:.:.	.:.:.:.:.:.:.:.:.:.:.:.:.:.:.:.	.:.:.:.:.:.:.:.:.:.:.:.:.:.:.:.	.:.:.:.:.:.:.:.:.:.:.:.:.:.:.:.	.:.:.:.:.:.:.:.:.:.:.:.:.:.:.:.	.:.:.:.:.:.:.:.:.:.:.:.:.:.:.:.	.:.:.:.:.:.:.:.:.:.:.:.:.:.:.:.	.:.:.:.:.:.:.:.:.:.:.:.:.:.:.:.	.:.:.:.:.:.:.:.:.:.:.:.:.:.:.:.	.:.:.:.:.:.:.:.:.:.:.:.:.:.:.:.	.:.:.:.:.:.:.:.:.:.:.:.:.:.:.:.	.:.:.:.:.:.:.:.:.:.:.:.:.:.:.:.	.:.:.:.:.:.:.:.:.:.:.:.:.:.:.:.	.:.:.:.:.:.:.:.:.:.:.:.:.:.:.:.	.:.:.:.:.:.:.:.:.:.:.:.:.:.:.:.	.:.:.:.:.:.:.:.:.:.:.:.:.:.:.:.	.:.:.:.:.:.:.:.:.:.:.:.:.:.:.:.	.:.:.:.:.:.:.:.:.:.:.:.:.:.:.:.	.:.:.:.:.:.:.:.:.:.:.:.:.:.:.:.	.:.:.:.:.:.:.:.:.:.:.:.:.:.:.:.	.:.:.:.:.:.:.:.:.:.:.:.:.:.:.:.	.:.:.:.:.:.:.:.:.:.:.:.:.:.:.:.	.:.:.:.:.:.:.:.:.:.:.:.:.:.:.:.	.:.:.:.:.:.:.:.:.:.:.:.:.:.:.:.	.:.:.:.:.:.:.:.:.:.:.:.:.:.:.:.	.:.:.:.:.:.:.:.:.:.:.:.:.:.:.:.	.:.:.:.:.:.:.:.:.:.:.:.:.:.:.:.	.:.:.:.:.:.:.:.:.:.:.:.:.:.:.:.	.:.:.:.:.:.:.:.:.:.:.:.:.:.:.:.	.:.:.:.:.:.:.:.:.:.:.:.:.:.:.:.	.:.:.:.:.:.:.:.:.:.:.:.:.:.:.:.	.:.:.:.:.:.:.:.:.:.:.:.:.:.:.:.	.:.:.:.:.:.:.:.:.:.:.:.:.:.:.:.	.:.:.:.:.:.:.:.:.:.:.:.:.:.:.:.	.:.:.:.:.:.:.:.:.:.:.:.:.:.:.:.	.:.:.:.:.:.:.:.:.:.:.:.:.:.:.:.	.:.:.:.:.:.:.:.:.:.:.:.:.:.:.:.	.:.:.:.:.:.:.:.:.:.:.:.:.:.:.:.	.:.:.:.:.:.:.:.:.:.:.:.:.:.:.:.	.:.:.:.:.:.:.:.:.:.:.:.:.:.:.:.	.:.:.:.:.:.:.:.:.:.:.:.:.:.:.:.	.:.:.:.:.:.:.:.:.:.:.:.:.:.:.:.	.:.:.:.:.:.:.:.:.:.:.:.:.:.:.:.	.:.:.:.:.:.:.:.:.:.:.:.:.:.:.:.	.:.:.:.:.:.:.:.:.:.:.:.:.:.:.:.	.:.:.:.:.:.:.:.:.:.:.:.:.:.:.:.	.:.:.:.:.:.:.:.:.:.:.:.:.:.:.:.	.:.:.:.:.:.:.:.:.:.:.:.:.:.:.:.	.:.:.:.:.:.:.:.:.:.:.:.:.:.:.:.	.:.:.:.:.:.:.:.:.:.:.:.:.:.:.:.	.:.:.:.:.:.:.:.:.:.:.:.:.:.:.:.	.:.:.:.:.:.:.:.:.:.:.:.:.:.:.:.	.:.:.:.:.:.:.:.:.:.:.:.:.:.:.:.	.:.:.:.:.:.:.:.:.:.:.:.:.:.:.:.	.:.:.:.:.:.:.:.:.:.:.:.:.:.:.:.	.:.:.:.:.:.:.:.:.:.:.:.:.:.:.:.	.:.:.:.:.:.:.:.:.:.:.:.:.:.:.:.	.:.:.:.:.:.:.:.:.:.:.:.:.:.:.:.	.:.:.:.:.:.:.:.:.:.:.:.:.:.:.:.	.:.:.:.:.:.:.:.:.:.:.:.:.:.:.:.	.:.:.:.:.:.:.:.:.:.:.:.:.:.:.:.	.:.:.:.:.:.:.:.:.:.:.:.:.:.:.:.	.:.:.:.:.:.:.:.:.:.:.:.:.:.:.:.
chrI	139078	.	C	<INS:ME>	.	PASS	SVTYPE=INS;STRAND=.;FAMILY=TY3	GT:END:FLANKS_SUPPORTED:FREQUENCY:FORWARD_INSERT_START:FORWARD_INSERT_END:FORWARD_INSERT_FREQ:FORWARD_INSERT_COV:FORWARD_PRESENCE_READS:FORWARD_ABSENCE_READS:REVERSE_INSERT_START:REVERSE_INSERT_END:REVERSE_INSERT_FREQ:REVERSE_INSERT_COV:REVERSE_PRESENCE_READS:REVERSE_ABSENCE_READS	.:.:.:.:.:.:.:.:.:.:.:.:.:.:.:.	.:.:.:.:.:.:.:.:.:.:.:.:.:.:.:.	.:.:.:.:.:.:.:.:.:.:.:.:.:.:.:.	.:.:.:.:.:.:.:.:.:.:.:.:.:.:.:.	.:.:.:.:.:.:.:.:.:.:.:.:.:.:.:.	.:.:.:.:.:.:.:.:.:.:.:.:.:.:.:.	.:.:.:.:.:.:.:.:.:.:.:.:.:.:.:.	.:.:.:.:.:.:.:.:.:.:.:.:.:.:.:.	.:.:.:.:.:.:.:.:.:.:.:.:.:.:.:.	.:.:.:.:.:.:.:.:.:.:.:.:.:.:.:.	.:.:.:.:.:.:.:.:.:.:.:.:.:.:.:.	.:.:.:.:.:.:.:.:.:.:.:.:.:.:.:.	.:.:.:.:.:.:.:.:.:.:.:.:.:.:.:.	.:.:.:.:.:.:.:.:.:.:.:.:.:.:.:.	.:.:.:.:.:.:.:.:.:.:.:.:.:.:.:.	.:.:.:.:.:.:.:.:.:.:.:.:.:.:.:.	.:.:.:.:.:.:.:.:.:.:.:.:.:.:.:.	.:.:.:.:.:.:.:.:.:.:.:.:.:.:.:.	.:.:.:.:.:.:.:.:.:.:.:.:.:.:.:.	.:.:.:.:.:.:.:.:.:.:.:.:.:.:.:.	.:.:.:.:.:.:.:.:.:.:.:.:.:.:.:.	.:.:.:.:.:.:.:.:.:.:.:.:.:.:.:.	.:.:.:.:.:.:.:.:.:.:.:.:.:.:.:.	.:.:.:.:.:.:.:.:.:.:.:.:.:.:.:.	.:.:.:.:.:.:.:.:.:.:.:.:.:.:.:.	.:.:.:.:.:.:.:.:.:.:.:.:.:.:.:.	.:.:.:.:.:.:.:.:.:.:.:.:.:.:.:.	.:.:.:.:.:.:.:.:.:.:.:.:.:.:.:.	.:.:.:.:.:.:.:.:.:.:.:.:.:.:.:.	.:.:.:.:.:.:.:.:.:.:.:.:.:.:.:.	.:.:.:.:.:.:.:.:.:.:.:.:.:.:.:.	.:.:.:.:.:.:.:.:.:.:.:.:.:.:.:.	.:.:.:.:.:.:.:.:.:.:.:.:.:.:.:.	.:.:.:.:.:.:.:.:.:.:.:.:.:.:.:.	.:.:.:.:.:.:.:.:.:.:.:.:.:.:.:.	.:.:.:.:.:.:.:.:.:.:.:.:.:.:.:.	.:.:.:.:.:.:.:.:.:.:.:.:.:.:.:.	.:.:.:.:.:.:.:.:.:.:.:.:.:.:.:.	.:.:.:.:.:.:.:.:.:.:.:.:.:.:.:.	.:.:.:.:.:.:.:.:.:.:.:.:.:.:.:.	.:.:.:.:.:.:.:.:.:.:.:.:.:.:.:.	.:.:.:.:.:.:.:.:.:.:.:.:.:.:.:.	.:.:.:.:.:.:.:.:.:.:.:.:.:.:.:.	.:.:.:.:.:.:.:.:.:.:.:.:.:.:.:.	.:.:.:.:.:.:.:.:.:.:.:.:.:.:.:.	.:.:.:.:.:.:.:.:.:.:.:.:.:.:.:.	.:.:.:.:.:.:.:.:.:.:.:.:.:.:.:.	.:.:.:.:.:.:.:.:.:.:.:.:.:.:.:.	.:.:.:.:.:.:.:.:.:.:.:.:.:.:.:.	.:.:.:.:.:.:.:.:.:.:.:.:.:.:.:.	.:.:.:.:.:.:.:.:.:.:.:.:.:.:.:.	.:.:.:.:.:.:.:.:.:.:.:.:.:.:.:.	.:.:.:.:.:.:.:.:.:.:.:.:.:.:.:.	.:.:.:.:.:.:.:.:.:.:.:.:.:.:.:.	.:.:.:.:.:.:.:.:.:.:.:.:.:.:.:.	.:.:.:.:.:.:.:.:.:.:.:.:.:.:.:.	.:.:.:.:.:.:.:.:.:.:.:.:.:.:.:.	.:.:.:.:.:.:.:.:.:.:.:.:.:.:.:.	.:.:.:.:.:.:.:.:.:.:.:.:.:.:.:.	.:.:.:.:.:.:.:.:.:.:.:.:.:.:.:.	.:.:.:.:.:.:.:.:.:.:.:.:.:.:.:.	.:.:.:.:.:.:.:.:.:.:.:.:.:.:.:.	.:.:.:.:.:.:.:.:.:.:.:.:.:.:.:.	.:.:.:.:.:.:.:.:.:.:.:.:.:.:.:.	.:.:.:.:.:.:.:.:.:.:.:.:.:.:.:.	.:.:.:.:.:.:.:.:.:.:.:.:.:.:.:.	.:.:.:.:.:.:.:.:.:.:.:.:.:.:.:.	.:.:.:.:.:.:.:.:.:.:.:.:.:.:.:.	.:.:.:.:.:.:.:.:.:.:.:.:.:.:.:.	.:.:.:.:.:.:.:.:.:.:.:.:.:.:.:.	.:.:.:.:.:.:.:.:.:.:.:.:.:.:.:.	.:.:.:.:.:.:.:.:.:.:.:.:.:.:.:.	.:.:.:.:.:.:.:.:.:.:.:.:.:.:.:.	.:.:.:.:.:.:.:.:.:.:.:.:.:.:.:.	.:.:.:.:.:.:.:.:.:.:.:.:.:.:.:.	.:.:.:.:.:.:.:.:.:.:.:.:.:.:.:.	.:.:.:.:.:.:.:.:.:.:.:.:.:.:.:.	.:.:.:.:.:.:.:.:.:.:.:.:.:.:.:.	.:.:.:.:.:.:.:.:.:.:.:.:.:.:.:.	.:.:.:.:.:.:.:.:.:.:.:.:.:.:.:.	.:.:.:.:.:.:.:.:.:.:.:.:.:.:.:.	.:.:.:.:.:.:.:.:.:.:.:.:.:.:.:.	.:.:.:.:.:.:.:.:.:.:.:.:.:.:.:.	.:.:.:.:.:.:.:.:.:.:.:.:.:.:.:.	.:.:.:.:.:.:.:.:.:.:.:.:.:.:.:.	.:.:.:.:.:.:.:.:.:.:.:.:.:.:.:.	.:.:.:.:.:.:.:.:.:.:.:.:.:.:.:.	.:.:.:.:.:.:.:.:.:.:.:.:.:.:.:.	.:.:.:.:.:.:.:.:.:.:.:.:.:.:.:.	.:.:.:.:.:.:.:.:.:.:.:.:.:.:.:.	.:.:.:.:.:.:.:.:.:.:.:.:.:.:.:.	.:.:.:.:.:.:.:.:.:.:.:.:.:.:.:.	.:.:.:.:.:.:.:.:.:.:.:.:.:.:.:.	.:.:.:.:.:.:.:.:.:.:.:.:.:.:.:.	.:.:.:.:.:.:.:.:.:.:.:.:.:.:.:.	.:.:.:.:.:.:.:.:.:.:.:.:.:.:.:.	.:.:.:.:.:.:.:.:.:.:.:.:.:.:.:.	.:.:.:.:.:.:.:.:.:.:.:.:.:.:.:.	.:.:.:.:.:.:.:.:.:.:.:.:.:.:.:.	.:.:.:.:.:.:.:.:.:.:.:.:.:.:.:.	.:.:.:.:.:.:.:.:.:.:.:.:.:.:.:.	.:.:.:.:.:.:.:.:.:.:.:.:.:.:.:.	.:.:.:.:.:.:.:.:.:.:.:.:.:.:.:.	.:.:.:.:.:.:.:.:.:.:.:.:.:.:.:.	.:.:.:.:.:.:.:.:.:.:.:.:.:.:.:.	.:.:.:.:.:.:.:.:.:.:.:.:.:.:.:.	.:.:.:.:.:.:.:.:.:.:.:.:.:.:.:.	.:.:.:.:.:.:.:.:.:.:.:.:.:.:.:.	.:.:.:.:.:.:.:.:.:.:.:.:.:.:.:.	.:.:.:.:.:.:.:.:.:.:.:.:.:.:.:.	.:.:.:.:.:.:.:.:.:.:.:.:.:.:.:.	.:.:.:.:.:.:.:.:.:.:.:.:.:.:.:.	.:.:.:.:.:.:.:.:.:.:.:.:.:.:.:.	.:.:.:.:.:.:.:.:.:.:.:.:.:.:.:.	.:.:.:.:.:.:.:.:.:.:.:.:.:.:.:.	.:.:.:.:.:.:.:.:.:.:.:.:.:.:.:.	.:.:.:.:.:.:.:.:.:.:.:.:.:.:.:.	.:.:.:.:.:.:.:.:.:.:.:.:.:.:.:.	.:.:.:.:.:.:.:.:.:.:.:.:.:.:.:.	.:.:.:.:.:.:.:.:.:.:.:.:.:.:.:.	.:.:.:.:.:.:.:.:.:.:.:.:.:.:.:.	.:.:.:.:.:.:.:.:.:.:.:.:.:.:.:.	.:.:.:.:.:.:.:.:.:.:.:.:.:.:.:.	.:.:.:.:.:.:.:.:.:.:.:.:.:.:.:.	.:.:.:.:.:.:.:.:.:.:.:.:.:.:.:.	.:.:.:.:.:.:.:.:.:.:.:.:.:.:.:.	.:.:.:.:.:.:.:.:.:.:.:.:.:.:.:.	.:.:.:.:.:.:.:.:.:.:.:.:.:.:.:.	.:.:.:.:.:.:.:.:.:.:.:.:.:.:.:.	.:.:.:.:.:.:.:.:.:.:.:.:.:.:.:.	.:.:.:.:.:.:.:.:.:.:.:.:.:.:.:.	.:.:.:.:.:.:.:.:.:.:.:.:.:.:.:.	.:.:.:.:.:.:.:.:.:.:.:.:.:.:.:.	.:.:.:.:.:.:.:.:.:.:.:.:.:.:.:.	.:.:.:.:.:.:.:.:.:.:.:.:.:.:.:.	.:.:.:.:.:.:.:.:.:.:.:.:.:.:.:.	.:.:.:.:.:.:.:.:.:.:.:.:.:.:.:.	.:.:.:.:.:.:.:.:.:.:.:.:.:.:.:.	.:.:.:.:.:.:.:.:.:.:.:.:.:.:.:.	.:.:.:.:.:.:.:.:.:.:.:.:.:.:.:.	.:.:.:.:.:.:.:.:.:.:.:.:.:.:.:.	.:.:.:.:.:.:.:.:.:.:.:.:.:.:.:.	.:.:.:.:.:.:.:.:.:.:.:.:.:.:.:.	.:.:.:.:.:.:.:.:.:.:.:.:.:.:.:.	.:.:.:.:.:.:.:.:.:.:.:.:.:.:.:.	.:.:.:.:.:.:.:.:.:.:.:.:.:.:.:.	.:.:.:.:.:.:.:.:.:.:.:.:.:.:.:.	.:.:.:.:.:.:.:.:.:.:.:.:.:.:.:.	.:.:.:.:.:.:.:.:.:.:.:.:.:.:.:.	.:.:.:.:.:.:.:.:.:.:.:.:.:.:.:.	.:.:.:.:.:.:.:.:.:.:.:.:.:.:.:.	.:.:.:.:.:.:.:.:.:.:.:.:.:.:.:.	.:.:.:.:.:.:.:.:.:.:.:.:.:.:.:.	.:.:.:.:.:.:.:.:.:.:.:.:.:.:.:.	.:.:.:.:.:.:.:.:.:.:.:.:.:.:.:.	.:.:.:.:.:.:.:.:.:.:.:.:.:.:.:.	.:.:.:.:.:.:.:.:.:.:.:.:.:.:.:.	.:.:.:.:.:.:.:.:.:.:.:.:.:.:.:.	.:.:.:.:.:.:.:.:.:.:.:.:.:.:.:.	.:.:.:.:.:.:.:.:.:.:.:.:.:.:.:.	.:.:.:.:.:.:.:.:.:.:.:.:.:.:.:.	.:.:.:.:.:.:.:.:.:.:.:.:.:.:.:.	.:.:.:.:.:.:.:.:.:.:.:.:.:.:.:.	.:.:.:.:.:.:.:.:.:.:.:.:.:.:.:.	.:.:.:.:.:.:.:.:.:.:.:.:.:.:.:.	.:.:.:.:.:.:.:.:.:.:.:.:.:.:.:.	.:.:.:.:.:.:.:.:.:.:.:.:.:.:.:.	.:.:.:.:.:.:.:.:.:.:.:.:.:.:.:.	.:.:.:.:.:.:.:.:.:.:.:.:.:.:.:.	.:.:.:.:.:.:.:.:.:.:.:.:.:.:.:.	.:.:.:.:.:.:.:.:.:.:.:.:.:.:.:.	.:.:.:.:.:.:.:.:.:.:.:.:.:.:.:.	.:.:.:.:.:.:.:.:.:.:.:.:.:.:.:.	.:.:.:.:.:.:.:.:.:.:.:.:.:.:.:.	.:.:.:.:.:.:.:.:.:.:.:.:.:.:.:.	.:.:.:.:.:.:.:.:.:.:.:.:.:.:.:.	.:.:.:.:.:.:.:.:.:.:.:.:.:.:.:.	.:.:.:.:.:.:.:.:.:.:.:.:.:.:.:.	.:.:.:.:.:.:.:.:.:.:.:.:.:.:.:.	.:.:.:.:.:.:.:.:.:.:.:.:.:.:.:.	.:.:.:.:.:.:.:.:.:.:.:.:.:.:.:.	.:.:.:.:.:.:.:.:.:.:.:.:.:.:.:.	.:.:.:.:.:.:.:.:.:.:.:.:.:.:.:.	.:.:.:.:.:.:.:.:.:.:.:.:.:.:.:.	.:.:.:.:.:.:.:.:.:.:.:.:.:.:.:.	.:.:.:.:.:.:.:.:.:.:.:.:.:.:.:.	.:.:.:.:.:.:.:.:.:.:.:.:.:.:.:.	.:.:.:.:.:.:.:.:.:.:.:.:.:.:.:.	.:.:.:.:.:.:.:.:.:.:.:.:.:.:.:.	.:.:.:.:.:.:.:.:.:.:.:.:.:.:.:.	.:.:.:.:.:.:.:.:.:.:.:.:.:.:.:.	.:.:.:.:.:.:.:.:.:.:.:.:.:.:.:.	.:.:.:.:.:.:.:.:.:.:.:.:.:.:.:.	.:.:.:.:.:.:.:.:.:.:.:.:.:.:.:.	.:.:.:.:.:.:.:.:.:.:.:.:.:.:.:.	.:.:.:.:.:.:.:.:.:.:.:.:.:.:.:.	.:.:.:.:.:.:.:.:.:.:.:.:.:.:.:.	.:.:.:.:.:.:.:.:.:.:.:.:.:.:.:.	.:.:.:.:.:.:.:.:.:.:.:.:.:.:.:.	.:.:.:.:.:.:.:.:.:.:.:.:.:.:.:.	.:.:.:.:.:.:.:.:.:.:.:.:.:.:.:.	.:.:.:.:.:.:.:.:.:.:.:.:.:.:.:.	.:.:.:.:.:.:.:.:.:.:.:.:.:.:.:.	.:.:.:.:.:.:.:.:.:.:.:.:.:.:.:.	.:.:.:.:.:.:.:.:.:.:.:.:.:.:.:.	.:.:.:.:.:.:.:.:.:.:.:.:.:.:.:.	.:.:.:.:.:.:.:.:.:.:.:.:.:.:.:.	.:.:.:.:.:.:.:.:.:.:.:.:.:.:.:.	.:.:.:.:.:.:.:.:.:.:.:.:.:.:.:.	.:.:.:.:.:.:.:.:.:.:.:.:.:.:.:.	.:.:.:.:.:.:.:.:.:.:.:.:.:.:.:.	.:.:.:.:.:.:.:.:.:.:.:.:.:.:.:.	.:.:.:.:.:.:.:.:.:.:.:.:.:.:.:.	.:.:.:.:.:.:.:.:.:.:.:.:.:.:.:.	.:.:.:.:.:.:.:.:.:.:.:.:.:.:.:.	.:.:.:.:.:.:.:.:.:.:.:.:.:.:.:.	.:.:.:.:.:.:.:.:.:.:.:.:.:.:.:.	.:.:.:.:.:.:.:.:.:.:.:.:.:.:.:.	.:.:.:.:.:.:.:.:.:.:.:.:.:.:.:.	.:.:.:.:.:.:.:.:.:.:.:.:.:.:.:.	.:.:.:.:.:.:.:.:.:.:.:.:.:.:.:.	.:.:.:.:.:.:.:.:.:.:.:.:.:.:.:.	.:.:.:.:.:.:.:.:.:.:.:.:.:.:.:.	.:.:.:.:.:.:.:.:.:.:.:.:.:.:.:.	.:.:.:.:.:.:.:.:.:.:.:.:.:.:.:.	.:.:.:.:.:.:.:.:.:.:.:.:.:.:.:.	.:.:.:.:.:.:.:.:.:.:.:.:.:.:.:.	.:.:.:.:.:.:.:.:.:.:.:.:.:.:.:.	.:.:.:.:.:.:.:.:.:.:.:.:.:.:.:.	.:.:.:.:.:.:.:.:.:.:.:.:.:.:.:.	.:.:.:.:.:.:.:.:.:.:.:.:.:.:.:.	.:.:.:.:.:.:.:.:.:.:.:.:.:.:.:.	.:.:.:.:.:.:.:.:.:.:.:.:.:.:.:.	.:.:.:.:.:.:.:.:.:.:.:.:.:.:.:.	.:.:.:.:.:.:.:.:.:.:.:.:.:.:.:.	.:.:.:.:.:.:.:.:.:.:.:.:.:.:.:.	.:.:.:.:.:.:.:.:.:.:.:.:.:.:.:.	.:.:.:.:.:.:.:.:.:.:.:.:.:.:.:.	.:.:.:.:.:.:.:.:.:.:.:.:.:.:.:.	.:.:.:.:.:.:.:.:.:.:.:.:.:.:.:.	.:.:.:.:.:.:.:.:.:.:.:.:.:.:.:.	.:.:.:.:.:.:.:.:.:.:.:.:.:.:.:.	.:.:.:.:.:.:.:.:.:.:.:.:.:.:.:.	.:.:.:.:.:.:.:.:.:.:.:.:.:.:.:.	.:.:.:.:.:.:.:.:.:.:.:.:.:.:.:.	.:.:.:.:.:.:.:.:.:.:.:.:.:.:.:.	.:.:.:.:.:.:.:.:.:.:.:.:.:.:.:.	.:.:.:.:.:.:.:.:.:.:.:.:.:.:.:.	.:.:.:.:.:.:.:.:.:.:.:.:.:.:.:.	.:.:.:.:.:.:.:.:.:.:.:.:.:.:.:.	1:139294:FR:0.438095:138979:139078:0.542857:35:19:16:139294:139393:0.333333:21:7:14	.:.:.:.:.:.:.:.:.:.:.:.:.:.:.:.	.:.:.:.:.:.:.:.:.:.:.:.:.:.:.:.	.:.:.:.:.:.:.:.:.:.:.:.:.:.:.:.	.:.:.:.:.:.:.:.:.:.:.:.:.:.:.:.	.:.:.:.:.:.:.:.:.:.:.:.:.:.:.:.	.:.:.:.:.:.:.:.:.:.:.:.:.:.:.:.	.:.:.:.:.:.:.:.:.:.:.:.:.:.:.:.	.:.:.:.:.:.:.:.:.:.:.:.:.:.:.:.	.:.:.:.:.:.:.:.:.:.:.:.:.:.:.:.	.:.:.:.:.:.:.:.:.:.:.:.:.:.:.:.	.:.:.:.:.:.:.:.:.:.:.:.:.:.:.:.	.:.:.:.:.:.:.:.:.:.:.:.:.:.:.:.	.:.:.:.:.:.:.:.:.:.:.:.:.:.:.:.	.:.:.:.:.:.:.:.:.:.:.:.:.:.:.:.	.:.:.:.:.:.:.:.:.:.:.:.:.:.:.:.	.:.:.:.:.:.:.:.:.:.:.:.:.:.:.:.	.:.:.:.:.:.:.:.:.:.:.:.:.:.:.:.	.:.:.:.:.:.:.:.:.:.:.:.:.:.:.:.	.:.:.:.:.:.:.:.:.:.:.:.:.:.:.:.	.:.:.:.:.:.:.:.:.:.:.:.:.:.:.:.	.:.:.:.:.:.:.:.:.:.:.:.:.:.:.:.	.:.:.:.:.:.:.:.:.:.:.:.:.:.:.:.	.:.:.:.:.:.:.:.:.:.:.:.:.:.:.:.	.:.:.:.:.:.:.:.:.:.:.:.:.:.:.:.	.:.:.:.:.:.:.:.:.:.:.:.:.:.:.:.	.:.:.:.:.:.:.:.:.:.:.:.:.:.:.:.	.:.:.:.:.:.:.:.:.:.:.:.:.:.:.:.	.:.:.:.:.:.:.:.:.:.:.:.:.:.:.:.	.:.:.:.:.:.:.:.:.:.:.:.:.:.:.:.	.:.:.:.:.:.:.:.:.:.:.:.:.:.:.:.	.:.:.:.:.:.:.:.:.:.:.:.:.:.:.:.	.:.:.:.:.:.:.:.:.:.:.:.:.:.:.:.	.:.:.:.:.:.:.:.:.:.:.:.:.:.:.:.	.:.:.:.:.:.:.:.:.:.:.:.:.:.:.:.	.:.:.:.:.:.:.:.:.:.:.:.:.:.:.:.	.:.:.:.:.:.:.:.:.:.:.:.:.:.:.:.	.:.:.:.:.:.:.:.:.:.:.:.:.:.:.:.	.:.:.:.:.:.:.:.:.:.:.:.:.:.:.:.	.:.:.:.:.:.:.:.:.:.:.:.:.:.:.:.	.:.:.:.:.:.:.:.:.:.:.:.:.:.:.:.	.:.:.:.:.:.:.:.:.:.:.:.:.:.:.:.	.:.:.:.:.:.:.:.:.:.:.:.:.:.:.:.	.:.:.:.:.:.:.:.:.:.:.:.:.:.:.:.	.:.:.:.:.:.:.:.:.:.:.:.:.:.:.:.	.:.:.:.:.:.:.:.:.:.:.:.:.:.:.:.	.:.:.:.:.:.:.:.:.:.:.:.:.:.:.:.	.:.:.:.:.:.:.:.:.:.:.:.:.:.:.:.	.:.:.:.:.:.:.:.:.:.:.:.:.:.:.:.	.:.:.:.:.:.:.:.:.:.:.:.:.:.:.:.	.:.:.:.:.:.:.:.:.:.:.:.:.:.:.:.	.:.:.:.:.:.:.:.:.:.:.:.:.:.:.:.	.:.:.:.:.:.:.:.:.:.:.:.:.:.:.:.	.:.:.:.:.:.:.:.:.:.:.:.:.:.:.:.	.:.:.:.:.:.:.:.:.:.:.:.:.:.:.:.	.:.:.:.:.:.:.:.:.:.:.:.:.:.:.:.	.:.:.:.:.:.:.:.:.:.:.:.:.:.:.:.	.:.:.:.:.:.:.:.:.:.:.:.:.:.:.:.	.:.:.:.:.:.:.:.:.:.:.:.:.:.:.:.	.:.:.:.:.:.:.:.:.:.:.:.:.:.:.:.	.:.:.:.:.:.:.:.:.:.:.:.:.:.:.:.	.:.:.:.:.:.:.:.:.:.:.:.:.:.:.:.	.:.:.:.:.:.:.:.:.:.:.:.:.:.:.:.	.:.:.:.:.:.:.:.:.:.:.:.:.:.:.:.	.:.:.:.:.:.:.:.:.:.:.:.:.:.:.:.	.:.:.:.:.:.:.:.:.:.:.:.:.:.:.:.	.:.:.:.:.:.:.:.:.:.:.:.:.:.:.:.	.:.:.:.:.:.:.:.:.:.:.:.:.:.:.:.	.:.:.:.:.:.:.:.:.:.:.:.:.:.:.:.	.:.:.:.:.:.:.:.:.:.:.:.:.:.:.:.	.:.:.:.:.:.:.:.:.:.:.:.:.:.:.:.	.:.:.:.:.:.:.:.:.:.:.:.:.:.:.:.	.:.:.:.:.:.:.:.:.:.:.:.:.:.:.:.	.:.:.:.:.:.:.:.:.:.:.:.:.:.:.:.	.:.:.:.:.:.:.:.:.:.:.:.:.:.:.:.	.:.:.:.:.:.:.:.:.:.:.:.:.:.:.:.	.:.:.:.:.:.:.:.:.:.:.:.:.:.:.:.	.:.:.:.:.:.:.:.:.:.:.:.:.:.:.:.	.:.:.:.:.:.:.:.:.:.:.:.:.:.:.:.	.:.:.:.:.:.:.:.:.:.:.:.:.:.:.:.	.:.:.:.:.:.:.:.:.:.:.:.:.:.:.:.	.:.:.:.:.:.:.:.:.:.:.:.:.:.:.:.	.:.:.:.:.:.:.:.:.:.:.:.:.:.:.:.	.:.:.:.:.:.:.:.:.:.:.:.:.:.:.:.	.:.:.:.:.:.:.:.:.:.:.:.:.:.:.:.	.:.:.:.:.:.:.:.:.:.:.:.:.:.:.:.	.:.:.:.:.:.:.:.:.:.:.:.:.:.:.:.	.:.:.:.:.:.:.:.:.:.:.:.:.:.:.:.	.:.:.:.:.:.:.:.:.:.:.:.:.:.:.:.	.:.:.:.:.:.:.:.:.:.:.:.:.:.:.:.	.:.:.:.:.:.:.:.:.:.:.:.:.:.:.:.	.:.:.:.:.:.:.:.:.:.:.:.:.:.:.:.	.:.:.:.:.:.:.:.:.:.:.:.:.:.:.:.	.:.:.:.:.:.:.:.:.:.:.:.:.:.:.:.	.:.:.:.:.:.:.:.:.:.:.:.:.:.:.:.	.:.:.:.:.:.:.:.:.:.:.:.:.:.:.:.	.:.:.:.:.:.:.:.:.:.:.:.:.:.:.:.	.:.:.:.:.:.:.:.:.:.:.:.:.:.:.:.	.:.:.:.:.:.:.:.:.:.:.:.:.:.:.:.	.:.:.:.:.:.:.:.:.:.:.:.:.:.:.:.	.:.:.:.:.:.:.:.:.:.:.:.:.:.:.:.	.:.:.:.:.:.:.:.:.:.:.:.:.:.:.:.	.:.:.:.:.:.:.:.:.:.:.:.:.:.:.:.	.:.:.:.:.:.:.:.:.:.:.:.:.:.:.:.	.:.:.:.:.:.:.:.:.:.:.:.:.:.:.:.	.:.:.:.:.:.:.:.:.:.:.:.:.:.:.:.	.:.:.:.:.:.:.:.:.:.:.:.:.:.:.:.	.:.:.:.:.:.:.:.:.:.:.:.:.:.:.:.	.:.:.:.:.:.:.:.:.:.:.:.:.:.:.:.	.:.:.:.:.:.:.:.:.:.:.:.:.:.:.:.	.:.:.:.:.:.:.:.:.:.:.:.:.:.:.:.	.:.:.:.:.:.:.:.:.:.:.:.:.:.:.:.	.:.:.:.:.:.:.:.:.:.:.:.:.:.:.:.	.:.:.:.:.:.:.:.:.:.:.:.:.:.:.:.	.:.:.:.:.:.:.:.:.:.:.:.:.:.:.:.	.:.:.:.:.:.:.:.:.:.:.:.:.:.:.:.	.:.:.:.:.:.:.:.:.:.:.:.:.:.:.:.	.:.:.:.:.:.:.:.:.:.:.:.:.:.:.:.	.:.:.:.:.:.:.:.:.:.:.:.:.:.:.:.	.:.:.:.:.:.:.:.:.:.:.:.:.:.:.:.	.:.:.:.:.:.:.:.:.:.:.:.:.:.:.:.	.:.:.:.:.:.:.:.:.:.:.:.:.:.:.:.	.:.:.:.:.:.:.:.:.:.:.:.:.:.:.:.	.:.:.:.:.:.:.:.:.:.:.:.:.:.:.:.	.:.:.:.:.:.:.:.:.:.:.:.:.:.:.:.	.:.:.:.:.:.:.:.:.:.:.:.:.:.:.:.	.:.:.:.:.:.:.:.:.:.:.:.:.:.:.:.	.:.:.:.:.:.:.:.:.:.:.:.:.:.:.:.	.:.:.:.:.:.:.:.:.:.:.:.:.:.:.:.	.:.:.:.:.:.:.:.:.:.:.:.:.:.:.:.	.:.:.:.:.:.:.:.:.:.:.:.:.:.:.:.	.:.:.:.:.:.:.:.:.:.:.:.:.:.:.:.	.:.:.:.:.:.:.:.:.:.:.:.:.:.:.:.	.:.:.:.:.:.:.:.:.:.:.:.:.:.:.:.	.:.:.:.:.:.:.:.:.:.:.:.:.:.:.:.	.:.:.:.:.:.:.:.:.:.:.:.:.:.:.:.	.:.:.:.:.:.:.:.:.:.:.:.:.:.:.:.	.:.:.:.:.:.:.:.:.:.:.:.:.:.:.:.	.:.:.:.:.:.:.:.:.:.:.:.:.:.:.:.	.:.:.:.:.:.:.:.:.:.:.:.:.:.:.:.	.:.:.:.:.:.:.:.:.:.:.:.:.:.:.:.	.:.:.:.:.:.:.:.:.:.:.:.:.:.:.:.	.:.:.:.:.:.:.:.:.:.:.:.:.:.:.:.	.:.:.:.:.:.:.:.:.:.:.:.:.:.:.:.	.:.:.:.:.:.:.:.:.:.:.:.:.:.:.:.	.:.:.:.:.:.:.:.:.:.:.:.:.:.:.:.	.:.:.:.:.:.:.:.:.:.:.:.:.:.:.:.	.:.:.:.:.:.:.:.:.:.:.:.:.:.:.:.	.:.:.:.:.:.:.:.:.:.:.:.:.:.:.:.	.:.:.:.:.:.:.:.:.:.:.:.:.:.:.:.	.:.:.:.:.:.:.:.:.:.:.:.:.:.:.:.	.:.:.:.:.:.:.:.:.:.:.:.:.:.:.:.	.:.:.:.:.:.:.:.:.:.:.:.:.:.:.:.	.:.:.:.:.:.:.:.:.:.:.:.:.:.:.:.	.:.:.:.:.:.:.:.:.:.:.:.:.:.:.:.	.:.:.:.:.:.:.:.:.:.:.:.:.:.:.:.	.:.:.:.:.:.:.:.:.:.:.:.:.:.:.:.	.:.:.:.:.:.:.:.:.:.:.:.:.:.:.:.	.:.:.:.:.:.:.:.:.:.:.:.:.:.:.:.	.:.:.:.:.:.:.:.:.:.:.:.:.:.:.:.	.:.:.:.:.:.:.:.:.:.:.:.:.:.:.:.	.:.:.:.:.:.:.:.:.:.:.:.:.:.:.:.	.:.:.:.:.:.:.:.:.:.:.:.:.:.:.:.	.:.:.:.:.:.:.:.:.:.:.:.:.:.:.:.	.:.:.:.:.:.:.:.:.:.:.:.:.:.:.:.	.:.:.:.:.:.:.:.:.:.:.:.:.:.:.:.	.:.:.:.:.:.:.:.:.:.:.:.:.:.:.:.	.:.:.:.:.:.:.:.:.:.:.:.:.:.:.:.	.:.:.:.:.:.:.:.:.:.:.:.:.:.:.:.	.:.:.:.:.:.:.:.:.:.:.:.:.:.:.:.	.:.:.:.:.:.:.:.:.:.:.:.:.:.:.:.	.:.:.:.:.:.:.:.:.:.:.:.:.:.:.:.	.:.:.:.:.:.:.:.:.:.:.:.:.:.:.:.	.:.:.:.:.:.:.:.:.:.:.:.:.:.:.:.	.:.:.:.:.:.:.:.:.:.:.:.:.:.:.:.	.:.:.:.:.:.:.:.:.:.:.:.:.:.:.:.	.:.:.:.:.:.:.:.:.:.:.:.:.:.:.:.	.:.:.:.:.:.:.:.:.:.:.:.:.:.:.:.	.:.:.:.:.:.:.:.:.:.:.:.:.:.:.:.	.:.:.:.:.:.:.:.:.:.:.:.:.:.:.:.	.:.:.:.:.:.:.:.:.:.:.:.:.:.:.:.	.:.:.:.:.:.:.:.:.:.:.:.:.:.:.:.	.:.:.:.:.:.:.:.:.:.:.:.:.:.:.:.	.:.:.:.:.:.:.:.:.:.:.:.:.:.:.:.	.:.:.:.:.:.:.:.:.:.:.:.:.:.:.:.	.:.:.:.:.:.:.:.:.:.:.:.:.:.:.:.	.:.:.:.:.:.:.:.:.:.:.:.:.:.:.:.	.:.:.:.:.:.:.:.:.:.:.:.:.:.:.:.	.:.:.:.:.:.:.:.:.:.:.:.:.:.:.:.	.:.:.:.:.:.:.:.:.:.:.:.:.:.:.:.	.:.:.:.:.:.:.:.:.:.:.:.:.:.:.:.	.:.:.:.:.:.:.:.:.:.:.:.:.:.:.:.	.:.:.:.:.:.:.:.:.:.:.:.:.:.:.:.	.:.:.:.:.:.:.:.:.:.:.:.:.:.:.:.	.:.:.:.:.:.:.:.:.:.:.:.:.:.:.:.	.:.:.:.:.:.:.:.:.:.:.:.:.:.:.:.	.:.:.:.:.:.:.:.:.:.:.:.:.:.:.:.	.:.:.:.:.:.:.:.:.:.:.:.:.:.:.:.	.:.:.:.:.:.:.:.:.:.:.:.:.:.:.:.	.:.:.:.:.:.:.:.:.:.:.:.:.:.:.:.	.:.:.:.:.:.:.:.:.:.:.:.:.:.:.:.	.:.:.:.:.:.:.:.:.:.:.:.:.:.:.:.	.:.:.:.:.:.:.:.:.:.:.:.:.:.:.:.	.:.:.:.:.:.:.:.:.:.:.:.:.:.:.:.	.:.:.:.:.:.:.:.:.:.:.:.:.:.:.:.	.:.:.:.:.:.:.:.:.:.:.:.:.:.:.:.	.:.:.:.:.:.:.:.:.:.:.:.:.:.:.:.	.:.:.:.:.:.:.:.:.:.:.:.:.:.:.:.	.:.:.:.:.:.:.:.:.:.:.:.:.:.:.:.	.:.:.:.:.:.:.:.:.:.:.:.:.:.:.:.	.:.:.:.:.:.:.:.:.:.:.:.:.:.:.:.	.:.:.:.:.:.:.:.:.:.:.:.:.:.:.:.	.:.:.:.:.:.:.:.:.:.:.:.:.:.:.:.	.:.:.:.:.:.:.:.:.:.:.:.:.:.:.:.	.:.:.:.:.:.:.:.:.:.:.:.:.:.:.:.	.:.:.:.:.:.:.:.:.:.:.:.:.:.:.:.	.:.:.:.:.:.:.:.:.:.:.:.:.:.:.:.	.:.:.:.:.:.:.:.:.:.:.:.:.:.:.:.	.:.:.:.:.:.:.:.:.:.:.:.:.:.:.:.	.:.:.:.:.:.:.:.:.:.:.:.:.:.:.:.	.:.:.:.:.:.:.:.:.:.:.:.:.:.:.:.	.:.:.:.:.:.:.:.:.:.:.:.:.:.:.:.	.:.:.:.:.:.:.:.:.:.:.:.:.:.:.:.	.:.:.:.:.:.:.:.:.:.:.:.:.:.:.:.	.:.:.:.:.:.:.:.:.:.:.:.:.:.:.:.	.:.:.:.:.:.:.:.:.:.:.:.:.:.:.:.	.:.:.:.:.:.:.:.:.:.:.:.:.:.:.:.	.:.:.:.:.:.:.:.:.:.:.:.:.:.:.:.	.:.:.:.:.:.:.:.:.:.:.:.:.:.:.:.	.:.:.:.:.:.:.:.:.:.:.:.:.:.:.:.	.:.:.:.:.:.:.:.:.:.:.:.:.:.:.:.	.:.:.:.:.:.:.:.:.:.:.:.:.:.:.:.	.:.:.:.:.:.:.:.:.:.:.:.:.:.:.:.	.:.:.:.:.:.:.:.:.:.:.:.:.:.:.:.	.:.:.:.:.:.:.:.:.:.:.:.:.:.:.:.	.:.:.:.:.:.:.:.:.:.:.:.:.:.:.:.	.:.:.:.:.:.:.:.:.:.:.:.:.:.:.:.	.:.:.:.:.:.:.:.:.:.:.:.:.:.:.:.	.:.:.:.:.:.:.:.:.:.:.:.:.:.:.:.	.:.:.:.:.:.:.:.:.:.:.:.:.:.:.:.	.:.:.:.:.:.:.:.:.:.:.:.:.:.:.:.	.:.:.:.:.:.:.:.:.:.:.:.:.:.:.:.	.:.:.:.:.:.:.:.:.:.:.:.:.:.:.:.	.:.:.:.:.:.:.:.:.:.:.:.:.:.:.:.	.:.:.:.:.:.:.:.:.:.:.:.:.:.:.:.	.:.:.:.:.:.:.:.:.:.:.:.:.:.:.:.	.:.:.:.:.:.:.:.:.:.:.:.:.:.:.:.	.:.:.:.:.:.:.:.:.:.:.:.:.:.:.:.	.:.:.:.:.:.:.:.:.:.:.:.:.:.:.:.	.:.:.:.:.:.:.:.:.:.:.:.:.:.:.:.	.:.:.:.:.:.:.:.:.:.:.:.:.:.:.:.	.:.:.:.:.:.:.:.:.:.:.:.:.:.:.:.	.:.:.:.:.:.:.:.:.:.:.:.:.:.:.:.	.:.:.:.:.:.:.:.:.:.:.:.:.:.:.:.	.:.:.:.:.:.:.:.:.:.:.:.:.:.:.:.	.:.:.:.:.:.:.:.:.:.:.:.:.:.:.:.	.:.:.:.:.:.:.:.:.:.:.:.:.:.:.:.	.:.:.:.:.:.:.:.:.:.:.:.:.:.:.:.	.:.:.:.:.:.:.:.:.:.:.:.:.:.:.:.	.:.:.:.:.:.:.:.:.:.:.:.:.:.:.:.	.:.:.:.:.:.:.:.:.:.:.:.:.:.:.:.	.:.:.:.:.:.:.:.:.:.:.:.:.:.:.:.	.:.:.:.:.:.:.:.:.:.:.:.:.:.:.:.	.:.:.:.:.:.:.:.:.:.:.:.:.:.:.:.	.:.:.:.:.:.:.:.:.:.:.:.:.:.:.:.	.:.:.:.:.:.:.:.:.:.:.:.:.:.:.:.	.:.:.:.:.:.:.:.:.:.:.:.:.:.:.:.	.:.:.:.:.:.:.:.:.:.:.:.:.:.:.:.	.:.:.:.:.:.:.:.:.:.:.:.:.:.:.:.	.:.:.:.:.:.:.:.:.:.:.:.:.:.:.:.	.:.:.:.:.:.:.:.:.:.:.:.:.:.:.:.	.:.:.:.:.:.:.:.:.:.:.:.:.:.:.:.	.:.:.:.:.:.:.:.:.:.:.:.:.:.:.:.	.:.:.:.:.:.:.:.:.:.:.:.:.:.:.:.	.:.:.:.:.:.:.:.:.:.:.:.:.:.:.:.	.:.:.:.:.:.:.:.:.:.:.:.:.:.:.:.	.:.:.:.:.:.:.:.:.:.:.:.:.:.:.:.	.:.:.:.:.:.:.:.:.:.:.:.:.:.:.:.	.:.:.:.:.:.:.:.:.:.:.:.:.:.:.:.	.:.:.:.:.:.:.:.:.:.:.:.:.:.:.:.	.:.:.:.:.:.:.:.:.:.:.:.:.:.:.:.	.:.:.:.:.:.:.:.:.:.:.:.:.:.:.:.	.:.:.:.:.:.:.:.:.:.:.:.:.:.:.:.	.:.:.:.:.:.:.:.:.:.:.:.:.:.:.:.	.:.:.:.:.:.:.:.:.:.:.:.:.:.:.:.	.:.:.:.:.:.:.:.:.:.:.:.:.:.:.:.	.:.:.:.:.:.:.:.:.:.:.:.:.:.:.:.	.:.:.:.:.:.:.:.:.:.:.:.:.:.:.:.	.:.:.:.:.:.:.:.:.:.:.:.:.:.:.:.	.:.:.:.:.:.:.:.:.:.:.:.:.:.:.:.	.:.:.:.:.:.:.:.:.:.:.:.:.:.:.:.	.:.:.:.:.:.:.:.:.:.:.:.:.:.:.:.	.:.:.:.:.:.:.:.:.:.:.:.:.:.:.:.	.:.:.:.:.:.:.:.:.:.:.:.:.:.:.:.	.:.:.:.:.:.:.:.:.:.:.:.:.:.:.:.	.:.:.:.:.:.:.:.:.:.:.:.:.:.:.:.	.:.:.:.:.:.:.:.:.:.:.:.:.:.:.:.	.:.:.:.:.:.:.:.:.:.:.:.:.:.:.:.	.:.:.:.:.:.:.:.:.:.:.:.:.:.:.:.	.:.:.:.:.:.:.:.:.:.:.:.:.:.:.:.	.:.:.:.:.:.:.:.:.:.:.:.:.:.:.:.	.:.:.:.:.:.:.:.:.:.:.:.:.:.:.:.	.:.:.:.:.:.:.:.:.:.:.:.:.:.:.:.	.:.:.:.:.:.:.:.:.:.:.:.:.:.:.:.	.:.:.:.:.:.:.:.:.:.:.:.:.:.:.:.	.:.:.:.:.:.:.:.:.:.:.:.:.:.:.:.	.:.:.:.:.:.:.:.:.:.:.:.:.:.:.:.	.:.:.:.:.:.:.:.:.:.:.:.:.:.:.:.	.:.:.:.:.:.:.:.:.:.:.:.:.:.:.:.	.:.:.:.:.:.:.:.:.:.:.:.:.:.:.:.	.:.:.:.:.:.:.:.:.:.:.:.:.:.:.:.	.:.:.:.:.:.:.:.:.:.:.:.:.:.:.:.	.:.:.:.:.:.:.:.:.:.:.:.:.:.:.:.	.:.:.:.:.:.:.:.:.:.:.:.:.:.:.:.	.:.:.:.:.:.:.:.:.:.:.:.:.:.:.:.	.:.:.:.:.:.:.:.:.:.:.:.:.:.:.:.	.:.:.:.:.:.:.:.:.:.:.:.:.:.:.:.	.:.:.:.:.:.:.:.:.:.:.:.:.:.:.:.	.:.:.:.:.:.:.:.:.:.:.:.:.:.:.:.	.:.:.:.:.:.:.:.:.:.:.:.:.:.:.:.	.:.:.:.:.:.:.:.:.:.:.:.:.:.:.:.	.:.:.:.:.:.:.:.:.:.:.:.:.:.:.:.	.:.:.:.:.:.:.:.:.:.:.:.:.:.:.:.	.:.:.:.:.:.:.:.:.:.:.:.:.:.:.:.	.:.:.:.:.:.:.:.:.:.:.:.:.:.:.:.	.:.:.:.:.:.:.:.:.:.:.:.:.:.:.:.	.:.:.:.:.:.:.:.:.:.:.:.:.:.:.:.	.:.:.:.:.:.:.:.:.:.:.:.:.:.:.:.	.:.:.:.:.:.:.:.:.:.:.:.:.:.:.:.	.:.:.:.:.:.:.:.:.:.:.:.:.:.:.:.	.:.:.:.:.:.:.:.:.:.:.:.:.:.:.:.	.:.:.:.:.:.:.:.:.:.:.:.:.:.:.:.	.:.:.:.:.:.:.:.:.:.:.:.:.:.:.:.	.:.:.:.:.:.:.:.:.:.:.:.:.:.:.:.	.:.:.:.:.:.:.:.:.:.:.:.:.:.:.:.	.:.:.:.:.:.:.:.:.:.:.:.:.:.:.:.	.:.:.:.:.:.:.:.:.:.:.:.:.:.:.:.	.:.:.:.:.:.:.:.:.:.:.:.:.:.:.:.	.:.:.:.:.:.:.:.:.:.:.:.:.:.:.:.	.:.:.:.:.:.:.:.:.:.:.:.:.:.:.:.	.:.:.:.:.:.:.:.:.:.:.:.:.:.:.:.	.:.:.:.:.:.:.:.:.:.:.:.:.:.:.:.	.:.:.:.:.:.:.:.:.:.:.:.:.:.:.:.	.:.:.:.:.:.:.:.:.:.:.:.:.:.:.:.	.:.:.:.:.:.:.:.:.:.:.:.:.:.:.:.	.:.:.:.:.:.:.:.:.:.:.:.:.:.:.:.	.:.:.:.:.:.:.:.:.:.:.:.:.:.:.:.	.:.:.:.:.:.:.:.:.:.:.:.:.:.:.:.	.:.:.:.:.:.:.:.:.:.:.:.:.:.:.:.	.:.:.:.:.:.:.:.:.:.:.:.:.:.:.:.	.:.:.:.:.:.:.:.:.:.:.:.:.:.:.:.	.:.:.:.:.:.:.:.:.:.:.:.:.:.:.:.	.:.:.:.:.:.:.:.:.:.:.:.:.:.:.:.	.:.:.:.:.:.:.:.:.:.:.:.:.:.:.:.	.:.:.:.:.:.:.:.:.:.:.:.:.:.:.:.	.:.:.:.:.:.:.:.:.:.:.:.:.:.:.:.	.:.:.:.:.:.:.:.:.:.:.:.:.:.:.:.	.:.:.:.:.:.:.:.:.:.:.:.:.:.:.:.	.:.:.:.:.:.:.:.:.:.:.:.:.:.:.:.	.:.:.:.:.:.:.:.:.:.:.:.:.:.:.:.	.:.:.:.:.:.:.:.:.:.:.:.:.:.:.:.	.:.:.:.:.:.:.:.:.:.:.:.:.:.:.:.	.:.:.:.:.:.:.:.:.:.:.:.:.:.:.:.	.:.:.:.:.:.:.:.:.:.:.:.:.:.:.:.	.:.:.:.:.:.:.:.:.:.:.:.:.:.:.:.	.:.:.:.:.:.:.:.:.:.:.:.:.:.:.:.	.:.:.:.:.:.:.:.:.:.:.:.:.:.:.:.	.:.:.:.:.:.:.:.:.:.:.:.:.:.:.:.	.:.:.:.:.:.:.:.:.:.:.:.:.:.:.:.	.:.:.:.:.:.:.:.:.:.:.:.:.:.:.:.	.:.:.:.:.:.:.:.:.:.:.:.:.:.:.:.	.:.:.:.:.:.:.:.:.:.:.:.:.:.:.:.	.:.:.:.:.:.:.:.:.:.:.:.:.:.:.:.	.:.:.:.:.:.:.:.:.:.:.:.:.:.:.:.	.:.:.:.:.:.:.:.:.:.:.:.:.:.:.:.	.:.:.:.:.:.:.:.:.:.:.:.:.:.:.:.	.:.:.:.:.:.:.:.:.:.:.:.:.:.:.:.	.:.:.:.:.:.:.:.:.:.:.:.:.:.:.:.	.:.:.:.:.:.:.:.:.:.:.:.:.:.:.:.	.:.:.:.:.:.:.:.:.:.:.:.:.:.:.:.	.:.:.:.:.:.:.:.:.:.:.:.:.:.:.:.	.:.:.:.:.:.:.:.:.:.:.:.:.:.:.:.	.:.:.:.:.:.:.:.:.:.:.:.:.:.:.:.	.:.:.:.:.:.:.:.:.:.:.:.:.:.:.:.	.:.:.:.:.:.:.:.:.:.:.:.:.:.:.:.	.:.:.:.:.:.:.:.:.:.:.:.:.:.:.:.	.:.:.:.:.:.:.:.:.:.:.:.:.:.:.:.	.:.:.:.:.:.:.:.:.:.:.:.:.:.:.:.	.:.:.:.:.:.:.:.:.:.:.:.:.:.:.:.	.:.:.:.:.:.:.:.:.:.:.:.:.:.:.:.	.:.:.:.:.:.:.:.:.:.:.:.:.:.:.:.	.:.:.:.:.:.:.:.:.:.:.:.:.:.:.:.	.:.:.:.:.:.:.:.:.:.:.:.:.:.:.:.	.:.:.:.:.:.:.:.:.:.:.:.:.:.:.:.	.:.:.:.:.:.:.:.:.:.:.:.:.:.:.:.	.:.:.:.:.:.:.:.:.:.:.:.:.:.:.:.	.:.:.:.:.:.:.:.:.:.:.:.:.:.:.:.	.:.:.:.:.:.:.:.:.:.:.:.:.:.:.:.	.:.:.:.:.:.:.:.:.:.:.:.:.:.:.:.	.:.:.:.:.:.:.:.:.:.:.:.:.:.:.:.	.:.:.:.:.:.:.:.:.:.:.:.:.:.:.:.	.:.:.:.:.:.:.:.:.:.:.:.:.:.:.:.	.:.:.:.:.:.:.:.:.:.:.:.:.:.:.:.	.:.:.:.:.:.:.:.:.:.:.:.:.:.:.:.	.:.:.:.:.:.:.:.:.:.:.:.:.:.:.:.	.:.:.:.:.:.:.:.:.:.:.:.:.:.:.:.	.:.:.:.:.:.:.:.:.:.:.:.:.:.:.:.	.:.:.:.:.:.:.:.:.:.:.:.:.:.:.:.	.:.:.:.:.:.:.:.:.:.:.:.:.:.:.:.	.:.:.:.:.:.:.:.:.:.:.:.:.:.:.:.	.:.:.:.:.:.:.:.:.:.:.:.:.:.:.:.	.:.:.:.:.:.:.:.:.:.:.:.:.:.:.:.	.:.:.:.:.:.:.:.:.:.:.:.:.:.:.:.	.:.:.:.:.:.:.:.:.:.:.:.:.:.:.:.	.:.:.:.:.:.:.:.:.:.:.:.:.:.:.:.	.:.:.:.:.:.:.:.:.:.:.:.:.:.:.:.	.:.:.:.:.:.:.:.:.:.:.:.:.:.:.:.	.:.:.:.:.:.:.:.:.:.:.:.:.:.:.:.	.:.:.:.:.:.:.:.:.:.:.:.:.:.:.:.	.:.:.:.:.:.:.:.:.:.:.:.:.:.:.:.	.:.:.:.:.:.:.:.:.:.:.:.:.:.:.:.	.:.:.:.:.:.:.:.:.:.:.:.:.:.:.:.	.:.:.:.:.:.:.:.:.:.:.:.:.:.:.:.	.:.:.:.:.:.:.:.:.:.:.:.:.:.:.:.	.:.:.:.:.:.:.:.:.:.:.:.:.:.:.:.	.:.:.:.:.:.:.:.:.:.:.:.:.:.:.:.	.:.:.:.:.:.:.:.:.:.:.:.:.:.:.:.	.:.:.:.:.:.:.:.:.:.:.:.:.:.:.:.	.:.:.:.:.:.:.:.:.:.:.:.:.:.:.:.	.:.:.:.:.:.:.:.:.:.:.:.:.:.:.:.	.:.:.:.:.:.:.:.:.:.:.:.:.:.:.:.	.:.:.:.:.:.:.:.:.:.:.:.:.:.:.:.	.:.:.:.:.:.:.:.:.:.:.:.:.:.:.:.	.:.:.:.:.:.:.:.:.:.:.:.:.:.:.:.	.:.:.:.:.:.:.:.:.:.:.:.:.:.:.:.	.:.:.:.:.:.:.:.:.:.:.:.:.:.:.:.	.:.:.:.:.:.:.:.:.:.:.:.:.:.:.:.	.:.:.:.:.:.:.:.:.:.:.:.:.:.:.:.	.:.:.:.:.:.:.:.:.:.:.:.:.:.:.:.	.:.:.:.:.:.:.:.:.:.:.:.:.:.:.:.	.:.:.:.:.:.:.:.:.:.:.:.:.:.:.:.	.:.:.:.:.:.:.:.:.:.:.:.:.:.:.:.	.:.:.:.:.:.:.:.:.:.:.:.:.:.:.:.	.:.:.:.:.:.:.:.:.:.:.:.:.:.:.:.	.:.:.:.:.:.:.:.:.:.:.:.:.:.:.:.	.:.:.:.:.:.:.:.:.:.:.:.:.:.:.:.	.:.:.:.:.:.:.:.:.:.:.:.:.:.:.:.	.:.:.:.:.:.:.:.:.:.:.:.:.:.:.:.	.:.:.:.:.:.:.:.:.:.:.:.:.:.:.:.	.:.:.:.:.:.:.:.:.:.:.:.:.:.:.:.	.:.:.:.:.:.:.:.:.:.:.:.:.:.:.:.	.:.:.:.:.:.:.:.:.:.:.:.:.:.:.:.	.:.:.:.:.:.:.:.:.:.:.:.:.:.:.:.	.:.:.:.:.:.:.:.:.:.:.:.:.:.:.:.	.:.:.:.:.:.:.:.:.:.:.:.:.:.:.:.	.:.:.:.:.:.:.:.:.:.:.:.:.:.:.:.	.:.:.:.:.:.:.:.:.:.:.:.:.:.:.:.	.:.:.:.:.:.:.:.:.:.:.:.:.:.:.:.	.:.:.:.:.:.:.:.:.:.:.:.:.:.:.:.	.:.:.:.:.:.:.:.:.:.:.:.:.:.:.:.	.:.:.:.:.:.:.:.:.:.:.:.:.:.:.:.	.:.:.:.:.:.:.:.:.:.:.:.:.:.:.:.	.:.:.:.:.:.:.:.:.:.:.:.:.:.:.:.	.:.:.:.:.:.:.:.:.:.:.:.:.:.:.:.	.:.:.:.:.:.:.:.:.:.:.:.:.:.:.:.	.:.:.:.:.:.:.:.:.:.:.:.:.:.:.:.	.:.:.:.:.:.:.:.:.:.:.:.:.:.:.:.	.:.:.:.:.:.:.:.:.:.:.:.:.:.:.:.	.:.:.:.:.:.:.:.:.:.:.:.:.:.:.:.	.:.:.:.:.:.:.:.:.:.:.:.:.:.:.:.	.:.:.:.:.:.:.:.:.:.:.:.:.:.:.:.	.:.:.:.:.:.:.:.:.:.:.:.:.:.:.:.	.:.:.:.:.:.:.:.:.:.:.:.:.:.:.:.	.:.:.:.:.:.:.:.:.:.:.:.:.:.:.:.	.:.:.:.:.:.:.:.:.:.:.:.:.:.:.:.	.:.:.:.:.:.:.:.:.:.:.:.:.:.:.:.	.:.:.:.:.:.:.:.:.:.:.:.:.:.:.:.	.:.:.:.:.:.:.:.:.:.:.:.:.:.:.:.	.:.:.:.:.:.:.:.:.:.:.:.:.:.:.:.	.:.:.:.:.:.:.:.:.:.:.:.:.:.:.:.	.:.:.:.:.:.:.:.:.:.:.:.:.:.:.:.	.:.:.:.:.:.:.:.:.:.:.:.:.:.:.:.	.:.:.:.:.:.:.:.:.:.:.:.:.:.:.:.	.:.:.:.:.:.:.:.:.:.:.:.:.:.:.:.	.:.:.:.:.:.:.:.:.:.:.:.:.:.:.:.	.:.:.:.:.:.:.:.:.:.:.:.:.:.:.:.	.:.:.:.:.:.:.:.:.:.:.:.:.:.:.:.	.:.:.:.:.:.:.:.:.:.:.:.:.:.:.:.	.:.:.:.:.:.:.:.:.:.:.:.:.:.:.:.	.:.:.:.:.:.:.:.:.:.:.:.:.:.:.:.	.:.:.:.:.:.:.:.:.:.:.:.:.:.:.:.	.:.:.:.:.:.:.:.:.:.:.:.:.:.:.:.	.:.:.:.:.:.:.:.:.:.:.:.:.:.:.:.	.:.:.:.:.:.:.:.:.:.:.:.:.:.:.:.	.:.:.:.:.:.:.:.:.:.:.:.:.:.:.:.	.:.:.:.:.:.:.:.:.:.:.:.:.:.:.:.	.:.:.:.:.:.:.:.:.:.:.:.:.:.:.:.	.:.:.:.:.:.:.:.:.:.:.:.:.:.:.:.	.:.:.:.:.:.:.:.:.:.:.:.:.:.:.:.	.:.:.:.:.:.:.:.:.:.:.:.:.:.:.:.	.:.:.:.:.:.:.:.:.:.:.:.:.:.:.:.	.:.:.:.:.:.:.:.:.:.:.:.:.:.:.:.	.:.:.:.:.:.:.:.:.:.:.:.:.:.:.:.	.:.:.:.:.:.:.:.:.:.:.:.:.:.:.:.	.:.:.:.:.:.:.:.:.:.:.:.:.:.:.:.	.:.:.:.:.:.:.:.:.:.:.:.:.:.:.:.	.:.:.:.:.:.:.:.:.:.:.:.:.:.:.:.	.:.:.:.:.:.:.:.:.:.:.:.:.:.:.:.	.:.:.:.:.:.:.:.:.:.:.:.:.:.:.:.	.:.:.:.:.:.:.:.:.:.:.:.:.:.:.:.	.:.:.:.:.:.:.:.:.:.:.:.:.:.:.:.	.:.:.:.:.:.:.:.:.:.:.:.:.:.:.:.	.:.:.:.:.:.:.:.:.:.:.:.:.:.:.:.	.:.:.:.:.:.:.:.:.:.:.:.:.:.:.:.	.:.:.:.:.:.:.:.:.:.:.:.:.:.:.:.	.:.:.:.:.:.:.:.:.:.:.:.:.:.:.:.	.:.:.:.:.:.:.:.:.:.:.:.:.:.:.:.	.:.:.:.:.:.:.:.:.:.:.:.:.:.:.:.	.:.:.:.:.:.:.:.:.:.:.:.:.:.:.:.	.:.:.:.:.:.:.:.:.:.:.:.:.:.:.:.	.:.:.:.:.:.:.:.:.:.:.:.:.:.:.:.	.:.:.:.:.:.:.:.:.:.:.:.:.:.:.:.	.:.:.:.:.:.:.:.:.:.:.:.:.:.:.:.	.:.:.:.:.:.:.:.:.:.:.:.:.:.:.:.	.:.:.:.:.:.:.:.:.:.:.:.:.:.:.:.	.:.:.:.:.:.:.:.:.:.:.:.:.:.:.:.	.:.:.:.:.:.:.:.:.:.:.:.:.:.:.:.	.:.:.:.:.:.:.:.:.:.:.:.:.:.:.:.	.:.:.:.:.:.:.:.:.:.:.:.:.:.:.:.	.:.:.:.:.:.:.:.:.:.:.:.:.:.:.:.	.:.:.:.:.:.:.:.:.:.:.:.:.:.:.:.	.:.:.:.:.:.:.:.:.:.:.:.:.:.:.:.	.:.:.:.:.:.:.:.:.:.:.:.:.:.:.:.	.:.:.:.:.:.:.:.:.:.:.:.:.:.:.:.	.:.:.:.:.:.:.:.:.:.:.:.:.:.:.:.	.:.:.:.:.:.:.:.:.:.:.:.:.:.:.:.	.:.:.:.:.:.:.:.:.:.:.:.:.:.:.:.	.:.:.:.:.:.:.:.:.:.:.:.:.:.:.:.	.:.:.:.:.:.:.:.:.:.:.:.:.:.:.:.	.:.:.:.:.:.:.:.:.:.:.:.:.:.:.:.	.:.:.:.:.:.:.:.:.:.:.:.:.:.:.:.	.:.:.:.:.:.:.:.:.:.:.:.:.:.:.:.	.:.:.:.:.:.:.:.:.:.:.:.:.:.:.:.	.:.:.:.:.:.:.:.:.:.:.:.:.:.:.:.	.:.:.:.:.:.:.:.:.:.:.:.:.:.:.:.	.:.:.:.:.:.:.:.:.:.:.:.:.:.:.:.	.:.:.:.:.:.:.:.:.:.:.:.:.:.:.:.	.:.:.:.:.:.:.:.:.:.:.:.:.:.:.:.	.:.:.:.:.:.:.:.:.:.:.:.:.:.:.:.	.:.:.:.:.:.:.:.:.:.:.:.:.:.:.:.	.:.:.:.:.:.:.:.:.:.:.:.:.:.:.:.	.:.:.:.:.:.:.:.:.:.:.:.:.:.:.:.	.:.:.:.:.:.:.:.:.:.:.:.:.:.:.:.	.:.:.:.:.:.:.:.:.:.:.:.:.:.:.:.	.:.:.:.:.:.:.:.:.:.:.:.:.:.:.:.	.:.:.:.:.:.:.:.:.:.:.:.:.:.:.:.	.:.:.:.:.:.:.:.:.:.:.:.:.:.:.:.	.:.:.:.:.:.:.:.:.:.:.:.:.:.:.:.	.:.:.:.:.:.:.:.:.:.:.:.:.:.:.:.	.:.:.:.:.:.:.:.:.:.:.:.:.:.:.:.	.:.:.:.:.:.:.:.:.:.:.:.:.:.:.:.	.:.:.:.:.:.:.:.:.:.:.:.:.:.:.:.	.:.:.:.:.:.:.:.:.:.:.:.:.:.:.:.	.:.:.:.:.:.:.:.:.:.:.:.:.:.:.:.	.:.:.:.:.:.:.:.:.:.:.:.:.:.:.:.	.:.:.:.:.:.:.:.:.:.:.:.:.:.:.:.	.:.:.:.:.:.:.:.:.:.:.:.:.:.:.:.	.:.:.:.:.:.:.:.:.:.:.:.:.:.:.:.	.:.:.:.:.:.:.:.:.:.:.:.:.:.:.:.	.:.:.:.:.:.:.:.:.:.:.:.:.:.:.:.	.:.:.:.:.:.:.:.:.:.:.:.:.:.:.:.	.:.:.:.:.:.:.:.:.:.:.:.:.:.:.:.	.:.:.:.:.:.:.:.:.:.:.:.:.:.:.:.	.:.:.:.:.:.:.:.:.:.:.:.:.:.:.:.	.:.:.:.:.:.:.:.:.:.:.:.:.:.:.:.	.:.:.:.:.:.:.:.:.:.:.:.:.:.:.:.	.:.:.:.:.:.:.:.:.:.:.:.:.:.:.:.	.:.:.:.:.:.:.:.:.:.:.:.:.:.:.:.	.:.:.:.:.:.:.:.:.:.:.:.:.:.:.:.	.:.:.:.:.:.:.:.:.:.:.:.:.:.:.:.	.:.:.:.:.:.:.:.:.:.:.:.:.:.:.:.	.:.:.:.:.:.:.:.:.:.:.:.:.:.:.:.	.:.:.:.:.:.:.:.:.:.:.:.:.:.:.:.	.:.:.:.:.:.:.:.:.:.:.:.:.:.:.:.	.:.:.:.:.:.:.:.:.:.:.:.:.:.:.:.	.:.:.:.:.:.:.:.:.:.:.:.:.:.:.:.	.:.:.:.:.:.:.:.:.:.:.:.:.:.:.:.	.:.:.:.:.:.:.:.:.:.:.:.:.:.:.:.	.:.:.:.:.:.:.:.:.:.:.:.:.:.:.:.	.:.:.:.:.:.:.:.:.:.:.:.:.:.:.:.	.:.:.:.:.:.:.:.:.:.:.:.:.:.:.:.	.:.:.:.:.:.:.:.:.:.:.:.:.:.:.:.	.:.:.:.:.:.:.:.:.:.:.:.:.:.:.:.	.:.:.:.:.:.:.:.:.:.:.:.:.:.:.:.	.:.:.:.:.:.:.:.:.:.:.:.:.:.:.:.	.:.:.:.:.:.:.:.:.:.:.:.:.:.:.:.	.:.:.:.:.:.:.:.:.:.:.:.:.:.:.:.	.:.:.:.:.:.:.:.:.:.:.:.:.:.:.:.	.:.:.:.:.:.:.:.:.:.:.:.:.:.:.:.	.:.:.:.:.:.:.:.:.:.:.:.:.:.:.:.	.:.:.:.:.:.:.:.:.:.:.:.:.:.:.:.	.:.:.:.:.:.:.:.:.:.:.:.:.:.:.:.	.:.:.:.:.:.:.:.:.:.:.:.:.:.:.:.	.:.:.:.:.:.:.:.:.:.:.:.:.:.:.:.	.:.:.:.:.:.:.:.:.:.:.:.:.:.:.:.	.:.:.:.:.:.:.:.:.:.:.:.:.:.:.:.	.:.:.:.:.:.:.:.:.:.:.:.:.:.:.:.	.:.:.:.:.:.:.:.:.:.:.:.:.:.:.:.	.:.:.:.:.:.:.:.:.:.:.:.:.:.:.:.	.:.:.:.:.:.:.:.:.:.:.:.:.:.:.:.	.:.:.:.:.:.:.:.:.:.:.:.:.:.:.:.	.:.:.:.:.:.:.:.:.:.:.:.:.:.:.:.	.:.:.:.:.:.:.:.:.:.:.:.:.:.:.:.	.:.:.:.:.:.:.:.:.:.:.:.:.:.:.:.	.:.:.:.:.:.:.:.:.:.:.:.:.:.:.:.	.:.:.:.:.:.:.:.:.:.:.:.:.:.:.:.	.:.:.:.:.:.:.:.:.:.:.:.:.:.:.:.	.:.:.:.:.:.:.:.:.:.:.:.:.:.:.:.	.:.:.:.:.:.:.:.:.:.:.:.:.:.:.:.	.:.:.:.:.:.:.:.:.:.:.:.:.:.:.:.	.:.:.:.:.:.:.:.:.:.:.:.:.:.:.:.	.:.:.:.:.:.:.:.:.:.:.:.:.:.:.:.	.:.:.:.:.:.:.:.:.:.:.:.:.:.:.:.	.:.:.:.:.:.:.:.:.:.:.:.:.:.:.:.	.:.:.:.:.:.:.:.:.:.:.:.:.:.:.:.	.:.:.:.:.:.:.:.:.:.:.:.:.:.:.:.	.:.:.:.:.:.:.:.:.:.:.:.:.:.:.:.	.:.:.:.:.:.:.:.:.:.:.:.:.:.:.:.	.:.:.:.:.:.:.:.:.:.:.:.:.:.:.:.	.:.:.:.:.:.:.:.:.:.:.:.:.:.:.:.	.:.:.:.:.:.:.:.:.:.:.:.:.:.:.:.	.:.:.:.:.:.:.:.:.:.:.:.:.:.:.:.	.:.:.:.:.:.:.:.:.:.:.:.:.:.:.:.	.:.:.:.:.:.:.:.:.:.:.:.:.:.:.:.	.:.:.:.:.:.:.:.:.:.:.:.:.:.:.:.	.:.:.:.:.:.:.:.:.:.:.:.:.:.:.:.	.:.:.:.:.:.:.:.:.:.:.:.:.:.:.:.	.:.:.:.:.:.:.:.:.:.:.:.:.:.:.:.	.:.:.:.:.:.:.:.:.:.:.:.:.:.:.:.	.:.:.:.:.:.:.:.:.:.:.:.:.:.:.:.	.:.:.:.:.:.:.:.:.:.:.:.:.:.:.:.	.:.:.:.:.:.:.:.:.:.:.:.:.:.:.:.	.:.:.:.:.:.:.:.:.:.:.:.:.:.:.:.	.:.:.:.:.:.:.:.:.:.:.:.:.:.:.:.	.:.:.:.:.:.:.:.:.:.:.:.:.:.:.:.	.:.:.:.:.:.:.:.:.:.:.:.:.:.:.:.	.:.:.:.:.:.:.:.:.:.:.:.:.:.:.:.	.:.:.:.:.:.:.:.:.:.:.:.:.:.:.:.	.:.:.:.:.:.:.:.:.:.:.:.:.:.:.:.	.:.:.:.:.:.:.:.:.:.:.:.:.:.:.:.	.:.:.:.:.:.:.:.:.:.:.:.:.:.:.:.	.:.:.:.:.:.:.:.:.:.:.:.:.:.:.:.	.:.:.:.:.:.:.:.:.:.:.:.:.:.:.:.	.:.:.:.:.:.:.:.:.:.:.:.:.:.:.:.	.:.:.:.:.:.:.:.:.:.:.:.:.:.:.:.	.:.:.:.:.:.:.:.:.:.:.:.:.:.:.:.	.:.:.:.:.:.:.:.:.:.:.:.:.:.:.:.	.:.:.:.:.:.:.:.:.:.:.:.:.:.:.:.	.:.:.:.:.:.:.:.:.:.:.:.:.:.:.:.	.:.:.:.:.:.:.:.:.:.:.:.:.:.:.:.	.:.:.:.:.:.:.:.:.:.:.:.:.:.:.:.	.:.:.:.:.:.:.:.:.:.:.:.:.:.:.:.	.:.:.:.:.:.:.:.:.:.:.:.:.:.:.:.	.:.:.:.:.:.:.:.:.:.:.:.:.:.:.:.	.:.:.:.:.:.:.:.:.:.:.:.:.:.:.:.	.:.:.:.:.:.:.:.:.:.:.:.:.:.:.:.	.:.:.:.:.:.:.:.:.:.:.:.:.:.:.:.	.:.:.:.:.:.:.:.:.:.:.:.:.:.:.:.	.:.:.:.:.:.:.:.:.:.:.:.:.:.:.:.	.:.:.:.:.:.:.:.:.:.:.:.:.:.:.:.	.:.:.:.:.:.:.:.:.:.:.:.:.:.:.:.	.:.:.:.:.:.:.:.:.:.:.:.:.:.:.:.	.:.:.:.:.:.:.:.:.:.:.:.:.:.:.:.	.:.:.:.:.:.:.:.:.:.:.:.:.:.:.:.	.:.:.:.:.:.:.:.:.:.:.:.:.:.:.:.	.:.:.:.:.:.:.:.:.:.:.:.:.:.:.:.	.:.:.:.:.:.:.:.:.:.:.:.:.:.:.:.	.:.:.:.:.:.:.:.:.:.:.:.:.:.:.:.	.:.:.:.:.:.:.:.:.:.:.:.:.:.:.:.	.:.:.:.:.:.:.:.:.:.:.:.:.:.:.:.	.:.:.:.:.:.:.:.:.:.:.:.:.:.:.:.	.:.:.:.:.:.:.:.:.:.:.:.:.:.:.:.	.:.:.:.:.:.:.:.:.:.:.:.:.:.:.:.	.:.:.:.:.:.:.:.:.:.:.:.:.:.:.:.	.:.:.:.:.:.:.:.:.:.:.:.:.:.:.:.	.:.:.:.:.:.:.:.:.:.:.:.:.:.:.:.	.:.:.:.:.:.:.:.:.:.:.:.:.:.:.:.	.:.:.:.:.:.:.:.:.:.:.:.:.:.:.:.	.:.:.:.:.:.:.:.:.:.:.:.:.:.:.:.	.:.:.:.:.:.:.:.:.:.:.:.:.:.:.:.	.:.:.:.:.:.:.:.:.:.:.:.:.:.:.:.	.:.:.:.:.:.:.:.:.:.:.:.:.:.:.:.	.:.:.:.:.:.:.:.:.:.:.:.:.:.:.:.	.:.:.:.:.:.:.:.:.:.:.:.:.:.:.:.	.:.:.:.:.:.:.:.:.:.:.:.:.:.:.:.	.:.:.:.:.:.:.:.:.:.:.:.:.:.:.:.	.:.:.:.:.:.:.:.:.:.:.:.:.:.:.:.	.:.:.:.:.:.:.:.:.:.:.:.:.:.:.:.	.:.:.:.:.:.:.:.:.:.:.:.:.:.:.:.	.:.:.:.:.:.:.:.:.:.:.:.:.:.:.:.	.:.:.:.:.:.:.:.:.:.:.:.:.:.:.:.	.:.:.:.:.:.:.:.:.:.:.:.:.:.:.:.	.:.:.:.:.:.:.:.:.:.:.:.:.:.:.:.	.:.:.:.:.:.:.:.:.:.:.:.:.:.:.:.	.:.:.:.:.:.:.:.:.:.:.:.:.:.:.:.	.:.:.:.:.:.:.:.:.:.:.:.:.:.:.:.	.:.:.:.:.:.:.:.:.:.:.:.:.:.:.:.	.:.:.:.:.:.:.:.:.:.:.:.:.:.:.:.	.:.:.:.:.:.:.:.:.:.:.:.:.:.:.:.	.:.:.:.:.:.:.:.:.:.:.:.:.:.:.:.	.:.:.:.:.:.:.:.:.:.:.:.:.:.:.:.	.:.:.:.:.:.:.:.:.:.:.:.:.:.:.:.	.:.:.:.:.:.:.:.:.:.:.:.:.:.:.:.	.:.:.:.:.:.:.:.:.:.:.:.:.:.:.:.	.:.:.:.:.:.:.:.:.:.:.:.:.:.:.:.	.:.:.:.:.:.:.:.:.:.:.:.:.:.:.:.	.:.:.:.:.:.:.:.:.:.:.:.:.:.:.:.	.:.:.:.:.:.:.:.:.:.:.:.:.:.:.:.	.:.:.:.:.:.:.:.:.:.:.:.:.:.:.:.	.:.:.:.:.:.:.:.:.:.:.:.:.:.:.:.	.:.:.:.:.:.:.:.:.:.:.:.:.:.:.:.	.:.:.:.:.:.:.:.:.:.:.:.:.:.:.:.	.:.:.:.:.:.:.:.:.:.:.:.:.:.:.:.	.:.:.:.:.:.:.:.:.:.:.:.:.:.:.:.	.:.:.:.:.:.:.:.:.:.:.:.:.:.:.:.	.:.:.:.:.:.:.:.:.:.:.:.:.:.:.:.	.:.:.:.:.:.:.:.:.:.:.:.:.:.:.:.	.:.:.:.:.:.:.:.:.:.:.:.:.:.:.:.	.:.:.:.:.:.:.:.:.:.:.:.:.:.:.:.	.:.:.:.:.:.:.:.:.:.:.:.:.:.:.:.	.:.:.:.:.:.:.:.:.:.:.:.:.:.:.:.	.:.:.:.:.:.:.:.:.:.:.:.:.:.:.:.	.:.:.:.:.:.:.:.:.:.:.:.:.:.:.:.	.:.:.:.:.:.:.:.:.:.:.:.:.:.:.:.	.:.:.:.:.:.:.:.:.:.:.:.:.:.:.:.	.:.:.:.:.:.:.:.:.:.:.:.:.:.:.:.	.:.:.:.:.:.:.:.:.:.:.:.:.:.:.:.	.:.:.:.:.:.:.:.:.:.:.:.:.:.:.:.	.:.:.:.:.:.:.:.:.:.:.:.:.:.:.:.	.:.:.:.:.:.:.:.:.:.:.:.:.:.:.:.	.:.:.:.:.:.:.:.:.:.:.:.:.:.:.:.	.:.:.:.:.:.:.:.:.:.:.:.:.:.:.:.	.:.:.:.:.:.:.:.:.:.:.:.:.:.:.:.	.:.:.:.:.:.:.:.:.:.:.:.:.:.:.:.	.:.:.:.:.:.:.:.:.:.:.:.:.:.:.:.	.:.:.:.:.:.:.:.:.:.:.:.:.:.:.:.	.:.:.:.:.:.:.:.:.:.:.:.:.:.:.:.	.:.:.:.:.:.:.:.:.:.:.:.:.:.:.:.	.:.:.:.:.:.:.:.:.:.:.:.:.:.:.:.	.:.:.:.:.:.:.:.:.:.:.:.:.:.:.:.	.:.:.:.:.:.:.:.:.:.:.:.:.:.:.:.	.:.:.:.:.:.:.:.:.:.:.:.:.:.:.:.
chrI	139079	.	G	<INS:ME>	.	PASS	SVTYPE=INS;STRAND=.;FAMILY=TY3	GT:END:FLANKS_SUPPORTED:FREQUENCY:FORWARD_INSERT_START:FORWARD_INSERT_END:FORWARD_INSERT_FREQ:FORWARD_INSERT_COV:FORWARD_PRESENCE_READS:FORWARD_ABSENCE_READS:REVERSE_INSERT_START:REVERSE_INSERT_END:REVERSE_INSERT_FREQ:REVERSE_INSERT_COV:REVERSE_PRESENCE_READS:REVERSE_ABSENCE_READS	.:.:.:.:.:.:.:.:.:.:.:.:.:.:.:.	.:.:.:.:.:.:.:.:.:.:.:.:.:.:.:.	.:.:.:.:.:.:.:.:.:.:.:.:.:.:.:.	.:.:.:.:.:.:.:.:.:.:.:.:.:.:.:.	.:.:.:.:.:.:.:.:.:.:.:.:.:.:.:.	.:.:.:.:.:.:.:.:.:.:.:.:.:.:.:.	.:.:.:.:.:.:.:.:.:.:.:.:.:.:.:.	.:.:.:.:.:.:.:.:.:.:.:.:.:.:.:.	.:.:.:.:.:.:.:.:.:.:.:.:.:.:.:.	.:.:.:.:.:.:.:.:.:.:.:.:.:.:.:.	.:.:.:.:.:.:.:.:.:.:.:.:.:.:.:.	.:.:.:.:.:.:.:.:.:.:.:.:.:.:.:.	.:.:.:.:.:.:.:.:.:.:.:.:.:.:.:.	.:.:.:.:.:.:.:.:.:.:.:.:.:.:.:.	.:.:.:.:.:.:.:.:.:.:.:.:.:.:.:.	.:.:.:.:.:.:.:.:.:.:.:.:.:.:.:.	.:.:.:.:.:.:.:.:.:.:.:.:.:.:.:.	.:.:.:.:.:.:.:.:.:.:.:.:.:.:.:.	.:.:.:.:.:.:.:.:.:.:.:.:.:.:.:.	.:.:.:.:.:.:.:.:.:.:.:.:.:.:.:.	.:.:.:.:.:.:.:.:.:.:.:.:.:.:.:.	.:.:.:.:.:.:.:.:.:.:.:.:.:.:.:.	.:.:.:.:.:.:.:.:.:.:.:.:.:.:.:.	.:.:.:.:.:.:.:.:.:.:.:.:.:.:.:.	.:.:.:.:.:.:.:.:.:.:.:.:.:.:.:.	.:.:.:.:.:.:.:.:.:.:.:.:.:.:.:.	.:.:.:.:.:.:.:.:.:.:.:.:.:.:.:.	.:.:.:.:.:.:.:.:.:.:.:.:.:.:.:.	.:.:.:.:.:.:.:.:.:.:.:.:.:.:.:.	.:.:.:.:.:.:.:.:.:.:.:.:.:.:.:.	.:.:.:.:.:.:.:.:.:.:.:.:.:.:.:.	.:.:.:.:.:.:.:.:.:.:.:.:.:.:.:.	.:.:.:.:.:.:.:.:.:.:.:.:.:.:.:.	.:.:.:.:.:.:.:.:.:.:.:.:.:.:.:.	.:.:.:.:.:.:.:.:.:.:.:.:.:.:.:.	.:.:.:.:.:.:.:.:.:.:.:.:.:.:.:.	.:.:.:.:.:.:.:.:.:.:.:.:.:.:.:.	.:.:.:.:.:.:.:.:.:.:.:.:.:.:.:.	.:.:.:.:.:.:.:.:.:.:.:.:.:.:.:.	.:.:.:.:.:.:.:.:.:.:.:.:.:.:.:.	.:.:.:.:.:.:.:.:.:.:.:.:.:.:.:.	.:.:.:.:.:.:.:.:.:.:.:.:.:.:.:.	.:.:.:.:.:.:.:.:.:.:.:.:.:.:.:.	.:.:.:.:.:.:.:.:.:.:.:.:.:.:.:.	.:.:.:.:.:.:.:.:.:.:.:.:.:.:.:.	.:.:.:.:.:.:.:.:.:.:.:.:.:.:.:.	.:.:.:.:.:.:.:.:.:.:.:.:.:.:.:.	.:.:.:.:.:.:.:.:.:.:.:.:.:.:.:.	.:.:.:.:.:.:.:.:.:.:.:.:.:.:.:.	.:.:.:.:.:.:.:.:.:.:.:.:.:.:.:.	.:.:.:.:.:.:.:.:.:.:.:.:.:.:.:.	.:.:.:.:.:.:.:.:.:.:.:.:.:.:.:.	.:.:.:.:.:.:.:.:.:.:.:.:.:.:.:.	.:.:.:.:.:.:.:.:.:.:.:.:.:.:.:.	.:.:.:.:.:.:.:.:.:.:.:.:.:.:.:.	.:.:.:.:.:.:.:.:.:.:.:.:.:.:.:.	.:.:.:.:.:.:.:.:.:.:.:.:.:.:.:.	.:.:.:.:.:.:.:.:.:.:.:.:.:.:.:.	.:.:.:.:.:.:.:.:.:.:.:.:.:.:.:.	.:.:.:.:.:.:.:.:.:.:.:.:.:.:.:.	.:.:.:.:.:.:.:.:.:.:.:.:.:.:.:.	.:.:.:.:.:.:.:.:.:.:.:.:.:.:.:.	.:.:.:.:.:.:.:.:.:.:.:.:.:.:.:.	.:.:.:.:.:.:.:.:.:.:.:.:.:.:.:.	.:.:.:.:.:.:.:.:.:.:.:.:.:.:.:.	.:.:.:.:.:.:.:.:.:.:.:.:.:.:.:.	.:.:.:.:.:.:.:.:.:.:.:.:.:.:.:.	.:.:.:.:.:.:.:.:.:.:.:.:.:.:.:.	.:.:.:.:.:.:.:.:.:.:.:.:.:.:.:.	.:.:.:.:.:.:.:.:.:.:.:.:.:.:.:.	.:.:.:.:.:.:.:.:.:.:.:.:.:.:.:.	.:.:.:.:.:.:.:.:.:.:.:.:.:.:.:.	.:.:.:.:.:.:.:.:.:.:.:.:.:.:.:.	.:.:.:.:.:.:.:.:.:.:.:.:.:.:.:.	.:.:.:.:.:.:.:.:.:.:.:.:.:.:.:.	.:.:.:.:.:.:.:.:.:.:.:.:.:.:.:.	.:.:.:.:.:.:.:.:.:.:.:.:.:.:.:.	.:.:.:.:.:.:.:.:.:.:.:.:.:.:.:.	.:.:.:.:.:.:.:.:.:.:.:.:.:.:.:.	.:.:.:.:.:.:.:.:.:.:.:.:.:.:.:.	.:.:.:.:.:.:.:.:.:.:.:.:.:.:.:.	.:.:.:.:.:.:.:.:.:.:.:.:.:.:.:.	.:.:.:.:.:.:.:.:.:.:.:.:.:.:.:.	.:.:.:.:.:.:.:.:.:.:.:.:.:.:.:.	.:.:.:.:.:.:.:.:.:.:.:.:.:.:.:.	.:.:.:.:.:.:.:.:.:.:.:.:.:.:.:.	.:.:.:.:.:.:.:.:.:.:.:.:.:.:.:.	.:.:.:.:.:.:.:.:.:.:.:.:.:.:.:.	.:.:.:.:.:.:.:.:.:.:.:.:.:.:.:.	.:.:.:.:.:.:.:.:.:.:.:.:.:.:.:.	.:.:.:.:.:.:.:.:.:.:.:.:.:.:.:.	.:.:.:.:.:.:.:.:.:.:.:.:.:.:.:.	.:.:.:.:.:.:.:.:.:.:.:.:.:.:.:.	.:.:.:.:.:.:.:.:.:.:.:.:.:.:.:.	.:.:.:.:.:.:.:.:.:.:.:.:.:.:.:.	.:.:.:.:.:.:.:.:.:.:.:.:.:.:.:.	.:.:.:.:.:.:.:.:.:.:.:.:.:.:.:.	.:.:.:.:.:.:.:.:.:.:.:.:.:.:.:.	.:.:.:.:.:.:.:.:.:.:.:.:.:.:.:.	.:.:.:.:.:.:.:.:.:.:.:.:.:.:.:.	.:.:.:.:.:.:.:.:.:.:.:.:.:.:.:.	.:.:.:.:.:.:.:.:.:.:.:.:.:.:.:.	.:.:.:.:.:.:.:.:.:.:.:.:.:.:.:.	.:.:.:.:.:.:.:.:.:.:.:.:.:.:.:.	.:.:.:.:.:.:.:.:.:.:.:.:.:.:.:.	.:.:.:.:.:.:.:.:.:.:.:.:.:.:.:.	.:.:.:.:.:.:.:.:.:.:.:.:.:.:.:.	.:.:.:.:.:.:.:.:.:.:.:.:.:.:.:.	.:.:.:.:.:.:.:.:.:.:.:.:.:.:.:.	.:.:.:.:.:.:.:.:.:.:.:.:.:.:.:.	.:.:.:.:.:.:.:.:.:.:.:.:.:.:.:.	.:.:.:.:.:.:.:.:.:.:.:.:.:.:.:.	.:.:.:.:.:.:.:.:.:.:.:.:.:.:.:.	.:.:.:.:.:.:.:.:.:.:.:.:.:.:.:.	.:.:.:.:.:.:.:.:.:.:.:.:.:.:.:.	.:.:.:.:.:.:.:.:.:.:.:.:.:.:.:.	.:.:.:.:.:.:.:.:.:.:.:.:.:.:.:.	.:.:.:.:.:.:.:.:.:.:.:.:.:.:.:.	.:.:.:.:.:.:.:.:.:.:.:.:.:.:.:.	.:.:.:.:.:.:.:.:.:.:.:.:.:.:.:.	.:.:.:.:.:.:.:.:.:.:.:.:.:.:.:.	.:.:.:.:.:.:.:.:.:.:.:.:.:.:.:.	.:.:.:.:.:.:.:.:.:.:.:.:.:.:.:.	.:.:.:.:.:.:.:.:.:.:.:.:.:.:.:.	.:.:.:.:.:.:.:.:.:.:.:.:.:.:.:.	.:.:.:.:.:.:.:.:.:.:.:.:.:.:.:.	.:.:.:.:.:.:.:.:.:.:.:.:.:.:.:.	.:.:.:.:.:.:.:.:.:.:.:.:.:.:.:.	.:.:.:.:.:.:.:.:.:.:.:.:.:.:.:.	.:.:.:.:.:.:.:.:.:.:.:.:.:.:.:.	.:.:.:.:.:.:.:.:.:.:.:.:.:.:.:.	.:.:.:.:.:.:.:.:.:.:.:.:.:.:.:.	.:.:.:.:.:.:.:.:.:.:.:.:.:.:.:.	.:.:.:.:.:.:.:.:.:.:.:.:.:.:.:.	.:.:.:.:.:.:.:.:.:.:.:.:.:.:.:.	.:.:.:.:.:.:.:.:.:.:.:.:.:.:.:.	.:.:.:.:.:.:.:.:.:.:.:.:.:.:.:.	.:.:.:.:.:.:.:.:.:.:.:.:.:.:.:.	.:.:.:.:.:.:.:.:.:.:.:.:.:.:.:.	.:.:.:.:.:.:.:.:.:.:.:.:.:.:.:.	.:.:.:.:.:.:.:.:.:.:.:.:.:.:.:.	.:.:.:.:.:.:.:.:.:.:.:.:.:.:.:.	.:.:.:.:.:.:.:.:.:.:.:.:.:.:.:.	.:.:.:.:.:.:.:.:.:.:.:.:.:.:.:.	.:.:.:.:.:.:.:.:.:.:.:.:.:.:.:.	.:.:.:.:.:.:.:.:.:.:.:.:.:.:.:.	.:.:.:.:.:.:.:.:.:.:.:.:.:.:.:.	.:.:.:.:.:.:.:.:.:.:.:.:.:.:.:.	.:.:.:.:.:.:.:.:.:.:.:.:.:.:.:.	.:.:.:.:.:.:.:.:.:.:.:.:.:.:.:.	.:.:.:.:.:.:.:.:.:.:.:.:.:.:.:.	.:.:.:.:.:.:.:.:.:.:.:.:.:.:.:.	.:.:.:.:.:.:.:.:.:.:.:.:.:.:.:.	.:.:.:.:.:.:.:.:.:.:.:.:.:.:.:.	.:.:.:.:.:.:.:.:.:.:.:.:.:.:.:.	.:.:.:.:.:.:.:.:.:.:.:.:.:.:.:.	.:.:.:.:.:.:.:.:.:.:.:.:.:.:.:.	.:.:.:.:.:.:.:.:.:.:.:.:.:.:.:.	.:.:.:.:.:.:.:.:.:.:.:.:.:.:.:.	.:.:.:.:.:.:.:.:.:.:.:.:.:.:.:.	.:.:.:.:.:.:.:.:.:.:.:.:.:.:.:.	.:.:.:.:.:.:.:.:.:.:.:.:.:.:.:.	.:.:.:.:.:.:.:.:.:.:.:.:.:.:.:.	.:.:.:.:.:.:.:.:.:.:.:.:.:.:.:.	.:.:.:.:.:.:.:.:.:.:.:.:.:.:.:.	.:.:.:.:.:.:.:.:.:.:.:.:.:.:.:.	.:.:.:.:.:.:.:.:.:.:.:.:.:.:.:.	.:.:.:.:.:.:.:.:.:.:.:.:.:.:.:.	.:.:.:.:.:.:.:.:.:.:.:.:.:.:.:.	.:.:.:.:.:.:.:.:.:.:.:.:.:.:.:.	.:.:.:.:.:.:.:.:.:.:.:.:.:.:.:.	.:.:.:.:.:.:.:.:.:.:.:.:.:.:.:.	.:.:.:.:.:.:.:.:.:.:.:.:.:.:.:.	.:.:.:.:.:.:.:.:.:.:.:.:.:.:.:.	.:.:.:.:.:.:.:.:.:.:.:.:.:.:.:.	.:.:.:.:.:.:.:.:.:.:.:.:.:.:.:.	.:.:.:.:.:.:.:.:.:.:.:.:.:.:.:.	.:.:.:.:.:.:.:.:.:.:.:.:.:.:.:.	.:.:.:.:.:.:.:.:.:.:.:.:.:.:.:.	.:.:.:.:.:.:.:.:.:.:.:.:.:.:.:.	.:.:.:.:.:.:.:.:.:.:.:.:.:.:.:.	.:.:.:.:.:.:.:.:.:.:.:.:.:.:.:.	.:.:.:.:.:.:.:.:.:.:.:.:.:.:.:.	.:.:.:.:.:.:.:.:.:.:.:.:.:.:.:.	.:.:.:.:.:.:.:.:.:.:.:.:.:.:.:.	.:.:.:.:.:.:.:.:.:.:.:.:.:.:.:.	.:.:.:.:.:.:.:.:.:.:.:.:.:.:.:.	.:.:.:.:.:.:.:.:.:.:.:.:.:.:.:.	.:.:.:.:.:.:.:.:.:.:.:.:.:.:.:.	.:.:.:.:.:.:.:.:.:.:.:.:.:.:.:.	.:.:.:.:.:.:.:.:.:.:.:.:.:.:.:.	.:.:.:.:.:.:.:.:.:.:.:.:.:.:.:.	.:.:.:.:.:.:.:.:.:.:.:.:.:.:.:.	.:.:.:.:.:.:.:.:.:.:.:.:.:.:.:.	.:.:.:.:.:.:.:.:.:.:.:.:.:.:.:.	.:.:.:.:.:.:.:.:.:.:.:.:.:.:.:.	.:.:.:.:.:.:.:.:.:.:.:.:.:.:.:.	.:.:.:.:.:.:.:.:.:.:.:.:.:.:.:.	.:.:.:.:.:.:.:.:.:.:.:.:.:.:.:.	.:.:.:.:.:.:.:.:.:.:.:.:.:.:.:.	.:.:.:.:.:.:.:.:.:.:.:.:.:.:.:.	.:.:.:.:.:.:.:.:.:.:.:.:.:.:.:.	.:.:.:.:.:.:.:.:.:.:.:.:.:.:.:.	.:.:.:.:.:.:.:.:.:.:.:.:.:.:.:.	.:.:.:.:.:.:.:.:.:.:.:.:.:.:.:.	.:.:.:.:.:.:.:.:.:.:.:.:.:.:.:.	.:.:.:.:.:.:.:.:.:.:.:.:.:.:.:.	.:.:.:.:.:.:.:.:.:.:.:.:.:.:.:.	.:.:.:.:.:.:.:.:.:.:.:.:.:.:.:.	.:.:.:.:.:.:.:.:.:.:.:.:.:.:.:.	.:.:.:.:.:.:.:.:.:.:.:.:.:.:.:.	.:.:.:.:.:.:.:.:.:.:.:.:.:.:.:.	.:.:.:.:.:.:.:.:.:.:.:.:.:.:.:.	.:.:.:.:.:.:.:.:.:.:.:.:.:.:.:.	.:.:.:.:.:.:.:.:.:.:.:.:.:.:.:.	.:.:.:.:.:.:.:.:.:.:.:.:.:.:.:.	.:.:.:.:.:.:.:.:.:.:.:.:.:.:.:.	.:.:.:.:.:.:.:.:.:.:.:.:.:.:.:.	.:.:.:.:.:.:.:.:.:.:.:.:.:.:.:.	.:.:.:.:.:.:.:.:.:.:.:.:.:.:.:.	.:.:.:.:.:.:.:.:.:.:.:.:.:.:.:.	.:.:.:.:.:.:.:.:.:.:.:.:.:.:.:.	.:.:.:.:.:.:.:.:.:.:.:.:.:.:.:.	.:.:.:.:.:.:.:.:.:.:.:.:.:.:.:.	.:.:.:.:.:.:.:.:.:.:.:.:.:.:.:.	.:.:.:.:.:.:.:.:.:.:.:.:.:.:.:.	.:.:.:.:.:.:.:.:.:.:.:.:.:.:.:.	.:.:.:.:.:.:.:.:.:.:.:.:.:.:.:.	.:.:.:.:.:.:.:.:.:.:.:.:.:.:.:.	.:.:.:.:.:.:.:.:.:.:.:.:.:.:.:.	.:.:.:.:.:.:.:.:.:.:.:.:.:.:.:.	.:.:.:.:.:.:.:.:.:.:.:.:.:.:.:.	.:.:.:.:.:.:.:.:.:.:.:.:.:.:.:.	.:.:.:.:.:.:.:.:.:.:.:.:.:.:.:.	.:.:.:.:.:.:.:.:.:.:.:.:.:.:.:.	.:.:.:.:.:.:.:.:.:.:.:.:.:.:.:.	.:.:.:.:.:.:.:.:.:.:.:.:.:.:.:.	.:.:.:.:.:.:.:.:.:.:.:.:.:.:.:.	.:.:.:.:.:.:.:.:.:.:.:.:.:.:.:.	.:.:.:.:.:.:.:.:.:.:.:.:.:.:.:.	.:.:.:.:.:.:.:.:.:.:.:.:.:.:.:.	.:.:.:.:.:.:.:.:.:.:.:.:.:.:.:.	.:.:.:.:.:.:.:.:.:.:.:.:.:.:.:.	.:.:.:.:.:.:.:.:.:.:.:.:.:.:.:.	.:.:.:.:.:.:.:.:.:.:.:.:.:.:.:.	.:.:.:.:.:.:.:.:.:.:.:.:.:.:.:.	.:.:.:.:.:.:.:.:.:.:.:.:.:.:.:.	.:.:.:.:.:.:.:.:.:.:.:.:.:.:.:.	.:.:.:.:.:.:.:.:.:.:.:.:.:.:.:.	.:.:.:.:.:.:.:.:.:.:.:.:.:.:.:.	.:.:.:.:.:.:.:.:.:.:.:.:.:.:.:.	.:.:.:.:.:.:.:.:.:.:.:.:.:.:.:.	.:.:.:.:.:.:.:.:.:.:.:.:.:.:.:.	.:.:.:.:.:.:.:.:.:.:.:.:.:.:.:.	.:.:.:.:.:.:.:.:.:.:.:.:.:.:.:.	.:.:.:.:.:.:.:.:.:.:.:.:.:.:.:.	.:.:.:.:.:.:.:.:.:.:.:.:.:.:.:.	.:.:.:.:.:.:.:.:.:.:.:.:.:.:.:.	.:.:.:.:.:.:.:.:.:.:.:.:.:.:.:.	.:.:.:.:.:.:.:.:.:.:.:.:.:.:.:.	.:.:.:.:.:.:.:.:.:.:.:.:.:.:.:.	.:.:.:.:.:.:.:.:.:.:.:.:.:.:.:.	.:.:.:.:.:.:.:.:.:.:.:.:.:.:.:.	.:.:.:.:.:.:.:.:.:.:.:.:.:.:.:.	.:.:.:.:.:.:.:.:.:.:.:.:.:.:.:.	.:.:.:.:.:.:.:.:.:.:.:.:.:.:.:.	.:.:.:.:.:.:.:.:.:.:.:.:.:.:.:.	.:.:.:.:.:.:.:.:.:.:.:.:.:.:.:.	.:.:.:.:.:.:.:.:.:.:.:.:.:.:.:.	.:.:.:.:.:.:.:.:.:.:.:.:.:.:.:.	.:.:.:.:.:.:.:.:.:.:.:.:.:.:.:.	.:.:.:.:.:.:.:.:.:.:.:.:.:.:.:.	.:.:.:.:.:.:.:.:.:.:.:.:.:.:.:.	.:.:.:.:.:.:.:.:.:.:.:.:.:.:.:.	.:.:.:.:.:.:.:.:.:.:.:.:.:.:.:.	.:.:.:.:.:.:.:.:.:.:.:.:.:.:.:.	.:.:.:.:.:.:.:.:.:.:.:.:.:.:.:.	.:.:.:.:.:.:.:.:.:.:.:.:.:.:.:.	.:.:.:.:.:.:.:.:.:.:.:.:.:.:.:.	.:.:.:.:.:.:.:.:.:.:.:.:.:.:.:.	.:.:.:.:.:.:.:.:.:.:.:.:.:.:.:.	.:.:.:.:.:.:.:.:.:.:.:.:.:.:.:.	.:.:.:.:.:.:.:.:.:.:.:.:.:.:.:.	.:.:.:.:.:.:.:.:.:.:.:.:.:.:.:.	.:.:.:.:.:.:.:.:.:.:.:.:.:.:.:.	.:.:.:.:.:.:.:.:.:.:.:.:.:.:.:.	.:.:.:.:.:.:.:.:.:.:.:.:.:.:.:.	.:.:.:.:.:.:.:.:.:.:.:.:.:.:.:.	.:.:.:.:.:.:.:.:.:.:.:.:.:.:.:.	.:.:.:.:.:.:.:.:.:.:.:.:.:.:.:.	.:.:.:.:.:.:.:.:.:.:.:.:.:.:.:.	.:.:.:.:.:.:.:.:.:.:.:.:.:.:.:.	.:.:.:.:.:.:.:.:.:.:.:.:.:.:.:.	.:.:.:.:.:.:.:.:.:.:.:.:.:.:.:.	.:.:.:.:.:.:.:.:.:.:.:.:.:.:.:.	.:.:.:.:.:.:.:.:.:.:.:.:.:.:.:.	.:.:.:.:.:.:.:.:.:.:.:.:.:.:.:.	.:.:.:.:.:.:.:.:.:.:.:.:.:.:.:.	.:.:.:.:.:.:.:.:.:.:.:.:.:.:.:.	.:.:.:.:.:.:.:.:.:.:.:.:.:.:.:.	.:.:.:.:.:.:.:.:.:.:.:.:.:.:.:.	.:.:.:.:.:.:.:.:.:.:.:.:.:.:.:.	.:.:.:.:.:.:.:.:.:.:.:.:.:.:.:.	.:.:.:.:.:.:.:.:.:.:.:.:.:.:.:.	.:.:.:.:.:.:.:.:.:.:.:.:.:.:.:.	.:.:.:.:.:.:.:.:.:.:.:.:.:.:.:.	.:.:.:.:.:.:.:.:.:.:.:.:.:.:.:.	.:.:.:.:.:.:.:.:.:.:.:.:.:.:.:.	.:.:.:.:.:.:.:.:.:.:.:.:.:.:.:.	.:.:.:.:.:.:.:.:.:.:.:.:.:.:.:.	.:.:.:.:.:.:.:.:.:.:.:.:.:.:.:.	.:.:.:.:.:.:.:.:.:.:.:.:.:.:.:.	.:.:.:.:.:.:.:.:.:.:.:.:.:.:.:.	.:.:.:.:.:.:.:.:.:.:.:.:.:.:.:.	.:.:.:.:.:.:.:.:.:.:.:.:.:.:.:.	.:.:.:.:.:.:.:.:.:.:.:.:.:.:.:.	.:.:.:.:.:.:.:.:.:.:.:.:.:.:.:.	.:.:.:.:.:.:.:.:.:.:.:.:.:.:.:.	.:.:.:.:.:.:.:.:.:.:.:.:.:.:.:.	.:.:.:.:.:.:.:.:.:.:.:.:.:.:.:.	.:.:.:.:.:.:.:.:.:.:.:.:.:.:.:.	.:.:.:.:.:.:.:.:.:.:.:.:.:.:.:.	.:.:.:.:.:.:.:.:.:.:.:.:.:.:.:.	.:.:.:.:.:.:.:.:.:.:.:.:.:.:.:.	.:.:.:.:.:.:.:.:.:.:.:.:.:.:.:.	.:.:.:.:.:.:.:.:.:.:.:.:.:.:.:.	.:.:.:.:.:.:.:.:.:.:.:.:.:.:.:.	.:.:.:.:.:.:.:.:.:.:.:.:.:.:.:.	.:.:.:.:.:.:.:.:.:.:.:.:.:.:.:.	.:.:.:.:.:.:.:.:.:.:.:.:.:.:.:.	.:.:.:.:.:.:.:.:.:.:.:.:.:.:.:.	.:.:.:.:.:.:.:.:.:.:.:.:.:.:.:.	.:.:.:.:.:.:.:.:.:.:.:.:.:.:.:.	.:.:.:.:.:.:.:.:.:.:.:.:.:.:.:.	.:.:.:.:.:.:.:.:.:.:.:.:.:.:.:.	.:.:.:.:.:.:.:.:.:.:.:.:.:.:.:.	.:.:.:.:.:.:.:.:.:.:.:.:.:.:.:.	.:.:.:.:.:.:.:.:.:.:.:.:.:.:.:.	.:.:.:.:.:.:.:.:.:.:.:.:.:.:.:.	.:.:.:.:.:.:.:.:.:.:.:.:.:.:.:.	.:.:.:.:.:.:.:.:.:.:.:.:.:.:.:.	.:.:.:.:.:.:.:.:.:.:.:.:.:.:.:.	.:.:.:.:.:.:.:.:.:.:.:.:.:.:.:.	.:.:.:.:.:.:.:.:.:.:.:.:.:.:.:.	.:.:.:.:.:.:.:.:.:.:.:.:.:.:.:.	.:.:.:.:.:.:.:.:.:.:.:.:.:.:.:.	.:.:.:.:.:.:.:.:.:.:.:.:.:.:.:.	.:.:.:.:.:.:.:.:.:.:.:.:.:.:.:.	.:.:.:.:.:.:.:.:.:.:.:.:.:.:.:.	.:.:.:.:.:.:.:.:.:.:.:.:.:.:.:.	.:.:.:.:.:.:.:.:.:.:.:.:.:.:.:.	.:.:.:.:.:.:.:.:.:.:.:.:.:.:.:.	.:.:.:.:.:.:.:.:.:.:.:.:.:.:.:.	.:.:.:.:.:.:.:.:.:.:.:.:.:.:.:.	.:.:.:.:.:.:.:.:.:.:.:.:.:.:.:.	.:.:.:.:.:.:.:.:.:.:.:.:.:.:.:.	.:.:.:.:.:.:.:.:.:.:.:.:.:.:.:.	.:.:.:.:.:.:.:.:.:.:.:.:.:.:.:.	.:.:.:.:.:.:.:.:.:.:.:.:.:.:.:.	.:.:.:.:.:.:.:.:.:.:.:.:.:.:.:.	.:.:.:.:.:.:.:.:.:.:.:.:.:.:.:.	.:.:.:.:.:.:.:.:.:.:.:.:.:.:.:.	.:.:.:.:.:.:.:.:.:.:.:.:.:.:.:.	.:.:.:.:.:.:.:.:.:.:.:.:.:.:.:.	.:.:.:.:.:.:.:.:.:.:.:.:.:.:.:.	.:.:.:.:.:.:.:.:.:.:.:.:.:.:.:.	.:.:.:.:.:.:.:.:.:.:.:.:.:.:.:.	.:.:.:.:.:.:.:.:.:.:.:.:.:.:.:.	.:.:.:.:.:.:.:.:.:.:.:.:.:.:.:.	.:.:.:.:.:.:.:.:.:.:.:.:.:.:.:.	.:.:.:.:.:.:.:.:.:.:.:.:.:.:.:.	.:.:.:.:.:.:.:.:.:.:.:.:.:.:.:.	.:.:.:.:.:.:.:.:.:.:.:.:.:.:.:.	.:.:.:.:.:.:.:.:.:.:.:.:.:.:.:.	.:.:.:.:.:.:.:.:.:.:.:.:.:.:.:.	.:.:.:.:.:.:.:.:.:.:.:.:.:.:.:.	.:.:.:.:.:.:.:.:.:.:.:.:.:.:.:.	.:.:.:.:.:.:.:.:.:.:.:.:.:.:.:.	.:.:.:.:.:.:.:.:.:.:.:.:.:.:.:.	.:.:.:.:.:.:.:.:.:.:.:.:.:.:.:.	.:.:.:.:.:.:.:.:.:.:.:.:.:.:.:.	.:.:.:.:.:.:.:.:.:.:.:.:.:.:.:.	.:.:.:.:.:.:.:.:.:.:.:.:.:.:.:.	.:.:.:.:.:.:.:.:.:.:.:.:.:.:.:.	.:.:.:.:.:.:.:.:.:.:.:.:.:.:.:.	.:.:.:.:.:.:.:.:.:.:.:.:.:.:.:.	.:.:.:.:.:.:.:.:.:.:.:.:.:.:.:.	.:.:.:.:.:.:.:.:.:.:.:.:.:.:.:.	.:.:.:.:.:.:.:.:.:.:.:.:.:.:.:.	.:.:.:.:.:.:.:.:.:.:.:.:.:.:.:.	.:.:.:.:.:.:.:.:.:.:.:.:.:.:.:.	.:.:.:.:.:.:.:.:.:.:.:.:.:.:.:.	.:.:.:.:.:.:.:.:.:.:.:.:.:.:.:.	.:.:.:.:.:.:.:.:.:.:.:.:.:.:.:.	.:.:.:.:.:.:.:.:.:.:.:.:.:.:.:.	.:.:.:.:.:.:.:.:.:.:.:.:.:.:.:.	.:.:.:.:.:.:.:.:.:.:.:.:.:.:.:.	.:.:.:.:.:.:.:.:.:.:.:.:.:.:.:.	.:.:.:.:.:.:.:.:.:.:.:.:.:.:.:.	.:.:.:.:.:.:.:.:.:.:.:.:.:.:.:.	.:.:.:.:.:.:.:.:.:.:.:.:.:.:.:.	.:.:.:.:.:.:.:.:.:.:.:.:.:.:.:.	.:.:.:.:.:.:.:.:.:.:.:.:.:.:.:.	.:.:.:.:.:.:.:.:.:.:.:.:.:.:.:.	.:.:.:.:.:.:.:.:.:.:.:.:.:.:.:.	.:.:.:.:.:.:.:.:.:.:.:.:.:.:.:.	.:.:.:.:.:.:.:.:.:.:.:.:.:.:.:.	.:.:.:.:.:.:.:.:.:.:.:.:.:.:.:.	.:.:.:.:.:.:.:.:.:.:.:.:.:.:.:.	.:.:.:.:.:.:.:.:.:.:.:.:.:.:.:.	.:.:.:.:.:.:.:.:.:.:.:.:.:.:.:.	.:.:.:.:.:.:.:.:.:.:.:.:.:.:.:.	.:.:.:.:.:.:.:.:.:.:.:.:.:.:.:.	.:.:.:.:.:.:.:.:.:.:.:.:.:.:.:.	.:.:.:.:.:.:.:.:.:.:.:.:.:.:.:.	.:.:.:.:.:.:.:.:.:.:.:.:.:.:.:.	.:.:.:.:.:.:.:.:.:.:.:.:.:.:.:.	.:.:.:.:.:.:.:.:.:.:.:.:.:.:.:.	.:.:.:.:.:.:.:.:.:.:.:.:.:.:.:.	.:.:.:.:.:.:.:.:.:.:.:.:.:.:.:.	.:.:.:.:.:.:.:.:.:.:.:.:.:.:.:.	.:.:.:.:.:.:.:.:.:.:.:.:.:.:.:.	.:.:.:.:.:.:.:.:.:.:.:.:.:.:.:.	.:.:.:.:.:.:.:.:.:.:.:.:.:.:.:.	.:.:.:.:.:.:.:.:.:.:.:.:.:.:.:.	.:.:.:.:.:.:.:.:.:.:.:.:.:.:.:.	.:.:.:.:.:.:.:.:.:.:.:.:.:.:.:.	.:.:.:.:.:.:.:.:.:.:.:.:.:.:.:.	.:.:.:.:.:.:.:.:.:.:.:.:.:.:.:.	.:.:.:.:.:.:.:.:.:.:.:.:.:.:.:.	.:.:.:.:.:.:.:.:.:.:.:.:.:.:.:.	.:.:.:.:.:.:.:.:.:.:.:.:.:.:.:.	.:.:.:.:.:.:.:.:.:.:.:.:.:.:.:.	.:.:.:.:.:.:.:.:.:.:.:.:.:.:.:.	.:.:.:.:.:.:.:.:.:.:.:.:.:.:.:.	.:.:.:.:.:.:.:.:.:.:.:.:.:.:.:.	.:.:.:.:.:.:.:.:.:.:.:.:.:.:.:.	.:.:.:.:.:.:.:.:.:.:.:.:.:.:.:.	.:.:.:.:.:.:.:.:.:.:.:.:.:.:.:.	.:.:.:.:.:.:.:.:.:.:.:.:.:.:.:.	.:.:.:.:.:.:.:.:.:.:.:.:.:.:.:.	.:.:.:.:.:.:.:.:.:.:.:.:.:.:.:.	.:.:.:.:.:.:.:.:.:.:.:.:.:.:.:.	.:.:.:.:.:.:.:.:.:.:.:.:.:.:.:.	.:.:.:.:.:.:.:.:.:.:.:.:.:.:.:.	.:.:.:.:.:.:.:.:.:.:.:.:.:.:.:.	.:.:.:.:.:.:.:.:.:.:.:.:.:.:.:.	.:.:.:.:.:.:.:.:.:.:.:.:.:.:.:.	.:.:.:.:.:.:.:.:.:.:.:.:.:.:.:.	.:.:.:.:.:.:.:.:.:.:.:.:.:.:.:.	.:.:.:.:.:.:.:.:.:.:.:.:.:.:.:.	.:.:.:.:.:.:.:.:.:.:.:.:.:.:.:.	.:.:.:.:.:.:.:.:.:.:.:.:.:.:.:.	.:.:.:.:.:.:.:.:.:.:.:.:.:.:.:.	.:.:.:.:.:.:.:.:.:.:.:.:.:.:.:.	.:.:.:.:.:.:.:.:.:.:.:.:.:.:.:.	.:.:.:.:.:.:.:.:.:.:.:.:.:.:.:.	.:.:.:.:.:.:.:.:.:.:.:.:.:.:.:.	.:.:.:.:.:.:.:.:.:.:.:.:.:.:.:.	.:.:.:.:.:.:.:.:.:.:.:.:.:.:.:.	.:.:.:.:.:.:.:.:.:.:.:.:.:.:.:.	.:.:.:.:.:.:.:.:.:.:.:.:.:.:.:.	.:.:.:.:.:.:.:.:.:.:.:.:.:.:.:.	.:.:.:.:.:.:.:.:.:.:.:.:.:.:.:.	.:.:.:.:.:.:.:.:.:.:.:.:.:.:.:.	.:.:.:.:.:.:.:.:.:.:.:.:.:.:.:.	.:.:.:.:.:.:.:.:.:.:.:.:.:.:.:.	.:.:.:.:.:.:.:.:.:.:.:.:.:.:.:.	.:.:.:.:.:.:.:.:.:.:.:.:.:.:.:.	.:.:.:.:.:.:.:.:.:.:.:.:.:.:.:.	.:.:.:.:.:.:.:.:.:.:.:.:.:.:.:.	.:.:.:.:.:.:.:.:.:.:.:.:.:.:.:.	.:.:.:.:.:.:.:.:.:.:.:.:.:.:.:.	.:.:.:.:.:.:.:.:.:.:.:.:.:.:.:.	.:.:.:.:.:.:.:.:.:.:.:.:.:.:.:.	.:.:.:.:.:.:.:.:.:.:.:.:.:.:.:.	.:.:.:.:.:.:.:.:.:.:.:.:.:.:.:.	.:.:.:.:.:.:.:.:.:.:.:.:.:.:.:.	.:.:.:.:.:.:.:.:.:.:.:.:.:.:.:.	.:.:.:.:.:.:.:.:.:.:.:.:.:.:.:.	.:.:.:.:.:.:.:.:.:.:.:.:.:.:.:.	.:.:.:.:.:.:.:.:.:.:.:.:.:.:.:.	.:.:.:.:.:.:.:.:.:.:.:.:.:.:.:.	.:.:.:.:.:.:.:.:.:.:.:.:.:.:.:.	.:.:.:.:.:.:.:.:.:.:.:.:.:.:.:.	.:.:.:.:.:.:.:.:.:.:.:.:.:.:.:.	.:.:.:.:.:.:.:.:.:.:.:.:.:.:.:.	.:.:.:.:.:.:.:.:.:.:.:.:.:.:.:.	.:.:.:.:.:.:.:.:.:.:.:.:.:.:.:.	.:.:.:.:.:.:.:.:.:.:.:.:.:.:.:.	.:.:.:.:.:.:.:.:.:.:.:.:.:.:.:.	.:.:.:.:.:.:.:.:.:.:.:.:.:.:.:.	.:.:.:.:.:.:.:.:.:.:.:.:.:.:.:.	.:.:.:.:.:.:.:.:.:.:.:.:.:.:.:.	.:.:.:.:.:.:.:.:.:.:.:.:.:.:.:.	.:.:.:.:.:.:.:.:.:.:.:.:.:.:.:.	.:.:.:.:.:.:.:.:.:.:.:.:.:.:.:.	.:.:.:.:.:.:.:.:.:.:.:.:.:.:.:.	.:.:.:.:.:.:.:.:.:.:.:.:.:.:.:.	.:.:.:.:.:.:.:.:.:.:.:.:.:.:.:.	.:.:.:.:.:.:.:.:.:.:.:.:.:.:.:.	.:.:.:.:.:.:.:.:.:.:.:.:.:.:.:.	.:.:.:.:.:.:.:.:.:.:.:.:.:.:.:.	.:.:.:.:.:.:.:.:.:.:.:.:.:.:.:.	.:.:.:.:.:.:.:.:.:.:.:.:.:.:.:.	.:.:.:.:.:.:.:.:.:.:.:.:.:.:.:.	.:.:.:.:.:.:.:.:.:.:.:.:.:.:.:.	.:.:.:.:.:.:.:.:.:.:.:.:.:.:.:.	.:.:.:.:.:.:.:.:.:.:.:.:.:.:.:.	.:.:.:.:.:.:.:.:.:.:.:.:.:.:.:.	.:.:.:.:.:.:.:.:.:.:.:.:.:.:.:.	.:.:.:.:.:.:.:.:.:.:.:.:.:.:.:.	.:.:.:.:.:.:.:.:.:.:.:.:.:.:.:.	.:.:.:.:.:.:.:.:.:.:.:.:.:.:.:.	.:.:.:.:.:.:.:.:.:.:.:.:.:.:.:.	.:.:.:.:.:.:.:.:.:.:.:.:.:.:.:.	.:.:.:.:.:.:.:.:.:.:.:.:.:.:.:.	.:.:.:.:.:.:.:.:.:.:.:.:.:.:.:.	.:.:.:.:.:.:.:.:.:.:.:.:.:.:.:.	.:.:.:.:.:.:.:.:.:.:.:.:.:.:.:.	.:.:.:.:.:.:.:.:.:.:.:.:.:.:.:.	.:.:.:.:.:.:.:.:.:.:.:.:.:.:.:.	.:.:.:.:.:.:.:.:.:.:.:.:.:.:.:.	.:.:.:.:.:.:.:.:.:.:.:.:.:.:.:.	.:.:.:.:.:.:.:.:.:.:.:.:.:.:.:.	.:.:.:.:.:.:.:.:.:.:.:.:.:.:.:.	.:.:.:.:.:.:.:.:.:.:.:.:.:.:.:.	.:.:.:.:.:.:.:.:.:.:.:.:.:.:.:.	.:.:.:.:.:.:.:.:.:.:.:.:.:.:.:.	.:.:.:.:.:.:.:.:.:.:.:.:.:.:.:.	.:.:.:.:.:.:.:.:.:.:.:.:.:.:.:.	.:.:.:.:.:.:.:.:.:.:.:.:.:.:.:.	.:.:.:.:.:.:.:.:.:.:.:.:.:.:.:.	.:.:.:.:.:.:.:.:.:.:.:.:.:.:.:.	.:.:.:.:.:.:.:.:.:.:.:.:.:.:.:.	.:.:.:.:.:.:.:.:.:.:.:.:.:.:.:.	.:.:.:.:.:.:.:.:.:.:.:.:.:.:.:.	.:.:.:.:.:.:.:.:.:.:.:.:.:.:.:.	.:.:.:.:.:.:.:.:.:.:.:.:.:.:.:.	.:.:.:.:.:.:.:.:.:.:.:.:.:.:.:.	.:.:.:.:.:.:.:.:.:.:.:.:.:.:.:.	.:.:.:.:.:.:.:.:.:.:.:.:.:.:.:.	.:.:.:.:.:.:.:.:.:.:.:.:.:.:.:.	.:.:.:.:.:.:.:.:.:.:.:.:.:.:.:.	.:.:.:.:.:.:.:.:.:.:.:.:.:.:.:.	1:139188:FR:1:138981:139079:1:23:23:0:139188:139286:1:17:17:0	.:.:.:.:.:.:.:.:.:.:.:.:.:.:.:.	.:.:.:.:.:.:.:.:.:.:.:.:.:.:.:.	.:.:.:.:.:.:.:.:.:.:.:.:.:.:.:.	.:.:.:.:.:.:.:.:.:.:.:.:.:.:.:.	.:.:.:.:.:.:.:.:.:.:.:.:.:.:.:.	.:.:.:.:.:.:.:.:.:.:.:.:.:.:.:.	.:.:.:.:.:.:.:.:.:.:.:.:.:.:.:.	.:.:.:.:.:.:.:.:.:.:.:.:.:.:.:.	.:.:.:.:.:.:.:.:.:.:.:.:.:.:.:.	.:.:.:.:.:.:.:.:.:.:.:.:.:.:.:.	.:.:.:.:.:.:.:.:.:.:.:.:.:.:.:.	.:.:.:.:.:.:.:.:.:.:.:.:.:.:.:.	.:.:.:.:.:.:.:.:.:.:.:.:.:.:.:.	.:.:.:.:.:.:.:.:.:.:.:.:.:.:.:.	.:.:.:.:.:.:.:.:.:.:.:.:.:.:.:.	.:.:.:.:.:.:.:.:.:.:.:.:.:.:.:.	.:.:.:.:.:.:.:.:.:.:.:.:.:.:.:.	.:.:.:.:.:.:.:.:.:.:.:.:.:.:.:.	.:.:.:.:.:.:.:.:.:.:.:.:.:.:.:.	.:.:.:.:.:.:.:.:.:.:.:.:.:.:.:.	.:.:.:.:.:.:.:.:.:.:.:.:.:.:.:.	.:.:.:.:.:.:.:.:.:.:.:.:.:.:.:.	.:.:.:.:.:.:.:.:.:.:.:.:.:.:.:.	.:.:.:.:.:.:.:.:.:.:.:.:.:.:.:.	.:.:.:.:.:.:.:.:.:.:.:.:.:.:.:.	.:.:.:.:.:.:.:.:.:.:.:.:.:.:.:.	.:.:.:.:.:.:.:.:.:.:.:.:.:.:.:.	.:.:.:.:.:.:.:.:.:.:.:.:.:.:.:.	.:.:.:.:.:.:.:.:.:.:.:.:.:.:.:.	.:.:.:.:.:.:.:.:.:.:.:.:.:.:.:.	.:.:.:.:.:.:.:.:.:.:.:.:.:.:.:.	.:.:.:.:.:.:.:.:.:.:.:.:.:.:.:.	.:.:.:.:.:.:.:.:.:.:.:.:.:.:.:.	.:.:.:.:.:.:.:.:.:.:.:.:.:.:.:.	.:.:.:.:.:.:.:.:.:.:.:.:.:.:.:.	.:.:.:.:.:.:.:.:.:.:.:.:.:.:.:.	.:.:.:.:.:.:.:.:.:.:.:.:.:.:.:.	.:.:.:.:.:.:.:.:.:.:.:.:.:.:.:.	.:.:.:.:.:.:.:.:.:.:.:.:.:.:.:.	.:.:.:.:.:.:.:.:.:.:.:.:.:.:.:.	.:.:.:.:.:.:.:.:.:.:.:.:.:.:.:.	.:.:.:.:.:.:.:.:.:.:.:.:.:.:.:.	.:.:.:.:.:.:.:.:.:.:.:.:.:.:.:.	.:.:.:.:.:.:.:.:.:.:.:.:.:.:.:.	.:.:.:.:.:.:.:.:.:.:.:.:.:.:.:.	.:.:.:.:.:.:.:.:.:.:.:.:.:.:.:.	.:.:.:.:.:.:.:.:.:.:.:.:.:.:.:.	.:.:.:.:.:.:.:.:.:.:.:.:.:.:.:.	.:.:.:.:.:.:.:.:.:.:.:.:.:.:.:.	.:.:.:.:.:.:.:.:.:.:.:.:.:.:.:.	.:.:.:.:.:.:.:.:.:.:.:.:.:.:.:.	.:.:.:.:.:.:.:.:.:.:.:.:.:.:.:.	.:.:.:.:.:.:.:.:.:.:.:.:.:.:.:.	.:.:.:.:.:.:.:.:.:.:.:.:.:.:.:.	.:.:.:.:.:.:.:.:.:.:.:.:.:.:.:.	.:.:.:.:.:.:.:.:.:.:.:.:.:.:.:.	.:.:.:.:.:.:.:.:.:.:.:.:.:.:.:.	.:.:.:.:.:.:.:.:.:.:.:.:.:.:.:.	.:.:.:.:.:.:.:.:.:.:.:.:.:.:.:.	.:.:.:.:.:.:.:.:.:.:.:.:.:.:.:.	.:.:.:.:.:.:.:.:.:.:.:.:.:.:.:.	.:.:.:.:.:.:.:.:.:.:.:.:.:.:.:.	.:.:.:.:.:.:.:.:.:.:.:.:.:.:.:.	.:.:.:.:.:.:.:.:.:.:.:.:.:.:.:.	.:.:.:.:.:.:.:.:.:.:.:.:.:.:.:.	.:.:.:.:.:.:.:.:.:.:.:.:.:.:.:.	.:.:.:.:.:.:.:.:.:.:.:.:.:.:.:.	.:.:.:.:.:.:.:.:.:.:.:.:.:.:.:.	.:.:.:.:.:.:.:.:.:.:.:.:.:.:.:.	.:.:.:.:.:.:.:.:.:.:.:.:.:.:.:.	.:.:.:.:.:.:.:.:.:.:.:.:.:.:.:.	.:.:.:.:.:.:.:.:.:.:.:.:.:.:.:.	.:.:.:.:.:.:.:.:.:.:.:.:.:.:.:.	.:.:.:.:.:.:.:.:.:.:.:.:.:.:.:.	.:.:.:.:.:.:.:.:.:.:.:.:.:.:.:.	.:.:.:.:.:.:.:.:.:.:.:.:.:.:.:.	.:.:.:.:.:.:.:.:.:.:.:.:.:.:.:.	.:.:.:.:.:.:.:.:.:.:.:.:.:.:.:.	.:.:.:.:.:.:.:.:.:.:.:.:.:.:.:.	.:.:.:.:.:.:.:.:.:.:.:.:.:.:.:.	1:139201:FR:1:138979:139079:1:13:13:0:139201:139301:1:12:12:0	.:.:.:.:.:.:.:.:.:.:.:.:.:.:.:.	.:.:.:.:.:.:.:.:.:.:.:.:.:.:.:.	.:.:.:.:.:.:.:.:.:.:.:.:.:.:.:.	.:.:.:.:.:.:.:.:.:.:.:.:.:.:.:.	.:.:.:.:.:.:.:.:.:.:.:.:.:.:.:.	.:.:.:.:.:.:.:.:.:.:.:.:.:.:.:.	.:.:.:.:.:.:.:.:.:.:.:.:.:.:.:.	.:.:.:.:.:.:.:.:.:.:.:.:.:.:.:.	.:.:.:.:.:.:.:.:.:.:.:.:.:.:.:.	.:.:.:.:.:.:.:.:.:.:.:.:.:.:.:.	.:.:.:.:.:.:.:.:.:.:.:.:.:.:.:.	.:.:.:.:.:.:.:.:.:.:.:.:.:.:.:.	.:.:.:.:.:.:.:.:.:.:.:.:.:.:.:.	.:.:.:.:.:.:.:.:.:.:.:.:.:.:.:.	.:.:.:.:.:.:.:.:.:.:.:.:.:.:.:.	.:.:.:.:.:.:.:.:.:.:.:.:.:.:.:.	.:.:.:.:.:.:.:.:.:.:.:.:.:.:.:.	.:.:.:.:.:.:.:.:.:.:.:.:.:.:.:.	.:.:.:.:.:.:.:.:.:.:.:.:.:.:.:.	.:.:.:.:.:.:.:.:.:.:.:.:.:.:.:.	.:.:.:.:.:.:.:.:.:.:.:.:.:.:.:.	.:.:.:.:.:.:.:.:.:.:.:.:.:.:.:.	.:.:.:.:.:.:.:.:.:.:.:.:.:.:.:.	.:.:.:.:.:.:.:.:.:.:.:.:.:.:.:.	.:.:.:.:.:.:.:.:.:.:.:.:.:.:.:.	.:.:.:.:.:.:.:.:.:.:.:.:.:.:.:.	.:.:.:.:.:.:.:.:.:.:.:.:.:.:.:.	.:.:.:.:.:.:.:.:.:.:.:.:.:.:.:.	.:.:.:.:.:.:.:.:.:.:.:.:.:.:.:.	.:.:.:.:.:.:.:.:.:.:.:.:.:.:.:.	.:.:.:.:.:.:.:.:.:.:.:.:.:.:.:.	.:.:.:.:.:.:.:.:.:.:.:.:.:.:.:.	.:.:.:.:.:.:.:.:.:.:.:.:.:.:.:.	.:.:.:.:.:.:.:.:.:.:.:.:.:.:.:.	.:.:.:.:.:.:.:.:.:.:.:.:.:.:.:.	.:.:.:.:.:.:.:.:.:.:.:.:.:.:.:.	.:.:.:.:.:.:.:.:.:.:.:.:.:.:.:.	.:.:.:.:.:.:.:.:.:.:.:.:.:.:.:.	.:.:.:.:.:.:.:.:.:.:.:.:.:.:.:.	.:.:.:.:.:.:.:.:.:.:.:.:.:.:.:.	.:.:.:.:.:.:.:.:.:.:.:.:.:.:.:.	.:.:.:.:.:.:.:.:.:.:.:.:.:.:.:.	.:.:.:.:.:.:.:.:.:.:.:.:.:.:.:.	.:.:.:.:.:.:.:.:.:.:.:.:.:.:.:.	.:.:.:.:.:.:.:.:.:.:.:.:.:.:.:.	.:.:.:.:.:.:.:.:.:.:.:.:.:.:.:.	.:.:.:.:.:.:.:.:.:.:.:.:.:.:.:.	.:.:.:.:.:.:.:.:.:.:.:.:.:.:.:.	.:.:.:.:.:.:.:.:.:.:.:.:.:.:.:.	.:.:.:.:.:.:.:.:.:.:.:.:.:.:.:.	.:.:.:.:.:.:.:.:.:.:.:.:.:.:.:.	.:.:.:.:.:.:.:.:.:.:.:.:.:.:.:.	.:.:.:.:.:.:.:.:.:.:.:.:.:.:.:.	.:.:.:.:.:.:.:.:.:.:.:.:.:.:.:.	.:.:.:.:.:.:.:.:.:.:.:.:.:.:.:.	.:.:.:.:.:.:.:.:.:.:.:.:.:.:.:.	.:.:.:.:.:.:.:.:.:.:.:.:.:.:.:.	.:.:.:.:.:.:.:.:.:.:.:.:.:.:.:.	.:.:.:.:.:.:.:.:.:.:.:.:.:.:.:.	.:.:.:.:.:.:.:.:.:.:.:.:.:.:.:.	.:.:.:.:.:.:.:.:.:.:.:.:.:.:.:.	.:.:.:.:.:.:.:.:.:.:.:.:.:.:.:.	.:.:.:.:.:.:.:.:.:.:.:.:.:.:.:.	.:.:.:.:.:.:.:.:.:.:.:.:.:.:.:.	.:.:.:.:.:.:.:.:.:.:.:.:.:.:.:.	.:.:.:.:.:.:.:.:.:.:.:.:.:.:.:.	.:.:.:.:.:.:.:.:.:.:.:.:.:.:.:.	.:.:.:.:.:.:.:.:.:.:.:.:.:.:.:.	.:.:.:.:.:.:.:.:.:.:.:.:.:.:.:.	.:.:.:.:.:.:.:.:.:.:.:.:.:.:.:.	.:.:.:.:.:.:.:.:.:.:.:.:.:.:.:.	.:.:.:.:.:.:.:.:.:.:.:.:.:.:.:.	.:.:.:.:.:.:.:.:.:.:.:.:.:.:.:.	.:.:.:.:.:.:.:.:.:.:.:.:.:.:.:.	.:.:.:.:.:.:.:.:.:.:.:.:.:.:.:.	.:.:.:.:.:.:.:.:.:.:.:.:.:.:.:.	.:.:.:.:.:.:.:.:.:.:.:.:.:.:.:.	.:.:.:.:.:.:.:.:.:.:.:.:.:.:.:.	.:.:.:.:.:.:.:.:.:.:.:.:.:.:.:.	.:.:.:.:.:.:.:.:.:.:.:.:.:.:.:.	.:.:.:.:.:.:.:.:.:.:.:.:.:.:.:.	.:.:.:.:.:.:.:.:.:.:.:.:.:.:.:.	.:.:.:.:.:.:.:.:.:.:.:.:.:.:.:.	.:.:.:.:.:.:.:.:.:.:.:.:.:.:.:.	.:.:.:.:.:.:.:.:.:.:.:.:.:.:.:.	.:.:.:.:.:.:.:.:.:.:.:.:.:.:.:.	.:.:.:.:.:.:.:.:.:.:.:.:.:.:.:.	.:.:.:.:.:.:.:.:.:.:.:.:.:.:.:.	.:.:.:.:.:.:.:.:.:.:.:.:.:.:.:.	.:.:.:.:.:.:.:.:.:.:.:.:.:.:.:.	.:.:.:.:.:.:.:.:.:.:.:.:.:.:.:.	.:.:.:.:.:.:.:.:.:.:.:.:.:.:.:.	.:.:.:.:.:.:.:.:.:.:.:.:.:.:.:.	.:.:.:.:.:.:.:.:.:.:.:.:.:.:.:.	.:.:.:.:.:.:.:.:.:.:.:.:.:.:.:.	.:.:.:.:.:.:.:.:.:.:.:.:.:.:.:.	.:.:.:.:.:.:.:.:.:.:.:.:.:.:.:.	.:.:.:.:.:.:.:.:.:.:.:.:.:.:.:.	.:.:.:.:.:.:.:.:.:.:.:.:.:.:.:.	.:.:.:.:.:.:.:.:.:.:.:.:.:.:.:.	.:.:.:.:.:.:.:.:.:.:.:.:.:.:.:.	.:.:.:.:.:.:.:.:.:.:.:.:.:.:.:.	.:.:.:.:.:.:.:.:.:.:.:.:.:.:.:.	.:.:.:.:.:.:.:.:.:.:.:.:.:.:.:.	.:.:.:.:.:.:.:.:.:.:.:.:.:.:.:.	.:.:.:.:.:.:.:.:.:.:.:.:.:.:.:.	.:.:.:.:.:.:.:.:.:.:.:.:.:.:.:.	.:.:.:.:.:.:.:.:.:.:.:.:.:.:.:.	.:.:.:.:.:.:.:.:.:.:.:.:.:.:.:.	.:.:.:.:.:.:.:.:.:.:.:.:.:.:.:.	.:.:.:.:.:.:.:.:.:.:.:.:.:.:.:.	.:.:.:.:.:.:.:.:.:.:.:.:.:.:.:.	.:.:.:.:.:.:.:.:.:.:.:.:.:.:.:.	.:.:.:.:.:.:.:.:.:.:.:.:.:.:.:.	.:.:.:.:.:.:.:.:.:.:.:.:.:.:.:.	.:.:.:.:.:.:.:.:.:.:.:.:.:.:.:.	.:.:.:.:.:.:.:.:.:.:.:.:.:.:.:.	.:.:.:.:.:.:.:.:.:.:.:.:.:.:.:.	.:.:.:.:.:.:.:.:.:.:.:.:.:.:.:.	.:.:.:.:.:.:.:.:.:.:.:.:.:.:.:.	.:.:.:.:.:.:.:.:.:.:.:.:.:.:.:.	.:.:.:.:.:.:.:.:.:.:.:.:.:.:.:.	.:.:.:.:.:.:.:.:.:.:.:.:.:.:.:.	.:.:.:.:.:.:.:.:.:.:.:.:.:.:.:.	.:.:.:.:.:.:.:.:.:.:.:.:.:.:.:.	.:.:.:.:.:.:.:.:.:.:.:.:.:.:.:.	.:.:.:.:.:.:.:.:.:.:.:.:.:.:.:.	.:.:.:.:.:.:.:.:.:.:.:.:.:.:.:.	.:.:.:.:.:.:.:.:.:.:.:.:.:.:.:.	.:.:.:.:.:.:.:.:.:.:.:.:.:.:.:.	.:.:.:.:.:.:.:.:.:.:.:.:.:.:.:.	.:.:.:.:.:.:.:.:.:.:.:.:.:.:.:.	.:.:.:.:.:.:.:.:.:.:.:.:.:.:.:.	.:.:.:.:.:.:.:.:.:.:.:.:.:.:.:.	.:.:.:.:.:.:.:.:.:.:.:.:.:.:.:.	.:.:.:.:.:.:.:.:.:.:.:.:.:.:.:.	.:.:.:.:.:.:.:.:.:.:.:.:.:.:.:.	.:.:.:.:.:.:.:.:.:.:.:.:.:.:.:.	.:.:.:.:.:.:.:.:.:.:.:.:.:.:.:.	.:.:.:.:.:.:.:.:.:.:.:.:.:.:.:.	.:.:.:.:.:.:.:.:.:.:.:.:.:.:.:.	.:.:.:.:.:.:.:.:.:.:.:.:.:.:.:.	.:.:.:.:.:.:.:.:.:.:.:.:.:.:.:.	.:.:.:.:.:.:.:.:.:.:.:.:.:.:.:.	.:.:.:.:.:.:.:.:.:.:.:.:.:.:.:.	.:.:.:.:.:.:.:.:.:.:.:.:.:.:.:.	.:.:.:.:.:.:.:.:.:.:.:.:.:.:.:.	.:.:.:.:.:.:.:.:.:.:.:.:.:.:.:.	.:.:.:.:.:.:.:.:.:.:.:.:.:.:.:.	.:.:.:.:.:.:.:.:.:.:.:.:.:.:.:.	.:.:.:.:.:.:.:.:.:.:.:.:.:.:.:.	.:.:.:.:.:.:.:.:.:.:.:.:.:.:.:.	.:.:.:.:.:.:.:.:.:.:.:.:.:.:.:.	.:.:.:.:.:.:.:.:.:.:.:.:.:.:.:.	.:.:.:.:.:.:.:.:.:.:.:.:.:.:.:.	.:.:.:.:.:.:.:.:.:.:.:.:.:.:.:.	.:.:.:.:.:.:.:.:.:.:.:.:.:.:.:.	.:.:.:.:.:.:.:.:.:.:.:.:.:.:.:.	.:.:.:.:.:.:.:.:.:.:.:.:.:.:.:.	.:.:.:.:.:.:.:.:.:.:.:.:.:.:.:.	.:.:.:.:.:.:.:.:.:.:.:.:.:.:.:.	.:.:.:.:.:.:.:.:.:.:.:.:.:.:.:.	.:.:.:.:.:.:.:.:.:.:.:.:.:.:.:.	.:.:.:.:.:.:.:.:.:.:.:.:.:.:.:.	.:.:.:.:.:.:.:.:.:.:.:.:.:.:.:.	.:.:.:.:.:.:.:.:.:.:.:.:.:.:.:.	.:.:.:.:.:.:.:.:.:.:.:.:.:.:.:.	.:.:.:.:.:.:.:.:.:.:.:.:.:.:.:.	.:.:.:.:.:.:.:.:.:.:.:.:.:.:.:.	.:.:.:.:.:.:.:.:.:.:.:.:.:.:.:.	.:.:.:.:.:.:.:.:.:.:.:.:.:.:.:.	.:.:.:.:.:.:.:.:.:.:.:.:.:.:.:.	.:.:.:.:.:.:.:.:.:.:.:.:.:.:.:.	.:.:.:.:.:.:.:.:.:.:.:.:.:.:.:.	.:.:.:.:.:.:.:.:.:.:.:.:.:.:.:.	.:.:.:.:.:.:.:.:.:.:.:.:.:.:.:.	.:.:.:.:.:.:.:.:.:.:.:.:.:.:.:.	.:.:.:.:.:.:.:.:.:.:.:.:.:.:.:.	.:.:.:.:.:.:.:.:.:.:.:.:.:.:.:.	.:.:.:.:.:.:.:.:.:.:.:.:.:.:.:.	.:.:.:.:.:.:.:.:.:.:.:.:.:.:.:.	.:.:.:.:.:.:.:.:.:.:.:.:.:.:.:.	.:.:.:.:.:.:.:.:.:.:.:.:.:.:.:.	.:.:.:.:.:.:.:.:.:.:.:.:.:.:.:.	.:.:.:.:.:.:.:.:.:.:.:.:.:.:.:.	.:.:.:.:.:.:.:.:.:.:.:.:.:.:.:.	.:.:.:.:.:.:.:.:.:.:.:.:.:.:.:.	.:.:.:.:.:.:.:.:.:.:.:.:.:.:.:.	.:.:.:.:.:.:.:.:.:.:.:.:.:.:.:.	.:.:.:.:.:.:.:.:.:.:.:.:.:.:.:.	.:.:.:.:.:.:.:.:.:.:.:.:.:.:.:.	.:.:.:.:.:.:.:.:.:.:.:.:.:.:.:.	.:.:.:.:.:.:.:.:.:.:.:.:.:.:.:.	.:.:.:.:.:.:.:.:.:.:.:.:.:.:.:.	.:.:.:.:.:.:.:.:.:.:.:.:.:.:.:.	.:.:.:.:.:.:.:.:.:.:.:.:.:.:.:.	.:.:.:.:.:.:.:.:.:.:.:.:.:.:.:.	.:.:.:.:.:.:.:.:.:.:.:.:.:.:.:.	.:.:.:.:.:.:.:.:.:.:.:.:.:.:.:.	.:.:.:.:.:.:.:.:.:.:.:.:.:.:.:.	.:.:.:.:.:.:.:.:.:.:.:.:.:.:.:.	.:.:.:.:.:.:.:.:.:.:.:.:.:.:.:.	.:.:.:.:.:.:.:.:.:.:.:.:.:.:.:.	.:.:.:.:.:.:.:.:.:.:.:.:.:.:.:.	.:.:.:.:.:.:.:.:.:.:.:.:.:.:.:.	.:.:.:.:.:.:.:.:.:.:.:.:.:.:.:.	.:.:.:.:.:.:.:.:.:.:.:.:.:.:.:.	.:.:.:.:.:.:.:.:.:.:.:.:.:.:.:.	.:.:.:.:.:.:.:.:.:.:.:.:.:.:.:.	.:.:.:.:.:.:.:.:.:.:.:.:.:.:.:.	.:.:.:.:.:.:.:.:.:.:.:.:.:.:.:.	.:.:.:.:.:.:.:.:.:.:.:.:.:.:.:.	.:.:.:.:.:.:.:.:.:.:.:.:.:.:.:.	.:.:.:.:.:.:.:.:.:.:.:.:.:.:.:.	.:.:.:.:.:.:.:.:.:.:.:.:.:.:.:.	.:.:.:.:.:.:.:.:.:.:.:.:.:.:.:.	.:.:.:.:.:.:.:.:.:.:.:.:.:.:.:.	.:.:.:.:.:.:.:.:.:.:.:.:.:.:.:.	.:.:.:.:.:.:.:.:.:.:.:.:.:.:.:.	.:.:.:.:.:.:.:.:.:.:.:.:.:.:.:.	.:.:.:.:.:.:.:.:.:.:.:.:.:.:.:.	.:.:.:.:.:.:.:.:.:.:.:.:.:.:.:.	.:.:.:.:.:.:.:.:.:.:.:.:.:.:.:.	.:.:.:.:.:.:.:.:.:.:.:.:.:.:.:.	.:.:.:.:.:.:.:.:.:.:.:.:.:.:.:.	.:.:.:.:.:.:.:.:.:.:.:.:.:.:.:.	.:.:.:.:.:.:.:.:.:.:.:.:.:.:.:.	.:.:.:.:.:.:.:.:.:.:.:.:.:.:.:.	.:.:.:.:.:.:.:.:.:.:.:.:.:.:.:.	.:.:.:.:.:.:.:.:.:.:.:.:.:.:.:.	.:.:.:.:.:.:.:.:.:.:.:.:.:.:.:.	.:.:.:.:.:.:.:.:.:.:.:.:.:.:.:.	.:.:.:.:.:.:.:.:.:.:.:.:.:.:.:.	.:.:.:.:.:.:.:.:.:.:.:.:.:.:.:.	.:.:.:.:.:.:.:.:.:.:.:.:.:.:.:.	.:.:.:.:.:.:.:.:.:.:.:.:.:.:.:.	.:.:.:.:.:.:.:.:.:.:.:.:.:.:.:.	.:.:.:.:.:.:.:.:.:.:.:.:.:.:.:.	.:.:.:.:.:.:.:.:.:.:.:.:.:.:.:.	.:.:.:.:.:.:.:.:.:.:.:.:.:.:.:.	.:.:.:.:.:.:.:.:.:.:.:.:.:.:.:.	.:.:.:.:.:.:.:.:.:.:.:.:.:.:.:.	.:.:.:.:.:.:.:.:.:.:.:.:.:.:.:.	.:.:.:.:.:.:.:.:.:.:.:.:.:.:.:.	.:.:.:.:.:.:.:.:.:.:.:.:.:.:.:.	.:.:.:.:.:.:.:.:.:.:.:.:.:.:.:.	.:.:.:.:.:.:.:.:.:.:.:.:.:.:.:.	.:.:.:.:.:.:.:.:.:.:.:.:.:.:.:.	.:.:.:.:.:.:.:.:.:.:.:.:.:.:.:.	.:.:.:.:.:.:.:.:.:.:.:.:.:.:.:.	.:.:.:.:.:.:.:.:.:.:.:.:.:.:.:.	.:.:.:.:.:.:.:.:.:.:.:.:.:.:.:.	.:.:.:.:.:.:.:.:.:.:.:.:.:.:.:.	.:.:.:.:.:.:.:.:.:.:.:.:.:.:.:.	.:.:.:.:.:.:.:.:.:.:.:.:.:.:.:.	.:.:.:.:.:.:.:.:.:.:.:.:.:.:.:.	.:.:.:.:.:.:.:.:.:.:.:.:.:.:.:.	.:.:.:.:.:.:.:.:.:.:.:.:.:.:.:.	.:.:.:.:.:.:.:.:.:.:.:.:.:.:.:.	.:.:.:.:.:.:.:.:.:.:.:.:.:.:.:.	.:.:.:.:.:.:.:.:.:.:.:.:.:.:.:.	.:.:.:.:.:.:.:.:.:.:.:.:.:.:.:.	.:.:.:.:.:.:.:.:.:.:.:.:.:.:.:.	.:.:.:.:.:.:.:.:.:.:.:.:.:.:.:.	.:.:.:.:.:.:.:.:.:.:.:.:.:.:.:.	.:.:.:.:.:.:.:.:.:.:.:.:.:.:.:.	.:.:.:.:.:.:.:.:.:.:.:.:.:.:.:.	.:.:.:.:.:.:.:.:.:.:.:.:.:.:.:.	.:.:.:.:.:.:.:.:.:.:.:.:.:.:.:.	.:.:.:.:.:.:.:.:.:.:.:.:.:.:.:.	.:.:.:.:.:.:.:.:.:.:.:.:.:.:.:.	.:.:.:.:.:.:.:.:.:.:.:.:.:.:.:.	.:.:.:.:.:.:.:.:.:.:.:.:.:.:.:.	.:.:.:.:.:.:.:.:.:.:.:.:.:.:.:.	.:.:.:.:.:.:.:.:.:.:.:.:.:.:.:.	.:.:.:.:.:.:.:.:.:.:.:.:.:.:.:.	.:.:.:.:.:.:.:.:.:.:.:.:.:.:.:.	.:.:.:.:.:.:.:.:.:.:.:.:.:.:.:.	.:.:.:.:.:.:.:.:.:.:.:.:.:.:.:.	.:.:.:.:.:.:.:.:.:.:.:.:.:.:.:.	.:.:.:.:.:.:.:.:.:.:.:.:.:.:.:.	.:.:.:.:.:.:.:.:.:.:.:.:.:.:.:.	.:.:.:.:.:.:.:.:.:.:.:.:.:.:.:.	.:.:.:.:.:.:.:.:.:.:.:.:.:.:.:.	.:.:.:.:.:.:.:.:.:.:.:.:.:.:.:.	1:139205:FR:1:138981:139079:1:14:14:0:139205:139303:1:8:8:0	.:.:.:.:.:.:.:.:.:.:.:.:.:.:.:.	.:.:.:.:.:.:.:.:.:.:.:.:.:.:.:.	.:.:.:.:.:.:.:.:.:.:.:.:.:.:.:.	.:.:.:.:.:.:.:.:.:.:.:.:.:.:.:.	.:.:.:.:.:.:.:.:.:.:.:.:.:.:.:.	.:.:.:.:.:.:.:.:.:.:.:.:.:.:.:.	.:.:.:.:.:.:.:.:.:.:.:.:.:.:.:.	.:.:.:.:.:.:.:.:.:.:.:.:.:.:.:.	.:.:.:.:.:.:.:.:.:.:.:.:.:.:.:.	.:.:.:.:.:.:.:.:.:.:.:.:.:.:.:.	.:.:.:.:.:.:.:.:.:.:.:.:.:.:.:.	.:.:.:.:.:.:.:.:.:.:.:.:.:.:.:.	.:.:.:.:.:.:.:.:.:.:.:.:.:.:.:.	.:.:.:.:.:.:.:.:.:.:.:.:.:.:.:.	.:.:.:.:.:.:.:.:.:.:.:.:.:.:.:.	.:.:.:.:.:.:.:.:.:.:.:.:.:.:.:.	.:.:.:.:.:.:.:.:.:.:.:.:.:.:.:.	.:.:.:.:.:.:.:.:.:.:.:.:.:.:.:.	.:.:.:.:.:.:.:.:.:.:.:.:.:.:.:.	.:.:.:.:.:.:.:.:.:.:.:.:.:.:.:.	.:.:.:.:.:.:.:.:.:.:.:.:.:.:.:.	.:.:.:.:.:.:.:.:.:.:.:.:.:.:.:.	.:.:.:.:.:.:.:.:.:.:.:.:.:.:.:.	.:.:.:.:.:.:.:.:.:.:.:.:.:.:.:.	.:.:.:.:.:.:.:.:.:.:.:.:.:.:.:.	.:.:.:.:.:.:.:.:.:.:.:.:.:.:.:.	.:.:.:.:.:.:.:.:.:.:.:.:.:.:.:.	.:.:.:.:.:.:.:.:.:.:.:.:.:.:.:.	.:.:.:.:.:.:.:.:.:.:.:.:.:.:.:.	.:.:.:.:.:.:.:.:.:.:.:.:.:.:.:.	.:.:.:.:.:.:.:.:.:.:.:.:.:.:.:.	.:.:.:.:.:.:.:.:.:.:.:.:.:.:.:.	.:.:.:.:.:.:.:.:.:.:.:.:.:.:.:.	.:.:.:.:.:.:.:.:.:.:.:.:.:.:.:.	.:.:.:.:.:.:.:.:.:.:.:.:.:.:.:.	.:.:.:.:.:.:.:.:.:.:.:.:.:.:.:.	.:.:.:.:.:.:.:.:.:.:.:.:.:.:.:.	.:.:.:.:.:.:.:.:.:.:.:.:.:.:.:.	.:.:.:.:.:.:.:.:.:.:.:.:.:.:.:.	.:.:.:.:.:.:.:.:.:.:.:.:.:.:.:.	.:.:.:.:.:.:.:.:.:.:.:.:.:.:.:.	.:.:.:.:.:.:.:.:.:.:.:.:.:.:.:.	.:.:.:.:.:.:.:.:.:.:.:.:.:.:.:.	.:.:.:.:.:.:.:.:.:.:.:.:.:.:.:.	.:.:.:.:.:.:.:.:.:.:.:.:.:.:.:.	.:.:.:.:.:.:.:.:.:.:.:.:.:.:.:.	.:.:.:.:.:.:.:.:.:.:.:.:.:.:.:.	.:.:.:.:.:.:.:.:.:.:.:.:.:.:.:.	.:.:.:.:.:.:.:.:.:.:.:.:.:.:.:.	.:.:.:.:.:.:.:.:.:.:.:.:.:.:.:.	.:.:.:.:.:.:.:.:.:.:.:.:.:.:.:.	.:.:.:.:.:.:.:.:.:.:.:.:.:.:.:.	.:.:.:.:.:.:.:.:.:.:.:.:.:.:.:.	.:.:.:.:.:.:.:.:.:.:.:.:.:.:.:.	.:.:.:.:.:.:.:.:.:.:.:.:.:.:.:.	.:.:.:.:.:.:.:.:.:.:.:.:.:.:.:.	.:.:.:.:.:.:.:.:.:.:.:.:.:.:.:.	.:.:.:.:.:.:.:.:.:.:.:.:.:.:.:.	.:.:.:.:.:.:.:.:.:.:.:.:.:.:.:.	.:.:.:.:.:.:.:.:.:.:.:.:.:.:.:.	.:.:.:.:.:.:.:.:.:.:.:.:.:.:.:.	.:.:.:.:.:.:.:.:.:.:.:.:.:.:.:.	.:.:.:.:.:.:.:.:.:.:.:.:.:.:.:.	.:.:.:.:.:.:.:.:.:.:.:.:.:.:.:.	.:.:.:.:.:.:.:.:.:.:.:.:.:.:.:.	.:.:.:.:.:.:.:.:.:.:.:.:.:.:.:.	.:.:.:.:.:.:.:.:.:.:.:.:.:.:.:.	.:.:.:.:.:.:.:.:.:.:.:.:.:.:.:.	.:.:.:.:.:.:.:.:.:.:.:.:.:.:.:.	.:.:.:.:.:.:.:.:.:.:.:.:.:.:.:.	.:.:.:.:.:.:.:.:.:.:.:.:.:.:.:.	.:.:.:.:.:.:.:.:.:.:.:.:.:.:.:.	.:.:.:.:.:.:.:.:.:.:.:.:.:.:.:.	.:.:.:.:.:.:.:.:.:.:.:.:.:.:.:.	.:.:.:.:.:.:.:.:.:.:.:.:.:.:.:.	.:.:.:.:.:.:.:.:.:.:.:.:.:.:.:.	.:.:.:.:.:.:.:.:.:.:.:.:.:.:.:.	.:.:.:.:.:.:.:.:.:.:.:.:.:.:.:.	.:.:.:.:.:.:.:.:.:.:.:.:.:.:.:.	.:.:.:.:.:.:.:.:.:.:.:.:.:.:.:.	.:.:.:.:.:.:.:.:.:.:.:.:.:.:.:.	.:.:.:.:.:.:.:.:.:.:.:.:.:.:.:.	.:.:.:.:.:.:.:.:.:.:.:.:.:.:.:.	.:.:.:.:.:.:.:.:.:.:.:.:.:.:.:.	.:.:.:.:.:.:.:.:.:.:.:.:.:.:.:.	.:.:.:.:.:.:.:.:.:.:.:.:.:.:.:.	.:.:.:.:.:.:.:.:.:.:.:.:.:.:.:.	.:.:.:.:.:.:.:.:.:.:.:.:.:.:.:.	.:.:.:.:.:.:.:.:.:.:.:.:.:.:.:.
chrI	139080	.	A	<INS:ME>	.	PASS	SVTYPE=INS;STRAND=.;FAMILY=TY3	GT:END:FLANKS_SUPPORTED:FREQUENCY:FORWARD_INSERT_START:FORWARD_INSERT_END:FORWARD_INSERT_FREQ:FORWARD_INSERT_COV:FORWARD_PRESENCE_READS:FORWARD_ABSENCE_READS:REVERSE_INSERT_START:REVERSE_INSERT_END:REVERSE_INSERT_FREQ:REVERSE_INSERT_COV:REVERSE_PRESENCE_READS:REVERSE_ABSENCE_READS	.:.:.:.:.:.:.:.:.:.:.:.:.:.:.:.	.:.:.:.:.:.:.:.:.:.:.:.:.:.:.:.	.:.:.:.:.:.:.:.:.:.:.:.:.:.:.:.	.:.:.:.:.:.:.:.:.:.:.:.:.:.:.:.	.:.:.:.:.:.:.:.:.:.:.:.:.:.:.:.	.:.:.:.:.:.:.:.:.:.:.:.:.:.:.:.	.:.:.:.:.:.:.:.:.:.:.:.:.:.:.:.	.:.:.:.:.:.:.:.:.:.:.:.:.:.:.:.	.:.:.:.:.:.:.:.:.:.:.:.:.:.:.:.	.:.:.:.:.:.:.:.:.:.:.:.:.:.:.:.	.:.:.:.:.:.:.:.:.:.:.:.:.:.:.:.	.:.:.:.:.:.:.:.:.:.:.:.:.:.:.:.	.:.:.:.:.:.:.:.:.:.:.:.:.:.:.:.	.:.:.:.:.:.:.:.:.:.:.:.:.:.:.:.	.:.:.:.:.:.:.:.:.:.:.:.:.:.:.:.	.:.:.:.:.:.:.:.:.:.:.:.:.:.:.:.	.:.:.:.:.:.:.:.:.:.:.:.:.:.:.:.	.:.:.:.:.:.:.:.:.:.:.:.:.:.:.:.	.:.:.:.:.:.:.:.:.:.:.:.:.:.:.:.	.:.:.:.:.:.:.:.:.:.:.:.:.:.:.:.	.:.:.:.:.:.:.:.:.:.:.:.:.:.:.:.	.:.:.:.:.:.:.:.:.:.:.:.:.:.:.:.	.:.:.:.:.:.:.:.:.:.:.:.:.:.:.:.	.:.:.:.:.:.:.:.:.:.:.:.:.:.:.:.	.:.:.:.:.:.:.:.:.:.:.:.:.:.:.:.	.:.:.:.:.:.:.:.:.:.:.:.:.:.:.:.	.:.:.:.:.:.:.:.:.:.:.:.:.:.:.:.	.:.:.:.:.:.:.:.:.:.:.:.:.:.:.:.	.:.:.:.:.:.:.:.:.:.:.:.:.:.:.:.	.:.:.:.:.:.:.:.:.:.:.:.:.:.:.:.	.:.:.:.:.:.:.:.:.:.:.:.:.:.:.:.	.:.:.:.:.:.:.:.:.:.:.:.:.:.:.:.	.:.:.:.:.:.:.:.:.:.:.:.:.:.:.:.	.:.:.:.:.:.:.:.:.:.:.:.:.:.:.:.	.:.:.:.:.:.:.:.:.:.:.:.:.:.:.:.	.:.:.:.:.:.:.:.:.:.:.:.:.:.:.:.	.:.:.:.:.:.:.:.:.:.:.:.:.:.:.:.	.:.:.:.:.:.:.:.:.:.:.:.:.:.:.:.	.:.:.:.:.:.:.:.:.:.:.:.:.:.:.:.	.:.:.:.:.:.:.:.:.:.:.:.:.:.:.:.	.:.:.:.:.:.:.:.:.:.:.:.:.:.:.:.	.:.:.:.:.:.:.:.:.:.:.:.:.:.:.:.	.:.:.:.:.:.:.:.:.:.:.:.:.:.:.:.	.:.:.:.:.:.:.:.:.:.:.:.:.:.:.:.	.:.:.:.:.:.:.:.:.:.:.:.:.:.:.:.	.:.:.:.:.:.:.:.:.:.:.:.:.:.:.:.	.:.:.:.:.:.:.:.:.:.:.:.:.:.:.:.	.:.:.:.:.:.:.:.:.:.:.:.:.:.:.:.	.:.:.:.:.:.:.:.:.:.:.:.:.:.:.:.	.:.:.:.:.:.:.:.:.:.:.:.:.:.:.:.	.:.:.:.:.:.:.:.:.:.:.:.:.:.:.:.	.:.:.:.:.:.:.:.:.:.:.:.:.:.:.:.	.:.:.:.:.:.:.:.:.:.:.:.:.:.:.:.	.:.:.:.:.:.:.:.:.:.:.:.:.:.:.:.	.:.:.:.:.:.:.:.:.:.:.:.:.:.:.:.	.:.:.:.:.:.:.:.:.:.:.:.:.:.:.:.	.:.:.:.:.:.:.:.:.:.:.:.:.:.:.:.	.:.:.:.:.:.:.:.:.:.:.:.:.:.:.:.	.:.:.:.:.:.:.:.:.:.:.:.:.:.:.:.	.:.:.:.:.:.:.:.:.:.:.:.:.:.:.:.	.:.:.:.:.:.:.:.:.:.:.:.:.:.:.:.	.:.:.:.:.:.:.:.:.:.:.:.:.:.:.:.	.:.:.:.:.:.:.:.:.:.:.:.:.:.:.:.	.:.:.:.:.:.:.:.:.:.:.:.:.:.:.:.	.:.:.:.:.:.:.:.:.:.:.:.:.:.:.:.	.:.:.:.:.:.:.:.:.:.:.:.:.:.:.:.	.:.:.:.:.:.:.:.:.:.:.:.:.:.:.:.	.:.:.:.:.:.:.:.:.:.:.:.:.:.:.:.	.:.:.:.:.:.:.:.:.:.:.:.:.:.:.:.	.:.:.:.:.:.:.:.:.:.:.:.:.:.:.:.	.:.:.:.:.:.:.:.:.:.:.:.:.:.:.:.	.:.:.:.:.:.:.:.:.:.:.:.:.:.:.:.	.:.:.:.:.:.:.:.:.:.:.:.:.:.:.:.	.:.:.:.:.:.:.:.:.:.:.:.:.:.:.:.	.:.:.:.:.:.:.:.:.:.:.:.:.:.:.:.	.:.:.:.:.:.:.:.:.:.:.:.:.:.:.:.	.:.:.:.:.:.:.:.:.:.:.:.:.:.:.:.	.:.:.:.:.:.:.:.:.:.:.:.:.:.:.:.	.:.:.:.:.:.:.:.:.:.:.:.:.:.:.:.	.:.:.:.:.:.:.:.:.:.:.:.:.:.:.:.	.:.:.:.:.:.:.:.:.:.:.:.:.:.:.:.	.:.:.:.:.:.:.:.:.:.:.:.:.:.:.:.	.:.:.:.:.:.:.:.:.:.:.:.:.:.:.:.	.:.:.:.:.:.:.:.:.:.:.:.:.:.:.:.	.:.:.:.:.:.:.:.:.:.:.:.:.:.:.:.	.:.:.:.:.:.:.:.:.:.:.:.:.:.:.:.	.:.:.:.:.:.:.:.:.:.:.:.:.:.:.:.	.:.:.:.:.:.:.:.:.:.:.:.:.:.:.:.	.:.:.:.:.:.:.:.:.:.:.:.:.:.:.:.	.:.:.:.:.:.:.:.:.:.:.:.:.:.:.:.	.:.:.:.:.:.:.:.:.:.:.:.:.:.:.:.	.:.:.:.:.:.:.:.:.:.:.:.:.:.:.:.	.:.:.:.:.:.:.:.:.:.:.:.:.:.:.:.	.:.:.:.:.:.:.:.:.:.:.:.:.:.:.:.	.:.:.:.:.:.:.:.:.:.:.:.:.:.:.:.	.:.:.:.:.:.:.:.:.:.:.:.:.:.:.:.	.:.:.:.:.:.:.:.:.:.:.:.:.:.:.:.	.:.:.:.:.:.:.:.:.:.:.:.:.:.:.:.	.:.:.:.:.:.:.:.:.:.:.:.:.:.:.:.	.:.:.:.:.:.:.:.:.:.:.:.:.:.:.:.	.:.:.:.:.:.:.:.:.:.:.:.:.:.:.:.	.:.:.:.:.:.:.:.:.:.:.:.:.:.:.:.	.:.:.:.:.:.:.:.:.:.:.:.:.:.:.:.	.:.:.:.:.:.:.:.:.:.:.:.:.:.:.:.	.:.:.:.:.:.:.:.:.:.:.:.:.:.:.:.	.:.:.:.:.:.:.:.:.:.:.:.:.:.:.:.	.:.:.:.:.:.:.:.:.:.:.:.:.:.:.:.	.:.:.:.:.:.:.:.:.:.:.:.:.:.:.:.	.:.:.:.:.:.:.:.:.:.:.:.:.:.:.:.	.:.:.:.:.:.:.:.:.:.:.:.:.:.:.:.	.:.:.:.:.:.:.:.:.:.:.:.:.:.:.:.	.:.:.:.:.:.:.:.:.:.:.:.:.:.:.:.	.:.:.:.:.:.:.:.:.:.:.:.:.:.:.:.	.:.:.:.:.:.:.:.:.:.:.:.:.:.:.:.	.:.:.:.:.:.:.:.:.:.:.:.:.:.:.:.	.:.:.:.:.:.:.:.:.:.:.:.:.:.:.:.	.:.:.:.:.:.:.:.:.:.:.:.:.:.:.:.	.:.:.:.:.:.:.:.:.:.:.:.:.:.:.:.	.:.:.:.:.:.:.:.:.:.:.:.:.:.:.:.	.:.:.:.:.:.:.:.:.:.:.:.:.:.:.:.	.:.:.:.:.:.:.:.:.:.:.:.:.:.:.:.	.:.:.:.:.:.:.:.:.:.:.:.:.:.:.:.	.:.:.:.:.:.:.:.:.:.:.:.:.:.:.:.	.:.:.:.:.:.:.:.:.:.:.:.:.:.:.:.	.:.:.:.:.:.:.:.:.:.:.:.:.:.:.:.	.:.:.:.:.:.:.:.:.:.:.:.:.:.:.:.	.:.:.:.:.:.:.:.:.:.:.:.:.:.:.:.	.:.:.:.:.:.:.:.:.:.:.:.:.:.:.:.	.:.:.:.:.:.:.:.:.:.:.:.:.:.:.:.	.:.:.:.:.:.:.:.:.:.:.:.:.:.:.:.	.:.:.:.:.:.:.:.:.:.:.:.:.:.:.:.	.:.:.:.:.:.:.:.:.:.:.:.:.:.:.:.	.:.:.:.:.:.:.:.:.:.:.:.:.:.:.:.	.:.:.:.:.:.:.:.:.:.:.:.:.:.:.:.	.:.:.:.:.:.:.:.:.:.:.:.:.:.:.:.	.:.:.:.:.:.:.:.:.:.:.:.:.:.:.:.	.:.:.:.:.:.:.:.:.:.:.:.:.:.:.:.	.:.:.:.:.:.:.:.:.:.:.:.:.:.:.:.	.:.:.:.:.:.:.:.:.:.:.:.:.:.:.:.	.:.:.:.:.:.:.:.:.:.:.:.:.:.:.:.	.:.:.:.:.:.:.:.:.:.:.:.:.:.:.:.	.:.:.:.:.:.:.:.:.:.:.:.:.:.:.:.	.:.:.:.:.:.:.:.:.:.:.:.:.:.:.:.	.:.:.:.:.:.:.:.:.:.:.:.:.:.:.:.	.:.:.:.:.:.:.:.:.:.:.:.:.:.:.:.	.:.:.:.:.:.:.:.:.:.:.:.:.:.:.:.	.:.:.:.:.:.:.:.:.:.:.:.:.:.:.:.	.:.:.:.:.:.:.:.:.:.:.:.:.:.:.:.	.:.:.:.:.:.:.:.:.:.:.:.:.:.:.:.	.:.:.:.:.:.:.:.:.:.:.:.:.:.:.:.	.:.:.:.:.:.:.:.:.:.:.:.:.:.:.:.	.:.:.:.:.:.:.:.:.:.:.:.:.:.:.:.	.:.:.:.:.:.:.:.:.:.:.:.:.:.:.:.	.:.:.:.:.:.:.:.:.:.:.:.:.:.:.:.	.:.:.:.:.:.:.:.:.:.:.:.:.:.:.:.	.:.:.:.:.:.:.:.:.:.:.:.:.:.:.:.	.:.:.:.:.:.:.:.:.:.:.:.:.:.:.:.	.:.:.:.:.:.:.:.:.:.:.:.:.:.:.:.	.:.:.:.:.:.:.:.:.:.:.:.:.:.:.:.	.:.:.:.:.:.:.:.:.:.:.:.:.:.:.:.	.:.:.:.:.:.:.:.:.:.:.:.:.:.:.:.	.:.:.:.:.:.:.:.:.:.:.:.:.:.:.:.	.:.:.:.:.:.:.:.:.:.:.:.:.:.:.:.	.:.:.:.:.:.:.:.:.:.:.:.:.:.:.:.	.:.:.:.:.:.:.:.:.:.:.:.:.:.:.:.	.:.:.:.:.:.:.:.:.:.:.:.:.:.:.:.	.:.:.:.:.:.:.:.:.:.:.:.:.:.:.:.	.:.:.:.:.:.:.:.:.:.:.:.:.:.:.:.	.:.:.:.:.:.:.:.:.:.:.:.:.:.:.:.	.:.:.:.:.:.:.:.:.:.:.:.:.:.:.:.	.:.:.:.:.:.:.:.:.:.:.:.:.:.:.:.	.:.:.:.:.:.:.:.:.:.:.:.:.:.:.:.	.:.:.:.:.:.:.:.:.:.:.:.:.:.:.:.	.:.:.:.:.:.:.:.:.:.:.:.:.:.:.:.	.:.:.:.:.:.:.:.:.:.:.:.:.:.:.:.	.:.:.:.:.:.:.:.:.:.:.:.:.:.:.:.	.:.:.:.:.:.:.:.:.:.:.:.:.:.:.:.	.:.:.:.:.:.:.:.:.:.:.:.:.:.:.:.	.:.:.:.:.:.:.:.:.:.:.:.:.:.:.:.	.:.:.:.:.:.:.:.:.:.:.:.:.:.:.:.	.:.:.:.:.:.:.:.:.:.:.:.:.:.:.:.	.:.:.:.:.:.:.:.:.:.:.:.:.:.:.:.	.:.:.:.:.:.:.:.:.:.:.:.:.:.:.:.	.:.:.:.:.:.:.:.:.:.:.:.:.:.:.:.	.:.:.:.:.:.:.:.:.:.:.:.:.:.:.:.	.:.:.:.:.:.:.:.:.:.:.:.:.:.:.:.	.:.:.:.:.:.:.:.:.:.:.:.:.:.:.:.	.:.:.:.:.:.:.:.:.:.:.:.:.:.:.:.	.:.:.:.:.:.:.:.:.:.:.:.:.:.:.:.	.:.:.:.:.:.:.:.:.:.:.:.:.:.:.:.	.:.:.:.:.:.:.:.:.:.:.:.:.:.:.:.	.:.:.:.:.:.:.:.:.:.:.:.:.:.:.:.	.:.:.:.:.:.:.:.:.:.:.:.:.:.:.:.	.:.:.:.:.:.:.:.:.:.:.:.:.:.:.:.	.:.:.:.:.:.:.:.:.:.:.:.:.:.:.:.	.:.:.:.:.:.:.:.:.:.:.:.:.:.:.:.	.:.:.:.:.:.:.:.:.:.:.:.:.:.:.:.	.:.:.:.:.:.:.:.:.:.:.:.:.:.:.:.	.:.:.:.:.:.:.:.:.:.:.:.:.:.:.:.	.:.:.:.:.:.:.:.:.:.:.:.:.:.:.:.	.:.:.:.:.:.:.:.:.:.:.:.:.:.:.:.	.:.:.:.:.:.:.:.:.:.:.:.:.:.:.:.	.:.:.:.:.:.:.:.:.:.:.:.:.:.:.:.	.:.:.:.:.:.:.:.:.:.:.:.:.:.:.:.	.:.:.:.:.:.:.:.:.:.:.:.:.:.:.:.	.:.:.:.:.:.:.:.:.:.:.:.:.:.:.:.	.:.:.:.:.:.:.:.:.:.:.:.:.:.:.:.	.:.:.:.:.:.:.:.:.:.:.:.:.:.:.:.	.:.:.:.:.:.:.:.:.:.:.:.:.:.:.:.	.:.:.:.:.:.:.:.:.:.:.:.:.:.:.:.	.:.:.:.:.:.:.:.:.:.:.:.:.:.:.:.	.:.:.:.:.:.:.:.:.:.:.:.:.:.:.:.	.:.:.:.:.:.:.:.:.:.:.:.:.:.:.:.	.:.:.:.:.:.:.:.:.:.:.:.:.:.:.:.	.:.:.:.:.:.:.:.:.:.:.:.:.:.:.:.	.:.:.:.:.:.:.:.:.:.:.:.:.:.:.:.	.:.:.:.:.:.:.:.:.:.:.:.:.:.:.:.	.:.:.:.:.:.:.:.:.:.:.:.:.:.:.:.	.:.:.:.:.:.:.:.:.:.:.:.:.:.:.:.	.:.:.:.:.:.:.:.:.:.:.:.:.:.:.:.	.:.:.:.:.:.:.:.:.:.:.:.:.:.:.:.	.:.:.:.:.:.:.:.:.:.:.:.:.:.:.:.	.:.:.:.:.:.:.:.:.:.:.:.:.:.:.:.	.:.:.:.:.:.:.:.:.:.:.:.:.:.:.:.	.:.:.:.:.:.:.:.:.:.:.:.:.:.:.:.	.:.:.:.:.:.:.:.:.:.:.:.:.:.:.:.	.:.:.:.:.:.:.:.:.:.:.:.:.:.:.:.	.:.:.:.:.:.:.:.:.:.:.:.:.:.:.:.	.:.:.:.:.:.:.:.:.:.:.:.:.:.:.:.	.:.:.:.:.:.:.:.:.:.:.:.:.:.:.:.	.:.:.:.:.:.:.:.:.:.:.:.:.:.:.:.	.:.:.:.:.:.:.:.:.:.:.:.:.:.:.:.	.:.:.:.:.:.:.:.:.:.:.:.:.:.:.:.	.:.:.:.:.:.:.:.:.:.:.:.:.:.:.:.	.:.:.:.:.:.:.:.:.:.:.:.:.:.:.:.	.:.:.:.:.:.:.:.:.:.:.:.:.:.:.:.	.:.:.:.:.:.:.:.:.:.:.:.:.:.:.:.	.:.:.:.:.:.:.:.:.:.:.:.:.:.:.:.	.:.:.:.:.:.:.:.:.:.:.:.:.:.:.:.	.:.:.:.:.:.:.:.:.:.:.:.:.:.:.:.	.:.:.:.:.:.:.:.:.:.:.:.:.:.:.:.	.:.:.:.:.:.:.:.:.:.:.:.:.:.:.:.	.:.:.:.:.:.:.:.:.:.:.:.:.:.:.:.	.:.:.:.:.:.:.:.:.:.:.:.:.:.:.:.	.:.:.:.:.:.:.:.:.:.:.:.:.:.:.:.	.:.:.:.:.:.:.:.:.:.:.:.:.:.:.:.	.:.:.:.:.:.:.:.:.:.:.:.:.:.:.:.	.:.:.:.:.:.:.:.:.:.:.:.:.:.:.:.	.:.:.:.:.:.:.:.:.:.:.:.:.:.:.:.	.:.:.:.:.:.:.:.:.:.:.:.:.:.:.:.	.:.:.:.:.:.:.:.:.:.:.:.:.:.:.:.	.:.:.:.:.:.:.:.:.:.:.:.:.:.:.:.	.:.:.:.:.:.:.:.:.:.:.:.:.:.:.:.	.:.:.:.:.:.:.:.:.:.:.:.:.:.:.:.	.:.:.:.:.:.:.:.:.:.:.:.:.:.:.:.	.:.:.:.:.:.:.:.:.:.:.:.:.:.:.:.	.:.:.:.:.:.:.:.:.:.:.:.:.:.:.:.	.:.:.:.:.:.:.:.:.:.:.:.:.:.:.:.	.:.:.:.:.:.:.:.:.:.:.:.:.:.:.:.	.:.:.:.:.:.:.:.:.:.:.:.:.:.:.:.	.:.:.:.:.:.:.:.:.:.:.:.:.:.:.:.	.:.:.:.:.:.:.:.:.:.:.:.:.:.:.:.	.:.:.:.:.:.:.:.:.:.:.:.:.:.:.:.	.:.:.:.:.:.:.:.:.:.:.:.:.:.:.:.	.:.:.:.:.:.:.:.:.:.:.:.:.:.:.:.	.:.:.:.:.:.:.:.:.:.:.:.:.:.:.:.	.:.:.:.:.:.:.:.:.:.:.:.:.:.:.:.	.:.:.:.:.:.:.:.:.:.:.:.:.:.:.:.	.:.:.:.:.:.:.:.:.:.:.:.:.:.:.:.	.:.:.:.:.:.:.:.:.:.:.:.:.:.:.:.	.:.:.:.:.:.:.:.:.:.:.:.:.:.:.:.	.:.:.:.:.:.:.:.:.:.:.:.:.:.:.:.	.:.:.:.:.:.:.:.:.:.:.:.:.:.:.:.	.:.:.:.:.:.:.:.:.:.:.:.:.:.:.:.	.:.:.:.:.:.:.:.:.:.:.:.:.:.:.:.	.:.:.:.:.:.:.:.:.:.:.:.:.:.:.:.	.:.:.:.:.:.:.:.:.:.:.:.:.:.:.:.	.:.:.:.:.:.:.:.:.:.:.:.:.:.:.:.	.:.:.:.:.:.:.:.:.:.:.:.:.:.:.:.	.:.:.:.:.:.:.:.:.:.:.:.:.:.:.:.	.:.:.:.:.:.:.:.:.:.:.:.:.:.:.:.	.:.:.:.:.:.:.:.:.:.:.:.:.:.:.:.	.:.:.:.:.:.:.:.:.:.:.:.:.:.:.:.	.:.:.:.:.:.:.:.:.:.:.:.:.:.:.:.	.:.:.:.:.:.:.:.:.:.:.:.:.:.:.:.	.:.:.:.:.:.:.:.:.:.:.:.:.:.:.:.	.:.:.:.:.:.:.:.:.:.:.:.:.:.:.:.	.:.:.:.:.:.:.:.:.:.:.:.:.:.:.:.	.:.:.:.:.:.:.:.:.:.:.:.:.:.:.:.	.:.:.:.:.:.:.:.:.:.:.:.:.:.:.:.	.:.:.:.:.:.:.:.:.:.:.:.:.:.:.:.	.:.:.:.:.:.:.:.:.:.:.:.:.:.:.:.	.:.:.:.:.:.:.:.:.:.:.:.:.:.:.:.	.:.:.:.:.:.:.:.:.:.:.:.:.:.:.:.	.:.:.:.:.:.:.:.:.:.:.:.:.:.:.:.	.:.:.:.:.:.:.:.:.:.:.:.:.:.:.:.	.:.:.:.:.:.:.:.:.:.:.:.:.:.:.:.	.:.:.:.:.:.:.:.:.:.:.:.:.:.:.:.	.:.:.:.:.:.:.:.:.:.:.:.:.:.:.:.	.:.:.:.:.:.:.:.:.:.:.:.:.:.:.:.	.:.:.:.:.:.:.:.:.:.:.:.:.:.:.:.	.:.:.:.:.:.:.:.:.:.:.:.:.:.:.:.	.:.:.:.:.:.:.:.:.:.:.:.:.:.:.:.	.:.:.:.:.:.:.:.:.:.:.:.:.:.:.:.	.:.:.:.:.:.:.:.:.:.:.:.:.:.:.:.	.:.:.:.:.:.:.:.:.:.:.:.:.:.:.:.	.:.:.:.:.:.:.:.:.:.:.:.:.:.:.:.	.:.:.:.:.:.:.:.:.:.:.:.:.:.:.:.	.:.:.:.:.:.:.:.:.:.:.:.:.:.:.:.	.:.:.:.:.:.:.:.:.:.:.:.:.:.:.:.	.:.:.:.:.:.:.:.:.:.:.:.:.:.:.:.	.:.:.:.:.:.:.:.:.:.:.:.:.:.:.:.	.:.:.:.:.:.:.:.:.:.:.:.:.:.:.:.	.:.:.:.:.:.:.:.:.:.:.:.:.:.:.:.	.:.:.:.:.:.:.:.:.:.:.:.:.:.:.:.	.:.:.:.:.:.:.:.:.:.:.:.:.:.:.:.	.:.:.:.:.:.:.:.:.:.:.:.:.:.:.:.	.:.:.:.:.:.:.:.:.:.:.:.:.:.:.:.	.:.:.:.:.:.:.:.:.:.:.:.:.:.:.:.	.:.:.:.:.:.:.:.:.:.:.:.:.:.:.:.	.:.:.:.:.:.:.:.:.:.:.:.:.:.:.:.	.:.:.:.:.:.:.:.:.:.:.:.:.:.:.:.	.:.:.:.:.:.:.:.:.:.:.:.:.:.:.:.	.:.:.:.:.:.:.:.:.:.:.:.:.:.:.:.	.:.:.:.:.:.:.:.:.:.:.:.:.:.:.:.	.:.:.:.:.:.:.:.:.:.:.:.:.:.:.:.	.:.:.:.:.:.:.:.:.:.:.:.:.:.:.:.	.:.:.:.:.:.:.:.:.:.:.:.:.:.:.:.	.:.:.:.:.:.:.:.:.:.:.:.:.:.:.:.	.:.:.:.:.:.:.:.:.:.:.:.:.:.:.:.	.:.:.:.:.:.:.:.:.:.:.:.:.:.:.:.	.:.:.:.:.:.:.:.:.:.:.:.:.:.:.:.	.:.:.:.:.:.:.:.:.:.:.:.:.:.:.:.	.:.:.:.:.:.:.:.:.:.:.:.:.:.:.:.	.:.:.:.:.:.:.:.:.:.:.:.:.:.:.:.	.:.:.:.:.:.:.:.:.:.:.:.:.:.:.:.	.:.:.:.:.:.:.:.:.:.:.:.:.:.:.:.	.:.:.:.:.:.:.:.:.:.:.:.:.:.:.:.	.:.:.:.:.:.:.:.:.:.:.:.:.:.:.:.	.:.:.:.:.:.:.:.:.:.:.:.:.:.:.:.	.:.:.:.:.:.:.:.:.:.:.:.:.:.:.:.	.:.:.:.:.:.:.:.:.:.:.:.:.:.:.:.	.:.:.:.:.:.:.:.:.:.:.:.:.:.:.:.	.:.:.:.:.:.:.:.:.:.:.:.:.:.:.:.	.:.:.:.:.:.:.:.:.:.:.:.:.:.:.:.	.:.:.:.:.:.:.:.:.:.:.:.:.:.:.:.	.:.:.:.:.:.:.:.:.:.:.:.:.:.:.:.	.:.:.:.:.:.:.:.:.:.:.:.:.:.:.:.	.:.:.:.:.:.:.:.:.:.:.:.:.:.:.:.	.:.:.:.:.:.:.:.:.:.:.:.:.:.:.:.	.:.:.:.:.:.:.:.:.:.:.:.:.:.:.:.	.:.:.:.:.:.:.:.:.:.:.:.:.:.:.:.	.:.:.:.:.:.:.:.:.:.:.:.:.:.:.:.	.:.:.:.:.:.:.:.:.:.:.:.:.:.:.:.	.:.:.:.:.:.:.:.:.:.:.:.:.:.:.:.	.:.:.:.:.:.:.:.:.:.:.:.:.:.:.:.	.:.:.:.:.:.:.:.:.:.:.:.:.:.:.:.	.:.:.:.:.:.:.:.:.:.:.:.:.:.:.:.	.:.:.:.:.:.:.:.:.:.:.:.:.:.:.:.	.:.:.:.:.:.:.:.:.:.:.:.:.:.:.:.	.:.:.:.:.:.:.:.:.:.:.:.:.:.:.:.	.:.:.:.:.:.:.:.:.:.:.:.:.:.:.:.	.:.:.:.:.:.:.:.:.:.:.:.:.:.:.:.	.:.:.:.:.:.:.:.:.:.:.:.:.:.:.:.	.:.:.:.:.:.:.:.:.:.:.:.:.:.:.:.	.:.:.:.:.:.:.:.:.:.:.:.:.:.:.:.	.:.:.:.:.:.:.:.:.:.:.:.:.:.:.:.	.:.:.:.:.:.:.:.:.:.:.:.:.:.:.:.	.:.:.:.:.:.:.:.:.:.:.:.:.:.:.:.	.:.:.:.:.:.:.:.:.:.:.:.:.:.:.:.	.:.:.:.:.:.:.:.:.:.:.:.:.:.:.:.	.:.:.:.:.:.:.:.:.:.:.:.:.:.:.:.	.:.:.:.:.:.:.:.:.:.:.:.:.:.:.:.	.:.:.:.:.:.:.:.:.:.:.:.:.:.:.:.	.:.:.:.:.:.:.:.:.:.:.:.:.:.:.:.	.:.:.:.:.:.:.:.:.:.:.:.:.:.:.:.	.:.:.:.:.:.:.:.:.:.:.:.:.:.:.:.	.:.:.:.:.:.:.:.:.:.:.:.:.:.:.:.	.:.:.:.:.:.:.:.:.:.:.:.:.:.:.:.	.:.:.:.:.:.:.:.:.:.:.:.:.:.:.:.	.:.:.:.:.:.:.:.:.:.:.:.:.:.:.:.	.:.:.:.:.:.:.:.:.:.:.:.:.:.:.:.	.:.:.:.:.:.:.:.:.:.:.:.:.:.:.:.	.:.:.:.:.:.:.:.:.:.:.:.:.:.:.:.	.:.:.:.:.:.:.:.:.:.:.:.:.:.:.:.	.:.:.:.:.:.:.:.:.:.:.:.:.:.:.:.	.:.:.:.:.:.:.:.:.:.:.:.:.:.:.:.	.:.:.:.:.:.:.:.:.:.:.:.:.:.:.:.	.:.:.:.:.:.:.:.:.:.:.:.:.:.:.:.	.:.:.:.:.:.:.:.:.:.:.:.:.:.:.:.	.:.:.:.:.:.:.:.:.:.:.:.:.:.:.:.	.:.:.:.:.:.:.:.:.:.:.:.:.:.:.:.	.:.:.:.:.:.:.:.:.:.:.:.:.:.:.:.	.:.:.:.:.:.:.:.:.:.:.:.:.:.:.:.	.:.:.:.:.:.:.:.:.:.:.:.:.:.:.:.	.:.:.:.:.:.:.:.:.:.:.:.:.:.:.:.	.:.:.:.:.:.:.:.:.:.:.:.:.:.:.:.	.:.:.:.:.:.:.:.:.:.:.:.:.:.:.:.	.:.:.:.:.:.:.:.:.:.:.:.:.:.:.:.	.:.:.:.:.:.:.:.:.:.:.:.:.:.:.:.	.:.:.:.:.:.:.:.:.:.:.:.:.:.:.:.	.:.:.:.:.:.:.:.:.:.:.:.:.:.:.:.	.:.:.:.:.:.:.:.:.:.:.:.:.:.:.:.	.:.:.:.:.:.:.:.:.:.:.:.:.:.:.:.	.:.:.:.:.:.:.:.:.:.:.:.:.:.:.:.	.:.:.:.:.:.:.:.:.:.:.:.:.:.:.:.	.:.:.:.:.:.:.:.:.:.:.:.:.:.:.:.	.:.:.:.:.:.:.:.:.:.:.:.:.:.:.:.	.:.:.:.:.:.:.:.:.:.:.:.:.:.:.:.	.:.:.:.:.:.:.:.:.:.:.:.:.:.:.:.	.:.:.:.:.:.:.:.:.:.:.:.:.:.:.:.	.:.:.:.:.:.:.:.:.:.:.:.:.:.:.:.	.:.:.:.:.:.:.:.:.:.:.:.:.:.:.:.	.:.:.:.:.:.:.:.:.:.:.:.:.:.:.:.	.:.:.:.:.:.:.:.:.:.:.:.:.:.:.:.	.:.:.:.:.:.:.:.:.:.:.:.:.:.:.:.	.:.:.:.:.:.:.:.:.:.:.:.:.:.:.:.	.:.:.:.:.:.:.:.:.:.:.:.:.:.:.:.	.:.:.:.:.:.:.:.:.:.:.:.:.:.:.:.	.:.:.:.:.:.:.:.:.:.:.:.:.:.:.:.	.:.:.:.:.:.:.:.:.:.:.:.:.:.:.:.	.:.:.:.:.:.:.:.:.:.:.:.:.:.:.:.	.:.:.:.:.:.:.:.:.:.:.:.:.:.:.:.	.:.:.:.:.:.:.:.:.:.:.:.:.:.:.:.	.:.:.:.:.:.:.:.:.:.:.:.:.:.:.:.	.:.:.:.:.:.:.:.:.:.:.:.:.:.:.:.	.:.:.:.:.:.:.:.:.:.:.:.:.:.:.:.	.:.:.:.:.:.:.:.:.:.:.:.:.:.:.:.	.:.:.:.:.:.:.:.:.:.:.:.:.:.:.:.	.:.:.:.:.:.:.:.:.:.:.:.:.:.:.:.	.:.:.:.:.:.:.:.:.:.:.:.:.:.:.:.	.:.:.:.:.:.:.:.:.:.:.:.:.:.:.:.	.:.:.:.:.:.:.:.:.:.:.:.:.:.:.:.	.:.:.:.:.:.:.:.:.:.:.:.:.:.:.:.	.:.:.:.:.:.:.:.:.:.:.:.:.:.:.:.	.:.:.:.:.:.:.:.:.:.:.:.:.:.:.:.	.:.:.:.:.:.:.:.:.:.:.:.:.:.:.:.	.:.:.:.:.:.:.:.:.:.:.:.:.:.:.:.	.:.:.:.:.:.:.:.:.:.:.:.:.:.:.:.	.:.:.:.:.:.:.:.:.:.:.:.:.:.:.:.	.:.:.:.:.:.:.:.:.:.:.:.:.:.:.:.	.:.:.:.:.:.:.:.:.:.:.:.:.:.:.:.	.:.:.:.:.:.:.:.:.:.:.:.:.:.:.:.	.:.:.:.:.:.:.:.:.:.:.:.:.:.:.:.	.:.:.:.:.:.:.:.:.:.:.:.:.:.:.:.	.:.:.:.:.:.:.:.:.:.:.:.:.:.:.:.	.:.:.:.:.:.:.:.:.:.:.:.:.:.:.:.	.:.:.:.:.:.:.:.:.:.:.:.:.:.:.:.	.:.:.:.:.:.:.:.:.:.:.:.:.:.:.:.	.:.:.:.:.:.:.:.:.:.:.:.:.:.:.:.	.:.:.:.:.:.:.:.:.:.:.:.:.:.:.:.	.:.:.:.:.:.:.:.:.:.:.:.:.:.:.:.	.:.:.:.:.:.:.:.:.:.:.:.:.:.:.:.	.:.:.:.:.:.:.:.:.:.:.:.:.:.:.:.	.:.:.:.:.:.:.:.:.:.:.:.:.:.:.:.	.:.:.:.:.:.:.:.:.:.:.:.:.:.:.:.	.:.:.:.:.:.:.:.:.:.:.:.:.:.:.:.	.:.:.:.:.:.:.:.:.:.:.:.:.:.:.:.	.:.:.:.:.:.:.:.:.:.:.:.:.:.:.:.	.:.:.:.:.:.:.:.:.:.:.:.:.:.:.:.	.:.:.:.:.:.:.:.:.:.:.:.:.:.:.:.	.:.:.:.:.:.:.:.:.:.:.:.:.:.:.:.	.:.:.:.:.:.:.:.:.:.:.:.:.:.:.:.	.:.:.:.:.:.:.:.:.:.:.:.:.:.:.:.	.:.:.:.:.:.:.:.:.:.:.:.:.:.:.:.	.:.:.:.:.:.:.:.:.:.:.:.:.:.:.:.	.:.:.:.:.:.:.:.:.:.:.:.:.:.:.:.	.:.:.:.:.:.:.:.:.:.:.:.:.:.:.:.	.:.:.:.:.:.:.:.:.:.:.:.:.:.:.:.	.:.:.:.:.:.:.:.:.:.:.:.:.:.:.:.	.:.:.:.:.:.:.:.:.:.:.:.:.:.:.:.	.:.:.:.:.:.:.:.:.:.:.:.:.:.:.:.	.:.:.:.:.:.:.:.:.:.:.:.:.:.:.:.	.:.:.:.:.:.:.:.:.:.:.:.:.:.:.:.	.:.:.:.:.:.:.:.:.:.:.:.:.:.:.:.	.:.:.:.:.:.:.:.:.:.:.:.:.:.:.:.	.:.:.:.:.:.:.:.:.:.:.:.:.:.:.:.	.:.:.:.:.:.:.:.:.:.:.:.:.:.:.:.	.:.:.:.:.:.:.:.:.:.:.:.:.:.:.:.	.:.:.:.:.:.:.:.:.:.:.:.:.:.:.:.	.:.:.:.:.:.:.:.:.:.:.:.:.:.:.:.	.:.:.:.:.:.:.:.:.:.:.:.:.:.:.:.	.:.:.:.:.:.:.:.:.:.:.:.:.:.:.:.	.:.:.:.:.:.:.:.:.:.:.:.:.:.:.:.	.:.:.:.:.:.:.:.:.:.:.:.:.:.:.:.	.:.:.:.:.:.:.:.:.:.:.:.:.:.:.:.	.:.:.:.:.:.:.:.:.:.:.:.:.:.:.:.	.:.:.:.:.:.:.:.:.:.:.:.:.:.:.:.	.:.:.:.:.:.:.:.:.:.:.:.:.:.:.:.	.:.:.:.:.:.:.:.:.:.:.:.:.:.:.:.	.:.:.:.:.:.:.:.:.:.:.:.:.:.:.:.	.:.:.:.:.:.:.:.:.:.:.:.:.:.:.:.	.:.:.:.:.:.:.:.:.:.:.:.:.:.:.:.	.:.:.:.:.:.:.:.:.:.:.:.:.:.:.:.	.:.:.:.:.:.:.:.:.:.:.:.:.:.:.:.	.:.:.:.:.:.:.:.:.:.:.:.:.:.:.:.	.:.:.:.:.:.:.:.:.:.:.:.:.:.:.:.	.:.:.:.:.:.:.:.:.:.:.:.:.:.:.:.	.:.:.:.:.:.:.:.:.:.:.:.:.:.:.:.	.:.:.:.:.:.:.:.:.:.:.:.:.:.:.:.	.:.:.:.:.:.:.:.:.:.:.:.:.:.:.:.	.:.:.:.:.:.:.:.:.:.:.:.:.:.:.:.	.:.:.:.:.:.:.:.:.:.:.:.:.:.:.:.	.:.:.:.:.:.:.:.:.:.:.:.:.:.:.:.	.:.:.:.:.:.:.:.:.:.:.:.:.:.:.:.	.:.:.:.:.:.:.:.:.:.:.:.:.:.:.:.	.:.:.:.:.:.:.:.:.:.:.:.:.:.:.:.	.:.:.:.:.:.:.:.:.:.:.:.:.:.:.:.	.:.:.:.:.:.:.:.:.:.:.:.:.:.:.:.	.:.:.:.:.:.:.:.:.:.:.:.:.:.:.:.	.:.:.:.:.:.:.:.:.:.:.:.:.:.:.:.	.:.:.:.:.:.:.:.:.:.:.:.:.:.:.:.	.:.:.:.:.:.:.:.:.:.:.:.:.:.:.:.	.:.:.:.:.:.:.:.:.:.:.:.:.:.:.:.	.:.:.:.:.:.:.:.:.:.:.:.:.:.:.:.	.:.:.:.:.:.:.:.:.:.:.:.:.:.:.:.	.:.:.:.:.:.:.:.:.:.:.:.:.:.:.:.	.:.:.:.:.:.:.:.:.:.:.:.:.:.:.:.	.:.:.:.:.:.:.:.:.:.:.:.:.:.:.:.	.:.:.:.:.:.:.:.:.:.:.:.:.:.:.:.	.:.:.:.:.:.:.:.:.:.:.:.:.:.:.:.	.:.:.:.:.:.:.:.:.:.:.:.:.:.:.:.	.:.:.:.:.:.:.:.:.:.:.:.:.:.:.:.	.:.:.:.:.:.:.:.:.:.:.:.:.:.:.:.	.:.:.:.:.:.:.:.:.:.:.:.:.:.:.:.	.:.:.:.:.:.:.:.:.:.:.:.:.:.:.:.	.:.:.:.:.:.:.:.:.:.:.:.:.:.:.:.	.:.:.:.:.:.:.:.:.:.:.:.:.:.:.:.	.:.:.:.:.:.:.:.:.:.:.:.:.:.:.:.	.:.:.:.:.:.:.:.:.:.:.:.:.:.:.:.	.:.:.:.:.:.:.:.:.:.:.:.:.:.:.:.	.:.:.:.:.:.:.:.:.:.:.:.:.:.:.:.	.:.:.:.:.:.:.:.:.:.:.:.:.:.:.:.	.:.:.:.:.:.:.:.:.:.:.:.:.:.:.:.	.:.:.:.:.:.:.:.:.:.:.:.:.:.:.:.	.:.:.:.:.:.:.:.:.:.:.:.:.:.:.:.	.:.:.:.:.:.:.:.:.:.:.:.:.:.:.:.	.:.:.:.:.:.:.:.:.:.:.:.:.:.:.:.	.:.:.:.:.:.:.:.:.:.:.:.:.:.:.:.	.:.:.:.:.:.:.:.:.:.:.:.:.:.:.:.	.:.:.:.:.:.:.:.:.:.:.:.:.:.:.:.	.:.:.:.:.:.:.:.:.:.:.:.:.:.:.:.	.:.:.:.:.:.:.:.:.:.:.:.:.:.:.:.	.:.:.:.:.:.:.:.:.:.:.:.:.:.:.:.	.:.:.:.:.:.:.:.:.:.:.:.:.:.:.:.	.:.:.:.:.:.:.:.:.:.:.:.:.:.:.:.	.:.:.:.:.:.:.:.:.:.:.:.:.:.:.:.	.:.:.:.:.:.:.:.:.:.:.:.:.:.:.:.	.:.:.:.:.:.:.:.:.:.:.:.:.:.:.:.	.:.:.:.:.:.:.:.:.:.:.:.:.:.:.:.	.:.:.:.:.:.:.:.:.:.:.:.:.:.:.:.	.:.:.:.:.:.:.:.:.:.:.:.:.:.:.:.	.:.:.:.:.:.:.:.:.:.:.:.:.:.:.:.	.:.:.:.:.:.:.:.:.:.:.:.:.:.:.:.	.:.:.:.:.:.:.:.:.:.:.:.:.:.:.:.	.:.:.:.:.:.:.:.:.:.:.:.:.:.:.:.	.:.:.:.:.:.:.:.:.:.:.:.:.:.:.:.	.:.:.:.:.:.:.:.:.:.:.:.:.:.:.:.	.:.:.:.:.:.:.:.:.:.:.:.:.:.:.:.	.:.:.:.:.:.:.:.:.:.:.:.:.:.:.:.	.:.:.:.:.:.:.:.:.:.:.:.:.:.:.:.	.:.:.:.:.:.:.:.:.:.:.:.:.:.:.:.	.:.:.:.:.:.:.:.:.:.:.:.:.:.:.:.	.:.:.:.:.:.:.:.:.:.:.:.:.:.:.:.	.:.:.:.:.:.:.:.:.:.:.:.:.:.:.:.	.:.:.:.:.:.:.:.:.:.:.:.:.:.:.:.	.:.:.:.:.:.:.:.:.:.:.:.:.:.:.:.	.:.:.:.:.:.:.:.:.:.:.:.:.:.:.:.	.:.:.:.:.:.:.:.:.:.:.:.:.:.:.:.	.:.:.:.:.:.:.:.:.:.:.:.:.:.:.:.	.:.:.:.:.:.:.:.:.:.:.:.:.:.:.:.	.:.:.:.:.:.:.:.:.:.:.:.:.:.:.:.	.:.:.:.:.:.:.:.:.:.:.:.:.:.:.:.	.:.:.:.:.:.:.:.:.:.:.:.:.:.:.:.	.:.:.:.:.:.:.:.:.:.:.:.:.:.:.:.	.:.:.:.:.:.:.:.:.:.:.:.:.:.:.:.	.:.:.:.:.:.:.:.:.:.:.:.:.:.:.:.	.:.:.:.:.:.:.:.:.:.:.:.:.:.:.:.	.:.:.:.:.:.:.:.:.:.:.:.:.:.:.:.	.:.:.:.:.:.:.:.:.:.:.:.:.:.:.:.	.:.:.:.:.:.:.:.:.:.:.:.:.:.:.:.	.:.:.:.:.:.:.:.:.:.:.:.:.:.:.:.	.:.:.:.:.:.:.:.:.:.:.:.:.:.:.:.	.:.:.:.:.:.:.:.:.:.:.:.:.:.:.:.	.:.:.:.:.:.:.:.:.:.:.:.:.:.:.:.	.:.:.:.:.:.:.:.:.:.:.:.:.:.:.:.	.:.:.:.:.:.:.:.:.:.:.:.:.:.:.:.	.:.:.:.:.:.:.:.:.:.:.:.:.:.:.:.	.:.:.:.:.:.:.:.:.:.:.:.:.:.:.:.	.:.:.:.:.:.:.:.:.:.:.:.:.:.:.:.	.:.:.:.:.:.:.:.:.:.:.:.:.:.:.:.	.:.:.:.:.:.:.:.:.:.:.:.:.:.:.:.	.:.:.:.:.:.:.:.:.:.:.:.:.:.:.:.	.:.:.:.:.:.:.:.:.:.:.:.:.:.:.:.	.:.:.:.:.:.:.:.:.:.:.:.:.:.:.:.	.:.:.:.:.:.:.:.:.:.:.:.:.:.:.:.	.:.:.:.:.:.:.:.:.:.:.:.:.:.:.:.	.:.:.:.:.:.:.:.:.:.:.:.:.:.:.:.	.:.:.:.:.:.:.:.:.:.:.:.:.:.:.:.	.:.:.:.:.:.:.:.:.:.:.:.:.:.:.:.	.:.:.:.:.:.:.:.:.:.:.:.:.:.:.:.	.:.:.:.:.:.:.:.:.:.:.:.:.:.:.:.	.:.:.:.:.:.:.:.:.:.:.:.:.:.:.:.	.:.:.:.:.:.:.:.:.:.:.:.:.:.:.:.	.:.:.:.:.:.:.:.:.:.:.:.:.:.:.:.	.:.:.:.:.:.:.:.:.:.:.:.:.:.:.:.	.:.:.:.:.:.:.:.:.:.:.:.:.:.:.:.	.:.:.:.:.:.:.:.:.:.:.:.:.:.:.:.	.:.:.:.:.:.:.:.:.:.:.:.:.:.:.:.	.:.:.:.:.:.:.:.:.:.:.:.:.:.:.:.	.:.:.:.:.:.:.:.:.:.:.:.:.:.:.:.	.:.:.:.:.:.:.:.:.:.:.:.:.:.:.:.	.:.:.:.:.:.:.:.:.:.:.:.:.:.:.:.	.:.:.:.:.:.:.:.:.:.:.:.:.:.:.:.	.:.:.:.:.:.:.:.:.:.:.:.:.:.:.:.	.:.:.:.:.:.:.:.:.:.:.:.:.:.:.:.	.:.:.:.:.:.:.:.:.:.:.:.:.:.:.:.	.:.:.:.:.:.:.:.:.:.:.:.:.:.:.:.	.:.:.:.:.:.:.:.:.:.:.:.:.:.:.:.	.:.:.:.:.:.:.:.:.:.:.:.:.:.:.:.	.:.:.:.:.:.:.:.:.:.:.:.:.:.:.:.	.:.:.:.:.:.:.:.:.:.:.:.:.:.:.:.	.:.:.:.:.:.:.:.:.:.:.:.:.:.:.:.	.:.:.:.:.:.:.:.:.:.:.:.:.:.:.:.	.:.:.:.:.:.:.:.:.:.:.:.:.:.:.:.	.:.:.:.:.:.:.:.:.:.:.:.:.:.:.:.	.:.:.:.:.:.:.:.:.:.:.:.:.:.:.:.	.:.:.:.:.:.:.:.:.:.:.:.:.:.:.:.	.:.:.:.:.:.:.:.:.:.:.:.:.:.:.:.	.:.:.:.:.:.:.:.:.:.:.:.:.:.:.:.	.:.:.:.:.:.:.:.:.:.:.:.:.:.:.:.	.:.:.:.:.:.:.:.:.:.:.:.:.:.:.:.	.:.:.:.:.:.:.:.:.:.:.:.:.:.:.:.	.:.:.:.:.:.:.:.:.:.:.:.:.:.:.:.	.:.:.:.:.:.:.:.:.:.:.:.:.:.:.:.	.:.:.:.:.:.:.:.:.:.:.:.:.:.:.:.	.:.:.:.:.:.:.:.:.:.:.:.:.:.:.:.	.:.:.:.:.:.:.:.:.:.:.:.:.:.:.:.	.:.:.:.:.:.:.:.:.:.:.:.:.:.:.:.	.:.:.:.:.:.:.:.:.:.:.:.:.:.:.:.	.:.:.:.:.:.:.:.:.:.:.:.:.:.:.:.	.:.:.:.:.:.:.:.:.:.:.:.:.:.:.:.	.:.:.:.:.:.:.:.:.:.:.:.:.:.:.:.	.:.:.:.:.:.:.:.:.:.:.:.:.:.:.:.	.:.:.:.:.:.:.:.:.:.:.:.:.:.:.:.	.:.:.:.:.:.:.:.:.:.:.:.:.:.:.:.	.:.:.:.:.:.:.:.:.:.:.:.:.:.:.:.	.:.:.:.:.:.:.:.:.:.:.:.:.:.:.:.	.:.:.:.:.:.:.:.:.:.:.:.:.:.:.:.	.:.:.:.:.:.:.:.:.:.:.:.:.:.:.:.	.:.:.:.:.:.:.:.:.:.:.:.:.:.:.:.	.:.:.:.:.:.:.:.:.:.:.:.:.:.:.:.	.:.:.:.:.:.:.:.:.:.:.:.:.:.:.:.	.:.:.:.:.:.:.:.:.:.:.:.:.:.:.:.	.:.:.:.:.:.:.:.:.:.:.:.:.:.:.:.	.:.:.:.:.:.:.:.:.:.:.:.:.:.:.:.	.:.:.:.:.:.:.:.:.:.:.:.:.:.:.:.	.:.:.:.:.:.:.:.:.:.:.:.:.:.:.:.	.:.:.:.:.:.:.:.:.:.:.:.:.:.:.:.	.:.:.:.:.:.:.:.:.:.:.:.:.:.:.:.	.:.:.:.:.:.:.:.:.:.:.:.:.:.:.:.	.:.:.:.:.:.:.:.:.:.:.:.:.:.:.:.	.:.:.:.:.:.:.:.:.:.:.:.:.:.:.:.	.:.:.:.:.:.:.:.:.:.:.:.:.:.:.:.	.:.:.:.:.:.:.:.:.:.:.:.:.:.:.:.	.:.:.:.:.:.:.:.:.:.:.:.:.:.:.:.	.:.:.:.:.:.:.:.:.:.:.:.:.:.:.:.	.:.:.:.:.:.:.:.:.:.:.:.:.:.:.:.	.:.:.:.:.:.:.:.:.:.:.:.:.:.:.:.	.:.:.:.:.:.:.:.:.:.:.:.:.:.:.:.	.:.:.:.:.:.:.:.:.:.:.:.:.:.:.:.	.:.:.:.:.:.:.:.:.:.:.:.:.:.:.:.	.:.:.:.:.:.:.:.:.:.:.:.:.:.:.:.	.:.:.:.:.:.:.:.:.:.:.:.:.:.:.:.	.:.:.:.:.:.:.:.:.:.:.:.:.:.:.:.	.:.:.:.:.:.:.:.:.:.:.:.:.:.:.:.	.:.:.:.:.:.:.:.:.:.:.:.:.:.:.:.	.:.:.:.:.:.:.:.:.:.:.:.:.:.:.:.	.:.:.:.:.:.:.:.:.:.:.:.:.:.:.:.	.:.:.:.:.:.:.:.:.:.:.:.:.:.:.:.	.:.:.:.:.:.:.:.:.:.:.:.:.:.:.:.	.:.:.:.:.:.:.:.:.:.:.:.:.:.:.:.	.:.:.:.:.:.:.:.:.:.:.:.:.:.:.:.	.:.:.:.:.:.:.:.:.:.:.:.:.:.:.:.	.:.:.:.:.:.:.:.:.:.:.:.:.:.:.:.	.:.:.:.:.:.:.:.:.:.:.:.:.:.:.:.	.:.:.:.:.:.:.:.:.:.:.:.:.:.:.:.	.:.:.:.:.:.:.:.:.:.:.:.:.:.:.:.	.:.:.:.:.:.:.:.:.:.:.:.:.:.:.:.	.:.:.:.:.:.:.:.:.:.:.:.:.:.:.:.	.:.:.:.:.:.:.:.:.:.:.:.:.:.:.:.	.:.:.:.:.:.:.:.:.:.:.:.:.:.:.:.	.:.:.:.:.:.:.:.:.:.:.:.:.:.:.:.	.:.:.:.:.:.:.:.:.:.:.:.:.:.:.:.	.:.:.:.:.:.:.:.:.:.:.:.:.:.:.:.	.:.:.:.:.:.:.:.:.:.:.:.:.:.:.:.	.:.:.:.:.:.:.:.:.:.:.:.:.:.:.:.	.:.:.:.:.:.:.:.:.:.:.:.:.:.:.:.	.:.:.:.:.:.:.:.:.:.:.:.:.:.:.:.	.:.:.:.:.:.:.:.:.:.:.:.:.:.:.:.	.:.:.:.:.:.:.:.:.:.:.:.:.:.:.:.	.:.:.:.:.:.:.:.:.:.:.:.:.:.:.:.	.:.:.:.:.:.:.:.:.:.:.:.:.:.:.:.	.:.:.:.:.:.:.:.:.:.:.:.:.:.:.:.	.:.:.:.:.:.:.:.:.:.:.:.:.:.:.:.	.:.:.:.:.:.:.:.:.:.:.:.:.:.:.:.	.:.:.:.:.:.:.:.:.:.:.:.:.:.:.:.	.:.:.:.:.:.:.:.:.:.:.:.:.:.:.:.	.:.:.:.:.:.:.:.:.:.:.:.:.:.:.:.	.:.:.:.:.:.:.:.:.:.:.:.:.:.:.:.	.:.:.:.:.:.:.:.:.:.:.:.:.:.:.:.	.:.:.:.:.:.:.:.:.:.:.:.:.:.:.:.	.:.:.:.:.:.:.:.:.:.:.:.:.:.:.:.	.:.:.:.:.:.:.:.:.:.:.:.:.:.:.:.	.:.:.:.:.:.:.:.:.:.:.:.:.:.:.:.	.:.:.:.:.:.:.:.:.:.:.:.:.:.:.:.	.:.:.:.:.:.:.:.:.:.:.:.:.:.:.:.	.:.:.:.:.:.:.:.:.:.:.:.:.:.:.:.	.:.:.:.:.:.:.:.:.:.:.:.:.:.:.:.	.:.:.:.:.:.:.:.:.:.:.:.:.:.:.:.	.:.:.:.:.:.:.:.:.:.:.:.:.:.:.:.	.:.:.:.:.:.:.:.:.:.:.:.:.:.:.:.	.:.:.:.:.:.:.:.:.:.:.:.:.:.:.:.	.:.:.:.:.:.:.:.:.:.:.:.:.:.:.:.	.:.:.:.:.:.:.:.:.:.:.:.:.:.:.:.	.:.:.:.:.:.:.:.:.:.:.:.:.:.:.:.	.:.:.:.:.:.:.:.:.:.:.:.:.:.:.:.	.:.:.:.:.:.:.:.:.:.:.:.:.:.:.:.	.:.:.:.:.:.:.:.:.:.:.:.:.:.:.:.	.:.:.:.:.:.:.:.:.:.:.:.:.:.:.:.	.:.:.:.:.:.:.:.:.:.:.:.:.:.:.:.	.:.:.:.:.:.:.:.:.:.:.:.:.:.:.:.	.:.:.:.:.:.:.:.:.:.:.:.:.:.:.:.	.:.:.:.:.:.:.:.:.:.:.:.:.:.:.:.	.:.:.:.:.:.:.:.:.:.:.:.:.:.:.:.	.:.:.:.:.:.:.:.:.:.:.:.:.:.:.:.	.:.:.:.:.:.:.:.:.:.:.:.:.:.:.:.	.:.:.:.:.:.:.:.:.:.:.:.:.:.:.:.	.:.:.:.:.:.:.:.:.:.:.:.:.:.:.:.	.:.:.:.:.:.:.:.:.:.:.:.:.:.:.:.	.:.:.:.:.:.:.:.:.:.:.:.:.:.:.:.	.:.:.:.:.:.:.:.:.:.:.:.:.:.:.:.	.:.:.:.:.:.:.:.:.:.:.:.:.:.:.:.	.:.:.:.:.:.:.:.:.:.:.:.:.:.:.:.	.:.:.:.:.:.:.:.:.:.:.:.:.:.:.:.	.:.:.:.:.:.:.:.:.:.:.:.:.:.:.:.	.:.:.:.:.:.:.:.:.:.:.:.:.:.:.:.	.:.:.:.:.:.:.:.:.:.:.:.:.:.:.:.	.:.:.:.:.:.:.:.:.:.:.:.:.:.:.:.	.:.:.:.:.:.:.:.:.:.:.:.:.:.:.:.	.:.:.:.:.:.:.:.:.:.:.:.:.:.:.:.	.:.:.:.:.:.:.:.:.:.:.:.:.:.:.:.	.:.:.:.:.:.:.:.:.:.:.:.:.:.:.:.	.:.:.:.:.:.:.:.:.:.:.:.:.:.:.:.	.:.:.:.:.:.:.:.:.:.:.:.:.:.:.:.	.:.:.:.:.:.:.:.:.:.:.:.:.:.:.:.	.:.:.:.:.:.:.:.:.:.:.:.:.:.:.:.	.:.:.:.:.:.:.:.:.:.:.:.:.:.:.:.	.:.:.:.:.:.:.:.:.:.:.:.:.:.:.:.	.:.:.:.:.:.:.:.:.:.:.:.:.:.:.:.	.:.:.:.:.:.:.:.:.:.:.:.:.:.:.:.	.:.:.:.:.:.:.:.:.:.:.:.:.:.:.:.	.:.:.:.:.:.:.:.:.:.:.:.:.:.:.:.	.:.:.:.:.:.:.:.:.:.:.:.:.:.:.:.	.:.:.:.:.:.:.:.:.:.:.:.:.:.:.:.	.:.:.:.:.:.:.:.:.:.:.:.:.:.:.:.	.:.:.:.:.:.:.:.:.:.:.:.:.:.:.:.	.:.:.:.:.:.:.:.:.:.:.:.:.:.:.:.	.:.:.:.:.:.:.:.:.:.:.:.:.:.:.:.	.:.:.:.:.:.:.:.:.:.:.:.:.:.:.:.	.:.:.:.:.:.:.:.:.:.:.:.:.:.:.:.	.:.:.:.:.:.:.:.:.:.:.:.:.:.:.:.	.:.:.:.:.:.:.:.:.:.:.:.:.:.:.:.	.:.:.:.:.:.:.:.:.:.:.:.:.:.:.:.	.:.:.:.:.:.:.:.:.:.:.:.:.:.:.:.	.:.:.:.:.:.:.:.:.:.:.:.:.:.:.:.	.:.:.:.:.:.:.:.:.:.:.:.:.:.:.:.	.:.:.:.:.:.:.:.:.:.:.:.:.:.:.:.	.:.:.:.:.:.:.:.:.:.:.:.:.:.:.:.	.:.:.:.:.:.:.:.:.:.:.:.:.:.:.:.	.:.:.:.:.:.:.:.:.:.:.:.:.:.:.:.	.:.:.:.:.:.:.:.:.:.:.:.:.:.:.:.	.:.:.:.:.:.:.:.:.:.:.:.:.:.:.:.	.:.:.:.:.:.:.:.:.:.:.:.:.:.:.:.	.:.:.:.:.:.:.:.:.:.:.:.:.:.:.:.	.:.:.:.:.:.:.:.:.:.:.:.:.:.:.:.	.:.:.:.:.:.:.:.:.:.:.:.:.:.:.:.	.:.:.:.:.:.:.:.:.:.:.:.:.:.:.:.	.:.:.:.:.:.:.:.:.:.:.:.:.:.:.:.	.:.:.:.:.:.:.:.:.:.:.:.:.:.:.:.	.:.:.:.:.:.:.:.:.:.:.:.:.:.:.:.	.:.:.:.:.:.:.:.:.:.:.:.:.:.:.:.	.:.:.:.:.:.:.:.:.:.:.:.:.:.:.:.	.:.:.:.:.:.:.:.:.:.:.:.:.:.:.:.	.:.:.:.:.:.:.:.:.:.:.:.:.:.:.:.	.:.:.:.:.:.:.:.:.:.:.:.:.:.:.:.	.:.:.:.:.:.:.:.:.:.:.:.:.:.:.:.	.:.:.:.:.:.:.:.:.:.:.:.:.:.:.:.	.:.:.:.:.:.:.:.:.:.:.:.:.:.:.:.	.:.:.:.:.:.:.:.:.:.:.:.:.:.:.:.	.:.:.:.:.:.:.:.:.:.:.:.:.:.:.:.	.:.:.:.:.:.:.:.:.:.:.:.:.:.:.:.	.:.:.:.:.:.:.:.:.:.:.:.:.:.:.:.	.:.:.:.:.:.:.:.:.:.:.:.:.:.:.:.	.:.:.:.:.:.:.:.:.:.:.:.:.:.:.:.	.:.:.:.:.:.:.:.:.:.:.:.:.:.:.:.	.:.:.:.:.:.:.:.:.:.:.:.:.:.:.:.	.:.:.:.:.:.:.:.:.:.:.:.:.:.:.:.	.:.:.:.:.:.:.:.:.:.:.:.:.:.:.:.	.:.:.:.:.:.:.:.:.:.:.:.:.:.:.:.	.:.:.:.:.:.:.:.:.:.:.:.:.:.:.:.	.:.:.:.:.:.:.:.:.:.:.:.:.:.:.:.	.:.:.:.:.:.:.:.:.:.:.:.:.:.:.:.	.:.:.:.:.:.:.:.:.:.:.:.:.:.:.:.	.:.:.:.:.:.:.:.:.:.:.:.:.:.:.:.	.:.:.:.:.:.:.:.:.:.:.:.:.:.:.:.	.:.:.:.:.:.:.:.:.:.:.:.:.:.:.:.	.:.:.:.:.:.:.:.:.:.:.:.:.:.:.:.	.:.:.:.:.:.:.:.:.:.:.:.:.:.:.:.	.:.:.:.:.:.:.:.:.:.:.:.:.:.:.:.	.:.:.:.:.:.:.:.:.:.:.:.:.:.:.:.	.:.:.:.:.:.:.:.:.:.:.:.:.:.:.:.	.:.:.:.:.:.:.:.:.:.:.:.:.:.:.:.	.:.:.:.:.:.:.:.:.:.:.:.:.:.:.:.	.:.:.:.:.:.:.:.:.:.:.:.:.:.:.:.	.:.:.:.:.:.:.:.:.:.:.:.:.:.:.:.	.:.:.:.:.:.:.:.:.:.:.:.:.:.:.:.	.:.:.:.:.:.:.:.:.:.:.:.:.:.:.:.	.:.:.:.:.:.:.:.:.:.:.:.:.:.:.:.	.:.:.:.:.:.:.:.:.:.:.:.:.:.:.:.	.:.:.:.:.:.:.:.:.:.:.:.:.:.:.:.	.:.:.:.:.:.:.:.:.:.:.:.:.:.:.:.	.:.:.:.:.:.:.:.:.:.:.:.:.:.:.:.	.:.:.:.:.:.:.:.:.:.:.:.:.:.:.:.	.:.:.:.:.:.:.:.:.:.:.:.:.:.:.:.	.:.:.:.:.:.:.:.:.:.:.:.:.:.:.:.	.:.:.:.:.:.:.:.:.:.:.:.:.:.:.:.	1:139186:FR:1:138980:139080:1:29:29:0:139186:139286:1:17:17:0	.:.:.:.:.:.:.:.:.:.:.:.:.:.:.:.	.:.:.:.:.:.:.:.:.:.:.:.:.:.:.:.	.:.:.:.:.:.:.:.:.:.:.:.:.:.:.:.	.:.:.:.:.:.:.:.:.:.:.:.:.:.:.:.	.:.:.:.:.:.:.:.:.:.:.:.:.:.:.:.	.:.:.:.:.:.:.:.:.:.:.:.:.:.:.:.	.:.:.:.:.:.:.:.:.:.:.:.:.:.:.:.	.:.:.:.:.:.:.:.:.:.:.:.:.:.:.:.	.:.:.:.:.:.:.:.:.:.:.:.:.:.:.:.	.:.:.:.:.:.:.:.:.:.:.:.:.:.:.:.	.:.:.:.:.:.:.:.:.:.:.:.:.:.:.:.	.:.:.:.:.:.:.:.:.:.:.:.:.:.:.:.	.:.:.:.:.:.:.:.:.:.:.:.:.:.:.:.	.:.:.:.:.:.:.:.:.:.:.:.:.:.:.:.	.:.:.:.:.:.:.:.:.:.:.:.:.:.:.:.	.:.:.:.:.:.:.:.:.:.:.:.:.:.:.:.	.:.:.:.:.:.:.:.:.:.:.:.:.:.:.:.	.:.:.:.:.:.:.:.:.:.:.:.:.:.:.:.	.:.:.:.:.:.:.:.:.:.:.:.:.:.:.:.	.:.:.:.:.:.:.:.:.:.:.:.:.:.:.:.	.:.:.:.:.:.:.:.:.:.:.:.:.:.:.:.	.:.:.:.:.:.:.:.:.:.:.:.:.:.:.:.	.:.:.:.:.:.:.:.:.:.:.:.:.:.:.:.	.:.:.:.:.:.:.:.:.:.:.:.:.:.:.:.	.:.:.:.:.:.:.:.:.:.:.:.:.:.:.:.	.:.:.:.:.:.:.:.:.:.:.:.:.:.:.:.	.:.:.:.:.:.:.:.:.:.:.:.:.:.:.:.	.:.:.:.:.:.:.:.:.:.:.:.:.:.:.:.	.:.:.:.:.:.:.:.:.:.:.:.:.:.:.:.	.:.:.:.:.:.:.:.:.:.:.:.:.:.:.:.	.:.:.:.:.:.:.:.:.:.:.:.:.:.:.:.	.:.:.:.:.:.:.:.:.:.:.:.:.:.:.:.	.:.:.:.:.:.:.:.:.:.:.:.:.:.:.:.	.:.:.:.:.:.:.:.:.:.:.:.:.:.:.:.	.:.:.:.:.:.:.:.:.:.:.:.:.:.:.:.	.:.:.:.:.:.:.:.:.:.:.:.:.:.:.:.	.:.:.:.:.:.:.:.:.:.:.:.:.:.:.:.	.:.:.:.:.:.:.:.:.:.:.:.:.:.:.:.	.:.:.:.:.:.:.:.:.:.:.:.:.:.:.:.	.:.:.:.:.:.:.:.:.:.:.:.:.:.:.:.	.:.:.:.:.:.:.:.:.:.:.:.:.:.:.:.	.:.:.:.:.:.:.:.:.:.:.:.:.:.:.:.	.:.:.:.:.:.:.:.:.:.:.:.:.:.:.:.	.:.:.:.:.:.:.:.:.:.:.:.:.:.:.:.	.:.:.:.:.:.:.:.:.:.:.:.:.:.:.:.	.:.:.:.:.:.:.:.:.:.:.:.:.:.:.:.	.:.:.:.:.:.:.:.:.:.:.:.:.:.:.:.	.:.:.:.:.:.:.:.:.:.:.:.:.:.:.:.	.:.:.:.:.:.:.:.:.:.:.:.:.:.:.:.	.:.:.:.:.:.:.:.:.:.:.:.:.:.:.:.	.:.:.:.:.:.:.:.:.:.:.:.:.:.:.:.	.:.:.:.:.:.:.:.:.:.:.:.:.:.:.:.	.:.:.:.:.:.:.:.:.:.:.:.:.:.:.:.	.:.:.:.:.:.:.:.:.:.:.:.:.:.:.:.	.:.:.:.:.:.:.:.:.:.:.:.:.:.:.:.	.:.:.:.:.:.:.:.:.:.:.:.:.:.:.:.	.:.:.:.:.:.:.:.:.:.:.:.:.:.:.:.	.:.:.:.:.:.:.:.:.:.:.:.:.:.:.:.	.:.:.:.:.:.:.:.:.:.:.:.:.:.:.:.	.:.:.:.:.:.:.:.:.:.:.:.:.:.:.:.	.:.:.:.:.:.:.:.:.:.:.:.:.:.:.:.	.:.:.:.:.:.:.:.:.:.:.:.:.:.:.:.	.:.:.:.:.:.:.:.:.:.:.:.:.:.:.:.	.:.:.:.:.:.:.:.:.:.:.:.:.:.:.:.	.:.:.:.:.:.:.:.:.:.:.:.:.:.:.:.	.:.:.:.:.:.:.:.:.:.:.:.:.:.:.:.	.:.:.:.:.:.:.:.:.:.:.:.:.:.:.:.	.:.:.:.:.:.:.:.:.:.:.:.:.:.:.:.	.:.:.:.:.:.:.:.:.:.:.:.:.:.:.:.	.:.:.:.:.:.:.:.:.:.:.:.:.:.:.:.	.:.:.:.:.:.:.:.:.:.:.:.:.:.:.:.	.:.:.:.:.:.:.:.:.:.:.:.:.:.:.:.	.:.:.:.:.:.:.:.:.:.:.:.:.:.:.:.	.:.:.:.:.:.:.:.:.:.:.:.:.:.:.:.	.:.:.:.:.:.:.:.:.:.:.:.:.:.:.:.	.:.:.:.:.:.:.:.:.:.:.:.:.:.:.:.	.:.:.:.:.:.:.:.:.:.:.:.:.:.:.:.	.:.:.:.:.:.:.:.:.:.:.:.:.:.:.:.	.:.:.:.:.:.:.:.:.:.:.:.:.:.:.:.	.:.:.:.:.:.:.:.:.:.:.:.:.:.:.:.	.:.:.:.:.:.:.:.:.:.:.:.:.:.:.:.	.:.:.:.:.:.:.:.:.:.:.:.:.:.:.:.	.:.:.:.:.:.:.:.:.:.:.:.:.:.:.:.	.:.:.:.:.:.:.:.:.:.:.:.:.:.:.:.	.:.:.:.:.:.:.:.:.:.:.:.:.:.:.:.	.:.:.:.:.:.:.:.:.:.:.:.:.:.:.:.	.:.:.:.:.:.:.:.:.:.:.:.:.:.:.:.	.:.:.:.:.:.:.:.:.:.:.:.:.:.:.:.	.:.:.:.:.:.:.:.:.:.:.:.:.:.:.:.	.:.:.:.:.:.:.:.:.:.:.:.:.:.:.:.	.:.:.:.:.:.:.:.:.:.:.:.:.:.:.:.	.:.:.:.:.:.:.:.:.:.:.:.:.:.:.:.	.:.:.:.:.:.:.:.:.:.:.:.:.:.:.:.	.:.:.:.:.:.:.:.:.:.:.:.:.:.:.:.	.:.:.:.:.:.:.:.:.:.:.:.:.:.:.:.	.:.:.:.:.:.:.:.:.:.:.:.:.:.:.:.	.:.:.:.:.:.:.:.:.:.:.:.:.:.:.:.	.:.:.:.:.:.:.:.:.:.:.:.:.:.:.:.	.:.:.:.:.:.:.:.:.:.:.:.:.:.:.:.	.:.:.:.:.:.:.:.:.:.:.:.:.:.:.:.	.:.:.:.:.:.:.:.:.:.:.:.:.:.:.:.	.:.:.:.:.:.:.:.:.:.:.:.:.:.:.:.	.:.:.:.:.:.:.:.:.:.:.:.:.:.:.:.	.:.:.:.:.:.:.:.:.:.:.:.:.:.:.:.	.:.:.:.:.:.:.:.:.:.:.:.:.:.:.:.	.:.:.:.:.:.:.:.:.:.:.:.:.:.:.:.	.:.:.:.:.:.:.:.:.:.:.:.:.:.:.:.	.:.:.:.:.:.:.:.:.:.:.:.:.:.:.:.	.:.:.:.:.:.:.:.:.:.:.:.:.:.:.:.	.:.:.:.:.:.:.:.:.:.:.:.:.:.:.:.	.:.:.:.:.:.:.:.:.:.:.:.:.:.:.:.	.:.:.:.:.:.:.:.:.:.:.:.:.:.:.:.	.:.:.:.:.:.:.:.:.:.:.:.:.:.:.:.	.:.:.:.:.:.:.:.:.:.:.:.:.:.:.:.	.:.:.:.:.:.:.:.:.:.:.:.:.:.:.:.	.:.:.:.:.:.:.:.:.:.:.:.:.:.:.:.	.:.:.:.:.:.:.:.:.:.:.:.:.:.:.:.	.:.:.:.:.:.:.:.:.:.:.:.:.:.:.:.	.:.:.:.:.:.:.:.:.:.:.:.:.:.:.:.	.:.:.:.:.:.:.:.:.:.:.:.:.:.:.:.	.:.:.:.:.:.:.:.:.:.:.:.:.:.:.:.	.:.:.:.:.:.:.:.:.:.:.:.:.:.:.:.	.:.:.:.:.:.:.:.:.:.:.:.:.:.:.:.	.:.:.:.:.:.:.:.:.:.:.:.:.:.:.:.	.:.:.:.:.:.:.:.:.:.:.:.:.:.:.:.	.:.:.:.:.:.:.:.:.:.:.:.:.:.:.:.	.:.:.:.:.:.:.:.:.:.:.:.:.:.:.:.	.:.:.:.:.:.:.:.:.:.:.:.:.:.:.:.	.:.:.:.:.:.:.:.:.:.:.:.:.:.:.:.	.:.:.:.:.:.:.:.:.:.:.:.:.:.:.:.	.:.:.:.:.:.:.:.:.:.:.:.:.:.:.:.	.:.:.:.:.:.:.:.:.:.:.:.:.:.:.:.	.:.:.:.:.:.:.:.:.:.:.:.:.:.:.:.	.:.:.:.:.:.:.:.:.:.:.:.:.:.:.:.	.:.:.:.:.:.:.:.:.:.:.:.:.:.:.:.	.:.:.:.:.:.:.:.:.:.:.:.:.:.:.:.	.:.:.:.:.:.:.:.:.:.:.:.:.:.:.:.	.:.:.:.:.:.:.:.:.:.:.:.:.:.:.:.	.:.:.:.:.:.:.:.:.:.:.:.:.:.:.:.	.:.:.:.:.:.:.:.:.:.:.:.:.:.:.:.	.:.:.:.:.:.:.:.:.:.:.:.:.:.:.:.	.:.:.:.:.:.:.:.:.:.:.:.:.:.:.:.	.:.:.:.:.:.:.:.:.:.:.:.:.:.:.:.	.:.:.:.:.:.:.:.:.:.:.:.:.:.:.:.	.:.:.:.:.:.:.:.:.:.:.:.:.:.:.:.	.:.:.:.:.:.:.:.:.:.:.:.:.:.:.:.	.:.:.:.:.:.:.:.:.:.:.:.:.:.:.:.	.:.:.:.:.:.:.:.:.:.:.:.:.:.:.:.	.:.:.:.:.:.:.:.:.:.:.:.:.:.:.:.	.:.:.:.:.:.:.:.:.:.:.:.:.:.:.:.	.:.:.:.:.:.:.:.:.:.:.:.:.:.:.:.	.:.:.:.:.:.:.:.:.:.:.:.:.:.:.:.	.:.:.:.:.:.:.:.:.:.:.:.:.:.:.:.	.:.:.:.:.:.:.:.:.:.:.:.:.:.:.:.	.:.:.:.:.:.:.:.:.:.:.:.:.:.:.:.	.:.:.:.:.:.:.:.:.:.:.:.:.:.:.:.	.:.:.:.:.:.:.:.:.:.:.:.:.:.:.:.	.:.:.:.:.:.:.:.:.:.:.:.:.:.:.:.	.:.:.:.:.:.:.:.:.:.:.:.:.:.:.:.	.:.:.:.:.:.:.:.:.:.:.:.:.:.:.:.	.:.:.:.:.:.:.:.:.:.:.:.:.:.:.:.	.:.:.:.:.:.:.:.:.:.:.:.:.:.:.:.	.:.:.:.:.:.:.:.:.:.:.:.:.:.:.:.	.:.:.:.:.:.:.:.:.:.:.:.:.:.:.:.
chrI	139082	.	A	<INS:ME>	.	PASS	SVTYPE=INS;STRAND=.;FAMILY=TY3	GT:END:FLANKS_SUPPORTED:FREQUENCY:FORWARD_INSERT_START:FORWARD_INSERT_END:FORWARD_INSERT_FREQ:FORWARD_INSERT_COV:FORWARD_PRESENCE_READS:FORWARD_ABSENCE_READS:REVERSE_INSERT_START:REVERSE_INSERT_END:REVERSE_INSERT_FREQ:REVERSE_INSERT_COV:REVERSE_PRESENCE_READS:REVERSE_ABSENCE_READS	.:.:.:.:.:.:.:.:.:.:.:.:.:.:.:.	.:.:.:.:.:.:.:.:.:.:.:.:.:.:.:.	.:.:.:.:.:.:.:.:.:.:.:.:.:.:.:.	.:.:.:.:.:.:.:.:.:.:.:.:.:.:.:.	.:.:.:.:.:.:.:.:.:.:.:.:.:.:.:.	.:.:.:.:.:.:.:.:.:.:.:.:.:.:.:.	.:.:.:.:.:.:.:.:.:.:.:.:.:.:.:.	.:.:.:.:.:.:.:.:.:.:.:.:.:.:.:.	.:.:.:.:.:.:.:.:.:.:.:.:.:.:.:.	.:.:.:.:.:.:.:.:.:.:.:.:.:.:.:.	.:.:.:.:.:.:.:.:.:.:.:.:.:.:.:.	.:.:.:.:.:.:.:.:.:.:.:.:.:.:.:.	.:.:.:.:.:.:.:.:.:.:.:.:.:.:.:.	.:.:.:.:.:.:.:.:.:.:.:.:.:.:.:.	.:.:.:.:.:.:.:.:.:.:.:.:.:.:.:.	.:.:.:.:.:.:.:.:.:.:.:.:.:.:.:.	.:.:.:.:.:.:.:.:.:.:.:.:.:.:.:.	.:.:.:.:.:.:.:.:.:.:.:.:.:.:.:.	.:.:.:.:.:.:.:.:.:.:.:.:.:.:.:.	.:.:.:.:.:.:.:.:.:.:.:.:.:.:.:.	.:.:.:.:.:.:.:.:.:.:.:.:.:.:.:.	.:.:.:.:.:.:.:.:.:.:.:.:.:.:.:.	.:.:.:.:.:.:.:.:.:.:.:.:.:.:.:.	.:.:.:.:.:.:.:.:.:.:.:.:.:.:.:.	.:.:.:.:.:.:.:.:.:.:.:.:.:.:.:.	.:.:.:.:.:.:.:.:.:.:.:.:.:.:.:.	.:.:.:.:.:.:.:.:.:.:.:.:.:.:.:.	.:.:.:.:.:.:.:.:.:.:.:.:.:.:.:.	.:.:.:.:.:.:.:.:.:.:.:.:.:.:.:.	.:.:.:.:.:.:.:.:.:.:.:.:.:.:.:.	.:.:.:.:.:.:.:.:.:.:.:.:.:.:.:.	.:.:.:.:.:.:.:.:.:.:.:.:.:.:.:.	.:.:.:.:.:.:.:.:.:.:.:.:.:.:.:.	.:.:.:.:.:.:.:.:.:.:.:.:.:.:.:.	.:.:.:.:.:.:.:.:.:.:.:.:.:.:.:.	.:.:.:.:.:.:.:.:.:.:.:.:.:.:.:.	.:.:.:.:.:.:.:.:.:.:.:.:.:.:.:.	.:.:.:.:.:.:.:.:.:.:.:.:.:.:.:.	.:.:.:.:.:.:.:.:.:.:.:.:.:.:.:.	.:.:.:.:.:.:.:.:.:.:.:.:.:.:.:.	.:.:.:.:.:.:.:.:.:.:.:.:.:.:.:.	.:.:.:.:.:.:.:.:.:.:.:.:.:.:.:.	.:.:.:.:.:.:.:.:.:.:.:.:.:.:.:.	.:.:.:.:.:.:.:.:.:.:.:.:.:.:.:.	.:.:.:.:.:.:.:.:.:.:.:.:.:.:.:.	.:.:.:.:.:.:.:.:.:.:.:.:.:.:.:.	.:.:.:.:.:.:.:.:.:.:.:.:.:.:.:.	.:.:.:.:.:.:.:.:.:.:.:.:.:.:.:.	.:.:.:.:.:.:.:.:.:.:.:.:.:.:.:.	.:.:.:.:.:.:.:.:.:.:.:.:.:.:.:.	.:.:.:.:.:.:.:.:.:.:.:.:.:.:.:.	.:.:.:.:.:.:.:.:.:.:.:.:.:.:.:.	.:.:.:.:.:.:.:.:.:.:.:.:.:.:.:.	.:.:.:.:.:.:.:.:.:.:.:.:.:.:.:.	.:.:.:.:.:.:.:.:.:.:.:.:.:.:.:.	.:.:.:.:.:.:.:.:.:.:.:.:.:.:.:.	.:.:.:.:.:.:.:.:.:.:.:.:.:.:.:.	.:.:.:.:.:.:.:.:.:.:.:.:.:.:.:.	.:.:.:.:.:.:.:.:.:.:.:.:.:.:.:.	.:.:.:.:.:.:.:.:.:.:.:.:.:.:.:.	.:.:.:.:.:.:.:.:.:.:.:.:.:.:.:.	.:.:.:.:.:.:.:.:.:.:.:.:.:.:.:.	.:.:.:.:.:.:.:.:.:.:.:.:.:.:.:.	.:.:.:.:.:.:.:.:.:.:.:.:.:.:.:.	.:.:.:.:.:.:.:.:.:.:.:.:.:.:.:.	.:.:.:.:.:.:.:.:.:.:.:.:.:.:.:.	.:.:.:.:.:.:.:.:.:.:.:.:.:.:.:.	.:.:.:.:.:.:.:.:.:.:.:.:.:.:.:.	.:.:.:.:.:.:.:.:.:.:.:.:.:.:.:.	.:.:.:.:.:.:.:.:.:.:.:.:.:.:.:.	.:.:.:.:.:.:.:.:.:.:.:.:.:.:.:.	.:.:.:.:.:.:.:.:.:.:.:.:.:.:.:.	.:.:.:.:.:.:.:.:.:.:.:.:.:.:.:.	.:.:.:.:.:.:.:.:.:.:.:.:.:.:.:.	.:.:.:.:.:.:.:.:.:.:.:.:.:.:.:.	.:.:.:.:.:.:.:.:.:.:.:.:.:.:.:.	.:.:.:.:.:.:.:.:.:.:.:.:.:.:.:.	.:.:.:.:.:.:.:.:.:.:.:.:.:.:.:.	.:.:.:.:.:.:.:.:.:.:.:.:.:.:.:.	.:.:.:.:.:.:.:.:.:.:.:.:.:.:.:.	.:.:.:.:.:.:.:.:.:.:.:.:.:.:.:.	.:.:.:.:.:.:.:.:.:.:.:.:.:.:.:.	.:.:.:.:.:.:.:.:.:.:.:.:.:.:.:.	.:.:.:.:.:.:.:.:.:.:.:.:.:.:.:.	.:.:.:.:.:.:.:.:.:.:.:.:.:.:.:.	.:.:.:.:.:.:.:.:.:.:.:.:.:.:.:.	.:.:.:.:.:.:.:.:.:.:.:.:.:.:.:.	.:.:.:.:.:.:.:.:.:.:.:.:.:.:.:.	.:.:.:.:.:.:.:.:.:.:.:.:.:.:.:.	.:.:.:.:.:.:.:.:.:.:.:.:.:.:.:.	.:.:.:.:.:.:.:.:.:.:.:.:.:.:.:.	.:.:.:.:.:.:.:.:.:.:.:.:.:.:.:.	.:.:.:.:.:.:.:.:.:.:.:.:.:.:.:.	.:.:.:.:.:.:.:.:.:.:.:.:.:.:.:.	.:.:.:.:.:.:.:.:.:.:.:.:.:.:.:.	.:.:.:.:.:.:.:.:.:.:.:.:.:.:.:.	.:.:.:.:.:.:.:.:.:.:.:.:.:.:.:.	.:.:.:.:.:.:.:.:.:.:.:.:.:.:.:.	.:.:.:.:.:.:.:.:.:.:.:.:.:.:.:.	.:.:.:.:.:.:.:.:.:.:.:.:.:.:.:.	.:.:.:.:.:.:.:.:.:.:.:.:.:.:.:.	.:.:.:.:.:.:.:.:.:.:.:.:.:.:.:.	.:.:.:.:.:.:.:.:.:.:.:.:.:.:.:.	.:.:.:.:.:.:.:.:.:.:.:.:.:.:.:.	.:.:.:.:.:.:.:.:.:.:.:.:.:.:.:.	.:.:.:.:.:.:.:.:.:.:.:.:.:.:.:.	.:.:.:.:.:.:.:.:.:.:.:.:.:.:.:.	.:.:.:.:.:.:.:.:.:.:.:.:.:.:.:.	.:.:.:.:.:.:.:.:.:.:.:.:.:.:.:.	.:.:.:.:.:.:.:.:.:.:.:.:.:.:.:.	.:.:.:.:.:.:.:.:.:.:.:.:.:.:.:.	.:.:.:.:.:.:.:.:.:.:.:.:.:.:.:.	.:.:.:.:.:.:.:.:.:.:.:.:.:.:.:.	.:.:.:.:.:.:.:.:.:.:.:.:.:.:.:.	.:.:.:.:.:.:.:.:.:.:.:.:.:.:.:.	.:.:.:.:.:.:.:.:.:.:.:.:.:.:.:.	.:.:.:.:.:.:.:.:.:.:.:.:.:.:.:.	.:.:.:.:.:.:.:.:.:.:.:.:.:.:.:.	.:.:.:.:.:.:.:.:.:.:.:.:.:.:.:.	.:.:.:.:.:.:.:.:.:.:.:.:.:.:.:.	.:.:.:.:.:.:.:.:.:.:.:.:.:.:.:.	.:.:.:.:.:.:.:.:.:.:.:.:.:.:.:.	.:.:.:.:.:.:.:.:.:.:.:.:.:.:.:.	.:.:.:.:.:.:.:.:.:.:.:.:.:.:.:.	.:.:.:.:.:.:.:.:.:.:.:.:.:.:.:.	.:.:.:.:.:.:.:.:.:.:.:.:.:.:.:.	.:.:.:.:.:.:.:.:.:.:.:.:.:.:.:.	.:.:.:.:.:.:.:.:.:.:.:.:.:.:.:.	.:.:.:.:.:.:.:.:.:.:.:.:.:.:.:.	.:.:.:.:.:.:.:.:.:.:.:.:.:.:.:.	.:.:.:.:.:.:.:.:.:.:.:.:.:.:.:.	.:.:.:.:.:.:.:.:.:.:.:.:.:.:.:.	.:.:.:.:.:.:.:.:.:.:.:.:.:.:.:.	.:.:.:.:.:.:.:.:.:.:.:.:.:.:.:.	.:.:.:.:.:.:.:.:.:.:.:.:.:.:.:.	.:.:.:.:.:.:.:.:.:.:.:.:.:.:.:.	.:.:.:.:.:.:.:.:.:.:.:.:.:.:.:.	.:.:.:.:.:.:.:.:.:.:.:.:.:.:.:.	.:.:.:.:.:.:.:.:.:.:.:.:.:.:.:.	.:.:.:.:.:.:.:.:.:.:.:.:.:.:.:.	.:.:.:.:.:.:.:.:.:.:.:.:.:.:.:.	.:.:.:.:.:.:.:.:.:.:.:.:.:.:.:.	.:.:.:.:.:.:.:.:.:.:.:.:.:.:.:.	.:.:.:.:.:.:.:.:.:.:.:.:.:.:.:.	.:.:.:.:.:.:.:.:.:.:.:.:.:.:.:.	.:.:.:.:.:.:.:.:.:.:.:.:.:.:.:.	.:.:.:.:.:.:.:.:.:.:.:.:.:.:.:.	.:.:.:.:.:.:.:.:.:.:.:.:.:.:.:.	.:.:.:.:.:.:.:.:.:.:.:.:.:.:.:.	.:.:.:.:.:.:.:.:.:.:.:.:.:.:.:.	.:.:.:.:.:.:.:.:.:.:.:.:.:.:.:.	.:.:.:.:.:.:.:.:.:.:.:.:.:.:.:.	.:.:.:.:.:.:.:.:.:.:.:.:.:.:.:.	.:.:.:.:.:.:.:.:.:.:.:.:.:.:.:.	.:.:.:.:.:.:.:.:.:.:.:.:.:.:.:.	.:.:.:.:.:.:.:.:.:.:.:.:.:.:.:.	.:.:.:.:.:.:.:.:.:.:.:.:.:.:.:.	.:.:.:.:.:.:.:.:.:.:.:.:.:.:.:.	.:.:.:.:.:.:.:.:.:.:.:.:.:.:.:.	.:.:.:.:.:.:.:.:.:.:.:.:.:.:.:.	.:.:.:.:.:.:.:.:.:.:.:.:.:.:.:.	.:.:.:.:.:.:.:.:.:.:.:.:.:.:.:.	.:.:.:.:.:.:.:.:.:.:.:.:.:.:.:.	.:.:.:.:.:.:.:.:.:.:.:.:.:.:.:.	.:.:.:.:.:.:.:.:.:.:.:.:.:.:.:.	.:.:.:.:.:.:.:.:.:.:.:.:.:.:.:.	.:.:.:.:.:.:.:.:.:.:.:.:.:.:.:.	.:.:.:.:.:.:.:.:.:.:.:.:.:.:.:.	.:.:.:.:.:.:.:.:.:.:.:.:.:.:.:.	.:.:.:.:.:.:.:.:.:.:.:.:.:.:.:.	.:.:.:.:.:.:.:.:.:.:.:.:.:.:.:.	.:.:.:.:.:.:.:.:.:.:.:.:.:.:.:.	.:.:.:.:.:.:.:.:.:.:.:.:.:.:.:.	.:.:.:.:.:.:.:.:.:.:.:.:.:.:.:.	.:.:.:.:.:.:.:.:.:.:.:.:.:.:.:.	.:.:.:.:.:.:.:.:.:.:.:.:.:.:.:.	.:.:.:.:.:.:.:.:.:.:.:.:.:.:.:.	.:.:.:.:.:.:.:.:.:.:.:.:.:.:.:.	.:.:.:.:.:.:.:.:.:.:.:.:.:.:.:.	.:.:.:.:.:.:.:.:.:.:.:.:.:.:.:.	.:.:.:.:.:.:.:.:.:.:.:.:.:.:.:.	.:.:.:.:.:.:.:.:.:.:.:.:.:.:.:.	.:.:.:.:.:.:.:.:.:.:.:.:.:.:.:.	.:.:.:.:.:.:.:.:.:.:.:.:.:.:.:.	.:.:.:.:.:.:.:.:.:.:.:.:.:.:.:.	.:.:.:.:.:.:.:.:.:.:.:.:.:.:.:.	.:.:.:.:.:.:.:.:.:.:.:.:.:.:.:.	.:.:.:.:.:.:.:.:.:.:.:.:.:.:.:.	.:.:.:.:.:.:.:.:.:.:.:.:.:.:.:.	.:.:.:.:.:.:.:.:.:.:.:.:.:.:.:.	.:.:.:.:.:.:.:.:.:.:.:.:.:.:.:.	.:.:.:.:.:.:.:.:.:.:.:.:.:.:.:.	.:.:.:.:.:.:.:.:.:.:.:.:.:.:.:.	.:.:.:.:.:.:.:.:.:.:.:.:.:.:.:.	.:.:.:.:.:.:.:.:.:.:.:.:.:.:.:.	.:.:.:.:.:.:.:.:.:.:.:.:.:.:.:.	.:.:.:.:.:.:.:.:.:.:.:.:.:.:.:.	.:.:.:.:.:.:.:.:.:.:.:.:.:.:.:.	.:.:.:.:.:.:.:.:.:.:.:.:.:.:.:.	.:.:.:.:.:.:.:.:.:.:.:.:.:.:.:.	.:.:.:.:.:.:.:.:.:.:.:.:.:.:.:.	.:.:.:.:.:.:.:.:.:.:.:.:.:.:.:.	.:.:.:.:.:.:.:.:.:.:.:.:.:.:.:.	.:.:.:.:.:.:.:.:.:.:.:.:.:.:.:.	.:.:.:.:.:.:.:.:.:.:.:.:.:.:.:.	.:.:.:.:.:.:.:.:.:.:.:.:.:.:.:.	.:.:.:.:.:.:.:.:.:.:.:.:.:.:.:.	.:.:.:.:.:.:.:.:.:.:.:.:.:.:.:.	.:.:.:.:.:.:.:.:.:.:.:.:.:.:.:.	.:.:.:.:.:.:.:.:.:.:.:.:.:.:.:.	.:.:.:.:.:.:.:.:.:.:.:.:.:.:.:.	.:.:.:.:.:.:.:.:.:.:.:.:.:.:.:.	.:.:.:.:.:.:.:.:.:.:.:.:.:.:.:.	.:.:.:.:.:.:.:.:.:.:.:.:.:.:.:.	.:.:.:.:.:.:.:.:.:.:.:.:.:.:.:.	.:.:.:.:.:.:.:.:.:.:.:.:.:.:.:.	.:.:.:.:.:.:.:.:.:.:.:.:.:.:.:.	.:.:.:.:.:.:.:.:.:.:.:.:.:.:.:.	.:.:.:.:.:.:.:.:.:.:.:.:.:.:.:.	.:.:.:.:.:.:.:.:.:.:.:.:.:.:.:.	.:.:.:.:.:.:.:.:.:.:.:.:.:.:.:.	.:.:.:.:.:.:.:.:.:.:.:.:.:.:.:.	.:.:.:.:.:.:.:.:.:.:.:.:.:.:.:.	.:.:.:.:.:.:.:.:.:.:.:.:.:.:.:.	.:.:.:.:.:.:.:.:.:.:.:.:.:.:.:.	.:.:.:.:.:.:.:.:.:.:.:.:.:.:.:.	.:.:.:.:.:.:.:.:.:.:.:.:.:.:.:.	.:.:.:.:.:.:.:.:.:.:.:.:.:.:.:.	.:.:.:.:.:.:.:.:.:.:.:.:.:.:.:.	.:.:.:.:.:.:.:.:.:.:.:.:.:.:.:.	.:.:.:.:.:.:.:.:.:.:.:.:.:.:.:.	.:.:.:.:.:.:.:.:.:.:.:.:.:.:.:.	.:.:.:.:.:.:.:.:.:.:.:.:.:.:.:.	.:.:.:.:.:.:.:.:.:.:.:.:.:.:.:.	.:.:.:.:.:.:.:.:.:.:.:.:.:.:.:.	.:.:.:.:.:.:.:.:.:.:.:.:.:.:.:.	.:.:.:.:.:.:.:.:.:.:.:.:.:.:.:.	.:.:.:.:.:.:.:.:.:.:.:.:.:.:.:.	.:.:.:.:.:.:.:.:.:.:.:.:.:.:.:.	.:.:.:.:.:.:.:.:.:.:.:.:.:.:.:.	.:.:.:.:.:.:.:.:.:.:.:.:.:.:.:.	.:.:.:.:.:.:.:.:.:.:.:.:.:.:.:.	.:.:.:.:.:.:.:.:.:.:.:.:.:.:.:.	.:.:.:.:.:.:.:.:.:.:.:.:.:.:.:.	.:.:.:.:.:.:.:.:.:.:.:.:.:.:.:.	.:.:.:.:.:.:.:.:.:.:.:.:.:.:.:.	.:.:.:.:.:.:.:.:.:.:.:.:.:.:.:.	.:.:.:.:.:.:.:.:.:.:.:.:.:.:.:.	.:.:.:.:.:.:.:.:.:.:.:.:.:.:.:.	.:.:.:.:.:.:.:.:.:.:.:.:.:.:.:.	.:.:.:.:.:.:.:.:.:.:.:.:.:.:.:.	.:.:.:.:.:.:.:.:.:.:.:.:.:.:.:.	.:.:.:.:.:.:.:.:.:.:.:.:.:.:.:.	.:.:.:.:.:.:.:.:.:.:.:.:.:.:.:.	.:.:.:.:.:.:.:.:.:.:.:.:.:.:.:.	.:.:.:.:.:.:.:.:.:.:.:.:.:.:.:.	.:.:.:.:.:.:.:.:.:.:.:.:.:.:.:.	.:.:.:.:.:.:.:.:.:.:.:.:.:.:.:.	.:.:.:.:.:.:.:.:.:.:.:.:.:.:.:.	.:.:.:.:.:.:.:.:.:.:.:.:.:.:.:.	.:.:.:.:.:.:.:.:.:.:.:.:.:.:.:.	.:.:.:.:.:.:.:.:.:.:.:.:.:.:.:.	.:.:.:.:.:.:.:.:.:.:.:.:.:.:.:.	.:.:.:.:.:.:.:.:.:.:.:.:.:.:.:.	.:.:.:.:.:.:.:.:.:.:.:.:.:.:.:.	.:.:.:.:.:.:.:.:.:.:.:.:.:.:.:.	.:.:.:.:.:.:.:.:.:.:.:.:.:.:.:.	.:.:.:.:.:.:.:.:.:.:.:.:.:.:.:.	.:.:.:.:.:.:.:.:.:.:.:.:.:.:.:.	.:.:.:.:.:.:.:.:.:.:.:.:.:.:.:.	.:.:.:.:.:.:.:.:.:.:.:.:.:.:.:.	.:.:.:.:.:.:.:.:.:.:.:.:.:.:.:.	.:.:.:.:.:.:.:.:.:.:.:.:.:.:.:.	.:.:.:.:.:.:.:.:.:.:.:.:.:.:.:.	.:.:.:.:.:.:.:.:.:.:.:.:.:.:.:.	.:.:.:.:.:.:.:.:.:.:.:.:.:.:.:.	.:.:.:.:.:.:.:.:.:.:.:.:.:.:.:.	.:.:.:.:.:.:.:.:.:.:.:.:.:.:.:.	.:.:.:.:.:.:.:.:.:.:.:.:.:.:.:.	.:.:.:.:.:.:.:.:.:.:.:.:.:.:.:.	.:.:.:.:.:.:.:.:.:.:.:.:.:.:.:.	.:.:.:.:.:.:.:.:.:.:.:.:.:.:.:.	.:.:.:.:.:.:.:.:.:.:.:.:.:.:.:.	.:.:.:.:.:.:.:.:.:.:.:.:.:.:.:.	.:.:.:.:.:.:.:.:.:.:.:.:.:.:.:.	.:.:.:.:.:.:.:.:.:.:.:.:.:.:.:.	.:.:.:.:.:.:.:.:.:.:.:.:.:.:.:.	.:.:.:.:.:.:.:.:.:.:.:.:.:.:.:.	.:.:.:.:.:.:.:.:.:.:.:.:.:.:.:.	.:.:.:.:.:.:.:.:.:.:.:.:.:.:.:.	.:.:.:.:.:.:.:.:.:.:.:.:.:.:.:.	.:.:.:.:.:.:.:.:.:.:.:.:.:.:.:.	.:.:.:.:.:.:.:.:.:.:.:.:.:.:.:.	.:.:.:.:.:.:.:.:.:.:.:.:.:.:.:.	.:.:.:.:.:.:.:.:.:.:.:.:.:.:.:.	.:.:.:.:.:.:.:.:.:.:.:.:.:.:.:.	.:.:.:.:.:.:.:.:.:.:.:.:.:.:.:.	.:.:.:.:.:.:.:.:.:.:.:.:.:.:.:.	.:.:.:.:.:.:.:.:.:.:.:.:.:.:.:.	.:.:.:.:.:.:.:.:.:.:.:.:.:.:.:.	.:.:.:.:.:.:.:.:.:.:.:.:.:.:.:.	.:.:.:.:.:.:.:.:.:.:.:.:.:.:.:.	.:.:.:.:.:.:.:.:.:.:.:.:.:.:.:.	.:.:.:.:.:.:.:.:.:.:.:.:.:.:.:.	.:.:.:.:.:.:.:.:.:.:.:.:.:.:.:.	.:.:.:.:.:.:.:.:.:.:.:.:.:.:.:.	.:.:.:.:.:.:.:.:.:.:.:.:.:.:.:.	.:.:.:.:.:.:.:.:.:.:.:.:.:.:.:.	.:.:.:.:.:.:.:.:.:.:.:.:.:.:.:.	.:.:.:.:.:.:.:.:.:.:.:.:.:.:.:.	.:.:.:.:.:.:.:.:.:.:.:.:.:.:.:.	.:.:.:.:.:.:.:.:.:.:.:.:.:.:.:.	.:.:.:.:.:.:.:.:.:.:.:.:.:.:.:.	.:.:.:.:.:.:.:.:.:.:.:.:.:.:.:.	.:.:.:.:.:.:.:.:.:.:.:.:.:.:.:.	.:.:.:.:.:.:.:.:.:.:.:.:.:.:.:.	.:.:.:.:.:.:.:.:.:.:.:.:.:.:.:.	.:.:.:.:.:.:.:.:.:.:.:.:.:.:.:.	.:.:.:.:.:.:.:.:.:.:.:.:.:.:.:.	.:.:.:.:.:.:.:.:.:.:.:.:.:.:.:.	.:.:.:.:.:.:.:.:.:.:.:.:.:.:.:.	.:.:.:.:.:.:.:.:.:.:.:.:.:.:.:.	.:.:.:.:.:.:.:.:.:.:.:.:.:.:.:.	.:.:.:.:.:.:.:.:.:.:.:.:.:.:.:.	.:.:.:.:.:.:.:.:.:.:.:.:.:.:.:.	.:.:.:.:.:.:.:.:.:.:.:.:.:.:.:.	.:.:.:.:.:.:.:.:.:.:.:.:.:.:.:.	.:.:.:.:.:.:.:.:.:.:.:.:.:.:.:.	.:.:.:.:.:.:.:.:.:.:.:.:.:.:.:.	.:.:.:.:.:.:.:.:.:.:.:.:.:.:.:.	.:.:.:.:.:.:.:.:.:.:.:.:.:.:.:.	.:.:.:.:.:.:.:.:.:.:.:.:.:.:.:.	.:.:.:.:.:.:.:.:.:.:.:.:.:.:.:.	.:.:.:.:.:.:.:.:.:.:.:.:.:.:.:.	.:.:.:.:.:.:.:.:.:.:.:.:.:.:.:.	.:.:.:.:.:.:.:.:.:.:.:.:.:.:.:.	.:.:.:.:.:.:.:.:.:.:.:.:.:.:.:.	.:.:.:.:.:.:.:.:.:.:.:.:.:.:.:.	.:.:.:.:.:.:.:.:.:.:.:.:.:.:.:.	.:.:.:.:.:.:.:.:.:.:.:.:.:.:.:.	.:.:.:.:.:.:.:.:.:.:.:.:.:.:.:.	.:.:.:.:.:.:.:.:.:.:.:.:.:.:.:.	.:.:.:.:.:.:.:.:.:.:.:.:.:.:.:.	.:.:.:.:.:.:.:.:.:.:.:.:.:.:.:.	.:.:.:.:.:.:.:.:.:.:.:.:.:.:.:.	.:.:.:.:.:.:.:.:.:.:.:.:.:.:.:.	.:.:.:.:.:.:.:.:.:.:.:.:.:.:.:.	.:.:.:.:.:.:.:.:.:.:.:.:.:.:.:.	.:.:.:.:.:.:.:.:.:.:.:.:.:.:.:.	.:.:.:.:.:.:.:.:.:.:.:.:.:.:.:.	.:.:.:.:.:.:.:.:.:.:.:.:.:.:.:.	.:.:.:.:.:.:.:.:.:.:.:.:.:.:.:.	.:.:.:.:.:.:.:.:.:.:.:.:.:.:.:.	.:.:.:.:.:.:.:.:.:.:.:.:.:.:.:.	.:.:.:.:.:.:.:.:.:.:.:.:.:.:.:.	.:.:.:.:.:.:.:.:.:.:.:.:.:.:.:.	.:.:.:.:.:.:.:.:.:.:.:.:.:.:.:.	.:.:.:.:.:.:.:.:.:.:.:.:.:.:.:.	.:.:.:.:.:.:.:.:.:.:.:.:.:.:.:.	.:.:.:.:.:.:.:.:.:.:.:.:.:.:.:.	.:.:.:.:.:.:.:.:.:.:.:.:.:.:.:.	.:.:.:.:.:.:.:.:.:.:.:.:.:.:.:.	.:.:.:.:.:.:.:.:.:.:.:.:.:.:.:.	.:.:.:.:.:.:.:.:.:.:.:.:.:.:.:.	.:.:.:.:.:.:.:.:.:.:.:.:.:.:.:.	.:.:.:.:.:.:.:.:.:.:.:.:.:.:.:.	.:.:.:.:.:.:.:.:.:.:.:.:.:.:.:.	.:.:.:.:.:.:.:.:.:.:.:.:.:.:.:.	.:.:.:.:.:.:.:.:.:.:.:.:.:.:.:.	.:.:.:.:.:.:.:.:.:.:.:.:.:.:.:.	.:.:.:.:.:.:.:.:.:.:.:.:.:.:.:.	.:.:.:.:.:.:.:.:.:.:.:.:.:.:.:.	.:.:.:.:.:.:.:.:.:.:.:.:.:.:.:.	.:.:.:.:.:.:.:.:.:.:.:.:.:.:.:.	.:.:.:.:.:.:.:.:.:.:.:.:.:.:.:.	.:.:.:.:.:.:.:.:.:.:.:.:.:.:.:.	.:.:.:.:.:.:.:.:.:.:.:.:.:.:.:.	.:.:.:.:.:.:.:.:.:.:.:.:.:.:.:.	.:.:.:.:.:.:.:.:.:.:.:.:.:.:.:.	.:.:.:.:.:.:.:.:.:.:.:.:.:.:.:.	.:.:.:.:.:.:.:.:.:.:.:.:.:.:.:.	.:.:.:.:.:.:.:.:.:.:.:.:.:.:.:.	.:.:.:.:.:.:.:.:.:.:.:.:.:.:.:.	.:.:.:.:.:.:.:.:.:.:.:.:.:.:.:.	.:.:.:.:.:.:.:.:.:.:.:.:.:.:.:.	.:.:.:.:.:.:.:.:.:.:.:.:.:.:.:.	.:.:.:.:.:.:.:.:.:.:.:.:.:.:.:.	.:.:.:.:.:.:.:.:.:.:.:.:.:.:.:.	.:.:.:.:.:.:.:.:.:.:.:.:.:.:.:.	.:.:.:.:.:.:.:.:.:.:.:.:.:.:.:.	.:.:.:.:.:.:.:.:.:.:.:.:.:.:.:.	.:.:.:.:.:.:.:.:.:.:.:.:.:.:.:.	.:.:.:.:.:.:.:.:.:.:.:.:.:.:.:.	.:.:.:.:.:.:.:.:.:.:.:.:.:.:.:.	.:.:.:.:.:.:.:.:.:.:.:.:.:.:.:.	.:.:.:.:.:.:.:.:.:.:.:.:.:.:.:.	.:.:.:.:.:.:.:.:.:.:.:.:.:.:.:.	.:.:.:.:.:.:.:.:.:.:.:.:.:.:.:.	.:.:.:.:.:.:.:.:.:.:.:.:.:.:.:.	.:.:.:.:.:.:.:.:.:.:.:.:.:.:.:.	.:.:.:.:.:.:.:.:.:.:.:.:.:.:.:.	.:.:.:.:.:.:.:.:.:.:.:.:.:.:.:.	.:.:.:.:.:.:.:.:.:.:.:.:.:.:.:.	.:.:.:.:.:.:.:.:.:.:.:.:.:.:.:.	.:.:.:.:.:.:.:.:.:.:.:.:.:.:.:.	.:.:.:.:.:.:.:.:.:.:.:.:.:.:.:.	.:.:.:.:.:.:.:.:.:.:.:.:.:.:.:.	.:.:.:.:.:.:.:.:.:.:.:.:.:.:.:.	.:.:.:.:.:.:.:.:.:.:.:.:.:.:.:.	.:.:.:.:.:.:.:.:.:.:.:.:.:.:.:.	.:.:.:.:.:.:.:.:.:.:.:.:.:.:.:.	.:.:.:.:.:.:.:.:.:.:.:.:.:.:.:.	.:.:.:.:.:.:.:.:.:.:.:.:.:.:.:.	.:.:.:.:.:.:.:.:.:.:.:.:.:.:.:.	.:.:.:.:.:.:.:.:.:.:.:.:.:.:.:.	.:.:.:.:.:.:.:.:.:.:.:.:.:.:.:.	.:.:.:.:.:.:.:.:.:.:.:.:.:.:.:.	.:.:.:.:.:.:.:.:.:.:.:.:.:.:.:.	.:.:.:.:.:.:.:.:.:.:.:.:.:.:.:.	.:.:.:.:.:.:.:.:.:.:.:.:.:.:.:.	.:.:.:.:.:.:.:.:.:.:.:.:.:.:.:.	.:.:.:.:.:.:.:.:.:.:.:.:.:.:.:.	.:.:.:.:.:.:.:.:.:.:.:.:.:.:.:.	.:.:.:.:.:.:.:.:.:.:.:.:.:.:.:.	.:.:.:.:.:.:.:.:.:.:.:.:.:.:.:.	.:.:.:.:.:.:.:.:.:.:.:.:.:.:.:.	.:.:.:.:.:.:.:.:.:.:.:.:.:.:.:.	.:.:.:.:.:.:.:.:.:.:.:.:.:.:.:.	.:.:.:.:.:.:.:.:.:.:.:.:.:.:.:.	.:.:.:.:.:.:.:.:.:.:.:.:.:.:.:.	.:.:.:.:.:.:.:.:.:.:.:.:.:.:.:.	.:.:.:.:.:.:.:.:.:.:.:.:.:.:.:.	.:.:.:.:.:.:.:.:.:.:.:.:.:.:.:.	.:.:.:.:.:.:.:.:.:.:.:.:.:.:.:.	.:.:.:.:.:.:.:.:.:.:.:.:.:.:.:.	.:.:.:.:.:.:.:.:.:.:.:.:.:.:.:.	.:.:.:.:.:.:.:.:.:.:.:.:.:.:.:.	.:.:.:.:.:.:.:.:.:.:.:.:.:.:.:.	.:.:.:.:.:.:.:.:.:.:.:.:.:.:.:.	.:.:.:.:.:.:.:.:.:.:.:.:.:.:.:.	.:.:.:.:.:.:.:.:.:.:.:.:.:.:.:.	.:.:.:.:.:.:.:.:.:.:.:.:.:.:.:.	.:.:.:.:.:.:.:.:.:.:.:.:.:.:.:.	.:.:.:.:.:.:.:.:.:.:.:.:.:.:.:.	.:.:.:.:.:.:.:.:.:.:.:.:.:.:.:.	.:.:.:.:.:.:.:.:.:.:.:.:.:.:.:.	.:.:.:.:.:.:.:.:.:.:.:.:.:.:.:.	.:.:.:.:.:.:.:.:.:.:.:.:.:.:.:.	.:.:.:.:.:.:.:.:.:.:.:.:.:.:.:.	.:.:.:.:.:.:.:.:.:.:.:.:.:.:.:.	.:.:.:.:.:.:.:.:.:.:.:.:.:.:.:.	.:.:.:.:.:.:.:.:.:.:.:.:.:.:.:.	.:.:.:.:.:.:.:.:.:.:.:.:.:.:.:.	.:.:.:.:.:.:.:.:.:.:.:.:.:.:.:.	.:.:.:.:.:.:.:.:.:.:.:.:.:.:.:.	.:.:.:.:.:.:.:.:.:.:.:.:.:.:.:.	.:.:.:.:.:.:.:.:.:.:.:.:.:.:.:.	.:.:.:.:.:.:.:.:.:.:.:.:.:.:.:.	.:.:.:.:.:.:.:.:.:.:.:.:.:.:.:.	.:.:.:.:.:.:.:.:.:.:.:.:.:.:.:.	.:.:.:.:.:.:.:.:.:.:.:.:.:.:.:.	.:.:.:.:.:.:.:.:.:.:.:.:.:.:.:.	.:.:.:.:.:.:.:.:.:.:.:.:.:.:.:.	.:.:.:.:.:.:.:.:.:.:.:.:.:.:.:.	.:.:.:.:.:.:.:.:.:.:.:.:.:.:.:.	.:.:.:.:.:.:.:.:.:.:.:.:.:.:.:.	.:.:.:.:.:.:.:.:.:.:.:.:.:.:.:.	.:.:.:.:.:.:.:.:.:.:.:.:.:.:.:.	.:.:.:.:.:.:.:.:.:.:.:.:.:.:.:.	.:.:.:.:.:.:.:.:.:.:.:.:.:.:.:.	.:.:.:.:.:.:.:.:.:.:.:.:.:.:.:.	.:.:.:.:.:.:.:.:.:.:.:.:.:.:.:.	.:.:.:.:.:.:.:.:.:.:.:.:.:.:.:.	.:.:.:.:.:.:.:.:.:.:.:.:.:.:.:.	.:.:.:.:.:.:.:.:.:.:.:.:.:.:.:.	.:.:.:.:.:.:.:.:.:.:.:.:.:.:.:.	.:.:.:.:.:.:.:.:.:.:.:.:.:.:.:.	.:.:.:.:.:.:.:.:.:.:.:.:.:.:.:.	.:.:.:.:.:.:.:.:.:.:.:.:.:.:.:.	.:.:.:.:.:.:.:.:.:.:.:.:.:.:.:.	.:.:.:.:.:.:.:.:.:.:.:.:.:.:.:.	.:.:.:.:.:.:.:.:.:.:.:.:.:.:.:.	.:.:.:.:.:.:.:.:.:.:.:.:.:.:.:.	.:.:.:.:.:.:.:.:.:.:.:.:.:.:.:.	.:.:.:.:.:.:.:.:.:.:.:.:.:.:.:.	.:.:.:.:.:.:.:.:.:.:.:.:.:.:.:.	.:.:.:.:.:.:.:.:.:.:.:.:.:.:.:.	.:.:.:.:.:.:.:.:.:.:.:.:.:.:.:.	.:.:.:.:.:.:.:.:.:.:.:.:.:.:.:.	.:.:.:.:.:.:.:.:.:.:.:.:.:.:.:.	.:.:.:.:.:.:.:.:.:.:.:.:.:.:.:.	.:.:.:.:.:.:.:.:.:.:.:.:.:.:.:.	.:.:.:.:.:.:.:.:.:.:.:.:.:.:.:.	.:.:.:.:.:.:.:.:.:.:.:.:.:.:.:.	.:.:.:.:.:.:.:.:.:.:.:.:.:.:.:.	.:.:.:.:.:.:.:.:.:.:.:.:.:.:.:.	.:.:.:.:.:.:.:.:.:.:.:.:.:.:.:.	.:.:.:.:.:.:.:.:.:.:.:.:.:.:.:.	.:.:.:.:.:.:.:.:.:.:.:.:.:.:.:.	.:.:.:.:.:.:.:.:.:.:.:.:.:.:.:.	.:.:.:.:.:.:.:.:.:.:.:.:.:.:.:.	.:.:.:.:.:.:.:.:.:.:.:.:.:.:.:.	.:.:.:.:.:.:.:.:.:.:.:.:.:.:.:.	.:.:.:.:.:.:.:.:.:.:.:.:.:.:.:.	.:.:.:.:.:.:.:.:.:.:.:.:.:.:.:.	.:.:.:.:.:.:.:.:.:.:.:.:.:.:.:.	.:.:.:.:.:.:.:.:.:.:.:.:.:.:.:.	.:.:.:.:.:.:.:.:.:.:.:.:.:.:.:.	.:.:.:.:.:.:.:.:.:.:.:.:.:.:.:.	.:.:.:.:.:.:.:.:.:.:.:.:.:.:.:.	.:.:.:.:.:.:.:.:.:.:.:.:.:.:.:.	.:.:.:.:.:.:.:.:.:.:.:.:.:.:.:.	.:.:.:.:.:.:.:.:.:.:.:.:.:.:.:.	.:.:.:.:.:.:.:.:.:.:.:.:.:.:.:.	.:.:.:.:.:.:.:.:.:.:.:.:.:.:.:.	.:.:.:.:.:.:.:.:.:.:.:.:.:.:.:.	.:.:.:.:.:.:.:.:.:.:.:.:.:.:.:.	.:.:.:.:.:.:.:.:.:.:.:.:.:.:.:.	.:.:.:.:.:.:.:.:.:.:.:.:.:.:.:.	.:.:.:.:.:.:.:.:.:.:.:.:.:.:.:.	.:.:.:.:.:.:.:.:.:.:.:.:.:.:.:.	.:.:.:.:.:.:.:.:.:.:.:.:.:.:.:.	.:.:.:.:.:.:.:.:.:.:.:.:.:.:.:.	.:.:.:.:.:.:.:.:.:.:.:.:.:.:.:.	.:.:.:.:.:.:.:.:.:.:.:.:.:.:.:.	.:.:.:.:.:.:.:.:.:.:.:.:.:.:.:.	.:.:.:.:.:.:.:.:.:.:.:.:.:.:.:.	.:.:.:.:.:.:.:.:.:.:.:.:.:.:.:.	.:.:.:.:.:.:.:.:.:.:.:.:.:.:.:.	.:.:.:.:.:.:.:.:.:.:.:.:.:.:.:.	.:.:.:.:.:.:.:.:.:.:.:.:.:.:.:.	.:.:.:.:.:.:.:.:.:.:.:.:.:.:.:.	.:.:.:.:.:.:.:.:.:.:.:.:.:.:.:.	.:.:.:.:.:.:.:.:.:.:.:.:.:.:.:.	.:.:.:.:.:.:.:.:.:.:.:.:.:.:.:.	.:.:.:.:.:.:.:.:.:.:.:.:.:.:.:.	.:.:.:.:.:.:.:.:.:.:.:.:.:.:.:.	.:.:.:.:.:.:.:.:.:.:.:.:.:.:.:.	.:.:.:.:.:.:.:.:.:.:.:.:.:.:.:.	.:.:.:.:.:.:.:.:.:.:.:.:.:.:.:.	.:.:.:.:.:.:.:.:.:.:.:.:.:.:.:.	.:.:.:.:.:.:.:.:.:.:.:.:.:.:.:.	.:.:.:.:.:.:.:.:.:.:.:.:.:.:.:.	.:.:.:.:.:.:.:.:.:.:.:.:.:.:.:.	.:.:.:.:.:.:.:.:.:.:.:.:.:.:.:.	.:.:.:.:.:.:.:.:.:.:.:.:.:.:.:.	.:.:.:.:.:.:.:.:.:.:.:.:.:.:.:.	.:.:.:.:.:.:.:.:.:.:.:.:.:.:.:.	.:.:.:.:.:.:.:.:.:.:.:.:.:.:.:.	.:.:.:.:.:.:.:.:.:.:.:.:.:.:.:.	.:.:.:.:.:.:.:.:.:.:.:.:.:.:.:.	.:.:.:.:.:.:.:.:.:.:.:.:.:.:.:.	.:.:.:.:.:.:.:.:.:.:.:.:.:.:.:.	.:.:.:.:.:.:.:.:.:.:.:.:.:.:.:.	.:.:.:.:.:.:.:.:.:.:.:.:.:.:.:.	.:.:.:.:.:.:.:.:.:.:.:.:.:.:.:.	.:.:.:.:.:.:.:.:.:.:.:.:.:.:.:.	.:.:.:.:.:.:.:.:.:.:.:.:.:.:.:.	.:.:.:.:.:.:.:.:.:.:.:.:.:.:.:.	.:.:.:.:.:.:.:.:.:.:.:.:.:.:.:.	.:.:.:.:.:.:.:.:.:.:.:.:.:.:.:.	.:.:.:.:.:.:.:.:.:.:.:.:.:.:.:.	.:.:.:.:.:.:.:.:.:.:.:.:.:.:.:.	.:.:.:.:.:.:.:.:.:.:.:.:.:.:.:.	.:.:.:.:.:.:.:.:.:.:.:.:.:.:.:.	.:.:.:.:.:.:.:.:.:.:.:.:.:.:.:.	.:.:.:.:.:.:.:.:.:.:.:.:.:.:.:.	.:.:.:.:.:.:.:.:.:.:.:.:.:.:.:.	.:.:.:.:.:.:.:.:.:.:.:.:.:.:.:.	.:.:.:.:.:.:.:.:.:.:.:.:.:.:.:.	.:.:.:.:.:.:.:.:.:.:.:.:.:.:.:.	.:.:.:.:.:.:.:.:.:.:.:.:.:.:.:.	.:.:.:.:.:.:.:.:.:.:.:.:.:.:.:.	.:.:.:.:.:.:.:.:.:.:.:.:.:.:.:.	.:.:.:.:.:.:.:.:.:.:.:.:.:.:.:.	.:.:.:.:.:.:.:.:.:.:.:.:.:.:.:.	.:.:.:.:.:.:.:.:.:.:.:.:.:.:.:.	.:.:.:.:.:.:.:.:.:.:.:.:.:.:.:.	.:.:.:.:.:.:.:.:.:.:.:.:.:.:.:.	.:.:.:.:.:.:.:.:.:.:.:.:.:.:.:.	.:.:.:.:.:.:.:.:.:.:.:.:.:.:.:.	.:.:.:.:.:.:.:.:.:.:.:.:.:.:.:.	.:.:.:.:.:.:.:.:.:.:.:.:.:.:.:.	.:.:.:.:.:.:.:.:.:.:.:.:.:.:.:.	.:.:.:.:.:.:.:.:.:.:.:.:.:.:.:.	.:.:.:.:.:.:.:.:.:.:.:.:.:.:.:.	.:.:.:.:.:.:.:.:.:.:.:.:.:.:.:.	.:.:.:.:.:.:.:.:.:.:.:.:.:.:.:.	.:.:.:.:.:.:.:.:.:.:.:.:.:.:.:.	.:.:.:.:.:.:.:.:.:.:.:.:.:.:.:.	.:.:.:.:.:.:.:.:.:.:.:.:.:.:.:.	.:.:.:.:.:.:.:.:.:.:.:.:.:.:.:.	.:.:.:.:.:.:.:.:.:.:.:.:.:.:.:.	.:.:.:.:.:.:.:.:.:.:.:.:.:.:.:.	.:.:.:.:.:.:.:.:.:.:.:.:.:.:.:.	.:.:.:.:.:.:.:.:.:.:.:.:.:.:.:.	.:.:.:.:.:.:.:.:.:.:.:.:.:.:.:.	.:.:.:.:.:.:.:.:.:.:.:.:.:.:.:.	.:.:.:.:.:.:.:.:.:.:.:.:.:.:.:.	.:.:.:.:.:.:.:.:.:.:.:.:.:.:.:.	.:.:.:.:.:.:.:.:.:.:.:.:.:.:.:.	.:.:.:.:.:.:.:.:.:.:.:.:.:.:.:.	.:.:.:.:.:.:.:.:.:.:.:.:.:.:.:.	.:.:.:.:.:.:.:.:.:.:.:.:.:.:.:.	.:.:.:.:.:.:.:.:.:.:.:.:.:.:.:.	.:.:.:.:.:.:.:.:.:.:.:.:.:.:.:.	.:.:.:.:.:.:.:.:.:.:.:.:.:.:.:.	.:.:.:.:.:.:.:.:.:.:.:.:.:.:.:.	.:.:.:.:.:.:.:.:.:.:.:.:.:.:.:.	.:.:.:.:.:.:.:.:.:.:.:.:.:.:.:.	.:.:.:.:.:.:.:.:.:.:.:.:.:.:.:.	.:.:.:.:.:.:.:.:.:.:.:.:.:.:.:.	.:.:.:.:.:.:.:.:.:.:.:.:.:.:.:.	.:.:.:.:.:.:.:.:.:.:.:.:.:.:.:.	.:.:.:.:.:.:.:.:.:.:.:.:.:.:.:.	.:.:.:.:.:.:.:.:.:.:.:.:.:.:.:.	.:.:.:.:.:.:.:.:.:.:.:.:.:.:.:.	.:.:.:.:.:.:.:.:.:.:.:.:.:.:.:.	.:.:.:.:.:.:.:.:.:.:.:.:.:.:.:.	.:.:.:.:.:.:.:.:.:.:.:.:.:.:.:.	.:.:.:.:.:.:.:.:.:.:.:.:.:.:.:.	.:.:.:.:.:.:.:.:.:.:.:.:.:.:.:.	.:.:.:.:.:.:.:.:.:.:.:.:.:.:.:.	.:.:.:.:.:.:.:.:.:.:.:.:.:.:.:.	.:.:.:.:.:.:.:.:.:.:.:.:.:.:.:.	.:.:.:.:.:.:.:.:.:.:.:.:.:.:.:.	.:.:.:.:.:.:.:.:.:.:.:.:.:.:.:.	.:.:.:.:.:.:.:.:.:.:.:.:.:.:.:.	.:.:.:.:.:.:.:.:.:.:.:.:.:.:.:.	.:.:.:.:.:.:.:.:.:.:.:.:.:.:.:.	.:.:.:.:.:.:.:.:.:.:.:.:.:.:.:.	.:.:.:.:.:.:.:.:.:.:.:.:.:.:.:.	.:.:.:.:.:.:.:.:.:.:.:.:.:.:.:.	.:.:.:.:.:.:.:.:.:.:.:.:.:.:.:.	.:.:.:.:.:.:.:.:.:.:.:.:.:.:.:.	.:.:.:.:.:.:.:.:.:.:.:.:.:.:.:.	.:.:.:.:.:.:.:.:.:.:.:.:.:.:.:.	.:.:.:.:.:.:.:.:.:.:.:.:.:.:.:.	.:.:.:.:.:.:.:.:.:.:.:.:.:.:.:.	.:.:.:.:.:.:.:.:.:.:.:.:.:.:.:.	.:.:.:.:.:.:.:.:.:.:.:.:.:.:.:.	.:.:.:.:.:.:.:.:.:.:.:.:.:.:.:.	.:.:.:.:.:.:.:.:.:.:.:.:.:.:.:.	.:.:.:.:.:.:.:.:.:.:.:.:.:.:.:.	.:.:.:.:.:.:.:.:.:.:.:.:.:.:.:.	.:.:.:.:.:.:.:.:.:.:.:.:.:.:.:.	.:.:.:.:.:.:.:.:.:.:.:.:.:.:.:.	.:.:.:.:.:.:.:.:.:.:.:.:.:.:.:.	.:.:.:.:.:.:.:.:.:.:.:.:.:.:.:.	.:.:.:.:.:.:.:.:.:.:.:.:.:.:.:.	.:.:.:.:.:.:.:.:.:.:.:.:.:.:.:.	.:.:.:.:.:.:.:.:.:.:.:.:.:.:.:.	.:.:.:.:.:.:.:.:.:.:.:.:.:.:.:.	.:.:.:.:.:.:.:.:.:.:.:.:.:.:.:.	.:.:.:.:.:.:.:.:.:.:.:.:.:.:.:.	.:.:.:.:.:.:.:.:.:.:.:.:.:.:.:.	.:.:.:.:.:.:.:.:.:.:.:.:.:.:.:.	.:.:.:.:.:.:.:.:.:.:.:.:.:.:.:.	.:.:.:.:.:.:.:.:.:.:.:.:.:.:.:.	.:.:.:.:.:.:.:.:.:.:.:.:.:.:.:.	.:.:.:.:.:.:.:.:.:.:.:.:.:.:.:.	.:.:.:.:.:.:.:.:.:.:.:.:.:.:.:.	.:.:.:.:.:.:.:.:.:.:.:.:.:.:.:.	.:.:.:.:.:.:.:.:.:.:.:.:.:.:.:.	.:.:.:.:.:.:.:.:.:.:.:.:.:.:.:.	.:.:.:.:.:.:.:.:.:.:.:.:.:.:.:.	.:.:.:.:.:.:.:.:.:.:.:.:.:.:.:.	.:.:.:.:.:.:.:.:.:.:.:.:.:.:.:.	.:.:.:.:.:.:.:.:.:.:.:.:.:.:.:.	.:.:.:.:.:.:.:.:.:.:.:.:.:.:.:.	.:.:.:.:.:.:.:.:.:.:.:.:.:.:.:.	.:.:.:.:.:.:.:.:.:.:.:.:.:.:.:.	.:.:.:.:.:.:.:.:.:.:.:.:.:.:.:.	.:.:.:.:.:.:.:.:.:.:.:.:.:.:.:.	.:.:.:.:.:.:.:.:.:.:.:.:.:.:.:.	.:.:.:.:.:.:.:.:.:.:.:.:.:.:.:.	.:.:.:.:.:.:.:.:.:.:.:.:.:.:.:.	.:.:.:.:.:.:.:.:.:.:.:.:.:.:.:.	.:.:.:.:.:.:.:.:.:.:.:.:.:.:.:.	.:.:.:.:.:.:.:.:.:.:.:.:.:.:.:.	.:.:.:.:.:.:.:.:.:.:.:.:.:.:.:.	.:.:.:.:.:.:.:.:.:.:.:.:.:.:.:.	.:.:.:.:.:.:.:.:.:.:.:.:.:.:.:.	.:.:.:.:.:.:.:.:.:.:.:.:.:.:.:.	.:.:.:.:.:.:.:.:.:.:.:.:.:.:.:.	.:.:.:.:.:.:.:.:.:.:.:.:.:.:.:.	.:.:.:.:.:.:.:.:.:.:.:.:.:.:.:.	.:.:.:.:.:.:.:.:.:.:.:.:.:.:.:.	.:.:.:.:.:.:.:.:.:.:.:.:.:.:.:.	.:.:.:.:.:.:.:.:.:.:.:.:.:.:.:.	.:.:.:.:.:.:.:.:.:.:.:.:.:.:.:.	.:.:.:.:.:.:.:.:.:.:.:.:.:.:.:.	.:.:.:.:.:.:.:.:.:.:.:.:.:.:.:.	.:.:.:.:.:.:.:.:.:.:.:.:.:.:.:.	.:.:.:.:.:.:.:.:.:.:.:.:.:.:.:.	.:.:.:.:.:.:.:.:.:.:.:.:.:.:.:.	.:.:.:.:.:.:.:.:.:.:.:.:.:.:.:.	.:.:.:.:.:.:.:.:.:.:.:.:.:.:.:.	.:.:.:.:.:.:.:.:.:.:.:.:.:.:.:.	.:.:.:.:.:.:.:.:.:.:.:.:.:.:.:.	.:.:.:.:.:.:.:.:.:.:.:.:.:.:.:.	.:.:.:.:.:.:.:.:.:.:.:.:.:.:.:.	.:.:.:.:.:.:.:.:.:.:.:.:.:.:.:.	.:.:.:.:.:.:.:.:.:.:.:.:.:.:.:.	.:.:.:.:.:.:.:.:.:.:.:.:.:.:.:.	.:.:.:.:.:.:.:.:.:.:.:.:.:.:.:.	.:.:.:.:.:.:.:.:.:.:.:.:.:.:.:.	.:.:.:.:.:.:.:.:.:.:.:.:.:.:.:.	.:.:.:.:.:.:.:.:.:.:.:.:.:.:.:.	.:.:.:.:.:.:.:.:.:.:.:.:.:.:.:.	.:.:.:.:.:.:.:.:.:.:.:.:.:.:.:.	.:.:.:.:.:.:.:.:.:.:.:.:.:.:.:.	.:.:.:.:.:.:.:.:.:.:.:.:.:.:.:.	.:.:.:.:.:.:.:.:.:.:.:.:.:.:.:.	.:.:.:.:.:.:.:.:.:.:.:.:.:.:.:.	.:.:.:.:.:.:.:.:.:.:.:.:.:.:.:.	.:.:.:.:.:.:.:.:.:.:.:.:.:.:.:.	.:.:.:.:.:.:.:.:.:.:.:.:.:.:.:.	.:.:.:.:.:.:.:.:.:.:.:.:.:.:.:.	.:.:.:.:.:.:.:.:.:.:.:.:.:.:.:.	.:.:.:.:.:.:.:.:.:.:.:.:.:.:.:.	.:.:.:.:.:.:.:.:.:.:.:.:.:.:.:.	.:.:.:.:.:.:.:.:.:.:.:.:.:.:.:.	.:.:.:.:.:.:.:.:.:.:.:.:.:.:.:.	.:.:.:.:.:.:.:.:.:.:.:.:.:.:.:.	.:.:.:.:.:.:.:.:.:.:.:.:.:.:.:.	.:.:.:.:.:.:.:.:.:.:.:.:.:.:.:.	.:.:.:.:.:.:.:.:.:.:.:.:.:.:.:.	.:.:.:.:.:.:.:.:.:.:.:.:.:.:.:.	.:.:.:.:.:.:.:.:.:.:.:.:.:.:.:.	.:.:.:.:.:.:.:.:.:.:.:.:.:.:.:.	.:.:.:.:.:.:.:.:.:.:.:.:.:.:.:.	.:.:.:.:.:.:.:.:.:.:.:.:.:.:.:.	.:.:.:.:.:.:.:.:.:.:.:.:.:.:.:.	.:.:.:.:.:.:.:.:.:.:.:.:.:.:.:.	.:.:.:.:.:.:.:.:.:.:.:.:.:.:.:.	.:.:.:.:.:.:.:.:.:.:.:.:.:.:.:.	.:.:.:.:.:.:.:.:.:.:.:.:.:.:.:.	.:.:.:.:.:.:.:.:.:.:.:.:.:.:.:.	.:.:.:.:.:.:.:.:.:.:.:.:.:.:.:.	.:.:.:.:.:.:.:.:.:.:.:.:.:.:.:.	.:.:.:.:.:.:.:.:.:.:.:.:.:.:.:.	.:.:.:.:.:.:.:.:.:.:.:.:.:.:.:.	.:.:.:.:.:.:.:.:.:.:.:.:.:.:.:.	.:.:.:.:.:.:.:.:.:.:.:.:.:.:.:.	.:.:.:.:.:.:.:.:.:.:.:.:.:.:.:.	.:.:.:.:.:.:.:.:.:.:.:.:.:.:.:.	.:.:.:.:.:.:.:.:.:.:.:.:.:.:.:.	.:.:.:.:.:.:.:.:.:.:.:.:.:.:.:.	.:.:.:.:.:.:.:.:.:.:.:.:.:.:.:.	.:.:.:.:.:.:.:.:.:.:.:.:.:.:.:.	.:.:.:.:.:.:.:.:.:.:.:.:.:.:.:.	.:.:.:.:.:.:.:.:.:.:.:.:.:.:.:.	.:.:.:.:.:.:.:.:.:.:.:.:.:.:.:.	.:.:.:.:.:.:.:.:.:.:.:.:.:.:.:.	.:.:.:.:.:.:.:.:.:.:.:.:.:.:.:.	.:.:.:.:.:.:.:.:.:.:.:.:.:.:.:.	.:.:.:.:.:.:.:.:.:.:.:.:.:.:.:.	.:.:.:.:.:.:.:.:.:.:.:.:.:.:.:.	.:.:.:.:.:.:.:.:.:.:.:.:.:.:.:.	.:.:.:.:.:.:.:.:.:.:.:.:.:.:.:.	.:.:.:.:.:.:.:.:.:.:.:.:.:.:.:.	.:.:.:.:.:.:.:.:.:.:.:.:.:.:.:.	.:.:.:.:.:.:.:.:.:.:.:.:.:.:.:.	.:.:.:.:.:.:.:.:.:.:.:.:.:.:.:.	.:.:.:.:.:.:.:.:.:.:.:.:.:.:.:.	.:.:.:.:.:.:.:.:.:.:.:.:.:.:.:.	.:.:.:.:.:.:.:.:.:.:.:.:.:.:.:.	.:.:.:.:.:.:.:.:.:.:.:.:.:.:.:.	.:.:.:.:.:.:.:.:.:.:.:.:.:.:.:.	.:.:.:.:.:.:.:.:.:.:.:.:.:.:.:.	.:.:.:.:.:.:.:.:.:.:.:.:.:.:.:.	.:.:.:.:.:.:.:.:.:.:.:.:.:.:.:.	.:.:.:.:.:.:.:.:.:.:.:.:.:.:.:.	.:.:.:.:.:.:.:.:.:.:.:.:.:.:.:.	.:.:.:.:.:.:.:.:.:.:.:.:.:.:.:.	.:.:.:.:.:.:.:.:.:.:.:.:.:.:.:.	.:.:.:.:.:.:.:.:.:.:.:.:.:.:.:.	.:.:.:.:.:.:.:.:.:.:.:.:.:.:.:.	.:.:.:.:.:.:.:.:.:.:.:.:.:.:.:.	.:.:.:.:.:.:.:.:.:.:.:.:.:.:.:.	.:.:.:.:.:.:.:.:.:.:.:.:.:.:.:.	.:.:.:.:.:.:.:.:.:.:.:.:.:.:.:.	.:.:.:.:.:.:.:.:.:.:.:.:.:.:.:.	.:.:.:.:.:.:.:.:.:.:.:.:.:.:.:.	.:.:.:.:.:.:.:.:.:.:.:.:.:.:.:.	.:.:.:.:.:.:.:.:.:.:.:.:.:.:.:.	.:.:.:.:.:.:.:.:.:.:.:.:.:.:.:.	.:.:.:.:.:.:.:.:.:.:.:.:.:.:.:.	.:.:.:.:.:.:.:.:.:.:.:.:.:.:.:.	.:.:.:.:.:.:.:.:.:.:.:.:.:.:.:.	.:.:.:.:.:.:.:.:.:.:.:.:.:.:.:.	.:.:.:.:.:.:.:.:.:.:.:.:.:.:.:.	.:.:.:.:.:.:.:.:.:.:.:.:.:.:.:.	.:.:.:.:.:.:.:.:.:.:.:.:.:.:.:.	.:.:.:.:.:.:.:.:.:.:.:.:.:.:.:.	.:.:.:.:.:.:.:.:.:.:.:.:.:.:.:.	.:.:.:.:.:.:.:.:.:.:.:.:.:.:.:.	.:.:.:.:.:.:.:.:.:.:.:.:.:.:.:.	.:.:.:.:.:.:.:.:.:.:.:.:.:.:.:.	.:.:.:.:.:.:.:.:.:.:.:.:.:.:.:.	.:.:.:.:.:.:.:.:.:.:.:.:.:.:.:.	.:.:.:.:.:.:.:.:.:.:.:.:.:.:.:.	.:.:.:.:.:.:.:.:.:.:.:.:.:.:.:.	.:.:.:.:.:.:.:.:.:.:.:.:.:.:.:.	.:.:.:.:.:.:.:.:.:.:.:.:.:.:.:.	.:.:.:.:.:.:.:.:.:.:.:.:.:.:.:.	.:.:.:.:.:.:.:.:.:.:.:.:.:.:.:.	.:.:.:.:.:.:.:.:.:.:.:.:.:.:.:.	.:.:.:.:.:.:.:.:.:.:.:.:.:.:.:.	.:.:.:.:.:.:.:.:.:.:.:.:.:.:.:.	.:.:.:.:.:.:.:.:.:.:.:.:.:.:.:.	.:.:.:.:.:.:.:.:.:.:.:.:.:.:.:.	.:.:.:.:.:.:.:.:.:.:.:.:.:.:.:.	.:.:.:.:.:.:.:.:.:.:.:.:.:.:.:.	.:.:.:.:.:.:.:.:.:.:.:.:.:.:.:.	.:.:.:.:.:.:.:.:.:.:.:.:.:.:.:.	.:.:.:.:.:.:.:.:.:.:.:.:.:.:.:.	.:.:.:.:.:.:.:.:.:.:.:.:.:.:.:.	.:.:.:.:.:.:.:.:.:.:.:.:.:.:.:.	.:.:.:.:.:.:.:.:.:.:.:.:.:.:.:.	.:.:.:.:.:.:.:.:.:.:.:.:.:.:.:.	.:.:.:.:.:.:.:.:.:.:.:.:.:.:.:.	.:.:.:.:.:.:.:.:.:.:.:.:.:.:.:.	.:.:.:.:.:.:.:.:.:.:.:.:.:.:.:.	.:.:.:.:.:.:.:.:.:.:.:.:.:.:.:.	.:.:.:.:.:.:.:.:.:.:.:.:.:.:.:.	.:.:.:.:.:.:.:.:.:.:.:.:.:.:.:.	.:.:.:.:.:.:.:.:.:.:.:.:.:.:.:.	.:.:.:.:.:.:.:.:.:.:.:.:.:.:.:.	.:.:.:.:.:.:.:.:.:.:.:.:.:.:.:.	.:.:.:.:.:.:.:.:.:.:.:.:.:.:.:.	.:.:.:.:.:.:.:.:.:.:.:.:.:.:.:.	.:.:.:.:.:.:.:.:.:.:.:.:.:.:.:.	.:.:.:.:.:.:.:.:.:.:.:.:.:.:.:.	.:.:.:.:.:.:.:.:.:.:.:.:.:.:.:.	.:.:.:.:.:.:.:.:.:.:.:.:.:.:.:.	.:.:.:.:.:.:.:.:.:.:.:.:.:.:.:.	.:.:.:.:.:.:.:.:.:.:.:.:.:.:.:.	.:.:.:.:.:.:.:.:.:.:.:.:.:.:.:.	.:.:.:.:.:.:.:.:.:.:.:.:.:.:.:.	.:.:.:.:.:.:.:.:.:.:.:.:.:.:.:.	.:.:.:.:.:.:.:.:.:.:.:.:.:.:.:.	.:.:.:.:.:.:.:.:.:.:.:.:.:.:.:.	.:.:.:.:.:.:.:.:.:.:.:.:.:.:.:.	.:.:.:.:.:.:.:.:.:.:.:.:.:.:.:.	.:.:.:.:.:.:.:.:.:.:.:.:.:.:.:.	.:.:.:.:.:.:.:.:.:.:.:.:.:.:.:.	.:.:.:.:.:.:.:.:.:.:.:.:.:.:.:.	.:.:.:.:.:.:.:.:.:.:.:.:.:.:.:.	.:.:.:.:.:.:.:.:.:.:.:.:.:.:.:.	.:.:.:.:.:.:.:.:.:.:.:.:.:.:.:.	.:.:.:.:.:.:.:.:.:.:.:.:.:.:.:.	.:.:.:.:.:.:.:.:.:.:.:.:.:.:.:.	.:.:.:.:.:.:.:.:.:.:.:.:.:.:.:.	.:.:.:.:.:.:.:.:.:.:.:.:.:.:.:.	.:.:.:.:.:.:.:.:.:.:.:.:.:.:.:.	.:.:.:.:.:.:.:.:.:.:.:.:.:.:.:.	.:.:.:.:.:.:.:.:.:.:.:.:.:.:.:.	.:.:.:.:.:.:.:.:.:.:.:.:.:.:.:.	.:.:.:.:.:.:.:.:.:.:.:.:.:.:.:.	.:.:.:.:.:.:.:.:.:.:.:.:.:.:.:.	.:.:.:.:.:.:.:.:.:.:.:.:.:.:.:.	.:.:.:.:.:.:.:.:.:.:.:.:.:.:.:.	.:.:.:.:.:.:.:.:.:.:.:.:.:.:.:.	.:.:.:.:.:.:.:.:.:.:.:.:.:.:.:.	.:.:.:.:.:.:.:.:.:.:.:.:.:.:.:.	.:.:.:.:.:.:.:.:.:.:.:.:.:.:.:.	.:.:.:.:.:.:.:.:.:.:.:.:.:.:.:.	.:.:.:.:.:.:.:.:.:.:.:.:.:.:.:.	.:.:.:.:.:.:.:.:.:.:.:.:.:.:.:.	.:.:.:.:.:.:.:.:.:.:.:.:.:.:.:.	.:.:.:.:.:.:.:.:.:.:.:.:.:.:.:.	.:.:.:.:.:.:.:.:.:.:.:.:.:.:.:.	.:.:.:.:.:.:.:.:.:.:.:.:.:.:.:.	.:.:.:.:.:.:.:.:.:.:.:.:.:.:.:.	.:.:.:.:.:.:.:.:.:.:.:.:.:.:.:.	.:.:.:.:.:.:.:.:.:.:.:.:.:.:.:.	.:.:.:.:.:.:.:.:.:.:.:.:.:.:.:.	.:.:.:.:.:.:.:.:.:.:.:.:.:.:.:.	.:.:.:.:.:.:.:.:.:.:.:.:.:.:.:.	.:.:.:.:.:.:.:.:.:.:.:.:.:.:.:.	.:.:.:.:.:.:.:.:.:.:.:.:.:.:.:.	.:.:.:.:.:.:.:.:.:.:.:.:.:.:.:.	.:.:.:.:.:.:.:.:.:.:.:.:.:.:.:.	.:.:.:.:.:.:.:.:.:.:.:.:.:.:.:.	.:.:.:.:.:.:.:.:.:.:.:.:.:.:.:.	.:.:.:.:.:.:.:.:.:.:.:.:.:.:.:.	.:.:.:.:.:.:.:.:.:.:.:.:.:.:.:.	.:.:.:.:.:.:.:.:.:.:.:.:.:.:.:.	.:.:.:.:.:.:.:.:.:.:.:.:.:.:.:.	.:.:.:.:.:.:.:.:.:.:.:.:.:.:.:.	.:.:.:.:.:.:.:.:.:.:.:.:.:.:.:.	.:.:.:.:.:.:.:.:.:.:.:.:.:.:.:.	.:.:.:.:.:.:.:.:.:.:.:.:.:.:.:.	.:.:.:.:.:.:.:.:.:.:.:.:.:.:.:.	.:.:.:.:.:.:.:.:.:.:.:.:.:.:.:.	.:.:.:.:.:.:.:.:.:.:.:.:.:.:.:.	.:.:.:.:.:.:.:.:.:.:.:.:.:.:.:.	.:.:.:.:.:.:.:.:.:.:.:.:.:.:.:.	.:.:.:.:.:.:.:.:.:.:.:.:.:.:.:.	.:.:.:.:.:.:.:.:.:.:.:.:.:.:.:.	.:.:.:.:.:.:.:.:.:.:.:.:.:.:.:.	.:.:.:.:.:.:.:.:.:.:.:.:.:.:.:.	.:.:.:.:.:.:.:.:.:.:.:.:.:.:.:.	.:.:.:.:.:.:.:.:.:.:.:.:.:.:.:.	.:.:.:.:.:.:.:.:.:.:.:.:.:.:.:.	.:.:.:.:.:.:.:.:.:.:.:.:.:.:.:.	.:.:.:.:.:.:.:.:.:.:.:.:.:.:.:.	.:.:.:.:.:.:.:.:.:.:.:.:.:.:.:.	.:.:.:.:.:.:.:.:.:.:.:.:.:.:.:.	.:.:.:.:.:.:.:.:.:.:.:.:.:.:.:.	.:.:.:.:.:.:.:.:.:.:.:.:.:.:.:.	.:.:.:.:.:.:.:.:.:.:.:.:.:.:.:.	.:.:.:.:.:.:.:.:.:.:.:.:.:.:.:.	.:.:.:.:.:.:.:.:.:.:.:.:.:.:.:.	.:.:.:.:.:.:.:.:.:.:.:.:.:.:.:.	.:.:.:.:.:.:.:.:.:.:.:.:.:.:.:.	.:.:.:.:.:.:.:.:.:.:.:.:.:.:.:.	.:.:.:.:.:.:.:.:.:.:.:.:.:.:.:.	.:.:.:.:.:.:.:.:.:.:.:.:.:.:.:.	.:.:.:.:.:.:.:.:.:.:.:.:.:.:.:.	.:.:.:.:.:.:.:.:.:.:.:.:.:.:.:.	.:.:.:.:.:.:.:.:.:.:.:.:.:.:.:.	.:.:.:.:.:.:.:.:.:.:.:.:.:.:.:.	.:.:.:.:.:.:.:.:.:.:.:.:.:.:.:.	.:.:.:.:.:.:.:.:.:.:.:.:.:.:.:.	.:.:.:.:.:.:.:.:.:.:.:.:.:.:.:.	.:.:.:.:.:.:.:.:.:.:.:.:.:.:.:.	.:.:.:.:.:.:.:.:.:.:.:.:.:.:.:.	.:.:.:.:.:.:.:.:.:.:.:.:.:.:.:.	.:.:.:.:.:.:.:.:.:.:.:.:.:.:.:.	.:.:.:.:.:.:.:.:.:.:.:.:.:.:.:.	.:.:.:.:.:.:.:.:.:.:.:.:.:.:.:.	.:.:.:.:.:.:.:.:.:.:.:.:.:.:.:.	.:.:.:.:.:.:.:.:.:.:.:.:.:.:.:.	.:.:.:.:.:.:.:.:.:.:.:.:.:.:.:.	.:.:.:.:.:.:.:.:.:.:.:.:.:.:.:.	.:.:.:.:.:.:.:.:.:.:.:.:.:.:.:.	.:.:.:.:.:.:.:.:.:.:.:.:.:.:.:.	.:.:.:.:.:.:.:.:.:.:.:.:.:.:.:.	.:.:.:.:.:.:.:.:.:.:.:.:.:.:.:.	.:.:.:.:.:.:.:.:.:.:.:.:.:.:.:.	.:.:.:.:.:.:.:.:.:.:.:.:.:.:.:.	.:.:.:.:.:.:.:.:.:.:.:.:.:.:.:.	.:.:.:.:.:.:.:.:.:.:.:.:.:.:.:.	.:.:.:.:.:.:.:.:.:.:.:.:.:.:.:.	.:.:.:.:.:.:.:.:.:.:.:.:.:.:.:.	.:.:.:.:.:.:.:.:.:.:.:.:.:.:.:.	.:.:.:.:.:.:.:.:.:.:.:.:.:.:.:.	.:.:.:.:.:.:.:.:.:.:.:.:.:.:.:.	.:.:.:.:.:.:.:.:.:.:.:.:.:.:.:.	.:.:.:.:.:.:.:.:.:.:.:.:.:.:.:.	.:.:.:.:.:.:.:.:.:.:.:.:.:.:.:.	.:.:.:.:.:.:.:.:.:.:.:.:.:.:.:.	.:.:.:.:.:.:.:.:.:.:.:.:.:.:.:.	.:.:.:.:.:.:.:.:.:.:.:.:.:.:.:.	.:.:.:.:.:.:.:.:.:.:.:.:.:.:.:.	.:.:.:.:.:.:.:.:.:.:.:.:.:.:.:.	.:.:.:.:.:.:.:.:.:.:.:.:.:.:.:.	.:.:.:.:.:.:.:.:.:.:.:.:.:.:.:.	.:.:.:.:.:.:.:.:.:.:.:.:.:.:.:.	1:139190:FR:1:138983:139082:1:19:19:0:139190:139289:1:6:6:0	.:.:.:.:.:.:.:.:.:.:.:.:.:.:.:.	.:.:.:.:.:.:.:.:.:.:.:.:.:.:.:.	.:.:.:.:.:.:.:.:.:.:.:.:.:.:.:.	.:.:.:.:.:.:.:.:.:.:.:.:.:.:.:.	.:.:.:.:.:.:.:.:.:.:.:.:.:.:.:.	.:.:.:.:.:.:.:.:.:.:.:.:.:.:.:.	.:.:.:.:.:.:.:.:.:.:.:.:.:.:.:.	.:.:.:.:.:.:.:.:.:.:.:.:.:.:.:.	.:.:.:.:.:.:.:.:.:.:.:.:.:.:.:.	.:.:.:.:.:.:.:.:.:.:.:.:.:.:.:.	.:.:.:.:.:.:.:.:.:.:.:.:.:.:.:.	.:.:.:.:.:.:.:.:.:.:.:.:.:.:.:.	.:.:.:.:.:.:.:.:.:.:.:.:.:.:.:.	.:.:.:.:.:.:.:.:.:.:.:.:.:.:.:.	.:.:.:.:.:.:.:.:.:.:.:.:.:.:.:.	.:.:.:.:.:.:.:.:.:.:.:.:.:.:.:.	.:.:.:.:.:.:.:.:.:.:.:.:.:.:.:.	.:.:.:.:.:.:.:.:.:.:.:.:.:.:.:.	.:.:.:.:.:.:.:.:.:.:.:.:.:.:.:.	.:.:.:.:.:.:.:.:.:.:.:.:.:.:.:.	.:.:.:.:.:.:.:.:.:.:.:.:.:.:.:.	.:.:.:.:.:.:.:.:.:.:.:.:.:.:.:.	.:.:.:.:.:.:.:.:.:.:.:.:.:.:.:.	.:.:.:.:.:.:.:.:.:.:.:.:.:.:.:.	.:.:.:.:.:.:.:.:.:.:.:.:.:.:.:.	.:.:.:.:.:.:.:.:.:.:.:.:.:.:.:.	.:.:.:.:.:.:.:.:.:.:.:.:.:.:.:.	.:.:.:.:.:.:.:.:.:.:.:.:.:.:.:.	.:.:.:.:.:.:.:.:.:.:.:.:.:.:.:.	.:.:.:.:.:.:.:.:.:.:.:.:.:.:.:.	.:.:.:.:.:.:.:.:.:.:.:.:.:.:.:.	.:.:.:.:.:.:.:.:.:.:.:.:.:.:.:.	.:.:.:.:.:.:.:.:.:.:.:.:.:.:.:.	.:.:.:.:.:.:.:.:.:.:.:.:.:.:.:.	.:.:.:.:.:.:.:.:.:.:.:.:.:.:.:.	.:.:.:.:.:.:.:.:.:.:.:.:.:.:.:.	.:.:.:.:.:.:.:.:.:.:.:.:.:.:.:.	.:.:.:.:.:.:.:.:.:.:.:.:.:.:.:.	.:.:.:.:.:.:.:.:.:.:.:.:.:.:.:.
chrI	139086	.	A	<INS:ME>	.	PASS	SVTYPE=INS;STRAND=.;FAMILY=TY3	GT:END:FLANKS_SUPPORTED:FREQUENCY:FORWARD_INSERT_START:FORWARD_INSERT_END:FORWARD_INSERT_FREQ:FORWARD_INSERT_COV:FORWARD_PRESENCE_READS:FORWARD_ABSENCE_READS:REVERSE_INSERT_START:REVERSE_INSERT_END:REVERSE_INSERT_FREQ:REVERSE_INSERT_COV:REVERSE_PRESENCE_READS:REVERSE_ABSENCE_READS	.:.:.:.:.:.:.:.:.:.:.:.:.:.:.:.	.:.:.:.:.:.:.:.:.:.:.:.:.:.:.:.	.:.:.:.:.:.:.:.:.:.:.:.:.:.:.:.	.:.:.:.:.:.:.:.:.:.:.:.:.:.:.:.	.:.:.:.:.:.:.:.:.:.:.:.:.:.:.:.	.:.:.:.:.:.:.:.:.:.:.:.:.:.:.:.	.:.:.:.:.:.:.:.:.:.:.:.:.:.:.:.	.:.:.:.:.:.:.:.:.:.:.:.:.:.:.:.	.:.:.:.:.:.:.:.:.:.:.:.:.:.:.:.	.:.:.:.:.:.:.:.:.:.:.:.:.:.:.:.	.:.:.:.:.:.:.:.:.:.:.:.:.:.:.:.	.:.:.:.:.:.:.:.:.:.:.:.:.:.:.:.	.:.:.:.:.:.:.:.:.:.:.:.:.:.:.:.	.:.:.:.:.:.:.:.:.:.:.:.:.:.:.:.	.:.:.:.:.:.:.:.:.:.:.:.:.:.:.:.	.:.:.:.:.:.:.:.:.:.:.:.:.:.:.:.	.:.:.:.:.:.:.:.:.:.:.:.:.:.:.:.	.:.:.:.:.:.:.:.:.:.:.:.:.:.:.:.	.:.:.:.:.:.:.:.:.:.:.:.:.:.:.:.	.:.:.:.:.:.:.:.:.:.:.:.:.:.:.:.	.:.:.:.:.:.:.:.:.:.:.:.:.:.:.:.	.:.:.:.:.:.:.:.:.:.:.:.:.:.:.:.	.:.:.:.:.:.:.:.:.:.:.:.:.:.:.:.	.:.:.:.:.:.:.:.:.:.:.:.:.:.:.:.	.:.:.:.:.:.:.:.:.:.:.:.:.:.:.:.	.:.:.:.:.:.:.:.:.:.:.:.:.:.:.:.	.:.:.:.:.:.:.:.:.:.:.:.:.:.:.:.	.:.:.:.:.:.:.:.:.:.:.:.:.:.:.:.	.:.:.:.:.:.:.:.:.:.:.:.:.:.:.:.	.:.:.:.:.:.:.:.:.:.:.:.:.:.:.:.	.:.:.:.:.:.:.:.:.:.:.:.:.:.:.:.	.:.:.:.:.:.:.:.:.:.:.:.:.:.:.:.	.:.:.:.:.:.:.:.:.:.:.:.:.:.:.:.	.:.:.:.:.:.:.:.:.:.:.:.:.:.:.:.	.:.:.:.:.:.:.:.:.:.:.:.:.:.:.:.	.:.:.:.:.:.:.:.:.:.:.:.:.:.:.:.	.:.:.:.:.:.:.:.:.:.:.:.:.:.:.:.	.:.:.:.:.:.:.:.:.:.:.:.:.:.:.:.	.:.:.:.:.:.:.:.:.:.:.:.:.:.:.:.	.:.:.:.:.:.:.:.:.:.:.:.:.:.:.:.	.:.:.:.:.:.:.:.:.:.:.:.:.:.:.:.	.:.:.:.:.:.:.:.:.:.:.:.:.:.:.:.	.:.:.:.:.:.:.:.:.:.:.:.:.:.:.:.	.:.:.:.:.:.:.:.:.:.:.:.:.:.:.:.	.:.:.:.:.:.:.:.:.:.:.:.:.:.:.:.	.:.:.:.:.:.:.:.:.:.:.:.:.:.:.:.	.:.:.:.:.:.:.:.:.:.:.:.:.:.:.:.	.:.:.:.:.:.:.:.:.:.:.:.:.:.:.:.	.:.:.:.:.:.:.:.:.:.:.:.:.:.:.:.	.:.:.:.:.:.:.:.:.:.:.:.:.:.:.:.	.:.:.:.:.:.:.:.:.:.:.:.:.:.:.:.	.:.:.:.:.:.:.:.:.:.:.:.:.:.:.:.	.:.:.:.:.:.:.:.:.:.:.:.:.:.:.:.	.:.:.:.:.:.:.:.:.:.:.:.:.:.:.:.	.:.:.:.:.:.:.:.:.:.:.:.:.:.:.:.	.:.:.:.:.:.:.:.:.:.:.:.:.:.:.:.	.:.:.:.:.:.:.:.:.:.:.:.:.:.:.:.	.:.:.:.:.:.:.:.:.:.:.:.:.:.:.:.	.:.:.:.:.:.:.:.:.:.:.:.:.:.:.:.	1:139194:FR:1:138990:139086:1:16:16:0:139194:139290:1:14:14:0	.:.:.:.:.:.:.:.:.:.:.:.:.:.:.:.	.:.:.:.:.:.:.:.:.:.:.:.:.:.:.:.	.:.:.:.:.:.:.:.:.:.:.:.:.:.:.:.	.:.:.:.:.:.:.:.:.:.:.:.:.:.:.:.	.:.:.:.:.:.:.:.:.:.:.:.:.:.:.:.	.:.:.:.:.:.:.:.:.:.:.:.:.:.:.:.	.:.:.:.:.:.:.:.:.:.:.:.:.:.:.:.	.:.:.:.:.:.:.:.:.:.:.:.:.:.:.:.	.:.:.:.:.:.:.:.:.:.:.:.:.:.:.:.	.:.:.:.:.:.:.:.:.:.:.:.:.:.:.:.	.:.:.:.:.:.:.:.:.:.:.:.:.:.:.:.	.:.:.:.:.:.:.:.:.:.:.:.:.:.:.:.	.:.:.:.:.:.:.:.:.:.:.:.:.:.:.:.	.:.:.:.:.:.:.:.:.:.:.:.:.:.:.:.	.:.:.:.:.:.:.:.:.:.:.:.:.:.:.:.	.:.:.:.:.:.:.:.:.:.:.:.:.:.:.:.	.:.:.:.:.:.:.:.:.:.:.:.:.:.:.:.	.:.:.:.:.:.:.:.:.:.:.:.:.:.:.:.	.:.:.:.:.:.:.:.:.:.:.:.:.:.:.:.	.:.:.:.:.:.:.:.:.:.:.:.:.:.:.:.	.:.:.:.:.:.:.:.:.:.:.:.:.:.:.:.	.:.:.:.:.:.:.:.:.:.:.:.:.:.:.:.	.:.:.:.:.:.:.:.:.:.:.:.:.:.:.:.	.:.:.:.:.:.:.:.:.:.:.:.:.:.:.:.	.:.:.:.:.:.:.:.:.:.:.:.:.:.:.:.	.:.:.:.:.:.:.:.:.:.:.:.:.:.:.:.	.:.:.:.:.:.:.:.:.:.:.:.:.:.:.:.	.:.:.:.:.:.:.:.:.:.:.:.:.:.:.:.	.:.:.:.:.:.:.:.:.:.:.:.:.:.:.:.	.:.:.:.:.:.:.:.:.:.:.:.:.:.:.:.	.:.:.:.:.:.:.:.:.:.:.:.:.:.:.:.	.:.:.:.:.:.:.:.:.:.:.:.:.:.:.:.	.:.:.:.:.:.:.:.:.:.:.:.:.:.:.:.	.:.:.:.:.:.:.:.:.:.:.:.:.:.:.:.	.:.:.:.:.:.:.:.:.:.:.:.:.:.:.:.	.:.:.:.:.:.:.:.:.:.:.:.:.:.:.:.	.:.:.:.:.:.:.:.:.:.:.:.:.:.:.:.	.:.:.:.:.:.:.:.:.:.:.:.:.:.:.:.	.:.:.:.:.:.:.:.:.:.:.:.:.:.:.:.	.:.:.:.:.:.:.:.:.:.:.:.:.:.:.:.	.:.:.:.:.:.:.:.:.:.:.:.:.:.:.:.	.:.:.:.:.:.:.:.:.:.:.:.:.:.:.:.	.:.:.:.:.:.:.:.:.:.:.:.:.:.:.:.	.:.:.:.:.:.:.:.:.:.:.:.:.:.:.:.	.:.:.:.:.:.:.:.:.:.:.:.:.:.:.:.	.:.:.:.:.:.:.:.:.:.:.:.:.:.:.:.	.:.:.:.:.:.:.:.:.:.:.:.:.:.:.:.	.:.:.:.:.:.:.:.:.:.:.:.:.:.:.:.	.:.:.:.:.:.:.:.:.:.:.:.:.:.:.:.	.:.:.:.:.:.:.:.:.:.:.:.:.:.:.:.	.:.:.:.:.:.:.:.:.:.:.:.:.:.:.:.	.:.:.:.:.:.:.:.:.:.:.:.:.:.:.:.	.:.:.:.:.:.:.:.:.:.:.:.:.:.:.:.	.:.:.:.:.:.:.:.:.:.:.:.:.:.:.:.	.:.:.:.:.:.:.:.:.:.:.:.:.:.:.:.	.:.:.:.:.:.:.:.:.:.:.:.:.:.:.:.	.:.:.:.:.:.:.:.:.:.:.:.:.:.:.:.	.:.:.:.:.:.:.:.:.:.:.:.:.:.:.:.	.:.:.:.:.:.:.:.:.:.:.:.:.:.:.:.	.:.:.:.:.:.:.:.:.:.:.:.:.:.:.:.	.:.:.:.:.:.:.:.:.:.:.:.:.:.:.:.	.:.:.:.:.:.:.:.:.:.:.:.:.:.:.:.	.:.:.:.:.:.:.:.:.:.:.:.:.:.:.:.	.:.:.:.:.:.:.:.:.:.:.:.:.:.:.:.	.:.:.:.:.:.:.:.:.:.:.:.:.:.:.:.	.:.:.:.:.:.:.:.:.:.:.:.:.:.:.:.	.:.:.:.:.:.:.:.:.:.:.:.:.:.:.:.	.:.:.:.:.:.:.:.:.:.:.:.:.:.:.:.	.:.:.:.:.:.:.:.:.:.:.:.:.:.:.:.	.:.:.:.:.:.:.:.:.:.:.:.:.:.:.:.	.:.:.:.:.:.:.:.:.:.:.:.:.:.:.:.	.:.:.:.:.:.:.:.:.:.:.:.:.:.:.:.	.:.:.:.:.:.:.:.:.:.:.:.:.:.:.:.	.:.:.:.:.:.:.:.:.:.:.:.:.:.:.:.	.:.:.:.:.:.:.:.:.:.:.:.:.:.:.:.	.:.:.:.:.:.:.:.:.:.:.:.:.:.:.:.	.:.:.:.:.:.:.:.:.:.:.:.:.:.:.:.	.:.:.:.:.:.:.:.:.:.:.:.:.:.:.:.	.:.:.:.:.:.:.:.:.:.:.:.:.:.:.:.	.:.:.:.:.:.:.:.:.:.:.:.:.:.:.:.	.:.:.:.:.:.:.:.:.:.:.:.:.:.:.:.	.:.:.:.:.:.:.:.:.:.:.:.:.:.:.:.	.:.:.:.:.:.:.:.:.:.:.:.:.:.:.:.	.:.:.:.:.:.:.:.:.:.:.:.:.:.:.:.	.:.:.:.:.:.:.:.:.:.:.:.:.:.:.:.	.:.:.:.:.:.:.:.:.:.:.:.:.:.:.:.	.:.:.:.:.:.:.:.:.:.:.:.:.:.:.:.	.:.:.:.:.:.:.:.:.:.:.:.:.:.:.:.	.:.:.:.:.:.:.:.:.:.:.:.:.:.:.:.	.:.:.:.:.:.:.:.:.:.:.:.:.:.:.:.	.:.:.:.:.:.:.:.:.:.:.:.:.:.:.:.	.:.:.:.:.:.:.:.:.:.:.:.:.:.:.:.	.:.:.:.:.:.:.:.:.:.:.:.:.:.:.:.	.:.:.:.:.:.:.:.:.:.:.:.:.:.:.:.	.:.:.:.:.:.:.:.:.:.:.:.:.:.:.:.	.:.:.:.:.:.:.:.:.:.:.:.:.:.:.:.	.:.:.:.:.:.:.:.:.:.:.:.:.:.:.:.	.:.:.:.:.:.:.:.:.:.:.:.:.:.:.:.	.:.:.:.:.:.:.:.:.:.:.:.:.:.:.:.	.:.:.:.:.:.:.:.:.:.:.:.:.:.:.:.	.:.:.:.:.:.:.:.:.:.:.:.:.:.:.:.	.:.:.:.:.:.:.:.:.:.:.:.:.:.:.:.	.:.:.:.:.:.:.:.:.:.:.:.:.:.:.:.	.:.:.:.:.:.:.:.:.:.:.:.:.:.:.:.	.:.:.:.:.:.:.:.:.:.:.:.:.:.:.:.	.:.:.:.:.:.:.:.:.:.:.:.:.:.:.:.	.:.:.:.:.:.:.:.:.:.:.:.:.:.:.:.	.:.:.:.:.:.:.:.:.:.:.:.:.:.:.:.	.:.:.:.:.:.:.:.:.:.:.:.:.:.:.:.	.:.:.:.:.:.:.:.:.:.:.:.:.:.:.:.	.:.:.:.:.:.:.:.:.:.:.:.:.:.:.:.	.:.:.:.:.:.:.:.:.:.:.:.:.:.:.:.	.:.:.:.:.:.:.:.:.:.:.:.:.:.:.:.	.:.:.:.:.:.:.:.:.:.:.:.:.:.:.:.	.:.:.:.:.:.:.:.:.:.:.:.:.:.:.:.	.:.:.:.:.:.:.:.:.:.:.:.:.:.:.:.	.:.:.:.:.:.:.:.:.:.:.:.:.:.:.:.	.:.:.:.:.:.:.:.:.:.:.:.:.:.:.:.	.:.:.:.:.:.:.:.:.:.:.:.:.:.:.:.	.:.:.:.:.:.:.:.:.:.:.:.:.:.:.:.	.:.:.:.:.:.:.:.:.:.:.:.:.:.:.:.	.:.:.:.:.:.:.:.:.:.:.:.:.:.:.:.	.:.:.:.:.:.:.:.:.:.:.:.:.:.:.:.	.:.:.:.:.:.:.:.:.:.:.:.:.:.:.:.	.:.:.:.:.:.:.:.:.:.:.:.:.:.:.:.	.:.:.:.:.:.:.:.:.:.:.:.:.:.:.:.	.:.:.:.:.:.:.:.:.:.:.:.:.:.:.:.	.:.:.:.:.:.:.:.:.:.:.:.:.:.:.:.	.:.:.:.:.:.:.:.:.:.:.:.:.:.:.:.	.:.:.:.:.:.:.:.:.:.:.:.:.:.:.:.	.:.:.:.:.:.:.:.:.:.:.:.:.:.:.:.	.:.:.:.:.:.:.:.:.:.:.:.:.:.:.:.	.:.:.:.:.:.:.:.:.:.:.:.:.:.:.:.	.:.:.:.:.:.:.:.:.:.:.:.:.:.:.:.	.:.:.:.:.:.:.:.:.:.:.:.:.:.:.:.	.:.:.:.:.:.:.:.:.:.:.:.:.:.:.:.	.:.:.:.:.:.:.:.:.:.:.:.:.:.:.:.	.:.:.:.:.:.:.:.:.:.:.:.:.:.:.:.	.:.:.:.:.:.:.:.:.:.:.:.:.:.:.:.	.:.:.:.:.:.:.:.:.:.:.:.:.:.:.:.	.:.:.:.:.:.:.:.:.:.:.:.:.:.:.:.	.:.:.:.:.:.:.:.:.:.:.:.:.:.:.:.	.:.:.:.:.:.:.:.:.:.:.:.:.:.:.:.	.:.:.:.:.:.:.:.:.:.:.:.:.:.:.:.	.:.:.:.:.:.:.:.:.:.:.:.:.:.:.:.	.:.:.:.:.:.:.:.:.:.:.:.:.:.:.:.	.:.:.:.:.:.:.:.:.:.:.:.:.:.:.:.	.:.:.:.:.:.:.:.:.:.:.:.:.:.:.:.	.:.:.:.:.:.:.:.:.:.:.:.:.:.:.:.	.:.:.:.:.:.:.:.:.:.:.:.:.:.:.:.	.:.:.:.:.:.:.:.:.:.:.:.:.:.:.:.	.:.:.:.:.:.:.:.:.:.:.:.:.:.:.:.	.:.:.:.:.:.:.:.:.:.:.:.:.:.:.:.	.:.:.:.:.:.:.:.:.:.:.:.:.:.:.:.	.:.:.:.:.:.:.:.:.:.:.:.:.:.:.:.	.:.:.:.:.:.:.:.:.:.:.:.:.:.:.:.	.:.:.:.:.:.:.:.:.:.:.:.:.:.:.:.	.:.:.:.:.:.:.:.:.:.:.:.:.:.:.:.	.:.:.:.:.:.:.:.:.:.:.:.:.:.:.:.	.:.:.:.:.:.:.:.:.:.:.:.:.:.:.:.	.:.:.:.:.:.:.:.:.:.:.:.:.:.:.:.	.:.:.:.:.:.:.:.:.:.:.:.:.:.:.:.	.:.:.:.:.:.:.:.:.:.:.:.:.:.:.:.	.:.:.:.:.:.:.:.:.:.:.:.:.:.:.:.	.:.:.:.:.:.:.:.:.:.:.:.:.:.:.:.	.:.:.:.:.:.:.:.:.:.:.:.:.:.:.:.	.:.:.:.:.:.:.:.:.:.:.:.:.:.:.:.	.:.:.:.:.:.:.:.:.:.:.:.:.:.:.:.	.:.:.:.:.:.:.:.:.:.:.:.:.:.:.:.	.:.:.:.:.:.:.:.:.:.:.:.:.:.:.:.	.:.:.:.:.:.:.:.:.:.:.:.:.:.:.:.	.:.:.:.:.:.:.:.:.:.:.:.:.:.:.:.	.:.:.:.:.:.:.:.:.:.:.:.:.:.:.:.	.:.:.:.:.:.:.:.:.:.:.:.:.:.:.:.	.:.:.:.:.:.:.:.:.:.:.:.:.:.:.:.	.:.:.:.:.:.:.:.:.:.:.:.:.:.:.:.	.:.:.:.:.:.:.:.:.:.:.:.:.:.:.:.	.:.:.:.:.:.:.:.:.:.:.:.:.:.:.:.	.:.:.:.:.:.:.:.:.:.:.:.:.:.:.:.	.:.:.:.:.:.:.:.:.:.:.:.:.:.:.:.	.:.:.:.:.:.:.:.:.:.:.:.:.:.:.:.	.:.:.:.:.:.:.:.:.:.:.:.:.:.:.:.	.:.:.:.:.:.:.:.:.:.:.:.:.:.:.:.	.:.:.:.:.:.:.:.:.:.:.:.:.:.:.:.	.:.:.:.:.:.:.:.:.:.:.:.:.:.:.:.	.:.:.:.:.:.:.:.:.:.:.:.:.:.:.:.	.:.:.:.:.:.:.:.:.:.:.:.:.:.:.:.	.:.:.:.:.:.:.:.:.:.:.:.:.:.:.:.	.:.:.:.:.:.:.:.:.:.:.:.:.:.:.:.	.:.:.:.:.:.:.:.:.:.:.:.:.:.:.:.	.:.:.:.:.:.:.:.:.:.:.:.:.:.:.:.	.:.:.:.:.:.:.:.:.:.:.:.:.:.:.:.	.:.:.:.:.:.:.:.:.:.:.:.:.:.:.:.	.:.:.:.:.:.:.:.:.:.:.:.:.:.:.:.	.:.:.:.:.:.:.:.:.:.:.:.:.:.:.:.	.:.:.:.:.:.:.:.:.:.:.:.:.:.:.:.	.:.:.:.:.:.:.:.:.:.:.:.:.:.:.:.	.:.:.:.:.:.:.:.:.:.:.:.:.:.:.:.	.:.:.:.:.:.:.:.:.:.:.:.:.:.:.:.	.:.:.:.:.:.:.:.:.:.:.:.:.:.:.:.	.:.:.:.:.:.:.:.:.:.:.:.:.:.:.:.	.:.:.:.:.:.:.:.:.:.:.:.:.:.:.:.	.:.:.:.:.:.:.:.:.:.:.:.:.:.:.:.	.:.:.:.:.:.:.:.:.:.:.:.:.:.:.:.	.:.:.:.:.:.:.:.:.:.:.:.:.:.:.:.	.:.:.:.:.:.:.:.:.:.:.:.:.:.:.:.	.:.:.:.:.:.:.:.:.:.:.:.:.:.:.:.	.:.:.:.:.:.:.:.:.:.:.:.:.:.:.:.	.:.:.:.:.:.:.:.:.:.:.:.:.:.:.:.	.:.:.:.:.:.:.:.:.:.:.:.:.:.:.:.	.:.:.:.:.:.:.:.:.:.:.:.:.:.:.:.	.:.:.:.:.:.:.:.:.:.:.:.:.:.:.:.	.:.:.:.:.:.:.:.:.:.:.:.:.:.:.:.	.:.:.:.:.:.:.:.:.:.:.:.:.:.:.:.	.:.:.:.:.:.:.:.:.:.:.:.:.:.:.:.	.:.:.:.:.:.:.:.:.:.:.:.:.:.:.:.	.:.:.:.:.:.:.:.:.:.:.:.:.:.:.:.	.:.:.:.:.:.:.:.:.:.:.:.:.:.:.:.	.:.:.:.:.:.:.:.:.:.:.:.:.:.:.:.	.:.:.:.:.:.:.:.:.:.:.:.:.:.:.:.	.:.:.:.:.:.:.:.:.:.:.:.:.:.:.:.	.:.:.:.:.:.:.:.:.:.:.:.:.:.:.:.	.:.:.:.:.:.:.:.:.:.:.:.:.:.:.:.	.:.:.:.:.:.:.:.:.:.:.:.:.:.:.:.	.:.:.:.:.:.:.:.:.:.:.:.:.:.:.:.	.:.:.:.:.:.:.:.:.:.:.:.:.:.:.:.	.:.:.:.:.:.:.:.:.:.:.:.:.:.:.:.	.:.:.:.:.:.:.:.:.:.:.:.:.:.:.:.	.:.:.:.:.:.:.:.:.:.:.:.:.:.:.:.	.:.:.:.:.:.:.:.:.:.:.:.:.:.:.:.	.:.:.:.:.:.:.:.:.:.:.:.:.:.:.:.	.:.:.:.:.:.:.:.:.:.:.:.:.:.:.:.	.:.:.:.:.:.:.:.:.:.:.:.:.:.:.:.	.:.:.:.:.:.:.:.:.:.:.:.:.:.:.:.	.:.:.:.:.:.:.:.:.:.:.:.:.:.:.:.	.:.:.:.:.:.:.:.:.:.:.:.:.:.:.:.	.:.:.:.:.:.:.:.:.:.:.:.:.:.:.:.	.:.:.:.:.:.:.:.:.:.:.:.:.:.:.:.	.:.:.:.:.:.:.:.:.:.:.:.:.:.:.:.	.:.:.:.:.:.:.:.:.:.:.:.:.:.:.:.	.:.:.:.:.:.:.:.:.:.:.:.:.:.:.:.	.:.:.:.:.:.:.:.:.:.:.:.:.:.:.:.	.:.:.:.:.:.:.:.:.:.:.:.:.:.:.:.	.:.:.:.:.:.:.:.:.:.:.:.:.:.:.:.	.:.:.:.:.:.:.:.:.:.:.:.:.:.:.:.	.:.:.:.:.:.:.:.:.:.:.:.:.:.:.:.	.:.:.:.:.:.:.:.:.:.:.:.:.:.:.:.	.:.:.:.:.:.:.:.:.:.:.:.:.:.:.:.	.:.:.:.:.:.:.:.:.:.:.:.:.:.:.:.	.:.:.:.:.:.:.:.:.:.:.:.:.:.:.:.	.:.:.:.:.:.:.:.:.:.:.:.:.:.:.:.	.:.:.:.:.:.:.:.:.:.:.:.:.:.:.:.	.:.:.:.:.:.:.:.:.:.:.:.:.:.:.:.	.:.:.:.:.:.:.:.:.:.:.:.:.:.:.:.	.:.:.:.:.:.:.:.:.:.:.:.:.:.:.:.	.:.:.:.:.:.:.:.:.:.:.:.:.:.:.:.	.:.:.:.:.:.:.:.:.:.:.:.:.:.:.:.	.:.:.:.:.:.:.:.:.:.:.:.:.:.:.:.	.:.:.:.:.:.:.:.:.:.:.:.:.:.:.:.	.:.:.:.:.:.:.:.:.:.:.:.:.:.:.:.	.:.:.:.:.:.:.:.:.:.:.:.:.:.:.:.	.:.:.:.:.:.:.:.:.:.:.:.:.:.:.:.	.:.:.:.:.:.:.:.:.:.:.:.:.:.:.:.	.:.:.:.:.:.:.:.:.:.:.:.:.:.:.:.	.:.:.:.:.:.:.:.:.:.:.:.:.:.:.:.	.:.:.:.:.:.:.:.:.:.:.:.:.:.:.:.	.:.:.:.:.:.:.:.:.:.:.:.:.:.:.:.	.:.:.:.:.:.:.:.:.:.:.:.:.:.:.:.	.:.:.:.:.:.:.:.:.:.:.:.:.:.:.:.	.:.:.:.:.:.:.:.:.:.:.:.:.:.:.:.	.:.:.:.:.:.:.:.:.:.:.:.:.:.:.:.	.:.:.:.:.:.:.:.:.:.:.:.:.:.:.:.	.:.:.:.:.:.:.:.:.:.:.:.:.:.:.:.	.:.:.:.:.:.:.:.:.:.:.:.:.:.:.:.	.:.:.:.:.:.:.:.:.:.:.:.:.:.:.:.	.:.:.:.:.:.:.:.:.:.:.:.:.:.:.:.	.:.:.:.:.:.:.:.:.:.:.:.:.:.:.:.	.:.:.:.:.:.:.:.:.:.:.:.:.:.:.:.	.:.:.:.:.:.:.:.:.:.:.:.:.:.:.:.	.:.:.:.:.:.:.:.:.:.:.:.:.:.:.:.	.:.:.:.:.:.:.:.:.:.:.:.:.:.:.:.	.:.:.:.:.:.:.:.:.:.:.:.:.:.:.:.	.:.:.:.:.:.:.:.:.:.:.:.:.:.:.:.	.:.:.:.:.:.:.:.:.:.:.:.:.:.:.:.	.:.:.:.:.:.:.:.:.:.:.:.:.:.:.:.	.:.:.:.:.:.:.:.:.:.:.:.:.:.:.:.	.:.:.:.:.:.:.:.:.:.:.:.:.:.:.:.	.:.:.:.:.:.:.:.:.:.:.:.:.:.:.:.	.:.:.:.:.:.:.:.:.:.:.:.:.:.:.:.	.:.:.:.:.:.:.:.:.:.:.:.:.:.:.:.	.:.:.:.:.:.:.:.:.:.:.:.:.:.:.:.	.:.:.:.:.:.:.:.:.:.:.:.:.:.:.:.	.:.:.:.:.:.:.:.:.:.:.:.:.:.:.:.	.:.:.:.:.:.:.:.:.:.:.:.:.:.:.:.	.:.:.:.:.:.:.:.:.:.:.:.:.:.:.:.	.:.:.:.:.:.:.:.:.:.:.:.:.:.:.:.	.:.:.:.:.:.:.:.:.:.:.:.:.:.:.:.	.:.:.:.:.:.:.:.:.:.:.:.:.:.:.:.	.:.:.:.:.:.:.:.:.:.:.:.:.:.:.:.	.:.:.:.:.:.:.:.:.:.:.:.:.:.:.:.	.:.:.:.:.:.:.:.:.:.:.:.:.:.:.:.	.:.:.:.:.:.:.:.:.:.:.:.:.:.:.:.	.:.:.:.:.:.:.:.:.:.:.:.:.:.:.:.	.:.:.:.:.:.:.:.:.:.:.:.:.:.:.:.	.:.:.:.:.:.:.:.:.:.:.:.:.:.:.:.	.:.:.:.:.:.:.:.:.:.:.:.:.:.:.:.	.:.:.:.:.:.:.:.:.:.:.:.:.:.:.:.	.:.:.:.:.:.:.:.:.:.:.:.:.:.:.:.	.:.:.:.:.:.:.:.:.:.:.:.:.:.:.:.	.:.:.:.:.:.:.:.:.:.:.:.:.:.:.:.	.:.:.:.:.:.:.:.:.:.:.:.:.:.:.:.	.:.:.:.:.:.:.:.:.:.:.:.:.:.:.:.	.:.:.:.:.:.:.:.:.:.:.:.:.:.:.:.	.:.:.:.:.:.:.:.:.:.:.:.:.:.:.:.	.:.:.:.:.:.:.:.:.:.:.:.:.:.:.:.	.:.:.:.:.:.:.:.:.:.:.:.:.:.:.:.	.:.:.:.:.:.:.:.:.:.:.:.:.:.:.:.	.:.:.:.:.:.:.:.:.:.:.:.:.:.:.:.	.:.:.:.:.:.:.:.:.:.:.:.:.:.:.:.	.:.:.:.:.:.:.:.:.:.:.:.:.:.:.:.	.:.:.:.:.:.:.:.:.:.:.:.:.:.:.:.	.:.:.:.:.:.:.:.:.:.:.:.:.:.:.:.	.:.:.:.:.:.:.:.:.:.:.:.:.:.:.:.	.:.:.:.:.:.:.:.:.:.:.:.:.:.:.:.	.:.:.:.:.:.:.:.:.:.:.:.:.:.:.:.	.:.:.:.:.:.:.:.:.:.:.:.:.:.:.:.	.:.:.:.:.:.:.:.:.:.:.:.:.:.:.:.	.:.:.:.:.:.:.:.:.:.:.:.:.:.:.:.	.:.:.:.:.:.:.:.:.:.:.:.:.:.:.:.	.:.:.:.:.:.:.:.:.:.:.:.:.:.:.:.	.:.:.:.:.:.:.:.:.:.:.:.:.:.:.:.	.:.:.:.:.:.:.:.:.:.:.:.:.:.:.:.	.:.:.:.:.:.:.:.:.:.:.:.:.:.:.:.	.:.:.:.:.:.:.:.:.:.:.:.:.:.:.:.	.:.:.:.:.:.:.:.:.:.:.:.:.:.:.:.	.:.:.:.:.:.:.:.:.:.:.:.:.:.:.:.	.:.:.:.:.:.:.:.:.:.:.:.:.:.:.:.	.:.:.:.:.:.:.:.:.:.:.:.:.:.:.:.	.:.:.:.:.:.:.:.:.:.:.:.:.:.:.:.	.:.:.:.:.:.:.:.:.:.:.:.:.:.:.:.	.:.:.:.:.:.:.:.:.:.:.:.:.:.:.:.	.:.:.:.:.:.:.:.:.:.:.:.:.:.:.:.	.:.:.:.:.:.:.:.:.:.:.:.:.:.:.:.	.:.:.:.:.:.:.:.:.:.:.:.:.:.:.:.	.:.:.:.:.:.:.:.:.:.:.:.:.:.:.:.	.:.:.:.:.:.:.:.:.:.:.:.:.:.:.:.	.:.:.:.:.:.:.:.:.:.:.:.:.:.:.:.	.:.:.:.:.:.:.:.:.:.:.:.:.:.:.:.	.:.:.:.:.:.:.:.:.:.:.:.:.:.:.:.	.:.:.:.:.:.:.:.:.:.:.:.:.:.:.:.	.:.:.:.:.:.:.:.:.:.:.:.:.:.:.:.	.:.:.:.:.:.:.:.:.:.:.:.:.:.:.:.	.:.:.:.:.:.:.:.:.:.:.:.:.:.:.:.	.:.:.:.:.:.:.:.:.:.:.:.:.:.:.:.	.:.:.:.:.:.:.:.:.:.:.:.:.:.:.:.	.:.:.:.:.:.:.:.:.:.:.:.:.:.:.:.	.:.:.:.:.:.:.:.:.:.:.:.:.:.:.:.	.:.:.:.:.:.:.:.:.:.:.:.:.:.:.:.	.:.:.:.:.:.:.:.:.:.:.:.:.:.:.:.	.:.:.:.:.:.:.:.:.:.:.:.:.:.:.:.	.:.:.:.:.:.:.:.:.:.:.:.:.:.:.:.	.:.:.:.:.:.:.:.:.:.:.:.:.:.:.:.	.:.:.:.:.:.:.:.:.:.:.:.:.:.:.:.	.:.:.:.:.:.:.:.:.:.:.:.:.:.:.:.	.:.:.:.:.:.:.:.:.:.:.:.:.:.:.:.	.:.:.:.:.:.:.:.:.:.:.:.:.:.:.:.	.:.:.:.:.:.:.:.:.:.:.:.:.:.:.:.	.:.:.:.:.:.:.:.:.:.:.:.:.:.:.:.	.:.:.:.:.:.:.:.:.:.:.:.:.:.:.:.	.:.:.:.:.:.:.:.:.:.:.:.:.:.:.:.	.:.:.:.:.:.:.:.:.:.:.:.:.:.:.:.	.:.:.:.:.:.:.:.:.:.:.:.:.:.:.:.	.:.:.:.:.:.:.:.:.:.:.:.:.:.:.:.	.:.:.:.:.:.:.:.:.:.:.:.:.:.:.:.	.:.:.:.:.:.:.:.:.:.:.:.:.:.:.:.	.:.:.:.:.:.:.:.:.:.:.:.:.:.:.:.	.:.:.:.:.:.:.:.:.:.:.:.:.:.:.:.	.:.:.:.:.:.:.:.:.:.:.:.:.:.:.:.	.:.:.:.:.:.:.:.:.:.:.:.:.:.:.:.	.:.:.:.:.:.:.:.:.:.:.:.:.:.:.:.	.:.:.:.:.:.:.:.:.:.:.:.:.:.:.:.	.:.:.:.:.:.:.:.:.:.:.:.:.:.:.:.	.:.:.:.:.:.:.:.:.:.:.:.:.:.:.:.	.:.:.:.:.:.:.:.:.:.:.:.:.:.:.:.	.:.:.:.:.:.:.:.:.:.:.:.:.:.:.:.	.:.:.:.:.:.:.:.:.:.:.:.:.:.:.:.	.:.:.:.:.:.:.:.:.:.:.:.:.:.:.:.	.:.:.:.:.:.:.:.:.:.:.:.:.:.:.:.	.:.:.:.:.:.:.:.:.:.:.:.:.:.:.:.	.:.:.:.:.:.:.:.:.:.:.:.:.:.:.:.	.:.:.:.:.:.:.:.:.:.:.:.:.:.:.:.	.:.:.:.:.:.:.:.:.:.:.:.:.:.:.:.	.:.:.:.:.:.:.:.:.:.:.:.:.:.:.:.	.:.:.:.:.:.:.:.:.:.:.:.:.:.:.:.	.:.:.:.:.:.:.:.:.:.:.:.:.:.:.:.	.:.:.:.:.:.:.:.:.:.:.:.:.:.:.:.	.:.:.:.:.:.:.:.:.:.:.:.:.:.:.:.	.:.:.:.:.:.:.:.:.:.:.:.:.:.:.:.	.:.:.:.:.:.:.:.:.:.:.:.:.:.:.:.	.:.:.:.:.:.:.:.:.:.:.:.:.:.:.:.	.:.:.:.:.:.:.:.:.:.:.:.:.:.:.:.	.:.:.:.:.:.:.:.:.:.:.:.:.:.:.:.	.:.:.:.:.:.:.:.:.:.:.:.:.:.:.:.	.:.:.:.:.:.:.:.:.:.:.:.:.:.:.:.	.:.:.:.:.:.:.:.:.:.:.:.:.:.:.:.	.:.:.:.:.:.:.:.:.:.:.:.:.:.:.:.	.:.:.:.:.:.:.:.:.:.:.:.:.:.:.:.	.:.:.:.:.:.:.:.:.:.:.:.:.:.:.:.	.:.:.:.:.:.:.:.:.:.:.:.:.:.:.:.	.:.:.:.:.:.:.:.:.:.:.:.:.:.:.:.	.:.:.:.:.:.:.:.:.:.:.:.:.:.:.:.	.:.:.:.:.:.:.:.:.:.:.:.:.:.:.:.	.:.:.:.:.:.:.:.:.:.:.:.:.:.:.:.	.:.:.:.:.:.:.:.:.:.:.:.:.:.:.:.	.:.:.:.:.:.:.:.:.:.:.:.:.:.:.:.	.:.:.:.:.:.:.:.:.:.:.:.:.:.:.:.	.:.:.:.:.:.:.:.:.:.:.:.:.:.:.:.	.:.:.:.:.:.:.:.:.:.:.:.:.:.:.:.	.:.:.:.:.:.:.:.:.:.:.:.:.:.:.:.	.:.:.:.:.:.:.:.:.:.:.:.:.:.:.:.	.:.:.:.:.:.:.:.:.:.:.:.:.:.:.:.	.:.:.:.:.:.:.:.:.:.:.:.:.:.:.:.	.:.:.:.:.:.:.:.:.:.:.:.:.:.:.:.	.:.:.:.:.:.:.:.:.:.:.:.:.:.:.:.	.:.:.:.:.:.:.:.:.:.:.:.:.:.:.:.	.:.:.:.:.:.:.:.:.:.:.:.:.:.:.:.	.:.:.:.:.:.:.:.:.:.:.:.:.:.:.:.	.:.:.:.:.:.:.:.:.:.:.:.:.:.:.:.	.:.:.:.:.:.:.:.:.:.:.:.:.:.:.:.	.:.:.:.:.:.:.:.:.:.:.:.:.:.:.:.	.:.:.:.:.:.:.:.:.:.:.:.:.:.:.:.	.:.:.:.:.:.:.:.:.:.:.:.:.:.:.:.	.:.:.:.:.:.:.:.:.:.:.:.:.:.:.:.	.:.:.:.:.:.:.:.:.:.:.:.:.:.:.:.	.:.:.:.:.:.:.:.:.:.:.:.:.:.:.:.	.:.:.:.:.:.:.:.:.:.:.:.:.:.:.:.	.:.:.:.:.:.:.:.:.:.:.:.:.:.:.:.	.:.:.:.:.:.:.:.:.:.:.:.:.:.:.:.	.:.:.:.:.:.:.:.:.:.:.:.:.:.:.:.	.:.:.:.:.:.:.:.:.:.:.:.:.:.:.:.	.:.:.:.:.:.:.:.:.:.:.:.:.:.:.:.	.:.:.:.:.:.:.:.:.:.:.:.:.:.:.:.	.:.:.:.:.:.:.:.:.:.:.:.:.:.:.:.	.:.:.:.:.:.:.:.:.:.:.:.:.:.:.:.	.:.:.:.:.:.:.:.:.:.:.:.:.:.:.:.	.:.:.:.:.:.:.:.:.:.:.:.:.:.:.:.	.:.:.:.:.:.:.:.:.:.:.:.:.:.:.:.	.:.:.:.:.:.:.:.:.:.:.:.:.:.:.:.	.:.:.:.:.:.:.:.:.:.:.:.:.:.:.:.	.:.:.:.:.:.:.:.:.:.:.:.:.:.:.:.	.:.:.:.:.:.:.:.:.:.:.:.:.:.:.:.	.:.:.:.:.:.:.:.:.:.:.:.:.:.:.:.	.:.:.:.:.:.:.:.:.:.:.:.:.:.:.:.	.:.:.:.:.:.:.:.:.:.:.:.:.:.:.:.	.:.:.:.:.:.:.:.:.:.:.:.:.:.:.:.	.:.:.:.:.:.:.:.:.:.:.:.:.:.:.:.	.:.:.:.:.:.:.:.:.:.:.:.:.:.:.:.	.:.:.:.:.:.:.:.:.:.:.:.:.:.:.:.	.:.:.:.:.:.:.:.:.:.:.:.:.:.:.:.	.:.:.:.:.:.:.:.:.:.:.:.:.:.:.:.	.:.:.:.:.:.:.:.:.:.:.:.:.:.:.:.	.:.:.:.:.:.:.:.:.:.:.:.:.:.:.:.	.:.:.:.:.:.:.:.:.:.:.:.:.:.:.:.	.:.:.:.:.:.:.:.:.:.:.:.:.:.:.:.	.:.:.:.:.:.:.:.:.:.:.:.:.:.:.:.	.:.:.:.:.:.:.:.:.:.:.:.:.:.:.:.	.:.:.:.:.:.:.:.:.:.:.:.:.:.:.:.	.:.:.:.:.:.:.:.:.:.:.:.:.:.:.:.	.:.:.:.:.:.:.:.:.:.:.:.:.:.:.:.	.:.:.:.:.:.:.:.:.:.:.:.:.:.:.:.	.:.:.:.:.:.:.:.:.:.:.:.:.:.:.:.	.:.:.:.:.:.:.:.:.:.:.:.:.:.:.:.	.:.:.:.:.:.:.:.:.:.:.:.:.:.:.:.	.:.:.:.:.:.:.:.:.:.:.:.:.:.:.:.	.:.:.:.:.:.:.:.:.:.:.:.:.:.:.:.	.:.:.:.:.:.:.:.:.:.:.:.:.:.:.:.	.:.:.:.:.:.:.:.:.:.:.:.:.:.:.:.	.:.:.:.:.:.:.:.:.:.:.:.:.:.:.:.	.:.:.:.:.:.:.:.:.:.:.:.:.:.:.:.	.:.:.:.:.:.:.:.:.:.:.:.:.:.:.:.	.:.:.:.:.:.:.:.:.:.:.:.:.:.:.:.	.:.:.:.:.:.:.:.:.:.:.:.:.:.:.:.	.:.:.:.:.:.:.:.:.:.:.:.:.:.:.:.	.:.:.:.:.:.:.:.:.:.:.:.:.:.:.:.	.:.:.:.:.:.:.:.:.:.:.:.:.:.:.:.	.:.:.:.:.:.:.:.:.:.:.:.:.:.:.:.	.:.:.:.:.:.:.:.:.:.:.:.:.:.:.:.	.:.:.:.:.:.:.:.:.:.:.:.:.:.:.:.	.:.:.:.:.:.:.:.:.:.:.:.:.:.:.:.	.:.:.:.:.:.:.:.:.:.:.:.:.:.:.:.	.:.:.:.:.:.:.:.:.:.:.:.:.:.:.:.	.:.:.:.:.:.:.:.:.:.:.:.:.:.:.:.	.:.:.:.:.:.:.:.:.:.:.:.:.:.:.:.	.:.:.:.:.:.:.:.:.:.:.:.:.:.:.:.	.:.:.:.:.:.:.:.:.:.:.:.:.:.:.:.	.:.:.:.:.:.:.:.:.:.:.:.:.:.:.:.	.:.:.:.:.:.:.:.:.:.:.:.:.:.:.:.	.:.:.:.:.:.:.:.:.:.:.:.:.:.:.:.	.:.:.:.:.:.:.:.:.:.:.:.:.:.:.:.	.:.:.:.:.:.:.:.:.:.:.:.:.:.:.:.	.:.:.:.:.:.:.:.:.:.:.:.:.:.:.:.	.:.:.:.:.:.:.:.:.:.:.:.:.:.:.:.	.:.:.:.:.:.:.:.:.:.:.:.:.:.:.:.	.:.:.:.:.:.:.:.:.:.:.:.:.:.:.:.	.:.:.:.:.:.:.:.:.:.:.:.:.:.:.:.	.:.:.:.:.:.:.:.:.:.:.:.:.:.:.:.	.:.:.:.:.:.:.:.:.:.:.:.:.:.:.:.	.:.:.:.:.:.:.:.:.:.:.:.:.:.:.:.	.:.:.:.:.:.:.:.:.:.:.:.:.:.:.:.	.:.:.:.:.:.:.:.:.:.:.:.:.:.:.:.	.:.:.:.:.:.:.:.:.:.:.:.:.:.:.:.	.:.:.:.:.:.:.:.:.:.:.:.:.:.:.:.	.:.:.:.:.:.:.:.:.:.:.:.:.:.:.:.	.:.:.:.:.:.:.:.:.:.:.:.:.:.:.:.	.:.:.:.:.:.:.:.:.:.:.:.:.:.:.:.	.:.:.:.:.:.:.:.:.:.:.:.:.:.:.:.	.:.:.:.:.:.:.:.:.:.:.:.:.:.:.:.	.:.:.:.:.:.:.:.:.:.:.:.:.:.:.:.	.:.:.:.:.:.:.:.:.:.:.:.:.:.:.:.	.:.:.:.:.:.:.:.:.:.:.:.:.:.:.:.	.:.:.:.:.:.:.:.:.:.:.:.:.:.:.:.	.:.:.:.:.:.:.:.:.:.:.:.:.:.:.:.	.:.:.:.:.:.:.:.:.:.:.:.:.:.:.:.	.:.:.:.:.:.:.:.:.:.:.:.:.:.:.:.	.:.:.:.:.:.:.:.:.:.:.:.:.:.:.:.	.:.:.:.:.:.:.:.:.:.:.:.:.:.:.:.	.:.:.:.:.:.:.:.:.:.:.:.:.:.:.:.	.:.:.:.:.:.:.:.:.:.:.:.:.:.:.:.	.:.:.:.:.:.:.:.:.:.:.:.:.:.:.:.	.:.:.:.:.:.:.:.:.:.:.:.:.:.:.:.	.:.:.:.:.:.:.:.:.:.:.:.:.:.:.:.	.:.:.:.:.:.:.:.:.:.:.:.:.:.:.:.	.:.:.:.:.:.:.:.:.:.:.:.:.:.:.:.	.:.:.:.:.:.:.:.:.:.:.:.:.:.:.:.	.:.:.:.:.:.:.:.:.:.:.:.:.:.:.:.	.:.:.:.:.:.:.:.:.:.:.:.:.:.:.:.	.:.:.:.:.:.:.:.:.:.:.:.:.:.:.:.	.:.:.:.:.:.:.:.:.:.:.:.:.:.:.:.	.:.:.:.:.:.:.:.:.:.:.:.:.:.:.:.	.:.:.:.:.:.:.:.:.:.:.:.:.:.:.:.	.:.:.:.:.:.:.:.:.:.:.:.:.:.:.:.	.:.:.:.:.:.:.:.:.:.:.:.:.:.:.:.	.:.:.:.:.:.:.:.:.:.:.:.:.:.:.:.	.:.:.:.:.:.:.:.:.:.:.:.:.:.:.:.	.:.:.:.:.:.:.:.:.:.:.:.:.:.:.:.	.:.:.:.:.:.:.:.:.:.:.:.:.:.:.:.	.:.:.:.:.:.:.:.:.:.:.:.:.:.:.:.	.:.:.:.:.:.:.:.:.:.:.:.:.:.:.:.	.:.:.:.:.:.:.:.:.:.:.:.:.:.:.:.	.:.:.:.:.:.:.:.:.:.:.:.:.:.:.:.	.:.:.:.:.:.:.:.:.:.:.:.:.:.:.:.	.:.:.:.:.:.:.:.:.:.:.:.:.:.:.:.	.:.:.:.:.:.:.:.:.:.:.:.:.:.:.:.	.:.:.:.:.:.:.:.:.:.:.:.:.:.:.:.	.:.:.:.:.:.:.:.:.:.:.:.:.:.:.:.	.:.:.:.:.:.:.:.:.:.:.:.:.:.:.:.	.:.:.:.:.:.:.:.:.:.:.:.:.:.:.:.	.:.:.:.:.:.:.:.:.:.:.:.:.:.:.:.	.:.:.:.:.:.:.:.:.:.:.:.:.:.:.:.	.:.:.:.:.:.:.:.:.:.:.:.:.:.:.:.	.:.:.:.:.:.:.:.:.:.:.:.:.:.:.:.	.:.:.:.:.:.:.:.:.:.:.:.:.:.:.:.	.:.:.:.:.:.:.:.:.:.:.:.:.:.:.:.	.:.:.:.:.:.:.:.:.:.:.:.:.:.:.:.	.:.:.:.:.:.:.:.:.:.:.:.:.:.:.:.	.:.:.:.:.:.:.:.:.:.:.:.:.:.:.:.	.:.:.:.:.:.:.:.:.:.:.:.:.:.:.:.	.:.:.:.:.:.:.:.:.:.:.:.:.:.:.:.	.:.:.:.:.:.:.:.:.:.:.:.:.:.:.:.	.:.:.:.:.:.:.:.:.:.:.:.:.:.:.:.	.:.:.:.:.:.:.:.:.:.:.:.:.:.:.:.	.:.:.:.:.:.:.:.:.:.:.:.:.:.:.:.	.:.:.:.:.:.:.:.:.:.:.:.:.:.:.:.	.:.:.:.:.:.:.:.:.:.:.:.:.:.:.:.	.:.:.:.:.:.:.:.:.:.:.:.:.:.:.:.	.:.:.:.:.:.:.:.:.:.:.:.:.:.:.:.	.:.:.:.:.:.:.:.:.:.:.:.:.:.:.:.	.:.:.:.:.:.:.:.:.:.:.:.:.:.:.:.	.:.:.:.:.:.:.:.:.:.:.:.:.:.:.:.	.:.:.:.:.:.:.:.:.:.:.:.:.:.:.:.	.:.:.:.:.:.:.:.:.:.:.:.:.:.:.:.	.:.:.:.:.:.:.:.:.:.:.:.:.:.:.:.	.:.:.:.:.:.:.:.:.:.:.:.:.:.:.:.	.:.:.:.:.:.:.:.:.:.:.:.:.:.:.:.	.:.:.:.:.:.:.:.:.:.:.:.:.:.:.:.	.:.:.:.:.:.:.:.:.:.:.:.:.:.:.:.	.:.:.:.:.:.:.:.:.:.:.:.:.:.:.:.	.:.:.:.:.:.:.:.:.:.:.:.:.:.:.:.	.:.:.:.:.:.:.:.:.:.:.:.:.:.:.:.	.:.:.:.:.:.:.:.:.:.:.:.:.:.:.:.	.:.:.:.:.:.:.:.:.:.:.:.:.:.:.:.	.:.:.:.:.:.:.:.:.:.:.:.:.:.:.:.	.:.:.:.:.:.:.:.:.:.:.:.:.:.:.:.	.:.:.:.:.:.:.:.:.:.:.:.:.:.:.:.	.:.:.:.:.:.:.:.:.:.:.:.:.:.:.:.	.:.:.:.:.:.:.:.:.:.:.:.:.:.:.:.	.:.:.:.:.:.:.:.:.:.:.:.:.:.:.:.	.:.:.:.:.:.:.:.:.:.:.:.:.:.:.:.	.:.:.:.:.:.:.:.:.:.:.:.:.:.:.:.	.:.:.:.:.:.:.:.:.:.:.:.:.:.:.:.	.:.:.:.:.:.:.:.:.:.:.:.:.:.:.:.	.:.:.:.:.:.:.:.:.:.:.:.:.:.:.:.	.:.:.:.:.:.:.:.:.:.:.:.:.:.:.:.	.:.:.:.:.:.:.:.:.:.:.:.:.:.:.:.	.:.:.:.:.:.:.:.:.:.:.:.:.:.:.:.	.:.:.:.:.:.:.:.:.:.:.:.:.:.:.:.	.:.:.:.:.:.:.:.:.:.:.:.:.:.:.:.	.:.:.:.:.:.:.:.:.:.:.:.:.:.:.:.	.:.:.:.:.:.:.:.:.:.:.:.:.:.:.:.	.:.:.:.:.:.:.:.:.:.:.:.:.:.:.:.	.:.:.:.:.:.:.:.:.:.:.:.:.:.:.:.	.:.:.:.:.:.:.:.:.:.:.:.:.:.:.:.	.:.:.:.:.:.:.:.:.:.:.:.:.:.:.:.	.:.:.:.:.:.:.:.:.:.:.:.:.:.:.:.	.:.:.:.:.:.:.:.:.:.:.:.:.:.:.:.	.:.:.:.:.:.:.:.:.:.:.:.:.:.:.:.	.:.:.:.:.:.:.:.:.:.:.:.:.:.:.:.	.:.:.:.:.:.:.:.:.:.:.:.:.:.:.:.	.:.:.:.:.:.:.:.:.:.:.:.:.:.:.:.	.:.:.:.:.:.:.:.:.:.:.:.:.:.:.:.	.:.:.:.:.:.:.:.:.:.:.:.:.:.:.:.	.:.:.:.:.:.:.:.:.:.:.:.:.:.:.:.	.:.:.:.:.:.:.:.:.:.:.:.:.:.:.:.	.:.:.:.:.:.:.:.:.:.:.:.:.:.:.:.	.:.:.:.:.:.:.:.:.:.:.:.:.:.:.:.	.:.:.:.:.:.:.:.:.:.:.:.:.:.:.:.	.:.:.:.:.:.:.:.:.:.:.:.:.:.:.:.	.:.:.:.:.:.:.:.:.:.:.:.:.:.:.:.	.:.:.:.:.:.:.:.:.:.:.:.:.:.:.:.	.:.:.:.:.:.:.:.:.:.:.:.:.:.:.:.	.:.:.:.:.:.:.:.:.:.:.:.:.:.:.:.	.:.:.:.:.:.:.:.:.:.:.:.:.:.:.:.	.:.:.:.:.:.:.:.:.:.:.:.:.:.:.:.	.:.:.:.:.:.:.:.:.:.:.:.:.:.:.:.	.:.:.:.:.:.:.:.:.:.:.:.:.:.:.:.	.:.:.:.:.:.:.:.:.:.:.:.:.:.:.:.	.:.:.:.:.:.:.:.:.:.:.:.:.:.:.:.	.:.:.:.:.:.:.:.:.:.:.:.:.:.:.:.	.:.:.:.:.:.:.:.:.:.:.:.:.:.:.:.	.:.:.:.:.:.:.:.:.:.:.:.:.:.:.:.	.:.:.:.:.:.:.:.:.:.:.:.:.:.:.:.	.:.:.:.:.:.:.:.:.:.:.:.:.:.:.:.	.:.:.:.:.:.:.:.:.:.:.:.:.:.:.:.	.:.:.:.:.:.:.:.:.:.:.:.:.:.:.:.	.:.:.:.:.:.:.:.:.:.:.:.:.:.:.:.	.:.:.:.:.:.:.:.:.:.:.:.:.:.:.:.	.:.:.:.:.:.:.:.:.:.:.:.:.:.:.:.	.:.:.:.:.:.:.:.:.:.:.:.:.:.:.:.	.:.:.:.:.:.:.:.:.:.:.:.:.:.:.:.	.:.:.:.:.:.:.:.:.:.:.:.:.:.:.:.	.:.:.:.:.:.:.:.:.:.:.:.:.:.:.:.	.:.:.:.:.:.:.:.:.:.:.:.:.:.:.:.	.:.:.:.:.:.:.:.:.:.:.:.:.:.:.:.	.:.:.:.:.:.:.:.:.:.:.:.:.:.:.:.	.:.:.:.:.:.:.:.:.:.:.:.:.:.:.:.	.:.:.:.:.:.:.:.:.:.:.:.:.:.:.:.	.:.:.:.:.:.:.:.:.:.:.:.:.:.:.:.	.:.:.:.:.:.:.:.:.:.:.:.:.:.:.:.	.:.:.:.:.:.:.:.:.:.:.:.:.:.:.:.	.:.:.:.:.:.:.:.:.:.:.:.:.:.:.:.	.:.:.:.:.:.:.:.:.:.:.:.:.:.:.:.	.:.:.:.:.:.:.:.:.:.:.:.:.:.:.:.	.:.:.:.:.:.:.:.:.:.:.:.:.:.:.:.	.:.:.:.:.:.:.:.:.:.:.:.:.:.:.:.	.:.:.:.:.:.:.:.:.:.:.:.:.:.:.:.	.:.:.:.:.:.:.:.:.:.:.:.:.:.:.:.	.:.:.:.:.:.:.:.:.:.:.:.:.:.:.:.	.:.:.:.:.:.:.:.:.:.:.:.:.:.:.:.	.:.:.:.:.:.:.:.:.:.:.:.:.:.:.:.	.:.:.:.:.:.:.:.:.:.:.:.:.:.:.:.	.:.:.:.:.:.:.:.:.:.:.:.:.:.:.:.	.:.:.:.:.:.:.:.:.:.:.:.:.:.:.:.	.:.:.:.:.:.:.:.:.:.:.:.:.:.:.:.	.:.:.:.:.:.:.:.:.:.:.:.:.:.:.:.	.:.:.:.:.:.:.:.:.:.:.:.:.:.:.:.	.:.:.:.:.:.:.:.:.:.:.:.:.:.:.:.	.:.:.:.:.:.:.:.:.:.:.:.:.:.:.:.	.:.:.:.:.:.:.:.:.:.:.:.:.:.:.:.	.:.:.:.:.:.:.:.:.:.:.:.:.:.:.:.	.:.:.:.:.:.:.:.:.:.:.:.:.:.:.:.	.:.:.:.:.:.:.:.:.:.:.:.:.:.:.:.	.:.:.:.:.:.:.:.:.:.:.:.:.:.:.:.	.:.:.:.:.:.:.:.:.:.:.:.:.:.:.:.	.:.:.:.:.:.:.:.:.:.:.:.:.:.:.:.	.:.:.:.:.:.:.:.:.:.:.:.:.:.:.:.	.:.:.:.:.:.:.:.:.:.:.:.:.:.:.:.	.:.:.:.:.:.:.:.:.:.:.:.:.:.:.:.	.:.:.:.:.:.:.:.:.:.:.:.:.:.:.:.	.:.:.:.:.:.:.:.:.:.:.:.:.:.:.:.	.:.:.:.:.:.:.:.:.:.:.:.:.:.:.:.	.:.:.:.:.:.:.:.:.:.:.:.:.:.:.:.	.:.:.:.:.:.:.:.:.:.:.:.:.:.:.:.	.:.:.:.:.:.:.:.:.:.:.:.:.:.:.:.	.:.:.:.:.:.:.:.:.:.:.:.:.:.:.:.	.:.:.:.:.:.:.:.:.:.:.:.:.:.:.:.	.:.:.:.:.:.:.:.:.:.:.:.:.:.:.:.	.:.:.:.:.:.:.:.:.:.:.:.:.:.:.:.	.:.:.:.:.:.:.:.:.:.:.:.:.:.:.:.	.:.:.:.:.:.:.:.:.:.:.:.:.:.:.:.	.:.:.:.:.:.:.:.:.:.:.:.:.:.:.:.	.:.:.:.:.:.:.:.:.:.:.:.:.:.:.:.	.:.:.:.:.:.:.:.:.:.:.:.:.:.:.:.	.:.:.:.:.:.:.:.:.:.:.:.:.:.:.:.	.:.:.:.:.:.:.:.:.:.:.:.:.:.:.:.	.:.:.:.:.:.:.:.:.:.:.:.:.:.:.:.	.:.:.:.:.:.:.:.:.:.:.:.:.:.:.:.	.:.:.:.:.:.:.:.:.:.:.:.:.:.:.:.	.:.:.:.:.:.:.:.:.:.:.:.:.:.:.:.	.:.:.:.:.:.:.:.:.:.:.:.:.:.:.:.	.:.:.:.:.:.:.:.:.:.:.:.:.:.:.:.	.:.:.:.:.:.:.:.:.:.:.:.:.:.:.:.	.:.:.:.:.:.:.:.:.:.:.:.:.:.:.:.	.:.:.:.:.:.:.:.:.:.:.:.:.:.:.:.	.:.:.:.:.:.:.:.:.:.:.:.:.:.:.:.	.:.:.:.:.:.:.:.:.:.:.:.:.:.:.:.	.:.:.:.:.:.:.:.:.:.:.:.:.:.:.:.	.:.:.:.:.:.:.:.:.:.:.:.:.:.:.:.	.:.:.:.:.:.:.:.:.:.:.:.:.:.:.:.	.:.:.:.:.:.:.:.:.:.:.:.:.:.:.:.	.:.:.:.:.:.:.:.:.:.:.:.:.:.:.:.	.:.:.:.:.:.:.:.:.:.:.:.:.:.:.:.	.:.:.:.:.:.:.:.:.:.:.:.:.:.:.:.	.:.:.:.:.:.:.:.:.:.:.:.:.:.:.:.	.:.:.:.:.:.:.:.:.:.:.:.:.:.:.:.	.:.:.:.:.:.:.:.:.:.:.:.:.:.:.:.	.:.:.:.:.:.:.:.:.:.:.:.:.:.:.:.	.:.:.:.:.:.:.:.:.:.:.:.:.:.:.:.	.:.:.:.:.:.:.:.:.:.:.:.:.:.:.:.	.:.:.:.:.:.:.:.:.:.:.:.:.:.:.:.	.:.:.:.:.:.:.:.:.:.:.:.:.:.:.:.	.:.:.:.:.:.:.:.:.:.:.:.:.:.:.:.	.:.:.:.:.:.:.:.:.:.:.:.:.:.:.:.	.:.:.:.:.:.:.:.:.:.:.:.:.:.:.:.	.:.:.:.:.:.:.:.:.:.:.:.:.:.:.:.	.:.:.:.:.:.:.:.:.:.:.:.:.:.:.:.	.:.:.:.:.:.:.:.:.:.:.:.:.:.:.:.	.:.:.:.:.:.:.:.:.:.:.:.:.:.:.:.	.:.:.:.:.:.:.:.:.:.:.:.:.:.:.:.	.:.:.:.:.:.:.:.:.:.:.:.:.:.:.:.	.:.:.:.:.:.:.:.:.:.:.:.:.:.:.:.	.:.:.:.:.:.:.:.:.:.:.:.:.:.:.:.	.:.:.:.:.:.:.:.:.:.:.:.:.:.:.:.	.:.:.:.:.:.:.:.:.:.:.:.:.:.:.:.	.:.:.:.:.:.:.:.:.:.:.:.:.:.:.:.	.:.:.:.:.:.:.:.:.:.:.:.:.:.:.:.	.:.:.:.:.:.:.:.:.:.:.:.:.:.:.:.	.:.:.:.:.:.:.:.:.:.:.:.:.:.:.:.	.:.:.:.:.:.:.:.:.:.:.:.:.:.:.:.	.:.:.:.:.:.:.:.:.:.:.:.:.:.:.:.	.:.:.:.:.:.:.:.:.:.:.:.:.:.:.:.	.:.:.:.:.:.:.:.:.:.:.:.:.:.:.:.	.:.:.:.:.:.:.:.:.:.:.:.:.:.:.:.	.:.:.:.:.:.:.:.:.:.:.:.:.:.:.:.	.:.:.:.:.:.:.:.:.:.:.:.:.:.:.:.	.:.:.:.:.:.:.:.:.:.:.:.:.:.:.:.	.:.:.:.:.:.:.:.:.:.:.:.:.:.:.:.	.:.:.:.:.:.:.:.:.:.:.:.:.:.:.:.	.:.:.:.:.:.:.:.:.:.:.:.:.:.:.:.	.:.:.:.:.:.:.:.:.:.:.:.:.:.:.:.	.:.:.:.:.:.:.:.:.:.:.:.:.:.:.:.	.:.:.:.:.:.:.:.:.:.:.:.:.:.:.:.	.:.:.:.:.:.:.:.:.:.:.:.:.:.:.:.	.:.:.:.:.:.:.:.:.:.:.:.:.:.:.:.	.:.:.:.:.:.:.:.:.:.:.:.:.:.:.:.	.:.:.:.:.:.:.:.:.:.:.:.:.:.:.:.	.:.:.:.:.:.:.:.:.:.:.:.:.:.:.:.	.:.:.:.:.:.:.:.:.:.:.:.:.:.:.:.	.:.:.:.:.:.:.:.:.:.:.:.:.:.:.:.	.:.:.:.:.:.:.:.:.:.:.:.:.:.:.:.	.:.:.:.:.:.:.:.:.:.:.:.:.:.:.:.	.:.:.:.:.:.:.:.:.:.:.:.:.:.:.:.	.:.:.:.:.:.:.:.:.:.:.:.:.:.:.:.	.:.:.:.:.:.:.:.:.:.:.:.:.:.:.:.	.:.:.:.:.:.:.:.:.:.:.:.:.:.:.:.	.:.:.:.:.:.:.:.:.:.:.:.:.:.:.:.	.:.:.:.:.:.:.:.:.:.:.:.:.:.:.:.	.:.:.:.:.:.:.:.:.:.:.:.:.:.:.:.	.:.:.:.:.:.:.:.:.:.:.:.:.:.:.:.	.:.:.:.:.:.:.:.:.:.:.:.:.:.:.:.	.:.:.:.:.:.:.:.:.:.:.:.:.:.:.:.	.:.:.:.:.:.:.:.:.:.:.:.:.:.:.:.	.:.:.:.:.:.:.:.:.:.:.:.:.:.:.:.	.:.:.:.:.:.:.:.:.:.:.:.:.:.:.:.	.:.:.:.:.:.:.:.:.:.:.:.:.:.:.:.	.:.:.:.:.:.:.:.:.:.:.:.:.:.:.:.	.:.:.:.:.:.:.:.:.:.:.:.:.:.:.:.	.:.:.:.:.:.:.:.:.:.:.:.:.:.:.:.	.:.:.:.:.:.:.:.:.:.:.:.:.:.:.:.	.:.:.:.:.:.:.:.:.:.:.:.:.:.:.:.	.:.:.:.:.:.:.:.:.:.:.:.:.:.:.:.	.:.:.:.:.:.:.:.:.:.:.:.:.:.:.:.	.:.:.:.:.:.:.:.:.:.:.:.:.:.:.:.	.:.:.:.:.:.:.:.:.:.:.:.:.:.:.:.	.:.:.:.:.:.:.:.:.:.:.:.:.:.:.:.	.:.:.:.:.:.:.:.:.:.:.:.:.:.:.:.	.:.:.:.:.:.:.:.:.:.:.:.:.:.:.:.	.:.:.:.:.:.:.:.:.:.:.:.:.:.:.:.	.:.:.:.:.:.:.:.:.:.:.:.:.:.:.:.	.:.:.:.:.:.:.:.:.:.:.:.:.:.:.:.	.:.:.:.:.:.:.:.:.:.:.:.:.:.:.:.	.:.:.:.:.:.:.:.:.:.:.:.:.:.:.:.	.:.:.:.:.:.:.:.:.:.:.:.:.:.:.:.	.:.:.:.:.:.:.:.:.:.:.:.:.:.:.:.	.:.:.:.:.:.:.:.:.:.:.:.:.:.:.:.	.:.:.:.:.:.:.:.:.:.:.:.:.:.:.:.	.:.:.:.:.:.:.:.:.:.:.:.:.:.:.:.	.:.:.:.:.:.:.:.:.:.:.:.:.:.:.:.	.:.:.:.:.:.:.:.:.:.:.:.:.:.:.:.	.:.:.:.:.:.:.:.:.:.:.:.:.:.:.:.	.:.:.:.:.:.:.:.:.:.:.:.:.:.:.:.	.:.:.:.:.:.:.:.:.:.:.:.:.:.:.:.	.:.:.:.:.:.:.:.:.:.:.:.:.:.:.:.	.:.:.:.:.:.:.:.:.:.:.:.:.:.:.:.	.:.:.:.:.:.:.:.:.:.:.:.:.:.:.:.	.:.:.:.:.:.:.:.:.:.:.:.:.:.:.:.	.:.:.:.:.:.:.:.:.:.:.:.:.:.:.:.	.:.:.:.:.:.:.:.:.:.:.:.:.:.:.:.	.:.:.:.:.:.:.:.:.:.:.:.:.:.:.:.	.:.:.:.:.:.:.:.:.:.:.:.:.:.:.:.	.:.:.:.:.:.:.:.:.:.:.:.:.:.:.:.	.:.:.:.:.:.:.:.:.:.:.:.:.:.:.:.	.:.:.:.:.:.:.:.:.:.:.:.:.:.:.:.	.:.:.:.:.:.:.:.:.:.:.:.:.:.:.:.	.:.:.:.:.:.:.:.:.:.:.:.:.:.:.:.	.:.:.:.:.:.:.:.:.:.:.:.:.:.:.:.	.:.:.:.:.:.:.:.:.:.:.:.:.:.:.:.	.:.:.:.:.:.:.:.:.:.:.:.:.:.:.:.	.:.:.:.:.:.:.:.:.:.:.:.:.:.:.:.	.:.:.:.:.:.:.:.:.:.:.:.:.:.:.:.	.:.:.:.:.:.:.:.:.:.:.:.:.:.:.:.	.:.:.:.:.:.:.:.:.:.:.:.:.:.:.:.	.:.:.:.:.:.:.:.:.:.:.:.:.:.:.:.	.:.:.:.:.:.:.:.:.:.:.:.:.:.:.:.	.:.:.:.:.:.:.:.:.:.:.:.:.:.:.:.	.:.:.:.:.:.:.:.:.:.:.:.:.:.:.:.	.:.:.:.:.:.:.:.:.:.:.:.:.:.:.:.	.:.:.:.:.:.:.:.:.:.:.:.:.:.:.:.	.:.:.:.:.:.:.:.:.:.:.:.:.:.:.:.	.:.:.:.:.:.:.:.:.:.:.:.:.:.:.:.	.:.:.:.:.:.:.:.:.:.:.:.:.:.:.:.	.:.:.:.:.:.:.:.:.:.:.:.:.:.:.:.	.:.:.:.:.:.:.:.:.:.:.:.:.:.:.:.	.:.:.:.:.:.:.:.:.:.:.:.:.:.:.:.	.:.:.:.:.:.:.:.:.:.:.:.:.:.:.:.	.:.:.:.:.:.:.:.:.:.:.:.:.:.:.:.	.:.:.:.:.:.:.:.:.:.:.:.:.:.:.:.	.:.:.:.:.:.:.:.:.:.:.:.:.:.:.:.	.:.:.:.:.:.:.:.:.:.:.:.:.:.:.:.	.:.:.:.:.:.:.:.:.:.:.:.:.:.:.:.	.:.:.:.:.:.:.:.:.:.:.:.:.:.:.:.	.:.:.:.:.:.:.:.:.:.:.:.:.:.:.:.	.:.:.:.:.:.:.:.:.:.:.:.:.:.:.:.	.:.:.:.:.:.:.:.:.:.:.:.:.:.:.:.	.:.:.:.:.:.:.:.:.:.:.:.:.:.:.:.	.:.:.:.:.:.:.:.:.:.:.:.:.:.:.:.	.:.:.:.:.:.:.:.:.:.:.:.:.:.:.:.	.:.:.:.:.:.:.:.:.:.:.:.:.:.:.:.	.:.:.:.:.:.:.:.:.:.:.:.:.:.:.:.	.:.:.:.:.:.:.:.:.:.:.:.:.:.:.:.	.:.:.:.:.:.:.:.:.:.:.:.:.:.:.:.	.:.:.:.:.:.:.:.:.:.:.:.:.:.:.:.	.:.:.:.:.:.:.:.:.:.:.:.:.:.:.:.	.:.:.:.:.:.:.:.:.:.:.:.:.:.:.:.	.:.:.:.:.:.:.:.:.:.:.:.:.:.:.:.	.:.:.:.:.:.:.:.:.:.:.:.:.:.:.:.	.:.:.:.:.:.:.:.:.:.:.:.:.:.:.:.	.:.:.:.:.:.:.:.:.:.:.:.:.:.:.:.	.:.:.:.:.:.:.:.:.:.:.:.:.:.:.:.	.:.:.:.:.:.:.:.:.:.:.:.:.:.:.:.	.:.:.:.:.:.:.:.:.:.:.:.:.:.:.:.	.:.:.:.:.:.:.:.:.:.:.:.:.:.:.:.	.:.:.:.:.:.:.:.:.:.:.:.:.:.:.:.	.:.:.:.:.:.:.:.:.:.:.:.:.:.:.:.	.:.:.:.:.:.:.:.:.:.:.:.:.:.:.:.	.:.:.:.:.:.:.:.:.:.:.:.:.:.:.:.	.:.:.:.:.:.:.:.:.:.:.:.:.:.:.:.	.:.:.:.:.:.:.:.:.:.:.:.:.:.:.:.	.:.:.:.:.:.:.:.:.:.:.:.:.:.:.:.	.:.:.:.:.:.:.:.:.:.:.:.:.:.:.:.	.:.:.:.:.:.:.:.:.:.:.:.:.:.:.:.	.:.:.:.:.:.:.:.:.:.:.:.:.:.:.:.	.:.:.:.:.:.:.:.:.:.:.:.:.:.:.:.	.:.:.:.:.:.:.:.:.:.:.:.:.:.:.:.	.:.:.:.:.:.:.:.:.:.:.:.:.:.:.:.	.:.:.:.:.:.:.:.:.:.:.:.:.:.:.:.	.:.:.:.:.:.:.:.:.:.:.:.:.:.:.:.	.:.:.:.:.:.:.:.:.:.:.:.:.:.:.:.	.:.:.:.:.:.:.:.:.:.:.:.:.:.:.:.	.:.:.:.:.:.:.:.:.:.:.:.:.:.:.:.	.:.:.:.:.:.:.:.:.:.:.:.:.:.:.:.	.:.:.:.:.:.:.:.:.:.:.:.:.:.:.:.	.:.:.:.:.:.:.:.:.:.:.:.:.:.:.:.	.:.:.:.:.:.:.:.:.:.:.:.:.:.:.:.	.:.:.:.:.:.:.:.:.:.:.:.:.:.:.:.	.:.:.:.:.:.:.:.:.:.:.:.:.:.:.:.	.:.:.:.:.:.:.:.:.:.:.:.:.:.:.:.	.:.:.:.:.:.:.:.:.:.:.:.:.:.:.:.	.:.:.:.:.:.:.:.:.:.:.:.:.:.:.:.	.:.:.:.:.:.:.:.:.:.:.:.:.:.:.:.	.:.:.:.:.:.:.:.:.:.:.:.:.:.:.:.	.:.:.:.:.:.:.:.:.:.:.:.:.:.:.:.	.:.:.:.:.:.:.:.:.:.:.:.:.:.:.:.	.:.:.:.:.:.:.:.:.:.:.:.:.:.:.:.	.:.:.:.:.:.:.:.:.:.:.:.:.:.:.:.	.:.:.:.:.:.:.:.:.:.:.:.:.:.:.:.	.:.:.:.:.:.:.:.:.:.:.:.:.:.:.:.	.:.:.:.:.:.:.:.:.:.:.:.:.:.:.:.	.:.:.:.:.:.:.:.:.:.:.:.:.:.:.:.	.:.:.:.:.:.:.:.:.:.:.:.:.:.:.:.	.:.:.:.:.:.:.:.:.:.:.:.:.:.:.:.	.:.:.:.:.:.:.:.:.:.:.:.:.:.:.:.	.:.:.:.:.:.:.:.:.:.:.:.:.:.:.:.	.:.:.:.:.:.:.:.:.:.:.:.:.:.:.:.	.:.:.:.:.:.:.:.:.:.:.:.:.:.:.:.	.:.:.:.:.:.:.:.:.:.:.:.:.:.:.:.	.:.:.:.:.:.:.:.:.:.:.:.:.:.:.:.	.:.:.:.:.:.:.:.:.:.:.:.:.:.:.:.	.:.:.:.:.:.:.:.:.:.:.:.:.:.:.:.	.:.:.:.:.:.:.:.:.:.:.:.:.:.:.:.	.:.:.:.:.:.:.:.:.:.:.:.:.:.:.:.	.:.:.:.:.:.:.:.:.:.:.:.:.:.:.:.	.:.:.:.:.:.:.:.:.:.:.:.:.:.:.:.	.:.:.:.:.:.:.:.:.:.:.:.:.:.:.:.	.:.:.:.:.:.:.:.:.:.:.:.:.:.:.:.	.:.:.:.:.:.:.:.:.:.:.:.:.:.:.:.	.:.:.:.:.:.:.:.:.:.:.:.:.:.:.:.	.:.:.:.:.:.:.:.:.:.:.:.:.:.:.:.	.:.:.:.:.:.:.:.:.:.:.:.:.:.:.:.	.:.:.:.:.:.:.:.:.:.:.:.:.:.:.:.	.:.:.:.:.:.:.:.:.:.:.:.:.:.:.:.	.:.:.:.:.:.:.:.:.:.:.:.:.:.:.:.	.:.:.:.:.:.:.:.:.:.:.:.:.:.:.:.	.:.:.:.:.:.:.:.:.:.:.:.:.:.:.:.	.:.:.:.:.:.:.:.:.:.:.:.:.:.:.:.	.:.:.:.:.:.:.:.:.:.:.:.:.:.:.:.	.:.:.:.:.:.:.:.:.:.:.:.:.:.:.:.	.:.:.:.:.:.:.:.:.:.:.:.:.:.:.:.	.:.:.:.:.:.:.:.:.:.:.:.:.:.:.:.	.:.:.:.:.:.:.:.:.:.:.:.:.:.:.:.	.:.:.:.:.:.:.:.:.:.:.:.:.:.:.:.	.:.:.:.:.:.:.:.:.:.:.:.:.:.:.:.	.:.:.:.:.:.:.:.:.:.:.:.:.:.:.:.
chrI	166180	.	A	<INS:ME>	.	PASS	SVTYPE=INS;STRAND=.;FAMILY=TY3	GT:END:FLANKS_SUPPORTED:FREQUENCY:FORWARD_INSERT_START:FORWARD_INSERT_END:FORWARD_INSERT_FREQ:FORWARD_INSERT_COV:FORWARD_PRESENCE_READS:FORWARD_ABSENCE_READS:REVERSE_INSERT_START:REVERSE_INSERT_END:REVERSE_INSERT_FREQ:REVERSE_INSERT_COV:REVERSE_PRESENCE_READS:REVERSE_ABSENCE_READS	.:.:.:.:.:.:.:.:.:.:.:.:.:.:.:.	.:.:.:.:.:.:.:.:.:.:.:.:.:.:.:.	.:.:.:.:.:.:.:.:.:.:.:.:.:.:.:.	.:.:.:.:.:.:.:.:.:.:.:.:.:.:.:.	.:.:.:.:.:.:.:.:.:.:.:.:.:.:.:.	.:.:.:.:.:.:.:.:.:.:.:.:.:.:.:.	.:.:.:.:.:.:.:.:.:.:.:.:.:.:.:.	.:.:.:.:.:.:.:.:.:.:.:.:.:.:.:.	.:.:.:.:.:.:.:.:.:.:.:.:.:.:.:.	.:.:.:.:.:.:.:.:.:.:.:.:.:.:.:.	.:.:.:.:.:.:.:.:.:.:.:.:.:.:.:.	.:.:.:.:.:.:.:.:.:.:.:.:.:.:.:.	.:.:.:.:.:.:.:.:.:.:.:.:.:.:.:.	.:.:.:.:.:.:.:.:.:.:.:.:.:.:.:.	.:.:.:.:.:.:.:.:.:.:.:.:.:.:.:.	.:.:.:.:.:.:.:.:.:.:.:.:.:.:.:.	.:.:.:.:.:.:.:.:.:.:.:.:.:.:.:.	.:.:.:.:.:.:.:.:.:.:.:.:.:.:.:.	.:.:.:.:.:.:.:.:.:.:.:.:.:.:.:.	.:.:.:.:.:.:.:.:.:.:.:.:.:.:.:.	.:.:.:.:.:.:.:.:.:.:.:.:.:.:.:.	.:.:.:.:.:.:.:.:.:.:.:.:.:.:.:.	.:.:.:.:.:.:.:.:.:.:.:.:.:.:.:.	.:.:.:.:.:.:.:.:.:.:.:.:.:.:.:.	.:.:.:.:.:.:.:.:.:.:.:.:.:.:.:.	.:.:.:.:.:.:.:.:.:.:.:.:.:.:.:.	.:.:.:.:.:.:.:.:.:.:.:.:.:.:.:.	.:.:.:.:.:.:.:.:.:.:.:.:.:.:.:.	.:.:.:.:.:.:.:.:.:.:.:.:.:.:.:.	.:.:.:.:.:.:.:.:.:.:.:.:.:.:.:.	.:.:.:.:.:.:.:.:.:.:.:.:.:.:.:.	.:.:.:.:.:.:.:.:.:.:.:.:.:.:.:.	.:.:.:.:.:.:.:.:.:.:.:.:.:.:.:.	.:.:.:.:.:.:.:.:.:.:.:.:.:.:.:.	.:.:.:.:.:.:.:.:.:.:.:.:.:.:.:.	.:.:.:.:.:.:.:.:.:.:.:.:.:.:.:.	.:.:.:.:.:.:.:.:.:.:.:.:.:.:.:.	.:.:.:.:.:.:.:.:.:.:.:.:.:.:.:.	.:.:.:.:.:.:.:.:.:.:.:.:.:.:.:.	.:.:.:.:.:.:.:.:.:.:.:.:.:.:.:.	.:.:.:.:.:.:.:.:.:.:.:.:.:.:.:.	.:.:.:.:.:.:.:.:.:.:.:.:.:.:.:.	.:.:.:.:.:.:.:.:.:.:.:.:.:.:.:.	.:.:.:.:.:.:.:.:.:.:.:.:.:.:.:.	.:.:.:.:.:.:.:.:.:.:.:.:.:.:.:.	.:.:.:.:.:.:.:.:.:.:.:.:.:.:.:.	.:.:.:.:.:.:.:.:.:.:.:.:.:.:.:.	.:.:.:.:.:.:.:.:.:.:.:.:.:.:.:.	.:.:.:.:.:.:.:.:.:.:.:.:.:.:.:.	.:.:.:.:.:.:.:.:.:.:.:.:.:.:.:.	.:.:.:.:.:.:.:.:.:.:.:.:.:.:.:.	.:.:.:.:.:.:.:.:.:.:.:.:.:.:.:.	.:.:.:.:.:.:.:.:.:.:.:.:.:.:.:.	.:.:.:.:.:.:.:.:.:.:.:.:.:.:.:.	.:.:.:.:.:.:.:.:.:.:.:.:.:.:.:.	.:.:.:.:.:.:.:.:.:.:.:.:.:.:.:.	.:.:.:.:.:.:.:.:.:.:.:.:.:.:.:.	.:.:.:.:.:.:.:.:.:.:.:.:.:.:.:.	.:.:.:.:.:.:.:.:.:.:.:.:.:.:.:.	.:.:.:.:.:.:.:.:.:.:.:.:.:.:.:.	.:.:.:.:.:.:.:.:.:.:.:.:.:.:.:.	.:.:.:.:.:.:.:.:.:.:.:.:.:.:.:.	.:.:.:.:.:.:.:.:.:.:.:.:.:.:.:.	.:.:.:.:.:.:.:.:.:.:.:.:.:.:.:.	.:.:.:.:.:.:.:.:.:.:.:.:.:.:.:.	.:.:.:.:.:.:.:.:.:.:.:.:.:.:.:.	.:.:.:.:.:.:.:.:.:.:.:.:.:.:.:.	.:.:.:.:.:.:.:.:.:.:.:.:.:.:.:.	.:.:.:.:.:.:.:.:.:.:.:.:.:.:.:.	.:.:.:.:.:.:.:.:.:.:.:.:.:.:.:.	.:.:.:.:.:.:.:.:.:.:.:.:.:.:.:.	.:.:.:.:.:.:.:.:.:.:.:.:.:.:.:.	.:.:.:.:.:.:.:.:.:.:.:.:.:.:.:.	.:.:.:.:.:.:.:.:.:.:.:.:.:.:.:.	.:.:.:.:.:.:.:.:.:.:.:.:.:.:.:.	.:.:.:.:.:.:.:.:.:.:.:.:.:.:.:.	.:.:.:.:.:.:.:.:.:.:.:.:.:.:.:.	.:.:.:.:.:.:.:.:.:.:.:.:.:.:.:.	.:.:.:.:.:.:.:.:.:.:.:.:.:.:.:.	.:.:.:.:.:.:.:.:.:.:.:.:.:.:.:.	.:.:.:.:.:.:.:.:.:.:.:.:.:.:.:.	.:.:.:.:.:.:.:.:.:.:.:.:.:.:.:.	.:.:.:.:.:.:.:.:.:.:.:.:.:.:.:.	.:.:.:.:.:.:.:.:.:.:.:.:.:.:.:.	.:.:.:.:.:.:.:.:.:.:.:.:.:.:.:.	.:.:.:.:.:.:.:.:.:.:.:.:.:.:.:.	.:.:.:.:.:.:.:.:.:.:.:.:.:.:.:.	.:.:.:.:.:.:.:.:.:.:.:.:.:.:.:.	.:.:.:.:.:.:.:.:.:.:.:.:.:.:.:.	.:.:.:.:.:.:.:.:.:.:.:.:.:.:.:.	.:.:.:.:.:.:.:.:.:.:.:.:.:.:.:.	.:.:.:.:.:.:.:.:.:.:.:.:.:.:.:.	.:.:.:.:.:.:.:.:.:.:.:.:.:.:.:.	.:.:.:.:.:.:.:.:.:.:.:.:.:.:.:.	.:.:.:.:.:.:.:.:.:.:.:.:.:.:.:.	.:.:.:.:.:.:.:.:.:.:.:.:.:.:.:.	.:.:.:.:.:.:.:.:.:.:.:.:.:.:.:.	.:.:.:.:.:.:.:.:.:.:.:.:.:.:.:.	.:.:.:.:.:.:.:.:.:.:.:.:.:.:.:.	.:.:.:.:.:.:.:.:.:.:.:.:.:.:.:.	.:.:.:.:.:.:.:.:.:.:.:.:.:.:.:.	.:.:.:.:.:.:.:.:.:.:.:.:.:.:.:.	.:.:.:.:.:.:.:.:.:.:.:.:.:.:.:.	.:.:.:.:.:.:.:.:.:.:.:.:.:.:.:.	.:.:.:.:.:.:.:.:.:.:.:.:.:.:.:.	.:.:.:.:.:.:.:.:.:.:.:.:.:.:.:.	.:.:.:.:.:.:.:.:.:.:.:.:.:.:.:.	.:.:.:.:.:.:.:.:.:.:.:.:.:.:.:.	.:.:.:.:.:.:.:.:.:.:.:.:.:.:.:.	.:.:.:.:.:.:.:.:.:.:.:.:.:.:.:.	.:.:.:.:.:.:.:.:.:.:.:.:.:.:.:.	.:.:.:.:.:.:.:.:.:.:.:.:.:.:.:.	.:.:.:.:.:.:.:.:.:.:.:.:.:.:.:.	.:.:.:.:.:.:.:.:.:.:.:.:.:.:.:.	.:.:.:.:.:.:.:.:.:.:.:.:.:.:.:.	.:.:.:.:.:.:.:.:.:.:.:.:.:.:.:.	.:.:.:.:.:.:.:.:.:.:.:.:.:.:.:.	.:.:.:.:.:.:.:.:.:.:.:.:.:.:.:.	.:.:.:.:.:.:.:.:.:.:.:.:.:.:.:.	.:.:.:.:.:.:.:.:.:.:.:.:.:.:.:.	.:.:.:.:.:.:.:.:.:.:.:.:.:.:.:.	.:.:.:.:.:.:.:.:.:.:.:.:.:.:.:.	.:.:.:.:.:.:.:.:.:.:.:.:.:.:.:.	.:.:.:.:.:.:.:.:.:.:.:.:.:.:.:.	.:.:.:.:.:.:.:.:.:.:.:.:.:.:.:.	.:.:.:.:.:.:.:.:.:.:.:.:.:.:.:.	.:.:.:.:.:.:.:.:.:.:.:.:.:.:.:.	.:.:.:.:.:.:.:.:.:.:.:.:.:.:.:.	.:.:.:.:.:.:.:.:.:.:.:.:.:.:.:.	.:.:.:.:.:.:.:.:.:.:.:.:.:.:.:.	.:.:.:.:.:.:.:.:.:.:.:.:.:.:.:.	.:.:.:.:.:.:.:.:.:.:.:.:.:.:.:.	.:.:.:.:.:.:.:.:.:.:.:.:.:.:.:.	.:.:.:.:.:.:.:.:.:.:.:.:.:.:.:.	.:.:.:.:.:.:.:.:.:.:.:.:.:.:.:.	.:.:.:.:.:.:.:.:.:.:.:.:.:.:.:.	.:.:.:.:.:.:.:.:.:.:.:.:.:.:.:.	.:.:.:.:.:.:.:.:.:.:.:.:.:.:.:.	.:.:.:.:.:.:.:.:.:.:.:.:.:.:.:.	.:.:.:.:.:.:.:.:.:.:.:.:.:.:.:.	.:.:.:.:.:.:.:.:.:.:.:.:.:.:.:.	.:.:.:.:.:.:.:.:.:.:.:.:.:.:.:.	.:.:.:.:.:.:.:.:.:.:.:.:.:.:.:.	.:.:.:.:.:.:.:.:.:.:.:.:.:.:.:.	.:.:.:.:.:.:.:.:.:.:.:.:.:.:.:.	.:.:.:.:.:.:.:.:.:.:.:.:.:.:.:.	.:.:.:.:.:.:.:.:.:.:.:.:.:.:.:.	.:.:.:.:.:.:.:.:.:.:.:.:.:.:.:.	.:.:.:.:.:.:.:.:.:.:.:.:.:.:.:.	.:.:.:.:.:.:.:.:.:.:.:.:.:.:.:.	.:.:.:.:.:.:.:.:.:.:.:.:.:.:.:.	.:.:.:.:.:.:.:.:.:.:.:.:.:.:.:.	.:.:.:.:.:.:.:.:.:.:.:.:.:.:.:.	.:.:.:.:.:.:.:.:.:.:.:.:.:.:.:.	.:.:.:.:.:.:.:.:.:.:.:.:.:.:.:.	.:.:.:.:.:.:.:.:.:.:.:.:.:.:.:.	.:.:.:.:.:.:.:.:.:.:.:.:.:.:.:.	.:.:.:.:.:.:.:.:.:.:.:.:.:.:.:.	.:.:.:.:.:.:.:.:.:.:.:.:.:.:.:.	.:.:.:.:.:.:.:.:.:.:.:.:.:.:.:.	.:.:.:.:.:.:.:.:.:.:.:.:.:.:.:.	.:.:.:.:.:.:.:.:.:.:.:.:.:.:.:.	.:.:.:.:.:.:.:.:.:.:.:.:.:.:.:.	.:.:.:.:.:.:.:.:.:.:.:.:.:.:.:.	.:.:.:.:.:.:.:.:.:.:.:.:.:.:.:.	.:.:.:.:.:.:.:.:.:.:.:.:.:.:.:.	.:.:.:.:.:.:.:.:.:.:.:.:.:.:.:.	.:.:.:.:.:.:.:.:.:.:.:.:.:.:.:.	.:.:.:.:.:.:.:.:.:.:.:.:.:.:.:.	.:.:.:.:.:.:.:.:.:.:.:.:.:.:.:.	.:.:.:.:.:.:.:.:.:.:.:.:.:.:.:.	.:.:.:.:.:.:.:.:.:.:.:.:.:.:.:.	.:.:.:.:.:.:.:.:.:.:.:.:.:.:.:.	.:.:.:.:.:.:.:.:.:.:.:.:.:.:.:.	.:.:.:.:.:.:.:.:.:.:.:.:.:.:.:.	.:.:.:.:.:.:.:.:.:.:.:.:.:.:.:.	.:.:.:.:.:.:.:.:.:.:.:.:.:.:.:.	.:.:.:.:.:.:.:.:.:.:.:.:.:.:.:.	.:.:.:.:.:.:.:.:.:.:.:.:.:.:.:.	.:.:.:.:.:.:.:.:.:.:.:.:.:.:.:.	.:.:.:.:.:.:.:.:.:.:.:.:.:.:.:.	.:.:.:.:.:.:.:.:.:.:.:.:.:.:.:.	.:.:.:.:.:.:.:.:.:.:.:.:.:.:.:.	.:.:.:.:.:.:.:.:.:.:.:.:.:.:.:.	.:.:.:.:.:.:.:.:.:.:.:.:.:.:.:.	.:.:.:.:.:.:.:.:.:.:.:.:.:.:.:.	.:.:.:.:.:.:.:.:.:.:.:.:.:.:.:.	.:.:.:.:.:.:.:.:.:.:.:.:.:.:.:.	.:.:.:.:.:.:.:.:.:.:.:.:.:.:.:.	.:.:.:.:.:.:.:.:.:.:.:.:.:.:.:.	.:.:.:.:.:.:.:.:.:.:.:.:.:.:.:.	.:.:.:.:.:.:.:.:.:.:.:.:.:.:.:.	.:.:.:.:.:.:.:.:.:.:.:.:.:.:.:.	.:.:.:.:.:.:.:.:.:.:.:.:.:.:.:.	.:.:.:.:.:.:.:.:.:.:.:.:.:.:.:.	.:.:.:.:.:.:.:.:.:.:.:.:.:.:.:.	.:.:.:.:.:.:.:.:.:.:.:.:.:.:.:.	.:.:.:.:.:.:.:.:.:.:.:.:.:.:.:.	.:.:.:.:.:.:.:.:.:.:.:.:.:.:.:.	.:.:.:.:.:.:.:.:.:.:.:.:.:.:.:.	.:.:.:.:.:.:.:.:.:.:.:.:.:.:.:.	.:.:.:.:.:.:.:.:.:.:.:.:.:.:.:.	.:.:.:.:.:.:.:.:.:.:.:.:.:.:.:.	.:.:.:.:.:.:.:.:.:.:.:.:.:.:.:.	.:.:.:.:.:.:.:.:.:.:.:.:.:.:.:.	.:.:.:.:.:.:.:.:.:.:.:.:.:.:.:.	.:.:.:.:.:.:.:.:.:.:.:.:.:.:.:.	.:.:.:.:.:.:.:.:.:.:.:.:.:.:.:.	.:.:.:.:.:.:.:.:.:.:.:.:.:.:.:.	.:.:.:.:.:.:.:.:.:.:.:.:.:.:.:.	.:.:.:.:.:.:.:.:.:.:.:.:.:.:.:.	.:.:.:.:.:.:.:.:.:.:.:.:.:.:.:.	.:.:.:.:.:.:.:.:.:.:.:.:.:.:.:.	.:.:.:.:.:.:.:.:.:.:.:.:.:.:.:.	.:.:.:.:.:.:.:.:.:.:.:.:.:.:.:.	.:.:.:.:.:.:.:.:.:.:.:.:.:.:.:.	.:.:.:.:.:.:.:.:.:.:.:.:.:.:.:.	.:.:.:.:.:.:.:.:.:.:.:.:.:.:.:.	.:.:.:.:.:.:.:.:.:.:.:.:.:.:.:.	.:.:.:.:.:.:.:.:.:.:.:.:.:.:.:.	.:.:.:.:.:.:.:.:.:.:.:.:.:.:.:.	.:.:.:.:.:.:.:.:.:.:.:.:.:.:.:.	.:.:.:.:.:.:.:.:.:.:.:.:.:.:.:.	.:.:.:.:.:.:.:.:.:.:.:.:.:.:.:.	.:.:.:.:.:.:.:.:.:.:.:.:.:.:.:.	.:.:.:.:.:.:.:.:.:.:.:.:.:.:.:.	.:.:.:.:.:.:.:.:.:.:.:.:.:.:.:.	.:.:.:.:.:.:.:.:.:.:.:.:.:.:.:.	.:.:.:.:.:.:.:.:.:.:.:.:.:.:.:.	.:.:.:.:.:.:.:.:.:.:.:.:.:.:.:.	.:.:.:.:.:.:.:.:.:.:.:.:.:.:.:.	.:.:.:.:.:.:.:.:.:.:.:.:.:.:.:.	.:.:.:.:.:.:.:.:.:.:.:.:.:.:.:.	.:.:.:.:.:.:.:.:.:.:.:.:.:.:.:.	.:.:.:.:.:.:.:.:.:.:.:.:.:.:.:.	.:.:.:.:.:.:.:.:.:.:.:.:.:.:.:.	.:.:.:.:.:.:.:.:.:.:.:.:.:.:.:.	.:.:.:.:.:.:.:.:.:.:.:.:.:.:.:.	.:.:.:.:.:.:.:.:.:.:.:.:.:.:.:.	.:.:.:.:.:.:.:.:.:.:.:.:.:.:.:.	.:.:.:.:.:.:.:.:.:.:.:.:.:.:.:.	.:.:.:.:.:.:.:.:.:.:.:.:.:.:.:.	.:.:.:.:.:.:.:.:.:.:.:.:.:.:.:.	.:.:.:.:.:.:.:.:.:.:.:.:.:.:.:.	.:.:.:.:.:.:.:.:.:.:.:.:.:.:.:.	.:.:.:.:.:.:.:.:.:.:.:.:.:.:.:.	.:.:.:.:.:.:.:.:.:.:.:.:.:.:.:.	.:.:.:.:.:.:.:.:.:.:.:.:.:.:.:.	.:.:.:.:.:.:.:.:.:.:.:.:.:.:.:.	.:.:.:.:.:.:.:.:.:.:.:.:.:.:.:.	.:.:.:.:.:.:.:.:.:.:.:.:.:.:.:.	.:.:.:.:.:.:.:.:.:.:.:.:.:.:.:.	.:.:.:.:.:.:.:.:.:.:.:.:.:.:.:.	.:.:.:.:.:.:.:.:.:.:.:.:.:.:.:.	.:.:.:.:.:.:.:.:.:.:.:.:.:.:.:.	.:.:.:.:.:.:.:.:.:.:.:.:.:.:.:.	.:.:.:.:.:.:.:.:.:.:.:.:.:.:.:.	.:.:.:.:.:.:.:.:.:.:.:.:.:.:.:.	.:.:.:.:.:.:.:.:.:.:.:.:.:.:.:.	.:.:.:.:.:.:.:.:.:.:.:.:.:.:.:.	.:.:.:.:.:.:.:.:.:.:.:.:.:.:.:.	.:.:.:.:.:.:.:.:.:.:.:.:.:.:.:.	.:.:.:.:.:.:.:.:.:.:.:.:.:.:.:.	.:.:.:.:.:.:.:.:.:.:.:.:.:.:.:.	.:.:.:.:.:.:.:.:.:.:.:.:.:.:.:.	.:.:.:.:.:.:.:.:.:.:.:.:.:.:.:.	.:.:.:.:.:.:.:.:.:.:.:.:.:.:.:.	.:.:.:.:.:.:.:.:.:.:.:.:.:.:.:.	.:.:.:.:.:.:.:.:.:.:.:.:.:.:.:.	.:.:.:.:.:.:.:.:.:.:.:.:.:.:.:.	.:.:.:.:.:.:.:.:.:.:.:.:.:.:.:.	.:.:.:.:.:.:.:.:.:.:.:.:.:.:.:.	.:.:.:.:.:.:.:.:.:.:.:.:.:.:.:.	.:.:.:.:.:.:.:.:.:.:.:.:.:.:.:.	.:.:.:.:.:.:.:.:.:.:.:.:.:.:.:.	.:.:.:.:.:.:.:.:.:.:.:.:.:.:.:.	.:.:.:.:.:.:.:.:.:.:.:.:.:.:.:.	.:.:.:.:.:.:.:.:.:.:.:.:.:.:.:.	.:.:.:.:.:.:.:.:.:.:.:.:.:.:.:.	.:.:.:.:.:.:.:.:.:.:.:.:.:.:.:.	1:166345:FR:0.608333:166123:166180:0.466667:15:7:8:166345:166445:0.75:12:9:3	.:.:.:.:.:.:.:.:.:.:.:.:.:.:.:.	.:.:.:.:.:.:.:.:.:.:.:.:.:.:.:.	.:.:.:.:.:.:.:.:.:.:.:.:.:.:.:.	.:.:.:.:.:.:.:.:.:.:.:.:.:.:.:.	.:.:.:.:.:.:.:.:.:.:.:.:.:.:.:.	.:.:.:.:.:.:.:.:.:.:.:.:.:.:.:.	.:.:.:.:.:.:.:.:.:.:.:.:.:.:.:.	.:.:.:.:.:.:.:.:.:.:.:.:.:.:.:.	.:.:.:.:.:.:.:.:.:.:.:.:.:.:.:.	.:.:.:.:.:.:.:.:.:.:.:.:.:.:.:.	.:.:.:.:.:.:.:.:.:.:.:.:.:.:.:.	.:.:.:.:.:.:.:.:.:.:.:.:.:.:.:.	.:.:.:.:.:.:.:.:.:.:.:.:.:.:.:.	.:.:.:.:.:.:.:.:.:.:.:.:.:.:.:.	.:.:.:.:.:.:.:.:.:.:.:.:.:.:.:.	.:.:.:.:.:.:.:.:.:.:.:.:.:.:.:.	.:.:.:.:.:.:.:.:.:.:.:.:.:.:.:.	.:.:.:.:.:.:.:.:.:.:.:.:.:.:.:.	.:.:.:.:.:.:.:.:.:.:.:.:.:.:.:.	.:.:.:.:.:.:.:.:.:.:.:.:.:.:.:.	.:.:.:.:.:.:.:.:.:.:.:.:.:.:.:.	.:.:.:.:.:.:.:.:.:.:.:.:.:.:.:.	.:.:.:.:.:.:.:.:.:.:.:.:.:.:.:.	.:.:.:.:.:.:.:.:.:.:.:.:.:.:.:.	.:.:.:.:.:.:.:.:.:.:.:.:.:.:.:.	.:.:.:.:.:.:.:.:.:.:.:.:.:.:.:.	.:.:.:.:.:.:.:.:.:.:.:.:.:.:.:.	.:.:.:.:.:.:.:.:.:.:.:.:.:.:.:.	.:.:.:.:.:.:.:.:.:.:.:.:.:.:.:.	.:.:.:.:.:.:.:.:.:.:.:.:.:.:.:.	.:.:.:.:.:.:.:.:.:.:.:.:.:.:.:.	.:.:.:.:.:.:.:.:.:.:.:.:.:.:.:.	.:.:.:.:.:.:.:.:.:.:.:.:.:.:.:.	.:.:.:.:.:.:.:.:.:.:.:.:.:.:.:.	.:.:.:.:.:.:.:.:.:.:.:.:.:.:.:.	.:.:.:.:.:.:.:.:.:.:.:.:.:.:.:.	.:.:.:.:.:.:.:.:.:.:.:.:.:.:.:.	.:.:.:.:.:.:.:.:.:.:.:.:.:.:.:.	.:.:.:.:.:.:.:.:.:.:.:.:.:.:.:.	.:.:.:.:.:.:.:.:.:.:.:.:.:.:.:.	.:.:.:.:.:.:.:.:.:.:.:.:.:.:.:.	.:.:.:.:.:.:.:.:.:.:.:.:.:.:.:.	.:.:.:.:.:.:.:.:.:.:.:.:.:.:.:.	.:.:.:.:.:.:.:.:.:.:.:.:.:.:.:.	.:.:.:.:.:.:.:.:.:.:.:.:.:.:.:.	.:.:.:.:.:.:.:.:.:.:.:.:.:.:.:.	.:.:.:.:.:.:.:.:.:.:.:.:.:.:.:.	.:.:.:.:.:.:.:.:.:.:.:.:.:.:.:.	.:.:.:.:.:.:.:.:.:.:.:.:.:.:.:.	.:.:.:.:.:.:.:.:.:.:.:.:.:.:.:.	.:.:.:.:.:.:.:.:.:.:.:.:.:.:.:.	.:.:.:.:.:.:.:.:.:.:.:.:.:.:.:.	.:.:.:.:.:.:.:.:.:.:.:.:.:.:.:.	.:.:.:.:.:.:.:.:.:.:.:.:.:.:.:.	.:.:.:.:.:.:.:.:.:.:.:.:.:.:.:.	.:.:.:.:.:.:.:.:.:.:.:.:.:.:.:.	.:.:.:.:.:.:.:.:.:.:.:.:.:.:.:.	.:.:.:.:.:.:.:.:.:.:.:.:.:.:.:.	.:.:.:.:.:.:.:.:.:.:.:.:.:.:.:.	.:.:.:.:.:.:.:.:.:.:.:.:.:.:.:.	.:.:.:.:.:.:.:.:.:.:.:.:.:.:.:.	.:.:.:.:.:.:.:.:.:.:.:.:.:.:.:.	.:.:.:.:.:.:.:.:.:.:.:.:.:.:.:.	.:.:.:.:.:.:.:.:.:.:.:.:.:.:.:.	.:.:.:.:.:.:.:.:.:.:.:.:.:.:.:.	.:.:.:.:.:.:.:.:.:.:.:.:.:.:.:.	.:.:.:.:.:.:.:.:.:.:.:.:.:.:.:.	.:.:.:.:.:.:.:.:.:.:.:.:.:.:.:.	.:.:.:.:.:.:.:.:.:.:.:.:.:.:.:.	.:.:.:.:.:.:.:.:.:.:.:.:.:.:.:.	.:.:.:.:.:.:.:.:.:.:.:.:.:.:.:.	.:.:.:.:.:.:.:.:.:.:.:.:.:.:.:.	.:.:.:.:.:.:.:.:.:.:.:.:.:.:.:.	.:.:.:.:.:.:.:.:.:.:.:.:.:.:.:.	.:.:.:.:.:.:.:.:.:.:.:.:.:.:.:.	.:.:.:.:.:.:.:.:.:.:.:.:.:.:.:.	.:.:.:.:.:.:.:.:.:.:.:.:.:.:.:.	.:.:.:.:.:.:.:.:.:.:.:.:.:.:.:.	.:.:.:.:.:.:.:.:.:.:.:.:.:.:.:.	.:.:.:.:.:.:.:.:.:.:.:.:.:.:.:.	.:.:.:.:.:.:.:.:.:.:.:.:.:.:.:.	.:.:.:.:.:.:.:.:.:.:.:.:.:.:.:.	.:.:.:.:.:.:.:.:.:.:.:.:.:.:.:.	.:.:.:.:.:.:.:.:.:.:.:.:.:.:.:.	.:.:.:.:.:.:.:.:.:.:.:.:.:.:.:.	.:.:.:.:.:.:.:.:.:.:.:.:.:.:.:.	.:.:.:.:.:.:.:.:.:.:.:.:.:.:.:.	.:.:.:.:.:.:.:.:.:.:.:.:.:.:.:.	.:.:.:.:.:.:.:.:.:.:.:.:.:.:.:.	.:.:.:.:.:.:.:.:.:.:.:.:.:.:.:.	.:.:.:.:.:.:.:.:.:.:.:.:.:.:.:.	.:.:.:.:.:.:.:.:.:.:.:.:.:.:.:.	.:.:.:.:.:.:.:.:.:.:.:.:.:.:.:.	.:.:.:.:.:.:.:.:.:.:.:.:.:.:.:.	.:.:.:.:.:.:.:.:.:.:.:.:.:.:.:.	.:.:.:.:.:.:.:.:.:.:.:.:.:.:.:.	.:.:.:.:.:.:.:.:.:.:.:.:.:.:.:.	.:.:.:.:.:.:.:.:.:.:.:.:.:.:.:.	.:.:.:.:.:.:.:.:.:.:.:.:.:.:.:.	.:.:.:.:.:.:.:.:.:.:.:.:.:.:.:.	.:.:.:.:.:.:.:.:.:.:.:.:.:.:.:.	.:.:.:.:.:.:.:.:.:.:.:.:.:.:.:.	.:.:.:.:.:.:.:.:.:.:.:.:.:.:.:.	.:.:.:.:.:.:.:.:.:.:.:.:.:.:.:.	.:.:.:.:.:.:.:.:.:.:.:.:.:.:.:.	.:.:.:.:.:.:.:.:.:.:.:.:.:.:.:.	.:.:.:.:.:.:.:.:.:.:.:.:.:.:.:.	.:.:.:.:.:.:.:.:.:.:.:.:.:.:.:.	.:.:.:.:.:.:.:.:.:.:.:.:.:.:.:.	.:.:.:.:.:.:.:.:.:.:.:.:.:.:.:.	.:.:.:.:.:.:.:.:.:.:.:.:.:.:.:.	.:.:.:.:.:.:.:.:.:.:.:.:.:.:.:.	.:.:.:.:.:.:.:.:.:.:.:.:.:.:.:.	.:.:.:.:.:.:.:.:.:.:.:.:.:.:.:.	.:.:.:.:.:.:.:.:.:.:.:.:.:.:.:.	.:.:.:.:.:.:.:.:.:.:.:.:.:.:.:.	.:.:.:.:.:.:.:.:.:.:.:.:.:.:.:.	.:.:.:.:.:.:.:.:.:.:.:.:.:.:.:.	.:.:.:.:.:.:.:.:.:.:.:.:.:.:.:.	.:.:.:.:.:.:.:.:.:.:.:.:.:.:.:.	.:.:.:.:.:.:.:.:.:.:.:.:.:.:.:.	.:.:.:.:.:.:.:.:.:.:.:.:.:.:.:.	.:.:.:.:.:.:.:.:.:.:.:.:.:.:.:.	.:.:.:.:.:.:.:.:.:.:.:.:.:.:.:.	.:.:.:.:.:.:.:.:.:.:.:.:.:.:.:.	.:.:.:.:.:.:.:.:.:.:.:.:.:.:.:.	.:.:.:.:.:.:.:.:.:.:.:.:.:.:.:.	.:.:.:.:.:.:.:.:.:.:.:.:.:.:.:.	.:.:.:.:.:.:.:.:.:.:.:.:.:.:.:.	.:.:.:.:.:.:.:.:.:.:.:.:.:.:.:.	.:.:.:.:.:.:.:.:.:.:.:.:.:.:.:.	.:.:.:.:.:.:.:.:.:.:.:.:.:.:.:.	.:.:.:.:.:.:.:.:.:.:.:.:.:.:.:.	.:.:.:.:.:.:.:.:.:.:.:.:.:.:.:.	.:.:.:.:.:.:.:.:.:.:.:.:.:.:.:.	.:.:.:.:.:.:.:.:.:.:.:.:.:.:.:.	.:.:.:.:.:.:.:.:.:.:.:.:.:.:.:.	.:.:.:.:.:.:.:.:.:.:.:.:.:.:.:.	.:.:.:.:.:.:.:.:.:.:.:.:.:.:.:.	.:.:.:.:.:.:.:.:.:.:.:.:.:.:.:.	.:.:.:.:.:.:.:.:.:.:.:.:.:.:.:.	.:.:.:.:.:.:.:.:.:.:.:.:.:.:.:.	.:.:.:.:.:.:.:.:.:.:.:.:.:.:.:.	.:.:.:.:.:.:.:.:.:.:.:.:.:.:.:.	.:.:.:.:.:.:.:.:.:.:.:.:.:.:.:.	.:.:.:.:.:.:.:.:.:.:.:.:.:.:.:.	.:.:.:.:.:.:.:.:.:.:.:.:.:.:.:.	.:.:.:.:.:.:.:.:.:.:.:.:.:.:.:.	.:.:.:.:.:.:.:.:.:.:.:.:.:.:.:.	.:.:.:.:.:.:.:.:.:.:.:.:.:.:.:.	.:.:.:.:.:.:.:.:.:.:.:.:.:.:.:.	.:.:.:.:.:.:.:.:.:.:.:.:.:.:.:.	.:.:.:.:.:.:.:.:.:.:.:.:.:.:.:.	.:.:.:.:.:.:.:.:.:.:.:.:.:.:.:.	.:.:.:.:.:.:.:.:.:.:.:.:.:.:.:.	.:.:.:.:.:.:.:.:.:.:.:.:.:.:.:.	.:.:.:.:.:.:.:.:.:.:.:.:.:.:.:.	.:.:.:.:.:.:.:.:.:.:.:.:.:.:.:.	.:.:.:.:.:.:.:.:.:.:.:.:.:.:.:.	.:.:.:.:.:.:.:.:.:.:.:.:.:.:.:.	.:.:.:.:.:.:.:.:.:.:.:.:.:.:.:.	.:.:.:.:.:.:.:.:.:.:.:.:.:.:.:.	.:.:.:.:.:.:.:.:.:.:.:.:.:.:.:.	.:.:.:.:.:.:.:.:.:.:.:.:.:.:.:.	.:.:.:.:.:.:.:.:.:.:.:.:.:.:.:.	.:.:.:.:.:.:.:.:.:.:.:.:.:.:.:.	.:.:.:.:.:.:.:.:.:.:.:.:.:.:.:.	.:.:.:.:.:.:.:.:.:.:.:.:.:.:.:.	.:.:.:.:.:.:.:.:.:.:.:.:.:.:.:.	.:.:.:.:.:.:.:.:.:.:.:.:.:.:.:.	.:.:.:.:.:.:.:.:.:.:.:.:.:.:.:.	.:.:.:.:.:.:.:.:.:.:.:.:.:.:.:.	.:.:.:.:.:.:.:.:.:.:.:.:.:.:.:.	.:.:.:.:.:.:.:.:.:.:.:.:.:.:.:.	.:.:.:.:.:.:.:.:.:.:.:.:.:.:.:.	.:.:.:.:.:.:.:.:.:.:.:.:.:.:.:.	.:.:.:.:.:.:.:.:.:.:.:.:.:.:.:.	.:.:.:.:.:.:.:.:.:.:.:.:.:.:.:.	.:.:.:.:.:.:.:.:.:.:.:.:.:.:.:.	.:.:.:.:.:.:.:.:.:.:.:.:.:.:.:.	.:.:.:.:.:.:.:.:.:.:.:.:.:.:.:.	.:.:.:.:.:.:.:.:.:.:.:.:.:.:.:.	.:.:.:.:.:.:.:.:.:.:.:.:.:.:.:.	.:.:.:.:.:.:.:.:.:.:.:.:.:.:.:.	.:.:.:.:.:.:.:.:.:.:.:.:.:.:.:.	.:.:.:.:.:.:.:.:.:.:.:.:.:.:.:.	.:.:.:.:.:.:.:.:.:.:.:.:.:.:.:.	.:.:.:.:.:.:.:.:.:.:.:.:.:.:.:.	.:.:.:.:.:.:.:.:.:.:.:.:.:.:.:.	.:.:.:.:.:.:.:.:.:.:.:.:.:.:.:.	.:.:.:.:.:.:.:.:.:.:.:.:.:.:.:.	.:.:.:.:.:.:.:.:.:.:.:.:.:.:.:.	.:.:.:.:.:.:.:.:.:.:.:.:.:.:.:.	.:.:.:.:.:.:.:.:.:.:.:.:.:.:.:.	.:.:.:.:.:.:.:.:.:.:.:.:.:.:.:.	.:.:.:.:.:.:.:.:.:.:.:.:.:.:.:.	.:.:.:.:.:.:.:.:.:.:.:.:.:.:.:.	.:.:.:.:.:.:.:.:.:.:.:.:.:.:.:.	.:.:.:.:.:.:.:.:.:.:.:.:.:.:.:.	.:.:.:.:.:.:.:.:.:.:.:.:.:.:.:.	.:.:.:.:.:.:.:.:.:.:.:.:.:.:.:.	.:.:.:.:.:.:.:.:.:.:.:.:.:.:.:.	.:.:.:.:.:.:.:.:.:.:.:.:.:.:.:.	.:.:.:.:.:.:.:.:.:.:.:.:.:.:.:.	.:.:.:.:.:.:.:.:.:.:.:.:.:.:.:.	.:.:.:.:.:.:.:.:.:.:.:.:.:.:.:.	.:.:.:.:.:.:.:.:.:.:.:.:.:.:.:.	.:.:.:.:.:.:.:.:.:.:.:.:.:.:.:.	.:.:.:.:.:.:.:.:.:.:.:.:.:.:.:.	.:.:.:.:.:.:.:.:.:.:.:.:.:.:.:.	.:.:.:.:.:.:.:.:.:.:.:.:.:.:.:.	.:.:.:.:.:.:.:.:.:.:.:.:.:.:.:.	.:.:.:.:.:.:.:.:.:.:.:.:.:.:.:.	.:.:.:.:.:.:.:.:.:.:.:.:.:.:.:.	.:.:.:.:.:.:.:.:.:.:.:.:.:.:.:.	.:.:.:.:.:.:.:.:.:.:.:.:.:.:.:.	.:.:.:.:.:.:.:.:.:.:.:.:.:.:.:.	.:.:.:.:.:.:.:.:.:.:.:.:.:.:.:.	.:.:.:.:.:.:.:.:.:.:.:.:.:.:.:.	.:.:.:.:.:.:.:.:.:.:.:.:.:.:.:.	.:.:.:.:.:.:.:.:.:.:.:.:.:.:.:.	.:.:.:.:.:.:.:.:.:.:.:.:.:.:.:.	.:.:.:.:.:.:.:.:.:.:.:.:.:.:.:.	.:.:.:.:.:.:.:.:.:.:.:.:.:.:.:.	.:.:.:.:.:.:.:.:.:.:.:.:.:.:.:.	.:.:.:.:.:.:.:.:.:.:.:.:.:.:.:.	.:.:.:.:.:.:.:.:.:.:.:.:.:.:.:.	.:.:.:.:.:.:.:.:.:.:.:.:.:.:.:.	.:.:.:.:.:.:.:.:.:.:.:.:.:.:.:.	.:.:.:.:.:.:.:.:.:.:.:.:.:.:.:.	.:.:.:.:.:.:.:.:.:.:.:.:.:.:.:.	.:.:.:.:.:.:.:.:.:.:.:.:.:.:.:.	.:.:.:.:.:.:.:.:.:.:.:.:.:.:.:.	.:.:.:.:.:.:.:.:.:.:.:.:.:.:.:.	.:.:.:.:.:.:.:.:.:.:.:.:.:.:.:.	.:.:.:.:.:.:.:.:.:.:.:.:.:.:.:.	.:.:.:.:.:.:.:.:.:.:.:.:.:.:.:.	.:.:.:.:.:.:.:.:.:.:.:.:.:.:.:.	.:.:.:.:.:.:.:.:.:.:.:.:.:.:.:.	.:.:.:.:.:.:.:.:.:.:.:.:.:.:.:.	.:.:.:.:.:.:.:.:.:.:.:.:.:.:.:.	.:.:.:.:.:.:.:.:.:.:.:.:.:.:.:.	.:.:.:.:.:.:.:.:.:.:.:.:.:.:.:.	.:.:.:.:.:.:.:.:.:.:.:.:.:.:.:.	.:.:.:.:.:.:.:.:.:.:.:.:.:.:.:.	.:.:.:.:.:.:.:.:.:.:.:.:.:.:.:.	.:.:.:.:.:.:.:.:.:.:.:.:.:.:.:.	.:.:.:.:.:.:.:.:.:.:.:.:.:.:.:.	.:.:.:.:.:.:.:.:.:.:.:.:.:.:.:.	.:.:.:.:.:.:.:.:.:.:.:.:.:.:.:.	.:.:.:.:.:.:.:.:.:.:.:.:.:.:.:.	.:.:.:.:.:.:.:.:.:.:.:.:.:.:.:.	.:.:.:.:.:.:.:.:.:.:.:.:.:.:.:.	.:.:.:.:.:.:.:.:.:.:.:.:.:.:.:.	.:.:.:.:.:.:.:.:.:.:.:.:.:.:.:.	.:.:.:.:.:.:.:.:.:.:.:.:.:.:.:.	.:.:.:.:.:.:.:.:.:.:.:.:.:.:.:.	.:.:.:.:.:.:.:.:.:.:.:.:.:.:.:.	.:.:.:.:.:.:.:.:.:.:.:.:.:.:.:.	.:.:.:.:.:.:.:.:.:.:.:.:.:.:.:.	.:.:.:.:.:.:.:.:.:.:.:.:.:.:.:.	.:.:.:.:.:.:.:.:.:.:.:.:.:.:.:.	.:.:.:.:.:.:.:.:.:.:.:.:.:.:.:.	.:.:.:.:.:.:.:.:.:.:.:.:.:.:.:.	.:.:.:.:.:.:.:.:.:.:.:.:.:.:.:.	.:.:.:.:.:.:.:.:.:.:.:.:.:.:.:.	.:.:.:.:.:.:.:.:.:.:.:.:.:.:.:.	.:.:.:.:.:.:.:.:.:.:.:.:.:.:.:.	.:.:.:.:.:.:.:.:.:.:.:.:.:.:.:.	.:.:.:.:.:.:.:.:.:.:.:.:.:.:.:.	.:.:.:.:.:.:.:.:.:.:.:.:.:.:.:.	.:.:.:.:.:.:.:.:.:.:.:.:.:.:.:.	.:.:.:.:.:.:.:.:.:.:.:.:.:.:.:.	.:.:.:.:.:.:.:.:.:.:.:.:.:.:.:.	.:.:.:.:.:.:.:.:.:.:.:.:.:.:.:.	.:.:.:.:.:.:.:.:.:.:.:.:.:.:.:.	.:.:.:.:.:.:.:.:.:.:.:.:.:.:.:.	.:.:.:.:.:.:.:.:.:.:.:.:.:.:.:.	.:.:.:.:.:.:.:.:.:.:.:.:.:.:.:.	.:.:.:.:.:.:.:.:.:.:.:.:.:.:.:.	.:.:.:.:.:.:.:.:.:.:.:.:.:.:.:.	.:.:.:.:.:.:.:.:.:.:.:.:.:.:.:.	.:.:.:.:.:.:.:.:.:.:.:.:.:.:.:.	.:.:.:.:.:.:.:.:.:.:.:.:.:.:.:.	.:.:.:.:.:.:.:.:.:.:.:.:.:.:.:.	.:.:.:.:.:.:.:.:.:.:.:.:.:.:.:.	.:.:.:.:.:.:.:.:.:.:.:.:.:.:.:.	.:.:.:.:.:.:.:.:.:.:.:.:.:.:.:.	.:.:.:.:.:.:.:.:.:.:.:.:.:.:.:.	.:.:.:.:.:.:.:.:.:.:.:.:.:.:.:.	.:.:.:.:.:.:.:.:.:.:.:.:.:.:.:.	.:.:.:.:.:.:.:.:.:.:.:.:.:.:.:.	.:.:.:.:.:.:.:.:.:.:.:.:.:.:.:.	.:.:.:.:.:.:.:.:.:.:.:.:.:.:.:.	.:.:.:.:.:.:.:.:.:.:.:.:.:.:.:.	.:.:.:.:.:.:.:.:.:.:.:.:.:.:.:.	.:.:.:.:.:.:.:.:.:.:.:.:.:.:.:.	.:.:.:.:.:.:.:.:.:.:.:.:.:.:.:.	.:.:.:.:.:.:.:.:.:.:.:.:.:.:.:.	.:.:.:.:.:.:.:.:.:.:.:.:.:.:.:.	.:.:.:.:.:.:.:.:.:.:.:.:.:.:.:.	.:.:.:.:.:.:.:.:.:.:.:.:.:.:.:.	.:.:.:.:.:.:.:.:.:.:.:.:.:.:.:.	.:.:.:.:.:.:.:.:.:.:.:.:.:.:.:.	.:.:.:.:.:.:.:.:.:.:.:.:.:.:.:.	.:.:.:.:.:.:.:.:.:.:.:.:.:.:.:.	.:.:.:.:.:.:.:.:.:.:.:.:.:.:.:.	.:.:.:.:.:.:.:.:.:.:.:.:.:.:.:.	.:.:.:.:.:.:.:.:.:.:.:.:.:.:.:.	.:.:.:.:.:.:.:.:.:.:.:.:.:.:.:.	.:.:.:.:.:.:.:.:.:.:.:.:.:.:.:.	.:.:.:.:.:.:.:.:.:.:.:.:.:.:.:.	.:.:.:.:.:.:.:.:.:.:.:.:.:.:.:.	.:.:.:.:.:.:.:.:.:.:.:.:.:.:.:.	.:.:.:.:.:.:.:.:.:.:.:.:.:.:.:.	.:.:.:.:.:.:.:.:.:.:.:.:.:.:.:.	.:.:.:.:.:.:.:.:.:.:.:.:.:.:.:.	.:.:.:.:.:.:.:.:.:.:.:.:.:.:.:.	.:.:.:.:.:.:.:.:.:.:.:.:.:.:.:.	.:.:.:.:.:.:.:.:.:.:.:.:.:.:.:.	.:.:.:.:.:.:.:.:.:.:.:.:.:.:.:.	.:.:.:.:.:.:.:.:.:.:.:.:.:.:.:.	.:.:.:.:.:.:.:.:.:.:.:.:.:.:.:.	.:.:.:.:.:.:.:.:.:.:.:.:.:.:.:.	.:.:.:.:.:.:.:.:.:.:.:.:.:.:.:.	.:.:.:.:.:.:.:.:.:.:.:.:.:.:.:.	.:.:.:.:.:.:.:.:.:.:.:.:.:.:.:.	.:.:.:.:.:.:.:.:.:.:.:.:.:.:.:.	.:.:.:.:.:.:.:.:.:.:.:.:.:.:.:.	.:.:.:.:.:.:.:.:.:.:.:.:.:.:.:.	.:.:.:.:.:.:.:.:.:.:.:.:.:.:.:.	.:.:.:.:.:.:.:.:.:.:.:.:.:.:.:.	.:.:.:.:.:.:.:.:.:.:.:.:.:.:.:.	.:.:.:.:.:.:.:.:.:.:.:.:.:.:.:.	.:.:.:.:.:.:.:.:.:.:.:.:.:.:.:.	.:.:.:.:.:.:.:.:.:.:.:.:.:.:.:.	.:.:.:.:.:.:.:.:.:.:.:.:.:.:.:.	.:.:.:.:.:.:.:.:.:.:.:.:.:.:.:.	.:.:.:.:.:.:.:.:.:.:.:.:.:.:.:.	.:.:.:.:.:.:.:.:.:.:.:.:.:.:.:.	.:.:.:.:.:.:.:.:.:.:.:.:.:.:.:.	.:.:.:.:.:.:.:.:.:.:.:.:.:.:.:.	.:.:.:.:.:.:.:.:.:.:.:.:.:.:.:.	.:.:.:.:.:.:.:.:.:.:.:.:.:.:.:.	.:.:.:.:.:.:.:.:.:.:.:.:.:.:.:.	.:.:.:.:.:.:.:.:.:.:.:.:.:.:.:.	.:.:.:.:.:.:.:.:.:.:.:.:.:.:.:.	.:.:.:.:.:.:.:.:.:.:.:.:.:.:.:.	.:.:.:.:.:.:.:.:.:.:.:.:.:.:.:.	.:.:.:.:.:.:.:.:.:.:.:.:.:.:.:.	.:.:.:.:.:.:.:.:.:.:.:.:.:.:.:.	.:.:.:.:.:.:.:.:.:.:.:.:.:.:.:.	.:.:.:.:.:.:.:.:.:.:.:.:.:.:.:.	.:.:.:.:.:.:.:.:.:.:.:.:.:.:.:.	.:.:.:.:.:.:.:.:.:.:.:.:.:.:.:.	.:.:.:.:.:.:.:.:.:.:.:.:.:.:.:.	.:.:.:.:.:.:.:.:.:.:.:.:.:.:.:.	.:.:.:.:.:.:.:.:.:.:.:.:.:.:.:.	.:.:.:.:.:.:.:.:.:.:.:.:.:.:.:.	.:.:.:.:.:.:.:.:.:.:.:.:.:.:.:.	.:.:.:.:.:.:.:.:.:.:.:.:.:.:.:.	.:.:.:.:.:.:.:.:.:.:.:.:.:.:.:.	.:.:.:.:.:.:.:.:.:.:.:.:.:.:.:.	.:.:.:.:.:.:.:.:.:.:.:.:.:.:.:.	.:.:.:.:.:.:.:.:.:.:.:.:.:.:.:.	.:.:.:.:.:.:.:.:.:.:.:.:.:.:.:.	.:.:.:.:.:.:.:.:.:.:.:.:.:.:.:.	.:.:.:.:.:.:.:.:.:.:.:.:.:.:.:.	.:.:.:.:.:.:.:.:.:.:.:.:.:.:.:.	.:.:.:.:.:.:.:.:.:.:.:.:.:.:.:.	.:.:.:.:.:.:.:.:.:.:.:.:.:.:.:.	.:.:.:.:.:.:.:.:.:.:.:.:.:.:.:.	.:.:.:.:.:.:.:.:.:.:.:.:.:.:.:.	.:.:.:.:.:.:.:.:.:.:.:.:.:.:.:.	.:.:.:.:.:.:.:.:.:.:.:.:.:.:.:.	.:.:.:.:.:.:.:.:.:.:.:.:.:.:.:.	.:.:.:.:.:.:.:.:.:.:.:.:.:.:.:.	.:.:.:.:.:.:.:.:.:.:.:.:.:.:.:.	.:.:.:.:.:.:.:.:.:.:.:.:.:.:.:.	.:.:.:.:.:.:.:.:.:.:.:.:.:.:.:.	.:.:.:.:.:.:.:.:.:.:.:.:.:.:.:.	.:.:.:.:.:.:.:.:.:.:.:.:.:.:.:.	.:.:.:.:.:.:.:.:.:.:.:.:.:.:.:.	.:.:.:.:.:.:.:.:.:.:.:.:.:.:.:.	.:.:.:.:.:.:.:.:.:.:.:.:.:.:.:.	.:.:.:.:.:.:.:.:.:.:.:.:.:.:.:.	.:.:.:.:.:.:.:.:.:.:.:.:.:.:.:.	.:.:.:.:.:.:.:.:.:.:.:.:.:.:.:.	.:.:.:.:.:.:.:.:.:.:.:.:.:.:.:.	.:.:.:.:.:.:.:.:.:.:.:.:.:.:.:.	.:.:.:.:.:.:.:.:.:.:.:.:.:.:.:.	.:.:.:.:.:.:.:.:.:.:.:.:.:.:.:.	.:.:.:.:.:.:.:.:.:.:.:.:.:.:.:.	.:.:.:.:.:.:.:.:.:.:.:.:.:.:.:.	.:.:.:.:.:.:.:.:.:.:.:.:.:.:.:.	.:.:.:.:.:.:.:.:.:.:.:.:.:.:.:.	.:.:.:.:.:.:.:.:.:.:.:.:.:.:.:.	.:.:.:.:.:.:.:.:.:.:.:.:.:.:.:.	.:.:.:.:.:.:.:.:.:.:.:.:.:.:.:.	.:.:.:.:.:.:.:.:.:.:.:.:.:.:.:.	.:.:.:.:.:.:.:.:.:.:.:.:.:.:.:.	.:.:.:.:.:.:.:.:.:.:.:.:.:.:.:.	.:.:.:.:.:.:.:.:.:.:.:.:.:.:.:.	.:.:.:.:.:.:.:.:.:.:.:.:.:.:.:.	.:.:.:.:.:.:.:.:.:.:.:.:.:.:.:.	.:.:.:.:.:.:.:.:.:.:.:.:.:.:.:.	.:.:.:.:.:.:.:.:.:.:.:.:.:.:.:.	.:.:.:.:.:.:.:.:.:.:.:.:.:.:.:.	.:.:.:.:.:.:.:.:.:.:.:.:.:.:.:.	.:.:.:.:.:.:.:.:.:.:.:.:.:.:.:.	.:.:.:.:.:.:.:.:.:.:.:.:.:.:.:.	.:.:.:.:.:.:.:.:.:.:.:.:.:.:.:.	.:.:.:.:.:.:.:.:.:.:.:.:.:.:.:.	.:.:.:.:.:.:.:.:.:.:.:.:.:.:.:.	.:.:.:.:.:.:.:.:.:.:.:.:.:.:.:.	.:.:.:.:.:.:.:.:.:.:.:.:.:.:.:.	.:.:.:.:.:.:.:.:.:.:.:.:.:.:.:.	.:.:.:.:.:.:.:.:.:.:.:.:.:.:.:.	.:.:.:.:.:.:.:.:.:.:.:.:.:.:.:.	.:.:.:.:.:.:.:.:.:.:.:.:.:.:.:.	.:.:.:.:.:.:.:.:.:.:.:.:.:.:.:.	.:.:.:.:.:.:.:.:.:.:.:.:.:.:.:.	.:.:.:.:.:.:.:.:.:.:.:.:.:.:.:.	.:.:.:.:.:.:.:.:.:.:.:.:.:.:.:.	.:.:.:.:.:.:.:.:.:.:.:.:.:.:.:.	.:.:.:.:.:.:.:.:.:.:.:.:.:.:.:.	.:.:.:.:.:.:.:.:.:.:.:.:.:.:.:.	.:.:.:.:.:.:.:.:.:.:.:.:.:.:.:.	.:.:.:.:.:.:.:.:.:.:.:.:.:.:.:.	.:.:.:.:.:.:.:.:.:.:.:.:.:.:.:.	.:.:.:.:.:.:.:.:.:.:.:.:.:.:.:.	.:.:.:.:.:.:.:.:.:.:.:.:.:.:.:.	.:.:.:.:.:.:.:.:.:.:.:.:.:.:.:.	.:.:.:.:.:.:.:.:.:.:.:.:.:.:.:.	.:.:.:.:.:.:.:.:.:.:.:.:.:.:.:.	.:.:.:.:.:.:.:.:.:.:.:.:.:.:.:.	.:.:.:.:.:.:.:.:.:.:.:.:.:.:.:.	.:.:.:.:.:.:.:.:.:.:.:.:.:.:.:.	.:.:.:.:.:.:.:.:.:.:.:.:.:.:.:.	.:.:.:.:.:.:.:.:.:.:.:.:.:.:.:.	.:.:.:.:.:.:.:.:.:.:.:.:.:.:.:.	.:.:.:.:.:.:.:.:.:.:.:.:.:.:.:.	.:.:.:.:.:.:.:.:.:.:.:.:.:.:.:.	.:.:.:.:.:.:.:.:.:.:.:.:.:.:.:.	.:.:.:.:.:.:.:.:.:.:.:.:.:.:.:.	.:.:.:.:.:.:.:.:.:.:.:.:.:.:.:.	.:.:.:.:.:.:.:.:.:.:.:.:.:.:.:.	.:.:.:.:.:.:.:.:.:.:.:.:.:.:.:.	.:.:.:.:.:.:.:.:.:.:.:.:.:.:.:.	.:.:.:.:.:.:.:.:.:.:.:.:.:.:.:.	.:.:.:.:.:.:.:.:.:.:.:.:.:.:.:.	.:.:.:.:.:.:.:.:.:.:.:.:.:.:.:.	.:.:.:.:.:.:.:.:.:.:.:.:.:.:.:.	.:.:.:.:.:.:.:.:.:.:.:.:.:.:.:.	.:.:.:.:.:.:.:.:.:.:.:.:.:.:.:.	.:.:.:.:.:.:.:.:.:.:.:.:.:.:.:.	.:.:.:.:.:.:.:.:.:.:.:.:.:.:.:.	.:.:.:.:.:.:.:.:.:.:.:.:.:.:.:.	.:.:.:.:.:.:.:.:.:.:.:.:.:.:.:.	.:.:.:.:.:.:.:.:.:.:.:.:.:.:.:.	.:.:.:.:.:.:.:.:.:.:.:.:.:.:.:.	.:.:.:.:.:.:.:.:.:.:.:.:.:.:.:.	.:.:.:.:.:.:.:.:.:.:.:.:.:.:.:.	.:.:.:.:.:.:.:.:.:.:.:.:.:.:.:.	.:.:.:.:.:.:.:.:.:.:.:.:.:.:.:.	.:.:.:.:.:.:.:.:.:.:.:.:.:.:.:.	.:.:.:.:.:.:.:.:.:.:.:.:.:.:.:.	.:.:.:.:.:.:.:.:.:.:.:.:.:.:.:.	.:.:.:.:.:.:.:.:.:.:.:.:.:.:.:.	.:.:.:.:.:.:.:.:.:.:.:.:.:.:.:.	.:.:.:.:.:.:.:.:.:.:.:.:.:.:.:.	.:.:.:.:.:.:.:.:.:.:.:.:.:.:.:.	.:.:.:.:.:.:.:.:.:.:.:.:.:.:.:.	.:.:.:.:.:.:.:.:.:.:.:.:.:.:.:.	.:.:.:.:.:.:.:.:.:.:.:.:.:.:.:.	.:.:.:.:.:.:.:.:.:.:.:.:.:.:.:.	.:.:.:.:.:.:.:.:.:.:.:.:.:.:.:.	.:.:.:.:.:.:.:.:.:.:.:.:.:.:.:.	.:.:.:.:.:.:.:.:.:.:.:.:.:.:.:.	.:.:.:.:.:.:.:.:.:.:.:.:.:.:.:.	.:.:.:.:.:.:.:.:.:.:.:.:.:.:.:.	.:.:.:.:.:.:.:.:.:.:.:.:.:.:.:.	.:.:.:.:.:.:.:.:.:.:.:.:.:.:.:.	.:.:.:.:.:.:.:.:.:.:.:.:.:.:.:.	.:.:.:.:.:.:.:.:.:.:.:.:.:.:.:.	.:.:.:.:.:.:.:.:.:.:.:.:.:.:.:.	.:.:.:.:.:.:.:.:.:.:.:.:.:.:.:.	.:.:.:.:.:.:.:.:.:.:.:.:.:.:.:.	.:.:.:.:.:.:.:.:.:.:.:.:.:.:.:.	.:.:.:.:.:.:.:.:.:.:.:.:.:.:.:.	.:.:.:.:.:.:.:.:.:.:.:.:.:.:.:.	.:.:.:.:.:.:.:.:.:.:.:.:.:.:.:.	.:.:.:.:.:.:.:.:.:.:.:.:.:.:.:.	.:.:.:.:.:.:.:.:.:.:.:.:.:.:.:.	.:.:.:.:.:.:.:.:.:.:.:.:.:.:.:.	.:.:.:.:.:.:.:.:.:.:.:.:.:.:.:.	.:.:.:.:.:.:.:.:.:.:.:.:.:.:.:.	.:.:.:.:.:.:.:.:.:.:.:.:.:.:.:.	.:.:.:.:.:.:.:.:.:.:.:.:.:.:.:.	.:.:.:.:.:.:.:.:.:.:.:.:.:.:.:.	.:.:.:.:.:.:.:.:.:.:.:.:.:.:.:.	.:.:.:.:.:.:.:.:.:.:.:.:.:.:.:.	.:.:.:.:.:.:.:.:.:.:.:.:.:.:.:.	.:.:.:.:.:.:.:.:.:.:.:.:.:.:.:.	.:.:.:.:.:.:.:.:.:.:.:.:.:.:.:.	.:.:.:.:.:.:.:.:.:.:.:.:.:.:.:.	.:.:.:.:.:.:.:.:.:.:.:.:.:.:.:.	.:.:.:.:.:.:.:.:.:.:.:.:.:.:.:.	.:.:.:.:.:.:.:.:.:.:.:.:.:.:.:.	.:.:.:.:.:.:.:.:.:.:.:.:.:.:.:.	.:.:.:.:.:.:.:.:.:.:.:.:.:.:.:.	.:.:.:.:.:.:.:.:.:.:.:.:.:.:.:.	.:.:.:.:.:.:.:.:.:.:.:.:.:.:.:.	.:.:.:.:.:.:.:.:.:.:.:.:.:.:.:.	.:.:.:.:.:.:.:.:.:.:.:.:.:.:.:.	.:.:.:.:.:.:.:.:.:.:.:.:.:.:.:.	.:.:.:.:.:.:.:.:.:.:.:.:.:.:.:.	.:.:.:.:.:.:.:.:.:.:.:.:.:.:.:.	.:.:.:.:.:.:.:.:.:.:.:.:.:.:.:.	.:.:.:.:.:.:.:.:.:.:.:.:.:.:.:.	.:.:.:.:.:.:.:.:.:.:.:.:.:.:.:.	.:.:.:.:.:.:.:.:.:.:.:.:.:.:.:.	.:.:.:.:.:.:.:.:.:.:.:.:.:.:.:.	.:.:.:.:.:.:.:.:.:.:.:.:.:.:.:.	.:.:.:.:.:.:.:.:.:.:.:.:.:.:.:.	.:.:.:.:.:.:.:.:.:.:.:.:.:.:.:.	.:.:.:.:.:.:.:.:.:.:.:.:.:.:.:.	.:.:.:.:.:.:.:.:.:.:.:.:.:.:.:.	.:.:.:.:.:.:.:.:.:.:.:.:.:.:.:.	.:.:.:.:.:.:.:.:.:.:.:.:.:.:.:.	.:.:.:.:.:.:.:.:.:.:.:.:.:.:.:.	.:.:.:.:.:.:.:.:.:.:.:.:.:.:.:.	.:.:.:.:.:.:.:.:.:.:.:.:.:.:.:.	.:.:.:.:.:.:.:.:.:.:.:.:.:.:.:.	.:.:.:.:.:.:.:.:.:.:.:.:.:.:.:.	.:.:.:.:.:.:.:.:.:.:.:.:.:.:.:.	.:.:.:.:.:.:.:.:.:.:.:.:.:.:.:.	.:.:.:.:.:.:.:.:.:.:.:.:.:.:.:.	.:.:.:.:.:.:.:.:.:.:.:.:.:.:.:.	.:.:.:.:.:.:.:.:.:.:.:.:.:.:.:.	.:.:.:.:.:.:.:.:.:.:.:.:.:.:.:.	.:.:.:.:.:.:.:.:.:.:.:.:.:.:.:.	.:.:.:.:.:.:.:.:.:.:.:.:.:.:.:.	.:.:.:.:.:.:.:.:.:.:.:.:.:.:.:.	.:.:.:.:.:.:.:.:.:.:.:.:.:.:.:.	.:.:.:.:.:.:.:.:.:.:.:.:.:.:.:.	.:.:.:.:.:.:.:.:.:.:.:.:.:.:.:.	.:.:.:.:.:.:.:.:.:.:.:.:.:.:.:.	.:.:.:.:.:.:.:.:.:.:.:.:.:.:.:.	.:.:.:.:.:.:.:.:.:.:.:.:.:.:.:.	.:.:.:.:.:.:.:.:.:.:.:.:.:.:.:.	.:.:.:.:.:.:.:.:.:.:.:.:.:.:.:.	.:.:.:.:.:.:.:.:.:.:.:.:.:.:.:.	.:.:.:.:.:.:.:.:.:.:.:.:.:.:.:.	.:.:.:.:.:.:.:.:.:.:.:.:.:.:.:.	.:.:.:.:.:.:.:.:.:.:.:.:.:.:.:.	.:.:.:.:.:.:.:.:.:.:.:.:.:.:.:.	.:.:.:.:.:.:.:.:.:.:.:.:.:.:.:.	.:.:.:.:.:.:.:.:.:.:.:.:.:.:.:.	.:.:.:.:.:.:.:.:.:.:.:.:.:.:.:.	.:.:.:.:.:.:.:.:.:.:.:.:.:.:.:.	.:.:.:.:.:.:.:.:.:.:.:.:.:.:.:.	.:.:.:.:.:.:.:.:.:.:.:.:.:.:.:.	.:.:.:.:.:.:.:.:.:.:.:.:.:.:.:.	.:.:.:.:.:.:.:.:.:.:.:.:.:.:.:.	.:.:.:.:.:.:.:.:.:.:.:.:.:.:.:.	.:.:.:.:.:.:.:.:.:.:.:.:.:.:.:.	.:.:.:.:.:.:.:.:.:.:.:.:.:.:.:.	.:.:.:.:.:.:.:.:.:.:.:.:.:.:.:.	.:.:.:.:.:.:.:.:.:.:.:.:.:.:.:.	.:.:.:.:.:.:.:.:.:.:.:.:.:.:.:.	.:.:.:.:.:.:.:.:.:.:.:.:.:.:.:.	.:.:.:.:.:.:.:.:.:.:.:.:.:.:.:.	.:.:.:.:.:.:.:.:.:.:.:.:.:.:.:.	.:.:.:.:.:.:.:.:.:.:.:.:.:.:.:.	.:.:.:.:.:.:.:.:.:.:.:.:.:.:.:.	.:.:.:.:.:.:.:.:.:.:.:.:.:.:.:.	.:.:.:.:.:.:.:.:.:.:.:.:.:.:.:.	.:.:.:.:.:.:.:.:.:.:.:.:.:.:.:.	.:.:.:.:.:.:.:.:.:.:.:.:.:.:.:.	.:.:.:.:.:.:.:.:.:.:.:.:.:.:.:.	.:.:.:.:.:.:.:.:.:.:.:.:.:.:.:.	.:.:.:.:.:.:.:.:.:.:.:.:.:.:.:.	.:.:.:.:.:.:.:.:.:.:.:.:.:.:.:.	.:.:.:.:.:.:.:.:.:.:.:.:.:.:.:.	.:.:.:.:.:.:.:.:.:.:.:.:.:.:.:.	.:.:.:.:.:.:.:.:.:.:.:.:.:.:.:.	.:.:.:.:.:.:.:.:.:.:.:.:.:.:.:.	.:.:.:.:.:.:.:.:.:.:.:.:.:.:.:.	.:.:.:.:.:.:.:.:.:.:.:.:.:.:.:.	.:.:.:.:.:.:.:.:.:.:.:.:.:.:.:.	.:.:.:.:.:.:.:.:.:.:.:.:.:.:.:.	.:.:.:.:.:.:.:.:.:.:.:.:.:.:.:.	.:.:.:.:.:.:.:.:.:.:.:.:.:.:.:.	.:.:.:.:.:.:.:.:.:.:.:.:.:.:.:.	.:.:.:.:.:.:.:.:.:.:.:.:.:.:.:.	.:.:.:.:.:.:.:.:.:.:.:.:.:.:.:.	.:.:.:.:.:.:.:.:.:.:.:.:.:.:.:.	.:.:.:.:.:.:.:.:.:.:.:.:.:.:.:.	.:.:.:.:.:.:.:.:.:.:.:.:.:.:.:.	.:.:.:.:.:.:.:.:.:.:.:.:.:.:.:.	.:.:.:.:.:.:.:.:.:.:.:.:.:.:.:.	.:.:.:.:.:.:.:.:.:.:.:.:.:.:.:.	.:.:.:.:.:.:.:.:.:.:.:.:.:.:.:.	.:.:.:.:.:.:.:.:.:.:.:.:.:.:.:.	.:.:.:.:.:.:.:.:.:.:.:.:.:.:.:.	.:.:.:.:.:.:.:.:.:.:.:.:.:.:.:.	.:.:.:.:.:.:.:.:.:.:.:.:.:.:.:.	.:.:.:.:.:.:.:.:.:.:.:.:.:.:.:.	.:.:.:.:.:.:.:.:.:.:.:.:.:.:.:.	.:.:.:.:.:.:.:.:.:.:.:.:.:.:.:.	.:.:.:.:.:.:.:.:.:.:.:.:.:.:.:.	.:.:.:.:.:.:.:.:.:.:.:.:.:.:.:.	.:.:.:.:.:.:.:.:.:.:.:.:.:.:.:.	.:.:.:.:.:.:.:.:.:.:.:.:.:.:.:.	.:.:.:.:.:.:.:.:.:.:.:.:.:.:.:.	.:.:.:.:.:.:.:.:.:.:.:.:.:.:.:.	.:.:.:.:.:.:.:.:.:.:.:.:.:.:.:.	.:.:.:.:.:.:.:.:.:.:.:.:.:.:.:.	.:.:.:.:.:.:.:.:.:.:.:.:.:.:.:.	.:.:.:.:.:.:.:.:.:.:.:.:.:.:.:.	.:.:.:.:.:.:.:.:.:.:.:.:.:.:.:.	.:.:.:.:.:.:.:.:.:.:.:.:.:.:.:.	.:.:.:.:.:.:.:.:.:.:.:.:.:.:.:.	.:.:.:.:.:.:.:.:.:.:.:.:.:.:.:.	.:.:.:.:.:.:.:.:.:.:.:.:.:.:.:.	.:.:.:.:.:.:.:.:.:.:.:.:.:.:.:.	.:.:.:.:.:.:.:.:.:.:.:.:.:.:.:.	.:.:.:.:.:.:.:.:.:.:.:.:.:.:.:.	.:.:.:.:.:.:.:.:.:.:.:.:.:.:.:.	.:.:.:.:.:.:.:.:.:.:.:.:.:.:.:.	.:.:.:.:.:.:.:.:.:.:.:.:.:.:.:.	.:.:.:.:.:.:.:.:.:.:.:.:.:.:.:.	.:.:.:.:.:.:.:.:.:.:.:.:.:.:.:.	.:.:.:.:.:.:.:.:.:.:.:.:.:.:.:.	.:.:.:.:.:.:.:.:.:.:.:.:.:.:.:.	.:.:.:.:.:.:.:.:.:.:.:.:.:.:.:.	.:.:.:.:.:.:.:.:.:.:.:.:.:.:.:.	.:.:.:.:.:.:.:.:.:.:.:.:.:.:.:.	.:.:.:.:.:.:.:.:.:.:.:.:.:.:.:.	.:.:.:.:.:.:.:.:.:.:.:.:.:.:.:.	.:.:.:.:.:.:.:.:.:.:.:.:.:.:.:.	.:.:.:.:.:.:.:.:.:.:.:.:.:.:.:.	.:.:.:.:.:.:.:.:.:.:.:.:.:.:.:.	.:.:.:.:.:.:.:.:.:.:.:.:.:.:.:.	.:.:.:.:.:.:.:.:.:.:.:.:.:.:.:.	.:.:.:.:.:.:.:.:.:.:.:.:.:.:.:.	.:.:.:.:.:.:.:.:.:.:.:.:.:.:.:.	.:.:.:.:.:.:.:.:.:.:.:.:.:.:.:.	.:.:.:.:.:.:.:.:.:.:.:.:.:.:.:.	.:.:.:.:.:.:.:.:.:.:.:.:.:.:.:.	.:.:.:.:.:.:.:.:.:.:.:.:.:.:.:.	.:.:.:.:.:.:.:.:.:.:.:.:.:.:.:.	.:.:.:.:.:.:.:.:.:.:.:.:.:.:.:.	.:.:.:.:.:.:.:.:.:.:.:.:.:.:.:.	.:.:.:.:.:.:.:.:.:.:.:.:.:.:.:.	.:.:.:.:.:.:.:.:.:.:.:.:.:.:.:.	.:.:.:.:.:.:.:.:.:.:.:.:.:.:.:.	.:.:.:.:.:.:.:.:.:.:.:.:.:.:.:.	.:.:.:.:.:.:.:.:.:.:.:.:.:.:.:.	.:.:.:.:.:.:.:.:.:.:.:.:.:.:.:.	.:.:.:.:.:.:.:.:.:.:.:.:.:.:.:.	.:.:.:.:.:.:.:.:.:.:.:.:.:.:.:.	.:.:.:.:.:.:.:.:.:.:.:.:.:.:.:.	.:.:.:.:.:.:.:.:.:.:.:.:.:.:.:.	.:.:.:.:.:.:.:.:.:.:.:.:.:.:.:.	.:.:.:.:.:.:.:.:.:.:.:.:.:.:.:.	.:.:.:.:.:.:.:.:.:.:.:.:.:.:.:.	.:.:.:.:.:.:.:.:.:.:.:.:.:.:.:.	.:.:.:.:.:.:.:.:.:.:.:.:.:.:.:.	.:.:.:.:.:.:.:.:.:.:.:.:.:.:.:.	.:.:.:.:.:.:.:.:.:.:.:.:.:.:.:.	.:.:.:.:.:.:.:.:.:.:.:.:.:.:.:.	.:.:.:.:.:.:.:.:.:.:.:.:.:.:.:.	.:.:.:.:.:.:.:.:.:.:.:.:.:.:.:.	.:.:.:.:.:.:.:.:.:.:.:.:.:.:.:.	.:.:.:.:.:.:.:.:.:.:.:.:.:.:.:.	.:.:.:.:.:.:.:.:.:.:.:.:.:.:.:.	.:.:.:.:.:.:.:.:.:.:.:.:.:.:.:.	.:.:.:.:.:.:.:.:.:.:.:.:.:.:.:.	.:.:.:.:.:.:.:.:.:.:.:.:.:.:.:.	.:.:.:.:.:.:.:.:.:.:.:.:.:.:.:.	.:.:.:.:.:.:.:.:.:.:.:.:.:.:.:.	.:.:.:.:.:.:.:.:.:.:.:.:.:.:.:.	.:.:.:.:.:.:.:.:.:.:.:.:.:.:.:.	.:.:.:.:.:.:.:.:.:.:.:.:.:.:.:.	.:.:.:.:.:.:.:.:.:.:.:.:.:.:.:.	.:.:.:.:.:.:.:.:.:.:.:.:.:.:.:.	.:.:.:.:.:.:.:.:.:.:.:.:.:.:.:.	.:.:.:.:.:.:.:.:.:.:.:.:.:.:.:.	.:.:.:.:.:.:.:.:.:.:.:.:.:.:.:.	.:.:.:.:.:.:.:.:.:.:.:.:.:.:.:.	.:.:.:.:.:.:.:.:.:.:.:.:.:.:.:.	.:.:.:.:.:.:.:.:.:.:.:.:.:.:.:.	.:.:.:.:.:.:.:.:.:.:.:.:.:.:.:.	.:.:.:.:.:.:.:.:.:.:.:.:.:.:.:.	.:.:.:.:.:.:.:.:.:.:.:.:.:.:.:.	.:.:.:.:.:.:.:.:.:.:.:.:.:.:.:.	.:.:.:.:.:.:.:.:.:.:.:.:.:.:.:.	.:.:.:.:.:.:.:.:.:.:.:.:.:.:.:.	.:.:.:.:.:.:.:.:.:.:.:.:.:.:.:.	.:.:.:.:.:.:.:.:.:.:.:.:.:.:.:.	.:.:.:.:.:.:.:.:.:.:.:.:.:.:.:.	.:.:.:.:.:.:.:.:.:.:.:.:.:.:.:.	.:.:.:.:.:.:.:.:.:.:.:.:.:.:.:.	.:.:.:.:.:.:.:.:.:.:.:.:.:.:.:.	.:.:.:.:.:.:.:.:.:.:.:.:.:.:.:.	.:.:.:.:.:.:.:.:.:.:.:.:.:.:.:.	.:.:.:.:.:.:.:.:.:.:.:.:.:.:.:.	.:.:.:.:.:.:.:.:.:.:.:.:.:.:.:.	.:.:.:.:.:.:.:.:.:.:.:.:.:.:.:.	.:.:.:.:.:.:.:.:.:.:.:.:.:.:.:.	.:.:.:.:.:.:.:.:.:.:.:.:.:.:.:.	.:.:.:.:.:.:.:.:.:.:.:.:.:.:.:.	.:.:.:.:.:.:.:.:.:.:.:.:.:.:.:.	.:.:.:.:.:.:.:.:.:.:.:.:.:.:.:.	.:.:.:.:.:.:.:.:.:.:.:.:.:.:.:.	.:.:.:.:.:.:.:.:.:.:.:.:.:.:.:.	.:.:.:.:.:.:.:.:.:.:.:.:.:.:.:.	.:.:.:.:.:.:.:.:.:.:.:.:.:.:.:.	.:.:.:.:.:.:.:.:.:.:.:.:.:.:.:.
chrI	166185	.	A	<INS:ME>	.	PASS	SVTYPE=INS;STRAND=.;FAMILY=TY3	GT:END:FLANKS_SUPPORTED:FREQUENCY:FORWARD_INSERT_START:FORWARD_INSERT_END:FORWARD_INSERT_FREQ:FORWARD_INSERT_COV:FORWARD_PRESENCE_READS:FORWARD_ABSENCE_READS:REVERSE_INSERT_START:REVERSE_INSERT_END:REVERSE_INSERT_FREQ:REVERSE_INSERT_COV:REVERSE_PRESENCE_READS:REVERSE_ABSENCE_READS	.:.:.:.:.:.:.:.:.:.:.:.:.:.:.:.	.:.:.:.:.:.:.:.:.:.:.:.:.:.:.:.	.:.:.:.:.:.:.:.:.:.:.:.:.:.:.:.	.:.:.:.:.:.:.:.:.:.:.:.:.:.:.:.	.:.:.:.:.:.:.:.:.:.:.:.:.:.:.:.	.:.:.:.:.:.:.:.:.:.:.:.:.:.:.:.	.:.:.:.:.:.:.:.:.:.:.:.:.:.:.:.	.:.:.:.:.:.:.:.:.:.:.:.:.:.:.:.	.:.:.:.:.:.:.:.:.:.:.:.:.:.:.:.	.:.:.:.:.:.:.:.:.:.:.:.:.:.:.:.	.:.:.:.:.:.:.:.:.:.:.:.:.:.:.:.	.:.:.:.:.:.:.:.:.:.:.:.:.:.:.:.	.:.:.:.:.:.:.:.:.:.:.:.:.:.:.:.	.:.:.:.:.:.:.:.:.:.:.:.:.:.:.:.	.:.:.:.:.:.:.:.:.:.:.:.:.:.:.:.	.:.:.:.:.:.:.:.:.:.:.:.:.:.:.:.	.:.:.:.:.:.:.:.:.:.:.:.:.:.:.:.	.:.:.:.:.:.:.:.:.:.:.:.:.:.:.:.	.:.:.:.:.:.:.:.:.:.:.:.:.:.:.:.	.:.:.:.:.:.:.:.:.:.:.:.:.:.:.:.	.:.:.:.:.:.:.:.:.:.:.:.:.:.:.:.	.:.:.:.:.:.:.:.:.:.:.:.:.:.:.:.	.:.:.:.:.:.:.:.:.:.:.:.:.:.:.:.	.:.:.:.:.:.:.:.:.:.:.:.:.:.:.:.	.:.:.:.:.:.:.:.:.:.:.:.:.:.:.:.	.:.:.:.:.:.:.:.:.:.:.:.:.:.:.:.	.:.:.:.:.:.:.:.:.:.:.:.:.:.:.:.	.:.:.:.:.:.:.:.:.:.:.:.:.:.:.:.	.:.:.:.:.:.:.:.:.:.:.:.:.:.:.:.	.:.:.:.:.:.:.:.:.:.:.:.:.:.:.:.	.:.:.:.:.:.:.:.:.:.:.:.:.:.:.:.	.:.:.:.:.:.:.:.:.:.:.:.:.:.:.:.	.:.:.:.:.:.:.:.:.:.:.:.:.:.:.:.	.:.:.:.:.:.:.:.:.:.:.:.:.:.:.:.	.:.:.:.:.:.:.:.:.:.:.:.:.:.:.:.	.:.:.:.:.:.:.:.:.:.:.:.:.:.:.:.	.:.:.:.:.:.:.:.:.:.:.:.:.:.:.:.	.:.:.:.:.:.:.:.:.:.:.:.:.:.:.:.	.:.:.:.:.:.:.:.:.:.:.:.:.:.:.:.	.:.:.:.:.:.:.:.:.:.:.:.:.:.:.:.	.:.:.:.:.:.:.:.:.:.:.:.:.:.:.:.	.:.:.:.:.:.:.:.:.:.:.:.:.:.:.:.	.:.:.:.:.:.:.:.:.:.:.:.:.:.:.:.	.:.:.:.:.:.:.:.:.:.:.:.:.:.:.:.	.:.:.:.:.:.:.:.:.:.:.:.:.:.:.:.	.:.:.:.:.:.:.:.:.:.:.:.:.:.:.:.	.:.:.:.:.:.:.:.:.:.:.:.:.:.:.:.	.:.:.:.:.:.:.:.:.:.:.:.:.:.:.:.	.:.:.:.:.:.:.:.:.:.:.:.:.:.:.:.	.:.:.:.:.:.:.:.:.:.:.:.:.:.:.:.	.:.:.:.:.:.:.:.:.:.:.:.:.:.:.:.	.:.:.:.:.:.:.:.:.:.:.:.:.:.:.:.	.:.:.:.:.:.:.:.:.:.:.:.:.:.:.:.	.:.:.:.:.:.:.:.:.:.:.:.:.:.:.:.	.:.:.:.:.:.:.:.:.:.:.:.:.:.:.:.	.:.:.:.:.:.:.:.:.:.:.:.:.:.:.:.	.:.:.:.:.:.:.:.:.:.:.:.:.:.:.:.	.:.:.:.:.:.:.:.:.:.:.:.:.:.:.:.	.:.:.:.:.:.:.:.:.:.:.:.:.:.:.:.	.:.:.:.:.:.:.:.:.:.:.:.:.:.:.:.	.:.:.:.:.:.:.:.:.:.:.:.:.:.:.:.	.:.:.:.:.:.:.:.:.:.:.:.:.:.:.:.	.:.:.:.:.:.:.:.:.:.:.:.:.:.:.:.	.:.:.:.:.:.:.:.:.:.:.:.:.:.:.:.	.:.:.:.:.:.:.:.:.:.:.:.:.:.:.:.	.:.:.:.:.:.:.:.:.:.:.:.:.:.:.:.	.:.:.:.:.:.:.:.:.:.:.:.:.:.:.:.	.:.:.:.:.:.:.:.:.:.:.:.:.:.:.:.	.:.:.:.:.:.:.:.:.:.:.:.:.:.:.:.	.:.:.:.:.:.:.:.:.:.:.:.:.:.:.:.	.:.:.:.:.:.:.:.:.:.:.:.:.:.:.:.	.:.:.:.:.:.:.:.:.:.:.:.:.:.:.:.	.:.:.:.:.:.:.:.:.:.:.:.:.:.:.:.	.:.:.:.:.:.:.:.:.:.:.:.:.:.:.:.	.:.:.:.:.:.:.:.:.:.:.:.:.:.:.:.	.:.:.:.:.:.:.:.:.:.:.:.:.:.:.:.	.:.:.:.:.:.:.:.:.:.:.:.:.:.:.:.	.:.:.:.:.:.:.:.:.:.:.:.:.:.:.:.	.:.:.:.:.:.:.:.:.:.:.:.:.:.:.:.	.:.:.:.:.:.:.:.:.:.:.:.:.:.:.:.	.:.:.:.:.:.:.:.:.:.:.:.:.:.:.:.	.:.:.:.:.:.:.:.:.:.:.:.:.:.:.:.	.:.:.:.:.:.:.:.:.:.:.:.:.:.:.:.	.:.:.:.:.:.:.:.:.:.:.:.:.:.:.:.	.:.:.:.:.:.:.:.:.:.:.:.:.:.:.:.	.:.:.:.:.:.:.:.:.:.:.:.:.:.:.:.	.:.:.:.:.:.:.:.:.:.:.:.:.:.:.:.	.:.:.:.:.:.:.:.:.:.:.:.:.:.:.:.	.:.:.:.:.:.:.:.:.:.:.:.:.:.:.:.	.:.:.:.:.:.:.:.:.:.:.:.:.:.:.:.	.:.:.:.:.:.:.:.:.:.:.:.:.:.:.:.	.:.:.:.:.:.:.:.:.:.:.:.:.:.:.:.	.:.:.:.:.:.:.:.:.:.:.:.:.:.:.:.	.:.:.:.:.:.:.:.:.:.:.:.:.:.:.:.	.:.:.:.:.:.:.:.:.:.:.:.:.:.:.:.	.:.:.:.:.:.:.:.:.:.:.:.:.:.:.:.	.:.:.:.:.:.:.:.:.:.:.:.:.:.:.:.	.:.:.:.:.:.:.:.:.:.:.:.:.:.:.:.	.:.:.:.:.:.:.:.:.:.:.:.:.:.:.:.	.:.:.:.:.:.:.:.:.:.:.:.:.:.:.:.	.:.:.:.:.:.:.:.:.:.:.:.:.:.:.:.	.:.:.:.:.:.:.:.:.:.:.:.:.:.:.:.	.:.:.:.:.:.:.:.:.:.:.:.:.:.:.:.	.:.:.:.:.:.:.:.:.:.:.:.:.:.:.:.	.:.:.:.:.:.:.:.:.:.:.:.:.:.:.:.	.:.:.:.:.:.:.:.:.:.:.:.:.:.:.:.	.:.:.:.:.:.:.:.:.:.:.:.:.:.:.:.	.:.:.:.:.:.:.:.:.:.:.:.:.:.:.:.	.:.:.:.:.:.:.:.:.:.:.:.:.:.:.:.	.:.:.:.:.:.:.:.:.:.:.:.:.:.:.:.	.:.:.:.:.:.:.:.:.:.:.:.:.:.:.:.	.:.:.:.:.:.:.:.:.:.:.:.:.:.:.:.	.:.:.:.:.:.:.:.:.:.:.:.:.:.:.:.	.:.:.:.:.:.:.:.:.:.:.:.:.:.:.:.	.:.:.:.:.:.:.:.:.:.:.:.:.:.:.:.	.:.:.:.:.:.:.:.:.:.:.:.:.:.:.:.	.:.:.:.:.:.:.:.:.:.:.:.:.:.:.:.	.:.:.:.:.:.:.:.:.:.:.:.:.:.:.:.	.:.:.:.:.:.:.:.:.:.:.:.:.:.:.:.	.:.:.:.:.:.:.:.:.:.:.:.:.:.:.:.	.:.:.:.:.:.:.:.:.:.:.:.:.:.:.:.	.:.:.:.:.:.:.:.:.:.:.:.:.:.:.:.	.:.:.:.:.:.:.:.:.:.:.:.:.:.:.:.	.:.:.:.:.:.:.:.:.:.:.:.:.:.:.:.	.:.:.:.:.:.:.:.:.:.:.:.:.:.:.:.	.:.:.:.:.:.:.:.:.:.:.:.:.:.:.:.	.:.:.:.:.:.:.:.:.:.:.:.:.:.:.:.	.:.:.:.:.:.:.:.:.:.:.:.:.:.:.:.	.:.:.:.:.:.:.:.:.:.:.:.:.:.:.:.	.:.:.:.:.:.:.:.:.:.:.:.:.:.:.:.	.:.:.:.:.:.:.:.:.:.:.:.:.:.:.:.	.:.:.:.:.:.:.:.:.:.:.:.:.:.:.:.	.:.:.:.:.:.:.:.:.:.:.:.:.:.:.:.	.:.:.:.:.:.:.:.:.:.:.:.:.:.:.:.	.:.:.:.:.:.:.:.:.:.:.:.:.:.:.:.	.:.:.:.:.:.:.:.:.:.:.:.:.:.:.:.	.:.:.:.:.:.:.:.:.:.:.:.:.:.:.:.	.:.:.:.:.:.:.:.:.:.:.:.:.:.:.:.	.:.:.:.:.:.:.:.:.:.:.:.:.:.:.:.	.:.:.:.:.:.:.:.:.:.:.:.:.:.:.:.	.:.:.:.:.:.:.:.:.:.:.:.:.:.:.:.	.:.:.:.:.:.:.:.:.:.:.:.:.:.:.:.	.:.:.:.:.:.:.:.:.:.:.:.:.:.:.:.	.:.:.:.:.:.:.:.:.:.:.:.:.:.:.:.	.:.:.:.:.:.:.:.:.:.:.:.:.:.:.:.	.:.:.:.:.:.:.:.:.:.:.:.:.:.:.:.	.:.:.:.:.:.:.:.:.:.:.:.:.:.:.:.	.:.:.:.:.:.:.:.:.:.:.:.:.:.:.:.	.:.:.:.:.:.:.:.:.:.:.:.:.:.:.:.	.:.:.:.:.:.:.:.:.:.:.:.:.:.:.:.	.:.:.:.:.:.:.:.:.:.:.:.:.:.:.:.	.:.:.:.:.:.:.:.:.:.:.:.:.:.:.:.	.:.:.:.:.:.:.:.:.:.:.:.:.:.:.:.	.:.:.:.:.:.:.:.:.:.:.:.:.:.:.:.	.:.:.:.:.:.:.:.:.:.:.:.:.:.:.:.	.:.:.:.:.:.:.:.:.:.:.:.:.:.:.:.	.:.:.:.:.:.:.:.:.:.:.:.:.:.:.:.	.:.:.:.:.:.:.:.:.:.:.:.:.:.:.:.	.:.:.:.:.:.:.:.:.:.:.:.:.:.:.:.	.:.:.:.:.:.:.:.:.:.:.:.:.:.:.:.	.:.:.:.:.:.:.:.:.:.:.:.:.:.:.:.	.:.:.:.:.:.:.:.:.:.:.:.:.:.:.:.	.:.:.:.:.:.:.:.:.:.:.:.:.:.:.:.	.:.:.:.:.:.:.:.:.:.:.:.:.:.:.:.	.:.:.:.:.:.:.:.:.:.:.:.:.:.:.:.	.:.:.:.:.:.:.:.:.:.:.:.:.:.:.:.	.:.:.:.:.:.:.:.:.:.:.:.:.:.:.:.	.:.:.:.:.:.:.:.:.:.:.:.:.:.:.:.	.:.:.:.:.:.:.:.:.:.:.:.:.:.:.:.	.:.:.:.:.:.:.:.:.:.:.:.:.:.:.:.	.:.:.:.:.:.:.:.:.:.:.:.:.:.:.:.	.:.:.:.:.:.:.:.:.:.:.:.:.:.:.:.	.:.:.:.:.:.:.:.:.:.:.:.:.:.:.:.	.:.:.:.:.:.:.:.:.:.:.:.:.:.:.:.	.:.:.:.:.:.:.:.:.:.:.:.:.:.:.:.	.:.:.:.:.:.:.:.:.:.:.:.:.:.:.:.	.:.:.:.:.:.:.:.:.:.:.:.:.:.:.:.	1:166355:FR:0.65035:166119:166185:0.454545:11:5:6:166355:166454:0.846154:13:11:2	.:.:.:.:.:.:.:.:.:.:.:.:.:.:.:.	.:.:.:.:.:.:.:.:.:.:.:.:.:.:.:.	.:.:.:.:.:.:.:.:.:.:.:.:.:.:.:.	.:.:.:.:.:.:.:.:.:.:.:.:.:.:.:.	.:.:.:.:.:.:.:.:.:.:.:.:.:.:.:.	.:.:.:.:.:.:.:.:.:.:.:.:.:.:.:.	.:.:.:.:.:.:.:.:.:.:.:.:.:.:.:.	.:.:.:.:.:.:.:.:.:.:.:.:.:.:.:.	.:.:.:.:.:.:.:.:.:.:.:.:.:.:.:.	.:.:.:.:.:.:.:.:.:.:.:.:.:.:.:.	.:.:.:.:.:.:.:.:.:.:.:.:.:.:.:.	.:.:.:.:.:.:.:.:.:.:.:.:.:.:.:.	.:.:.:.:.:.:.:.:.:.:.:.:.:.:.:.	.:.:.:.:.:.:.:.:.:.:.:.:.:.:.:.	.:.:.:.:.:.:.:.:.:.:.:.:.:.:.:.	.:.:.:.:.:.:.:.:.:.:.:.:.:.:.:.	.:.:.:.:.:.:.:.:.:.:.:.:.:.:.:.	.:.:.:.:.:.:.:.:.:.:.:.:.:.:.:.	.:.:.:.:.:.:.:.:.:.:.:.:.:.:.:.	.:.:.:.:.:.:.:.:.:.:.:.:.:.:.:.	.:.:.:.:.:.:.:.:.:.:.:.:.:.:.:.	.:.:.:.:.:.:.:.:.:.:.:.:.:.:.:.	.:.:.:.:.:.:.:.:.:.:.:.:.:.:.:.	.:.:.:.:.:.:.:.:.:.:.:.:.:.:.:.	.:.:.:.:.:.:.:.:.:.:.:.:.:.:.:.	.:.:.:.:.:.:.:.:.:.:.:.:.:.:.:.	.:.:.:.:.:.:.:.:.:.:.:.:.:.:.:.	.:.:.:.:.:.:.:.:.:.:.:.:.:.:.:.	.:.:.:.:.:.:.:.:.:.:.:.:.:.:.:.	.:.:.:.:.:.:.:.:.:.:.:.:.:.:.:.	.:.:.:.:.:.:.:.:.:.:.:.:.:.:.:.	.:.:.:.:.:.:.:.:.:.:.:.:.:.:.:.	.:.:.:.:.:.:.:.:.:.:.:.:.:.:.:.	.:.:.:.:.:.:.:.:.:.:.:.:.:.:.:.	.:.:.:.:.:.:.:.:.:.:.:.:.:.:.:.	.:.:.:.:.:.:.:.:.:.:.:.:.:.:.:.	.:.:.:.:.:.:.:.:.:.:.:.:.:.:.:.	.:.:.:.:.:.:.:.:.:.:.:.:.:.:.:.	.:.:.:.:.:.:.:.:.:.:.:.:.:.:.:.	.:.:.:.:.:.:.:.:.:.:.:.:.:.:.:.	.:.:.:.:.:.:.:.:.:.:.:.:.:.:.:.	.:.:.:.:.:.:.:.:.:.:.:.:.:.:.:.	.:.:.:.:.:.:.:.:.:.:.:.:.:.:.:.	.:.:.:.:.:.:.:.:.:.:.:.:.:.:.:.	.:.:.:.:.:.:.:.:.:.:.:.:.:.:.:.	.:.:.:.:.:.:.:.:.:.:.:.:.:.:.:.	.:.:.:.:.:.:.:.:.:.:.:.:.:.:.:.	.:.:.:.:.:.:.:.:.:.:.:.:.:.:.:.	.:.:.:.:.:.:.:.:.:.:.:.:.:.:.:.	.:.:.:.:.:.:.:.:.:.:.:.:.:.:.:.	.:.:.:.:.:.:.:.:.:.:.:.:.:.:.:.	.:.:.:.:.:.:.:.:.:.:.:.:.:.:.:.	.:.:.:.:.:.:.:.:.:.:.:.:.:.:.:.	.:.:.:.:.:.:.:.:.:.:.:.:.:.:.:.	.:.:.:.:.:.:.:.:.:.:.:.:.:.:.:.	.:.:.:.:.:.:.:.:.:.:.:.:.:.:.:.	.:.:.:.:.:.:.:.:.:.:.:.:.:.:.:.	.:.:.:.:.:.:.:.:.:.:.:.:.:.:.:.	.:.:.:.:.:.:.:.:.:.:.:.:.:.:.:.	.:.:.:.:.:.:.:.:.:.:.:.:.:.:.:.	.:.:.:.:.:.:.:.:.:.:.:.:.:.:.:.	.:.:.:.:.:.:.:.:.:.:.:.:.:.:.:.	.:.:.:.:.:.:.:.:.:.:.:.:.:.:.:.	.:.:.:.:.:.:.:.:.:.:.:.:.:.:.:.	.:.:.:.:.:.:.:.:.:.:.:.:.:.:.:.	.:.:.:.:.:.:.:.:.:.:.:.:.:.:.:.	.:.:.:.:.:.:.:.:.:.:.:.:.:.:.:.	.:.:.:.:.:.:.:.:.:.:.:.:.:.:.:.	.:.:.:.:.:.:.:.:.:.:.:.:.:.:.:.	.:.:.:.:.:.:.:.:.:.:.:.:.:.:.:.	.:.:.:.:.:.:.:.:.:.:.:.:.:.:.:.	.:.:.:.:.:.:.:.:.:.:.:.:.:.:.:.	.:.:.:.:.:.:.:.:.:.:.:.:.:.:.:.	.:.:.:.:.:.:.:.:.:.:.:.:.:.:.:.	.:.:.:.:.:.:.:.:.:.:.:.:.:.:.:.	.:.:.:.:.:.:.:.:.:.:.:.:.:.:.:.	.:.:.:.:.:.:.:.:.:.:.:.:.:.:.:.	.:.:.:.:.:.:.:.:.:.:.:.:.:.:.:.	.:.:.:.:.:.:.:.:.:.:.:.:.:.:.:.	.:.:.:.:.:.:.:.:.:.:.:.:.:.:.:.	.:.:.:.:.:.:.:.:.:.:.:.:.:.:.:.	.:.:.:.:.:.:.:.:.:.:.:.:.:.:.:.	.:.:.:.:.:.:.:.:.:.:.:.:.:.:.:.	.:.:.:.:.:.:.:.:.:.:.:.:.:.:.:.	.:.:.:.:.:.:.:.:.:.:.:.:.:.:.:.	.:.:.:.:.:.:.:.:.:.:.:.:.:.:.:.	.:.:.:.:.:.:.:.:.:.:.:.:.:.:.:.	.:.:.:.:.:.:.:.:.:.:.:.:.:.:.:.	.:.:.:.:.:.:.:.:.:.:.:.:.:.:.:.	.:.:.:.:.:.:.:.:.:.:.:.:.:.:.:.	.:.:.:.:.:.:.:.:.:.:.:.:.:.:.:.	.:.:.:.:.:.:.:.:.:.:.:.:.:.:.:.	.:.:.:.:.:.:.:.:.:.:.:.:.:.:.:.	.:.:.:.:.:.:.:.:.:.:.:.:.:.:.:.	.:.:.:.:.:.:.:.:.:.:.:.:.:.:.:.	.:.:.:.:.:.:.:.:.:.:.:.:.:.:.:.	.:.:.:.:.:.:.:.:.:.:.:.:.:.:.:.	.:.:.:.:.:.:.:.:.:.:.:.:.:.:.:.	.:.:.:.:.:.:.:.:.:.:.:.:.:.:.:.	.:.:.:.:.:.:.:.:.:.:.:.:.:.:.:.	.:.:.:.:.:.:.:.:.:.:.:.:.:.:.:.	.:.:.:.:.:.:.:.:.:.:.:.:.:.:.:.	.:.:.:.:.:.:.:.:.:.:.:.:.:.:.:.	.:.:.:.:.:.:.:.:.:.:.:.:.:.:.:.	.:.:.:.:.:.:.:.:.:.:.:.:.:.:.:.	.:.:.:.:.:.:.:.:.:.:.:.:.:.:.:.	.:.:.:.:.:.:.:.:.:.:.:.:.:.:.:.	.:.:.:.:.:.:.:.:.:.:.:.:.:.:.:.	.:.:.:.:.:.:.:.:.:.:.:.:.:.:.:.	.:.:.:.:.:.:.:.:.:.:.:.:.:.:.:.	.:.:.:.:.:.:.:.:.:.:.:.:.:.:.:.	.:.:.:.:.:.:.:.:.:.:.:.:.:.:.:.	.:.:.:.:.:.:.:.:.:.:.:.:.:.:.:.	.:.:.:.:.:.:.:.:.:.:.:.:.:.:.:.	.:.:.:.:.:.:.:.:.:.:.:.:.:.:.:.	.:.:.:.:.:.:.:.:.:.:.:.:.:.:.:.	.:.:.:.:.:.:.:.:.:.:.:.:.:.:.:.	.:.:.:.:.:.:.:.:.:.:.:.:.:.:.:.	.:.:.:.:.:.:.:.:.:.:.:.:.:.:.:.	.:.:.:.:.:.:.:.:.:.:.:.:.:.:.:.	.:.:.:.:.:.:.:.:.:.:.:.:.:.:.:.	.:.:.:.:.:.:.:.:.:.:.:.:.:.:.:.	.:.:.:.:.:.:.:.:.:.:.:.:.:.:.:.	.:.:.:.:.:.:.:.:.:.:.:.:.:.:.:.	.:.:.:.:.:.:.:.:.:.:.:.:.:.:.:.	.:.:.:.:.:.:.:.:.:.:.:.:.:.:.:.	.:.:.:.:.:.:.:.:.:.:.:.:.:.:.:.	.:.:.:.:.:.:.:.:.:.:.:.:.:.:.:.	.:.:.:.:.:.:.:.:.:.:.:.:.:.:.:.	.:.:.:.:.:.:.:.:.:.:.:.:.:.:.:.	.:.:.:.:.:.:.:.:.:.:.:.:.:.:.:.	.:.:.:.:.:.:.:.:.:.:.:.:.:.:.:.	.:.:.:.:.:.:.:.:.:.:.:.:.:.:.:.	.:.:.:.:.:.:.:.:.:.:.:.:.:.:.:.	.:.:.:.:.:.:.:.:.:.:.:.:.:.:.:.	.:.:.:.:.:.:.:.:.:.:.:.:.:.:.:.	.:.:.:.:.:.:.:.:.:.:.:.:.:.:.:.	.:.:.:.:.:.:.:.:.:.:.:.:.:.:.:.	.:.:.:.:.:.:.:.:.:.:.:.:.:.:.:.	.:.:.:.:.:.:.:.:.:.:.:.:.:.:.:.	.:.:.:.:.:.:.:.:.:.:.:.:.:.:.:.	.:.:.:.:.:.:.:.:.:.:.:.:.:.:.:.	.:.:.:.:.:.:.:.:.:.:.:.:.:.:.:.	.:.:.:.:.:.:.:.:.:.:.:.:.:.:.:.	.:.:.:.:.:.:.:.:.:.:.:.:.:.:.:.	.:.:.:.:.:.:.:.:.:.:.:.:.:.:.:.	.:.:.:.:.:.:.:.:.:.:.:.:.:.:.:.	.:.:.:.:.:.:.:.:.:.:.:.:.:.:.:.	.:.:.:.:.:.:.:.:.:.:.:.:.:.:.:.	.:.:.:.:.:.:.:.:.:.:.:.:.:.:.:.	.:.:.:.:.:.:.:.:.:.:.:.:.:.:.:.	.:.:.:.:.:.:.:.:.:.:.:.:.:.:.:.	.:.:.:.:.:.:.:.:.:.:.:.:.:.:.:.	.:.:.:.:.:.:.:.:.:.:.:.:.:.:.:.	.:.:.:.:.:.:.:.:.:.:.:.:.:.:.:.	.:.:.:.:.:.:.:.:.:.:.:.:.:.:.:.	.:.:.:.:.:.:.:.:.:.:.:.:.:.:.:.	.:.:.:.:.:.:.:.:.:.:.:.:.:.:.:.	.:.:.:.:.:.:.:.:.:.:.:.:.:.:.:.	.:.:.:.:.:.:.:.:.:.:.:.:.:.:.:.	.:.:.:.:.:.:.:.:.:.:.:.:.:.:.:.	.:.:.:.:.:.:.:.:.:.:.:.:.:.:.:.	.:.:.:.:.:.:.:.:.:.:.:.:.:.:.:.	.:.:.:.:.:.:.:.:.:.:.:.:.:.:.:.	.:.:.:.:.:.:.:.:.:.:.:.:.:.:.:.	.:.:.:.:.:.:.:.:.:.:.:.:.:.:.:.	.:.:.:.:.:.:.:.:.:.:.:.:.:.:.:.	.:.:.:.:.:.:.:.:.:.:.:.:.:.:.:.	.:.:.:.:.:.:.:.:.:.:.:.:.:.:.:.	.:.:.:.:.:.:.:.:.:.:.:.:.:.:.:.	.:.:.:.:.:.:.:.:.:.:.:.:.:.:.:.	.:.:.:.:.:.:.:.:.:.:.:.:.:.:.:.	.:.:.:.:.:.:.:.:.:.:.:.:.:.:.:.	.:.:.:.:.:.:.:.:.:.:.:.:.:.:.:.	.:.:.:.:.:.:.:.:.:.:.:.:.:.:.:.	.:.:.:.:.:.:.:.:.:.:.:.:.:.:.:.	.:.:.:.:.:.:.:.:.:.:.:.:.:.:.:.	.:.:.:.:.:.:.:.:.:.:.:.:.:.:.:.	.:.:.:.:.:.:.:.:.:.:.:.:.:.:.:.	.:.:.:.:.:.:.:.:.:.:.:.:.:.:.:.	.:.:.:.:.:.:.:.:.:.:.:.:.:.:.:.	.:.:.:.:.:.:.:.:.:.:.:.:.:.:.:.	.:.:.:.:.:.:.:.:.:.:.:.:.:.:.:.	.:.:.:.:.:.:.:.:.:.:.:.:.:.:.:.	.:.:.:.:.:.:.:.:.:.:.:.:.:.:.:.	.:.:.:.:.:.:.:.:.:.:.:.:.:.:.:.	.:.:.:.:.:.:.:.:.:.:.:.:.:.:.:.	.:.:.:.:.:.:.:.:.:.:.:.:.:.:.:.	.:.:.:.:.:.:.:.:.:.:.:.:.:.:.:.	.:.:.:.:.:.:.:.:.:.:.:.:.:.:.:.	.:.:.:.:.:.:.:.:.:.:.:.:.:.:.:.	.:.:.:.:.:.:.:.:.:.:.:.:.:.:.:.	.:.:.:.:.:.:.:.:.:.:.:.:.:.:.:.	.:.:.:.:.:.:.:.:.:.:.:.:.:.:.:.	.:.:.:.:.:.:.:.:.:.:.:.:.:.:.:.	.:.:.:.:.:.:.:.:.:.:.:.:.:.:.:.	.:.:.:.:.:.:.:.:.:.:.:.:.:.:.:.	.:.:.:.:.:.:.:.:.:.:.:.:.:.:.:.	.:.:.:.:.:.:.:.:.:.:.:.:.:.:.:.	.:.:.:.:.:.:.:.:.:.:.:.:.:.:.:.	.:.:.:.:.:.:.:.:.:.:.:.:.:.:.:.	.:.:.:.:.:.:.:.:.:.:.:.:.:.:.:.	.:.:.:.:.:.:.:.:.:.:.:.:.:.:.:.	.:.:.:.:.:.:.:.:.:.:.:.:.:.:.:.	.:.:.:.:.:.:.:.:.:.:.:.:.:.:.:.	.:.:.:.:.:.:.:.:.:.:.:.:.:.:.:.	.:.:.:.:.:.:.:.:.:.:.:.:.:.:.:.	.:.:.:.:.:.:.:.:.:.:.:.:.:.:.:.	.:.:.:.:.:.:.:.:.:.:.:.:.:.:.:.	.:.:.:.:.:.:.:.:.:.:.:.:.:.:.:.	.:.:.:.:.:.:.:.:.:.:.:.:.:.:.:.	.:.:.:.:.:.:.:.:.:.:.:.:.:.:.:.	.:.:.:.:.:.:.:.:.:.:.:.:.:.:.:.	.:.:.:.:.:.:.:.:.:.:.:.:.:.:.:.	.:.:.:.:.:.:.:.:.:.:.:.:.:.:.:.	.:.:.:.:.:.:.:.:.:.:.:.:.:.:.:.	.:.:.:.:.:.:.:.:.:.:.:.:.:.:.:.	.:.:.:.:.:.:.:.:.:.:.:.:.:.:.:.	.:.:.:.:.:.:.:.:.:.:.:.:.:.:.:.	.:.:.:.:.:.:.:.:.:.:.:.:.:.:.:.	.:.:.:.:.:.:.:.:.:.:.:.:.:.:.:.	.:.:.:.:.:.:.:.:.:.:.:.:.:.:.:.	.:.:.:.:.:.:.:.:.:.:.:.:.:.:.:.	.:.:.:.:.:.:.:.:.:.:.:.:.:.:.:.	.:.:.:.:.:.:.:.:.:.:.:.:.:.:.:.	.:.:.:.:.:.:.:.:.:.:.:.:.:.:.:.	.:.:.:.:.:.:.:.:.:.:.:.:.:.:.:.	.:.:.:.:.:.:.:.:.:.:.:.:.:.:.:.	.:.:.:.:.:.:.:.:.:.:.:.:.:.:.:.	.:.:.:.:.:.:.:.:.:.:.:.:.:.:.:.	.:.:.:.:.:.:.:.:.:.:.:.:.:.:.:.	.:.:.:.:.:.:.:.:.:.:.:.:.:.:.:.	.:.:.:.:.:.:.:.:.:.:.:.:.:.:.:.	.:.:.:.:.:.:.:.:.:.:.:.:.:.:.:.	.:.:.:.:.:.:.:.:.:.:.:.:.:.:.:.	.:.:.:.:.:.:.:.:.:.:.:.:.:.:.:.	.:.:.:.:.:.:.:.:.:.:.:.:.:.:.:.	.:.:.:.:.:.:.:.:.:.:.:.:.:.:.:.	.:.:.:.:.:.:.:.:.:.:.:.:.:.:.:.	.:.:.:.:.:.:.:.:.:.:.:.:.:.:.:.	.:.:.:.:.:.:.:.:.:.:.:.:.:.:.:.	.:.:.:.:.:.:.:.:.:.:.:.:.:.:.:.	.:.:.:.:.:.:.:.:.:.:.:.:.:.:.:.	.:.:.:.:.:.:.:.:.:.:.:.:.:.:.:.	.:.:.:.:.:.:.:.:.:.:.:.:.:.:.:.	.:.:.:.:.:.:.:.:.:.:.:.:.:.:.:.	.:.:.:.:.:.:.:.:.:.:.:.:.:.:.:.	.:.:.:.:.:.:.:.:.:.:.:.:.:.:.:.	.:.:.:.:.:.:.:.:.:.:.:.:.:.:.:.	.:.:.:.:.:.:.:.:.:.:.:.:.:.:.:.	.:.:.:.:.:.:.:.:.:.:.:.:.:.:.:.	.:.:.:.:.:.:.:.:.:.:.:.:.:.:.:.	.:.:.:.:.:.:.:.:.:.:.:.:.:.:.:.	.:.:.:.:.:.:.:.:.:.:.:.:.:.:.:.	.:.:.:.:.:.:.:.:.:.:.:.:.:.:.:.	.:.:.:.:.:.:.:.:.:.:.:.:.:.:.:.	.:.:.:.:.:.:.:.:.:.:.:.:.:.:.:.	.:.:.:.:.:.:.:.:.:.:.:.:.:.:.:.	.:.:.:.:.:.:.:.:.:.:.:.:.:.:.:.	.:.:.:.:.:.:.:.:.:.:.:.:.:.:.:.	.:.:.:.:.:.:.:.:.:.:.:.:.:.:.:.	.:.:.:.:.:.:.:.:.:.:.:.:.:.:.:.	.:.:.:.:.:.:.:.:.:.:.:.:.:.:.:.	.:.:.:.:.:.:.:.:.:.:.:.:.:.:.:.	.:.:.:.:.:.:.:.:.:.:.:.:.:.:.:.	.:.:.:.:.:.:.:.:.:.:.:.:.:.:.:.	.:.:.:.:.:.:.:.:.:.:.:.:.:.:.:.	.:.:.:.:.:.:.:.:.:.:.:.:.:.:.:.	.:.:.:.:.:.:.:.:.:.:.:.:.:.:.:.	.:.:.:.:.:.:.:.:.:.:.:.:.:.:.:.	.:.:.:.:.:.:.:.:.:.:.:.:.:.:.:.	.:.:.:.:.:.:.:.:.:.:.:.:.:.:.:.	.:.:.:.:.:.:.:.:.:.:.:.:.:.:.:.	.:.:.:.:.:.:.:.:.:.:.:.:.:.:.:.	.:.:.:.:.:.:.:.:.:.:.:.:.:.:.:.	.:.:.:.:.:.:.:.:.:.:.:.:.:.:.:.	.:.:.:.:.:.:.:.:.:.:.:.:.:.:.:.	.:.:.:.:.:.:.:.:.:.:.:.:.:.:.:.	.:.:.:.:.:.:.:.:.:.:.:.:.:.:.:.	.:.:.:.:.:.:.:.:.:.:.:.:.:.:.:.	.:.:.:.:.:.:.:.:.:.:.:.:.:.:.:.	.:.:.:.:.:.:.:.:.:.:.:.:.:.:.:.	.:.:.:.:.:.:.:.:.:.:.:.:.:.:.:.	.:.:.:.:.:.:.:.:.:.:.:.:.:.:.:.	.:.:.:.:.:.:.:.:.:.:.:.:.:.:.:.	.:.:.:.:.:.:.:.:.:.:.:.:.:.:.:.	.:.:.:.:.:.:.:.:.:.:.:.:.:.:.:.	.:.:.:.:.:.:.:.:.:.:.:.:.:.:.:.	.:.:.:.:.:.:.:.:.:.:.:.:.:.:.:.	.:.:.:.:.:.:.:.:.:.:.:.:.:.:.:.	.:.:.:.:.:.:.:.:.:.:.:.:.:.:.:.	.:.:.:.:.:.:.:.:.:.:.:.:.:.:.:.	.:.:.:.:.:.:.:.:.:.:.:.:.:.:.:.	.:.:.:.:.:.:.:.:.:.:.:.:.:.:.:.	.:.:.:.:.:.:.:.:.:.:.:.:.:.:.:.	.:.:.:.:.:.:.:.:.:.:.:.:.:.:.:.	.:.:.:.:.:.:.:.:.:.:.:.:.:.:.:.	.:.:.:.:.:.:.:.:.:.:.:.:.:.:.:.	.:.:.:.:.:.:.:.:.:.:.:.:.:.:.:.	.:.:.:.:.:.:.:.:.:.:.:.:.:.:.:.	.:.:.:.:.:.:.:.:.:.:.:.:.:.:.:.	.:.:.:.:.:.:.:.:.:.:.:.:.:.:.:.	.:.:.:.:.:.:.:.:.:.:.:.:.:.:.:.	.:.:.:.:.:.:.:.:.:.:.:.:.:.:.:.	.:.:.:.:.:.:.:.:.:.:.:.:.:.:.:.	.:.:.:.:.:.:.:.:.:.:.:.:.:.:.:.	.:.:.:.:.:.:.:.:.:.:.:.:.:.:.:.	.:.:.:.:.:.:.:.:.:.:.:.:.:.:.:.	.:.:.:.:.:.:.:.:.:.:.:.:.:.:.:.	.:.:.:.:.:.:.:.:.:.:.:.:.:.:.:.	.:.:.:.:.:.:.:.:.:.:.:.:.:.:.:.	.:.:.:.:.:.:.:.:.:.:.:.:.:.:.:.	.:.:.:.:.:.:.:.:.:.:.:.:.:.:.:.	.:.:.:.:.:.:.:.:.:.:.:.:.:.:.:.	.:.:.:.:.:.:.:.:.:.:.:.:.:.:.:.	.:.:.:.:.:.:.:.:.:.:.:.:.:.:.:.	.:.:.:.:.:.:.:.:.:.:.:.:.:.:.:.	.:.:.:.:.:.:.:.:.:.:.:.:.:.:.:.	.:.:.:.:.:.:.:.:.:.:.:.:.:.:.:.	.:.:.:.:.:.:.:.:.:.:.:.:.:.:.:.	.:.:.:.:.:.:.:.:.:.:.:.:.:.:.:.	.:.:.:.:.:.:.:.:.:.:.:.:.:.:.:.	.:.:.:.:.:.:.:.:.:.:.:.:.:.:.:.	.:.:.:.:.:.:.:.:.:.:.:.:.:.:.:.	.:.:.:.:.:.:.:.:.:.:.:.:.:.:.:.	.:.:.:.:.:.:.:.:.:.:.:.:.:.:.:.	.:.:.:.:.:.:.:.:.:.:.:.:.:.:.:.	.:.:.:.:.:.:.:.:.:.:.:.:.:.:.:.	.:.:.:.:.:.:.:.:.:.:.:.:.:.:.:.	.:.:.:.:.:.:.:.:.:.:.:.:.:.:.:.	.:.:.:.:.:.:.:.:.:.:.:.:.:.:.:.	.:.:.:.:.:.:.:.:.:.:.:.:.:.:.:.	.:.:.:.:.:.:.:.:.:.:.:.:.:.:.:.	.:.:.:.:.:.:.:.:.:.:.:.:.:.:.:.	.:.:.:.:.:.:.:.:.:.:.:.:.:.:.:.	.:.:.:.:.:.:.:.:.:.:.:.:.:.:.:.	.:.:.:.:.:.:.:.:.:.:.:.:.:.:.:.	.:.:.:.:.:.:.:.:.:.:.:.:.:.:.:.	.:.:.:.:.:.:.:.:.:.:.:.:.:.:.:.	.:.:.:.:.:.:.:.:.:.:.:.:.:.:.:.	.:.:.:.:.:.:.:.:.:.:.:.:.:.:.:.	.:.:.:.:.:.:.:.:.:.:.:.:.:.:.:.	.:.:.:.:.:.:.:.:.:.:.:.:.:.:.:.	.:.:.:.:.:.:.:.:.:.:.:.:.:.:.:.	.:.:.:.:.:.:.:.:.:.:.:.:.:.:.:.	.:.:.:.:.:.:.:.:.:.:.:.:.:.:.:.	.:.:.:.:.:.:.:.:.:.:.:.:.:.:.:.	.:.:.:.:.:.:.:.:.:.:.:.:.:.:.:.	.:.:.:.:.:.:.:.:.:.:.:.:.:.:.:.	.:.:.:.:.:.:.:.:.:.:.:.:.:.:.:.	.:.:.:.:.:.:.:.:.:.:.:.:.:.:.:.	.:.:.:.:.:.:.:.:.:.:.:.:.:.:.:.	.:.:.:.:.:.:.:.:.:.:.:.:.:.:.:.	.:.:.:.:.:.:.:.:.:.:.:.:.:.:.:.	.:.:.:.:.:.:.:.:.:.:.:.:.:.:.:.	.:.:.:.:.:.:.:.:.:.:.:.:.:.:.:.	.:.:.:.:.:.:.:.:.:.:.:.:.:.:.:.	.:.:.:.:.:.:.:.:.:.:.:.:.:.:.:.	.:.:.:.:.:.:.:.:.:.:.:.:.:.:.:.	.:.:.:.:.:.:.:.:.:.:.:.:.:.:.:.	.:.:.:.:.:.:.:.:.:.:.:.:.:.:.:.	.:.:.:.:.:.:.:.:.:.:.:.:.:.:.:.	.:.:.:.:.:.:.:.:.:.:.:.:.:.:.:.	.:.:.:.:.:.:.:.:.:.:.:.:.:.:.:.	.:.:.:.:.:.:.:.:.:.:.:.:.:.:.:.	.:.:.:.:.:.:.:.:.:.:.:.:.:.:.:.	.:.:.:.:.:.:.:.:.:.:.:.:.:.:.:.	.:.:.:.:.:.:.:.:.:.:.:.:.:.:.:.	.:.:.:.:.:.:.:.:.:.:.:.:.:.:.:.	.:.:.:.:.:.:.:.:.:.:.:.:.:.:.:.	.:.:.:.:.:.:.:.:.:.:.:.:.:.:.:.	.:.:.:.:.:.:.:.:.:.:.:.:.:.:.:.	.:.:.:.:.:.:.:.:.:.:.:.:.:.:.:.	.:.:.:.:.:.:.:.:.:.:.:.:.:.:.:.	.:.:.:.:.:.:.:.:.:.:.:.:.:.:.:.	.:.:.:.:.:.:.:.:.:.:.:.:.:.:.:.	.:.:.:.:.:.:.:.:.:.:.:.:.:.:.:.	.:.:.:.:.:.:.:.:.:.:.:.:.:.:.:.	.:.:.:.:.:.:.:.:.:.:.:.:.:.:.:.	.:.:.:.:.:.:.:.:.:.:.:.:.:.:.:.	.:.:.:.:.:.:.:.:.:.:.:.:.:.:.:.	.:.:.:.:.:.:.:.:.:.:.:.:.:.:.:.	.:.:.:.:.:.:.:.:.:.:.:.:.:.:.:.	.:.:.:.:.:.:.:.:.:.:.:.:.:.:.:.	.:.:.:.:.:.:.:.:.:.:.:.:.:.:.:.	.:.:.:.:.:.:.:.:.:.:.:.:.:.:.:.	.:.:.:.:.:.:.:.:.:.:.:.:.:.:.:.	.:.:.:.:.:.:.:.:.:.:.:.:.:.:.:.	.:.:.:.:.:.:.:.:.:.:.:.:.:.:.:.	.:.:.:.:.:.:.:.:.:.:.:.:.:.:.:.	.:.:.:.:.:.:.:.:.:.:.:.:.:.:.:.	.:.:.:.:.:.:.:.:.:.:.:.:.:.:.:.	.:.:.:.:.:.:.:.:.:.:.:.:.:.:.:.	.:.:.:.:.:.:.:.:.:.:.:.:.:.:.:.	.:.:.:.:.:.:.:.:.:.:.:.:.:.:.:.	.:.:.:.:.:.:.:.:.:.:.:.:.:.:.:.	.:.:.:.:.:.:.:.:.:.:.:.:.:.:.:.	.:.:.:.:.:.:.:.:.:.:.:.:.:.:.:.	.:.:.:.:.:.:.:.:.:.:.:.:.:.:.:.	.:.:.:.:.:.:.:.:.:.:.:.:.:.:.:.	.:.:.:.:.:.:.:.:.:.:.:.:.:.:.:.	.:.:.:.:.:.:.:.:.:.:.:.:.:.:.:.	.:.:.:.:.:.:.:.:.:.:.:.:.:.:.:.	.:.:.:.:.:.:.:.:.:.:.:.:.:.:.:.	.:.:.:.:.:.:.:.:.:.:.:.:.:.:.:.	.:.:.:.:.:.:.:.:.:.:.:.:.:.:.:.	.:.:.:.:.:.:.:.:.:.:.:.:.:.:.:.	.:.:.:.:.:.:.:.:.:.:.:.:.:.:.:.	.:.:.:.:.:.:.:.:.:.:.:.:.:.:.:.	.:.:.:.:.:.:.:.:.:.:.:.:.:.:.:.	.:.:.:.:.:.:.:.:.:.:.:.:.:.:.:.	.:.:.:.:.:.:.:.:.:.:.:.:.:.:.:.	.:.:.:.:.:.:.:.:.:.:.:.:.:.:.:.	.:.:.:.:.:.:.:.:.:.:.:.:.:.:.:.	.:.:.:.:.:.:.:.:.:.:.:.:.:.:.:.	.:.:.:.:.:.:.:.:.:.:.:.:.:.:.:.	.:.:.:.:.:.:.:.:.:.:.:.:.:.:.:.	.:.:.:.:.:.:.:.:.:.:.:.:.:.:.:.	.:.:.:.:.:.:.:.:.:.:.:.:.:.:.:.	.:.:.:.:.:.:.:.:.:.:.:.:.:.:.:.	.:.:.:.:.:.:.:.:.:.:.:.:.:.:.:.	.:.:.:.:.:.:.:.:.:.:.:.:.:.:.:.	.:.:.:.:.:.:.:.:.:.:.:.:.:.:.:.	.:.:.:.:.:.:.:.:.:.:.:.:.:.:.:.	.:.:.:.:.:.:.:.:.:.:.:.:.:.:.:.	.:.:.:.:.:.:.:.:.:.:.:.:.:.:.:.	.:.:.:.:.:.:.:.:.:.:.:.:.:.:.:.	.:.:.:.:.:.:.:.:.:.:.:.:.:.:.:.	.:.:.:.:.:.:.:.:.:.:.:.:.:.:.:.	.:.:.:.:.:.:.:.:.:.:.:.:.:.:.:.	.:.:.:.:.:.:.:.:.:.:.:.:.:.:.:.	.:.:.:.:.:.:.:.:.:.:.:.:.:.:.:.	.:.:.:.:.:.:.:.:.:.:.:.:.:.:.:.	.:.:.:.:.:.:.:.:.:.:.:.:.:.:.:.	.:.:.:.:.:.:.:.:.:.:.:.:.:.:.:.	.:.:.:.:.:.:.:.:.:.:.:.:.:.:.:.	.:.:.:.:.:.:.:.:.:.:.:.:.:.:.:.	.:.:.:.:.:.:.:.:.:.:.:.:.:.:.:.	.:.:.:.:.:.:.:.:.:.:.:.:.:.:.:.	.:.:.:.:.:.:.:.:.:.:.:.:.:.:.:.	.:.:.:.:.:.:.:.:.:.:.:.:.:.:.:.	.:.:.:.:.:.:.:.:.:.:.:.:.:.:.:.	.:.:.:.:.:.:.:.:.:.:.:.:.:.:.:.	.:.:.:.:.:.:.:.:.:.:.:.:.:.:.:.	.:.:.:.:.:.:.:.:.:.:.:.:.:.:.:.	.:.:.:.:.:.:.:.:.:.:.:.:.:.:.:.	.:.:.:.:.:.:.:.:.:.:.:.:.:.:.:.	.:.:.:.:.:.:.:.:.:.:.:.:.:.:.:.	.:.:.:.:.:.:.:.:.:.:.:.:.:.:.:.	.:.:.:.:.:.:.:.:.:.:.:.:.:.:.:.	.:.:.:.:.:.:.:.:.:.:.:.:.:.:.:.	.:.:.:.:.:.:.:.:.:.:.:.:.:.:.:.	.:.:.:.:.:.:.:.:.:.:.:.:.:.:.:.	.:.:.:.:.:.:.:.:.:.:.:.:.:.:.:.	.:.:.:.:.:.:.:.:.:.:.:.:.:.:.:.	.:.:.:.:.:.:.:.:.:.:.:.:.:.:.:.	.:.:.:.:.:.:.:.:.:.:.:.:.:.:.:.	.:.:.:.:.:.:.:.:.:.:.:.:.:.:.:.	.:.:.:.:.:.:.:.:.:.:.:.:.:.:.:.	.:.:.:.:.:.:.:.:.:.:.:.:.:.:.:.	.:.:.:.:.:.:.:.:.:.:.:.:.:.:.:.	.:.:.:.:.:.:.:.:.:.:.:.:.:.:.:.	.:.:.:.:.:.:.:.:.:.:.:.:.:.:.:.	.:.:.:.:.:.:.:.:.:.:.:.:.:.:.:.	.:.:.:.:.:.:.:.:.:.:.:.:.:.:.:.	.:.:.:.:.:.:.:.:.:.:.:.:.:.:.:.	.:.:.:.:.:.:.:.:.:.:.:.:.:.:.:.	.:.:.:.:.:.:.:.:.:.:.:.:.:.:.:.	.:.:.:.:.:.:.:.:.:.:.:.:.:.:.:.	.:.:.:.:.:.:.:.:.:.:.:.:.:.:.:.	.:.:.:.:.:.:.:.:.:.:.:.:.:.:.:.	.:.:.:.:.:.:.:.:.:.:.:.:.:.:.:.	.:.:.:.:.:.:.:.:.:.:.:.:.:.:.:.	.:.:.:.:.:.:.:.:.:.:.:.:.:.:.:.	.:.:.:.:.:.:.:.:.:.:.:.:.:.:.:.	.:.:.:.:.:.:.:.:.:.:.:.:.:.:.:.	.:.:.:.:.:.:.:.:.:.:.:.:.:.:.:.	.:.:.:.:.:.:.:.:.:.:.:.:.:.:.:.	.:.:.:.:.:.:.:.:.:.:.:.:.:.:.:.	.:.:.:.:.:.:.:.:.:.:.:.:.:.:.:.	.:.:.:.:.:.:.:.:.:.:.:.:.:.:.:.	.:.:.:.:.:.:.:.:.:.:.:.:.:.:.:.	.:.:.:.:.:.:.:.:.:.:.:.:.:.:.:.	.:.:.:.:.:.:.:.:.:.:.:.:.:.:.:.	.:.:.:.:.:.:.:.:.:.:.:.:.:.:.:.	.:.:.:.:.:.:.:.:.:.:.:.:.:.:.:.	.:.:.:.:.:.:.:.:.:.:.:.:.:.:.:.	.:.:.:.:.:.:.:.:.:.:.:.:.:.:.:.	.:.:.:.:.:.:.:.:.:.:.:.:.:.:.:.	.:.:.:.:.:.:.:.:.:.:.:.:.:.:.:.	.:.:.:.:.:.:.:.:.:.:.:.:.:.:.:.	.:.:.:.:.:.:.:.:.:.:.:.:.:.:.:.	.:.:.:.:.:.:.:.:.:.:.:.:.:.:.:.	.:.:.:.:.:.:.:.:.:.:.:.:.:.:.:.	.:.:.:.:.:.:.:.:.:.:.:.:.:.:.:.	.:.:.:.:.:.:.:.:.:.:.:.:.:.:.:.	.:.:.:.:.:.:.:.:.:.:.:.:.:.:.:.	.:.:.:.:.:.:.:.:.:.:.:.:.:.:.:.	.:.:.:.:.:.:.:.:.:.:.:.:.:.:.:.	.:.:.:.:.:.:.:.:.:.:.:.:.:.:.:.	.:.:.:.:.:.:.:.:.:.:.:.:.:.:.:.	.:.:.:.:.:.:.:.:.:.:.:.:.:.:.:.	.:.:.:.:.:.:.:.:.:.:.:.:.:.:.:.	.:.:.:.:.:.:.:.:.:.:.:.:.:.:.:.	.:.:.:.:.:.:.:.:.:.:.:.:.:.:.:.	.:.:.:.:.:.:.:.:.:.:.:.:.:.:.:.	.:.:.:.:.:.:.:.:.:.:.:.:.:.:.:.	.:.:.:.:.:.:.:.:.:.:.:.:.:.:.:.	.:.:.:.:.:.:.:.:.:.:.:.:.:.:.:.	.:.:.:.:.:.:.:.:.:.:.:.:.:.:.:.	.:.:.:.:.:.:.:.:.:.:.:.:.:.:.:.	.:.:.:.:.:.:.:.:.:.:.:.:.:.:.:.	.:.:.:.:.:.:.:.:.:.:.:.:.:.:.:.	.:.:.:.:.:.:.:.:.:.:.:.:.:.:.:.	.:.:.:.:.:.:.:.:.:.:.:.:.:.:.:.	.:.:.:.:.:.:.:.:.:.:.:.:.:.:.:.	.:.:.:.:.:.:.:.:.:.:.:.:.:.:.:.	.:.:.:.:.:.:.:.:.:.:.:.:.:.:.:.	.:.:.:.:.:.:.:.:.:.:.:.:.:.:.:.	.:.:.:.:.:.:.:.:.:.:.:.:.:.:.:.	.:.:.:.:.:.:.:.:.:.:.:.:.:.:.:.	.:.:.:.:.:.:.:.:.:.:.:.:.:.:.:.	.:.:.:.:.:.:.:.:.:.:.:.:.:.:.:.	.:.:.:.:.:.:.:.:.:.:.:.:.:.:.:.	.:.:.:.:.:.:.:.:.:.:.:.:.:.:.:.	.:.:.:.:.:.:.:.:.:.:.:.:.:.:.:.	.:.:.:.:.:.:.:.:.:.:.:.:.:.:.:.	.:.:.:.:.:.:.:.:.:.:.:.:.:.:.:.	.:.:.:.:.:.:.:.:.:.:.:.:.:.:.:.	.:.:.:.:.:.:.:.:.:.:.:.:.:.:.:.	.:.:.:.:.:.:.:.:.:.:.:.:.:.:.:.	.:.:.:.:.:.:.:.:.:.:.:.:.:.:.:.	.:.:.:.:.:.:.:.:.:.:.:.:.:.:.:.	.:.:.:.:.:.:.:.:.:.:.:.:.:.:.:.	.:.:.:.:.:.:.:.:.:.:.:.:.:.:.:.	.:.:.:.:.:.:.:.:.:.:.:.:.:.:.:.	.:.:.:.:.:.:.:.:.:.:.:.:.:.:.:.	.:.:.:.:.:.:.:.:.:.:.:.:.:.:.:.	.:.:.:.:.:.:.:.:.:.:.:.:.:.:.:.	.:.:.:.:.:.:.:.:.:.:.:.:.:.:.:.	.:.:.:.:.:.:.:.:.:.:.:.:.:.:.:.	.:.:.:.:.:.:.:.:.:.:.:.:.:.:.:.	.:.:.:.:.:.:.:.:.:.:.:.:.:.:.:.	.:.:.:.:.:.:.:.:.:.:.:.:.:.:.:.	.:.:.:.:.:.:.:.:.:.:.:.:.:.:.:.	.:.:.:.:.:.:.:.:.:.:.:.:.:.:.:.	.:.:.:.:.:.:.:.:.:.:.:.:.:.:.:.	.:.:.:.:.:.:.:.:.:.:.:.:.:.:.:.	.:.:.:.:.:.:.:.:.:.:.:.:.:.:.:.	.:.:.:.:.:.:.:.:.:.:.:.:.:.:.:.	.:.:.:.:.:.:.:.:.:.:.:.:.:.:.:.	.:.:.:.:.:.:.:.:.:.:.:.:.:.:.:.	.:.:.:.:.:.:.:.:.:.:.:.:.:.:.:.	.:.:.:.:.:.:.:.:.:.:.:.:.:.:.:.	.:.:.:.:.:.:.:.:.:.:.:.:.:.:.:.	.:.:.:.:.:.:.:.:.:.:.:.:.:.:.:.	.:.:.:.:.:.:.:.:.:.:.:.:.:.:.:.	.:.:.:.:.:.:.:.:.:.:.:.:.:.:.:.	.:.:.:.:.:.:.:.:.:.:.:.:.:.:.:.	.:.:.:.:.:.:.:.:.:.:.:.:.:.:.:.	.:.:.:.:.:.:.:.:.:.:.:.:.:.:.:.	.:.:.:.:.:.:.:.:.:.:.:.:.:.:.:.	.:.:.:.:.:.:.:.:.:.:.:.:.:.:.:.	.:.:.:.:.:.:.:.:.:.:.:.:.:.:.:.	.:.:.:.:.:.:.:.:.:.:.:.:.:.:.:.	.:.:.:.:.:.:.:.:.:.:.:.:.:.:.:.	.:.:.:.:.:.:.:.:.:.:.:.:.:.:.:.	.:.:.:.:.:.:.:.:.:.:.:.:.:.:.:.	.:.:.:.:.:.:.:.:.:.:.:.:.:.:.:.	.:.:.:.:.:.:.:.:.:.:.:.:.:.:.:.	.:.:.:.:.:.:.:.:.:.:.:.:.:.:.:.	.:.:.:.:.:.:.:.:.:.:.:.:.:.:.:.	.:.:.:.:.:.:.:.:.:.:.:.:.:.:.:.	.:.:.:.:.:.:.:.:.:.:.:.:.:.:.:.	.:.:.:.:.:.:.:.:.:.:.:.:.:.:.:.	.:.:.:.:.:.:.:.:.:.:.:.:.:.:.:.	.:.:.:.:.:.:.:.:.:.:.:.:.:.:.:.	.:.:.:.:.:.:.:.:.:.:.:.:.:.:.:.	.:.:.:.:.:.:.:.:.:.:.:.:.:.:.:.	.:.:.:.:.:.:.:.:.:.:.:.:.:.:.:.	.:.:.:.:.:.:.:.:.:.:.:.:.:.:.:.	.:.:.:.:.:.:.:.:.:.:.:.:.:.:.:.	.:.:.:.:.:.:.:.:.:.:.:.:.:.:.:.	.:.:.:.:.:.:.:.:.:.:.:.:.:.:.:.	.:.:.:.:.:.:.:.:.:.:.:.:.:.:.:.	.:.:.:.:.:.:.:.:.:.:.:.:.:.:.:.	.:.:.:.:.:.:.:.:.:.:.:.:.:.:.:.	.:.:.:.:.:.:.:.:.:.:.:.:.:.:.:.	.:.:.:.:.:.:.:.:.:.:.:.:.:.:.:.	.:.:.:.:.:.:.:.:.:.:.:.:.:.:.:.	.:.:.:.:.:.:.:.:.:.:.:.:.:.:.:.	.:.:.:.:.:.:.:.:.:.:.:.:.:.:.:.	.:.:.:.:.:.:.:.:.:.:.:.:.:.:.:.	.:.:.:.:.:.:.:.:.:.:.:.:.:.:.:.	.:.:.:.:.:.:.:.:.:.:.:.:.:.:.:.	.:.:.:.:.:.:.:.:.:.:.:.:.:.:.:.	.:.:.:.:.:.:.:.:.:.:.:.:.:.:.:.	.:.:.:.:.:.:.:.:.:.:.:.:.:.:.:.	.:.:.:.:.:.:.:.:.:.:.:.:.:.:.:.	.:.:.:.:.:.:.:.:.:.:.:.:.:.:.:.	.:.:.:.:.:.:.:.:.:.:.:.:.:.:.:.	.:.:.:.:.:.:.:.:.:.:.:.:.:.:.:.	.:.:.:.:.:.:.:.:.:.:.:.:.:.:.:.	.:.:.:.:.:.:.:.:.:.:.:.:.:.:.:.	.:.:.:.:.:.:.:.:.:.:.:.:.:.:.:.	.:.:.:.:.:.:.:.:.:.:.:.:.:.:.:.	.:.:.:.:.:.:.:.:.:.:.:.:.:.:.:.	.:.:.:.:.:.:.:.:.:.:.:.:.:.:.:.	.:.:.:.:.:.:.:.:.:.:.:.:.:.:.:.	.:.:.:.:.:.:.:.:.:.:.:.:.:.:.:.	.:.:.:.:.:.:.:.:.:.:.:.:.:.:.:.	.:.:.:.:.:.:.:.:.:.:.:.:.:.:.:.	.:.:.:.:.:.:.:.:.:.:.:.:.:.:.:.	.:.:.:.:.:.:.:.:.:.:.:.:.:.:.:.	.:.:.:.:.:.:.:.:.:.:.:.:.:.:.:.	.:.:.:.:.:.:.:.:.:.:.:.:.:.:.:.	.:.:.:.:.:.:.:.:.:.:.:.:.:.:.:.	.:.:.:.:.:.:.:.:.:.:.:.:.:.:.:.	.:.:.:.:.:.:.:.:.:.:.:.:.:.:.:.	.:.:.:.:.:.:.:.:.:.:.:.:.:.:.:.	.:.:.:.:.:.:.:.:.:.:.:.:.:.:.:.	.:.:.:.:.:.:.:.:.:.:.:.:.:.:.:.	.:.:.:.:.:.:.:.:.:.:.:.:.:.:.:.	.:.:.:.:.:.:.:.:.:.:.:.:.:.:.:.	.:.:.:.:.:.:.:.:.:.:.:.:.:.:.:.	.:.:.:.:.:.:.:.:.:.:.:.:.:.:.:.	.:.:.:.:.:.:.:.:.:.:.:.:.:.:.:.	.:.:.:.:.:.:.:.:.:.:.:.:.:.:.:.	.:.:.:.:.:.:.:.:.:.:.:.:.:.:.:.	.:.:.:.:.:.:.:.:.:.:.:.:.:.:.:.	.:.:.:.:.:.:.:.:.:.:.:.:.:.:.:.	.:.:.:.:.:.:.:.:.:.:.:.:.:.:.:.	.:.:.:.:.:.:.:.:.:.:.:.:.:.:.:.	.:.:.:.:.:.:.:.:.:.:.:.:.:.:.:.	.:.:.:.:.:.:.:.:.:.:.:.:.:.:.:.	.:.:.:.:.:.:.:.:.:.:.:.:.:.:.:.	.:.:.:.:.:.:.:.:.:.:.:.:.:.:.:.	.:.:.:.:.:.:.:.:.:.:.:.:.:.:.:.	.:.:.:.:.:.:.:.:.:.:.:.:.:.:.:.	.:.:.:.:.:.:.:.:.:.:.:.:.:.:.:.	.:.:.:.:.:.:.:.:.:.:.:.:.:.:.:.	.:.:.:.:.:.:.:.:.:.:.:.:.:.:.:.	.:.:.:.:.:.:.:.:.:.:.:.:.:.:.:.	.:.:.:.:.:.:.:.:.:.:.:.:.:.:.:.	.:.:.:.:.:.:.:.:.:.:.:.:.:.:.:.	.:.:.:.:.:.:.:.:.:.:.:.:.:.:.:.	.:.:.:.:.:.:.:.:.:.:.:.:.:.:.:.	.:.:.:.:.:.:.:.:.:.:.:.:.:.:.:.	.:.:.:.:.:.:.:.:.:.:.:.:.:.:.:.	.:.:.:.:.:.:.:.:.:.:.:.:.:.:.:.	.:.:.:.:.:.:.:.:.:.:.:.:.:.:.:.	.:.:.:.:.:.:.:.:.:.:.:.:.:.:.:.	.:.:.:.:.:.:.:.:.:.:.:.:.:.:.:.	.:.:.:.:.:.:.:.:.:.:.:.:.:.:.:.	.:.:.:.:.:.:.:.:.:.:.:.:.:.:.:.	.:.:.:.:.:.:.:.:.:.:.:.:.:.:.:.	.:.:.:.:.:.:.:.:.:.:.:.:.:.:.:.	.:.:.:.:.:.:.:.:.:.:.:.:.:.:.:.	.:.:.:.:.:.:.:.:.:.:.:.:.:.:.:.	.:.:.:.:.:.:.:.:.:.:.:.:.:.:.:.	.:.:.:.:.:.:.:.:.:.:.:.:.:.:.:.	.:.:.:.:.:.:.:.:.:.:.:.:.:.:.:.	.:.:.:.:.:.:.:.:.:.:.:.:.:.:.:.	.:.:.:.:.:.:.:.:.:.:.:.:.:.:.:.	.:.:.:.:.:.:.:.:.:.:.:.:.:.:.:.	.:.:.:.:.:.:.:.:.:.:.:.:.:.:.:.	.:.:.:.:.:.:.:.:.:.:.:.:.:.:.:.	.:.:.:.:.:.:.:.:.:.:.:.:.:.:.:.	.:.:.:.:.:.:.:.:.:.:.:.:.:.:.:.	.:.:.:.:.:.:.:.:.:.:.:.:.:.:.:.	.:.:.:.:.:.:.:.:.:.:.:.:.:.:.:.	.:.:.:.:.:.:.:.:.:.:.:.:.:.:.:.	.:.:.:.:.:.:.:.:.:.:.:.:.:.:.:.	.:.:.:.:.:.:.:.:.:.:.:.:.:.:.:.	.:.:.:.:.:.:.:.:.:.:.:.:.:.:.:.	.:.:.:.:.:.:.:.:.:.:.:.:.:.:.:.	.:.:.:.:.:.:.:.:.:.:.:.:.:.:.:.	.:.:.:.:.:.:.:.:.:.:.:.:.:.:.:.	.:.:.:.:.:.:.:.:.:.:.:.:.:.:.:.	.:.:.:.:.:.:.:.:.:.:.:.:.:.:.:.	.:.:.:.:.:.:.:.:.:.:.:.:.:.:.:.	.:.:.:.:.:.:.:.:.:.:.:.:.:.:.:.	.:.:.:.:.:.:.:.:.:.:.:.:.:.:.:.	.:.:.:.:.:.:.:.:.:.:.:.:.:.:.:.	.:.:.:.:.:.:.:.:.:.:.:.:.:.:.:.	.:.:.:.:.:.:.:.:.:.:.:.:.:.:.:.	.:.:.:.:.:.:.:.:.:.:.:.:.:.:.:.	.:.:.:.:.:.:.:.:.:.:.:.:.:.:.:.	.:.:.:.:.:.:.:.:.:.:.:.:.:.:.:.	.:.:.:.:.:.:.:.:.:.:.:.:.:.:.:.	.:.:.:.:.:.:.:.:.:.:.:.:.:.:.:.	.:.:.:.:.:.:.:.:.:.:.:.:.:.:.:.	.:.:.:.:.:.:.:.:.:.:.:.:.:.:.:.	.:.:.:.:.:.:.:.:.:.:.:.:.:.:.:.	.:.:.:.:.:.:.:.:.:.:.:.:.:.:.:.	.:.:.:.:.:.:.:.:.:.:.:.:.:.:.:.	.:.:.:.:.:.:.:.:.:.:.:.:.:.:.:.	.:.:.:.:.:.:.:.:.:.:.:.:.:.:.:.	.:.:.:.:.:.:.:.:.:.:.:.:.:.:.:.	.:.:.:.:.:.:.:.:.:.:.:.:.:.:.:.	.:.:.:.:.:.:.:.:.:.:.:.:.:.:.:.	.:.:.:.:.:.:.:.:.:.:.:.:.:.:.:.	.:.:.:.:.:.:.:.:.:.:.:.:.:.:.:.	.:.:.:.:.:.:.:.:.:.:.:.:.:.:.:.	.:.:.:.:.:.:.:.:.:.:.:.:.:.:.:.	.:.:.:.:.:.:.:.:.:.:.:.:.:.:.:.	.:.:.:.:.:.:.:.:.:.:.:.:.:.:.:.	.:.:.:.:.:.:.:.:.:.:.:.:.:.:.:.	.:.:.:.:.:.:.:.:.:.:.:.:.:.:.:.	.:.:.:.:.:.:.:.:.:.:.:.:.:.:.:.	.:.:.:.:.:.:.:.:.:.:.:.:.:.:.:.	.:.:.:.:.:.:.:.:.:.:.:.:.:.:.:.	.:.:.:.:.:.:.:.:.:.:.:.:.:.:.:.	.:.:.:.:.:.:.:.:.:.:.:.:.:.:.:.	.:.:.:.:.:.:.:.:.:.:.:.:.:.:.:.	.:.:.:.:.:.:.:.:.:.:.:.:.:.:.:.	.:.:.:.:.:.:.:.:.:.:.:.:.:.:.:.	.:.:.:.:.:.:.:.:.:.:.:.:.:.:.:.	.:.:.:.:.:.:.:.:.:.:.:.:.:.:.:.	.:.:.:.:.:.:.:.:.:.:.:.:.:.:.:.	.:.:.:.:.:.:.:.:.:.:.:.:.:.:.:.	.:.:.:.:.:.:.:.:.:.:.:.:.:.:.:.	.:.:.:.:.:.:.:.:.:.:.:.:.:.:.:.	.:.:.:.:.:.:.:.:.:.:.:.:.:.:.:.	.:.:.:.:.:.:.:.:.:.:.:.:.:.:.:.	.:.:.:.:.:.:.:.:.:.:.:.:.:.:.:.	.:.:.:.:.:.:.:.:.:.:.:.:.:.:.:.	.:.:.:.:.:.:.:.:.:.:.:.:.:.:.:.	.:.:.:.:.:.:.:.:.:.:.:.:.:.:.:.	.:.:.:.:.:.:.:.:.:.:.:.:.:.:.:.	.:.:.:.:.:.:.:.:.:.:.:.:.:.:.:.	.:.:.:.:.:.:.:.:.:.:.:.:.:.:.:.	.:.:.:.:.:.:.:.:.:.:.:.:.:.:.:.	.:.:.:.:.:.:.:.:.:.:.:.:.:.:.:.	.:.:.:.:.:.:.:.:.:.:.:.:.:.:.:.	.:.:.:.:.:.:.:.:.:.:.:.:.:.:.:.	.:.:.:.:.:.:.:.:.:.:.:.:.:.:.:.	.:.:.:.:.:.:.:.:.:.:.:.:.:.:.:.	.:.:.:.:.:.:.:.:.:.:.:.:.:.:.:.	.:.:.:.:.:.:.:.:.:.:.:.:.:.:.:.	.:.:.:.:.:.:.:.:.:.:.:.:.:.:.:.	.:.:.:.:.:.:.:.:.:.:.:.:.:.:.:.	.:.:.:.:.:.:.:.:.:.:.:.:.:.:.:.	.:.:.:.:.:.:.:.:.:.:.:.:.:.:.:.	.:.:.:.:.:.:.:.:.:.:.:.:.:.:.:.	.:.:.:.:.:.:.:.:.:.:.:.:.:.:.:.	.:.:.:.:.:.:.:.:.:.:.:.:.:.:.:.	.:.:.:.:.:.:.:.:.:.:.:.:.:.:.:.	.:.:.:.:.:.:.:.:.:.:.:.:.:.:.:.	.:.:.:.:.:.:.:.:.:.:.:.:.:.:.:.	.:.:.:.:.:.:.:.:.:.:.:.:.:.:.:.	.:.:.:.:.:.:.:.:.:.:.:.:.:.:.:.	.:.:.:.:.:.:.:.:.:.:.:.:.:.:.:.	.:.:.:.:.:.:.:.:.:.:.:.:.:.:.:.	.:.:.:.:.:.:.:.:.:.:.:.:.:.:.:.	.:.:.:.:.:.:.:.:.:.:.:.:.:.:.:.	.:.:.:.:.:.:.:.:.:.:.:.:.:.:.:.	.:.:.:.:.:.:.:.:.:.:.:.:.:.:.:.	.:.:.:.:.:.:.:.:.:.:.:.:.:.:.:.	.:.:.:.:.:.:.:.:.:.:.:.:.:.:.:.	.:.:.:.:.:.:.:.:.:.:.:.:.:.:.:.	.:.:.:.:.:.:.:.:.:.:.:.:.:.:.:.	.:.:.:.:.:.:.:.:.:.:.:.:.:.:.:.	.:.:.:.:.:.:.:.:.:.:.:.:.:.:.:.	.:.:.:.:.:.:.:.:.:.:.:.:.:.:.:.	.:.:.:.:.:.:.:.:.:.:.:.:.:.:.:.	.:.:.:.:.:.:.:.:.:.:.:.:.:.:.:.	.:.:.:.:.:.:.:.:.:.:.:.:.:.:.:.	.:.:.:.:.:.:.:.:.:.:.:.:.:.:.:.	.:.:.:.:.:.:.:.:.:.:.:.:.:.:.:.	.:.:.:.:.:.:.:.:.:.:.:.:.:.:.:.	.:.:.:.:.:.:.:.:.:.:.:.:.:.:.:.	.:.:.:.:.:.:.:.:.:.:.:.:.:.:.:.	.:.:.:.:.:.:.:.:.:.:.:.:.:.:.:.	.:.:.:.:.:.:.:.:.:.:.:.:.:.:.:.	.:.:.:.:.:.:.:.:.:.:.:.:.:.:.:.	.:.:.:.:.:.:.:.:.:.:.:.:.:.:.:.	.:.:.:.:.:.:.:.:.:.:.:.:.:.:.:.	.:.:.:.:.:.:.:.:.:.:.:.:.:.:.:.	.:.:.:.:.:.:.:.:.:.:.:.:.:.:.:.	.:.:.:.:.:.:.:.:.:.:.:.:.:.:.:.	.:.:.:.:.:.:.:.:.:.:.:.:.:.:.:.	.:.:.:.:.:.:.:.:.:.:.:.:.:.:.:.	.:.:.:.:.:.:.:.:.:.:.:.:.:.:.:.	.:.:.:.:.:.:.:.:.:.:.:.:.:.:.:.	.:.:.:.:.:.:.:.:.:.:.:.:.:.:.:.	.:.:.:.:.:.:.:.:.:.:.:.:.:.:.:.	.:.:.:.:.:.:.:.:.:.:.:.:.:.:.:.	.:.:.:.:.:.:.:.:.:.:.:.:.:.:.:.	.:.:.:.:.:.:.:.:.:.:.:.:.:.:.:.	.:.:.:.:.:.:.:.:.:.:.:.:.:.:.:.	.:.:.:.:.:.:.:.:.:.:.:.:.:.:.:.	.:.:.:.:.:.:.:.:.:.:.:.:.:.:.:.	.:.:.:.:.:.:.:.:.:.:.:.:.:.:.:.	.:.:.:.:.:.:.:.:.:.:.:.:.:.:.:.	.:.:.:.:.:.:.:.:.:.:.:.:.:.:.:.	.:.:.:.:.:.:.:.:.:.:.:.:.:.:.:.	.:.:.:.:.:.:.:.:.:.:.:.:.:.:.:.	.:.:.:.:.:.:.:.:.:.:.:.:.:.:.:.	.:.:.:.:.:.:.:.:.:.:.:.:.:.:.:.	.:.:.:.:.:.:.:.:.:.:.:.:.:.:.:.	.:.:.:.:.:.:.:.:.:.:.:.:.:.:.:.	.:.:.:.:.:.:.:.:.:.:.:.:.:.:.:.	.:.:.:.:.:.:.:.:.:.:.:.:.:.:.:.	.:.:.:.:.:.:.:.:.:.:.:.:.:.:.:.	.:.:.:.:.:.:.:.:.:.:.:.:.:.:.:.	.:.:.:.:.:.:.:.:.:.:.:.:.:.:.:.	.:.:.:.:.:.:.:.:.:.:.:.:.:.:.:.	.:.:.:.:.:.:.:.:.:.:.:.:.:.:.:.	.:.:.:.:.:.:.:.:.:.:.:.:.:.:.:.	.:.:.:.:.:.:.:.:.:.:.:.:.:.:.:.	.:.:.:.:.:.:.:.:.:.:.:.:.:.:.:.	.:.:.:.:.:.:.:.:.:.:.:.:.:.:.:.	.:.:.:.:.:.:.:.:.:.:.:.:.:.:.:.	.:.:.:.:.:.:.:.:.:.:.:.:.:.:.:.	.:.:.:.:.:.:.:.:.:.:.:.:.:.:.:.	.:.:.:.:.:.:.:.:.:.:.:.:.:.:.:.	.:.:.:.:.:.:.:.:.:.:.:.:.:.:.:.	.:.:.:.:.:.:.:.:.:.:.:.:.:.:.:.	.:.:.:.:.:.:.:.:.:.:.:.:.:.:.:.	.:.:.:.:.:.:.:.:.:.:.:.:.:.:.:.	.:.:.:.:.:.:.:.:.:.:.:.:.:.:.:.	.:.:.:.:.:.:.:.:.:.:.:.:.:.:.:.	.:.:.:.:.:.:.:.:.:.:.:.:.:.:.:.
chrI	166187	.	T	<INS:ME>	.	PASS	SVTYPE=INS;STRAND=.;FAMILY=TY3	GT:END:FLANKS_SUPPORTED:FREQUENCY:FORWARD_INSERT_START:FORWARD_INSERT_END:FORWARD_INSERT_FREQ:FORWARD_INSERT_COV:FORWARD_PRESENCE_READS:FORWARD_ABSENCE_READS:REVERSE_INSERT_START:REVERSE_INSERT_END:REVERSE_INSERT_FREQ:REVERSE_INSERT_COV:REVERSE_PRESENCE_READS:REVERSE_ABSENCE_READS	.:.:.:.:.:.:.:.:.:.:.:.:.:.:.:.	.:.:.:.:.:.:.:.:.:.:.:.:.:.:.:.	.:.:.:.:.:.:.:.:.:.:.:.:.:.:.:.	.:.:.:.:.:.:.:.:.:.:.:.:.:.:.:.	.:.:.:.:.:.:.:.:.:.:.:.:.:.:.:.	.:.:.:.:.:.:.:.:.:.:.:.:.:.:.:.	.:.:.:.:.:.:.:.:.:.:.:.:.:.:.:.	.:.:.:.:.:.:.:.:.:.:.:.:.:.:.:.	.:.:.:.:.:.:.:.:.:.:.:.:.:.:.:.	.:.:.:.:.:.:.:.:.:.:.:.:.:.:.:.	.:.:.:.:.:.:.:.:.:.:.:.:.:.:.:.	.:.:.:.:.:.:.:.:.:.:.:.:.:.:.:.	.:.:.:.:.:.:.:.:.:.:.:.:.:.:.:.	.:.:.:.:.:.:.:.:.:.:.:.:.:.:.:.	.:.:.:.:.:.:.:.:.:.:.:.:.:.:.:.	.:.:.:.:.:.:.:.:.:.:.:.:.:.:.:.	.:.:.:.:.:.:.:.:.:.:.:.:.:.:.:.	.:.:.:.:.:.:.:.:.:.:.:.:.:.:.:.	.:.:.:.:.:.:.:.:.:.:.:.:.:.:.:.	.:.:.:.:.:.:.:.:.:.:.:.:.:.:.:.	.:.:.:.:.:.:.:.:.:.:.:.:.:.:.:.	.:.:.:.:.:.:.:.:.:.:.:.:.:.:.:.	.:.:.:.:.:.:.:.:.:.:.:.:.:.:.:.	.:.:.:.:.:.:.:.:.:.:.:.:.:.:.:.	.:.:.:.:.:.:.:.:.:.:.:.:.:.:.:.	.:.:.:.:.:.:.:.:.:.:.:.:.:.:.:.	.:.:.:.:.:.:.:.:.:.:.:.:.:.:.:.	.:.:.:.:.:.:.:.:.:.:.:.:.:.:.:.	.:.:.:.:.:.:.:.:.:.:.:.:.:.:.:.	.:.:.:.:.:.:.:.:.:.:.:.:.:.:.:.	.:.:.:.:.:.:.:.:.:.:.:.:.:.:.:.	.:.:.:.:.:.:.:.:.:.:.:.:.:.:.:.	.:.:.:.:.:.:.:.:.:.:.:.:.:.:.:.	.:.:.:.:.:.:.:.:.:.:.:.:.:.:.:.	.:.:.:.:.:.:.:.:.:.:.:.:.:.:.:.	.:.:.:.:.:.:.:.:.:.:.:.:.:.:.:.	.:.:.:.:.:.:.:.:.:.:.:.:.:.:.:.	.:.:.:.:.:.:.:.:.:.:.:.:.:.:.:.	.:.:.:.:.:.:.:.:.:.:.:.:.:.:.:.	.:.:.:.:.:.:.:.:.:.:.:.:.:.:.:.	.:.:.:.:.:.:.:.:.:.:.:.:.:.:.:.	.:.:.:.:.:.:.:.:.:.:.:.:.:.:.:.	.:.:.:.:.:.:.:.:.:.:.:.:.:.:.:.	.:.:.:.:.:.:.:.:.:.:.:.:.:.:.:.	.:.:.:.:.:.:.:.:.:.:.:.:.:.:.:.	.:.:.:.:.:.:.:.:.:.:.:.:.:.:.:.	.:.:.:.:.:.:.:.:.:.:.:.:.:.:.:.	.:.:.:.:.:.:.:.:.:.:.:.:.:.:.:.	.:.:.:.:.:.:.:.:.:.:.:.:.:.:.:.	.:.:.:.:.:.:.:.:.:.:.:.:.:.:.:.	.:.:.:.:.:.:.:.:.:.:.:.:.:.:.:.	.:.:.:.:.:.:.:.:.:.:.:.:.:.:.:.	.:.:.:.:.:.:.:.:.:.:.:.:.:.:.:.	.:.:.:.:.:.:.:.:.:.:.:.:.:.:.:.	.:.:.:.:.:.:.:.:.:.:.:.:.:.:.:.	.:.:.:.:.:.:.:.:.:.:.:.:.:.:.:.	.:.:.:.:.:.:.:.:.:.:.:.:.:.:.:.	.:.:.:.:.:.:.:.:.:.:.:.:.:.:.:.	.:.:.:.:.:.:.:.:.:.:.:.:.:.:.:.	.:.:.:.:.:.:.:.:.:.:.:.:.:.:.:.	.:.:.:.:.:.:.:.:.:.:.:.:.:.:.:.	.:.:.:.:.:.:.:.:.:.:.:.:.:.:.:.	.:.:.:.:.:.:.:.:.:.:.:.:.:.:.:.	.:.:.:.:.:.:.:.:.:.:.:.:.:.:.:.	.:.:.:.:.:.:.:.:.:.:.:.:.:.:.:.	.:.:.:.:.:.:.:.:.:.:.:.:.:.:.:.	.:.:.:.:.:.:.:.:.:.:.:.:.:.:.:.	.:.:.:.:.:.:.:.:.:.:.:.:.:.:.:.	.:.:.:.:.:.:.:.:.:.:.:.:.:.:.:.	.:.:.:.:.:.:.:.:.:.:.:.:.:.:.:.	.:.:.:.:.:.:.:.:.:.:.:.:.:.:.:.	.:.:.:.:.:.:.:.:.:.:.:.:.:.:.:.	.:.:.:.:.:.:.:.:.:.:.:.:.:.:.:.	.:.:.:.:.:.:.:.:.:.:.:.:.:.:.:.	.:.:.:.:.:.:.:.:.:.:.:.:.:.:.:.	.:.:.:.:.:.:.:.:.:.:.:.:.:.:.:.	.:.:.:.:.:.:.:.:.:.:.:.:.:.:.:.	.:.:.:.:.:.:.:.:.:.:.:.:.:.:.:.	.:.:.:.:.:.:.:.:.:.:.:.:.:.:.:.	.:.:.:.:.:.:.:.:.:.:.:.:.:.:.:.	.:.:.:.:.:.:.:.:.:.:.:.:.:.:.:.	.:.:.:.:.:.:.:.:.:.:.:.:.:.:.:.	.:.:.:.:.:.:.:.:.:.:.:.:.:.:.:.	.:.:.:.:.:.:.:.:.:.:.:.:.:.:.:.	.:.:.:.:.:.:.:.:.:.:.:.:.:.:.:.	.:.:.:.:.:.:.:.:.:.:.:.:.:.:.:.	.:.:.:.:.:.:.:.:.:.:.:.:.:.:.:.	.:.:.:.:.:.:.:.:.:.:.:.:.:.:.:.	.:.:.:.:.:.:.:.:.:.:.:.:.:.:.:.	.:.:.:.:.:.:.:.:.:.:.:.:.:.:.:.	.:.:.:.:.:.:.:.:.:.:.:.:.:.:.:.	.:.:.:.:.:.:.:.:.:.:.:.:.:.:.:.	.:.:.:.:.:.:.:.:.:.:.:.:.:.:.:.	.:.:.:.:.:.:.:.:.:.:.:.:.:.:.:.	.:.:.:.:.:.:.:.:.:.:.:.:.:.:.:.	.:.:.:.:.:.:.:.:.:.:.:.:.:.:.:.	.:.:.:.:.:.:.:.:.:.:.:.:.:.:.:.	.:.:.:.:.:.:.:.:.:.:.:.:.:.:.:.	.:.:.:.:.:.:.:.:.:.:.:.:.:.:.:.	.:.:.:.:.:.:.:.:.:.:.:.:.:.:.:.	.:.:.:.:.:.:.:.:.:.:.:.:.:.:.:.	.:.:.:.:.:.:.:.:.:.:.:.:.:.:.:.	.:.:.:.:.:.:.:.:.:.:.:.:.:.:.:.	.:.:.:.:.:.:.:.:.:.:.:.:.:.:.:.	.:.:.:.:.:.:.:.:.:.:.:.:.:.:.:.	.:.:.:.:.:.:.:.:.:.:.:.:.:.:.:.	.:.:.:.:.:.:.:.:.:.:.:.:.:.:.:.	.:.:.:.:.:.:.:.:.:.:.:.:.:.:.:.	.:.:.:.:.:.:.:.:.:.:.:.:.:.:.:.	.:.:.:.:.:.:.:.:.:.:.:.:.:.:.:.	.:.:.:.:.:.:.:.:.:.:.:.:.:.:.:.	.:.:.:.:.:.:.:.:.:.:.:.:.:.:.:.	.:.:.:.:.:.:.:.:.:.:.:.:.:.:.:.	.:.:.:.:.:.:.:.:.:.:.:.:.:.:.:.	.:.:.:.:.:.:.:.:.:.:.:.:.:.:.:.	.:.:.:.:.:.:.:.:.:.:.:.:.:.:.:.	.:.:.:.:.:.:.:.:.:.:.:.:.:.:.:.	.:.:.:.:.:.:.:.:.:.:.:.:.:.:.:.	.:.:.:.:.:.:.:.:.:.:.:.:.:.:.:.	.:.:.:.:.:.:.:.:.:.:.:.:.:.:.:.	.:.:.:.:.:.:.:.:.:.:.:.:.:.:.:.	.:.:.:.:.:.:.:.:.:.:.:.:.:.:.:.	.:.:.:.:.:.:.:.:.:.:.:.:.:.:.:.	.:.:.:.:.:.:.:.:.:.:.:.:.:.:.:.	.:.:.:.:.:.:.:.:.:.:.:.:.:.:.:.	.:.:.:.:.:.:.:.:.:.:.:.:.:.:.:.	.:.:.:.:.:.:.:.:.:.:.:.:.:.:.:.	.:.:.:.:.:.:.:.:.:.:.:.:.:.:.:.	.:.:.:.:.:.:.:.:.:.:.:.:.:.:.:.	.:.:.:.:.:.:.:.:.:.:.:.:.:.:.:.	.:.:.:.:.:.:.:.:.:.:.:.:.:.:.:.	.:.:.:.:.:.:.:.:.:.:.:.:.:.:.:.	.:.:.:.:.:.:.:.:.:.:.:.:.:.:.:.	.:.:.:.:.:.:.:.:.:.:.:.:.:.:.:.	.:.:.:.:.:.:.:.:.:.:.:.:.:.:.:.	.:.:.:.:.:.:.:.:.:.:.:.:.:.:.:.	.:.:.:.:.:.:.:.:.:.:.:.:.:.:.:.	.:.:.:.:.:.:.:.:.:.:.:.:.:.:.:.	.:.:.:.:.:.:.:.:.:.:.:.:.:.:.:.	.:.:.:.:.:.:.:.:.:.:.:.:.:.:.:.	.:.:.:.:.:.:.:.:.:.:.:.:.:.:.:.	.:.:.:.:.:.:.:.:.:.:.:.:.:.:.:.	.:.:.:.:.:.:.:.:.:.:.:.:.:.:.:.	.:.:.:.:.:.:.:.:.:.:.:.:.:.:.:.	.:.:.:.:.:.:.:.:.:.:.:.:.:.:.:.	.:.:.:.:.:.:.:.:.:.:.:.:.:.:.:.	.:.:.:.:.:.:.:.:.:.:.:.:.:.:.:.	.:.:.:.:.:.:.:.:.:.:.:.:.:.:.:.	.:.:.:.:.:.:.:.:.:.:.:.:.:.:.:.	.:.:.:.:.:.:.:.:.:.:.:.:.:.:.:.	.:.:.:.:.:.:.:.:.:.:.:.:.:.:.:.	.:.:.:.:.:.:.:.:.:.:.:.:.:.:.:.	.:.:.:.:.:.:.:.:.:.:.:.:.:.:.:.	.:.:.:.:.:.:.:.:.:.:.:.:.:.:.:.	.:.:.:.:.:.:.:.:.:.:.:.:.:.:.:.	.:.:.:.:.:.:.:.:.:.:.:.:.:.:.:.	.:.:.:.:.:.:.:.:.:.:.:.:.:.:.:.	.:.:.:.:.:.:.:.:.:.:.:.:.:.:.:.	.:.:.:.:.:.:.:.:.:.:.:.:.:.:.:.	.:.:.:.:.:.:.:.:.:.:.:.:.:.:.:.	.:.:.:.:.:.:.:.:.:.:.:.:.:.:.:.	.:.:.:.:.:.:.:.:.:.:.:.:.:.:.:.	.:.:.:.:.:.:.:.:.:.:.:.:.:.:.:.	.:.:.:.:.:.:.:.:.:.:.:.:.:.:.:.	.:.:.:.:.:.:.:.:.:.:.:.:.:.:.:.	.:.:.:.:.:.:.:.:.:.:.:.:.:.:.:.	.:.:.:.:.:.:.:.:.:.:.:.:.:.:.:.	.:.:.:.:.:.:.:.:.:.:.:.:.:.:.:.	.:.:.:.:.:.:.:.:.:.:.:.:.:.:.:.	.:.:.:.:.:.:.:.:.:.:.:.:.:.:.:.	.:.:.:.:.:.:.:.:.:.:.:.:.:.:.:.	.:.:.:.:.:.:.:.:.:.:.:.:.:.:.:.	.:.:.:.:.:.:.:.:.:.:.:.:.:.:.:.	.:.:.:.:.:.:.:.:.:.:.:.:.:.:.:.	.:.:.:.:.:.:.:.:.:.:.:.:.:.:.:.	.:.:.:.:.:.:.:.:.:.:.:.:.:.:.:.	.:.:.:.:.:.:.:.:.:.:.:.:.:.:.:.	.:.:.:.:.:.:.:.:.:.:.:.:.:.:.:.	.:.:.:.:.:.:.:.:.:.:.:.:.:.:.:.	.:.:.:.:.:.:.:.:.:.:.:.:.:.:.:.	.:.:.:.:.:.:.:.:.:.:.:.:.:.:.:.	.:.:.:.:.:.:.:.:.:.:.:.:.:.:.:.	.:.:.:.:.:.:.:.:.:.:.:.:.:.:.:.	.:.:.:.:.:.:.:.:.:.:.:.:.:.:.:.	.:.:.:.:.:.:.:.:.:.:.:.:.:.:.:.	.:.:.:.:.:.:.:.:.:.:.:.:.:.:.:.	.:.:.:.:.:.:.:.:.:.:.:.:.:.:.:.	.:.:.:.:.:.:.:.:.:.:.:.:.:.:.:.	.:.:.:.:.:.:.:.:.:.:.:.:.:.:.:.	.:.:.:.:.:.:.:.:.:.:.:.:.:.:.:.	.:.:.:.:.:.:.:.:.:.:.:.:.:.:.:.	.:.:.:.:.:.:.:.:.:.:.:.:.:.:.:.	.:.:.:.:.:.:.:.:.:.:.:.:.:.:.:.	.:.:.:.:.:.:.:.:.:.:.:.:.:.:.:.	.:.:.:.:.:.:.:.:.:.:.:.:.:.:.:.	.:.:.:.:.:.:.:.:.:.:.:.:.:.:.:.	.:.:.:.:.:.:.:.:.:.:.:.:.:.:.:.	.:.:.:.:.:.:.:.:.:.:.:.:.:.:.:.	.:.:.:.:.:.:.:.:.:.:.:.:.:.:.:.	.:.:.:.:.:.:.:.:.:.:.:.:.:.:.:.	.:.:.:.:.:.:.:.:.:.:.:.:.:.:.:.	.:.:.:.:.:.:.:.:.:.:.:.:.:.:.:.	.:.:.:.:.:.:.:.:.:.:.:.:.:.:.:.	.:.:.:.:.:.:.:.:.:.:.:.:.:.:.:.	.:.:.:.:.:.:.:.:.:.:.:.:.:.:.:.	.:.:.:.:.:.:.:.:.:.:.:.:.:.:.:.	.:.:.:.:.:.:.:.:.:.:.:.:.:.:.:.	.:.:.:.:.:.:.:.:.:.:.:.:.:.:.:.	.:.:.:.:.:.:.:.:.:.:.:.:.:.:.:.	.:.:.:.:.:.:.:.:.:.:.:.:.:.:.:.	.:.:.:.:.:.:.:.:.:.:.:.:.:.:.:.	.:.:.:.:.:.:.:.:.:.:.:.:.:.:.:.	.:.:.:.:.:.:.:.:.:.:.:.:.:.:.:.	.:.:.:.:.:.:.:.:.:.:.:.:.:.:.:.	.:.:.:.:.:.:.:.:.:.:.:.:.:.:.:.	.:.:.:.:.:.:.:.:.:.:.:.:.:.:.:.	.:.:.:.:.:.:.:.:.:.:.:.:.:.:.:.	.:.:.:.:.:.:.:.:.:.:.:.:.:.:.:.	.:.:.:.:.:.:.:.:.:.:.:.:.:.:.:.	.:.:.:.:.:.:.:.:.:.:.:.:.:.:.:.	.:.:.:.:.:.:.:.:.:.:.:.:.:.:.:.	.:.:.:.:.:.:.:.:.:.:.:.:.:.:.:.	.:.:.:.:.:.:.:.:.:.:.:.:.:.:.:.	.:.:.:.:.:.:.:.:.:.:.:.:.:.:.:.	.:.:.:.:.:.:.:.:.:.:.:.:.:.:.:.	.:.:.:.:.:.:.:.:.:.:.:.:.:.:.:.	.:.:.:.:.:.:.:.:.:.:.:.:.:.:.:.	.:.:.:.:.:.:.:.:.:.:.:.:.:.:.:.	.:.:.:.:.:.:.:.:.:.:.:.:.:.:.:.	.:.:.:.:.:.:.:.:.:.:.:.:.:.:.:.	.:.:.:.:.:.:.:.:.:.:.:.:.:.:.:.	.:.:.:.:.:.:.:.:.:.:.:.:.:.:.:.	.:.:.:.:.:.:.:.:.:.:.:.:.:.:.:.	.:.:.:.:.:.:.:.:.:.:.:.:.:.:.:.	.:.:.:.:.:.:.:.:.:.:.:.:.:.:.:.	.:.:.:.:.:.:.:.:.:.:.:.:.:.:.:.	.:.:.:.:.:.:.:.:.:.:.:.:.:.:.:.	.:.:.:.:.:.:.:.:.:.:.:.:.:.:.:.	.:.:.:.:.:.:.:.:.:.:.:.:.:.:.:.	.:.:.:.:.:.:.:.:.:.:.:.:.:.:.:.	.:.:.:.:.:.:.:.:.:.:.:.:.:.:.:.	.:.:.:.:.:.:.:.:.:.:.:.:.:.:.:.	.:.:.:.:.:.:.:.:.:.:.:.:.:.:.:.	.:.:.:.:.:.:.:.:.:.:.:.:.:.:.:.	.:.:.:.:.:.:.:.:.:.:.:.:.:.:.:.	.:.:.:.:.:.:.:.:.:.:.:.:.:.:.:.	.:.:.:.:.:.:.:.:.:.:.:.:.:.:.:.	.:.:.:.:.:.:.:.:.:.:.:.:.:.:.:.	.:.:.:.:.:.:.:.:.:.:.:.:.:.:.:.	.:.:.:.:.:.:.:.:.:.:.:.:.:.:.:.	.:.:.:.:.:.:.:.:.:.:.:.:.:.:.:.	.:.:.:.:.:.:.:.:.:.:.:.:.:.:.:.	.:.:.:.:.:.:.:.:.:.:.:.:.:.:.:.	.:.:.:.:.:.:.:.:.:.:.:.:.:.:.:.	.:.:.:.:.:.:.:.:.:.:.:.:.:.:.:.	.:.:.:.:.:.:.:.:.:.:.:.:.:.:.:.	.:.:.:.:.:.:.:.:.:.:.:.:.:.:.:.	.:.:.:.:.:.:.:.:.:.:.:.:.:.:.:.	.:.:.:.:.:.:.:.:.:.:.:.:.:.:.:.	.:.:.:.:.:.:.:.:.:.:.:.:.:.:.:.	.:.:.:.:.:.:.:.:.:.:.:.:.:.:.:.	.:.:.:.:.:.:.:.:.:.:.:.:.:.:.:.	.:.:.:.:.:.:.:.:.:.:.:.:.:.:.:.	.:.:.:.:.:.:.:.:.:.:.:.:.:.:.:.	.:.:.:.:.:.:.:.:.:.:.:.:.:.:.:.	.:.:.:.:.:.:.:.:.:.:.:.:.:.:.:.	.:.:.:.:.:.:.:.:.:.:.:.:.:.:.:.	.:.:.:.:.:.:.:.:.:.:.:.:.:.:.:.	.:.:.:.:.:.:.:.:.:.:.:.:.:.:.:.	.:.:.:.:.:.:.:.:.:.:.:.:.:.:.:.	.:.:.:.:.:.:.:.:.:.:.:.:.:.:.:.	.:.:.:.:.:.:.:.:.:.:.:.:.:.:.:.	.:.:.:.:.:.:.:.:.:.:.:.:.:.:.:.	.:.:.:.:.:.:.:.:.:.:.:.:.:.:.:.	.:.:.:.:.:.:.:.:.:.:.:.:.:.:.:.	.:.:.:.:.:.:.:.:.:.:.:.:.:.:.:.	.:.:.:.:.:.:.:.:.:.:.:.:.:.:.:.	.:.:.:.:.:.:.:.:.:.:.:.:.:.:.:.	.:.:.:.:.:.:.:.:.:.:.:.:.:.:.:.	.:.:.:.:.:.:.:.:.:.:.:.:.:.:.:.	.:.:.:.:.:.:.:.:.:.:.:.:.:.:.:.	.:.:.:.:.:.:.:.:.:.:.:.:.:.:.:.	.:.:.:.:.:.:.:.:.:.:.:.:.:.:.:.	.:.:.:.:.:.:.:.:.:.:.:.:.:.:.:.	.:.:.:.:.:.:.:.:.:.:.:.:.:.:.:.	.:.:.:.:.:.:.:.:.:.:.:.:.:.:.:.	.:.:.:.:.:.:.:.:.:.:.:.:.:.:.:.	.:.:.:.:.:.:.:.:.:.:.:.:.:.:.:.	.:.:.:.:.:.:.:.:.:.:.:.:.:.:.:.	.:.:.:.:.:.:.:.:.:.:.:.:.:.:.:.	.:.:.:.:.:.:.:.:.:.:.:.:.:.:.:.	.:.:.:.:.:.:.:.:.:.:.:.:.:.:.:.	.:.:.:.:.:.:.:.:.:.:.:.:.:.:.:.	.:.:.:.:.:.:.:.:.:.:.:.:.:.:.:.	.:.:.:.:.:.:.:.:.:.:.:.:.:.:.:.	.:.:.:.:.:.:.:.:.:.:.:.:.:.:.:.	.:.:.:.:.:.:.:.:.:.:.:.:.:.:.:.	.:.:.:.:.:.:.:.:.:.:.:.:.:.:.:.	.:.:.:.:.:.:.:.:.:.:.:.:.:.:.:.	.:.:.:.:.:.:.:.:.:.:.:.:.:.:.:.	.:.:.:.:.:.:.:.:.:.:.:.:.:.:.:.	.:.:.:.:.:.:.:.:.:.:.:.:.:.:.:.	.:.:.:.:.:.:.:.:.:.:.:.:.:.:.:.	.:.:.:.:.:.:.:.:.:.:.:.:.:.:.:.	.:.:.:.:.:.:.:.:.:.:.:.:.:.:.:.	.:.:.:.:.:.:.:.:.:.:.:.:.:.:.:.	.:.:.:.:.:.:.:.:.:.:.:.:.:.:.:.	.:.:.:.:.:.:.:.:.:.:.:.:.:.:.:.	.:.:.:.:.:.:.:.:.:.:.:.:.:.:.:.	.:.:.:.:.:.:.:.:.:.:.:.:.:.:.:.	.:.:.:.:.:.:.:.:.:.:.:.:.:.:.:.	.:.:.:.:.:.:.:.:.:.:.:.:.:.:.:.	.:.:.:.:.:.:.:.:.:.:.:.:.:.:.:.	1:166340:FR:0.778196:166126:166187:0.714286:21:15:6:166340:166439:0.842105:19:16:3	.:.:.:.:.:.:.:.:.:.:.:.:.:.:.:.	.:.:.:.:.:.:.:.:.:.:.:.:.:.:.:.	.:.:.:.:.:.:.:.:.:.:.:.:.:.:.:.	.:.:.:.:.:.:.:.:.:.:.:.:.:.:.:.	.:.:.:.:.:.:.:.:.:.:.:.:.:.:.:.	.:.:.:.:.:.:.:.:.:.:.:.:.:.:.:.	.:.:.:.:.:.:.:.:.:.:.:.:.:.:.:.	.:.:.:.:.:.:.:.:.:.:.:.:.:.:.:.	.:.:.:.:.:.:.:.:.:.:.:.:.:.:.:.	.:.:.:.:.:.:.:.:.:.:.:.:.:.:.:.	.:.:.:.:.:.:.:.:.:.:.:.:.:.:.:.	.:.:.:.:.:.:.:.:.:.:.:.:.:.:.:.	.:.:.:.:.:.:.:.:.:.:.:.:.:.:.:.	.:.:.:.:.:.:.:.:.:.:.:.:.:.:.:.	.:.:.:.:.:.:.:.:.:.:.:.:.:.:.:.	.:.:.:.:.:.:.:.:.:.:.:.:.:.:.:.	.:.:.:.:.:.:.:.:.:.:.:.:.:.:.:.	.:.:.:.:.:.:.:.:.:.:.:.:.:.:.:.	.:.:.:.:.:.:.:.:.:.:.:.:.:.:.:.	.:.:.:.:.:.:.:.:.:.:.:.:.:.:.:.	.:.:.:.:.:.:.:.:.:.:.:.:.:.:.:.	.:.:.:.:.:.:.:.:.:.:.:.:.:.:.:.	.:.:.:.:.:.:.:.:.:.:.:.:.:.:.:.	.:.:.:.:.:.:.:.:.:.:.:.:.:.:.:.	.:.:.:.:.:.:.:.:.:.:.:.:.:.:.:.	.:.:.:.:.:.:.:.:.:.:.:.:.:.:.:.	.:.:.:.:.:.:.:.:.:.:.:.:.:.:.:.	.:.:.:.:.:.:.:.:.:.:.:.:.:.:.:.	.:.:.:.:.:.:.:.:.:.:.:.:.:.:.:.	.:.:.:.:.:.:.:.:.:.:.:.:.:.:.:.	.:.:.:.:.:.:.:.:.:.:.:.:.:.:.:.	.:.:.:.:.:.:.:.:.:.:.:.:.:.:.:.	.:.:.:.:.:.:.:.:.:.:.:.:.:.:.:.	.:.:.:.:.:.:.:.:.:.:.:.:.:.:.:.	.:.:.:.:.:.:.:.:.:.:.:.:.:.:.:.	.:.:.:.:.:.:.:.:.:.:.:.:.:.:.:.	.:.:.:.:.:.:.:.:.:.:.:.:.:.:.:.	.:.:.:.:.:.:.:.:.:.:.:.:.:.:.:.	.:.:.:.:.:.:.:.:.:.:.:.:.:.:.:.	.:.:.:.:.:.:.:.:.:.:.:.:.:.:.:.	.:.:.:.:.:.:.:.:.:.:.:.:.:.:.:.	.:.:.:.:.:.:.:.:.:.:.:.:.:.:.:.	.:.:.:.:.:.:.:.:.:.:.:.:.:.:.:.	.:.:.:.:.:.:.:.:.:.:.:.:.:.:.:.	.:.:.:.:.:.:.:.:.:.:.:.:.:.:.:.	.:.:.:.:.:.:.:.:.:.:.:.:.:.:.:.	.:.:.:.:.:.:.:.:.:.:.:.:.:.:.:.	.:.:.:.:.:.:.:.:.:.:.:.:.:.:.:.	.:.:.:.:.:.:.:.:.:.:.:.:.:.:.:.	.:.:.:.:.:.:.:.:.:.:.:.:.:.:.:.	.:.:.:.:.:.:.:.:.:.:.:.:.:.:.:.	.:.:.:.:.:.:.:.:.:.:.:.:.:.:.:.	.:.:.:.:.:.:.:.:.:.:.:.:.:.:.:.	.:.:.:.:.:.:.:.:.:.:.:.:.:.:.:.	.:.:.:.:.:.:.:.:.:.:.:.:.:.:.:.	.:.:.:.:.:.:.:.:.:.:.:.:.:.:.:.	.:.:.:.:.:.:.:.:.:.:.:.:.:.:.:.	.:.:.:.:.:.:.:.:.:.:.:.:.:.:.:.	.:.:.:.:.:.:.:.:.:.:.:.:.:.:.:.	.:.:.:.:.:.:.:.:.:.:.:.:.:.:.:.	.:.:.:.:.:.:.:.:.:.:.:.:.:.:.:.	.:.:.:.:.:.:.:.:.:.:.:.:.:.:.:.	.:.:.:.:.:.:.:.:.:.:.:.:.:.:.:.	.:.:.:.:.:.:.:.:.:.:.:.:.:.:.:.	.:.:.:.:.:.:.:.:.:.:.:.:.:.:.:.	.:.:.:.:.:.:.:.:.:.:.:.:.:.:.:.	.:.:.:.:.:.:.:.:.:.:.:.:.:.:.:.	.:.:.:.:.:.:.:.:.:.:.:.:.:.:.:.	.:.:.:.:.:.:.:.:.:.:.:.:.:.:.:.	.:.:.:.:.:.:.:.:.:.:.:.:.:.:.:.	.:.:.:.:.:.:.:.:.:.:.:.:.:.:.:.	.:.:.:.:.:.:.:.:.:.:.:.:.:.:.:.	.:.:.:.:.:.:.:.:.:.:.:.:.:.:.:.	.:.:.:.:.:.:.:.:.:.:.:.:.:.:.:.	.:.:.:.:.:.:.:.:.:.:.:.:.:.:.:.	.:.:.:.:.:.:.:.:.:.:.:.:.:.:.:.	.:.:.:.:.:.:.:.:.:.:.:.:.:.:.:.	.:.:.:.:.:.:.:.:.:.:.:.:.:.:.:.	.:.:.:.:.:.:.:.:.:.:.:.:.:.:.:.	.:.:.:.:.:.:.:.:.:.:.:.:.:.:.:.	.:.:.:.:.:.:.:.:.:.:.:.:.:.:.:.	.:.:.:.:.:.:.:.:.:.:.:.:.:.:.:.	.:.:.:.:.:.:.:.:.:.:.:.:.:.:.:.	.:.:.:.:.:.:.:.:.:.:.:.:.:.:.:.	.:.:.:.:.:.:.:.:.:.:.:.:.:.:.:.	.:.:.:.:.:.:.:.:.:.:.:.:.:.:.:.	.:.:.:.:.:.:.:.:.:.:.:.:.:.:.:.	.:.:.:.:.:.:.:.:.:.:.:.:.:.:.:.	.:.:.:.:.:.:.:.:.:.:.:.:.:.:.:.	.:.:.:.:.:.:.:.:.:.:.:.:.:.:.:.	.:.:.:.:.:.:.:.:.:.:.:.:.:.:.:.	.:.:.:.:.:.:.:.:.:.:.:.:.:.:.:.	.:.:.:.:.:.:.:.:.:.:.:.:.:.:.:.	.:.:.:.:.:.:.:.:.:.:.:.:.:.:.:.	.:.:.:.:.:.:.:.:.:.:.:.:.:.:.:.	.:.:.:.:.:.:.:.:.:.:.:.:.:.:.:.	.:.:.:.:.:.:.:.:.:.:.:.:.:.:.:.	.:.:.:.:.:.:.:.:.:.:.:.:.:.:.:.	.:.:.:.:.:.:.:.:.:.:.:.:.:.:.:.	.:.:.:.:.:.:.:.:.:.:.:.:.:.:.:.	.:.:.:.:.:.:.:.:.:.:.:.:.:.:.:.	.:.:.:.:.:.:.:.:.:.:.:.:.:.:.:.	.:.:.:.:.:.:.:.:.:.:.:.:.:.:.:.	.:.:.:.:.:.:.:.:.:.:.:.:.:.:.:.	.:.:.:.:.:.:.:.:.:.:.:.:.:.:.:.	.:.:.:.:.:.:.:.:.:.:.:.:.:.:.:.	.:.:.:.:.:.:.:.:.:.:.:.:.:.:.:.	.:.:.:.:.:.:.:.:.:.:.:.:.:.:.:.	.:.:.:.:.:.:.:.:.:.:.:.:.:.:.:.	.:.:.:.:.:.:.:.:.:.:.:.:.:.:.:.	.:.:.:.:.:.:.:.:.:.:.:.:.:.:.:.	.:.:.:.:.:.:.:.:.:.:.:.:.:.:.:.	.:.:.:.:.:.:.:.:.:.:.:.:.:.:.:.	.:.:.:.:.:.:.:.:.:.:.:.:.:.:.:.	.:.:.:.:.:.:.:.:.:.:.:.:.:.:.:.	.:.:.:.:.:.:.:.:.:.:.:.:.:.:.:.	.:.:.:.:.:.:.:.:.:.:.:.:.:.:.:.	.:.:.:.:.:.:.:.:.:.:.:.:.:.:.:.	.:.:.:.:.:.:.:.:.:.:.:.:.:.:.:.	.:.:.:.:.:.:.:.:.:.:.:.:.:.:.:.	.:.:.:.:.:.:.:.:.:.:.:.:.:.:.:.	.:.:.:.:.:.:.:.:.:.:.:.:.:.:.:.	.:.:.:.:.:.:.:.:.:.:.:.:.:.:.:.	.:.:.:.:.:.:.:.:.:.:.:.:.:.:.:.	.:.:.:.:.:.:.:.:.:.:.:.:.:.:.:.	.:.:.:.:.:.:.:.:.:.:.:.:.:.:.:.	.:.:.:.:.:.:.:.:.:.:.:.:.:.:.:.	.:.:.:.:.:.:.:.:.:.:.:.:.:.:.:.	.:.:.:.:.:.:.:.:.:.:.:.:.:.:.:.	.:.:.:.:.:.:.:.:.:.:.:.:.:.:.:.	.:.:.:.:.:.:.:.:.:.:.:.:.:.:.:.	.:.:.:.:.:.:.:.:.:.:.:.:.:.:.:.	.:.:.:.:.:.:.:.:.:.:.:.:.:.:.:.	.:.:.:.:.:.:.:.:.:.:.:.:.:.:.:.	.:.:.:.:.:.:.:.:.:.:.:.:.:.:.:.	.:.:.:.:.:.:.:.:.:.:.:.:.:.:.:.	.:.:.:.:.:.:.:.:.:.:.:.:.:.:.:.	.:.:.:.:.:.:.:.:.:.:.:.:.:.:.:.	.:.:.:.:.:.:.:.:.:.:.:.:.:.:.:.	.:.:.:.:.:.:.:.:.:.:.:.:.:.:.:.	.:.:.:.:.:.:.:.:.:.:.:.:.:.:.:.	.:.:.:.:.:.:.:.:.:.:.:.:.:.:.:.	.:.:.:.:.:.:.:.:.:.:.:.:.:.:.:.	.:.:.:.:.:.:.:.:.:.:.:.:.:.:.:.	.:.:.:.:.:.:.:.:.:.:.:.:.:.:.:.	.:.:.:.:.:.:.:.:.:.:.:.:.:.:.:.	.:.:.:.:.:.:.:.:.:.:.:.:.:.:.:.	.:.:.:.:.:.:.:.:.:.:.:.:.:.:.:.	.:.:.:.:.:.:.:.:.:.:.:.:.:.:.:.	.:.:.:.:.:.:.:.:.:.:.:.:.:.:.:.	.:.:.:.:.:.:.:.:.:.:.:.:.:.:.:.	.:.:.:.:.:.:.:.:.:.:.:.:.:.:.:.	.:.:.:.:.:.:.:.:.:.:.:.:.:.:.:.	.:.:.:.:.:.:.:.:.:.:.:.:.:.:.:.	.:.:.:.:.:.:.:.:.:.:.:.:.:.:.:.	.:.:.:.:.:.:.:.:.:.:.:.:.:.:.:.	.:.:.:.:.:.:.:.:.:.:.:.:.:.:.:.	.:.:.:.:.:.:.:.:.:.:.:.:.:.:.:.	.:.:.:.:.:.:.:.:.:.:.:.:.:.:.:.	.:.:.:.:.:.:.:.:.:.:.:.:.:.:.:.	.:.:.:.:.:.:.:.:.:.:.:.:.:.:.:.	.:.:.:.:.:.:.:.:.:.:.:.:.:.:.:.	.:.:.:.:.:.:.:.:.:.:.:.:.:.:.:.	.:.:.:.:.:.:.:.:.:.:.:.:.:.:.:.	.:.:.:.:.:.:.:.:.:.:.:.:.:.:.:.	.:.:.:.:.:.:.:.:.:.:.:.:.:.:.:.	.:.:.:.:.:.:.:.:.:.:.:.:.:.:.:.	.:.:.:.:.:.:.:.:.:.:.:.:.:.:.:.	.:.:.:.:.:.:.:.:.:.:.:.:.:.:.:.	.:.:.:.:.:.:.:.:.:.:.:.:.:.:.:.	.:.:.:.:.:.:.:.:.:.:.:.:.:.:.:.	.:.:.:.:.:.:.:.:.:.:.:.:.:.:.:.	.:.:.:.:.:.:.:.:.:.:.:.:.:.:.:.	.:.:.:.:.:.:.:.:.:.:.:.:.:.:.:.	.:.:.:.:.:.:.:.:.:.:.:.:.:.:.:.	.:.:.:.:.:.:.:.:.:.:.:.:.:.:.:.	.:.:.:.:.:.:.:.:.:.:.:.:.:.:.:.	.:.:.:.:.:.:.:.:.:.:.:.:.:.:.:.	.:.:.:.:.:.:.:.:.:.:.:.:.:.:.:.	.:.:.:.:.:.:.:.:.:.:.:.:.:.:.:.	.:.:.:.:.:.:.:.:.:.:.:.:.:.:.:.	.:.:.:.:.:.:.:.:.:.:.:.:.:.:.:.	.:.:.:.:.:.:.:.:.:.:.:.:.:.:.:.	.:.:.:.:.:.:.:.:.:.:.:.:.:.:.:.	.:.:.:.:.:.:.:.:.:.:.:.:.:.:.:.	.:.:.:.:.:.:.:.:.:.:.:.:.:.:.:.	.:.:.:.:.:.:.:.:.:.:.:.:.:.:.:.	.:.:.:.:.:.:.:.:.:.:.:.:.:.:.:.	.:.:.:.:.:.:.:.:.:.:.:.:.:.:.:.	.:.:.:.:.:.:.:.:.:.:.:.:.:.:.:.	.:.:.:.:.:.:.:.:.:.:.:.:.:.:.:.	.:.:.:.:.:.:.:.:.:.:.:.:.:.:.:.	.:.:.:.:.:.:.:.:.:.:.:.:.:.:.:.	.:.:.:.:.:.:.:.:.:.:.:.:.:.:.:.	.:.:.:.:.:.:.:.:.:.:.:.:.:.:.:.	.:.:.:.:.:.:.:.:.:.:.:.:.:.:.:.	.:.:.:.:.:.:.:.:.:.:.:.:.:.:.:.	.:.:.:.:.:.:.:.:.:.:.:.:.:.:.:.	.:.:.:.:.:.:.:.:.:.:.:.:.:.:.:.	.:.:.:.:.:.:.:.:.:.:.:.:.:.:.:.	.:.:.:.:.:.:.:.:.:.:.:.:.:.:.:.	.:.:.:.:.:.:.:.:.:.:.:.:.:.:.:.	.:.:.:.:.:.:.:.:.:.:.:.:.:.:.:.	.:.:.:.:.:.:.:.:.:.:.:.:.:.:.:.	.:.:.:.:.:.:.:.:.:.:.:.:.:.:.:.	.:.:.:.:.:.:.:.:.:.:.:.:.:.:.:.	.:.:.:.:.:.:.:.:.:.:.:.:.:.:.:.	.:.:.:.:.:.:.:.:.:.:.:.:.:.:.:.	.:.:.:.:.:.:.:.:.:.:.:.:.:.:.:.	.:.:.:.:.:.:.:.:.:.:.:.:.:.:.:.	.:.:.:.:.:.:.:.:.:.:.:.:.:.:.:.	.:.:.:.:.:.:.:.:.:.:.:.:.:.:.:.	.:.:.:.:.:.:.:.:.:.:.:.:.:.:.:.	.:.:.:.:.:.:.:.:.:.:.:.:.:.:.:.	.:.:.:.:.:.:.:.:.:.:.:.:.:.:.:.	.:.:.:.:.:.:.:.:.:.:.:.:.:.:.:.	.:.:.:.:.:.:.:.:.:.:.:.:.:.:.:.	.:.:.:.:.:.:.:.:.:.:.:.:.:.:.:.	.:.:.:.:.:.:.:.:.:.:.:.:.:.:.:.	.:.:.:.:.:.:.:.:.:.:.:.:.:.:.:.	.:.:.:.:.:.:.:.:.:.:.:.:.:.:.:.	.:.:.:.:.:.:.:.:.:.:.:.:.:.:.:.	.:.:.:.:.:.:.:.:.:.:.:.:.:.:.:.	.:.:.:.:.:.:.:.:.:.:.:.:.:.:.:.	.:.:.:.:.:.:.:.:.:.:.:.:.:.:.:.	.:.:.:.:.:.:.:.:.:.:.:.:.:.:.:.	.:.:.:.:.:.:.:.:.:.:.:.:.:.:.:.	.:.:.:.:.:.:.:.:.:.:.:.:.:.:.:.	.:.:.:.:.:.:.:.:.:.:.:.:.:.:.:.	.:.:.:.:.:.:.:.:.:.:.:.:.:.:.:.	.:.:.:.:.:.:.:.:.:.:.:.:.:.:.:.	.:.:.:.:.:.:.:.:.:.:.:.:.:.:.:.	.:.:.:.:.:.:.:.:.:.:.:.:.:.:.:.	.:.:.:.:.:.:.:.:.:.:.:.:.:.:.:.	.:.:.:.:.:.:.:.:.:.:.:.:.:.:.:.	.:.:.:.:.:.:.:.:.:.:.:.:.:.:.:.	.:.:.:.:.:.:.:.:.:.:.:.:.:.:.:.	.:.:.:.:.:.:.:.:.:.:.:.:.:.:.:.	.:.:.:.:.:.:.:.:.:.:.:.:.:.:.:.	.:.:.:.:.:.:.:.:.:.:.:.:.:.:.:.	.:.:.:.:.:.:.:.:.:.:.:.:.:.:.:.	.:.:.:.:.:.:.:.:.:.:.:.:.:.:.:.	.:.:.:.:.:.:.:.:.:.:.:.:.:.:.:.	.:.:.:.:.:.:.:.:.:.:.:.:.:.:.:.	.:.:.:.:.:.:.:.:.:.:.:.:.:.:.:.	.:.:.:.:.:.:.:.:.:.:.:.:.:.:.:.	.:.:.:.:.:.:.:.:.:.:.:.:.:.:.:.	.:.:.:.:.:.:.:.:.:.:.:.:.:.:.:.	.:.:.:.:.:.:.:.:.:.:.:.:.:.:.:.	.:.:.:.:.:.:.:.:.:.:.:.:.:.:.:.	.:.:.:.:.:.:.:.:.:.:.:.:.:.:.:.	.:.:.:.:.:.:.:.:.:.:.:.:.:.:.:.	.:.:.:.:.:.:.:.:.:.:.:.:.:.:.:.	.:.:.:.:.:.:.:.:.:.:.:.:.:.:.:.	.:.:.:.:.:.:.:.:.:.:.:.:.:.:.:.	.:.:.:.:.:.:.:.:.:.:.:.:.:.:.:.	.:.:.:.:.:.:.:.:.:.:.:.:.:.:.:.	.:.:.:.:.:.:.:.:.:.:.:.:.:.:.:.	.:.:.:.:.:.:.:.:.:.:.:.:.:.:.:.	.:.:.:.:.:.:.:.:.:.:.:.:.:.:.:.	.:.:.:.:.:.:.:.:.:.:.:.:.:.:.:.	.:.:.:.:.:.:.:.:.:.:.:.:.:.:.:.	.:.:.:.:.:.:.:.:.:.:.:.:.:.:.:.	.:.:.:.:.:.:.:.:.:.:.:.:.:.:.:.	.:.:.:.:.:.:.:.:.:.:.:.:.:.:.:.	.:.:.:.:.:.:.:.:.:.:.:.:.:.:.:.	.:.:.:.:.:.:.:.:.:.:.:.:.:.:.:.	.:.:.:.:.:.:.:.:.:.:.:.:.:.:.:.	.:.:.:.:.:.:.:.:.:.:.:.:.:.:.:.	.:.:.:.:.:.:.:.:.:.:.:.:.:.:.:.	.:.:.:.:.:.:.:.:.:.:.:.:.:.:.:.	.:.:.:.:.:.:.:.:.:.:.:.:.:.:.:.	.:.:.:.:.:.:.:.:.:.:.:.:.:.:.:.	.:.:.:.:.:.:.:.:.:.:.:.:.:.:.:.	.:.:.:.:.:.:.:.:.:.:.:.:.:.:.:.	.:.:.:.:.:.:.:.:.:.:.:.:.:.:.:.	.:.:.:.:.:.:.:.:.:.:.:.:.:.:.:.	.:.:.:.:.:.:.:.:.:.:.:.:.:.:.:.	.:.:.:.:.:.:.:.:.:.:.:.:.:.:.:.	.:.:.:.:.:.:.:.:.:.:.:.:.:.:.:.	.:.:.:.:.:.:.:.:.:.:.:.:.:.:.:.	.:.:.:.:.:.:.:.:.:.:.:.:.:.:.:.	.:.:.:.:.:.:.:.:.:.:.:.:.:.:.:.	.:.:.:.:.:.:.:.:.:.:.:.:.:.:.:.	.:.:.:.:.:.:.:.:.:.:.:.:.:.:.:.	.:.:.:.:.:.:.:.:.:.:.:.:.:.:.:.	.:.:.:.:.:.:.:.:.:.:.:.:.:.:.:.	.:.:.:.:.:.:.:.:.:.:.:.:.:.:.:.	.:.:.:.:.:.:.:.:.:.:.:.:.:.:.:.	.:.:.:.:.:.:.:.:.:.:.:.:.:.:.:.	.:.:.:.:.:.:.:.:.:.:.:.:.:.:.:.	.:.:.:.:.:.:.:.:.:.:.:.:.:.:.:.	.:.:.:.:.:.:.:.:.:.:.:.:.:.:.:.	.:.:.:.:.:.:.:.:.:.:.:.:.:.:.:.	.:.:.:.:.:.:.:.:.:.:.:.:.:.:.:.	.:.:.:.:.:.:.:.:.:.:.:.:.:.:.:.	.:.:.:.:.:.:.:.:.:.:.:.:.:.:.:.	.:.:.:.:.:.:.:.:.:.:.:.:.:.:.:.	.:.:.:.:.:.:.:.:.:.:.:.:.:.:.:.	.:.:.:.:.:.:.:.:.:.:.:.:.:.:.:.	.:.:.:.:.:.:.:.:.:.:.:.:.:.:.:.	.:.:.:.:.:.:.:.:.:.:.:.:.:.:.:.	.:.:.:.:.:.:.:.:.:.:.:.:.:.:.:.	.:.:.:.:.:.:.:.:.:.:.:.:.:.:.:.	.:.:.:.:.:.:.:.:.:.:.:.:.:.:.:.	.:.:.:.:.:.:.:.:.:.:.:.:.:.:.:.	.:.:.:.:.:.:.:.:.:.:.:.:.:.:.:.	.:.:.:.:.:.:.:.:.:.:.:.:.:.:.:.	.:.:.:.:.:.:.:.:.:.:.:.:.:.:.:.	.:.:.:.:.:.:.:.:.:.:.:.:.:.:.:.	.:.:.:.:.:.:.:.:.:.:.:.:.:.:.:.	.:.:.:.:.:.:.:.:.:.:.:.:.:.:.:.	.:.:.:.:.:.:.:.:.:.:.:.:.:.:.:.	.:.:.:.:.:.:.:.:.:.:.:.:.:.:.:.	.:.:.:.:.:.:.:.:.:.:.:.:.:.:.:.	.:.:.:.:.:.:.:.:.:.:.:.:.:.:.:.	.:.:.:.:.:.:.:.:.:.:.:.:.:.:.:.	.:.:.:.:.:.:.:.:.:.:.:.:.:.:.:.	.:.:.:.:.:.:.:.:.:.:.:.:.:.:.:.	.:.:.:.:.:.:.:.:.:.:.:.:.:.:.:.	.:.:.:.:.:.:.:.:.:.:.:.:.:.:.:.	.:.:.:.:.:.:.:.:.:.:.:.:.:.:.:.	.:.:.:.:.:.:.:.:.:.:.:.:.:.:.:.	.:.:.:.:.:.:.:.:.:.:.:.:.:.:.:.	.:.:.:.:.:.:.:.:.:.:.:.:.:.:.:.	.:.:.:.:.:.:.:.:.:.:.:.:.:.:.:.	.:.:.:.:.:.:.:.:.:.:.:.:.:.:.:.	.:.:.:.:.:.:.:.:.:.:.:.:.:.:.:.	.:.:.:.:.:.:.:.:.:.:.:.:.:.:.:.	.:.:.:.:.:.:.:.:.:.:.:.:.:.:.:.	.:.:.:.:.:.:.:.:.:.:.:.:.:.:.:.	.:.:.:.:.:.:.:.:.:.:.:.:.:.:.:.	.:.:.:.:.:.:.:.:.:.:.:.:.:.:.:.	.:.:.:.:.:.:.:.:.:.:.:.:.:.:.:.	.:.:.:.:.:.:.:.:.:.:.:.:.:.:.:.	.:.:.:.:.:.:.:.:.:.:.:.:.:.:.:.	.:.:.:.:.:.:.:.:.:.:.:.:.:.:.:.	.:.:.:.:.:.:.:.:.:.:.:.:.:.:.:.	.:.:.:.:.:.:.:.:.:.:.:.:.:.:.:.	.:.:.:.:.:.:.:.:.:.:.:.:.:.:.:.	.:.:.:.:.:.:.:.:.:.:.:.:.:.:.:.	.:.:.:.:.:.:.:.:.:.:.:.:.:.:.:.	.:.:.:.:.:.:.:.:.:.:.:.:.:.:.:.	.:.:.:.:.:.:.:.:.:.:.:.:.:.:.:.	.:.:.:.:.:.:.:.:.:.:.:.:.:.:.:.	.:.:.:.:.:.:.:.:.:.:.:.:.:.:.:.	.:.:.:.:.:.:.:.:.:.:.:.:.:.:.:.	.:.:.:.:.:.:.:.:.:.:.:.:.:.:.:.	.:.:.:.:.:.:.:.:.:.:.:.:.:.:.:.	.:.:.:.:.:.:.:.:.:.:.:.:.:.:.:.	.:.:.:.:.:.:.:.:.:.:.:.:.:.:.:.	.:.:.:.:.:.:.:.:.:.:.:.:.:.:.:.	.:.:.:.:.:.:.:.:.:.:.:.:.:.:.:.	.:.:.:.:.:.:.:.:.:.:.:.:.:.:.:.	.:.:.:.:.:.:.:.:.:.:.:.:.:.:.:.	.:.:.:.:.:.:.:.:.:.:.:.:.:.:.:.	.:.:.:.:.:.:.:.:.:.:.:.:.:.:.:.	.:.:.:.:.:.:.:.:.:.:.:.:.:.:.:.	.:.:.:.:.:.:.:.:.:.:.:.:.:.:.:.	.:.:.:.:.:.:.:.:.:.:.:.:.:.:.:.	.:.:.:.:.:.:.:.:.:.:.:.:.:.:.:.	.:.:.:.:.:.:.:.:.:.:.:.:.:.:.:.	.:.:.:.:.:.:.:.:.:.:.:.:.:.:.:.	.:.:.:.:.:.:.:.:.:.:.:.:.:.:.:.	.:.:.:.:.:.:.:.:.:.:.:.:.:.:.:.	.:.:.:.:.:.:.:.:.:.:.:.:.:.:.:.	.:.:.:.:.:.:.:.:.:.:.:.:.:.:.:.	.:.:.:.:.:.:.:.:.:.:.:.:.:.:.:.	.:.:.:.:.:.:.:.:.:.:.:.:.:.:.:.	.:.:.:.:.:.:.:.:.:.:.:.:.:.:.:.	.:.:.:.:.:.:.:.:.:.:.:.:.:.:.:.	.:.:.:.:.:.:.:.:.:.:.:.:.:.:.:.	.:.:.:.:.:.:.:.:.:.:.:.:.:.:.:.	.:.:.:.:.:.:.:.:.:.:.:.:.:.:.:.	.:.:.:.:.:.:.:.:.:.:.:.:.:.:.:.	.:.:.:.:.:.:.:.:.:.:.:.:.:.:.:.	.:.:.:.:.:.:.:.:.:.:.:.:.:.:.:.	.:.:.:.:.:.:.:.:.:.:.:.:.:.:.:.	.:.:.:.:.:.:.:.:.:.:.:.:.:.:.:.	.:.:.:.:.:.:.:.:.:.:.:.:.:.:.:.	.:.:.:.:.:.:.:.:.:.:.:.:.:.:.:.	.:.:.:.:.:.:.:.:.:.:.:.:.:.:.:.	.:.:.:.:.:.:.:.:.:.:.:.:.:.:.:.	.:.:.:.:.:.:.:.:.:.:.:.:.:.:.:.	.:.:.:.:.:.:.:.:.:.:.:.:.:.:.:.	.:.:.:.:.:.:.:.:.:.:.:.:.:.:.:.	.:.:.:.:.:.:.:.:.:.:.:.:.:.:.:.	.:.:.:.:.:.:.:.:.:.:.:.:.:.:.:.	.:.:.:.:.:.:.:.:.:.:.:.:.:.:.:.	.:.:.:.:.:.:.:.:.:.:.:.:.:.:.:.	.:.:.:.:.:.:.:.:.:.:.:.:.:.:.:.	.:.:.:.:.:.:.:.:.:.:.:.:.:.:.:.	.:.:.:.:.:.:.:.:.:.:.:.:.:.:.:.	.:.:.:.:.:.:.:.:.:.:.:.:.:.:.:.	.:.:.:.:.:.:.:.:.:.:.:.:.:.:.:.	.:.:.:.:.:.:.:.:.:.:.:.:.:.:.:.	.:.:.:.:.:.:.:.:.:.:.:.:.:.:.:.	.:.:.:.:.:.:.:.:.:.:.:.:.:.:.:.	.:.:.:.:.:.:.:.:.:.:.:.:.:.:.:.	.:.:.:.:.:.:.:.:.:.:.:.:.:.:.:.	.:.:.:.:.:.:.:.:.:.:.:.:.:.:.:.	.:.:.:.:.:.:.:.:.:.:.:.:.:.:.:.	.:.:.:.:.:.:.:.:.:.:.:.:.:.:.:.	.:.:.:.:.:.:.:.:.:.:.:.:.:.:.:.	.:.:.:.:.:.:.:.:.:.:.:.:.:.:.:.	.:.:.:.:.:.:.:.:.:.:.:.:.:.:.:.	.:.:.:.:.:.:.:.:.:.:.:.:.:.:.:.	.:.:.:.:.:.:.:.:.:.:.:.:.:.:.:.	.:.:.:.:.:.:.:.:.:.:.:.:.:.:.:.	.:.:.:.:.:.:.:.:.:.:.:.:.:.:.:.	.:.:.:.:.:.:.:.:.:.:.:.:.:.:.:.	.:.:.:.:.:.:.:.:.:.:.:.:.:.:.:.	.:.:.:.:.:.:.:.:.:.:.:.:.:.:.:.	.:.:.:.:.:.:.:.:.:.:.:.:.:.:.:.	.:.:.:.:.:.:.:.:.:.:.:.:.:.:.:.	.:.:.:.:.:.:.:.:.:.:.:.:.:.:.:.	.:.:.:.:.:.:.:.:.:.:.:.:.:.:.:.	.:.:.:.:.:.:.:.:.:.:.:.:.:.:.:.	.:.:.:.:.:.:.:.:.:.:.:.:.:.:.:.	.:.:.:.:.:.:.:.:.:.:.:.:.:.:.:.	.:.:.:.:.:.:.:.:.:.:.:.:.:.:.:.	.:.:.:.:.:.:.:.:.:.:.:.:.:.:.:.	.:.:.:.:.:.:.:.:.:.:.:.:.:.:.:.	.:.:.:.:.:.:.:.:.:.:.:.:.:.:.:.	.:.:.:.:.:.:.:.:.:.:.:.:.:.:.:.	.:.:.:.:.:.:.:.:.:.:.:.:.:.:.:.	.:.:.:.:.:.:.:.:.:.:.:.:.:.:.:.	.:.:.:.:.:.:.:.:.:.:.:.:.:.:.:.	.:.:.:.:.:.:.:.:.:.:.:.:.:.:.:.	.:.:.:.:.:.:.:.:.:.:.:.:.:.:.:.	.:.:.:.:.:.:.:.:.:.:.:.:.:.:.:.	.:.:.:.:.:.:.:.:.:.:.:.:.:.:.:.	.:.:.:.:.:.:.:.:.:.:.:.:.:.:.:.	.:.:.:.:.:.:.:.:.:.:.:.:.:.:.:.	.:.:.:.:.:.:.:.:.:.:.:.:.:.:.:.	.:.:.:.:.:.:.:.:.:.:.:.:.:.:.:.	.:.:.:.:.:.:.:.:.:.:.:.:.:.:.:.	.:.:.:.:.:.:.:.:.:.:.:.:.:.:.:.	.:.:.:.:.:.:.:.:.:.:.:.:.:.:.:.	.:.:.:.:.:.:.:.:.:.:.:.:.:.:.:.	.:.:.:.:.:.:.:.:.:.:.:.:.:.:.:.	.:.:.:.:.:.:.:.:.:.:.:.:.:.:.:.	.:.:.:.:.:.:.:.:.:.:.:.:.:.:.:.	.:.:.:.:.:.:.:.:.:.:.:.:.:.:.:.	.:.:.:.:.:.:.:.:.:.:.:.:.:.:.:.	.:.:.:.:.:.:.:.:.:.:.:.:.:.:.:.	.:.:.:.:.:.:.:.:.:.:.:.:.:.:.:.	.:.:.:.:.:.:.:.:.:.:.:.:.:.:.:.	.:.:.:.:.:.:.:.:.:.:.:.:.:.:.:.	.:.:.:.:.:.:.:.:.:.:.:.:.:.:.:.	.:.:.:.:.:.:.:.:.:.:.:.:.:.:.:.	.:.:.:.:.:.:.:.:.:.:.:.:.:.:.:.	.:.:.:.:.:.:.:.:.:.:.:.:.:.:.:.	.:.:.:.:.:.:.:.:.:.:.:.:.:.:.:.	.:.:.:.:.:.:.:.:.:.:.:.:.:.:.:.	.:.:.:.:.:.:.:.:.:.:.:.:.:.:.:.	.:.:.:.:.:.:.:.:.:.:.:.:.:.:.:.	.:.:.:.:.:.:.:.:.:.:.:.:.:.:.:.	.:.:.:.:.:.:.:.:.:.:.:.:.:.:.:.	.:.:.:.:.:.:.:.:.:.:.:.:.:.:.:.	.:.:.:.:.:.:.:.:.:.:.:.:.:.:.:.	.:.:.:.:.:.:.:.:.:.:.:.:.:.:.:.	.:.:.:.:.:.:.:.:.:.:.:.:.:.:.:.	.:.:.:.:.:.:.:.:.:.:.:.:.:.:.:.	.:.:.:.:.:.:.:.:.:.:.:.:.:.:.:.	.:.:.:.:.:.:.:.:.:.:.:.:.:.:.:.	.:.:.:.:.:.:.:.:.:.:.:.:.:.:.:.	.:.:.:.:.:.:.:.:.:.:.:.:.:.:.:.	.:.:.:.:.:.:.:.:.:.:.:.:.:.:.:.	.:.:.:.:.:.:.:.:.:.:.:.:.:.:.:.	.:.:.:.:.:.:.:.:.:.:.:.:.:.:.:.	.:.:.:.:.:.:.:.:.:.:.:.:.:.:.:.	.:.:.:.:.:.:.:.:.:.:.:.:.:.:.:.	.:.:.:.:.:.:.:.:.:.:.:.:.:.:.:.	.:.:.:.:.:.:.:.:.:.:.:.:.:.:.:.	.:.:.:.:.:.:.:.:.:.:.:.:.:.:.:.	.:.:.:.:.:.:.:.:.:.:.:.:.:.:.:.	.:.:.:.:.:.:.:.:.:.:.:.:.:.:.:.	.:.:.:.:.:.:.:.:.:.:.:.:.:.:.:.	.:.:.:.:.:.:.:.:.:.:.:.:.:.:.:.	.:.:.:.:.:.:.:.:.:.:.:.:.:.:.:.	.:.:.:.:.:.:.:.:.:.:.:.:.:.:.:.	.:.:.:.:.:.:.:.:.:.:.:.:.:.:.:.	.:.:.:.:.:.:.:.:.:.:.:.:.:.:.:.	.:.:.:.:.:.:.:.:.:.:.:.:.:.:.:.	.:.:.:.:.:.:.:.:.:.:.:.:.:.:.:.	.:.:.:.:.:.:.:.:.:.:.:.:.:.:.:.	.:.:.:.:.:.:.:.:.:.:.:.:.:.:.:.	.:.:.:.:.:.:.:.:.:.:.:.:.:.:.:.	.:.:.:.:.:.:.:.:.:.:.:.:.:.:.:.	.:.:.:.:.:.:.:.:.:.:.:.:.:.:.:.	.:.:.:.:.:.:.:.:.:.:.:.:.:.:.:.	.:.:.:.:.:.:.:.:.:.:.:.:.:.:.:.	.:.:.:.:.:.:.:.:.:.:.:.:.:.:.:.	.:.:.:.:.:.:.:.:.:.:.:.:.:.:.:.	.:.:.:.:.:.:.:.:.:.:.:.:.:.:.:.	.:.:.:.:.:.:.:.:.:.:.:.:.:.:.:.	.:.:.:.:.:.:.:.:.:.:.:.:.:.:.:.	.:.:.:.:.:.:.:.:.:.:.:.:.:.:.:.	.:.:.:.:.:.:.:.:.:.:.:.:.:.:.:.	.:.:.:.:.:.:.:.:.:.:.:.:.:.:.:.	.:.:.:.:.:.:.:.:.:.:.:.:.:.:.:.	.:.:.:.:.:.:.:.:.:.:.:.:.:.:.:.	.:.:.:.:.:.:.:.:.:.:.:.:.:.:.:.	.:.:.:.:.:.:.:.:.:.:.:.:.:.:.:.	.:.:.:.:.:.:.:.:.:.:.:.:.:.:.:.	.:.:.:.:.:.:.:.:.:.:.:.:.:.:.:.	.:.:.:.:.:.:.:.:.:.:.:.:.:.:.:.	.:.:.:.:.:.:.:.:.:.:.:.:.:.:.:.	.:.:.:.:.:.:.:.:.:.:.:.:.:.:.:.	.:.:.:.:.:.:.:.:.:.:.:.:.:.:.:.	.:.:.:.:.:.:.:.:.:.:.:.:.:.:.:.	.:.:.:.:.:.:.:.:.:.:.:.:.:.:.:.	.:.:.:.:.:.:.:.:.:.:.:.:.:.:.:.	.:.:.:.:.:.:.:.:.:.:.:.:.:.:.:.	.:.:.:.:.:.:.:.:.:.:.:.:.:.:.:.	.:.:.:.:.:.:.:.:.:.:.:.:.:.:.:.	.:.:.:.:.:.:.:.:.:.:.:.:.:.:.:.	.:.:.:.:.:.:.:.:.:.:.:.:.:.:.:.	.:.:.:.:.:.:.:.:.:.:.:.:.:.:.:.	.:.:.:.:.:.:.:.:.:.:.:.:.:.:.:.	.:.:.:.:.:.:.:.:.:.:.:.:.:.:.:.	.:.:.:.:.:.:.:.:.:.:.:.:.:.:.:.	.:.:.:.:.:.:.:.:.:.:.:.:.:.:.:.	.:.:.:.:.:.:.:.:.:.:.:.:.:.:.:.	.:.:.:.:.:.:.:.:.:.:.:.:.:.:.:.	.:.:.:.:.:.:.:.:.:.:.:.:.:.:.:.	.:.:.:.:.:.:.:.:.:.:.:.:.:.:.:.	.:.:.:.:.:.:.:.:.:.:.:.:.:.:.:.	.:.:.:.:.:.:.:.:.:.:.:.:.:.:.:.	.:.:.:.:.:.:.:.:.:.:.:.:.:.:.:.	.:.:.:.:.:.:.:.:.:.:.:.:.:.:.:.	.:.:.:.:.:.:.:.:.:.:.:.:.:.:.:.	.:.:.:.:.:.:.:.:.:.:.:.:.:.:.:.	.:.:.:.:.:.:.:.:.:.:.:.:.:.:.:.	.:.:.:.:.:.:.:.:.:.:.:.:.:.:.:.	.:.:.:.:.:.:.:.:.:.:.:.:.:.:.:.	.:.:.:.:.:.:.:.:.:.:.:.:.:.:.:.	.:.:.:.:.:.:.:.:.:.:.:.:.:.:.:.	.:.:.:.:.:.:.:.:.:.:.:.:.:.:.:.	.:.:.:.:.:.:.:.:.:.:.:.:.:.:.:.	.:.:.:.:.:.:.:.:.:.:.:.:.:.:.:.	.:.:.:.:.:.:.:.:.:.:.:.:.:.:.:.	.:.:.:.:.:.:.:.:.:.:.:.:.:.:.:.	.:.:.:.:.:.:.:.:.:.:.:.:.:.:.:.	.:.:.:.:.:.:.:.:.:.:.:.:.:.:.:.	.:.:.:.:.:.:.:.:.:.:.:.:.:.:.:.	.:.:.:.:.:.:.:.:.:.:.:.:.:.:.:.	.:.:.:.:.:.:.:.:.:.:.:.:.:.:.:.	.:.:.:.:.:.:.:.:.:.:.:.:.:.:.:.	.:.:.:.:.:.:.:.:.:.:.:.:.:.:.:.	.:.:.:.:.:.:.:.:.:.:.:.:.:.:.:.	.:.:.:.:.:.:.:.:.:.:.:.:.:.:.:.	.:.:.:.:.:.:.:.:.:.:.:.:.:.:.:.	.:.:.:.:.:.:.:.:.:.:.:.:.:.:.:.	.:.:.:.:.:.:.:.:.:.:.:.:.:.:.:.	.:.:.:.:.:.:.:.:.:.:.:.:.:.:.:.	.:.:.:.:.:.:.:.:.:.:.:.:.:.:.:.	.:.:.:.:.:.:.:.:.:.:.:.:.:.:.:.	.:.:.:.:.:.:.:.:.:.:.:.:.:.:.:.	.:.:.:.:.:.:.:.:.:.:.:.:.:.:.:.	.:.:.:.:.:.:.:.:.:.:.:.:.:.:.:.	.:.:.:.:.:.:.:.:.:.:.:.:.:.:.:.	.:.:.:.:.:.:.:.:.:.:.:.:.:.:.:.	.:.:.:.:.:.:.:.:.:.:.:.:.:.:.:.	.:.:.:.:.:.:.:.:.:.:.:.:.:.:.:.	.:.:.:.:.:.:.:.:.:.:.:.:.:.:.:.	.:.:.:.:.:.:.:.:.:.:.:.:.:.:.:.	.:.:.:.:.:.:.:.:.:.:.:.:.:.:.:.	.:.:.:.:.:.:.:.:.:.:.:.:.:.:.:.	.:.:.:.:.:.:.:.:.:.:.:.:.:.:.:.	.:.:.:.:.:.:.:.:.:.:.:.:.:.:.:.	.:.:.:.:.:.:.:.:.:.:.:.:.:.:.:.	.:.:.:.:.:.:.:.:.:.:.:.:.:.:.:.	.:.:.:.:.:.:.:.:.:.:.:.:.:.:.:.	.:.:.:.:.:.:.:.:.:.:.:.:.:.:.:.	.:.:.:.:.:.:.:.:.:.:.:.:.:.:.:.	.:.:.:.:.:.:.:.:.:.:.:.:.:.:.:.	.:.:.:.:.:.:.:.:.:.:.:.:.:.:.:.	.:.:.:.:.:.:.:.:.:.:.:.:.:.:.:.	.:.:.:.:.:.:.:.:.:.:.:.:.:.:.:.	.:.:.:.:.:.:.:.:.:.:.:.:.:.:.:.	.:.:.:.:.:.:.:.:.:.:.:.:.:.:.:.	.:.:.:.:.:.:.:.:.:.:.:.:.:.:.:.	.:.:.:.:.:.:.:.:.:.:.:.:.:.:.:.	.:.:.:.:.:.:.:.:.:.:.:.:.:.:.:.	.:.:.:.:.:.:.:.:.:.:.:.:.:.:.:.	.:.:.:.:.:.:.:.:.:.:.:.:.:.:.:.	.:.:.:.:.:.:.:.:.:.:.:.:.:.:.:.	.:.:.:.:.:.:.:.:.:.:.:.:.:.:.:.	.:.:.:.:.:.:.:.:.:.:.:.:.:.:.:.	.:.:.:.:.:.:.:.:.:.:.:.:.:.:.:.	.:.:.:.:.:.:.:.:.:.:.:.:.:.:.:.	.:.:.:.:.:.:.:.:.:.:.:.:.:.:.:.	.:.:.:.:.:.:.:.:.:.:.:.:.:.:.:.	.:.:.:.:.:.:.:.:.:.:.:.:.:.:.:.	.:.:.:.:.:.:.:.:.:.:.:.:.:.:.:.	.:.:.:.:.:.:.:.:.:.:.:.:.:.:.:.	.:.:.:.:.:.:.:.:.:.:.:.:.:.:.:.	.:.:.:.:.:.:.:.:.:.:.:.:.:.:.:.	.:.:.:.:.:.:.:.:.:.:.:.:.:.:.:.	.:.:.:.:.:.:.:.:.:.:.:.:.:.:.:.	.:.:.:.:.:.:.:.:.:.:.:.:.:.:.:.	.:.:.:.:.:.:.:.:.:.:.:.:.:.:.:.	.:.:.:.:.:.:.:.:.:.:.:.:.:.:.:.	.:.:.:.:.:.:.:.:.:.:.:.:.:.:.:.	.:.:.:.:.:.:.:.:.:.:.:.:.:.:.:.	.:.:.:.:.:.:.:.:.:.:.:.:.:.:.:.	.:.:.:.:.:.:.:.:.:.:.:.:.:.:.:.	.:.:.:.:.:.:.:.:.:.:.:.:.:.:.:.	.:.:.:.:.:.:.:.:.:.:.:.:.:.:.:.	.:.:.:.:.:.:.:.:.:.:.:.:.:.:.:.	.:.:.:.:.:.:.:.:.:.:.:.:.:.:.:.	.:.:.:.:.:.:.:.:.:.:.:.:.:.:.:.	.:.:.:.:.:.:.:.:.:.:.:.:.:.:.:.	.:.:.:.:.:.:.:.:.:.:.:.:.:.:.:.	.:.:.:.:.:.:.:.:.:.:.:.:.:.:.:.	.:.:.:.:.:.:.:.:.:.:.:.:.:.:.:.	.:.:.:.:.:.:.:.:.:.:.:.:.:.:.:.	.:.:.:.:.:.:.:.:.:.:.:.:.:.:.:.	.:.:.:.:.:.:.:.:.:.:.:.:.:.:.:.	.:.:.:.:.:.:.:.:.:.:.:.:.:.:.:.	.:.:.:.:.:.:.:.:.:.:.:.:.:.:.:.	.:.:.:.:.:.:.:.:.:.:.:.:.:.:.:.	.:.:.:.:.:.:.:.:.:.:.:.:.:.:.:.	.:.:.:.:.:.:.:.:.:.:.:.:.:.:.:.	.:.:.:.:.:.:.:.:.:.:.:.:.:.:.:.	.:.:.:.:.:.:.:.:.:.:.:.:.:.:.:.	.:.:.:.:.:.:.:.:.:.:.:.:.:.:.:.	.:.:.:.:.:.:.:.:.:.:.:.:.:.:.:.	.:.:.:.:.:.:.:.:.:.:.:.:.:.:.:.	.:.:.:.:.:.:.:.:.:.:.:.:.:.:.:.	.:.:.:.:.:.:.:.:.:.:.:.:.:.:.:.	.:.:.:.:.:.:.:.:.:.:.:.:.:.:.:.	.:.:.:.:.:.:.:.:.:.:.:.:.:.:.:.	.:.:.:.:.:.:.:.:.:.:.:.:.:.:.:.	.:.:.:.:.:.:.:.:.:.:.:.:.:.:.:.	.:.:.:.:.:.:.:.:.:.:.:.:.:.:.:.	.:.:.:.:.:.:.:.:.:.:.:.:.:.:.:.	.:.:.:.:.:.:.:.:.:.:.:.:.:.:.:.	.:.:.:.:.:.:.:.:.:.:.:.:.:.:.:.	.:.:.:.:.:.:.:.:.:.:.:.:.:.:.:.	.:.:.:.:.:.:.:.:.:.:.:.:.:.:.:.	.:.:.:.:.:.:.:.:.:.:.:.:.:.:.:.	.:.:.:.:.:.:.:.:.:.:.:.:.:.:.:.	.:.:.:.:.:.:.:.:.:.:.:.:.:.:.:.	.:.:.:.:.:.:.:.:.:.:.:.:.:.:.:.	.:.:.:.:.:.:.:.:.:.:.:.:.:.:.:.	.:.:.:.:.:.:.:.:.:.:.:.:.:.:.:.	.:.:.:.:.:.:.:.:.:.:.:.:.:.:.:.	.:.:.:.:.:.:.:.:.:.:.:.:.:.:.:.	.:.:.:.:.:.:.:.:.:.:.:.:.:.:.:.	.:.:.:.:.:.:.:.:.:.:.:.:.:.:.:.	.:.:.:.:.:.:.:.:.:.:.:.:.:.:.:.	.:.:.:.:.:.:.:.:.:.:.:.:.:.:.:.	.:.:.:.:.:.:.:.:.:.:.:.:.:.:.:.	.:.:.:.:.:.:.:.:.:.:.:.:.:.:.:.	.:.:.:.:.:.:.:.:.:.:.:.:.:.:.:.	.:.:.:.:.:.:.:.:.:.:.:.:.:.:.:.	.:.:.:.:.:.:.:.:.:.:.:.:.:.:.:.	.:.:.:.:.:.:.:.:.:.:.:.:.:.:.:.	.:.:.:.:.:.:.:.:.:.:.:.:.:.:.:.	.:.:.:.:.:.:.:.:.:.:.:.:.:.:.:.	.:.:.:.:.:.:.:.:.:.:.:.:.:.:.:.	.:.:.:.:.:.:.:.:.:.:.:.:.:.:.:.	.:.:.:.:.:.:.:.:.:.:.:.:.:.:.:.	.:.:.:.:.:.:.:.:.:.:.:.:.:.:.:.	.:.:.:.:.:.:.:.:.:.:.:.:.:.:.:.	.:.:.:.:.:.:.:.:.:.:.:.:.:.:.:.	.:.:.:.:.:.:.:.:.:.:.:.:.:.:.:.	.:.:.:.:.:.:.:.:.:.:.:.:.:.:.:.	.:.:.:.:.:.:.:.:.:.:.:.:.:.:.:.	.:.:.:.:.:.:.:.:.:.:.:.:.:.:.:.	.:.:.:.:.:.:.:.:.:.:.:.:.:.:.:.	.:.:.:.:.:.:.:.:.:.:.:.:.:.:.:.	.:.:.:.:.:.:.:.:.:.:.:.:.:.:.:.	.:.:.:.:.:.:.:.:.:.:.:.:.:.:.:.	.:.:.:.:.:.:.:.:.:.:.:.:.:.:.:.	.:.:.:.:.:.:.:.:.:.:.:.:.:.:.:.	.:.:.:.:.:.:.:.:.:.:.:.:.:.:.:.	.:.:.:.:.:.:.:.:.:.:.:.:.:.:.:.	.:.:.:.:.:.:.:.:.:.:.:.:.:.:.:.	.:.:.:.:.:.:.:.:.:.:.:.:.:.:.:.	.:.:.:.:.:.:.:.:.:.:.:.:.:.:.:.	.:.:.:.:.:.:.:.:.:.:.:.:.:.:.:.	.:.:.:.:.:.:.:.:.:.:.:.:.:.:.:.	.:.:.:.:.:.:.:.:.:.:.:.:.:.:.:.	.:.:.:.:.:.:.:.:.:.:.:.:.:.:.:.
chrI	166194	.	C	<INS:ME>	.	PASS	SVTYPE=INS;STRAND=.;FAMILY=TY3	GT:END:FLANKS_SUPPORTED:FREQUENCY:FORWARD_INSERT_START:FORWARD_INSERT_END:FORWARD_INSERT_FREQ:FORWARD_INSERT_COV:FORWARD_PRESENCE_READS:FORWARD_ABSENCE_READS:REVERSE_INSERT_START:REVERSE_INSERT_END:REVERSE_INSERT_FREQ:REVERSE_INSERT_COV:REVERSE_PRESENCE_READS:REVERSE_ABSENCE_READS	.:.:.:.:.:.:.:.:.:.:.:.:.:.:.:.	.:.:.:.:.:.:.:.:.:.:.:.:.:.:.:.	.:.:.:.:.:.:.:.:.:.:.:.:.:.:.:.	.:.:.:.:.:.:.:.:.:.:.:.:.:.:.:.	.:.:.:.:.:.:.:.:.:.:.:.:.:.:.:.	.:.:.:.:.:.:.:.:.:.:.:.:.:.:.:.	.:.:.:.:.:.:.:.:.:.:.:.:.:.:.:.	.:.:.:.:.:.:.:.:.:.:.:.:.:.:.:.	.:.:.:.:.:.:.:.:.:.:.:.:.:.:.:.	.:.:.:.:.:.:.:.:.:.:.:.:.:.:.:.	.:.:.:.:.:.:.:.:.:.:.:.:.:.:.:.	.:.:.:.:.:.:.:.:.:.:.:.:.:.:.:.	.:.:.:.:.:.:.:.:.:.:.:.:.:.:.:.	.:.:.:.:.:.:.:.:.:.:.:.:.:.:.:.	.:.:.:.:.:.:.:.:.:.:.:.:.:.:.:.	.:.:.:.:.:.:.:.:.:.:.:.:.:.:.:.	.:.:.:.:.:.:.:.:.:.:.:.:.:.:.:.	.:.:.:.:.:.:.:.:.:.:.:.:.:.:.:.	.:.:.:.:.:.:.:.:.:.:.:.:.:.:.:.	.:.:.:.:.:.:.:.:.:.:.:.:.:.:.:.	.:.:.:.:.:.:.:.:.:.:.:.:.:.:.:.	.:.:.:.:.:.:.:.:.:.:.:.:.:.:.:.	.:.:.:.:.:.:.:.:.:.:.:.:.:.:.:.	.:.:.:.:.:.:.:.:.:.:.:.:.:.:.:.	.:.:.:.:.:.:.:.:.:.:.:.:.:.:.:.	.:.:.:.:.:.:.:.:.:.:.:.:.:.:.:.	.:.:.:.:.:.:.:.:.:.:.:.:.:.:.:.	.:.:.:.:.:.:.:.:.:.:.:.:.:.:.:.	.:.:.:.:.:.:.:.:.:.:.:.:.:.:.:.	.:.:.:.:.:.:.:.:.:.:.:.:.:.:.:.	.:.:.:.:.:.:.:.:.:.:.:.:.:.:.:.	.:.:.:.:.:.:.:.:.:.:.:.:.:.:.:.	.:.:.:.:.:.:.:.:.:.:.:.:.:.:.:.	.:.:.:.:.:.:.:.:.:.:.:.:.:.:.:.	.:.:.:.:.:.:.:.:.:.:.:.:.:.:.:.	.:.:.:.:.:.:.:.:.:.:.:.:.:.:.:.	.:.:.:.:.:.:.:.:.:.:.:.:.:.:.:.	.:.:.:.:.:.:.:.:.:.:.:.:.:.:.:.	.:.:.:.:.:.:.:.:.:.:.:.:.:.:.:.	.:.:.:.:.:.:.:.:.:.:.:.:.:.:.:.	.:.:.:.:.:.:.:.:.:.:.:.:.:.:.:.	.:.:.:.:.:.:.:.:.:.:.:.:.:.:.:.	.:.:.:.:.:.:.:.:.:.:.:.:.:.:.:.	.:.:.:.:.:.:.:.:.:.:.:.:.:.:.:.	.:.:.:.:.:.:.:.:.:.:.:.:.:.:.:.	.:.:.:.:.:.:.:.:.:.:.:.:.:.:.:.	.:.:.:.:.:.:.:.:.:.:.:.:.:.:.:.	.:.:.:.:.:.:.:.:.:.:.:.:.:.:.:.	.:.:.:.:.:.:.:.:.:.:.:.:.:.:.:.	.:.:.:.:.:.:.:.:.:.:.:.:.:.:.:.	.:.:.:.:.:.:.:.:.:.:.:.:.:.:.:.	.:.:.:.:.:.:.:.:.:.:.:.:.:.:.:.	.:.:.:.:.:.:.:.:.:.:.:.:.:.:.:.	.:.:.:.:.:.:.:.:.:.:.:.:.:.:.:.	.:.:.:.:.:.:.:.:.:.:.:.:.:.:.:.	.:.:.:.:.:.:.:.:.:.:.:.:.:.:.:.	.:.:.:.:.:.:.:.:.:.:.:.:.:.:.:.	.:.:.:.:.:.:.:.:.:.:.:.:.:.:.:.	.:.:.:.:.:.:.:.:.:.:.:.:.:.:.:.	.:.:.:.:.:.:.:.:.:.:.:.:.:.:.:.	.:.:.:.:.:.:.:.:.:.:.:.:.:.:.:.	.:.:.:.:.:.:.:.:.:.:.:.:.:.:.:.	.:.:.:.:.:.:.:.:.:.:.:.:.:.:.:.	.:.:.:.:.:.:.:.:.:.:.:.:.:.:.:.	.:.:.:.:.:.:.:.:.:.:.:.:.:.:.:.	.:.:.:.:.:.:.:.:.:.:.:.:.:.:.:.	.:.:.:.:.:.:.:.:.:.:.:.:.:.:.:.	.:.:.:.:.:.:.:.:.:.:.:.:.:.:.:.	.:.:.:.:.:.:.:.:.:.:.:.:.:.:.:.	.:.:.:.:.:.:.:.:.:.:.:.:.:.:.:.	.:.:.:.:.:.:.:.:.:.:.:.:.:.:.:.	.:.:.:.:.:.:.:.:.:.:.:.:.:.:.:.	.:.:.:.:.:.:.:.:.:.:.:.:.:.:.:.	.:.:.:.:.:.:.:.:.:.:.:.:.:.:.:.	.:.:.:.:.:.:.:.:.:.:.:.:.:.:.:.	.:.:.:.:.:.:.:.:.:.:.:.:.:.:.:.	.:.:.:.:.:.:.:.:.:.:.:.:.:.:.:.	.:.:.:.:.:.:.:.:.:.:.:.:.:.:.:.	.:.:.:.:.:.:.:.:.:.:.:.:.:.:.:.	.:.:.:.:.:.:.:.:.:.:.:.:.:.:.:.	.:.:.:.:.:.:.:.:.:.:.:.:.:.:.:.	.:.:.:.:.:.:.:.:.:.:.:.:.:.:.:.	.:.:.:.:.:.:.:.:.:.:.:.:.:.:.:.	.:.:.:.:.:.:.:.:.:.:.:.:.:.:.:.	.:.:.:.:.:.:.:.:.:.:.:.:.:.:.:.	.:.:.:.:.:.:.:.:.:.:.:.:.:.:.:.	.:.:.:.:.:.:.:.:.:.:.:.:.:.:.:.	.:.:.:.:.:.:.:.:.:.:.:.:.:.:.:.	.:.:.:.:.:.:.:.:.:.:.:.:.:.:.:.	.:.:.:.:.:.:.:.:.:.:.:.:.:.:.:.	.:.:.:.:.:.:.:.:.:.:.:.:.:.:.:.	.:.:.:.:.:.:.:.:.:.:.:.:.:.:.:.	.:.:.:.:.:.:.:.:.:.:.:.:.:.:.:.	.:.:.:.:.:.:.:.:.:.:.:.:.:.:.:.	.:.:.:.:.:.:.:.:.:.:.:.:.:.:.:.	.:.:.:.:.:.:.:.:.:.:.:.:.:.:.:.	.:.:.:.:.:.:.:.:.:.:.:.:.:.:.:.	.:.:.:.:.:.:.:.:.:.:.:.:.:.:.:.	.:.:.:.:.:.:.:.:.:.:.:.:.:.:.:.	.:.:.:.:.:.:.:.:.:.:.:.:.:.:.:.	.:.:.:.:.:.:.:.:.:.:.:.:.:.:.:.	.:.:.:.:.:.:.:.:.:.:.:.:.:.:.:.	.:.:.:.:.:.:.:.:.:.:.:.:.:.:.:.	.:.:.:.:.:.:.:.:.:.:.:.:.:.:.:.	.:.:.:.:.:.:.:.:.:.:.:.:.:.:.:.	.:.:.:.:.:.:.:.:.:.:.:.:.:.:.:.	.:.:.:.:.:.:.:.:.:.:.:.:.:.:.:.	.:.:.:.:.:.:.:.:.:.:.:.:.:.:.:.	.:.:.:.:.:.:.:.:.:.:.:.:.:.:.:.	.:.:.:.:.:.:.:.:.:.:.:.:.:.:.:.	.:.:.:.:.:.:.:.:.:.:.:.:.:.:.:.	.:.:.:.:.:.:.:.:.:.:.:.:.:.:.:.	.:.:.:.:.:.:.:.:.:.:.:.:.:.:.:.	.:.:.:.:.:.:.:.:.:.:.:.:.:.:.:.	.:.:.:.:.:.:.:.:.:.:.:.:.:.:.:.	.:.:.:.:.:.:.:.:.:.:.:.:.:.:.:.	.:.:.:.:.:.:.:.:.:.:.:.:.:.:.:.	.:.:.:.:.:.:.:.:.:.:.:.:.:.:.:.	.:.:.:.:.:.:.:.:.:.:.:.:.:.:.:.	.:.:.:.:.:.:.:.:.:.:.:.:.:.:.:.	.:.:.:.:.:.:.:.:.:.:.:.:.:.:.:.	.:.:.:.:.:.:.:.:.:.:.:.:.:.:.:.	.:.:.:.:.:.:.:.:.:.:.:.:.:.:.:.	.:.:.:.:.:.:.:.:.:.:.:.:.:.:.:.	.:.:.:.:.:.:.:.:.:.:.:.:.:.:.:.	.:.:.:.:.:.:.:.:.:.:.:.:.:.:.:.	.:.:.:.:.:.:.:.:.:.:.:.:.:.:.:.	.:.:.:.:.:.:.:.:.:.:.:.:.:.:.:.	.:.:.:.:.:.:.:.:.:.:.:.:.:.:.:.	.:.:.:.:.:.:.:.:.:.:.:.:.:.:.:.	.:.:.:.:.:.:.:.:.:.:.:.:.:.:.:.	.:.:.:.:.:.:.:.:.:.:.:.:.:.:.:.	.:.:.:.:.:.:.:.:.:.:.:.:.:.:.:.	.:.:.:.:.:.:.:.:.:.:.:.:.:.:.:.	.:.:.:.:.:.:.:.:.:.:.:.:.:.:.:.	.:.:.:.:.:.:.:.:.:.:.:.:.:.:.:.	.:.:.:.:.:.:.:.:.:.:.:.:.:.:.:.	.:.:.:.:.:.:.:.:.:.:.:.:.:.:.:.	.:.:.:.:.:.:.:.:.:.:.:.:.:.:.:.	.:.:.:.:.:.:.:.:.:.:.:.:.:.:.:.	.:.:.:.:.:.:.:.:.:.:.:.:.:.:.:.	.:.:.:.:.:.:.:.:.:.:.:.:.:.:.:.	.:.:.:.:.:.:.:.:.:.:.:.:.:.:.:.	.:.:.:.:.:.:.:.:.:.:.:.:.:.:.:.	.:.:.:.:.:.:.:.:.:.:.:.:.:.:.:.	.:.:.:.:.:.:.:.:.:.:.:.:.:.:.:.	.:.:.:.:.:.:.:.:.:.:.:.:.:.:.:.	.:.:.:.:.:.:.:.:.:.:.:.:.:.:.:.	.:.:.:.:.:.:.:.:.:.:.:.:.:.:.:.	.:.:.:.:.:.:.:.:.:.:.:.:.:.:.:.	.:.:.:.:.:.:.:.:.:.:.:.:.:.:.:.	.:.:.:.:.:.:.:.:.:.:.:.:.:.:.:.	.:.:.:.:.:.:.:.:.:.:.:.:.:.:.:.	.:.:.:.:.:.:.:.:.:.:.:.:.:.:.:.	.:.:.:.:.:.:.:.:.:.:.:.:.:.:.:.	.:.:.:.:.:.:.:.:.:.:.:.:.:.:.:.	.:.:.:.:.:.:.:.:.:.:.:.:.:.:.:.	.:.:.:.:.:.:.:.:.:.:.:.:.:.:.:.	.:.:.:.:.:.:.:.:.:.:.:.:.:.:.:.	.:.:.:.:.:.:.:.:.:.:.:.:.:.:.:.	.:.:.:.:.:.:.:.:.:.:.:.:.:.:.:.	.:.:.:.:.:.:.:.:.:.:.:.:.:.:.:.	.:.:.:.:.:.:.:.:.:.:.:.:.:.:.:.	.:.:.:.:.:.:.:.:.:.:.:.:.:.:.:.	.:.:.:.:.:.:.:.:.:.:.:.:.:.:.:.	.:.:.:.:.:.:.:.:.:.:.:.:.:.:.:.	.:.:.:.:.:.:.:.:.:.:.:.:.:.:.:.	.:.:.:.:.:.:.:.:.:.:.:.:.:.:.:.	.:.:.:.:.:.:.:.:.:.:.:.:.:.:.:.	.:.:.:.:.:.:.:.:.:.:.:.:.:.:.:.	.:.:.:.:.:.:.:.:.:.:.:.:.:.:.:.	.:.:.:.:.:.:.:.:.:.:.:.:.:.:.:.	.:.:.:.:.:.:.:.:.:.:.:.:.:.:.:.	.:.:.:.:.:.:.:.:.:.:.:.:.:.:.:.	.:.:.:.:.:.:.:.:.:.:.:.:.:.:.:.	.:.:.:.:.:.:.:.:.:.:.:.:.:.:.:.	.:.:.:.:.:.:.:.:.:.:.:.:.:.:.:.	.:.:.:.:.:.:.:.:.:.:.:.:.:.:.:.	.:.:.:.:.:.:.:.:.:.:.:.:.:.:.:.	.:.:.:.:.:.:.:.:.:.:.:.:.:.:.:.	.:.:.:.:.:.:.:.:.:.:.:.:.:.:.:.	.:.:.:.:.:.:.:.:.:.:.:.:.:.:.:.	.:.:.:.:.:.:.:.:.:.:.:.:.:.:.:.	.:.:.:.:.:.:.:.:.:.:.:.:.:.:.:.	.:.:.:.:.:.:.:.:.:.:.:.:.:.:.:.	.:.:.:.:.:.:.:.:.:.:.:.:.:.:.:.	.:.:.:.:.:.:.:.:.:.:.:.:.:.:.:.	.:.:.:.:.:.:.:.:.:.:.:.:.:.:.:.	.:.:.:.:.:.:.:.:.:.:.:.:.:.:.:.	.:.:.:.:.:.:.:.:.:.:.:.:.:.:.:.	.:.:.:.:.:.:.:.:.:.:.:.:.:.:.:.	.:.:.:.:.:.:.:.:.:.:.:.:.:.:.:.	.:.:.:.:.:.:.:.:.:.:.:.:.:.:.:.	.:.:.:.:.:.:.:.:.:.:.:.:.:.:.:.	.:.:.:.:.:.:.:.:.:.:.:.:.:.:.:.	.:.:.:.:.:.:.:.:.:.:.:.:.:.:.:.	.:.:.:.:.:.:.:.:.:.:.:.:.:.:.:.	.:.:.:.:.:.:.:.:.:.:.:.:.:.:.:.	.:.:.:.:.:.:.:.:.:.:.:.:.:.:.:.	.:.:.:.:.:.:.:.:.:.:.:.:.:.:.:.	.:.:.:.:.:.:.:.:.:.:.:.:.:.:.:.	.:.:.:.:.:.:.:.:.:.:.:.:.:.:.:.	.:.:.:.:.:.:.:.:.:.:.:.:.:.:.:.	.:.:.:.:.:.:.:.:.:.:.:.:.:.:.:.	.:.:.:.:.:.:.:.:.:.:.:.:.:.:.:.	.:.:.:.:.:.:.:.:.:.:.:.:.:.:.:.	.:.:.:.:.:.:.:.:.:.:.:.:.:.:.:.	.:.:.:.:.:.:.:.:.:.:.:.:.:.:.:.	.:.:.:.:.:.:.:.:.:.:.:.:.:.:.:.	.:.:.:.:.:.:.:.:.:.:.:.:.:.:.:.	.:.:.:.:.:.:.:.:.:.:.:.:.:.:.:.	.:.:.:.:.:.:.:.:.:.:.:.:.:.:.:.	.:.:.:.:.:.:.:.:.:.:.:.:.:.:.:.	.:.:.:.:.:.:.:.:.:.:.:.:.:.:.:.	.:.:.:.:.:.:.:.:.:.:.:.:.:.:.:.	.:.:.:.:.:.:.:.:.:.:.:.:.:.:.:.	.:.:.:.:.:.:.:.:.:.:.:.:.:.:.:.	.:.:.:.:.:.:.:.:.:.:.:.:.:.:.:.	.:.:.:.:.:.:.:.:.:.:.:.:.:.:.:.	.:.:.:.:.:.:.:.:.:.:.:.:.:.:.:.	.:.:.:.:.:.:.:.:.:.:.:.:.:.:.:.	.:.:.:.:.:.:.:.:.:.:.:.:.:.:.:.	.:.:.:.:.:.:.:.:.:.:.:.:.:.:.:.	.:.:.:.:.:.:.:.:.:.:.:.:.:.:.:.	.:.:.:.:.:.:.:.:.:.:.:.:.:.:.:.	.:.:.:.:.:.:.:.:.:.:.:.:.:.:.:.	.:.:.:.:.:.:.:.:.:.:.:.:.:.:.:.	.:.:.:.:.:.:.:.:.:.:.:.:.:.:.:.	.:.:.:.:.:.:.:.:.:.:.:.:.:.:.:.	.:.:.:.:.:.:.:.:.:.:.:.:.:.:.:.	.:.:.:.:.:.:.:.:.:.:.:.:.:.:.:.	.:.:.:.:.:.:.:.:.:.:.:.:.:.:.:.	.:.:.:.:.:.:.:.:.:.:.:.:.:.:.:.	.:.:.:.:.:.:.:.:.:.:.:.:.:.:.:.	.:.:.:.:.:.:.:.:.:.:.:.:.:.:.:.	.:.:.:.:.:.:.:.:.:.:.:.:.:.:.:.	.:.:.:.:.:.:.:.:.:.:.:.:.:.:.:.	.:.:.:.:.:.:.:.:.:.:.:.:.:.:.:.	.:.:.:.:.:.:.:.:.:.:.:.:.:.:.:.	.:.:.:.:.:.:.:.:.:.:.:.:.:.:.:.	.:.:.:.:.:.:.:.:.:.:.:.:.:.:.:.	.:.:.:.:.:.:.:.:.:.:.:.:.:.:.:.	.:.:.:.:.:.:.:.:.:.:.:.:.:.:.:.	.:.:.:.:.:.:.:.:.:.:.:.:.:.:.:.	.:.:.:.:.:.:.:.:.:.:.:.:.:.:.:.	.:.:.:.:.:.:.:.:.:.:.:.:.:.:.:.	.:.:.:.:.:.:.:.:.:.:.:.:.:.:.:.	.:.:.:.:.:.:.:.:.:.:.:.:.:.:.:.	.:.:.:.:.:.:.:.:.:.:.:.:.:.:.:.	.:.:.:.:.:.:.:.:.:.:.:.:.:.:.:.	.:.:.:.:.:.:.:.:.:.:.:.:.:.:.:.	.:.:.:.:.:.:.:.:.:.:.:.:.:.:.:.	.:.:.:.:.:.:.:.:.:.:.:.:.:.:.:.	.:.:.:.:.:.:.:.:.:.:.:.:.:.:.:.	.:.:.:.:.:.:.:.:.:.:.:.:.:.:.:.	.:.:.:.:.:.:.:.:.:.:.:.:.:.:.:.	.:.:.:.:.:.:.:.:.:.:.:.:.:.:.:.	.:.:.:.:.:.:.:.:.:.:.:.:.:.:.:.	.:.:.:.:.:.:.:.:.:.:.:.:.:.:.:.	.:.:.:.:.:.:.:.:.:.:.:.:.:.:.:.	.:.:.:.:.:.:.:.:.:.:.:.:.:.:.:.	.:.:.:.:.:.:.:.:.:.:.:.:.:.:.:.	.:.:.:.:.:.:.:.:.:.:.:.:.:.:.:.	.:.:.:.:.:.:.:.:.:.:.:.:.:.:.:.	.:.:.:.:.:.:.:.:.:.:.:.:.:.:.:.	.:.:.:.:.:.:.:.:.:.:.:.:.:.:.:.	.:.:.:.:.:.:.:.:.:.:.:.:.:.:.:.	.:.:.:.:.:.:.:.:.:.:.:.:.:.:.:.	.:.:.:.:.:.:.:.:.:.:.:.:.:.:.:.	.:.:.:.:.:.:.:.:.:.:.:.:.:.:.:.	.:.:.:.:.:.:.:.:.:.:.:.:.:.:.:.	.:.:.:.:.:.:.:.:.:.:.:.:.:.:.:.	.:.:.:.:.:.:.:.:.:.:.:.:.:.:.:.	.:.:.:.:.:.:.:.:.:.:.:.:.:.:.:.	.:.:.:.:.:.:.:.:.:.:.:.:.:.:.:.	.:.:.:.:.:.:.:.:.:.:.:.:.:.:.:.	.:.:.:.:.:.:.:.:.:.:.:.:.:.:.:.	.:.:.:.:.:.:.:.:.:.:.:.:.:.:.:.	.:.:.:.:.:.:.:.:.:.:.:.:.:.:.:.	.:.:.:.:.:.:.:.:.:.:.:.:.:.:.:.	.:.:.:.:.:.:.:.:.:.:.:.:.:.:.:.	.:.:.:.:.:.:.:.:.:.:.:.:.:.:.:.	.:.:.:.:.:.:.:.:.:.:.:.:.:.:.:.	.:.:.:.:.:.:.:.:.:.:.:.:.:.:.:.	.:.:.:.:.:.:.:.:.:.:.:.:.:.:.:.	.:.:.:.:.:.:.:.:.:.:.:.:.:.:.:.	.:.:.:.:.:.:.:.:.:.:.:.:.:.:.:.	.:.:.:.:.:.:.:.:.:.:.:.:.:.:.:.	.:.:.:.:.:.:.:.:.:.:.:.:.:.:.:.	.:.:.:.:.:.:.:.:.:.:.:.:.:.:.:.	.:.:.:.:.:.:.:.:.:.:.:.:.:.:.:.	.:.:.:.:.:.:.:.:.:.:.:.:.:.:.:.	.:.:.:.:.:.:.:.:.:.:.:.:.:.:.:.	.:.:.:.:.:.:.:.:.:.:.:.:.:.:.:.	.:.:.:.:.:.:.:.:.:.:.:.:.:.:.:.	.:.:.:.:.:.:.:.:.:.:.:.:.:.:.:.	.:.:.:.:.:.:.:.:.:.:.:.:.:.:.:.	.:.:.:.:.:.:.:.:.:.:.:.:.:.:.:.	.:.:.:.:.:.:.:.:.:.:.:.:.:.:.:.	.:.:.:.:.:.:.:.:.:.:.:.:.:.:.:.	.:.:.:.:.:.:.:.:.:.:.:.:.:.:.:.	.:.:.:.:.:.:.:.:.:.:.:.:.:.:.:.	.:.:.:.:.:.:.:.:.:.:.:.:.:.:.:.	.:.:.:.:.:.:.:.:.:.:.:.:.:.:.:.	.:.:.:.:.:.:.:.:.:.:.:.:.:.:.:.	.:.:.:.:.:.:.:.:.:.:.:.:.:.:.:.	.:.:.:.:.:.:.:.:.:.:.:.:.:.:.:.	.:.:.:.:.:.:.:.:.:.:.:.:.:.:.:.	.:.:.:.:.:.:.:.:.:.:.:.:.:.:.:.	.:.:.:.:.:.:.:.:.:.:.:.:.:.:.:.	.:.:.:.:.:.:.:.:.:.:.:.:.:.:.:.	.:.:.:.:.:.:.:.:.:.:.:.:.:.:.:.	.:.:.:.:.:.:.:.:.:.:.:.:.:.:.:.	.:.:.:.:.:.:.:.:.:.:.:.:.:.:.:.	.:.:.:.:.:.:.:.:.:.:.:.:.:.:.:.	.:.:.:.:.:.:.:.:.:.:.:.:.:.:.:.	.:.:.:.:.:.:.:.:.:.:.:.:.:.:.:.	.:.:.:.:.:.:.:.:.:.:.:.:.:.:.:.	.:.:.:.:.:.:.:.:.:.:.:.:.:.:.:.	.:.:.:.:.:.:.:.:.:.:.:.:.:.:.:.	.:.:.:.:.:.:.:.:.:.:.:.:.:.:.:.	.:.:.:.:.:.:.:.:.:.:.:.:.:.:.:.	.:.:.:.:.:.:.:.:.:.:.:.:.:.:.:.	.:.:.:.:.:.:.:.:.:.:.:.:.:.:.:.	.:.:.:.:.:.:.:.:.:.:.:.:.:.:.:.	.:.:.:.:.:.:.:.:.:.:.:.:.:.:.:.	.:.:.:.:.:.:.:.:.:.:.:.:.:.:.:.	.:.:.:.:.:.:.:.:.:.:.:.:.:.:.:.	.:.:.:.:.:.:.:.:.:.:.:.:.:.:.:.	.:.:.:.:.:.:.:.:.:.:.:.:.:.:.:.	.:.:.:.:.:.:.:.:.:.:.:.:.:.:.:.	.:.:.:.:.:.:.:.:.:.:.:.:.:.:.:.	.:.:.:.:.:.:.:.:.:.:.:.:.:.:.:.	.:.:.:.:.:.:.:.:.:.:.:.:.:.:.:.	.:.:.:.:.:.:.:.:.:.:.:.:.:.:.:.	.:.:.:.:.:.:.:.:.:.:.:.:.:.:.:.	.:.:.:.:.:.:.:.:.:.:.:.:.:.:.:.	.:.:.:.:.:.:.:.:.:.:.:.:.:.:.:.	.:.:.:.:.:.:.:.:.:.:.:.:.:.:.:.	.:.:.:.:.:.:.:.:.:.:.:.:.:.:.:.	.:.:.:.:.:.:.:.:.:.:.:.:.:.:.:.	.:.:.:.:.:.:.:.:.:.:.:.:.:.:.:.	.:.:.:.:.:.:.:.:.:.:.:.:.:.:.:.	.:.:.:.:.:.:.:.:.:.:.:.:.:.:.:.	.:.:.:.:.:.:.:.:.:.:.:.:.:.:.:.	.:.:.:.:.:.:.:.:.:.:.:.:.:.:.:.	.:.:.:.:.:.:.:.:.:.:.:.:.:.:.:.	.:.:.:.:.:.:.:.:.:.:.:.:.:.:.:.	.:.:.:.:.:.:.:.:.:.:.:.:.:.:.:.	.:.:.:.:.:.:.:.:.:.:.:.:.:.:.:.	.:.:.:.:.:.:.:.:.:.:.:.:.:.:.:.	.:.:.:.:.:.:.:.:.:.:.:.:.:.:.:.	.:.:.:.:.:.:.:.:.:.:.:.:.:.:.:.	.:.:.:.:.:.:.:.:.:.:.:.:.:.:.:.	.:.:.:.:.:.:.:.:.:.:.:.:.:.:.:.	.:.:.:.:.:.:.:.:.:.:.:.:.:.:.:.	.:.:.:.:.:.:.:.:.:.:.:.:.:.:.:.	.:.:.:.:.:.:.:.:.:.:.:.:.:.:.:.	.:.:.:.:.:.:.:.:.:.:.:.:.:.:.:.	.:.:.:.:.:.:.:.:.:.:.:.:.:.:.:.	.:.:.:.:.:.:.:.:.:.:.:.:.:.:.:.	.:.:.:.:.:.:.:.:.:.:.:.:.:.:.:.	.:.:.:.:.:.:.:.:.:.:.:.:.:.:.:.	.:.:.:.:.:.:.:.:.:.:.:.:.:.:.:.	.:.:.:.:.:.:.:.:.:.:.:.:.:.:.:.	.:.:.:.:.:.:.:.:.:.:.:.:.:.:.:.	.:.:.:.:.:.:.:.:.:.:.:.:.:.:.:.	.:.:.:.:.:.:.:.:.:.:.:.:.:.:.:.	.:.:.:.:.:.:.:.:.:.:.:.:.:.:.:.	.:.:.:.:.:.:.:.:.:.:.:.:.:.:.:.	.:.:.:.:.:.:.:.:.:.:.:.:.:.:.:.	.:.:.:.:.:.:.:.:.:.:.:.:.:.:.:.	.:.:.:.:.:.:.:.:.:.:.:.:.:.:.:.	.:.:.:.:.:.:.:.:.:.:.:.:.:.:.:.	.:.:.:.:.:.:.:.:.:.:.:.:.:.:.:.	.:.:.:.:.:.:.:.:.:.:.:.:.:.:.:.	.:.:.:.:.:.:.:.:.:.:.:.:.:.:.:.	.:.:.:.:.:.:.:.:.:.:.:.:.:.:.:.	.:.:.:.:.:.:.:.:.:.:.:.:.:.:.:.	.:.:.:.:.:.:.:.:.:.:.:.:.:.:.:.	.:.:.:.:.:.:.:.:.:.:.:.:.:.:.:.	.:.:.:.:.:.:.:.:.:.:.:.:.:.:.:.	.:.:.:.:.:.:.:.:.:.:.:.:.:.:.:.	.:.:.:.:.:.:.:.:.:.:.:.:.:.:.:.	.:.:.:.:.:.:.:.:.:.:.:.:.:.:.:.	.:.:.:.:.:.:.:.:.:.:.:.:.:.:.:.	.:.:.:.:.:.:.:.:.:.:.:.:.:.:.:.	.:.:.:.:.:.:.:.:.:.:.:.:.:.:.:.	.:.:.:.:.:.:.:.:.:.:.:.:.:.:.:.	.:.:.:.:.:.:.:.:.:.:.:.:.:.:.:.	.:.:.:.:.:.:.:.:.:.:.:.:.:.:.:.	.:.:.:.:.:.:.:.:.:.:.:.:.:.:.:.	.:.:.:.:.:.:.:.:.:.:.:.:.:.:.:.	.:.:.:.:.:.:.:.:.:.:.:.:.:.:.:.	.:.:.:.:.:.:.:.:.:.:.:.:.:.:.:.	.:.:.:.:.:.:.:.:.:.:.:.:.:.:.:.	.:.:.:.:.:.:.:.:.:.:.:.:.:.:.:.	.:.:.:.:.:.:.:.:.:.:.:.:.:.:.:.	.:.:.:.:.:.:.:.:.:.:.:.:.:.:.:.	.:.:.:.:.:.:.:.:.:.:.:.:.:.:.:.	.:.:.:.:.:.:.:.:.:.:.:.:.:.:.:.	.:.:.:.:.:.:.:.:.:.:.:.:.:.:.:.	.:.:.:.:.:.:.:.:.:.:.:.:.:.:.:.	.:.:.:.:.:.:.:.:.:.:.:.:.:.:.:.	.:.:.:.:.:.:.:.:.:.:.:.:.:.:.:.	.:.:.:.:.:.:.:.:.:.:.:.:.:.:.:.	.:.:.:.:.:.:.:.:.:.:.:.:.:.:.:.	.:.:.:.:.:.:.:.:.:.:.:.:.:.:.:.	.:.:.:.:.:.:.:.:.:.:.:.:.:.:.:.	.:.:.:.:.:.:.:.:.:.:.:.:.:.:.:.	.:.:.:.:.:.:.:.:.:.:.:.:.:.:.:.	.:.:.:.:.:.:.:.:.:.:.:.:.:.:.:.	.:.:.:.:.:.:.:.:.:.:.:.:.:.:.:.	.:.:.:.:.:.:.:.:.:.:.:.:.:.:.:.	.:.:.:.:.:.:.:.:.:.:.:.:.:.:.:.	.:.:.:.:.:.:.:.:.:.:.:.:.:.:.:.	.:.:.:.:.:.:.:.:.:.:.:.:.:.:.:.	.:.:.:.:.:.:.:.:.:.:.:.:.:.:.:.	.:.:.:.:.:.:.:.:.:.:.:.:.:.:.:.	.:.:.:.:.:.:.:.:.:.:.:.:.:.:.:.	.:.:.:.:.:.:.:.:.:.:.:.:.:.:.:.	.:.:.:.:.:.:.:.:.:.:.:.:.:.:.:.	.:.:.:.:.:.:.:.:.:.:.:.:.:.:.:.	.:.:.:.:.:.:.:.:.:.:.:.:.:.:.:.	.:.:.:.:.:.:.:.:.:.:.:.:.:.:.:.	.:.:.:.:.:.:.:.:.:.:.:.:.:.:.:.	.:.:.:.:.:.:.:.:.:.:.:.:.:.:.:.	.:.:.:.:.:.:.:.:.:.:.:.:.:.:.:.	.:.:.:.:.:.:.:.:.:.:.:.:.:.:.:.	.:.:.:.:.:.:.:.:.:.:.:.:.:.:.:.	.:.:.:.:.:.:.:.:.:.:.:.:.:.:.:.	.:.:.:.:.:.:.:.:.:.:.:.:.:.:.:.	.:.:.:.:.:.:.:.:.:.:.:.:.:.:.:.	.:.:.:.:.:.:.:.:.:.:.:.:.:.:.:.	.:.:.:.:.:.:.:.:.:.:.:.:.:.:.:.	.:.:.:.:.:.:.:.:.:.:.:.:.:.:.:.	.:.:.:.:.:.:.:.:.:.:.:.:.:.:.:.	.:.:.:.:.:.:.:.:.:.:.:.:.:.:.:.	.:.:.:.:.:.:.:.:.:.:.:.:.:.:.:.	.:.:.:.:.:.:.:.:.:.:.:.:.:.:.:.	.:.:.:.:.:.:.:.:.:.:.:.:.:.:.:.	.:.:.:.:.:.:.:.:.:.:.:.:.:.:.:.	.:.:.:.:.:.:.:.:.:.:.:.:.:.:.:.	.:.:.:.:.:.:.:.:.:.:.:.:.:.:.:.	.:.:.:.:.:.:.:.:.:.:.:.:.:.:.:.	.:.:.:.:.:.:.:.:.:.:.:.:.:.:.:.	.:.:.:.:.:.:.:.:.:.:.:.:.:.:.:.	.:.:.:.:.:.:.:.:.:.:.:.:.:.:.:.	.:.:.:.:.:.:.:.:.:.:.:.:.:.:.:.	.:.:.:.:.:.:.:.:.:.:.:.:.:.:.:.	.:.:.:.:.:.:.:.:.:.:.:.:.:.:.:.	.:.:.:.:.:.:.:.:.:.:.:.:.:.:.:.	.:.:.:.:.:.:.:.:.:.:.:.:.:.:.:.	.:.:.:.:.:.:.:.:.:.:.:.:.:.:.:.	.:.:.:.:.:.:.:.:.:.:.:.:.:.:.:.	.:.:.:.:.:.:.:.:.:.:.:.:.:.:.:.	.:.:.:.:.:.:.:.:.:.:.:.:.:.:.:.	.:.:.:.:.:.:.:.:.:.:.:.:.:.:.:.	.:.:.:.:.:.:.:.:.:.:.:.:.:.:.:.	.:.:.:.:.:.:.:.:.:.:.:.:.:.:.:.	.:.:.:.:.:.:.:.:.:.:.:.:.:.:.:.	.:.:.:.:.:.:.:.:.:.:.:.:.:.:.:.	.:.:.:.:.:.:.:.:.:.:.:.:.:.:.:.	.:.:.:.:.:.:.:.:.:.:.:.:.:.:.:.	.:.:.:.:.:.:.:.:.:.:.:.:.:.:.:.	.:.:.:.:.:.:.:.:.:.:.:.:.:.:.:.	.:.:.:.:.:.:.:.:.:.:.:.:.:.:.:.	.:.:.:.:.:.:.:.:.:.:.:.:.:.:.:.	.:.:.:.:.:.:.:.:.:.:.:.:.:.:.:.	.:.:.:.:.:.:.:.:.:.:.:.:.:.:.:.	.:.:.:.:.:.:.:.:.:.:.:.:.:.:.:.	.:.:.:.:.:.:.:.:.:.:.:.:.:.:.:.	.:.:.:.:.:.:.:.:.:.:.:.:.:.:.:.	.:.:.:.:.:.:.:.:.:.:.:.:.:.:.:.	.:.:.:.:.:.:.:.:.:.:.:.:.:.:.:.	.:.:.:.:.:.:.:.:.:.:.:.:.:.:.:.	.:.:.:.:.:.:.:.:.:.:.:.:.:.:.:.	.:.:.:.:.:.:.:.:.:.:.:.:.:.:.:.	.:.:.:.:.:.:.:.:.:.:.:.:.:.:.:.	.:.:.:.:.:.:.:.:.:.:.:.:.:.:.:.	.:.:.:.:.:.:.:.:.:.:.:.:.:.:.:.	.:.:.:.:.:.:.:.:.:.:.:.:.:.:.:.	.:.:.:.:.:.:.:.:.:.:.:.:.:.:.:.	.:.:.:.:.:.:.:.:.:.:.:.:.:.:.:.	.:.:.:.:.:.:.:.:.:.:.:.:.:.:.:.	.:.:.:.:.:.:.:.:.:.:.:.:.:.:.:.	.:.:.:.:.:.:.:.:.:.:.:.:.:.:.:.	.:.:.:.:.:.:.:.:.:.:.:.:.:.:.:.	.:.:.:.:.:.:.:.:.:.:.:.:.:.:.:.	.:.:.:.:.:.:.:.:.:.:.:.:.:.:.:.	.:.:.:.:.:.:.:.:.:.:.:.:.:.:.:.	.:.:.:.:.:.:.:.:.:.:.:.:.:.:.:.	.:.:.:.:.:.:.:.:.:.:.:.:.:.:.:.	.:.:.:.:.:.:.:.:.:.:.:.:.:.:.:.	.:.:.:.:.:.:.:.:.:.:.:.:.:.:.:.	.:.:.:.:.:.:.:.:.:.:.:.:.:.:.:.	.:.:.:.:.:.:.:.:.:.:.:.:.:.:.:.	.:.:.:.:.:.:.:.:.:.:.:.:.:.:.:.	.:.:.:.:.:.:.:.:.:.:.:.:.:.:.:.	.:.:.:.:.:.:.:.:.:.:.:.:.:.:.:.	.:.:.:.:.:.:.:.:.:.:.:.:.:.:.:.	.:.:.:.:.:.:.:.:.:.:.:.:.:.:.:.	.:.:.:.:.:.:.:.:.:.:.:.:.:.:.:.	.:.:.:.:.:.:.:.:.:.:.:.:.:.:.:.	.:.:.:.:.:.:.:.:.:.:.:.:.:.:.:.	.:.:.:.:.:.:.:.:.:.:.:.:.:.:.:.	.:.:.:.:.:.:.:.:.:.:.:.:.:.:.:.	.:.:.:.:.:.:.:.:.:.:.:.:.:.:.:.	.:.:.:.:.:.:.:.:.:.:.:.:.:.:.:.	.:.:.:.:.:.:.:.:.:.:.:.:.:.:.:.	.:.:.:.:.:.:.:.:.:.:.:.:.:.:.:.	.:.:.:.:.:.:.:.:.:.:.:.:.:.:.:.	.:.:.:.:.:.:.:.:.:.:.:.:.:.:.:.	.:.:.:.:.:.:.:.:.:.:.:.:.:.:.:.	.:.:.:.:.:.:.:.:.:.:.:.:.:.:.:.	.:.:.:.:.:.:.:.:.:.:.:.:.:.:.:.	.:.:.:.:.:.:.:.:.:.:.:.:.:.:.:.	.:.:.:.:.:.:.:.:.:.:.:.:.:.:.:.	.:.:.:.:.:.:.:.:.:.:.:.:.:.:.:.	.:.:.:.:.:.:.:.:.:.:.:.:.:.:.:.	.:.:.:.:.:.:.:.:.:.:.:.:.:.:.:.	.:.:.:.:.:.:.:.:.:.:.:.:.:.:.:.	.:.:.:.:.:.:.:.:.:.:.:.:.:.:.:.	.:.:.:.:.:.:.:.:.:.:.:.:.:.:.:.	.:.:.:.:.:.:.:.:.:.:.:.:.:.:.:.	.:.:.:.:.:.:.:.:.:.:.:.:.:.:.:.	.:.:.:.:.:.:.:.:.:.:.:.:.:.:.:.	.:.:.:.:.:.:.:.:.:.:.:.:.:.:.:.	.:.:.:.:.:.:.:.:.:.:.:.:.:.:.:.	.:.:.:.:.:.:.:.:.:.:.:.:.:.:.:.	.:.:.:.:.:.:.:.:.:.:.:.:.:.:.:.	.:.:.:.:.:.:.:.:.:.:.:.:.:.:.:.	.:.:.:.:.:.:.:.:.:.:.:.:.:.:.:.	.:.:.:.:.:.:.:.:.:.:.:.:.:.:.:.	.:.:.:.:.:.:.:.:.:.:.:.:.:.:.:.	.:.:.:.:.:.:.:.:.:.:.:.:.:.:.:.	.:.:.:.:.:.:.:.:.:.:.:.:.:.:.:.	.:.:.:.:.:.:.:.:.:.:.:.:.:.:.:.	.:.:.:.:.:.:.:.:.:.:.:.:.:.:.:.	.:.:.:.:.:.:.:.:.:.:.:.:.:.:.:.	.:.:.:.:.:.:.:.:.:.:.:.:.:.:.:.	.:.:.:.:.:.:.:.:.:.:.:.:.:.:.:.	.:.:.:.:.:.:.:.:.:.:.:.:.:.:.:.	.:.:.:.:.:.:.:.:.:.:.:.:.:.:.:.	.:.:.:.:.:.:.:.:.:.:.:.:.:.:.:.	.:.:.:.:.:.:.:.:.:.:.:.:.:.:.:.	.:.:.:.:.:.:.:.:.:.:.:.:.:.:.:.	.:.:.:.:.:.:.:.:.:.:.:.:.:.:.:.	.:.:.:.:.:.:.:.:.:.:.:.:.:.:.:.	.:.:.:.:.:.:.:.:.:.:.:.:.:.:.:.	.:.:.:.:.:.:.:.:.:.:.:.:.:.:.:.	.:.:.:.:.:.:.:.:.:.:.:.:.:.:.:.	.:.:.:.:.:.:.:.:.:.:.:.:.:.:.:.	.:.:.:.:.:.:.:.:.:.:.:.:.:.:.:.	.:.:.:.:.:.:.:.:.:.:.:.:.:.:.:.	.:.:.:.:.:.:.:.:.:.:.:.:.:.:.:.	.:.:.:.:.:.:.:.:.:.:.:.:.:.:.:.	.:.:.:.:.:.:.:.:.:.:.:.:.:.:.:.	.:.:.:.:.:.:.:.:.:.:.:.:.:.:.:.	.:.:.:.:.:.:.:.:.:.:.:.:.:.:.:.	.:.:.:.:.:.:.:.:.:.:.:.:.:.:.:.	.:.:.:.:.:.:.:.:.:.:.:.:.:.:.:.	.:.:.:.:.:.:.:.:.:.:.:.:.:.:.:.	.:.:.:.:.:.:.:.:.:.:.:.:.:.:.:.	.:.:.:.:.:.:.:.:.:.:.:.:.:.:.:.	.:.:.:.:.:.:.:.:.:.:.:.:.:.:.:.	.:.:.:.:.:.:.:.:.:.:.:.:.:.:.:.	.:.:.:.:.:.:.:.:.:.:.:.:.:.:.:.	.:.:.:.:.:.:.:.:.:.:.:.:.:.:.:.	.:.:.:.:.:.:.:.:.:.:.:.:.:.:.:.	.:.:.:.:.:.:.:.:.:.:.:.:.:.:.:.	.:.:.:.:.:.:.:.:.:.:.:.:.:.:.:.	.:.:.:.:.:.:.:.:.:.:.:.:.:.:.:.	.:.:.:.:.:.:.:.:.:.:.:.:.:.:.:.	.:.:.:.:.:.:.:.:.:.:.:.:.:.:.:.	.:.:.:.:.:.:.:.:.:.:.:.:.:.:.:.	.:.:.:.:.:.:.:.:.:.:.:.:.:.:.:.	.:.:.:.:.:.:.:.:.:.:.:.:.:.:.:.	.:.:.:.:.:.:.:.:.:.:.:.:.:.:.:.	.:.:.:.:.:.:.:.:.:.:.:.:.:.:.:.	.:.:.:.:.:.:.:.:.:.:.:.:.:.:.:.	.:.:.:.:.:.:.:.:.:.:.:.:.:.:.:.	.:.:.:.:.:.:.:.:.:.:.:.:.:.:.:.	.:.:.:.:.:.:.:.:.:.:.:.:.:.:.:.	.:.:.:.:.:.:.:.:.:.:.:.:.:.:.:.	.:.:.:.:.:.:.:.:.:.:.:.:.:.:.:.	.:.:.:.:.:.:.:.:.:.:.:.:.:.:.:.	.:.:.:.:.:.:.:.:.:.:.:.:.:.:.:.	.:.:.:.:.:.:.:.:.:.:.:.:.:.:.:.	.:.:.:.:.:.:.:.:.:.:.:.:.:.:.:.	.:.:.:.:.:.:.:.:.:.:.:.:.:.:.:.	.:.:.:.:.:.:.:.:.:.:.:.:.:.:.:.	.:.:.:.:.:.:.:.:.:.:.:.:.:.:.:.	.:.:.:.:.:.:.:.:.:.:.:.:.:.:.:.	.:.:.:.:.:.:.:.:.:.:.:.:.:.:.:.	.:.:.:.:.:.:.:.:.:.:.:.:.:.:.:.	.:.:.:.:.:.:.:.:.:.:.:.:.:.:.:.	.:.:.:.:.:.:.:.:.:.:.:.:.:.:.:.	.:.:.:.:.:.:.:.:.:.:.:.:.:.:.:.	.:.:.:.:.:.:.:.:.:.:.:.:.:.:.:.	.:.:.:.:.:.:.:.:.:.:.:.:.:.:.:.	.:.:.:.:.:.:.:.:.:.:.:.:.:.:.:.	.:.:.:.:.:.:.:.:.:.:.:.:.:.:.:.	.:.:.:.:.:.:.:.:.:.:.:.:.:.:.:.	.:.:.:.:.:.:.:.:.:.:.:.:.:.:.:.	.:.:.:.:.:.:.:.:.:.:.:.:.:.:.:.	.:.:.:.:.:.:.:.:.:.:.:.:.:.:.:.	.:.:.:.:.:.:.:.:.:.:.:.:.:.:.:.	.:.:.:.:.:.:.:.:.:.:.:.:.:.:.:.	.:.:.:.:.:.:.:.:.:.:.:.:.:.:.:.	.:.:.:.:.:.:.:.:.:.:.:.:.:.:.:.	.:.:.:.:.:.:.:.:.:.:.:.:.:.:.:.	.:.:.:.:.:.:.:.:.:.:.:.:.:.:.:.	.:.:.:.:.:.:.:.:.:.:.:.:.:.:.:.	.:.:.:.:.:.:.:.:.:.:.:.:.:.:.:.	.:.:.:.:.:.:.:.:.:.:.:.:.:.:.:.	.:.:.:.:.:.:.:.:.:.:.:.:.:.:.:.	.:.:.:.:.:.:.:.:.:.:.:.:.:.:.:.	.:.:.:.:.:.:.:.:.:.:.:.:.:.:.:.	.:.:.:.:.:.:.:.:.:.:.:.:.:.:.:.	.:.:.:.:.:.:.:.:.:.:.:.:.:.:.:.	.:.:.:.:.:.:.:.:.:.:.:.:.:.:.:.	.:.:.:.:.:.:.:.:.:.:.:.:.:.:.:.	.:.:.:.:.:.:.:.:.:.:.:.:.:.:.:.	.:.:.:.:.:.:.:.:.:.:.:.:.:.:.:.	.:.:.:.:.:.:.:.:.:.:.:.:.:.:.:.	.:.:.:.:.:.:.:.:.:.:.:.:.:.:.:.	.:.:.:.:.:.:.:.:.:.:.:.:.:.:.:.	.:.:.:.:.:.:.:.:.:.:.:.:.:.:.:.	.:.:.:.:.:.:.:.:.:.:.:.:.:.:.:.	.:.:.:.:.:.:.:.:.:.:.:.:.:.:.:.	.:.:.:.:.:.:.:.:.:.:.:.:.:.:.:.	.:.:.:.:.:.:.:.:.:.:.:.:.:.:.:.	.:.:.:.:.:.:.:.:.:.:.:.:.:.:.:.	.:.:.:.:.:.:.:.:.:.:.:.:.:.:.:.	.:.:.:.:.:.:.:.:.:.:.:.:.:.:.:.	.:.:.:.:.:.:.:.:.:.:.:.:.:.:.:.	.:.:.:.:.:.:.:.:.:.:.:.:.:.:.:.	.:.:.:.:.:.:.:.:.:.:.:.:.:.:.:.	.:.:.:.:.:.:.:.:.:.:.:.:.:.:.:.	.:.:.:.:.:.:.:.:.:.:.:.:.:.:.:.	.:.:.:.:.:.:.:.:.:.:.:.:.:.:.:.	.:.:.:.:.:.:.:.:.:.:.:.:.:.:.:.	.:.:.:.:.:.:.:.:.:.:.:.:.:.:.:.	.:.:.:.:.:.:.:.:.:.:.:.:.:.:.:.	.:.:.:.:.:.:.:.:.:.:.:.:.:.:.:.	.:.:.:.:.:.:.:.:.:.:.:.:.:.:.:.	.:.:.:.:.:.:.:.:.:.:.:.:.:.:.:.	.:.:.:.:.:.:.:.:.:.:.:.:.:.:.:.	.:.:.:.:.:.:.:.:.:.:.:.:.:.:.:.	.:.:.:.:.:.:.:.:.:.:.:.:.:.:.:.	.:.:.:.:.:.:.:.:.:.:.:.:.:.:.:.	.:.:.:.:.:.:.:.:.:.:.:.:.:.:.:.	.:.:.:.:.:.:.:.:.:.:.:.:.:.:.:.	.:.:.:.:.:.:.:.:.:.:.:.:.:.:.:.	.:.:.:.:.:.:.:.:.:.:.:.:.:.:.:.	.:.:.:.:.:.:.:.:.:.:.:.:.:.:.:.	.:.:.:.:.:.:.:.:.:.:.:.:.:.:.:.	.:.:.:.:.:.:.:.:.:.:.:.:.:.:.:.	.:.:.:.:.:.:.:.:.:.:.:.:.:.:.:.	.:.:.:.:.:.:.:.:.:.:.:.:.:.:.:.	.:.:.:.:.:.:.:.:.:.:.:.:.:.:.:.	.:.:.:.:.:.:.:.:.:.:.:.:.:.:.:.	.:.:.:.:.:.:.:.:.:.:.:.:.:.:.:.	.:.:.:.:.:.:.:.:.:.:.:.:.:.:.:.	.:.:.:.:.:.:.:.:.:.:.:.:.:.:.:.	.:.:.:.:.:.:.:.:.:.:.:.:.:.:.:.	.:.:.:.:.:.:.:.:.:.:.:.:.:.:.:.	.:.:.:.:.:.:.:.:.:.:.:.:.:.:.:.	.:.:.:.:.:.:.:.:.:.:.:.:.:.:.:.	.:.:.:.:.:.:.:.:.:.:.:.:.:.:.:.	.:.:.:.:.:.:.:.:.:.:.:.:.:.:.:.	.:.:.:.:.:.:.:.:.:.:.:.:.:.:.:.	.:.:.:.:.:.:.:.:.:.:.:.:.:.:.:.	.:.:.:.:.:.:.:.:.:.:.:.:.:.:.:.	.:.:.:.:.:.:.:.:.:.:.:.:.:.:.:.	.:.:.:.:.:.:.:.:.:.:.:.:.:.:.:.	.:.:.:.:.:.:.:.:.:.:.:.:.:.:.:.	.:.:.:.:.:.:.:.:.:.:.:.:.:.:.:.	.:.:.:.:.:.:.:.:.:.:.:.:.:.:.:.	.:.:.:.:.:.:.:.:.:.:.:.:.:.:.:.	.:.:.:.:.:.:.:.:.:.:.:.:.:.:.:.	.:.:.:.:.:.:.:.:.:.:.:.:.:.:.:.	.:.:.:.:.:.:.:.:.:.:.:.:.:.:.:.	.:.:.:.:.:.:.:.:.:.:.:.:.:.:.:.	.:.:.:.:.:.:.:.:.:.:.:.:.:.:.:.	.:.:.:.:.:.:.:.:.:.:.:.:.:.:.:.	.:.:.:.:.:.:.:.:.:.:.:.:.:.:.:.	.:.:.:.:.:.:.:.:.:.:.:.:.:.:.:.	.:.:.:.:.:.:.:.:.:.:.:.:.:.:.:.	.:.:.:.:.:.:.:.:.:.:.:.:.:.:.:.	.:.:.:.:.:.:.:.:.:.:.:.:.:.:.:.	.:.:.:.:.:.:.:.:.:.:.:.:.:.:.:.	.:.:.:.:.:.:.:.:.:.:.:.:.:.:.:.	.:.:.:.:.:.:.:.:.:.:.:.:.:.:.:.	.:.:.:.:.:.:.:.:.:.:.:.:.:.:.:.	.:.:.:.:.:.:.:.:.:.:.:.:.:.:.:.	.:.:.:.:.:.:.:.:.:.:.:.:.:.:.:.	.:.:.:.:.:.:.:.:.:.:.:.:.:.:.:.	.:.:.:.:.:.:.:.:.:.:.:.:.:.:.:.	.:.:.:.:.:.:.:.:.:.:.:.:.:.:.:.	.:.:.:.:.:.:.:.:.:.:.:.:.:.:.:.	.:.:.:.:.:.:.:.:.:.:.:.:.:.:.:.	.:.:.:.:.:.:.:.:.:.:.:.:.:.:.:.	.:.:.:.:.:.:.:.:.:.:.:.:.:.:.:.	.:.:.:.:.:.:.:.:.:.:.:.:.:.:.:.	.:.:.:.:.:.:.:.:.:.:.:.:.:.:.:.	.:.:.:.:.:.:.:.:.:.:.:.:.:.:.:.	.:.:.:.:.:.:.:.:.:.:.:.:.:.:.:.	.:.:.:.:.:.:.:.:.:.:.:.:.:.:.:.	.:.:.:.:.:.:.:.:.:.:.:.:.:.:.:.	.:.:.:.:.:.:.:.:.:.:.:.:.:.:.:.	.:.:.:.:.:.:.:.:.:.:.:.:.:.:.:.	.:.:.:.:.:.:.:.:.:.:.:.:.:.:.:.	.:.:.:.:.:.:.:.:.:.:.:.:.:.:.:.	.:.:.:.:.:.:.:.:.:.:.:.:.:.:.:.	.:.:.:.:.:.:.:.:.:.:.:.:.:.:.:.	.:.:.:.:.:.:.:.:.:.:.:.:.:.:.:.	.:.:.:.:.:.:.:.:.:.:.:.:.:.:.:.	.:.:.:.:.:.:.:.:.:.:.:.:.:.:.:.	.:.:.:.:.:.:.:.:.:.:.:.:.:.:.:.	.:.:.:.:.:.:.:.:.:.:.:.:.:.:.:.	.:.:.:.:.:.:.:.:.:.:.:.:.:.:.:.	.:.:.:.:.:.:.:.:.:.:.:.:.:.:.:.	.:.:.:.:.:.:.:.:.:.:.:.:.:.:.:.	.:.:.:.:.:.:.:.:.:.:.:.:.:.:.:.	.:.:.:.:.:.:.:.:.:.:.:.:.:.:.:.	.:.:.:.:.:.:.:.:.:.:.:.:.:.:.:.	.:.:.:.:.:.:.:.:.:.:.:.:.:.:.:.	.:.:.:.:.:.:.:.:.:.:.:.:.:.:.:.	.:.:.:.:.:.:.:.:.:.:.:.:.:.:.:.	.:.:.:.:.:.:.:.:.:.:.:.:.:.:.:.	.:.:.:.:.:.:.:.:.:.:.:.:.:.:.:.	.:.:.:.:.:.:.:.:.:.:.:.:.:.:.:.	.:.:.:.:.:.:.:.:.:.:.:.:.:.:.:.	.:.:.:.:.:.:.:.:.:.:.:.:.:.:.:.	.:.:.:.:.:.:.:.:.:.:.:.:.:.:.:.	.:.:.:.:.:.:.:.:.:.:.:.:.:.:.:.	.:.:.:.:.:.:.:.:.:.:.:.:.:.:.:.	.:.:.:.:.:.:.:.:.:.:.:.:.:.:.:.	.:.:.:.:.:.:.:.:.:.:.:.:.:.:.:.	.:.:.:.:.:.:.:.:.:.:.:.:.:.:.:.	.:.:.:.:.:.:.:.:.:.:.:.:.:.:.:.	.:.:.:.:.:.:.:.:.:.:.:.:.:.:.:.	.:.:.:.:.:.:.:.:.:.:.:.:.:.:.:.	.:.:.:.:.:.:.:.:.:.:.:.:.:.:.:.	.:.:.:.:.:.:.:.:.:.:.:.:.:.:.:.	.:.:.:.:.:.:.:.:.:.:.:.:.:.:.:.	.:.:.:.:.:.:.:.:.:.:.:.:.:.:.:.	.:.:.:.:.:.:.:.:.:.:.:.:.:.:.:.	.:.:.:.:.:.:.:.:.:.:.:.:.:.:.:.	.:.:.:.:.:.:.:.:.:.:.:.:.:.:.:.	.:.:.:.:.:.:.:.:.:.:.:.:.:.:.:.	.:.:.:.:.:.:.:.:.:.:.:.:.:.:.:.	.:.:.:.:.:.:.:.:.:.:.:.:.:.:.:.	.:.:.:.:.:.:.:.:.:.:.:.:.:.:.:.	.:.:.:.:.:.:.:.:.:.:.:.:.:.:.:.	.:.:.:.:.:.:.:.:.:.:.:.:.:.:.:.	.:.:.:.:.:.:.:.:.:.:.:.:.:.:.:.	.:.:.:.:.:.:.:.:.:.:.:.:.:.:.:.	.:.:.:.:.:.:.:.:.:.:.:.:.:.:.:.	.:.:.:.:.:.:.:.:.:.:.:.:.:.:.:.	.:.:.:.:.:.:.:.:.:.:.:.:.:.:.:.	.:.:.:.:.:.:.:.:.:.:.:.:.:.:.:.	.:.:.:.:.:.:.:.:.:.:.:.:.:.:.:.	.:.:.:.:.:.:.:.:.:.:.:.:.:.:.:.	.:.:.:.:.:.:.:.:.:.:.:.:.:.:.:.	.:.:.:.:.:.:.:.:.:.:.:.:.:.:.:.	.:.:.:.:.:.:.:.:.:.:.:.:.:.:.:.	.:.:.:.:.:.:.:.:.:.:.:.:.:.:.:.	.:.:.:.:.:.:.:.:.:.:.:.:.:.:.:.	.:.:.:.:.:.:.:.:.:.:.:.:.:.:.:.	.:.:.:.:.:.:.:.:.:.:.:.:.:.:.:.	.:.:.:.:.:.:.:.:.:.:.:.:.:.:.:.	.:.:.:.:.:.:.:.:.:.:.:.:.:.:.:.	.:.:.:.:.:.:.:.:.:.:.:.:.:.:.:.	.:.:.:.:.:.:.:.:.:.:.:.:.:.:.:.	.:.:.:.:.:.:.:.:.:.:.:.:.:.:.:.	.:.:.:.:.:.:.:.:.:.:.:.:.:.:.:.	.:.:.:.:.:.:.:.:.:.:.:.:.:.:.:.	.:.:.:.:.:.:.:.:.:.:.:.:.:.:.:.	.:.:.:.:.:.:.:.:.:.:.:.:.:.:.:.	.:.:.:.:.:.:.:.:.:.:.:.:.:.:.:.	.:.:.:.:.:.:.:.:.:.:.:.:.:.:.:.	.:.:.:.:.:.:.:.:.:.:.:.:.:.:.:.	.:.:.:.:.:.:.:.:.:.:.:.:.:.:.:.	.:.:.:.:.:.:.:.:.:.:.:.:.:.:.:.	.:.:.:.:.:.:.:.:.:.:.:.:.:.:.:.	.:.:.:.:.:.:.:.:.:.:.:.:.:.:.:.	.:.:.:.:.:.:.:.:.:.:.:.:.:.:.:.	.:.:.:.:.:.:.:.:.:.:.:.:.:.:.:.	.:.:.:.:.:.:.:.:.:.:.:.:.:.:.:.	.:.:.:.:.:.:.:.:.:.:.:.:.:.:.:.	.:.:.:.:.:.:.:.:.:.:.:.:.:.:.:.	.:.:.:.:.:.:.:.:.:.:.:.:.:.:.:.	.:.:.:.:.:.:.:.:.:.:.:.:.:.:.:.	.:.:.:.:.:.:.:.:.:.:.:.:.:.:.:.	.:.:.:.:.:.:.:.:.:.:.:.:.:.:.:.	.:.:.:.:.:.:.:.:.:.:.:.:.:.:.:.	.:.:.:.:.:.:.:.:.:.:.:.:.:.:.:.	.:.:.:.:.:.:.:.:.:.:.:.:.:.:.:.	.:.:.:.:.:.:.:.:.:.:.:.:.:.:.:.	.:.:.:.:.:.:.:.:.:.:.:.:.:.:.:.	.:.:.:.:.:.:.:.:.:.:.:.:.:.:.:.	.:.:.:.:.:.:.:.:.:.:.:.:.:.:.:.	.:.:.:.:.:.:.:.:.:.:.:.:.:.:.:.	.:.:.:.:.:.:.:.:.:.:.:.:.:.:.:.	.:.:.:.:.:.:.:.:.:.:.:.:.:.:.:.	.:.:.:.:.:.:.:.:.:.:.:.:.:.:.:.	.:.:.:.:.:.:.:.:.:.:.:.:.:.:.:.	.:.:.:.:.:.:.:.:.:.:.:.:.:.:.:.	.:.:.:.:.:.:.:.:.:.:.:.:.:.:.:.	.:.:.:.:.:.:.:.:.:.:.:.:.:.:.:.	.:.:.:.:.:.:.:.:.:.:.:.:.:.:.:.	.:.:.:.:.:.:.:.:.:.:.:.:.:.:.:.	.:.:.:.:.:.:.:.:.:.:.:.:.:.:.:.	.:.:.:.:.:.:.:.:.:.:.:.:.:.:.:.	.:.:.:.:.:.:.:.:.:.:.:.:.:.:.:.	.:.:.:.:.:.:.:.:.:.:.:.:.:.:.:.	.:.:.:.:.:.:.:.:.:.:.:.:.:.:.:.	.:.:.:.:.:.:.:.:.:.:.:.:.:.:.:.	.:.:.:.:.:.:.:.:.:.:.:.:.:.:.:.	.:.:.:.:.:.:.:.:.:.:.:.:.:.:.:.	.:.:.:.:.:.:.:.:.:.:.:.:.:.:.:.	.:.:.:.:.:.:.:.:.:.:.:.:.:.:.:.	.:.:.:.:.:.:.:.:.:.:.:.:.:.:.:.	.:.:.:.:.:.:.:.:.:.:.:.:.:.:.:.	.:.:.:.:.:.:.:.:.:.:.:.:.:.:.:.	.:.:.:.:.:.:.:.:.:.:.:.:.:.:.:.	.:.:.:.:.:.:.:.:.:.:.:.:.:.:.:.	.:.:.:.:.:.:.:.:.:.:.:.:.:.:.:.	.:.:.:.:.:.:.:.:.:.:.:.:.:.:.:.	.:.:.:.:.:.:.:.:.:.:.:.:.:.:.:.	.:.:.:.:.:.:.:.:.:.:.:.:.:.:.:.	.:.:.:.:.:.:.:.:.:.:.:.:.:.:.:.	.:.:.:.:.:.:.:.:.:.:.:.:.:.:.:.	.:.:.:.:.:.:.:.:.:.:.:.:.:.:.:.	.:.:.:.:.:.:.:.:.:.:.:.:.:.:.:.	.:.:.:.:.:.:.:.:.:.:.:.:.:.:.:.	.:.:.:.:.:.:.:.:.:.:.:.:.:.:.:.	.:.:.:.:.:.:.:.:.:.:.:.:.:.:.:.	.:.:.:.:.:.:.:.:.:.:.:.:.:.:.:.	.:.:.:.:.:.:.:.:.:.:.:.:.:.:.:.	.:.:.:.:.:.:.:.:.:.:.:.:.:.:.:.	.:.:.:.:.:.:.:.:.:.:.:.:.:.:.:.	.:.:.:.:.:.:.:.:.:.:.:.:.:.:.:.	.:.:.:.:.:.:.:.:.:.:.:.:.:.:.:.	.:.:.:.:.:.:.:.:.:.:.:.:.:.:.:.	.:.:.:.:.:.:.:.:.:.:.:.:.:.:.:.	.:.:.:.:.:.:.:.:.:.:.:.:.:.:.:.	.:.:.:.:.:.:.:.:.:.:.:.:.:.:.:.	.:.:.:.:.:.:.:.:.:.:.:.:.:.:.:.	.:.:.:.:.:.:.:.:.:.:.:.:.:.:.:.	.:.:.:.:.:.:.:.:.:.:.:.:.:.:.:.	.:.:.:.:.:.:.:.:.:.:.:.:.:.:.:.	.:.:.:.:.:.:.:.:.:.:.:.:.:.:.:.	.:.:.:.:.:.:.:.:.:.:.:.:.:.:.:.	.:.:.:.:.:.:.:.:.:.:.:.:.:.:.:.	.:.:.:.:.:.:.:.:.:.:.:.:.:.:.:.	.:.:.:.:.:.:.:.:.:.:.:.:.:.:.:.	.:.:.:.:.:.:.:.:.:.:.:.:.:.:.:.	.:.:.:.:.:.:.:.:.:.:.:.:.:.:.:.	.:.:.:.:.:.:.:.:.:.:.:.:.:.:.:.	.:.:.:.:.:.:.:.:.:.:.:.:.:.:.:.	.:.:.:.:.:.:.:.:.:.:.:.:.:.:.:.	.:.:.:.:.:.:.:.:.:.:.:.:.:.:.:.	.:.:.:.:.:.:.:.:.:.:.:.:.:.:.:.	.:.:.:.:.:.:.:.:.:.:.:.:.:.:.:.	.:.:.:.:.:.:.:.:.:.:.:.:.:.:.:.	.:.:.:.:.:.:.:.:.:.:.:.:.:.:.:.	.:.:.:.:.:.:.:.:.:.:.:.:.:.:.:.	.:.:.:.:.:.:.:.:.:.:.:.:.:.:.:.	.:.:.:.:.:.:.:.:.:.:.:.:.:.:.:.	.:.:.:.:.:.:.:.:.:.:.:.:.:.:.:.	.:.:.:.:.:.:.:.:.:.:.:.:.:.:.:.	.:.:.:.:.:.:.:.:.:.:.:.:.:.:.:.	.:.:.:.:.:.:.:.:.:.:.:.:.:.:.:.	.:.:.:.:.:.:.:.:.:.:.:.:.:.:.:.	.:.:.:.:.:.:.:.:.:.:.:.:.:.:.:.	.:.:.:.:.:.:.:.:.:.:.:.:.:.:.:.	.:.:.:.:.:.:.:.:.:.:.:.:.:.:.:.	.:.:.:.:.:.:.:.:.:.:.:.:.:.:.:.	.:.:.:.:.:.:.:.:.:.:.:.:.:.:.:.	.:.:.:.:.:.:.:.:.:.:.:.:.:.:.:.	.:.:.:.:.:.:.:.:.:.:.:.:.:.:.:.	.:.:.:.:.:.:.:.:.:.:.:.:.:.:.:.	.:.:.:.:.:.:.:.:.:.:.:.:.:.:.:.	.:.:.:.:.:.:.:.:.:.:.:.:.:.:.:.	.:.:.:.:.:.:.:.:.:.:.:.:.:.:.:.	.:.:.:.:.:.:.:.:.:.:.:.:.:.:.:.	.:.:.:.:.:.:.:.:.:.:.:.:.:.:.:.	.:.:.:.:.:.:.:.:.:.:.:.:.:.:.:.	.:.:.:.:.:.:.:.:.:.:.:.:.:.:.:.	.:.:.:.:.:.:.:.:.:.:.:.:.:.:.:.	.:.:.:.:.:.:.:.:.:.:.:.:.:.:.:.	.:.:.:.:.:.:.:.:.:.:.:.:.:.:.:.	.:.:.:.:.:.:.:.:.:.:.:.:.:.:.:.	.:.:.:.:.:.:.:.:.:.:.:.:.:.:.:.	.:.:.:.:.:.:.:.:.:.:.:.:.:.:.:.	.:.:.:.:.:.:.:.:.:.:.:.:.:.:.:.	.:.:.:.:.:.:.:.:.:.:.:.:.:.:.:.	.:.:.:.:.:.:.:.:.:.:.:.:.:.:.:.	.:.:.:.:.:.:.:.:.:.:.:.:.:.:.:.	.:.:.:.:.:.:.:.:.:.:.:.:.:.:.:.	.:.:.:.:.:.:.:.:.:.:.:.:.:.:.:.	.:.:.:.:.:.:.:.:.:.:.:.:.:.:.:.	.:.:.:.:.:.:.:.:.:.:.:.:.:.:.:.	.:.:.:.:.:.:.:.:.:.:.:.:.:.:.:.	.:.:.:.:.:.:.:.:.:.:.:.:.:.:.:.	.:.:.:.:.:.:.:.:.:.:.:.:.:.:.:.	.:.:.:.:.:.:.:.:.:.:.:.:.:.:.:.	.:.:.:.:.:.:.:.:.:.:.:.:.:.:.:.	.:.:.:.:.:.:.:.:.:.:.:.:.:.:.:.	.:.:.:.:.:.:.:.:.:.:.:.:.:.:.:.	.:.:.:.:.:.:.:.:.:.:.:.:.:.:.:.	.:.:.:.:.:.:.:.:.:.:.:.:.:.:.:.	.:.:.:.:.:.:.:.:.:.:.:.:.:.:.:.	.:.:.:.:.:.:.:.:.:.:.:.:.:.:.:.	.:.:.:.:.:.:.:.:.:.:.:.:.:.:.:.	.:.:.:.:.:.:.:.:.:.:.:.:.:.:.:.	.:.:.:.:.:.:.:.:.:.:.:.:.:.:.:.	.:.:.:.:.:.:.:.:.:.:.:.:.:.:.:.	1:166401:FR:0.944444:166129:166194:1:12:12:0:166401:166500:0.888889:9:8:1	.:.:.:.:.:.:.:.:.:.:.:.:.:.:.:.	.:.:.:.:.:.:.:.:.:.:.:.:.:.:.:.	.:.:.:.:.:.:.:.:.:.:.:.:.:.:.:.	.:.:.:.:.:.:.:.:.:.:.:.:.:.:.:.	.:.:.:.:.:.:.:.:.:.:.:.:.:.:.:.	.:.:.:.:.:.:.:.:.:.:.:.:.:.:.:.	.:.:.:.:.:.:.:.:.:.:.:.:.:.:.:.	.:.:.:.:.:.:.:.:.:.:.:.:.:.:.:.	.:.:.:.:.:.:.:.:.:.:.:.:.:.:.:.	.:.:.:.:.:.:.:.:.:.:.:.:.:.:.:.	.:.:.:.:.:.:.:.:.:.:.:.:.:.:.:.	.:.:.:.:.:.:.:.:.:.:.:.:.:.:.:.	.:.:.:.:.:.:.:.:.:.:.:.:.:.:.:.	.:.:.:.:.:.:.:.:.:.:.:.:.:.:.:.	.:.:.:.:.:.:.:.:.:.:.:.:.:.:.:.	.:.:.:.:.:.:.:.:.:.:.:.:.:.:.:.	.:.:.:.:.:.:.:.:.:.:.:.:.:.:.:.	.:.:.:.:.:.:.:.:.:.:.:.:.:.:.:.	.:.:.:.:.:.:.:.:.:.:.:.:.:.:.:.	.:.:.:.:.:.:.:.:.:.:.:.:.:.:.:.	.:.:.:.:.:.:.:.:.:.:.:.:.:.:.:.	.:.:.:.:.:.:.:.:.:.:.:.:.:.:.:.	.:.:.:.:.:.:.:.:.:.:.:.:.:.:.:.	.:.:.:.:.:.:.:.:.:.:.:.:.:.:.:.	.:.:.:.:.:.:.:.:.:.:.:.:.:.:.:.	.:.:.:.:.:.:.:.:.:.:.:.:.:.:.:.	.:.:.:.:.:.:.:.:.:.:.:.:.:.:.:.	.:.:.:.:.:.:.:.:.:.:.:.:.:.:.:.	.:.:.:.:.:.:.:.:.:.:.:.:.:.:.:.	.:.:.:.:.:.:.:.:.:.:.:.:.:.:.:.	.:.:.:.:.:.:.:.:.:.:.:.:.:.:.:.	.:.:.:.:.:.:.:.:.:.:.:.:.:.:.:.	.:.:.:.:.:.:.:.:.:.:.:.:.:.:.:.	.:.:.:.:.:.:.:.:.:.:.:.:.:.:.:.	.:.:.:.:.:.:.:.:.:.:.:.:.:.:.:.	.:.:.:.:.:.:.:.:.:.:.:.:.:.:.:.	.:.:.:.:.:.:.:.:.:.:.:.:.:.:.:.	.:.:.:.:.:.:.:.:.:.:.:.:.:.:.:.	.:.:.:.:.:.:.:.:.:.:.:.:.:.:.:.	.:.:.:.:.:.:.:.:.:.:.:.:.:.:.:.	.:.:.:.:.:.:.:.:.:.:.:.:.:.:.:.	.:.:.:.:.:.:.:.:.:.:.:.:.:.:.:.	.:.:.:.:.:.:.:.:.:.:.:.:.:.:.:.	.:.:.:.:.:.:.:.:.:.:.:.:.:.:.:.	.:.:.:.:.:.:.:.:.:.:.:.:.:.:.:.	.:.:.:.:.:.:.:.:.:.:.:.:.:.:.:.	.:.:.:.:.:.:.:.:.:.:.:.:.:.:.:.	.:.:.:.:.:.:.:.:.:.:.:.:.:.:.:.	.:.:.:.:.:.:.:.:.:.:.:.:.:.:.:.	.:.:.:.:.:.:.:.:.:.:.:.:.:.:.:.	.:.:.:.:.:.:.:.:.:.:.:.:.:.:.:.	.:.:.:.:.:.:.:.:.:.:.:.:.:.:.:.	.:.:.:.:.:.:.:.:.:.:.:.:.:.:.:.	.:.:.:.:.:.:.:.:.:.:.:.:.:.:.:.	.:.:.:.:.:.:.:.:.:.:.:.:.:.:.:.	.:.:.:.:.:.:.:.:.:.:.:.:.:.:.:.	.:.:.:.:.:.:.:.:.:.:.:.:.:.:.:.	.:.:.:.:.:.:.:.:.:.:.:.:.:.:.:.	.:.:.:.:.:.:.:.:.:.:.:.:.:.:.:.	.:.:.:.:.:.:.:.:.:.:.:.:.:.:.:.	.:.:.:.:.:.:.:.:.:.:.:.:.:.:.:.	.:.:.:.:.:.:.:.:.:.:.:.:.:.:.:.	.:.:.:.:.:.:.:.:.:.:.:.:.:.:.:.	.:.:.:.:.:.:.:.:.:.:.:.:.:.:.:.	.:.:.:.:.:.:.:.:.:.:.:.:.:.:.:.	.:.:.:.:.:.:.:.:.:.:.:.:.:.:.:.	.:.:.:.:.:.:.:.:.:.:.:.:.:.:.:.	.:.:.:.:.:.:.:.:.:.:.:.:.:.:.:.	.:.:.:.:.:.:.:.:.:.:.:.:.:.:.:.	.:.:.:.:.:.:.:.:.:.:.:.:.:.:.:.	.:.:.:.:.:.:.:.:.:.:.:.:.:.:.:.	.:.:.:.:.:.:.:.:.:.:.:.:.:.:.:.	.:.:.:.:.:.:.:.:.:.:.:.:.:.:.:.	.:.:.:.:.:.:.:.:.:.:.:.:.:.:.:.	.:.:.:.:.:.:.:.:.:.:.:.:.:.:.:.	.:.:.:.:.:.:.:.:.:.:.:.:.:.:.:.	.:.:.:.:.:.:.:.:.:.:.:.:.:.:.:.	.:.:.:.:.:.:.:.:.:.:.:.:.:.:.:.	.:.:.:.:.:.:.:.:.:.:.:.:.:.:.:.
chrI	166200	.	A	<INS:ME>	.	PASS	SVTYPE=INS;STRAND=.;FAMILY=TY3	GT:END:FLANKS_SUPPORTED:FREQUENCY:FORWARD_INSERT_START:FORWARD_INSERT_END:FORWARD_INSERT_FREQ:FORWARD_INSERT_COV:FORWARD_PRESENCE_READS:FORWARD_ABSENCE_READS:REVERSE_INSERT_START:REVERSE_INSERT_END:REVERSE_INSERT_FREQ:REVERSE_INSERT_COV:REVERSE_PRESENCE_READS:REVERSE_ABSENCE_READS	.:.:.:.:.:.:.:.:.:.:.:.:.:.:.:.	.:.:.:.:.:.:.:.:.:.:.:.:.:.:.:.	.:.:.:.:.:.:.:.:.:.:.:.:.:.:.:.	.:.:.:.:.:.:.:.:.:.:.:.:.:.:.:.	.:.:.:.:.:.:.:.:.:.:.:.:.:.:.:.	.:.:.:.:.:.:.:.:.:.:.:.:.:.:.:.	.:.:.:.:.:.:.:.:.:.:.:.:.:.:.:.	.:.:.:.:.:.:.:.:.:.:.:.:.:.:.:.	.:.:.:.:.:.:.:.:.:.:.:.:.:.:.:.	.:.:.:.:.:.:.:.:.:.:.:.:.:.:.:.	.:.:.:.:.:.:.:.:.:.:.:.:.:.:.:.	.:.:.:.:.:.:.:.:.:.:.:.:.:.:.:.	.:.:.:.:.:.:.:.:.:.:.:.:.:.:.:.	.:.:.:.:.:.:.:.:.:.:.:.:.:.:.:.	.:.:.:.:.:.:.:.:.:.:.:.:.:.:.:.	.:.:.:.:.:.:.:.:.:.:.:.:.:.:.:.	.:.:.:.:.:.:.:.:.:.:.:.:.:.:.:.	.:.:.:.:.:.:.:.:.:.:.:.:.:.:.:.	.:.:.:.:.:.:.:.:.:.:.:.:.:.:.:.	.:.:.:.:.:.:.:.:.:.:.:.:.:.:.:.	.:.:.:.:.:.:.:.:.:.:.:.:.:.:.:.	.:.:.:.:.:.:.:.:.:.:.:.:.:.:.:.	.:.:.:.:.:.:.:.:.:.:.:.:.:.:.:.	.:.:.:.:.:.:.:.:.:.:.:.:.:.:.:.	.:.:.:.:.:.:.:.:.:.:.:.:.:.:.:.	.:.:.:.:.:.:.:.:.:.:.:.:.:.:.:.	.:.:.:.:.:.:.:.:.:.:.:.:.:.:.:.	.:.:.:.:.:.:.:.:.:.:.:.:.:.:.:.	.:.:.:.:.:.:.:.:.:.:.:.:.:.:.:.	.:.:.:.:.:.:.:.:.:.:.:.:.:.:.:.	.:.:.:.:.:.:.:.:.:.:.:.:.:.:.:.	.:.:.:.:.:.:.:.:.:.:.:.:.:.:.:.	.:.:.:.:.:.:.:.:.:.:.:.:.:.:.:.	.:.:.:.:.:.:.:.:.:.:.:.:.:.:.:.	.:.:.:.:.:.:.:.:.:.:.:.:.:.:.:.	.:.:.:.:.:.:.:.:.:.:.:.:.:.:.:.	.:.:.:.:.:.:.:.:.:.:.:.:.:.:.:.	.:.:.:.:.:.:.:.:.:.:.:.:.:.:.:.	.:.:.:.:.:.:.:.:.:.:.:.:.:.:.:.	.:.:.:.:.:.:.:.:.:.:.:.:.:.:.:.	.:.:.:.:.:.:.:.:.:.:.:.:.:.:.:.	.:.:.:.:.:.:.:.:.:.:.:.:.:.:.:.	.:.:.:.:.:.:.:.:.:.:.:.:.:.:.:.	.:.:.:.:.:.:.:.:.:.:.:.:.:.:.:.	.:.:.:.:.:.:.:.:.:.:.:.:.:.:.:.	.:.:.:.:.:.:.:.:.:.:.:.:.:.:.:.	.:.:.:.:.:.:.:.:.:.:.:.:.:.:.:.	.:.:.:.:.:.:.:.:.:.:.:.:.:.:.:.	.:.:.:.:.:.:.:.:.:.:.:.:.:.:.:.	.:.:.:.:.:.:.:.:.:.:.:.:.:.:.:.	.:.:.:.:.:.:.:.:.:.:.:.:.:.:.:.	.:.:.:.:.:.:.:.:.:.:.:.:.:.:.:.	.:.:.:.:.:.:.:.:.:.:.:.:.:.:.:.	.:.:.:.:.:.:.:.:.:.:.:.:.:.:.:.	.:.:.:.:.:.:.:.:.:.:.:.:.:.:.:.	.:.:.:.:.:.:.:.:.:.:.:.:.:.:.:.	.:.:.:.:.:.:.:.:.:.:.:.:.:.:.:.	.:.:.:.:.:.:.:.:.:.:.:.:.:.:.:.	.:.:.:.:.:.:.:.:.:.:.:.:.:.:.:.	.:.:.:.:.:.:.:.:.:.:.:.:.:.:.:.	.:.:.:.:.:.:.:.:.:.:.:.:.:.:.:.	.:.:.:.:.:.:.:.:.:.:.:.:.:.:.:.	.:.:.:.:.:.:.:.:.:.:.:.:.:.:.:.	.:.:.:.:.:.:.:.:.:.:.:.:.:.:.:.	.:.:.:.:.:.:.:.:.:.:.:.:.:.:.:.	.:.:.:.:.:.:.:.:.:.:.:.:.:.:.:.	.:.:.:.:.:.:.:.:.:.:.:.:.:.:.:.	.:.:.:.:.:.:.:.:.:.:.:.:.:.:.:.	.:.:.:.:.:.:.:.:.:.:.:.:.:.:.:.	.:.:.:.:.:.:.:.:.:.:.:.:.:.:.:.	.:.:.:.:.:.:.:.:.:.:.:.:.:.:.:.	.:.:.:.:.:.:.:.:.:.:.:.:.:.:.:.	.:.:.:.:.:.:.:.:.:.:.:.:.:.:.:.	.:.:.:.:.:.:.:.:.:.:.:.:.:.:.:.	.:.:.:.:.:.:.:.:.:.:.:.:.:.:.:.	.:.:.:.:.:.:.:.:.:.:.:.:.:.:.:.	.:.:.:.:.:.:.:.:.:.:.:.:.:.:.:.	.:.:.:.:.:.:.:.:.:.:.:.:.:.:.:.	.:.:.:.:.:.:.:.:.:.:.:.:.:.:.:.	.:.:.:.:.:.:.:.:.:.:.:.:.:.:.:.	.:.:.:.:.:.:.:.:.:.:.:.:.:.:.:.	.:.:.:.:.:.:.:.:.:.:.:.:.:.:.:.	.:.:.:.:.:.:.:.:.:.:.:.:.:.:.:.	.:.:.:.:.:.:.:.:.:.:.:.:.:.:.:.	.:.:.:.:.:.:.:.:.:.:.:.:.:.:.:.	.:.:.:.:.:.:.:.:.:.:.:.:.:.:.:.	.:.:.:.:.:.:.:.:.:.:.:.:.:.:.:.	.:.:.:.:.:.:.:.:.:.:.:.:.:.:.:.	.:.:.:.:.:.:.:.:.:.:.:.:.:.:.:.	.:.:.:.:.:.:.:.:.:.:.:.:.:.:.:.	.:.:.:.:.:.:.:.:.:.:.:.:.:.:.:.	.:.:.:.:.:.:.:.:.:.:.:.:.:.:.:.	.:.:.:.:.:.:.:.:.:.:.:.:.:.:.:.	.:.:.:.:.:.:.:.:.:.:.:.:.:.:.:.	.:.:.:.:.:.:.:.:.:.:.:.:.:.:.:.	.:.:.:.:.:.:.:.:.:.:.:.:.:.:.:.	.:.:.:.:.:.:.:.:.:.:.:.:.:.:.:.	.:.:.:.:.:.:.:.:.:.:.:.:.:.:.:.	.:.:.:.:.:.:.:.:.:.:.:.:.:.:.:.	.:.:.:.:.:.:.:.:.:.:.:.:.:.:.:.	.:.:.:.:.:.:.:.:.:.:.:.:.:.:.:.	.:.:.:.:.:.:.:.:.:.:.:.:.:.:.:.	.:.:.:.:.:.:.:.:.:.:.:.:.:.:.:.	.:.:.:.:.:.:.:.:.:.:.:.:.:.:.:.	.:.:.:.:.:.:.:.:.:.:.:.:.:.:.:.	.:.:.:.:.:.:.:.:.:.:.:.:.:.:.:.	.:.:.:.:.:.:.:.:.:.:.:.:.:.:.:.	.:.:.:.:.:.:.:.:.:.:.:.:.:.:.:.	.:.:.:.:.:.:.:.:.:.:.:.:.:.:.:.	.:.:.:.:.:.:.:.:.:.:.:.:.:.:.:.	.:.:.:.:.:.:.:.:.:.:.:.:.:.:.:.	.:.:.:.:.:.:.:.:.:.:.:.:.:.:.:.	.:.:.:.:.:.:.:.:.:.:.:.:.:.:.:.	.:.:.:.:.:.:.:.:.:.:.:.:.:.:.:.	.:.:.:.:.:.:.:.:.:.:.:.:.:.:.:.	.:.:.:.:.:.:.:.:.:.:.:.:.:.:.:.	.:.:.:.:.:.:.:.:.:.:.:.:.:.:.:.	.:.:.:.:.:.:.:.:.:.:.:.:.:.:.:.	.:.:.:.:.:.:.:.:.:.:.:.:.:.:.:.	.:.:.:.:.:.:.:.:.:.:.:.:.:.:.:.	.:.:.:.:.:.:.:.:.:.:.:.:.:.:.:.	.:.:.:.:.:.:.:.:.:.:.:.:.:.:.:.	.:.:.:.:.:.:.:.:.:.:.:.:.:.:.:.	.:.:.:.:.:.:.:.:.:.:.:.:.:.:.:.	.:.:.:.:.:.:.:.:.:.:.:.:.:.:.:.	.:.:.:.:.:.:.:.:.:.:.:.:.:.:.:.	.:.:.:.:.:.:.:.:.:.:.:.:.:.:.:.	.:.:.:.:.:.:.:.:.:.:.:.:.:.:.:.	.:.:.:.:.:.:.:.:.:.:.:.:.:.:.:.	.:.:.:.:.:.:.:.:.:.:.:.:.:.:.:.	.:.:.:.:.:.:.:.:.:.:.:.:.:.:.:.	.:.:.:.:.:.:.:.:.:.:.:.:.:.:.:.	.:.:.:.:.:.:.:.:.:.:.:.:.:.:.:.	.:.:.:.:.:.:.:.:.:.:.:.:.:.:.:.	.:.:.:.:.:.:.:.:.:.:.:.:.:.:.:.	.:.:.:.:.:.:.:.:.:.:.:.:.:.:.:.	.:.:.:.:.:.:.:.:.:.:.:.:.:.:.:.	.:.:.:.:.:.:.:.:.:.:.:.:.:.:.:.	.:.:.:.:.:.:.:.:.:.:.:.:.:.:.:.	.:.:.:.:.:.:.:.:.:.:.:.:.:.:.:.	.:.:.:.:.:.:.:.:.:.:.:.:.:.:.:.	.:.:.:.:.:.:.:.:.:.:.:.:.:.:.:.	.:.:.:.:.:.:.:.:.:.:.:.:.:.:.:.	.:.:.:.:.:.:.:.:.:.:.:.:.:.:.:.	.:.:.:.:.:.:.:.:.:.:.:.:.:.:.:.	.:.:.:.:.:.:.:.:.:.:.:.:.:.:.:.	.:.:.:.:.:.:.:.:.:.:.:.:.:.:.:.	.:.:.:.:.:.:.:.:.:.:.:.:.:.:.:.	.:.:.:.:.:.:.:.:.:.:.:.:.:.:.:.	.:.:.:.:.:.:.:.:.:.:.:.:.:.:.:.	.:.:.:.:.:.:.:.:.:.:.:.:.:.:.:.	.:.:.:.:.:.:.:.:.:.:.:.:.:.:.:.	.:.:.:.:.:.:.:.:.:.:.:.:.:.:.:.	.:.:.:.:.:.:.:.:.:.:.:.:.:.:.:.	.:.:.:.:.:.:.:.:.:.:.:.:.:.:.:.	.:.:.:.:.:.:.:.:.:.:.:.:.:.:.:.	.:.:.:.:.:.:.:.:.:.:.:.:.:.:.:.	.:.:.:.:.:.:.:.:.:.:.:.:.:.:.:.	.:.:.:.:.:.:.:.:.:.:.:.:.:.:.:.	.:.:.:.:.:.:.:.:.:.:.:.:.:.:.:.	.:.:.:.:.:.:.:.:.:.:.:.:.:.:.:.	.:.:.:.:.:.:.:.:.:.:.:.:.:.:.:.	.:.:.:.:.:.:.:.:.:.:.:.:.:.:.:.	.:.:.:.:.:.:.:.:.:.:.:.:.:.:.:.	.:.:.:.:.:.:.:.:.:.:.:.:.:.:.:.	.:.:.:.:.:.:.:.:.:.:.:.:.:.:.:.	.:.:.:.:.:.:.:.:.:.:.:.:.:.:.:.	.:.:.:.:.:.:.:.:.:.:.:.:.:.:.:.	.:.:.:.:.:.:.:.:.:.:.:.:.:.:.:.	.:.:.:.:.:.:.:.:.:.:.:.:.:.:.:.	.:.:.:.:.:.:.:.:.:.:.:.:.:.:.:.	.:.:.:.:.:.:.:.:.:.:.:.:.:.:.:.	.:.:.:.:.:.:.:.:.:.:.:.:.:.:.:.	.:.:.:.:.:.:.:.:.:.:.:.:.:.:.:.	.:.:.:.:.:.:.:.:.:.:.:.:.:.:.:.	.:.:.:.:.:.:.:.:.:.:.:.:.:.:.:.	.:.:.:.:.:.:.:.:.:.:.:.:.:.:.:.	.:.:.:.:.:.:.:.:.:.:.:.:.:.:.:.	.:.:.:.:.:.:.:.:.:.:.:.:.:.:.:.	.:.:.:.:.:.:.:.:.:.:.:.:.:.:.:.	.:.:.:.:.:.:.:.:.:.:.:.:.:.:.:.	.:.:.:.:.:.:.:.:.:.:.:.:.:.:.:.	.:.:.:.:.:.:.:.:.:.:.:.:.:.:.:.	.:.:.:.:.:.:.:.:.:.:.:.:.:.:.:.	.:.:.:.:.:.:.:.:.:.:.:.:.:.:.:.	.:.:.:.:.:.:.:.:.:.:.:.:.:.:.:.	.:.:.:.:.:.:.:.:.:.:.:.:.:.:.:.	.:.:.:.:.:.:.:.:.:.:.:.:.:.:.:.	.:.:.:.:.:.:.:.:.:.:.:.:.:.:.:.	.:.:.:.:.:.:.:.:.:.:.:.:.:.:.:.	.:.:.:.:.:.:.:.:.:.:.:.:.:.:.:.	.:.:.:.:.:.:.:.:.:.:.:.:.:.:.:.	.:.:.:.:.:.:.:.:.:.:.:.:.:.:.:.	.:.:.:.:.:.:.:.:.:.:.:.:.:.:.:.	.:.:.:.:.:.:.:.:.:.:.:.:.:.:.:.	.:.:.:.:.:.:.:.:.:.:.:.:.:.:.:.	.:.:.:.:.:.:.:.:.:.:.:.:.:.:.:.	.:.:.:.:.:.:.:.:.:.:.:.:.:.:.:.	.:.:.:.:.:.:.:.:.:.:.:.:.:.:.:.	.:.:.:.:.:.:.:.:.:.:.:.:.:.:.:.	.:.:.:.:.:.:.:.:.:.:.:.:.:.:.:.	.:.:.:.:.:.:.:.:.:.:.:.:.:.:.:.	.:.:.:.:.:.:.:.:.:.:.:.:.:.:.:.	.:.:.:.:.:.:.:.:.:.:.:.:.:.:.:.	.:.:.:.:.:.:.:.:.:.:.:.:.:.:.:.	.:.:.:.:.:.:.:.:.:.:.:.:.:.:.:.	.:.:.:.:.:.:.:.:.:.:.:.:.:.:.:.	.:.:.:.:.:.:.:.:.:.:.:.:.:.:.:.	.:.:.:.:.:.:.:.:.:.:.:.:.:.:.:.	.:.:.:.:.:.:.:.:.:.:.:.:.:.:.:.	.:.:.:.:.:.:.:.:.:.:.:.:.:.:.:.	.:.:.:.:.:.:.:.:.:.:.:.:.:.:.:.	.:.:.:.:.:.:.:.:.:.:.:.:.:.:.:.	.:.:.:.:.:.:.:.:.:.:.:.:.:.:.:.	.:.:.:.:.:.:.:.:.:.:.:.:.:.:.:.	.:.:.:.:.:.:.:.:.:.:.:.:.:.:.:.	.:.:.:.:.:.:.:.:.:.:.:.:.:.:.:.	.:.:.:.:.:.:.:.:.:.:.:.:.:.:.:.	.:.:.:.:.:.:.:.:.:.:.:.:.:.:.:.	.:.:.:.:.:.:.:.:.:.:.:.:.:.:.:.	.:.:.:.:.:.:.:.:.:.:.:.:.:.:.:.	.:.:.:.:.:.:.:.:.:.:.:.:.:.:.:.	.:.:.:.:.:.:.:.:.:.:.:.:.:.:.:.	.:.:.:.:.:.:.:.:.:.:.:.:.:.:.:.	.:.:.:.:.:.:.:.:.:.:.:.:.:.:.:.	.:.:.:.:.:.:.:.:.:.:.:.:.:.:.:.	.:.:.:.:.:.:.:.:.:.:.:.:.:.:.:.	.:.:.:.:.:.:.:.:.:.:.:.:.:.:.:.	.:.:.:.:.:.:.:.:.:.:.:.:.:.:.:.	.:.:.:.:.:.:.:.:.:.:.:.:.:.:.:.	.:.:.:.:.:.:.:.:.:.:.:.:.:.:.:.	.:.:.:.:.:.:.:.:.:.:.:.:.:.:.:.	.:.:.:.:.:.:.:.:.:.:.:.:.:.:.:.	.:.:.:.:.:.:.:.:.:.:.:.:.:.:.:.	.:.:.:.:.:.:.:.:.:.:.:.:.:.:.:.	.:.:.:.:.:.:.:.:.:.:.:.:.:.:.:.	.:.:.:.:.:.:.:.:.:.:.:.:.:.:.:.	.:.:.:.:.:.:.:.:.:.:.:.:.:.:.:.	.:.:.:.:.:.:.:.:.:.:.:.:.:.:.:.	.:.:.:.:.:.:.:.:.:.:.:.:.:.:.:.	.:.:.:.:.:.:.:.:.:.:.:.:.:.:.:.	.:.:.:.:.:.:.:.:.:.:.:.:.:.:.:.	.:.:.:.:.:.:.:.:.:.:.:.:.:.:.:.	.:.:.:.:.:.:.:.:.:.:.:.:.:.:.:.	.:.:.:.:.:.:.:.:.:.:.:.:.:.:.:.	.:.:.:.:.:.:.:.:.:.:.:.:.:.:.:.	.:.:.:.:.:.:.:.:.:.:.:.:.:.:.:.	.:.:.:.:.:.:.:.:.:.:.:.:.:.:.:.	.:.:.:.:.:.:.:.:.:.:.:.:.:.:.:.	.:.:.:.:.:.:.:.:.:.:.:.:.:.:.:.	.:.:.:.:.:.:.:.:.:.:.:.:.:.:.:.	.:.:.:.:.:.:.:.:.:.:.:.:.:.:.:.	.:.:.:.:.:.:.:.:.:.:.:.:.:.:.:.	.:.:.:.:.:.:.:.:.:.:.:.:.:.:.:.	.:.:.:.:.:.:.:.:.:.:.:.:.:.:.:.	.:.:.:.:.:.:.:.:.:.:.:.:.:.:.:.	.:.:.:.:.:.:.:.:.:.:.:.:.:.:.:.	.:.:.:.:.:.:.:.:.:.:.:.:.:.:.:.	.:.:.:.:.:.:.:.:.:.:.:.:.:.:.:.	.:.:.:.:.:.:.:.:.:.:.:.:.:.:.:.	.:.:.:.:.:.:.:.:.:.:.:.:.:.:.:.	.:.:.:.:.:.:.:.:.:.:.:.:.:.:.:.	.:.:.:.:.:.:.:.:.:.:.:.:.:.:.:.	.:.:.:.:.:.:.:.:.:.:.:.:.:.:.:.	.:.:.:.:.:.:.:.:.:.:.:.:.:.:.:.	.:.:.:.:.:.:.:.:.:.:.:.:.:.:.:.	.:.:.:.:.:.:.:.:.:.:.:.:.:.:.:.	.:.:.:.:.:.:.:.:.:.:.:.:.:.:.:.	.:.:.:.:.:.:.:.:.:.:.:.:.:.:.:.	.:.:.:.:.:.:.:.:.:.:.:.:.:.:.:.	.:.:.:.:.:.:.:.:.:.:.:.:.:.:.:.	.:.:.:.:.:.:.:.:.:.:.:.:.:.:.:.	.:.:.:.:.:.:.:.:.:.:.:.:.:.:.:.	.:.:.:.:.:.:.:.:.:.:.:.:.:.:.:.	.:.:.:.:.:.:.:.:.:.:.:.:.:.:.:.	.:.:.:.:.:.:.:.:.:.:.:.:.:.:.:.	.:.:.:.:.:.:.:.:.:.:.:.:.:.:.:.	.:.:.:.:.:.:.:.:.:.:.:.:.:.:.:.	.:.:.:.:.:.:.:.:.:.:.:.:.:.:.:.	.:.:.:.:.:.:.:.:.:.:.:.:.:.:.:.	.:.:.:.:.:.:.:.:.:.:.:.:.:.:.:.	.:.:.:.:.:.:.:.:.:.:.:.:.:.:.:.	.:.:.:.:.:.:.:.:.:.:.:.:.:.:.:.	.:.:.:.:.:.:.:.:.:.:.:.:.:.:.:.	.:.:.:.:.:.:.:.:.:.:.:.:.:.:.:.	.:.:.:.:.:.:.:.:.:.:.:.:.:.:.:.	.:.:.:.:.:.:.:.:.:.:.:.:.:.:.:.	.:.:.:.:.:.:.:.:.:.:.:.:.:.:.:.	.:.:.:.:.:.:.:.:.:.:.:.:.:.:.:.	.:.:.:.:.:.:.:.:.:.:.:.:.:.:.:.	.:.:.:.:.:.:.:.:.:.:.:.:.:.:.:.	.:.:.:.:.:.:.:.:.:.:.:.:.:.:.:.	.:.:.:.:.:.:.:.:.:.:.:.:.:.:.:.	.:.:.:.:.:.:.:.:.:.:.:.:.:.:.:.	.:.:.:.:.:.:.:.:.:.:.:.:.:.:.:.	.:.:.:.:.:.:.:.:.:.:.:.:.:.:.:.	.:.:.:.:.:.:.:.:.:.:.:.:.:.:.:.	.:.:.:.:.:.:.:.:.:.:.:.:.:.:.:.	.:.:.:.:.:.:.:.:.:.:.:.:.:.:.:.	.:.:.:.:.:.:.:.:.:.:.:.:.:.:.:.	.:.:.:.:.:.:.:.:.:.:.:.:.:.:.:.	.:.:.:.:.:.:.:.:.:.:.:.:.:.:.:.	.:.:.:.:.:.:.:.:.:.:.:.:.:.:.:.	.:.:.:.:.:.:.:.:.:.:.:.:.:.:.:.	.:.:.:.:.:.:.:.:.:.:.:.:.:.:.:.	.:.:.:.:.:.:.:.:.:.:.:.:.:.:.:.	.:.:.:.:.:.:.:.:.:.:.:.:.:.:.:.	.:.:.:.:.:.:.:.:.:.:.:.:.:.:.:.	.:.:.:.:.:.:.:.:.:.:.:.:.:.:.:.	.:.:.:.:.:.:.:.:.:.:.:.:.:.:.:.	.:.:.:.:.:.:.:.:.:.:.:.:.:.:.:.	.:.:.:.:.:.:.:.:.:.:.:.:.:.:.:.	.:.:.:.:.:.:.:.:.:.:.:.:.:.:.:.	.:.:.:.:.:.:.:.:.:.:.:.:.:.:.:.	.:.:.:.:.:.:.:.:.:.:.:.:.:.:.:.	.:.:.:.:.:.:.:.:.:.:.:.:.:.:.:.	.:.:.:.:.:.:.:.:.:.:.:.:.:.:.:.	.:.:.:.:.:.:.:.:.:.:.:.:.:.:.:.	.:.:.:.:.:.:.:.:.:.:.:.:.:.:.:.	.:.:.:.:.:.:.:.:.:.:.:.:.:.:.:.	.:.:.:.:.:.:.:.:.:.:.:.:.:.:.:.	.:.:.:.:.:.:.:.:.:.:.:.:.:.:.:.	.:.:.:.:.:.:.:.:.:.:.:.:.:.:.:.	.:.:.:.:.:.:.:.:.:.:.:.:.:.:.:.	.:.:.:.:.:.:.:.:.:.:.:.:.:.:.:.	.:.:.:.:.:.:.:.:.:.:.:.:.:.:.:.	.:.:.:.:.:.:.:.:.:.:.:.:.:.:.:.	.:.:.:.:.:.:.:.:.:.:.:.:.:.:.:.	.:.:.:.:.:.:.:.:.:.:.:.:.:.:.:.	.:.:.:.:.:.:.:.:.:.:.:.:.:.:.:.	.:.:.:.:.:.:.:.:.:.:.:.:.:.:.:.	.:.:.:.:.:.:.:.:.:.:.:.:.:.:.:.	.:.:.:.:.:.:.:.:.:.:.:.:.:.:.:.	.:.:.:.:.:.:.:.:.:.:.:.:.:.:.:.	.:.:.:.:.:.:.:.:.:.:.:.:.:.:.:.	.:.:.:.:.:.:.:.:.:.:.:.:.:.:.:.	.:.:.:.:.:.:.:.:.:.:.:.:.:.:.:.	.:.:.:.:.:.:.:.:.:.:.:.:.:.:.:.	.:.:.:.:.:.:.:.:.:.:.:.:.:.:.:.	.:.:.:.:.:.:.:.:.:.:.:.:.:.:.:.	.:.:.:.:.:.:.:.:.:.:.:.:.:.:.:.	.:.:.:.:.:.:.:.:.:.:.:.:.:.:.:.	.:.:.:.:.:.:.:.:.:.:.:.:.:.:.:.	.:.:.:.:.:.:.:.:.:.:.:.:.:.:.:.	.:.:.:.:.:.:.:.:.:.:.:.:.:.:.:.	.:.:.:.:.:.:.:.:.:.:.:.:.:.:.:.	.:.:.:.:.:.:.:.:.:.:.:.:.:.:.:.	.:.:.:.:.:.:.:.:.:.:.:.:.:.:.:.	.:.:.:.:.:.:.:.:.:.:.:.:.:.:.:.	.:.:.:.:.:.:.:.:.:.:.:.:.:.:.:.	.:.:.:.:.:.:.:.:.:.:.:.:.:.:.:.	.:.:.:.:.:.:.:.:.:.:.:.:.:.:.:.	.:.:.:.:.:.:.:.:.:.:.:.:.:.:.:.	.:.:.:.:.:.:.:.:.:.:.:.:.:.:.:.	.:.:.:.:.:.:.:.:.:.:.:.:.:.:.:.	.:.:.:.:.:.:.:.:.:.:.:.:.:.:.:.	.:.:.:.:.:.:.:.:.:.:.:.:.:.:.:.	.:.:.:.:.:.:.:.:.:.:.:.:.:.:.:.	.:.:.:.:.:.:.:.:.:.:.:.:.:.:.:.	.:.:.:.:.:.:.:.:.:.:.:.:.:.:.:.	.:.:.:.:.:.:.:.:.:.:.:.:.:.:.:.	.:.:.:.:.:.:.:.:.:.:.:.:.:.:.:.	.:.:.:.:.:.:.:.:.:.:.:.:.:.:.:.	.:.:.:.:.:.:.:.:.:.:.:.:.:.:.:.	.:.:.:.:.:.:.:.:.:.:.:.:.:.:.:.	.:.:.:.:.:.:.:.:.:.:.:.:.:.:.:.	.:.:.:.:.:.:.:.:.:.:.:.:.:.:.:.	.:.:.:.:.:.:.:.:.:.:.:.:.:.:.:.	.:.:.:.:.:.:.:.:.:.:.:.:.:.:.:.	.:.:.:.:.:.:.:.:.:.:.:.:.:.:.:.	.:.:.:.:.:.:.:.:.:.:.:.:.:.:.:.	.:.:.:.:.:.:.:.:.:.:.:.:.:.:.:.	.:.:.:.:.:.:.:.:.:.:.:.:.:.:.:.	.:.:.:.:.:.:.:.:.:.:.:.:.:.:.:.	.:.:.:.:.:.:.:.:.:.:.:.:.:.:.:.	.:.:.:.:.:.:.:.:.:.:.:.:.:.:.:.	.:.:.:.:.:.:.:.:.:.:.:.:.:.:.:.	.:.:.:.:.:.:.:.:.:.:.:.:.:.:.:.	.:.:.:.:.:.:.:.:.:.:.:.:.:.:.:.	.:.:.:.:.:.:.:.:.:.:.:.:.:.:.:.	.:.:.:.:.:.:.:.:.:.:.:.:.:.:.:.	.:.:.:.:.:.:.:.:.:.:.:.:.:.:.:.	.:.:.:.:.:.:.:.:.:.:.:.:.:.:.:.	.:.:.:.:.:.:.:.:.:.:.:.:.:.:.:.	.:.:.:.:.:.:.:.:.:.:.:.:.:.:.:.	.:.:.:.:.:.:.:.:.:.:.:.:.:.:.:.	.:.:.:.:.:.:.:.:.:.:.:.:.:.:.:.	.:.:.:.:.:.:.:.:.:.:.:.:.:.:.:.	.:.:.:.:.:.:.:.:.:.:.:.:.:.:.:.	.:.:.:.:.:.:.:.:.:.:.:.:.:.:.:.	.:.:.:.:.:.:.:.:.:.:.:.:.:.:.:.	.:.:.:.:.:.:.:.:.:.:.:.:.:.:.:.	.:.:.:.:.:.:.:.:.:.:.:.:.:.:.:.	.:.:.:.:.:.:.:.:.:.:.:.:.:.:.:.	.:.:.:.:.:.:.:.:.:.:.:.:.:.:.:.	.:.:.:.:.:.:.:.:.:.:.:.:.:.:.:.	.:.:.:.:.:.:.:.:.:.:.:.:.:.:.:.	.:.:.:.:.:.:.:.:.:.:.:.:.:.:.:.	.:.:.:.:.:.:.:.:.:.:.:.:.:.:.:.	.:.:.:.:.:.:.:.:.:.:.:.:.:.:.:.	.:.:.:.:.:.:.:.:.:.:.:.:.:.:.:.	.:.:.:.:.:.:.:.:.:.:.:.:.:.:.:.	.:.:.:.:.:.:.:.:.:.:.:.:.:.:.:.	.:.:.:.:.:.:.:.:.:.:.:.:.:.:.:.	.:.:.:.:.:.:.:.:.:.:.:.:.:.:.:.	.:.:.:.:.:.:.:.:.:.:.:.:.:.:.:.	.:.:.:.:.:.:.:.:.:.:.:.:.:.:.:.	.:.:.:.:.:.:.:.:.:.:.:.:.:.:.:.	.:.:.:.:.:.:.:.:.:.:.:.:.:.:.:.	.:.:.:.:.:.:.:.:.:.:.:.:.:.:.:.	.:.:.:.:.:.:.:.:.:.:.:.:.:.:.:.	.:.:.:.:.:.:.:.:.:.:.:.:.:.:.:.	.:.:.:.:.:.:.:.:.:.:.:.:.:.:.:.	.:.:.:.:.:.:.:.:.:.:.:.:.:.:.:.	.:.:.:.:.:.:.:.:.:.:.:.:.:.:.:.	.:.:.:.:.:.:.:.:.:.:.:.:.:.:.:.	.:.:.:.:.:.:.:.:.:.:.:.:.:.:.:.	.:.:.:.:.:.:.:.:.:.:.:.:.:.:.:.	.:.:.:.:.:.:.:.:.:.:.:.:.:.:.:.	.:.:.:.:.:.:.:.:.:.:.:.:.:.:.:.	.:.:.:.:.:.:.:.:.:.:.:.:.:.:.:.	.:.:.:.:.:.:.:.:.:.:.:.:.:.:.:.	.:.:.:.:.:.:.:.:.:.:.:.:.:.:.:.	.:.:.:.:.:.:.:.:.:.:.:.:.:.:.:.	.:.:.:.:.:.:.:.:.:.:.:.:.:.:.:.	.:.:.:.:.:.:.:.:.:.:.:.:.:.:.:.	.:.:.:.:.:.:.:.:.:.:.:.:.:.:.:.	.:.:.:.:.:.:.:.:.:.:.:.:.:.:.:.	.:.:.:.:.:.:.:.:.:.:.:.:.:.:.:.	.:.:.:.:.:.:.:.:.:.:.:.:.:.:.:.	.:.:.:.:.:.:.:.:.:.:.:.:.:.:.:.	.:.:.:.:.:.:.:.:.:.:.:.:.:.:.:.	.:.:.:.:.:.:.:.:.:.:.:.:.:.:.:.	.:.:.:.:.:.:.:.:.:.:.:.:.:.:.:.	.:.:.:.:.:.:.:.:.:.:.:.:.:.:.:.	.:.:.:.:.:.:.:.:.:.:.:.:.:.:.:.	.:.:.:.:.:.:.:.:.:.:.:.:.:.:.:.	.:.:.:.:.:.:.:.:.:.:.:.:.:.:.:.	.:.:.:.:.:.:.:.:.:.:.:.:.:.:.:.	.:.:.:.:.:.:.:.:.:.:.:.:.:.:.:.	.:.:.:.:.:.:.:.:.:.:.:.:.:.:.:.	.:.:.:.:.:.:.:.:.:.:.:.:.:.:.:.	.:.:.:.:.:.:.:.:.:.:.:.:.:.:.:.	.:.:.:.:.:.:.:.:.:.:.:.:.:.:.:.	.:.:.:.:.:.:.:.:.:.:.:.:.:.:.:.	.:.:.:.:.:.:.:.:.:.:.:.:.:.:.:.	.:.:.:.:.:.:.:.:.:.:.:.:.:.:.:.	.:.:.:.:.:.:.:.:.:.:.:.:.:.:.:.	.:.:.:.:.:.:.:.:.:.:.:.:.:.:.:.	.:.:.:.:.:.:.:.:.:.:.:.:.:.:.:.	.:.:.:.:.:.:.:.:.:.:.:.:.:.:.:.	.:.:.:.:.:.:.:.:.:.:.:.:.:.:.:.	.:.:.:.:.:.:.:.:.:.:.:.:.:.:.:.	.:.:.:.:.:.:.:.:.:.:.:.:.:.:.:.	.:.:.:.:.:.:.:.:.:.:.:.:.:.:.:.	.:.:.:.:.:.:.:.:.:.:.:.:.:.:.:.	.:.:.:.:.:.:.:.:.:.:.:.:.:.:.:.	.:.:.:.:.:.:.:.:.:.:.:.:.:.:.:.	.:.:.:.:.:.:.:.:.:.:.:.:.:.:.:.	.:.:.:.:.:.:.:.:.:.:.:.:.:.:.:.	.:.:.:.:.:.:.:.:.:.:.:.:.:.:.:.	.:.:.:.:.:.:.:.:.:.:.:.:.:.:.:.	.:.:.:.:.:.:.:.:.:.:.:.:.:.:.:.	.:.:.:.:.:.:.:.:.:.:.:.:.:.:.:.	.:.:.:.:.:.:.:.:.:.:.:.:.:.:.:.	.:.:.:.:.:.:.:.:.:.:.:.:.:.:.:.	.:.:.:.:.:.:.:.:.:.:.:.:.:.:.:.	.:.:.:.:.:.:.:.:.:.:.:.:.:.:.:.	.:.:.:.:.:.:.:.:.:.:.:.:.:.:.:.	.:.:.:.:.:.:.:.:.:.:.:.:.:.:.:.	.:.:.:.:.:.:.:.:.:.:.:.:.:.:.:.	.:.:.:.:.:.:.:.:.:.:.:.:.:.:.:.	.:.:.:.:.:.:.:.:.:.:.:.:.:.:.:.	.:.:.:.:.:.:.:.:.:.:.:.:.:.:.:.	.:.:.:.:.:.:.:.:.:.:.:.:.:.:.:.	.:.:.:.:.:.:.:.:.:.:.:.:.:.:.:.	.:.:.:.:.:.:.:.:.:.:.:.:.:.:.:.	.:.:.:.:.:.:.:.:.:.:.:.:.:.:.:.	.:.:.:.:.:.:.:.:.:.:.:.:.:.:.:.	.:.:.:.:.:.:.:.:.:.:.:.:.:.:.:.	.:.:.:.:.:.:.:.:.:.:.:.:.:.:.:.	.:.:.:.:.:.:.:.:.:.:.:.:.:.:.:.	.:.:.:.:.:.:.:.:.:.:.:.:.:.:.:.	.:.:.:.:.:.:.:.:.:.:.:.:.:.:.:.	.:.:.:.:.:.:.:.:.:.:.:.:.:.:.:.	.:.:.:.:.:.:.:.:.:.:.:.:.:.:.:.	.:.:.:.:.:.:.:.:.:.:.:.:.:.:.:.	.:.:.:.:.:.:.:.:.:.:.:.:.:.:.:.	.:.:.:.:.:.:.:.:.:.:.:.:.:.:.:.	.:.:.:.:.:.:.:.:.:.:.:.:.:.:.:.	.:.:.:.:.:.:.:.:.:.:.:.:.:.:.:.	.:.:.:.:.:.:.:.:.:.:.:.:.:.:.:.	.:.:.:.:.:.:.:.:.:.:.:.:.:.:.:.	.:.:.:.:.:.:.:.:.:.:.:.:.:.:.:.	.:.:.:.:.:.:.:.:.:.:.:.:.:.:.:.	.:.:.:.:.:.:.:.:.:.:.:.:.:.:.:.	.:.:.:.:.:.:.:.:.:.:.:.:.:.:.:.	.:.:.:.:.:.:.:.:.:.:.:.:.:.:.:.	.:.:.:.:.:.:.:.:.:.:.:.:.:.:.:.	.:.:.:.:.:.:.:.:.:.:.:.:.:.:.:.	.:.:.:.:.:.:.:.:.:.:.:.:.:.:.:.	.:.:.:.:.:.:.:.:.:.:.:.:.:.:.:.	.:.:.:.:.:.:.:.:.:.:.:.:.:.:.:.	.:.:.:.:.:.:.:.:.:.:.:.:.:.:.:.	.:.:.:.:.:.:.:.:.:.:.:.:.:.:.:.	.:.:.:.:.:.:.:.:.:.:.:.:.:.:.:.	.:.:.:.:.:.:.:.:.:.:.:.:.:.:.:.	.:.:.:.:.:.:.:.:.:.:.:.:.:.:.:.	.:.:.:.:.:.:.:.:.:.:.:.:.:.:.:.	.:.:.:.:.:.:.:.:.:.:.:.:.:.:.:.	.:.:.:.:.:.:.:.:.:.:.:.:.:.:.:.	.:.:.:.:.:.:.:.:.:.:.:.:.:.:.:.	.:.:.:.:.:.:.:.:.:.:.:.:.:.:.:.	.:.:.:.:.:.:.:.:.:.:.:.:.:.:.:.	.:.:.:.:.:.:.:.:.:.:.:.:.:.:.:.	.:.:.:.:.:.:.:.:.:.:.:.:.:.:.:.	.:.:.:.:.:.:.:.:.:.:.:.:.:.:.:.	.:.:.:.:.:.:.:.:.:.:.:.:.:.:.:.	.:.:.:.:.:.:.:.:.:.:.:.:.:.:.:.	.:.:.:.:.:.:.:.:.:.:.:.:.:.:.:.	.:.:.:.:.:.:.:.:.:.:.:.:.:.:.:.	.:.:.:.:.:.:.:.:.:.:.:.:.:.:.:.	.:.:.:.:.:.:.:.:.:.:.:.:.:.:.:.	.:.:.:.:.:.:.:.:.:.:.:.:.:.:.:.	.:.:.:.:.:.:.:.:.:.:.:.:.:.:.:.	.:.:.:.:.:.:.:.:.:.:.:.:.:.:.:.	.:.:.:.:.:.:.:.:.:.:.:.:.:.:.:.	.:.:.:.:.:.:.:.:.:.:.:.:.:.:.:.	.:.:.:.:.:.:.:.:.:.:.:.:.:.:.:.	.:.:.:.:.:.:.:.:.:.:.:.:.:.:.:.	.:.:.:.:.:.:.:.:.:.:.:.:.:.:.:.	.:.:.:.:.:.:.:.:.:.:.:.:.:.:.:.	.:.:.:.:.:.:.:.:.:.:.:.:.:.:.:.	.:.:.:.:.:.:.:.:.:.:.:.:.:.:.:.	.:.:.:.:.:.:.:.:.:.:.:.:.:.:.:.	.:.:.:.:.:.:.:.:.:.:.:.:.:.:.:.	.:.:.:.:.:.:.:.:.:.:.:.:.:.:.:.	.:.:.:.:.:.:.:.:.:.:.:.:.:.:.:.	.:.:.:.:.:.:.:.:.:.:.:.:.:.:.:.	.:.:.:.:.:.:.:.:.:.:.:.:.:.:.:.	.:.:.:.:.:.:.:.:.:.:.:.:.:.:.:.	.:.:.:.:.:.:.:.:.:.:.:.:.:.:.:.	.:.:.:.:.:.:.:.:.:.:.:.:.:.:.:.	.:.:.:.:.:.:.:.:.:.:.:.:.:.:.:.	.:.:.:.:.:.:.:.:.:.:.:.:.:.:.:.	.:.:.:.:.:.:.:.:.:.:.:.:.:.:.:.	.:.:.:.:.:.:.:.:.:.:.:.:.:.:.:.	.:.:.:.:.:.:.:.:.:.:.:.:.:.:.:.	.:.:.:.:.:.:.:.:.:.:.:.:.:.:.:.	.:.:.:.:.:.:.:.:.:.:.:.:.:.:.:.	.:.:.:.:.:.:.:.:.:.:.:.:.:.:.:.	.:.:.:.:.:.:.:.:.:.:.:.:.:.:.:.	.:.:.:.:.:.:.:.:.:.:.:.:.:.:.:.	.:.:.:.:.:.:.:.:.:.:.:.:.:.:.:.	.:.:.:.:.:.:.:.:.:.:.:.:.:.:.:.	.:.:.:.:.:.:.:.:.:.:.:.:.:.:.:.	.:.:.:.:.:.:.:.:.:.:.:.:.:.:.:.	.:.:.:.:.:.:.:.:.:.:.:.:.:.:.:.	.:.:.:.:.:.:.:.:.:.:.:.:.:.:.:.	.:.:.:.:.:.:.:.:.:.:.:.:.:.:.:.	.:.:.:.:.:.:.:.:.:.:.:.:.:.:.:.	.:.:.:.:.:.:.:.:.:.:.:.:.:.:.:.	.:.:.:.:.:.:.:.:.:.:.:.:.:.:.:.	.:.:.:.:.:.:.:.:.:.:.:.:.:.:.:.	.:.:.:.:.:.:.:.:.:.:.:.:.:.:.:.	.:.:.:.:.:.:.:.:.:.:.:.:.:.:.:.	.:.:.:.:.:.:.:.:.:.:.:.:.:.:.:.	.:.:.:.:.:.:.:.:.:.:.:.:.:.:.:.	.:.:.:.:.:.:.:.:.:.:.:.:.:.:.:.	.:.:.:.:.:.:.:.:.:.:.:.:.:.:.:.	.:.:.:.:.:.:.:.:.:.:.:.:.:.:.:.	.:.:.:.:.:.:.:.:.:.:.:.:.:.:.:.	.:.:.:.:.:.:.:.:.:.:.:.:.:.:.:.	.:.:.:.:.:.:.:.:.:.:.:.:.:.:.:.	.:.:.:.:.:.:.:.:.:.:.:.:.:.:.:.	.:.:.:.:.:.:.:.:.:.:.:.:.:.:.:.	.:.:.:.:.:.:.:.:.:.:.:.:.:.:.:.	.:.:.:.:.:.:.:.:.:.:.:.:.:.:.:.	.:.:.:.:.:.:.:.:.:.:.:.:.:.:.:.	.:.:.:.:.:.:.:.:.:.:.:.:.:.:.:.	.:.:.:.:.:.:.:.:.:.:.:.:.:.:.:.	.:.:.:.:.:.:.:.:.:.:.:.:.:.:.:.	.:.:.:.:.:.:.:.:.:.:.:.:.:.:.:.	.:.:.:.:.:.:.:.:.:.:.:.:.:.:.:.	.:.:.:.:.:.:.:.:.:.:.:.:.:.:.:.	.:.:.:.:.:.:.:.:.:.:.:.:.:.:.:.	.:.:.:.:.:.:.:.:.:.:.:.:.:.:.:.	.:.:.:.:.:.:.:.:.:.:.:.:.:.:.:.	.:.:.:.:.:.:.:.:.:.:.:.:.:.:.:.	.:.:.:.:.:.:.:.:.:.:.:.:.:.:.:.	.:.:.:.:.:.:.:.:.:.:.:.:.:.:.:.	.:.:.:.:.:.:.:.:.:.:.:.:.:.:.:.	.:.:.:.:.:.:.:.:.:.:.:.:.:.:.:.	.:.:.:.:.:.:.:.:.:.:.:.:.:.:.:.	.:.:.:.:.:.:.:.:.:.:.:.:.:.:.:.	.:.:.:.:.:.:.:.:.:.:.:.:.:.:.:.	.:.:.:.:.:.:.:.:.:.:.:.:.:.:.:.	.:.:.:.:.:.:.:.:.:.:.:.:.:.:.:.	.:.:.:.:.:.:.:.:.:.:.:.:.:.:.:.	.:.:.:.:.:.:.:.:.:.:.:.:.:.:.:.	.:.:.:.:.:.:.:.:.:.:.:.:.:.:.:.	.:.:.:.:.:.:.:.:.:.:.:.:.:.:.:.	.:.:.:.:.:.:.:.:.:.:.:.:.:.:.:.	.:.:.:.:.:.:.:.:.:.:.:.:.:.:.:.	.:.:.:.:.:.:.:.:.:.:.:.:.:.:.:.	.:.:.:.:.:.:.:.:.:.:.:.:.:.:.:.	.:.:.:.:.:.:.:.:.:.:.:.:.:.:.:.	.:.:.:.:.:.:.:.:.:.:.:.:.:.:.:.	.:.:.:.:.:.:.:.:.:.:.:.:.:.:.:.	.:.:.:.:.:.:.:.:.:.:.:.:.:.:.:.	.:.:.:.:.:.:.:.:.:.:.:.:.:.:.:.	.:.:.:.:.:.:.:.:.:.:.:.:.:.:.:.	.:.:.:.:.:.:.:.:.:.:.:.:.:.:.:.	.:.:.:.:.:.:.:.:.:.:.:.:.:.:.:.	.:.:.:.:.:.:.:.:.:.:.:.:.:.:.:.	.:.:.:.:.:.:.:.:.:.:.:.:.:.:.:.	.:.:.:.:.:.:.:.:.:.:.:.:.:.:.:.	.:.:.:.:.:.:.:.:.:.:.:.:.:.:.:.	.:.:.:.:.:.:.:.:.:.:.:.:.:.:.:.	.:.:.:.:.:.:.:.:.:.:.:.:.:.:.:.	.:.:.:.:.:.:.:.:.:.:.:.:.:.:.:.	.:.:.:.:.:.:.:.:.:.:.:.:.:.:.:.	.:.:.:.:.:.:.:.:.:.:.:.:.:.:.:.	.:.:.:.:.:.:.:.:.:.:.:.:.:.:.:.	.:.:.:.:.:.:.:.:.:.:.:.:.:.:.:.	.:.:.:.:.:.:.:.:.:.:.:.:.:.:.:.	.:.:.:.:.:.:.:.:.:.:.:.:.:.:.:.	.:.:.:.:.:.:.:.:.:.:.:.:.:.:.:.	.:.:.:.:.:.:.:.:.:.:.:.:.:.:.:.	.:.:.:.:.:.:.:.:.:.:.:.:.:.:.:.	.:.:.:.:.:.:.:.:.:.:.:.:.:.:.:.	.:.:.:.:.:.:.:.:.:.:.:.:.:.:.:.	.:.:.:.:.:.:.:.:.:.:.:.:.:.:.:.	.:.:.:.:.:.:.:.:.:.:.:.:.:.:.:.	.:.:.:.:.:.:.:.:.:.:.:.:.:.:.:.	.:.:.:.:.:.:.:.:.:.:.:.:.:.:.:.	.:.:.:.:.:.:.:.:.:.:.:.:.:.:.:.	.:.:.:.:.:.:.:.:.:.:.:.:.:.:.:.	.:.:.:.:.:.:.:.:.:.:.:.:.:.:.:.	.:.:.:.:.:.:.:.:.:.:.:.:.:.:.:.	.:.:.:.:.:.:.:.:.:.:.:.:.:.:.:.	.:.:.:.:.:.:.:.:.:.:.:.:.:.:.:.	.:.:.:.:.:.:.:.:.:.:.:.:.:.:.:.	.:.:.:.:.:.:.:.:.:.:.:.:.:.:.:.	.:.:.:.:.:.:.:.:.:.:.:.:.:.:.:.	.:.:.:.:.:.:.:.:.:.:.:.:.:.:.:.	.:.:.:.:.:.:.:.:.:.:.:.:.:.:.:.	.:.:.:.:.:.:.:.:.:.:.:.:.:.:.:.	.:.:.:.:.:.:.:.:.:.:.:.:.:.:.:.	.:.:.:.:.:.:.:.:.:.:.:.:.:.:.:.	.:.:.:.:.:.:.:.:.:.:.:.:.:.:.:.	.:.:.:.:.:.:.:.:.:.:.:.:.:.:.:.	.:.:.:.:.:.:.:.:.:.:.:.:.:.:.:.	.:.:.:.:.:.:.:.:.:.:.:.:.:.:.:.	.:.:.:.:.:.:.:.:.:.:.:.:.:.:.:.	.:.:.:.:.:.:.:.:.:.:.:.:.:.:.:.	.:.:.:.:.:.:.:.:.:.:.:.:.:.:.:.	.:.:.:.:.:.:.:.:.:.:.:.:.:.:.:.	.:.:.:.:.:.:.:.:.:.:.:.:.:.:.:.	.:.:.:.:.:.:.:.:.:.:.:.:.:.:.:.	.:.:.:.:.:.:.:.:.:.:.:.:.:.:.:.	.:.:.:.:.:.:.:.:.:.:.:.:.:.:.:.	.:.:.:.:.:.:.:.:.:.:.:.:.:.:.:.	.:.:.:.:.:.:.:.:.:.:.:.:.:.:.:.	.:.:.:.:.:.:.:.:.:.:.:.:.:.:.:.	.:.:.:.:.:.:.:.:.:.:.:.:.:.:.:.	.:.:.:.:.:.:.:.:.:.:.:.:.:.:.:.	.:.:.:.:.:.:.:.:.:.:.:.:.:.:.:.	.:.:.:.:.:.:.:.:.:.:.:.:.:.:.:.	.:.:.:.:.:.:.:.:.:.:.:.:.:.:.:.	.:.:.:.:.:.:.:.:.:.:.:.:.:.:.:.	.:.:.:.:.:.:.:.:.:.:.:.:.:.:.:.	.:.:.:.:.:.:.:.:.:.:.:.:.:.:.:.	.:.:.:.:.:.:.:.:.:.:.:.:.:.:.:.	.:.:.:.:.:.:.:.:.:.:.:.:.:.:.:.	.:.:.:.:.:.:.:.:.:.:.:.:.:.:.:.	.:.:.:.:.:.:.:.:.:.:.:.:.:.:.:.	.:.:.:.:.:.:.:.:.:.:.:.:.:.:.:.	.:.:.:.:.:.:.:.:.:.:.:.:.:.:.:.	.:.:.:.:.:.:.:.:.:.:.:.:.:.:.:.	.:.:.:.:.:.:.:.:.:.:.:.:.:.:.:.	.:.:.:.:.:.:.:.:.:.:.:.:.:.:.:.	.:.:.:.:.:.:.:.:.:.:.:.:.:.:.:.	.:.:.:.:.:.:.:.:.:.:.:.:.:.:.:.	.:.:.:.:.:.:.:.:.:.:.:.:.:.:.:.	.:.:.:.:.:.:.:.:.:.:.:.:.:.:.:.	.:.:.:.:.:.:.:.:.:.:.:.:.:.:.:.	.:.:.:.:.:.:.:.:.:.:.:.:.:.:.:.	.:.:.:.:.:.:.:.:.:.:.:.:.:.:.:.	.:.:.:.:.:.:.:.:.:.:.:.:.:.:.:.	.:.:.:.:.:.:.:.:.:.:.:.:.:.:.:.	.:.:.:.:.:.:.:.:.:.:.:.:.:.:.:.	.:.:.:.:.:.:.:.:.:.:.:.:.:.:.:.	.:.:.:.:.:.:.:.:.:.:.:.:.:.:.:.	.:.:.:.:.:.:.:.:.:.:.:.:.:.:.:.	.:.:.:.:.:.:.:.:.:.:.:.:.:.:.:.	.:.:.:.:.:.:.:.:.:.:.:.:.:.:.:.	.:.:.:.:.:.:.:.:.:.:.:.:.:.:.:.	.:.:.:.:.:.:.:.:.:.:.:.:.:.:.:.	.:.:.:.:.:.:.:.:.:.:.:.:.:.:.:.	.:.:.:.:.:.:.:.:.:.:.:.:.:.:.:.	.:.:.:.:.:.:.:.:.:.:.:.:.:.:.:.	.:.:.:.:.:.:.:.:.:.:.:.:.:.:.:.	.:.:.:.:.:.:.:.:.:.:.:.:.:.:.:.	.:.:.:.:.:.:.:.:.:.:.:.:.:.:.:.	.:.:.:.:.:.:.:.:.:.:.:.:.:.:.:.	.:.:.:.:.:.:.:.:.:.:.:.:.:.:.:.	.:.:.:.:.:.:.:.:.:.:.:.:.:.:.:.	.:.:.:.:.:.:.:.:.:.:.:.:.:.:.:.	.:.:.:.:.:.:.:.:.:.:.:.:.:.:.:.	.:.:.:.:.:.:.:.:.:.:.:.:.:.:.:.	.:.:.:.:.:.:.:.:.:.:.:.:.:.:.:.	.:.:.:.:.:.:.:.:.:.:.:.:.:.:.:.	.:.:.:.:.:.:.:.:.:.:.:.:.:.:.:.	.:.:.:.:.:.:.:.:.:.:.:.:.:.:.:.	.:.:.:.:.:.:.:.:.:.:.:.:.:.:.:.	.:.:.:.:.:.:.:.:.:.:.:.:.:.:.:.	.:.:.:.:.:.:.:.:.:.:.:.:.:.:.:.	.:.:.:.:.:.:.:.:.:.:.:.:.:.:.:.	.:.:.:.:.:.:.:.:.:.:.:.:.:.:.:.	.:.:.:.:.:.:.:.:.:.:.:.:.:.:.:.	.:.:.:.:.:.:.:.:.:.:.:.:.:.:.:.	.:.:.:.:.:.:.:.:.:.:.:.:.:.:.:.	.:.:.:.:.:.:.:.:.:.:.:.:.:.:.:.	.:.:.:.:.:.:.:.:.:.:.:.:.:.:.:.	.:.:.:.:.:.:.:.:.:.:.:.:.:.:.:.	.:.:.:.:.:.:.:.:.:.:.:.:.:.:.:.	.:.:.:.:.:.:.:.:.:.:.:.:.:.:.:.	.:.:.:.:.:.:.:.:.:.:.:.:.:.:.:.	.:.:.:.:.:.:.:.:.:.:.:.:.:.:.:.	.:.:.:.:.:.:.:.:.:.:.:.:.:.:.:.	.:.:.:.:.:.:.:.:.:.:.:.:.:.:.:.	.:.:.:.:.:.:.:.:.:.:.:.:.:.:.:.	.:.:.:.:.:.:.:.:.:.:.:.:.:.:.:.	.:.:.:.:.:.:.:.:.:.:.:.:.:.:.:.	.:.:.:.:.:.:.:.:.:.:.:.:.:.:.:.	.:.:.:.:.:.:.:.:.:.:.:.:.:.:.:.	.:.:.:.:.:.:.:.:.:.:.:.:.:.:.:.	.:.:.:.:.:.:.:.:.:.:.:.:.:.:.:.	.:.:.:.:.:.:.:.:.:.:.:.:.:.:.:.	.:.:.:.:.:.:.:.:.:.:.:.:.:.:.:.	.:.:.:.:.:.:.:.:.:.:.:.:.:.:.:.	.:.:.:.:.:.:.:.:.:.:.:.:.:.:.:.	.:.:.:.:.:.:.:.:.:.:.:.:.:.:.:.	.:.:.:.:.:.:.:.:.:.:.:.:.:.:.:.	.:.:.:.:.:.:.:.:.:.:.:.:.:.:.:.	.:.:.:.:.:.:.:.:.:.:.:.:.:.:.:.	.:.:.:.:.:.:.:.:.:.:.:.:.:.:.:.	.:.:.:.:.:.:.:.:.:.:.:.:.:.:.:.	.:.:.:.:.:.:.:.:.:.:.:.:.:.:.:.	.:.:.:.:.:.:.:.:.:.:.:.:.:.:.:.	.:.:.:.:.:.:.:.:.:.:.:.:.:.:.:.	.:.:.:.:.:.:.:.:.:.:.:.:.:.:.:.	.:.:.:.:.:.:.:.:.:.:.:.:.:.:.:.	.:.:.:.:.:.:.:.:.:.:.:.:.:.:.:.	.:.:.:.:.:.:.:.:.:.:.:.:.:.:.:.	.:.:.:.:.:.:.:.:.:.:.:.:.:.:.:.	.:.:.:.:.:.:.:.:.:.:.:.:.:.:.:.	.:.:.:.:.:.:.:.:.:.:.:.:.:.:.:.	.:.:.:.:.:.:.:.:.:.:.:.:.:.:.:.	.:.:.:.:.:.:.:.:.:.:.:.:.:.:.:.	.:.:.:.:.:.:.:.:.:.:.:.:.:.:.:.	.:.:.:.:.:.:.:.:.:.:.:.:.:.:.:.	.:.:.:.:.:.:.:.:.:.:.:.:.:.:.:.	.:.:.:.:.:.:.:.:.:.:.:.:.:.:.:.	.:.:.:.:.:.:.:.:.:.:.:.:.:.:.:.	.:.:.:.:.:.:.:.:.:.:.:.:.:.:.:.	.:.:.:.:.:.:.:.:.:.:.:.:.:.:.:.	.:.:.:.:.:.:.:.:.:.:.:.:.:.:.:.	.:.:.:.:.:.:.:.:.:.:.:.:.:.:.:.	.:.:.:.:.:.:.:.:.:.:.:.:.:.:.:.	.:.:.:.:.:.:.:.:.:.:.:.:.:.:.:.	.:.:.:.:.:.:.:.:.:.:.:.:.:.:.:.	.:.:.:.:.:.:.:.:.:.:.:.:.:.:.:.	.:.:.:.:.:.:.:.:.:.:.:.:.:.:.:.	.:.:.:.:.:.:.:.:.:.:.:.:.:.:.:.	.:.:.:.:.:.:.:.:.:.:.:.:.:.:.:.	.:.:.:.:.:.:.:.:.:.:.:.:.:.:.:.	.:.:.:.:.:.:.:.:.:.:.:.:.:.:.:.	.:.:.:.:.:.:.:.:.:.:.:.:.:.:.:.	.:.:.:.:.:.:.:.:.:.:.:.:.:.:.:.	.:.:.:.:.:.:.:.:.:.:.:.:.:.:.:.	.:.:.:.:.:.:.:.:.:.:.:.:.:.:.:.	.:.:.:.:.:.:.:.:.:.:.:.:.:.:.:.	.:.:.:.:.:.:.:.:.:.:.:.:.:.:.:.	.:.:.:.:.:.:.:.:.:.:.:.:.:.:.:.	.:.:.:.:.:.:.:.:.:.:.:.:.:.:.:.	.:.:.:.:.:.:.:.:.:.:.:.:.:.:.:.	.:.:.:.:.:.:.:.:.:.:.:.:.:.:.:.	.:.:.:.:.:.:.:.:.:.:.:.:.:.:.:.	.:.:.:.:.:.:.:.:.:.:.:.:.:.:.:.	.:.:.:.:.:.:.:.:.:.:.:.:.:.:.:.	.:.:.:.:.:.:.:.:.:.:.:.:.:.:.:.	.:.:.:.:.:.:.:.:.:.:.:.:.:.:.:.	.:.:.:.:.:.:.:.:.:.:.:.:.:.:.:.	.:.:.:.:.:.:.:.:.:.:.:.:.:.:.:.	.:.:.:.:.:.:.:.:.:.:.:.:.:.:.:.	.:.:.:.:.:.:.:.:.:.:.:.:.:.:.:.	.:.:.:.:.:.:.:.:.:.:.:.:.:.:.:.	.:.:.:.:.:.:.:.:.:.:.:.:.:.:.:.	.:.:.:.:.:.:.:.:.:.:.:.:.:.:.:.	.:.:.:.:.:.:.:.:.:.:.:.:.:.:.:.	.:.:.:.:.:.:.:.:.:.:.:.:.:.:.:.	.:.:.:.:.:.:.:.:.:.:.:.:.:.:.:.	.:.:.:.:.:.:.:.:.:.:.:.:.:.:.:.	.:.:.:.:.:.:.:.:.:.:.:.:.:.:.:.	.:.:.:.:.:.:.:.:.:.:.:.:.:.:.:.	.:.:.:.:.:.:.:.:.:.:.:.:.:.:.:.	.:.:.:.:.:.:.:.:.:.:.:.:.:.:.:.	.:.:.:.:.:.:.:.:.:.:.:.:.:.:.:.	.:.:.:.:.:.:.:.:.:.:.:.:.:.:.:.	.:.:.:.:.:.:.:.:.:.:.:.:.:.:.:.	.:.:.:.:.:.:.:.:.:.:.:.:.:.:.:.	.:.:.:.:.:.:.:.:.:.:.:.:.:.:.:.	.:.:.:.:.:.:.:.:.:.:.:.:.:.:.:.	.:.:.:.:.:.:.:.:.:.:.:.:.:.:.:.	.:.:.:.:.:.:.:.:.:.:.:.:.:.:.:.	.:.:.:.:.:.:.:.:.:.:.:.:.:.:.:.	.:.:.:.:.:.:.:.:.:.:.:.:.:.:.:.	.:.:.:.:.:.:.:.:.:.:.:.:.:.:.:.	.:.:.:.:.:.:.:.:.:.:.:.:.:.:.:.	.:.:.:.:.:.:.:.:.:.:.:.:.:.:.:.	.:.:.:.:.:.:.:.:.:.:.:.:.:.:.:.	.:.:.:.:.:.:.:.:.:.:.:.:.:.:.:.	.:.:.:.:.:.:.:.:.:.:.:.:.:.:.:.	.:.:.:.:.:.:.:.:.:.:.:.:.:.:.:.	.:.:.:.:.:.:.:.:.:.:.:.:.:.:.:.	.:.:.:.:.:.:.:.:.:.:.:.:.:.:.:.	.:.:.:.:.:.:.:.:.:.:.:.:.:.:.:.	.:.:.:.:.:.:.:.:.:.:.:.:.:.:.:.	.:.:.:.:.:.:.:.:.:.:.:.:.:.:.:.	.:.:.:.:.:.:.:.:.:.:.:.:.:.:.:.	.:.:.:.:.:.:.:.:.:.:.:.:.:.:.:.	.:.:.:.:.:.:.:.:.:.:.:.:.:.:.:.	.:.:.:.:.:.:.:.:.:.:.:.:.:.:.:.	.:.:.:.:.:.:.:.:.:.:.:.:.:.:.:.	.:.:.:.:.:.:.:.:.:.:.:.:.:.:.:.	.:.:.:.:.:.:.:.:.:.:.:.:.:.:.:.	.:.:.:.:.:.:.:.:.:.:.:.:.:.:.:.	.:.:.:.:.:.:.:.:.:.:.:.:.:.:.:.	.:.:.:.:.:.:.:.:.:.:.:.:.:.:.:.	.:.:.:.:.:.:.:.:.:.:.:.:.:.:.:.	.:.:.:.:.:.:.:.:.:.:.:.:.:.:.:.	.:.:.:.:.:.:.:.:.:.:.:.:.:.:.:.	.:.:.:.:.:.:.:.:.:.:.:.:.:.:.:.	.:.:.:.:.:.:.:.:.:.:.:.:.:.:.:.	.:.:.:.:.:.:.:.:.:.:.:.:.:.:.:.	.:.:.:.:.:.:.:.:.:.:.:.:.:.:.:.	.:.:.:.:.:.:.:.:.:.:.:.:.:.:.:.	.:.:.:.:.:.:.:.:.:.:.:.:.:.:.:.	.:.:.:.:.:.:.:.:.:.:.:.:.:.:.:.	.:.:.:.:.:.:.:.:.:.:.:.:.:.:.:.	.:.:.:.:.:.:.:.:.:.:.:.:.:.:.:.	.:.:.:.:.:.:.:.:.:.:.:.:.:.:.:.	.:.:.:.:.:.:.:.:.:.:.:.:.:.:.:.	.:.:.:.:.:.:.:.:.:.:.:.:.:.:.:.	.:.:.:.:.:.:.:.:.:.:.:.:.:.:.:.	.:.:.:.:.:.:.:.:.:.:.:.:.:.:.:.	.:.:.:.:.:.:.:.:.:.:.:.:.:.:.:.	.:.:.:.:.:.:.:.:.:.:.:.:.:.:.:.	.:.:.:.:.:.:.:.:.:.:.:.:.:.:.:.	.:.:.:.:.:.:.:.:.:.:.:.:.:.:.:.	.:.:.:.:.:.:.:.:.:.:.:.:.:.:.:.	.:.:.:.:.:.:.:.:.:.:.:.:.:.:.:.	.:.:.:.:.:.:.:.:.:.:.:.:.:.:.:.	.:.:.:.:.:.:.:.:.:.:.:.:.:.:.:.	.:.:.:.:.:.:.:.:.:.:.:.:.:.:.:.	.:.:.:.:.:.:.:.:.:.:.:.:.:.:.:.	.:.:.:.:.:.:.:.:.:.:.:.:.:.:.:.	.:.:.:.:.:.:.:.:.:.:.:.:.:.:.:.	.:.:.:.:.:.:.:.:.:.:.:.:.:.:.:.	.:.:.:.:.:.:.:.:.:.:.:.:.:.:.:.	.:.:.:.:.:.:.:.:.:.:.:.:.:.:.:.	.:.:.:.:.:.:.:.:.:.:.:.:.:.:.:.	.:.:.:.:.:.:.:.:.:.:.:.:.:.:.:.	.:.:.:.:.:.:.:.:.:.:.:.:.:.:.:.	.:.:.:.:.:.:.:.:.:.:.:.:.:.:.:.	.:.:.:.:.:.:.:.:.:.:.:.:.:.:.:.	.:.:.:.:.:.:.:.:.:.:.:.:.:.:.:.	.:.:.:.:.:.:.:.:.:.:.:.:.:.:.:.	.:.:.:.:.:.:.:.:.:.:.:.:.:.:.:.	.:.:.:.:.:.:.:.:.:.:.:.:.:.:.:.	.:.:.:.:.:.:.:.:.:.:.:.:.:.:.:.	.:.:.:.:.:.:.:.:.:.:.:.:.:.:.:.	.:.:.:.:.:.:.:.:.:.:.:.:.:.:.:.	.:.:.:.:.:.:.:.:.:.:.:.:.:.:.:.	.:.:.:.:.:.:.:.:.:.:.:.:.:.:.:.	.:.:.:.:.:.:.:.:.:.:.:.:.:.:.:.	.:.:.:.:.:.:.:.:.:.:.:.:.:.:.:.	.:.:.:.:.:.:.:.:.:.:.:.:.:.:.:.	.:.:.:.:.:.:.:.:.:.:.:.:.:.:.:.	.:.:.:.:.:.:.:.:.:.:.:.:.:.:.:.	.:.:.:.:.:.:.:.:.:.:.:.:.:.:.:.	.:.:.:.:.:.:.:.:.:.:.:.:.:.:.:.	.:.:.:.:.:.:.:.:.:.:.:.:.:.:.:.	.:.:.:.:.:.:.:.:.:.:.:.:.:.:.:.	.:.:.:.:.:.:.:.:.:.:.:.:.:.:.:.	.:.:.:.:.:.:.:.:.:.:.:.:.:.:.:.	.:.:.:.:.:.:.:.:.:.:.:.:.:.:.:.	.:.:.:.:.:.:.:.:.:.:.:.:.:.:.:.	.:.:.:.:.:.:.:.:.:.:.:.:.:.:.:.	.:.:.:.:.:.:.:.:.:.:.:.:.:.:.:.	.:.:.:.:.:.:.:.:.:.:.:.:.:.:.:.	.:.:.:.:.:.:.:.:.:.:.:.:.:.:.:.	.:.:.:.:.:.:.:.:.:.:.:.:.:.:.:.	.:.:.:.:.:.:.:.:.:.:.:.:.:.:.:.	.:.:.:.:.:.:.:.:.:.:.:.:.:.:.:.	.:.:.:.:.:.:.:.:.:.:.:.:.:.:.:.	.:.:.:.:.:.:.:.:.:.:.:.:.:.:.:.	.:.:.:.:.:.:.:.:.:.:.:.:.:.:.:.	.:.:.:.:.:.:.:.:.:.:.:.:.:.:.:.	.:.:.:.:.:.:.:.:.:.:.:.:.:.:.:.	.:.:.:.:.:.:.:.:.:.:.:.:.:.:.:.	.:.:.:.:.:.:.:.:.:.:.:.:.:.:.:.	.:.:.:.:.:.:.:.:.:.:.:.:.:.:.:.	.:.:.:.:.:.:.:.:.:.:.:.:.:.:.:.	.:.:.:.:.:.:.:.:.:.:.:.:.:.:.:.	.:.:.:.:.:.:.:.:.:.:.:.:.:.:.:.	.:.:.:.:.:.:.:.:.:.:.:.:.:.:.:.	.:.:.:.:.:.:.:.:.:.:.:.:.:.:.:.	.:.:.:.:.:.:.:.:.:.:.:.:.:.:.:.	.:.:.:.:.:.:.:.:.:.:.:.:.:.:.:.	.:.:.:.:.:.:.:.:.:.:.:.:.:.:.:.	.:.:.:.:.:.:.:.:.:.:.:.:.:.:.:.	.:.:.:.:.:.:.:.:.:.:.:.:.:.:.:.	.:.:.:.:.:.:.:.:.:.:.:.:.:.:.:.	.:.:.:.:.:.:.:.:.:.:.:.:.:.:.:.	.:.:.:.:.:.:.:.:.:.:.:.:.:.:.:.	.:.:.:.:.:.:.:.:.:.:.:.:.:.:.:.	.:.:.:.:.:.:.:.:.:.:.:.:.:.:.:.	.:.:.:.:.:.:.:.:.:.:.:.:.:.:.:.	.:.:.:.:.:.:.:.:.:.:.:.:.:.:.:.	.:.:.:.:.:.:.:.:.:.:.:.:.:.:.:.	.:.:.:.:.:.:.:.:.:.:.:.:.:.:.:.	.:.:.:.:.:.:.:.:.:.:.:.:.:.:.:.	.:.:.:.:.:.:.:.:.:.:.:.:.:.:.:.	.:.:.:.:.:.:.:.:.:.:.:.:.:.:.:.	.:.:.:.:.:.:.:.:.:.:.:.:.:.:.:.	.:.:.:.:.:.:.:.:.:.:.:.:.:.:.:.	.:.:.:.:.:.:.:.:.:.:.:.:.:.:.:.	.:.:.:.:.:.:.:.:.:.:.:.:.:.:.:.	.:.:.:.:.:.:.:.:.:.:.:.:.:.:.:.	.:.:.:.:.:.:.:.:.:.:.:.:.:.:.:.	.:.:.:.:.:.:.:.:.:.:.:.:.:.:.:.	.:.:.:.:.:.:.:.:.:.:.:.:.:.:.:.	.:.:.:.:.:.:.:.:.:.:.:.:.:.:.:.	.:.:.:.:.:.:.:.:.:.:.:.:.:.:.:.	.:.:.:.:.:.:.:.:.:.:.:.:.:.:.:.	.:.:.:.:.:.:.:.:.:.:.:.:.:.:.:.	.:.:.:.:.:.:.:.:.:.:.:.:.:.:.:.	.:.:.:.:.:.:.:.:.:.:.:.:.:.:.:.	.:.:.:.:.:.:.:.:.:.:.:.:.:.:.:.	.:.:.:.:.:.:.:.:.:.:.:.:.:.:.:.	.:.:.:.:.:.:.:.:.:.:.:.:.:.:.:.	.:.:.:.:.:.:.:.:.:.:.:.:.:.:.:.	.:.:.:.:.:.:.:.:.:.:.:.:.:.:.:.	.:.:.:.:.:.:.:.:.:.:.:.:.:.:.:.	.:.:.:.:.:.:.:.:.:.:.:.:.:.:.:.	.:.:.:.:.:.:.:.:.:.:.:.:.:.:.:.	.:.:.:.:.:.:.:.:.:.:.:.:.:.:.:.	.:.:.:.:.:.:.:.:.:.:.:.:.:.:.:.	.:.:.:.:.:.:.:.:.:.:.:.:.:.:.:.	.:.:.:.:.:.:.:.:.:.:.:.:.:.:.:.	.:.:.:.:.:.:.:.:.:.:.:.:.:.:.:.	.:.:.:.:.:.:.:.:.:.:.:.:.:.:.:.	.:.:.:.:.:.:.:.:.:.:.:.:.:.:.:.	.:.:.:.:.:.:.:.:.:.:.:.:.:.:.:.	.:.:.:.:.:.:.:.:.:.:.:.:.:.:.:.	.:.:.:.:.:.:.:.:.:.:.:.:.:.:.:.	.:.:.:.:.:.:.:.:.:.:.:.:.:.:.:.	.:.:.:.:.:.:.:.:.:.:.:.:.:.:.:.	.:.:.:.:.:.:.:.:.:.:.:.:.:.:.:.	.:.:.:.:.:.:.:.:.:.:.:.:.:.:.:.	.:.:.:.:.:.:.:.:.:.:.:.:.:.:.:.	.:.:.:.:.:.:.:.:.:.:.:.:.:.:.:.	.:.:.:.:.:.:.:.:.:.:.:.:.:.:.:.	.:.:.:.:.:.:.:.:.:.:.:.:.:.:.:.	.:.:.:.:.:.:.:.:.:.:.:.:.:.:.:.	.:.:.:.:.:.:.:.:.:.:.:.:.:.:.:.	.:.:.:.:.:.:.:.:.:.:.:.:.:.:.:.	.:.:.:.:.:.:.:.:.:.:.:.:.:.:.:.	.:.:.:.:.:.:.:.:.:.:.:.:.:.:.:.	.:.:.:.:.:.:.:.:.:.:.:.:.:.:.:.	.:.:.:.:.:.:.:.:.:.:.:.:.:.:.:.	.:.:.:.:.:.:.:.:.:.:.:.:.:.:.:.	1:166344:FR:1:166125:166200:1:8:8:0:166344:166442:1:8:8:0	.:.:.:.:.:.:.:.:.:.:.:.:.:.:.:.	.:.:.:.:.:.:.:.:.:.:.:.:.:.:.:.	.:.:.:.:.:.:.:.:.:.:.:.:.:.:.:.	.:.:.:.:.:.:.:.:.:.:.:.:.:.:.:.	.:.:.:.:.:.:.:.:.:.:.:.:.:.:.:.	.:.:.:.:.:.:.:.:.:.:.:.:.:.:.:.	.:.:.:.:.:.:.:.:.:.:.:.:.:.:.:.	.:.:.:.:.:.:.:.:.:.:.:.:.:.:.:.	.:.:.:.:.:.:.:.:.:.:.:.:.:.:.:.	.:.:.:.:.:.:.:.:.:.:.:.:.:.:.:.	.:.:.:.:.:.:.:.:.:.:.:.:.:.:.:.	.:.:.:.:.:.:.:.:.:.:.:.:.:.:.:.	.:.:.:.:.:.:.:.:.:.:.:.:.:.:.:.	.:.:.:.:.:.:.:.:.:.:.:.:.:.:.:.	.:.:.:.:.:.:.:.:.:.:.:.:.:.:.:.	.:.:.:.:.:.:.:.:.:.:.:.:.:.:.:.
```
