## Additional File 4 for "Reproducible evaluation of transposable element detectors with McClintock 2 guides accurate inference of Ty insertion patterns in yeast": popoolationte_combined.vcf (part 3 of 191)

```
chrI	166204	.	C	<INS:ME>	.	PASS	SVTYPE=INS;STRAND=.;FAMILY=TY3	GT:END:FLANKS_SUPPORTED:FREQUENCY:FORWARD_INSERT_START:FORWARD_INSERT_END:FORWARD_INSERT_FREQ:FORWARD_INSERT_COV:FORWARD_PRESENCE_READS:FORWARD_ABSENCE_READS:REVERSE_INSERT_START:REVERSE_INSERT_END:REVERSE_INSERT_FREQ:REVERSE_INSERT_COV:REVERSE_PRESENCE_READS:REVERSE_ABSENCE_READS	.:.:.:.:.:.:.:.:.:.:.:.:.:.:.:.	.:.:.:.:.:.:.:.:.:.:.:.:.:.:.:.	.:.:.:.:.:.:.:.:.:.:.:.:.:.:.:.	.:.:.:.:.:.:.:.:.:.:.:.:.:.:.:.	.:.:.:.:.:.:.:.:.:.:.:.:.:.:.:.	.:.:.:.:.:.:.:.:.:.:.:.:.:.:.:.	.:.:.:.:.:.:.:.:.:.:.:.:.:.:.:.	.:.:.:.:.:.:.:.:.:.:.:.:.:.:.:.	.:.:.:.:.:.:.:.:.:.:.:.:.:.:.:.	.:.:.:.:.:.:.:.:.:.:.:.:.:.:.:.	.:.:.:.:.:.:.:.:.:.:.:.:.:.:.:.	.:.:.:.:.:.:.:.:.:.:.:.:.:.:.:.	.:.:.:.:.:.:.:.:.:.:.:.:.:.:.:.	.:.:.:.:.:.:.:.:.:.:.:.:.:.:.:.	.:.:.:.:.:.:.:.:.:.:.:.:.:.:.:.	.:.:.:.:.:.:.:.:.:.:.:.:.:.:.:.	.:.:.:.:.:.:.:.:.:.:.:.:.:.:.:.	.:.:.:.:.:.:.:.:.:.:.:.:.:.:.:.	.:.:.:.:.:.:.:.:.:.:.:.:.:.:.:.	.:.:.:.:.:.:.:.:.:.:.:.:.:.:.:.	.:.:.:.:.:.:.:.:.:.:.:.:.:.:.:.	.:.:.:.:.:.:.:.:.:.:.:.:.:.:.:.	.:.:.:.:.:.:.:.:.:.:.:.:.:.:.:.	.:.:.:.:.:.:.:.:.:.:.:.:.:.:.:.	.:.:.:.:.:.:.:.:.:.:.:.:.:.:.:.	.:.:.:.:.:.:.:.:.:.:.:.:.:.:.:.	.:.:.:.:.:.:.:.:.:.:.:.:.:.:.:.	.:.:.:.:.:.:.:.:.:.:.:.:.:.:.:.	.:.:.:.:.:.:.:.:.:.:.:.:.:.:.:.	.:.:.:.:.:.:.:.:.:.:.:.:.:.:.:.	.:.:.:.:.:.:.:.:.:.:.:.:.:.:.:.	.:.:.:.:.:.:.:.:.:.:.:.:.:.:.:.	.:.:.:.:.:.:.:.:.:.:.:.:.:.:.:.	.:.:.:.:.:.:.:.:.:.:.:.:.:.:.:.	.:.:.:.:.:.:.:.:.:.:.:.:.:.:.:.	.:.:.:.:.:.:.:.:.:.:.:.:.:.:.:.	.:.:.:.:.:.:.:.:.:.:.:.:.:.:.:.	.:.:.:.:.:.:.:.:.:.:.:.:.:.:.:.	.:.:.:.:.:.:.:.:.:.:.:.:.:.:.:.	.:.:.:.:.:.:.:.:.:.:.:.:.:.:.:.	.:.:.:.:.:.:.:.:.:.:.:.:.:.:.:.	.:.:.:.:.:.:.:.:.:.:.:.:.:.:.:.	.:.:.:.:.:.:.:.:.:.:.:.:.:.:.:.	.:.:.:.:.:.:.:.:.:.:.:.:.:.:.:.	.:.:.:.:.:.:.:.:.:.:.:.:.:.:.:.	.:.:.:.:.:.:.:.:.:.:.:.:.:.:.:.	.:.:.:.:.:.:.:.:.:.:.:.:.:.:.:.	.:.:.:.:.:.:.:.:.:.:.:.:.:.:.:.	.:.:.:.:.:.:.:.:.:.:.:.:.:.:.:.	.:.:.:.:.:.:.:.:.:.:.:.:.:.:.:.	.:.:.:.:.:.:.:.:.:.:.:.:.:.:.:.	.:.:.:.:.:.:.:.:.:.:.:.:.:.:.:.	.:.:.:.:.:.:.:.:.:.:.:.:.:.:.:.	.:.:.:.:.:.:.:.:.:.:.:.:.:.:.:.	.:.:.:.:.:.:.:.:.:.:.:.:.:.:.:.	.:.:.:.:.:.:.:.:.:.:.:.:.:.:.:.	.:.:.:.:.:.:.:.:.:.:.:.:.:.:.:.	.:.:.:.:.:.:.:.:.:.:.:.:.:.:.:.	.:.:.:.:.:.:.:.:.:.:.:.:.:.:.:.	.:.:.:.:.:.:.:.:.:.:.:.:.:.:.:.	.:.:.:.:.:.:.:.:.:.:.:.:.:.:.:.	.:.:.:.:.:.:.:.:.:.:.:.:.:.:.:.	.:.:.:.:.:.:.:.:.:.:.:.:.:.:.:.	.:.:.:.:.:.:.:.:.:.:.:.:.:.:.:.	.:.:.:.:.:.:.:.:.:.:.:.:.:.:.:.	.:.:.:.:.:.:.:.:.:.:.:.:.:.:.:.	.:.:.:.:.:.:.:.:.:.:.:.:.:.:.:.	.:.:.:.:.:.:.:.:.:.:.:.:.:.:.:.	.:.:.:.:.:.:.:.:.:.:.:.:.:.:.:.	.:.:.:.:.:.:.:.:.:.:.:.:.:.:.:.	.:.:.:.:.:.:.:.:.:.:.:.:.:.:.:.	.:.:.:.:.:.:.:.:.:.:.:.:.:.:.:.	.:.:.:.:.:.:.:.:.:.:.:.:.:.:.:.	.:.:.:.:.:.:.:.:.:.:.:.:.:.:.:.	.:.:.:.:.:.:.:.:.:.:.:.:.:.:.:.	.:.:.:.:.:.:.:.:.:.:.:.:.:.:.:.	.:.:.:.:.:.:.:.:.:.:.:.:.:.:.:.	.:.:.:.:.:.:.:.:.:.:.:.:.:.:.:.	.:.:.:.:.:.:.:.:.:.:.:.:.:.:.:.	.:.:.:.:.:.:.:.:.:.:.:.:.:.:.:.	.:.:.:.:.:.:.:.:.:.:.:.:.:.:.:.	.:.:.:.:.:.:.:.:.:.:.:.:.:.:.:.	.:.:.:.:.:.:.:.:.:.:.:.:.:.:.:.	.:.:.:.:.:.:.:.:.:.:.:.:.:.:.:.	.:.:.:.:.:.:.:.:.:.:.:.:.:.:.:.	.:.:.:.:.:.:.:.:.:.:.:.:.:.:.:.	.:.:.:.:.:.:.:.:.:.:.:.:.:.:.:.	.:.:.:.:.:.:.:.:.:.:.:.:.:.:.:.	.:.:.:.:.:.:.:.:.:.:.:.:.:.:.:.	.:.:.:.:.:.:.:.:.:.:.:.:.:.:.:.	.:.:.:.:.:.:.:.:.:.:.:.:.:.:.:.	.:.:.:.:.:.:.:.:.:.:.:.:.:.:.:.	.:.:.:.:.:.:.:.:.:.:.:.:.:.:.:.	.:.:.:.:.:.:.:.:.:.:.:.:.:.:.:.	.:.:.:.:.:.:.:.:.:.:.:.:.:.:.:.	.:.:.:.:.:.:.:.:.:.:.:.:.:.:.:.	.:.:.:.:.:.:.:.:.:.:.:.:.:.:.:.	.:.:.:.:.:.:.:.:.:.:.:.:.:.:.:.	.:.:.:.:.:.:.:.:.:.:.:.:.:.:.:.	.:.:.:.:.:.:.:.:.:.:.:.:.:.:.:.	.:.:.:.:.:.:.:.:.:.:.:.:.:.:.:.	.:.:.:.:.:.:.:.:.:.:.:.:.:.:.:.	.:.:.:.:.:.:.:.:.:.:.:.:.:.:.:.	.:.:.:.:.:.:.:.:.:.:.:.:.:.:.:.	.:.:.:.:.:.:.:.:.:.:.:.:.:.:.:.	.:.:.:.:.:.:.:.:.:.:.:.:.:.:.:.	.:.:.:.:.:.:.:.:.:.:.:.:.:.:.:.	.:.:.:.:.:.:.:.:.:.:.:.:.:.:.:.	.:.:.:.:.:.:.:.:.:.:.:.:.:.:.:.	.:.:.:.:.:.:.:.:.:.:.:.:.:.:.:.	.:.:.:.:.:.:.:.:.:.:.:.:.:.:.:.	.:.:.:.:.:.:.:.:.:.:.:.:.:.:.:.	.:.:.:.:.:.:.:.:.:.:.:.:.:.:.:.	.:.:.:.:.:.:.:.:.:.:.:.:.:.:.:.	.:.:.:.:.:.:.:.:.:.:.:.:.:.:.:.	.:.:.:.:.:.:.:.:.:.:.:.:.:.:.:.	.:.:.:.:.:.:.:.:.:.:.:.:.:.:.:.	.:.:.:.:.:.:.:.:.:.:.:.:.:.:.:.	.:.:.:.:.:.:.:.:.:.:.:.:.:.:.:.	.:.:.:.:.:.:.:.:.:.:.:.:.:.:.:.	.:.:.:.:.:.:.:.:.:.:.:.:.:.:.:.	.:.:.:.:.:.:.:.:.:.:.:.:.:.:.:.	.:.:.:.:.:.:.:.:.:.:.:.:.:.:.:.	.:.:.:.:.:.:.:.:.:.:.:.:.:.:.:.	.:.:.:.:.:.:.:.:.:.:.:.:.:.:.:.	.:.:.:.:.:.:.:.:.:.:.:.:.:.:.:.	.:.:.:.:.:.:.:.:.:.:.:.:.:.:.:.	.:.:.:.:.:.:.:.:.:.:.:.:.:.:.:.	.:.:.:.:.:.:.:.:.:.:.:.:.:.:.:.	.:.:.:.:.:.:.:.:.:.:.:.:.:.:.:.	.:.:.:.:.:.:.:.:.:.:.:.:.:.:.:.	.:.:.:.:.:.:.:.:.:.:.:.:.:.:.:.	.:.:.:.:.:.:.:.:.:.:.:.:.:.:.:.	.:.:.:.:.:.:.:.:.:.:.:.:.:.:.:.	.:.:.:.:.:.:.:.:.:.:.:.:.:.:.:.	.:.:.:.:.:.:.:.:.:.:.:.:.:.:.:.	.:.:.:.:.:.:.:.:.:.:.:.:.:.:.:.	.:.:.:.:.:.:.:.:.:.:.:.:.:.:.:.	.:.:.:.:.:.:.:.:.:.:.:.:.:.:.:.	.:.:.:.:.:.:.:.:.:.:.:.:.:.:.:.	.:.:.:.:.:.:.:.:.:.:.:.:.:.:.:.	.:.:.:.:.:.:.:.:.:.:.:.:.:.:.:.	.:.:.:.:.:.:.:.:.:.:.:.:.:.:.:.	.:.:.:.:.:.:.:.:.:.:.:.:.:.:.:.	.:.:.:.:.:.:.:.:.:.:.:.:.:.:.:.	.:.:.:.:.:.:.:.:.:.:.:.:.:.:.:.	.:.:.:.:.:.:.:.:.:.:.:.:.:.:.:.	.:.:.:.:.:.:.:.:.:.:.:.:.:.:.:.	.:.:.:.:.:.:.:.:.:.:.:.:.:.:.:.	.:.:.:.:.:.:.:.:.:.:.:.:.:.:.:.	.:.:.:.:.:.:.:.:.:.:.:.:.:.:.:.	.:.:.:.:.:.:.:.:.:.:.:.:.:.:.:.	.:.:.:.:.:.:.:.:.:.:.:.:.:.:.:.	.:.:.:.:.:.:.:.:.:.:.:.:.:.:.:.	.:.:.:.:.:.:.:.:.:.:.:.:.:.:.:.	.:.:.:.:.:.:.:.:.:.:.:.:.:.:.:.	.:.:.:.:.:.:.:.:.:.:.:.:.:.:.:.	.:.:.:.:.:.:.:.:.:.:.:.:.:.:.:.	.:.:.:.:.:.:.:.:.:.:.:.:.:.:.:.	.:.:.:.:.:.:.:.:.:.:.:.:.:.:.:.	.:.:.:.:.:.:.:.:.:.:.:.:.:.:.:.	.:.:.:.:.:.:.:.:.:.:.:.:.:.:.:.	.:.:.:.:.:.:.:.:.:.:.:.:.:.:.:.	.:.:.:.:.:.:.:.:.:.:.:.:.:.:.:.	.:.:.:.:.:.:.:.:.:.:.:.:.:.:.:.	.:.:.:.:.:.:.:.:.:.:.:.:.:.:.:.	.:.:.:.:.:.:.:.:.:.:.:.:.:.:.:.	.:.:.:.:.:.:.:.:.:.:.:.:.:.:.:.	.:.:.:.:.:.:.:.:.:.:.:.:.:.:.:.	.:.:.:.:.:.:.:.:.:.:.:.:.:.:.:.	.:.:.:.:.:.:.:.:.:.:.:.:.:.:.:.	.:.:.:.:.:.:.:.:.:.:.:.:.:.:.:.	.:.:.:.:.:.:.:.:.:.:.:.:.:.:.:.	.:.:.:.:.:.:.:.:.:.:.:.:.:.:.:.	.:.:.:.:.:.:.:.:.:.:.:.:.:.:.:.	.:.:.:.:.:.:.:.:.:.:.:.:.:.:.:.	.:.:.:.:.:.:.:.:.:.:.:.:.:.:.:.	.:.:.:.:.:.:.:.:.:.:.:.:.:.:.:.	.:.:.:.:.:.:.:.:.:.:.:.:.:.:.:.	.:.:.:.:.:.:.:.:.:.:.:.:.:.:.:.	.:.:.:.:.:.:.:.:.:.:.:.:.:.:.:.	.:.:.:.:.:.:.:.:.:.:.:.:.:.:.:.	.:.:.:.:.:.:.:.:.:.:.:.:.:.:.:.	.:.:.:.:.:.:.:.:.:.:.:.:.:.:.:.	.:.:.:.:.:.:.:.:.:.:.:.:.:.:.:.	.:.:.:.:.:.:.:.:.:.:.:.:.:.:.:.	.:.:.:.:.:.:.:.:.:.:.:.:.:.:.:.	.:.:.:.:.:.:.:.:.:.:.:.:.:.:.:.	.:.:.:.:.:.:.:.:.:.:.:.:.:.:.:.	.:.:.:.:.:.:.:.:.:.:.:.:.:.:.:.	.:.:.:.:.:.:.:.:.:.:.:.:.:.:.:.	.:.:.:.:.:.:.:.:.:.:.:.:.:.:.:.	.:.:.:.:.:.:.:.:.:.:.:.:.:.:.:.	.:.:.:.:.:.:.:.:.:.:.:.:.:.:.:.	.:.:.:.:.:.:.:.:.:.:.:.:.:.:.:.	.:.:.:.:.:.:.:.:.:.:.:.:.:.:.:.	.:.:.:.:.:.:.:.:.:.:.:.:.:.:.:.	.:.:.:.:.:.:.:.:.:.:.:.:.:.:.:.	.:.:.:.:.:.:.:.:.:.:.:.:.:.:.:.	.:.:.:.:.:.:.:.:.:.:.:.:.:.:.:.	.:.:.:.:.:.:.:.:.:.:.:.:.:.:.:.	.:.:.:.:.:.:.:.:.:.:.:.:.:.:.:.	.:.:.:.:.:.:.:.:.:.:.:.:.:.:.:.	.:.:.:.:.:.:.:.:.:.:.:.:.:.:.:.	.:.:.:.:.:.:.:.:.:.:.:.:.:.:.:.	.:.:.:.:.:.:.:.:.:.:.:.:.:.:.:.	.:.:.:.:.:.:.:.:.:.:.:.:.:.:.:.	.:.:.:.:.:.:.:.:.:.:.:.:.:.:.:.	.:.:.:.:.:.:.:.:.:.:.:.:.:.:.:.	.:.:.:.:.:.:.:.:.:.:.:.:.:.:.:.	.:.:.:.:.:.:.:.:.:.:.:.:.:.:.:.	.:.:.:.:.:.:.:.:.:.:.:.:.:.:.:.	.:.:.:.:.:.:.:.:.:.:.:.:.:.:.:.	.:.:.:.:.:.:.:.:.:.:.:.:.:.:.:.	.:.:.:.:.:.:.:.:.:.:.:.:.:.:.:.	.:.:.:.:.:.:.:.:.:.:.:.:.:.:.:.	.:.:.:.:.:.:.:.:.:.:.:.:.:.:.:.	.:.:.:.:.:.:.:.:.:.:.:.:.:.:.:.	.:.:.:.:.:.:.:.:.:.:.:.:.:.:.:.	.:.:.:.:.:.:.:.:.:.:.:.:.:.:.:.	.:.:.:.:.:.:.:.:.:.:.:.:.:.:.:.	.:.:.:.:.:.:.:.:.:.:.:.:.:.:.:.	.:.:.:.:.:.:.:.:.:.:.:.:.:.:.:.	.:.:.:.:.:.:.:.:.:.:.:.:.:.:.:.	.:.:.:.:.:.:.:.:.:.:.:.:.:.:.:.	.:.:.:.:.:.:.:.:.:.:.:.:.:.:.:.	.:.:.:.:.:.:.:.:.:.:.:.:.:.:.:.	.:.:.:.:.:.:.:.:.:.:.:.:.:.:.:.	.:.:.:.:.:.:.:.:.:.:.:.:.:.:.:.	.:.:.:.:.:.:.:.:.:.:.:.:.:.:.:.	.:.:.:.:.:.:.:.:.:.:.:.:.:.:.:.	.:.:.:.:.:.:.:.:.:.:.:.:.:.:.:.	.:.:.:.:.:.:.:.:.:.:.:.:.:.:.:.	.:.:.:.:.:.:.:.:.:.:.:.:.:.:.:.	.:.:.:.:.:.:.:.:.:.:.:.:.:.:.:.	.:.:.:.:.:.:.:.:.:.:.:.:.:.:.:.	.:.:.:.:.:.:.:.:.:.:.:.:.:.:.:.	.:.:.:.:.:.:.:.:.:.:.:.:.:.:.:.	.:.:.:.:.:.:.:.:.:.:.:.:.:.:.:.	.:.:.:.:.:.:.:.:.:.:.:.:.:.:.:.	.:.:.:.:.:.:.:.:.:.:.:.:.:.:.:.	.:.:.:.:.:.:.:.:.:.:.:.:.:.:.:.	.:.:.:.:.:.:.:.:.:.:.:.:.:.:.:.	.:.:.:.:.:.:.:.:.:.:.:.:.:.:.:.	.:.:.:.:.:.:.:.:.:.:.:.:.:.:.:.	.:.:.:.:.:.:.:.:.:.:.:.:.:.:.:.	.:.:.:.:.:.:.:.:.:.:.:.:.:.:.:.	.:.:.:.:.:.:.:.:.:.:.:.:.:.:.:.	.:.:.:.:.:.:.:.:.:.:.:.:.:.:.:.	.:.:.:.:.:.:.:.:.:.:.:.:.:.:.:.	.:.:.:.:.:.:.:.:.:.:.:.:.:.:.:.	.:.:.:.:.:.:.:.:.:.:.:.:.:.:.:.	.:.:.:.:.:.:.:.:.:.:.:.:.:.:.:.	.:.:.:.:.:.:.:.:.:.:.:.:.:.:.:.	.:.:.:.:.:.:.:.:.:.:.:.:.:.:.:.	.:.:.:.:.:.:.:.:.:.:.:.:.:.:.:.	.:.:.:.:.:.:.:.:.:.:.:.:.:.:.:.	.:.:.:.:.:.:.:.:.:.:.:.:.:.:.:.	.:.:.:.:.:.:.:.:.:.:.:.:.:.:.:.	.:.:.:.:.:.:.:.:.:.:.:.:.:.:.:.	.:.:.:.:.:.:.:.:.:.:.:.:.:.:.:.	.:.:.:.:.:.:.:.:.:.:.:.:.:.:.:.	.:.:.:.:.:.:.:.:.:.:.:.:.:.:.:.	.:.:.:.:.:.:.:.:.:.:.:.:.:.:.:.	.:.:.:.:.:.:.:.:.:.:.:.:.:.:.:.	.:.:.:.:.:.:.:.:.:.:.:.:.:.:.:.	.:.:.:.:.:.:.:.:.:.:.:.:.:.:.:.	.:.:.:.:.:.:.:.:.:.:.:.:.:.:.:.	.:.:.:.:.:.:.:.:.:.:.:.:.:.:.:.	.:.:.:.:.:.:.:.:.:.:.:.:.:.:.:.	.:.:.:.:.:.:.:.:.:.:.:.:.:.:.:.	.:.:.:.:.:.:.:.:.:.:.:.:.:.:.:.	.:.:.:.:.:.:.:.:.:.:.:.:.:.:.:.	.:.:.:.:.:.:.:.:.:.:.:.:.:.:.:.	.:.:.:.:.:.:.:.:.:.:.:.:.:.:.:.	.:.:.:.:.:.:.:.:.:.:.:.:.:.:.:.	.:.:.:.:.:.:.:.:.:.:.:.:.:.:.:.	.:.:.:.:.:.:.:.:.:.:.:.:.:.:.:.	.:.:.:.:.:.:.:.:.:.:.:.:.:.:.:.	.:.:.:.:.:.:.:.:.:.:.:.:.:.:.:.	.:.:.:.:.:.:.:.:.:.:.:.:.:.:.:.	.:.:.:.:.:.:.:.:.:.:.:.:.:.:.:.	.:.:.:.:.:.:.:.:.:.:.:.:.:.:.:.	.:.:.:.:.:.:.:.:.:.:.:.:.:.:.:.	.:.:.:.:.:.:.:.:.:.:.:.:.:.:.:.	.:.:.:.:.:.:.:.:.:.:.:.:.:.:.:.	.:.:.:.:.:.:.:.:.:.:.:.:.:.:.:.	.:.:.:.:.:.:.:.:.:.:.:.:.:.:.:.	.:.:.:.:.:.:.:.:.:.:.:.:.:.:.:.	.:.:.:.:.:.:.:.:.:.:.:.:.:.:.:.	.:.:.:.:.:.:.:.:.:.:.:.:.:.:.:.	.:.:.:.:.:.:.:.:.:.:.:.:.:.:.:.	.:.:.:.:.:.:.:.:.:.:.:.:.:.:.:.	.:.:.:.:.:.:.:.:.:.:.:.:.:.:.:.	.:.:.:.:.:.:.:.:.:.:.:.:.:.:.:.	.:.:.:.:.:.:.:.:.:.:.:.:.:.:.:.	.:.:.:.:.:.:.:.:.:.:.:.:.:.:.:.	.:.:.:.:.:.:.:.:.:.:.:.:.:.:.:.	.:.:.:.:.:.:.:.:.:.:.:.:.:.:.:.	.:.:.:.:.:.:.:.:.:.:.:.:.:.:.:.	.:.:.:.:.:.:.:.:.:.:.:.:.:.:.:.	.:.:.:.:.:.:.:.:.:.:.:.:.:.:.:.	.:.:.:.:.:.:.:.:.:.:.:.:.:.:.:.	.:.:.:.:.:.:.:.:.:.:.:.:.:.:.:.	.:.:.:.:.:.:.:.:.:.:.:.:.:.:.:.	.:.:.:.:.:.:.:.:.:.:.:.:.:.:.:.	.:.:.:.:.:.:.:.:.:.:.:.:.:.:.:.	.:.:.:.:.:.:.:.:.:.:.:.:.:.:.:.	.:.:.:.:.:.:.:.:.:.:.:.:.:.:.:.	.:.:.:.:.:.:.:.:.:.:.:.:.:.:.:.	.:.:.:.:.:.:.:.:.:.:.:.:.:.:.:.	.:.:.:.:.:.:.:.:.:.:.:.:.:.:.:.	.:.:.:.:.:.:.:.:.:.:.:.:.:.:.:.	.:.:.:.:.:.:.:.:.:.:.:.:.:.:.:.	.:.:.:.:.:.:.:.:.:.:.:.:.:.:.:.	.:.:.:.:.:.:.:.:.:.:.:.:.:.:.:.	.:.:.:.:.:.:.:.:.:.:.:.:.:.:.:.	.:.:.:.:.:.:.:.:.:.:.:.:.:.:.:.	.:.:.:.:.:.:.:.:.:.:.:.:.:.:.:.	.:.:.:.:.:.:.:.:.:.:.:.:.:.:.:.	.:.:.:.:.:.:.:.:.:.:.:.:.:.:.:.	.:.:.:.:.:.:.:.:.:.:.:.:.:.:.:.	.:.:.:.:.:.:.:.:.:.:.:.:.:.:.:.	.:.:.:.:.:.:.:.:.:.:.:.:.:.:.:.	.:.:.:.:.:.:.:.:.:.:.:.:.:.:.:.	.:.:.:.:.:.:.:.:.:.:.:.:.:.:.:.	.:.:.:.:.:.:.:.:.:.:.:.:.:.:.:.	.:.:.:.:.:.:.:.:.:.:.:.:.:.:.:.	.:.:.:.:.:.:.:.:.:.:.:.:.:.:.:.	.:.:.:.:.:.:.:.:.:.:.:.:.:.:.:.	.:.:.:.:.:.:.:.:.:.:.:.:.:.:.:.	.:.:.:.:.:.:.:.:.:.:.:.:.:.:.:.	.:.:.:.:.:.:.:.:.:.:.:.:.:.:.:.	.:.:.:.:.:.:.:.:.:.:.:.:.:.:.:.	.:.:.:.:.:.:.:.:.:.:.:.:.:.:.:.	.:.:.:.:.:.:.:.:.:.:.:.:.:.:.:.	.:.:.:.:.:.:.:.:.:.:.:.:.:.:.:.	.:.:.:.:.:.:.:.:.:.:.:.:.:.:.:.	.:.:.:.:.:.:.:.:.:.:.:.:.:.:.:.	.:.:.:.:.:.:.:.:.:.:.:.:.:.:.:.	.:.:.:.:.:.:.:.:.:.:.:.:.:.:.:.	.:.:.:.:.:.:.:.:.:.:.:.:.:.:.:.	.:.:.:.:.:.:.:.:.:.:.:.:.:.:.:.	.:.:.:.:.:.:.:.:.:.:.:.:.:.:.:.	.:.:.:.:.:.:.:.:.:.:.:.:.:.:.:.	.:.:.:.:.:.:.:.:.:.:.:.:.:.:.:.	.:.:.:.:.:.:.:.:.:.:.:.:.:.:.:.	.:.:.:.:.:.:.:.:.:.:.:.:.:.:.:.	.:.:.:.:.:.:.:.:.:.:.:.:.:.:.:.	.:.:.:.:.:.:.:.:.:.:.:.:.:.:.:.	.:.:.:.:.:.:.:.:.:.:.:.:.:.:.:.	.:.:.:.:.:.:.:.:.:.:.:.:.:.:.:.	.:.:.:.:.:.:.:.:.:.:.:.:.:.:.:.	.:.:.:.:.:.:.:.:.:.:.:.:.:.:.:.	.:.:.:.:.:.:.:.:.:.:.:.:.:.:.:.	.:.:.:.:.:.:.:.:.:.:.:.:.:.:.:.	.:.:.:.:.:.:.:.:.:.:.:.:.:.:.:.	.:.:.:.:.:.:.:.:.:.:.:.:.:.:.:.	.:.:.:.:.:.:.:.:.:.:.:.:.:.:.:.	.:.:.:.:.:.:.:.:.:.:.:.:.:.:.:.	.:.:.:.:.:.:.:.:.:.:.:.:.:.:.:.	.:.:.:.:.:.:.:.:.:.:.:.:.:.:.:.	.:.:.:.:.:.:.:.:.:.:.:.:.:.:.:.	.:.:.:.:.:.:.:.:.:.:.:.:.:.:.:.	.:.:.:.:.:.:.:.:.:.:.:.:.:.:.:.	.:.:.:.:.:.:.:.:.:.:.:.:.:.:.:.	.:.:.:.:.:.:.:.:.:.:.:.:.:.:.:.	.:.:.:.:.:.:.:.:.:.:.:.:.:.:.:.	.:.:.:.:.:.:.:.:.:.:.:.:.:.:.:.	.:.:.:.:.:.:.:.:.:.:.:.:.:.:.:.	.:.:.:.:.:.:.:.:.:.:.:.:.:.:.:.	.:.:.:.:.:.:.:.:.:.:.:.:.:.:.:.	.:.:.:.:.:.:.:.:.:.:.:.:.:.:.:.	.:.:.:.:.:.:.:.:.:.:.:.:.:.:.:.	.:.:.:.:.:.:.:.:.:.:.:.:.:.:.:.	.:.:.:.:.:.:.:.:.:.:.:.:.:.:.:.	.:.:.:.:.:.:.:.:.:.:.:.:.:.:.:.	.:.:.:.:.:.:.:.:.:.:.:.:.:.:.:.	.:.:.:.:.:.:.:.:.:.:.:.:.:.:.:.	.:.:.:.:.:.:.:.:.:.:.:.:.:.:.:.	.:.:.:.:.:.:.:.:.:.:.:.:.:.:.:.	.:.:.:.:.:.:.:.:.:.:.:.:.:.:.:.	.:.:.:.:.:.:.:.:.:.:.:.:.:.:.:.	.:.:.:.:.:.:.:.:.:.:.:.:.:.:.:.	.:.:.:.:.:.:.:.:.:.:.:.:.:.:.:.	.:.:.:.:.:.:.:.:.:.:.:.:.:.:.:.	.:.:.:.:.:.:.:.:.:.:.:.:.:.:.:.	.:.:.:.:.:.:.:.:.:.:.:.:.:.:.:.	.:.:.:.:.:.:.:.:.:.:.:.:.:.:.:.	.:.:.:.:.:.:.:.:.:.:.:.:.:.:.:.	.:.:.:.:.:.:.:.:.:.:.:.:.:.:.:.	.:.:.:.:.:.:.:.:.:.:.:.:.:.:.:.	.:.:.:.:.:.:.:.:.:.:.:.:.:.:.:.	.:.:.:.:.:.:.:.:.:.:.:.:.:.:.:.	.:.:.:.:.:.:.:.:.:.:.:.:.:.:.:.	.:.:.:.:.:.:.:.:.:.:.:.:.:.:.:.	.:.:.:.:.:.:.:.:.:.:.:.:.:.:.:.	.:.:.:.:.:.:.:.:.:.:.:.:.:.:.:.	.:.:.:.:.:.:.:.:.:.:.:.:.:.:.:.	.:.:.:.:.:.:.:.:.:.:.:.:.:.:.:.	.:.:.:.:.:.:.:.:.:.:.:.:.:.:.:.	.:.:.:.:.:.:.:.:.:.:.:.:.:.:.:.	.:.:.:.:.:.:.:.:.:.:.:.:.:.:.:.	.:.:.:.:.:.:.:.:.:.:.:.:.:.:.:.	.:.:.:.:.:.:.:.:.:.:.:.:.:.:.:.	.:.:.:.:.:.:.:.:.:.:.:.:.:.:.:.	.:.:.:.:.:.:.:.:.:.:.:.:.:.:.:.	.:.:.:.:.:.:.:.:.:.:.:.:.:.:.:.	.:.:.:.:.:.:.:.:.:.:.:.:.:.:.:.	.:.:.:.:.:.:.:.:.:.:.:.:.:.:.:.	.:.:.:.:.:.:.:.:.:.:.:.:.:.:.:.	.:.:.:.:.:.:.:.:.:.:.:.:.:.:.:.	.:.:.:.:.:.:.:.:.:.:.:.:.:.:.:.	.:.:.:.:.:.:.:.:.:.:.:.:.:.:.:.	.:.:.:.:.:.:.:.:.:.:.:.:.:.:.:.	.:.:.:.:.:.:.:.:.:.:.:.:.:.:.:.	.:.:.:.:.:.:.:.:.:.:.:.:.:.:.:.	.:.:.:.:.:.:.:.:.:.:.:.:.:.:.:.	.:.:.:.:.:.:.:.:.:.:.:.:.:.:.:.	.:.:.:.:.:.:.:.:.:.:.:.:.:.:.:.	.:.:.:.:.:.:.:.:.:.:.:.:.:.:.:.	.:.:.:.:.:.:.:.:.:.:.:.:.:.:.:.	.:.:.:.:.:.:.:.:.:.:.:.:.:.:.:.	.:.:.:.:.:.:.:.:.:.:.:.:.:.:.:.	.:.:.:.:.:.:.:.:.:.:.:.:.:.:.:.	.:.:.:.:.:.:.:.:.:.:.:.:.:.:.:.	.:.:.:.:.:.:.:.:.:.:.:.:.:.:.:.	.:.:.:.:.:.:.:.:.:.:.:.:.:.:.:.	.:.:.:.:.:.:.:.:.:.:.:.:.:.:.:.	.:.:.:.:.:.:.:.:.:.:.:.:.:.:.:.	.:.:.:.:.:.:.:.:.:.:.:.:.:.:.:.	.:.:.:.:.:.:.:.:.:.:.:.:.:.:.:.	.:.:.:.:.:.:.:.:.:.:.:.:.:.:.:.	.:.:.:.:.:.:.:.:.:.:.:.:.:.:.:.	.:.:.:.:.:.:.:.:.:.:.:.:.:.:.:.	.:.:.:.:.:.:.:.:.:.:.:.:.:.:.:.	.:.:.:.:.:.:.:.:.:.:.:.:.:.:.:.	.:.:.:.:.:.:.:.:.:.:.:.:.:.:.:.	.:.:.:.:.:.:.:.:.:.:.:.:.:.:.:.	.:.:.:.:.:.:.:.:.:.:.:.:.:.:.:.	.:.:.:.:.:.:.:.:.:.:.:.:.:.:.:.	.:.:.:.:.:.:.:.:.:.:.:.:.:.:.:.	.:.:.:.:.:.:.:.:.:.:.:.:.:.:.:.	.:.:.:.:.:.:.:.:.:.:.:.:.:.:.:.	.:.:.:.:.:.:.:.:.:.:.:.:.:.:.:.	.:.:.:.:.:.:.:.:.:.:.:.:.:.:.:.	.:.:.:.:.:.:.:.:.:.:.:.:.:.:.:.	.:.:.:.:.:.:.:.:.:.:.:.:.:.:.:.	.:.:.:.:.:.:.:.:.:.:.:.:.:.:.:.	.:.:.:.:.:.:.:.:.:.:.:.:.:.:.:.	.:.:.:.:.:.:.:.:.:.:.:.:.:.:.:.	.:.:.:.:.:.:.:.:.:.:.:.:.:.:.:.	.:.:.:.:.:.:.:.:.:.:.:.:.:.:.:.	.:.:.:.:.:.:.:.:.:.:.:.:.:.:.:.	.:.:.:.:.:.:.:.:.:.:.:.:.:.:.:.	.:.:.:.:.:.:.:.:.:.:.:.:.:.:.:.	.:.:.:.:.:.:.:.:.:.:.:.:.:.:.:.	.:.:.:.:.:.:.:.:.:.:.:.:.:.:.:.	.:.:.:.:.:.:.:.:.:.:.:.:.:.:.:.	.:.:.:.:.:.:.:.:.:.:.:.:.:.:.:.	.:.:.:.:.:.:.:.:.:.:.:.:.:.:.:.	.:.:.:.:.:.:.:.:.:.:.:.:.:.:.:.	.:.:.:.:.:.:.:.:.:.:.:.:.:.:.:.	.:.:.:.:.:.:.:.:.:.:.:.:.:.:.:.	.:.:.:.:.:.:.:.:.:.:.:.:.:.:.:.	.:.:.:.:.:.:.:.:.:.:.:.:.:.:.:.	.:.:.:.:.:.:.:.:.:.:.:.:.:.:.:.	.:.:.:.:.:.:.:.:.:.:.:.:.:.:.:.	.:.:.:.:.:.:.:.:.:.:.:.:.:.:.:.	.:.:.:.:.:.:.:.:.:.:.:.:.:.:.:.	.:.:.:.:.:.:.:.:.:.:.:.:.:.:.:.	.:.:.:.:.:.:.:.:.:.:.:.:.:.:.:.	.:.:.:.:.:.:.:.:.:.:.:.:.:.:.:.	.:.:.:.:.:.:.:.:.:.:.:.:.:.:.:.	.:.:.:.:.:.:.:.:.:.:.:.:.:.:.:.	.:.:.:.:.:.:.:.:.:.:.:.:.:.:.:.	.:.:.:.:.:.:.:.:.:.:.:.:.:.:.:.	.:.:.:.:.:.:.:.:.:.:.:.:.:.:.:.	.:.:.:.:.:.:.:.:.:.:.:.:.:.:.:.	.:.:.:.:.:.:.:.:.:.:.:.:.:.:.:.	.:.:.:.:.:.:.:.:.:.:.:.:.:.:.:.	.:.:.:.:.:.:.:.:.:.:.:.:.:.:.:.	.:.:.:.:.:.:.:.:.:.:.:.:.:.:.:.	.:.:.:.:.:.:.:.:.:.:.:.:.:.:.:.	.:.:.:.:.:.:.:.:.:.:.:.:.:.:.:.	.:.:.:.:.:.:.:.:.:.:.:.:.:.:.:.	.:.:.:.:.:.:.:.:.:.:.:.:.:.:.:.	.:.:.:.:.:.:.:.:.:.:.:.:.:.:.:.	.:.:.:.:.:.:.:.:.:.:.:.:.:.:.:.	.:.:.:.:.:.:.:.:.:.:.:.:.:.:.:.	.:.:.:.:.:.:.:.:.:.:.:.:.:.:.:.	.:.:.:.:.:.:.:.:.:.:.:.:.:.:.:.	.:.:.:.:.:.:.:.:.:.:.:.:.:.:.:.	.:.:.:.:.:.:.:.:.:.:.:.:.:.:.:.	.:.:.:.:.:.:.:.:.:.:.:.:.:.:.:.	.:.:.:.:.:.:.:.:.:.:.:.:.:.:.:.	.:.:.:.:.:.:.:.:.:.:.:.:.:.:.:.	.:.:.:.:.:.:.:.:.:.:.:.:.:.:.:.	.:.:.:.:.:.:.:.:.:.:.:.:.:.:.:.	.:.:.:.:.:.:.:.:.:.:.:.:.:.:.:.	.:.:.:.:.:.:.:.:.:.:.:.:.:.:.:.	.:.:.:.:.:.:.:.:.:.:.:.:.:.:.:.	.:.:.:.:.:.:.:.:.:.:.:.:.:.:.:.	.:.:.:.:.:.:.:.:.:.:.:.:.:.:.:.	.:.:.:.:.:.:.:.:.:.:.:.:.:.:.:.	.:.:.:.:.:.:.:.:.:.:.:.:.:.:.:.	.:.:.:.:.:.:.:.:.:.:.:.:.:.:.:.	.:.:.:.:.:.:.:.:.:.:.:.:.:.:.:.	.:.:.:.:.:.:.:.:.:.:.:.:.:.:.:.	.:.:.:.:.:.:.:.:.:.:.:.:.:.:.:.	.:.:.:.:.:.:.:.:.:.:.:.:.:.:.:.	.:.:.:.:.:.:.:.:.:.:.:.:.:.:.:.	.:.:.:.:.:.:.:.:.:.:.:.:.:.:.:.	.:.:.:.:.:.:.:.:.:.:.:.:.:.:.:.	.:.:.:.:.:.:.:.:.:.:.:.:.:.:.:.	.:.:.:.:.:.:.:.:.:.:.:.:.:.:.:.	.:.:.:.:.:.:.:.:.:.:.:.:.:.:.:.	.:.:.:.:.:.:.:.:.:.:.:.:.:.:.:.	.:.:.:.:.:.:.:.:.:.:.:.:.:.:.:.	.:.:.:.:.:.:.:.:.:.:.:.:.:.:.:.	.:.:.:.:.:.:.:.:.:.:.:.:.:.:.:.	.:.:.:.:.:.:.:.:.:.:.:.:.:.:.:.	.:.:.:.:.:.:.:.:.:.:.:.:.:.:.:.	.:.:.:.:.:.:.:.:.:.:.:.:.:.:.:.	.:.:.:.:.:.:.:.:.:.:.:.:.:.:.:.	.:.:.:.:.:.:.:.:.:.:.:.:.:.:.:.	.:.:.:.:.:.:.:.:.:.:.:.:.:.:.:.	.:.:.:.:.:.:.:.:.:.:.:.:.:.:.:.	.:.:.:.:.:.:.:.:.:.:.:.:.:.:.:.	.:.:.:.:.:.:.:.:.:.:.:.:.:.:.:.	.:.:.:.:.:.:.:.:.:.:.:.:.:.:.:.	.:.:.:.:.:.:.:.:.:.:.:.:.:.:.:.	.:.:.:.:.:.:.:.:.:.:.:.:.:.:.:.	.:.:.:.:.:.:.:.:.:.:.:.:.:.:.:.	.:.:.:.:.:.:.:.:.:.:.:.:.:.:.:.	.:.:.:.:.:.:.:.:.:.:.:.:.:.:.:.	.:.:.:.:.:.:.:.:.:.:.:.:.:.:.:.	.:.:.:.:.:.:.:.:.:.:.:.:.:.:.:.	.:.:.:.:.:.:.:.:.:.:.:.:.:.:.:.	.:.:.:.:.:.:.:.:.:.:.:.:.:.:.:.	.:.:.:.:.:.:.:.:.:.:.:.:.:.:.:.	.:.:.:.:.:.:.:.:.:.:.:.:.:.:.:.	.:.:.:.:.:.:.:.:.:.:.:.:.:.:.:.	.:.:.:.:.:.:.:.:.:.:.:.:.:.:.:.	.:.:.:.:.:.:.:.:.:.:.:.:.:.:.:.	.:.:.:.:.:.:.:.:.:.:.:.:.:.:.:.	.:.:.:.:.:.:.:.:.:.:.:.:.:.:.:.	.:.:.:.:.:.:.:.:.:.:.:.:.:.:.:.	.:.:.:.:.:.:.:.:.:.:.:.:.:.:.:.	.:.:.:.:.:.:.:.:.:.:.:.:.:.:.:.	.:.:.:.:.:.:.:.:.:.:.:.:.:.:.:.	.:.:.:.:.:.:.:.:.:.:.:.:.:.:.:.	.:.:.:.:.:.:.:.:.:.:.:.:.:.:.:.	.:.:.:.:.:.:.:.:.:.:.:.:.:.:.:.	.:.:.:.:.:.:.:.:.:.:.:.:.:.:.:.	.:.:.:.:.:.:.:.:.:.:.:.:.:.:.:.	.:.:.:.:.:.:.:.:.:.:.:.:.:.:.:.	.:.:.:.:.:.:.:.:.:.:.:.:.:.:.:.	.:.:.:.:.:.:.:.:.:.:.:.:.:.:.:.	.:.:.:.:.:.:.:.:.:.:.:.:.:.:.:.	.:.:.:.:.:.:.:.:.:.:.:.:.:.:.:.	.:.:.:.:.:.:.:.:.:.:.:.:.:.:.:.	.:.:.:.:.:.:.:.:.:.:.:.:.:.:.:.	.:.:.:.:.:.:.:.:.:.:.:.:.:.:.:.	.:.:.:.:.:.:.:.:.:.:.:.:.:.:.:.	.:.:.:.:.:.:.:.:.:.:.:.:.:.:.:.	.:.:.:.:.:.:.:.:.:.:.:.:.:.:.:.	.:.:.:.:.:.:.:.:.:.:.:.:.:.:.:.	.:.:.:.:.:.:.:.:.:.:.:.:.:.:.:.	.:.:.:.:.:.:.:.:.:.:.:.:.:.:.:.	.:.:.:.:.:.:.:.:.:.:.:.:.:.:.:.	.:.:.:.:.:.:.:.:.:.:.:.:.:.:.:.	.:.:.:.:.:.:.:.:.:.:.:.:.:.:.:.	.:.:.:.:.:.:.:.:.:.:.:.:.:.:.:.	.:.:.:.:.:.:.:.:.:.:.:.:.:.:.:.	.:.:.:.:.:.:.:.:.:.:.:.:.:.:.:.	.:.:.:.:.:.:.:.:.:.:.:.:.:.:.:.	.:.:.:.:.:.:.:.:.:.:.:.:.:.:.:.	.:.:.:.:.:.:.:.:.:.:.:.:.:.:.:.	.:.:.:.:.:.:.:.:.:.:.:.:.:.:.:.	.:.:.:.:.:.:.:.:.:.:.:.:.:.:.:.	.:.:.:.:.:.:.:.:.:.:.:.:.:.:.:.	.:.:.:.:.:.:.:.:.:.:.:.:.:.:.:.	.:.:.:.:.:.:.:.:.:.:.:.:.:.:.:.	.:.:.:.:.:.:.:.:.:.:.:.:.:.:.:.	.:.:.:.:.:.:.:.:.:.:.:.:.:.:.:.	.:.:.:.:.:.:.:.:.:.:.:.:.:.:.:.	.:.:.:.:.:.:.:.:.:.:.:.:.:.:.:.	.:.:.:.:.:.:.:.:.:.:.:.:.:.:.:.	.:.:.:.:.:.:.:.:.:.:.:.:.:.:.:.	.:.:.:.:.:.:.:.:.:.:.:.:.:.:.:.	.:.:.:.:.:.:.:.:.:.:.:.:.:.:.:.	.:.:.:.:.:.:.:.:.:.:.:.:.:.:.:.	.:.:.:.:.:.:.:.:.:.:.:.:.:.:.:.	.:.:.:.:.:.:.:.:.:.:.:.:.:.:.:.	.:.:.:.:.:.:.:.:.:.:.:.:.:.:.:.	.:.:.:.:.:.:.:.:.:.:.:.:.:.:.:.	.:.:.:.:.:.:.:.:.:.:.:.:.:.:.:.	.:.:.:.:.:.:.:.:.:.:.:.:.:.:.:.	.:.:.:.:.:.:.:.:.:.:.:.:.:.:.:.	.:.:.:.:.:.:.:.:.:.:.:.:.:.:.:.	.:.:.:.:.:.:.:.:.:.:.:.:.:.:.:.	.:.:.:.:.:.:.:.:.:.:.:.:.:.:.:.	.:.:.:.:.:.:.:.:.:.:.:.:.:.:.:.	.:.:.:.:.:.:.:.:.:.:.:.:.:.:.:.	.:.:.:.:.:.:.:.:.:.:.:.:.:.:.:.	.:.:.:.:.:.:.:.:.:.:.:.:.:.:.:.	.:.:.:.:.:.:.:.:.:.:.:.:.:.:.:.	.:.:.:.:.:.:.:.:.:.:.:.:.:.:.:.	.:.:.:.:.:.:.:.:.:.:.:.:.:.:.:.	.:.:.:.:.:.:.:.:.:.:.:.:.:.:.:.	.:.:.:.:.:.:.:.:.:.:.:.:.:.:.:.	.:.:.:.:.:.:.:.:.:.:.:.:.:.:.:.	.:.:.:.:.:.:.:.:.:.:.:.:.:.:.:.	.:.:.:.:.:.:.:.:.:.:.:.:.:.:.:.	.:.:.:.:.:.:.:.:.:.:.:.:.:.:.:.	.:.:.:.:.:.:.:.:.:.:.:.:.:.:.:.	.:.:.:.:.:.:.:.:.:.:.:.:.:.:.:.	.:.:.:.:.:.:.:.:.:.:.:.:.:.:.:.	.:.:.:.:.:.:.:.:.:.:.:.:.:.:.:.	.:.:.:.:.:.:.:.:.:.:.:.:.:.:.:.	.:.:.:.:.:.:.:.:.:.:.:.:.:.:.:.	1:166356:FR:1:166122:166204:1:19:19:0:166356:166449:1:5:5:0	.:.:.:.:.:.:.:.:.:.:.:.:.:.:.:.	.:.:.:.:.:.:.:.:.:.:.:.:.:.:.:.	.:.:.:.:.:.:.:.:.:.:.:.:.:.:.:.	.:.:.:.:.:.:.:.:.:.:.:.:.:.:.:.	.:.:.:.:.:.:.:.:.:.:.:.:.:.:.:.	.:.:.:.:.:.:.:.:.:.:.:.:.:.:.:.	.:.:.:.:.:.:.:.:.:.:.:.:.:.:.:.	.:.:.:.:.:.:.:.:.:.:.:.:.:.:.:.	.:.:.:.:.:.:.:.:.:.:.:.:.:.:.:.	.:.:.:.:.:.:.:.:.:.:.:.:.:.:.:.	.:.:.:.:.:.:.:.:.:.:.:.:.:.:.:.	.:.:.:.:.:.:.:.:.:.:.:.:.:.:.:.	.:.:.:.:.:.:.:.:.:.:.:.:.:.:.:.	.:.:.:.:.:.:.:.:.:.:.:.:.:.:.:.	.:.:.:.:.:.:.:.:.:.:.:.:.:.:.:.	.:.:.:.:.:.:.:.:.:.:.:.:.:.:.:.	.:.:.:.:.:.:.:.:.:.:.:.:.:.:.:.	.:.:.:.:.:.:.:.:.:.:.:.:.:.:.:.	.:.:.:.:.:.:.:.:.:.:.:.:.:.:.:.	.:.:.:.:.:.:.:.:.:.:.:.:.:.:.:.	.:.:.:.:.:.:.:.:.:.:.:.:.:.:.:.	.:.:.:.:.:.:.:.:.:.:.:.:.:.:.:.	.:.:.:.:.:.:.:.:.:.:.:.:.:.:.:.	.:.:.:.:.:.:.:.:.:.:.:.:.:.:.:.	.:.:.:.:.:.:.:.:.:.:.:.:.:.:.:.	.:.:.:.:.:.:.:.:.:.:.:.:.:.:.:.	.:.:.:.:.:.:.:.:.:.:.:.:.:.:.:.	.:.:.:.:.:.:.:.:.:.:.:.:.:.:.:.	.:.:.:.:.:.:.:.:.:.:.:.:.:.:.:.	.:.:.:.:.:.:.:.:.:.:.:.:.:.:.:.	.:.:.:.:.:.:.:.:.:.:.:.:.:.:.:.	.:.:.:.:.:.:.:.:.:.:.:.:.:.:.:.	.:.:.:.:.:.:.:.:.:.:.:.:.:.:.:.	.:.:.:.:.:.:.:.:.:.:.:.:.:.:.:.	.:.:.:.:.:.:.:.:.:.:.:.:.:.:.:.	.:.:.:.:.:.:.:.:.:.:.:.:.:.:.:.	.:.:.:.:.:.:.:.:.:.:.:.:.:.:.:.	.:.:.:.:.:.:.:.:.:.:.:.:.:.:.:.	.:.:.:.:.:.:.:.:.:.:.:.:.:.:.:.	.:.:.:.:.:.:.:.:.:.:.:.:.:.:.:.	.:.:.:.:.:.:.:.:.:.:.:.:.:.:.:.	.:.:.:.:.:.:.:.:.:.:.:.:.:.:.:.	.:.:.:.:.:.:.:.:.:.:.:.:.:.:.:.	.:.:.:.:.:.:.:.:.:.:.:.:.:.:.:.	.:.:.:.:.:.:.:.:.:.:.:.:.:.:.:.	.:.:.:.:.:.:.:.:.:.:.:.:.:.:.:.	.:.:.:.:.:.:.:.:.:.:.:.:.:.:.:.	.:.:.:.:.:.:.:.:.:.:.:.:.:.:.:.	.:.:.:.:.:.:.:.:.:.:.:.:.:.:.:.	.:.:.:.:.:.:.:.:.:.:.:.:.:.:.:.	.:.:.:.:.:.:.:.:.:.:.:.:.:.:.:.	.:.:.:.:.:.:.:.:.:.:.:.:.:.:.:.	.:.:.:.:.:.:.:.:.:.:.:.:.:.:.:.	.:.:.:.:.:.:.:.:.:.:.:.:.:.:.:.	.:.:.:.:.:.:.:.:.:.:.:.:.:.:.:.	.:.:.:.:.:.:.:.:.:.:.:.:.:.:.:.	.:.:.:.:.:.:.:.:.:.:.:.:.:.:.:.	.:.:.:.:.:.:.:.:.:.:.:.:.:.:.:.	.:.:.:.:.:.:.:.:.:.:.:.:.:.:.:.	.:.:.:.:.:.:.:.:.:.:.:.:.:.:.:.	.:.:.:.:.:.:.:.:.:.:.:.:.:.:.:.	.:.:.:.:.:.:.:.:.:.:.:.:.:.:.:.	.:.:.:.:.:.:.:.:.:.:.:.:.:.:.:.	.:.:.:.:.:.:.:.:.:.:.:.:.:.:.:.	.:.:.:.:.:.:.:.:.:.:.:.:.:.:.:.	.:.:.:.:.:.:.:.:.:.:.:.:.:.:.:.	.:.:.:.:.:.:.:.:.:.:.:.:.:.:.:.	.:.:.:.:.:.:.:.:.:.:.:.:.:.:.:.	.:.:.:.:.:.:.:.:.:.:.:.:.:.:.:.	.:.:.:.:.:.:.:.:.:.:.:.:.:.:.:.	.:.:.:.:.:.:.:.:.:.:.:.:.:.:.:.	.:.:.:.:.:.:.:.:.:.:.:.:.:.:.:.	.:.:.:.:.:.:.:.:.:.:.:.:.:.:.:.	.:.:.:.:.:.:.:.:.:.:.:.:.:.:.:.	.:.:.:.:.:.:.:.:.:.:.:.:.:.:.:.	.:.:.:.:.:.:.:.:.:.:.:.:.:.:.:.	.:.:.:.:.:.:.:.:.:.:.:.:.:.:.:.	.:.:.:.:.:.:.:.:.:.:.:.:.:.:.:.	.:.:.:.:.:.:.:.:.:.:.:.:.:.:.:.	.:.:.:.:.:.:.:.:.:.:.:.:.:.:.:.	.:.:.:.:.:.:.:.:.:.:.:.:.:.:.:.	.:.:.:.:.:.:.:.:.:.:.:.:.:.:.:.	.:.:.:.:.:.:.:.:.:.:.:.:.:.:.:.	.:.:.:.:.:.:.:.:.:.:.:.:.:.:.:.	.:.:.:.:.:.:.:.:.:.:.:.:.:.:.:.	.:.:.:.:.:.:.:.:.:.:.:.:.:.:.:.	.:.:.:.:.:.:.:.:.:.:.:.:.:.:.:.	.:.:.:.:.:.:.:.:.:.:.:.:.:.:.:.	.:.:.:.:.:.:.:.:.:.:.:.:.:.:.:.	.:.:.:.:.:.:.:.:.:.:.:.:.:.:.:.	.:.:.:.:.:.:.:.:.:.:.:.:.:.:.:.	.:.:.:.:.:.:.:.:.:.:.:.:.:.:.:.	.:.:.:.:.:.:.:.:.:.:.:.:.:.:.:.	.:.:.:.:.:.:.:.:.:.:.:.:.:.:.:.	.:.:.:.:.:.:.:.:.:.:.:.:.:.:.:.	.:.:.:.:.:.:.:.:.:.:.:.:.:.:.:.	.:.:.:.:.:.:.:.:.:.:.:.:.:.:.:.	.:.:.:.:.:.:.:.:.:.:.:.:.:.:.:.	.:.:.:.:.:.:.:.:.:.:.:.:.:.:.:.	.:.:.:.:.:.:.:.:.:.:.:.:.:.:.:.	.:.:.:.:.:.:.:.:.:.:.:.:.:.:.:.	.:.:.:.:.:.:.:.:.:.:.:.:.:.:.:.	.:.:.:.:.:.:.:.:.:.:.:.:.:.:.:.	.:.:.:.:.:.:.:.:.:.:.:.:.:.:.:.	.:.:.:.:.:.:.:.:.:.:.:.:.:.:.:.	.:.:.:.:.:.:.:.:.:.:.:.:.:.:.:.	.:.:.:.:.:.:.:.:.:.:.:.:.:.:.:.	.:.:.:.:.:.:.:.:.:.:.:.:.:.:.:.	.:.:.:.:.:.:.:.:.:.:.:.:.:.:.:.	.:.:.:.:.:.:.:.:.:.:.:.:.:.:.:.	.:.:.:.:.:.:.:.:.:.:.:.:.:.:.:.	.:.:.:.:.:.:.:.:.:.:.:.:.:.:.:.	.:.:.:.:.:.:.:.:.:.:.:.:.:.:.:.	.:.:.:.:.:.:.:.:.:.:.:.:.:.:.:.	.:.:.:.:.:.:.:.:.:.:.:.:.:.:.:.	.:.:.:.:.:.:.:.:.:.:.:.:.:.:.:.	.:.:.:.:.:.:.:.:.:.:.:.:.:.:.:.	.:.:.:.:.:.:.:.:.:.:.:.:.:.:.:.	.:.:.:.:.:.:.:.:.:.:.:.:.:.:.:.	.:.:.:.:.:.:.:.:.:.:.:.:.:.:.:.	.:.:.:.:.:.:.:.:.:.:.:.:.:.:.:.	.:.:.:.:.:.:.:.:.:.:.:.:.:.:.:.	.:.:.:.:.:.:.:.:.:.:.:.:.:.:.:.	.:.:.:.:.:.:.:.:.:.:.:.:.:.:.:.	.:.:.:.:.:.:.:.:.:.:.:.:.:.:.:.	.:.:.:.:.:.:.:.:.:.:.:.:.:.:.:.	.:.:.:.:.:.:.:.:.:.:.:.:.:.:.:.	.:.:.:.:.:.:.:.:.:.:.:.:.:.:.:.	.:.:.:.:.:.:.:.:.:.:.:.:.:.:.:.	.:.:.:.:.:.:.:.:.:.:.:.:.:.:.:.	.:.:.:.:.:.:.:.:.:.:.:.:.:.:.:.	.:.:.:.:.:.:.:.:.:.:.:.:.:.:.:.	.:.:.:.:.:.:.:.:.:.:.:.:.:.:.:.	.:.:.:.:.:.:.:.:.:.:.:.:.:.:.:.	.:.:.:.:.:.:.:.:.:.:.:.:.:.:.:.	.:.:.:.:.:.:.:.:.:.:.:.:.:.:.:.	.:.:.:.:.:.:.:.:.:.:.:.:.:.:.:.	.:.:.:.:.:.:.:.:.:.:.:.:.:.:.:.	.:.:.:.:.:.:.:.:.:.:.:.:.:.:.:.	.:.:.:.:.:.:.:.:.:.:.:.:.:.:.:.	.:.:.:.:.:.:.:.:.:.:.:.:.:.:.:.	.:.:.:.:.:.:.:.:.:.:.:.:.:.:.:.	.:.:.:.:.:.:.:.:.:.:.:.:.:.:.:.	.:.:.:.:.:.:.:.:.:.:.:.:.:.:.:.	.:.:.:.:.:.:.:.:.:.:.:.:.:.:.:.	.:.:.:.:.:.:.:.:.:.:.:.:.:.:.:.	.:.:.:.:.:.:.:.:.:.:.:.:.:.:.:.	.:.:.:.:.:.:.:.:.:.:.:.:.:.:.:.	.:.:.:.:.:.:.:.:.:.:.:.:.:.:.:.	.:.:.:.:.:.:.:.:.:.:.:.:.:.:.:.	.:.:.:.:.:.:.:.:.:.:.:.:.:.:.:.	.:.:.:.:.:.:.:.:.:.:.:.:.:.:.:.	.:.:.:.:.:.:.:.:.:.:.:.:.:.:.:.	.:.:.:.:.:.:.:.:.:.:.:.:.:.:.:.	.:.:.:.:.:.:.:.:.:.:.:.:.:.:.:.	.:.:.:.:.:.:.:.:.:.:.:.:.:.:.:.	.:.:.:.:.:.:.:.:.:.:.:.:.:.:.:.	.:.:.:.:.:.:.:.:.:.:.:.:.:.:.:.	.:.:.:.:.:.:.:.:.:.:.:.:.:.:.:.	.:.:.:.:.:.:.:.:.:.:.:.:.:.:.:.	.:.:.:.:.:.:.:.:.:.:.:.:.:.:.:.	.:.:.:.:.:.:.:.:.:.:.:.:.:.:.:.	.:.:.:.:.:.:.:.:.:.:.:.:.:.:.:.	.:.:.:.:.:.:.:.:.:.:.:.:.:.:.:.	.:.:.:.:.:.:.:.:.:.:.:.:.:.:.:.	.:.:.:.:.:.:.:.:.:.:.:.:.:.:.:.	.:.:.:.:.:.:.:.:.:.:.:.:.:.:.:.	.:.:.:.:.:.:.:.:.:.:.:.:.:.:.:.	.:.:.:.:.:.:.:.:.:.:.:.:.:.:.:.	.:.:.:.:.:.:.:.:.:.:.:.:.:.:.:.	.:.:.:.:.:.:.:.:.:.:.:.:.:.:.:.	.:.:.:.:.:.:.:.:.:.:.:.:.:.:.:.	.:.:.:.:.:.:.:.:.:.:.:.:.:.:.:.	.:.:.:.:.:.:.:.:.:.:.:.:.:.:.:.	.:.:.:.:.:.:.:.:.:.:.:.:.:.:.:.	.:.:.:.:.:.:.:.:.:.:.:.:.:.:.:.	.:.:.:.:.:.:.:.:.:.:.:.:.:.:.:.	.:.:.:.:.:.:.:.:.:.:.:.:.:.:.:.	.:.:.:.:.:.:.:.:.:.:.:.:.:.:.:.	.:.:.:.:.:.:.:.:.:.:.:.:.:.:.:.	.:.:.:.:.:.:.:.:.:.:.:.:.:.:.:.	.:.:.:.:.:.:.:.:.:.:.:.:.:.:.:.	.:.:.:.:.:.:.:.:.:.:.:.:.:.:.:.	.:.:.:.:.:.:.:.:.:.:.:.:.:.:.:.	.:.:.:.:.:.:.:.:.:.:.:.:.:.:.:.	.:.:.:.:.:.:.:.:.:.:.:.:.:.:.:.	.:.:.:.:.:.:.:.:.:.:.:.:.:.:.:.	.:.:.:.:.:.:.:.:.:.:.:.:.:.:.:.	.:.:.:.:.:.:.:.:.:.:.:.:.:.:.:.	.:.:.:.:.:.:.:.:.:.:.:.:.:.:.:.	.:.:.:.:.:.:.:.:.:.:.:.:.:.:.:.	.:.:.:.:.:.:.:.:.:.:.:.:.:.:.:.	.:.:.:.:.:.:.:.:.:.:.:.:.:.:.:.	.:.:.:.:.:.:.:.:.:.:.:.:.:.:.:.	.:.:.:.:.:.:.:.:.:.:.:.:.:.:.:.	.:.:.:.:.:.:.:.:.:.:.:.:.:.:.:.	.:.:.:.:.:.:.:.:.:.:.:.:.:.:.:.	.:.:.:.:.:.:.:.:.:.:.:.:.:.:.:.	.:.:.:.:.:.:.:.:.:.:.:.:.:.:.:.	.:.:.:.:.:.:.:.:.:.:.:.:.:.:.:.	.:.:.:.:.:.:.:.:.:.:.:.:.:.:.:.	.:.:.:.:.:.:.:.:.:.:.:.:.:.:.:.	.:.:.:.:.:.:.:.:.:.:.:.:.:.:.:.	.:.:.:.:.:.:.:.:.:.:.:.:.:.:.:.	.:.:.:.:.:.:.:.:.:.:.:.:.:.:.:.	.:.:.:.:.:.:.:.:.:.:.:.:.:.:.:.	.:.:.:.:.:.:.:.:.:.:.:.:.:.:.:.	.:.:.:.:.:.:.:.:.:.:.:.:.:.:.:.	.:.:.:.:.:.:.:.:.:.:.:.:.:.:.:.	.:.:.:.:.:.:.:.:.:.:.:.:.:.:.:.	.:.:.:.:.:.:.:.:.:.:.:.:.:.:.:.	.:.:.:.:.:.:.:.:.:.:.:.:.:.:.:.	.:.:.:.:.:.:.:.:.:.:.:.:.:.:.:.	.:.:.:.:.:.:.:.:.:.:.:.:.:.:.:.	.:.:.:.:.:.:.:.:.:.:.:.:.:.:.:.	.:.:.:.:.:.:.:.:.:.:.:.:.:.:.:.	.:.:.:.:.:.:.:.:.:.:.:.:.:.:.:.	.:.:.:.:.:.:.:.:.:.:.:.:.:.:.:.	.:.:.:.:.:.:.:.:.:.:.:.:.:.:.:.	.:.:.:.:.:.:.:.:.:.:.:.:.:.:.:.	.:.:.:.:.:.:.:.:.:.:.:.:.:.:.:.	.:.:.:.:.:.:.:.:.:.:.:.:.:.:.:.	.:.:.:.:.:.:.:.:.:.:.:.:.:.:.:.	.:.:.:.:.:.:.:.:.:.:.:.:.:.:.:.	.:.:.:.:.:.:.:.:.:.:.:.:.:.:.:.	.:.:.:.:.:.:.:.:.:.:.:.:.:.:.:.	.:.:.:.:.:.:.:.:.:.:.:.:.:.:.:.	.:.:.:.:.:.:.:.:.:.:.:.:.:.:.:.	.:.:.:.:.:.:.:.:.:.:.:.:.:.:.:.	.:.:.:.:.:.:.:.:.:.:.:.:.:.:.:.	.:.:.:.:.:.:.:.:.:.:.:.:.:.:.:.	.:.:.:.:.:.:.:.:.:.:.:.:.:.:.:.	.:.:.:.:.:.:.:.:.:.:.:.:.:.:.:.	.:.:.:.:.:.:.:.:.:.:.:.:.:.:.:.	.:.:.:.:.:.:.:.:.:.:.:.:.:.:.:.	.:.:.:.:.:.:.:.:.:.:.:.:.:.:.:.	.:.:.:.:.:.:.:.:.:.:.:.:.:.:.:.	.:.:.:.:.:.:.:.:.:.:.:.:.:.:.:.	.:.:.:.:.:.:.:.:.:.:.:.:.:.:.:.	.:.:.:.:.:.:.:.:.:.:.:.:.:.:.:.	.:.:.:.:.:.:.:.:.:.:.:.:.:.:.:.	.:.:.:.:.:.:.:.:.:.:.:.:.:.:.:.	.:.:.:.:.:.:.:.:.:.:.:.:.:.:.:.	.:.:.:.:.:.:.:.:.:.:.:.:.:.:.:.	.:.:.:.:.:.:.:.:.:.:.:.:.:.:.:.	.:.:.:.:.:.:.:.:.:.:.:.:.:.:.:.	.:.:.:.:.:.:.:.:.:.:.:.:.:.:.:.	.:.:.:.:.:.:.:.:.:.:.:.:.:.:.:.	.:.:.:.:.:.:.:.:.:.:.:.:.:.:.:.	.:.:.:.:.:.:.:.:.:.:.:.:.:.:.:.	.:.:.:.:.:.:.:.:.:.:.:.:.:.:.:.	.:.:.:.:.:.:.:.:.:.:.:.:.:.:.:.	.:.:.:.:.:.:.:.:.:.:.:.:.:.:.:.	.:.:.:.:.:.:.:.:.:.:.:.:.:.:.:.	.:.:.:.:.:.:.:.:.:.:.:.:.:.:.:.	.:.:.:.:.:.:.:.:.:.:.:.:.:.:.:.	.:.:.:.:.:.:.:.:.:.:.:.:.:.:.:.	.:.:.:.:.:.:.:.:.:.:.:.:.:.:.:.	.:.:.:.:.:.:.:.:.:.:.:.:.:.:.:.	.:.:.:.:.:.:.:.:.:.:.:.:.:.:.:.	.:.:.:.:.:.:.:.:.:.:.:.:.:.:.:.	.:.:.:.:.:.:.:.:.:.:.:.:.:.:.:.	.:.:.:.:.:.:.:.:.:.:.:.:.:.:.:.	.:.:.:.:.:.:.:.:.:.:.:.:.:.:.:.	.:.:.:.:.:.:.:.:.:.:.:.:.:.:.:.	.:.:.:.:.:.:.:.:.:.:.:.:.:.:.:.	.:.:.:.:.:.:.:.:.:.:.:.:.:.:.:.	.:.:.:.:.:.:.:.:.:.:.:.:.:.:.:.	.:.:.:.:.:.:.:.:.:.:.:.:.:.:.:.	.:.:.:.:.:.:.:.:.:.:.:.:.:.:.:.	.:.:.:.:.:.:.:.:.:.:.:.:.:.:.:.	.:.:.:.:.:.:.:.:.:.:.:.:.:.:.:.	.:.:.:.:.:.:.:.:.:.:.:.:.:.:.:.	.:.:.:.:.:.:.:.:.:.:.:.:.:.:.:.	.:.:.:.:.:.:.:.:.:.:.:.:.:.:.:.	.:.:.:.:.:.:.:.:.:.:.:.:.:.:.:.	.:.:.:.:.:.:.:.:.:.:.:.:.:.:.:.	.:.:.:.:.:.:.:.:.:.:.:.:.:.:.:.	.:.:.:.:.:.:.:.:.:.:.:.:.:.:.:.	.:.:.:.:.:.:.:.:.:.:.:.:.:.:.:.	.:.:.:.:.:.:.:.:.:.:.:.:.:.:.:.	.:.:.:.:.:.:.:.:.:.:.:.:.:.:.:.	.:.:.:.:.:.:.:.:.:.:.:.:.:.:.:.	.:.:.:.:.:.:.:.:.:.:.:.:.:.:.:.	.:.:.:.:.:.:.:.:.:.:.:.:.:.:.:.	.:.:.:.:.:.:.:.:.:.:.:.:.:.:.:.	.:.:.:.:.:.:.:.:.:.:.:.:.:.:.:.	.:.:.:.:.:.:.:.:.:.:.:.:.:.:.:.	.:.:.:.:.:.:.:.:.:.:.:.:.:.:.:.	.:.:.:.:.:.:.:.:.:.:.:.:.:.:.:.	.:.:.:.:.:.:.:.:.:.:.:.:.:.:.:.	.:.:.:.:.:.:.:.:.:.:.:.:.:.:.:.	.:.:.:.:.:.:.:.:.:.:.:.:.:.:.:.	.:.:.:.:.:.:.:.:.:.:.:.:.:.:.:.	.:.:.:.:.:.:.:.:.:.:.:.:.:.:.:.	.:.:.:.:.:.:.:.:.:.:.:.:.:.:.:.	.:.:.:.:.:.:.:.:.:.:.:.:.:.:.:.	.:.:.:.:.:.:.:.:.:.:.:.:.:.:.:.	.:.:.:.:.:.:.:.:.:.:.:.:.:.:.:.	.:.:.:.:.:.:.:.:.:.:.:.:.:.:.:.	.:.:.:.:.:.:.:.:.:.:.:.:.:.:.:.	.:.:.:.:.:.:.:.:.:.:.:.:.:.:.:.	.:.:.:.:.:.:.:.:.:.:.:.:.:.:.:.	.:.:.:.:.:.:.:.:.:.:.:.:.:.:.:.	.:.:.:.:.:.:.:.:.:.:.:.:.:.:.:.	.:.:.:.:.:.:.:.:.:.:.:.:.:.:.:.	.:.:.:.:.:.:.:.:.:.:.:.:.:.:.:.	.:.:.:.:.:.:.:.:.:.:.:.:.:.:.:.	.:.:.:.:.:.:.:.:.:.:.:.:.:.:.:.	.:.:.:.:.:.:.:.:.:.:.:.:.:.:.:.	.:.:.:.:.:.:.:.:.:.:.:.:.:.:.:.	.:.:.:.:.:.:.:.:.:.:.:.:.:.:.:.	.:.:.:.:.:.:.:.:.:.:.:.:.:.:.:.	.:.:.:.:.:.:.:.:.:.:.:.:.:.:.:.	.:.:.:.:.:.:.:.:.:.:.:.:.:.:.:.	.:.:.:.:.:.:.:.:.:.:.:.:.:.:.:.	.:.:.:.:.:.:.:.:.:.:.:.:.:.:.:.	.:.:.:.:.:.:.:.:.:.:.:.:.:.:.:.	.:.:.:.:.:.:.:.:.:.:.:.:.:.:.:.	.:.:.:.:.:.:.:.:.:.:.:.:.:.:.:.	.:.:.:.:.:.:.:.:.:.:.:.:.:.:.:.	.:.:.:.:.:.:.:.:.:.:.:.:.:.:.:.	.:.:.:.:.:.:.:.:.:.:.:.:.:.:.:.	.:.:.:.:.:.:.:.:.:.:.:.:.:.:.:.	.:.:.:.:.:.:.:.:.:.:.:.:.:.:.:.	.:.:.:.:.:.:.:.:.:.:.:.:.:.:.:.	.:.:.:.:.:.:.:.:.:.:.:.:.:.:.:.	.:.:.:.:.:.:.:.:.:.:.:.:.:.:.:.	.:.:.:.:.:.:.:.:.:.:.:.:.:.:.:.	.:.:.:.:.:.:.:.:.:.:.:.:.:.:.:.	.:.:.:.:.:.:.:.:.:.:.:.:.:.:.:.	.:.:.:.:.:.:.:.:.:.:.:.:.:.:.:.	.:.:.:.:.:.:.:.:.:.:.:.:.:.:.:.	.:.:.:.:.:.:.:.:.:.:.:.:.:.:.:.	.:.:.:.:.:.:.:.:.:.:.:.:.:.:.:.	.:.:.:.:.:.:.:.:.:.:.:.:.:.:.:.	.:.:.:.:.:.:.:.:.:.:.:.:.:.:.:.	.:.:.:.:.:.:.:.:.:.:.:.:.:.:.:.	.:.:.:.:.:.:.:.:.:.:.:.:.:.:.:.	.:.:.:.:.:.:.:.:.:.:.:.:.:.:.:.	.:.:.:.:.:.:.:.:.:.:.:.:.:.:.:.	.:.:.:.:.:.:.:.:.:.:.:.:.:.:.:.	.:.:.:.:.:.:.:.:.:.:.:.:.:.:.:.	.:.:.:.:.:.:.:.:.:.:.:.:.:.:.:.	.:.:.:.:.:.:.:.:.:.:.:.:.:.:.:.	.:.:.:.:.:.:.:.:.:.:.:.:.:.:.:.	.:.:.:.:.:.:.:.:.:.:.:.:.:.:.:.	.:.:.:.:.:.:.:.:.:.:.:.:.:.:.:.	.:.:.:.:.:.:.:.:.:.:.:.:.:.:.:.	.:.:.:.:.:.:.:.:.:.:.:.:.:.:.:.	.:.:.:.:.:.:.:.:.:.:.:.:.:.:.:.	.:.:.:.:.:.:.:.:.:.:.:.:.:.:.:.	.:.:.:.:.:.:.:.:.:.:.:.:.:.:.:.	.:.:.:.:.:.:.:.:.:.:.:.:.:.:.:.	.:.:.:.:.:.:.:.:.:.:.:.:.:.:.:.	.:.:.:.:.:.:.:.:.:.:.:.:.:.:.:.	.:.:.:.:.:.:.:.:.:.:.:.:.:.:.:.	.:.:.:.:.:.:.:.:.:.:.:.:.:.:.:.	.:.:.:.:.:.:.:.:.:.:.:.:.:.:.:.	.:.:.:.:.:.:.:.:.:.:.:.:.:.:.:.	.:.:.:.:.:.:.:.:.:.:.:.:.:.:.:.	.:.:.:.:.:.:.:.:.:.:.:.:.:.:.:.	.:.:.:.:.:.:.:.:.:.:.:.:.:.:.:.	.:.:.:.:.:.:.:.:.:.:.:.:.:.:.:.	.:.:.:.:.:.:.:.:.:.:.:.:.:.:.:.	.:.:.:.:.:.:.:.:.:.:.:.:.:.:.:.	.:.:.:.:.:.:.:.:.:.:.:.:.:.:.:.	.:.:.:.:.:.:.:.:.:.:.:.:.:.:.:.	.:.:.:.:.:.:.:.:.:.:.:.:.:.:.:.	.:.:.:.:.:.:.:.:.:.:.:.:.:.:.:.	.:.:.:.:.:.:.:.:.:.:.:.:.:.:.:.	.:.:.:.:.:.:.:.:.:.:.:.:.:.:.:.	.:.:.:.:.:.:.:.:.:.:.:.:.:.:.:.	.:.:.:.:.:.:.:.:.:.:.:.:.:.:.:.	.:.:.:.:.:.:.:.:.:.:.:.:.:.:.:.	.:.:.:.:.:.:.:.:.:.:.:.:.:.:.:.	.:.:.:.:.:.:.:.:.:.:.:.:.:.:.:.	.:.:.:.:.:.:.:.:.:.:.:.:.:.:.:.	.:.:.:.:.:.:.:.:.:.:.:.:.:.:.:.
chrI	166206	.	A	<INS:ME>	.	PASS	SVTYPE=INS;STRAND=.;FAMILY=TY3	GT:END:FLANKS_SUPPORTED:FREQUENCY:FORWARD_INSERT_START:FORWARD_INSERT_END:FORWARD_INSERT_FREQ:FORWARD_INSERT_COV:FORWARD_PRESENCE_READS:FORWARD_ABSENCE_READS:REVERSE_INSERT_START:REVERSE_INSERT_END:REVERSE_INSERT_FREQ:REVERSE_INSERT_COV:REVERSE_PRESENCE_READS:REVERSE_ABSENCE_READS	.:.:.:.:.:.:.:.:.:.:.:.:.:.:.:.	.:.:.:.:.:.:.:.:.:.:.:.:.:.:.:.	.:.:.:.:.:.:.:.:.:.:.:.:.:.:.:.	.:.:.:.:.:.:.:.:.:.:.:.:.:.:.:.	.:.:.:.:.:.:.:.:.:.:.:.:.:.:.:.	.:.:.:.:.:.:.:.:.:.:.:.:.:.:.:.	.:.:.:.:.:.:.:.:.:.:.:.:.:.:.:.	.:.:.:.:.:.:.:.:.:.:.:.:.:.:.:.	.:.:.:.:.:.:.:.:.:.:.:.:.:.:.:.	.:.:.:.:.:.:.:.:.:.:.:.:.:.:.:.	.:.:.:.:.:.:.:.:.:.:.:.:.:.:.:.	.:.:.:.:.:.:.:.:.:.:.:.:.:.:.:.	.:.:.:.:.:.:.:.:.:.:.:.:.:.:.:.	.:.:.:.:.:.:.:.:.:.:.:.:.:.:.:.	.:.:.:.:.:.:.:.:.:.:.:.:.:.:.:.	.:.:.:.:.:.:.:.:.:.:.:.:.:.:.:.	.:.:.:.:.:.:.:.:.:.:.:.:.:.:.:.	.:.:.:.:.:.:.:.:.:.:.:.:.:.:.:.	.:.:.:.:.:.:.:.:.:.:.:.:.:.:.:.	.:.:.:.:.:.:.:.:.:.:.:.:.:.:.:.	.:.:.:.:.:.:.:.:.:.:.:.:.:.:.:.	.:.:.:.:.:.:.:.:.:.:.:.:.:.:.:.	.:.:.:.:.:.:.:.:.:.:.:.:.:.:.:.	.:.:.:.:.:.:.:.:.:.:.:.:.:.:.:.	.:.:.:.:.:.:.:.:.:.:.:.:.:.:.:.	.:.:.:.:.:.:.:.:.:.:.:.:.:.:.:.	.:.:.:.:.:.:.:.:.:.:.:.:.:.:.:.	.:.:.:.:.:.:.:.:.:.:.:.:.:.:.:.	.:.:.:.:.:.:.:.:.:.:.:.:.:.:.:.	.:.:.:.:.:.:.:.:.:.:.:.:.:.:.:.	.:.:.:.:.:.:.:.:.:.:.:.:.:.:.:.	.:.:.:.:.:.:.:.:.:.:.:.:.:.:.:.	.:.:.:.:.:.:.:.:.:.:.:.:.:.:.:.	.:.:.:.:.:.:.:.:.:.:.:.:.:.:.:.	.:.:.:.:.:.:.:.:.:.:.:.:.:.:.:.	.:.:.:.:.:.:.:.:.:.:.:.:.:.:.:.	.:.:.:.:.:.:.:.:.:.:.:.:.:.:.:.	.:.:.:.:.:.:.:.:.:.:.:.:.:.:.:.	.:.:.:.:.:.:.:.:.:.:.:.:.:.:.:.	.:.:.:.:.:.:.:.:.:.:.:.:.:.:.:.	.:.:.:.:.:.:.:.:.:.:.:.:.:.:.:.	.:.:.:.:.:.:.:.:.:.:.:.:.:.:.:.	.:.:.:.:.:.:.:.:.:.:.:.:.:.:.:.	.:.:.:.:.:.:.:.:.:.:.:.:.:.:.:.	.:.:.:.:.:.:.:.:.:.:.:.:.:.:.:.	.:.:.:.:.:.:.:.:.:.:.:.:.:.:.:.	.:.:.:.:.:.:.:.:.:.:.:.:.:.:.:.	.:.:.:.:.:.:.:.:.:.:.:.:.:.:.:.	.:.:.:.:.:.:.:.:.:.:.:.:.:.:.:.	.:.:.:.:.:.:.:.:.:.:.:.:.:.:.:.	.:.:.:.:.:.:.:.:.:.:.:.:.:.:.:.	.:.:.:.:.:.:.:.:.:.:.:.:.:.:.:.	.:.:.:.:.:.:.:.:.:.:.:.:.:.:.:.	.:.:.:.:.:.:.:.:.:.:.:.:.:.:.:.	.:.:.:.:.:.:.:.:.:.:.:.:.:.:.:.	.:.:.:.:.:.:.:.:.:.:.:.:.:.:.:.	.:.:.:.:.:.:.:.:.:.:.:.:.:.:.:.	.:.:.:.:.:.:.:.:.:.:.:.:.:.:.:.	.:.:.:.:.:.:.:.:.:.:.:.:.:.:.:.	.:.:.:.:.:.:.:.:.:.:.:.:.:.:.:.	.:.:.:.:.:.:.:.:.:.:.:.:.:.:.:.	.:.:.:.:.:.:.:.:.:.:.:.:.:.:.:.	.:.:.:.:.:.:.:.:.:.:.:.:.:.:.:.	.:.:.:.:.:.:.:.:.:.:.:.:.:.:.:.	.:.:.:.:.:.:.:.:.:.:.:.:.:.:.:.	.:.:.:.:.:.:.:.:.:.:.:.:.:.:.:.	.:.:.:.:.:.:.:.:.:.:.:.:.:.:.:.	.:.:.:.:.:.:.:.:.:.:.:.:.:.:.:.	.:.:.:.:.:.:.:.:.:.:.:.:.:.:.:.	.:.:.:.:.:.:.:.:.:.:.:.:.:.:.:.	.:.:.:.:.:.:.:.:.:.:.:.:.:.:.:.	.:.:.:.:.:.:.:.:.:.:.:.:.:.:.:.	.:.:.:.:.:.:.:.:.:.:.:.:.:.:.:.	.:.:.:.:.:.:.:.:.:.:.:.:.:.:.:.	.:.:.:.:.:.:.:.:.:.:.:.:.:.:.:.	.:.:.:.:.:.:.:.:.:.:.:.:.:.:.:.	.:.:.:.:.:.:.:.:.:.:.:.:.:.:.:.	.:.:.:.:.:.:.:.:.:.:.:.:.:.:.:.	.:.:.:.:.:.:.:.:.:.:.:.:.:.:.:.	.:.:.:.:.:.:.:.:.:.:.:.:.:.:.:.	.:.:.:.:.:.:.:.:.:.:.:.:.:.:.:.	.:.:.:.:.:.:.:.:.:.:.:.:.:.:.:.	.:.:.:.:.:.:.:.:.:.:.:.:.:.:.:.	.:.:.:.:.:.:.:.:.:.:.:.:.:.:.:.	.:.:.:.:.:.:.:.:.:.:.:.:.:.:.:.	.:.:.:.:.:.:.:.:.:.:.:.:.:.:.:.	.:.:.:.:.:.:.:.:.:.:.:.:.:.:.:.	.:.:.:.:.:.:.:.:.:.:.:.:.:.:.:.	.:.:.:.:.:.:.:.:.:.:.:.:.:.:.:.	.:.:.:.:.:.:.:.:.:.:.:.:.:.:.:.	.:.:.:.:.:.:.:.:.:.:.:.:.:.:.:.	.:.:.:.:.:.:.:.:.:.:.:.:.:.:.:.	.:.:.:.:.:.:.:.:.:.:.:.:.:.:.:.	.:.:.:.:.:.:.:.:.:.:.:.:.:.:.:.	.:.:.:.:.:.:.:.:.:.:.:.:.:.:.:.	.:.:.:.:.:.:.:.:.:.:.:.:.:.:.:.	.:.:.:.:.:.:.:.:.:.:.:.:.:.:.:.	.:.:.:.:.:.:.:.:.:.:.:.:.:.:.:.	.:.:.:.:.:.:.:.:.:.:.:.:.:.:.:.	.:.:.:.:.:.:.:.:.:.:.:.:.:.:.:.	.:.:.:.:.:.:.:.:.:.:.:.:.:.:.:.	.:.:.:.:.:.:.:.:.:.:.:.:.:.:.:.	.:.:.:.:.:.:.:.:.:.:.:.:.:.:.:.	.:.:.:.:.:.:.:.:.:.:.:.:.:.:.:.	.:.:.:.:.:.:.:.:.:.:.:.:.:.:.:.	.:.:.:.:.:.:.:.:.:.:.:.:.:.:.:.	.:.:.:.:.:.:.:.:.:.:.:.:.:.:.:.	.:.:.:.:.:.:.:.:.:.:.:.:.:.:.:.	.:.:.:.:.:.:.:.:.:.:.:.:.:.:.:.	.:.:.:.:.:.:.:.:.:.:.:.:.:.:.:.	.:.:.:.:.:.:.:.:.:.:.:.:.:.:.:.	.:.:.:.:.:.:.:.:.:.:.:.:.:.:.:.	.:.:.:.:.:.:.:.:.:.:.:.:.:.:.:.	.:.:.:.:.:.:.:.:.:.:.:.:.:.:.:.	.:.:.:.:.:.:.:.:.:.:.:.:.:.:.:.	.:.:.:.:.:.:.:.:.:.:.:.:.:.:.:.	.:.:.:.:.:.:.:.:.:.:.:.:.:.:.:.	.:.:.:.:.:.:.:.:.:.:.:.:.:.:.:.	.:.:.:.:.:.:.:.:.:.:.:.:.:.:.:.	.:.:.:.:.:.:.:.:.:.:.:.:.:.:.:.	.:.:.:.:.:.:.:.:.:.:.:.:.:.:.:.	.:.:.:.:.:.:.:.:.:.:.:.:.:.:.:.	.:.:.:.:.:.:.:.:.:.:.:.:.:.:.:.	.:.:.:.:.:.:.:.:.:.:.:.:.:.:.:.	.:.:.:.:.:.:.:.:.:.:.:.:.:.:.:.	.:.:.:.:.:.:.:.:.:.:.:.:.:.:.:.	.:.:.:.:.:.:.:.:.:.:.:.:.:.:.:.	.:.:.:.:.:.:.:.:.:.:.:.:.:.:.:.	.:.:.:.:.:.:.:.:.:.:.:.:.:.:.:.	.:.:.:.:.:.:.:.:.:.:.:.:.:.:.:.	.:.:.:.:.:.:.:.:.:.:.:.:.:.:.:.	.:.:.:.:.:.:.:.:.:.:.:.:.:.:.:.	.:.:.:.:.:.:.:.:.:.:.:.:.:.:.:.	.:.:.:.:.:.:.:.:.:.:.:.:.:.:.:.	.:.:.:.:.:.:.:.:.:.:.:.:.:.:.:.	.:.:.:.:.:.:.:.:.:.:.:.:.:.:.:.	.:.:.:.:.:.:.:.:.:.:.:.:.:.:.:.	.:.:.:.:.:.:.:.:.:.:.:.:.:.:.:.	.:.:.:.:.:.:.:.:.:.:.:.:.:.:.:.	.:.:.:.:.:.:.:.:.:.:.:.:.:.:.:.	.:.:.:.:.:.:.:.:.:.:.:.:.:.:.:.	.:.:.:.:.:.:.:.:.:.:.:.:.:.:.:.	.:.:.:.:.:.:.:.:.:.:.:.:.:.:.:.	.:.:.:.:.:.:.:.:.:.:.:.:.:.:.:.	.:.:.:.:.:.:.:.:.:.:.:.:.:.:.:.	.:.:.:.:.:.:.:.:.:.:.:.:.:.:.:.	.:.:.:.:.:.:.:.:.:.:.:.:.:.:.:.	.:.:.:.:.:.:.:.:.:.:.:.:.:.:.:.	.:.:.:.:.:.:.:.:.:.:.:.:.:.:.:.	.:.:.:.:.:.:.:.:.:.:.:.:.:.:.:.	.:.:.:.:.:.:.:.:.:.:.:.:.:.:.:.	.:.:.:.:.:.:.:.:.:.:.:.:.:.:.:.	.:.:.:.:.:.:.:.:.:.:.:.:.:.:.:.	.:.:.:.:.:.:.:.:.:.:.:.:.:.:.:.	.:.:.:.:.:.:.:.:.:.:.:.:.:.:.:.	.:.:.:.:.:.:.:.:.:.:.:.:.:.:.:.	.:.:.:.:.:.:.:.:.:.:.:.:.:.:.:.	.:.:.:.:.:.:.:.:.:.:.:.:.:.:.:.	.:.:.:.:.:.:.:.:.:.:.:.:.:.:.:.	.:.:.:.:.:.:.:.:.:.:.:.:.:.:.:.	.:.:.:.:.:.:.:.:.:.:.:.:.:.:.:.	.:.:.:.:.:.:.:.:.:.:.:.:.:.:.:.	.:.:.:.:.:.:.:.:.:.:.:.:.:.:.:.	.:.:.:.:.:.:.:.:.:.:.:.:.:.:.:.	.:.:.:.:.:.:.:.:.:.:.:.:.:.:.:.	.:.:.:.:.:.:.:.:.:.:.:.:.:.:.:.	.:.:.:.:.:.:.:.:.:.:.:.:.:.:.:.	.:.:.:.:.:.:.:.:.:.:.:.:.:.:.:.	.:.:.:.:.:.:.:.:.:.:.:.:.:.:.:.	.:.:.:.:.:.:.:.:.:.:.:.:.:.:.:.	.:.:.:.:.:.:.:.:.:.:.:.:.:.:.:.	.:.:.:.:.:.:.:.:.:.:.:.:.:.:.:.	.:.:.:.:.:.:.:.:.:.:.:.:.:.:.:.	.:.:.:.:.:.:.:.:.:.:.:.:.:.:.:.	.:.:.:.:.:.:.:.:.:.:.:.:.:.:.:.	.:.:.:.:.:.:.:.:.:.:.:.:.:.:.:.	.:.:.:.:.:.:.:.:.:.:.:.:.:.:.:.	.:.:.:.:.:.:.:.:.:.:.:.:.:.:.:.	.:.:.:.:.:.:.:.:.:.:.:.:.:.:.:.	.:.:.:.:.:.:.:.:.:.:.:.:.:.:.:.	.:.:.:.:.:.:.:.:.:.:.:.:.:.:.:.	.:.:.:.:.:.:.:.:.:.:.:.:.:.:.:.	.:.:.:.:.:.:.:.:.:.:.:.:.:.:.:.	.:.:.:.:.:.:.:.:.:.:.:.:.:.:.:.	.:.:.:.:.:.:.:.:.:.:.:.:.:.:.:.	.:.:.:.:.:.:.:.:.:.:.:.:.:.:.:.	.:.:.:.:.:.:.:.:.:.:.:.:.:.:.:.	.:.:.:.:.:.:.:.:.:.:.:.:.:.:.:.	.:.:.:.:.:.:.:.:.:.:.:.:.:.:.:.	.:.:.:.:.:.:.:.:.:.:.:.:.:.:.:.	.:.:.:.:.:.:.:.:.:.:.:.:.:.:.:.	.:.:.:.:.:.:.:.:.:.:.:.:.:.:.:.	.:.:.:.:.:.:.:.:.:.:.:.:.:.:.:.	.:.:.:.:.:.:.:.:.:.:.:.:.:.:.:.	.:.:.:.:.:.:.:.:.:.:.:.:.:.:.:.	.:.:.:.:.:.:.:.:.:.:.:.:.:.:.:.	.:.:.:.:.:.:.:.:.:.:.:.:.:.:.:.	.:.:.:.:.:.:.:.:.:.:.:.:.:.:.:.	.:.:.:.:.:.:.:.:.:.:.:.:.:.:.:.	.:.:.:.:.:.:.:.:.:.:.:.:.:.:.:.	.:.:.:.:.:.:.:.:.:.:.:.:.:.:.:.	.:.:.:.:.:.:.:.:.:.:.:.:.:.:.:.	.:.:.:.:.:.:.:.:.:.:.:.:.:.:.:.	.:.:.:.:.:.:.:.:.:.:.:.:.:.:.:.	.:.:.:.:.:.:.:.:.:.:.:.:.:.:.:.	.:.:.:.:.:.:.:.:.:.:.:.:.:.:.:.	.:.:.:.:.:.:.:.:.:.:.:.:.:.:.:.	.:.:.:.:.:.:.:.:.:.:.:.:.:.:.:.	.:.:.:.:.:.:.:.:.:.:.:.:.:.:.:.	.:.:.:.:.:.:.:.:.:.:.:.:.:.:.:.	.:.:.:.:.:.:.:.:.:.:.:.:.:.:.:.	.:.:.:.:.:.:.:.:.:.:.:.:.:.:.:.	.:.:.:.:.:.:.:.:.:.:.:.:.:.:.:.	.:.:.:.:.:.:.:.:.:.:.:.:.:.:.:.	.:.:.:.:.:.:.:.:.:.:.:.:.:.:.:.	.:.:.:.:.:.:.:.:.:.:.:.:.:.:.:.	.:.:.:.:.:.:.:.:.:.:.:.:.:.:.:.	.:.:.:.:.:.:.:.:.:.:.:.:.:.:.:.	.:.:.:.:.:.:.:.:.:.:.:.:.:.:.:.	.:.:.:.:.:.:.:.:.:.:.:.:.:.:.:.	.:.:.:.:.:.:.:.:.:.:.:.:.:.:.:.	.:.:.:.:.:.:.:.:.:.:.:.:.:.:.:.	.:.:.:.:.:.:.:.:.:.:.:.:.:.:.:.	.:.:.:.:.:.:.:.:.:.:.:.:.:.:.:.	.:.:.:.:.:.:.:.:.:.:.:.:.:.:.:.	.:.:.:.:.:.:.:.:.:.:.:.:.:.:.:.	.:.:.:.:.:.:.:.:.:.:.:.:.:.:.:.	.:.:.:.:.:.:.:.:.:.:.:.:.:.:.:.	.:.:.:.:.:.:.:.:.:.:.:.:.:.:.:.	.:.:.:.:.:.:.:.:.:.:.:.:.:.:.:.	.:.:.:.:.:.:.:.:.:.:.:.:.:.:.:.	.:.:.:.:.:.:.:.:.:.:.:.:.:.:.:.	.:.:.:.:.:.:.:.:.:.:.:.:.:.:.:.	.:.:.:.:.:.:.:.:.:.:.:.:.:.:.:.	.:.:.:.:.:.:.:.:.:.:.:.:.:.:.:.	.:.:.:.:.:.:.:.:.:.:.:.:.:.:.:.	.:.:.:.:.:.:.:.:.:.:.:.:.:.:.:.	.:.:.:.:.:.:.:.:.:.:.:.:.:.:.:.	.:.:.:.:.:.:.:.:.:.:.:.:.:.:.:.	.:.:.:.:.:.:.:.:.:.:.:.:.:.:.:.	.:.:.:.:.:.:.:.:.:.:.:.:.:.:.:.	.:.:.:.:.:.:.:.:.:.:.:.:.:.:.:.	.:.:.:.:.:.:.:.:.:.:.:.:.:.:.:.	.:.:.:.:.:.:.:.:.:.:.:.:.:.:.:.	.:.:.:.:.:.:.:.:.:.:.:.:.:.:.:.	.:.:.:.:.:.:.:.:.:.:.:.:.:.:.:.	.:.:.:.:.:.:.:.:.:.:.:.:.:.:.:.	.:.:.:.:.:.:.:.:.:.:.:.:.:.:.:.	.:.:.:.:.:.:.:.:.:.:.:.:.:.:.:.	.:.:.:.:.:.:.:.:.:.:.:.:.:.:.:.	.:.:.:.:.:.:.:.:.:.:.:.:.:.:.:.	.:.:.:.:.:.:.:.:.:.:.:.:.:.:.:.	.:.:.:.:.:.:.:.:.:.:.:.:.:.:.:.	.:.:.:.:.:.:.:.:.:.:.:.:.:.:.:.	.:.:.:.:.:.:.:.:.:.:.:.:.:.:.:.	.:.:.:.:.:.:.:.:.:.:.:.:.:.:.:.	.:.:.:.:.:.:.:.:.:.:.:.:.:.:.:.	.:.:.:.:.:.:.:.:.:.:.:.:.:.:.:.	.:.:.:.:.:.:.:.:.:.:.:.:.:.:.:.	.:.:.:.:.:.:.:.:.:.:.:.:.:.:.:.	.:.:.:.:.:.:.:.:.:.:.:.:.:.:.:.	.:.:.:.:.:.:.:.:.:.:.:.:.:.:.:.	.:.:.:.:.:.:.:.:.:.:.:.:.:.:.:.	.:.:.:.:.:.:.:.:.:.:.:.:.:.:.:.	.:.:.:.:.:.:.:.:.:.:.:.:.:.:.:.	.:.:.:.:.:.:.:.:.:.:.:.:.:.:.:.	.:.:.:.:.:.:.:.:.:.:.:.:.:.:.:.	.:.:.:.:.:.:.:.:.:.:.:.:.:.:.:.	.:.:.:.:.:.:.:.:.:.:.:.:.:.:.:.	.:.:.:.:.:.:.:.:.:.:.:.:.:.:.:.	.:.:.:.:.:.:.:.:.:.:.:.:.:.:.:.	.:.:.:.:.:.:.:.:.:.:.:.:.:.:.:.	.:.:.:.:.:.:.:.:.:.:.:.:.:.:.:.	.:.:.:.:.:.:.:.:.:.:.:.:.:.:.:.	.:.:.:.:.:.:.:.:.:.:.:.:.:.:.:.	.:.:.:.:.:.:.:.:.:.:.:.:.:.:.:.	.:.:.:.:.:.:.:.:.:.:.:.:.:.:.:.	.:.:.:.:.:.:.:.:.:.:.:.:.:.:.:.	.:.:.:.:.:.:.:.:.:.:.:.:.:.:.:.	.:.:.:.:.:.:.:.:.:.:.:.:.:.:.:.	.:.:.:.:.:.:.:.:.:.:.:.:.:.:.:.	.:.:.:.:.:.:.:.:.:.:.:.:.:.:.:.	.:.:.:.:.:.:.:.:.:.:.:.:.:.:.:.	.:.:.:.:.:.:.:.:.:.:.:.:.:.:.:.	.:.:.:.:.:.:.:.:.:.:.:.:.:.:.:.	.:.:.:.:.:.:.:.:.:.:.:.:.:.:.:.	.:.:.:.:.:.:.:.:.:.:.:.:.:.:.:.	.:.:.:.:.:.:.:.:.:.:.:.:.:.:.:.	.:.:.:.:.:.:.:.:.:.:.:.:.:.:.:.	.:.:.:.:.:.:.:.:.:.:.:.:.:.:.:.	.:.:.:.:.:.:.:.:.:.:.:.:.:.:.:.	.:.:.:.:.:.:.:.:.:.:.:.:.:.:.:.	.:.:.:.:.:.:.:.:.:.:.:.:.:.:.:.	.:.:.:.:.:.:.:.:.:.:.:.:.:.:.:.	.:.:.:.:.:.:.:.:.:.:.:.:.:.:.:.	.:.:.:.:.:.:.:.:.:.:.:.:.:.:.:.	.:.:.:.:.:.:.:.:.:.:.:.:.:.:.:.	.:.:.:.:.:.:.:.:.:.:.:.:.:.:.:.	.:.:.:.:.:.:.:.:.:.:.:.:.:.:.:.	.:.:.:.:.:.:.:.:.:.:.:.:.:.:.:.	.:.:.:.:.:.:.:.:.:.:.:.:.:.:.:.	.:.:.:.:.:.:.:.:.:.:.:.:.:.:.:.	.:.:.:.:.:.:.:.:.:.:.:.:.:.:.:.	.:.:.:.:.:.:.:.:.:.:.:.:.:.:.:.	.:.:.:.:.:.:.:.:.:.:.:.:.:.:.:.	.:.:.:.:.:.:.:.:.:.:.:.:.:.:.:.	.:.:.:.:.:.:.:.:.:.:.:.:.:.:.:.	.:.:.:.:.:.:.:.:.:.:.:.:.:.:.:.	.:.:.:.:.:.:.:.:.:.:.:.:.:.:.:.	.:.:.:.:.:.:.:.:.:.:.:.:.:.:.:.	.:.:.:.:.:.:.:.:.:.:.:.:.:.:.:.	.:.:.:.:.:.:.:.:.:.:.:.:.:.:.:.	.:.:.:.:.:.:.:.:.:.:.:.:.:.:.:.	.:.:.:.:.:.:.:.:.:.:.:.:.:.:.:.	.:.:.:.:.:.:.:.:.:.:.:.:.:.:.:.	.:.:.:.:.:.:.:.:.:.:.:.:.:.:.:.	.:.:.:.:.:.:.:.:.:.:.:.:.:.:.:.	.:.:.:.:.:.:.:.:.:.:.:.:.:.:.:.	.:.:.:.:.:.:.:.:.:.:.:.:.:.:.:.	.:.:.:.:.:.:.:.:.:.:.:.:.:.:.:.	.:.:.:.:.:.:.:.:.:.:.:.:.:.:.:.	.:.:.:.:.:.:.:.:.:.:.:.:.:.:.:.	.:.:.:.:.:.:.:.:.:.:.:.:.:.:.:.	.:.:.:.:.:.:.:.:.:.:.:.:.:.:.:.	.:.:.:.:.:.:.:.:.:.:.:.:.:.:.:.	.:.:.:.:.:.:.:.:.:.:.:.:.:.:.:.	.:.:.:.:.:.:.:.:.:.:.:.:.:.:.:.	.:.:.:.:.:.:.:.:.:.:.:.:.:.:.:.	.:.:.:.:.:.:.:.:.:.:.:.:.:.:.:.	.:.:.:.:.:.:.:.:.:.:.:.:.:.:.:.	.:.:.:.:.:.:.:.:.:.:.:.:.:.:.:.	.:.:.:.:.:.:.:.:.:.:.:.:.:.:.:.	.:.:.:.:.:.:.:.:.:.:.:.:.:.:.:.	.:.:.:.:.:.:.:.:.:.:.:.:.:.:.:.	.:.:.:.:.:.:.:.:.:.:.:.:.:.:.:.	.:.:.:.:.:.:.:.:.:.:.:.:.:.:.:.	.:.:.:.:.:.:.:.:.:.:.:.:.:.:.:.	.:.:.:.:.:.:.:.:.:.:.:.:.:.:.:.	.:.:.:.:.:.:.:.:.:.:.:.:.:.:.:.	.:.:.:.:.:.:.:.:.:.:.:.:.:.:.:.	.:.:.:.:.:.:.:.:.:.:.:.:.:.:.:.	.:.:.:.:.:.:.:.:.:.:.:.:.:.:.:.	.:.:.:.:.:.:.:.:.:.:.:.:.:.:.:.	.:.:.:.:.:.:.:.:.:.:.:.:.:.:.:.	.:.:.:.:.:.:.:.:.:.:.:.:.:.:.:.	.:.:.:.:.:.:.:.:.:.:.:.:.:.:.:.	.:.:.:.:.:.:.:.:.:.:.:.:.:.:.:.	.:.:.:.:.:.:.:.:.:.:.:.:.:.:.:.	.:.:.:.:.:.:.:.:.:.:.:.:.:.:.:.	.:.:.:.:.:.:.:.:.:.:.:.:.:.:.:.	.:.:.:.:.:.:.:.:.:.:.:.:.:.:.:.	.:.:.:.:.:.:.:.:.:.:.:.:.:.:.:.	.:.:.:.:.:.:.:.:.:.:.:.:.:.:.:.	.:.:.:.:.:.:.:.:.:.:.:.:.:.:.:.	.:.:.:.:.:.:.:.:.:.:.:.:.:.:.:.	.:.:.:.:.:.:.:.:.:.:.:.:.:.:.:.	.:.:.:.:.:.:.:.:.:.:.:.:.:.:.:.	.:.:.:.:.:.:.:.:.:.:.:.:.:.:.:.	.:.:.:.:.:.:.:.:.:.:.:.:.:.:.:.	.:.:.:.:.:.:.:.:.:.:.:.:.:.:.:.	.:.:.:.:.:.:.:.:.:.:.:.:.:.:.:.	.:.:.:.:.:.:.:.:.:.:.:.:.:.:.:.	.:.:.:.:.:.:.:.:.:.:.:.:.:.:.:.	.:.:.:.:.:.:.:.:.:.:.:.:.:.:.:.	.:.:.:.:.:.:.:.:.:.:.:.:.:.:.:.	.:.:.:.:.:.:.:.:.:.:.:.:.:.:.:.	.:.:.:.:.:.:.:.:.:.:.:.:.:.:.:.	.:.:.:.:.:.:.:.:.:.:.:.:.:.:.:.	.:.:.:.:.:.:.:.:.:.:.:.:.:.:.:.	.:.:.:.:.:.:.:.:.:.:.:.:.:.:.:.	.:.:.:.:.:.:.:.:.:.:.:.:.:.:.:.	.:.:.:.:.:.:.:.:.:.:.:.:.:.:.:.	.:.:.:.:.:.:.:.:.:.:.:.:.:.:.:.	.:.:.:.:.:.:.:.:.:.:.:.:.:.:.:.	.:.:.:.:.:.:.:.:.:.:.:.:.:.:.:.	.:.:.:.:.:.:.:.:.:.:.:.:.:.:.:.	.:.:.:.:.:.:.:.:.:.:.:.:.:.:.:.	.:.:.:.:.:.:.:.:.:.:.:.:.:.:.:.	.:.:.:.:.:.:.:.:.:.:.:.:.:.:.:.	.:.:.:.:.:.:.:.:.:.:.:.:.:.:.:.	.:.:.:.:.:.:.:.:.:.:.:.:.:.:.:.	.:.:.:.:.:.:.:.:.:.:.:.:.:.:.:.	.:.:.:.:.:.:.:.:.:.:.:.:.:.:.:.	.:.:.:.:.:.:.:.:.:.:.:.:.:.:.:.	.:.:.:.:.:.:.:.:.:.:.:.:.:.:.:.	.:.:.:.:.:.:.:.:.:.:.:.:.:.:.:.	.:.:.:.:.:.:.:.:.:.:.:.:.:.:.:.	.:.:.:.:.:.:.:.:.:.:.:.:.:.:.:.	.:.:.:.:.:.:.:.:.:.:.:.:.:.:.:.	.:.:.:.:.:.:.:.:.:.:.:.:.:.:.:.	.:.:.:.:.:.:.:.:.:.:.:.:.:.:.:.	.:.:.:.:.:.:.:.:.:.:.:.:.:.:.:.	.:.:.:.:.:.:.:.:.:.:.:.:.:.:.:.	.:.:.:.:.:.:.:.:.:.:.:.:.:.:.:.	.:.:.:.:.:.:.:.:.:.:.:.:.:.:.:.	.:.:.:.:.:.:.:.:.:.:.:.:.:.:.:.	.:.:.:.:.:.:.:.:.:.:.:.:.:.:.:.	.:.:.:.:.:.:.:.:.:.:.:.:.:.:.:.	.:.:.:.:.:.:.:.:.:.:.:.:.:.:.:.	.:.:.:.:.:.:.:.:.:.:.:.:.:.:.:.	.:.:.:.:.:.:.:.:.:.:.:.:.:.:.:.	.:.:.:.:.:.:.:.:.:.:.:.:.:.:.:.	.:.:.:.:.:.:.:.:.:.:.:.:.:.:.:.	.:.:.:.:.:.:.:.:.:.:.:.:.:.:.:.	.:.:.:.:.:.:.:.:.:.:.:.:.:.:.:.	.:.:.:.:.:.:.:.:.:.:.:.:.:.:.:.	.:.:.:.:.:.:.:.:.:.:.:.:.:.:.:.	.:.:.:.:.:.:.:.:.:.:.:.:.:.:.:.	.:.:.:.:.:.:.:.:.:.:.:.:.:.:.:.	.:.:.:.:.:.:.:.:.:.:.:.:.:.:.:.	.:.:.:.:.:.:.:.:.:.:.:.:.:.:.:.	.:.:.:.:.:.:.:.:.:.:.:.:.:.:.:.	.:.:.:.:.:.:.:.:.:.:.:.:.:.:.:.	.:.:.:.:.:.:.:.:.:.:.:.:.:.:.:.	.:.:.:.:.:.:.:.:.:.:.:.:.:.:.:.	.:.:.:.:.:.:.:.:.:.:.:.:.:.:.:.	.:.:.:.:.:.:.:.:.:.:.:.:.:.:.:.	.:.:.:.:.:.:.:.:.:.:.:.:.:.:.:.	.:.:.:.:.:.:.:.:.:.:.:.:.:.:.:.	.:.:.:.:.:.:.:.:.:.:.:.:.:.:.:.	.:.:.:.:.:.:.:.:.:.:.:.:.:.:.:.	.:.:.:.:.:.:.:.:.:.:.:.:.:.:.:.	.:.:.:.:.:.:.:.:.:.:.:.:.:.:.:.	.:.:.:.:.:.:.:.:.:.:.:.:.:.:.:.	.:.:.:.:.:.:.:.:.:.:.:.:.:.:.:.	.:.:.:.:.:.:.:.:.:.:.:.:.:.:.:.	.:.:.:.:.:.:.:.:.:.:.:.:.:.:.:.	.:.:.:.:.:.:.:.:.:.:.:.:.:.:.:.	.:.:.:.:.:.:.:.:.:.:.:.:.:.:.:.	.:.:.:.:.:.:.:.:.:.:.:.:.:.:.:.	.:.:.:.:.:.:.:.:.:.:.:.:.:.:.:.	.:.:.:.:.:.:.:.:.:.:.:.:.:.:.:.	.:.:.:.:.:.:.:.:.:.:.:.:.:.:.:.	.:.:.:.:.:.:.:.:.:.:.:.:.:.:.:.	.:.:.:.:.:.:.:.:.:.:.:.:.:.:.:.	.:.:.:.:.:.:.:.:.:.:.:.:.:.:.:.	.:.:.:.:.:.:.:.:.:.:.:.:.:.:.:.	.:.:.:.:.:.:.:.:.:.:.:.:.:.:.:.	.:.:.:.:.:.:.:.:.:.:.:.:.:.:.:.	.:.:.:.:.:.:.:.:.:.:.:.:.:.:.:.	.:.:.:.:.:.:.:.:.:.:.:.:.:.:.:.	.:.:.:.:.:.:.:.:.:.:.:.:.:.:.:.	.:.:.:.:.:.:.:.:.:.:.:.:.:.:.:.	.:.:.:.:.:.:.:.:.:.:.:.:.:.:.:.	.:.:.:.:.:.:.:.:.:.:.:.:.:.:.:.	.:.:.:.:.:.:.:.:.:.:.:.:.:.:.:.	.:.:.:.:.:.:.:.:.:.:.:.:.:.:.:.	.:.:.:.:.:.:.:.:.:.:.:.:.:.:.:.	.:.:.:.:.:.:.:.:.:.:.:.:.:.:.:.	.:.:.:.:.:.:.:.:.:.:.:.:.:.:.:.	.:.:.:.:.:.:.:.:.:.:.:.:.:.:.:.	.:.:.:.:.:.:.:.:.:.:.:.:.:.:.:.	.:.:.:.:.:.:.:.:.:.:.:.:.:.:.:.	.:.:.:.:.:.:.:.:.:.:.:.:.:.:.:.	.:.:.:.:.:.:.:.:.:.:.:.:.:.:.:.	.:.:.:.:.:.:.:.:.:.:.:.:.:.:.:.	.:.:.:.:.:.:.:.:.:.:.:.:.:.:.:.	.:.:.:.:.:.:.:.:.:.:.:.:.:.:.:.	.:.:.:.:.:.:.:.:.:.:.:.:.:.:.:.	.:.:.:.:.:.:.:.:.:.:.:.:.:.:.:.	.:.:.:.:.:.:.:.:.:.:.:.:.:.:.:.	.:.:.:.:.:.:.:.:.:.:.:.:.:.:.:.	.:.:.:.:.:.:.:.:.:.:.:.:.:.:.:.	.:.:.:.:.:.:.:.:.:.:.:.:.:.:.:.	.:.:.:.:.:.:.:.:.:.:.:.:.:.:.:.	.:.:.:.:.:.:.:.:.:.:.:.:.:.:.:.	.:.:.:.:.:.:.:.:.:.:.:.:.:.:.:.	.:.:.:.:.:.:.:.:.:.:.:.:.:.:.:.	.:.:.:.:.:.:.:.:.:.:.:.:.:.:.:.	.:.:.:.:.:.:.:.:.:.:.:.:.:.:.:.	.:.:.:.:.:.:.:.:.:.:.:.:.:.:.:.	.:.:.:.:.:.:.:.:.:.:.:.:.:.:.:.	.:.:.:.:.:.:.:.:.:.:.:.:.:.:.:.	.:.:.:.:.:.:.:.:.:.:.:.:.:.:.:.	.:.:.:.:.:.:.:.:.:.:.:.:.:.:.:.	.:.:.:.:.:.:.:.:.:.:.:.:.:.:.:.	.:.:.:.:.:.:.:.:.:.:.:.:.:.:.:.	.:.:.:.:.:.:.:.:.:.:.:.:.:.:.:.	.:.:.:.:.:.:.:.:.:.:.:.:.:.:.:.	.:.:.:.:.:.:.:.:.:.:.:.:.:.:.:.	.:.:.:.:.:.:.:.:.:.:.:.:.:.:.:.	.:.:.:.:.:.:.:.:.:.:.:.:.:.:.:.	.:.:.:.:.:.:.:.:.:.:.:.:.:.:.:.	.:.:.:.:.:.:.:.:.:.:.:.:.:.:.:.	.:.:.:.:.:.:.:.:.:.:.:.:.:.:.:.	.:.:.:.:.:.:.:.:.:.:.:.:.:.:.:.	.:.:.:.:.:.:.:.:.:.:.:.:.:.:.:.	.:.:.:.:.:.:.:.:.:.:.:.:.:.:.:.	.:.:.:.:.:.:.:.:.:.:.:.:.:.:.:.	.:.:.:.:.:.:.:.:.:.:.:.:.:.:.:.	.:.:.:.:.:.:.:.:.:.:.:.:.:.:.:.	.:.:.:.:.:.:.:.:.:.:.:.:.:.:.:.	.:.:.:.:.:.:.:.:.:.:.:.:.:.:.:.	.:.:.:.:.:.:.:.:.:.:.:.:.:.:.:.	.:.:.:.:.:.:.:.:.:.:.:.:.:.:.:.	.:.:.:.:.:.:.:.:.:.:.:.:.:.:.:.	.:.:.:.:.:.:.:.:.:.:.:.:.:.:.:.	.:.:.:.:.:.:.:.:.:.:.:.:.:.:.:.	.:.:.:.:.:.:.:.:.:.:.:.:.:.:.:.	.:.:.:.:.:.:.:.:.:.:.:.:.:.:.:.	.:.:.:.:.:.:.:.:.:.:.:.:.:.:.:.	.:.:.:.:.:.:.:.:.:.:.:.:.:.:.:.	.:.:.:.:.:.:.:.:.:.:.:.:.:.:.:.	.:.:.:.:.:.:.:.:.:.:.:.:.:.:.:.	.:.:.:.:.:.:.:.:.:.:.:.:.:.:.:.	.:.:.:.:.:.:.:.:.:.:.:.:.:.:.:.	.:.:.:.:.:.:.:.:.:.:.:.:.:.:.:.	.:.:.:.:.:.:.:.:.:.:.:.:.:.:.:.	.:.:.:.:.:.:.:.:.:.:.:.:.:.:.:.	.:.:.:.:.:.:.:.:.:.:.:.:.:.:.:.	.:.:.:.:.:.:.:.:.:.:.:.:.:.:.:.	.:.:.:.:.:.:.:.:.:.:.:.:.:.:.:.	.:.:.:.:.:.:.:.:.:.:.:.:.:.:.:.	.:.:.:.:.:.:.:.:.:.:.:.:.:.:.:.	.:.:.:.:.:.:.:.:.:.:.:.:.:.:.:.	.:.:.:.:.:.:.:.:.:.:.:.:.:.:.:.	.:.:.:.:.:.:.:.:.:.:.:.:.:.:.:.	.:.:.:.:.:.:.:.:.:.:.:.:.:.:.:.	.:.:.:.:.:.:.:.:.:.:.:.:.:.:.:.	.:.:.:.:.:.:.:.:.:.:.:.:.:.:.:.	.:.:.:.:.:.:.:.:.:.:.:.:.:.:.:.	.:.:.:.:.:.:.:.:.:.:.:.:.:.:.:.	.:.:.:.:.:.:.:.:.:.:.:.:.:.:.:.	.:.:.:.:.:.:.:.:.:.:.:.:.:.:.:.	.:.:.:.:.:.:.:.:.:.:.:.:.:.:.:.	.:.:.:.:.:.:.:.:.:.:.:.:.:.:.:.	.:.:.:.:.:.:.:.:.:.:.:.:.:.:.:.	.:.:.:.:.:.:.:.:.:.:.:.:.:.:.:.	.:.:.:.:.:.:.:.:.:.:.:.:.:.:.:.	.:.:.:.:.:.:.:.:.:.:.:.:.:.:.:.	.:.:.:.:.:.:.:.:.:.:.:.:.:.:.:.	.:.:.:.:.:.:.:.:.:.:.:.:.:.:.:.	.:.:.:.:.:.:.:.:.:.:.:.:.:.:.:.	.:.:.:.:.:.:.:.:.:.:.:.:.:.:.:.	.:.:.:.:.:.:.:.:.:.:.:.:.:.:.:.	.:.:.:.:.:.:.:.:.:.:.:.:.:.:.:.	.:.:.:.:.:.:.:.:.:.:.:.:.:.:.:.	.:.:.:.:.:.:.:.:.:.:.:.:.:.:.:.	.:.:.:.:.:.:.:.:.:.:.:.:.:.:.:.	.:.:.:.:.:.:.:.:.:.:.:.:.:.:.:.	.:.:.:.:.:.:.:.:.:.:.:.:.:.:.:.	.:.:.:.:.:.:.:.:.:.:.:.:.:.:.:.	.:.:.:.:.:.:.:.:.:.:.:.:.:.:.:.	.:.:.:.:.:.:.:.:.:.:.:.:.:.:.:.	.:.:.:.:.:.:.:.:.:.:.:.:.:.:.:.	.:.:.:.:.:.:.:.:.:.:.:.:.:.:.:.	.:.:.:.:.:.:.:.:.:.:.:.:.:.:.:.	.:.:.:.:.:.:.:.:.:.:.:.:.:.:.:.	.:.:.:.:.:.:.:.:.:.:.:.:.:.:.:.	.:.:.:.:.:.:.:.:.:.:.:.:.:.:.:.	.:.:.:.:.:.:.:.:.:.:.:.:.:.:.:.	.:.:.:.:.:.:.:.:.:.:.:.:.:.:.:.	.:.:.:.:.:.:.:.:.:.:.:.:.:.:.:.	.:.:.:.:.:.:.:.:.:.:.:.:.:.:.:.	.:.:.:.:.:.:.:.:.:.:.:.:.:.:.:.	.:.:.:.:.:.:.:.:.:.:.:.:.:.:.:.	.:.:.:.:.:.:.:.:.:.:.:.:.:.:.:.	.:.:.:.:.:.:.:.:.:.:.:.:.:.:.:.	.:.:.:.:.:.:.:.:.:.:.:.:.:.:.:.	.:.:.:.:.:.:.:.:.:.:.:.:.:.:.:.	.:.:.:.:.:.:.:.:.:.:.:.:.:.:.:.	.:.:.:.:.:.:.:.:.:.:.:.:.:.:.:.	.:.:.:.:.:.:.:.:.:.:.:.:.:.:.:.	.:.:.:.:.:.:.:.:.:.:.:.:.:.:.:.	.:.:.:.:.:.:.:.:.:.:.:.:.:.:.:.	.:.:.:.:.:.:.:.:.:.:.:.:.:.:.:.	.:.:.:.:.:.:.:.:.:.:.:.:.:.:.:.	.:.:.:.:.:.:.:.:.:.:.:.:.:.:.:.	.:.:.:.:.:.:.:.:.:.:.:.:.:.:.:.	.:.:.:.:.:.:.:.:.:.:.:.:.:.:.:.	.:.:.:.:.:.:.:.:.:.:.:.:.:.:.:.	.:.:.:.:.:.:.:.:.:.:.:.:.:.:.:.	.:.:.:.:.:.:.:.:.:.:.:.:.:.:.:.	.:.:.:.:.:.:.:.:.:.:.:.:.:.:.:.	.:.:.:.:.:.:.:.:.:.:.:.:.:.:.:.	.:.:.:.:.:.:.:.:.:.:.:.:.:.:.:.	.:.:.:.:.:.:.:.:.:.:.:.:.:.:.:.	.:.:.:.:.:.:.:.:.:.:.:.:.:.:.:.	.:.:.:.:.:.:.:.:.:.:.:.:.:.:.:.	.:.:.:.:.:.:.:.:.:.:.:.:.:.:.:.	.:.:.:.:.:.:.:.:.:.:.:.:.:.:.:.	.:.:.:.:.:.:.:.:.:.:.:.:.:.:.:.	.:.:.:.:.:.:.:.:.:.:.:.:.:.:.:.	.:.:.:.:.:.:.:.:.:.:.:.:.:.:.:.	.:.:.:.:.:.:.:.:.:.:.:.:.:.:.:.	.:.:.:.:.:.:.:.:.:.:.:.:.:.:.:.	.:.:.:.:.:.:.:.:.:.:.:.:.:.:.:.	.:.:.:.:.:.:.:.:.:.:.:.:.:.:.:.	.:.:.:.:.:.:.:.:.:.:.:.:.:.:.:.	.:.:.:.:.:.:.:.:.:.:.:.:.:.:.:.	.:.:.:.:.:.:.:.:.:.:.:.:.:.:.:.	.:.:.:.:.:.:.:.:.:.:.:.:.:.:.:.	.:.:.:.:.:.:.:.:.:.:.:.:.:.:.:.	.:.:.:.:.:.:.:.:.:.:.:.:.:.:.:.	.:.:.:.:.:.:.:.:.:.:.:.:.:.:.:.	.:.:.:.:.:.:.:.:.:.:.:.:.:.:.:.	.:.:.:.:.:.:.:.:.:.:.:.:.:.:.:.	.:.:.:.:.:.:.:.:.:.:.:.:.:.:.:.	.:.:.:.:.:.:.:.:.:.:.:.:.:.:.:.	.:.:.:.:.:.:.:.:.:.:.:.:.:.:.:.	.:.:.:.:.:.:.:.:.:.:.:.:.:.:.:.	.:.:.:.:.:.:.:.:.:.:.:.:.:.:.:.	.:.:.:.:.:.:.:.:.:.:.:.:.:.:.:.	.:.:.:.:.:.:.:.:.:.:.:.:.:.:.:.	.:.:.:.:.:.:.:.:.:.:.:.:.:.:.:.	.:.:.:.:.:.:.:.:.:.:.:.:.:.:.:.	.:.:.:.:.:.:.:.:.:.:.:.:.:.:.:.	.:.:.:.:.:.:.:.:.:.:.:.:.:.:.:.	.:.:.:.:.:.:.:.:.:.:.:.:.:.:.:.	.:.:.:.:.:.:.:.:.:.:.:.:.:.:.:.	.:.:.:.:.:.:.:.:.:.:.:.:.:.:.:.	.:.:.:.:.:.:.:.:.:.:.:.:.:.:.:.	.:.:.:.:.:.:.:.:.:.:.:.:.:.:.:.	.:.:.:.:.:.:.:.:.:.:.:.:.:.:.:.	.:.:.:.:.:.:.:.:.:.:.:.:.:.:.:.	.:.:.:.:.:.:.:.:.:.:.:.:.:.:.:.	.:.:.:.:.:.:.:.:.:.:.:.:.:.:.:.	.:.:.:.:.:.:.:.:.:.:.:.:.:.:.:.	.:.:.:.:.:.:.:.:.:.:.:.:.:.:.:.	.:.:.:.:.:.:.:.:.:.:.:.:.:.:.:.	.:.:.:.:.:.:.:.:.:.:.:.:.:.:.:.	.:.:.:.:.:.:.:.:.:.:.:.:.:.:.:.	.:.:.:.:.:.:.:.:.:.:.:.:.:.:.:.	.:.:.:.:.:.:.:.:.:.:.:.:.:.:.:.	.:.:.:.:.:.:.:.:.:.:.:.:.:.:.:.	.:.:.:.:.:.:.:.:.:.:.:.:.:.:.:.	.:.:.:.:.:.:.:.:.:.:.:.:.:.:.:.	.:.:.:.:.:.:.:.:.:.:.:.:.:.:.:.	.:.:.:.:.:.:.:.:.:.:.:.:.:.:.:.	.:.:.:.:.:.:.:.:.:.:.:.:.:.:.:.	.:.:.:.:.:.:.:.:.:.:.:.:.:.:.:.	.:.:.:.:.:.:.:.:.:.:.:.:.:.:.:.	.:.:.:.:.:.:.:.:.:.:.:.:.:.:.:.	.:.:.:.:.:.:.:.:.:.:.:.:.:.:.:.	.:.:.:.:.:.:.:.:.:.:.:.:.:.:.:.	.:.:.:.:.:.:.:.:.:.:.:.:.:.:.:.	.:.:.:.:.:.:.:.:.:.:.:.:.:.:.:.	.:.:.:.:.:.:.:.:.:.:.:.:.:.:.:.	.:.:.:.:.:.:.:.:.:.:.:.:.:.:.:.	.:.:.:.:.:.:.:.:.:.:.:.:.:.:.:.	.:.:.:.:.:.:.:.:.:.:.:.:.:.:.:.	.:.:.:.:.:.:.:.:.:.:.:.:.:.:.:.	.:.:.:.:.:.:.:.:.:.:.:.:.:.:.:.	.:.:.:.:.:.:.:.:.:.:.:.:.:.:.:.	.:.:.:.:.:.:.:.:.:.:.:.:.:.:.:.	.:.:.:.:.:.:.:.:.:.:.:.:.:.:.:.	.:.:.:.:.:.:.:.:.:.:.:.:.:.:.:.	.:.:.:.:.:.:.:.:.:.:.:.:.:.:.:.	.:.:.:.:.:.:.:.:.:.:.:.:.:.:.:.	.:.:.:.:.:.:.:.:.:.:.:.:.:.:.:.	.:.:.:.:.:.:.:.:.:.:.:.:.:.:.:.	.:.:.:.:.:.:.:.:.:.:.:.:.:.:.:.	.:.:.:.:.:.:.:.:.:.:.:.:.:.:.:.	.:.:.:.:.:.:.:.:.:.:.:.:.:.:.:.	.:.:.:.:.:.:.:.:.:.:.:.:.:.:.:.	.:.:.:.:.:.:.:.:.:.:.:.:.:.:.:.	.:.:.:.:.:.:.:.:.:.:.:.:.:.:.:.	.:.:.:.:.:.:.:.:.:.:.:.:.:.:.:.	.:.:.:.:.:.:.:.:.:.:.:.:.:.:.:.	.:.:.:.:.:.:.:.:.:.:.:.:.:.:.:.	.:.:.:.:.:.:.:.:.:.:.:.:.:.:.:.	.:.:.:.:.:.:.:.:.:.:.:.:.:.:.:.	.:.:.:.:.:.:.:.:.:.:.:.:.:.:.:.	.:.:.:.:.:.:.:.:.:.:.:.:.:.:.:.	.:.:.:.:.:.:.:.:.:.:.:.:.:.:.:.	.:.:.:.:.:.:.:.:.:.:.:.:.:.:.:.	.:.:.:.:.:.:.:.:.:.:.:.:.:.:.:.	.:.:.:.:.:.:.:.:.:.:.:.:.:.:.:.	.:.:.:.:.:.:.:.:.:.:.:.:.:.:.:.	.:.:.:.:.:.:.:.:.:.:.:.:.:.:.:.	.:.:.:.:.:.:.:.:.:.:.:.:.:.:.:.	.:.:.:.:.:.:.:.:.:.:.:.:.:.:.:.	.:.:.:.:.:.:.:.:.:.:.:.:.:.:.:.	.:.:.:.:.:.:.:.:.:.:.:.:.:.:.:.	.:.:.:.:.:.:.:.:.:.:.:.:.:.:.:.	.:.:.:.:.:.:.:.:.:.:.:.:.:.:.:.	.:.:.:.:.:.:.:.:.:.:.:.:.:.:.:.	.:.:.:.:.:.:.:.:.:.:.:.:.:.:.:.	.:.:.:.:.:.:.:.:.:.:.:.:.:.:.:.	.:.:.:.:.:.:.:.:.:.:.:.:.:.:.:.	.:.:.:.:.:.:.:.:.:.:.:.:.:.:.:.	.:.:.:.:.:.:.:.:.:.:.:.:.:.:.:.	.:.:.:.:.:.:.:.:.:.:.:.:.:.:.:.	.:.:.:.:.:.:.:.:.:.:.:.:.:.:.:.	.:.:.:.:.:.:.:.:.:.:.:.:.:.:.:.	.:.:.:.:.:.:.:.:.:.:.:.:.:.:.:.	.:.:.:.:.:.:.:.:.:.:.:.:.:.:.:.	.:.:.:.:.:.:.:.:.:.:.:.:.:.:.:.	.:.:.:.:.:.:.:.:.:.:.:.:.:.:.:.	.:.:.:.:.:.:.:.:.:.:.:.:.:.:.:.	.:.:.:.:.:.:.:.:.:.:.:.:.:.:.:.	.:.:.:.:.:.:.:.:.:.:.:.:.:.:.:.	.:.:.:.:.:.:.:.:.:.:.:.:.:.:.:.	.:.:.:.:.:.:.:.:.:.:.:.:.:.:.:.	.:.:.:.:.:.:.:.:.:.:.:.:.:.:.:.	.:.:.:.:.:.:.:.:.:.:.:.:.:.:.:.	.:.:.:.:.:.:.:.:.:.:.:.:.:.:.:.	.:.:.:.:.:.:.:.:.:.:.:.:.:.:.:.	.:.:.:.:.:.:.:.:.:.:.:.:.:.:.:.	.:.:.:.:.:.:.:.:.:.:.:.:.:.:.:.	.:.:.:.:.:.:.:.:.:.:.:.:.:.:.:.	.:.:.:.:.:.:.:.:.:.:.:.:.:.:.:.	.:.:.:.:.:.:.:.:.:.:.:.:.:.:.:.	.:.:.:.:.:.:.:.:.:.:.:.:.:.:.:.	.:.:.:.:.:.:.:.:.:.:.:.:.:.:.:.	.:.:.:.:.:.:.:.:.:.:.:.:.:.:.:.	.:.:.:.:.:.:.:.:.:.:.:.:.:.:.:.	.:.:.:.:.:.:.:.:.:.:.:.:.:.:.:.	.:.:.:.:.:.:.:.:.:.:.:.:.:.:.:.	.:.:.:.:.:.:.:.:.:.:.:.:.:.:.:.	.:.:.:.:.:.:.:.:.:.:.:.:.:.:.:.	.:.:.:.:.:.:.:.:.:.:.:.:.:.:.:.	.:.:.:.:.:.:.:.:.:.:.:.:.:.:.:.	.:.:.:.:.:.:.:.:.:.:.:.:.:.:.:.	.:.:.:.:.:.:.:.:.:.:.:.:.:.:.:.	.:.:.:.:.:.:.:.:.:.:.:.:.:.:.:.	.:.:.:.:.:.:.:.:.:.:.:.:.:.:.:.	.:.:.:.:.:.:.:.:.:.:.:.:.:.:.:.	.:.:.:.:.:.:.:.:.:.:.:.:.:.:.:.	.:.:.:.:.:.:.:.:.:.:.:.:.:.:.:.	.:.:.:.:.:.:.:.:.:.:.:.:.:.:.:.	.:.:.:.:.:.:.:.:.:.:.:.:.:.:.:.	.:.:.:.:.:.:.:.:.:.:.:.:.:.:.:.	.:.:.:.:.:.:.:.:.:.:.:.:.:.:.:.	.:.:.:.:.:.:.:.:.:.:.:.:.:.:.:.	.:.:.:.:.:.:.:.:.:.:.:.:.:.:.:.	.:.:.:.:.:.:.:.:.:.:.:.:.:.:.:.	.:.:.:.:.:.:.:.:.:.:.:.:.:.:.:.	.:.:.:.:.:.:.:.:.:.:.:.:.:.:.:.	.:.:.:.:.:.:.:.:.:.:.:.:.:.:.:.	.:.:.:.:.:.:.:.:.:.:.:.:.:.:.:.	.:.:.:.:.:.:.:.:.:.:.:.:.:.:.:.	.:.:.:.:.:.:.:.:.:.:.:.:.:.:.:.	.:.:.:.:.:.:.:.:.:.:.:.:.:.:.:.	.:.:.:.:.:.:.:.:.:.:.:.:.:.:.:.	.:.:.:.:.:.:.:.:.:.:.:.:.:.:.:.	.:.:.:.:.:.:.:.:.:.:.:.:.:.:.:.	.:.:.:.:.:.:.:.:.:.:.:.:.:.:.:.	.:.:.:.:.:.:.:.:.:.:.:.:.:.:.:.	.:.:.:.:.:.:.:.:.:.:.:.:.:.:.:.	.:.:.:.:.:.:.:.:.:.:.:.:.:.:.:.	.:.:.:.:.:.:.:.:.:.:.:.:.:.:.:.	.:.:.:.:.:.:.:.:.:.:.:.:.:.:.:.	.:.:.:.:.:.:.:.:.:.:.:.:.:.:.:.	.:.:.:.:.:.:.:.:.:.:.:.:.:.:.:.	.:.:.:.:.:.:.:.:.:.:.:.:.:.:.:.	.:.:.:.:.:.:.:.:.:.:.:.:.:.:.:.	.:.:.:.:.:.:.:.:.:.:.:.:.:.:.:.	.:.:.:.:.:.:.:.:.:.:.:.:.:.:.:.	.:.:.:.:.:.:.:.:.:.:.:.:.:.:.:.	.:.:.:.:.:.:.:.:.:.:.:.:.:.:.:.	.:.:.:.:.:.:.:.:.:.:.:.:.:.:.:.	.:.:.:.:.:.:.:.:.:.:.:.:.:.:.:.	.:.:.:.:.:.:.:.:.:.:.:.:.:.:.:.	.:.:.:.:.:.:.:.:.:.:.:.:.:.:.:.	.:.:.:.:.:.:.:.:.:.:.:.:.:.:.:.	.:.:.:.:.:.:.:.:.:.:.:.:.:.:.:.	.:.:.:.:.:.:.:.:.:.:.:.:.:.:.:.	.:.:.:.:.:.:.:.:.:.:.:.:.:.:.:.	.:.:.:.:.:.:.:.:.:.:.:.:.:.:.:.	.:.:.:.:.:.:.:.:.:.:.:.:.:.:.:.	.:.:.:.:.:.:.:.:.:.:.:.:.:.:.:.	.:.:.:.:.:.:.:.:.:.:.:.:.:.:.:.	.:.:.:.:.:.:.:.:.:.:.:.:.:.:.:.	.:.:.:.:.:.:.:.:.:.:.:.:.:.:.:.	.:.:.:.:.:.:.:.:.:.:.:.:.:.:.:.	.:.:.:.:.:.:.:.:.:.:.:.:.:.:.:.	.:.:.:.:.:.:.:.:.:.:.:.:.:.:.:.	.:.:.:.:.:.:.:.:.:.:.:.:.:.:.:.	.:.:.:.:.:.:.:.:.:.:.:.:.:.:.:.	.:.:.:.:.:.:.:.:.:.:.:.:.:.:.:.	.:.:.:.:.:.:.:.:.:.:.:.:.:.:.:.	.:.:.:.:.:.:.:.:.:.:.:.:.:.:.:.	.:.:.:.:.:.:.:.:.:.:.:.:.:.:.:.	.:.:.:.:.:.:.:.:.:.:.:.:.:.:.:.	.:.:.:.:.:.:.:.:.:.:.:.:.:.:.:.	.:.:.:.:.:.:.:.:.:.:.:.:.:.:.:.	.:.:.:.:.:.:.:.:.:.:.:.:.:.:.:.	.:.:.:.:.:.:.:.:.:.:.:.:.:.:.:.	.:.:.:.:.:.:.:.:.:.:.:.:.:.:.:.	.:.:.:.:.:.:.:.:.:.:.:.:.:.:.:.	.:.:.:.:.:.:.:.:.:.:.:.:.:.:.:.	.:.:.:.:.:.:.:.:.:.:.:.:.:.:.:.	.:.:.:.:.:.:.:.:.:.:.:.:.:.:.:.	.:.:.:.:.:.:.:.:.:.:.:.:.:.:.:.	.:.:.:.:.:.:.:.:.:.:.:.:.:.:.:.	.:.:.:.:.:.:.:.:.:.:.:.:.:.:.:.	.:.:.:.:.:.:.:.:.:.:.:.:.:.:.:.	.:.:.:.:.:.:.:.:.:.:.:.:.:.:.:.	.:.:.:.:.:.:.:.:.:.:.:.:.:.:.:.	.:.:.:.:.:.:.:.:.:.:.:.:.:.:.:.	.:.:.:.:.:.:.:.:.:.:.:.:.:.:.:.	.:.:.:.:.:.:.:.:.:.:.:.:.:.:.:.	.:.:.:.:.:.:.:.:.:.:.:.:.:.:.:.	.:.:.:.:.:.:.:.:.:.:.:.:.:.:.:.	.:.:.:.:.:.:.:.:.:.:.:.:.:.:.:.	.:.:.:.:.:.:.:.:.:.:.:.:.:.:.:.	.:.:.:.:.:.:.:.:.:.:.:.:.:.:.:.	.:.:.:.:.:.:.:.:.:.:.:.:.:.:.:.	.:.:.:.:.:.:.:.:.:.:.:.:.:.:.:.	.:.:.:.:.:.:.:.:.:.:.:.:.:.:.:.	.:.:.:.:.:.:.:.:.:.:.:.:.:.:.:.	.:.:.:.:.:.:.:.:.:.:.:.:.:.:.:.	.:.:.:.:.:.:.:.:.:.:.:.:.:.:.:.	.:.:.:.:.:.:.:.:.:.:.:.:.:.:.:.	.:.:.:.:.:.:.:.:.:.:.:.:.:.:.:.	.:.:.:.:.:.:.:.:.:.:.:.:.:.:.:.	.:.:.:.:.:.:.:.:.:.:.:.:.:.:.:.	.:.:.:.:.:.:.:.:.:.:.:.:.:.:.:.	.:.:.:.:.:.:.:.:.:.:.:.:.:.:.:.	.:.:.:.:.:.:.:.:.:.:.:.:.:.:.:.	.:.:.:.:.:.:.:.:.:.:.:.:.:.:.:.	.:.:.:.:.:.:.:.:.:.:.:.:.:.:.:.	.:.:.:.:.:.:.:.:.:.:.:.:.:.:.:.	.:.:.:.:.:.:.:.:.:.:.:.:.:.:.:.	.:.:.:.:.:.:.:.:.:.:.:.:.:.:.:.	.:.:.:.:.:.:.:.:.:.:.:.:.:.:.:.	.:.:.:.:.:.:.:.:.:.:.:.:.:.:.:.	.:.:.:.:.:.:.:.:.:.:.:.:.:.:.:.	.:.:.:.:.:.:.:.:.:.:.:.:.:.:.:.	.:.:.:.:.:.:.:.:.:.:.:.:.:.:.:.	.:.:.:.:.:.:.:.:.:.:.:.:.:.:.:.	.:.:.:.:.:.:.:.:.:.:.:.:.:.:.:.	.:.:.:.:.:.:.:.:.:.:.:.:.:.:.:.	.:.:.:.:.:.:.:.:.:.:.:.:.:.:.:.	.:.:.:.:.:.:.:.:.:.:.:.:.:.:.:.	.:.:.:.:.:.:.:.:.:.:.:.:.:.:.:.	.:.:.:.:.:.:.:.:.:.:.:.:.:.:.:.	.:.:.:.:.:.:.:.:.:.:.:.:.:.:.:.	.:.:.:.:.:.:.:.:.:.:.:.:.:.:.:.	.:.:.:.:.:.:.:.:.:.:.:.:.:.:.:.	.:.:.:.:.:.:.:.:.:.:.:.:.:.:.:.	.:.:.:.:.:.:.:.:.:.:.:.:.:.:.:.	.:.:.:.:.:.:.:.:.:.:.:.:.:.:.:.	.:.:.:.:.:.:.:.:.:.:.:.:.:.:.:.	.:.:.:.:.:.:.:.:.:.:.:.:.:.:.:.	.:.:.:.:.:.:.:.:.:.:.:.:.:.:.:.	.:.:.:.:.:.:.:.:.:.:.:.:.:.:.:.	.:.:.:.:.:.:.:.:.:.:.:.:.:.:.:.	.:.:.:.:.:.:.:.:.:.:.:.:.:.:.:.	.:.:.:.:.:.:.:.:.:.:.:.:.:.:.:.	.:.:.:.:.:.:.:.:.:.:.:.:.:.:.:.	.:.:.:.:.:.:.:.:.:.:.:.:.:.:.:.	.:.:.:.:.:.:.:.:.:.:.:.:.:.:.:.	.:.:.:.:.:.:.:.:.:.:.:.:.:.:.:.	.:.:.:.:.:.:.:.:.:.:.:.:.:.:.:.	.:.:.:.:.:.:.:.:.:.:.:.:.:.:.:.	.:.:.:.:.:.:.:.:.:.:.:.:.:.:.:.	.:.:.:.:.:.:.:.:.:.:.:.:.:.:.:.	.:.:.:.:.:.:.:.:.:.:.:.:.:.:.:.	.:.:.:.:.:.:.:.:.:.:.:.:.:.:.:.	.:.:.:.:.:.:.:.:.:.:.:.:.:.:.:.	.:.:.:.:.:.:.:.:.:.:.:.:.:.:.:.	.:.:.:.:.:.:.:.:.:.:.:.:.:.:.:.	.:.:.:.:.:.:.:.:.:.:.:.:.:.:.:.	.:.:.:.:.:.:.:.:.:.:.:.:.:.:.:.	.:.:.:.:.:.:.:.:.:.:.:.:.:.:.:.	.:.:.:.:.:.:.:.:.:.:.:.:.:.:.:.	.:.:.:.:.:.:.:.:.:.:.:.:.:.:.:.	.:.:.:.:.:.:.:.:.:.:.:.:.:.:.:.	.:.:.:.:.:.:.:.:.:.:.:.:.:.:.:.	.:.:.:.:.:.:.:.:.:.:.:.:.:.:.:.	.:.:.:.:.:.:.:.:.:.:.:.:.:.:.:.	.:.:.:.:.:.:.:.:.:.:.:.:.:.:.:.	.:.:.:.:.:.:.:.:.:.:.:.:.:.:.:.	.:.:.:.:.:.:.:.:.:.:.:.:.:.:.:.	.:.:.:.:.:.:.:.:.:.:.:.:.:.:.:.	.:.:.:.:.:.:.:.:.:.:.:.:.:.:.:.	.:.:.:.:.:.:.:.:.:.:.:.:.:.:.:.	.:.:.:.:.:.:.:.:.:.:.:.:.:.:.:.	.:.:.:.:.:.:.:.:.:.:.:.:.:.:.:.	.:.:.:.:.:.:.:.:.:.:.:.:.:.:.:.	.:.:.:.:.:.:.:.:.:.:.:.:.:.:.:.	.:.:.:.:.:.:.:.:.:.:.:.:.:.:.:.	.:.:.:.:.:.:.:.:.:.:.:.:.:.:.:.	.:.:.:.:.:.:.:.:.:.:.:.:.:.:.:.	.:.:.:.:.:.:.:.:.:.:.:.:.:.:.:.	.:.:.:.:.:.:.:.:.:.:.:.:.:.:.:.	.:.:.:.:.:.:.:.:.:.:.:.:.:.:.:.	.:.:.:.:.:.:.:.:.:.:.:.:.:.:.:.	.:.:.:.:.:.:.:.:.:.:.:.:.:.:.:.	.:.:.:.:.:.:.:.:.:.:.:.:.:.:.:.	.:.:.:.:.:.:.:.:.:.:.:.:.:.:.:.	.:.:.:.:.:.:.:.:.:.:.:.:.:.:.:.	.:.:.:.:.:.:.:.:.:.:.:.:.:.:.:.	.:.:.:.:.:.:.:.:.:.:.:.:.:.:.:.	.:.:.:.:.:.:.:.:.:.:.:.:.:.:.:.	.:.:.:.:.:.:.:.:.:.:.:.:.:.:.:.	.:.:.:.:.:.:.:.:.:.:.:.:.:.:.:.	.:.:.:.:.:.:.:.:.:.:.:.:.:.:.:.	.:.:.:.:.:.:.:.:.:.:.:.:.:.:.:.	.:.:.:.:.:.:.:.:.:.:.:.:.:.:.:.	.:.:.:.:.:.:.:.:.:.:.:.:.:.:.:.	.:.:.:.:.:.:.:.:.:.:.:.:.:.:.:.	.:.:.:.:.:.:.:.:.:.:.:.:.:.:.:.	.:.:.:.:.:.:.:.:.:.:.:.:.:.:.:.	.:.:.:.:.:.:.:.:.:.:.:.:.:.:.:.	.:.:.:.:.:.:.:.:.:.:.:.:.:.:.:.	.:.:.:.:.:.:.:.:.:.:.:.:.:.:.:.	.:.:.:.:.:.:.:.:.:.:.:.:.:.:.:.	.:.:.:.:.:.:.:.:.:.:.:.:.:.:.:.	.:.:.:.:.:.:.:.:.:.:.:.:.:.:.:.	.:.:.:.:.:.:.:.:.:.:.:.:.:.:.:.	.:.:.:.:.:.:.:.:.:.:.:.:.:.:.:.	.:.:.:.:.:.:.:.:.:.:.:.:.:.:.:.	.:.:.:.:.:.:.:.:.:.:.:.:.:.:.:.	.:.:.:.:.:.:.:.:.:.:.:.:.:.:.:.	.:.:.:.:.:.:.:.:.:.:.:.:.:.:.:.	.:.:.:.:.:.:.:.:.:.:.:.:.:.:.:.	.:.:.:.:.:.:.:.:.:.:.:.:.:.:.:.	.:.:.:.:.:.:.:.:.:.:.:.:.:.:.:.	.:.:.:.:.:.:.:.:.:.:.:.:.:.:.:.	.:.:.:.:.:.:.:.:.:.:.:.:.:.:.:.	.:.:.:.:.:.:.:.:.:.:.:.:.:.:.:.	.:.:.:.:.:.:.:.:.:.:.:.:.:.:.:.	.:.:.:.:.:.:.:.:.:.:.:.:.:.:.:.	.:.:.:.:.:.:.:.:.:.:.:.:.:.:.:.	.:.:.:.:.:.:.:.:.:.:.:.:.:.:.:.	.:.:.:.:.:.:.:.:.:.:.:.:.:.:.:.	.:.:.:.:.:.:.:.:.:.:.:.:.:.:.:.	.:.:.:.:.:.:.:.:.:.:.:.:.:.:.:.	.:.:.:.:.:.:.:.:.:.:.:.:.:.:.:.	.:.:.:.:.:.:.:.:.:.:.:.:.:.:.:.	.:.:.:.:.:.:.:.:.:.:.:.:.:.:.:.	.:.:.:.:.:.:.:.:.:.:.:.:.:.:.:.	.:.:.:.:.:.:.:.:.:.:.:.:.:.:.:.	.:.:.:.:.:.:.:.:.:.:.:.:.:.:.:.	.:.:.:.:.:.:.:.:.:.:.:.:.:.:.:.	.:.:.:.:.:.:.:.:.:.:.:.:.:.:.:.	.:.:.:.:.:.:.:.:.:.:.:.:.:.:.:.	.:.:.:.:.:.:.:.:.:.:.:.:.:.:.:.	.:.:.:.:.:.:.:.:.:.:.:.:.:.:.:.	.:.:.:.:.:.:.:.:.:.:.:.:.:.:.:.	.:.:.:.:.:.:.:.:.:.:.:.:.:.:.:.	.:.:.:.:.:.:.:.:.:.:.:.:.:.:.:.	.:.:.:.:.:.:.:.:.:.:.:.:.:.:.:.	.:.:.:.:.:.:.:.:.:.:.:.:.:.:.:.	.:.:.:.:.:.:.:.:.:.:.:.:.:.:.:.	.:.:.:.:.:.:.:.:.:.:.:.:.:.:.:.	.:.:.:.:.:.:.:.:.:.:.:.:.:.:.:.	.:.:.:.:.:.:.:.:.:.:.:.:.:.:.:.	.:.:.:.:.:.:.:.:.:.:.:.:.:.:.:.	.:.:.:.:.:.:.:.:.:.:.:.:.:.:.:.	.:.:.:.:.:.:.:.:.:.:.:.:.:.:.:.	.:.:.:.:.:.:.:.:.:.:.:.:.:.:.:.	.:.:.:.:.:.:.:.:.:.:.:.:.:.:.:.	.:.:.:.:.:.:.:.:.:.:.:.:.:.:.:.	.:.:.:.:.:.:.:.:.:.:.:.:.:.:.:.	.:.:.:.:.:.:.:.:.:.:.:.:.:.:.:.	.:.:.:.:.:.:.:.:.:.:.:.:.:.:.:.	.:.:.:.:.:.:.:.:.:.:.:.:.:.:.:.	.:.:.:.:.:.:.:.:.:.:.:.:.:.:.:.	.:.:.:.:.:.:.:.:.:.:.:.:.:.:.:.	.:.:.:.:.:.:.:.:.:.:.:.:.:.:.:.	.:.:.:.:.:.:.:.:.:.:.:.:.:.:.:.	.:.:.:.:.:.:.:.:.:.:.:.:.:.:.:.	.:.:.:.:.:.:.:.:.:.:.:.:.:.:.:.	.:.:.:.:.:.:.:.:.:.:.:.:.:.:.:.	.:.:.:.:.:.:.:.:.:.:.:.:.:.:.:.	.:.:.:.:.:.:.:.:.:.:.:.:.:.:.:.	.:.:.:.:.:.:.:.:.:.:.:.:.:.:.:.	.:.:.:.:.:.:.:.:.:.:.:.:.:.:.:.	.:.:.:.:.:.:.:.:.:.:.:.:.:.:.:.	.:.:.:.:.:.:.:.:.:.:.:.:.:.:.:.	.:.:.:.:.:.:.:.:.:.:.:.:.:.:.:.	.:.:.:.:.:.:.:.:.:.:.:.:.:.:.:.	.:.:.:.:.:.:.:.:.:.:.:.:.:.:.:.	.:.:.:.:.:.:.:.:.:.:.:.:.:.:.:.	.:.:.:.:.:.:.:.:.:.:.:.:.:.:.:.	.:.:.:.:.:.:.:.:.:.:.:.:.:.:.:.	.:.:.:.:.:.:.:.:.:.:.:.:.:.:.:.	.:.:.:.:.:.:.:.:.:.:.:.:.:.:.:.	.:.:.:.:.:.:.:.:.:.:.:.:.:.:.:.	.:.:.:.:.:.:.:.:.:.:.:.:.:.:.:.	.:.:.:.:.:.:.:.:.:.:.:.:.:.:.:.	.:.:.:.:.:.:.:.:.:.:.:.:.:.:.:.	.:.:.:.:.:.:.:.:.:.:.:.:.:.:.:.	.:.:.:.:.:.:.:.:.:.:.:.:.:.:.:.	.:.:.:.:.:.:.:.:.:.:.:.:.:.:.:.	.:.:.:.:.:.:.:.:.:.:.:.:.:.:.:.	.:.:.:.:.:.:.:.:.:.:.:.:.:.:.:.	.:.:.:.:.:.:.:.:.:.:.:.:.:.:.:.	.:.:.:.:.:.:.:.:.:.:.:.:.:.:.:.	.:.:.:.:.:.:.:.:.:.:.:.:.:.:.:.	1:166352:FR:0.961538:166118:166206:1:18:18:0:166352:166451:0.923077:13:12:1	.:.:.:.:.:.:.:.:.:.:.:.:.:.:.:.	.:.:.:.:.:.:.:.:.:.:.:.:.:.:.:.	.:.:.:.:.:.:.:.:.:.:.:.:.:.:.:.	.:.:.:.:.:.:.:.:.:.:.:.:.:.:.:.	.:.:.:.:.:.:.:.:.:.:.:.:.:.:.:.	.:.:.:.:.:.:.:.:.:.:.:.:.:.:.:.	.:.:.:.:.:.:.:.:.:.:.:.:.:.:.:.	.:.:.:.:.:.:.:.:.:.:.:.:.:.:.:.	.:.:.:.:.:.:.:.:.:.:.:.:.:.:.:.	.:.:.:.:.:.:.:.:.:.:.:.:.:.:.:.	.:.:.:.:.:.:.:.:.:.:.:.:.:.:.:.	.:.:.:.:.:.:.:.:.:.:.:.:.:.:.:.	.:.:.:.:.:.:.:.:.:.:.:.:.:.:.:.	.:.:.:.:.:.:.:.:.:.:.:.:.:.:.:.	.:.:.:.:.:.:.:.:.:.:.:.:.:.:.:.	.:.:.:.:.:.:.:.:.:.:.:.:.:.:.:.	.:.:.:.:.:.:.:.:.:.:.:.:.:.:.:.
chrI	166207	.	C	<INS:ME>	.	PASS	SVTYPE=INS;STRAND=.;FAMILY=TY3	GT:END:FLANKS_SUPPORTED:FREQUENCY:FORWARD_INSERT_START:FORWARD_INSERT_END:FORWARD_INSERT_FREQ:FORWARD_INSERT_COV:FORWARD_PRESENCE_READS:FORWARD_ABSENCE_READS:REVERSE_INSERT_START:REVERSE_INSERT_END:REVERSE_INSERT_FREQ:REVERSE_INSERT_COV:REVERSE_PRESENCE_READS:REVERSE_ABSENCE_READS	.:.:.:.:.:.:.:.:.:.:.:.:.:.:.:.	.:.:.:.:.:.:.:.:.:.:.:.:.:.:.:.	.:.:.:.:.:.:.:.:.:.:.:.:.:.:.:.	.:.:.:.:.:.:.:.:.:.:.:.:.:.:.:.	.:.:.:.:.:.:.:.:.:.:.:.:.:.:.:.	.:.:.:.:.:.:.:.:.:.:.:.:.:.:.:.	.:.:.:.:.:.:.:.:.:.:.:.:.:.:.:.	.:.:.:.:.:.:.:.:.:.:.:.:.:.:.:.	.:.:.:.:.:.:.:.:.:.:.:.:.:.:.:.	.:.:.:.:.:.:.:.:.:.:.:.:.:.:.:.	.:.:.:.:.:.:.:.:.:.:.:.:.:.:.:.	.:.:.:.:.:.:.:.:.:.:.:.:.:.:.:.	.:.:.:.:.:.:.:.:.:.:.:.:.:.:.:.	.:.:.:.:.:.:.:.:.:.:.:.:.:.:.:.	.:.:.:.:.:.:.:.:.:.:.:.:.:.:.:.	.:.:.:.:.:.:.:.:.:.:.:.:.:.:.:.	.:.:.:.:.:.:.:.:.:.:.:.:.:.:.:.	.:.:.:.:.:.:.:.:.:.:.:.:.:.:.:.	.:.:.:.:.:.:.:.:.:.:.:.:.:.:.:.	.:.:.:.:.:.:.:.:.:.:.:.:.:.:.:.	.:.:.:.:.:.:.:.:.:.:.:.:.:.:.:.	.:.:.:.:.:.:.:.:.:.:.:.:.:.:.:.	.:.:.:.:.:.:.:.:.:.:.:.:.:.:.:.	.:.:.:.:.:.:.:.:.:.:.:.:.:.:.:.	.:.:.:.:.:.:.:.:.:.:.:.:.:.:.:.	.:.:.:.:.:.:.:.:.:.:.:.:.:.:.:.	.:.:.:.:.:.:.:.:.:.:.:.:.:.:.:.	.:.:.:.:.:.:.:.:.:.:.:.:.:.:.:.	.:.:.:.:.:.:.:.:.:.:.:.:.:.:.:.	.:.:.:.:.:.:.:.:.:.:.:.:.:.:.:.	.:.:.:.:.:.:.:.:.:.:.:.:.:.:.:.	.:.:.:.:.:.:.:.:.:.:.:.:.:.:.:.	.:.:.:.:.:.:.:.:.:.:.:.:.:.:.:.	.:.:.:.:.:.:.:.:.:.:.:.:.:.:.:.	.:.:.:.:.:.:.:.:.:.:.:.:.:.:.:.	.:.:.:.:.:.:.:.:.:.:.:.:.:.:.:.	.:.:.:.:.:.:.:.:.:.:.:.:.:.:.:.	.:.:.:.:.:.:.:.:.:.:.:.:.:.:.:.	.:.:.:.:.:.:.:.:.:.:.:.:.:.:.:.	.:.:.:.:.:.:.:.:.:.:.:.:.:.:.:.	.:.:.:.:.:.:.:.:.:.:.:.:.:.:.:.	.:.:.:.:.:.:.:.:.:.:.:.:.:.:.:.	.:.:.:.:.:.:.:.:.:.:.:.:.:.:.:.	.:.:.:.:.:.:.:.:.:.:.:.:.:.:.:.	.:.:.:.:.:.:.:.:.:.:.:.:.:.:.:.	.:.:.:.:.:.:.:.:.:.:.:.:.:.:.:.	.:.:.:.:.:.:.:.:.:.:.:.:.:.:.:.	.:.:.:.:.:.:.:.:.:.:.:.:.:.:.:.	.:.:.:.:.:.:.:.:.:.:.:.:.:.:.:.	.:.:.:.:.:.:.:.:.:.:.:.:.:.:.:.	.:.:.:.:.:.:.:.:.:.:.:.:.:.:.:.	.:.:.:.:.:.:.:.:.:.:.:.:.:.:.:.	.:.:.:.:.:.:.:.:.:.:.:.:.:.:.:.	.:.:.:.:.:.:.:.:.:.:.:.:.:.:.:.	.:.:.:.:.:.:.:.:.:.:.:.:.:.:.:.	.:.:.:.:.:.:.:.:.:.:.:.:.:.:.:.	.:.:.:.:.:.:.:.:.:.:.:.:.:.:.:.	.:.:.:.:.:.:.:.:.:.:.:.:.:.:.:.	.:.:.:.:.:.:.:.:.:.:.:.:.:.:.:.	.:.:.:.:.:.:.:.:.:.:.:.:.:.:.:.	.:.:.:.:.:.:.:.:.:.:.:.:.:.:.:.	.:.:.:.:.:.:.:.:.:.:.:.:.:.:.:.	.:.:.:.:.:.:.:.:.:.:.:.:.:.:.:.	.:.:.:.:.:.:.:.:.:.:.:.:.:.:.:.	.:.:.:.:.:.:.:.:.:.:.:.:.:.:.:.	.:.:.:.:.:.:.:.:.:.:.:.:.:.:.:.	.:.:.:.:.:.:.:.:.:.:.:.:.:.:.:.	.:.:.:.:.:.:.:.:.:.:.:.:.:.:.:.	.:.:.:.:.:.:.:.:.:.:.:.:.:.:.:.	.:.:.:.:.:.:.:.:.:.:.:.:.:.:.:.	.:.:.:.:.:.:.:.:.:.:.:.:.:.:.:.	.:.:.:.:.:.:.:.:.:.:.:.:.:.:.:.	.:.:.:.:.:.:.:.:.:.:.:.:.:.:.:.	.:.:.:.:.:.:.:.:.:.:.:.:.:.:.:.	.:.:.:.:.:.:.:.:.:.:.:.:.:.:.:.	.:.:.:.:.:.:.:.:.:.:.:.:.:.:.:.	.:.:.:.:.:.:.:.:.:.:.:.:.:.:.:.	.:.:.:.:.:.:.:.:.:.:.:.:.:.:.:.	.:.:.:.:.:.:.:.:.:.:.:.:.:.:.:.	.:.:.:.:.:.:.:.:.:.:.:.:.:.:.:.	.:.:.:.:.:.:.:.:.:.:.:.:.:.:.:.	.:.:.:.:.:.:.:.:.:.:.:.:.:.:.:.	.:.:.:.:.:.:.:.:.:.:.:.:.:.:.:.	.:.:.:.:.:.:.:.:.:.:.:.:.:.:.:.	.:.:.:.:.:.:.:.:.:.:.:.:.:.:.:.	.:.:.:.:.:.:.:.:.:.:.:.:.:.:.:.	.:.:.:.:.:.:.:.:.:.:.:.:.:.:.:.	.:.:.:.:.:.:.:.:.:.:.:.:.:.:.:.	.:.:.:.:.:.:.:.:.:.:.:.:.:.:.:.	.:.:.:.:.:.:.:.:.:.:.:.:.:.:.:.	.:.:.:.:.:.:.:.:.:.:.:.:.:.:.:.	.:.:.:.:.:.:.:.:.:.:.:.:.:.:.:.	.:.:.:.:.:.:.:.:.:.:.:.:.:.:.:.	.:.:.:.:.:.:.:.:.:.:.:.:.:.:.:.	.:.:.:.:.:.:.:.:.:.:.:.:.:.:.:.	.:.:.:.:.:.:.:.:.:.:.:.:.:.:.:.	.:.:.:.:.:.:.:.:.:.:.:.:.:.:.:.	.:.:.:.:.:.:.:.:.:.:.:.:.:.:.:.	.:.:.:.:.:.:.:.:.:.:.:.:.:.:.:.	.:.:.:.:.:.:.:.:.:.:.:.:.:.:.:.	.:.:.:.:.:.:.:.:.:.:.:.:.:.:.:.	.:.:.:.:.:.:.:.:.:.:.:.:.:.:.:.	.:.:.:.:.:.:.:.:.:.:.:.:.:.:.:.	.:.:.:.:.:.:.:.:.:.:.:.:.:.:.:.	.:.:.:.:.:.:.:.:.:.:.:.:.:.:.:.	.:.:.:.:.:.:.:.:.:.:.:.:.:.:.:.	.:.:.:.:.:.:.:.:.:.:.:.:.:.:.:.	.:.:.:.:.:.:.:.:.:.:.:.:.:.:.:.	.:.:.:.:.:.:.:.:.:.:.:.:.:.:.:.	.:.:.:.:.:.:.:.:.:.:.:.:.:.:.:.	.:.:.:.:.:.:.:.:.:.:.:.:.:.:.:.	.:.:.:.:.:.:.:.:.:.:.:.:.:.:.:.	.:.:.:.:.:.:.:.:.:.:.:.:.:.:.:.	.:.:.:.:.:.:.:.:.:.:.:.:.:.:.:.	.:.:.:.:.:.:.:.:.:.:.:.:.:.:.:.	.:.:.:.:.:.:.:.:.:.:.:.:.:.:.:.	.:.:.:.:.:.:.:.:.:.:.:.:.:.:.:.	.:.:.:.:.:.:.:.:.:.:.:.:.:.:.:.	.:.:.:.:.:.:.:.:.:.:.:.:.:.:.:.	.:.:.:.:.:.:.:.:.:.:.:.:.:.:.:.	.:.:.:.:.:.:.:.:.:.:.:.:.:.:.:.	.:.:.:.:.:.:.:.:.:.:.:.:.:.:.:.	.:.:.:.:.:.:.:.:.:.:.:.:.:.:.:.	.:.:.:.:.:.:.:.:.:.:.:.:.:.:.:.	.:.:.:.:.:.:.:.:.:.:.:.:.:.:.:.	.:.:.:.:.:.:.:.:.:.:.:.:.:.:.:.	.:.:.:.:.:.:.:.:.:.:.:.:.:.:.:.	.:.:.:.:.:.:.:.:.:.:.:.:.:.:.:.	.:.:.:.:.:.:.:.:.:.:.:.:.:.:.:.	.:.:.:.:.:.:.:.:.:.:.:.:.:.:.:.	.:.:.:.:.:.:.:.:.:.:.:.:.:.:.:.	.:.:.:.:.:.:.:.:.:.:.:.:.:.:.:.	.:.:.:.:.:.:.:.:.:.:.:.:.:.:.:.	.:.:.:.:.:.:.:.:.:.:.:.:.:.:.:.	.:.:.:.:.:.:.:.:.:.:.:.:.:.:.:.	.:.:.:.:.:.:.:.:.:.:.:.:.:.:.:.	.:.:.:.:.:.:.:.:.:.:.:.:.:.:.:.	.:.:.:.:.:.:.:.:.:.:.:.:.:.:.:.	.:.:.:.:.:.:.:.:.:.:.:.:.:.:.:.	.:.:.:.:.:.:.:.:.:.:.:.:.:.:.:.	.:.:.:.:.:.:.:.:.:.:.:.:.:.:.:.	.:.:.:.:.:.:.:.:.:.:.:.:.:.:.:.	.:.:.:.:.:.:.:.:.:.:.:.:.:.:.:.	.:.:.:.:.:.:.:.:.:.:.:.:.:.:.:.	.:.:.:.:.:.:.:.:.:.:.:.:.:.:.:.	.:.:.:.:.:.:.:.:.:.:.:.:.:.:.:.	.:.:.:.:.:.:.:.:.:.:.:.:.:.:.:.	.:.:.:.:.:.:.:.:.:.:.:.:.:.:.:.	.:.:.:.:.:.:.:.:.:.:.:.:.:.:.:.	.:.:.:.:.:.:.:.:.:.:.:.:.:.:.:.	.:.:.:.:.:.:.:.:.:.:.:.:.:.:.:.	.:.:.:.:.:.:.:.:.:.:.:.:.:.:.:.	.:.:.:.:.:.:.:.:.:.:.:.:.:.:.:.	.:.:.:.:.:.:.:.:.:.:.:.:.:.:.:.	.:.:.:.:.:.:.:.:.:.:.:.:.:.:.:.	.:.:.:.:.:.:.:.:.:.:.:.:.:.:.:.	.:.:.:.:.:.:.:.:.:.:.:.:.:.:.:.	.:.:.:.:.:.:.:.:.:.:.:.:.:.:.:.	.:.:.:.:.:.:.:.:.:.:.:.:.:.:.:.	.:.:.:.:.:.:.:.:.:.:.:.:.:.:.:.	.:.:.:.:.:.:.:.:.:.:.:.:.:.:.:.	.:.:.:.:.:.:.:.:.:.:.:.:.:.:.:.	.:.:.:.:.:.:.:.:.:.:.:.:.:.:.:.	.:.:.:.:.:.:.:.:.:.:.:.:.:.:.:.	.:.:.:.:.:.:.:.:.:.:.:.:.:.:.:.	.:.:.:.:.:.:.:.:.:.:.:.:.:.:.:.	.:.:.:.:.:.:.:.:.:.:.:.:.:.:.:.	.:.:.:.:.:.:.:.:.:.:.:.:.:.:.:.	.:.:.:.:.:.:.:.:.:.:.:.:.:.:.:.	.:.:.:.:.:.:.:.:.:.:.:.:.:.:.:.	.:.:.:.:.:.:.:.:.:.:.:.:.:.:.:.	.:.:.:.:.:.:.:.:.:.:.:.:.:.:.:.	.:.:.:.:.:.:.:.:.:.:.:.:.:.:.:.	.:.:.:.:.:.:.:.:.:.:.:.:.:.:.:.	.:.:.:.:.:.:.:.:.:.:.:.:.:.:.:.	.:.:.:.:.:.:.:.:.:.:.:.:.:.:.:.	.:.:.:.:.:.:.:.:.:.:.:.:.:.:.:.	.:.:.:.:.:.:.:.:.:.:.:.:.:.:.:.	.:.:.:.:.:.:.:.:.:.:.:.:.:.:.:.	.:.:.:.:.:.:.:.:.:.:.:.:.:.:.:.	.:.:.:.:.:.:.:.:.:.:.:.:.:.:.:.	.:.:.:.:.:.:.:.:.:.:.:.:.:.:.:.	.:.:.:.:.:.:.:.:.:.:.:.:.:.:.:.	.:.:.:.:.:.:.:.:.:.:.:.:.:.:.:.	.:.:.:.:.:.:.:.:.:.:.:.:.:.:.:.	.:.:.:.:.:.:.:.:.:.:.:.:.:.:.:.	.:.:.:.:.:.:.:.:.:.:.:.:.:.:.:.	.:.:.:.:.:.:.:.:.:.:.:.:.:.:.:.	.:.:.:.:.:.:.:.:.:.:.:.:.:.:.:.	.:.:.:.:.:.:.:.:.:.:.:.:.:.:.:.	.:.:.:.:.:.:.:.:.:.:.:.:.:.:.:.	.:.:.:.:.:.:.:.:.:.:.:.:.:.:.:.	.:.:.:.:.:.:.:.:.:.:.:.:.:.:.:.	.:.:.:.:.:.:.:.:.:.:.:.:.:.:.:.	.:.:.:.:.:.:.:.:.:.:.:.:.:.:.:.	.:.:.:.:.:.:.:.:.:.:.:.:.:.:.:.	.:.:.:.:.:.:.:.:.:.:.:.:.:.:.:.	.:.:.:.:.:.:.:.:.:.:.:.:.:.:.:.	.:.:.:.:.:.:.:.:.:.:.:.:.:.:.:.	.:.:.:.:.:.:.:.:.:.:.:.:.:.:.:.	.:.:.:.:.:.:.:.:.:.:.:.:.:.:.:.	.:.:.:.:.:.:.:.:.:.:.:.:.:.:.:.	.:.:.:.:.:.:.:.:.:.:.:.:.:.:.:.	.:.:.:.:.:.:.:.:.:.:.:.:.:.:.:.	.:.:.:.:.:.:.:.:.:.:.:.:.:.:.:.	.:.:.:.:.:.:.:.:.:.:.:.:.:.:.:.	.:.:.:.:.:.:.:.:.:.:.:.:.:.:.:.	.:.:.:.:.:.:.:.:.:.:.:.:.:.:.:.	.:.:.:.:.:.:.:.:.:.:.:.:.:.:.:.	.:.:.:.:.:.:.:.:.:.:.:.:.:.:.:.	.:.:.:.:.:.:.:.:.:.:.:.:.:.:.:.	.:.:.:.:.:.:.:.:.:.:.:.:.:.:.:.	.:.:.:.:.:.:.:.:.:.:.:.:.:.:.:.	.:.:.:.:.:.:.:.:.:.:.:.:.:.:.:.	.:.:.:.:.:.:.:.:.:.:.:.:.:.:.:.	.:.:.:.:.:.:.:.:.:.:.:.:.:.:.:.	.:.:.:.:.:.:.:.:.:.:.:.:.:.:.:.	.:.:.:.:.:.:.:.:.:.:.:.:.:.:.:.	.:.:.:.:.:.:.:.:.:.:.:.:.:.:.:.	.:.:.:.:.:.:.:.:.:.:.:.:.:.:.:.	.:.:.:.:.:.:.:.:.:.:.:.:.:.:.:.	.:.:.:.:.:.:.:.:.:.:.:.:.:.:.:.	.:.:.:.:.:.:.:.:.:.:.:.:.:.:.:.	.:.:.:.:.:.:.:.:.:.:.:.:.:.:.:.	.:.:.:.:.:.:.:.:.:.:.:.:.:.:.:.	.:.:.:.:.:.:.:.:.:.:.:.:.:.:.:.	.:.:.:.:.:.:.:.:.:.:.:.:.:.:.:.	.:.:.:.:.:.:.:.:.:.:.:.:.:.:.:.	.:.:.:.:.:.:.:.:.:.:.:.:.:.:.:.	.:.:.:.:.:.:.:.:.:.:.:.:.:.:.:.	.:.:.:.:.:.:.:.:.:.:.:.:.:.:.:.	.:.:.:.:.:.:.:.:.:.:.:.:.:.:.:.	.:.:.:.:.:.:.:.:.:.:.:.:.:.:.:.	.:.:.:.:.:.:.:.:.:.:.:.:.:.:.:.	.:.:.:.:.:.:.:.:.:.:.:.:.:.:.:.	.:.:.:.:.:.:.:.:.:.:.:.:.:.:.:.	.:.:.:.:.:.:.:.:.:.:.:.:.:.:.:.	.:.:.:.:.:.:.:.:.:.:.:.:.:.:.:.	.:.:.:.:.:.:.:.:.:.:.:.:.:.:.:.	.:.:.:.:.:.:.:.:.:.:.:.:.:.:.:.	.:.:.:.:.:.:.:.:.:.:.:.:.:.:.:.	.:.:.:.:.:.:.:.:.:.:.:.:.:.:.:.	.:.:.:.:.:.:.:.:.:.:.:.:.:.:.:.	.:.:.:.:.:.:.:.:.:.:.:.:.:.:.:.	.:.:.:.:.:.:.:.:.:.:.:.:.:.:.:.	.:.:.:.:.:.:.:.:.:.:.:.:.:.:.:.	.:.:.:.:.:.:.:.:.:.:.:.:.:.:.:.	.:.:.:.:.:.:.:.:.:.:.:.:.:.:.:.	.:.:.:.:.:.:.:.:.:.:.:.:.:.:.:.	.:.:.:.:.:.:.:.:.:.:.:.:.:.:.:.	.:.:.:.:.:.:.:.:.:.:.:.:.:.:.:.	.:.:.:.:.:.:.:.:.:.:.:.:.:.:.:.	.:.:.:.:.:.:.:.:.:.:.:.:.:.:.:.	.:.:.:.:.:.:.:.:.:.:.:.:.:.:.:.	.:.:.:.:.:.:.:.:.:.:.:.:.:.:.:.	.:.:.:.:.:.:.:.:.:.:.:.:.:.:.:.	.:.:.:.:.:.:.:.:.:.:.:.:.:.:.:.	.:.:.:.:.:.:.:.:.:.:.:.:.:.:.:.	.:.:.:.:.:.:.:.:.:.:.:.:.:.:.:.	.:.:.:.:.:.:.:.:.:.:.:.:.:.:.:.	.:.:.:.:.:.:.:.:.:.:.:.:.:.:.:.	.:.:.:.:.:.:.:.:.:.:.:.:.:.:.:.	.:.:.:.:.:.:.:.:.:.:.:.:.:.:.:.	.:.:.:.:.:.:.:.:.:.:.:.:.:.:.:.	.:.:.:.:.:.:.:.:.:.:.:.:.:.:.:.	.:.:.:.:.:.:.:.:.:.:.:.:.:.:.:.	.:.:.:.:.:.:.:.:.:.:.:.:.:.:.:.	.:.:.:.:.:.:.:.:.:.:.:.:.:.:.:.	.:.:.:.:.:.:.:.:.:.:.:.:.:.:.:.	.:.:.:.:.:.:.:.:.:.:.:.:.:.:.:.	.:.:.:.:.:.:.:.:.:.:.:.:.:.:.:.	.:.:.:.:.:.:.:.:.:.:.:.:.:.:.:.	.:.:.:.:.:.:.:.:.:.:.:.:.:.:.:.	.:.:.:.:.:.:.:.:.:.:.:.:.:.:.:.	.:.:.:.:.:.:.:.:.:.:.:.:.:.:.:.	.:.:.:.:.:.:.:.:.:.:.:.:.:.:.:.	.:.:.:.:.:.:.:.:.:.:.:.:.:.:.:.	.:.:.:.:.:.:.:.:.:.:.:.:.:.:.:.	.:.:.:.:.:.:.:.:.:.:.:.:.:.:.:.	.:.:.:.:.:.:.:.:.:.:.:.:.:.:.:.	.:.:.:.:.:.:.:.:.:.:.:.:.:.:.:.	.:.:.:.:.:.:.:.:.:.:.:.:.:.:.:.	.:.:.:.:.:.:.:.:.:.:.:.:.:.:.:.	.:.:.:.:.:.:.:.:.:.:.:.:.:.:.:.	.:.:.:.:.:.:.:.:.:.:.:.:.:.:.:.	.:.:.:.:.:.:.:.:.:.:.:.:.:.:.:.	.:.:.:.:.:.:.:.:.:.:.:.:.:.:.:.	.:.:.:.:.:.:.:.:.:.:.:.:.:.:.:.	.:.:.:.:.:.:.:.:.:.:.:.:.:.:.:.	.:.:.:.:.:.:.:.:.:.:.:.:.:.:.:.	.:.:.:.:.:.:.:.:.:.:.:.:.:.:.:.	.:.:.:.:.:.:.:.:.:.:.:.:.:.:.:.	.:.:.:.:.:.:.:.:.:.:.:.:.:.:.:.	.:.:.:.:.:.:.:.:.:.:.:.:.:.:.:.	.:.:.:.:.:.:.:.:.:.:.:.:.:.:.:.	.:.:.:.:.:.:.:.:.:.:.:.:.:.:.:.	.:.:.:.:.:.:.:.:.:.:.:.:.:.:.:.	.:.:.:.:.:.:.:.:.:.:.:.:.:.:.:.	.:.:.:.:.:.:.:.:.:.:.:.:.:.:.:.	.:.:.:.:.:.:.:.:.:.:.:.:.:.:.:.	.:.:.:.:.:.:.:.:.:.:.:.:.:.:.:.	.:.:.:.:.:.:.:.:.:.:.:.:.:.:.:.	.:.:.:.:.:.:.:.:.:.:.:.:.:.:.:.	.:.:.:.:.:.:.:.:.:.:.:.:.:.:.:.	.:.:.:.:.:.:.:.:.:.:.:.:.:.:.:.	.:.:.:.:.:.:.:.:.:.:.:.:.:.:.:.	.:.:.:.:.:.:.:.:.:.:.:.:.:.:.:.	.:.:.:.:.:.:.:.:.:.:.:.:.:.:.:.	.:.:.:.:.:.:.:.:.:.:.:.:.:.:.:.	.:.:.:.:.:.:.:.:.:.:.:.:.:.:.:.	.:.:.:.:.:.:.:.:.:.:.:.:.:.:.:.	.:.:.:.:.:.:.:.:.:.:.:.:.:.:.:.	.:.:.:.:.:.:.:.:.:.:.:.:.:.:.:.	.:.:.:.:.:.:.:.:.:.:.:.:.:.:.:.	.:.:.:.:.:.:.:.:.:.:.:.:.:.:.:.	.:.:.:.:.:.:.:.:.:.:.:.:.:.:.:.	.:.:.:.:.:.:.:.:.:.:.:.:.:.:.:.	.:.:.:.:.:.:.:.:.:.:.:.:.:.:.:.	.:.:.:.:.:.:.:.:.:.:.:.:.:.:.:.	.:.:.:.:.:.:.:.:.:.:.:.:.:.:.:.	.:.:.:.:.:.:.:.:.:.:.:.:.:.:.:.	.:.:.:.:.:.:.:.:.:.:.:.:.:.:.:.	.:.:.:.:.:.:.:.:.:.:.:.:.:.:.:.	.:.:.:.:.:.:.:.:.:.:.:.:.:.:.:.	.:.:.:.:.:.:.:.:.:.:.:.:.:.:.:.	.:.:.:.:.:.:.:.:.:.:.:.:.:.:.:.	.:.:.:.:.:.:.:.:.:.:.:.:.:.:.:.	.:.:.:.:.:.:.:.:.:.:.:.:.:.:.:.	.:.:.:.:.:.:.:.:.:.:.:.:.:.:.:.	.:.:.:.:.:.:.:.:.:.:.:.:.:.:.:.	.:.:.:.:.:.:.:.:.:.:.:.:.:.:.:.	.:.:.:.:.:.:.:.:.:.:.:.:.:.:.:.	.:.:.:.:.:.:.:.:.:.:.:.:.:.:.:.	.:.:.:.:.:.:.:.:.:.:.:.:.:.:.:.	.:.:.:.:.:.:.:.:.:.:.:.:.:.:.:.	.:.:.:.:.:.:.:.:.:.:.:.:.:.:.:.	.:.:.:.:.:.:.:.:.:.:.:.:.:.:.:.	.:.:.:.:.:.:.:.:.:.:.:.:.:.:.:.	.:.:.:.:.:.:.:.:.:.:.:.:.:.:.:.	.:.:.:.:.:.:.:.:.:.:.:.:.:.:.:.	.:.:.:.:.:.:.:.:.:.:.:.:.:.:.:.	.:.:.:.:.:.:.:.:.:.:.:.:.:.:.:.	.:.:.:.:.:.:.:.:.:.:.:.:.:.:.:.	.:.:.:.:.:.:.:.:.:.:.:.:.:.:.:.	.:.:.:.:.:.:.:.:.:.:.:.:.:.:.:.	.:.:.:.:.:.:.:.:.:.:.:.:.:.:.:.	.:.:.:.:.:.:.:.:.:.:.:.:.:.:.:.	.:.:.:.:.:.:.:.:.:.:.:.:.:.:.:.	.:.:.:.:.:.:.:.:.:.:.:.:.:.:.:.	.:.:.:.:.:.:.:.:.:.:.:.:.:.:.:.	.:.:.:.:.:.:.:.:.:.:.:.:.:.:.:.	.:.:.:.:.:.:.:.:.:.:.:.:.:.:.:.	.:.:.:.:.:.:.:.:.:.:.:.:.:.:.:.	.:.:.:.:.:.:.:.:.:.:.:.:.:.:.:.	.:.:.:.:.:.:.:.:.:.:.:.:.:.:.:.	.:.:.:.:.:.:.:.:.:.:.:.:.:.:.:.	.:.:.:.:.:.:.:.:.:.:.:.:.:.:.:.	.:.:.:.:.:.:.:.:.:.:.:.:.:.:.:.	.:.:.:.:.:.:.:.:.:.:.:.:.:.:.:.	.:.:.:.:.:.:.:.:.:.:.:.:.:.:.:.	.:.:.:.:.:.:.:.:.:.:.:.:.:.:.:.	.:.:.:.:.:.:.:.:.:.:.:.:.:.:.:.	.:.:.:.:.:.:.:.:.:.:.:.:.:.:.:.	.:.:.:.:.:.:.:.:.:.:.:.:.:.:.:.	.:.:.:.:.:.:.:.:.:.:.:.:.:.:.:.	.:.:.:.:.:.:.:.:.:.:.:.:.:.:.:.	.:.:.:.:.:.:.:.:.:.:.:.:.:.:.:.	.:.:.:.:.:.:.:.:.:.:.:.:.:.:.:.	.:.:.:.:.:.:.:.:.:.:.:.:.:.:.:.	.:.:.:.:.:.:.:.:.:.:.:.:.:.:.:.	.:.:.:.:.:.:.:.:.:.:.:.:.:.:.:.	.:.:.:.:.:.:.:.:.:.:.:.:.:.:.:.	.:.:.:.:.:.:.:.:.:.:.:.:.:.:.:.	.:.:.:.:.:.:.:.:.:.:.:.:.:.:.:.	.:.:.:.:.:.:.:.:.:.:.:.:.:.:.:.	.:.:.:.:.:.:.:.:.:.:.:.:.:.:.:.	.:.:.:.:.:.:.:.:.:.:.:.:.:.:.:.	.:.:.:.:.:.:.:.:.:.:.:.:.:.:.:.	.:.:.:.:.:.:.:.:.:.:.:.:.:.:.:.	.:.:.:.:.:.:.:.:.:.:.:.:.:.:.:.	.:.:.:.:.:.:.:.:.:.:.:.:.:.:.:.	.:.:.:.:.:.:.:.:.:.:.:.:.:.:.:.	.:.:.:.:.:.:.:.:.:.:.:.:.:.:.:.	.:.:.:.:.:.:.:.:.:.:.:.:.:.:.:.	.:.:.:.:.:.:.:.:.:.:.:.:.:.:.:.	.:.:.:.:.:.:.:.:.:.:.:.:.:.:.:.	.:.:.:.:.:.:.:.:.:.:.:.:.:.:.:.	.:.:.:.:.:.:.:.:.:.:.:.:.:.:.:.	.:.:.:.:.:.:.:.:.:.:.:.:.:.:.:.	.:.:.:.:.:.:.:.:.:.:.:.:.:.:.:.	.:.:.:.:.:.:.:.:.:.:.:.:.:.:.:.	.:.:.:.:.:.:.:.:.:.:.:.:.:.:.:.	.:.:.:.:.:.:.:.:.:.:.:.:.:.:.:.	.:.:.:.:.:.:.:.:.:.:.:.:.:.:.:.	.:.:.:.:.:.:.:.:.:.:.:.:.:.:.:.	.:.:.:.:.:.:.:.:.:.:.:.:.:.:.:.	.:.:.:.:.:.:.:.:.:.:.:.:.:.:.:.	.:.:.:.:.:.:.:.:.:.:.:.:.:.:.:.	.:.:.:.:.:.:.:.:.:.:.:.:.:.:.:.	.:.:.:.:.:.:.:.:.:.:.:.:.:.:.:.	.:.:.:.:.:.:.:.:.:.:.:.:.:.:.:.	.:.:.:.:.:.:.:.:.:.:.:.:.:.:.:.	.:.:.:.:.:.:.:.:.:.:.:.:.:.:.:.	.:.:.:.:.:.:.:.:.:.:.:.:.:.:.:.	.:.:.:.:.:.:.:.:.:.:.:.:.:.:.:.	.:.:.:.:.:.:.:.:.:.:.:.:.:.:.:.	.:.:.:.:.:.:.:.:.:.:.:.:.:.:.:.	.:.:.:.:.:.:.:.:.:.:.:.:.:.:.:.	.:.:.:.:.:.:.:.:.:.:.:.:.:.:.:.	.:.:.:.:.:.:.:.:.:.:.:.:.:.:.:.	.:.:.:.:.:.:.:.:.:.:.:.:.:.:.:.	.:.:.:.:.:.:.:.:.:.:.:.:.:.:.:.	.:.:.:.:.:.:.:.:.:.:.:.:.:.:.:.	.:.:.:.:.:.:.:.:.:.:.:.:.:.:.:.	.:.:.:.:.:.:.:.:.:.:.:.:.:.:.:.	.:.:.:.:.:.:.:.:.:.:.:.:.:.:.:.	.:.:.:.:.:.:.:.:.:.:.:.:.:.:.:.	.:.:.:.:.:.:.:.:.:.:.:.:.:.:.:.	.:.:.:.:.:.:.:.:.:.:.:.:.:.:.:.	.:.:.:.:.:.:.:.:.:.:.:.:.:.:.:.	.:.:.:.:.:.:.:.:.:.:.:.:.:.:.:.	.:.:.:.:.:.:.:.:.:.:.:.:.:.:.:.	.:.:.:.:.:.:.:.:.:.:.:.:.:.:.:.	.:.:.:.:.:.:.:.:.:.:.:.:.:.:.:.	.:.:.:.:.:.:.:.:.:.:.:.:.:.:.:.	.:.:.:.:.:.:.:.:.:.:.:.:.:.:.:.	.:.:.:.:.:.:.:.:.:.:.:.:.:.:.:.	.:.:.:.:.:.:.:.:.:.:.:.:.:.:.:.	.:.:.:.:.:.:.:.:.:.:.:.:.:.:.:.	.:.:.:.:.:.:.:.:.:.:.:.:.:.:.:.	.:.:.:.:.:.:.:.:.:.:.:.:.:.:.:.	.:.:.:.:.:.:.:.:.:.:.:.:.:.:.:.	.:.:.:.:.:.:.:.:.:.:.:.:.:.:.:.	.:.:.:.:.:.:.:.:.:.:.:.:.:.:.:.	.:.:.:.:.:.:.:.:.:.:.:.:.:.:.:.	.:.:.:.:.:.:.:.:.:.:.:.:.:.:.:.	.:.:.:.:.:.:.:.:.:.:.:.:.:.:.:.	.:.:.:.:.:.:.:.:.:.:.:.:.:.:.:.	.:.:.:.:.:.:.:.:.:.:.:.:.:.:.:.	.:.:.:.:.:.:.:.:.:.:.:.:.:.:.:.	.:.:.:.:.:.:.:.:.:.:.:.:.:.:.:.	.:.:.:.:.:.:.:.:.:.:.:.:.:.:.:.	.:.:.:.:.:.:.:.:.:.:.:.:.:.:.:.	.:.:.:.:.:.:.:.:.:.:.:.:.:.:.:.	.:.:.:.:.:.:.:.:.:.:.:.:.:.:.:.	.:.:.:.:.:.:.:.:.:.:.:.:.:.:.:.	.:.:.:.:.:.:.:.:.:.:.:.:.:.:.:.	.:.:.:.:.:.:.:.:.:.:.:.:.:.:.:.	.:.:.:.:.:.:.:.:.:.:.:.:.:.:.:.	.:.:.:.:.:.:.:.:.:.:.:.:.:.:.:.	.:.:.:.:.:.:.:.:.:.:.:.:.:.:.:.	.:.:.:.:.:.:.:.:.:.:.:.:.:.:.:.	.:.:.:.:.:.:.:.:.:.:.:.:.:.:.:.	.:.:.:.:.:.:.:.:.:.:.:.:.:.:.:.	.:.:.:.:.:.:.:.:.:.:.:.:.:.:.:.	.:.:.:.:.:.:.:.:.:.:.:.:.:.:.:.	.:.:.:.:.:.:.:.:.:.:.:.:.:.:.:.	.:.:.:.:.:.:.:.:.:.:.:.:.:.:.:.	.:.:.:.:.:.:.:.:.:.:.:.:.:.:.:.	.:.:.:.:.:.:.:.:.:.:.:.:.:.:.:.	.:.:.:.:.:.:.:.:.:.:.:.:.:.:.:.	.:.:.:.:.:.:.:.:.:.:.:.:.:.:.:.	.:.:.:.:.:.:.:.:.:.:.:.:.:.:.:.	.:.:.:.:.:.:.:.:.:.:.:.:.:.:.:.	.:.:.:.:.:.:.:.:.:.:.:.:.:.:.:.	.:.:.:.:.:.:.:.:.:.:.:.:.:.:.:.	.:.:.:.:.:.:.:.:.:.:.:.:.:.:.:.	.:.:.:.:.:.:.:.:.:.:.:.:.:.:.:.	.:.:.:.:.:.:.:.:.:.:.:.:.:.:.:.	.:.:.:.:.:.:.:.:.:.:.:.:.:.:.:.	.:.:.:.:.:.:.:.:.:.:.:.:.:.:.:.	.:.:.:.:.:.:.:.:.:.:.:.:.:.:.:.	.:.:.:.:.:.:.:.:.:.:.:.:.:.:.:.	.:.:.:.:.:.:.:.:.:.:.:.:.:.:.:.	.:.:.:.:.:.:.:.:.:.:.:.:.:.:.:.	.:.:.:.:.:.:.:.:.:.:.:.:.:.:.:.	.:.:.:.:.:.:.:.:.:.:.:.:.:.:.:.	.:.:.:.:.:.:.:.:.:.:.:.:.:.:.:.	.:.:.:.:.:.:.:.:.:.:.:.:.:.:.:.	.:.:.:.:.:.:.:.:.:.:.:.:.:.:.:.	.:.:.:.:.:.:.:.:.:.:.:.:.:.:.:.	.:.:.:.:.:.:.:.:.:.:.:.:.:.:.:.	.:.:.:.:.:.:.:.:.:.:.:.:.:.:.:.	.:.:.:.:.:.:.:.:.:.:.:.:.:.:.:.	.:.:.:.:.:.:.:.:.:.:.:.:.:.:.:.	.:.:.:.:.:.:.:.:.:.:.:.:.:.:.:.	.:.:.:.:.:.:.:.:.:.:.:.:.:.:.:.	.:.:.:.:.:.:.:.:.:.:.:.:.:.:.:.	.:.:.:.:.:.:.:.:.:.:.:.:.:.:.:.	.:.:.:.:.:.:.:.:.:.:.:.:.:.:.:.	.:.:.:.:.:.:.:.:.:.:.:.:.:.:.:.	.:.:.:.:.:.:.:.:.:.:.:.:.:.:.:.	.:.:.:.:.:.:.:.:.:.:.:.:.:.:.:.	.:.:.:.:.:.:.:.:.:.:.:.:.:.:.:.	.:.:.:.:.:.:.:.:.:.:.:.:.:.:.:.	.:.:.:.:.:.:.:.:.:.:.:.:.:.:.:.	.:.:.:.:.:.:.:.:.:.:.:.:.:.:.:.	.:.:.:.:.:.:.:.:.:.:.:.:.:.:.:.	.:.:.:.:.:.:.:.:.:.:.:.:.:.:.:.	.:.:.:.:.:.:.:.:.:.:.:.:.:.:.:.	.:.:.:.:.:.:.:.:.:.:.:.:.:.:.:.	.:.:.:.:.:.:.:.:.:.:.:.:.:.:.:.	.:.:.:.:.:.:.:.:.:.:.:.:.:.:.:.	.:.:.:.:.:.:.:.:.:.:.:.:.:.:.:.	.:.:.:.:.:.:.:.:.:.:.:.:.:.:.:.	.:.:.:.:.:.:.:.:.:.:.:.:.:.:.:.	.:.:.:.:.:.:.:.:.:.:.:.:.:.:.:.	.:.:.:.:.:.:.:.:.:.:.:.:.:.:.:.	.:.:.:.:.:.:.:.:.:.:.:.:.:.:.:.	.:.:.:.:.:.:.:.:.:.:.:.:.:.:.:.	.:.:.:.:.:.:.:.:.:.:.:.:.:.:.:.	.:.:.:.:.:.:.:.:.:.:.:.:.:.:.:.	.:.:.:.:.:.:.:.:.:.:.:.:.:.:.:.	.:.:.:.:.:.:.:.:.:.:.:.:.:.:.:.	.:.:.:.:.:.:.:.:.:.:.:.:.:.:.:.	.:.:.:.:.:.:.:.:.:.:.:.:.:.:.:.	.:.:.:.:.:.:.:.:.:.:.:.:.:.:.:.	.:.:.:.:.:.:.:.:.:.:.:.:.:.:.:.	.:.:.:.:.:.:.:.:.:.:.:.:.:.:.:.	.:.:.:.:.:.:.:.:.:.:.:.:.:.:.:.	.:.:.:.:.:.:.:.:.:.:.:.:.:.:.:.	.:.:.:.:.:.:.:.:.:.:.:.:.:.:.:.	.:.:.:.:.:.:.:.:.:.:.:.:.:.:.:.	.:.:.:.:.:.:.:.:.:.:.:.:.:.:.:.	.:.:.:.:.:.:.:.:.:.:.:.:.:.:.:.	.:.:.:.:.:.:.:.:.:.:.:.:.:.:.:.	.:.:.:.:.:.:.:.:.:.:.:.:.:.:.:.	.:.:.:.:.:.:.:.:.:.:.:.:.:.:.:.	.:.:.:.:.:.:.:.:.:.:.:.:.:.:.:.	.:.:.:.:.:.:.:.:.:.:.:.:.:.:.:.	.:.:.:.:.:.:.:.:.:.:.:.:.:.:.:.	.:.:.:.:.:.:.:.:.:.:.:.:.:.:.:.	.:.:.:.:.:.:.:.:.:.:.:.:.:.:.:.	.:.:.:.:.:.:.:.:.:.:.:.:.:.:.:.	.:.:.:.:.:.:.:.:.:.:.:.:.:.:.:.	.:.:.:.:.:.:.:.:.:.:.:.:.:.:.:.	.:.:.:.:.:.:.:.:.:.:.:.:.:.:.:.	.:.:.:.:.:.:.:.:.:.:.:.:.:.:.:.	.:.:.:.:.:.:.:.:.:.:.:.:.:.:.:.	.:.:.:.:.:.:.:.:.:.:.:.:.:.:.:.	.:.:.:.:.:.:.:.:.:.:.:.:.:.:.:.	.:.:.:.:.:.:.:.:.:.:.:.:.:.:.:.	.:.:.:.:.:.:.:.:.:.:.:.:.:.:.:.	.:.:.:.:.:.:.:.:.:.:.:.:.:.:.:.	.:.:.:.:.:.:.:.:.:.:.:.:.:.:.:.	.:.:.:.:.:.:.:.:.:.:.:.:.:.:.:.	.:.:.:.:.:.:.:.:.:.:.:.:.:.:.:.	.:.:.:.:.:.:.:.:.:.:.:.:.:.:.:.	.:.:.:.:.:.:.:.:.:.:.:.:.:.:.:.	.:.:.:.:.:.:.:.:.:.:.:.:.:.:.:.	.:.:.:.:.:.:.:.:.:.:.:.:.:.:.:.	.:.:.:.:.:.:.:.:.:.:.:.:.:.:.:.	.:.:.:.:.:.:.:.:.:.:.:.:.:.:.:.	.:.:.:.:.:.:.:.:.:.:.:.:.:.:.:.	.:.:.:.:.:.:.:.:.:.:.:.:.:.:.:.	.:.:.:.:.:.:.:.:.:.:.:.:.:.:.:.	.:.:.:.:.:.:.:.:.:.:.:.:.:.:.:.	.:.:.:.:.:.:.:.:.:.:.:.:.:.:.:.	.:.:.:.:.:.:.:.:.:.:.:.:.:.:.:.	.:.:.:.:.:.:.:.:.:.:.:.:.:.:.:.	.:.:.:.:.:.:.:.:.:.:.:.:.:.:.:.	.:.:.:.:.:.:.:.:.:.:.:.:.:.:.:.	.:.:.:.:.:.:.:.:.:.:.:.:.:.:.:.	.:.:.:.:.:.:.:.:.:.:.:.:.:.:.:.	.:.:.:.:.:.:.:.:.:.:.:.:.:.:.:.	.:.:.:.:.:.:.:.:.:.:.:.:.:.:.:.	.:.:.:.:.:.:.:.:.:.:.:.:.:.:.:.	.:.:.:.:.:.:.:.:.:.:.:.:.:.:.:.	.:.:.:.:.:.:.:.:.:.:.:.:.:.:.:.	.:.:.:.:.:.:.:.:.:.:.:.:.:.:.:.	.:.:.:.:.:.:.:.:.:.:.:.:.:.:.:.	.:.:.:.:.:.:.:.:.:.:.:.:.:.:.:.	.:.:.:.:.:.:.:.:.:.:.:.:.:.:.:.	.:.:.:.:.:.:.:.:.:.:.:.:.:.:.:.	.:.:.:.:.:.:.:.:.:.:.:.:.:.:.:.	.:.:.:.:.:.:.:.:.:.:.:.:.:.:.:.	.:.:.:.:.:.:.:.:.:.:.:.:.:.:.:.	.:.:.:.:.:.:.:.:.:.:.:.:.:.:.:.	.:.:.:.:.:.:.:.:.:.:.:.:.:.:.:.	.:.:.:.:.:.:.:.:.:.:.:.:.:.:.:.	.:.:.:.:.:.:.:.:.:.:.:.:.:.:.:.	.:.:.:.:.:.:.:.:.:.:.:.:.:.:.:.	.:.:.:.:.:.:.:.:.:.:.:.:.:.:.:.	.:.:.:.:.:.:.:.:.:.:.:.:.:.:.:.	.:.:.:.:.:.:.:.:.:.:.:.:.:.:.:.	.:.:.:.:.:.:.:.:.:.:.:.:.:.:.:.	.:.:.:.:.:.:.:.:.:.:.:.:.:.:.:.	.:.:.:.:.:.:.:.:.:.:.:.:.:.:.:.	.:.:.:.:.:.:.:.:.:.:.:.:.:.:.:.	.:.:.:.:.:.:.:.:.:.:.:.:.:.:.:.	.:.:.:.:.:.:.:.:.:.:.:.:.:.:.:.	.:.:.:.:.:.:.:.:.:.:.:.:.:.:.:.	.:.:.:.:.:.:.:.:.:.:.:.:.:.:.:.	.:.:.:.:.:.:.:.:.:.:.:.:.:.:.:.	.:.:.:.:.:.:.:.:.:.:.:.:.:.:.:.	.:.:.:.:.:.:.:.:.:.:.:.:.:.:.:.	.:.:.:.:.:.:.:.:.:.:.:.:.:.:.:.	.:.:.:.:.:.:.:.:.:.:.:.:.:.:.:.	.:.:.:.:.:.:.:.:.:.:.:.:.:.:.:.	.:.:.:.:.:.:.:.:.:.:.:.:.:.:.:.	.:.:.:.:.:.:.:.:.:.:.:.:.:.:.:.	.:.:.:.:.:.:.:.:.:.:.:.:.:.:.:.	.:.:.:.:.:.:.:.:.:.:.:.:.:.:.:.	.:.:.:.:.:.:.:.:.:.:.:.:.:.:.:.	.:.:.:.:.:.:.:.:.:.:.:.:.:.:.:.	.:.:.:.:.:.:.:.:.:.:.:.:.:.:.:.	.:.:.:.:.:.:.:.:.:.:.:.:.:.:.:.	.:.:.:.:.:.:.:.:.:.:.:.:.:.:.:.	.:.:.:.:.:.:.:.:.:.:.:.:.:.:.:.	.:.:.:.:.:.:.:.:.:.:.:.:.:.:.:.	.:.:.:.:.:.:.:.:.:.:.:.:.:.:.:.	.:.:.:.:.:.:.:.:.:.:.:.:.:.:.:.	.:.:.:.:.:.:.:.:.:.:.:.:.:.:.:.	.:.:.:.:.:.:.:.:.:.:.:.:.:.:.:.	.:.:.:.:.:.:.:.:.:.:.:.:.:.:.:.	.:.:.:.:.:.:.:.:.:.:.:.:.:.:.:.	.:.:.:.:.:.:.:.:.:.:.:.:.:.:.:.	.:.:.:.:.:.:.:.:.:.:.:.:.:.:.:.	.:.:.:.:.:.:.:.:.:.:.:.:.:.:.:.	.:.:.:.:.:.:.:.:.:.:.:.:.:.:.:.	.:.:.:.:.:.:.:.:.:.:.:.:.:.:.:.	.:.:.:.:.:.:.:.:.:.:.:.:.:.:.:.	.:.:.:.:.:.:.:.:.:.:.:.:.:.:.:.	.:.:.:.:.:.:.:.:.:.:.:.:.:.:.:.	.:.:.:.:.:.:.:.:.:.:.:.:.:.:.:.	.:.:.:.:.:.:.:.:.:.:.:.:.:.:.:.	.:.:.:.:.:.:.:.:.:.:.:.:.:.:.:.	.:.:.:.:.:.:.:.:.:.:.:.:.:.:.:.	.:.:.:.:.:.:.:.:.:.:.:.:.:.:.:.	.:.:.:.:.:.:.:.:.:.:.:.:.:.:.:.	.:.:.:.:.:.:.:.:.:.:.:.:.:.:.:.	.:.:.:.:.:.:.:.:.:.:.:.:.:.:.:.	.:.:.:.:.:.:.:.:.:.:.:.:.:.:.:.	.:.:.:.:.:.:.:.:.:.:.:.:.:.:.:.	.:.:.:.:.:.:.:.:.:.:.:.:.:.:.:.	.:.:.:.:.:.:.:.:.:.:.:.:.:.:.:.	.:.:.:.:.:.:.:.:.:.:.:.:.:.:.:.	.:.:.:.:.:.:.:.:.:.:.:.:.:.:.:.	.:.:.:.:.:.:.:.:.:.:.:.:.:.:.:.	.:.:.:.:.:.:.:.:.:.:.:.:.:.:.:.	.:.:.:.:.:.:.:.:.:.:.:.:.:.:.:.	.:.:.:.:.:.:.:.:.:.:.:.:.:.:.:.	.:.:.:.:.:.:.:.:.:.:.:.:.:.:.:.	.:.:.:.:.:.:.:.:.:.:.:.:.:.:.:.	.:.:.:.:.:.:.:.:.:.:.:.:.:.:.:.	.:.:.:.:.:.:.:.:.:.:.:.:.:.:.:.	.:.:.:.:.:.:.:.:.:.:.:.:.:.:.:.	.:.:.:.:.:.:.:.:.:.:.:.:.:.:.:.	.:.:.:.:.:.:.:.:.:.:.:.:.:.:.:.	.:.:.:.:.:.:.:.:.:.:.:.:.:.:.:.	.:.:.:.:.:.:.:.:.:.:.:.:.:.:.:.	.:.:.:.:.:.:.:.:.:.:.:.:.:.:.:.	.:.:.:.:.:.:.:.:.:.:.:.:.:.:.:.	.:.:.:.:.:.:.:.:.:.:.:.:.:.:.:.	.:.:.:.:.:.:.:.:.:.:.:.:.:.:.:.	.:.:.:.:.:.:.:.:.:.:.:.:.:.:.:.	.:.:.:.:.:.:.:.:.:.:.:.:.:.:.:.	.:.:.:.:.:.:.:.:.:.:.:.:.:.:.:.	.:.:.:.:.:.:.:.:.:.:.:.:.:.:.:.	.:.:.:.:.:.:.:.:.:.:.:.:.:.:.:.	.:.:.:.:.:.:.:.:.:.:.:.:.:.:.:.	.:.:.:.:.:.:.:.:.:.:.:.:.:.:.:.	.:.:.:.:.:.:.:.:.:.:.:.:.:.:.:.	.:.:.:.:.:.:.:.:.:.:.:.:.:.:.:.	.:.:.:.:.:.:.:.:.:.:.:.:.:.:.:.	.:.:.:.:.:.:.:.:.:.:.:.:.:.:.:.	.:.:.:.:.:.:.:.:.:.:.:.:.:.:.:.	.:.:.:.:.:.:.:.:.:.:.:.:.:.:.:.	.:.:.:.:.:.:.:.:.:.:.:.:.:.:.:.	.:.:.:.:.:.:.:.:.:.:.:.:.:.:.:.	.:.:.:.:.:.:.:.:.:.:.:.:.:.:.:.	.:.:.:.:.:.:.:.:.:.:.:.:.:.:.:.	.:.:.:.:.:.:.:.:.:.:.:.:.:.:.:.	.:.:.:.:.:.:.:.:.:.:.:.:.:.:.:.	.:.:.:.:.:.:.:.:.:.:.:.:.:.:.:.	.:.:.:.:.:.:.:.:.:.:.:.:.:.:.:.	.:.:.:.:.:.:.:.:.:.:.:.:.:.:.:.	.:.:.:.:.:.:.:.:.:.:.:.:.:.:.:.	.:.:.:.:.:.:.:.:.:.:.:.:.:.:.:.	.:.:.:.:.:.:.:.:.:.:.:.:.:.:.:.	.:.:.:.:.:.:.:.:.:.:.:.:.:.:.:.	.:.:.:.:.:.:.:.:.:.:.:.:.:.:.:.	.:.:.:.:.:.:.:.:.:.:.:.:.:.:.:.	.:.:.:.:.:.:.:.:.:.:.:.:.:.:.:.	.:.:.:.:.:.:.:.:.:.:.:.:.:.:.:.	.:.:.:.:.:.:.:.:.:.:.:.:.:.:.:.	.:.:.:.:.:.:.:.:.:.:.:.:.:.:.:.	.:.:.:.:.:.:.:.:.:.:.:.:.:.:.:.	.:.:.:.:.:.:.:.:.:.:.:.:.:.:.:.	.:.:.:.:.:.:.:.:.:.:.:.:.:.:.:.	.:.:.:.:.:.:.:.:.:.:.:.:.:.:.:.	.:.:.:.:.:.:.:.:.:.:.:.:.:.:.:.	.:.:.:.:.:.:.:.:.:.:.:.:.:.:.:.	.:.:.:.:.:.:.:.:.:.:.:.:.:.:.:.	.:.:.:.:.:.:.:.:.:.:.:.:.:.:.:.	.:.:.:.:.:.:.:.:.:.:.:.:.:.:.:.	.:.:.:.:.:.:.:.:.:.:.:.:.:.:.:.	.:.:.:.:.:.:.:.:.:.:.:.:.:.:.:.	.:.:.:.:.:.:.:.:.:.:.:.:.:.:.:.	.:.:.:.:.:.:.:.:.:.:.:.:.:.:.:.	.:.:.:.:.:.:.:.:.:.:.:.:.:.:.:.	.:.:.:.:.:.:.:.:.:.:.:.:.:.:.:.	.:.:.:.:.:.:.:.:.:.:.:.:.:.:.:.	.:.:.:.:.:.:.:.:.:.:.:.:.:.:.:.	.:.:.:.:.:.:.:.:.:.:.:.:.:.:.:.	.:.:.:.:.:.:.:.:.:.:.:.:.:.:.:.	.:.:.:.:.:.:.:.:.:.:.:.:.:.:.:.	.:.:.:.:.:.:.:.:.:.:.:.:.:.:.:.	.:.:.:.:.:.:.:.:.:.:.:.:.:.:.:.	.:.:.:.:.:.:.:.:.:.:.:.:.:.:.:.	.:.:.:.:.:.:.:.:.:.:.:.:.:.:.:.	.:.:.:.:.:.:.:.:.:.:.:.:.:.:.:.	.:.:.:.:.:.:.:.:.:.:.:.:.:.:.:.	.:.:.:.:.:.:.:.:.:.:.:.:.:.:.:.	.:.:.:.:.:.:.:.:.:.:.:.:.:.:.:.	.:.:.:.:.:.:.:.:.:.:.:.:.:.:.:.	.:.:.:.:.:.:.:.:.:.:.:.:.:.:.:.	.:.:.:.:.:.:.:.:.:.:.:.:.:.:.:.	.:.:.:.:.:.:.:.:.:.:.:.:.:.:.:.	.:.:.:.:.:.:.:.:.:.:.:.:.:.:.:.	.:.:.:.:.:.:.:.:.:.:.:.:.:.:.:.	.:.:.:.:.:.:.:.:.:.:.:.:.:.:.:.	.:.:.:.:.:.:.:.:.:.:.:.:.:.:.:.	.:.:.:.:.:.:.:.:.:.:.:.:.:.:.:.	.:.:.:.:.:.:.:.:.:.:.:.:.:.:.:.	.:.:.:.:.:.:.:.:.:.:.:.:.:.:.:.	.:.:.:.:.:.:.:.:.:.:.:.:.:.:.:.	.:.:.:.:.:.:.:.:.:.:.:.:.:.:.:.	.:.:.:.:.:.:.:.:.:.:.:.:.:.:.:.	.:.:.:.:.:.:.:.:.:.:.:.:.:.:.:.	.:.:.:.:.:.:.:.:.:.:.:.:.:.:.:.	.:.:.:.:.:.:.:.:.:.:.:.:.:.:.:.	.:.:.:.:.:.:.:.:.:.:.:.:.:.:.:.	.:.:.:.:.:.:.:.:.:.:.:.:.:.:.:.	.:.:.:.:.:.:.:.:.:.:.:.:.:.:.:.	.:.:.:.:.:.:.:.:.:.:.:.:.:.:.:.	.:.:.:.:.:.:.:.:.:.:.:.:.:.:.:.	.:.:.:.:.:.:.:.:.:.:.:.:.:.:.:.	.:.:.:.:.:.:.:.:.:.:.:.:.:.:.:.	.:.:.:.:.:.:.:.:.:.:.:.:.:.:.:.	.:.:.:.:.:.:.:.:.:.:.:.:.:.:.:.	.:.:.:.:.:.:.:.:.:.:.:.:.:.:.:.	.:.:.:.:.:.:.:.:.:.:.:.:.:.:.:.	.:.:.:.:.:.:.:.:.:.:.:.:.:.:.:.	.:.:.:.:.:.:.:.:.:.:.:.:.:.:.:.	.:.:.:.:.:.:.:.:.:.:.:.:.:.:.:.	.:.:.:.:.:.:.:.:.:.:.:.:.:.:.:.	.:.:.:.:.:.:.:.:.:.:.:.:.:.:.:.	.:.:.:.:.:.:.:.:.:.:.:.:.:.:.:.	.:.:.:.:.:.:.:.:.:.:.:.:.:.:.:.	.:.:.:.:.:.:.:.:.:.:.:.:.:.:.:.	.:.:.:.:.:.:.:.:.:.:.:.:.:.:.:.	.:.:.:.:.:.:.:.:.:.:.:.:.:.:.:.	.:.:.:.:.:.:.:.:.:.:.:.:.:.:.:.	.:.:.:.:.:.:.:.:.:.:.:.:.:.:.:.	.:.:.:.:.:.:.:.:.:.:.:.:.:.:.:.	.:.:.:.:.:.:.:.:.:.:.:.:.:.:.:.	.:.:.:.:.:.:.:.:.:.:.:.:.:.:.:.	.:.:.:.:.:.:.:.:.:.:.:.:.:.:.:.	.:.:.:.:.:.:.:.:.:.:.:.:.:.:.:.	.:.:.:.:.:.:.:.:.:.:.:.:.:.:.:.	.:.:.:.:.:.:.:.:.:.:.:.:.:.:.:.	.:.:.:.:.:.:.:.:.:.:.:.:.:.:.:.	.:.:.:.:.:.:.:.:.:.:.:.:.:.:.:.	.:.:.:.:.:.:.:.:.:.:.:.:.:.:.:.	.:.:.:.:.:.:.:.:.:.:.:.:.:.:.:.	.:.:.:.:.:.:.:.:.:.:.:.:.:.:.:.	.:.:.:.:.:.:.:.:.:.:.:.:.:.:.:.	.:.:.:.:.:.:.:.:.:.:.:.:.:.:.:.	.:.:.:.:.:.:.:.:.:.:.:.:.:.:.:.	.:.:.:.:.:.:.:.:.:.:.:.:.:.:.:.	.:.:.:.:.:.:.:.:.:.:.:.:.:.:.:.	.:.:.:.:.:.:.:.:.:.:.:.:.:.:.:.	.:.:.:.:.:.:.:.:.:.:.:.:.:.:.:.	.:.:.:.:.:.:.:.:.:.:.:.:.:.:.:.	.:.:.:.:.:.:.:.:.:.:.:.:.:.:.:.	.:.:.:.:.:.:.:.:.:.:.:.:.:.:.:.	.:.:.:.:.:.:.:.:.:.:.:.:.:.:.:.	.:.:.:.:.:.:.:.:.:.:.:.:.:.:.:.	.:.:.:.:.:.:.:.:.:.:.:.:.:.:.:.	.:.:.:.:.:.:.:.:.:.:.:.:.:.:.:.	.:.:.:.:.:.:.:.:.:.:.:.:.:.:.:.	.:.:.:.:.:.:.:.:.:.:.:.:.:.:.:.	.:.:.:.:.:.:.:.:.:.:.:.:.:.:.:.	.:.:.:.:.:.:.:.:.:.:.:.:.:.:.:.	.:.:.:.:.:.:.:.:.:.:.:.:.:.:.:.	.:.:.:.:.:.:.:.:.:.:.:.:.:.:.:.	.:.:.:.:.:.:.:.:.:.:.:.:.:.:.:.	.:.:.:.:.:.:.:.:.:.:.:.:.:.:.:.	.:.:.:.:.:.:.:.:.:.:.:.:.:.:.:.	.:.:.:.:.:.:.:.:.:.:.:.:.:.:.:.	.:.:.:.:.:.:.:.:.:.:.:.:.:.:.:.	.:.:.:.:.:.:.:.:.:.:.:.:.:.:.:.	.:.:.:.:.:.:.:.:.:.:.:.:.:.:.:.	.:.:.:.:.:.:.:.:.:.:.:.:.:.:.:.	.:.:.:.:.:.:.:.:.:.:.:.:.:.:.:.	.:.:.:.:.:.:.:.:.:.:.:.:.:.:.:.	.:.:.:.:.:.:.:.:.:.:.:.:.:.:.:.	.:.:.:.:.:.:.:.:.:.:.:.:.:.:.:.	.:.:.:.:.:.:.:.:.:.:.:.:.:.:.:.	.:.:.:.:.:.:.:.:.:.:.:.:.:.:.:.	.:.:.:.:.:.:.:.:.:.:.:.:.:.:.:.	.:.:.:.:.:.:.:.:.:.:.:.:.:.:.:.	.:.:.:.:.:.:.:.:.:.:.:.:.:.:.:.	.:.:.:.:.:.:.:.:.:.:.:.:.:.:.:.	.:.:.:.:.:.:.:.:.:.:.:.:.:.:.:.	.:.:.:.:.:.:.:.:.:.:.:.:.:.:.:.	.:.:.:.:.:.:.:.:.:.:.:.:.:.:.:.	.:.:.:.:.:.:.:.:.:.:.:.:.:.:.:.	.:.:.:.:.:.:.:.:.:.:.:.:.:.:.:.	.:.:.:.:.:.:.:.:.:.:.:.:.:.:.:.	.:.:.:.:.:.:.:.:.:.:.:.:.:.:.:.	.:.:.:.:.:.:.:.:.:.:.:.:.:.:.:.	.:.:.:.:.:.:.:.:.:.:.:.:.:.:.:.	.:.:.:.:.:.:.:.:.:.:.:.:.:.:.:.	.:.:.:.:.:.:.:.:.:.:.:.:.:.:.:.	.:.:.:.:.:.:.:.:.:.:.:.:.:.:.:.	.:.:.:.:.:.:.:.:.:.:.:.:.:.:.:.	.:.:.:.:.:.:.:.:.:.:.:.:.:.:.:.	.:.:.:.:.:.:.:.:.:.:.:.:.:.:.:.	.:.:.:.:.:.:.:.:.:.:.:.:.:.:.:.	.:.:.:.:.:.:.:.:.:.:.:.:.:.:.:.	.:.:.:.:.:.:.:.:.:.:.:.:.:.:.:.	.:.:.:.:.:.:.:.:.:.:.:.:.:.:.:.	.:.:.:.:.:.:.:.:.:.:.:.:.:.:.:.	.:.:.:.:.:.:.:.:.:.:.:.:.:.:.:.	.:.:.:.:.:.:.:.:.:.:.:.:.:.:.:.	.:.:.:.:.:.:.:.:.:.:.:.:.:.:.:.	.:.:.:.:.:.:.:.:.:.:.:.:.:.:.:.	.:.:.:.:.:.:.:.:.:.:.:.:.:.:.:.	.:.:.:.:.:.:.:.:.:.:.:.:.:.:.:.	.:.:.:.:.:.:.:.:.:.:.:.:.:.:.:.	.:.:.:.:.:.:.:.:.:.:.:.:.:.:.:.	.:.:.:.:.:.:.:.:.:.:.:.:.:.:.:.	.:.:.:.:.:.:.:.:.:.:.:.:.:.:.:.	.:.:.:.:.:.:.:.:.:.:.:.:.:.:.:.	.:.:.:.:.:.:.:.:.:.:.:.:.:.:.:.	.:.:.:.:.:.:.:.:.:.:.:.:.:.:.:.	.:.:.:.:.:.:.:.:.:.:.:.:.:.:.:.	.:.:.:.:.:.:.:.:.:.:.:.:.:.:.:.	.:.:.:.:.:.:.:.:.:.:.:.:.:.:.:.	.:.:.:.:.:.:.:.:.:.:.:.:.:.:.:.	.:.:.:.:.:.:.:.:.:.:.:.:.:.:.:.	.:.:.:.:.:.:.:.:.:.:.:.:.:.:.:.	.:.:.:.:.:.:.:.:.:.:.:.:.:.:.:.	.:.:.:.:.:.:.:.:.:.:.:.:.:.:.:.	.:.:.:.:.:.:.:.:.:.:.:.:.:.:.:.	.:.:.:.:.:.:.:.:.:.:.:.:.:.:.:.	.:.:.:.:.:.:.:.:.:.:.:.:.:.:.:.	.:.:.:.:.:.:.:.:.:.:.:.:.:.:.:.	.:.:.:.:.:.:.:.:.:.:.:.:.:.:.:.	.:.:.:.:.:.:.:.:.:.:.:.:.:.:.:.	.:.:.:.:.:.:.:.:.:.:.:.:.:.:.:.	.:.:.:.:.:.:.:.:.:.:.:.:.:.:.:.	.:.:.:.:.:.:.:.:.:.:.:.:.:.:.:.	.:.:.:.:.:.:.:.:.:.:.:.:.:.:.:.	.:.:.:.:.:.:.:.:.:.:.:.:.:.:.:.	.:.:.:.:.:.:.:.:.:.:.:.:.:.:.:.	.:.:.:.:.:.:.:.:.:.:.:.:.:.:.:.	.:.:.:.:.:.:.:.:.:.:.:.:.:.:.:.	.:.:.:.:.:.:.:.:.:.:.:.:.:.:.:.	.:.:.:.:.:.:.:.:.:.:.:.:.:.:.:.	.:.:.:.:.:.:.:.:.:.:.:.:.:.:.:.	.:.:.:.:.:.:.:.:.:.:.:.:.:.:.:.	.:.:.:.:.:.:.:.:.:.:.:.:.:.:.:.	.:.:.:.:.:.:.:.:.:.:.:.:.:.:.:.	.:.:.:.:.:.:.:.:.:.:.:.:.:.:.:.	.:.:.:.:.:.:.:.:.:.:.:.:.:.:.:.	.:.:.:.:.:.:.:.:.:.:.:.:.:.:.:.	.:.:.:.:.:.:.:.:.:.:.:.:.:.:.:.	.:.:.:.:.:.:.:.:.:.:.:.:.:.:.:.	.:.:.:.:.:.:.:.:.:.:.:.:.:.:.:.	.:.:.:.:.:.:.:.:.:.:.:.:.:.:.:.	.:.:.:.:.:.:.:.:.:.:.:.:.:.:.:.	.:.:.:.:.:.:.:.:.:.:.:.:.:.:.:.	.:.:.:.:.:.:.:.:.:.:.:.:.:.:.:.	.:.:.:.:.:.:.:.:.:.:.:.:.:.:.:.	.:.:.:.:.:.:.:.:.:.:.:.:.:.:.:.	.:.:.:.:.:.:.:.:.:.:.:.:.:.:.:.	.:.:.:.:.:.:.:.:.:.:.:.:.:.:.:.	.:.:.:.:.:.:.:.:.:.:.:.:.:.:.:.	.:.:.:.:.:.:.:.:.:.:.:.:.:.:.:.	.:.:.:.:.:.:.:.:.:.:.:.:.:.:.:.	.:.:.:.:.:.:.:.:.:.:.:.:.:.:.:.	.:.:.:.:.:.:.:.:.:.:.:.:.:.:.:.	.:.:.:.:.:.:.:.:.:.:.:.:.:.:.:.	.:.:.:.:.:.:.:.:.:.:.:.:.:.:.:.	.:.:.:.:.:.:.:.:.:.:.:.:.:.:.:.	.:.:.:.:.:.:.:.:.:.:.:.:.:.:.:.	.:.:.:.:.:.:.:.:.:.:.:.:.:.:.:.	.:.:.:.:.:.:.:.:.:.:.:.:.:.:.:.	.:.:.:.:.:.:.:.:.:.:.:.:.:.:.:.	.:.:.:.:.:.:.:.:.:.:.:.:.:.:.:.	.:.:.:.:.:.:.:.:.:.:.:.:.:.:.:.	.:.:.:.:.:.:.:.:.:.:.:.:.:.:.:.	.:.:.:.:.:.:.:.:.:.:.:.:.:.:.:.	.:.:.:.:.:.:.:.:.:.:.:.:.:.:.:.	.:.:.:.:.:.:.:.:.:.:.:.:.:.:.:.	.:.:.:.:.:.:.:.:.:.:.:.:.:.:.:.	.:.:.:.:.:.:.:.:.:.:.:.:.:.:.:.	.:.:.:.:.:.:.:.:.:.:.:.:.:.:.:.	.:.:.:.:.:.:.:.:.:.:.:.:.:.:.:.	.:.:.:.:.:.:.:.:.:.:.:.:.:.:.:.	.:.:.:.:.:.:.:.:.:.:.:.:.:.:.:.	.:.:.:.:.:.:.:.:.:.:.:.:.:.:.:.	.:.:.:.:.:.:.:.:.:.:.:.:.:.:.:.	.:.:.:.:.:.:.:.:.:.:.:.:.:.:.:.	.:.:.:.:.:.:.:.:.:.:.:.:.:.:.:.	.:.:.:.:.:.:.:.:.:.:.:.:.:.:.:.	.:.:.:.:.:.:.:.:.:.:.:.:.:.:.:.	.:.:.:.:.:.:.:.:.:.:.:.:.:.:.:.	.:.:.:.:.:.:.:.:.:.:.:.:.:.:.:.	.:.:.:.:.:.:.:.:.:.:.:.:.:.:.:.	.:.:.:.:.:.:.:.:.:.:.:.:.:.:.:.	.:.:.:.:.:.:.:.:.:.:.:.:.:.:.:.	.:.:.:.:.:.:.:.:.:.:.:.:.:.:.:.	.:.:.:.:.:.:.:.:.:.:.:.:.:.:.:.	.:.:.:.:.:.:.:.:.:.:.:.:.:.:.:.	.:.:.:.:.:.:.:.:.:.:.:.:.:.:.:.	.:.:.:.:.:.:.:.:.:.:.:.:.:.:.:.	.:.:.:.:.:.:.:.:.:.:.:.:.:.:.:.	.:.:.:.:.:.:.:.:.:.:.:.:.:.:.:.	.:.:.:.:.:.:.:.:.:.:.:.:.:.:.:.	.:.:.:.:.:.:.:.:.:.:.:.:.:.:.:.	.:.:.:.:.:.:.:.:.:.:.:.:.:.:.:.	.:.:.:.:.:.:.:.:.:.:.:.:.:.:.:.	.:.:.:.:.:.:.:.:.:.:.:.:.:.:.:.	.:.:.:.:.:.:.:.:.:.:.:.:.:.:.:.	.:.:.:.:.:.:.:.:.:.:.:.:.:.:.:.	.:.:.:.:.:.:.:.:.:.:.:.:.:.:.:.	.:.:.:.:.:.:.:.:.:.:.:.:.:.:.:.	.:.:.:.:.:.:.:.:.:.:.:.:.:.:.:.	.:.:.:.:.:.:.:.:.:.:.:.:.:.:.:.	.:.:.:.:.:.:.:.:.:.:.:.:.:.:.:.	.:.:.:.:.:.:.:.:.:.:.:.:.:.:.:.	.:.:.:.:.:.:.:.:.:.:.:.:.:.:.:.	.:.:.:.:.:.:.:.:.:.:.:.:.:.:.:.	.:.:.:.:.:.:.:.:.:.:.:.:.:.:.:.	.:.:.:.:.:.:.:.:.:.:.:.:.:.:.:.	.:.:.:.:.:.:.:.:.:.:.:.:.:.:.:.	.:.:.:.:.:.:.:.:.:.:.:.:.:.:.:.	.:.:.:.:.:.:.:.:.:.:.:.:.:.:.:.	.:.:.:.:.:.:.:.:.:.:.:.:.:.:.:.	.:.:.:.:.:.:.:.:.:.:.:.:.:.:.:.	.:.:.:.:.:.:.:.:.:.:.:.:.:.:.:.	1:166423:FR:1:166118:166207:1:13:13:0:166423:166495:1:8:8:0	.:.:.:.:.:.:.:.:.:.:.:.:.:.:.:.	.:.:.:.:.:.:.:.:.:.:.:.:.:.:.:.	.:.:.:.:.:.:.:.:.:.:.:.:.:.:.:.	.:.:.:.:.:.:.:.:.:.:.:.:.:.:.:.	.:.:.:.:.:.:.:.:.:.:.:.:.:.:.:.	.:.:.:.:.:.:.:.:.:.:.:.:.:.:.:.	.:.:.:.:.:.:.:.:.:.:.:.:.:.:.:.	.:.:.:.:.:.:.:.:.:.:.:.:.:.:.:.	.:.:.:.:.:.:.:.:.:.:.:.:.:.:.:.	.:.:.:.:.:.:.:.:.:.:.:.:.:.:.:.	.:.:.:.:.:.:.:.:.:.:.:.:.:.:.:.	.:.:.:.:.:.:.:.:.:.:.:.:.:.:.:.	.:.:.:.:.:.:.:.:.:.:.:.:.:.:.:.	.:.:.:.:.:.:.:.:.:.:.:.:.:.:.:.	.:.:.:.:.:.:.:.:.:.:.:.:.:.:.:.	.:.:.:.:.:.:.:.:.:.:.:.:.:.:.:.	.:.:.:.:.:.:.:.:.:.:.:.:.:.:.:.	.:.:.:.:.:.:.:.:.:.:.:.:.:.:.:.	.:.:.:.:.:.:.:.:.:.:.:.:.:.:.:.	.:.:.:.:.:.:.:.:.:.:.:.:.:.:.:.	.:.:.:.:.:.:.:.:.:.:.:.:.:.:.:.	.:.:.:.:.:.:.:.:.:.:.:.:.:.:.:.	.:.:.:.:.:.:.:.:.:.:.:.:.:.:.:.	.:.:.:.:.:.:.:.:.:.:.:.:.:.:.:.	.:.:.:.:.:.:.:.:.:.:.:.:.:.:.:.	.:.:.:.:.:.:.:.:.:.:.:.:.:.:.:.	.:.:.:.:.:.:.:.:.:.:.:.:.:.:.:.	.:.:.:.:.:.:.:.:.:.:.:.:.:.:.:.	.:.:.:.:.:.:.:.:.:.:.:.:.:.:.:.	.:.:.:.:.:.:.:.:.:.:.:.:.:.:.:.	.:.:.:.:.:.:.:.:.:.:.:.:.:.:.:.	.:.:.:.:.:.:.:.:.:.:.:.:.:.:.:.	.:.:.:.:.:.:.:.:.:.:.:.:.:.:.:.	.:.:.:.:.:.:.:.:.:.:.:.:.:.:.:.	.:.:.:.:.:.:.:.:.:.:.:.:.:.:.:.	.:.:.:.:.:.:.:.:.:.:.:.:.:.:.:.	.:.:.:.:.:.:.:.:.:.:.:.:.:.:.:.	.:.:.:.:.:.:.:.:.:.:.:.:.:.:.:.	.:.:.:.:.:.:.:.:.:.:.:.:.:.:.:.	.:.:.:.:.:.:.:.:.:.:.:.:.:.:.:.	.:.:.:.:.:.:.:.:.:.:.:.:.:.:.:.	.:.:.:.:.:.:.:.:.:.:.:.:.:.:.:.	.:.:.:.:.:.:.:.:.:.:.:.:.:.:.:.	.:.:.:.:.:.:.:.:.:.:.:.:.:.:.:.	.:.:.:.:.:.:.:.:.:.:.:.:.:.:.:.	.:.:.:.:.:.:.:.:.:.:.:.:.:.:.:.	.:.:.:.:.:.:.:.:.:.:.:.:.:.:.:.	.:.:.:.:.:.:.:.:.:.:.:.:.:.:.:.	.:.:.:.:.:.:.:.:.:.:.:.:.:.:.:.	.:.:.:.:.:.:.:.:.:.:.:.:.:.:.:.	.:.:.:.:.:.:.:.:.:.:.:.:.:.:.:.	.:.:.:.:.:.:.:.:.:.:.:.:.:.:.:.	.:.:.:.:.:.:.:.:.:.:.:.:.:.:.:.	.:.:.:.:.:.:.:.:.:.:.:.:.:.:.:.	.:.:.:.:.:.:.:.:.:.:.:.:.:.:.:.	.:.:.:.:.:.:.:.:.:.:.:.:.:.:.:.
chrI	166340	.	A	<INS:ME>	.	PASS	SVTYPE=INS;STRAND=.;FAMILY=TY2	GT:END:FLANKS_SUPPORTED:FREQUENCY:FORWARD_INSERT_START:FORWARD_INSERT_END:FORWARD_INSERT_FREQ:FORWARD_INSERT_COV:FORWARD_PRESENCE_READS:FORWARD_ABSENCE_READS:REVERSE_INSERT_START:REVERSE_INSERT_END:REVERSE_INSERT_FREQ:REVERSE_INSERT_COV:REVERSE_PRESENCE_READS:REVERSE_ABSENCE_READS	.:.:.:.:.:.:.:.:.:.:.:.:.:.:.:.	.:.:.:.:.:.:.:.:.:.:.:.:.:.:.:.	.:.:.:.:.:.:.:.:.:.:.:.:.:.:.:.	.:.:.:.:.:.:.:.:.:.:.:.:.:.:.:.	.:.:.:.:.:.:.:.:.:.:.:.:.:.:.:.	.:.:.:.:.:.:.:.:.:.:.:.:.:.:.:.	.:.:.:.:.:.:.:.:.:.:.:.:.:.:.:.	.:.:.:.:.:.:.:.:.:.:.:.:.:.:.:.	.:.:.:.:.:.:.:.:.:.:.:.:.:.:.:.	.:.:.:.:.:.:.:.:.:.:.:.:.:.:.:.	.:.:.:.:.:.:.:.:.:.:.:.:.:.:.:.	.:.:.:.:.:.:.:.:.:.:.:.:.:.:.:.	.:.:.:.:.:.:.:.:.:.:.:.:.:.:.:.	.:.:.:.:.:.:.:.:.:.:.:.:.:.:.:.	.:.:.:.:.:.:.:.:.:.:.:.:.:.:.:.	.:.:.:.:.:.:.:.:.:.:.:.:.:.:.:.	.:.:.:.:.:.:.:.:.:.:.:.:.:.:.:.	.:.:.:.:.:.:.:.:.:.:.:.:.:.:.:.	.:.:.:.:.:.:.:.:.:.:.:.:.:.:.:.	.:.:.:.:.:.:.:.:.:.:.:.:.:.:.:.	.:.:.:.:.:.:.:.:.:.:.:.:.:.:.:.	.:.:.:.:.:.:.:.:.:.:.:.:.:.:.:.	.:.:.:.:.:.:.:.:.:.:.:.:.:.:.:.	.:.:.:.:.:.:.:.:.:.:.:.:.:.:.:.	.:.:.:.:.:.:.:.:.:.:.:.:.:.:.:.	.:.:.:.:.:.:.:.:.:.:.:.:.:.:.:.	.:.:.:.:.:.:.:.:.:.:.:.:.:.:.:.	.:.:.:.:.:.:.:.:.:.:.:.:.:.:.:.	.:.:.:.:.:.:.:.:.:.:.:.:.:.:.:.	.:.:.:.:.:.:.:.:.:.:.:.:.:.:.:.	.:.:.:.:.:.:.:.:.:.:.:.:.:.:.:.	.:.:.:.:.:.:.:.:.:.:.:.:.:.:.:.	.:.:.:.:.:.:.:.:.:.:.:.:.:.:.:.	.:.:.:.:.:.:.:.:.:.:.:.:.:.:.:.	.:.:.:.:.:.:.:.:.:.:.:.:.:.:.:.	.:.:.:.:.:.:.:.:.:.:.:.:.:.:.:.	.:.:.:.:.:.:.:.:.:.:.:.:.:.:.:.	.:.:.:.:.:.:.:.:.:.:.:.:.:.:.:.	.:.:.:.:.:.:.:.:.:.:.:.:.:.:.:.	.:.:.:.:.:.:.:.:.:.:.:.:.:.:.:.	.:.:.:.:.:.:.:.:.:.:.:.:.:.:.:.	.:.:.:.:.:.:.:.:.:.:.:.:.:.:.:.	.:.:.:.:.:.:.:.:.:.:.:.:.:.:.:.	.:.:.:.:.:.:.:.:.:.:.:.:.:.:.:.	.:.:.:.:.:.:.:.:.:.:.:.:.:.:.:.	.:.:.:.:.:.:.:.:.:.:.:.:.:.:.:.	.:.:.:.:.:.:.:.:.:.:.:.:.:.:.:.	.:.:.:.:.:.:.:.:.:.:.:.:.:.:.:.	.:.:.:.:.:.:.:.:.:.:.:.:.:.:.:.	.:.:.:.:.:.:.:.:.:.:.:.:.:.:.:.	.:.:.:.:.:.:.:.:.:.:.:.:.:.:.:.	.:.:.:.:.:.:.:.:.:.:.:.:.:.:.:.	.:.:.:.:.:.:.:.:.:.:.:.:.:.:.:.	.:.:.:.:.:.:.:.:.:.:.:.:.:.:.:.	.:.:.:.:.:.:.:.:.:.:.:.:.:.:.:.	.:.:.:.:.:.:.:.:.:.:.:.:.:.:.:.	.:.:.:.:.:.:.:.:.:.:.:.:.:.:.:.	.:.:.:.:.:.:.:.:.:.:.:.:.:.:.:.	.:.:.:.:.:.:.:.:.:.:.:.:.:.:.:.	.:.:.:.:.:.:.:.:.:.:.:.:.:.:.:.	.:.:.:.:.:.:.:.:.:.:.:.:.:.:.:.	.:.:.:.:.:.:.:.:.:.:.:.:.:.:.:.	.:.:.:.:.:.:.:.:.:.:.:.:.:.:.:.	.:.:.:.:.:.:.:.:.:.:.:.:.:.:.:.	.:.:.:.:.:.:.:.:.:.:.:.:.:.:.:.	.:.:.:.:.:.:.:.:.:.:.:.:.:.:.:.	.:.:.:.:.:.:.:.:.:.:.:.:.:.:.:.	.:.:.:.:.:.:.:.:.:.:.:.:.:.:.:.	.:.:.:.:.:.:.:.:.:.:.:.:.:.:.:.	.:.:.:.:.:.:.:.:.:.:.:.:.:.:.:.	.:.:.:.:.:.:.:.:.:.:.:.:.:.:.:.	.:.:.:.:.:.:.:.:.:.:.:.:.:.:.:.	.:.:.:.:.:.:.:.:.:.:.:.:.:.:.:.	.:.:.:.:.:.:.:.:.:.:.:.:.:.:.:.	.:.:.:.:.:.:.:.:.:.:.:.:.:.:.:.	.:.:.:.:.:.:.:.:.:.:.:.:.:.:.:.	.:.:.:.:.:.:.:.:.:.:.:.:.:.:.:.	.:.:.:.:.:.:.:.:.:.:.:.:.:.:.:.	.:.:.:.:.:.:.:.:.:.:.:.:.:.:.:.	.:.:.:.:.:.:.:.:.:.:.:.:.:.:.:.	.:.:.:.:.:.:.:.:.:.:.:.:.:.:.:.	.:.:.:.:.:.:.:.:.:.:.:.:.:.:.:.	.:.:.:.:.:.:.:.:.:.:.:.:.:.:.:.	.:.:.:.:.:.:.:.:.:.:.:.:.:.:.:.	.:.:.:.:.:.:.:.:.:.:.:.:.:.:.:.	.:.:.:.:.:.:.:.:.:.:.:.:.:.:.:.	.:.:.:.:.:.:.:.:.:.:.:.:.:.:.:.	.:.:.:.:.:.:.:.:.:.:.:.:.:.:.:.	.:.:.:.:.:.:.:.:.:.:.:.:.:.:.:.	.:.:.:.:.:.:.:.:.:.:.:.:.:.:.:.	.:.:.:.:.:.:.:.:.:.:.:.:.:.:.:.	.:.:.:.:.:.:.:.:.:.:.:.:.:.:.:.	.:.:.:.:.:.:.:.:.:.:.:.:.:.:.:.	.:.:.:.:.:.:.:.:.:.:.:.:.:.:.:.	.:.:.:.:.:.:.:.:.:.:.:.:.:.:.:.	.:.:.:.:.:.:.:.:.:.:.:.:.:.:.:.	.:.:.:.:.:.:.:.:.:.:.:.:.:.:.:.	.:.:.:.:.:.:.:.:.:.:.:.:.:.:.:.	.:.:.:.:.:.:.:.:.:.:.:.:.:.:.:.	.:.:.:.:.:.:.:.:.:.:.:.:.:.:.:.	.:.:.:.:.:.:.:.:.:.:.:.:.:.:.:.	.:.:.:.:.:.:.:.:.:.:.:.:.:.:.:.	.:.:.:.:.:.:.:.:.:.:.:.:.:.:.:.	.:.:.:.:.:.:.:.:.:.:.:.:.:.:.:.	.:.:.:.:.:.:.:.:.:.:.:.:.:.:.:.	.:.:.:.:.:.:.:.:.:.:.:.:.:.:.:.	.:.:.:.:.:.:.:.:.:.:.:.:.:.:.:.	.:.:.:.:.:.:.:.:.:.:.:.:.:.:.:.	.:.:.:.:.:.:.:.:.:.:.:.:.:.:.:.	.:.:.:.:.:.:.:.:.:.:.:.:.:.:.:.	.:.:.:.:.:.:.:.:.:.:.:.:.:.:.:.	.:.:.:.:.:.:.:.:.:.:.:.:.:.:.:.	.:.:.:.:.:.:.:.:.:.:.:.:.:.:.:.	.:.:.:.:.:.:.:.:.:.:.:.:.:.:.:.	.:.:.:.:.:.:.:.:.:.:.:.:.:.:.:.	.:.:.:.:.:.:.:.:.:.:.:.:.:.:.:.	.:.:.:.:.:.:.:.:.:.:.:.:.:.:.:.	.:.:.:.:.:.:.:.:.:.:.:.:.:.:.:.	.:.:.:.:.:.:.:.:.:.:.:.:.:.:.:.	.:.:.:.:.:.:.:.:.:.:.:.:.:.:.:.	.:.:.:.:.:.:.:.:.:.:.:.:.:.:.:.	.:.:.:.:.:.:.:.:.:.:.:.:.:.:.:.	.:.:.:.:.:.:.:.:.:.:.:.:.:.:.:.	.:.:.:.:.:.:.:.:.:.:.:.:.:.:.:.	.:.:.:.:.:.:.:.:.:.:.:.:.:.:.:.	.:.:.:.:.:.:.:.:.:.:.:.:.:.:.:.	.:.:.:.:.:.:.:.:.:.:.:.:.:.:.:.	.:.:.:.:.:.:.:.:.:.:.:.:.:.:.:.	.:.:.:.:.:.:.:.:.:.:.:.:.:.:.:.	.:.:.:.:.:.:.:.:.:.:.:.:.:.:.:.	.:.:.:.:.:.:.:.:.:.:.:.:.:.:.:.	.:.:.:.:.:.:.:.:.:.:.:.:.:.:.:.	.:.:.:.:.:.:.:.:.:.:.:.:.:.:.:.	.:.:.:.:.:.:.:.:.:.:.:.:.:.:.:.	.:.:.:.:.:.:.:.:.:.:.:.:.:.:.:.	.:.:.:.:.:.:.:.:.:.:.:.:.:.:.:.	.:.:.:.:.:.:.:.:.:.:.:.:.:.:.:.	.:.:.:.:.:.:.:.:.:.:.:.:.:.:.:.	.:.:.:.:.:.:.:.:.:.:.:.:.:.:.:.	.:.:.:.:.:.:.:.:.:.:.:.:.:.:.:.	.:.:.:.:.:.:.:.:.:.:.:.:.:.:.:.	.:.:.:.:.:.:.:.:.:.:.:.:.:.:.:.	.:.:.:.:.:.:.:.:.:.:.:.:.:.:.:.	.:.:.:.:.:.:.:.:.:.:.:.:.:.:.:.	.:.:.:.:.:.:.:.:.:.:.:.:.:.:.:.	.:.:.:.:.:.:.:.:.:.:.:.:.:.:.:.	.:.:.:.:.:.:.:.:.:.:.:.:.:.:.:.	.:.:.:.:.:.:.:.:.:.:.:.:.:.:.:.	.:.:.:.:.:.:.:.:.:.:.:.:.:.:.:.	.:.:.:.:.:.:.:.:.:.:.:.:.:.:.:.	.:.:.:.:.:.:.:.:.:.:.:.:.:.:.:.	.:.:.:.:.:.:.:.:.:.:.:.:.:.:.:.	.:.:.:.:.:.:.:.:.:.:.:.:.:.:.:.	.:.:.:.:.:.:.:.:.:.:.:.:.:.:.:.	.:.:.:.:.:.:.:.:.:.:.:.:.:.:.:.	.:.:.:.:.:.:.:.:.:.:.:.:.:.:.:.	.:.:.:.:.:.:.:.:.:.:.:.:.:.:.:.	.:.:.:.:.:.:.:.:.:.:.:.:.:.:.:.	.:.:.:.:.:.:.:.:.:.:.:.:.:.:.:.	.:.:.:.:.:.:.:.:.:.:.:.:.:.:.:.	.:.:.:.:.:.:.:.:.:.:.:.:.:.:.:.	.:.:.:.:.:.:.:.:.:.:.:.:.:.:.:.	.:.:.:.:.:.:.:.:.:.:.:.:.:.:.:.	.:.:.:.:.:.:.:.:.:.:.:.:.:.:.:.	.:.:.:.:.:.:.:.:.:.:.:.:.:.:.:.	.:.:.:.:.:.:.:.:.:.:.:.:.:.:.:.	.:.:.:.:.:.:.:.:.:.:.:.:.:.:.:.	.:.:.:.:.:.:.:.:.:.:.:.:.:.:.:.	.:.:.:.:.:.:.:.:.:.:.:.:.:.:.:.	.:.:.:.:.:.:.:.:.:.:.:.:.:.:.:.	.:.:.:.:.:.:.:.:.:.:.:.:.:.:.:.	.:.:.:.:.:.:.:.:.:.:.:.:.:.:.:.	.:.:.:.:.:.:.:.:.:.:.:.:.:.:.:.	.:.:.:.:.:.:.:.:.:.:.:.:.:.:.:.	.:.:.:.:.:.:.:.:.:.:.:.:.:.:.:.	.:.:.:.:.:.:.:.:.:.:.:.:.:.:.:.	.:.:.:.:.:.:.:.:.:.:.:.:.:.:.:.	.:.:.:.:.:.:.:.:.:.:.:.:.:.:.:.	.:.:.:.:.:.:.:.:.:.:.:.:.:.:.:.	.:.:.:.:.:.:.:.:.:.:.:.:.:.:.:.	.:.:.:.:.:.:.:.:.:.:.:.:.:.:.:.	.:.:.:.:.:.:.:.:.:.:.:.:.:.:.:.	.:.:.:.:.:.:.:.:.:.:.:.:.:.:.:.	.:.:.:.:.:.:.:.:.:.:.:.:.:.:.:.	.:.:.:.:.:.:.:.:.:.:.:.:.:.:.:.	.:.:.:.:.:.:.:.:.:.:.:.:.:.:.:.	.:.:.:.:.:.:.:.:.:.:.:.:.:.:.:.	.:.:.:.:.:.:.:.:.:.:.:.:.:.:.:.	.:.:.:.:.:.:.:.:.:.:.:.:.:.:.:.	.:.:.:.:.:.:.:.:.:.:.:.:.:.:.:.	.:.:.:.:.:.:.:.:.:.:.:.:.:.:.:.	.:.:.:.:.:.:.:.:.:.:.:.:.:.:.:.	.:.:.:.:.:.:.:.:.:.:.:.:.:.:.:.	.:.:.:.:.:.:.:.:.:.:.:.:.:.:.:.	.:.:.:.:.:.:.:.:.:.:.:.:.:.:.:.	.:.:.:.:.:.:.:.:.:.:.:.:.:.:.:.	.:.:.:.:.:.:.:.:.:.:.:.:.:.:.:.	.:.:.:.:.:.:.:.:.:.:.:.:.:.:.:.	.:.:.:.:.:.:.:.:.:.:.:.:.:.:.:.	.:.:.:.:.:.:.:.:.:.:.:.:.:.:.:.	.:.:.:.:.:.:.:.:.:.:.:.:.:.:.:.	.:.:.:.:.:.:.:.:.:.:.:.:.:.:.:.	.:.:.:.:.:.:.:.:.:.:.:.:.:.:.:.	.:.:.:.:.:.:.:.:.:.:.:.:.:.:.:.	.:.:.:.:.:.:.:.:.:.:.:.:.:.:.:.	.:.:.:.:.:.:.:.:.:.:.:.:.:.:.:.	.:.:.:.:.:.:.:.:.:.:.:.:.:.:.:.	.:.:.:.:.:.:.:.:.:.:.:.:.:.:.:.	.:.:.:.:.:.:.:.:.:.:.:.:.:.:.:.	.:.:.:.:.:.:.:.:.:.:.:.:.:.:.:.	.:.:.:.:.:.:.:.:.:.:.:.:.:.:.:.	.:.:.:.:.:.:.:.:.:.:.:.:.:.:.:.	.:.:.:.:.:.:.:.:.:.:.:.:.:.:.:.	.:.:.:.:.:.:.:.:.:.:.:.:.:.:.:.	.:.:.:.:.:.:.:.:.:.:.:.:.:.:.:.	.:.:.:.:.:.:.:.:.:.:.:.:.:.:.:.	.:.:.:.:.:.:.:.:.:.:.:.:.:.:.:.	.:.:.:.:.:.:.:.:.:.:.:.:.:.:.:.	.:.:.:.:.:.:.:.:.:.:.:.:.:.:.:.	.:.:.:.:.:.:.:.:.:.:.:.:.:.:.:.	.:.:.:.:.:.:.:.:.:.:.:.:.:.:.:.	.:.:.:.:.:.:.:.:.:.:.:.:.:.:.:.	.:.:.:.:.:.:.:.:.:.:.:.:.:.:.:.	.:.:.:.:.:.:.:.:.:.:.:.:.:.:.:.	.:.:.:.:.:.:.:.:.:.:.:.:.:.:.:.	.:.:.:.:.:.:.:.:.:.:.:.:.:.:.:.	.:.:.:.:.:.:.:.:.:.:.:.:.:.:.:.	.:.:.:.:.:.:.:.:.:.:.:.:.:.:.:.	.:.:.:.:.:.:.:.:.:.:.:.:.:.:.:.	.:.:.:.:.:.:.:.:.:.:.:.:.:.:.:.	.:.:.:.:.:.:.:.:.:.:.:.:.:.:.:.	.:.:.:.:.:.:.:.:.:.:.:.:.:.:.:.	.:.:.:.:.:.:.:.:.:.:.:.:.:.:.:.	.:.:.:.:.:.:.:.:.:.:.:.:.:.:.:.	.:.:.:.:.:.:.:.:.:.:.:.:.:.:.:.	.:.:.:.:.:.:.:.:.:.:.:.:.:.:.:.	.:.:.:.:.:.:.:.:.:.:.:.:.:.:.:.	.:.:.:.:.:.:.:.:.:.:.:.:.:.:.:.	.:.:.:.:.:.:.:.:.:.:.:.:.:.:.:.	.:.:.:.:.:.:.:.:.:.:.:.:.:.:.:.	.:.:.:.:.:.:.:.:.:.:.:.:.:.:.:.	.:.:.:.:.:.:.:.:.:.:.:.:.:.:.:.	.:.:.:.:.:.:.:.:.:.:.:.:.:.:.:.	.:.:.:.:.:.:.:.:.:.:.:.:.:.:.:.	.:.:.:.:.:.:.:.:.:.:.:.:.:.:.:.	.:.:.:.:.:.:.:.:.:.:.:.:.:.:.:.	.:.:.:.:.:.:.:.:.:.:.:.:.:.:.:.	.:.:.:.:.:.:.:.:.:.:.:.:.:.:.:.	.:.:.:.:.:.:.:.:.:.:.:.:.:.:.:.	.:.:.:.:.:.:.:.:.:.:.:.:.:.:.:.	.:.:.:.:.:.:.:.:.:.:.:.:.:.:.:.	.:.:.:.:.:.:.:.:.:.:.:.:.:.:.:.	.:.:.:.:.:.:.:.:.:.:.:.:.:.:.:.	.:.:.:.:.:.:.:.:.:.:.:.:.:.:.:.	.:.:.:.:.:.:.:.:.:.:.:.:.:.:.:.	.:.:.:.:.:.:.:.:.:.:.:.:.:.:.:.	.:.:.:.:.:.:.:.:.:.:.:.:.:.:.:.	.:.:.:.:.:.:.:.:.:.:.:.:.:.:.:.	.:.:.:.:.:.:.:.:.:.:.:.:.:.:.:.	.:.:.:.:.:.:.:.:.:.:.:.:.:.:.:.	.:.:.:.:.:.:.:.:.:.:.:.:.:.:.:.	.:.:.:.:.:.:.:.:.:.:.:.:.:.:.:.	.:.:.:.:.:.:.:.:.:.:.:.:.:.:.:.	.:.:.:.:.:.:.:.:.:.:.:.:.:.:.:.	.:.:.:.:.:.:.:.:.:.:.:.:.:.:.:.	.:.:.:.:.:.:.:.:.:.:.:.:.:.:.:.	.:.:.:.:.:.:.:.:.:.:.:.:.:.:.:.	.:.:.:.:.:.:.:.:.:.:.:.:.:.:.:.	.:.:.:.:.:.:.:.:.:.:.:.:.:.:.:.	.:.:.:.:.:.:.:.:.:.:.:.:.:.:.:.	.:.:.:.:.:.:.:.:.:.:.:.:.:.:.:.	.:.:.:.:.:.:.:.:.:.:.:.:.:.:.:.	.:.:.:.:.:.:.:.:.:.:.:.:.:.:.:.	.:.:.:.:.:.:.:.:.:.:.:.:.:.:.:.	.:.:.:.:.:.:.:.:.:.:.:.:.:.:.:.	.:.:.:.:.:.:.:.:.:.:.:.:.:.:.:.	.:.:.:.:.:.:.:.:.:.:.:.:.:.:.:.	.:.:.:.:.:.:.:.:.:.:.:.:.:.:.:.	.:.:.:.:.:.:.:.:.:.:.:.:.:.:.:.	.:.:.:.:.:.:.:.:.:.:.:.:.:.:.:.	.:.:.:.:.:.:.:.:.:.:.:.:.:.:.:.	.:.:.:.:.:.:.:.:.:.:.:.:.:.:.:.	.:.:.:.:.:.:.:.:.:.:.:.:.:.:.:.	.:.:.:.:.:.:.:.:.:.:.:.:.:.:.:.	.:.:.:.:.:.:.:.:.:.:.:.:.:.:.:.	.:.:.:.:.:.:.:.:.:.:.:.:.:.:.:.	.:.:.:.:.:.:.:.:.:.:.:.:.:.:.:.	.:.:.:.:.:.:.:.:.:.:.:.:.:.:.:.	.:.:.:.:.:.:.:.:.:.:.:.:.:.:.:.	.:.:.:.:.:.:.:.:.:.:.:.:.:.:.:.	.:.:.:.:.:.:.:.:.:.:.:.:.:.:.:.	.:.:.:.:.:.:.:.:.:.:.:.:.:.:.:.	.:.:.:.:.:.:.:.:.:.:.:.:.:.:.:.	.:.:.:.:.:.:.:.:.:.:.:.:.:.:.:.	.:.:.:.:.:.:.:.:.:.:.:.:.:.:.:.	.:.:.:.:.:.:.:.:.:.:.:.:.:.:.:.	.:.:.:.:.:.:.:.:.:.:.:.:.:.:.:.	.:.:.:.:.:.:.:.:.:.:.:.:.:.:.:.	.:.:.:.:.:.:.:.:.:.:.:.:.:.:.:.	.:.:.:.:.:.:.:.:.:.:.:.:.:.:.:.	.:.:.:.:.:.:.:.:.:.:.:.:.:.:.:.	.:.:.:.:.:.:.:.:.:.:.:.:.:.:.:.	.:.:.:.:.:.:.:.:.:.:.:.:.:.:.:.	.:.:.:.:.:.:.:.:.:.:.:.:.:.:.:.	.:.:.:.:.:.:.:.:.:.:.:.:.:.:.:.	.:.:.:.:.:.:.:.:.:.:.:.:.:.:.:.	.:.:.:.:.:.:.:.:.:.:.:.:.:.:.:.	.:.:.:.:.:.:.:.:.:.:.:.:.:.:.:.	.:.:.:.:.:.:.:.:.:.:.:.:.:.:.:.	.:.:.:.:.:.:.:.:.:.:.:.:.:.:.:.	.:.:.:.:.:.:.:.:.:.:.:.:.:.:.:.	.:.:.:.:.:.:.:.:.:.:.:.:.:.:.:.	.:.:.:.:.:.:.:.:.:.:.:.:.:.:.:.	.:.:.:.:.:.:.:.:.:.:.:.:.:.:.:.	.:.:.:.:.:.:.:.:.:.:.:.:.:.:.:.	.:.:.:.:.:.:.:.:.:.:.:.:.:.:.:.	.:.:.:.:.:.:.:.:.:.:.:.:.:.:.:.	.:.:.:.:.:.:.:.:.:.:.:.:.:.:.:.	.:.:.:.:.:.:.:.:.:.:.:.:.:.:.:.	.:.:.:.:.:.:.:.:.:.:.:.:.:.:.:.	.:.:.:.:.:.:.:.:.:.:.:.:.:.:.:.	.:.:.:.:.:.:.:.:.:.:.:.:.:.:.:.	.:.:.:.:.:.:.:.:.:.:.:.:.:.:.:.	.:.:.:.:.:.:.:.:.:.:.:.:.:.:.:.	.:.:.:.:.:.:.:.:.:.:.:.:.:.:.:.	.:.:.:.:.:.:.:.:.:.:.:.:.:.:.:.	.:.:.:.:.:.:.:.:.:.:.:.:.:.:.:.	.:.:.:.:.:.:.:.:.:.:.:.:.:.:.:.	.:.:.:.:.:.:.:.:.:.:.:.:.:.:.:.	.:.:.:.:.:.:.:.:.:.:.:.:.:.:.:.	.:.:.:.:.:.:.:.:.:.:.:.:.:.:.:.	.:.:.:.:.:.:.:.:.:.:.:.:.:.:.:.	.:.:.:.:.:.:.:.:.:.:.:.:.:.:.:.	.:.:.:.:.:.:.:.:.:.:.:.:.:.:.:.	.:.:.:.:.:.:.:.:.:.:.:.:.:.:.:.	.:.:.:.:.:.:.:.:.:.:.:.:.:.:.:.	.:.:.:.:.:.:.:.:.:.:.:.:.:.:.:.	.:.:.:.:.:.:.:.:.:.:.:.:.:.:.:.	.:.:.:.:.:.:.:.:.:.:.:.:.:.:.:.	.:.:.:.:.:.:.:.:.:.:.:.:.:.:.:.	.:.:.:.:.:.:.:.:.:.:.:.:.:.:.:.	.:.:.:.:.:.:.:.:.:.:.:.:.:.:.:.	.:.:.:.:.:.:.:.:.:.:.:.:.:.:.:.	.:.:.:.:.:.:.:.:.:.:.:.:.:.:.:.	.:.:.:.:.:.:.:.:.:.:.:.:.:.:.:.	.:.:.:.:.:.:.:.:.:.:.:.:.:.:.:.	.:.:.:.:.:.:.:.:.:.:.:.:.:.:.:.	.:.:.:.:.:.:.:.:.:.:.:.:.:.:.:.	.:.:.:.:.:.:.:.:.:.:.:.:.:.:.:.	.:.:.:.:.:.:.:.:.:.:.:.:.:.:.:.	.:.:.:.:.:.:.:.:.:.:.:.:.:.:.:.	.:.:.:.:.:.:.:.:.:.:.:.:.:.:.:.	.:.:.:.:.:.:.:.:.:.:.:.:.:.:.:.	.:.:.:.:.:.:.:.:.:.:.:.:.:.:.:.	.:.:.:.:.:.:.:.:.:.:.:.:.:.:.:.	.:.:.:.:.:.:.:.:.:.:.:.:.:.:.:.	.:.:.:.:.:.:.:.:.:.:.:.:.:.:.:.	.:.:.:.:.:.:.:.:.:.:.:.:.:.:.:.	.:.:.:.:.:.:.:.:.:.:.:.:.:.:.:.	.:.:.:.:.:.:.:.:.:.:.:.:.:.:.:.	.:.:.:.:.:.:.:.:.:.:.:.:.:.:.:.	.:.:.:.:.:.:.:.:.:.:.:.:.:.:.:.	.:.:.:.:.:.:.:.:.:.:.:.:.:.:.:.	.:.:.:.:.:.:.:.:.:.:.:.:.:.:.:.	.:.:.:.:.:.:.:.:.:.:.:.:.:.:.:.	.:.:.:.:.:.:.:.:.:.:.:.:.:.:.:.	.:.:.:.:.:.:.:.:.:.:.:.:.:.:.:.	.:.:.:.:.:.:.:.:.:.:.:.:.:.:.:.	.:.:.:.:.:.:.:.:.:.:.:.:.:.:.:.	.:.:.:.:.:.:.:.:.:.:.:.:.:.:.:.	.:.:.:.:.:.:.:.:.:.:.:.:.:.:.:.	.:.:.:.:.:.:.:.:.:.:.:.:.:.:.:.	.:.:.:.:.:.:.:.:.:.:.:.:.:.:.:.	.:.:.:.:.:.:.:.:.:.:.:.:.:.:.:.	.:.:.:.:.:.:.:.:.:.:.:.:.:.:.:.	.:.:.:.:.:.:.:.:.:.:.:.:.:.:.:.	.:.:.:.:.:.:.:.:.:.:.:.:.:.:.:.	.:.:.:.:.:.:.:.:.:.:.:.:.:.:.:.	.:.:.:.:.:.:.:.:.:.:.:.:.:.:.:.	.:.:.:.:.:.:.:.:.:.:.:.:.:.:.:.	.:.:.:.:.:.:.:.:.:.:.:.:.:.:.:.	.:.:.:.:.:.:.:.:.:.:.:.:.:.:.:.	.:.:.:.:.:.:.:.:.:.:.:.:.:.:.:.	.:.:.:.:.:.:.:.:.:.:.:.:.:.:.:.	.:.:.:.:.:.:.:.:.:.:.:.:.:.:.:.	.:.:.:.:.:.:.:.:.:.:.:.:.:.:.:.	.:.:.:.:.:.:.:.:.:.:.:.:.:.:.:.	.:.:.:.:.:.:.:.:.:.:.:.:.:.:.:.	.:.:.:.:.:.:.:.:.:.:.:.:.:.:.:.	.:.:.:.:.:.:.:.:.:.:.:.:.:.:.:.	.:.:.:.:.:.:.:.:.:.:.:.:.:.:.:.	.:.:.:.:.:.:.:.:.:.:.:.:.:.:.:.	.:.:.:.:.:.:.:.:.:.:.:.:.:.:.:.	.:.:.:.:.:.:.:.:.:.:.:.:.:.:.:.	.:.:.:.:.:.:.:.:.:.:.:.:.:.:.:.	.:.:.:.:.:.:.:.:.:.:.:.:.:.:.:.	.:.:.:.:.:.:.:.:.:.:.:.:.:.:.:.	.:.:.:.:.:.:.:.:.:.:.:.:.:.:.:.	.:.:.:.:.:.:.:.:.:.:.:.:.:.:.:.	.:.:.:.:.:.:.:.:.:.:.:.:.:.:.:.	.:.:.:.:.:.:.:.:.:.:.:.:.:.:.:.	.:.:.:.:.:.:.:.:.:.:.:.:.:.:.:.	.:.:.:.:.:.:.:.:.:.:.:.:.:.:.:.	.:.:.:.:.:.:.:.:.:.:.:.:.:.:.:.	.:.:.:.:.:.:.:.:.:.:.:.:.:.:.:.	.:.:.:.:.:.:.:.:.:.:.:.:.:.:.:.	.:.:.:.:.:.:.:.:.:.:.:.:.:.:.:.	.:.:.:.:.:.:.:.:.:.:.:.:.:.:.:.	.:.:.:.:.:.:.:.:.:.:.:.:.:.:.:.	.:.:.:.:.:.:.:.:.:.:.:.:.:.:.:.	.:.:.:.:.:.:.:.:.:.:.:.:.:.:.:.	.:.:.:.:.:.:.:.:.:.:.:.:.:.:.:.	.:.:.:.:.:.:.:.:.:.:.:.:.:.:.:.	.:.:.:.:.:.:.:.:.:.:.:.:.:.:.:.	.:.:.:.:.:.:.:.:.:.:.:.:.:.:.:.	.:.:.:.:.:.:.:.:.:.:.:.:.:.:.:.	.:.:.:.:.:.:.:.:.:.:.:.:.:.:.:.	.:.:.:.:.:.:.:.:.:.:.:.:.:.:.:.	.:.:.:.:.:.:.:.:.:.:.:.:.:.:.:.	.:.:.:.:.:.:.:.:.:.:.:.:.:.:.:.	.:.:.:.:.:.:.:.:.:.:.:.:.:.:.:.	.:.:.:.:.:.:.:.:.:.:.:.:.:.:.:.	.:.:.:.:.:.:.:.:.:.:.:.:.:.:.:.	.:.:.:.:.:.:.:.:.:.:.:.:.:.:.:.	.:.:.:.:.:.:.:.:.:.:.:.:.:.:.:.	.:.:.:.:.:.:.:.:.:.:.:.:.:.:.:.	.:.:.:.:.:.:.:.:.:.:.:.:.:.:.:.	.:.:.:.:.:.:.:.:.:.:.:.:.:.:.:.	.:.:.:.:.:.:.:.:.:.:.:.:.:.:.:.	.:.:.:.:.:.:.:.:.:.:.:.:.:.:.:.	.:.:.:.:.:.:.:.:.:.:.:.:.:.:.:.	.:.:.:.:.:.:.:.:.:.:.:.:.:.:.:.	.:.:.:.:.:.:.:.:.:.:.:.:.:.:.:.	.:.:.:.:.:.:.:.:.:.:.:.:.:.:.:.	.:.:.:.:.:.:.:.:.:.:.:.:.:.:.:.	.:.:.:.:.:.:.:.:.:.:.:.:.:.:.:.	.:.:.:.:.:.:.:.:.:.:.:.:.:.:.:.	.:.:.:.:.:.:.:.:.:.:.:.:.:.:.:.	.:.:.:.:.:.:.:.:.:.:.:.:.:.:.:.	.:.:.:.:.:.:.:.:.:.:.:.:.:.:.:.	.:.:.:.:.:.:.:.:.:.:.:.:.:.:.:.	.:.:.:.:.:.:.:.:.:.:.:.:.:.:.:.	.:.:.:.:.:.:.:.:.:.:.:.:.:.:.:.	.:.:.:.:.:.:.:.:.:.:.:.:.:.:.:.	.:.:.:.:.:.:.:.:.:.:.:.:.:.:.:.	.:.:.:.:.:.:.:.:.:.:.:.:.:.:.:.	.:.:.:.:.:.:.:.:.:.:.:.:.:.:.:.	.:.:.:.:.:.:.:.:.:.:.:.:.:.:.:.	.:.:.:.:.:.:.:.:.:.:.:.:.:.:.:.	.:.:.:.:.:.:.:.:.:.:.:.:.:.:.:.	.:.:.:.:.:.:.:.:.:.:.:.:.:.:.:.	.:.:.:.:.:.:.:.:.:.:.:.:.:.:.:.	.:.:.:.:.:.:.:.:.:.:.:.:.:.:.:.	.:.:.:.:.:.:.:.:.:.:.:.:.:.:.:.	.:.:.:.:.:.:.:.:.:.:.:.:.:.:.:.	.:.:.:.:.:.:.:.:.:.:.:.:.:.:.:.	.:.:.:.:.:.:.:.:.:.:.:.:.:.:.:.	.:.:.:.:.:.:.:.:.:.:.:.:.:.:.:.	.:.:.:.:.:.:.:.:.:.:.:.:.:.:.:.	.:.:.:.:.:.:.:.:.:.:.:.:.:.:.:.	.:.:.:.:.:.:.:.:.:.:.:.:.:.:.:.	.:.:.:.:.:.:.:.:.:.:.:.:.:.:.:.	.:.:.:.:.:.:.:.:.:.:.:.:.:.:.:.	.:.:.:.:.:.:.:.:.:.:.:.:.:.:.:.	.:.:.:.:.:.:.:.:.:.:.:.:.:.:.:.	.:.:.:.:.:.:.:.:.:.:.:.:.:.:.:.	.:.:.:.:.:.:.:.:.:.:.:.:.:.:.:.	.:.:.:.:.:.:.:.:.:.:.:.:.:.:.:.	.:.:.:.:.:.:.:.:.:.:.:.:.:.:.:.	.:.:.:.:.:.:.:.:.:.:.:.:.:.:.:.	.:.:.:.:.:.:.:.:.:.:.:.:.:.:.:.	.:.:.:.:.:.:.:.:.:.:.:.:.:.:.:.	.:.:.:.:.:.:.:.:.:.:.:.:.:.:.:.	.:.:.:.:.:.:.:.:.:.:.:.:.:.:.:.	.:.:.:.:.:.:.:.:.:.:.:.:.:.:.:.	.:.:.:.:.:.:.:.:.:.:.:.:.:.:.:.	.:.:.:.:.:.:.:.:.:.:.:.:.:.:.:.	.:.:.:.:.:.:.:.:.:.:.:.:.:.:.:.	.:.:.:.:.:.:.:.:.:.:.:.:.:.:.:.	.:.:.:.:.:.:.:.:.:.:.:.:.:.:.:.	.:.:.:.:.:.:.:.:.:.:.:.:.:.:.:.	.:.:.:.:.:.:.:.:.:.:.:.:.:.:.:.	.:.:.:.:.:.:.:.:.:.:.:.:.:.:.:.	.:.:.:.:.:.:.:.:.:.:.:.:.:.:.:.	.:.:.:.:.:.:.:.:.:.:.:.:.:.:.:.	.:.:.:.:.:.:.:.:.:.:.:.:.:.:.:.	.:.:.:.:.:.:.:.:.:.:.:.:.:.:.:.	.:.:.:.:.:.:.:.:.:.:.:.:.:.:.:.	.:.:.:.:.:.:.:.:.:.:.:.:.:.:.:.	.:.:.:.:.:.:.:.:.:.:.:.:.:.:.:.	.:.:.:.:.:.:.:.:.:.:.:.:.:.:.:.	.:.:.:.:.:.:.:.:.:.:.:.:.:.:.:.	.:.:.:.:.:.:.:.:.:.:.:.:.:.:.:.	.:.:.:.:.:.:.:.:.:.:.:.:.:.:.:.	.:.:.:.:.:.:.:.:.:.:.:.:.:.:.:.	.:.:.:.:.:.:.:.:.:.:.:.:.:.:.:.	.:.:.:.:.:.:.:.:.:.:.:.:.:.:.:.	.:.:.:.:.:.:.:.:.:.:.:.:.:.:.:.	.:.:.:.:.:.:.:.:.:.:.:.:.:.:.:.	.:.:.:.:.:.:.:.:.:.:.:.:.:.:.:.	.:.:.:.:.:.:.:.:.:.:.:.:.:.:.:.	.:.:.:.:.:.:.:.:.:.:.:.:.:.:.:.	.:.:.:.:.:.:.:.:.:.:.:.:.:.:.:.	.:.:.:.:.:.:.:.:.:.:.:.:.:.:.:.	.:.:.:.:.:.:.:.:.:.:.:.:.:.:.:.	.:.:.:.:.:.:.:.:.:.:.:.:.:.:.:.	.:.:.:.:.:.:.:.:.:.:.:.:.:.:.:.	.:.:.:.:.:.:.:.:.:.:.:.:.:.:.:.	.:.:.:.:.:.:.:.:.:.:.:.:.:.:.:.	.:.:.:.:.:.:.:.:.:.:.:.:.:.:.:.	.:.:.:.:.:.:.:.:.:.:.:.:.:.:.:.	.:.:.:.:.:.:.:.:.:.:.:.:.:.:.:.	.:.:.:.:.:.:.:.:.:.:.:.:.:.:.:.	.:.:.:.:.:.:.:.:.:.:.:.:.:.:.:.	.:.:.:.:.:.:.:.:.:.:.:.:.:.:.:.	.:.:.:.:.:.:.:.:.:.:.:.:.:.:.:.	.:.:.:.:.:.:.:.:.:.:.:.:.:.:.:.	.:.:.:.:.:.:.:.:.:.:.:.:.:.:.:.	.:.:.:.:.:.:.:.:.:.:.:.:.:.:.:.	.:.:.:.:.:.:.:.:.:.:.:.:.:.:.:.	.:.:.:.:.:.:.:.:.:.:.:.:.:.:.:.	.:.:.:.:.:.:.:.:.:.:.:.:.:.:.:.	.:.:.:.:.:.:.:.:.:.:.:.:.:.:.:.	.:.:.:.:.:.:.:.:.:.:.:.:.:.:.:.	.:.:.:.:.:.:.:.:.:.:.:.:.:.:.:.	.:.:.:.:.:.:.:.:.:.:.:.:.:.:.:.	.:.:.:.:.:.:.:.:.:.:.:.:.:.:.:.	.:.:.:.:.:.:.:.:.:.:.:.:.:.:.:.	.:.:.:.:.:.:.:.:.:.:.:.:.:.:.:.	.:.:.:.:.:.:.:.:.:.:.:.:.:.:.:.	.:.:.:.:.:.:.:.:.:.:.:.:.:.:.:.	.:.:.:.:.:.:.:.:.:.:.:.:.:.:.:.	.:.:.:.:.:.:.:.:.:.:.:.:.:.:.:.	.:.:.:.:.:.:.:.:.:.:.:.:.:.:.:.	.:.:.:.:.:.:.:.:.:.:.:.:.:.:.:.	.:.:.:.:.:.:.:.:.:.:.:.:.:.:.:.	.:.:.:.:.:.:.:.:.:.:.:.:.:.:.:.	.:.:.:.:.:.:.:.:.:.:.:.:.:.:.:.	.:.:.:.:.:.:.:.:.:.:.:.:.:.:.:.	.:.:.:.:.:.:.:.:.:.:.:.:.:.:.:.	.:.:.:.:.:.:.:.:.:.:.:.:.:.:.:.	.:.:.:.:.:.:.:.:.:.:.:.:.:.:.:.	.:.:.:.:.:.:.:.:.:.:.:.:.:.:.:.	.:.:.:.:.:.:.:.:.:.:.:.:.:.:.:.	.:.:.:.:.:.:.:.:.:.:.:.:.:.:.:.	.:.:.:.:.:.:.:.:.:.:.:.:.:.:.:.	.:.:.:.:.:.:.:.:.:.:.:.:.:.:.:.	.:.:.:.:.:.:.:.:.:.:.:.:.:.:.:.	.:.:.:.:.:.:.:.:.:.:.:.:.:.:.:.	.:.:.:.:.:.:.:.:.:.:.:.:.:.:.:.	.:.:.:.:.:.:.:.:.:.:.:.:.:.:.:.	.:.:.:.:.:.:.:.:.:.:.:.:.:.:.:.	.:.:.:.:.:.:.:.:.:.:.:.:.:.:.:.	.:.:.:.:.:.:.:.:.:.:.:.:.:.:.:.	.:.:.:.:.:.:.:.:.:.:.:.:.:.:.:.	.:.:.:.:.:.:.:.:.:.:.:.:.:.:.:.	.:.:.:.:.:.:.:.:.:.:.:.:.:.:.:.	.:.:.:.:.:.:.:.:.:.:.:.:.:.:.:.	.:.:.:.:.:.:.:.:.:.:.:.:.:.:.:.	.:.:.:.:.:.:.:.:.:.:.:.:.:.:.:.	.:.:.:.:.:.:.:.:.:.:.:.:.:.:.:.	.:.:.:.:.:.:.:.:.:.:.:.:.:.:.:.	.:.:.:.:.:.:.:.:.:.:.:.:.:.:.:.	.:.:.:.:.:.:.:.:.:.:.:.:.:.:.:.	.:.:.:.:.:.:.:.:.:.:.:.:.:.:.:.	.:.:.:.:.:.:.:.:.:.:.:.:.:.:.:.	.:.:.:.:.:.:.:.:.:.:.:.:.:.:.:.	.:.:.:.:.:.:.:.:.:.:.:.:.:.:.:.	.:.:.:.:.:.:.:.:.:.:.:.:.:.:.:.	.:.:.:.:.:.:.:.:.:.:.:.:.:.:.:.	.:.:.:.:.:.:.:.:.:.:.:.:.:.:.:.	.:.:.:.:.:.:.:.:.:.:.:.:.:.:.:.	.:.:.:.:.:.:.:.:.:.:.:.:.:.:.:.	.:.:.:.:.:.:.:.:.:.:.:.:.:.:.:.	.:.:.:.:.:.:.:.:.:.:.:.:.:.:.:.	1:166463:FR:0.464103:166242:166340:0.461538:13:6:7:166463:166561:0.466667:30:14:16	.:.:.:.:.:.:.:.:.:.:.:.:.:.:.:.	.:.:.:.:.:.:.:.:.:.:.:.:.:.:.:.	.:.:.:.:.:.:.:.:.:.:.:.:.:.:.:.	.:.:.:.:.:.:.:.:.:.:.:.:.:.:.:.	.:.:.:.:.:.:.:.:.:.:.:.:.:.:.:.	.:.:.:.:.:.:.:.:.:.:.:.:.:.:.:.	.:.:.:.:.:.:.:.:.:.:.:.:.:.:.:.	.:.:.:.:.:.:.:.:.:.:.:.:.:.:.:.	.:.:.:.:.:.:.:.:.:.:.:.:.:.:.:.	.:.:.:.:.:.:.:.:.:.:.:.:.:.:.:.	.:.:.:.:.:.:.:.:.:.:.:.:.:.:.:.	.:.:.:.:.:.:.:.:.:.:.:.:.:.:.:.	.:.:.:.:.:.:.:.:.:.:.:.:.:.:.:.	.:.:.:.:.:.:.:.:.:.:.:.:.:.:.:.	.:.:.:.:.:.:.:.:.:.:.:.:.:.:.:.	.:.:.:.:.:.:.:.:.:.:.:.:.:.:.:.	.:.:.:.:.:.:.:.:.:.:.:.:.:.:.:.	.:.:.:.:.:.:.:.:.:.:.:.:.:.:.:.	.:.:.:.:.:.:.:.:.:.:.:.:.:.:.:.	.:.:.:.:.:.:.:.:.:.:.:.:.:.:.:.	.:.:.:.:.:.:.:.:.:.:.:.:.:.:.:.	.:.:.:.:.:.:.:.:.:.:.:.:.:.:.:.	.:.:.:.:.:.:.:.:.:.:.:.:.:.:.:.	.:.:.:.:.:.:.:.:.:.:.:.:.:.:.:.	.:.:.:.:.:.:.:.:.:.:.:.:.:.:.:.	.:.:.:.:.:.:.:.:.:.:.:.:.:.:.:.	.:.:.:.:.:.:.:.:.:.:.:.:.:.:.:.	.:.:.:.:.:.:.:.:.:.:.:.:.:.:.:.	.:.:.:.:.:.:.:.:.:.:.:.:.:.:.:.	.:.:.:.:.:.:.:.:.:.:.:.:.:.:.:.	.:.:.:.:.:.:.:.:.:.:.:.:.:.:.:.	.:.:.:.:.:.:.:.:.:.:.:.:.:.:.:.	.:.:.:.:.:.:.:.:.:.:.:.:.:.:.:.	.:.:.:.:.:.:.:.:.:.:.:.:.:.:.:.	.:.:.:.:.:.:.:.:.:.:.:.:.:.:.:.	.:.:.:.:.:.:.:.:.:.:.:.:.:.:.:.	.:.:.:.:.:.:.:.:.:.:.:.:.:.:.:.	.:.:.:.:.:.:.:.:.:.:.:.:.:.:.:.	.:.:.:.:.:.:.:.:.:.:.:.:.:.:.:.	.:.:.:.:.:.:.:.:.:.:.:.:.:.:.:.	.:.:.:.:.:.:.:.:.:.:.:.:.:.:.:.	.:.:.:.:.:.:.:.:.:.:.:.:.:.:.:.	.:.:.:.:.:.:.:.:.:.:.:.:.:.:.:.	.:.:.:.:.:.:.:.:.:.:.:.:.:.:.:.	.:.:.:.:.:.:.:.:.:.:.:.:.:.:.:.	.:.:.:.:.:.:.:.:.:.:.:.:.:.:.:.	.:.:.:.:.:.:.:.:.:.:.:.:.:.:.:.	.:.:.:.:.:.:.:.:.:.:.:.:.:.:.:.	.:.:.:.:.:.:.:.:.:.:.:.:.:.:.:.	.:.:.:.:.:.:.:.:.:.:.:.:.:.:.:.	.:.:.:.:.:.:.:.:.:.:.:.:.:.:.:.	.:.:.:.:.:.:.:.:.:.:.:.:.:.:.:.	.:.:.:.:.:.:.:.:.:.:.:.:.:.:.:.	.:.:.:.:.:.:.:.:.:.:.:.:.:.:.:.	.:.:.:.:.:.:.:.:.:.:.:.:.:.:.:.	.:.:.:.:.:.:.:.:.:.:.:.:.:.:.:.	.:.:.:.:.:.:.:.:.:.:.:.:.:.:.:.	.:.:.:.:.:.:.:.:.:.:.:.:.:.:.:.	.:.:.:.:.:.:.:.:.:.:.:.:.:.:.:.	.:.:.:.:.:.:.:.:.:.:.:.:.:.:.:.	.:.:.:.:.:.:.:.:.:.:.:.:.:.:.:.	.:.:.:.:.:.:.:.:.:.:.:.:.:.:.:.	.:.:.:.:.:.:.:.:.:.:.:.:.:.:.:.	.:.:.:.:.:.:.:.:.:.:.:.:.:.:.:.	.:.:.:.:.:.:.:.:.:.:.:.:.:.:.:.	.:.:.:.:.:.:.:.:.:.:.:.:.:.:.:.	.:.:.:.:.:.:.:.:.:.:.:.:.:.:.:.	.:.:.:.:.:.:.:.:.:.:.:.:.:.:.:.	.:.:.:.:.:.:.:.:.:.:.:.:.:.:.:.	.:.:.:.:.:.:.:.:.:.:.:.:.:.:.:.	.:.:.:.:.:.:.:.:.:.:.:.:.:.:.:.	.:.:.:.:.:.:.:.:.:.:.:.:.:.:.:.	.:.:.:.:.:.:.:.:.:.:.:.:.:.:.:.	.:.:.:.:.:.:.:.:.:.:.:.:.:.:.:.	.:.:.:.:.:.:.:.:.:.:.:.:.:.:.:.	.:.:.:.:.:.:.:.:.:.:.:.:.:.:.:.	.:.:.:.:.:.:.:.:.:.:.:.:.:.:.:.	.:.:.:.:.:.:.:.:.:.:.:.:.:.:.:.	.:.:.:.:.:.:.:.:.:.:.:.:.:.:.:.	.:.:.:.:.:.:.:.:.:.:.:.:.:.:.:.	.:.:.:.:.:.:.:.:.:.:.:.:.:.:.:.	.:.:.:.:.:.:.:.:.:.:.:.:.:.:.:.	.:.:.:.:.:.:.:.:.:.:.:.:.:.:.:.	.:.:.:.:.:.:.:.:.:.:.:.:.:.:.:.	.:.:.:.:.:.:.:.:.:.:.:.:.:.:.:.	.:.:.:.:.:.:.:.:.:.:.:.:.:.:.:.	.:.:.:.:.:.:.:.:.:.:.:.:.:.:.:.	.:.:.:.:.:.:.:.:.:.:.:.:.:.:.:.	.:.:.:.:.:.:.:.:.:.:.:.:.:.:.:.	.:.:.:.:.:.:.:.:.:.:.:.:.:.:.:.	.:.:.:.:.:.:.:.:.:.:.:.:.:.:.:.	.:.:.:.:.:.:.:.:.:.:.:.:.:.:.:.	.:.:.:.:.:.:.:.:.:.:.:.:.:.:.:.	.:.:.:.:.:.:.:.:.:.:.:.:.:.:.:.	.:.:.:.:.:.:.:.:.:.:.:.:.:.:.:.	.:.:.:.:.:.:.:.:.:.:.:.:.:.:.:.	.:.:.:.:.:.:.:.:.:.:.:.:.:.:.:.	.:.:.:.:.:.:.:.:.:.:.:.:.:.:.:.	.:.:.:.:.:.:.:.:.:.:.:.:.:.:.:.	.:.:.:.:.:.:.:.:.:.:.:.:.:.:.:.	.:.:.:.:.:.:.:.:.:.:.:.:.:.:.:.	.:.:.:.:.:.:.:.:.:.:.:.:.:.:.:.	.:.:.:.:.:.:.:.:.:.:.:.:.:.:.:.	.:.:.:.:.:.:.:.:.:.:.:.:.:.:.:.	.:.:.:.:.:.:.:.:.:.:.:.:.:.:.:.	.:.:.:.:.:.:.:.:.:.:.:.:.:.:.:.	.:.:.:.:.:.:.:.:.:.:.:.:.:.:.:.	.:.:.:.:.:.:.:.:.:.:.:.:.:.:.:.	.:.:.:.:.:.:.:.:.:.:.:.:.:.:.:.	.:.:.:.:.:.:.:.:.:.:.:.:.:.:.:.	.:.:.:.:.:.:.:.:.:.:.:.:.:.:.:.	.:.:.:.:.:.:.:.:.:.:.:.:.:.:.:.	.:.:.:.:.:.:.:.:.:.:.:.:.:.:.:.	.:.:.:.:.:.:.:.:.:.:.:.:.:.:.:.	.:.:.:.:.:.:.:.:.:.:.:.:.:.:.:.	.:.:.:.:.:.:.:.:.:.:.:.:.:.:.:.	.:.:.:.:.:.:.:.:.:.:.:.:.:.:.:.	.:.:.:.:.:.:.:.:.:.:.:.:.:.:.:.	.:.:.:.:.:.:.:.:.:.:.:.:.:.:.:.	.:.:.:.:.:.:.:.:.:.:.:.:.:.:.:.	.:.:.:.:.:.:.:.:.:.:.:.:.:.:.:.	.:.:.:.:.:.:.:.:.:.:.:.:.:.:.:.	.:.:.:.:.:.:.:.:.:.:.:.:.:.:.:.	.:.:.:.:.:.:.:.:.:.:.:.:.:.:.:.	.:.:.:.:.:.:.:.:.:.:.:.:.:.:.:.	.:.:.:.:.:.:.:.:.:.:.:.:.:.:.:.	.:.:.:.:.:.:.:.:.:.:.:.:.:.:.:.	.:.:.:.:.:.:.:.:.:.:.:.:.:.:.:.	.:.:.:.:.:.:.:.:.:.:.:.:.:.:.:.	.:.:.:.:.:.:.:.:.:.:.:.:.:.:.:.	.:.:.:.:.:.:.:.:.:.:.:.:.:.:.:.	.:.:.:.:.:.:.:.:.:.:.:.:.:.:.:.	.:.:.:.:.:.:.:.:.:.:.:.:.:.:.:.	.:.:.:.:.:.:.:.:.:.:.:.:.:.:.:.	.:.:.:.:.:.:.:.:.:.:.:.:.:.:.:.	.:.:.:.:.:.:.:.:.:.:.:.:.:.:.:.	.:.:.:.:.:.:.:.:.:.:.:.:.:.:.:.	.:.:.:.:.:.:.:.:.:.:.:.:.:.:.:.	.:.:.:.:.:.:.:.:.:.:.:.:.:.:.:.	.:.:.:.:.:.:.:.:.:.:.:.:.:.:.:.	.:.:.:.:.:.:.:.:.:.:.:.:.:.:.:.	.:.:.:.:.:.:.:.:.:.:.:.:.:.:.:.	.:.:.:.:.:.:.:.:.:.:.:.:.:.:.:.	.:.:.:.:.:.:.:.:.:.:.:.:.:.:.:.	.:.:.:.:.:.:.:.:.:.:.:.:.:.:.:.	.:.:.:.:.:.:.:.:.:.:.:.:.:.:.:.	.:.:.:.:.:.:.:.:.:.:.:.:.:.:.:.	.:.:.:.:.:.:.:.:.:.:.:.:.:.:.:.	.:.:.:.:.:.:.:.:.:.:.:.:.:.:.:.	.:.:.:.:.:.:.:.:.:.:.:.:.:.:.:.	.:.:.:.:.:.:.:.:.:.:.:.:.:.:.:.	.:.:.:.:.:.:.:.:.:.:.:.:.:.:.:.	.:.:.:.:.:.:.:.:.:.:.:.:.:.:.:.	.:.:.:.:.:.:.:.:.:.:.:.:.:.:.:.	.:.:.:.:.:.:.:.:.:.:.:.:.:.:.:.	.:.:.:.:.:.:.:.:.:.:.:.:.:.:.:.	.:.:.:.:.:.:.:.:.:.:.:.:.:.:.:.	.:.:.:.:.:.:.:.:.:.:.:.:.:.:.:.	.:.:.:.:.:.:.:.:.:.:.:.:.:.:.:.	.:.:.:.:.:.:.:.:.:.:.:.:.:.:.:.	.:.:.:.:.:.:.:.:.:.:.:.:.:.:.:.	.:.:.:.:.:.:.:.:.:.:.:.:.:.:.:.	.:.:.:.:.:.:.:.:.:.:.:.:.:.:.:.	.:.:.:.:.:.:.:.:.:.:.:.:.:.:.:.	.:.:.:.:.:.:.:.:.:.:.:.:.:.:.:.	.:.:.:.:.:.:.:.:.:.:.:.:.:.:.:.	.:.:.:.:.:.:.:.:.:.:.:.:.:.:.:.	.:.:.:.:.:.:.:.:.:.:.:.:.:.:.:.	.:.:.:.:.:.:.:.:.:.:.:.:.:.:.:.	.:.:.:.:.:.:.:.:.:.:.:.:.:.:.:.	.:.:.:.:.:.:.:.:.:.:.:.:.:.:.:.	.:.:.:.:.:.:.:.:.:.:.:.:.:.:.:.	.:.:.:.:.:.:.:.:.:.:.:.:.:.:.:.	.:.:.:.:.:.:.:.:.:.:.:.:.:.:.:.	.:.:.:.:.:.:.:.:.:.:.:.:.:.:.:.	.:.:.:.:.:.:.:.:.:.:.:.:.:.:.:.	.:.:.:.:.:.:.:.:.:.:.:.:.:.:.:.	.:.:.:.:.:.:.:.:.:.:.:.:.:.:.:.	.:.:.:.:.:.:.:.:.:.:.:.:.:.:.:.	.:.:.:.:.:.:.:.:.:.:.:.:.:.:.:.	.:.:.:.:.:.:.:.:.:.:.:.:.:.:.:.	.:.:.:.:.:.:.:.:.:.:.:.:.:.:.:.	.:.:.:.:.:.:.:.:.:.:.:.:.:.:.:.	.:.:.:.:.:.:.:.:.:.:.:.:.:.:.:.	.:.:.:.:.:.:.:.:.:.:.:.:.:.:.:.	.:.:.:.:.:.:.:.:.:.:.:.:.:.:.:.	.:.:.:.:.:.:.:.:.:.:.:.:.:.:.:.	.:.:.:.:.:.:.:.:.:.:.:.:.:.:.:.	.:.:.:.:.:.:.:.:.:.:.:.:.:.:.:.	.:.:.:.:.:.:.:.:.:.:.:.:.:.:.:.	.:.:.:.:.:.:.:.:.:.:.:.:.:.:.:.	.:.:.:.:.:.:.:.:.:.:.:.:.:.:.:.	.:.:.:.:.:.:.:.:.:.:.:.:.:.:.:.	.:.:.:.:.:.:.:.:.:.:.:.:.:.:.:.	.:.:.:.:.:.:.:.:.:.:.:.:.:.:.:.	.:.:.:.:.:.:.:.:.:.:.:.:.:.:.:.	.:.:.:.:.:.:.:.:.:.:.:.:.:.:.:.	.:.:.:.:.:.:.:.:.:.:.:.:.:.:.:.	.:.:.:.:.:.:.:.:.:.:.:.:.:.:.:.	.:.:.:.:.:.:.:.:.:.:.:.:.:.:.:.	.:.:.:.:.:.:.:.:.:.:.:.:.:.:.:.	.:.:.:.:.:.:.:.:.:.:.:.:.:.:.:.	.:.:.:.:.:.:.:.:.:.:.:.:.:.:.:.	.:.:.:.:.:.:.:.:.:.:.:.:.:.:.:.	.:.:.:.:.:.:.:.:.:.:.:.:.:.:.:.	.:.:.:.:.:.:.:.:.:.:.:.:.:.:.:.	.:.:.:.:.:.:.:.:.:.:.:.:.:.:.:.	.:.:.:.:.:.:.:.:.:.:.:.:.:.:.:.	.:.:.:.:.:.:.:.:.:.:.:.:.:.:.:.	.:.:.:.:.:.:.:.:.:.:.:.:.:.:.:.	.:.:.:.:.:.:.:.:.:.:.:.:.:.:.:.	.:.:.:.:.:.:.:.:.:.:.:.:.:.:.:.	.:.:.:.:.:.:.:.:.:.:.:.:.:.:.:.	.:.:.:.:.:.:.:.:.:.:.:.:.:.:.:.	.:.:.:.:.:.:.:.:.:.:.:.:.:.:.:.	.:.:.:.:.:.:.:.:.:.:.:.:.:.:.:.	.:.:.:.:.:.:.:.:.:.:.:.:.:.:.:.	.:.:.:.:.:.:.:.:.:.:.:.:.:.:.:.	.:.:.:.:.:.:.:.:.:.:.:.:.:.:.:.	.:.:.:.:.:.:.:.:.:.:.:.:.:.:.:.	.:.:.:.:.:.:.:.:.:.:.:.:.:.:.:.	.:.:.:.:.:.:.:.:.:.:.:.:.:.:.:.	.:.:.:.:.:.:.:.:.:.:.:.:.:.:.:.	.:.:.:.:.:.:.:.:.:.:.:.:.:.:.:.	.:.:.:.:.:.:.:.:.:.:.:.:.:.:.:.	.:.:.:.:.:.:.:.:.:.:.:.:.:.:.:.	.:.:.:.:.:.:.:.:.:.:.:.:.:.:.:.	.:.:.:.:.:.:.:.:.:.:.:.:.:.:.:.	.:.:.:.:.:.:.:.:.:.:.:.:.:.:.:.	.:.:.:.:.:.:.:.:.:.:.:.:.:.:.:.	.:.:.:.:.:.:.:.:.:.:.:.:.:.:.:.	.:.:.:.:.:.:.:.:.:.:.:.:.:.:.:.	.:.:.:.:.:.:.:.:.:.:.:.:.:.:.:.	.:.:.:.:.:.:.:.:.:.:.:.:.:.:.:.	.:.:.:.:.:.:.:.:.:.:.:.:.:.:.:.	.:.:.:.:.:.:.:.:.:.:.:.:.:.:.:.	.:.:.:.:.:.:.:.:.:.:.:.:.:.:.:.	.:.:.:.:.:.:.:.:.:.:.:.:.:.:.:.	.:.:.:.:.:.:.:.:.:.:.:.:.:.:.:.	.:.:.:.:.:.:.:.:.:.:.:.:.:.:.:.	.:.:.:.:.:.:.:.:.:.:.:.:.:.:.:.	.:.:.:.:.:.:.:.:.:.:.:.:.:.:.:.	.:.:.:.:.:.:.:.:.:.:.:.:.:.:.:.	.:.:.:.:.:.:.:.:.:.:.:.:.:.:.:.	.:.:.:.:.:.:.:.:.:.:.:.:.:.:.:.	.:.:.:.:.:.:.:.:.:.:.:.:.:.:.:.	.:.:.:.:.:.:.:.:.:.:.:.:.:.:.:.	.:.:.:.:.:.:.:.:.:.:.:.:.:.:.:.	.:.:.:.:.:.:.:.:.:.:.:.:.:.:.:.	.:.:.:.:.:.:.:.:.:.:.:.:.:.:.:.	.:.:.:.:.:.:.:.:.:.:.:.:.:.:.:.	.:.:.:.:.:.:.:.:.:.:.:.:.:.:.:.	.:.:.:.:.:.:.:.:.:.:.:.:.:.:.:.	.:.:.:.:.:.:.:.:.:.:.:.:.:.:.:.	.:.:.:.:.:.:.:.:.:.:.:.:.:.:.:.	.:.:.:.:.:.:.:.:.:.:.:.:.:.:.:.	.:.:.:.:.:.:.:.:.:.:.:.:.:.:.:.	.:.:.:.:.:.:.:.:.:.:.:.:.:.:.:.	.:.:.:.:.:.:.:.:.:.:.:.:.:.:.:.	.:.:.:.:.:.:.:.:.:.:.:.:.:.:.:.	.:.:.:.:.:.:.:.:.:.:.:.:.:.:.:.	.:.:.:.:.:.:.:.:.:.:.:.:.:.:.:.	.:.:.:.:.:.:.:.:.:.:.:.:.:.:.:.	.:.:.:.:.:.:.:.:.:.:.:.:.:.:.:.	.:.:.:.:.:.:.:.:.:.:.:.:.:.:.:.	.:.:.:.:.:.:.:.:.:.:.:.:.:.:.:.	.:.:.:.:.:.:.:.:.:.:.:.:.:.:.:.	.:.:.:.:.:.:.:.:.:.:.:.:.:.:.:.	.:.:.:.:.:.:.:.:.:.:.:.:.:.:.:.	.:.:.:.:.:.:.:.:.:.:.:.:.:.:.:.	.:.:.:.:.:.:.:.:.:.:.:.:.:.:.:.	.:.:.:.:.:.:.:.:.:.:.:.:.:.:.:.	.:.:.:.:.:.:.:.:.:.:.:.:.:.:.:.	.:.:.:.:.:.:.:.:.:.:.:.:.:.:.:.	.:.:.:.:.:.:.:.:.:.:.:.:.:.:.:.	.:.:.:.:.:.:.:.:.:.:.:.:.:.:.:.	.:.:.:.:.:.:.:.:.:.:.:.:.:.:.:.	.:.:.:.:.:.:.:.:.:.:.:.:.:.:.:.	.:.:.:.:.:.:.:.:.:.:.:.:.:.:.:.	.:.:.:.:.:.:.:.:.:.:.:.:.:.:.:.	.:.:.:.:.:.:.:.:.:.:.:.:.:.:.:.	.:.:.:.:.:.:.:.:.:.:.:.:.:.:.:.	.:.:.:.:.:.:.:.:.:.:.:.:.:.:.:.	.:.:.:.:.:.:.:.:.:.:.:.:.:.:.:.	.:.:.:.:.:.:.:.:.:.:.:.:.:.:.:.	.:.:.:.:.:.:.:.:.:.:.:.:.:.:.:.	.:.:.:.:.:.:.:.:.:.:.:.:.:.:.:.	.:.:.:.:.:.:.:.:.:.:.:.:.:.:.:.	.:.:.:.:.:.:.:.:.:.:.:.:.:.:.:.	.:.:.:.:.:.:.:.:.:.:.:.:.:.:.:.	.:.:.:.:.:.:.:.:.:.:.:.:.:.:.:.	.:.:.:.:.:.:.:.:.:.:.:.:.:.:.:.	.:.:.:.:.:.:.:.:.:.:.:.:.:.:.:.	.:.:.:.:.:.:.:.:.:.:.:.:.:.:.:.	.:.:.:.:.:.:.:.:.:.:.:.:.:.:.:.	.:.:.:.:.:.:.:.:.:.:.:.:.:.:.:.	.:.:.:.:.:.:.:.:.:.:.:.:.:.:.:.	.:.:.:.:.:.:.:.:.:.:.:.:.:.:.:.	.:.:.:.:.:.:.:.:.:.:.:.:.:.:.:.	.:.:.:.:.:.:.:.:.:.:.:.:.:.:.:.	.:.:.:.:.:.:.:.:.:.:.:.:.:.:.:.	.:.:.:.:.:.:.:.:.:.:.:.:.:.:.:.	.:.:.:.:.:.:.:.:.:.:.:.:.:.:.:.	.:.:.:.:.:.:.:.:.:.:.:.:.:.:.:.	.:.:.:.:.:.:.:.:.:.:.:.:.:.:.:.	.:.:.:.:.:.:.:.:.:.:.:.:.:.:.:.	.:.:.:.:.:.:.:.:.:.:.:.:.:.:.:.	.:.:.:.:.:.:.:.:.:.:.:.:.:.:.:.	.:.:.:.:.:.:.:.:.:.:.:.:.:.:.:.	.:.:.:.:.:.:.:.:.:.:.:.:.:.:.:.	.:.:.:.:.:.:.:.:.:.:.:.:.:.:.:.	.:.:.:.:.:.:.:.:.:.:.:.:.:.:.:.	.:.:.:.:.:.:.:.:.:.:.:.:.:.:.:.	.:.:.:.:.:.:.:.:.:.:.:.:.:.:.:.	.:.:.:.:.:.:.:.:.:.:.:.:.:.:.:.	.:.:.:.:.:.:.:.:.:.:.:.:.:.:.:.	.:.:.:.:.:.:.:.:.:.:.:.:.:.:.:.	.:.:.:.:.:.:.:.:.:.:.:.:.:.:.:.	.:.:.:.:.:.:.:.:.:.:.:.:.:.:.:.	.:.:.:.:.:.:.:.:.:.:.:.:.:.:.:.	.:.:.:.:.:.:.:.:.:.:.:.:.:.:.:.	.:.:.:.:.:.:.:.:.:.:.:.:.:.:.:.	.:.:.:.:.:.:.:.:.:.:.:.:.:.:.:.	.:.:.:.:.:.:.:.:.:.:.:.:.:.:.:.	.:.:.:.:.:.:.:.:.:.:.:.:.:.:.:.	.:.:.:.:.:.:.:.:.:.:.:.:.:.:.:.	.:.:.:.:.:.:.:.:.:.:.:.:.:.:.:.	.:.:.:.:.:.:.:.:.:.:.:.:.:.:.:.	.:.:.:.:.:.:.:.:.:.:.:.:.:.:.:.	.:.:.:.:.:.:.:.:.:.:.:.:.:.:.:.	.:.:.:.:.:.:.:.:.:.:.:.:.:.:.:.	.:.:.:.:.:.:.:.:.:.:.:.:.:.:.:.	.:.:.:.:.:.:.:.:.:.:.:.:.:.:.:.	.:.:.:.:.:.:.:.:.:.:.:.:.:.:.:.	.:.:.:.:.:.:.:.:.:.:.:.:.:.:.:.	.:.:.:.:.:.:.:.:.:.:.:.:.:.:.:.	.:.:.:.:.:.:.:.:.:.:.:.:.:.:.:.	.:.:.:.:.:.:.:.:.:.:.:.:.:.:.:.	.:.:.:.:.:.:.:.:.:.:.:.:.:.:.:.	.:.:.:.:.:.:.:.:.:.:.:.:.:.:.:.	.:.:.:.:.:.:.:.:.:.:.:.:.:.:.:.	.:.:.:.:.:.:.:.:.:.:.:.:.:.:.:.	.:.:.:.:.:.:.:.:.:.:.:.:.:.:.:.	.:.:.:.:.:.:.:.:.:.:.:.:.:.:.:.	.:.:.:.:.:.:.:.:.:.:.:.:.:.:.:.	.:.:.:.:.:.:.:.:.:.:.:.:.:.:.:.	.:.:.:.:.:.:.:.:.:.:.:.:.:.:.:.	.:.:.:.:.:.:.:.:.:.:.:.:.:.:.:.	.:.:.:.:.:.:.:.:.:.:.:.:.:.:.:.	.:.:.:.:.:.:.:.:.:.:.:.:.:.:.:.	.:.:.:.:.:.:.:.:.:.:.:.:.:.:.:.	.:.:.:.:.:.:.:.:.:.:.:.:.:.:.:.	.:.:.:.:.:.:.:.:.:.:.:.:.:.:.:.	.:.:.:.:.:.:.:.:.:.:.:.:.:.:.:.	.:.:.:.:.:.:.:.:.:.:.:.:.:.:.:.	.:.:.:.:.:.:.:.:.:.:.:.:.:.:.:.	.:.:.:.:.:.:.:.:.:.:.:.:.:.:.:.	.:.:.:.:.:.:.:.:.:.:.:.:.:.:.:.	.:.:.:.:.:.:.:.:.:.:.:.:.:.:.:.	.:.:.:.:.:.:.:.:.:.:.:.:.:.:.:.	.:.:.:.:.:.:.:.:.:.:.:.:.:.:.:.	.:.:.:.:.:.:.:.:.:.:.:.:.:.:.:.	.:.:.:.:.:.:.:.:.:.:.:.:.:.:.:.	.:.:.:.:.:.:.:.:.:.:.:.:.:.:.:.	.:.:.:.:.:.:.:.:.:.:.:.:.:.:.:.	.:.:.:.:.:.:.:.:.:.:.:.:.:.:.:.	.:.:.:.:.:.:.:.:.:.:.:.:.:.:.:.	.:.:.:.:.:.:.:.:.:.:.:.:.:.:.:.	.:.:.:.:.:.:.:.:.:.:.:.:.:.:.:.	.:.:.:.:.:.:.:.:.:.:.:.:.:.:.:.	.:.:.:.:.:.:.:.:.:.:.:.:.:.:.:.	.:.:.:.:.:.:.:.:.:.:.:.:.:.:.:.	.:.:.:.:.:.:.:.:.:.:.:.:.:.:.:.	.:.:.:.:.:.:.:.:.:.:.:.:.:.:.:.	.:.:.:.:.:.:.:.:.:.:.:.:.:.:.:.	.:.:.:.:.:.:.:.:.:.:.:.:.:.:.:.	.:.:.:.:.:.:.:.:.:.:.:.:.:.:.:.	.:.:.:.:.:.:.:.:.:.:.:.:.:.:.:.	.:.:.:.:.:.:.:.:.:.:.:.:.:.:.:.	.:.:.:.:.:.:.:.:.:.:.:.:.:.:.:.	.:.:.:.:.:.:.:.:.:.:.:.:.:.:.:.	.:.:.:.:.:.:.:.:.:.:.:.:.:.:.:.	.:.:.:.:.:.:.:.:.:.:.:.:.:.:.:.	.:.:.:.:.:.:.:.:.:.:.:.:.:.:.:.	.:.:.:.:.:.:.:.:.:.:.:.:.:.:.:.	.:.:.:.:.:.:.:.:.:.:.:.:.:.:.:.	.:.:.:.:.:.:.:.:.:.:.:.:.:.:.:.	.:.:.:.:.:.:.:.:.:.:.:.:.:.:.:.	.:.:.:.:.:.:.:.:.:.:.:.:.:.:.:.	.:.:.:.:.:.:.:.:.:.:.:.:.:.:.:.	.:.:.:.:.:.:.:.:.:.:.:.:.:.:.:.	.:.:.:.:.:.:.:.:.:.:.:.:.:.:.:.	.:.:.:.:.:.:.:.:.:.:.:.:.:.:.:.	.:.:.:.:.:.:.:.:.:.:.:.:.:.:.:.	.:.:.:.:.:.:.:.:.:.:.:.:.:.:.:.	.:.:.:.:.:.:.:.:.:.:.:.:.:.:.:.	.:.:.:.:.:.:.:.:.:.:.:.:.:.:.:.	.:.:.:.:.:.:.:.:.:.:.:.:.:.:.:.	.:.:.:.:.:.:.:.:.:.:.:.:.:.:.:.	.:.:.:.:.:.:.:.:.:.:.:.:.:.:.:.	.:.:.:.:.:.:.:.:.:.:.:.:.:.:.:.	.:.:.:.:.:.:.:.:.:.:.:.:.:.:.:.	.:.:.:.:.:.:.:.:.:.:.:.:.:.:.:.	.:.:.:.:.:.:.:.:.:.:.:.:.:.:.:.	.:.:.:.:.:.:.:.:.:.:.:.:.:.:.:.	.:.:.:.:.:.:.:.:.:.:.:.:.:.:.:.	.:.:.:.:.:.:.:.:.:.:.:.:.:.:.:.	.:.:.:.:.:.:.:.:.:.:.:.:.:.:.:.	.:.:.:.:.:.:.:.:.:.:.:.:.:.:.:.	.:.:.:.:.:.:.:.:.:.:.:.:.:.:.:.	.:.:.:.:.:.:.:.:.:.:.:.:.:.:.:.	.:.:.:.:.:.:.:.:.:.:.:.:.:.:.:.	.:.:.:.:.:.:.:.:.:.:.:.:.:.:.:.	.:.:.:.:.:.:.:.:.:.:.:.:.:.:.:.	.:.:.:.:.:.:.:.:.:.:.:.:.:.:.:.	.:.:.:.:.:.:.:.:.:.:.:.:.:.:.:.	.:.:.:.:.:.:.:.:.:.:.:.:.:.:.:.	.:.:.:.:.:.:.:.:.:.:.:.:.:.:.:.	.:.:.:.:.:.:.:.:.:.:.:.:.:.:.:.	.:.:.:.:.:.:.:.:.:.:.:.:.:.:.:.	.:.:.:.:.:.:.:.:.:.:.:.:.:.:.:.	.:.:.:.:.:.:.:.:.:.:.:.:.:.:.:.	.:.:.:.:.:.:.:.:.:.:.:.:.:.:.:.	.:.:.:.:.:.:.:.:.:.:.:.:.:.:.:.	.:.:.:.:.:.:.:.:.:.:.:.:.:.:.:.	.:.:.:.:.:.:.:.:.:.:.:.:.:.:.:.
chrI	166353	.	A	<INS:ME>	.	PASS	SVTYPE=INS;STRAND=.;FAMILY=TY2	GT:END:FLANKS_SUPPORTED:FREQUENCY:FORWARD_INSERT_START:FORWARD_INSERT_END:FORWARD_INSERT_FREQ:FORWARD_INSERT_COV:FORWARD_PRESENCE_READS:FORWARD_ABSENCE_READS:REVERSE_INSERT_START:REVERSE_INSERT_END:REVERSE_INSERT_FREQ:REVERSE_INSERT_COV:REVERSE_PRESENCE_READS:REVERSE_ABSENCE_READS	.:.:.:.:.:.:.:.:.:.:.:.:.:.:.:.	.:.:.:.:.:.:.:.:.:.:.:.:.:.:.:.	.:.:.:.:.:.:.:.:.:.:.:.:.:.:.:.	.:.:.:.:.:.:.:.:.:.:.:.:.:.:.:.	.:.:.:.:.:.:.:.:.:.:.:.:.:.:.:.	.:.:.:.:.:.:.:.:.:.:.:.:.:.:.:.	.:.:.:.:.:.:.:.:.:.:.:.:.:.:.:.	.:.:.:.:.:.:.:.:.:.:.:.:.:.:.:.	.:.:.:.:.:.:.:.:.:.:.:.:.:.:.:.	.:.:.:.:.:.:.:.:.:.:.:.:.:.:.:.	.:.:.:.:.:.:.:.:.:.:.:.:.:.:.:.	.:.:.:.:.:.:.:.:.:.:.:.:.:.:.:.	.:.:.:.:.:.:.:.:.:.:.:.:.:.:.:.	.:.:.:.:.:.:.:.:.:.:.:.:.:.:.:.	.:.:.:.:.:.:.:.:.:.:.:.:.:.:.:.	.:.:.:.:.:.:.:.:.:.:.:.:.:.:.:.	.:.:.:.:.:.:.:.:.:.:.:.:.:.:.:.	.:.:.:.:.:.:.:.:.:.:.:.:.:.:.:.	.:.:.:.:.:.:.:.:.:.:.:.:.:.:.:.	.:.:.:.:.:.:.:.:.:.:.:.:.:.:.:.	.:.:.:.:.:.:.:.:.:.:.:.:.:.:.:.	.:.:.:.:.:.:.:.:.:.:.:.:.:.:.:.	.:.:.:.:.:.:.:.:.:.:.:.:.:.:.:.	.:.:.:.:.:.:.:.:.:.:.:.:.:.:.:.	.:.:.:.:.:.:.:.:.:.:.:.:.:.:.:.	.:.:.:.:.:.:.:.:.:.:.:.:.:.:.:.	.:.:.:.:.:.:.:.:.:.:.:.:.:.:.:.	.:.:.:.:.:.:.:.:.:.:.:.:.:.:.:.	.:.:.:.:.:.:.:.:.:.:.:.:.:.:.:.	.:.:.:.:.:.:.:.:.:.:.:.:.:.:.:.	.:.:.:.:.:.:.:.:.:.:.:.:.:.:.:.	.:.:.:.:.:.:.:.:.:.:.:.:.:.:.:.	.:.:.:.:.:.:.:.:.:.:.:.:.:.:.:.	.:.:.:.:.:.:.:.:.:.:.:.:.:.:.:.	.:.:.:.:.:.:.:.:.:.:.:.:.:.:.:.	.:.:.:.:.:.:.:.:.:.:.:.:.:.:.:.	.:.:.:.:.:.:.:.:.:.:.:.:.:.:.:.	.:.:.:.:.:.:.:.:.:.:.:.:.:.:.:.	.:.:.:.:.:.:.:.:.:.:.:.:.:.:.:.	.:.:.:.:.:.:.:.:.:.:.:.:.:.:.:.	.:.:.:.:.:.:.:.:.:.:.:.:.:.:.:.	.:.:.:.:.:.:.:.:.:.:.:.:.:.:.:.	.:.:.:.:.:.:.:.:.:.:.:.:.:.:.:.	.:.:.:.:.:.:.:.:.:.:.:.:.:.:.:.	.:.:.:.:.:.:.:.:.:.:.:.:.:.:.:.	.:.:.:.:.:.:.:.:.:.:.:.:.:.:.:.	.:.:.:.:.:.:.:.:.:.:.:.:.:.:.:.	.:.:.:.:.:.:.:.:.:.:.:.:.:.:.:.	.:.:.:.:.:.:.:.:.:.:.:.:.:.:.:.	.:.:.:.:.:.:.:.:.:.:.:.:.:.:.:.	.:.:.:.:.:.:.:.:.:.:.:.:.:.:.:.	.:.:.:.:.:.:.:.:.:.:.:.:.:.:.:.	.:.:.:.:.:.:.:.:.:.:.:.:.:.:.:.	.:.:.:.:.:.:.:.:.:.:.:.:.:.:.:.	.:.:.:.:.:.:.:.:.:.:.:.:.:.:.:.	.:.:.:.:.:.:.:.:.:.:.:.:.:.:.:.	.:.:.:.:.:.:.:.:.:.:.:.:.:.:.:.	.:.:.:.:.:.:.:.:.:.:.:.:.:.:.:.	.:.:.:.:.:.:.:.:.:.:.:.:.:.:.:.	.:.:.:.:.:.:.:.:.:.:.:.:.:.:.:.	.:.:.:.:.:.:.:.:.:.:.:.:.:.:.:.	.:.:.:.:.:.:.:.:.:.:.:.:.:.:.:.	.:.:.:.:.:.:.:.:.:.:.:.:.:.:.:.	.:.:.:.:.:.:.:.:.:.:.:.:.:.:.:.	.:.:.:.:.:.:.:.:.:.:.:.:.:.:.:.	.:.:.:.:.:.:.:.:.:.:.:.:.:.:.:.	.:.:.:.:.:.:.:.:.:.:.:.:.:.:.:.	.:.:.:.:.:.:.:.:.:.:.:.:.:.:.:.	.:.:.:.:.:.:.:.:.:.:.:.:.:.:.:.	.:.:.:.:.:.:.:.:.:.:.:.:.:.:.:.	.:.:.:.:.:.:.:.:.:.:.:.:.:.:.:.	.:.:.:.:.:.:.:.:.:.:.:.:.:.:.:.	.:.:.:.:.:.:.:.:.:.:.:.:.:.:.:.	.:.:.:.:.:.:.:.:.:.:.:.:.:.:.:.	.:.:.:.:.:.:.:.:.:.:.:.:.:.:.:.	.:.:.:.:.:.:.:.:.:.:.:.:.:.:.:.	.:.:.:.:.:.:.:.:.:.:.:.:.:.:.:.	.:.:.:.:.:.:.:.:.:.:.:.:.:.:.:.	.:.:.:.:.:.:.:.:.:.:.:.:.:.:.:.	.:.:.:.:.:.:.:.:.:.:.:.:.:.:.:.	.:.:.:.:.:.:.:.:.:.:.:.:.:.:.:.	.:.:.:.:.:.:.:.:.:.:.:.:.:.:.:.	.:.:.:.:.:.:.:.:.:.:.:.:.:.:.:.	.:.:.:.:.:.:.:.:.:.:.:.:.:.:.:.	.:.:.:.:.:.:.:.:.:.:.:.:.:.:.:.	.:.:.:.:.:.:.:.:.:.:.:.:.:.:.:.	.:.:.:.:.:.:.:.:.:.:.:.:.:.:.:.	.:.:.:.:.:.:.:.:.:.:.:.:.:.:.:.	.:.:.:.:.:.:.:.:.:.:.:.:.:.:.:.	.:.:.:.:.:.:.:.:.:.:.:.:.:.:.:.	.:.:.:.:.:.:.:.:.:.:.:.:.:.:.:.	.:.:.:.:.:.:.:.:.:.:.:.:.:.:.:.	.:.:.:.:.:.:.:.:.:.:.:.:.:.:.:.	.:.:.:.:.:.:.:.:.:.:.:.:.:.:.:.	.:.:.:.:.:.:.:.:.:.:.:.:.:.:.:.	.:.:.:.:.:.:.:.:.:.:.:.:.:.:.:.	.:.:.:.:.:.:.:.:.:.:.:.:.:.:.:.	.:.:.:.:.:.:.:.:.:.:.:.:.:.:.:.	.:.:.:.:.:.:.:.:.:.:.:.:.:.:.:.	.:.:.:.:.:.:.:.:.:.:.:.:.:.:.:.	.:.:.:.:.:.:.:.:.:.:.:.:.:.:.:.	.:.:.:.:.:.:.:.:.:.:.:.:.:.:.:.	.:.:.:.:.:.:.:.:.:.:.:.:.:.:.:.	.:.:.:.:.:.:.:.:.:.:.:.:.:.:.:.	.:.:.:.:.:.:.:.:.:.:.:.:.:.:.:.	.:.:.:.:.:.:.:.:.:.:.:.:.:.:.:.	.:.:.:.:.:.:.:.:.:.:.:.:.:.:.:.	.:.:.:.:.:.:.:.:.:.:.:.:.:.:.:.	.:.:.:.:.:.:.:.:.:.:.:.:.:.:.:.	.:.:.:.:.:.:.:.:.:.:.:.:.:.:.:.	.:.:.:.:.:.:.:.:.:.:.:.:.:.:.:.	.:.:.:.:.:.:.:.:.:.:.:.:.:.:.:.	.:.:.:.:.:.:.:.:.:.:.:.:.:.:.:.	.:.:.:.:.:.:.:.:.:.:.:.:.:.:.:.	.:.:.:.:.:.:.:.:.:.:.:.:.:.:.:.	.:.:.:.:.:.:.:.:.:.:.:.:.:.:.:.	.:.:.:.:.:.:.:.:.:.:.:.:.:.:.:.	.:.:.:.:.:.:.:.:.:.:.:.:.:.:.:.	.:.:.:.:.:.:.:.:.:.:.:.:.:.:.:.	.:.:.:.:.:.:.:.:.:.:.:.:.:.:.:.	.:.:.:.:.:.:.:.:.:.:.:.:.:.:.:.	.:.:.:.:.:.:.:.:.:.:.:.:.:.:.:.	.:.:.:.:.:.:.:.:.:.:.:.:.:.:.:.	.:.:.:.:.:.:.:.:.:.:.:.:.:.:.:.	.:.:.:.:.:.:.:.:.:.:.:.:.:.:.:.	.:.:.:.:.:.:.:.:.:.:.:.:.:.:.:.	.:.:.:.:.:.:.:.:.:.:.:.:.:.:.:.	.:.:.:.:.:.:.:.:.:.:.:.:.:.:.:.	.:.:.:.:.:.:.:.:.:.:.:.:.:.:.:.	.:.:.:.:.:.:.:.:.:.:.:.:.:.:.:.	.:.:.:.:.:.:.:.:.:.:.:.:.:.:.:.	.:.:.:.:.:.:.:.:.:.:.:.:.:.:.:.	.:.:.:.:.:.:.:.:.:.:.:.:.:.:.:.	.:.:.:.:.:.:.:.:.:.:.:.:.:.:.:.	.:.:.:.:.:.:.:.:.:.:.:.:.:.:.:.	.:.:.:.:.:.:.:.:.:.:.:.:.:.:.:.	.:.:.:.:.:.:.:.:.:.:.:.:.:.:.:.	.:.:.:.:.:.:.:.:.:.:.:.:.:.:.:.	.:.:.:.:.:.:.:.:.:.:.:.:.:.:.:.	.:.:.:.:.:.:.:.:.:.:.:.:.:.:.:.	.:.:.:.:.:.:.:.:.:.:.:.:.:.:.:.	.:.:.:.:.:.:.:.:.:.:.:.:.:.:.:.	.:.:.:.:.:.:.:.:.:.:.:.:.:.:.:.	.:.:.:.:.:.:.:.:.:.:.:.:.:.:.:.	.:.:.:.:.:.:.:.:.:.:.:.:.:.:.:.	.:.:.:.:.:.:.:.:.:.:.:.:.:.:.:.	.:.:.:.:.:.:.:.:.:.:.:.:.:.:.:.	.:.:.:.:.:.:.:.:.:.:.:.:.:.:.:.	.:.:.:.:.:.:.:.:.:.:.:.:.:.:.:.	.:.:.:.:.:.:.:.:.:.:.:.:.:.:.:.	.:.:.:.:.:.:.:.:.:.:.:.:.:.:.:.	.:.:.:.:.:.:.:.:.:.:.:.:.:.:.:.	.:.:.:.:.:.:.:.:.:.:.:.:.:.:.:.	.:.:.:.:.:.:.:.:.:.:.:.:.:.:.:.	.:.:.:.:.:.:.:.:.:.:.:.:.:.:.:.	.:.:.:.:.:.:.:.:.:.:.:.:.:.:.:.	.:.:.:.:.:.:.:.:.:.:.:.:.:.:.:.	.:.:.:.:.:.:.:.:.:.:.:.:.:.:.:.	.:.:.:.:.:.:.:.:.:.:.:.:.:.:.:.	.:.:.:.:.:.:.:.:.:.:.:.:.:.:.:.	.:.:.:.:.:.:.:.:.:.:.:.:.:.:.:.	.:.:.:.:.:.:.:.:.:.:.:.:.:.:.:.	.:.:.:.:.:.:.:.:.:.:.:.:.:.:.:.	.:.:.:.:.:.:.:.:.:.:.:.:.:.:.:.	.:.:.:.:.:.:.:.:.:.:.:.:.:.:.:.	.:.:.:.:.:.:.:.:.:.:.:.:.:.:.:.	.:.:.:.:.:.:.:.:.:.:.:.:.:.:.:.	.:.:.:.:.:.:.:.:.:.:.:.:.:.:.:.	.:.:.:.:.:.:.:.:.:.:.:.:.:.:.:.	.:.:.:.:.:.:.:.:.:.:.:.:.:.:.:.	.:.:.:.:.:.:.:.:.:.:.:.:.:.:.:.	.:.:.:.:.:.:.:.:.:.:.:.:.:.:.:.	.:.:.:.:.:.:.:.:.:.:.:.:.:.:.:.	.:.:.:.:.:.:.:.:.:.:.:.:.:.:.:.	.:.:.:.:.:.:.:.:.:.:.:.:.:.:.:.	.:.:.:.:.:.:.:.:.:.:.:.:.:.:.:.	.:.:.:.:.:.:.:.:.:.:.:.:.:.:.:.	.:.:.:.:.:.:.:.:.:.:.:.:.:.:.:.	.:.:.:.:.:.:.:.:.:.:.:.:.:.:.:.	.:.:.:.:.:.:.:.:.:.:.:.:.:.:.:.	.:.:.:.:.:.:.:.:.:.:.:.:.:.:.:.	.:.:.:.:.:.:.:.:.:.:.:.:.:.:.:.	.:.:.:.:.:.:.:.:.:.:.:.:.:.:.:.	.:.:.:.:.:.:.:.:.:.:.:.:.:.:.:.	.:.:.:.:.:.:.:.:.:.:.:.:.:.:.:.	.:.:.:.:.:.:.:.:.:.:.:.:.:.:.:.	.:.:.:.:.:.:.:.:.:.:.:.:.:.:.:.	.:.:.:.:.:.:.:.:.:.:.:.:.:.:.:.	.:.:.:.:.:.:.:.:.:.:.:.:.:.:.:.	.:.:.:.:.:.:.:.:.:.:.:.:.:.:.:.	.:.:.:.:.:.:.:.:.:.:.:.:.:.:.:.	.:.:.:.:.:.:.:.:.:.:.:.:.:.:.:.	.:.:.:.:.:.:.:.:.:.:.:.:.:.:.:.	.:.:.:.:.:.:.:.:.:.:.:.:.:.:.:.	.:.:.:.:.:.:.:.:.:.:.:.:.:.:.:.	.:.:.:.:.:.:.:.:.:.:.:.:.:.:.:.	.:.:.:.:.:.:.:.:.:.:.:.:.:.:.:.	.:.:.:.:.:.:.:.:.:.:.:.:.:.:.:.	.:.:.:.:.:.:.:.:.:.:.:.:.:.:.:.	.:.:.:.:.:.:.:.:.:.:.:.:.:.:.:.	.:.:.:.:.:.:.:.:.:.:.:.:.:.:.:.	.:.:.:.:.:.:.:.:.:.:.:.:.:.:.:.	.:.:.:.:.:.:.:.:.:.:.:.:.:.:.:.	.:.:.:.:.:.:.:.:.:.:.:.:.:.:.:.	.:.:.:.:.:.:.:.:.:.:.:.:.:.:.:.	.:.:.:.:.:.:.:.:.:.:.:.:.:.:.:.	.:.:.:.:.:.:.:.:.:.:.:.:.:.:.:.	.:.:.:.:.:.:.:.:.:.:.:.:.:.:.:.	.:.:.:.:.:.:.:.:.:.:.:.:.:.:.:.	.:.:.:.:.:.:.:.:.:.:.:.:.:.:.:.	.:.:.:.:.:.:.:.:.:.:.:.:.:.:.:.	.:.:.:.:.:.:.:.:.:.:.:.:.:.:.:.	.:.:.:.:.:.:.:.:.:.:.:.:.:.:.:.	.:.:.:.:.:.:.:.:.:.:.:.:.:.:.:.	.:.:.:.:.:.:.:.:.:.:.:.:.:.:.:.	.:.:.:.:.:.:.:.:.:.:.:.:.:.:.:.	.:.:.:.:.:.:.:.:.:.:.:.:.:.:.:.	.:.:.:.:.:.:.:.:.:.:.:.:.:.:.:.	.:.:.:.:.:.:.:.:.:.:.:.:.:.:.:.	.:.:.:.:.:.:.:.:.:.:.:.:.:.:.:.	.:.:.:.:.:.:.:.:.:.:.:.:.:.:.:.	.:.:.:.:.:.:.:.:.:.:.:.:.:.:.:.	.:.:.:.:.:.:.:.:.:.:.:.:.:.:.:.	.:.:.:.:.:.:.:.:.:.:.:.:.:.:.:.	.:.:.:.:.:.:.:.:.:.:.:.:.:.:.:.	.:.:.:.:.:.:.:.:.:.:.:.:.:.:.:.	.:.:.:.:.:.:.:.:.:.:.:.:.:.:.:.	.:.:.:.:.:.:.:.:.:.:.:.:.:.:.:.	.:.:.:.:.:.:.:.:.:.:.:.:.:.:.:.	.:.:.:.:.:.:.:.:.:.:.:.:.:.:.:.	.:.:.:.:.:.:.:.:.:.:.:.:.:.:.:.	.:.:.:.:.:.:.:.:.:.:.:.:.:.:.:.	.:.:.:.:.:.:.:.:.:.:.:.:.:.:.:.	.:.:.:.:.:.:.:.:.:.:.:.:.:.:.:.	.:.:.:.:.:.:.:.:.:.:.:.:.:.:.:.	.:.:.:.:.:.:.:.:.:.:.:.:.:.:.:.	.:.:.:.:.:.:.:.:.:.:.:.:.:.:.:.	.:.:.:.:.:.:.:.:.:.:.:.:.:.:.:.	.:.:.:.:.:.:.:.:.:.:.:.:.:.:.:.	.:.:.:.:.:.:.:.:.:.:.:.:.:.:.:.	.:.:.:.:.:.:.:.:.:.:.:.:.:.:.:.	.:.:.:.:.:.:.:.:.:.:.:.:.:.:.:.	.:.:.:.:.:.:.:.:.:.:.:.:.:.:.:.	.:.:.:.:.:.:.:.:.:.:.:.:.:.:.:.	.:.:.:.:.:.:.:.:.:.:.:.:.:.:.:.	.:.:.:.:.:.:.:.:.:.:.:.:.:.:.:.	.:.:.:.:.:.:.:.:.:.:.:.:.:.:.:.	.:.:.:.:.:.:.:.:.:.:.:.:.:.:.:.	.:.:.:.:.:.:.:.:.:.:.:.:.:.:.:.	.:.:.:.:.:.:.:.:.:.:.:.:.:.:.:.	.:.:.:.:.:.:.:.:.:.:.:.:.:.:.:.	.:.:.:.:.:.:.:.:.:.:.:.:.:.:.:.	.:.:.:.:.:.:.:.:.:.:.:.:.:.:.:.	.:.:.:.:.:.:.:.:.:.:.:.:.:.:.:.	.:.:.:.:.:.:.:.:.:.:.:.:.:.:.:.	.:.:.:.:.:.:.:.:.:.:.:.:.:.:.:.	.:.:.:.:.:.:.:.:.:.:.:.:.:.:.:.	.:.:.:.:.:.:.:.:.:.:.:.:.:.:.:.	.:.:.:.:.:.:.:.:.:.:.:.:.:.:.:.	.:.:.:.:.:.:.:.:.:.:.:.:.:.:.:.	.:.:.:.:.:.:.:.:.:.:.:.:.:.:.:.	.:.:.:.:.:.:.:.:.:.:.:.:.:.:.:.	.:.:.:.:.:.:.:.:.:.:.:.:.:.:.:.	.:.:.:.:.:.:.:.:.:.:.:.:.:.:.:.	.:.:.:.:.:.:.:.:.:.:.:.:.:.:.:.	.:.:.:.:.:.:.:.:.:.:.:.:.:.:.:.	.:.:.:.:.:.:.:.:.:.:.:.:.:.:.:.	.:.:.:.:.:.:.:.:.:.:.:.:.:.:.:.	.:.:.:.:.:.:.:.:.:.:.:.:.:.:.:.	.:.:.:.:.:.:.:.:.:.:.:.:.:.:.:.	.:.:.:.:.:.:.:.:.:.:.:.:.:.:.:.	.:.:.:.:.:.:.:.:.:.:.:.:.:.:.:.	.:.:.:.:.:.:.:.:.:.:.:.:.:.:.:.	.:.:.:.:.:.:.:.:.:.:.:.:.:.:.:.	.:.:.:.:.:.:.:.:.:.:.:.:.:.:.:.	.:.:.:.:.:.:.:.:.:.:.:.:.:.:.:.	.:.:.:.:.:.:.:.:.:.:.:.:.:.:.:.	.:.:.:.:.:.:.:.:.:.:.:.:.:.:.:.	.:.:.:.:.:.:.:.:.:.:.:.:.:.:.:.	.:.:.:.:.:.:.:.:.:.:.:.:.:.:.:.	.:.:.:.:.:.:.:.:.:.:.:.:.:.:.:.	.:.:.:.:.:.:.:.:.:.:.:.:.:.:.:.	.:.:.:.:.:.:.:.:.:.:.:.:.:.:.:.	.:.:.:.:.:.:.:.:.:.:.:.:.:.:.:.	.:.:.:.:.:.:.:.:.:.:.:.:.:.:.:.	.:.:.:.:.:.:.:.:.:.:.:.:.:.:.:.	.:.:.:.:.:.:.:.:.:.:.:.:.:.:.:.	.:.:.:.:.:.:.:.:.:.:.:.:.:.:.:.	.:.:.:.:.:.:.:.:.:.:.:.:.:.:.:.	.:.:.:.:.:.:.:.:.:.:.:.:.:.:.:.	.:.:.:.:.:.:.:.:.:.:.:.:.:.:.:.	.:.:.:.:.:.:.:.:.:.:.:.:.:.:.:.	.:.:.:.:.:.:.:.:.:.:.:.:.:.:.:.	.:.:.:.:.:.:.:.:.:.:.:.:.:.:.:.	.:.:.:.:.:.:.:.:.:.:.:.:.:.:.:.	.:.:.:.:.:.:.:.:.:.:.:.:.:.:.:.	.:.:.:.:.:.:.:.:.:.:.:.:.:.:.:.	.:.:.:.:.:.:.:.:.:.:.:.:.:.:.:.	.:.:.:.:.:.:.:.:.:.:.:.:.:.:.:.	.:.:.:.:.:.:.:.:.:.:.:.:.:.:.:.	.:.:.:.:.:.:.:.:.:.:.:.:.:.:.:.	.:.:.:.:.:.:.:.:.:.:.:.:.:.:.:.	.:.:.:.:.:.:.:.:.:.:.:.:.:.:.:.	.:.:.:.:.:.:.:.:.:.:.:.:.:.:.:.	.:.:.:.:.:.:.:.:.:.:.:.:.:.:.:.	.:.:.:.:.:.:.:.:.:.:.:.:.:.:.:.	.:.:.:.:.:.:.:.:.:.:.:.:.:.:.:.	.:.:.:.:.:.:.:.:.:.:.:.:.:.:.:.	.:.:.:.:.:.:.:.:.:.:.:.:.:.:.:.	.:.:.:.:.:.:.:.:.:.:.:.:.:.:.:.	.:.:.:.:.:.:.:.:.:.:.:.:.:.:.:.	.:.:.:.:.:.:.:.:.:.:.:.:.:.:.:.	.:.:.:.:.:.:.:.:.:.:.:.:.:.:.:.	.:.:.:.:.:.:.:.:.:.:.:.:.:.:.:.	.:.:.:.:.:.:.:.:.:.:.:.:.:.:.:.	.:.:.:.:.:.:.:.:.:.:.:.:.:.:.:.	.:.:.:.:.:.:.:.:.:.:.:.:.:.:.:.	.:.:.:.:.:.:.:.:.:.:.:.:.:.:.:.	.:.:.:.:.:.:.:.:.:.:.:.:.:.:.:.	.:.:.:.:.:.:.:.:.:.:.:.:.:.:.:.	.:.:.:.:.:.:.:.:.:.:.:.:.:.:.:.	.:.:.:.:.:.:.:.:.:.:.:.:.:.:.:.	.:.:.:.:.:.:.:.:.:.:.:.:.:.:.:.	.:.:.:.:.:.:.:.:.:.:.:.:.:.:.:.	.:.:.:.:.:.:.:.:.:.:.:.:.:.:.:.	.:.:.:.:.:.:.:.:.:.:.:.:.:.:.:.	.:.:.:.:.:.:.:.:.:.:.:.:.:.:.:.	.:.:.:.:.:.:.:.:.:.:.:.:.:.:.:.	.:.:.:.:.:.:.:.:.:.:.:.:.:.:.:.	.:.:.:.:.:.:.:.:.:.:.:.:.:.:.:.	.:.:.:.:.:.:.:.:.:.:.:.:.:.:.:.	.:.:.:.:.:.:.:.:.:.:.:.:.:.:.:.	.:.:.:.:.:.:.:.:.:.:.:.:.:.:.:.	.:.:.:.:.:.:.:.:.:.:.:.:.:.:.:.	.:.:.:.:.:.:.:.:.:.:.:.:.:.:.:.	.:.:.:.:.:.:.:.:.:.:.:.:.:.:.:.	.:.:.:.:.:.:.:.:.:.:.:.:.:.:.:.	.:.:.:.:.:.:.:.:.:.:.:.:.:.:.:.	.:.:.:.:.:.:.:.:.:.:.:.:.:.:.:.	.:.:.:.:.:.:.:.:.:.:.:.:.:.:.:.	.:.:.:.:.:.:.:.:.:.:.:.:.:.:.:.	.:.:.:.:.:.:.:.:.:.:.:.:.:.:.:.	.:.:.:.:.:.:.:.:.:.:.:.:.:.:.:.	.:.:.:.:.:.:.:.:.:.:.:.:.:.:.:.	.:.:.:.:.:.:.:.:.:.:.:.:.:.:.:.	.:.:.:.:.:.:.:.:.:.:.:.:.:.:.:.	.:.:.:.:.:.:.:.:.:.:.:.:.:.:.:.	.:.:.:.:.:.:.:.:.:.:.:.:.:.:.:.	.:.:.:.:.:.:.:.:.:.:.:.:.:.:.:.	.:.:.:.:.:.:.:.:.:.:.:.:.:.:.:.	.:.:.:.:.:.:.:.:.:.:.:.:.:.:.:.	.:.:.:.:.:.:.:.:.:.:.:.:.:.:.:.	.:.:.:.:.:.:.:.:.:.:.:.:.:.:.:.	.:.:.:.:.:.:.:.:.:.:.:.:.:.:.:.	.:.:.:.:.:.:.:.:.:.:.:.:.:.:.:.	.:.:.:.:.:.:.:.:.:.:.:.:.:.:.:.	.:.:.:.:.:.:.:.:.:.:.:.:.:.:.:.	.:.:.:.:.:.:.:.:.:.:.:.:.:.:.:.	.:.:.:.:.:.:.:.:.:.:.:.:.:.:.:.	.:.:.:.:.:.:.:.:.:.:.:.:.:.:.:.	.:.:.:.:.:.:.:.:.:.:.:.:.:.:.:.	.:.:.:.:.:.:.:.:.:.:.:.:.:.:.:.	.:.:.:.:.:.:.:.:.:.:.:.:.:.:.:.	.:.:.:.:.:.:.:.:.:.:.:.:.:.:.:.	.:.:.:.:.:.:.:.:.:.:.:.:.:.:.:.	.:.:.:.:.:.:.:.:.:.:.:.:.:.:.:.	.:.:.:.:.:.:.:.:.:.:.:.:.:.:.:.	.:.:.:.:.:.:.:.:.:.:.:.:.:.:.:.	.:.:.:.:.:.:.:.:.:.:.:.:.:.:.:.	.:.:.:.:.:.:.:.:.:.:.:.:.:.:.:.	.:.:.:.:.:.:.:.:.:.:.:.:.:.:.:.	.:.:.:.:.:.:.:.:.:.:.:.:.:.:.:.	.:.:.:.:.:.:.:.:.:.:.:.:.:.:.:.	.:.:.:.:.:.:.:.:.:.:.:.:.:.:.:.	.:.:.:.:.:.:.:.:.:.:.:.:.:.:.:.	.:.:.:.:.:.:.:.:.:.:.:.:.:.:.:.	.:.:.:.:.:.:.:.:.:.:.:.:.:.:.:.	.:.:.:.:.:.:.:.:.:.:.:.:.:.:.:.	.:.:.:.:.:.:.:.:.:.:.:.:.:.:.:.	.:.:.:.:.:.:.:.:.:.:.:.:.:.:.:.	.:.:.:.:.:.:.:.:.:.:.:.:.:.:.:.	.:.:.:.:.:.:.:.:.:.:.:.:.:.:.:.	.:.:.:.:.:.:.:.:.:.:.:.:.:.:.:.	.:.:.:.:.:.:.:.:.:.:.:.:.:.:.:.	.:.:.:.:.:.:.:.:.:.:.:.:.:.:.:.	.:.:.:.:.:.:.:.:.:.:.:.:.:.:.:.	.:.:.:.:.:.:.:.:.:.:.:.:.:.:.:.	.:.:.:.:.:.:.:.:.:.:.:.:.:.:.:.	.:.:.:.:.:.:.:.:.:.:.:.:.:.:.:.	.:.:.:.:.:.:.:.:.:.:.:.:.:.:.:.	.:.:.:.:.:.:.:.:.:.:.:.:.:.:.:.	.:.:.:.:.:.:.:.:.:.:.:.:.:.:.:.	.:.:.:.:.:.:.:.:.:.:.:.:.:.:.:.	.:.:.:.:.:.:.:.:.:.:.:.:.:.:.:.	.:.:.:.:.:.:.:.:.:.:.:.:.:.:.:.	.:.:.:.:.:.:.:.:.:.:.:.:.:.:.:.	.:.:.:.:.:.:.:.:.:.:.:.:.:.:.:.	.:.:.:.:.:.:.:.:.:.:.:.:.:.:.:.	.:.:.:.:.:.:.:.:.:.:.:.:.:.:.:.	.:.:.:.:.:.:.:.:.:.:.:.:.:.:.:.	.:.:.:.:.:.:.:.:.:.:.:.:.:.:.:.	.:.:.:.:.:.:.:.:.:.:.:.:.:.:.:.	.:.:.:.:.:.:.:.:.:.:.:.:.:.:.:.	.:.:.:.:.:.:.:.:.:.:.:.:.:.:.:.	.:.:.:.:.:.:.:.:.:.:.:.:.:.:.:.	.:.:.:.:.:.:.:.:.:.:.:.:.:.:.:.	.:.:.:.:.:.:.:.:.:.:.:.:.:.:.:.	.:.:.:.:.:.:.:.:.:.:.:.:.:.:.:.	.:.:.:.:.:.:.:.:.:.:.:.:.:.:.:.	.:.:.:.:.:.:.:.:.:.:.:.:.:.:.:.	.:.:.:.:.:.:.:.:.:.:.:.:.:.:.:.	.:.:.:.:.:.:.:.:.:.:.:.:.:.:.:.	.:.:.:.:.:.:.:.:.:.:.:.:.:.:.:.	.:.:.:.:.:.:.:.:.:.:.:.:.:.:.:.	.:.:.:.:.:.:.:.:.:.:.:.:.:.:.:.	.:.:.:.:.:.:.:.:.:.:.:.:.:.:.:.	.:.:.:.:.:.:.:.:.:.:.:.:.:.:.:.	.:.:.:.:.:.:.:.:.:.:.:.:.:.:.:.	.:.:.:.:.:.:.:.:.:.:.:.:.:.:.:.	.:.:.:.:.:.:.:.:.:.:.:.:.:.:.:.	.:.:.:.:.:.:.:.:.:.:.:.:.:.:.:.	.:.:.:.:.:.:.:.:.:.:.:.:.:.:.:.	.:.:.:.:.:.:.:.:.:.:.:.:.:.:.:.	.:.:.:.:.:.:.:.:.:.:.:.:.:.:.:.	.:.:.:.:.:.:.:.:.:.:.:.:.:.:.:.	.:.:.:.:.:.:.:.:.:.:.:.:.:.:.:.	.:.:.:.:.:.:.:.:.:.:.:.:.:.:.:.	.:.:.:.:.:.:.:.:.:.:.:.:.:.:.:.	.:.:.:.:.:.:.:.:.:.:.:.:.:.:.:.	.:.:.:.:.:.:.:.:.:.:.:.:.:.:.:.	.:.:.:.:.:.:.:.:.:.:.:.:.:.:.:.	.:.:.:.:.:.:.:.:.:.:.:.:.:.:.:.	.:.:.:.:.:.:.:.:.:.:.:.:.:.:.:.	.:.:.:.:.:.:.:.:.:.:.:.:.:.:.:.	.:.:.:.:.:.:.:.:.:.:.:.:.:.:.:.	.:.:.:.:.:.:.:.:.:.:.:.:.:.:.:.	.:.:.:.:.:.:.:.:.:.:.:.:.:.:.:.	.:.:.:.:.:.:.:.:.:.:.:.:.:.:.:.	.:.:.:.:.:.:.:.:.:.:.:.:.:.:.:.	.:.:.:.:.:.:.:.:.:.:.:.:.:.:.:.	.:.:.:.:.:.:.:.:.:.:.:.:.:.:.:.	.:.:.:.:.:.:.:.:.:.:.:.:.:.:.:.	.:.:.:.:.:.:.:.:.:.:.:.:.:.:.:.	.:.:.:.:.:.:.:.:.:.:.:.:.:.:.:.	.:.:.:.:.:.:.:.:.:.:.:.:.:.:.:.	.:.:.:.:.:.:.:.:.:.:.:.:.:.:.:.	.:.:.:.:.:.:.:.:.:.:.:.:.:.:.:.	.:.:.:.:.:.:.:.:.:.:.:.:.:.:.:.	.:.:.:.:.:.:.:.:.:.:.:.:.:.:.:.	.:.:.:.:.:.:.:.:.:.:.:.:.:.:.:.	.:.:.:.:.:.:.:.:.:.:.:.:.:.:.:.	.:.:.:.:.:.:.:.:.:.:.:.:.:.:.:.	.:.:.:.:.:.:.:.:.:.:.:.:.:.:.:.	.:.:.:.:.:.:.:.:.:.:.:.:.:.:.:.	.:.:.:.:.:.:.:.:.:.:.:.:.:.:.:.	.:.:.:.:.:.:.:.:.:.:.:.:.:.:.:.	.:.:.:.:.:.:.:.:.:.:.:.:.:.:.:.	.:.:.:.:.:.:.:.:.:.:.:.:.:.:.:.	.:.:.:.:.:.:.:.:.:.:.:.:.:.:.:.	.:.:.:.:.:.:.:.:.:.:.:.:.:.:.:.	.:.:.:.:.:.:.:.:.:.:.:.:.:.:.:.	.:.:.:.:.:.:.:.:.:.:.:.:.:.:.:.	.:.:.:.:.:.:.:.:.:.:.:.:.:.:.:.	.:.:.:.:.:.:.:.:.:.:.:.:.:.:.:.	.:.:.:.:.:.:.:.:.:.:.:.:.:.:.:.	.:.:.:.:.:.:.:.:.:.:.:.:.:.:.:.	.:.:.:.:.:.:.:.:.:.:.:.:.:.:.:.	.:.:.:.:.:.:.:.:.:.:.:.:.:.:.:.	.:.:.:.:.:.:.:.:.:.:.:.:.:.:.:.	.:.:.:.:.:.:.:.:.:.:.:.:.:.:.:.	.:.:.:.:.:.:.:.:.:.:.:.:.:.:.:.	.:.:.:.:.:.:.:.:.:.:.:.:.:.:.:.	.:.:.:.:.:.:.:.:.:.:.:.:.:.:.:.	.:.:.:.:.:.:.:.:.:.:.:.:.:.:.:.	.:.:.:.:.:.:.:.:.:.:.:.:.:.:.:.	.:.:.:.:.:.:.:.:.:.:.:.:.:.:.:.	.:.:.:.:.:.:.:.:.:.:.:.:.:.:.:.	.:.:.:.:.:.:.:.:.:.:.:.:.:.:.:.	.:.:.:.:.:.:.:.:.:.:.:.:.:.:.:.	.:.:.:.:.:.:.:.:.:.:.:.:.:.:.:.	.:.:.:.:.:.:.:.:.:.:.:.:.:.:.:.	.:.:.:.:.:.:.:.:.:.:.:.:.:.:.:.	.:.:.:.:.:.:.:.:.:.:.:.:.:.:.:.	.:.:.:.:.:.:.:.:.:.:.:.:.:.:.:.	.:.:.:.:.:.:.:.:.:.:.:.:.:.:.:.	.:.:.:.:.:.:.:.:.:.:.:.:.:.:.:.	.:.:.:.:.:.:.:.:.:.:.:.:.:.:.:.	.:.:.:.:.:.:.:.:.:.:.:.:.:.:.:.	.:.:.:.:.:.:.:.:.:.:.:.:.:.:.:.	.:.:.:.:.:.:.:.:.:.:.:.:.:.:.:.	.:.:.:.:.:.:.:.:.:.:.:.:.:.:.:.	.:.:.:.:.:.:.:.:.:.:.:.:.:.:.:.	.:.:.:.:.:.:.:.:.:.:.:.:.:.:.:.	.:.:.:.:.:.:.:.:.:.:.:.:.:.:.:.	.:.:.:.:.:.:.:.:.:.:.:.:.:.:.:.	.:.:.:.:.:.:.:.:.:.:.:.:.:.:.:.	.:.:.:.:.:.:.:.:.:.:.:.:.:.:.:.	.:.:.:.:.:.:.:.:.:.:.:.:.:.:.:.	.:.:.:.:.:.:.:.:.:.:.:.:.:.:.:.	.:.:.:.:.:.:.:.:.:.:.:.:.:.:.:.	.:.:.:.:.:.:.:.:.:.:.:.:.:.:.:.	.:.:.:.:.:.:.:.:.:.:.:.:.:.:.:.	.:.:.:.:.:.:.:.:.:.:.:.:.:.:.:.	.:.:.:.:.:.:.:.:.:.:.:.:.:.:.:.	.:.:.:.:.:.:.:.:.:.:.:.:.:.:.:.	.:.:.:.:.:.:.:.:.:.:.:.:.:.:.:.	.:.:.:.:.:.:.:.:.:.:.:.:.:.:.:.	.:.:.:.:.:.:.:.:.:.:.:.:.:.:.:.	.:.:.:.:.:.:.:.:.:.:.:.:.:.:.:.	.:.:.:.:.:.:.:.:.:.:.:.:.:.:.:.	.:.:.:.:.:.:.:.:.:.:.:.:.:.:.:.	.:.:.:.:.:.:.:.:.:.:.:.:.:.:.:.	.:.:.:.:.:.:.:.:.:.:.:.:.:.:.:.	.:.:.:.:.:.:.:.:.:.:.:.:.:.:.:.	.:.:.:.:.:.:.:.:.:.:.:.:.:.:.:.	.:.:.:.:.:.:.:.:.:.:.:.:.:.:.:.	.:.:.:.:.:.:.:.:.:.:.:.:.:.:.:.	.:.:.:.:.:.:.:.:.:.:.:.:.:.:.:.	.:.:.:.:.:.:.:.:.:.:.:.:.:.:.:.	.:.:.:.:.:.:.:.:.:.:.:.:.:.:.:.	.:.:.:.:.:.:.:.:.:.:.:.:.:.:.:.	.:.:.:.:.:.:.:.:.:.:.:.:.:.:.:.	.:.:.:.:.:.:.:.:.:.:.:.:.:.:.:.	.:.:.:.:.:.:.:.:.:.:.:.:.:.:.:.	.:.:.:.:.:.:.:.:.:.:.:.:.:.:.:.	.:.:.:.:.:.:.:.:.:.:.:.:.:.:.:.	.:.:.:.:.:.:.:.:.:.:.:.:.:.:.:.	.:.:.:.:.:.:.:.:.:.:.:.:.:.:.:.	.:.:.:.:.:.:.:.:.:.:.:.:.:.:.:.	.:.:.:.:.:.:.:.:.:.:.:.:.:.:.:.	.:.:.:.:.:.:.:.:.:.:.:.:.:.:.:.	.:.:.:.:.:.:.:.:.:.:.:.:.:.:.:.	.:.:.:.:.:.:.:.:.:.:.:.:.:.:.:.	.:.:.:.:.:.:.:.:.:.:.:.:.:.:.:.	.:.:.:.:.:.:.:.:.:.:.:.:.:.:.:.	.:.:.:.:.:.:.:.:.:.:.:.:.:.:.:.	.:.:.:.:.:.:.:.:.:.:.:.:.:.:.:.	.:.:.:.:.:.:.:.:.:.:.:.:.:.:.:.	.:.:.:.:.:.:.:.:.:.:.:.:.:.:.:.	.:.:.:.:.:.:.:.:.:.:.:.:.:.:.:.	.:.:.:.:.:.:.:.:.:.:.:.:.:.:.:.	.:.:.:.:.:.:.:.:.:.:.:.:.:.:.:.	.:.:.:.:.:.:.:.:.:.:.:.:.:.:.:.	.:.:.:.:.:.:.:.:.:.:.:.:.:.:.:.	.:.:.:.:.:.:.:.:.:.:.:.:.:.:.:.	.:.:.:.:.:.:.:.:.:.:.:.:.:.:.:.	.:.:.:.:.:.:.:.:.:.:.:.:.:.:.:.	.:.:.:.:.:.:.:.:.:.:.:.:.:.:.:.	.:.:.:.:.:.:.:.:.:.:.:.:.:.:.:.	.:.:.:.:.:.:.:.:.:.:.:.:.:.:.:.	.:.:.:.:.:.:.:.:.:.:.:.:.:.:.:.	.:.:.:.:.:.:.:.:.:.:.:.:.:.:.:.	.:.:.:.:.:.:.:.:.:.:.:.:.:.:.:.	.:.:.:.:.:.:.:.:.:.:.:.:.:.:.:.	.:.:.:.:.:.:.:.:.:.:.:.:.:.:.:.	.:.:.:.:.:.:.:.:.:.:.:.:.:.:.:.	.:.:.:.:.:.:.:.:.:.:.:.:.:.:.:.	.:.:.:.:.:.:.:.:.:.:.:.:.:.:.:.	.:.:.:.:.:.:.:.:.:.:.:.:.:.:.:.	.:.:.:.:.:.:.:.:.:.:.:.:.:.:.:.	.:.:.:.:.:.:.:.:.:.:.:.:.:.:.:.	.:.:.:.:.:.:.:.:.:.:.:.:.:.:.:.	.:.:.:.:.:.:.:.:.:.:.:.:.:.:.:.	.:.:.:.:.:.:.:.:.:.:.:.:.:.:.:.	.:.:.:.:.:.:.:.:.:.:.:.:.:.:.:.	.:.:.:.:.:.:.:.:.:.:.:.:.:.:.:.	.:.:.:.:.:.:.:.:.:.:.:.:.:.:.:.	.:.:.:.:.:.:.:.:.:.:.:.:.:.:.:.	.:.:.:.:.:.:.:.:.:.:.:.:.:.:.:.	.:.:.:.:.:.:.:.:.:.:.:.:.:.:.:.	.:.:.:.:.:.:.:.:.:.:.:.:.:.:.:.	.:.:.:.:.:.:.:.:.:.:.:.:.:.:.:.	.:.:.:.:.:.:.:.:.:.:.:.:.:.:.:.	.:.:.:.:.:.:.:.:.:.:.:.:.:.:.:.	.:.:.:.:.:.:.:.:.:.:.:.:.:.:.:.	.:.:.:.:.:.:.:.:.:.:.:.:.:.:.:.	.:.:.:.:.:.:.:.:.:.:.:.:.:.:.:.	.:.:.:.:.:.:.:.:.:.:.:.:.:.:.:.	.:.:.:.:.:.:.:.:.:.:.:.:.:.:.:.	.:.:.:.:.:.:.:.:.:.:.:.:.:.:.:.	.:.:.:.:.:.:.:.:.:.:.:.:.:.:.:.	.:.:.:.:.:.:.:.:.:.:.:.:.:.:.:.	.:.:.:.:.:.:.:.:.:.:.:.:.:.:.:.	.:.:.:.:.:.:.:.:.:.:.:.:.:.:.:.	.:.:.:.:.:.:.:.:.:.:.:.:.:.:.:.	.:.:.:.:.:.:.:.:.:.:.:.:.:.:.:.	.:.:.:.:.:.:.:.:.:.:.:.:.:.:.:.	.:.:.:.:.:.:.:.:.:.:.:.:.:.:.:.	.:.:.:.:.:.:.:.:.:.:.:.:.:.:.:.	.:.:.:.:.:.:.:.:.:.:.:.:.:.:.:.	.:.:.:.:.:.:.:.:.:.:.:.:.:.:.:.	.:.:.:.:.:.:.:.:.:.:.:.:.:.:.:.	.:.:.:.:.:.:.:.:.:.:.:.:.:.:.:.	.:.:.:.:.:.:.:.:.:.:.:.:.:.:.:.	.:.:.:.:.:.:.:.:.:.:.:.:.:.:.:.	.:.:.:.:.:.:.:.:.:.:.:.:.:.:.:.	.:.:.:.:.:.:.:.:.:.:.:.:.:.:.:.	.:.:.:.:.:.:.:.:.:.:.:.:.:.:.:.	.:.:.:.:.:.:.:.:.:.:.:.:.:.:.:.	.:.:.:.:.:.:.:.:.:.:.:.:.:.:.:.	.:.:.:.:.:.:.:.:.:.:.:.:.:.:.:.	.:.:.:.:.:.:.:.:.:.:.:.:.:.:.:.	.:.:.:.:.:.:.:.:.:.:.:.:.:.:.:.	.:.:.:.:.:.:.:.:.:.:.:.:.:.:.:.	.:.:.:.:.:.:.:.:.:.:.:.:.:.:.:.	.:.:.:.:.:.:.:.:.:.:.:.:.:.:.:.	.:.:.:.:.:.:.:.:.:.:.:.:.:.:.:.	.:.:.:.:.:.:.:.:.:.:.:.:.:.:.:.	.:.:.:.:.:.:.:.:.:.:.:.:.:.:.:.	.:.:.:.:.:.:.:.:.:.:.:.:.:.:.:.	.:.:.:.:.:.:.:.:.:.:.:.:.:.:.:.	.:.:.:.:.:.:.:.:.:.:.:.:.:.:.:.	.:.:.:.:.:.:.:.:.:.:.:.:.:.:.:.	.:.:.:.:.:.:.:.:.:.:.:.:.:.:.:.	.:.:.:.:.:.:.:.:.:.:.:.:.:.:.:.	.:.:.:.:.:.:.:.:.:.:.:.:.:.:.:.	.:.:.:.:.:.:.:.:.:.:.:.:.:.:.:.	.:.:.:.:.:.:.:.:.:.:.:.:.:.:.:.	.:.:.:.:.:.:.:.:.:.:.:.:.:.:.:.	.:.:.:.:.:.:.:.:.:.:.:.:.:.:.:.	.:.:.:.:.:.:.:.:.:.:.:.:.:.:.:.	.:.:.:.:.:.:.:.:.:.:.:.:.:.:.:.	.:.:.:.:.:.:.:.:.:.:.:.:.:.:.:.	.:.:.:.:.:.:.:.:.:.:.:.:.:.:.:.	.:.:.:.:.:.:.:.:.:.:.:.:.:.:.:.	.:.:.:.:.:.:.:.:.:.:.:.:.:.:.:.	.:.:.:.:.:.:.:.:.:.:.:.:.:.:.:.	.:.:.:.:.:.:.:.:.:.:.:.:.:.:.:.	.:.:.:.:.:.:.:.:.:.:.:.:.:.:.:.	.:.:.:.:.:.:.:.:.:.:.:.:.:.:.:.	.:.:.:.:.:.:.:.:.:.:.:.:.:.:.:.	.:.:.:.:.:.:.:.:.:.:.:.:.:.:.:.	.:.:.:.:.:.:.:.:.:.:.:.:.:.:.:.	.:.:.:.:.:.:.:.:.:.:.:.:.:.:.:.	.:.:.:.:.:.:.:.:.:.:.:.:.:.:.:.	.:.:.:.:.:.:.:.:.:.:.:.:.:.:.:.	.:.:.:.:.:.:.:.:.:.:.:.:.:.:.:.	.:.:.:.:.:.:.:.:.:.:.:.:.:.:.:.	.:.:.:.:.:.:.:.:.:.:.:.:.:.:.:.	.:.:.:.:.:.:.:.:.:.:.:.:.:.:.:.	.:.:.:.:.:.:.:.:.:.:.:.:.:.:.:.	.:.:.:.:.:.:.:.:.:.:.:.:.:.:.:.	.:.:.:.:.:.:.:.:.:.:.:.:.:.:.:.	.:.:.:.:.:.:.:.:.:.:.:.:.:.:.:.	.:.:.:.:.:.:.:.:.:.:.:.:.:.:.:.	1:166464:FR:0.358734:166254:166353:0.323529:34:11:23:166464:166563:0.393939:33:13:20	.:.:.:.:.:.:.:.:.:.:.:.:.:.:.:.	.:.:.:.:.:.:.:.:.:.:.:.:.:.:.:.	.:.:.:.:.:.:.:.:.:.:.:.:.:.:.:.	.:.:.:.:.:.:.:.:.:.:.:.:.:.:.:.	.:.:.:.:.:.:.:.:.:.:.:.:.:.:.:.	.:.:.:.:.:.:.:.:.:.:.:.:.:.:.:.	.:.:.:.:.:.:.:.:.:.:.:.:.:.:.:.	.:.:.:.:.:.:.:.:.:.:.:.:.:.:.:.	.:.:.:.:.:.:.:.:.:.:.:.:.:.:.:.	.:.:.:.:.:.:.:.:.:.:.:.:.:.:.:.	.:.:.:.:.:.:.:.:.:.:.:.:.:.:.:.	.:.:.:.:.:.:.:.:.:.:.:.:.:.:.:.	.:.:.:.:.:.:.:.:.:.:.:.:.:.:.:.	.:.:.:.:.:.:.:.:.:.:.:.:.:.:.:.	.:.:.:.:.:.:.:.:.:.:.:.:.:.:.:.	.:.:.:.:.:.:.:.:.:.:.:.:.:.:.:.	.:.:.:.:.:.:.:.:.:.:.:.:.:.:.:.	.:.:.:.:.:.:.:.:.:.:.:.:.:.:.:.	.:.:.:.:.:.:.:.:.:.:.:.:.:.:.:.	.:.:.:.:.:.:.:.:.:.:.:.:.:.:.:.	.:.:.:.:.:.:.:.:.:.:.:.:.:.:.:.	.:.:.:.:.:.:.:.:.:.:.:.:.:.:.:.	.:.:.:.:.:.:.:.:.:.:.:.:.:.:.:.	.:.:.:.:.:.:.:.:.:.:.:.:.:.:.:.	.:.:.:.:.:.:.:.:.:.:.:.:.:.:.:.	.:.:.:.:.:.:.:.:.:.:.:.:.:.:.:.	.:.:.:.:.:.:.:.:.:.:.:.:.:.:.:.	.:.:.:.:.:.:.:.:.:.:.:.:.:.:.:.	.:.:.:.:.:.:.:.:.:.:.:.:.:.:.:.	.:.:.:.:.:.:.:.:.:.:.:.:.:.:.:.	.:.:.:.:.:.:.:.:.:.:.:.:.:.:.:.	.:.:.:.:.:.:.:.:.:.:.:.:.:.:.:.	.:.:.:.:.:.:.:.:.:.:.:.:.:.:.:.	.:.:.:.:.:.:.:.:.:.:.:.:.:.:.:.	.:.:.:.:.:.:.:.:.:.:.:.:.:.:.:.	.:.:.:.:.:.:.:.:.:.:.:.:.:.:.:.	.:.:.:.:.:.:.:.:.:.:.:.:.:.:.:.	.:.:.:.:.:.:.:.:.:.:.:.:.:.:.:.	.:.:.:.:.:.:.:.:.:.:.:.:.:.:.:.	.:.:.:.:.:.:.:.:.:.:.:.:.:.:.:.	.:.:.:.:.:.:.:.:.:.:.:.:.:.:.:.	.:.:.:.:.:.:.:.:.:.:.:.:.:.:.:.	.:.:.:.:.:.:.:.:.:.:.:.:.:.:.:.	.:.:.:.:.:.:.:.:.:.:.:.:.:.:.:.	.:.:.:.:.:.:.:.:.:.:.:.:.:.:.:.	.:.:.:.:.:.:.:.:.:.:.:.:.:.:.:.	.:.:.:.:.:.:.:.:.:.:.:.:.:.:.:.	.:.:.:.:.:.:.:.:.:.:.:.:.:.:.:.	.:.:.:.:.:.:.:.:.:.:.:.:.:.:.:.	.:.:.:.:.:.:.:.:.:.:.:.:.:.:.:.	.:.:.:.:.:.:.:.:.:.:.:.:.:.:.:.	.:.:.:.:.:.:.:.:.:.:.:.:.:.:.:.	.:.:.:.:.:.:.:.:.:.:.:.:.:.:.:.	.:.:.:.:.:.:.:.:.:.:.:.:.:.:.:.	.:.:.:.:.:.:.:.:.:.:.:.:.:.:.:.	.:.:.:.:.:.:.:.:.:.:.:.:.:.:.:.	.:.:.:.:.:.:.:.:.:.:.:.:.:.:.:.	.:.:.:.:.:.:.:.:.:.:.:.:.:.:.:.	.:.:.:.:.:.:.:.:.:.:.:.:.:.:.:.	.:.:.:.:.:.:.:.:.:.:.:.:.:.:.:.	.:.:.:.:.:.:.:.:.:.:.:.:.:.:.:.	.:.:.:.:.:.:.:.:.:.:.:.:.:.:.:.	.:.:.:.:.:.:.:.:.:.:.:.:.:.:.:.	.:.:.:.:.:.:.:.:.:.:.:.:.:.:.:.	.:.:.:.:.:.:.:.:.:.:.:.:.:.:.:.	.:.:.:.:.:.:.:.:.:.:.:.:.:.:.:.	.:.:.:.:.:.:.:.:.:.:.:.:.:.:.:.	.:.:.:.:.:.:.:.:.:.:.:.:.:.:.:.	.:.:.:.:.:.:.:.:.:.:.:.:.:.:.:.	.:.:.:.:.:.:.:.:.:.:.:.:.:.:.:.	.:.:.:.:.:.:.:.:.:.:.:.:.:.:.:.	.:.:.:.:.:.:.:.:.:.:.:.:.:.:.:.	.:.:.:.:.:.:.:.:.:.:.:.:.:.:.:.	.:.:.:.:.:.:.:.:.:.:.:.:.:.:.:.	.:.:.:.:.:.:.:.:.:.:.:.:.:.:.:.	.:.:.:.:.:.:.:.:.:.:.:.:.:.:.:.	.:.:.:.:.:.:.:.:.:.:.:.:.:.:.:.	.:.:.:.:.:.:.:.:.:.:.:.:.:.:.:.	.:.:.:.:.:.:.:.:.:.:.:.:.:.:.:.	.:.:.:.:.:.:.:.:.:.:.:.:.:.:.:.	.:.:.:.:.:.:.:.:.:.:.:.:.:.:.:.	.:.:.:.:.:.:.:.:.:.:.:.:.:.:.:.	.:.:.:.:.:.:.:.:.:.:.:.:.:.:.:.	.:.:.:.:.:.:.:.:.:.:.:.:.:.:.:.	.:.:.:.:.:.:.:.:.:.:.:.:.:.:.:.	.:.:.:.:.:.:.:.:.:.:.:.:.:.:.:.	.:.:.:.:.:.:.:.:.:.:.:.:.:.:.:.	.:.:.:.:.:.:.:.:.:.:.:.:.:.:.:.	.:.:.:.:.:.:.:.:.:.:.:.:.:.:.:.	.:.:.:.:.:.:.:.:.:.:.:.:.:.:.:.	.:.:.:.:.:.:.:.:.:.:.:.:.:.:.:.	.:.:.:.:.:.:.:.:.:.:.:.:.:.:.:.	.:.:.:.:.:.:.:.:.:.:.:.:.:.:.:.	.:.:.:.:.:.:.:.:.:.:.:.:.:.:.:.	.:.:.:.:.:.:.:.:.:.:.:.:.:.:.:.	.:.:.:.:.:.:.:.:.:.:.:.:.:.:.:.	.:.:.:.:.:.:.:.:.:.:.:.:.:.:.:.	.:.:.:.:.:.:.:.:.:.:.:.:.:.:.:.	.:.:.:.:.:.:.:.:.:.:.:.:.:.:.:.	.:.:.:.:.:.:.:.:.:.:.:.:.:.:.:.	.:.:.:.:.:.:.:.:.:.:.:.:.:.:.:.	.:.:.:.:.:.:.:.:.:.:.:.:.:.:.:.	.:.:.:.:.:.:.:.:.:.:.:.:.:.:.:.	.:.:.:.:.:.:.:.:.:.:.:.:.:.:.:.	.:.:.:.:.:.:.:.:.:.:.:.:.:.:.:.	.:.:.:.:.:.:.:.:.:.:.:.:.:.:.:.	.:.:.:.:.:.:.:.:.:.:.:.:.:.:.:.	.:.:.:.:.:.:.:.:.:.:.:.:.:.:.:.	.:.:.:.:.:.:.:.:.:.:.:.:.:.:.:.	.:.:.:.:.:.:.:.:.:.:.:.:.:.:.:.	.:.:.:.:.:.:.:.:.:.:.:.:.:.:.:.	.:.:.:.:.:.:.:.:.:.:.:.:.:.:.:.	.:.:.:.:.:.:.:.:.:.:.:.:.:.:.:.	.:.:.:.:.:.:.:.:.:.:.:.:.:.:.:.	.:.:.:.:.:.:.:.:.:.:.:.:.:.:.:.	.:.:.:.:.:.:.:.:.:.:.:.:.:.:.:.	.:.:.:.:.:.:.:.:.:.:.:.:.:.:.:.	.:.:.:.:.:.:.:.:.:.:.:.:.:.:.:.	.:.:.:.:.:.:.:.:.:.:.:.:.:.:.:.	.:.:.:.:.:.:.:.:.:.:.:.:.:.:.:.	.:.:.:.:.:.:.:.:.:.:.:.:.:.:.:.	.:.:.:.:.:.:.:.:.:.:.:.:.:.:.:.	.:.:.:.:.:.:.:.:.:.:.:.:.:.:.:.	.:.:.:.:.:.:.:.:.:.:.:.:.:.:.:.	.:.:.:.:.:.:.:.:.:.:.:.:.:.:.:.	.:.:.:.:.:.:.:.:.:.:.:.:.:.:.:.	.:.:.:.:.:.:.:.:.:.:.:.:.:.:.:.	.:.:.:.:.:.:.:.:.:.:.:.:.:.:.:.	.:.:.:.:.:.:.:.:.:.:.:.:.:.:.:.	.:.:.:.:.:.:.:.:.:.:.:.:.:.:.:.	.:.:.:.:.:.:.:.:.:.:.:.:.:.:.:.	.:.:.:.:.:.:.:.:.:.:.:.:.:.:.:.	.:.:.:.:.:.:.:.:.:.:.:.:.:.:.:.	.:.:.:.:.:.:.:.:.:.:.:.:.:.:.:.	.:.:.:.:.:.:.:.:.:.:.:.:.:.:.:.	.:.:.:.:.:.:.:.:.:.:.:.:.:.:.:.	.:.:.:.:.:.:.:.:.:.:.:.:.:.:.:.	.:.:.:.:.:.:.:.:.:.:.:.:.:.:.:.	.:.:.:.:.:.:.:.:.:.:.:.:.:.:.:.	.:.:.:.:.:.:.:.:.:.:.:.:.:.:.:.	.:.:.:.:.:.:.:.:.:.:.:.:.:.:.:.	.:.:.:.:.:.:.:.:.:.:.:.:.:.:.:.	.:.:.:.:.:.:.:.:.:.:.:.:.:.:.:.	.:.:.:.:.:.:.:.:.:.:.:.:.:.:.:.	.:.:.:.:.:.:.:.:.:.:.:.:.:.:.:.	.:.:.:.:.:.:.:.:.:.:.:.:.:.:.:.	.:.:.:.:.:.:.:.:.:.:.:.:.:.:.:.	.:.:.:.:.:.:.:.:.:.:.:.:.:.:.:.	.:.:.:.:.:.:.:.:.:.:.:.:.:.:.:.	.:.:.:.:.:.:.:.:.:.:.:.:.:.:.:.	.:.:.:.:.:.:.:.:.:.:.:.:.:.:.:.	.:.:.:.:.:.:.:.:.:.:.:.:.:.:.:.	.:.:.:.:.:.:.:.:.:.:.:.:.:.:.:.	.:.:.:.:.:.:.:.:.:.:.:.:.:.:.:.	.:.:.:.:.:.:.:.:.:.:.:.:.:.:.:.	.:.:.:.:.:.:.:.:.:.:.:.:.:.:.:.	.:.:.:.:.:.:.:.:.:.:.:.:.:.:.:.	.:.:.:.:.:.:.:.:.:.:.:.:.:.:.:.	.:.:.:.:.:.:.:.:.:.:.:.:.:.:.:.	.:.:.:.:.:.:.:.:.:.:.:.:.:.:.:.	.:.:.:.:.:.:.:.:.:.:.:.:.:.:.:.	.:.:.:.:.:.:.:.:.:.:.:.:.:.:.:.	.:.:.:.:.:.:.:.:.:.:.:.:.:.:.:.	.:.:.:.:.:.:.:.:.:.:.:.:.:.:.:.	.:.:.:.:.:.:.:.:.:.:.:.:.:.:.:.	.:.:.:.:.:.:.:.:.:.:.:.:.:.:.:.	.:.:.:.:.:.:.:.:.:.:.:.:.:.:.:.	.:.:.:.:.:.:.:.:.:.:.:.:.:.:.:.	.:.:.:.:.:.:.:.:.:.:.:.:.:.:.:.	.:.:.:.:.:.:.:.:.:.:.:.:.:.:.:.	.:.:.:.:.:.:.:.:.:.:.:.:.:.:.:.	.:.:.:.:.:.:.:.:.:.:.:.:.:.:.:.	.:.:.:.:.:.:.:.:.:.:.:.:.:.:.:.	.:.:.:.:.:.:.:.:.:.:.:.:.:.:.:.	.:.:.:.:.:.:.:.:.:.:.:.:.:.:.:.	.:.:.:.:.:.:.:.:.:.:.:.:.:.:.:.	.:.:.:.:.:.:.:.:.:.:.:.:.:.:.:.	.:.:.:.:.:.:.:.:.:.:.:.:.:.:.:.	.:.:.:.:.:.:.:.:.:.:.:.:.:.:.:.	.:.:.:.:.:.:.:.:.:.:.:.:.:.:.:.	.:.:.:.:.:.:.:.:.:.:.:.:.:.:.:.	.:.:.:.:.:.:.:.:.:.:.:.:.:.:.:.	.:.:.:.:.:.:.:.:.:.:.:.:.:.:.:.	.:.:.:.:.:.:.:.:.:.:.:.:.:.:.:.	.:.:.:.:.:.:.:.:.:.:.:.:.:.:.:.	.:.:.:.:.:.:.:.:.:.:.:.:.:.:.:.	.:.:.:.:.:.:.:.:.:.:.:.:.:.:.:.	.:.:.:.:.:.:.:.:.:.:.:.:.:.:.:.	.:.:.:.:.:.:.:.:.:.:.:.:.:.:.:.	.:.:.:.:.:.:.:.:.:.:.:.:.:.:.:.	.:.:.:.:.:.:.:.:.:.:.:.:.:.:.:.	.:.:.:.:.:.:.:.:.:.:.:.:.:.:.:.	.:.:.:.:.:.:.:.:.:.:.:.:.:.:.:.	.:.:.:.:.:.:.:.:.:.:.:.:.:.:.:.	.:.:.:.:.:.:.:.:.:.:.:.:.:.:.:.	.:.:.:.:.:.:.:.:.:.:.:.:.:.:.:.	.:.:.:.:.:.:.:.:.:.:.:.:.:.:.:.	.:.:.:.:.:.:.:.:.:.:.:.:.:.:.:.	.:.:.:.:.:.:.:.:.:.:.:.:.:.:.:.	.:.:.:.:.:.:.:.:.:.:.:.:.:.:.:.	.:.:.:.:.:.:.:.:.:.:.:.:.:.:.:.	.:.:.:.:.:.:.:.:.:.:.:.:.:.:.:.	.:.:.:.:.:.:.:.:.:.:.:.:.:.:.:.	.:.:.:.:.:.:.:.:.:.:.:.:.:.:.:.	.:.:.:.:.:.:.:.:.:.:.:.:.:.:.:.	.:.:.:.:.:.:.:.:.:.:.:.:.:.:.:.	.:.:.:.:.:.:.:.:.:.:.:.:.:.:.:.	.:.:.:.:.:.:.:.:.:.:.:.:.:.:.:.	.:.:.:.:.:.:.:.:.:.:.:.:.:.:.:.	.:.:.:.:.:.:.:.:.:.:.:.:.:.:.:.	.:.:.:.:.:.:.:.:.:.:.:.:.:.:.:.	.:.:.:.:.:.:.:.:.:.:.:.:.:.:.:.	.:.:.:.:.:.:.:.:.:.:.:.:.:.:.:.	.:.:.:.:.:.:.:.:.:.:.:.:.:.:.:.	.:.:.:.:.:.:.:.:.:.:.:.:.:.:.:.	.:.:.:.:.:.:.:.:.:.:.:.:.:.:.:.	.:.:.:.:.:.:.:.:.:.:.:.:.:.:.:.	.:.:.:.:.:.:.:.:.:.:.:.:.:.:.:.	.:.:.:.:.:.:.:.:.:.:.:.:.:.:.:.	.:.:.:.:.:.:.:.:.:.:.:.:.:.:.:.	.:.:.:.:.:.:.:.:.:.:.:.:.:.:.:.	.:.:.:.:.:.:.:.:.:.:.:.:.:.:.:.	.:.:.:.:.:.:.:.:.:.:.:.:.:.:.:.	.:.:.:.:.:.:.:.:.:.:.:.:.:.:.:.	.:.:.:.:.:.:.:.:.:.:.:.:.:.:.:.	.:.:.:.:.:.:.:.:.:.:.:.:.:.:.:.	.:.:.:.:.:.:.:.:.:.:.:.:.:.:.:.	.:.:.:.:.:.:.:.:.:.:.:.:.:.:.:.	.:.:.:.:.:.:.:.:.:.:.:.:.:.:.:.	.:.:.:.:.:.:.:.:.:.:.:.:.:.:.:.	.:.:.:.:.:.:.:.:.:.:.:.:.:.:.:.	.:.:.:.:.:.:.:.:.:.:.:.:.:.:.:.	.:.:.:.:.:.:.:.:.:.:.:.:.:.:.:.	.:.:.:.:.:.:.:.:.:.:.:.:.:.:.:.	.:.:.:.:.:.:.:.:.:.:.:.:.:.:.:.	.:.:.:.:.:.:.:.:.:.:.:.:.:.:.:.	.:.:.:.:.:.:.:.:.:.:.:.:.:.:.:.	.:.:.:.:.:.:.:.:.:.:.:.:.:.:.:.	.:.:.:.:.:.:.:.:.:.:.:.:.:.:.:.	.:.:.:.:.:.:.:.:.:.:.:.:.:.:.:.	.:.:.:.:.:.:.:.:.:.:.:.:.:.:.:.	.:.:.:.:.:.:.:.:.:.:.:.:.:.:.:.	.:.:.:.:.:.:.:.:.:.:.:.:.:.:.:.	.:.:.:.:.:.:.:.:.:.:.:.:.:.:.:.	.:.:.:.:.:.:.:.:.:.:.:.:.:.:.:.	.:.:.:.:.:.:.:.:.:.:.:.:.:.:.:.	.:.:.:.:.:.:.:.:.:.:.:.:.:.:.:.	.:.:.:.:.:.:.:.:.:.:.:.:.:.:.:.	.:.:.:.:.:.:.:.:.:.:.:.:.:.:.:.	.:.:.:.:.:.:.:.:.:.:.:.:.:.:.:.	.:.:.:.:.:.:.:.:.:.:.:.:.:.:.:.	.:.:.:.:.:.:.:.:.:.:.:.:.:.:.:.	.:.:.:.:.:.:.:.:.:.:.:.:.:.:.:.	.:.:.:.:.:.:.:.:.:.:.:.:.:.:.:.	.:.:.:.:.:.:.:.:.:.:.:.:.:.:.:.	.:.:.:.:.:.:.:.:.:.:.:.:.:.:.:.	.:.:.:.:.:.:.:.:.:.:.:.:.:.:.:.	.:.:.:.:.:.:.:.:.:.:.:.:.:.:.:.	.:.:.:.:.:.:.:.:.:.:.:.:.:.:.:.	.:.:.:.:.:.:.:.:.:.:.:.:.:.:.:.	.:.:.:.:.:.:.:.:.:.:.:.:.:.:.:.	.:.:.:.:.:.:.:.:.:.:.:.:.:.:.:.	.:.:.:.:.:.:.:.:.:.:.:.:.:.:.:.	.:.:.:.:.:.:.:.:.:.:.:.:.:.:.:.	.:.:.:.:.:.:.:.:.:.:.:.:.:.:.:.	.:.:.:.:.:.:.:.:.:.:.:.:.:.:.:.	.:.:.:.:.:.:.:.:.:.:.:.:.:.:.:.	.:.:.:.:.:.:.:.:.:.:.:.:.:.:.:.	.:.:.:.:.:.:.:.:.:.:.:.:.:.:.:.	.:.:.:.:.:.:.:.:.:.:.:.:.:.:.:.	.:.:.:.:.:.:.:.:.:.:.:.:.:.:.:.	.:.:.:.:.:.:.:.:.:.:.:.:.:.:.:.	.:.:.:.:.:.:.:.:.:.:.:.:.:.:.:.	.:.:.:.:.:.:.:.:.:.:.:.:.:.:.:.	.:.:.:.:.:.:.:.:.:.:.:.:.:.:.:.	.:.:.:.:.:.:.:.:.:.:.:.:.:.:.:.	.:.:.:.:.:.:.:.:.:.:.:.:.:.:.:.	.:.:.:.:.:.:.:.:.:.:.:.:.:.:.:.	.:.:.:.:.:.:.:.:.:.:.:.:.:.:.:.	.:.:.:.:.:.:.:.:.:.:.:.:.:.:.:.	.:.:.:.:.:.:.:.:.:.:.:.:.:.:.:.	.:.:.:.:.:.:.:.:.:.:.:.:.:.:.:.	.:.:.:.:.:.:.:.:.:.:.:.:.:.:.:.	.:.:.:.:.:.:.:.:.:.:.:.:.:.:.:.	.:.:.:.:.:.:.:.:.:.:.:.:.:.:.:.	.:.:.:.:.:.:.:.:.:.:.:.:.:.:.:.	.:.:.:.:.:.:.:.:.:.:.:.:.:.:.:.	.:.:.:.:.:.:.:.:.:.:.:.:.:.:.:.	.:.:.:.:.:.:.:.:.:.:.:.:.:.:.:.	.:.:.:.:.:.:.:.:.:.:.:.:.:.:.:.	.:.:.:.:.:.:.:.:.:.:.:.:.:.:.:.	.:.:.:.:.:.:.:.:.:.:.:.:.:.:.:.	.:.:.:.:.:.:.:.:.:.:.:.:.:.:.:.	.:.:.:.:.:.:.:.:.:.:.:.:.:.:.:.	.:.:.:.:.:.:.:.:.:.:.:.:.:.:.:.	.:.:.:.:.:.:.:.:.:.:.:.:.:.:.:.	.:.:.:.:.:.:.:.:.:.:.:.:.:.:.:.	.:.:.:.:.:.:.:.:.:.:.:.:.:.:.:.	.:.:.:.:.:.:.:.:.:.:.:.:.:.:.:.	.:.:.:.:.:.:.:.:.:.:.:.:.:.:.:.	.:.:.:.:.:.:.:.:.:.:.:.:.:.:.:.	.:.:.:.:.:.:.:.:.:.:.:.:.:.:.:.	.:.:.:.:.:.:.:.:.:.:.:.:.:.:.:.	.:.:.:.:.:.:.:.:.:.:.:.:.:.:.:.	.:.:.:.:.:.:.:.:.:.:.:.:.:.:.:.	.:.:.:.:.:.:.:.:.:.:.:.:.:.:.:.	.:.:.:.:.:.:.:.:.:.:.:.:.:.:.:.	.:.:.:.:.:.:.:.:.:.:.:.:.:.:.:.	.:.:.:.:.:.:.:.:.:.:.:.:.:.:.:.	.:.:.:.:.:.:.:.:.:.:.:.:.:.:.:.	.:.:.:.:.:.:.:.:.:.:.:.:.:.:.:.	.:.:.:.:.:.:.:.:.:.:.:.:.:.:.:.	.:.:.:.:.:.:.:.:.:.:.:.:.:.:.:.	.:.:.:.:.:.:.:.:.:.:.:.:.:.:.:.	.:.:.:.:.:.:.:.:.:.:.:.:.:.:.:.	.:.:.:.:.:.:.:.:.:.:.:.:.:.:.:.	.:.:.:.:.:.:.:.:.:.:.:.:.:.:.:.	.:.:.:.:.:.:.:.:.:.:.:.:.:.:.:.	.:.:.:.:.:.:.:.:.:.:.:.:.:.:.:.	.:.:.:.:.:.:.:.:.:.:.:.:.:.:.:.	.:.:.:.:.:.:.:.:.:.:.:.:.:.:.:.	.:.:.:.:.:.:.:.:.:.:.:.:.:.:.:.	.:.:.:.:.:.:.:.:.:.:.:.:.:.:.:.	.:.:.:.:.:.:.:.:.:.:.:.:.:.:.:.	.:.:.:.:.:.:.:.:.:.:.:.:.:.:.:.	.:.:.:.:.:.:.:.:.:.:.:.:.:.:.:.	.:.:.:.:.:.:.:.:.:.:.:.:.:.:.:.	.:.:.:.:.:.:.:.:.:.:.:.:.:.:.:.	.:.:.:.:.:.:.:.:.:.:.:.:.:.:.:.	.:.:.:.:.:.:.:.:.:.:.:.:.:.:.:.	.:.:.:.:.:.:.:.:.:.:.:.:.:.:.:.	.:.:.:.:.:.:.:.:.:.:.:.:.:.:.:.	.:.:.:.:.:.:.:.:.:.:.:.:.:.:.:.	.:.:.:.:.:.:.:.:.:.:.:.:.:.:.:.	.:.:.:.:.:.:.:.:.:.:.:.:.:.:.:.	.:.:.:.:.:.:.:.:.:.:.:.:.:.:.:.	.:.:.:.:.:.:.:.:.:.:.:.:.:.:.:.	.:.:.:.:.:.:.:.:.:.:.:.:.:.:.:.	.:.:.:.:.:.:.:.:.:.:.:.:.:.:.:.	.:.:.:.:.:.:.:.:.:.:.:.:.:.:.:.	.:.:.:.:.:.:.:.:.:.:.:.:.:.:.:.	.:.:.:.:.:.:.:.:.:.:.:.:.:.:.:.	.:.:.:.:.:.:.:.:.:.:.:.:.:.:.:.	.:.:.:.:.:.:.:.:.:.:.:.:.:.:.:.	.:.:.:.:.:.:.:.:.:.:.:.:.:.:.:.	.:.:.:.:.:.:.:.:.:.:.:.:.:.:.:.	.:.:.:.:.:.:.:.:.:.:.:.:.:.:.:.	.:.:.:.:.:.:.:.:.:.:.:.:.:.:.:.	.:.:.:.:.:.:.:.:.:.:.:.:.:.:.:.	.:.:.:.:.:.:.:.:.:.:.:.:.:.:.:.	.:.:.:.:.:.:.:.:.:.:.:.:.:.:.:.	.:.:.:.:.:.:.:.:.:.:.:.:.:.:.:.	.:.:.:.:.:.:.:.:.:.:.:.:.:.:.:.	.:.:.:.:.:.:.:.:.:.:.:.:.:.:.:.	.:.:.:.:.:.:.:.:.:.:.:.:.:.:.:.	.:.:.:.:.:.:.:.:.:.:.:.:.:.:.:.
chrI	180689	.	T	<INS:ME>	.	PASS	SVTYPE=INS;STRAND=.;FAMILY=TY2	GT:END:FLANKS_SUPPORTED:FREQUENCY:FORWARD_INSERT_START:FORWARD_INSERT_END:FORWARD_INSERT_FREQ:FORWARD_INSERT_COV:FORWARD_PRESENCE_READS:FORWARD_ABSENCE_READS:REVERSE_INSERT_START:REVERSE_INSERT_END:REVERSE_INSERT_FREQ:REVERSE_INSERT_COV:REVERSE_PRESENCE_READS:REVERSE_ABSENCE_READS	.:.:.:.:.:.:.:.:.:.:.:.:.:.:.:.	.:.:.:.:.:.:.:.:.:.:.:.:.:.:.:.	.:.:.:.:.:.:.:.:.:.:.:.:.:.:.:.	.:.:.:.:.:.:.:.:.:.:.:.:.:.:.:.	.:.:.:.:.:.:.:.:.:.:.:.:.:.:.:.	.:.:.:.:.:.:.:.:.:.:.:.:.:.:.:.	.:.:.:.:.:.:.:.:.:.:.:.:.:.:.:.	.:.:.:.:.:.:.:.:.:.:.:.:.:.:.:.	.:.:.:.:.:.:.:.:.:.:.:.:.:.:.:.	.:.:.:.:.:.:.:.:.:.:.:.:.:.:.:.	.:.:.:.:.:.:.:.:.:.:.:.:.:.:.:.	.:.:.:.:.:.:.:.:.:.:.:.:.:.:.:.	.:.:.:.:.:.:.:.:.:.:.:.:.:.:.:.	.:.:.:.:.:.:.:.:.:.:.:.:.:.:.:.	.:.:.:.:.:.:.:.:.:.:.:.:.:.:.:.	.:.:.:.:.:.:.:.:.:.:.:.:.:.:.:.	.:.:.:.:.:.:.:.:.:.:.:.:.:.:.:.	.:.:.:.:.:.:.:.:.:.:.:.:.:.:.:.	.:.:.:.:.:.:.:.:.:.:.:.:.:.:.:.	.:.:.:.:.:.:.:.:.:.:.:.:.:.:.:.	.:.:.:.:.:.:.:.:.:.:.:.:.:.:.:.	.:.:.:.:.:.:.:.:.:.:.:.:.:.:.:.	.:.:.:.:.:.:.:.:.:.:.:.:.:.:.:.	.:.:.:.:.:.:.:.:.:.:.:.:.:.:.:.	.:.:.:.:.:.:.:.:.:.:.:.:.:.:.:.	.:.:.:.:.:.:.:.:.:.:.:.:.:.:.:.	.:.:.:.:.:.:.:.:.:.:.:.:.:.:.:.	.:.:.:.:.:.:.:.:.:.:.:.:.:.:.:.	.:.:.:.:.:.:.:.:.:.:.:.:.:.:.:.	.:.:.:.:.:.:.:.:.:.:.:.:.:.:.:.	.:.:.:.:.:.:.:.:.:.:.:.:.:.:.:.	.:.:.:.:.:.:.:.:.:.:.:.:.:.:.:.	.:.:.:.:.:.:.:.:.:.:.:.:.:.:.:.	.:.:.:.:.:.:.:.:.:.:.:.:.:.:.:.	.:.:.:.:.:.:.:.:.:.:.:.:.:.:.:.	.:.:.:.:.:.:.:.:.:.:.:.:.:.:.:.	.:.:.:.:.:.:.:.:.:.:.:.:.:.:.:.	.:.:.:.:.:.:.:.:.:.:.:.:.:.:.:.	.:.:.:.:.:.:.:.:.:.:.:.:.:.:.:.	.:.:.:.:.:.:.:.:.:.:.:.:.:.:.:.	.:.:.:.:.:.:.:.:.:.:.:.:.:.:.:.	.:.:.:.:.:.:.:.:.:.:.:.:.:.:.:.	.:.:.:.:.:.:.:.:.:.:.:.:.:.:.:.	.:.:.:.:.:.:.:.:.:.:.:.:.:.:.:.	.:.:.:.:.:.:.:.:.:.:.:.:.:.:.:.	.:.:.:.:.:.:.:.:.:.:.:.:.:.:.:.	.:.:.:.:.:.:.:.:.:.:.:.:.:.:.:.	.:.:.:.:.:.:.:.:.:.:.:.:.:.:.:.	.:.:.:.:.:.:.:.:.:.:.:.:.:.:.:.	.:.:.:.:.:.:.:.:.:.:.:.:.:.:.:.	.:.:.:.:.:.:.:.:.:.:.:.:.:.:.:.	.:.:.:.:.:.:.:.:.:.:.:.:.:.:.:.	.:.:.:.:.:.:.:.:.:.:.:.:.:.:.:.	.:.:.:.:.:.:.:.:.:.:.:.:.:.:.:.	.:.:.:.:.:.:.:.:.:.:.:.:.:.:.:.	.:.:.:.:.:.:.:.:.:.:.:.:.:.:.:.	.:.:.:.:.:.:.:.:.:.:.:.:.:.:.:.	.:.:.:.:.:.:.:.:.:.:.:.:.:.:.:.	.:.:.:.:.:.:.:.:.:.:.:.:.:.:.:.	.:.:.:.:.:.:.:.:.:.:.:.:.:.:.:.	.:.:.:.:.:.:.:.:.:.:.:.:.:.:.:.	.:.:.:.:.:.:.:.:.:.:.:.:.:.:.:.	.:.:.:.:.:.:.:.:.:.:.:.:.:.:.:.	.:.:.:.:.:.:.:.:.:.:.:.:.:.:.:.	.:.:.:.:.:.:.:.:.:.:.:.:.:.:.:.	.:.:.:.:.:.:.:.:.:.:.:.:.:.:.:.	.:.:.:.:.:.:.:.:.:.:.:.:.:.:.:.	.:.:.:.:.:.:.:.:.:.:.:.:.:.:.:.	.:.:.:.:.:.:.:.:.:.:.:.:.:.:.:.	.:.:.:.:.:.:.:.:.:.:.:.:.:.:.:.	.:.:.:.:.:.:.:.:.:.:.:.:.:.:.:.	.:.:.:.:.:.:.:.:.:.:.:.:.:.:.:.	.:.:.:.:.:.:.:.:.:.:.:.:.:.:.:.	.:.:.:.:.:.:.:.:.:.:.:.:.:.:.:.	.:.:.:.:.:.:.:.:.:.:.:.:.:.:.:.	.:.:.:.:.:.:.:.:.:.:.:.:.:.:.:.	.:.:.:.:.:.:.:.:.:.:.:.:.:.:.:.	.:.:.:.:.:.:.:.:.:.:.:.:.:.:.:.	.:.:.:.:.:.:.:.:.:.:.:.:.:.:.:.	.:.:.:.:.:.:.:.:.:.:.:.:.:.:.:.	.:.:.:.:.:.:.:.:.:.:.:.:.:.:.:.	.:.:.:.:.:.:.:.:.:.:.:.:.:.:.:.	.:.:.:.:.:.:.:.:.:.:.:.:.:.:.:.	.:.:.:.:.:.:.:.:.:.:.:.:.:.:.:.	.:.:.:.:.:.:.:.:.:.:.:.:.:.:.:.	.:.:.:.:.:.:.:.:.:.:.:.:.:.:.:.	.:.:.:.:.:.:.:.:.:.:.:.:.:.:.:.	.:.:.:.:.:.:.:.:.:.:.:.:.:.:.:.	.:.:.:.:.:.:.:.:.:.:.:.:.:.:.:.	.:.:.:.:.:.:.:.:.:.:.:.:.:.:.:.	.:.:.:.:.:.:.:.:.:.:.:.:.:.:.:.	.:.:.:.:.:.:.:.:.:.:.:.:.:.:.:.	.:.:.:.:.:.:.:.:.:.:.:.:.:.:.:.	.:.:.:.:.:.:.:.:.:.:.:.:.:.:.:.	.:.:.:.:.:.:.:.:.:.:.:.:.:.:.:.	.:.:.:.:.:.:.:.:.:.:.:.:.:.:.:.	.:.:.:.:.:.:.:.:.:.:.:.:.:.:.:.	.:.:.:.:.:.:.:.:.:.:.:.:.:.:.:.	.:.:.:.:.:.:.:.:.:.:.:.:.:.:.:.	.:.:.:.:.:.:.:.:.:.:.:.:.:.:.:.	.:.:.:.:.:.:.:.:.:.:.:.:.:.:.:.	.:.:.:.:.:.:.:.:.:.:.:.:.:.:.:.	.:.:.:.:.:.:.:.:.:.:.:.:.:.:.:.	.:.:.:.:.:.:.:.:.:.:.:.:.:.:.:.	.:.:.:.:.:.:.:.:.:.:.:.:.:.:.:.	.:.:.:.:.:.:.:.:.:.:.:.:.:.:.:.	.:.:.:.:.:.:.:.:.:.:.:.:.:.:.:.	.:.:.:.:.:.:.:.:.:.:.:.:.:.:.:.	.:.:.:.:.:.:.:.:.:.:.:.:.:.:.:.	.:.:.:.:.:.:.:.:.:.:.:.:.:.:.:.	.:.:.:.:.:.:.:.:.:.:.:.:.:.:.:.	.:.:.:.:.:.:.:.:.:.:.:.:.:.:.:.	.:.:.:.:.:.:.:.:.:.:.:.:.:.:.:.	.:.:.:.:.:.:.:.:.:.:.:.:.:.:.:.	.:.:.:.:.:.:.:.:.:.:.:.:.:.:.:.	.:.:.:.:.:.:.:.:.:.:.:.:.:.:.:.	.:.:.:.:.:.:.:.:.:.:.:.:.:.:.:.	.:.:.:.:.:.:.:.:.:.:.:.:.:.:.:.	.:.:.:.:.:.:.:.:.:.:.:.:.:.:.:.	.:.:.:.:.:.:.:.:.:.:.:.:.:.:.:.	.:.:.:.:.:.:.:.:.:.:.:.:.:.:.:.	.:.:.:.:.:.:.:.:.:.:.:.:.:.:.:.	.:.:.:.:.:.:.:.:.:.:.:.:.:.:.:.	.:.:.:.:.:.:.:.:.:.:.:.:.:.:.:.	.:.:.:.:.:.:.:.:.:.:.:.:.:.:.:.	.:.:.:.:.:.:.:.:.:.:.:.:.:.:.:.	.:.:.:.:.:.:.:.:.:.:.:.:.:.:.:.	.:.:.:.:.:.:.:.:.:.:.:.:.:.:.:.	.:.:.:.:.:.:.:.:.:.:.:.:.:.:.:.	.:.:.:.:.:.:.:.:.:.:.:.:.:.:.:.	.:.:.:.:.:.:.:.:.:.:.:.:.:.:.:.	.:.:.:.:.:.:.:.:.:.:.:.:.:.:.:.	.:.:.:.:.:.:.:.:.:.:.:.:.:.:.:.	.:.:.:.:.:.:.:.:.:.:.:.:.:.:.:.	.:.:.:.:.:.:.:.:.:.:.:.:.:.:.:.	.:.:.:.:.:.:.:.:.:.:.:.:.:.:.:.	.:.:.:.:.:.:.:.:.:.:.:.:.:.:.:.	.:.:.:.:.:.:.:.:.:.:.:.:.:.:.:.	.:.:.:.:.:.:.:.:.:.:.:.:.:.:.:.	.:.:.:.:.:.:.:.:.:.:.:.:.:.:.:.	.:.:.:.:.:.:.:.:.:.:.:.:.:.:.:.	.:.:.:.:.:.:.:.:.:.:.:.:.:.:.:.	.:.:.:.:.:.:.:.:.:.:.:.:.:.:.:.	.:.:.:.:.:.:.:.:.:.:.:.:.:.:.:.	.:.:.:.:.:.:.:.:.:.:.:.:.:.:.:.	.:.:.:.:.:.:.:.:.:.:.:.:.:.:.:.	.:.:.:.:.:.:.:.:.:.:.:.:.:.:.:.	.:.:.:.:.:.:.:.:.:.:.:.:.:.:.:.	.:.:.:.:.:.:.:.:.:.:.:.:.:.:.:.	.:.:.:.:.:.:.:.:.:.:.:.:.:.:.:.	.:.:.:.:.:.:.:.:.:.:.:.:.:.:.:.	.:.:.:.:.:.:.:.:.:.:.:.:.:.:.:.	.:.:.:.:.:.:.:.:.:.:.:.:.:.:.:.	.:.:.:.:.:.:.:.:.:.:.:.:.:.:.:.	.:.:.:.:.:.:.:.:.:.:.:.:.:.:.:.	.:.:.:.:.:.:.:.:.:.:.:.:.:.:.:.	.:.:.:.:.:.:.:.:.:.:.:.:.:.:.:.	.:.:.:.:.:.:.:.:.:.:.:.:.:.:.:.	.:.:.:.:.:.:.:.:.:.:.:.:.:.:.:.	.:.:.:.:.:.:.:.:.:.:.:.:.:.:.:.	.:.:.:.:.:.:.:.:.:.:.:.:.:.:.:.	.:.:.:.:.:.:.:.:.:.:.:.:.:.:.:.	.:.:.:.:.:.:.:.:.:.:.:.:.:.:.:.	.:.:.:.:.:.:.:.:.:.:.:.:.:.:.:.	.:.:.:.:.:.:.:.:.:.:.:.:.:.:.:.	.:.:.:.:.:.:.:.:.:.:.:.:.:.:.:.	.:.:.:.:.:.:.:.:.:.:.:.:.:.:.:.	.:.:.:.:.:.:.:.:.:.:.:.:.:.:.:.	.:.:.:.:.:.:.:.:.:.:.:.:.:.:.:.	.:.:.:.:.:.:.:.:.:.:.:.:.:.:.:.	.:.:.:.:.:.:.:.:.:.:.:.:.:.:.:.	.:.:.:.:.:.:.:.:.:.:.:.:.:.:.:.	.:.:.:.:.:.:.:.:.:.:.:.:.:.:.:.	.:.:.:.:.:.:.:.:.:.:.:.:.:.:.:.	.:.:.:.:.:.:.:.:.:.:.:.:.:.:.:.	.:.:.:.:.:.:.:.:.:.:.:.:.:.:.:.	.:.:.:.:.:.:.:.:.:.:.:.:.:.:.:.	.:.:.:.:.:.:.:.:.:.:.:.:.:.:.:.	.:.:.:.:.:.:.:.:.:.:.:.:.:.:.:.	.:.:.:.:.:.:.:.:.:.:.:.:.:.:.:.	.:.:.:.:.:.:.:.:.:.:.:.:.:.:.:.	.:.:.:.:.:.:.:.:.:.:.:.:.:.:.:.	.:.:.:.:.:.:.:.:.:.:.:.:.:.:.:.	.:.:.:.:.:.:.:.:.:.:.:.:.:.:.:.	.:.:.:.:.:.:.:.:.:.:.:.:.:.:.:.	.:.:.:.:.:.:.:.:.:.:.:.:.:.:.:.	.:.:.:.:.:.:.:.:.:.:.:.:.:.:.:.	.:.:.:.:.:.:.:.:.:.:.:.:.:.:.:.	.:.:.:.:.:.:.:.:.:.:.:.:.:.:.:.	.:.:.:.:.:.:.:.:.:.:.:.:.:.:.:.	.:.:.:.:.:.:.:.:.:.:.:.:.:.:.:.	.:.:.:.:.:.:.:.:.:.:.:.:.:.:.:.	.:.:.:.:.:.:.:.:.:.:.:.:.:.:.:.	.:.:.:.:.:.:.:.:.:.:.:.:.:.:.:.	.:.:.:.:.:.:.:.:.:.:.:.:.:.:.:.	.:.:.:.:.:.:.:.:.:.:.:.:.:.:.:.	.:.:.:.:.:.:.:.:.:.:.:.:.:.:.:.	.:.:.:.:.:.:.:.:.:.:.:.:.:.:.:.	.:.:.:.:.:.:.:.:.:.:.:.:.:.:.:.	.:.:.:.:.:.:.:.:.:.:.:.:.:.:.:.	.:.:.:.:.:.:.:.:.:.:.:.:.:.:.:.	.:.:.:.:.:.:.:.:.:.:.:.:.:.:.:.	.:.:.:.:.:.:.:.:.:.:.:.:.:.:.:.	.:.:.:.:.:.:.:.:.:.:.:.:.:.:.:.	.:.:.:.:.:.:.:.:.:.:.:.:.:.:.:.	.:.:.:.:.:.:.:.:.:.:.:.:.:.:.:.	.:.:.:.:.:.:.:.:.:.:.:.:.:.:.:.	.:.:.:.:.:.:.:.:.:.:.:.:.:.:.:.	.:.:.:.:.:.:.:.:.:.:.:.:.:.:.:.	.:.:.:.:.:.:.:.:.:.:.:.:.:.:.:.	.:.:.:.:.:.:.:.:.:.:.:.:.:.:.:.	.:.:.:.:.:.:.:.:.:.:.:.:.:.:.:.	.:.:.:.:.:.:.:.:.:.:.:.:.:.:.:.	.:.:.:.:.:.:.:.:.:.:.:.:.:.:.:.	.:.:.:.:.:.:.:.:.:.:.:.:.:.:.:.	.:.:.:.:.:.:.:.:.:.:.:.:.:.:.:.	.:.:.:.:.:.:.:.:.:.:.:.:.:.:.:.	.:.:.:.:.:.:.:.:.:.:.:.:.:.:.:.	.:.:.:.:.:.:.:.:.:.:.:.:.:.:.:.	.:.:.:.:.:.:.:.:.:.:.:.:.:.:.:.	.:.:.:.:.:.:.:.:.:.:.:.:.:.:.:.	.:.:.:.:.:.:.:.:.:.:.:.:.:.:.:.	.:.:.:.:.:.:.:.:.:.:.:.:.:.:.:.	.:.:.:.:.:.:.:.:.:.:.:.:.:.:.:.	.:.:.:.:.:.:.:.:.:.:.:.:.:.:.:.	.:.:.:.:.:.:.:.:.:.:.:.:.:.:.:.	.:.:.:.:.:.:.:.:.:.:.:.:.:.:.:.	.:.:.:.:.:.:.:.:.:.:.:.:.:.:.:.	.:.:.:.:.:.:.:.:.:.:.:.:.:.:.:.	.:.:.:.:.:.:.:.:.:.:.:.:.:.:.:.	.:.:.:.:.:.:.:.:.:.:.:.:.:.:.:.	.:.:.:.:.:.:.:.:.:.:.:.:.:.:.:.	.:.:.:.:.:.:.:.:.:.:.:.:.:.:.:.	.:.:.:.:.:.:.:.:.:.:.:.:.:.:.:.	.:.:.:.:.:.:.:.:.:.:.:.:.:.:.:.	.:.:.:.:.:.:.:.:.:.:.:.:.:.:.:.	.:.:.:.:.:.:.:.:.:.:.:.:.:.:.:.	.:.:.:.:.:.:.:.:.:.:.:.:.:.:.:.	.:.:.:.:.:.:.:.:.:.:.:.:.:.:.:.	.:.:.:.:.:.:.:.:.:.:.:.:.:.:.:.	.:.:.:.:.:.:.:.:.:.:.:.:.:.:.:.	.:.:.:.:.:.:.:.:.:.:.:.:.:.:.:.	.:.:.:.:.:.:.:.:.:.:.:.:.:.:.:.	.:.:.:.:.:.:.:.:.:.:.:.:.:.:.:.	.:.:.:.:.:.:.:.:.:.:.:.:.:.:.:.	.:.:.:.:.:.:.:.:.:.:.:.:.:.:.:.	.:.:.:.:.:.:.:.:.:.:.:.:.:.:.:.	.:.:.:.:.:.:.:.:.:.:.:.:.:.:.:.	.:.:.:.:.:.:.:.:.:.:.:.:.:.:.:.	.:.:.:.:.:.:.:.:.:.:.:.:.:.:.:.	.:.:.:.:.:.:.:.:.:.:.:.:.:.:.:.	.:.:.:.:.:.:.:.:.:.:.:.:.:.:.:.	.:.:.:.:.:.:.:.:.:.:.:.:.:.:.:.	.:.:.:.:.:.:.:.:.:.:.:.:.:.:.:.	.:.:.:.:.:.:.:.:.:.:.:.:.:.:.:.	.:.:.:.:.:.:.:.:.:.:.:.:.:.:.:.	.:.:.:.:.:.:.:.:.:.:.:.:.:.:.:.	.:.:.:.:.:.:.:.:.:.:.:.:.:.:.:.	.:.:.:.:.:.:.:.:.:.:.:.:.:.:.:.	.:.:.:.:.:.:.:.:.:.:.:.:.:.:.:.	.:.:.:.:.:.:.:.:.:.:.:.:.:.:.:.	.:.:.:.:.:.:.:.:.:.:.:.:.:.:.:.	.:.:.:.:.:.:.:.:.:.:.:.:.:.:.:.	.:.:.:.:.:.:.:.:.:.:.:.:.:.:.:.	.:.:.:.:.:.:.:.:.:.:.:.:.:.:.:.	.:.:.:.:.:.:.:.:.:.:.:.:.:.:.:.	.:.:.:.:.:.:.:.:.:.:.:.:.:.:.:.	.:.:.:.:.:.:.:.:.:.:.:.:.:.:.:.	.:.:.:.:.:.:.:.:.:.:.:.:.:.:.:.	.:.:.:.:.:.:.:.:.:.:.:.:.:.:.:.	.:.:.:.:.:.:.:.:.:.:.:.:.:.:.:.	.:.:.:.:.:.:.:.:.:.:.:.:.:.:.:.	.:.:.:.:.:.:.:.:.:.:.:.:.:.:.:.	.:.:.:.:.:.:.:.:.:.:.:.:.:.:.:.	.:.:.:.:.:.:.:.:.:.:.:.:.:.:.:.	.:.:.:.:.:.:.:.:.:.:.:.:.:.:.:.	.:.:.:.:.:.:.:.:.:.:.:.:.:.:.:.	.:.:.:.:.:.:.:.:.:.:.:.:.:.:.:.	.:.:.:.:.:.:.:.:.:.:.:.:.:.:.:.	.:.:.:.:.:.:.:.:.:.:.:.:.:.:.:.	.:.:.:.:.:.:.:.:.:.:.:.:.:.:.:.	.:.:.:.:.:.:.:.:.:.:.:.:.:.:.:.	.:.:.:.:.:.:.:.:.:.:.:.:.:.:.:.	.:.:.:.:.:.:.:.:.:.:.:.:.:.:.:.	.:.:.:.:.:.:.:.:.:.:.:.:.:.:.:.	.:.:.:.:.:.:.:.:.:.:.:.:.:.:.:.	.:.:.:.:.:.:.:.:.:.:.:.:.:.:.:.	.:.:.:.:.:.:.:.:.:.:.:.:.:.:.:.	.:.:.:.:.:.:.:.:.:.:.:.:.:.:.:.	.:.:.:.:.:.:.:.:.:.:.:.:.:.:.:.	.:.:.:.:.:.:.:.:.:.:.:.:.:.:.:.	.:.:.:.:.:.:.:.:.:.:.:.:.:.:.:.	.:.:.:.:.:.:.:.:.:.:.:.:.:.:.:.	.:.:.:.:.:.:.:.:.:.:.:.:.:.:.:.	.:.:.:.:.:.:.:.:.:.:.:.:.:.:.:.	.:.:.:.:.:.:.:.:.:.:.:.:.:.:.:.	.:.:.:.:.:.:.:.:.:.:.:.:.:.:.:.	.:.:.:.:.:.:.:.:.:.:.:.:.:.:.:.	.:.:.:.:.:.:.:.:.:.:.:.:.:.:.:.	.:.:.:.:.:.:.:.:.:.:.:.:.:.:.:.	.:.:.:.:.:.:.:.:.:.:.:.:.:.:.:.	.:.:.:.:.:.:.:.:.:.:.:.:.:.:.:.	.:.:.:.:.:.:.:.:.:.:.:.:.:.:.:.	.:.:.:.:.:.:.:.:.:.:.:.:.:.:.:.	.:.:.:.:.:.:.:.:.:.:.:.:.:.:.:.	.:.:.:.:.:.:.:.:.:.:.:.:.:.:.:.	.:.:.:.:.:.:.:.:.:.:.:.:.:.:.:.	.:.:.:.:.:.:.:.:.:.:.:.:.:.:.:.	.:.:.:.:.:.:.:.:.:.:.:.:.:.:.:.	.:.:.:.:.:.:.:.:.:.:.:.:.:.:.:.	.:.:.:.:.:.:.:.:.:.:.:.:.:.:.:.	.:.:.:.:.:.:.:.:.:.:.:.:.:.:.:.	.:.:.:.:.:.:.:.:.:.:.:.:.:.:.:.	.:.:.:.:.:.:.:.:.:.:.:.:.:.:.:.	.:.:.:.:.:.:.:.:.:.:.:.:.:.:.:.	.:.:.:.:.:.:.:.:.:.:.:.:.:.:.:.	.:.:.:.:.:.:.:.:.:.:.:.:.:.:.:.	.:.:.:.:.:.:.:.:.:.:.:.:.:.:.:.	.:.:.:.:.:.:.:.:.:.:.:.:.:.:.:.	.:.:.:.:.:.:.:.:.:.:.:.:.:.:.:.	.:.:.:.:.:.:.:.:.:.:.:.:.:.:.:.	.:.:.:.:.:.:.:.:.:.:.:.:.:.:.:.	.:.:.:.:.:.:.:.:.:.:.:.:.:.:.:.	.:.:.:.:.:.:.:.:.:.:.:.:.:.:.:.	.:.:.:.:.:.:.:.:.:.:.:.:.:.:.:.	.:.:.:.:.:.:.:.:.:.:.:.:.:.:.:.	.:.:.:.:.:.:.:.:.:.:.:.:.:.:.:.	.:.:.:.:.:.:.:.:.:.:.:.:.:.:.:.	.:.:.:.:.:.:.:.:.:.:.:.:.:.:.:.	.:.:.:.:.:.:.:.:.:.:.:.:.:.:.:.	.:.:.:.:.:.:.:.:.:.:.:.:.:.:.:.	.:.:.:.:.:.:.:.:.:.:.:.:.:.:.:.	.:.:.:.:.:.:.:.:.:.:.:.:.:.:.:.	.:.:.:.:.:.:.:.:.:.:.:.:.:.:.:.	.:.:.:.:.:.:.:.:.:.:.:.:.:.:.:.	.:.:.:.:.:.:.:.:.:.:.:.:.:.:.:.	.:.:.:.:.:.:.:.:.:.:.:.:.:.:.:.	.:.:.:.:.:.:.:.:.:.:.:.:.:.:.:.	.:.:.:.:.:.:.:.:.:.:.:.:.:.:.:.	.:.:.:.:.:.:.:.:.:.:.:.:.:.:.:.	.:.:.:.:.:.:.:.:.:.:.:.:.:.:.:.	.:.:.:.:.:.:.:.:.:.:.:.:.:.:.:.	.:.:.:.:.:.:.:.:.:.:.:.:.:.:.:.	.:.:.:.:.:.:.:.:.:.:.:.:.:.:.:.	.:.:.:.:.:.:.:.:.:.:.:.:.:.:.:.	.:.:.:.:.:.:.:.:.:.:.:.:.:.:.:.	.:.:.:.:.:.:.:.:.:.:.:.:.:.:.:.	.:.:.:.:.:.:.:.:.:.:.:.:.:.:.:.	.:.:.:.:.:.:.:.:.:.:.:.:.:.:.:.	.:.:.:.:.:.:.:.:.:.:.:.:.:.:.:.	.:.:.:.:.:.:.:.:.:.:.:.:.:.:.:.	.:.:.:.:.:.:.:.:.:.:.:.:.:.:.:.	.:.:.:.:.:.:.:.:.:.:.:.:.:.:.:.	.:.:.:.:.:.:.:.:.:.:.:.:.:.:.:.	.:.:.:.:.:.:.:.:.:.:.:.:.:.:.:.	.:.:.:.:.:.:.:.:.:.:.:.:.:.:.:.	.:.:.:.:.:.:.:.:.:.:.:.:.:.:.:.	.:.:.:.:.:.:.:.:.:.:.:.:.:.:.:.	.:.:.:.:.:.:.:.:.:.:.:.:.:.:.:.	.:.:.:.:.:.:.:.:.:.:.:.:.:.:.:.	.:.:.:.:.:.:.:.:.:.:.:.:.:.:.:.	.:.:.:.:.:.:.:.:.:.:.:.:.:.:.:.	.:.:.:.:.:.:.:.:.:.:.:.:.:.:.:.	.:.:.:.:.:.:.:.:.:.:.:.:.:.:.:.	.:.:.:.:.:.:.:.:.:.:.:.:.:.:.:.	.:.:.:.:.:.:.:.:.:.:.:.:.:.:.:.	.:.:.:.:.:.:.:.:.:.:.:.:.:.:.:.	.:.:.:.:.:.:.:.:.:.:.:.:.:.:.:.	.:.:.:.:.:.:.:.:.:.:.:.:.:.:.:.	.:.:.:.:.:.:.:.:.:.:.:.:.:.:.:.	.:.:.:.:.:.:.:.:.:.:.:.:.:.:.:.	.:.:.:.:.:.:.:.:.:.:.:.:.:.:.:.	.:.:.:.:.:.:.:.:.:.:.:.:.:.:.:.	.:.:.:.:.:.:.:.:.:.:.:.:.:.:.:.	.:.:.:.:.:.:.:.:.:.:.:.:.:.:.:.	.:.:.:.:.:.:.:.:.:.:.:.:.:.:.:.	.:.:.:.:.:.:.:.:.:.:.:.:.:.:.:.	.:.:.:.:.:.:.:.:.:.:.:.:.:.:.:.	.:.:.:.:.:.:.:.:.:.:.:.:.:.:.:.	.:.:.:.:.:.:.:.:.:.:.:.:.:.:.:.	.:.:.:.:.:.:.:.:.:.:.:.:.:.:.:.	.:.:.:.:.:.:.:.:.:.:.:.:.:.:.:.	.:.:.:.:.:.:.:.:.:.:.:.:.:.:.:.	.:.:.:.:.:.:.:.:.:.:.:.:.:.:.:.	.:.:.:.:.:.:.:.:.:.:.:.:.:.:.:.	.:.:.:.:.:.:.:.:.:.:.:.:.:.:.:.	.:.:.:.:.:.:.:.:.:.:.:.:.:.:.:.	.:.:.:.:.:.:.:.:.:.:.:.:.:.:.:.	.:.:.:.:.:.:.:.:.:.:.:.:.:.:.:.	.:.:.:.:.:.:.:.:.:.:.:.:.:.:.:.	.:.:.:.:.:.:.:.:.:.:.:.:.:.:.:.	.:.:.:.:.:.:.:.:.:.:.:.:.:.:.:.	.:.:.:.:.:.:.:.:.:.:.:.:.:.:.:.	.:.:.:.:.:.:.:.:.:.:.:.:.:.:.:.	.:.:.:.:.:.:.:.:.:.:.:.:.:.:.:.	.:.:.:.:.:.:.:.:.:.:.:.:.:.:.:.	.:.:.:.:.:.:.:.:.:.:.:.:.:.:.:.	.:.:.:.:.:.:.:.:.:.:.:.:.:.:.:.	.:.:.:.:.:.:.:.:.:.:.:.:.:.:.:.	.:.:.:.:.:.:.:.:.:.:.:.:.:.:.:.	.:.:.:.:.:.:.:.:.:.:.:.:.:.:.:.	.:.:.:.:.:.:.:.:.:.:.:.:.:.:.:.	.:.:.:.:.:.:.:.:.:.:.:.:.:.:.:.	.:.:.:.:.:.:.:.:.:.:.:.:.:.:.:.	.:.:.:.:.:.:.:.:.:.:.:.:.:.:.:.	.:.:.:.:.:.:.:.:.:.:.:.:.:.:.:.	.:.:.:.:.:.:.:.:.:.:.:.:.:.:.:.	.:.:.:.:.:.:.:.:.:.:.:.:.:.:.:.	.:.:.:.:.:.:.:.:.:.:.:.:.:.:.:.	.:.:.:.:.:.:.:.:.:.:.:.:.:.:.:.	.:.:.:.:.:.:.:.:.:.:.:.:.:.:.:.	.:.:.:.:.:.:.:.:.:.:.:.:.:.:.:.	.:.:.:.:.:.:.:.:.:.:.:.:.:.:.:.	.:.:.:.:.:.:.:.:.:.:.:.:.:.:.:.	.:.:.:.:.:.:.:.:.:.:.:.:.:.:.:.	.:.:.:.:.:.:.:.:.:.:.:.:.:.:.:.	.:.:.:.:.:.:.:.:.:.:.:.:.:.:.:.	.:.:.:.:.:.:.:.:.:.:.:.:.:.:.:.	.:.:.:.:.:.:.:.:.:.:.:.:.:.:.:.	.:.:.:.:.:.:.:.:.:.:.:.:.:.:.:.	.:.:.:.:.:.:.:.:.:.:.:.:.:.:.:.	.:.:.:.:.:.:.:.:.:.:.:.:.:.:.:.	.:.:.:.:.:.:.:.:.:.:.:.:.:.:.:.	.:.:.:.:.:.:.:.:.:.:.:.:.:.:.:.	.:.:.:.:.:.:.:.:.:.:.:.:.:.:.:.	.:.:.:.:.:.:.:.:.:.:.:.:.:.:.:.	.:.:.:.:.:.:.:.:.:.:.:.:.:.:.:.	.:.:.:.:.:.:.:.:.:.:.:.:.:.:.:.	.:.:.:.:.:.:.:.:.:.:.:.:.:.:.:.	.:.:.:.:.:.:.:.:.:.:.:.:.:.:.:.	.:.:.:.:.:.:.:.:.:.:.:.:.:.:.:.	.:.:.:.:.:.:.:.:.:.:.:.:.:.:.:.	.:.:.:.:.:.:.:.:.:.:.:.:.:.:.:.	.:.:.:.:.:.:.:.:.:.:.:.:.:.:.:.	.:.:.:.:.:.:.:.:.:.:.:.:.:.:.:.	.:.:.:.:.:.:.:.:.:.:.:.:.:.:.:.	.:.:.:.:.:.:.:.:.:.:.:.:.:.:.:.	.:.:.:.:.:.:.:.:.:.:.:.:.:.:.:.	.:.:.:.:.:.:.:.:.:.:.:.:.:.:.:.	.:.:.:.:.:.:.:.:.:.:.:.:.:.:.:.	.:.:.:.:.:.:.:.:.:.:.:.:.:.:.:.	.:.:.:.:.:.:.:.:.:.:.:.:.:.:.:.	.:.:.:.:.:.:.:.:.:.:.:.:.:.:.:.	.:.:.:.:.:.:.:.:.:.:.:.:.:.:.:.	.:.:.:.:.:.:.:.:.:.:.:.:.:.:.:.	.:.:.:.:.:.:.:.:.:.:.:.:.:.:.:.	.:.:.:.:.:.:.:.:.:.:.:.:.:.:.:.	.:.:.:.:.:.:.:.:.:.:.:.:.:.:.:.	.:.:.:.:.:.:.:.:.:.:.:.:.:.:.:.	.:.:.:.:.:.:.:.:.:.:.:.:.:.:.:.	.:.:.:.:.:.:.:.:.:.:.:.:.:.:.:.	.:.:.:.:.:.:.:.:.:.:.:.:.:.:.:.	.:.:.:.:.:.:.:.:.:.:.:.:.:.:.:.	.:.:.:.:.:.:.:.:.:.:.:.:.:.:.:.	.:.:.:.:.:.:.:.:.:.:.:.:.:.:.:.	.:.:.:.:.:.:.:.:.:.:.:.:.:.:.:.	.:.:.:.:.:.:.:.:.:.:.:.:.:.:.:.	.:.:.:.:.:.:.:.:.:.:.:.:.:.:.:.	.:.:.:.:.:.:.:.:.:.:.:.:.:.:.:.	.:.:.:.:.:.:.:.:.:.:.:.:.:.:.:.	.:.:.:.:.:.:.:.:.:.:.:.:.:.:.:.	.:.:.:.:.:.:.:.:.:.:.:.:.:.:.:.	.:.:.:.:.:.:.:.:.:.:.:.:.:.:.:.	.:.:.:.:.:.:.:.:.:.:.:.:.:.:.:.	.:.:.:.:.:.:.:.:.:.:.:.:.:.:.:.	.:.:.:.:.:.:.:.:.:.:.:.:.:.:.:.	.:.:.:.:.:.:.:.:.:.:.:.:.:.:.:.	.:.:.:.:.:.:.:.:.:.:.:.:.:.:.:.	.:.:.:.:.:.:.:.:.:.:.:.:.:.:.:.	.:.:.:.:.:.:.:.:.:.:.:.:.:.:.:.	.:.:.:.:.:.:.:.:.:.:.:.:.:.:.:.	.:.:.:.:.:.:.:.:.:.:.:.:.:.:.:.	.:.:.:.:.:.:.:.:.:.:.:.:.:.:.:.	.:.:.:.:.:.:.:.:.:.:.:.:.:.:.:.	.:.:.:.:.:.:.:.:.:.:.:.:.:.:.:.	.:.:.:.:.:.:.:.:.:.:.:.:.:.:.:.	.:.:.:.:.:.:.:.:.:.:.:.:.:.:.:.	.:.:.:.:.:.:.:.:.:.:.:.:.:.:.:.	.:.:.:.:.:.:.:.:.:.:.:.:.:.:.:.	.:.:.:.:.:.:.:.:.:.:.:.:.:.:.:.	.:.:.:.:.:.:.:.:.:.:.:.:.:.:.:.	.:.:.:.:.:.:.:.:.:.:.:.:.:.:.:.	.:.:.:.:.:.:.:.:.:.:.:.:.:.:.:.	.:.:.:.:.:.:.:.:.:.:.:.:.:.:.:.	.:.:.:.:.:.:.:.:.:.:.:.:.:.:.:.	.:.:.:.:.:.:.:.:.:.:.:.:.:.:.:.	.:.:.:.:.:.:.:.:.:.:.:.:.:.:.:.	.:.:.:.:.:.:.:.:.:.:.:.:.:.:.:.	.:.:.:.:.:.:.:.:.:.:.:.:.:.:.:.	.:.:.:.:.:.:.:.:.:.:.:.:.:.:.:.	.:.:.:.:.:.:.:.:.:.:.:.:.:.:.:.	.:.:.:.:.:.:.:.:.:.:.:.:.:.:.:.	.:.:.:.:.:.:.:.:.:.:.:.:.:.:.:.	.:.:.:.:.:.:.:.:.:.:.:.:.:.:.:.	.:.:.:.:.:.:.:.:.:.:.:.:.:.:.:.	.:.:.:.:.:.:.:.:.:.:.:.:.:.:.:.	.:.:.:.:.:.:.:.:.:.:.:.:.:.:.:.	.:.:.:.:.:.:.:.:.:.:.:.:.:.:.:.	.:.:.:.:.:.:.:.:.:.:.:.:.:.:.:.	.:.:.:.:.:.:.:.:.:.:.:.:.:.:.:.	.:.:.:.:.:.:.:.:.:.:.:.:.:.:.:.	.:.:.:.:.:.:.:.:.:.:.:.:.:.:.:.	.:.:.:.:.:.:.:.:.:.:.:.:.:.:.:.	.:.:.:.:.:.:.:.:.:.:.:.:.:.:.:.	.:.:.:.:.:.:.:.:.:.:.:.:.:.:.:.	.:.:.:.:.:.:.:.:.:.:.:.:.:.:.:.	.:.:.:.:.:.:.:.:.:.:.:.:.:.:.:.	.:.:.:.:.:.:.:.:.:.:.:.:.:.:.:.	.:.:.:.:.:.:.:.:.:.:.:.:.:.:.:.	.:.:.:.:.:.:.:.:.:.:.:.:.:.:.:.	.:.:.:.:.:.:.:.:.:.:.:.:.:.:.:.	.:.:.:.:.:.:.:.:.:.:.:.:.:.:.:.	.:.:.:.:.:.:.:.:.:.:.:.:.:.:.:.	.:.:.:.:.:.:.:.:.:.:.:.:.:.:.:.	.:.:.:.:.:.:.:.:.:.:.:.:.:.:.:.	.:.:.:.:.:.:.:.:.:.:.:.:.:.:.:.	.:.:.:.:.:.:.:.:.:.:.:.:.:.:.:.	.:.:.:.:.:.:.:.:.:.:.:.:.:.:.:.	.:.:.:.:.:.:.:.:.:.:.:.:.:.:.:.	.:.:.:.:.:.:.:.:.:.:.:.:.:.:.:.	.:.:.:.:.:.:.:.:.:.:.:.:.:.:.:.	.:.:.:.:.:.:.:.:.:.:.:.:.:.:.:.	.:.:.:.:.:.:.:.:.:.:.:.:.:.:.:.	.:.:.:.:.:.:.:.:.:.:.:.:.:.:.:.	.:.:.:.:.:.:.:.:.:.:.:.:.:.:.:.	.:.:.:.:.:.:.:.:.:.:.:.:.:.:.:.	.:.:.:.:.:.:.:.:.:.:.:.:.:.:.:.	.:.:.:.:.:.:.:.:.:.:.:.:.:.:.:.	.:.:.:.:.:.:.:.:.:.:.:.:.:.:.:.	.:.:.:.:.:.:.:.:.:.:.:.:.:.:.:.	.:.:.:.:.:.:.:.:.:.:.:.:.:.:.:.	.:.:.:.:.:.:.:.:.:.:.:.:.:.:.:.	.:.:.:.:.:.:.:.:.:.:.:.:.:.:.:.	.:.:.:.:.:.:.:.:.:.:.:.:.:.:.:.	.:.:.:.:.:.:.:.:.:.:.:.:.:.:.:.	.:.:.:.:.:.:.:.:.:.:.:.:.:.:.:.	.:.:.:.:.:.:.:.:.:.:.:.:.:.:.:.	.:.:.:.:.:.:.:.:.:.:.:.:.:.:.:.	.:.:.:.:.:.:.:.:.:.:.:.:.:.:.:.	.:.:.:.:.:.:.:.:.:.:.:.:.:.:.:.	.:.:.:.:.:.:.:.:.:.:.:.:.:.:.:.	.:.:.:.:.:.:.:.:.:.:.:.:.:.:.:.	.:.:.:.:.:.:.:.:.:.:.:.:.:.:.:.	.:.:.:.:.:.:.:.:.:.:.:.:.:.:.:.	.:.:.:.:.:.:.:.:.:.:.:.:.:.:.:.	.:.:.:.:.:.:.:.:.:.:.:.:.:.:.:.	.:.:.:.:.:.:.:.:.:.:.:.:.:.:.:.	.:.:.:.:.:.:.:.:.:.:.:.:.:.:.:.	.:.:.:.:.:.:.:.:.:.:.:.:.:.:.:.	.:.:.:.:.:.:.:.:.:.:.:.:.:.:.:.	.:.:.:.:.:.:.:.:.:.:.:.:.:.:.:.	.:.:.:.:.:.:.:.:.:.:.:.:.:.:.:.	.:.:.:.:.:.:.:.:.:.:.:.:.:.:.:.	.:.:.:.:.:.:.:.:.:.:.:.:.:.:.:.	.:.:.:.:.:.:.:.:.:.:.:.:.:.:.:.	.:.:.:.:.:.:.:.:.:.:.:.:.:.:.:.	.:.:.:.:.:.:.:.:.:.:.:.:.:.:.:.	.:.:.:.:.:.:.:.:.:.:.:.:.:.:.:.	.:.:.:.:.:.:.:.:.:.:.:.:.:.:.:.	.:.:.:.:.:.:.:.:.:.:.:.:.:.:.:.	.:.:.:.:.:.:.:.:.:.:.:.:.:.:.:.	.:.:.:.:.:.:.:.:.:.:.:.:.:.:.:.	.:.:.:.:.:.:.:.:.:.:.:.:.:.:.:.	.:.:.:.:.:.:.:.:.:.:.:.:.:.:.:.	.:.:.:.:.:.:.:.:.:.:.:.:.:.:.:.	.:.:.:.:.:.:.:.:.:.:.:.:.:.:.:.	.:.:.:.:.:.:.:.:.:.:.:.:.:.:.:.	.:.:.:.:.:.:.:.:.:.:.:.:.:.:.:.	.:.:.:.:.:.:.:.:.:.:.:.:.:.:.:.	.:.:.:.:.:.:.:.:.:.:.:.:.:.:.:.	.:.:.:.:.:.:.:.:.:.:.:.:.:.:.:.	.:.:.:.:.:.:.:.:.:.:.:.:.:.:.:.	.:.:.:.:.:.:.:.:.:.:.:.:.:.:.:.	.:.:.:.:.:.:.:.:.:.:.:.:.:.:.:.	.:.:.:.:.:.:.:.:.:.:.:.:.:.:.:.	.:.:.:.:.:.:.:.:.:.:.:.:.:.:.:.	.:.:.:.:.:.:.:.:.:.:.:.:.:.:.:.	.:.:.:.:.:.:.:.:.:.:.:.:.:.:.:.	.:.:.:.:.:.:.:.:.:.:.:.:.:.:.:.	.:.:.:.:.:.:.:.:.:.:.:.:.:.:.:.	.:.:.:.:.:.:.:.:.:.:.:.:.:.:.:.	.:.:.:.:.:.:.:.:.:.:.:.:.:.:.:.	.:.:.:.:.:.:.:.:.:.:.:.:.:.:.:.	.:.:.:.:.:.:.:.:.:.:.:.:.:.:.:.	.:.:.:.:.:.:.:.:.:.:.:.:.:.:.:.	.:.:.:.:.:.:.:.:.:.:.:.:.:.:.:.	.:.:.:.:.:.:.:.:.:.:.:.:.:.:.:.	.:.:.:.:.:.:.:.:.:.:.:.:.:.:.:.	.:.:.:.:.:.:.:.:.:.:.:.:.:.:.:.	.:.:.:.:.:.:.:.:.:.:.:.:.:.:.:.	.:.:.:.:.:.:.:.:.:.:.:.:.:.:.:.	.:.:.:.:.:.:.:.:.:.:.:.:.:.:.:.	.:.:.:.:.:.:.:.:.:.:.:.:.:.:.:.	.:.:.:.:.:.:.:.:.:.:.:.:.:.:.:.	.:.:.:.:.:.:.:.:.:.:.:.:.:.:.:.	.:.:.:.:.:.:.:.:.:.:.:.:.:.:.:.	.:.:.:.:.:.:.:.:.:.:.:.:.:.:.:.	.:.:.:.:.:.:.:.:.:.:.:.:.:.:.:.	.:.:.:.:.:.:.:.:.:.:.:.:.:.:.:.	.:.:.:.:.:.:.:.:.:.:.:.:.:.:.:.	.:.:.:.:.:.:.:.:.:.:.:.:.:.:.:.	.:.:.:.:.:.:.:.:.:.:.:.:.:.:.:.	.:.:.:.:.:.:.:.:.:.:.:.:.:.:.:.	.:.:.:.:.:.:.:.:.:.:.:.:.:.:.:.	.:.:.:.:.:.:.:.:.:.:.:.:.:.:.:.	.:.:.:.:.:.:.:.:.:.:.:.:.:.:.:.	.:.:.:.:.:.:.:.:.:.:.:.:.:.:.:.	.:.:.:.:.:.:.:.:.:.:.:.:.:.:.:.	.:.:.:.:.:.:.:.:.:.:.:.:.:.:.:.	.:.:.:.:.:.:.:.:.:.:.:.:.:.:.:.	.:.:.:.:.:.:.:.:.:.:.:.:.:.:.:.	.:.:.:.:.:.:.:.:.:.:.:.:.:.:.:.	.:.:.:.:.:.:.:.:.:.:.:.:.:.:.:.	.:.:.:.:.:.:.:.:.:.:.:.:.:.:.:.	.:.:.:.:.:.:.:.:.:.:.:.:.:.:.:.	.:.:.:.:.:.:.:.:.:.:.:.:.:.:.:.	.:.:.:.:.:.:.:.:.:.:.:.:.:.:.:.	.:.:.:.:.:.:.:.:.:.:.:.:.:.:.:.	.:.:.:.:.:.:.:.:.:.:.:.:.:.:.:.	.:.:.:.:.:.:.:.:.:.:.:.:.:.:.:.	.:.:.:.:.:.:.:.:.:.:.:.:.:.:.:.	.:.:.:.:.:.:.:.:.:.:.:.:.:.:.:.	.:.:.:.:.:.:.:.:.:.:.:.:.:.:.:.	.:.:.:.:.:.:.:.:.:.:.:.:.:.:.:.	.:.:.:.:.:.:.:.:.:.:.:.:.:.:.:.	.:.:.:.:.:.:.:.:.:.:.:.:.:.:.:.	.:.:.:.:.:.:.:.:.:.:.:.:.:.:.:.	.:.:.:.:.:.:.:.:.:.:.:.:.:.:.:.	.:.:.:.:.:.:.:.:.:.:.:.:.:.:.:.	.:.:.:.:.:.:.:.:.:.:.:.:.:.:.:.	.:.:.:.:.:.:.:.:.:.:.:.:.:.:.:.	.:.:.:.:.:.:.:.:.:.:.:.:.:.:.:.	.:.:.:.:.:.:.:.:.:.:.:.:.:.:.:.	.:.:.:.:.:.:.:.:.:.:.:.:.:.:.:.	.:.:.:.:.:.:.:.:.:.:.:.:.:.:.:.	.:.:.:.:.:.:.:.:.:.:.:.:.:.:.:.	.:.:.:.:.:.:.:.:.:.:.:.:.:.:.:.	.:.:.:.:.:.:.:.:.:.:.:.:.:.:.:.	.:.:.:.:.:.:.:.:.:.:.:.:.:.:.:.	.:.:.:.:.:.:.:.:.:.:.:.:.:.:.:.	.:.:.:.:.:.:.:.:.:.:.:.:.:.:.:.	.:.:.:.:.:.:.:.:.:.:.:.:.:.:.:.	.:.:.:.:.:.:.:.:.:.:.:.:.:.:.:.	.:.:.:.:.:.:.:.:.:.:.:.:.:.:.:.	.:.:.:.:.:.:.:.:.:.:.:.:.:.:.:.	.:.:.:.:.:.:.:.:.:.:.:.:.:.:.:.	.:.:.:.:.:.:.:.:.:.:.:.:.:.:.:.	.:.:.:.:.:.:.:.:.:.:.:.:.:.:.:.	.:.:.:.:.:.:.:.:.:.:.:.:.:.:.:.	.:.:.:.:.:.:.:.:.:.:.:.:.:.:.:.	.:.:.:.:.:.:.:.:.:.:.:.:.:.:.:.	.:.:.:.:.:.:.:.:.:.:.:.:.:.:.:.	.:.:.:.:.:.:.:.:.:.:.:.:.:.:.:.	.:.:.:.:.:.:.:.:.:.:.:.:.:.:.:.	.:.:.:.:.:.:.:.:.:.:.:.:.:.:.:.	.:.:.:.:.:.:.:.:.:.:.:.:.:.:.:.	.:.:.:.:.:.:.:.:.:.:.:.:.:.:.:.	.:.:.:.:.:.:.:.:.:.:.:.:.:.:.:.	.:.:.:.:.:.:.:.:.:.:.:.:.:.:.:.	.:.:.:.:.:.:.:.:.:.:.:.:.:.:.:.	.:.:.:.:.:.:.:.:.:.:.:.:.:.:.:.	.:.:.:.:.:.:.:.:.:.:.:.:.:.:.:.	.:.:.:.:.:.:.:.:.:.:.:.:.:.:.:.	.:.:.:.:.:.:.:.:.:.:.:.:.:.:.:.	.:.:.:.:.:.:.:.:.:.:.:.:.:.:.:.	.:.:.:.:.:.:.:.:.:.:.:.:.:.:.:.	.:.:.:.:.:.:.:.:.:.:.:.:.:.:.:.	.:.:.:.:.:.:.:.:.:.:.:.:.:.:.:.	.:.:.:.:.:.:.:.:.:.:.:.:.:.:.:.	.:.:.:.:.:.:.:.:.:.:.:.:.:.:.:.	.:.:.:.:.:.:.:.:.:.:.:.:.:.:.:.	.:.:.:.:.:.:.:.:.:.:.:.:.:.:.:.	.:.:.:.:.:.:.:.:.:.:.:.:.:.:.:.	.:.:.:.:.:.:.:.:.:.:.:.:.:.:.:.	.:.:.:.:.:.:.:.:.:.:.:.:.:.:.:.	.:.:.:.:.:.:.:.:.:.:.:.:.:.:.:.	.:.:.:.:.:.:.:.:.:.:.:.:.:.:.:.	.:.:.:.:.:.:.:.:.:.:.:.:.:.:.:.	.:.:.:.:.:.:.:.:.:.:.:.:.:.:.:.	.:.:.:.:.:.:.:.:.:.:.:.:.:.:.:.	.:.:.:.:.:.:.:.:.:.:.:.:.:.:.:.	.:.:.:.:.:.:.:.:.:.:.:.:.:.:.:.	.:.:.:.:.:.:.:.:.:.:.:.:.:.:.:.	.:.:.:.:.:.:.:.:.:.:.:.:.:.:.:.	.:.:.:.:.:.:.:.:.:.:.:.:.:.:.:.	.:.:.:.:.:.:.:.:.:.:.:.:.:.:.:.	.:.:.:.:.:.:.:.:.:.:.:.:.:.:.:.	.:.:.:.:.:.:.:.:.:.:.:.:.:.:.:.	.:.:.:.:.:.:.:.:.:.:.:.:.:.:.:.	.:.:.:.:.:.:.:.:.:.:.:.:.:.:.:.	.:.:.:.:.:.:.:.:.:.:.:.:.:.:.:.	.:.:.:.:.:.:.:.:.:.:.:.:.:.:.:.	.:.:.:.:.:.:.:.:.:.:.:.:.:.:.:.	.:.:.:.:.:.:.:.:.:.:.:.:.:.:.:.	.:.:.:.:.:.:.:.:.:.:.:.:.:.:.:.	.:.:.:.:.:.:.:.:.:.:.:.:.:.:.:.	.:.:.:.:.:.:.:.:.:.:.:.:.:.:.:.	.:.:.:.:.:.:.:.:.:.:.:.:.:.:.:.	.:.:.:.:.:.:.:.:.:.:.:.:.:.:.:.	.:.:.:.:.:.:.:.:.:.:.:.:.:.:.:.	.:.:.:.:.:.:.:.:.:.:.:.:.:.:.:.	.:.:.:.:.:.:.:.:.:.:.:.:.:.:.:.	.:.:.:.:.:.:.:.:.:.:.:.:.:.:.:.	.:.:.:.:.:.:.:.:.:.:.:.:.:.:.:.	.:.:.:.:.:.:.:.:.:.:.:.:.:.:.:.	.:.:.:.:.:.:.:.:.:.:.:.:.:.:.:.	.:.:.:.:.:.:.:.:.:.:.:.:.:.:.:.	.:.:.:.:.:.:.:.:.:.:.:.:.:.:.:.	.:.:.:.:.:.:.:.:.:.:.:.:.:.:.:.	.:.:.:.:.:.:.:.:.:.:.:.:.:.:.:.	.:.:.:.:.:.:.:.:.:.:.:.:.:.:.:.	.:.:.:.:.:.:.:.:.:.:.:.:.:.:.:.	.:.:.:.:.:.:.:.:.:.:.:.:.:.:.:.	.:.:.:.:.:.:.:.:.:.:.:.:.:.:.:.	.:.:.:.:.:.:.:.:.:.:.:.:.:.:.:.	.:.:.:.:.:.:.:.:.:.:.:.:.:.:.:.	.:.:.:.:.:.:.:.:.:.:.:.:.:.:.:.	.:.:.:.:.:.:.:.:.:.:.:.:.:.:.:.	.:.:.:.:.:.:.:.:.:.:.:.:.:.:.:.	.:.:.:.:.:.:.:.:.:.:.:.:.:.:.:.	.:.:.:.:.:.:.:.:.:.:.:.:.:.:.:.	.:.:.:.:.:.:.:.:.:.:.:.:.:.:.:.	.:.:.:.:.:.:.:.:.:.:.:.:.:.:.:.	.:.:.:.:.:.:.:.:.:.:.:.:.:.:.:.	.:.:.:.:.:.:.:.:.:.:.:.:.:.:.:.	.:.:.:.:.:.:.:.:.:.:.:.:.:.:.:.	.:.:.:.:.:.:.:.:.:.:.:.:.:.:.:.	.:.:.:.:.:.:.:.:.:.:.:.:.:.:.:.	.:.:.:.:.:.:.:.:.:.:.:.:.:.:.:.	.:.:.:.:.:.:.:.:.:.:.:.:.:.:.:.	.:.:.:.:.:.:.:.:.:.:.:.:.:.:.:.	.:.:.:.:.:.:.:.:.:.:.:.:.:.:.:.	.:.:.:.:.:.:.:.:.:.:.:.:.:.:.:.	.:.:.:.:.:.:.:.:.:.:.:.:.:.:.:.	.:.:.:.:.:.:.:.:.:.:.:.:.:.:.:.	.:.:.:.:.:.:.:.:.:.:.:.:.:.:.:.	1:180964:FR:0.3:180634:180689:0.4:10:4:6:180964:181064:0.2:15:3:12	.:.:.:.:.:.:.:.:.:.:.:.:.:.:.:.	.:.:.:.:.:.:.:.:.:.:.:.:.:.:.:.	.:.:.:.:.:.:.:.:.:.:.:.:.:.:.:.	.:.:.:.:.:.:.:.:.:.:.:.:.:.:.:.	.:.:.:.:.:.:.:.:.:.:.:.:.:.:.:.	.:.:.:.:.:.:.:.:.:.:.:.:.:.:.:.	.:.:.:.:.:.:.:.:.:.:.:.:.:.:.:.	.:.:.:.:.:.:.:.:.:.:.:.:.:.:.:.	.:.:.:.:.:.:.:.:.:.:.:.:.:.:.:.	.:.:.:.:.:.:.:.:.:.:.:.:.:.:.:.	.:.:.:.:.:.:.:.:.:.:.:.:.:.:.:.	.:.:.:.:.:.:.:.:.:.:.:.:.:.:.:.	.:.:.:.:.:.:.:.:.:.:.:.:.:.:.:.	.:.:.:.:.:.:.:.:.:.:.:.:.:.:.:.	.:.:.:.:.:.:.:.:.:.:.:.:.:.:.:.	.:.:.:.:.:.:.:.:.:.:.:.:.:.:.:.	.:.:.:.:.:.:.:.:.:.:.:.:.:.:.:.	.:.:.:.:.:.:.:.:.:.:.:.:.:.:.:.	.:.:.:.:.:.:.:.:.:.:.:.:.:.:.:.	.:.:.:.:.:.:.:.:.:.:.:.:.:.:.:.	.:.:.:.:.:.:.:.:.:.:.:.:.:.:.:.	.:.:.:.:.:.:.:.:.:.:.:.:.:.:.:.	.:.:.:.:.:.:.:.:.:.:.:.:.:.:.:.	.:.:.:.:.:.:.:.:.:.:.:.:.:.:.:.	.:.:.:.:.:.:.:.:.:.:.:.:.:.:.:.	.:.:.:.:.:.:.:.:.:.:.:.:.:.:.:.	.:.:.:.:.:.:.:.:.:.:.:.:.:.:.:.	.:.:.:.:.:.:.:.:.:.:.:.:.:.:.:.	.:.:.:.:.:.:.:.:.:.:.:.:.:.:.:.	.:.:.:.:.:.:.:.:.:.:.:.:.:.:.:.	.:.:.:.:.:.:.:.:.:.:.:.:.:.:.:.	.:.:.:.:.:.:.:.:.:.:.:.:.:.:.:.	.:.:.:.:.:.:.:.:.:.:.:.:.:.:.:.	.:.:.:.:.:.:.:.:.:.:.:.:.:.:.:.	.:.:.:.:.:.:.:.:.:.:.:.:.:.:.:.	.:.:.:.:.:.:.:.:.:.:.:.:.:.:.:.	.:.:.:.:.:.:.:.:.:.:.:.:.:.:.:.	.:.:.:.:.:.:.:.:.:.:.:.:.:.:.:.	.:.:.:.:.:.:.:.:.:.:.:.:.:.:.:.	.:.:.:.:.:.:.:.:.:.:.:.:.:.:.:.	.:.:.:.:.:.:.:.:.:.:.:.:.:.:.:.	.:.:.:.:.:.:.:.:.:.:.:.:.:.:.:.	.:.:.:.:.:.:.:.:.:.:.:.:.:.:.:.	.:.:.:.:.:.:.:.:.:.:.:.:.:.:.:.	.:.:.:.:.:.:.:.:.:.:.:.:.:.:.:.	.:.:.:.:.:.:.:.:.:.:.:.:.:.:.:.	.:.:.:.:.:.:.:.:.:.:.:.:.:.:.:.	.:.:.:.:.:.:.:.:.:.:.:.:.:.:.:.	.:.:.:.:.:.:.:.:.:.:.:.:.:.:.:.	.:.:.:.:.:.:.:.:.:.:.:.:.:.:.:.	.:.:.:.:.:.:.:.:.:.:.:.:.:.:.:.	.:.:.:.:.:.:.:.:.:.:.:.:.:.:.:.	.:.:.:.:.:.:.:.:.:.:.:.:.:.:.:.	.:.:.:.:.:.:.:.:.:.:.:.:.:.:.:.	.:.:.:.:.:.:.:.:.:.:.:.:.:.:.:.	.:.:.:.:.:.:.:.:.:.:.:.:.:.:.:.	.:.:.:.:.:.:.:.:.:.:.:.:.:.:.:.	.:.:.:.:.:.:.:.:.:.:.:.:.:.:.:.	.:.:.:.:.:.:.:.:.:.:.:.:.:.:.:.	.:.:.:.:.:.:.:.:.:.:.:.:.:.:.:.	.:.:.:.:.:.:.:.:.:.:.:.:.:.:.:.	.:.:.:.:.:.:.:.:.:.:.:.:.:.:.:.	.:.:.:.:.:.:.:.:.:.:.:.:.:.:.:.	.:.:.:.:.:.:.:.:.:.:.:.:.:.:.:.	.:.:.:.:.:.:.:.:.:.:.:.:.:.:.:.	.:.:.:.:.:.:.:.:.:.:.:.:.:.:.:.	.:.:.:.:.:.:.:.:.:.:.:.:.:.:.:.	.:.:.:.:.:.:.:.:.:.:.:.:.:.:.:.	.:.:.:.:.:.:.:.:.:.:.:.:.:.:.:.	.:.:.:.:.:.:.:.:.:.:.:.:.:.:.:.	.:.:.:.:.:.:.:.:.:.:.:.:.:.:.:.	.:.:.:.:.:.:.:.:.:.:.:.:.:.:.:.	.:.:.:.:.:.:.:.:.:.:.:.:.:.:.:.	.:.:.:.:.:.:.:.:.:.:.:.:.:.:.:.	.:.:.:.:.:.:.:.:.:.:.:.:.:.:.:.	.:.:.:.:.:.:.:.:.:.:.:.:.:.:.:.	.:.:.:.:.:.:.:.:.:.:.:.:.:.:.:.	.:.:.:.:.:.:.:.:.:.:.:.:.:.:.:.	.:.:.:.:.:.:.:.:.:.:.:.:.:.:.:.	.:.:.:.:.:.:.:.:.:.:.:.:.:.:.:.	.:.:.:.:.:.:.:.:.:.:.:.:.:.:.:.	.:.:.:.:.:.:.:.:.:.:.:.:.:.:.:.	.:.:.:.:.:.:.:.:.:.:.:.:.:.:.:.	.:.:.:.:.:.:.:.:.:.:.:.:.:.:.:.	.:.:.:.:.:.:.:.:.:.:.:.:.:.:.:.	.:.:.:.:.:.:.:.:.:.:.:.:.:.:.:.	.:.:.:.:.:.:.:.:.:.:.:.:.:.:.:.	.:.:.:.:.:.:.:.:.:.:.:.:.:.:.:.	.:.:.:.:.:.:.:.:.:.:.:.:.:.:.:.	.:.:.:.:.:.:.:.:.:.:.:.:.:.:.:.	.:.:.:.:.:.:.:.:.:.:.:.:.:.:.:.	.:.:.:.:.:.:.:.:.:.:.:.:.:.:.:.	.:.:.:.:.:.:.:.:.:.:.:.:.:.:.:.	.:.:.:.:.:.:.:.:.:.:.:.:.:.:.:.	.:.:.:.:.:.:.:.:.:.:.:.:.:.:.:.	.:.:.:.:.:.:.:.:.:.:.:.:.:.:.:.	.:.:.:.:.:.:.:.:.:.:.:.:.:.:.:.	.:.:.:.:.:.:.:.:.:.:.:.:.:.:.:.	.:.:.:.:.:.:.:.:.:.:.:.:.:.:.:.	.:.:.:.:.:.:.:.:.:.:.:.:.:.:.:.	.:.:.:.:.:.:.:.:.:.:.:.:.:.:.:.	.:.:.:.:.:.:.:.:.:.:.:.:.:.:.:.	.:.:.:.:.:.:.:.:.:.:.:.:.:.:.:.	.:.:.:.:.:.:.:.:.:.:.:.:.:.:.:.	.:.:.:.:.:.:.:.:.:.:.:.:.:.:.:.	.:.:.:.:.:.:.:.:.:.:.:.:.:.:.:.	.:.:.:.:.:.:.:.:.:.:.:.:.:.:.:.	.:.:.:.:.:.:.:.:.:.:.:.:.:.:.:.	.:.:.:.:.:.:.:.:.:.:.:.:.:.:.:.	.:.:.:.:.:.:.:.:.:.:.:.:.:.:.:.	.:.:.:.:.:.:.:.:.:.:.:.:.:.:.:.	.:.:.:.:.:.:.:.:.:.:.:.:.:.:.:.	.:.:.:.:.:.:.:.:.:.:.:.:.:.:.:.	.:.:.:.:.:.:.:.:.:.:.:.:.:.:.:.	.:.:.:.:.:.:.:.:.:.:.:.:.:.:.:.	.:.:.:.:.:.:.:.:.:.:.:.:.:.:.:.	.:.:.:.:.:.:.:.:.:.:.:.:.:.:.:.	.:.:.:.:.:.:.:.:.:.:.:.:.:.:.:.	.:.:.:.:.:.:.:.:.:.:.:.:.:.:.:.	.:.:.:.:.:.:.:.:.:.:.:.:.:.:.:.	.:.:.:.:.:.:.:.:.:.:.:.:.:.:.:.	.:.:.:.:.:.:.:.:.:.:.:.:.:.:.:.	.:.:.:.:.:.:.:.:.:.:.:.:.:.:.:.	.:.:.:.:.:.:.:.:.:.:.:.:.:.:.:.	.:.:.:.:.:.:.:.:.:.:.:.:.:.:.:.	.:.:.:.:.:.:.:.:.:.:.:.:.:.:.:.	.:.:.:.:.:.:.:.:.:.:.:.:.:.:.:.	.:.:.:.:.:.:.:.:.:.:.:.:.:.:.:.	.:.:.:.:.:.:.:.:.:.:.:.:.:.:.:.	.:.:.:.:.:.:.:.:.:.:.:.:.:.:.:.	.:.:.:.:.:.:.:.:.:.:.:.:.:.:.:.	.:.:.:.:.:.:.:.:.:.:.:.:.:.:.:.	.:.:.:.:.:.:.:.:.:.:.:.:.:.:.:.	.:.:.:.:.:.:.:.:.:.:.:.:.:.:.:.	.:.:.:.:.:.:.:.:.:.:.:.:.:.:.:.	.:.:.:.:.:.:.:.:.:.:.:.:.:.:.:.	.:.:.:.:.:.:.:.:.:.:.:.:.:.:.:.	.:.:.:.:.:.:.:.:.:.:.:.:.:.:.:.	.:.:.:.:.:.:.:.:.:.:.:.:.:.:.:.	.:.:.:.:.:.:.:.:.:.:.:.:.:.:.:.	.:.:.:.:.:.:.:.:.:.:.:.:.:.:.:.	.:.:.:.:.:.:.:.:.:.:.:.:.:.:.:.	.:.:.:.:.:.:.:.:.:.:.:.:.:.:.:.	.:.:.:.:.:.:.:.:.:.:.:.:.:.:.:.	.:.:.:.:.:.:.:.:.:.:.:.:.:.:.:.	.:.:.:.:.:.:.:.:.:.:.:.:.:.:.:.	.:.:.:.:.:.:.:.:.:.:.:.:.:.:.:.	.:.:.:.:.:.:.:.:.:.:.:.:.:.:.:.	.:.:.:.:.:.:.:.:.:.:.:.:.:.:.:.	.:.:.:.:.:.:.:.:.:.:.:.:.:.:.:.	.:.:.:.:.:.:.:.:.:.:.:.:.:.:.:.	.:.:.:.:.:.:.:.:.:.:.:.:.:.:.:.	.:.:.:.:.:.:.:.:.:.:.:.:.:.:.:.	.:.:.:.:.:.:.:.:.:.:.:.:.:.:.:.	.:.:.:.:.:.:.:.:.:.:.:.:.:.:.:.	.:.:.:.:.:.:.:.:.:.:.:.:.:.:.:.	.:.:.:.:.:.:.:.:.:.:.:.:.:.:.:.	.:.:.:.:.:.:.:.:.:.:.:.:.:.:.:.	.:.:.:.:.:.:.:.:.:.:.:.:.:.:.:.	.:.:.:.:.:.:.:.:.:.:.:.:.:.:.:.	.:.:.:.:.:.:.:.:.:.:.:.:.:.:.:.	.:.:.:.:.:.:.:.:.:.:.:.:.:.:.:.	.:.:.:.:.:.:.:.:.:.:.:.:.:.:.:.	.:.:.:.:.:.:.:.:.:.:.:.:.:.:.:.	.:.:.:.:.:.:.:.:.:.:.:.:.:.:.:.	.:.:.:.:.:.:.:.:.:.:.:.:.:.:.:.	.:.:.:.:.:.:.:.:.:.:.:.:.:.:.:.	.:.:.:.:.:.:.:.:.:.:.:.:.:.:.:.	.:.:.:.:.:.:.:.:.:.:.:.:.:.:.:.	.:.:.:.:.:.:.:.:.:.:.:.:.:.:.:.	.:.:.:.:.:.:.:.:.:.:.:.:.:.:.:.	.:.:.:.:.:.:.:.:.:.:.:.:.:.:.:.	.:.:.:.:.:.:.:.:.:.:.:.:.:.:.:.	.:.:.:.:.:.:.:.:.:.:.:.:.:.:.:.	.:.:.:.:.:.:.:.:.:.:.:.:.:.:.:.	.:.:.:.:.:.:.:.:.:.:.:.:.:.:.:.	.:.:.:.:.:.:.:.:.:.:.:.:.:.:.:.	.:.:.:.:.:.:.:.:.:.:.:.:.:.:.:.	.:.:.:.:.:.:.:.:.:.:.:.:.:.:.:.	.:.:.:.:.:.:.:.:.:.:.:.:.:.:.:.	.:.:.:.:.:.:.:.:.:.:.:.:.:.:.:.	.:.:.:.:.:.:.:.:.:.:.:.:.:.:.:.	.:.:.:.:.:.:.:.:.:.:.:.:.:.:.:.	.:.:.:.:.:.:.:.:.:.:.:.:.:.:.:.	.:.:.:.:.:.:.:.:.:.:.:.:.:.:.:.	.:.:.:.:.:.:.:.:.:.:.:.:.:.:.:.	.:.:.:.:.:.:.:.:.:.:.:.:.:.:.:.	.:.:.:.:.:.:.:.:.:.:.:.:.:.:.:.	.:.:.:.:.:.:.:.:.:.:.:.:.:.:.:.	.:.:.:.:.:.:.:.:.:.:.:.:.:.:.:.	.:.:.:.:.:.:.:.:.:.:.:.:.:.:.:.	.:.:.:.:.:.:.:.:.:.:.:.:.:.:.:.	.:.:.:.:.:.:.:.:.:.:.:.:.:.:.:.	.:.:.:.:.:.:.:.:.:.:.:.:.:.:.:.	.:.:.:.:.:.:.:.:.:.:.:.:.:.:.:.	.:.:.:.:.:.:.:.:.:.:.:.:.:.:.:.	.:.:.:.:.:.:.:.:.:.:.:.:.:.:.:.	.:.:.:.:.:.:.:.:.:.:.:.:.:.:.:.	.:.:.:.:.:.:.:.:.:.:.:.:.:.:.:.	.:.:.:.:.:.:.:.:.:.:.:.:.:.:.:.	.:.:.:.:.:.:.:.:.:.:.:.:.:.:.:.	.:.:.:.:.:.:.:.:.:.:.:.:.:.:.:.	.:.:.:.:.:.:.:.:.:.:.:.:.:.:.:.	.:.:.:.:.:.:.:.:.:.:.:.:.:.:.:.	.:.:.:.:.:.:.:.:.:.:.:.:.:.:.:.	.:.:.:.:.:.:.:.:.:.:.:.:.:.:.:.	.:.:.:.:.:.:.:.:.:.:.:.:.:.:.:.	.:.:.:.:.:.:.:.:.:.:.:.:.:.:.:.	.:.:.:.:.:.:.:.:.:.:.:.:.:.:.:.	.:.:.:.:.:.:.:.:.:.:.:.:.:.:.:.	.:.:.:.:.:.:.:.:.:.:.:.:.:.:.:.	.:.:.:.:.:.:.:.:.:.:.:.:.:.:.:.	.:.:.:.:.:.:.:.:.:.:.:.:.:.:.:.	.:.:.:.:.:.:.:.:.:.:.:.:.:.:.:.	.:.:.:.:.:.:.:.:.:.:.:.:.:.:.:.	.:.:.:.:.:.:.:.:.:.:.:.:.:.:.:.	.:.:.:.:.:.:.:.:.:.:.:.:.:.:.:.	.:.:.:.:.:.:.:.:.:.:.:.:.:.:.:.	.:.:.:.:.:.:.:.:.:.:.:.:.:.:.:.	.:.:.:.:.:.:.:.:.:.:.:.:.:.:.:.	.:.:.:.:.:.:.:.:.:.:.:.:.:.:.:.	.:.:.:.:.:.:.:.:.:.:.:.:.:.:.:.	.:.:.:.:.:.:.:.:.:.:.:.:.:.:.:.	.:.:.:.:.:.:.:.:.:.:.:.:.:.:.:.	.:.:.:.:.:.:.:.:.:.:.:.:.:.:.:.	.:.:.:.:.:.:.:.:.:.:.:.:.:.:.:.	.:.:.:.:.:.:.:.:.:.:.:.:.:.:.:.	.:.:.:.:.:.:.:.:.:.:.:.:.:.:.:.	.:.:.:.:.:.:.:.:.:.:.:.:.:.:.:.	.:.:.:.:.:.:.:.:.:.:.:.:.:.:.:.	.:.:.:.:.:.:.:.:.:.:.:.:.:.:.:.	.:.:.:.:.:.:.:.:.:.:.:.:.:.:.:.	.:.:.:.:.:.:.:.:.:.:.:.:.:.:.:.	.:.:.:.:.:.:.:.:.:.:.:.:.:.:.:.	.:.:.:.:.:.:.:.:.:.:.:.:.:.:.:.	.:.:.:.:.:.:.:.:.:.:.:.:.:.:.:.	.:.:.:.:.:.:.:.:.:.:.:.:.:.:.:.	.:.:.:.:.:.:.:.:.:.:.:.:.:.:.:.	.:.:.:.:.:.:.:.:.:.:.:.:.:.:.:.	.:.:.:.:.:.:.:.:.:.:.:.:.:.:.:.	.:.:.:.:.:.:.:.:.:.:.:.:.:.:.:.	.:.:.:.:.:.:.:.:.:.:.:.:.:.:.:.	.:.:.:.:.:.:.:.:.:.:.:.:.:.:.:.	.:.:.:.:.:.:.:.:.:.:.:.:.:.:.:.	.:.:.:.:.:.:.:.:.:.:.:.:.:.:.:.	.:.:.:.:.:.:.:.:.:.:.:.:.:.:.:.	.:.:.:.:.:.:.:.:.:.:.:.:.:.:.:.	.:.:.:.:.:.:.:.:.:.:.:.:.:.:.:.	.:.:.:.:.:.:.:.:.:.:.:.:.:.:.:.	.:.:.:.:.:.:.:.:.:.:.:.:.:.:.:.	.:.:.:.:.:.:.:.:.:.:.:.:.:.:.:.	.:.:.:.:.:.:.:.:.:.:.:.:.:.:.:.	.:.:.:.:.:.:.:.:.:.:.:.:.:.:.:.	.:.:.:.:.:.:.:.:.:.:.:.:.:.:.:.	.:.:.:.:.:.:.:.:.:.:.:.:.:.:.:.	.:.:.:.:.:.:.:.:.:.:.:.:.:.:.:.	.:.:.:.:.:.:.:.:.:.:.:.:.:.:.:.	.:.:.:.:.:.:.:.:.:.:.:.:.:.:.:.	.:.:.:.:.:.:.:.:.:.:.:.:.:.:.:.	.:.:.:.:.:.:.:.:.:.:.:.:.:.:.:.	.:.:.:.:.:.:.:.:.:.:.:.:.:.:.:.	.:.:.:.:.:.:.:.:.:.:.:.:.:.:.:.	.:.:.:.:.:.:.:.:.:.:.:.:.:.:.:.	.:.:.:.:.:.:.:.:.:.:.:.:.:.:.:.	.:.:.:.:.:.:.:.:.:.:.:.:.:.:.:.
chrI	180765	.	A	<INS:ME>	.	PASS	SVTYPE=INS;STRAND=.;FAMILY=TY1	GT:END:FLANKS_SUPPORTED:FREQUENCY:FORWARD_INSERT_START:FORWARD_INSERT_END:FORWARD_INSERT_FREQ:FORWARD_INSERT_COV:FORWARD_PRESENCE_READS:FORWARD_ABSENCE_READS:REVERSE_INSERT_START:REVERSE_INSERT_END:REVERSE_INSERT_FREQ:REVERSE_INSERT_COV:REVERSE_PRESENCE_READS:REVERSE_ABSENCE_READS	.:.:.:.:.:.:.:.:.:.:.:.:.:.:.:.	.:.:.:.:.:.:.:.:.:.:.:.:.:.:.:.	.:.:.:.:.:.:.:.:.:.:.:.:.:.:.:.	.:.:.:.:.:.:.:.:.:.:.:.:.:.:.:.	.:.:.:.:.:.:.:.:.:.:.:.:.:.:.:.	.:.:.:.:.:.:.:.:.:.:.:.:.:.:.:.	.:.:.:.:.:.:.:.:.:.:.:.:.:.:.:.	.:.:.:.:.:.:.:.:.:.:.:.:.:.:.:.	.:.:.:.:.:.:.:.:.:.:.:.:.:.:.:.	.:.:.:.:.:.:.:.:.:.:.:.:.:.:.:.	.:.:.:.:.:.:.:.:.:.:.:.:.:.:.:.	.:.:.:.:.:.:.:.:.:.:.:.:.:.:.:.	.:.:.:.:.:.:.:.:.:.:.:.:.:.:.:.	.:.:.:.:.:.:.:.:.:.:.:.:.:.:.:.	.:.:.:.:.:.:.:.:.:.:.:.:.:.:.:.	.:.:.:.:.:.:.:.:.:.:.:.:.:.:.:.	.:.:.:.:.:.:.:.:.:.:.:.:.:.:.:.	.:.:.:.:.:.:.:.:.:.:.:.:.:.:.:.	.:.:.:.:.:.:.:.:.:.:.:.:.:.:.:.	.:.:.:.:.:.:.:.:.:.:.:.:.:.:.:.	.:.:.:.:.:.:.:.:.:.:.:.:.:.:.:.	.:.:.:.:.:.:.:.:.:.:.:.:.:.:.:.	.:.:.:.:.:.:.:.:.:.:.:.:.:.:.:.	.:.:.:.:.:.:.:.:.:.:.:.:.:.:.:.	.:.:.:.:.:.:.:.:.:.:.:.:.:.:.:.	.:.:.:.:.:.:.:.:.:.:.:.:.:.:.:.	.:.:.:.:.:.:.:.:.:.:.:.:.:.:.:.	.:.:.:.:.:.:.:.:.:.:.:.:.:.:.:.	.:.:.:.:.:.:.:.:.:.:.:.:.:.:.:.	.:.:.:.:.:.:.:.:.:.:.:.:.:.:.:.	.:.:.:.:.:.:.:.:.:.:.:.:.:.:.:.	.:.:.:.:.:.:.:.:.:.:.:.:.:.:.:.	.:.:.:.:.:.:.:.:.:.:.:.:.:.:.:.	.:.:.:.:.:.:.:.:.:.:.:.:.:.:.:.	.:.:.:.:.:.:.:.:.:.:.:.:.:.:.:.	.:.:.:.:.:.:.:.:.:.:.:.:.:.:.:.	.:.:.:.:.:.:.:.:.:.:.:.:.:.:.:.	.:.:.:.:.:.:.:.:.:.:.:.:.:.:.:.	.:.:.:.:.:.:.:.:.:.:.:.:.:.:.:.	.:.:.:.:.:.:.:.:.:.:.:.:.:.:.:.	.:.:.:.:.:.:.:.:.:.:.:.:.:.:.:.	.:.:.:.:.:.:.:.:.:.:.:.:.:.:.:.	.:.:.:.:.:.:.:.:.:.:.:.:.:.:.:.	.:.:.:.:.:.:.:.:.:.:.:.:.:.:.:.	.:.:.:.:.:.:.:.:.:.:.:.:.:.:.:.	.:.:.:.:.:.:.:.:.:.:.:.:.:.:.:.	.:.:.:.:.:.:.:.:.:.:.:.:.:.:.:.	.:.:.:.:.:.:.:.:.:.:.:.:.:.:.:.	.:.:.:.:.:.:.:.:.:.:.:.:.:.:.:.	.:.:.:.:.:.:.:.:.:.:.:.:.:.:.:.	.:.:.:.:.:.:.:.:.:.:.:.:.:.:.:.	.:.:.:.:.:.:.:.:.:.:.:.:.:.:.:.	.:.:.:.:.:.:.:.:.:.:.:.:.:.:.:.	.:.:.:.:.:.:.:.:.:.:.:.:.:.:.:.	.:.:.:.:.:.:.:.:.:.:.:.:.:.:.:.	.:.:.:.:.:.:.:.:.:.:.:.:.:.:.:.	.:.:.:.:.:.:.:.:.:.:.:.:.:.:.:.	.:.:.:.:.:.:.:.:.:.:.:.:.:.:.:.	.:.:.:.:.:.:.:.:.:.:.:.:.:.:.:.	.:.:.:.:.:.:.:.:.:.:.:.:.:.:.:.	.:.:.:.:.:.:.:.:.:.:.:.:.:.:.:.	.:.:.:.:.:.:.:.:.:.:.:.:.:.:.:.	.:.:.:.:.:.:.:.:.:.:.:.:.:.:.:.	.:.:.:.:.:.:.:.:.:.:.:.:.:.:.:.	.:.:.:.:.:.:.:.:.:.:.:.:.:.:.:.	.:.:.:.:.:.:.:.:.:.:.:.:.:.:.:.	.:.:.:.:.:.:.:.:.:.:.:.:.:.:.:.	.:.:.:.:.:.:.:.:.:.:.:.:.:.:.:.	.:.:.:.:.:.:.:.:.:.:.:.:.:.:.:.	.:.:.:.:.:.:.:.:.:.:.:.:.:.:.:.	.:.:.:.:.:.:.:.:.:.:.:.:.:.:.:.	.:.:.:.:.:.:.:.:.:.:.:.:.:.:.:.	.:.:.:.:.:.:.:.:.:.:.:.:.:.:.:.	.:.:.:.:.:.:.:.:.:.:.:.:.:.:.:.	.:.:.:.:.:.:.:.:.:.:.:.:.:.:.:.	.:.:.:.:.:.:.:.:.:.:.:.:.:.:.:.	.:.:.:.:.:.:.:.:.:.:.:.:.:.:.:.	.:.:.:.:.:.:.:.:.:.:.:.:.:.:.:.	.:.:.:.:.:.:.:.:.:.:.:.:.:.:.:.	.:.:.:.:.:.:.:.:.:.:.:.:.:.:.:.	.:.:.:.:.:.:.:.:.:.:.:.:.:.:.:.	.:.:.:.:.:.:.:.:.:.:.:.:.:.:.:.	.:.:.:.:.:.:.:.:.:.:.:.:.:.:.:.	.:.:.:.:.:.:.:.:.:.:.:.:.:.:.:.	.:.:.:.:.:.:.:.:.:.:.:.:.:.:.:.	.:.:.:.:.:.:.:.:.:.:.:.:.:.:.:.	.:.:.:.:.:.:.:.:.:.:.:.:.:.:.:.	.:.:.:.:.:.:.:.:.:.:.:.:.:.:.:.	.:.:.:.:.:.:.:.:.:.:.:.:.:.:.:.	.:.:.:.:.:.:.:.:.:.:.:.:.:.:.:.	.:.:.:.:.:.:.:.:.:.:.:.:.:.:.:.	.:.:.:.:.:.:.:.:.:.:.:.:.:.:.:.	.:.:.:.:.:.:.:.:.:.:.:.:.:.:.:.	.:.:.:.:.:.:.:.:.:.:.:.:.:.:.:.	.:.:.:.:.:.:.:.:.:.:.:.:.:.:.:.	.:.:.:.:.:.:.:.:.:.:.:.:.:.:.:.	.:.:.:.:.:.:.:.:.:.:.:.:.:.:.:.	.:.:.:.:.:.:.:.:.:.:.:.:.:.:.:.	.:.:.:.:.:.:.:.:.:.:.:.:.:.:.:.	.:.:.:.:.:.:.:.:.:.:.:.:.:.:.:.	.:.:.:.:.:.:.:.:.:.:.:.:.:.:.:.	.:.:.:.:.:.:.:.:.:.:.:.:.:.:.:.	.:.:.:.:.:.:.:.:.:.:.:.:.:.:.:.	.:.:.:.:.:.:.:.:.:.:.:.:.:.:.:.	.:.:.:.:.:.:.:.:.:.:.:.:.:.:.:.	.:.:.:.:.:.:.:.:.:.:.:.:.:.:.:.	.:.:.:.:.:.:.:.:.:.:.:.:.:.:.:.	.:.:.:.:.:.:.:.:.:.:.:.:.:.:.:.	.:.:.:.:.:.:.:.:.:.:.:.:.:.:.:.	.:.:.:.:.:.:.:.:.:.:.:.:.:.:.:.	.:.:.:.:.:.:.:.:.:.:.:.:.:.:.:.	.:.:.:.:.:.:.:.:.:.:.:.:.:.:.:.	.:.:.:.:.:.:.:.:.:.:.:.:.:.:.:.	.:.:.:.:.:.:.:.:.:.:.:.:.:.:.:.	.:.:.:.:.:.:.:.:.:.:.:.:.:.:.:.	.:.:.:.:.:.:.:.:.:.:.:.:.:.:.:.	.:.:.:.:.:.:.:.:.:.:.:.:.:.:.:.	.:.:.:.:.:.:.:.:.:.:.:.:.:.:.:.	.:.:.:.:.:.:.:.:.:.:.:.:.:.:.:.	.:.:.:.:.:.:.:.:.:.:.:.:.:.:.:.	.:.:.:.:.:.:.:.:.:.:.:.:.:.:.:.	.:.:.:.:.:.:.:.:.:.:.:.:.:.:.:.	.:.:.:.:.:.:.:.:.:.:.:.:.:.:.:.	.:.:.:.:.:.:.:.:.:.:.:.:.:.:.:.	.:.:.:.:.:.:.:.:.:.:.:.:.:.:.:.	.:.:.:.:.:.:.:.:.:.:.:.:.:.:.:.	.:.:.:.:.:.:.:.:.:.:.:.:.:.:.:.	.:.:.:.:.:.:.:.:.:.:.:.:.:.:.:.	.:.:.:.:.:.:.:.:.:.:.:.:.:.:.:.	.:.:.:.:.:.:.:.:.:.:.:.:.:.:.:.	.:.:.:.:.:.:.:.:.:.:.:.:.:.:.:.	.:.:.:.:.:.:.:.:.:.:.:.:.:.:.:.	.:.:.:.:.:.:.:.:.:.:.:.:.:.:.:.	.:.:.:.:.:.:.:.:.:.:.:.:.:.:.:.	.:.:.:.:.:.:.:.:.:.:.:.:.:.:.:.	.:.:.:.:.:.:.:.:.:.:.:.:.:.:.:.	.:.:.:.:.:.:.:.:.:.:.:.:.:.:.:.	.:.:.:.:.:.:.:.:.:.:.:.:.:.:.:.	.:.:.:.:.:.:.:.:.:.:.:.:.:.:.:.	.:.:.:.:.:.:.:.:.:.:.:.:.:.:.:.	.:.:.:.:.:.:.:.:.:.:.:.:.:.:.:.	.:.:.:.:.:.:.:.:.:.:.:.:.:.:.:.	.:.:.:.:.:.:.:.:.:.:.:.:.:.:.:.	.:.:.:.:.:.:.:.:.:.:.:.:.:.:.:.	.:.:.:.:.:.:.:.:.:.:.:.:.:.:.:.	.:.:.:.:.:.:.:.:.:.:.:.:.:.:.:.	.:.:.:.:.:.:.:.:.:.:.:.:.:.:.:.	.:.:.:.:.:.:.:.:.:.:.:.:.:.:.:.	.:.:.:.:.:.:.:.:.:.:.:.:.:.:.:.	.:.:.:.:.:.:.:.:.:.:.:.:.:.:.:.	.:.:.:.:.:.:.:.:.:.:.:.:.:.:.:.	.:.:.:.:.:.:.:.:.:.:.:.:.:.:.:.	.:.:.:.:.:.:.:.:.:.:.:.:.:.:.:.	.:.:.:.:.:.:.:.:.:.:.:.:.:.:.:.	.:.:.:.:.:.:.:.:.:.:.:.:.:.:.:.	.:.:.:.:.:.:.:.:.:.:.:.:.:.:.:.	.:.:.:.:.:.:.:.:.:.:.:.:.:.:.:.	.:.:.:.:.:.:.:.:.:.:.:.:.:.:.:.	.:.:.:.:.:.:.:.:.:.:.:.:.:.:.:.	.:.:.:.:.:.:.:.:.:.:.:.:.:.:.:.	.:.:.:.:.:.:.:.:.:.:.:.:.:.:.:.	.:.:.:.:.:.:.:.:.:.:.:.:.:.:.:.	.:.:.:.:.:.:.:.:.:.:.:.:.:.:.:.	.:.:.:.:.:.:.:.:.:.:.:.:.:.:.:.	.:.:.:.:.:.:.:.:.:.:.:.:.:.:.:.	.:.:.:.:.:.:.:.:.:.:.:.:.:.:.:.	.:.:.:.:.:.:.:.:.:.:.:.:.:.:.:.	.:.:.:.:.:.:.:.:.:.:.:.:.:.:.:.	.:.:.:.:.:.:.:.:.:.:.:.:.:.:.:.	.:.:.:.:.:.:.:.:.:.:.:.:.:.:.:.	.:.:.:.:.:.:.:.:.:.:.:.:.:.:.:.	.:.:.:.:.:.:.:.:.:.:.:.:.:.:.:.	.:.:.:.:.:.:.:.:.:.:.:.:.:.:.:.	.:.:.:.:.:.:.:.:.:.:.:.:.:.:.:.	.:.:.:.:.:.:.:.:.:.:.:.:.:.:.:.	.:.:.:.:.:.:.:.:.:.:.:.:.:.:.:.	.:.:.:.:.:.:.:.:.:.:.:.:.:.:.:.	.:.:.:.:.:.:.:.:.:.:.:.:.:.:.:.	.:.:.:.:.:.:.:.:.:.:.:.:.:.:.:.	.:.:.:.:.:.:.:.:.:.:.:.:.:.:.:.	.:.:.:.:.:.:.:.:.:.:.:.:.:.:.:.	.:.:.:.:.:.:.:.:.:.:.:.:.:.:.:.	.:.:.:.:.:.:.:.:.:.:.:.:.:.:.:.	.:.:.:.:.:.:.:.:.:.:.:.:.:.:.:.	.:.:.:.:.:.:.:.:.:.:.:.:.:.:.:.	.:.:.:.:.:.:.:.:.:.:.:.:.:.:.:.	.:.:.:.:.:.:.:.:.:.:.:.:.:.:.:.	.:.:.:.:.:.:.:.:.:.:.:.:.:.:.:.	.:.:.:.:.:.:.:.:.:.:.:.:.:.:.:.	.:.:.:.:.:.:.:.:.:.:.:.:.:.:.:.	.:.:.:.:.:.:.:.:.:.:.:.:.:.:.:.	.:.:.:.:.:.:.:.:.:.:.:.:.:.:.:.	.:.:.:.:.:.:.:.:.:.:.:.:.:.:.:.	.:.:.:.:.:.:.:.:.:.:.:.:.:.:.:.	.:.:.:.:.:.:.:.:.:.:.:.:.:.:.:.	.:.:.:.:.:.:.:.:.:.:.:.:.:.:.:.	.:.:.:.:.:.:.:.:.:.:.:.:.:.:.:.	1:180971:FR:1:180667:180765:1:5:5:0:180971:181069:1:5:5:0	.:.:.:.:.:.:.:.:.:.:.:.:.:.:.:.	.:.:.:.:.:.:.:.:.:.:.:.:.:.:.:.	.:.:.:.:.:.:.:.:.:.:.:.:.:.:.:.	.:.:.:.:.:.:.:.:.:.:.:.:.:.:.:.	.:.:.:.:.:.:.:.:.:.:.:.:.:.:.:.	.:.:.:.:.:.:.:.:.:.:.:.:.:.:.:.	.:.:.:.:.:.:.:.:.:.:.:.:.:.:.:.	.:.:.:.:.:.:.:.:.:.:.:.:.:.:.:.	.:.:.:.:.:.:.:.:.:.:.:.:.:.:.:.	.:.:.:.:.:.:.:.:.:.:.:.:.:.:.:.	.:.:.:.:.:.:.:.:.:.:.:.:.:.:.:.	.:.:.:.:.:.:.:.:.:.:.:.:.:.:.:.	.:.:.:.:.:.:.:.:.:.:.:.:.:.:.:.	.:.:.:.:.:.:.:.:.:.:.:.:.:.:.:.	.:.:.:.:.:.:.:.:.:.:.:.:.:.:.:.	.:.:.:.:.:.:.:.:.:.:.:.:.:.:.:.	.:.:.:.:.:.:.:.:.:.:.:.:.:.:.:.	.:.:.:.:.:.:.:.:.:.:.:.:.:.:.:.	.:.:.:.:.:.:.:.:.:.:.:.:.:.:.:.	.:.:.:.:.:.:.:.:.:.:.:.:.:.:.:.	.:.:.:.:.:.:.:.:.:.:.:.:.:.:.:.	.:.:.:.:.:.:.:.:.:.:.:.:.:.:.:.	.:.:.:.:.:.:.:.:.:.:.:.:.:.:.:.	.:.:.:.:.:.:.:.:.:.:.:.:.:.:.:.	.:.:.:.:.:.:.:.:.:.:.:.:.:.:.:.	.:.:.:.:.:.:.:.:.:.:.:.:.:.:.:.	.:.:.:.:.:.:.:.:.:.:.:.:.:.:.:.	.:.:.:.:.:.:.:.:.:.:.:.:.:.:.:.	.:.:.:.:.:.:.:.:.:.:.:.:.:.:.:.	.:.:.:.:.:.:.:.:.:.:.:.:.:.:.:.	.:.:.:.:.:.:.:.:.:.:.:.:.:.:.:.	.:.:.:.:.:.:.:.:.:.:.:.:.:.:.:.	.:.:.:.:.:.:.:.:.:.:.:.:.:.:.:.	.:.:.:.:.:.:.:.:.:.:.:.:.:.:.:.	.:.:.:.:.:.:.:.:.:.:.:.:.:.:.:.	.:.:.:.:.:.:.:.:.:.:.:.:.:.:.:.	.:.:.:.:.:.:.:.:.:.:.:.:.:.:.:.	.:.:.:.:.:.:.:.:.:.:.:.:.:.:.:.	.:.:.:.:.:.:.:.:.:.:.:.:.:.:.:.	.:.:.:.:.:.:.:.:.:.:.:.:.:.:.:.	.:.:.:.:.:.:.:.:.:.:.:.:.:.:.:.	.:.:.:.:.:.:.:.:.:.:.:.:.:.:.:.	.:.:.:.:.:.:.:.:.:.:.:.:.:.:.:.	.:.:.:.:.:.:.:.:.:.:.:.:.:.:.:.	.:.:.:.:.:.:.:.:.:.:.:.:.:.:.:.	.:.:.:.:.:.:.:.:.:.:.:.:.:.:.:.	.:.:.:.:.:.:.:.:.:.:.:.:.:.:.:.	.:.:.:.:.:.:.:.:.:.:.:.:.:.:.:.	.:.:.:.:.:.:.:.:.:.:.:.:.:.:.:.	.:.:.:.:.:.:.:.:.:.:.:.:.:.:.:.	.:.:.:.:.:.:.:.:.:.:.:.:.:.:.:.	.:.:.:.:.:.:.:.:.:.:.:.:.:.:.:.	.:.:.:.:.:.:.:.:.:.:.:.:.:.:.:.	.:.:.:.:.:.:.:.:.:.:.:.:.:.:.:.	.:.:.:.:.:.:.:.:.:.:.:.:.:.:.:.	.:.:.:.:.:.:.:.:.:.:.:.:.:.:.:.	.:.:.:.:.:.:.:.:.:.:.:.:.:.:.:.	.:.:.:.:.:.:.:.:.:.:.:.:.:.:.:.	.:.:.:.:.:.:.:.:.:.:.:.:.:.:.:.	.:.:.:.:.:.:.:.:.:.:.:.:.:.:.:.	.:.:.:.:.:.:.:.:.:.:.:.:.:.:.:.	.:.:.:.:.:.:.:.:.:.:.:.:.:.:.:.	.:.:.:.:.:.:.:.:.:.:.:.:.:.:.:.	.:.:.:.:.:.:.:.:.:.:.:.:.:.:.:.	.:.:.:.:.:.:.:.:.:.:.:.:.:.:.:.	.:.:.:.:.:.:.:.:.:.:.:.:.:.:.:.	.:.:.:.:.:.:.:.:.:.:.:.:.:.:.:.	.:.:.:.:.:.:.:.:.:.:.:.:.:.:.:.	.:.:.:.:.:.:.:.:.:.:.:.:.:.:.:.	.:.:.:.:.:.:.:.:.:.:.:.:.:.:.:.	.:.:.:.:.:.:.:.:.:.:.:.:.:.:.:.	.:.:.:.:.:.:.:.:.:.:.:.:.:.:.:.	.:.:.:.:.:.:.:.:.:.:.:.:.:.:.:.	.:.:.:.:.:.:.:.:.:.:.:.:.:.:.:.	.:.:.:.:.:.:.:.:.:.:.:.:.:.:.:.	.:.:.:.:.:.:.:.:.:.:.:.:.:.:.:.	.:.:.:.:.:.:.:.:.:.:.:.:.:.:.:.	.:.:.:.:.:.:.:.:.:.:.:.:.:.:.:.	.:.:.:.:.:.:.:.:.:.:.:.:.:.:.:.	.:.:.:.:.:.:.:.:.:.:.:.:.:.:.:.	.:.:.:.:.:.:.:.:.:.:.:.:.:.:.:.	.:.:.:.:.:.:.:.:.:.:.:.:.:.:.:.	.:.:.:.:.:.:.:.:.:.:.:.:.:.:.:.	.:.:.:.:.:.:.:.:.:.:.:.:.:.:.:.	.:.:.:.:.:.:.:.:.:.:.:.:.:.:.:.	.:.:.:.:.:.:.:.:.:.:.:.:.:.:.:.	.:.:.:.:.:.:.:.:.:.:.:.:.:.:.:.	.:.:.:.:.:.:.:.:.:.:.:.:.:.:.:.	.:.:.:.:.:.:.:.:.:.:.:.:.:.:.:.	.:.:.:.:.:.:.:.:.:.:.:.:.:.:.:.	.:.:.:.:.:.:.:.:.:.:.:.:.:.:.:.	.:.:.:.:.:.:.:.:.:.:.:.:.:.:.:.	.:.:.:.:.:.:.:.:.:.:.:.:.:.:.:.	.:.:.:.:.:.:.:.:.:.:.:.:.:.:.:.	.:.:.:.:.:.:.:.:.:.:.:.:.:.:.:.	.:.:.:.:.:.:.:.:.:.:.:.:.:.:.:.	.:.:.:.:.:.:.:.:.:.:.:.:.:.:.:.	.:.:.:.:.:.:.:.:.:.:.:.:.:.:.:.	.:.:.:.:.:.:.:.:.:.:.:.:.:.:.:.	.:.:.:.:.:.:.:.:.:.:.:.:.:.:.:.	.:.:.:.:.:.:.:.:.:.:.:.:.:.:.:.	.:.:.:.:.:.:.:.:.:.:.:.:.:.:.:.	.:.:.:.:.:.:.:.:.:.:.:.:.:.:.:.	.:.:.:.:.:.:.:.:.:.:.:.:.:.:.:.	.:.:.:.:.:.:.:.:.:.:.:.:.:.:.:.	.:.:.:.:.:.:.:.:.:.:.:.:.:.:.:.	.:.:.:.:.:.:.:.:.:.:.:.:.:.:.:.	.:.:.:.:.:.:.:.:.:.:.:.:.:.:.:.	.:.:.:.:.:.:.:.:.:.:.:.:.:.:.:.	.:.:.:.:.:.:.:.:.:.:.:.:.:.:.:.	.:.:.:.:.:.:.:.:.:.:.:.:.:.:.:.	.:.:.:.:.:.:.:.:.:.:.:.:.:.:.:.	.:.:.:.:.:.:.:.:.:.:.:.:.:.:.:.	.:.:.:.:.:.:.:.:.:.:.:.:.:.:.:.	.:.:.:.:.:.:.:.:.:.:.:.:.:.:.:.	.:.:.:.:.:.:.:.:.:.:.:.:.:.:.:.	.:.:.:.:.:.:.:.:.:.:.:.:.:.:.:.	.:.:.:.:.:.:.:.:.:.:.:.:.:.:.:.	.:.:.:.:.:.:.:.:.:.:.:.:.:.:.:.	.:.:.:.:.:.:.:.:.:.:.:.:.:.:.:.	.:.:.:.:.:.:.:.:.:.:.:.:.:.:.:.	.:.:.:.:.:.:.:.:.:.:.:.:.:.:.:.	.:.:.:.:.:.:.:.:.:.:.:.:.:.:.:.	.:.:.:.:.:.:.:.:.:.:.:.:.:.:.:.	.:.:.:.:.:.:.:.:.:.:.:.:.:.:.:.	.:.:.:.:.:.:.:.:.:.:.:.:.:.:.:.	.:.:.:.:.:.:.:.:.:.:.:.:.:.:.:.	.:.:.:.:.:.:.:.:.:.:.:.:.:.:.:.	.:.:.:.:.:.:.:.:.:.:.:.:.:.:.:.	.:.:.:.:.:.:.:.:.:.:.:.:.:.:.:.	.:.:.:.:.:.:.:.:.:.:.:.:.:.:.:.	.:.:.:.:.:.:.:.:.:.:.:.:.:.:.:.	.:.:.:.:.:.:.:.:.:.:.:.:.:.:.:.	.:.:.:.:.:.:.:.:.:.:.:.:.:.:.:.	.:.:.:.:.:.:.:.:.:.:.:.:.:.:.:.	.:.:.:.:.:.:.:.:.:.:.:.:.:.:.:.	.:.:.:.:.:.:.:.:.:.:.:.:.:.:.:.	.:.:.:.:.:.:.:.:.:.:.:.:.:.:.:.	.:.:.:.:.:.:.:.:.:.:.:.:.:.:.:.	.:.:.:.:.:.:.:.:.:.:.:.:.:.:.:.	.:.:.:.:.:.:.:.:.:.:.:.:.:.:.:.	.:.:.:.:.:.:.:.:.:.:.:.:.:.:.:.	.:.:.:.:.:.:.:.:.:.:.:.:.:.:.:.	.:.:.:.:.:.:.:.:.:.:.:.:.:.:.:.	.:.:.:.:.:.:.:.:.:.:.:.:.:.:.:.	.:.:.:.:.:.:.:.:.:.:.:.:.:.:.:.	.:.:.:.:.:.:.:.:.:.:.:.:.:.:.:.	.:.:.:.:.:.:.:.:.:.:.:.:.:.:.:.	.:.:.:.:.:.:.:.:.:.:.:.:.:.:.:.	.:.:.:.:.:.:.:.:.:.:.:.:.:.:.:.	.:.:.:.:.:.:.:.:.:.:.:.:.:.:.:.	.:.:.:.:.:.:.:.:.:.:.:.:.:.:.:.	.:.:.:.:.:.:.:.:.:.:.:.:.:.:.:.	.:.:.:.:.:.:.:.:.:.:.:.:.:.:.:.	.:.:.:.:.:.:.:.:.:.:.:.:.:.:.:.	.:.:.:.:.:.:.:.:.:.:.:.:.:.:.:.	.:.:.:.:.:.:.:.:.:.:.:.:.:.:.:.	.:.:.:.:.:.:.:.:.:.:.:.:.:.:.:.	.:.:.:.:.:.:.:.:.:.:.:.:.:.:.:.	.:.:.:.:.:.:.:.:.:.:.:.:.:.:.:.	.:.:.:.:.:.:.:.:.:.:.:.:.:.:.:.	.:.:.:.:.:.:.:.:.:.:.:.:.:.:.:.	.:.:.:.:.:.:.:.:.:.:.:.:.:.:.:.	.:.:.:.:.:.:.:.:.:.:.:.:.:.:.:.	.:.:.:.:.:.:.:.:.:.:.:.:.:.:.:.	.:.:.:.:.:.:.:.:.:.:.:.:.:.:.:.	.:.:.:.:.:.:.:.:.:.:.:.:.:.:.:.	.:.:.:.:.:.:.:.:.:.:.:.:.:.:.:.	.:.:.:.:.:.:.:.:.:.:.:.:.:.:.:.	.:.:.:.:.:.:.:.:.:.:.:.:.:.:.:.	.:.:.:.:.:.:.:.:.:.:.:.:.:.:.:.	.:.:.:.:.:.:.:.:.:.:.:.:.:.:.:.	.:.:.:.:.:.:.:.:.:.:.:.:.:.:.:.	.:.:.:.:.:.:.:.:.:.:.:.:.:.:.:.	.:.:.:.:.:.:.:.:.:.:.:.:.:.:.:.	.:.:.:.:.:.:.:.:.:.:.:.:.:.:.:.	.:.:.:.:.:.:.:.:.:.:.:.:.:.:.:.	.:.:.:.:.:.:.:.:.:.:.:.:.:.:.:.	.:.:.:.:.:.:.:.:.:.:.:.:.:.:.:.	.:.:.:.:.:.:.:.:.:.:.:.:.:.:.:.	.:.:.:.:.:.:.:.:.:.:.:.:.:.:.:.	.:.:.:.:.:.:.:.:.:.:.:.:.:.:.:.	.:.:.:.:.:.:.:.:.:.:.:.:.:.:.:.	.:.:.:.:.:.:.:.:.:.:.:.:.:.:.:.	.:.:.:.:.:.:.:.:.:.:.:.:.:.:.:.	.:.:.:.:.:.:.:.:.:.:.:.:.:.:.:.	.:.:.:.:.:.:.:.:.:.:.:.:.:.:.:.	.:.:.:.:.:.:.:.:.:.:.:.:.:.:.:.	.:.:.:.:.:.:.:.:.:.:.:.:.:.:.:.	.:.:.:.:.:.:.:.:.:.:.:.:.:.:.:.	.:.:.:.:.:.:.:.:.:.:.:.:.:.:.:.	.:.:.:.:.:.:.:.:.:.:.:.:.:.:.:.	.:.:.:.:.:.:.:.:.:.:.:.:.:.:.:.	.:.:.:.:.:.:.:.:.:.:.:.:.:.:.:.	.:.:.:.:.:.:.:.:.:.:.:.:.:.:.:.	.:.:.:.:.:.:.:.:.:.:.:.:.:.:.:.	.:.:.:.:.:.:.:.:.:.:.:.:.:.:.:.	.:.:.:.:.:.:.:.:.:.:.:.:.:.:.:.	.:.:.:.:.:.:.:.:.:.:.:.:.:.:.:.	.:.:.:.:.:.:.:.:.:.:.:.:.:.:.:.	.:.:.:.:.:.:.:.:.:.:.:.:.:.:.:.	.:.:.:.:.:.:.:.:.:.:.:.:.:.:.:.	.:.:.:.:.:.:.:.:.:.:.:.:.:.:.:.	.:.:.:.:.:.:.:.:.:.:.:.:.:.:.:.	.:.:.:.:.:.:.:.:.:.:.:.:.:.:.:.	.:.:.:.:.:.:.:.:.:.:.:.:.:.:.:.	.:.:.:.:.:.:.:.:.:.:.:.:.:.:.:.	.:.:.:.:.:.:.:.:.:.:.:.:.:.:.:.	.:.:.:.:.:.:.:.:.:.:.:.:.:.:.:.	.:.:.:.:.:.:.:.:.:.:.:.:.:.:.:.	.:.:.:.:.:.:.:.:.:.:.:.:.:.:.:.	.:.:.:.:.:.:.:.:.:.:.:.:.:.:.:.	.:.:.:.:.:.:.:.:.:.:.:.:.:.:.:.	.:.:.:.:.:.:.:.:.:.:.:.:.:.:.:.	.:.:.:.:.:.:.:.:.:.:.:.:.:.:.:.	.:.:.:.:.:.:.:.:.:.:.:.:.:.:.:.	.:.:.:.:.:.:.:.:.:.:.:.:.:.:.:.	.:.:.:.:.:.:.:.:.:.:.:.:.:.:.:.	.:.:.:.:.:.:.:.:.:.:.:.:.:.:.:.	.:.:.:.:.:.:.:.:.:.:.:.:.:.:.:.	.:.:.:.:.:.:.:.:.:.:.:.:.:.:.:.	.:.:.:.:.:.:.:.:.:.:.:.:.:.:.:.	.:.:.:.:.:.:.:.:.:.:.:.:.:.:.:.	.:.:.:.:.:.:.:.:.:.:.:.:.:.:.:.	.:.:.:.:.:.:.:.:.:.:.:.:.:.:.:.	.:.:.:.:.:.:.:.:.:.:.:.:.:.:.:.	.:.:.:.:.:.:.:.:.:.:.:.:.:.:.:.	.:.:.:.:.:.:.:.:.:.:.:.:.:.:.:.	.:.:.:.:.:.:.:.:.:.:.:.:.:.:.:.	.:.:.:.:.:.:.:.:.:.:.:.:.:.:.:.	.:.:.:.:.:.:.:.:.:.:.:.:.:.:.:.	.:.:.:.:.:.:.:.:.:.:.:.:.:.:.:.	.:.:.:.:.:.:.:.:.:.:.:.:.:.:.:.	.:.:.:.:.:.:.:.:.:.:.:.:.:.:.:.	.:.:.:.:.:.:.:.:.:.:.:.:.:.:.:.	.:.:.:.:.:.:.:.:.:.:.:.:.:.:.:.	.:.:.:.:.:.:.:.:.:.:.:.:.:.:.:.	.:.:.:.:.:.:.:.:.:.:.:.:.:.:.:.	.:.:.:.:.:.:.:.:.:.:.:.:.:.:.:.	.:.:.:.:.:.:.:.:.:.:.:.:.:.:.:.	.:.:.:.:.:.:.:.:.:.:.:.:.:.:.:.	.:.:.:.:.:.:.:.:.:.:.:.:.:.:.:.	.:.:.:.:.:.:.:.:.:.:.:.:.:.:.:.	.:.:.:.:.:.:.:.:.:.:.:.:.:.:.:.	.:.:.:.:.:.:.:.:.:.:.:.:.:.:.:.	.:.:.:.:.:.:.:.:.:.:.:.:.:.:.:.	.:.:.:.:.:.:.:.:.:.:.:.:.:.:.:.	.:.:.:.:.:.:.:.:.:.:.:.:.:.:.:.	.:.:.:.:.:.:.:.:.:.:.:.:.:.:.:.	.:.:.:.:.:.:.:.:.:.:.:.:.:.:.:.	.:.:.:.:.:.:.:.:.:.:.:.:.:.:.:.	.:.:.:.:.:.:.:.:.:.:.:.:.:.:.:.	.:.:.:.:.:.:.:.:.:.:.:.:.:.:.:.	.:.:.:.:.:.:.:.:.:.:.:.:.:.:.:.	.:.:.:.:.:.:.:.:.:.:.:.:.:.:.:.	.:.:.:.:.:.:.:.:.:.:.:.:.:.:.:.	.:.:.:.:.:.:.:.:.:.:.:.:.:.:.:.	.:.:.:.:.:.:.:.:.:.:.:.:.:.:.:.	.:.:.:.:.:.:.:.:.:.:.:.:.:.:.:.	.:.:.:.:.:.:.:.:.:.:.:.:.:.:.:.	.:.:.:.:.:.:.:.:.:.:.:.:.:.:.:.	.:.:.:.:.:.:.:.:.:.:.:.:.:.:.:.	.:.:.:.:.:.:.:.:.:.:.:.:.:.:.:.	.:.:.:.:.:.:.:.:.:.:.:.:.:.:.:.	.:.:.:.:.:.:.:.:.:.:.:.:.:.:.:.	.:.:.:.:.:.:.:.:.:.:.:.:.:.:.:.	.:.:.:.:.:.:.:.:.:.:.:.:.:.:.:.	.:.:.:.:.:.:.:.:.:.:.:.:.:.:.:.	.:.:.:.:.:.:.:.:.:.:.:.:.:.:.:.	.:.:.:.:.:.:.:.:.:.:.:.:.:.:.:.	.:.:.:.:.:.:.:.:.:.:.:.:.:.:.:.	.:.:.:.:.:.:.:.:.:.:.:.:.:.:.:.	.:.:.:.:.:.:.:.:.:.:.:.:.:.:.:.	.:.:.:.:.:.:.:.:.:.:.:.:.:.:.:.	.:.:.:.:.:.:.:.:.:.:.:.:.:.:.:.	.:.:.:.:.:.:.:.:.:.:.:.:.:.:.:.	.:.:.:.:.:.:.:.:.:.:.:.:.:.:.:.	.:.:.:.:.:.:.:.:.:.:.:.:.:.:.:.	.:.:.:.:.:.:.:.:.:.:.:.:.:.:.:.	.:.:.:.:.:.:.:.:.:.:.:.:.:.:.:.	.:.:.:.:.:.:.:.:.:.:.:.:.:.:.:.	.:.:.:.:.:.:.:.:.:.:.:.:.:.:.:.	.:.:.:.:.:.:.:.:.:.:.:.:.:.:.:.	.:.:.:.:.:.:.:.:.:.:.:.:.:.:.:.	.:.:.:.:.:.:.:.:.:.:.:.:.:.:.:.	.:.:.:.:.:.:.:.:.:.:.:.:.:.:.:.	.:.:.:.:.:.:.:.:.:.:.:.:.:.:.:.	.:.:.:.:.:.:.:.:.:.:.:.:.:.:.:.	.:.:.:.:.:.:.:.:.:.:.:.:.:.:.:.	.:.:.:.:.:.:.:.:.:.:.:.:.:.:.:.	.:.:.:.:.:.:.:.:.:.:.:.:.:.:.:.	.:.:.:.:.:.:.:.:.:.:.:.:.:.:.:.	.:.:.:.:.:.:.:.:.:.:.:.:.:.:.:.	.:.:.:.:.:.:.:.:.:.:.:.:.:.:.:.	.:.:.:.:.:.:.:.:.:.:.:.:.:.:.:.	.:.:.:.:.:.:.:.:.:.:.:.:.:.:.:.	.:.:.:.:.:.:.:.:.:.:.:.:.:.:.:.	.:.:.:.:.:.:.:.:.:.:.:.:.:.:.:.	.:.:.:.:.:.:.:.:.:.:.:.:.:.:.:.	.:.:.:.:.:.:.:.:.:.:.:.:.:.:.:.	.:.:.:.:.:.:.:.:.:.:.:.:.:.:.:.	.:.:.:.:.:.:.:.:.:.:.:.:.:.:.:.	.:.:.:.:.:.:.:.:.:.:.:.:.:.:.:.	.:.:.:.:.:.:.:.:.:.:.:.:.:.:.:.	.:.:.:.:.:.:.:.:.:.:.:.:.:.:.:.	.:.:.:.:.:.:.:.:.:.:.:.:.:.:.:.	.:.:.:.:.:.:.:.:.:.:.:.:.:.:.:.	.:.:.:.:.:.:.:.:.:.:.:.:.:.:.:.	.:.:.:.:.:.:.:.:.:.:.:.:.:.:.:.	.:.:.:.:.:.:.:.:.:.:.:.:.:.:.:.	.:.:.:.:.:.:.:.:.:.:.:.:.:.:.:.	.:.:.:.:.:.:.:.:.:.:.:.:.:.:.:.	.:.:.:.:.:.:.:.:.:.:.:.:.:.:.:.	.:.:.:.:.:.:.:.:.:.:.:.:.:.:.:.	.:.:.:.:.:.:.:.:.:.:.:.:.:.:.:.	.:.:.:.:.:.:.:.:.:.:.:.:.:.:.:.	.:.:.:.:.:.:.:.:.:.:.:.:.:.:.:.	.:.:.:.:.:.:.:.:.:.:.:.:.:.:.:.	.:.:.:.:.:.:.:.:.:.:.:.:.:.:.:.	.:.:.:.:.:.:.:.:.:.:.:.:.:.:.:.	.:.:.:.:.:.:.:.:.:.:.:.:.:.:.:.	.:.:.:.:.:.:.:.:.:.:.:.:.:.:.:.	.:.:.:.:.:.:.:.:.:.:.:.:.:.:.:.	.:.:.:.:.:.:.:.:.:.:.:.:.:.:.:.	.:.:.:.:.:.:.:.:.:.:.:.:.:.:.:.	.:.:.:.:.:.:.:.:.:.:.:.:.:.:.:.	.:.:.:.:.:.:.:.:.:.:.:.:.:.:.:.	.:.:.:.:.:.:.:.:.:.:.:.:.:.:.:.	.:.:.:.:.:.:.:.:.:.:.:.:.:.:.:.	.:.:.:.:.:.:.:.:.:.:.:.:.:.:.:.	.:.:.:.:.:.:.:.:.:.:.:.:.:.:.:.	.:.:.:.:.:.:.:.:.:.:.:.:.:.:.:.	.:.:.:.:.:.:.:.:.:.:.:.:.:.:.:.	.:.:.:.:.:.:.:.:.:.:.:.:.:.:.:.	.:.:.:.:.:.:.:.:.:.:.:.:.:.:.:.	.:.:.:.:.:.:.:.:.:.:.:.:.:.:.:.	.:.:.:.:.:.:.:.:.:.:.:.:.:.:.:.	.:.:.:.:.:.:.:.:.:.:.:.:.:.:.:.	.:.:.:.:.:.:.:.:.:.:.:.:.:.:.:.	.:.:.:.:.:.:.:.:.:.:.:.:.:.:.:.	.:.:.:.:.:.:.:.:.:.:.:.:.:.:.:.	.:.:.:.:.:.:.:.:.:.:.:.:.:.:.:.	.:.:.:.:.:.:.:.:.:.:.:.:.:.:.:.	.:.:.:.:.:.:.:.:.:.:.:.:.:.:.:.	.:.:.:.:.:.:.:.:.:.:.:.:.:.:.:.	.:.:.:.:.:.:.:.:.:.:.:.:.:.:.:.	.:.:.:.:.:.:.:.:.:.:.:.:.:.:.:.	.:.:.:.:.:.:.:.:.:.:.:.:.:.:.:.	.:.:.:.:.:.:.:.:.:.:.:.:.:.:.:.	.:.:.:.:.:.:.:.:.:.:.:.:.:.:.:.	.:.:.:.:.:.:.:.:.:.:.:.:.:.:.:.	.:.:.:.:.:.:.:.:.:.:.:.:.:.:.:.	.:.:.:.:.:.:.:.:.:.:.:.:.:.:.:.	.:.:.:.:.:.:.:.:.:.:.:.:.:.:.:.	.:.:.:.:.:.:.:.:.:.:.:.:.:.:.:.	.:.:.:.:.:.:.:.:.:.:.:.:.:.:.:.	.:.:.:.:.:.:.:.:.:.:.:.:.:.:.:.	.:.:.:.:.:.:.:.:.:.:.:.:.:.:.:.	.:.:.:.:.:.:.:.:.:.:.:.:.:.:.:.	.:.:.:.:.:.:.:.:.:.:.:.:.:.:.:.	.:.:.:.:.:.:.:.:.:.:.:.:.:.:.:.	.:.:.:.:.:.:.:.:.:.:.:.:.:.:.:.	.:.:.:.:.:.:.:.:.:.:.:.:.:.:.:.	.:.:.:.:.:.:.:.:.:.:.:.:.:.:.:.	.:.:.:.:.:.:.:.:.:.:.:.:.:.:.:.	.:.:.:.:.:.:.:.:.:.:.:.:.:.:.:.	.:.:.:.:.:.:.:.:.:.:.:.:.:.:.:.	.:.:.:.:.:.:.:.:.:.:.:.:.:.:.:.	.:.:.:.:.:.:.:.:.:.:.:.:.:.:.:.	.:.:.:.:.:.:.:.:.:.:.:.:.:.:.:.	.:.:.:.:.:.:.:.:.:.:.:.:.:.:.:.	.:.:.:.:.:.:.:.:.:.:.:.:.:.:.:.	.:.:.:.:.:.:.:.:.:.:.:.:.:.:.:.	.:.:.:.:.:.:.:.:.:.:.:.:.:.:.:.	.:.:.:.:.:.:.:.:.:.:.:.:.:.:.:.	.:.:.:.:.:.:.:.:.:.:.:.:.:.:.:.	.:.:.:.:.:.:.:.:.:.:.:.:.:.:.:.	.:.:.:.:.:.:.:.:.:.:.:.:.:.:.:.	.:.:.:.:.:.:.:.:.:.:.:.:.:.:.:.	.:.:.:.:.:.:.:.:.:.:.:.:.:.:.:.	.:.:.:.:.:.:.:.:.:.:.:.:.:.:.:.	.:.:.:.:.:.:.:.:.:.:.:.:.:.:.:.	.:.:.:.:.:.:.:.:.:.:.:.:.:.:.:.	.:.:.:.:.:.:.:.:.:.:.:.:.:.:.:.	.:.:.:.:.:.:.:.:.:.:.:.:.:.:.:.	.:.:.:.:.:.:.:.:.:.:.:.:.:.:.:.	.:.:.:.:.:.:.:.:.:.:.:.:.:.:.:.	.:.:.:.:.:.:.:.:.:.:.:.:.:.:.:.	.:.:.:.:.:.:.:.:.:.:.:.:.:.:.:.	.:.:.:.:.:.:.:.:.:.:.:.:.:.:.:.	.:.:.:.:.:.:.:.:.:.:.:.:.:.:.:.	.:.:.:.:.:.:.:.:.:.:.:.:.:.:.:.	.:.:.:.:.:.:.:.:.:.:.:.:.:.:.:.	.:.:.:.:.:.:.:.:.:.:.:.:.:.:.:.	.:.:.:.:.:.:.:.:.:.:.:.:.:.:.:.	.:.:.:.:.:.:.:.:.:.:.:.:.:.:.:.	.:.:.:.:.:.:.:.:.:.:.:.:.:.:.:.	.:.:.:.:.:.:.:.:.:.:.:.:.:.:.:.	.:.:.:.:.:.:.:.:.:.:.:.:.:.:.:.	.:.:.:.:.:.:.:.:.:.:.:.:.:.:.:.	.:.:.:.:.:.:.:.:.:.:.:.:.:.:.:.	.:.:.:.:.:.:.:.:.:.:.:.:.:.:.:.	.:.:.:.:.:.:.:.:.:.:.:.:.:.:.:.	.:.:.:.:.:.:.:.:.:.:.:.:.:.:.:.	.:.:.:.:.:.:.:.:.:.:.:.:.:.:.:.	.:.:.:.:.:.:.:.:.:.:.:.:.:.:.:.	.:.:.:.:.:.:.:.:.:.:.:.:.:.:.:.	.:.:.:.:.:.:.:.:.:.:.:.:.:.:.:.	.:.:.:.:.:.:.:.:.:.:.:.:.:.:.:.	.:.:.:.:.:.:.:.:.:.:.:.:.:.:.:.	.:.:.:.:.:.:.:.:.:.:.:.:.:.:.:.	.:.:.:.:.:.:.:.:.:.:.:.:.:.:.:.	.:.:.:.:.:.:.:.:.:.:.:.:.:.:.:.	.:.:.:.:.:.:.:.:.:.:.:.:.:.:.:.	.:.:.:.:.:.:.:.:.:.:.:.:.:.:.:.	.:.:.:.:.:.:.:.:.:.:.:.:.:.:.:.	.:.:.:.:.:.:.:.:.:.:.:.:.:.:.:.	.:.:.:.:.:.:.:.:.:.:.:.:.:.:.:.	.:.:.:.:.:.:.:.:.:.:.:.:.:.:.:.	.:.:.:.:.:.:.:.:.:.:.:.:.:.:.:.	.:.:.:.:.:.:.:.:.:.:.:.:.:.:.:.	.:.:.:.:.:.:.:.:.:.:.:.:.:.:.:.	.:.:.:.:.:.:.:.:.:.:.:.:.:.:.:.	.:.:.:.:.:.:.:.:.:.:.:.:.:.:.:.	.:.:.:.:.:.:.:.:.:.:.:.:.:.:.:.	.:.:.:.:.:.:.:.:.:.:.:.:.:.:.:.	.:.:.:.:.:.:.:.:.:.:.:.:.:.:.:.	.:.:.:.:.:.:.:.:.:.:.:.:.:.:.:.	.:.:.:.:.:.:.:.:.:.:.:.:.:.:.:.	.:.:.:.:.:.:.:.:.:.:.:.:.:.:.:.	.:.:.:.:.:.:.:.:.:.:.:.:.:.:.:.	.:.:.:.:.:.:.:.:.:.:.:.:.:.:.:.	.:.:.:.:.:.:.:.:.:.:.:.:.:.:.:.	.:.:.:.:.:.:.:.:.:.:.:.:.:.:.:.	.:.:.:.:.:.:.:.:.:.:.:.:.:.:.:.	.:.:.:.:.:.:.:.:.:.:.:.:.:.:.:.	.:.:.:.:.:.:.:.:.:.:.:.:.:.:.:.	.:.:.:.:.:.:.:.:.:.:.:.:.:.:.:.	.:.:.:.:.:.:.:.:.:.:.:.:.:.:.:.	.:.:.:.:.:.:.:.:.:.:.:.:.:.:.:.	.:.:.:.:.:.:.:.:.:.:.:.:.:.:.:.	.:.:.:.:.:.:.:.:.:.:.:.:.:.:.:.	.:.:.:.:.:.:.:.:.:.:.:.:.:.:.:.	.:.:.:.:.:.:.:.:.:.:.:.:.:.:.:.	.:.:.:.:.:.:.:.:.:.:.:.:.:.:.:.	.:.:.:.:.:.:.:.:.:.:.:.:.:.:.:.	.:.:.:.:.:.:.:.:.:.:.:.:.:.:.:.	.:.:.:.:.:.:.:.:.:.:.:.:.:.:.:.	.:.:.:.:.:.:.:.:.:.:.:.:.:.:.:.	.:.:.:.:.:.:.:.:.:.:.:.:.:.:.:.	.:.:.:.:.:.:.:.:.:.:.:.:.:.:.:.	.:.:.:.:.:.:.:.:.:.:.:.:.:.:.:.	.:.:.:.:.:.:.:.:.:.:.:.:.:.:.:.	.:.:.:.:.:.:.:.:.:.:.:.:.:.:.:.	.:.:.:.:.:.:.:.:.:.:.:.:.:.:.:.	.:.:.:.:.:.:.:.:.:.:.:.:.:.:.:.	.:.:.:.:.:.:.:.:.:.:.:.:.:.:.:.	.:.:.:.:.:.:.:.:.:.:.:.:.:.:.:.	.:.:.:.:.:.:.:.:.:.:.:.:.:.:.:.	.:.:.:.:.:.:.:.:.:.:.:.:.:.:.:.	.:.:.:.:.:.:.:.:.:.:.:.:.:.:.:.	.:.:.:.:.:.:.:.:.:.:.:.:.:.:.:.	.:.:.:.:.:.:.:.:.:.:.:.:.:.:.:.	.:.:.:.:.:.:.:.:.:.:.:.:.:.:.:.	.:.:.:.:.:.:.:.:.:.:.:.:.:.:.:.	.:.:.:.:.:.:.:.:.:.:.:.:.:.:.:.	.:.:.:.:.:.:.:.:.:.:.:.:.:.:.:.	.:.:.:.:.:.:.:.:.:.:.:.:.:.:.:.	.:.:.:.:.:.:.:.:.:.:.:.:.:.:.:.	.:.:.:.:.:.:.:.:.:.:.:.:.:.:.:.	.:.:.:.:.:.:.:.:.:.:.:.:.:.:.:.	.:.:.:.:.:.:.:.:.:.:.:.:.:.:.:.	.:.:.:.:.:.:.:.:.:.:.:.:.:.:.:.	.:.:.:.:.:.:.:.:.:.:.:.:.:.:.:.	.:.:.:.:.:.:.:.:.:.:.:.:.:.:.:.	.:.:.:.:.:.:.:.:.:.:.:.:.:.:.:.	.:.:.:.:.:.:.:.:.:.:.:.:.:.:.:.	.:.:.:.:.:.:.:.:.:.:.:.:.:.:.:.	.:.:.:.:.:.:.:.:.:.:.:.:.:.:.:.	.:.:.:.:.:.:.:.:.:.:.:.:.:.:.:.	.:.:.:.:.:.:.:.:.:.:.:.:.:.:.:.	.:.:.:.:.:.:.:.:.:.:.:.:.:.:.:.	.:.:.:.:.:.:.:.:.:.:.:.:.:.:.:.	.:.:.:.:.:.:.:.:.:.:.:.:.:.:.:.	.:.:.:.:.:.:.:.:.:.:.:.:.:.:.:.	.:.:.:.:.:.:.:.:.:.:.:.:.:.:.:.	.:.:.:.:.:.:.:.:.:.:.:.:.:.:.:.	.:.:.:.:.:.:.:.:.:.:.:.:.:.:.:.	.:.:.:.:.:.:.:.:.:.:.:.:.:.:.:.	.:.:.:.:.:.:.:.:.:.:.:.:.:.:.:.	.:.:.:.:.:.:.:.:.:.:.:.:.:.:.:.	.:.:.:.:.:.:.:.:.:.:.:.:.:.:.:.	.:.:.:.:.:.:.:.:.:.:.:.:.:.:.:.	.:.:.:.:.:.:.:.:.:.:.:.:.:.:.:.	.:.:.:.:.:.:.:.:.:.:.:.:.:.:.:.	.:.:.:.:.:.:.:.:.:.:.:.:.:.:.:.	.:.:.:.:.:.:.:.:.:.:.:.:.:.:.:.	.:.:.:.:.:.:.:.:.:.:.:.:.:.:.:.	.:.:.:.:.:.:.:.:.:.:.:.:.:.:.:.	.:.:.:.:.:.:.:.:.:.:.:.:.:.:.:.	.:.:.:.:.:.:.:.:.:.:.:.:.:.:.:.	.:.:.:.:.:.:.:.:.:.:.:.:.:.:.:.	.:.:.:.:.:.:.:.:.:.:.:.:.:.:.:.	.:.:.:.:.:.:.:.:.:.:.:.:.:.:.:.	.:.:.:.:.:.:.:.:.:.:.:.:.:.:.:.	.:.:.:.:.:.:.:.:.:.:.:.:.:.:.:.	.:.:.:.:.:.:.:.:.:.:.:.:.:.:.:.	.:.:.:.:.:.:.:.:.:.:.:.:.:.:.:.	.:.:.:.:.:.:.:.:.:.:.:.:.:.:.:.	.:.:.:.:.:.:.:.:.:.:.:.:.:.:.:.	.:.:.:.:.:.:.:.:.:.:.:.:.:.:.:.	.:.:.:.:.:.:.:.:.:.:.:.:.:.:.:.	.:.:.:.:.:.:.:.:.:.:.:.:.:.:.:.	.:.:.:.:.:.:.:.:.:.:.:.:.:.:.:.	.:.:.:.:.:.:.:.:.:.:.:.:.:.:.:.	.:.:.:.:.:.:.:.:.:.:.:.:.:.:.:.	.:.:.:.:.:.:.:.:.:.:.:.:.:.:.:.	.:.:.:.:.:.:.:.:.:.:.:.:.:.:.:.	.:.:.:.:.:.:.:.:.:.:.:.:.:.:.:.	.:.:.:.:.:.:.:.:.:.:.:.:.:.:.:.	.:.:.:.:.:.:.:.:.:.:.:.:.:.:.:.	.:.:.:.:.:.:.:.:.:.:.:.:.:.:.:.	.:.:.:.:.:.:.:.:.:.:.:.:.:.:.:.	.:.:.:.:.:.:.:.:.:.:.:.:.:.:.:.	.:.:.:.:.:.:.:.:.:.:.:.:.:.:.:.	.:.:.:.:.:.:.:.:.:.:.:.:.:.:.:.	.:.:.:.:.:.:.:.:.:.:.:.:.:.:.:.	.:.:.:.:.:.:.:.:.:.:.:.:.:.:.:.	.:.:.:.:.:.:.:.:.:.:.:.:.:.:.:.	.:.:.:.:.:.:.:.:.:.:.:.:.:.:.:.	.:.:.:.:.:.:.:.:.:.:.:.:.:.:.:.	.:.:.:.:.:.:.:.:.:.:.:.:.:.:.:.	.:.:.:.:.:.:.:.:.:.:.:.:.:.:.:.	.:.:.:.:.:.:.:.:.:.:.:.:.:.:.:.	.:.:.:.:.:.:.:.:.:.:.:.:.:.:.:.	.:.:.:.:.:.:.:.:.:.:.:.:.:.:.:.	.:.:.:.:.:.:.:.:.:.:.:.:.:.:.:.	.:.:.:.:.:.:.:.:.:.:.:.:.:.:.:.	.:.:.:.:.:.:.:.:.:.:.:.:.:.:.:.	.:.:.:.:.:.:.:.:.:.:.:.:.:.:.:.	.:.:.:.:.:.:.:.:.:.:.:.:.:.:.:.	.:.:.:.:.:.:.:.:.:.:.:.:.:.:.:.	.:.:.:.:.:.:.:.:.:.:.:.:.:.:.:.	.:.:.:.:.:.:.:.:.:.:.:.:.:.:.:.	.:.:.:.:.:.:.:.:.:.:.:.:.:.:.:.	.:.:.:.:.:.:.:.:.:.:.:.:.:.:.:.	.:.:.:.:.:.:.:.:.:.:.:.:.:.:.:.	.:.:.:.:.:.:.:.:.:.:.:.:.:.:.:.	.:.:.:.:.:.:.:.:.:.:.:.:.:.:.:.	.:.:.:.:.:.:.:.:.:.:.:.:.:.:.:.	.:.:.:.:.:.:.:.:.:.:.:.:.:.:.:.	.:.:.:.:.:.:.:.:.:.:.:.:.:.:.:.	.:.:.:.:.:.:.:.:.:.:.:.:.:.:.:.	.:.:.:.:.:.:.:.:.:.:.:.:.:.:.:.	.:.:.:.:.:.:.:.:.:.:.:.:.:.:.:.	.:.:.:.:.:.:.:.:.:.:.:.:.:.:.:.	.:.:.:.:.:.:.:.:.:.:.:.:.:.:.:.	.:.:.:.:.:.:.:.:.:.:.:.:.:.:.:.	.:.:.:.:.:.:.:.:.:.:.:.:.:.:.:.	.:.:.:.:.:.:.:.:.:.:.:.:.:.:.:.	.:.:.:.:.:.:.:.:.:.:.:.:.:.:.:.	.:.:.:.:.:.:.:.:.:.:.:.:.:.:.:.	.:.:.:.:.:.:.:.:.:.:.:.:.:.:.:.	.:.:.:.:.:.:.:.:.:.:.:.:.:.:.:.	.:.:.:.:.:.:.:.:.:.:.:.:.:.:.:.	.:.:.:.:.:.:.:.:.:.:.:.:.:.:.:.	.:.:.:.:.:.:.:.:.:.:.:.:.:.:.:.	.:.:.:.:.:.:.:.:.:.:.:.:.:.:.:.	.:.:.:.:.:.:.:.:.:.:.:.:.:.:.:.	.:.:.:.:.:.:.:.:.:.:.:.:.:.:.:.	.:.:.:.:.:.:.:.:.:.:.:.:.:.:.:.	.:.:.:.:.:.:.:.:.:.:.:.:.:.:.:.	.:.:.:.:.:.:.:.:.:.:.:.:.:.:.:.	.:.:.:.:.:.:.:.:.:.:.:.:.:.:.:.	.:.:.:.:.:.:.:.:.:.:.:.:.:.:.:.	.:.:.:.:.:.:.:.:.:.:.:.:.:.:.:.	.:.:.:.:.:.:.:.:.:.:.:.:.:.:.:.	.:.:.:.:.:.:.:.:.:.:.:.:.:.:.:.	.:.:.:.:.:.:.:.:.:.:.:.:.:.:.:.	.:.:.:.:.:.:.:.:.:.:.:.:.:.:.:.	.:.:.:.:.:.:.:.:.:.:.:.:.:.:.:.	.:.:.:.:.:.:.:.:.:.:.:.:.:.:.:.	.:.:.:.:.:.:.:.:.:.:.:.:.:.:.:.	.:.:.:.:.:.:.:.:.:.:.:.:.:.:.:.	.:.:.:.:.:.:.:.:.:.:.:.:.:.:.:.	.:.:.:.:.:.:.:.:.:.:.:.:.:.:.:.	.:.:.:.:.:.:.:.:.:.:.:.:.:.:.:.	.:.:.:.:.:.:.:.:.:.:.:.:.:.:.:.	.:.:.:.:.:.:.:.:.:.:.:.:.:.:.:.	.:.:.:.:.:.:.:.:.:.:.:.:.:.:.:.	.:.:.:.:.:.:.:.:.:.:.:.:.:.:.:.	.:.:.:.:.:.:.:.:.:.:.:.:.:.:.:.	.:.:.:.:.:.:.:.:.:.:.:.:.:.:.:.	.:.:.:.:.:.:.:.:.:.:.:.:.:.:.:.	.:.:.:.:.:.:.:.:.:.:.:.:.:.:.:.	.:.:.:.:.:.:.:.:.:.:.:.:.:.:.:.	.:.:.:.:.:.:.:.:.:.:.:.:.:.:.:.	.:.:.:.:.:.:.:.:.:.:.:.:.:.:.:.	.:.:.:.:.:.:.:.:.:.:.:.:.:.:.:.	.:.:.:.:.:.:.:.:.:.:.:.:.:.:.:.	.:.:.:.:.:.:.:.:.:.:.:.:.:.:.:.	.:.:.:.:.:.:.:.:.:.:.:.:.:.:.:.	.:.:.:.:.:.:.:.:.:.:.:.:.:.:.:.	.:.:.:.:.:.:.:.:.:.:.:.:.:.:.:.	.:.:.:.:.:.:.:.:.:.:.:.:.:.:.:.	.:.:.:.:.:.:.:.:.:.:.:.:.:.:.:.	.:.:.:.:.:.:.:.:.:.:.:.:.:.:.:.	.:.:.:.:.:.:.:.:.:.:.:.:.:.:.:.	.:.:.:.:.:.:.:.:.:.:.:.:.:.:.:.	.:.:.:.:.:.:.:.:.:.:.:.:.:.:.:.	.:.:.:.:.:.:.:.:.:.:.:.:.:.:.:.	.:.:.:.:.:.:.:.:.:.:.:.:.:.:.:.	.:.:.:.:.:.:.:.:.:.:.:.:.:.:.:.	.:.:.:.:.:.:.:.:.:.:.:.:.:.:.:.	.:.:.:.:.:.:.:.:.:.:.:.:.:.:.:.	.:.:.:.:.:.:.:.:.:.:.:.:.:.:.:.	.:.:.:.:.:.:.:.:.:.:.:.:.:.:.:.	.:.:.:.:.:.:.:.:.:.:.:.:.:.:.:.	.:.:.:.:.:.:.:.:.:.:.:.:.:.:.:.	.:.:.:.:.:.:.:.:.:.:.:.:.:.:.:.	.:.:.:.:.:.:.:.:.:.:.:.:.:.:.:.	.:.:.:.:.:.:.:.:.:.:.:.:.:.:.:.	.:.:.:.:.:.:.:.:.:.:.:.:.:.:.:.	.:.:.:.:.:.:.:.:.:.:.:.:.:.:.:.	.:.:.:.:.:.:.:.:.:.:.:.:.:.:.:.	.:.:.:.:.:.:.:.:.:.:.:.:.:.:.:.	.:.:.:.:.:.:.:.:.:.:.:.:.:.:.:.	.:.:.:.:.:.:.:.:.:.:.:.:.:.:.:.	.:.:.:.:.:.:.:.:.:.:.:.:.:.:.:.	.:.:.:.:.:.:.:.:.:.:.:.:.:.:.:.	.:.:.:.:.:.:.:.:.:.:.:.:.:.:.:.	.:.:.:.:.:.:.:.:.:.:.:.:.:.:.:.	.:.:.:.:.:.:.:.:.:.:.:.:.:.:.:.	.:.:.:.:.:.:.:.:.:.:.:.:.:.:.:.	.:.:.:.:.:.:.:.:.:.:.:.:.:.:.:.	.:.:.:.:.:.:.:.:.:.:.:.:.:.:.:.	.:.:.:.:.:.:.:.:.:.:.:.:.:.:.:.	.:.:.:.:.:.:.:.:.:.:.:.:.:.:.:.	.:.:.:.:.:.:.:.:.:.:.:.:.:.:.:.	.:.:.:.:.:.:.:.:.:.:.:.:.:.:.:.	.:.:.:.:.:.:.:.:.:.:.:.:.:.:.:.	.:.:.:.:.:.:.:.:.:.:.:.:.:.:.:.	.:.:.:.:.:.:.:.:.:.:.:.:.:.:.:.	.:.:.:.:.:.:.:.:.:.:.:.:.:.:.:.	.:.:.:.:.:.:.:.:.:.:.:.:.:.:.:.	.:.:.:.:.:.:.:.:.:.:.:.:.:.:.:.	.:.:.:.:.:.:.:.:.:.:.:.:.:.:.:.	.:.:.:.:.:.:.:.:.:.:.:.:.:.:.:.	.:.:.:.:.:.:.:.:.:.:.:.:.:.:.:.	.:.:.:.:.:.:.:.:.:.:.:.:.:.:.:.	.:.:.:.:.:.:.:.:.:.:.:.:.:.:.:.	.:.:.:.:.:.:.:.:.:.:.:.:.:.:.:.	.:.:.:.:.:.:.:.:.:.:.:.:.:.:.:.	.:.:.:.:.:.:.:.:.:.:.:.:.:.:.:.	.:.:.:.:.:.:.:.:.:.:.:.:.:.:.:.	.:.:.:.:.:.:.:.:.:.:.:.:.:.:.:.	.:.:.:.:.:.:.:.:.:.:.:.:.:.:.:.	.:.:.:.:.:.:.:.:.:.:.:.:.:.:.:.	.:.:.:.:.:.:.:.:.:.:.:.:.:.:.:.	.:.:.:.:.:.:.:.:.:.:.:.:.:.:.:.	.:.:.:.:.:.:.:.:.:.:.:.:.:.:.:.	.:.:.:.:.:.:.:.:.:.:.:.:.:.:.:.	.:.:.:.:.:.:.:.:.:.:.:.:.:.:.:.	.:.:.:.:.:.:.:.:.:.:.:.:.:.:.:.	.:.:.:.:.:.:.:.:.:.:.:.:.:.:.:.	.:.:.:.:.:.:.:.:.:.:.:.:.:.:.:.	.:.:.:.:.:.:.:.:.:.:.:.:.:.:.:.	.:.:.:.:.:.:.:.:.:.:.:.:.:.:.:.	.:.:.:.:.:.:.:.:.:.:.:.:.:.:.:.	.:.:.:.:.:.:.:.:.:.:.:.:.:.:.:.	.:.:.:.:.:.:.:.:.:.:.:.:.:.:.:.	.:.:.:.:.:.:.:.:.:.:.:.:.:.:.:.	.:.:.:.:.:.:.:.:.:.:.:.:.:.:.:.	.:.:.:.:.:.:.:.:.:.:.:.:.:.:.:.	.:.:.:.:.:.:.:.:.:.:.:.:.:.:.:.	.:.:.:.:.:.:.:.:.:.:.:.:.:.:.:.	.:.:.:.:.:.:.:.:.:.:.:.:.:.:.:.	.:.:.:.:.:.:.:.:.:.:.:.:.:.:.:.	.:.:.:.:.:.:.:.:.:.:.:.:.:.:.:.	.:.:.:.:.:.:.:.:.:.:.:.:.:.:.:.	.:.:.:.:.:.:.:.:.:.:.:.:.:.:.:.	.:.:.:.:.:.:.:.:.:.:.:.:.:.:.:.	.:.:.:.:.:.:.:.:.:.:.:.:.:.:.:.	.:.:.:.:.:.:.:.:.:.:.:.:.:.:.:.	.:.:.:.:.:.:.:.:.:.:.:.:.:.:.:.	.:.:.:.:.:.:.:.:.:.:.:.:.:.:.:.	.:.:.:.:.:.:.:.:.:.:.:.:.:.:.:.	.:.:.:.:.:.:.:.:.:.:.:.:.:.:.:.	.:.:.:.:.:.:.:.:.:.:.:.:.:.:.:.	.:.:.:.:.:.:.:.:.:.:.:.:.:.:.:.	.:.:.:.:.:.:.:.:.:.:.:.:.:.:.:.	.:.:.:.:.:.:.:.:.:.:.:.:.:.:.:.	.:.:.:.:.:.:.:.:.:.:.:.:.:.:.:.	.:.:.:.:.:.:.:.:.:.:.:.:.:.:.:.	.:.:.:.:.:.:.:.:.:.:.:.:.:.:.:.	.:.:.:.:.:.:.:.:.:.:.:.:.:.:.:.	.:.:.:.:.:.:.:.:.:.:.:.:.:.:.:.	.:.:.:.:.:.:.:.:.:.:.:.:.:.:.:.	.:.:.:.:.:.:.:.:.:.:.:.:.:.:.:.	.:.:.:.:.:.:.:.:.:.:.:.:.:.:.:.	.:.:.:.:.:.:.:.:.:.:.:.:.:.:.:.	.:.:.:.:.:.:.:.:.:.:.:.:.:.:.:.	.:.:.:.:.:.:.:.:.:.:.:.:.:.:.:.	.:.:.:.:.:.:.:.:.:.:.:.:.:.:.:.	.:.:.:.:.:.:.:.:.:.:.:.:.:.:.:.	.:.:.:.:.:.:.:.:.:.:.:.:.:.:.:.	.:.:.:.:.:.:.:.:.:.:.:.:.:.:.:.	.:.:.:.:.:.:.:.:.:.:.:.:.:.:.:.	.:.:.:.:.:.:.:.:.:.:.:.:.:.:.:.	.:.:.:.:.:.:.:.:.:.:.:.:.:.:.:.	.:.:.:.:.:.:.:.:.:.:.:.:.:.:.:.	.:.:.:.:.:.:.:.:.:.:.:.:.:.:.:.	.:.:.:.:.:.:.:.:.:.:.:.:.:.:.:.	.:.:.:.:.:.:.:.:.:.:.:.:.:.:.:.	.:.:.:.:.:.:.:.:.:.:.:.:.:.:.:.	.:.:.:.:.:.:.:.:.:.:.:.:.:.:.:.	.:.:.:.:.:.:.:.:.:.:.:.:.:.:.:.	.:.:.:.:.:.:.:.:.:.:.:.:.:.:.:.	.:.:.:.:.:.:.:.:.:.:.:.:.:.:.:.	.:.:.:.:.:.:.:.:.:.:.:.:.:.:.:.	.:.:.:.:.:.:.:.:.:.:.:.:.:.:.:.	.:.:.:.:.:.:.:.:.:.:.:.:.:.:.:.	.:.:.:.:.:.:.:.:.:.:.:.:.:.:.:.	.:.:.:.:.:.:.:.:.:.:.:.:.:.:.:.	.:.:.:.:.:.:.:.:.:.:.:.:.:.:.:.	.:.:.:.:.:.:.:.:.:.:.:.:.:.:.:.	.:.:.:.:.:.:.:.:.:.:.:.:.:.:.:.	.:.:.:.:.:.:.:.:.:.:.:.:.:.:.:.	.:.:.:.:.:.:.:.:.:.:.:.:.:.:.:.	.:.:.:.:.:.:.:.:.:.:.:.:.:.:.:.	.:.:.:.:.:.:.:.:.:.:.:.:.:.:.:.	.:.:.:.:.:.:.:.:.:.:.:.:.:.:.:.	.:.:.:.:.:.:.:.:.:.:.:.:.:.:.:.	.:.:.:.:.:.:.:.:.:.:.:.:.:.:.:.	.:.:.:.:.:.:.:.:.:.:.:.:.:.:.:.	.:.:.:.:.:.:.:.:.:.:.:.:.:.:.:.	.:.:.:.:.:.:.:.:.:.:.:.:.:.:.:.	.:.:.:.:.:.:.:.:.:.:.:.:.:.:.:.	.:.:.:.:.:.:.:.:.:.:.:.:.:.:.:.	.:.:.:.:.:.:.:.:.:.:.:.:.:.:.:.	.:.:.:.:.:.:.:.:.:.:.:.:.:.:.:.	.:.:.:.:.:.:.:.:.:.:.:.:.:.:.:.	.:.:.:.:.:.:.:.:.:.:.:.:.:.:.:.	.:.:.:.:.:.:.:.:.:.:.:.:.:.:.:.	.:.:.:.:.:.:.:.:.:.:.:.:.:.:.:.	.:.:.:.:.:.:.:.:.:.:.:.:.:.:.:.	.:.:.:.:.:.:.:.:.:.:.:.:.:.:.:.	.:.:.:.:.:.:.:.:.:.:.:.:.:.:.:.	.:.:.:.:.:.:.:.:.:.:.:.:.:.:.:.	.:.:.:.:.:.:.:.:.:.:.:.:.:.:.:.	.:.:.:.:.:.:.:.:.:.:.:.:.:.:.:.	.:.:.:.:.:.:.:.:.:.:.:.:.:.:.:.	.:.:.:.:.:.:.:.:.:.:.:.:.:.:.:.	.:.:.:.:.:.:.:.:.:.:.:.:.:.:.:.	.:.:.:.:.:.:.:.:.:.:.:.:.:.:.:.	.:.:.:.:.:.:.:.:.:.:.:.:.:.:.:.	.:.:.:.:.:.:.:.:.:.:.:.:.:.:.:.	.:.:.:.:.:.:.:.:.:.:.:.:.:.:.:.	.:.:.:.:.:.:.:.:.:.:.:.:.:.:.:.	.:.:.:.:.:.:.:.:.:.:.:.:.:.:.:.	.:.:.:.:.:.:.:.:.:.:.:.:.:.:.:.	.:.:.:.:.:.:.:.:.:.:.:.:.:.:.:.	.:.:.:.:.:.:.:.:.:.:.:.:.:.:.:.	.:.:.:.:.:.:.:.:.:.:.:.:.:.:.:.	.:.:.:.:.:.:.:.:.:.:.:.:.:.:.:.	.:.:.:.:.:.:.:.:.:.:.:.:.:.:.:.	.:.:.:.:.:.:.:.:.:.:.:.:.:.:.:.	.:.:.:.:.:.:.:.:.:.:.:.:.:.:.:.	.:.:.:.:.:.:.:.:.:.:.:.:.:.:.:.	.:.:.:.:.:.:.:.:.:.:.:.:.:.:.:.	.:.:.:.:.:.:.:.:.:.:.:.:.:.:.:.	.:.:.:.:.:.:.:.:.:.:.:.:.:.:.:.	.:.:.:.:.:.:.:.:.:.:.:.:.:.:.:.	.:.:.:.:.:.:.:.:.:.:.:.:.:.:.:.	.:.:.:.:.:.:.:.:.:.:.:.:.:.:.:.	.:.:.:.:.:.:.:.:.:.:.:.:.:.:.:.	.:.:.:.:.:.:.:.:.:.:.:.:.:.:.:.	.:.:.:.:.:.:.:.:.:.:.:.:.:.:.:.	.:.:.:.:.:.:.:.:.:.:.:.:.:.:.:.	.:.:.:.:.:.:.:.:.:.:.:.:.:.:.:.	.:.:.:.:.:.:.:.:.:.:.:.:.:.:.:.	.:.:.:.:.:.:.:.:.:.:.:.:.:.:.:.	.:.:.:.:.:.:.:.:.:.:.:.:.:.:.:.	.:.:.:.:.:.:.:.:.:.:.:.:.:.:.:.	.:.:.:.:.:.:.:.:.:.:.:.:.:.:.:.	.:.:.:.:.:.:.:.:.:.:.:.:.:.:.:.	.:.:.:.:.:.:.:.:.:.:.:.:.:.:.:.	.:.:.:.:.:.:.:.:.:.:.:.:.:.:.:.	.:.:.:.:.:.:.:.:.:.:.:.:.:.:.:.	.:.:.:.:.:.:.:.:.:.:.:.:.:.:.:.	.:.:.:.:.:.:.:.:.:.:.:.:.:.:.:.	.:.:.:.:.:.:.:.:.:.:.:.:.:.:.:.	.:.:.:.:.:.:.:.:.:.:.:.:.:.:.:.	.:.:.:.:.:.:.:.:.:.:.:.:.:.:.:.	.:.:.:.:.:.:.:.:.:.:.:.:.:.:.:.	.:.:.:.:.:.:.:.:.:.:.:.:.:.:.:.	.:.:.:.:.:.:.:.:.:.:.:.:.:.:.:.	.:.:.:.:.:.:.:.:.:.:.:.:.:.:.:.	.:.:.:.:.:.:.:.:.:.:.:.:.:.:.:.	.:.:.:.:.:.:.:.:.:.:.:.:.:.:.:.	.:.:.:.:.:.:.:.:.:.:.:.:.:.:.:.	.:.:.:.:.:.:.:.:.:.:.:.:.:.:.:.	.:.:.:.:.:.:.:.:.:.:.:.:.:.:.:.	.:.:.:.:.:.:.:.:.:.:.:.:.:.:.:.
chrI	180770	.	T	<INS:ME>	.	PASS	SVTYPE=INS;STRAND=.;FAMILY=TY2	GT:END:FLANKS_SUPPORTED:FREQUENCY:FORWARD_INSERT_START:FORWARD_INSERT_END:FORWARD_INSERT_FREQ:FORWARD_INSERT_COV:FORWARD_PRESENCE_READS:FORWARD_ABSENCE_READS:REVERSE_INSERT_START:REVERSE_INSERT_END:REVERSE_INSERT_FREQ:REVERSE_INSERT_COV:REVERSE_PRESENCE_READS:REVERSE_ABSENCE_READS	.:.:.:.:.:.:.:.:.:.:.:.:.:.:.:.	.:.:.:.:.:.:.:.:.:.:.:.:.:.:.:.	.:.:.:.:.:.:.:.:.:.:.:.:.:.:.:.	.:.:.:.:.:.:.:.:.:.:.:.:.:.:.:.	.:.:.:.:.:.:.:.:.:.:.:.:.:.:.:.	.:.:.:.:.:.:.:.:.:.:.:.:.:.:.:.	.:.:.:.:.:.:.:.:.:.:.:.:.:.:.:.	.:.:.:.:.:.:.:.:.:.:.:.:.:.:.:.	.:.:.:.:.:.:.:.:.:.:.:.:.:.:.:.	.:.:.:.:.:.:.:.:.:.:.:.:.:.:.:.	.:.:.:.:.:.:.:.:.:.:.:.:.:.:.:.	.:.:.:.:.:.:.:.:.:.:.:.:.:.:.:.	.:.:.:.:.:.:.:.:.:.:.:.:.:.:.:.	.:.:.:.:.:.:.:.:.:.:.:.:.:.:.:.	.:.:.:.:.:.:.:.:.:.:.:.:.:.:.:.	.:.:.:.:.:.:.:.:.:.:.:.:.:.:.:.	.:.:.:.:.:.:.:.:.:.:.:.:.:.:.:.	.:.:.:.:.:.:.:.:.:.:.:.:.:.:.:.	.:.:.:.:.:.:.:.:.:.:.:.:.:.:.:.	.:.:.:.:.:.:.:.:.:.:.:.:.:.:.:.	.:.:.:.:.:.:.:.:.:.:.:.:.:.:.:.	.:.:.:.:.:.:.:.:.:.:.:.:.:.:.:.	.:.:.:.:.:.:.:.:.:.:.:.:.:.:.:.	.:.:.:.:.:.:.:.:.:.:.:.:.:.:.:.	.:.:.:.:.:.:.:.:.:.:.:.:.:.:.:.	.:.:.:.:.:.:.:.:.:.:.:.:.:.:.:.	.:.:.:.:.:.:.:.:.:.:.:.:.:.:.:.	.:.:.:.:.:.:.:.:.:.:.:.:.:.:.:.	.:.:.:.:.:.:.:.:.:.:.:.:.:.:.:.	.:.:.:.:.:.:.:.:.:.:.:.:.:.:.:.	.:.:.:.:.:.:.:.:.:.:.:.:.:.:.:.	.:.:.:.:.:.:.:.:.:.:.:.:.:.:.:.	.:.:.:.:.:.:.:.:.:.:.:.:.:.:.:.	.:.:.:.:.:.:.:.:.:.:.:.:.:.:.:.	.:.:.:.:.:.:.:.:.:.:.:.:.:.:.:.	.:.:.:.:.:.:.:.:.:.:.:.:.:.:.:.	.:.:.:.:.:.:.:.:.:.:.:.:.:.:.:.	.:.:.:.:.:.:.:.:.:.:.:.:.:.:.:.	.:.:.:.:.:.:.:.:.:.:.:.:.:.:.:.	.:.:.:.:.:.:.:.:.:.:.:.:.:.:.:.	.:.:.:.:.:.:.:.:.:.:.:.:.:.:.:.	.:.:.:.:.:.:.:.:.:.:.:.:.:.:.:.	.:.:.:.:.:.:.:.:.:.:.:.:.:.:.:.	.:.:.:.:.:.:.:.:.:.:.:.:.:.:.:.	.:.:.:.:.:.:.:.:.:.:.:.:.:.:.:.	.:.:.:.:.:.:.:.:.:.:.:.:.:.:.:.	.:.:.:.:.:.:.:.:.:.:.:.:.:.:.:.	.:.:.:.:.:.:.:.:.:.:.:.:.:.:.:.	.:.:.:.:.:.:.:.:.:.:.:.:.:.:.:.	.:.:.:.:.:.:.:.:.:.:.:.:.:.:.:.	.:.:.:.:.:.:.:.:.:.:.:.:.:.:.:.	.:.:.:.:.:.:.:.:.:.:.:.:.:.:.:.	.:.:.:.:.:.:.:.:.:.:.:.:.:.:.:.	.:.:.:.:.:.:.:.:.:.:.:.:.:.:.:.	.:.:.:.:.:.:.:.:.:.:.:.:.:.:.:.	.:.:.:.:.:.:.:.:.:.:.:.:.:.:.:.	.:.:.:.:.:.:.:.:.:.:.:.:.:.:.:.	.:.:.:.:.:.:.:.:.:.:.:.:.:.:.:.	.:.:.:.:.:.:.:.:.:.:.:.:.:.:.:.	.:.:.:.:.:.:.:.:.:.:.:.:.:.:.:.	.:.:.:.:.:.:.:.:.:.:.:.:.:.:.:.	.:.:.:.:.:.:.:.:.:.:.:.:.:.:.:.	.:.:.:.:.:.:.:.:.:.:.:.:.:.:.:.	.:.:.:.:.:.:.:.:.:.:.:.:.:.:.:.	.:.:.:.:.:.:.:.:.:.:.:.:.:.:.:.	.:.:.:.:.:.:.:.:.:.:.:.:.:.:.:.	.:.:.:.:.:.:.:.:.:.:.:.:.:.:.:.	.:.:.:.:.:.:.:.:.:.:.:.:.:.:.:.	.:.:.:.:.:.:.:.:.:.:.:.:.:.:.:.	.:.:.:.:.:.:.:.:.:.:.:.:.:.:.:.	.:.:.:.:.:.:.:.:.:.:.:.:.:.:.:.	.:.:.:.:.:.:.:.:.:.:.:.:.:.:.:.	.:.:.:.:.:.:.:.:.:.:.:.:.:.:.:.	.:.:.:.:.:.:.:.:.:.:.:.:.:.:.:.	.:.:.:.:.:.:.:.:.:.:.:.:.:.:.:.	.:.:.:.:.:.:.:.:.:.:.:.:.:.:.:.	.:.:.:.:.:.:.:.:.:.:.:.:.:.:.:.	.:.:.:.:.:.:.:.:.:.:.:.:.:.:.:.	.:.:.:.:.:.:.:.:.:.:.:.:.:.:.:.	.:.:.:.:.:.:.:.:.:.:.:.:.:.:.:.	.:.:.:.:.:.:.:.:.:.:.:.:.:.:.:.	.:.:.:.:.:.:.:.:.:.:.:.:.:.:.:.	.:.:.:.:.:.:.:.:.:.:.:.:.:.:.:.	.:.:.:.:.:.:.:.:.:.:.:.:.:.:.:.	.:.:.:.:.:.:.:.:.:.:.:.:.:.:.:.	.:.:.:.:.:.:.:.:.:.:.:.:.:.:.:.	.:.:.:.:.:.:.:.:.:.:.:.:.:.:.:.	.:.:.:.:.:.:.:.:.:.:.:.:.:.:.:.	.:.:.:.:.:.:.:.:.:.:.:.:.:.:.:.	.:.:.:.:.:.:.:.:.:.:.:.:.:.:.:.	.:.:.:.:.:.:.:.:.:.:.:.:.:.:.:.	.:.:.:.:.:.:.:.:.:.:.:.:.:.:.:.	.:.:.:.:.:.:.:.:.:.:.:.:.:.:.:.	.:.:.:.:.:.:.:.:.:.:.:.:.:.:.:.	.:.:.:.:.:.:.:.:.:.:.:.:.:.:.:.	.:.:.:.:.:.:.:.:.:.:.:.:.:.:.:.	.:.:.:.:.:.:.:.:.:.:.:.:.:.:.:.	.:.:.:.:.:.:.:.:.:.:.:.:.:.:.:.	.:.:.:.:.:.:.:.:.:.:.:.:.:.:.:.	.:.:.:.:.:.:.:.:.:.:.:.:.:.:.:.	.:.:.:.:.:.:.:.:.:.:.:.:.:.:.:.	.:.:.:.:.:.:.:.:.:.:.:.:.:.:.:.	.:.:.:.:.:.:.:.:.:.:.:.:.:.:.:.	.:.:.:.:.:.:.:.:.:.:.:.:.:.:.:.	.:.:.:.:.:.:.:.:.:.:.:.:.:.:.:.	.:.:.:.:.:.:.:.:.:.:.:.:.:.:.:.	.:.:.:.:.:.:.:.:.:.:.:.:.:.:.:.	.:.:.:.:.:.:.:.:.:.:.:.:.:.:.:.	.:.:.:.:.:.:.:.:.:.:.:.:.:.:.:.	.:.:.:.:.:.:.:.:.:.:.:.:.:.:.:.	.:.:.:.:.:.:.:.:.:.:.:.:.:.:.:.	.:.:.:.:.:.:.:.:.:.:.:.:.:.:.:.	.:.:.:.:.:.:.:.:.:.:.:.:.:.:.:.	.:.:.:.:.:.:.:.:.:.:.:.:.:.:.:.	.:.:.:.:.:.:.:.:.:.:.:.:.:.:.:.	.:.:.:.:.:.:.:.:.:.:.:.:.:.:.:.	.:.:.:.:.:.:.:.:.:.:.:.:.:.:.:.	.:.:.:.:.:.:.:.:.:.:.:.:.:.:.:.	.:.:.:.:.:.:.:.:.:.:.:.:.:.:.:.	.:.:.:.:.:.:.:.:.:.:.:.:.:.:.:.	.:.:.:.:.:.:.:.:.:.:.:.:.:.:.:.	.:.:.:.:.:.:.:.:.:.:.:.:.:.:.:.	.:.:.:.:.:.:.:.:.:.:.:.:.:.:.:.	.:.:.:.:.:.:.:.:.:.:.:.:.:.:.:.	.:.:.:.:.:.:.:.:.:.:.:.:.:.:.:.	.:.:.:.:.:.:.:.:.:.:.:.:.:.:.:.	.:.:.:.:.:.:.:.:.:.:.:.:.:.:.:.	.:.:.:.:.:.:.:.:.:.:.:.:.:.:.:.	.:.:.:.:.:.:.:.:.:.:.:.:.:.:.:.	.:.:.:.:.:.:.:.:.:.:.:.:.:.:.:.	.:.:.:.:.:.:.:.:.:.:.:.:.:.:.:.	.:.:.:.:.:.:.:.:.:.:.:.:.:.:.:.	.:.:.:.:.:.:.:.:.:.:.:.:.:.:.:.	.:.:.:.:.:.:.:.:.:.:.:.:.:.:.:.	.:.:.:.:.:.:.:.:.:.:.:.:.:.:.:.	.:.:.:.:.:.:.:.:.:.:.:.:.:.:.:.	.:.:.:.:.:.:.:.:.:.:.:.:.:.:.:.	.:.:.:.:.:.:.:.:.:.:.:.:.:.:.:.	.:.:.:.:.:.:.:.:.:.:.:.:.:.:.:.	.:.:.:.:.:.:.:.:.:.:.:.:.:.:.:.	.:.:.:.:.:.:.:.:.:.:.:.:.:.:.:.	.:.:.:.:.:.:.:.:.:.:.:.:.:.:.:.	.:.:.:.:.:.:.:.:.:.:.:.:.:.:.:.	.:.:.:.:.:.:.:.:.:.:.:.:.:.:.:.	.:.:.:.:.:.:.:.:.:.:.:.:.:.:.:.	.:.:.:.:.:.:.:.:.:.:.:.:.:.:.:.	.:.:.:.:.:.:.:.:.:.:.:.:.:.:.:.	.:.:.:.:.:.:.:.:.:.:.:.:.:.:.:.	.:.:.:.:.:.:.:.:.:.:.:.:.:.:.:.	.:.:.:.:.:.:.:.:.:.:.:.:.:.:.:.	.:.:.:.:.:.:.:.:.:.:.:.:.:.:.:.	.:.:.:.:.:.:.:.:.:.:.:.:.:.:.:.	.:.:.:.:.:.:.:.:.:.:.:.:.:.:.:.	.:.:.:.:.:.:.:.:.:.:.:.:.:.:.:.	.:.:.:.:.:.:.:.:.:.:.:.:.:.:.:.	.:.:.:.:.:.:.:.:.:.:.:.:.:.:.:.	.:.:.:.:.:.:.:.:.:.:.:.:.:.:.:.	.:.:.:.:.:.:.:.:.:.:.:.:.:.:.:.	.:.:.:.:.:.:.:.:.:.:.:.:.:.:.:.	.:.:.:.:.:.:.:.:.:.:.:.:.:.:.:.	.:.:.:.:.:.:.:.:.:.:.:.:.:.:.:.	.:.:.:.:.:.:.:.:.:.:.:.:.:.:.:.	.:.:.:.:.:.:.:.:.:.:.:.:.:.:.:.	.:.:.:.:.:.:.:.:.:.:.:.:.:.:.:.	.:.:.:.:.:.:.:.:.:.:.:.:.:.:.:.	.:.:.:.:.:.:.:.:.:.:.:.:.:.:.:.	.:.:.:.:.:.:.:.:.:.:.:.:.:.:.:.	.:.:.:.:.:.:.:.:.:.:.:.:.:.:.:.	.:.:.:.:.:.:.:.:.:.:.:.:.:.:.:.	.:.:.:.:.:.:.:.:.:.:.:.:.:.:.:.	.:.:.:.:.:.:.:.:.:.:.:.:.:.:.:.	.:.:.:.:.:.:.:.:.:.:.:.:.:.:.:.	.:.:.:.:.:.:.:.:.:.:.:.:.:.:.:.	.:.:.:.:.:.:.:.:.:.:.:.:.:.:.:.	.:.:.:.:.:.:.:.:.:.:.:.:.:.:.:.	.:.:.:.:.:.:.:.:.:.:.:.:.:.:.:.	.:.:.:.:.:.:.:.:.:.:.:.:.:.:.:.	.:.:.:.:.:.:.:.:.:.:.:.:.:.:.:.	.:.:.:.:.:.:.:.:.:.:.:.:.:.:.:.	.:.:.:.:.:.:.:.:.:.:.:.:.:.:.:.	.:.:.:.:.:.:.:.:.:.:.:.:.:.:.:.	.:.:.:.:.:.:.:.:.:.:.:.:.:.:.:.	.:.:.:.:.:.:.:.:.:.:.:.:.:.:.:.	.:.:.:.:.:.:.:.:.:.:.:.:.:.:.:.	.:.:.:.:.:.:.:.:.:.:.:.:.:.:.:.	.:.:.:.:.:.:.:.:.:.:.:.:.:.:.:.	.:.:.:.:.:.:.:.:.:.:.:.:.:.:.:.	.:.:.:.:.:.:.:.:.:.:.:.:.:.:.:.	.:.:.:.:.:.:.:.:.:.:.:.:.:.:.:.	.:.:.:.:.:.:.:.:.:.:.:.:.:.:.:.	.:.:.:.:.:.:.:.:.:.:.:.:.:.:.:.	.:.:.:.:.:.:.:.:.:.:.:.:.:.:.:.	.:.:.:.:.:.:.:.:.:.:.:.:.:.:.:.	.:.:.:.:.:.:.:.:.:.:.:.:.:.:.:.	.:.:.:.:.:.:.:.:.:.:.:.:.:.:.:.	.:.:.:.:.:.:.:.:.:.:.:.:.:.:.:.	.:.:.:.:.:.:.:.:.:.:.:.:.:.:.:.	.:.:.:.:.:.:.:.:.:.:.:.:.:.:.:.	.:.:.:.:.:.:.:.:.:.:.:.:.:.:.:.	.:.:.:.:.:.:.:.:.:.:.:.:.:.:.:.	.:.:.:.:.:.:.:.:.:.:.:.:.:.:.:.	.:.:.:.:.:.:.:.:.:.:.:.:.:.:.:.	.:.:.:.:.:.:.:.:.:.:.:.:.:.:.:.	.:.:.:.:.:.:.:.:.:.:.:.:.:.:.:.	.:.:.:.:.:.:.:.:.:.:.:.:.:.:.:.	.:.:.:.:.:.:.:.:.:.:.:.:.:.:.:.	.:.:.:.:.:.:.:.:.:.:.:.:.:.:.:.	.:.:.:.:.:.:.:.:.:.:.:.:.:.:.:.	.:.:.:.:.:.:.:.:.:.:.:.:.:.:.:.	.:.:.:.:.:.:.:.:.:.:.:.:.:.:.:.	.:.:.:.:.:.:.:.:.:.:.:.:.:.:.:.	.:.:.:.:.:.:.:.:.:.:.:.:.:.:.:.	.:.:.:.:.:.:.:.:.:.:.:.:.:.:.:.	.:.:.:.:.:.:.:.:.:.:.:.:.:.:.:.	.:.:.:.:.:.:.:.:.:.:.:.:.:.:.:.	.:.:.:.:.:.:.:.:.:.:.:.:.:.:.:.	.:.:.:.:.:.:.:.:.:.:.:.:.:.:.:.	.:.:.:.:.:.:.:.:.:.:.:.:.:.:.:.	.:.:.:.:.:.:.:.:.:.:.:.:.:.:.:.	.:.:.:.:.:.:.:.:.:.:.:.:.:.:.:.	.:.:.:.:.:.:.:.:.:.:.:.:.:.:.:.	.:.:.:.:.:.:.:.:.:.:.:.:.:.:.:.	.:.:.:.:.:.:.:.:.:.:.:.:.:.:.:.	.:.:.:.:.:.:.:.:.:.:.:.:.:.:.:.	.:.:.:.:.:.:.:.:.:.:.:.:.:.:.:.	.:.:.:.:.:.:.:.:.:.:.:.:.:.:.:.	.:.:.:.:.:.:.:.:.:.:.:.:.:.:.:.	.:.:.:.:.:.:.:.:.:.:.:.:.:.:.:.	.:.:.:.:.:.:.:.:.:.:.:.:.:.:.:.	.:.:.:.:.:.:.:.:.:.:.:.:.:.:.:.	.:.:.:.:.:.:.:.:.:.:.:.:.:.:.:.	.:.:.:.:.:.:.:.:.:.:.:.:.:.:.:.	.:.:.:.:.:.:.:.:.:.:.:.:.:.:.:.	.:.:.:.:.:.:.:.:.:.:.:.:.:.:.:.	.:.:.:.:.:.:.:.:.:.:.:.:.:.:.:.	.:.:.:.:.:.:.:.:.:.:.:.:.:.:.:.	.:.:.:.:.:.:.:.:.:.:.:.:.:.:.:.	.:.:.:.:.:.:.:.:.:.:.:.:.:.:.:.	.:.:.:.:.:.:.:.:.:.:.:.:.:.:.:.	.:.:.:.:.:.:.:.:.:.:.:.:.:.:.:.	.:.:.:.:.:.:.:.:.:.:.:.:.:.:.:.	.:.:.:.:.:.:.:.:.:.:.:.:.:.:.:.	.:.:.:.:.:.:.:.:.:.:.:.:.:.:.:.	.:.:.:.:.:.:.:.:.:.:.:.:.:.:.:.	.:.:.:.:.:.:.:.:.:.:.:.:.:.:.:.	.:.:.:.:.:.:.:.:.:.:.:.:.:.:.:.	.:.:.:.:.:.:.:.:.:.:.:.:.:.:.:.	.:.:.:.:.:.:.:.:.:.:.:.:.:.:.:.	.:.:.:.:.:.:.:.:.:.:.:.:.:.:.:.	.:.:.:.:.:.:.:.:.:.:.:.:.:.:.:.	.:.:.:.:.:.:.:.:.:.:.:.:.:.:.:.	.:.:.:.:.:.:.:.:.:.:.:.:.:.:.:.	.:.:.:.:.:.:.:.:.:.:.:.:.:.:.:.	.:.:.:.:.:.:.:.:.:.:.:.:.:.:.:.	.:.:.:.:.:.:.:.:.:.:.:.:.:.:.:.	.:.:.:.:.:.:.:.:.:.:.:.:.:.:.:.	.:.:.:.:.:.:.:.:.:.:.:.:.:.:.:.	.:.:.:.:.:.:.:.:.:.:.:.:.:.:.:.	.:.:.:.:.:.:.:.:.:.:.:.:.:.:.:.	.:.:.:.:.:.:.:.:.:.:.:.:.:.:.:.	.:.:.:.:.:.:.:.:.:.:.:.:.:.:.:.	.:.:.:.:.:.:.:.:.:.:.:.:.:.:.:.	.:.:.:.:.:.:.:.:.:.:.:.:.:.:.:.	.:.:.:.:.:.:.:.:.:.:.:.:.:.:.:.	.:.:.:.:.:.:.:.:.:.:.:.:.:.:.:.	.:.:.:.:.:.:.:.:.:.:.:.:.:.:.:.	.:.:.:.:.:.:.:.:.:.:.:.:.:.:.:.	.:.:.:.:.:.:.:.:.:.:.:.:.:.:.:.	.:.:.:.:.:.:.:.:.:.:.:.:.:.:.:.	.:.:.:.:.:.:.:.:.:.:.:.:.:.:.:.	.:.:.:.:.:.:.:.:.:.:.:.:.:.:.:.	.:.:.:.:.:.:.:.:.:.:.:.:.:.:.:.	.:.:.:.:.:.:.:.:.:.:.:.:.:.:.:.	.:.:.:.:.:.:.:.:.:.:.:.:.:.:.:.	.:.:.:.:.:.:.:.:.:.:.:.:.:.:.:.	.:.:.:.:.:.:.:.:.:.:.:.:.:.:.:.	.:.:.:.:.:.:.:.:.:.:.:.:.:.:.:.	.:.:.:.:.:.:.:.:.:.:.:.:.:.:.:.	.:.:.:.:.:.:.:.:.:.:.:.:.:.:.:.	.:.:.:.:.:.:.:.:.:.:.:.:.:.:.:.	.:.:.:.:.:.:.:.:.:.:.:.:.:.:.:.	.:.:.:.:.:.:.:.:.:.:.:.:.:.:.:.	.:.:.:.:.:.:.:.:.:.:.:.:.:.:.:.	.:.:.:.:.:.:.:.:.:.:.:.:.:.:.:.	.:.:.:.:.:.:.:.:.:.:.:.:.:.:.:.	.:.:.:.:.:.:.:.:.:.:.:.:.:.:.:.	.:.:.:.:.:.:.:.:.:.:.:.:.:.:.:.	.:.:.:.:.:.:.:.:.:.:.:.:.:.:.:.	.:.:.:.:.:.:.:.:.:.:.:.:.:.:.:.	.:.:.:.:.:.:.:.:.:.:.:.:.:.:.:.	.:.:.:.:.:.:.:.:.:.:.:.:.:.:.:.	.:.:.:.:.:.:.:.:.:.:.:.:.:.:.:.	.:.:.:.:.:.:.:.:.:.:.:.:.:.:.:.	.:.:.:.:.:.:.:.:.:.:.:.:.:.:.:.	.:.:.:.:.:.:.:.:.:.:.:.:.:.:.:.	.:.:.:.:.:.:.:.:.:.:.:.:.:.:.:.	.:.:.:.:.:.:.:.:.:.:.:.:.:.:.:.	.:.:.:.:.:.:.:.:.:.:.:.:.:.:.:.	.:.:.:.:.:.:.:.:.:.:.:.:.:.:.:.	.:.:.:.:.:.:.:.:.:.:.:.:.:.:.:.	.:.:.:.:.:.:.:.:.:.:.:.:.:.:.:.	.:.:.:.:.:.:.:.:.:.:.:.:.:.:.:.	.:.:.:.:.:.:.:.:.:.:.:.:.:.:.:.	.:.:.:.:.:.:.:.:.:.:.:.:.:.:.:.	.:.:.:.:.:.:.:.:.:.:.:.:.:.:.:.	.:.:.:.:.:.:.:.:.:.:.:.:.:.:.:.	.:.:.:.:.:.:.:.:.:.:.:.:.:.:.:.	.:.:.:.:.:.:.:.:.:.:.:.:.:.:.:.	.:.:.:.:.:.:.:.:.:.:.:.:.:.:.:.	.:.:.:.:.:.:.:.:.:.:.:.:.:.:.:.	.:.:.:.:.:.:.:.:.:.:.:.:.:.:.:.	.:.:.:.:.:.:.:.:.:.:.:.:.:.:.:.	.:.:.:.:.:.:.:.:.:.:.:.:.:.:.:.	.:.:.:.:.:.:.:.:.:.:.:.:.:.:.:.	.:.:.:.:.:.:.:.:.:.:.:.:.:.:.:.	.:.:.:.:.:.:.:.:.:.:.:.:.:.:.:.	.:.:.:.:.:.:.:.:.:.:.:.:.:.:.:.	.:.:.:.:.:.:.:.:.:.:.:.:.:.:.:.	.:.:.:.:.:.:.:.:.:.:.:.:.:.:.:.	.:.:.:.:.:.:.:.:.:.:.:.:.:.:.:.	.:.:.:.:.:.:.:.:.:.:.:.:.:.:.:.	.:.:.:.:.:.:.:.:.:.:.:.:.:.:.:.	.:.:.:.:.:.:.:.:.:.:.:.:.:.:.:.	.:.:.:.:.:.:.:.:.:.:.:.:.:.:.:.	.:.:.:.:.:.:.:.:.:.:.:.:.:.:.:.	.:.:.:.:.:.:.:.:.:.:.:.:.:.:.:.	.:.:.:.:.:.:.:.:.:.:.:.:.:.:.:.	.:.:.:.:.:.:.:.:.:.:.:.:.:.:.:.	.:.:.:.:.:.:.:.:.:.:.:.:.:.:.:.	.:.:.:.:.:.:.:.:.:.:.:.:.:.:.:.	.:.:.:.:.:.:.:.:.:.:.:.:.:.:.:.	.:.:.:.:.:.:.:.:.:.:.:.:.:.:.:.	.:.:.:.:.:.:.:.:.:.:.:.:.:.:.:.	.:.:.:.:.:.:.:.:.:.:.:.:.:.:.:.	.:.:.:.:.:.:.:.:.:.:.:.:.:.:.:.	.:.:.:.:.:.:.:.:.:.:.:.:.:.:.:.	.:.:.:.:.:.:.:.:.:.:.:.:.:.:.:.	.:.:.:.:.:.:.:.:.:.:.:.:.:.:.:.	.:.:.:.:.:.:.:.:.:.:.:.:.:.:.:.	.:.:.:.:.:.:.:.:.:.:.:.:.:.:.:.	.:.:.:.:.:.:.:.:.:.:.:.:.:.:.:.	.:.:.:.:.:.:.:.:.:.:.:.:.:.:.:.	.:.:.:.:.:.:.:.:.:.:.:.:.:.:.:.	.:.:.:.:.:.:.:.:.:.:.:.:.:.:.:.	.:.:.:.:.:.:.:.:.:.:.:.:.:.:.:.	.:.:.:.:.:.:.:.:.:.:.:.:.:.:.:.	.:.:.:.:.:.:.:.:.:.:.:.:.:.:.:.	.:.:.:.:.:.:.:.:.:.:.:.:.:.:.:.	.:.:.:.:.:.:.:.:.:.:.:.:.:.:.:.	.:.:.:.:.:.:.:.:.:.:.:.:.:.:.:.	.:.:.:.:.:.:.:.:.:.:.:.:.:.:.:.	.:.:.:.:.:.:.:.:.:.:.:.:.:.:.:.	.:.:.:.:.:.:.:.:.:.:.:.:.:.:.:.	.:.:.:.:.:.:.:.:.:.:.:.:.:.:.:.	.:.:.:.:.:.:.:.:.:.:.:.:.:.:.:.	.:.:.:.:.:.:.:.:.:.:.:.:.:.:.:.	.:.:.:.:.:.:.:.:.:.:.:.:.:.:.:.	.:.:.:.:.:.:.:.:.:.:.:.:.:.:.:.	.:.:.:.:.:.:.:.:.:.:.:.:.:.:.:.	.:.:.:.:.:.:.:.:.:.:.:.:.:.:.:.	.:.:.:.:.:.:.:.:.:.:.:.:.:.:.:.	.:.:.:.:.:.:.:.:.:.:.:.:.:.:.:.	.:.:.:.:.:.:.:.:.:.:.:.:.:.:.:.	.:.:.:.:.:.:.:.:.:.:.:.:.:.:.:.	.:.:.:.:.:.:.:.:.:.:.:.:.:.:.:.	.:.:.:.:.:.:.:.:.:.:.:.:.:.:.:.	.:.:.:.:.:.:.:.:.:.:.:.:.:.:.:.	.:.:.:.:.:.:.:.:.:.:.:.:.:.:.:.	.:.:.:.:.:.:.:.:.:.:.:.:.:.:.:.	.:.:.:.:.:.:.:.:.:.:.:.:.:.:.:.	.:.:.:.:.:.:.:.:.:.:.:.:.:.:.:.	.:.:.:.:.:.:.:.:.:.:.:.:.:.:.:.	.:.:.:.:.:.:.:.:.:.:.:.:.:.:.:.	.:.:.:.:.:.:.:.:.:.:.:.:.:.:.:.	.:.:.:.:.:.:.:.:.:.:.:.:.:.:.:.	.:.:.:.:.:.:.:.:.:.:.:.:.:.:.:.	.:.:.:.:.:.:.:.:.:.:.:.:.:.:.:.	.:.:.:.:.:.:.:.:.:.:.:.:.:.:.:.	.:.:.:.:.:.:.:.:.:.:.:.:.:.:.:.	.:.:.:.:.:.:.:.:.:.:.:.:.:.:.:.	.:.:.:.:.:.:.:.:.:.:.:.:.:.:.:.	.:.:.:.:.:.:.:.:.:.:.:.:.:.:.:.	.:.:.:.:.:.:.:.:.:.:.:.:.:.:.:.	.:.:.:.:.:.:.:.:.:.:.:.:.:.:.:.	.:.:.:.:.:.:.:.:.:.:.:.:.:.:.:.	.:.:.:.:.:.:.:.:.:.:.:.:.:.:.:.	.:.:.:.:.:.:.:.:.:.:.:.:.:.:.:.	.:.:.:.:.:.:.:.:.:.:.:.:.:.:.:.	.:.:.:.:.:.:.:.:.:.:.:.:.:.:.:.	.:.:.:.:.:.:.:.:.:.:.:.:.:.:.:.	.:.:.:.:.:.:.:.:.:.:.:.:.:.:.:.	.:.:.:.:.:.:.:.:.:.:.:.:.:.:.:.	.:.:.:.:.:.:.:.:.:.:.:.:.:.:.:.	.:.:.:.:.:.:.:.:.:.:.:.:.:.:.:.	.:.:.:.:.:.:.:.:.:.:.:.:.:.:.:.	.:.:.:.:.:.:.:.:.:.:.:.:.:.:.:.	.:.:.:.:.:.:.:.:.:.:.:.:.:.:.:.	.:.:.:.:.:.:.:.:.:.:.:.:.:.:.:.	.:.:.:.:.:.:.:.:.:.:.:.:.:.:.:.	.:.:.:.:.:.:.:.:.:.:.:.:.:.:.:.	.:.:.:.:.:.:.:.:.:.:.:.:.:.:.:.	.:.:.:.:.:.:.:.:.:.:.:.:.:.:.:.	.:.:.:.:.:.:.:.:.:.:.:.:.:.:.:.	.:.:.:.:.:.:.:.:.:.:.:.:.:.:.:.	.:.:.:.:.:.:.:.:.:.:.:.:.:.:.:.	.:.:.:.:.:.:.:.:.:.:.:.:.:.:.:.	.:.:.:.:.:.:.:.:.:.:.:.:.:.:.:.	.:.:.:.:.:.:.:.:.:.:.:.:.:.:.:.	.:.:.:.:.:.:.:.:.:.:.:.:.:.:.:.	.:.:.:.:.:.:.:.:.:.:.:.:.:.:.:.	.:.:.:.:.:.:.:.:.:.:.:.:.:.:.:.	.:.:.:.:.:.:.:.:.:.:.:.:.:.:.:.	.:.:.:.:.:.:.:.:.:.:.:.:.:.:.:.	.:.:.:.:.:.:.:.:.:.:.:.:.:.:.:.	.:.:.:.:.:.:.:.:.:.:.:.:.:.:.:.	.:.:.:.:.:.:.:.:.:.:.:.:.:.:.:.	.:.:.:.:.:.:.:.:.:.:.:.:.:.:.:.	.:.:.:.:.:.:.:.:.:.:.:.:.:.:.:.	.:.:.:.:.:.:.:.:.:.:.:.:.:.:.:.	.:.:.:.:.:.:.:.:.:.:.:.:.:.:.:.	.:.:.:.:.:.:.:.:.:.:.:.:.:.:.:.	.:.:.:.:.:.:.:.:.:.:.:.:.:.:.:.	.:.:.:.:.:.:.:.:.:.:.:.:.:.:.:.	.:.:.:.:.:.:.:.:.:.:.:.:.:.:.:.	.:.:.:.:.:.:.:.:.:.:.:.:.:.:.:.	.:.:.:.:.:.:.:.:.:.:.:.:.:.:.:.	.:.:.:.:.:.:.:.:.:.:.:.:.:.:.:.	.:.:.:.:.:.:.:.:.:.:.:.:.:.:.:.	.:.:.:.:.:.:.:.:.:.:.:.:.:.:.:.	.:.:.:.:.:.:.:.:.:.:.:.:.:.:.:.	.:.:.:.:.:.:.:.:.:.:.:.:.:.:.:.	.:.:.:.:.:.:.:.:.:.:.:.:.:.:.:.	.:.:.:.:.:.:.:.:.:.:.:.:.:.:.:.	.:.:.:.:.:.:.:.:.:.:.:.:.:.:.:.	.:.:.:.:.:.:.:.:.:.:.:.:.:.:.:.	.:.:.:.:.:.:.:.:.:.:.:.:.:.:.:.	.:.:.:.:.:.:.:.:.:.:.:.:.:.:.:.	.:.:.:.:.:.:.:.:.:.:.:.:.:.:.:.	.:.:.:.:.:.:.:.:.:.:.:.:.:.:.:.	.:.:.:.:.:.:.:.:.:.:.:.:.:.:.:.	.:.:.:.:.:.:.:.:.:.:.:.:.:.:.:.	.:.:.:.:.:.:.:.:.:.:.:.:.:.:.:.	.:.:.:.:.:.:.:.:.:.:.:.:.:.:.:.	.:.:.:.:.:.:.:.:.:.:.:.:.:.:.:.	.:.:.:.:.:.:.:.:.:.:.:.:.:.:.:.	.:.:.:.:.:.:.:.:.:.:.:.:.:.:.:.	.:.:.:.:.:.:.:.:.:.:.:.:.:.:.:.	.:.:.:.:.:.:.:.:.:.:.:.:.:.:.:.	.:.:.:.:.:.:.:.:.:.:.:.:.:.:.:.	.:.:.:.:.:.:.:.:.:.:.:.:.:.:.:.	.:.:.:.:.:.:.:.:.:.:.:.:.:.:.:.	.:.:.:.:.:.:.:.:.:.:.:.:.:.:.:.	.:.:.:.:.:.:.:.:.:.:.:.:.:.:.:.	.:.:.:.:.:.:.:.:.:.:.:.:.:.:.:.	.:.:.:.:.:.:.:.:.:.:.:.:.:.:.:.	.:.:.:.:.:.:.:.:.:.:.:.:.:.:.:.	.:.:.:.:.:.:.:.:.:.:.:.:.:.:.:.	.:.:.:.:.:.:.:.:.:.:.:.:.:.:.:.	.:.:.:.:.:.:.:.:.:.:.:.:.:.:.:.	.:.:.:.:.:.:.:.:.:.:.:.:.:.:.:.	.:.:.:.:.:.:.:.:.:.:.:.:.:.:.:.	.:.:.:.:.:.:.:.:.:.:.:.:.:.:.:.	.:.:.:.:.:.:.:.:.:.:.:.:.:.:.:.	.:.:.:.:.:.:.:.:.:.:.:.:.:.:.:.	.:.:.:.:.:.:.:.:.:.:.:.:.:.:.:.	.:.:.:.:.:.:.:.:.:.:.:.:.:.:.:.	.:.:.:.:.:.:.:.:.:.:.:.:.:.:.:.	.:.:.:.:.:.:.:.:.:.:.:.:.:.:.:.	.:.:.:.:.:.:.:.:.:.:.:.:.:.:.:.	.:.:.:.:.:.:.:.:.:.:.:.:.:.:.:.	.:.:.:.:.:.:.:.:.:.:.:.:.:.:.:.	.:.:.:.:.:.:.:.:.:.:.:.:.:.:.:.	.:.:.:.:.:.:.:.:.:.:.:.:.:.:.:.	.:.:.:.:.:.:.:.:.:.:.:.:.:.:.:.	.:.:.:.:.:.:.:.:.:.:.:.:.:.:.:.	.:.:.:.:.:.:.:.:.:.:.:.:.:.:.:.	.:.:.:.:.:.:.:.:.:.:.:.:.:.:.:.	.:.:.:.:.:.:.:.:.:.:.:.:.:.:.:.	.:.:.:.:.:.:.:.:.:.:.:.:.:.:.:.	.:.:.:.:.:.:.:.:.:.:.:.:.:.:.:.	.:.:.:.:.:.:.:.:.:.:.:.:.:.:.:.	.:.:.:.:.:.:.:.:.:.:.:.:.:.:.:.	.:.:.:.:.:.:.:.:.:.:.:.:.:.:.:.	.:.:.:.:.:.:.:.:.:.:.:.:.:.:.:.	.:.:.:.:.:.:.:.:.:.:.:.:.:.:.:.	.:.:.:.:.:.:.:.:.:.:.:.:.:.:.:.	.:.:.:.:.:.:.:.:.:.:.:.:.:.:.:.	.:.:.:.:.:.:.:.:.:.:.:.:.:.:.:.	.:.:.:.:.:.:.:.:.:.:.:.:.:.:.:.	.:.:.:.:.:.:.:.:.:.:.:.:.:.:.:.	.:.:.:.:.:.:.:.:.:.:.:.:.:.:.:.	.:.:.:.:.:.:.:.:.:.:.:.:.:.:.:.	.:.:.:.:.:.:.:.:.:.:.:.:.:.:.:.	.:.:.:.:.:.:.:.:.:.:.:.:.:.:.:.	.:.:.:.:.:.:.:.:.:.:.:.:.:.:.:.	.:.:.:.:.:.:.:.:.:.:.:.:.:.:.:.	.:.:.:.:.:.:.:.:.:.:.:.:.:.:.:.	.:.:.:.:.:.:.:.:.:.:.:.:.:.:.:.	.:.:.:.:.:.:.:.:.:.:.:.:.:.:.:.	.:.:.:.:.:.:.:.:.:.:.:.:.:.:.:.	.:.:.:.:.:.:.:.:.:.:.:.:.:.:.:.	.:.:.:.:.:.:.:.:.:.:.:.:.:.:.:.	.:.:.:.:.:.:.:.:.:.:.:.:.:.:.:.	.:.:.:.:.:.:.:.:.:.:.:.:.:.:.:.	.:.:.:.:.:.:.:.:.:.:.:.:.:.:.:.	.:.:.:.:.:.:.:.:.:.:.:.:.:.:.:.	.:.:.:.:.:.:.:.:.:.:.:.:.:.:.:.	.:.:.:.:.:.:.:.:.:.:.:.:.:.:.:.	.:.:.:.:.:.:.:.:.:.:.:.:.:.:.:.	.:.:.:.:.:.:.:.:.:.:.:.:.:.:.:.	.:.:.:.:.:.:.:.:.:.:.:.:.:.:.:.	.:.:.:.:.:.:.:.:.:.:.:.:.:.:.:.	.:.:.:.:.:.:.:.:.:.:.:.:.:.:.:.	.:.:.:.:.:.:.:.:.:.:.:.:.:.:.:.	.:.:.:.:.:.:.:.:.:.:.:.:.:.:.:.	.:.:.:.:.:.:.:.:.:.:.:.:.:.:.:.	.:.:.:.:.:.:.:.:.:.:.:.:.:.:.:.	.:.:.:.:.:.:.:.:.:.:.:.:.:.:.:.	.:.:.:.:.:.:.:.:.:.:.:.:.:.:.:.	.:.:.:.:.:.:.:.:.:.:.:.:.:.:.:.	.:.:.:.:.:.:.:.:.:.:.:.:.:.:.:.	.:.:.:.:.:.:.:.:.:.:.:.:.:.:.:.	.:.:.:.:.:.:.:.:.:.:.:.:.:.:.:.	.:.:.:.:.:.:.:.:.:.:.:.:.:.:.:.	.:.:.:.:.:.:.:.:.:.:.:.:.:.:.:.	.:.:.:.:.:.:.:.:.:.:.:.:.:.:.:.	.:.:.:.:.:.:.:.:.:.:.:.:.:.:.:.	.:.:.:.:.:.:.:.:.:.:.:.:.:.:.:.	.:.:.:.:.:.:.:.:.:.:.:.:.:.:.:.	.:.:.:.:.:.:.:.:.:.:.:.:.:.:.:.	.:.:.:.:.:.:.:.:.:.:.:.:.:.:.:.	.:.:.:.:.:.:.:.:.:.:.:.:.:.:.:.	.:.:.:.:.:.:.:.:.:.:.:.:.:.:.:.	.:.:.:.:.:.:.:.:.:.:.:.:.:.:.:.	.:.:.:.:.:.:.:.:.:.:.:.:.:.:.:.	.:.:.:.:.:.:.:.:.:.:.:.:.:.:.:.	.:.:.:.:.:.:.:.:.:.:.:.:.:.:.:.	.:.:.:.:.:.:.:.:.:.:.:.:.:.:.:.	.:.:.:.:.:.:.:.:.:.:.:.:.:.:.:.	.:.:.:.:.:.:.:.:.:.:.:.:.:.:.:.	.:.:.:.:.:.:.:.:.:.:.:.:.:.:.:.	.:.:.:.:.:.:.:.:.:.:.:.:.:.:.:.	.:.:.:.:.:.:.:.:.:.:.:.:.:.:.:.	.:.:.:.:.:.:.:.:.:.:.:.:.:.:.:.	.:.:.:.:.:.:.:.:.:.:.:.:.:.:.:.	.:.:.:.:.:.:.:.:.:.:.:.:.:.:.:.	.:.:.:.:.:.:.:.:.:.:.:.:.:.:.:.	.:.:.:.:.:.:.:.:.:.:.:.:.:.:.:.	.:.:.:.:.:.:.:.:.:.:.:.:.:.:.:.	.:.:.:.:.:.:.:.:.:.:.:.:.:.:.:.	.:.:.:.:.:.:.:.:.:.:.:.:.:.:.:.	.:.:.:.:.:.:.:.:.:.:.:.:.:.:.:.	.:.:.:.:.:.:.:.:.:.:.:.:.:.:.:.	.:.:.:.:.:.:.:.:.:.:.:.:.:.:.:.	.:.:.:.:.:.:.:.:.:.:.:.:.:.:.:.	.:.:.:.:.:.:.:.:.:.:.:.:.:.:.:.	.:.:.:.:.:.:.:.:.:.:.:.:.:.:.:.	.:.:.:.:.:.:.:.:.:.:.:.:.:.:.:.	.:.:.:.:.:.:.:.:.:.:.:.:.:.:.:.	.:.:.:.:.:.:.:.:.:.:.:.:.:.:.:.	.:.:.:.:.:.:.:.:.:.:.:.:.:.:.:.	.:.:.:.:.:.:.:.:.:.:.:.:.:.:.:.	.:.:.:.:.:.:.:.:.:.:.:.:.:.:.:.	.:.:.:.:.:.:.:.:.:.:.:.:.:.:.:.	.:.:.:.:.:.:.:.:.:.:.:.:.:.:.:.	.:.:.:.:.:.:.:.:.:.:.:.:.:.:.:.	.:.:.:.:.:.:.:.:.:.:.:.:.:.:.:.	.:.:.:.:.:.:.:.:.:.:.:.:.:.:.:.	.:.:.:.:.:.:.:.:.:.:.:.:.:.:.:.	.:.:.:.:.:.:.:.:.:.:.:.:.:.:.:.	.:.:.:.:.:.:.:.:.:.:.:.:.:.:.:.	.:.:.:.:.:.:.:.:.:.:.:.:.:.:.:.	.:.:.:.:.:.:.:.:.:.:.:.:.:.:.:.	.:.:.:.:.:.:.:.:.:.:.:.:.:.:.:.	.:.:.:.:.:.:.:.:.:.:.:.:.:.:.:.	.:.:.:.:.:.:.:.:.:.:.:.:.:.:.:.	.:.:.:.:.:.:.:.:.:.:.:.:.:.:.:.	.:.:.:.:.:.:.:.:.:.:.:.:.:.:.:.	.:.:.:.:.:.:.:.:.:.:.:.:.:.:.:.	.:.:.:.:.:.:.:.:.:.:.:.:.:.:.:.	.:.:.:.:.:.:.:.:.:.:.:.:.:.:.:.	.:.:.:.:.:.:.:.:.:.:.:.:.:.:.:.	.:.:.:.:.:.:.:.:.:.:.:.:.:.:.:.	.:.:.:.:.:.:.:.:.:.:.:.:.:.:.:.	.:.:.:.:.:.:.:.:.:.:.:.:.:.:.:.	.:.:.:.:.:.:.:.:.:.:.:.:.:.:.:.	.:.:.:.:.:.:.:.:.:.:.:.:.:.:.:.	.:.:.:.:.:.:.:.:.:.:.:.:.:.:.:.	.:.:.:.:.:.:.:.:.:.:.:.:.:.:.:.	.:.:.:.:.:.:.:.:.:.:.:.:.:.:.:.	.:.:.:.:.:.:.:.:.:.:.:.:.:.:.:.	.:.:.:.:.:.:.:.:.:.:.:.:.:.:.:.	.:.:.:.:.:.:.:.:.:.:.:.:.:.:.:.	.:.:.:.:.:.:.:.:.:.:.:.:.:.:.:.	.:.:.:.:.:.:.:.:.:.:.:.:.:.:.:.	.:.:.:.:.:.:.:.:.:.:.:.:.:.:.:.	.:.:.:.:.:.:.:.:.:.:.:.:.:.:.:.	.:.:.:.:.:.:.:.:.:.:.:.:.:.:.:.	.:.:.:.:.:.:.:.:.:.:.:.:.:.:.:.	.:.:.:.:.:.:.:.:.:.:.:.:.:.:.:.	.:.:.:.:.:.:.:.:.:.:.:.:.:.:.:.	.:.:.:.:.:.:.:.:.:.:.:.:.:.:.:.	.:.:.:.:.:.:.:.:.:.:.:.:.:.:.:.	1:180899:FR:0.675:180670:180770:0.6:10:6:4:180899:180999:0.75:8:6:2	.:.:.:.:.:.:.:.:.:.:.:.:.:.:.:.	.:.:.:.:.:.:.:.:.:.:.:.:.:.:.:.	.:.:.:.:.:.:.:.:.:.:.:.:.:.:.:.	.:.:.:.:.:.:.:.:.:.:.:.:.:.:.:.	.:.:.:.:.:.:.:.:.:.:.:.:.:.:.:.	.:.:.:.:.:.:.:.:.:.:.:.:.:.:.:.	.:.:.:.:.:.:.:.:.:.:.:.:.:.:.:.	.:.:.:.:.:.:.:.:.:.:.:.:.:.:.:.	.:.:.:.:.:.:.:.:.:.:.:.:.:.:.:.	.:.:.:.:.:.:.:.:.:.:.:.:.:.:.:.	.:.:.:.:.:.:.:.:.:.:.:.:.:.:.:.	.:.:.:.:.:.:.:.:.:.:.:.:.:.:.:.	.:.:.:.:.:.:.:.:.:.:.:.:.:.:.:.	.:.:.:.:.:.:.:.:.:.:.:.:.:.:.:.	.:.:.:.:.:.:.:.:.:.:.:.:.:.:.:.	.:.:.:.:.:.:.:.:.:.:.:.:.:.:.:.	.:.:.:.:.:.:.:.:.:.:.:.:.:.:.:.	.:.:.:.:.:.:.:.:.:.:.:.:.:.:.:.	.:.:.:.:.:.:.:.:.:.:.:.:.:.:.:.	.:.:.:.:.:.:.:.:.:.:.:.:.:.:.:.	.:.:.:.:.:.:.:.:.:.:.:.:.:.:.:.	.:.:.:.:.:.:.:.:.:.:.:.:.:.:.:.	.:.:.:.:.:.:.:.:.:.:.:.:.:.:.:.	.:.:.:.:.:.:.:.:.:.:.:.:.:.:.:.	.:.:.:.:.:.:.:.:.:.:.:.:.:.:.:.	.:.:.:.:.:.:.:.:.:.:.:.:.:.:.:.	.:.:.:.:.:.:.:.:.:.:.:.:.:.:.:.	.:.:.:.:.:.:.:.:.:.:.:.:.:.:.:.	.:.:.:.:.:.:.:.:.:.:.:.:.:.:.:.	.:.:.:.:.:.:.:.:.:.:.:.:.:.:.:.	.:.:.:.:.:.:.:.:.:.:.:.:.:.:.:.	.:.:.:.:.:.:.:.:.:.:.:.:.:.:.:.	.:.:.:.:.:.:.:.:.:.:.:.:.:.:.:.	.:.:.:.:.:.:.:.:.:.:.:.:.:.:.:.	.:.:.:.:.:.:.:.:.:.:.:.:.:.:.:.	.:.:.:.:.:.:.:.:.:.:.:.:.:.:.:.	.:.:.:.:.:.:.:.:.:.:.:.:.:.:.:.	.:.:.:.:.:.:.:.:.:.:.:.:.:.:.:.	.:.:.:.:.:.:.:.:.:.:.:.:.:.:.:.	.:.:.:.:.:.:.:.:.:.:.:.:.:.:.:.	.:.:.:.:.:.:.:.:.:.:.:.:.:.:.:.	.:.:.:.:.:.:.:.:.:.:.:.:.:.:.:.	.:.:.:.:.:.:.:.:.:.:.:.:.:.:.:.	.:.:.:.:.:.:.:.:.:.:.:.:.:.:.:.	.:.:.:.:.:.:.:.:.:.:.:.:.:.:.:.	.:.:.:.:.:.:.:.:.:.:.:.:.:.:.:.	.:.:.:.:.:.:.:.:.:.:.:.:.:.:.:.	.:.:.:.:.:.:.:.:.:.:.:.:.:.:.:.	.:.:.:.:.:.:.:.:.:.:.:.:.:.:.:.	.:.:.:.:.:.:.:.:.:.:.:.:.:.:.:.	.:.:.:.:.:.:.:.:.:.:.:.:.:.:.:.	.:.:.:.:.:.:.:.:.:.:.:.:.:.:.:.	.:.:.:.:.:.:.:.:.:.:.:.:.:.:.:.	.:.:.:.:.:.:.:.:.:.:.:.:.:.:.:.	.:.:.:.:.:.:.:.:.:.:.:.:.:.:.:.	.:.:.:.:.:.:.:.:.:.:.:.:.:.:.:.	.:.:.:.:.:.:.:.:.:.:.:.:.:.:.:.	.:.:.:.:.:.:.:.:.:.:.:.:.:.:.:.	.:.:.:.:.:.:.:.:.:.:.:.:.:.:.:.	.:.:.:.:.:.:.:.:.:.:.:.:.:.:.:.	.:.:.:.:.:.:.:.:.:.:.:.:.:.:.:.	.:.:.:.:.:.:.:.:.:.:.:.:.:.:.:.	.:.:.:.:.:.:.:.:.:.:.:.:.:.:.:.	.:.:.:.:.:.:.:.:.:.:.:.:.:.:.:.	.:.:.:.:.:.:.:.:.:.:.:.:.:.:.:.	.:.:.:.:.:.:.:.:.:.:.:.:.:.:.:.	.:.:.:.:.:.:.:.:.:.:.:.:.:.:.:.	.:.:.:.:.:.:.:.:.:.:.:.:.:.:.:.	.:.:.:.:.:.:.:.:.:.:.:.:.:.:.:.	.:.:.:.:.:.:.:.:.:.:.:.:.:.:.:.	.:.:.:.:.:.:.:.:.:.:.:.:.:.:.:.	.:.:.:.:.:.:.:.:.:.:.:.:.:.:.:.	.:.:.:.:.:.:.:.:.:.:.:.:.:.:.:.	.:.:.:.:.:.:.:.:.:.:.:.:.:.:.:.	.:.:.:.:.:.:.:.:.:.:.:.:.:.:.:.	.:.:.:.:.:.:.:.:.:.:.:.:.:.:.:.	.:.:.:.:.:.:.:.:.:.:.:.:.:.:.:.	.:.:.:.:.:.:.:.:.:.:.:.:.:.:.:.	.:.:.:.:.:.:.:.:.:.:.:.:.:.:.:.	.:.:.:.:.:.:.:.:.:.:.:.:.:.:.:.	.:.:.:.:.:.:.:.:.:.:.:.:.:.:.:.	.:.:.:.:.:.:.:.:.:.:.:.:.:.:.:.	.:.:.:.:.:.:.:.:.:.:.:.:.:.:.:.	.:.:.:.:.:.:.:.:.:.:.:.:.:.:.:.	.:.:.:.:.:.:.:.:.:.:.:.:.:.:.:.	.:.:.:.:.:.:.:.:.:.:.:.:.:.:.:.	.:.:.:.:.:.:.:.:.:.:.:.:.:.:.:.	.:.:.:.:.:.:.:.:.:.:.:.:.:.:.:.	.:.:.:.:.:.:.:.:.:.:.:.:.:.:.:.	.:.:.:.:.:.:.:.:.:.:.:.:.:.:.:.	.:.:.:.:.:.:.:.:.:.:.:.:.:.:.:.	.:.:.:.:.:.:.:.:.:.:.:.:.:.:.:.	.:.:.:.:.:.:.:.:.:.:.:.:.:.:.:.	.:.:.:.:.:.:.:.:.:.:.:.:.:.:.:.	.:.:.:.:.:.:.:.:.:.:.:.:.:.:.:.	.:.:.:.:.:.:.:.:.:.:.:.:.:.:.:.	.:.:.:.:.:.:.:.:.:.:.:.:.:.:.:.	.:.:.:.:.:.:.:.:.:.:.:.:.:.:.:.	.:.:.:.:.:.:.:.:.:.:.:.:.:.:.:.	.:.:.:.:.:.:.:.:.:.:.:.:.:.:.:.	.:.:.:.:.:.:.:.:.:.:.:.:.:.:.:.	.:.:.:.:.:.:.:.:.:.:.:.:.:.:.:.	.:.:.:.:.:.:.:.:.:.:.:.:.:.:.:.	.:.:.:.:.:.:.:.:.:.:.:.:.:.:.:.	.:.:.:.:.:.:.:.:.:.:.:.:.:.:.:.	.:.:.:.:.:.:.:.:.:.:.:.:.:.:.:.	.:.:.:.:.:.:.:.:.:.:.:.:.:.:.:.	.:.:.:.:.:.:.:.:.:.:.:.:.:.:.:.	.:.:.:.:.:.:.:.:.:.:.:.:.:.:.:.	.:.:.:.:.:.:.:.:.:.:.:.:.:.:.:.	.:.:.:.:.:.:.:.:.:.:.:.:.:.:.:.	.:.:.:.:.:.:.:.:.:.:.:.:.:.:.:.	.:.:.:.:.:.:.:.:.:.:.:.:.:.:.:.	.:.:.:.:.:.:.:.:.:.:.:.:.:.:.:.	.:.:.:.:.:.:.:.:.:.:.:.:.:.:.:.	.:.:.:.:.:.:.:.:.:.:.:.:.:.:.:.	.:.:.:.:.:.:.:.:.:.:.:.:.:.:.:.	.:.:.:.:.:.:.:.:.:.:.:.:.:.:.:.	.:.:.:.:.:.:.:.:.:.:.:.:.:.:.:.	.:.:.:.:.:.:.:.:.:.:.:.:.:.:.:.	.:.:.:.:.:.:.:.:.:.:.:.:.:.:.:.	.:.:.:.:.:.:.:.:.:.:.:.:.:.:.:.	.:.:.:.:.:.:.:.:.:.:.:.:.:.:.:.	.:.:.:.:.:.:.:.:.:.:.:.:.:.:.:.	.:.:.:.:.:.:.:.:.:.:.:.:.:.:.:.	.:.:.:.:.:.:.:.:.:.:.:.:.:.:.:.	.:.:.:.:.:.:.:.:.:.:.:.:.:.:.:.	.:.:.:.:.:.:.:.:.:.:.:.:.:.:.:.	.:.:.:.:.:.:.:.:.:.:.:.:.:.:.:.	.:.:.:.:.:.:.:.:.:.:.:.:.:.:.:.	.:.:.:.:.:.:.:.:.:.:.:.:.:.:.:.	.:.:.:.:.:.:.:.:.:.:.:.:.:.:.:.	.:.:.:.:.:.:.:.:.:.:.:.:.:.:.:.	.:.:.:.:.:.:.:.:.:.:.:.:.:.:.:.	.:.:.:.:.:.:.:.:.:.:.:.:.:.:.:.	.:.:.:.:.:.:.:.:.:.:.:.:.:.:.:.	.:.:.:.:.:.:.:.:.:.:.:.:.:.:.:.	.:.:.:.:.:.:.:.:.:.:.:.:.:.:.:.	.:.:.:.:.:.:.:.:.:.:.:.:.:.:.:.	.:.:.:.:.:.:.:.:.:.:.:.:.:.:.:.	.:.:.:.:.:.:.:.:.:.:.:.:.:.:.:.	.:.:.:.:.:.:.:.:.:.:.:.:.:.:.:.	.:.:.:.:.:.:.:.:.:.:.:.:.:.:.:.	.:.:.:.:.:.:.:.:.:.:.:.:.:.:.:.	.:.:.:.:.:.:.:.:.:.:.:.:.:.:.:.	.:.:.:.:.:.:.:.:.:.:.:.:.:.:.:.	.:.:.:.:.:.:.:.:.:.:.:.:.:.:.:.	.:.:.:.:.:.:.:.:.:.:.:.:.:.:.:.	.:.:.:.:.:.:.:.:.:.:.:.:.:.:.:.	.:.:.:.:.:.:.:.:.:.:.:.:.:.:.:.	.:.:.:.:.:.:.:.:.:.:.:.:.:.:.:.	.:.:.:.:.:.:.:.:.:.:.:.:.:.:.:.	.:.:.:.:.:.:.:.:.:.:.:.:.:.:.:.	.:.:.:.:.:.:.:.:.:.:.:.:.:.:.:.	.:.:.:.:.:.:.:.:.:.:.:.:.:.:.:.	.:.:.:.:.:.:.:.:.:.:.:.:.:.:.:.	.:.:.:.:.:.:.:.:.:.:.:.:.:.:.:.	.:.:.:.:.:.:.:.:.:.:.:.:.:.:.:.	.:.:.:.:.:.:.:.:.:.:.:.:.:.:.:.	.:.:.:.:.:.:.:.:.:.:.:.:.:.:.:.	.:.:.:.:.:.:.:.:.:.:.:.:.:.:.:.	.:.:.:.:.:.:.:.:.:.:.:.:.:.:.:.	.:.:.:.:.:.:.:.:.:.:.:.:.:.:.:.	.:.:.:.:.:.:.:.:.:.:.:.:.:.:.:.	.:.:.:.:.:.:.:.:.:.:.:.:.:.:.:.	.:.:.:.:.:.:.:.:.:.:.:.:.:.:.:.	.:.:.:.:.:.:.:.:.:.:.:.:.:.:.:.	.:.:.:.:.:.:.:.:.:.:.:.:.:.:.:.	.:.:.:.:.:.:.:.:.:.:.:.:.:.:.:.	.:.:.:.:.:.:.:.:.:.:.:.:.:.:.:.	.:.:.:.:.:.:.:.:.:.:.:.:.:.:.:.	.:.:.:.:.:.:.:.:.:.:.:.:.:.:.:.	.:.:.:.:.:.:.:.:.:.:.:.:.:.:.:.	.:.:.:.:.:.:.:.:.:.:.:.:.:.:.:.	.:.:.:.:.:.:.:.:.:.:.:.:.:.:.:.	.:.:.:.:.:.:.:.:.:.:.:.:.:.:.:.	.:.:.:.:.:.:.:.:.:.:.:.:.:.:.:.	.:.:.:.:.:.:.:.:.:.:.:.:.:.:.:.	.:.:.:.:.:.:.:.:.:.:.:.:.:.:.:.	.:.:.:.:.:.:.:.:.:.:.:.:.:.:.:.	.:.:.:.:.:.:.:.:.:.:.:.:.:.:.:.	.:.:.:.:.:.:.:.:.:.:.:.:.:.:.:.	.:.:.:.:.:.:.:.:.:.:.:.:.:.:.:.	.:.:.:.:.:.:.:.:.:.:.:.:.:.:.:.	.:.:.:.:.:.:.:.:.:.:.:.:.:.:.:.	.:.:.:.:.:.:.:.:.:.:.:.:.:.:.:.	.:.:.:.:.:.:.:.:.:.:.:.:.:.:.:.	.:.:.:.:.:.:.:.:.:.:.:.:.:.:.:.	.:.:.:.:.:.:.:.:.:.:.:.:.:.:.:.	.:.:.:.:.:.:.:.:.:.:.:.:.:.:.:.	.:.:.:.:.:.:.:.:.:.:.:.:.:.:.:.	.:.:.:.:.:.:.:.:.:.:.:.:.:.:.:.	.:.:.:.:.:.:.:.:.:.:.:.:.:.:.:.	.:.:.:.:.:.:.:.:.:.:.:.:.:.:.:.	.:.:.:.:.:.:.:.:.:.:.:.:.:.:.:.	.:.:.:.:.:.:.:.:.:.:.:.:.:.:.:.	.:.:.:.:.:.:.:.:.:.:.:.:.:.:.:.	.:.:.:.:.:.:.:.:.:.:.:.:.:.:.:.	.:.:.:.:.:.:.:.:.:.:.:.:.:.:.:.	.:.:.:.:.:.:.:.:.:.:.:.:.:.:.:.	.:.:.:.:.:.:.:.:.:.:.:.:.:.:.:.	.:.:.:.:.:.:.:.:.:.:.:.:.:.:.:.	.:.:.:.:.:.:.:.:.:.:.:.:.:.:.:.	.:.:.:.:.:.:.:.:.:.:.:.:.:.:.:.	.:.:.:.:.:.:.:.:.:.:.:.:.:.:.:.	.:.:.:.:.:.:.:.:.:.:.:.:.:.:.:.	.:.:.:.:.:.:.:.:.:.:.:.:.:.:.:.	.:.:.:.:.:.:.:.:.:.:.:.:.:.:.:.	.:.:.:.:.:.:.:.:.:.:.:.:.:.:.:.	.:.:.:.:.:.:.:.:.:.:.:.:.:.:.:.	.:.:.:.:.:.:.:.:.:.:.:.:.:.:.:.	.:.:.:.:.:.:.:.:.:.:.:.:.:.:.:.	.:.:.:.:.:.:.:.:.:.:.:.:.:.:.:.	.:.:.:.:.:.:.:.:.:.:.:.:.:.:.:.	.:.:.:.:.:.:.:.:.:.:.:.:.:.:.:.	.:.:.:.:.:.:.:.:.:.:.:.:.:.:.:.	.:.:.:.:.:.:.:.:.:.:.:.:.:.:.:.	.:.:.:.:.:.:.:.:.:.:.:.:.:.:.:.	.:.:.:.:.:.:.:.:.:.:.:.:.:.:.:.	.:.:.:.:.:.:.:.:.:.:.:.:.:.:.:.	.:.:.:.:.:.:.:.:.:.:.:.:.:.:.:.	.:.:.:.:.:.:.:.:.:.:.:.:.:.:.:.	.:.:.:.:.:.:.:.:.:.:.:.:.:.:.:.	.:.:.:.:.:.:.:.:.:.:.:.:.:.:.:.	.:.:.:.:.:.:.:.:.:.:.:.:.:.:.:.	.:.:.:.:.:.:.:.:.:.:.:.:.:.:.:.	.:.:.:.:.:.:.:.:.:.:.:.:.:.:.:.	.:.:.:.:.:.:.:.:.:.:.:.:.:.:.:.	.:.:.:.:.:.:.:.:.:.:.:.:.:.:.:.	.:.:.:.:.:.:.:.:.:.:.:.:.:.:.:.	.:.:.:.:.:.:.:.:.:.:.:.:.:.:.:.	.:.:.:.:.:.:.:.:.:.:.:.:.:.:.:.	.:.:.:.:.:.:.:.:.:.:.:.:.:.:.:.	.:.:.:.:.:.:.:.:.:.:.:.:.:.:.:.	.:.:.:.:.:.:.:.:.:.:.:.:.:.:.:.	.:.:.:.:.:.:.:.:.:.:.:.:.:.:.:.	.:.:.:.:.:.:.:.:.:.:.:.:.:.:.:.	.:.:.:.:.:.:.:.:.:.:.:.:.:.:.:.	.:.:.:.:.:.:.:.:.:.:.:.:.:.:.:.	.:.:.:.:.:.:.:.:.:.:.:.:.:.:.:.	.:.:.:.:.:.:.:.:.:.:.:.:.:.:.:.	.:.:.:.:.:.:.:.:.:.:.:.:.:.:.:.	.:.:.:.:.:.:.:.:.:.:.:.:.:.:.:.	.:.:.:.:.:.:.:.:.:.:.:.:.:.:.:.	.:.:.:.:.:.:.:.:.:.:.:.:.:.:.:.	.:.:.:.:.:.:.:.:.:.:.:.:.:.:.:.	.:.:.:.:.:.:.:.:.:.:.:.:.:.:.:.	.:.:.:.:.:.:.:.:.:.:.:.:.:.:.:.	.:.:.:.:.:.:.:.:.:.:.:.:.:.:.:.	.:.:.:.:.:.:.:.:.:.:.:.:.:.:.:.	.:.:.:.:.:.:.:.:.:.:.:.:.:.:.:.	.:.:.:.:.:.:.:.:.:.:.:.:.:.:.:.	.:.:.:.:.:.:.:.:.:.:.:.:.:.:.:.	.:.:.:.:.:.:.:.:.:.:.:.:.:.:.:.	.:.:.:.:.:.:.:.:.:.:.:.:.:.:.:.	.:.:.:.:.:.:.:.:.:.:.:.:.:.:.:.	.:.:.:.:.:.:.:.:.:.:.:.:.:.:.:.	.:.:.:.:.:.:.:.:.:.:.:.:.:.:.:.	.:.:.:.:.:.:.:.:.:.:.:.:.:.:.:.	.:.:.:.:.:.:.:.:.:.:.:.:.:.:.:.	.:.:.:.:.:.:.:.:.:.:.:.:.:.:.:.	.:.:.:.:.:.:.:.:.:.:.:.:.:.:.:.	.:.:.:.:.:.:.:.:.:.:.:.:.:.:.:.	.:.:.:.:.:.:.:.:.:.:.:.:.:.:.:.	.:.:.:.:.:.:.:.:.:.:.:.:.:.:.:.	.:.:.:.:.:.:.:.:.:.:.:.:.:.:.:.	.:.:.:.:.:.:.:.:.:.:.:.:.:.:.:.	.:.:.:.:.:.:.:.:.:.:.:.:.:.:.:.	.:.:.:.:.:.:.:.:.:.:.:.:.:.:.:.	.:.:.:.:.:.:.:.:.:.:.:.:.:.:.:.	.:.:.:.:.:.:.:.:.:.:.:.:.:.:.:.	.:.:.:.:.:.:.:.:.:.:.:.:.:.:.:.	.:.:.:.:.:.:.:.:.:.:.:.:.:.:.:.	.:.:.:.:.:.:.:.:.:.:.:.:.:.:.:.	.:.:.:.:.:.:.:.:.:.:.:.:.:.:.:.	.:.:.:.:.:.:.:.:.:.:.:.:.:.:.:.	.:.:.:.:.:.:.:.:.:.:.:.:.:.:.:.	.:.:.:.:.:.:.:.:.:.:.:.:.:.:.:.	.:.:.:.:.:.:.:.:.:.:.:.:.:.:.:.	.:.:.:.:.:.:.:.:.:.:.:.:.:.:.:.	.:.:.:.:.:.:.:.:.:.:.:.:.:.:.:.	.:.:.:.:.:.:.:.:.:.:.:.:.:.:.:.	.:.:.:.:.:.:.:.:.:.:.:.:.:.:.:.	.:.:.:.:.:.:.:.:.:.:.:.:.:.:.:.	.:.:.:.:.:.:.:.:.:.:.:.:.:.:.:.	.:.:.:.:.:.:.:.:.:.:.:.:.:.:.:.	.:.:.:.:.:.:.:.:.:.:.:.:.:.:.:.	.:.:.:.:.:.:.:.:.:.:.:.:.:.:.:.	.:.:.:.:.:.:.:.:.:.:.:.:.:.:.:.	.:.:.:.:.:.:.:.:.:.:.:.:.:.:.:.	.:.:.:.:.:.:.:.:.:.:.:.:.:.:.:.	.:.:.:.:.:.:.:.:.:.:.:.:.:.:.:.	.:.:.:.:.:.:.:.:.:.:.:.:.:.:.:.	.:.:.:.:.:.:.:.:.:.:.:.:.:.:.:.	.:.:.:.:.:.:.:.:.:.:.:.:.:.:.:.	.:.:.:.:.:.:.:.:.:.:.:.:.:.:.:.	.:.:.:.:.:.:.:.:.:.:.:.:.:.:.:.	.:.:.:.:.:.:.:.:.:.:.:.:.:.:.:.	.:.:.:.:.:.:.:.:.:.:.:.:.:.:.:.	.:.:.:.:.:.:.:.:.:.:.:.:.:.:.:.	.:.:.:.:.:.:.:.:.:.:.:.:.:.:.:.	.:.:.:.:.:.:.:.:.:.:.:.:.:.:.:.	.:.:.:.:.:.:.:.:.:.:.:.:.:.:.:.	.:.:.:.:.:.:.:.:.:.:.:.:.:.:.:.	.:.:.:.:.:.:.:.:.:.:.:.:.:.:.:.	.:.:.:.:.:.:.:.:.:.:.:.:.:.:.:.	.:.:.:.:.:.:.:.:.:.:.:.:.:.:.:.	.:.:.:.:.:.:.:.:.:.:.:.:.:.:.:.	.:.:.:.:.:.:.:.:.:.:.:.:.:.:.:.	.:.:.:.:.:.:.:.:.:.:.:.:.:.:.:.	.:.:.:.:.:.:.:.:.:.:.:.:.:.:.:.	.:.:.:.:.:.:.:.:.:.:.:.:.:.:.:.	.:.:.:.:.:.:.:.:.:.:.:.:.:.:.:.	.:.:.:.:.:.:.:.:.:.:.:.:.:.:.:.	.:.:.:.:.:.:.:.:.:.:.:.:.:.:.:.	.:.:.:.:.:.:.:.:.:.:.:.:.:.:.:.	.:.:.:.:.:.:.:.:.:.:.:.:.:.:.:.	.:.:.:.:.:.:.:.:.:.:.:.:.:.:.:.	.:.:.:.:.:.:.:.:.:.:.:.:.:.:.:.	.:.:.:.:.:.:.:.:.:.:.:.:.:.:.:.	.:.:.:.:.:.:.:.:.:.:.:.:.:.:.:.	.:.:.:.:.:.:.:.:.:.:.:.:.:.:.:.	.:.:.:.:.:.:.:.:.:.:.:.:.:.:.:.	.:.:.:.:.:.:.:.:.:.:.:.:.:.:.:.	.:.:.:.:.:.:.:.:.:.:.:.:.:.:.:.	.:.:.:.:.:.:.:.:.:.:.:.:.:.:.:.	.:.:.:.:.:.:.:.:.:.:.:.:.:.:.:.	.:.:.:.:.:.:.:.:.:.:.:.:.:.:.:.	.:.:.:.:.:.:.:.:.:.:.:.:.:.:.:.	.:.:.:.:.:.:.:.:.:.:.:.:.:.:.:.	.:.:.:.:.:.:.:.:.:.:.:.:.:.:.:.	.:.:.:.:.:.:.:.:.:.:.:.:.:.:.:.	.:.:.:.:.:.:.:.:.:.:.:.:.:.:.:.	.:.:.:.:.:.:.:.:.:.:.:.:.:.:.:.	.:.:.:.:.:.:.:.:.:.:.:.:.:.:.:.	.:.:.:.:.:.:.:.:.:.:.:.:.:.:.:.	.:.:.:.:.:.:.:.:.:.:.:.:.:.:.:.	.:.:.:.:.:.:.:.:.:.:.:.:.:.:.:.	.:.:.:.:.:.:.:.:.:.:.:.:.:.:.:.	.:.:.:.:.:.:.:.:.:.:.:.:.:.:.:.	.:.:.:.:.:.:.:.:.:.:.:.:.:.:.:.	.:.:.:.:.:.:.:.:.:.:.:.:.:.:.:.	.:.:.:.:.:.:.:.:.:.:.:.:.:.:.:.	.:.:.:.:.:.:.:.:.:.:.:.:.:.:.:.	.:.:.:.:.:.:.:.:.:.:.:.:.:.:.:.	.:.:.:.:.:.:.:.:.:.:.:.:.:.:.:.	.:.:.:.:.:.:.:.:.:.:.:.:.:.:.:.	.:.:.:.:.:.:.:.:.:.:.:.:.:.:.:.	.:.:.:.:.:.:.:.:.:.:.:.:.:.:.:.	.:.:.:.:.:.:.:.:.:.:.:.:.:.:.:.	.:.:.:.:.:.:.:.:.:.:.:.:.:.:.:.	.:.:.:.:.:.:.:.:.:.:.:.:.:.:.:.	.:.:.:.:.:.:.:.:.:.:.:.:.:.:.:.	.:.:.:.:.:.:.:.:.:.:.:.:.:.:.:.	.:.:.:.:.:.:.:.:.:.:.:.:.:.:.:.	.:.:.:.:.:.:.:.:.:.:.:.:.:.:.:.	.:.:.:.:.:.:.:.:.:.:.:.:.:.:.:.	.:.:.:.:.:.:.:.:.:.:.:.:.:.:.:.	.:.:.:.:.:.:.:.:.:.:.:.:.:.:.:.	.:.:.:.:.:.:.:.:.:.:.:.:.:.:.:.	.:.:.:.:.:.:.:.:.:.:.:.:.:.:.:.	.:.:.:.:.:.:.:.:.:.:.:.:.:.:.:.	.:.:.:.:.:.:.:.:.:.:.:.:.:.:.:.	.:.:.:.:.:.:.:.:.:.:.:.:.:.:.:.	.:.:.:.:.:.:.:.:.:.:.:.:.:.:.:.	.:.:.:.:.:.:.:.:.:.:.:.:.:.:.:.	.:.:.:.:.:.:.:.:.:.:.:.:.:.:.:.	.:.:.:.:.:.:.:.:.:.:.:.:.:.:.:.	.:.:.:.:.:.:.:.:.:.:.:.:.:.:.:.	.:.:.:.:.:.:.:.:.:.:.:.:.:.:.:.	.:.:.:.:.:.:.:.:.:.:.:.:.:.:.:.	.:.:.:.:.:.:.:.:.:.:.:.:.:.:.:.	.:.:.:.:.:.:.:.:.:.:.:.:.:.:.:.	.:.:.:.:.:.:.:.:.:.:.:.:.:.:.:.	.:.:.:.:.:.:.:.:.:.:.:.:.:.:.:.	.:.:.:.:.:.:.:.:.:.:.:.:.:.:.:.	.:.:.:.:.:.:.:.:.:.:.:.:.:.:.:.	.:.:.:.:.:.:.:.:.:.:.:.:.:.:.:.	.:.:.:.:.:.:.:.:.:.:.:.:.:.:.:.	.:.:.:.:.:.:.:.:.:.:.:.:.:.:.:.	.:.:.:.:.:.:.:.:.:.:.:.:.:.:.:.	.:.:.:.:.:.:.:.:.:.:.:.:.:.:.:.	.:.:.:.:.:.:.:.:.:.:.:.:.:.:.:.	.:.:.:.:.:.:.:.:.:.:.:.:.:.:.:.	.:.:.:.:.:.:.:.:.:.:.:.:.:.:.:.	.:.:.:.:.:.:.:.:.:.:.:.:.:.:.:.	.:.:.:.:.:.:.:.:.:.:.:.:.:.:.:.	.:.:.:.:.:.:.:.:.:.:.:.:.:.:.:.	.:.:.:.:.:.:.:.:.:.:.:.:.:.:.:.	.:.:.:.:.:.:.:.:.:.:.:.:.:.:.:.	.:.:.:.:.:.:.:.:.:.:.:.:.:.:.:.	.:.:.:.:.:.:.:.:.:.:.:.:.:.:.:.	.:.:.:.:.:.:.:.:.:.:.:.:.:.:.:.	.:.:.:.:.:.:.:.:.:.:.:.:.:.:.:.	.:.:.:.:.:.:.:.:.:.:.:.:.:.:.:.	.:.:.:.:.:.:.:.:.:.:.:.:.:.:.:.	.:.:.:.:.:.:.:.:.:.:.:.:.:.:.:.	.:.:.:.:.:.:.:.:.:.:.:.:.:.:.:.
chrI	180771	.	T	<INS:ME>	.	PASS	SVTYPE=INS;STRAND=.;FAMILY=TY2	GT:END:FLANKS_SUPPORTED:FREQUENCY:FORWARD_INSERT_START:FORWARD_INSERT_END:FORWARD_INSERT_FREQ:FORWARD_INSERT_COV:FORWARD_PRESENCE_READS:FORWARD_ABSENCE_READS:REVERSE_INSERT_START:REVERSE_INSERT_END:REVERSE_INSERT_FREQ:REVERSE_INSERT_COV:REVERSE_PRESENCE_READS:REVERSE_ABSENCE_READS	.:.:.:.:.:.:.:.:.:.:.:.:.:.:.:.	.:.:.:.:.:.:.:.:.:.:.:.:.:.:.:.	.:.:.:.:.:.:.:.:.:.:.:.:.:.:.:.	.:.:.:.:.:.:.:.:.:.:.:.:.:.:.:.	.:.:.:.:.:.:.:.:.:.:.:.:.:.:.:.	.:.:.:.:.:.:.:.:.:.:.:.:.:.:.:.	.:.:.:.:.:.:.:.:.:.:.:.:.:.:.:.	.:.:.:.:.:.:.:.:.:.:.:.:.:.:.:.	.:.:.:.:.:.:.:.:.:.:.:.:.:.:.:.	.:.:.:.:.:.:.:.:.:.:.:.:.:.:.:.	.:.:.:.:.:.:.:.:.:.:.:.:.:.:.:.	.:.:.:.:.:.:.:.:.:.:.:.:.:.:.:.	.:.:.:.:.:.:.:.:.:.:.:.:.:.:.:.	.:.:.:.:.:.:.:.:.:.:.:.:.:.:.:.	.:.:.:.:.:.:.:.:.:.:.:.:.:.:.:.	.:.:.:.:.:.:.:.:.:.:.:.:.:.:.:.	.:.:.:.:.:.:.:.:.:.:.:.:.:.:.:.	.:.:.:.:.:.:.:.:.:.:.:.:.:.:.:.	.:.:.:.:.:.:.:.:.:.:.:.:.:.:.:.	.:.:.:.:.:.:.:.:.:.:.:.:.:.:.:.	.:.:.:.:.:.:.:.:.:.:.:.:.:.:.:.	.:.:.:.:.:.:.:.:.:.:.:.:.:.:.:.	.:.:.:.:.:.:.:.:.:.:.:.:.:.:.:.	.:.:.:.:.:.:.:.:.:.:.:.:.:.:.:.	.:.:.:.:.:.:.:.:.:.:.:.:.:.:.:.	.:.:.:.:.:.:.:.:.:.:.:.:.:.:.:.	.:.:.:.:.:.:.:.:.:.:.:.:.:.:.:.	.:.:.:.:.:.:.:.:.:.:.:.:.:.:.:.	.:.:.:.:.:.:.:.:.:.:.:.:.:.:.:.	.:.:.:.:.:.:.:.:.:.:.:.:.:.:.:.	.:.:.:.:.:.:.:.:.:.:.:.:.:.:.:.	.:.:.:.:.:.:.:.:.:.:.:.:.:.:.:.	.:.:.:.:.:.:.:.:.:.:.:.:.:.:.:.	.:.:.:.:.:.:.:.:.:.:.:.:.:.:.:.	.:.:.:.:.:.:.:.:.:.:.:.:.:.:.:.	.:.:.:.:.:.:.:.:.:.:.:.:.:.:.:.	.:.:.:.:.:.:.:.:.:.:.:.:.:.:.:.	.:.:.:.:.:.:.:.:.:.:.:.:.:.:.:.	.:.:.:.:.:.:.:.:.:.:.:.:.:.:.:.	.:.:.:.:.:.:.:.:.:.:.:.:.:.:.:.	.:.:.:.:.:.:.:.:.:.:.:.:.:.:.:.	.:.:.:.:.:.:.:.:.:.:.:.:.:.:.:.	.:.:.:.:.:.:.:.:.:.:.:.:.:.:.:.	.:.:.:.:.:.:.:.:.:.:.:.:.:.:.:.	.:.:.:.:.:.:.:.:.:.:.:.:.:.:.:.	.:.:.:.:.:.:.:.:.:.:.:.:.:.:.:.	.:.:.:.:.:.:.:.:.:.:.:.:.:.:.:.	.:.:.:.:.:.:.:.:.:.:.:.:.:.:.:.	.:.:.:.:.:.:.:.:.:.:.:.:.:.:.:.	.:.:.:.:.:.:.:.:.:.:.:.:.:.:.:.	.:.:.:.:.:.:.:.:.:.:.:.:.:.:.:.	.:.:.:.:.:.:.:.:.:.:.:.:.:.:.:.	.:.:.:.:.:.:.:.:.:.:.:.:.:.:.:.	.:.:.:.:.:.:.:.:.:.:.:.:.:.:.:.	.:.:.:.:.:.:.:.:.:.:.:.:.:.:.:.	.:.:.:.:.:.:.:.:.:.:.:.:.:.:.:.	.:.:.:.:.:.:.:.:.:.:.:.:.:.:.:.	.:.:.:.:.:.:.:.:.:.:.:.:.:.:.:.	.:.:.:.:.:.:.:.:.:.:.:.:.:.:.:.	.:.:.:.:.:.:.:.:.:.:.:.:.:.:.:.	.:.:.:.:.:.:.:.:.:.:.:.:.:.:.:.	.:.:.:.:.:.:.:.:.:.:.:.:.:.:.:.	.:.:.:.:.:.:.:.:.:.:.:.:.:.:.:.	.:.:.:.:.:.:.:.:.:.:.:.:.:.:.:.	.:.:.:.:.:.:.:.:.:.:.:.:.:.:.:.	.:.:.:.:.:.:.:.:.:.:.:.:.:.:.:.	.:.:.:.:.:.:.:.:.:.:.:.:.:.:.:.	.:.:.:.:.:.:.:.:.:.:.:.:.:.:.:.	.:.:.:.:.:.:.:.:.:.:.:.:.:.:.:.	1:180899:FR:0.261513:180672:180771:0.3125:16:5:11:180899:180998:0.210526:19:4:15	.:.:.:.:.:.:.:.:.:.:.:.:.:.:.:.	.:.:.:.:.:.:.:.:.:.:.:.:.:.:.:.	.:.:.:.:.:.:.:.:.:.:.:.:.:.:.:.	.:.:.:.:.:.:.:.:.:.:.:.:.:.:.:.	.:.:.:.:.:.:.:.:.:.:.:.:.:.:.:.	.:.:.:.:.:.:.:.:.:.:.:.:.:.:.:.	.:.:.:.:.:.:.:.:.:.:.:.:.:.:.:.	.:.:.:.:.:.:.:.:.:.:.:.:.:.:.:.	.:.:.:.:.:.:.:.:.:.:.:.:.:.:.:.	.:.:.:.:.:.:.:.:.:.:.:.:.:.:.:.	.:.:.:.:.:.:.:.:.:.:.:.:.:.:.:.	.:.:.:.:.:.:.:.:.:.:.:.:.:.:.:.	.:.:.:.:.:.:.:.:.:.:.:.:.:.:.:.	.:.:.:.:.:.:.:.:.:.:.:.:.:.:.:.	.:.:.:.:.:.:.:.:.:.:.:.:.:.:.:.	.:.:.:.:.:.:.:.:.:.:.:.:.:.:.:.	.:.:.:.:.:.:.:.:.:.:.:.:.:.:.:.	.:.:.:.:.:.:.:.:.:.:.:.:.:.:.:.	.:.:.:.:.:.:.:.:.:.:.:.:.:.:.:.	.:.:.:.:.:.:.:.:.:.:.:.:.:.:.:.	.:.:.:.:.:.:.:.:.:.:.:.:.:.:.:.	.:.:.:.:.:.:.:.:.:.:.:.:.:.:.:.	.:.:.:.:.:.:.:.:.:.:.:.:.:.:.:.	.:.:.:.:.:.:.:.:.:.:.:.:.:.:.:.	.:.:.:.:.:.:.:.:.:.:.:.:.:.:.:.	.:.:.:.:.:.:.:.:.:.:.:.:.:.:.:.	.:.:.:.:.:.:.:.:.:.:.:.:.:.:.:.	.:.:.:.:.:.:.:.:.:.:.:.:.:.:.:.	.:.:.:.:.:.:.:.:.:.:.:.:.:.:.:.	.:.:.:.:.:.:.:.:.:.:.:.:.:.:.:.	.:.:.:.:.:.:.:.:.:.:.:.:.:.:.:.	.:.:.:.:.:.:.:.:.:.:.:.:.:.:.:.	.:.:.:.:.:.:.:.:.:.:.:.:.:.:.:.	.:.:.:.:.:.:.:.:.:.:.:.:.:.:.:.	.:.:.:.:.:.:.:.:.:.:.:.:.:.:.:.	.:.:.:.:.:.:.:.:.:.:.:.:.:.:.:.	.:.:.:.:.:.:.:.:.:.:.:.:.:.:.:.	.:.:.:.:.:.:.:.:.:.:.:.:.:.:.:.	.:.:.:.:.:.:.:.:.:.:.:.:.:.:.:.	.:.:.:.:.:.:.:.:.:.:.:.:.:.:.:.	.:.:.:.:.:.:.:.:.:.:.:.:.:.:.:.	.:.:.:.:.:.:.:.:.:.:.:.:.:.:.:.	.:.:.:.:.:.:.:.:.:.:.:.:.:.:.:.	.:.:.:.:.:.:.:.:.:.:.:.:.:.:.:.	.:.:.:.:.:.:.:.:.:.:.:.:.:.:.:.	.:.:.:.:.:.:.:.:.:.:.:.:.:.:.:.	.:.:.:.:.:.:.:.:.:.:.:.:.:.:.:.	.:.:.:.:.:.:.:.:.:.:.:.:.:.:.:.	.:.:.:.:.:.:.:.:.:.:.:.:.:.:.:.	.:.:.:.:.:.:.:.:.:.:.:.:.:.:.:.	.:.:.:.:.:.:.:.:.:.:.:.:.:.:.:.	.:.:.:.:.:.:.:.:.:.:.:.:.:.:.:.	.:.:.:.:.:.:.:.:.:.:.:.:.:.:.:.	.:.:.:.:.:.:.:.:.:.:.:.:.:.:.:.	.:.:.:.:.:.:.:.:.:.:.:.:.:.:.:.	.:.:.:.:.:.:.:.:.:.:.:.:.:.:.:.	.:.:.:.:.:.:.:.:.:.:.:.:.:.:.:.	.:.:.:.:.:.:.:.:.:.:.:.:.:.:.:.	.:.:.:.:.:.:.:.:.:.:.:.:.:.:.:.	.:.:.:.:.:.:.:.:.:.:.:.:.:.:.:.	.:.:.:.:.:.:.:.:.:.:.:.:.:.:.:.	.:.:.:.:.:.:.:.:.:.:.:.:.:.:.:.	.:.:.:.:.:.:.:.:.:.:.:.:.:.:.:.	.:.:.:.:.:.:.:.:.:.:.:.:.:.:.:.	.:.:.:.:.:.:.:.:.:.:.:.:.:.:.:.	.:.:.:.:.:.:.:.:.:.:.:.:.:.:.:.	.:.:.:.:.:.:.:.:.:.:.:.:.:.:.:.	.:.:.:.:.:.:.:.:.:.:.:.:.:.:.:.	.:.:.:.:.:.:.:.:.:.:.:.:.:.:.:.	.:.:.:.:.:.:.:.:.:.:.:.:.:.:.:.	.:.:.:.:.:.:.:.:.:.:.:.:.:.:.:.	.:.:.:.:.:.:.:.:.:.:.:.:.:.:.:.	.:.:.:.:.:.:.:.:.:.:.:.:.:.:.:.	.:.:.:.:.:.:.:.:.:.:.:.:.:.:.:.	.:.:.:.:.:.:.:.:.:.:.:.:.:.:.:.	.:.:.:.:.:.:.:.:.:.:.:.:.:.:.:.	.:.:.:.:.:.:.:.:.:.:.:.:.:.:.:.	.:.:.:.:.:.:.:.:.:.:.:.:.:.:.:.	.:.:.:.:.:.:.:.:.:.:.:.:.:.:.:.	.:.:.:.:.:.:.:.:.:.:.:.:.:.:.:.	.:.:.:.:.:.:.:.:.:.:.:.:.:.:.:.	.:.:.:.:.:.:.:.:.:.:.:.:.:.:.:.	.:.:.:.:.:.:.:.:.:.:.:.:.:.:.:.	.:.:.:.:.:.:.:.:.:.:.:.:.:.:.:.	.:.:.:.:.:.:.:.:.:.:.:.:.:.:.:.	.:.:.:.:.:.:.:.:.:.:.:.:.:.:.:.	.:.:.:.:.:.:.:.:.:.:.:.:.:.:.:.	.:.:.:.:.:.:.:.:.:.:.:.:.:.:.:.	.:.:.:.:.:.:.:.:.:.:.:.:.:.:.:.	.:.:.:.:.:.:.:.:.:.:.:.:.:.:.:.	.:.:.:.:.:.:.:.:.:.:.:.:.:.:.:.	.:.:.:.:.:.:.:.:.:.:.:.:.:.:.:.	.:.:.:.:.:.:.:.:.:.:.:.:.:.:.:.	.:.:.:.:.:.:.:.:.:.:.:.:.:.:.:.	.:.:.:.:.:.:.:.:.:.:.:.:.:.:.:.	.:.:.:.:.:.:.:.:.:.:.:.:.:.:.:.	.:.:.:.:.:.:.:.:.:.:.:.:.:.:.:.	.:.:.:.:.:.:.:.:.:.:.:.:.:.:.:.	.:.:.:.:.:.:.:.:.:.:.:.:.:.:.:.	.:.:.:.:.:.:.:.:.:.:.:.:.:.:.:.	.:.:.:.:.:.:.:.:.:.:.:.:.:.:.:.	.:.:.:.:.:.:.:.:.:.:.:.:.:.:.:.	.:.:.:.:.:.:.:.:.:.:.:.:.:.:.:.	.:.:.:.:.:.:.:.:.:.:.:.:.:.:.:.	.:.:.:.:.:.:.:.:.:.:.:.:.:.:.:.	.:.:.:.:.:.:.:.:.:.:.:.:.:.:.:.	.:.:.:.:.:.:.:.:.:.:.:.:.:.:.:.	.:.:.:.:.:.:.:.:.:.:.:.:.:.:.:.	.:.:.:.:.:.:.:.:.:.:.:.:.:.:.:.	.:.:.:.:.:.:.:.:.:.:.:.:.:.:.:.	.:.:.:.:.:.:.:.:.:.:.:.:.:.:.:.	.:.:.:.:.:.:.:.:.:.:.:.:.:.:.:.	.:.:.:.:.:.:.:.:.:.:.:.:.:.:.:.	.:.:.:.:.:.:.:.:.:.:.:.:.:.:.:.	.:.:.:.:.:.:.:.:.:.:.:.:.:.:.:.	.:.:.:.:.:.:.:.:.:.:.:.:.:.:.:.	.:.:.:.:.:.:.:.:.:.:.:.:.:.:.:.	.:.:.:.:.:.:.:.:.:.:.:.:.:.:.:.	.:.:.:.:.:.:.:.:.:.:.:.:.:.:.:.	.:.:.:.:.:.:.:.:.:.:.:.:.:.:.:.	.:.:.:.:.:.:.:.:.:.:.:.:.:.:.:.	.:.:.:.:.:.:.:.:.:.:.:.:.:.:.:.	.:.:.:.:.:.:.:.:.:.:.:.:.:.:.:.	.:.:.:.:.:.:.:.:.:.:.:.:.:.:.:.	.:.:.:.:.:.:.:.:.:.:.:.:.:.:.:.	.:.:.:.:.:.:.:.:.:.:.:.:.:.:.:.	.:.:.:.:.:.:.:.:.:.:.:.:.:.:.:.	.:.:.:.:.:.:.:.:.:.:.:.:.:.:.:.	.:.:.:.:.:.:.:.:.:.:.:.:.:.:.:.	.:.:.:.:.:.:.:.:.:.:.:.:.:.:.:.	.:.:.:.:.:.:.:.:.:.:.:.:.:.:.:.	.:.:.:.:.:.:.:.:.:.:.:.:.:.:.:.	.:.:.:.:.:.:.:.:.:.:.:.:.:.:.:.	.:.:.:.:.:.:.:.:.:.:.:.:.:.:.:.	.:.:.:.:.:.:.:.:.:.:.:.:.:.:.:.	.:.:.:.:.:.:.:.:.:.:.:.:.:.:.:.	.:.:.:.:.:.:.:.:.:.:.:.:.:.:.:.	.:.:.:.:.:.:.:.:.:.:.:.:.:.:.:.	.:.:.:.:.:.:.:.:.:.:.:.:.:.:.:.	.:.:.:.:.:.:.:.:.:.:.:.:.:.:.:.	.:.:.:.:.:.:.:.:.:.:.:.:.:.:.:.	.:.:.:.:.:.:.:.:.:.:.:.:.:.:.:.	.:.:.:.:.:.:.:.:.:.:.:.:.:.:.:.	.:.:.:.:.:.:.:.:.:.:.:.:.:.:.:.	.:.:.:.:.:.:.:.:.:.:.:.:.:.:.:.	.:.:.:.:.:.:.:.:.:.:.:.:.:.:.:.	.:.:.:.:.:.:.:.:.:.:.:.:.:.:.:.	.:.:.:.:.:.:.:.:.:.:.:.:.:.:.:.	.:.:.:.:.:.:.:.:.:.:.:.:.:.:.:.	.:.:.:.:.:.:.:.:.:.:.:.:.:.:.:.	.:.:.:.:.:.:.:.:.:.:.:.:.:.:.:.	.:.:.:.:.:.:.:.:.:.:.:.:.:.:.:.	.:.:.:.:.:.:.:.:.:.:.:.:.:.:.:.	.:.:.:.:.:.:.:.:.:.:.:.:.:.:.:.	.:.:.:.:.:.:.:.:.:.:.:.:.:.:.:.	.:.:.:.:.:.:.:.:.:.:.:.:.:.:.:.	.:.:.:.:.:.:.:.:.:.:.:.:.:.:.:.	.:.:.:.:.:.:.:.:.:.:.:.:.:.:.:.	.:.:.:.:.:.:.:.:.:.:.:.:.:.:.:.	.:.:.:.:.:.:.:.:.:.:.:.:.:.:.:.	.:.:.:.:.:.:.:.:.:.:.:.:.:.:.:.	.:.:.:.:.:.:.:.:.:.:.:.:.:.:.:.	.:.:.:.:.:.:.:.:.:.:.:.:.:.:.:.	.:.:.:.:.:.:.:.:.:.:.:.:.:.:.:.	.:.:.:.:.:.:.:.:.:.:.:.:.:.:.:.	.:.:.:.:.:.:.:.:.:.:.:.:.:.:.:.	.:.:.:.:.:.:.:.:.:.:.:.:.:.:.:.	.:.:.:.:.:.:.:.:.:.:.:.:.:.:.:.	.:.:.:.:.:.:.:.:.:.:.:.:.:.:.:.	.:.:.:.:.:.:.:.:.:.:.:.:.:.:.:.	.:.:.:.:.:.:.:.:.:.:.:.:.:.:.:.	.:.:.:.:.:.:.:.:.:.:.:.:.:.:.:.	.:.:.:.:.:.:.:.:.:.:.:.:.:.:.:.	.:.:.:.:.:.:.:.:.:.:.:.:.:.:.:.	.:.:.:.:.:.:.:.:.:.:.:.:.:.:.:.	.:.:.:.:.:.:.:.:.:.:.:.:.:.:.:.	.:.:.:.:.:.:.:.:.:.:.:.:.:.:.:.	.:.:.:.:.:.:.:.:.:.:.:.:.:.:.:.	.:.:.:.:.:.:.:.:.:.:.:.:.:.:.:.	.:.:.:.:.:.:.:.:.:.:.:.:.:.:.:.	.:.:.:.:.:.:.:.:.:.:.:.:.:.:.:.	.:.:.:.:.:.:.:.:.:.:.:.:.:.:.:.	.:.:.:.:.:.:.:.:.:.:.:.:.:.:.:.	.:.:.:.:.:.:.:.:.:.:.:.:.:.:.:.	.:.:.:.:.:.:.:.:.:.:.:.:.:.:.:.	.:.:.:.:.:.:.:.:.:.:.:.:.:.:.:.	.:.:.:.:.:.:.:.:.:.:.:.:.:.:.:.	.:.:.:.:.:.:.:.:.:.:.:.:.:.:.:.	.:.:.:.:.:.:.:.:.:.:.:.:.:.:.:.	.:.:.:.:.:.:.:.:.:.:.:.:.:.:.:.	.:.:.:.:.:.:.:.:.:.:.:.:.:.:.:.	.:.:.:.:.:.:.:.:.:.:.:.:.:.:.:.	.:.:.:.:.:.:.:.:.:.:.:.:.:.:.:.	.:.:.:.:.:.:.:.:.:.:.:.:.:.:.:.	.:.:.:.:.:.:.:.:.:.:.:.:.:.:.:.	.:.:.:.:.:.:.:.:.:.:.:.:.:.:.:.	.:.:.:.:.:.:.:.:.:.:.:.:.:.:.:.	.:.:.:.:.:.:.:.:.:.:.:.:.:.:.:.	.:.:.:.:.:.:.:.:.:.:.:.:.:.:.:.	.:.:.:.:.:.:.:.:.:.:.:.:.:.:.:.	.:.:.:.:.:.:.:.:.:.:.:.:.:.:.:.	.:.:.:.:.:.:.:.:.:.:.:.:.:.:.:.	.:.:.:.:.:.:.:.:.:.:.:.:.:.:.:.	.:.:.:.:.:.:.:.:.:.:.:.:.:.:.:.	.:.:.:.:.:.:.:.:.:.:.:.:.:.:.:.	.:.:.:.:.:.:.:.:.:.:.:.:.:.:.:.	.:.:.:.:.:.:.:.:.:.:.:.:.:.:.:.	.:.:.:.:.:.:.:.:.:.:.:.:.:.:.:.	.:.:.:.:.:.:.:.:.:.:.:.:.:.:.:.	.:.:.:.:.:.:.:.:.:.:.:.:.:.:.:.	.:.:.:.:.:.:.:.:.:.:.:.:.:.:.:.	.:.:.:.:.:.:.:.:.:.:.:.:.:.:.:.	.:.:.:.:.:.:.:.:.:.:.:.:.:.:.:.	.:.:.:.:.:.:.:.:.:.:.:.:.:.:.:.	.:.:.:.:.:.:.:.:.:.:.:.:.:.:.:.	.:.:.:.:.:.:.:.:.:.:.:.:.:.:.:.	.:.:.:.:.:.:.:.:.:.:.:.:.:.:.:.	.:.:.:.:.:.:.:.:.:.:.:.:.:.:.:.	.:.:.:.:.:.:.:.:.:.:.:.:.:.:.:.	.:.:.:.:.:.:.:.:.:.:.:.:.:.:.:.	.:.:.:.:.:.:.:.:.:.:.:.:.:.:.:.	.:.:.:.:.:.:.:.:.:.:.:.:.:.:.:.	.:.:.:.:.:.:.:.:.:.:.:.:.:.:.:.	.:.:.:.:.:.:.:.:.:.:.:.:.:.:.:.	.:.:.:.:.:.:.:.:.:.:.:.:.:.:.:.	.:.:.:.:.:.:.:.:.:.:.:.:.:.:.:.	.:.:.:.:.:.:.:.:.:.:.:.:.:.:.:.	.:.:.:.:.:.:.:.:.:.:.:.:.:.:.:.	.:.:.:.:.:.:.:.:.:.:.:.:.:.:.:.	.:.:.:.:.:.:.:.:.:.:.:.:.:.:.:.	.:.:.:.:.:.:.:.:.:.:.:.:.:.:.:.	.:.:.:.:.:.:.:.:.:.:.:.:.:.:.:.	.:.:.:.:.:.:.:.:.:.:.:.:.:.:.:.	.:.:.:.:.:.:.:.:.:.:.:.:.:.:.:.	.:.:.:.:.:.:.:.:.:.:.:.:.:.:.:.	.:.:.:.:.:.:.:.:.:.:.:.:.:.:.:.	.:.:.:.:.:.:.:.:.:.:.:.:.:.:.:.	.:.:.:.:.:.:.:.:.:.:.:.:.:.:.:.	.:.:.:.:.:.:.:.:.:.:.:.:.:.:.:.	.:.:.:.:.:.:.:.:.:.:.:.:.:.:.:.	.:.:.:.:.:.:.:.:.:.:.:.:.:.:.:.	.:.:.:.:.:.:.:.:.:.:.:.:.:.:.:.	.:.:.:.:.:.:.:.:.:.:.:.:.:.:.:.	.:.:.:.:.:.:.:.:.:.:.:.:.:.:.:.	.:.:.:.:.:.:.:.:.:.:.:.:.:.:.:.	.:.:.:.:.:.:.:.:.:.:.:.:.:.:.:.	.:.:.:.:.:.:.:.:.:.:.:.:.:.:.:.	.:.:.:.:.:.:.:.:.:.:.:.:.:.:.:.	.:.:.:.:.:.:.:.:.:.:.:.:.:.:.:.	.:.:.:.:.:.:.:.:.:.:.:.:.:.:.:.	.:.:.:.:.:.:.:.:.:.:.:.:.:.:.:.	.:.:.:.:.:.:.:.:.:.:.:.:.:.:.:.	.:.:.:.:.:.:.:.:.:.:.:.:.:.:.:.	.:.:.:.:.:.:.:.:.:.:.:.:.:.:.:.	.:.:.:.:.:.:.:.:.:.:.:.:.:.:.:.	.:.:.:.:.:.:.:.:.:.:.:.:.:.:.:.	.:.:.:.:.:.:.:.:.:.:.:.:.:.:.:.	.:.:.:.:.:.:.:.:.:.:.:.:.:.:.:.	.:.:.:.:.:.:.:.:.:.:.:.:.:.:.:.	.:.:.:.:.:.:.:.:.:.:.:.:.:.:.:.	.:.:.:.:.:.:.:.:.:.:.:.:.:.:.:.	.:.:.:.:.:.:.:.:.:.:.:.:.:.:.:.	.:.:.:.:.:.:.:.:.:.:.:.:.:.:.:.	.:.:.:.:.:.:.:.:.:.:.:.:.:.:.:.	.:.:.:.:.:.:.:.:.:.:.:.:.:.:.:.	.:.:.:.:.:.:.:.:.:.:.:.:.:.:.:.	.:.:.:.:.:.:.:.:.:.:.:.:.:.:.:.	.:.:.:.:.:.:.:.:.:.:.:.:.:.:.:.	.:.:.:.:.:.:.:.:.:.:.:.:.:.:.:.	.:.:.:.:.:.:.:.:.:.:.:.:.:.:.:.	.:.:.:.:.:.:.:.:.:.:.:.:.:.:.:.	.:.:.:.:.:.:.:.:.:.:.:.:.:.:.:.	.:.:.:.:.:.:.:.:.:.:.:.:.:.:.:.	.:.:.:.:.:.:.:.:.:.:.:.:.:.:.:.	.:.:.:.:.:.:.:.:.:.:.:.:.:.:.:.	.:.:.:.:.:.:.:.:.:.:.:.:.:.:.:.	.:.:.:.:.:.:.:.:.:.:.:.:.:.:.:.	.:.:.:.:.:.:.:.:.:.:.:.:.:.:.:.	.:.:.:.:.:.:.:.:.:.:.:.:.:.:.:.	.:.:.:.:.:.:.:.:.:.:.:.:.:.:.:.	.:.:.:.:.:.:.:.:.:.:.:.:.:.:.:.	.:.:.:.:.:.:.:.:.:.:.:.:.:.:.:.	.:.:.:.:.:.:.:.:.:.:.:.:.:.:.:.	.:.:.:.:.:.:.:.:.:.:.:.:.:.:.:.	.:.:.:.:.:.:.:.:.:.:.:.:.:.:.:.	.:.:.:.:.:.:.:.:.:.:.:.:.:.:.:.	.:.:.:.:.:.:.:.:.:.:.:.:.:.:.:.	.:.:.:.:.:.:.:.:.:.:.:.:.:.:.:.	.:.:.:.:.:.:.:.:.:.:.:.:.:.:.:.	.:.:.:.:.:.:.:.:.:.:.:.:.:.:.:.	.:.:.:.:.:.:.:.:.:.:.:.:.:.:.:.	.:.:.:.:.:.:.:.:.:.:.:.:.:.:.:.	.:.:.:.:.:.:.:.:.:.:.:.:.:.:.:.	.:.:.:.:.:.:.:.:.:.:.:.:.:.:.:.	.:.:.:.:.:.:.:.:.:.:.:.:.:.:.:.	.:.:.:.:.:.:.:.:.:.:.:.:.:.:.:.	.:.:.:.:.:.:.:.:.:.:.:.:.:.:.:.	.:.:.:.:.:.:.:.:.:.:.:.:.:.:.:.	.:.:.:.:.:.:.:.:.:.:.:.:.:.:.:.	.:.:.:.:.:.:.:.:.:.:.:.:.:.:.:.	.:.:.:.:.:.:.:.:.:.:.:.:.:.:.:.	.:.:.:.:.:.:.:.:.:.:.:.:.:.:.:.	.:.:.:.:.:.:.:.:.:.:.:.:.:.:.:.	.:.:.:.:.:.:.:.:.:.:.:.:.:.:.:.	.:.:.:.:.:.:.:.:.:.:.:.:.:.:.:.	.:.:.:.:.:.:.:.:.:.:.:.:.:.:.:.	.:.:.:.:.:.:.:.:.:.:.:.:.:.:.:.	.:.:.:.:.:.:.:.:.:.:.:.:.:.:.:.	.:.:.:.:.:.:.:.:.:.:.:.:.:.:.:.	.:.:.:.:.:.:.:.:.:.:.:.:.:.:.:.	.:.:.:.:.:.:.:.:.:.:.:.:.:.:.:.	.:.:.:.:.:.:.:.:.:.:.:.:.:.:.:.	.:.:.:.:.:.:.:.:.:.:.:.:.:.:.:.	.:.:.:.:.:.:.:.:.:.:.:.:.:.:.:.	.:.:.:.:.:.:.:.:.:.:.:.:.:.:.:.	.:.:.:.:.:.:.:.:.:.:.:.:.:.:.:.	.:.:.:.:.:.:.:.:.:.:.:.:.:.:.:.	.:.:.:.:.:.:.:.:.:.:.:.:.:.:.:.	.:.:.:.:.:.:.:.:.:.:.:.:.:.:.:.	.:.:.:.:.:.:.:.:.:.:.:.:.:.:.:.	.:.:.:.:.:.:.:.:.:.:.:.:.:.:.:.	.:.:.:.:.:.:.:.:.:.:.:.:.:.:.:.	.:.:.:.:.:.:.:.:.:.:.:.:.:.:.:.	.:.:.:.:.:.:.:.:.:.:.:.:.:.:.:.	.:.:.:.:.:.:.:.:.:.:.:.:.:.:.:.	.:.:.:.:.:.:.:.:.:.:.:.:.:.:.:.	.:.:.:.:.:.:.:.:.:.:.:.:.:.:.:.	.:.:.:.:.:.:.:.:.:.:.:.:.:.:.:.	.:.:.:.:.:.:.:.:.:.:.:.:.:.:.:.	.:.:.:.:.:.:.:.:.:.:.:.:.:.:.:.	.:.:.:.:.:.:.:.:.:.:.:.:.:.:.:.	.:.:.:.:.:.:.:.:.:.:.:.:.:.:.:.	.:.:.:.:.:.:.:.:.:.:.:.:.:.:.:.	.:.:.:.:.:.:.:.:.:.:.:.:.:.:.:.	.:.:.:.:.:.:.:.:.:.:.:.:.:.:.:.	.:.:.:.:.:.:.:.:.:.:.:.:.:.:.:.	.:.:.:.:.:.:.:.:.:.:.:.:.:.:.:.	.:.:.:.:.:.:.:.:.:.:.:.:.:.:.:.	.:.:.:.:.:.:.:.:.:.:.:.:.:.:.:.	.:.:.:.:.:.:.:.:.:.:.:.:.:.:.:.	.:.:.:.:.:.:.:.:.:.:.:.:.:.:.:.	.:.:.:.:.:.:.:.:.:.:.:.:.:.:.:.	.:.:.:.:.:.:.:.:.:.:.:.:.:.:.:.	.:.:.:.:.:.:.:.:.:.:.:.:.:.:.:.	.:.:.:.:.:.:.:.:.:.:.:.:.:.:.:.	.:.:.:.:.:.:.:.:.:.:.:.:.:.:.:.	.:.:.:.:.:.:.:.:.:.:.:.:.:.:.:.	.:.:.:.:.:.:.:.:.:.:.:.:.:.:.:.	.:.:.:.:.:.:.:.:.:.:.:.:.:.:.:.	.:.:.:.:.:.:.:.:.:.:.:.:.:.:.:.	.:.:.:.:.:.:.:.:.:.:.:.:.:.:.:.	.:.:.:.:.:.:.:.:.:.:.:.:.:.:.:.	.:.:.:.:.:.:.:.:.:.:.:.:.:.:.:.	.:.:.:.:.:.:.:.:.:.:.:.:.:.:.:.	.:.:.:.:.:.:.:.:.:.:.:.:.:.:.:.	.:.:.:.:.:.:.:.:.:.:.:.:.:.:.:.	.:.:.:.:.:.:.:.:.:.:.:.:.:.:.:.	.:.:.:.:.:.:.:.:.:.:.:.:.:.:.:.	.:.:.:.:.:.:.:.:.:.:.:.:.:.:.:.	.:.:.:.:.:.:.:.:.:.:.:.:.:.:.:.	.:.:.:.:.:.:.:.:.:.:.:.:.:.:.:.	.:.:.:.:.:.:.:.:.:.:.:.:.:.:.:.	.:.:.:.:.:.:.:.:.:.:.:.:.:.:.:.	.:.:.:.:.:.:.:.:.:.:.:.:.:.:.:.	.:.:.:.:.:.:.:.:.:.:.:.:.:.:.:.	.:.:.:.:.:.:.:.:.:.:.:.:.:.:.:.	.:.:.:.:.:.:.:.:.:.:.:.:.:.:.:.	.:.:.:.:.:.:.:.:.:.:.:.:.:.:.:.	.:.:.:.:.:.:.:.:.:.:.:.:.:.:.:.	.:.:.:.:.:.:.:.:.:.:.:.:.:.:.:.	.:.:.:.:.:.:.:.:.:.:.:.:.:.:.:.	.:.:.:.:.:.:.:.:.:.:.:.:.:.:.:.	.:.:.:.:.:.:.:.:.:.:.:.:.:.:.:.	.:.:.:.:.:.:.:.:.:.:.:.:.:.:.:.	.:.:.:.:.:.:.:.:.:.:.:.:.:.:.:.	.:.:.:.:.:.:.:.:.:.:.:.:.:.:.:.	.:.:.:.:.:.:.:.:.:.:.:.:.:.:.:.	.:.:.:.:.:.:.:.:.:.:.:.:.:.:.:.	.:.:.:.:.:.:.:.:.:.:.:.:.:.:.:.	.:.:.:.:.:.:.:.:.:.:.:.:.:.:.:.	.:.:.:.:.:.:.:.:.:.:.:.:.:.:.:.	.:.:.:.:.:.:.:.:.:.:.:.:.:.:.:.	.:.:.:.:.:.:.:.:.:.:.:.:.:.:.:.	.:.:.:.:.:.:.:.:.:.:.:.:.:.:.:.	.:.:.:.:.:.:.:.:.:.:.:.:.:.:.:.	.:.:.:.:.:.:.:.:.:.:.:.:.:.:.:.	.:.:.:.:.:.:.:.:.:.:.:.:.:.:.:.	.:.:.:.:.:.:.:.:.:.:.:.:.:.:.:.	.:.:.:.:.:.:.:.:.:.:.:.:.:.:.:.	.:.:.:.:.:.:.:.:.:.:.:.:.:.:.:.	.:.:.:.:.:.:.:.:.:.:.:.:.:.:.:.	.:.:.:.:.:.:.:.:.:.:.:.:.:.:.:.	.:.:.:.:.:.:.:.:.:.:.:.:.:.:.:.	.:.:.:.:.:.:.:.:.:.:.:.:.:.:.:.	.:.:.:.:.:.:.:.:.:.:.:.:.:.:.:.	.:.:.:.:.:.:.:.:.:.:.:.:.:.:.:.	.:.:.:.:.:.:.:.:.:.:.:.:.:.:.:.	.:.:.:.:.:.:.:.:.:.:.:.:.:.:.:.	.:.:.:.:.:.:.:.:.:.:.:.:.:.:.:.	.:.:.:.:.:.:.:.:.:.:.:.:.:.:.:.	.:.:.:.:.:.:.:.:.:.:.:.:.:.:.:.	.:.:.:.:.:.:.:.:.:.:.:.:.:.:.:.	.:.:.:.:.:.:.:.:.:.:.:.:.:.:.:.	.:.:.:.:.:.:.:.:.:.:.:.:.:.:.:.	.:.:.:.:.:.:.:.:.:.:.:.:.:.:.:.	.:.:.:.:.:.:.:.:.:.:.:.:.:.:.:.	.:.:.:.:.:.:.:.:.:.:.:.:.:.:.:.	.:.:.:.:.:.:.:.:.:.:.:.:.:.:.:.	.:.:.:.:.:.:.:.:.:.:.:.:.:.:.:.	.:.:.:.:.:.:.:.:.:.:.:.:.:.:.:.	.:.:.:.:.:.:.:.:.:.:.:.:.:.:.:.	.:.:.:.:.:.:.:.:.:.:.:.:.:.:.:.	.:.:.:.:.:.:.:.:.:.:.:.:.:.:.:.	.:.:.:.:.:.:.:.:.:.:.:.:.:.:.:.	.:.:.:.:.:.:.:.:.:.:.:.:.:.:.:.	.:.:.:.:.:.:.:.:.:.:.:.:.:.:.:.	.:.:.:.:.:.:.:.:.:.:.:.:.:.:.:.	.:.:.:.:.:.:.:.:.:.:.:.:.:.:.:.	.:.:.:.:.:.:.:.:.:.:.:.:.:.:.:.	.:.:.:.:.:.:.:.:.:.:.:.:.:.:.:.	.:.:.:.:.:.:.:.:.:.:.:.:.:.:.:.	.:.:.:.:.:.:.:.:.:.:.:.:.:.:.:.	.:.:.:.:.:.:.:.:.:.:.:.:.:.:.:.	.:.:.:.:.:.:.:.:.:.:.:.:.:.:.:.	.:.:.:.:.:.:.:.:.:.:.:.:.:.:.:.	.:.:.:.:.:.:.:.:.:.:.:.:.:.:.:.	.:.:.:.:.:.:.:.:.:.:.:.:.:.:.:.	.:.:.:.:.:.:.:.:.:.:.:.:.:.:.:.	.:.:.:.:.:.:.:.:.:.:.:.:.:.:.:.	.:.:.:.:.:.:.:.:.:.:.:.:.:.:.:.	.:.:.:.:.:.:.:.:.:.:.:.:.:.:.:.	.:.:.:.:.:.:.:.:.:.:.:.:.:.:.:.	.:.:.:.:.:.:.:.:.:.:.:.:.:.:.:.	.:.:.:.:.:.:.:.:.:.:.:.:.:.:.:.	.:.:.:.:.:.:.:.:.:.:.:.:.:.:.:.	.:.:.:.:.:.:.:.:.:.:.:.:.:.:.:.	.:.:.:.:.:.:.:.:.:.:.:.:.:.:.:.	.:.:.:.:.:.:.:.:.:.:.:.:.:.:.:.	.:.:.:.:.:.:.:.:.:.:.:.:.:.:.:.	.:.:.:.:.:.:.:.:.:.:.:.:.:.:.:.	.:.:.:.:.:.:.:.:.:.:.:.:.:.:.:.	.:.:.:.:.:.:.:.:.:.:.:.:.:.:.:.	.:.:.:.:.:.:.:.:.:.:.:.:.:.:.:.	.:.:.:.:.:.:.:.:.:.:.:.:.:.:.:.	.:.:.:.:.:.:.:.:.:.:.:.:.:.:.:.	.:.:.:.:.:.:.:.:.:.:.:.:.:.:.:.	.:.:.:.:.:.:.:.:.:.:.:.:.:.:.:.	.:.:.:.:.:.:.:.:.:.:.:.:.:.:.:.	.:.:.:.:.:.:.:.:.:.:.:.:.:.:.:.	.:.:.:.:.:.:.:.:.:.:.:.:.:.:.:.	.:.:.:.:.:.:.:.:.:.:.:.:.:.:.:.	.:.:.:.:.:.:.:.:.:.:.:.:.:.:.:.	.:.:.:.:.:.:.:.:.:.:.:.:.:.:.:.	.:.:.:.:.:.:.:.:.:.:.:.:.:.:.:.	.:.:.:.:.:.:.:.:.:.:.:.:.:.:.:.	.:.:.:.:.:.:.:.:.:.:.:.:.:.:.:.	.:.:.:.:.:.:.:.:.:.:.:.:.:.:.:.	.:.:.:.:.:.:.:.:.:.:.:.:.:.:.:.	.:.:.:.:.:.:.:.:.:.:.:.:.:.:.:.	.:.:.:.:.:.:.:.:.:.:.:.:.:.:.:.	.:.:.:.:.:.:.:.:.:.:.:.:.:.:.:.	.:.:.:.:.:.:.:.:.:.:.:.:.:.:.:.	.:.:.:.:.:.:.:.:.:.:.:.:.:.:.:.	.:.:.:.:.:.:.:.:.:.:.:.:.:.:.:.	.:.:.:.:.:.:.:.:.:.:.:.:.:.:.:.	.:.:.:.:.:.:.:.:.:.:.:.:.:.:.:.	.:.:.:.:.:.:.:.:.:.:.:.:.:.:.:.	.:.:.:.:.:.:.:.:.:.:.:.:.:.:.:.	.:.:.:.:.:.:.:.:.:.:.:.:.:.:.:.	.:.:.:.:.:.:.:.:.:.:.:.:.:.:.:.	.:.:.:.:.:.:.:.:.:.:.:.:.:.:.:.	.:.:.:.:.:.:.:.:.:.:.:.:.:.:.:.	.:.:.:.:.:.:.:.:.:.:.:.:.:.:.:.	.:.:.:.:.:.:.:.:.:.:.:.:.:.:.:.	.:.:.:.:.:.:.:.:.:.:.:.:.:.:.:.	.:.:.:.:.:.:.:.:.:.:.:.:.:.:.:.	.:.:.:.:.:.:.:.:.:.:.:.:.:.:.:.	.:.:.:.:.:.:.:.:.:.:.:.:.:.:.:.	.:.:.:.:.:.:.:.:.:.:.:.:.:.:.:.	.:.:.:.:.:.:.:.:.:.:.:.:.:.:.:.	.:.:.:.:.:.:.:.:.:.:.:.:.:.:.:.	.:.:.:.:.:.:.:.:.:.:.:.:.:.:.:.	.:.:.:.:.:.:.:.:.:.:.:.:.:.:.:.	.:.:.:.:.:.:.:.:.:.:.:.:.:.:.:.	.:.:.:.:.:.:.:.:.:.:.:.:.:.:.:.	.:.:.:.:.:.:.:.:.:.:.:.:.:.:.:.	.:.:.:.:.:.:.:.:.:.:.:.:.:.:.:.	.:.:.:.:.:.:.:.:.:.:.:.:.:.:.:.	.:.:.:.:.:.:.:.:.:.:.:.:.:.:.:.	.:.:.:.:.:.:.:.:.:.:.:.:.:.:.:.	.:.:.:.:.:.:.:.:.:.:.:.:.:.:.:.	.:.:.:.:.:.:.:.:.:.:.:.:.:.:.:.	.:.:.:.:.:.:.:.:.:.:.:.:.:.:.:.	.:.:.:.:.:.:.:.:.:.:.:.:.:.:.:.	.:.:.:.:.:.:.:.:.:.:.:.:.:.:.:.	.:.:.:.:.:.:.:.:.:.:.:.:.:.:.:.	.:.:.:.:.:.:.:.:.:.:.:.:.:.:.:.	.:.:.:.:.:.:.:.:.:.:.:.:.:.:.:.	.:.:.:.:.:.:.:.:.:.:.:.:.:.:.:.	.:.:.:.:.:.:.:.:.:.:.:.:.:.:.:.	.:.:.:.:.:.:.:.:.:.:.:.:.:.:.:.	.:.:.:.:.:.:.:.:.:.:.:.:.:.:.:.	.:.:.:.:.:.:.:.:.:.:.:.:.:.:.:.	.:.:.:.:.:.:.:.:.:.:.:.:.:.:.:.	.:.:.:.:.:.:.:.:.:.:.:.:.:.:.:.	.:.:.:.:.:.:.:.:.:.:.:.:.:.:.:.	.:.:.:.:.:.:.:.:.:.:.:.:.:.:.:.	.:.:.:.:.:.:.:.:.:.:.:.:.:.:.:.	.:.:.:.:.:.:.:.:.:.:.:.:.:.:.:.	.:.:.:.:.:.:.:.:.:.:.:.:.:.:.:.	.:.:.:.:.:.:.:.:.:.:.:.:.:.:.:.	.:.:.:.:.:.:.:.:.:.:.:.:.:.:.:.	.:.:.:.:.:.:.:.:.:.:.:.:.:.:.:.	.:.:.:.:.:.:.:.:.:.:.:.:.:.:.:.	.:.:.:.:.:.:.:.:.:.:.:.:.:.:.:.	.:.:.:.:.:.:.:.:.:.:.:.:.:.:.:.	.:.:.:.:.:.:.:.:.:.:.:.:.:.:.:.	.:.:.:.:.:.:.:.:.:.:.:.:.:.:.:.	.:.:.:.:.:.:.:.:.:.:.:.:.:.:.:.	.:.:.:.:.:.:.:.:.:.:.:.:.:.:.:.	.:.:.:.:.:.:.:.:.:.:.:.:.:.:.:.	.:.:.:.:.:.:.:.:.:.:.:.:.:.:.:.	.:.:.:.:.:.:.:.:.:.:.:.:.:.:.:.	.:.:.:.:.:.:.:.:.:.:.:.:.:.:.:.	.:.:.:.:.:.:.:.:.:.:.:.:.:.:.:.	.:.:.:.:.:.:.:.:.:.:.:.:.:.:.:.	.:.:.:.:.:.:.:.:.:.:.:.:.:.:.:.	.:.:.:.:.:.:.:.:.:.:.:.:.:.:.:.	.:.:.:.:.:.:.:.:.:.:.:.:.:.:.:.	.:.:.:.:.:.:.:.:.:.:.:.:.:.:.:.	.:.:.:.:.:.:.:.:.:.:.:.:.:.:.:.	.:.:.:.:.:.:.:.:.:.:.:.:.:.:.:.	.:.:.:.:.:.:.:.:.:.:.:.:.:.:.:.	.:.:.:.:.:.:.:.:.:.:.:.:.:.:.:.	.:.:.:.:.:.:.:.:.:.:.:.:.:.:.:.	.:.:.:.:.:.:.:.:.:.:.:.:.:.:.:.	.:.:.:.:.:.:.:.:.:.:.:.:.:.:.:.	.:.:.:.:.:.:.:.:.:.:.:.:.:.:.:.	.:.:.:.:.:.:.:.:.:.:.:.:.:.:.:.	.:.:.:.:.:.:.:.:.:.:.:.:.:.:.:.	.:.:.:.:.:.:.:.:.:.:.:.:.:.:.:.	.:.:.:.:.:.:.:.:.:.:.:.:.:.:.:.	.:.:.:.:.:.:.:.:.:.:.:.:.:.:.:.	.:.:.:.:.:.:.:.:.:.:.:.:.:.:.:.	.:.:.:.:.:.:.:.:.:.:.:.:.:.:.:.	.:.:.:.:.:.:.:.:.:.:.:.:.:.:.:.	.:.:.:.:.:.:.:.:.:.:.:.:.:.:.:.	.:.:.:.:.:.:.:.:.:.:.:.:.:.:.:.	.:.:.:.:.:.:.:.:.:.:.:.:.:.:.:.	.:.:.:.:.:.:.:.:.:.:.:.:.:.:.:.	.:.:.:.:.:.:.:.:.:.:.:.:.:.:.:.	.:.:.:.:.:.:.:.:.:.:.:.:.:.:.:.	.:.:.:.:.:.:.:.:.:.:.:.:.:.:.:.	.:.:.:.:.:.:.:.:.:.:.:.:.:.:.:.	.:.:.:.:.:.:.:.:.:.:.:.:.:.:.:.	.:.:.:.:.:.:.:.:.:.:.:.:.:.:.:.	.:.:.:.:.:.:.:.:.:.:.:.:.:.:.:.	.:.:.:.:.:.:.:.:.:.:.:.:.:.:.:.	.:.:.:.:.:.:.:.:.:.:.:.:.:.:.:.	.:.:.:.:.:.:.:.:.:.:.:.:.:.:.:.	.:.:.:.:.:.:.:.:.:.:.:.:.:.:.:.	.:.:.:.:.:.:.:.:.:.:.:.:.:.:.:.	.:.:.:.:.:.:.:.:.:.:.:.:.:.:.:.	.:.:.:.:.:.:.:.:.:.:.:.:.:.:.:.	.:.:.:.:.:.:.:.:.:.:.:.:.:.:.:.	.:.:.:.:.:.:.:.:.:.:.:.:.:.:.:.	.:.:.:.:.:.:.:.:.:.:.:.:.:.:.:.	.:.:.:.:.:.:.:.:.:.:.:.:.:.:.:.	.:.:.:.:.:.:.:.:.:.:.:.:.:.:.:.	.:.:.:.:.:.:.:.:.:.:.:.:.:.:.:.	.:.:.:.:.:.:.:.:.:.:.:.:.:.:.:.	.:.:.:.:.:.:.:.:.:.:.:.:.:.:.:.	.:.:.:.:.:.:.:.:.:.:.:.:.:.:.:.	.:.:.:.:.:.:.:.:.:.:.:.:.:.:.:.	.:.:.:.:.:.:.:.:.:.:.:.:.:.:.:.	.:.:.:.:.:.:.:.:.:.:.:.:.:.:.:.	.:.:.:.:.:.:.:.:.:.:.:.:.:.:.:.	.:.:.:.:.:.:.:.:.:.:.:.:.:.:.:.	.:.:.:.:.:.:.:.:.:.:.:.:.:.:.:.	.:.:.:.:.:.:.:.:.:.:.:.:.:.:.:.	.:.:.:.:.:.:.:.:.:.:.:.:.:.:.:.	.:.:.:.:.:.:.:.:.:.:.:.:.:.:.:.	.:.:.:.:.:.:.:.:.:.:.:.:.:.:.:.	.:.:.:.:.:.:.:.:.:.:.:.:.:.:.:.	.:.:.:.:.:.:.:.:.:.:.:.:.:.:.:.	.:.:.:.:.:.:.:.:.:.:.:.:.:.:.:.	.:.:.:.:.:.:.:.:.:.:.:.:.:.:.:.	.:.:.:.:.:.:.:.:.:.:.:.:.:.:.:.	.:.:.:.:.:.:.:.:.:.:.:.:.:.:.:.	.:.:.:.:.:.:.:.:.:.:.:.:.:.:.:.	.:.:.:.:.:.:.:.:.:.:.:.:.:.:.:.	.:.:.:.:.:.:.:.:.:.:.:.:.:.:.:.	.:.:.:.:.:.:.:.:.:.:.:.:.:.:.:.	.:.:.:.:.:.:.:.:.:.:.:.:.:.:.:.	.:.:.:.:.:.:.:.:.:.:.:.:.:.:.:.	.:.:.:.:.:.:.:.:.:.:.:.:.:.:.:.	.:.:.:.:.:.:.:.:.:.:.:.:.:.:.:.	.:.:.:.:.:.:.:.:.:.:.:.:.:.:.:.	.:.:.:.:.:.:.:.:.:.:.:.:.:.:.:.	.:.:.:.:.:.:.:.:.:.:.:.:.:.:.:.	.:.:.:.:.:.:.:.:.:.:.:.:.:.:.:.	.:.:.:.:.:.:.:.:.:.:.:.:.:.:.:.	.:.:.:.:.:.:.:.:.:.:.:.:.:.:.:.	.:.:.:.:.:.:.:.:.:.:.:.:.:.:.:.	.:.:.:.:.:.:.:.:.:.:.:.:.:.:.:.	.:.:.:.:.:.:.:.:.:.:.:.:.:.:.:.	.:.:.:.:.:.:.:.:.:.:.:.:.:.:.:.	.:.:.:.:.:.:.:.:.:.:.:.:.:.:.:.	.:.:.:.:.:.:.:.:.:.:.:.:.:.:.:.	.:.:.:.:.:.:.:.:.:.:.:.:.:.:.:.	.:.:.:.:.:.:.:.:.:.:.:.:.:.:.:.	.:.:.:.:.:.:.:.:.:.:.:.:.:.:.:.	.:.:.:.:.:.:.:.:.:.:.:.:.:.:.:.	.:.:.:.:.:.:.:.:.:.:.:.:.:.:.:.	.:.:.:.:.:.:.:.:.:.:.:.:.:.:.:.	.:.:.:.:.:.:.:.:.:.:.:.:.:.:.:.	.:.:.:.:.:.:.:.:.:.:.:.:.:.:.:.	.:.:.:.:.:.:.:.:.:.:.:.:.:.:.:.	.:.:.:.:.:.:.:.:.:.:.:.:.:.:.:.	.:.:.:.:.:.:.:.:.:.:.:.:.:.:.:.	.:.:.:.:.:.:.:.:.:.:.:.:.:.:.:.	.:.:.:.:.:.:.:.:.:.:.:.:.:.:.:.	.:.:.:.:.:.:.:.:.:.:.:.:.:.:.:.	.:.:.:.:.:.:.:.:.:.:.:.:.:.:.:.	.:.:.:.:.:.:.:.:.:.:.:.:.:.:.:.	.:.:.:.:.:.:.:.:.:.:.:.:.:.:.:.	.:.:.:.:.:.:.:.:.:.:.:.:.:.:.:.	.:.:.:.:.:.:.:.:.:.:.:.:.:.:.:.	.:.:.:.:.:.:.:.:.:.:.:.:.:.:.:.	.:.:.:.:.:.:.:.:.:.:.:.:.:.:.:.	.:.:.:.:.:.:.:.:.:.:.:.:.:.:.:.	.:.:.:.:.:.:.:.:.:.:.:.:.:.:.:.	.:.:.:.:.:.:.:.:.:.:.:.:.:.:.:.	.:.:.:.:.:.:.:.:.:.:.:.:.:.:.:.	.:.:.:.:.:.:.:.:.:.:.:.:.:.:.:.	.:.:.:.:.:.:.:.:.:.:.:.:.:.:.:.	.:.:.:.:.:.:.:.:.:.:.:.:.:.:.:.	.:.:.:.:.:.:.:.:.:.:.:.:.:.:.:.	.:.:.:.:.:.:.:.:.:.:.:.:.:.:.:.	.:.:.:.:.:.:.:.:.:.:.:.:.:.:.:.	.:.:.:.:.:.:.:.:.:.:.:.:.:.:.:.	.:.:.:.:.:.:.:.:.:.:.:.:.:.:.:.	.:.:.:.:.:.:.:.:.:.:.:.:.:.:.:.	.:.:.:.:.:.:.:.:.:.:.:.:.:.:.:.	.:.:.:.:.:.:.:.:.:.:.:.:.:.:.:.	.:.:.:.:.:.:.:.:.:.:.:.:.:.:.:.	.:.:.:.:.:.:.:.:.:.:.:.:.:.:.:.	.:.:.:.:.:.:.:.:.:.:.:.:.:.:.:.	.:.:.:.:.:.:.:.:.:.:.:.:.:.:.:.	.:.:.:.:.:.:.:.:.:.:.:.:.:.:.:.	.:.:.:.:.:.:.:.:.:.:.:.:.:.:.:.	.:.:.:.:.:.:.:.:.:.:.:.:.:.:.:.	.:.:.:.:.:.:.:.:.:.:.:.:.:.:.:.	.:.:.:.:.:.:.:.:.:.:.:.:.:.:.:.	.:.:.:.:.:.:.:.:.:.:.:.:.:.:.:.	.:.:.:.:.:.:.:.:.:.:.:.:.:.:.:.	.:.:.:.:.:.:.:.:.:.:.:.:.:.:.:.	.:.:.:.:.:.:.:.:.:.:.:.:.:.:.:.	.:.:.:.:.:.:.:.:.:.:.:.:.:.:.:.	.:.:.:.:.:.:.:.:.:.:.:.:.:.:.:.	.:.:.:.:.:.:.:.:.:.:.:.:.:.:.:.	.:.:.:.:.:.:.:.:.:.:.:.:.:.:.:.	.:.:.:.:.:.:.:.:.:.:.:.:.:.:.:.	.:.:.:.:.:.:.:.:.:.:.:.:.:.:.:.	.:.:.:.:.:.:.:.:.:.:.:.:.:.:.:.	.:.:.:.:.:.:.:.:.:.:.:.:.:.:.:.	.:.:.:.:.:.:.:.:.:.:.:.:.:.:.:.	.:.:.:.:.:.:.:.:.:.:.:.:.:.:.:.	.:.:.:.:.:.:.:.:.:.:.:.:.:.:.:.	.:.:.:.:.:.:.:.:.:.:.:.:.:.:.:.	.:.:.:.:.:.:.:.:.:.:.:.:.:.:.:.	.:.:.:.:.:.:.:.:.:.:.:.:.:.:.:.	.:.:.:.:.:.:.:.:.:.:.:.:.:.:.:.	.:.:.:.:.:.:.:.:.:.:.:.:.:.:.:.	.:.:.:.:.:.:.:.:.:.:.:.:.:.:.:.	.:.:.:.:.:.:.:.:.:.:.:.:.:.:.:.	.:.:.:.:.:.:.:.:.:.:.:.:.:.:.:.	.:.:.:.:.:.:.:.:.:.:.:.:.:.:.:.	.:.:.:.:.:.:.:.:.:.:.:.:.:.:.:.	.:.:.:.:.:.:.:.:.:.:.:.:.:.:.:.	.:.:.:.:.:.:.:.:.:.:.:.:.:.:.:.	.:.:.:.:.:.:.:.:.:.:.:.:.:.:.:.	.:.:.:.:.:.:.:.:.:.:.:.:.:.:.:.	.:.:.:.:.:.:.:.:.:.:.:.:.:.:.:.	.:.:.:.:.:.:.:.:.:.:.:.:.:.:.:.	.:.:.:.:.:.:.:.:.:.:.:.:.:.:.:.	.:.:.:.:.:.:.:.:.:.:.:.:.:.:.:.	.:.:.:.:.:.:.:.:.:.:.:.:.:.:.:.	.:.:.:.:.:.:.:.:.:.:.:.:.:.:.:.	.:.:.:.:.:.:.:.:.:.:.:.:.:.:.:.	.:.:.:.:.:.:.:.:.:.:.:.:.:.:.:.	.:.:.:.:.:.:.:.:.:.:.:.:.:.:.:.	.:.:.:.:.:.:.:.:.:.:.:.:.:.:.:.	.:.:.:.:.:.:.:.:.:.:.:.:.:.:.:.	.:.:.:.:.:.:.:.:.:.:.:.:.:.:.:.	.:.:.:.:.:.:.:.:.:.:.:.:.:.:.:.	.:.:.:.:.:.:.:.:.:.:.:.:.:.:.:.	.:.:.:.:.:.:.:.:.:.:.:.:.:.:.:.	.:.:.:.:.:.:.:.:.:.:.:.:.:.:.:.	.:.:.:.:.:.:.:.:.:.:.:.:.:.:.:.	.:.:.:.:.:.:.:.:.:.:.:.:.:.:.:.	.:.:.:.:.:.:.:.:.:.:.:.:.:.:.:.	.:.:.:.:.:.:.:.:.:.:.:.:.:.:.:.	.:.:.:.:.:.:.:.:.:.:.:.:.:.:.:.	.:.:.:.:.:.:.:.:.:.:.:.:.:.:.:.	.:.:.:.:.:.:.:.:.:.:.:.:.:.:.:.	.:.:.:.:.:.:.:.:.:.:.:.:.:.:.:.	.:.:.:.:.:.:.:.:.:.:.:.:.:.:.:.	.:.:.:.:.:.:.:.:.:.:.:.:.:.:.:.	.:.:.:.:.:.:.:.:.:.:.:.:.:.:.:.	.:.:.:.:.:.:.:.:.:.:.:.:.:.:.:.	.:.:.:.:.:.:.:.:.:.:.:.:.:.:.:.	.:.:.:.:.:.:.:.:.:.:.:.:.:.:.:.	.:.:.:.:.:.:.:.:.:.:.:.:.:.:.:.	.:.:.:.:.:.:.:.:.:.:.:.:.:.:.:.	.:.:.:.:.:.:.:.:.:.:.:.:.:.:.:.	.:.:.:.:.:.:.:.:.:.:.:.:.:.:.:.	.:.:.:.:.:.:.:.:.:.:.:.:.:.:.:.	.:.:.:.:.:.:.:.:.:.:.:.:.:.:.:.	.:.:.:.:.:.:.:.:.:.:.:.:.:.:.:.	.:.:.:.:.:.:.:.:.:.:.:.:.:.:.:.	.:.:.:.:.:.:.:.:.:.:.:.:.:.:.:.	.:.:.:.:.:.:.:.:.:.:.:.:.:.:.:.	.:.:.:.:.:.:.:.:.:.:.:.:.:.:.:.	.:.:.:.:.:.:.:.:.:.:.:.:.:.:.:.	.:.:.:.:.:.:.:.:.:.:.:.:.:.:.:.	.:.:.:.:.:.:.:.:.:.:.:.:.:.:.:.	.:.:.:.:.:.:.:.:.:.:.:.:.:.:.:.	.:.:.:.:.:.:.:.:.:.:.:.:.:.:.:.	.:.:.:.:.:.:.:.:.:.:.:.:.:.:.:.	.:.:.:.:.:.:.:.:.:.:.:.:.:.:.:.	.:.:.:.:.:.:.:.:.:.:.:.:.:.:.:.	.:.:.:.:.:.:.:.:.:.:.:.:.:.:.:.	.:.:.:.:.:.:.:.:.:.:.:.:.:.:.:.	.:.:.:.:.:.:.:.:.:.:.:.:.:.:.:.	.:.:.:.:.:.:.:.:.:.:.:.:.:.:.:.	.:.:.:.:.:.:.:.:.:.:.:.:.:.:.:.	.:.:.:.:.:.:.:.:.:.:.:.:.:.:.:.	.:.:.:.:.:.:.:.:.:.:.:.:.:.:.:.	.:.:.:.:.:.:.:.:.:.:.:.:.:.:.:.	.:.:.:.:.:.:.:.:.:.:.:.:.:.:.:.	.:.:.:.:.:.:.:.:.:.:.:.:.:.:.:.	.:.:.:.:.:.:.:.:.:.:.:.:.:.:.:.	.:.:.:.:.:.:.:.:.:.:.:.:.:.:.:.	.:.:.:.:.:.:.:.:.:.:.:.:.:.:.:.	.:.:.:.:.:.:.:.:.:.:.:.:.:.:.:.	.:.:.:.:.:.:.:.:.:.:.:.:.:.:.:.	.:.:.:.:.:.:.:.:.:.:.:.:.:.:.:.	.:.:.:.:.:.:.:.:.:.:.:.:.:.:.:.	.:.:.:.:.:.:.:.:.:.:.:.:.:.:.:.	.:.:.:.:.:.:.:.:.:.:.:.:.:.:.:.	.:.:.:.:.:.:.:.:.:.:.:.:.:.:.:.	.:.:.:.:.:.:.:.:.:.:.:.:.:.:.:.	.:.:.:.:.:.:.:.:.:.:.:.:.:.:.:.	.:.:.:.:.:.:.:.:.:.:.:.:.:.:.:.	.:.:.:.:.:.:.:.:.:.:.:.:.:.:.:.	.:.:.:.:.:.:.:.:.:.:.:.:.:.:.:.	.:.:.:.:.:.:.:.:.:.:.:.:.:.:.:.	.:.:.:.:.:.:.:.:.:.:.:.:.:.:.:.	.:.:.:.:.:.:.:.:.:.:.:.:.:.:.:.	.:.:.:.:.:.:.:.:.:.:.:.:.:.:.:.	.:.:.:.:.:.:.:.:.:.:.:.:.:.:.:.	.:.:.:.:.:.:.:.:.:.:.:.:.:.:.:.	.:.:.:.:.:.:.:.:.:.:.:.:.:.:.:.	.:.:.:.:.:.:.:.:.:.:.:.:.:.:.:.	.:.:.:.:.:.:.:.:.:.:.:.:.:.:.:.	.:.:.:.:.:.:.:.:.:.:.:.:.:.:.:.	.:.:.:.:.:.:.:.:.:.:.:.:.:.:.:.	.:.:.:.:.:.:.:.:.:.:.:.:.:.:.:.	.:.:.:.:.:.:.:.:.:.:.:.:.:.:.:.	.:.:.:.:.:.:.:.:.:.:.:.:.:.:.:.	.:.:.:.:.:.:.:.:.:.:.:.:.:.:.:.	.:.:.:.:.:.:.:.:.:.:.:.:.:.:.:.	.:.:.:.:.:.:.:.:.:.:.:.:.:.:.:.	.:.:.:.:.:.:.:.:.:.:.:.:.:.:.:.	.:.:.:.:.:.:.:.:.:.:.:.:.:.:.:.	.:.:.:.:.:.:.:.:.:.:.:.:.:.:.:.	.:.:.:.:.:.:.:.:.:.:.:.:.:.:.:.	.:.:.:.:.:.:.:.:.:.:.:.:.:.:.:.	.:.:.:.:.:.:.:.:.:.:.:.:.:.:.:.	.:.:.:.:.:.:.:.:.:.:.:.:.:.:.:.	.:.:.:.:.:.:.:.:.:.:.:.:.:.:.:.	.:.:.:.:.:.:.:.:.:.:.:.:.:.:.:.	.:.:.:.:.:.:.:.:.:.:.:.:.:.:.:.	.:.:.:.:.:.:.:.:.:.:.:.:.:.:.:.	.:.:.:.:.:.:.:.:.:.:.:.:.:.:.:.	.:.:.:.:.:.:.:.:.:.:.:.:.:.:.:.	.:.:.:.:.:.:.:.:.:.:.:.:.:.:.:.	.:.:.:.:.:.:.:.:.:.:.:.:.:.:.:.	.:.:.:.:.:.:.:.:.:.:.:.:.:.:.:.	.:.:.:.:.:.:.:.:.:.:.:.:.:.:.:.	.:.:.:.:.:.:.:.:.:.:.:.:.:.:.:.	.:.:.:.:.:.:.:.:.:.:.:.:.:.:.:.	.:.:.:.:.:.:.:.:.:.:.:.:.:.:.:.	.:.:.:.:.:.:.:.:.:.:.:.:.:.:.:.	.:.:.:.:.:.:.:.:.:.:.:.:.:.:.:.	.:.:.:.:.:.:.:.:.:.:.:.:.:.:.:.	.:.:.:.:.:.:.:.:.:.:.:.:.:.:.:.	.:.:.:.:.:.:.:.:.:.:.:.:.:.:.:.	.:.:.:.:.:.:.:.:.:.:.:.:.:.:.:.	.:.:.:.:.:.:.:.:.:.:.:.:.:.:.:.	.:.:.:.:.:.:.:.:.:.:.:.:.:.:.:.	.:.:.:.:.:.:.:.:.:.:.:.:.:.:.:.	.:.:.:.:.:.:.:.:.:.:.:.:.:.:.:.	.:.:.:.:.:.:.:.:.:.:.:.:.:.:.:.	.:.:.:.:.:.:.:.:.:.:.:.:.:.:.:.	.:.:.:.:.:.:.:.:.:.:.:.:.:.:.:.	.:.:.:.:.:.:.:.:.:.:.:.:.:.:.:.	.:.:.:.:.:.:.:.:.:.:.:.:.:.:.:.	.:.:.:.:.:.:.:.:.:.:.:.:.:.:.:.	.:.:.:.:.:.:.:.:.:.:.:.:.:.:.:.	.:.:.:.:.:.:.:.:.:.:.:.:.:.:.:.	.:.:.:.:.:.:.:.:.:.:.:.:.:.:.:.	.:.:.:.:.:.:.:.:.:.:.:.:.:.:.:.	.:.:.:.:.:.:.:.:.:.:.:.:.:.:.:.	.:.:.:.:.:.:.:.:.:.:.:.:.:.:.:.	.:.:.:.:.:.:.:.:.:.:.:.:.:.:.:.	.:.:.:.:.:.:.:.:.:.:.:.:.:.:.:.	.:.:.:.:.:.:.:.:.:.:.:.:.:.:.:.	.:.:.:.:.:.:.:.:.:.:.:.:.:.:.:.	.:.:.:.:.:.:.:.:.:.:.:.:.:.:.:.	.:.:.:.:.:.:.:.:.:.:.:.:.:.:.:.	.:.:.:.:.:.:.:.:.:.:.:.:.:.:.:.	.:.:.:.:.:.:.:.:.:.:.:.:.:.:.:.	.:.:.:.:.:.:.:.:.:.:.:.:.:.:.:.	.:.:.:.:.:.:.:.:.:.:.:.:.:.:.:.	.:.:.:.:.:.:.:.:.:.:.:.:.:.:.:.	.:.:.:.:.:.:.:.:.:.:.:.:.:.:.:.	.:.:.:.:.:.:.:.:.:.:.:.:.:.:.:.	.:.:.:.:.:.:.:.:.:.:.:.:.:.:.:.	.:.:.:.:.:.:.:.:.:.:.:.:.:.:.:.	.:.:.:.:.:.:.:.:.:.:.:.:.:.:.:.	.:.:.:.:.:.:.:.:.:.:.:.:.:.:.:.	.:.:.:.:.:.:.:.:.:.:.:.:.:.:.:.	.:.:.:.:.:.:.:.:.:.:.:.:.:.:.:.	.:.:.:.:.:.:.:.:.:.:.:.:.:.:.:.	.:.:.:.:.:.:.:.:.:.:.:.:.:.:.:.	.:.:.:.:.:.:.:.:.:.:.:.:.:.:.:.	.:.:.:.:.:.:.:.:.:.:.:.:.:.:.:.	.:.:.:.:.:.:.:.:.:.:.:.:.:.:.:.	.:.:.:.:.:.:.:.:.:.:.:.:.:.:.:.	.:.:.:.:.:.:.:.:.:.:.:.:.:.:.:.	.:.:.:.:.:.:.:.:.:.:.:.:.:.:.:.	.:.:.:.:.:.:.:.:.:.:.:.:.:.:.:.	.:.:.:.:.:.:.:.:.:.:.:.:.:.:.:.	.:.:.:.:.:.:.:.:.:.:.:.:.:.:.:.	.:.:.:.:.:.:.:.:.:.:.:.:.:.:.:.	.:.:.:.:.:.:.:.:.:.:.:.:.:.:.:.	.:.:.:.:.:.:.:.:.:.:.:.:.:.:.:.	.:.:.:.:.:.:.:.:.:.:.:.:.:.:.:.	.:.:.:.:.:.:.:.:.:.:.:.:.:.:.:.	.:.:.:.:.:.:.:.:.:.:.:.:.:.:.:.	.:.:.:.:.:.:.:.:.:.:.:.:.:.:.:.	.:.:.:.:.:.:.:.:.:.:.:.:.:.:.:.	.:.:.:.:.:.:.:.:.:.:.:.:.:.:.:.	.:.:.:.:.:.:.:.:.:.:.:.:.:.:.:.	.:.:.:.:.:.:.:.:.:.:.:.:.:.:.:.	.:.:.:.:.:.:.:.:.:.:.:.:.:.:.:.	.:.:.:.:.:.:.:.:.:.:.:.:.:.:.:.	.:.:.:.:.:.:.:.:.:.:.:.:.:.:.:.	.:.:.:.:.:.:.:.:.:.:.:.:.:.:.:.	.:.:.:.:.:.:.:.:.:.:.:.:.:.:.:.	.:.:.:.:.:.:.:.:.:.:.:.:.:.:.:.	.:.:.:.:.:.:.:.:.:.:.:.:.:.:.:.	.:.:.:.:.:.:.:.:.:.:.:.:.:.:.:.	.:.:.:.:.:.:.:.:.:.:.:.:.:.:.:.	.:.:.:.:.:.:.:.:.:.:.:.:.:.:.:.	.:.:.:.:.:.:.:.:.:.:.:.:.:.:.:.	.:.:.:.:.:.:.:.:.:.:.:.:.:.:.:.	.:.:.:.:.:.:.:.:.:.:.:.:.:.:.:.	.:.:.:.:.:.:.:.:.:.:.:.:.:.:.:.	.:.:.:.:.:.:.:.:.:.:.:.:.:.:.:.	.:.:.:.:.:.:.:.:.:.:.:.:.:.:.:.	.:.:.:.:.:.:.:.:.:.:.:.:.:.:.:.	.:.:.:.:.:.:.:.:.:.:.:.:.:.:.:.	.:.:.:.:.:.:.:.:.:.:.:.:.:.:.:.	.:.:.:.:.:.:.:.:.:.:.:.:.:.:.:.	.:.:.:.:.:.:.:.:.:.:.:.:.:.:.:.	.:.:.:.:.:.:.:.:.:.:.:.:.:.:.:.	.:.:.:.:.:.:.:.:.:.:.:.:.:.:.:.	.:.:.:.:.:.:.:.:.:.:.:.:.:.:.:.	.:.:.:.:.:.:.:.:.:.:.:.:.:.:.:.	.:.:.:.:.:.:.:.:.:.:.:.:.:.:.:.	.:.:.:.:.:.:.:.:.:.:.:.:.:.:.:.	.:.:.:.:.:.:.:.:.:.:.:.:.:.:.:.	.:.:.:.:.:.:.:.:.:.:.:.:.:.:.:.	.:.:.:.:.:.:.:.:.:.:.:.:.:.:.:.	.:.:.:.:.:.:.:.:.:.:.:.:.:.:.:.	.:.:.:.:.:.:.:.:.:.:.:.:.:.:.:.	.:.:.:.:.:.:.:.:.:.:.:.:.:.:.:.	.:.:.:.:.:.:.:.:.:.:.:.:.:.:.:.	.:.:.:.:.:.:.:.:.:.:.:.:.:.:.:.	.:.:.:.:.:.:.:.:.:.:.:.:.:.:.:.	.:.:.:.:.:.:.:.:.:.:.:.:.:.:.:.	.:.:.:.:.:.:.:.:.:.:.:.:.:.:.:.	.:.:.:.:.:.:.:.:.:.:.:.:.:.:.:.	.:.:.:.:.:.:.:.:.:.:.:.:.:.:.:.	.:.:.:.:.:.:.:.:.:.:.:.:.:.:.:.	.:.:.:.:.:.:.:.:.:.:.:.:.:.:.:.	.:.:.:.:.:.:.:.:.:.:.:.:.:.:.:.	.:.:.:.:.:.:.:.:.:.:.:.:.:.:.:.	.:.:.:.:.:.:.:.:.:.:.:.:.:.:.:.	.:.:.:.:.:.:.:.:.:.:.:.:.:.:.:.	.:.:.:.:.:.:.:.:.:.:.:.:.:.:.:.	.:.:.:.:.:.:.:.:.:.:.:.:.:.:.:.	.:.:.:.:.:.:.:.:.:.:.:.:.:.:.:.	.:.:.:.:.:.:.:.:.:.:.:.:.:.:.:.	.:.:.:.:.:.:.:.:.:.:.:.:.:.:.:.	.:.:.:.:.:.:.:.:.:.:.:.:.:.:.:.	.:.:.:.:.:.:.:.:.:.:.:.:.:.:.:.	.:.:.:.:.:.:.:.:.:.:.:.:.:.:.:.	.:.:.:.:.:.:.:.:.:.:.:.:.:.:.:.	.:.:.:.:.:.:.:.:.:.:.:.:.:.:.:.	.:.:.:.:.:.:.:.:.:.:.:.:.:.:.:.	.:.:.:.:.:.:.:.:.:.:.:.:.:.:.:.	.:.:.:.:.:.:.:.:.:.:.:.:.:.:.:.	.:.:.:.:.:.:.:.:.:.:.:.:.:.:.:.	.:.:.:.:.:.:.:.:.:.:.:.:.:.:.:.	.:.:.:.:.:.:.:.:.:.:.:.:.:.:.:.	.:.:.:.:.:.:.:.:.:.:.:.:.:.:.:.	.:.:.:.:.:.:.:.:.:.:.:.:.:.:.:.	.:.:.:.:.:.:.:.:.:.:.:.:.:.:.:.	.:.:.:.:.:.:.:.:.:.:.:.:.:.:.:.	.:.:.:.:.:.:.:.:.:.:.:.:.:.:.:.	.:.:.:.:.:.:.:.:.:.:.:.:.:.:.:.	.:.:.:.:.:.:.:.:.:.:.:.:.:.:.:.	.:.:.:.:.:.:.:.:.:.:.:.:.:.:.:.	.:.:.:.:.:.:.:.:.:.:.:.:.:.:.:.	.:.:.:.:.:.:.:.:.:.:.:.:.:.:.:.	.:.:.:.:.:.:.:.:.:.:.:.:.:.:.:.	.:.:.:.:.:.:.:.:.:.:.:.:.:.:.:.	.:.:.:.:.:.:.:.:.:.:.:.:.:.:.:.
chrI	180779	.	C	<INS:ME>	.	PASS	SVTYPE=INS;STRAND=.;FAMILY=TY2	GT:END:FLANKS_SUPPORTED:FREQUENCY:FORWARD_INSERT_START:FORWARD_INSERT_END:FORWARD_INSERT_FREQ:FORWARD_INSERT_COV:FORWARD_PRESENCE_READS:FORWARD_ABSENCE_READS:REVERSE_INSERT_START:REVERSE_INSERT_END:REVERSE_INSERT_FREQ:REVERSE_INSERT_COV:REVERSE_PRESENCE_READS:REVERSE_ABSENCE_READS	.:.:.:.:.:.:.:.:.:.:.:.:.:.:.:.	.:.:.:.:.:.:.:.:.:.:.:.:.:.:.:.	.:.:.:.:.:.:.:.:.:.:.:.:.:.:.:.	.:.:.:.:.:.:.:.:.:.:.:.:.:.:.:.	.:.:.:.:.:.:.:.:.:.:.:.:.:.:.:.	.:.:.:.:.:.:.:.:.:.:.:.:.:.:.:.	.:.:.:.:.:.:.:.:.:.:.:.:.:.:.:.	.:.:.:.:.:.:.:.:.:.:.:.:.:.:.:.	.:.:.:.:.:.:.:.:.:.:.:.:.:.:.:.	.:.:.:.:.:.:.:.:.:.:.:.:.:.:.:.	.:.:.:.:.:.:.:.:.:.:.:.:.:.:.:.	.:.:.:.:.:.:.:.:.:.:.:.:.:.:.:.	.:.:.:.:.:.:.:.:.:.:.:.:.:.:.:.	.:.:.:.:.:.:.:.:.:.:.:.:.:.:.:.	.:.:.:.:.:.:.:.:.:.:.:.:.:.:.:.	.:.:.:.:.:.:.:.:.:.:.:.:.:.:.:.	.:.:.:.:.:.:.:.:.:.:.:.:.:.:.:.	.:.:.:.:.:.:.:.:.:.:.:.:.:.:.:.	.:.:.:.:.:.:.:.:.:.:.:.:.:.:.:.	.:.:.:.:.:.:.:.:.:.:.:.:.:.:.:.	.:.:.:.:.:.:.:.:.:.:.:.:.:.:.:.	.:.:.:.:.:.:.:.:.:.:.:.:.:.:.:.	.:.:.:.:.:.:.:.:.:.:.:.:.:.:.:.	.:.:.:.:.:.:.:.:.:.:.:.:.:.:.:.	.:.:.:.:.:.:.:.:.:.:.:.:.:.:.:.	.:.:.:.:.:.:.:.:.:.:.:.:.:.:.:.	.:.:.:.:.:.:.:.:.:.:.:.:.:.:.:.	.:.:.:.:.:.:.:.:.:.:.:.:.:.:.:.	.:.:.:.:.:.:.:.:.:.:.:.:.:.:.:.	.:.:.:.:.:.:.:.:.:.:.:.:.:.:.:.	.:.:.:.:.:.:.:.:.:.:.:.:.:.:.:.	.:.:.:.:.:.:.:.:.:.:.:.:.:.:.:.	.:.:.:.:.:.:.:.:.:.:.:.:.:.:.:.	.:.:.:.:.:.:.:.:.:.:.:.:.:.:.:.	.:.:.:.:.:.:.:.:.:.:.:.:.:.:.:.	.:.:.:.:.:.:.:.:.:.:.:.:.:.:.:.	.:.:.:.:.:.:.:.:.:.:.:.:.:.:.:.	.:.:.:.:.:.:.:.:.:.:.:.:.:.:.:.	.:.:.:.:.:.:.:.:.:.:.:.:.:.:.:.	.:.:.:.:.:.:.:.:.:.:.:.:.:.:.:.	.:.:.:.:.:.:.:.:.:.:.:.:.:.:.:.	.:.:.:.:.:.:.:.:.:.:.:.:.:.:.:.	.:.:.:.:.:.:.:.:.:.:.:.:.:.:.:.	.:.:.:.:.:.:.:.:.:.:.:.:.:.:.:.	.:.:.:.:.:.:.:.:.:.:.:.:.:.:.:.	.:.:.:.:.:.:.:.:.:.:.:.:.:.:.:.	.:.:.:.:.:.:.:.:.:.:.:.:.:.:.:.	.:.:.:.:.:.:.:.:.:.:.:.:.:.:.:.	.:.:.:.:.:.:.:.:.:.:.:.:.:.:.:.	.:.:.:.:.:.:.:.:.:.:.:.:.:.:.:.	.:.:.:.:.:.:.:.:.:.:.:.:.:.:.:.	.:.:.:.:.:.:.:.:.:.:.:.:.:.:.:.	.:.:.:.:.:.:.:.:.:.:.:.:.:.:.:.	.:.:.:.:.:.:.:.:.:.:.:.:.:.:.:.	.:.:.:.:.:.:.:.:.:.:.:.:.:.:.:.	.:.:.:.:.:.:.:.:.:.:.:.:.:.:.:.	.:.:.:.:.:.:.:.:.:.:.:.:.:.:.:.	.:.:.:.:.:.:.:.:.:.:.:.:.:.:.:.	.:.:.:.:.:.:.:.:.:.:.:.:.:.:.:.	.:.:.:.:.:.:.:.:.:.:.:.:.:.:.:.	.:.:.:.:.:.:.:.:.:.:.:.:.:.:.:.	.:.:.:.:.:.:.:.:.:.:.:.:.:.:.:.	.:.:.:.:.:.:.:.:.:.:.:.:.:.:.:.	.:.:.:.:.:.:.:.:.:.:.:.:.:.:.:.	.:.:.:.:.:.:.:.:.:.:.:.:.:.:.:.	.:.:.:.:.:.:.:.:.:.:.:.:.:.:.:.	.:.:.:.:.:.:.:.:.:.:.:.:.:.:.:.	.:.:.:.:.:.:.:.:.:.:.:.:.:.:.:.	.:.:.:.:.:.:.:.:.:.:.:.:.:.:.:.	.:.:.:.:.:.:.:.:.:.:.:.:.:.:.:.	.:.:.:.:.:.:.:.:.:.:.:.:.:.:.:.	1:180897:FR:0.458333:180680:180779:0.375:16:6:10:180897:180996:0.541667:24:13:11	.:.:.:.:.:.:.:.:.:.:.:.:.:.:.:.	.:.:.:.:.:.:.:.:.:.:.:.:.:.:.:.	.:.:.:.:.:.:.:.:.:.:.:.:.:.:.:.	.:.:.:.:.:.:.:.:.:.:.:.:.:.:.:.	.:.:.:.:.:.:.:.:.:.:.:.:.:.:.:.	.:.:.:.:.:.:.:.:.:.:.:.:.:.:.:.	.:.:.:.:.:.:.:.:.:.:.:.:.:.:.:.	.:.:.:.:.:.:.:.:.:.:.:.:.:.:.:.	.:.:.:.:.:.:.:.:.:.:.:.:.:.:.:.	.:.:.:.:.:.:.:.:.:.:.:.:.:.:.:.	.:.:.:.:.:.:.:.:.:.:.:.:.:.:.:.	.:.:.:.:.:.:.:.:.:.:.:.:.:.:.:.	.:.:.:.:.:.:.:.:.:.:.:.:.:.:.:.	.:.:.:.:.:.:.:.:.:.:.:.:.:.:.:.	.:.:.:.:.:.:.:.:.:.:.:.:.:.:.:.	.:.:.:.:.:.:.:.:.:.:.:.:.:.:.:.	.:.:.:.:.:.:.:.:.:.:.:.:.:.:.:.	.:.:.:.:.:.:.:.:.:.:.:.:.:.:.:.	.:.:.:.:.:.:.:.:.:.:.:.:.:.:.:.	.:.:.:.:.:.:.:.:.:.:.:.:.:.:.:.	.:.:.:.:.:.:.:.:.:.:.:.:.:.:.:.	.:.:.:.:.:.:.:.:.:.:.:.:.:.:.:.	.:.:.:.:.:.:.:.:.:.:.:.:.:.:.:.	.:.:.:.:.:.:.:.:.:.:.:.:.:.:.:.	.:.:.:.:.:.:.:.:.:.:.:.:.:.:.:.	.:.:.:.:.:.:.:.:.:.:.:.:.:.:.:.	.:.:.:.:.:.:.:.:.:.:.:.:.:.:.:.	.:.:.:.:.:.:.:.:.:.:.:.:.:.:.:.	.:.:.:.:.:.:.:.:.:.:.:.:.:.:.:.	.:.:.:.:.:.:.:.:.:.:.:.:.:.:.:.	.:.:.:.:.:.:.:.:.:.:.:.:.:.:.:.	.:.:.:.:.:.:.:.:.:.:.:.:.:.:.:.	.:.:.:.:.:.:.:.:.:.:.:.:.:.:.:.	.:.:.:.:.:.:.:.:.:.:.:.:.:.:.:.	.:.:.:.:.:.:.:.:.:.:.:.:.:.:.:.	.:.:.:.:.:.:.:.:.:.:.:.:.:.:.:.	.:.:.:.:.:.:.:.:.:.:.:.:.:.:.:.	.:.:.:.:.:.:.:.:.:.:.:.:.:.:.:.	.:.:.:.:.:.:.:.:.:.:.:.:.:.:.:.	.:.:.:.:.:.:.:.:.:.:.:.:.:.:.:.	.:.:.:.:.:.:.:.:.:.:.:.:.:.:.:.	.:.:.:.:.:.:.:.:.:.:.:.:.:.:.:.	.:.:.:.:.:.:.:.:.:.:.:.:.:.:.:.	.:.:.:.:.:.:.:.:.:.:.:.:.:.:.:.	.:.:.:.:.:.:.:.:.:.:.:.:.:.:.:.	.:.:.:.:.:.:.:.:.:.:.:.:.:.:.:.	.:.:.:.:.:.:.:.:.:.:.:.:.:.:.:.	.:.:.:.:.:.:.:.:.:.:.:.:.:.:.:.	.:.:.:.:.:.:.:.:.:.:.:.:.:.:.:.	.:.:.:.:.:.:.:.:.:.:.:.:.:.:.:.	.:.:.:.:.:.:.:.:.:.:.:.:.:.:.:.	.:.:.:.:.:.:.:.:.:.:.:.:.:.:.:.	.:.:.:.:.:.:.:.:.:.:.:.:.:.:.:.	.:.:.:.:.:.:.:.:.:.:.:.:.:.:.:.	.:.:.:.:.:.:.:.:.:.:.:.:.:.:.:.	.:.:.:.:.:.:.:.:.:.:.:.:.:.:.:.	.:.:.:.:.:.:.:.:.:.:.:.:.:.:.:.	.:.:.:.:.:.:.:.:.:.:.:.:.:.:.:.	.:.:.:.:.:.:.:.:.:.:.:.:.:.:.:.	.:.:.:.:.:.:.:.:.:.:.:.:.:.:.:.	.:.:.:.:.:.:.:.:.:.:.:.:.:.:.:.	.:.:.:.:.:.:.:.:.:.:.:.:.:.:.:.	.:.:.:.:.:.:.:.:.:.:.:.:.:.:.:.	.:.:.:.:.:.:.:.:.:.:.:.:.:.:.:.	.:.:.:.:.:.:.:.:.:.:.:.:.:.:.:.	.:.:.:.:.:.:.:.:.:.:.:.:.:.:.:.	.:.:.:.:.:.:.:.:.:.:.:.:.:.:.:.	.:.:.:.:.:.:.:.:.:.:.:.:.:.:.:.	.:.:.:.:.:.:.:.:.:.:.:.:.:.:.:.	.:.:.:.:.:.:.:.:.:.:.:.:.:.:.:.	.:.:.:.:.:.:.:.:.:.:.:.:.:.:.:.	.:.:.:.:.:.:.:.:.:.:.:.:.:.:.:.	.:.:.:.:.:.:.:.:.:.:.:.:.:.:.:.	.:.:.:.:.:.:.:.:.:.:.:.:.:.:.:.	.:.:.:.:.:.:.:.:.:.:.:.:.:.:.:.	.:.:.:.:.:.:.:.:.:.:.:.:.:.:.:.	.:.:.:.:.:.:.:.:.:.:.:.:.:.:.:.	.:.:.:.:.:.:.:.:.:.:.:.:.:.:.:.	.:.:.:.:.:.:.:.:.:.:.:.:.:.:.:.	.:.:.:.:.:.:.:.:.:.:.:.:.:.:.:.	.:.:.:.:.:.:.:.:.:.:.:.:.:.:.:.	.:.:.:.:.:.:.:.:.:.:.:.:.:.:.:.	.:.:.:.:.:.:.:.:.:.:.:.:.:.:.:.	.:.:.:.:.:.:.:.:.:.:.:.:.:.:.:.	.:.:.:.:.:.:.:.:.:.:.:.:.:.:.:.	.:.:.:.:.:.:.:.:.:.:.:.:.:.:.:.	.:.:.:.:.:.:.:.:.:.:.:.:.:.:.:.	.:.:.:.:.:.:.:.:.:.:.:.:.:.:.:.	.:.:.:.:.:.:.:.:.:.:.:.:.:.:.:.	.:.:.:.:.:.:.:.:.:.:.:.:.:.:.:.	.:.:.:.:.:.:.:.:.:.:.:.:.:.:.:.	.:.:.:.:.:.:.:.:.:.:.:.:.:.:.:.	.:.:.:.:.:.:.:.:.:.:.:.:.:.:.:.	.:.:.:.:.:.:.:.:.:.:.:.:.:.:.:.	.:.:.:.:.:.:.:.:.:.:.:.:.:.:.:.	.:.:.:.:.:.:.:.:.:.:.:.:.:.:.:.	.:.:.:.:.:.:.:.:.:.:.:.:.:.:.:.	.:.:.:.:.:.:.:.:.:.:.:.:.:.:.:.	.:.:.:.:.:.:.:.:.:.:.:.:.:.:.:.	.:.:.:.:.:.:.:.:.:.:.:.:.:.:.:.	.:.:.:.:.:.:.:.:.:.:.:.:.:.:.:.	.:.:.:.:.:.:.:.:.:.:.:.:.:.:.:.	.:.:.:.:.:.:.:.:.:.:.:.:.:.:.:.	.:.:.:.:.:.:.:.:.:.:.:.:.:.:.:.	.:.:.:.:.:.:.:.:.:.:.:.:.:.:.:.	.:.:.:.:.:.:.:.:.:.:.:.:.:.:.:.	.:.:.:.:.:.:.:.:.:.:.:.:.:.:.:.	.:.:.:.:.:.:.:.:.:.:.:.:.:.:.:.	.:.:.:.:.:.:.:.:.:.:.:.:.:.:.:.	.:.:.:.:.:.:.:.:.:.:.:.:.:.:.:.	.:.:.:.:.:.:.:.:.:.:.:.:.:.:.:.	.:.:.:.:.:.:.:.:.:.:.:.:.:.:.:.	.:.:.:.:.:.:.:.:.:.:.:.:.:.:.:.	.:.:.:.:.:.:.:.:.:.:.:.:.:.:.:.	.:.:.:.:.:.:.:.:.:.:.:.:.:.:.:.	.:.:.:.:.:.:.:.:.:.:.:.:.:.:.:.	.:.:.:.:.:.:.:.:.:.:.:.:.:.:.:.	.:.:.:.:.:.:.:.:.:.:.:.:.:.:.:.	.:.:.:.:.:.:.:.:.:.:.:.:.:.:.:.	.:.:.:.:.:.:.:.:.:.:.:.:.:.:.:.	.:.:.:.:.:.:.:.:.:.:.:.:.:.:.:.	.:.:.:.:.:.:.:.:.:.:.:.:.:.:.:.	.:.:.:.:.:.:.:.:.:.:.:.:.:.:.:.	.:.:.:.:.:.:.:.:.:.:.:.:.:.:.:.	.:.:.:.:.:.:.:.:.:.:.:.:.:.:.:.	.:.:.:.:.:.:.:.:.:.:.:.:.:.:.:.	.:.:.:.:.:.:.:.:.:.:.:.:.:.:.:.	.:.:.:.:.:.:.:.:.:.:.:.:.:.:.:.	.:.:.:.:.:.:.:.:.:.:.:.:.:.:.:.	.:.:.:.:.:.:.:.:.:.:.:.:.:.:.:.	.:.:.:.:.:.:.:.:.:.:.:.:.:.:.:.	.:.:.:.:.:.:.:.:.:.:.:.:.:.:.:.	.:.:.:.:.:.:.:.:.:.:.:.:.:.:.:.	.:.:.:.:.:.:.:.:.:.:.:.:.:.:.:.	.:.:.:.:.:.:.:.:.:.:.:.:.:.:.:.	.:.:.:.:.:.:.:.:.:.:.:.:.:.:.:.	.:.:.:.:.:.:.:.:.:.:.:.:.:.:.:.	.:.:.:.:.:.:.:.:.:.:.:.:.:.:.:.	.:.:.:.:.:.:.:.:.:.:.:.:.:.:.:.	.:.:.:.:.:.:.:.:.:.:.:.:.:.:.:.	.:.:.:.:.:.:.:.:.:.:.:.:.:.:.:.	.:.:.:.:.:.:.:.:.:.:.:.:.:.:.:.	.:.:.:.:.:.:.:.:.:.:.:.:.:.:.:.	.:.:.:.:.:.:.:.:.:.:.:.:.:.:.:.	.:.:.:.:.:.:.:.:.:.:.:.:.:.:.:.	.:.:.:.:.:.:.:.:.:.:.:.:.:.:.:.	.:.:.:.:.:.:.:.:.:.:.:.:.:.:.:.	.:.:.:.:.:.:.:.:.:.:.:.:.:.:.:.	.:.:.:.:.:.:.:.:.:.:.:.:.:.:.:.	.:.:.:.:.:.:.:.:.:.:.:.:.:.:.:.	.:.:.:.:.:.:.:.:.:.:.:.:.:.:.:.	.:.:.:.:.:.:.:.:.:.:.:.:.:.:.:.	.:.:.:.:.:.:.:.:.:.:.:.:.:.:.:.	.:.:.:.:.:.:.:.:.:.:.:.:.:.:.:.	.:.:.:.:.:.:.:.:.:.:.:.:.:.:.:.	.:.:.:.:.:.:.:.:.:.:.:.:.:.:.:.	.:.:.:.:.:.:.:.:.:.:.:.:.:.:.:.	.:.:.:.:.:.:.:.:.:.:.:.:.:.:.:.	.:.:.:.:.:.:.:.:.:.:.:.:.:.:.:.	.:.:.:.:.:.:.:.:.:.:.:.:.:.:.:.	.:.:.:.:.:.:.:.:.:.:.:.:.:.:.:.	.:.:.:.:.:.:.:.:.:.:.:.:.:.:.:.	.:.:.:.:.:.:.:.:.:.:.:.:.:.:.:.	.:.:.:.:.:.:.:.:.:.:.:.:.:.:.:.	.:.:.:.:.:.:.:.:.:.:.:.:.:.:.:.	.:.:.:.:.:.:.:.:.:.:.:.:.:.:.:.	.:.:.:.:.:.:.:.:.:.:.:.:.:.:.:.	.:.:.:.:.:.:.:.:.:.:.:.:.:.:.:.	.:.:.:.:.:.:.:.:.:.:.:.:.:.:.:.	.:.:.:.:.:.:.:.:.:.:.:.:.:.:.:.	.:.:.:.:.:.:.:.:.:.:.:.:.:.:.:.	.:.:.:.:.:.:.:.:.:.:.:.:.:.:.:.	.:.:.:.:.:.:.:.:.:.:.:.:.:.:.:.	.:.:.:.:.:.:.:.:.:.:.:.:.:.:.:.	.:.:.:.:.:.:.:.:.:.:.:.:.:.:.:.	.:.:.:.:.:.:.:.:.:.:.:.:.:.:.:.	.:.:.:.:.:.:.:.:.:.:.:.:.:.:.:.	.:.:.:.:.:.:.:.:.:.:.:.:.:.:.:.	.:.:.:.:.:.:.:.:.:.:.:.:.:.:.:.	.:.:.:.:.:.:.:.:.:.:.:.:.:.:.:.	.:.:.:.:.:.:.:.:.:.:.:.:.:.:.:.	.:.:.:.:.:.:.:.:.:.:.:.:.:.:.:.	.:.:.:.:.:.:.:.:.:.:.:.:.:.:.:.	.:.:.:.:.:.:.:.:.:.:.:.:.:.:.:.	.:.:.:.:.:.:.:.:.:.:.:.:.:.:.:.	.:.:.:.:.:.:.:.:.:.:.:.:.:.:.:.	.:.:.:.:.:.:.:.:.:.:.:.:.:.:.:.	.:.:.:.:.:.:.:.:.:.:.:.:.:.:.:.	.:.:.:.:.:.:.:.:.:.:.:.:.:.:.:.	.:.:.:.:.:.:.:.:.:.:.:.:.:.:.:.	.:.:.:.:.:.:.:.:.:.:.:.:.:.:.:.	.:.:.:.:.:.:.:.:.:.:.:.:.:.:.:.	.:.:.:.:.:.:.:.:.:.:.:.:.:.:.:.	.:.:.:.:.:.:.:.:.:.:.:.:.:.:.:.	.:.:.:.:.:.:.:.:.:.:.:.:.:.:.:.	.:.:.:.:.:.:.:.:.:.:.:.:.:.:.:.	.:.:.:.:.:.:.:.:.:.:.:.:.:.:.:.	.:.:.:.:.:.:.:.:.:.:.:.:.:.:.:.	.:.:.:.:.:.:.:.:.:.:.:.:.:.:.:.	.:.:.:.:.:.:.:.:.:.:.:.:.:.:.:.	.:.:.:.:.:.:.:.:.:.:.:.:.:.:.:.	.:.:.:.:.:.:.:.:.:.:.:.:.:.:.:.	.:.:.:.:.:.:.:.:.:.:.:.:.:.:.:.	.:.:.:.:.:.:.:.:.:.:.:.:.:.:.:.	.:.:.:.:.:.:.:.:.:.:.:.:.:.:.:.	.:.:.:.:.:.:.:.:.:.:.:.:.:.:.:.	.:.:.:.:.:.:.:.:.:.:.:.:.:.:.:.	.:.:.:.:.:.:.:.:.:.:.:.:.:.:.:.	.:.:.:.:.:.:.:.:.:.:.:.:.:.:.:.	.:.:.:.:.:.:.:.:.:.:.:.:.:.:.:.	.:.:.:.:.:.:.:.:.:.:.:.:.:.:.:.	.:.:.:.:.:.:.:.:.:.:.:.:.:.:.:.	.:.:.:.:.:.:.:.:.:.:.:.:.:.:.:.	.:.:.:.:.:.:.:.:.:.:.:.:.:.:.:.	.:.:.:.:.:.:.:.:.:.:.:.:.:.:.:.	.:.:.:.:.:.:.:.:.:.:.:.:.:.:.:.	.:.:.:.:.:.:.:.:.:.:.:.:.:.:.:.	.:.:.:.:.:.:.:.:.:.:.:.:.:.:.:.	.:.:.:.:.:.:.:.:.:.:.:.:.:.:.:.	.:.:.:.:.:.:.:.:.:.:.:.:.:.:.:.	.:.:.:.:.:.:.:.:.:.:.:.:.:.:.:.	.:.:.:.:.:.:.:.:.:.:.:.:.:.:.:.	.:.:.:.:.:.:.:.:.:.:.:.:.:.:.:.	.:.:.:.:.:.:.:.:.:.:.:.:.:.:.:.	.:.:.:.:.:.:.:.:.:.:.:.:.:.:.:.	.:.:.:.:.:.:.:.:.:.:.:.:.:.:.:.	.:.:.:.:.:.:.:.:.:.:.:.:.:.:.:.	.:.:.:.:.:.:.:.:.:.:.:.:.:.:.:.	.:.:.:.:.:.:.:.:.:.:.:.:.:.:.:.	.:.:.:.:.:.:.:.:.:.:.:.:.:.:.:.	.:.:.:.:.:.:.:.:.:.:.:.:.:.:.:.	.:.:.:.:.:.:.:.:.:.:.:.:.:.:.:.	.:.:.:.:.:.:.:.:.:.:.:.:.:.:.:.	.:.:.:.:.:.:.:.:.:.:.:.:.:.:.:.	.:.:.:.:.:.:.:.:.:.:.:.:.:.:.:.	.:.:.:.:.:.:.:.:.:.:.:.:.:.:.:.	.:.:.:.:.:.:.:.:.:.:.:.:.:.:.:.	.:.:.:.:.:.:.:.:.:.:.:.:.:.:.:.	.:.:.:.:.:.:.:.:.:.:.:.:.:.:.:.	.:.:.:.:.:.:.:.:.:.:.:.:.:.:.:.	.:.:.:.:.:.:.:.:.:.:.:.:.:.:.:.	.:.:.:.:.:.:.:.:.:.:.:.:.:.:.:.	.:.:.:.:.:.:.:.:.:.:.:.:.:.:.:.	.:.:.:.:.:.:.:.:.:.:.:.:.:.:.:.	.:.:.:.:.:.:.:.:.:.:.:.:.:.:.:.	.:.:.:.:.:.:.:.:.:.:.:.:.:.:.:.	.:.:.:.:.:.:.:.:.:.:.:.:.:.:.:.	.:.:.:.:.:.:.:.:.:.:.:.:.:.:.:.	.:.:.:.:.:.:.:.:.:.:.:.:.:.:.:.	.:.:.:.:.:.:.:.:.:.:.:.:.:.:.:.	.:.:.:.:.:.:.:.:.:.:.:.:.:.:.:.	.:.:.:.:.:.:.:.:.:.:.:.:.:.:.:.	.:.:.:.:.:.:.:.:.:.:.:.:.:.:.:.	.:.:.:.:.:.:.:.:.:.:.:.:.:.:.:.	.:.:.:.:.:.:.:.:.:.:.:.:.:.:.:.	.:.:.:.:.:.:.:.:.:.:.:.:.:.:.:.	.:.:.:.:.:.:.:.:.:.:.:.:.:.:.:.	.:.:.:.:.:.:.:.:.:.:.:.:.:.:.:.	.:.:.:.:.:.:.:.:.:.:.:.:.:.:.:.	.:.:.:.:.:.:.:.:.:.:.:.:.:.:.:.	.:.:.:.:.:.:.:.:.:.:.:.:.:.:.:.	.:.:.:.:.:.:.:.:.:.:.:.:.:.:.:.	.:.:.:.:.:.:.:.:.:.:.:.:.:.:.:.	.:.:.:.:.:.:.:.:.:.:.:.:.:.:.:.	.:.:.:.:.:.:.:.:.:.:.:.:.:.:.:.	.:.:.:.:.:.:.:.:.:.:.:.:.:.:.:.	.:.:.:.:.:.:.:.:.:.:.:.:.:.:.:.	.:.:.:.:.:.:.:.:.:.:.:.:.:.:.:.	.:.:.:.:.:.:.:.:.:.:.:.:.:.:.:.	.:.:.:.:.:.:.:.:.:.:.:.:.:.:.:.	.:.:.:.:.:.:.:.:.:.:.:.:.:.:.:.	.:.:.:.:.:.:.:.:.:.:.:.:.:.:.:.	.:.:.:.:.:.:.:.:.:.:.:.:.:.:.:.	.:.:.:.:.:.:.:.:.:.:.:.:.:.:.:.	.:.:.:.:.:.:.:.:.:.:.:.:.:.:.:.	.:.:.:.:.:.:.:.:.:.:.:.:.:.:.:.	.:.:.:.:.:.:.:.:.:.:.:.:.:.:.:.	.:.:.:.:.:.:.:.:.:.:.:.:.:.:.:.	.:.:.:.:.:.:.:.:.:.:.:.:.:.:.:.	.:.:.:.:.:.:.:.:.:.:.:.:.:.:.:.	.:.:.:.:.:.:.:.:.:.:.:.:.:.:.:.	.:.:.:.:.:.:.:.:.:.:.:.:.:.:.:.	.:.:.:.:.:.:.:.:.:.:.:.:.:.:.:.	.:.:.:.:.:.:.:.:.:.:.:.:.:.:.:.	.:.:.:.:.:.:.:.:.:.:.:.:.:.:.:.	.:.:.:.:.:.:.:.:.:.:.:.:.:.:.:.	.:.:.:.:.:.:.:.:.:.:.:.:.:.:.:.	.:.:.:.:.:.:.:.:.:.:.:.:.:.:.:.	.:.:.:.:.:.:.:.:.:.:.:.:.:.:.:.	.:.:.:.:.:.:.:.:.:.:.:.:.:.:.:.	.:.:.:.:.:.:.:.:.:.:.:.:.:.:.:.	.:.:.:.:.:.:.:.:.:.:.:.:.:.:.:.	.:.:.:.:.:.:.:.:.:.:.:.:.:.:.:.	.:.:.:.:.:.:.:.:.:.:.:.:.:.:.:.	.:.:.:.:.:.:.:.:.:.:.:.:.:.:.:.	.:.:.:.:.:.:.:.:.:.:.:.:.:.:.:.	.:.:.:.:.:.:.:.:.:.:.:.:.:.:.:.	.:.:.:.:.:.:.:.:.:.:.:.:.:.:.:.	.:.:.:.:.:.:.:.:.:.:.:.:.:.:.:.	.:.:.:.:.:.:.:.:.:.:.:.:.:.:.:.	.:.:.:.:.:.:.:.:.:.:.:.:.:.:.:.	.:.:.:.:.:.:.:.:.:.:.:.:.:.:.:.	.:.:.:.:.:.:.:.:.:.:.:.:.:.:.:.	.:.:.:.:.:.:.:.:.:.:.:.:.:.:.:.	.:.:.:.:.:.:.:.:.:.:.:.:.:.:.:.	.:.:.:.:.:.:.:.:.:.:.:.:.:.:.:.	.:.:.:.:.:.:.:.:.:.:.:.:.:.:.:.	.:.:.:.:.:.:.:.:.:.:.:.:.:.:.:.	.:.:.:.:.:.:.:.:.:.:.:.:.:.:.:.	.:.:.:.:.:.:.:.:.:.:.:.:.:.:.:.	.:.:.:.:.:.:.:.:.:.:.:.:.:.:.:.	.:.:.:.:.:.:.:.:.:.:.:.:.:.:.:.	.:.:.:.:.:.:.:.:.:.:.:.:.:.:.:.	.:.:.:.:.:.:.:.:.:.:.:.:.:.:.:.	.:.:.:.:.:.:.:.:.:.:.:.:.:.:.:.	.:.:.:.:.:.:.:.:.:.:.:.:.:.:.:.	.:.:.:.:.:.:.:.:.:.:.:.:.:.:.:.	.:.:.:.:.:.:.:.:.:.:.:.:.:.:.:.	.:.:.:.:.:.:.:.:.:.:.:.:.:.:.:.	.:.:.:.:.:.:.:.:.:.:.:.:.:.:.:.	.:.:.:.:.:.:.:.:.:.:.:.:.:.:.:.	.:.:.:.:.:.:.:.:.:.:.:.:.:.:.:.	.:.:.:.:.:.:.:.:.:.:.:.:.:.:.:.	.:.:.:.:.:.:.:.:.:.:.:.:.:.:.:.	.:.:.:.:.:.:.:.:.:.:.:.:.:.:.:.	.:.:.:.:.:.:.:.:.:.:.:.:.:.:.:.	.:.:.:.:.:.:.:.:.:.:.:.:.:.:.:.	.:.:.:.:.:.:.:.:.:.:.:.:.:.:.:.	.:.:.:.:.:.:.:.:.:.:.:.:.:.:.:.	.:.:.:.:.:.:.:.:.:.:.:.:.:.:.:.	.:.:.:.:.:.:.:.:.:.:.:.:.:.:.:.	.:.:.:.:.:.:.:.:.:.:.:.:.:.:.:.	.:.:.:.:.:.:.:.:.:.:.:.:.:.:.:.	.:.:.:.:.:.:.:.:.:.:.:.:.:.:.:.	.:.:.:.:.:.:.:.:.:.:.:.:.:.:.:.	.:.:.:.:.:.:.:.:.:.:.:.:.:.:.:.	.:.:.:.:.:.:.:.:.:.:.:.:.:.:.:.	.:.:.:.:.:.:.:.:.:.:.:.:.:.:.:.	.:.:.:.:.:.:.:.:.:.:.:.:.:.:.:.	.:.:.:.:.:.:.:.:.:.:.:.:.:.:.:.	.:.:.:.:.:.:.:.:.:.:.:.:.:.:.:.	.:.:.:.:.:.:.:.:.:.:.:.:.:.:.:.	.:.:.:.:.:.:.:.:.:.:.:.:.:.:.:.	.:.:.:.:.:.:.:.:.:.:.:.:.:.:.:.	.:.:.:.:.:.:.:.:.:.:.:.:.:.:.:.	.:.:.:.:.:.:.:.:.:.:.:.:.:.:.:.	.:.:.:.:.:.:.:.:.:.:.:.:.:.:.:.	.:.:.:.:.:.:.:.:.:.:.:.:.:.:.:.	.:.:.:.:.:.:.:.:.:.:.:.:.:.:.:.	.:.:.:.:.:.:.:.:.:.:.:.:.:.:.:.	.:.:.:.:.:.:.:.:.:.:.:.:.:.:.:.	.:.:.:.:.:.:.:.:.:.:.:.:.:.:.:.	.:.:.:.:.:.:.:.:.:.:.:.:.:.:.:.	.:.:.:.:.:.:.:.:.:.:.:.:.:.:.:.	.:.:.:.:.:.:.:.:.:.:.:.:.:.:.:.	.:.:.:.:.:.:.:.:.:.:.:.:.:.:.:.	.:.:.:.:.:.:.:.:.:.:.:.:.:.:.:.	.:.:.:.:.:.:.:.:.:.:.:.:.:.:.:.	.:.:.:.:.:.:.:.:.:.:.:.:.:.:.:.	.:.:.:.:.:.:.:.:.:.:.:.:.:.:.:.	.:.:.:.:.:.:.:.:.:.:.:.:.:.:.:.	.:.:.:.:.:.:.:.:.:.:.:.:.:.:.:.	.:.:.:.:.:.:.:.:.:.:.:.:.:.:.:.	.:.:.:.:.:.:.:.:.:.:.:.:.:.:.:.	.:.:.:.:.:.:.:.:.:.:.:.:.:.:.:.	.:.:.:.:.:.:.:.:.:.:.:.:.:.:.:.	.:.:.:.:.:.:.:.:.:.:.:.:.:.:.:.	.:.:.:.:.:.:.:.:.:.:.:.:.:.:.:.	.:.:.:.:.:.:.:.:.:.:.:.:.:.:.:.	.:.:.:.:.:.:.:.:.:.:.:.:.:.:.:.	.:.:.:.:.:.:.:.:.:.:.:.:.:.:.:.	.:.:.:.:.:.:.:.:.:.:.:.:.:.:.:.	.:.:.:.:.:.:.:.:.:.:.:.:.:.:.:.	.:.:.:.:.:.:.:.:.:.:.:.:.:.:.:.	.:.:.:.:.:.:.:.:.:.:.:.:.:.:.:.	.:.:.:.:.:.:.:.:.:.:.:.:.:.:.:.	.:.:.:.:.:.:.:.:.:.:.:.:.:.:.:.	.:.:.:.:.:.:.:.:.:.:.:.:.:.:.:.	.:.:.:.:.:.:.:.:.:.:.:.:.:.:.:.	.:.:.:.:.:.:.:.:.:.:.:.:.:.:.:.	.:.:.:.:.:.:.:.:.:.:.:.:.:.:.:.	.:.:.:.:.:.:.:.:.:.:.:.:.:.:.:.	.:.:.:.:.:.:.:.:.:.:.:.:.:.:.:.	.:.:.:.:.:.:.:.:.:.:.:.:.:.:.:.	.:.:.:.:.:.:.:.:.:.:.:.:.:.:.:.	.:.:.:.:.:.:.:.:.:.:.:.:.:.:.:.	.:.:.:.:.:.:.:.:.:.:.:.:.:.:.:.	.:.:.:.:.:.:.:.:.:.:.:.:.:.:.:.	.:.:.:.:.:.:.:.:.:.:.:.:.:.:.:.	.:.:.:.:.:.:.:.:.:.:.:.:.:.:.:.	.:.:.:.:.:.:.:.:.:.:.:.:.:.:.:.	.:.:.:.:.:.:.:.:.:.:.:.:.:.:.:.	.:.:.:.:.:.:.:.:.:.:.:.:.:.:.:.	.:.:.:.:.:.:.:.:.:.:.:.:.:.:.:.	.:.:.:.:.:.:.:.:.:.:.:.:.:.:.:.	.:.:.:.:.:.:.:.:.:.:.:.:.:.:.:.	.:.:.:.:.:.:.:.:.:.:.:.:.:.:.:.	.:.:.:.:.:.:.:.:.:.:.:.:.:.:.:.	.:.:.:.:.:.:.:.:.:.:.:.:.:.:.:.	.:.:.:.:.:.:.:.:.:.:.:.:.:.:.:.	.:.:.:.:.:.:.:.:.:.:.:.:.:.:.:.	.:.:.:.:.:.:.:.:.:.:.:.:.:.:.:.	.:.:.:.:.:.:.:.:.:.:.:.:.:.:.:.	.:.:.:.:.:.:.:.:.:.:.:.:.:.:.:.	.:.:.:.:.:.:.:.:.:.:.:.:.:.:.:.	.:.:.:.:.:.:.:.:.:.:.:.:.:.:.:.	.:.:.:.:.:.:.:.:.:.:.:.:.:.:.:.	.:.:.:.:.:.:.:.:.:.:.:.:.:.:.:.	.:.:.:.:.:.:.:.:.:.:.:.:.:.:.:.	.:.:.:.:.:.:.:.:.:.:.:.:.:.:.:.	.:.:.:.:.:.:.:.:.:.:.:.:.:.:.:.	.:.:.:.:.:.:.:.:.:.:.:.:.:.:.:.	.:.:.:.:.:.:.:.:.:.:.:.:.:.:.:.	.:.:.:.:.:.:.:.:.:.:.:.:.:.:.:.	.:.:.:.:.:.:.:.:.:.:.:.:.:.:.:.	.:.:.:.:.:.:.:.:.:.:.:.:.:.:.:.	.:.:.:.:.:.:.:.:.:.:.:.:.:.:.:.	.:.:.:.:.:.:.:.:.:.:.:.:.:.:.:.	.:.:.:.:.:.:.:.:.:.:.:.:.:.:.:.	.:.:.:.:.:.:.:.:.:.:.:.:.:.:.:.	.:.:.:.:.:.:.:.:.:.:.:.:.:.:.:.	.:.:.:.:.:.:.:.:.:.:.:.:.:.:.:.	.:.:.:.:.:.:.:.:.:.:.:.:.:.:.:.	.:.:.:.:.:.:.:.:.:.:.:.:.:.:.:.	.:.:.:.:.:.:.:.:.:.:.:.:.:.:.:.	.:.:.:.:.:.:.:.:.:.:.:.:.:.:.:.	.:.:.:.:.:.:.:.:.:.:.:.:.:.:.:.	.:.:.:.:.:.:.:.:.:.:.:.:.:.:.:.	.:.:.:.:.:.:.:.:.:.:.:.:.:.:.:.	.:.:.:.:.:.:.:.:.:.:.:.:.:.:.:.	.:.:.:.:.:.:.:.:.:.:.:.:.:.:.:.	.:.:.:.:.:.:.:.:.:.:.:.:.:.:.:.	.:.:.:.:.:.:.:.:.:.:.:.:.:.:.:.	.:.:.:.:.:.:.:.:.:.:.:.:.:.:.:.	.:.:.:.:.:.:.:.:.:.:.:.:.:.:.:.	.:.:.:.:.:.:.:.:.:.:.:.:.:.:.:.	.:.:.:.:.:.:.:.:.:.:.:.:.:.:.:.	.:.:.:.:.:.:.:.:.:.:.:.:.:.:.:.	.:.:.:.:.:.:.:.:.:.:.:.:.:.:.:.	.:.:.:.:.:.:.:.:.:.:.:.:.:.:.:.	.:.:.:.:.:.:.:.:.:.:.:.:.:.:.:.	.:.:.:.:.:.:.:.:.:.:.:.:.:.:.:.	.:.:.:.:.:.:.:.:.:.:.:.:.:.:.:.	.:.:.:.:.:.:.:.:.:.:.:.:.:.:.:.	.:.:.:.:.:.:.:.:.:.:.:.:.:.:.:.	.:.:.:.:.:.:.:.:.:.:.:.:.:.:.:.	.:.:.:.:.:.:.:.:.:.:.:.:.:.:.:.	.:.:.:.:.:.:.:.:.:.:.:.:.:.:.:.	.:.:.:.:.:.:.:.:.:.:.:.:.:.:.:.	.:.:.:.:.:.:.:.:.:.:.:.:.:.:.:.	.:.:.:.:.:.:.:.:.:.:.:.:.:.:.:.	.:.:.:.:.:.:.:.:.:.:.:.:.:.:.:.	.:.:.:.:.:.:.:.:.:.:.:.:.:.:.:.	.:.:.:.:.:.:.:.:.:.:.:.:.:.:.:.	.:.:.:.:.:.:.:.:.:.:.:.:.:.:.:.	.:.:.:.:.:.:.:.:.:.:.:.:.:.:.:.	.:.:.:.:.:.:.:.:.:.:.:.:.:.:.:.	.:.:.:.:.:.:.:.:.:.:.:.:.:.:.:.	.:.:.:.:.:.:.:.:.:.:.:.:.:.:.:.	.:.:.:.:.:.:.:.:.:.:.:.:.:.:.:.	.:.:.:.:.:.:.:.:.:.:.:.:.:.:.:.	.:.:.:.:.:.:.:.:.:.:.:.:.:.:.:.	.:.:.:.:.:.:.:.:.:.:.:.:.:.:.:.	.:.:.:.:.:.:.:.:.:.:.:.:.:.:.:.	.:.:.:.:.:.:.:.:.:.:.:.:.:.:.:.	.:.:.:.:.:.:.:.:.:.:.:.:.:.:.:.	.:.:.:.:.:.:.:.:.:.:.:.:.:.:.:.	.:.:.:.:.:.:.:.:.:.:.:.:.:.:.:.	.:.:.:.:.:.:.:.:.:.:.:.:.:.:.:.	.:.:.:.:.:.:.:.:.:.:.:.:.:.:.:.	.:.:.:.:.:.:.:.:.:.:.:.:.:.:.:.	.:.:.:.:.:.:.:.:.:.:.:.:.:.:.:.	.:.:.:.:.:.:.:.:.:.:.:.:.:.:.:.	.:.:.:.:.:.:.:.:.:.:.:.:.:.:.:.	.:.:.:.:.:.:.:.:.:.:.:.:.:.:.:.	.:.:.:.:.:.:.:.:.:.:.:.:.:.:.:.	.:.:.:.:.:.:.:.:.:.:.:.:.:.:.:.	.:.:.:.:.:.:.:.:.:.:.:.:.:.:.:.	.:.:.:.:.:.:.:.:.:.:.:.:.:.:.:.	.:.:.:.:.:.:.:.:.:.:.:.:.:.:.:.	.:.:.:.:.:.:.:.:.:.:.:.:.:.:.:.	.:.:.:.:.:.:.:.:.:.:.:.:.:.:.:.	.:.:.:.:.:.:.:.:.:.:.:.:.:.:.:.	.:.:.:.:.:.:.:.:.:.:.:.:.:.:.:.	.:.:.:.:.:.:.:.:.:.:.:.:.:.:.:.	.:.:.:.:.:.:.:.:.:.:.:.:.:.:.:.	.:.:.:.:.:.:.:.:.:.:.:.:.:.:.:.	.:.:.:.:.:.:.:.:.:.:.:.:.:.:.:.	.:.:.:.:.:.:.:.:.:.:.:.:.:.:.:.	.:.:.:.:.:.:.:.:.:.:.:.:.:.:.:.	.:.:.:.:.:.:.:.:.:.:.:.:.:.:.:.	.:.:.:.:.:.:.:.:.:.:.:.:.:.:.:.	.:.:.:.:.:.:.:.:.:.:.:.:.:.:.:.	.:.:.:.:.:.:.:.:.:.:.:.:.:.:.:.	.:.:.:.:.:.:.:.:.:.:.:.:.:.:.:.	.:.:.:.:.:.:.:.:.:.:.:.:.:.:.:.	.:.:.:.:.:.:.:.:.:.:.:.:.:.:.:.	.:.:.:.:.:.:.:.:.:.:.:.:.:.:.:.	.:.:.:.:.:.:.:.:.:.:.:.:.:.:.:.	.:.:.:.:.:.:.:.:.:.:.:.:.:.:.:.	.:.:.:.:.:.:.:.:.:.:.:.:.:.:.:.	.:.:.:.:.:.:.:.:.:.:.:.:.:.:.:.	.:.:.:.:.:.:.:.:.:.:.:.:.:.:.:.	.:.:.:.:.:.:.:.:.:.:.:.:.:.:.:.	.:.:.:.:.:.:.:.:.:.:.:.:.:.:.:.	.:.:.:.:.:.:.:.:.:.:.:.:.:.:.:.	.:.:.:.:.:.:.:.:.:.:.:.:.:.:.:.	.:.:.:.:.:.:.:.:.:.:.:.:.:.:.:.	.:.:.:.:.:.:.:.:.:.:.:.:.:.:.:.	.:.:.:.:.:.:.:.:.:.:.:.:.:.:.:.	.:.:.:.:.:.:.:.:.:.:.:.:.:.:.:.	.:.:.:.:.:.:.:.:.:.:.:.:.:.:.:.	.:.:.:.:.:.:.:.:.:.:.:.:.:.:.:.	.:.:.:.:.:.:.:.:.:.:.:.:.:.:.:.	.:.:.:.:.:.:.:.:.:.:.:.:.:.:.:.	.:.:.:.:.:.:.:.:.:.:.:.:.:.:.:.	.:.:.:.:.:.:.:.:.:.:.:.:.:.:.:.	.:.:.:.:.:.:.:.:.:.:.:.:.:.:.:.	.:.:.:.:.:.:.:.:.:.:.:.:.:.:.:.	.:.:.:.:.:.:.:.:.:.:.:.:.:.:.:.	.:.:.:.:.:.:.:.:.:.:.:.:.:.:.:.	.:.:.:.:.:.:.:.:.:.:.:.:.:.:.:.	.:.:.:.:.:.:.:.:.:.:.:.:.:.:.:.	.:.:.:.:.:.:.:.:.:.:.:.:.:.:.:.	.:.:.:.:.:.:.:.:.:.:.:.:.:.:.:.	.:.:.:.:.:.:.:.:.:.:.:.:.:.:.:.	.:.:.:.:.:.:.:.:.:.:.:.:.:.:.:.	.:.:.:.:.:.:.:.:.:.:.:.:.:.:.:.	.:.:.:.:.:.:.:.:.:.:.:.:.:.:.:.	.:.:.:.:.:.:.:.:.:.:.:.:.:.:.:.	.:.:.:.:.:.:.:.:.:.:.:.:.:.:.:.	.:.:.:.:.:.:.:.:.:.:.:.:.:.:.:.	.:.:.:.:.:.:.:.:.:.:.:.:.:.:.:.	.:.:.:.:.:.:.:.:.:.:.:.:.:.:.:.	.:.:.:.:.:.:.:.:.:.:.:.:.:.:.:.	.:.:.:.:.:.:.:.:.:.:.:.:.:.:.:.	.:.:.:.:.:.:.:.:.:.:.:.:.:.:.:.	.:.:.:.:.:.:.:.:.:.:.:.:.:.:.:.	.:.:.:.:.:.:.:.:.:.:.:.:.:.:.:.	.:.:.:.:.:.:.:.:.:.:.:.:.:.:.:.	.:.:.:.:.:.:.:.:.:.:.:.:.:.:.:.	.:.:.:.:.:.:.:.:.:.:.:.:.:.:.:.	.:.:.:.:.:.:.:.:.:.:.:.:.:.:.:.	.:.:.:.:.:.:.:.:.:.:.:.:.:.:.:.	.:.:.:.:.:.:.:.:.:.:.:.:.:.:.:.	.:.:.:.:.:.:.:.:.:.:.:.:.:.:.:.	.:.:.:.:.:.:.:.:.:.:.:.:.:.:.:.	.:.:.:.:.:.:.:.:.:.:.:.:.:.:.:.	.:.:.:.:.:.:.:.:.:.:.:.:.:.:.:.	.:.:.:.:.:.:.:.:.:.:.:.:.:.:.:.	.:.:.:.:.:.:.:.:.:.:.:.:.:.:.:.	.:.:.:.:.:.:.:.:.:.:.:.:.:.:.:.	.:.:.:.:.:.:.:.:.:.:.:.:.:.:.:.	.:.:.:.:.:.:.:.:.:.:.:.:.:.:.:.	.:.:.:.:.:.:.:.:.:.:.:.:.:.:.:.	.:.:.:.:.:.:.:.:.:.:.:.:.:.:.:.	.:.:.:.:.:.:.:.:.:.:.:.:.:.:.:.	.:.:.:.:.:.:.:.:.:.:.:.:.:.:.:.	.:.:.:.:.:.:.:.:.:.:.:.:.:.:.:.	.:.:.:.:.:.:.:.:.:.:.:.:.:.:.:.	.:.:.:.:.:.:.:.:.:.:.:.:.:.:.:.	.:.:.:.:.:.:.:.:.:.:.:.:.:.:.:.	.:.:.:.:.:.:.:.:.:.:.:.:.:.:.:.	.:.:.:.:.:.:.:.:.:.:.:.:.:.:.:.	.:.:.:.:.:.:.:.:.:.:.:.:.:.:.:.	.:.:.:.:.:.:.:.:.:.:.:.:.:.:.:.	.:.:.:.:.:.:.:.:.:.:.:.:.:.:.:.	.:.:.:.:.:.:.:.:.:.:.:.:.:.:.:.	.:.:.:.:.:.:.:.:.:.:.:.:.:.:.:.	.:.:.:.:.:.:.:.:.:.:.:.:.:.:.:.	.:.:.:.:.:.:.:.:.:.:.:.:.:.:.:.	.:.:.:.:.:.:.:.:.:.:.:.:.:.:.:.	.:.:.:.:.:.:.:.:.:.:.:.:.:.:.:.	.:.:.:.:.:.:.:.:.:.:.:.:.:.:.:.	.:.:.:.:.:.:.:.:.:.:.:.:.:.:.:.	.:.:.:.:.:.:.:.:.:.:.:.:.:.:.:.	.:.:.:.:.:.:.:.:.:.:.:.:.:.:.:.	.:.:.:.:.:.:.:.:.:.:.:.:.:.:.:.	.:.:.:.:.:.:.:.:.:.:.:.:.:.:.:.	.:.:.:.:.:.:.:.:.:.:.:.:.:.:.:.	.:.:.:.:.:.:.:.:.:.:.:.:.:.:.:.	.:.:.:.:.:.:.:.:.:.:.:.:.:.:.:.	.:.:.:.:.:.:.:.:.:.:.:.:.:.:.:.	.:.:.:.:.:.:.:.:.:.:.:.:.:.:.:.	.:.:.:.:.:.:.:.:.:.:.:.:.:.:.:.	.:.:.:.:.:.:.:.:.:.:.:.:.:.:.:.	.:.:.:.:.:.:.:.:.:.:.:.:.:.:.:.	.:.:.:.:.:.:.:.:.:.:.:.:.:.:.:.	.:.:.:.:.:.:.:.:.:.:.:.:.:.:.:.	.:.:.:.:.:.:.:.:.:.:.:.:.:.:.:.	.:.:.:.:.:.:.:.:.:.:.:.:.:.:.:.	.:.:.:.:.:.:.:.:.:.:.:.:.:.:.:.	.:.:.:.:.:.:.:.:.:.:.:.:.:.:.:.	.:.:.:.:.:.:.:.:.:.:.:.:.:.:.:.	.:.:.:.:.:.:.:.:.:.:.:.:.:.:.:.	.:.:.:.:.:.:.:.:.:.:.:.:.:.:.:.	.:.:.:.:.:.:.:.:.:.:.:.:.:.:.:.	.:.:.:.:.:.:.:.:.:.:.:.:.:.:.:.	.:.:.:.:.:.:.:.:.:.:.:.:.:.:.:.	.:.:.:.:.:.:.:.:.:.:.:.:.:.:.:.	.:.:.:.:.:.:.:.:.:.:.:.:.:.:.:.	.:.:.:.:.:.:.:.:.:.:.:.:.:.:.:.	.:.:.:.:.:.:.:.:.:.:.:.:.:.:.:.	.:.:.:.:.:.:.:.:.:.:.:.:.:.:.:.	.:.:.:.:.:.:.:.:.:.:.:.:.:.:.:.	.:.:.:.:.:.:.:.:.:.:.:.:.:.:.:.	.:.:.:.:.:.:.:.:.:.:.:.:.:.:.:.	.:.:.:.:.:.:.:.:.:.:.:.:.:.:.:.	.:.:.:.:.:.:.:.:.:.:.:.:.:.:.:.	.:.:.:.:.:.:.:.:.:.:.:.:.:.:.:.	.:.:.:.:.:.:.:.:.:.:.:.:.:.:.:.	.:.:.:.:.:.:.:.:.:.:.:.:.:.:.:.	.:.:.:.:.:.:.:.:.:.:.:.:.:.:.:.	.:.:.:.:.:.:.:.:.:.:.:.:.:.:.:.	.:.:.:.:.:.:.:.:.:.:.:.:.:.:.:.	.:.:.:.:.:.:.:.:.:.:.:.:.:.:.:.	.:.:.:.:.:.:.:.:.:.:.:.:.:.:.:.	.:.:.:.:.:.:.:.:.:.:.:.:.:.:.:.	.:.:.:.:.:.:.:.:.:.:.:.:.:.:.:.	.:.:.:.:.:.:.:.:.:.:.:.:.:.:.:.	.:.:.:.:.:.:.:.:.:.:.:.:.:.:.:.	.:.:.:.:.:.:.:.:.:.:.:.:.:.:.:.	.:.:.:.:.:.:.:.:.:.:.:.:.:.:.:.	.:.:.:.:.:.:.:.:.:.:.:.:.:.:.:.	.:.:.:.:.:.:.:.:.:.:.:.:.:.:.:.	.:.:.:.:.:.:.:.:.:.:.:.:.:.:.:.	.:.:.:.:.:.:.:.:.:.:.:.:.:.:.:.	.:.:.:.:.:.:.:.:.:.:.:.:.:.:.:.	.:.:.:.:.:.:.:.:.:.:.:.:.:.:.:.	.:.:.:.:.:.:.:.:.:.:.:.:.:.:.:.	.:.:.:.:.:.:.:.:.:.:.:.:.:.:.:.	.:.:.:.:.:.:.:.:.:.:.:.:.:.:.:.	.:.:.:.:.:.:.:.:.:.:.:.:.:.:.:.	.:.:.:.:.:.:.:.:.:.:.:.:.:.:.:.	.:.:.:.:.:.:.:.:.:.:.:.:.:.:.:.	.:.:.:.:.:.:.:.:.:.:.:.:.:.:.:.	.:.:.:.:.:.:.:.:.:.:.:.:.:.:.:.	.:.:.:.:.:.:.:.:.:.:.:.:.:.:.:.	.:.:.:.:.:.:.:.:.:.:.:.:.:.:.:.	.:.:.:.:.:.:.:.:.:.:.:.:.:.:.:.	.:.:.:.:.:.:.:.:.:.:.:.:.:.:.:.	.:.:.:.:.:.:.:.:.:.:.:.:.:.:.:.	.:.:.:.:.:.:.:.:.:.:.:.:.:.:.:.	.:.:.:.:.:.:.:.:.:.:.:.:.:.:.:.	.:.:.:.:.:.:.:.:.:.:.:.:.:.:.:.	.:.:.:.:.:.:.:.:.:.:.:.:.:.:.:.	.:.:.:.:.:.:.:.:.:.:.:.:.:.:.:.	.:.:.:.:.:.:.:.:.:.:.:.:.:.:.:.	.:.:.:.:.:.:.:.:.:.:.:.:.:.:.:.	.:.:.:.:.:.:.:.:.:.:.:.:.:.:.:.	.:.:.:.:.:.:.:.:.:.:.:.:.:.:.:.	.:.:.:.:.:.:.:.:.:.:.:.:.:.:.:.	.:.:.:.:.:.:.:.:.:.:.:.:.:.:.:.	.:.:.:.:.:.:.:.:.:.:.:.:.:.:.:.	.:.:.:.:.:.:.:.:.:.:.:.:.:.:.:.	.:.:.:.:.:.:.:.:.:.:.:.:.:.:.:.	.:.:.:.:.:.:.:.:.:.:.:.:.:.:.:.	.:.:.:.:.:.:.:.:.:.:.:.:.:.:.:.	.:.:.:.:.:.:.:.:.:.:.:.:.:.:.:.	.:.:.:.:.:.:.:.:.:.:.:.:.:.:.:.	.:.:.:.:.:.:.:.:.:.:.:.:.:.:.:.	.:.:.:.:.:.:.:.:.:.:.:.:.:.:.:.	.:.:.:.:.:.:.:.:.:.:.:.:.:.:.:.	.:.:.:.:.:.:.:.:.:.:.:.:.:.:.:.	.:.:.:.:.:.:.:.:.:.:.:.:.:.:.:.	.:.:.:.:.:.:.:.:.:.:.:.:.:.:.:.	.:.:.:.:.:.:.:.:.:.:.:.:.:.:.:.	.:.:.:.:.:.:.:.:.:.:.:.:.:.:.:.	.:.:.:.:.:.:.:.:.:.:.:.:.:.:.:.	.:.:.:.:.:.:.:.:.:.:.:.:.:.:.:.	.:.:.:.:.:.:.:.:.:.:.:.:.:.:.:.	.:.:.:.:.:.:.:.:.:.:.:.:.:.:.:.	.:.:.:.:.:.:.:.:.:.:.:.:.:.:.:.	.:.:.:.:.:.:.:.:.:.:.:.:.:.:.:.	.:.:.:.:.:.:.:.:.:.:.:.:.:.:.:.	.:.:.:.:.:.:.:.:.:.:.:.:.:.:.:.	.:.:.:.:.:.:.:.:.:.:.:.:.:.:.:.	.:.:.:.:.:.:.:.:.:.:.:.:.:.:.:.	.:.:.:.:.:.:.:.:.:.:.:.:.:.:.:.	.:.:.:.:.:.:.:.:.:.:.:.:.:.:.:.	.:.:.:.:.:.:.:.:.:.:.:.:.:.:.:.	.:.:.:.:.:.:.:.:.:.:.:.:.:.:.:.	.:.:.:.:.:.:.:.:.:.:.:.:.:.:.:.	.:.:.:.:.:.:.:.:.:.:.:.:.:.:.:.	.:.:.:.:.:.:.:.:.:.:.:.:.:.:.:.	.:.:.:.:.:.:.:.:.:.:.:.:.:.:.:.	.:.:.:.:.:.:.:.:.:.:.:.:.:.:.:.	.:.:.:.:.:.:.:.:.:.:.:.:.:.:.:.	.:.:.:.:.:.:.:.:.:.:.:.:.:.:.:.	.:.:.:.:.:.:.:.:.:.:.:.:.:.:.:.	.:.:.:.:.:.:.:.:.:.:.:.:.:.:.:.	.:.:.:.:.:.:.:.:.:.:.:.:.:.:.:.	.:.:.:.:.:.:.:.:.:.:.:.:.:.:.:.	.:.:.:.:.:.:.:.:.:.:.:.:.:.:.:.	.:.:.:.:.:.:.:.:.:.:.:.:.:.:.:.	.:.:.:.:.:.:.:.:.:.:.:.:.:.:.:.	.:.:.:.:.:.:.:.:.:.:.:.:.:.:.:.	.:.:.:.:.:.:.:.:.:.:.:.:.:.:.:.	1:180938:FR:0.103478:180680:180779:0.0869565:23:2:21:180938:181037:0.12:25:3:22	.:.:.:.:.:.:.:.:.:.:.:.:.:.:.:.	.:.:.:.:.:.:.:.:.:.:.:.:.:.:.:.	.:.:.:.:.:.:.:.:.:.:.:.:.:.:.:.	.:.:.:.:.:.:.:.:.:.:.:.:.:.:.:.	.:.:.:.:.:.:.:.:.:.:.:.:.:.:.:.	.:.:.:.:.:.:.:.:.:.:.:.:.:.:.:.	.:.:.:.:.:.:.:.:.:.:.:.:.:.:.:.	.:.:.:.:.:.:.:.:.:.:.:.:.:.:.:.	.:.:.:.:.:.:.:.:.:.:.:.:.:.:.:.	.:.:.:.:.:.:.:.:.:.:.:.:.:.:.:.	.:.:.:.:.:.:.:.:.:.:.:.:.:.:.:.	.:.:.:.:.:.:.:.:.:.:.:.:.:.:.:.	.:.:.:.:.:.:.:.:.:.:.:.:.:.:.:.	.:.:.:.:.:.:.:.:.:.:.:.:.:.:.:.	.:.:.:.:.:.:.:.:.:.:.:.:.:.:.:.	.:.:.:.:.:.:.:.:.:.:.:.:.:.:.:.	.:.:.:.:.:.:.:.:.:.:.:.:.:.:.:.	.:.:.:.:.:.:.:.:.:.:.:.:.:.:.:.	.:.:.:.:.:.:.:.:.:.:.:.:.:.:.:.	.:.:.:.:.:.:.:.:.:.:.:.:.:.:.:.	.:.:.:.:.:.:.:.:.:.:.:.:.:.:.:.	.:.:.:.:.:.:.:.:.:.:.:.:.:.:.:.	.:.:.:.:.:.:.:.:.:.:.:.:.:.:.:.	.:.:.:.:.:.:.:.:.:.:.:.:.:.:.:.	.:.:.:.:.:.:.:.:.:.:.:.:.:.:.:.	.:.:.:.:.:.:.:.:.:.:.:.:.:.:.:.	.:.:.:.:.:.:.:.:.:.:.:.:.:.:.:.	.:.:.:.:.:.:.:.:.:.:.:.:.:.:.:.	.:.:.:.:.:.:.:.:.:.:.:.:.:.:.:.	.:.:.:.:.:.:.:.:.:.:.:.:.:.:.:.	.:.:.:.:.:.:.:.:.:.:.:.:.:.:.:.	.:.:.:.:.:.:.:.:.:.:.:.:.:.:.:.	.:.:.:.:.:.:.:.:.:.:.:.:.:.:.:.	.:.:.:.:.:.:.:.:.:.:.:.:.:.:.:.	.:.:.:.:.:.:.:.:.:.:.:.:.:.:.:.	.:.:.:.:.:.:.:.:.:.:.:.:.:.:.:.	.:.:.:.:.:.:.:.:.:.:.:.:.:.:.:.	.:.:.:.:.:.:.:.:.:.:.:.:.:.:.:.	.:.:.:.:.:.:.:.:.:.:.:.:.:.:.:.	.:.:.:.:.:.:.:.:.:.:.:.:.:.:.:.	.:.:.:.:.:.:.:.:.:.:.:.:.:.:.:.	.:.:.:.:.:.:.:.:.:.:.:.:.:.:.:.	.:.:.:.:.:.:.:.:.:.:.:.:.:.:.:.	.:.:.:.:.:.:.:.:.:.:.:.:.:.:.:.	.:.:.:.:.:.:.:.:.:.:.:.:.:.:.:.	.:.:.:.:.:.:.:.:.:.:.:.:.:.:.:.	.:.:.:.:.:.:.:.:.:.:.:.:.:.:.:.	.:.:.:.:.:.:.:.:.:.:.:.:.:.:.:.	.:.:.:.:.:.:.:.:.:.:.:.:.:.:.:.	.:.:.:.:.:.:.:.:.:.:.:.:.:.:.:.	.:.:.:.:.:.:.:.:.:.:.:.:.:.:.:.	.:.:.:.:.:.:.:.:.:.:.:.:.:.:.:.	.:.:.:.:.:.:.:.:.:.:.:.:.:.:.:.	.:.:.:.:.:.:.:.:.:.:.:.:.:.:.:.	.:.:.:.:.:.:.:.:.:.:.:.:.:.:.:.	.:.:.:.:.:.:.:.:.:.:.:.:.:.:.:.	.:.:.:.:.:.:.:.:.:.:.:.:.:.:.:.	.:.:.:.:.:.:.:.:.:.:.:.:.:.:.:.	.:.:.:.:.:.:.:.:.:.:.:.:.:.:.:.	.:.:.:.:.:.:.:.:.:.:.:.:.:.:.:.	.:.:.:.:.:.:.:.:.:.:.:.:.:.:.:.	.:.:.:.:.:.:.:.:.:.:.:.:.:.:.:.	.:.:.:.:.:.:.:.:.:.:.:.:.:.:.:.	.:.:.:.:.:.:.:.:.:.:.:.:.:.:.:.	.:.:.:.:.:.:.:.:.:.:.:.:.:.:.:.	.:.:.:.:.:.:.:.:.:.:.:.:.:.:.:.	.:.:.:.:.:.:.:.:.:.:.:.:.:.:.:.	.:.:.:.:.:.:.:.:.:.:.:.:.:.:.:.	.:.:.:.:.:.:.:.:.:.:.:.:.:.:.:.	.:.:.:.:.:.:.:.:.:.:.:.:.:.:.:.	.:.:.:.:.:.:.:.:.:.:.:.:.:.:.:.	.:.:.:.:.:.:.:.:.:.:.:.:.:.:.:.	.:.:.:.:.:.:.:.:.:.:.:.:.:.:.:.	.:.:.:.:.:.:.:.:.:.:.:.:.:.:.:.	.:.:.:.:.:.:.:.:.:.:.:.:.:.:.:.	.:.:.:.:.:.:.:.:.:.:.:.:.:.:.:.	.:.:.:.:.:.:.:.:.:.:.:.:.:.:.:.	.:.:.:.:.:.:.:.:.:.:.:.:.:.:.:.	.:.:.:.:.:.:.:.:.:.:.:.:.:.:.:.	.:.:.:.:.:.:.:.:.:.:.:.:.:.:.:.	.:.:.:.:.:.:.:.:.:.:.:.:.:.:.:.	.:.:.:.:.:.:.:.:.:.:.:.:.:.:.:.	.:.:.:.:.:.:.:.:.:.:.:.:.:.:.:.	.:.:.:.:.:.:.:.:.:.:.:.:.:.:.:.	.:.:.:.:.:.:.:.:.:.:.:.:.:.:.:.	.:.:.:.:.:.:.:.:.:.:.:.:.:.:.:.	.:.:.:.:.:.:.:.:.:.:.:.:.:.:.:.	.:.:.:.:.:.:.:.:.:.:.:.:.:.:.:.	.:.:.:.:.:.:.:.:.:.:.:.:.:.:.:.	.:.:.:.:.:.:.:.:.:.:.:.:.:.:.:.	.:.:.:.:.:.:.:.:.:.:.:.:.:.:.:.	.:.:.:.:.:.:.:.:.:.:.:.:.:.:.:.	.:.:.:.:.:.:.:.:.:.:.:.:.:.:.:.	.:.:.:.:.:.:.:.:.:.:.:.:.:.:.:.	.:.:.:.:.:.:.:.:.:.:.:.:.:.:.:.	.:.:.:.:.:.:.:.:.:.:.:.:.:.:.:.	.:.:.:.:.:.:.:.:.:.:.:.:.:.:.:.	.:.:.:.:.:.:.:.:.:.:.:.:.:.:.:.	.:.:.:.:.:.:.:.:.:.:.:.:.:.:.:.	.:.:.:.:.:.:.:.:.:.:.:.:.:.:.:.	.:.:.:.:.:.:.:.:.:.:.:.:.:.:.:.	.:.:.:.:.:.:.:.:.:.:.:.:.:.:.:.	.:.:.:.:.:.:.:.:.:.:.:.:.:.:.:.	.:.:.:.:.:.:.:.:.:.:.:.:.:.:.:.	.:.:.:.:.:.:.:.:.:.:.:.:.:.:.:.	.:.:.:.:.:.:.:.:.:.:.:.:.:.:.:.	.:.:.:.:.:.:.:.:.:.:.:.:.:.:.:.	.:.:.:.:.:.:.:.:.:.:.:.:.:.:.:.	.:.:.:.:.:.:.:.:.:.:.:.:.:.:.:.	.:.:.:.:.:.:.:.:.:.:.:.:.:.:.:.	.:.:.:.:.:.:.:.:.:.:.:.:.:.:.:.	.:.:.:.:.:.:.:.:.:.:.:.:.:.:.:.	.:.:.:.:.:.:.:.:.:.:.:.:.:.:.:.	.:.:.:.:.:.:.:.:.:.:.:.:.:.:.:.	.:.:.:.:.:.:.:.:.:.:.:.:.:.:.:.	.:.:.:.:.:.:.:.:.:.:.:.:.:.:.:.	.:.:.:.:.:.:.:.:.:.:.:.:.:.:.:.	.:.:.:.:.:.:.:.:.:.:.:.:.:.:.:.	.:.:.:.:.:.:.:.:.:.:.:.:.:.:.:.	.:.:.:.:.:.:.:.:.:.:.:.:.:.:.:.	.:.:.:.:.:.:.:.:.:.:.:.:.:.:.:.	.:.:.:.:.:.:.:.:.:.:.:.:.:.:.:.	.:.:.:.:.:.:.:.:.:.:.:.:.:.:.:.	.:.:.:.:.:.:.:.:.:.:.:.:.:.:.:.	.:.:.:.:.:.:.:.:.:.:.:.:.:.:.:.	.:.:.:.:.:.:.:.:.:.:.:.:.:.:.:.	.:.:.:.:.:.:.:.:.:.:.:.:.:.:.:.	.:.:.:.:.:.:.:.:.:.:.:.:.:.:.:.	.:.:.:.:.:.:.:.:.:.:.:.:.:.:.:.	.:.:.:.:.:.:.:.:.:.:.:.:.:.:.:.	.:.:.:.:.:.:.:.:.:.:.:.:.:.:.:.	.:.:.:.:.:.:.:.:.:.:.:.:.:.:.:.	.:.:.:.:.:.:.:.:.:.:.:.:.:.:.:.	.:.:.:.:.:.:.:.:.:.:.:.:.:.:.:.	.:.:.:.:.:.:.:.:.:.:.:.:.:.:.:.	.:.:.:.:.:.:.:.:.:.:.:.:.:.:.:.	.:.:.:.:.:.:.:.:.:.:.:.:.:.:.:.	.:.:.:.:.:.:.:.:.:.:.:.:.:.:.:.	.:.:.:.:.:.:.:.:.:.:.:.:.:.:.:.	.:.:.:.:.:.:.:.:.:.:.:.:.:.:.:.	.:.:.:.:.:.:.:.:.:.:.:.:.:.:.:.	.:.:.:.:.:.:.:.:.:.:.:.:.:.:.:.	.:.:.:.:.:.:.:.:.:.:.:.:.:.:.:.	.:.:.:.:.:.:.:.:.:.:.:.:.:.:.:.	.:.:.:.:.:.:.:.:.:.:.:.:.:.:.:.	.:.:.:.:.:.:.:.:.:.:.:.:.:.:.:.	.:.:.:.:.:.:.:.:.:.:.:.:.:.:.:.	.:.:.:.:.:.:.:.:.:.:.:.:.:.:.:.	.:.:.:.:.:.:.:.:.:.:.:.:.:.:.:.	.:.:.:.:.:.:.:.:.:.:.:.:.:.:.:.	.:.:.:.:.:.:.:.:.:.:.:.:.:.:.:.	.:.:.:.:.:.:.:.:.:.:.:.:.:.:.:.	.:.:.:.:.:.:.:.:.:.:.:.:.:.:.:.	.:.:.:.:.:.:.:.:.:.:.:.:.:.:.:.	.:.:.:.:.:.:.:.:.:.:.:.:.:.:.:.	.:.:.:.:.:.:.:.:.:.:.:.:.:.:.:.	.:.:.:.:.:.:.:.:.:.:.:.:.:.:.:.	.:.:.:.:.:.:.:.:.:.:.:.:.:.:.:.	.:.:.:.:.:.:.:.:.:.:.:.:.:.:.:.	.:.:.:.:.:.:.:.:.:.:.:.:.:.:.:.	.:.:.:.:.:.:.:.:.:.:.:.:.:.:.:.	.:.:.:.:.:.:.:.:.:.:.:.:.:.:.:.	.:.:.:.:.:.:.:.:.:.:.:.:.:.:.:.	.:.:.:.:.:.:.:.:.:.:.:.:.:.:.:.	.:.:.:.:.:.:.:.:.:.:.:.:.:.:.:.	.:.:.:.:.:.:.:.:.:.:.:.:.:.:.:.	.:.:.:.:.:.:.:.:.:.:.:.:.:.:.:.	.:.:.:.:.:.:.:.:.:.:.:.:.:.:.:.	.:.:.:.:.:.:.:.:.:.:.:.:.:.:.:.	.:.:.:.:.:.:.:.:.:.:.:.:.:.:.:.	.:.:.:.:.:.:.:.:.:.:.:.:.:.:.:.	.:.:.:.:.:.:.:.:.:.:.:.:.:.:.:.	.:.:.:.:.:.:.:.:.:.:.:.:.:.:.:.	.:.:.:.:.:.:.:.:.:.:.:.:.:.:.:.	.:.:.:.:.:.:.:.:.:.:.:.:.:.:.:.	.:.:.:.:.:.:.:.:.:.:.:.:.:.:.:.	.:.:.:.:.:.:.:.:.:.:.:.:.:.:.:.	.:.:.:.:.:.:.:.:.:.:.:.:.:.:.:.	.:.:.:.:.:.:.:.:.:.:.:.:.:.:.:.	.:.:.:.:.:.:.:.:.:.:.:.:.:.:.:.	.:.:.:.:.:.:.:.:.:.:.:.:.:.:.:.	.:.:.:.:.:.:.:.:.:.:.:.:.:.:.:.	.:.:.:.:.:.:.:.:.:.:.:.:.:.:.:.	.:.:.:.:.:.:.:.:.:.:.:.:.:.:.:.	.:.:.:.:.:.:.:.:.:.:.:.:.:.:.:.	.:.:.:.:.:.:.:.:.:.:.:.:.:.:.:.	.:.:.:.:.:.:.:.:.:.:.:.:.:.:.:.	.:.:.:.:.:.:.:.:.:.:.:.:.:.:.:.	.:.:.:.:.:.:.:.:.:.:.:.:.:.:.:.	.:.:.:.:.:.:.:.:.:.:.:.:.:.:.:.	.:.:.:.:.:.:.:.:.:.:.:.:.:.:.:.	.:.:.:.:.:.:.:.:.:.:.:.:.:.:.:.	.:.:.:.:.:.:.:.:.:.:.:.:.:.:.:.	.:.:.:.:.:.:.:.:.:.:.:.:.:.:.:.	.:.:.:.:.:.:.:.:.:.:.:.:.:.:.:.	.:.:.:.:.:.:.:.:.:.:.:.:.:.:.:.	.:.:.:.:.:.:.:.:.:.:.:.:.:.:.:.	.:.:.:.:.:.:.:.:.:.:.:.:.:.:.:.	.:.:.:.:.:.:.:.:.:.:.:.:.:.:.:.	.:.:.:.:.:.:.:.:.:.:.:.:.:.:.:.	.:.:.:.:.:.:.:.:.:.:.:.:.:.:.:.	.:.:.:.:.:.:.:.:.:.:.:.:.:.:.:.	.:.:.:.:.:.:.:.:.:.:.:.:.:.:.:.	.:.:.:.:.:.:.:.:.:.:.:.:.:.:.:.	.:.:.:.:.:.:.:.:.:.:.:.:.:.:.:.	.:.:.:.:.:.:.:.:.:.:.:.:.:.:.:.	.:.:.:.:.:.:.:.:.:.:.:.:.:.:.:.	.:.:.:.:.:.:.:.:.:.:.:.:.:.:.:.	.:.:.:.:.:.:.:.:.:.:.:.:.:.:.:.	.:.:.:.:.:.:.:.:.:.:.:.:.:.:.:.	.:.:.:.:.:.:.:.:.:.:.:.:.:.:.:.	.:.:.:.:.:.:.:.:.:.:.:.:.:.:.:.	.:.:.:.:.:.:.:.:.:.:.:.:.:.:.:.	.:.:.:.:.:.:.:.:.:.:.:.:.:.:.:.	.:.:.:.:.:.:.:.:.:.:.:.:.:.:.:.	.:.:.:.:.:.:.:.:.:.:.:.:.:.:.:.	.:.:.:.:.:.:.:.:.:.:.:.:.:.:.:.	.:.:.:.:.:.:.:.:.:.:.:.:.:.:.:.	.:.:.:.:.:.:.:.:.:.:.:.:.:.:.:.	.:.:.:.:.:.:.:.:.:.:.:.:.:.:.:.	.:.:.:.:.:.:.:.:.:.:.:.:.:.:.:.	.:.:.:.:.:.:.:.:.:.:.:.:.:.:.:.	.:.:.:.:.:.:.:.:.:.:.:.:.:.:.:.	.:.:.:.:.:.:.:.:.:.:.:.:.:.:.:.	.:.:.:.:.:.:.:.:.:.:.:.:.:.:.:.	.:.:.:.:.:.:.:.:.:.:.:.:.:.:.:.	.:.:.:.:.:.:.:.:.:.:.:.:.:.:.:.	.:.:.:.:.:.:.:.:.:.:.:.:.:.:.:.	.:.:.:.:.:.:.:.:.:.:.:.:.:.:.:.	.:.:.:.:.:.:.:.:.:.:.:.:.:.:.:.	.:.:.:.:.:.:.:.:.:.:.:.:.:.:.:.
chrI	180781	.	A	<INS:ME>	.	PASS	SVTYPE=INS;STRAND=.;FAMILY=TY2	GT:END:FLANKS_SUPPORTED:FREQUENCY:FORWARD_INSERT_START:FORWARD_INSERT_END:FORWARD_INSERT_FREQ:FORWARD_INSERT_COV:FORWARD_PRESENCE_READS:FORWARD_ABSENCE_READS:REVERSE_INSERT_START:REVERSE_INSERT_END:REVERSE_INSERT_FREQ:REVERSE_INSERT_COV:REVERSE_PRESENCE_READS:REVERSE_ABSENCE_READS	.:.:.:.:.:.:.:.:.:.:.:.:.:.:.:.	.:.:.:.:.:.:.:.:.:.:.:.:.:.:.:.	.:.:.:.:.:.:.:.:.:.:.:.:.:.:.:.	.:.:.:.:.:.:.:.:.:.:.:.:.:.:.:.	.:.:.:.:.:.:.:.:.:.:.:.:.:.:.:.	.:.:.:.:.:.:.:.:.:.:.:.:.:.:.:.	.:.:.:.:.:.:.:.:.:.:.:.:.:.:.:.	.:.:.:.:.:.:.:.:.:.:.:.:.:.:.:.	.:.:.:.:.:.:.:.:.:.:.:.:.:.:.:.	.:.:.:.:.:.:.:.:.:.:.:.:.:.:.:.	.:.:.:.:.:.:.:.:.:.:.:.:.:.:.:.	.:.:.:.:.:.:.:.:.:.:.:.:.:.:.:.	.:.:.:.:.:.:.:.:.:.:.:.:.:.:.:.	.:.:.:.:.:.:.:.:.:.:.:.:.:.:.:.	.:.:.:.:.:.:.:.:.:.:.:.:.:.:.:.	.:.:.:.:.:.:.:.:.:.:.:.:.:.:.:.	.:.:.:.:.:.:.:.:.:.:.:.:.:.:.:.	.:.:.:.:.:.:.:.:.:.:.:.:.:.:.:.	.:.:.:.:.:.:.:.:.:.:.:.:.:.:.:.	.:.:.:.:.:.:.:.:.:.:.:.:.:.:.:.	.:.:.:.:.:.:.:.:.:.:.:.:.:.:.:.	.:.:.:.:.:.:.:.:.:.:.:.:.:.:.:.	.:.:.:.:.:.:.:.:.:.:.:.:.:.:.:.	.:.:.:.:.:.:.:.:.:.:.:.:.:.:.:.	.:.:.:.:.:.:.:.:.:.:.:.:.:.:.:.	.:.:.:.:.:.:.:.:.:.:.:.:.:.:.:.	.:.:.:.:.:.:.:.:.:.:.:.:.:.:.:.	.:.:.:.:.:.:.:.:.:.:.:.:.:.:.:.	.:.:.:.:.:.:.:.:.:.:.:.:.:.:.:.	.:.:.:.:.:.:.:.:.:.:.:.:.:.:.:.	.:.:.:.:.:.:.:.:.:.:.:.:.:.:.:.	.:.:.:.:.:.:.:.:.:.:.:.:.:.:.:.	.:.:.:.:.:.:.:.:.:.:.:.:.:.:.:.	.:.:.:.:.:.:.:.:.:.:.:.:.:.:.:.	.:.:.:.:.:.:.:.:.:.:.:.:.:.:.:.	.:.:.:.:.:.:.:.:.:.:.:.:.:.:.:.	.:.:.:.:.:.:.:.:.:.:.:.:.:.:.:.	.:.:.:.:.:.:.:.:.:.:.:.:.:.:.:.	.:.:.:.:.:.:.:.:.:.:.:.:.:.:.:.	.:.:.:.:.:.:.:.:.:.:.:.:.:.:.:.	.:.:.:.:.:.:.:.:.:.:.:.:.:.:.:.	.:.:.:.:.:.:.:.:.:.:.:.:.:.:.:.	.:.:.:.:.:.:.:.:.:.:.:.:.:.:.:.	.:.:.:.:.:.:.:.:.:.:.:.:.:.:.:.	.:.:.:.:.:.:.:.:.:.:.:.:.:.:.:.	.:.:.:.:.:.:.:.:.:.:.:.:.:.:.:.	.:.:.:.:.:.:.:.:.:.:.:.:.:.:.:.	.:.:.:.:.:.:.:.:.:.:.:.:.:.:.:.	.:.:.:.:.:.:.:.:.:.:.:.:.:.:.:.	.:.:.:.:.:.:.:.:.:.:.:.:.:.:.:.	.:.:.:.:.:.:.:.:.:.:.:.:.:.:.:.	.:.:.:.:.:.:.:.:.:.:.:.:.:.:.:.	.:.:.:.:.:.:.:.:.:.:.:.:.:.:.:.	.:.:.:.:.:.:.:.:.:.:.:.:.:.:.:.	.:.:.:.:.:.:.:.:.:.:.:.:.:.:.:.	.:.:.:.:.:.:.:.:.:.:.:.:.:.:.:.	.:.:.:.:.:.:.:.:.:.:.:.:.:.:.:.	.:.:.:.:.:.:.:.:.:.:.:.:.:.:.:.	.:.:.:.:.:.:.:.:.:.:.:.:.:.:.:.	.:.:.:.:.:.:.:.:.:.:.:.:.:.:.:.	.:.:.:.:.:.:.:.:.:.:.:.:.:.:.:.	.:.:.:.:.:.:.:.:.:.:.:.:.:.:.:.	.:.:.:.:.:.:.:.:.:.:.:.:.:.:.:.	.:.:.:.:.:.:.:.:.:.:.:.:.:.:.:.	.:.:.:.:.:.:.:.:.:.:.:.:.:.:.:.	.:.:.:.:.:.:.:.:.:.:.:.:.:.:.:.	.:.:.:.:.:.:.:.:.:.:.:.:.:.:.:.	.:.:.:.:.:.:.:.:.:.:.:.:.:.:.:.	.:.:.:.:.:.:.:.:.:.:.:.:.:.:.:.	.:.:.:.:.:.:.:.:.:.:.:.:.:.:.:.	.:.:.:.:.:.:.:.:.:.:.:.:.:.:.:.	.:.:.:.:.:.:.:.:.:.:.:.:.:.:.:.	.:.:.:.:.:.:.:.:.:.:.:.:.:.:.:.	.:.:.:.:.:.:.:.:.:.:.:.:.:.:.:.	.:.:.:.:.:.:.:.:.:.:.:.:.:.:.:.	.:.:.:.:.:.:.:.:.:.:.:.:.:.:.:.	.:.:.:.:.:.:.:.:.:.:.:.:.:.:.:.	.:.:.:.:.:.:.:.:.:.:.:.:.:.:.:.	.:.:.:.:.:.:.:.:.:.:.:.:.:.:.:.	.:.:.:.:.:.:.:.:.:.:.:.:.:.:.:.	.:.:.:.:.:.:.:.:.:.:.:.:.:.:.:.	.:.:.:.:.:.:.:.:.:.:.:.:.:.:.:.	.:.:.:.:.:.:.:.:.:.:.:.:.:.:.:.	.:.:.:.:.:.:.:.:.:.:.:.:.:.:.:.	.:.:.:.:.:.:.:.:.:.:.:.:.:.:.:.	.:.:.:.:.:.:.:.:.:.:.:.:.:.:.:.	.:.:.:.:.:.:.:.:.:.:.:.:.:.:.:.	.:.:.:.:.:.:.:.:.:.:.:.:.:.:.:.	.:.:.:.:.:.:.:.:.:.:.:.:.:.:.:.	.:.:.:.:.:.:.:.:.:.:.:.:.:.:.:.	.:.:.:.:.:.:.:.:.:.:.:.:.:.:.:.	.:.:.:.:.:.:.:.:.:.:.:.:.:.:.:.	.:.:.:.:.:.:.:.:.:.:.:.:.:.:.:.	.:.:.:.:.:.:.:.:.:.:.:.:.:.:.:.	.:.:.:.:.:.:.:.:.:.:.:.:.:.:.:.	.:.:.:.:.:.:.:.:.:.:.:.:.:.:.:.	.:.:.:.:.:.:.:.:.:.:.:.:.:.:.:.	.:.:.:.:.:.:.:.:.:.:.:.:.:.:.:.	.:.:.:.:.:.:.:.:.:.:.:.:.:.:.:.	.:.:.:.:.:.:.:.:.:.:.:.:.:.:.:.	.:.:.:.:.:.:.:.:.:.:.:.:.:.:.:.	.:.:.:.:.:.:.:.:.:.:.:.:.:.:.:.	.:.:.:.:.:.:.:.:.:.:.:.:.:.:.:.	.:.:.:.:.:.:.:.:.:.:.:.:.:.:.:.	.:.:.:.:.:.:.:.:.:.:.:.:.:.:.:.	.:.:.:.:.:.:.:.:.:.:.:.:.:.:.:.	.:.:.:.:.:.:.:.:.:.:.:.:.:.:.:.	.:.:.:.:.:.:.:.:.:.:.:.:.:.:.:.	.:.:.:.:.:.:.:.:.:.:.:.:.:.:.:.	.:.:.:.:.:.:.:.:.:.:.:.:.:.:.:.	.:.:.:.:.:.:.:.:.:.:.:.:.:.:.:.	.:.:.:.:.:.:.:.:.:.:.:.:.:.:.:.	.:.:.:.:.:.:.:.:.:.:.:.:.:.:.:.	.:.:.:.:.:.:.:.:.:.:.:.:.:.:.:.	.:.:.:.:.:.:.:.:.:.:.:.:.:.:.:.	.:.:.:.:.:.:.:.:.:.:.:.:.:.:.:.	.:.:.:.:.:.:.:.:.:.:.:.:.:.:.:.	.:.:.:.:.:.:.:.:.:.:.:.:.:.:.:.	.:.:.:.:.:.:.:.:.:.:.:.:.:.:.:.	.:.:.:.:.:.:.:.:.:.:.:.:.:.:.:.	.:.:.:.:.:.:.:.:.:.:.:.:.:.:.:.	.:.:.:.:.:.:.:.:.:.:.:.:.:.:.:.	.:.:.:.:.:.:.:.:.:.:.:.:.:.:.:.	.:.:.:.:.:.:.:.:.:.:.:.:.:.:.:.	.:.:.:.:.:.:.:.:.:.:.:.:.:.:.:.	.:.:.:.:.:.:.:.:.:.:.:.:.:.:.:.	.:.:.:.:.:.:.:.:.:.:.:.:.:.:.:.	.:.:.:.:.:.:.:.:.:.:.:.:.:.:.:.	.:.:.:.:.:.:.:.:.:.:.:.:.:.:.:.	.:.:.:.:.:.:.:.:.:.:.:.:.:.:.:.	.:.:.:.:.:.:.:.:.:.:.:.:.:.:.:.	.:.:.:.:.:.:.:.:.:.:.:.:.:.:.:.	.:.:.:.:.:.:.:.:.:.:.:.:.:.:.:.	.:.:.:.:.:.:.:.:.:.:.:.:.:.:.:.	.:.:.:.:.:.:.:.:.:.:.:.:.:.:.:.	.:.:.:.:.:.:.:.:.:.:.:.:.:.:.:.	.:.:.:.:.:.:.:.:.:.:.:.:.:.:.:.	.:.:.:.:.:.:.:.:.:.:.:.:.:.:.:.	.:.:.:.:.:.:.:.:.:.:.:.:.:.:.:.	.:.:.:.:.:.:.:.:.:.:.:.:.:.:.:.	.:.:.:.:.:.:.:.:.:.:.:.:.:.:.:.	.:.:.:.:.:.:.:.:.:.:.:.:.:.:.:.	.:.:.:.:.:.:.:.:.:.:.:.:.:.:.:.	.:.:.:.:.:.:.:.:.:.:.:.:.:.:.:.	.:.:.:.:.:.:.:.:.:.:.:.:.:.:.:.	.:.:.:.:.:.:.:.:.:.:.:.:.:.:.:.	.:.:.:.:.:.:.:.:.:.:.:.:.:.:.:.	.:.:.:.:.:.:.:.:.:.:.:.:.:.:.:.	.:.:.:.:.:.:.:.:.:.:.:.:.:.:.:.	.:.:.:.:.:.:.:.:.:.:.:.:.:.:.:.	.:.:.:.:.:.:.:.:.:.:.:.:.:.:.:.	.:.:.:.:.:.:.:.:.:.:.:.:.:.:.:.	.:.:.:.:.:.:.:.:.:.:.:.:.:.:.:.	.:.:.:.:.:.:.:.:.:.:.:.:.:.:.:.	.:.:.:.:.:.:.:.:.:.:.:.:.:.:.:.	.:.:.:.:.:.:.:.:.:.:.:.:.:.:.:.	.:.:.:.:.:.:.:.:.:.:.:.:.:.:.:.	.:.:.:.:.:.:.:.:.:.:.:.:.:.:.:.	.:.:.:.:.:.:.:.:.:.:.:.:.:.:.:.	.:.:.:.:.:.:.:.:.:.:.:.:.:.:.:.	.:.:.:.:.:.:.:.:.:.:.:.:.:.:.:.	.:.:.:.:.:.:.:.:.:.:.:.:.:.:.:.	.:.:.:.:.:.:.:.:.:.:.:.:.:.:.:.	.:.:.:.:.:.:.:.:.:.:.:.:.:.:.:.	.:.:.:.:.:.:.:.:.:.:.:.:.:.:.:.	.:.:.:.:.:.:.:.:.:.:.:.:.:.:.:.	.:.:.:.:.:.:.:.:.:.:.:.:.:.:.:.	.:.:.:.:.:.:.:.:.:.:.:.:.:.:.:.	.:.:.:.:.:.:.:.:.:.:.:.:.:.:.:.	.:.:.:.:.:.:.:.:.:.:.:.:.:.:.:.	.:.:.:.:.:.:.:.:.:.:.:.:.:.:.:.	.:.:.:.:.:.:.:.:.:.:.:.:.:.:.:.	.:.:.:.:.:.:.:.:.:.:.:.:.:.:.:.	.:.:.:.:.:.:.:.:.:.:.:.:.:.:.:.	.:.:.:.:.:.:.:.:.:.:.:.:.:.:.:.	.:.:.:.:.:.:.:.:.:.:.:.:.:.:.:.	.:.:.:.:.:.:.:.:.:.:.:.:.:.:.:.	.:.:.:.:.:.:.:.:.:.:.:.:.:.:.:.	.:.:.:.:.:.:.:.:.:.:.:.:.:.:.:.	.:.:.:.:.:.:.:.:.:.:.:.:.:.:.:.	.:.:.:.:.:.:.:.:.:.:.:.:.:.:.:.	.:.:.:.:.:.:.:.:.:.:.:.:.:.:.:.	.:.:.:.:.:.:.:.:.:.:.:.:.:.:.:.	.:.:.:.:.:.:.:.:.:.:.:.:.:.:.:.	.:.:.:.:.:.:.:.:.:.:.:.:.:.:.:.	.:.:.:.:.:.:.:.:.:.:.:.:.:.:.:.	.:.:.:.:.:.:.:.:.:.:.:.:.:.:.:.	.:.:.:.:.:.:.:.:.:.:.:.:.:.:.:.	.:.:.:.:.:.:.:.:.:.:.:.:.:.:.:.	.:.:.:.:.:.:.:.:.:.:.:.:.:.:.:.	.:.:.:.:.:.:.:.:.:.:.:.:.:.:.:.	.:.:.:.:.:.:.:.:.:.:.:.:.:.:.:.	.:.:.:.:.:.:.:.:.:.:.:.:.:.:.:.	.:.:.:.:.:.:.:.:.:.:.:.:.:.:.:.	.:.:.:.:.:.:.:.:.:.:.:.:.:.:.:.	.:.:.:.:.:.:.:.:.:.:.:.:.:.:.:.	.:.:.:.:.:.:.:.:.:.:.:.:.:.:.:.	.:.:.:.:.:.:.:.:.:.:.:.:.:.:.:.	.:.:.:.:.:.:.:.:.:.:.:.:.:.:.:.	.:.:.:.:.:.:.:.:.:.:.:.:.:.:.:.	.:.:.:.:.:.:.:.:.:.:.:.:.:.:.:.	.:.:.:.:.:.:.:.:.:.:.:.:.:.:.:.	.:.:.:.:.:.:.:.:.:.:.:.:.:.:.:.	.:.:.:.:.:.:.:.:.:.:.:.:.:.:.:.	.:.:.:.:.:.:.:.:.:.:.:.:.:.:.:.	.:.:.:.:.:.:.:.:.:.:.:.:.:.:.:.	.:.:.:.:.:.:.:.:.:.:.:.:.:.:.:.	.:.:.:.:.:.:.:.:.:.:.:.:.:.:.:.	.:.:.:.:.:.:.:.:.:.:.:.:.:.:.:.	.:.:.:.:.:.:.:.:.:.:.:.:.:.:.:.	.:.:.:.:.:.:.:.:.:.:.:.:.:.:.:.	.:.:.:.:.:.:.:.:.:.:.:.:.:.:.:.	.:.:.:.:.:.:.:.:.:.:.:.:.:.:.:.	.:.:.:.:.:.:.:.:.:.:.:.:.:.:.:.	.:.:.:.:.:.:.:.:.:.:.:.:.:.:.:.	.:.:.:.:.:.:.:.:.:.:.:.:.:.:.:.	.:.:.:.:.:.:.:.:.:.:.:.:.:.:.:.	.:.:.:.:.:.:.:.:.:.:.:.:.:.:.:.	.:.:.:.:.:.:.:.:.:.:.:.:.:.:.:.	.:.:.:.:.:.:.:.:.:.:.:.:.:.:.:.	.:.:.:.:.:.:.:.:.:.:.:.:.:.:.:.	.:.:.:.:.:.:.:.:.:.:.:.:.:.:.:.	.:.:.:.:.:.:.:.:.:.:.:.:.:.:.:.	.:.:.:.:.:.:.:.:.:.:.:.:.:.:.:.	.:.:.:.:.:.:.:.:.:.:.:.:.:.:.:.	.:.:.:.:.:.:.:.:.:.:.:.:.:.:.:.	.:.:.:.:.:.:.:.:.:.:.:.:.:.:.:.	.:.:.:.:.:.:.:.:.:.:.:.:.:.:.:.	.:.:.:.:.:.:.:.:.:.:.:.:.:.:.:.	.:.:.:.:.:.:.:.:.:.:.:.:.:.:.:.	.:.:.:.:.:.:.:.:.:.:.:.:.:.:.:.	.:.:.:.:.:.:.:.:.:.:.:.:.:.:.:.	.:.:.:.:.:.:.:.:.:.:.:.:.:.:.:.	.:.:.:.:.:.:.:.:.:.:.:.:.:.:.:.	.:.:.:.:.:.:.:.:.:.:.:.:.:.:.:.	.:.:.:.:.:.:.:.:.:.:.:.:.:.:.:.	.:.:.:.:.:.:.:.:.:.:.:.:.:.:.:.	.:.:.:.:.:.:.:.:.:.:.:.:.:.:.:.	.:.:.:.:.:.:.:.:.:.:.:.:.:.:.:.	.:.:.:.:.:.:.:.:.:.:.:.:.:.:.:.	.:.:.:.:.:.:.:.:.:.:.:.:.:.:.:.	.:.:.:.:.:.:.:.:.:.:.:.:.:.:.:.	.:.:.:.:.:.:.:.:.:.:.:.:.:.:.:.	.:.:.:.:.:.:.:.:.:.:.:.:.:.:.:.	.:.:.:.:.:.:.:.:.:.:.:.:.:.:.:.	.:.:.:.:.:.:.:.:.:.:.:.:.:.:.:.	.:.:.:.:.:.:.:.:.:.:.:.:.:.:.:.	.:.:.:.:.:.:.:.:.:.:.:.:.:.:.:.	.:.:.:.:.:.:.:.:.:.:.:.:.:.:.:.	.:.:.:.:.:.:.:.:.:.:.:.:.:.:.:.	.:.:.:.:.:.:.:.:.:.:.:.:.:.:.:.	.:.:.:.:.:.:.:.:.:.:.:.:.:.:.:.	.:.:.:.:.:.:.:.:.:.:.:.:.:.:.:.	.:.:.:.:.:.:.:.:.:.:.:.:.:.:.:.	.:.:.:.:.:.:.:.:.:.:.:.:.:.:.:.	.:.:.:.:.:.:.:.:.:.:.:.:.:.:.:.	.:.:.:.:.:.:.:.:.:.:.:.:.:.:.:.	.:.:.:.:.:.:.:.:.:.:.:.:.:.:.:.	.:.:.:.:.:.:.:.:.:.:.:.:.:.:.:.	.:.:.:.:.:.:.:.:.:.:.:.:.:.:.:.	.:.:.:.:.:.:.:.:.:.:.:.:.:.:.:.	.:.:.:.:.:.:.:.:.:.:.:.:.:.:.:.	.:.:.:.:.:.:.:.:.:.:.:.:.:.:.:.	.:.:.:.:.:.:.:.:.:.:.:.:.:.:.:.	.:.:.:.:.:.:.:.:.:.:.:.:.:.:.:.	.:.:.:.:.:.:.:.:.:.:.:.:.:.:.:.	.:.:.:.:.:.:.:.:.:.:.:.:.:.:.:.	.:.:.:.:.:.:.:.:.:.:.:.:.:.:.:.	.:.:.:.:.:.:.:.:.:.:.:.:.:.:.:.	.:.:.:.:.:.:.:.:.:.:.:.:.:.:.:.	.:.:.:.:.:.:.:.:.:.:.:.:.:.:.:.	.:.:.:.:.:.:.:.:.:.:.:.:.:.:.:.	.:.:.:.:.:.:.:.:.:.:.:.:.:.:.:.	.:.:.:.:.:.:.:.:.:.:.:.:.:.:.:.	.:.:.:.:.:.:.:.:.:.:.:.:.:.:.:.	.:.:.:.:.:.:.:.:.:.:.:.:.:.:.:.	.:.:.:.:.:.:.:.:.:.:.:.:.:.:.:.	.:.:.:.:.:.:.:.:.:.:.:.:.:.:.:.	.:.:.:.:.:.:.:.:.:.:.:.:.:.:.:.	.:.:.:.:.:.:.:.:.:.:.:.:.:.:.:.	.:.:.:.:.:.:.:.:.:.:.:.:.:.:.:.	.:.:.:.:.:.:.:.:.:.:.:.:.:.:.:.	.:.:.:.:.:.:.:.:.:.:.:.:.:.:.:.	.:.:.:.:.:.:.:.:.:.:.:.:.:.:.:.	.:.:.:.:.:.:.:.:.:.:.:.:.:.:.:.	.:.:.:.:.:.:.:.:.:.:.:.:.:.:.:.	.:.:.:.:.:.:.:.:.:.:.:.:.:.:.:.	.:.:.:.:.:.:.:.:.:.:.:.:.:.:.:.	.:.:.:.:.:.:.:.:.:.:.:.:.:.:.:.	.:.:.:.:.:.:.:.:.:.:.:.:.:.:.:.	.:.:.:.:.:.:.:.:.:.:.:.:.:.:.:.	.:.:.:.:.:.:.:.:.:.:.:.:.:.:.:.	.:.:.:.:.:.:.:.:.:.:.:.:.:.:.:.	.:.:.:.:.:.:.:.:.:.:.:.:.:.:.:.	.:.:.:.:.:.:.:.:.:.:.:.:.:.:.:.	.:.:.:.:.:.:.:.:.:.:.:.:.:.:.:.	.:.:.:.:.:.:.:.:.:.:.:.:.:.:.:.	.:.:.:.:.:.:.:.:.:.:.:.:.:.:.:.	.:.:.:.:.:.:.:.:.:.:.:.:.:.:.:.	.:.:.:.:.:.:.:.:.:.:.:.:.:.:.:.	.:.:.:.:.:.:.:.:.:.:.:.:.:.:.:.	.:.:.:.:.:.:.:.:.:.:.:.:.:.:.:.	.:.:.:.:.:.:.:.:.:.:.:.:.:.:.:.	.:.:.:.:.:.:.:.:.:.:.:.:.:.:.:.	.:.:.:.:.:.:.:.:.:.:.:.:.:.:.:.	.:.:.:.:.:.:.:.:.:.:.:.:.:.:.:.	.:.:.:.:.:.:.:.:.:.:.:.:.:.:.:.	.:.:.:.:.:.:.:.:.:.:.:.:.:.:.:.	.:.:.:.:.:.:.:.:.:.:.:.:.:.:.:.	.:.:.:.:.:.:.:.:.:.:.:.:.:.:.:.	.:.:.:.:.:.:.:.:.:.:.:.:.:.:.:.	.:.:.:.:.:.:.:.:.:.:.:.:.:.:.:.	.:.:.:.:.:.:.:.:.:.:.:.:.:.:.:.	.:.:.:.:.:.:.:.:.:.:.:.:.:.:.:.	.:.:.:.:.:.:.:.:.:.:.:.:.:.:.:.	.:.:.:.:.:.:.:.:.:.:.:.:.:.:.:.	.:.:.:.:.:.:.:.:.:.:.:.:.:.:.:.	.:.:.:.:.:.:.:.:.:.:.:.:.:.:.:.	.:.:.:.:.:.:.:.:.:.:.:.:.:.:.:.	.:.:.:.:.:.:.:.:.:.:.:.:.:.:.:.	.:.:.:.:.:.:.:.:.:.:.:.:.:.:.:.	.:.:.:.:.:.:.:.:.:.:.:.:.:.:.:.	.:.:.:.:.:.:.:.:.:.:.:.:.:.:.:.	.:.:.:.:.:.:.:.:.:.:.:.:.:.:.:.	.:.:.:.:.:.:.:.:.:.:.:.:.:.:.:.	.:.:.:.:.:.:.:.:.:.:.:.:.:.:.:.	.:.:.:.:.:.:.:.:.:.:.:.:.:.:.:.	.:.:.:.:.:.:.:.:.:.:.:.:.:.:.:.	.:.:.:.:.:.:.:.:.:.:.:.:.:.:.:.	.:.:.:.:.:.:.:.:.:.:.:.:.:.:.:.	.:.:.:.:.:.:.:.:.:.:.:.:.:.:.:.	.:.:.:.:.:.:.:.:.:.:.:.:.:.:.:.	.:.:.:.:.:.:.:.:.:.:.:.:.:.:.:.	.:.:.:.:.:.:.:.:.:.:.:.:.:.:.:.	.:.:.:.:.:.:.:.:.:.:.:.:.:.:.:.	.:.:.:.:.:.:.:.:.:.:.:.:.:.:.:.	.:.:.:.:.:.:.:.:.:.:.:.:.:.:.:.	1:180908:FR:0.428309:180682:180781:0.294118:17:5:12:180908:181007:0.5625:16:9:7	.:.:.:.:.:.:.:.:.:.:.:.:.:.:.:.	.:.:.:.:.:.:.:.:.:.:.:.:.:.:.:.	.:.:.:.:.:.:.:.:.:.:.:.:.:.:.:.	.:.:.:.:.:.:.:.:.:.:.:.:.:.:.:.	.:.:.:.:.:.:.:.:.:.:.:.:.:.:.:.	.:.:.:.:.:.:.:.:.:.:.:.:.:.:.:.	.:.:.:.:.:.:.:.:.:.:.:.:.:.:.:.	.:.:.:.:.:.:.:.:.:.:.:.:.:.:.:.	.:.:.:.:.:.:.:.:.:.:.:.:.:.:.:.	.:.:.:.:.:.:.:.:.:.:.:.:.:.:.:.	.:.:.:.:.:.:.:.:.:.:.:.:.:.:.:.	.:.:.:.:.:.:.:.:.:.:.:.:.:.:.:.	.:.:.:.:.:.:.:.:.:.:.:.:.:.:.:.	.:.:.:.:.:.:.:.:.:.:.:.:.:.:.:.	.:.:.:.:.:.:.:.:.:.:.:.:.:.:.:.	.:.:.:.:.:.:.:.:.:.:.:.:.:.:.:.	.:.:.:.:.:.:.:.:.:.:.:.:.:.:.:.	.:.:.:.:.:.:.:.:.:.:.:.:.:.:.:.	.:.:.:.:.:.:.:.:.:.:.:.:.:.:.:.	.:.:.:.:.:.:.:.:.:.:.:.:.:.:.:.	.:.:.:.:.:.:.:.:.:.:.:.:.:.:.:.	.:.:.:.:.:.:.:.:.:.:.:.:.:.:.:.	.:.:.:.:.:.:.:.:.:.:.:.:.:.:.:.	.:.:.:.:.:.:.:.:.:.:.:.:.:.:.:.	.:.:.:.:.:.:.:.:.:.:.:.:.:.:.:.	.:.:.:.:.:.:.:.:.:.:.:.:.:.:.:.	.:.:.:.:.:.:.:.:.:.:.:.:.:.:.:.	.:.:.:.:.:.:.:.:.:.:.:.:.:.:.:.	.:.:.:.:.:.:.:.:.:.:.:.:.:.:.:.	.:.:.:.:.:.:.:.:.:.:.:.:.:.:.:.	.:.:.:.:.:.:.:.:.:.:.:.:.:.:.:.	.:.:.:.:.:.:.:.:.:.:.:.:.:.:.:.	.:.:.:.:.:.:.:.:.:.:.:.:.:.:.:.	.:.:.:.:.:.:.:.:.:.:.:.:.:.:.:.	.:.:.:.:.:.:.:.:.:.:.:.:.:.:.:.	.:.:.:.:.:.:.:.:.:.:.:.:.:.:.:.	.:.:.:.:.:.:.:.:.:.:.:.:.:.:.:.	.:.:.:.:.:.:.:.:.:.:.:.:.:.:.:.	.:.:.:.:.:.:.:.:.:.:.:.:.:.:.:.	.:.:.:.:.:.:.:.:.:.:.:.:.:.:.:.	.:.:.:.:.:.:.:.:.:.:.:.:.:.:.:.	.:.:.:.:.:.:.:.:.:.:.:.:.:.:.:.	.:.:.:.:.:.:.:.:.:.:.:.:.:.:.:.	.:.:.:.:.:.:.:.:.:.:.:.:.:.:.:.	.:.:.:.:.:.:.:.:.:.:.:.:.:.:.:.	.:.:.:.:.:.:.:.:.:.:.:.:.:.:.:.	.:.:.:.:.:.:.:.:.:.:.:.:.:.:.:.	.:.:.:.:.:.:.:.:.:.:.:.:.:.:.:.	.:.:.:.:.:.:.:.:.:.:.:.:.:.:.:.	.:.:.:.:.:.:.:.:.:.:.:.:.:.:.:.	.:.:.:.:.:.:.:.:.:.:.:.:.:.:.:.	.:.:.:.:.:.:.:.:.:.:.:.:.:.:.:.	.:.:.:.:.:.:.:.:.:.:.:.:.:.:.:.	.:.:.:.:.:.:.:.:.:.:.:.:.:.:.:.	.:.:.:.:.:.:.:.:.:.:.:.:.:.:.:.	.:.:.:.:.:.:.:.:.:.:.:.:.:.:.:.	.:.:.:.:.:.:.:.:.:.:.:.:.:.:.:.	.:.:.:.:.:.:.:.:.:.:.:.:.:.:.:.	.:.:.:.:.:.:.:.:.:.:.:.:.:.:.:.	.:.:.:.:.:.:.:.:.:.:.:.:.:.:.:.	.:.:.:.:.:.:.:.:.:.:.:.:.:.:.:.	.:.:.:.:.:.:.:.:.:.:.:.:.:.:.:.	.:.:.:.:.:.:.:.:.:.:.:.:.:.:.:.	.:.:.:.:.:.:.:.:.:.:.:.:.:.:.:.	.:.:.:.:.:.:.:.:.:.:.:.:.:.:.:.	.:.:.:.:.:.:.:.:.:.:.:.:.:.:.:.	.:.:.:.:.:.:.:.:.:.:.:.:.:.:.:.	.:.:.:.:.:.:.:.:.:.:.:.:.:.:.:.	.:.:.:.:.:.:.:.:.:.:.:.:.:.:.:.	.:.:.:.:.:.:.:.:.:.:.:.:.:.:.:.	.:.:.:.:.:.:.:.:.:.:.:.:.:.:.:.	.:.:.:.:.:.:.:.:.:.:.:.:.:.:.:.	.:.:.:.:.:.:.:.:.:.:.:.:.:.:.:.	.:.:.:.:.:.:.:.:.:.:.:.:.:.:.:.	.:.:.:.:.:.:.:.:.:.:.:.:.:.:.:.	.:.:.:.:.:.:.:.:.:.:.:.:.:.:.:.	.:.:.:.:.:.:.:.:.:.:.:.:.:.:.:.	.:.:.:.:.:.:.:.:.:.:.:.:.:.:.:.	.:.:.:.:.:.:.:.:.:.:.:.:.:.:.:.	.:.:.:.:.:.:.:.:.:.:.:.:.:.:.:.	.:.:.:.:.:.:.:.:.:.:.:.:.:.:.:.	.:.:.:.:.:.:.:.:.:.:.:.:.:.:.:.	.:.:.:.:.:.:.:.:.:.:.:.:.:.:.:.	.:.:.:.:.:.:.:.:.:.:.:.:.:.:.:.	.:.:.:.:.:.:.:.:.:.:.:.:.:.:.:.	.:.:.:.:.:.:.:.:.:.:.:.:.:.:.:.	.:.:.:.:.:.:.:.:.:.:.:.:.:.:.:.	.:.:.:.:.:.:.:.:.:.:.:.:.:.:.:.	.:.:.:.:.:.:.:.:.:.:.:.:.:.:.:.	.:.:.:.:.:.:.:.:.:.:.:.:.:.:.:.	.:.:.:.:.:.:.:.:.:.:.:.:.:.:.:.	.:.:.:.:.:.:.:.:.:.:.:.:.:.:.:.	.:.:.:.:.:.:.:.:.:.:.:.:.:.:.:.	.:.:.:.:.:.:.:.:.:.:.:.:.:.:.:.	.:.:.:.:.:.:.:.:.:.:.:.:.:.:.:.	.:.:.:.:.:.:.:.:.:.:.:.:.:.:.:.	.:.:.:.:.:.:.:.:.:.:.:.:.:.:.:.	.:.:.:.:.:.:.:.:.:.:.:.:.:.:.:.	.:.:.:.:.:.:.:.:.:.:.:.:.:.:.:.	.:.:.:.:.:.:.:.:.:.:.:.:.:.:.:.	.:.:.:.:.:.:.:.:.:.:.:.:.:.:.:.	.:.:.:.:.:.:.:.:.:.:.:.:.:.:.:.	.:.:.:.:.:.:.:.:.:.:.:.:.:.:.:.	.:.:.:.:.:.:.:.:.:.:.:.:.:.:.:.	.:.:.:.:.:.:.:.:.:.:.:.:.:.:.:.	.:.:.:.:.:.:.:.:.:.:.:.:.:.:.:.	.:.:.:.:.:.:.:.:.:.:.:.:.:.:.:.	.:.:.:.:.:.:.:.:.:.:.:.:.:.:.:.	.:.:.:.:.:.:.:.:.:.:.:.:.:.:.:.	.:.:.:.:.:.:.:.:.:.:.:.:.:.:.:.	.:.:.:.:.:.:.:.:.:.:.:.:.:.:.:.	.:.:.:.:.:.:.:.:.:.:.:.:.:.:.:.	.:.:.:.:.:.:.:.:.:.:.:.:.:.:.:.	.:.:.:.:.:.:.:.:.:.:.:.:.:.:.:.	.:.:.:.:.:.:.:.:.:.:.:.:.:.:.:.	.:.:.:.:.:.:.:.:.:.:.:.:.:.:.:.	.:.:.:.:.:.:.:.:.:.:.:.:.:.:.:.	.:.:.:.:.:.:.:.:.:.:.:.:.:.:.:.	.:.:.:.:.:.:.:.:.:.:.:.:.:.:.:.	.:.:.:.:.:.:.:.:.:.:.:.:.:.:.:.	.:.:.:.:.:.:.:.:.:.:.:.:.:.:.:.	.:.:.:.:.:.:.:.:.:.:.:.:.:.:.:.	.:.:.:.:.:.:.:.:.:.:.:.:.:.:.:.	.:.:.:.:.:.:.:.:.:.:.:.:.:.:.:.	.:.:.:.:.:.:.:.:.:.:.:.:.:.:.:.	.:.:.:.:.:.:.:.:.:.:.:.:.:.:.:.	.:.:.:.:.:.:.:.:.:.:.:.:.:.:.:.	.:.:.:.:.:.:.:.:.:.:.:.:.:.:.:.	.:.:.:.:.:.:.:.:.:.:.:.:.:.:.:.	.:.:.:.:.:.:.:.:.:.:.:.:.:.:.:.	.:.:.:.:.:.:.:.:.:.:.:.:.:.:.:.	.:.:.:.:.:.:.:.:.:.:.:.:.:.:.:.	.:.:.:.:.:.:.:.:.:.:.:.:.:.:.:.	.:.:.:.:.:.:.:.:.:.:.:.:.:.:.:.	.:.:.:.:.:.:.:.:.:.:.:.:.:.:.:.	.:.:.:.:.:.:.:.:.:.:.:.:.:.:.:.	.:.:.:.:.:.:.:.:.:.:.:.:.:.:.:.	.:.:.:.:.:.:.:.:.:.:.:.:.:.:.:.	.:.:.:.:.:.:.:.:.:.:.:.:.:.:.:.	.:.:.:.:.:.:.:.:.:.:.:.:.:.:.:.	.:.:.:.:.:.:.:.:.:.:.:.:.:.:.:.	.:.:.:.:.:.:.:.:.:.:.:.:.:.:.:.	.:.:.:.:.:.:.:.:.:.:.:.:.:.:.:.	.:.:.:.:.:.:.:.:.:.:.:.:.:.:.:.	.:.:.:.:.:.:.:.:.:.:.:.:.:.:.:.	.:.:.:.:.:.:.:.:.:.:.:.:.:.:.:.	.:.:.:.:.:.:.:.:.:.:.:.:.:.:.:.	.:.:.:.:.:.:.:.:.:.:.:.:.:.:.:.	.:.:.:.:.:.:.:.:.:.:.:.:.:.:.:.	.:.:.:.:.:.:.:.:.:.:.:.:.:.:.:.	.:.:.:.:.:.:.:.:.:.:.:.:.:.:.:.	.:.:.:.:.:.:.:.:.:.:.:.:.:.:.:.	.:.:.:.:.:.:.:.:.:.:.:.:.:.:.:.	.:.:.:.:.:.:.:.:.:.:.:.:.:.:.:.	.:.:.:.:.:.:.:.:.:.:.:.:.:.:.:.	.:.:.:.:.:.:.:.:.:.:.:.:.:.:.:.	.:.:.:.:.:.:.:.:.:.:.:.:.:.:.:.	.:.:.:.:.:.:.:.:.:.:.:.:.:.:.:.	.:.:.:.:.:.:.:.:.:.:.:.:.:.:.:.	.:.:.:.:.:.:.:.:.:.:.:.:.:.:.:.	.:.:.:.:.:.:.:.:.:.:.:.:.:.:.:.	.:.:.:.:.:.:.:.:.:.:.:.:.:.:.:.	.:.:.:.:.:.:.:.:.:.:.:.:.:.:.:.	.:.:.:.:.:.:.:.:.:.:.:.:.:.:.:.	.:.:.:.:.:.:.:.:.:.:.:.:.:.:.:.	.:.:.:.:.:.:.:.:.:.:.:.:.:.:.:.	.:.:.:.:.:.:.:.:.:.:.:.:.:.:.:.	.:.:.:.:.:.:.:.:.:.:.:.:.:.:.:.	.:.:.:.:.:.:.:.:.:.:.:.:.:.:.:.	.:.:.:.:.:.:.:.:.:.:.:.:.:.:.:.	.:.:.:.:.:.:.:.:.:.:.:.:.:.:.:.	.:.:.:.:.:.:.:.:.:.:.:.:.:.:.:.	.:.:.:.:.:.:.:.:.:.:.:.:.:.:.:.	.:.:.:.:.:.:.:.:.:.:.:.:.:.:.:.	.:.:.:.:.:.:.:.:.:.:.:.:.:.:.:.	.:.:.:.:.:.:.:.:.:.:.:.:.:.:.:.	.:.:.:.:.:.:.:.:.:.:.:.:.:.:.:.	.:.:.:.:.:.:.:.:.:.:.:.:.:.:.:.	.:.:.:.:.:.:.:.:.:.:.:.:.:.:.:.	.:.:.:.:.:.:.:.:.:.:.:.:.:.:.:.	.:.:.:.:.:.:.:.:.:.:.:.:.:.:.:.	.:.:.:.:.:.:.:.:.:.:.:.:.:.:.:.	.:.:.:.:.:.:.:.:.:.:.:.:.:.:.:.	.:.:.:.:.:.:.:.:.:.:.:.:.:.:.:.	.:.:.:.:.:.:.:.:.:.:.:.:.:.:.:.	.:.:.:.:.:.:.:.:.:.:.:.:.:.:.:.	.:.:.:.:.:.:.:.:.:.:.:.:.:.:.:.	.:.:.:.:.:.:.:.:.:.:.:.:.:.:.:.	.:.:.:.:.:.:.:.:.:.:.:.:.:.:.:.	.:.:.:.:.:.:.:.:.:.:.:.:.:.:.:.	.:.:.:.:.:.:.:.:.:.:.:.:.:.:.:.	.:.:.:.:.:.:.:.:.:.:.:.:.:.:.:.	.:.:.:.:.:.:.:.:.:.:.:.:.:.:.:.	.:.:.:.:.:.:.:.:.:.:.:.:.:.:.:.	.:.:.:.:.:.:.:.:.:.:.:.:.:.:.:.	.:.:.:.:.:.:.:.:.:.:.:.:.:.:.:.	.:.:.:.:.:.:.:.:.:.:.:.:.:.:.:.	.:.:.:.:.:.:.:.:.:.:.:.:.:.:.:.	.:.:.:.:.:.:.:.:.:.:.:.:.:.:.:.	.:.:.:.:.:.:.:.:.:.:.:.:.:.:.:.	.:.:.:.:.:.:.:.:.:.:.:.:.:.:.:.	.:.:.:.:.:.:.:.:.:.:.:.:.:.:.:.	.:.:.:.:.:.:.:.:.:.:.:.:.:.:.:.	.:.:.:.:.:.:.:.:.:.:.:.:.:.:.:.	.:.:.:.:.:.:.:.:.:.:.:.:.:.:.:.	.:.:.:.:.:.:.:.:.:.:.:.:.:.:.:.	.:.:.:.:.:.:.:.:.:.:.:.:.:.:.:.	.:.:.:.:.:.:.:.:.:.:.:.:.:.:.:.	.:.:.:.:.:.:.:.:.:.:.:.:.:.:.:.	.:.:.:.:.:.:.:.:.:.:.:.:.:.:.:.	.:.:.:.:.:.:.:.:.:.:.:.:.:.:.:.	.:.:.:.:.:.:.:.:.:.:.:.:.:.:.:.	.:.:.:.:.:.:.:.:.:.:.:.:.:.:.:.	.:.:.:.:.:.:.:.:.:.:.:.:.:.:.:.	.:.:.:.:.:.:.:.:.:.:.:.:.:.:.:.	.:.:.:.:.:.:.:.:.:.:.:.:.:.:.:.	.:.:.:.:.:.:.:.:.:.:.:.:.:.:.:.	.:.:.:.:.:.:.:.:.:.:.:.:.:.:.:.	.:.:.:.:.:.:.:.:.:.:.:.:.:.:.:.	.:.:.:.:.:.:.:.:.:.:.:.:.:.:.:.	.:.:.:.:.:.:.:.:.:.:.:.:.:.:.:.	.:.:.:.:.:.:.:.:.:.:.:.:.:.:.:.	.:.:.:.:.:.:.:.:.:.:.:.:.:.:.:.	.:.:.:.:.:.:.:.:.:.:.:.:.:.:.:.	.:.:.:.:.:.:.:.:.:.:.:.:.:.:.:.	.:.:.:.:.:.:.:.:.:.:.:.:.:.:.:.	.:.:.:.:.:.:.:.:.:.:.:.:.:.:.:.	.:.:.:.:.:.:.:.:.:.:.:.:.:.:.:.	.:.:.:.:.:.:.:.:.:.:.:.:.:.:.:.	.:.:.:.:.:.:.:.:.:.:.:.:.:.:.:.	.:.:.:.:.:.:.:.:.:.:.:.:.:.:.:.	.:.:.:.:.:.:.:.:.:.:.:.:.:.:.:.	.:.:.:.:.:.:.:.:.:.:.:.:.:.:.:.	.:.:.:.:.:.:.:.:.:.:.:.:.:.:.:.	.:.:.:.:.:.:.:.:.:.:.:.:.:.:.:.	.:.:.:.:.:.:.:.:.:.:.:.:.:.:.:.	.:.:.:.:.:.:.:.:.:.:.:.:.:.:.:.	.:.:.:.:.:.:.:.:.:.:.:.:.:.:.:.	.:.:.:.:.:.:.:.:.:.:.:.:.:.:.:.	.:.:.:.:.:.:.:.:.:.:.:.:.:.:.:.	.:.:.:.:.:.:.:.:.:.:.:.:.:.:.:.	.:.:.:.:.:.:.:.:.:.:.:.:.:.:.:.	.:.:.:.:.:.:.:.:.:.:.:.:.:.:.:.	.:.:.:.:.:.:.:.:.:.:.:.:.:.:.:.	.:.:.:.:.:.:.:.:.:.:.:.:.:.:.:.	.:.:.:.:.:.:.:.:.:.:.:.:.:.:.:.	.:.:.:.:.:.:.:.:.:.:.:.:.:.:.:.	.:.:.:.:.:.:.:.:.:.:.:.:.:.:.:.	.:.:.:.:.:.:.:.:.:.:.:.:.:.:.:.	.:.:.:.:.:.:.:.:.:.:.:.:.:.:.:.	.:.:.:.:.:.:.:.:.:.:.:.:.:.:.:.	.:.:.:.:.:.:.:.:.:.:.:.:.:.:.:.	.:.:.:.:.:.:.:.:.:.:.:.:.:.:.:.	.:.:.:.:.:.:.:.:.:.:.:.:.:.:.:.	.:.:.:.:.:.:.:.:.:.:.:.:.:.:.:.	.:.:.:.:.:.:.:.:.:.:.:.:.:.:.:.	.:.:.:.:.:.:.:.:.:.:.:.:.:.:.:.	.:.:.:.:.:.:.:.:.:.:.:.:.:.:.:.	.:.:.:.:.:.:.:.:.:.:.:.:.:.:.:.	.:.:.:.:.:.:.:.:.:.:.:.:.:.:.:.	.:.:.:.:.:.:.:.:.:.:.:.:.:.:.:.	.:.:.:.:.:.:.:.:.:.:.:.:.:.:.:.	.:.:.:.:.:.:.:.:.:.:.:.:.:.:.:.	.:.:.:.:.:.:.:.:.:.:.:.:.:.:.:.	.:.:.:.:.:.:.:.:.:.:.:.:.:.:.:.	.:.:.:.:.:.:.:.:.:.:.:.:.:.:.:.	.:.:.:.:.:.:.:.:.:.:.:.:.:.:.:.	.:.:.:.:.:.:.:.:.:.:.:.:.:.:.:.	.:.:.:.:.:.:.:.:.:.:.:.:.:.:.:.	.:.:.:.:.:.:.:.:.:.:.:.:.:.:.:.	.:.:.:.:.:.:.:.:.:.:.:.:.:.:.:.	.:.:.:.:.:.:.:.:.:.:.:.:.:.:.:.	.:.:.:.:.:.:.:.:.:.:.:.:.:.:.:.	.:.:.:.:.:.:.:.:.:.:.:.:.:.:.:.	.:.:.:.:.:.:.:.:.:.:.:.:.:.:.:.	.:.:.:.:.:.:.:.:.:.:.:.:.:.:.:.	.:.:.:.:.:.:.:.:.:.:.:.:.:.:.:.	.:.:.:.:.:.:.:.:.:.:.:.:.:.:.:.	.:.:.:.:.:.:.:.:.:.:.:.:.:.:.:.	.:.:.:.:.:.:.:.:.:.:.:.:.:.:.:.	.:.:.:.:.:.:.:.:.:.:.:.:.:.:.:.	.:.:.:.:.:.:.:.:.:.:.:.:.:.:.:.	.:.:.:.:.:.:.:.:.:.:.:.:.:.:.:.	.:.:.:.:.:.:.:.:.:.:.:.:.:.:.:.	.:.:.:.:.:.:.:.:.:.:.:.:.:.:.:.	.:.:.:.:.:.:.:.:.:.:.:.:.:.:.:.	.:.:.:.:.:.:.:.:.:.:.:.:.:.:.:.	.:.:.:.:.:.:.:.:.:.:.:.:.:.:.:.	.:.:.:.:.:.:.:.:.:.:.:.:.:.:.:.	.:.:.:.:.:.:.:.:.:.:.:.:.:.:.:.	.:.:.:.:.:.:.:.:.:.:.:.:.:.:.:.	.:.:.:.:.:.:.:.:.:.:.:.:.:.:.:.	.:.:.:.:.:.:.:.:.:.:.:.:.:.:.:.	.:.:.:.:.:.:.:.:.:.:.:.:.:.:.:.	.:.:.:.:.:.:.:.:.:.:.:.:.:.:.:.	.:.:.:.:.:.:.:.:.:.:.:.:.:.:.:.	.:.:.:.:.:.:.:.:.:.:.:.:.:.:.:.	.:.:.:.:.:.:.:.:.:.:.:.:.:.:.:.	.:.:.:.:.:.:.:.:.:.:.:.:.:.:.:.	.:.:.:.:.:.:.:.:.:.:.:.:.:.:.:.	.:.:.:.:.:.:.:.:.:.:.:.:.:.:.:.	.:.:.:.:.:.:.:.:.:.:.:.:.:.:.:.	.:.:.:.:.:.:.:.:.:.:.:.:.:.:.:.	.:.:.:.:.:.:.:.:.:.:.:.:.:.:.:.	.:.:.:.:.:.:.:.:.:.:.:.:.:.:.:.	.:.:.:.:.:.:.:.:.:.:.:.:.:.:.:.	.:.:.:.:.:.:.:.:.:.:.:.:.:.:.:.	.:.:.:.:.:.:.:.:.:.:.:.:.:.:.:.	.:.:.:.:.:.:.:.:.:.:.:.:.:.:.:.	.:.:.:.:.:.:.:.:.:.:.:.:.:.:.:.	.:.:.:.:.:.:.:.:.:.:.:.:.:.:.:.	.:.:.:.:.:.:.:.:.:.:.:.:.:.:.:.	.:.:.:.:.:.:.:.:.:.:.:.:.:.:.:.	.:.:.:.:.:.:.:.:.:.:.:.:.:.:.:.	.:.:.:.:.:.:.:.:.:.:.:.:.:.:.:.	.:.:.:.:.:.:.:.:.:.:.:.:.:.:.:.	.:.:.:.:.:.:.:.:.:.:.:.:.:.:.:.	.:.:.:.:.:.:.:.:.:.:.:.:.:.:.:.	.:.:.:.:.:.:.:.:.:.:.:.:.:.:.:.	.:.:.:.:.:.:.:.:.:.:.:.:.:.:.:.	.:.:.:.:.:.:.:.:.:.:.:.:.:.:.:.	.:.:.:.:.:.:.:.:.:.:.:.:.:.:.:.	.:.:.:.:.:.:.:.:.:.:.:.:.:.:.:.	.:.:.:.:.:.:.:.:.:.:.:.:.:.:.:.	.:.:.:.:.:.:.:.:.:.:.:.:.:.:.:.	.:.:.:.:.:.:.:.:.:.:.:.:.:.:.:.	.:.:.:.:.:.:.:.:.:.:.:.:.:.:.:.	.:.:.:.:.:.:.:.:.:.:.:.:.:.:.:.	.:.:.:.:.:.:.:.:.:.:.:.:.:.:.:.	.:.:.:.:.:.:.:.:.:.:.:.:.:.:.:.	.:.:.:.:.:.:.:.:.:.:.:.:.:.:.:.	.:.:.:.:.:.:.:.:.:.:.:.:.:.:.:.	.:.:.:.:.:.:.:.:.:.:.:.:.:.:.:.	.:.:.:.:.:.:.:.:.:.:.:.:.:.:.:.	.:.:.:.:.:.:.:.:.:.:.:.:.:.:.:.	.:.:.:.:.:.:.:.:.:.:.:.:.:.:.:.	.:.:.:.:.:.:.:.:.:.:.:.:.:.:.:.	.:.:.:.:.:.:.:.:.:.:.:.:.:.:.:.	.:.:.:.:.:.:.:.:.:.:.:.:.:.:.:.	.:.:.:.:.:.:.:.:.:.:.:.:.:.:.:.	.:.:.:.:.:.:.:.:.:.:.:.:.:.:.:.	.:.:.:.:.:.:.:.:.:.:.:.:.:.:.:.	.:.:.:.:.:.:.:.:.:.:.:.:.:.:.:.	.:.:.:.:.:.:.:.:.:.:.:.:.:.:.:.	.:.:.:.:.:.:.:.:.:.:.:.:.:.:.:.	.:.:.:.:.:.:.:.:.:.:.:.:.:.:.:.	.:.:.:.:.:.:.:.:.:.:.:.:.:.:.:.	.:.:.:.:.:.:.:.:.:.:.:.:.:.:.:.	.:.:.:.:.:.:.:.:.:.:.:.:.:.:.:.	.:.:.:.:.:.:.:.:.:.:.:.:.:.:.:.	.:.:.:.:.:.:.:.:.:.:.:.:.:.:.:.	.:.:.:.:.:.:.:.:.:.:.:.:.:.:.:.	.:.:.:.:.:.:.:.:.:.:.:.:.:.:.:.	.:.:.:.:.:.:.:.:.:.:.:.:.:.:.:.	.:.:.:.:.:.:.:.:.:.:.:.:.:.:.:.	.:.:.:.:.:.:.:.:.:.:.:.:.:.:.:.	.:.:.:.:.:.:.:.:.:.:.:.:.:.:.:.	.:.:.:.:.:.:.:.:.:.:.:.:.:.:.:.	.:.:.:.:.:.:.:.:.:.:.:.:.:.:.:.	.:.:.:.:.:.:.:.:.:.:.:.:.:.:.:.	.:.:.:.:.:.:.:.:.:.:.:.:.:.:.:.	.:.:.:.:.:.:.:.:.:.:.:.:.:.:.:.	.:.:.:.:.:.:.:.:.:.:.:.:.:.:.:.	.:.:.:.:.:.:.:.:.:.:.:.:.:.:.:.	.:.:.:.:.:.:.:.:.:.:.:.:.:.:.:.	.:.:.:.:.:.:.:.:.:.:.:.:.:.:.:.	.:.:.:.:.:.:.:.:.:.:.:.:.:.:.:.	.:.:.:.:.:.:.:.:.:.:.:.:.:.:.:.	.:.:.:.:.:.:.:.:.:.:.:.:.:.:.:.	.:.:.:.:.:.:.:.:.:.:.:.:.:.:.:.	.:.:.:.:.:.:.:.:.:.:.:.:.:.:.:.	.:.:.:.:.:.:.:.:.:.:.:.:.:.:.:.	.:.:.:.:.:.:.:.:.:.:.:.:.:.:.:.	.:.:.:.:.:.:.:.:.:.:.:.:.:.:.:.	.:.:.:.:.:.:.:.:.:.:.:.:.:.:.:.	.:.:.:.:.:.:.:.:.:.:.:.:.:.:.:.	.:.:.:.:.:.:.:.:.:.:.:.:.:.:.:.	.:.:.:.:.:.:.:.:.:.:.:.:.:.:.:.	.:.:.:.:.:.:.:.:.:.:.:.:.:.:.:.	.:.:.:.:.:.:.:.:.:.:.:.:.:.:.:.	.:.:.:.:.:.:.:.:.:.:.:.:.:.:.:.	.:.:.:.:.:.:.:.:.:.:.:.:.:.:.:.	.:.:.:.:.:.:.:.:.:.:.:.:.:.:.:.	.:.:.:.:.:.:.:.:.:.:.:.:.:.:.:.	.:.:.:.:.:.:.:.:.:.:.:.:.:.:.:.	.:.:.:.:.:.:.:.:.:.:.:.:.:.:.:.	.:.:.:.:.:.:.:.:.:.:.:.:.:.:.:.	.:.:.:.:.:.:.:.:.:.:.:.:.:.:.:.	.:.:.:.:.:.:.:.:.:.:.:.:.:.:.:.	.:.:.:.:.:.:.:.:.:.:.:.:.:.:.:.	.:.:.:.:.:.:.:.:.:.:.:.:.:.:.:.	.:.:.:.:.:.:.:.:.:.:.:.:.:.:.:.	.:.:.:.:.:.:.:.:.:.:.:.:.:.:.:.	.:.:.:.:.:.:.:.:.:.:.:.:.:.:.:.	.:.:.:.:.:.:.:.:.:.:.:.:.:.:.:.	.:.:.:.:.:.:.:.:.:.:.:.:.:.:.:.	.:.:.:.:.:.:.:.:.:.:.:.:.:.:.:.	.:.:.:.:.:.:.:.:.:.:.:.:.:.:.:.	.:.:.:.:.:.:.:.:.:.:.:.:.:.:.:.	.:.:.:.:.:.:.:.:.:.:.:.:.:.:.:.	.:.:.:.:.:.:.:.:.:.:.:.:.:.:.:.	.:.:.:.:.:.:.:.:.:.:.:.:.:.:.:.	.:.:.:.:.:.:.:.:.:.:.:.:.:.:.:.	.:.:.:.:.:.:.:.:.:.:.:.:.:.:.:.	.:.:.:.:.:.:.:.:.:.:.:.:.:.:.:.	.:.:.:.:.:.:.:.:.:.:.:.:.:.:.:.	.:.:.:.:.:.:.:.:.:.:.:.:.:.:.:.	.:.:.:.:.:.:.:.:.:.:.:.:.:.:.:.	.:.:.:.:.:.:.:.:.:.:.:.:.:.:.:.	.:.:.:.:.:.:.:.:.:.:.:.:.:.:.:.	.:.:.:.:.:.:.:.:.:.:.:.:.:.:.:.	.:.:.:.:.:.:.:.:.:.:.:.:.:.:.:.	.:.:.:.:.:.:.:.:.:.:.:.:.:.:.:.	.:.:.:.:.:.:.:.:.:.:.:.:.:.:.:.	.:.:.:.:.:.:.:.:.:.:.:.:.:.:.:.	.:.:.:.:.:.:.:.:.:.:.:.:.:.:.:.	.:.:.:.:.:.:.:.:.:.:.:.:.:.:.:.	.:.:.:.:.:.:.:.:.:.:.:.:.:.:.:.	.:.:.:.:.:.:.:.:.:.:.:.:.:.:.:.	.:.:.:.:.:.:.:.:.:.:.:.:.:.:.:.	.:.:.:.:.:.:.:.:.:.:.:.:.:.:.:.	.:.:.:.:.:.:.:.:.:.:.:.:.:.:.:.	.:.:.:.:.:.:.:.:.:.:.:.:.:.:.:.	.:.:.:.:.:.:.:.:.:.:.:.:.:.:.:.	.:.:.:.:.:.:.:.:.:.:.:.:.:.:.:.	.:.:.:.:.:.:.:.:.:.:.:.:.:.:.:.	.:.:.:.:.:.:.:.:.:.:.:.:.:.:.:.	.:.:.:.:.:.:.:.:.:.:.:.:.:.:.:.	.:.:.:.:.:.:.:.:.:.:.:.:.:.:.:.	.:.:.:.:.:.:.:.:.:.:.:.:.:.:.:.	.:.:.:.:.:.:.:.:.:.:.:.:.:.:.:.	.:.:.:.:.:.:.:.:.:.:.:.:.:.:.:.	.:.:.:.:.:.:.:.:.:.:.:.:.:.:.:.	.:.:.:.:.:.:.:.:.:.:.:.:.:.:.:.	.:.:.:.:.:.:.:.:.:.:.:.:.:.:.:.	.:.:.:.:.:.:.:.:.:.:.:.:.:.:.:.	.:.:.:.:.:.:.:.:.:.:.:.:.:.:.:.	.:.:.:.:.:.:.:.:.:.:.:.:.:.:.:.	.:.:.:.:.:.:.:.:.:.:.:.:.:.:.:.	.:.:.:.:.:.:.:.:.:.:.:.:.:.:.:.	.:.:.:.:.:.:.:.:.:.:.:.:.:.:.:.	.:.:.:.:.:.:.:.:.:.:.:.:.:.:.:.	.:.:.:.:.:.:.:.:.:.:.:.:.:.:.:.	.:.:.:.:.:.:.:.:.:.:.:.:.:.:.:.	.:.:.:.:.:.:.:.:.:.:.:.:.:.:.:.	.:.:.:.:.:.:.:.:.:.:.:.:.:.:.:.	.:.:.:.:.:.:.:.:.:.:.:.:.:.:.:.	.:.:.:.:.:.:.:.:.:.:.:.:.:.:.:.	.:.:.:.:.:.:.:.:.:.:.:.:.:.:.:.	.:.:.:.:.:.:.:.:.:.:.:.:.:.:.:.	.:.:.:.:.:.:.:.:.:.:.:.:.:.:.:.	.:.:.:.:.:.:.:.:.:.:.:.:.:.:.:.	.:.:.:.:.:.:.:.:.:.:.:.:.:.:.:.	.:.:.:.:.:.:.:.:.:.:.:.:.:.:.:.	.:.:.:.:.:.:.:.:.:.:.:.:.:.:.:.	.:.:.:.:.:.:.:.:.:.:.:.:.:.:.:.	.:.:.:.:.:.:.:.:.:.:.:.:.:.:.:.	.:.:.:.:.:.:.:.:.:.:.:.:.:.:.:.	.:.:.:.:.:.:.:.:.:.:.:.:.:.:.:.	.:.:.:.:.:.:.:.:.:.:.:.:.:.:.:.	.:.:.:.:.:.:.:.:.:.:.:.:.:.:.:.	.:.:.:.:.:.:.:.:.:.:.:.:.:.:.:.	.:.:.:.:.:.:.:.:.:.:.:.:.:.:.:.	.:.:.:.:.:.:.:.:.:.:.:.:.:.:.:.	.:.:.:.:.:.:.:.:.:.:.:.:.:.:.:.	.:.:.:.:.:.:.:.:.:.:.:.:.:.:.:.	.:.:.:.:.:.:.:.:.:.:.:.:.:.:.:.	.:.:.:.:.:.:.:.:.:.:.:.:.:.:.:.	.:.:.:.:.:.:.:.:.:.:.:.:.:.:.:.	.:.:.:.:.:.:.:.:.:.:.:.:.:.:.:.	.:.:.:.:.:.:.:.:.:.:.:.:.:.:.:.	.:.:.:.:.:.:.:.:.:.:.:.:.:.:.:.	.:.:.:.:.:.:.:.:.:.:.:.:.:.:.:.	.:.:.:.:.:.:.:.:.:.:.:.:.:.:.:.	.:.:.:.:.:.:.:.:.:.:.:.:.:.:.:.	.:.:.:.:.:.:.:.:.:.:.:.:.:.:.:.	.:.:.:.:.:.:.:.:.:.:.:.:.:.:.:.	.:.:.:.:.:.:.:.:.:.:.:.:.:.:.:.	.:.:.:.:.:.:.:.:.:.:.:.:.:.:.:.	.:.:.:.:.:.:.:.:.:.:.:.:.:.:.:.	.:.:.:.:.:.:.:.:.:.:.:.:.:.:.:.	.:.:.:.:.:.:.:.:.:.:.:.:.:.:.:.	.:.:.:.:.:.:.:.:.:.:.:.:.:.:.:.	.:.:.:.:.:.:.:.:.:.:.:.:.:.:.:.	.:.:.:.:.:.:.:.:.:.:.:.:.:.:.:.	.:.:.:.:.:.:.:.:.:.:.:.:.:.:.:.	.:.:.:.:.:.:.:.:.:.:.:.:.:.:.:.	.:.:.:.:.:.:.:.:.:.:.:.:.:.:.:.	.:.:.:.:.:.:.:.:.:.:.:.:.:.:.:.	.:.:.:.:.:.:.:.:.:.:.:.:.:.:.:.	.:.:.:.:.:.:.:.:.:.:.:.:.:.:.:.	.:.:.:.:.:.:.:.:.:.:.:.:.:.:.:.	.:.:.:.:.:.:.:.:.:.:.:.:.:.:.:.	.:.:.:.:.:.:.:.:.:.:.:.:.:.:.:.	.:.:.:.:.:.:.:.:.:.:.:.:.:.:.:.	.:.:.:.:.:.:.:.:.:.:.:.:.:.:.:.	.:.:.:.:.:.:.:.:.:.:.:.:.:.:.:.	.:.:.:.:.:.:.:.:.:.:.:.:.:.:.:.	.:.:.:.:.:.:.:.:.:.:.:.:.:.:.:.	.:.:.:.:.:.:.:.:.:.:.:.:.:.:.:.	.:.:.:.:.:.:.:.:.:.:.:.:.:.:.:.	.:.:.:.:.:.:.:.:.:.:.:.:.:.:.:.	.:.:.:.:.:.:.:.:.:.:.:.:.:.:.:.	.:.:.:.:.:.:.:.:.:.:.:.:.:.:.:.	.:.:.:.:.:.:.:.:.:.:.:.:.:.:.:.	.:.:.:.:.:.:.:.:.:.:.:.:.:.:.:.	.:.:.:.:.:.:.:.:.:.:.:.:.:.:.:.	.:.:.:.:.:.:.:.:.:.:.:.:.:.:.:.	.:.:.:.:.:.:.:.:.:.:.:.:.:.:.:.	.:.:.:.:.:.:.:.:.:.:.:.:.:.:.:.	.:.:.:.:.:.:.:.:.:.:.:.:.:.:.:.	.:.:.:.:.:.:.:.:.:.:.:.:.:.:.:.	.:.:.:.:.:.:.:.:.:.:.:.:.:.:.:.	.:.:.:.:.:.:.:.:.:.:.:.:.:.:.:.	.:.:.:.:.:.:.:.:.:.:.:.:.:.:.:.	.:.:.:.:.:.:.:.:.:.:.:.:.:.:.:.	.:.:.:.:.:.:.:.:.:.:.:.:.:.:.:.	.:.:.:.:.:.:.:.:.:.:.:.:.:.:.:.	.:.:.:.:.:.:.:.:.:.:.:.:.:.:.:.	.:.:.:.:.:.:.:.:.:.:.:.:.:.:.:.	.:.:.:.:.:.:.:.:.:.:.:.:.:.:.:.	.:.:.:.:.:.:.:.:.:.:.:.:.:.:.:.	.:.:.:.:.:.:.:.:.:.:.:.:.:.:.:.	.:.:.:.:.:.:.:.:.:.:.:.:.:.:.:.	.:.:.:.:.:.:.:.:.:.:.:.:.:.:.:.	.:.:.:.:.:.:.:.:.:.:.:.:.:.:.:.	.:.:.:.:.:.:.:.:.:.:.:.:.:.:.:.	.:.:.:.:.:.:.:.:.:.:.:.:.:.:.:.	.:.:.:.:.:.:.:.:.:.:.:.:.:.:.:.	.:.:.:.:.:.:.:.:.:.:.:.:.:.:.:.	.:.:.:.:.:.:.:.:.:.:.:.:.:.:.:.	.:.:.:.:.:.:.:.:.:.:.:.:.:.:.:.	.:.:.:.:.:.:.:.:.:.:.:.:.:.:.:.	.:.:.:.:.:.:.:.:.:.:.:.:.:.:.:.	.:.:.:.:.:.:.:.:.:.:.:.:.:.:.:.	.:.:.:.:.:.:.:.:.:.:.:.:.:.:.:.	.:.:.:.:.:.:.:.:.:.:.:.:.:.:.:.	.:.:.:.:.:.:.:.:.:.:.:.:.:.:.:.	.:.:.:.:.:.:.:.:.:.:.:.:.:.:.:.	.:.:.:.:.:.:.:.:.:.:.:.:.:.:.:.	.:.:.:.:.:.:.:.:.:.:.:.:.:.:.:.	.:.:.:.:.:.:.:.:.:.:.:.:.:.:.:.	.:.:.:.:.:.:.:.:.:.:.:.:.:.:.:.	.:.:.:.:.:.:.:.:.:.:.:.:.:.:.:.	.:.:.:.:.:.:.:.:.:.:.:.:.:.:.:.	.:.:.:.:.:.:.:.:.:.:.:.:.:.:.:.	.:.:.:.:.:.:.:.:.:.:.:.:.:.:.:.	.:.:.:.:.:.:.:.:.:.:.:.:.:.:.:.	.:.:.:.:.:.:.:.:.:.:.:.:.:.:.:.	.:.:.:.:.:.:.:.:.:.:.:.:.:.:.:.	.:.:.:.:.:.:.:.:.:.:.:.:.:.:.:.	.:.:.:.:.:.:.:.:.:.:.:.:.:.:.:.	.:.:.:.:.:.:.:.:.:.:.:.:.:.:.:.	.:.:.:.:.:.:.:.:.:.:.:.:.:.:.:.	.:.:.:.:.:.:.:.:.:.:.:.:.:.:.:.	.:.:.:.:.:.:.:.:.:.:.:.:.:.:.:.	.:.:.:.:.:.:.:.:.:.:.:.:.:.:.:.	.:.:.:.:.:.:.:.:.:.:.:.:.:.:.:.	.:.:.:.:.:.:.:.:.:.:.:.:.:.:.:.	.:.:.:.:.:.:.:.:.:.:.:.:.:.:.:.	.:.:.:.:.:.:.:.:.:.:.:.:.:.:.:.	.:.:.:.:.:.:.:.:.:.:.:.:.:.:.:.	.:.:.:.:.:.:.:.:.:.:.:.:.:.:.:.	.:.:.:.:.:.:.:.:.:.:.:.:.:.:.:.	.:.:.:.:.:.:.:.:.:.:.:.:.:.:.:.	.:.:.:.:.:.:.:.:.:.:.:.:.:.:.:.	.:.:.:.:.:.:.:.:.:.:.:.:.:.:.:.	.:.:.:.:.:.:.:.:.:.:.:.:.:.:.:.	.:.:.:.:.:.:.:.:.:.:.:.:.:.:.:.	.:.:.:.:.:.:.:.:.:.:.:.:.:.:.:.	.:.:.:.:.:.:.:.:.:.:.:.:.:.:.:.	.:.:.:.:.:.:.:.:.:.:.:.:.:.:.:.	.:.:.:.:.:.:.:.:.:.:.:.:.:.:.:.	.:.:.:.:.:.:.:.:.:.:.:.:.:.:.:.	.:.:.:.:.:.:.:.:.:.:.:.:.:.:.:.	.:.:.:.:.:.:.:.:.:.:.:.:.:.:.:.	.:.:.:.:.:.:.:.:.:.:.:.:.:.:.:.	.:.:.:.:.:.:.:.:.:.:.:.:.:.:.:.	.:.:.:.:.:.:.:.:.:.:.:.:.:.:.:.	.:.:.:.:.:.:.:.:.:.:.:.:.:.:.:.	.:.:.:.:.:.:.:.:.:.:.:.:.:.:.:.	.:.:.:.:.:.:.:.:.:.:.:.:.:.:.:.	.:.:.:.:.:.:.:.:.:.:.:.:.:.:.:.	.:.:.:.:.:.:.:.:.:.:.:.:.:.:.:.	.:.:.:.:.:.:.:.:.:.:.:.:.:.:.:.	.:.:.:.:.:.:.:.:.:.:.:.:.:.:.:.	.:.:.:.:.:.:.:.:.:.:.:.:.:.:.:.	.:.:.:.:.:.:.:.:.:.:.:.:.:.:.:.	.:.:.:.:.:.:.:.:.:.:.:.:.:.:.:.	.:.:.:.:.:.:.:.:.:.:.:.:.:.:.:.	.:.:.:.:.:.:.:.:.:.:.:.:.:.:.:.	.:.:.:.:.:.:.:.:.:.:.:.:.:.:.:.	.:.:.:.:.:.:.:.:.:.:.:.:.:.:.:.	.:.:.:.:.:.:.:.:.:.:.:.:.:.:.:.	.:.:.:.:.:.:.:.:.:.:.:.:.:.:.:.	.:.:.:.:.:.:.:.:.:.:.:.:.:.:.:.	.:.:.:.:.:.:.:.:.:.:.:.:.:.:.:.	.:.:.:.:.:.:.:.:.:.:.:.:.:.:.:.	.:.:.:.:.:.:.:.:.:.:.:.:.:.:.:.	.:.:.:.:.:.:.:.:.:.:.:.:.:.:.:.	.:.:.:.:.:.:.:.:.:.:.:.:.:.:.:.	.:.:.:.:.:.:.:.:.:.:.:.:.:.:.:.	.:.:.:.:.:.:.:.:.:.:.:.:.:.:.:.	.:.:.:.:.:.:.:.:.:.:.:.:.:.:.:.	.:.:.:.:.:.:.:.:.:.:.:.:.:.:.:.	.:.:.:.:.:.:.:.:.:.:.:.:.:.:.:.	.:.:.:.:.:.:.:.:.:.:.:.:.:.:.:.	.:.:.:.:.:.:.:.:.:.:.:.:.:.:.:.	.:.:.:.:.:.:.:.:.:.:.:.:.:.:.:.	.:.:.:.:.:.:.:.:.:.:.:.:.:.:.:.	.:.:.:.:.:.:.:.:.:.:.:.:.:.:.:.	.:.:.:.:.:.:.:.:.:.:.:.:.:.:.:.	.:.:.:.:.:.:.:.:.:.:.:.:.:.:.:.	.:.:.:.:.:.:.:.:.:.:.:.:.:.:.:.	.:.:.:.:.:.:.:.:.:.:.:.:.:.:.:.	.:.:.:.:.:.:.:.:.:.:.:.:.:.:.:.	.:.:.:.:.:.:.:.:.:.:.:.:.:.:.:.	.:.:.:.:.:.:.:.:.:.:.:.:.:.:.:.	.:.:.:.:.:.:.:.:.:.:.:.:.:.:.:.	.:.:.:.:.:.:.:.:.:.:.:.:.:.:.:.	.:.:.:.:.:.:.:.:.:.:.:.:.:.:.:.	.:.:.:.:.:.:.:.:.:.:.:.:.:.:.:.	.:.:.:.:.:.:.:.:.:.:.:.:.:.:.:.	.:.:.:.:.:.:.:.:.:.:.:.:.:.:.:.	.:.:.:.:.:.:.:.:.:.:.:.:.:.:.:.	.:.:.:.:.:.:.:.:.:.:.:.:.:.:.:.	.:.:.:.:.:.:.:.:.:.:.:.:.:.:.:.	.:.:.:.:.:.:.:.:.:.:.:.:.:.:.:.	.:.:.:.:.:.:.:.:.:.:.:.:.:.:.:.	.:.:.:.:.:.:.:.:.:.:.:.:.:.:.:.	.:.:.:.:.:.:.:.:.:.:.:.:.:.:.:.	.:.:.:.:.:.:.:.:.:.:.:.:.:.:.:.	.:.:.:.:.:.:.:.:.:.:.:.:.:.:.:.	.:.:.:.:.:.:.:.:.:.:.:.:.:.:.:.	.:.:.:.:.:.:.:.:.:.:.:.:.:.:.:.	.:.:.:.:.:.:.:.:.:.:.:.:.:.:.:.	.:.:.:.:.:.:.:.:.:.:.:.:.:.:.:.	.:.:.:.:.:.:.:.:.:.:.:.:.:.:.:.	.:.:.:.:.:.:.:.:.:.:.:.:.:.:.:.	.:.:.:.:.:.:.:.:.:.:.:.:.:.:.:.	.:.:.:.:.:.:.:.:.:.:.:.:.:.:.:.	.:.:.:.:.:.:.:.:.:.:.:.:.:.:.:.	.:.:.:.:.:.:.:.:.:.:.:.:.:.:.:.	.:.:.:.:.:.:.:.:.:.:.:.:.:.:.:.	.:.:.:.:.:.:.:.:.:.:.:.:.:.:.:.	.:.:.:.:.:.:.:.:.:.:.:.:.:.:.:.	.:.:.:.:.:.:.:.:.:.:.:.:.:.:.:.	.:.:.:.:.:.:.:.:.:.:.:.:.:.:.:.	.:.:.:.:.:.:.:.:.:.:.:.:.:.:.:.	.:.:.:.:.:.:.:.:.:.:.:.:.:.:.:.	.:.:.:.:.:.:.:.:.:.:.:.:.:.:.:.	.:.:.:.:.:.:.:.:.:.:.:.:.:.:.:.	.:.:.:.:.:.:.:.:.:.:.:.:.:.:.:.	.:.:.:.:.:.:.:.:.:.:.:.:.:.:.:.	.:.:.:.:.:.:.:.:.:.:.:.:.:.:.:.	.:.:.:.:.:.:.:.:.:.:.:.:.:.:.:.	.:.:.:.:.:.:.:.:.:.:.:.:.:.:.:.	.:.:.:.:.:.:.:.:.:.:.:.:.:.:.:.	.:.:.:.:.:.:.:.:.:.:.:.:.:.:.:.	.:.:.:.:.:.:.:.:.:.:.:.:.:.:.:.	.:.:.:.:.:.:.:.:.:.:.:.:.:.:.:.	.:.:.:.:.:.:.:.:.:.:.:.:.:.:.:.	.:.:.:.:.:.:.:.:.:.:.:.:.:.:.:.	.:.:.:.:.:.:.:.:.:.:.:.:.:.:.:.
chrI	180786	.	T	<INS:ME>	.	PASS	SVTYPE=INS;STRAND=.;FAMILY=TY2	GT:END:FLANKS_SUPPORTED:FREQUENCY:FORWARD_INSERT_START:FORWARD_INSERT_END:FORWARD_INSERT_FREQ:FORWARD_INSERT_COV:FORWARD_PRESENCE_READS:FORWARD_ABSENCE_READS:REVERSE_INSERT_START:REVERSE_INSERT_END:REVERSE_INSERT_FREQ:REVERSE_INSERT_COV:REVERSE_PRESENCE_READS:REVERSE_ABSENCE_READS	.:.:.:.:.:.:.:.:.:.:.:.:.:.:.:.	.:.:.:.:.:.:.:.:.:.:.:.:.:.:.:.	.:.:.:.:.:.:.:.:.:.:.:.:.:.:.:.	.:.:.:.:.:.:.:.:.:.:.:.:.:.:.:.	.:.:.:.:.:.:.:.:.:.:.:.:.:.:.:.	.:.:.:.:.:.:.:.:.:.:.:.:.:.:.:.	.:.:.:.:.:.:.:.:.:.:.:.:.:.:.:.	.:.:.:.:.:.:.:.:.:.:.:.:.:.:.:.	.:.:.:.:.:.:.:.:.:.:.:.:.:.:.:.	.:.:.:.:.:.:.:.:.:.:.:.:.:.:.:.	.:.:.:.:.:.:.:.:.:.:.:.:.:.:.:.	.:.:.:.:.:.:.:.:.:.:.:.:.:.:.:.	.:.:.:.:.:.:.:.:.:.:.:.:.:.:.:.	.:.:.:.:.:.:.:.:.:.:.:.:.:.:.:.	.:.:.:.:.:.:.:.:.:.:.:.:.:.:.:.	.:.:.:.:.:.:.:.:.:.:.:.:.:.:.:.	.:.:.:.:.:.:.:.:.:.:.:.:.:.:.:.	.:.:.:.:.:.:.:.:.:.:.:.:.:.:.:.	.:.:.:.:.:.:.:.:.:.:.:.:.:.:.:.	.:.:.:.:.:.:.:.:.:.:.:.:.:.:.:.	.:.:.:.:.:.:.:.:.:.:.:.:.:.:.:.	.:.:.:.:.:.:.:.:.:.:.:.:.:.:.:.	.:.:.:.:.:.:.:.:.:.:.:.:.:.:.:.	.:.:.:.:.:.:.:.:.:.:.:.:.:.:.:.	.:.:.:.:.:.:.:.:.:.:.:.:.:.:.:.	.:.:.:.:.:.:.:.:.:.:.:.:.:.:.:.	.:.:.:.:.:.:.:.:.:.:.:.:.:.:.:.	.:.:.:.:.:.:.:.:.:.:.:.:.:.:.:.	.:.:.:.:.:.:.:.:.:.:.:.:.:.:.:.	.:.:.:.:.:.:.:.:.:.:.:.:.:.:.:.	.:.:.:.:.:.:.:.:.:.:.:.:.:.:.:.	.:.:.:.:.:.:.:.:.:.:.:.:.:.:.:.	.:.:.:.:.:.:.:.:.:.:.:.:.:.:.:.	.:.:.:.:.:.:.:.:.:.:.:.:.:.:.:.	.:.:.:.:.:.:.:.:.:.:.:.:.:.:.:.	.:.:.:.:.:.:.:.:.:.:.:.:.:.:.:.	.:.:.:.:.:.:.:.:.:.:.:.:.:.:.:.	.:.:.:.:.:.:.:.:.:.:.:.:.:.:.:.	.:.:.:.:.:.:.:.:.:.:.:.:.:.:.:.	.:.:.:.:.:.:.:.:.:.:.:.:.:.:.:.	.:.:.:.:.:.:.:.:.:.:.:.:.:.:.:.	.:.:.:.:.:.:.:.:.:.:.:.:.:.:.:.	.:.:.:.:.:.:.:.:.:.:.:.:.:.:.:.	.:.:.:.:.:.:.:.:.:.:.:.:.:.:.:.	.:.:.:.:.:.:.:.:.:.:.:.:.:.:.:.	.:.:.:.:.:.:.:.:.:.:.:.:.:.:.:.	.:.:.:.:.:.:.:.:.:.:.:.:.:.:.:.	.:.:.:.:.:.:.:.:.:.:.:.:.:.:.:.	.:.:.:.:.:.:.:.:.:.:.:.:.:.:.:.	.:.:.:.:.:.:.:.:.:.:.:.:.:.:.:.	.:.:.:.:.:.:.:.:.:.:.:.:.:.:.:.	.:.:.:.:.:.:.:.:.:.:.:.:.:.:.:.	.:.:.:.:.:.:.:.:.:.:.:.:.:.:.:.	.:.:.:.:.:.:.:.:.:.:.:.:.:.:.:.	.:.:.:.:.:.:.:.:.:.:.:.:.:.:.:.	.:.:.:.:.:.:.:.:.:.:.:.:.:.:.:.	.:.:.:.:.:.:.:.:.:.:.:.:.:.:.:.	.:.:.:.:.:.:.:.:.:.:.:.:.:.:.:.	.:.:.:.:.:.:.:.:.:.:.:.:.:.:.:.	.:.:.:.:.:.:.:.:.:.:.:.:.:.:.:.	.:.:.:.:.:.:.:.:.:.:.:.:.:.:.:.	.:.:.:.:.:.:.:.:.:.:.:.:.:.:.:.	.:.:.:.:.:.:.:.:.:.:.:.:.:.:.:.	.:.:.:.:.:.:.:.:.:.:.:.:.:.:.:.	.:.:.:.:.:.:.:.:.:.:.:.:.:.:.:.	.:.:.:.:.:.:.:.:.:.:.:.:.:.:.:.	.:.:.:.:.:.:.:.:.:.:.:.:.:.:.:.	.:.:.:.:.:.:.:.:.:.:.:.:.:.:.:.	.:.:.:.:.:.:.:.:.:.:.:.:.:.:.:.	.:.:.:.:.:.:.:.:.:.:.:.:.:.:.:.	.:.:.:.:.:.:.:.:.:.:.:.:.:.:.:.	.:.:.:.:.:.:.:.:.:.:.:.:.:.:.:.	.:.:.:.:.:.:.:.:.:.:.:.:.:.:.:.	.:.:.:.:.:.:.:.:.:.:.:.:.:.:.:.	.:.:.:.:.:.:.:.:.:.:.:.:.:.:.:.	.:.:.:.:.:.:.:.:.:.:.:.:.:.:.:.	.:.:.:.:.:.:.:.:.:.:.:.:.:.:.:.	.:.:.:.:.:.:.:.:.:.:.:.:.:.:.:.	.:.:.:.:.:.:.:.:.:.:.:.:.:.:.:.	.:.:.:.:.:.:.:.:.:.:.:.:.:.:.:.	.:.:.:.:.:.:.:.:.:.:.:.:.:.:.:.	.:.:.:.:.:.:.:.:.:.:.:.:.:.:.:.	.:.:.:.:.:.:.:.:.:.:.:.:.:.:.:.	.:.:.:.:.:.:.:.:.:.:.:.:.:.:.:.	.:.:.:.:.:.:.:.:.:.:.:.:.:.:.:.	.:.:.:.:.:.:.:.:.:.:.:.:.:.:.:.	.:.:.:.:.:.:.:.:.:.:.:.:.:.:.:.	.:.:.:.:.:.:.:.:.:.:.:.:.:.:.:.	.:.:.:.:.:.:.:.:.:.:.:.:.:.:.:.	.:.:.:.:.:.:.:.:.:.:.:.:.:.:.:.	.:.:.:.:.:.:.:.:.:.:.:.:.:.:.:.	.:.:.:.:.:.:.:.:.:.:.:.:.:.:.:.	.:.:.:.:.:.:.:.:.:.:.:.:.:.:.:.	.:.:.:.:.:.:.:.:.:.:.:.:.:.:.:.	.:.:.:.:.:.:.:.:.:.:.:.:.:.:.:.	.:.:.:.:.:.:.:.:.:.:.:.:.:.:.:.	.:.:.:.:.:.:.:.:.:.:.:.:.:.:.:.	.:.:.:.:.:.:.:.:.:.:.:.:.:.:.:.	.:.:.:.:.:.:.:.:.:.:.:.:.:.:.:.	.:.:.:.:.:.:.:.:.:.:.:.:.:.:.:.	.:.:.:.:.:.:.:.:.:.:.:.:.:.:.:.	.:.:.:.:.:.:.:.:.:.:.:.:.:.:.:.	.:.:.:.:.:.:.:.:.:.:.:.:.:.:.:.	.:.:.:.:.:.:.:.:.:.:.:.:.:.:.:.	.:.:.:.:.:.:.:.:.:.:.:.:.:.:.:.	.:.:.:.:.:.:.:.:.:.:.:.:.:.:.:.	.:.:.:.:.:.:.:.:.:.:.:.:.:.:.:.	.:.:.:.:.:.:.:.:.:.:.:.:.:.:.:.	.:.:.:.:.:.:.:.:.:.:.:.:.:.:.:.	.:.:.:.:.:.:.:.:.:.:.:.:.:.:.:.	.:.:.:.:.:.:.:.:.:.:.:.:.:.:.:.	.:.:.:.:.:.:.:.:.:.:.:.:.:.:.:.	.:.:.:.:.:.:.:.:.:.:.:.:.:.:.:.	.:.:.:.:.:.:.:.:.:.:.:.:.:.:.:.	.:.:.:.:.:.:.:.:.:.:.:.:.:.:.:.	.:.:.:.:.:.:.:.:.:.:.:.:.:.:.:.	.:.:.:.:.:.:.:.:.:.:.:.:.:.:.:.	.:.:.:.:.:.:.:.:.:.:.:.:.:.:.:.	.:.:.:.:.:.:.:.:.:.:.:.:.:.:.:.	.:.:.:.:.:.:.:.:.:.:.:.:.:.:.:.	.:.:.:.:.:.:.:.:.:.:.:.:.:.:.:.	.:.:.:.:.:.:.:.:.:.:.:.:.:.:.:.	.:.:.:.:.:.:.:.:.:.:.:.:.:.:.:.	.:.:.:.:.:.:.:.:.:.:.:.:.:.:.:.	.:.:.:.:.:.:.:.:.:.:.:.:.:.:.:.	.:.:.:.:.:.:.:.:.:.:.:.:.:.:.:.	.:.:.:.:.:.:.:.:.:.:.:.:.:.:.:.	.:.:.:.:.:.:.:.:.:.:.:.:.:.:.:.	.:.:.:.:.:.:.:.:.:.:.:.:.:.:.:.	.:.:.:.:.:.:.:.:.:.:.:.:.:.:.:.	.:.:.:.:.:.:.:.:.:.:.:.:.:.:.:.	.:.:.:.:.:.:.:.:.:.:.:.:.:.:.:.	.:.:.:.:.:.:.:.:.:.:.:.:.:.:.:.	.:.:.:.:.:.:.:.:.:.:.:.:.:.:.:.	.:.:.:.:.:.:.:.:.:.:.:.:.:.:.:.	.:.:.:.:.:.:.:.:.:.:.:.:.:.:.:.	.:.:.:.:.:.:.:.:.:.:.:.:.:.:.:.	.:.:.:.:.:.:.:.:.:.:.:.:.:.:.:.	.:.:.:.:.:.:.:.:.:.:.:.:.:.:.:.	.:.:.:.:.:.:.:.:.:.:.:.:.:.:.:.	.:.:.:.:.:.:.:.:.:.:.:.:.:.:.:.	.:.:.:.:.:.:.:.:.:.:.:.:.:.:.:.	.:.:.:.:.:.:.:.:.:.:.:.:.:.:.:.	.:.:.:.:.:.:.:.:.:.:.:.:.:.:.:.	.:.:.:.:.:.:.:.:.:.:.:.:.:.:.:.	.:.:.:.:.:.:.:.:.:.:.:.:.:.:.:.	.:.:.:.:.:.:.:.:.:.:.:.:.:.:.:.	.:.:.:.:.:.:.:.:.:.:.:.:.:.:.:.	.:.:.:.:.:.:.:.:.:.:.:.:.:.:.:.	.:.:.:.:.:.:.:.:.:.:.:.:.:.:.:.	.:.:.:.:.:.:.:.:.:.:.:.:.:.:.:.	.:.:.:.:.:.:.:.:.:.:.:.:.:.:.:.	.:.:.:.:.:.:.:.:.:.:.:.:.:.:.:.	.:.:.:.:.:.:.:.:.:.:.:.:.:.:.:.	.:.:.:.:.:.:.:.:.:.:.:.:.:.:.:.	.:.:.:.:.:.:.:.:.:.:.:.:.:.:.:.	.:.:.:.:.:.:.:.:.:.:.:.:.:.:.:.	.:.:.:.:.:.:.:.:.:.:.:.:.:.:.:.	.:.:.:.:.:.:.:.:.:.:.:.:.:.:.:.	.:.:.:.:.:.:.:.:.:.:.:.:.:.:.:.	.:.:.:.:.:.:.:.:.:.:.:.:.:.:.:.	.:.:.:.:.:.:.:.:.:.:.:.:.:.:.:.	.:.:.:.:.:.:.:.:.:.:.:.:.:.:.:.	.:.:.:.:.:.:.:.:.:.:.:.:.:.:.:.	.:.:.:.:.:.:.:.:.:.:.:.:.:.:.:.	.:.:.:.:.:.:.:.:.:.:.:.:.:.:.:.	.:.:.:.:.:.:.:.:.:.:.:.:.:.:.:.	.:.:.:.:.:.:.:.:.:.:.:.:.:.:.:.	.:.:.:.:.:.:.:.:.:.:.:.:.:.:.:.	.:.:.:.:.:.:.:.:.:.:.:.:.:.:.:.	.:.:.:.:.:.:.:.:.:.:.:.:.:.:.:.	.:.:.:.:.:.:.:.:.:.:.:.:.:.:.:.	.:.:.:.:.:.:.:.:.:.:.:.:.:.:.:.	.:.:.:.:.:.:.:.:.:.:.:.:.:.:.:.	.:.:.:.:.:.:.:.:.:.:.:.:.:.:.:.	.:.:.:.:.:.:.:.:.:.:.:.:.:.:.:.	.:.:.:.:.:.:.:.:.:.:.:.:.:.:.:.	.:.:.:.:.:.:.:.:.:.:.:.:.:.:.:.	.:.:.:.:.:.:.:.:.:.:.:.:.:.:.:.	.:.:.:.:.:.:.:.:.:.:.:.:.:.:.:.	.:.:.:.:.:.:.:.:.:.:.:.:.:.:.:.	.:.:.:.:.:.:.:.:.:.:.:.:.:.:.:.	.:.:.:.:.:.:.:.:.:.:.:.:.:.:.:.	.:.:.:.:.:.:.:.:.:.:.:.:.:.:.:.	.:.:.:.:.:.:.:.:.:.:.:.:.:.:.:.	.:.:.:.:.:.:.:.:.:.:.:.:.:.:.:.	.:.:.:.:.:.:.:.:.:.:.:.:.:.:.:.	.:.:.:.:.:.:.:.:.:.:.:.:.:.:.:.	.:.:.:.:.:.:.:.:.:.:.:.:.:.:.:.	.:.:.:.:.:.:.:.:.:.:.:.:.:.:.:.	.:.:.:.:.:.:.:.:.:.:.:.:.:.:.:.	.:.:.:.:.:.:.:.:.:.:.:.:.:.:.:.	.:.:.:.:.:.:.:.:.:.:.:.:.:.:.:.	.:.:.:.:.:.:.:.:.:.:.:.:.:.:.:.	.:.:.:.:.:.:.:.:.:.:.:.:.:.:.:.	.:.:.:.:.:.:.:.:.:.:.:.:.:.:.:.	.:.:.:.:.:.:.:.:.:.:.:.:.:.:.:.	.:.:.:.:.:.:.:.:.:.:.:.:.:.:.:.	.:.:.:.:.:.:.:.:.:.:.:.:.:.:.:.	.:.:.:.:.:.:.:.:.:.:.:.:.:.:.:.	.:.:.:.:.:.:.:.:.:.:.:.:.:.:.:.	.:.:.:.:.:.:.:.:.:.:.:.:.:.:.:.	.:.:.:.:.:.:.:.:.:.:.:.:.:.:.:.	.:.:.:.:.:.:.:.:.:.:.:.:.:.:.:.	.:.:.:.:.:.:.:.:.:.:.:.:.:.:.:.	.:.:.:.:.:.:.:.:.:.:.:.:.:.:.:.	.:.:.:.:.:.:.:.:.:.:.:.:.:.:.:.	.:.:.:.:.:.:.:.:.:.:.:.:.:.:.:.	.:.:.:.:.:.:.:.:.:.:.:.:.:.:.:.	.:.:.:.:.:.:.:.:.:.:.:.:.:.:.:.	.:.:.:.:.:.:.:.:.:.:.:.:.:.:.:.	.:.:.:.:.:.:.:.:.:.:.:.:.:.:.:.	.:.:.:.:.:.:.:.:.:.:.:.:.:.:.:.	.:.:.:.:.:.:.:.:.:.:.:.:.:.:.:.	.:.:.:.:.:.:.:.:.:.:.:.:.:.:.:.	.:.:.:.:.:.:.:.:.:.:.:.:.:.:.:.	.:.:.:.:.:.:.:.:.:.:.:.:.:.:.:.	.:.:.:.:.:.:.:.:.:.:.:.:.:.:.:.	.:.:.:.:.:.:.:.:.:.:.:.:.:.:.:.	.:.:.:.:.:.:.:.:.:.:.:.:.:.:.:.	.:.:.:.:.:.:.:.:.:.:.:.:.:.:.:.	.:.:.:.:.:.:.:.:.:.:.:.:.:.:.:.	.:.:.:.:.:.:.:.:.:.:.:.:.:.:.:.	.:.:.:.:.:.:.:.:.:.:.:.:.:.:.:.	.:.:.:.:.:.:.:.:.:.:.:.:.:.:.:.	.:.:.:.:.:.:.:.:.:.:.:.:.:.:.:.	.:.:.:.:.:.:.:.:.:.:.:.:.:.:.:.	.:.:.:.:.:.:.:.:.:.:.:.:.:.:.:.	.:.:.:.:.:.:.:.:.:.:.:.:.:.:.:.	.:.:.:.:.:.:.:.:.:.:.:.:.:.:.:.	.:.:.:.:.:.:.:.:.:.:.:.:.:.:.:.	.:.:.:.:.:.:.:.:.:.:.:.:.:.:.:.	.:.:.:.:.:.:.:.:.:.:.:.:.:.:.:.	.:.:.:.:.:.:.:.:.:.:.:.:.:.:.:.	.:.:.:.:.:.:.:.:.:.:.:.:.:.:.:.	.:.:.:.:.:.:.:.:.:.:.:.:.:.:.:.	.:.:.:.:.:.:.:.:.:.:.:.:.:.:.:.	.:.:.:.:.:.:.:.:.:.:.:.:.:.:.:.	.:.:.:.:.:.:.:.:.:.:.:.:.:.:.:.	.:.:.:.:.:.:.:.:.:.:.:.:.:.:.:.	.:.:.:.:.:.:.:.:.:.:.:.:.:.:.:.	.:.:.:.:.:.:.:.:.:.:.:.:.:.:.:.	.:.:.:.:.:.:.:.:.:.:.:.:.:.:.:.	.:.:.:.:.:.:.:.:.:.:.:.:.:.:.:.	.:.:.:.:.:.:.:.:.:.:.:.:.:.:.:.	.:.:.:.:.:.:.:.:.:.:.:.:.:.:.:.	.:.:.:.:.:.:.:.:.:.:.:.:.:.:.:.	.:.:.:.:.:.:.:.:.:.:.:.:.:.:.:.	.:.:.:.:.:.:.:.:.:.:.:.:.:.:.:.	.:.:.:.:.:.:.:.:.:.:.:.:.:.:.:.	.:.:.:.:.:.:.:.:.:.:.:.:.:.:.:.	.:.:.:.:.:.:.:.:.:.:.:.:.:.:.:.	.:.:.:.:.:.:.:.:.:.:.:.:.:.:.:.	.:.:.:.:.:.:.:.:.:.:.:.:.:.:.:.	.:.:.:.:.:.:.:.:.:.:.:.:.:.:.:.	.:.:.:.:.:.:.:.:.:.:.:.:.:.:.:.	.:.:.:.:.:.:.:.:.:.:.:.:.:.:.:.	.:.:.:.:.:.:.:.:.:.:.:.:.:.:.:.	1:180898:FR:0.431818:180723:180786:0.363636:11:4:7:180898:180961:0.5:10:5:5	.:.:.:.:.:.:.:.:.:.:.:.:.:.:.:.	.:.:.:.:.:.:.:.:.:.:.:.:.:.:.:.	.:.:.:.:.:.:.:.:.:.:.:.:.:.:.:.	.:.:.:.:.:.:.:.:.:.:.:.:.:.:.:.	.:.:.:.:.:.:.:.:.:.:.:.:.:.:.:.	.:.:.:.:.:.:.:.:.:.:.:.:.:.:.:.	.:.:.:.:.:.:.:.:.:.:.:.:.:.:.:.	.:.:.:.:.:.:.:.:.:.:.:.:.:.:.:.	.:.:.:.:.:.:.:.:.:.:.:.:.:.:.:.	.:.:.:.:.:.:.:.:.:.:.:.:.:.:.:.	.:.:.:.:.:.:.:.:.:.:.:.:.:.:.:.	.:.:.:.:.:.:.:.:.:.:.:.:.:.:.:.	.:.:.:.:.:.:.:.:.:.:.:.:.:.:.:.	.:.:.:.:.:.:.:.:.:.:.:.:.:.:.:.	.:.:.:.:.:.:.:.:.:.:.:.:.:.:.:.	.:.:.:.:.:.:.:.:.:.:.:.:.:.:.:.	.:.:.:.:.:.:.:.:.:.:.:.:.:.:.:.	.:.:.:.:.:.:.:.:.:.:.:.:.:.:.:.	.:.:.:.:.:.:.:.:.:.:.:.:.:.:.:.	.:.:.:.:.:.:.:.:.:.:.:.:.:.:.:.	.:.:.:.:.:.:.:.:.:.:.:.:.:.:.:.	.:.:.:.:.:.:.:.:.:.:.:.:.:.:.:.	.:.:.:.:.:.:.:.:.:.:.:.:.:.:.:.	.:.:.:.:.:.:.:.:.:.:.:.:.:.:.:.	.:.:.:.:.:.:.:.:.:.:.:.:.:.:.:.	.:.:.:.:.:.:.:.:.:.:.:.:.:.:.:.	.:.:.:.:.:.:.:.:.:.:.:.:.:.:.:.	.:.:.:.:.:.:.:.:.:.:.:.:.:.:.:.	.:.:.:.:.:.:.:.:.:.:.:.:.:.:.:.	.:.:.:.:.:.:.:.:.:.:.:.:.:.:.:.	.:.:.:.:.:.:.:.:.:.:.:.:.:.:.:.	.:.:.:.:.:.:.:.:.:.:.:.:.:.:.:.	.:.:.:.:.:.:.:.:.:.:.:.:.:.:.:.	.:.:.:.:.:.:.:.:.:.:.:.:.:.:.:.	.:.:.:.:.:.:.:.:.:.:.:.:.:.:.:.	.:.:.:.:.:.:.:.:.:.:.:.:.:.:.:.	.:.:.:.:.:.:.:.:.:.:.:.:.:.:.:.	.:.:.:.:.:.:.:.:.:.:.:.:.:.:.:.	.:.:.:.:.:.:.:.:.:.:.:.:.:.:.:.	.:.:.:.:.:.:.:.:.:.:.:.:.:.:.:.	.:.:.:.:.:.:.:.:.:.:.:.:.:.:.:.	.:.:.:.:.:.:.:.:.:.:.:.:.:.:.:.	.:.:.:.:.:.:.:.:.:.:.:.:.:.:.:.	.:.:.:.:.:.:.:.:.:.:.:.:.:.:.:.	.:.:.:.:.:.:.:.:.:.:.:.:.:.:.:.	.:.:.:.:.:.:.:.:.:.:.:.:.:.:.:.	.:.:.:.:.:.:.:.:.:.:.:.:.:.:.:.	.:.:.:.:.:.:.:.:.:.:.:.:.:.:.:.	.:.:.:.:.:.:.:.:.:.:.:.:.:.:.:.	.:.:.:.:.:.:.:.:.:.:.:.:.:.:.:.	.:.:.:.:.:.:.:.:.:.:.:.:.:.:.:.	.:.:.:.:.:.:.:.:.:.:.:.:.:.:.:.	.:.:.:.:.:.:.:.:.:.:.:.:.:.:.:.	.:.:.:.:.:.:.:.:.:.:.:.:.:.:.:.	.:.:.:.:.:.:.:.:.:.:.:.:.:.:.:.	.:.:.:.:.:.:.:.:.:.:.:.:.:.:.:.	.:.:.:.:.:.:.:.:.:.:.:.:.:.:.:.	.:.:.:.:.:.:.:.:.:.:.:.:.:.:.:.	.:.:.:.:.:.:.:.:.:.:.:.:.:.:.:.	.:.:.:.:.:.:.:.:.:.:.:.:.:.:.:.	.:.:.:.:.:.:.:.:.:.:.:.:.:.:.:.	.:.:.:.:.:.:.:.:.:.:.:.:.:.:.:.	.:.:.:.:.:.:.:.:.:.:.:.:.:.:.:.	.:.:.:.:.:.:.:.:.:.:.:.:.:.:.:.	.:.:.:.:.:.:.:.:.:.:.:.:.:.:.:.	.:.:.:.:.:.:.:.:.:.:.:.:.:.:.:.	.:.:.:.:.:.:.:.:.:.:.:.:.:.:.:.	.:.:.:.:.:.:.:.:.:.:.:.:.:.:.:.	.:.:.:.:.:.:.:.:.:.:.:.:.:.:.:.	.:.:.:.:.:.:.:.:.:.:.:.:.:.:.:.	.:.:.:.:.:.:.:.:.:.:.:.:.:.:.:.	.:.:.:.:.:.:.:.:.:.:.:.:.:.:.:.	.:.:.:.:.:.:.:.:.:.:.:.:.:.:.:.	.:.:.:.:.:.:.:.:.:.:.:.:.:.:.:.	.:.:.:.:.:.:.:.:.:.:.:.:.:.:.:.	.:.:.:.:.:.:.:.:.:.:.:.:.:.:.:.	.:.:.:.:.:.:.:.:.:.:.:.:.:.:.:.	.:.:.:.:.:.:.:.:.:.:.:.:.:.:.:.	.:.:.:.:.:.:.:.:.:.:.:.:.:.:.:.	.:.:.:.:.:.:.:.:.:.:.:.:.:.:.:.	.:.:.:.:.:.:.:.:.:.:.:.:.:.:.:.	.:.:.:.:.:.:.:.:.:.:.:.:.:.:.:.	.:.:.:.:.:.:.:.:.:.:.:.:.:.:.:.	.:.:.:.:.:.:.:.:.:.:.:.:.:.:.:.	.:.:.:.:.:.:.:.:.:.:.:.:.:.:.:.	.:.:.:.:.:.:.:.:.:.:.:.:.:.:.:.	.:.:.:.:.:.:.:.:.:.:.:.:.:.:.:.	.:.:.:.:.:.:.:.:.:.:.:.:.:.:.:.	.:.:.:.:.:.:.:.:.:.:.:.:.:.:.:.	.:.:.:.:.:.:.:.:.:.:.:.:.:.:.:.	.:.:.:.:.:.:.:.:.:.:.:.:.:.:.:.	.:.:.:.:.:.:.:.:.:.:.:.:.:.:.:.	.:.:.:.:.:.:.:.:.:.:.:.:.:.:.:.	.:.:.:.:.:.:.:.:.:.:.:.:.:.:.:.	.:.:.:.:.:.:.:.:.:.:.:.:.:.:.:.	.:.:.:.:.:.:.:.:.:.:.:.:.:.:.:.	.:.:.:.:.:.:.:.:.:.:.:.:.:.:.:.	.:.:.:.:.:.:.:.:.:.:.:.:.:.:.:.	.:.:.:.:.:.:.:.:.:.:.:.:.:.:.:.	.:.:.:.:.:.:.:.:.:.:.:.:.:.:.:.	.:.:.:.:.:.:.:.:.:.:.:.:.:.:.:.	.:.:.:.:.:.:.:.:.:.:.:.:.:.:.:.	.:.:.:.:.:.:.:.:.:.:.:.:.:.:.:.	.:.:.:.:.:.:.:.:.:.:.:.:.:.:.:.	.:.:.:.:.:.:.:.:.:.:.:.:.:.:.:.	.:.:.:.:.:.:.:.:.:.:.:.:.:.:.:.	.:.:.:.:.:.:.:.:.:.:.:.:.:.:.:.	.:.:.:.:.:.:.:.:.:.:.:.:.:.:.:.	.:.:.:.:.:.:.:.:.:.:.:.:.:.:.:.	.:.:.:.:.:.:.:.:.:.:.:.:.:.:.:.	.:.:.:.:.:.:.:.:.:.:.:.:.:.:.:.	.:.:.:.:.:.:.:.:.:.:.:.:.:.:.:.	.:.:.:.:.:.:.:.:.:.:.:.:.:.:.:.	.:.:.:.:.:.:.:.:.:.:.:.:.:.:.:.	.:.:.:.:.:.:.:.:.:.:.:.:.:.:.:.	.:.:.:.:.:.:.:.:.:.:.:.:.:.:.:.	.:.:.:.:.:.:.:.:.:.:.:.:.:.:.:.	.:.:.:.:.:.:.:.:.:.:.:.:.:.:.:.	.:.:.:.:.:.:.:.:.:.:.:.:.:.:.:.	.:.:.:.:.:.:.:.:.:.:.:.:.:.:.:.	.:.:.:.:.:.:.:.:.:.:.:.:.:.:.:.	.:.:.:.:.:.:.:.:.:.:.:.:.:.:.:.	.:.:.:.:.:.:.:.:.:.:.:.:.:.:.:.	.:.:.:.:.:.:.:.:.:.:.:.:.:.:.:.	.:.:.:.:.:.:.:.:.:.:.:.:.:.:.:.	.:.:.:.:.:.:.:.:.:.:.:.:.:.:.:.	.:.:.:.:.:.:.:.:.:.:.:.:.:.:.:.	.:.:.:.:.:.:.:.:.:.:.:.:.:.:.:.	.:.:.:.:.:.:.:.:.:.:.:.:.:.:.:.	.:.:.:.:.:.:.:.:.:.:.:.:.:.:.:.	.:.:.:.:.:.:.:.:.:.:.:.:.:.:.:.	.:.:.:.:.:.:.:.:.:.:.:.:.:.:.:.	.:.:.:.:.:.:.:.:.:.:.:.:.:.:.:.	.:.:.:.:.:.:.:.:.:.:.:.:.:.:.:.	.:.:.:.:.:.:.:.:.:.:.:.:.:.:.:.	.:.:.:.:.:.:.:.:.:.:.:.:.:.:.:.	.:.:.:.:.:.:.:.:.:.:.:.:.:.:.:.	.:.:.:.:.:.:.:.:.:.:.:.:.:.:.:.	.:.:.:.:.:.:.:.:.:.:.:.:.:.:.:.	.:.:.:.:.:.:.:.:.:.:.:.:.:.:.:.	.:.:.:.:.:.:.:.:.:.:.:.:.:.:.:.	.:.:.:.:.:.:.:.:.:.:.:.:.:.:.:.	.:.:.:.:.:.:.:.:.:.:.:.:.:.:.:.	.:.:.:.:.:.:.:.:.:.:.:.:.:.:.:.	.:.:.:.:.:.:.:.:.:.:.:.:.:.:.:.	.:.:.:.:.:.:.:.:.:.:.:.:.:.:.:.	.:.:.:.:.:.:.:.:.:.:.:.:.:.:.:.	.:.:.:.:.:.:.:.:.:.:.:.:.:.:.:.	.:.:.:.:.:.:.:.:.:.:.:.:.:.:.:.	.:.:.:.:.:.:.:.:.:.:.:.:.:.:.:.	.:.:.:.:.:.:.:.:.:.:.:.:.:.:.:.	.:.:.:.:.:.:.:.:.:.:.:.:.:.:.:.	.:.:.:.:.:.:.:.:.:.:.:.:.:.:.:.	.:.:.:.:.:.:.:.:.:.:.:.:.:.:.:.	.:.:.:.:.:.:.:.:.:.:.:.:.:.:.:.	.:.:.:.:.:.:.:.:.:.:.:.:.:.:.:.	.:.:.:.:.:.:.:.:.:.:.:.:.:.:.:.	.:.:.:.:.:.:.:.:.:.:.:.:.:.:.:.	.:.:.:.:.:.:.:.:.:.:.:.:.:.:.:.	.:.:.:.:.:.:.:.:.:.:.:.:.:.:.:.	.:.:.:.:.:.:.:.:.:.:.:.:.:.:.:.	.:.:.:.:.:.:.:.:.:.:.:.:.:.:.:.	.:.:.:.:.:.:.:.:.:.:.:.:.:.:.:.	.:.:.:.:.:.:.:.:.:.:.:.:.:.:.:.	.:.:.:.:.:.:.:.:.:.:.:.:.:.:.:.	.:.:.:.:.:.:.:.:.:.:.:.:.:.:.:.	.:.:.:.:.:.:.:.:.:.:.:.:.:.:.:.	.:.:.:.:.:.:.:.:.:.:.:.:.:.:.:.	.:.:.:.:.:.:.:.:.:.:.:.:.:.:.:.	.:.:.:.:.:.:.:.:.:.:.:.:.:.:.:.	.:.:.:.:.:.:.:.:.:.:.:.:.:.:.:.	.:.:.:.:.:.:.:.:.:.:.:.:.:.:.:.	.:.:.:.:.:.:.:.:.:.:.:.:.:.:.:.	.:.:.:.:.:.:.:.:.:.:.:.:.:.:.:.	.:.:.:.:.:.:.:.:.:.:.:.:.:.:.:.	.:.:.:.:.:.:.:.:.:.:.:.:.:.:.:.	.:.:.:.:.:.:.:.:.:.:.:.:.:.:.:.	.:.:.:.:.:.:.:.:.:.:.:.:.:.:.:.	.:.:.:.:.:.:.:.:.:.:.:.:.:.:.:.	.:.:.:.:.:.:.:.:.:.:.:.:.:.:.:.	.:.:.:.:.:.:.:.:.:.:.:.:.:.:.:.	.:.:.:.:.:.:.:.:.:.:.:.:.:.:.:.	.:.:.:.:.:.:.:.:.:.:.:.:.:.:.:.	.:.:.:.:.:.:.:.:.:.:.:.:.:.:.:.	.:.:.:.:.:.:.:.:.:.:.:.:.:.:.:.	.:.:.:.:.:.:.:.:.:.:.:.:.:.:.:.	.:.:.:.:.:.:.:.:.:.:.:.:.:.:.:.	.:.:.:.:.:.:.:.:.:.:.:.:.:.:.:.	.:.:.:.:.:.:.:.:.:.:.:.:.:.:.:.	.:.:.:.:.:.:.:.:.:.:.:.:.:.:.:.	.:.:.:.:.:.:.:.:.:.:.:.:.:.:.:.	.:.:.:.:.:.:.:.:.:.:.:.:.:.:.:.	.:.:.:.:.:.:.:.:.:.:.:.:.:.:.:.	.:.:.:.:.:.:.:.:.:.:.:.:.:.:.:.	.:.:.:.:.:.:.:.:.:.:.:.:.:.:.:.	.:.:.:.:.:.:.:.:.:.:.:.:.:.:.:.	.:.:.:.:.:.:.:.:.:.:.:.:.:.:.:.	.:.:.:.:.:.:.:.:.:.:.:.:.:.:.:.	.:.:.:.:.:.:.:.:.:.:.:.:.:.:.:.	.:.:.:.:.:.:.:.:.:.:.:.:.:.:.:.	.:.:.:.:.:.:.:.:.:.:.:.:.:.:.:.	.:.:.:.:.:.:.:.:.:.:.:.:.:.:.:.	.:.:.:.:.:.:.:.:.:.:.:.:.:.:.:.	.:.:.:.:.:.:.:.:.:.:.:.:.:.:.:.	.:.:.:.:.:.:.:.:.:.:.:.:.:.:.:.	.:.:.:.:.:.:.:.:.:.:.:.:.:.:.:.	.:.:.:.:.:.:.:.:.:.:.:.:.:.:.:.	.:.:.:.:.:.:.:.:.:.:.:.:.:.:.:.	.:.:.:.:.:.:.:.:.:.:.:.:.:.:.:.	.:.:.:.:.:.:.:.:.:.:.:.:.:.:.:.	.:.:.:.:.:.:.:.:.:.:.:.:.:.:.:.	.:.:.:.:.:.:.:.:.:.:.:.:.:.:.:.	.:.:.:.:.:.:.:.:.:.:.:.:.:.:.:.	.:.:.:.:.:.:.:.:.:.:.:.:.:.:.:.	.:.:.:.:.:.:.:.:.:.:.:.:.:.:.:.	.:.:.:.:.:.:.:.:.:.:.:.:.:.:.:.	.:.:.:.:.:.:.:.:.:.:.:.:.:.:.:.	.:.:.:.:.:.:.:.:.:.:.:.:.:.:.:.	.:.:.:.:.:.:.:.:.:.:.:.:.:.:.:.	.:.:.:.:.:.:.:.:.:.:.:.:.:.:.:.	.:.:.:.:.:.:.:.:.:.:.:.:.:.:.:.	.:.:.:.:.:.:.:.:.:.:.:.:.:.:.:.	.:.:.:.:.:.:.:.:.:.:.:.:.:.:.:.	.:.:.:.:.:.:.:.:.:.:.:.:.:.:.:.	.:.:.:.:.:.:.:.:.:.:.:.:.:.:.:.	.:.:.:.:.:.:.:.:.:.:.:.:.:.:.:.	.:.:.:.:.:.:.:.:.:.:.:.:.:.:.:.	.:.:.:.:.:.:.:.:.:.:.:.:.:.:.:.	.:.:.:.:.:.:.:.:.:.:.:.:.:.:.:.	.:.:.:.:.:.:.:.:.:.:.:.:.:.:.:.	.:.:.:.:.:.:.:.:.:.:.:.:.:.:.:.	.:.:.:.:.:.:.:.:.:.:.:.:.:.:.:.	.:.:.:.:.:.:.:.:.:.:.:.:.:.:.:.	.:.:.:.:.:.:.:.:.:.:.:.:.:.:.:.	.:.:.:.:.:.:.:.:.:.:.:.:.:.:.:.	.:.:.:.:.:.:.:.:.:.:.:.:.:.:.:.	.:.:.:.:.:.:.:.:.:.:.:.:.:.:.:.	.:.:.:.:.:.:.:.:.:.:.:.:.:.:.:.	.:.:.:.:.:.:.:.:.:.:.:.:.:.:.:.	.:.:.:.:.:.:.:.:.:.:.:.:.:.:.:.	.:.:.:.:.:.:.:.:.:.:.:.:.:.:.:.	.:.:.:.:.:.:.:.:.:.:.:.:.:.:.:.	.:.:.:.:.:.:.:.:.:.:.:.:.:.:.:.	.:.:.:.:.:.:.:.:.:.:.:.:.:.:.:.	.:.:.:.:.:.:.:.:.:.:.:.:.:.:.:.	.:.:.:.:.:.:.:.:.:.:.:.:.:.:.:.	.:.:.:.:.:.:.:.:.:.:.:.:.:.:.:.	.:.:.:.:.:.:.:.:.:.:.:.:.:.:.:.	.:.:.:.:.:.:.:.:.:.:.:.:.:.:.:.	.:.:.:.:.:.:.:.:.:.:.:.:.:.:.:.	.:.:.:.:.:.:.:.:.:.:.:.:.:.:.:.	.:.:.:.:.:.:.:.:.:.:.:.:.:.:.:.	.:.:.:.:.:.:.:.:.:.:.:.:.:.:.:.	.:.:.:.:.:.:.:.:.:.:.:.:.:.:.:.	.:.:.:.:.:.:.:.:.:.:.:.:.:.:.:.	.:.:.:.:.:.:.:.:.:.:.:.:.:.:.:.	.:.:.:.:.:.:.:.:.:.:.:.:.:.:.:.	.:.:.:.:.:.:.:.:.:.:.:.:.:.:.:.	.:.:.:.:.:.:.:.:.:.:.:.:.:.:.:.	.:.:.:.:.:.:.:.:.:.:.:.:.:.:.:.	.:.:.:.:.:.:.:.:.:.:.:.:.:.:.:.	.:.:.:.:.:.:.:.:.:.:.:.:.:.:.:.	.:.:.:.:.:.:.:.:.:.:.:.:.:.:.:.	.:.:.:.:.:.:.:.:.:.:.:.:.:.:.:.	.:.:.:.:.:.:.:.:.:.:.:.:.:.:.:.	.:.:.:.:.:.:.:.:.:.:.:.:.:.:.:.	.:.:.:.:.:.:.:.:.:.:.:.:.:.:.:.	.:.:.:.:.:.:.:.:.:.:.:.:.:.:.:.	.:.:.:.:.:.:.:.:.:.:.:.:.:.:.:.	.:.:.:.:.:.:.:.:.:.:.:.:.:.:.:.	.:.:.:.:.:.:.:.:.:.:.:.:.:.:.:.	.:.:.:.:.:.:.:.:.:.:.:.:.:.:.:.	.:.:.:.:.:.:.:.:.:.:.:.:.:.:.:.	.:.:.:.:.:.:.:.:.:.:.:.:.:.:.:.	.:.:.:.:.:.:.:.:.:.:.:.:.:.:.:.	.:.:.:.:.:.:.:.:.:.:.:.:.:.:.:.	.:.:.:.:.:.:.:.:.:.:.:.:.:.:.:.	.:.:.:.:.:.:.:.:.:.:.:.:.:.:.:.	.:.:.:.:.:.:.:.:.:.:.:.:.:.:.:.	.:.:.:.:.:.:.:.:.:.:.:.:.:.:.:.	.:.:.:.:.:.:.:.:.:.:.:.:.:.:.:.	.:.:.:.:.:.:.:.:.:.:.:.:.:.:.:.	.:.:.:.:.:.:.:.:.:.:.:.:.:.:.:.	.:.:.:.:.:.:.:.:.:.:.:.:.:.:.:.	.:.:.:.:.:.:.:.:.:.:.:.:.:.:.:.	.:.:.:.:.:.:.:.:.:.:.:.:.:.:.:.	.:.:.:.:.:.:.:.:.:.:.:.:.:.:.:.	.:.:.:.:.:.:.:.:.:.:.:.:.:.:.:.	.:.:.:.:.:.:.:.:.:.:.:.:.:.:.:.	.:.:.:.:.:.:.:.:.:.:.:.:.:.:.:.	.:.:.:.:.:.:.:.:.:.:.:.:.:.:.:.	.:.:.:.:.:.:.:.:.:.:.:.:.:.:.:.	.:.:.:.:.:.:.:.:.:.:.:.:.:.:.:.	.:.:.:.:.:.:.:.:.:.:.:.:.:.:.:.	.:.:.:.:.:.:.:.:.:.:.:.:.:.:.:.	.:.:.:.:.:.:.:.:.:.:.:.:.:.:.:.	.:.:.:.:.:.:.:.:.:.:.:.:.:.:.:.	.:.:.:.:.:.:.:.:.:.:.:.:.:.:.:.	.:.:.:.:.:.:.:.:.:.:.:.:.:.:.:.	.:.:.:.:.:.:.:.:.:.:.:.:.:.:.:.	.:.:.:.:.:.:.:.:.:.:.:.:.:.:.:.	.:.:.:.:.:.:.:.:.:.:.:.:.:.:.:.	.:.:.:.:.:.:.:.:.:.:.:.:.:.:.:.	.:.:.:.:.:.:.:.:.:.:.:.:.:.:.:.	.:.:.:.:.:.:.:.:.:.:.:.:.:.:.:.	.:.:.:.:.:.:.:.:.:.:.:.:.:.:.:.	.:.:.:.:.:.:.:.:.:.:.:.:.:.:.:.	.:.:.:.:.:.:.:.:.:.:.:.:.:.:.:.	.:.:.:.:.:.:.:.:.:.:.:.:.:.:.:.	.:.:.:.:.:.:.:.:.:.:.:.:.:.:.:.	.:.:.:.:.:.:.:.:.:.:.:.:.:.:.:.	.:.:.:.:.:.:.:.:.:.:.:.:.:.:.:.	.:.:.:.:.:.:.:.:.:.:.:.:.:.:.:.	.:.:.:.:.:.:.:.:.:.:.:.:.:.:.:.	.:.:.:.:.:.:.:.:.:.:.:.:.:.:.:.	.:.:.:.:.:.:.:.:.:.:.:.:.:.:.:.	.:.:.:.:.:.:.:.:.:.:.:.:.:.:.:.	.:.:.:.:.:.:.:.:.:.:.:.:.:.:.:.	.:.:.:.:.:.:.:.:.:.:.:.:.:.:.:.	.:.:.:.:.:.:.:.:.:.:.:.:.:.:.:.	.:.:.:.:.:.:.:.:.:.:.:.:.:.:.:.	.:.:.:.:.:.:.:.:.:.:.:.:.:.:.:.	.:.:.:.:.:.:.:.:.:.:.:.:.:.:.:.	.:.:.:.:.:.:.:.:.:.:.:.:.:.:.:.	.:.:.:.:.:.:.:.:.:.:.:.:.:.:.:.	.:.:.:.:.:.:.:.:.:.:.:.:.:.:.:.	.:.:.:.:.:.:.:.:.:.:.:.:.:.:.:.	.:.:.:.:.:.:.:.:.:.:.:.:.:.:.:.	.:.:.:.:.:.:.:.:.:.:.:.:.:.:.:.	.:.:.:.:.:.:.:.:.:.:.:.:.:.:.:.	.:.:.:.:.:.:.:.:.:.:.:.:.:.:.:.	.:.:.:.:.:.:.:.:.:.:.:.:.:.:.:.	.:.:.:.:.:.:.:.:.:.:.:.:.:.:.:.	.:.:.:.:.:.:.:.:.:.:.:.:.:.:.:.	.:.:.:.:.:.:.:.:.:.:.:.:.:.:.:.	.:.:.:.:.:.:.:.:.:.:.:.:.:.:.:.	.:.:.:.:.:.:.:.:.:.:.:.:.:.:.:.	.:.:.:.:.:.:.:.:.:.:.:.:.:.:.:.	.:.:.:.:.:.:.:.:.:.:.:.:.:.:.:.	.:.:.:.:.:.:.:.:.:.:.:.:.:.:.:.	.:.:.:.:.:.:.:.:.:.:.:.:.:.:.:.	.:.:.:.:.:.:.:.:.:.:.:.:.:.:.:.	.:.:.:.:.:.:.:.:.:.:.:.:.:.:.:.	.:.:.:.:.:.:.:.:.:.:.:.:.:.:.:.	.:.:.:.:.:.:.:.:.:.:.:.:.:.:.:.	.:.:.:.:.:.:.:.:.:.:.:.:.:.:.:.	.:.:.:.:.:.:.:.:.:.:.:.:.:.:.:.	.:.:.:.:.:.:.:.:.:.:.:.:.:.:.:.	.:.:.:.:.:.:.:.:.:.:.:.:.:.:.:.	.:.:.:.:.:.:.:.:.:.:.:.:.:.:.:.	.:.:.:.:.:.:.:.:.:.:.:.:.:.:.:.	.:.:.:.:.:.:.:.:.:.:.:.:.:.:.:.	.:.:.:.:.:.:.:.:.:.:.:.:.:.:.:.	.:.:.:.:.:.:.:.:.:.:.:.:.:.:.:.	.:.:.:.:.:.:.:.:.:.:.:.:.:.:.:.	.:.:.:.:.:.:.:.:.:.:.:.:.:.:.:.	.:.:.:.:.:.:.:.:.:.:.:.:.:.:.:.	.:.:.:.:.:.:.:.:.:.:.:.:.:.:.:.	.:.:.:.:.:.:.:.:.:.:.:.:.:.:.:.	.:.:.:.:.:.:.:.:.:.:.:.:.:.:.:.	.:.:.:.:.:.:.:.:.:.:.:.:.:.:.:.	.:.:.:.:.:.:.:.:.:.:.:.:.:.:.:.	.:.:.:.:.:.:.:.:.:.:.:.:.:.:.:.	.:.:.:.:.:.:.:.:.:.:.:.:.:.:.:.	.:.:.:.:.:.:.:.:.:.:.:.:.:.:.:.	.:.:.:.:.:.:.:.:.:.:.:.:.:.:.:.	.:.:.:.:.:.:.:.:.:.:.:.:.:.:.:.	.:.:.:.:.:.:.:.:.:.:.:.:.:.:.:.	.:.:.:.:.:.:.:.:.:.:.:.:.:.:.:.	.:.:.:.:.:.:.:.:.:.:.:.:.:.:.:.	.:.:.:.:.:.:.:.:.:.:.:.:.:.:.:.	.:.:.:.:.:.:.:.:.:.:.:.:.:.:.:.	.:.:.:.:.:.:.:.:.:.:.:.:.:.:.:.	.:.:.:.:.:.:.:.:.:.:.:.:.:.:.:.	.:.:.:.:.:.:.:.:.:.:.:.:.:.:.:.	.:.:.:.:.:.:.:.:.:.:.:.:.:.:.:.	.:.:.:.:.:.:.:.:.:.:.:.:.:.:.:.	.:.:.:.:.:.:.:.:.:.:.:.:.:.:.:.	.:.:.:.:.:.:.:.:.:.:.:.:.:.:.:.	.:.:.:.:.:.:.:.:.:.:.:.:.:.:.:.	.:.:.:.:.:.:.:.:.:.:.:.:.:.:.:.	.:.:.:.:.:.:.:.:.:.:.:.:.:.:.:.	.:.:.:.:.:.:.:.:.:.:.:.:.:.:.:.	.:.:.:.:.:.:.:.:.:.:.:.:.:.:.:.	.:.:.:.:.:.:.:.:.:.:.:.:.:.:.:.	.:.:.:.:.:.:.:.:.:.:.:.:.:.:.:.	.:.:.:.:.:.:.:.:.:.:.:.:.:.:.:.	.:.:.:.:.:.:.:.:.:.:.:.:.:.:.:.	.:.:.:.:.:.:.:.:.:.:.:.:.:.:.:.	.:.:.:.:.:.:.:.:.:.:.:.:.:.:.:.	.:.:.:.:.:.:.:.:.:.:.:.:.:.:.:.	.:.:.:.:.:.:.:.:.:.:.:.:.:.:.:.	.:.:.:.:.:.:.:.:.:.:.:.:.:.:.:.	.:.:.:.:.:.:.:.:.:.:.:.:.:.:.:.	.:.:.:.:.:.:.:.:.:.:.:.:.:.:.:.	.:.:.:.:.:.:.:.:.:.:.:.:.:.:.:.	.:.:.:.:.:.:.:.:.:.:.:.:.:.:.:.	.:.:.:.:.:.:.:.:.:.:.:.:.:.:.:.	.:.:.:.:.:.:.:.:.:.:.:.:.:.:.:.	.:.:.:.:.:.:.:.:.:.:.:.:.:.:.:.	.:.:.:.:.:.:.:.:.:.:.:.:.:.:.:.	.:.:.:.:.:.:.:.:.:.:.:.:.:.:.:.	.:.:.:.:.:.:.:.:.:.:.:.:.:.:.:.	.:.:.:.:.:.:.:.:.:.:.:.:.:.:.:.	.:.:.:.:.:.:.:.:.:.:.:.:.:.:.:.	.:.:.:.:.:.:.:.:.:.:.:.:.:.:.:.	.:.:.:.:.:.:.:.:.:.:.:.:.:.:.:.	.:.:.:.:.:.:.:.:.:.:.:.:.:.:.:.	.:.:.:.:.:.:.:.:.:.:.:.:.:.:.:.	.:.:.:.:.:.:.:.:.:.:.:.:.:.:.:.	.:.:.:.:.:.:.:.:.:.:.:.:.:.:.:.	.:.:.:.:.:.:.:.:.:.:.:.:.:.:.:.	.:.:.:.:.:.:.:.:.:.:.:.:.:.:.:.	.:.:.:.:.:.:.:.:.:.:.:.:.:.:.:.	.:.:.:.:.:.:.:.:.:.:.:.:.:.:.:.	.:.:.:.:.:.:.:.:.:.:.:.:.:.:.:.	.:.:.:.:.:.:.:.:.:.:.:.:.:.:.:.	.:.:.:.:.:.:.:.:.:.:.:.:.:.:.:.	.:.:.:.:.:.:.:.:.:.:.:.:.:.:.:.	.:.:.:.:.:.:.:.:.:.:.:.:.:.:.:.	.:.:.:.:.:.:.:.:.:.:.:.:.:.:.:.	.:.:.:.:.:.:.:.:.:.:.:.:.:.:.:.	.:.:.:.:.:.:.:.:.:.:.:.:.:.:.:.	.:.:.:.:.:.:.:.:.:.:.:.:.:.:.:.	.:.:.:.:.:.:.:.:.:.:.:.:.:.:.:.	.:.:.:.:.:.:.:.:.:.:.:.:.:.:.:.	.:.:.:.:.:.:.:.:.:.:.:.:.:.:.:.	.:.:.:.:.:.:.:.:.:.:.:.:.:.:.:.	.:.:.:.:.:.:.:.:.:.:.:.:.:.:.:.	.:.:.:.:.:.:.:.:.:.:.:.:.:.:.:.	.:.:.:.:.:.:.:.:.:.:.:.:.:.:.:.	.:.:.:.:.:.:.:.:.:.:.:.:.:.:.:.	.:.:.:.:.:.:.:.:.:.:.:.:.:.:.:.	.:.:.:.:.:.:.:.:.:.:.:.:.:.:.:.	.:.:.:.:.:.:.:.:.:.:.:.:.:.:.:.	.:.:.:.:.:.:.:.:.:.:.:.:.:.:.:.	.:.:.:.:.:.:.:.:.:.:.:.:.:.:.:.	.:.:.:.:.:.:.:.:.:.:.:.:.:.:.:.	.:.:.:.:.:.:.:.:.:.:.:.:.:.:.:.	.:.:.:.:.:.:.:.:.:.:.:.:.:.:.:.	.:.:.:.:.:.:.:.:.:.:.:.:.:.:.:.	.:.:.:.:.:.:.:.:.:.:.:.:.:.:.:.	.:.:.:.:.:.:.:.:.:.:.:.:.:.:.:.	.:.:.:.:.:.:.:.:.:.:.:.:.:.:.:.	.:.:.:.:.:.:.:.:.:.:.:.:.:.:.:.	.:.:.:.:.:.:.:.:.:.:.:.:.:.:.:.	.:.:.:.:.:.:.:.:.:.:.:.:.:.:.:.	.:.:.:.:.:.:.:.:.:.:.:.:.:.:.:.	.:.:.:.:.:.:.:.:.:.:.:.:.:.:.:.	.:.:.:.:.:.:.:.:.:.:.:.:.:.:.:.	.:.:.:.:.:.:.:.:.:.:.:.:.:.:.:.	.:.:.:.:.:.:.:.:.:.:.:.:.:.:.:.	.:.:.:.:.:.:.:.:.:.:.:.:.:.:.:.	.:.:.:.:.:.:.:.:.:.:.:.:.:.:.:.	.:.:.:.:.:.:.:.:.:.:.:.:.:.:.:.	.:.:.:.:.:.:.:.:.:.:.:.:.:.:.:.	.:.:.:.:.:.:.:.:.:.:.:.:.:.:.:.	.:.:.:.:.:.:.:.:.:.:.:.:.:.:.:.	.:.:.:.:.:.:.:.:.:.:.:.:.:.:.:.	.:.:.:.:.:.:.:.:.:.:.:.:.:.:.:.	.:.:.:.:.:.:.:.:.:.:.:.:.:.:.:.	.:.:.:.:.:.:.:.:.:.:.:.:.:.:.:.	.:.:.:.:.:.:.:.:.:.:.:.:.:.:.:.	.:.:.:.:.:.:.:.:.:.:.:.:.:.:.:.	.:.:.:.:.:.:.:.:.:.:.:.:.:.:.:.	.:.:.:.:.:.:.:.:.:.:.:.:.:.:.:.	.:.:.:.:.:.:.:.:.:.:.:.:.:.:.:.	.:.:.:.:.:.:.:.:.:.:.:.:.:.:.:.	.:.:.:.:.:.:.:.:.:.:.:.:.:.:.:.	.:.:.:.:.:.:.:.:.:.:.:.:.:.:.:.	.:.:.:.:.:.:.:.:.:.:.:.:.:.:.:.	.:.:.:.:.:.:.:.:.:.:.:.:.:.:.:.	.:.:.:.:.:.:.:.:.:.:.:.:.:.:.:.	.:.:.:.:.:.:.:.:.:.:.:.:.:.:.:.	.:.:.:.:.:.:.:.:.:.:.:.:.:.:.:.	.:.:.:.:.:.:.:.:.:.:.:.:.:.:.:.	.:.:.:.:.:.:.:.:.:.:.:.:.:.:.:.	.:.:.:.:.:.:.:.:.:.:.:.:.:.:.:.	.:.:.:.:.:.:.:.:.:.:.:.:.:.:.:.	.:.:.:.:.:.:.:.:.:.:.:.:.:.:.:.	.:.:.:.:.:.:.:.:.:.:.:.:.:.:.:.	.:.:.:.:.:.:.:.:.:.:.:.:.:.:.:.	.:.:.:.:.:.:.:.:.:.:.:.:.:.:.:.	.:.:.:.:.:.:.:.:.:.:.:.:.:.:.:.	.:.:.:.:.:.:.:.:.:.:.:.:.:.:.:.	.:.:.:.:.:.:.:.:.:.:.:.:.:.:.:.	.:.:.:.:.:.:.:.:.:.:.:.:.:.:.:.	.:.:.:.:.:.:.:.:.:.:.:.:.:.:.:.	.:.:.:.:.:.:.:.:.:.:.:.:.:.:.:.	.:.:.:.:.:.:.:.:.:.:.:.:.:.:.:.	.:.:.:.:.:.:.:.:.:.:.:.:.:.:.:.	.:.:.:.:.:.:.:.:.:.:.:.:.:.:.:.	.:.:.:.:.:.:.:.:.:.:.:.:.:.:.:.	.:.:.:.:.:.:.:.:.:.:.:.:.:.:.:.	.:.:.:.:.:.:.:.:.:.:.:.:.:.:.:.	.:.:.:.:.:.:.:.:.:.:.:.:.:.:.:.	.:.:.:.:.:.:.:.:.:.:.:.:.:.:.:.	.:.:.:.:.:.:.:.:.:.:.:.:.:.:.:.	.:.:.:.:.:.:.:.:.:.:.:.:.:.:.:.	.:.:.:.:.:.:.:.:.:.:.:.:.:.:.:.	.:.:.:.:.:.:.:.:.:.:.:.:.:.:.:.	.:.:.:.:.:.:.:.:.:.:.:.:.:.:.:.	.:.:.:.:.:.:.:.:.:.:.:.:.:.:.:.	.:.:.:.:.:.:.:.:.:.:.:.:.:.:.:.	.:.:.:.:.:.:.:.:.:.:.:.:.:.:.:.	.:.:.:.:.:.:.:.:.:.:.:.:.:.:.:.	.:.:.:.:.:.:.:.:.:.:.:.:.:.:.:.	.:.:.:.:.:.:.:.:.:.:.:.:.:.:.:.	.:.:.:.:.:.:.:.:.:.:.:.:.:.:.:.	.:.:.:.:.:.:.:.:.:.:.:.:.:.:.:.	.:.:.:.:.:.:.:.:.:.:.:.:.:.:.:.	.:.:.:.:.:.:.:.:.:.:.:.:.:.:.:.	.:.:.:.:.:.:.:.:.:.:.:.:.:.:.:.	.:.:.:.:.:.:.:.:.:.:.:.:.:.:.:.	.:.:.:.:.:.:.:.:.:.:.:.:.:.:.:.	.:.:.:.:.:.:.:.:.:.:.:.:.:.:.:.	.:.:.:.:.:.:.:.:.:.:.:.:.:.:.:.	.:.:.:.:.:.:.:.:.:.:.:.:.:.:.:.	.:.:.:.:.:.:.:.:.:.:.:.:.:.:.:.	.:.:.:.:.:.:.:.:.:.:.:.:.:.:.:.	.:.:.:.:.:.:.:.:.:.:.:.:.:.:.:.	.:.:.:.:.:.:.:.:.:.:.:.:.:.:.:.	.:.:.:.:.:.:.:.:.:.:.:.:.:.:.:.	.:.:.:.:.:.:.:.:.:.:.:.:.:.:.:.	.:.:.:.:.:.:.:.:.:.:.:.:.:.:.:.	.:.:.:.:.:.:.:.:.:.:.:.:.:.:.:.	.:.:.:.:.:.:.:.:.:.:.:.:.:.:.:.	.:.:.:.:.:.:.:.:.:.:.:.:.:.:.:.	.:.:.:.:.:.:.:.:.:.:.:.:.:.:.:.	.:.:.:.:.:.:.:.:.:.:.:.:.:.:.:.	.:.:.:.:.:.:.:.:.:.:.:.:.:.:.:.	.:.:.:.:.:.:.:.:.:.:.:.:.:.:.:.	.:.:.:.:.:.:.:.:.:.:.:.:.:.:.:.	.:.:.:.:.:.:.:.:.:.:.:.:.:.:.:.	.:.:.:.:.:.:.:.:.:.:.:.:.:.:.:.	.:.:.:.:.:.:.:.:.:.:.:.:.:.:.:.	.:.:.:.:.:.:.:.:.:.:.:.:.:.:.:.	.:.:.:.:.:.:.:.:.:.:.:.:.:.:.:.	.:.:.:.:.:.:.:.:.:.:.:.:.:.:.:.	.:.:.:.:.:.:.:.:.:.:.:.:.:.:.:.	.:.:.:.:.:.:.:.:.:.:.:.:.:.:.:.	.:.:.:.:.:.:.:.:.:.:.:.:.:.:.:.	.:.:.:.:.:.:.:.:.:.:.:.:.:.:.:.	.:.:.:.:.:.:.:.:.:.:.:.:.:.:.:.	.:.:.:.:.:.:.:.:.:.:.:.:.:.:.:.	.:.:.:.:.:.:.:.:.:.:.:.:.:.:.:.	.:.:.:.:.:.:.:.:.:.:.:.:.:.:.:.	.:.:.:.:.:.:.:.:.:.:.:.:.:.:.:.	.:.:.:.:.:.:.:.:.:.:.:.:.:.:.:.	.:.:.:.:.:.:.:.:.:.:.:.:.:.:.:.	.:.:.:.:.:.:.:.:.:.:.:.:.:.:.:.	.:.:.:.:.:.:.:.:.:.:.:.:.:.:.:.	.:.:.:.:.:.:.:.:.:.:.:.:.:.:.:.	.:.:.:.:.:.:.:.:.:.:.:.:.:.:.:.	.:.:.:.:.:.:.:.:.:.:.:.:.:.:.:.	.:.:.:.:.:.:.:.:.:.:.:.:.:.:.:.	.:.:.:.:.:.:.:.:.:.:.:.:.:.:.:.	.:.:.:.:.:.:.:.:.:.:.:.:.:.:.:.	.:.:.:.:.:.:.:.:.:.:.:.:.:.:.:.	.:.:.:.:.:.:.:.:.:.:.:.:.:.:.:.	.:.:.:.:.:.:.:.:.:.:.:.:.:.:.:.	.:.:.:.:.:.:.:.:.:.:.:.:.:.:.:.	.:.:.:.:.:.:.:.:.:.:.:.:.:.:.:.	.:.:.:.:.:.:.:.:.:.:.:.:.:.:.:.	.:.:.:.:.:.:.:.:.:.:.:.:.:.:.:.	.:.:.:.:.:.:.:.:.:.:.:.:.:.:.:.	.:.:.:.:.:.:.:.:.:.:.:.:.:.:.:.	.:.:.:.:.:.:.:.:.:.:.:.:.:.:.:.	.:.:.:.:.:.:.:.:.:.:.:.:.:.:.:.	.:.:.:.:.:.:.:.:.:.:.:.:.:.:.:.	.:.:.:.:.:.:.:.:.:.:.:.:.:.:.:.	.:.:.:.:.:.:.:.:.:.:.:.:.:.:.:.	.:.:.:.:.:.:.:.:.:.:.:.:.:.:.:.	.:.:.:.:.:.:.:.:.:.:.:.:.:.:.:.	.:.:.:.:.:.:.:.:.:.:.:.:.:.:.:.	.:.:.:.:.:.:.:.:.:.:.:.:.:.:.:.	.:.:.:.:.:.:.:.:.:.:.:.:.:.:.:.	.:.:.:.:.:.:.:.:.:.:.:.:.:.:.:.	.:.:.:.:.:.:.:.:.:.:.:.:.:.:.:.	.:.:.:.:.:.:.:.:.:.:.:.:.:.:.:.	.:.:.:.:.:.:.:.:.:.:.:.:.:.:.:.	.:.:.:.:.:.:.:.:.:.:.:.:.:.:.:.	.:.:.:.:.:.:.:.:.:.:.:.:.:.:.:.	.:.:.:.:.:.:.:.:.:.:.:.:.:.:.:.	.:.:.:.:.:.:.:.:.:.:.:.:.:.:.:.	.:.:.:.:.:.:.:.:.:.:.:.:.:.:.:.	.:.:.:.:.:.:.:.:.:.:.:.:.:.:.:.	.:.:.:.:.:.:.:.:.:.:.:.:.:.:.:.	.:.:.:.:.:.:.:.:.:.:.:.:.:.:.:.	.:.:.:.:.:.:.:.:.:.:.:.:.:.:.:.	.:.:.:.:.:.:.:.:.:.:.:.:.:.:.:.	.:.:.:.:.:.:.:.:.:.:.:.:.:.:.:.	.:.:.:.:.:.:.:.:.:.:.:.:.:.:.:.	.:.:.:.:.:.:.:.:.:.:.:.:.:.:.:.	.:.:.:.:.:.:.:.:.:.:.:.:.:.:.:.	.:.:.:.:.:.:.:.:.:.:.:.:.:.:.:.	.:.:.:.:.:.:.:.:.:.:.:.:.:.:.:.	.:.:.:.:.:.:.:.:.:.:.:.:.:.:.:.	.:.:.:.:.:.:.:.:.:.:.:.:.:.:.:.	.:.:.:.:.:.:.:.:.:.:.:.:.:.:.:.	.:.:.:.:.:.:.:.:.:.:.:.:.:.:.:.	.:.:.:.:.:.:.:.:.:.:.:.:.:.:.:.	.:.:.:.:.:.:.:.:.:.:.:.:.:.:.:.	.:.:.:.:.:.:.:.:.:.:.:.:.:.:.:.	.:.:.:.:.:.:.:.:.:.:.:.:.:.:.:.	.:.:.:.:.:.:.:.:.:.:.:.:.:.:.:.	.:.:.:.:.:.:.:.:.:.:.:.:.:.:.:.	.:.:.:.:.:.:.:.:.:.:.:.:.:.:.:.	.:.:.:.:.:.:.:.:.:.:.:.:.:.:.:.	.:.:.:.:.:.:.:.:.:.:.:.:.:.:.:.	.:.:.:.:.:.:.:.:.:.:.:.:.:.:.:.	.:.:.:.:.:.:.:.:.:.:.:.:.:.:.:.	.:.:.:.:.:.:.:.:.:.:.:.:.:.:.:.	.:.:.:.:.:.:.:.:.:.:.:.:.:.:.:.	.:.:.:.:.:.:.:.:.:.:.:.:.:.:.:.	.:.:.:.:.:.:.:.:.:.:.:.:.:.:.:.	.:.:.:.:.:.:.:.:.:.:.:.:.:.:.:.	.:.:.:.:.:.:.:.:.:.:.:.:.:.:.:.	.:.:.:.:.:.:.:.:.:.:.:.:.:.:.:.	.:.:.:.:.:.:.:.:.:.:.:.:.:.:.:.	.:.:.:.:.:.:.:.:.:.:.:.:.:.:.:.	.:.:.:.:.:.:.:.:.:.:.:.:.:.:.:.	.:.:.:.:.:.:.:.:.:.:.:.:.:.:.:.	.:.:.:.:.:.:.:.:.:.:.:.:.:.:.:.	.:.:.:.:.:.:.:.:.:.:.:.:.:.:.:.	.:.:.:.:.:.:.:.:.:.:.:.:.:.:.:.	.:.:.:.:.:.:.:.:.:.:.:.:.:.:.:.	.:.:.:.:.:.:.:.:.:.:.:.:.:.:.:.	.:.:.:.:.:.:.:.:.:.:.:.:.:.:.:.	.:.:.:.:.:.:.:.:.:.:.:.:.:.:.:.	.:.:.:.:.:.:.:.:.:.:.:.:.:.:.:.	.:.:.:.:.:.:.:.:.:.:.:.:.:.:.:.	.:.:.:.:.:.:.:.:.:.:.:.:.:.:.:.	.:.:.:.:.:.:.:.:.:.:.:.:.:.:.:.	.:.:.:.:.:.:.:.:.:.:.:.:.:.:.:.	.:.:.:.:.:.:.:.:.:.:.:.:.:.:.:.	.:.:.:.:.:.:.:.:.:.:.:.:.:.:.:.	.:.:.:.:.:.:.:.:.:.:.:.:.:.:.:.	.:.:.:.:.:.:.:.:.:.:.:.:.:.:.:.	.:.:.:.:.:.:.:.:.:.:.:.:.:.:.:.	.:.:.:.:.:.:.:.:.:.:.:.:.:.:.:.	.:.:.:.:.:.:.:.:.:.:.:.:.:.:.:.	.:.:.:.:.:.:.:.:.:.:.:.:.:.:.:.	.:.:.:.:.:.:.:.:.:.:.:.:.:.:.:.	.:.:.:.:.:.:.:.:.:.:.:.:.:.:.:.	.:.:.:.:.:.:.:.:.:.:.:.:.:.:.:.	.:.:.:.:.:.:.:.:.:.:.:.:.:.:.:.	.:.:.:.:.:.:.:.:.:.:.:.:.:.:.:.	.:.:.:.:.:.:.:.:.:.:.:.:.:.:.:.	.:.:.:.:.:.:.:.:.:.:.:.:.:.:.:.	.:.:.:.:.:.:.:.:.:.:.:.:.:.:.:.	.:.:.:.:.:.:.:.:.:.:.:.:.:.:.:.	.:.:.:.:.:.:.:.:.:.:.:.:.:.:.:.	.:.:.:.:.:.:.:.:.:.:.:.:.:.:.:.	.:.:.:.:.:.:.:.:.:.:.:.:.:.:.:.	.:.:.:.:.:.:.:.:.:.:.:.:.:.:.:.	.:.:.:.:.:.:.:.:.:.:.:.:.:.:.:.	.:.:.:.:.:.:.:.:.:.:.:.:.:.:.:.	.:.:.:.:.:.:.:.:.:.:.:.:.:.:.:.	.:.:.:.:.:.:.:.:.:.:.:.:.:.:.:.	.:.:.:.:.:.:.:.:.:.:.:.:.:.:.:.	.:.:.:.:.:.:.:.:.:.:.:.:.:.:.:.	.:.:.:.:.:.:.:.:.:.:.:.:.:.:.:.	.:.:.:.:.:.:.:.:.:.:.:.:.:.:.:.	.:.:.:.:.:.:.:.:.:.:.:.:.:.:.:.	.:.:.:.:.:.:.:.:.:.:.:.:.:.:.:.	.:.:.:.:.:.:.:.:.:.:.:.:.:.:.:.	.:.:.:.:.:.:.:.:.:.:.:.:.:.:.:.	.:.:.:.:.:.:.:.:.:.:.:.:.:.:.:.	.:.:.:.:.:.:.:.:.:.:.:.:.:.:.:.	.:.:.:.:.:.:.:.:.:.:.:.:.:.:.:.	.:.:.:.:.:.:.:.:.:.:.:.:.:.:.:.	.:.:.:.:.:.:.:.:.:.:.:.:.:.:.:.	.:.:.:.:.:.:.:.:.:.:.:.:.:.:.:.	.:.:.:.:.:.:.:.:.:.:.:.:.:.:.:.	.:.:.:.:.:.:.:.:.:.:.:.:.:.:.:.	.:.:.:.:.:.:.:.:.:.:.:.:.:.:.:.	.:.:.:.:.:.:.:.:.:.:.:.:.:.:.:.	.:.:.:.:.:.:.:.:.:.:.:.:.:.:.:.	.:.:.:.:.:.:.:.:.:.:.:.:.:.:.:.	.:.:.:.:.:.:.:.:.:.:.:.:.:.:.:.	.:.:.:.:.:.:.:.:.:.:.:.:.:.:.:.	.:.:.:.:.:.:.:.:.:.:.:.:.:.:.:.	.:.:.:.:.:.:.:.:.:.:.:.:.:.:.:.	.:.:.:.:.:.:.:.:.:.:.:.:.:.:.:.	.:.:.:.:.:.:.:.:.:.:.:.:.:.:.:.	.:.:.:.:.:.:.:.:.:.:.:.:.:.:.:.	.:.:.:.:.:.:.:.:.:.:.:.:.:.:.:.	.:.:.:.:.:.:.:.:.:.:.:.:.:.:.:.	.:.:.:.:.:.:.:.:.:.:.:.:.:.:.:.	.:.:.:.:.:.:.:.:.:.:.:.:.:.:.:.	.:.:.:.:.:.:.:.:.:.:.:.:.:.:.:.	.:.:.:.:.:.:.:.:.:.:.:.:.:.:.:.	.:.:.:.:.:.:.:.:.:.:.:.:.:.:.:.	.:.:.:.:.:.:.:.:.:.:.:.:.:.:.:.	.:.:.:.:.:.:.:.:.:.:.:.:.:.:.:.	.:.:.:.:.:.:.:.:.:.:.:.:.:.:.:.	.:.:.:.:.:.:.:.:.:.:.:.:.:.:.:.	.:.:.:.:.:.:.:.:.:.:.:.:.:.:.:.	.:.:.:.:.:.:.:.:.:.:.:.:.:.:.:.	.:.:.:.:.:.:.:.:.:.:.:.:.:.:.:.	.:.:.:.:.:.:.:.:.:.:.:.:.:.:.:.	.:.:.:.:.:.:.:.:.:.:.:.:.:.:.:.	.:.:.:.:.:.:.:.:.:.:.:.:.:.:.:.	.:.:.:.:.:.:.:.:.:.:.:.:.:.:.:.	.:.:.:.:.:.:.:.:.:.:.:.:.:.:.:.	.:.:.:.:.:.:.:.:.:.:.:.:.:.:.:.	.:.:.:.:.:.:.:.:.:.:.:.:.:.:.:.	.:.:.:.:.:.:.:.:.:.:.:.:.:.:.:.	.:.:.:.:.:.:.:.:.:.:.:.:.:.:.:.	.:.:.:.:.:.:.:.:.:.:.:.:.:.:.:.	.:.:.:.:.:.:.:.:.:.:.:.:.:.:.:.	.:.:.:.:.:.:.:.:.:.:.:.:.:.:.:.	.:.:.:.:.:.:.:.:.:.:.:.:.:.:.:.	.:.:.:.:.:.:.:.:.:.:.:.:.:.:.:.	.:.:.:.:.:.:.:.:.:.:.:.:.:.:.:.	.:.:.:.:.:.:.:.:.:.:.:.:.:.:.:.	.:.:.:.:.:.:.:.:.:.:.:.:.:.:.:.	.:.:.:.:.:.:.:.:.:.:.:.:.:.:.:.	.:.:.:.:.:.:.:.:.:.:.:.:.:.:.:.	.:.:.:.:.:.:.:.:.:.:.:.:.:.:.:.	.:.:.:.:.:.:.:.:.:.:.:.:.:.:.:.	.:.:.:.:.:.:.:.:.:.:.:.:.:.:.:.	.:.:.:.:.:.:.:.:.:.:.:.:.:.:.:.	.:.:.:.:.:.:.:.:.:.:.:.:.:.:.:.	.:.:.:.:.:.:.:.:.:.:.:.:.:.:.:.	.:.:.:.:.:.:.:.:.:.:.:.:.:.:.:.	.:.:.:.:.:.:.:.:.:.:.:.:.:.:.:.	.:.:.:.:.:.:.:.:.:.:.:.:.:.:.:.	.:.:.:.:.:.:.:.:.:.:.:.:.:.:.:.	.:.:.:.:.:.:.:.:.:.:.:.:.:.:.:.	.:.:.:.:.:.:.:.:.:.:.:.:.:.:.:.	.:.:.:.:.:.:.:.:.:.:.:.:.:.:.:.	.:.:.:.:.:.:.:.:.:.:.:.:.:.:.:.	.:.:.:.:.:.:.:.:.:.:.:.:.:.:.:.	.:.:.:.:.:.:.:.:.:.:.:.:.:.:.:.	.:.:.:.:.:.:.:.:.:.:.:.:.:.:.:.	.:.:.:.:.:.:.:.:.:.:.:.:.:.:.:.	.:.:.:.:.:.:.:.:.:.:.:.:.:.:.:.	.:.:.:.:.:.:.:.:.:.:.:.:.:.:.:.	.:.:.:.:.:.:.:.:.:.:.:.:.:.:.:.	.:.:.:.:.:.:.:.:.:.:.:.:.:.:.:.	.:.:.:.:.:.:.:.:.:.:.:.:.:.:.:.
chrI	180787	.	A	<INS:ME>	.	PASS	SVTYPE=INS;STRAND=.;FAMILY=TY2	GT:END:FLANKS_SUPPORTED:FREQUENCY:FORWARD_INSERT_START:FORWARD_INSERT_END:FORWARD_INSERT_FREQ:FORWARD_INSERT_COV:FORWARD_PRESENCE_READS:FORWARD_ABSENCE_READS:REVERSE_INSERT_START:REVERSE_INSERT_END:REVERSE_INSERT_FREQ:REVERSE_INSERT_COV:REVERSE_PRESENCE_READS:REVERSE_ABSENCE_READS	.:.:.:.:.:.:.:.:.:.:.:.:.:.:.:.	.:.:.:.:.:.:.:.:.:.:.:.:.:.:.:.	.:.:.:.:.:.:.:.:.:.:.:.:.:.:.:.	.:.:.:.:.:.:.:.:.:.:.:.:.:.:.:.	.:.:.:.:.:.:.:.:.:.:.:.:.:.:.:.	.:.:.:.:.:.:.:.:.:.:.:.:.:.:.:.	.:.:.:.:.:.:.:.:.:.:.:.:.:.:.:.	.:.:.:.:.:.:.:.:.:.:.:.:.:.:.:.	.:.:.:.:.:.:.:.:.:.:.:.:.:.:.:.	.:.:.:.:.:.:.:.:.:.:.:.:.:.:.:.	.:.:.:.:.:.:.:.:.:.:.:.:.:.:.:.	.:.:.:.:.:.:.:.:.:.:.:.:.:.:.:.	.:.:.:.:.:.:.:.:.:.:.:.:.:.:.:.	.:.:.:.:.:.:.:.:.:.:.:.:.:.:.:.	.:.:.:.:.:.:.:.:.:.:.:.:.:.:.:.	.:.:.:.:.:.:.:.:.:.:.:.:.:.:.:.	.:.:.:.:.:.:.:.:.:.:.:.:.:.:.:.	.:.:.:.:.:.:.:.:.:.:.:.:.:.:.:.	.:.:.:.:.:.:.:.:.:.:.:.:.:.:.:.	.:.:.:.:.:.:.:.:.:.:.:.:.:.:.:.	.:.:.:.:.:.:.:.:.:.:.:.:.:.:.:.	.:.:.:.:.:.:.:.:.:.:.:.:.:.:.:.	.:.:.:.:.:.:.:.:.:.:.:.:.:.:.:.	.:.:.:.:.:.:.:.:.:.:.:.:.:.:.:.	.:.:.:.:.:.:.:.:.:.:.:.:.:.:.:.	.:.:.:.:.:.:.:.:.:.:.:.:.:.:.:.	.:.:.:.:.:.:.:.:.:.:.:.:.:.:.:.	.:.:.:.:.:.:.:.:.:.:.:.:.:.:.:.	.:.:.:.:.:.:.:.:.:.:.:.:.:.:.:.	.:.:.:.:.:.:.:.:.:.:.:.:.:.:.:.	.:.:.:.:.:.:.:.:.:.:.:.:.:.:.:.	.:.:.:.:.:.:.:.:.:.:.:.:.:.:.:.	.:.:.:.:.:.:.:.:.:.:.:.:.:.:.:.	.:.:.:.:.:.:.:.:.:.:.:.:.:.:.:.	.:.:.:.:.:.:.:.:.:.:.:.:.:.:.:.	.:.:.:.:.:.:.:.:.:.:.:.:.:.:.:.	1:180904:FR:0.27381:180687:180787:0.333333:12:4:8:180904:181004:0.214286:14:3:11	.:.:.:.:.:.:.:.:.:.:.:.:.:.:.:.	.:.:.:.:.:.:.:.:.:.:.:.:.:.:.:.	.:.:.:.:.:.:.:.:.:.:.:.:.:.:.:.	.:.:.:.:.:.:.:.:.:.:.:.:.:.:.:.	.:.:.:.:.:.:.:.:.:.:.:.:.:.:.:.	.:.:.:.:.:.:.:.:.:.:.:.:.:.:.:.	.:.:.:.:.:.:.:.:.:.:.:.:.:.:.:.	.:.:.:.:.:.:.:.:.:.:.:.:.:.:.:.	.:.:.:.:.:.:.:.:.:.:.:.:.:.:.:.	.:.:.:.:.:.:.:.:.:.:.:.:.:.:.:.	.:.:.:.:.:.:.:.:.:.:.:.:.:.:.:.	.:.:.:.:.:.:.:.:.:.:.:.:.:.:.:.	.:.:.:.:.:.:.:.:.:.:.:.:.:.:.:.	.:.:.:.:.:.:.:.:.:.:.:.:.:.:.:.	.:.:.:.:.:.:.:.:.:.:.:.:.:.:.:.	.:.:.:.:.:.:.:.:.:.:.:.:.:.:.:.	.:.:.:.:.:.:.:.:.:.:.:.:.:.:.:.	.:.:.:.:.:.:.:.:.:.:.:.:.:.:.:.	.:.:.:.:.:.:.:.:.:.:.:.:.:.:.:.	.:.:.:.:.:.:.:.:.:.:.:.:.:.:.:.	.:.:.:.:.:.:.:.:.:.:.:.:.:.:.:.	.:.:.:.:.:.:.:.:.:.:.:.:.:.:.:.	.:.:.:.:.:.:.:.:.:.:.:.:.:.:.:.	.:.:.:.:.:.:.:.:.:.:.:.:.:.:.:.	.:.:.:.:.:.:.:.:.:.:.:.:.:.:.:.	.:.:.:.:.:.:.:.:.:.:.:.:.:.:.:.	.:.:.:.:.:.:.:.:.:.:.:.:.:.:.:.	.:.:.:.:.:.:.:.:.:.:.:.:.:.:.:.	.:.:.:.:.:.:.:.:.:.:.:.:.:.:.:.	.:.:.:.:.:.:.:.:.:.:.:.:.:.:.:.	.:.:.:.:.:.:.:.:.:.:.:.:.:.:.:.	.:.:.:.:.:.:.:.:.:.:.:.:.:.:.:.	.:.:.:.:.:.:.:.:.:.:.:.:.:.:.:.	.:.:.:.:.:.:.:.:.:.:.:.:.:.:.:.	.:.:.:.:.:.:.:.:.:.:.:.:.:.:.:.	.:.:.:.:.:.:.:.:.:.:.:.:.:.:.:.	.:.:.:.:.:.:.:.:.:.:.:.:.:.:.:.	.:.:.:.:.:.:.:.:.:.:.:.:.:.:.:.	.:.:.:.:.:.:.:.:.:.:.:.:.:.:.:.	.:.:.:.:.:.:.:.:.:.:.:.:.:.:.:.	.:.:.:.:.:.:.:.:.:.:.:.:.:.:.:.	.:.:.:.:.:.:.:.:.:.:.:.:.:.:.:.	.:.:.:.:.:.:.:.:.:.:.:.:.:.:.:.	.:.:.:.:.:.:.:.:.:.:.:.:.:.:.:.	.:.:.:.:.:.:.:.:.:.:.:.:.:.:.:.	.:.:.:.:.:.:.:.:.:.:.:.:.:.:.:.	.:.:.:.:.:.:.:.:.:.:.:.:.:.:.:.	.:.:.:.:.:.:.:.:.:.:.:.:.:.:.:.	.:.:.:.:.:.:.:.:.:.:.:.:.:.:.:.	.:.:.:.:.:.:.:.:.:.:.:.:.:.:.:.	.:.:.:.:.:.:.:.:.:.:.:.:.:.:.:.	.:.:.:.:.:.:.:.:.:.:.:.:.:.:.:.	.:.:.:.:.:.:.:.:.:.:.:.:.:.:.:.	.:.:.:.:.:.:.:.:.:.:.:.:.:.:.:.	.:.:.:.:.:.:.:.:.:.:.:.:.:.:.:.	.:.:.:.:.:.:.:.:.:.:.:.:.:.:.:.	.:.:.:.:.:.:.:.:.:.:.:.:.:.:.:.	.:.:.:.:.:.:.:.:.:.:.:.:.:.:.:.	.:.:.:.:.:.:.:.:.:.:.:.:.:.:.:.	.:.:.:.:.:.:.:.:.:.:.:.:.:.:.:.	.:.:.:.:.:.:.:.:.:.:.:.:.:.:.:.	.:.:.:.:.:.:.:.:.:.:.:.:.:.:.:.	.:.:.:.:.:.:.:.:.:.:.:.:.:.:.:.	.:.:.:.:.:.:.:.:.:.:.:.:.:.:.:.	.:.:.:.:.:.:.:.:.:.:.:.:.:.:.:.	.:.:.:.:.:.:.:.:.:.:.:.:.:.:.:.	.:.:.:.:.:.:.:.:.:.:.:.:.:.:.:.	.:.:.:.:.:.:.:.:.:.:.:.:.:.:.:.	.:.:.:.:.:.:.:.:.:.:.:.:.:.:.:.	.:.:.:.:.:.:.:.:.:.:.:.:.:.:.:.	.:.:.:.:.:.:.:.:.:.:.:.:.:.:.:.	.:.:.:.:.:.:.:.:.:.:.:.:.:.:.:.	.:.:.:.:.:.:.:.:.:.:.:.:.:.:.:.	.:.:.:.:.:.:.:.:.:.:.:.:.:.:.:.	.:.:.:.:.:.:.:.:.:.:.:.:.:.:.:.	.:.:.:.:.:.:.:.:.:.:.:.:.:.:.:.	.:.:.:.:.:.:.:.:.:.:.:.:.:.:.:.	.:.:.:.:.:.:.:.:.:.:.:.:.:.:.:.	.:.:.:.:.:.:.:.:.:.:.:.:.:.:.:.	.:.:.:.:.:.:.:.:.:.:.:.:.:.:.:.	.:.:.:.:.:.:.:.:.:.:.:.:.:.:.:.	.:.:.:.:.:.:.:.:.:.:.:.:.:.:.:.	.:.:.:.:.:.:.:.:.:.:.:.:.:.:.:.	.:.:.:.:.:.:.:.:.:.:.:.:.:.:.:.	.:.:.:.:.:.:.:.:.:.:.:.:.:.:.:.	.:.:.:.:.:.:.:.:.:.:.:.:.:.:.:.	.:.:.:.:.:.:.:.:.:.:.:.:.:.:.:.	.:.:.:.:.:.:.:.:.:.:.:.:.:.:.:.	.:.:.:.:.:.:.:.:.:.:.:.:.:.:.:.	.:.:.:.:.:.:.:.:.:.:.:.:.:.:.:.	.:.:.:.:.:.:.:.:.:.:.:.:.:.:.:.	.:.:.:.:.:.:.:.:.:.:.:.:.:.:.:.	.:.:.:.:.:.:.:.:.:.:.:.:.:.:.:.	.:.:.:.:.:.:.:.:.:.:.:.:.:.:.:.	.:.:.:.:.:.:.:.:.:.:.:.:.:.:.:.	.:.:.:.:.:.:.:.:.:.:.:.:.:.:.:.	.:.:.:.:.:.:.:.:.:.:.:.:.:.:.:.	.:.:.:.:.:.:.:.:.:.:.:.:.:.:.:.	.:.:.:.:.:.:.:.:.:.:.:.:.:.:.:.	.:.:.:.:.:.:.:.:.:.:.:.:.:.:.:.	.:.:.:.:.:.:.:.:.:.:.:.:.:.:.:.	.:.:.:.:.:.:.:.:.:.:.:.:.:.:.:.	.:.:.:.:.:.:.:.:.:.:.:.:.:.:.:.	.:.:.:.:.:.:.:.:.:.:.:.:.:.:.:.	.:.:.:.:.:.:.:.:.:.:.:.:.:.:.:.	.:.:.:.:.:.:.:.:.:.:.:.:.:.:.:.	.:.:.:.:.:.:.:.:.:.:.:.:.:.:.:.	.:.:.:.:.:.:.:.:.:.:.:.:.:.:.:.	.:.:.:.:.:.:.:.:.:.:.:.:.:.:.:.	.:.:.:.:.:.:.:.:.:.:.:.:.:.:.:.	.:.:.:.:.:.:.:.:.:.:.:.:.:.:.:.	.:.:.:.:.:.:.:.:.:.:.:.:.:.:.:.	.:.:.:.:.:.:.:.:.:.:.:.:.:.:.:.	.:.:.:.:.:.:.:.:.:.:.:.:.:.:.:.	.:.:.:.:.:.:.:.:.:.:.:.:.:.:.:.	.:.:.:.:.:.:.:.:.:.:.:.:.:.:.:.	.:.:.:.:.:.:.:.:.:.:.:.:.:.:.:.	.:.:.:.:.:.:.:.:.:.:.:.:.:.:.:.	.:.:.:.:.:.:.:.:.:.:.:.:.:.:.:.	.:.:.:.:.:.:.:.:.:.:.:.:.:.:.:.	.:.:.:.:.:.:.:.:.:.:.:.:.:.:.:.	.:.:.:.:.:.:.:.:.:.:.:.:.:.:.:.	.:.:.:.:.:.:.:.:.:.:.:.:.:.:.:.	.:.:.:.:.:.:.:.:.:.:.:.:.:.:.:.	.:.:.:.:.:.:.:.:.:.:.:.:.:.:.:.	.:.:.:.:.:.:.:.:.:.:.:.:.:.:.:.	.:.:.:.:.:.:.:.:.:.:.:.:.:.:.:.	.:.:.:.:.:.:.:.:.:.:.:.:.:.:.:.	.:.:.:.:.:.:.:.:.:.:.:.:.:.:.:.	.:.:.:.:.:.:.:.:.:.:.:.:.:.:.:.	.:.:.:.:.:.:.:.:.:.:.:.:.:.:.:.	.:.:.:.:.:.:.:.:.:.:.:.:.:.:.:.	.:.:.:.:.:.:.:.:.:.:.:.:.:.:.:.	.:.:.:.:.:.:.:.:.:.:.:.:.:.:.:.	.:.:.:.:.:.:.:.:.:.:.:.:.:.:.:.	.:.:.:.:.:.:.:.:.:.:.:.:.:.:.:.	.:.:.:.:.:.:.:.:.:.:.:.:.:.:.:.	.:.:.:.:.:.:.:.:.:.:.:.:.:.:.:.	.:.:.:.:.:.:.:.:.:.:.:.:.:.:.:.	.:.:.:.:.:.:.:.:.:.:.:.:.:.:.:.	.:.:.:.:.:.:.:.:.:.:.:.:.:.:.:.	.:.:.:.:.:.:.:.:.:.:.:.:.:.:.:.	.:.:.:.:.:.:.:.:.:.:.:.:.:.:.:.	.:.:.:.:.:.:.:.:.:.:.:.:.:.:.:.	.:.:.:.:.:.:.:.:.:.:.:.:.:.:.:.	.:.:.:.:.:.:.:.:.:.:.:.:.:.:.:.	.:.:.:.:.:.:.:.:.:.:.:.:.:.:.:.	.:.:.:.:.:.:.:.:.:.:.:.:.:.:.:.	.:.:.:.:.:.:.:.:.:.:.:.:.:.:.:.	.:.:.:.:.:.:.:.:.:.:.:.:.:.:.:.	.:.:.:.:.:.:.:.:.:.:.:.:.:.:.:.	.:.:.:.:.:.:.:.:.:.:.:.:.:.:.:.	.:.:.:.:.:.:.:.:.:.:.:.:.:.:.:.	.:.:.:.:.:.:.:.:.:.:.:.:.:.:.:.	.:.:.:.:.:.:.:.:.:.:.:.:.:.:.:.	.:.:.:.:.:.:.:.:.:.:.:.:.:.:.:.	.:.:.:.:.:.:.:.:.:.:.:.:.:.:.:.	.:.:.:.:.:.:.:.:.:.:.:.:.:.:.:.	.:.:.:.:.:.:.:.:.:.:.:.:.:.:.:.	.:.:.:.:.:.:.:.:.:.:.:.:.:.:.:.	.:.:.:.:.:.:.:.:.:.:.:.:.:.:.:.	.:.:.:.:.:.:.:.:.:.:.:.:.:.:.:.	.:.:.:.:.:.:.:.:.:.:.:.:.:.:.:.	.:.:.:.:.:.:.:.:.:.:.:.:.:.:.:.	.:.:.:.:.:.:.:.:.:.:.:.:.:.:.:.	.:.:.:.:.:.:.:.:.:.:.:.:.:.:.:.	.:.:.:.:.:.:.:.:.:.:.:.:.:.:.:.	.:.:.:.:.:.:.:.:.:.:.:.:.:.:.:.	.:.:.:.:.:.:.:.:.:.:.:.:.:.:.:.	.:.:.:.:.:.:.:.:.:.:.:.:.:.:.:.	.:.:.:.:.:.:.:.:.:.:.:.:.:.:.:.	.:.:.:.:.:.:.:.:.:.:.:.:.:.:.:.	.:.:.:.:.:.:.:.:.:.:.:.:.:.:.:.	.:.:.:.:.:.:.:.:.:.:.:.:.:.:.:.	.:.:.:.:.:.:.:.:.:.:.:.:.:.:.:.	.:.:.:.:.:.:.:.:.:.:.:.:.:.:.:.	.:.:.:.:.:.:.:.:.:.:.:.:.:.:.:.	.:.:.:.:.:.:.:.:.:.:.:.:.:.:.:.	.:.:.:.:.:.:.:.:.:.:.:.:.:.:.:.	.:.:.:.:.:.:.:.:.:.:.:.:.:.:.:.	.:.:.:.:.:.:.:.:.:.:.:.:.:.:.:.	.:.:.:.:.:.:.:.:.:.:.:.:.:.:.:.	.:.:.:.:.:.:.:.:.:.:.:.:.:.:.:.	.:.:.:.:.:.:.:.:.:.:.:.:.:.:.:.	.:.:.:.:.:.:.:.:.:.:.:.:.:.:.:.	.:.:.:.:.:.:.:.:.:.:.:.:.:.:.:.	.:.:.:.:.:.:.:.:.:.:.:.:.:.:.:.	.:.:.:.:.:.:.:.:.:.:.:.:.:.:.:.	.:.:.:.:.:.:.:.:.:.:.:.:.:.:.:.	.:.:.:.:.:.:.:.:.:.:.:.:.:.:.:.	.:.:.:.:.:.:.:.:.:.:.:.:.:.:.:.	.:.:.:.:.:.:.:.:.:.:.:.:.:.:.:.	.:.:.:.:.:.:.:.:.:.:.:.:.:.:.:.	.:.:.:.:.:.:.:.:.:.:.:.:.:.:.:.	.:.:.:.:.:.:.:.:.:.:.:.:.:.:.:.	.:.:.:.:.:.:.:.:.:.:.:.:.:.:.:.	.:.:.:.:.:.:.:.:.:.:.:.:.:.:.:.	.:.:.:.:.:.:.:.:.:.:.:.:.:.:.:.	.:.:.:.:.:.:.:.:.:.:.:.:.:.:.:.	.:.:.:.:.:.:.:.:.:.:.:.:.:.:.:.	.:.:.:.:.:.:.:.:.:.:.:.:.:.:.:.	.:.:.:.:.:.:.:.:.:.:.:.:.:.:.:.	.:.:.:.:.:.:.:.:.:.:.:.:.:.:.:.	.:.:.:.:.:.:.:.:.:.:.:.:.:.:.:.	.:.:.:.:.:.:.:.:.:.:.:.:.:.:.:.	.:.:.:.:.:.:.:.:.:.:.:.:.:.:.:.	.:.:.:.:.:.:.:.:.:.:.:.:.:.:.:.	.:.:.:.:.:.:.:.:.:.:.:.:.:.:.:.	.:.:.:.:.:.:.:.:.:.:.:.:.:.:.:.	.:.:.:.:.:.:.:.:.:.:.:.:.:.:.:.	.:.:.:.:.:.:.:.:.:.:.:.:.:.:.:.	.:.:.:.:.:.:.:.:.:.:.:.:.:.:.:.	.:.:.:.:.:.:.:.:.:.:.:.:.:.:.:.	.:.:.:.:.:.:.:.:.:.:.:.:.:.:.:.	.:.:.:.:.:.:.:.:.:.:.:.:.:.:.:.	.:.:.:.:.:.:.:.:.:.:.:.:.:.:.:.	.:.:.:.:.:.:.:.:.:.:.:.:.:.:.:.	.:.:.:.:.:.:.:.:.:.:.:.:.:.:.:.	.:.:.:.:.:.:.:.:.:.:.:.:.:.:.:.	.:.:.:.:.:.:.:.:.:.:.:.:.:.:.:.	.:.:.:.:.:.:.:.:.:.:.:.:.:.:.:.	.:.:.:.:.:.:.:.:.:.:.:.:.:.:.:.	.:.:.:.:.:.:.:.:.:.:.:.:.:.:.:.	.:.:.:.:.:.:.:.:.:.:.:.:.:.:.:.	.:.:.:.:.:.:.:.:.:.:.:.:.:.:.:.	.:.:.:.:.:.:.:.:.:.:.:.:.:.:.:.	.:.:.:.:.:.:.:.:.:.:.:.:.:.:.:.	.:.:.:.:.:.:.:.:.:.:.:.:.:.:.:.	.:.:.:.:.:.:.:.:.:.:.:.:.:.:.:.	.:.:.:.:.:.:.:.:.:.:.:.:.:.:.:.	.:.:.:.:.:.:.:.:.:.:.:.:.:.:.:.	.:.:.:.:.:.:.:.:.:.:.:.:.:.:.:.	.:.:.:.:.:.:.:.:.:.:.:.:.:.:.:.	.:.:.:.:.:.:.:.:.:.:.:.:.:.:.:.	.:.:.:.:.:.:.:.:.:.:.:.:.:.:.:.	.:.:.:.:.:.:.:.:.:.:.:.:.:.:.:.	.:.:.:.:.:.:.:.:.:.:.:.:.:.:.:.	.:.:.:.:.:.:.:.:.:.:.:.:.:.:.:.	.:.:.:.:.:.:.:.:.:.:.:.:.:.:.:.	.:.:.:.:.:.:.:.:.:.:.:.:.:.:.:.	.:.:.:.:.:.:.:.:.:.:.:.:.:.:.:.	.:.:.:.:.:.:.:.:.:.:.:.:.:.:.:.	.:.:.:.:.:.:.:.:.:.:.:.:.:.:.:.	.:.:.:.:.:.:.:.:.:.:.:.:.:.:.:.	.:.:.:.:.:.:.:.:.:.:.:.:.:.:.:.	.:.:.:.:.:.:.:.:.:.:.:.:.:.:.:.	.:.:.:.:.:.:.:.:.:.:.:.:.:.:.:.	.:.:.:.:.:.:.:.:.:.:.:.:.:.:.:.	.:.:.:.:.:.:.:.:.:.:.:.:.:.:.:.	.:.:.:.:.:.:.:.:.:.:.:.:.:.:.:.	.:.:.:.:.:.:.:.:.:.:.:.:.:.:.:.	.:.:.:.:.:.:.:.:.:.:.:.:.:.:.:.	.:.:.:.:.:.:.:.:.:.:.:.:.:.:.:.	.:.:.:.:.:.:.:.:.:.:.:.:.:.:.:.	.:.:.:.:.:.:.:.:.:.:.:.:.:.:.:.	.:.:.:.:.:.:.:.:.:.:.:.:.:.:.:.	.:.:.:.:.:.:.:.:.:.:.:.:.:.:.:.	.:.:.:.:.:.:.:.:.:.:.:.:.:.:.:.	.:.:.:.:.:.:.:.:.:.:.:.:.:.:.:.	.:.:.:.:.:.:.:.:.:.:.:.:.:.:.:.	.:.:.:.:.:.:.:.:.:.:.:.:.:.:.:.	.:.:.:.:.:.:.:.:.:.:.:.:.:.:.:.	.:.:.:.:.:.:.:.:.:.:.:.:.:.:.:.	.:.:.:.:.:.:.:.:.:.:.:.:.:.:.:.	.:.:.:.:.:.:.:.:.:.:.:.:.:.:.:.	.:.:.:.:.:.:.:.:.:.:.:.:.:.:.:.	.:.:.:.:.:.:.:.:.:.:.:.:.:.:.:.	.:.:.:.:.:.:.:.:.:.:.:.:.:.:.:.	.:.:.:.:.:.:.:.:.:.:.:.:.:.:.:.	.:.:.:.:.:.:.:.:.:.:.:.:.:.:.:.	.:.:.:.:.:.:.:.:.:.:.:.:.:.:.:.	.:.:.:.:.:.:.:.:.:.:.:.:.:.:.:.	.:.:.:.:.:.:.:.:.:.:.:.:.:.:.:.	.:.:.:.:.:.:.:.:.:.:.:.:.:.:.:.	.:.:.:.:.:.:.:.:.:.:.:.:.:.:.:.	.:.:.:.:.:.:.:.:.:.:.:.:.:.:.:.	.:.:.:.:.:.:.:.:.:.:.:.:.:.:.:.	.:.:.:.:.:.:.:.:.:.:.:.:.:.:.:.	.:.:.:.:.:.:.:.:.:.:.:.:.:.:.:.	.:.:.:.:.:.:.:.:.:.:.:.:.:.:.:.	.:.:.:.:.:.:.:.:.:.:.:.:.:.:.:.	.:.:.:.:.:.:.:.:.:.:.:.:.:.:.:.	.:.:.:.:.:.:.:.:.:.:.:.:.:.:.:.	.:.:.:.:.:.:.:.:.:.:.:.:.:.:.:.	.:.:.:.:.:.:.:.:.:.:.:.:.:.:.:.	.:.:.:.:.:.:.:.:.:.:.:.:.:.:.:.	.:.:.:.:.:.:.:.:.:.:.:.:.:.:.:.	.:.:.:.:.:.:.:.:.:.:.:.:.:.:.:.	.:.:.:.:.:.:.:.:.:.:.:.:.:.:.:.	.:.:.:.:.:.:.:.:.:.:.:.:.:.:.:.	.:.:.:.:.:.:.:.:.:.:.:.:.:.:.:.	.:.:.:.:.:.:.:.:.:.:.:.:.:.:.:.	.:.:.:.:.:.:.:.:.:.:.:.:.:.:.:.	.:.:.:.:.:.:.:.:.:.:.:.:.:.:.:.	.:.:.:.:.:.:.:.:.:.:.:.:.:.:.:.	.:.:.:.:.:.:.:.:.:.:.:.:.:.:.:.	.:.:.:.:.:.:.:.:.:.:.:.:.:.:.:.	.:.:.:.:.:.:.:.:.:.:.:.:.:.:.:.	.:.:.:.:.:.:.:.:.:.:.:.:.:.:.:.	.:.:.:.:.:.:.:.:.:.:.:.:.:.:.:.	.:.:.:.:.:.:.:.:.:.:.:.:.:.:.:.	.:.:.:.:.:.:.:.:.:.:.:.:.:.:.:.	.:.:.:.:.:.:.:.:.:.:.:.:.:.:.:.	.:.:.:.:.:.:.:.:.:.:.:.:.:.:.:.	.:.:.:.:.:.:.:.:.:.:.:.:.:.:.:.	.:.:.:.:.:.:.:.:.:.:.:.:.:.:.:.	.:.:.:.:.:.:.:.:.:.:.:.:.:.:.:.	.:.:.:.:.:.:.:.:.:.:.:.:.:.:.:.	.:.:.:.:.:.:.:.:.:.:.:.:.:.:.:.	.:.:.:.:.:.:.:.:.:.:.:.:.:.:.:.	.:.:.:.:.:.:.:.:.:.:.:.:.:.:.:.	.:.:.:.:.:.:.:.:.:.:.:.:.:.:.:.	.:.:.:.:.:.:.:.:.:.:.:.:.:.:.:.	.:.:.:.:.:.:.:.:.:.:.:.:.:.:.:.	.:.:.:.:.:.:.:.:.:.:.:.:.:.:.:.	.:.:.:.:.:.:.:.:.:.:.:.:.:.:.:.	.:.:.:.:.:.:.:.:.:.:.:.:.:.:.:.	.:.:.:.:.:.:.:.:.:.:.:.:.:.:.:.	.:.:.:.:.:.:.:.:.:.:.:.:.:.:.:.	.:.:.:.:.:.:.:.:.:.:.:.:.:.:.:.	.:.:.:.:.:.:.:.:.:.:.:.:.:.:.:.	.:.:.:.:.:.:.:.:.:.:.:.:.:.:.:.	.:.:.:.:.:.:.:.:.:.:.:.:.:.:.:.	.:.:.:.:.:.:.:.:.:.:.:.:.:.:.:.	.:.:.:.:.:.:.:.:.:.:.:.:.:.:.:.	.:.:.:.:.:.:.:.:.:.:.:.:.:.:.:.	.:.:.:.:.:.:.:.:.:.:.:.:.:.:.:.	.:.:.:.:.:.:.:.:.:.:.:.:.:.:.:.	.:.:.:.:.:.:.:.:.:.:.:.:.:.:.:.	.:.:.:.:.:.:.:.:.:.:.:.:.:.:.:.	.:.:.:.:.:.:.:.:.:.:.:.:.:.:.:.	.:.:.:.:.:.:.:.:.:.:.:.:.:.:.:.	.:.:.:.:.:.:.:.:.:.:.:.:.:.:.:.	.:.:.:.:.:.:.:.:.:.:.:.:.:.:.:.	.:.:.:.:.:.:.:.:.:.:.:.:.:.:.:.	.:.:.:.:.:.:.:.:.:.:.:.:.:.:.:.	.:.:.:.:.:.:.:.:.:.:.:.:.:.:.:.	.:.:.:.:.:.:.:.:.:.:.:.:.:.:.:.	.:.:.:.:.:.:.:.:.:.:.:.:.:.:.:.	.:.:.:.:.:.:.:.:.:.:.:.:.:.:.:.	.:.:.:.:.:.:.:.:.:.:.:.:.:.:.:.	.:.:.:.:.:.:.:.:.:.:.:.:.:.:.:.	.:.:.:.:.:.:.:.:.:.:.:.:.:.:.:.	.:.:.:.:.:.:.:.:.:.:.:.:.:.:.:.	.:.:.:.:.:.:.:.:.:.:.:.:.:.:.:.	.:.:.:.:.:.:.:.:.:.:.:.:.:.:.:.	.:.:.:.:.:.:.:.:.:.:.:.:.:.:.:.	.:.:.:.:.:.:.:.:.:.:.:.:.:.:.:.	.:.:.:.:.:.:.:.:.:.:.:.:.:.:.:.	.:.:.:.:.:.:.:.:.:.:.:.:.:.:.:.	.:.:.:.:.:.:.:.:.:.:.:.:.:.:.:.	.:.:.:.:.:.:.:.:.:.:.:.:.:.:.:.	.:.:.:.:.:.:.:.:.:.:.:.:.:.:.:.	.:.:.:.:.:.:.:.:.:.:.:.:.:.:.:.	.:.:.:.:.:.:.:.:.:.:.:.:.:.:.:.	.:.:.:.:.:.:.:.:.:.:.:.:.:.:.:.	.:.:.:.:.:.:.:.:.:.:.:.:.:.:.:.	.:.:.:.:.:.:.:.:.:.:.:.:.:.:.:.	.:.:.:.:.:.:.:.:.:.:.:.:.:.:.:.	.:.:.:.:.:.:.:.:.:.:.:.:.:.:.:.	.:.:.:.:.:.:.:.:.:.:.:.:.:.:.:.	.:.:.:.:.:.:.:.:.:.:.:.:.:.:.:.	.:.:.:.:.:.:.:.:.:.:.:.:.:.:.:.	.:.:.:.:.:.:.:.:.:.:.:.:.:.:.:.	.:.:.:.:.:.:.:.:.:.:.:.:.:.:.:.	.:.:.:.:.:.:.:.:.:.:.:.:.:.:.:.	.:.:.:.:.:.:.:.:.:.:.:.:.:.:.:.	.:.:.:.:.:.:.:.:.:.:.:.:.:.:.:.	.:.:.:.:.:.:.:.:.:.:.:.:.:.:.:.	.:.:.:.:.:.:.:.:.:.:.:.:.:.:.:.	.:.:.:.:.:.:.:.:.:.:.:.:.:.:.:.	.:.:.:.:.:.:.:.:.:.:.:.:.:.:.:.	.:.:.:.:.:.:.:.:.:.:.:.:.:.:.:.	.:.:.:.:.:.:.:.:.:.:.:.:.:.:.:.	.:.:.:.:.:.:.:.:.:.:.:.:.:.:.:.	.:.:.:.:.:.:.:.:.:.:.:.:.:.:.:.	.:.:.:.:.:.:.:.:.:.:.:.:.:.:.:.	.:.:.:.:.:.:.:.:.:.:.:.:.:.:.:.	.:.:.:.:.:.:.:.:.:.:.:.:.:.:.:.	.:.:.:.:.:.:.:.:.:.:.:.:.:.:.:.	.:.:.:.:.:.:.:.:.:.:.:.:.:.:.:.	.:.:.:.:.:.:.:.:.:.:.:.:.:.:.:.	.:.:.:.:.:.:.:.:.:.:.:.:.:.:.:.	.:.:.:.:.:.:.:.:.:.:.:.:.:.:.:.	.:.:.:.:.:.:.:.:.:.:.:.:.:.:.:.	.:.:.:.:.:.:.:.:.:.:.:.:.:.:.:.	.:.:.:.:.:.:.:.:.:.:.:.:.:.:.:.	.:.:.:.:.:.:.:.:.:.:.:.:.:.:.:.	.:.:.:.:.:.:.:.:.:.:.:.:.:.:.:.	.:.:.:.:.:.:.:.:.:.:.:.:.:.:.:.	.:.:.:.:.:.:.:.:.:.:.:.:.:.:.:.	.:.:.:.:.:.:.:.:.:.:.:.:.:.:.:.	.:.:.:.:.:.:.:.:.:.:.:.:.:.:.:.	.:.:.:.:.:.:.:.:.:.:.:.:.:.:.:.	.:.:.:.:.:.:.:.:.:.:.:.:.:.:.:.	.:.:.:.:.:.:.:.:.:.:.:.:.:.:.:.	.:.:.:.:.:.:.:.:.:.:.:.:.:.:.:.	.:.:.:.:.:.:.:.:.:.:.:.:.:.:.:.	.:.:.:.:.:.:.:.:.:.:.:.:.:.:.:.	.:.:.:.:.:.:.:.:.:.:.:.:.:.:.:.	.:.:.:.:.:.:.:.:.:.:.:.:.:.:.:.	.:.:.:.:.:.:.:.:.:.:.:.:.:.:.:.	.:.:.:.:.:.:.:.:.:.:.:.:.:.:.:.	.:.:.:.:.:.:.:.:.:.:.:.:.:.:.:.	.:.:.:.:.:.:.:.:.:.:.:.:.:.:.:.	.:.:.:.:.:.:.:.:.:.:.:.:.:.:.:.	.:.:.:.:.:.:.:.:.:.:.:.:.:.:.:.	.:.:.:.:.:.:.:.:.:.:.:.:.:.:.:.	.:.:.:.:.:.:.:.:.:.:.:.:.:.:.:.	.:.:.:.:.:.:.:.:.:.:.:.:.:.:.:.	.:.:.:.:.:.:.:.:.:.:.:.:.:.:.:.	.:.:.:.:.:.:.:.:.:.:.:.:.:.:.:.	.:.:.:.:.:.:.:.:.:.:.:.:.:.:.:.	.:.:.:.:.:.:.:.:.:.:.:.:.:.:.:.	.:.:.:.:.:.:.:.:.:.:.:.:.:.:.:.	.:.:.:.:.:.:.:.:.:.:.:.:.:.:.:.	.:.:.:.:.:.:.:.:.:.:.:.:.:.:.:.	.:.:.:.:.:.:.:.:.:.:.:.:.:.:.:.	.:.:.:.:.:.:.:.:.:.:.:.:.:.:.:.	.:.:.:.:.:.:.:.:.:.:.:.:.:.:.:.	.:.:.:.:.:.:.:.:.:.:.:.:.:.:.:.	.:.:.:.:.:.:.:.:.:.:.:.:.:.:.:.	.:.:.:.:.:.:.:.:.:.:.:.:.:.:.:.	.:.:.:.:.:.:.:.:.:.:.:.:.:.:.:.	.:.:.:.:.:.:.:.:.:.:.:.:.:.:.:.	.:.:.:.:.:.:.:.:.:.:.:.:.:.:.:.	.:.:.:.:.:.:.:.:.:.:.:.:.:.:.:.	.:.:.:.:.:.:.:.:.:.:.:.:.:.:.:.	.:.:.:.:.:.:.:.:.:.:.:.:.:.:.:.	.:.:.:.:.:.:.:.:.:.:.:.:.:.:.:.	.:.:.:.:.:.:.:.:.:.:.:.:.:.:.:.	.:.:.:.:.:.:.:.:.:.:.:.:.:.:.:.	.:.:.:.:.:.:.:.:.:.:.:.:.:.:.:.	.:.:.:.:.:.:.:.:.:.:.:.:.:.:.:.	.:.:.:.:.:.:.:.:.:.:.:.:.:.:.:.	.:.:.:.:.:.:.:.:.:.:.:.:.:.:.:.	.:.:.:.:.:.:.:.:.:.:.:.:.:.:.:.	.:.:.:.:.:.:.:.:.:.:.:.:.:.:.:.	.:.:.:.:.:.:.:.:.:.:.:.:.:.:.:.	.:.:.:.:.:.:.:.:.:.:.:.:.:.:.:.	.:.:.:.:.:.:.:.:.:.:.:.:.:.:.:.	.:.:.:.:.:.:.:.:.:.:.:.:.:.:.:.	.:.:.:.:.:.:.:.:.:.:.:.:.:.:.:.	.:.:.:.:.:.:.:.:.:.:.:.:.:.:.:.	.:.:.:.:.:.:.:.:.:.:.:.:.:.:.:.	.:.:.:.:.:.:.:.:.:.:.:.:.:.:.:.	.:.:.:.:.:.:.:.:.:.:.:.:.:.:.:.	.:.:.:.:.:.:.:.:.:.:.:.:.:.:.:.	.:.:.:.:.:.:.:.:.:.:.:.:.:.:.:.	.:.:.:.:.:.:.:.:.:.:.:.:.:.:.:.	.:.:.:.:.:.:.:.:.:.:.:.:.:.:.:.	.:.:.:.:.:.:.:.:.:.:.:.:.:.:.:.	.:.:.:.:.:.:.:.:.:.:.:.:.:.:.:.	.:.:.:.:.:.:.:.:.:.:.:.:.:.:.:.	.:.:.:.:.:.:.:.:.:.:.:.:.:.:.:.	.:.:.:.:.:.:.:.:.:.:.:.:.:.:.:.	.:.:.:.:.:.:.:.:.:.:.:.:.:.:.:.	.:.:.:.:.:.:.:.:.:.:.:.:.:.:.:.	.:.:.:.:.:.:.:.:.:.:.:.:.:.:.:.	.:.:.:.:.:.:.:.:.:.:.:.:.:.:.:.	.:.:.:.:.:.:.:.:.:.:.:.:.:.:.:.	.:.:.:.:.:.:.:.:.:.:.:.:.:.:.:.	.:.:.:.:.:.:.:.:.:.:.:.:.:.:.:.	.:.:.:.:.:.:.:.:.:.:.:.:.:.:.:.	.:.:.:.:.:.:.:.:.:.:.:.:.:.:.:.	.:.:.:.:.:.:.:.:.:.:.:.:.:.:.:.	.:.:.:.:.:.:.:.:.:.:.:.:.:.:.:.	.:.:.:.:.:.:.:.:.:.:.:.:.:.:.:.	.:.:.:.:.:.:.:.:.:.:.:.:.:.:.:.	.:.:.:.:.:.:.:.:.:.:.:.:.:.:.:.	.:.:.:.:.:.:.:.:.:.:.:.:.:.:.:.	.:.:.:.:.:.:.:.:.:.:.:.:.:.:.:.	.:.:.:.:.:.:.:.:.:.:.:.:.:.:.:.	.:.:.:.:.:.:.:.:.:.:.:.:.:.:.:.	.:.:.:.:.:.:.:.:.:.:.:.:.:.:.:.	.:.:.:.:.:.:.:.:.:.:.:.:.:.:.:.	.:.:.:.:.:.:.:.:.:.:.:.:.:.:.:.	.:.:.:.:.:.:.:.:.:.:.:.:.:.:.:.	.:.:.:.:.:.:.:.:.:.:.:.:.:.:.:.	.:.:.:.:.:.:.:.:.:.:.:.:.:.:.:.	.:.:.:.:.:.:.:.:.:.:.:.:.:.:.:.	.:.:.:.:.:.:.:.:.:.:.:.:.:.:.:.	.:.:.:.:.:.:.:.:.:.:.:.:.:.:.:.	.:.:.:.:.:.:.:.:.:.:.:.:.:.:.:.	.:.:.:.:.:.:.:.:.:.:.:.:.:.:.:.	.:.:.:.:.:.:.:.:.:.:.:.:.:.:.:.	.:.:.:.:.:.:.:.:.:.:.:.:.:.:.:.	.:.:.:.:.:.:.:.:.:.:.:.:.:.:.:.	.:.:.:.:.:.:.:.:.:.:.:.:.:.:.:.	.:.:.:.:.:.:.:.:.:.:.:.:.:.:.:.	.:.:.:.:.:.:.:.:.:.:.:.:.:.:.:.	.:.:.:.:.:.:.:.:.:.:.:.:.:.:.:.	.:.:.:.:.:.:.:.:.:.:.:.:.:.:.:.	.:.:.:.:.:.:.:.:.:.:.:.:.:.:.:.	.:.:.:.:.:.:.:.:.:.:.:.:.:.:.:.	.:.:.:.:.:.:.:.:.:.:.:.:.:.:.:.	.:.:.:.:.:.:.:.:.:.:.:.:.:.:.:.	.:.:.:.:.:.:.:.:.:.:.:.:.:.:.:.	.:.:.:.:.:.:.:.:.:.:.:.:.:.:.:.	.:.:.:.:.:.:.:.:.:.:.:.:.:.:.:.	.:.:.:.:.:.:.:.:.:.:.:.:.:.:.:.	.:.:.:.:.:.:.:.:.:.:.:.:.:.:.:.	.:.:.:.:.:.:.:.:.:.:.:.:.:.:.:.	.:.:.:.:.:.:.:.:.:.:.:.:.:.:.:.	.:.:.:.:.:.:.:.:.:.:.:.:.:.:.:.	.:.:.:.:.:.:.:.:.:.:.:.:.:.:.:.	.:.:.:.:.:.:.:.:.:.:.:.:.:.:.:.	.:.:.:.:.:.:.:.:.:.:.:.:.:.:.:.	.:.:.:.:.:.:.:.:.:.:.:.:.:.:.:.	.:.:.:.:.:.:.:.:.:.:.:.:.:.:.:.	.:.:.:.:.:.:.:.:.:.:.:.:.:.:.:.	.:.:.:.:.:.:.:.:.:.:.:.:.:.:.:.	.:.:.:.:.:.:.:.:.:.:.:.:.:.:.:.	.:.:.:.:.:.:.:.:.:.:.:.:.:.:.:.	.:.:.:.:.:.:.:.:.:.:.:.:.:.:.:.	.:.:.:.:.:.:.:.:.:.:.:.:.:.:.:.	.:.:.:.:.:.:.:.:.:.:.:.:.:.:.:.	.:.:.:.:.:.:.:.:.:.:.:.:.:.:.:.	.:.:.:.:.:.:.:.:.:.:.:.:.:.:.:.	.:.:.:.:.:.:.:.:.:.:.:.:.:.:.:.	.:.:.:.:.:.:.:.:.:.:.:.:.:.:.:.	.:.:.:.:.:.:.:.:.:.:.:.:.:.:.:.	.:.:.:.:.:.:.:.:.:.:.:.:.:.:.:.	.:.:.:.:.:.:.:.:.:.:.:.:.:.:.:.	.:.:.:.:.:.:.:.:.:.:.:.:.:.:.:.	.:.:.:.:.:.:.:.:.:.:.:.:.:.:.:.	.:.:.:.:.:.:.:.:.:.:.:.:.:.:.:.	.:.:.:.:.:.:.:.:.:.:.:.:.:.:.:.	.:.:.:.:.:.:.:.:.:.:.:.:.:.:.:.	.:.:.:.:.:.:.:.:.:.:.:.:.:.:.:.	.:.:.:.:.:.:.:.:.:.:.:.:.:.:.:.	.:.:.:.:.:.:.:.:.:.:.:.:.:.:.:.	.:.:.:.:.:.:.:.:.:.:.:.:.:.:.:.	.:.:.:.:.:.:.:.:.:.:.:.:.:.:.:.	.:.:.:.:.:.:.:.:.:.:.:.:.:.:.:.	.:.:.:.:.:.:.:.:.:.:.:.:.:.:.:.	.:.:.:.:.:.:.:.:.:.:.:.:.:.:.:.	.:.:.:.:.:.:.:.:.:.:.:.:.:.:.:.	.:.:.:.:.:.:.:.:.:.:.:.:.:.:.:.	.:.:.:.:.:.:.:.:.:.:.:.:.:.:.:.	.:.:.:.:.:.:.:.:.:.:.:.:.:.:.:.	.:.:.:.:.:.:.:.:.:.:.:.:.:.:.:.	.:.:.:.:.:.:.:.:.:.:.:.:.:.:.:.	.:.:.:.:.:.:.:.:.:.:.:.:.:.:.:.	.:.:.:.:.:.:.:.:.:.:.:.:.:.:.:.	.:.:.:.:.:.:.:.:.:.:.:.:.:.:.:.	.:.:.:.:.:.:.:.:.:.:.:.:.:.:.:.	.:.:.:.:.:.:.:.:.:.:.:.:.:.:.:.	.:.:.:.:.:.:.:.:.:.:.:.:.:.:.:.	.:.:.:.:.:.:.:.:.:.:.:.:.:.:.:.	.:.:.:.:.:.:.:.:.:.:.:.:.:.:.:.	.:.:.:.:.:.:.:.:.:.:.:.:.:.:.:.	.:.:.:.:.:.:.:.:.:.:.:.:.:.:.:.	.:.:.:.:.:.:.:.:.:.:.:.:.:.:.:.	.:.:.:.:.:.:.:.:.:.:.:.:.:.:.:.	.:.:.:.:.:.:.:.:.:.:.:.:.:.:.:.	.:.:.:.:.:.:.:.:.:.:.:.:.:.:.:.	.:.:.:.:.:.:.:.:.:.:.:.:.:.:.:.	.:.:.:.:.:.:.:.:.:.:.:.:.:.:.:.	.:.:.:.:.:.:.:.:.:.:.:.:.:.:.:.	.:.:.:.:.:.:.:.:.:.:.:.:.:.:.:.	.:.:.:.:.:.:.:.:.:.:.:.:.:.:.:.	.:.:.:.:.:.:.:.:.:.:.:.:.:.:.:.	.:.:.:.:.:.:.:.:.:.:.:.:.:.:.:.	.:.:.:.:.:.:.:.:.:.:.:.:.:.:.:.	.:.:.:.:.:.:.:.:.:.:.:.:.:.:.:.	.:.:.:.:.:.:.:.:.:.:.:.:.:.:.:.	.:.:.:.:.:.:.:.:.:.:.:.:.:.:.:.	.:.:.:.:.:.:.:.:.:.:.:.:.:.:.:.	.:.:.:.:.:.:.:.:.:.:.:.:.:.:.:.	.:.:.:.:.:.:.:.:.:.:.:.:.:.:.:.	.:.:.:.:.:.:.:.:.:.:.:.:.:.:.:.	.:.:.:.:.:.:.:.:.:.:.:.:.:.:.:.	.:.:.:.:.:.:.:.:.:.:.:.:.:.:.:.	.:.:.:.:.:.:.:.:.:.:.:.:.:.:.:.	.:.:.:.:.:.:.:.:.:.:.:.:.:.:.:.	.:.:.:.:.:.:.:.:.:.:.:.:.:.:.:.	.:.:.:.:.:.:.:.:.:.:.:.:.:.:.:.	.:.:.:.:.:.:.:.:.:.:.:.:.:.:.:.	.:.:.:.:.:.:.:.:.:.:.:.:.:.:.:.	.:.:.:.:.:.:.:.:.:.:.:.:.:.:.:.	.:.:.:.:.:.:.:.:.:.:.:.:.:.:.:.	.:.:.:.:.:.:.:.:.:.:.:.:.:.:.:.	.:.:.:.:.:.:.:.:.:.:.:.:.:.:.:.	.:.:.:.:.:.:.:.:.:.:.:.:.:.:.:.	.:.:.:.:.:.:.:.:.:.:.:.:.:.:.:.	.:.:.:.:.:.:.:.:.:.:.:.:.:.:.:.	.:.:.:.:.:.:.:.:.:.:.:.:.:.:.:.	.:.:.:.:.:.:.:.:.:.:.:.:.:.:.:.	.:.:.:.:.:.:.:.:.:.:.:.:.:.:.:.	.:.:.:.:.:.:.:.:.:.:.:.:.:.:.:.	.:.:.:.:.:.:.:.:.:.:.:.:.:.:.:.	.:.:.:.:.:.:.:.:.:.:.:.:.:.:.:.	.:.:.:.:.:.:.:.:.:.:.:.:.:.:.:.	.:.:.:.:.:.:.:.:.:.:.:.:.:.:.:.	.:.:.:.:.:.:.:.:.:.:.:.:.:.:.:.	.:.:.:.:.:.:.:.:.:.:.:.:.:.:.:.	.:.:.:.:.:.:.:.:.:.:.:.:.:.:.:.	.:.:.:.:.:.:.:.:.:.:.:.:.:.:.:.	.:.:.:.:.:.:.:.:.:.:.:.:.:.:.:.	.:.:.:.:.:.:.:.:.:.:.:.:.:.:.:.	.:.:.:.:.:.:.:.:.:.:.:.:.:.:.:.	.:.:.:.:.:.:.:.:.:.:.:.:.:.:.:.	.:.:.:.:.:.:.:.:.:.:.:.:.:.:.:.	.:.:.:.:.:.:.:.:.:.:.:.:.:.:.:.	.:.:.:.:.:.:.:.:.:.:.:.:.:.:.:.	.:.:.:.:.:.:.:.:.:.:.:.:.:.:.:.	.:.:.:.:.:.:.:.:.:.:.:.:.:.:.:.	.:.:.:.:.:.:.:.:.:.:.:.:.:.:.:.	.:.:.:.:.:.:.:.:.:.:.:.:.:.:.:.	.:.:.:.:.:.:.:.:.:.:.:.:.:.:.:.	.:.:.:.:.:.:.:.:.:.:.:.:.:.:.:.	.:.:.:.:.:.:.:.:.:.:.:.:.:.:.:.	.:.:.:.:.:.:.:.:.:.:.:.:.:.:.:.	.:.:.:.:.:.:.:.:.:.:.:.:.:.:.:.	.:.:.:.:.:.:.:.:.:.:.:.:.:.:.:.	.:.:.:.:.:.:.:.:.:.:.:.:.:.:.:.	.:.:.:.:.:.:.:.:.:.:.:.:.:.:.:.	.:.:.:.:.:.:.:.:.:.:.:.:.:.:.:.	.:.:.:.:.:.:.:.:.:.:.:.:.:.:.:.	.:.:.:.:.:.:.:.:.:.:.:.:.:.:.:.	.:.:.:.:.:.:.:.:.:.:.:.:.:.:.:.	.:.:.:.:.:.:.:.:.:.:.:.:.:.:.:.	.:.:.:.:.:.:.:.:.:.:.:.:.:.:.:.	.:.:.:.:.:.:.:.:.:.:.:.:.:.:.:.	.:.:.:.:.:.:.:.:.:.:.:.:.:.:.:.	.:.:.:.:.:.:.:.:.:.:.:.:.:.:.:.	.:.:.:.:.:.:.:.:.:.:.:.:.:.:.:.	.:.:.:.:.:.:.:.:.:.:.:.:.:.:.:.	.:.:.:.:.:.:.:.:.:.:.:.:.:.:.:.	.:.:.:.:.:.:.:.:.:.:.:.:.:.:.:.	.:.:.:.:.:.:.:.:.:.:.:.:.:.:.:.	.:.:.:.:.:.:.:.:.:.:.:.:.:.:.:.	.:.:.:.:.:.:.:.:.:.:.:.:.:.:.:.	.:.:.:.:.:.:.:.:.:.:.:.:.:.:.:.	.:.:.:.:.:.:.:.:.:.:.:.:.:.:.:.	.:.:.:.:.:.:.:.:.:.:.:.:.:.:.:.	.:.:.:.:.:.:.:.:.:.:.:.:.:.:.:.	.:.:.:.:.:.:.:.:.:.:.:.:.:.:.:.	.:.:.:.:.:.:.:.:.:.:.:.:.:.:.:.	.:.:.:.:.:.:.:.:.:.:.:.:.:.:.:.	.:.:.:.:.:.:.:.:.:.:.:.:.:.:.:.	.:.:.:.:.:.:.:.:.:.:.:.:.:.:.:.	.:.:.:.:.:.:.:.:.:.:.:.:.:.:.:.	.:.:.:.:.:.:.:.:.:.:.:.:.:.:.:.	.:.:.:.:.:.:.:.:.:.:.:.:.:.:.:.	.:.:.:.:.:.:.:.:.:.:.:.:.:.:.:.	.:.:.:.:.:.:.:.:.:.:.:.:.:.:.:.	.:.:.:.:.:.:.:.:.:.:.:.:.:.:.:.	.:.:.:.:.:.:.:.:.:.:.:.:.:.:.:.	.:.:.:.:.:.:.:.:.:.:.:.:.:.:.:.	.:.:.:.:.:.:.:.:.:.:.:.:.:.:.:.	.:.:.:.:.:.:.:.:.:.:.:.:.:.:.:.	.:.:.:.:.:.:.:.:.:.:.:.:.:.:.:.	.:.:.:.:.:.:.:.:.:.:.:.:.:.:.:.	.:.:.:.:.:.:.:.:.:.:.:.:.:.:.:.	.:.:.:.:.:.:.:.:.:.:.:.:.:.:.:.	.:.:.:.:.:.:.:.:.:.:.:.:.:.:.:.	.:.:.:.:.:.:.:.:.:.:.:.:.:.:.:.	.:.:.:.:.:.:.:.:.:.:.:.:.:.:.:.	.:.:.:.:.:.:.:.:.:.:.:.:.:.:.:.	.:.:.:.:.:.:.:.:.:.:.:.:.:.:.:.	.:.:.:.:.:.:.:.:.:.:.:.:.:.:.:.	.:.:.:.:.:.:.:.:.:.:.:.:.:.:.:.	.:.:.:.:.:.:.:.:.:.:.:.:.:.:.:.	.:.:.:.:.:.:.:.:.:.:.:.:.:.:.:.	.:.:.:.:.:.:.:.:.:.:.:.:.:.:.:.	.:.:.:.:.:.:.:.:.:.:.:.:.:.:.:.	.:.:.:.:.:.:.:.:.:.:.:.:.:.:.:.	.:.:.:.:.:.:.:.:.:.:.:.:.:.:.:.	.:.:.:.:.:.:.:.:.:.:.:.:.:.:.:.	.:.:.:.:.:.:.:.:.:.:.:.:.:.:.:.	.:.:.:.:.:.:.:.:.:.:.:.:.:.:.:.	.:.:.:.:.:.:.:.:.:.:.:.:.:.:.:.	.:.:.:.:.:.:.:.:.:.:.:.:.:.:.:.	.:.:.:.:.:.:.:.:.:.:.:.:.:.:.:.	.:.:.:.:.:.:.:.:.:.:.:.:.:.:.:.	.:.:.:.:.:.:.:.:.:.:.:.:.:.:.:.	.:.:.:.:.:.:.:.:.:.:.:.:.:.:.:.	.:.:.:.:.:.:.:.:.:.:.:.:.:.:.:.	.:.:.:.:.:.:.:.:.:.:.:.:.:.:.:.	.:.:.:.:.:.:.:.:.:.:.:.:.:.:.:.	.:.:.:.:.:.:.:.:.:.:.:.:.:.:.:.	.:.:.:.:.:.:.:.:.:.:.:.:.:.:.:.	.:.:.:.:.:.:.:.:.:.:.:.:.:.:.:.	.:.:.:.:.:.:.:.:.:.:.:.:.:.:.:.	.:.:.:.:.:.:.:.:.:.:.:.:.:.:.:.	.:.:.:.:.:.:.:.:.:.:.:.:.:.:.:.	.:.:.:.:.:.:.:.:.:.:.:.:.:.:.:.	.:.:.:.:.:.:.:.:.:.:.:.:.:.:.:.	.:.:.:.:.:.:.:.:.:.:.:.:.:.:.:.	.:.:.:.:.:.:.:.:.:.:.:.:.:.:.:.	.:.:.:.:.:.:.:.:.:.:.:.:.:.:.:.	.:.:.:.:.:.:.:.:.:.:.:.:.:.:.:.	.:.:.:.:.:.:.:.:.:.:.:.:.:.:.:.	.:.:.:.:.:.:.:.:.:.:.:.:.:.:.:.	.:.:.:.:.:.:.:.:.:.:.:.:.:.:.:.	.:.:.:.:.:.:.:.:.:.:.:.:.:.:.:.	.:.:.:.:.:.:.:.:.:.:.:.:.:.:.:.	.:.:.:.:.:.:.:.:.:.:.:.:.:.:.:.	.:.:.:.:.:.:.:.:.:.:.:.:.:.:.:.	.:.:.:.:.:.:.:.:.:.:.:.:.:.:.:.	.:.:.:.:.:.:.:.:.:.:.:.:.:.:.:.	.:.:.:.:.:.:.:.:.:.:.:.:.:.:.:.	.:.:.:.:.:.:.:.:.:.:.:.:.:.:.:.	.:.:.:.:.:.:.:.:.:.:.:.:.:.:.:.	.:.:.:.:.:.:.:.:.:.:.:.:.:.:.:.	.:.:.:.:.:.:.:.:.:.:.:.:.:.:.:.	.:.:.:.:.:.:.:.:.:.:.:.:.:.:.:.	.:.:.:.:.:.:.:.:.:.:.:.:.:.:.:.	.:.:.:.:.:.:.:.:.:.:.:.:.:.:.:.	.:.:.:.:.:.:.:.:.:.:.:.:.:.:.:.	.:.:.:.:.:.:.:.:.:.:.:.:.:.:.:.	.:.:.:.:.:.:.:.:.:.:.:.:.:.:.:.	.:.:.:.:.:.:.:.:.:.:.:.:.:.:.:.	.:.:.:.:.:.:.:.:.:.:.:.:.:.:.:.	.:.:.:.:.:.:.:.:.:.:.:.:.:.:.:.	.:.:.:.:.:.:.:.:.:.:.:.:.:.:.:.	.:.:.:.:.:.:.:.:.:.:.:.:.:.:.:.	.:.:.:.:.:.:.:.:.:.:.:.:.:.:.:.	.:.:.:.:.:.:.:.:.:.:.:.:.:.:.:.	.:.:.:.:.:.:.:.:.:.:.:.:.:.:.:.	.:.:.:.:.:.:.:.:.:.:.:.:.:.:.:.	.:.:.:.:.:.:.:.:.:.:.:.:.:.:.:.	.:.:.:.:.:.:.:.:.:.:.:.:.:.:.:.	.:.:.:.:.:.:.:.:.:.:.:.:.:.:.:.	.:.:.:.:.:.:.:.:.:.:.:.:.:.:.:.	.:.:.:.:.:.:.:.:.:.:.:.:.:.:.:.	.:.:.:.:.:.:.:.:.:.:.:.:.:.:.:.	.:.:.:.:.:.:.:.:.:.:.:.:.:.:.:.	.:.:.:.:.:.:.:.:.:.:.:.:.:.:.:.	.:.:.:.:.:.:.:.:.:.:.:.:.:.:.:.	.:.:.:.:.:.:.:.:.:.:.:.:.:.:.:.	.:.:.:.:.:.:.:.:.:.:.:.:.:.:.:.	.:.:.:.:.:.:.:.:.:.:.:.:.:.:.:.	.:.:.:.:.:.:.:.:.:.:.:.:.:.:.:.	.:.:.:.:.:.:.:.:.:.:.:.:.:.:.:.	.:.:.:.:.:.:.:.:.:.:.:.:.:.:.:.	.:.:.:.:.:.:.:.:.:.:.:.:.:.:.:.	.:.:.:.:.:.:.:.:.:.:.:.:.:.:.:.	.:.:.:.:.:.:.:.:.:.:.:.:.:.:.:.	.:.:.:.:.:.:.:.:.:.:.:.:.:.:.:.	.:.:.:.:.:.:.:.:.:.:.:.:.:.:.:.	.:.:.:.:.:.:.:.:.:.:.:.:.:.:.:.	.:.:.:.:.:.:.:.:.:.:.:.:.:.:.:.	.:.:.:.:.:.:.:.:.:.:.:.:.:.:.:.	.:.:.:.:.:.:.:.:.:.:.:.:.:.:.:.	.:.:.:.:.:.:.:.:.:.:.:.:.:.:.:.	.:.:.:.:.:.:.:.:.:.:.:.:.:.:.:.	.:.:.:.:.:.:.:.:.:.:.:.:.:.:.:.	.:.:.:.:.:.:.:.:.:.:.:.:.:.:.:.	.:.:.:.:.:.:.:.:.:.:.:.:.:.:.:.	.:.:.:.:.:.:.:.:.:.:.:.:.:.:.:.	.:.:.:.:.:.:.:.:.:.:.:.:.:.:.:.	.:.:.:.:.:.:.:.:.:.:.:.:.:.:.:.	.:.:.:.:.:.:.:.:.:.:.:.:.:.:.:.	.:.:.:.:.:.:.:.:.:.:.:.:.:.:.:.	.:.:.:.:.:.:.:.:.:.:.:.:.:.:.:.	.:.:.:.:.:.:.:.:.:.:.:.:.:.:.:.	.:.:.:.:.:.:.:.:.:.:.:.:.:.:.:.	.:.:.:.:.:.:.:.:.:.:.:.:.:.:.:.	.:.:.:.:.:.:.:.:.:.:.:.:.:.:.:.	.:.:.:.:.:.:.:.:.:.:.:.:.:.:.:.	.:.:.:.:.:.:.:.:.:.:.:.:.:.:.:.	.:.:.:.:.:.:.:.:.:.:.:.:.:.:.:.	.:.:.:.:.:.:.:.:.:.:.:.:.:.:.:.	.:.:.:.:.:.:.:.:.:.:.:.:.:.:.:.	.:.:.:.:.:.:.:.:.:.:.:.:.:.:.:.	.:.:.:.:.:.:.:.:.:.:.:.:.:.:.:.	.:.:.:.:.:.:.:.:.:.:.:.:.:.:.:.	.:.:.:.:.:.:.:.:.:.:.:.:.:.:.:.	.:.:.:.:.:.:.:.:.:.:.:.:.:.:.:.	.:.:.:.:.:.:.:.:.:.:.:.:.:.:.:.	.:.:.:.:.:.:.:.:.:.:.:.:.:.:.:.	.:.:.:.:.:.:.:.:.:.:.:.:.:.:.:.	.:.:.:.:.:.:.:.:.:.:.:.:.:.:.:.	.:.:.:.:.:.:.:.:.:.:.:.:.:.:.:.	.:.:.:.:.:.:.:.:.:.:.:.:.:.:.:.	.:.:.:.:.:.:.:.:.:.:.:.:.:.:.:.	.:.:.:.:.:.:.:.:.:.:.:.:.:.:.:.	.:.:.:.:.:.:.:.:.:.:.:.:.:.:.:.	.:.:.:.:.:.:.:.:.:.:.:.:.:.:.:.	.:.:.:.:.:.:.:.:.:.:.:.:.:.:.:.	.:.:.:.:.:.:.:.:.:.:.:.:.:.:.:.	.:.:.:.:.:.:.:.:.:.:.:.:.:.:.:.	.:.:.:.:.:.:.:.:.:.:.:.:.:.:.:.	.:.:.:.:.:.:.:.:.:.:.:.:.:.:.:.	.:.:.:.:.:.:.:.:.:.:.:.:.:.:.:.	.:.:.:.:.:.:.:.:.:.:.:.:.:.:.:.	.:.:.:.:.:.:.:.:.:.:.:.:.:.:.:.	.:.:.:.:.:.:.:.:.:.:.:.:.:.:.:.	.:.:.:.:.:.:.:.:.:.:.:.:.:.:.:.	.:.:.:.:.:.:.:.:.:.:.:.:.:.:.:.	.:.:.:.:.:.:.:.:.:.:.:.:.:.:.:.	.:.:.:.:.:.:.:.:.:.:.:.:.:.:.:.	.:.:.:.:.:.:.:.:.:.:.:.:.:.:.:.	.:.:.:.:.:.:.:.:.:.:.:.:.:.:.:.	.:.:.:.:.:.:.:.:.:.:.:.:.:.:.:.	.:.:.:.:.:.:.:.:.:.:.:.:.:.:.:.	.:.:.:.:.:.:.:.:.:.:.:.:.:.:.:.	.:.:.:.:.:.:.:.:.:.:.:.:.:.:.:.	.:.:.:.:.:.:.:.:.:.:.:.:.:.:.:.	.:.:.:.:.:.:.:.:.:.:.:.:.:.:.:.	.:.:.:.:.:.:.:.:.:.:.:.:.:.:.:.	.:.:.:.:.:.:.:.:.:.:.:.:.:.:.:.	.:.:.:.:.:.:.:.:.:.:.:.:.:.:.:.	.:.:.:.:.:.:.:.:.:.:.:.:.:.:.:.	.:.:.:.:.:.:.:.:.:.:.:.:.:.:.:.	.:.:.:.:.:.:.:.:.:.:.:.:.:.:.:.	.:.:.:.:.:.:.:.:.:.:.:.:.:.:.:.	.:.:.:.:.:.:.:.:.:.:.:.:.:.:.:.	.:.:.:.:.:.:.:.:.:.:.:.:.:.:.:.	.:.:.:.:.:.:.:.:.:.:.:.:.:.:.:.	.:.:.:.:.:.:.:.:.:.:.:.:.:.:.:.	.:.:.:.:.:.:.:.:.:.:.:.:.:.:.:.	.:.:.:.:.:.:.:.:.:.:.:.:.:.:.:.	.:.:.:.:.:.:.:.:.:.:.:.:.:.:.:.	.:.:.:.:.:.:.:.:.:.:.:.:.:.:.:.	.:.:.:.:.:.:.:.:.:.:.:.:.:.:.:.	.:.:.:.:.:.:.:.:.:.:.:.:.:.:.:.	.:.:.:.:.:.:.:.:.:.:.:.:.:.:.:.	.:.:.:.:.:.:.:.:.:.:.:.:.:.:.:.	.:.:.:.:.:.:.:.:.:.:.:.:.:.:.:.	.:.:.:.:.:.:.:.:.:.:.:.:.:.:.:.	.:.:.:.:.:.:.:.:.:.:.:.:.:.:.:.	.:.:.:.:.:.:.:.:.:.:.:.:.:.:.:.	.:.:.:.:.:.:.:.:.:.:.:.:.:.:.:.	.:.:.:.:.:.:.:.:.:.:.:.:.:.:.:.	.:.:.:.:.:.:.:.:.:.:.:.:.:.:.:.	.:.:.:.:.:.:.:.:.:.:.:.:.:.:.:.	.:.:.:.:.:.:.:.:.:.:.:.:.:.:.:.	.:.:.:.:.:.:.:.:.:.:.:.:.:.:.:.	.:.:.:.:.:.:.:.:.:.:.:.:.:.:.:.	.:.:.:.:.:.:.:.:.:.:.:.:.:.:.:.	.:.:.:.:.:.:.:.:.:.:.:.:.:.:.:.	.:.:.:.:.:.:.:.:.:.:.:.:.:.:.:.	.:.:.:.:.:.:.:.:.:.:.:.:.:.:.:.	.:.:.:.:.:.:.:.:.:.:.:.:.:.:.:.	.:.:.:.:.:.:.:.:.:.:.:.:.:.:.:.	.:.:.:.:.:.:.:.:.:.:.:.:.:.:.:.	.:.:.:.:.:.:.:.:.:.:.:.:.:.:.:.	.:.:.:.:.:.:.:.:.:.:.:.:.:.:.:.	.:.:.:.:.:.:.:.:.:.:.:.:.:.:.:.	.:.:.:.:.:.:.:.:.:.:.:.:.:.:.:.	.:.:.:.:.:.:.:.:.:.:.:.:.:.:.:.	.:.:.:.:.:.:.:.:.:.:.:.:.:.:.:.	.:.:.:.:.:.:.:.:.:.:.:.:.:.:.:.	.:.:.:.:.:.:.:.:.:.:.:.:.:.:.:.	.:.:.:.:.:.:.:.:.:.:.:.:.:.:.:.	.:.:.:.:.:.:.:.:.:.:.:.:.:.:.:.	.:.:.:.:.:.:.:.:.:.:.:.:.:.:.:.	.:.:.:.:.:.:.:.:.:.:.:.:.:.:.:.	.:.:.:.:.:.:.:.:.:.:.:.:.:.:.:.	.:.:.:.:.:.:.:.:.:.:.:.:.:.:.:.	.:.:.:.:.:.:.:.:.:.:.:.:.:.:.:.	.:.:.:.:.:.:.:.:.:.:.:.:.:.:.:.	.:.:.:.:.:.:.:.:.:.:.:.:.:.:.:.	.:.:.:.:.:.:.:.:.:.:.:.:.:.:.:.	.:.:.:.:.:.:.:.:.:.:.:.:.:.:.:.	.:.:.:.:.:.:.:.:.:.:.:.:.:.:.:.	.:.:.:.:.:.:.:.:.:.:.:.:.:.:.:.	.:.:.:.:.:.:.:.:.:.:.:.:.:.:.:.	.:.:.:.:.:.:.:.:.:.:.:.:.:.:.:.	.:.:.:.:.:.:.:.:.:.:.:.:.:.:.:.	.:.:.:.:.:.:.:.:.:.:.:.:.:.:.:.	.:.:.:.:.:.:.:.:.:.:.:.:.:.:.:.	.:.:.:.:.:.:.:.:.:.:.:.:.:.:.:.	.:.:.:.:.:.:.:.:.:.:.:.:.:.:.:.	.:.:.:.:.:.:.:.:.:.:.:.:.:.:.:.	.:.:.:.:.:.:.:.:.:.:.:.:.:.:.:.	.:.:.:.:.:.:.:.:.:.:.:.:.:.:.:.	.:.:.:.:.:.:.:.:.:.:.:.:.:.:.:.	.:.:.:.:.:.:.:.:.:.:.:.:.:.:.:.	.:.:.:.:.:.:.:.:.:.:.:.:.:.:.:.	.:.:.:.:.:.:.:.:.:.:.:.:.:.:.:.	.:.:.:.:.:.:.:.:.:.:.:.:.:.:.:.	.:.:.:.:.:.:.:.:.:.:.:.:.:.:.:.	.:.:.:.:.:.:.:.:.:.:.:.:.:.:.:.	.:.:.:.:.:.:.:.:.:.:.:.:.:.:.:.	.:.:.:.:.:.:.:.:.:.:.:.:.:.:.:.	.:.:.:.:.:.:.:.:.:.:.:.:.:.:.:.	.:.:.:.:.:.:.:.:.:.:.:.:.:.:.:.	.:.:.:.:.:.:.:.:.:.:.:.:.:.:.:.	.:.:.:.:.:.:.:.:.:.:.:.:.:.:.:.	.:.:.:.:.:.:.:.:.:.:.:.:.:.:.:.	.:.:.:.:.:.:.:.:.:.:.:.:.:.:.:.	.:.:.:.:.:.:.:.:.:.:.:.:.:.:.:.	.:.:.:.:.:.:.:.:.:.:.:.:.:.:.:.	.:.:.:.:.:.:.:.:.:.:.:.:.:.:.:.	.:.:.:.:.:.:.:.:.:.:.:.:.:.:.:.	.:.:.:.:.:.:.:.:.:.:.:.:.:.:.:.	.:.:.:.:.:.:.:.:.:.:.:.:.:.:.:.	.:.:.:.:.:.:.:.:.:.:.:.:.:.:.:.	.:.:.:.:.:.:.:.:.:.:.:.:.:.:.:.	.:.:.:.:.:.:.:.:.:.:.:.:.:.:.:.	.:.:.:.:.:.:.:.:.:.:.:.:.:.:.:.	.:.:.:.:.:.:.:.:.:.:.:.:.:.:.:.	.:.:.:.:.:.:.:.:.:.:.:.:.:.:.:.	.:.:.:.:.:.:.:.:.:.:.:.:.:.:.:.	.:.:.:.:.:.:.:.:.:.:.:.:.:.:.:.	.:.:.:.:.:.:.:.:.:.:.:.:.:.:.:.	.:.:.:.:.:.:.:.:.:.:.:.:.:.:.:.	.:.:.:.:.:.:.:.:.:.:.:.:.:.:.:.	.:.:.:.:.:.:.:.:.:.:.:.:.:.:.:.	.:.:.:.:.:.:.:.:.:.:.:.:.:.:.:.	.:.:.:.:.:.:.:.:.:.:.:.:.:.:.:.	.:.:.:.:.:.:.:.:.:.:.:.:.:.:.:.	.:.:.:.:.:.:.:.:.:.:.:.:.:.:.:.	.:.:.:.:.:.:.:.:.:.:.:.:.:.:.:.	.:.:.:.:.:.:.:.:.:.:.:.:.:.:.:.	.:.:.:.:.:.:.:.:.:.:.:.:.:.:.:.	.:.:.:.:.:.:.:.:.:.:.:.:.:.:.:.	.:.:.:.:.:.:.:.:.:.:.:.:.:.:.:.	.:.:.:.:.:.:.:.:.:.:.:.:.:.:.:.	.:.:.:.:.:.:.:.:.:.:.:.:.:.:.:.	.:.:.:.:.:.:.:.:.:.:.:.:.:.:.:.	.:.:.:.:.:.:.:.:.:.:.:.:.:.:.:.	.:.:.:.:.:.:.:.:.:.:.:.:.:.:.:.	.:.:.:.:.:.:.:.:.:.:.:.:.:.:.:.	.:.:.:.:.:.:.:.:.:.:.:.:.:.:.:.	.:.:.:.:.:.:.:.:.:.:.:.:.:.:.:.	.:.:.:.:.:.:.:.:.:.:.:.:.:.:.:.	.:.:.:.:.:.:.:.:.:.:.:.:.:.:.:.	.:.:.:.:.:.:.:.:.:.:.:.:.:.:.:.	.:.:.:.:.:.:.:.:.:.:.:.:.:.:.:.	.:.:.:.:.:.:.:.:.:.:.:.:.:.:.:.	.:.:.:.:.:.:.:.:.:.:.:.:.:.:.:.	.:.:.:.:.:.:.:.:.:.:.:.:.:.:.:.	.:.:.:.:.:.:.:.:.:.:.:.:.:.:.:.	.:.:.:.:.:.:.:.:.:.:.:.:.:.:.:.	.:.:.:.:.:.:.:.:.:.:.:.:.:.:.:.	.:.:.:.:.:.:.:.:.:.:.:.:.:.:.:.	.:.:.:.:.:.:.:.:.:.:.:.:.:.:.:.	.:.:.:.:.:.:.:.:.:.:.:.:.:.:.:.	.:.:.:.:.:.:.:.:.:.:.:.:.:.:.:.	.:.:.:.:.:.:.:.:.:.:.:.:.:.:.:.	.:.:.:.:.:.:.:.:.:.:.:.:.:.:.:.	.:.:.:.:.:.:.:.:.:.:.:.:.:.:.:.	.:.:.:.:.:.:.:.:.:.:.:.:.:.:.:.	.:.:.:.:.:.:.:.:.:.:.:.:.:.:.:.	.:.:.:.:.:.:.:.:.:.:.:.:.:.:.:.	.:.:.:.:.:.:.:.:.:.:.:.:.:.:.:.	.:.:.:.:.:.:.:.:.:.:.:.:.:.:.:.	.:.:.:.:.:.:.:.:.:.:.:.:.:.:.:.	.:.:.:.:.:.:.:.:.:.:.:.:.:.:.:.	.:.:.:.:.:.:.:.:.:.:.:.:.:.:.:.	.:.:.:.:.:.:.:.:.:.:.:.:.:.:.:.	.:.:.:.:.:.:.:.:.:.:.:.:.:.:.:.	.:.:.:.:.:.:.:.:.:.:.:.:.:.:.:.	.:.:.:.:.:.:.:.:.:.:.:.:.:.:.:.	.:.:.:.:.:.:.:.:.:.:.:.:.:.:.:.	.:.:.:.:.:.:.:.:.:.:.:.:.:.:.:.	.:.:.:.:.:.:.:.:.:.:.:.:.:.:.:.	.:.:.:.:.:.:.:.:.:.:.:.:.:.:.:.	.:.:.:.:.:.:.:.:.:.:.:.:.:.:.:.	.:.:.:.:.:.:.:.:.:.:.:.:.:.:.:.	.:.:.:.:.:.:.:.:.:.:.:.:.:.:.:.	.:.:.:.:.:.:.:.:.:.:.:.:.:.:.:.	.:.:.:.:.:.:.:.:.:.:.:.:.:.:.:.	.:.:.:.:.:.:.:.:.:.:.:.:.:.:.:.	.:.:.:.:.:.:.:.:.:.:.:.:.:.:.:.	.:.:.:.:.:.:.:.:.:.:.:.:.:.:.:.	.:.:.:.:.:.:.:.:.:.:.:.:.:.:.:.	.:.:.:.:.:.:.:.:.:.:.:.:.:.:.:.	.:.:.:.:.:.:.:.:.:.:.:.:.:.:.:.
chrI	180788	.	A	<INS:ME>	.	PASS	SVTYPE=INS;STRAND=.;FAMILY=TY2	GT:END:FLANKS_SUPPORTED:FREQUENCY:FORWARD_INSERT_START:FORWARD_INSERT_END:FORWARD_INSERT_FREQ:FORWARD_INSERT_COV:FORWARD_PRESENCE_READS:FORWARD_ABSENCE_READS:REVERSE_INSERT_START:REVERSE_INSERT_END:REVERSE_INSERT_FREQ:REVERSE_INSERT_COV:REVERSE_PRESENCE_READS:REVERSE_ABSENCE_READS	.:.:.:.:.:.:.:.:.:.:.:.:.:.:.:.	.:.:.:.:.:.:.:.:.:.:.:.:.:.:.:.	.:.:.:.:.:.:.:.:.:.:.:.:.:.:.:.	.:.:.:.:.:.:.:.:.:.:.:.:.:.:.:.	.:.:.:.:.:.:.:.:.:.:.:.:.:.:.:.	.:.:.:.:.:.:.:.:.:.:.:.:.:.:.:.	.:.:.:.:.:.:.:.:.:.:.:.:.:.:.:.	.:.:.:.:.:.:.:.:.:.:.:.:.:.:.:.	.:.:.:.:.:.:.:.:.:.:.:.:.:.:.:.	.:.:.:.:.:.:.:.:.:.:.:.:.:.:.:.	.:.:.:.:.:.:.:.:.:.:.:.:.:.:.:.	.:.:.:.:.:.:.:.:.:.:.:.:.:.:.:.	.:.:.:.:.:.:.:.:.:.:.:.:.:.:.:.	.:.:.:.:.:.:.:.:.:.:.:.:.:.:.:.	.:.:.:.:.:.:.:.:.:.:.:.:.:.:.:.	.:.:.:.:.:.:.:.:.:.:.:.:.:.:.:.	.:.:.:.:.:.:.:.:.:.:.:.:.:.:.:.	.:.:.:.:.:.:.:.:.:.:.:.:.:.:.:.	.:.:.:.:.:.:.:.:.:.:.:.:.:.:.:.	.:.:.:.:.:.:.:.:.:.:.:.:.:.:.:.	.:.:.:.:.:.:.:.:.:.:.:.:.:.:.:.	.:.:.:.:.:.:.:.:.:.:.:.:.:.:.:.	.:.:.:.:.:.:.:.:.:.:.:.:.:.:.:.	.:.:.:.:.:.:.:.:.:.:.:.:.:.:.:.	.:.:.:.:.:.:.:.:.:.:.:.:.:.:.:.	.:.:.:.:.:.:.:.:.:.:.:.:.:.:.:.	.:.:.:.:.:.:.:.:.:.:.:.:.:.:.:.	.:.:.:.:.:.:.:.:.:.:.:.:.:.:.:.	.:.:.:.:.:.:.:.:.:.:.:.:.:.:.:.	.:.:.:.:.:.:.:.:.:.:.:.:.:.:.:.	.:.:.:.:.:.:.:.:.:.:.:.:.:.:.:.	.:.:.:.:.:.:.:.:.:.:.:.:.:.:.:.	.:.:.:.:.:.:.:.:.:.:.:.:.:.:.:.	.:.:.:.:.:.:.:.:.:.:.:.:.:.:.:.	.:.:.:.:.:.:.:.:.:.:.:.:.:.:.:.	.:.:.:.:.:.:.:.:.:.:.:.:.:.:.:.	.:.:.:.:.:.:.:.:.:.:.:.:.:.:.:.	.:.:.:.:.:.:.:.:.:.:.:.:.:.:.:.	.:.:.:.:.:.:.:.:.:.:.:.:.:.:.:.	.:.:.:.:.:.:.:.:.:.:.:.:.:.:.:.	.:.:.:.:.:.:.:.:.:.:.:.:.:.:.:.	.:.:.:.:.:.:.:.:.:.:.:.:.:.:.:.	.:.:.:.:.:.:.:.:.:.:.:.:.:.:.:.	.:.:.:.:.:.:.:.:.:.:.:.:.:.:.:.	.:.:.:.:.:.:.:.:.:.:.:.:.:.:.:.	.:.:.:.:.:.:.:.:.:.:.:.:.:.:.:.	.:.:.:.:.:.:.:.:.:.:.:.:.:.:.:.	.:.:.:.:.:.:.:.:.:.:.:.:.:.:.:.	.:.:.:.:.:.:.:.:.:.:.:.:.:.:.:.	.:.:.:.:.:.:.:.:.:.:.:.:.:.:.:.	.:.:.:.:.:.:.:.:.:.:.:.:.:.:.:.	.:.:.:.:.:.:.:.:.:.:.:.:.:.:.:.	.:.:.:.:.:.:.:.:.:.:.:.:.:.:.:.	.:.:.:.:.:.:.:.:.:.:.:.:.:.:.:.	.:.:.:.:.:.:.:.:.:.:.:.:.:.:.:.	.:.:.:.:.:.:.:.:.:.:.:.:.:.:.:.	.:.:.:.:.:.:.:.:.:.:.:.:.:.:.:.	.:.:.:.:.:.:.:.:.:.:.:.:.:.:.:.	.:.:.:.:.:.:.:.:.:.:.:.:.:.:.:.	.:.:.:.:.:.:.:.:.:.:.:.:.:.:.:.	.:.:.:.:.:.:.:.:.:.:.:.:.:.:.:.	.:.:.:.:.:.:.:.:.:.:.:.:.:.:.:.	.:.:.:.:.:.:.:.:.:.:.:.:.:.:.:.	.:.:.:.:.:.:.:.:.:.:.:.:.:.:.:.	.:.:.:.:.:.:.:.:.:.:.:.:.:.:.:.	.:.:.:.:.:.:.:.:.:.:.:.:.:.:.:.	.:.:.:.:.:.:.:.:.:.:.:.:.:.:.:.	.:.:.:.:.:.:.:.:.:.:.:.:.:.:.:.	.:.:.:.:.:.:.:.:.:.:.:.:.:.:.:.	.:.:.:.:.:.:.:.:.:.:.:.:.:.:.:.	.:.:.:.:.:.:.:.:.:.:.:.:.:.:.:.	.:.:.:.:.:.:.:.:.:.:.:.:.:.:.:.	.:.:.:.:.:.:.:.:.:.:.:.:.:.:.:.	.:.:.:.:.:.:.:.:.:.:.:.:.:.:.:.	.:.:.:.:.:.:.:.:.:.:.:.:.:.:.:.	.:.:.:.:.:.:.:.:.:.:.:.:.:.:.:.	.:.:.:.:.:.:.:.:.:.:.:.:.:.:.:.	.:.:.:.:.:.:.:.:.:.:.:.:.:.:.:.	.:.:.:.:.:.:.:.:.:.:.:.:.:.:.:.	.:.:.:.:.:.:.:.:.:.:.:.:.:.:.:.	.:.:.:.:.:.:.:.:.:.:.:.:.:.:.:.	.:.:.:.:.:.:.:.:.:.:.:.:.:.:.:.	.:.:.:.:.:.:.:.:.:.:.:.:.:.:.:.	.:.:.:.:.:.:.:.:.:.:.:.:.:.:.:.	.:.:.:.:.:.:.:.:.:.:.:.:.:.:.:.	.:.:.:.:.:.:.:.:.:.:.:.:.:.:.:.	.:.:.:.:.:.:.:.:.:.:.:.:.:.:.:.	.:.:.:.:.:.:.:.:.:.:.:.:.:.:.:.	.:.:.:.:.:.:.:.:.:.:.:.:.:.:.:.	.:.:.:.:.:.:.:.:.:.:.:.:.:.:.:.	.:.:.:.:.:.:.:.:.:.:.:.:.:.:.:.	.:.:.:.:.:.:.:.:.:.:.:.:.:.:.:.	.:.:.:.:.:.:.:.:.:.:.:.:.:.:.:.	.:.:.:.:.:.:.:.:.:.:.:.:.:.:.:.	.:.:.:.:.:.:.:.:.:.:.:.:.:.:.:.	.:.:.:.:.:.:.:.:.:.:.:.:.:.:.:.	.:.:.:.:.:.:.:.:.:.:.:.:.:.:.:.	.:.:.:.:.:.:.:.:.:.:.:.:.:.:.:.	.:.:.:.:.:.:.:.:.:.:.:.:.:.:.:.	.:.:.:.:.:.:.:.:.:.:.:.:.:.:.:.	.:.:.:.:.:.:.:.:.:.:.:.:.:.:.:.	.:.:.:.:.:.:.:.:.:.:.:.:.:.:.:.	.:.:.:.:.:.:.:.:.:.:.:.:.:.:.:.	.:.:.:.:.:.:.:.:.:.:.:.:.:.:.:.	.:.:.:.:.:.:.:.:.:.:.:.:.:.:.:.	.:.:.:.:.:.:.:.:.:.:.:.:.:.:.:.	.:.:.:.:.:.:.:.:.:.:.:.:.:.:.:.	.:.:.:.:.:.:.:.:.:.:.:.:.:.:.:.	.:.:.:.:.:.:.:.:.:.:.:.:.:.:.:.	.:.:.:.:.:.:.:.:.:.:.:.:.:.:.:.	.:.:.:.:.:.:.:.:.:.:.:.:.:.:.:.	.:.:.:.:.:.:.:.:.:.:.:.:.:.:.:.	.:.:.:.:.:.:.:.:.:.:.:.:.:.:.:.	.:.:.:.:.:.:.:.:.:.:.:.:.:.:.:.	.:.:.:.:.:.:.:.:.:.:.:.:.:.:.:.	.:.:.:.:.:.:.:.:.:.:.:.:.:.:.:.	.:.:.:.:.:.:.:.:.:.:.:.:.:.:.:.	.:.:.:.:.:.:.:.:.:.:.:.:.:.:.:.	.:.:.:.:.:.:.:.:.:.:.:.:.:.:.:.	.:.:.:.:.:.:.:.:.:.:.:.:.:.:.:.	.:.:.:.:.:.:.:.:.:.:.:.:.:.:.:.	.:.:.:.:.:.:.:.:.:.:.:.:.:.:.:.	.:.:.:.:.:.:.:.:.:.:.:.:.:.:.:.	.:.:.:.:.:.:.:.:.:.:.:.:.:.:.:.	.:.:.:.:.:.:.:.:.:.:.:.:.:.:.:.	.:.:.:.:.:.:.:.:.:.:.:.:.:.:.:.	.:.:.:.:.:.:.:.:.:.:.:.:.:.:.:.	.:.:.:.:.:.:.:.:.:.:.:.:.:.:.:.	.:.:.:.:.:.:.:.:.:.:.:.:.:.:.:.	.:.:.:.:.:.:.:.:.:.:.:.:.:.:.:.	.:.:.:.:.:.:.:.:.:.:.:.:.:.:.:.	.:.:.:.:.:.:.:.:.:.:.:.:.:.:.:.	.:.:.:.:.:.:.:.:.:.:.:.:.:.:.:.	.:.:.:.:.:.:.:.:.:.:.:.:.:.:.:.	.:.:.:.:.:.:.:.:.:.:.:.:.:.:.:.	.:.:.:.:.:.:.:.:.:.:.:.:.:.:.:.	.:.:.:.:.:.:.:.:.:.:.:.:.:.:.:.	.:.:.:.:.:.:.:.:.:.:.:.:.:.:.:.	.:.:.:.:.:.:.:.:.:.:.:.:.:.:.:.	.:.:.:.:.:.:.:.:.:.:.:.:.:.:.:.	.:.:.:.:.:.:.:.:.:.:.:.:.:.:.:.	.:.:.:.:.:.:.:.:.:.:.:.:.:.:.:.	.:.:.:.:.:.:.:.:.:.:.:.:.:.:.:.	.:.:.:.:.:.:.:.:.:.:.:.:.:.:.:.	.:.:.:.:.:.:.:.:.:.:.:.:.:.:.:.	.:.:.:.:.:.:.:.:.:.:.:.:.:.:.:.	.:.:.:.:.:.:.:.:.:.:.:.:.:.:.:.	.:.:.:.:.:.:.:.:.:.:.:.:.:.:.:.	.:.:.:.:.:.:.:.:.:.:.:.:.:.:.:.	.:.:.:.:.:.:.:.:.:.:.:.:.:.:.:.	.:.:.:.:.:.:.:.:.:.:.:.:.:.:.:.	.:.:.:.:.:.:.:.:.:.:.:.:.:.:.:.	.:.:.:.:.:.:.:.:.:.:.:.:.:.:.:.	.:.:.:.:.:.:.:.:.:.:.:.:.:.:.:.	.:.:.:.:.:.:.:.:.:.:.:.:.:.:.:.	.:.:.:.:.:.:.:.:.:.:.:.:.:.:.:.	.:.:.:.:.:.:.:.:.:.:.:.:.:.:.:.	.:.:.:.:.:.:.:.:.:.:.:.:.:.:.:.	.:.:.:.:.:.:.:.:.:.:.:.:.:.:.:.	.:.:.:.:.:.:.:.:.:.:.:.:.:.:.:.	.:.:.:.:.:.:.:.:.:.:.:.:.:.:.:.	.:.:.:.:.:.:.:.:.:.:.:.:.:.:.:.	.:.:.:.:.:.:.:.:.:.:.:.:.:.:.:.	.:.:.:.:.:.:.:.:.:.:.:.:.:.:.:.	.:.:.:.:.:.:.:.:.:.:.:.:.:.:.:.	.:.:.:.:.:.:.:.:.:.:.:.:.:.:.:.	.:.:.:.:.:.:.:.:.:.:.:.:.:.:.:.	.:.:.:.:.:.:.:.:.:.:.:.:.:.:.:.	.:.:.:.:.:.:.:.:.:.:.:.:.:.:.:.	.:.:.:.:.:.:.:.:.:.:.:.:.:.:.:.	.:.:.:.:.:.:.:.:.:.:.:.:.:.:.:.	.:.:.:.:.:.:.:.:.:.:.:.:.:.:.:.	.:.:.:.:.:.:.:.:.:.:.:.:.:.:.:.	.:.:.:.:.:.:.:.:.:.:.:.:.:.:.:.	.:.:.:.:.:.:.:.:.:.:.:.:.:.:.:.	.:.:.:.:.:.:.:.:.:.:.:.:.:.:.:.	.:.:.:.:.:.:.:.:.:.:.:.:.:.:.:.	.:.:.:.:.:.:.:.:.:.:.:.:.:.:.:.	.:.:.:.:.:.:.:.:.:.:.:.:.:.:.:.	.:.:.:.:.:.:.:.:.:.:.:.:.:.:.:.	.:.:.:.:.:.:.:.:.:.:.:.:.:.:.:.	.:.:.:.:.:.:.:.:.:.:.:.:.:.:.:.	.:.:.:.:.:.:.:.:.:.:.:.:.:.:.:.	.:.:.:.:.:.:.:.:.:.:.:.:.:.:.:.	.:.:.:.:.:.:.:.:.:.:.:.:.:.:.:.	.:.:.:.:.:.:.:.:.:.:.:.:.:.:.:.	.:.:.:.:.:.:.:.:.:.:.:.:.:.:.:.	.:.:.:.:.:.:.:.:.:.:.:.:.:.:.:.	.:.:.:.:.:.:.:.:.:.:.:.:.:.:.:.	.:.:.:.:.:.:.:.:.:.:.:.:.:.:.:.	.:.:.:.:.:.:.:.:.:.:.:.:.:.:.:.	.:.:.:.:.:.:.:.:.:.:.:.:.:.:.:.	.:.:.:.:.:.:.:.:.:.:.:.:.:.:.:.	.:.:.:.:.:.:.:.:.:.:.:.:.:.:.:.	.:.:.:.:.:.:.:.:.:.:.:.:.:.:.:.	.:.:.:.:.:.:.:.:.:.:.:.:.:.:.:.	.:.:.:.:.:.:.:.:.:.:.:.:.:.:.:.	.:.:.:.:.:.:.:.:.:.:.:.:.:.:.:.	.:.:.:.:.:.:.:.:.:.:.:.:.:.:.:.	.:.:.:.:.:.:.:.:.:.:.:.:.:.:.:.	.:.:.:.:.:.:.:.:.:.:.:.:.:.:.:.	.:.:.:.:.:.:.:.:.:.:.:.:.:.:.:.	.:.:.:.:.:.:.:.:.:.:.:.:.:.:.:.	.:.:.:.:.:.:.:.:.:.:.:.:.:.:.:.	.:.:.:.:.:.:.:.:.:.:.:.:.:.:.:.	.:.:.:.:.:.:.:.:.:.:.:.:.:.:.:.	.:.:.:.:.:.:.:.:.:.:.:.:.:.:.:.	.:.:.:.:.:.:.:.:.:.:.:.:.:.:.:.	.:.:.:.:.:.:.:.:.:.:.:.:.:.:.:.	.:.:.:.:.:.:.:.:.:.:.:.:.:.:.:.	.:.:.:.:.:.:.:.:.:.:.:.:.:.:.:.	.:.:.:.:.:.:.:.:.:.:.:.:.:.:.:.	.:.:.:.:.:.:.:.:.:.:.:.:.:.:.:.	.:.:.:.:.:.:.:.:.:.:.:.:.:.:.:.	.:.:.:.:.:.:.:.:.:.:.:.:.:.:.:.	.:.:.:.:.:.:.:.:.:.:.:.:.:.:.:.	.:.:.:.:.:.:.:.:.:.:.:.:.:.:.:.	.:.:.:.:.:.:.:.:.:.:.:.:.:.:.:.	.:.:.:.:.:.:.:.:.:.:.:.:.:.:.:.	.:.:.:.:.:.:.:.:.:.:.:.:.:.:.:.	.:.:.:.:.:.:.:.:.:.:.:.:.:.:.:.	.:.:.:.:.:.:.:.:.:.:.:.:.:.:.:.	.:.:.:.:.:.:.:.:.:.:.:.:.:.:.:.	.:.:.:.:.:.:.:.:.:.:.:.:.:.:.:.	.:.:.:.:.:.:.:.:.:.:.:.:.:.:.:.	.:.:.:.:.:.:.:.:.:.:.:.:.:.:.:.	.:.:.:.:.:.:.:.:.:.:.:.:.:.:.:.	.:.:.:.:.:.:.:.:.:.:.:.:.:.:.:.	.:.:.:.:.:.:.:.:.:.:.:.:.:.:.:.	.:.:.:.:.:.:.:.:.:.:.:.:.:.:.:.	.:.:.:.:.:.:.:.:.:.:.:.:.:.:.:.	.:.:.:.:.:.:.:.:.:.:.:.:.:.:.:.	.:.:.:.:.:.:.:.:.:.:.:.:.:.:.:.	.:.:.:.:.:.:.:.:.:.:.:.:.:.:.:.	.:.:.:.:.:.:.:.:.:.:.:.:.:.:.:.	.:.:.:.:.:.:.:.:.:.:.:.:.:.:.:.	.:.:.:.:.:.:.:.:.:.:.:.:.:.:.:.	.:.:.:.:.:.:.:.:.:.:.:.:.:.:.:.	.:.:.:.:.:.:.:.:.:.:.:.:.:.:.:.	.:.:.:.:.:.:.:.:.:.:.:.:.:.:.:.	.:.:.:.:.:.:.:.:.:.:.:.:.:.:.:.	.:.:.:.:.:.:.:.:.:.:.:.:.:.:.:.	.:.:.:.:.:.:.:.:.:.:.:.:.:.:.:.	.:.:.:.:.:.:.:.:.:.:.:.:.:.:.:.	.:.:.:.:.:.:.:.:.:.:.:.:.:.:.:.	.:.:.:.:.:.:.:.:.:.:.:.:.:.:.:.	.:.:.:.:.:.:.:.:.:.:.:.:.:.:.:.	.:.:.:.:.:.:.:.:.:.:.:.:.:.:.:.	.:.:.:.:.:.:.:.:.:.:.:.:.:.:.:.	.:.:.:.:.:.:.:.:.:.:.:.:.:.:.:.	.:.:.:.:.:.:.:.:.:.:.:.:.:.:.:.	.:.:.:.:.:.:.:.:.:.:.:.:.:.:.:.	.:.:.:.:.:.:.:.:.:.:.:.:.:.:.:.	.:.:.:.:.:.:.:.:.:.:.:.:.:.:.:.	.:.:.:.:.:.:.:.:.:.:.:.:.:.:.:.	.:.:.:.:.:.:.:.:.:.:.:.:.:.:.:.	.:.:.:.:.:.:.:.:.:.:.:.:.:.:.:.	.:.:.:.:.:.:.:.:.:.:.:.:.:.:.:.	.:.:.:.:.:.:.:.:.:.:.:.:.:.:.:.	.:.:.:.:.:.:.:.:.:.:.:.:.:.:.:.	.:.:.:.:.:.:.:.:.:.:.:.:.:.:.:.	.:.:.:.:.:.:.:.:.:.:.:.:.:.:.:.	.:.:.:.:.:.:.:.:.:.:.:.:.:.:.:.	.:.:.:.:.:.:.:.:.:.:.:.:.:.:.:.	.:.:.:.:.:.:.:.:.:.:.:.:.:.:.:.	.:.:.:.:.:.:.:.:.:.:.:.:.:.:.:.	.:.:.:.:.:.:.:.:.:.:.:.:.:.:.:.	.:.:.:.:.:.:.:.:.:.:.:.:.:.:.:.	.:.:.:.:.:.:.:.:.:.:.:.:.:.:.:.	.:.:.:.:.:.:.:.:.:.:.:.:.:.:.:.	.:.:.:.:.:.:.:.:.:.:.:.:.:.:.:.	.:.:.:.:.:.:.:.:.:.:.:.:.:.:.:.	.:.:.:.:.:.:.:.:.:.:.:.:.:.:.:.	.:.:.:.:.:.:.:.:.:.:.:.:.:.:.:.	.:.:.:.:.:.:.:.:.:.:.:.:.:.:.:.	.:.:.:.:.:.:.:.:.:.:.:.:.:.:.:.	.:.:.:.:.:.:.:.:.:.:.:.:.:.:.:.	.:.:.:.:.:.:.:.:.:.:.:.:.:.:.:.	.:.:.:.:.:.:.:.:.:.:.:.:.:.:.:.	.:.:.:.:.:.:.:.:.:.:.:.:.:.:.:.	.:.:.:.:.:.:.:.:.:.:.:.:.:.:.:.	.:.:.:.:.:.:.:.:.:.:.:.:.:.:.:.	.:.:.:.:.:.:.:.:.:.:.:.:.:.:.:.	.:.:.:.:.:.:.:.:.:.:.:.:.:.:.:.	.:.:.:.:.:.:.:.:.:.:.:.:.:.:.:.	.:.:.:.:.:.:.:.:.:.:.:.:.:.:.:.	.:.:.:.:.:.:.:.:.:.:.:.:.:.:.:.	.:.:.:.:.:.:.:.:.:.:.:.:.:.:.:.	.:.:.:.:.:.:.:.:.:.:.:.:.:.:.:.	.:.:.:.:.:.:.:.:.:.:.:.:.:.:.:.	.:.:.:.:.:.:.:.:.:.:.:.:.:.:.:.	.:.:.:.:.:.:.:.:.:.:.:.:.:.:.:.	.:.:.:.:.:.:.:.:.:.:.:.:.:.:.:.	.:.:.:.:.:.:.:.:.:.:.:.:.:.:.:.	.:.:.:.:.:.:.:.:.:.:.:.:.:.:.:.	.:.:.:.:.:.:.:.:.:.:.:.:.:.:.:.	.:.:.:.:.:.:.:.:.:.:.:.:.:.:.:.	.:.:.:.:.:.:.:.:.:.:.:.:.:.:.:.	.:.:.:.:.:.:.:.:.:.:.:.:.:.:.:.	.:.:.:.:.:.:.:.:.:.:.:.:.:.:.:.	.:.:.:.:.:.:.:.:.:.:.:.:.:.:.:.	.:.:.:.:.:.:.:.:.:.:.:.:.:.:.:.	.:.:.:.:.:.:.:.:.:.:.:.:.:.:.:.	.:.:.:.:.:.:.:.:.:.:.:.:.:.:.:.	.:.:.:.:.:.:.:.:.:.:.:.:.:.:.:.	.:.:.:.:.:.:.:.:.:.:.:.:.:.:.:.	.:.:.:.:.:.:.:.:.:.:.:.:.:.:.:.	.:.:.:.:.:.:.:.:.:.:.:.:.:.:.:.	.:.:.:.:.:.:.:.:.:.:.:.:.:.:.:.	.:.:.:.:.:.:.:.:.:.:.:.:.:.:.:.	.:.:.:.:.:.:.:.:.:.:.:.:.:.:.:.	.:.:.:.:.:.:.:.:.:.:.:.:.:.:.:.	.:.:.:.:.:.:.:.:.:.:.:.:.:.:.:.	.:.:.:.:.:.:.:.:.:.:.:.:.:.:.:.	.:.:.:.:.:.:.:.:.:.:.:.:.:.:.:.	.:.:.:.:.:.:.:.:.:.:.:.:.:.:.:.	.:.:.:.:.:.:.:.:.:.:.:.:.:.:.:.	.:.:.:.:.:.:.:.:.:.:.:.:.:.:.:.	.:.:.:.:.:.:.:.:.:.:.:.:.:.:.:.	.:.:.:.:.:.:.:.:.:.:.:.:.:.:.:.	.:.:.:.:.:.:.:.:.:.:.:.:.:.:.:.	.:.:.:.:.:.:.:.:.:.:.:.:.:.:.:.	.:.:.:.:.:.:.:.:.:.:.:.:.:.:.:.	.:.:.:.:.:.:.:.:.:.:.:.:.:.:.:.	.:.:.:.:.:.:.:.:.:.:.:.:.:.:.:.	.:.:.:.:.:.:.:.:.:.:.:.:.:.:.:.	.:.:.:.:.:.:.:.:.:.:.:.:.:.:.:.	.:.:.:.:.:.:.:.:.:.:.:.:.:.:.:.	.:.:.:.:.:.:.:.:.:.:.:.:.:.:.:.	.:.:.:.:.:.:.:.:.:.:.:.:.:.:.:.	.:.:.:.:.:.:.:.:.:.:.:.:.:.:.:.	.:.:.:.:.:.:.:.:.:.:.:.:.:.:.:.	.:.:.:.:.:.:.:.:.:.:.:.:.:.:.:.	.:.:.:.:.:.:.:.:.:.:.:.:.:.:.:.	.:.:.:.:.:.:.:.:.:.:.:.:.:.:.:.	.:.:.:.:.:.:.:.:.:.:.:.:.:.:.:.	.:.:.:.:.:.:.:.:.:.:.:.:.:.:.:.	.:.:.:.:.:.:.:.:.:.:.:.:.:.:.:.	.:.:.:.:.:.:.:.:.:.:.:.:.:.:.:.	.:.:.:.:.:.:.:.:.:.:.:.:.:.:.:.	.:.:.:.:.:.:.:.:.:.:.:.:.:.:.:.	.:.:.:.:.:.:.:.:.:.:.:.:.:.:.:.	.:.:.:.:.:.:.:.:.:.:.:.:.:.:.:.	.:.:.:.:.:.:.:.:.:.:.:.:.:.:.:.	.:.:.:.:.:.:.:.:.:.:.:.:.:.:.:.	.:.:.:.:.:.:.:.:.:.:.:.:.:.:.:.	.:.:.:.:.:.:.:.:.:.:.:.:.:.:.:.	.:.:.:.:.:.:.:.:.:.:.:.:.:.:.:.	.:.:.:.:.:.:.:.:.:.:.:.:.:.:.:.	.:.:.:.:.:.:.:.:.:.:.:.:.:.:.:.	.:.:.:.:.:.:.:.:.:.:.:.:.:.:.:.	.:.:.:.:.:.:.:.:.:.:.:.:.:.:.:.	.:.:.:.:.:.:.:.:.:.:.:.:.:.:.:.	.:.:.:.:.:.:.:.:.:.:.:.:.:.:.:.	.:.:.:.:.:.:.:.:.:.:.:.:.:.:.:.	.:.:.:.:.:.:.:.:.:.:.:.:.:.:.:.	.:.:.:.:.:.:.:.:.:.:.:.:.:.:.:.	.:.:.:.:.:.:.:.:.:.:.:.:.:.:.:.	.:.:.:.:.:.:.:.:.:.:.:.:.:.:.:.	.:.:.:.:.:.:.:.:.:.:.:.:.:.:.:.	.:.:.:.:.:.:.:.:.:.:.:.:.:.:.:.	.:.:.:.:.:.:.:.:.:.:.:.:.:.:.:.	.:.:.:.:.:.:.:.:.:.:.:.:.:.:.:.	.:.:.:.:.:.:.:.:.:.:.:.:.:.:.:.	.:.:.:.:.:.:.:.:.:.:.:.:.:.:.:.	.:.:.:.:.:.:.:.:.:.:.:.:.:.:.:.	.:.:.:.:.:.:.:.:.:.:.:.:.:.:.:.	.:.:.:.:.:.:.:.:.:.:.:.:.:.:.:.	.:.:.:.:.:.:.:.:.:.:.:.:.:.:.:.	.:.:.:.:.:.:.:.:.:.:.:.:.:.:.:.	.:.:.:.:.:.:.:.:.:.:.:.:.:.:.:.	.:.:.:.:.:.:.:.:.:.:.:.:.:.:.:.	.:.:.:.:.:.:.:.:.:.:.:.:.:.:.:.	.:.:.:.:.:.:.:.:.:.:.:.:.:.:.:.	.:.:.:.:.:.:.:.:.:.:.:.:.:.:.:.	.:.:.:.:.:.:.:.:.:.:.:.:.:.:.:.	.:.:.:.:.:.:.:.:.:.:.:.:.:.:.:.	.:.:.:.:.:.:.:.:.:.:.:.:.:.:.:.	.:.:.:.:.:.:.:.:.:.:.:.:.:.:.:.	.:.:.:.:.:.:.:.:.:.:.:.:.:.:.:.	.:.:.:.:.:.:.:.:.:.:.:.:.:.:.:.	.:.:.:.:.:.:.:.:.:.:.:.:.:.:.:.	.:.:.:.:.:.:.:.:.:.:.:.:.:.:.:.	.:.:.:.:.:.:.:.:.:.:.:.:.:.:.:.	.:.:.:.:.:.:.:.:.:.:.:.:.:.:.:.	.:.:.:.:.:.:.:.:.:.:.:.:.:.:.:.	.:.:.:.:.:.:.:.:.:.:.:.:.:.:.:.	.:.:.:.:.:.:.:.:.:.:.:.:.:.:.:.	.:.:.:.:.:.:.:.:.:.:.:.:.:.:.:.	.:.:.:.:.:.:.:.:.:.:.:.:.:.:.:.	.:.:.:.:.:.:.:.:.:.:.:.:.:.:.:.	.:.:.:.:.:.:.:.:.:.:.:.:.:.:.:.	.:.:.:.:.:.:.:.:.:.:.:.:.:.:.:.	.:.:.:.:.:.:.:.:.:.:.:.:.:.:.:.	.:.:.:.:.:.:.:.:.:.:.:.:.:.:.:.	.:.:.:.:.:.:.:.:.:.:.:.:.:.:.:.	.:.:.:.:.:.:.:.:.:.:.:.:.:.:.:.	.:.:.:.:.:.:.:.:.:.:.:.:.:.:.:.	.:.:.:.:.:.:.:.:.:.:.:.:.:.:.:.	.:.:.:.:.:.:.:.:.:.:.:.:.:.:.:.	.:.:.:.:.:.:.:.:.:.:.:.:.:.:.:.	.:.:.:.:.:.:.:.:.:.:.:.:.:.:.:.	.:.:.:.:.:.:.:.:.:.:.:.:.:.:.:.	.:.:.:.:.:.:.:.:.:.:.:.:.:.:.:.	.:.:.:.:.:.:.:.:.:.:.:.:.:.:.:.	.:.:.:.:.:.:.:.:.:.:.:.:.:.:.:.	.:.:.:.:.:.:.:.:.:.:.:.:.:.:.:.	.:.:.:.:.:.:.:.:.:.:.:.:.:.:.:.	.:.:.:.:.:.:.:.:.:.:.:.:.:.:.:.	.:.:.:.:.:.:.:.:.:.:.:.:.:.:.:.	.:.:.:.:.:.:.:.:.:.:.:.:.:.:.:.	.:.:.:.:.:.:.:.:.:.:.:.:.:.:.:.	.:.:.:.:.:.:.:.:.:.:.:.:.:.:.:.	.:.:.:.:.:.:.:.:.:.:.:.:.:.:.:.	.:.:.:.:.:.:.:.:.:.:.:.:.:.:.:.	.:.:.:.:.:.:.:.:.:.:.:.:.:.:.:.	.:.:.:.:.:.:.:.:.:.:.:.:.:.:.:.	.:.:.:.:.:.:.:.:.:.:.:.:.:.:.:.	.:.:.:.:.:.:.:.:.:.:.:.:.:.:.:.	.:.:.:.:.:.:.:.:.:.:.:.:.:.:.:.	.:.:.:.:.:.:.:.:.:.:.:.:.:.:.:.	.:.:.:.:.:.:.:.:.:.:.:.:.:.:.:.	.:.:.:.:.:.:.:.:.:.:.:.:.:.:.:.	.:.:.:.:.:.:.:.:.:.:.:.:.:.:.:.	.:.:.:.:.:.:.:.:.:.:.:.:.:.:.:.	.:.:.:.:.:.:.:.:.:.:.:.:.:.:.:.	.:.:.:.:.:.:.:.:.:.:.:.:.:.:.:.	.:.:.:.:.:.:.:.:.:.:.:.:.:.:.:.	.:.:.:.:.:.:.:.:.:.:.:.:.:.:.:.	.:.:.:.:.:.:.:.:.:.:.:.:.:.:.:.	.:.:.:.:.:.:.:.:.:.:.:.:.:.:.:.	.:.:.:.:.:.:.:.:.:.:.:.:.:.:.:.	.:.:.:.:.:.:.:.:.:.:.:.:.:.:.:.	.:.:.:.:.:.:.:.:.:.:.:.:.:.:.:.	.:.:.:.:.:.:.:.:.:.:.:.:.:.:.:.	.:.:.:.:.:.:.:.:.:.:.:.:.:.:.:.	.:.:.:.:.:.:.:.:.:.:.:.:.:.:.:.	.:.:.:.:.:.:.:.:.:.:.:.:.:.:.:.	.:.:.:.:.:.:.:.:.:.:.:.:.:.:.:.	.:.:.:.:.:.:.:.:.:.:.:.:.:.:.:.	.:.:.:.:.:.:.:.:.:.:.:.:.:.:.:.	.:.:.:.:.:.:.:.:.:.:.:.:.:.:.:.	.:.:.:.:.:.:.:.:.:.:.:.:.:.:.:.	.:.:.:.:.:.:.:.:.:.:.:.:.:.:.:.	.:.:.:.:.:.:.:.:.:.:.:.:.:.:.:.	.:.:.:.:.:.:.:.:.:.:.:.:.:.:.:.	.:.:.:.:.:.:.:.:.:.:.:.:.:.:.:.	.:.:.:.:.:.:.:.:.:.:.:.:.:.:.:.	.:.:.:.:.:.:.:.:.:.:.:.:.:.:.:.	.:.:.:.:.:.:.:.:.:.:.:.:.:.:.:.	.:.:.:.:.:.:.:.:.:.:.:.:.:.:.:.	.:.:.:.:.:.:.:.:.:.:.:.:.:.:.:.	.:.:.:.:.:.:.:.:.:.:.:.:.:.:.:.	.:.:.:.:.:.:.:.:.:.:.:.:.:.:.:.	.:.:.:.:.:.:.:.:.:.:.:.:.:.:.:.	.:.:.:.:.:.:.:.:.:.:.:.:.:.:.:.	.:.:.:.:.:.:.:.:.:.:.:.:.:.:.:.	.:.:.:.:.:.:.:.:.:.:.:.:.:.:.:.	.:.:.:.:.:.:.:.:.:.:.:.:.:.:.:.	.:.:.:.:.:.:.:.:.:.:.:.:.:.:.:.	.:.:.:.:.:.:.:.:.:.:.:.:.:.:.:.	.:.:.:.:.:.:.:.:.:.:.:.:.:.:.:.	.:.:.:.:.:.:.:.:.:.:.:.:.:.:.:.	.:.:.:.:.:.:.:.:.:.:.:.:.:.:.:.	.:.:.:.:.:.:.:.:.:.:.:.:.:.:.:.	.:.:.:.:.:.:.:.:.:.:.:.:.:.:.:.	.:.:.:.:.:.:.:.:.:.:.:.:.:.:.:.	.:.:.:.:.:.:.:.:.:.:.:.:.:.:.:.	.:.:.:.:.:.:.:.:.:.:.:.:.:.:.:.	.:.:.:.:.:.:.:.:.:.:.:.:.:.:.:.	.:.:.:.:.:.:.:.:.:.:.:.:.:.:.:.	.:.:.:.:.:.:.:.:.:.:.:.:.:.:.:.	.:.:.:.:.:.:.:.:.:.:.:.:.:.:.:.	.:.:.:.:.:.:.:.:.:.:.:.:.:.:.:.	.:.:.:.:.:.:.:.:.:.:.:.:.:.:.:.	.:.:.:.:.:.:.:.:.:.:.:.:.:.:.:.	.:.:.:.:.:.:.:.:.:.:.:.:.:.:.:.	.:.:.:.:.:.:.:.:.:.:.:.:.:.:.:.	.:.:.:.:.:.:.:.:.:.:.:.:.:.:.:.	.:.:.:.:.:.:.:.:.:.:.:.:.:.:.:.	.:.:.:.:.:.:.:.:.:.:.:.:.:.:.:.	.:.:.:.:.:.:.:.:.:.:.:.:.:.:.:.	.:.:.:.:.:.:.:.:.:.:.:.:.:.:.:.	.:.:.:.:.:.:.:.:.:.:.:.:.:.:.:.	.:.:.:.:.:.:.:.:.:.:.:.:.:.:.:.	.:.:.:.:.:.:.:.:.:.:.:.:.:.:.:.	.:.:.:.:.:.:.:.:.:.:.:.:.:.:.:.	.:.:.:.:.:.:.:.:.:.:.:.:.:.:.:.	.:.:.:.:.:.:.:.:.:.:.:.:.:.:.:.	.:.:.:.:.:.:.:.:.:.:.:.:.:.:.:.	.:.:.:.:.:.:.:.:.:.:.:.:.:.:.:.	.:.:.:.:.:.:.:.:.:.:.:.:.:.:.:.	.:.:.:.:.:.:.:.:.:.:.:.:.:.:.:.	.:.:.:.:.:.:.:.:.:.:.:.:.:.:.:.	.:.:.:.:.:.:.:.:.:.:.:.:.:.:.:.	.:.:.:.:.:.:.:.:.:.:.:.:.:.:.:.	.:.:.:.:.:.:.:.:.:.:.:.:.:.:.:.	.:.:.:.:.:.:.:.:.:.:.:.:.:.:.:.	.:.:.:.:.:.:.:.:.:.:.:.:.:.:.:.	.:.:.:.:.:.:.:.:.:.:.:.:.:.:.:.	.:.:.:.:.:.:.:.:.:.:.:.:.:.:.:.	.:.:.:.:.:.:.:.:.:.:.:.:.:.:.:.	.:.:.:.:.:.:.:.:.:.:.:.:.:.:.:.	.:.:.:.:.:.:.:.:.:.:.:.:.:.:.:.	.:.:.:.:.:.:.:.:.:.:.:.:.:.:.:.	.:.:.:.:.:.:.:.:.:.:.:.:.:.:.:.	.:.:.:.:.:.:.:.:.:.:.:.:.:.:.:.	.:.:.:.:.:.:.:.:.:.:.:.:.:.:.:.	.:.:.:.:.:.:.:.:.:.:.:.:.:.:.:.	.:.:.:.:.:.:.:.:.:.:.:.:.:.:.:.	.:.:.:.:.:.:.:.:.:.:.:.:.:.:.:.	.:.:.:.:.:.:.:.:.:.:.:.:.:.:.:.	.:.:.:.:.:.:.:.:.:.:.:.:.:.:.:.	.:.:.:.:.:.:.:.:.:.:.:.:.:.:.:.	.:.:.:.:.:.:.:.:.:.:.:.:.:.:.:.	.:.:.:.:.:.:.:.:.:.:.:.:.:.:.:.	.:.:.:.:.:.:.:.:.:.:.:.:.:.:.:.	.:.:.:.:.:.:.:.:.:.:.:.:.:.:.:.	.:.:.:.:.:.:.:.:.:.:.:.:.:.:.:.	.:.:.:.:.:.:.:.:.:.:.:.:.:.:.:.	.:.:.:.:.:.:.:.:.:.:.:.:.:.:.:.	.:.:.:.:.:.:.:.:.:.:.:.:.:.:.:.	.:.:.:.:.:.:.:.:.:.:.:.:.:.:.:.	.:.:.:.:.:.:.:.:.:.:.:.:.:.:.:.	.:.:.:.:.:.:.:.:.:.:.:.:.:.:.:.	.:.:.:.:.:.:.:.:.:.:.:.:.:.:.:.	.:.:.:.:.:.:.:.:.:.:.:.:.:.:.:.	.:.:.:.:.:.:.:.:.:.:.:.:.:.:.:.	.:.:.:.:.:.:.:.:.:.:.:.:.:.:.:.	.:.:.:.:.:.:.:.:.:.:.:.:.:.:.:.	.:.:.:.:.:.:.:.:.:.:.:.:.:.:.:.	.:.:.:.:.:.:.:.:.:.:.:.:.:.:.:.	.:.:.:.:.:.:.:.:.:.:.:.:.:.:.:.	.:.:.:.:.:.:.:.:.:.:.:.:.:.:.:.	.:.:.:.:.:.:.:.:.:.:.:.:.:.:.:.	.:.:.:.:.:.:.:.:.:.:.:.:.:.:.:.	.:.:.:.:.:.:.:.:.:.:.:.:.:.:.:.	.:.:.:.:.:.:.:.:.:.:.:.:.:.:.:.	.:.:.:.:.:.:.:.:.:.:.:.:.:.:.:.	.:.:.:.:.:.:.:.:.:.:.:.:.:.:.:.	.:.:.:.:.:.:.:.:.:.:.:.:.:.:.:.	.:.:.:.:.:.:.:.:.:.:.:.:.:.:.:.	.:.:.:.:.:.:.:.:.:.:.:.:.:.:.:.	.:.:.:.:.:.:.:.:.:.:.:.:.:.:.:.	.:.:.:.:.:.:.:.:.:.:.:.:.:.:.:.	.:.:.:.:.:.:.:.:.:.:.:.:.:.:.:.	.:.:.:.:.:.:.:.:.:.:.:.:.:.:.:.	.:.:.:.:.:.:.:.:.:.:.:.:.:.:.:.	.:.:.:.:.:.:.:.:.:.:.:.:.:.:.:.	.:.:.:.:.:.:.:.:.:.:.:.:.:.:.:.	.:.:.:.:.:.:.:.:.:.:.:.:.:.:.:.	.:.:.:.:.:.:.:.:.:.:.:.:.:.:.:.	.:.:.:.:.:.:.:.:.:.:.:.:.:.:.:.	.:.:.:.:.:.:.:.:.:.:.:.:.:.:.:.	.:.:.:.:.:.:.:.:.:.:.:.:.:.:.:.	.:.:.:.:.:.:.:.:.:.:.:.:.:.:.:.	.:.:.:.:.:.:.:.:.:.:.:.:.:.:.:.	.:.:.:.:.:.:.:.:.:.:.:.:.:.:.:.	.:.:.:.:.:.:.:.:.:.:.:.:.:.:.:.	.:.:.:.:.:.:.:.:.:.:.:.:.:.:.:.	.:.:.:.:.:.:.:.:.:.:.:.:.:.:.:.	.:.:.:.:.:.:.:.:.:.:.:.:.:.:.:.	.:.:.:.:.:.:.:.:.:.:.:.:.:.:.:.	.:.:.:.:.:.:.:.:.:.:.:.:.:.:.:.	.:.:.:.:.:.:.:.:.:.:.:.:.:.:.:.	.:.:.:.:.:.:.:.:.:.:.:.:.:.:.:.	.:.:.:.:.:.:.:.:.:.:.:.:.:.:.:.	.:.:.:.:.:.:.:.:.:.:.:.:.:.:.:.	.:.:.:.:.:.:.:.:.:.:.:.:.:.:.:.	.:.:.:.:.:.:.:.:.:.:.:.:.:.:.:.	.:.:.:.:.:.:.:.:.:.:.:.:.:.:.:.	.:.:.:.:.:.:.:.:.:.:.:.:.:.:.:.	.:.:.:.:.:.:.:.:.:.:.:.:.:.:.:.	.:.:.:.:.:.:.:.:.:.:.:.:.:.:.:.	.:.:.:.:.:.:.:.:.:.:.:.:.:.:.:.	.:.:.:.:.:.:.:.:.:.:.:.:.:.:.:.	.:.:.:.:.:.:.:.:.:.:.:.:.:.:.:.	.:.:.:.:.:.:.:.:.:.:.:.:.:.:.:.	.:.:.:.:.:.:.:.:.:.:.:.:.:.:.:.	.:.:.:.:.:.:.:.:.:.:.:.:.:.:.:.	.:.:.:.:.:.:.:.:.:.:.:.:.:.:.:.	.:.:.:.:.:.:.:.:.:.:.:.:.:.:.:.	.:.:.:.:.:.:.:.:.:.:.:.:.:.:.:.	.:.:.:.:.:.:.:.:.:.:.:.:.:.:.:.	.:.:.:.:.:.:.:.:.:.:.:.:.:.:.:.	.:.:.:.:.:.:.:.:.:.:.:.:.:.:.:.	.:.:.:.:.:.:.:.:.:.:.:.:.:.:.:.	.:.:.:.:.:.:.:.:.:.:.:.:.:.:.:.	.:.:.:.:.:.:.:.:.:.:.:.:.:.:.:.	.:.:.:.:.:.:.:.:.:.:.:.:.:.:.:.	.:.:.:.:.:.:.:.:.:.:.:.:.:.:.:.	.:.:.:.:.:.:.:.:.:.:.:.:.:.:.:.	.:.:.:.:.:.:.:.:.:.:.:.:.:.:.:.	.:.:.:.:.:.:.:.:.:.:.:.:.:.:.:.	.:.:.:.:.:.:.:.:.:.:.:.:.:.:.:.	.:.:.:.:.:.:.:.:.:.:.:.:.:.:.:.	.:.:.:.:.:.:.:.:.:.:.:.:.:.:.:.	.:.:.:.:.:.:.:.:.:.:.:.:.:.:.:.	.:.:.:.:.:.:.:.:.:.:.:.:.:.:.:.	.:.:.:.:.:.:.:.:.:.:.:.:.:.:.:.	.:.:.:.:.:.:.:.:.:.:.:.:.:.:.:.	.:.:.:.:.:.:.:.:.:.:.:.:.:.:.:.	.:.:.:.:.:.:.:.:.:.:.:.:.:.:.:.	.:.:.:.:.:.:.:.:.:.:.:.:.:.:.:.	.:.:.:.:.:.:.:.:.:.:.:.:.:.:.:.	.:.:.:.:.:.:.:.:.:.:.:.:.:.:.:.	.:.:.:.:.:.:.:.:.:.:.:.:.:.:.:.	.:.:.:.:.:.:.:.:.:.:.:.:.:.:.:.	.:.:.:.:.:.:.:.:.:.:.:.:.:.:.:.	.:.:.:.:.:.:.:.:.:.:.:.:.:.:.:.	.:.:.:.:.:.:.:.:.:.:.:.:.:.:.:.	.:.:.:.:.:.:.:.:.:.:.:.:.:.:.:.	.:.:.:.:.:.:.:.:.:.:.:.:.:.:.:.	.:.:.:.:.:.:.:.:.:.:.:.:.:.:.:.	.:.:.:.:.:.:.:.:.:.:.:.:.:.:.:.	.:.:.:.:.:.:.:.:.:.:.:.:.:.:.:.	.:.:.:.:.:.:.:.:.:.:.:.:.:.:.:.	.:.:.:.:.:.:.:.:.:.:.:.:.:.:.:.	.:.:.:.:.:.:.:.:.:.:.:.:.:.:.:.	.:.:.:.:.:.:.:.:.:.:.:.:.:.:.:.	.:.:.:.:.:.:.:.:.:.:.:.:.:.:.:.	.:.:.:.:.:.:.:.:.:.:.:.:.:.:.:.	.:.:.:.:.:.:.:.:.:.:.:.:.:.:.:.	.:.:.:.:.:.:.:.:.:.:.:.:.:.:.:.	.:.:.:.:.:.:.:.:.:.:.:.:.:.:.:.	.:.:.:.:.:.:.:.:.:.:.:.:.:.:.:.	.:.:.:.:.:.:.:.:.:.:.:.:.:.:.:.	.:.:.:.:.:.:.:.:.:.:.:.:.:.:.:.	.:.:.:.:.:.:.:.:.:.:.:.:.:.:.:.	.:.:.:.:.:.:.:.:.:.:.:.:.:.:.:.	.:.:.:.:.:.:.:.:.:.:.:.:.:.:.:.	.:.:.:.:.:.:.:.:.:.:.:.:.:.:.:.	.:.:.:.:.:.:.:.:.:.:.:.:.:.:.:.	.:.:.:.:.:.:.:.:.:.:.:.:.:.:.:.	.:.:.:.:.:.:.:.:.:.:.:.:.:.:.:.	.:.:.:.:.:.:.:.:.:.:.:.:.:.:.:.	.:.:.:.:.:.:.:.:.:.:.:.:.:.:.:.	.:.:.:.:.:.:.:.:.:.:.:.:.:.:.:.	.:.:.:.:.:.:.:.:.:.:.:.:.:.:.:.	.:.:.:.:.:.:.:.:.:.:.:.:.:.:.:.	.:.:.:.:.:.:.:.:.:.:.:.:.:.:.:.	.:.:.:.:.:.:.:.:.:.:.:.:.:.:.:.	.:.:.:.:.:.:.:.:.:.:.:.:.:.:.:.	.:.:.:.:.:.:.:.:.:.:.:.:.:.:.:.	.:.:.:.:.:.:.:.:.:.:.:.:.:.:.:.	.:.:.:.:.:.:.:.:.:.:.:.:.:.:.:.	.:.:.:.:.:.:.:.:.:.:.:.:.:.:.:.	.:.:.:.:.:.:.:.:.:.:.:.:.:.:.:.	.:.:.:.:.:.:.:.:.:.:.:.:.:.:.:.	.:.:.:.:.:.:.:.:.:.:.:.:.:.:.:.	.:.:.:.:.:.:.:.:.:.:.:.:.:.:.:.	.:.:.:.:.:.:.:.:.:.:.:.:.:.:.:.	.:.:.:.:.:.:.:.:.:.:.:.:.:.:.:.	.:.:.:.:.:.:.:.:.:.:.:.:.:.:.:.	.:.:.:.:.:.:.:.:.:.:.:.:.:.:.:.	.:.:.:.:.:.:.:.:.:.:.:.:.:.:.:.	.:.:.:.:.:.:.:.:.:.:.:.:.:.:.:.	.:.:.:.:.:.:.:.:.:.:.:.:.:.:.:.	.:.:.:.:.:.:.:.:.:.:.:.:.:.:.:.	.:.:.:.:.:.:.:.:.:.:.:.:.:.:.:.	.:.:.:.:.:.:.:.:.:.:.:.:.:.:.:.	.:.:.:.:.:.:.:.:.:.:.:.:.:.:.:.	.:.:.:.:.:.:.:.:.:.:.:.:.:.:.:.	.:.:.:.:.:.:.:.:.:.:.:.:.:.:.:.	.:.:.:.:.:.:.:.:.:.:.:.:.:.:.:.	.:.:.:.:.:.:.:.:.:.:.:.:.:.:.:.	.:.:.:.:.:.:.:.:.:.:.:.:.:.:.:.	.:.:.:.:.:.:.:.:.:.:.:.:.:.:.:.	.:.:.:.:.:.:.:.:.:.:.:.:.:.:.:.	.:.:.:.:.:.:.:.:.:.:.:.:.:.:.:.	.:.:.:.:.:.:.:.:.:.:.:.:.:.:.:.	.:.:.:.:.:.:.:.:.:.:.:.:.:.:.:.	.:.:.:.:.:.:.:.:.:.:.:.:.:.:.:.	.:.:.:.:.:.:.:.:.:.:.:.:.:.:.:.	.:.:.:.:.:.:.:.:.:.:.:.:.:.:.:.	.:.:.:.:.:.:.:.:.:.:.:.:.:.:.:.	.:.:.:.:.:.:.:.:.:.:.:.:.:.:.:.	.:.:.:.:.:.:.:.:.:.:.:.:.:.:.:.	.:.:.:.:.:.:.:.:.:.:.:.:.:.:.:.	.:.:.:.:.:.:.:.:.:.:.:.:.:.:.:.	.:.:.:.:.:.:.:.:.:.:.:.:.:.:.:.	.:.:.:.:.:.:.:.:.:.:.:.:.:.:.:.	.:.:.:.:.:.:.:.:.:.:.:.:.:.:.:.	.:.:.:.:.:.:.:.:.:.:.:.:.:.:.:.	.:.:.:.:.:.:.:.:.:.:.:.:.:.:.:.	.:.:.:.:.:.:.:.:.:.:.:.:.:.:.:.	.:.:.:.:.:.:.:.:.:.:.:.:.:.:.:.	.:.:.:.:.:.:.:.:.:.:.:.:.:.:.:.	.:.:.:.:.:.:.:.:.:.:.:.:.:.:.:.	.:.:.:.:.:.:.:.:.:.:.:.:.:.:.:.	.:.:.:.:.:.:.:.:.:.:.:.:.:.:.:.	.:.:.:.:.:.:.:.:.:.:.:.:.:.:.:.	.:.:.:.:.:.:.:.:.:.:.:.:.:.:.:.	.:.:.:.:.:.:.:.:.:.:.:.:.:.:.:.	.:.:.:.:.:.:.:.:.:.:.:.:.:.:.:.	.:.:.:.:.:.:.:.:.:.:.:.:.:.:.:.	.:.:.:.:.:.:.:.:.:.:.:.:.:.:.:.	.:.:.:.:.:.:.:.:.:.:.:.:.:.:.:.	.:.:.:.:.:.:.:.:.:.:.:.:.:.:.:.	.:.:.:.:.:.:.:.:.:.:.:.:.:.:.:.	.:.:.:.:.:.:.:.:.:.:.:.:.:.:.:.	.:.:.:.:.:.:.:.:.:.:.:.:.:.:.:.	1:180914:FR:0.515873:180691:180788:0.388889:18:7:11:180914:181011:0.642857:14:9:5	.:.:.:.:.:.:.:.:.:.:.:.:.:.:.:.	.:.:.:.:.:.:.:.:.:.:.:.:.:.:.:.	.:.:.:.:.:.:.:.:.:.:.:.:.:.:.:.	.:.:.:.:.:.:.:.:.:.:.:.:.:.:.:.	.:.:.:.:.:.:.:.:.:.:.:.:.:.:.:.	.:.:.:.:.:.:.:.:.:.:.:.:.:.:.:.	.:.:.:.:.:.:.:.:.:.:.:.:.:.:.:.	.:.:.:.:.:.:.:.:.:.:.:.:.:.:.:.	.:.:.:.:.:.:.:.:.:.:.:.:.:.:.:.	.:.:.:.:.:.:.:.:.:.:.:.:.:.:.:.	.:.:.:.:.:.:.:.:.:.:.:.:.:.:.:.	.:.:.:.:.:.:.:.:.:.:.:.:.:.:.:.	.:.:.:.:.:.:.:.:.:.:.:.:.:.:.:.	.:.:.:.:.:.:.:.:.:.:.:.:.:.:.:.	.:.:.:.:.:.:.:.:.:.:.:.:.:.:.:.	.:.:.:.:.:.:.:.:.:.:.:.:.:.:.:.	.:.:.:.:.:.:.:.:.:.:.:.:.:.:.:.	.:.:.:.:.:.:.:.:.:.:.:.:.:.:.:.	.:.:.:.:.:.:.:.:.:.:.:.:.:.:.:.	.:.:.:.:.:.:.:.:.:.:.:.:.:.:.:.	.:.:.:.:.:.:.:.:.:.:.:.:.:.:.:.	.:.:.:.:.:.:.:.:.:.:.:.:.:.:.:.	.:.:.:.:.:.:.:.:.:.:.:.:.:.:.:.	.:.:.:.:.:.:.:.:.:.:.:.:.:.:.:.	.:.:.:.:.:.:.:.:.:.:.:.:.:.:.:.	.:.:.:.:.:.:.:.:.:.:.:.:.:.:.:.	.:.:.:.:.:.:.:.:.:.:.:.:.:.:.:.	.:.:.:.:.:.:.:.:.:.:.:.:.:.:.:.	.:.:.:.:.:.:.:.:.:.:.:.:.:.:.:.	.:.:.:.:.:.:.:.:.:.:.:.:.:.:.:.	.:.:.:.:.:.:.:.:.:.:.:.:.:.:.:.	.:.:.:.:.:.:.:.:.:.:.:.:.:.:.:.	.:.:.:.:.:.:.:.:.:.:.:.:.:.:.:.	.:.:.:.:.:.:.:.:.:.:.:.:.:.:.:.	.:.:.:.:.:.:.:.:.:.:.:.:.:.:.:.	.:.:.:.:.:.:.:.:.:.:.:.:.:.:.:.	.:.:.:.:.:.:.:.:.:.:.:.:.:.:.:.	.:.:.:.:.:.:.:.:.:.:.:.:.:.:.:.	.:.:.:.:.:.:.:.:.:.:.:.:.:.:.:.	.:.:.:.:.:.:.:.:.:.:.:.:.:.:.:.	.:.:.:.:.:.:.:.:.:.:.:.:.:.:.:.	.:.:.:.:.:.:.:.:.:.:.:.:.:.:.:.	.:.:.:.:.:.:.:.:.:.:.:.:.:.:.:.	.:.:.:.:.:.:.:.:.:.:.:.:.:.:.:.	.:.:.:.:.:.:.:.:.:.:.:.:.:.:.:.	.:.:.:.:.:.:.:.:.:.:.:.:.:.:.:.	.:.:.:.:.:.:.:.:.:.:.:.:.:.:.:.	.:.:.:.:.:.:.:.:.:.:.:.:.:.:.:.	.:.:.:.:.:.:.:.:.:.:.:.:.:.:.:.	.:.:.:.:.:.:.:.:.:.:.:.:.:.:.:.	.:.:.:.:.:.:.:.:.:.:.:.:.:.:.:.	.:.:.:.:.:.:.:.:.:.:.:.:.:.:.:.	.:.:.:.:.:.:.:.:.:.:.:.:.:.:.:.	.:.:.:.:.:.:.:.:.:.:.:.:.:.:.:.	.:.:.:.:.:.:.:.:.:.:.:.:.:.:.:.	.:.:.:.:.:.:.:.:.:.:.:.:.:.:.:.	.:.:.:.:.:.:.:.:.:.:.:.:.:.:.:.	.:.:.:.:.:.:.:.:.:.:.:.:.:.:.:.	.:.:.:.:.:.:.:.:.:.:.:.:.:.:.:.	.:.:.:.:.:.:.:.:.:.:.:.:.:.:.:.	.:.:.:.:.:.:.:.:.:.:.:.:.:.:.:.	.:.:.:.:.:.:.:.:.:.:.:.:.:.:.:.	.:.:.:.:.:.:.:.:.:.:.:.:.:.:.:.	.:.:.:.:.:.:.:.:.:.:.:.:.:.:.:.	.:.:.:.:.:.:.:.:.:.:.:.:.:.:.:.	.:.:.:.:.:.:.:.:.:.:.:.:.:.:.:.	.:.:.:.:.:.:.:.:.:.:.:.:.:.:.:.	.:.:.:.:.:.:.:.:.:.:.:.:.:.:.:.	.:.:.:.:.:.:.:.:.:.:.:.:.:.:.:.	.:.:.:.:.:.:.:.:.:.:.:.:.:.:.:.	.:.:.:.:.:.:.:.:.:.:.:.:.:.:.:.	.:.:.:.:.:.:.:.:.:.:.:.:.:.:.:.	.:.:.:.:.:.:.:.:.:.:.:.:.:.:.:.	.:.:.:.:.:.:.:.:.:.:.:.:.:.:.:.	.:.:.:.:.:.:.:.:.:.:.:.:.:.:.:.	.:.:.:.:.:.:.:.:.:.:.:.:.:.:.:.	.:.:.:.:.:.:.:.:.:.:.:.:.:.:.:.	.:.:.:.:.:.:.:.:.:.:.:.:.:.:.:.	.:.:.:.:.:.:.:.:.:.:.:.:.:.:.:.	.:.:.:.:.:.:.:.:.:.:.:.:.:.:.:.	.:.:.:.:.:.:.:.:.:.:.:.:.:.:.:.	.:.:.:.:.:.:.:.:.:.:.:.:.:.:.:.	.:.:.:.:.:.:.:.:.:.:.:.:.:.:.:.	.:.:.:.:.:.:.:.:.:.:.:.:.:.:.:.	.:.:.:.:.:.:.:.:.:.:.:.:.:.:.:.	.:.:.:.:.:.:.:.:.:.:.:.:.:.:.:.	.:.:.:.:.:.:.:.:.:.:.:.:.:.:.:.	.:.:.:.:.:.:.:.:.:.:.:.:.:.:.:.	.:.:.:.:.:.:.:.:.:.:.:.:.:.:.:.	.:.:.:.:.:.:.:.:.:.:.:.:.:.:.:.	.:.:.:.:.:.:.:.:.:.:.:.:.:.:.:.	.:.:.:.:.:.:.:.:.:.:.:.:.:.:.:.	.:.:.:.:.:.:.:.:.:.:.:.:.:.:.:.	.:.:.:.:.:.:.:.:.:.:.:.:.:.:.:.	.:.:.:.:.:.:.:.:.:.:.:.:.:.:.:.	.:.:.:.:.:.:.:.:.:.:.:.:.:.:.:.	.:.:.:.:.:.:.:.:.:.:.:.:.:.:.:.	.:.:.:.:.:.:.:.:.:.:.:.:.:.:.:.	.:.:.:.:.:.:.:.:.:.:.:.:.:.:.:.	.:.:.:.:.:.:.:.:.:.:.:.:.:.:.:.	.:.:.:.:.:.:.:.:.:.:.:.:.:.:.:.	.:.:.:.:.:.:.:.:.:.:.:.:.:.:.:.	.:.:.:.:.:.:.:.:.:.:.:.:.:.:.:.	.:.:.:.:.:.:.:.:.:.:.:.:.:.:.:.	.:.:.:.:.:.:.:.:.:.:.:.:.:.:.:.	.:.:.:.:.:.:.:.:.:.:.:.:.:.:.:.	.:.:.:.:.:.:.:.:.:.:.:.:.:.:.:.	.:.:.:.:.:.:.:.:.:.:.:.:.:.:.:.	.:.:.:.:.:.:.:.:.:.:.:.:.:.:.:.	.:.:.:.:.:.:.:.:.:.:.:.:.:.:.:.	.:.:.:.:.:.:.:.:.:.:.:.:.:.:.:.	.:.:.:.:.:.:.:.:.:.:.:.:.:.:.:.	.:.:.:.:.:.:.:.:.:.:.:.:.:.:.:.	.:.:.:.:.:.:.:.:.:.:.:.:.:.:.:.	.:.:.:.:.:.:.:.:.:.:.:.:.:.:.:.	.:.:.:.:.:.:.:.:.:.:.:.:.:.:.:.	.:.:.:.:.:.:.:.:.:.:.:.:.:.:.:.	.:.:.:.:.:.:.:.:.:.:.:.:.:.:.:.	.:.:.:.:.:.:.:.:.:.:.:.:.:.:.:.	.:.:.:.:.:.:.:.:.:.:.:.:.:.:.:.	.:.:.:.:.:.:.:.:.:.:.:.:.:.:.:.	.:.:.:.:.:.:.:.:.:.:.:.:.:.:.:.	.:.:.:.:.:.:.:.:.:.:.:.:.:.:.:.	.:.:.:.:.:.:.:.:.:.:.:.:.:.:.:.	.:.:.:.:.:.:.:.:.:.:.:.:.:.:.:.	.:.:.:.:.:.:.:.:.:.:.:.:.:.:.:.	.:.:.:.:.:.:.:.:.:.:.:.:.:.:.:.	.:.:.:.:.:.:.:.:.:.:.:.:.:.:.:.	.:.:.:.:.:.:.:.:.:.:.:.:.:.:.:.	.:.:.:.:.:.:.:.:.:.:.:.:.:.:.:.	.:.:.:.:.:.:.:.:.:.:.:.:.:.:.:.	.:.:.:.:.:.:.:.:.:.:.:.:.:.:.:.	.:.:.:.:.:.:.:.:.:.:.:.:.:.:.:.	.:.:.:.:.:.:.:.:.:.:.:.:.:.:.:.	.:.:.:.:.:.:.:.:.:.:.:.:.:.:.:.	.:.:.:.:.:.:.:.:.:.:.:.:.:.:.:.	.:.:.:.:.:.:.:.:.:.:.:.:.:.:.:.	.:.:.:.:.:.:.:.:.:.:.:.:.:.:.:.	.:.:.:.:.:.:.:.:.:.:.:.:.:.:.:.	.:.:.:.:.:.:.:.:.:.:.:.:.:.:.:.	.:.:.:.:.:.:.:.:.:.:.:.:.:.:.:.	.:.:.:.:.:.:.:.:.:.:.:.:.:.:.:.	.:.:.:.:.:.:.:.:.:.:.:.:.:.:.:.	.:.:.:.:.:.:.:.:.:.:.:.:.:.:.:.	.:.:.:.:.:.:.:.:.:.:.:.:.:.:.:.	.:.:.:.:.:.:.:.:.:.:.:.:.:.:.:.	.:.:.:.:.:.:.:.:.:.:.:.:.:.:.:.	.:.:.:.:.:.:.:.:.:.:.:.:.:.:.:.	.:.:.:.:.:.:.:.:.:.:.:.:.:.:.:.	.:.:.:.:.:.:.:.:.:.:.:.:.:.:.:.	.:.:.:.:.:.:.:.:.:.:.:.:.:.:.:.	.:.:.:.:.:.:.:.:.:.:.:.:.:.:.:.	.:.:.:.:.:.:.:.:.:.:.:.:.:.:.:.	.:.:.:.:.:.:.:.:.:.:.:.:.:.:.:.	.:.:.:.:.:.:.:.:.:.:.:.:.:.:.:.	.:.:.:.:.:.:.:.:.:.:.:.:.:.:.:.	.:.:.:.:.:.:.:.:.:.:.:.:.:.:.:.	.:.:.:.:.:.:.:.:.:.:.:.:.:.:.:.	.:.:.:.:.:.:.:.:.:.:.:.:.:.:.:.	.:.:.:.:.:.:.:.:.:.:.:.:.:.:.:.	.:.:.:.:.:.:.:.:.:.:.:.:.:.:.:.	.:.:.:.:.:.:.:.:.:.:.:.:.:.:.:.	.:.:.:.:.:.:.:.:.:.:.:.:.:.:.:.	.:.:.:.:.:.:.:.:.:.:.:.:.:.:.:.	.:.:.:.:.:.:.:.:.:.:.:.:.:.:.:.	.:.:.:.:.:.:.:.:.:.:.:.:.:.:.:.	.:.:.:.:.:.:.:.:.:.:.:.:.:.:.:.	.:.:.:.:.:.:.:.:.:.:.:.:.:.:.:.	.:.:.:.:.:.:.:.:.:.:.:.:.:.:.:.	.:.:.:.:.:.:.:.:.:.:.:.:.:.:.:.	.:.:.:.:.:.:.:.:.:.:.:.:.:.:.:.	.:.:.:.:.:.:.:.:.:.:.:.:.:.:.:.	.:.:.:.:.:.:.:.:.:.:.:.:.:.:.:.	.:.:.:.:.:.:.:.:.:.:.:.:.:.:.:.	.:.:.:.:.:.:.:.:.:.:.:.:.:.:.:.	.:.:.:.:.:.:.:.:.:.:.:.:.:.:.:.	.:.:.:.:.:.:.:.:.:.:.:.:.:.:.:.	.:.:.:.:.:.:.:.:.:.:.:.:.:.:.:.	.:.:.:.:.:.:.:.:.:.:.:.:.:.:.:.	.:.:.:.:.:.:.:.:.:.:.:.:.:.:.:.	.:.:.:.:.:.:.:.:.:.:.:.:.:.:.:.	.:.:.:.:.:.:.:.:.:.:.:.:.:.:.:.	.:.:.:.:.:.:.:.:.:.:.:.:.:.:.:.	.:.:.:.:.:.:.:.:.:.:.:.:.:.:.:.	.:.:.:.:.:.:.:.:.:.:.:.:.:.:.:.	.:.:.:.:.:.:.:.:.:.:.:.:.:.:.:.	.:.:.:.:.:.:.:.:.:.:.:.:.:.:.:.	.:.:.:.:.:.:.:.:.:.:.:.:.:.:.:.	.:.:.:.:.:.:.:.:.:.:.:.:.:.:.:.	.:.:.:.:.:.:.:.:.:.:.:.:.:.:.:.	.:.:.:.:.:.:.:.:.:.:.:.:.:.:.:.	.:.:.:.:.:.:.:.:.:.:.:.:.:.:.:.	.:.:.:.:.:.:.:.:.:.:.:.:.:.:.:.	.:.:.:.:.:.:.:.:.:.:.:.:.:.:.:.	.:.:.:.:.:.:.:.:.:.:.:.:.:.:.:.	.:.:.:.:.:.:.:.:.:.:.:.:.:.:.:.	.:.:.:.:.:.:.:.:.:.:.:.:.:.:.:.	.:.:.:.:.:.:.:.:.:.:.:.:.:.:.:.	.:.:.:.:.:.:.:.:.:.:.:.:.:.:.:.	.:.:.:.:.:.:.:.:.:.:.:.:.:.:.:.	.:.:.:.:.:.:.:.:.:.:.:.:.:.:.:.	.:.:.:.:.:.:.:.:.:.:.:.:.:.:.:.	.:.:.:.:.:.:.:.:.:.:.:.:.:.:.:.	.:.:.:.:.:.:.:.:.:.:.:.:.:.:.:.	.:.:.:.:.:.:.:.:.:.:.:.:.:.:.:.	.:.:.:.:.:.:.:.:.:.:.:.:.:.:.:.	.:.:.:.:.:.:.:.:.:.:.:.:.:.:.:.	.:.:.:.:.:.:.:.:.:.:.:.:.:.:.:.	.:.:.:.:.:.:.:.:.:.:.:.:.:.:.:.	.:.:.:.:.:.:.:.:.:.:.:.:.:.:.:.	.:.:.:.:.:.:.:.:.:.:.:.:.:.:.:.	.:.:.:.:.:.:.:.:.:.:.:.:.:.:.:.	.:.:.:.:.:.:.:.:.:.:.:.:.:.:.:.	.:.:.:.:.:.:.:.:.:.:.:.:.:.:.:.	.:.:.:.:.:.:.:.:.:.:.:.:.:.:.:.	.:.:.:.:.:.:.:.:.:.:.:.:.:.:.:.	.:.:.:.:.:.:.:.:.:.:.:.:.:.:.:.	.:.:.:.:.:.:.:.:.:.:.:.:.:.:.:.	.:.:.:.:.:.:.:.:.:.:.:.:.:.:.:.	.:.:.:.:.:.:.:.:.:.:.:.:.:.:.:.	.:.:.:.:.:.:.:.:.:.:.:.:.:.:.:.	.:.:.:.:.:.:.:.:.:.:.:.:.:.:.:.	.:.:.:.:.:.:.:.:.:.:.:.:.:.:.:.	.:.:.:.:.:.:.:.:.:.:.:.:.:.:.:.	.:.:.:.:.:.:.:.:.:.:.:.:.:.:.:.	.:.:.:.:.:.:.:.:.:.:.:.:.:.:.:.	.:.:.:.:.:.:.:.:.:.:.:.:.:.:.:.	.:.:.:.:.:.:.:.:.:.:.:.:.:.:.:.	.:.:.:.:.:.:.:.:.:.:.:.:.:.:.:.	.:.:.:.:.:.:.:.:.:.:.:.:.:.:.:.	.:.:.:.:.:.:.:.:.:.:.:.:.:.:.:.	.:.:.:.:.:.:.:.:.:.:.:.:.:.:.:.	.:.:.:.:.:.:.:.:.:.:.:.:.:.:.:.	.:.:.:.:.:.:.:.:.:.:.:.:.:.:.:.	.:.:.:.:.:.:.:.:.:.:.:.:.:.:.:.	.:.:.:.:.:.:.:.:.:.:.:.:.:.:.:.	.:.:.:.:.:.:.:.:.:.:.:.:.:.:.:.	.:.:.:.:.:.:.:.:.:.:.:.:.:.:.:.	.:.:.:.:.:.:.:.:.:.:.:.:.:.:.:.	.:.:.:.:.:.:.:.:.:.:.:.:.:.:.:.	.:.:.:.:.:.:.:.:.:.:.:.:.:.:.:.	.:.:.:.:.:.:.:.:.:.:.:.:.:.:.:.	.:.:.:.:.:.:.:.:.:.:.:.:.:.:.:.	.:.:.:.:.:.:.:.:.:.:.:.:.:.:.:.	.:.:.:.:.:.:.:.:.:.:.:.:.:.:.:.	.:.:.:.:.:.:.:.:.:.:.:.:.:.:.:.	.:.:.:.:.:.:.:.:.:.:.:.:.:.:.:.	.:.:.:.:.:.:.:.:.:.:.:.:.:.:.:.	.:.:.:.:.:.:.:.:.:.:.:.:.:.:.:.	.:.:.:.:.:.:.:.:.:.:.:.:.:.:.:.	.:.:.:.:.:.:.:.:.:.:.:.:.:.:.:.	.:.:.:.:.:.:.:.:.:.:.:.:.:.:.:.	.:.:.:.:.:.:.:.:.:.:.:.:.:.:.:.	.:.:.:.:.:.:.:.:.:.:.:.:.:.:.:.	.:.:.:.:.:.:.:.:.:.:.:.:.:.:.:.	.:.:.:.:.:.:.:.:.:.:.:.:.:.:.:.	.:.:.:.:.:.:.:.:.:.:.:.:.:.:.:.	.:.:.:.:.:.:.:.:.:.:.:.:.:.:.:.	.:.:.:.:.:.:.:.:.:.:.:.:.:.:.:.	.:.:.:.:.:.:.:.:.:.:.:.:.:.:.:.	.:.:.:.:.:.:.:.:.:.:.:.:.:.:.:.	.:.:.:.:.:.:.:.:.:.:.:.:.:.:.:.	.:.:.:.:.:.:.:.:.:.:.:.:.:.:.:.	.:.:.:.:.:.:.:.:.:.:.:.:.:.:.:.	.:.:.:.:.:.:.:.:.:.:.:.:.:.:.:.	.:.:.:.:.:.:.:.:.:.:.:.:.:.:.:.	.:.:.:.:.:.:.:.:.:.:.:.:.:.:.:.	.:.:.:.:.:.:.:.:.:.:.:.:.:.:.:.	.:.:.:.:.:.:.:.:.:.:.:.:.:.:.:.	.:.:.:.:.:.:.:.:.:.:.:.:.:.:.:.	.:.:.:.:.:.:.:.:.:.:.:.:.:.:.:.	.:.:.:.:.:.:.:.:.:.:.:.:.:.:.:.	.:.:.:.:.:.:.:.:.:.:.:.:.:.:.:.	.:.:.:.:.:.:.:.:.:.:.:.:.:.:.:.	.:.:.:.:.:.:.:.:.:.:.:.:.:.:.:.	.:.:.:.:.:.:.:.:.:.:.:.:.:.:.:.	.:.:.:.:.:.:.:.:.:.:.:.:.:.:.:.	.:.:.:.:.:.:.:.:.:.:.:.:.:.:.:.	.:.:.:.:.:.:.:.:.:.:.:.:.:.:.:.	.:.:.:.:.:.:.:.:.:.:.:.:.:.:.:.	.:.:.:.:.:.:.:.:.:.:.:.:.:.:.:.	.:.:.:.:.:.:.:.:.:.:.:.:.:.:.:.	.:.:.:.:.:.:.:.:.:.:.:.:.:.:.:.	.:.:.:.:.:.:.:.:.:.:.:.:.:.:.:.	.:.:.:.:.:.:.:.:.:.:.:.:.:.:.:.	.:.:.:.:.:.:.:.:.:.:.:.:.:.:.:.	.:.:.:.:.:.:.:.:.:.:.:.:.:.:.:.	.:.:.:.:.:.:.:.:.:.:.:.:.:.:.:.	.:.:.:.:.:.:.:.:.:.:.:.:.:.:.:.	.:.:.:.:.:.:.:.:.:.:.:.:.:.:.:.	.:.:.:.:.:.:.:.:.:.:.:.:.:.:.:.	.:.:.:.:.:.:.:.:.:.:.:.:.:.:.:.	.:.:.:.:.:.:.:.:.:.:.:.:.:.:.:.	.:.:.:.:.:.:.:.:.:.:.:.:.:.:.:.	.:.:.:.:.:.:.:.:.:.:.:.:.:.:.:.	.:.:.:.:.:.:.:.:.:.:.:.:.:.:.:.	.:.:.:.:.:.:.:.:.:.:.:.:.:.:.:.	.:.:.:.:.:.:.:.:.:.:.:.:.:.:.:.	.:.:.:.:.:.:.:.:.:.:.:.:.:.:.:.
chrI	180789	.	C	<INS:ME>	.	PASS	SVTYPE=INS;STRAND=.;FAMILY=TY2	GT:END:FLANKS_SUPPORTED:FREQUENCY:FORWARD_INSERT_START:FORWARD_INSERT_END:FORWARD_INSERT_FREQ:FORWARD_INSERT_COV:FORWARD_PRESENCE_READS:FORWARD_ABSENCE_READS:REVERSE_INSERT_START:REVERSE_INSERT_END:REVERSE_INSERT_FREQ:REVERSE_INSERT_COV:REVERSE_PRESENCE_READS:REVERSE_ABSENCE_READS	.:.:.:.:.:.:.:.:.:.:.:.:.:.:.:.	.:.:.:.:.:.:.:.:.:.:.:.:.:.:.:.	.:.:.:.:.:.:.:.:.:.:.:.:.:.:.:.	.:.:.:.:.:.:.:.:.:.:.:.:.:.:.:.	.:.:.:.:.:.:.:.:.:.:.:.:.:.:.:.	.:.:.:.:.:.:.:.:.:.:.:.:.:.:.:.	.:.:.:.:.:.:.:.:.:.:.:.:.:.:.:.	.:.:.:.:.:.:.:.:.:.:.:.:.:.:.:.	.:.:.:.:.:.:.:.:.:.:.:.:.:.:.:.	.:.:.:.:.:.:.:.:.:.:.:.:.:.:.:.	.:.:.:.:.:.:.:.:.:.:.:.:.:.:.:.	.:.:.:.:.:.:.:.:.:.:.:.:.:.:.:.	.:.:.:.:.:.:.:.:.:.:.:.:.:.:.:.	.:.:.:.:.:.:.:.:.:.:.:.:.:.:.:.	.:.:.:.:.:.:.:.:.:.:.:.:.:.:.:.	.:.:.:.:.:.:.:.:.:.:.:.:.:.:.:.	.:.:.:.:.:.:.:.:.:.:.:.:.:.:.:.	.:.:.:.:.:.:.:.:.:.:.:.:.:.:.:.	.:.:.:.:.:.:.:.:.:.:.:.:.:.:.:.	.:.:.:.:.:.:.:.:.:.:.:.:.:.:.:.	.:.:.:.:.:.:.:.:.:.:.:.:.:.:.:.	.:.:.:.:.:.:.:.:.:.:.:.:.:.:.:.	.:.:.:.:.:.:.:.:.:.:.:.:.:.:.:.	.:.:.:.:.:.:.:.:.:.:.:.:.:.:.:.	.:.:.:.:.:.:.:.:.:.:.:.:.:.:.:.	.:.:.:.:.:.:.:.:.:.:.:.:.:.:.:.	.:.:.:.:.:.:.:.:.:.:.:.:.:.:.:.	.:.:.:.:.:.:.:.:.:.:.:.:.:.:.:.	.:.:.:.:.:.:.:.:.:.:.:.:.:.:.:.	.:.:.:.:.:.:.:.:.:.:.:.:.:.:.:.	.:.:.:.:.:.:.:.:.:.:.:.:.:.:.:.	.:.:.:.:.:.:.:.:.:.:.:.:.:.:.:.	.:.:.:.:.:.:.:.:.:.:.:.:.:.:.:.	.:.:.:.:.:.:.:.:.:.:.:.:.:.:.:.	.:.:.:.:.:.:.:.:.:.:.:.:.:.:.:.	.:.:.:.:.:.:.:.:.:.:.:.:.:.:.:.	.:.:.:.:.:.:.:.:.:.:.:.:.:.:.:.	.:.:.:.:.:.:.:.:.:.:.:.:.:.:.:.	.:.:.:.:.:.:.:.:.:.:.:.:.:.:.:.	.:.:.:.:.:.:.:.:.:.:.:.:.:.:.:.	.:.:.:.:.:.:.:.:.:.:.:.:.:.:.:.	.:.:.:.:.:.:.:.:.:.:.:.:.:.:.:.	.:.:.:.:.:.:.:.:.:.:.:.:.:.:.:.	.:.:.:.:.:.:.:.:.:.:.:.:.:.:.:.	.:.:.:.:.:.:.:.:.:.:.:.:.:.:.:.	.:.:.:.:.:.:.:.:.:.:.:.:.:.:.:.	.:.:.:.:.:.:.:.:.:.:.:.:.:.:.:.	.:.:.:.:.:.:.:.:.:.:.:.:.:.:.:.	.:.:.:.:.:.:.:.:.:.:.:.:.:.:.:.	.:.:.:.:.:.:.:.:.:.:.:.:.:.:.:.	.:.:.:.:.:.:.:.:.:.:.:.:.:.:.:.	.:.:.:.:.:.:.:.:.:.:.:.:.:.:.:.	.:.:.:.:.:.:.:.:.:.:.:.:.:.:.:.	.:.:.:.:.:.:.:.:.:.:.:.:.:.:.:.	.:.:.:.:.:.:.:.:.:.:.:.:.:.:.:.	.:.:.:.:.:.:.:.:.:.:.:.:.:.:.:.	.:.:.:.:.:.:.:.:.:.:.:.:.:.:.:.	.:.:.:.:.:.:.:.:.:.:.:.:.:.:.:.	.:.:.:.:.:.:.:.:.:.:.:.:.:.:.:.	.:.:.:.:.:.:.:.:.:.:.:.:.:.:.:.	.:.:.:.:.:.:.:.:.:.:.:.:.:.:.:.	.:.:.:.:.:.:.:.:.:.:.:.:.:.:.:.	.:.:.:.:.:.:.:.:.:.:.:.:.:.:.:.	.:.:.:.:.:.:.:.:.:.:.:.:.:.:.:.	.:.:.:.:.:.:.:.:.:.:.:.:.:.:.:.	.:.:.:.:.:.:.:.:.:.:.:.:.:.:.:.	.:.:.:.:.:.:.:.:.:.:.:.:.:.:.:.	.:.:.:.:.:.:.:.:.:.:.:.:.:.:.:.	.:.:.:.:.:.:.:.:.:.:.:.:.:.:.:.	.:.:.:.:.:.:.:.:.:.:.:.:.:.:.:.	.:.:.:.:.:.:.:.:.:.:.:.:.:.:.:.	.:.:.:.:.:.:.:.:.:.:.:.:.:.:.:.	.:.:.:.:.:.:.:.:.:.:.:.:.:.:.:.	.:.:.:.:.:.:.:.:.:.:.:.:.:.:.:.	.:.:.:.:.:.:.:.:.:.:.:.:.:.:.:.	.:.:.:.:.:.:.:.:.:.:.:.:.:.:.:.	.:.:.:.:.:.:.:.:.:.:.:.:.:.:.:.	.:.:.:.:.:.:.:.:.:.:.:.:.:.:.:.	.:.:.:.:.:.:.:.:.:.:.:.:.:.:.:.	.:.:.:.:.:.:.:.:.:.:.:.:.:.:.:.	.:.:.:.:.:.:.:.:.:.:.:.:.:.:.:.	.:.:.:.:.:.:.:.:.:.:.:.:.:.:.:.	.:.:.:.:.:.:.:.:.:.:.:.:.:.:.:.	.:.:.:.:.:.:.:.:.:.:.:.:.:.:.:.	.:.:.:.:.:.:.:.:.:.:.:.:.:.:.:.	.:.:.:.:.:.:.:.:.:.:.:.:.:.:.:.	.:.:.:.:.:.:.:.:.:.:.:.:.:.:.:.	.:.:.:.:.:.:.:.:.:.:.:.:.:.:.:.	.:.:.:.:.:.:.:.:.:.:.:.:.:.:.:.	.:.:.:.:.:.:.:.:.:.:.:.:.:.:.:.	.:.:.:.:.:.:.:.:.:.:.:.:.:.:.:.	.:.:.:.:.:.:.:.:.:.:.:.:.:.:.:.	.:.:.:.:.:.:.:.:.:.:.:.:.:.:.:.	.:.:.:.:.:.:.:.:.:.:.:.:.:.:.:.	.:.:.:.:.:.:.:.:.:.:.:.:.:.:.:.	.:.:.:.:.:.:.:.:.:.:.:.:.:.:.:.	.:.:.:.:.:.:.:.:.:.:.:.:.:.:.:.	.:.:.:.:.:.:.:.:.:.:.:.:.:.:.:.	.:.:.:.:.:.:.:.:.:.:.:.:.:.:.:.	.:.:.:.:.:.:.:.:.:.:.:.:.:.:.:.	.:.:.:.:.:.:.:.:.:.:.:.:.:.:.:.	.:.:.:.:.:.:.:.:.:.:.:.:.:.:.:.	.:.:.:.:.:.:.:.:.:.:.:.:.:.:.:.	.:.:.:.:.:.:.:.:.:.:.:.:.:.:.:.	.:.:.:.:.:.:.:.:.:.:.:.:.:.:.:.	.:.:.:.:.:.:.:.:.:.:.:.:.:.:.:.	.:.:.:.:.:.:.:.:.:.:.:.:.:.:.:.	.:.:.:.:.:.:.:.:.:.:.:.:.:.:.:.	.:.:.:.:.:.:.:.:.:.:.:.:.:.:.:.	.:.:.:.:.:.:.:.:.:.:.:.:.:.:.:.	.:.:.:.:.:.:.:.:.:.:.:.:.:.:.:.	.:.:.:.:.:.:.:.:.:.:.:.:.:.:.:.	.:.:.:.:.:.:.:.:.:.:.:.:.:.:.:.	.:.:.:.:.:.:.:.:.:.:.:.:.:.:.:.	.:.:.:.:.:.:.:.:.:.:.:.:.:.:.:.	.:.:.:.:.:.:.:.:.:.:.:.:.:.:.:.	.:.:.:.:.:.:.:.:.:.:.:.:.:.:.:.	.:.:.:.:.:.:.:.:.:.:.:.:.:.:.:.	.:.:.:.:.:.:.:.:.:.:.:.:.:.:.:.	.:.:.:.:.:.:.:.:.:.:.:.:.:.:.:.	.:.:.:.:.:.:.:.:.:.:.:.:.:.:.:.	.:.:.:.:.:.:.:.:.:.:.:.:.:.:.:.	.:.:.:.:.:.:.:.:.:.:.:.:.:.:.:.	.:.:.:.:.:.:.:.:.:.:.:.:.:.:.:.	.:.:.:.:.:.:.:.:.:.:.:.:.:.:.:.	.:.:.:.:.:.:.:.:.:.:.:.:.:.:.:.	.:.:.:.:.:.:.:.:.:.:.:.:.:.:.:.	.:.:.:.:.:.:.:.:.:.:.:.:.:.:.:.	.:.:.:.:.:.:.:.:.:.:.:.:.:.:.:.	.:.:.:.:.:.:.:.:.:.:.:.:.:.:.:.	.:.:.:.:.:.:.:.:.:.:.:.:.:.:.:.	.:.:.:.:.:.:.:.:.:.:.:.:.:.:.:.	.:.:.:.:.:.:.:.:.:.:.:.:.:.:.:.	.:.:.:.:.:.:.:.:.:.:.:.:.:.:.:.	.:.:.:.:.:.:.:.:.:.:.:.:.:.:.:.	.:.:.:.:.:.:.:.:.:.:.:.:.:.:.:.	.:.:.:.:.:.:.:.:.:.:.:.:.:.:.:.	.:.:.:.:.:.:.:.:.:.:.:.:.:.:.:.	.:.:.:.:.:.:.:.:.:.:.:.:.:.:.:.	.:.:.:.:.:.:.:.:.:.:.:.:.:.:.:.	.:.:.:.:.:.:.:.:.:.:.:.:.:.:.:.	.:.:.:.:.:.:.:.:.:.:.:.:.:.:.:.	.:.:.:.:.:.:.:.:.:.:.:.:.:.:.:.	.:.:.:.:.:.:.:.:.:.:.:.:.:.:.:.	.:.:.:.:.:.:.:.:.:.:.:.:.:.:.:.	.:.:.:.:.:.:.:.:.:.:.:.:.:.:.:.	.:.:.:.:.:.:.:.:.:.:.:.:.:.:.:.	.:.:.:.:.:.:.:.:.:.:.:.:.:.:.:.	.:.:.:.:.:.:.:.:.:.:.:.:.:.:.:.	.:.:.:.:.:.:.:.:.:.:.:.:.:.:.:.	.:.:.:.:.:.:.:.:.:.:.:.:.:.:.:.	.:.:.:.:.:.:.:.:.:.:.:.:.:.:.:.	.:.:.:.:.:.:.:.:.:.:.:.:.:.:.:.	.:.:.:.:.:.:.:.:.:.:.:.:.:.:.:.	.:.:.:.:.:.:.:.:.:.:.:.:.:.:.:.	.:.:.:.:.:.:.:.:.:.:.:.:.:.:.:.	.:.:.:.:.:.:.:.:.:.:.:.:.:.:.:.	.:.:.:.:.:.:.:.:.:.:.:.:.:.:.:.	.:.:.:.:.:.:.:.:.:.:.:.:.:.:.:.	.:.:.:.:.:.:.:.:.:.:.:.:.:.:.:.	.:.:.:.:.:.:.:.:.:.:.:.:.:.:.:.	.:.:.:.:.:.:.:.:.:.:.:.:.:.:.:.	.:.:.:.:.:.:.:.:.:.:.:.:.:.:.:.	.:.:.:.:.:.:.:.:.:.:.:.:.:.:.:.	.:.:.:.:.:.:.:.:.:.:.:.:.:.:.:.	.:.:.:.:.:.:.:.:.:.:.:.:.:.:.:.	.:.:.:.:.:.:.:.:.:.:.:.:.:.:.:.	.:.:.:.:.:.:.:.:.:.:.:.:.:.:.:.	.:.:.:.:.:.:.:.:.:.:.:.:.:.:.:.	.:.:.:.:.:.:.:.:.:.:.:.:.:.:.:.	.:.:.:.:.:.:.:.:.:.:.:.:.:.:.:.	.:.:.:.:.:.:.:.:.:.:.:.:.:.:.:.	.:.:.:.:.:.:.:.:.:.:.:.:.:.:.:.	.:.:.:.:.:.:.:.:.:.:.:.:.:.:.:.	.:.:.:.:.:.:.:.:.:.:.:.:.:.:.:.	.:.:.:.:.:.:.:.:.:.:.:.:.:.:.:.	.:.:.:.:.:.:.:.:.:.:.:.:.:.:.:.	.:.:.:.:.:.:.:.:.:.:.:.:.:.:.:.	.:.:.:.:.:.:.:.:.:.:.:.:.:.:.:.	.:.:.:.:.:.:.:.:.:.:.:.:.:.:.:.	.:.:.:.:.:.:.:.:.:.:.:.:.:.:.:.	.:.:.:.:.:.:.:.:.:.:.:.:.:.:.:.	.:.:.:.:.:.:.:.:.:.:.:.:.:.:.:.	.:.:.:.:.:.:.:.:.:.:.:.:.:.:.:.	.:.:.:.:.:.:.:.:.:.:.:.:.:.:.:.	.:.:.:.:.:.:.:.:.:.:.:.:.:.:.:.	.:.:.:.:.:.:.:.:.:.:.:.:.:.:.:.	.:.:.:.:.:.:.:.:.:.:.:.:.:.:.:.	.:.:.:.:.:.:.:.:.:.:.:.:.:.:.:.	.:.:.:.:.:.:.:.:.:.:.:.:.:.:.:.	.:.:.:.:.:.:.:.:.:.:.:.:.:.:.:.	.:.:.:.:.:.:.:.:.:.:.:.:.:.:.:.	.:.:.:.:.:.:.:.:.:.:.:.:.:.:.:.	.:.:.:.:.:.:.:.:.:.:.:.:.:.:.:.	.:.:.:.:.:.:.:.:.:.:.:.:.:.:.:.	.:.:.:.:.:.:.:.:.:.:.:.:.:.:.:.	.:.:.:.:.:.:.:.:.:.:.:.:.:.:.:.	.:.:.:.:.:.:.:.:.:.:.:.:.:.:.:.	.:.:.:.:.:.:.:.:.:.:.:.:.:.:.:.	.:.:.:.:.:.:.:.:.:.:.:.:.:.:.:.	.:.:.:.:.:.:.:.:.:.:.:.:.:.:.:.	.:.:.:.:.:.:.:.:.:.:.:.:.:.:.:.	.:.:.:.:.:.:.:.:.:.:.:.:.:.:.:.	.:.:.:.:.:.:.:.:.:.:.:.:.:.:.:.	.:.:.:.:.:.:.:.:.:.:.:.:.:.:.:.	.:.:.:.:.:.:.:.:.:.:.:.:.:.:.:.	.:.:.:.:.:.:.:.:.:.:.:.:.:.:.:.	.:.:.:.:.:.:.:.:.:.:.:.:.:.:.:.	.:.:.:.:.:.:.:.:.:.:.:.:.:.:.:.	.:.:.:.:.:.:.:.:.:.:.:.:.:.:.:.	.:.:.:.:.:.:.:.:.:.:.:.:.:.:.:.	.:.:.:.:.:.:.:.:.:.:.:.:.:.:.:.	.:.:.:.:.:.:.:.:.:.:.:.:.:.:.:.	.:.:.:.:.:.:.:.:.:.:.:.:.:.:.:.	.:.:.:.:.:.:.:.:.:.:.:.:.:.:.:.	.:.:.:.:.:.:.:.:.:.:.:.:.:.:.:.	.:.:.:.:.:.:.:.:.:.:.:.:.:.:.:.	.:.:.:.:.:.:.:.:.:.:.:.:.:.:.:.	.:.:.:.:.:.:.:.:.:.:.:.:.:.:.:.	.:.:.:.:.:.:.:.:.:.:.:.:.:.:.:.	.:.:.:.:.:.:.:.:.:.:.:.:.:.:.:.	.:.:.:.:.:.:.:.:.:.:.:.:.:.:.:.	.:.:.:.:.:.:.:.:.:.:.:.:.:.:.:.	.:.:.:.:.:.:.:.:.:.:.:.:.:.:.:.	.:.:.:.:.:.:.:.:.:.:.:.:.:.:.:.	.:.:.:.:.:.:.:.:.:.:.:.:.:.:.:.	.:.:.:.:.:.:.:.:.:.:.:.:.:.:.:.	.:.:.:.:.:.:.:.:.:.:.:.:.:.:.:.	.:.:.:.:.:.:.:.:.:.:.:.:.:.:.:.	.:.:.:.:.:.:.:.:.:.:.:.:.:.:.:.	.:.:.:.:.:.:.:.:.:.:.:.:.:.:.:.	.:.:.:.:.:.:.:.:.:.:.:.:.:.:.:.	.:.:.:.:.:.:.:.:.:.:.:.:.:.:.:.	.:.:.:.:.:.:.:.:.:.:.:.:.:.:.:.	.:.:.:.:.:.:.:.:.:.:.:.:.:.:.:.	.:.:.:.:.:.:.:.:.:.:.:.:.:.:.:.	.:.:.:.:.:.:.:.:.:.:.:.:.:.:.:.	.:.:.:.:.:.:.:.:.:.:.:.:.:.:.:.	.:.:.:.:.:.:.:.:.:.:.:.:.:.:.:.	.:.:.:.:.:.:.:.:.:.:.:.:.:.:.:.	.:.:.:.:.:.:.:.:.:.:.:.:.:.:.:.	.:.:.:.:.:.:.:.:.:.:.:.:.:.:.:.	.:.:.:.:.:.:.:.:.:.:.:.:.:.:.:.	.:.:.:.:.:.:.:.:.:.:.:.:.:.:.:.	.:.:.:.:.:.:.:.:.:.:.:.:.:.:.:.	.:.:.:.:.:.:.:.:.:.:.:.:.:.:.:.	.:.:.:.:.:.:.:.:.:.:.:.:.:.:.:.	.:.:.:.:.:.:.:.:.:.:.:.:.:.:.:.	.:.:.:.:.:.:.:.:.:.:.:.:.:.:.:.	.:.:.:.:.:.:.:.:.:.:.:.:.:.:.:.	.:.:.:.:.:.:.:.:.:.:.:.:.:.:.:.	.:.:.:.:.:.:.:.:.:.:.:.:.:.:.:.	.:.:.:.:.:.:.:.:.:.:.:.:.:.:.:.	.:.:.:.:.:.:.:.:.:.:.:.:.:.:.:.	.:.:.:.:.:.:.:.:.:.:.:.:.:.:.:.	.:.:.:.:.:.:.:.:.:.:.:.:.:.:.:.	.:.:.:.:.:.:.:.:.:.:.:.:.:.:.:.	.:.:.:.:.:.:.:.:.:.:.:.:.:.:.:.	.:.:.:.:.:.:.:.:.:.:.:.:.:.:.:.	.:.:.:.:.:.:.:.:.:.:.:.:.:.:.:.	.:.:.:.:.:.:.:.:.:.:.:.:.:.:.:.	.:.:.:.:.:.:.:.:.:.:.:.:.:.:.:.	.:.:.:.:.:.:.:.:.:.:.:.:.:.:.:.	.:.:.:.:.:.:.:.:.:.:.:.:.:.:.:.	.:.:.:.:.:.:.:.:.:.:.:.:.:.:.:.	.:.:.:.:.:.:.:.:.:.:.:.:.:.:.:.	.:.:.:.:.:.:.:.:.:.:.:.:.:.:.:.	.:.:.:.:.:.:.:.:.:.:.:.:.:.:.:.	.:.:.:.:.:.:.:.:.:.:.:.:.:.:.:.	.:.:.:.:.:.:.:.:.:.:.:.:.:.:.:.	.:.:.:.:.:.:.:.:.:.:.:.:.:.:.:.	.:.:.:.:.:.:.:.:.:.:.:.:.:.:.:.	1:180949:FR:0.152574:180690:180789:0.1875:16:3:13:180949:181048:0.117647:17:2:15	.:.:.:.:.:.:.:.:.:.:.:.:.:.:.:.	.:.:.:.:.:.:.:.:.:.:.:.:.:.:.:.	.:.:.:.:.:.:.:.:.:.:.:.:.:.:.:.	.:.:.:.:.:.:.:.:.:.:.:.:.:.:.:.	.:.:.:.:.:.:.:.:.:.:.:.:.:.:.:.	.:.:.:.:.:.:.:.:.:.:.:.:.:.:.:.	.:.:.:.:.:.:.:.:.:.:.:.:.:.:.:.	.:.:.:.:.:.:.:.:.:.:.:.:.:.:.:.	.:.:.:.:.:.:.:.:.:.:.:.:.:.:.:.	.:.:.:.:.:.:.:.:.:.:.:.:.:.:.:.	.:.:.:.:.:.:.:.:.:.:.:.:.:.:.:.	.:.:.:.:.:.:.:.:.:.:.:.:.:.:.:.	.:.:.:.:.:.:.:.:.:.:.:.:.:.:.:.	.:.:.:.:.:.:.:.:.:.:.:.:.:.:.:.	.:.:.:.:.:.:.:.:.:.:.:.:.:.:.:.	.:.:.:.:.:.:.:.:.:.:.:.:.:.:.:.	.:.:.:.:.:.:.:.:.:.:.:.:.:.:.:.	.:.:.:.:.:.:.:.:.:.:.:.:.:.:.:.	.:.:.:.:.:.:.:.:.:.:.:.:.:.:.:.	.:.:.:.:.:.:.:.:.:.:.:.:.:.:.:.	.:.:.:.:.:.:.:.:.:.:.:.:.:.:.:.	.:.:.:.:.:.:.:.:.:.:.:.:.:.:.:.	.:.:.:.:.:.:.:.:.:.:.:.:.:.:.:.	.:.:.:.:.:.:.:.:.:.:.:.:.:.:.:.	.:.:.:.:.:.:.:.:.:.:.:.:.:.:.:.	.:.:.:.:.:.:.:.:.:.:.:.:.:.:.:.	.:.:.:.:.:.:.:.:.:.:.:.:.:.:.:.	.:.:.:.:.:.:.:.:.:.:.:.:.:.:.:.	.:.:.:.:.:.:.:.:.:.:.:.:.:.:.:.	.:.:.:.:.:.:.:.:.:.:.:.:.:.:.:.	.:.:.:.:.:.:.:.:.:.:.:.:.:.:.:.	.:.:.:.:.:.:.:.:.:.:.:.:.:.:.:.	.:.:.:.:.:.:.:.:.:.:.:.:.:.:.:.	.:.:.:.:.:.:.:.:.:.:.:.:.:.:.:.	.:.:.:.:.:.:.:.:.:.:.:.:.:.:.:.	.:.:.:.:.:.:.:.:.:.:.:.:.:.:.:.	.:.:.:.:.:.:.:.:.:.:.:.:.:.:.:.	.:.:.:.:.:.:.:.:.:.:.:.:.:.:.:.	.:.:.:.:.:.:.:.:.:.:.:.:.:.:.:.	.:.:.:.:.:.:.:.:.:.:.:.:.:.:.:.	.:.:.:.:.:.:.:.:.:.:.:.:.:.:.:.	.:.:.:.:.:.:.:.:.:.:.:.:.:.:.:.	.:.:.:.:.:.:.:.:.:.:.:.:.:.:.:.	.:.:.:.:.:.:.:.:.:.:.:.:.:.:.:.	.:.:.:.:.:.:.:.:.:.:.:.:.:.:.:.	.:.:.:.:.:.:.:.:.:.:.:.:.:.:.:.	.:.:.:.:.:.:.:.:.:.:.:.:.:.:.:.	.:.:.:.:.:.:.:.:.:.:.:.:.:.:.:.	.:.:.:.:.:.:.:.:.:.:.:.:.:.:.:.	.:.:.:.:.:.:.:.:.:.:.:.:.:.:.:.	.:.:.:.:.:.:.:.:.:.:.:.:.:.:.:.	.:.:.:.:.:.:.:.:.:.:.:.:.:.:.:.	.:.:.:.:.:.:.:.:.:.:.:.:.:.:.:.	.:.:.:.:.:.:.:.:.:.:.:.:.:.:.:.	.:.:.:.:.:.:.:.:.:.:.:.:.:.:.:.	.:.:.:.:.:.:.:.:.:.:.:.:.:.:.:.	.:.:.:.:.:.:.:.:.:.:.:.:.:.:.:.	.:.:.:.:.:.:.:.:.:.:.:.:.:.:.:.	.:.:.:.:.:.:.:.:.:.:.:.:.:.:.:.	.:.:.:.:.:.:.:.:.:.:.:.:.:.:.:.	.:.:.:.:.:.:.:.:.:.:.:.:.:.:.:.	.:.:.:.:.:.:.:.:.:.:.:.:.:.:.:.	.:.:.:.:.:.:.:.:.:.:.:.:.:.:.:.	.:.:.:.:.:.:.:.:.:.:.:.:.:.:.:.	.:.:.:.:.:.:.:.:.:.:.:.:.:.:.:.	.:.:.:.:.:.:.:.:.:.:.:.:.:.:.:.	.:.:.:.:.:.:.:.:.:.:.:.:.:.:.:.	.:.:.:.:.:.:.:.:.:.:.:.:.:.:.:.	.:.:.:.:.:.:.:.:.:.:.:.:.:.:.:.	.:.:.:.:.:.:.:.:.:.:.:.:.:.:.:.	.:.:.:.:.:.:.:.:.:.:.:.:.:.:.:.	.:.:.:.:.:.:.:.:.:.:.:.:.:.:.:.	.:.:.:.:.:.:.:.:.:.:.:.:.:.:.:.	.:.:.:.:.:.:.:.:.:.:.:.:.:.:.:.	.:.:.:.:.:.:.:.:.:.:.:.:.:.:.:.	.:.:.:.:.:.:.:.:.:.:.:.:.:.:.:.	.:.:.:.:.:.:.:.:.:.:.:.:.:.:.:.	.:.:.:.:.:.:.:.:.:.:.:.:.:.:.:.	.:.:.:.:.:.:.:.:.:.:.:.:.:.:.:.	.:.:.:.:.:.:.:.:.:.:.:.:.:.:.:.	.:.:.:.:.:.:.:.:.:.:.:.:.:.:.:.	.:.:.:.:.:.:.:.:.:.:.:.:.:.:.:.	.:.:.:.:.:.:.:.:.:.:.:.:.:.:.:.	.:.:.:.:.:.:.:.:.:.:.:.:.:.:.:.	.:.:.:.:.:.:.:.:.:.:.:.:.:.:.:.	.:.:.:.:.:.:.:.:.:.:.:.:.:.:.:.	.:.:.:.:.:.:.:.:.:.:.:.:.:.:.:.	.:.:.:.:.:.:.:.:.:.:.:.:.:.:.:.	.:.:.:.:.:.:.:.:.:.:.:.:.:.:.:.	.:.:.:.:.:.:.:.:.:.:.:.:.:.:.:.	.:.:.:.:.:.:.:.:.:.:.:.:.:.:.:.	.:.:.:.:.:.:.:.:.:.:.:.:.:.:.:.	.:.:.:.:.:.:.:.:.:.:.:.:.:.:.:.	.:.:.:.:.:.:.:.:.:.:.:.:.:.:.:.	.:.:.:.:.:.:.:.:.:.:.:.:.:.:.:.	.:.:.:.:.:.:.:.:.:.:.:.:.:.:.:.	.:.:.:.:.:.:.:.:.:.:.:.:.:.:.:.	.:.:.:.:.:.:.:.:.:.:.:.:.:.:.:.	.:.:.:.:.:.:.:.:.:.:.:.:.:.:.:.	.:.:.:.:.:.:.:.:.:.:.:.:.:.:.:.	.:.:.:.:.:.:.:.:.:.:.:.:.:.:.:.	.:.:.:.:.:.:.:.:.:.:.:.:.:.:.:.	.:.:.:.:.:.:.:.:.:.:.:.:.:.:.:.	.:.:.:.:.:.:.:.:.:.:.:.:.:.:.:.	.:.:.:.:.:.:.:.:.:.:.:.:.:.:.:.	.:.:.:.:.:.:.:.:.:.:.:.:.:.:.:.	.:.:.:.:.:.:.:.:.:.:.:.:.:.:.:.	.:.:.:.:.:.:.:.:.:.:.:.:.:.:.:.	.:.:.:.:.:.:.:.:.:.:.:.:.:.:.:.	.:.:.:.:.:.:.:.:.:.:.:.:.:.:.:.	.:.:.:.:.:.:.:.:.:.:.:.:.:.:.:.	.:.:.:.:.:.:.:.:.:.:.:.:.:.:.:.	.:.:.:.:.:.:.:.:.:.:.:.:.:.:.:.	.:.:.:.:.:.:.:.:.:.:.:.:.:.:.:.	.:.:.:.:.:.:.:.:.:.:.:.:.:.:.:.	.:.:.:.:.:.:.:.:.:.:.:.:.:.:.:.	.:.:.:.:.:.:.:.:.:.:.:.:.:.:.:.	.:.:.:.:.:.:.:.:.:.:.:.:.:.:.:.	.:.:.:.:.:.:.:.:.:.:.:.:.:.:.:.	.:.:.:.:.:.:.:.:.:.:.:.:.:.:.:.	.:.:.:.:.:.:.:.:.:.:.:.:.:.:.:.	.:.:.:.:.:.:.:.:.:.:.:.:.:.:.:.	.:.:.:.:.:.:.:.:.:.:.:.:.:.:.:.	.:.:.:.:.:.:.:.:.:.:.:.:.:.:.:.	.:.:.:.:.:.:.:.:.:.:.:.:.:.:.:.	.:.:.:.:.:.:.:.:.:.:.:.:.:.:.:.	.:.:.:.:.:.:.:.:.:.:.:.:.:.:.:.	.:.:.:.:.:.:.:.:.:.:.:.:.:.:.:.	.:.:.:.:.:.:.:.:.:.:.:.:.:.:.:.	.:.:.:.:.:.:.:.:.:.:.:.:.:.:.:.	.:.:.:.:.:.:.:.:.:.:.:.:.:.:.:.	.:.:.:.:.:.:.:.:.:.:.:.:.:.:.:.	.:.:.:.:.:.:.:.:.:.:.:.:.:.:.:.	.:.:.:.:.:.:.:.:.:.:.:.:.:.:.:.	.:.:.:.:.:.:.:.:.:.:.:.:.:.:.:.	.:.:.:.:.:.:.:.:.:.:.:.:.:.:.:.	.:.:.:.:.:.:.:.:.:.:.:.:.:.:.:.	.:.:.:.:.:.:.:.:.:.:.:.:.:.:.:.	.:.:.:.:.:.:.:.:.:.:.:.:.:.:.:.	.:.:.:.:.:.:.:.:.:.:.:.:.:.:.:.	.:.:.:.:.:.:.:.:.:.:.:.:.:.:.:.	.:.:.:.:.:.:.:.:.:.:.:.:.:.:.:.	.:.:.:.:.:.:.:.:.:.:.:.:.:.:.:.	.:.:.:.:.:.:.:.:.:.:.:.:.:.:.:.	.:.:.:.:.:.:.:.:.:.:.:.:.:.:.:.	.:.:.:.:.:.:.:.:.:.:.:.:.:.:.:.	.:.:.:.:.:.:.:.:.:.:.:.:.:.:.:.	.:.:.:.:.:.:.:.:.:.:.:.:.:.:.:.	.:.:.:.:.:.:.:.:.:.:.:.:.:.:.:.	.:.:.:.:.:.:.:.:.:.:.:.:.:.:.:.	.:.:.:.:.:.:.:.:.:.:.:.:.:.:.:.	.:.:.:.:.:.:.:.:.:.:.:.:.:.:.:.	.:.:.:.:.:.:.:.:.:.:.:.:.:.:.:.	.:.:.:.:.:.:.:.:.:.:.:.:.:.:.:.	.:.:.:.:.:.:.:.:.:.:.:.:.:.:.:.	.:.:.:.:.:.:.:.:.:.:.:.:.:.:.:.	.:.:.:.:.:.:.:.:.:.:.:.:.:.:.:.	.:.:.:.:.:.:.:.:.:.:.:.:.:.:.:.	.:.:.:.:.:.:.:.:.:.:.:.:.:.:.:.	.:.:.:.:.:.:.:.:.:.:.:.:.:.:.:.	.:.:.:.:.:.:.:.:.:.:.:.:.:.:.:.	.:.:.:.:.:.:.:.:.:.:.:.:.:.:.:.	.:.:.:.:.:.:.:.:.:.:.:.:.:.:.:.	.:.:.:.:.:.:.:.:.:.:.:.:.:.:.:.	.:.:.:.:.:.:.:.:.:.:.:.:.:.:.:.	.:.:.:.:.:.:.:.:.:.:.:.:.:.:.:.	.:.:.:.:.:.:.:.:.:.:.:.:.:.:.:.	.:.:.:.:.:.:.:.:.:.:.:.:.:.:.:.	.:.:.:.:.:.:.:.:.:.:.:.:.:.:.:.	.:.:.:.:.:.:.:.:.:.:.:.:.:.:.:.	.:.:.:.:.:.:.:.:.:.:.:.:.:.:.:.	.:.:.:.:.:.:.:.:.:.:.:.:.:.:.:.	.:.:.:.:.:.:.:.:.:.:.:.:.:.:.:.	.:.:.:.:.:.:.:.:.:.:.:.:.:.:.:.	.:.:.:.:.:.:.:.:.:.:.:.:.:.:.:.	.:.:.:.:.:.:.:.:.:.:.:.:.:.:.:.	.:.:.:.:.:.:.:.:.:.:.:.:.:.:.:.	.:.:.:.:.:.:.:.:.:.:.:.:.:.:.:.	.:.:.:.:.:.:.:.:.:.:.:.:.:.:.:.	.:.:.:.:.:.:.:.:.:.:.:.:.:.:.:.	.:.:.:.:.:.:.:.:.:.:.:.:.:.:.:.	.:.:.:.:.:.:.:.:.:.:.:.:.:.:.:.	.:.:.:.:.:.:.:.:.:.:.:.:.:.:.:.	.:.:.:.:.:.:.:.:.:.:.:.:.:.:.:.	.:.:.:.:.:.:.:.:.:.:.:.:.:.:.:.	.:.:.:.:.:.:.:.:.:.:.:.:.:.:.:.	.:.:.:.:.:.:.:.:.:.:.:.:.:.:.:.	.:.:.:.:.:.:.:.:.:.:.:.:.:.:.:.	.:.:.:.:.:.:.:.:.:.:.:.:.:.:.:.	.:.:.:.:.:.:.:.:.:.:.:.:.:.:.:.	.:.:.:.:.:.:.:.:.:.:.:.:.:.:.:.	.:.:.:.:.:.:.:.:.:.:.:.:.:.:.:.	.:.:.:.:.:.:.:.:.:.:.:.:.:.:.:.	.:.:.:.:.:.:.:.:.:.:.:.:.:.:.:.	.:.:.:.:.:.:.:.:.:.:.:.:.:.:.:.	.:.:.:.:.:.:.:.:.:.:.:.:.:.:.:.	.:.:.:.:.:.:.:.:.:.:.:.:.:.:.:.	.:.:.:.:.:.:.:.:.:.:.:.:.:.:.:.	.:.:.:.:.:.:.:.:.:.:.:.:.:.:.:.	.:.:.:.:.:.:.:.:.:.:.:.:.:.:.:.	.:.:.:.:.:.:.:.:.:.:.:.:.:.:.:.	.:.:.:.:.:.:.:.:.:.:.:.:.:.:.:.	.:.:.:.:.:.:.:.:.:.:.:.:.:.:.:.	.:.:.:.:.:.:.:.:.:.:.:.:.:.:.:.	.:.:.:.:.:.:.:.:.:.:.:.:.:.:.:.	.:.:.:.:.:.:.:.:.:.:.:.:.:.:.:.	.:.:.:.:.:.:.:.:.:.:.:.:.:.:.:.	.:.:.:.:.:.:.:.:.:.:.:.:.:.:.:.	.:.:.:.:.:.:.:.:.:.:.:.:.:.:.:.	.:.:.:.:.:.:.:.:.:.:.:.:.:.:.:.	.:.:.:.:.:.:.:.:.:.:.:.:.:.:.:.	.:.:.:.:.:.:.:.:.:.:.:.:.:.:.:.	.:.:.:.:.:.:.:.:.:.:.:.:.:.:.:.	.:.:.:.:.:.:.:.:.:.:.:.:.:.:.:.	.:.:.:.:.:.:.:.:.:.:.:.:.:.:.:.	.:.:.:.:.:.:.:.:.:.:.:.:.:.:.:.	.:.:.:.:.:.:.:.:.:.:.:.:.:.:.:.	.:.:.:.:.:.:.:.:.:.:.:.:.:.:.:.	.:.:.:.:.:.:.:.:.:.:.:.:.:.:.:.	.:.:.:.:.:.:.:.:.:.:.:.:.:.:.:.	.:.:.:.:.:.:.:.:.:.:.:.:.:.:.:.	.:.:.:.:.:.:.:.:.:.:.:.:.:.:.:.	.:.:.:.:.:.:.:.:.:.:.:.:.:.:.:.	.:.:.:.:.:.:.:.:.:.:.:.:.:.:.:.	.:.:.:.:.:.:.:.:.:.:.:.:.:.:.:.	.:.:.:.:.:.:.:.:.:.:.:.:.:.:.:.	.:.:.:.:.:.:.:.:.:.:.:.:.:.:.:.	.:.:.:.:.:.:.:.:.:.:.:.:.:.:.:.	.:.:.:.:.:.:.:.:.:.:.:.:.:.:.:.	.:.:.:.:.:.:.:.:.:.:.:.:.:.:.:.	.:.:.:.:.:.:.:.:.:.:.:.:.:.:.:.	.:.:.:.:.:.:.:.:.:.:.:.:.:.:.:.	.:.:.:.:.:.:.:.:.:.:.:.:.:.:.:.	.:.:.:.:.:.:.:.:.:.:.:.:.:.:.:.	.:.:.:.:.:.:.:.:.:.:.:.:.:.:.:.	.:.:.:.:.:.:.:.:.:.:.:.:.:.:.:.	.:.:.:.:.:.:.:.:.:.:.:.:.:.:.:.	.:.:.:.:.:.:.:.:.:.:.:.:.:.:.:.	.:.:.:.:.:.:.:.:.:.:.:.:.:.:.:.	.:.:.:.:.:.:.:.:.:.:.:.:.:.:.:.	.:.:.:.:.:.:.:.:.:.:.:.:.:.:.:.	.:.:.:.:.:.:.:.:.:.:.:.:.:.:.:.	.:.:.:.:.:.:.:.:.:.:.:.:.:.:.:.	.:.:.:.:.:.:.:.:.:.:.:.:.:.:.:.	.:.:.:.:.:.:.:.:.:.:.:.:.:.:.:.	.:.:.:.:.:.:.:.:.:.:.:.:.:.:.:.	.:.:.:.:.:.:.:.:.:.:.:.:.:.:.:.	.:.:.:.:.:.:.:.:.:.:.:.:.:.:.:.	.:.:.:.:.:.:.:.:.:.:.:.:.:.:.:.	.:.:.:.:.:.:.:.:.:.:.:.:.:.:.:.	.:.:.:.:.:.:.:.:.:.:.:.:.:.:.:.	.:.:.:.:.:.:.:.:.:.:.:.:.:.:.:.	.:.:.:.:.:.:.:.:.:.:.:.:.:.:.:.	.:.:.:.:.:.:.:.:.:.:.:.:.:.:.:.	.:.:.:.:.:.:.:.:.:.:.:.:.:.:.:.	.:.:.:.:.:.:.:.:.:.:.:.:.:.:.:.	.:.:.:.:.:.:.:.:.:.:.:.:.:.:.:.	.:.:.:.:.:.:.:.:.:.:.:.:.:.:.:.	.:.:.:.:.:.:.:.:.:.:.:.:.:.:.:.	.:.:.:.:.:.:.:.:.:.:.:.:.:.:.:.	.:.:.:.:.:.:.:.:.:.:.:.:.:.:.:.	.:.:.:.:.:.:.:.:.:.:.:.:.:.:.:.	.:.:.:.:.:.:.:.:.:.:.:.:.:.:.:.	.:.:.:.:.:.:.:.:.:.:.:.:.:.:.:.	.:.:.:.:.:.:.:.:.:.:.:.:.:.:.:.	.:.:.:.:.:.:.:.:.:.:.:.:.:.:.:.	.:.:.:.:.:.:.:.:.:.:.:.:.:.:.:.	.:.:.:.:.:.:.:.:.:.:.:.:.:.:.:.	.:.:.:.:.:.:.:.:.:.:.:.:.:.:.:.	.:.:.:.:.:.:.:.:.:.:.:.:.:.:.:.	.:.:.:.:.:.:.:.:.:.:.:.:.:.:.:.	.:.:.:.:.:.:.:.:.:.:.:.:.:.:.:.	.:.:.:.:.:.:.:.:.:.:.:.:.:.:.:.	.:.:.:.:.:.:.:.:.:.:.:.:.:.:.:.	.:.:.:.:.:.:.:.:.:.:.:.:.:.:.:.	.:.:.:.:.:.:.:.:.:.:.:.:.:.:.:.	.:.:.:.:.:.:.:.:.:.:.:.:.:.:.:.	.:.:.:.:.:.:.:.:.:.:.:.:.:.:.:.	.:.:.:.:.:.:.:.:.:.:.:.:.:.:.:.	.:.:.:.:.:.:.:.:.:.:.:.:.:.:.:.	.:.:.:.:.:.:.:.:.:.:.:.:.:.:.:.	.:.:.:.:.:.:.:.:.:.:.:.:.:.:.:.	.:.:.:.:.:.:.:.:.:.:.:.:.:.:.:.	.:.:.:.:.:.:.:.:.:.:.:.:.:.:.:.	.:.:.:.:.:.:.:.:.:.:.:.:.:.:.:.	.:.:.:.:.:.:.:.:.:.:.:.:.:.:.:.	.:.:.:.:.:.:.:.:.:.:.:.:.:.:.:.	.:.:.:.:.:.:.:.:.:.:.:.:.:.:.:.	.:.:.:.:.:.:.:.:.:.:.:.:.:.:.:.	.:.:.:.:.:.:.:.:.:.:.:.:.:.:.:.	.:.:.:.:.:.:.:.:.:.:.:.:.:.:.:.	.:.:.:.:.:.:.:.:.:.:.:.:.:.:.:.	.:.:.:.:.:.:.:.:.:.:.:.:.:.:.:.	.:.:.:.:.:.:.:.:.:.:.:.:.:.:.:.	.:.:.:.:.:.:.:.:.:.:.:.:.:.:.:.	.:.:.:.:.:.:.:.:.:.:.:.:.:.:.:.	.:.:.:.:.:.:.:.:.:.:.:.:.:.:.:.	.:.:.:.:.:.:.:.:.:.:.:.:.:.:.:.	.:.:.:.:.:.:.:.:.:.:.:.:.:.:.:.	.:.:.:.:.:.:.:.:.:.:.:.:.:.:.:.	.:.:.:.:.:.:.:.:.:.:.:.:.:.:.:.	.:.:.:.:.:.:.:.:.:.:.:.:.:.:.:.	.:.:.:.:.:.:.:.:.:.:.:.:.:.:.:.	.:.:.:.:.:.:.:.:.:.:.:.:.:.:.:.	.:.:.:.:.:.:.:.:.:.:.:.:.:.:.:.	.:.:.:.:.:.:.:.:.:.:.:.:.:.:.:.	.:.:.:.:.:.:.:.:.:.:.:.:.:.:.:.	.:.:.:.:.:.:.:.:.:.:.:.:.:.:.:.	.:.:.:.:.:.:.:.:.:.:.:.:.:.:.:.	.:.:.:.:.:.:.:.:.:.:.:.:.:.:.:.	.:.:.:.:.:.:.:.:.:.:.:.:.:.:.:.	.:.:.:.:.:.:.:.:.:.:.:.:.:.:.:.	.:.:.:.:.:.:.:.:.:.:.:.:.:.:.:.	.:.:.:.:.:.:.:.:.:.:.:.:.:.:.:.	.:.:.:.:.:.:.:.:.:.:.:.:.:.:.:.	.:.:.:.:.:.:.:.:.:.:.:.:.:.:.:.	.:.:.:.:.:.:.:.:.:.:.:.:.:.:.:.	.:.:.:.:.:.:.:.:.:.:.:.:.:.:.:.	.:.:.:.:.:.:.:.:.:.:.:.:.:.:.:.	.:.:.:.:.:.:.:.:.:.:.:.:.:.:.:.	.:.:.:.:.:.:.:.:.:.:.:.:.:.:.:.	.:.:.:.:.:.:.:.:.:.:.:.:.:.:.:.	.:.:.:.:.:.:.:.:.:.:.:.:.:.:.:.	.:.:.:.:.:.:.:.:.:.:.:.:.:.:.:.	.:.:.:.:.:.:.:.:.:.:.:.:.:.:.:.	.:.:.:.:.:.:.:.:.:.:.:.:.:.:.:.	.:.:.:.:.:.:.:.:.:.:.:.:.:.:.:.	.:.:.:.:.:.:.:.:.:.:.:.:.:.:.:.	.:.:.:.:.:.:.:.:.:.:.:.:.:.:.:.	.:.:.:.:.:.:.:.:.:.:.:.:.:.:.:.	.:.:.:.:.:.:.:.:.:.:.:.:.:.:.:.	.:.:.:.:.:.:.:.:.:.:.:.:.:.:.:.	.:.:.:.:.:.:.:.:.:.:.:.:.:.:.:.	.:.:.:.:.:.:.:.:.:.:.:.:.:.:.:.	.:.:.:.:.:.:.:.:.:.:.:.:.:.:.:.	.:.:.:.:.:.:.:.:.:.:.:.:.:.:.:.	.:.:.:.:.:.:.:.:.:.:.:.:.:.:.:.	.:.:.:.:.:.:.:.:.:.:.:.:.:.:.:.	.:.:.:.:.:.:.:.:.:.:.:.:.:.:.:.	.:.:.:.:.:.:.:.:.:.:.:.:.:.:.:.	.:.:.:.:.:.:.:.:.:.:.:.:.:.:.:.	.:.:.:.:.:.:.:.:.:.:.:.:.:.:.:.	.:.:.:.:.:.:.:.:.:.:.:.:.:.:.:.	.:.:.:.:.:.:.:.:.:.:.:.:.:.:.:.	.:.:.:.:.:.:.:.:.:.:.:.:.:.:.:.	.:.:.:.:.:.:.:.:.:.:.:.:.:.:.:.	.:.:.:.:.:.:.:.:.:.:.:.:.:.:.:.	.:.:.:.:.:.:.:.:.:.:.:.:.:.:.:.	.:.:.:.:.:.:.:.:.:.:.:.:.:.:.:.	.:.:.:.:.:.:.:.:.:.:.:.:.:.:.:.	.:.:.:.:.:.:.:.:.:.:.:.:.:.:.:.	.:.:.:.:.:.:.:.:.:.:.:.:.:.:.:.	.:.:.:.:.:.:.:.:.:.:.:.:.:.:.:.	.:.:.:.:.:.:.:.:.:.:.:.:.:.:.:.	.:.:.:.:.:.:.:.:.:.:.:.:.:.:.:.	.:.:.:.:.:.:.:.:.:.:.:.:.:.:.:.	.:.:.:.:.:.:.:.:.:.:.:.:.:.:.:.	.:.:.:.:.:.:.:.:.:.:.:.:.:.:.:.	.:.:.:.:.:.:.:.:.:.:.:.:.:.:.:.	.:.:.:.:.:.:.:.:.:.:.:.:.:.:.:.	.:.:.:.:.:.:.:.:.:.:.:.:.:.:.:.	.:.:.:.:.:.:.:.:.:.:.:.:.:.:.:.	.:.:.:.:.:.:.:.:.:.:.:.:.:.:.:.	.:.:.:.:.:.:.:.:.:.:.:.:.:.:.:.	.:.:.:.:.:.:.:.:.:.:.:.:.:.:.:.	.:.:.:.:.:.:.:.:.:.:.:.:.:.:.:.	.:.:.:.:.:.:.:.:.:.:.:.:.:.:.:.	.:.:.:.:.:.:.:.:.:.:.:.:.:.:.:.	.:.:.:.:.:.:.:.:.:.:.:.:.:.:.:.	.:.:.:.:.:.:.:.:.:.:.:.:.:.:.:.	.:.:.:.:.:.:.:.:.:.:.:.:.:.:.:.	.:.:.:.:.:.:.:.:.:.:.:.:.:.:.:.	.:.:.:.:.:.:.:.:.:.:.:.:.:.:.:.	.:.:.:.:.:.:.:.:.:.:.:.:.:.:.:.	.:.:.:.:.:.:.:.:.:.:.:.:.:.:.:.	.:.:.:.:.:.:.:.:.:.:.:.:.:.:.:.	.:.:.:.:.:.:.:.:.:.:.:.:.:.:.:.	.:.:.:.:.:.:.:.:.:.:.:.:.:.:.:.	.:.:.:.:.:.:.:.:.:.:.:.:.:.:.:.	.:.:.:.:.:.:.:.:.:.:.:.:.:.:.:.	.:.:.:.:.:.:.:.:.:.:.:.:.:.:.:.	.:.:.:.:.:.:.:.:.:.:.:.:.:.:.:.	.:.:.:.:.:.:.:.:.:.:.:.:.:.:.:.	.:.:.:.:.:.:.:.:.:.:.:.:.:.:.:.	.:.:.:.:.:.:.:.:.:.:.:.:.:.:.:.	.:.:.:.:.:.:.:.:.:.:.:.:.:.:.:.	.:.:.:.:.:.:.:.:.:.:.:.:.:.:.:.	.:.:.:.:.:.:.:.:.:.:.:.:.:.:.:.	.:.:.:.:.:.:.:.:.:.:.:.:.:.:.:.	.:.:.:.:.:.:.:.:.:.:.:.:.:.:.:.	.:.:.:.:.:.:.:.:.:.:.:.:.:.:.:.	.:.:.:.:.:.:.:.:.:.:.:.:.:.:.:.	.:.:.:.:.:.:.:.:.:.:.:.:.:.:.:.	.:.:.:.:.:.:.:.:.:.:.:.:.:.:.:.	.:.:.:.:.:.:.:.:.:.:.:.:.:.:.:.	.:.:.:.:.:.:.:.:.:.:.:.:.:.:.:.	.:.:.:.:.:.:.:.:.:.:.:.:.:.:.:.	.:.:.:.:.:.:.:.:.:.:.:.:.:.:.:.	.:.:.:.:.:.:.:.:.:.:.:.:.:.:.:.	.:.:.:.:.:.:.:.:.:.:.:.:.:.:.:.	.:.:.:.:.:.:.:.:.:.:.:.:.:.:.:.	.:.:.:.:.:.:.:.:.:.:.:.:.:.:.:.	.:.:.:.:.:.:.:.:.:.:.:.:.:.:.:.	.:.:.:.:.:.:.:.:.:.:.:.:.:.:.:.	.:.:.:.:.:.:.:.:.:.:.:.:.:.:.:.	.:.:.:.:.:.:.:.:.:.:.:.:.:.:.:.	.:.:.:.:.:.:.:.:.:.:.:.:.:.:.:.	.:.:.:.:.:.:.:.:.:.:.:.:.:.:.:.	.:.:.:.:.:.:.:.:.:.:.:.:.:.:.:.	.:.:.:.:.:.:.:.:.:.:.:.:.:.:.:.	.:.:.:.:.:.:.:.:.:.:.:.:.:.:.:.	.:.:.:.:.:.:.:.:.:.:.:.:.:.:.:.	.:.:.:.:.:.:.:.:.:.:.:.:.:.:.:.	.:.:.:.:.:.:.:.:.:.:.:.:.:.:.:.	.:.:.:.:.:.:.:.:.:.:.:.:.:.:.:.	.:.:.:.:.:.:.:.:.:.:.:.:.:.:.:.	.:.:.:.:.:.:.:.:.:.:.:.:.:.:.:.	.:.:.:.:.:.:.:.:.:.:.:.:.:.:.:.	.:.:.:.:.:.:.:.:.:.:.:.:.:.:.:.	.:.:.:.:.:.:.:.:.:.:.:.:.:.:.:.	.:.:.:.:.:.:.:.:.:.:.:.:.:.:.:.	.:.:.:.:.:.:.:.:.:.:.:.:.:.:.:.	.:.:.:.:.:.:.:.:.:.:.:.:.:.:.:.	.:.:.:.:.:.:.:.:.:.:.:.:.:.:.:.	.:.:.:.:.:.:.:.:.:.:.:.:.:.:.:.	.:.:.:.:.:.:.:.:.:.:.:.:.:.:.:.	.:.:.:.:.:.:.:.:.:.:.:.:.:.:.:.	.:.:.:.:.:.:.:.:.:.:.:.:.:.:.:.	.:.:.:.:.:.:.:.:.:.:.:.:.:.:.:.	.:.:.:.:.:.:.:.:.:.:.:.:.:.:.:.	.:.:.:.:.:.:.:.:.:.:.:.:.:.:.:.	.:.:.:.:.:.:.:.:.:.:.:.:.:.:.:.	.:.:.:.:.:.:.:.:.:.:.:.:.:.:.:.	.:.:.:.:.:.:.:.:.:.:.:.:.:.:.:.	.:.:.:.:.:.:.:.:.:.:.:.:.:.:.:.	.:.:.:.:.:.:.:.:.:.:.:.:.:.:.:.	.:.:.:.:.:.:.:.:.:.:.:.:.:.:.:.	.:.:.:.:.:.:.:.:.:.:.:.:.:.:.:.	.:.:.:.:.:.:.:.:.:.:.:.:.:.:.:.	.:.:.:.:.:.:.:.:.:.:.:.:.:.:.:.	.:.:.:.:.:.:.:.:.:.:.:.:.:.:.:.	.:.:.:.:.:.:.:.:.:.:.:.:.:.:.:.	.:.:.:.:.:.:.:.:.:.:.:.:.:.:.:.	.:.:.:.:.:.:.:.:.:.:.:.:.:.:.:.	.:.:.:.:.:.:.:.:.:.:.:.:.:.:.:.	.:.:.:.:.:.:.:.:.:.:.:.:.:.:.:.	.:.:.:.:.:.:.:.:.:.:.:.:.:.:.:.	.:.:.:.:.:.:.:.:.:.:.:.:.:.:.:.	.:.:.:.:.:.:.:.:.:.:.:.:.:.:.:.	.:.:.:.:.:.:.:.:.:.:.:.:.:.:.:.	.:.:.:.:.:.:.:.:.:.:.:.:.:.:.:.	.:.:.:.:.:.:.:.:.:.:.:.:.:.:.:.	.:.:.:.:.:.:.:.:.:.:.:.:.:.:.:.	.:.:.:.:.:.:.:.:.:.:.:.:.:.:.:.	.:.:.:.:.:.:.:.:.:.:.:.:.:.:.:.	.:.:.:.:.:.:.:.:.:.:.:.:.:.:.:.	.:.:.:.:.:.:.:.:.:.:.:.:.:.:.:.	.:.:.:.:.:.:.:.:.:.:.:.:.:.:.:.	.:.:.:.:.:.:.:.:.:.:.:.:.:.:.:.	.:.:.:.:.:.:.:.:.:.:.:.:.:.:.:.	.:.:.:.:.:.:.:.:.:.:.:.:.:.:.:.	.:.:.:.:.:.:.:.:.:.:.:.:.:.:.:.	.:.:.:.:.:.:.:.:.:.:.:.:.:.:.:.	.:.:.:.:.:.:.:.:.:.:.:.:.:.:.:.	.:.:.:.:.:.:.:.:.:.:.:.:.:.:.:.	.:.:.:.:.:.:.:.:.:.:.:.:.:.:.:.	.:.:.:.:.:.:.:.:.:.:.:.:.:.:.:.	.:.:.:.:.:.:.:.:.:.:.:.:.:.:.:.	.:.:.:.:.:.:.:.:.:.:.:.:.:.:.:.	.:.:.:.:.:.:.:.:.:.:.:.:.:.:.:.	.:.:.:.:.:.:.:.:.:.:.:.:.:.:.:.	.:.:.:.:.:.:.:.:.:.:.:.:.:.:.:.	.:.:.:.:.:.:.:.:.:.:.:.:.:.:.:.	.:.:.:.:.:.:.:.:.:.:.:.:.:.:.:.	.:.:.:.:.:.:.:.:.:.:.:.:.:.:.:.	.:.:.:.:.:.:.:.:.:.:.:.:.:.:.:.	.:.:.:.:.:.:.:.:.:.:.:.:.:.:.:.	.:.:.:.:.:.:.:.:.:.:.:.:.:.:.:.	.:.:.:.:.:.:.:.:.:.:.:.:.:.:.:.	.:.:.:.:.:.:.:.:.:.:.:.:.:.:.:.	.:.:.:.:.:.:.:.:.:.:.:.:.:.:.:.	.:.:.:.:.:.:.:.:.:.:.:.:.:.:.:.	.:.:.:.:.:.:.:.:.:.:.:.:.:.:.:.	.:.:.:.:.:.:.:.:.:.:.:.:.:.:.:.	.:.:.:.:.:.:.:.:.:.:.:.:.:.:.:.	.:.:.:.:.:.:.:.:.:.:.:.:.:.:.:.	.:.:.:.:.:.:.:.:.:.:.:.:.:.:.:.	.:.:.:.:.:.:.:.:.:.:.:.:.:.:.:.	.:.:.:.:.:.:.:.:.:.:.:.:.:.:.:.	.:.:.:.:.:.:.:.:.:.:.:.:.:.:.:.	.:.:.:.:.:.:.:.:.:.:.:.:.:.:.:.	.:.:.:.:.:.:.:.:.:.:.:.:.:.:.:.	.:.:.:.:.:.:.:.:.:.:.:.:.:.:.:.	.:.:.:.:.:.:.:.:.:.:.:.:.:.:.:.	.:.:.:.:.:.:.:.:.:.:.:.:.:.:.:.	.:.:.:.:.:.:.:.:.:.:.:.:.:.:.:.	.:.:.:.:.:.:.:.:.:.:.:.:.:.:.:.	.:.:.:.:.:.:.:.:.:.:.:.:.:.:.:.	.:.:.:.:.:.:.:.:.:.:.:.:.:.:.:.	.:.:.:.:.:.:.:.:.:.:.:.:.:.:.:.	.:.:.:.:.:.:.:.:.:.:.:.:.:.:.:.	.:.:.:.:.:.:.:.:.:.:.:.:.:.:.:.	.:.:.:.:.:.:.:.:.:.:.:.:.:.:.:.	.:.:.:.:.:.:.:.:.:.:.:.:.:.:.:.	.:.:.:.:.:.:.:.:.:.:.:.:.:.:.:.	.:.:.:.:.:.:.:.:.:.:.:.:.:.:.:.	.:.:.:.:.:.:.:.:.:.:.:.:.:.:.:.	.:.:.:.:.:.:.:.:.:.:.:.:.:.:.:.	.:.:.:.:.:.:.:.:.:.:.:.:.:.:.:.	.:.:.:.:.:.:.:.:.:.:.:.:.:.:.:.	.:.:.:.:.:.:.:.:.:.:.:.:.:.:.:.	.:.:.:.:.:.:.:.:.:.:.:.:.:.:.:.	.:.:.:.:.:.:.:.:.:.:.:.:.:.:.:.	.:.:.:.:.:.:.:.:.:.:.:.:.:.:.:.	.:.:.:.:.:.:.:.:.:.:.:.:.:.:.:.	.:.:.:.:.:.:.:.:.:.:.:.:.:.:.:.	.:.:.:.:.:.:.:.:.:.:.:.:.:.:.:.	.:.:.:.:.:.:.:.:.:.:.:.:.:.:.:.	.:.:.:.:.:.:.:.:.:.:.:.:.:.:.:.	.:.:.:.:.:.:.:.:.:.:.:.:.:.:.:.	.:.:.:.:.:.:.:.:.:.:.:.:.:.:.:.	.:.:.:.:.:.:.:.:.:.:.:.:.:.:.:.	.:.:.:.:.:.:.:.:.:.:.:.:.:.:.:.	.:.:.:.:.:.:.:.:.:.:.:.:.:.:.:.	.:.:.:.:.:.:.:.:.:.:.:.:.:.:.:.	.:.:.:.:.:.:.:.:.:.:.:.:.:.:.:.	.:.:.:.:.:.:.:.:.:.:.:.:.:.:.:.	.:.:.:.:.:.:.:.:.:.:.:.:.:.:.:.	.:.:.:.:.:.:.:.:.:.:.:.:.:.:.:.	.:.:.:.:.:.:.:.:.:.:.:.:.:.:.:.	.:.:.:.:.:.:.:.:.:.:.:.:.:.:.:.	.:.:.:.:.:.:.:.:.:.:.:.:.:.:.:.	.:.:.:.:.:.:.:.:.:.:.:.:.:.:.:.	.:.:.:.:.:.:.:.:.:.:.:.:.:.:.:.	.:.:.:.:.:.:.:.:.:.:.:.:.:.:.:.	.:.:.:.:.:.:.:.:.:.:.:.:.:.:.:.	.:.:.:.:.:.:.:.:.:.:.:.:.:.:.:.	.:.:.:.:.:.:.:.:.:.:.:.:.:.:.:.	.:.:.:.:.:.:.:.:.:.:.:.:.:.:.:.	.:.:.:.:.:.:.:.:.:.:.:.:.:.:.:.	.:.:.:.:.:.:.:.:.:.:.:.:.:.:.:.	.:.:.:.:.:.:.:.:.:.:.:.:.:.:.:.	.:.:.:.:.:.:.:.:.:.:.:.:.:.:.:.	.:.:.:.:.:.:.:.:.:.:.:.:.:.:.:.	.:.:.:.:.:.:.:.:.:.:.:.:.:.:.:.	.:.:.:.:.:.:.:.:.:.:.:.:.:.:.:.	.:.:.:.:.:.:.:.:.:.:.:.:.:.:.:.	.:.:.:.:.:.:.:.:.:.:.:.:.:.:.:.	.:.:.:.:.:.:.:.:.:.:.:.:.:.:.:.	.:.:.:.:.:.:.:.:.:.:.:.:.:.:.:.	.:.:.:.:.:.:.:.:.:.:.:.:.:.:.:.	.:.:.:.:.:.:.:.:.:.:.:.:.:.:.:.	.:.:.:.:.:.:.:.:.:.:.:.:.:.:.:.	.:.:.:.:.:.:.:.:.:.:.:.:.:.:.:.	.:.:.:.:.:.:.:.:.:.:.:.:.:.:.:.	.:.:.:.:.:.:.:.:.:.:.:.:.:.:.:.	.:.:.:.:.:.:.:.:.:.:.:.:.:.:.:.	.:.:.:.:.:.:.:.:.:.:.:.:.:.:.:.	.:.:.:.:.:.:.:.:.:.:.:.:.:.:.:.	.:.:.:.:.:.:.:.:.:.:.:.:.:.:.:.	.:.:.:.:.:.:.:.:.:.:.:.:.:.:.:.	.:.:.:.:.:.:.:.:.:.:.:.:.:.:.:.	.:.:.:.:.:.:.:.:.:.:.:.:.:.:.:.	.:.:.:.:.:.:.:.:.:.:.:.:.:.:.:.	.:.:.:.:.:.:.:.:.:.:.:.:.:.:.:.	.:.:.:.:.:.:.:.:.:.:.:.:.:.:.:.	.:.:.:.:.:.:.:.:.:.:.:.:.:.:.:.	.:.:.:.:.:.:.:.:.:.:.:.:.:.:.:.	.:.:.:.:.:.:.:.:.:.:.:.:.:.:.:.	.:.:.:.:.:.:.:.:.:.:.:.:.:.:.:.	.:.:.:.:.:.:.:.:.:.:.:.:.:.:.:.	.:.:.:.:.:.:.:.:.:.:.:.:.:.:.:.	.:.:.:.:.:.:.:.:.:.:.:.:.:.:.:.	.:.:.:.:.:.:.:.:.:.:.:.:.:.:.:.	.:.:.:.:.:.:.:.:.:.:.:.:.:.:.:.	.:.:.:.:.:.:.:.:.:.:.:.:.:.:.:.	.:.:.:.:.:.:.:.:.:.:.:.:.:.:.:.	.:.:.:.:.:.:.:.:.:.:.:.:.:.:.:.	.:.:.:.:.:.:.:.:.:.:.:.:.:.:.:.	.:.:.:.:.:.:.:.:.:.:.:.:.:.:.:.	.:.:.:.:.:.:.:.:.:.:.:.:.:.:.:.	.:.:.:.:.:.:.:.:.:.:.:.:.:.:.:.	.:.:.:.:.:.:.:.:.:.:.:.:.:.:.:.	.:.:.:.:.:.:.:.:.:.:.:.:.:.:.:.	.:.:.:.:.:.:.:.:.:.:.:.:.:.:.:.	.:.:.:.:.:.:.:.:.:.:.:.:.:.:.:.	.:.:.:.:.:.:.:.:.:.:.:.:.:.:.:.	.:.:.:.:.:.:.:.:.:.:.:.:.:.:.:.	.:.:.:.:.:.:.:.:.:.:.:.:.:.:.:.	.:.:.:.:.:.:.:.:.:.:.:.:.:.:.:.	.:.:.:.:.:.:.:.:.:.:.:.:.:.:.:.	.:.:.:.:.:.:.:.:.:.:.:.:.:.:.:.	.:.:.:.:.:.:.:.:.:.:.:.:.:.:.:.	.:.:.:.:.:.:.:.:.:.:.:.:.:.:.:.	.:.:.:.:.:.:.:.:.:.:.:.:.:.:.:.	.:.:.:.:.:.:.:.:.:.:.:.:.:.:.:.	.:.:.:.:.:.:.:.:.:.:.:.:.:.:.:.	.:.:.:.:.:.:.:.:.:.:.:.:.:.:.:.	.:.:.:.:.:.:.:.:.:.:.:.:.:.:.:.	.:.:.:.:.:.:.:.:.:.:.:.:.:.:.:.	.:.:.:.:.:.:.:.:.:.:.:.:.:.:.:.	.:.:.:.:.:.:.:.:.:.:.:.:.:.:.:.	.:.:.:.:.:.:.:.:.:.:.:.:.:.:.:.	.:.:.:.:.:.:.:.:.:.:.:.:.:.:.:.	.:.:.:.:.:.:.:.:.:.:.:.:.:.:.:.	.:.:.:.:.:.:.:.:.:.:.:.:.:.:.:.	.:.:.:.:.:.:.:.:.:.:.:.:.:.:.:.	.:.:.:.:.:.:.:.:.:.:.:.:.:.:.:.	.:.:.:.:.:.:.:.:.:.:.:.:.:.:.:.	.:.:.:.:.:.:.:.:.:.:.:.:.:.:.:.	.:.:.:.:.:.:.:.:.:.:.:.:.:.:.:.	.:.:.:.:.:.:.:.:.:.:.:.:.:.:.:.	.:.:.:.:.:.:.:.:.:.:.:.:.:.:.:.	.:.:.:.:.:.:.:.:.:.:.:.:.:.:.:.	.:.:.:.:.:.:.:.:.:.:.:.:.:.:.:.	.:.:.:.:.:.:.:.:.:.:.:.:.:.:.:.	.:.:.:.:.:.:.:.:.:.:.:.:.:.:.:.	.:.:.:.:.:.:.:.:.:.:.:.:.:.:.:.	.:.:.:.:.:.:.:.:.:.:.:.:.:.:.:.	.:.:.:.:.:.:.:.:.:.:.:.:.:.:.:.	.:.:.:.:.:.:.:.:.:.:.:.:.:.:.:.	.:.:.:.:.:.:.:.:.:.:.:.:.:.:.:.	.:.:.:.:.:.:.:.:.:.:.:.:.:.:.:.	.:.:.:.:.:.:.:.:.:.:.:.:.:.:.:.	.:.:.:.:.:.:.:.:.:.:.:.:.:.:.:.	.:.:.:.:.:.:.:.:.:.:.:.:.:.:.:.	.:.:.:.:.:.:.:.:.:.:.:.:.:.:.:.	.:.:.:.:.:.:.:.:.:.:.:.:.:.:.:.	.:.:.:.:.:.:.:.:.:.:.:.:.:.:.:.	.:.:.:.:.:.:.:.:.:.:.:.:.:.:.:.	.:.:.:.:.:.:.:.:.:.:.:.:.:.:.:.	.:.:.:.:.:.:.:.:.:.:.:.:.:.:.:.	.:.:.:.:.:.:.:.:.:.:.:.:.:.:.:.	.:.:.:.:.:.:.:.:.:.:.:.:.:.:.:.	.:.:.:.:.:.:.:.:.:.:.:.:.:.:.:.	.:.:.:.:.:.:.:.:.:.:.:.:.:.:.:.	.:.:.:.:.:.:.:.:.:.:.:.:.:.:.:.	.:.:.:.:.:.:.:.:.:.:.:.:.:.:.:.	.:.:.:.:.:.:.:.:.:.:.:.:.:.:.:.	.:.:.:.:.:.:.:.:.:.:.:.:.:.:.:.	.:.:.:.:.:.:.:.:.:.:.:.:.:.:.:.	.:.:.:.:.:.:.:.:.:.:.:.:.:.:.:.	.:.:.:.:.:.:.:.:.:.:.:.:.:.:.:.	.:.:.:.:.:.:.:.:.:.:.:.:.:.:.:.	.:.:.:.:.:.:.:.:.:.:.:.:.:.:.:.	.:.:.:.:.:.:.:.:.:.:.:.:.:.:.:.	.:.:.:.:.:.:.:.:.:.:.:.:.:.:.:.	.:.:.:.:.:.:.:.:.:.:.:.:.:.:.:.	.:.:.:.:.:.:.:.:.:.:.:.:.:.:.:.	.:.:.:.:.:.:.:.:.:.:.:.:.:.:.:.	.:.:.:.:.:.:.:.:.:.:.:.:.:.:.:.	.:.:.:.:.:.:.:.:.:.:.:.:.:.:.:.	.:.:.:.:.:.:.:.:.:.:.:.:.:.:.:.	.:.:.:.:.:.:.:.:.:.:.:.:.:.:.:.	.:.:.:.:.:.:.:.:.:.:.:.:.:.:.:.	.:.:.:.:.:.:.:.:.:.:.:.:.:.:.:.	.:.:.:.:.:.:.:.:.:.:.:.:.:.:.:.	.:.:.:.:.:.:.:.:.:.:.:.:.:.:.:.	.:.:.:.:.:.:.:.:.:.:.:.:.:.:.:.	.:.:.:.:.:.:.:.:.:.:.:.:.:.:.:.	.:.:.:.:.:.:.:.:.:.:.:.:.:.:.:.	.:.:.:.:.:.:.:.:.:.:.:.:.:.:.:.	.:.:.:.:.:.:.:.:.:.:.:.:.:.:.:.	.:.:.:.:.:.:.:.:.:.:.:.:.:.:.:.	.:.:.:.:.:.:.:.:.:.:.:.:.:.:.:.	.:.:.:.:.:.:.:.:.:.:.:.:.:.:.:.	.:.:.:.:.:.:.:.:.:.:.:.:.:.:.:.	.:.:.:.:.:.:.:.:.:.:.:.:.:.:.:.	.:.:.:.:.:.:.:.:.:.:.:.:.:.:.:.	.:.:.:.:.:.:.:.:.:.:.:.:.:.:.:.	.:.:.:.:.:.:.:.:.:.:.:.:.:.:.:.	.:.:.:.:.:.:.:.:.:.:.:.:.:.:.:.	.:.:.:.:.:.:.:.:.:.:.:.:.:.:.:.	.:.:.:.:.:.:.:.:.:.:.:.:.:.:.:.	.:.:.:.:.:.:.:.:.:.:.:.:.:.:.:.	.:.:.:.:.:.:.:.:.:.:.:.:.:.:.:.	.:.:.:.:.:.:.:.:.:.:.:.:.:.:.:.	.:.:.:.:.:.:.:.:.:.:.:.:.:.:.:.	.:.:.:.:.:.:.:.:.:.:.:.:.:.:.:.	.:.:.:.:.:.:.:.:.:.:.:.:.:.:.:.	.:.:.:.:.:.:.:.:.:.:.:.:.:.:.:.	.:.:.:.:.:.:.:.:.:.:.:.:.:.:.:.	.:.:.:.:.:.:.:.:.:.:.:.:.:.:.:.	.:.:.:.:.:.:.:.:.:.:.:.:.:.:.:.	.:.:.:.:.:.:.:.:.:.:.:.:.:.:.:.	.:.:.:.:.:.:.:.:.:.:.:.:.:.:.:.	.:.:.:.:.:.:.:.:.:.:.:.:.:.:.:.	.:.:.:.:.:.:.:.:.:.:.:.:.:.:.:.	.:.:.:.:.:.:.:.:.:.:.:.:.:.:.:.	.:.:.:.:.:.:.:.:.:.:.:.:.:.:.:.	.:.:.:.:.:.:.:.:.:.:.:.:.:.:.:.	.:.:.:.:.:.:.:.:.:.:.:.:.:.:.:.	.:.:.:.:.:.:.:.:.:.:.:.:.:.:.:.	.:.:.:.:.:.:.:.:.:.:.:.:.:.:.:.	.:.:.:.:.:.:.:.:.:.:.:.:.:.:.:.	.:.:.:.:.:.:.:.:.:.:.:.:.:.:.:.	.:.:.:.:.:.:.:.:.:.:.:.:.:.:.:.	.:.:.:.:.:.:.:.:.:.:.:.:.:.:.:.	.:.:.:.:.:.:.:.:.:.:.:.:.:.:.:.	.:.:.:.:.:.:.:.:.:.:.:.:.:.:.:.	.:.:.:.:.:.:.:.:.:.:.:.:.:.:.:.	.:.:.:.:.:.:.:.:.:.:.:.:.:.:.:.	.:.:.:.:.:.:.:.:.:.:.:.:.:.:.:.	.:.:.:.:.:.:.:.:.:.:.:.:.:.:.:.	.:.:.:.:.:.:.:.:.:.:.:.:.:.:.:.	.:.:.:.:.:.:.:.:.:.:.:.:.:.:.:.	.:.:.:.:.:.:.:.:.:.:.:.:.:.:.:.	.:.:.:.:.:.:.:.:.:.:.:.:.:.:.:.	.:.:.:.:.:.:.:.:.:.:.:.:.:.:.:.	.:.:.:.:.:.:.:.:.:.:.:.:.:.:.:.	.:.:.:.:.:.:.:.:.:.:.:.:.:.:.:.	.:.:.:.:.:.:.:.:.:.:.:.:.:.:.:.	.:.:.:.:.:.:.:.:.:.:.:.:.:.:.:.	.:.:.:.:.:.:.:.:.:.:.:.:.:.:.:.	.:.:.:.:.:.:.:.:.:.:.:.:.:.:.:.	.:.:.:.:.:.:.:.:.:.:.:.:.:.:.:.	.:.:.:.:.:.:.:.:.:.:.:.:.:.:.:.	.:.:.:.:.:.:.:.:.:.:.:.:.:.:.:.	.:.:.:.:.:.:.:.:.:.:.:.:.:.:.:.	.:.:.:.:.:.:.:.:.:.:.:.:.:.:.:.	.:.:.:.:.:.:.:.:.:.:.:.:.:.:.:.	.:.:.:.:.:.:.:.:.:.:.:.:.:.:.:.	.:.:.:.:.:.:.:.:.:.:.:.:.:.:.:.	.:.:.:.:.:.:.:.:.:.:.:.:.:.:.:.	.:.:.:.:.:.:.:.:.:.:.:.:.:.:.:.	.:.:.:.:.:.:.:.:.:.:.:.:.:.:.:.	.:.:.:.:.:.:.:.:.:.:.:.:.:.:.:.	.:.:.:.:.:.:.:.:.:.:.:.:.:.:.:.	.:.:.:.:.:.:.:.:.:.:.:.:.:.:.:.
chrI	180792	.	T	<INS:ME>	.	PASS	SVTYPE=INS;STRAND=.;FAMILY=TY2	GT:END:FLANKS_SUPPORTED:FREQUENCY:FORWARD_INSERT_START:FORWARD_INSERT_END:FORWARD_INSERT_FREQ:FORWARD_INSERT_COV:FORWARD_PRESENCE_READS:FORWARD_ABSENCE_READS:REVERSE_INSERT_START:REVERSE_INSERT_END:REVERSE_INSERT_FREQ:REVERSE_INSERT_COV:REVERSE_PRESENCE_READS:REVERSE_ABSENCE_READS	.:.:.:.:.:.:.:.:.:.:.:.:.:.:.:.	.:.:.:.:.:.:.:.:.:.:.:.:.:.:.:.	.:.:.:.:.:.:.:.:.:.:.:.:.:.:.:.	.:.:.:.:.:.:.:.:.:.:.:.:.:.:.:.	.:.:.:.:.:.:.:.:.:.:.:.:.:.:.:.	.:.:.:.:.:.:.:.:.:.:.:.:.:.:.:.	.:.:.:.:.:.:.:.:.:.:.:.:.:.:.:.	.:.:.:.:.:.:.:.:.:.:.:.:.:.:.:.	.:.:.:.:.:.:.:.:.:.:.:.:.:.:.:.	.:.:.:.:.:.:.:.:.:.:.:.:.:.:.:.	.:.:.:.:.:.:.:.:.:.:.:.:.:.:.:.	.:.:.:.:.:.:.:.:.:.:.:.:.:.:.:.	.:.:.:.:.:.:.:.:.:.:.:.:.:.:.:.	.:.:.:.:.:.:.:.:.:.:.:.:.:.:.:.	.:.:.:.:.:.:.:.:.:.:.:.:.:.:.:.	.:.:.:.:.:.:.:.:.:.:.:.:.:.:.:.	.:.:.:.:.:.:.:.:.:.:.:.:.:.:.:.	.:.:.:.:.:.:.:.:.:.:.:.:.:.:.:.	.:.:.:.:.:.:.:.:.:.:.:.:.:.:.:.	.:.:.:.:.:.:.:.:.:.:.:.:.:.:.:.	.:.:.:.:.:.:.:.:.:.:.:.:.:.:.:.	.:.:.:.:.:.:.:.:.:.:.:.:.:.:.:.	.:.:.:.:.:.:.:.:.:.:.:.:.:.:.:.	.:.:.:.:.:.:.:.:.:.:.:.:.:.:.:.	.:.:.:.:.:.:.:.:.:.:.:.:.:.:.:.	.:.:.:.:.:.:.:.:.:.:.:.:.:.:.:.	.:.:.:.:.:.:.:.:.:.:.:.:.:.:.:.	.:.:.:.:.:.:.:.:.:.:.:.:.:.:.:.	.:.:.:.:.:.:.:.:.:.:.:.:.:.:.:.	.:.:.:.:.:.:.:.:.:.:.:.:.:.:.:.	.:.:.:.:.:.:.:.:.:.:.:.:.:.:.:.	.:.:.:.:.:.:.:.:.:.:.:.:.:.:.:.	.:.:.:.:.:.:.:.:.:.:.:.:.:.:.:.	.:.:.:.:.:.:.:.:.:.:.:.:.:.:.:.	.:.:.:.:.:.:.:.:.:.:.:.:.:.:.:.	.:.:.:.:.:.:.:.:.:.:.:.:.:.:.:.	.:.:.:.:.:.:.:.:.:.:.:.:.:.:.:.	.:.:.:.:.:.:.:.:.:.:.:.:.:.:.:.	.:.:.:.:.:.:.:.:.:.:.:.:.:.:.:.	.:.:.:.:.:.:.:.:.:.:.:.:.:.:.:.	.:.:.:.:.:.:.:.:.:.:.:.:.:.:.:.	.:.:.:.:.:.:.:.:.:.:.:.:.:.:.:.	.:.:.:.:.:.:.:.:.:.:.:.:.:.:.:.	.:.:.:.:.:.:.:.:.:.:.:.:.:.:.:.	.:.:.:.:.:.:.:.:.:.:.:.:.:.:.:.	.:.:.:.:.:.:.:.:.:.:.:.:.:.:.:.	.:.:.:.:.:.:.:.:.:.:.:.:.:.:.:.	.:.:.:.:.:.:.:.:.:.:.:.:.:.:.:.	.:.:.:.:.:.:.:.:.:.:.:.:.:.:.:.	.:.:.:.:.:.:.:.:.:.:.:.:.:.:.:.	.:.:.:.:.:.:.:.:.:.:.:.:.:.:.:.	.:.:.:.:.:.:.:.:.:.:.:.:.:.:.:.	.:.:.:.:.:.:.:.:.:.:.:.:.:.:.:.	.:.:.:.:.:.:.:.:.:.:.:.:.:.:.:.	.:.:.:.:.:.:.:.:.:.:.:.:.:.:.:.	.:.:.:.:.:.:.:.:.:.:.:.:.:.:.:.	.:.:.:.:.:.:.:.:.:.:.:.:.:.:.:.	.:.:.:.:.:.:.:.:.:.:.:.:.:.:.:.	.:.:.:.:.:.:.:.:.:.:.:.:.:.:.:.	.:.:.:.:.:.:.:.:.:.:.:.:.:.:.:.	.:.:.:.:.:.:.:.:.:.:.:.:.:.:.:.	.:.:.:.:.:.:.:.:.:.:.:.:.:.:.:.	.:.:.:.:.:.:.:.:.:.:.:.:.:.:.:.	.:.:.:.:.:.:.:.:.:.:.:.:.:.:.:.	.:.:.:.:.:.:.:.:.:.:.:.:.:.:.:.	.:.:.:.:.:.:.:.:.:.:.:.:.:.:.:.	.:.:.:.:.:.:.:.:.:.:.:.:.:.:.:.	.:.:.:.:.:.:.:.:.:.:.:.:.:.:.:.	.:.:.:.:.:.:.:.:.:.:.:.:.:.:.:.	.:.:.:.:.:.:.:.:.:.:.:.:.:.:.:.	.:.:.:.:.:.:.:.:.:.:.:.:.:.:.:.	.:.:.:.:.:.:.:.:.:.:.:.:.:.:.:.	.:.:.:.:.:.:.:.:.:.:.:.:.:.:.:.	.:.:.:.:.:.:.:.:.:.:.:.:.:.:.:.	.:.:.:.:.:.:.:.:.:.:.:.:.:.:.:.	.:.:.:.:.:.:.:.:.:.:.:.:.:.:.:.	.:.:.:.:.:.:.:.:.:.:.:.:.:.:.:.	.:.:.:.:.:.:.:.:.:.:.:.:.:.:.:.	.:.:.:.:.:.:.:.:.:.:.:.:.:.:.:.	.:.:.:.:.:.:.:.:.:.:.:.:.:.:.:.	.:.:.:.:.:.:.:.:.:.:.:.:.:.:.:.	.:.:.:.:.:.:.:.:.:.:.:.:.:.:.:.	.:.:.:.:.:.:.:.:.:.:.:.:.:.:.:.	.:.:.:.:.:.:.:.:.:.:.:.:.:.:.:.	.:.:.:.:.:.:.:.:.:.:.:.:.:.:.:.	.:.:.:.:.:.:.:.:.:.:.:.:.:.:.:.	.:.:.:.:.:.:.:.:.:.:.:.:.:.:.:.	.:.:.:.:.:.:.:.:.:.:.:.:.:.:.:.	.:.:.:.:.:.:.:.:.:.:.:.:.:.:.:.	.:.:.:.:.:.:.:.:.:.:.:.:.:.:.:.	.:.:.:.:.:.:.:.:.:.:.:.:.:.:.:.	.:.:.:.:.:.:.:.:.:.:.:.:.:.:.:.	.:.:.:.:.:.:.:.:.:.:.:.:.:.:.:.	.:.:.:.:.:.:.:.:.:.:.:.:.:.:.:.	.:.:.:.:.:.:.:.:.:.:.:.:.:.:.:.	.:.:.:.:.:.:.:.:.:.:.:.:.:.:.:.	.:.:.:.:.:.:.:.:.:.:.:.:.:.:.:.	.:.:.:.:.:.:.:.:.:.:.:.:.:.:.:.	.:.:.:.:.:.:.:.:.:.:.:.:.:.:.:.	.:.:.:.:.:.:.:.:.:.:.:.:.:.:.:.	.:.:.:.:.:.:.:.:.:.:.:.:.:.:.:.	.:.:.:.:.:.:.:.:.:.:.:.:.:.:.:.	.:.:.:.:.:.:.:.:.:.:.:.:.:.:.:.	.:.:.:.:.:.:.:.:.:.:.:.:.:.:.:.	.:.:.:.:.:.:.:.:.:.:.:.:.:.:.:.	.:.:.:.:.:.:.:.:.:.:.:.:.:.:.:.	.:.:.:.:.:.:.:.:.:.:.:.:.:.:.:.	.:.:.:.:.:.:.:.:.:.:.:.:.:.:.:.	.:.:.:.:.:.:.:.:.:.:.:.:.:.:.:.	.:.:.:.:.:.:.:.:.:.:.:.:.:.:.:.	.:.:.:.:.:.:.:.:.:.:.:.:.:.:.:.	.:.:.:.:.:.:.:.:.:.:.:.:.:.:.:.	.:.:.:.:.:.:.:.:.:.:.:.:.:.:.:.	.:.:.:.:.:.:.:.:.:.:.:.:.:.:.:.	.:.:.:.:.:.:.:.:.:.:.:.:.:.:.:.	.:.:.:.:.:.:.:.:.:.:.:.:.:.:.:.	.:.:.:.:.:.:.:.:.:.:.:.:.:.:.:.	.:.:.:.:.:.:.:.:.:.:.:.:.:.:.:.	.:.:.:.:.:.:.:.:.:.:.:.:.:.:.:.	.:.:.:.:.:.:.:.:.:.:.:.:.:.:.:.	.:.:.:.:.:.:.:.:.:.:.:.:.:.:.:.	.:.:.:.:.:.:.:.:.:.:.:.:.:.:.:.	.:.:.:.:.:.:.:.:.:.:.:.:.:.:.:.	.:.:.:.:.:.:.:.:.:.:.:.:.:.:.:.	.:.:.:.:.:.:.:.:.:.:.:.:.:.:.:.	.:.:.:.:.:.:.:.:.:.:.:.:.:.:.:.	.:.:.:.:.:.:.:.:.:.:.:.:.:.:.:.	.:.:.:.:.:.:.:.:.:.:.:.:.:.:.:.	.:.:.:.:.:.:.:.:.:.:.:.:.:.:.:.	.:.:.:.:.:.:.:.:.:.:.:.:.:.:.:.	.:.:.:.:.:.:.:.:.:.:.:.:.:.:.:.	.:.:.:.:.:.:.:.:.:.:.:.:.:.:.:.	.:.:.:.:.:.:.:.:.:.:.:.:.:.:.:.	.:.:.:.:.:.:.:.:.:.:.:.:.:.:.:.	.:.:.:.:.:.:.:.:.:.:.:.:.:.:.:.	.:.:.:.:.:.:.:.:.:.:.:.:.:.:.:.	.:.:.:.:.:.:.:.:.:.:.:.:.:.:.:.	.:.:.:.:.:.:.:.:.:.:.:.:.:.:.:.	.:.:.:.:.:.:.:.:.:.:.:.:.:.:.:.	.:.:.:.:.:.:.:.:.:.:.:.:.:.:.:.	.:.:.:.:.:.:.:.:.:.:.:.:.:.:.:.	.:.:.:.:.:.:.:.:.:.:.:.:.:.:.:.	.:.:.:.:.:.:.:.:.:.:.:.:.:.:.:.	.:.:.:.:.:.:.:.:.:.:.:.:.:.:.:.	.:.:.:.:.:.:.:.:.:.:.:.:.:.:.:.	.:.:.:.:.:.:.:.:.:.:.:.:.:.:.:.	.:.:.:.:.:.:.:.:.:.:.:.:.:.:.:.	.:.:.:.:.:.:.:.:.:.:.:.:.:.:.:.	.:.:.:.:.:.:.:.:.:.:.:.:.:.:.:.	.:.:.:.:.:.:.:.:.:.:.:.:.:.:.:.	.:.:.:.:.:.:.:.:.:.:.:.:.:.:.:.	.:.:.:.:.:.:.:.:.:.:.:.:.:.:.:.	.:.:.:.:.:.:.:.:.:.:.:.:.:.:.:.	.:.:.:.:.:.:.:.:.:.:.:.:.:.:.:.	.:.:.:.:.:.:.:.:.:.:.:.:.:.:.:.	.:.:.:.:.:.:.:.:.:.:.:.:.:.:.:.	.:.:.:.:.:.:.:.:.:.:.:.:.:.:.:.	.:.:.:.:.:.:.:.:.:.:.:.:.:.:.:.	.:.:.:.:.:.:.:.:.:.:.:.:.:.:.:.	.:.:.:.:.:.:.:.:.:.:.:.:.:.:.:.	.:.:.:.:.:.:.:.:.:.:.:.:.:.:.:.	.:.:.:.:.:.:.:.:.:.:.:.:.:.:.:.	.:.:.:.:.:.:.:.:.:.:.:.:.:.:.:.	.:.:.:.:.:.:.:.:.:.:.:.:.:.:.:.	.:.:.:.:.:.:.:.:.:.:.:.:.:.:.:.	.:.:.:.:.:.:.:.:.:.:.:.:.:.:.:.	.:.:.:.:.:.:.:.:.:.:.:.:.:.:.:.	.:.:.:.:.:.:.:.:.:.:.:.:.:.:.:.	.:.:.:.:.:.:.:.:.:.:.:.:.:.:.:.	.:.:.:.:.:.:.:.:.:.:.:.:.:.:.:.	.:.:.:.:.:.:.:.:.:.:.:.:.:.:.:.	.:.:.:.:.:.:.:.:.:.:.:.:.:.:.:.	.:.:.:.:.:.:.:.:.:.:.:.:.:.:.:.	.:.:.:.:.:.:.:.:.:.:.:.:.:.:.:.	.:.:.:.:.:.:.:.:.:.:.:.:.:.:.:.	.:.:.:.:.:.:.:.:.:.:.:.:.:.:.:.	.:.:.:.:.:.:.:.:.:.:.:.:.:.:.:.	.:.:.:.:.:.:.:.:.:.:.:.:.:.:.:.	.:.:.:.:.:.:.:.:.:.:.:.:.:.:.:.	.:.:.:.:.:.:.:.:.:.:.:.:.:.:.:.	.:.:.:.:.:.:.:.:.:.:.:.:.:.:.:.	.:.:.:.:.:.:.:.:.:.:.:.:.:.:.:.	.:.:.:.:.:.:.:.:.:.:.:.:.:.:.:.	.:.:.:.:.:.:.:.:.:.:.:.:.:.:.:.	.:.:.:.:.:.:.:.:.:.:.:.:.:.:.:.	.:.:.:.:.:.:.:.:.:.:.:.:.:.:.:.	.:.:.:.:.:.:.:.:.:.:.:.:.:.:.:.	.:.:.:.:.:.:.:.:.:.:.:.:.:.:.:.	.:.:.:.:.:.:.:.:.:.:.:.:.:.:.:.	.:.:.:.:.:.:.:.:.:.:.:.:.:.:.:.	.:.:.:.:.:.:.:.:.:.:.:.:.:.:.:.	.:.:.:.:.:.:.:.:.:.:.:.:.:.:.:.	.:.:.:.:.:.:.:.:.:.:.:.:.:.:.:.	.:.:.:.:.:.:.:.:.:.:.:.:.:.:.:.	.:.:.:.:.:.:.:.:.:.:.:.:.:.:.:.	.:.:.:.:.:.:.:.:.:.:.:.:.:.:.:.	.:.:.:.:.:.:.:.:.:.:.:.:.:.:.:.	.:.:.:.:.:.:.:.:.:.:.:.:.:.:.:.	.:.:.:.:.:.:.:.:.:.:.:.:.:.:.:.	.:.:.:.:.:.:.:.:.:.:.:.:.:.:.:.	.:.:.:.:.:.:.:.:.:.:.:.:.:.:.:.	.:.:.:.:.:.:.:.:.:.:.:.:.:.:.:.	.:.:.:.:.:.:.:.:.:.:.:.:.:.:.:.	.:.:.:.:.:.:.:.:.:.:.:.:.:.:.:.	.:.:.:.:.:.:.:.:.:.:.:.:.:.:.:.	.:.:.:.:.:.:.:.:.:.:.:.:.:.:.:.	.:.:.:.:.:.:.:.:.:.:.:.:.:.:.:.	.:.:.:.:.:.:.:.:.:.:.:.:.:.:.:.	.:.:.:.:.:.:.:.:.:.:.:.:.:.:.:.	.:.:.:.:.:.:.:.:.:.:.:.:.:.:.:.	.:.:.:.:.:.:.:.:.:.:.:.:.:.:.:.	.:.:.:.:.:.:.:.:.:.:.:.:.:.:.:.	.:.:.:.:.:.:.:.:.:.:.:.:.:.:.:.	.:.:.:.:.:.:.:.:.:.:.:.:.:.:.:.	.:.:.:.:.:.:.:.:.:.:.:.:.:.:.:.	.:.:.:.:.:.:.:.:.:.:.:.:.:.:.:.	.:.:.:.:.:.:.:.:.:.:.:.:.:.:.:.	.:.:.:.:.:.:.:.:.:.:.:.:.:.:.:.	.:.:.:.:.:.:.:.:.:.:.:.:.:.:.:.	.:.:.:.:.:.:.:.:.:.:.:.:.:.:.:.	.:.:.:.:.:.:.:.:.:.:.:.:.:.:.:.	.:.:.:.:.:.:.:.:.:.:.:.:.:.:.:.	.:.:.:.:.:.:.:.:.:.:.:.:.:.:.:.	.:.:.:.:.:.:.:.:.:.:.:.:.:.:.:.	.:.:.:.:.:.:.:.:.:.:.:.:.:.:.:.	.:.:.:.:.:.:.:.:.:.:.:.:.:.:.:.	.:.:.:.:.:.:.:.:.:.:.:.:.:.:.:.	.:.:.:.:.:.:.:.:.:.:.:.:.:.:.:.	.:.:.:.:.:.:.:.:.:.:.:.:.:.:.:.	.:.:.:.:.:.:.:.:.:.:.:.:.:.:.:.	.:.:.:.:.:.:.:.:.:.:.:.:.:.:.:.	.:.:.:.:.:.:.:.:.:.:.:.:.:.:.:.	.:.:.:.:.:.:.:.:.:.:.:.:.:.:.:.	.:.:.:.:.:.:.:.:.:.:.:.:.:.:.:.	.:.:.:.:.:.:.:.:.:.:.:.:.:.:.:.	.:.:.:.:.:.:.:.:.:.:.:.:.:.:.:.	.:.:.:.:.:.:.:.:.:.:.:.:.:.:.:.	.:.:.:.:.:.:.:.:.:.:.:.:.:.:.:.	.:.:.:.:.:.:.:.:.:.:.:.:.:.:.:.	.:.:.:.:.:.:.:.:.:.:.:.:.:.:.:.	.:.:.:.:.:.:.:.:.:.:.:.:.:.:.:.	.:.:.:.:.:.:.:.:.:.:.:.:.:.:.:.	.:.:.:.:.:.:.:.:.:.:.:.:.:.:.:.	.:.:.:.:.:.:.:.:.:.:.:.:.:.:.:.	.:.:.:.:.:.:.:.:.:.:.:.:.:.:.:.	.:.:.:.:.:.:.:.:.:.:.:.:.:.:.:.	.:.:.:.:.:.:.:.:.:.:.:.:.:.:.:.	.:.:.:.:.:.:.:.:.:.:.:.:.:.:.:.	.:.:.:.:.:.:.:.:.:.:.:.:.:.:.:.	.:.:.:.:.:.:.:.:.:.:.:.:.:.:.:.	.:.:.:.:.:.:.:.:.:.:.:.:.:.:.:.	.:.:.:.:.:.:.:.:.:.:.:.:.:.:.:.	.:.:.:.:.:.:.:.:.:.:.:.:.:.:.:.	.:.:.:.:.:.:.:.:.:.:.:.:.:.:.:.	.:.:.:.:.:.:.:.:.:.:.:.:.:.:.:.	.:.:.:.:.:.:.:.:.:.:.:.:.:.:.:.	.:.:.:.:.:.:.:.:.:.:.:.:.:.:.:.	.:.:.:.:.:.:.:.:.:.:.:.:.:.:.:.	.:.:.:.:.:.:.:.:.:.:.:.:.:.:.:.	.:.:.:.:.:.:.:.:.:.:.:.:.:.:.:.	.:.:.:.:.:.:.:.:.:.:.:.:.:.:.:.	.:.:.:.:.:.:.:.:.:.:.:.:.:.:.:.	.:.:.:.:.:.:.:.:.:.:.:.:.:.:.:.	.:.:.:.:.:.:.:.:.:.:.:.:.:.:.:.	.:.:.:.:.:.:.:.:.:.:.:.:.:.:.:.	.:.:.:.:.:.:.:.:.:.:.:.:.:.:.:.	.:.:.:.:.:.:.:.:.:.:.:.:.:.:.:.	.:.:.:.:.:.:.:.:.:.:.:.:.:.:.:.	.:.:.:.:.:.:.:.:.:.:.:.:.:.:.:.	.:.:.:.:.:.:.:.:.:.:.:.:.:.:.:.	.:.:.:.:.:.:.:.:.:.:.:.:.:.:.:.	.:.:.:.:.:.:.:.:.:.:.:.:.:.:.:.	.:.:.:.:.:.:.:.:.:.:.:.:.:.:.:.	.:.:.:.:.:.:.:.:.:.:.:.:.:.:.:.	.:.:.:.:.:.:.:.:.:.:.:.:.:.:.:.	.:.:.:.:.:.:.:.:.:.:.:.:.:.:.:.	.:.:.:.:.:.:.:.:.:.:.:.:.:.:.:.	.:.:.:.:.:.:.:.:.:.:.:.:.:.:.:.	.:.:.:.:.:.:.:.:.:.:.:.:.:.:.:.	.:.:.:.:.:.:.:.:.:.:.:.:.:.:.:.	.:.:.:.:.:.:.:.:.:.:.:.:.:.:.:.	.:.:.:.:.:.:.:.:.:.:.:.:.:.:.:.	.:.:.:.:.:.:.:.:.:.:.:.:.:.:.:.	.:.:.:.:.:.:.:.:.:.:.:.:.:.:.:.	.:.:.:.:.:.:.:.:.:.:.:.:.:.:.:.	.:.:.:.:.:.:.:.:.:.:.:.:.:.:.:.	.:.:.:.:.:.:.:.:.:.:.:.:.:.:.:.	.:.:.:.:.:.:.:.:.:.:.:.:.:.:.:.	.:.:.:.:.:.:.:.:.:.:.:.:.:.:.:.	.:.:.:.:.:.:.:.:.:.:.:.:.:.:.:.	.:.:.:.:.:.:.:.:.:.:.:.:.:.:.:.	.:.:.:.:.:.:.:.:.:.:.:.:.:.:.:.	.:.:.:.:.:.:.:.:.:.:.:.:.:.:.:.	.:.:.:.:.:.:.:.:.:.:.:.:.:.:.:.	.:.:.:.:.:.:.:.:.:.:.:.:.:.:.:.	.:.:.:.:.:.:.:.:.:.:.:.:.:.:.:.	.:.:.:.:.:.:.:.:.:.:.:.:.:.:.:.	.:.:.:.:.:.:.:.:.:.:.:.:.:.:.:.	.:.:.:.:.:.:.:.:.:.:.:.:.:.:.:.	.:.:.:.:.:.:.:.:.:.:.:.:.:.:.:.	.:.:.:.:.:.:.:.:.:.:.:.:.:.:.:.	.:.:.:.:.:.:.:.:.:.:.:.:.:.:.:.	.:.:.:.:.:.:.:.:.:.:.:.:.:.:.:.	.:.:.:.:.:.:.:.:.:.:.:.:.:.:.:.	.:.:.:.:.:.:.:.:.:.:.:.:.:.:.:.	.:.:.:.:.:.:.:.:.:.:.:.:.:.:.:.	.:.:.:.:.:.:.:.:.:.:.:.:.:.:.:.	.:.:.:.:.:.:.:.:.:.:.:.:.:.:.:.	.:.:.:.:.:.:.:.:.:.:.:.:.:.:.:.	.:.:.:.:.:.:.:.:.:.:.:.:.:.:.:.	.:.:.:.:.:.:.:.:.:.:.:.:.:.:.:.	.:.:.:.:.:.:.:.:.:.:.:.:.:.:.:.	.:.:.:.:.:.:.:.:.:.:.:.:.:.:.:.	.:.:.:.:.:.:.:.:.:.:.:.:.:.:.:.	.:.:.:.:.:.:.:.:.:.:.:.:.:.:.:.	.:.:.:.:.:.:.:.:.:.:.:.:.:.:.:.	.:.:.:.:.:.:.:.:.:.:.:.:.:.:.:.	.:.:.:.:.:.:.:.:.:.:.:.:.:.:.:.	.:.:.:.:.:.:.:.:.:.:.:.:.:.:.:.	.:.:.:.:.:.:.:.:.:.:.:.:.:.:.:.	.:.:.:.:.:.:.:.:.:.:.:.:.:.:.:.	.:.:.:.:.:.:.:.:.:.:.:.:.:.:.:.	.:.:.:.:.:.:.:.:.:.:.:.:.:.:.:.	.:.:.:.:.:.:.:.:.:.:.:.:.:.:.:.	.:.:.:.:.:.:.:.:.:.:.:.:.:.:.:.	.:.:.:.:.:.:.:.:.:.:.:.:.:.:.:.	.:.:.:.:.:.:.:.:.:.:.:.:.:.:.:.	.:.:.:.:.:.:.:.:.:.:.:.:.:.:.:.	.:.:.:.:.:.:.:.:.:.:.:.:.:.:.:.	.:.:.:.:.:.:.:.:.:.:.:.:.:.:.:.	.:.:.:.:.:.:.:.:.:.:.:.:.:.:.:.	.:.:.:.:.:.:.:.:.:.:.:.:.:.:.:.	.:.:.:.:.:.:.:.:.:.:.:.:.:.:.:.	.:.:.:.:.:.:.:.:.:.:.:.:.:.:.:.	.:.:.:.:.:.:.:.:.:.:.:.:.:.:.:.	.:.:.:.:.:.:.:.:.:.:.:.:.:.:.:.	.:.:.:.:.:.:.:.:.:.:.:.:.:.:.:.	.:.:.:.:.:.:.:.:.:.:.:.:.:.:.:.	.:.:.:.:.:.:.:.:.:.:.:.:.:.:.:.	.:.:.:.:.:.:.:.:.:.:.:.:.:.:.:.	.:.:.:.:.:.:.:.:.:.:.:.:.:.:.:.	.:.:.:.:.:.:.:.:.:.:.:.:.:.:.:.	.:.:.:.:.:.:.:.:.:.:.:.:.:.:.:.	.:.:.:.:.:.:.:.:.:.:.:.:.:.:.:.	.:.:.:.:.:.:.:.:.:.:.:.:.:.:.:.	.:.:.:.:.:.:.:.:.:.:.:.:.:.:.:.	.:.:.:.:.:.:.:.:.:.:.:.:.:.:.:.	.:.:.:.:.:.:.:.:.:.:.:.:.:.:.:.	.:.:.:.:.:.:.:.:.:.:.:.:.:.:.:.	.:.:.:.:.:.:.:.:.:.:.:.:.:.:.:.	.:.:.:.:.:.:.:.:.:.:.:.:.:.:.:.	.:.:.:.:.:.:.:.:.:.:.:.:.:.:.:.	.:.:.:.:.:.:.:.:.:.:.:.:.:.:.:.	.:.:.:.:.:.:.:.:.:.:.:.:.:.:.:.	.:.:.:.:.:.:.:.:.:.:.:.:.:.:.:.	.:.:.:.:.:.:.:.:.:.:.:.:.:.:.:.	.:.:.:.:.:.:.:.:.:.:.:.:.:.:.:.	.:.:.:.:.:.:.:.:.:.:.:.:.:.:.:.	.:.:.:.:.:.:.:.:.:.:.:.:.:.:.:.	.:.:.:.:.:.:.:.:.:.:.:.:.:.:.:.	.:.:.:.:.:.:.:.:.:.:.:.:.:.:.:.	.:.:.:.:.:.:.:.:.:.:.:.:.:.:.:.	.:.:.:.:.:.:.:.:.:.:.:.:.:.:.:.	.:.:.:.:.:.:.:.:.:.:.:.:.:.:.:.	.:.:.:.:.:.:.:.:.:.:.:.:.:.:.:.	.:.:.:.:.:.:.:.:.:.:.:.:.:.:.:.	.:.:.:.:.:.:.:.:.:.:.:.:.:.:.:.	.:.:.:.:.:.:.:.:.:.:.:.:.:.:.:.	.:.:.:.:.:.:.:.:.:.:.:.:.:.:.:.	.:.:.:.:.:.:.:.:.:.:.:.:.:.:.:.	.:.:.:.:.:.:.:.:.:.:.:.:.:.:.:.	.:.:.:.:.:.:.:.:.:.:.:.:.:.:.:.	.:.:.:.:.:.:.:.:.:.:.:.:.:.:.:.	.:.:.:.:.:.:.:.:.:.:.:.:.:.:.:.	.:.:.:.:.:.:.:.:.:.:.:.:.:.:.:.	.:.:.:.:.:.:.:.:.:.:.:.:.:.:.:.	.:.:.:.:.:.:.:.:.:.:.:.:.:.:.:.	.:.:.:.:.:.:.:.:.:.:.:.:.:.:.:.	.:.:.:.:.:.:.:.:.:.:.:.:.:.:.:.	.:.:.:.:.:.:.:.:.:.:.:.:.:.:.:.	.:.:.:.:.:.:.:.:.:.:.:.:.:.:.:.	.:.:.:.:.:.:.:.:.:.:.:.:.:.:.:.	.:.:.:.:.:.:.:.:.:.:.:.:.:.:.:.	.:.:.:.:.:.:.:.:.:.:.:.:.:.:.:.	.:.:.:.:.:.:.:.:.:.:.:.:.:.:.:.	.:.:.:.:.:.:.:.:.:.:.:.:.:.:.:.	.:.:.:.:.:.:.:.:.:.:.:.:.:.:.:.	.:.:.:.:.:.:.:.:.:.:.:.:.:.:.:.	.:.:.:.:.:.:.:.:.:.:.:.:.:.:.:.	.:.:.:.:.:.:.:.:.:.:.:.:.:.:.:.	.:.:.:.:.:.:.:.:.:.:.:.:.:.:.:.	.:.:.:.:.:.:.:.:.:.:.:.:.:.:.:.	.:.:.:.:.:.:.:.:.:.:.:.:.:.:.:.	.:.:.:.:.:.:.:.:.:.:.:.:.:.:.:.	.:.:.:.:.:.:.:.:.:.:.:.:.:.:.:.	.:.:.:.:.:.:.:.:.:.:.:.:.:.:.:.	.:.:.:.:.:.:.:.:.:.:.:.:.:.:.:.	.:.:.:.:.:.:.:.:.:.:.:.:.:.:.:.	.:.:.:.:.:.:.:.:.:.:.:.:.:.:.:.	.:.:.:.:.:.:.:.:.:.:.:.:.:.:.:.	.:.:.:.:.:.:.:.:.:.:.:.:.:.:.:.	.:.:.:.:.:.:.:.:.:.:.:.:.:.:.:.	.:.:.:.:.:.:.:.:.:.:.:.:.:.:.:.	.:.:.:.:.:.:.:.:.:.:.:.:.:.:.:.	.:.:.:.:.:.:.:.:.:.:.:.:.:.:.:.	.:.:.:.:.:.:.:.:.:.:.:.:.:.:.:.	.:.:.:.:.:.:.:.:.:.:.:.:.:.:.:.	.:.:.:.:.:.:.:.:.:.:.:.:.:.:.:.	.:.:.:.:.:.:.:.:.:.:.:.:.:.:.:.	.:.:.:.:.:.:.:.:.:.:.:.:.:.:.:.	.:.:.:.:.:.:.:.:.:.:.:.:.:.:.:.	.:.:.:.:.:.:.:.:.:.:.:.:.:.:.:.	.:.:.:.:.:.:.:.:.:.:.:.:.:.:.:.	.:.:.:.:.:.:.:.:.:.:.:.:.:.:.:.	.:.:.:.:.:.:.:.:.:.:.:.:.:.:.:.	.:.:.:.:.:.:.:.:.:.:.:.:.:.:.:.	.:.:.:.:.:.:.:.:.:.:.:.:.:.:.:.	.:.:.:.:.:.:.:.:.:.:.:.:.:.:.:.	.:.:.:.:.:.:.:.:.:.:.:.:.:.:.:.	.:.:.:.:.:.:.:.:.:.:.:.:.:.:.:.	.:.:.:.:.:.:.:.:.:.:.:.:.:.:.:.	.:.:.:.:.:.:.:.:.:.:.:.:.:.:.:.	.:.:.:.:.:.:.:.:.:.:.:.:.:.:.:.	.:.:.:.:.:.:.:.:.:.:.:.:.:.:.:.	.:.:.:.:.:.:.:.:.:.:.:.:.:.:.:.	.:.:.:.:.:.:.:.:.:.:.:.:.:.:.:.	.:.:.:.:.:.:.:.:.:.:.:.:.:.:.:.	.:.:.:.:.:.:.:.:.:.:.:.:.:.:.:.	.:.:.:.:.:.:.:.:.:.:.:.:.:.:.:.	.:.:.:.:.:.:.:.:.:.:.:.:.:.:.:.	.:.:.:.:.:.:.:.:.:.:.:.:.:.:.:.	.:.:.:.:.:.:.:.:.:.:.:.:.:.:.:.	.:.:.:.:.:.:.:.:.:.:.:.:.:.:.:.	.:.:.:.:.:.:.:.:.:.:.:.:.:.:.:.	.:.:.:.:.:.:.:.:.:.:.:.:.:.:.:.	.:.:.:.:.:.:.:.:.:.:.:.:.:.:.:.	.:.:.:.:.:.:.:.:.:.:.:.:.:.:.:.	.:.:.:.:.:.:.:.:.:.:.:.:.:.:.:.	.:.:.:.:.:.:.:.:.:.:.:.:.:.:.:.	.:.:.:.:.:.:.:.:.:.:.:.:.:.:.:.	.:.:.:.:.:.:.:.:.:.:.:.:.:.:.:.	.:.:.:.:.:.:.:.:.:.:.:.:.:.:.:.	.:.:.:.:.:.:.:.:.:.:.:.:.:.:.:.	.:.:.:.:.:.:.:.:.:.:.:.:.:.:.:.	.:.:.:.:.:.:.:.:.:.:.:.:.:.:.:.	.:.:.:.:.:.:.:.:.:.:.:.:.:.:.:.	.:.:.:.:.:.:.:.:.:.:.:.:.:.:.:.	.:.:.:.:.:.:.:.:.:.:.:.:.:.:.:.	.:.:.:.:.:.:.:.:.:.:.:.:.:.:.:.	.:.:.:.:.:.:.:.:.:.:.:.:.:.:.:.	.:.:.:.:.:.:.:.:.:.:.:.:.:.:.:.	.:.:.:.:.:.:.:.:.:.:.:.:.:.:.:.	.:.:.:.:.:.:.:.:.:.:.:.:.:.:.:.	.:.:.:.:.:.:.:.:.:.:.:.:.:.:.:.	.:.:.:.:.:.:.:.:.:.:.:.:.:.:.:.	.:.:.:.:.:.:.:.:.:.:.:.:.:.:.:.	.:.:.:.:.:.:.:.:.:.:.:.:.:.:.:.	.:.:.:.:.:.:.:.:.:.:.:.:.:.:.:.	.:.:.:.:.:.:.:.:.:.:.:.:.:.:.:.	.:.:.:.:.:.:.:.:.:.:.:.:.:.:.:.	.:.:.:.:.:.:.:.:.:.:.:.:.:.:.:.	.:.:.:.:.:.:.:.:.:.:.:.:.:.:.:.	.:.:.:.:.:.:.:.:.:.:.:.:.:.:.:.	.:.:.:.:.:.:.:.:.:.:.:.:.:.:.:.	.:.:.:.:.:.:.:.:.:.:.:.:.:.:.:.	.:.:.:.:.:.:.:.:.:.:.:.:.:.:.:.	.:.:.:.:.:.:.:.:.:.:.:.:.:.:.:.	.:.:.:.:.:.:.:.:.:.:.:.:.:.:.:.	.:.:.:.:.:.:.:.:.:.:.:.:.:.:.:.	.:.:.:.:.:.:.:.:.:.:.:.:.:.:.:.	.:.:.:.:.:.:.:.:.:.:.:.:.:.:.:.	.:.:.:.:.:.:.:.:.:.:.:.:.:.:.:.	.:.:.:.:.:.:.:.:.:.:.:.:.:.:.:.	.:.:.:.:.:.:.:.:.:.:.:.:.:.:.:.	.:.:.:.:.:.:.:.:.:.:.:.:.:.:.:.	.:.:.:.:.:.:.:.:.:.:.:.:.:.:.:.	.:.:.:.:.:.:.:.:.:.:.:.:.:.:.:.	.:.:.:.:.:.:.:.:.:.:.:.:.:.:.:.	.:.:.:.:.:.:.:.:.:.:.:.:.:.:.:.	.:.:.:.:.:.:.:.:.:.:.:.:.:.:.:.	.:.:.:.:.:.:.:.:.:.:.:.:.:.:.:.	.:.:.:.:.:.:.:.:.:.:.:.:.:.:.:.	.:.:.:.:.:.:.:.:.:.:.:.:.:.:.:.	.:.:.:.:.:.:.:.:.:.:.:.:.:.:.:.	.:.:.:.:.:.:.:.:.:.:.:.:.:.:.:.	.:.:.:.:.:.:.:.:.:.:.:.:.:.:.:.	.:.:.:.:.:.:.:.:.:.:.:.:.:.:.:.	.:.:.:.:.:.:.:.:.:.:.:.:.:.:.:.	.:.:.:.:.:.:.:.:.:.:.:.:.:.:.:.	.:.:.:.:.:.:.:.:.:.:.:.:.:.:.:.	.:.:.:.:.:.:.:.:.:.:.:.:.:.:.:.	.:.:.:.:.:.:.:.:.:.:.:.:.:.:.:.	.:.:.:.:.:.:.:.:.:.:.:.:.:.:.:.	.:.:.:.:.:.:.:.:.:.:.:.:.:.:.:.	.:.:.:.:.:.:.:.:.:.:.:.:.:.:.:.	.:.:.:.:.:.:.:.:.:.:.:.:.:.:.:.	.:.:.:.:.:.:.:.:.:.:.:.:.:.:.:.	.:.:.:.:.:.:.:.:.:.:.:.:.:.:.:.	.:.:.:.:.:.:.:.:.:.:.:.:.:.:.:.	.:.:.:.:.:.:.:.:.:.:.:.:.:.:.:.	.:.:.:.:.:.:.:.:.:.:.:.:.:.:.:.	.:.:.:.:.:.:.:.:.:.:.:.:.:.:.:.	.:.:.:.:.:.:.:.:.:.:.:.:.:.:.:.	.:.:.:.:.:.:.:.:.:.:.:.:.:.:.:.	.:.:.:.:.:.:.:.:.:.:.:.:.:.:.:.	.:.:.:.:.:.:.:.:.:.:.:.:.:.:.:.	.:.:.:.:.:.:.:.:.:.:.:.:.:.:.:.	.:.:.:.:.:.:.:.:.:.:.:.:.:.:.:.	.:.:.:.:.:.:.:.:.:.:.:.:.:.:.:.	.:.:.:.:.:.:.:.:.:.:.:.:.:.:.:.	.:.:.:.:.:.:.:.:.:.:.:.:.:.:.:.	.:.:.:.:.:.:.:.:.:.:.:.:.:.:.:.	.:.:.:.:.:.:.:.:.:.:.:.:.:.:.:.	.:.:.:.:.:.:.:.:.:.:.:.:.:.:.:.	.:.:.:.:.:.:.:.:.:.:.:.:.:.:.:.	.:.:.:.:.:.:.:.:.:.:.:.:.:.:.:.	.:.:.:.:.:.:.:.:.:.:.:.:.:.:.:.	.:.:.:.:.:.:.:.:.:.:.:.:.:.:.:.	.:.:.:.:.:.:.:.:.:.:.:.:.:.:.:.	.:.:.:.:.:.:.:.:.:.:.:.:.:.:.:.	.:.:.:.:.:.:.:.:.:.:.:.:.:.:.:.	.:.:.:.:.:.:.:.:.:.:.:.:.:.:.:.	.:.:.:.:.:.:.:.:.:.:.:.:.:.:.:.	.:.:.:.:.:.:.:.:.:.:.:.:.:.:.:.	.:.:.:.:.:.:.:.:.:.:.:.:.:.:.:.	.:.:.:.:.:.:.:.:.:.:.:.:.:.:.:.	.:.:.:.:.:.:.:.:.:.:.:.:.:.:.:.	.:.:.:.:.:.:.:.:.:.:.:.:.:.:.:.	.:.:.:.:.:.:.:.:.:.:.:.:.:.:.:.	.:.:.:.:.:.:.:.:.:.:.:.:.:.:.:.	.:.:.:.:.:.:.:.:.:.:.:.:.:.:.:.	.:.:.:.:.:.:.:.:.:.:.:.:.:.:.:.	.:.:.:.:.:.:.:.:.:.:.:.:.:.:.:.	.:.:.:.:.:.:.:.:.:.:.:.:.:.:.:.	.:.:.:.:.:.:.:.:.:.:.:.:.:.:.:.	.:.:.:.:.:.:.:.:.:.:.:.:.:.:.:.	.:.:.:.:.:.:.:.:.:.:.:.:.:.:.:.	.:.:.:.:.:.:.:.:.:.:.:.:.:.:.:.	.:.:.:.:.:.:.:.:.:.:.:.:.:.:.:.	.:.:.:.:.:.:.:.:.:.:.:.:.:.:.:.	.:.:.:.:.:.:.:.:.:.:.:.:.:.:.:.	.:.:.:.:.:.:.:.:.:.:.:.:.:.:.:.	.:.:.:.:.:.:.:.:.:.:.:.:.:.:.:.	.:.:.:.:.:.:.:.:.:.:.:.:.:.:.:.	.:.:.:.:.:.:.:.:.:.:.:.:.:.:.:.	.:.:.:.:.:.:.:.:.:.:.:.:.:.:.:.	.:.:.:.:.:.:.:.:.:.:.:.:.:.:.:.	.:.:.:.:.:.:.:.:.:.:.:.:.:.:.:.	.:.:.:.:.:.:.:.:.:.:.:.:.:.:.:.	.:.:.:.:.:.:.:.:.:.:.:.:.:.:.:.	.:.:.:.:.:.:.:.:.:.:.:.:.:.:.:.	.:.:.:.:.:.:.:.:.:.:.:.:.:.:.:.	.:.:.:.:.:.:.:.:.:.:.:.:.:.:.:.	.:.:.:.:.:.:.:.:.:.:.:.:.:.:.:.	.:.:.:.:.:.:.:.:.:.:.:.:.:.:.:.	.:.:.:.:.:.:.:.:.:.:.:.:.:.:.:.	.:.:.:.:.:.:.:.:.:.:.:.:.:.:.:.	.:.:.:.:.:.:.:.:.:.:.:.:.:.:.:.	.:.:.:.:.:.:.:.:.:.:.:.:.:.:.:.	.:.:.:.:.:.:.:.:.:.:.:.:.:.:.:.	.:.:.:.:.:.:.:.:.:.:.:.:.:.:.:.	.:.:.:.:.:.:.:.:.:.:.:.:.:.:.:.	.:.:.:.:.:.:.:.:.:.:.:.:.:.:.:.	.:.:.:.:.:.:.:.:.:.:.:.:.:.:.:.	.:.:.:.:.:.:.:.:.:.:.:.:.:.:.:.	.:.:.:.:.:.:.:.:.:.:.:.:.:.:.:.	.:.:.:.:.:.:.:.:.:.:.:.:.:.:.:.	.:.:.:.:.:.:.:.:.:.:.:.:.:.:.:.	.:.:.:.:.:.:.:.:.:.:.:.:.:.:.:.	.:.:.:.:.:.:.:.:.:.:.:.:.:.:.:.	.:.:.:.:.:.:.:.:.:.:.:.:.:.:.:.	.:.:.:.:.:.:.:.:.:.:.:.:.:.:.:.	.:.:.:.:.:.:.:.:.:.:.:.:.:.:.:.	.:.:.:.:.:.:.:.:.:.:.:.:.:.:.:.	.:.:.:.:.:.:.:.:.:.:.:.:.:.:.:.	.:.:.:.:.:.:.:.:.:.:.:.:.:.:.:.	.:.:.:.:.:.:.:.:.:.:.:.:.:.:.:.	.:.:.:.:.:.:.:.:.:.:.:.:.:.:.:.	.:.:.:.:.:.:.:.:.:.:.:.:.:.:.:.	.:.:.:.:.:.:.:.:.:.:.:.:.:.:.:.	.:.:.:.:.:.:.:.:.:.:.:.:.:.:.:.	.:.:.:.:.:.:.:.:.:.:.:.:.:.:.:.	.:.:.:.:.:.:.:.:.:.:.:.:.:.:.:.	.:.:.:.:.:.:.:.:.:.:.:.:.:.:.:.	.:.:.:.:.:.:.:.:.:.:.:.:.:.:.:.	.:.:.:.:.:.:.:.:.:.:.:.:.:.:.:.	.:.:.:.:.:.:.:.:.:.:.:.:.:.:.:.	.:.:.:.:.:.:.:.:.:.:.:.:.:.:.:.	.:.:.:.:.:.:.:.:.:.:.:.:.:.:.:.	.:.:.:.:.:.:.:.:.:.:.:.:.:.:.:.	.:.:.:.:.:.:.:.:.:.:.:.:.:.:.:.	.:.:.:.:.:.:.:.:.:.:.:.:.:.:.:.	.:.:.:.:.:.:.:.:.:.:.:.:.:.:.:.	.:.:.:.:.:.:.:.:.:.:.:.:.:.:.:.	.:.:.:.:.:.:.:.:.:.:.:.:.:.:.:.	.:.:.:.:.:.:.:.:.:.:.:.:.:.:.:.	.:.:.:.:.:.:.:.:.:.:.:.:.:.:.:.	.:.:.:.:.:.:.:.:.:.:.:.:.:.:.:.	.:.:.:.:.:.:.:.:.:.:.:.:.:.:.:.	.:.:.:.:.:.:.:.:.:.:.:.:.:.:.:.	.:.:.:.:.:.:.:.:.:.:.:.:.:.:.:.	.:.:.:.:.:.:.:.:.:.:.:.:.:.:.:.	.:.:.:.:.:.:.:.:.:.:.:.:.:.:.:.	.:.:.:.:.:.:.:.:.:.:.:.:.:.:.:.	.:.:.:.:.:.:.:.:.:.:.:.:.:.:.:.	.:.:.:.:.:.:.:.:.:.:.:.:.:.:.:.	.:.:.:.:.:.:.:.:.:.:.:.:.:.:.:.	.:.:.:.:.:.:.:.:.:.:.:.:.:.:.:.	.:.:.:.:.:.:.:.:.:.:.:.:.:.:.:.	.:.:.:.:.:.:.:.:.:.:.:.:.:.:.:.	.:.:.:.:.:.:.:.:.:.:.:.:.:.:.:.	.:.:.:.:.:.:.:.:.:.:.:.:.:.:.:.	.:.:.:.:.:.:.:.:.:.:.:.:.:.:.:.	.:.:.:.:.:.:.:.:.:.:.:.:.:.:.:.	.:.:.:.:.:.:.:.:.:.:.:.:.:.:.:.	.:.:.:.:.:.:.:.:.:.:.:.:.:.:.:.	.:.:.:.:.:.:.:.:.:.:.:.:.:.:.:.	.:.:.:.:.:.:.:.:.:.:.:.:.:.:.:.	.:.:.:.:.:.:.:.:.:.:.:.:.:.:.:.	.:.:.:.:.:.:.:.:.:.:.:.:.:.:.:.	.:.:.:.:.:.:.:.:.:.:.:.:.:.:.:.	.:.:.:.:.:.:.:.:.:.:.:.:.:.:.:.	.:.:.:.:.:.:.:.:.:.:.:.:.:.:.:.	.:.:.:.:.:.:.:.:.:.:.:.:.:.:.:.	.:.:.:.:.:.:.:.:.:.:.:.:.:.:.:.	.:.:.:.:.:.:.:.:.:.:.:.:.:.:.:.	.:.:.:.:.:.:.:.:.:.:.:.:.:.:.:.	.:.:.:.:.:.:.:.:.:.:.:.:.:.:.:.	.:.:.:.:.:.:.:.:.:.:.:.:.:.:.:.	.:.:.:.:.:.:.:.:.:.:.:.:.:.:.:.	.:.:.:.:.:.:.:.:.:.:.:.:.:.:.:.	.:.:.:.:.:.:.:.:.:.:.:.:.:.:.:.	.:.:.:.:.:.:.:.:.:.:.:.:.:.:.:.	.:.:.:.:.:.:.:.:.:.:.:.:.:.:.:.	.:.:.:.:.:.:.:.:.:.:.:.:.:.:.:.	.:.:.:.:.:.:.:.:.:.:.:.:.:.:.:.	.:.:.:.:.:.:.:.:.:.:.:.:.:.:.:.	.:.:.:.:.:.:.:.:.:.:.:.:.:.:.:.	.:.:.:.:.:.:.:.:.:.:.:.:.:.:.:.	.:.:.:.:.:.:.:.:.:.:.:.:.:.:.:.	.:.:.:.:.:.:.:.:.:.:.:.:.:.:.:.	.:.:.:.:.:.:.:.:.:.:.:.:.:.:.:.	.:.:.:.:.:.:.:.:.:.:.:.:.:.:.:.	.:.:.:.:.:.:.:.:.:.:.:.:.:.:.:.	.:.:.:.:.:.:.:.:.:.:.:.:.:.:.:.	.:.:.:.:.:.:.:.:.:.:.:.:.:.:.:.	.:.:.:.:.:.:.:.:.:.:.:.:.:.:.:.	.:.:.:.:.:.:.:.:.:.:.:.:.:.:.:.	.:.:.:.:.:.:.:.:.:.:.:.:.:.:.:.	.:.:.:.:.:.:.:.:.:.:.:.:.:.:.:.	.:.:.:.:.:.:.:.:.:.:.:.:.:.:.:.	.:.:.:.:.:.:.:.:.:.:.:.:.:.:.:.	.:.:.:.:.:.:.:.:.:.:.:.:.:.:.:.	.:.:.:.:.:.:.:.:.:.:.:.:.:.:.:.	.:.:.:.:.:.:.:.:.:.:.:.:.:.:.:.	.:.:.:.:.:.:.:.:.:.:.:.:.:.:.:.	.:.:.:.:.:.:.:.:.:.:.:.:.:.:.:.	.:.:.:.:.:.:.:.:.:.:.:.:.:.:.:.	.:.:.:.:.:.:.:.:.:.:.:.:.:.:.:.	.:.:.:.:.:.:.:.:.:.:.:.:.:.:.:.	.:.:.:.:.:.:.:.:.:.:.:.:.:.:.:.	.:.:.:.:.:.:.:.:.:.:.:.:.:.:.:.	.:.:.:.:.:.:.:.:.:.:.:.:.:.:.:.	.:.:.:.:.:.:.:.:.:.:.:.:.:.:.:.	.:.:.:.:.:.:.:.:.:.:.:.:.:.:.:.	.:.:.:.:.:.:.:.:.:.:.:.:.:.:.:.	.:.:.:.:.:.:.:.:.:.:.:.:.:.:.:.	.:.:.:.:.:.:.:.:.:.:.:.:.:.:.:.	.:.:.:.:.:.:.:.:.:.:.:.:.:.:.:.	.:.:.:.:.:.:.:.:.:.:.:.:.:.:.:.	.:.:.:.:.:.:.:.:.:.:.:.:.:.:.:.	.:.:.:.:.:.:.:.:.:.:.:.:.:.:.:.	.:.:.:.:.:.:.:.:.:.:.:.:.:.:.:.	.:.:.:.:.:.:.:.:.:.:.:.:.:.:.:.	.:.:.:.:.:.:.:.:.:.:.:.:.:.:.:.	.:.:.:.:.:.:.:.:.:.:.:.:.:.:.:.	.:.:.:.:.:.:.:.:.:.:.:.:.:.:.:.	.:.:.:.:.:.:.:.:.:.:.:.:.:.:.:.	.:.:.:.:.:.:.:.:.:.:.:.:.:.:.:.	.:.:.:.:.:.:.:.:.:.:.:.:.:.:.:.	.:.:.:.:.:.:.:.:.:.:.:.:.:.:.:.	.:.:.:.:.:.:.:.:.:.:.:.:.:.:.:.	.:.:.:.:.:.:.:.:.:.:.:.:.:.:.:.	.:.:.:.:.:.:.:.:.:.:.:.:.:.:.:.	.:.:.:.:.:.:.:.:.:.:.:.:.:.:.:.	.:.:.:.:.:.:.:.:.:.:.:.:.:.:.:.	.:.:.:.:.:.:.:.:.:.:.:.:.:.:.:.	.:.:.:.:.:.:.:.:.:.:.:.:.:.:.:.	.:.:.:.:.:.:.:.:.:.:.:.:.:.:.:.	.:.:.:.:.:.:.:.:.:.:.:.:.:.:.:.	1:180897:FR:0.975:180732:180792:1:15:15:0:180897:180957:0.95:20:19:1	.:.:.:.:.:.:.:.:.:.:.:.:.:.:.:.	.:.:.:.:.:.:.:.:.:.:.:.:.:.:.:.	.:.:.:.:.:.:.:.:.:.:.:.:.:.:.:.	.:.:.:.:.:.:.:.:.:.:.:.:.:.:.:.	.:.:.:.:.:.:.:.:.:.:.:.:.:.:.:.	.:.:.:.:.:.:.:.:.:.:.:.:.:.:.:.	.:.:.:.:.:.:.:.:.:.:.:.:.:.:.:.	.:.:.:.:.:.:.:.:.:.:.:.:.:.:.:.	.:.:.:.:.:.:.:.:.:.:.:.:.:.:.:.	.:.:.:.:.:.:.:.:.:.:.:.:.:.:.:.	.:.:.:.:.:.:.:.:.:.:.:.:.:.:.:.	.:.:.:.:.:.:.:.:.:.:.:.:.:.:.:.	.:.:.:.:.:.:.:.:.:.:.:.:.:.:.:.	.:.:.:.:.:.:.:.:.:.:.:.:.:.:.:.	.:.:.:.:.:.:.:.:.:.:.:.:.:.:.:.	.:.:.:.:.:.:.:.:.:.:.:.:.:.:.:.	.:.:.:.:.:.:.:.:.:.:.:.:.:.:.:.	.:.:.:.:.:.:.:.:.:.:.:.:.:.:.:.	.:.:.:.:.:.:.:.:.:.:.:.:.:.:.:.	.:.:.:.:.:.:.:.:.:.:.:.:.:.:.:.	.:.:.:.:.:.:.:.:.:.:.:.:.:.:.:.	.:.:.:.:.:.:.:.:.:.:.:.:.:.:.:.	.:.:.:.:.:.:.:.:.:.:.:.:.:.:.:.	.:.:.:.:.:.:.:.:.:.:.:.:.:.:.:.	.:.:.:.:.:.:.:.:.:.:.:.:.:.:.:.	.:.:.:.:.:.:.:.:.:.:.:.:.:.:.:.	.:.:.:.:.:.:.:.:.:.:.:.:.:.:.:.	.:.:.:.:.:.:.:.:.:.:.:.:.:.:.:.	.:.:.:.:.:.:.:.:.:.:.:.:.:.:.:.	.:.:.:.:.:.:.:.:.:.:.:.:.:.:.:.	.:.:.:.:.:.:.:.:.:.:.:.:.:.:.:.	.:.:.:.:.:.:.:.:.:.:.:.:.:.:.:.	.:.:.:.:.:.:.:.:.:.:.:.:.:.:.:.	.:.:.:.:.:.:.:.:.:.:.:.:.:.:.:.	.:.:.:.:.:.:.:.:.:.:.:.:.:.:.:.	.:.:.:.:.:.:.:.:.:.:.:.:.:.:.:.	.:.:.:.:.:.:.:.:.:.:.:.:.:.:.:.	.:.:.:.:.:.:.:.:.:.:.:.:.:.:.:.	.:.:.:.:.:.:.:.:.:.:.:.:.:.:.:.	.:.:.:.:.:.:.:.:.:.:.:.:.:.:.:.	.:.:.:.:.:.:.:.:.:.:.:.:.:.:.:.	.:.:.:.:.:.:.:.:.:.:.:.:.:.:.:.	.:.:.:.:.:.:.:.:.:.:.:.:.:.:.:.	.:.:.:.:.:.:.:.:.:.:.:.:.:.:.:.	.:.:.:.:.:.:.:.:.:.:.:.:.:.:.:.	.:.:.:.:.:.:.:.:.:.:.:.:.:.:.:.	.:.:.:.:.:.:.:.:.:.:.:.:.:.:.:.	.:.:.:.:.:.:.:.:.:.:.:.:.:.:.:.	.:.:.:.:.:.:.:.:.:.:.:.:.:.:.:.	.:.:.:.:.:.:.:.:.:.:.:.:.:.:.:.	.:.:.:.:.:.:.:.:.:.:.:.:.:.:.:.	.:.:.:.:.:.:.:.:.:.:.:.:.:.:.:.	.:.:.:.:.:.:.:.:.:.:.:.:.:.:.:.	.:.:.:.:.:.:.:.:.:.:.:.:.:.:.:.	.:.:.:.:.:.:.:.:.:.:.:.:.:.:.:.	.:.:.:.:.:.:.:.:.:.:.:.:.:.:.:.	.:.:.:.:.:.:.:.:.:.:.:.:.:.:.:.	.:.:.:.:.:.:.:.:.:.:.:.:.:.:.:.	.:.:.:.:.:.:.:.:.:.:.:.:.:.:.:.	.:.:.:.:.:.:.:.:.:.:.:.:.:.:.:.	.:.:.:.:.:.:.:.:.:.:.:.:.:.:.:.	.:.:.:.:.:.:.:.:.:.:.:.:.:.:.:.	.:.:.:.:.:.:.:.:.:.:.:.:.:.:.:.	.:.:.:.:.:.:.:.:.:.:.:.:.:.:.:.	.:.:.:.:.:.:.:.:.:.:.:.:.:.:.:.	.:.:.:.:.:.:.:.:.:.:.:.:.:.:.:.	.:.:.:.:.:.:.:.:.:.:.:.:.:.:.:.	.:.:.:.:.:.:.:.:.:.:.:.:.:.:.:.	.:.:.:.:.:.:.:.:.:.:.:.:.:.:.:.	.:.:.:.:.:.:.:.:.:.:.:.:.:.:.:.	.:.:.:.:.:.:.:.:.:.:.:.:.:.:.:.	.:.:.:.:.:.:.:.:.:.:.:.:.:.:.:.	.:.:.:.:.:.:.:.:.:.:.:.:.:.:.:.	.:.:.:.:.:.:.:.:.:.:.:.:.:.:.:.	.:.:.:.:.:.:.:.:.:.:.:.:.:.:.:.	.:.:.:.:.:.:.:.:.:.:.:.:.:.:.:.	.:.:.:.:.:.:.:.:.:.:.:.:.:.:.:.	.:.:.:.:.:.:.:.:.:.:.:.:.:.:.:.	.:.:.:.:.:.:.:.:.:.:.:.:.:.:.:.	.:.:.:.:.:.:.:.:.:.:.:.:.:.:.:.	.:.:.:.:.:.:.:.:.:.:.:.:.:.:.:.	.:.:.:.:.:.:.:.:.:.:.:.:.:.:.:.	.:.:.:.:.:.:.:.:.:.:.:.:.:.:.:.	.:.:.:.:.:.:.:.:.:.:.:.:.:.:.:.	.:.:.:.:.:.:.:.:.:.:.:.:.:.:.:.	.:.:.:.:.:.:.:.:.:.:.:.:.:.:.:.	.:.:.:.:.:.:.:.:.:.:.:.:.:.:.:.	.:.:.:.:.:.:.:.:.:.:.:.:.:.:.:.	.:.:.:.:.:.:.:.:.:.:.:.:.:.:.:.	.:.:.:.:.:.:.:.:.:.:.:.:.:.:.:.	.:.:.:.:.:.:.:.:.:.:.:.:.:.:.:.	.:.:.:.:.:.:.:.:.:.:.:.:.:.:.:.	.:.:.:.:.:.:.:.:.:.:.:.:.:.:.:.	.:.:.:.:.:.:.:.:.:.:.:.:.:.:.:.	.:.:.:.:.:.:.:.:.:.:.:.:.:.:.:.	.:.:.:.:.:.:.:.:.:.:.:.:.:.:.:.	.:.:.:.:.:.:.:.:.:.:.:.:.:.:.:.	.:.:.:.:.:.:.:.:.:.:.:.:.:.:.:.	.:.:.:.:.:.:.:.:.:.:.:.:.:.:.:.	.:.:.:.:.:.:.:.:.:.:.:.:.:.:.:.	.:.:.:.:.:.:.:.:.:.:.:.:.:.:.:.	.:.:.:.:.:.:.:.:.:.:.:.:.:.:.:.	.:.:.:.:.:.:.:.:.:.:.:.:.:.:.:.	.:.:.:.:.:.:.:.:.:.:.:.:.:.:.:.	.:.:.:.:.:.:.:.:.:.:.:.:.:.:.:.	.:.:.:.:.:.:.:.:.:.:.:.:.:.:.:.	.:.:.:.:.:.:.:.:.:.:.:.:.:.:.:.	.:.:.:.:.:.:.:.:.:.:.:.:.:.:.:.	.:.:.:.:.:.:.:.:.:.:.:.:.:.:.:.	.:.:.:.:.:.:.:.:.:.:.:.:.:.:.:.	.:.:.:.:.:.:.:.:.:.:.:.:.:.:.:.	.:.:.:.:.:.:.:.:.:.:.:.:.:.:.:.	.:.:.:.:.:.:.:.:.:.:.:.:.:.:.:.	.:.:.:.:.:.:.:.:.:.:.:.:.:.:.:.	.:.:.:.:.:.:.:.:.:.:.:.:.:.:.:.	.:.:.:.:.:.:.:.:.:.:.:.:.:.:.:.	.:.:.:.:.:.:.:.:.:.:.:.:.:.:.:.	.:.:.:.:.:.:.:.:.:.:.:.:.:.:.:.	.:.:.:.:.:.:.:.:.:.:.:.:.:.:.:.	.:.:.:.:.:.:.:.:.:.:.:.:.:.:.:.	.:.:.:.:.:.:.:.:.:.:.:.:.:.:.:.	.:.:.:.:.:.:.:.:.:.:.:.:.:.:.:.	.:.:.:.:.:.:.:.:.:.:.:.:.:.:.:.	.:.:.:.:.:.:.:.:.:.:.:.:.:.:.:.	.:.:.:.:.:.:.:.:.:.:.:.:.:.:.:.	.:.:.:.:.:.:.:.:.:.:.:.:.:.:.:.	.:.:.:.:.:.:.:.:.:.:.:.:.:.:.:.	.:.:.:.:.:.:.:.:.:.:.:.:.:.:.:.	.:.:.:.:.:.:.:.:.:.:.:.:.:.:.:.	.:.:.:.:.:.:.:.:.:.:.:.:.:.:.:.	.:.:.:.:.:.:.:.:.:.:.:.:.:.:.:.	.:.:.:.:.:.:.:.:.:.:.:.:.:.:.:.	.:.:.:.:.:.:.:.:.:.:.:.:.:.:.:.	.:.:.:.:.:.:.:.:.:.:.:.:.:.:.:.	.:.:.:.:.:.:.:.:.:.:.:.:.:.:.:.	.:.:.:.:.:.:.:.:.:.:.:.:.:.:.:.	.:.:.:.:.:.:.:.:.:.:.:.:.:.:.:.	.:.:.:.:.:.:.:.:.:.:.:.:.:.:.:.	.:.:.:.:.:.:.:.:.:.:.:.:.:.:.:.	.:.:.:.:.:.:.:.:.:.:.:.:.:.:.:.	.:.:.:.:.:.:.:.:.:.:.:.:.:.:.:.	.:.:.:.:.:.:.:.:.:.:.:.:.:.:.:.	.:.:.:.:.:.:.:.:.:.:.:.:.:.:.:.	.:.:.:.:.:.:.:.:.:.:.:.:.:.:.:.	.:.:.:.:.:.:.:.:.:.:.:.:.:.:.:.	.:.:.:.:.:.:.:.:.:.:.:.:.:.:.:.	.:.:.:.:.:.:.:.:.:.:.:.:.:.:.:.	.:.:.:.:.:.:.:.:.:.:.:.:.:.:.:.	.:.:.:.:.:.:.:.:.:.:.:.:.:.:.:.	.:.:.:.:.:.:.:.:.:.:.:.:.:.:.:.	.:.:.:.:.:.:.:.:.:.:.:.:.:.:.:.	.:.:.:.:.:.:.:.:.:.:.:.:.:.:.:.	.:.:.:.:.:.:.:.:.:.:.:.:.:.:.:.	.:.:.:.:.:.:.:.:.:.:.:.:.:.:.:.	.:.:.:.:.:.:.:.:.:.:.:.:.:.:.:.	.:.:.:.:.:.:.:.:.:.:.:.:.:.:.:.	.:.:.:.:.:.:.:.:.:.:.:.:.:.:.:.	.:.:.:.:.:.:.:.:.:.:.:.:.:.:.:.	.:.:.:.:.:.:.:.:.:.:.:.:.:.:.:.	.:.:.:.:.:.:.:.:.:.:.:.:.:.:.:.	.:.:.:.:.:.:.:.:.:.:.:.:.:.:.:.	.:.:.:.:.:.:.:.:.:.:.:.:.:.:.:.	.:.:.:.:.:.:.:.:.:.:.:.:.:.:.:.	.:.:.:.:.:.:.:.:.:.:.:.:.:.:.:.	.:.:.:.:.:.:.:.:.:.:.:.:.:.:.:.	.:.:.:.:.:.:.:.:.:.:.:.:.:.:.:.	.:.:.:.:.:.:.:.:.:.:.:.:.:.:.:.	.:.:.:.:.:.:.:.:.:.:.:.:.:.:.:.	.:.:.:.:.:.:.:.:.:.:.:.:.:.:.:.	.:.:.:.:.:.:.:.:.:.:.:.:.:.:.:.	.:.:.:.:.:.:.:.:.:.:.:.:.:.:.:.	.:.:.:.:.:.:.:.:.:.:.:.:.:.:.:.	.:.:.:.:.:.:.:.:.:.:.:.:.:.:.:.	.:.:.:.:.:.:.:.:.:.:.:.:.:.:.:.	.:.:.:.:.:.:.:.:.:.:.:.:.:.:.:.	.:.:.:.:.:.:.:.:.:.:.:.:.:.:.:.	.:.:.:.:.:.:.:.:.:.:.:.:.:.:.:.	.:.:.:.:.:.:.:.:.:.:.:.:.:.:.:.	.:.:.:.:.:.:.:.:.:.:.:.:.:.:.:.	.:.:.:.:.:.:.:.:.:.:.:.:.:.:.:.	.:.:.:.:.:.:.:.:.:.:.:.:.:.:.:.	.:.:.:.:.:.:.:.:.:.:.:.:.:.:.:.	.:.:.:.:.:.:.:.:.:.:.:.:.:.:.:.	.:.:.:.:.:.:.:.:.:.:.:.:.:.:.:.	.:.:.:.:.:.:.:.:.:.:.:.:.:.:.:.	.:.:.:.:.:.:.:.:.:.:.:.:.:.:.:.	.:.:.:.:.:.:.:.:.:.:.:.:.:.:.:.	.:.:.:.:.:.:.:.:.:.:.:.:.:.:.:.	.:.:.:.:.:.:.:.:.:.:.:.:.:.:.:.	.:.:.:.:.:.:.:.:.:.:.:.:.:.:.:.	.:.:.:.:.:.:.:.:.:.:.:.:.:.:.:.	.:.:.:.:.:.:.:.:.:.:.:.:.:.:.:.	.:.:.:.:.:.:.:.:.:.:.:.:.:.:.:.	.:.:.:.:.:.:.:.:.:.:.:.:.:.:.:.	.:.:.:.:.:.:.:.:.:.:.:.:.:.:.:.	.:.:.:.:.:.:.:.:.:.:.:.:.:.:.:.	.:.:.:.:.:.:.:.:.:.:.:.:.:.:.:.	.:.:.:.:.:.:.:.:.:.:.:.:.:.:.:.	.:.:.:.:.:.:.:.:.:.:.:.:.:.:.:.	.:.:.:.:.:.:.:.:.:.:.:.:.:.:.:.	.:.:.:.:.:.:.:.:.:.:.:.:.:.:.:.	.:.:.:.:.:.:.:.:.:.:.:.:.:.:.:.	.:.:.:.:.:.:.:.:.:.:.:.:.:.:.:.	.:.:.:.:.:.:.:.:.:.:.:.:.:.:.:.	.:.:.:.:.:.:.:.:.:.:.:.:.:.:.:.	.:.:.:.:.:.:.:.:.:.:.:.:.:.:.:.	.:.:.:.:.:.:.:.:.:.:.:.:.:.:.:.	.:.:.:.:.:.:.:.:.:.:.:.:.:.:.:.	.:.:.:.:.:.:.:.:.:.:.:.:.:.:.:.	.:.:.:.:.:.:.:.:.:.:.:.:.:.:.:.	.:.:.:.:.:.:.:.:.:.:.:.:.:.:.:.	.:.:.:.:.:.:.:.:.:.:.:.:.:.:.:.	.:.:.:.:.:.:.:.:.:.:.:.:.:.:.:.	.:.:.:.:.:.:.:.:.:.:.:.:.:.:.:.	.:.:.:.:.:.:.:.:.:.:.:.:.:.:.:.	.:.:.:.:.:.:.:.:.:.:.:.:.:.:.:.	.:.:.:.:.:.:.:.:.:.:.:.:.:.:.:.	.:.:.:.:.:.:.:.:.:.:.:.:.:.:.:.	.:.:.:.:.:.:.:.:.:.:.:.:.:.:.:.	.:.:.:.:.:.:.:.:.:.:.:.:.:.:.:.	.:.:.:.:.:.:.:.:.:.:.:.:.:.:.:.	.:.:.:.:.:.:.:.:.:.:.:.:.:.:.:.	.:.:.:.:.:.:.:.:.:.:.:.:.:.:.:.	.:.:.:.:.:.:.:.:.:.:.:.:.:.:.:.	.:.:.:.:.:.:.:.:.:.:.:.:.:.:.:.	.:.:.:.:.:.:.:.:.:.:.:.:.:.:.:.	.:.:.:.:.:.:.:.:.:.:.:.:.:.:.:.	.:.:.:.:.:.:.:.:.:.:.:.:.:.:.:.	.:.:.:.:.:.:.:.:.:.:.:.:.:.:.:.	.:.:.:.:.:.:.:.:.:.:.:.:.:.:.:.	.:.:.:.:.:.:.:.:.:.:.:.:.:.:.:.	.:.:.:.:.:.:.:.:.:.:.:.:.:.:.:.	.:.:.:.:.:.:.:.:.:.:.:.:.:.:.:.	.:.:.:.:.:.:.:.:.:.:.:.:.:.:.:.	.:.:.:.:.:.:.:.:.:.:.:.:.:.:.:.	.:.:.:.:.:.:.:.:.:.:.:.:.:.:.:.	.:.:.:.:.:.:.:.:.:.:.:.:.:.:.:.	.:.:.:.:.:.:.:.:.:.:.:.:.:.:.:.	.:.:.:.:.:.:.:.:.:.:.:.:.:.:.:.	.:.:.:.:.:.:.:.:.:.:.:.:.:.:.:.	.:.:.:.:.:.:.:.:.:.:.:.:.:.:.:.	.:.:.:.:.:.:.:.:.:.:.:.:.:.:.:.	.:.:.:.:.:.:.:.:.:.:.:.:.:.:.:.	.:.:.:.:.:.:.:.:.:.:.:.:.:.:.:.	.:.:.:.:.:.:.:.:.:.:.:.:.:.:.:.	.:.:.:.:.:.:.:.:.:.:.:.:.:.:.:.	.:.:.:.:.:.:.:.:.:.:.:.:.:.:.:.	.:.:.:.:.:.:.:.:.:.:.:.:.:.:.:.	.:.:.:.:.:.:.:.:.:.:.:.:.:.:.:.	.:.:.:.:.:.:.:.:.:.:.:.:.:.:.:.	.:.:.:.:.:.:.:.:.:.:.:.:.:.:.:.	.:.:.:.:.:.:.:.:.:.:.:.:.:.:.:.	.:.:.:.:.:.:.:.:.:.:.:.:.:.:.:.	.:.:.:.:.:.:.:.:.:.:.:.:.:.:.:.	.:.:.:.:.:.:.:.:.:.:.:.:.:.:.:.	.:.:.:.:.:.:.:.:.:.:.:.:.:.:.:.	.:.:.:.:.:.:.:.:.:.:.:.:.:.:.:.	.:.:.:.:.:.:.:.:.:.:.:.:.:.:.:.	.:.:.:.:.:.:.:.:.:.:.:.:.:.:.:.	.:.:.:.:.:.:.:.:.:.:.:.:.:.:.:.	.:.:.:.:.:.:.:.:.:.:.:.:.:.:.:.	.:.:.:.:.:.:.:.:.:.:.:.:.:.:.:.	.:.:.:.:.:.:.:.:.:.:.:.:.:.:.:.	.:.:.:.:.:.:.:.:.:.:.:.:.:.:.:.	.:.:.:.:.:.:.:.:.:.:.:.:.:.:.:.	.:.:.:.:.:.:.:.:.:.:.:.:.:.:.:.	.:.:.:.:.:.:.:.:.:.:.:.:.:.:.:.	.:.:.:.:.:.:.:.:.:.:.:.:.:.:.:.	.:.:.:.:.:.:.:.:.:.:.:.:.:.:.:.	.:.:.:.:.:.:.:.:.:.:.:.:.:.:.:.	.:.:.:.:.:.:.:.:.:.:.:.:.:.:.:.	.:.:.:.:.:.:.:.:.:.:.:.:.:.:.:.	.:.:.:.:.:.:.:.:.:.:.:.:.:.:.:.	.:.:.:.:.:.:.:.:.:.:.:.:.:.:.:.	.:.:.:.:.:.:.:.:.:.:.:.:.:.:.:.	.:.:.:.:.:.:.:.:.:.:.:.:.:.:.:.	.:.:.:.:.:.:.:.:.:.:.:.:.:.:.:.	.:.:.:.:.:.:.:.:.:.:.:.:.:.:.:.	.:.:.:.:.:.:.:.:.:.:.:.:.:.:.:.	.:.:.:.:.:.:.:.:.:.:.:.:.:.:.:.	.:.:.:.:.:.:.:.:.:.:.:.:.:.:.:.	.:.:.:.:.:.:.:.:.:.:.:.:.:.:.:.	.:.:.:.:.:.:.:.:.:.:.:.:.:.:.:.	.:.:.:.:.:.:.:.:.:.:.:.:.:.:.:.	.:.:.:.:.:.:.:.:.:.:.:.:.:.:.:.	.:.:.:.:.:.:.:.:.:.:.:.:.:.:.:.	.:.:.:.:.:.:.:.:.:.:.:.:.:.:.:.	.:.:.:.:.:.:.:.:.:.:.:.:.:.:.:.	.:.:.:.:.:.:.:.:.:.:.:.:.:.:.:.	.:.:.:.:.:.:.:.:.:.:.:.:.:.:.:.	.:.:.:.:.:.:.:.:.:.:.:.:.:.:.:.	.:.:.:.:.:.:.:.:.:.:.:.:.:.:.:.	.:.:.:.:.:.:.:.:.:.:.:.:.:.:.:.	.:.:.:.:.:.:.:.:.:.:.:.:.:.:.:.	.:.:.:.:.:.:.:.:.:.:.:.:.:.:.:.	.:.:.:.:.:.:.:.:.:.:.:.:.:.:.:.	.:.:.:.:.:.:.:.:.:.:.:.:.:.:.:.	.:.:.:.:.:.:.:.:.:.:.:.:.:.:.:.	.:.:.:.:.:.:.:.:.:.:.:.:.:.:.:.	.:.:.:.:.:.:.:.:.:.:.:.:.:.:.:.	.:.:.:.:.:.:.:.:.:.:.:.:.:.:.:.	.:.:.:.:.:.:.:.:.:.:.:.:.:.:.:.	.:.:.:.:.:.:.:.:.:.:.:.:.:.:.:.	.:.:.:.:.:.:.:.:.:.:.:.:.:.:.:.	.:.:.:.:.:.:.:.:.:.:.:.:.:.:.:.	.:.:.:.:.:.:.:.:.:.:.:.:.:.:.:.	.:.:.:.:.:.:.:.:.:.:.:.:.:.:.:.	.:.:.:.:.:.:.:.:.:.:.:.:.:.:.:.	.:.:.:.:.:.:.:.:.:.:.:.:.:.:.:.	.:.:.:.:.:.:.:.:.:.:.:.:.:.:.:.	.:.:.:.:.:.:.:.:.:.:.:.:.:.:.:.
chrI	180904	.	C	<INS:ME>	.	PASS	SVTYPE=INS;STRAND=.;FAMILY=TY1	GT:END:FLANKS_SUPPORTED:FREQUENCY:FORWARD_INSERT_START:FORWARD_INSERT_END:FORWARD_INSERT_FREQ:FORWARD_INSERT_COV:FORWARD_PRESENCE_READS:FORWARD_ABSENCE_READS:REVERSE_INSERT_START:REVERSE_INSERT_END:REVERSE_INSERT_FREQ:REVERSE_INSERT_COV:REVERSE_PRESENCE_READS:REVERSE_ABSENCE_READS	.:.:.:.:.:.:.:.:.:.:.:.:.:.:.:.	.:.:.:.:.:.:.:.:.:.:.:.:.:.:.:.	.:.:.:.:.:.:.:.:.:.:.:.:.:.:.:.	.:.:.:.:.:.:.:.:.:.:.:.:.:.:.:.	.:.:.:.:.:.:.:.:.:.:.:.:.:.:.:.	.:.:.:.:.:.:.:.:.:.:.:.:.:.:.:.	.:.:.:.:.:.:.:.:.:.:.:.:.:.:.:.	.:.:.:.:.:.:.:.:.:.:.:.:.:.:.:.	.:.:.:.:.:.:.:.:.:.:.:.:.:.:.:.	.:.:.:.:.:.:.:.:.:.:.:.:.:.:.:.	.:.:.:.:.:.:.:.:.:.:.:.:.:.:.:.	.:.:.:.:.:.:.:.:.:.:.:.:.:.:.:.	.:.:.:.:.:.:.:.:.:.:.:.:.:.:.:.	.:.:.:.:.:.:.:.:.:.:.:.:.:.:.:.	.:.:.:.:.:.:.:.:.:.:.:.:.:.:.:.	.:.:.:.:.:.:.:.:.:.:.:.:.:.:.:.	.:.:.:.:.:.:.:.:.:.:.:.:.:.:.:.	.:.:.:.:.:.:.:.:.:.:.:.:.:.:.:.	.:.:.:.:.:.:.:.:.:.:.:.:.:.:.:.	.:.:.:.:.:.:.:.:.:.:.:.:.:.:.:.	.:.:.:.:.:.:.:.:.:.:.:.:.:.:.:.	.:.:.:.:.:.:.:.:.:.:.:.:.:.:.:.	.:.:.:.:.:.:.:.:.:.:.:.:.:.:.:.	.:.:.:.:.:.:.:.:.:.:.:.:.:.:.:.	.:.:.:.:.:.:.:.:.:.:.:.:.:.:.:.	.:.:.:.:.:.:.:.:.:.:.:.:.:.:.:.	.:.:.:.:.:.:.:.:.:.:.:.:.:.:.:.	.:.:.:.:.:.:.:.:.:.:.:.:.:.:.:.	.:.:.:.:.:.:.:.:.:.:.:.:.:.:.:.	.:.:.:.:.:.:.:.:.:.:.:.:.:.:.:.	.:.:.:.:.:.:.:.:.:.:.:.:.:.:.:.	.:.:.:.:.:.:.:.:.:.:.:.:.:.:.:.	.:.:.:.:.:.:.:.:.:.:.:.:.:.:.:.	.:.:.:.:.:.:.:.:.:.:.:.:.:.:.:.	.:.:.:.:.:.:.:.:.:.:.:.:.:.:.:.	.:.:.:.:.:.:.:.:.:.:.:.:.:.:.:.	.:.:.:.:.:.:.:.:.:.:.:.:.:.:.:.	.:.:.:.:.:.:.:.:.:.:.:.:.:.:.:.	.:.:.:.:.:.:.:.:.:.:.:.:.:.:.:.	.:.:.:.:.:.:.:.:.:.:.:.:.:.:.:.	.:.:.:.:.:.:.:.:.:.:.:.:.:.:.:.	.:.:.:.:.:.:.:.:.:.:.:.:.:.:.:.	.:.:.:.:.:.:.:.:.:.:.:.:.:.:.:.	.:.:.:.:.:.:.:.:.:.:.:.:.:.:.:.	.:.:.:.:.:.:.:.:.:.:.:.:.:.:.:.	.:.:.:.:.:.:.:.:.:.:.:.:.:.:.:.	.:.:.:.:.:.:.:.:.:.:.:.:.:.:.:.	.:.:.:.:.:.:.:.:.:.:.:.:.:.:.:.	.:.:.:.:.:.:.:.:.:.:.:.:.:.:.:.	.:.:.:.:.:.:.:.:.:.:.:.:.:.:.:.	.:.:.:.:.:.:.:.:.:.:.:.:.:.:.:.	.:.:.:.:.:.:.:.:.:.:.:.:.:.:.:.	.:.:.:.:.:.:.:.:.:.:.:.:.:.:.:.	.:.:.:.:.:.:.:.:.:.:.:.:.:.:.:.	.:.:.:.:.:.:.:.:.:.:.:.:.:.:.:.	.:.:.:.:.:.:.:.:.:.:.:.:.:.:.:.	.:.:.:.:.:.:.:.:.:.:.:.:.:.:.:.	.:.:.:.:.:.:.:.:.:.:.:.:.:.:.:.	.:.:.:.:.:.:.:.:.:.:.:.:.:.:.:.	.:.:.:.:.:.:.:.:.:.:.:.:.:.:.:.	.:.:.:.:.:.:.:.:.:.:.:.:.:.:.:.	.:.:.:.:.:.:.:.:.:.:.:.:.:.:.:.	.:.:.:.:.:.:.:.:.:.:.:.:.:.:.:.	.:.:.:.:.:.:.:.:.:.:.:.:.:.:.:.	.:.:.:.:.:.:.:.:.:.:.:.:.:.:.:.	.:.:.:.:.:.:.:.:.:.:.:.:.:.:.:.	.:.:.:.:.:.:.:.:.:.:.:.:.:.:.:.	.:.:.:.:.:.:.:.:.:.:.:.:.:.:.:.	.:.:.:.:.:.:.:.:.:.:.:.:.:.:.:.	.:.:.:.:.:.:.:.:.:.:.:.:.:.:.:.	.:.:.:.:.:.:.:.:.:.:.:.:.:.:.:.	.:.:.:.:.:.:.:.:.:.:.:.:.:.:.:.	.:.:.:.:.:.:.:.:.:.:.:.:.:.:.:.	.:.:.:.:.:.:.:.:.:.:.:.:.:.:.:.	.:.:.:.:.:.:.:.:.:.:.:.:.:.:.:.	.:.:.:.:.:.:.:.:.:.:.:.:.:.:.:.	.:.:.:.:.:.:.:.:.:.:.:.:.:.:.:.	.:.:.:.:.:.:.:.:.:.:.:.:.:.:.:.	.:.:.:.:.:.:.:.:.:.:.:.:.:.:.:.	.:.:.:.:.:.:.:.:.:.:.:.:.:.:.:.	.:.:.:.:.:.:.:.:.:.:.:.:.:.:.:.	.:.:.:.:.:.:.:.:.:.:.:.:.:.:.:.	.:.:.:.:.:.:.:.:.:.:.:.:.:.:.:.	.:.:.:.:.:.:.:.:.:.:.:.:.:.:.:.	.:.:.:.:.:.:.:.:.:.:.:.:.:.:.:.	.:.:.:.:.:.:.:.:.:.:.:.:.:.:.:.	.:.:.:.:.:.:.:.:.:.:.:.:.:.:.:.	.:.:.:.:.:.:.:.:.:.:.:.:.:.:.:.	.:.:.:.:.:.:.:.:.:.:.:.:.:.:.:.	.:.:.:.:.:.:.:.:.:.:.:.:.:.:.:.	.:.:.:.:.:.:.:.:.:.:.:.:.:.:.:.	.:.:.:.:.:.:.:.:.:.:.:.:.:.:.:.	.:.:.:.:.:.:.:.:.:.:.:.:.:.:.:.	.:.:.:.:.:.:.:.:.:.:.:.:.:.:.:.	.:.:.:.:.:.:.:.:.:.:.:.:.:.:.:.	.:.:.:.:.:.:.:.:.:.:.:.:.:.:.:.	.:.:.:.:.:.:.:.:.:.:.:.:.:.:.:.	.:.:.:.:.:.:.:.:.:.:.:.:.:.:.:.	.:.:.:.:.:.:.:.:.:.:.:.:.:.:.:.	.:.:.:.:.:.:.:.:.:.:.:.:.:.:.:.	.:.:.:.:.:.:.:.:.:.:.:.:.:.:.:.	.:.:.:.:.:.:.:.:.:.:.:.:.:.:.:.	.:.:.:.:.:.:.:.:.:.:.:.:.:.:.:.	.:.:.:.:.:.:.:.:.:.:.:.:.:.:.:.	.:.:.:.:.:.:.:.:.:.:.:.:.:.:.:.	.:.:.:.:.:.:.:.:.:.:.:.:.:.:.:.	.:.:.:.:.:.:.:.:.:.:.:.:.:.:.:.	.:.:.:.:.:.:.:.:.:.:.:.:.:.:.:.	.:.:.:.:.:.:.:.:.:.:.:.:.:.:.:.	.:.:.:.:.:.:.:.:.:.:.:.:.:.:.:.	.:.:.:.:.:.:.:.:.:.:.:.:.:.:.:.	.:.:.:.:.:.:.:.:.:.:.:.:.:.:.:.	.:.:.:.:.:.:.:.:.:.:.:.:.:.:.:.	.:.:.:.:.:.:.:.:.:.:.:.:.:.:.:.	.:.:.:.:.:.:.:.:.:.:.:.:.:.:.:.	.:.:.:.:.:.:.:.:.:.:.:.:.:.:.:.	.:.:.:.:.:.:.:.:.:.:.:.:.:.:.:.	.:.:.:.:.:.:.:.:.:.:.:.:.:.:.:.	.:.:.:.:.:.:.:.:.:.:.:.:.:.:.:.	.:.:.:.:.:.:.:.:.:.:.:.:.:.:.:.	.:.:.:.:.:.:.:.:.:.:.:.:.:.:.:.	.:.:.:.:.:.:.:.:.:.:.:.:.:.:.:.	.:.:.:.:.:.:.:.:.:.:.:.:.:.:.:.	.:.:.:.:.:.:.:.:.:.:.:.:.:.:.:.	.:.:.:.:.:.:.:.:.:.:.:.:.:.:.:.	.:.:.:.:.:.:.:.:.:.:.:.:.:.:.:.	.:.:.:.:.:.:.:.:.:.:.:.:.:.:.:.	.:.:.:.:.:.:.:.:.:.:.:.:.:.:.:.	.:.:.:.:.:.:.:.:.:.:.:.:.:.:.:.	.:.:.:.:.:.:.:.:.:.:.:.:.:.:.:.	.:.:.:.:.:.:.:.:.:.:.:.:.:.:.:.	.:.:.:.:.:.:.:.:.:.:.:.:.:.:.:.	.:.:.:.:.:.:.:.:.:.:.:.:.:.:.:.	.:.:.:.:.:.:.:.:.:.:.:.:.:.:.:.	.:.:.:.:.:.:.:.:.:.:.:.:.:.:.:.	.:.:.:.:.:.:.:.:.:.:.:.:.:.:.:.	.:.:.:.:.:.:.:.:.:.:.:.:.:.:.:.	.:.:.:.:.:.:.:.:.:.:.:.:.:.:.:.	.:.:.:.:.:.:.:.:.:.:.:.:.:.:.:.	.:.:.:.:.:.:.:.:.:.:.:.:.:.:.:.	.:.:.:.:.:.:.:.:.:.:.:.:.:.:.:.	.:.:.:.:.:.:.:.:.:.:.:.:.:.:.:.	.:.:.:.:.:.:.:.:.:.:.:.:.:.:.:.	.:.:.:.:.:.:.:.:.:.:.:.:.:.:.:.	.:.:.:.:.:.:.:.:.:.:.:.:.:.:.:.	.:.:.:.:.:.:.:.:.:.:.:.:.:.:.:.	.:.:.:.:.:.:.:.:.:.:.:.:.:.:.:.	.:.:.:.:.:.:.:.:.:.:.:.:.:.:.:.	.:.:.:.:.:.:.:.:.:.:.:.:.:.:.:.	.:.:.:.:.:.:.:.:.:.:.:.:.:.:.:.	.:.:.:.:.:.:.:.:.:.:.:.:.:.:.:.	.:.:.:.:.:.:.:.:.:.:.:.:.:.:.:.	.:.:.:.:.:.:.:.:.:.:.:.:.:.:.:.	.:.:.:.:.:.:.:.:.:.:.:.:.:.:.:.	.:.:.:.:.:.:.:.:.:.:.:.:.:.:.:.	.:.:.:.:.:.:.:.:.:.:.:.:.:.:.:.	.:.:.:.:.:.:.:.:.:.:.:.:.:.:.:.	.:.:.:.:.:.:.:.:.:.:.:.:.:.:.:.	.:.:.:.:.:.:.:.:.:.:.:.:.:.:.:.	.:.:.:.:.:.:.:.:.:.:.:.:.:.:.:.	.:.:.:.:.:.:.:.:.:.:.:.:.:.:.:.	.:.:.:.:.:.:.:.:.:.:.:.:.:.:.:.	.:.:.:.:.:.:.:.:.:.:.:.:.:.:.:.	.:.:.:.:.:.:.:.:.:.:.:.:.:.:.:.	.:.:.:.:.:.:.:.:.:.:.:.:.:.:.:.	.:.:.:.:.:.:.:.:.:.:.:.:.:.:.:.	.:.:.:.:.:.:.:.:.:.:.:.:.:.:.:.	.:.:.:.:.:.:.:.:.:.:.:.:.:.:.:.	.:.:.:.:.:.:.:.:.:.:.:.:.:.:.:.	.:.:.:.:.:.:.:.:.:.:.:.:.:.:.:.	.:.:.:.:.:.:.:.:.:.:.:.:.:.:.:.	.:.:.:.:.:.:.:.:.:.:.:.:.:.:.:.	.:.:.:.:.:.:.:.:.:.:.:.:.:.:.:.	.:.:.:.:.:.:.:.:.:.:.:.:.:.:.:.	.:.:.:.:.:.:.:.:.:.:.:.:.:.:.:.	.:.:.:.:.:.:.:.:.:.:.:.:.:.:.:.	.:.:.:.:.:.:.:.:.:.:.:.:.:.:.:.	.:.:.:.:.:.:.:.:.:.:.:.:.:.:.:.	.:.:.:.:.:.:.:.:.:.:.:.:.:.:.:.	.:.:.:.:.:.:.:.:.:.:.:.:.:.:.:.	.:.:.:.:.:.:.:.:.:.:.:.:.:.:.:.	.:.:.:.:.:.:.:.:.:.:.:.:.:.:.:.	.:.:.:.:.:.:.:.:.:.:.:.:.:.:.:.	.:.:.:.:.:.:.:.:.:.:.:.:.:.:.:.	.:.:.:.:.:.:.:.:.:.:.:.:.:.:.:.	.:.:.:.:.:.:.:.:.:.:.:.:.:.:.:.	.:.:.:.:.:.:.:.:.:.:.:.:.:.:.:.	.:.:.:.:.:.:.:.:.:.:.:.:.:.:.:.	.:.:.:.:.:.:.:.:.:.:.:.:.:.:.:.	.:.:.:.:.:.:.:.:.:.:.:.:.:.:.:.	.:.:.:.:.:.:.:.:.:.:.:.:.:.:.:.	.:.:.:.:.:.:.:.:.:.:.:.:.:.:.:.	.:.:.:.:.:.:.:.:.:.:.:.:.:.:.:.	.:.:.:.:.:.:.:.:.:.:.:.:.:.:.:.	.:.:.:.:.:.:.:.:.:.:.:.:.:.:.:.	.:.:.:.:.:.:.:.:.:.:.:.:.:.:.:.	.:.:.:.:.:.:.:.:.:.:.:.:.:.:.:.	.:.:.:.:.:.:.:.:.:.:.:.:.:.:.:.	.:.:.:.:.:.:.:.:.:.:.:.:.:.:.:.	.:.:.:.:.:.:.:.:.:.:.:.:.:.:.:.	.:.:.:.:.:.:.:.:.:.:.:.:.:.:.:.	.:.:.:.:.:.:.:.:.:.:.:.:.:.:.:.	.:.:.:.:.:.:.:.:.:.:.:.:.:.:.:.	.:.:.:.:.:.:.:.:.:.:.:.:.:.:.:.	.:.:.:.:.:.:.:.:.:.:.:.:.:.:.:.	.:.:.:.:.:.:.:.:.:.:.:.:.:.:.:.	.:.:.:.:.:.:.:.:.:.:.:.:.:.:.:.	.:.:.:.:.:.:.:.:.:.:.:.:.:.:.:.	.:.:.:.:.:.:.:.:.:.:.:.:.:.:.:.	.:.:.:.:.:.:.:.:.:.:.:.:.:.:.:.	.:.:.:.:.:.:.:.:.:.:.:.:.:.:.:.	.:.:.:.:.:.:.:.:.:.:.:.:.:.:.:.	.:.:.:.:.:.:.:.:.:.:.:.:.:.:.:.	.:.:.:.:.:.:.:.:.:.:.:.:.:.:.:.	.:.:.:.:.:.:.:.:.:.:.:.:.:.:.:.	.:.:.:.:.:.:.:.:.:.:.:.:.:.:.:.	.:.:.:.:.:.:.:.:.:.:.:.:.:.:.:.	.:.:.:.:.:.:.:.:.:.:.:.:.:.:.:.	.:.:.:.:.:.:.:.:.:.:.:.:.:.:.:.	.:.:.:.:.:.:.:.:.:.:.:.:.:.:.:.	.:.:.:.:.:.:.:.:.:.:.:.:.:.:.:.	.:.:.:.:.:.:.:.:.:.:.:.:.:.:.:.	.:.:.:.:.:.:.:.:.:.:.:.:.:.:.:.	.:.:.:.:.:.:.:.:.:.:.:.:.:.:.:.	.:.:.:.:.:.:.:.:.:.:.:.:.:.:.:.	.:.:.:.:.:.:.:.:.:.:.:.:.:.:.:.	.:.:.:.:.:.:.:.:.:.:.:.:.:.:.:.	.:.:.:.:.:.:.:.:.:.:.:.:.:.:.:.	.:.:.:.:.:.:.:.:.:.:.:.:.:.:.:.	.:.:.:.:.:.:.:.:.:.:.:.:.:.:.:.	.:.:.:.:.:.:.:.:.:.:.:.:.:.:.:.	.:.:.:.:.:.:.:.:.:.:.:.:.:.:.:.	.:.:.:.:.:.:.:.:.:.:.:.:.:.:.:.	.:.:.:.:.:.:.:.:.:.:.:.:.:.:.:.	.:.:.:.:.:.:.:.:.:.:.:.:.:.:.:.	.:.:.:.:.:.:.:.:.:.:.:.:.:.:.:.	.:.:.:.:.:.:.:.:.:.:.:.:.:.:.:.	.:.:.:.:.:.:.:.:.:.:.:.:.:.:.:.	.:.:.:.:.:.:.:.:.:.:.:.:.:.:.:.	.:.:.:.:.:.:.:.:.:.:.:.:.:.:.:.	.:.:.:.:.:.:.:.:.:.:.:.:.:.:.:.	.:.:.:.:.:.:.:.:.:.:.:.:.:.:.:.	.:.:.:.:.:.:.:.:.:.:.:.:.:.:.:.	.:.:.:.:.:.:.:.:.:.:.:.:.:.:.:.	.:.:.:.:.:.:.:.:.:.:.:.:.:.:.:.	.:.:.:.:.:.:.:.:.:.:.:.:.:.:.:.	.:.:.:.:.:.:.:.:.:.:.:.:.:.:.:.	.:.:.:.:.:.:.:.:.:.:.:.:.:.:.:.	.:.:.:.:.:.:.:.:.:.:.:.:.:.:.:.	.:.:.:.:.:.:.:.:.:.:.:.:.:.:.:.	.:.:.:.:.:.:.:.:.:.:.:.:.:.:.:.	.:.:.:.:.:.:.:.:.:.:.:.:.:.:.:.	.:.:.:.:.:.:.:.:.:.:.:.:.:.:.:.	.:.:.:.:.:.:.:.:.:.:.:.:.:.:.:.	.:.:.:.:.:.:.:.:.:.:.:.:.:.:.:.	.:.:.:.:.:.:.:.:.:.:.:.:.:.:.:.	.:.:.:.:.:.:.:.:.:.:.:.:.:.:.:.	.:.:.:.:.:.:.:.:.:.:.:.:.:.:.:.	.:.:.:.:.:.:.:.:.:.:.:.:.:.:.:.	.:.:.:.:.:.:.:.:.:.:.:.:.:.:.:.	.:.:.:.:.:.:.:.:.:.:.:.:.:.:.:.	.:.:.:.:.:.:.:.:.:.:.:.:.:.:.:.	.:.:.:.:.:.:.:.:.:.:.:.:.:.:.:.	.:.:.:.:.:.:.:.:.:.:.:.:.:.:.:.	.:.:.:.:.:.:.:.:.:.:.:.:.:.:.:.	.:.:.:.:.:.:.:.:.:.:.:.:.:.:.:.	.:.:.:.:.:.:.:.:.:.:.:.:.:.:.:.	.:.:.:.:.:.:.:.:.:.:.:.:.:.:.:.	.:.:.:.:.:.:.:.:.:.:.:.:.:.:.:.	.:.:.:.:.:.:.:.:.:.:.:.:.:.:.:.	.:.:.:.:.:.:.:.:.:.:.:.:.:.:.:.	.:.:.:.:.:.:.:.:.:.:.:.:.:.:.:.	.:.:.:.:.:.:.:.:.:.:.:.:.:.:.:.	.:.:.:.:.:.:.:.:.:.:.:.:.:.:.:.	.:.:.:.:.:.:.:.:.:.:.:.:.:.:.:.	.:.:.:.:.:.:.:.:.:.:.:.:.:.:.:.	.:.:.:.:.:.:.:.:.:.:.:.:.:.:.:.	.:.:.:.:.:.:.:.:.:.:.:.:.:.:.:.	.:.:.:.:.:.:.:.:.:.:.:.:.:.:.:.	.:.:.:.:.:.:.:.:.:.:.:.:.:.:.:.	.:.:.:.:.:.:.:.:.:.:.:.:.:.:.:.	.:.:.:.:.:.:.:.:.:.:.:.:.:.:.:.	.:.:.:.:.:.:.:.:.:.:.:.:.:.:.:.	.:.:.:.:.:.:.:.:.:.:.:.:.:.:.:.	.:.:.:.:.:.:.:.:.:.:.:.:.:.:.:.	.:.:.:.:.:.:.:.:.:.:.:.:.:.:.:.	.:.:.:.:.:.:.:.:.:.:.:.:.:.:.:.	.:.:.:.:.:.:.:.:.:.:.:.:.:.:.:.	.:.:.:.:.:.:.:.:.:.:.:.:.:.:.:.	.:.:.:.:.:.:.:.:.:.:.:.:.:.:.:.	.:.:.:.:.:.:.:.:.:.:.:.:.:.:.:.	.:.:.:.:.:.:.:.:.:.:.:.:.:.:.:.	.:.:.:.:.:.:.:.:.:.:.:.:.:.:.:.	.:.:.:.:.:.:.:.:.:.:.:.:.:.:.:.	.:.:.:.:.:.:.:.:.:.:.:.:.:.:.:.	.:.:.:.:.:.:.:.:.:.:.:.:.:.:.:.	.:.:.:.:.:.:.:.:.:.:.:.:.:.:.:.	.:.:.:.:.:.:.:.:.:.:.:.:.:.:.:.	.:.:.:.:.:.:.:.:.:.:.:.:.:.:.:.	.:.:.:.:.:.:.:.:.:.:.:.:.:.:.:.	.:.:.:.:.:.:.:.:.:.:.:.:.:.:.:.	.:.:.:.:.:.:.:.:.:.:.:.:.:.:.:.	.:.:.:.:.:.:.:.:.:.:.:.:.:.:.:.	.:.:.:.:.:.:.:.:.:.:.:.:.:.:.:.	.:.:.:.:.:.:.:.:.:.:.:.:.:.:.:.	.:.:.:.:.:.:.:.:.:.:.:.:.:.:.:.	.:.:.:.:.:.:.:.:.:.:.:.:.:.:.:.	.:.:.:.:.:.:.:.:.:.:.:.:.:.:.:.	.:.:.:.:.:.:.:.:.:.:.:.:.:.:.:.	.:.:.:.:.:.:.:.:.:.:.:.:.:.:.:.	.:.:.:.:.:.:.:.:.:.:.:.:.:.:.:.	.:.:.:.:.:.:.:.:.:.:.:.:.:.:.:.	.:.:.:.:.:.:.:.:.:.:.:.:.:.:.:.	.:.:.:.:.:.:.:.:.:.:.:.:.:.:.:.	.:.:.:.:.:.:.:.:.:.:.:.:.:.:.:.	.:.:.:.:.:.:.:.:.:.:.:.:.:.:.:.	.:.:.:.:.:.:.:.:.:.:.:.:.:.:.:.	.:.:.:.:.:.:.:.:.:.:.:.:.:.:.:.	.:.:.:.:.:.:.:.:.:.:.:.:.:.:.:.	.:.:.:.:.:.:.:.:.:.:.:.:.:.:.:.	.:.:.:.:.:.:.:.:.:.:.:.:.:.:.:.	.:.:.:.:.:.:.:.:.:.:.:.:.:.:.:.	.:.:.:.:.:.:.:.:.:.:.:.:.:.:.:.	.:.:.:.:.:.:.:.:.:.:.:.:.:.:.:.	.:.:.:.:.:.:.:.:.:.:.:.:.:.:.:.	.:.:.:.:.:.:.:.:.:.:.:.:.:.:.:.	.:.:.:.:.:.:.:.:.:.:.:.:.:.:.:.	.:.:.:.:.:.:.:.:.:.:.:.:.:.:.:.	.:.:.:.:.:.:.:.:.:.:.:.:.:.:.:.	.:.:.:.:.:.:.:.:.:.:.:.:.:.:.:.	.:.:.:.:.:.:.:.:.:.:.:.:.:.:.:.	.:.:.:.:.:.:.:.:.:.:.:.:.:.:.:.	.:.:.:.:.:.:.:.:.:.:.:.:.:.:.:.	.:.:.:.:.:.:.:.:.:.:.:.:.:.:.:.	.:.:.:.:.:.:.:.:.:.:.:.:.:.:.:.	.:.:.:.:.:.:.:.:.:.:.:.:.:.:.:.	.:.:.:.:.:.:.:.:.:.:.:.:.:.:.:.	.:.:.:.:.:.:.:.:.:.:.:.:.:.:.:.	.:.:.:.:.:.:.:.:.:.:.:.:.:.:.:.	.:.:.:.:.:.:.:.:.:.:.:.:.:.:.:.	.:.:.:.:.:.:.:.:.:.:.:.:.:.:.:.	.:.:.:.:.:.:.:.:.:.:.:.:.:.:.:.	.:.:.:.:.:.:.:.:.:.:.:.:.:.:.:.	.:.:.:.:.:.:.:.:.:.:.:.:.:.:.:.	.:.:.:.:.:.:.:.:.:.:.:.:.:.:.:.	.:.:.:.:.:.:.:.:.:.:.:.:.:.:.:.	.:.:.:.:.:.:.:.:.:.:.:.:.:.:.:.	.:.:.:.:.:.:.:.:.:.:.:.:.:.:.:.	.:.:.:.:.:.:.:.:.:.:.:.:.:.:.:.	.:.:.:.:.:.:.:.:.:.:.:.:.:.:.:.	.:.:.:.:.:.:.:.:.:.:.:.:.:.:.:.	.:.:.:.:.:.:.:.:.:.:.:.:.:.:.:.	.:.:.:.:.:.:.:.:.:.:.:.:.:.:.:.	.:.:.:.:.:.:.:.:.:.:.:.:.:.:.:.	.:.:.:.:.:.:.:.:.:.:.:.:.:.:.:.	.:.:.:.:.:.:.:.:.:.:.:.:.:.:.:.	.:.:.:.:.:.:.:.:.:.:.:.:.:.:.:.	.:.:.:.:.:.:.:.:.:.:.:.:.:.:.:.	.:.:.:.:.:.:.:.:.:.:.:.:.:.:.:.	.:.:.:.:.:.:.:.:.:.:.:.:.:.:.:.	.:.:.:.:.:.:.:.:.:.:.:.:.:.:.:.	.:.:.:.:.:.:.:.:.:.:.:.:.:.:.:.	.:.:.:.:.:.:.:.:.:.:.:.:.:.:.:.	.:.:.:.:.:.:.:.:.:.:.:.:.:.:.:.	.:.:.:.:.:.:.:.:.:.:.:.:.:.:.:.	.:.:.:.:.:.:.:.:.:.:.:.:.:.:.:.	.:.:.:.:.:.:.:.:.:.:.:.:.:.:.:.	.:.:.:.:.:.:.:.:.:.:.:.:.:.:.:.	.:.:.:.:.:.:.:.:.:.:.:.:.:.:.:.	.:.:.:.:.:.:.:.:.:.:.:.:.:.:.:.	.:.:.:.:.:.:.:.:.:.:.:.:.:.:.:.	.:.:.:.:.:.:.:.:.:.:.:.:.:.:.:.	.:.:.:.:.:.:.:.:.:.:.:.:.:.:.:.	.:.:.:.:.:.:.:.:.:.:.:.:.:.:.:.	.:.:.:.:.:.:.:.:.:.:.:.:.:.:.:.	.:.:.:.:.:.:.:.:.:.:.:.:.:.:.:.	.:.:.:.:.:.:.:.:.:.:.:.:.:.:.:.	.:.:.:.:.:.:.:.:.:.:.:.:.:.:.:.	.:.:.:.:.:.:.:.:.:.:.:.:.:.:.:.	.:.:.:.:.:.:.:.:.:.:.:.:.:.:.:.	.:.:.:.:.:.:.:.:.:.:.:.:.:.:.:.	.:.:.:.:.:.:.:.:.:.:.:.:.:.:.:.	.:.:.:.:.:.:.:.:.:.:.:.:.:.:.:.	.:.:.:.:.:.:.:.:.:.:.:.:.:.:.:.	.:.:.:.:.:.:.:.:.:.:.:.:.:.:.:.	.:.:.:.:.:.:.:.:.:.:.:.:.:.:.:.	.:.:.:.:.:.:.:.:.:.:.:.:.:.:.:.	.:.:.:.:.:.:.:.:.:.:.:.:.:.:.:.	.:.:.:.:.:.:.:.:.:.:.:.:.:.:.:.	.:.:.:.:.:.:.:.:.:.:.:.:.:.:.:.	.:.:.:.:.:.:.:.:.:.:.:.:.:.:.:.	.:.:.:.:.:.:.:.:.:.:.:.:.:.:.:.	.:.:.:.:.:.:.:.:.:.:.:.:.:.:.:.	.:.:.:.:.:.:.:.:.:.:.:.:.:.:.:.	.:.:.:.:.:.:.:.:.:.:.:.:.:.:.:.	.:.:.:.:.:.:.:.:.:.:.:.:.:.:.:.	.:.:.:.:.:.:.:.:.:.:.:.:.:.:.:.	.:.:.:.:.:.:.:.:.:.:.:.:.:.:.:.	.:.:.:.:.:.:.:.:.:.:.:.:.:.:.:.	.:.:.:.:.:.:.:.:.:.:.:.:.:.:.:.	.:.:.:.:.:.:.:.:.:.:.:.:.:.:.:.	.:.:.:.:.:.:.:.:.:.:.:.:.:.:.:.	.:.:.:.:.:.:.:.:.:.:.:.:.:.:.:.	.:.:.:.:.:.:.:.:.:.:.:.:.:.:.:.	.:.:.:.:.:.:.:.:.:.:.:.:.:.:.:.	.:.:.:.:.:.:.:.:.:.:.:.:.:.:.:.	.:.:.:.:.:.:.:.:.:.:.:.:.:.:.:.	.:.:.:.:.:.:.:.:.:.:.:.:.:.:.:.	.:.:.:.:.:.:.:.:.:.:.:.:.:.:.:.	.:.:.:.:.:.:.:.:.:.:.:.:.:.:.:.	.:.:.:.:.:.:.:.:.:.:.:.:.:.:.:.	.:.:.:.:.:.:.:.:.:.:.:.:.:.:.:.	.:.:.:.:.:.:.:.:.:.:.:.:.:.:.:.	.:.:.:.:.:.:.:.:.:.:.:.:.:.:.:.	.:.:.:.:.:.:.:.:.:.:.:.:.:.:.:.	.:.:.:.:.:.:.:.:.:.:.:.:.:.:.:.	.:.:.:.:.:.:.:.:.:.:.:.:.:.:.:.	.:.:.:.:.:.:.:.:.:.:.:.:.:.:.:.	.:.:.:.:.:.:.:.:.:.:.:.:.:.:.:.	.:.:.:.:.:.:.:.:.:.:.:.:.:.:.:.	.:.:.:.:.:.:.:.:.:.:.:.:.:.:.:.	.:.:.:.:.:.:.:.:.:.:.:.:.:.:.:.	.:.:.:.:.:.:.:.:.:.:.:.:.:.:.:.	.:.:.:.:.:.:.:.:.:.:.:.:.:.:.:.	.:.:.:.:.:.:.:.:.:.:.:.:.:.:.:.	.:.:.:.:.:.:.:.:.:.:.:.:.:.:.:.	.:.:.:.:.:.:.:.:.:.:.:.:.:.:.:.	.:.:.:.:.:.:.:.:.:.:.:.:.:.:.:.	.:.:.:.:.:.:.:.:.:.:.:.:.:.:.:.	.:.:.:.:.:.:.:.:.:.:.:.:.:.:.:.	.:.:.:.:.:.:.:.:.:.:.:.:.:.:.:.	.:.:.:.:.:.:.:.:.:.:.:.:.:.:.:.	.:.:.:.:.:.:.:.:.:.:.:.:.:.:.:.	.:.:.:.:.:.:.:.:.:.:.:.:.:.:.:.	.:.:.:.:.:.:.:.:.:.:.:.:.:.:.:.	.:.:.:.:.:.:.:.:.:.:.:.:.:.:.:.	.:.:.:.:.:.:.:.:.:.:.:.:.:.:.:.	.:.:.:.:.:.:.:.:.:.:.:.:.:.:.:.	.:.:.:.:.:.:.:.:.:.:.:.:.:.:.:.	.:.:.:.:.:.:.:.:.:.:.:.:.:.:.:.	.:.:.:.:.:.:.:.:.:.:.:.:.:.:.:.	.:.:.:.:.:.:.:.:.:.:.:.:.:.:.:.	.:.:.:.:.:.:.:.:.:.:.:.:.:.:.:.	.:.:.:.:.:.:.:.:.:.:.:.:.:.:.:.	.:.:.:.:.:.:.:.:.:.:.:.:.:.:.:.	.:.:.:.:.:.:.:.:.:.:.:.:.:.:.:.	.:.:.:.:.:.:.:.:.:.:.:.:.:.:.:.	.:.:.:.:.:.:.:.:.:.:.:.:.:.:.:.	.:.:.:.:.:.:.:.:.:.:.:.:.:.:.:.	.:.:.:.:.:.:.:.:.:.:.:.:.:.:.:.	.:.:.:.:.:.:.:.:.:.:.:.:.:.:.:.	.:.:.:.:.:.:.:.:.:.:.:.:.:.:.:.	.:.:.:.:.:.:.:.:.:.:.:.:.:.:.:.	.:.:.:.:.:.:.:.:.:.:.:.:.:.:.:.	.:.:.:.:.:.:.:.:.:.:.:.:.:.:.:.	.:.:.:.:.:.:.:.:.:.:.:.:.:.:.:.	.:.:.:.:.:.:.:.:.:.:.:.:.:.:.:.	.:.:.:.:.:.:.:.:.:.:.:.:.:.:.:.	.:.:.:.:.:.:.:.:.:.:.:.:.:.:.:.	.:.:.:.:.:.:.:.:.:.:.:.:.:.:.:.	.:.:.:.:.:.:.:.:.:.:.:.:.:.:.:.	.:.:.:.:.:.:.:.:.:.:.:.:.:.:.:.	.:.:.:.:.:.:.:.:.:.:.:.:.:.:.:.	.:.:.:.:.:.:.:.:.:.:.:.:.:.:.:.	.:.:.:.:.:.:.:.:.:.:.:.:.:.:.:.	.:.:.:.:.:.:.:.:.:.:.:.:.:.:.:.	.:.:.:.:.:.:.:.:.:.:.:.:.:.:.:.	.:.:.:.:.:.:.:.:.:.:.:.:.:.:.:.	.:.:.:.:.:.:.:.:.:.:.:.:.:.:.:.	.:.:.:.:.:.:.:.:.:.:.:.:.:.:.:.	.:.:.:.:.:.:.:.:.:.:.:.:.:.:.:.	.:.:.:.:.:.:.:.:.:.:.:.:.:.:.:.	.:.:.:.:.:.:.:.:.:.:.:.:.:.:.:.	.:.:.:.:.:.:.:.:.:.:.:.:.:.:.:.	.:.:.:.:.:.:.:.:.:.:.:.:.:.:.:.	.:.:.:.:.:.:.:.:.:.:.:.:.:.:.:.	.:.:.:.:.:.:.:.:.:.:.:.:.:.:.:.	.:.:.:.:.:.:.:.:.:.:.:.:.:.:.:.	.:.:.:.:.:.:.:.:.:.:.:.:.:.:.:.	.:.:.:.:.:.:.:.:.:.:.:.:.:.:.:.	.:.:.:.:.:.:.:.:.:.:.:.:.:.:.:.	.:.:.:.:.:.:.:.:.:.:.:.:.:.:.:.	.:.:.:.:.:.:.:.:.:.:.:.:.:.:.:.	.:.:.:.:.:.:.:.:.:.:.:.:.:.:.:.	.:.:.:.:.:.:.:.:.:.:.:.:.:.:.:.	.:.:.:.:.:.:.:.:.:.:.:.:.:.:.:.	1:181019:FR:0.6:180805:180904:0.5:24:12:12:181019:181118:0.7:30:21:9	.:.:.:.:.:.:.:.:.:.:.:.:.:.:.:.	.:.:.:.:.:.:.:.:.:.:.:.:.:.:.:.	.:.:.:.:.:.:.:.:.:.:.:.:.:.:.:.	.:.:.:.:.:.:.:.:.:.:.:.:.:.:.:.	.:.:.:.:.:.:.:.:.:.:.:.:.:.:.:.	.:.:.:.:.:.:.:.:.:.:.:.:.:.:.:.	.:.:.:.:.:.:.:.:.:.:.:.:.:.:.:.	.:.:.:.:.:.:.:.:.:.:.:.:.:.:.:.	.:.:.:.:.:.:.:.:.:.:.:.:.:.:.:.	.:.:.:.:.:.:.:.:.:.:.:.:.:.:.:.	.:.:.:.:.:.:.:.:.:.:.:.:.:.:.:.	.:.:.:.:.:.:.:.:.:.:.:.:.:.:.:.	.:.:.:.:.:.:.:.:.:.:.:.:.:.:.:.	.:.:.:.:.:.:.:.:.:.:.:.:.:.:.:.	.:.:.:.:.:.:.:.:.:.:.:.:.:.:.:.	.:.:.:.:.:.:.:.:.:.:.:.:.:.:.:.	.:.:.:.:.:.:.:.:.:.:.:.:.:.:.:.	.:.:.:.:.:.:.:.:.:.:.:.:.:.:.:.	.:.:.:.:.:.:.:.:.:.:.:.:.:.:.:.	.:.:.:.:.:.:.:.:.:.:.:.:.:.:.:.	.:.:.:.:.:.:.:.:.:.:.:.:.:.:.:.	.:.:.:.:.:.:.:.:.:.:.:.:.:.:.:.	.:.:.:.:.:.:.:.:.:.:.:.:.:.:.:.	.:.:.:.:.:.:.:.:.:.:.:.:.:.:.:.	.:.:.:.:.:.:.:.:.:.:.:.:.:.:.:.	.:.:.:.:.:.:.:.:.:.:.:.:.:.:.:.	.:.:.:.:.:.:.:.:.:.:.:.:.:.:.:.	.:.:.:.:.:.:.:.:.:.:.:.:.:.:.:.	.:.:.:.:.:.:.:.:.:.:.:.:.:.:.:.	.:.:.:.:.:.:.:.:.:.:.:.:.:.:.:.	.:.:.:.:.:.:.:.:.:.:.:.:.:.:.:.	.:.:.:.:.:.:.:.:.:.:.:.:.:.:.:.	.:.:.:.:.:.:.:.:.:.:.:.:.:.:.:.	.:.:.:.:.:.:.:.:.:.:.:.:.:.:.:.	.:.:.:.:.:.:.:.:.:.:.:.:.:.:.:.	.:.:.:.:.:.:.:.:.:.:.:.:.:.:.:.	.:.:.:.:.:.:.:.:.:.:.:.:.:.:.:.	.:.:.:.:.:.:.:.:.:.:.:.:.:.:.:.	.:.:.:.:.:.:.:.:.:.:.:.:.:.:.:.	.:.:.:.:.:.:.:.:.:.:.:.:.:.:.:.	.:.:.:.:.:.:.:.:.:.:.:.:.:.:.:.	.:.:.:.:.:.:.:.:.:.:.:.:.:.:.:.	.:.:.:.:.:.:.:.:.:.:.:.:.:.:.:.	.:.:.:.:.:.:.:.:.:.:.:.:.:.:.:.	.:.:.:.:.:.:.:.:.:.:.:.:.:.:.:.	.:.:.:.:.:.:.:.:.:.:.:.:.:.:.:.	.:.:.:.:.:.:.:.:.:.:.:.:.:.:.:.	.:.:.:.:.:.:.:.:.:.:.:.:.:.:.:.	.:.:.:.:.:.:.:.:.:.:.:.:.:.:.:.	.:.:.:.:.:.:.:.:.:.:.:.:.:.:.:.	.:.:.:.:.:.:.:.:.:.:.:.:.:.:.:.	.:.:.:.:.:.:.:.:.:.:.:.:.:.:.:.	.:.:.:.:.:.:.:.:.:.:.:.:.:.:.:.	.:.:.:.:.:.:.:.:.:.:.:.:.:.:.:.	.:.:.:.:.:.:.:.:.:.:.:.:.:.:.:.	.:.:.:.:.:.:.:.:.:.:.:.:.:.:.:.	.:.:.:.:.:.:.:.:.:.:.:.:.:.:.:.	.:.:.:.:.:.:.:.:.:.:.:.:.:.:.:.	.:.:.:.:.:.:.:.:.:.:.:.:.:.:.:.	.:.:.:.:.:.:.:.:.:.:.:.:.:.:.:.	.:.:.:.:.:.:.:.:.:.:.:.:.:.:.:.	.:.:.:.:.:.:.:.:.:.:.:.:.:.:.:.	.:.:.:.:.:.:.:.:.:.:.:.:.:.:.:.	.:.:.:.:.:.:.:.:.:.:.:.:.:.:.:.	.:.:.:.:.:.:.:.:.:.:.:.:.:.:.:.	.:.:.:.:.:.:.:.:.:.:.:.:.:.:.:.	.:.:.:.:.:.:.:.:.:.:.:.:.:.:.:.	.:.:.:.:.:.:.:.:.:.:.:.:.:.:.:.	.:.:.:.:.:.:.:.:.:.:.:.:.:.:.:.	.:.:.:.:.:.:.:.:.:.:.:.:.:.:.:.	.:.:.:.:.:.:.:.:.:.:.:.:.:.:.:.	.:.:.:.:.:.:.:.:.:.:.:.:.:.:.:.	.:.:.:.:.:.:.:.:.:.:.:.:.:.:.:.	.:.:.:.:.:.:.:.:.:.:.:.:.:.:.:.	.:.:.:.:.:.:.:.:.:.:.:.:.:.:.:.	.:.:.:.:.:.:.:.:.:.:.:.:.:.:.:.	.:.:.:.:.:.:.:.:.:.:.:.:.:.:.:.	.:.:.:.:.:.:.:.:.:.:.:.:.:.:.:.	.:.:.:.:.:.:.:.:.:.:.:.:.:.:.:.	.:.:.:.:.:.:.:.:.:.:.:.:.:.:.:.	.:.:.:.:.:.:.:.:.:.:.:.:.:.:.:.	.:.:.:.:.:.:.:.:.:.:.:.:.:.:.:.	.:.:.:.:.:.:.:.:.:.:.:.:.:.:.:.	.:.:.:.:.:.:.:.:.:.:.:.:.:.:.:.	.:.:.:.:.:.:.:.:.:.:.:.:.:.:.:.	.:.:.:.:.:.:.:.:.:.:.:.:.:.:.:.	.:.:.:.:.:.:.:.:.:.:.:.:.:.:.:.	.:.:.:.:.:.:.:.:.:.:.:.:.:.:.:.	.:.:.:.:.:.:.:.:.:.:.:.:.:.:.:.	.:.:.:.:.:.:.:.:.:.:.:.:.:.:.:.	.:.:.:.:.:.:.:.:.:.:.:.:.:.:.:.	.:.:.:.:.:.:.:.:.:.:.:.:.:.:.:.	.:.:.:.:.:.:.:.:.:.:.:.:.:.:.:.	.:.:.:.:.:.:.:.:.:.:.:.:.:.:.:.	.:.:.:.:.:.:.:.:.:.:.:.:.:.:.:.	.:.:.:.:.:.:.:.:.:.:.:.:.:.:.:.	.:.:.:.:.:.:.:.:.:.:.:.:.:.:.:.	.:.:.:.:.:.:.:.:.:.:.:.:.:.:.:.	.:.:.:.:.:.:.:.:.:.:.:.:.:.:.:.	.:.:.:.:.:.:.:.:.:.:.:.:.:.:.:.	.:.:.:.:.:.:.:.:.:.:.:.:.:.:.:.	.:.:.:.:.:.:.:.:.:.:.:.:.:.:.:.	.:.:.:.:.:.:.:.:.:.:.:.:.:.:.:.	.:.:.:.:.:.:.:.:.:.:.:.:.:.:.:.	.:.:.:.:.:.:.:.:.:.:.:.:.:.:.:.	.:.:.:.:.:.:.:.:.:.:.:.:.:.:.:.	.:.:.:.:.:.:.:.:.:.:.:.:.:.:.:.	.:.:.:.:.:.:.:.:.:.:.:.:.:.:.:.	.:.:.:.:.:.:.:.:.:.:.:.:.:.:.:.	.:.:.:.:.:.:.:.:.:.:.:.:.:.:.:.	.:.:.:.:.:.:.:.:.:.:.:.:.:.:.:.	.:.:.:.:.:.:.:.:.:.:.:.:.:.:.:.	.:.:.:.:.:.:.:.:.:.:.:.:.:.:.:.	.:.:.:.:.:.:.:.:.:.:.:.:.:.:.:.	.:.:.:.:.:.:.:.:.:.:.:.:.:.:.:.	.:.:.:.:.:.:.:.:.:.:.:.:.:.:.:.	.:.:.:.:.:.:.:.:.:.:.:.:.:.:.:.	.:.:.:.:.:.:.:.:.:.:.:.:.:.:.:.	.:.:.:.:.:.:.:.:.:.:.:.:.:.:.:.	.:.:.:.:.:.:.:.:.:.:.:.:.:.:.:.	.:.:.:.:.:.:.:.:.:.:.:.:.:.:.:.	.:.:.:.:.:.:.:.:.:.:.:.:.:.:.:.	.:.:.:.:.:.:.:.:.:.:.:.:.:.:.:.	.:.:.:.:.:.:.:.:.:.:.:.:.:.:.:.	.:.:.:.:.:.:.:.:.:.:.:.:.:.:.:.	.:.:.:.:.:.:.:.:.:.:.:.:.:.:.:.	.:.:.:.:.:.:.:.:.:.:.:.:.:.:.:.	.:.:.:.:.:.:.:.:.:.:.:.:.:.:.:.	.:.:.:.:.:.:.:.:.:.:.:.:.:.:.:.	.:.:.:.:.:.:.:.:.:.:.:.:.:.:.:.	.:.:.:.:.:.:.:.:.:.:.:.:.:.:.:.	.:.:.:.:.:.:.:.:.:.:.:.:.:.:.:.	.:.:.:.:.:.:.:.:.:.:.:.:.:.:.:.	.:.:.:.:.:.:.:.:.:.:.:.:.:.:.:.	.:.:.:.:.:.:.:.:.:.:.:.:.:.:.:.	.:.:.:.:.:.:.:.:.:.:.:.:.:.:.:.	.:.:.:.:.:.:.:.:.:.:.:.:.:.:.:.	.:.:.:.:.:.:.:.:.:.:.:.:.:.:.:.	.:.:.:.:.:.:.:.:.:.:.:.:.:.:.:.	.:.:.:.:.:.:.:.:.:.:.:.:.:.:.:.	.:.:.:.:.:.:.:.:.:.:.:.:.:.:.:.	.:.:.:.:.:.:.:.:.:.:.:.:.:.:.:.	.:.:.:.:.:.:.:.:.:.:.:.:.:.:.:.	.:.:.:.:.:.:.:.:.:.:.:.:.:.:.:.	.:.:.:.:.:.:.:.:.:.:.:.:.:.:.:.	.:.:.:.:.:.:.:.:.:.:.:.:.:.:.:.	.:.:.:.:.:.:.:.:.:.:.:.:.:.:.:.	.:.:.:.:.:.:.:.:.:.:.:.:.:.:.:.	.:.:.:.:.:.:.:.:.:.:.:.:.:.:.:.	.:.:.:.:.:.:.:.:.:.:.:.:.:.:.:.	.:.:.:.:.:.:.:.:.:.:.:.:.:.:.:.	.:.:.:.:.:.:.:.:.:.:.:.:.:.:.:.	.:.:.:.:.:.:.:.:.:.:.:.:.:.:.:.	.:.:.:.:.:.:.:.:.:.:.:.:.:.:.:.	.:.:.:.:.:.:.:.:.:.:.:.:.:.:.:.	.:.:.:.:.:.:.:.:.:.:.:.:.:.:.:.	.:.:.:.:.:.:.:.:.:.:.:.:.:.:.:.	.:.:.:.:.:.:.:.:.:.:.:.:.:.:.:.	.:.:.:.:.:.:.:.:.:.:.:.:.:.:.:.	.:.:.:.:.:.:.:.:.:.:.:.:.:.:.:.	.:.:.:.:.:.:.:.:.:.:.:.:.:.:.:.	.:.:.:.:.:.:.:.:.:.:.:.:.:.:.:.	.:.:.:.:.:.:.:.:.:.:.:.:.:.:.:.	.:.:.:.:.:.:.:.:.:.:.:.:.:.:.:.	.:.:.:.:.:.:.:.:.:.:.:.:.:.:.:.	.:.:.:.:.:.:.:.:.:.:.:.:.:.:.:.	.:.:.:.:.:.:.:.:.:.:.:.:.:.:.:.	.:.:.:.:.:.:.:.:.:.:.:.:.:.:.:.	.:.:.:.:.:.:.:.:.:.:.:.:.:.:.:.	.:.:.:.:.:.:.:.:.:.:.:.:.:.:.:.	.:.:.:.:.:.:.:.:.:.:.:.:.:.:.:.	.:.:.:.:.:.:.:.:.:.:.:.:.:.:.:.	.:.:.:.:.:.:.:.:.:.:.:.:.:.:.:.	.:.:.:.:.:.:.:.:.:.:.:.:.:.:.:.	.:.:.:.:.:.:.:.:.:.:.:.:.:.:.:.	.:.:.:.:.:.:.:.:.:.:.:.:.:.:.:.	.:.:.:.:.:.:.:.:.:.:.:.:.:.:.:.	.:.:.:.:.:.:.:.:.:.:.:.:.:.:.:.	.:.:.:.:.:.:.:.:.:.:.:.:.:.:.:.	.:.:.:.:.:.:.:.:.:.:.:.:.:.:.:.	.:.:.:.:.:.:.:.:.:.:.:.:.:.:.:.	.:.:.:.:.:.:.:.:.:.:.:.:.:.:.:.	.:.:.:.:.:.:.:.:.:.:.:.:.:.:.:.	.:.:.:.:.:.:.:.:.:.:.:.:.:.:.:.	.:.:.:.:.:.:.:.:.:.:.:.:.:.:.:.	.:.:.:.:.:.:.:.:.:.:.:.:.:.:.:.	.:.:.:.:.:.:.:.:.:.:.:.:.:.:.:.	.:.:.:.:.:.:.:.:.:.:.:.:.:.:.:.	.:.:.:.:.:.:.:.:.:.:.:.:.:.:.:.	.:.:.:.:.:.:.:.:.:.:.:.:.:.:.:.	.:.:.:.:.:.:.:.:.:.:.:.:.:.:.:.	.:.:.:.:.:.:.:.:.:.:.:.:.:.:.:.	.:.:.:.:.:.:.:.:.:.:.:.:.:.:.:.	.:.:.:.:.:.:.:.:.:.:.:.:.:.:.:.	.:.:.:.:.:.:.:.:.:.:.:.:.:.:.:.	.:.:.:.:.:.:.:.:.:.:.:.:.:.:.:.	.:.:.:.:.:.:.:.:.:.:.:.:.:.:.:.	.:.:.:.:.:.:.:.:.:.:.:.:.:.:.:.	.:.:.:.:.:.:.:.:.:.:.:.:.:.:.:.	.:.:.:.:.:.:.:.:.:.:.:.:.:.:.:.	.:.:.:.:.:.:.:.:.:.:.:.:.:.:.:.	.:.:.:.:.:.:.:.:.:.:.:.:.:.:.:.	.:.:.:.:.:.:.:.:.:.:.:.:.:.:.:.	.:.:.:.:.:.:.:.:.:.:.:.:.:.:.:.	.:.:.:.:.:.:.:.:.:.:.:.:.:.:.:.	.:.:.:.:.:.:.:.:.:.:.:.:.:.:.:.	.:.:.:.:.:.:.:.:.:.:.:.:.:.:.:.	.:.:.:.:.:.:.:.:.:.:.:.:.:.:.:.	.:.:.:.:.:.:.:.:.:.:.:.:.:.:.:.	.:.:.:.:.:.:.:.:.:.:.:.:.:.:.:.	.:.:.:.:.:.:.:.:.:.:.:.:.:.:.:.	.:.:.:.:.:.:.:.:.:.:.:.:.:.:.:.	.:.:.:.:.:.:.:.:.:.:.:.:.:.:.:.	.:.:.:.:.:.:.:.:.:.:.:.:.:.:.:.	.:.:.:.:.:.:.:.:.:.:.:.:.:.:.:.	.:.:.:.:.:.:.:.:.:.:.:.:.:.:.:.	.:.:.:.:.:.:.:.:.:.:.:.:.:.:.:.	.:.:.:.:.:.:.:.:.:.:.:.:.:.:.:.	.:.:.:.:.:.:.:.:.:.:.:.:.:.:.:.	.:.:.:.:.:.:.:.:.:.:.:.:.:.:.:.	.:.:.:.:.:.:.:.:.:.:.:.:.:.:.:.	.:.:.:.:.:.:.:.:.:.:.:.:.:.:.:.	.:.:.:.:.:.:.:.:.:.:.:.:.:.:.:.	.:.:.:.:.:.:.:.:.:.:.:.:.:.:.:.	.:.:.:.:.:.:.:.:.:.:.:.:.:.:.:.	.:.:.:.:.:.:.:.:.:.:.:.:.:.:.:.	.:.:.:.:.:.:.:.:.:.:.:.:.:.:.:.	.:.:.:.:.:.:.:.:.:.:.:.:.:.:.:.	.:.:.:.:.:.:.:.:.:.:.:.:.:.:.:.	.:.:.:.:.:.:.:.:.:.:.:.:.:.:.:.	.:.:.:.:.:.:.:.:.:.:.:.:.:.:.:.	.:.:.:.:.:.:.:.:.:.:.:.:.:.:.:.	.:.:.:.:.:.:.:.:.:.:.:.:.:.:.:.	.:.:.:.:.:.:.:.:.:.:.:.:.:.:.:.	.:.:.:.:.:.:.:.:.:.:.:.:.:.:.:.	.:.:.:.:.:.:.:.:.:.:.:.:.:.:.:.	.:.:.:.:.:.:.:.:.:.:.:.:.:.:.:.	.:.:.:.:.:.:.:.:.:.:.:.:.:.:.:.	.:.:.:.:.:.:.:.:.:.:.:.:.:.:.:.	.:.:.:.:.:.:.:.:.:.:.:.:.:.:.:.	.:.:.:.:.:.:.:.:.:.:.:.:.:.:.:.	.:.:.:.:.:.:.:.:.:.:.:.:.:.:.:.	.:.:.:.:.:.:.:.:.:.:.:.:.:.:.:.	.:.:.:.:.:.:.:.:.:.:.:.:.:.:.:.	.:.:.:.:.:.:.:.:.:.:.:.:.:.:.:.	.:.:.:.:.:.:.:.:.:.:.:.:.:.:.:.	.:.:.:.:.:.:.:.:.:.:.:.:.:.:.:.	.:.:.:.:.:.:.:.:.:.:.:.:.:.:.:.	.:.:.:.:.:.:.:.:.:.:.:.:.:.:.:.	.:.:.:.:.:.:.:.:.:.:.:.:.:.:.:.	.:.:.:.:.:.:.:.:.:.:.:.:.:.:.:.	.:.:.:.:.:.:.:.:.:.:.:.:.:.:.:.	.:.:.:.:.:.:.:.:.:.:.:.:.:.:.:.	.:.:.:.:.:.:.:.:.:.:.:.:.:.:.:.	.:.:.:.:.:.:.:.:.:.:.:.:.:.:.:.	.:.:.:.:.:.:.:.:.:.:.:.:.:.:.:.	.:.:.:.:.:.:.:.:.:.:.:.:.:.:.:.	.:.:.:.:.:.:.:.:.:.:.:.:.:.:.:.	.:.:.:.:.:.:.:.:.:.:.:.:.:.:.:.	.:.:.:.:.:.:.:.:.:.:.:.:.:.:.:.	.:.:.:.:.:.:.:.:.:.:.:.:.:.:.:.	.:.:.:.:.:.:.:.:.:.:.:.:.:.:.:.	.:.:.:.:.:.:.:.:.:.:.:.:.:.:.:.	.:.:.:.:.:.:.:.:.:.:.:.:.:.:.:.	.:.:.:.:.:.:.:.:.:.:.:.:.:.:.:.	.:.:.:.:.:.:.:.:.:.:.:.:.:.:.:.	.:.:.:.:.:.:.:.:.:.:.:.:.:.:.:.	.:.:.:.:.:.:.:.:.:.:.:.:.:.:.:.	.:.:.:.:.:.:.:.:.:.:.:.:.:.:.:.	.:.:.:.:.:.:.:.:.:.:.:.:.:.:.:.	.:.:.:.:.:.:.:.:.:.:.:.:.:.:.:.	.:.:.:.:.:.:.:.:.:.:.:.:.:.:.:.	.:.:.:.:.:.:.:.:.:.:.:.:.:.:.:.	.:.:.:.:.:.:.:.:.:.:.:.:.:.:.:.	.:.:.:.:.:.:.:.:.:.:.:.:.:.:.:.	.:.:.:.:.:.:.:.:.:.:.:.:.:.:.:.	.:.:.:.:.:.:.:.:.:.:.:.:.:.:.:.	.:.:.:.:.:.:.:.:.:.:.:.:.:.:.:.	.:.:.:.:.:.:.:.:.:.:.:.:.:.:.:.	.:.:.:.:.:.:.:.:.:.:.:.:.:.:.:.	.:.:.:.:.:.:.:.:.:.:.:.:.:.:.:.	.:.:.:.:.:.:.:.:.:.:.:.:.:.:.:.	.:.:.:.:.:.:.:.:.:.:.:.:.:.:.:.	.:.:.:.:.:.:.:.:.:.:.:.:.:.:.:.	.:.:.:.:.:.:.:.:.:.:.:.:.:.:.:.	.:.:.:.:.:.:.:.:.:.:.:.:.:.:.:.	.:.:.:.:.:.:.:.:.:.:.:.:.:.:.:.	.:.:.:.:.:.:.:.:.:.:.:.:.:.:.:.	.:.:.:.:.:.:.:.:.:.:.:.:.:.:.:.	.:.:.:.:.:.:.:.:.:.:.:.:.:.:.:.	.:.:.:.:.:.:.:.:.:.:.:.:.:.:.:.	.:.:.:.:.:.:.:.:.:.:.:.:.:.:.:.	.:.:.:.:.:.:.:.:.:.:.:.:.:.:.:.	.:.:.:.:.:.:.:.:.:.:.:.:.:.:.:.	.:.:.:.:.:.:.:.:.:.:.:.:.:.:.:.	.:.:.:.:.:.:.:.:.:.:.:.:.:.:.:.	.:.:.:.:.:.:.:.:.:.:.:.:.:.:.:.	.:.:.:.:.:.:.:.:.:.:.:.:.:.:.:.	.:.:.:.:.:.:.:.:.:.:.:.:.:.:.:.	.:.:.:.:.:.:.:.:.:.:.:.:.:.:.:.	.:.:.:.:.:.:.:.:.:.:.:.:.:.:.:.	.:.:.:.:.:.:.:.:.:.:.:.:.:.:.:.	.:.:.:.:.:.:.:.:.:.:.:.:.:.:.:.	.:.:.:.:.:.:.:.:.:.:.:.:.:.:.:.	.:.:.:.:.:.:.:.:.:.:.:.:.:.:.:.	.:.:.:.:.:.:.:.:.:.:.:.:.:.:.:.	.:.:.:.:.:.:.:.:.:.:.:.:.:.:.:.	.:.:.:.:.:.:.:.:.:.:.:.:.:.:.:.	.:.:.:.:.:.:.:.:.:.:.:.:.:.:.:.	.:.:.:.:.:.:.:.:.:.:.:.:.:.:.:.	.:.:.:.:.:.:.:.:.:.:.:.:.:.:.:.	.:.:.:.:.:.:.:.:.:.:.:.:.:.:.:.	.:.:.:.:.:.:.:.:.:.:.:.:.:.:.:.	.:.:.:.:.:.:.:.:.:.:.:.:.:.:.:.	.:.:.:.:.:.:.:.:.:.:.:.:.:.:.:.	.:.:.:.:.:.:.:.:.:.:.:.:.:.:.:.	.:.:.:.:.:.:.:.:.:.:.:.:.:.:.:.	.:.:.:.:.:.:.:.:.:.:.:.:.:.:.:.	.:.:.:.:.:.:.:.:.:.:.:.:.:.:.:.	.:.:.:.:.:.:.:.:.:.:.:.:.:.:.:.	.:.:.:.:.:.:.:.:.:.:.:.:.:.:.:.	.:.:.:.:.:.:.:.:.:.:.:.:.:.:.:.	.:.:.:.:.:.:.:.:.:.:.:.:.:.:.:.	.:.:.:.:.:.:.:.:.:.:.:.:.:.:.:.	.:.:.:.:.:.:.:.:.:.:.:.:.:.:.:.	.:.:.:.:.:.:.:.:.:.:.:.:.:.:.:.	.:.:.:.:.:.:.:.:.:.:.:.:.:.:.:.	.:.:.:.:.:.:.:.:.:.:.:.:.:.:.:.	.:.:.:.:.:.:.:.:.:.:.:.:.:.:.:.	.:.:.:.:.:.:.:.:.:.:.:.:.:.:.:.	.:.:.:.:.:.:.:.:.:.:.:.:.:.:.:.	.:.:.:.:.:.:.:.:.:.:.:.:.:.:.:.	.:.:.:.:.:.:.:.:.:.:.:.:.:.:.:.	.:.:.:.:.:.:.:.:.:.:.:.:.:.:.:.	.:.:.:.:.:.:.:.:.:.:.:.:.:.:.:.	.:.:.:.:.:.:.:.:.:.:.:.:.:.:.:.	.:.:.:.:.:.:.:.:.:.:.:.:.:.:.:.	.:.:.:.:.:.:.:.:.:.:.:.:.:.:.:.	.:.:.:.:.:.:.:.:.:.:.:.:.:.:.:.	.:.:.:.:.:.:.:.:.:.:.:.:.:.:.:.	.:.:.:.:.:.:.:.:.:.:.:.:.:.:.:.	.:.:.:.:.:.:.:.:.:.:.:.:.:.:.:.	.:.:.:.:.:.:.:.:.:.:.:.:.:.:.:.	.:.:.:.:.:.:.:.:.:.:.:.:.:.:.:.	.:.:.:.:.:.:.:.:.:.:.:.:.:.:.:.	.:.:.:.:.:.:.:.:.:.:.:.:.:.:.:.	.:.:.:.:.:.:.:.:.:.:.:.:.:.:.:.	.:.:.:.:.:.:.:.:.:.:.:.:.:.:.:.	.:.:.:.:.:.:.:.:.:.:.:.:.:.:.:.	.:.:.:.:.:.:.:.:.:.:.:.:.:.:.:.	.:.:.:.:.:.:.:.:.:.:.:.:.:.:.:.	.:.:.:.:.:.:.:.:.:.:.:.:.:.:.:.	.:.:.:.:.:.:.:.:.:.:.:.:.:.:.:.	.:.:.:.:.:.:.:.:.:.:.:.:.:.:.:.	.:.:.:.:.:.:.:.:.:.:.:.:.:.:.:.	.:.:.:.:.:.:.:.:.:.:.:.:.:.:.:.	.:.:.:.:.:.:.:.:.:.:.:.:.:.:.:.	.:.:.:.:.:.:.:.:.:.:.:.:.:.:.:.	.:.:.:.:.:.:.:.:.:.:.:.:.:.:.:.	.:.:.:.:.:.:.:.:.:.:.:.:.:.:.:.	.:.:.:.:.:.:.:.:.:.:.:.:.:.:.:.	.:.:.:.:.:.:.:.:.:.:.:.:.:.:.:.	.:.:.:.:.:.:.:.:.:.:.:.:.:.:.:.	.:.:.:.:.:.:.:.:.:.:.:.:.:.:.:.	.:.:.:.:.:.:.:.:.:.:.:.:.:.:.:.	.:.:.:.:.:.:.:.:.:.:.:.:.:.:.:.	.:.:.:.:.:.:.:.:.:.:.:.:.:.:.:.	.:.:.:.:.:.:.:.:.:.:.:.:.:.:.:.	.:.:.:.:.:.:.:.:.:.:.:.:.:.:.:.	.:.:.:.:.:.:.:.:.:.:.:.:.:.:.:.	.:.:.:.:.:.:.:.:.:.:.:.:.:.:.:.	.:.:.:.:.:.:.:.:.:.:.:.:.:.:.:.	.:.:.:.:.:.:.:.:.:.:.:.:.:.:.:.	.:.:.:.:.:.:.:.:.:.:.:.:.:.:.:.	.:.:.:.:.:.:.:.:.:.:.:.:.:.:.:.	.:.:.:.:.:.:.:.:.:.:.:.:.:.:.:.	.:.:.:.:.:.:.:.:.:.:.:.:.:.:.:.	.:.:.:.:.:.:.:.:.:.:.:.:.:.:.:.	.:.:.:.:.:.:.:.:.:.:.:.:.:.:.:.	.:.:.:.:.:.:.:.:.:.:.:.:.:.:.:.	.:.:.:.:.:.:.:.:.:.:.:.:.:.:.:.	.:.:.:.:.:.:.:.:.:.:.:.:.:.:.:.	.:.:.:.:.:.:.:.:.:.:.:.:.:.:.:.	.:.:.:.:.:.:.:.:.:.:.:.:.:.:.:.	.:.:.:.:.:.:.:.:.:.:.:.:.:.:.:.	.:.:.:.:.:.:.:.:.:.:.:.:.:.:.:.	.:.:.:.:.:.:.:.:.:.:.:.:.:.:.:.	.:.:.:.:.:.:.:.:.:.:.:.:.:.:.:.	.:.:.:.:.:.:.:.:.:.:.:.:.:.:.:.	.:.:.:.:.:.:.:.:.:.:.:.:.:.:.:.	.:.:.:.:.:.:.:.:.:.:.:.:.:.:.:.	.:.:.:.:.:.:.:.:.:.:.:.:.:.:.:.	.:.:.:.:.:.:.:.:.:.:.:.:.:.:.:.	.:.:.:.:.:.:.:.:.:.:.:.:.:.:.:.	.:.:.:.:.:.:.:.:.:.:.:.:.:.:.:.	.:.:.:.:.:.:.:.:.:.:.:.:.:.:.:.	.:.:.:.:.:.:.:.:.:.:.:.:.:.:.:.	.:.:.:.:.:.:.:.:.:.:.:.:.:.:.:.	.:.:.:.:.:.:.:.:.:.:.:.:.:.:.:.	.:.:.:.:.:.:.:.:.:.:.:.:.:.:.:.	.:.:.:.:.:.:.:.:.:.:.:.:.:.:.:.	.:.:.:.:.:.:.:.:.:.:.:.:.:.:.:.	.:.:.:.:.:.:.:.:.:.:.:.:.:.:.:.	.:.:.:.:.:.:.:.:.:.:.:.:.:.:.:.	.:.:.:.:.:.:.:.:.:.:.:.:.:.:.:.	.:.:.:.:.:.:.:.:.:.:.:.:.:.:.:.	.:.:.:.:.:.:.:.:.:.:.:.:.:.:.:.	.:.:.:.:.:.:.:.:.:.:.:.:.:.:.:.	.:.:.:.:.:.:.:.:.:.:.:.:.:.:.:.	.:.:.:.:.:.:.:.:.:.:.:.:.:.:.:.	.:.:.:.:.:.:.:.:.:.:.:.:.:.:.:.	.:.:.:.:.:.:.:.:.:.:.:.:.:.:.:.	.:.:.:.:.:.:.:.:.:.:.:.:.:.:.:.	.:.:.:.:.:.:.:.:.:.:.:.:.:.:.:.	.:.:.:.:.:.:.:.:.:.:.:.:.:.:.:.	.:.:.:.:.:.:.:.:.:.:.:.:.:.:.:.	.:.:.:.:.:.:.:.:.:.:.:.:.:.:.:.	.:.:.:.:.:.:.:.:.:.:.:.:.:.:.:.	.:.:.:.:.:.:.:.:.:.:.:.:.:.:.:.	.:.:.:.:.:.:.:.:.:.:.:.:.:.:.:.	.:.:.:.:.:.:.:.:.:.:.:.:.:.:.:.	.:.:.:.:.:.:.:.:.:.:.:.:.:.:.:.	.:.:.:.:.:.:.:.:.:.:.:.:.:.:.:.	.:.:.:.:.:.:.:.:.:.:.:.:.:.:.:.	.:.:.:.:.:.:.:.:.:.:.:.:.:.:.:.	.:.:.:.:.:.:.:.:.:.:.:.:.:.:.:.	.:.:.:.:.:.:.:.:.:.:.:.:.:.:.:.	.:.:.:.:.:.:.:.:.:.:.:.:.:.:.:.	.:.:.:.:.:.:.:.:.:.:.:.:.:.:.:.	.:.:.:.:.:.:.:.:.:.:.:.:.:.:.:.	.:.:.:.:.:.:.:.:.:.:.:.:.:.:.:.	.:.:.:.:.:.:.:.:.:.:.:.:.:.:.:.	.:.:.:.:.:.:.:.:.:.:.:.:.:.:.:.	.:.:.:.:.:.:.:.:.:.:.:.:.:.:.:.	.:.:.:.:.:.:.:.:.:.:.:.:.:.:.:.	.:.:.:.:.:.:.:.:.:.:.:.:.:.:.:.	.:.:.:.:.:.:.:.:.:.:.:.:.:.:.:.	.:.:.:.:.:.:.:.:.:.:.:.:.:.:.:.	.:.:.:.:.:.:.:.:.:.:.:.:.:.:.:.	.:.:.:.:.:.:.:.:.:.:.:.:.:.:.:.	.:.:.:.:.:.:.:.:.:.:.:.:.:.:.:.	.:.:.:.:.:.:.:.:.:.:.:.:.:.:.:.	.:.:.:.:.:.:.:.:.:.:.:.:.:.:.:.	.:.:.:.:.:.:.:.:.:.:.:.:.:.:.:.	.:.:.:.:.:.:.:.:.:.:.:.:.:.:.:.	.:.:.:.:.:.:.:.:.:.:.:.:.:.:.:.	.:.:.:.:.:.:.:.:.:.:.:.:.:.:.:.	.:.:.:.:.:.:.:.:.:.:.:.:.:.:.:.	.:.:.:.:.:.:.:.:.:.:.:.:.:.:.:.	.:.:.:.:.:.:.:.:.:.:.:.:.:.:.:.	.:.:.:.:.:.:.:.:.:.:.:.:.:.:.:.	.:.:.:.:.:.:.:.:.:.:.:.:.:.:.:.	.:.:.:.:.:.:.:.:.:.:.:.:.:.:.:.	.:.:.:.:.:.:.:.:.:.:.:.:.:.:.:.	.:.:.:.:.:.:.:.:.:.:.:.:.:.:.:.	.:.:.:.:.:.:.:.:.:.:.:.:.:.:.:.	.:.:.:.:.:.:.:.:.:.:.:.:.:.:.:.	.:.:.:.:.:.:.:.:.:.:.:.:.:.:.:.	.:.:.:.:.:.:.:.:.:.:.:.:.:.:.:.	.:.:.:.:.:.:.:.:.:.:.:.:.:.:.:.	.:.:.:.:.:.:.:.:.:.:.:.:.:.:.:.	.:.:.:.:.:.:.:.:.:.:.:.:.:.:.:.	.:.:.:.:.:.:.:.:.:.:.:.:.:.:.:.	.:.:.:.:.:.:.:.:.:.:.:.:.:.:.:.	.:.:.:.:.:.:.:.:.:.:.:.:.:.:.:.	.:.:.:.:.:.:.:.:.:.:.:.:.:.:.:.	.:.:.:.:.:.:.:.:.:.:.:.:.:.:.:.	.:.:.:.:.:.:.:.:.:.:.:.:.:.:.:.	.:.:.:.:.:.:.:.:.:.:.:.:.:.:.:.	.:.:.:.:.:.:.:.:.:.:.:.:.:.:.:.	.:.:.:.:.:.:.:.:.:.:.:.:.:.:.:.	.:.:.:.:.:.:.:.:.:.:.:.:.:.:.:.	.:.:.:.:.:.:.:.:.:.:.:.:.:.:.:.	.:.:.:.:.:.:.:.:.:.:.:.:.:.:.:.	.:.:.:.:.:.:.:.:.:.:.:.:.:.:.:.	.:.:.:.:.:.:.:.:.:.:.:.:.:.:.:.	.:.:.:.:.:.:.:.:.:.:.:.:.:.:.:.	.:.:.:.:.:.:.:.:.:.:.:.:.:.:.:.	.:.:.:.:.:.:.:.:.:.:.:.:.:.:.:.	.:.:.:.:.:.:.:.:.:.:.:.:.:.:.:.	.:.:.:.:.:.:.:.:.:.:.:.:.:.:.:.	.:.:.:.:.:.:.:.:.:.:.:.:.:.:.:.	.:.:.:.:.:.:.:.:.:.:.:.:.:.:.:.	.:.:.:.:.:.:.:.:.:.:.:.:.:.:.:.	.:.:.:.:.:.:.:.:.:.:.:.:.:.:.:.	.:.:.:.:.:.:.:.:.:.:.:.:.:.:.:.	.:.:.:.:.:.:.:.:.:.:.:.:.:.:.:.	.:.:.:.:.:.:.:.:.:.:.:.:.:.:.:.	.:.:.:.:.:.:.:.:.:.:.:.:.:.:.:.	.:.:.:.:.:.:.:.:.:.:.:.:.:.:.:.	.:.:.:.:.:.:.:.:.:.:.:.:.:.:.:.	.:.:.:.:.:.:.:.:.:.:.:.:.:.:.:.	.:.:.:.:.:.:.:.:.:.:.:.:.:.:.:.	.:.:.:.:.:.:.:.:.:.:.:.:.:.:.:.	.:.:.:.:.:.:.:.:.:.:.:.:.:.:.:.	.:.:.:.:.:.:.:.:.:.:.:.:.:.:.:.	.:.:.:.:.:.:.:.:.:.:.:.:.:.:.:.	.:.:.:.:.:.:.:.:.:.:.:.:.:.:.:.	.:.:.:.:.:.:.:.:.:.:.:.:.:.:.:.	.:.:.:.:.:.:.:.:.:.:.:.:.:.:.:.	.:.:.:.:.:.:.:.:.:.:.:.:.:.:.:.	.:.:.:.:.:.:.:.:.:.:.:.:.:.:.:.	.:.:.:.:.:.:.:.:.:.:.:.:.:.:.:.	.:.:.:.:.:.:.:.:.:.:.:.:.:.:.:.	.:.:.:.:.:.:.:.:.:.:.:.:.:.:.:.	.:.:.:.:.:.:.:.:.:.:.:.:.:.:.:.	.:.:.:.:.:.:.:.:.:.:.:.:.:.:.:.	.:.:.:.:.:.:.:.:.:.:.:.:.:.:.:.	.:.:.:.:.:.:.:.:.:.:.:.:.:.:.:.	.:.:.:.:.:.:.:.:.:.:.:.:.:.:.:.	.:.:.:.:.:.:.:.:.:.:.:.:.:.:.:.	.:.:.:.:.:.:.:.:.:.:.:.:.:.:.:.	.:.:.:.:.:.:.:.:.:.:.:.:.:.:.:.	.:.:.:.:.:.:.:.:.:.:.:.:.:.:.:.	.:.:.:.:.:.:.:.:.:.:.:.:.:.:.:.
chrI	180906	.	C	<INS:ME>	.	PASS	SVTYPE=INS;STRAND=.;FAMILY=TY1	GT:END:FLANKS_SUPPORTED:FREQUENCY:FORWARD_INSERT_START:FORWARD_INSERT_END:FORWARD_INSERT_FREQ:FORWARD_INSERT_COV:FORWARD_PRESENCE_READS:FORWARD_ABSENCE_READS:REVERSE_INSERT_START:REVERSE_INSERT_END:REVERSE_INSERT_FREQ:REVERSE_INSERT_COV:REVERSE_PRESENCE_READS:REVERSE_ABSENCE_READS	.:.:.:.:.:.:.:.:.:.:.:.:.:.:.:.	.:.:.:.:.:.:.:.:.:.:.:.:.:.:.:.	.:.:.:.:.:.:.:.:.:.:.:.:.:.:.:.	.:.:.:.:.:.:.:.:.:.:.:.:.:.:.:.	.:.:.:.:.:.:.:.:.:.:.:.:.:.:.:.	.:.:.:.:.:.:.:.:.:.:.:.:.:.:.:.	.:.:.:.:.:.:.:.:.:.:.:.:.:.:.:.	.:.:.:.:.:.:.:.:.:.:.:.:.:.:.:.	.:.:.:.:.:.:.:.:.:.:.:.:.:.:.:.	.:.:.:.:.:.:.:.:.:.:.:.:.:.:.:.	.:.:.:.:.:.:.:.:.:.:.:.:.:.:.:.	.:.:.:.:.:.:.:.:.:.:.:.:.:.:.:.	.:.:.:.:.:.:.:.:.:.:.:.:.:.:.:.	.:.:.:.:.:.:.:.:.:.:.:.:.:.:.:.	.:.:.:.:.:.:.:.:.:.:.:.:.:.:.:.	.:.:.:.:.:.:.:.:.:.:.:.:.:.:.:.	.:.:.:.:.:.:.:.:.:.:.:.:.:.:.:.	.:.:.:.:.:.:.:.:.:.:.:.:.:.:.:.	.:.:.:.:.:.:.:.:.:.:.:.:.:.:.:.	.:.:.:.:.:.:.:.:.:.:.:.:.:.:.:.	.:.:.:.:.:.:.:.:.:.:.:.:.:.:.:.	.:.:.:.:.:.:.:.:.:.:.:.:.:.:.:.	.:.:.:.:.:.:.:.:.:.:.:.:.:.:.:.	.:.:.:.:.:.:.:.:.:.:.:.:.:.:.:.	.:.:.:.:.:.:.:.:.:.:.:.:.:.:.:.	.:.:.:.:.:.:.:.:.:.:.:.:.:.:.:.	.:.:.:.:.:.:.:.:.:.:.:.:.:.:.:.	.:.:.:.:.:.:.:.:.:.:.:.:.:.:.:.	.:.:.:.:.:.:.:.:.:.:.:.:.:.:.:.	.:.:.:.:.:.:.:.:.:.:.:.:.:.:.:.	.:.:.:.:.:.:.:.:.:.:.:.:.:.:.:.	.:.:.:.:.:.:.:.:.:.:.:.:.:.:.:.	.:.:.:.:.:.:.:.:.:.:.:.:.:.:.:.	.:.:.:.:.:.:.:.:.:.:.:.:.:.:.:.	.:.:.:.:.:.:.:.:.:.:.:.:.:.:.:.	.:.:.:.:.:.:.:.:.:.:.:.:.:.:.:.	.:.:.:.:.:.:.:.:.:.:.:.:.:.:.:.	.:.:.:.:.:.:.:.:.:.:.:.:.:.:.:.	.:.:.:.:.:.:.:.:.:.:.:.:.:.:.:.	.:.:.:.:.:.:.:.:.:.:.:.:.:.:.:.	.:.:.:.:.:.:.:.:.:.:.:.:.:.:.:.	.:.:.:.:.:.:.:.:.:.:.:.:.:.:.:.	.:.:.:.:.:.:.:.:.:.:.:.:.:.:.:.	.:.:.:.:.:.:.:.:.:.:.:.:.:.:.:.	.:.:.:.:.:.:.:.:.:.:.:.:.:.:.:.	.:.:.:.:.:.:.:.:.:.:.:.:.:.:.:.	.:.:.:.:.:.:.:.:.:.:.:.:.:.:.:.	.:.:.:.:.:.:.:.:.:.:.:.:.:.:.:.	.:.:.:.:.:.:.:.:.:.:.:.:.:.:.:.	.:.:.:.:.:.:.:.:.:.:.:.:.:.:.:.	.:.:.:.:.:.:.:.:.:.:.:.:.:.:.:.	.:.:.:.:.:.:.:.:.:.:.:.:.:.:.:.	.:.:.:.:.:.:.:.:.:.:.:.:.:.:.:.	.:.:.:.:.:.:.:.:.:.:.:.:.:.:.:.	.:.:.:.:.:.:.:.:.:.:.:.:.:.:.:.	.:.:.:.:.:.:.:.:.:.:.:.:.:.:.:.	.:.:.:.:.:.:.:.:.:.:.:.:.:.:.:.	.:.:.:.:.:.:.:.:.:.:.:.:.:.:.:.	.:.:.:.:.:.:.:.:.:.:.:.:.:.:.:.	.:.:.:.:.:.:.:.:.:.:.:.:.:.:.:.	.:.:.:.:.:.:.:.:.:.:.:.:.:.:.:.	.:.:.:.:.:.:.:.:.:.:.:.:.:.:.:.	.:.:.:.:.:.:.:.:.:.:.:.:.:.:.:.	.:.:.:.:.:.:.:.:.:.:.:.:.:.:.:.	.:.:.:.:.:.:.:.:.:.:.:.:.:.:.:.	.:.:.:.:.:.:.:.:.:.:.:.:.:.:.:.	.:.:.:.:.:.:.:.:.:.:.:.:.:.:.:.	.:.:.:.:.:.:.:.:.:.:.:.:.:.:.:.	.:.:.:.:.:.:.:.:.:.:.:.:.:.:.:.	.:.:.:.:.:.:.:.:.:.:.:.:.:.:.:.	.:.:.:.:.:.:.:.:.:.:.:.:.:.:.:.	.:.:.:.:.:.:.:.:.:.:.:.:.:.:.:.	.:.:.:.:.:.:.:.:.:.:.:.:.:.:.:.	.:.:.:.:.:.:.:.:.:.:.:.:.:.:.:.	.:.:.:.:.:.:.:.:.:.:.:.:.:.:.:.	.:.:.:.:.:.:.:.:.:.:.:.:.:.:.:.	.:.:.:.:.:.:.:.:.:.:.:.:.:.:.:.	.:.:.:.:.:.:.:.:.:.:.:.:.:.:.:.	.:.:.:.:.:.:.:.:.:.:.:.:.:.:.:.	.:.:.:.:.:.:.:.:.:.:.:.:.:.:.:.	.:.:.:.:.:.:.:.:.:.:.:.:.:.:.:.	.:.:.:.:.:.:.:.:.:.:.:.:.:.:.:.	.:.:.:.:.:.:.:.:.:.:.:.:.:.:.:.	.:.:.:.:.:.:.:.:.:.:.:.:.:.:.:.	.:.:.:.:.:.:.:.:.:.:.:.:.:.:.:.	.:.:.:.:.:.:.:.:.:.:.:.:.:.:.:.	.:.:.:.:.:.:.:.:.:.:.:.:.:.:.:.	.:.:.:.:.:.:.:.:.:.:.:.:.:.:.:.	.:.:.:.:.:.:.:.:.:.:.:.:.:.:.:.	.:.:.:.:.:.:.:.:.:.:.:.:.:.:.:.	.:.:.:.:.:.:.:.:.:.:.:.:.:.:.:.	.:.:.:.:.:.:.:.:.:.:.:.:.:.:.:.	.:.:.:.:.:.:.:.:.:.:.:.:.:.:.:.	.:.:.:.:.:.:.:.:.:.:.:.:.:.:.:.	.:.:.:.:.:.:.:.:.:.:.:.:.:.:.:.	.:.:.:.:.:.:.:.:.:.:.:.:.:.:.:.	.:.:.:.:.:.:.:.:.:.:.:.:.:.:.:.	.:.:.:.:.:.:.:.:.:.:.:.:.:.:.:.	.:.:.:.:.:.:.:.:.:.:.:.:.:.:.:.	.:.:.:.:.:.:.:.:.:.:.:.:.:.:.:.	.:.:.:.:.:.:.:.:.:.:.:.:.:.:.:.	.:.:.:.:.:.:.:.:.:.:.:.:.:.:.:.	.:.:.:.:.:.:.:.:.:.:.:.:.:.:.:.	.:.:.:.:.:.:.:.:.:.:.:.:.:.:.:.	.:.:.:.:.:.:.:.:.:.:.:.:.:.:.:.	.:.:.:.:.:.:.:.:.:.:.:.:.:.:.:.	.:.:.:.:.:.:.:.:.:.:.:.:.:.:.:.	.:.:.:.:.:.:.:.:.:.:.:.:.:.:.:.	.:.:.:.:.:.:.:.:.:.:.:.:.:.:.:.	.:.:.:.:.:.:.:.:.:.:.:.:.:.:.:.	.:.:.:.:.:.:.:.:.:.:.:.:.:.:.:.	.:.:.:.:.:.:.:.:.:.:.:.:.:.:.:.	.:.:.:.:.:.:.:.:.:.:.:.:.:.:.:.	.:.:.:.:.:.:.:.:.:.:.:.:.:.:.:.	.:.:.:.:.:.:.:.:.:.:.:.:.:.:.:.	.:.:.:.:.:.:.:.:.:.:.:.:.:.:.:.	.:.:.:.:.:.:.:.:.:.:.:.:.:.:.:.	.:.:.:.:.:.:.:.:.:.:.:.:.:.:.:.	.:.:.:.:.:.:.:.:.:.:.:.:.:.:.:.	.:.:.:.:.:.:.:.:.:.:.:.:.:.:.:.	.:.:.:.:.:.:.:.:.:.:.:.:.:.:.:.	.:.:.:.:.:.:.:.:.:.:.:.:.:.:.:.	.:.:.:.:.:.:.:.:.:.:.:.:.:.:.:.	.:.:.:.:.:.:.:.:.:.:.:.:.:.:.:.	.:.:.:.:.:.:.:.:.:.:.:.:.:.:.:.	.:.:.:.:.:.:.:.:.:.:.:.:.:.:.:.	.:.:.:.:.:.:.:.:.:.:.:.:.:.:.:.	.:.:.:.:.:.:.:.:.:.:.:.:.:.:.:.	.:.:.:.:.:.:.:.:.:.:.:.:.:.:.:.	.:.:.:.:.:.:.:.:.:.:.:.:.:.:.:.	.:.:.:.:.:.:.:.:.:.:.:.:.:.:.:.	.:.:.:.:.:.:.:.:.:.:.:.:.:.:.:.	.:.:.:.:.:.:.:.:.:.:.:.:.:.:.:.	.:.:.:.:.:.:.:.:.:.:.:.:.:.:.:.	.:.:.:.:.:.:.:.:.:.:.:.:.:.:.:.	.:.:.:.:.:.:.:.:.:.:.:.:.:.:.:.	.:.:.:.:.:.:.:.:.:.:.:.:.:.:.:.	.:.:.:.:.:.:.:.:.:.:.:.:.:.:.:.	.:.:.:.:.:.:.:.:.:.:.:.:.:.:.:.	.:.:.:.:.:.:.:.:.:.:.:.:.:.:.:.	.:.:.:.:.:.:.:.:.:.:.:.:.:.:.:.	.:.:.:.:.:.:.:.:.:.:.:.:.:.:.:.	.:.:.:.:.:.:.:.:.:.:.:.:.:.:.:.	.:.:.:.:.:.:.:.:.:.:.:.:.:.:.:.	.:.:.:.:.:.:.:.:.:.:.:.:.:.:.:.	.:.:.:.:.:.:.:.:.:.:.:.:.:.:.:.	.:.:.:.:.:.:.:.:.:.:.:.:.:.:.:.	.:.:.:.:.:.:.:.:.:.:.:.:.:.:.:.	.:.:.:.:.:.:.:.:.:.:.:.:.:.:.:.	.:.:.:.:.:.:.:.:.:.:.:.:.:.:.:.	.:.:.:.:.:.:.:.:.:.:.:.:.:.:.:.	.:.:.:.:.:.:.:.:.:.:.:.:.:.:.:.	.:.:.:.:.:.:.:.:.:.:.:.:.:.:.:.	.:.:.:.:.:.:.:.:.:.:.:.:.:.:.:.	.:.:.:.:.:.:.:.:.:.:.:.:.:.:.:.	.:.:.:.:.:.:.:.:.:.:.:.:.:.:.:.	.:.:.:.:.:.:.:.:.:.:.:.:.:.:.:.	.:.:.:.:.:.:.:.:.:.:.:.:.:.:.:.	.:.:.:.:.:.:.:.:.:.:.:.:.:.:.:.	.:.:.:.:.:.:.:.:.:.:.:.:.:.:.:.	.:.:.:.:.:.:.:.:.:.:.:.:.:.:.:.	.:.:.:.:.:.:.:.:.:.:.:.:.:.:.:.	.:.:.:.:.:.:.:.:.:.:.:.:.:.:.:.	.:.:.:.:.:.:.:.:.:.:.:.:.:.:.:.	.:.:.:.:.:.:.:.:.:.:.:.:.:.:.:.	.:.:.:.:.:.:.:.:.:.:.:.:.:.:.:.	.:.:.:.:.:.:.:.:.:.:.:.:.:.:.:.	.:.:.:.:.:.:.:.:.:.:.:.:.:.:.:.	.:.:.:.:.:.:.:.:.:.:.:.:.:.:.:.	.:.:.:.:.:.:.:.:.:.:.:.:.:.:.:.	.:.:.:.:.:.:.:.:.:.:.:.:.:.:.:.	.:.:.:.:.:.:.:.:.:.:.:.:.:.:.:.	.:.:.:.:.:.:.:.:.:.:.:.:.:.:.:.	.:.:.:.:.:.:.:.:.:.:.:.:.:.:.:.	.:.:.:.:.:.:.:.:.:.:.:.:.:.:.:.	.:.:.:.:.:.:.:.:.:.:.:.:.:.:.:.	.:.:.:.:.:.:.:.:.:.:.:.:.:.:.:.	.:.:.:.:.:.:.:.:.:.:.:.:.:.:.:.	.:.:.:.:.:.:.:.:.:.:.:.:.:.:.:.	.:.:.:.:.:.:.:.:.:.:.:.:.:.:.:.	.:.:.:.:.:.:.:.:.:.:.:.:.:.:.:.	.:.:.:.:.:.:.:.:.:.:.:.:.:.:.:.	.:.:.:.:.:.:.:.:.:.:.:.:.:.:.:.	.:.:.:.:.:.:.:.:.:.:.:.:.:.:.:.	.:.:.:.:.:.:.:.:.:.:.:.:.:.:.:.	.:.:.:.:.:.:.:.:.:.:.:.:.:.:.:.	.:.:.:.:.:.:.:.:.:.:.:.:.:.:.:.	.:.:.:.:.:.:.:.:.:.:.:.:.:.:.:.	.:.:.:.:.:.:.:.:.:.:.:.:.:.:.:.	.:.:.:.:.:.:.:.:.:.:.:.:.:.:.:.	.:.:.:.:.:.:.:.:.:.:.:.:.:.:.:.	.:.:.:.:.:.:.:.:.:.:.:.:.:.:.:.	.:.:.:.:.:.:.:.:.:.:.:.:.:.:.:.	.:.:.:.:.:.:.:.:.:.:.:.:.:.:.:.	.:.:.:.:.:.:.:.:.:.:.:.:.:.:.:.	.:.:.:.:.:.:.:.:.:.:.:.:.:.:.:.	.:.:.:.:.:.:.:.:.:.:.:.:.:.:.:.	.:.:.:.:.:.:.:.:.:.:.:.:.:.:.:.	.:.:.:.:.:.:.:.:.:.:.:.:.:.:.:.	.:.:.:.:.:.:.:.:.:.:.:.:.:.:.:.	.:.:.:.:.:.:.:.:.:.:.:.:.:.:.:.	.:.:.:.:.:.:.:.:.:.:.:.:.:.:.:.	.:.:.:.:.:.:.:.:.:.:.:.:.:.:.:.	.:.:.:.:.:.:.:.:.:.:.:.:.:.:.:.	.:.:.:.:.:.:.:.:.:.:.:.:.:.:.:.	.:.:.:.:.:.:.:.:.:.:.:.:.:.:.:.	.:.:.:.:.:.:.:.:.:.:.:.:.:.:.:.	.:.:.:.:.:.:.:.:.:.:.:.:.:.:.:.	.:.:.:.:.:.:.:.:.:.:.:.:.:.:.:.	.:.:.:.:.:.:.:.:.:.:.:.:.:.:.:.	.:.:.:.:.:.:.:.:.:.:.:.:.:.:.:.	.:.:.:.:.:.:.:.:.:.:.:.:.:.:.:.	.:.:.:.:.:.:.:.:.:.:.:.:.:.:.:.	.:.:.:.:.:.:.:.:.:.:.:.:.:.:.:.	.:.:.:.:.:.:.:.:.:.:.:.:.:.:.:.	.:.:.:.:.:.:.:.:.:.:.:.:.:.:.:.	.:.:.:.:.:.:.:.:.:.:.:.:.:.:.:.	.:.:.:.:.:.:.:.:.:.:.:.:.:.:.:.	.:.:.:.:.:.:.:.:.:.:.:.:.:.:.:.	.:.:.:.:.:.:.:.:.:.:.:.:.:.:.:.	.:.:.:.:.:.:.:.:.:.:.:.:.:.:.:.	.:.:.:.:.:.:.:.:.:.:.:.:.:.:.:.	.:.:.:.:.:.:.:.:.:.:.:.:.:.:.:.	.:.:.:.:.:.:.:.:.:.:.:.:.:.:.:.	.:.:.:.:.:.:.:.:.:.:.:.:.:.:.:.	.:.:.:.:.:.:.:.:.:.:.:.:.:.:.:.	.:.:.:.:.:.:.:.:.:.:.:.:.:.:.:.	.:.:.:.:.:.:.:.:.:.:.:.:.:.:.:.	.:.:.:.:.:.:.:.:.:.:.:.:.:.:.:.	.:.:.:.:.:.:.:.:.:.:.:.:.:.:.:.	.:.:.:.:.:.:.:.:.:.:.:.:.:.:.:.	.:.:.:.:.:.:.:.:.:.:.:.:.:.:.:.	.:.:.:.:.:.:.:.:.:.:.:.:.:.:.:.	.:.:.:.:.:.:.:.:.:.:.:.:.:.:.:.	.:.:.:.:.:.:.:.:.:.:.:.:.:.:.:.	.:.:.:.:.:.:.:.:.:.:.:.:.:.:.:.	.:.:.:.:.:.:.:.:.:.:.:.:.:.:.:.	.:.:.:.:.:.:.:.:.:.:.:.:.:.:.:.	.:.:.:.:.:.:.:.:.:.:.:.:.:.:.:.	.:.:.:.:.:.:.:.:.:.:.:.:.:.:.:.	.:.:.:.:.:.:.:.:.:.:.:.:.:.:.:.	.:.:.:.:.:.:.:.:.:.:.:.:.:.:.:.	.:.:.:.:.:.:.:.:.:.:.:.:.:.:.:.	.:.:.:.:.:.:.:.:.:.:.:.:.:.:.:.	.:.:.:.:.:.:.:.:.:.:.:.:.:.:.:.	.:.:.:.:.:.:.:.:.:.:.:.:.:.:.:.	.:.:.:.:.:.:.:.:.:.:.:.:.:.:.:.	.:.:.:.:.:.:.:.:.:.:.:.:.:.:.:.	.:.:.:.:.:.:.:.:.:.:.:.:.:.:.:.	.:.:.:.:.:.:.:.:.:.:.:.:.:.:.:.	.:.:.:.:.:.:.:.:.:.:.:.:.:.:.:.	.:.:.:.:.:.:.:.:.:.:.:.:.:.:.:.	.:.:.:.:.:.:.:.:.:.:.:.:.:.:.:.	.:.:.:.:.:.:.:.:.:.:.:.:.:.:.:.	.:.:.:.:.:.:.:.:.:.:.:.:.:.:.:.	.:.:.:.:.:.:.:.:.:.:.:.:.:.:.:.	.:.:.:.:.:.:.:.:.:.:.:.:.:.:.:.	.:.:.:.:.:.:.:.:.:.:.:.:.:.:.:.	.:.:.:.:.:.:.:.:.:.:.:.:.:.:.:.	.:.:.:.:.:.:.:.:.:.:.:.:.:.:.:.	.:.:.:.:.:.:.:.:.:.:.:.:.:.:.:.	.:.:.:.:.:.:.:.:.:.:.:.:.:.:.:.	.:.:.:.:.:.:.:.:.:.:.:.:.:.:.:.	.:.:.:.:.:.:.:.:.:.:.:.:.:.:.:.	.:.:.:.:.:.:.:.:.:.:.:.:.:.:.:.	.:.:.:.:.:.:.:.:.:.:.:.:.:.:.:.	.:.:.:.:.:.:.:.:.:.:.:.:.:.:.:.	.:.:.:.:.:.:.:.:.:.:.:.:.:.:.:.	.:.:.:.:.:.:.:.:.:.:.:.:.:.:.:.	.:.:.:.:.:.:.:.:.:.:.:.:.:.:.:.	.:.:.:.:.:.:.:.:.:.:.:.:.:.:.:.	.:.:.:.:.:.:.:.:.:.:.:.:.:.:.:.	.:.:.:.:.:.:.:.:.:.:.:.:.:.:.:.	.:.:.:.:.:.:.:.:.:.:.:.:.:.:.:.	.:.:.:.:.:.:.:.:.:.:.:.:.:.:.:.	.:.:.:.:.:.:.:.:.:.:.:.:.:.:.:.	.:.:.:.:.:.:.:.:.:.:.:.:.:.:.:.	.:.:.:.:.:.:.:.:.:.:.:.:.:.:.:.	.:.:.:.:.:.:.:.:.:.:.:.:.:.:.:.	.:.:.:.:.:.:.:.:.:.:.:.:.:.:.:.	.:.:.:.:.:.:.:.:.:.:.:.:.:.:.:.	.:.:.:.:.:.:.:.:.:.:.:.:.:.:.:.	.:.:.:.:.:.:.:.:.:.:.:.:.:.:.:.	.:.:.:.:.:.:.:.:.:.:.:.:.:.:.:.	.:.:.:.:.:.:.:.:.:.:.:.:.:.:.:.	.:.:.:.:.:.:.:.:.:.:.:.:.:.:.:.	.:.:.:.:.:.:.:.:.:.:.:.:.:.:.:.	.:.:.:.:.:.:.:.:.:.:.:.:.:.:.:.	.:.:.:.:.:.:.:.:.:.:.:.:.:.:.:.	.:.:.:.:.:.:.:.:.:.:.:.:.:.:.:.	.:.:.:.:.:.:.:.:.:.:.:.:.:.:.:.	.:.:.:.:.:.:.:.:.:.:.:.:.:.:.:.	.:.:.:.:.:.:.:.:.:.:.:.:.:.:.:.	.:.:.:.:.:.:.:.:.:.:.:.:.:.:.:.	.:.:.:.:.:.:.:.:.:.:.:.:.:.:.:.	.:.:.:.:.:.:.:.:.:.:.:.:.:.:.:.	.:.:.:.:.:.:.:.:.:.:.:.:.:.:.:.	.:.:.:.:.:.:.:.:.:.:.:.:.:.:.:.	.:.:.:.:.:.:.:.:.:.:.:.:.:.:.:.	.:.:.:.:.:.:.:.:.:.:.:.:.:.:.:.	.:.:.:.:.:.:.:.:.:.:.:.:.:.:.:.	.:.:.:.:.:.:.:.:.:.:.:.:.:.:.:.	.:.:.:.:.:.:.:.:.:.:.:.:.:.:.:.	.:.:.:.:.:.:.:.:.:.:.:.:.:.:.:.	.:.:.:.:.:.:.:.:.:.:.:.:.:.:.:.	.:.:.:.:.:.:.:.:.:.:.:.:.:.:.:.	.:.:.:.:.:.:.:.:.:.:.:.:.:.:.:.	.:.:.:.:.:.:.:.:.:.:.:.:.:.:.:.	.:.:.:.:.:.:.:.:.:.:.:.:.:.:.:.	.:.:.:.:.:.:.:.:.:.:.:.:.:.:.:.	.:.:.:.:.:.:.:.:.:.:.:.:.:.:.:.	.:.:.:.:.:.:.:.:.:.:.:.:.:.:.:.	.:.:.:.:.:.:.:.:.:.:.:.:.:.:.:.	.:.:.:.:.:.:.:.:.:.:.:.:.:.:.:.	.:.:.:.:.:.:.:.:.:.:.:.:.:.:.:.	.:.:.:.:.:.:.:.:.:.:.:.:.:.:.:.	.:.:.:.:.:.:.:.:.:.:.:.:.:.:.:.	.:.:.:.:.:.:.:.:.:.:.:.:.:.:.:.	.:.:.:.:.:.:.:.:.:.:.:.:.:.:.:.	.:.:.:.:.:.:.:.:.:.:.:.:.:.:.:.	.:.:.:.:.:.:.:.:.:.:.:.:.:.:.:.	.:.:.:.:.:.:.:.:.:.:.:.:.:.:.:.	.:.:.:.:.:.:.:.:.:.:.:.:.:.:.:.	.:.:.:.:.:.:.:.:.:.:.:.:.:.:.:.	.:.:.:.:.:.:.:.:.:.:.:.:.:.:.:.	.:.:.:.:.:.:.:.:.:.:.:.:.:.:.:.	.:.:.:.:.:.:.:.:.:.:.:.:.:.:.:.	.:.:.:.:.:.:.:.:.:.:.:.:.:.:.:.	.:.:.:.:.:.:.:.:.:.:.:.:.:.:.:.	.:.:.:.:.:.:.:.:.:.:.:.:.:.:.:.	.:.:.:.:.:.:.:.:.:.:.:.:.:.:.:.	.:.:.:.:.:.:.:.:.:.:.:.:.:.:.:.	.:.:.:.:.:.:.:.:.:.:.:.:.:.:.:.	.:.:.:.:.:.:.:.:.:.:.:.:.:.:.:.	.:.:.:.:.:.:.:.:.:.:.:.:.:.:.:.	.:.:.:.:.:.:.:.:.:.:.:.:.:.:.:.	.:.:.:.:.:.:.:.:.:.:.:.:.:.:.:.	.:.:.:.:.:.:.:.:.:.:.:.:.:.:.:.	.:.:.:.:.:.:.:.:.:.:.:.:.:.:.:.	.:.:.:.:.:.:.:.:.:.:.:.:.:.:.:.	.:.:.:.:.:.:.:.:.:.:.:.:.:.:.:.	.:.:.:.:.:.:.:.:.:.:.:.:.:.:.:.	.:.:.:.:.:.:.:.:.:.:.:.:.:.:.:.	.:.:.:.:.:.:.:.:.:.:.:.:.:.:.:.	.:.:.:.:.:.:.:.:.:.:.:.:.:.:.:.	.:.:.:.:.:.:.:.:.:.:.:.:.:.:.:.	.:.:.:.:.:.:.:.:.:.:.:.:.:.:.:.	.:.:.:.:.:.:.:.:.:.:.:.:.:.:.:.	.:.:.:.:.:.:.:.:.:.:.:.:.:.:.:.	.:.:.:.:.:.:.:.:.:.:.:.:.:.:.:.	.:.:.:.:.:.:.:.:.:.:.:.:.:.:.:.	.:.:.:.:.:.:.:.:.:.:.:.:.:.:.:.	.:.:.:.:.:.:.:.:.:.:.:.:.:.:.:.	.:.:.:.:.:.:.:.:.:.:.:.:.:.:.:.	.:.:.:.:.:.:.:.:.:.:.:.:.:.:.:.	.:.:.:.:.:.:.:.:.:.:.:.:.:.:.:.	.:.:.:.:.:.:.:.:.:.:.:.:.:.:.:.	.:.:.:.:.:.:.:.:.:.:.:.:.:.:.:.	.:.:.:.:.:.:.:.:.:.:.:.:.:.:.:.	.:.:.:.:.:.:.:.:.:.:.:.:.:.:.:.	.:.:.:.:.:.:.:.:.:.:.:.:.:.:.:.	.:.:.:.:.:.:.:.:.:.:.:.:.:.:.:.	.:.:.:.:.:.:.:.:.:.:.:.:.:.:.:.	.:.:.:.:.:.:.:.:.:.:.:.:.:.:.:.	.:.:.:.:.:.:.:.:.:.:.:.:.:.:.:.	.:.:.:.:.:.:.:.:.:.:.:.:.:.:.:.	.:.:.:.:.:.:.:.:.:.:.:.:.:.:.:.	.:.:.:.:.:.:.:.:.:.:.:.:.:.:.:.	.:.:.:.:.:.:.:.:.:.:.:.:.:.:.:.	.:.:.:.:.:.:.:.:.:.:.:.:.:.:.:.	.:.:.:.:.:.:.:.:.:.:.:.:.:.:.:.	.:.:.:.:.:.:.:.:.:.:.:.:.:.:.:.	.:.:.:.:.:.:.:.:.:.:.:.:.:.:.:.	.:.:.:.:.:.:.:.:.:.:.:.:.:.:.:.	.:.:.:.:.:.:.:.:.:.:.:.:.:.:.:.	.:.:.:.:.:.:.:.:.:.:.:.:.:.:.:.	.:.:.:.:.:.:.:.:.:.:.:.:.:.:.:.	.:.:.:.:.:.:.:.:.:.:.:.:.:.:.:.	.:.:.:.:.:.:.:.:.:.:.:.:.:.:.:.	.:.:.:.:.:.:.:.:.:.:.:.:.:.:.:.	.:.:.:.:.:.:.:.:.:.:.:.:.:.:.:.	.:.:.:.:.:.:.:.:.:.:.:.:.:.:.:.	.:.:.:.:.:.:.:.:.:.:.:.:.:.:.:.	.:.:.:.:.:.:.:.:.:.:.:.:.:.:.:.	.:.:.:.:.:.:.:.:.:.:.:.:.:.:.:.	.:.:.:.:.:.:.:.:.:.:.:.:.:.:.:.	.:.:.:.:.:.:.:.:.:.:.:.:.:.:.:.	.:.:.:.:.:.:.:.:.:.:.:.:.:.:.:.	.:.:.:.:.:.:.:.:.:.:.:.:.:.:.:.	.:.:.:.:.:.:.:.:.:.:.:.:.:.:.:.	.:.:.:.:.:.:.:.:.:.:.:.:.:.:.:.	.:.:.:.:.:.:.:.:.:.:.:.:.:.:.:.	.:.:.:.:.:.:.:.:.:.:.:.:.:.:.:.	.:.:.:.:.:.:.:.:.:.:.:.:.:.:.:.	.:.:.:.:.:.:.:.:.:.:.:.:.:.:.:.	.:.:.:.:.:.:.:.:.:.:.:.:.:.:.:.	.:.:.:.:.:.:.:.:.:.:.:.:.:.:.:.	.:.:.:.:.:.:.:.:.:.:.:.:.:.:.:.	.:.:.:.:.:.:.:.:.:.:.:.:.:.:.:.	.:.:.:.:.:.:.:.:.:.:.:.:.:.:.:.	.:.:.:.:.:.:.:.:.:.:.:.:.:.:.:.	.:.:.:.:.:.:.:.:.:.:.:.:.:.:.:.	.:.:.:.:.:.:.:.:.:.:.:.:.:.:.:.	.:.:.:.:.:.:.:.:.:.:.:.:.:.:.:.	.:.:.:.:.:.:.:.:.:.:.:.:.:.:.:.	.:.:.:.:.:.:.:.:.:.:.:.:.:.:.:.	.:.:.:.:.:.:.:.:.:.:.:.:.:.:.:.	.:.:.:.:.:.:.:.:.:.:.:.:.:.:.:.	.:.:.:.:.:.:.:.:.:.:.:.:.:.:.:.	.:.:.:.:.:.:.:.:.:.:.:.:.:.:.:.	.:.:.:.:.:.:.:.:.:.:.:.:.:.:.:.	.:.:.:.:.:.:.:.:.:.:.:.:.:.:.:.	.:.:.:.:.:.:.:.:.:.:.:.:.:.:.:.	.:.:.:.:.:.:.:.:.:.:.:.:.:.:.:.	.:.:.:.:.:.:.:.:.:.:.:.:.:.:.:.	.:.:.:.:.:.:.:.:.:.:.:.:.:.:.:.	.:.:.:.:.:.:.:.:.:.:.:.:.:.:.:.	.:.:.:.:.:.:.:.:.:.:.:.:.:.:.:.	.:.:.:.:.:.:.:.:.:.:.:.:.:.:.:.	.:.:.:.:.:.:.:.:.:.:.:.:.:.:.:.	.:.:.:.:.:.:.:.:.:.:.:.:.:.:.:.	.:.:.:.:.:.:.:.:.:.:.:.:.:.:.:.	.:.:.:.:.:.:.:.:.:.:.:.:.:.:.:.	.:.:.:.:.:.:.:.:.:.:.:.:.:.:.:.	.:.:.:.:.:.:.:.:.:.:.:.:.:.:.:.	.:.:.:.:.:.:.:.:.:.:.:.:.:.:.:.	.:.:.:.:.:.:.:.:.:.:.:.:.:.:.:.	.:.:.:.:.:.:.:.:.:.:.:.:.:.:.:.	.:.:.:.:.:.:.:.:.:.:.:.:.:.:.:.	.:.:.:.:.:.:.:.:.:.:.:.:.:.:.:.	.:.:.:.:.:.:.:.:.:.:.:.:.:.:.:.	.:.:.:.:.:.:.:.:.:.:.:.:.:.:.:.	.:.:.:.:.:.:.:.:.:.:.:.:.:.:.:.	.:.:.:.:.:.:.:.:.:.:.:.:.:.:.:.	.:.:.:.:.:.:.:.:.:.:.:.:.:.:.:.	.:.:.:.:.:.:.:.:.:.:.:.:.:.:.:.	.:.:.:.:.:.:.:.:.:.:.:.:.:.:.:.	.:.:.:.:.:.:.:.:.:.:.:.:.:.:.:.	.:.:.:.:.:.:.:.:.:.:.:.:.:.:.:.	.:.:.:.:.:.:.:.:.:.:.:.:.:.:.:.	.:.:.:.:.:.:.:.:.:.:.:.:.:.:.:.	.:.:.:.:.:.:.:.:.:.:.:.:.:.:.:.	.:.:.:.:.:.:.:.:.:.:.:.:.:.:.:.	.:.:.:.:.:.:.:.:.:.:.:.:.:.:.:.	.:.:.:.:.:.:.:.:.:.:.:.:.:.:.:.	.:.:.:.:.:.:.:.:.:.:.:.:.:.:.:.	.:.:.:.:.:.:.:.:.:.:.:.:.:.:.:.	.:.:.:.:.:.:.:.:.:.:.:.:.:.:.:.	.:.:.:.:.:.:.:.:.:.:.:.:.:.:.:.	.:.:.:.:.:.:.:.:.:.:.:.:.:.:.:.	.:.:.:.:.:.:.:.:.:.:.:.:.:.:.:.	.:.:.:.:.:.:.:.:.:.:.:.:.:.:.:.	.:.:.:.:.:.:.:.:.:.:.:.:.:.:.:.	.:.:.:.:.:.:.:.:.:.:.:.:.:.:.:.	.:.:.:.:.:.:.:.:.:.:.:.:.:.:.:.	.:.:.:.:.:.:.:.:.:.:.:.:.:.:.:.	.:.:.:.:.:.:.:.:.:.:.:.:.:.:.:.	.:.:.:.:.:.:.:.:.:.:.:.:.:.:.:.	.:.:.:.:.:.:.:.:.:.:.:.:.:.:.:.	.:.:.:.:.:.:.:.:.:.:.:.:.:.:.:.	.:.:.:.:.:.:.:.:.:.:.:.:.:.:.:.	.:.:.:.:.:.:.:.:.:.:.:.:.:.:.:.	.:.:.:.:.:.:.:.:.:.:.:.:.:.:.:.	.:.:.:.:.:.:.:.:.:.:.:.:.:.:.:.	.:.:.:.:.:.:.:.:.:.:.:.:.:.:.:.	.:.:.:.:.:.:.:.:.:.:.:.:.:.:.:.	.:.:.:.:.:.:.:.:.:.:.:.:.:.:.:.	.:.:.:.:.:.:.:.:.:.:.:.:.:.:.:.	.:.:.:.:.:.:.:.:.:.:.:.:.:.:.:.	.:.:.:.:.:.:.:.:.:.:.:.:.:.:.:.	.:.:.:.:.:.:.:.:.:.:.:.:.:.:.:.	.:.:.:.:.:.:.:.:.:.:.:.:.:.:.:.	.:.:.:.:.:.:.:.:.:.:.:.:.:.:.:.	.:.:.:.:.:.:.:.:.:.:.:.:.:.:.:.	.:.:.:.:.:.:.:.:.:.:.:.:.:.:.:.	.:.:.:.:.:.:.:.:.:.:.:.:.:.:.:.	.:.:.:.:.:.:.:.:.:.:.:.:.:.:.:.	.:.:.:.:.:.:.:.:.:.:.:.:.:.:.:.	.:.:.:.:.:.:.:.:.:.:.:.:.:.:.:.	.:.:.:.:.:.:.:.:.:.:.:.:.:.:.:.	.:.:.:.:.:.:.:.:.:.:.:.:.:.:.:.	.:.:.:.:.:.:.:.:.:.:.:.:.:.:.:.	.:.:.:.:.:.:.:.:.:.:.:.:.:.:.:.	.:.:.:.:.:.:.:.:.:.:.:.:.:.:.:.	.:.:.:.:.:.:.:.:.:.:.:.:.:.:.:.	.:.:.:.:.:.:.:.:.:.:.:.:.:.:.:.	.:.:.:.:.:.:.:.:.:.:.:.:.:.:.:.	.:.:.:.:.:.:.:.:.:.:.:.:.:.:.:.	.:.:.:.:.:.:.:.:.:.:.:.:.:.:.:.	.:.:.:.:.:.:.:.:.:.:.:.:.:.:.:.	.:.:.:.:.:.:.:.:.:.:.:.:.:.:.:.	.:.:.:.:.:.:.:.:.:.:.:.:.:.:.:.	.:.:.:.:.:.:.:.:.:.:.:.:.:.:.:.	.:.:.:.:.:.:.:.:.:.:.:.:.:.:.:.	.:.:.:.:.:.:.:.:.:.:.:.:.:.:.:.	.:.:.:.:.:.:.:.:.:.:.:.:.:.:.:.	.:.:.:.:.:.:.:.:.:.:.:.:.:.:.:.	.:.:.:.:.:.:.:.:.:.:.:.:.:.:.:.	.:.:.:.:.:.:.:.:.:.:.:.:.:.:.:.	.:.:.:.:.:.:.:.:.:.:.:.:.:.:.:.	1:181046:FR:0.675:180808:180906:0.75:16:12:4:181046:181144:0.6:35:21:14	.:.:.:.:.:.:.:.:.:.:.:.:.:.:.:.	.:.:.:.:.:.:.:.:.:.:.:.:.:.:.:.	.:.:.:.:.:.:.:.:.:.:.:.:.:.:.:.	.:.:.:.:.:.:.:.:.:.:.:.:.:.:.:.	.:.:.:.:.:.:.:.:.:.:.:.:.:.:.:.	.:.:.:.:.:.:.:.:.:.:.:.:.:.:.:.	.:.:.:.:.:.:.:.:.:.:.:.:.:.:.:.	.:.:.:.:.:.:.:.:.:.:.:.:.:.:.:.	.:.:.:.:.:.:.:.:.:.:.:.:.:.:.:.	.:.:.:.:.:.:.:.:.:.:.:.:.:.:.:.	.:.:.:.:.:.:.:.:.:.:.:.:.:.:.:.	.:.:.:.:.:.:.:.:.:.:.:.:.:.:.:.	.:.:.:.:.:.:.:.:.:.:.:.:.:.:.:.	.:.:.:.:.:.:.:.:.:.:.:.:.:.:.:.	.:.:.:.:.:.:.:.:.:.:.:.:.:.:.:.	.:.:.:.:.:.:.:.:.:.:.:.:.:.:.:.	.:.:.:.:.:.:.:.:.:.:.:.:.:.:.:.	.:.:.:.:.:.:.:.:.:.:.:.:.:.:.:.	.:.:.:.:.:.:.:.:.:.:.:.:.:.:.:.	.:.:.:.:.:.:.:.:.:.:.:.:.:.:.:.	.:.:.:.:.:.:.:.:.:.:.:.:.:.:.:.	.:.:.:.:.:.:.:.:.:.:.:.:.:.:.:.	.:.:.:.:.:.:.:.:.:.:.:.:.:.:.:.	.:.:.:.:.:.:.:.:.:.:.:.:.:.:.:.	.:.:.:.:.:.:.:.:.:.:.:.:.:.:.:.	.:.:.:.:.:.:.:.:.:.:.:.:.:.:.:.	.:.:.:.:.:.:.:.:.:.:.:.:.:.:.:.	.:.:.:.:.:.:.:.:.:.:.:.:.:.:.:.	.:.:.:.:.:.:.:.:.:.:.:.:.:.:.:.	.:.:.:.:.:.:.:.:.:.:.:.:.:.:.:.	.:.:.:.:.:.:.:.:.:.:.:.:.:.:.:.	.:.:.:.:.:.:.:.:.:.:.:.:.:.:.:.	.:.:.:.:.:.:.:.:.:.:.:.:.:.:.:.	.:.:.:.:.:.:.:.:.:.:.:.:.:.:.:.	.:.:.:.:.:.:.:.:.:.:.:.:.:.:.:.	.:.:.:.:.:.:.:.:.:.:.:.:.:.:.:.	.:.:.:.:.:.:.:.:.:.:.:.:.:.:.:.	.:.:.:.:.:.:.:.:.:.:.:.:.:.:.:.	.:.:.:.:.:.:.:.:.:.:.:.:.:.:.:.	.:.:.:.:.:.:.:.:.:.:.:.:.:.:.:.	.:.:.:.:.:.:.:.:.:.:.:.:.:.:.:.	.:.:.:.:.:.:.:.:.:.:.:.:.:.:.:.	.:.:.:.:.:.:.:.:.:.:.:.:.:.:.:.	.:.:.:.:.:.:.:.:.:.:.:.:.:.:.:.	.:.:.:.:.:.:.:.:.:.:.:.:.:.:.:.	.:.:.:.:.:.:.:.:.:.:.:.:.:.:.:.	.:.:.:.:.:.:.:.:.:.:.:.:.:.:.:.	.:.:.:.:.:.:.:.:.:.:.:.:.:.:.:.	.:.:.:.:.:.:.:.:.:.:.:.:.:.:.:.	.:.:.:.:.:.:.:.:.:.:.:.:.:.:.:.	.:.:.:.:.:.:.:.:.:.:.:.:.:.:.:.	.:.:.:.:.:.:.:.:.:.:.:.:.:.:.:.	.:.:.:.:.:.:.:.:.:.:.:.:.:.:.:.	.:.:.:.:.:.:.:.:.:.:.:.:.:.:.:.	.:.:.:.:.:.:.:.:.:.:.:.:.:.:.:.	.:.:.:.:.:.:.:.:.:.:.:.:.:.:.:.	.:.:.:.:.:.:.:.:.:.:.:.:.:.:.:.	.:.:.:.:.:.:.:.:.:.:.:.:.:.:.:.	.:.:.:.:.:.:.:.:.:.:.:.:.:.:.:.	.:.:.:.:.:.:.:.:.:.:.:.:.:.:.:.	.:.:.:.:.:.:.:.:.:.:.:.:.:.:.:.	.:.:.:.:.:.:.:.:.:.:.:.:.:.:.:.	.:.:.:.:.:.:.:.:.:.:.:.:.:.:.:.	.:.:.:.:.:.:.:.:.:.:.:.:.:.:.:.	.:.:.:.:.:.:.:.:.:.:.:.:.:.:.:.	.:.:.:.:.:.:.:.:.:.:.:.:.:.:.:.	.:.:.:.:.:.:.:.:.:.:.:.:.:.:.:.	.:.:.:.:.:.:.:.:.:.:.:.:.:.:.:.	.:.:.:.:.:.:.:.:.:.:.:.:.:.:.:.	.:.:.:.:.:.:.:.:.:.:.:.:.:.:.:.	.:.:.:.:.:.:.:.:.:.:.:.:.:.:.:.	.:.:.:.:.:.:.:.:.:.:.:.:.:.:.:.	.:.:.:.:.:.:.:.:.:.:.:.:.:.:.:.	.:.:.:.:.:.:.:.:.:.:.:.:.:.:.:.	.:.:.:.:.:.:.:.:.:.:.:.:.:.:.:.	.:.:.:.:.:.:.:.:.:.:.:.:.:.:.:.	.:.:.:.:.:.:.:.:.:.:.:.:.:.:.:.	.:.:.:.:.:.:.:.:.:.:.:.:.:.:.:.	.:.:.:.:.:.:.:.:.:.:.:.:.:.:.:.	.:.:.:.:.:.:.:.:.:.:.:.:.:.:.:.	.:.:.:.:.:.:.:.:.:.:.:.:.:.:.:.	.:.:.:.:.:.:.:.:.:.:.:.:.:.:.:.	.:.:.:.:.:.:.:.:.:.:.:.:.:.:.:.	.:.:.:.:.:.:.:.:.:.:.:.:.:.:.:.	.:.:.:.:.:.:.:.:.:.:.:.:.:.:.:.	.:.:.:.:.:.:.:.:.:.:.:.:.:.:.:.	.:.:.:.:.:.:.:.:.:.:.:.:.:.:.:.	.:.:.:.:.:.:.:.:.:.:.:.:.:.:.:.	.:.:.:.:.:.:.:.:.:.:.:.:.:.:.:.	.:.:.:.:.:.:.:.:.:.:.:.:.:.:.:.	.:.:.:.:.:.:.:.:.:.:.:.:.:.:.:.	.:.:.:.:.:.:.:.:.:.:.:.:.:.:.:.	.:.:.:.:.:.:.:.:.:.:.:.:.:.:.:.	.:.:.:.:.:.:.:.:.:.:.:.:.:.:.:.	.:.:.:.:.:.:.:.:.:.:.:.:.:.:.:.	.:.:.:.:.:.:.:.:.:.:.:.:.:.:.:.	.:.:.:.:.:.:.:.:.:.:.:.:.:.:.:.	.:.:.:.:.:.:.:.:.:.:.:.:.:.:.:.	.:.:.:.:.:.:.:.:.:.:.:.:.:.:.:.	.:.:.:.:.:.:.:.:.:.:.:.:.:.:.:.	.:.:.:.:.:.:.:.:.:.:.:.:.:.:.:.	.:.:.:.:.:.:.:.:.:.:.:.:.:.:.:.	.:.:.:.:.:.:.:.:.:.:.:.:.:.:.:.	.:.:.:.:.:.:.:.:.:.:.:.:.:.:.:.	.:.:.:.:.:.:.:.:.:.:.:.:.:.:.:.	.:.:.:.:.:.:.:.:.:.:.:.:.:.:.:.	.:.:.:.:.:.:.:.:.:.:.:.:.:.:.:.	.:.:.:.:.:.:.:.:.:.:.:.:.:.:.:.	.:.:.:.:.:.:.:.:.:.:.:.:.:.:.:.	.:.:.:.:.:.:.:.:.:.:.:.:.:.:.:.	.:.:.:.:.:.:.:.:.:.:.:.:.:.:.:.	.:.:.:.:.:.:.:.:.:.:.:.:.:.:.:.	.:.:.:.:.:.:.:.:.:.:.:.:.:.:.:.	.:.:.:.:.:.:.:.:.:.:.:.:.:.:.:.	.:.:.:.:.:.:.:.:.:.:.:.:.:.:.:.	.:.:.:.:.:.:.:.:.:.:.:.:.:.:.:.	.:.:.:.:.:.:.:.:.:.:.:.:.:.:.:.	.:.:.:.:.:.:.:.:.:.:.:.:.:.:.:.	.:.:.:.:.:.:.:.:.:.:.:.:.:.:.:.	.:.:.:.:.:.:.:.:.:.:.:.:.:.:.:.	.:.:.:.:.:.:.:.:.:.:.:.:.:.:.:.	.:.:.:.:.:.:.:.:.:.:.:.:.:.:.:.	.:.:.:.:.:.:.:.:.:.:.:.:.:.:.:.	.:.:.:.:.:.:.:.:.:.:.:.:.:.:.:.	.:.:.:.:.:.:.:.:.:.:.:.:.:.:.:.	.:.:.:.:.:.:.:.:.:.:.:.:.:.:.:.	.:.:.:.:.:.:.:.:.:.:.:.:.:.:.:.	.:.:.:.:.:.:.:.:.:.:.:.:.:.:.:.	.:.:.:.:.:.:.:.:.:.:.:.:.:.:.:.	.:.:.:.:.:.:.:.:.:.:.:.:.:.:.:.	.:.:.:.:.:.:.:.:.:.:.:.:.:.:.:.	.:.:.:.:.:.:.:.:.:.:.:.:.:.:.:.	.:.:.:.:.:.:.:.:.:.:.:.:.:.:.:.	.:.:.:.:.:.:.:.:.:.:.:.:.:.:.:.	.:.:.:.:.:.:.:.:.:.:.:.:.:.:.:.	.:.:.:.:.:.:.:.:.:.:.:.:.:.:.:.	.:.:.:.:.:.:.:.:.:.:.:.:.:.:.:.	.:.:.:.:.:.:.:.:.:.:.:.:.:.:.:.	.:.:.:.:.:.:.:.:.:.:.:.:.:.:.:.	.:.:.:.:.:.:.:.:.:.:.:.:.:.:.:.	.:.:.:.:.:.:.:.:.:.:.:.:.:.:.:.	.:.:.:.:.:.:.:.:.:.:.:.:.:.:.:.	.:.:.:.:.:.:.:.:.:.:.:.:.:.:.:.	.:.:.:.:.:.:.:.:.:.:.:.:.:.:.:.	.:.:.:.:.:.:.:.:.:.:.:.:.:.:.:.	.:.:.:.:.:.:.:.:.:.:.:.:.:.:.:.	.:.:.:.:.:.:.:.:.:.:.:.:.:.:.:.	.:.:.:.:.:.:.:.:.:.:.:.:.:.:.:.	.:.:.:.:.:.:.:.:.:.:.:.:.:.:.:.	.:.:.:.:.:.:.:.:.:.:.:.:.:.:.:.	.:.:.:.:.:.:.:.:.:.:.:.:.:.:.:.	.:.:.:.:.:.:.:.:.:.:.:.:.:.:.:.	.:.:.:.:.:.:.:.:.:.:.:.:.:.:.:.	.:.:.:.:.:.:.:.:.:.:.:.:.:.:.:.	.:.:.:.:.:.:.:.:.:.:.:.:.:.:.:.	.:.:.:.:.:.:.:.:.:.:.:.:.:.:.:.	.:.:.:.:.:.:.:.:.:.:.:.:.:.:.:.	.:.:.:.:.:.:.:.:.:.:.:.:.:.:.:.	.:.:.:.:.:.:.:.:.:.:.:.:.:.:.:.	.:.:.:.:.:.:.:.:.:.:.:.:.:.:.:.	.:.:.:.:.:.:.:.:.:.:.:.:.:.:.:.	.:.:.:.:.:.:.:.:.:.:.:.:.:.:.:.	.:.:.:.:.:.:.:.:.:.:.:.:.:.:.:.	.:.:.:.:.:.:.:.:.:.:.:.:.:.:.:.	.:.:.:.:.:.:.:.:.:.:.:.:.:.:.:.	.:.:.:.:.:.:.:.:.:.:.:.:.:.:.:.	.:.:.:.:.:.:.:.:.:.:.:.:.:.:.:.	.:.:.:.:.:.:.:.:.:.:.:.:.:.:.:.	.:.:.:.:.:.:.:.:.:.:.:.:.:.:.:.	.:.:.:.:.:.:.:.:.:.:.:.:.:.:.:.	.:.:.:.:.:.:.:.:.:.:.:.:.:.:.:.	.:.:.:.:.:.:.:.:.:.:.:.:.:.:.:.	.:.:.:.:.:.:.:.:.:.:.:.:.:.:.:.	.:.:.:.:.:.:.:.:.:.:.:.:.:.:.:.	.:.:.:.:.:.:.:.:.:.:.:.:.:.:.:.	.:.:.:.:.:.:.:.:.:.:.:.:.:.:.:.	.:.:.:.:.:.:.:.:.:.:.:.:.:.:.:.	.:.:.:.:.:.:.:.:.:.:.:.:.:.:.:.	.:.:.:.:.:.:.:.:.:.:.:.:.:.:.:.	.:.:.:.:.:.:.:.:.:.:.:.:.:.:.:.	.:.:.:.:.:.:.:.:.:.:.:.:.:.:.:.	.:.:.:.:.:.:.:.:.:.:.:.:.:.:.:.	.:.:.:.:.:.:.:.:.:.:.:.:.:.:.:.	.:.:.:.:.:.:.:.:.:.:.:.:.:.:.:.	.:.:.:.:.:.:.:.:.:.:.:.:.:.:.:.	.:.:.:.:.:.:.:.:.:.:.:.:.:.:.:.	.:.:.:.:.:.:.:.:.:.:.:.:.:.:.:.	.:.:.:.:.:.:.:.:.:.:.:.:.:.:.:.	.:.:.:.:.:.:.:.:.:.:.:.:.:.:.:.	.:.:.:.:.:.:.:.:.:.:.:.:.:.:.:.	.:.:.:.:.:.:.:.:.:.:.:.:.:.:.:.	.:.:.:.:.:.:.:.:.:.:.:.:.:.:.:.	.:.:.:.:.:.:.:.:.:.:.:.:.:.:.:.	.:.:.:.:.:.:.:.:.:.:.:.:.:.:.:.	.:.:.:.:.:.:.:.:.:.:.:.:.:.:.:.	.:.:.:.:.:.:.:.:.:.:.:.:.:.:.:.	.:.:.:.:.:.:.:.:.:.:.:.:.:.:.:.	.:.:.:.:.:.:.:.:.:.:.:.:.:.:.:.	.:.:.:.:.:.:.:.:.:.:.:.:.:.:.:.	.:.:.:.:.:.:.:.:.:.:.:.:.:.:.:.	.:.:.:.:.:.:.:.:.:.:.:.:.:.:.:.	.:.:.:.:.:.:.:.:.:.:.:.:.:.:.:.	.:.:.:.:.:.:.:.:.:.:.:.:.:.:.:.	.:.:.:.:.:.:.:.:.:.:.:.:.:.:.:.	.:.:.:.:.:.:.:.:.:.:.:.:.:.:.:.	.:.:.:.:.:.:.:.:.:.:.:.:.:.:.:.	.:.:.:.:.:.:.:.:.:.:.:.:.:.:.:.	.:.:.:.:.:.:.:.:.:.:.:.:.:.:.:.	.:.:.:.:.:.:.:.:.:.:.:.:.:.:.:.	.:.:.:.:.:.:.:.:.:.:.:.:.:.:.:.	.:.:.:.:.:.:.:.:.:.:.:.:.:.:.:.	.:.:.:.:.:.:.:.:.:.:.:.:.:.:.:.	.:.:.:.:.:.:.:.:.:.:.:.:.:.:.:.	.:.:.:.:.:.:.:.:.:.:.:.:.:.:.:.	.:.:.:.:.:.:.:.:.:.:.:.:.:.:.:.	.:.:.:.:.:.:.:.:.:.:.:.:.:.:.:.	.:.:.:.:.:.:.:.:.:.:.:.:.:.:.:.	.:.:.:.:.:.:.:.:.:.:.:.:.:.:.:.	.:.:.:.:.:.:.:.:.:.:.:.:.:.:.:.	.:.:.:.:.:.:.:.:.:.:.:.:.:.:.:.	.:.:.:.:.:.:.:.:.:.:.:.:.:.:.:.	.:.:.:.:.:.:.:.:.:.:.:.:.:.:.:.	.:.:.:.:.:.:.:.:.:.:.:.:.:.:.:.	.:.:.:.:.:.:.:.:.:.:.:.:.:.:.:.	.:.:.:.:.:.:.:.:.:.:.:.:.:.:.:.	.:.:.:.:.:.:.:.:.:.:.:.:.:.:.:.	.:.:.:.:.:.:.:.:.:.:.:.:.:.:.:.	.:.:.:.:.:.:.:.:.:.:.:.:.:.:.:.	.:.:.:.:.:.:.:.:.:.:.:.:.:.:.:.	.:.:.:.:.:.:.:.:.:.:.:.:.:.:.:.	.:.:.:.:.:.:.:.:.:.:.:.:.:.:.:.	.:.:.:.:.:.:.:.:.:.:.:.:.:.:.:.	.:.:.:.:.:.:.:.:.:.:.:.:.:.:.:.	.:.:.:.:.:.:.:.:.:.:.:.:.:.:.:.	.:.:.:.:.:.:.:.:.:.:.:.:.:.:.:.	.:.:.:.:.:.:.:.:.:.:.:.:.:.:.:.	.:.:.:.:.:.:.:.:.:.:.:.:.:.:.:.	.:.:.:.:.:.:.:.:.:.:.:.:.:.:.:.	.:.:.:.:.:.:.:.:.:.:.:.:.:.:.:.	.:.:.:.:.:.:.:.:.:.:.:.:.:.:.:.	.:.:.:.:.:.:.:.:.:.:.:.:.:.:.:.	.:.:.:.:.:.:.:.:.:.:.:.:.:.:.:.	.:.:.:.:.:.:.:.:.:.:.:.:.:.:.:.	.:.:.:.:.:.:.:.:.:.:.:.:.:.:.:.	.:.:.:.:.:.:.:.:.:.:.:.:.:.:.:.	.:.:.:.:.:.:.:.:.:.:.:.:.:.:.:.	.:.:.:.:.:.:.:.:.:.:.:.:.:.:.:.	.:.:.:.:.:.:.:.:.:.:.:.:.:.:.:.	.:.:.:.:.:.:.:.:.:.:.:.:.:.:.:.	.:.:.:.:.:.:.:.:.:.:.:.:.:.:.:.	.:.:.:.:.:.:.:.:.:.:.:.:.:.:.:.	.:.:.:.:.:.:.:.:.:.:.:.:.:.:.:.	.:.:.:.:.:.:.:.:.:.:.:.:.:.:.:.	.:.:.:.:.:.:.:.:.:.:.:.:.:.:.:.	.:.:.:.:.:.:.:.:.:.:.:.:.:.:.:.	.:.:.:.:.:.:.:.:.:.:.:.:.:.:.:.	.:.:.:.:.:.:.:.:.:.:.:.:.:.:.:.	.:.:.:.:.:.:.:.:.:.:.:.:.:.:.:.	.:.:.:.:.:.:.:.:.:.:.:.:.:.:.:.	.:.:.:.:.:.:.:.:.:.:.:.:.:.:.:.	.:.:.:.:.:.:.:.:.:.:.:.:.:.:.:.	.:.:.:.:.:.:.:.:.:.:.:.:.:.:.:.	.:.:.:.:.:.:.:.:.:.:.:.:.:.:.:.	.:.:.:.:.:.:.:.:.:.:.:.:.:.:.:.	.:.:.:.:.:.:.:.:.:.:.:.:.:.:.:.	.:.:.:.:.:.:.:.:.:.:.:.:.:.:.:.	.:.:.:.:.:.:.:.:.:.:.:.:.:.:.:.	.:.:.:.:.:.:.:.:.:.:.:.:.:.:.:.	.:.:.:.:.:.:.:.:.:.:.:.:.:.:.:.	.:.:.:.:.:.:.:.:.:.:.:.:.:.:.:.	.:.:.:.:.:.:.:.:.:.:.:.:.:.:.:.	.:.:.:.:.:.:.:.:.:.:.:.:.:.:.:.	.:.:.:.:.:.:.:.:.:.:.:.:.:.:.:.	.:.:.:.:.:.:.:.:.:.:.:.:.:.:.:.	.:.:.:.:.:.:.:.:.:.:.:.:.:.:.:.	.:.:.:.:.:.:.:.:.:.:.:.:.:.:.:.	.:.:.:.:.:.:.:.:.:.:.:.:.:.:.:.	.:.:.:.:.:.:.:.:.:.:.:.:.:.:.:.	.:.:.:.:.:.:.:.:.:.:.:.:.:.:.:.	.:.:.:.:.:.:.:.:.:.:.:.:.:.:.:.	.:.:.:.:.:.:.:.:.:.:.:.:.:.:.:.	.:.:.:.:.:.:.:.:.:.:.:.:.:.:.:.	.:.:.:.:.:.:.:.:.:.:.:.:.:.:.:.	.:.:.:.:.:.:.:.:.:.:.:.:.:.:.:.	.:.:.:.:.:.:.:.:.:.:.:.:.:.:.:.	.:.:.:.:.:.:.:.:.:.:.:.:.:.:.:.	.:.:.:.:.:.:.:.:.:.:.:.:.:.:.:.	.:.:.:.:.:.:.:.:.:.:.:.:.:.:.:.	.:.:.:.:.:.:.:.:.:.:.:.:.:.:.:.	.:.:.:.:.:.:.:.:.:.:.:.:.:.:.:.	.:.:.:.:.:.:.:.:.:.:.:.:.:.:.:.	.:.:.:.:.:.:.:.:.:.:.:.:.:.:.:.	.:.:.:.:.:.:.:.:.:.:.:.:.:.:.:.	.:.:.:.:.:.:.:.:.:.:.:.:.:.:.:.	.:.:.:.:.:.:.:.:.:.:.:.:.:.:.:.	.:.:.:.:.:.:.:.:.:.:.:.:.:.:.:.	.:.:.:.:.:.:.:.:.:.:.:.:.:.:.:.	.:.:.:.:.:.:.:.:.:.:.:.:.:.:.:.	.:.:.:.:.:.:.:.:.:.:.:.:.:.:.:.	.:.:.:.:.:.:.:.:.:.:.:.:.:.:.:.	.:.:.:.:.:.:.:.:.:.:.:.:.:.:.:.	.:.:.:.:.:.:.:.:.:.:.:.:.:.:.:.	.:.:.:.:.:.:.:.:.:.:.:.:.:.:.:.	.:.:.:.:.:.:.:.:.:.:.:.:.:.:.:.	.:.:.:.:.:.:.:.:.:.:.:.:.:.:.:.	.:.:.:.:.:.:.:.:.:.:.:.:.:.:.:.	.:.:.:.:.:.:.:.:.:.:.:.:.:.:.:.	.:.:.:.:.:.:.:.:.:.:.:.:.:.:.:.	.:.:.:.:.:.:.:.:.:.:.:.:.:.:.:.	.:.:.:.:.:.:.:.:.:.:.:.:.:.:.:.	.:.:.:.:.:.:.:.:.:.:.:.:.:.:.:.	.:.:.:.:.:.:.:.:.:.:.:.:.:.:.:.	.:.:.:.:.:.:.:.:.:.:.:.:.:.:.:.	.:.:.:.:.:.:.:.:.:.:.:.:.:.:.:.	.:.:.:.:.:.:.:.:.:.:.:.:.:.:.:.	.:.:.:.:.:.:.:.:.:.:.:.:.:.:.:.	.:.:.:.:.:.:.:.:.:.:.:.:.:.:.:.	.:.:.:.:.:.:.:.:.:.:.:.:.:.:.:.	.:.:.:.:.:.:.:.:.:.:.:.:.:.:.:.	.:.:.:.:.:.:.:.:.:.:.:.:.:.:.:.	.:.:.:.:.:.:.:.:.:.:.:.:.:.:.:.	.:.:.:.:.:.:.:.:.:.:.:.:.:.:.:.	.:.:.:.:.:.:.:.:.:.:.:.:.:.:.:.	.:.:.:.:.:.:.:.:.:.:.:.:.:.:.:.	.:.:.:.:.:.:.:.:.:.:.:.:.:.:.:.	.:.:.:.:.:.:.:.:.:.:.:.:.:.:.:.	.:.:.:.:.:.:.:.:.:.:.:.:.:.:.:.	.:.:.:.:.:.:.:.:.:.:.:.:.:.:.:.	.:.:.:.:.:.:.:.:.:.:.:.:.:.:.:.	.:.:.:.:.:.:.:.:.:.:.:.:.:.:.:.	.:.:.:.:.:.:.:.:.:.:.:.:.:.:.:.	.:.:.:.:.:.:.:.:.:.:.:.:.:.:.:.	.:.:.:.:.:.:.:.:.:.:.:.:.:.:.:.	.:.:.:.:.:.:.:.:.:.:.:.:.:.:.:.	.:.:.:.:.:.:.:.:.:.:.:.:.:.:.:.	.:.:.:.:.:.:.:.:.:.:.:.:.:.:.:.	.:.:.:.:.:.:.:.:.:.:.:.:.:.:.:.	.:.:.:.:.:.:.:.:.:.:.:.:.:.:.:.	.:.:.:.:.:.:.:.:.:.:.:.:.:.:.:.	.:.:.:.:.:.:.:.:.:.:.:.:.:.:.:.	.:.:.:.:.:.:.:.:.:.:.:.:.:.:.:.	.:.:.:.:.:.:.:.:.:.:.:.:.:.:.:.	.:.:.:.:.:.:.:.:.:.:.:.:.:.:.:.	.:.:.:.:.:.:.:.:.:.:.:.:.:.:.:.	.:.:.:.:.:.:.:.:.:.:.:.:.:.:.:.	.:.:.:.:.:.:.:.:.:.:.:.:.:.:.:.	.:.:.:.:.:.:.:.:.:.:.:.:.:.:.:.	.:.:.:.:.:.:.:.:.:.:.:.:.:.:.:.	.:.:.:.:.:.:.:.:.:.:.:.:.:.:.:.	.:.:.:.:.:.:.:.:.:.:.:.:.:.:.:.	.:.:.:.:.:.:.:.:.:.:.:.:.:.:.:.	.:.:.:.:.:.:.:.:.:.:.:.:.:.:.:.	.:.:.:.:.:.:.:.:.:.:.:.:.:.:.:.	.:.:.:.:.:.:.:.:.:.:.:.:.:.:.:.	.:.:.:.:.:.:.:.:.:.:.:.:.:.:.:.	.:.:.:.:.:.:.:.:.:.:.:.:.:.:.:.	.:.:.:.:.:.:.:.:.:.:.:.:.:.:.:.	.:.:.:.:.:.:.:.:.:.:.:.:.:.:.:.	.:.:.:.:.:.:.:.:.:.:.:.:.:.:.:.	.:.:.:.:.:.:.:.:.:.:.:.:.:.:.:.	.:.:.:.:.:.:.:.:.:.:.:.:.:.:.:.	.:.:.:.:.:.:.:.:.:.:.:.:.:.:.:.	.:.:.:.:.:.:.:.:.:.:.:.:.:.:.:.	.:.:.:.:.:.:.:.:.:.:.:.:.:.:.:.	.:.:.:.:.:.:.:.:.:.:.:.:.:.:.:.	.:.:.:.:.:.:.:.:.:.:.:.:.:.:.:.	.:.:.:.:.:.:.:.:.:.:.:.:.:.:.:.	.:.:.:.:.:.:.:.:.:.:.:.:.:.:.:.	.:.:.:.:.:.:.:.:.:.:.:.:.:.:.:.	.:.:.:.:.:.:.:.:.:.:.:.:.:.:.:.	.:.:.:.:.:.:.:.:.:.:.:.:.:.:.:.	.:.:.:.:.:.:.:.:.:.:.:.:.:.:.:.	.:.:.:.:.:.:.:.:.:.:.:.:.:.:.:.	.:.:.:.:.:.:.:.:.:.:.:.:.:.:.:.	.:.:.:.:.:.:.:.:.:.:.:.:.:.:.:.	.:.:.:.:.:.:.:.:.:.:.:.:.:.:.:.	.:.:.:.:.:.:.:.:.:.:.:.:.:.:.:.	.:.:.:.:.:.:.:.:.:.:.:.:.:.:.:.	.:.:.:.:.:.:.:.:.:.:.:.:.:.:.:.	.:.:.:.:.:.:.:.:.:.:.:.:.:.:.:.	.:.:.:.:.:.:.:.:.:.:.:.:.:.:.:.	.:.:.:.:.:.:.:.:.:.:.:.:.:.:.:.	.:.:.:.:.:.:.:.:.:.:.:.:.:.:.:.	.:.:.:.:.:.:.:.:.:.:.:.:.:.:.:.	.:.:.:.:.:.:.:.:.:.:.:.:.:.:.:.	.:.:.:.:.:.:.:.:.:.:.:.:.:.:.:.	.:.:.:.:.:.:.:.:.:.:.:.:.:.:.:.	.:.:.:.:.:.:.:.:.:.:.:.:.:.:.:.	.:.:.:.:.:.:.:.:.:.:.:.:.:.:.:.	.:.:.:.:.:.:.:.:.:.:.:.:.:.:.:.	.:.:.:.:.:.:.:.:.:.:.:.:.:.:.:.	.:.:.:.:.:.:.:.:.:.:.:.:.:.:.:.	.:.:.:.:.:.:.:.:.:.:.:.:.:.:.:.	.:.:.:.:.:.:.:.:.:.:.:.:.:.:.:.	.:.:.:.:.:.:.:.:.:.:.:.:.:.:.:.	.:.:.:.:.:.:.:.:.:.:.:.:.:.:.:.	.:.:.:.:.:.:.:.:.:.:.:.:.:.:.:.	.:.:.:.:.:.:.:.:.:.:.:.:.:.:.:.	.:.:.:.:.:.:.:.:.:.:.:.:.:.:.:.	.:.:.:.:.:.:.:.:.:.:.:.:.:.:.:.	.:.:.:.:.:.:.:.:.:.:.:.:.:.:.:.	.:.:.:.:.:.:.:.:.:.:.:.:.:.:.:.	.:.:.:.:.:.:.:.:.:.:.:.:.:.:.:.	.:.:.:.:.:.:.:.:.:.:.:.:.:.:.:.	.:.:.:.:.:.:.:.:.:.:.:.:.:.:.:.	.:.:.:.:.:.:.:.:.:.:.:.:.:.:.:.	.:.:.:.:.:.:.:.:.:.:.:.:.:.:.:.	.:.:.:.:.:.:.:.:.:.:.:.:.:.:.:.	.:.:.:.:.:.:.:.:.:.:.:.:.:.:.:.	.:.:.:.:.:.:.:.:.:.:.:.:.:.:.:.	.:.:.:.:.:.:.:.:.:.:.:.:.:.:.:.	.:.:.:.:.:.:.:.:.:.:.:.:.:.:.:.	.:.:.:.:.:.:.:.:.:.:.:.:.:.:.:.	.:.:.:.:.:.:.:.:.:.:.:.:.:.:.:.	.:.:.:.:.:.:.:.:.:.:.:.:.:.:.:.	.:.:.:.:.:.:.:.:.:.:.:.:.:.:.:.	.:.:.:.:.:.:.:.:.:.:.:.:.:.:.:.	.:.:.:.:.:.:.:.:.:.:.:.:.:.:.:.	.:.:.:.:.:.:.:.:.:.:.:.:.:.:.:.	.:.:.:.:.:.:.:.:.:.:.:.:.:.:.:.	.:.:.:.:.:.:.:.:.:.:.:.:.:.:.:.	.:.:.:.:.:.:.:.:.:.:.:.:.:.:.:.	.:.:.:.:.:.:.:.:.:.:.:.:.:.:.:.	.:.:.:.:.:.:.:.:.:.:.:.:.:.:.:.	.:.:.:.:.:.:.:.:.:.:.:.:.:.:.:.	.:.:.:.:.:.:.:.:.:.:.:.:.:.:.:.	.:.:.:.:.:.:.:.:.:.:.:.:.:.:.:.	.:.:.:.:.:.:.:.:.:.:.:.:.:.:.:.	.:.:.:.:.:.:.:.:.:.:.:.:.:.:.:.	.:.:.:.:.:.:.:.:.:.:.:.:.:.:.:.	.:.:.:.:.:.:.:.:.:.:.:.:.:.:.:.	.:.:.:.:.:.:.:.:.:.:.:.:.:.:.:.	.:.:.:.:.:.:.:.:.:.:.:.:.:.:.:.	.:.:.:.:.:.:.:.:.:.:.:.:.:.:.:.	.:.:.:.:.:.:.:.:.:.:.:.:.:.:.:.	.:.:.:.:.:.:.:.:.:.:.:.:.:.:.:.	.:.:.:.:.:.:.:.:.:.:.:.:.:.:.:.	.:.:.:.:.:.:.:.:.:.:.:.:.:.:.:.	.:.:.:.:.:.:.:.:.:.:.:.:.:.:.:.	.:.:.:.:.:.:.:.:.:.:.:.:.:.:.:.	.:.:.:.:.:.:.:.:.:.:.:.:.:.:.:.	.:.:.:.:.:.:.:.:.:.:.:.:.:.:.:.	.:.:.:.:.:.:.:.:.:.:.:.:.:.:.:.	.:.:.:.:.:.:.:.:.:.:.:.:.:.:.:.	.:.:.:.:.:.:.:.:.:.:.:.:.:.:.:.	.:.:.:.:.:.:.:.:.:.:.:.:.:.:.:.	.:.:.:.:.:.:.:.:.:.:.:.:.:.:.:.	.:.:.:.:.:.:.:.:.:.:.:.:.:.:.:.	.:.:.:.:.:.:.:.:.:.:.:.:.:.:.:.	.:.:.:.:.:.:.:.:.:.:.:.:.:.:.:.	.:.:.:.:.:.:.:.:.:.:.:.:.:.:.:.	.:.:.:.:.:.:.:.:.:.:.:.:.:.:.:.	.:.:.:.:.:.:.:.:.:.:.:.:.:.:.:.	.:.:.:.:.:.:.:.:.:.:.:.:.:.:.:.	.:.:.:.:.:.:.:.:.:.:.:.:.:.:.:.	.:.:.:.:.:.:.:.:.:.:.:.:.:.:.:.	.:.:.:.:.:.:.:.:.:.:.:.:.:.:.:.	.:.:.:.:.:.:.:.:.:.:.:.:.:.:.:.	.:.:.:.:.:.:.:.:.:.:.:.:.:.:.:.	.:.:.:.:.:.:.:.:.:.:.:.:.:.:.:.	.:.:.:.:.:.:.:.:.:.:.:.:.:.:.:.	.:.:.:.:.:.:.:.:.:.:.:.:.:.:.:.	.:.:.:.:.:.:.:.:.:.:.:.:.:.:.:.	.:.:.:.:.:.:.:.:.:.:.:.:.:.:.:.	.:.:.:.:.:.:.:.:.:.:.:.:.:.:.:.	.:.:.:.:.:.:.:.:.:.:.:.:.:.:.:.	.:.:.:.:.:.:.:.:.:.:.:.:.:.:.:.	.:.:.:.:.:.:.:.:.:.:.:.:.:.:.:.	.:.:.:.:.:.:.:.:.:.:.:.:.:.:.:.	.:.:.:.:.:.:.:.:.:.:.:.:.:.:.:.	.:.:.:.:.:.:.:.:.:.:.:.:.:.:.:.	.:.:.:.:.:.:.:.:.:.:.:.:.:.:.:.	.:.:.:.:.:.:.:.:.:.:.:.:.:.:.:.	.:.:.:.:.:.:.:.:.:.:.:.:.:.:.:.	.:.:.:.:.:.:.:.:.:.:.:.:.:.:.:.	.:.:.:.:.:.:.:.:.:.:.:.:.:.:.:.	.:.:.:.:.:.:.:.:.:.:.:.:.:.:.:.	.:.:.:.:.:.:.:.:.:.:.:.:.:.:.:.	.:.:.:.:.:.:.:.:.:.:.:.:.:.:.:.	.:.:.:.:.:.:.:.:.:.:.:.:.:.:.:.	.:.:.:.:.:.:.:.:.:.:.:.:.:.:.:.	.:.:.:.:.:.:.:.:.:.:.:.:.:.:.:.	.:.:.:.:.:.:.:.:.:.:.:.:.:.:.:.	.:.:.:.:.:.:.:.:.:.:.:.:.:.:.:.	.:.:.:.:.:.:.:.:.:.:.:.:.:.:.:.	.:.:.:.:.:.:.:.:.:.:.:.:.:.:.:.	.:.:.:.:.:.:.:.:.:.:.:.:.:.:.:.	.:.:.:.:.:.:.:.:.:.:.:.:.:.:.:.	.:.:.:.:.:.:.:.:.:.:.:.:.:.:.:.	.:.:.:.:.:.:.:.:.:.:.:.:.:.:.:.	.:.:.:.:.:.:.:.:.:.:.:.:.:.:.:.	.:.:.:.:.:.:.:.:.:.:.:.:.:.:.:.	.:.:.:.:.:.:.:.:.:.:.:.:.:.:.:.	.:.:.:.:.:.:.:.:.:.:.:.:.:.:.:.	.:.:.:.:.:.:.:.:.:.:.:.:.:.:.:.	.:.:.:.:.:.:.:.:.:.:.:.:.:.:.:.	.:.:.:.:.:.:.:.:.:.:.:.:.:.:.:.	.:.:.:.:.:.:.:.:.:.:.:.:.:.:.:.	.:.:.:.:.:.:.:.:.:.:.:.:.:.:.:.	.:.:.:.:.:.:.:.:.:.:.:.:.:.:.:.	.:.:.:.:.:.:.:.:.:.:.:.:.:.:.:.
chrI	180952	.	T	<INS:ME>	.	PASS	SVTYPE=INS;STRAND=.;FAMILY=TY3	GT:END:FLANKS_SUPPORTED:FREQUENCY:FORWARD_INSERT_START:FORWARD_INSERT_END:FORWARD_INSERT_FREQ:FORWARD_INSERT_COV:FORWARD_PRESENCE_READS:FORWARD_ABSENCE_READS:REVERSE_INSERT_START:REVERSE_INSERT_END:REVERSE_INSERT_FREQ:REVERSE_INSERT_COV:REVERSE_PRESENCE_READS:REVERSE_ABSENCE_READS	.:.:.:.:.:.:.:.:.:.:.:.:.:.:.:.	.:.:.:.:.:.:.:.:.:.:.:.:.:.:.:.	.:.:.:.:.:.:.:.:.:.:.:.:.:.:.:.	.:.:.:.:.:.:.:.:.:.:.:.:.:.:.:.	.:.:.:.:.:.:.:.:.:.:.:.:.:.:.:.	.:.:.:.:.:.:.:.:.:.:.:.:.:.:.:.	.:.:.:.:.:.:.:.:.:.:.:.:.:.:.:.	.:.:.:.:.:.:.:.:.:.:.:.:.:.:.:.	.:.:.:.:.:.:.:.:.:.:.:.:.:.:.:.	.:.:.:.:.:.:.:.:.:.:.:.:.:.:.:.	.:.:.:.:.:.:.:.:.:.:.:.:.:.:.:.	.:.:.:.:.:.:.:.:.:.:.:.:.:.:.:.	.:.:.:.:.:.:.:.:.:.:.:.:.:.:.:.	.:.:.:.:.:.:.:.:.:.:.:.:.:.:.:.	.:.:.:.:.:.:.:.:.:.:.:.:.:.:.:.	.:.:.:.:.:.:.:.:.:.:.:.:.:.:.:.	.:.:.:.:.:.:.:.:.:.:.:.:.:.:.:.	.:.:.:.:.:.:.:.:.:.:.:.:.:.:.:.	.:.:.:.:.:.:.:.:.:.:.:.:.:.:.:.	.:.:.:.:.:.:.:.:.:.:.:.:.:.:.:.	.:.:.:.:.:.:.:.:.:.:.:.:.:.:.:.	.:.:.:.:.:.:.:.:.:.:.:.:.:.:.:.	.:.:.:.:.:.:.:.:.:.:.:.:.:.:.:.	.:.:.:.:.:.:.:.:.:.:.:.:.:.:.:.	.:.:.:.:.:.:.:.:.:.:.:.:.:.:.:.	.:.:.:.:.:.:.:.:.:.:.:.:.:.:.:.	.:.:.:.:.:.:.:.:.:.:.:.:.:.:.:.	.:.:.:.:.:.:.:.:.:.:.:.:.:.:.:.	.:.:.:.:.:.:.:.:.:.:.:.:.:.:.:.	.:.:.:.:.:.:.:.:.:.:.:.:.:.:.:.	.:.:.:.:.:.:.:.:.:.:.:.:.:.:.:.	.:.:.:.:.:.:.:.:.:.:.:.:.:.:.:.	.:.:.:.:.:.:.:.:.:.:.:.:.:.:.:.	.:.:.:.:.:.:.:.:.:.:.:.:.:.:.:.	.:.:.:.:.:.:.:.:.:.:.:.:.:.:.:.	.:.:.:.:.:.:.:.:.:.:.:.:.:.:.:.	.:.:.:.:.:.:.:.:.:.:.:.:.:.:.:.	.:.:.:.:.:.:.:.:.:.:.:.:.:.:.:.	.:.:.:.:.:.:.:.:.:.:.:.:.:.:.:.	.:.:.:.:.:.:.:.:.:.:.:.:.:.:.:.	.:.:.:.:.:.:.:.:.:.:.:.:.:.:.:.	.:.:.:.:.:.:.:.:.:.:.:.:.:.:.:.	.:.:.:.:.:.:.:.:.:.:.:.:.:.:.:.	.:.:.:.:.:.:.:.:.:.:.:.:.:.:.:.	.:.:.:.:.:.:.:.:.:.:.:.:.:.:.:.	.:.:.:.:.:.:.:.:.:.:.:.:.:.:.:.	.:.:.:.:.:.:.:.:.:.:.:.:.:.:.:.	.:.:.:.:.:.:.:.:.:.:.:.:.:.:.:.	.:.:.:.:.:.:.:.:.:.:.:.:.:.:.:.	.:.:.:.:.:.:.:.:.:.:.:.:.:.:.:.	.:.:.:.:.:.:.:.:.:.:.:.:.:.:.:.	.:.:.:.:.:.:.:.:.:.:.:.:.:.:.:.	.:.:.:.:.:.:.:.:.:.:.:.:.:.:.:.	.:.:.:.:.:.:.:.:.:.:.:.:.:.:.:.	.:.:.:.:.:.:.:.:.:.:.:.:.:.:.:.	.:.:.:.:.:.:.:.:.:.:.:.:.:.:.:.	.:.:.:.:.:.:.:.:.:.:.:.:.:.:.:.	.:.:.:.:.:.:.:.:.:.:.:.:.:.:.:.	.:.:.:.:.:.:.:.:.:.:.:.:.:.:.:.	.:.:.:.:.:.:.:.:.:.:.:.:.:.:.:.	.:.:.:.:.:.:.:.:.:.:.:.:.:.:.:.	.:.:.:.:.:.:.:.:.:.:.:.:.:.:.:.	.:.:.:.:.:.:.:.:.:.:.:.:.:.:.:.	.:.:.:.:.:.:.:.:.:.:.:.:.:.:.:.	.:.:.:.:.:.:.:.:.:.:.:.:.:.:.:.	.:.:.:.:.:.:.:.:.:.:.:.:.:.:.:.	.:.:.:.:.:.:.:.:.:.:.:.:.:.:.:.	.:.:.:.:.:.:.:.:.:.:.:.:.:.:.:.	.:.:.:.:.:.:.:.:.:.:.:.:.:.:.:.	.:.:.:.:.:.:.:.:.:.:.:.:.:.:.:.	.:.:.:.:.:.:.:.:.:.:.:.:.:.:.:.	.:.:.:.:.:.:.:.:.:.:.:.:.:.:.:.	.:.:.:.:.:.:.:.:.:.:.:.:.:.:.:.	.:.:.:.:.:.:.:.:.:.:.:.:.:.:.:.	.:.:.:.:.:.:.:.:.:.:.:.:.:.:.:.	.:.:.:.:.:.:.:.:.:.:.:.:.:.:.:.	.:.:.:.:.:.:.:.:.:.:.:.:.:.:.:.	.:.:.:.:.:.:.:.:.:.:.:.:.:.:.:.	.:.:.:.:.:.:.:.:.:.:.:.:.:.:.:.	.:.:.:.:.:.:.:.:.:.:.:.:.:.:.:.	.:.:.:.:.:.:.:.:.:.:.:.:.:.:.:.	.:.:.:.:.:.:.:.:.:.:.:.:.:.:.:.	.:.:.:.:.:.:.:.:.:.:.:.:.:.:.:.	.:.:.:.:.:.:.:.:.:.:.:.:.:.:.:.	.:.:.:.:.:.:.:.:.:.:.:.:.:.:.:.	.:.:.:.:.:.:.:.:.:.:.:.:.:.:.:.	.:.:.:.:.:.:.:.:.:.:.:.:.:.:.:.	.:.:.:.:.:.:.:.:.:.:.:.:.:.:.:.	.:.:.:.:.:.:.:.:.:.:.:.:.:.:.:.	.:.:.:.:.:.:.:.:.:.:.:.:.:.:.:.	.:.:.:.:.:.:.:.:.:.:.:.:.:.:.:.	.:.:.:.:.:.:.:.:.:.:.:.:.:.:.:.	.:.:.:.:.:.:.:.:.:.:.:.:.:.:.:.	.:.:.:.:.:.:.:.:.:.:.:.:.:.:.:.	.:.:.:.:.:.:.:.:.:.:.:.:.:.:.:.	.:.:.:.:.:.:.:.:.:.:.:.:.:.:.:.	.:.:.:.:.:.:.:.:.:.:.:.:.:.:.:.	.:.:.:.:.:.:.:.:.:.:.:.:.:.:.:.	.:.:.:.:.:.:.:.:.:.:.:.:.:.:.:.	.:.:.:.:.:.:.:.:.:.:.:.:.:.:.:.	.:.:.:.:.:.:.:.:.:.:.:.:.:.:.:.	.:.:.:.:.:.:.:.:.:.:.:.:.:.:.:.	.:.:.:.:.:.:.:.:.:.:.:.:.:.:.:.	.:.:.:.:.:.:.:.:.:.:.:.:.:.:.:.	.:.:.:.:.:.:.:.:.:.:.:.:.:.:.:.	.:.:.:.:.:.:.:.:.:.:.:.:.:.:.:.	.:.:.:.:.:.:.:.:.:.:.:.:.:.:.:.	.:.:.:.:.:.:.:.:.:.:.:.:.:.:.:.	.:.:.:.:.:.:.:.:.:.:.:.:.:.:.:.	.:.:.:.:.:.:.:.:.:.:.:.:.:.:.:.	.:.:.:.:.:.:.:.:.:.:.:.:.:.:.:.	.:.:.:.:.:.:.:.:.:.:.:.:.:.:.:.	.:.:.:.:.:.:.:.:.:.:.:.:.:.:.:.	.:.:.:.:.:.:.:.:.:.:.:.:.:.:.:.	.:.:.:.:.:.:.:.:.:.:.:.:.:.:.:.	.:.:.:.:.:.:.:.:.:.:.:.:.:.:.:.	.:.:.:.:.:.:.:.:.:.:.:.:.:.:.:.	.:.:.:.:.:.:.:.:.:.:.:.:.:.:.:.	.:.:.:.:.:.:.:.:.:.:.:.:.:.:.:.	.:.:.:.:.:.:.:.:.:.:.:.:.:.:.:.	.:.:.:.:.:.:.:.:.:.:.:.:.:.:.:.	.:.:.:.:.:.:.:.:.:.:.:.:.:.:.:.	1:181275:FR:0.2625:180854:180952:0.125:8:1:7:181275:181373:0.4:15:6:9	.:.:.:.:.:.:.:.:.:.:.:.:.:.:.:.	.:.:.:.:.:.:.:.:.:.:.:.:.:.:.:.	.:.:.:.:.:.:.:.:.:.:.:.:.:.:.:.	.:.:.:.:.:.:.:.:.:.:.:.:.:.:.:.	.:.:.:.:.:.:.:.:.:.:.:.:.:.:.:.	.:.:.:.:.:.:.:.:.:.:.:.:.:.:.:.	.:.:.:.:.:.:.:.:.:.:.:.:.:.:.:.	.:.:.:.:.:.:.:.:.:.:.:.:.:.:.:.	.:.:.:.:.:.:.:.:.:.:.:.:.:.:.:.	.:.:.:.:.:.:.:.:.:.:.:.:.:.:.:.	.:.:.:.:.:.:.:.:.:.:.:.:.:.:.:.	.:.:.:.:.:.:.:.:.:.:.:.:.:.:.:.	.:.:.:.:.:.:.:.:.:.:.:.:.:.:.:.	.:.:.:.:.:.:.:.:.:.:.:.:.:.:.:.	.:.:.:.:.:.:.:.:.:.:.:.:.:.:.:.	.:.:.:.:.:.:.:.:.:.:.:.:.:.:.:.	.:.:.:.:.:.:.:.:.:.:.:.:.:.:.:.	.:.:.:.:.:.:.:.:.:.:.:.:.:.:.:.	.:.:.:.:.:.:.:.:.:.:.:.:.:.:.:.	.:.:.:.:.:.:.:.:.:.:.:.:.:.:.:.	.:.:.:.:.:.:.:.:.:.:.:.:.:.:.:.	.:.:.:.:.:.:.:.:.:.:.:.:.:.:.:.	.:.:.:.:.:.:.:.:.:.:.:.:.:.:.:.	.:.:.:.:.:.:.:.:.:.:.:.:.:.:.:.	.:.:.:.:.:.:.:.:.:.:.:.:.:.:.:.	.:.:.:.:.:.:.:.:.:.:.:.:.:.:.:.	.:.:.:.:.:.:.:.:.:.:.:.:.:.:.:.	.:.:.:.:.:.:.:.:.:.:.:.:.:.:.:.	.:.:.:.:.:.:.:.:.:.:.:.:.:.:.:.	.:.:.:.:.:.:.:.:.:.:.:.:.:.:.:.	.:.:.:.:.:.:.:.:.:.:.:.:.:.:.:.	.:.:.:.:.:.:.:.:.:.:.:.:.:.:.:.	.:.:.:.:.:.:.:.:.:.:.:.:.:.:.:.	.:.:.:.:.:.:.:.:.:.:.:.:.:.:.:.	.:.:.:.:.:.:.:.:.:.:.:.:.:.:.:.	.:.:.:.:.:.:.:.:.:.:.:.:.:.:.:.	.:.:.:.:.:.:.:.:.:.:.:.:.:.:.:.	.:.:.:.:.:.:.:.:.:.:.:.:.:.:.:.	.:.:.:.:.:.:.:.:.:.:.:.:.:.:.:.	.:.:.:.:.:.:.:.:.:.:.:.:.:.:.:.	.:.:.:.:.:.:.:.:.:.:.:.:.:.:.:.	.:.:.:.:.:.:.:.:.:.:.:.:.:.:.:.	.:.:.:.:.:.:.:.:.:.:.:.:.:.:.:.	.:.:.:.:.:.:.:.:.:.:.:.:.:.:.:.	.:.:.:.:.:.:.:.:.:.:.:.:.:.:.:.	.:.:.:.:.:.:.:.:.:.:.:.:.:.:.:.	.:.:.:.:.:.:.:.:.:.:.:.:.:.:.:.	.:.:.:.:.:.:.:.:.:.:.:.:.:.:.:.	.:.:.:.:.:.:.:.:.:.:.:.:.:.:.:.	.:.:.:.:.:.:.:.:.:.:.:.:.:.:.:.	.:.:.:.:.:.:.:.:.:.:.:.:.:.:.:.	.:.:.:.:.:.:.:.:.:.:.:.:.:.:.:.	.:.:.:.:.:.:.:.:.:.:.:.:.:.:.:.	.:.:.:.:.:.:.:.:.:.:.:.:.:.:.:.	.:.:.:.:.:.:.:.:.:.:.:.:.:.:.:.	.:.:.:.:.:.:.:.:.:.:.:.:.:.:.:.	.:.:.:.:.:.:.:.:.:.:.:.:.:.:.:.	.:.:.:.:.:.:.:.:.:.:.:.:.:.:.:.	.:.:.:.:.:.:.:.:.:.:.:.:.:.:.:.	.:.:.:.:.:.:.:.:.:.:.:.:.:.:.:.	.:.:.:.:.:.:.:.:.:.:.:.:.:.:.:.	.:.:.:.:.:.:.:.:.:.:.:.:.:.:.:.	.:.:.:.:.:.:.:.:.:.:.:.:.:.:.:.	.:.:.:.:.:.:.:.:.:.:.:.:.:.:.:.	.:.:.:.:.:.:.:.:.:.:.:.:.:.:.:.	.:.:.:.:.:.:.:.:.:.:.:.:.:.:.:.	.:.:.:.:.:.:.:.:.:.:.:.:.:.:.:.	.:.:.:.:.:.:.:.:.:.:.:.:.:.:.:.	.:.:.:.:.:.:.:.:.:.:.:.:.:.:.:.	.:.:.:.:.:.:.:.:.:.:.:.:.:.:.:.	.:.:.:.:.:.:.:.:.:.:.:.:.:.:.:.	.:.:.:.:.:.:.:.:.:.:.:.:.:.:.:.	.:.:.:.:.:.:.:.:.:.:.:.:.:.:.:.	.:.:.:.:.:.:.:.:.:.:.:.:.:.:.:.	.:.:.:.:.:.:.:.:.:.:.:.:.:.:.:.	.:.:.:.:.:.:.:.:.:.:.:.:.:.:.:.	.:.:.:.:.:.:.:.:.:.:.:.:.:.:.:.	.:.:.:.:.:.:.:.:.:.:.:.:.:.:.:.	.:.:.:.:.:.:.:.:.:.:.:.:.:.:.:.	.:.:.:.:.:.:.:.:.:.:.:.:.:.:.:.	.:.:.:.:.:.:.:.:.:.:.:.:.:.:.:.	.:.:.:.:.:.:.:.:.:.:.:.:.:.:.:.	.:.:.:.:.:.:.:.:.:.:.:.:.:.:.:.	.:.:.:.:.:.:.:.:.:.:.:.:.:.:.:.	.:.:.:.:.:.:.:.:.:.:.:.:.:.:.:.	.:.:.:.:.:.:.:.:.:.:.:.:.:.:.:.	.:.:.:.:.:.:.:.:.:.:.:.:.:.:.:.	.:.:.:.:.:.:.:.:.:.:.:.:.:.:.:.	.:.:.:.:.:.:.:.:.:.:.:.:.:.:.:.	.:.:.:.:.:.:.:.:.:.:.:.:.:.:.:.	.:.:.:.:.:.:.:.:.:.:.:.:.:.:.:.	.:.:.:.:.:.:.:.:.:.:.:.:.:.:.:.	.:.:.:.:.:.:.:.:.:.:.:.:.:.:.:.	.:.:.:.:.:.:.:.:.:.:.:.:.:.:.:.	.:.:.:.:.:.:.:.:.:.:.:.:.:.:.:.	.:.:.:.:.:.:.:.:.:.:.:.:.:.:.:.	.:.:.:.:.:.:.:.:.:.:.:.:.:.:.:.	.:.:.:.:.:.:.:.:.:.:.:.:.:.:.:.	.:.:.:.:.:.:.:.:.:.:.:.:.:.:.:.	.:.:.:.:.:.:.:.:.:.:.:.:.:.:.:.	.:.:.:.:.:.:.:.:.:.:.:.:.:.:.:.	.:.:.:.:.:.:.:.:.:.:.:.:.:.:.:.	.:.:.:.:.:.:.:.:.:.:.:.:.:.:.:.	.:.:.:.:.:.:.:.:.:.:.:.:.:.:.:.	.:.:.:.:.:.:.:.:.:.:.:.:.:.:.:.	.:.:.:.:.:.:.:.:.:.:.:.:.:.:.:.	.:.:.:.:.:.:.:.:.:.:.:.:.:.:.:.	.:.:.:.:.:.:.:.:.:.:.:.:.:.:.:.	.:.:.:.:.:.:.:.:.:.:.:.:.:.:.:.	.:.:.:.:.:.:.:.:.:.:.:.:.:.:.:.	.:.:.:.:.:.:.:.:.:.:.:.:.:.:.:.	.:.:.:.:.:.:.:.:.:.:.:.:.:.:.:.	.:.:.:.:.:.:.:.:.:.:.:.:.:.:.:.	.:.:.:.:.:.:.:.:.:.:.:.:.:.:.:.	.:.:.:.:.:.:.:.:.:.:.:.:.:.:.:.	.:.:.:.:.:.:.:.:.:.:.:.:.:.:.:.	.:.:.:.:.:.:.:.:.:.:.:.:.:.:.:.	.:.:.:.:.:.:.:.:.:.:.:.:.:.:.:.	.:.:.:.:.:.:.:.:.:.:.:.:.:.:.:.	.:.:.:.:.:.:.:.:.:.:.:.:.:.:.:.	.:.:.:.:.:.:.:.:.:.:.:.:.:.:.:.	.:.:.:.:.:.:.:.:.:.:.:.:.:.:.:.	.:.:.:.:.:.:.:.:.:.:.:.:.:.:.:.	.:.:.:.:.:.:.:.:.:.:.:.:.:.:.:.	.:.:.:.:.:.:.:.:.:.:.:.:.:.:.:.	.:.:.:.:.:.:.:.:.:.:.:.:.:.:.:.	.:.:.:.:.:.:.:.:.:.:.:.:.:.:.:.	.:.:.:.:.:.:.:.:.:.:.:.:.:.:.:.	.:.:.:.:.:.:.:.:.:.:.:.:.:.:.:.	.:.:.:.:.:.:.:.:.:.:.:.:.:.:.:.	.:.:.:.:.:.:.:.:.:.:.:.:.:.:.:.	.:.:.:.:.:.:.:.:.:.:.:.:.:.:.:.	.:.:.:.:.:.:.:.:.:.:.:.:.:.:.:.	.:.:.:.:.:.:.:.:.:.:.:.:.:.:.:.	.:.:.:.:.:.:.:.:.:.:.:.:.:.:.:.	.:.:.:.:.:.:.:.:.:.:.:.:.:.:.:.	.:.:.:.:.:.:.:.:.:.:.:.:.:.:.:.	.:.:.:.:.:.:.:.:.:.:.:.:.:.:.:.	.:.:.:.:.:.:.:.:.:.:.:.:.:.:.:.	.:.:.:.:.:.:.:.:.:.:.:.:.:.:.:.	.:.:.:.:.:.:.:.:.:.:.:.:.:.:.:.	.:.:.:.:.:.:.:.:.:.:.:.:.:.:.:.	.:.:.:.:.:.:.:.:.:.:.:.:.:.:.:.	.:.:.:.:.:.:.:.:.:.:.:.:.:.:.:.	.:.:.:.:.:.:.:.:.:.:.:.:.:.:.:.	.:.:.:.:.:.:.:.:.:.:.:.:.:.:.:.	.:.:.:.:.:.:.:.:.:.:.:.:.:.:.:.	.:.:.:.:.:.:.:.:.:.:.:.:.:.:.:.	.:.:.:.:.:.:.:.:.:.:.:.:.:.:.:.	.:.:.:.:.:.:.:.:.:.:.:.:.:.:.:.	.:.:.:.:.:.:.:.:.:.:.:.:.:.:.:.	.:.:.:.:.:.:.:.:.:.:.:.:.:.:.:.	.:.:.:.:.:.:.:.:.:.:.:.:.:.:.:.	.:.:.:.:.:.:.:.:.:.:.:.:.:.:.:.	.:.:.:.:.:.:.:.:.:.:.:.:.:.:.:.	.:.:.:.:.:.:.:.:.:.:.:.:.:.:.:.	.:.:.:.:.:.:.:.:.:.:.:.:.:.:.:.	.:.:.:.:.:.:.:.:.:.:.:.:.:.:.:.	.:.:.:.:.:.:.:.:.:.:.:.:.:.:.:.	.:.:.:.:.:.:.:.:.:.:.:.:.:.:.:.	.:.:.:.:.:.:.:.:.:.:.:.:.:.:.:.	.:.:.:.:.:.:.:.:.:.:.:.:.:.:.:.	.:.:.:.:.:.:.:.:.:.:.:.:.:.:.:.	.:.:.:.:.:.:.:.:.:.:.:.:.:.:.:.	.:.:.:.:.:.:.:.:.:.:.:.:.:.:.:.	.:.:.:.:.:.:.:.:.:.:.:.:.:.:.:.	.:.:.:.:.:.:.:.:.:.:.:.:.:.:.:.	.:.:.:.:.:.:.:.:.:.:.:.:.:.:.:.	.:.:.:.:.:.:.:.:.:.:.:.:.:.:.:.	.:.:.:.:.:.:.:.:.:.:.:.:.:.:.:.	.:.:.:.:.:.:.:.:.:.:.:.:.:.:.:.	.:.:.:.:.:.:.:.:.:.:.:.:.:.:.:.	.:.:.:.:.:.:.:.:.:.:.:.:.:.:.:.	.:.:.:.:.:.:.:.:.:.:.:.:.:.:.:.	.:.:.:.:.:.:.:.:.:.:.:.:.:.:.:.	.:.:.:.:.:.:.:.:.:.:.:.:.:.:.:.	.:.:.:.:.:.:.:.:.:.:.:.:.:.:.:.	.:.:.:.:.:.:.:.:.:.:.:.:.:.:.:.	.:.:.:.:.:.:.:.:.:.:.:.:.:.:.:.	.:.:.:.:.:.:.:.:.:.:.:.:.:.:.:.	.:.:.:.:.:.:.:.:.:.:.:.:.:.:.:.	.:.:.:.:.:.:.:.:.:.:.:.:.:.:.:.	.:.:.:.:.:.:.:.:.:.:.:.:.:.:.:.	.:.:.:.:.:.:.:.:.:.:.:.:.:.:.:.	.:.:.:.:.:.:.:.:.:.:.:.:.:.:.:.	.:.:.:.:.:.:.:.:.:.:.:.:.:.:.:.	.:.:.:.:.:.:.:.:.:.:.:.:.:.:.:.	.:.:.:.:.:.:.:.:.:.:.:.:.:.:.:.	.:.:.:.:.:.:.:.:.:.:.:.:.:.:.:.	.:.:.:.:.:.:.:.:.:.:.:.:.:.:.:.	.:.:.:.:.:.:.:.:.:.:.:.:.:.:.:.	.:.:.:.:.:.:.:.:.:.:.:.:.:.:.:.	.:.:.:.:.:.:.:.:.:.:.:.:.:.:.:.	.:.:.:.:.:.:.:.:.:.:.:.:.:.:.:.	.:.:.:.:.:.:.:.:.:.:.:.:.:.:.:.	.:.:.:.:.:.:.:.:.:.:.:.:.:.:.:.	.:.:.:.:.:.:.:.:.:.:.:.:.:.:.:.	.:.:.:.:.:.:.:.:.:.:.:.:.:.:.:.	.:.:.:.:.:.:.:.:.:.:.:.:.:.:.:.	.:.:.:.:.:.:.:.:.:.:.:.:.:.:.:.	.:.:.:.:.:.:.:.:.:.:.:.:.:.:.:.	.:.:.:.:.:.:.:.:.:.:.:.:.:.:.:.	.:.:.:.:.:.:.:.:.:.:.:.:.:.:.:.	.:.:.:.:.:.:.:.:.:.:.:.:.:.:.:.	.:.:.:.:.:.:.:.:.:.:.:.:.:.:.:.	.:.:.:.:.:.:.:.:.:.:.:.:.:.:.:.	.:.:.:.:.:.:.:.:.:.:.:.:.:.:.:.	.:.:.:.:.:.:.:.:.:.:.:.:.:.:.:.	.:.:.:.:.:.:.:.:.:.:.:.:.:.:.:.	.:.:.:.:.:.:.:.:.:.:.:.:.:.:.:.	.:.:.:.:.:.:.:.:.:.:.:.:.:.:.:.	.:.:.:.:.:.:.:.:.:.:.:.:.:.:.:.	.:.:.:.:.:.:.:.:.:.:.:.:.:.:.:.	.:.:.:.:.:.:.:.:.:.:.:.:.:.:.:.	.:.:.:.:.:.:.:.:.:.:.:.:.:.:.:.	.:.:.:.:.:.:.:.:.:.:.:.:.:.:.:.	.:.:.:.:.:.:.:.:.:.:.:.:.:.:.:.	.:.:.:.:.:.:.:.:.:.:.:.:.:.:.:.	.:.:.:.:.:.:.:.:.:.:.:.:.:.:.:.	.:.:.:.:.:.:.:.:.:.:.:.:.:.:.:.	.:.:.:.:.:.:.:.:.:.:.:.:.:.:.:.	.:.:.:.:.:.:.:.:.:.:.:.:.:.:.:.	.:.:.:.:.:.:.:.:.:.:.:.:.:.:.:.	.:.:.:.:.:.:.:.:.:.:.:.:.:.:.:.	.:.:.:.:.:.:.:.:.:.:.:.:.:.:.:.	.:.:.:.:.:.:.:.:.:.:.:.:.:.:.:.	.:.:.:.:.:.:.:.:.:.:.:.:.:.:.:.	.:.:.:.:.:.:.:.:.:.:.:.:.:.:.:.	.:.:.:.:.:.:.:.:.:.:.:.:.:.:.:.	.:.:.:.:.:.:.:.:.:.:.:.:.:.:.:.	.:.:.:.:.:.:.:.:.:.:.:.:.:.:.:.	.:.:.:.:.:.:.:.:.:.:.:.:.:.:.:.	.:.:.:.:.:.:.:.:.:.:.:.:.:.:.:.	.:.:.:.:.:.:.:.:.:.:.:.:.:.:.:.	.:.:.:.:.:.:.:.:.:.:.:.:.:.:.:.	.:.:.:.:.:.:.:.:.:.:.:.:.:.:.:.	.:.:.:.:.:.:.:.:.:.:.:.:.:.:.:.	.:.:.:.:.:.:.:.:.:.:.:.:.:.:.:.	.:.:.:.:.:.:.:.:.:.:.:.:.:.:.:.	.:.:.:.:.:.:.:.:.:.:.:.:.:.:.:.	.:.:.:.:.:.:.:.:.:.:.:.:.:.:.:.	.:.:.:.:.:.:.:.:.:.:.:.:.:.:.:.	.:.:.:.:.:.:.:.:.:.:.:.:.:.:.:.	.:.:.:.:.:.:.:.:.:.:.:.:.:.:.:.	.:.:.:.:.:.:.:.:.:.:.:.:.:.:.:.	.:.:.:.:.:.:.:.:.:.:.:.:.:.:.:.	.:.:.:.:.:.:.:.:.:.:.:.:.:.:.:.	.:.:.:.:.:.:.:.:.:.:.:.:.:.:.:.	.:.:.:.:.:.:.:.:.:.:.:.:.:.:.:.	.:.:.:.:.:.:.:.:.:.:.:.:.:.:.:.	.:.:.:.:.:.:.:.:.:.:.:.:.:.:.:.	.:.:.:.:.:.:.:.:.:.:.:.:.:.:.:.	.:.:.:.:.:.:.:.:.:.:.:.:.:.:.:.	.:.:.:.:.:.:.:.:.:.:.:.:.:.:.:.	.:.:.:.:.:.:.:.:.:.:.:.:.:.:.:.	.:.:.:.:.:.:.:.:.:.:.:.:.:.:.:.	.:.:.:.:.:.:.:.:.:.:.:.:.:.:.:.	.:.:.:.:.:.:.:.:.:.:.:.:.:.:.:.	.:.:.:.:.:.:.:.:.:.:.:.:.:.:.:.	.:.:.:.:.:.:.:.:.:.:.:.:.:.:.:.	.:.:.:.:.:.:.:.:.:.:.:.:.:.:.:.	.:.:.:.:.:.:.:.:.:.:.:.:.:.:.:.	.:.:.:.:.:.:.:.:.:.:.:.:.:.:.:.	.:.:.:.:.:.:.:.:.:.:.:.:.:.:.:.	.:.:.:.:.:.:.:.:.:.:.:.:.:.:.:.	.:.:.:.:.:.:.:.:.:.:.:.:.:.:.:.	.:.:.:.:.:.:.:.:.:.:.:.:.:.:.:.	.:.:.:.:.:.:.:.:.:.:.:.:.:.:.:.	.:.:.:.:.:.:.:.:.:.:.:.:.:.:.:.	.:.:.:.:.:.:.:.:.:.:.:.:.:.:.:.	.:.:.:.:.:.:.:.:.:.:.:.:.:.:.:.	.:.:.:.:.:.:.:.:.:.:.:.:.:.:.:.	.:.:.:.:.:.:.:.:.:.:.:.:.:.:.:.	.:.:.:.:.:.:.:.:.:.:.:.:.:.:.:.	.:.:.:.:.:.:.:.:.:.:.:.:.:.:.:.	.:.:.:.:.:.:.:.:.:.:.:.:.:.:.:.	.:.:.:.:.:.:.:.:.:.:.:.:.:.:.:.	.:.:.:.:.:.:.:.:.:.:.:.:.:.:.:.	.:.:.:.:.:.:.:.:.:.:.:.:.:.:.:.	.:.:.:.:.:.:.:.:.:.:.:.:.:.:.:.	.:.:.:.:.:.:.:.:.:.:.:.:.:.:.:.	.:.:.:.:.:.:.:.:.:.:.:.:.:.:.:.	.:.:.:.:.:.:.:.:.:.:.:.:.:.:.:.	.:.:.:.:.:.:.:.:.:.:.:.:.:.:.:.	.:.:.:.:.:.:.:.:.:.:.:.:.:.:.:.	.:.:.:.:.:.:.:.:.:.:.:.:.:.:.:.	.:.:.:.:.:.:.:.:.:.:.:.:.:.:.:.	.:.:.:.:.:.:.:.:.:.:.:.:.:.:.:.	.:.:.:.:.:.:.:.:.:.:.:.:.:.:.:.	.:.:.:.:.:.:.:.:.:.:.:.:.:.:.:.	.:.:.:.:.:.:.:.:.:.:.:.:.:.:.:.	.:.:.:.:.:.:.:.:.:.:.:.:.:.:.:.	.:.:.:.:.:.:.:.:.:.:.:.:.:.:.:.	.:.:.:.:.:.:.:.:.:.:.:.:.:.:.:.	.:.:.:.:.:.:.:.:.:.:.:.:.:.:.:.	.:.:.:.:.:.:.:.:.:.:.:.:.:.:.:.	.:.:.:.:.:.:.:.:.:.:.:.:.:.:.:.	.:.:.:.:.:.:.:.:.:.:.:.:.:.:.:.	.:.:.:.:.:.:.:.:.:.:.:.:.:.:.:.	.:.:.:.:.:.:.:.:.:.:.:.:.:.:.:.	.:.:.:.:.:.:.:.:.:.:.:.:.:.:.:.	.:.:.:.:.:.:.:.:.:.:.:.:.:.:.:.	.:.:.:.:.:.:.:.:.:.:.:.:.:.:.:.	.:.:.:.:.:.:.:.:.:.:.:.:.:.:.:.	.:.:.:.:.:.:.:.:.:.:.:.:.:.:.:.	.:.:.:.:.:.:.:.:.:.:.:.:.:.:.:.	.:.:.:.:.:.:.:.:.:.:.:.:.:.:.:.	.:.:.:.:.:.:.:.:.:.:.:.:.:.:.:.	.:.:.:.:.:.:.:.:.:.:.:.:.:.:.:.	.:.:.:.:.:.:.:.:.:.:.:.:.:.:.:.	.:.:.:.:.:.:.:.:.:.:.:.:.:.:.:.	.:.:.:.:.:.:.:.:.:.:.:.:.:.:.:.	.:.:.:.:.:.:.:.:.:.:.:.:.:.:.:.	.:.:.:.:.:.:.:.:.:.:.:.:.:.:.:.	.:.:.:.:.:.:.:.:.:.:.:.:.:.:.:.	.:.:.:.:.:.:.:.:.:.:.:.:.:.:.:.	.:.:.:.:.:.:.:.:.:.:.:.:.:.:.:.	.:.:.:.:.:.:.:.:.:.:.:.:.:.:.:.	.:.:.:.:.:.:.:.:.:.:.:.:.:.:.:.	.:.:.:.:.:.:.:.:.:.:.:.:.:.:.:.	.:.:.:.:.:.:.:.:.:.:.:.:.:.:.:.	.:.:.:.:.:.:.:.:.:.:.:.:.:.:.:.	.:.:.:.:.:.:.:.:.:.:.:.:.:.:.:.	.:.:.:.:.:.:.:.:.:.:.:.:.:.:.:.	.:.:.:.:.:.:.:.:.:.:.:.:.:.:.:.	.:.:.:.:.:.:.:.:.:.:.:.:.:.:.:.	.:.:.:.:.:.:.:.:.:.:.:.:.:.:.:.	.:.:.:.:.:.:.:.:.:.:.:.:.:.:.:.	.:.:.:.:.:.:.:.:.:.:.:.:.:.:.:.	.:.:.:.:.:.:.:.:.:.:.:.:.:.:.:.	.:.:.:.:.:.:.:.:.:.:.:.:.:.:.:.	.:.:.:.:.:.:.:.:.:.:.:.:.:.:.:.	.:.:.:.:.:.:.:.:.:.:.:.:.:.:.:.	.:.:.:.:.:.:.:.:.:.:.:.:.:.:.:.	.:.:.:.:.:.:.:.:.:.:.:.:.:.:.:.	.:.:.:.:.:.:.:.:.:.:.:.:.:.:.:.	.:.:.:.:.:.:.:.:.:.:.:.:.:.:.:.	.:.:.:.:.:.:.:.:.:.:.:.:.:.:.:.	.:.:.:.:.:.:.:.:.:.:.:.:.:.:.:.	.:.:.:.:.:.:.:.:.:.:.:.:.:.:.:.	.:.:.:.:.:.:.:.:.:.:.:.:.:.:.:.	.:.:.:.:.:.:.:.:.:.:.:.:.:.:.:.	.:.:.:.:.:.:.:.:.:.:.:.:.:.:.:.	.:.:.:.:.:.:.:.:.:.:.:.:.:.:.:.	.:.:.:.:.:.:.:.:.:.:.:.:.:.:.:.	.:.:.:.:.:.:.:.:.:.:.:.:.:.:.:.	.:.:.:.:.:.:.:.:.:.:.:.:.:.:.:.	.:.:.:.:.:.:.:.:.:.:.:.:.:.:.:.	.:.:.:.:.:.:.:.:.:.:.:.:.:.:.:.	.:.:.:.:.:.:.:.:.:.:.:.:.:.:.:.	.:.:.:.:.:.:.:.:.:.:.:.:.:.:.:.	.:.:.:.:.:.:.:.:.:.:.:.:.:.:.:.	.:.:.:.:.:.:.:.:.:.:.:.:.:.:.:.	.:.:.:.:.:.:.:.:.:.:.:.:.:.:.:.	.:.:.:.:.:.:.:.:.:.:.:.:.:.:.:.	.:.:.:.:.:.:.:.:.:.:.:.:.:.:.:.	.:.:.:.:.:.:.:.:.:.:.:.:.:.:.:.	.:.:.:.:.:.:.:.:.:.:.:.:.:.:.:.	.:.:.:.:.:.:.:.:.:.:.:.:.:.:.:.	.:.:.:.:.:.:.:.:.:.:.:.:.:.:.:.	.:.:.:.:.:.:.:.:.:.:.:.:.:.:.:.	.:.:.:.:.:.:.:.:.:.:.:.:.:.:.:.	.:.:.:.:.:.:.:.:.:.:.:.:.:.:.:.	.:.:.:.:.:.:.:.:.:.:.:.:.:.:.:.	.:.:.:.:.:.:.:.:.:.:.:.:.:.:.:.	.:.:.:.:.:.:.:.:.:.:.:.:.:.:.:.	.:.:.:.:.:.:.:.:.:.:.:.:.:.:.:.	.:.:.:.:.:.:.:.:.:.:.:.:.:.:.:.	.:.:.:.:.:.:.:.:.:.:.:.:.:.:.:.	.:.:.:.:.:.:.:.:.:.:.:.:.:.:.:.	.:.:.:.:.:.:.:.:.:.:.:.:.:.:.:.	.:.:.:.:.:.:.:.:.:.:.:.:.:.:.:.	.:.:.:.:.:.:.:.:.:.:.:.:.:.:.:.	.:.:.:.:.:.:.:.:.:.:.:.:.:.:.:.	.:.:.:.:.:.:.:.:.:.:.:.:.:.:.:.	.:.:.:.:.:.:.:.:.:.:.:.:.:.:.:.	.:.:.:.:.:.:.:.:.:.:.:.:.:.:.:.	.:.:.:.:.:.:.:.:.:.:.:.:.:.:.:.	.:.:.:.:.:.:.:.:.:.:.:.:.:.:.:.	.:.:.:.:.:.:.:.:.:.:.:.:.:.:.:.	.:.:.:.:.:.:.:.:.:.:.:.:.:.:.:.	.:.:.:.:.:.:.:.:.:.:.:.:.:.:.:.	.:.:.:.:.:.:.:.:.:.:.:.:.:.:.:.	.:.:.:.:.:.:.:.:.:.:.:.:.:.:.:.	.:.:.:.:.:.:.:.:.:.:.:.:.:.:.:.	.:.:.:.:.:.:.:.:.:.:.:.:.:.:.:.	.:.:.:.:.:.:.:.:.:.:.:.:.:.:.:.	.:.:.:.:.:.:.:.:.:.:.:.:.:.:.:.	.:.:.:.:.:.:.:.:.:.:.:.:.:.:.:.	.:.:.:.:.:.:.:.:.:.:.:.:.:.:.:.	.:.:.:.:.:.:.:.:.:.:.:.:.:.:.:.	.:.:.:.:.:.:.:.:.:.:.:.:.:.:.:.	.:.:.:.:.:.:.:.:.:.:.:.:.:.:.:.	.:.:.:.:.:.:.:.:.:.:.:.:.:.:.:.	.:.:.:.:.:.:.:.:.:.:.:.:.:.:.:.	.:.:.:.:.:.:.:.:.:.:.:.:.:.:.:.	.:.:.:.:.:.:.:.:.:.:.:.:.:.:.:.	.:.:.:.:.:.:.:.:.:.:.:.:.:.:.:.	.:.:.:.:.:.:.:.:.:.:.:.:.:.:.:.	.:.:.:.:.:.:.:.:.:.:.:.:.:.:.:.	.:.:.:.:.:.:.:.:.:.:.:.:.:.:.:.	.:.:.:.:.:.:.:.:.:.:.:.:.:.:.:.	.:.:.:.:.:.:.:.:.:.:.:.:.:.:.:.	.:.:.:.:.:.:.:.:.:.:.:.:.:.:.:.	.:.:.:.:.:.:.:.:.:.:.:.:.:.:.:.	.:.:.:.:.:.:.:.:.:.:.:.:.:.:.:.	.:.:.:.:.:.:.:.:.:.:.:.:.:.:.:.	.:.:.:.:.:.:.:.:.:.:.:.:.:.:.:.	.:.:.:.:.:.:.:.:.:.:.:.:.:.:.:.	.:.:.:.:.:.:.:.:.:.:.:.:.:.:.:.	.:.:.:.:.:.:.:.:.:.:.:.:.:.:.:.	.:.:.:.:.:.:.:.:.:.:.:.:.:.:.:.	.:.:.:.:.:.:.:.:.:.:.:.:.:.:.:.	.:.:.:.:.:.:.:.:.:.:.:.:.:.:.:.	.:.:.:.:.:.:.:.:.:.:.:.:.:.:.:.	.:.:.:.:.:.:.:.:.:.:.:.:.:.:.:.	.:.:.:.:.:.:.:.:.:.:.:.:.:.:.:.	.:.:.:.:.:.:.:.:.:.:.:.:.:.:.:.	.:.:.:.:.:.:.:.:.:.:.:.:.:.:.:.	.:.:.:.:.:.:.:.:.:.:.:.:.:.:.:.	.:.:.:.:.:.:.:.:.:.:.:.:.:.:.:.	.:.:.:.:.:.:.:.:.:.:.:.:.:.:.:.	.:.:.:.:.:.:.:.:.:.:.:.:.:.:.:.	.:.:.:.:.:.:.:.:.:.:.:.:.:.:.:.	.:.:.:.:.:.:.:.:.:.:.:.:.:.:.:.	.:.:.:.:.:.:.:.:.:.:.:.:.:.:.:.	.:.:.:.:.:.:.:.:.:.:.:.:.:.:.:.	.:.:.:.:.:.:.:.:.:.:.:.:.:.:.:.	.:.:.:.:.:.:.:.:.:.:.:.:.:.:.:.	.:.:.:.:.:.:.:.:.:.:.:.:.:.:.:.	.:.:.:.:.:.:.:.:.:.:.:.:.:.:.:.	.:.:.:.:.:.:.:.:.:.:.:.:.:.:.:.	.:.:.:.:.:.:.:.:.:.:.:.:.:.:.:.	.:.:.:.:.:.:.:.:.:.:.:.:.:.:.:.	.:.:.:.:.:.:.:.:.:.:.:.:.:.:.:.	.:.:.:.:.:.:.:.:.:.:.:.:.:.:.:.	.:.:.:.:.:.:.:.:.:.:.:.:.:.:.:.	.:.:.:.:.:.:.:.:.:.:.:.:.:.:.:.	.:.:.:.:.:.:.:.:.:.:.:.:.:.:.:.	.:.:.:.:.:.:.:.:.:.:.:.:.:.:.:.	.:.:.:.:.:.:.:.:.:.:.:.:.:.:.:.	.:.:.:.:.:.:.:.:.:.:.:.:.:.:.:.	.:.:.:.:.:.:.:.:.:.:.:.:.:.:.:.	.:.:.:.:.:.:.:.:.:.:.:.:.:.:.:.	.:.:.:.:.:.:.:.:.:.:.:.:.:.:.:.	.:.:.:.:.:.:.:.:.:.:.:.:.:.:.:.	.:.:.:.:.:.:.:.:.:.:.:.:.:.:.:.	.:.:.:.:.:.:.:.:.:.:.:.:.:.:.:.	.:.:.:.:.:.:.:.:.:.:.:.:.:.:.:.	.:.:.:.:.:.:.:.:.:.:.:.:.:.:.:.	.:.:.:.:.:.:.:.:.:.:.:.:.:.:.:.	.:.:.:.:.:.:.:.:.:.:.:.:.:.:.:.	.:.:.:.:.:.:.:.:.:.:.:.:.:.:.:.	.:.:.:.:.:.:.:.:.:.:.:.:.:.:.:.	.:.:.:.:.:.:.:.:.:.:.:.:.:.:.:.	.:.:.:.:.:.:.:.:.:.:.:.:.:.:.:.	.:.:.:.:.:.:.:.:.:.:.:.:.:.:.:.	.:.:.:.:.:.:.:.:.:.:.:.:.:.:.:.	.:.:.:.:.:.:.:.:.:.:.:.:.:.:.:.	.:.:.:.:.:.:.:.:.:.:.:.:.:.:.:.	.:.:.:.:.:.:.:.:.:.:.:.:.:.:.:.	.:.:.:.:.:.:.:.:.:.:.:.:.:.:.:.	.:.:.:.:.:.:.:.:.:.:.:.:.:.:.:.	.:.:.:.:.:.:.:.:.:.:.:.:.:.:.:.	.:.:.:.:.:.:.:.:.:.:.:.:.:.:.:.	.:.:.:.:.:.:.:.:.:.:.:.:.:.:.:.	.:.:.:.:.:.:.:.:.:.:.:.:.:.:.:.	.:.:.:.:.:.:.:.:.:.:.:.:.:.:.:.	.:.:.:.:.:.:.:.:.:.:.:.:.:.:.:.	.:.:.:.:.:.:.:.:.:.:.:.:.:.:.:.	.:.:.:.:.:.:.:.:.:.:.:.:.:.:.:.	.:.:.:.:.:.:.:.:.:.:.:.:.:.:.:.	.:.:.:.:.:.:.:.:.:.:.:.:.:.:.:.	.:.:.:.:.:.:.:.:.:.:.:.:.:.:.:.	.:.:.:.:.:.:.:.:.:.:.:.:.:.:.:.	.:.:.:.:.:.:.:.:.:.:.:.:.:.:.:.	.:.:.:.:.:.:.:.:.:.:.:.:.:.:.:.	.:.:.:.:.:.:.:.:.:.:.:.:.:.:.:.	.:.:.:.:.:.:.:.:.:.:.:.:.:.:.:.	.:.:.:.:.:.:.:.:.:.:.:.:.:.:.:.	.:.:.:.:.:.:.:.:.:.:.:.:.:.:.:.	.:.:.:.:.:.:.:.:.:.:.:.:.:.:.:.	.:.:.:.:.:.:.:.:.:.:.:.:.:.:.:.	.:.:.:.:.:.:.:.:.:.:.:.:.:.:.:.	.:.:.:.:.:.:.:.:.:.:.:.:.:.:.:.	.:.:.:.:.:.:.:.:.:.:.:.:.:.:.:.	.:.:.:.:.:.:.:.:.:.:.:.:.:.:.:.	.:.:.:.:.:.:.:.:.:.:.:.:.:.:.:.	.:.:.:.:.:.:.:.:.:.:.:.:.:.:.:.	.:.:.:.:.:.:.:.:.:.:.:.:.:.:.:.	.:.:.:.:.:.:.:.:.:.:.:.:.:.:.:.	.:.:.:.:.:.:.:.:.:.:.:.:.:.:.:.	.:.:.:.:.:.:.:.:.:.:.:.:.:.:.:.	.:.:.:.:.:.:.:.:.:.:.:.:.:.:.:.	.:.:.:.:.:.:.:.:.:.:.:.:.:.:.:.	.:.:.:.:.:.:.:.:.:.:.:.:.:.:.:.	.:.:.:.:.:.:.:.:.:.:.:.:.:.:.:.	.:.:.:.:.:.:.:.:.:.:.:.:.:.:.:.	.:.:.:.:.:.:.:.:.:.:.:.:.:.:.:.	.:.:.:.:.:.:.:.:.:.:.:.:.:.:.:.	.:.:.:.:.:.:.:.:.:.:.:.:.:.:.:.	.:.:.:.:.:.:.:.:.:.:.:.:.:.:.:.	.:.:.:.:.:.:.:.:.:.:.:.:.:.:.:.	.:.:.:.:.:.:.:.:.:.:.:.:.:.:.:.	.:.:.:.:.:.:.:.:.:.:.:.:.:.:.:.	.:.:.:.:.:.:.:.:.:.:.:.:.:.:.:.	.:.:.:.:.:.:.:.:.:.:.:.:.:.:.:.	.:.:.:.:.:.:.:.:.:.:.:.:.:.:.:.	.:.:.:.:.:.:.:.:.:.:.:.:.:.:.:.	.:.:.:.:.:.:.:.:.:.:.:.:.:.:.:.	.:.:.:.:.:.:.:.:.:.:.:.:.:.:.:.	.:.:.:.:.:.:.:.:.:.:.:.:.:.:.:.	.:.:.:.:.:.:.:.:.:.:.:.:.:.:.:.	.:.:.:.:.:.:.:.:.:.:.:.:.:.:.:.	.:.:.:.:.:.:.:.:.:.:.:.:.:.:.:.	.:.:.:.:.:.:.:.:.:.:.:.:.:.:.:.	.:.:.:.:.:.:.:.:.:.:.:.:.:.:.:.	.:.:.:.:.:.:.:.:.:.:.:.:.:.:.:.	.:.:.:.:.:.:.:.:.:.:.:.:.:.:.:.	.:.:.:.:.:.:.:.:.:.:.:.:.:.:.:.	.:.:.:.:.:.:.:.:.:.:.:.:.:.:.:.	.:.:.:.:.:.:.:.:.:.:.:.:.:.:.:.	.:.:.:.:.:.:.:.:.:.:.:.:.:.:.:.	.:.:.:.:.:.:.:.:.:.:.:.:.:.:.:.	.:.:.:.:.:.:.:.:.:.:.:.:.:.:.:.	.:.:.:.:.:.:.:.:.:.:.:.:.:.:.:.	.:.:.:.:.:.:.:.:.:.:.:.:.:.:.:.	.:.:.:.:.:.:.:.:.:.:.:.:.:.:.:.	.:.:.:.:.:.:.:.:.:.:.:.:.:.:.:.	.:.:.:.:.:.:.:.:.:.:.:.:.:.:.:.	.:.:.:.:.:.:.:.:.:.:.:.:.:.:.:.	.:.:.:.:.:.:.:.:.:.:.:.:.:.:.:.	.:.:.:.:.:.:.:.:.:.:.:.:.:.:.:.	.:.:.:.:.:.:.:.:.:.:.:.:.:.:.:.	.:.:.:.:.:.:.:.:.:.:.:.:.:.:.:.	.:.:.:.:.:.:.:.:.:.:.:.:.:.:.:.	.:.:.:.:.:.:.:.:.:.:.:.:.:.:.:.	.:.:.:.:.:.:.:.:.:.:.:.:.:.:.:.	.:.:.:.:.:.:.:.:.:.:.:.:.:.:.:.	.:.:.:.:.:.:.:.:.:.:.:.:.:.:.:.	.:.:.:.:.:.:.:.:.:.:.:.:.:.:.:.	.:.:.:.:.:.:.:.:.:.:.:.:.:.:.:.	.:.:.:.:.:.:.:.:.:.:.:.:.:.:.:.	.:.:.:.:.:.:.:.:.:.:.:.:.:.:.:.	.:.:.:.:.:.:.:.:.:.:.:.:.:.:.:.	.:.:.:.:.:.:.:.:.:.:.:.:.:.:.:.	.:.:.:.:.:.:.:.:.:.:.:.:.:.:.:.	.:.:.:.:.:.:.:.:.:.:.:.:.:.:.:.	.:.:.:.:.:.:.:.:.:.:.:.:.:.:.:.	.:.:.:.:.:.:.:.:.:.:.:.:.:.:.:.	.:.:.:.:.:.:.:.:.:.:.:.:.:.:.:.	.:.:.:.:.:.:.:.:.:.:.:.:.:.:.:.	.:.:.:.:.:.:.:.:.:.:.:.:.:.:.:.	.:.:.:.:.:.:.:.:.:.:.:.:.:.:.:.	.:.:.:.:.:.:.:.:.:.:.:.:.:.:.:.	.:.:.:.:.:.:.:.:.:.:.:.:.:.:.:.	.:.:.:.:.:.:.:.:.:.:.:.:.:.:.:.	.:.:.:.:.:.:.:.:.:.:.:.:.:.:.:.	.:.:.:.:.:.:.:.:.:.:.:.:.:.:.:.	.:.:.:.:.:.:.:.:.:.:.:.:.:.:.:.	.:.:.:.:.:.:.:.:.:.:.:.:.:.:.:.	.:.:.:.:.:.:.:.:.:.:.:.:.:.:.:.	.:.:.:.:.:.:.:.:.:.:.:.:.:.:.:.	.:.:.:.:.:.:.:.:.:.:.:.:.:.:.:.	.:.:.:.:.:.:.:.:.:.:.:.:.:.:.:.	.:.:.:.:.:.:.:.:.:.:.:.:.:.:.:.	.:.:.:.:.:.:.:.:.:.:.:.:.:.:.:.	.:.:.:.:.:.:.:.:.:.:.:.:.:.:.:.	.:.:.:.:.:.:.:.:.:.:.:.:.:.:.:.	.:.:.:.:.:.:.:.:.:.:.:.:.:.:.:.	.:.:.:.:.:.:.:.:.:.:.:.:.:.:.:.	.:.:.:.:.:.:.:.:.:.:.:.:.:.:.:.	.:.:.:.:.:.:.:.:.:.:.:.:.:.:.:.	.:.:.:.:.:.:.:.:.:.:.:.:.:.:.:.	.:.:.:.:.:.:.:.:.:.:.:.:.:.:.:.	.:.:.:.:.:.:.:.:.:.:.:.:.:.:.:.	.:.:.:.:.:.:.:.:.:.:.:.:.:.:.:.	.:.:.:.:.:.:.:.:.:.:.:.:.:.:.:.	.:.:.:.:.:.:.:.:.:.:.:.:.:.:.:.	.:.:.:.:.:.:.:.:.:.:.:.:.:.:.:.	.:.:.:.:.:.:.:.:.:.:.:.:.:.:.:.	.:.:.:.:.:.:.:.:.:.:.:.:.:.:.:.	.:.:.:.:.:.:.:.:.:.:.:.:.:.:.:.	.:.:.:.:.:.:.:.:.:.:.:.:.:.:.:.	.:.:.:.:.:.:.:.:.:.:.:.:.:.:.:.	.:.:.:.:.:.:.:.:.:.:.:.:.:.:.:.	.:.:.:.:.:.:.:.:.:.:.:.:.:.:.:.	.:.:.:.:.:.:.:.:.:.:.:.:.:.:.:.	.:.:.:.:.:.:.:.:.:.:.:.:.:.:.:.	.:.:.:.:.:.:.:.:.:.:.:.:.:.:.:.	.:.:.:.:.:.:.:.:.:.:.:.:.:.:.:.	.:.:.:.:.:.:.:.:.:.:.:.:.:.:.:.	.:.:.:.:.:.:.:.:.:.:.:.:.:.:.:.	.:.:.:.:.:.:.:.:.:.:.:.:.:.:.:.	.:.:.:.:.:.:.:.:.:.:.:.:.:.:.:.	.:.:.:.:.:.:.:.:.:.:.:.:.:.:.:.	.:.:.:.:.:.:.:.:.:.:.:.:.:.:.:.	.:.:.:.:.:.:.:.:.:.:.:.:.:.:.:.	.:.:.:.:.:.:.:.:.:.:.:.:.:.:.:.	.:.:.:.:.:.:.:.:.:.:.:.:.:.:.:.	.:.:.:.:.:.:.:.:.:.:.:.:.:.:.:.	.:.:.:.:.:.:.:.:.:.:.:.:.:.:.:.	.:.:.:.:.:.:.:.:.:.:.:.:.:.:.:.	.:.:.:.:.:.:.:.:.:.:.:.:.:.:.:.	.:.:.:.:.:.:.:.:.:.:.:.:.:.:.:.	.:.:.:.:.:.:.:.:.:.:.:.:.:.:.:.	.:.:.:.:.:.:.:.:.:.:.:.:.:.:.:.	.:.:.:.:.:.:.:.:.:.:.:.:.:.:.:.	.:.:.:.:.:.:.:.:.:.:.:.:.:.:.:.	.:.:.:.:.:.:.:.:.:.:.:.:.:.:.:.	.:.:.:.:.:.:.:.:.:.:.:.:.:.:.:.	.:.:.:.:.:.:.:.:.:.:.:.:.:.:.:.	.:.:.:.:.:.:.:.:.:.:.:.:.:.:.:.	.:.:.:.:.:.:.:.:.:.:.:.:.:.:.:.	.:.:.:.:.:.:.:.:.:.:.:.:.:.:.:.	.:.:.:.:.:.:.:.:.:.:.:.:.:.:.:.	.:.:.:.:.:.:.:.:.:.:.:.:.:.:.:.	.:.:.:.:.:.:.:.:.:.:.:.:.:.:.:.	.:.:.:.:.:.:.:.:.:.:.:.:.:.:.:.	.:.:.:.:.:.:.:.:.:.:.:.:.:.:.:.	.:.:.:.:.:.:.:.:.:.:.:.:.:.:.:.	.:.:.:.:.:.:.:.:.:.:.:.:.:.:.:.	.:.:.:.:.:.:.:.:.:.:.:.:.:.:.:.	.:.:.:.:.:.:.:.:.:.:.:.:.:.:.:.	.:.:.:.:.:.:.:.:.:.:.:.:.:.:.:.	.:.:.:.:.:.:.:.:.:.:.:.:.:.:.:.	.:.:.:.:.:.:.:.:.:.:.:.:.:.:.:.	.:.:.:.:.:.:.:.:.:.:.:.:.:.:.:.	.:.:.:.:.:.:.:.:.:.:.:.:.:.:.:.	.:.:.:.:.:.:.:.:.:.:.:.:.:.:.:.	.:.:.:.:.:.:.:.:.:.:.:.:.:.:.:.	.:.:.:.:.:.:.:.:.:.:.:.:.:.:.:.	.:.:.:.:.:.:.:.:.:.:.:.:.:.:.:.	.:.:.:.:.:.:.:.:.:.:.:.:.:.:.:.	.:.:.:.:.:.:.:.:.:.:.:.:.:.:.:.	.:.:.:.:.:.:.:.:.:.:.:.:.:.:.:.	.:.:.:.:.:.:.:.:.:.:.:.:.:.:.:.	.:.:.:.:.:.:.:.:.:.:.:.:.:.:.:.	.:.:.:.:.:.:.:.:.:.:.:.:.:.:.:.	.:.:.:.:.:.:.:.:.:.:.:.:.:.:.:.	.:.:.:.:.:.:.:.:.:.:.:.:.:.:.:.	.:.:.:.:.:.:.:.:.:.:.:.:.:.:.:.	.:.:.:.:.:.:.:.:.:.:.:.:.:.:.:.	.:.:.:.:.:.:.:.:.:.:.:.:.:.:.:.	.:.:.:.:.:.:.:.:.:.:.:.:.:.:.:.	.:.:.:.:.:.:.:.:.:.:.:.:.:.:.:.	.:.:.:.:.:.:.:.:.:.:.:.:.:.:.:.	.:.:.:.:.:.:.:.:.:.:.:.:.:.:.:.	.:.:.:.:.:.:.:.:.:.:.:.:.:.:.:.	.:.:.:.:.:.:.:.:.:.:.:.:.:.:.:.	.:.:.:.:.:.:.:.:.:.:.:.:.:.:.:.	.:.:.:.:.:.:.:.:.:.:.:.:.:.:.:.	.:.:.:.:.:.:.:.:.:.:.:.:.:.:.:.	.:.:.:.:.:.:.:.:.:.:.:.:.:.:.:.	.:.:.:.:.:.:.:.:.:.:.:.:.:.:.:.	.:.:.:.:.:.:.:.:.:.:.:.:.:.:.:.	.:.:.:.:.:.:.:.:.:.:.:.:.:.:.:.	.:.:.:.:.:.:.:.:.:.:.:.:.:.:.:.	.:.:.:.:.:.:.:.:.:.:.:.:.:.:.:.	.:.:.:.:.:.:.:.:.:.:.:.:.:.:.:.	.:.:.:.:.:.:.:.:.:.:.:.:.:.:.:.	.:.:.:.:.:.:.:.:.:.:.:.:.:.:.:.	.:.:.:.:.:.:.:.:.:.:.:.:.:.:.:.	.:.:.:.:.:.:.:.:.:.:.:.:.:.:.:.	.:.:.:.:.:.:.:.:.:.:.:.:.:.:.:.	.:.:.:.:.:.:.:.:.:.:.:.:.:.:.:.	.:.:.:.:.:.:.:.:.:.:.:.:.:.:.:.	.:.:.:.:.:.:.:.:.:.:.:.:.:.:.:.	.:.:.:.:.:.:.:.:.:.:.:.:.:.:.:.	.:.:.:.:.:.:.:.:.:.:.:.:.:.:.:.	.:.:.:.:.:.:.:.:.:.:.:.:.:.:.:.	.:.:.:.:.:.:.:.:.:.:.:.:.:.:.:.	.:.:.:.:.:.:.:.:.:.:.:.:.:.:.:.	.:.:.:.:.:.:.:.:.:.:.:.:.:.:.:.	.:.:.:.:.:.:.:.:.:.:.:.:.:.:.:.	.:.:.:.:.:.:.:.:.:.:.:.:.:.:.:.	.:.:.:.:.:.:.:.:.:.:.:.:.:.:.:.	.:.:.:.:.:.:.:.:.:.:.:.:.:.:.:.	.:.:.:.:.:.:.:.:.:.:.:.:.:.:.:.	.:.:.:.:.:.:.:.:.:.:.:.:.:.:.:.	.:.:.:.:.:.:.:.:.:.:.:.:.:.:.:.	.:.:.:.:.:.:.:.:.:.:.:.:.:.:.:.	.:.:.:.:.:.:.:.:.:.:.:.:.:.:.:.	.:.:.:.:.:.:.:.:.:.:.:.:.:.:.:.	.:.:.:.:.:.:.:.:.:.:.:.:.:.:.:.	.:.:.:.:.:.:.:.:.:.:.:.:.:.:.:.	.:.:.:.:.:.:.:.:.:.:.:.:.:.:.:.	.:.:.:.:.:.:.:.:.:.:.:.:.:.:.:.	.:.:.:.:.:.:.:.:.:.:.:.:.:.:.:.	.:.:.:.:.:.:.:.:.:.:.:.:.:.:.:.	.:.:.:.:.:.:.:.:.:.:.:.:.:.:.:.	.:.:.:.:.:.:.:.:.:.:.:.:.:.:.:.	.:.:.:.:.:.:.:.:.:.:.:.:.:.:.:.	.:.:.:.:.:.:.:.:.:.:.:.:.:.:.:.	.:.:.:.:.:.:.:.:.:.:.:.:.:.:.:.	.:.:.:.:.:.:.:.:.:.:.:.:.:.:.:.	.:.:.:.:.:.:.:.:.:.:.:.:.:.:.:.	.:.:.:.:.:.:.:.:.:.:.:.:.:.:.:.	.:.:.:.:.:.:.:.:.:.:.:.:.:.:.:.	.:.:.:.:.:.:.:.:.:.:.:.:.:.:.:.	.:.:.:.:.:.:.:.:.:.:.:.:.:.:.:.	.:.:.:.:.:.:.:.:.:.:.:.:.:.:.:.	.:.:.:.:.:.:.:.:.:.:.:.:.:.:.:.	.:.:.:.:.:.:.:.:.:.:.:.:.:.:.:.	.:.:.:.:.:.:.:.:.:.:.:.:.:.:.:.	.:.:.:.:.:.:.:.:.:.:.:.:.:.:.:.	.:.:.:.:.:.:.:.:.:.:.:.:.:.:.:.	.:.:.:.:.:.:.:.:.:.:.:.:.:.:.:.	.:.:.:.:.:.:.:.:.:.:.:.:.:.:.:.	.:.:.:.:.:.:.:.:.:.:.:.:.:.:.:.	.:.:.:.:.:.:.:.:.:.:.:.:.:.:.:.	.:.:.:.:.:.:.:.:.:.:.:.:.:.:.:.	.:.:.:.:.:.:.:.:.:.:.:.:.:.:.:.	.:.:.:.:.:.:.:.:.:.:.:.:.:.:.:.	.:.:.:.:.:.:.:.:.:.:.:.:.:.:.:.	.:.:.:.:.:.:.:.:.:.:.:.:.:.:.:.	.:.:.:.:.:.:.:.:.:.:.:.:.:.:.:.	.:.:.:.:.:.:.:.:.:.:.:.:.:.:.:.	.:.:.:.:.:.:.:.:.:.:.:.:.:.:.:.	.:.:.:.:.:.:.:.:.:.:.:.:.:.:.:.	.:.:.:.:.:.:.:.:.:.:.:.:.:.:.:.	.:.:.:.:.:.:.:.:.:.:.:.:.:.:.:.	.:.:.:.:.:.:.:.:.:.:.:.:.:.:.:.	.:.:.:.:.:.:.:.:.:.:.:.:.:.:.:.	.:.:.:.:.:.:.:.:.:.:.:.:.:.:.:.	.:.:.:.:.:.:.:.:.:.:.:.:.:.:.:.	.:.:.:.:.:.:.:.:.:.:.:.:.:.:.:.	.:.:.:.:.:.:.:.:.:.:.:.:.:.:.:.	.:.:.:.:.:.:.:.:.:.:.:.:.:.:.:.	.:.:.:.:.:.:.:.:.:.:.:.:.:.:.:.	.:.:.:.:.:.:.:.:.:.:.:.:.:.:.:.	.:.:.:.:.:.:.:.:.:.:.:.:.:.:.:.	.:.:.:.:.:.:.:.:.:.:.:.:.:.:.:.	.:.:.:.:.:.:.:.:.:.:.:.:.:.:.:.	.:.:.:.:.:.:.:.:.:.:.:.:.:.:.:.	.:.:.:.:.:.:.:.:.:.:.:.:.:.:.:.	.:.:.:.:.:.:.:.:.:.:.:.:.:.:.:.	.:.:.:.:.:.:.:.:.:.:.:.:.:.:.:.	.:.:.:.:.:.:.:.:.:.:.:.:.:.:.:.	.:.:.:.:.:.:.:.:.:.:.:.:.:.:.:.	.:.:.:.:.:.:.:.:.:.:.:.:.:.:.:.	.:.:.:.:.:.:.:.:.:.:.:.:.:.:.:.	.:.:.:.:.:.:.:.:.:.:.:.:.:.:.:.	.:.:.:.:.:.:.:.:.:.:.:.:.:.:.:.	.:.:.:.:.:.:.:.:.:.:.:.:.:.:.:.	.:.:.:.:.:.:.:.:.:.:.:.:.:.:.:.	.:.:.:.:.:.:.:.:.:.:.:.:.:.:.:.	.:.:.:.:.:.:.:.:.:.:.:.:.:.:.:.	.:.:.:.:.:.:.:.:.:.:.:.:.:.:.:.	.:.:.:.:.:.:.:.:.:.:.:.:.:.:.:.	.:.:.:.:.:.:.:.:.:.:.:.:.:.:.:.	.:.:.:.:.:.:.:.:.:.:.:.:.:.:.:.	.:.:.:.:.:.:.:.:.:.:.:.:.:.:.:.	.:.:.:.:.:.:.:.:.:.:.:.:.:.:.:.	.:.:.:.:.:.:.:.:.:.:.:.:.:.:.:.	.:.:.:.:.:.:.:.:.:.:.:.:.:.:.:.	.:.:.:.:.:.:.:.:.:.:.:.:.:.:.:.	.:.:.:.:.:.:.:.:.:.:.:.:.:.:.:.	.:.:.:.:.:.:.:.:.:.:.:.:.:.:.:.	.:.:.:.:.:.:.:.:.:.:.:.:.:.:.:.	.:.:.:.:.:.:.:.:.:.:.:.:.:.:.:.	.:.:.:.:.:.:.:.:.:.:.:.:.:.:.:.	.:.:.:.:.:.:.:.:.:.:.:.:.:.:.:.	.:.:.:.:.:.:.:.:.:.:.:.:.:.:.:.	.:.:.:.:.:.:.:.:.:.:.:.:.:.:.:.	.:.:.:.:.:.:.:.:.:.:.:.:.:.:.:.	.:.:.:.:.:.:.:.:.:.:.:.:.:.:.:.	.:.:.:.:.:.:.:.:.:.:.:.:.:.:.:.	.:.:.:.:.:.:.:.:.:.:.:.:.:.:.:.	.:.:.:.:.:.:.:.:.:.:.:.:.:.:.:.	.:.:.:.:.:.:.:.:.:.:.:.:.:.:.:.	.:.:.:.:.:.:.:.:.:.:.:.:.:.:.:.	.:.:.:.:.:.:.:.:.:.:.:.:.:.:.:.	.:.:.:.:.:.:.:.:.:.:.:.:.:.:.:.	.:.:.:.:.:.:.:.:.:.:.:.:.:.:.:.	.:.:.:.:.:.:.:.:.:.:.:.:.:.:.:.	.:.:.:.:.:.:.:.:.:.:.:.:.:.:.:.	.:.:.:.:.:.:.:.:.:.:.:.:.:.:.:.	.:.:.:.:.:.:.:.:.:.:.:.:.:.:.:.	.:.:.:.:.:.:.:.:.:.:.:.:.:.:.:.	.:.:.:.:.:.:.:.:.:.:.:.:.:.:.:.	.:.:.:.:.:.:.:.:.:.:.:.:.:.:.:.	.:.:.:.:.:.:.:.:.:.:.:.:.:.:.:.	.:.:.:.:.:.:.:.:.:.:.:.:.:.:.:.	.:.:.:.:.:.:.:.:.:.:.:.:.:.:.:.	.:.:.:.:.:.:.:.:.:.:.:.:.:.:.:.	.:.:.:.:.:.:.:.:.:.:.:.:.:.:.:.	.:.:.:.:.:.:.:.:.:.:.:.:.:.:.:.	.:.:.:.:.:.:.:.:.:.:.:.:.:.:.:.	.:.:.:.:.:.:.:.:.:.:.:.:.:.:.:.	.:.:.:.:.:.:.:.:.:.:.:.:.:.:.:.	.:.:.:.:.:.:.:.:.:.:.:.:.:.:.:.	.:.:.:.:.:.:.:.:.:.:.:.:.:.:.:.	.:.:.:.:.:.:.:.:.:.:.:.:.:.:.:.	.:.:.:.:.:.:.:.:.:.:.:.:.:.:.:.	.:.:.:.:.:.:.:.:.:.:.:.:.:.:.:.	.:.:.:.:.:.:.:.:.:.:.:.:.:.:.:.	.:.:.:.:.:.:.:.:.:.:.:.:.:.:.:.	.:.:.:.:.:.:.:.:.:.:.:.:.:.:.:.	.:.:.:.:.:.:.:.:.:.:.:.:.:.:.:.	.:.:.:.:.:.:.:.:.:.:.:.:.:.:.:.	.:.:.:.:.:.:.:.:.:.:.:.:.:.:.:.	.:.:.:.:.:.:.:.:.:.:.:.:.:.:.:.	.:.:.:.:.:.:.:.:.:.:.:.:.:.:.:.	.:.:.:.:.:.:.:.:.:.:.:.:.:.:.:.	.:.:.:.:.:.:.:.:.:.:.:.:.:.:.:.	.:.:.:.:.:.:.:.:.:.:.:.:.:.:.:.	.:.:.:.:.:.:.:.:.:.:.:.:.:.:.:.	.:.:.:.:.:.:.:.:.:.:.:.:.:.:.:.	.:.:.:.:.:.:.:.:.:.:.:.:.:.:.:.	.:.:.:.:.:.:.:.:.:.:.:.:.:.:.:.	.:.:.:.:.:.:.:.:.:.:.:.:.:.:.:.	.:.:.:.:.:.:.:.:.:.:.:.:.:.:.:.	.:.:.:.:.:.:.:.:.:.:.:.:.:.:.:.	.:.:.:.:.:.:.:.:.:.:.:.:.:.:.:.	.:.:.:.:.:.:.:.:.:.:.:.:.:.:.:.	.:.:.:.:.:.:.:.:.:.:.:.:.:.:.:.	.:.:.:.:.:.:.:.:.:.:.:.:.:.:.:.	.:.:.:.:.:.:.:.:.:.:.:.:.:.:.:.	.:.:.:.:.:.:.:.:.:.:.:.:.:.:.:.	.:.:.:.:.:.:.:.:.:.:.:.:.:.:.:.	.:.:.:.:.:.:.:.:.:.:.:.:.:.:.:.	.:.:.:.:.:.:.:.:.:.:.:.:.:.:.:.	.:.:.:.:.:.:.:.:.:.:.:.:.:.:.:.	.:.:.:.:.:.:.:.:.:.:.:.:.:.:.:.	.:.:.:.:.:.:.:.:.:.:.:.:.:.:.:.	.:.:.:.:.:.:.:.:.:.:.:.:.:.:.:.	.:.:.:.:.:.:.:.:.:.:.:.:.:.:.:.	.:.:.:.:.:.:.:.:.:.:.:.:.:.:.:.	.:.:.:.:.:.:.:.:.:.:.:.:.:.:.:.	.:.:.:.:.:.:.:.:.:.:.:.:.:.:.:.	.:.:.:.:.:.:.:.:.:.:.:.:.:.:.:.	.:.:.:.:.:.:.:.:.:.:.:.:.:.:.:.	.:.:.:.:.:.:.:.:.:.:.:.:.:.:.:.	.:.:.:.:.:.:.:.:.:.:.:.:.:.:.:.	.:.:.:.:.:.:.:.:.:.:.:.:.:.:.:.	.:.:.:.:.:.:.:.:.:.:.:.:.:.:.:.	.:.:.:.:.:.:.:.:.:.:.:.:.:.:.:.	.:.:.:.:.:.:.:.:.:.:.:.:.:.:.:.	.:.:.:.:.:.:.:.:.:.:.:.:.:.:.:.	.:.:.:.:.:.:.:.:.:.:.:.:.:.:.:.	.:.:.:.:.:.:.:.:.:.:.:.:.:.:.:.	.:.:.:.:.:.:.:.:.:.:.:.:.:.:.:.	.:.:.:.:.:.:.:.:.:.:.:.:.:.:.:.	.:.:.:.:.:.:.:.:.:.:.:.:.:.:.:.	.:.:.:.:.:.:.:.:.:.:.:.:.:.:.:.	.:.:.:.:.:.:.:.:.:.:.:.:.:.:.:.	.:.:.:.:.:.:.:.:.:.:.:.:.:.:.:.	.:.:.:.:.:.:.:.:.:.:.:.:.:.:.:.	.:.:.:.:.:.:.:.:.:.:.:.:.:.:.:.	.:.:.:.:.:.:.:.:.:.:.:.:.:.:.:.	.:.:.:.:.:.:.:.:.:.:.:.:.:.:.:.	.:.:.:.:.:.:.:.:.:.:.:.:.:.:.:.	.:.:.:.:.:.:.:.:.:.:.:.:.:.:.:.	.:.:.:.:.:.:.:.:.:.:.:.:.:.:.:.	.:.:.:.:.:.:.:.:.:.:.:.:.:.:.:.	.:.:.:.:.:.:.:.:.:.:.:.:.:.:.:.	.:.:.:.:.:.:.:.:.:.:.:.:.:.:.:.	.:.:.:.:.:.:.:.:.:.:.:.:.:.:.:.	.:.:.:.:.:.:.:.:.:.:.:.:.:.:.:.	.:.:.:.:.:.:.:.:.:.:.:.:.:.:.:.	.:.:.:.:.:.:.:.:.:.:.:.:.:.:.:.	.:.:.:.:.:.:.:.:.:.:.:.:.:.:.:.	.:.:.:.:.:.:.:.:.:.:.:.:.:.:.:.	.:.:.:.:.:.:.:.:.:.:.:.:.:.:.:.	.:.:.:.:.:.:.:.:.:.:.:.:.:.:.:.	.:.:.:.:.:.:.:.:.:.:.:.:.:.:.:.	.:.:.:.:.:.:.:.:.:.:.:.:.:.:.:.	.:.:.:.:.:.:.:.:.:.:.:.:.:.:.:.	.:.:.:.:.:.:.:.:.:.:.:.:.:.:.:.	.:.:.:.:.:.:.:.:.:.:.:.:.:.:.:.	.:.:.:.:.:.:.:.:.:.:.:.:.:.:.:.	.:.:.:.:.:.:.:.:.:.:.:.:.:.:.:.	.:.:.:.:.:.:.:.:.:.:.:.:.:.:.:.	.:.:.:.:.:.:.:.:.:.:.:.:.:.:.:.	.:.:.:.:.:.:.:.:.:.:.:.:.:.:.:.	.:.:.:.:.:.:.:.:.:.:.:.:.:.:.:.	.:.:.:.:.:.:.:.:.:.:.:.:.:.:.:.	.:.:.:.:.:.:.:.:.:.:.:.:.:.:.:.
chrI	180978	.	G	<INS:ME>	.	PASS	SVTYPE=INS;STRAND=.;FAMILY=TY3	GT:END:FLANKS_SUPPORTED:FREQUENCY:FORWARD_INSERT_START:FORWARD_INSERT_END:FORWARD_INSERT_FREQ:FORWARD_INSERT_COV:FORWARD_PRESENCE_READS:FORWARD_ABSENCE_READS:REVERSE_INSERT_START:REVERSE_INSERT_END:REVERSE_INSERT_FREQ:REVERSE_INSERT_COV:REVERSE_PRESENCE_READS:REVERSE_ABSENCE_READS	.:.:.:.:.:.:.:.:.:.:.:.:.:.:.:.	.:.:.:.:.:.:.:.:.:.:.:.:.:.:.:.	.:.:.:.:.:.:.:.:.:.:.:.:.:.:.:.	.:.:.:.:.:.:.:.:.:.:.:.:.:.:.:.	.:.:.:.:.:.:.:.:.:.:.:.:.:.:.:.	.:.:.:.:.:.:.:.:.:.:.:.:.:.:.:.	.:.:.:.:.:.:.:.:.:.:.:.:.:.:.:.	.:.:.:.:.:.:.:.:.:.:.:.:.:.:.:.	.:.:.:.:.:.:.:.:.:.:.:.:.:.:.:.	.:.:.:.:.:.:.:.:.:.:.:.:.:.:.:.	.:.:.:.:.:.:.:.:.:.:.:.:.:.:.:.	.:.:.:.:.:.:.:.:.:.:.:.:.:.:.:.	.:.:.:.:.:.:.:.:.:.:.:.:.:.:.:.	.:.:.:.:.:.:.:.:.:.:.:.:.:.:.:.	.:.:.:.:.:.:.:.:.:.:.:.:.:.:.:.	.:.:.:.:.:.:.:.:.:.:.:.:.:.:.:.	.:.:.:.:.:.:.:.:.:.:.:.:.:.:.:.	.:.:.:.:.:.:.:.:.:.:.:.:.:.:.:.	.:.:.:.:.:.:.:.:.:.:.:.:.:.:.:.	.:.:.:.:.:.:.:.:.:.:.:.:.:.:.:.	.:.:.:.:.:.:.:.:.:.:.:.:.:.:.:.	.:.:.:.:.:.:.:.:.:.:.:.:.:.:.:.	.:.:.:.:.:.:.:.:.:.:.:.:.:.:.:.	.:.:.:.:.:.:.:.:.:.:.:.:.:.:.:.	.:.:.:.:.:.:.:.:.:.:.:.:.:.:.:.	.:.:.:.:.:.:.:.:.:.:.:.:.:.:.:.	.:.:.:.:.:.:.:.:.:.:.:.:.:.:.:.	.:.:.:.:.:.:.:.:.:.:.:.:.:.:.:.	.:.:.:.:.:.:.:.:.:.:.:.:.:.:.:.	.:.:.:.:.:.:.:.:.:.:.:.:.:.:.:.	.:.:.:.:.:.:.:.:.:.:.:.:.:.:.:.	.:.:.:.:.:.:.:.:.:.:.:.:.:.:.:.	.:.:.:.:.:.:.:.:.:.:.:.:.:.:.:.	.:.:.:.:.:.:.:.:.:.:.:.:.:.:.:.	.:.:.:.:.:.:.:.:.:.:.:.:.:.:.:.	.:.:.:.:.:.:.:.:.:.:.:.:.:.:.:.	.:.:.:.:.:.:.:.:.:.:.:.:.:.:.:.	.:.:.:.:.:.:.:.:.:.:.:.:.:.:.:.	.:.:.:.:.:.:.:.:.:.:.:.:.:.:.:.	.:.:.:.:.:.:.:.:.:.:.:.:.:.:.:.	.:.:.:.:.:.:.:.:.:.:.:.:.:.:.:.	.:.:.:.:.:.:.:.:.:.:.:.:.:.:.:.	.:.:.:.:.:.:.:.:.:.:.:.:.:.:.:.	.:.:.:.:.:.:.:.:.:.:.:.:.:.:.:.	.:.:.:.:.:.:.:.:.:.:.:.:.:.:.:.	.:.:.:.:.:.:.:.:.:.:.:.:.:.:.:.	.:.:.:.:.:.:.:.:.:.:.:.:.:.:.:.	.:.:.:.:.:.:.:.:.:.:.:.:.:.:.:.	.:.:.:.:.:.:.:.:.:.:.:.:.:.:.:.	.:.:.:.:.:.:.:.:.:.:.:.:.:.:.:.	.:.:.:.:.:.:.:.:.:.:.:.:.:.:.:.	.:.:.:.:.:.:.:.:.:.:.:.:.:.:.:.	.:.:.:.:.:.:.:.:.:.:.:.:.:.:.:.	.:.:.:.:.:.:.:.:.:.:.:.:.:.:.:.	.:.:.:.:.:.:.:.:.:.:.:.:.:.:.:.	.:.:.:.:.:.:.:.:.:.:.:.:.:.:.:.	.:.:.:.:.:.:.:.:.:.:.:.:.:.:.:.	.:.:.:.:.:.:.:.:.:.:.:.:.:.:.:.	.:.:.:.:.:.:.:.:.:.:.:.:.:.:.:.	.:.:.:.:.:.:.:.:.:.:.:.:.:.:.:.	.:.:.:.:.:.:.:.:.:.:.:.:.:.:.:.	.:.:.:.:.:.:.:.:.:.:.:.:.:.:.:.	.:.:.:.:.:.:.:.:.:.:.:.:.:.:.:.	.:.:.:.:.:.:.:.:.:.:.:.:.:.:.:.	.:.:.:.:.:.:.:.:.:.:.:.:.:.:.:.	.:.:.:.:.:.:.:.:.:.:.:.:.:.:.:.	.:.:.:.:.:.:.:.:.:.:.:.:.:.:.:.	.:.:.:.:.:.:.:.:.:.:.:.:.:.:.:.	.:.:.:.:.:.:.:.:.:.:.:.:.:.:.:.	.:.:.:.:.:.:.:.:.:.:.:.:.:.:.:.	.:.:.:.:.:.:.:.:.:.:.:.:.:.:.:.	.:.:.:.:.:.:.:.:.:.:.:.:.:.:.:.	.:.:.:.:.:.:.:.:.:.:.:.:.:.:.:.	.:.:.:.:.:.:.:.:.:.:.:.:.:.:.:.	.:.:.:.:.:.:.:.:.:.:.:.:.:.:.:.	.:.:.:.:.:.:.:.:.:.:.:.:.:.:.:.	.:.:.:.:.:.:.:.:.:.:.:.:.:.:.:.	.:.:.:.:.:.:.:.:.:.:.:.:.:.:.:.	.:.:.:.:.:.:.:.:.:.:.:.:.:.:.:.	.:.:.:.:.:.:.:.:.:.:.:.:.:.:.:.	.:.:.:.:.:.:.:.:.:.:.:.:.:.:.:.	.:.:.:.:.:.:.:.:.:.:.:.:.:.:.:.	.:.:.:.:.:.:.:.:.:.:.:.:.:.:.:.	.:.:.:.:.:.:.:.:.:.:.:.:.:.:.:.	.:.:.:.:.:.:.:.:.:.:.:.:.:.:.:.	.:.:.:.:.:.:.:.:.:.:.:.:.:.:.:.	.:.:.:.:.:.:.:.:.:.:.:.:.:.:.:.	.:.:.:.:.:.:.:.:.:.:.:.:.:.:.:.	.:.:.:.:.:.:.:.:.:.:.:.:.:.:.:.	.:.:.:.:.:.:.:.:.:.:.:.:.:.:.:.	.:.:.:.:.:.:.:.:.:.:.:.:.:.:.:.	.:.:.:.:.:.:.:.:.:.:.:.:.:.:.:.	.:.:.:.:.:.:.:.:.:.:.:.:.:.:.:.	.:.:.:.:.:.:.:.:.:.:.:.:.:.:.:.	.:.:.:.:.:.:.:.:.:.:.:.:.:.:.:.	.:.:.:.:.:.:.:.:.:.:.:.:.:.:.:.	.:.:.:.:.:.:.:.:.:.:.:.:.:.:.:.	.:.:.:.:.:.:.:.:.:.:.:.:.:.:.:.	.:.:.:.:.:.:.:.:.:.:.:.:.:.:.:.	.:.:.:.:.:.:.:.:.:.:.:.:.:.:.:.	.:.:.:.:.:.:.:.:.:.:.:.:.:.:.:.	.:.:.:.:.:.:.:.:.:.:.:.:.:.:.:.	.:.:.:.:.:.:.:.:.:.:.:.:.:.:.:.	.:.:.:.:.:.:.:.:.:.:.:.:.:.:.:.	.:.:.:.:.:.:.:.:.:.:.:.:.:.:.:.	.:.:.:.:.:.:.:.:.:.:.:.:.:.:.:.	.:.:.:.:.:.:.:.:.:.:.:.:.:.:.:.	.:.:.:.:.:.:.:.:.:.:.:.:.:.:.:.	.:.:.:.:.:.:.:.:.:.:.:.:.:.:.:.	.:.:.:.:.:.:.:.:.:.:.:.:.:.:.:.	.:.:.:.:.:.:.:.:.:.:.:.:.:.:.:.	.:.:.:.:.:.:.:.:.:.:.:.:.:.:.:.	.:.:.:.:.:.:.:.:.:.:.:.:.:.:.:.	.:.:.:.:.:.:.:.:.:.:.:.:.:.:.:.	.:.:.:.:.:.:.:.:.:.:.:.:.:.:.:.	.:.:.:.:.:.:.:.:.:.:.:.:.:.:.:.	.:.:.:.:.:.:.:.:.:.:.:.:.:.:.:.	.:.:.:.:.:.:.:.:.:.:.:.:.:.:.:.	.:.:.:.:.:.:.:.:.:.:.:.:.:.:.:.	.:.:.:.:.:.:.:.:.:.:.:.:.:.:.:.	.:.:.:.:.:.:.:.:.:.:.:.:.:.:.:.	.:.:.:.:.:.:.:.:.:.:.:.:.:.:.:.	.:.:.:.:.:.:.:.:.:.:.:.:.:.:.:.	.:.:.:.:.:.:.:.:.:.:.:.:.:.:.:.	.:.:.:.:.:.:.:.:.:.:.:.:.:.:.:.	.:.:.:.:.:.:.:.:.:.:.:.:.:.:.:.	.:.:.:.:.:.:.:.:.:.:.:.:.:.:.:.	.:.:.:.:.:.:.:.:.:.:.:.:.:.:.:.	.:.:.:.:.:.:.:.:.:.:.:.:.:.:.:.	.:.:.:.:.:.:.:.:.:.:.:.:.:.:.:.	.:.:.:.:.:.:.:.:.:.:.:.:.:.:.:.	.:.:.:.:.:.:.:.:.:.:.:.:.:.:.:.	.:.:.:.:.:.:.:.:.:.:.:.:.:.:.:.	.:.:.:.:.:.:.:.:.:.:.:.:.:.:.:.	.:.:.:.:.:.:.:.:.:.:.:.:.:.:.:.	.:.:.:.:.:.:.:.:.:.:.:.:.:.:.:.	.:.:.:.:.:.:.:.:.:.:.:.:.:.:.:.	.:.:.:.:.:.:.:.:.:.:.:.:.:.:.:.	.:.:.:.:.:.:.:.:.:.:.:.:.:.:.:.	.:.:.:.:.:.:.:.:.:.:.:.:.:.:.:.	.:.:.:.:.:.:.:.:.:.:.:.:.:.:.:.	.:.:.:.:.:.:.:.:.:.:.:.:.:.:.:.	.:.:.:.:.:.:.:.:.:.:.:.:.:.:.:.	.:.:.:.:.:.:.:.:.:.:.:.:.:.:.:.	.:.:.:.:.:.:.:.:.:.:.:.:.:.:.:.	.:.:.:.:.:.:.:.:.:.:.:.:.:.:.:.	.:.:.:.:.:.:.:.:.:.:.:.:.:.:.:.	.:.:.:.:.:.:.:.:.:.:.:.:.:.:.:.	.:.:.:.:.:.:.:.:.:.:.:.:.:.:.:.	.:.:.:.:.:.:.:.:.:.:.:.:.:.:.:.	.:.:.:.:.:.:.:.:.:.:.:.:.:.:.:.	.:.:.:.:.:.:.:.:.:.:.:.:.:.:.:.	.:.:.:.:.:.:.:.:.:.:.:.:.:.:.:.	.:.:.:.:.:.:.:.:.:.:.:.:.:.:.:.	.:.:.:.:.:.:.:.:.:.:.:.:.:.:.:.	.:.:.:.:.:.:.:.:.:.:.:.:.:.:.:.	.:.:.:.:.:.:.:.:.:.:.:.:.:.:.:.	.:.:.:.:.:.:.:.:.:.:.:.:.:.:.:.	.:.:.:.:.:.:.:.:.:.:.:.:.:.:.:.	.:.:.:.:.:.:.:.:.:.:.:.:.:.:.:.	.:.:.:.:.:.:.:.:.:.:.:.:.:.:.:.	.:.:.:.:.:.:.:.:.:.:.:.:.:.:.:.	.:.:.:.:.:.:.:.:.:.:.:.:.:.:.:.	.:.:.:.:.:.:.:.:.:.:.:.:.:.:.:.	.:.:.:.:.:.:.:.:.:.:.:.:.:.:.:.	.:.:.:.:.:.:.:.:.:.:.:.:.:.:.:.	.:.:.:.:.:.:.:.:.:.:.:.:.:.:.:.	.:.:.:.:.:.:.:.:.:.:.:.:.:.:.:.	.:.:.:.:.:.:.:.:.:.:.:.:.:.:.:.	.:.:.:.:.:.:.:.:.:.:.:.:.:.:.:.	.:.:.:.:.:.:.:.:.:.:.:.:.:.:.:.	.:.:.:.:.:.:.:.:.:.:.:.:.:.:.:.	.:.:.:.:.:.:.:.:.:.:.:.:.:.:.:.	.:.:.:.:.:.:.:.:.:.:.:.:.:.:.:.	.:.:.:.:.:.:.:.:.:.:.:.:.:.:.:.	.:.:.:.:.:.:.:.:.:.:.:.:.:.:.:.	.:.:.:.:.:.:.:.:.:.:.:.:.:.:.:.	.:.:.:.:.:.:.:.:.:.:.:.:.:.:.:.	.:.:.:.:.:.:.:.:.:.:.:.:.:.:.:.	.:.:.:.:.:.:.:.:.:.:.:.:.:.:.:.	1:181317:FR:0.320513:180829:180978:0.307692:13:4:9:181317:181466:0.333333:12:4:8	.:.:.:.:.:.:.:.:.:.:.:.:.:.:.:.	.:.:.:.:.:.:.:.:.:.:.:.:.:.:.:.	.:.:.:.:.:.:.:.:.:.:.:.:.:.:.:.	.:.:.:.:.:.:.:.:.:.:.:.:.:.:.:.	.:.:.:.:.:.:.:.:.:.:.:.:.:.:.:.	.:.:.:.:.:.:.:.:.:.:.:.:.:.:.:.	.:.:.:.:.:.:.:.:.:.:.:.:.:.:.:.	.:.:.:.:.:.:.:.:.:.:.:.:.:.:.:.	.:.:.:.:.:.:.:.:.:.:.:.:.:.:.:.	.:.:.:.:.:.:.:.:.:.:.:.:.:.:.:.	.:.:.:.:.:.:.:.:.:.:.:.:.:.:.:.	.:.:.:.:.:.:.:.:.:.:.:.:.:.:.:.	.:.:.:.:.:.:.:.:.:.:.:.:.:.:.:.	.:.:.:.:.:.:.:.:.:.:.:.:.:.:.:.	.:.:.:.:.:.:.:.:.:.:.:.:.:.:.:.	.:.:.:.:.:.:.:.:.:.:.:.:.:.:.:.	.:.:.:.:.:.:.:.:.:.:.:.:.:.:.:.	.:.:.:.:.:.:.:.:.:.:.:.:.:.:.:.	.:.:.:.:.:.:.:.:.:.:.:.:.:.:.:.	.:.:.:.:.:.:.:.:.:.:.:.:.:.:.:.	.:.:.:.:.:.:.:.:.:.:.:.:.:.:.:.	.:.:.:.:.:.:.:.:.:.:.:.:.:.:.:.	.:.:.:.:.:.:.:.:.:.:.:.:.:.:.:.	.:.:.:.:.:.:.:.:.:.:.:.:.:.:.:.	.:.:.:.:.:.:.:.:.:.:.:.:.:.:.:.	.:.:.:.:.:.:.:.:.:.:.:.:.:.:.:.	.:.:.:.:.:.:.:.:.:.:.:.:.:.:.:.	.:.:.:.:.:.:.:.:.:.:.:.:.:.:.:.	.:.:.:.:.:.:.:.:.:.:.:.:.:.:.:.	.:.:.:.:.:.:.:.:.:.:.:.:.:.:.:.	.:.:.:.:.:.:.:.:.:.:.:.:.:.:.:.	.:.:.:.:.:.:.:.:.:.:.:.:.:.:.:.	.:.:.:.:.:.:.:.:.:.:.:.:.:.:.:.	.:.:.:.:.:.:.:.:.:.:.:.:.:.:.:.	.:.:.:.:.:.:.:.:.:.:.:.:.:.:.:.	.:.:.:.:.:.:.:.:.:.:.:.:.:.:.:.	.:.:.:.:.:.:.:.:.:.:.:.:.:.:.:.	.:.:.:.:.:.:.:.:.:.:.:.:.:.:.:.	.:.:.:.:.:.:.:.:.:.:.:.:.:.:.:.	.:.:.:.:.:.:.:.:.:.:.:.:.:.:.:.	.:.:.:.:.:.:.:.:.:.:.:.:.:.:.:.	.:.:.:.:.:.:.:.:.:.:.:.:.:.:.:.	.:.:.:.:.:.:.:.:.:.:.:.:.:.:.:.	.:.:.:.:.:.:.:.:.:.:.:.:.:.:.:.	.:.:.:.:.:.:.:.:.:.:.:.:.:.:.:.	.:.:.:.:.:.:.:.:.:.:.:.:.:.:.:.	.:.:.:.:.:.:.:.:.:.:.:.:.:.:.:.	.:.:.:.:.:.:.:.:.:.:.:.:.:.:.:.	.:.:.:.:.:.:.:.:.:.:.:.:.:.:.:.	.:.:.:.:.:.:.:.:.:.:.:.:.:.:.:.	.:.:.:.:.:.:.:.:.:.:.:.:.:.:.:.	.:.:.:.:.:.:.:.:.:.:.:.:.:.:.:.	.:.:.:.:.:.:.:.:.:.:.:.:.:.:.:.	.:.:.:.:.:.:.:.:.:.:.:.:.:.:.:.	.:.:.:.:.:.:.:.:.:.:.:.:.:.:.:.	.:.:.:.:.:.:.:.:.:.:.:.:.:.:.:.	.:.:.:.:.:.:.:.:.:.:.:.:.:.:.:.	.:.:.:.:.:.:.:.:.:.:.:.:.:.:.:.	.:.:.:.:.:.:.:.:.:.:.:.:.:.:.:.	.:.:.:.:.:.:.:.:.:.:.:.:.:.:.:.	.:.:.:.:.:.:.:.:.:.:.:.:.:.:.:.	.:.:.:.:.:.:.:.:.:.:.:.:.:.:.:.	.:.:.:.:.:.:.:.:.:.:.:.:.:.:.:.	.:.:.:.:.:.:.:.:.:.:.:.:.:.:.:.	.:.:.:.:.:.:.:.:.:.:.:.:.:.:.:.	.:.:.:.:.:.:.:.:.:.:.:.:.:.:.:.	.:.:.:.:.:.:.:.:.:.:.:.:.:.:.:.	.:.:.:.:.:.:.:.:.:.:.:.:.:.:.:.	.:.:.:.:.:.:.:.:.:.:.:.:.:.:.:.	.:.:.:.:.:.:.:.:.:.:.:.:.:.:.:.	.:.:.:.:.:.:.:.:.:.:.:.:.:.:.:.	.:.:.:.:.:.:.:.:.:.:.:.:.:.:.:.	.:.:.:.:.:.:.:.:.:.:.:.:.:.:.:.	.:.:.:.:.:.:.:.:.:.:.:.:.:.:.:.	.:.:.:.:.:.:.:.:.:.:.:.:.:.:.:.	.:.:.:.:.:.:.:.:.:.:.:.:.:.:.:.	.:.:.:.:.:.:.:.:.:.:.:.:.:.:.:.	.:.:.:.:.:.:.:.:.:.:.:.:.:.:.:.	.:.:.:.:.:.:.:.:.:.:.:.:.:.:.:.	.:.:.:.:.:.:.:.:.:.:.:.:.:.:.:.	.:.:.:.:.:.:.:.:.:.:.:.:.:.:.:.	.:.:.:.:.:.:.:.:.:.:.:.:.:.:.:.	.:.:.:.:.:.:.:.:.:.:.:.:.:.:.:.	.:.:.:.:.:.:.:.:.:.:.:.:.:.:.:.	.:.:.:.:.:.:.:.:.:.:.:.:.:.:.:.	.:.:.:.:.:.:.:.:.:.:.:.:.:.:.:.	.:.:.:.:.:.:.:.:.:.:.:.:.:.:.:.	.:.:.:.:.:.:.:.:.:.:.:.:.:.:.:.	.:.:.:.:.:.:.:.:.:.:.:.:.:.:.:.	.:.:.:.:.:.:.:.:.:.:.:.:.:.:.:.	.:.:.:.:.:.:.:.:.:.:.:.:.:.:.:.	.:.:.:.:.:.:.:.:.:.:.:.:.:.:.:.	.:.:.:.:.:.:.:.:.:.:.:.:.:.:.:.	.:.:.:.:.:.:.:.:.:.:.:.:.:.:.:.	.:.:.:.:.:.:.:.:.:.:.:.:.:.:.:.	.:.:.:.:.:.:.:.:.:.:.:.:.:.:.:.	.:.:.:.:.:.:.:.:.:.:.:.:.:.:.:.	.:.:.:.:.:.:.:.:.:.:.:.:.:.:.:.	.:.:.:.:.:.:.:.:.:.:.:.:.:.:.:.	.:.:.:.:.:.:.:.:.:.:.:.:.:.:.:.	.:.:.:.:.:.:.:.:.:.:.:.:.:.:.:.	.:.:.:.:.:.:.:.:.:.:.:.:.:.:.:.	.:.:.:.:.:.:.:.:.:.:.:.:.:.:.:.	.:.:.:.:.:.:.:.:.:.:.:.:.:.:.:.	.:.:.:.:.:.:.:.:.:.:.:.:.:.:.:.	.:.:.:.:.:.:.:.:.:.:.:.:.:.:.:.	.:.:.:.:.:.:.:.:.:.:.:.:.:.:.:.	.:.:.:.:.:.:.:.:.:.:.:.:.:.:.:.	.:.:.:.:.:.:.:.:.:.:.:.:.:.:.:.	.:.:.:.:.:.:.:.:.:.:.:.:.:.:.:.	.:.:.:.:.:.:.:.:.:.:.:.:.:.:.:.	.:.:.:.:.:.:.:.:.:.:.:.:.:.:.:.	.:.:.:.:.:.:.:.:.:.:.:.:.:.:.:.	.:.:.:.:.:.:.:.:.:.:.:.:.:.:.:.	.:.:.:.:.:.:.:.:.:.:.:.:.:.:.:.	.:.:.:.:.:.:.:.:.:.:.:.:.:.:.:.	.:.:.:.:.:.:.:.:.:.:.:.:.:.:.:.	.:.:.:.:.:.:.:.:.:.:.:.:.:.:.:.	.:.:.:.:.:.:.:.:.:.:.:.:.:.:.:.	.:.:.:.:.:.:.:.:.:.:.:.:.:.:.:.	.:.:.:.:.:.:.:.:.:.:.:.:.:.:.:.	.:.:.:.:.:.:.:.:.:.:.:.:.:.:.:.	.:.:.:.:.:.:.:.:.:.:.:.:.:.:.:.	.:.:.:.:.:.:.:.:.:.:.:.:.:.:.:.	.:.:.:.:.:.:.:.:.:.:.:.:.:.:.:.	.:.:.:.:.:.:.:.:.:.:.:.:.:.:.:.	.:.:.:.:.:.:.:.:.:.:.:.:.:.:.:.	.:.:.:.:.:.:.:.:.:.:.:.:.:.:.:.	.:.:.:.:.:.:.:.:.:.:.:.:.:.:.:.	.:.:.:.:.:.:.:.:.:.:.:.:.:.:.:.	.:.:.:.:.:.:.:.:.:.:.:.:.:.:.:.	.:.:.:.:.:.:.:.:.:.:.:.:.:.:.:.	.:.:.:.:.:.:.:.:.:.:.:.:.:.:.:.	.:.:.:.:.:.:.:.:.:.:.:.:.:.:.:.	.:.:.:.:.:.:.:.:.:.:.:.:.:.:.:.	.:.:.:.:.:.:.:.:.:.:.:.:.:.:.:.	.:.:.:.:.:.:.:.:.:.:.:.:.:.:.:.	.:.:.:.:.:.:.:.:.:.:.:.:.:.:.:.	.:.:.:.:.:.:.:.:.:.:.:.:.:.:.:.	.:.:.:.:.:.:.:.:.:.:.:.:.:.:.:.	.:.:.:.:.:.:.:.:.:.:.:.:.:.:.:.	.:.:.:.:.:.:.:.:.:.:.:.:.:.:.:.	.:.:.:.:.:.:.:.:.:.:.:.:.:.:.:.	.:.:.:.:.:.:.:.:.:.:.:.:.:.:.:.	.:.:.:.:.:.:.:.:.:.:.:.:.:.:.:.	.:.:.:.:.:.:.:.:.:.:.:.:.:.:.:.	.:.:.:.:.:.:.:.:.:.:.:.:.:.:.:.	.:.:.:.:.:.:.:.:.:.:.:.:.:.:.:.	.:.:.:.:.:.:.:.:.:.:.:.:.:.:.:.	.:.:.:.:.:.:.:.:.:.:.:.:.:.:.:.	.:.:.:.:.:.:.:.:.:.:.:.:.:.:.:.	.:.:.:.:.:.:.:.:.:.:.:.:.:.:.:.	.:.:.:.:.:.:.:.:.:.:.:.:.:.:.:.	.:.:.:.:.:.:.:.:.:.:.:.:.:.:.:.	.:.:.:.:.:.:.:.:.:.:.:.:.:.:.:.	.:.:.:.:.:.:.:.:.:.:.:.:.:.:.:.	.:.:.:.:.:.:.:.:.:.:.:.:.:.:.:.	.:.:.:.:.:.:.:.:.:.:.:.:.:.:.:.	.:.:.:.:.:.:.:.:.:.:.:.:.:.:.:.	.:.:.:.:.:.:.:.:.:.:.:.:.:.:.:.	.:.:.:.:.:.:.:.:.:.:.:.:.:.:.:.	.:.:.:.:.:.:.:.:.:.:.:.:.:.:.:.	.:.:.:.:.:.:.:.:.:.:.:.:.:.:.:.	.:.:.:.:.:.:.:.:.:.:.:.:.:.:.:.	.:.:.:.:.:.:.:.:.:.:.:.:.:.:.:.	.:.:.:.:.:.:.:.:.:.:.:.:.:.:.:.	.:.:.:.:.:.:.:.:.:.:.:.:.:.:.:.	.:.:.:.:.:.:.:.:.:.:.:.:.:.:.:.	.:.:.:.:.:.:.:.:.:.:.:.:.:.:.:.	.:.:.:.:.:.:.:.:.:.:.:.:.:.:.:.	.:.:.:.:.:.:.:.:.:.:.:.:.:.:.:.	.:.:.:.:.:.:.:.:.:.:.:.:.:.:.:.	.:.:.:.:.:.:.:.:.:.:.:.:.:.:.:.	.:.:.:.:.:.:.:.:.:.:.:.:.:.:.:.	.:.:.:.:.:.:.:.:.:.:.:.:.:.:.:.	.:.:.:.:.:.:.:.:.:.:.:.:.:.:.:.	.:.:.:.:.:.:.:.:.:.:.:.:.:.:.:.	.:.:.:.:.:.:.:.:.:.:.:.:.:.:.:.	.:.:.:.:.:.:.:.:.:.:.:.:.:.:.:.	.:.:.:.:.:.:.:.:.:.:.:.:.:.:.:.	.:.:.:.:.:.:.:.:.:.:.:.:.:.:.:.	.:.:.:.:.:.:.:.:.:.:.:.:.:.:.:.	.:.:.:.:.:.:.:.:.:.:.:.:.:.:.:.	.:.:.:.:.:.:.:.:.:.:.:.:.:.:.:.	.:.:.:.:.:.:.:.:.:.:.:.:.:.:.:.	.:.:.:.:.:.:.:.:.:.:.:.:.:.:.:.	.:.:.:.:.:.:.:.:.:.:.:.:.:.:.:.	.:.:.:.:.:.:.:.:.:.:.:.:.:.:.:.	.:.:.:.:.:.:.:.:.:.:.:.:.:.:.:.	.:.:.:.:.:.:.:.:.:.:.:.:.:.:.:.	.:.:.:.:.:.:.:.:.:.:.:.:.:.:.:.	.:.:.:.:.:.:.:.:.:.:.:.:.:.:.:.	.:.:.:.:.:.:.:.:.:.:.:.:.:.:.:.	.:.:.:.:.:.:.:.:.:.:.:.:.:.:.:.	.:.:.:.:.:.:.:.:.:.:.:.:.:.:.:.	.:.:.:.:.:.:.:.:.:.:.:.:.:.:.:.	.:.:.:.:.:.:.:.:.:.:.:.:.:.:.:.	.:.:.:.:.:.:.:.:.:.:.:.:.:.:.:.	.:.:.:.:.:.:.:.:.:.:.:.:.:.:.:.	.:.:.:.:.:.:.:.:.:.:.:.:.:.:.:.	.:.:.:.:.:.:.:.:.:.:.:.:.:.:.:.	.:.:.:.:.:.:.:.:.:.:.:.:.:.:.:.	.:.:.:.:.:.:.:.:.:.:.:.:.:.:.:.	.:.:.:.:.:.:.:.:.:.:.:.:.:.:.:.	.:.:.:.:.:.:.:.:.:.:.:.:.:.:.:.	.:.:.:.:.:.:.:.:.:.:.:.:.:.:.:.	.:.:.:.:.:.:.:.:.:.:.:.:.:.:.:.	.:.:.:.:.:.:.:.:.:.:.:.:.:.:.:.	.:.:.:.:.:.:.:.:.:.:.:.:.:.:.:.	.:.:.:.:.:.:.:.:.:.:.:.:.:.:.:.	.:.:.:.:.:.:.:.:.:.:.:.:.:.:.:.	.:.:.:.:.:.:.:.:.:.:.:.:.:.:.:.	.:.:.:.:.:.:.:.:.:.:.:.:.:.:.:.	.:.:.:.:.:.:.:.:.:.:.:.:.:.:.:.	.:.:.:.:.:.:.:.:.:.:.:.:.:.:.:.	.:.:.:.:.:.:.:.:.:.:.:.:.:.:.:.	.:.:.:.:.:.:.:.:.:.:.:.:.:.:.:.	.:.:.:.:.:.:.:.:.:.:.:.:.:.:.:.	.:.:.:.:.:.:.:.:.:.:.:.:.:.:.:.	.:.:.:.:.:.:.:.:.:.:.:.:.:.:.:.	.:.:.:.:.:.:.:.:.:.:.:.:.:.:.:.	.:.:.:.:.:.:.:.:.:.:.:.:.:.:.:.	.:.:.:.:.:.:.:.:.:.:.:.:.:.:.:.	.:.:.:.:.:.:.:.:.:.:.:.:.:.:.:.	.:.:.:.:.:.:.:.:.:.:.:.:.:.:.:.	.:.:.:.:.:.:.:.:.:.:.:.:.:.:.:.	.:.:.:.:.:.:.:.:.:.:.:.:.:.:.:.	.:.:.:.:.:.:.:.:.:.:.:.:.:.:.:.	.:.:.:.:.:.:.:.:.:.:.:.:.:.:.:.	.:.:.:.:.:.:.:.:.:.:.:.:.:.:.:.	.:.:.:.:.:.:.:.:.:.:.:.:.:.:.:.	.:.:.:.:.:.:.:.:.:.:.:.:.:.:.:.	.:.:.:.:.:.:.:.:.:.:.:.:.:.:.:.	.:.:.:.:.:.:.:.:.:.:.:.:.:.:.:.	.:.:.:.:.:.:.:.:.:.:.:.:.:.:.:.	.:.:.:.:.:.:.:.:.:.:.:.:.:.:.:.	.:.:.:.:.:.:.:.:.:.:.:.:.:.:.:.	.:.:.:.:.:.:.:.:.:.:.:.:.:.:.:.	.:.:.:.:.:.:.:.:.:.:.:.:.:.:.:.	.:.:.:.:.:.:.:.:.:.:.:.:.:.:.:.	.:.:.:.:.:.:.:.:.:.:.:.:.:.:.:.	.:.:.:.:.:.:.:.:.:.:.:.:.:.:.:.	.:.:.:.:.:.:.:.:.:.:.:.:.:.:.:.	.:.:.:.:.:.:.:.:.:.:.:.:.:.:.:.	.:.:.:.:.:.:.:.:.:.:.:.:.:.:.:.	.:.:.:.:.:.:.:.:.:.:.:.:.:.:.:.	.:.:.:.:.:.:.:.:.:.:.:.:.:.:.:.	.:.:.:.:.:.:.:.:.:.:.:.:.:.:.:.	.:.:.:.:.:.:.:.:.:.:.:.:.:.:.:.	.:.:.:.:.:.:.:.:.:.:.:.:.:.:.:.	.:.:.:.:.:.:.:.:.:.:.:.:.:.:.:.	.:.:.:.:.:.:.:.:.:.:.:.:.:.:.:.	.:.:.:.:.:.:.:.:.:.:.:.:.:.:.:.	.:.:.:.:.:.:.:.:.:.:.:.:.:.:.:.	.:.:.:.:.:.:.:.:.:.:.:.:.:.:.:.	.:.:.:.:.:.:.:.:.:.:.:.:.:.:.:.	.:.:.:.:.:.:.:.:.:.:.:.:.:.:.:.	.:.:.:.:.:.:.:.:.:.:.:.:.:.:.:.	.:.:.:.:.:.:.:.:.:.:.:.:.:.:.:.	.:.:.:.:.:.:.:.:.:.:.:.:.:.:.:.	.:.:.:.:.:.:.:.:.:.:.:.:.:.:.:.	.:.:.:.:.:.:.:.:.:.:.:.:.:.:.:.	.:.:.:.:.:.:.:.:.:.:.:.:.:.:.:.	.:.:.:.:.:.:.:.:.:.:.:.:.:.:.:.	.:.:.:.:.:.:.:.:.:.:.:.:.:.:.:.	.:.:.:.:.:.:.:.:.:.:.:.:.:.:.:.	.:.:.:.:.:.:.:.:.:.:.:.:.:.:.:.	.:.:.:.:.:.:.:.:.:.:.:.:.:.:.:.	.:.:.:.:.:.:.:.:.:.:.:.:.:.:.:.	.:.:.:.:.:.:.:.:.:.:.:.:.:.:.:.	.:.:.:.:.:.:.:.:.:.:.:.:.:.:.:.	.:.:.:.:.:.:.:.:.:.:.:.:.:.:.:.	.:.:.:.:.:.:.:.:.:.:.:.:.:.:.:.	.:.:.:.:.:.:.:.:.:.:.:.:.:.:.:.	.:.:.:.:.:.:.:.:.:.:.:.:.:.:.:.	.:.:.:.:.:.:.:.:.:.:.:.:.:.:.:.	.:.:.:.:.:.:.:.:.:.:.:.:.:.:.:.	.:.:.:.:.:.:.:.:.:.:.:.:.:.:.:.	.:.:.:.:.:.:.:.:.:.:.:.:.:.:.:.	.:.:.:.:.:.:.:.:.:.:.:.:.:.:.:.	.:.:.:.:.:.:.:.:.:.:.:.:.:.:.:.	.:.:.:.:.:.:.:.:.:.:.:.:.:.:.:.	.:.:.:.:.:.:.:.:.:.:.:.:.:.:.:.	.:.:.:.:.:.:.:.:.:.:.:.:.:.:.:.	.:.:.:.:.:.:.:.:.:.:.:.:.:.:.:.	.:.:.:.:.:.:.:.:.:.:.:.:.:.:.:.	.:.:.:.:.:.:.:.:.:.:.:.:.:.:.:.	.:.:.:.:.:.:.:.:.:.:.:.:.:.:.:.	.:.:.:.:.:.:.:.:.:.:.:.:.:.:.:.	.:.:.:.:.:.:.:.:.:.:.:.:.:.:.:.	.:.:.:.:.:.:.:.:.:.:.:.:.:.:.:.	.:.:.:.:.:.:.:.:.:.:.:.:.:.:.:.	.:.:.:.:.:.:.:.:.:.:.:.:.:.:.:.	.:.:.:.:.:.:.:.:.:.:.:.:.:.:.:.	.:.:.:.:.:.:.:.:.:.:.:.:.:.:.:.	.:.:.:.:.:.:.:.:.:.:.:.:.:.:.:.	.:.:.:.:.:.:.:.:.:.:.:.:.:.:.:.	.:.:.:.:.:.:.:.:.:.:.:.:.:.:.:.	.:.:.:.:.:.:.:.:.:.:.:.:.:.:.:.	.:.:.:.:.:.:.:.:.:.:.:.:.:.:.:.	.:.:.:.:.:.:.:.:.:.:.:.:.:.:.:.	.:.:.:.:.:.:.:.:.:.:.:.:.:.:.:.	.:.:.:.:.:.:.:.:.:.:.:.:.:.:.:.	.:.:.:.:.:.:.:.:.:.:.:.:.:.:.:.	.:.:.:.:.:.:.:.:.:.:.:.:.:.:.:.	.:.:.:.:.:.:.:.:.:.:.:.:.:.:.:.	.:.:.:.:.:.:.:.:.:.:.:.:.:.:.:.	.:.:.:.:.:.:.:.:.:.:.:.:.:.:.:.	.:.:.:.:.:.:.:.:.:.:.:.:.:.:.:.	.:.:.:.:.:.:.:.:.:.:.:.:.:.:.:.	.:.:.:.:.:.:.:.:.:.:.:.:.:.:.:.	.:.:.:.:.:.:.:.:.:.:.:.:.:.:.:.	.:.:.:.:.:.:.:.:.:.:.:.:.:.:.:.	.:.:.:.:.:.:.:.:.:.:.:.:.:.:.:.	.:.:.:.:.:.:.:.:.:.:.:.:.:.:.:.	.:.:.:.:.:.:.:.:.:.:.:.:.:.:.:.	.:.:.:.:.:.:.:.:.:.:.:.:.:.:.:.	.:.:.:.:.:.:.:.:.:.:.:.:.:.:.:.	.:.:.:.:.:.:.:.:.:.:.:.:.:.:.:.	.:.:.:.:.:.:.:.:.:.:.:.:.:.:.:.	.:.:.:.:.:.:.:.:.:.:.:.:.:.:.:.	.:.:.:.:.:.:.:.:.:.:.:.:.:.:.:.	.:.:.:.:.:.:.:.:.:.:.:.:.:.:.:.	.:.:.:.:.:.:.:.:.:.:.:.:.:.:.:.	.:.:.:.:.:.:.:.:.:.:.:.:.:.:.:.	.:.:.:.:.:.:.:.:.:.:.:.:.:.:.:.	.:.:.:.:.:.:.:.:.:.:.:.:.:.:.:.	.:.:.:.:.:.:.:.:.:.:.:.:.:.:.:.	.:.:.:.:.:.:.:.:.:.:.:.:.:.:.:.	.:.:.:.:.:.:.:.:.:.:.:.:.:.:.:.	.:.:.:.:.:.:.:.:.:.:.:.:.:.:.:.	.:.:.:.:.:.:.:.:.:.:.:.:.:.:.:.	.:.:.:.:.:.:.:.:.:.:.:.:.:.:.:.	.:.:.:.:.:.:.:.:.:.:.:.:.:.:.:.	.:.:.:.:.:.:.:.:.:.:.:.:.:.:.:.	.:.:.:.:.:.:.:.:.:.:.:.:.:.:.:.	.:.:.:.:.:.:.:.:.:.:.:.:.:.:.:.	.:.:.:.:.:.:.:.:.:.:.:.:.:.:.:.	.:.:.:.:.:.:.:.:.:.:.:.:.:.:.:.	.:.:.:.:.:.:.:.:.:.:.:.:.:.:.:.	.:.:.:.:.:.:.:.:.:.:.:.:.:.:.:.	.:.:.:.:.:.:.:.:.:.:.:.:.:.:.:.	.:.:.:.:.:.:.:.:.:.:.:.:.:.:.:.	.:.:.:.:.:.:.:.:.:.:.:.:.:.:.:.	.:.:.:.:.:.:.:.:.:.:.:.:.:.:.:.	.:.:.:.:.:.:.:.:.:.:.:.:.:.:.:.	.:.:.:.:.:.:.:.:.:.:.:.:.:.:.:.	.:.:.:.:.:.:.:.:.:.:.:.:.:.:.:.	.:.:.:.:.:.:.:.:.:.:.:.:.:.:.:.	.:.:.:.:.:.:.:.:.:.:.:.:.:.:.:.	.:.:.:.:.:.:.:.:.:.:.:.:.:.:.:.	.:.:.:.:.:.:.:.:.:.:.:.:.:.:.:.	.:.:.:.:.:.:.:.:.:.:.:.:.:.:.:.	.:.:.:.:.:.:.:.:.:.:.:.:.:.:.:.	.:.:.:.:.:.:.:.:.:.:.:.:.:.:.:.	.:.:.:.:.:.:.:.:.:.:.:.:.:.:.:.	.:.:.:.:.:.:.:.:.:.:.:.:.:.:.:.	.:.:.:.:.:.:.:.:.:.:.:.:.:.:.:.	.:.:.:.:.:.:.:.:.:.:.:.:.:.:.:.	.:.:.:.:.:.:.:.:.:.:.:.:.:.:.:.	.:.:.:.:.:.:.:.:.:.:.:.:.:.:.:.	.:.:.:.:.:.:.:.:.:.:.:.:.:.:.:.	.:.:.:.:.:.:.:.:.:.:.:.:.:.:.:.	.:.:.:.:.:.:.:.:.:.:.:.:.:.:.:.	.:.:.:.:.:.:.:.:.:.:.:.:.:.:.:.	.:.:.:.:.:.:.:.:.:.:.:.:.:.:.:.	.:.:.:.:.:.:.:.:.:.:.:.:.:.:.:.	.:.:.:.:.:.:.:.:.:.:.:.:.:.:.:.	.:.:.:.:.:.:.:.:.:.:.:.:.:.:.:.	.:.:.:.:.:.:.:.:.:.:.:.:.:.:.:.	.:.:.:.:.:.:.:.:.:.:.:.:.:.:.:.	.:.:.:.:.:.:.:.:.:.:.:.:.:.:.:.	.:.:.:.:.:.:.:.:.:.:.:.:.:.:.:.	.:.:.:.:.:.:.:.:.:.:.:.:.:.:.:.	.:.:.:.:.:.:.:.:.:.:.:.:.:.:.:.	.:.:.:.:.:.:.:.:.:.:.:.:.:.:.:.	.:.:.:.:.:.:.:.:.:.:.:.:.:.:.:.	.:.:.:.:.:.:.:.:.:.:.:.:.:.:.:.	.:.:.:.:.:.:.:.:.:.:.:.:.:.:.:.	.:.:.:.:.:.:.:.:.:.:.:.:.:.:.:.	.:.:.:.:.:.:.:.:.:.:.:.:.:.:.:.	.:.:.:.:.:.:.:.:.:.:.:.:.:.:.:.	.:.:.:.:.:.:.:.:.:.:.:.:.:.:.:.	.:.:.:.:.:.:.:.:.:.:.:.:.:.:.:.	.:.:.:.:.:.:.:.:.:.:.:.:.:.:.:.	.:.:.:.:.:.:.:.:.:.:.:.:.:.:.:.	.:.:.:.:.:.:.:.:.:.:.:.:.:.:.:.	.:.:.:.:.:.:.:.:.:.:.:.:.:.:.:.	.:.:.:.:.:.:.:.:.:.:.:.:.:.:.:.	.:.:.:.:.:.:.:.:.:.:.:.:.:.:.:.	.:.:.:.:.:.:.:.:.:.:.:.:.:.:.:.	.:.:.:.:.:.:.:.:.:.:.:.:.:.:.:.	.:.:.:.:.:.:.:.:.:.:.:.:.:.:.:.	.:.:.:.:.:.:.:.:.:.:.:.:.:.:.:.	.:.:.:.:.:.:.:.:.:.:.:.:.:.:.:.	.:.:.:.:.:.:.:.:.:.:.:.:.:.:.:.	.:.:.:.:.:.:.:.:.:.:.:.:.:.:.:.	.:.:.:.:.:.:.:.:.:.:.:.:.:.:.:.	.:.:.:.:.:.:.:.:.:.:.:.:.:.:.:.	.:.:.:.:.:.:.:.:.:.:.:.:.:.:.:.	.:.:.:.:.:.:.:.:.:.:.:.:.:.:.:.	.:.:.:.:.:.:.:.:.:.:.:.:.:.:.:.	.:.:.:.:.:.:.:.:.:.:.:.:.:.:.:.	.:.:.:.:.:.:.:.:.:.:.:.:.:.:.:.	.:.:.:.:.:.:.:.:.:.:.:.:.:.:.:.	.:.:.:.:.:.:.:.:.:.:.:.:.:.:.:.	.:.:.:.:.:.:.:.:.:.:.:.:.:.:.:.	.:.:.:.:.:.:.:.:.:.:.:.:.:.:.:.	.:.:.:.:.:.:.:.:.:.:.:.:.:.:.:.	.:.:.:.:.:.:.:.:.:.:.:.:.:.:.:.	.:.:.:.:.:.:.:.:.:.:.:.:.:.:.:.	.:.:.:.:.:.:.:.:.:.:.:.:.:.:.:.	.:.:.:.:.:.:.:.:.:.:.:.:.:.:.:.	.:.:.:.:.:.:.:.:.:.:.:.:.:.:.:.	.:.:.:.:.:.:.:.:.:.:.:.:.:.:.:.	.:.:.:.:.:.:.:.:.:.:.:.:.:.:.:.	.:.:.:.:.:.:.:.:.:.:.:.:.:.:.:.	.:.:.:.:.:.:.:.:.:.:.:.:.:.:.:.	.:.:.:.:.:.:.:.:.:.:.:.:.:.:.:.	.:.:.:.:.:.:.:.:.:.:.:.:.:.:.:.	.:.:.:.:.:.:.:.:.:.:.:.:.:.:.:.	.:.:.:.:.:.:.:.:.:.:.:.:.:.:.:.	.:.:.:.:.:.:.:.:.:.:.:.:.:.:.:.	.:.:.:.:.:.:.:.:.:.:.:.:.:.:.:.	.:.:.:.:.:.:.:.:.:.:.:.:.:.:.:.	.:.:.:.:.:.:.:.:.:.:.:.:.:.:.:.	.:.:.:.:.:.:.:.:.:.:.:.:.:.:.:.	.:.:.:.:.:.:.:.:.:.:.:.:.:.:.:.	.:.:.:.:.:.:.:.:.:.:.:.:.:.:.:.	.:.:.:.:.:.:.:.:.:.:.:.:.:.:.:.	.:.:.:.:.:.:.:.:.:.:.:.:.:.:.:.	.:.:.:.:.:.:.:.:.:.:.:.:.:.:.:.	.:.:.:.:.:.:.:.:.:.:.:.:.:.:.:.	.:.:.:.:.:.:.:.:.:.:.:.:.:.:.:.	.:.:.:.:.:.:.:.:.:.:.:.:.:.:.:.	.:.:.:.:.:.:.:.:.:.:.:.:.:.:.:.	.:.:.:.:.:.:.:.:.:.:.:.:.:.:.:.	.:.:.:.:.:.:.:.:.:.:.:.:.:.:.:.	.:.:.:.:.:.:.:.:.:.:.:.:.:.:.:.	.:.:.:.:.:.:.:.:.:.:.:.:.:.:.:.	.:.:.:.:.:.:.:.:.:.:.:.:.:.:.:.	.:.:.:.:.:.:.:.:.:.:.:.:.:.:.:.	.:.:.:.:.:.:.:.:.:.:.:.:.:.:.:.	.:.:.:.:.:.:.:.:.:.:.:.:.:.:.:.	.:.:.:.:.:.:.:.:.:.:.:.:.:.:.:.	.:.:.:.:.:.:.:.:.:.:.:.:.:.:.:.	.:.:.:.:.:.:.:.:.:.:.:.:.:.:.:.	.:.:.:.:.:.:.:.:.:.:.:.:.:.:.:.	.:.:.:.:.:.:.:.:.:.:.:.:.:.:.:.	.:.:.:.:.:.:.:.:.:.:.:.:.:.:.:.	.:.:.:.:.:.:.:.:.:.:.:.:.:.:.:.	.:.:.:.:.:.:.:.:.:.:.:.:.:.:.:.	.:.:.:.:.:.:.:.:.:.:.:.:.:.:.:.	.:.:.:.:.:.:.:.:.:.:.:.:.:.:.:.	.:.:.:.:.:.:.:.:.:.:.:.:.:.:.:.	.:.:.:.:.:.:.:.:.:.:.:.:.:.:.:.	.:.:.:.:.:.:.:.:.:.:.:.:.:.:.:.	.:.:.:.:.:.:.:.:.:.:.:.:.:.:.:.	.:.:.:.:.:.:.:.:.:.:.:.:.:.:.:.	.:.:.:.:.:.:.:.:.:.:.:.:.:.:.:.	.:.:.:.:.:.:.:.:.:.:.:.:.:.:.:.	.:.:.:.:.:.:.:.:.:.:.:.:.:.:.:.	.:.:.:.:.:.:.:.:.:.:.:.:.:.:.:.	.:.:.:.:.:.:.:.:.:.:.:.:.:.:.:.	.:.:.:.:.:.:.:.:.:.:.:.:.:.:.:.	.:.:.:.:.:.:.:.:.:.:.:.:.:.:.:.	.:.:.:.:.:.:.:.:.:.:.:.:.:.:.:.	.:.:.:.:.:.:.:.:.:.:.:.:.:.:.:.	.:.:.:.:.:.:.:.:.:.:.:.:.:.:.:.	.:.:.:.:.:.:.:.:.:.:.:.:.:.:.:.	.:.:.:.:.:.:.:.:.:.:.:.:.:.:.:.	.:.:.:.:.:.:.:.:.:.:.:.:.:.:.:.	.:.:.:.:.:.:.:.:.:.:.:.:.:.:.:.	.:.:.:.:.:.:.:.:.:.:.:.:.:.:.:.	.:.:.:.:.:.:.:.:.:.:.:.:.:.:.:.	.:.:.:.:.:.:.:.:.:.:.:.:.:.:.:.	.:.:.:.:.:.:.:.:.:.:.:.:.:.:.:.	.:.:.:.:.:.:.:.:.:.:.:.:.:.:.:.	.:.:.:.:.:.:.:.:.:.:.:.:.:.:.:.	.:.:.:.:.:.:.:.:.:.:.:.:.:.:.:.	.:.:.:.:.:.:.:.:.:.:.:.:.:.:.:.	.:.:.:.:.:.:.:.:.:.:.:.:.:.:.:.	.:.:.:.:.:.:.:.:.:.:.:.:.:.:.:.	.:.:.:.:.:.:.:.:.:.:.:.:.:.:.:.	.:.:.:.:.:.:.:.:.:.:.:.:.:.:.:.	.:.:.:.:.:.:.:.:.:.:.:.:.:.:.:.	.:.:.:.:.:.:.:.:.:.:.:.:.:.:.:.	.:.:.:.:.:.:.:.:.:.:.:.:.:.:.:.	.:.:.:.:.:.:.:.:.:.:.:.:.:.:.:.	.:.:.:.:.:.:.:.:.:.:.:.:.:.:.:.	.:.:.:.:.:.:.:.:.:.:.:.:.:.:.:.	.:.:.:.:.:.:.:.:.:.:.:.:.:.:.:.	.:.:.:.:.:.:.:.:.:.:.:.:.:.:.:.	.:.:.:.:.:.:.:.:.:.:.:.:.:.:.:.	.:.:.:.:.:.:.:.:.:.:.:.:.:.:.:.	.:.:.:.:.:.:.:.:.:.:.:.:.:.:.:.	.:.:.:.:.:.:.:.:.:.:.:.:.:.:.:.	.:.:.:.:.:.:.:.:.:.:.:.:.:.:.:.	.:.:.:.:.:.:.:.:.:.:.:.:.:.:.:.	.:.:.:.:.:.:.:.:.:.:.:.:.:.:.:.	.:.:.:.:.:.:.:.:.:.:.:.:.:.:.:.	.:.:.:.:.:.:.:.:.:.:.:.:.:.:.:.	.:.:.:.:.:.:.:.:.:.:.:.:.:.:.:.	.:.:.:.:.:.:.:.:.:.:.:.:.:.:.:.	.:.:.:.:.:.:.:.:.:.:.:.:.:.:.:.	.:.:.:.:.:.:.:.:.:.:.:.:.:.:.:.	.:.:.:.:.:.:.:.:.:.:.:.:.:.:.:.	.:.:.:.:.:.:.:.:.:.:.:.:.:.:.:.	.:.:.:.:.:.:.:.:.:.:.:.:.:.:.:.	.:.:.:.:.:.:.:.:.:.:.:.:.:.:.:.	.:.:.:.:.:.:.:.:.:.:.:.:.:.:.:.	.:.:.:.:.:.:.:.:.:.:.:.:.:.:.:.	.:.:.:.:.:.:.:.:.:.:.:.:.:.:.:.	.:.:.:.:.:.:.:.:.:.:.:.:.:.:.:.	.:.:.:.:.:.:.:.:.:.:.:.:.:.:.:.	.:.:.:.:.:.:.:.:.:.:.:.:.:.:.:.	.:.:.:.:.:.:.:.:.:.:.:.:.:.:.:.	.:.:.:.:.:.:.:.:.:.:.:.:.:.:.:.	.:.:.:.:.:.:.:.:.:.:.:.:.:.:.:.	.:.:.:.:.:.:.:.:.:.:.:.:.:.:.:.	.:.:.:.:.:.:.:.:.:.:.:.:.:.:.:.	.:.:.:.:.:.:.:.:.:.:.:.:.:.:.:.	.:.:.:.:.:.:.:.:.:.:.:.:.:.:.:.	.:.:.:.:.:.:.:.:.:.:.:.:.:.:.:.	.:.:.:.:.:.:.:.:.:.:.:.:.:.:.:.	.:.:.:.:.:.:.:.:.:.:.:.:.:.:.:.	.:.:.:.:.:.:.:.:.:.:.:.:.:.:.:.	.:.:.:.:.:.:.:.:.:.:.:.:.:.:.:.	.:.:.:.:.:.:.:.:.:.:.:.:.:.:.:.	.:.:.:.:.:.:.:.:.:.:.:.:.:.:.:.	.:.:.:.:.:.:.:.:.:.:.:.:.:.:.:.	.:.:.:.:.:.:.:.:.:.:.:.:.:.:.:.	.:.:.:.:.:.:.:.:.:.:.:.:.:.:.:.	.:.:.:.:.:.:.:.:.:.:.:.:.:.:.:.	.:.:.:.:.:.:.:.:.:.:.:.:.:.:.:.	.:.:.:.:.:.:.:.:.:.:.:.:.:.:.:.	.:.:.:.:.:.:.:.:.:.:.:.:.:.:.:.	.:.:.:.:.:.:.:.:.:.:.:.:.:.:.:.	.:.:.:.:.:.:.:.:.:.:.:.:.:.:.:.	.:.:.:.:.:.:.:.:.:.:.:.:.:.:.:.	.:.:.:.:.:.:.:.:.:.:.:.:.:.:.:.	.:.:.:.:.:.:.:.:.:.:.:.:.:.:.:.	.:.:.:.:.:.:.:.:.:.:.:.:.:.:.:.	.:.:.:.:.:.:.:.:.:.:.:.:.:.:.:.	.:.:.:.:.:.:.:.:.:.:.:.:.:.:.:.	.:.:.:.:.:.:.:.:.:.:.:.:.:.:.:.	.:.:.:.:.:.:.:.:.:.:.:.:.:.:.:.	.:.:.:.:.:.:.:.:.:.:.:.:.:.:.:.	.:.:.:.:.:.:.:.:.:.:.:.:.:.:.:.	.:.:.:.:.:.:.:.:.:.:.:.:.:.:.:.	.:.:.:.:.:.:.:.:.:.:.:.:.:.:.:.	.:.:.:.:.:.:.:.:.:.:.:.:.:.:.:.	.:.:.:.:.:.:.:.:.:.:.:.:.:.:.:.	.:.:.:.:.:.:.:.:.:.:.:.:.:.:.:.	.:.:.:.:.:.:.:.:.:.:.:.:.:.:.:.	.:.:.:.:.:.:.:.:.:.:.:.:.:.:.:.	.:.:.:.:.:.:.:.:.:.:.:.:.:.:.:.	.:.:.:.:.:.:.:.:.:.:.:.:.:.:.:.	.:.:.:.:.:.:.:.:.:.:.:.:.:.:.:.	.:.:.:.:.:.:.:.:.:.:.:.:.:.:.:.	.:.:.:.:.:.:.:.:.:.:.:.:.:.:.:.	.:.:.:.:.:.:.:.:.:.:.:.:.:.:.:.	.:.:.:.:.:.:.:.:.:.:.:.:.:.:.:.	.:.:.:.:.:.:.:.:.:.:.:.:.:.:.:.	.:.:.:.:.:.:.:.:.:.:.:.:.:.:.:.	.:.:.:.:.:.:.:.:.:.:.:.:.:.:.:.	.:.:.:.:.:.:.:.:.:.:.:.:.:.:.:.	.:.:.:.:.:.:.:.:.:.:.:.:.:.:.:.	.:.:.:.:.:.:.:.:.:.:.:.:.:.:.:.	.:.:.:.:.:.:.:.:.:.:.:.:.:.:.:.	.:.:.:.:.:.:.:.:.:.:.:.:.:.:.:.	.:.:.:.:.:.:.:.:.:.:.:.:.:.:.:.	.:.:.:.:.:.:.:.:.:.:.:.:.:.:.:.	.:.:.:.:.:.:.:.:.:.:.:.:.:.:.:.	.:.:.:.:.:.:.:.:.:.:.:.:.:.:.:.	.:.:.:.:.:.:.:.:.:.:.:.:.:.:.:.	.:.:.:.:.:.:.:.:.:.:.:.:.:.:.:.	.:.:.:.:.:.:.:.:.:.:.:.:.:.:.:.	.:.:.:.:.:.:.:.:.:.:.:.:.:.:.:.	.:.:.:.:.:.:.:.:.:.:.:.:.:.:.:.	.:.:.:.:.:.:.:.:.:.:.:.:.:.:.:.	.:.:.:.:.:.:.:.:.:.:.:.:.:.:.:.	.:.:.:.:.:.:.:.:.:.:.:.:.:.:.:.	.:.:.:.:.:.:.:.:.:.:.:.:.:.:.:.	.:.:.:.:.:.:.:.:.:.:.:.:.:.:.:.	.:.:.:.:.:.:.:.:.:.:.:.:.:.:.:.	.:.:.:.:.:.:.:.:.:.:.:.:.:.:.:.	.:.:.:.:.:.:.:.:.:.:.:.:.:.:.:.	.:.:.:.:.:.:.:.:.:.:.:.:.:.:.:.	.:.:.:.:.:.:.:.:.:.:.:.:.:.:.:.	.:.:.:.:.:.:.:.:.:.:.:.:.:.:.:.	.:.:.:.:.:.:.:.:.:.:.:.:.:.:.:.	.:.:.:.:.:.:.:.:.:.:.:.:.:.:.:.	.:.:.:.:.:.:.:.:.:.:.:.:.:.:.:.	.:.:.:.:.:.:.:.:.:.:.:.:.:.:.:.	.:.:.:.:.:.:.:.:.:.:.:.:.:.:.:.	.:.:.:.:.:.:.:.:.:.:.:.:.:.:.:.	.:.:.:.:.:.:.:.:.:.:.:.:.:.:.:.	.:.:.:.:.:.:.:.:.:.:.:.:.:.:.:.	.:.:.:.:.:.:.:.:.:.:.:.:.:.:.:.	.:.:.:.:.:.:.:.:.:.:.:.:.:.:.:.	.:.:.:.:.:.:.:.:.:.:.:.:.:.:.:.	.:.:.:.:.:.:.:.:.:.:.:.:.:.:.:.	.:.:.:.:.:.:.:.:.:.:.:.:.:.:.:.	.:.:.:.:.:.:.:.:.:.:.:.:.:.:.:.	.:.:.:.:.:.:.:.:.:.:.:.:.:.:.:.	.:.:.:.:.:.:.:.:.:.:.:.:.:.:.:.	.:.:.:.:.:.:.:.:.:.:.:.:.:.:.:.	.:.:.:.:.:.:.:.:.:.:.:.:.:.:.:.	.:.:.:.:.:.:.:.:.:.:.:.:.:.:.:.	.:.:.:.:.:.:.:.:.:.:.:.:.:.:.:.	.:.:.:.:.:.:.:.:.:.:.:.:.:.:.:.	.:.:.:.:.:.:.:.:.:.:.:.:.:.:.:.	.:.:.:.:.:.:.:.:.:.:.:.:.:.:.:.	.:.:.:.:.:.:.:.:.:.:.:.:.:.:.:.	.:.:.:.:.:.:.:.:.:.:.:.:.:.:.:.	.:.:.:.:.:.:.:.:.:.:.:.:.:.:.:.	.:.:.:.:.:.:.:.:.:.:.:.:.:.:.:.	.:.:.:.:.:.:.:.:.:.:.:.:.:.:.:.	.:.:.:.:.:.:.:.:.:.:.:.:.:.:.:.	.:.:.:.:.:.:.:.:.:.:.:.:.:.:.:.	.:.:.:.:.:.:.:.:.:.:.:.:.:.:.:.	.:.:.:.:.:.:.:.:.:.:.:.:.:.:.:.	.:.:.:.:.:.:.:.:.:.:.:.:.:.:.:.	.:.:.:.:.:.:.:.:.:.:.:.:.:.:.:.	.:.:.:.:.:.:.:.:.:.:.:.:.:.:.:.	.:.:.:.:.:.:.:.:.:.:.:.:.:.:.:.	.:.:.:.:.:.:.:.:.:.:.:.:.:.:.:.	.:.:.:.:.:.:.:.:.:.:.:.:.:.:.:.	.:.:.:.:.:.:.:.:.:.:.:.:.:.:.:.	.:.:.:.:.:.:.:.:.:.:.:.:.:.:.:.	.:.:.:.:.:.:.:.:.:.:.:.:.:.:.:.	.:.:.:.:.:.:.:.:.:.:.:.:.:.:.:.	.:.:.:.:.:.:.:.:.:.:.:.:.:.:.:.	.:.:.:.:.:.:.:.:.:.:.:.:.:.:.:.	.:.:.:.:.:.:.:.:.:.:.:.:.:.:.:.	.:.:.:.:.:.:.:.:.:.:.:.:.:.:.:.	.:.:.:.:.:.:.:.:.:.:.:.:.:.:.:.	.:.:.:.:.:.:.:.:.:.:.:.:.:.:.:.	.:.:.:.:.:.:.:.:.:.:.:.:.:.:.:.	.:.:.:.:.:.:.:.:.:.:.:.:.:.:.:.	.:.:.:.:.:.:.:.:.:.:.:.:.:.:.:.	.:.:.:.:.:.:.:.:.:.:.:.:.:.:.:.	.:.:.:.:.:.:.:.:.:.:.:.:.:.:.:.	.:.:.:.:.:.:.:.:.:.:.:.:.:.:.:.	.:.:.:.:.:.:.:.:.:.:.:.:.:.:.:.	.:.:.:.:.:.:.:.:.:.:.:.:.:.:.:.	.:.:.:.:.:.:.:.:.:.:.:.:.:.:.:.	.:.:.:.:.:.:.:.:.:.:.:.:.:.:.:.	.:.:.:.:.:.:.:.:.:.:.:.:.:.:.:.	.:.:.:.:.:.:.:.:.:.:.:.:.:.:.:.	.:.:.:.:.:.:.:.:.:.:.:.:.:.:.:.	.:.:.:.:.:.:.:.:.:.:.:.:.:.:.:.	.:.:.:.:.:.:.:.:.:.:.:.:.:.:.:.	.:.:.:.:.:.:.:.:.:.:.:.:.:.:.:.	.:.:.:.:.:.:.:.:.:.:.:.:.:.:.:.	.:.:.:.:.:.:.:.:.:.:.:.:.:.:.:.	.:.:.:.:.:.:.:.:.:.:.:.:.:.:.:.	.:.:.:.:.:.:.:.:.:.:.:.:.:.:.:.	.:.:.:.:.:.:.:.:.:.:.:.:.:.:.:.	.:.:.:.:.:.:.:.:.:.:.:.:.:.:.:.	.:.:.:.:.:.:.:.:.:.:.:.:.:.:.:.	.:.:.:.:.:.:.:.:.:.:.:.:.:.:.:.	.:.:.:.:.:.:.:.:.:.:.:.:.:.:.:.	.:.:.:.:.:.:.:.:.:.:.:.:.:.:.:.	.:.:.:.:.:.:.:.:.:.:.:.:.:.:.:.	.:.:.:.:.:.:.:.:.:.:.:.:.:.:.:.	.:.:.:.:.:.:.:.:.:.:.:.:.:.:.:.	.:.:.:.:.:.:.:.:.:.:.:.:.:.:.:.	.:.:.:.:.:.:.:.:.:.:.:.:.:.:.:.	.:.:.:.:.:.:.:.:.:.:.:.:.:.:.:.	.:.:.:.:.:.:.:.:.:.:.:.:.:.:.:.	.:.:.:.:.:.:.:.:.:.:.:.:.:.:.:.	.:.:.:.:.:.:.:.:.:.:.:.:.:.:.:.	.:.:.:.:.:.:.:.:.:.:.:.:.:.:.:.	.:.:.:.:.:.:.:.:.:.:.:.:.:.:.:.	.:.:.:.:.:.:.:.:.:.:.:.:.:.:.:.	.:.:.:.:.:.:.:.:.:.:.:.:.:.:.:.	.:.:.:.:.:.:.:.:.:.:.:.:.:.:.:.	.:.:.:.:.:.:.:.:.:.:.:.:.:.:.:.	.:.:.:.:.:.:.:.:.:.:.:.:.:.:.:.	.:.:.:.:.:.:.:.:.:.:.:.:.:.:.:.	.:.:.:.:.:.:.:.:.:.:.:.:.:.:.:.	.:.:.:.:.:.:.:.:.:.:.:.:.:.:.:.	.:.:.:.:.:.:.:.:.:.:.:.:.:.:.:.	.:.:.:.:.:.:.:.:.:.:.:.:.:.:.:.	.:.:.:.:.:.:.:.:.:.:.:.:.:.:.:.	.:.:.:.:.:.:.:.:.:.:.:.:.:.:.:.	.:.:.:.:.:.:.:.:.:.:.:.:.:.:.:.	.:.:.:.:.:.:.:.:.:.:.:.:.:.:.:.	.:.:.:.:.:.:.:.:.:.:.:.:.:.:.:.	.:.:.:.:.:.:.:.:.:.:.:.:.:.:.:.	.:.:.:.:.:.:.:.:.:.:.:.:.:.:.:.	.:.:.:.:.:.:.:.:.:.:.:.:.:.:.:.	.:.:.:.:.:.:.:.:.:.:.:.:.:.:.:.	.:.:.:.:.:.:.:.:.:.:.:.:.:.:.:.	.:.:.:.:.:.:.:.:.:.:.:.:.:.:.:.	.:.:.:.:.:.:.:.:.:.:.:.:.:.:.:.	.:.:.:.:.:.:.:.:.:.:.:.:.:.:.:.	.:.:.:.:.:.:.:.:.:.:.:.:.:.:.:.	.:.:.:.:.:.:.:.:.:.:.:.:.:.:.:.	.:.:.:.:.:.:.:.:.:.:.:.:.:.:.:.	.:.:.:.:.:.:.:.:.:.:.:.:.:.:.:.	.:.:.:.:.:.:.:.:.:.:.:.:.:.:.:.	.:.:.:.:.:.:.:.:.:.:.:.:.:.:.:.	.:.:.:.:.:.:.:.:.:.:.:.:.:.:.:.	.:.:.:.:.:.:.:.:.:.:.:.:.:.:.:.	.:.:.:.:.:.:.:.:.:.:.:.:.:.:.:.	.:.:.:.:.:.:.:.:.:.:.:.:.:.:.:.	.:.:.:.:.:.:.:.:.:.:.:.:.:.:.:.	.:.:.:.:.:.:.:.:.:.:.:.:.:.:.:.	.:.:.:.:.:.:.:.:.:.:.:.:.:.:.:.	.:.:.:.:.:.:.:.:.:.:.:.:.:.:.:.	.:.:.:.:.:.:.:.:.:.:.:.:.:.:.:.	.:.:.:.:.:.:.:.:.:.:.:.:.:.:.:.	.:.:.:.:.:.:.:.:.:.:.:.:.:.:.:.	.:.:.:.:.:.:.:.:.:.:.:.:.:.:.:.	.:.:.:.:.:.:.:.:.:.:.:.:.:.:.:.	.:.:.:.:.:.:.:.:.:.:.:.:.:.:.:.	.:.:.:.:.:.:.:.:.:.:.:.:.:.:.:.	.:.:.:.:.:.:.:.:.:.:.:.:.:.:.:.	.:.:.:.:.:.:.:.:.:.:.:.:.:.:.:.	.:.:.:.:.:.:.:.:.:.:.:.:.:.:.:.	.:.:.:.:.:.:.:.:.:.:.:.:.:.:.:.	.:.:.:.:.:.:.:.:.:.:.:.:.:.:.:.	.:.:.:.:.:.:.:.:.:.:.:.:.:.:.:.	.:.:.:.:.:.:.:.:.:.:.:.:.:.:.:.	.:.:.:.:.:.:.:.:.:.:.:.:.:.:.:.	.:.:.:.:.:.:.:.:.:.:.:.:.:.:.:.	.:.:.:.:.:.:.:.:.:.:.:.:.:.:.:.	.:.:.:.:.:.:.:.:.:.:.:.:.:.:.:.	.:.:.:.:.:.:.:.:.:.:.:.:.:.:.:.	.:.:.:.:.:.:.:.:.:.:.:.:.:.:.:.	.:.:.:.:.:.:.:.:.:.:.:.:.:.:.:.	.:.:.:.:.:.:.:.:.:.:.:.:.:.:.:.	.:.:.:.:.:.:.:.:.:.:.:.:.:.:.:.	.:.:.:.:.:.:.:.:.:.:.:.:.:.:.:.	.:.:.:.:.:.:.:.:.:.:.:.:.:.:.:.	.:.:.:.:.:.:.:.:.:.:.:.:.:.:.:.	.:.:.:.:.:.:.:.:.:.:.:.:.:.:.:.	.:.:.:.:.:.:.:.:.:.:.:.:.:.:.:.	.:.:.:.:.:.:.:.:.:.:.:.:.:.:.:.	.:.:.:.:.:.:.:.:.:.:.:.:.:.:.:.	.:.:.:.:.:.:.:.:.:.:.:.:.:.:.:.	.:.:.:.:.:.:.:.:.:.:.:.:.:.:.:.	.:.:.:.:.:.:.:.:.:.:.:.:.:.:.:.	.:.:.:.:.:.:.:.:.:.:.:.:.:.:.:.	.:.:.:.:.:.:.:.:.:.:.:.:.:.:.:.	.:.:.:.:.:.:.:.:.:.:.:.:.:.:.:.	.:.:.:.:.:.:.:.:.:.:.:.:.:.:.:.	.:.:.:.:.:.:.:.:.:.:.:.:.:.:.:.	.:.:.:.:.:.:.:.:.:.:.:.:.:.:.:.	.:.:.:.:.:.:.:.:.:.:.:.:.:.:.:.	.:.:.:.:.:.:.:.:.:.:.:.:.:.:.:.	.:.:.:.:.:.:.:.:.:.:.:.:.:.:.:.	.:.:.:.:.:.:.:.:.:.:.:.:.:.:.:.	.:.:.:.:.:.:.:.:.:.:.:.:.:.:.:.	.:.:.:.:.:.:.:.:.:.:.:.:.:.:.:.	.:.:.:.:.:.:.:.:.:.:.:.:.:.:.:.	.:.:.:.:.:.:.:.:.:.:.:.:.:.:.:.	.:.:.:.:.:.:.:.:.:.:.:.:.:.:.:.	.:.:.:.:.:.:.:.:.:.:.:.:.:.:.:.	.:.:.:.:.:.:.:.:.:.:.:.:.:.:.:.	.:.:.:.:.:.:.:.:.:.:.:.:.:.:.:.	.:.:.:.:.:.:.:.:.:.:.:.:.:.:.:.	.:.:.:.:.:.:.:.:.:.:.:.:.:.:.:.	.:.:.:.:.:.:.:.:.:.:.:.:.:.:.:.	.:.:.:.:.:.:.:.:.:.:.:.:.:.:.:.	.:.:.:.:.:.:.:.:.:.:.:.:.:.:.:.	.:.:.:.:.:.:.:.:.:.:.:.:.:.:.:.	.:.:.:.:.:.:.:.:.:.:.:.:.:.:.:.	.:.:.:.:.:.:.:.:.:.:.:.:.:.:.:.	.:.:.:.:.:.:.:.:.:.:.:.:.:.:.:.	.:.:.:.:.:.:.:.:.:.:.:.:.:.:.:.	.:.:.:.:.:.:.:.:.:.:.:.:.:.:.:.	.:.:.:.:.:.:.:.:.:.:.:.:.:.:.:.	.:.:.:.:.:.:.:.:.:.:.:.:.:.:.:.	.:.:.:.:.:.:.:.:.:.:.:.:.:.:.:.	.:.:.:.:.:.:.:.:.:.:.:.:.:.:.:.	.:.:.:.:.:.:.:.:.:.:.:.:.:.:.:.	.:.:.:.:.:.:.:.:.:.:.:.:.:.:.:.	.:.:.:.:.:.:.:.:.:.:.:.:.:.:.:.	.:.:.:.:.:.:.:.:.:.:.:.:.:.:.:.	.:.:.:.:.:.:.:.:.:.:.:.:.:.:.:.	.:.:.:.:.:.:.:.:.:.:.:.:.:.:.:.	.:.:.:.:.:.:.:.:.:.:.:.:.:.:.:.	.:.:.:.:.:.:.:.:.:.:.:.:.:.:.:.	.:.:.:.:.:.:.:.:.:.:.:.:.:.:.:.	.:.:.:.:.:.:.:.:.:.:.:.:.:.:.:.	.:.:.:.:.:.:.:.:.:.:.:.:.:.:.:.	.:.:.:.:.:.:.:.:.:.:.:.:.:.:.:.	.:.:.:.:.:.:.:.:.:.:.:.:.:.:.:.	.:.:.:.:.:.:.:.:.:.:.:.:.:.:.:.	.:.:.:.:.:.:.:.:.:.:.:.:.:.:.:.	.:.:.:.:.:.:.:.:.:.:.:.:.:.:.:.	.:.:.:.:.:.:.:.:.:.:.:.:.:.:.:.	.:.:.:.:.:.:.:.:.:.:.:.:.:.:.:.	.:.:.:.:.:.:.:.:.:.:.:.:.:.:.:.	.:.:.:.:.:.:.:.:.:.:.:.:.:.:.:.	.:.:.:.:.:.:.:.:.:.:.:.:.:.:.:.	.:.:.:.:.:.:.:.:.:.:.:.:.:.:.:.	.:.:.:.:.:.:.:.:.:.:.:.:.:.:.:.	.:.:.:.:.:.:.:.:.:.:.:.:.:.:.:.	.:.:.:.:.:.:.:.:.:.:.:.:.:.:.:.	.:.:.:.:.:.:.:.:.:.:.:.:.:.:.:.	.:.:.:.:.:.:.:.:.:.:.:.:.:.:.:.	.:.:.:.:.:.:.:.:.:.:.:.:.:.:.:.	.:.:.:.:.:.:.:.:.:.:.:.:.:.:.:.	.:.:.:.:.:.:.:.:.:.:.:.:.:.:.:.	.:.:.:.:.:.:.:.:.:.:.:.:.:.:.:.	.:.:.:.:.:.:.:.:.:.:.:.:.:.:.:.	.:.:.:.:.:.:.:.:.:.:.:.:.:.:.:.	.:.:.:.:.:.:.:.:.:.:.:.:.:.:.:.	.:.:.:.:.:.:.:.:.:.:.:.:.:.:.:.	.:.:.:.:.:.:.:.:.:.:.:.:.:.:.:.	.:.:.:.:.:.:.:.:.:.:.:.:.:.:.:.	.:.:.:.:.:.:.:.:.:.:.:.:.:.:.:.	.:.:.:.:.:.:.:.:.:.:.:.:.:.:.:.	.:.:.:.:.:.:.:.:.:.:.:.:.:.:.:.	.:.:.:.:.:.:.:.:.:.:.:.:.:.:.:.	.:.:.:.:.:.:.:.:.:.:.:.:.:.:.:.
chrI	180980	.	A	<INS:ME>	.	PASS	SVTYPE=INS;STRAND=.;FAMILY=TY3	GT:END:FLANKS_SUPPORTED:FREQUENCY:FORWARD_INSERT_START:FORWARD_INSERT_END:FORWARD_INSERT_FREQ:FORWARD_INSERT_COV:FORWARD_PRESENCE_READS:FORWARD_ABSENCE_READS:REVERSE_INSERT_START:REVERSE_INSERT_END:REVERSE_INSERT_FREQ:REVERSE_INSERT_COV:REVERSE_PRESENCE_READS:REVERSE_ABSENCE_READS	.:.:.:.:.:.:.:.:.:.:.:.:.:.:.:.	.:.:.:.:.:.:.:.:.:.:.:.:.:.:.:.	.:.:.:.:.:.:.:.:.:.:.:.:.:.:.:.	.:.:.:.:.:.:.:.:.:.:.:.:.:.:.:.	.:.:.:.:.:.:.:.:.:.:.:.:.:.:.:.	.:.:.:.:.:.:.:.:.:.:.:.:.:.:.:.	.:.:.:.:.:.:.:.:.:.:.:.:.:.:.:.	.:.:.:.:.:.:.:.:.:.:.:.:.:.:.:.	.:.:.:.:.:.:.:.:.:.:.:.:.:.:.:.	.:.:.:.:.:.:.:.:.:.:.:.:.:.:.:.	1:181318:FR:0.330357:180933:180980:0.285714:7:2:5:181318:181365:0.375:8:3:5	.:.:.:.:.:.:.:.:.:.:.:.:.:.:.:.	.:.:.:.:.:.:.:.:.:.:.:.:.:.:.:.	.:.:.:.:.:.:.:.:.:.:.:.:.:.:.:.	.:.:.:.:.:.:.:.:.:.:.:.:.:.:.:.	.:.:.:.:.:.:.:.:.:.:.:.:.:.:.:.	.:.:.:.:.:.:.:.:.:.:.:.:.:.:.:.	.:.:.:.:.:.:.:.:.:.:.:.:.:.:.:.	.:.:.:.:.:.:.:.:.:.:.:.:.:.:.:.	.:.:.:.:.:.:.:.:.:.:.:.:.:.:.:.	.:.:.:.:.:.:.:.:.:.:.:.:.:.:.:.	.:.:.:.:.:.:.:.:.:.:.:.:.:.:.:.	.:.:.:.:.:.:.:.:.:.:.:.:.:.:.:.	.:.:.:.:.:.:.:.:.:.:.:.:.:.:.:.	.:.:.:.:.:.:.:.:.:.:.:.:.:.:.:.	.:.:.:.:.:.:.:.:.:.:.:.:.:.:.:.	.:.:.:.:.:.:.:.:.:.:.:.:.:.:.:.	.:.:.:.:.:.:.:.:.:.:.:.:.:.:.:.	.:.:.:.:.:.:.:.:.:.:.:.:.:.:.:.	.:.:.:.:.:.:.:.:.:.:.:.:.:.:.:.	.:.:.:.:.:.:.:.:.:.:.:.:.:.:.:.	.:.:.:.:.:.:.:.:.:.:.:.:.:.:.:.	.:.:.:.:.:.:.:.:.:.:.:.:.:.:.:.	.:.:.:.:.:.:.:.:.:.:.:.:.:.:.:.	.:.:.:.:.:.:.:.:.:.:.:.:.:.:.:.	.:.:.:.:.:.:.:.:.:.:.:.:.:.:.:.	.:.:.:.:.:.:.:.:.:.:.:.:.:.:.:.	.:.:.:.:.:.:.:.:.:.:.:.:.:.:.:.	.:.:.:.:.:.:.:.:.:.:.:.:.:.:.:.	.:.:.:.:.:.:.:.:.:.:.:.:.:.:.:.	.:.:.:.:.:.:.:.:.:.:.:.:.:.:.:.	.:.:.:.:.:.:.:.:.:.:.:.:.:.:.:.	.:.:.:.:.:.:.:.:.:.:.:.:.:.:.:.	.:.:.:.:.:.:.:.:.:.:.:.:.:.:.:.	.:.:.:.:.:.:.:.:.:.:.:.:.:.:.:.	.:.:.:.:.:.:.:.:.:.:.:.:.:.:.:.	.:.:.:.:.:.:.:.:.:.:.:.:.:.:.:.	.:.:.:.:.:.:.:.:.:.:.:.:.:.:.:.	.:.:.:.:.:.:.:.:.:.:.:.:.:.:.:.	.:.:.:.:.:.:.:.:.:.:.:.:.:.:.:.	.:.:.:.:.:.:.:.:.:.:.:.:.:.:.:.	.:.:.:.:.:.:.:.:.:.:.:.:.:.:.:.	.:.:.:.:.:.:.:.:.:.:.:.:.:.:.:.	.:.:.:.:.:.:.:.:.:.:.:.:.:.:.:.	.:.:.:.:.:.:.:.:.:.:.:.:.:.:.:.	.:.:.:.:.:.:.:.:.:.:.:.:.:.:.:.	.:.:.:.:.:.:.:.:.:.:.:.:.:.:.:.	.:.:.:.:.:.:.:.:.:.:.:.:.:.:.:.	.:.:.:.:.:.:.:.:.:.:.:.:.:.:.:.	.:.:.:.:.:.:.:.:.:.:.:.:.:.:.:.	.:.:.:.:.:.:.:.:.:.:.:.:.:.:.:.	.:.:.:.:.:.:.:.:.:.:.:.:.:.:.:.	.:.:.:.:.:.:.:.:.:.:.:.:.:.:.:.	.:.:.:.:.:.:.:.:.:.:.:.:.:.:.:.	.:.:.:.:.:.:.:.:.:.:.:.:.:.:.:.	.:.:.:.:.:.:.:.:.:.:.:.:.:.:.:.	.:.:.:.:.:.:.:.:.:.:.:.:.:.:.:.	.:.:.:.:.:.:.:.:.:.:.:.:.:.:.:.	.:.:.:.:.:.:.:.:.:.:.:.:.:.:.:.	.:.:.:.:.:.:.:.:.:.:.:.:.:.:.:.	.:.:.:.:.:.:.:.:.:.:.:.:.:.:.:.	.:.:.:.:.:.:.:.:.:.:.:.:.:.:.:.	.:.:.:.:.:.:.:.:.:.:.:.:.:.:.:.	.:.:.:.:.:.:.:.:.:.:.:.:.:.:.:.	.:.:.:.:.:.:.:.:.:.:.:.:.:.:.:.	.:.:.:.:.:.:.:.:.:.:.:.:.:.:.:.	.:.:.:.:.:.:.:.:.:.:.:.:.:.:.:.	.:.:.:.:.:.:.:.:.:.:.:.:.:.:.:.	.:.:.:.:.:.:.:.:.:.:.:.:.:.:.:.	.:.:.:.:.:.:.:.:.:.:.:.:.:.:.:.	.:.:.:.:.:.:.:.:.:.:.:.:.:.:.:.	.:.:.:.:.:.:.:.:.:.:.:.:.:.:.:.	.:.:.:.:.:.:.:.:.:.:.:.:.:.:.:.	.:.:.:.:.:.:.:.:.:.:.:.:.:.:.:.	.:.:.:.:.:.:.:.:.:.:.:.:.:.:.:.	.:.:.:.:.:.:.:.:.:.:.:.:.:.:.:.	.:.:.:.:.:.:.:.:.:.:.:.:.:.:.:.	.:.:.:.:.:.:.:.:.:.:.:.:.:.:.:.	.:.:.:.:.:.:.:.:.:.:.:.:.:.:.:.	.:.:.:.:.:.:.:.:.:.:.:.:.:.:.:.	.:.:.:.:.:.:.:.:.:.:.:.:.:.:.:.	.:.:.:.:.:.:.:.:.:.:.:.:.:.:.:.	.:.:.:.:.:.:.:.:.:.:.:.:.:.:.:.	.:.:.:.:.:.:.:.:.:.:.:.:.:.:.:.	.:.:.:.:.:.:.:.:.:.:.:.:.:.:.:.	.:.:.:.:.:.:.:.:.:.:.:.:.:.:.:.	.:.:.:.:.:.:.:.:.:.:.:.:.:.:.:.	.:.:.:.:.:.:.:.:.:.:.:.:.:.:.:.	.:.:.:.:.:.:.:.:.:.:.:.:.:.:.:.	.:.:.:.:.:.:.:.:.:.:.:.:.:.:.:.	.:.:.:.:.:.:.:.:.:.:.:.:.:.:.:.	.:.:.:.:.:.:.:.:.:.:.:.:.:.:.:.	.:.:.:.:.:.:.:.:.:.:.:.:.:.:.:.	.:.:.:.:.:.:.:.:.:.:.:.:.:.:.:.	.:.:.:.:.:.:.:.:.:.:.:.:.:.:.:.	.:.:.:.:.:.:.:.:.:.:.:.:.:.:.:.	.:.:.:.:.:.:.:.:.:.:.:.:.:.:.:.	.:.:.:.:.:.:.:.:.:.:.:.:.:.:.:.	.:.:.:.:.:.:.:.:.:.:.:.:.:.:.:.	.:.:.:.:.:.:.:.:.:.:.:.:.:.:.:.	.:.:.:.:.:.:.:.:.:.:.:.:.:.:.:.	.:.:.:.:.:.:.:.:.:.:.:.:.:.:.:.	.:.:.:.:.:.:.:.:.:.:.:.:.:.:.:.	.:.:.:.:.:.:.:.:.:.:.:.:.:.:.:.	.:.:.:.:.:.:.:.:.:.:.:.:.:.:.:.	.:.:.:.:.:.:.:.:.:.:.:.:.:.:.:.	.:.:.:.:.:.:.:.:.:.:.:.:.:.:.:.	.:.:.:.:.:.:.:.:.:.:.:.:.:.:.:.	.:.:.:.:.:.:.:.:.:.:.:.:.:.:.:.	.:.:.:.:.:.:.:.:.:.:.:.:.:.:.:.	.:.:.:.:.:.:.:.:.:.:.:.:.:.:.:.	.:.:.:.:.:.:.:.:.:.:.:.:.:.:.:.	.:.:.:.:.:.:.:.:.:.:.:.:.:.:.:.	.:.:.:.:.:.:.:.:.:.:.:.:.:.:.:.	.:.:.:.:.:.:.:.:.:.:.:.:.:.:.:.	.:.:.:.:.:.:.:.:.:.:.:.:.:.:.:.	.:.:.:.:.:.:.:.:.:.:.:.:.:.:.:.	.:.:.:.:.:.:.:.:.:.:.:.:.:.:.:.	.:.:.:.:.:.:.:.:.:.:.:.:.:.:.:.	.:.:.:.:.:.:.:.:.:.:.:.:.:.:.:.	.:.:.:.:.:.:.:.:.:.:.:.:.:.:.:.	.:.:.:.:.:.:.:.:.:.:.:.:.:.:.:.	.:.:.:.:.:.:.:.:.:.:.:.:.:.:.:.	.:.:.:.:.:.:.:.:.:.:.:.:.:.:.:.	.:.:.:.:.:.:.:.:.:.:.:.:.:.:.:.	.:.:.:.:.:.:.:.:.:.:.:.:.:.:.:.	.:.:.:.:.:.:.:.:.:.:.:.:.:.:.:.	.:.:.:.:.:.:.:.:.:.:.:.:.:.:.:.	.:.:.:.:.:.:.:.:.:.:.:.:.:.:.:.	.:.:.:.:.:.:.:.:.:.:.:.:.:.:.:.	.:.:.:.:.:.:.:.:.:.:.:.:.:.:.:.	.:.:.:.:.:.:.:.:.:.:.:.:.:.:.:.	.:.:.:.:.:.:.:.:.:.:.:.:.:.:.:.	.:.:.:.:.:.:.:.:.:.:.:.:.:.:.:.	.:.:.:.:.:.:.:.:.:.:.:.:.:.:.:.	.:.:.:.:.:.:.:.:.:.:.:.:.:.:.:.	.:.:.:.:.:.:.:.:.:.:.:.:.:.:.:.	.:.:.:.:.:.:.:.:.:.:.:.:.:.:.:.	.:.:.:.:.:.:.:.:.:.:.:.:.:.:.:.	.:.:.:.:.:.:.:.:.:.:.:.:.:.:.:.	.:.:.:.:.:.:.:.:.:.:.:.:.:.:.:.	.:.:.:.:.:.:.:.:.:.:.:.:.:.:.:.	.:.:.:.:.:.:.:.:.:.:.:.:.:.:.:.	.:.:.:.:.:.:.:.:.:.:.:.:.:.:.:.	.:.:.:.:.:.:.:.:.:.:.:.:.:.:.:.	.:.:.:.:.:.:.:.:.:.:.:.:.:.:.:.	.:.:.:.:.:.:.:.:.:.:.:.:.:.:.:.	.:.:.:.:.:.:.:.:.:.:.:.:.:.:.:.	.:.:.:.:.:.:.:.:.:.:.:.:.:.:.:.	.:.:.:.:.:.:.:.:.:.:.:.:.:.:.:.	.:.:.:.:.:.:.:.:.:.:.:.:.:.:.:.	.:.:.:.:.:.:.:.:.:.:.:.:.:.:.:.	.:.:.:.:.:.:.:.:.:.:.:.:.:.:.:.	.:.:.:.:.:.:.:.:.:.:.:.:.:.:.:.	.:.:.:.:.:.:.:.:.:.:.:.:.:.:.:.	.:.:.:.:.:.:.:.:.:.:.:.:.:.:.:.	.:.:.:.:.:.:.:.:.:.:.:.:.:.:.:.	.:.:.:.:.:.:.:.:.:.:.:.:.:.:.:.	.:.:.:.:.:.:.:.:.:.:.:.:.:.:.:.	.:.:.:.:.:.:.:.:.:.:.:.:.:.:.:.	.:.:.:.:.:.:.:.:.:.:.:.:.:.:.:.	.:.:.:.:.:.:.:.:.:.:.:.:.:.:.:.	.:.:.:.:.:.:.:.:.:.:.:.:.:.:.:.	.:.:.:.:.:.:.:.:.:.:.:.:.:.:.:.	.:.:.:.:.:.:.:.:.:.:.:.:.:.:.:.	.:.:.:.:.:.:.:.:.:.:.:.:.:.:.:.	.:.:.:.:.:.:.:.:.:.:.:.:.:.:.:.	.:.:.:.:.:.:.:.:.:.:.:.:.:.:.:.	.:.:.:.:.:.:.:.:.:.:.:.:.:.:.:.	.:.:.:.:.:.:.:.:.:.:.:.:.:.:.:.	.:.:.:.:.:.:.:.:.:.:.:.:.:.:.:.	.:.:.:.:.:.:.:.:.:.:.:.:.:.:.:.	.:.:.:.:.:.:.:.:.:.:.:.:.:.:.:.	.:.:.:.:.:.:.:.:.:.:.:.:.:.:.:.	.:.:.:.:.:.:.:.:.:.:.:.:.:.:.:.	.:.:.:.:.:.:.:.:.:.:.:.:.:.:.:.	.:.:.:.:.:.:.:.:.:.:.:.:.:.:.:.	.:.:.:.:.:.:.:.:.:.:.:.:.:.:.:.	.:.:.:.:.:.:.:.:.:.:.:.:.:.:.:.	.:.:.:.:.:.:.:.:.:.:.:.:.:.:.:.	.:.:.:.:.:.:.:.:.:.:.:.:.:.:.:.	.:.:.:.:.:.:.:.:.:.:.:.:.:.:.:.	.:.:.:.:.:.:.:.:.:.:.:.:.:.:.:.	.:.:.:.:.:.:.:.:.:.:.:.:.:.:.:.	.:.:.:.:.:.:.:.:.:.:.:.:.:.:.:.	.:.:.:.:.:.:.:.:.:.:.:.:.:.:.:.	.:.:.:.:.:.:.:.:.:.:.:.:.:.:.:.	.:.:.:.:.:.:.:.:.:.:.:.:.:.:.:.	.:.:.:.:.:.:.:.:.:.:.:.:.:.:.:.	.:.:.:.:.:.:.:.:.:.:.:.:.:.:.:.	.:.:.:.:.:.:.:.:.:.:.:.:.:.:.:.	.:.:.:.:.:.:.:.:.:.:.:.:.:.:.:.	.:.:.:.:.:.:.:.:.:.:.:.:.:.:.:.	.:.:.:.:.:.:.:.:.:.:.:.:.:.:.:.	.:.:.:.:.:.:.:.:.:.:.:.:.:.:.:.	.:.:.:.:.:.:.:.:.:.:.:.:.:.:.:.	.:.:.:.:.:.:.:.:.:.:.:.:.:.:.:.	.:.:.:.:.:.:.:.:.:.:.:.:.:.:.:.	.:.:.:.:.:.:.:.:.:.:.:.:.:.:.:.	.:.:.:.:.:.:.:.:.:.:.:.:.:.:.:.	.:.:.:.:.:.:.:.:.:.:.:.:.:.:.:.	.:.:.:.:.:.:.:.:.:.:.:.:.:.:.:.	.:.:.:.:.:.:.:.:.:.:.:.:.:.:.:.	.:.:.:.:.:.:.:.:.:.:.:.:.:.:.:.	.:.:.:.:.:.:.:.:.:.:.:.:.:.:.:.	.:.:.:.:.:.:.:.:.:.:.:.:.:.:.:.	.:.:.:.:.:.:.:.:.:.:.:.:.:.:.:.	.:.:.:.:.:.:.:.:.:.:.:.:.:.:.:.	.:.:.:.:.:.:.:.:.:.:.:.:.:.:.:.	.:.:.:.:.:.:.:.:.:.:.:.:.:.:.:.	.:.:.:.:.:.:.:.:.:.:.:.:.:.:.:.	.:.:.:.:.:.:.:.:.:.:.:.:.:.:.:.	.:.:.:.:.:.:.:.:.:.:.:.:.:.:.:.	.:.:.:.:.:.:.:.:.:.:.:.:.:.:.:.	.:.:.:.:.:.:.:.:.:.:.:.:.:.:.:.	.:.:.:.:.:.:.:.:.:.:.:.:.:.:.:.	.:.:.:.:.:.:.:.:.:.:.:.:.:.:.:.	.:.:.:.:.:.:.:.:.:.:.:.:.:.:.:.	.:.:.:.:.:.:.:.:.:.:.:.:.:.:.:.	.:.:.:.:.:.:.:.:.:.:.:.:.:.:.:.	.:.:.:.:.:.:.:.:.:.:.:.:.:.:.:.	.:.:.:.:.:.:.:.:.:.:.:.:.:.:.:.	.:.:.:.:.:.:.:.:.:.:.:.:.:.:.:.	.:.:.:.:.:.:.:.:.:.:.:.:.:.:.:.	.:.:.:.:.:.:.:.:.:.:.:.:.:.:.:.	.:.:.:.:.:.:.:.:.:.:.:.:.:.:.:.	.:.:.:.:.:.:.:.:.:.:.:.:.:.:.:.	.:.:.:.:.:.:.:.:.:.:.:.:.:.:.:.	.:.:.:.:.:.:.:.:.:.:.:.:.:.:.:.	.:.:.:.:.:.:.:.:.:.:.:.:.:.:.:.	.:.:.:.:.:.:.:.:.:.:.:.:.:.:.:.	.:.:.:.:.:.:.:.:.:.:.:.:.:.:.:.	.:.:.:.:.:.:.:.:.:.:.:.:.:.:.:.	.:.:.:.:.:.:.:.:.:.:.:.:.:.:.:.	.:.:.:.:.:.:.:.:.:.:.:.:.:.:.:.	.:.:.:.:.:.:.:.:.:.:.:.:.:.:.:.	.:.:.:.:.:.:.:.:.:.:.:.:.:.:.:.	.:.:.:.:.:.:.:.:.:.:.:.:.:.:.:.	.:.:.:.:.:.:.:.:.:.:.:.:.:.:.:.	.:.:.:.:.:.:.:.:.:.:.:.:.:.:.:.	.:.:.:.:.:.:.:.:.:.:.:.:.:.:.:.	.:.:.:.:.:.:.:.:.:.:.:.:.:.:.:.	.:.:.:.:.:.:.:.:.:.:.:.:.:.:.:.	.:.:.:.:.:.:.:.:.:.:.:.:.:.:.:.	.:.:.:.:.:.:.:.:.:.:.:.:.:.:.:.	.:.:.:.:.:.:.:.:.:.:.:.:.:.:.:.	.:.:.:.:.:.:.:.:.:.:.:.:.:.:.:.	.:.:.:.:.:.:.:.:.:.:.:.:.:.:.:.	.:.:.:.:.:.:.:.:.:.:.:.:.:.:.:.	.:.:.:.:.:.:.:.:.:.:.:.:.:.:.:.	.:.:.:.:.:.:.:.:.:.:.:.:.:.:.:.	.:.:.:.:.:.:.:.:.:.:.:.:.:.:.:.	.:.:.:.:.:.:.:.:.:.:.:.:.:.:.:.	.:.:.:.:.:.:.:.:.:.:.:.:.:.:.:.	.:.:.:.:.:.:.:.:.:.:.:.:.:.:.:.	.:.:.:.:.:.:.:.:.:.:.:.:.:.:.:.	.:.:.:.:.:.:.:.:.:.:.:.:.:.:.:.	.:.:.:.:.:.:.:.:.:.:.:.:.:.:.:.	.:.:.:.:.:.:.:.:.:.:.:.:.:.:.:.	.:.:.:.:.:.:.:.:.:.:.:.:.:.:.:.	.:.:.:.:.:.:.:.:.:.:.:.:.:.:.:.	.:.:.:.:.:.:.:.:.:.:.:.:.:.:.:.	.:.:.:.:.:.:.:.:.:.:.:.:.:.:.:.	.:.:.:.:.:.:.:.:.:.:.:.:.:.:.:.	.:.:.:.:.:.:.:.:.:.:.:.:.:.:.:.	.:.:.:.:.:.:.:.:.:.:.:.:.:.:.:.	.:.:.:.:.:.:.:.:.:.:.:.:.:.:.:.	.:.:.:.:.:.:.:.:.:.:.:.:.:.:.:.	.:.:.:.:.:.:.:.:.:.:.:.:.:.:.:.	.:.:.:.:.:.:.:.:.:.:.:.:.:.:.:.	.:.:.:.:.:.:.:.:.:.:.:.:.:.:.:.	.:.:.:.:.:.:.:.:.:.:.:.:.:.:.:.	.:.:.:.:.:.:.:.:.:.:.:.:.:.:.:.	.:.:.:.:.:.:.:.:.:.:.:.:.:.:.:.	.:.:.:.:.:.:.:.:.:.:.:.:.:.:.:.	.:.:.:.:.:.:.:.:.:.:.:.:.:.:.:.	.:.:.:.:.:.:.:.:.:.:.:.:.:.:.:.	.:.:.:.:.:.:.:.:.:.:.:.:.:.:.:.	.:.:.:.:.:.:.:.:.:.:.:.:.:.:.:.	.:.:.:.:.:.:.:.:.:.:.:.:.:.:.:.	.:.:.:.:.:.:.:.:.:.:.:.:.:.:.:.	.:.:.:.:.:.:.:.:.:.:.:.:.:.:.:.	.:.:.:.:.:.:.:.:.:.:.:.:.:.:.:.	.:.:.:.:.:.:.:.:.:.:.:.:.:.:.:.	.:.:.:.:.:.:.:.:.:.:.:.:.:.:.:.	.:.:.:.:.:.:.:.:.:.:.:.:.:.:.:.	.:.:.:.:.:.:.:.:.:.:.:.:.:.:.:.	.:.:.:.:.:.:.:.:.:.:.:.:.:.:.:.	.:.:.:.:.:.:.:.:.:.:.:.:.:.:.:.	.:.:.:.:.:.:.:.:.:.:.:.:.:.:.:.	.:.:.:.:.:.:.:.:.:.:.:.:.:.:.:.	.:.:.:.:.:.:.:.:.:.:.:.:.:.:.:.	.:.:.:.:.:.:.:.:.:.:.:.:.:.:.:.	.:.:.:.:.:.:.:.:.:.:.:.:.:.:.:.	.:.:.:.:.:.:.:.:.:.:.:.:.:.:.:.	.:.:.:.:.:.:.:.:.:.:.:.:.:.:.:.	.:.:.:.:.:.:.:.:.:.:.:.:.:.:.:.	.:.:.:.:.:.:.:.:.:.:.:.:.:.:.:.	.:.:.:.:.:.:.:.:.:.:.:.:.:.:.:.	.:.:.:.:.:.:.:.:.:.:.:.:.:.:.:.	.:.:.:.:.:.:.:.:.:.:.:.:.:.:.:.	.:.:.:.:.:.:.:.:.:.:.:.:.:.:.:.	.:.:.:.:.:.:.:.:.:.:.:.:.:.:.:.	.:.:.:.:.:.:.:.:.:.:.:.:.:.:.:.	.:.:.:.:.:.:.:.:.:.:.:.:.:.:.:.	.:.:.:.:.:.:.:.:.:.:.:.:.:.:.:.	.:.:.:.:.:.:.:.:.:.:.:.:.:.:.:.	.:.:.:.:.:.:.:.:.:.:.:.:.:.:.:.	.:.:.:.:.:.:.:.:.:.:.:.:.:.:.:.	.:.:.:.:.:.:.:.:.:.:.:.:.:.:.:.	.:.:.:.:.:.:.:.:.:.:.:.:.:.:.:.	.:.:.:.:.:.:.:.:.:.:.:.:.:.:.:.	.:.:.:.:.:.:.:.:.:.:.:.:.:.:.:.	.:.:.:.:.:.:.:.:.:.:.:.:.:.:.:.	.:.:.:.:.:.:.:.:.:.:.:.:.:.:.:.	.:.:.:.:.:.:.:.:.:.:.:.:.:.:.:.	.:.:.:.:.:.:.:.:.:.:.:.:.:.:.:.	.:.:.:.:.:.:.:.:.:.:.:.:.:.:.:.	.:.:.:.:.:.:.:.:.:.:.:.:.:.:.:.	.:.:.:.:.:.:.:.:.:.:.:.:.:.:.:.	.:.:.:.:.:.:.:.:.:.:.:.:.:.:.:.	.:.:.:.:.:.:.:.:.:.:.:.:.:.:.:.	.:.:.:.:.:.:.:.:.:.:.:.:.:.:.:.	.:.:.:.:.:.:.:.:.:.:.:.:.:.:.:.	.:.:.:.:.:.:.:.:.:.:.:.:.:.:.:.	.:.:.:.:.:.:.:.:.:.:.:.:.:.:.:.	.:.:.:.:.:.:.:.:.:.:.:.:.:.:.:.	.:.:.:.:.:.:.:.:.:.:.:.:.:.:.:.	.:.:.:.:.:.:.:.:.:.:.:.:.:.:.:.	.:.:.:.:.:.:.:.:.:.:.:.:.:.:.:.	.:.:.:.:.:.:.:.:.:.:.:.:.:.:.:.	.:.:.:.:.:.:.:.:.:.:.:.:.:.:.:.	.:.:.:.:.:.:.:.:.:.:.:.:.:.:.:.	.:.:.:.:.:.:.:.:.:.:.:.:.:.:.:.	.:.:.:.:.:.:.:.:.:.:.:.:.:.:.:.	.:.:.:.:.:.:.:.:.:.:.:.:.:.:.:.	.:.:.:.:.:.:.:.:.:.:.:.:.:.:.:.	.:.:.:.:.:.:.:.:.:.:.:.:.:.:.:.	.:.:.:.:.:.:.:.:.:.:.:.:.:.:.:.	.:.:.:.:.:.:.:.:.:.:.:.:.:.:.:.	.:.:.:.:.:.:.:.:.:.:.:.:.:.:.:.	.:.:.:.:.:.:.:.:.:.:.:.:.:.:.:.	.:.:.:.:.:.:.:.:.:.:.:.:.:.:.:.	.:.:.:.:.:.:.:.:.:.:.:.:.:.:.:.	.:.:.:.:.:.:.:.:.:.:.:.:.:.:.:.	.:.:.:.:.:.:.:.:.:.:.:.:.:.:.:.	.:.:.:.:.:.:.:.:.:.:.:.:.:.:.:.	.:.:.:.:.:.:.:.:.:.:.:.:.:.:.:.	.:.:.:.:.:.:.:.:.:.:.:.:.:.:.:.	.:.:.:.:.:.:.:.:.:.:.:.:.:.:.:.	.:.:.:.:.:.:.:.:.:.:.:.:.:.:.:.	.:.:.:.:.:.:.:.:.:.:.:.:.:.:.:.	.:.:.:.:.:.:.:.:.:.:.:.:.:.:.:.	.:.:.:.:.:.:.:.:.:.:.:.:.:.:.:.	.:.:.:.:.:.:.:.:.:.:.:.:.:.:.:.	.:.:.:.:.:.:.:.:.:.:.:.:.:.:.:.	.:.:.:.:.:.:.:.:.:.:.:.:.:.:.:.	.:.:.:.:.:.:.:.:.:.:.:.:.:.:.:.	.:.:.:.:.:.:.:.:.:.:.:.:.:.:.:.	.:.:.:.:.:.:.:.:.:.:.:.:.:.:.:.	.:.:.:.:.:.:.:.:.:.:.:.:.:.:.:.	.:.:.:.:.:.:.:.:.:.:.:.:.:.:.:.	.:.:.:.:.:.:.:.:.:.:.:.:.:.:.:.	.:.:.:.:.:.:.:.:.:.:.:.:.:.:.:.	.:.:.:.:.:.:.:.:.:.:.:.:.:.:.:.	.:.:.:.:.:.:.:.:.:.:.:.:.:.:.:.	.:.:.:.:.:.:.:.:.:.:.:.:.:.:.:.	.:.:.:.:.:.:.:.:.:.:.:.:.:.:.:.	.:.:.:.:.:.:.:.:.:.:.:.:.:.:.:.	.:.:.:.:.:.:.:.:.:.:.:.:.:.:.:.	.:.:.:.:.:.:.:.:.:.:.:.:.:.:.:.	.:.:.:.:.:.:.:.:.:.:.:.:.:.:.:.	.:.:.:.:.:.:.:.:.:.:.:.:.:.:.:.	.:.:.:.:.:.:.:.:.:.:.:.:.:.:.:.	.:.:.:.:.:.:.:.:.:.:.:.:.:.:.:.	.:.:.:.:.:.:.:.:.:.:.:.:.:.:.:.	.:.:.:.:.:.:.:.:.:.:.:.:.:.:.:.	.:.:.:.:.:.:.:.:.:.:.:.:.:.:.:.	.:.:.:.:.:.:.:.:.:.:.:.:.:.:.:.	.:.:.:.:.:.:.:.:.:.:.:.:.:.:.:.	.:.:.:.:.:.:.:.:.:.:.:.:.:.:.:.	.:.:.:.:.:.:.:.:.:.:.:.:.:.:.:.	.:.:.:.:.:.:.:.:.:.:.:.:.:.:.:.	.:.:.:.:.:.:.:.:.:.:.:.:.:.:.:.	.:.:.:.:.:.:.:.:.:.:.:.:.:.:.:.	.:.:.:.:.:.:.:.:.:.:.:.:.:.:.:.	.:.:.:.:.:.:.:.:.:.:.:.:.:.:.:.	.:.:.:.:.:.:.:.:.:.:.:.:.:.:.:.	.:.:.:.:.:.:.:.:.:.:.:.:.:.:.:.	.:.:.:.:.:.:.:.:.:.:.:.:.:.:.:.	.:.:.:.:.:.:.:.:.:.:.:.:.:.:.:.	.:.:.:.:.:.:.:.:.:.:.:.:.:.:.:.	.:.:.:.:.:.:.:.:.:.:.:.:.:.:.:.	.:.:.:.:.:.:.:.:.:.:.:.:.:.:.:.	.:.:.:.:.:.:.:.:.:.:.:.:.:.:.:.	.:.:.:.:.:.:.:.:.:.:.:.:.:.:.:.	.:.:.:.:.:.:.:.:.:.:.:.:.:.:.:.	.:.:.:.:.:.:.:.:.:.:.:.:.:.:.:.	.:.:.:.:.:.:.:.:.:.:.:.:.:.:.:.	.:.:.:.:.:.:.:.:.:.:.:.:.:.:.:.	.:.:.:.:.:.:.:.:.:.:.:.:.:.:.:.	.:.:.:.:.:.:.:.:.:.:.:.:.:.:.:.	.:.:.:.:.:.:.:.:.:.:.:.:.:.:.:.	.:.:.:.:.:.:.:.:.:.:.:.:.:.:.:.	.:.:.:.:.:.:.:.:.:.:.:.:.:.:.:.	.:.:.:.:.:.:.:.:.:.:.:.:.:.:.:.	.:.:.:.:.:.:.:.:.:.:.:.:.:.:.:.	.:.:.:.:.:.:.:.:.:.:.:.:.:.:.:.	.:.:.:.:.:.:.:.:.:.:.:.:.:.:.:.	.:.:.:.:.:.:.:.:.:.:.:.:.:.:.:.	.:.:.:.:.:.:.:.:.:.:.:.:.:.:.:.	.:.:.:.:.:.:.:.:.:.:.:.:.:.:.:.	.:.:.:.:.:.:.:.:.:.:.:.:.:.:.:.	.:.:.:.:.:.:.:.:.:.:.:.:.:.:.:.	.:.:.:.:.:.:.:.:.:.:.:.:.:.:.:.	.:.:.:.:.:.:.:.:.:.:.:.:.:.:.:.	.:.:.:.:.:.:.:.:.:.:.:.:.:.:.:.	.:.:.:.:.:.:.:.:.:.:.:.:.:.:.:.	.:.:.:.:.:.:.:.:.:.:.:.:.:.:.:.	.:.:.:.:.:.:.:.:.:.:.:.:.:.:.:.	.:.:.:.:.:.:.:.:.:.:.:.:.:.:.:.	.:.:.:.:.:.:.:.:.:.:.:.:.:.:.:.	.:.:.:.:.:.:.:.:.:.:.:.:.:.:.:.	.:.:.:.:.:.:.:.:.:.:.:.:.:.:.:.	.:.:.:.:.:.:.:.:.:.:.:.:.:.:.:.	.:.:.:.:.:.:.:.:.:.:.:.:.:.:.:.	.:.:.:.:.:.:.:.:.:.:.:.:.:.:.:.	.:.:.:.:.:.:.:.:.:.:.:.:.:.:.:.	.:.:.:.:.:.:.:.:.:.:.:.:.:.:.:.	.:.:.:.:.:.:.:.:.:.:.:.:.:.:.:.	.:.:.:.:.:.:.:.:.:.:.:.:.:.:.:.	.:.:.:.:.:.:.:.:.:.:.:.:.:.:.:.	.:.:.:.:.:.:.:.:.:.:.:.:.:.:.:.	.:.:.:.:.:.:.:.:.:.:.:.:.:.:.:.	.:.:.:.:.:.:.:.:.:.:.:.:.:.:.:.	.:.:.:.:.:.:.:.:.:.:.:.:.:.:.:.	.:.:.:.:.:.:.:.:.:.:.:.:.:.:.:.	.:.:.:.:.:.:.:.:.:.:.:.:.:.:.:.	.:.:.:.:.:.:.:.:.:.:.:.:.:.:.:.	.:.:.:.:.:.:.:.:.:.:.:.:.:.:.:.	.:.:.:.:.:.:.:.:.:.:.:.:.:.:.:.	.:.:.:.:.:.:.:.:.:.:.:.:.:.:.:.	.:.:.:.:.:.:.:.:.:.:.:.:.:.:.:.	.:.:.:.:.:.:.:.:.:.:.:.:.:.:.:.	.:.:.:.:.:.:.:.:.:.:.:.:.:.:.:.	.:.:.:.:.:.:.:.:.:.:.:.:.:.:.:.	.:.:.:.:.:.:.:.:.:.:.:.:.:.:.:.	.:.:.:.:.:.:.:.:.:.:.:.:.:.:.:.	.:.:.:.:.:.:.:.:.:.:.:.:.:.:.:.	.:.:.:.:.:.:.:.:.:.:.:.:.:.:.:.	.:.:.:.:.:.:.:.:.:.:.:.:.:.:.:.	.:.:.:.:.:.:.:.:.:.:.:.:.:.:.:.	.:.:.:.:.:.:.:.:.:.:.:.:.:.:.:.	.:.:.:.:.:.:.:.:.:.:.:.:.:.:.:.	.:.:.:.:.:.:.:.:.:.:.:.:.:.:.:.	.:.:.:.:.:.:.:.:.:.:.:.:.:.:.:.	.:.:.:.:.:.:.:.:.:.:.:.:.:.:.:.	.:.:.:.:.:.:.:.:.:.:.:.:.:.:.:.	.:.:.:.:.:.:.:.:.:.:.:.:.:.:.:.	.:.:.:.:.:.:.:.:.:.:.:.:.:.:.:.	.:.:.:.:.:.:.:.:.:.:.:.:.:.:.:.	.:.:.:.:.:.:.:.:.:.:.:.:.:.:.:.	.:.:.:.:.:.:.:.:.:.:.:.:.:.:.:.	.:.:.:.:.:.:.:.:.:.:.:.:.:.:.:.	.:.:.:.:.:.:.:.:.:.:.:.:.:.:.:.	.:.:.:.:.:.:.:.:.:.:.:.:.:.:.:.	.:.:.:.:.:.:.:.:.:.:.:.:.:.:.:.	.:.:.:.:.:.:.:.:.:.:.:.:.:.:.:.	.:.:.:.:.:.:.:.:.:.:.:.:.:.:.:.	.:.:.:.:.:.:.:.:.:.:.:.:.:.:.:.	.:.:.:.:.:.:.:.:.:.:.:.:.:.:.:.	.:.:.:.:.:.:.:.:.:.:.:.:.:.:.:.	.:.:.:.:.:.:.:.:.:.:.:.:.:.:.:.	.:.:.:.:.:.:.:.:.:.:.:.:.:.:.:.	.:.:.:.:.:.:.:.:.:.:.:.:.:.:.:.	.:.:.:.:.:.:.:.:.:.:.:.:.:.:.:.	.:.:.:.:.:.:.:.:.:.:.:.:.:.:.:.	.:.:.:.:.:.:.:.:.:.:.:.:.:.:.:.	.:.:.:.:.:.:.:.:.:.:.:.:.:.:.:.	.:.:.:.:.:.:.:.:.:.:.:.:.:.:.:.	.:.:.:.:.:.:.:.:.:.:.:.:.:.:.:.	.:.:.:.:.:.:.:.:.:.:.:.:.:.:.:.	.:.:.:.:.:.:.:.:.:.:.:.:.:.:.:.	.:.:.:.:.:.:.:.:.:.:.:.:.:.:.:.	.:.:.:.:.:.:.:.:.:.:.:.:.:.:.:.	.:.:.:.:.:.:.:.:.:.:.:.:.:.:.:.	.:.:.:.:.:.:.:.:.:.:.:.:.:.:.:.	.:.:.:.:.:.:.:.:.:.:.:.:.:.:.:.	.:.:.:.:.:.:.:.:.:.:.:.:.:.:.:.	.:.:.:.:.:.:.:.:.:.:.:.:.:.:.:.	.:.:.:.:.:.:.:.:.:.:.:.:.:.:.:.	.:.:.:.:.:.:.:.:.:.:.:.:.:.:.:.	.:.:.:.:.:.:.:.:.:.:.:.:.:.:.:.	.:.:.:.:.:.:.:.:.:.:.:.:.:.:.:.	.:.:.:.:.:.:.:.:.:.:.:.:.:.:.:.	.:.:.:.:.:.:.:.:.:.:.:.:.:.:.:.	.:.:.:.:.:.:.:.:.:.:.:.:.:.:.:.	.:.:.:.:.:.:.:.:.:.:.:.:.:.:.:.	.:.:.:.:.:.:.:.:.:.:.:.:.:.:.:.	.:.:.:.:.:.:.:.:.:.:.:.:.:.:.:.	.:.:.:.:.:.:.:.:.:.:.:.:.:.:.:.	.:.:.:.:.:.:.:.:.:.:.:.:.:.:.:.	.:.:.:.:.:.:.:.:.:.:.:.:.:.:.:.	.:.:.:.:.:.:.:.:.:.:.:.:.:.:.:.	.:.:.:.:.:.:.:.:.:.:.:.:.:.:.:.	.:.:.:.:.:.:.:.:.:.:.:.:.:.:.:.	.:.:.:.:.:.:.:.:.:.:.:.:.:.:.:.	.:.:.:.:.:.:.:.:.:.:.:.:.:.:.:.	.:.:.:.:.:.:.:.:.:.:.:.:.:.:.:.	.:.:.:.:.:.:.:.:.:.:.:.:.:.:.:.	.:.:.:.:.:.:.:.:.:.:.:.:.:.:.:.	.:.:.:.:.:.:.:.:.:.:.:.:.:.:.:.	.:.:.:.:.:.:.:.:.:.:.:.:.:.:.:.	.:.:.:.:.:.:.:.:.:.:.:.:.:.:.:.	.:.:.:.:.:.:.:.:.:.:.:.:.:.:.:.	.:.:.:.:.:.:.:.:.:.:.:.:.:.:.:.	.:.:.:.:.:.:.:.:.:.:.:.:.:.:.:.	.:.:.:.:.:.:.:.:.:.:.:.:.:.:.:.	.:.:.:.:.:.:.:.:.:.:.:.:.:.:.:.	.:.:.:.:.:.:.:.:.:.:.:.:.:.:.:.	.:.:.:.:.:.:.:.:.:.:.:.:.:.:.:.	.:.:.:.:.:.:.:.:.:.:.:.:.:.:.:.	.:.:.:.:.:.:.:.:.:.:.:.:.:.:.:.	.:.:.:.:.:.:.:.:.:.:.:.:.:.:.:.	.:.:.:.:.:.:.:.:.:.:.:.:.:.:.:.	.:.:.:.:.:.:.:.:.:.:.:.:.:.:.:.	.:.:.:.:.:.:.:.:.:.:.:.:.:.:.:.	.:.:.:.:.:.:.:.:.:.:.:.:.:.:.:.	.:.:.:.:.:.:.:.:.:.:.:.:.:.:.:.	.:.:.:.:.:.:.:.:.:.:.:.:.:.:.:.	.:.:.:.:.:.:.:.:.:.:.:.:.:.:.:.	.:.:.:.:.:.:.:.:.:.:.:.:.:.:.:.	.:.:.:.:.:.:.:.:.:.:.:.:.:.:.:.	.:.:.:.:.:.:.:.:.:.:.:.:.:.:.:.	.:.:.:.:.:.:.:.:.:.:.:.:.:.:.:.	.:.:.:.:.:.:.:.:.:.:.:.:.:.:.:.	.:.:.:.:.:.:.:.:.:.:.:.:.:.:.:.	.:.:.:.:.:.:.:.:.:.:.:.:.:.:.:.	.:.:.:.:.:.:.:.:.:.:.:.:.:.:.:.	.:.:.:.:.:.:.:.:.:.:.:.:.:.:.:.	.:.:.:.:.:.:.:.:.:.:.:.:.:.:.:.	.:.:.:.:.:.:.:.:.:.:.:.:.:.:.:.	.:.:.:.:.:.:.:.:.:.:.:.:.:.:.:.	.:.:.:.:.:.:.:.:.:.:.:.:.:.:.:.	.:.:.:.:.:.:.:.:.:.:.:.:.:.:.:.	.:.:.:.:.:.:.:.:.:.:.:.:.:.:.:.	.:.:.:.:.:.:.:.:.:.:.:.:.:.:.:.	.:.:.:.:.:.:.:.:.:.:.:.:.:.:.:.	.:.:.:.:.:.:.:.:.:.:.:.:.:.:.:.	.:.:.:.:.:.:.:.:.:.:.:.:.:.:.:.	.:.:.:.:.:.:.:.:.:.:.:.:.:.:.:.	.:.:.:.:.:.:.:.:.:.:.:.:.:.:.:.	.:.:.:.:.:.:.:.:.:.:.:.:.:.:.:.	.:.:.:.:.:.:.:.:.:.:.:.:.:.:.:.	.:.:.:.:.:.:.:.:.:.:.:.:.:.:.:.	.:.:.:.:.:.:.:.:.:.:.:.:.:.:.:.	.:.:.:.:.:.:.:.:.:.:.:.:.:.:.:.	.:.:.:.:.:.:.:.:.:.:.:.:.:.:.:.	.:.:.:.:.:.:.:.:.:.:.:.:.:.:.:.	.:.:.:.:.:.:.:.:.:.:.:.:.:.:.:.	.:.:.:.:.:.:.:.:.:.:.:.:.:.:.:.	.:.:.:.:.:.:.:.:.:.:.:.:.:.:.:.	.:.:.:.:.:.:.:.:.:.:.:.:.:.:.:.	.:.:.:.:.:.:.:.:.:.:.:.:.:.:.:.	.:.:.:.:.:.:.:.:.:.:.:.:.:.:.:.	.:.:.:.:.:.:.:.:.:.:.:.:.:.:.:.	.:.:.:.:.:.:.:.:.:.:.:.:.:.:.:.	.:.:.:.:.:.:.:.:.:.:.:.:.:.:.:.	.:.:.:.:.:.:.:.:.:.:.:.:.:.:.:.	.:.:.:.:.:.:.:.:.:.:.:.:.:.:.:.	.:.:.:.:.:.:.:.:.:.:.:.:.:.:.:.	.:.:.:.:.:.:.:.:.:.:.:.:.:.:.:.	.:.:.:.:.:.:.:.:.:.:.:.:.:.:.:.	.:.:.:.:.:.:.:.:.:.:.:.:.:.:.:.	.:.:.:.:.:.:.:.:.:.:.:.:.:.:.:.	.:.:.:.:.:.:.:.:.:.:.:.:.:.:.:.	.:.:.:.:.:.:.:.:.:.:.:.:.:.:.:.	.:.:.:.:.:.:.:.:.:.:.:.:.:.:.:.	.:.:.:.:.:.:.:.:.:.:.:.:.:.:.:.	.:.:.:.:.:.:.:.:.:.:.:.:.:.:.:.	.:.:.:.:.:.:.:.:.:.:.:.:.:.:.:.	.:.:.:.:.:.:.:.:.:.:.:.:.:.:.:.	.:.:.:.:.:.:.:.:.:.:.:.:.:.:.:.	.:.:.:.:.:.:.:.:.:.:.:.:.:.:.:.	.:.:.:.:.:.:.:.:.:.:.:.:.:.:.:.	.:.:.:.:.:.:.:.:.:.:.:.:.:.:.:.	.:.:.:.:.:.:.:.:.:.:.:.:.:.:.:.	.:.:.:.:.:.:.:.:.:.:.:.:.:.:.:.	.:.:.:.:.:.:.:.:.:.:.:.:.:.:.:.	.:.:.:.:.:.:.:.:.:.:.:.:.:.:.:.	.:.:.:.:.:.:.:.:.:.:.:.:.:.:.:.	.:.:.:.:.:.:.:.:.:.:.:.:.:.:.:.	.:.:.:.:.:.:.:.:.:.:.:.:.:.:.:.	.:.:.:.:.:.:.:.:.:.:.:.:.:.:.:.	.:.:.:.:.:.:.:.:.:.:.:.:.:.:.:.	.:.:.:.:.:.:.:.:.:.:.:.:.:.:.:.	.:.:.:.:.:.:.:.:.:.:.:.:.:.:.:.	.:.:.:.:.:.:.:.:.:.:.:.:.:.:.:.	.:.:.:.:.:.:.:.:.:.:.:.:.:.:.:.	.:.:.:.:.:.:.:.:.:.:.:.:.:.:.:.	.:.:.:.:.:.:.:.:.:.:.:.:.:.:.:.	.:.:.:.:.:.:.:.:.:.:.:.:.:.:.:.	.:.:.:.:.:.:.:.:.:.:.:.:.:.:.:.	.:.:.:.:.:.:.:.:.:.:.:.:.:.:.:.	.:.:.:.:.:.:.:.:.:.:.:.:.:.:.:.	.:.:.:.:.:.:.:.:.:.:.:.:.:.:.:.	.:.:.:.:.:.:.:.:.:.:.:.:.:.:.:.	.:.:.:.:.:.:.:.:.:.:.:.:.:.:.:.	.:.:.:.:.:.:.:.:.:.:.:.:.:.:.:.	.:.:.:.:.:.:.:.:.:.:.:.:.:.:.:.	.:.:.:.:.:.:.:.:.:.:.:.:.:.:.:.	.:.:.:.:.:.:.:.:.:.:.:.:.:.:.:.	.:.:.:.:.:.:.:.:.:.:.:.:.:.:.:.	.:.:.:.:.:.:.:.:.:.:.:.:.:.:.:.	.:.:.:.:.:.:.:.:.:.:.:.:.:.:.:.	.:.:.:.:.:.:.:.:.:.:.:.:.:.:.:.	.:.:.:.:.:.:.:.:.:.:.:.:.:.:.:.	.:.:.:.:.:.:.:.:.:.:.:.:.:.:.:.	.:.:.:.:.:.:.:.:.:.:.:.:.:.:.:.	.:.:.:.:.:.:.:.:.:.:.:.:.:.:.:.	.:.:.:.:.:.:.:.:.:.:.:.:.:.:.:.	.:.:.:.:.:.:.:.:.:.:.:.:.:.:.:.	.:.:.:.:.:.:.:.:.:.:.:.:.:.:.:.	.:.:.:.:.:.:.:.:.:.:.:.:.:.:.:.	.:.:.:.:.:.:.:.:.:.:.:.:.:.:.:.	.:.:.:.:.:.:.:.:.:.:.:.:.:.:.:.	.:.:.:.:.:.:.:.:.:.:.:.:.:.:.:.	.:.:.:.:.:.:.:.:.:.:.:.:.:.:.:.	.:.:.:.:.:.:.:.:.:.:.:.:.:.:.:.	.:.:.:.:.:.:.:.:.:.:.:.:.:.:.:.	.:.:.:.:.:.:.:.:.:.:.:.:.:.:.:.	.:.:.:.:.:.:.:.:.:.:.:.:.:.:.:.	.:.:.:.:.:.:.:.:.:.:.:.:.:.:.:.	.:.:.:.:.:.:.:.:.:.:.:.:.:.:.:.	.:.:.:.:.:.:.:.:.:.:.:.:.:.:.:.	.:.:.:.:.:.:.:.:.:.:.:.:.:.:.:.	.:.:.:.:.:.:.:.:.:.:.:.:.:.:.:.	.:.:.:.:.:.:.:.:.:.:.:.:.:.:.:.	.:.:.:.:.:.:.:.:.:.:.:.:.:.:.:.	.:.:.:.:.:.:.:.:.:.:.:.:.:.:.:.	.:.:.:.:.:.:.:.:.:.:.:.:.:.:.:.	.:.:.:.:.:.:.:.:.:.:.:.:.:.:.:.	.:.:.:.:.:.:.:.:.:.:.:.:.:.:.:.	.:.:.:.:.:.:.:.:.:.:.:.:.:.:.:.	.:.:.:.:.:.:.:.:.:.:.:.:.:.:.:.	.:.:.:.:.:.:.:.:.:.:.:.:.:.:.:.	.:.:.:.:.:.:.:.:.:.:.:.:.:.:.:.	.:.:.:.:.:.:.:.:.:.:.:.:.:.:.:.	.:.:.:.:.:.:.:.:.:.:.:.:.:.:.:.	.:.:.:.:.:.:.:.:.:.:.:.:.:.:.:.	.:.:.:.:.:.:.:.:.:.:.:.:.:.:.:.	.:.:.:.:.:.:.:.:.:.:.:.:.:.:.:.	.:.:.:.:.:.:.:.:.:.:.:.:.:.:.:.	.:.:.:.:.:.:.:.:.:.:.:.:.:.:.:.	.:.:.:.:.:.:.:.:.:.:.:.:.:.:.:.	.:.:.:.:.:.:.:.:.:.:.:.:.:.:.:.	.:.:.:.:.:.:.:.:.:.:.:.:.:.:.:.	.:.:.:.:.:.:.:.:.:.:.:.:.:.:.:.	.:.:.:.:.:.:.:.:.:.:.:.:.:.:.:.	.:.:.:.:.:.:.:.:.:.:.:.:.:.:.:.	.:.:.:.:.:.:.:.:.:.:.:.:.:.:.:.	.:.:.:.:.:.:.:.:.:.:.:.:.:.:.:.	.:.:.:.:.:.:.:.:.:.:.:.:.:.:.:.	.:.:.:.:.:.:.:.:.:.:.:.:.:.:.:.	.:.:.:.:.:.:.:.:.:.:.:.:.:.:.:.	.:.:.:.:.:.:.:.:.:.:.:.:.:.:.:.	.:.:.:.:.:.:.:.:.:.:.:.:.:.:.:.	.:.:.:.:.:.:.:.:.:.:.:.:.:.:.:.	.:.:.:.:.:.:.:.:.:.:.:.:.:.:.:.	.:.:.:.:.:.:.:.:.:.:.:.:.:.:.:.	.:.:.:.:.:.:.:.:.:.:.:.:.:.:.:.	.:.:.:.:.:.:.:.:.:.:.:.:.:.:.:.	.:.:.:.:.:.:.:.:.:.:.:.:.:.:.:.	.:.:.:.:.:.:.:.:.:.:.:.:.:.:.:.	.:.:.:.:.:.:.:.:.:.:.:.:.:.:.:.	.:.:.:.:.:.:.:.:.:.:.:.:.:.:.:.	.:.:.:.:.:.:.:.:.:.:.:.:.:.:.:.	.:.:.:.:.:.:.:.:.:.:.:.:.:.:.:.	.:.:.:.:.:.:.:.:.:.:.:.:.:.:.:.	.:.:.:.:.:.:.:.:.:.:.:.:.:.:.:.	.:.:.:.:.:.:.:.:.:.:.:.:.:.:.:.	.:.:.:.:.:.:.:.:.:.:.:.:.:.:.:.	.:.:.:.:.:.:.:.:.:.:.:.:.:.:.:.	.:.:.:.:.:.:.:.:.:.:.:.:.:.:.:.	.:.:.:.:.:.:.:.:.:.:.:.:.:.:.:.	.:.:.:.:.:.:.:.:.:.:.:.:.:.:.:.	.:.:.:.:.:.:.:.:.:.:.:.:.:.:.:.	.:.:.:.:.:.:.:.:.:.:.:.:.:.:.:.	.:.:.:.:.:.:.:.:.:.:.:.:.:.:.:.	.:.:.:.:.:.:.:.:.:.:.:.:.:.:.:.	.:.:.:.:.:.:.:.:.:.:.:.:.:.:.:.	.:.:.:.:.:.:.:.:.:.:.:.:.:.:.:.	.:.:.:.:.:.:.:.:.:.:.:.:.:.:.:.	.:.:.:.:.:.:.:.:.:.:.:.:.:.:.:.	.:.:.:.:.:.:.:.:.:.:.:.:.:.:.:.	.:.:.:.:.:.:.:.:.:.:.:.:.:.:.:.	.:.:.:.:.:.:.:.:.:.:.:.:.:.:.:.	.:.:.:.:.:.:.:.:.:.:.:.:.:.:.:.	.:.:.:.:.:.:.:.:.:.:.:.:.:.:.:.	.:.:.:.:.:.:.:.:.:.:.:.:.:.:.:.	.:.:.:.:.:.:.:.:.:.:.:.:.:.:.:.	.:.:.:.:.:.:.:.:.:.:.:.:.:.:.:.	.:.:.:.:.:.:.:.:.:.:.:.:.:.:.:.	.:.:.:.:.:.:.:.:.:.:.:.:.:.:.:.	.:.:.:.:.:.:.:.:.:.:.:.:.:.:.:.	.:.:.:.:.:.:.:.:.:.:.:.:.:.:.:.	.:.:.:.:.:.:.:.:.:.:.:.:.:.:.:.	.:.:.:.:.:.:.:.:.:.:.:.:.:.:.:.	.:.:.:.:.:.:.:.:.:.:.:.:.:.:.:.	.:.:.:.:.:.:.:.:.:.:.:.:.:.:.:.	.:.:.:.:.:.:.:.:.:.:.:.:.:.:.:.	.:.:.:.:.:.:.:.:.:.:.:.:.:.:.:.	.:.:.:.:.:.:.:.:.:.:.:.:.:.:.:.	.:.:.:.:.:.:.:.:.:.:.:.:.:.:.:.	.:.:.:.:.:.:.:.:.:.:.:.:.:.:.:.	.:.:.:.:.:.:.:.:.:.:.:.:.:.:.:.	.:.:.:.:.:.:.:.:.:.:.:.:.:.:.:.	.:.:.:.:.:.:.:.:.:.:.:.:.:.:.:.	.:.:.:.:.:.:.:.:.:.:.:.:.:.:.:.	.:.:.:.:.:.:.:.:.:.:.:.:.:.:.:.	.:.:.:.:.:.:.:.:.:.:.:.:.:.:.:.	.:.:.:.:.:.:.:.:.:.:.:.:.:.:.:.	.:.:.:.:.:.:.:.:.:.:.:.:.:.:.:.	.:.:.:.:.:.:.:.:.:.:.:.:.:.:.:.	.:.:.:.:.:.:.:.:.:.:.:.:.:.:.:.	.:.:.:.:.:.:.:.:.:.:.:.:.:.:.:.	.:.:.:.:.:.:.:.:.:.:.:.:.:.:.:.	.:.:.:.:.:.:.:.:.:.:.:.:.:.:.:.	.:.:.:.:.:.:.:.:.:.:.:.:.:.:.:.	.:.:.:.:.:.:.:.:.:.:.:.:.:.:.:.	.:.:.:.:.:.:.:.:.:.:.:.:.:.:.:.	.:.:.:.:.:.:.:.:.:.:.:.:.:.:.:.	.:.:.:.:.:.:.:.:.:.:.:.:.:.:.:.	.:.:.:.:.:.:.:.:.:.:.:.:.:.:.:.	.:.:.:.:.:.:.:.:.:.:.:.:.:.:.:.	.:.:.:.:.:.:.:.:.:.:.:.:.:.:.:.	.:.:.:.:.:.:.:.:.:.:.:.:.:.:.:.	.:.:.:.:.:.:.:.:.:.:.:.:.:.:.:.	.:.:.:.:.:.:.:.:.:.:.:.:.:.:.:.	.:.:.:.:.:.:.:.:.:.:.:.:.:.:.:.	.:.:.:.:.:.:.:.:.:.:.:.:.:.:.:.	.:.:.:.:.:.:.:.:.:.:.:.:.:.:.:.	.:.:.:.:.:.:.:.:.:.:.:.:.:.:.:.	.:.:.:.:.:.:.:.:.:.:.:.:.:.:.:.	.:.:.:.:.:.:.:.:.:.:.:.:.:.:.:.	.:.:.:.:.:.:.:.:.:.:.:.:.:.:.:.	.:.:.:.:.:.:.:.:.:.:.:.:.:.:.:.	.:.:.:.:.:.:.:.:.:.:.:.:.:.:.:.	.:.:.:.:.:.:.:.:.:.:.:.:.:.:.:.	.:.:.:.:.:.:.:.:.:.:.:.:.:.:.:.	.:.:.:.:.:.:.:.:.:.:.:.:.:.:.:.	.:.:.:.:.:.:.:.:.:.:.:.:.:.:.:.	.:.:.:.:.:.:.:.:.:.:.:.:.:.:.:.	.:.:.:.:.:.:.:.:.:.:.:.:.:.:.:.	.:.:.:.:.:.:.:.:.:.:.:.:.:.:.:.	.:.:.:.:.:.:.:.:.:.:.:.:.:.:.:.	.:.:.:.:.:.:.:.:.:.:.:.:.:.:.:.	.:.:.:.:.:.:.:.:.:.:.:.:.:.:.:.	.:.:.:.:.:.:.:.:.:.:.:.:.:.:.:.	.:.:.:.:.:.:.:.:.:.:.:.:.:.:.:.	.:.:.:.:.:.:.:.:.:.:.:.:.:.:.:.	.:.:.:.:.:.:.:.:.:.:.:.:.:.:.:.	.:.:.:.:.:.:.:.:.:.:.:.:.:.:.:.	.:.:.:.:.:.:.:.:.:.:.:.:.:.:.:.	.:.:.:.:.:.:.:.:.:.:.:.:.:.:.:.	.:.:.:.:.:.:.:.:.:.:.:.:.:.:.:.	.:.:.:.:.:.:.:.:.:.:.:.:.:.:.:.	.:.:.:.:.:.:.:.:.:.:.:.:.:.:.:.	.:.:.:.:.:.:.:.:.:.:.:.:.:.:.:.	.:.:.:.:.:.:.:.:.:.:.:.:.:.:.:.	.:.:.:.:.:.:.:.:.:.:.:.:.:.:.:.	.:.:.:.:.:.:.:.:.:.:.:.:.:.:.:.	.:.:.:.:.:.:.:.:.:.:.:.:.:.:.:.	.:.:.:.:.:.:.:.:.:.:.:.:.:.:.:.	.:.:.:.:.:.:.:.:.:.:.:.:.:.:.:.	.:.:.:.:.:.:.:.:.:.:.:.:.:.:.:.	.:.:.:.:.:.:.:.:.:.:.:.:.:.:.:.	.:.:.:.:.:.:.:.:.:.:.:.:.:.:.:.	.:.:.:.:.:.:.:.:.:.:.:.:.:.:.:.	.:.:.:.:.:.:.:.:.:.:.:.:.:.:.:.	.:.:.:.:.:.:.:.:.:.:.:.:.:.:.:.	.:.:.:.:.:.:.:.:.:.:.:.:.:.:.:.	.:.:.:.:.:.:.:.:.:.:.:.:.:.:.:.	.:.:.:.:.:.:.:.:.:.:.:.:.:.:.:.	.:.:.:.:.:.:.:.:.:.:.:.:.:.:.:.	.:.:.:.:.:.:.:.:.:.:.:.:.:.:.:.	.:.:.:.:.:.:.:.:.:.:.:.:.:.:.:.	.:.:.:.:.:.:.:.:.:.:.:.:.:.:.:.	.:.:.:.:.:.:.:.:.:.:.:.:.:.:.:.	.:.:.:.:.:.:.:.:.:.:.:.:.:.:.:.	.:.:.:.:.:.:.:.:.:.:.:.:.:.:.:.	.:.:.:.:.:.:.:.:.:.:.:.:.:.:.:.	.:.:.:.:.:.:.:.:.:.:.:.:.:.:.:.	.:.:.:.:.:.:.:.:.:.:.:.:.:.:.:.	.:.:.:.:.:.:.:.:.:.:.:.:.:.:.:.	.:.:.:.:.:.:.:.:.:.:.:.:.:.:.:.	.:.:.:.:.:.:.:.:.:.:.:.:.:.:.:.	.:.:.:.:.:.:.:.:.:.:.:.:.:.:.:.	.:.:.:.:.:.:.:.:.:.:.:.:.:.:.:.	.:.:.:.:.:.:.:.:.:.:.:.:.:.:.:.	.:.:.:.:.:.:.:.:.:.:.:.:.:.:.:.	.:.:.:.:.:.:.:.:.:.:.:.:.:.:.:.	.:.:.:.:.:.:.:.:.:.:.:.:.:.:.:.	.:.:.:.:.:.:.:.:.:.:.:.:.:.:.:.	.:.:.:.:.:.:.:.:.:.:.:.:.:.:.:.	.:.:.:.:.:.:.:.:.:.:.:.:.:.:.:.	.:.:.:.:.:.:.:.:.:.:.:.:.:.:.:.	.:.:.:.:.:.:.:.:.:.:.:.:.:.:.:.	.:.:.:.:.:.:.:.:.:.:.:.:.:.:.:.	.:.:.:.:.:.:.:.:.:.:.:.:.:.:.:.	.:.:.:.:.:.:.:.:.:.:.:.:.:.:.:.	.:.:.:.:.:.:.:.:.:.:.:.:.:.:.:.	.:.:.:.:.:.:.:.:.:.:.:.:.:.:.:.	.:.:.:.:.:.:.:.:.:.:.:.:.:.:.:.	.:.:.:.:.:.:.:.:.:.:.:.:.:.:.:.	.:.:.:.:.:.:.:.:.:.:.:.:.:.:.:.	.:.:.:.:.:.:.:.:.:.:.:.:.:.:.:.	.:.:.:.:.:.:.:.:.:.:.:.:.:.:.:.	.:.:.:.:.:.:.:.:.:.:.:.:.:.:.:.	.:.:.:.:.:.:.:.:.:.:.:.:.:.:.:.	.:.:.:.:.:.:.:.:.:.:.:.:.:.:.:.	.:.:.:.:.:.:.:.:.:.:.:.:.:.:.:.	.:.:.:.:.:.:.:.:.:.:.:.:.:.:.:.	.:.:.:.:.:.:.:.:.:.:.:.:.:.:.:.	.:.:.:.:.:.:.:.:.:.:.:.:.:.:.:.	.:.:.:.:.:.:.:.:.:.:.:.:.:.:.:.	.:.:.:.:.:.:.:.:.:.:.:.:.:.:.:.	.:.:.:.:.:.:.:.:.:.:.:.:.:.:.:.	.:.:.:.:.:.:.:.:.:.:.:.:.:.:.:.	.:.:.:.:.:.:.:.:.:.:.:.:.:.:.:.	.:.:.:.:.:.:.:.:.:.:.:.:.:.:.:.	.:.:.:.:.:.:.:.:.:.:.:.:.:.:.:.	.:.:.:.:.:.:.:.:.:.:.:.:.:.:.:.	.:.:.:.:.:.:.:.:.:.:.:.:.:.:.:.	.:.:.:.:.:.:.:.:.:.:.:.:.:.:.:.	.:.:.:.:.:.:.:.:.:.:.:.:.:.:.:.	.:.:.:.:.:.:.:.:.:.:.:.:.:.:.:.	.:.:.:.:.:.:.:.:.:.:.:.:.:.:.:.	.:.:.:.:.:.:.:.:.:.:.:.:.:.:.:.	.:.:.:.:.:.:.:.:.:.:.:.:.:.:.:.	.:.:.:.:.:.:.:.:.:.:.:.:.:.:.:.	.:.:.:.:.:.:.:.:.:.:.:.:.:.:.:.	.:.:.:.:.:.:.:.:.:.:.:.:.:.:.:.	.:.:.:.:.:.:.:.:.:.:.:.:.:.:.:.	.:.:.:.:.:.:.:.:.:.:.:.:.:.:.:.	.:.:.:.:.:.:.:.:.:.:.:.:.:.:.:.	.:.:.:.:.:.:.:.:.:.:.:.:.:.:.:.	.:.:.:.:.:.:.:.:.:.:.:.:.:.:.:.	.:.:.:.:.:.:.:.:.:.:.:.:.:.:.:.	.:.:.:.:.:.:.:.:.:.:.:.:.:.:.:.	.:.:.:.:.:.:.:.:.:.:.:.:.:.:.:.	.:.:.:.:.:.:.:.:.:.:.:.:.:.:.:.	.:.:.:.:.:.:.:.:.:.:.:.:.:.:.:.	.:.:.:.:.:.:.:.:.:.:.:.:.:.:.:.	.:.:.:.:.:.:.:.:.:.:.:.:.:.:.:.	.:.:.:.:.:.:.:.:.:.:.:.:.:.:.:.	.:.:.:.:.:.:.:.:.:.:.:.:.:.:.:.	.:.:.:.:.:.:.:.:.:.:.:.:.:.:.:.	.:.:.:.:.:.:.:.:.:.:.:.:.:.:.:.	.:.:.:.:.:.:.:.:.:.:.:.:.:.:.:.	.:.:.:.:.:.:.:.:.:.:.:.:.:.:.:.	.:.:.:.:.:.:.:.:.:.:.:.:.:.:.:.	.:.:.:.:.:.:.:.:.:.:.:.:.:.:.:.	.:.:.:.:.:.:.:.:.:.:.:.:.:.:.:.	.:.:.:.:.:.:.:.:.:.:.:.:.:.:.:.	.:.:.:.:.:.:.:.:.:.:.:.:.:.:.:.	.:.:.:.:.:.:.:.:.:.:.:.:.:.:.:.	.:.:.:.:.:.:.:.:.:.:.:.:.:.:.:.	.:.:.:.:.:.:.:.:.:.:.:.:.:.:.:.	.:.:.:.:.:.:.:.:.:.:.:.:.:.:.:.	.:.:.:.:.:.:.:.:.:.:.:.:.:.:.:.	.:.:.:.:.:.:.:.:.:.:.:.:.:.:.:.	.:.:.:.:.:.:.:.:.:.:.:.:.:.:.:.	.:.:.:.:.:.:.:.:.:.:.:.:.:.:.:.	.:.:.:.:.:.:.:.:.:.:.:.:.:.:.:.	.:.:.:.:.:.:.:.:.:.:.:.:.:.:.:.	.:.:.:.:.:.:.:.:.:.:.:.:.:.:.:.	.:.:.:.:.:.:.:.:.:.:.:.:.:.:.:.	.:.:.:.:.:.:.:.:.:.:.:.:.:.:.:.	.:.:.:.:.:.:.:.:.:.:.:.:.:.:.:.	.:.:.:.:.:.:.:.:.:.:.:.:.:.:.:.	.:.:.:.:.:.:.:.:.:.:.:.:.:.:.:.	.:.:.:.:.:.:.:.:.:.:.:.:.:.:.:.	.:.:.:.:.:.:.:.:.:.:.:.:.:.:.:.	.:.:.:.:.:.:.:.:.:.:.:.:.:.:.:.	.:.:.:.:.:.:.:.:.:.:.:.:.:.:.:.	.:.:.:.:.:.:.:.:.:.:.:.:.:.:.:.	.:.:.:.:.:.:.:.:.:.:.:.:.:.:.:.	.:.:.:.:.:.:.:.:.:.:.:.:.:.:.:.	.:.:.:.:.:.:.:.:.:.:.:.:.:.:.:.	.:.:.:.:.:.:.:.:.:.:.:.:.:.:.:.	.:.:.:.:.:.:.:.:.:.:.:.:.:.:.:.	.:.:.:.:.:.:.:.:.:.:.:.:.:.:.:.	.:.:.:.:.:.:.:.:.:.:.:.:.:.:.:.	.:.:.:.:.:.:.:.:.:.:.:.:.:.:.:.	.:.:.:.:.:.:.:.:.:.:.:.:.:.:.:.	.:.:.:.:.:.:.:.:.:.:.:.:.:.:.:.	.:.:.:.:.:.:.:.:.:.:.:.:.:.:.:.	.:.:.:.:.:.:.:.:.:.:.:.:.:.:.:.	.:.:.:.:.:.:.:.:.:.:.:.:.:.:.:.	.:.:.:.:.:.:.:.:.:.:.:.:.:.:.:.	.:.:.:.:.:.:.:.:.:.:.:.:.:.:.:.	.:.:.:.:.:.:.:.:.:.:.:.:.:.:.:.	.:.:.:.:.:.:.:.:.:.:.:.:.:.:.:.	.:.:.:.:.:.:.:.:.:.:.:.:.:.:.:.	.:.:.:.:.:.:.:.:.:.:.:.:.:.:.:.	.:.:.:.:.:.:.:.:.:.:.:.:.:.:.:.	.:.:.:.:.:.:.:.:.:.:.:.:.:.:.:.	.:.:.:.:.:.:.:.:.:.:.:.:.:.:.:.	.:.:.:.:.:.:.:.:.:.:.:.:.:.:.:.	.:.:.:.:.:.:.:.:.:.:.:.:.:.:.:.	.:.:.:.:.:.:.:.:.:.:.:.:.:.:.:.	.:.:.:.:.:.:.:.:.:.:.:.:.:.:.:.	.:.:.:.:.:.:.:.:.:.:.:.:.:.:.:.	.:.:.:.:.:.:.:.:.:.:.:.:.:.:.:.	.:.:.:.:.:.:.:.:.:.:.:.:.:.:.:.	.:.:.:.:.:.:.:.:.:.:.:.:.:.:.:.	.:.:.:.:.:.:.:.:.:.:.:.:.:.:.:.	.:.:.:.:.:.:.:.:.:.:.:.:.:.:.:.	.:.:.:.:.:.:.:.:.:.:.:.:.:.:.:.	.:.:.:.:.:.:.:.:.:.:.:.:.:.:.:.	.:.:.:.:.:.:.:.:.:.:.:.:.:.:.:.	.:.:.:.:.:.:.:.:.:.:.:.:.:.:.:.	.:.:.:.:.:.:.:.:.:.:.:.:.:.:.:.	.:.:.:.:.:.:.:.:.:.:.:.:.:.:.:.	.:.:.:.:.:.:.:.:.:.:.:.:.:.:.:.	.:.:.:.:.:.:.:.:.:.:.:.:.:.:.:.	.:.:.:.:.:.:.:.:.:.:.:.:.:.:.:.	.:.:.:.:.:.:.:.:.:.:.:.:.:.:.:.	.:.:.:.:.:.:.:.:.:.:.:.:.:.:.:.	.:.:.:.:.:.:.:.:.:.:.:.:.:.:.:.	.:.:.:.:.:.:.:.:.:.:.:.:.:.:.:.	.:.:.:.:.:.:.:.:.:.:.:.:.:.:.:.	.:.:.:.:.:.:.:.:.:.:.:.:.:.:.:.	.:.:.:.:.:.:.:.:.:.:.:.:.:.:.:.	.:.:.:.:.:.:.:.:.:.:.:.:.:.:.:.	.:.:.:.:.:.:.:.:.:.:.:.:.:.:.:.	.:.:.:.:.:.:.:.:.:.:.:.:.:.:.:.	.:.:.:.:.:.:.:.:.:.:.:.:.:.:.:.	.:.:.:.:.:.:.:.:.:.:.:.:.:.:.:.	.:.:.:.:.:.:.:.:.:.:.:.:.:.:.:.	.:.:.:.:.:.:.:.:.:.:.:.:.:.:.:.	.:.:.:.:.:.:.:.:.:.:.:.:.:.:.:.	.:.:.:.:.:.:.:.:.:.:.:.:.:.:.:.	.:.:.:.:.:.:.:.:.:.:.:.:.:.:.:.	.:.:.:.:.:.:.:.:.:.:.:.:.:.:.:.	.:.:.:.:.:.:.:.:.:.:.:.:.:.:.:.	.:.:.:.:.:.:.:.:.:.:.:.:.:.:.:.	.:.:.:.:.:.:.:.:.:.:.:.:.:.:.:.	.:.:.:.:.:.:.:.:.:.:.:.:.:.:.:.	.:.:.:.:.:.:.:.:.:.:.:.:.:.:.:.	.:.:.:.:.:.:.:.:.:.:.:.:.:.:.:.	.:.:.:.:.:.:.:.:.:.:.:.:.:.:.:.	.:.:.:.:.:.:.:.:.:.:.:.:.:.:.:.	.:.:.:.:.:.:.:.:.:.:.:.:.:.:.:.	.:.:.:.:.:.:.:.:.:.:.:.:.:.:.:.	.:.:.:.:.:.:.:.:.:.:.:.:.:.:.:.	.:.:.:.:.:.:.:.:.:.:.:.:.:.:.:.	.:.:.:.:.:.:.:.:.:.:.:.:.:.:.:.	.:.:.:.:.:.:.:.:.:.:.:.:.:.:.:.	.:.:.:.:.:.:.:.:.:.:.:.:.:.:.:.	.:.:.:.:.:.:.:.:.:.:.:.:.:.:.:.	.:.:.:.:.:.:.:.:.:.:.:.:.:.:.:.	.:.:.:.:.:.:.:.:.:.:.:.:.:.:.:.	.:.:.:.:.:.:.:.:.:.:.:.:.:.:.:.	.:.:.:.:.:.:.:.:.:.:.:.:.:.:.:.	.:.:.:.:.:.:.:.:.:.:.:.:.:.:.:.	.:.:.:.:.:.:.:.:.:.:.:.:.:.:.:.	.:.:.:.:.:.:.:.:.:.:.:.:.:.:.:.	.:.:.:.:.:.:.:.:.:.:.:.:.:.:.:.	.:.:.:.:.:.:.:.:.:.:.:.:.:.:.:.	.:.:.:.:.:.:.:.:.:.:.:.:.:.:.:.	.:.:.:.:.:.:.:.:.:.:.:.:.:.:.:.	.:.:.:.:.:.:.:.:.:.:.:.:.:.:.:.	.:.:.:.:.:.:.:.:.:.:.:.:.:.:.:.	.:.:.:.:.:.:.:.:.:.:.:.:.:.:.:.	.:.:.:.:.:.:.:.:.:.:.:.:.:.:.:.	.:.:.:.:.:.:.:.:.:.:.:.:.:.:.:.	.:.:.:.:.:.:.:.:.:.:.:.:.:.:.:.	.:.:.:.:.:.:.:.:.:.:.:.:.:.:.:.	.:.:.:.:.:.:.:.:.:.:.:.:.:.:.:.	.:.:.:.:.:.:.:.:.:.:.:.:.:.:.:.	.:.:.:.:.:.:.:.:.:.:.:.:.:.:.:.	.:.:.:.:.:.:.:.:.:.:.:.:.:.:.:.	.:.:.:.:.:.:.:.:.:.:.:.:.:.:.:.	.:.:.:.:.:.:.:.:.:.:.:.:.:.:.:.	.:.:.:.:.:.:.:.:.:.:.:.:.:.:.:.	.:.:.:.:.:.:.:.:.:.:.:.:.:.:.:.	.:.:.:.:.:.:.:.:.:.:.:.:.:.:.:.	.:.:.:.:.:.:.:.:.:.:.:.:.:.:.:.	.:.:.:.:.:.:.:.:.:.:.:.:.:.:.:.	.:.:.:.:.:.:.:.:.:.:.:.:.:.:.:.
chrI	180991	.	A	<INS:ME>	.	PASS	SVTYPE=INS;STRAND=.;FAMILY=TY1	GT:END:FLANKS_SUPPORTED:FREQUENCY:FORWARD_INSERT_START:FORWARD_INSERT_END:FORWARD_INSERT_FREQ:FORWARD_INSERT_COV:FORWARD_PRESENCE_READS:FORWARD_ABSENCE_READS:REVERSE_INSERT_START:REVERSE_INSERT_END:REVERSE_INSERT_FREQ:REVERSE_INSERT_COV:REVERSE_PRESENCE_READS:REVERSE_ABSENCE_READS	.:.:.:.:.:.:.:.:.:.:.:.:.:.:.:.	.:.:.:.:.:.:.:.:.:.:.:.:.:.:.:.	.:.:.:.:.:.:.:.:.:.:.:.:.:.:.:.	.:.:.:.:.:.:.:.:.:.:.:.:.:.:.:.	.:.:.:.:.:.:.:.:.:.:.:.:.:.:.:.	.:.:.:.:.:.:.:.:.:.:.:.:.:.:.:.	.:.:.:.:.:.:.:.:.:.:.:.:.:.:.:.	.:.:.:.:.:.:.:.:.:.:.:.:.:.:.:.	.:.:.:.:.:.:.:.:.:.:.:.:.:.:.:.	.:.:.:.:.:.:.:.:.:.:.:.:.:.:.:.	.:.:.:.:.:.:.:.:.:.:.:.:.:.:.:.	.:.:.:.:.:.:.:.:.:.:.:.:.:.:.:.	.:.:.:.:.:.:.:.:.:.:.:.:.:.:.:.	.:.:.:.:.:.:.:.:.:.:.:.:.:.:.:.	.:.:.:.:.:.:.:.:.:.:.:.:.:.:.:.	.:.:.:.:.:.:.:.:.:.:.:.:.:.:.:.	.:.:.:.:.:.:.:.:.:.:.:.:.:.:.:.	.:.:.:.:.:.:.:.:.:.:.:.:.:.:.:.	.:.:.:.:.:.:.:.:.:.:.:.:.:.:.:.	.:.:.:.:.:.:.:.:.:.:.:.:.:.:.:.	.:.:.:.:.:.:.:.:.:.:.:.:.:.:.:.	.:.:.:.:.:.:.:.:.:.:.:.:.:.:.:.	.:.:.:.:.:.:.:.:.:.:.:.:.:.:.:.	.:.:.:.:.:.:.:.:.:.:.:.:.:.:.:.	.:.:.:.:.:.:.:.:.:.:.:.:.:.:.:.	.:.:.:.:.:.:.:.:.:.:.:.:.:.:.:.	.:.:.:.:.:.:.:.:.:.:.:.:.:.:.:.	.:.:.:.:.:.:.:.:.:.:.:.:.:.:.:.	.:.:.:.:.:.:.:.:.:.:.:.:.:.:.:.	.:.:.:.:.:.:.:.:.:.:.:.:.:.:.:.	.:.:.:.:.:.:.:.:.:.:.:.:.:.:.:.	.:.:.:.:.:.:.:.:.:.:.:.:.:.:.:.	.:.:.:.:.:.:.:.:.:.:.:.:.:.:.:.	.:.:.:.:.:.:.:.:.:.:.:.:.:.:.:.	.:.:.:.:.:.:.:.:.:.:.:.:.:.:.:.	.:.:.:.:.:.:.:.:.:.:.:.:.:.:.:.	.:.:.:.:.:.:.:.:.:.:.:.:.:.:.:.	.:.:.:.:.:.:.:.:.:.:.:.:.:.:.:.	.:.:.:.:.:.:.:.:.:.:.:.:.:.:.:.	.:.:.:.:.:.:.:.:.:.:.:.:.:.:.:.	.:.:.:.:.:.:.:.:.:.:.:.:.:.:.:.	.:.:.:.:.:.:.:.:.:.:.:.:.:.:.:.	.:.:.:.:.:.:.:.:.:.:.:.:.:.:.:.	.:.:.:.:.:.:.:.:.:.:.:.:.:.:.:.	.:.:.:.:.:.:.:.:.:.:.:.:.:.:.:.	.:.:.:.:.:.:.:.:.:.:.:.:.:.:.:.	.:.:.:.:.:.:.:.:.:.:.:.:.:.:.:.	.:.:.:.:.:.:.:.:.:.:.:.:.:.:.:.	.:.:.:.:.:.:.:.:.:.:.:.:.:.:.:.	.:.:.:.:.:.:.:.:.:.:.:.:.:.:.:.	.:.:.:.:.:.:.:.:.:.:.:.:.:.:.:.	.:.:.:.:.:.:.:.:.:.:.:.:.:.:.:.	.:.:.:.:.:.:.:.:.:.:.:.:.:.:.:.	.:.:.:.:.:.:.:.:.:.:.:.:.:.:.:.	.:.:.:.:.:.:.:.:.:.:.:.:.:.:.:.	.:.:.:.:.:.:.:.:.:.:.:.:.:.:.:.	.:.:.:.:.:.:.:.:.:.:.:.:.:.:.:.	.:.:.:.:.:.:.:.:.:.:.:.:.:.:.:.	.:.:.:.:.:.:.:.:.:.:.:.:.:.:.:.	.:.:.:.:.:.:.:.:.:.:.:.:.:.:.:.	.:.:.:.:.:.:.:.:.:.:.:.:.:.:.:.	.:.:.:.:.:.:.:.:.:.:.:.:.:.:.:.	.:.:.:.:.:.:.:.:.:.:.:.:.:.:.:.	.:.:.:.:.:.:.:.:.:.:.:.:.:.:.:.	.:.:.:.:.:.:.:.:.:.:.:.:.:.:.:.	.:.:.:.:.:.:.:.:.:.:.:.:.:.:.:.	.:.:.:.:.:.:.:.:.:.:.:.:.:.:.:.	.:.:.:.:.:.:.:.:.:.:.:.:.:.:.:.	.:.:.:.:.:.:.:.:.:.:.:.:.:.:.:.	.:.:.:.:.:.:.:.:.:.:.:.:.:.:.:.	.:.:.:.:.:.:.:.:.:.:.:.:.:.:.:.	.:.:.:.:.:.:.:.:.:.:.:.:.:.:.:.	.:.:.:.:.:.:.:.:.:.:.:.:.:.:.:.	.:.:.:.:.:.:.:.:.:.:.:.:.:.:.:.	.:.:.:.:.:.:.:.:.:.:.:.:.:.:.:.	.:.:.:.:.:.:.:.:.:.:.:.:.:.:.:.	.:.:.:.:.:.:.:.:.:.:.:.:.:.:.:.	.:.:.:.:.:.:.:.:.:.:.:.:.:.:.:.	.:.:.:.:.:.:.:.:.:.:.:.:.:.:.:.	.:.:.:.:.:.:.:.:.:.:.:.:.:.:.:.	.:.:.:.:.:.:.:.:.:.:.:.:.:.:.:.	.:.:.:.:.:.:.:.:.:.:.:.:.:.:.:.	.:.:.:.:.:.:.:.:.:.:.:.:.:.:.:.	.:.:.:.:.:.:.:.:.:.:.:.:.:.:.:.	.:.:.:.:.:.:.:.:.:.:.:.:.:.:.:.	.:.:.:.:.:.:.:.:.:.:.:.:.:.:.:.	.:.:.:.:.:.:.:.:.:.:.:.:.:.:.:.	.:.:.:.:.:.:.:.:.:.:.:.:.:.:.:.	.:.:.:.:.:.:.:.:.:.:.:.:.:.:.:.	.:.:.:.:.:.:.:.:.:.:.:.:.:.:.:.	.:.:.:.:.:.:.:.:.:.:.:.:.:.:.:.	.:.:.:.:.:.:.:.:.:.:.:.:.:.:.:.	.:.:.:.:.:.:.:.:.:.:.:.:.:.:.:.	.:.:.:.:.:.:.:.:.:.:.:.:.:.:.:.	.:.:.:.:.:.:.:.:.:.:.:.:.:.:.:.	.:.:.:.:.:.:.:.:.:.:.:.:.:.:.:.	.:.:.:.:.:.:.:.:.:.:.:.:.:.:.:.	.:.:.:.:.:.:.:.:.:.:.:.:.:.:.:.	.:.:.:.:.:.:.:.:.:.:.:.:.:.:.:.	.:.:.:.:.:.:.:.:.:.:.:.:.:.:.:.	.:.:.:.:.:.:.:.:.:.:.:.:.:.:.:.	.:.:.:.:.:.:.:.:.:.:.:.:.:.:.:.	.:.:.:.:.:.:.:.:.:.:.:.:.:.:.:.	.:.:.:.:.:.:.:.:.:.:.:.:.:.:.:.	.:.:.:.:.:.:.:.:.:.:.:.:.:.:.:.	.:.:.:.:.:.:.:.:.:.:.:.:.:.:.:.	.:.:.:.:.:.:.:.:.:.:.:.:.:.:.:.	.:.:.:.:.:.:.:.:.:.:.:.:.:.:.:.	.:.:.:.:.:.:.:.:.:.:.:.:.:.:.:.	.:.:.:.:.:.:.:.:.:.:.:.:.:.:.:.	.:.:.:.:.:.:.:.:.:.:.:.:.:.:.:.	.:.:.:.:.:.:.:.:.:.:.:.:.:.:.:.	.:.:.:.:.:.:.:.:.:.:.:.:.:.:.:.	.:.:.:.:.:.:.:.:.:.:.:.:.:.:.:.	.:.:.:.:.:.:.:.:.:.:.:.:.:.:.:.	.:.:.:.:.:.:.:.:.:.:.:.:.:.:.:.	.:.:.:.:.:.:.:.:.:.:.:.:.:.:.:.	.:.:.:.:.:.:.:.:.:.:.:.:.:.:.:.	.:.:.:.:.:.:.:.:.:.:.:.:.:.:.:.	.:.:.:.:.:.:.:.:.:.:.:.:.:.:.:.	.:.:.:.:.:.:.:.:.:.:.:.:.:.:.:.	.:.:.:.:.:.:.:.:.:.:.:.:.:.:.:.	.:.:.:.:.:.:.:.:.:.:.:.:.:.:.:.	.:.:.:.:.:.:.:.:.:.:.:.:.:.:.:.	.:.:.:.:.:.:.:.:.:.:.:.:.:.:.:.	.:.:.:.:.:.:.:.:.:.:.:.:.:.:.:.	.:.:.:.:.:.:.:.:.:.:.:.:.:.:.:.	.:.:.:.:.:.:.:.:.:.:.:.:.:.:.:.	.:.:.:.:.:.:.:.:.:.:.:.:.:.:.:.	.:.:.:.:.:.:.:.:.:.:.:.:.:.:.:.	.:.:.:.:.:.:.:.:.:.:.:.:.:.:.:.	.:.:.:.:.:.:.:.:.:.:.:.:.:.:.:.	.:.:.:.:.:.:.:.:.:.:.:.:.:.:.:.	.:.:.:.:.:.:.:.:.:.:.:.:.:.:.:.	.:.:.:.:.:.:.:.:.:.:.:.:.:.:.:.	.:.:.:.:.:.:.:.:.:.:.:.:.:.:.:.	.:.:.:.:.:.:.:.:.:.:.:.:.:.:.:.	.:.:.:.:.:.:.:.:.:.:.:.:.:.:.:.	.:.:.:.:.:.:.:.:.:.:.:.:.:.:.:.	.:.:.:.:.:.:.:.:.:.:.:.:.:.:.:.	.:.:.:.:.:.:.:.:.:.:.:.:.:.:.:.	.:.:.:.:.:.:.:.:.:.:.:.:.:.:.:.	.:.:.:.:.:.:.:.:.:.:.:.:.:.:.:.	.:.:.:.:.:.:.:.:.:.:.:.:.:.:.:.	.:.:.:.:.:.:.:.:.:.:.:.:.:.:.:.	.:.:.:.:.:.:.:.:.:.:.:.:.:.:.:.	.:.:.:.:.:.:.:.:.:.:.:.:.:.:.:.	.:.:.:.:.:.:.:.:.:.:.:.:.:.:.:.	.:.:.:.:.:.:.:.:.:.:.:.:.:.:.:.	.:.:.:.:.:.:.:.:.:.:.:.:.:.:.:.	.:.:.:.:.:.:.:.:.:.:.:.:.:.:.:.	.:.:.:.:.:.:.:.:.:.:.:.:.:.:.:.	.:.:.:.:.:.:.:.:.:.:.:.:.:.:.:.	.:.:.:.:.:.:.:.:.:.:.:.:.:.:.:.	.:.:.:.:.:.:.:.:.:.:.:.:.:.:.:.	.:.:.:.:.:.:.:.:.:.:.:.:.:.:.:.	.:.:.:.:.:.:.:.:.:.:.:.:.:.:.:.	.:.:.:.:.:.:.:.:.:.:.:.:.:.:.:.	.:.:.:.:.:.:.:.:.:.:.:.:.:.:.:.	.:.:.:.:.:.:.:.:.:.:.:.:.:.:.:.	.:.:.:.:.:.:.:.:.:.:.:.:.:.:.:.	.:.:.:.:.:.:.:.:.:.:.:.:.:.:.:.	.:.:.:.:.:.:.:.:.:.:.:.:.:.:.:.	.:.:.:.:.:.:.:.:.:.:.:.:.:.:.:.	.:.:.:.:.:.:.:.:.:.:.:.:.:.:.:.	.:.:.:.:.:.:.:.:.:.:.:.:.:.:.:.	.:.:.:.:.:.:.:.:.:.:.:.:.:.:.:.	.:.:.:.:.:.:.:.:.:.:.:.:.:.:.:.	.:.:.:.:.:.:.:.:.:.:.:.:.:.:.:.	.:.:.:.:.:.:.:.:.:.:.:.:.:.:.:.	.:.:.:.:.:.:.:.:.:.:.:.:.:.:.:.	.:.:.:.:.:.:.:.:.:.:.:.:.:.:.:.	.:.:.:.:.:.:.:.:.:.:.:.:.:.:.:.	.:.:.:.:.:.:.:.:.:.:.:.:.:.:.:.	.:.:.:.:.:.:.:.:.:.:.:.:.:.:.:.	.:.:.:.:.:.:.:.:.:.:.:.:.:.:.:.	.:.:.:.:.:.:.:.:.:.:.:.:.:.:.:.	.:.:.:.:.:.:.:.:.:.:.:.:.:.:.:.	.:.:.:.:.:.:.:.:.:.:.:.:.:.:.:.	.:.:.:.:.:.:.:.:.:.:.:.:.:.:.:.	.:.:.:.:.:.:.:.:.:.:.:.:.:.:.:.	.:.:.:.:.:.:.:.:.:.:.:.:.:.:.:.	.:.:.:.:.:.:.:.:.:.:.:.:.:.:.:.	.:.:.:.:.:.:.:.:.:.:.:.:.:.:.:.	.:.:.:.:.:.:.:.:.:.:.:.:.:.:.:.	.:.:.:.:.:.:.:.:.:.:.:.:.:.:.:.	.:.:.:.:.:.:.:.:.:.:.:.:.:.:.:.	.:.:.:.:.:.:.:.:.:.:.:.:.:.:.:.	.:.:.:.:.:.:.:.:.:.:.:.:.:.:.:.	.:.:.:.:.:.:.:.:.:.:.:.:.:.:.:.	.:.:.:.:.:.:.:.:.:.:.:.:.:.:.:.	.:.:.:.:.:.:.:.:.:.:.:.:.:.:.:.	.:.:.:.:.:.:.:.:.:.:.:.:.:.:.:.	.:.:.:.:.:.:.:.:.:.:.:.:.:.:.:.	.:.:.:.:.:.:.:.:.:.:.:.:.:.:.:.	.:.:.:.:.:.:.:.:.:.:.:.:.:.:.:.	.:.:.:.:.:.:.:.:.:.:.:.:.:.:.:.	.:.:.:.:.:.:.:.:.:.:.:.:.:.:.:.	.:.:.:.:.:.:.:.:.:.:.:.:.:.:.:.	.:.:.:.:.:.:.:.:.:.:.:.:.:.:.:.	.:.:.:.:.:.:.:.:.:.:.:.:.:.:.:.	.:.:.:.:.:.:.:.:.:.:.:.:.:.:.:.	.:.:.:.:.:.:.:.:.:.:.:.:.:.:.:.	.:.:.:.:.:.:.:.:.:.:.:.:.:.:.:.	.:.:.:.:.:.:.:.:.:.:.:.:.:.:.:.	.:.:.:.:.:.:.:.:.:.:.:.:.:.:.:.	.:.:.:.:.:.:.:.:.:.:.:.:.:.:.:.	.:.:.:.:.:.:.:.:.:.:.:.:.:.:.:.	.:.:.:.:.:.:.:.:.:.:.:.:.:.:.:.	.:.:.:.:.:.:.:.:.:.:.:.:.:.:.:.	.:.:.:.:.:.:.:.:.:.:.:.:.:.:.:.	.:.:.:.:.:.:.:.:.:.:.:.:.:.:.:.	.:.:.:.:.:.:.:.:.:.:.:.:.:.:.:.	.:.:.:.:.:.:.:.:.:.:.:.:.:.:.:.	.:.:.:.:.:.:.:.:.:.:.:.:.:.:.:.	.:.:.:.:.:.:.:.:.:.:.:.:.:.:.:.	.:.:.:.:.:.:.:.:.:.:.:.:.:.:.:.	.:.:.:.:.:.:.:.:.:.:.:.:.:.:.:.	.:.:.:.:.:.:.:.:.:.:.:.:.:.:.:.	.:.:.:.:.:.:.:.:.:.:.:.:.:.:.:.	.:.:.:.:.:.:.:.:.:.:.:.:.:.:.:.	.:.:.:.:.:.:.:.:.:.:.:.:.:.:.:.	.:.:.:.:.:.:.:.:.:.:.:.:.:.:.:.	.:.:.:.:.:.:.:.:.:.:.:.:.:.:.:.	.:.:.:.:.:.:.:.:.:.:.:.:.:.:.:.	.:.:.:.:.:.:.:.:.:.:.:.:.:.:.:.	.:.:.:.:.:.:.:.:.:.:.:.:.:.:.:.	.:.:.:.:.:.:.:.:.:.:.:.:.:.:.:.	.:.:.:.:.:.:.:.:.:.:.:.:.:.:.:.	.:.:.:.:.:.:.:.:.:.:.:.:.:.:.:.	.:.:.:.:.:.:.:.:.:.:.:.:.:.:.:.	.:.:.:.:.:.:.:.:.:.:.:.:.:.:.:.	.:.:.:.:.:.:.:.:.:.:.:.:.:.:.:.	.:.:.:.:.:.:.:.:.:.:.:.:.:.:.:.	.:.:.:.:.:.:.:.:.:.:.:.:.:.:.:.	.:.:.:.:.:.:.:.:.:.:.:.:.:.:.:.	.:.:.:.:.:.:.:.:.:.:.:.:.:.:.:.	.:.:.:.:.:.:.:.:.:.:.:.:.:.:.:.	.:.:.:.:.:.:.:.:.:.:.:.:.:.:.:.	.:.:.:.:.:.:.:.:.:.:.:.:.:.:.:.	.:.:.:.:.:.:.:.:.:.:.:.:.:.:.:.	.:.:.:.:.:.:.:.:.:.:.:.:.:.:.:.	.:.:.:.:.:.:.:.:.:.:.:.:.:.:.:.	.:.:.:.:.:.:.:.:.:.:.:.:.:.:.:.	.:.:.:.:.:.:.:.:.:.:.:.:.:.:.:.	.:.:.:.:.:.:.:.:.:.:.:.:.:.:.:.	.:.:.:.:.:.:.:.:.:.:.:.:.:.:.:.	.:.:.:.:.:.:.:.:.:.:.:.:.:.:.:.	.:.:.:.:.:.:.:.:.:.:.:.:.:.:.:.	.:.:.:.:.:.:.:.:.:.:.:.:.:.:.:.	.:.:.:.:.:.:.:.:.:.:.:.:.:.:.:.	.:.:.:.:.:.:.:.:.:.:.:.:.:.:.:.	.:.:.:.:.:.:.:.:.:.:.:.:.:.:.:.	.:.:.:.:.:.:.:.:.:.:.:.:.:.:.:.	.:.:.:.:.:.:.:.:.:.:.:.:.:.:.:.	.:.:.:.:.:.:.:.:.:.:.:.:.:.:.:.	.:.:.:.:.:.:.:.:.:.:.:.:.:.:.:.	.:.:.:.:.:.:.:.:.:.:.:.:.:.:.:.	.:.:.:.:.:.:.:.:.:.:.:.:.:.:.:.	.:.:.:.:.:.:.:.:.:.:.:.:.:.:.:.	.:.:.:.:.:.:.:.:.:.:.:.:.:.:.:.	.:.:.:.:.:.:.:.:.:.:.:.:.:.:.:.	.:.:.:.:.:.:.:.:.:.:.:.:.:.:.:.	.:.:.:.:.:.:.:.:.:.:.:.:.:.:.:.	.:.:.:.:.:.:.:.:.:.:.:.:.:.:.:.	.:.:.:.:.:.:.:.:.:.:.:.:.:.:.:.	.:.:.:.:.:.:.:.:.:.:.:.:.:.:.:.	.:.:.:.:.:.:.:.:.:.:.:.:.:.:.:.	.:.:.:.:.:.:.:.:.:.:.:.:.:.:.:.	.:.:.:.:.:.:.:.:.:.:.:.:.:.:.:.	.:.:.:.:.:.:.:.:.:.:.:.:.:.:.:.	.:.:.:.:.:.:.:.:.:.:.:.:.:.:.:.	.:.:.:.:.:.:.:.:.:.:.:.:.:.:.:.	.:.:.:.:.:.:.:.:.:.:.:.:.:.:.:.	.:.:.:.:.:.:.:.:.:.:.:.:.:.:.:.	.:.:.:.:.:.:.:.:.:.:.:.:.:.:.:.	.:.:.:.:.:.:.:.:.:.:.:.:.:.:.:.	.:.:.:.:.:.:.:.:.:.:.:.:.:.:.:.	.:.:.:.:.:.:.:.:.:.:.:.:.:.:.:.	.:.:.:.:.:.:.:.:.:.:.:.:.:.:.:.	.:.:.:.:.:.:.:.:.:.:.:.:.:.:.:.	.:.:.:.:.:.:.:.:.:.:.:.:.:.:.:.	.:.:.:.:.:.:.:.:.:.:.:.:.:.:.:.	.:.:.:.:.:.:.:.:.:.:.:.:.:.:.:.	.:.:.:.:.:.:.:.:.:.:.:.:.:.:.:.	.:.:.:.:.:.:.:.:.:.:.:.:.:.:.:.	.:.:.:.:.:.:.:.:.:.:.:.:.:.:.:.	.:.:.:.:.:.:.:.:.:.:.:.:.:.:.:.	.:.:.:.:.:.:.:.:.:.:.:.:.:.:.:.	.:.:.:.:.:.:.:.:.:.:.:.:.:.:.:.	.:.:.:.:.:.:.:.:.:.:.:.:.:.:.:.	.:.:.:.:.:.:.:.:.:.:.:.:.:.:.:.	.:.:.:.:.:.:.:.:.:.:.:.:.:.:.:.	.:.:.:.:.:.:.:.:.:.:.:.:.:.:.:.	.:.:.:.:.:.:.:.:.:.:.:.:.:.:.:.	.:.:.:.:.:.:.:.:.:.:.:.:.:.:.:.	.:.:.:.:.:.:.:.:.:.:.:.:.:.:.:.	.:.:.:.:.:.:.:.:.:.:.:.:.:.:.:.	.:.:.:.:.:.:.:.:.:.:.:.:.:.:.:.	.:.:.:.:.:.:.:.:.:.:.:.:.:.:.:.	.:.:.:.:.:.:.:.:.:.:.:.:.:.:.:.	.:.:.:.:.:.:.:.:.:.:.:.:.:.:.:.	.:.:.:.:.:.:.:.:.:.:.:.:.:.:.:.	.:.:.:.:.:.:.:.:.:.:.:.:.:.:.:.	.:.:.:.:.:.:.:.:.:.:.:.:.:.:.:.	.:.:.:.:.:.:.:.:.:.:.:.:.:.:.:.	.:.:.:.:.:.:.:.:.:.:.:.:.:.:.:.	.:.:.:.:.:.:.:.:.:.:.:.:.:.:.:.	.:.:.:.:.:.:.:.:.:.:.:.:.:.:.:.	.:.:.:.:.:.:.:.:.:.:.:.:.:.:.:.	.:.:.:.:.:.:.:.:.:.:.:.:.:.:.:.	.:.:.:.:.:.:.:.:.:.:.:.:.:.:.:.	.:.:.:.:.:.:.:.:.:.:.:.:.:.:.:.	.:.:.:.:.:.:.:.:.:.:.:.:.:.:.:.	.:.:.:.:.:.:.:.:.:.:.:.:.:.:.:.	.:.:.:.:.:.:.:.:.:.:.:.:.:.:.:.	.:.:.:.:.:.:.:.:.:.:.:.:.:.:.:.	.:.:.:.:.:.:.:.:.:.:.:.:.:.:.:.	.:.:.:.:.:.:.:.:.:.:.:.:.:.:.:.	.:.:.:.:.:.:.:.:.:.:.:.:.:.:.:.	.:.:.:.:.:.:.:.:.:.:.:.:.:.:.:.	.:.:.:.:.:.:.:.:.:.:.:.:.:.:.:.	.:.:.:.:.:.:.:.:.:.:.:.:.:.:.:.	.:.:.:.:.:.:.:.:.:.:.:.:.:.:.:.	.:.:.:.:.:.:.:.:.:.:.:.:.:.:.:.	.:.:.:.:.:.:.:.:.:.:.:.:.:.:.:.	.:.:.:.:.:.:.:.:.:.:.:.:.:.:.:.	.:.:.:.:.:.:.:.:.:.:.:.:.:.:.:.	.:.:.:.:.:.:.:.:.:.:.:.:.:.:.:.	.:.:.:.:.:.:.:.:.:.:.:.:.:.:.:.	.:.:.:.:.:.:.:.:.:.:.:.:.:.:.:.	.:.:.:.:.:.:.:.:.:.:.:.:.:.:.:.	.:.:.:.:.:.:.:.:.:.:.:.:.:.:.:.	.:.:.:.:.:.:.:.:.:.:.:.:.:.:.:.	.:.:.:.:.:.:.:.:.:.:.:.:.:.:.:.	.:.:.:.:.:.:.:.:.:.:.:.:.:.:.:.	.:.:.:.:.:.:.:.:.:.:.:.:.:.:.:.	.:.:.:.:.:.:.:.:.:.:.:.:.:.:.:.	.:.:.:.:.:.:.:.:.:.:.:.:.:.:.:.	.:.:.:.:.:.:.:.:.:.:.:.:.:.:.:.	.:.:.:.:.:.:.:.:.:.:.:.:.:.:.:.	.:.:.:.:.:.:.:.:.:.:.:.:.:.:.:.	.:.:.:.:.:.:.:.:.:.:.:.:.:.:.:.	.:.:.:.:.:.:.:.:.:.:.:.:.:.:.:.	.:.:.:.:.:.:.:.:.:.:.:.:.:.:.:.	.:.:.:.:.:.:.:.:.:.:.:.:.:.:.:.	.:.:.:.:.:.:.:.:.:.:.:.:.:.:.:.	.:.:.:.:.:.:.:.:.:.:.:.:.:.:.:.	.:.:.:.:.:.:.:.:.:.:.:.:.:.:.:.	.:.:.:.:.:.:.:.:.:.:.:.:.:.:.:.	.:.:.:.:.:.:.:.:.:.:.:.:.:.:.:.	.:.:.:.:.:.:.:.:.:.:.:.:.:.:.:.	.:.:.:.:.:.:.:.:.:.:.:.:.:.:.:.	.:.:.:.:.:.:.:.:.:.:.:.:.:.:.:.	.:.:.:.:.:.:.:.:.:.:.:.:.:.:.:.	.:.:.:.:.:.:.:.:.:.:.:.:.:.:.:.	.:.:.:.:.:.:.:.:.:.:.:.:.:.:.:.	.:.:.:.:.:.:.:.:.:.:.:.:.:.:.:.	.:.:.:.:.:.:.:.:.:.:.:.:.:.:.:.	.:.:.:.:.:.:.:.:.:.:.:.:.:.:.:.	.:.:.:.:.:.:.:.:.:.:.:.:.:.:.:.	.:.:.:.:.:.:.:.:.:.:.:.:.:.:.:.	.:.:.:.:.:.:.:.:.:.:.:.:.:.:.:.	.:.:.:.:.:.:.:.:.:.:.:.:.:.:.:.	.:.:.:.:.:.:.:.:.:.:.:.:.:.:.:.	.:.:.:.:.:.:.:.:.:.:.:.:.:.:.:.	.:.:.:.:.:.:.:.:.:.:.:.:.:.:.:.	.:.:.:.:.:.:.:.:.:.:.:.:.:.:.:.	.:.:.:.:.:.:.:.:.:.:.:.:.:.:.:.	.:.:.:.:.:.:.:.:.:.:.:.:.:.:.:.	.:.:.:.:.:.:.:.:.:.:.:.:.:.:.:.	.:.:.:.:.:.:.:.:.:.:.:.:.:.:.:.	.:.:.:.:.:.:.:.:.:.:.:.:.:.:.:.	.:.:.:.:.:.:.:.:.:.:.:.:.:.:.:.	.:.:.:.:.:.:.:.:.:.:.:.:.:.:.:.	.:.:.:.:.:.:.:.:.:.:.:.:.:.:.:.	.:.:.:.:.:.:.:.:.:.:.:.:.:.:.:.	.:.:.:.:.:.:.:.:.:.:.:.:.:.:.:.	.:.:.:.:.:.:.:.:.:.:.:.:.:.:.:.	.:.:.:.:.:.:.:.:.:.:.:.:.:.:.:.	.:.:.:.:.:.:.:.:.:.:.:.:.:.:.:.	.:.:.:.:.:.:.:.:.:.:.:.:.:.:.:.	.:.:.:.:.:.:.:.:.:.:.:.:.:.:.:.	.:.:.:.:.:.:.:.:.:.:.:.:.:.:.:.	.:.:.:.:.:.:.:.:.:.:.:.:.:.:.:.	.:.:.:.:.:.:.:.:.:.:.:.:.:.:.:.	.:.:.:.:.:.:.:.:.:.:.:.:.:.:.:.	.:.:.:.:.:.:.:.:.:.:.:.:.:.:.:.	.:.:.:.:.:.:.:.:.:.:.:.:.:.:.:.	.:.:.:.:.:.:.:.:.:.:.:.:.:.:.:.	.:.:.:.:.:.:.:.:.:.:.:.:.:.:.:.	.:.:.:.:.:.:.:.:.:.:.:.:.:.:.:.	.:.:.:.:.:.:.:.:.:.:.:.:.:.:.:.	.:.:.:.:.:.:.:.:.:.:.:.:.:.:.:.	.:.:.:.:.:.:.:.:.:.:.:.:.:.:.:.	.:.:.:.:.:.:.:.:.:.:.:.:.:.:.:.	.:.:.:.:.:.:.:.:.:.:.:.:.:.:.:.	.:.:.:.:.:.:.:.:.:.:.:.:.:.:.:.	.:.:.:.:.:.:.:.:.:.:.:.:.:.:.:.	.:.:.:.:.:.:.:.:.:.:.:.:.:.:.:.	.:.:.:.:.:.:.:.:.:.:.:.:.:.:.:.	.:.:.:.:.:.:.:.:.:.:.:.:.:.:.:.	.:.:.:.:.:.:.:.:.:.:.:.:.:.:.:.	.:.:.:.:.:.:.:.:.:.:.:.:.:.:.:.	.:.:.:.:.:.:.:.:.:.:.:.:.:.:.:.	.:.:.:.:.:.:.:.:.:.:.:.:.:.:.:.	.:.:.:.:.:.:.:.:.:.:.:.:.:.:.:.	.:.:.:.:.:.:.:.:.:.:.:.:.:.:.:.	.:.:.:.:.:.:.:.:.:.:.:.:.:.:.:.	.:.:.:.:.:.:.:.:.:.:.:.:.:.:.:.	.:.:.:.:.:.:.:.:.:.:.:.:.:.:.:.	.:.:.:.:.:.:.:.:.:.:.:.:.:.:.:.	.:.:.:.:.:.:.:.:.:.:.:.:.:.:.:.	.:.:.:.:.:.:.:.:.:.:.:.:.:.:.:.	.:.:.:.:.:.:.:.:.:.:.:.:.:.:.:.	.:.:.:.:.:.:.:.:.:.:.:.:.:.:.:.	.:.:.:.:.:.:.:.:.:.:.:.:.:.:.:.	.:.:.:.:.:.:.:.:.:.:.:.:.:.:.:.	.:.:.:.:.:.:.:.:.:.:.:.:.:.:.:.	.:.:.:.:.:.:.:.:.:.:.:.:.:.:.:.	.:.:.:.:.:.:.:.:.:.:.:.:.:.:.:.	.:.:.:.:.:.:.:.:.:.:.:.:.:.:.:.	.:.:.:.:.:.:.:.:.:.:.:.:.:.:.:.	.:.:.:.:.:.:.:.:.:.:.:.:.:.:.:.	.:.:.:.:.:.:.:.:.:.:.:.:.:.:.:.	.:.:.:.:.:.:.:.:.:.:.:.:.:.:.:.	.:.:.:.:.:.:.:.:.:.:.:.:.:.:.:.	.:.:.:.:.:.:.:.:.:.:.:.:.:.:.:.	.:.:.:.:.:.:.:.:.:.:.:.:.:.:.:.	.:.:.:.:.:.:.:.:.:.:.:.:.:.:.:.	.:.:.:.:.:.:.:.:.:.:.:.:.:.:.:.	.:.:.:.:.:.:.:.:.:.:.:.:.:.:.:.	.:.:.:.:.:.:.:.:.:.:.:.:.:.:.:.	.:.:.:.:.:.:.:.:.:.:.:.:.:.:.:.	.:.:.:.:.:.:.:.:.:.:.:.:.:.:.:.	.:.:.:.:.:.:.:.:.:.:.:.:.:.:.:.	.:.:.:.:.:.:.:.:.:.:.:.:.:.:.:.	.:.:.:.:.:.:.:.:.:.:.:.:.:.:.:.	.:.:.:.:.:.:.:.:.:.:.:.:.:.:.:.	.:.:.:.:.:.:.:.:.:.:.:.:.:.:.:.	.:.:.:.:.:.:.:.:.:.:.:.:.:.:.:.	.:.:.:.:.:.:.:.:.:.:.:.:.:.:.:.	.:.:.:.:.:.:.:.:.:.:.:.:.:.:.:.	.:.:.:.:.:.:.:.:.:.:.:.:.:.:.:.	.:.:.:.:.:.:.:.:.:.:.:.:.:.:.:.	.:.:.:.:.:.:.:.:.:.:.:.:.:.:.:.	.:.:.:.:.:.:.:.:.:.:.:.:.:.:.:.	.:.:.:.:.:.:.:.:.:.:.:.:.:.:.:.	.:.:.:.:.:.:.:.:.:.:.:.:.:.:.:.	.:.:.:.:.:.:.:.:.:.:.:.:.:.:.:.	.:.:.:.:.:.:.:.:.:.:.:.:.:.:.:.	.:.:.:.:.:.:.:.:.:.:.:.:.:.:.:.	.:.:.:.:.:.:.:.:.:.:.:.:.:.:.:.	.:.:.:.:.:.:.:.:.:.:.:.:.:.:.:.	.:.:.:.:.:.:.:.:.:.:.:.:.:.:.:.	.:.:.:.:.:.:.:.:.:.:.:.:.:.:.:.	.:.:.:.:.:.:.:.:.:.:.:.:.:.:.:.	.:.:.:.:.:.:.:.:.:.:.:.:.:.:.:.	.:.:.:.:.:.:.:.:.:.:.:.:.:.:.:.	.:.:.:.:.:.:.:.:.:.:.:.:.:.:.:.	.:.:.:.:.:.:.:.:.:.:.:.:.:.:.:.	.:.:.:.:.:.:.:.:.:.:.:.:.:.:.:.	.:.:.:.:.:.:.:.:.:.:.:.:.:.:.:.	.:.:.:.:.:.:.:.:.:.:.:.:.:.:.:.	.:.:.:.:.:.:.:.:.:.:.:.:.:.:.:.	.:.:.:.:.:.:.:.:.:.:.:.:.:.:.:.	.:.:.:.:.:.:.:.:.:.:.:.:.:.:.:.	.:.:.:.:.:.:.:.:.:.:.:.:.:.:.:.	.:.:.:.:.:.:.:.:.:.:.:.:.:.:.:.	.:.:.:.:.:.:.:.:.:.:.:.:.:.:.:.	.:.:.:.:.:.:.:.:.:.:.:.:.:.:.:.	.:.:.:.:.:.:.:.:.:.:.:.:.:.:.:.	.:.:.:.:.:.:.:.:.:.:.:.:.:.:.:.	.:.:.:.:.:.:.:.:.:.:.:.:.:.:.:.	.:.:.:.:.:.:.:.:.:.:.:.:.:.:.:.	.:.:.:.:.:.:.:.:.:.:.:.:.:.:.:.	.:.:.:.:.:.:.:.:.:.:.:.:.:.:.:.	.:.:.:.:.:.:.:.:.:.:.:.:.:.:.:.	.:.:.:.:.:.:.:.:.:.:.:.:.:.:.:.	.:.:.:.:.:.:.:.:.:.:.:.:.:.:.:.	.:.:.:.:.:.:.:.:.:.:.:.:.:.:.:.	.:.:.:.:.:.:.:.:.:.:.:.:.:.:.:.	.:.:.:.:.:.:.:.:.:.:.:.:.:.:.:.	.:.:.:.:.:.:.:.:.:.:.:.:.:.:.:.	.:.:.:.:.:.:.:.:.:.:.:.:.:.:.:.	.:.:.:.:.:.:.:.:.:.:.:.:.:.:.:.	.:.:.:.:.:.:.:.:.:.:.:.:.:.:.:.	.:.:.:.:.:.:.:.:.:.:.:.:.:.:.:.	.:.:.:.:.:.:.:.:.:.:.:.:.:.:.:.	.:.:.:.:.:.:.:.:.:.:.:.:.:.:.:.	.:.:.:.:.:.:.:.:.:.:.:.:.:.:.:.	.:.:.:.:.:.:.:.:.:.:.:.:.:.:.:.	.:.:.:.:.:.:.:.:.:.:.:.:.:.:.:.	.:.:.:.:.:.:.:.:.:.:.:.:.:.:.:.	.:.:.:.:.:.:.:.:.:.:.:.:.:.:.:.	.:.:.:.:.:.:.:.:.:.:.:.:.:.:.:.	.:.:.:.:.:.:.:.:.:.:.:.:.:.:.:.	.:.:.:.:.:.:.:.:.:.:.:.:.:.:.:.	.:.:.:.:.:.:.:.:.:.:.:.:.:.:.:.	.:.:.:.:.:.:.:.:.:.:.:.:.:.:.:.	.:.:.:.:.:.:.:.:.:.:.:.:.:.:.:.	.:.:.:.:.:.:.:.:.:.:.:.:.:.:.:.	.:.:.:.:.:.:.:.:.:.:.:.:.:.:.:.	.:.:.:.:.:.:.:.:.:.:.:.:.:.:.:.	.:.:.:.:.:.:.:.:.:.:.:.:.:.:.:.	.:.:.:.:.:.:.:.:.:.:.:.:.:.:.:.	.:.:.:.:.:.:.:.:.:.:.:.:.:.:.:.	.:.:.:.:.:.:.:.:.:.:.:.:.:.:.:.	.:.:.:.:.:.:.:.:.:.:.:.:.:.:.:.	.:.:.:.:.:.:.:.:.:.:.:.:.:.:.:.	.:.:.:.:.:.:.:.:.:.:.:.:.:.:.:.	.:.:.:.:.:.:.:.:.:.:.:.:.:.:.:.	.:.:.:.:.:.:.:.:.:.:.:.:.:.:.:.	.:.:.:.:.:.:.:.:.:.:.:.:.:.:.:.	.:.:.:.:.:.:.:.:.:.:.:.:.:.:.:.	.:.:.:.:.:.:.:.:.:.:.:.:.:.:.:.	.:.:.:.:.:.:.:.:.:.:.:.:.:.:.:.	.:.:.:.:.:.:.:.:.:.:.:.:.:.:.:.	.:.:.:.:.:.:.:.:.:.:.:.:.:.:.:.	.:.:.:.:.:.:.:.:.:.:.:.:.:.:.:.	.:.:.:.:.:.:.:.:.:.:.:.:.:.:.:.	.:.:.:.:.:.:.:.:.:.:.:.:.:.:.:.	.:.:.:.:.:.:.:.:.:.:.:.:.:.:.:.	.:.:.:.:.:.:.:.:.:.:.:.:.:.:.:.	.:.:.:.:.:.:.:.:.:.:.:.:.:.:.:.	1:181098:FR:1:180916:180991:1:7:7:0:181098:181173:1:6:6:0	.:.:.:.:.:.:.:.:.:.:.:.:.:.:.:.	.:.:.:.:.:.:.:.:.:.:.:.:.:.:.:.	.:.:.:.:.:.:.:.:.:.:.:.:.:.:.:.	.:.:.:.:.:.:.:.:.:.:.:.:.:.:.:.	.:.:.:.:.:.:.:.:.:.:.:.:.:.:.:.	.:.:.:.:.:.:.:.:.:.:.:.:.:.:.:.	.:.:.:.:.:.:.:.:.:.:.:.:.:.:.:.	.:.:.:.:.:.:.:.:.:.:.:.:.:.:.:.	.:.:.:.:.:.:.:.:.:.:.:.:.:.:.:.	.:.:.:.:.:.:.:.:.:.:.:.:.:.:.:.	.:.:.:.:.:.:.:.:.:.:.:.:.:.:.:.	.:.:.:.:.:.:.:.:.:.:.:.:.:.:.:.	.:.:.:.:.:.:.:.:.:.:.:.:.:.:.:.	.:.:.:.:.:.:.:.:.:.:.:.:.:.:.:.	.:.:.:.:.:.:.:.:.:.:.:.:.:.:.:.	.:.:.:.:.:.:.:.:.:.:.:.:.:.:.:.	.:.:.:.:.:.:.:.:.:.:.:.:.:.:.:.	.:.:.:.:.:.:.:.:.:.:.:.:.:.:.:.	.:.:.:.:.:.:.:.:.:.:.:.:.:.:.:.	.:.:.:.:.:.:.:.:.:.:.:.:.:.:.:.	.:.:.:.:.:.:.:.:.:.:.:.:.:.:.:.	.:.:.:.:.:.:.:.:.:.:.:.:.:.:.:.	.:.:.:.:.:.:.:.:.:.:.:.:.:.:.:.	.:.:.:.:.:.:.:.:.:.:.:.:.:.:.:.	.:.:.:.:.:.:.:.:.:.:.:.:.:.:.:.	.:.:.:.:.:.:.:.:.:.:.:.:.:.:.:.	.:.:.:.:.:.:.:.:.:.:.:.:.:.:.:.	.:.:.:.:.:.:.:.:.:.:.:.:.:.:.:.	.:.:.:.:.:.:.:.:.:.:.:.:.:.:.:.	.:.:.:.:.:.:.:.:.:.:.:.:.:.:.:.	.:.:.:.:.:.:.:.:.:.:.:.:.:.:.:.	.:.:.:.:.:.:.:.:.:.:.:.:.:.:.:.	.:.:.:.:.:.:.:.:.:.:.:.:.:.:.:.	.:.:.:.:.:.:.:.:.:.:.:.:.:.:.:.	.:.:.:.:.:.:.:.:.:.:.:.:.:.:.:.	.:.:.:.:.:.:.:.:.:.:.:.:.:.:.:.	.:.:.:.:.:.:.:.:.:.:.:.:.:.:.:.	.:.:.:.:.:.:.:.:.:.:.:.:.:.:.:.	.:.:.:.:.:.:.:.:.:.:.:.:.:.:.:.	.:.:.:.:.:.:.:.:.:.:.:.:.:.:.:.	.:.:.:.:.:.:.:.:.:.:.:.:.:.:.:.	.:.:.:.:.:.:.:.:.:.:.:.:.:.:.:.	.:.:.:.:.:.:.:.:.:.:.:.:.:.:.:.	.:.:.:.:.:.:.:.:.:.:.:.:.:.:.:.	.:.:.:.:.:.:.:.:.:.:.:.:.:.:.:.	.:.:.:.:.:.:.:.:.:.:.:.:.:.:.:.	.:.:.:.:.:.:.:.:.:.:.:.:.:.:.:.	.:.:.:.:.:.:.:.:.:.:.:.:.:.:.:.	.:.:.:.:.:.:.:.:.:.:.:.:.:.:.:.	.:.:.:.:.:.:.:.:.:.:.:.:.:.:.:.	.:.:.:.:.:.:.:.:.:.:.:.:.:.:.:.	.:.:.:.:.:.:.:.:.:.:.:.:.:.:.:.	.:.:.:.:.:.:.:.:.:.:.:.:.:.:.:.	.:.:.:.:.:.:.:.:.:.:.:.:.:.:.:.	.:.:.:.:.:.:.:.:.:.:.:.:.:.:.:.	.:.:.:.:.:.:.:.:.:.:.:.:.:.:.:.	.:.:.:.:.:.:.:.:.:.:.:.:.:.:.:.	.:.:.:.:.:.:.:.:.:.:.:.:.:.:.:.	.:.:.:.:.:.:.:.:.:.:.:.:.:.:.:.	.:.:.:.:.:.:.:.:.:.:.:.:.:.:.:.	.:.:.:.:.:.:.:.:.:.:.:.:.:.:.:.	.:.:.:.:.:.:.:.:.:.:.:.:.:.:.:.	.:.:.:.:.:.:.:.:.:.:.:.:.:.:.:.	.:.:.:.:.:.:.:.:.:.:.:.:.:.:.:.	.:.:.:.:.:.:.:.:.:.:.:.:.:.:.:.	.:.:.:.:.:.:.:.:.:.:.:.:.:.:.:.	.:.:.:.:.:.:.:.:.:.:.:.:.:.:.:.	.:.:.:.:.:.:.:.:.:.:.:.:.:.:.:.	.:.:.:.:.:.:.:.:.:.:.:.:.:.:.:.	.:.:.:.:.:.:.:.:.:.:.:.:.:.:.:.	.:.:.:.:.:.:.:.:.:.:.:.:.:.:.:.	.:.:.:.:.:.:.:.:.:.:.:.:.:.:.:.	.:.:.:.:.:.:.:.:.:.:.:.:.:.:.:.	.:.:.:.:.:.:.:.:.:.:.:.:.:.:.:.	.:.:.:.:.:.:.:.:.:.:.:.:.:.:.:.	.:.:.:.:.:.:.:.:.:.:.:.:.:.:.:.	.:.:.:.:.:.:.:.:.:.:.:.:.:.:.:.	.:.:.:.:.:.:.:.:.:.:.:.:.:.:.:.	.:.:.:.:.:.:.:.:.:.:.:.:.:.:.:.	.:.:.:.:.:.:.:.:.:.:.:.:.:.:.:.	.:.:.:.:.:.:.:.:.:.:.:.:.:.:.:.	.:.:.:.:.:.:.:.:.:.:.:.:.:.:.:.	.:.:.:.:.:.:.:.:.:.:.:.:.:.:.:.	.:.:.:.:.:.:.:.:.:.:.:.:.:.:.:.	.:.:.:.:.:.:.:.:.:.:.:.:.:.:.:.	.:.:.:.:.:.:.:.:.:.:.:.:.:.:.:.	.:.:.:.:.:.:.:.:.:.:.:.:.:.:.:.	.:.:.:.:.:.:.:.:.:.:.:.:.:.:.:.	.:.:.:.:.:.:.:.:.:.:.:.:.:.:.:.	.:.:.:.:.:.:.:.:.:.:.:.:.:.:.:.	.:.:.:.:.:.:.:.:.:.:.:.:.:.:.:.	.:.:.:.:.:.:.:.:.:.:.:.:.:.:.:.	.:.:.:.:.:.:.:.:.:.:.:.:.:.:.:.	.:.:.:.:.:.:.:.:.:.:.:.:.:.:.:.	.:.:.:.:.:.:.:.:.:.:.:.:.:.:.:.	.:.:.:.:.:.:.:.:.:.:.:.:.:.:.:.	.:.:.:.:.:.:.:.:.:.:.:.:.:.:.:.	.:.:.:.:.:.:.:.:.:.:.:.:.:.:.:.	.:.:.:.:.:.:.:.:.:.:.:.:.:.:.:.	.:.:.:.:.:.:.:.:.:.:.:.:.:.:.:.	.:.:.:.:.:.:.:.:.:.:.:.:.:.:.:.	.:.:.:.:.:.:.:.:.:.:.:.:.:.:.:.	.:.:.:.:.:.:.:.:.:.:.:.:.:.:.:.	.:.:.:.:.:.:.:.:.:.:.:.:.:.:.:.	.:.:.:.:.:.:.:.:.:.:.:.:.:.:.:.	.:.:.:.:.:.:.:.:.:.:.:.:.:.:.:.	.:.:.:.:.:.:.:.:.:.:.:.:.:.:.:.	.:.:.:.:.:.:.:.:.:.:.:.:.:.:.:.	.:.:.:.:.:.:.:.:.:.:.:.:.:.:.:.	.:.:.:.:.:.:.:.:.:.:.:.:.:.:.:.	.:.:.:.:.:.:.:.:.:.:.:.:.:.:.:.	.:.:.:.:.:.:.:.:.:.:.:.:.:.:.:.	.:.:.:.:.:.:.:.:.:.:.:.:.:.:.:.	.:.:.:.:.:.:.:.:.:.:.:.:.:.:.:.	.:.:.:.:.:.:.:.:.:.:.:.:.:.:.:.	.:.:.:.:.:.:.:.:.:.:.:.:.:.:.:.	.:.:.:.:.:.:.:.:.:.:.:.:.:.:.:.	.:.:.:.:.:.:.:.:.:.:.:.:.:.:.:.	.:.:.:.:.:.:.:.:.:.:.:.:.:.:.:.	.:.:.:.:.:.:.:.:.:.:.:.:.:.:.:.	.:.:.:.:.:.:.:.:.:.:.:.:.:.:.:.	.:.:.:.:.:.:.:.:.:.:.:.:.:.:.:.	.:.:.:.:.:.:.:.:.:.:.:.:.:.:.:.	.:.:.:.:.:.:.:.:.:.:.:.:.:.:.:.	.:.:.:.:.:.:.:.:.:.:.:.:.:.:.:.	.:.:.:.:.:.:.:.:.:.:.:.:.:.:.:.	.:.:.:.:.:.:.:.:.:.:.:.:.:.:.:.	.:.:.:.:.:.:.:.:.:.:.:.:.:.:.:.	.:.:.:.:.:.:.:.:.:.:.:.:.:.:.:.	.:.:.:.:.:.:.:.:.:.:.:.:.:.:.:.	.:.:.:.:.:.:.:.:.:.:.:.:.:.:.:.	.:.:.:.:.:.:.:.:.:.:.:.:.:.:.:.	.:.:.:.:.:.:.:.:.:.:.:.:.:.:.:.	.:.:.:.:.:.:.:.:.:.:.:.:.:.:.:.	.:.:.:.:.:.:.:.:.:.:.:.:.:.:.:.	.:.:.:.:.:.:.:.:.:.:.:.:.:.:.:.	.:.:.:.:.:.:.:.:.:.:.:.:.:.:.:.	.:.:.:.:.:.:.:.:.:.:.:.:.:.:.:.	.:.:.:.:.:.:.:.:.:.:.:.:.:.:.:.	.:.:.:.:.:.:.:.:.:.:.:.:.:.:.:.	.:.:.:.:.:.:.:.:.:.:.:.:.:.:.:.	.:.:.:.:.:.:.:.:.:.:.:.:.:.:.:.	.:.:.:.:.:.:.:.:.:.:.:.:.:.:.:.	.:.:.:.:.:.:.:.:.:.:.:.:.:.:.:.	.:.:.:.:.:.:.:.:.:.:.:.:.:.:.:.	.:.:.:.:.:.:.:.:.:.:.:.:.:.:.:.	.:.:.:.:.:.:.:.:.:.:.:.:.:.:.:.	.:.:.:.:.:.:.:.:.:.:.:.:.:.:.:.	.:.:.:.:.:.:.:.:.:.:.:.:.:.:.:.	.:.:.:.:.:.:.:.:.:.:.:.:.:.:.:.	.:.:.:.:.:.:.:.:.:.:.:.:.:.:.:.	.:.:.:.:.:.:.:.:.:.:.:.:.:.:.:.	.:.:.:.:.:.:.:.:.:.:.:.:.:.:.:.	.:.:.:.:.:.:.:.:.:.:.:.:.:.:.:.	.:.:.:.:.:.:.:.:.:.:.:.:.:.:.:.	.:.:.:.:.:.:.:.:.:.:.:.:.:.:.:.	.:.:.:.:.:.:.:.:.:.:.:.:.:.:.:.	.:.:.:.:.:.:.:.:.:.:.:.:.:.:.:.	.:.:.:.:.:.:.:.:.:.:.:.:.:.:.:.	.:.:.:.:.:.:.:.:.:.:.:.:.:.:.:.	.:.:.:.:.:.:.:.:.:.:.:.:.:.:.:.	.:.:.:.:.:.:.:.:.:.:.:.:.:.:.:.	.:.:.:.:.:.:.:.:.:.:.:.:.:.:.:.	.:.:.:.:.:.:.:.:.:.:.:.:.:.:.:.	.:.:.:.:.:.:.:.:.:.:.:.:.:.:.:.	.:.:.:.:.:.:.:.:.:.:.:.:.:.:.:.	.:.:.:.:.:.:.:.:.:.:.:.:.:.:.:.	.:.:.:.:.:.:.:.:.:.:.:.:.:.:.:.	.:.:.:.:.:.:.:.:.:.:.:.:.:.:.:.	.:.:.:.:.:.:.:.:.:.:.:.:.:.:.:.	.:.:.:.:.:.:.:.:.:.:.:.:.:.:.:.	.:.:.:.:.:.:.:.:.:.:.:.:.:.:.:.	.:.:.:.:.:.:.:.:.:.:.:.:.:.:.:.	.:.:.:.:.:.:.:.:.:.:.:.:.:.:.:.	.:.:.:.:.:.:.:.:.:.:.:.:.:.:.:.	.:.:.:.:.:.:.:.:.:.:.:.:.:.:.:.	.:.:.:.:.:.:.:.:.:.:.:.:.:.:.:.	.:.:.:.:.:.:.:.:.:.:.:.:.:.:.:.	.:.:.:.:.:.:.:.:.:.:.:.:.:.:.:.	.:.:.:.:.:.:.:.:.:.:.:.:.:.:.:.	.:.:.:.:.:.:.:.:.:.:.:.:.:.:.:.	.:.:.:.:.:.:.:.:.:.:.:.:.:.:.:.	.:.:.:.:.:.:.:.:.:.:.:.:.:.:.:.	.:.:.:.:.:.:.:.:.:.:.:.:.:.:.:.	.:.:.:.:.:.:.:.:.:.:.:.:.:.:.:.	.:.:.:.:.:.:.:.:.:.:.:.:.:.:.:.	.:.:.:.:.:.:.:.:.:.:.:.:.:.:.:.	.:.:.:.:.:.:.:.:.:.:.:.:.:.:.:.	.:.:.:.:.:.:.:.:.:.:.:.:.:.:.:.	.:.:.:.:.:.:.:.:.:.:.:.:.:.:.:.	.:.:.:.:.:.:.:.:.:.:.:.:.:.:.:.	.:.:.:.:.:.:.:.:.:.:.:.:.:.:.:.	.:.:.:.:.:.:.:.:.:.:.:.:.:.:.:.	.:.:.:.:.:.:.:.:.:.:.:.:.:.:.:.	.:.:.:.:.:.:.:.:.:.:.:.:.:.:.:.	.:.:.:.:.:.:.:.:.:.:.:.:.:.:.:.	.:.:.:.:.:.:.:.:.:.:.:.:.:.:.:.	.:.:.:.:.:.:.:.:.:.:.:.:.:.:.:.	.:.:.:.:.:.:.:.:.:.:.:.:.:.:.:.	.:.:.:.:.:.:.:.:.:.:.:.:.:.:.:.	.:.:.:.:.:.:.:.:.:.:.:.:.:.:.:.	.:.:.:.:.:.:.:.:.:.:.:.:.:.:.:.	.:.:.:.:.:.:.:.:.:.:.:.:.:.:.:.	.:.:.:.:.:.:.:.:.:.:.:.:.:.:.:.	.:.:.:.:.:.:.:.:.:.:.:.:.:.:.:.	.:.:.:.:.:.:.:.:.:.:.:.:.:.:.:.	.:.:.:.:.:.:.:.:.:.:.:.:.:.:.:.	.:.:.:.:.:.:.:.:.:.:.:.:.:.:.:.	.:.:.:.:.:.:.:.:.:.:.:.:.:.:.:.	.:.:.:.:.:.:.:.:.:.:.:.:.:.:.:.	.:.:.:.:.:.:.:.:.:.:.:.:.:.:.:.	.:.:.:.:.:.:.:.:.:.:.:.:.:.:.:.	.:.:.:.:.:.:.:.:.:.:.:.:.:.:.:.	.:.:.:.:.:.:.:.:.:.:.:.:.:.:.:.	.:.:.:.:.:.:.:.:.:.:.:.:.:.:.:.	.:.:.:.:.:.:.:.:.:.:.:.:.:.:.:.	.:.:.:.:.:.:.:.:.:.:.:.:.:.:.:.	.:.:.:.:.:.:.:.:.:.:.:.:.:.:.:.	.:.:.:.:.:.:.:.:.:.:.:.:.:.:.:.	.:.:.:.:.:.:.:.:.:.:.:.:.:.:.:.	.:.:.:.:.:.:.:.:.:.:.:.:.:.:.:.	.:.:.:.:.:.:.:.:.:.:.:.:.:.:.:.	.:.:.:.:.:.:.:.:.:.:.:.:.:.:.:.	.:.:.:.:.:.:.:.:.:.:.:.:.:.:.:.	.:.:.:.:.:.:.:.:.:.:.:.:.:.:.:.	.:.:.:.:.:.:.:.:.:.:.:.:.:.:.:.	.:.:.:.:.:.:.:.:.:.:.:.:.:.:.:.	.:.:.:.:.:.:.:.:.:.:.:.:.:.:.:.	.:.:.:.:.:.:.:.:.:.:.:.:.:.:.:.	.:.:.:.:.:.:.:.:.:.:.:.:.:.:.:.	.:.:.:.:.:.:.:.:.:.:.:.:.:.:.:.	.:.:.:.:.:.:.:.:.:.:.:.:.:.:.:.	.:.:.:.:.:.:.:.:.:.:.:.:.:.:.:.	.:.:.:.:.:.:.:.:.:.:.:.:.:.:.:.	.:.:.:.:.:.:.:.:.:.:.:.:.:.:.:.	.:.:.:.:.:.:.:.:.:.:.:.:.:.:.:.	.:.:.:.:.:.:.:.:.:.:.:.:.:.:.:.	.:.:.:.:.:.:.:.:.:.:.:.:.:.:.:.	.:.:.:.:.:.:.:.:.:.:.:.:.:.:.:.	.:.:.:.:.:.:.:.:.:.:.:.:.:.:.:.	.:.:.:.:.:.:.:.:.:.:.:.:.:.:.:.	.:.:.:.:.:.:.:.:.:.:.:.:.:.:.:.	.:.:.:.:.:.:.:.:.:.:.:.:.:.:.:.	.:.:.:.:.:.:.:.:.:.:.:.:.:.:.:.	.:.:.:.:.:.:.:.:.:.:.:.:.:.:.:.	.:.:.:.:.:.:.:.:.:.:.:.:.:.:.:.	.:.:.:.:.:.:.:.:.:.:.:.:.:.:.:.	.:.:.:.:.:.:.:.:.:.:.:.:.:.:.:.	.:.:.:.:.:.:.:.:.:.:.:.:.:.:.:.	.:.:.:.:.:.:.:.:.:.:.:.:.:.:.:.	.:.:.:.:.:.:.:.:.:.:.:.:.:.:.:.	.:.:.:.:.:.:.:.:.:.:.:.:.:.:.:.	.:.:.:.:.:.:.:.:.:.:.:.:.:.:.:.	.:.:.:.:.:.:.:.:.:.:.:.:.:.:.:.	.:.:.:.:.:.:.:.:.:.:.:.:.:.:.:.	.:.:.:.:.:.:.:.:.:.:.:.:.:.:.:.	.:.:.:.:.:.:.:.:.:.:.:.:.:.:.:.	.:.:.:.:.:.:.:.:.:.:.:.:.:.:.:.	.:.:.:.:.:.:.:.:.:.:.:.:.:.:.:.	.:.:.:.:.:.:.:.:.:.:.:.:.:.:.:.	.:.:.:.:.:.:.:.:.:.:.:.:.:.:.:.	.:.:.:.:.:.:.:.:.:.:.:.:.:.:.:.	.:.:.:.:.:.:.:.:.:.:.:.:.:.:.:.	.:.:.:.:.:.:.:.:.:.:.:.:.:.:.:.	.:.:.:.:.:.:.:.:.:.:.:.:.:.:.:.	.:.:.:.:.:.:.:.:.:.:.:.:.:.:.:.	.:.:.:.:.:.:.:.:.:.:.:.:.:.:.:.	.:.:.:.:.:.:.:.:.:.:.:.:.:.:.:.	.:.:.:.:.:.:.:.:.:.:.:.:.:.:.:.	.:.:.:.:.:.:.:.:.:.:.:.:.:.:.:.	.:.:.:.:.:.:.:.:.:.:.:.:.:.:.:.	.:.:.:.:.:.:.:.:.:.:.:.:.:.:.:.	.:.:.:.:.:.:.:.:.:.:.:.:.:.:.:.	.:.:.:.:.:.:.:.:.:.:.:.:.:.:.:.	.:.:.:.:.:.:.:.:.:.:.:.:.:.:.:.	.:.:.:.:.:.:.:.:.:.:.:.:.:.:.:.	.:.:.:.:.:.:.:.:.:.:.:.:.:.:.:.	.:.:.:.:.:.:.:.:.:.:.:.:.:.:.:.	.:.:.:.:.:.:.:.:.:.:.:.:.:.:.:.	.:.:.:.:.:.:.:.:.:.:.:.:.:.:.:.	.:.:.:.:.:.:.:.:.:.:.:.:.:.:.:.	.:.:.:.:.:.:.:.:.:.:.:.:.:.:.:.	.:.:.:.:.:.:.:.:.:.:.:.:.:.:.:.	.:.:.:.:.:.:.:.:.:.:.:.:.:.:.:.	.:.:.:.:.:.:.:.:.:.:.:.:.:.:.:.	.:.:.:.:.:.:.:.:.:.:.:.:.:.:.:.	.:.:.:.:.:.:.:.:.:.:.:.:.:.:.:.	.:.:.:.:.:.:.:.:.:.:.:.:.:.:.:.	.:.:.:.:.:.:.:.:.:.:.:.:.:.:.:.	.:.:.:.:.:.:.:.:.:.:.:.:.:.:.:.	.:.:.:.:.:.:.:.:.:.:.:.:.:.:.:.	.:.:.:.:.:.:.:.:.:.:.:.:.:.:.:.	.:.:.:.:.:.:.:.:.:.:.:.:.:.:.:.	.:.:.:.:.:.:.:.:.:.:.:.:.:.:.:.	.:.:.:.:.:.:.:.:.:.:.:.:.:.:.:.	.:.:.:.:.:.:.:.:.:.:.:.:.:.:.:.	.:.:.:.:.:.:.:.:.:.:.:.:.:.:.:.	.:.:.:.:.:.:.:.:.:.:.:.:.:.:.:.	.:.:.:.:.:.:.:.:.:.:.:.:.:.:.:.	.:.:.:.:.:.:.:.:.:.:.:.:.:.:.:.	.:.:.:.:.:.:.:.:.:.:.:.:.:.:.:.	.:.:.:.:.:.:.:.:.:.:.:.:.:.:.:.	.:.:.:.:.:.:.:.:.:.:.:.:.:.:.:.	.:.:.:.:.:.:.:.:.:.:.:.:.:.:.:.	.:.:.:.:.:.:.:.:.:.:.:.:.:.:.:.	.:.:.:.:.:.:.:.:.:.:.:.:.:.:.:.	.:.:.:.:.:.:.:.:.:.:.:.:.:.:.:.	.:.:.:.:.:.:.:.:.:.:.:.:.:.:.:.	.:.:.:.:.:.:.:.:.:.:.:.:.:.:.:.	.:.:.:.:.:.:.:.:.:.:.:.:.:.:.:.	.:.:.:.:.:.:.:.:.:.:.:.:.:.:.:.	.:.:.:.:.:.:.:.:.:.:.:.:.:.:.:.	.:.:.:.:.:.:.:.:.:.:.:.:.:.:.:.	.:.:.:.:.:.:.:.:.:.:.:.:.:.:.:.	.:.:.:.:.:.:.:.:.:.:.:.:.:.:.:.	.:.:.:.:.:.:.:.:.:.:.:.:.:.:.:.	.:.:.:.:.:.:.:.:.:.:.:.:.:.:.:.	.:.:.:.:.:.:.:.:.:.:.:.:.:.:.:.	.:.:.:.:.:.:.:.:.:.:.:.:.:.:.:.	.:.:.:.:.:.:.:.:.:.:.:.:.:.:.:.	.:.:.:.:.:.:.:.:.:.:.:.:.:.:.:.	.:.:.:.:.:.:.:.:.:.:.:.:.:.:.:.	.:.:.:.:.:.:.:.:.:.:.:.:.:.:.:.	.:.:.:.:.:.:.:.:.:.:.:.:.:.:.:.	.:.:.:.:.:.:.:.:.:.:.:.:.:.:.:.	.:.:.:.:.:.:.:.:.:.:.:.:.:.:.:.	.:.:.:.:.:.:.:.:.:.:.:.:.:.:.:.	.:.:.:.:.:.:.:.:.:.:.:.:.:.:.:.	.:.:.:.:.:.:.:.:.:.:.:.:.:.:.:.	.:.:.:.:.:.:.:.:.:.:.:.:.:.:.:.	.:.:.:.:.:.:.:.:.:.:.:.:.:.:.:.	.:.:.:.:.:.:.:.:.:.:.:.:.:.:.:.	.:.:.:.:.:.:.:.:.:.:.:.:.:.:.:.	.:.:.:.:.:.:.:.:.:.:.:.:.:.:.:.	.:.:.:.:.:.:.:.:.:.:.:.:.:.:.:.	.:.:.:.:.:.:.:.:.:.:.:.:.:.:.:.	.:.:.:.:.:.:.:.:.:.:.:.:.:.:.:.	.:.:.:.:.:.:.:.:.:.:.:.:.:.:.:.	.:.:.:.:.:.:.:.:.:.:.:.:.:.:.:.	.:.:.:.:.:.:.:.:.:.:.:.:.:.:.:.	.:.:.:.:.:.:.:.:.:.:.:.:.:.:.:.	.:.:.:.:.:.:.:.:.:.:.:.:.:.:.:.	.:.:.:.:.:.:.:.:.:.:.:.:.:.:.:.	.:.:.:.:.:.:.:.:.:.:.:.:.:.:.:.	.:.:.:.:.:.:.:.:.:.:.:.:.:.:.:.	.:.:.:.:.:.:.:.:.:.:.:.:.:.:.:.	.:.:.:.:.:.:.:.:.:.:.:.:.:.:.:.	.:.:.:.:.:.:.:.:.:.:.:.:.:.:.:.	.:.:.:.:.:.:.:.:.:.:.:.:.:.:.:.	.:.:.:.:.:.:.:.:.:.:.:.:.:.:.:.	.:.:.:.:.:.:.:.:.:.:.:.:.:.:.:.	.:.:.:.:.:.:.:.:.:.:.:.:.:.:.:.	.:.:.:.:.:.:.:.:.:.:.:.:.:.:.:.	.:.:.:.:.:.:.:.:.:.:.:.:.:.:.:.	.:.:.:.:.:.:.:.:.:.:.:.:.:.:.:.	.:.:.:.:.:.:.:.:.:.:.:.:.:.:.:.	.:.:.:.:.:.:.:.:.:.:.:.:.:.:.:.	.:.:.:.:.:.:.:.:.:.:.:.:.:.:.:.	.:.:.:.:.:.:.:.:.:.:.:.:.:.:.:.	.:.:.:.:.:.:.:.:.:.:.:.:.:.:.:.	.:.:.:.:.:.:.:.:.:.:.:.:.:.:.:.	.:.:.:.:.:.:.:.:.:.:.:.:.:.:.:.	.:.:.:.:.:.:.:.:.:.:.:.:.:.:.:.	.:.:.:.:.:.:.:.:.:.:.:.:.:.:.:.	.:.:.:.:.:.:.:.:.:.:.:.:.:.:.:.	.:.:.:.:.:.:.:.:.:.:.:.:.:.:.:.	.:.:.:.:.:.:.:.:.:.:.:.:.:.:.:.	.:.:.:.:.:.:.:.:.:.:.:.:.:.:.:.	.:.:.:.:.:.:.:.:.:.:.:.:.:.:.:.	.:.:.:.:.:.:.:.:.:.:.:.:.:.:.:.	.:.:.:.:.:.:.:.:.:.:.:.:.:.:.:.	.:.:.:.:.:.:.:.:.:.:.:.:.:.:.:.	.:.:.:.:.:.:.:.:.:.:.:.:.:.:.:.	.:.:.:.:.:.:.:.:.:.:.:.:.:.:.:.	.:.:.:.:.:.:.:.:.:.:.:.:.:.:.:.	.:.:.:.:.:.:.:.:.:.:.:.:.:.:.:.	.:.:.:.:.:.:.:.:.:.:.:.:.:.:.:.	.:.:.:.:.:.:.:.:.:.:.:.:.:.:.:.	.:.:.:.:.:.:.:.:.:.:.:.:.:.:.:.	.:.:.:.:.:.:.:.:.:.:.:.:.:.:.:.	.:.:.:.:.:.:.:.:.:.:.:.:.:.:.:.	.:.:.:.:.:.:.:.:.:.:.:.:.:.:.:.	.:.:.:.:.:.:.:.:.:.:.:.:.:.:.:.	.:.:.:.:.:.:.:.:.:.:.:.:.:.:.:.	.:.:.:.:.:.:.:.:.:.:.:.:.:.:.:.	.:.:.:.:.:.:.:.:.:.:.:.:.:.:.:.	.:.:.:.:.:.:.:.:.:.:.:.:.:.:.:.	.:.:.:.:.:.:.:.:.:.:.:.:.:.:.:.	.:.:.:.:.:.:.:.:.:.:.:.:.:.:.:.	.:.:.:.:.:.:.:.:.:.:.:.:.:.:.:.	.:.:.:.:.:.:.:.:.:.:.:.:.:.:.:.	.:.:.:.:.:.:.:.:.:.:.:.:.:.:.:.	.:.:.:.:.:.:.:.:.:.:.:.:.:.:.:.	.:.:.:.:.:.:.:.:.:.:.:.:.:.:.:.	.:.:.:.:.:.:.:.:.:.:.:.:.:.:.:.	.:.:.:.:.:.:.:.:.:.:.:.:.:.:.:.	.:.:.:.:.:.:.:.:.:.:.:.:.:.:.:.	.:.:.:.:.:.:.:.:.:.:.:.:.:.:.:.	.:.:.:.:.:.:.:.:.:.:.:.:.:.:.:.	.:.:.:.:.:.:.:.:.:.:.:.:.:.:.:.	.:.:.:.:.:.:.:.:.:.:.:.:.:.:.:.	.:.:.:.:.:.:.:.:.:.:.:.:.:.:.:.	.:.:.:.:.:.:.:.:.:.:.:.:.:.:.:.	.:.:.:.:.:.:.:.:.:.:.:.:.:.:.:.	.:.:.:.:.:.:.:.:.:.:.:.:.:.:.:.	.:.:.:.:.:.:.:.:.:.:.:.:.:.:.:.	.:.:.:.:.:.:.:.:.:.:.:.:.:.:.:.	.:.:.:.:.:.:.:.:.:.:.:.:.:.:.:.	.:.:.:.:.:.:.:.:.:.:.:.:.:.:.:.	.:.:.:.:.:.:.:.:.:.:.:.:.:.:.:.	.:.:.:.:.:.:.:.:.:.:.:.:.:.:.:.	.:.:.:.:.:.:.:.:.:.:.:.:.:.:.:.	.:.:.:.:.:.:.:.:.:.:.:.:.:.:.:.	.:.:.:.:.:.:.:.:.:.:.:.:.:.:.:.	.:.:.:.:.:.:.:.:.:.:.:.:.:.:.:.	.:.:.:.:.:.:.:.:.:.:.:.:.:.:.:.	.:.:.:.:.:.:.:.:.:.:.:.:.:.:.:.	.:.:.:.:.:.:.:.:.:.:.:.:.:.:.:.	.:.:.:.:.:.:.:.:.:.:.:.:.:.:.:.	.:.:.:.:.:.:.:.:.:.:.:.:.:.:.:.	.:.:.:.:.:.:.:.:.:.:.:.:.:.:.:.	.:.:.:.:.:.:.:.:.:.:.:.:.:.:.:.	.:.:.:.:.:.:.:.:.:.:.:.:.:.:.:.	.:.:.:.:.:.:.:.:.:.:.:.:.:.:.:.	.:.:.:.:.:.:.:.:.:.:.:.:.:.:.:.	.:.:.:.:.:.:.:.:.:.:.:.:.:.:.:.	.:.:.:.:.:.:.:.:.:.:.:.:.:.:.:.	.:.:.:.:.:.:.:.:.:.:.:.:.:.:.:.	.:.:.:.:.:.:.:.:.:.:.:.:.:.:.:.	.:.:.:.:.:.:.:.:.:.:.:.:.:.:.:.	.:.:.:.:.:.:.:.:.:.:.:.:.:.:.:.	.:.:.:.:.:.:.:.:.:.:.:.:.:.:.:.	.:.:.:.:.:.:.:.:.:.:.:.:.:.:.:.	.:.:.:.:.:.:.:.:.:.:.:.:.:.:.:.	.:.:.:.:.:.:.:.:.:.:.:.:.:.:.:.	.:.:.:.:.:.:.:.:.:.:.:.:.:.:.:.	.:.:.:.:.:.:.:.:.:.:.:.:.:.:.:.	.:.:.:.:.:.:.:.:.:.:.:.:.:.:.:.	.:.:.:.:.:.:.:.:.:.:.:.:.:.:.:.	.:.:.:.:.:.:.:.:.:.:.:.:.:.:.:.	.:.:.:.:.:.:.:.:.:.:.:.:.:.:.:.	.:.:.:.:.:.:.:.:.:.:.:.:.:.:.:.	.:.:.:.:.:.:.:.:.:.:.:.:.:.:.:.	.:.:.:.:.:.:.:.:.:.:.:.:.:.:.:.	.:.:.:.:.:.:.:.:.:.:.:.:.:.:.:.	.:.:.:.:.:.:.:.:.:.:.:.:.:.:.:.	.:.:.:.:.:.:.:.:.:.:.:.:.:.:.:.	.:.:.:.:.:.:.:.:.:.:.:.:.:.:.:.	.:.:.:.:.:.:.:.:.:.:.:.:.:.:.:.	.:.:.:.:.:.:.:.:.:.:.:.:.:.:.:.	.:.:.:.:.:.:.:.:.:.:.:.:.:.:.:.	.:.:.:.:.:.:.:.:.:.:.:.:.:.:.:.	.:.:.:.:.:.:.:.:.:.:.:.:.:.:.:.	.:.:.:.:.:.:.:.:.:.:.:.:.:.:.:.	.:.:.:.:.:.:.:.:.:.:.:.:.:.:.:.	.:.:.:.:.:.:.:.:.:.:.:.:.:.:.:.	.:.:.:.:.:.:.:.:.:.:.:.:.:.:.:.	.:.:.:.:.:.:.:.:.:.:.:.:.:.:.:.	.:.:.:.:.:.:.:.:.:.:.:.:.:.:.:.	.:.:.:.:.:.:.:.:.:.:.:.:.:.:.:.	.:.:.:.:.:.:.:.:.:.:.:.:.:.:.:.	.:.:.:.:.:.:.:.:.:.:.:.:.:.:.:.	.:.:.:.:.:.:.:.:.:.:.:.:.:.:.:.	.:.:.:.:.:.:.:.:.:.:.:.:.:.:.:.	.:.:.:.:.:.:.:.:.:.:.:.:.:.:.:.	.:.:.:.:.:.:.:.:.:.:.:.:.:.:.:.	.:.:.:.:.:.:.:.:.:.:.:.:.:.:.:.	.:.:.:.:.:.:.:.:.:.:.:.:.:.:.:.	.:.:.:.:.:.:.:.:.:.:.:.:.:.:.:.	.:.:.:.:.:.:.:.:.:.:.:.:.:.:.:.	.:.:.:.:.:.:.:.:.:.:.:.:.:.:.:.	.:.:.:.:.:.:.:.:.:.:.:.:.:.:.:.	.:.:.:.:.:.:.:.:.:.:.:.:.:.:.:.	.:.:.:.:.:.:.:.:.:.:.:.:.:.:.:.	.:.:.:.:.:.:.:.:.:.:.:.:.:.:.:.	.:.:.:.:.:.:.:.:.:.:.:.:.:.:.:.
chrI	180995	.	A	<INS:ME>	.	PASS	SVTYPE=INS;STRAND=.;FAMILY=TY1	GT:END:FLANKS_SUPPORTED:FREQUENCY:FORWARD_INSERT_START:FORWARD_INSERT_END:FORWARD_INSERT_FREQ:FORWARD_INSERT_COV:FORWARD_PRESENCE_READS:FORWARD_ABSENCE_READS:REVERSE_INSERT_START:REVERSE_INSERT_END:REVERSE_INSERT_FREQ:REVERSE_INSERT_COV:REVERSE_PRESENCE_READS:REVERSE_ABSENCE_READS	.:.:.:.:.:.:.:.:.:.:.:.:.:.:.:.	.:.:.:.:.:.:.:.:.:.:.:.:.:.:.:.	.:.:.:.:.:.:.:.:.:.:.:.:.:.:.:.	.:.:.:.:.:.:.:.:.:.:.:.:.:.:.:.	.:.:.:.:.:.:.:.:.:.:.:.:.:.:.:.	.:.:.:.:.:.:.:.:.:.:.:.:.:.:.:.	.:.:.:.:.:.:.:.:.:.:.:.:.:.:.:.	.:.:.:.:.:.:.:.:.:.:.:.:.:.:.:.	.:.:.:.:.:.:.:.:.:.:.:.:.:.:.:.	.:.:.:.:.:.:.:.:.:.:.:.:.:.:.:.	.:.:.:.:.:.:.:.:.:.:.:.:.:.:.:.	.:.:.:.:.:.:.:.:.:.:.:.:.:.:.:.	.:.:.:.:.:.:.:.:.:.:.:.:.:.:.:.	.:.:.:.:.:.:.:.:.:.:.:.:.:.:.:.	.:.:.:.:.:.:.:.:.:.:.:.:.:.:.:.	.:.:.:.:.:.:.:.:.:.:.:.:.:.:.:.	.:.:.:.:.:.:.:.:.:.:.:.:.:.:.:.	.:.:.:.:.:.:.:.:.:.:.:.:.:.:.:.	.:.:.:.:.:.:.:.:.:.:.:.:.:.:.:.	.:.:.:.:.:.:.:.:.:.:.:.:.:.:.:.	.:.:.:.:.:.:.:.:.:.:.:.:.:.:.:.	.:.:.:.:.:.:.:.:.:.:.:.:.:.:.:.	.:.:.:.:.:.:.:.:.:.:.:.:.:.:.:.	.:.:.:.:.:.:.:.:.:.:.:.:.:.:.:.	.:.:.:.:.:.:.:.:.:.:.:.:.:.:.:.	.:.:.:.:.:.:.:.:.:.:.:.:.:.:.:.	.:.:.:.:.:.:.:.:.:.:.:.:.:.:.:.	.:.:.:.:.:.:.:.:.:.:.:.:.:.:.:.	.:.:.:.:.:.:.:.:.:.:.:.:.:.:.:.	.:.:.:.:.:.:.:.:.:.:.:.:.:.:.:.	.:.:.:.:.:.:.:.:.:.:.:.:.:.:.:.	.:.:.:.:.:.:.:.:.:.:.:.:.:.:.:.	.:.:.:.:.:.:.:.:.:.:.:.:.:.:.:.	.:.:.:.:.:.:.:.:.:.:.:.:.:.:.:.	.:.:.:.:.:.:.:.:.:.:.:.:.:.:.:.	.:.:.:.:.:.:.:.:.:.:.:.:.:.:.:.	.:.:.:.:.:.:.:.:.:.:.:.:.:.:.:.	.:.:.:.:.:.:.:.:.:.:.:.:.:.:.:.	.:.:.:.:.:.:.:.:.:.:.:.:.:.:.:.	.:.:.:.:.:.:.:.:.:.:.:.:.:.:.:.	.:.:.:.:.:.:.:.:.:.:.:.:.:.:.:.	.:.:.:.:.:.:.:.:.:.:.:.:.:.:.:.	.:.:.:.:.:.:.:.:.:.:.:.:.:.:.:.	.:.:.:.:.:.:.:.:.:.:.:.:.:.:.:.	.:.:.:.:.:.:.:.:.:.:.:.:.:.:.:.	.:.:.:.:.:.:.:.:.:.:.:.:.:.:.:.	.:.:.:.:.:.:.:.:.:.:.:.:.:.:.:.	.:.:.:.:.:.:.:.:.:.:.:.:.:.:.:.	.:.:.:.:.:.:.:.:.:.:.:.:.:.:.:.	.:.:.:.:.:.:.:.:.:.:.:.:.:.:.:.	.:.:.:.:.:.:.:.:.:.:.:.:.:.:.:.	.:.:.:.:.:.:.:.:.:.:.:.:.:.:.:.	.:.:.:.:.:.:.:.:.:.:.:.:.:.:.:.	.:.:.:.:.:.:.:.:.:.:.:.:.:.:.:.	.:.:.:.:.:.:.:.:.:.:.:.:.:.:.:.	.:.:.:.:.:.:.:.:.:.:.:.:.:.:.:.	.:.:.:.:.:.:.:.:.:.:.:.:.:.:.:.	.:.:.:.:.:.:.:.:.:.:.:.:.:.:.:.	.:.:.:.:.:.:.:.:.:.:.:.:.:.:.:.	.:.:.:.:.:.:.:.:.:.:.:.:.:.:.:.	.:.:.:.:.:.:.:.:.:.:.:.:.:.:.:.	.:.:.:.:.:.:.:.:.:.:.:.:.:.:.:.	.:.:.:.:.:.:.:.:.:.:.:.:.:.:.:.	.:.:.:.:.:.:.:.:.:.:.:.:.:.:.:.	.:.:.:.:.:.:.:.:.:.:.:.:.:.:.:.	.:.:.:.:.:.:.:.:.:.:.:.:.:.:.:.	.:.:.:.:.:.:.:.:.:.:.:.:.:.:.:.	.:.:.:.:.:.:.:.:.:.:.:.:.:.:.:.	.:.:.:.:.:.:.:.:.:.:.:.:.:.:.:.	.:.:.:.:.:.:.:.:.:.:.:.:.:.:.:.	.:.:.:.:.:.:.:.:.:.:.:.:.:.:.:.	.:.:.:.:.:.:.:.:.:.:.:.:.:.:.:.	.:.:.:.:.:.:.:.:.:.:.:.:.:.:.:.	.:.:.:.:.:.:.:.:.:.:.:.:.:.:.:.	.:.:.:.:.:.:.:.:.:.:.:.:.:.:.:.	.:.:.:.:.:.:.:.:.:.:.:.:.:.:.:.	.:.:.:.:.:.:.:.:.:.:.:.:.:.:.:.	.:.:.:.:.:.:.:.:.:.:.:.:.:.:.:.	.:.:.:.:.:.:.:.:.:.:.:.:.:.:.:.	.:.:.:.:.:.:.:.:.:.:.:.:.:.:.:.	.:.:.:.:.:.:.:.:.:.:.:.:.:.:.:.	.:.:.:.:.:.:.:.:.:.:.:.:.:.:.:.	.:.:.:.:.:.:.:.:.:.:.:.:.:.:.:.	.:.:.:.:.:.:.:.:.:.:.:.:.:.:.:.	.:.:.:.:.:.:.:.:.:.:.:.:.:.:.:.	.:.:.:.:.:.:.:.:.:.:.:.:.:.:.:.	.:.:.:.:.:.:.:.:.:.:.:.:.:.:.:.	.:.:.:.:.:.:.:.:.:.:.:.:.:.:.:.	.:.:.:.:.:.:.:.:.:.:.:.:.:.:.:.	.:.:.:.:.:.:.:.:.:.:.:.:.:.:.:.	.:.:.:.:.:.:.:.:.:.:.:.:.:.:.:.	.:.:.:.:.:.:.:.:.:.:.:.:.:.:.:.	.:.:.:.:.:.:.:.:.:.:.:.:.:.:.:.	.:.:.:.:.:.:.:.:.:.:.:.:.:.:.:.	.:.:.:.:.:.:.:.:.:.:.:.:.:.:.:.	.:.:.:.:.:.:.:.:.:.:.:.:.:.:.:.	.:.:.:.:.:.:.:.:.:.:.:.:.:.:.:.	.:.:.:.:.:.:.:.:.:.:.:.:.:.:.:.	.:.:.:.:.:.:.:.:.:.:.:.:.:.:.:.	.:.:.:.:.:.:.:.:.:.:.:.:.:.:.:.	.:.:.:.:.:.:.:.:.:.:.:.:.:.:.:.	.:.:.:.:.:.:.:.:.:.:.:.:.:.:.:.	.:.:.:.:.:.:.:.:.:.:.:.:.:.:.:.	.:.:.:.:.:.:.:.:.:.:.:.:.:.:.:.	.:.:.:.:.:.:.:.:.:.:.:.:.:.:.:.	.:.:.:.:.:.:.:.:.:.:.:.:.:.:.:.	.:.:.:.:.:.:.:.:.:.:.:.:.:.:.:.	.:.:.:.:.:.:.:.:.:.:.:.:.:.:.:.	.:.:.:.:.:.:.:.:.:.:.:.:.:.:.:.	.:.:.:.:.:.:.:.:.:.:.:.:.:.:.:.	.:.:.:.:.:.:.:.:.:.:.:.:.:.:.:.	.:.:.:.:.:.:.:.:.:.:.:.:.:.:.:.	.:.:.:.:.:.:.:.:.:.:.:.:.:.:.:.	.:.:.:.:.:.:.:.:.:.:.:.:.:.:.:.	.:.:.:.:.:.:.:.:.:.:.:.:.:.:.:.	.:.:.:.:.:.:.:.:.:.:.:.:.:.:.:.	.:.:.:.:.:.:.:.:.:.:.:.:.:.:.:.	.:.:.:.:.:.:.:.:.:.:.:.:.:.:.:.	.:.:.:.:.:.:.:.:.:.:.:.:.:.:.:.	.:.:.:.:.:.:.:.:.:.:.:.:.:.:.:.	.:.:.:.:.:.:.:.:.:.:.:.:.:.:.:.	.:.:.:.:.:.:.:.:.:.:.:.:.:.:.:.	.:.:.:.:.:.:.:.:.:.:.:.:.:.:.:.	.:.:.:.:.:.:.:.:.:.:.:.:.:.:.:.	.:.:.:.:.:.:.:.:.:.:.:.:.:.:.:.	.:.:.:.:.:.:.:.:.:.:.:.:.:.:.:.	.:.:.:.:.:.:.:.:.:.:.:.:.:.:.:.	.:.:.:.:.:.:.:.:.:.:.:.:.:.:.:.	.:.:.:.:.:.:.:.:.:.:.:.:.:.:.:.	.:.:.:.:.:.:.:.:.:.:.:.:.:.:.:.	.:.:.:.:.:.:.:.:.:.:.:.:.:.:.:.	.:.:.:.:.:.:.:.:.:.:.:.:.:.:.:.	.:.:.:.:.:.:.:.:.:.:.:.:.:.:.:.	.:.:.:.:.:.:.:.:.:.:.:.:.:.:.:.	.:.:.:.:.:.:.:.:.:.:.:.:.:.:.:.	.:.:.:.:.:.:.:.:.:.:.:.:.:.:.:.	.:.:.:.:.:.:.:.:.:.:.:.:.:.:.:.	.:.:.:.:.:.:.:.:.:.:.:.:.:.:.:.	.:.:.:.:.:.:.:.:.:.:.:.:.:.:.:.	.:.:.:.:.:.:.:.:.:.:.:.:.:.:.:.	.:.:.:.:.:.:.:.:.:.:.:.:.:.:.:.	.:.:.:.:.:.:.:.:.:.:.:.:.:.:.:.	.:.:.:.:.:.:.:.:.:.:.:.:.:.:.:.	.:.:.:.:.:.:.:.:.:.:.:.:.:.:.:.	.:.:.:.:.:.:.:.:.:.:.:.:.:.:.:.	.:.:.:.:.:.:.:.:.:.:.:.:.:.:.:.	.:.:.:.:.:.:.:.:.:.:.:.:.:.:.:.	.:.:.:.:.:.:.:.:.:.:.:.:.:.:.:.	.:.:.:.:.:.:.:.:.:.:.:.:.:.:.:.	.:.:.:.:.:.:.:.:.:.:.:.:.:.:.:.	.:.:.:.:.:.:.:.:.:.:.:.:.:.:.:.	.:.:.:.:.:.:.:.:.:.:.:.:.:.:.:.	.:.:.:.:.:.:.:.:.:.:.:.:.:.:.:.	.:.:.:.:.:.:.:.:.:.:.:.:.:.:.:.	.:.:.:.:.:.:.:.:.:.:.:.:.:.:.:.	.:.:.:.:.:.:.:.:.:.:.:.:.:.:.:.	.:.:.:.:.:.:.:.:.:.:.:.:.:.:.:.	.:.:.:.:.:.:.:.:.:.:.:.:.:.:.:.	.:.:.:.:.:.:.:.:.:.:.:.:.:.:.:.	.:.:.:.:.:.:.:.:.:.:.:.:.:.:.:.	.:.:.:.:.:.:.:.:.:.:.:.:.:.:.:.	.:.:.:.:.:.:.:.:.:.:.:.:.:.:.:.	.:.:.:.:.:.:.:.:.:.:.:.:.:.:.:.	.:.:.:.:.:.:.:.:.:.:.:.:.:.:.:.	.:.:.:.:.:.:.:.:.:.:.:.:.:.:.:.	.:.:.:.:.:.:.:.:.:.:.:.:.:.:.:.	.:.:.:.:.:.:.:.:.:.:.:.:.:.:.:.	.:.:.:.:.:.:.:.:.:.:.:.:.:.:.:.	.:.:.:.:.:.:.:.:.:.:.:.:.:.:.:.	.:.:.:.:.:.:.:.:.:.:.:.:.:.:.:.	.:.:.:.:.:.:.:.:.:.:.:.:.:.:.:.	.:.:.:.:.:.:.:.:.:.:.:.:.:.:.:.	.:.:.:.:.:.:.:.:.:.:.:.:.:.:.:.	.:.:.:.:.:.:.:.:.:.:.:.:.:.:.:.	.:.:.:.:.:.:.:.:.:.:.:.:.:.:.:.	.:.:.:.:.:.:.:.:.:.:.:.:.:.:.:.	.:.:.:.:.:.:.:.:.:.:.:.:.:.:.:.	.:.:.:.:.:.:.:.:.:.:.:.:.:.:.:.	.:.:.:.:.:.:.:.:.:.:.:.:.:.:.:.	.:.:.:.:.:.:.:.:.:.:.:.:.:.:.:.	.:.:.:.:.:.:.:.:.:.:.:.:.:.:.:.	.:.:.:.:.:.:.:.:.:.:.:.:.:.:.:.	.:.:.:.:.:.:.:.:.:.:.:.:.:.:.:.	.:.:.:.:.:.:.:.:.:.:.:.:.:.:.:.	.:.:.:.:.:.:.:.:.:.:.:.:.:.:.:.	.:.:.:.:.:.:.:.:.:.:.:.:.:.:.:.	.:.:.:.:.:.:.:.:.:.:.:.:.:.:.:.	.:.:.:.:.:.:.:.:.:.:.:.:.:.:.:.	.:.:.:.:.:.:.:.:.:.:.:.:.:.:.:.	.:.:.:.:.:.:.:.:.:.:.:.:.:.:.:.	.:.:.:.:.:.:.:.:.:.:.:.:.:.:.:.	.:.:.:.:.:.:.:.:.:.:.:.:.:.:.:.	.:.:.:.:.:.:.:.:.:.:.:.:.:.:.:.	.:.:.:.:.:.:.:.:.:.:.:.:.:.:.:.	.:.:.:.:.:.:.:.:.:.:.:.:.:.:.:.	.:.:.:.:.:.:.:.:.:.:.:.:.:.:.:.	.:.:.:.:.:.:.:.:.:.:.:.:.:.:.:.	.:.:.:.:.:.:.:.:.:.:.:.:.:.:.:.	.:.:.:.:.:.:.:.:.:.:.:.:.:.:.:.	.:.:.:.:.:.:.:.:.:.:.:.:.:.:.:.	.:.:.:.:.:.:.:.:.:.:.:.:.:.:.:.	.:.:.:.:.:.:.:.:.:.:.:.:.:.:.:.	.:.:.:.:.:.:.:.:.:.:.:.:.:.:.:.	.:.:.:.:.:.:.:.:.:.:.:.:.:.:.:.	.:.:.:.:.:.:.:.:.:.:.:.:.:.:.:.	.:.:.:.:.:.:.:.:.:.:.:.:.:.:.:.	.:.:.:.:.:.:.:.:.:.:.:.:.:.:.:.	.:.:.:.:.:.:.:.:.:.:.:.:.:.:.:.	.:.:.:.:.:.:.:.:.:.:.:.:.:.:.:.	.:.:.:.:.:.:.:.:.:.:.:.:.:.:.:.	.:.:.:.:.:.:.:.:.:.:.:.:.:.:.:.	.:.:.:.:.:.:.:.:.:.:.:.:.:.:.:.	.:.:.:.:.:.:.:.:.:.:.:.:.:.:.:.	.:.:.:.:.:.:.:.:.:.:.:.:.:.:.:.	.:.:.:.:.:.:.:.:.:.:.:.:.:.:.:.	.:.:.:.:.:.:.:.:.:.:.:.:.:.:.:.	.:.:.:.:.:.:.:.:.:.:.:.:.:.:.:.	.:.:.:.:.:.:.:.:.:.:.:.:.:.:.:.	.:.:.:.:.:.:.:.:.:.:.:.:.:.:.:.	.:.:.:.:.:.:.:.:.:.:.:.:.:.:.:.	.:.:.:.:.:.:.:.:.:.:.:.:.:.:.:.	.:.:.:.:.:.:.:.:.:.:.:.:.:.:.:.	.:.:.:.:.:.:.:.:.:.:.:.:.:.:.:.	.:.:.:.:.:.:.:.:.:.:.:.:.:.:.:.	.:.:.:.:.:.:.:.:.:.:.:.:.:.:.:.	.:.:.:.:.:.:.:.:.:.:.:.:.:.:.:.	.:.:.:.:.:.:.:.:.:.:.:.:.:.:.:.	.:.:.:.:.:.:.:.:.:.:.:.:.:.:.:.	.:.:.:.:.:.:.:.:.:.:.:.:.:.:.:.	.:.:.:.:.:.:.:.:.:.:.:.:.:.:.:.	.:.:.:.:.:.:.:.:.:.:.:.:.:.:.:.	.:.:.:.:.:.:.:.:.:.:.:.:.:.:.:.	.:.:.:.:.:.:.:.:.:.:.:.:.:.:.:.	.:.:.:.:.:.:.:.:.:.:.:.:.:.:.:.	.:.:.:.:.:.:.:.:.:.:.:.:.:.:.:.	.:.:.:.:.:.:.:.:.:.:.:.:.:.:.:.	.:.:.:.:.:.:.:.:.:.:.:.:.:.:.:.	.:.:.:.:.:.:.:.:.:.:.:.:.:.:.:.	.:.:.:.:.:.:.:.:.:.:.:.:.:.:.:.	.:.:.:.:.:.:.:.:.:.:.:.:.:.:.:.	.:.:.:.:.:.:.:.:.:.:.:.:.:.:.:.	.:.:.:.:.:.:.:.:.:.:.:.:.:.:.:.	.:.:.:.:.:.:.:.:.:.:.:.:.:.:.:.	.:.:.:.:.:.:.:.:.:.:.:.:.:.:.:.	.:.:.:.:.:.:.:.:.:.:.:.:.:.:.:.	.:.:.:.:.:.:.:.:.:.:.:.:.:.:.:.	.:.:.:.:.:.:.:.:.:.:.:.:.:.:.:.	.:.:.:.:.:.:.:.:.:.:.:.:.:.:.:.	.:.:.:.:.:.:.:.:.:.:.:.:.:.:.:.	.:.:.:.:.:.:.:.:.:.:.:.:.:.:.:.	.:.:.:.:.:.:.:.:.:.:.:.:.:.:.:.	.:.:.:.:.:.:.:.:.:.:.:.:.:.:.:.	.:.:.:.:.:.:.:.:.:.:.:.:.:.:.:.	.:.:.:.:.:.:.:.:.:.:.:.:.:.:.:.	.:.:.:.:.:.:.:.:.:.:.:.:.:.:.:.	.:.:.:.:.:.:.:.:.:.:.:.:.:.:.:.	.:.:.:.:.:.:.:.:.:.:.:.:.:.:.:.	.:.:.:.:.:.:.:.:.:.:.:.:.:.:.:.	.:.:.:.:.:.:.:.:.:.:.:.:.:.:.:.	.:.:.:.:.:.:.:.:.:.:.:.:.:.:.:.	.:.:.:.:.:.:.:.:.:.:.:.:.:.:.:.	.:.:.:.:.:.:.:.:.:.:.:.:.:.:.:.	.:.:.:.:.:.:.:.:.:.:.:.:.:.:.:.	.:.:.:.:.:.:.:.:.:.:.:.:.:.:.:.	.:.:.:.:.:.:.:.:.:.:.:.:.:.:.:.	.:.:.:.:.:.:.:.:.:.:.:.:.:.:.:.	.:.:.:.:.:.:.:.:.:.:.:.:.:.:.:.	.:.:.:.:.:.:.:.:.:.:.:.:.:.:.:.	.:.:.:.:.:.:.:.:.:.:.:.:.:.:.:.	.:.:.:.:.:.:.:.:.:.:.:.:.:.:.:.	.:.:.:.:.:.:.:.:.:.:.:.:.:.:.:.	.:.:.:.:.:.:.:.:.:.:.:.:.:.:.:.	.:.:.:.:.:.:.:.:.:.:.:.:.:.:.:.	.:.:.:.:.:.:.:.:.:.:.:.:.:.:.:.	.:.:.:.:.:.:.:.:.:.:.:.:.:.:.:.	.:.:.:.:.:.:.:.:.:.:.:.:.:.:.:.	.:.:.:.:.:.:.:.:.:.:.:.:.:.:.:.	.:.:.:.:.:.:.:.:.:.:.:.:.:.:.:.	.:.:.:.:.:.:.:.:.:.:.:.:.:.:.:.	.:.:.:.:.:.:.:.:.:.:.:.:.:.:.:.	.:.:.:.:.:.:.:.:.:.:.:.:.:.:.:.	.:.:.:.:.:.:.:.:.:.:.:.:.:.:.:.	.:.:.:.:.:.:.:.:.:.:.:.:.:.:.:.	.:.:.:.:.:.:.:.:.:.:.:.:.:.:.:.	.:.:.:.:.:.:.:.:.:.:.:.:.:.:.:.	.:.:.:.:.:.:.:.:.:.:.:.:.:.:.:.	.:.:.:.:.:.:.:.:.:.:.:.:.:.:.:.	.:.:.:.:.:.:.:.:.:.:.:.:.:.:.:.	.:.:.:.:.:.:.:.:.:.:.:.:.:.:.:.	.:.:.:.:.:.:.:.:.:.:.:.:.:.:.:.	.:.:.:.:.:.:.:.:.:.:.:.:.:.:.:.	.:.:.:.:.:.:.:.:.:.:.:.:.:.:.:.	.:.:.:.:.:.:.:.:.:.:.:.:.:.:.:.	.:.:.:.:.:.:.:.:.:.:.:.:.:.:.:.	.:.:.:.:.:.:.:.:.:.:.:.:.:.:.:.	.:.:.:.:.:.:.:.:.:.:.:.:.:.:.:.	.:.:.:.:.:.:.:.:.:.:.:.:.:.:.:.	.:.:.:.:.:.:.:.:.:.:.:.:.:.:.:.	.:.:.:.:.:.:.:.:.:.:.:.:.:.:.:.	.:.:.:.:.:.:.:.:.:.:.:.:.:.:.:.	.:.:.:.:.:.:.:.:.:.:.:.:.:.:.:.	.:.:.:.:.:.:.:.:.:.:.:.:.:.:.:.	.:.:.:.:.:.:.:.:.:.:.:.:.:.:.:.	.:.:.:.:.:.:.:.:.:.:.:.:.:.:.:.	.:.:.:.:.:.:.:.:.:.:.:.:.:.:.:.	.:.:.:.:.:.:.:.:.:.:.:.:.:.:.:.	.:.:.:.:.:.:.:.:.:.:.:.:.:.:.:.	.:.:.:.:.:.:.:.:.:.:.:.:.:.:.:.	.:.:.:.:.:.:.:.:.:.:.:.:.:.:.:.	.:.:.:.:.:.:.:.:.:.:.:.:.:.:.:.	.:.:.:.:.:.:.:.:.:.:.:.:.:.:.:.	.:.:.:.:.:.:.:.:.:.:.:.:.:.:.:.	.:.:.:.:.:.:.:.:.:.:.:.:.:.:.:.	.:.:.:.:.:.:.:.:.:.:.:.:.:.:.:.	.:.:.:.:.:.:.:.:.:.:.:.:.:.:.:.	.:.:.:.:.:.:.:.:.:.:.:.:.:.:.:.	.:.:.:.:.:.:.:.:.:.:.:.:.:.:.:.	.:.:.:.:.:.:.:.:.:.:.:.:.:.:.:.	.:.:.:.:.:.:.:.:.:.:.:.:.:.:.:.	.:.:.:.:.:.:.:.:.:.:.:.:.:.:.:.	.:.:.:.:.:.:.:.:.:.:.:.:.:.:.:.	.:.:.:.:.:.:.:.:.:.:.:.:.:.:.:.	.:.:.:.:.:.:.:.:.:.:.:.:.:.:.:.	.:.:.:.:.:.:.:.:.:.:.:.:.:.:.:.	.:.:.:.:.:.:.:.:.:.:.:.:.:.:.:.	.:.:.:.:.:.:.:.:.:.:.:.:.:.:.:.	.:.:.:.:.:.:.:.:.:.:.:.:.:.:.:.	.:.:.:.:.:.:.:.:.:.:.:.:.:.:.:.	.:.:.:.:.:.:.:.:.:.:.:.:.:.:.:.	.:.:.:.:.:.:.:.:.:.:.:.:.:.:.:.	.:.:.:.:.:.:.:.:.:.:.:.:.:.:.:.	.:.:.:.:.:.:.:.:.:.:.:.:.:.:.:.	.:.:.:.:.:.:.:.:.:.:.:.:.:.:.:.	.:.:.:.:.:.:.:.:.:.:.:.:.:.:.:.	.:.:.:.:.:.:.:.:.:.:.:.:.:.:.:.	.:.:.:.:.:.:.:.:.:.:.:.:.:.:.:.	.:.:.:.:.:.:.:.:.:.:.:.:.:.:.:.	.:.:.:.:.:.:.:.:.:.:.:.:.:.:.:.	.:.:.:.:.:.:.:.:.:.:.:.:.:.:.:.	.:.:.:.:.:.:.:.:.:.:.:.:.:.:.:.	.:.:.:.:.:.:.:.:.:.:.:.:.:.:.:.	.:.:.:.:.:.:.:.:.:.:.:.:.:.:.:.	.:.:.:.:.:.:.:.:.:.:.:.:.:.:.:.	.:.:.:.:.:.:.:.:.:.:.:.:.:.:.:.	.:.:.:.:.:.:.:.:.:.:.:.:.:.:.:.	.:.:.:.:.:.:.:.:.:.:.:.:.:.:.:.	.:.:.:.:.:.:.:.:.:.:.:.:.:.:.:.	.:.:.:.:.:.:.:.:.:.:.:.:.:.:.:.	.:.:.:.:.:.:.:.:.:.:.:.:.:.:.:.	.:.:.:.:.:.:.:.:.:.:.:.:.:.:.:.	.:.:.:.:.:.:.:.:.:.:.:.:.:.:.:.	.:.:.:.:.:.:.:.:.:.:.:.:.:.:.:.	.:.:.:.:.:.:.:.:.:.:.:.:.:.:.:.	.:.:.:.:.:.:.:.:.:.:.:.:.:.:.:.	.:.:.:.:.:.:.:.:.:.:.:.:.:.:.:.	.:.:.:.:.:.:.:.:.:.:.:.:.:.:.:.	.:.:.:.:.:.:.:.:.:.:.:.:.:.:.:.	.:.:.:.:.:.:.:.:.:.:.:.:.:.:.:.	.:.:.:.:.:.:.:.:.:.:.:.:.:.:.:.	.:.:.:.:.:.:.:.:.:.:.:.:.:.:.:.	.:.:.:.:.:.:.:.:.:.:.:.:.:.:.:.	.:.:.:.:.:.:.:.:.:.:.:.:.:.:.:.	.:.:.:.:.:.:.:.:.:.:.:.:.:.:.:.	.:.:.:.:.:.:.:.:.:.:.:.:.:.:.:.	.:.:.:.:.:.:.:.:.:.:.:.:.:.:.:.	.:.:.:.:.:.:.:.:.:.:.:.:.:.:.:.	.:.:.:.:.:.:.:.:.:.:.:.:.:.:.:.	.:.:.:.:.:.:.:.:.:.:.:.:.:.:.:.	.:.:.:.:.:.:.:.:.:.:.:.:.:.:.:.	.:.:.:.:.:.:.:.:.:.:.:.:.:.:.:.	.:.:.:.:.:.:.:.:.:.:.:.:.:.:.:.	.:.:.:.:.:.:.:.:.:.:.:.:.:.:.:.	.:.:.:.:.:.:.:.:.:.:.:.:.:.:.:.	.:.:.:.:.:.:.:.:.:.:.:.:.:.:.:.	.:.:.:.:.:.:.:.:.:.:.:.:.:.:.:.	.:.:.:.:.:.:.:.:.:.:.:.:.:.:.:.	.:.:.:.:.:.:.:.:.:.:.:.:.:.:.:.	.:.:.:.:.:.:.:.:.:.:.:.:.:.:.:.	.:.:.:.:.:.:.:.:.:.:.:.:.:.:.:.	.:.:.:.:.:.:.:.:.:.:.:.:.:.:.:.	.:.:.:.:.:.:.:.:.:.:.:.:.:.:.:.	.:.:.:.:.:.:.:.:.:.:.:.:.:.:.:.	.:.:.:.:.:.:.:.:.:.:.:.:.:.:.:.	.:.:.:.:.:.:.:.:.:.:.:.:.:.:.:.	.:.:.:.:.:.:.:.:.:.:.:.:.:.:.:.	.:.:.:.:.:.:.:.:.:.:.:.:.:.:.:.	.:.:.:.:.:.:.:.:.:.:.:.:.:.:.:.	.:.:.:.:.:.:.:.:.:.:.:.:.:.:.:.	.:.:.:.:.:.:.:.:.:.:.:.:.:.:.:.	.:.:.:.:.:.:.:.:.:.:.:.:.:.:.:.	.:.:.:.:.:.:.:.:.:.:.:.:.:.:.:.	.:.:.:.:.:.:.:.:.:.:.:.:.:.:.:.	.:.:.:.:.:.:.:.:.:.:.:.:.:.:.:.	.:.:.:.:.:.:.:.:.:.:.:.:.:.:.:.	.:.:.:.:.:.:.:.:.:.:.:.:.:.:.:.	.:.:.:.:.:.:.:.:.:.:.:.:.:.:.:.	.:.:.:.:.:.:.:.:.:.:.:.:.:.:.:.	.:.:.:.:.:.:.:.:.:.:.:.:.:.:.:.	.:.:.:.:.:.:.:.:.:.:.:.:.:.:.:.	.:.:.:.:.:.:.:.:.:.:.:.:.:.:.:.	.:.:.:.:.:.:.:.:.:.:.:.:.:.:.:.	.:.:.:.:.:.:.:.:.:.:.:.:.:.:.:.	.:.:.:.:.:.:.:.:.:.:.:.:.:.:.:.	.:.:.:.:.:.:.:.:.:.:.:.:.:.:.:.	.:.:.:.:.:.:.:.:.:.:.:.:.:.:.:.	.:.:.:.:.:.:.:.:.:.:.:.:.:.:.:.	.:.:.:.:.:.:.:.:.:.:.:.:.:.:.:.	.:.:.:.:.:.:.:.:.:.:.:.:.:.:.:.	.:.:.:.:.:.:.:.:.:.:.:.:.:.:.:.	.:.:.:.:.:.:.:.:.:.:.:.:.:.:.:.	.:.:.:.:.:.:.:.:.:.:.:.:.:.:.:.	.:.:.:.:.:.:.:.:.:.:.:.:.:.:.:.	.:.:.:.:.:.:.:.:.:.:.:.:.:.:.:.	.:.:.:.:.:.:.:.:.:.:.:.:.:.:.:.	.:.:.:.:.:.:.:.:.:.:.:.:.:.:.:.	.:.:.:.:.:.:.:.:.:.:.:.:.:.:.:.	.:.:.:.:.:.:.:.:.:.:.:.:.:.:.:.	.:.:.:.:.:.:.:.:.:.:.:.:.:.:.:.	.:.:.:.:.:.:.:.:.:.:.:.:.:.:.:.	.:.:.:.:.:.:.:.:.:.:.:.:.:.:.:.	.:.:.:.:.:.:.:.:.:.:.:.:.:.:.:.	.:.:.:.:.:.:.:.:.:.:.:.:.:.:.:.	.:.:.:.:.:.:.:.:.:.:.:.:.:.:.:.	.:.:.:.:.:.:.:.:.:.:.:.:.:.:.:.	.:.:.:.:.:.:.:.:.:.:.:.:.:.:.:.	.:.:.:.:.:.:.:.:.:.:.:.:.:.:.:.	.:.:.:.:.:.:.:.:.:.:.:.:.:.:.:.	.:.:.:.:.:.:.:.:.:.:.:.:.:.:.:.	.:.:.:.:.:.:.:.:.:.:.:.:.:.:.:.	.:.:.:.:.:.:.:.:.:.:.:.:.:.:.:.	.:.:.:.:.:.:.:.:.:.:.:.:.:.:.:.	.:.:.:.:.:.:.:.:.:.:.:.:.:.:.:.	.:.:.:.:.:.:.:.:.:.:.:.:.:.:.:.	.:.:.:.:.:.:.:.:.:.:.:.:.:.:.:.	.:.:.:.:.:.:.:.:.:.:.:.:.:.:.:.	.:.:.:.:.:.:.:.:.:.:.:.:.:.:.:.	.:.:.:.:.:.:.:.:.:.:.:.:.:.:.:.	.:.:.:.:.:.:.:.:.:.:.:.:.:.:.:.	.:.:.:.:.:.:.:.:.:.:.:.:.:.:.:.	.:.:.:.:.:.:.:.:.:.:.:.:.:.:.:.	.:.:.:.:.:.:.:.:.:.:.:.:.:.:.:.	.:.:.:.:.:.:.:.:.:.:.:.:.:.:.:.	.:.:.:.:.:.:.:.:.:.:.:.:.:.:.:.	.:.:.:.:.:.:.:.:.:.:.:.:.:.:.:.	.:.:.:.:.:.:.:.:.:.:.:.:.:.:.:.	.:.:.:.:.:.:.:.:.:.:.:.:.:.:.:.	.:.:.:.:.:.:.:.:.:.:.:.:.:.:.:.	.:.:.:.:.:.:.:.:.:.:.:.:.:.:.:.	.:.:.:.:.:.:.:.:.:.:.:.:.:.:.:.	.:.:.:.:.:.:.:.:.:.:.:.:.:.:.:.	.:.:.:.:.:.:.:.:.:.:.:.:.:.:.:.	.:.:.:.:.:.:.:.:.:.:.:.:.:.:.:.	.:.:.:.:.:.:.:.:.:.:.:.:.:.:.:.	.:.:.:.:.:.:.:.:.:.:.:.:.:.:.:.	.:.:.:.:.:.:.:.:.:.:.:.:.:.:.:.	.:.:.:.:.:.:.:.:.:.:.:.:.:.:.:.	.:.:.:.:.:.:.:.:.:.:.:.:.:.:.:.	.:.:.:.:.:.:.:.:.:.:.:.:.:.:.:.	.:.:.:.:.:.:.:.:.:.:.:.:.:.:.:.	.:.:.:.:.:.:.:.:.:.:.:.:.:.:.:.	.:.:.:.:.:.:.:.:.:.:.:.:.:.:.:.	.:.:.:.:.:.:.:.:.:.:.:.:.:.:.:.	.:.:.:.:.:.:.:.:.:.:.:.:.:.:.:.	.:.:.:.:.:.:.:.:.:.:.:.:.:.:.:.	.:.:.:.:.:.:.:.:.:.:.:.:.:.:.:.	.:.:.:.:.:.:.:.:.:.:.:.:.:.:.:.	.:.:.:.:.:.:.:.:.:.:.:.:.:.:.:.	.:.:.:.:.:.:.:.:.:.:.:.:.:.:.:.	.:.:.:.:.:.:.:.:.:.:.:.:.:.:.:.	.:.:.:.:.:.:.:.:.:.:.:.:.:.:.:.	.:.:.:.:.:.:.:.:.:.:.:.:.:.:.:.	.:.:.:.:.:.:.:.:.:.:.:.:.:.:.:.	.:.:.:.:.:.:.:.:.:.:.:.:.:.:.:.	.:.:.:.:.:.:.:.:.:.:.:.:.:.:.:.	.:.:.:.:.:.:.:.:.:.:.:.:.:.:.:.	.:.:.:.:.:.:.:.:.:.:.:.:.:.:.:.	.:.:.:.:.:.:.:.:.:.:.:.:.:.:.:.	.:.:.:.:.:.:.:.:.:.:.:.:.:.:.:.	.:.:.:.:.:.:.:.:.:.:.:.:.:.:.:.	.:.:.:.:.:.:.:.:.:.:.:.:.:.:.:.	.:.:.:.:.:.:.:.:.:.:.:.:.:.:.:.	.:.:.:.:.:.:.:.:.:.:.:.:.:.:.:.	.:.:.:.:.:.:.:.:.:.:.:.:.:.:.:.	.:.:.:.:.:.:.:.:.:.:.:.:.:.:.:.	.:.:.:.:.:.:.:.:.:.:.:.:.:.:.:.	.:.:.:.:.:.:.:.:.:.:.:.:.:.:.:.	.:.:.:.:.:.:.:.:.:.:.:.:.:.:.:.	.:.:.:.:.:.:.:.:.:.:.:.:.:.:.:.	.:.:.:.:.:.:.:.:.:.:.:.:.:.:.:.	.:.:.:.:.:.:.:.:.:.:.:.:.:.:.:.	.:.:.:.:.:.:.:.:.:.:.:.:.:.:.:.	.:.:.:.:.:.:.:.:.:.:.:.:.:.:.:.	.:.:.:.:.:.:.:.:.:.:.:.:.:.:.:.	.:.:.:.:.:.:.:.:.:.:.:.:.:.:.:.	.:.:.:.:.:.:.:.:.:.:.:.:.:.:.:.	.:.:.:.:.:.:.:.:.:.:.:.:.:.:.:.	.:.:.:.:.:.:.:.:.:.:.:.:.:.:.:.	.:.:.:.:.:.:.:.:.:.:.:.:.:.:.:.	.:.:.:.:.:.:.:.:.:.:.:.:.:.:.:.	.:.:.:.:.:.:.:.:.:.:.:.:.:.:.:.	.:.:.:.:.:.:.:.:.:.:.:.:.:.:.:.	.:.:.:.:.:.:.:.:.:.:.:.:.:.:.:.	.:.:.:.:.:.:.:.:.:.:.:.:.:.:.:.	.:.:.:.:.:.:.:.:.:.:.:.:.:.:.:.	.:.:.:.:.:.:.:.:.:.:.:.:.:.:.:.	.:.:.:.:.:.:.:.:.:.:.:.:.:.:.:.	.:.:.:.:.:.:.:.:.:.:.:.:.:.:.:.	.:.:.:.:.:.:.:.:.:.:.:.:.:.:.:.	.:.:.:.:.:.:.:.:.:.:.:.:.:.:.:.	.:.:.:.:.:.:.:.:.:.:.:.:.:.:.:.	.:.:.:.:.:.:.:.:.:.:.:.:.:.:.:.	.:.:.:.:.:.:.:.:.:.:.:.:.:.:.:.	.:.:.:.:.:.:.:.:.:.:.:.:.:.:.:.	.:.:.:.:.:.:.:.:.:.:.:.:.:.:.:.	.:.:.:.:.:.:.:.:.:.:.:.:.:.:.:.	.:.:.:.:.:.:.:.:.:.:.:.:.:.:.:.	.:.:.:.:.:.:.:.:.:.:.:.:.:.:.:.	.:.:.:.:.:.:.:.:.:.:.:.:.:.:.:.	.:.:.:.:.:.:.:.:.:.:.:.:.:.:.:.	.:.:.:.:.:.:.:.:.:.:.:.:.:.:.:.	.:.:.:.:.:.:.:.:.:.:.:.:.:.:.:.	.:.:.:.:.:.:.:.:.:.:.:.:.:.:.:.	.:.:.:.:.:.:.:.:.:.:.:.:.:.:.:.	.:.:.:.:.:.:.:.:.:.:.:.:.:.:.:.	.:.:.:.:.:.:.:.:.:.:.:.:.:.:.:.	.:.:.:.:.:.:.:.:.:.:.:.:.:.:.:.	.:.:.:.:.:.:.:.:.:.:.:.:.:.:.:.	.:.:.:.:.:.:.:.:.:.:.:.:.:.:.:.	.:.:.:.:.:.:.:.:.:.:.:.:.:.:.:.	.:.:.:.:.:.:.:.:.:.:.:.:.:.:.:.	.:.:.:.:.:.:.:.:.:.:.:.:.:.:.:.	.:.:.:.:.:.:.:.:.:.:.:.:.:.:.:.	.:.:.:.:.:.:.:.:.:.:.:.:.:.:.:.	.:.:.:.:.:.:.:.:.:.:.:.:.:.:.:.	.:.:.:.:.:.:.:.:.:.:.:.:.:.:.:.	.:.:.:.:.:.:.:.:.:.:.:.:.:.:.:.	.:.:.:.:.:.:.:.:.:.:.:.:.:.:.:.	.:.:.:.:.:.:.:.:.:.:.:.:.:.:.:.	.:.:.:.:.:.:.:.:.:.:.:.:.:.:.:.	.:.:.:.:.:.:.:.:.:.:.:.:.:.:.:.	.:.:.:.:.:.:.:.:.:.:.:.:.:.:.:.	.:.:.:.:.:.:.:.:.:.:.:.:.:.:.:.	.:.:.:.:.:.:.:.:.:.:.:.:.:.:.:.	.:.:.:.:.:.:.:.:.:.:.:.:.:.:.:.	.:.:.:.:.:.:.:.:.:.:.:.:.:.:.:.	.:.:.:.:.:.:.:.:.:.:.:.:.:.:.:.	.:.:.:.:.:.:.:.:.:.:.:.:.:.:.:.	.:.:.:.:.:.:.:.:.:.:.:.:.:.:.:.	.:.:.:.:.:.:.:.:.:.:.:.:.:.:.:.	.:.:.:.:.:.:.:.:.:.:.:.:.:.:.:.	.:.:.:.:.:.:.:.:.:.:.:.:.:.:.:.	.:.:.:.:.:.:.:.:.:.:.:.:.:.:.:.	.:.:.:.:.:.:.:.:.:.:.:.:.:.:.:.	.:.:.:.:.:.:.:.:.:.:.:.:.:.:.:.	.:.:.:.:.:.:.:.:.:.:.:.:.:.:.:.	.:.:.:.:.:.:.:.:.:.:.:.:.:.:.:.	.:.:.:.:.:.:.:.:.:.:.:.:.:.:.:.	.:.:.:.:.:.:.:.:.:.:.:.:.:.:.:.	.:.:.:.:.:.:.:.:.:.:.:.:.:.:.:.	.:.:.:.:.:.:.:.:.:.:.:.:.:.:.:.	.:.:.:.:.:.:.:.:.:.:.:.:.:.:.:.	.:.:.:.:.:.:.:.:.:.:.:.:.:.:.:.	.:.:.:.:.:.:.:.:.:.:.:.:.:.:.:.	.:.:.:.:.:.:.:.:.:.:.:.:.:.:.:.	.:.:.:.:.:.:.:.:.:.:.:.:.:.:.:.	.:.:.:.:.:.:.:.:.:.:.:.:.:.:.:.	.:.:.:.:.:.:.:.:.:.:.:.:.:.:.:.	.:.:.:.:.:.:.:.:.:.:.:.:.:.:.:.	.:.:.:.:.:.:.:.:.:.:.:.:.:.:.:.	.:.:.:.:.:.:.:.:.:.:.:.:.:.:.:.	.:.:.:.:.:.:.:.:.:.:.:.:.:.:.:.	.:.:.:.:.:.:.:.:.:.:.:.:.:.:.:.	.:.:.:.:.:.:.:.:.:.:.:.:.:.:.:.	.:.:.:.:.:.:.:.:.:.:.:.:.:.:.:.	.:.:.:.:.:.:.:.:.:.:.:.:.:.:.:.	.:.:.:.:.:.:.:.:.:.:.:.:.:.:.:.	.:.:.:.:.:.:.:.:.:.:.:.:.:.:.:.	.:.:.:.:.:.:.:.:.:.:.:.:.:.:.:.	.:.:.:.:.:.:.:.:.:.:.:.:.:.:.:.	.:.:.:.:.:.:.:.:.:.:.:.:.:.:.:.	.:.:.:.:.:.:.:.:.:.:.:.:.:.:.:.	.:.:.:.:.:.:.:.:.:.:.:.:.:.:.:.	.:.:.:.:.:.:.:.:.:.:.:.:.:.:.:.	.:.:.:.:.:.:.:.:.:.:.:.:.:.:.:.	.:.:.:.:.:.:.:.:.:.:.:.:.:.:.:.	.:.:.:.:.:.:.:.:.:.:.:.:.:.:.:.	.:.:.:.:.:.:.:.:.:.:.:.:.:.:.:.	.:.:.:.:.:.:.:.:.:.:.:.:.:.:.:.	.:.:.:.:.:.:.:.:.:.:.:.:.:.:.:.	.:.:.:.:.:.:.:.:.:.:.:.:.:.:.:.	.:.:.:.:.:.:.:.:.:.:.:.:.:.:.:.	.:.:.:.:.:.:.:.:.:.:.:.:.:.:.:.	.:.:.:.:.:.:.:.:.:.:.:.:.:.:.:.	.:.:.:.:.:.:.:.:.:.:.:.:.:.:.:.	.:.:.:.:.:.:.:.:.:.:.:.:.:.:.:.	.:.:.:.:.:.:.:.:.:.:.:.:.:.:.:.	.:.:.:.:.:.:.:.:.:.:.:.:.:.:.:.	.:.:.:.:.:.:.:.:.:.:.:.:.:.:.:.	.:.:.:.:.:.:.:.:.:.:.:.:.:.:.:.	.:.:.:.:.:.:.:.:.:.:.:.:.:.:.:.	.:.:.:.:.:.:.:.:.:.:.:.:.:.:.:.	.:.:.:.:.:.:.:.:.:.:.:.:.:.:.:.	.:.:.:.:.:.:.:.:.:.:.:.:.:.:.:.	.:.:.:.:.:.:.:.:.:.:.:.:.:.:.:.	.:.:.:.:.:.:.:.:.:.:.:.:.:.:.:.	.:.:.:.:.:.:.:.:.:.:.:.:.:.:.:.	.:.:.:.:.:.:.:.:.:.:.:.:.:.:.:.	.:.:.:.:.:.:.:.:.:.:.:.:.:.:.:.	.:.:.:.:.:.:.:.:.:.:.:.:.:.:.:.	.:.:.:.:.:.:.:.:.:.:.:.:.:.:.:.	.:.:.:.:.:.:.:.:.:.:.:.:.:.:.:.	.:.:.:.:.:.:.:.:.:.:.:.:.:.:.:.	.:.:.:.:.:.:.:.:.:.:.:.:.:.:.:.	.:.:.:.:.:.:.:.:.:.:.:.:.:.:.:.	.:.:.:.:.:.:.:.:.:.:.:.:.:.:.:.	.:.:.:.:.:.:.:.:.:.:.:.:.:.:.:.	.:.:.:.:.:.:.:.:.:.:.:.:.:.:.:.	.:.:.:.:.:.:.:.:.:.:.:.:.:.:.:.	.:.:.:.:.:.:.:.:.:.:.:.:.:.:.:.	.:.:.:.:.:.:.:.:.:.:.:.:.:.:.:.	.:.:.:.:.:.:.:.:.:.:.:.:.:.:.:.	.:.:.:.:.:.:.:.:.:.:.:.:.:.:.:.	.:.:.:.:.:.:.:.:.:.:.:.:.:.:.:.	.:.:.:.:.:.:.:.:.:.:.:.:.:.:.:.	.:.:.:.:.:.:.:.:.:.:.:.:.:.:.:.	.:.:.:.:.:.:.:.:.:.:.:.:.:.:.:.	.:.:.:.:.:.:.:.:.:.:.:.:.:.:.:.	.:.:.:.:.:.:.:.:.:.:.:.:.:.:.:.	.:.:.:.:.:.:.:.:.:.:.:.:.:.:.:.	.:.:.:.:.:.:.:.:.:.:.:.:.:.:.:.	.:.:.:.:.:.:.:.:.:.:.:.:.:.:.:.	.:.:.:.:.:.:.:.:.:.:.:.:.:.:.:.	.:.:.:.:.:.:.:.:.:.:.:.:.:.:.:.	.:.:.:.:.:.:.:.:.:.:.:.:.:.:.:.	.:.:.:.:.:.:.:.:.:.:.:.:.:.:.:.	.:.:.:.:.:.:.:.:.:.:.:.:.:.:.:.	.:.:.:.:.:.:.:.:.:.:.:.:.:.:.:.	.:.:.:.:.:.:.:.:.:.:.:.:.:.:.:.	.:.:.:.:.:.:.:.:.:.:.:.:.:.:.:.	.:.:.:.:.:.:.:.:.:.:.:.:.:.:.:.	.:.:.:.:.:.:.:.:.:.:.:.:.:.:.:.	.:.:.:.:.:.:.:.:.:.:.:.:.:.:.:.	.:.:.:.:.:.:.:.:.:.:.:.:.:.:.:.	.:.:.:.:.:.:.:.:.:.:.:.:.:.:.:.	.:.:.:.:.:.:.:.:.:.:.:.:.:.:.:.	.:.:.:.:.:.:.:.:.:.:.:.:.:.:.:.	.:.:.:.:.:.:.:.:.:.:.:.:.:.:.:.	.:.:.:.:.:.:.:.:.:.:.:.:.:.:.:.	.:.:.:.:.:.:.:.:.:.:.:.:.:.:.:.	.:.:.:.:.:.:.:.:.:.:.:.:.:.:.:.	.:.:.:.:.:.:.:.:.:.:.:.:.:.:.:.	.:.:.:.:.:.:.:.:.:.:.:.:.:.:.:.	.:.:.:.:.:.:.:.:.:.:.:.:.:.:.:.	.:.:.:.:.:.:.:.:.:.:.:.:.:.:.:.	.:.:.:.:.:.:.:.:.:.:.:.:.:.:.:.	.:.:.:.:.:.:.:.:.:.:.:.:.:.:.:.	.:.:.:.:.:.:.:.:.:.:.:.:.:.:.:.	.:.:.:.:.:.:.:.:.:.:.:.:.:.:.:.	.:.:.:.:.:.:.:.:.:.:.:.:.:.:.:.	.:.:.:.:.:.:.:.:.:.:.:.:.:.:.:.	.:.:.:.:.:.:.:.:.:.:.:.:.:.:.:.	.:.:.:.:.:.:.:.:.:.:.:.:.:.:.:.	.:.:.:.:.:.:.:.:.:.:.:.:.:.:.:.	.:.:.:.:.:.:.:.:.:.:.:.:.:.:.:.	.:.:.:.:.:.:.:.:.:.:.:.:.:.:.:.	.:.:.:.:.:.:.:.:.:.:.:.:.:.:.:.	.:.:.:.:.:.:.:.:.:.:.:.:.:.:.:.	.:.:.:.:.:.:.:.:.:.:.:.:.:.:.:.	.:.:.:.:.:.:.:.:.:.:.:.:.:.:.:.	.:.:.:.:.:.:.:.:.:.:.:.:.:.:.:.	.:.:.:.:.:.:.:.:.:.:.:.:.:.:.:.	.:.:.:.:.:.:.:.:.:.:.:.:.:.:.:.	.:.:.:.:.:.:.:.:.:.:.:.:.:.:.:.	.:.:.:.:.:.:.:.:.:.:.:.:.:.:.:.	.:.:.:.:.:.:.:.:.:.:.:.:.:.:.:.	.:.:.:.:.:.:.:.:.:.:.:.:.:.:.:.	.:.:.:.:.:.:.:.:.:.:.:.:.:.:.:.	.:.:.:.:.:.:.:.:.:.:.:.:.:.:.:.	.:.:.:.:.:.:.:.:.:.:.:.:.:.:.:.	.:.:.:.:.:.:.:.:.:.:.:.:.:.:.:.	.:.:.:.:.:.:.:.:.:.:.:.:.:.:.:.	.:.:.:.:.:.:.:.:.:.:.:.:.:.:.:.	.:.:.:.:.:.:.:.:.:.:.:.:.:.:.:.	.:.:.:.:.:.:.:.:.:.:.:.:.:.:.:.	.:.:.:.:.:.:.:.:.:.:.:.:.:.:.:.	.:.:.:.:.:.:.:.:.:.:.:.:.:.:.:.	.:.:.:.:.:.:.:.:.:.:.:.:.:.:.:.	.:.:.:.:.:.:.:.:.:.:.:.:.:.:.:.	.:.:.:.:.:.:.:.:.:.:.:.:.:.:.:.	.:.:.:.:.:.:.:.:.:.:.:.:.:.:.:.	.:.:.:.:.:.:.:.:.:.:.:.:.:.:.:.	.:.:.:.:.:.:.:.:.:.:.:.:.:.:.:.	.:.:.:.:.:.:.:.:.:.:.:.:.:.:.:.	.:.:.:.:.:.:.:.:.:.:.:.:.:.:.:.	.:.:.:.:.:.:.:.:.:.:.:.:.:.:.:.	.:.:.:.:.:.:.:.:.:.:.:.:.:.:.:.	.:.:.:.:.:.:.:.:.:.:.:.:.:.:.:.	.:.:.:.:.:.:.:.:.:.:.:.:.:.:.:.	.:.:.:.:.:.:.:.:.:.:.:.:.:.:.:.	.:.:.:.:.:.:.:.:.:.:.:.:.:.:.:.	.:.:.:.:.:.:.:.:.:.:.:.:.:.:.:.	.:.:.:.:.:.:.:.:.:.:.:.:.:.:.:.	.:.:.:.:.:.:.:.:.:.:.:.:.:.:.:.	.:.:.:.:.:.:.:.:.:.:.:.:.:.:.:.	.:.:.:.:.:.:.:.:.:.:.:.:.:.:.:.	.:.:.:.:.:.:.:.:.:.:.:.:.:.:.:.	.:.:.:.:.:.:.:.:.:.:.:.:.:.:.:.	.:.:.:.:.:.:.:.:.:.:.:.:.:.:.:.	.:.:.:.:.:.:.:.:.:.:.:.:.:.:.:.	.:.:.:.:.:.:.:.:.:.:.:.:.:.:.:.	.:.:.:.:.:.:.:.:.:.:.:.:.:.:.:.	.:.:.:.:.:.:.:.:.:.:.:.:.:.:.:.	.:.:.:.:.:.:.:.:.:.:.:.:.:.:.:.	.:.:.:.:.:.:.:.:.:.:.:.:.:.:.:.	.:.:.:.:.:.:.:.:.:.:.:.:.:.:.:.	.:.:.:.:.:.:.:.:.:.:.:.:.:.:.:.	.:.:.:.:.:.:.:.:.:.:.:.:.:.:.:.	.:.:.:.:.:.:.:.:.:.:.:.:.:.:.:.	.:.:.:.:.:.:.:.:.:.:.:.:.:.:.:.	.:.:.:.:.:.:.:.:.:.:.:.:.:.:.:.	.:.:.:.:.:.:.:.:.:.:.:.:.:.:.:.	.:.:.:.:.:.:.:.:.:.:.:.:.:.:.:.	.:.:.:.:.:.:.:.:.:.:.:.:.:.:.:.	.:.:.:.:.:.:.:.:.:.:.:.:.:.:.:.	.:.:.:.:.:.:.:.:.:.:.:.:.:.:.:.	.:.:.:.:.:.:.:.:.:.:.:.:.:.:.:.	.:.:.:.:.:.:.:.:.:.:.:.:.:.:.:.	.:.:.:.:.:.:.:.:.:.:.:.:.:.:.:.	.:.:.:.:.:.:.:.:.:.:.:.:.:.:.:.	.:.:.:.:.:.:.:.:.:.:.:.:.:.:.:.	.:.:.:.:.:.:.:.:.:.:.:.:.:.:.:.	.:.:.:.:.:.:.:.:.:.:.:.:.:.:.:.	.:.:.:.:.:.:.:.:.:.:.:.:.:.:.:.	.:.:.:.:.:.:.:.:.:.:.:.:.:.:.:.	.:.:.:.:.:.:.:.:.:.:.:.:.:.:.:.	.:.:.:.:.:.:.:.:.:.:.:.:.:.:.:.	.:.:.:.:.:.:.:.:.:.:.:.:.:.:.:.	.:.:.:.:.:.:.:.:.:.:.:.:.:.:.:.	.:.:.:.:.:.:.:.:.:.:.:.:.:.:.:.	.:.:.:.:.:.:.:.:.:.:.:.:.:.:.:.	.:.:.:.:.:.:.:.:.:.:.:.:.:.:.:.	.:.:.:.:.:.:.:.:.:.:.:.:.:.:.:.	.:.:.:.:.:.:.:.:.:.:.:.:.:.:.:.	.:.:.:.:.:.:.:.:.:.:.:.:.:.:.:.	.:.:.:.:.:.:.:.:.:.:.:.:.:.:.:.	.:.:.:.:.:.:.:.:.:.:.:.:.:.:.:.	.:.:.:.:.:.:.:.:.:.:.:.:.:.:.:.	.:.:.:.:.:.:.:.:.:.:.:.:.:.:.:.	.:.:.:.:.:.:.:.:.:.:.:.:.:.:.:.	.:.:.:.:.:.:.:.:.:.:.:.:.:.:.:.	.:.:.:.:.:.:.:.:.:.:.:.:.:.:.:.	.:.:.:.:.:.:.:.:.:.:.:.:.:.:.:.	.:.:.:.:.:.:.:.:.:.:.:.:.:.:.:.	.:.:.:.:.:.:.:.:.:.:.:.:.:.:.:.	.:.:.:.:.:.:.:.:.:.:.:.:.:.:.:.	.:.:.:.:.:.:.:.:.:.:.:.:.:.:.:.	.:.:.:.:.:.:.:.:.:.:.:.:.:.:.:.	.:.:.:.:.:.:.:.:.:.:.:.:.:.:.:.	.:.:.:.:.:.:.:.:.:.:.:.:.:.:.:.	.:.:.:.:.:.:.:.:.:.:.:.:.:.:.:.	.:.:.:.:.:.:.:.:.:.:.:.:.:.:.:.	.:.:.:.:.:.:.:.:.:.:.:.:.:.:.:.	.:.:.:.:.:.:.:.:.:.:.:.:.:.:.:.	.:.:.:.:.:.:.:.:.:.:.:.:.:.:.:.	.:.:.:.:.:.:.:.:.:.:.:.:.:.:.:.	.:.:.:.:.:.:.:.:.:.:.:.:.:.:.:.	.:.:.:.:.:.:.:.:.:.:.:.:.:.:.:.	.:.:.:.:.:.:.:.:.:.:.:.:.:.:.:.	.:.:.:.:.:.:.:.:.:.:.:.:.:.:.:.	.:.:.:.:.:.:.:.:.:.:.:.:.:.:.:.	.:.:.:.:.:.:.:.:.:.:.:.:.:.:.:.	.:.:.:.:.:.:.:.:.:.:.:.:.:.:.:.	.:.:.:.:.:.:.:.:.:.:.:.:.:.:.:.	.:.:.:.:.:.:.:.:.:.:.:.:.:.:.:.	.:.:.:.:.:.:.:.:.:.:.:.:.:.:.:.	.:.:.:.:.:.:.:.:.:.:.:.:.:.:.:.	.:.:.:.:.:.:.:.:.:.:.:.:.:.:.:.	.:.:.:.:.:.:.:.:.:.:.:.:.:.:.:.	.:.:.:.:.:.:.:.:.:.:.:.:.:.:.:.	.:.:.:.:.:.:.:.:.:.:.:.:.:.:.:.	.:.:.:.:.:.:.:.:.:.:.:.:.:.:.:.	.:.:.:.:.:.:.:.:.:.:.:.:.:.:.:.	.:.:.:.:.:.:.:.:.:.:.:.:.:.:.:.	.:.:.:.:.:.:.:.:.:.:.:.:.:.:.:.	.:.:.:.:.:.:.:.:.:.:.:.:.:.:.:.	.:.:.:.:.:.:.:.:.:.:.:.:.:.:.:.	.:.:.:.:.:.:.:.:.:.:.:.:.:.:.:.	.:.:.:.:.:.:.:.:.:.:.:.:.:.:.:.	.:.:.:.:.:.:.:.:.:.:.:.:.:.:.:.	.:.:.:.:.:.:.:.:.:.:.:.:.:.:.:.	.:.:.:.:.:.:.:.:.:.:.:.:.:.:.:.	.:.:.:.:.:.:.:.:.:.:.:.:.:.:.:.	.:.:.:.:.:.:.:.:.:.:.:.:.:.:.:.	.:.:.:.:.:.:.:.:.:.:.:.:.:.:.:.	.:.:.:.:.:.:.:.:.:.:.:.:.:.:.:.	.:.:.:.:.:.:.:.:.:.:.:.:.:.:.:.	.:.:.:.:.:.:.:.:.:.:.:.:.:.:.:.	.:.:.:.:.:.:.:.:.:.:.:.:.:.:.:.	.:.:.:.:.:.:.:.:.:.:.:.:.:.:.:.	.:.:.:.:.:.:.:.:.:.:.:.:.:.:.:.	.:.:.:.:.:.:.:.:.:.:.:.:.:.:.:.	.:.:.:.:.:.:.:.:.:.:.:.:.:.:.:.	.:.:.:.:.:.:.:.:.:.:.:.:.:.:.:.	.:.:.:.:.:.:.:.:.:.:.:.:.:.:.:.	.:.:.:.:.:.:.:.:.:.:.:.:.:.:.:.	.:.:.:.:.:.:.:.:.:.:.:.:.:.:.:.	.:.:.:.:.:.:.:.:.:.:.:.:.:.:.:.	.:.:.:.:.:.:.:.:.:.:.:.:.:.:.:.	.:.:.:.:.:.:.:.:.:.:.:.:.:.:.:.	.:.:.:.:.:.:.:.:.:.:.:.:.:.:.:.	.:.:.:.:.:.:.:.:.:.:.:.:.:.:.:.	.:.:.:.:.:.:.:.:.:.:.:.:.:.:.:.	.:.:.:.:.:.:.:.:.:.:.:.:.:.:.:.	.:.:.:.:.:.:.:.:.:.:.:.:.:.:.:.	.:.:.:.:.:.:.:.:.:.:.:.:.:.:.:.	.:.:.:.:.:.:.:.:.:.:.:.:.:.:.:.	.:.:.:.:.:.:.:.:.:.:.:.:.:.:.:.	.:.:.:.:.:.:.:.:.:.:.:.:.:.:.:.	.:.:.:.:.:.:.:.:.:.:.:.:.:.:.:.	.:.:.:.:.:.:.:.:.:.:.:.:.:.:.:.	.:.:.:.:.:.:.:.:.:.:.:.:.:.:.:.	.:.:.:.:.:.:.:.:.:.:.:.:.:.:.:.	.:.:.:.:.:.:.:.:.:.:.:.:.:.:.:.	.:.:.:.:.:.:.:.:.:.:.:.:.:.:.:.	.:.:.:.:.:.:.:.:.:.:.:.:.:.:.:.	.:.:.:.:.:.:.:.:.:.:.:.:.:.:.:.	.:.:.:.:.:.:.:.:.:.:.:.:.:.:.:.	.:.:.:.:.:.:.:.:.:.:.:.:.:.:.:.	1:181109:FR:1:180896:180995:1:24:24:0:181109:181208:1:16:16:0	.:.:.:.:.:.:.:.:.:.:.:.:.:.:.:.	.:.:.:.:.:.:.:.:.:.:.:.:.:.:.:.	.:.:.:.:.:.:.:.:.:.:.:.:.:.:.:.	.:.:.:.:.:.:.:.:.:.:.:.:.:.:.:.	.:.:.:.:.:.:.:.:.:.:.:.:.:.:.:.	.:.:.:.:.:.:.:.:.:.:.:.:.:.:.:.	.:.:.:.:.:.:.:.:.:.:.:.:.:.:.:.	.:.:.:.:.:.:.:.:.:.:.:.:.:.:.:.	.:.:.:.:.:.:.:.:.:.:.:.:.:.:.:.	.:.:.:.:.:.:.:.:.:.:.:.:.:.:.:.	.:.:.:.:.:.:.:.:.:.:.:.:.:.:.:.	.:.:.:.:.:.:.:.:.:.:.:.:.:.:.:.	.:.:.:.:.:.:.:.:.:.:.:.:.:.:.:.	.:.:.:.:.:.:.:.:.:.:.:.:.:.:.:.	.:.:.:.:.:.:.:.:.:.:.:.:.:.:.:.	.:.:.:.:.:.:.:.:.:.:.:.:.:.:.:.	.:.:.:.:.:.:.:.:.:.:.:.:.:.:.:.	.:.:.:.:.:.:.:.:.:.:.:.:.:.:.:.	.:.:.:.:.:.:.:.:.:.:.:.:.:.:.:.	.:.:.:.:.:.:.:.:.:.:.:.:.:.:.:.	.:.:.:.:.:.:.:.:.:.:.:.:.:.:.:.	.:.:.:.:.:.:.:.:.:.:.:.:.:.:.:.	.:.:.:.:.:.:.:.:.:.:.:.:.:.:.:.	.:.:.:.:.:.:.:.:.:.:.:.:.:.:.:.	.:.:.:.:.:.:.:.:.:.:.:.:.:.:.:.	.:.:.:.:.:.:.:.:.:.:.:.:.:.:.:.	.:.:.:.:.:.:.:.:.:.:.:.:.:.:.:.	.:.:.:.:.:.:.:.:.:.:.:.:.:.:.:.	.:.:.:.:.:.:.:.:.:.:.:.:.:.:.:.	.:.:.:.:.:.:.:.:.:.:.:.:.:.:.:.	.:.:.:.:.:.:.:.:.:.:.:.:.:.:.:.	.:.:.:.:.:.:.:.:.:.:.:.:.:.:.:.	.:.:.:.:.:.:.:.:.:.:.:.:.:.:.:.	.:.:.:.:.:.:.:.:.:.:.:.:.:.:.:.	.:.:.:.:.:.:.:.:.:.:.:.:.:.:.:.	.:.:.:.:.:.:.:.:.:.:.:.:.:.:.:.	.:.:.:.:.:.:.:.:.:.:.:.:.:.:.:.	.:.:.:.:.:.:.:.:.:.:.:.:.:.:.:.	.:.:.:.:.:.:.:.:.:.:.:.:.:.:.:.	.:.:.:.:.:.:.:.:.:.:.:.:.:.:.:.	.:.:.:.:.:.:.:.:.:.:.:.:.:.:.:.	.:.:.:.:.:.:.:.:.:.:.:.:.:.:.:.	.:.:.:.:.:.:.:.:.:.:.:.:.:.:.:.	.:.:.:.:.:.:.:.:.:.:.:.:.:.:.:.	.:.:.:.:.:.:.:.:.:.:.:.:.:.:.:.	.:.:.:.:.:.:.:.:.:.:.:.:.:.:.:.	.:.:.:.:.:.:.:.:.:.:.:.:.:.:.:.	.:.:.:.:.:.:.:.:.:.:.:.:.:.:.:.	.:.:.:.:.:.:.:.:.:.:.:.:.:.:.:.	.:.:.:.:.:.:.:.:.:.:.:.:.:.:.:.	.:.:.:.:.:.:.:.:.:.:.:.:.:.:.:.	.:.:.:.:.:.:.:.:.:.:.:.:.:.:.:.	.:.:.:.:.:.:.:.:.:.:.:.:.:.:.:.	.:.:.:.:.:.:.:.:.:.:.:.:.:.:.:.	.:.:.:.:.:.:.:.:.:.:.:.:.:.:.:.	.:.:.:.:.:.:.:.:.:.:.:.:.:.:.:.	.:.:.:.:.:.:.:.:.:.:.:.:.:.:.:.	.:.:.:.:.:.:.:.:.:.:.:.:.:.:.:.	.:.:.:.:.:.:.:.:.:.:.:.:.:.:.:.	.:.:.:.:.:.:.:.:.:.:.:.:.:.:.:.	.:.:.:.:.:.:.:.:.:.:.:.:.:.:.:.	.:.:.:.:.:.:.:.:.:.:.:.:.:.:.:.	.:.:.:.:.:.:.:.:.:.:.:.:.:.:.:.	.:.:.:.:.:.:.:.:.:.:.:.:.:.:.:.	.:.:.:.:.:.:.:.:.:.:.:.:.:.:.:.	.:.:.:.:.:.:.:.:.:.:.:.:.:.:.:.	.:.:.:.:.:.:.:.:.:.:.:.:.:.:.:.	.:.:.:.:.:.:.:.:.:.:.:.:.:.:.:.	.:.:.:.:.:.:.:.:.:.:.:.:.:.:.:.	.:.:.:.:.:.:.:.:.:.:.:.:.:.:.:.	.:.:.:.:.:.:.:.:.:.:.:.:.:.:.:.	.:.:.:.:.:.:.:.:.:.:.:.:.:.:.:.	.:.:.:.:.:.:.:.:.:.:.:.:.:.:.:.	.:.:.:.:.:.:.:.:.:.:.:.:.:.:.:.	.:.:.:.:.:.:.:.:.:.:.:.:.:.:.:.	.:.:.:.:.:.:.:.:.:.:.:.:.:.:.:.	.:.:.:.:.:.:.:.:.:.:.:.:.:.:.:.	.:.:.:.:.:.:.:.:.:.:.:.:.:.:.:.	.:.:.:.:.:.:.:.:.:.:.:.:.:.:.:.	.:.:.:.:.:.:.:.:.:.:.:.:.:.:.:.	.:.:.:.:.:.:.:.:.:.:.:.:.:.:.:.	.:.:.:.:.:.:.:.:.:.:.:.:.:.:.:.	.:.:.:.:.:.:.:.:.:.:.:.:.:.:.:.	.:.:.:.:.:.:.:.:.:.:.:.:.:.:.:.	.:.:.:.:.:.:.:.:.:.:.:.:.:.:.:.	.:.:.:.:.:.:.:.:.:.:.:.:.:.:.:.	.:.:.:.:.:.:.:.:.:.:.:.:.:.:.:.	.:.:.:.:.:.:.:.:.:.:.:.:.:.:.:.	.:.:.:.:.:.:.:.:.:.:.:.:.:.:.:.	.:.:.:.:.:.:.:.:.:.:.:.:.:.:.:.	.:.:.:.:.:.:.:.:.:.:.:.:.:.:.:.	.:.:.:.:.:.:.:.:.:.:.:.:.:.:.:.	.:.:.:.:.:.:.:.:.:.:.:.:.:.:.:.	.:.:.:.:.:.:.:.:.:.:.:.:.:.:.:.	.:.:.:.:.:.:.:.:.:.:.:.:.:.:.:.	.:.:.:.:.:.:.:.:.:.:.:.:.:.:.:.	.:.:.:.:.:.:.:.:.:.:.:.:.:.:.:.	.:.:.:.:.:.:.:.:.:.:.:.:.:.:.:.	.:.:.:.:.:.:.:.:.:.:.:.:.:.:.:.	.:.:.:.:.:.:.:.:.:.:.:.:.:.:.:.	.:.:.:.:.:.:.:.:.:.:.:.:.:.:.:.	.:.:.:.:.:.:.:.:.:.:.:.:.:.:.:.	.:.:.:.:.:.:.:.:.:.:.:.:.:.:.:.	.:.:.:.:.:.:.:.:.:.:.:.:.:.:.:.	.:.:.:.:.:.:.:.:.:.:.:.:.:.:.:.	.:.:.:.:.:.:.:.:.:.:.:.:.:.:.:.	.:.:.:.:.:.:.:.:.:.:.:.:.:.:.:.	.:.:.:.:.:.:.:.:.:.:.:.:.:.:.:.	.:.:.:.:.:.:.:.:.:.:.:.:.:.:.:.	.:.:.:.:.:.:.:.:.:.:.:.:.:.:.:.	.:.:.:.:.:.:.:.:.:.:.:.:.:.:.:.	.:.:.:.:.:.:.:.:.:.:.:.:.:.:.:.	.:.:.:.:.:.:.:.:.:.:.:.:.:.:.:.	.:.:.:.:.:.:.:.:.:.:.:.:.:.:.:.	.:.:.:.:.:.:.:.:.:.:.:.:.:.:.:.	.:.:.:.:.:.:.:.:.:.:.:.:.:.:.:.	.:.:.:.:.:.:.:.:.:.:.:.:.:.:.:.	.:.:.:.:.:.:.:.:.:.:.:.:.:.:.:.	.:.:.:.:.:.:.:.:.:.:.:.:.:.:.:.	.:.:.:.:.:.:.:.:.:.:.:.:.:.:.:.	.:.:.:.:.:.:.:.:.:.:.:.:.:.:.:.	.:.:.:.:.:.:.:.:.:.:.:.:.:.:.:.	.:.:.:.:.:.:.:.:.:.:.:.:.:.:.:.	.:.:.:.:.:.:.:.:.:.:.:.:.:.:.:.	.:.:.:.:.:.:.:.:.:.:.:.:.:.:.:.	.:.:.:.:.:.:.:.:.:.:.:.:.:.:.:.	.:.:.:.:.:.:.:.:.:.:.:.:.:.:.:.	.:.:.:.:.:.:.:.:.:.:.:.:.:.:.:.	.:.:.:.:.:.:.:.:.:.:.:.:.:.:.:.	.:.:.:.:.:.:.:.:.:.:.:.:.:.:.:.	.:.:.:.:.:.:.:.:.:.:.:.:.:.:.:.	.:.:.:.:.:.:.:.:.:.:.:.:.:.:.:.	.:.:.:.:.:.:.:.:.:.:.:.:.:.:.:.	.:.:.:.:.:.:.:.:.:.:.:.:.:.:.:.	.:.:.:.:.:.:.:.:.:.:.:.:.:.:.:.	.:.:.:.:.:.:.:.:.:.:.:.:.:.:.:.	.:.:.:.:.:.:.:.:.:.:.:.:.:.:.:.	.:.:.:.:.:.:.:.:.:.:.:.:.:.:.:.	.:.:.:.:.:.:.:.:.:.:.:.:.:.:.:.	.:.:.:.:.:.:.:.:.:.:.:.:.:.:.:.	.:.:.:.:.:.:.:.:.:.:.:.:.:.:.:.	.:.:.:.:.:.:.:.:.:.:.:.:.:.:.:.	.:.:.:.:.:.:.:.:.:.:.:.:.:.:.:.	.:.:.:.:.:.:.:.:.:.:.:.:.:.:.:.	.:.:.:.:.:.:.:.:.:.:.:.:.:.:.:.	.:.:.:.:.:.:.:.:.:.:.:.:.:.:.:.	.:.:.:.:.:.:.:.:.:.:.:.:.:.:.:.	.:.:.:.:.:.:.:.:.:.:.:.:.:.:.:.	.:.:.:.:.:.:.:.:.:.:.:.:.:.:.:.	.:.:.:.:.:.:.:.:.:.:.:.:.:.:.:.	.:.:.:.:.:.:.:.:.:.:.:.:.:.:.:.	.:.:.:.:.:.:.:.:.:.:.:.:.:.:.:.	.:.:.:.:.:.:.:.:.:.:.:.:.:.:.:.	.:.:.:.:.:.:.:.:.:.:.:.:.:.:.:.	.:.:.:.:.:.:.:.:.:.:.:.:.:.:.:.	.:.:.:.:.:.:.:.:.:.:.:.:.:.:.:.	.:.:.:.:.:.:.:.:.:.:.:.:.:.:.:.	.:.:.:.:.:.:.:.:.:.:.:.:.:.:.:.	.:.:.:.:.:.:.:.:.:.:.:.:.:.:.:.	.:.:.:.:.:.:.:.:.:.:.:.:.:.:.:.	.:.:.:.:.:.:.:.:.:.:.:.:.:.:.:.	.:.:.:.:.:.:.:.:.:.:.:.:.:.:.:.	.:.:.:.:.:.:.:.:.:.:.:.:.:.:.:.	.:.:.:.:.:.:.:.:.:.:.:.:.:.:.:.	.:.:.:.:.:.:.:.:.:.:.:.:.:.:.:.	.:.:.:.:.:.:.:.:.:.:.:.:.:.:.:.	.:.:.:.:.:.:.:.:.:.:.:.:.:.:.:.	.:.:.:.:.:.:.:.:.:.:.:.:.:.:.:.	.:.:.:.:.:.:.:.:.:.:.:.:.:.:.:.	.:.:.:.:.:.:.:.:.:.:.:.:.:.:.:.	.:.:.:.:.:.:.:.:.:.:.:.:.:.:.:.	.:.:.:.:.:.:.:.:.:.:.:.:.:.:.:.	.:.:.:.:.:.:.:.:.:.:.:.:.:.:.:.
chrI	180996	.	C	<INS:ME>	.	PASS	SVTYPE=INS;STRAND=.;FAMILY=TY1	GT:END:FLANKS_SUPPORTED:FREQUENCY:FORWARD_INSERT_START:FORWARD_INSERT_END:FORWARD_INSERT_FREQ:FORWARD_INSERT_COV:FORWARD_PRESENCE_READS:FORWARD_ABSENCE_READS:REVERSE_INSERT_START:REVERSE_INSERT_END:REVERSE_INSERT_FREQ:REVERSE_INSERT_COV:REVERSE_PRESENCE_READS:REVERSE_ABSENCE_READS	.:.:.:.:.:.:.:.:.:.:.:.:.:.:.:.	.:.:.:.:.:.:.:.:.:.:.:.:.:.:.:.	.:.:.:.:.:.:.:.:.:.:.:.:.:.:.:.	.:.:.:.:.:.:.:.:.:.:.:.:.:.:.:.	.:.:.:.:.:.:.:.:.:.:.:.:.:.:.:.	.:.:.:.:.:.:.:.:.:.:.:.:.:.:.:.	.:.:.:.:.:.:.:.:.:.:.:.:.:.:.:.	.:.:.:.:.:.:.:.:.:.:.:.:.:.:.:.	.:.:.:.:.:.:.:.:.:.:.:.:.:.:.:.	.:.:.:.:.:.:.:.:.:.:.:.:.:.:.:.	.:.:.:.:.:.:.:.:.:.:.:.:.:.:.:.	.:.:.:.:.:.:.:.:.:.:.:.:.:.:.:.	.:.:.:.:.:.:.:.:.:.:.:.:.:.:.:.	.:.:.:.:.:.:.:.:.:.:.:.:.:.:.:.	.:.:.:.:.:.:.:.:.:.:.:.:.:.:.:.	.:.:.:.:.:.:.:.:.:.:.:.:.:.:.:.	.:.:.:.:.:.:.:.:.:.:.:.:.:.:.:.	.:.:.:.:.:.:.:.:.:.:.:.:.:.:.:.	.:.:.:.:.:.:.:.:.:.:.:.:.:.:.:.	.:.:.:.:.:.:.:.:.:.:.:.:.:.:.:.	.:.:.:.:.:.:.:.:.:.:.:.:.:.:.:.	.:.:.:.:.:.:.:.:.:.:.:.:.:.:.:.	.:.:.:.:.:.:.:.:.:.:.:.:.:.:.:.	.:.:.:.:.:.:.:.:.:.:.:.:.:.:.:.	.:.:.:.:.:.:.:.:.:.:.:.:.:.:.:.	1:181108:FR:1:180896:180996:1:14:14:0:181108:181208:1:17:17:0	.:.:.:.:.:.:.:.:.:.:.:.:.:.:.:.	.:.:.:.:.:.:.:.:.:.:.:.:.:.:.:.	.:.:.:.:.:.:.:.:.:.:.:.:.:.:.:.	.:.:.:.:.:.:.:.:.:.:.:.:.:.:.:.	.:.:.:.:.:.:.:.:.:.:.:.:.:.:.:.	.:.:.:.:.:.:.:.:.:.:.:.:.:.:.:.	.:.:.:.:.:.:.:.:.:.:.:.:.:.:.:.	.:.:.:.:.:.:.:.:.:.:.:.:.:.:.:.	.:.:.:.:.:.:.:.:.:.:.:.:.:.:.:.	.:.:.:.:.:.:.:.:.:.:.:.:.:.:.:.	.:.:.:.:.:.:.:.:.:.:.:.:.:.:.:.	.:.:.:.:.:.:.:.:.:.:.:.:.:.:.:.	.:.:.:.:.:.:.:.:.:.:.:.:.:.:.:.	.:.:.:.:.:.:.:.:.:.:.:.:.:.:.:.	.:.:.:.:.:.:.:.:.:.:.:.:.:.:.:.	.:.:.:.:.:.:.:.:.:.:.:.:.:.:.:.	.:.:.:.:.:.:.:.:.:.:.:.:.:.:.:.	.:.:.:.:.:.:.:.:.:.:.:.:.:.:.:.	.:.:.:.:.:.:.:.:.:.:.:.:.:.:.:.	.:.:.:.:.:.:.:.:.:.:.:.:.:.:.:.	.:.:.:.:.:.:.:.:.:.:.:.:.:.:.:.	.:.:.:.:.:.:.:.:.:.:.:.:.:.:.:.	.:.:.:.:.:.:.:.:.:.:.:.:.:.:.:.	.:.:.:.:.:.:.:.:.:.:.:.:.:.:.:.	.:.:.:.:.:.:.:.:.:.:.:.:.:.:.:.	.:.:.:.:.:.:.:.:.:.:.:.:.:.:.:.	.:.:.:.:.:.:.:.:.:.:.:.:.:.:.:.	.:.:.:.:.:.:.:.:.:.:.:.:.:.:.:.	.:.:.:.:.:.:.:.:.:.:.:.:.:.:.:.	.:.:.:.:.:.:.:.:.:.:.:.:.:.:.:.	.:.:.:.:.:.:.:.:.:.:.:.:.:.:.:.	.:.:.:.:.:.:.:.:.:.:.:.:.:.:.:.	.:.:.:.:.:.:.:.:.:.:.:.:.:.:.:.	.:.:.:.:.:.:.:.:.:.:.:.:.:.:.:.	.:.:.:.:.:.:.:.:.:.:.:.:.:.:.:.	.:.:.:.:.:.:.:.:.:.:.:.:.:.:.:.	.:.:.:.:.:.:.:.:.:.:.:.:.:.:.:.	.:.:.:.:.:.:.:.:.:.:.:.:.:.:.:.	.:.:.:.:.:.:.:.:.:.:.:.:.:.:.:.	.:.:.:.:.:.:.:.:.:.:.:.:.:.:.:.	.:.:.:.:.:.:.:.:.:.:.:.:.:.:.:.	.:.:.:.:.:.:.:.:.:.:.:.:.:.:.:.	.:.:.:.:.:.:.:.:.:.:.:.:.:.:.:.	.:.:.:.:.:.:.:.:.:.:.:.:.:.:.:.	.:.:.:.:.:.:.:.:.:.:.:.:.:.:.:.	.:.:.:.:.:.:.:.:.:.:.:.:.:.:.:.	.:.:.:.:.:.:.:.:.:.:.:.:.:.:.:.	.:.:.:.:.:.:.:.:.:.:.:.:.:.:.:.	.:.:.:.:.:.:.:.:.:.:.:.:.:.:.:.	.:.:.:.:.:.:.:.:.:.:.:.:.:.:.:.	.:.:.:.:.:.:.:.:.:.:.:.:.:.:.:.	.:.:.:.:.:.:.:.:.:.:.:.:.:.:.:.	.:.:.:.:.:.:.:.:.:.:.:.:.:.:.:.	.:.:.:.:.:.:.:.:.:.:.:.:.:.:.:.	.:.:.:.:.:.:.:.:.:.:.:.:.:.:.:.	.:.:.:.:.:.:.:.:.:.:.:.:.:.:.:.	.:.:.:.:.:.:.:.:.:.:.:.:.:.:.:.	.:.:.:.:.:.:.:.:.:.:.:.:.:.:.:.	.:.:.:.:.:.:.:.:.:.:.:.:.:.:.:.	.:.:.:.:.:.:.:.:.:.:.:.:.:.:.:.	.:.:.:.:.:.:.:.:.:.:.:.:.:.:.:.	.:.:.:.:.:.:.:.:.:.:.:.:.:.:.:.	.:.:.:.:.:.:.:.:.:.:.:.:.:.:.:.	.:.:.:.:.:.:.:.:.:.:.:.:.:.:.:.	.:.:.:.:.:.:.:.:.:.:.:.:.:.:.:.	.:.:.:.:.:.:.:.:.:.:.:.:.:.:.:.	.:.:.:.:.:.:.:.:.:.:.:.:.:.:.:.	.:.:.:.:.:.:.:.:.:.:.:.:.:.:.:.	.:.:.:.:.:.:.:.:.:.:.:.:.:.:.:.	.:.:.:.:.:.:.:.:.:.:.:.:.:.:.:.	.:.:.:.:.:.:.:.:.:.:.:.:.:.:.:.	.:.:.:.:.:.:.:.:.:.:.:.:.:.:.:.	.:.:.:.:.:.:.:.:.:.:.:.:.:.:.:.	.:.:.:.:.:.:.:.:.:.:.:.:.:.:.:.	.:.:.:.:.:.:.:.:.:.:.:.:.:.:.:.	.:.:.:.:.:.:.:.:.:.:.:.:.:.:.:.	.:.:.:.:.:.:.:.:.:.:.:.:.:.:.:.	.:.:.:.:.:.:.:.:.:.:.:.:.:.:.:.	.:.:.:.:.:.:.:.:.:.:.:.:.:.:.:.	.:.:.:.:.:.:.:.:.:.:.:.:.:.:.:.	.:.:.:.:.:.:.:.:.:.:.:.:.:.:.:.	.:.:.:.:.:.:.:.:.:.:.:.:.:.:.:.	.:.:.:.:.:.:.:.:.:.:.:.:.:.:.:.	.:.:.:.:.:.:.:.:.:.:.:.:.:.:.:.	.:.:.:.:.:.:.:.:.:.:.:.:.:.:.:.	.:.:.:.:.:.:.:.:.:.:.:.:.:.:.:.	.:.:.:.:.:.:.:.:.:.:.:.:.:.:.:.	.:.:.:.:.:.:.:.:.:.:.:.:.:.:.:.	.:.:.:.:.:.:.:.:.:.:.:.:.:.:.:.	.:.:.:.:.:.:.:.:.:.:.:.:.:.:.:.	.:.:.:.:.:.:.:.:.:.:.:.:.:.:.:.	.:.:.:.:.:.:.:.:.:.:.:.:.:.:.:.	.:.:.:.:.:.:.:.:.:.:.:.:.:.:.:.	.:.:.:.:.:.:.:.:.:.:.:.:.:.:.:.	.:.:.:.:.:.:.:.:.:.:.:.:.:.:.:.	.:.:.:.:.:.:.:.:.:.:.:.:.:.:.:.	.:.:.:.:.:.:.:.:.:.:.:.:.:.:.:.	.:.:.:.:.:.:.:.:.:.:.:.:.:.:.:.	.:.:.:.:.:.:.:.:.:.:.:.:.:.:.:.	.:.:.:.:.:.:.:.:.:.:.:.:.:.:.:.	.:.:.:.:.:.:.:.:.:.:.:.:.:.:.:.	.:.:.:.:.:.:.:.:.:.:.:.:.:.:.:.	.:.:.:.:.:.:.:.:.:.:.:.:.:.:.:.	.:.:.:.:.:.:.:.:.:.:.:.:.:.:.:.	.:.:.:.:.:.:.:.:.:.:.:.:.:.:.:.	.:.:.:.:.:.:.:.:.:.:.:.:.:.:.:.	.:.:.:.:.:.:.:.:.:.:.:.:.:.:.:.	.:.:.:.:.:.:.:.:.:.:.:.:.:.:.:.	.:.:.:.:.:.:.:.:.:.:.:.:.:.:.:.	.:.:.:.:.:.:.:.:.:.:.:.:.:.:.:.	.:.:.:.:.:.:.:.:.:.:.:.:.:.:.:.	.:.:.:.:.:.:.:.:.:.:.:.:.:.:.:.	.:.:.:.:.:.:.:.:.:.:.:.:.:.:.:.	.:.:.:.:.:.:.:.:.:.:.:.:.:.:.:.	.:.:.:.:.:.:.:.:.:.:.:.:.:.:.:.	.:.:.:.:.:.:.:.:.:.:.:.:.:.:.:.	.:.:.:.:.:.:.:.:.:.:.:.:.:.:.:.	.:.:.:.:.:.:.:.:.:.:.:.:.:.:.:.	.:.:.:.:.:.:.:.:.:.:.:.:.:.:.:.	.:.:.:.:.:.:.:.:.:.:.:.:.:.:.:.	.:.:.:.:.:.:.:.:.:.:.:.:.:.:.:.	.:.:.:.:.:.:.:.:.:.:.:.:.:.:.:.	.:.:.:.:.:.:.:.:.:.:.:.:.:.:.:.	.:.:.:.:.:.:.:.:.:.:.:.:.:.:.:.	.:.:.:.:.:.:.:.:.:.:.:.:.:.:.:.	.:.:.:.:.:.:.:.:.:.:.:.:.:.:.:.	.:.:.:.:.:.:.:.:.:.:.:.:.:.:.:.	.:.:.:.:.:.:.:.:.:.:.:.:.:.:.:.	.:.:.:.:.:.:.:.:.:.:.:.:.:.:.:.	.:.:.:.:.:.:.:.:.:.:.:.:.:.:.:.	.:.:.:.:.:.:.:.:.:.:.:.:.:.:.:.	.:.:.:.:.:.:.:.:.:.:.:.:.:.:.:.	.:.:.:.:.:.:.:.:.:.:.:.:.:.:.:.	.:.:.:.:.:.:.:.:.:.:.:.:.:.:.:.	.:.:.:.:.:.:.:.:.:.:.:.:.:.:.:.	.:.:.:.:.:.:.:.:.:.:.:.:.:.:.:.	.:.:.:.:.:.:.:.:.:.:.:.:.:.:.:.	.:.:.:.:.:.:.:.:.:.:.:.:.:.:.:.	.:.:.:.:.:.:.:.:.:.:.:.:.:.:.:.	.:.:.:.:.:.:.:.:.:.:.:.:.:.:.:.	.:.:.:.:.:.:.:.:.:.:.:.:.:.:.:.	.:.:.:.:.:.:.:.:.:.:.:.:.:.:.:.	.:.:.:.:.:.:.:.:.:.:.:.:.:.:.:.	.:.:.:.:.:.:.:.:.:.:.:.:.:.:.:.	.:.:.:.:.:.:.:.:.:.:.:.:.:.:.:.	.:.:.:.:.:.:.:.:.:.:.:.:.:.:.:.	.:.:.:.:.:.:.:.:.:.:.:.:.:.:.:.	.:.:.:.:.:.:.:.:.:.:.:.:.:.:.:.	.:.:.:.:.:.:.:.:.:.:.:.:.:.:.:.	.:.:.:.:.:.:.:.:.:.:.:.:.:.:.:.	.:.:.:.:.:.:.:.:.:.:.:.:.:.:.:.	.:.:.:.:.:.:.:.:.:.:.:.:.:.:.:.	.:.:.:.:.:.:.:.:.:.:.:.:.:.:.:.	.:.:.:.:.:.:.:.:.:.:.:.:.:.:.:.	.:.:.:.:.:.:.:.:.:.:.:.:.:.:.:.	.:.:.:.:.:.:.:.:.:.:.:.:.:.:.:.	.:.:.:.:.:.:.:.:.:.:.:.:.:.:.:.	.:.:.:.:.:.:.:.:.:.:.:.:.:.:.:.	.:.:.:.:.:.:.:.:.:.:.:.:.:.:.:.	.:.:.:.:.:.:.:.:.:.:.:.:.:.:.:.	.:.:.:.:.:.:.:.:.:.:.:.:.:.:.:.	.:.:.:.:.:.:.:.:.:.:.:.:.:.:.:.	.:.:.:.:.:.:.:.:.:.:.:.:.:.:.:.	.:.:.:.:.:.:.:.:.:.:.:.:.:.:.:.	.:.:.:.:.:.:.:.:.:.:.:.:.:.:.:.	.:.:.:.:.:.:.:.:.:.:.:.:.:.:.:.	.:.:.:.:.:.:.:.:.:.:.:.:.:.:.:.	.:.:.:.:.:.:.:.:.:.:.:.:.:.:.:.	.:.:.:.:.:.:.:.:.:.:.:.:.:.:.:.	.:.:.:.:.:.:.:.:.:.:.:.:.:.:.:.	.:.:.:.:.:.:.:.:.:.:.:.:.:.:.:.	.:.:.:.:.:.:.:.:.:.:.:.:.:.:.:.	.:.:.:.:.:.:.:.:.:.:.:.:.:.:.:.	.:.:.:.:.:.:.:.:.:.:.:.:.:.:.:.	.:.:.:.:.:.:.:.:.:.:.:.:.:.:.:.	.:.:.:.:.:.:.:.:.:.:.:.:.:.:.:.	.:.:.:.:.:.:.:.:.:.:.:.:.:.:.:.	.:.:.:.:.:.:.:.:.:.:.:.:.:.:.:.	.:.:.:.:.:.:.:.:.:.:.:.:.:.:.:.	.:.:.:.:.:.:.:.:.:.:.:.:.:.:.:.	.:.:.:.:.:.:.:.:.:.:.:.:.:.:.:.	.:.:.:.:.:.:.:.:.:.:.:.:.:.:.:.	.:.:.:.:.:.:.:.:.:.:.:.:.:.:.:.	.:.:.:.:.:.:.:.:.:.:.:.:.:.:.:.	.:.:.:.:.:.:.:.:.:.:.:.:.:.:.:.	.:.:.:.:.:.:.:.:.:.:.:.:.:.:.:.	.:.:.:.:.:.:.:.:.:.:.:.:.:.:.:.	.:.:.:.:.:.:.:.:.:.:.:.:.:.:.:.	.:.:.:.:.:.:.:.:.:.:.:.:.:.:.:.	.:.:.:.:.:.:.:.:.:.:.:.:.:.:.:.	.:.:.:.:.:.:.:.:.:.:.:.:.:.:.:.	.:.:.:.:.:.:.:.:.:.:.:.:.:.:.:.	.:.:.:.:.:.:.:.:.:.:.:.:.:.:.:.	.:.:.:.:.:.:.:.:.:.:.:.:.:.:.:.	.:.:.:.:.:.:.:.:.:.:.:.:.:.:.:.	.:.:.:.:.:.:.:.:.:.:.:.:.:.:.:.	.:.:.:.:.:.:.:.:.:.:.:.:.:.:.:.	.:.:.:.:.:.:.:.:.:.:.:.:.:.:.:.	.:.:.:.:.:.:.:.:.:.:.:.:.:.:.:.	.:.:.:.:.:.:.:.:.:.:.:.:.:.:.:.	.:.:.:.:.:.:.:.:.:.:.:.:.:.:.:.	.:.:.:.:.:.:.:.:.:.:.:.:.:.:.:.	.:.:.:.:.:.:.:.:.:.:.:.:.:.:.:.	.:.:.:.:.:.:.:.:.:.:.:.:.:.:.:.	.:.:.:.:.:.:.:.:.:.:.:.:.:.:.:.	.:.:.:.:.:.:.:.:.:.:.:.:.:.:.:.	.:.:.:.:.:.:.:.:.:.:.:.:.:.:.:.	.:.:.:.:.:.:.:.:.:.:.:.:.:.:.:.	.:.:.:.:.:.:.:.:.:.:.:.:.:.:.:.	.:.:.:.:.:.:.:.:.:.:.:.:.:.:.:.	.:.:.:.:.:.:.:.:.:.:.:.:.:.:.:.	.:.:.:.:.:.:.:.:.:.:.:.:.:.:.:.	.:.:.:.:.:.:.:.:.:.:.:.:.:.:.:.	.:.:.:.:.:.:.:.:.:.:.:.:.:.:.:.	.:.:.:.:.:.:.:.:.:.:.:.:.:.:.:.	.:.:.:.:.:.:.:.:.:.:.:.:.:.:.:.	.:.:.:.:.:.:.:.:.:.:.:.:.:.:.:.	.:.:.:.:.:.:.:.:.:.:.:.:.:.:.:.	.:.:.:.:.:.:.:.:.:.:.:.:.:.:.:.	.:.:.:.:.:.:.:.:.:.:.:.:.:.:.:.	.:.:.:.:.:.:.:.:.:.:.:.:.:.:.:.	.:.:.:.:.:.:.:.:.:.:.:.:.:.:.:.	.:.:.:.:.:.:.:.:.:.:.:.:.:.:.:.	.:.:.:.:.:.:.:.:.:.:.:.:.:.:.:.	.:.:.:.:.:.:.:.:.:.:.:.:.:.:.:.	.:.:.:.:.:.:.:.:.:.:.:.:.:.:.:.	.:.:.:.:.:.:.:.:.:.:.:.:.:.:.:.	.:.:.:.:.:.:.:.:.:.:.:.:.:.:.:.	.:.:.:.:.:.:.:.:.:.:.:.:.:.:.:.	.:.:.:.:.:.:.:.:.:.:.:.:.:.:.:.	.:.:.:.:.:.:.:.:.:.:.:.:.:.:.:.	.:.:.:.:.:.:.:.:.:.:.:.:.:.:.:.	.:.:.:.:.:.:.:.:.:.:.:.:.:.:.:.	.:.:.:.:.:.:.:.:.:.:.:.:.:.:.:.	.:.:.:.:.:.:.:.:.:.:.:.:.:.:.:.	.:.:.:.:.:.:.:.:.:.:.:.:.:.:.:.	.:.:.:.:.:.:.:.:.:.:.:.:.:.:.:.	.:.:.:.:.:.:.:.:.:.:.:.:.:.:.:.	.:.:.:.:.:.:.:.:.:.:.:.:.:.:.:.	.:.:.:.:.:.:.:.:.:.:.:.:.:.:.:.	.:.:.:.:.:.:.:.:.:.:.:.:.:.:.:.	.:.:.:.:.:.:.:.:.:.:.:.:.:.:.:.	.:.:.:.:.:.:.:.:.:.:.:.:.:.:.:.	.:.:.:.:.:.:.:.:.:.:.:.:.:.:.:.	.:.:.:.:.:.:.:.:.:.:.:.:.:.:.:.	.:.:.:.:.:.:.:.:.:.:.:.:.:.:.:.	.:.:.:.:.:.:.:.:.:.:.:.:.:.:.:.	.:.:.:.:.:.:.:.:.:.:.:.:.:.:.:.	.:.:.:.:.:.:.:.:.:.:.:.:.:.:.:.	.:.:.:.:.:.:.:.:.:.:.:.:.:.:.:.	.:.:.:.:.:.:.:.:.:.:.:.:.:.:.:.	.:.:.:.:.:.:.:.:.:.:.:.:.:.:.:.	.:.:.:.:.:.:.:.:.:.:.:.:.:.:.:.	.:.:.:.:.:.:.:.:.:.:.:.:.:.:.:.	.:.:.:.:.:.:.:.:.:.:.:.:.:.:.:.	.:.:.:.:.:.:.:.:.:.:.:.:.:.:.:.	.:.:.:.:.:.:.:.:.:.:.:.:.:.:.:.	.:.:.:.:.:.:.:.:.:.:.:.:.:.:.:.	.:.:.:.:.:.:.:.:.:.:.:.:.:.:.:.	.:.:.:.:.:.:.:.:.:.:.:.:.:.:.:.	.:.:.:.:.:.:.:.:.:.:.:.:.:.:.:.	.:.:.:.:.:.:.:.:.:.:.:.:.:.:.:.	.:.:.:.:.:.:.:.:.:.:.:.:.:.:.:.	.:.:.:.:.:.:.:.:.:.:.:.:.:.:.:.	.:.:.:.:.:.:.:.:.:.:.:.:.:.:.:.	.:.:.:.:.:.:.:.:.:.:.:.:.:.:.:.	.:.:.:.:.:.:.:.:.:.:.:.:.:.:.:.	.:.:.:.:.:.:.:.:.:.:.:.:.:.:.:.	.:.:.:.:.:.:.:.:.:.:.:.:.:.:.:.	.:.:.:.:.:.:.:.:.:.:.:.:.:.:.:.	.:.:.:.:.:.:.:.:.:.:.:.:.:.:.:.	.:.:.:.:.:.:.:.:.:.:.:.:.:.:.:.	.:.:.:.:.:.:.:.:.:.:.:.:.:.:.:.	.:.:.:.:.:.:.:.:.:.:.:.:.:.:.:.	.:.:.:.:.:.:.:.:.:.:.:.:.:.:.:.	.:.:.:.:.:.:.:.:.:.:.:.:.:.:.:.	.:.:.:.:.:.:.:.:.:.:.:.:.:.:.:.	.:.:.:.:.:.:.:.:.:.:.:.:.:.:.:.	.:.:.:.:.:.:.:.:.:.:.:.:.:.:.:.	.:.:.:.:.:.:.:.:.:.:.:.:.:.:.:.	.:.:.:.:.:.:.:.:.:.:.:.:.:.:.:.	.:.:.:.:.:.:.:.:.:.:.:.:.:.:.:.	.:.:.:.:.:.:.:.:.:.:.:.:.:.:.:.	.:.:.:.:.:.:.:.:.:.:.:.:.:.:.:.	.:.:.:.:.:.:.:.:.:.:.:.:.:.:.:.	.:.:.:.:.:.:.:.:.:.:.:.:.:.:.:.	.:.:.:.:.:.:.:.:.:.:.:.:.:.:.:.	.:.:.:.:.:.:.:.:.:.:.:.:.:.:.:.	.:.:.:.:.:.:.:.:.:.:.:.:.:.:.:.	.:.:.:.:.:.:.:.:.:.:.:.:.:.:.:.	.:.:.:.:.:.:.:.:.:.:.:.:.:.:.:.	.:.:.:.:.:.:.:.:.:.:.:.:.:.:.:.	.:.:.:.:.:.:.:.:.:.:.:.:.:.:.:.	.:.:.:.:.:.:.:.:.:.:.:.:.:.:.:.	.:.:.:.:.:.:.:.:.:.:.:.:.:.:.:.	.:.:.:.:.:.:.:.:.:.:.:.:.:.:.:.	.:.:.:.:.:.:.:.:.:.:.:.:.:.:.:.	.:.:.:.:.:.:.:.:.:.:.:.:.:.:.:.	.:.:.:.:.:.:.:.:.:.:.:.:.:.:.:.	.:.:.:.:.:.:.:.:.:.:.:.:.:.:.:.	.:.:.:.:.:.:.:.:.:.:.:.:.:.:.:.	.:.:.:.:.:.:.:.:.:.:.:.:.:.:.:.	.:.:.:.:.:.:.:.:.:.:.:.:.:.:.:.	.:.:.:.:.:.:.:.:.:.:.:.:.:.:.:.	.:.:.:.:.:.:.:.:.:.:.:.:.:.:.:.	.:.:.:.:.:.:.:.:.:.:.:.:.:.:.:.	.:.:.:.:.:.:.:.:.:.:.:.:.:.:.:.	.:.:.:.:.:.:.:.:.:.:.:.:.:.:.:.	.:.:.:.:.:.:.:.:.:.:.:.:.:.:.:.	.:.:.:.:.:.:.:.:.:.:.:.:.:.:.:.	.:.:.:.:.:.:.:.:.:.:.:.:.:.:.:.	.:.:.:.:.:.:.:.:.:.:.:.:.:.:.:.	.:.:.:.:.:.:.:.:.:.:.:.:.:.:.:.	.:.:.:.:.:.:.:.:.:.:.:.:.:.:.:.	.:.:.:.:.:.:.:.:.:.:.:.:.:.:.:.	.:.:.:.:.:.:.:.:.:.:.:.:.:.:.:.	.:.:.:.:.:.:.:.:.:.:.:.:.:.:.:.	.:.:.:.:.:.:.:.:.:.:.:.:.:.:.:.	.:.:.:.:.:.:.:.:.:.:.:.:.:.:.:.	.:.:.:.:.:.:.:.:.:.:.:.:.:.:.:.	.:.:.:.:.:.:.:.:.:.:.:.:.:.:.:.	.:.:.:.:.:.:.:.:.:.:.:.:.:.:.:.	.:.:.:.:.:.:.:.:.:.:.:.:.:.:.:.	.:.:.:.:.:.:.:.:.:.:.:.:.:.:.:.	.:.:.:.:.:.:.:.:.:.:.:.:.:.:.:.	.:.:.:.:.:.:.:.:.:.:.:.:.:.:.:.	.:.:.:.:.:.:.:.:.:.:.:.:.:.:.:.	.:.:.:.:.:.:.:.:.:.:.:.:.:.:.:.	.:.:.:.:.:.:.:.:.:.:.:.:.:.:.:.	.:.:.:.:.:.:.:.:.:.:.:.:.:.:.:.	.:.:.:.:.:.:.:.:.:.:.:.:.:.:.:.	.:.:.:.:.:.:.:.:.:.:.:.:.:.:.:.	.:.:.:.:.:.:.:.:.:.:.:.:.:.:.:.	.:.:.:.:.:.:.:.:.:.:.:.:.:.:.:.	.:.:.:.:.:.:.:.:.:.:.:.:.:.:.:.	.:.:.:.:.:.:.:.:.:.:.:.:.:.:.:.	.:.:.:.:.:.:.:.:.:.:.:.:.:.:.:.	.:.:.:.:.:.:.:.:.:.:.:.:.:.:.:.	.:.:.:.:.:.:.:.:.:.:.:.:.:.:.:.	.:.:.:.:.:.:.:.:.:.:.:.:.:.:.:.	.:.:.:.:.:.:.:.:.:.:.:.:.:.:.:.	.:.:.:.:.:.:.:.:.:.:.:.:.:.:.:.	.:.:.:.:.:.:.:.:.:.:.:.:.:.:.:.	.:.:.:.:.:.:.:.:.:.:.:.:.:.:.:.	.:.:.:.:.:.:.:.:.:.:.:.:.:.:.:.	.:.:.:.:.:.:.:.:.:.:.:.:.:.:.:.	.:.:.:.:.:.:.:.:.:.:.:.:.:.:.:.	.:.:.:.:.:.:.:.:.:.:.:.:.:.:.:.	.:.:.:.:.:.:.:.:.:.:.:.:.:.:.:.	.:.:.:.:.:.:.:.:.:.:.:.:.:.:.:.	.:.:.:.:.:.:.:.:.:.:.:.:.:.:.:.	.:.:.:.:.:.:.:.:.:.:.:.:.:.:.:.	.:.:.:.:.:.:.:.:.:.:.:.:.:.:.:.	.:.:.:.:.:.:.:.:.:.:.:.:.:.:.:.	.:.:.:.:.:.:.:.:.:.:.:.:.:.:.:.	.:.:.:.:.:.:.:.:.:.:.:.:.:.:.:.	.:.:.:.:.:.:.:.:.:.:.:.:.:.:.:.	.:.:.:.:.:.:.:.:.:.:.:.:.:.:.:.	.:.:.:.:.:.:.:.:.:.:.:.:.:.:.:.	.:.:.:.:.:.:.:.:.:.:.:.:.:.:.:.	.:.:.:.:.:.:.:.:.:.:.:.:.:.:.:.	.:.:.:.:.:.:.:.:.:.:.:.:.:.:.:.	.:.:.:.:.:.:.:.:.:.:.:.:.:.:.:.	.:.:.:.:.:.:.:.:.:.:.:.:.:.:.:.	.:.:.:.:.:.:.:.:.:.:.:.:.:.:.:.	.:.:.:.:.:.:.:.:.:.:.:.:.:.:.:.	.:.:.:.:.:.:.:.:.:.:.:.:.:.:.:.	.:.:.:.:.:.:.:.:.:.:.:.:.:.:.:.	.:.:.:.:.:.:.:.:.:.:.:.:.:.:.:.	.:.:.:.:.:.:.:.:.:.:.:.:.:.:.:.	.:.:.:.:.:.:.:.:.:.:.:.:.:.:.:.	.:.:.:.:.:.:.:.:.:.:.:.:.:.:.:.	.:.:.:.:.:.:.:.:.:.:.:.:.:.:.:.	.:.:.:.:.:.:.:.:.:.:.:.:.:.:.:.	.:.:.:.:.:.:.:.:.:.:.:.:.:.:.:.	.:.:.:.:.:.:.:.:.:.:.:.:.:.:.:.	.:.:.:.:.:.:.:.:.:.:.:.:.:.:.:.	.:.:.:.:.:.:.:.:.:.:.:.:.:.:.:.	.:.:.:.:.:.:.:.:.:.:.:.:.:.:.:.	.:.:.:.:.:.:.:.:.:.:.:.:.:.:.:.	.:.:.:.:.:.:.:.:.:.:.:.:.:.:.:.	.:.:.:.:.:.:.:.:.:.:.:.:.:.:.:.	.:.:.:.:.:.:.:.:.:.:.:.:.:.:.:.	.:.:.:.:.:.:.:.:.:.:.:.:.:.:.:.	.:.:.:.:.:.:.:.:.:.:.:.:.:.:.:.	.:.:.:.:.:.:.:.:.:.:.:.:.:.:.:.	.:.:.:.:.:.:.:.:.:.:.:.:.:.:.:.	.:.:.:.:.:.:.:.:.:.:.:.:.:.:.:.	.:.:.:.:.:.:.:.:.:.:.:.:.:.:.:.	.:.:.:.:.:.:.:.:.:.:.:.:.:.:.:.	.:.:.:.:.:.:.:.:.:.:.:.:.:.:.:.	.:.:.:.:.:.:.:.:.:.:.:.:.:.:.:.	.:.:.:.:.:.:.:.:.:.:.:.:.:.:.:.	.:.:.:.:.:.:.:.:.:.:.:.:.:.:.:.	.:.:.:.:.:.:.:.:.:.:.:.:.:.:.:.	.:.:.:.:.:.:.:.:.:.:.:.:.:.:.:.	.:.:.:.:.:.:.:.:.:.:.:.:.:.:.:.	.:.:.:.:.:.:.:.:.:.:.:.:.:.:.:.	.:.:.:.:.:.:.:.:.:.:.:.:.:.:.:.	.:.:.:.:.:.:.:.:.:.:.:.:.:.:.:.	.:.:.:.:.:.:.:.:.:.:.:.:.:.:.:.	.:.:.:.:.:.:.:.:.:.:.:.:.:.:.:.	.:.:.:.:.:.:.:.:.:.:.:.:.:.:.:.	.:.:.:.:.:.:.:.:.:.:.:.:.:.:.:.	.:.:.:.:.:.:.:.:.:.:.:.:.:.:.:.	.:.:.:.:.:.:.:.:.:.:.:.:.:.:.:.	.:.:.:.:.:.:.:.:.:.:.:.:.:.:.:.	.:.:.:.:.:.:.:.:.:.:.:.:.:.:.:.	.:.:.:.:.:.:.:.:.:.:.:.:.:.:.:.	.:.:.:.:.:.:.:.:.:.:.:.:.:.:.:.	.:.:.:.:.:.:.:.:.:.:.:.:.:.:.:.	.:.:.:.:.:.:.:.:.:.:.:.:.:.:.:.	.:.:.:.:.:.:.:.:.:.:.:.:.:.:.:.	.:.:.:.:.:.:.:.:.:.:.:.:.:.:.:.	.:.:.:.:.:.:.:.:.:.:.:.:.:.:.:.	.:.:.:.:.:.:.:.:.:.:.:.:.:.:.:.	.:.:.:.:.:.:.:.:.:.:.:.:.:.:.:.	.:.:.:.:.:.:.:.:.:.:.:.:.:.:.:.	.:.:.:.:.:.:.:.:.:.:.:.:.:.:.:.	.:.:.:.:.:.:.:.:.:.:.:.:.:.:.:.	.:.:.:.:.:.:.:.:.:.:.:.:.:.:.:.	.:.:.:.:.:.:.:.:.:.:.:.:.:.:.:.	.:.:.:.:.:.:.:.:.:.:.:.:.:.:.:.	.:.:.:.:.:.:.:.:.:.:.:.:.:.:.:.	.:.:.:.:.:.:.:.:.:.:.:.:.:.:.:.	.:.:.:.:.:.:.:.:.:.:.:.:.:.:.:.	.:.:.:.:.:.:.:.:.:.:.:.:.:.:.:.	.:.:.:.:.:.:.:.:.:.:.:.:.:.:.:.	.:.:.:.:.:.:.:.:.:.:.:.:.:.:.:.	.:.:.:.:.:.:.:.:.:.:.:.:.:.:.:.	.:.:.:.:.:.:.:.:.:.:.:.:.:.:.:.	.:.:.:.:.:.:.:.:.:.:.:.:.:.:.:.	.:.:.:.:.:.:.:.:.:.:.:.:.:.:.:.	.:.:.:.:.:.:.:.:.:.:.:.:.:.:.:.	.:.:.:.:.:.:.:.:.:.:.:.:.:.:.:.	.:.:.:.:.:.:.:.:.:.:.:.:.:.:.:.	.:.:.:.:.:.:.:.:.:.:.:.:.:.:.:.	.:.:.:.:.:.:.:.:.:.:.:.:.:.:.:.	.:.:.:.:.:.:.:.:.:.:.:.:.:.:.:.	.:.:.:.:.:.:.:.:.:.:.:.:.:.:.:.	.:.:.:.:.:.:.:.:.:.:.:.:.:.:.:.	.:.:.:.:.:.:.:.:.:.:.:.:.:.:.:.	.:.:.:.:.:.:.:.:.:.:.:.:.:.:.:.	.:.:.:.:.:.:.:.:.:.:.:.:.:.:.:.	.:.:.:.:.:.:.:.:.:.:.:.:.:.:.:.	.:.:.:.:.:.:.:.:.:.:.:.:.:.:.:.	.:.:.:.:.:.:.:.:.:.:.:.:.:.:.:.	.:.:.:.:.:.:.:.:.:.:.:.:.:.:.:.	.:.:.:.:.:.:.:.:.:.:.:.:.:.:.:.	.:.:.:.:.:.:.:.:.:.:.:.:.:.:.:.	.:.:.:.:.:.:.:.:.:.:.:.:.:.:.:.	.:.:.:.:.:.:.:.:.:.:.:.:.:.:.:.	.:.:.:.:.:.:.:.:.:.:.:.:.:.:.:.	.:.:.:.:.:.:.:.:.:.:.:.:.:.:.:.	.:.:.:.:.:.:.:.:.:.:.:.:.:.:.:.	.:.:.:.:.:.:.:.:.:.:.:.:.:.:.:.	.:.:.:.:.:.:.:.:.:.:.:.:.:.:.:.	.:.:.:.:.:.:.:.:.:.:.:.:.:.:.:.	.:.:.:.:.:.:.:.:.:.:.:.:.:.:.:.	.:.:.:.:.:.:.:.:.:.:.:.:.:.:.:.	.:.:.:.:.:.:.:.:.:.:.:.:.:.:.:.	.:.:.:.:.:.:.:.:.:.:.:.:.:.:.:.	.:.:.:.:.:.:.:.:.:.:.:.:.:.:.:.	.:.:.:.:.:.:.:.:.:.:.:.:.:.:.:.	.:.:.:.:.:.:.:.:.:.:.:.:.:.:.:.	.:.:.:.:.:.:.:.:.:.:.:.:.:.:.:.	.:.:.:.:.:.:.:.:.:.:.:.:.:.:.:.	.:.:.:.:.:.:.:.:.:.:.:.:.:.:.:.	.:.:.:.:.:.:.:.:.:.:.:.:.:.:.:.	.:.:.:.:.:.:.:.:.:.:.:.:.:.:.:.	.:.:.:.:.:.:.:.:.:.:.:.:.:.:.:.	.:.:.:.:.:.:.:.:.:.:.:.:.:.:.:.	.:.:.:.:.:.:.:.:.:.:.:.:.:.:.:.	.:.:.:.:.:.:.:.:.:.:.:.:.:.:.:.	.:.:.:.:.:.:.:.:.:.:.:.:.:.:.:.	.:.:.:.:.:.:.:.:.:.:.:.:.:.:.:.	.:.:.:.:.:.:.:.:.:.:.:.:.:.:.:.	.:.:.:.:.:.:.:.:.:.:.:.:.:.:.:.	.:.:.:.:.:.:.:.:.:.:.:.:.:.:.:.	.:.:.:.:.:.:.:.:.:.:.:.:.:.:.:.	.:.:.:.:.:.:.:.:.:.:.:.:.:.:.:.	.:.:.:.:.:.:.:.:.:.:.:.:.:.:.:.	.:.:.:.:.:.:.:.:.:.:.:.:.:.:.:.	.:.:.:.:.:.:.:.:.:.:.:.:.:.:.:.	.:.:.:.:.:.:.:.:.:.:.:.:.:.:.:.	.:.:.:.:.:.:.:.:.:.:.:.:.:.:.:.	.:.:.:.:.:.:.:.:.:.:.:.:.:.:.:.	.:.:.:.:.:.:.:.:.:.:.:.:.:.:.:.	.:.:.:.:.:.:.:.:.:.:.:.:.:.:.:.	.:.:.:.:.:.:.:.:.:.:.:.:.:.:.:.	.:.:.:.:.:.:.:.:.:.:.:.:.:.:.:.	.:.:.:.:.:.:.:.:.:.:.:.:.:.:.:.	.:.:.:.:.:.:.:.:.:.:.:.:.:.:.:.	.:.:.:.:.:.:.:.:.:.:.:.:.:.:.:.	.:.:.:.:.:.:.:.:.:.:.:.:.:.:.:.	.:.:.:.:.:.:.:.:.:.:.:.:.:.:.:.	.:.:.:.:.:.:.:.:.:.:.:.:.:.:.:.	.:.:.:.:.:.:.:.:.:.:.:.:.:.:.:.	.:.:.:.:.:.:.:.:.:.:.:.:.:.:.:.	.:.:.:.:.:.:.:.:.:.:.:.:.:.:.:.	.:.:.:.:.:.:.:.:.:.:.:.:.:.:.:.	.:.:.:.:.:.:.:.:.:.:.:.:.:.:.:.	.:.:.:.:.:.:.:.:.:.:.:.:.:.:.:.	.:.:.:.:.:.:.:.:.:.:.:.:.:.:.:.	.:.:.:.:.:.:.:.:.:.:.:.:.:.:.:.	.:.:.:.:.:.:.:.:.:.:.:.:.:.:.:.	.:.:.:.:.:.:.:.:.:.:.:.:.:.:.:.	.:.:.:.:.:.:.:.:.:.:.:.:.:.:.:.	.:.:.:.:.:.:.:.:.:.:.:.:.:.:.:.	.:.:.:.:.:.:.:.:.:.:.:.:.:.:.:.	.:.:.:.:.:.:.:.:.:.:.:.:.:.:.:.	.:.:.:.:.:.:.:.:.:.:.:.:.:.:.:.	.:.:.:.:.:.:.:.:.:.:.:.:.:.:.:.	.:.:.:.:.:.:.:.:.:.:.:.:.:.:.:.	.:.:.:.:.:.:.:.:.:.:.:.:.:.:.:.	.:.:.:.:.:.:.:.:.:.:.:.:.:.:.:.	.:.:.:.:.:.:.:.:.:.:.:.:.:.:.:.	.:.:.:.:.:.:.:.:.:.:.:.:.:.:.:.	.:.:.:.:.:.:.:.:.:.:.:.:.:.:.:.	.:.:.:.:.:.:.:.:.:.:.:.:.:.:.:.	.:.:.:.:.:.:.:.:.:.:.:.:.:.:.:.	.:.:.:.:.:.:.:.:.:.:.:.:.:.:.:.	.:.:.:.:.:.:.:.:.:.:.:.:.:.:.:.	.:.:.:.:.:.:.:.:.:.:.:.:.:.:.:.	.:.:.:.:.:.:.:.:.:.:.:.:.:.:.:.	.:.:.:.:.:.:.:.:.:.:.:.:.:.:.:.	.:.:.:.:.:.:.:.:.:.:.:.:.:.:.:.	.:.:.:.:.:.:.:.:.:.:.:.:.:.:.:.	.:.:.:.:.:.:.:.:.:.:.:.:.:.:.:.	.:.:.:.:.:.:.:.:.:.:.:.:.:.:.:.	.:.:.:.:.:.:.:.:.:.:.:.:.:.:.:.	.:.:.:.:.:.:.:.:.:.:.:.:.:.:.:.	.:.:.:.:.:.:.:.:.:.:.:.:.:.:.:.	.:.:.:.:.:.:.:.:.:.:.:.:.:.:.:.	.:.:.:.:.:.:.:.:.:.:.:.:.:.:.:.	.:.:.:.:.:.:.:.:.:.:.:.:.:.:.:.	.:.:.:.:.:.:.:.:.:.:.:.:.:.:.:.	.:.:.:.:.:.:.:.:.:.:.:.:.:.:.:.	.:.:.:.:.:.:.:.:.:.:.:.:.:.:.:.	.:.:.:.:.:.:.:.:.:.:.:.:.:.:.:.	.:.:.:.:.:.:.:.:.:.:.:.:.:.:.:.	.:.:.:.:.:.:.:.:.:.:.:.:.:.:.:.	.:.:.:.:.:.:.:.:.:.:.:.:.:.:.:.	.:.:.:.:.:.:.:.:.:.:.:.:.:.:.:.	.:.:.:.:.:.:.:.:.:.:.:.:.:.:.:.	.:.:.:.:.:.:.:.:.:.:.:.:.:.:.:.	.:.:.:.:.:.:.:.:.:.:.:.:.:.:.:.	.:.:.:.:.:.:.:.:.:.:.:.:.:.:.:.	.:.:.:.:.:.:.:.:.:.:.:.:.:.:.:.	.:.:.:.:.:.:.:.:.:.:.:.:.:.:.:.	.:.:.:.:.:.:.:.:.:.:.:.:.:.:.:.	.:.:.:.:.:.:.:.:.:.:.:.:.:.:.:.	.:.:.:.:.:.:.:.:.:.:.:.:.:.:.:.	.:.:.:.:.:.:.:.:.:.:.:.:.:.:.:.	.:.:.:.:.:.:.:.:.:.:.:.:.:.:.:.	.:.:.:.:.:.:.:.:.:.:.:.:.:.:.:.	.:.:.:.:.:.:.:.:.:.:.:.:.:.:.:.	.:.:.:.:.:.:.:.:.:.:.:.:.:.:.:.	.:.:.:.:.:.:.:.:.:.:.:.:.:.:.:.	.:.:.:.:.:.:.:.:.:.:.:.:.:.:.:.	.:.:.:.:.:.:.:.:.:.:.:.:.:.:.:.	.:.:.:.:.:.:.:.:.:.:.:.:.:.:.:.	.:.:.:.:.:.:.:.:.:.:.:.:.:.:.:.	.:.:.:.:.:.:.:.:.:.:.:.:.:.:.:.	.:.:.:.:.:.:.:.:.:.:.:.:.:.:.:.	.:.:.:.:.:.:.:.:.:.:.:.:.:.:.:.	.:.:.:.:.:.:.:.:.:.:.:.:.:.:.:.	.:.:.:.:.:.:.:.:.:.:.:.:.:.:.:.	.:.:.:.:.:.:.:.:.:.:.:.:.:.:.:.	.:.:.:.:.:.:.:.:.:.:.:.:.:.:.:.	.:.:.:.:.:.:.:.:.:.:.:.:.:.:.:.	.:.:.:.:.:.:.:.:.:.:.:.:.:.:.:.	.:.:.:.:.:.:.:.:.:.:.:.:.:.:.:.	.:.:.:.:.:.:.:.:.:.:.:.:.:.:.:.	.:.:.:.:.:.:.:.:.:.:.:.:.:.:.:.	.:.:.:.:.:.:.:.:.:.:.:.:.:.:.:.	.:.:.:.:.:.:.:.:.:.:.:.:.:.:.:.	.:.:.:.:.:.:.:.:.:.:.:.:.:.:.:.	.:.:.:.:.:.:.:.:.:.:.:.:.:.:.:.	.:.:.:.:.:.:.:.:.:.:.:.:.:.:.:.	.:.:.:.:.:.:.:.:.:.:.:.:.:.:.:.	.:.:.:.:.:.:.:.:.:.:.:.:.:.:.:.	.:.:.:.:.:.:.:.:.:.:.:.:.:.:.:.	.:.:.:.:.:.:.:.:.:.:.:.:.:.:.:.	.:.:.:.:.:.:.:.:.:.:.:.:.:.:.:.	.:.:.:.:.:.:.:.:.:.:.:.:.:.:.:.	.:.:.:.:.:.:.:.:.:.:.:.:.:.:.:.	.:.:.:.:.:.:.:.:.:.:.:.:.:.:.:.	.:.:.:.:.:.:.:.:.:.:.:.:.:.:.:.	.:.:.:.:.:.:.:.:.:.:.:.:.:.:.:.	.:.:.:.:.:.:.:.:.:.:.:.:.:.:.:.	.:.:.:.:.:.:.:.:.:.:.:.:.:.:.:.	.:.:.:.:.:.:.:.:.:.:.:.:.:.:.:.	.:.:.:.:.:.:.:.:.:.:.:.:.:.:.:.	.:.:.:.:.:.:.:.:.:.:.:.:.:.:.:.	.:.:.:.:.:.:.:.:.:.:.:.:.:.:.:.	.:.:.:.:.:.:.:.:.:.:.:.:.:.:.:.	.:.:.:.:.:.:.:.:.:.:.:.:.:.:.:.	.:.:.:.:.:.:.:.:.:.:.:.:.:.:.:.	.:.:.:.:.:.:.:.:.:.:.:.:.:.:.:.	.:.:.:.:.:.:.:.:.:.:.:.:.:.:.:.	.:.:.:.:.:.:.:.:.:.:.:.:.:.:.:.	.:.:.:.:.:.:.:.:.:.:.:.:.:.:.:.	.:.:.:.:.:.:.:.:.:.:.:.:.:.:.:.	.:.:.:.:.:.:.:.:.:.:.:.:.:.:.:.	.:.:.:.:.:.:.:.:.:.:.:.:.:.:.:.	.:.:.:.:.:.:.:.:.:.:.:.:.:.:.:.	.:.:.:.:.:.:.:.:.:.:.:.:.:.:.:.	.:.:.:.:.:.:.:.:.:.:.:.:.:.:.:.	.:.:.:.:.:.:.:.:.:.:.:.:.:.:.:.	.:.:.:.:.:.:.:.:.:.:.:.:.:.:.:.	.:.:.:.:.:.:.:.:.:.:.:.:.:.:.:.	.:.:.:.:.:.:.:.:.:.:.:.:.:.:.:.	.:.:.:.:.:.:.:.:.:.:.:.:.:.:.:.	.:.:.:.:.:.:.:.:.:.:.:.:.:.:.:.	.:.:.:.:.:.:.:.:.:.:.:.:.:.:.:.	.:.:.:.:.:.:.:.:.:.:.:.:.:.:.:.	.:.:.:.:.:.:.:.:.:.:.:.:.:.:.:.	.:.:.:.:.:.:.:.:.:.:.:.:.:.:.:.	.:.:.:.:.:.:.:.:.:.:.:.:.:.:.:.	.:.:.:.:.:.:.:.:.:.:.:.:.:.:.:.	.:.:.:.:.:.:.:.:.:.:.:.:.:.:.:.	.:.:.:.:.:.:.:.:.:.:.:.:.:.:.:.	.:.:.:.:.:.:.:.:.:.:.:.:.:.:.:.	.:.:.:.:.:.:.:.:.:.:.:.:.:.:.:.	.:.:.:.:.:.:.:.:.:.:.:.:.:.:.:.	.:.:.:.:.:.:.:.:.:.:.:.:.:.:.:.	.:.:.:.:.:.:.:.:.:.:.:.:.:.:.:.	.:.:.:.:.:.:.:.:.:.:.:.:.:.:.:.	.:.:.:.:.:.:.:.:.:.:.:.:.:.:.:.	.:.:.:.:.:.:.:.:.:.:.:.:.:.:.:.	.:.:.:.:.:.:.:.:.:.:.:.:.:.:.:.	.:.:.:.:.:.:.:.:.:.:.:.:.:.:.:.	.:.:.:.:.:.:.:.:.:.:.:.:.:.:.:.	.:.:.:.:.:.:.:.:.:.:.:.:.:.:.:.	.:.:.:.:.:.:.:.:.:.:.:.:.:.:.:.	.:.:.:.:.:.:.:.:.:.:.:.:.:.:.:.	.:.:.:.:.:.:.:.:.:.:.:.:.:.:.:.	.:.:.:.:.:.:.:.:.:.:.:.:.:.:.:.	.:.:.:.:.:.:.:.:.:.:.:.:.:.:.:.	.:.:.:.:.:.:.:.:.:.:.:.:.:.:.:.	.:.:.:.:.:.:.:.:.:.:.:.:.:.:.:.	.:.:.:.:.:.:.:.:.:.:.:.:.:.:.:.	.:.:.:.:.:.:.:.:.:.:.:.:.:.:.:.	.:.:.:.:.:.:.:.:.:.:.:.:.:.:.:.	.:.:.:.:.:.:.:.:.:.:.:.:.:.:.:.	.:.:.:.:.:.:.:.:.:.:.:.:.:.:.:.	.:.:.:.:.:.:.:.:.:.:.:.:.:.:.:.	.:.:.:.:.:.:.:.:.:.:.:.:.:.:.:.	.:.:.:.:.:.:.:.:.:.:.:.:.:.:.:.	.:.:.:.:.:.:.:.:.:.:.:.:.:.:.:.	.:.:.:.:.:.:.:.:.:.:.:.:.:.:.:.	.:.:.:.:.:.:.:.:.:.:.:.:.:.:.:.	.:.:.:.:.:.:.:.:.:.:.:.:.:.:.:.	.:.:.:.:.:.:.:.:.:.:.:.:.:.:.:.	.:.:.:.:.:.:.:.:.:.:.:.:.:.:.:.	.:.:.:.:.:.:.:.:.:.:.:.:.:.:.:.	.:.:.:.:.:.:.:.:.:.:.:.:.:.:.:.	.:.:.:.:.:.:.:.:.:.:.:.:.:.:.:.	.:.:.:.:.:.:.:.:.:.:.:.:.:.:.:.	.:.:.:.:.:.:.:.:.:.:.:.:.:.:.:.	.:.:.:.:.:.:.:.:.:.:.:.:.:.:.:.	.:.:.:.:.:.:.:.:.:.:.:.:.:.:.:.	.:.:.:.:.:.:.:.:.:.:.:.:.:.:.:.	.:.:.:.:.:.:.:.:.:.:.:.:.:.:.:.	.:.:.:.:.:.:.:.:.:.:.:.:.:.:.:.	.:.:.:.:.:.:.:.:.:.:.:.:.:.:.:.	.:.:.:.:.:.:.:.:.:.:.:.:.:.:.:.	.:.:.:.:.:.:.:.:.:.:.:.:.:.:.:.	.:.:.:.:.:.:.:.:.:.:.:.:.:.:.:.	.:.:.:.:.:.:.:.:.:.:.:.:.:.:.:.	.:.:.:.:.:.:.:.:.:.:.:.:.:.:.:.	.:.:.:.:.:.:.:.:.:.:.:.:.:.:.:.	.:.:.:.:.:.:.:.:.:.:.:.:.:.:.:.	.:.:.:.:.:.:.:.:.:.:.:.:.:.:.:.	.:.:.:.:.:.:.:.:.:.:.:.:.:.:.:.	.:.:.:.:.:.:.:.:.:.:.:.:.:.:.:.	.:.:.:.:.:.:.:.:.:.:.:.:.:.:.:.	.:.:.:.:.:.:.:.:.:.:.:.:.:.:.:.	.:.:.:.:.:.:.:.:.:.:.:.:.:.:.:.	.:.:.:.:.:.:.:.:.:.:.:.:.:.:.:.	.:.:.:.:.:.:.:.:.:.:.:.:.:.:.:.	.:.:.:.:.:.:.:.:.:.:.:.:.:.:.:.	.:.:.:.:.:.:.:.:.:.:.:.:.:.:.:.	.:.:.:.:.:.:.:.:.:.:.:.:.:.:.:.	.:.:.:.:.:.:.:.:.:.:.:.:.:.:.:.	.:.:.:.:.:.:.:.:.:.:.:.:.:.:.:.	.:.:.:.:.:.:.:.:.:.:.:.:.:.:.:.	.:.:.:.:.:.:.:.:.:.:.:.:.:.:.:.	.:.:.:.:.:.:.:.:.:.:.:.:.:.:.:.	.:.:.:.:.:.:.:.:.:.:.:.:.:.:.:.	.:.:.:.:.:.:.:.:.:.:.:.:.:.:.:.	.:.:.:.:.:.:.:.:.:.:.:.:.:.:.:.	.:.:.:.:.:.:.:.:.:.:.:.:.:.:.:.	.:.:.:.:.:.:.:.:.:.:.:.:.:.:.:.	.:.:.:.:.:.:.:.:.:.:.:.:.:.:.:.	.:.:.:.:.:.:.:.:.:.:.:.:.:.:.:.	.:.:.:.:.:.:.:.:.:.:.:.:.:.:.:.	.:.:.:.:.:.:.:.:.:.:.:.:.:.:.:.	.:.:.:.:.:.:.:.:.:.:.:.:.:.:.:.	.:.:.:.:.:.:.:.:.:.:.:.:.:.:.:.	.:.:.:.:.:.:.:.:.:.:.:.:.:.:.:.	.:.:.:.:.:.:.:.:.:.:.:.:.:.:.:.	.:.:.:.:.:.:.:.:.:.:.:.:.:.:.:.	.:.:.:.:.:.:.:.:.:.:.:.:.:.:.:.	.:.:.:.:.:.:.:.:.:.:.:.:.:.:.:.	.:.:.:.:.:.:.:.:.:.:.:.:.:.:.:.	.:.:.:.:.:.:.:.:.:.:.:.:.:.:.:.	.:.:.:.:.:.:.:.:.:.:.:.:.:.:.:.	.:.:.:.:.:.:.:.:.:.:.:.:.:.:.:.	.:.:.:.:.:.:.:.:.:.:.:.:.:.:.:.	.:.:.:.:.:.:.:.:.:.:.:.:.:.:.:.	.:.:.:.:.:.:.:.:.:.:.:.:.:.:.:.	.:.:.:.:.:.:.:.:.:.:.:.:.:.:.:.	.:.:.:.:.:.:.:.:.:.:.:.:.:.:.:.	.:.:.:.:.:.:.:.:.:.:.:.:.:.:.:.	.:.:.:.:.:.:.:.:.:.:.:.:.:.:.:.	.:.:.:.:.:.:.:.:.:.:.:.:.:.:.:.	.:.:.:.:.:.:.:.:.:.:.:.:.:.:.:.	.:.:.:.:.:.:.:.:.:.:.:.:.:.:.:.	.:.:.:.:.:.:.:.:.:.:.:.:.:.:.:.	.:.:.:.:.:.:.:.:.:.:.:.:.:.:.:.	.:.:.:.:.:.:.:.:.:.:.:.:.:.:.:.	.:.:.:.:.:.:.:.:.:.:.:.:.:.:.:.	.:.:.:.:.:.:.:.:.:.:.:.:.:.:.:.	.:.:.:.:.:.:.:.:.:.:.:.:.:.:.:.	.:.:.:.:.:.:.:.:.:.:.:.:.:.:.:.	.:.:.:.:.:.:.:.:.:.:.:.:.:.:.:.	.:.:.:.:.:.:.:.:.:.:.:.:.:.:.:.	.:.:.:.:.:.:.:.:.:.:.:.:.:.:.:.	.:.:.:.:.:.:.:.:.:.:.:.:.:.:.:.	.:.:.:.:.:.:.:.:.:.:.:.:.:.:.:.	.:.:.:.:.:.:.:.:.:.:.:.:.:.:.:.	.:.:.:.:.:.:.:.:.:.:.:.:.:.:.:.	.:.:.:.:.:.:.:.:.:.:.:.:.:.:.:.	.:.:.:.:.:.:.:.:.:.:.:.:.:.:.:.	.:.:.:.:.:.:.:.:.:.:.:.:.:.:.:.	.:.:.:.:.:.:.:.:.:.:.:.:.:.:.:.	.:.:.:.:.:.:.:.:.:.:.:.:.:.:.:.	.:.:.:.:.:.:.:.:.:.:.:.:.:.:.:.	.:.:.:.:.:.:.:.:.:.:.:.:.:.:.:.	.:.:.:.:.:.:.:.:.:.:.:.:.:.:.:.	.:.:.:.:.:.:.:.:.:.:.:.:.:.:.:.	.:.:.:.:.:.:.:.:.:.:.:.:.:.:.:.	.:.:.:.:.:.:.:.:.:.:.:.:.:.:.:.	.:.:.:.:.:.:.:.:.:.:.:.:.:.:.:.	.:.:.:.:.:.:.:.:.:.:.:.:.:.:.:.	.:.:.:.:.:.:.:.:.:.:.:.:.:.:.:.	.:.:.:.:.:.:.:.:.:.:.:.:.:.:.:.	.:.:.:.:.:.:.:.:.:.:.:.:.:.:.:.	.:.:.:.:.:.:.:.:.:.:.:.:.:.:.:.	.:.:.:.:.:.:.:.:.:.:.:.:.:.:.:.	.:.:.:.:.:.:.:.:.:.:.:.:.:.:.:.	.:.:.:.:.:.:.:.:.:.:.:.:.:.:.:.	.:.:.:.:.:.:.:.:.:.:.:.:.:.:.:.	.:.:.:.:.:.:.:.:.:.:.:.:.:.:.:.	.:.:.:.:.:.:.:.:.:.:.:.:.:.:.:.	.:.:.:.:.:.:.:.:.:.:.:.:.:.:.:.	.:.:.:.:.:.:.:.:.:.:.:.:.:.:.:.	.:.:.:.:.:.:.:.:.:.:.:.:.:.:.:.	.:.:.:.:.:.:.:.:.:.:.:.:.:.:.:.	.:.:.:.:.:.:.:.:.:.:.:.:.:.:.:.	.:.:.:.:.:.:.:.:.:.:.:.:.:.:.:.	.:.:.:.:.:.:.:.:.:.:.:.:.:.:.:.	.:.:.:.:.:.:.:.:.:.:.:.:.:.:.:.	.:.:.:.:.:.:.:.:.:.:.:.:.:.:.:.	.:.:.:.:.:.:.:.:.:.:.:.:.:.:.:.	.:.:.:.:.:.:.:.:.:.:.:.:.:.:.:.	.:.:.:.:.:.:.:.:.:.:.:.:.:.:.:.	.:.:.:.:.:.:.:.:.:.:.:.:.:.:.:.	.:.:.:.:.:.:.:.:.:.:.:.:.:.:.:.	.:.:.:.:.:.:.:.:.:.:.:.:.:.:.:.	.:.:.:.:.:.:.:.:.:.:.:.:.:.:.:.	.:.:.:.:.:.:.:.:.:.:.:.:.:.:.:.	.:.:.:.:.:.:.:.:.:.:.:.:.:.:.:.	.:.:.:.:.:.:.:.:.:.:.:.:.:.:.:.	.:.:.:.:.:.:.:.:.:.:.:.:.:.:.:.	.:.:.:.:.:.:.:.:.:.:.:.:.:.:.:.	.:.:.:.:.:.:.:.:.:.:.:.:.:.:.:.	.:.:.:.:.:.:.:.:.:.:.:.:.:.:.:.	.:.:.:.:.:.:.:.:.:.:.:.:.:.:.:.	.:.:.:.:.:.:.:.:.:.:.:.:.:.:.:.	.:.:.:.:.:.:.:.:.:.:.:.:.:.:.:.	.:.:.:.:.:.:.:.:.:.:.:.:.:.:.:.	.:.:.:.:.:.:.:.:.:.:.:.:.:.:.:.	.:.:.:.:.:.:.:.:.:.:.:.:.:.:.:.	.:.:.:.:.:.:.:.:.:.:.:.:.:.:.:.	.:.:.:.:.:.:.:.:.:.:.:.:.:.:.:.	.:.:.:.:.:.:.:.:.:.:.:.:.:.:.:.	.:.:.:.:.:.:.:.:.:.:.:.:.:.:.:.	.:.:.:.:.:.:.:.:.:.:.:.:.:.:.:.	.:.:.:.:.:.:.:.:.:.:.:.:.:.:.:.	.:.:.:.:.:.:.:.:.:.:.:.:.:.:.:.	.:.:.:.:.:.:.:.:.:.:.:.:.:.:.:.	.:.:.:.:.:.:.:.:.:.:.:.:.:.:.:.	.:.:.:.:.:.:.:.:.:.:.:.:.:.:.:.	.:.:.:.:.:.:.:.:.:.:.:.:.:.:.:.	.:.:.:.:.:.:.:.:.:.:.:.:.:.:.:.	.:.:.:.:.:.:.:.:.:.:.:.:.:.:.:.	.:.:.:.:.:.:.:.:.:.:.:.:.:.:.:.	.:.:.:.:.:.:.:.:.:.:.:.:.:.:.:.	.:.:.:.:.:.:.:.:.:.:.:.:.:.:.:.	.:.:.:.:.:.:.:.:.:.:.:.:.:.:.:.	.:.:.:.:.:.:.:.:.:.:.:.:.:.:.:.	.:.:.:.:.:.:.:.:.:.:.:.:.:.:.:.	.:.:.:.:.:.:.:.:.:.:.:.:.:.:.:.	.:.:.:.:.:.:.:.:.:.:.:.:.:.:.:.	.:.:.:.:.:.:.:.:.:.:.:.:.:.:.:.	.:.:.:.:.:.:.:.:.:.:.:.:.:.:.:.	.:.:.:.:.:.:.:.:.:.:.:.:.:.:.:.	.:.:.:.:.:.:.:.:.:.:.:.:.:.:.:.	.:.:.:.:.:.:.:.:.:.:.:.:.:.:.:.	.:.:.:.:.:.:.:.:.:.:.:.:.:.:.:.	.:.:.:.:.:.:.:.:.:.:.:.:.:.:.:.	.:.:.:.:.:.:.:.:.:.:.:.:.:.:.:.	.:.:.:.:.:.:.:.:.:.:.:.:.:.:.:.	.:.:.:.:.:.:.:.:.:.:.:.:.:.:.:.	.:.:.:.:.:.:.:.:.:.:.:.:.:.:.:.	.:.:.:.:.:.:.:.:.:.:.:.:.:.:.:.	.:.:.:.:.:.:.:.:.:.:.:.:.:.:.:.	.:.:.:.:.:.:.:.:.:.:.:.:.:.:.:.	.:.:.:.:.:.:.:.:.:.:.:.:.:.:.:.	.:.:.:.:.:.:.:.:.:.:.:.:.:.:.:.	.:.:.:.:.:.:.:.:.:.:.:.:.:.:.:.	.:.:.:.:.:.:.:.:.:.:.:.:.:.:.:.	.:.:.:.:.:.:.:.:.:.:.:.:.:.:.:.	.:.:.:.:.:.:.:.:.:.:.:.:.:.:.:.	.:.:.:.:.:.:.:.:.:.:.:.:.:.:.:.	.:.:.:.:.:.:.:.:.:.:.:.:.:.:.:.	.:.:.:.:.:.:.:.:.:.:.:.:.:.:.:.	.:.:.:.:.:.:.:.:.:.:.:.:.:.:.:.	.:.:.:.:.:.:.:.:.:.:.:.:.:.:.:.	.:.:.:.:.:.:.:.:.:.:.:.:.:.:.:.	.:.:.:.:.:.:.:.:.:.:.:.:.:.:.:.	.:.:.:.:.:.:.:.:.:.:.:.:.:.:.:.	.:.:.:.:.:.:.:.:.:.:.:.:.:.:.:.	.:.:.:.:.:.:.:.:.:.:.:.:.:.:.:.	.:.:.:.:.:.:.:.:.:.:.:.:.:.:.:.	.:.:.:.:.:.:.:.:.:.:.:.:.:.:.:.	.:.:.:.:.:.:.:.:.:.:.:.:.:.:.:.	.:.:.:.:.:.:.:.:.:.:.:.:.:.:.:.	.:.:.:.:.:.:.:.:.:.:.:.:.:.:.:.	.:.:.:.:.:.:.:.:.:.:.:.:.:.:.:.	.:.:.:.:.:.:.:.:.:.:.:.:.:.:.:.	.:.:.:.:.:.:.:.:.:.:.:.:.:.:.:.	.:.:.:.:.:.:.:.:.:.:.:.:.:.:.:.	.:.:.:.:.:.:.:.:.:.:.:.:.:.:.:.	.:.:.:.:.:.:.:.:.:.:.:.:.:.:.:.	.:.:.:.:.:.:.:.:.:.:.:.:.:.:.:.	.:.:.:.:.:.:.:.:.:.:.:.:.:.:.:.	.:.:.:.:.:.:.:.:.:.:.:.:.:.:.:.	.:.:.:.:.:.:.:.:.:.:.:.:.:.:.:.	.:.:.:.:.:.:.:.:.:.:.:.:.:.:.:.	.:.:.:.:.:.:.:.:.:.:.:.:.:.:.:.	.:.:.:.:.:.:.:.:.:.:.:.:.:.:.:.	.:.:.:.:.:.:.:.:.:.:.:.:.:.:.:.	.:.:.:.:.:.:.:.:.:.:.:.:.:.:.:.	.:.:.:.:.:.:.:.:.:.:.:.:.:.:.:.	.:.:.:.:.:.:.:.:.:.:.:.:.:.:.:.	.:.:.:.:.:.:.:.:.:.:.:.:.:.:.:.	.:.:.:.:.:.:.:.:.:.:.:.:.:.:.:.	.:.:.:.:.:.:.:.:.:.:.:.:.:.:.:.	.:.:.:.:.:.:.:.:.:.:.:.:.:.:.:.	.:.:.:.:.:.:.:.:.:.:.:.:.:.:.:.	.:.:.:.:.:.:.:.:.:.:.:.:.:.:.:.	.:.:.:.:.:.:.:.:.:.:.:.:.:.:.:.	.:.:.:.:.:.:.:.:.:.:.:.:.:.:.:.	.:.:.:.:.:.:.:.:.:.:.:.:.:.:.:.	.:.:.:.:.:.:.:.:.:.:.:.:.:.:.:.	.:.:.:.:.:.:.:.:.:.:.:.:.:.:.:.	.:.:.:.:.:.:.:.:.:.:.:.:.:.:.:.	.:.:.:.:.:.:.:.:.:.:.:.:.:.:.:.	.:.:.:.:.:.:.:.:.:.:.:.:.:.:.:.	.:.:.:.:.:.:.:.:.:.:.:.:.:.:.:.	.:.:.:.:.:.:.:.:.:.:.:.:.:.:.:.	.:.:.:.:.:.:.:.:.:.:.:.:.:.:.:.	.:.:.:.:.:.:.:.:.:.:.:.:.:.:.:.	.:.:.:.:.:.:.:.:.:.:.:.:.:.:.:.	.:.:.:.:.:.:.:.:.:.:.:.:.:.:.:.	.:.:.:.:.:.:.:.:.:.:.:.:.:.:.:.	.:.:.:.:.:.:.:.:.:.:.:.:.:.:.:.	.:.:.:.:.:.:.:.:.:.:.:.:.:.:.:.	.:.:.:.:.:.:.:.:.:.:.:.:.:.:.:.	.:.:.:.:.:.:.:.:.:.:.:.:.:.:.:.	.:.:.:.:.:.:.:.:.:.:.:.:.:.:.:.	.:.:.:.:.:.:.:.:.:.:.:.:.:.:.:.	.:.:.:.:.:.:.:.:.:.:.:.:.:.:.:.	.:.:.:.:.:.:.:.:.:.:.:.:.:.:.:.	.:.:.:.:.:.:.:.:.:.:.:.:.:.:.:.	.:.:.:.:.:.:.:.:.:.:.:.:.:.:.:.	.:.:.:.:.:.:.:.:.:.:.:.:.:.:.:.	.:.:.:.:.:.:.:.:.:.:.:.:.:.:.:.	.:.:.:.:.:.:.:.:.:.:.:.:.:.:.:.	.:.:.:.:.:.:.:.:.:.:.:.:.:.:.:.	.:.:.:.:.:.:.:.:.:.:.:.:.:.:.:.	.:.:.:.:.:.:.:.:.:.:.:.:.:.:.:.	.:.:.:.:.:.:.:.:.:.:.:.:.:.:.:.	.:.:.:.:.:.:.:.:.:.:.:.:.:.:.:.	.:.:.:.:.:.:.:.:.:.:.:.:.:.:.:.	.:.:.:.:.:.:.:.:.:.:.:.:.:.:.:.	.:.:.:.:.:.:.:.:.:.:.:.:.:.:.:.	.:.:.:.:.:.:.:.:.:.:.:.:.:.:.:.	.:.:.:.:.:.:.:.:.:.:.:.:.:.:.:.	.:.:.:.:.:.:.:.:.:.:.:.:.:.:.:.	.:.:.:.:.:.:.:.:.:.:.:.:.:.:.:.	.:.:.:.:.:.:.:.:.:.:.:.:.:.:.:.	.:.:.:.:.:.:.:.:.:.:.:.:.:.:.:.	.:.:.:.:.:.:.:.:.:.:.:.:.:.:.:.	.:.:.:.:.:.:.:.:.:.:.:.:.:.:.:.	.:.:.:.:.:.:.:.:.:.:.:.:.:.:.:.	.:.:.:.:.:.:.:.:.:.:.:.:.:.:.:.	.:.:.:.:.:.:.:.:.:.:.:.:.:.:.:.	.:.:.:.:.:.:.:.:.:.:.:.:.:.:.:.	.:.:.:.:.:.:.:.:.:.:.:.:.:.:.:.	.:.:.:.:.:.:.:.:.:.:.:.:.:.:.:.	.:.:.:.:.:.:.:.:.:.:.:.:.:.:.:.	.:.:.:.:.:.:.:.:.:.:.:.:.:.:.:.	.:.:.:.:.:.:.:.:.:.:.:.:.:.:.:.	.:.:.:.:.:.:.:.:.:.:.:.:.:.:.:.	.:.:.:.:.:.:.:.:.:.:.:.:.:.:.:.	.:.:.:.:.:.:.:.:.:.:.:.:.:.:.:.	.:.:.:.:.:.:.:.:.:.:.:.:.:.:.:.	.:.:.:.:.:.:.:.:.:.:.:.:.:.:.:.	.:.:.:.:.:.:.:.:.:.:.:.:.:.:.:.	.:.:.:.:.:.:.:.:.:.:.:.:.:.:.:.	.:.:.:.:.:.:.:.:.:.:.:.:.:.:.:.	.:.:.:.:.:.:.:.:.:.:.:.:.:.:.:.	.:.:.:.:.:.:.:.:.:.:.:.:.:.:.:.	.:.:.:.:.:.:.:.:.:.:.:.:.:.:.:.	.:.:.:.:.:.:.:.:.:.:.:.:.:.:.:.	.:.:.:.:.:.:.:.:.:.:.:.:.:.:.:.	.:.:.:.:.:.:.:.:.:.:.:.:.:.:.:.	.:.:.:.:.:.:.:.:.:.:.:.:.:.:.:.	.:.:.:.:.:.:.:.:.:.:.:.:.:.:.:.	.:.:.:.:.:.:.:.:.:.:.:.:.:.:.:.	.:.:.:.:.:.:.:.:.:.:.:.:.:.:.:.	.:.:.:.:.:.:.:.:.:.:.:.:.:.:.:.	.:.:.:.:.:.:.:.:.:.:.:.:.:.:.:.	.:.:.:.:.:.:.:.:.:.:.:.:.:.:.:.	.:.:.:.:.:.:.:.:.:.:.:.:.:.:.:.	.:.:.:.:.:.:.:.:.:.:.:.:.:.:.:.	.:.:.:.:.:.:.:.:.:.:.:.:.:.:.:.	.:.:.:.:.:.:.:.:.:.:.:.:.:.:.:.	.:.:.:.:.:.:.:.:.:.:.:.:.:.:.:.	.:.:.:.:.:.:.:.:.:.:.:.:.:.:.:.	.:.:.:.:.:.:.:.:.:.:.:.:.:.:.:.	.:.:.:.:.:.:.:.:.:.:.:.:.:.:.:.	.:.:.:.:.:.:.:.:.:.:.:.:.:.:.:.	.:.:.:.:.:.:.:.:.:.:.:.:.:.:.:.	.:.:.:.:.:.:.:.:.:.:.:.:.:.:.:.	.:.:.:.:.:.:.:.:.:.:.:.:.:.:.:.	.:.:.:.:.:.:.:.:.:.:.:.:.:.:.:.	.:.:.:.:.:.:.:.:.:.:.:.:.:.:.:.	.:.:.:.:.:.:.:.:.:.:.:.:.:.:.:.	.:.:.:.:.:.:.:.:.:.:.:.:.:.:.:.	.:.:.:.:.:.:.:.:.:.:.:.:.:.:.:.	.:.:.:.:.:.:.:.:.:.:.:.:.:.:.:.	.:.:.:.:.:.:.:.:.:.:.:.:.:.:.:.	.:.:.:.:.:.:.:.:.:.:.:.:.:.:.:.	.:.:.:.:.:.:.:.:.:.:.:.:.:.:.:.	.:.:.:.:.:.:.:.:.:.:.:.:.:.:.:.	.:.:.:.:.:.:.:.:.:.:.:.:.:.:.:.	.:.:.:.:.:.:.:.:.:.:.:.:.:.:.:.	.:.:.:.:.:.:.:.:.:.:.:.:.:.:.:.	.:.:.:.:.:.:.:.:.:.:.:.:.:.:.:.	.:.:.:.:.:.:.:.:.:.:.:.:.:.:.:.	.:.:.:.:.:.:.:.:.:.:.:.:.:.:.:.	.:.:.:.:.:.:.:.:.:.:.:.:.:.:.:.	.:.:.:.:.:.:.:.:.:.:.:.:.:.:.:.	.:.:.:.:.:.:.:.:.:.:.:.:.:.:.:.	.:.:.:.:.:.:.:.:.:.:.:.:.:.:.:.	.:.:.:.:.:.:.:.:.:.:.:.:.:.:.:.	.:.:.:.:.:.:.:.:.:.:.:.:.:.:.:.	.:.:.:.:.:.:.:.:.:.:.:.:.:.:.:.	.:.:.:.:.:.:.:.:.:.:.:.:.:.:.:.	.:.:.:.:.:.:.:.:.:.:.:.:.:.:.:.
chrI	181017	.	T	<INS:ME>	.	PASS	SVTYPE=INS;STRAND=.;FAMILY=TY3	GT:END:FLANKS_SUPPORTED:FREQUENCY:FORWARD_INSERT_START:FORWARD_INSERT_END:FORWARD_INSERT_FREQ:FORWARD_INSERT_COV:FORWARD_PRESENCE_READS:FORWARD_ABSENCE_READS:REVERSE_INSERT_START:REVERSE_INSERT_END:REVERSE_INSERT_FREQ:REVERSE_INSERT_COV:REVERSE_PRESENCE_READS:REVERSE_ABSENCE_READS	.:.:.:.:.:.:.:.:.:.:.:.:.:.:.:.	.:.:.:.:.:.:.:.:.:.:.:.:.:.:.:.	.:.:.:.:.:.:.:.:.:.:.:.:.:.:.:.	.:.:.:.:.:.:.:.:.:.:.:.:.:.:.:.	.:.:.:.:.:.:.:.:.:.:.:.:.:.:.:.	.:.:.:.:.:.:.:.:.:.:.:.:.:.:.:.	.:.:.:.:.:.:.:.:.:.:.:.:.:.:.:.	.:.:.:.:.:.:.:.:.:.:.:.:.:.:.:.	.:.:.:.:.:.:.:.:.:.:.:.:.:.:.:.	.:.:.:.:.:.:.:.:.:.:.:.:.:.:.:.	.:.:.:.:.:.:.:.:.:.:.:.:.:.:.:.	.:.:.:.:.:.:.:.:.:.:.:.:.:.:.:.	.:.:.:.:.:.:.:.:.:.:.:.:.:.:.:.	.:.:.:.:.:.:.:.:.:.:.:.:.:.:.:.	.:.:.:.:.:.:.:.:.:.:.:.:.:.:.:.	.:.:.:.:.:.:.:.:.:.:.:.:.:.:.:.	.:.:.:.:.:.:.:.:.:.:.:.:.:.:.:.	.:.:.:.:.:.:.:.:.:.:.:.:.:.:.:.	.:.:.:.:.:.:.:.:.:.:.:.:.:.:.:.	.:.:.:.:.:.:.:.:.:.:.:.:.:.:.:.	.:.:.:.:.:.:.:.:.:.:.:.:.:.:.:.	.:.:.:.:.:.:.:.:.:.:.:.:.:.:.:.	.:.:.:.:.:.:.:.:.:.:.:.:.:.:.:.	.:.:.:.:.:.:.:.:.:.:.:.:.:.:.:.	.:.:.:.:.:.:.:.:.:.:.:.:.:.:.:.	.:.:.:.:.:.:.:.:.:.:.:.:.:.:.:.	.:.:.:.:.:.:.:.:.:.:.:.:.:.:.:.	.:.:.:.:.:.:.:.:.:.:.:.:.:.:.:.	.:.:.:.:.:.:.:.:.:.:.:.:.:.:.:.	.:.:.:.:.:.:.:.:.:.:.:.:.:.:.:.	.:.:.:.:.:.:.:.:.:.:.:.:.:.:.:.	.:.:.:.:.:.:.:.:.:.:.:.:.:.:.:.	.:.:.:.:.:.:.:.:.:.:.:.:.:.:.:.	.:.:.:.:.:.:.:.:.:.:.:.:.:.:.:.	.:.:.:.:.:.:.:.:.:.:.:.:.:.:.:.	.:.:.:.:.:.:.:.:.:.:.:.:.:.:.:.	.:.:.:.:.:.:.:.:.:.:.:.:.:.:.:.	.:.:.:.:.:.:.:.:.:.:.:.:.:.:.:.	.:.:.:.:.:.:.:.:.:.:.:.:.:.:.:.	.:.:.:.:.:.:.:.:.:.:.:.:.:.:.:.	.:.:.:.:.:.:.:.:.:.:.:.:.:.:.:.	.:.:.:.:.:.:.:.:.:.:.:.:.:.:.:.	.:.:.:.:.:.:.:.:.:.:.:.:.:.:.:.	.:.:.:.:.:.:.:.:.:.:.:.:.:.:.:.	.:.:.:.:.:.:.:.:.:.:.:.:.:.:.:.	.:.:.:.:.:.:.:.:.:.:.:.:.:.:.:.	.:.:.:.:.:.:.:.:.:.:.:.:.:.:.:.	.:.:.:.:.:.:.:.:.:.:.:.:.:.:.:.	.:.:.:.:.:.:.:.:.:.:.:.:.:.:.:.	.:.:.:.:.:.:.:.:.:.:.:.:.:.:.:.	.:.:.:.:.:.:.:.:.:.:.:.:.:.:.:.	.:.:.:.:.:.:.:.:.:.:.:.:.:.:.:.	.:.:.:.:.:.:.:.:.:.:.:.:.:.:.:.	.:.:.:.:.:.:.:.:.:.:.:.:.:.:.:.	.:.:.:.:.:.:.:.:.:.:.:.:.:.:.:.	.:.:.:.:.:.:.:.:.:.:.:.:.:.:.:.	.:.:.:.:.:.:.:.:.:.:.:.:.:.:.:.	.:.:.:.:.:.:.:.:.:.:.:.:.:.:.:.	.:.:.:.:.:.:.:.:.:.:.:.:.:.:.:.	.:.:.:.:.:.:.:.:.:.:.:.:.:.:.:.	.:.:.:.:.:.:.:.:.:.:.:.:.:.:.:.	.:.:.:.:.:.:.:.:.:.:.:.:.:.:.:.	.:.:.:.:.:.:.:.:.:.:.:.:.:.:.:.	.:.:.:.:.:.:.:.:.:.:.:.:.:.:.:.	.:.:.:.:.:.:.:.:.:.:.:.:.:.:.:.	.:.:.:.:.:.:.:.:.:.:.:.:.:.:.:.	.:.:.:.:.:.:.:.:.:.:.:.:.:.:.:.	.:.:.:.:.:.:.:.:.:.:.:.:.:.:.:.	.:.:.:.:.:.:.:.:.:.:.:.:.:.:.:.	.:.:.:.:.:.:.:.:.:.:.:.:.:.:.:.	.:.:.:.:.:.:.:.:.:.:.:.:.:.:.:.	.:.:.:.:.:.:.:.:.:.:.:.:.:.:.:.	.:.:.:.:.:.:.:.:.:.:.:.:.:.:.:.	.:.:.:.:.:.:.:.:.:.:.:.:.:.:.:.	.:.:.:.:.:.:.:.:.:.:.:.:.:.:.:.	.:.:.:.:.:.:.:.:.:.:.:.:.:.:.:.	.:.:.:.:.:.:.:.:.:.:.:.:.:.:.:.	.:.:.:.:.:.:.:.:.:.:.:.:.:.:.:.	.:.:.:.:.:.:.:.:.:.:.:.:.:.:.:.	.:.:.:.:.:.:.:.:.:.:.:.:.:.:.:.	.:.:.:.:.:.:.:.:.:.:.:.:.:.:.:.	.:.:.:.:.:.:.:.:.:.:.:.:.:.:.:.	.:.:.:.:.:.:.:.:.:.:.:.:.:.:.:.	.:.:.:.:.:.:.:.:.:.:.:.:.:.:.:.	.:.:.:.:.:.:.:.:.:.:.:.:.:.:.:.	.:.:.:.:.:.:.:.:.:.:.:.:.:.:.:.	.:.:.:.:.:.:.:.:.:.:.:.:.:.:.:.	.:.:.:.:.:.:.:.:.:.:.:.:.:.:.:.	.:.:.:.:.:.:.:.:.:.:.:.:.:.:.:.	.:.:.:.:.:.:.:.:.:.:.:.:.:.:.:.	.:.:.:.:.:.:.:.:.:.:.:.:.:.:.:.	.:.:.:.:.:.:.:.:.:.:.:.:.:.:.:.	.:.:.:.:.:.:.:.:.:.:.:.:.:.:.:.	.:.:.:.:.:.:.:.:.:.:.:.:.:.:.:.	.:.:.:.:.:.:.:.:.:.:.:.:.:.:.:.	.:.:.:.:.:.:.:.:.:.:.:.:.:.:.:.	.:.:.:.:.:.:.:.:.:.:.:.:.:.:.:.	.:.:.:.:.:.:.:.:.:.:.:.:.:.:.:.	.:.:.:.:.:.:.:.:.:.:.:.:.:.:.:.	.:.:.:.:.:.:.:.:.:.:.:.:.:.:.:.	.:.:.:.:.:.:.:.:.:.:.:.:.:.:.:.	.:.:.:.:.:.:.:.:.:.:.:.:.:.:.:.	.:.:.:.:.:.:.:.:.:.:.:.:.:.:.:.	.:.:.:.:.:.:.:.:.:.:.:.:.:.:.:.	.:.:.:.:.:.:.:.:.:.:.:.:.:.:.:.	.:.:.:.:.:.:.:.:.:.:.:.:.:.:.:.	.:.:.:.:.:.:.:.:.:.:.:.:.:.:.:.	.:.:.:.:.:.:.:.:.:.:.:.:.:.:.:.	.:.:.:.:.:.:.:.:.:.:.:.:.:.:.:.	.:.:.:.:.:.:.:.:.:.:.:.:.:.:.:.	.:.:.:.:.:.:.:.:.:.:.:.:.:.:.:.	.:.:.:.:.:.:.:.:.:.:.:.:.:.:.:.	.:.:.:.:.:.:.:.:.:.:.:.:.:.:.:.	.:.:.:.:.:.:.:.:.:.:.:.:.:.:.:.	.:.:.:.:.:.:.:.:.:.:.:.:.:.:.:.	.:.:.:.:.:.:.:.:.:.:.:.:.:.:.:.	.:.:.:.:.:.:.:.:.:.:.:.:.:.:.:.	.:.:.:.:.:.:.:.:.:.:.:.:.:.:.:.	.:.:.:.:.:.:.:.:.:.:.:.:.:.:.:.	.:.:.:.:.:.:.:.:.:.:.:.:.:.:.:.	.:.:.:.:.:.:.:.:.:.:.:.:.:.:.:.	.:.:.:.:.:.:.:.:.:.:.:.:.:.:.:.	.:.:.:.:.:.:.:.:.:.:.:.:.:.:.:.	.:.:.:.:.:.:.:.:.:.:.:.:.:.:.:.	.:.:.:.:.:.:.:.:.:.:.:.:.:.:.:.	.:.:.:.:.:.:.:.:.:.:.:.:.:.:.:.	.:.:.:.:.:.:.:.:.:.:.:.:.:.:.:.	.:.:.:.:.:.:.:.:.:.:.:.:.:.:.:.	.:.:.:.:.:.:.:.:.:.:.:.:.:.:.:.	.:.:.:.:.:.:.:.:.:.:.:.:.:.:.:.	.:.:.:.:.:.:.:.:.:.:.:.:.:.:.:.	.:.:.:.:.:.:.:.:.:.:.:.:.:.:.:.	.:.:.:.:.:.:.:.:.:.:.:.:.:.:.:.	.:.:.:.:.:.:.:.:.:.:.:.:.:.:.:.	.:.:.:.:.:.:.:.:.:.:.:.:.:.:.:.	.:.:.:.:.:.:.:.:.:.:.:.:.:.:.:.	.:.:.:.:.:.:.:.:.:.:.:.:.:.:.:.	.:.:.:.:.:.:.:.:.:.:.:.:.:.:.:.	.:.:.:.:.:.:.:.:.:.:.:.:.:.:.:.	.:.:.:.:.:.:.:.:.:.:.:.:.:.:.:.	.:.:.:.:.:.:.:.:.:.:.:.:.:.:.:.	.:.:.:.:.:.:.:.:.:.:.:.:.:.:.:.	.:.:.:.:.:.:.:.:.:.:.:.:.:.:.:.	.:.:.:.:.:.:.:.:.:.:.:.:.:.:.:.	.:.:.:.:.:.:.:.:.:.:.:.:.:.:.:.	.:.:.:.:.:.:.:.:.:.:.:.:.:.:.:.	.:.:.:.:.:.:.:.:.:.:.:.:.:.:.:.	.:.:.:.:.:.:.:.:.:.:.:.:.:.:.:.	.:.:.:.:.:.:.:.:.:.:.:.:.:.:.:.	.:.:.:.:.:.:.:.:.:.:.:.:.:.:.:.	.:.:.:.:.:.:.:.:.:.:.:.:.:.:.:.	.:.:.:.:.:.:.:.:.:.:.:.:.:.:.:.	.:.:.:.:.:.:.:.:.:.:.:.:.:.:.:.	.:.:.:.:.:.:.:.:.:.:.:.:.:.:.:.	.:.:.:.:.:.:.:.:.:.:.:.:.:.:.:.	.:.:.:.:.:.:.:.:.:.:.:.:.:.:.:.	.:.:.:.:.:.:.:.:.:.:.:.:.:.:.:.	.:.:.:.:.:.:.:.:.:.:.:.:.:.:.:.	.:.:.:.:.:.:.:.:.:.:.:.:.:.:.:.	.:.:.:.:.:.:.:.:.:.:.:.:.:.:.:.	.:.:.:.:.:.:.:.:.:.:.:.:.:.:.:.	.:.:.:.:.:.:.:.:.:.:.:.:.:.:.:.	.:.:.:.:.:.:.:.:.:.:.:.:.:.:.:.	.:.:.:.:.:.:.:.:.:.:.:.:.:.:.:.	.:.:.:.:.:.:.:.:.:.:.:.:.:.:.:.	.:.:.:.:.:.:.:.:.:.:.:.:.:.:.:.	.:.:.:.:.:.:.:.:.:.:.:.:.:.:.:.	.:.:.:.:.:.:.:.:.:.:.:.:.:.:.:.	.:.:.:.:.:.:.:.:.:.:.:.:.:.:.:.	.:.:.:.:.:.:.:.:.:.:.:.:.:.:.:.	.:.:.:.:.:.:.:.:.:.:.:.:.:.:.:.	.:.:.:.:.:.:.:.:.:.:.:.:.:.:.:.	.:.:.:.:.:.:.:.:.:.:.:.:.:.:.:.	.:.:.:.:.:.:.:.:.:.:.:.:.:.:.:.	.:.:.:.:.:.:.:.:.:.:.:.:.:.:.:.	.:.:.:.:.:.:.:.:.:.:.:.:.:.:.:.	.:.:.:.:.:.:.:.:.:.:.:.:.:.:.:.	.:.:.:.:.:.:.:.:.:.:.:.:.:.:.:.	.:.:.:.:.:.:.:.:.:.:.:.:.:.:.:.	.:.:.:.:.:.:.:.:.:.:.:.:.:.:.:.	.:.:.:.:.:.:.:.:.:.:.:.:.:.:.:.	.:.:.:.:.:.:.:.:.:.:.:.:.:.:.:.	.:.:.:.:.:.:.:.:.:.:.:.:.:.:.:.	.:.:.:.:.:.:.:.:.:.:.:.:.:.:.:.	.:.:.:.:.:.:.:.:.:.:.:.:.:.:.:.	.:.:.:.:.:.:.:.:.:.:.:.:.:.:.:.	.:.:.:.:.:.:.:.:.:.:.:.:.:.:.:.	.:.:.:.:.:.:.:.:.:.:.:.:.:.:.:.	.:.:.:.:.:.:.:.:.:.:.:.:.:.:.:.	.:.:.:.:.:.:.:.:.:.:.:.:.:.:.:.	.:.:.:.:.:.:.:.:.:.:.:.:.:.:.:.	.:.:.:.:.:.:.:.:.:.:.:.:.:.:.:.	.:.:.:.:.:.:.:.:.:.:.:.:.:.:.:.	.:.:.:.:.:.:.:.:.:.:.:.:.:.:.:.	.:.:.:.:.:.:.:.:.:.:.:.:.:.:.:.	.:.:.:.:.:.:.:.:.:.:.:.:.:.:.:.	.:.:.:.:.:.:.:.:.:.:.:.:.:.:.:.	.:.:.:.:.:.:.:.:.:.:.:.:.:.:.:.	.:.:.:.:.:.:.:.:.:.:.:.:.:.:.:.	.:.:.:.:.:.:.:.:.:.:.:.:.:.:.:.	.:.:.:.:.:.:.:.:.:.:.:.:.:.:.:.	.:.:.:.:.:.:.:.:.:.:.:.:.:.:.:.	.:.:.:.:.:.:.:.:.:.:.:.:.:.:.:.	.:.:.:.:.:.:.:.:.:.:.:.:.:.:.:.	.:.:.:.:.:.:.:.:.:.:.:.:.:.:.:.	.:.:.:.:.:.:.:.:.:.:.:.:.:.:.:.	.:.:.:.:.:.:.:.:.:.:.:.:.:.:.:.	.:.:.:.:.:.:.:.:.:.:.:.:.:.:.:.	.:.:.:.:.:.:.:.:.:.:.:.:.:.:.:.	.:.:.:.:.:.:.:.:.:.:.:.:.:.:.:.	.:.:.:.:.:.:.:.:.:.:.:.:.:.:.:.	.:.:.:.:.:.:.:.:.:.:.:.:.:.:.:.	.:.:.:.:.:.:.:.:.:.:.:.:.:.:.:.	.:.:.:.:.:.:.:.:.:.:.:.:.:.:.:.	.:.:.:.:.:.:.:.:.:.:.:.:.:.:.:.	.:.:.:.:.:.:.:.:.:.:.:.:.:.:.:.	.:.:.:.:.:.:.:.:.:.:.:.:.:.:.:.	.:.:.:.:.:.:.:.:.:.:.:.:.:.:.:.	.:.:.:.:.:.:.:.:.:.:.:.:.:.:.:.	.:.:.:.:.:.:.:.:.:.:.:.:.:.:.:.	.:.:.:.:.:.:.:.:.:.:.:.:.:.:.:.	.:.:.:.:.:.:.:.:.:.:.:.:.:.:.:.	.:.:.:.:.:.:.:.:.:.:.:.:.:.:.:.	.:.:.:.:.:.:.:.:.:.:.:.:.:.:.:.	.:.:.:.:.:.:.:.:.:.:.:.:.:.:.:.	.:.:.:.:.:.:.:.:.:.:.:.:.:.:.:.	.:.:.:.:.:.:.:.:.:.:.:.:.:.:.:.	.:.:.:.:.:.:.:.:.:.:.:.:.:.:.:.	.:.:.:.:.:.:.:.:.:.:.:.:.:.:.:.	.:.:.:.:.:.:.:.:.:.:.:.:.:.:.:.	.:.:.:.:.:.:.:.:.:.:.:.:.:.:.:.	.:.:.:.:.:.:.:.:.:.:.:.:.:.:.:.	.:.:.:.:.:.:.:.:.:.:.:.:.:.:.:.	.:.:.:.:.:.:.:.:.:.:.:.:.:.:.:.	.:.:.:.:.:.:.:.:.:.:.:.:.:.:.:.	.:.:.:.:.:.:.:.:.:.:.:.:.:.:.:.	.:.:.:.:.:.:.:.:.:.:.:.:.:.:.:.	.:.:.:.:.:.:.:.:.:.:.:.:.:.:.:.	.:.:.:.:.:.:.:.:.:.:.:.:.:.:.:.	.:.:.:.:.:.:.:.:.:.:.:.:.:.:.:.	.:.:.:.:.:.:.:.:.:.:.:.:.:.:.:.	.:.:.:.:.:.:.:.:.:.:.:.:.:.:.:.	.:.:.:.:.:.:.:.:.:.:.:.:.:.:.:.	.:.:.:.:.:.:.:.:.:.:.:.:.:.:.:.	.:.:.:.:.:.:.:.:.:.:.:.:.:.:.:.	.:.:.:.:.:.:.:.:.:.:.:.:.:.:.:.	.:.:.:.:.:.:.:.:.:.:.:.:.:.:.:.	.:.:.:.:.:.:.:.:.:.:.:.:.:.:.:.	.:.:.:.:.:.:.:.:.:.:.:.:.:.:.:.	.:.:.:.:.:.:.:.:.:.:.:.:.:.:.:.	.:.:.:.:.:.:.:.:.:.:.:.:.:.:.:.	.:.:.:.:.:.:.:.:.:.:.:.:.:.:.:.	.:.:.:.:.:.:.:.:.:.:.:.:.:.:.:.	.:.:.:.:.:.:.:.:.:.:.:.:.:.:.:.	.:.:.:.:.:.:.:.:.:.:.:.:.:.:.:.	.:.:.:.:.:.:.:.:.:.:.:.:.:.:.:.	.:.:.:.:.:.:.:.:.:.:.:.:.:.:.:.	.:.:.:.:.:.:.:.:.:.:.:.:.:.:.:.	.:.:.:.:.:.:.:.:.:.:.:.:.:.:.:.	.:.:.:.:.:.:.:.:.:.:.:.:.:.:.:.	.:.:.:.:.:.:.:.:.:.:.:.:.:.:.:.	.:.:.:.:.:.:.:.:.:.:.:.:.:.:.:.	.:.:.:.:.:.:.:.:.:.:.:.:.:.:.:.	.:.:.:.:.:.:.:.:.:.:.:.:.:.:.:.	.:.:.:.:.:.:.:.:.:.:.:.:.:.:.:.	.:.:.:.:.:.:.:.:.:.:.:.:.:.:.:.	.:.:.:.:.:.:.:.:.:.:.:.:.:.:.:.	.:.:.:.:.:.:.:.:.:.:.:.:.:.:.:.	.:.:.:.:.:.:.:.:.:.:.:.:.:.:.:.	.:.:.:.:.:.:.:.:.:.:.:.:.:.:.:.	.:.:.:.:.:.:.:.:.:.:.:.:.:.:.:.	.:.:.:.:.:.:.:.:.:.:.:.:.:.:.:.	.:.:.:.:.:.:.:.:.:.:.:.:.:.:.:.	.:.:.:.:.:.:.:.:.:.:.:.:.:.:.:.	.:.:.:.:.:.:.:.:.:.:.:.:.:.:.:.	.:.:.:.:.:.:.:.:.:.:.:.:.:.:.:.	.:.:.:.:.:.:.:.:.:.:.:.:.:.:.:.	.:.:.:.:.:.:.:.:.:.:.:.:.:.:.:.	.:.:.:.:.:.:.:.:.:.:.:.:.:.:.:.	.:.:.:.:.:.:.:.:.:.:.:.:.:.:.:.	.:.:.:.:.:.:.:.:.:.:.:.:.:.:.:.	.:.:.:.:.:.:.:.:.:.:.:.:.:.:.:.	.:.:.:.:.:.:.:.:.:.:.:.:.:.:.:.	.:.:.:.:.:.:.:.:.:.:.:.:.:.:.:.	.:.:.:.:.:.:.:.:.:.:.:.:.:.:.:.	.:.:.:.:.:.:.:.:.:.:.:.:.:.:.:.	.:.:.:.:.:.:.:.:.:.:.:.:.:.:.:.	.:.:.:.:.:.:.:.:.:.:.:.:.:.:.:.	.:.:.:.:.:.:.:.:.:.:.:.:.:.:.:.	.:.:.:.:.:.:.:.:.:.:.:.:.:.:.:.	.:.:.:.:.:.:.:.:.:.:.:.:.:.:.:.	.:.:.:.:.:.:.:.:.:.:.:.:.:.:.:.	.:.:.:.:.:.:.:.:.:.:.:.:.:.:.:.	.:.:.:.:.:.:.:.:.:.:.:.:.:.:.:.	.:.:.:.:.:.:.:.:.:.:.:.:.:.:.:.	.:.:.:.:.:.:.:.:.:.:.:.:.:.:.:.	.:.:.:.:.:.:.:.:.:.:.:.:.:.:.:.	.:.:.:.:.:.:.:.:.:.:.:.:.:.:.:.	.:.:.:.:.:.:.:.:.:.:.:.:.:.:.:.	.:.:.:.:.:.:.:.:.:.:.:.:.:.:.:.	.:.:.:.:.:.:.:.:.:.:.:.:.:.:.:.	.:.:.:.:.:.:.:.:.:.:.:.:.:.:.:.	.:.:.:.:.:.:.:.:.:.:.:.:.:.:.:.	.:.:.:.:.:.:.:.:.:.:.:.:.:.:.:.	.:.:.:.:.:.:.:.:.:.:.:.:.:.:.:.	.:.:.:.:.:.:.:.:.:.:.:.:.:.:.:.	.:.:.:.:.:.:.:.:.:.:.:.:.:.:.:.	.:.:.:.:.:.:.:.:.:.:.:.:.:.:.:.	.:.:.:.:.:.:.:.:.:.:.:.:.:.:.:.	.:.:.:.:.:.:.:.:.:.:.:.:.:.:.:.	.:.:.:.:.:.:.:.:.:.:.:.:.:.:.:.	.:.:.:.:.:.:.:.:.:.:.:.:.:.:.:.	.:.:.:.:.:.:.:.:.:.:.:.:.:.:.:.	.:.:.:.:.:.:.:.:.:.:.:.:.:.:.:.	.:.:.:.:.:.:.:.:.:.:.:.:.:.:.:.	.:.:.:.:.:.:.:.:.:.:.:.:.:.:.:.	.:.:.:.:.:.:.:.:.:.:.:.:.:.:.:.	.:.:.:.:.:.:.:.:.:.:.:.:.:.:.:.	.:.:.:.:.:.:.:.:.:.:.:.:.:.:.:.	.:.:.:.:.:.:.:.:.:.:.:.:.:.:.:.	.:.:.:.:.:.:.:.:.:.:.:.:.:.:.:.	.:.:.:.:.:.:.:.:.:.:.:.:.:.:.:.	.:.:.:.:.:.:.:.:.:.:.:.:.:.:.:.	.:.:.:.:.:.:.:.:.:.:.:.:.:.:.:.	.:.:.:.:.:.:.:.:.:.:.:.:.:.:.:.	.:.:.:.:.:.:.:.:.:.:.:.:.:.:.:.	.:.:.:.:.:.:.:.:.:.:.:.:.:.:.:.	.:.:.:.:.:.:.:.:.:.:.:.:.:.:.:.	.:.:.:.:.:.:.:.:.:.:.:.:.:.:.:.	.:.:.:.:.:.:.:.:.:.:.:.:.:.:.:.	.:.:.:.:.:.:.:.:.:.:.:.:.:.:.:.	.:.:.:.:.:.:.:.:.:.:.:.:.:.:.:.	.:.:.:.:.:.:.:.:.:.:.:.:.:.:.:.	.:.:.:.:.:.:.:.:.:.:.:.:.:.:.:.	.:.:.:.:.:.:.:.:.:.:.:.:.:.:.:.	.:.:.:.:.:.:.:.:.:.:.:.:.:.:.:.	.:.:.:.:.:.:.:.:.:.:.:.:.:.:.:.	.:.:.:.:.:.:.:.:.:.:.:.:.:.:.:.	.:.:.:.:.:.:.:.:.:.:.:.:.:.:.:.	.:.:.:.:.:.:.:.:.:.:.:.:.:.:.:.	.:.:.:.:.:.:.:.:.:.:.:.:.:.:.:.	.:.:.:.:.:.:.:.:.:.:.:.:.:.:.:.	.:.:.:.:.:.:.:.:.:.:.:.:.:.:.:.	.:.:.:.:.:.:.:.:.:.:.:.:.:.:.:.	.:.:.:.:.:.:.:.:.:.:.:.:.:.:.:.	.:.:.:.:.:.:.:.:.:.:.:.:.:.:.:.	.:.:.:.:.:.:.:.:.:.:.:.:.:.:.:.	.:.:.:.:.:.:.:.:.:.:.:.:.:.:.:.	.:.:.:.:.:.:.:.:.:.:.:.:.:.:.:.	.:.:.:.:.:.:.:.:.:.:.:.:.:.:.:.	.:.:.:.:.:.:.:.:.:.:.:.:.:.:.:.	.:.:.:.:.:.:.:.:.:.:.:.:.:.:.:.	.:.:.:.:.:.:.:.:.:.:.:.:.:.:.:.	.:.:.:.:.:.:.:.:.:.:.:.:.:.:.:.	.:.:.:.:.:.:.:.:.:.:.:.:.:.:.:.	.:.:.:.:.:.:.:.:.:.:.:.:.:.:.:.	.:.:.:.:.:.:.:.:.:.:.:.:.:.:.:.	.:.:.:.:.:.:.:.:.:.:.:.:.:.:.:.	.:.:.:.:.:.:.:.:.:.:.:.:.:.:.:.	.:.:.:.:.:.:.:.:.:.:.:.:.:.:.:.	.:.:.:.:.:.:.:.:.:.:.:.:.:.:.:.	.:.:.:.:.:.:.:.:.:.:.:.:.:.:.:.	.:.:.:.:.:.:.:.:.:.:.:.:.:.:.:.	.:.:.:.:.:.:.:.:.:.:.:.:.:.:.:.	.:.:.:.:.:.:.:.:.:.:.:.:.:.:.:.	.:.:.:.:.:.:.:.:.:.:.:.:.:.:.:.	.:.:.:.:.:.:.:.:.:.:.:.:.:.:.:.	.:.:.:.:.:.:.:.:.:.:.:.:.:.:.:.	.:.:.:.:.:.:.:.:.:.:.:.:.:.:.:.	.:.:.:.:.:.:.:.:.:.:.:.:.:.:.:.	.:.:.:.:.:.:.:.:.:.:.:.:.:.:.:.	.:.:.:.:.:.:.:.:.:.:.:.:.:.:.:.	.:.:.:.:.:.:.:.:.:.:.:.:.:.:.:.	.:.:.:.:.:.:.:.:.:.:.:.:.:.:.:.	.:.:.:.:.:.:.:.:.:.:.:.:.:.:.:.	.:.:.:.:.:.:.:.:.:.:.:.:.:.:.:.	.:.:.:.:.:.:.:.:.:.:.:.:.:.:.:.	.:.:.:.:.:.:.:.:.:.:.:.:.:.:.:.	.:.:.:.:.:.:.:.:.:.:.:.:.:.:.:.	.:.:.:.:.:.:.:.:.:.:.:.:.:.:.:.	.:.:.:.:.:.:.:.:.:.:.:.:.:.:.:.	.:.:.:.:.:.:.:.:.:.:.:.:.:.:.:.	.:.:.:.:.:.:.:.:.:.:.:.:.:.:.:.	.:.:.:.:.:.:.:.:.:.:.:.:.:.:.:.	.:.:.:.:.:.:.:.:.:.:.:.:.:.:.:.	.:.:.:.:.:.:.:.:.:.:.:.:.:.:.:.	.:.:.:.:.:.:.:.:.:.:.:.:.:.:.:.	.:.:.:.:.:.:.:.:.:.:.:.:.:.:.:.	.:.:.:.:.:.:.:.:.:.:.:.:.:.:.:.	.:.:.:.:.:.:.:.:.:.:.:.:.:.:.:.	.:.:.:.:.:.:.:.:.:.:.:.:.:.:.:.	.:.:.:.:.:.:.:.:.:.:.:.:.:.:.:.	.:.:.:.:.:.:.:.:.:.:.:.:.:.:.:.	.:.:.:.:.:.:.:.:.:.:.:.:.:.:.:.	.:.:.:.:.:.:.:.:.:.:.:.:.:.:.:.	.:.:.:.:.:.:.:.:.:.:.:.:.:.:.:.	.:.:.:.:.:.:.:.:.:.:.:.:.:.:.:.	.:.:.:.:.:.:.:.:.:.:.:.:.:.:.:.	.:.:.:.:.:.:.:.:.:.:.:.:.:.:.:.	.:.:.:.:.:.:.:.:.:.:.:.:.:.:.:.	.:.:.:.:.:.:.:.:.:.:.:.:.:.:.:.	.:.:.:.:.:.:.:.:.:.:.:.:.:.:.:.	.:.:.:.:.:.:.:.:.:.:.:.:.:.:.:.	.:.:.:.:.:.:.:.:.:.:.:.:.:.:.:.	.:.:.:.:.:.:.:.:.:.:.:.:.:.:.:.	.:.:.:.:.:.:.:.:.:.:.:.:.:.:.:.	.:.:.:.:.:.:.:.:.:.:.:.:.:.:.:.	.:.:.:.:.:.:.:.:.:.:.:.:.:.:.:.	.:.:.:.:.:.:.:.:.:.:.:.:.:.:.:.	.:.:.:.:.:.:.:.:.:.:.:.:.:.:.:.	.:.:.:.:.:.:.:.:.:.:.:.:.:.:.:.	.:.:.:.:.:.:.:.:.:.:.:.:.:.:.:.	.:.:.:.:.:.:.:.:.:.:.:.:.:.:.:.	.:.:.:.:.:.:.:.:.:.:.:.:.:.:.:.	.:.:.:.:.:.:.:.:.:.:.:.:.:.:.:.	.:.:.:.:.:.:.:.:.:.:.:.:.:.:.:.	.:.:.:.:.:.:.:.:.:.:.:.:.:.:.:.	.:.:.:.:.:.:.:.:.:.:.:.:.:.:.:.	.:.:.:.:.:.:.:.:.:.:.:.:.:.:.:.	.:.:.:.:.:.:.:.:.:.:.:.:.:.:.:.	.:.:.:.:.:.:.:.:.:.:.:.:.:.:.:.	.:.:.:.:.:.:.:.:.:.:.:.:.:.:.:.	.:.:.:.:.:.:.:.:.:.:.:.:.:.:.:.	.:.:.:.:.:.:.:.:.:.:.:.:.:.:.:.	.:.:.:.:.:.:.:.:.:.:.:.:.:.:.:.	.:.:.:.:.:.:.:.:.:.:.:.:.:.:.:.	.:.:.:.:.:.:.:.:.:.:.:.:.:.:.:.	.:.:.:.:.:.:.:.:.:.:.:.:.:.:.:.	.:.:.:.:.:.:.:.:.:.:.:.:.:.:.:.	.:.:.:.:.:.:.:.:.:.:.:.:.:.:.:.	.:.:.:.:.:.:.:.:.:.:.:.:.:.:.:.	.:.:.:.:.:.:.:.:.:.:.:.:.:.:.:.	.:.:.:.:.:.:.:.:.:.:.:.:.:.:.:.	.:.:.:.:.:.:.:.:.:.:.:.:.:.:.:.	.:.:.:.:.:.:.:.:.:.:.:.:.:.:.:.	.:.:.:.:.:.:.:.:.:.:.:.:.:.:.:.	.:.:.:.:.:.:.:.:.:.:.:.:.:.:.:.	.:.:.:.:.:.:.:.:.:.:.:.:.:.:.:.	.:.:.:.:.:.:.:.:.:.:.:.:.:.:.:.	.:.:.:.:.:.:.:.:.:.:.:.:.:.:.:.	.:.:.:.:.:.:.:.:.:.:.:.:.:.:.:.	.:.:.:.:.:.:.:.:.:.:.:.:.:.:.:.	.:.:.:.:.:.:.:.:.:.:.:.:.:.:.:.	.:.:.:.:.:.:.:.:.:.:.:.:.:.:.:.	.:.:.:.:.:.:.:.:.:.:.:.:.:.:.:.	.:.:.:.:.:.:.:.:.:.:.:.:.:.:.:.	.:.:.:.:.:.:.:.:.:.:.:.:.:.:.:.	.:.:.:.:.:.:.:.:.:.:.:.:.:.:.:.	.:.:.:.:.:.:.:.:.:.:.:.:.:.:.:.	.:.:.:.:.:.:.:.:.:.:.:.:.:.:.:.	.:.:.:.:.:.:.:.:.:.:.:.:.:.:.:.	.:.:.:.:.:.:.:.:.:.:.:.:.:.:.:.	.:.:.:.:.:.:.:.:.:.:.:.:.:.:.:.	.:.:.:.:.:.:.:.:.:.:.:.:.:.:.:.	.:.:.:.:.:.:.:.:.:.:.:.:.:.:.:.	.:.:.:.:.:.:.:.:.:.:.:.:.:.:.:.	.:.:.:.:.:.:.:.:.:.:.:.:.:.:.:.	.:.:.:.:.:.:.:.:.:.:.:.:.:.:.:.	.:.:.:.:.:.:.:.:.:.:.:.:.:.:.:.	.:.:.:.:.:.:.:.:.:.:.:.:.:.:.:.	.:.:.:.:.:.:.:.:.:.:.:.:.:.:.:.	.:.:.:.:.:.:.:.:.:.:.:.:.:.:.:.	.:.:.:.:.:.:.:.:.:.:.:.:.:.:.:.	.:.:.:.:.:.:.:.:.:.:.:.:.:.:.:.	.:.:.:.:.:.:.:.:.:.:.:.:.:.:.:.	.:.:.:.:.:.:.:.:.:.:.:.:.:.:.:.	.:.:.:.:.:.:.:.:.:.:.:.:.:.:.:.	.:.:.:.:.:.:.:.:.:.:.:.:.:.:.:.	.:.:.:.:.:.:.:.:.:.:.:.:.:.:.:.	.:.:.:.:.:.:.:.:.:.:.:.:.:.:.:.	.:.:.:.:.:.:.:.:.:.:.:.:.:.:.:.	.:.:.:.:.:.:.:.:.:.:.:.:.:.:.:.	.:.:.:.:.:.:.:.:.:.:.:.:.:.:.:.	.:.:.:.:.:.:.:.:.:.:.:.:.:.:.:.	.:.:.:.:.:.:.:.:.:.:.:.:.:.:.:.	.:.:.:.:.:.:.:.:.:.:.:.:.:.:.:.	.:.:.:.:.:.:.:.:.:.:.:.:.:.:.:.	.:.:.:.:.:.:.:.:.:.:.:.:.:.:.:.	.:.:.:.:.:.:.:.:.:.:.:.:.:.:.:.	.:.:.:.:.:.:.:.:.:.:.:.:.:.:.:.	.:.:.:.:.:.:.:.:.:.:.:.:.:.:.:.	.:.:.:.:.:.:.:.:.:.:.:.:.:.:.:.	.:.:.:.:.:.:.:.:.:.:.:.:.:.:.:.	.:.:.:.:.:.:.:.:.:.:.:.:.:.:.:.	.:.:.:.:.:.:.:.:.:.:.:.:.:.:.:.	.:.:.:.:.:.:.:.:.:.:.:.:.:.:.:.	.:.:.:.:.:.:.:.:.:.:.:.:.:.:.:.	.:.:.:.:.:.:.:.:.:.:.:.:.:.:.:.	.:.:.:.:.:.:.:.:.:.:.:.:.:.:.:.	.:.:.:.:.:.:.:.:.:.:.:.:.:.:.:.	.:.:.:.:.:.:.:.:.:.:.:.:.:.:.:.	.:.:.:.:.:.:.:.:.:.:.:.:.:.:.:.	.:.:.:.:.:.:.:.:.:.:.:.:.:.:.:.	.:.:.:.:.:.:.:.:.:.:.:.:.:.:.:.	.:.:.:.:.:.:.:.:.:.:.:.:.:.:.:.	.:.:.:.:.:.:.:.:.:.:.:.:.:.:.:.	.:.:.:.:.:.:.:.:.:.:.:.:.:.:.:.	.:.:.:.:.:.:.:.:.:.:.:.:.:.:.:.	.:.:.:.:.:.:.:.:.:.:.:.:.:.:.:.	.:.:.:.:.:.:.:.:.:.:.:.:.:.:.:.	.:.:.:.:.:.:.:.:.:.:.:.:.:.:.:.	.:.:.:.:.:.:.:.:.:.:.:.:.:.:.:.	.:.:.:.:.:.:.:.:.:.:.:.:.:.:.:.	.:.:.:.:.:.:.:.:.:.:.:.:.:.:.:.	.:.:.:.:.:.:.:.:.:.:.:.:.:.:.:.	.:.:.:.:.:.:.:.:.:.:.:.:.:.:.:.	.:.:.:.:.:.:.:.:.:.:.:.:.:.:.:.	.:.:.:.:.:.:.:.:.:.:.:.:.:.:.:.	.:.:.:.:.:.:.:.:.:.:.:.:.:.:.:.	.:.:.:.:.:.:.:.:.:.:.:.:.:.:.:.	.:.:.:.:.:.:.:.:.:.:.:.:.:.:.:.	.:.:.:.:.:.:.:.:.:.:.:.:.:.:.:.	.:.:.:.:.:.:.:.:.:.:.:.:.:.:.:.	.:.:.:.:.:.:.:.:.:.:.:.:.:.:.:.	.:.:.:.:.:.:.:.:.:.:.:.:.:.:.:.	.:.:.:.:.:.:.:.:.:.:.:.:.:.:.:.	.:.:.:.:.:.:.:.:.:.:.:.:.:.:.:.	.:.:.:.:.:.:.:.:.:.:.:.:.:.:.:.	.:.:.:.:.:.:.:.:.:.:.:.:.:.:.:.	.:.:.:.:.:.:.:.:.:.:.:.:.:.:.:.	.:.:.:.:.:.:.:.:.:.:.:.:.:.:.:.	.:.:.:.:.:.:.:.:.:.:.:.:.:.:.:.	.:.:.:.:.:.:.:.:.:.:.:.:.:.:.:.	.:.:.:.:.:.:.:.:.:.:.:.:.:.:.:.	.:.:.:.:.:.:.:.:.:.:.:.:.:.:.:.	.:.:.:.:.:.:.:.:.:.:.:.:.:.:.:.	.:.:.:.:.:.:.:.:.:.:.:.:.:.:.:.	.:.:.:.:.:.:.:.:.:.:.:.:.:.:.:.	.:.:.:.:.:.:.:.:.:.:.:.:.:.:.:.	.:.:.:.:.:.:.:.:.:.:.:.:.:.:.:.	.:.:.:.:.:.:.:.:.:.:.:.:.:.:.:.	.:.:.:.:.:.:.:.:.:.:.:.:.:.:.:.	.:.:.:.:.:.:.:.:.:.:.:.:.:.:.:.	.:.:.:.:.:.:.:.:.:.:.:.:.:.:.:.	.:.:.:.:.:.:.:.:.:.:.:.:.:.:.:.	.:.:.:.:.:.:.:.:.:.:.:.:.:.:.:.	1:181274:FR:0.447917:180919:181017:0.333333:12:4:8:181274:181372:0.5625:16:9:7	.:.:.:.:.:.:.:.:.:.:.:.:.:.:.:.	.:.:.:.:.:.:.:.:.:.:.:.:.:.:.:.	.:.:.:.:.:.:.:.:.:.:.:.:.:.:.:.	.:.:.:.:.:.:.:.:.:.:.:.:.:.:.:.	.:.:.:.:.:.:.:.:.:.:.:.:.:.:.:.	.:.:.:.:.:.:.:.:.:.:.:.:.:.:.:.	.:.:.:.:.:.:.:.:.:.:.:.:.:.:.:.	.:.:.:.:.:.:.:.:.:.:.:.:.:.:.:.	.:.:.:.:.:.:.:.:.:.:.:.:.:.:.:.	.:.:.:.:.:.:.:.:.:.:.:.:.:.:.:.	.:.:.:.:.:.:.:.:.:.:.:.:.:.:.:.	.:.:.:.:.:.:.:.:.:.:.:.:.:.:.:.	.:.:.:.:.:.:.:.:.:.:.:.:.:.:.:.	.:.:.:.:.:.:.:.:.:.:.:.:.:.:.:.	.:.:.:.:.:.:.:.:.:.:.:.:.:.:.:.	.:.:.:.:.:.:.:.:.:.:.:.:.:.:.:.	.:.:.:.:.:.:.:.:.:.:.:.:.:.:.:.	.:.:.:.:.:.:.:.:.:.:.:.:.:.:.:.	.:.:.:.:.:.:.:.:.:.:.:.:.:.:.:.	.:.:.:.:.:.:.:.:.:.:.:.:.:.:.:.	.:.:.:.:.:.:.:.:.:.:.:.:.:.:.:.	.:.:.:.:.:.:.:.:.:.:.:.:.:.:.:.	.:.:.:.:.:.:.:.:.:.:.:.:.:.:.:.	.:.:.:.:.:.:.:.:.:.:.:.:.:.:.:.	.:.:.:.:.:.:.:.:.:.:.:.:.:.:.:.	.:.:.:.:.:.:.:.:.:.:.:.:.:.:.:.	.:.:.:.:.:.:.:.:.:.:.:.:.:.:.:.	.:.:.:.:.:.:.:.:.:.:.:.:.:.:.:.	.:.:.:.:.:.:.:.:.:.:.:.:.:.:.:.	.:.:.:.:.:.:.:.:.:.:.:.:.:.:.:.	.:.:.:.:.:.:.:.:.:.:.:.:.:.:.:.	.:.:.:.:.:.:.:.:.:.:.:.:.:.:.:.	.:.:.:.:.:.:.:.:.:.:.:.:.:.:.:.	.:.:.:.:.:.:.:.:.:.:.:.:.:.:.:.	.:.:.:.:.:.:.:.:.:.:.:.:.:.:.:.	.:.:.:.:.:.:.:.:.:.:.:.:.:.:.:.	.:.:.:.:.:.:.:.:.:.:.:.:.:.:.:.	.:.:.:.:.:.:.:.:.:.:.:.:.:.:.:.	.:.:.:.:.:.:.:.:.:.:.:.:.:.:.:.	.:.:.:.:.:.:.:.:.:.:.:.:.:.:.:.	.:.:.:.:.:.:.:.:.:.:.:.:.:.:.:.	.:.:.:.:.:.:.:.:.:.:.:.:.:.:.:.	.:.:.:.:.:.:.:.:.:.:.:.:.:.:.:.	.:.:.:.:.:.:.:.:.:.:.:.:.:.:.:.	.:.:.:.:.:.:.:.:.:.:.:.:.:.:.:.	.:.:.:.:.:.:.:.:.:.:.:.:.:.:.:.	.:.:.:.:.:.:.:.:.:.:.:.:.:.:.:.	.:.:.:.:.:.:.:.:.:.:.:.:.:.:.:.	.:.:.:.:.:.:.:.:.:.:.:.:.:.:.:.	.:.:.:.:.:.:.:.:.:.:.:.:.:.:.:.	.:.:.:.:.:.:.:.:.:.:.:.:.:.:.:.	.:.:.:.:.:.:.:.:.:.:.:.:.:.:.:.	.:.:.:.:.:.:.:.:.:.:.:.:.:.:.:.	.:.:.:.:.:.:.:.:.:.:.:.:.:.:.:.	.:.:.:.:.:.:.:.:.:.:.:.:.:.:.:.	.:.:.:.:.:.:.:.:.:.:.:.:.:.:.:.	.:.:.:.:.:.:.:.:.:.:.:.:.:.:.:.	.:.:.:.:.:.:.:.:.:.:.:.:.:.:.:.	.:.:.:.:.:.:.:.:.:.:.:.:.:.:.:.	.:.:.:.:.:.:.:.:.:.:.:.:.:.:.:.	.:.:.:.:.:.:.:.:.:.:.:.:.:.:.:.	.:.:.:.:.:.:.:.:.:.:.:.:.:.:.:.	.:.:.:.:.:.:.:.:.:.:.:.:.:.:.:.	.:.:.:.:.:.:.:.:.:.:.:.:.:.:.:.	.:.:.:.:.:.:.:.:.:.:.:.:.:.:.:.	.:.:.:.:.:.:.:.:.:.:.:.:.:.:.:.	.:.:.:.:.:.:.:.:.:.:.:.:.:.:.:.	.:.:.:.:.:.:.:.:.:.:.:.:.:.:.:.	.:.:.:.:.:.:.:.:.:.:.:.:.:.:.:.	.:.:.:.:.:.:.:.:.:.:.:.:.:.:.:.	.:.:.:.:.:.:.:.:.:.:.:.:.:.:.:.	.:.:.:.:.:.:.:.:.:.:.:.:.:.:.:.	.:.:.:.:.:.:.:.:.:.:.:.:.:.:.:.	.:.:.:.:.:.:.:.:.:.:.:.:.:.:.:.	.:.:.:.:.:.:.:.:.:.:.:.:.:.:.:.	.:.:.:.:.:.:.:.:.:.:.:.:.:.:.:.	.:.:.:.:.:.:.:.:.:.:.:.:.:.:.:.	.:.:.:.:.:.:.:.:.:.:.:.:.:.:.:.	.:.:.:.:.:.:.:.:.:.:.:.:.:.:.:.	.:.:.:.:.:.:.:.:.:.:.:.:.:.:.:.	.:.:.:.:.:.:.:.:.:.:.:.:.:.:.:.	.:.:.:.:.:.:.:.:.:.:.:.:.:.:.:.	.:.:.:.:.:.:.:.:.:.:.:.:.:.:.:.	.:.:.:.:.:.:.:.:.:.:.:.:.:.:.:.	.:.:.:.:.:.:.:.:.:.:.:.:.:.:.:.	.:.:.:.:.:.:.:.:.:.:.:.:.:.:.:.	.:.:.:.:.:.:.:.:.:.:.:.:.:.:.:.	.:.:.:.:.:.:.:.:.:.:.:.:.:.:.:.	.:.:.:.:.:.:.:.:.:.:.:.:.:.:.:.	.:.:.:.:.:.:.:.:.:.:.:.:.:.:.:.	.:.:.:.:.:.:.:.:.:.:.:.:.:.:.:.	.:.:.:.:.:.:.:.:.:.:.:.:.:.:.:.	.:.:.:.:.:.:.:.:.:.:.:.:.:.:.:.	.:.:.:.:.:.:.:.:.:.:.:.:.:.:.:.	.:.:.:.:.:.:.:.:.:.:.:.:.:.:.:.	.:.:.:.:.:.:.:.:.:.:.:.:.:.:.:.	.:.:.:.:.:.:.:.:.:.:.:.:.:.:.:.	.:.:.:.:.:.:.:.:.:.:.:.:.:.:.:.	.:.:.:.:.:.:.:.:.:.:.:.:.:.:.:.	.:.:.:.:.:.:.:.:.:.:.:.:.:.:.:.	.:.:.:.:.:.:.:.:.:.:.:.:.:.:.:.	.:.:.:.:.:.:.:.:.:.:.:.:.:.:.:.	.:.:.:.:.:.:.:.:.:.:.:.:.:.:.:.	.:.:.:.:.:.:.:.:.:.:.:.:.:.:.:.	.:.:.:.:.:.:.:.:.:.:.:.:.:.:.:.	.:.:.:.:.:.:.:.:.:.:.:.:.:.:.:.	.:.:.:.:.:.:.:.:.:.:.:.:.:.:.:.	.:.:.:.:.:.:.:.:.:.:.:.:.:.:.:.	.:.:.:.:.:.:.:.:.:.:.:.:.:.:.:.	.:.:.:.:.:.:.:.:.:.:.:.:.:.:.:.	.:.:.:.:.:.:.:.:.:.:.:.:.:.:.:.	.:.:.:.:.:.:.:.:.:.:.:.:.:.:.:.	.:.:.:.:.:.:.:.:.:.:.:.:.:.:.:.	.:.:.:.:.:.:.:.:.:.:.:.:.:.:.:.	.:.:.:.:.:.:.:.:.:.:.:.:.:.:.:.	.:.:.:.:.:.:.:.:.:.:.:.:.:.:.:.	.:.:.:.:.:.:.:.:.:.:.:.:.:.:.:.	.:.:.:.:.:.:.:.:.:.:.:.:.:.:.:.	.:.:.:.:.:.:.:.:.:.:.:.:.:.:.:.	.:.:.:.:.:.:.:.:.:.:.:.:.:.:.:.	.:.:.:.:.:.:.:.:.:.:.:.:.:.:.:.	.:.:.:.:.:.:.:.:.:.:.:.:.:.:.:.	.:.:.:.:.:.:.:.:.:.:.:.:.:.:.:.	.:.:.:.:.:.:.:.:.:.:.:.:.:.:.:.	.:.:.:.:.:.:.:.:.:.:.:.:.:.:.:.	.:.:.:.:.:.:.:.:.:.:.:.:.:.:.:.	.:.:.:.:.:.:.:.:.:.:.:.:.:.:.:.	.:.:.:.:.:.:.:.:.:.:.:.:.:.:.:.	.:.:.:.:.:.:.:.:.:.:.:.:.:.:.:.	.:.:.:.:.:.:.:.:.:.:.:.:.:.:.:.	.:.:.:.:.:.:.:.:.:.:.:.:.:.:.:.	.:.:.:.:.:.:.:.:.:.:.:.:.:.:.:.	.:.:.:.:.:.:.:.:.:.:.:.:.:.:.:.	.:.:.:.:.:.:.:.:.:.:.:.:.:.:.:.	.:.:.:.:.:.:.:.:.:.:.:.:.:.:.:.	.:.:.:.:.:.:.:.:.:.:.:.:.:.:.:.	.:.:.:.:.:.:.:.:.:.:.:.:.:.:.:.	.:.:.:.:.:.:.:.:.:.:.:.:.:.:.:.	.:.:.:.:.:.:.:.:.:.:.:.:.:.:.:.	.:.:.:.:.:.:.:.:.:.:.:.:.:.:.:.	.:.:.:.:.:.:.:.:.:.:.:.:.:.:.:.	.:.:.:.:.:.:.:.:.:.:.:.:.:.:.:.	.:.:.:.:.:.:.:.:.:.:.:.:.:.:.:.	.:.:.:.:.:.:.:.:.:.:.:.:.:.:.:.	.:.:.:.:.:.:.:.:.:.:.:.:.:.:.:.	.:.:.:.:.:.:.:.:.:.:.:.:.:.:.:.	.:.:.:.:.:.:.:.:.:.:.:.:.:.:.:.	.:.:.:.:.:.:.:.:.:.:.:.:.:.:.:.	.:.:.:.:.:.:.:.:.:.:.:.:.:.:.:.	.:.:.:.:.:.:.:.:.:.:.:.:.:.:.:.	.:.:.:.:.:.:.:.:.:.:.:.:.:.:.:.	.:.:.:.:.:.:.:.:.:.:.:.:.:.:.:.	.:.:.:.:.:.:.:.:.:.:.:.:.:.:.:.	.:.:.:.:.:.:.:.:.:.:.:.:.:.:.:.	.:.:.:.:.:.:.:.:.:.:.:.:.:.:.:.	.:.:.:.:.:.:.:.:.:.:.:.:.:.:.:.	.:.:.:.:.:.:.:.:.:.:.:.:.:.:.:.	.:.:.:.:.:.:.:.:.:.:.:.:.:.:.:.	.:.:.:.:.:.:.:.:.:.:.:.:.:.:.:.	.:.:.:.:.:.:.:.:.:.:.:.:.:.:.:.	.:.:.:.:.:.:.:.:.:.:.:.:.:.:.:.	.:.:.:.:.:.:.:.:.:.:.:.:.:.:.:.	.:.:.:.:.:.:.:.:.:.:.:.:.:.:.:.	.:.:.:.:.:.:.:.:.:.:.:.:.:.:.:.	.:.:.:.:.:.:.:.:.:.:.:.:.:.:.:.	.:.:.:.:.:.:.:.:.:.:.:.:.:.:.:.	.:.:.:.:.:.:.:.:.:.:.:.:.:.:.:.	.:.:.:.:.:.:.:.:.:.:.:.:.:.:.:.	.:.:.:.:.:.:.:.:.:.:.:.:.:.:.:.	.:.:.:.:.:.:.:.:.:.:.:.:.:.:.:.	.:.:.:.:.:.:.:.:.:.:.:.:.:.:.:.	.:.:.:.:.:.:.:.:.:.:.:.:.:.:.:.	.:.:.:.:.:.:.:.:.:.:.:.:.:.:.:.	.:.:.:.:.:.:.:.:.:.:.:.:.:.:.:.	.:.:.:.:.:.:.:.:.:.:.:.:.:.:.:.	.:.:.:.:.:.:.:.:.:.:.:.:.:.:.:.	.:.:.:.:.:.:.:.:.:.:.:.:.:.:.:.	.:.:.:.:.:.:.:.:.:.:.:.:.:.:.:.	.:.:.:.:.:.:.:.:.:.:.:.:.:.:.:.	.:.:.:.:.:.:.:.:.:.:.:.:.:.:.:.	.:.:.:.:.:.:.:.:.:.:.:.:.:.:.:.	.:.:.:.:.:.:.:.:.:.:.:.:.:.:.:.	.:.:.:.:.:.:.:.:.:.:.:.:.:.:.:.	.:.:.:.:.:.:.:.:.:.:.:.:.:.:.:.	.:.:.:.:.:.:.:.:.:.:.:.:.:.:.:.	.:.:.:.:.:.:.:.:.:.:.:.:.:.:.:.	.:.:.:.:.:.:.:.:.:.:.:.:.:.:.:.	.:.:.:.:.:.:.:.:.:.:.:.:.:.:.:.	.:.:.:.:.:.:.:.:.:.:.:.:.:.:.:.	.:.:.:.:.:.:.:.:.:.:.:.:.:.:.:.	.:.:.:.:.:.:.:.:.:.:.:.:.:.:.:.	.:.:.:.:.:.:.:.:.:.:.:.:.:.:.:.	.:.:.:.:.:.:.:.:.:.:.:.:.:.:.:.	.:.:.:.:.:.:.:.:.:.:.:.:.:.:.:.	.:.:.:.:.:.:.:.:.:.:.:.:.:.:.:.	.:.:.:.:.:.:.:.:.:.:.:.:.:.:.:.	.:.:.:.:.:.:.:.:.:.:.:.:.:.:.:.	.:.:.:.:.:.:.:.:.:.:.:.:.:.:.:.	.:.:.:.:.:.:.:.:.:.:.:.:.:.:.:.	.:.:.:.:.:.:.:.:.:.:.:.:.:.:.:.	.:.:.:.:.:.:.:.:.:.:.:.:.:.:.:.	.:.:.:.:.:.:.:.:.:.:.:.:.:.:.:.	.:.:.:.:.:.:.:.:.:.:.:.:.:.:.:.	.:.:.:.:.:.:.:.:.:.:.:.:.:.:.:.	.:.:.:.:.:.:.:.:.:.:.:.:.:.:.:.	.:.:.:.:.:.:.:.:.:.:.:.:.:.:.:.	.:.:.:.:.:.:.:.:.:.:.:.:.:.:.:.	.:.:.:.:.:.:.:.:.:.:.:.:.:.:.:.	.:.:.:.:.:.:.:.:.:.:.:.:.:.:.:.	.:.:.:.:.:.:.:.:.:.:.:.:.:.:.:.	.:.:.:.:.:.:.:.:.:.:.:.:.:.:.:.	.:.:.:.:.:.:.:.:.:.:.:.:.:.:.:.	.:.:.:.:.:.:.:.:.:.:.:.:.:.:.:.	.:.:.:.:.:.:.:.:.:.:.:.:.:.:.:.	.:.:.:.:.:.:.:.:.:.:.:.:.:.:.:.	.:.:.:.:.:.:.:.:.:.:.:.:.:.:.:.	.:.:.:.:.:.:.:.:.:.:.:.:.:.:.:.	.:.:.:.:.:.:.:.:.:.:.:.:.:.:.:.	.:.:.:.:.:.:.:.:.:.:.:.:.:.:.:.	.:.:.:.:.:.:.:.:.:.:.:.:.:.:.:.	.:.:.:.:.:.:.:.:.:.:.:.:.:.:.:.	.:.:.:.:.:.:.:.:.:.:.:.:.:.:.:.	.:.:.:.:.:.:.:.:.:.:.:.:.:.:.:.	.:.:.:.:.:.:.:.:.:.:.:.:.:.:.:.	.:.:.:.:.:.:.:.:.:.:.:.:.:.:.:.	.:.:.:.:.:.:.:.:.:.:.:.:.:.:.:.	.:.:.:.:.:.:.:.:.:.:.:.:.:.:.:.	.:.:.:.:.:.:.:.:.:.:.:.:.:.:.:.	.:.:.:.:.:.:.:.:.:.:.:.:.:.:.:.	.:.:.:.:.:.:.:.:.:.:.:.:.:.:.:.	.:.:.:.:.:.:.:.:.:.:.:.:.:.:.:.	.:.:.:.:.:.:.:.:.:.:.:.:.:.:.:.	.:.:.:.:.:.:.:.:.:.:.:.:.:.:.:.	.:.:.:.:.:.:.:.:.:.:.:.:.:.:.:.	.:.:.:.:.:.:.:.:.:.:.:.:.:.:.:.	.:.:.:.:.:.:.:.:.:.:.:.:.:.:.:.	.:.:.:.:.:.:.:.:.:.:.:.:.:.:.:.	.:.:.:.:.:.:.:.:.:.:.:.:.:.:.:.	.:.:.:.:.:.:.:.:.:.:.:.:.:.:.:.	.:.:.:.:.:.:.:.:.:.:.:.:.:.:.:.	.:.:.:.:.:.:.:.:.:.:.:.:.:.:.:.	.:.:.:.:.:.:.:.:.:.:.:.:.:.:.:.	.:.:.:.:.:.:.:.:.:.:.:.:.:.:.:.	.:.:.:.:.:.:.:.:.:.:.:.:.:.:.:.	.:.:.:.:.:.:.:.:.:.:.:.:.:.:.:.	.:.:.:.:.:.:.:.:.:.:.:.:.:.:.:.	.:.:.:.:.:.:.:.:.:.:.:.:.:.:.:.	.:.:.:.:.:.:.:.:.:.:.:.:.:.:.:.	.:.:.:.:.:.:.:.:.:.:.:.:.:.:.:.	.:.:.:.:.:.:.:.:.:.:.:.:.:.:.:.	.:.:.:.:.:.:.:.:.:.:.:.:.:.:.:.	.:.:.:.:.:.:.:.:.:.:.:.:.:.:.:.	.:.:.:.:.:.:.:.:.:.:.:.:.:.:.:.	.:.:.:.:.:.:.:.:.:.:.:.:.:.:.:.	.:.:.:.:.:.:.:.:.:.:.:.:.:.:.:.	.:.:.:.:.:.:.:.:.:.:.:.:.:.:.:.	.:.:.:.:.:.:.:.:.:.:.:.:.:.:.:.	.:.:.:.:.:.:.:.:.:.:.:.:.:.:.:.	.:.:.:.:.:.:.:.:.:.:.:.:.:.:.:.	.:.:.:.:.:.:.:.:.:.:.:.:.:.:.:.	.:.:.:.:.:.:.:.:.:.:.:.:.:.:.:.	.:.:.:.:.:.:.:.:.:.:.:.:.:.:.:.	.:.:.:.:.:.:.:.:.:.:.:.:.:.:.:.	.:.:.:.:.:.:.:.:.:.:.:.:.:.:.:.	.:.:.:.:.:.:.:.:.:.:.:.:.:.:.:.	.:.:.:.:.:.:.:.:.:.:.:.:.:.:.:.	.:.:.:.:.:.:.:.:.:.:.:.:.:.:.:.	.:.:.:.:.:.:.:.:.:.:.:.:.:.:.:.	.:.:.:.:.:.:.:.:.:.:.:.:.:.:.:.	.:.:.:.:.:.:.:.:.:.:.:.:.:.:.:.	.:.:.:.:.:.:.:.:.:.:.:.:.:.:.:.	.:.:.:.:.:.:.:.:.:.:.:.:.:.:.:.	.:.:.:.:.:.:.:.:.:.:.:.:.:.:.:.	.:.:.:.:.:.:.:.:.:.:.:.:.:.:.:.	.:.:.:.:.:.:.:.:.:.:.:.:.:.:.:.	.:.:.:.:.:.:.:.:.:.:.:.:.:.:.:.	.:.:.:.:.:.:.:.:.:.:.:.:.:.:.:.	.:.:.:.:.:.:.:.:.:.:.:.:.:.:.:.	.:.:.:.:.:.:.:.:.:.:.:.:.:.:.:.	.:.:.:.:.:.:.:.:.:.:.:.:.:.:.:.	.:.:.:.:.:.:.:.:.:.:.:.:.:.:.:.	.:.:.:.:.:.:.:.:.:.:.:.:.:.:.:.	.:.:.:.:.:.:.:.:.:.:.:.:.:.:.:.	.:.:.:.:.:.:.:.:.:.:.:.:.:.:.:.	.:.:.:.:.:.:.:.:.:.:.:.:.:.:.:.	.:.:.:.:.:.:.:.:.:.:.:.:.:.:.:.	.:.:.:.:.:.:.:.:.:.:.:.:.:.:.:.	.:.:.:.:.:.:.:.:.:.:.:.:.:.:.:.	.:.:.:.:.:.:.:.:.:.:.:.:.:.:.:.	.:.:.:.:.:.:.:.:.:.:.:.:.:.:.:.	.:.:.:.:.:.:.:.:.:.:.:.:.:.:.:.	.:.:.:.:.:.:.:.:.:.:.:.:.:.:.:.	.:.:.:.:.:.:.:.:.:.:.:.:.:.:.:.	.:.:.:.:.:.:.:.:.:.:.:.:.:.:.:.	.:.:.:.:.:.:.:.:.:.:.:.:.:.:.:.	.:.:.:.:.:.:.:.:.:.:.:.:.:.:.:.	.:.:.:.:.:.:.:.:.:.:.:.:.:.:.:.	.:.:.:.:.:.:.:.:.:.:.:.:.:.:.:.	.:.:.:.:.:.:.:.:.:.:.:.:.:.:.:.	.:.:.:.:.:.:.:.:.:.:.:.:.:.:.:.	.:.:.:.:.:.:.:.:.:.:.:.:.:.:.:.	.:.:.:.:.:.:.:.:.:.:.:.:.:.:.:.	.:.:.:.:.:.:.:.:.:.:.:.:.:.:.:.	.:.:.:.:.:.:.:.:.:.:.:.:.:.:.:.	.:.:.:.:.:.:.:.:.:.:.:.:.:.:.:.	.:.:.:.:.:.:.:.:.:.:.:.:.:.:.:.	.:.:.:.:.:.:.:.:.:.:.:.:.:.:.:.	.:.:.:.:.:.:.:.:.:.:.:.:.:.:.:.	.:.:.:.:.:.:.:.:.:.:.:.:.:.:.:.	.:.:.:.:.:.:.:.:.:.:.:.:.:.:.:.	.:.:.:.:.:.:.:.:.:.:.:.:.:.:.:.	.:.:.:.:.:.:.:.:.:.:.:.:.:.:.:.	.:.:.:.:.:.:.:.:.:.:.:.:.:.:.:.	.:.:.:.:.:.:.:.:.:.:.:.:.:.:.:.	.:.:.:.:.:.:.:.:.:.:.:.:.:.:.:.	.:.:.:.:.:.:.:.:.:.:.:.:.:.:.:.	.:.:.:.:.:.:.:.:.:.:.:.:.:.:.:.	.:.:.:.:.:.:.:.:.:.:.:.:.:.:.:.	.:.:.:.:.:.:.:.:.:.:.:.:.:.:.:.	.:.:.:.:.:.:.:.:.:.:.:.:.:.:.:.	.:.:.:.:.:.:.:.:.:.:.:.:.:.:.:.	.:.:.:.:.:.:.:.:.:.:.:.:.:.:.:.	.:.:.:.:.:.:.:.:.:.:.:.:.:.:.:.	.:.:.:.:.:.:.:.:.:.:.:.:.:.:.:.	.:.:.:.:.:.:.:.:.:.:.:.:.:.:.:.	.:.:.:.:.:.:.:.:.:.:.:.:.:.:.:.	.:.:.:.:.:.:.:.:.:.:.:.:.:.:.:.	.:.:.:.:.:.:.:.:.:.:.:.:.:.:.:.	.:.:.:.:.:.:.:.:.:.:.:.:.:.:.:.	.:.:.:.:.:.:.:.:.:.:.:.:.:.:.:.	.:.:.:.:.:.:.:.:.:.:.:.:.:.:.:.	.:.:.:.:.:.:.:.:.:.:.:.:.:.:.:.	.:.:.:.:.:.:.:.:.:.:.:.:.:.:.:.	.:.:.:.:.:.:.:.:.:.:.:.:.:.:.:.	.:.:.:.:.:.:.:.:.:.:.:.:.:.:.:.	.:.:.:.:.:.:.:.:.:.:.:.:.:.:.:.	.:.:.:.:.:.:.:.:.:.:.:.:.:.:.:.	.:.:.:.:.:.:.:.:.:.:.:.:.:.:.:.	.:.:.:.:.:.:.:.:.:.:.:.:.:.:.:.	.:.:.:.:.:.:.:.:.:.:.:.:.:.:.:.	.:.:.:.:.:.:.:.:.:.:.:.:.:.:.:.	.:.:.:.:.:.:.:.:.:.:.:.:.:.:.:.	.:.:.:.:.:.:.:.:.:.:.:.:.:.:.:.	.:.:.:.:.:.:.:.:.:.:.:.:.:.:.:.	.:.:.:.:.:.:.:.:.:.:.:.:.:.:.:.	.:.:.:.:.:.:.:.:.:.:.:.:.:.:.:.	.:.:.:.:.:.:.:.:.:.:.:.:.:.:.:.	.:.:.:.:.:.:.:.:.:.:.:.:.:.:.:.	.:.:.:.:.:.:.:.:.:.:.:.:.:.:.:.	.:.:.:.:.:.:.:.:.:.:.:.:.:.:.:.	.:.:.:.:.:.:.:.:.:.:.:.:.:.:.:.	.:.:.:.:.:.:.:.:.:.:.:.:.:.:.:.	.:.:.:.:.:.:.:.:.:.:.:.:.:.:.:.	.:.:.:.:.:.:.:.:.:.:.:.:.:.:.:.	.:.:.:.:.:.:.:.:.:.:.:.:.:.:.:.	.:.:.:.:.:.:.:.:.:.:.:.:.:.:.:.	.:.:.:.:.:.:.:.:.:.:.:.:.:.:.:.	.:.:.:.:.:.:.:.:.:.:.:.:.:.:.:.	.:.:.:.:.:.:.:.:.:.:.:.:.:.:.:.	.:.:.:.:.:.:.:.:.:.:.:.:.:.:.:.	.:.:.:.:.:.:.:.:.:.:.:.:.:.:.:.	.:.:.:.:.:.:.:.:.:.:.:.:.:.:.:.	.:.:.:.:.:.:.:.:.:.:.:.:.:.:.:.	.:.:.:.:.:.:.:.:.:.:.:.:.:.:.:.	.:.:.:.:.:.:.:.:.:.:.:.:.:.:.:.	.:.:.:.:.:.:.:.:.:.:.:.:.:.:.:.	.:.:.:.:.:.:.:.:.:.:.:.:.:.:.:.	.:.:.:.:.:.:.:.:.:.:.:.:.:.:.:.	.:.:.:.:.:.:.:.:.:.:.:.:.:.:.:.	.:.:.:.:.:.:.:.:.:.:.:.:.:.:.:.	.:.:.:.:.:.:.:.:.:.:.:.:.:.:.:.	.:.:.:.:.:.:.:.:.:.:.:.:.:.:.:.	.:.:.:.:.:.:.:.:.:.:.:.:.:.:.:.	.:.:.:.:.:.:.:.:.:.:.:.:.:.:.:.	.:.:.:.:.:.:.:.:.:.:.:.:.:.:.:.	.:.:.:.:.:.:.:.:.:.:.:.:.:.:.:.	.:.:.:.:.:.:.:.:.:.:.:.:.:.:.:.	.:.:.:.:.:.:.:.:.:.:.:.:.:.:.:.	.:.:.:.:.:.:.:.:.:.:.:.:.:.:.:.	.:.:.:.:.:.:.:.:.:.:.:.:.:.:.:.	.:.:.:.:.:.:.:.:.:.:.:.:.:.:.:.	.:.:.:.:.:.:.:.:.:.:.:.:.:.:.:.	.:.:.:.:.:.:.:.:.:.:.:.:.:.:.:.	.:.:.:.:.:.:.:.:.:.:.:.:.:.:.:.	.:.:.:.:.:.:.:.:.:.:.:.:.:.:.:.	.:.:.:.:.:.:.:.:.:.:.:.:.:.:.:.	.:.:.:.:.:.:.:.:.:.:.:.:.:.:.:.	.:.:.:.:.:.:.:.:.:.:.:.:.:.:.:.	.:.:.:.:.:.:.:.:.:.:.:.:.:.:.:.	.:.:.:.:.:.:.:.:.:.:.:.:.:.:.:.	.:.:.:.:.:.:.:.:.:.:.:.:.:.:.:.	.:.:.:.:.:.:.:.:.:.:.:.:.:.:.:.	.:.:.:.:.:.:.:.:.:.:.:.:.:.:.:.	.:.:.:.:.:.:.:.:.:.:.:.:.:.:.:.	.:.:.:.:.:.:.:.:.:.:.:.:.:.:.:.	.:.:.:.:.:.:.:.:.:.:.:.:.:.:.:.	.:.:.:.:.:.:.:.:.:.:.:.:.:.:.:.	.:.:.:.:.:.:.:.:.:.:.:.:.:.:.:.	.:.:.:.:.:.:.:.:.:.:.:.:.:.:.:.	.:.:.:.:.:.:.:.:.:.:.:.:.:.:.:.	.:.:.:.:.:.:.:.:.:.:.:.:.:.:.:.	.:.:.:.:.:.:.:.:.:.:.:.:.:.:.:.	.:.:.:.:.:.:.:.:.:.:.:.:.:.:.:.	.:.:.:.:.:.:.:.:.:.:.:.:.:.:.:.	.:.:.:.:.:.:.:.:.:.:.:.:.:.:.:.	.:.:.:.:.:.:.:.:.:.:.:.:.:.:.:.	.:.:.:.:.:.:.:.:.:.:.:.:.:.:.:.	.:.:.:.:.:.:.:.:.:.:.:.:.:.:.:.	.:.:.:.:.:.:.:.:.:.:.:.:.:.:.:.	.:.:.:.:.:.:.:.:.:.:.:.:.:.:.:.	.:.:.:.:.:.:.:.:.:.:.:.:.:.:.:.	.:.:.:.:.:.:.:.:.:.:.:.:.:.:.:.	.:.:.:.:.:.:.:.:.:.:.:.:.:.:.:.	.:.:.:.:.:.:.:.:.:.:.:.:.:.:.:.	.:.:.:.:.:.:.:.:.:.:.:.:.:.:.:.	.:.:.:.:.:.:.:.:.:.:.:.:.:.:.:.	.:.:.:.:.:.:.:.:.:.:.:.:.:.:.:.	.:.:.:.:.:.:.:.:.:.:.:.:.:.:.:.	.:.:.:.:.:.:.:.:.:.:.:.:.:.:.:.	.:.:.:.:.:.:.:.:.:.:.:.:.:.:.:.	.:.:.:.:.:.:.:.:.:.:.:.:.:.:.:.	.:.:.:.:.:.:.:.:.:.:.:.:.:.:.:.	.:.:.:.:.:.:.:.:.:.:.:.:.:.:.:.	.:.:.:.:.:.:.:.:.:.:.:.:.:.:.:.	.:.:.:.:.:.:.:.:.:.:.:.:.:.:.:.	.:.:.:.:.:.:.:.:.:.:.:.:.:.:.:.	.:.:.:.:.:.:.:.:.:.:.:.:.:.:.:.	.:.:.:.:.:.:.:.:.:.:.:.:.:.:.:.	.:.:.:.:.:.:.:.:.:.:.:.:.:.:.:.	.:.:.:.:.:.:.:.:.:.:.:.:.:.:.:.	.:.:.:.:.:.:.:.:.:.:.:.:.:.:.:.	.:.:.:.:.:.:.:.:.:.:.:.:.:.:.:.	.:.:.:.:.:.:.:.:.:.:.:.:.:.:.:.	.:.:.:.:.:.:.:.:.:.:.:.:.:.:.:.	.:.:.:.:.:.:.:.:.:.:.:.:.:.:.:.	.:.:.:.:.:.:.:.:.:.:.:.:.:.:.:.	.:.:.:.:.:.:.:.:.:.:.:.:.:.:.:.	.:.:.:.:.:.:.:.:.:.:.:.:.:.:.:.	.:.:.:.:.:.:.:.:.:.:.:.:.:.:.:.	.:.:.:.:.:.:.:.:.:.:.:.:.:.:.:.	.:.:.:.:.:.:.:.:.:.:.:.:.:.:.:.	.:.:.:.:.:.:.:.:.:.:.:.:.:.:.:.	.:.:.:.:.:.:.:.:.:.:.:.:.:.:.:.	.:.:.:.:.:.:.:.:.:.:.:.:.:.:.:.	.:.:.:.:.:.:.:.:.:.:.:.:.:.:.:.	.:.:.:.:.:.:.:.:.:.:.:.:.:.:.:.	.:.:.:.:.:.:.:.:.:.:.:.:.:.:.:.	.:.:.:.:.:.:.:.:.:.:.:.:.:.:.:.	.:.:.:.:.:.:.:.:.:.:.:.:.:.:.:.	.:.:.:.:.:.:.:.:.:.:.:.:.:.:.:.	.:.:.:.:.:.:.:.:.:.:.:.:.:.:.:.	.:.:.:.:.:.:.:.:.:.:.:.:.:.:.:.	.:.:.:.:.:.:.:.:.:.:.:.:.:.:.:.	.:.:.:.:.:.:.:.:.:.:.:.:.:.:.:.	.:.:.:.:.:.:.:.:.:.:.:.:.:.:.:.	.:.:.:.:.:.:.:.:.:.:.:.:.:.:.:.	.:.:.:.:.:.:.:.:.:.:.:.:.:.:.:.	.:.:.:.:.:.:.:.:.:.:.:.:.:.:.:.	.:.:.:.:.:.:.:.:.:.:.:.:.:.:.:.	.:.:.:.:.:.:.:.:.:.:.:.:.:.:.:.	.:.:.:.:.:.:.:.:.:.:.:.:.:.:.:.	.:.:.:.:.:.:.:.:.:.:.:.:.:.:.:.	.:.:.:.:.:.:.:.:.:.:.:.:.:.:.:.	.:.:.:.:.:.:.:.:.:.:.:.:.:.:.:.	.:.:.:.:.:.:.:.:.:.:.:.:.:.:.:.
chrI	181025	.	C	<INS:ME>	.	PASS	SVTYPE=INS;STRAND=.;FAMILY=TY3	GT:END:FLANKS_SUPPORTED:FREQUENCY:FORWARD_INSERT_START:FORWARD_INSERT_END:FORWARD_INSERT_FREQ:FORWARD_INSERT_COV:FORWARD_PRESENCE_READS:FORWARD_ABSENCE_READS:REVERSE_INSERT_START:REVERSE_INSERT_END:REVERSE_INSERT_FREQ:REVERSE_INSERT_COV:REVERSE_PRESENCE_READS:REVERSE_ABSENCE_READS	.:.:.:.:.:.:.:.:.:.:.:.:.:.:.:.	.:.:.:.:.:.:.:.:.:.:.:.:.:.:.:.	.:.:.:.:.:.:.:.:.:.:.:.:.:.:.:.	.:.:.:.:.:.:.:.:.:.:.:.:.:.:.:.	.:.:.:.:.:.:.:.:.:.:.:.:.:.:.:.	.:.:.:.:.:.:.:.:.:.:.:.:.:.:.:.	.:.:.:.:.:.:.:.:.:.:.:.:.:.:.:.	.:.:.:.:.:.:.:.:.:.:.:.:.:.:.:.	.:.:.:.:.:.:.:.:.:.:.:.:.:.:.:.	.:.:.:.:.:.:.:.:.:.:.:.:.:.:.:.	.:.:.:.:.:.:.:.:.:.:.:.:.:.:.:.	.:.:.:.:.:.:.:.:.:.:.:.:.:.:.:.	.:.:.:.:.:.:.:.:.:.:.:.:.:.:.:.	.:.:.:.:.:.:.:.:.:.:.:.:.:.:.:.	.:.:.:.:.:.:.:.:.:.:.:.:.:.:.:.	.:.:.:.:.:.:.:.:.:.:.:.:.:.:.:.	.:.:.:.:.:.:.:.:.:.:.:.:.:.:.:.	.:.:.:.:.:.:.:.:.:.:.:.:.:.:.:.	.:.:.:.:.:.:.:.:.:.:.:.:.:.:.:.	.:.:.:.:.:.:.:.:.:.:.:.:.:.:.:.	.:.:.:.:.:.:.:.:.:.:.:.:.:.:.:.	.:.:.:.:.:.:.:.:.:.:.:.:.:.:.:.	.:.:.:.:.:.:.:.:.:.:.:.:.:.:.:.	.:.:.:.:.:.:.:.:.:.:.:.:.:.:.:.	.:.:.:.:.:.:.:.:.:.:.:.:.:.:.:.	.:.:.:.:.:.:.:.:.:.:.:.:.:.:.:.	.:.:.:.:.:.:.:.:.:.:.:.:.:.:.:.	.:.:.:.:.:.:.:.:.:.:.:.:.:.:.:.	.:.:.:.:.:.:.:.:.:.:.:.:.:.:.:.	.:.:.:.:.:.:.:.:.:.:.:.:.:.:.:.	.:.:.:.:.:.:.:.:.:.:.:.:.:.:.:.	.:.:.:.:.:.:.:.:.:.:.:.:.:.:.:.	.:.:.:.:.:.:.:.:.:.:.:.:.:.:.:.	.:.:.:.:.:.:.:.:.:.:.:.:.:.:.:.	.:.:.:.:.:.:.:.:.:.:.:.:.:.:.:.	.:.:.:.:.:.:.:.:.:.:.:.:.:.:.:.	.:.:.:.:.:.:.:.:.:.:.:.:.:.:.:.	.:.:.:.:.:.:.:.:.:.:.:.:.:.:.:.	.:.:.:.:.:.:.:.:.:.:.:.:.:.:.:.	.:.:.:.:.:.:.:.:.:.:.:.:.:.:.:.	.:.:.:.:.:.:.:.:.:.:.:.:.:.:.:.	.:.:.:.:.:.:.:.:.:.:.:.:.:.:.:.	.:.:.:.:.:.:.:.:.:.:.:.:.:.:.:.	.:.:.:.:.:.:.:.:.:.:.:.:.:.:.:.	.:.:.:.:.:.:.:.:.:.:.:.:.:.:.:.	.:.:.:.:.:.:.:.:.:.:.:.:.:.:.:.	.:.:.:.:.:.:.:.:.:.:.:.:.:.:.:.	.:.:.:.:.:.:.:.:.:.:.:.:.:.:.:.	.:.:.:.:.:.:.:.:.:.:.:.:.:.:.:.	.:.:.:.:.:.:.:.:.:.:.:.:.:.:.:.	.:.:.:.:.:.:.:.:.:.:.:.:.:.:.:.	.:.:.:.:.:.:.:.:.:.:.:.:.:.:.:.	.:.:.:.:.:.:.:.:.:.:.:.:.:.:.:.	.:.:.:.:.:.:.:.:.:.:.:.:.:.:.:.	.:.:.:.:.:.:.:.:.:.:.:.:.:.:.:.	.:.:.:.:.:.:.:.:.:.:.:.:.:.:.:.	.:.:.:.:.:.:.:.:.:.:.:.:.:.:.:.	.:.:.:.:.:.:.:.:.:.:.:.:.:.:.:.	.:.:.:.:.:.:.:.:.:.:.:.:.:.:.:.	.:.:.:.:.:.:.:.:.:.:.:.:.:.:.:.	.:.:.:.:.:.:.:.:.:.:.:.:.:.:.:.	.:.:.:.:.:.:.:.:.:.:.:.:.:.:.:.	.:.:.:.:.:.:.:.:.:.:.:.:.:.:.:.	.:.:.:.:.:.:.:.:.:.:.:.:.:.:.:.	.:.:.:.:.:.:.:.:.:.:.:.:.:.:.:.	.:.:.:.:.:.:.:.:.:.:.:.:.:.:.:.	.:.:.:.:.:.:.:.:.:.:.:.:.:.:.:.	.:.:.:.:.:.:.:.:.:.:.:.:.:.:.:.	.:.:.:.:.:.:.:.:.:.:.:.:.:.:.:.	.:.:.:.:.:.:.:.:.:.:.:.:.:.:.:.	.:.:.:.:.:.:.:.:.:.:.:.:.:.:.:.	.:.:.:.:.:.:.:.:.:.:.:.:.:.:.:.	.:.:.:.:.:.:.:.:.:.:.:.:.:.:.:.	.:.:.:.:.:.:.:.:.:.:.:.:.:.:.:.	.:.:.:.:.:.:.:.:.:.:.:.:.:.:.:.	.:.:.:.:.:.:.:.:.:.:.:.:.:.:.:.	.:.:.:.:.:.:.:.:.:.:.:.:.:.:.:.	.:.:.:.:.:.:.:.:.:.:.:.:.:.:.:.	.:.:.:.:.:.:.:.:.:.:.:.:.:.:.:.	.:.:.:.:.:.:.:.:.:.:.:.:.:.:.:.	.:.:.:.:.:.:.:.:.:.:.:.:.:.:.:.	.:.:.:.:.:.:.:.:.:.:.:.:.:.:.:.	.:.:.:.:.:.:.:.:.:.:.:.:.:.:.:.	.:.:.:.:.:.:.:.:.:.:.:.:.:.:.:.	.:.:.:.:.:.:.:.:.:.:.:.:.:.:.:.	.:.:.:.:.:.:.:.:.:.:.:.:.:.:.:.	.:.:.:.:.:.:.:.:.:.:.:.:.:.:.:.	.:.:.:.:.:.:.:.:.:.:.:.:.:.:.:.	.:.:.:.:.:.:.:.:.:.:.:.:.:.:.:.	.:.:.:.:.:.:.:.:.:.:.:.:.:.:.:.	.:.:.:.:.:.:.:.:.:.:.:.:.:.:.:.	.:.:.:.:.:.:.:.:.:.:.:.:.:.:.:.	.:.:.:.:.:.:.:.:.:.:.:.:.:.:.:.	.:.:.:.:.:.:.:.:.:.:.:.:.:.:.:.	.:.:.:.:.:.:.:.:.:.:.:.:.:.:.:.	.:.:.:.:.:.:.:.:.:.:.:.:.:.:.:.	.:.:.:.:.:.:.:.:.:.:.:.:.:.:.:.	.:.:.:.:.:.:.:.:.:.:.:.:.:.:.:.	.:.:.:.:.:.:.:.:.:.:.:.:.:.:.:.	.:.:.:.:.:.:.:.:.:.:.:.:.:.:.:.	.:.:.:.:.:.:.:.:.:.:.:.:.:.:.:.	.:.:.:.:.:.:.:.:.:.:.:.:.:.:.:.	.:.:.:.:.:.:.:.:.:.:.:.:.:.:.:.	.:.:.:.:.:.:.:.:.:.:.:.:.:.:.:.	.:.:.:.:.:.:.:.:.:.:.:.:.:.:.:.	.:.:.:.:.:.:.:.:.:.:.:.:.:.:.:.	.:.:.:.:.:.:.:.:.:.:.:.:.:.:.:.	.:.:.:.:.:.:.:.:.:.:.:.:.:.:.:.	.:.:.:.:.:.:.:.:.:.:.:.:.:.:.:.	.:.:.:.:.:.:.:.:.:.:.:.:.:.:.:.	.:.:.:.:.:.:.:.:.:.:.:.:.:.:.:.	.:.:.:.:.:.:.:.:.:.:.:.:.:.:.:.	.:.:.:.:.:.:.:.:.:.:.:.:.:.:.:.	.:.:.:.:.:.:.:.:.:.:.:.:.:.:.:.	.:.:.:.:.:.:.:.:.:.:.:.:.:.:.:.	.:.:.:.:.:.:.:.:.:.:.:.:.:.:.:.	.:.:.:.:.:.:.:.:.:.:.:.:.:.:.:.	.:.:.:.:.:.:.:.:.:.:.:.:.:.:.:.	.:.:.:.:.:.:.:.:.:.:.:.:.:.:.:.	.:.:.:.:.:.:.:.:.:.:.:.:.:.:.:.	.:.:.:.:.:.:.:.:.:.:.:.:.:.:.:.	.:.:.:.:.:.:.:.:.:.:.:.:.:.:.:.	.:.:.:.:.:.:.:.:.:.:.:.:.:.:.:.	.:.:.:.:.:.:.:.:.:.:.:.:.:.:.:.	.:.:.:.:.:.:.:.:.:.:.:.:.:.:.:.	.:.:.:.:.:.:.:.:.:.:.:.:.:.:.:.	.:.:.:.:.:.:.:.:.:.:.:.:.:.:.:.	.:.:.:.:.:.:.:.:.:.:.:.:.:.:.:.	.:.:.:.:.:.:.:.:.:.:.:.:.:.:.:.	.:.:.:.:.:.:.:.:.:.:.:.:.:.:.:.	.:.:.:.:.:.:.:.:.:.:.:.:.:.:.:.	.:.:.:.:.:.:.:.:.:.:.:.:.:.:.:.	.:.:.:.:.:.:.:.:.:.:.:.:.:.:.:.	.:.:.:.:.:.:.:.:.:.:.:.:.:.:.:.	.:.:.:.:.:.:.:.:.:.:.:.:.:.:.:.	.:.:.:.:.:.:.:.:.:.:.:.:.:.:.:.	.:.:.:.:.:.:.:.:.:.:.:.:.:.:.:.	.:.:.:.:.:.:.:.:.:.:.:.:.:.:.:.	.:.:.:.:.:.:.:.:.:.:.:.:.:.:.:.	.:.:.:.:.:.:.:.:.:.:.:.:.:.:.:.	.:.:.:.:.:.:.:.:.:.:.:.:.:.:.:.	.:.:.:.:.:.:.:.:.:.:.:.:.:.:.:.	.:.:.:.:.:.:.:.:.:.:.:.:.:.:.:.	.:.:.:.:.:.:.:.:.:.:.:.:.:.:.:.	.:.:.:.:.:.:.:.:.:.:.:.:.:.:.:.	.:.:.:.:.:.:.:.:.:.:.:.:.:.:.:.	.:.:.:.:.:.:.:.:.:.:.:.:.:.:.:.	.:.:.:.:.:.:.:.:.:.:.:.:.:.:.:.	.:.:.:.:.:.:.:.:.:.:.:.:.:.:.:.	.:.:.:.:.:.:.:.:.:.:.:.:.:.:.:.	.:.:.:.:.:.:.:.:.:.:.:.:.:.:.:.	.:.:.:.:.:.:.:.:.:.:.:.:.:.:.:.	.:.:.:.:.:.:.:.:.:.:.:.:.:.:.:.	.:.:.:.:.:.:.:.:.:.:.:.:.:.:.:.	.:.:.:.:.:.:.:.:.:.:.:.:.:.:.:.	.:.:.:.:.:.:.:.:.:.:.:.:.:.:.:.	.:.:.:.:.:.:.:.:.:.:.:.:.:.:.:.	.:.:.:.:.:.:.:.:.:.:.:.:.:.:.:.	.:.:.:.:.:.:.:.:.:.:.:.:.:.:.:.	.:.:.:.:.:.:.:.:.:.:.:.:.:.:.:.	.:.:.:.:.:.:.:.:.:.:.:.:.:.:.:.	.:.:.:.:.:.:.:.:.:.:.:.:.:.:.:.	.:.:.:.:.:.:.:.:.:.:.:.:.:.:.:.	.:.:.:.:.:.:.:.:.:.:.:.:.:.:.:.	.:.:.:.:.:.:.:.:.:.:.:.:.:.:.:.	.:.:.:.:.:.:.:.:.:.:.:.:.:.:.:.	.:.:.:.:.:.:.:.:.:.:.:.:.:.:.:.	.:.:.:.:.:.:.:.:.:.:.:.:.:.:.:.	.:.:.:.:.:.:.:.:.:.:.:.:.:.:.:.	.:.:.:.:.:.:.:.:.:.:.:.:.:.:.:.	.:.:.:.:.:.:.:.:.:.:.:.:.:.:.:.	.:.:.:.:.:.:.:.:.:.:.:.:.:.:.:.	.:.:.:.:.:.:.:.:.:.:.:.:.:.:.:.	.:.:.:.:.:.:.:.:.:.:.:.:.:.:.:.	.:.:.:.:.:.:.:.:.:.:.:.:.:.:.:.	.:.:.:.:.:.:.:.:.:.:.:.:.:.:.:.	.:.:.:.:.:.:.:.:.:.:.:.:.:.:.:.	.:.:.:.:.:.:.:.:.:.:.:.:.:.:.:.	.:.:.:.:.:.:.:.:.:.:.:.:.:.:.:.	.:.:.:.:.:.:.:.:.:.:.:.:.:.:.:.	.:.:.:.:.:.:.:.:.:.:.:.:.:.:.:.	.:.:.:.:.:.:.:.:.:.:.:.:.:.:.:.	.:.:.:.:.:.:.:.:.:.:.:.:.:.:.:.	.:.:.:.:.:.:.:.:.:.:.:.:.:.:.:.	.:.:.:.:.:.:.:.:.:.:.:.:.:.:.:.	.:.:.:.:.:.:.:.:.:.:.:.:.:.:.:.	.:.:.:.:.:.:.:.:.:.:.:.:.:.:.:.	.:.:.:.:.:.:.:.:.:.:.:.:.:.:.:.	.:.:.:.:.:.:.:.:.:.:.:.:.:.:.:.	.:.:.:.:.:.:.:.:.:.:.:.:.:.:.:.	.:.:.:.:.:.:.:.:.:.:.:.:.:.:.:.	.:.:.:.:.:.:.:.:.:.:.:.:.:.:.:.	.:.:.:.:.:.:.:.:.:.:.:.:.:.:.:.	.:.:.:.:.:.:.:.:.:.:.:.:.:.:.:.	.:.:.:.:.:.:.:.:.:.:.:.:.:.:.:.	.:.:.:.:.:.:.:.:.:.:.:.:.:.:.:.	.:.:.:.:.:.:.:.:.:.:.:.:.:.:.:.	.:.:.:.:.:.:.:.:.:.:.:.:.:.:.:.	.:.:.:.:.:.:.:.:.:.:.:.:.:.:.:.	.:.:.:.:.:.:.:.:.:.:.:.:.:.:.:.	.:.:.:.:.:.:.:.:.:.:.:.:.:.:.:.	.:.:.:.:.:.:.:.:.:.:.:.:.:.:.:.	.:.:.:.:.:.:.:.:.:.:.:.:.:.:.:.	.:.:.:.:.:.:.:.:.:.:.:.:.:.:.:.	.:.:.:.:.:.:.:.:.:.:.:.:.:.:.:.	.:.:.:.:.:.:.:.:.:.:.:.:.:.:.:.	.:.:.:.:.:.:.:.:.:.:.:.:.:.:.:.	.:.:.:.:.:.:.:.:.:.:.:.:.:.:.:.	.:.:.:.:.:.:.:.:.:.:.:.:.:.:.:.	.:.:.:.:.:.:.:.:.:.:.:.:.:.:.:.	.:.:.:.:.:.:.:.:.:.:.:.:.:.:.:.	.:.:.:.:.:.:.:.:.:.:.:.:.:.:.:.	.:.:.:.:.:.:.:.:.:.:.:.:.:.:.:.	.:.:.:.:.:.:.:.:.:.:.:.:.:.:.:.	.:.:.:.:.:.:.:.:.:.:.:.:.:.:.:.	.:.:.:.:.:.:.:.:.:.:.:.:.:.:.:.	.:.:.:.:.:.:.:.:.:.:.:.:.:.:.:.	.:.:.:.:.:.:.:.:.:.:.:.:.:.:.:.	.:.:.:.:.:.:.:.:.:.:.:.:.:.:.:.	.:.:.:.:.:.:.:.:.:.:.:.:.:.:.:.	.:.:.:.:.:.:.:.:.:.:.:.:.:.:.:.	.:.:.:.:.:.:.:.:.:.:.:.:.:.:.:.	.:.:.:.:.:.:.:.:.:.:.:.:.:.:.:.	.:.:.:.:.:.:.:.:.:.:.:.:.:.:.:.	.:.:.:.:.:.:.:.:.:.:.:.:.:.:.:.	.:.:.:.:.:.:.:.:.:.:.:.:.:.:.:.	.:.:.:.:.:.:.:.:.:.:.:.:.:.:.:.	.:.:.:.:.:.:.:.:.:.:.:.:.:.:.:.	.:.:.:.:.:.:.:.:.:.:.:.:.:.:.:.	.:.:.:.:.:.:.:.:.:.:.:.:.:.:.:.	.:.:.:.:.:.:.:.:.:.:.:.:.:.:.:.	.:.:.:.:.:.:.:.:.:.:.:.:.:.:.:.	.:.:.:.:.:.:.:.:.:.:.:.:.:.:.:.	.:.:.:.:.:.:.:.:.:.:.:.:.:.:.:.	.:.:.:.:.:.:.:.:.:.:.:.:.:.:.:.	.:.:.:.:.:.:.:.:.:.:.:.:.:.:.:.	.:.:.:.:.:.:.:.:.:.:.:.:.:.:.:.	.:.:.:.:.:.:.:.:.:.:.:.:.:.:.:.	.:.:.:.:.:.:.:.:.:.:.:.:.:.:.:.	.:.:.:.:.:.:.:.:.:.:.:.:.:.:.:.	.:.:.:.:.:.:.:.:.:.:.:.:.:.:.:.	.:.:.:.:.:.:.:.:.:.:.:.:.:.:.:.	.:.:.:.:.:.:.:.:.:.:.:.:.:.:.:.	.:.:.:.:.:.:.:.:.:.:.:.:.:.:.:.	.:.:.:.:.:.:.:.:.:.:.:.:.:.:.:.	.:.:.:.:.:.:.:.:.:.:.:.:.:.:.:.	.:.:.:.:.:.:.:.:.:.:.:.:.:.:.:.	.:.:.:.:.:.:.:.:.:.:.:.:.:.:.:.	.:.:.:.:.:.:.:.:.:.:.:.:.:.:.:.	.:.:.:.:.:.:.:.:.:.:.:.:.:.:.:.	.:.:.:.:.:.:.:.:.:.:.:.:.:.:.:.	.:.:.:.:.:.:.:.:.:.:.:.:.:.:.:.	.:.:.:.:.:.:.:.:.:.:.:.:.:.:.:.	.:.:.:.:.:.:.:.:.:.:.:.:.:.:.:.	.:.:.:.:.:.:.:.:.:.:.:.:.:.:.:.	.:.:.:.:.:.:.:.:.:.:.:.:.:.:.:.	.:.:.:.:.:.:.:.:.:.:.:.:.:.:.:.	.:.:.:.:.:.:.:.:.:.:.:.:.:.:.:.	.:.:.:.:.:.:.:.:.:.:.:.:.:.:.:.	.:.:.:.:.:.:.:.:.:.:.:.:.:.:.:.	.:.:.:.:.:.:.:.:.:.:.:.:.:.:.:.	.:.:.:.:.:.:.:.:.:.:.:.:.:.:.:.	.:.:.:.:.:.:.:.:.:.:.:.:.:.:.:.	.:.:.:.:.:.:.:.:.:.:.:.:.:.:.:.	.:.:.:.:.:.:.:.:.:.:.:.:.:.:.:.	.:.:.:.:.:.:.:.:.:.:.:.:.:.:.:.	.:.:.:.:.:.:.:.:.:.:.:.:.:.:.:.	.:.:.:.:.:.:.:.:.:.:.:.:.:.:.:.	.:.:.:.:.:.:.:.:.:.:.:.:.:.:.:.	.:.:.:.:.:.:.:.:.:.:.:.:.:.:.:.	.:.:.:.:.:.:.:.:.:.:.:.:.:.:.:.	.:.:.:.:.:.:.:.:.:.:.:.:.:.:.:.	.:.:.:.:.:.:.:.:.:.:.:.:.:.:.:.	.:.:.:.:.:.:.:.:.:.:.:.:.:.:.:.	.:.:.:.:.:.:.:.:.:.:.:.:.:.:.:.	.:.:.:.:.:.:.:.:.:.:.:.:.:.:.:.	.:.:.:.:.:.:.:.:.:.:.:.:.:.:.:.	.:.:.:.:.:.:.:.:.:.:.:.:.:.:.:.	.:.:.:.:.:.:.:.:.:.:.:.:.:.:.:.	.:.:.:.:.:.:.:.:.:.:.:.:.:.:.:.	.:.:.:.:.:.:.:.:.:.:.:.:.:.:.:.	.:.:.:.:.:.:.:.:.:.:.:.:.:.:.:.	.:.:.:.:.:.:.:.:.:.:.:.:.:.:.:.	.:.:.:.:.:.:.:.:.:.:.:.:.:.:.:.	.:.:.:.:.:.:.:.:.:.:.:.:.:.:.:.	.:.:.:.:.:.:.:.:.:.:.:.:.:.:.:.	.:.:.:.:.:.:.:.:.:.:.:.:.:.:.:.	.:.:.:.:.:.:.:.:.:.:.:.:.:.:.:.	.:.:.:.:.:.:.:.:.:.:.:.:.:.:.:.	.:.:.:.:.:.:.:.:.:.:.:.:.:.:.:.	.:.:.:.:.:.:.:.:.:.:.:.:.:.:.:.	.:.:.:.:.:.:.:.:.:.:.:.:.:.:.:.	.:.:.:.:.:.:.:.:.:.:.:.:.:.:.:.	.:.:.:.:.:.:.:.:.:.:.:.:.:.:.:.	.:.:.:.:.:.:.:.:.:.:.:.:.:.:.:.	.:.:.:.:.:.:.:.:.:.:.:.:.:.:.:.	.:.:.:.:.:.:.:.:.:.:.:.:.:.:.:.	.:.:.:.:.:.:.:.:.:.:.:.:.:.:.:.	.:.:.:.:.:.:.:.:.:.:.:.:.:.:.:.	.:.:.:.:.:.:.:.:.:.:.:.:.:.:.:.	.:.:.:.:.:.:.:.:.:.:.:.:.:.:.:.	.:.:.:.:.:.:.:.:.:.:.:.:.:.:.:.	.:.:.:.:.:.:.:.:.:.:.:.:.:.:.:.	.:.:.:.:.:.:.:.:.:.:.:.:.:.:.:.	.:.:.:.:.:.:.:.:.:.:.:.:.:.:.:.	.:.:.:.:.:.:.:.:.:.:.:.:.:.:.:.	.:.:.:.:.:.:.:.:.:.:.:.:.:.:.:.	.:.:.:.:.:.:.:.:.:.:.:.:.:.:.:.	.:.:.:.:.:.:.:.:.:.:.:.:.:.:.:.	.:.:.:.:.:.:.:.:.:.:.:.:.:.:.:.	.:.:.:.:.:.:.:.:.:.:.:.:.:.:.:.	.:.:.:.:.:.:.:.:.:.:.:.:.:.:.:.	.:.:.:.:.:.:.:.:.:.:.:.:.:.:.:.	.:.:.:.:.:.:.:.:.:.:.:.:.:.:.:.	.:.:.:.:.:.:.:.:.:.:.:.:.:.:.:.	.:.:.:.:.:.:.:.:.:.:.:.:.:.:.:.	.:.:.:.:.:.:.:.:.:.:.:.:.:.:.:.	.:.:.:.:.:.:.:.:.:.:.:.:.:.:.:.	.:.:.:.:.:.:.:.:.:.:.:.:.:.:.:.	.:.:.:.:.:.:.:.:.:.:.:.:.:.:.:.	.:.:.:.:.:.:.:.:.:.:.:.:.:.:.:.	.:.:.:.:.:.:.:.:.:.:.:.:.:.:.:.	.:.:.:.:.:.:.:.:.:.:.:.:.:.:.:.	.:.:.:.:.:.:.:.:.:.:.:.:.:.:.:.	.:.:.:.:.:.:.:.:.:.:.:.:.:.:.:.	.:.:.:.:.:.:.:.:.:.:.:.:.:.:.:.	.:.:.:.:.:.:.:.:.:.:.:.:.:.:.:.	.:.:.:.:.:.:.:.:.:.:.:.:.:.:.:.	.:.:.:.:.:.:.:.:.:.:.:.:.:.:.:.	.:.:.:.:.:.:.:.:.:.:.:.:.:.:.:.	.:.:.:.:.:.:.:.:.:.:.:.:.:.:.:.	.:.:.:.:.:.:.:.:.:.:.:.:.:.:.:.	.:.:.:.:.:.:.:.:.:.:.:.:.:.:.:.	.:.:.:.:.:.:.:.:.:.:.:.:.:.:.:.	.:.:.:.:.:.:.:.:.:.:.:.:.:.:.:.	.:.:.:.:.:.:.:.:.:.:.:.:.:.:.:.	.:.:.:.:.:.:.:.:.:.:.:.:.:.:.:.	.:.:.:.:.:.:.:.:.:.:.:.:.:.:.:.	.:.:.:.:.:.:.:.:.:.:.:.:.:.:.:.	.:.:.:.:.:.:.:.:.:.:.:.:.:.:.:.	.:.:.:.:.:.:.:.:.:.:.:.:.:.:.:.	.:.:.:.:.:.:.:.:.:.:.:.:.:.:.:.	.:.:.:.:.:.:.:.:.:.:.:.:.:.:.:.	.:.:.:.:.:.:.:.:.:.:.:.:.:.:.:.	.:.:.:.:.:.:.:.:.:.:.:.:.:.:.:.	.:.:.:.:.:.:.:.:.:.:.:.:.:.:.:.	.:.:.:.:.:.:.:.:.:.:.:.:.:.:.:.	.:.:.:.:.:.:.:.:.:.:.:.:.:.:.:.	.:.:.:.:.:.:.:.:.:.:.:.:.:.:.:.	.:.:.:.:.:.:.:.:.:.:.:.:.:.:.:.	.:.:.:.:.:.:.:.:.:.:.:.:.:.:.:.	.:.:.:.:.:.:.:.:.:.:.:.:.:.:.:.	.:.:.:.:.:.:.:.:.:.:.:.:.:.:.:.	.:.:.:.:.:.:.:.:.:.:.:.:.:.:.:.	.:.:.:.:.:.:.:.:.:.:.:.:.:.:.:.	.:.:.:.:.:.:.:.:.:.:.:.:.:.:.:.	.:.:.:.:.:.:.:.:.:.:.:.:.:.:.:.	.:.:.:.:.:.:.:.:.:.:.:.:.:.:.:.	.:.:.:.:.:.:.:.:.:.:.:.:.:.:.:.	.:.:.:.:.:.:.:.:.:.:.:.:.:.:.:.	.:.:.:.:.:.:.:.:.:.:.:.:.:.:.:.	.:.:.:.:.:.:.:.:.:.:.:.:.:.:.:.	.:.:.:.:.:.:.:.:.:.:.:.:.:.:.:.	.:.:.:.:.:.:.:.:.:.:.:.:.:.:.:.	.:.:.:.:.:.:.:.:.:.:.:.:.:.:.:.	.:.:.:.:.:.:.:.:.:.:.:.:.:.:.:.	.:.:.:.:.:.:.:.:.:.:.:.:.:.:.:.	.:.:.:.:.:.:.:.:.:.:.:.:.:.:.:.	.:.:.:.:.:.:.:.:.:.:.:.:.:.:.:.	.:.:.:.:.:.:.:.:.:.:.:.:.:.:.:.	.:.:.:.:.:.:.:.:.:.:.:.:.:.:.:.	.:.:.:.:.:.:.:.:.:.:.:.:.:.:.:.	.:.:.:.:.:.:.:.:.:.:.:.:.:.:.:.	.:.:.:.:.:.:.:.:.:.:.:.:.:.:.:.	.:.:.:.:.:.:.:.:.:.:.:.:.:.:.:.	.:.:.:.:.:.:.:.:.:.:.:.:.:.:.:.	.:.:.:.:.:.:.:.:.:.:.:.:.:.:.:.	.:.:.:.:.:.:.:.:.:.:.:.:.:.:.:.	.:.:.:.:.:.:.:.:.:.:.:.:.:.:.:.	.:.:.:.:.:.:.:.:.:.:.:.:.:.:.:.	.:.:.:.:.:.:.:.:.:.:.:.:.:.:.:.	.:.:.:.:.:.:.:.:.:.:.:.:.:.:.:.	.:.:.:.:.:.:.:.:.:.:.:.:.:.:.:.	.:.:.:.:.:.:.:.:.:.:.:.:.:.:.:.	.:.:.:.:.:.:.:.:.:.:.:.:.:.:.:.	.:.:.:.:.:.:.:.:.:.:.:.:.:.:.:.	.:.:.:.:.:.:.:.:.:.:.:.:.:.:.:.	.:.:.:.:.:.:.:.:.:.:.:.:.:.:.:.	.:.:.:.:.:.:.:.:.:.:.:.:.:.:.:.	.:.:.:.:.:.:.:.:.:.:.:.:.:.:.:.	.:.:.:.:.:.:.:.:.:.:.:.:.:.:.:.	.:.:.:.:.:.:.:.:.:.:.:.:.:.:.:.	.:.:.:.:.:.:.:.:.:.:.:.:.:.:.:.	.:.:.:.:.:.:.:.:.:.:.:.:.:.:.:.	.:.:.:.:.:.:.:.:.:.:.:.:.:.:.:.	.:.:.:.:.:.:.:.:.:.:.:.:.:.:.:.	.:.:.:.:.:.:.:.:.:.:.:.:.:.:.:.	.:.:.:.:.:.:.:.:.:.:.:.:.:.:.:.	.:.:.:.:.:.:.:.:.:.:.:.:.:.:.:.	.:.:.:.:.:.:.:.:.:.:.:.:.:.:.:.	.:.:.:.:.:.:.:.:.:.:.:.:.:.:.:.	.:.:.:.:.:.:.:.:.:.:.:.:.:.:.:.	.:.:.:.:.:.:.:.:.:.:.:.:.:.:.:.	.:.:.:.:.:.:.:.:.:.:.:.:.:.:.:.	.:.:.:.:.:.:.:.:.:.:.:.:.:.:.:.	.:.:.:.:.:.:.:.:.:.:.:.:.:.:.:.	.:.:.:.:.:.:.:.:.:.:.:.:.:.:.:.	.:.:.:.:.:.:.:.:.:.:.:.:.:.:.:.	.:.:.:.:.:.:.:.:.:.:.:.:.:.:.:.	.:.:.:.:.:.:.:.:.:.:.:.:.:.:.:.	.:.:.:.:.:.:.:.:.:.:.:.:.:.:.:.	.:.:.:.:.:.:.:.:.:.:.:.:.:.:.:.	.:.:.:.:.:.:.:.:.:.:.:.:.:.:.:.	.:.:.:.:.:.:.:.:.:.:.:.:.:.:.:.	.:.:.:.:.:.:.:.:.:.:.:.:.:.:.:.	.:.:.:.:.:.:.:.:.:.:.:.:.:.:.:.	.:.:.:.:.:.:.:.:.:.:.:.:.:.:.:.	.:.:.:.:.:.:.:.:.:.:.:.:.:.:.:.	.:.:.:.:.:.:.:.:.:.:.:.:.:.:.:.	.:.:.:.:.:.:.:.:.:.:.:.:.:.:.:.	.:.:.:.:.:.:.:.:.:.:.:.:.:.:.:.	.:.:.:.:.:.:.:.:.:.:.:.:.:.:.:.	.:.:.:.:.:.:.:.:.:.:.:.:.:.:.:.	.:.:.:.:.:.:.:.:.:.:.:.:.:.:.:.	.:.:.:.:.:.:.:.:.:.:.:.:.:.:.:.	.:.:.:.:.:.:.:.:.:.:.:.:.:.:.:.	.:.:.:.:.:.:.:.:.:.:.:.:.:.:.:.	.:.:.:.:.:.:.:.:.:.:.:.:.:.:.:.	.:.:.:.:.:.:.:.:.:.:.:.:.:.:.:.	.:.:.:.:.:.:.:.:.:.:.:.:.:.:.:.	.:.:.:.:.:.:.:.:.:.:.:.:.:.:.:.	.:.:.:.:.:.:.:.:.:.:.:.:.:.:.:.	.:.:.:.:.:.:.:.:.:.:.:.:.:.:.:.	.:.:.:.:.:.:.:.:.:.:.:.:.:.:.:.	.:.:.:.:.:.:.:.:.:.:.:.:.:.:.:.	.:.:.:.:.:.:.:.:.:.:.:.:.:.:.:.	.:.:.:.:.:.:.:.:.:.:.:.:.:.:.:.	.:.:.:.:.:.:.:.:.:.:.:.:.:.:.:.	.:.:.:.:.:.:.:.:.:.:.:.:.:.:.:.	.:.:.:.:.:.:.:.:.:.:.:.:.:.:.:.	.:.:.:.:.:.:.:.:.:.:.:.:.:.:.:.	.:.:.:.:.:.:.:.:.:.:.:.:.:.:.:.	.:.:.:.:.:.:.:.:.:.:.:.:.:.:.:.	.:.:.:.:.:.:.:.:.:.:.:.:.:.:.:.	.:.:.:.:.:.:.:.:.:.:.:.:.:.:.:.	.:.:.:.:.:.:.:.:.:.:.:.:.:.:.:.	.:.:.:.:.:.:.:.:.:.:.:.:.:.:.:.	.:.:.:.:.:.:.:.:.:.:.:.:.:.:.:.	.:.:.:.:.:.:.:.:.:.:.:.:.:.:.:.	.:.:.:.:.:.:.:.:.:.:.:.:.:.:.:.	.:.:.:.:.:.:.:.:.:.:.:.:.:.:.:.	.:.:.:.:.:.:.:.:.:.:.:.:.:.:.:.	.:.:.:.:.:.:.:.:.:.:.:.:.:.:.:.	.:.:.:.:.:.:.:.:.:.:.:.:.:.:.:.	.:.:.:.:.:.:.:.:.:.:.:.:.:.:.:.	.:.:.:.:.:.:.:.:.:.:.:.:.:.:.:.	.:.:.:.:.:.:.:.:.:.:.:.:.:.:.:.	.:.:.:.:.:.:.:.:.:.:.:.:.:.:.:.	.:.:.:.:.:.:.:.:.:.:.:.:.:.:.:.	.:.:.:.:.:.:.:.:.:.:.:.:.:.:.:.	.:.:.:.:.:.:.:.:.:.:.:.:.:.:.:.	.:.:.:.:.:.:.:.:.:.:.:.:.:.:.:.	.:.:.:.:.:.:.:.:.:.:.:.:.:.:.:.	.:.:.:.:.:.:.:.:.:.:.:.:.:.:.:.	.:.:.:.:.:.:.:.:.:.:.:.:.:.:.:.	.:.:.:.:.:.:.:.:.:.:.:.:.:.:.:.	.:.:.:.:.:.:.:.:.:.:.:.:.:.:.:.	.:.:.:.:.:.:.:.:.:.:.:.:.:.:.:.	.:.:.:.:.:.:.:.:.:.:.:.:.:.:.:.	.:.:.:.:.:.:.:.:.:.:.:.:.:.:.:.	.:.:.:.:.:.:.:.:.:.:.:.:.:.:.:.	.:.:.:.:.:.:.:.:.:.:.:.:.:.:.:.	.:.:.:.:.:.:.:.:.:.:.:.:.:.:.:.	.:.:.:.:.:.:.:.:.:.:.:.:.:.:.:.	.:.:.:.:.:.:.:.:.:.:.:.:.:.:.:.	.:.:.:.:.:.:.:.:.:.:.:.:.:.:.:.	.:.:.:.:.:.:.:.:.:.:.:.:.:.:.:.	.:.:.:.:.:.:.:.:.:.:.:.:.:.:.:.	.:.:.:.:.:.:.:.:.:.:.:.:.:.:.:.	.:.:.:.:.:.:.:.:.:.:.:.:.:.:.:.	.:.:.:.:.:.:.:.:.:.:.:.:.:.:.:.	.:.:.:.:.:.:.:.:.:.:.:.:.:.:.:.	.:.:.:.:.:.:.:.:.:.:.:.:.:.:.:.	.:.:.:.:.:.:.:.:.:.:.:.:.:.:.:.	.:.:.:.:.:.:.:.:.:.:.:.:.:.:.:.	.:.:.:.:.:.:.:.:.:.:.:.:.:.:.:.	.:.:.:.:.:.:.:.:.:.:.:.:.:.:.:.	.:.:.:.:.:.:.:.:.:.:.:.:.:.:.:.	.:.:.:.:.:.:.:.:.:.:.:.:.:.:.:.	.:.:.:.:.:.:.:.:.:.:.:.:.:.:.:.	.:.:.:.:.:.:.:.:.:.:.:.:.:.:.:.	.:.:.:.:.:.:.:.:.:.:.:.:.:.:.:.	.:.:.:.:.:.:.:.:.:.:.:.:.:.:.:.	.:.:.:.:.:.:.:.:.:.:.:.:.:.:.:.	.:.:.:.:.:.:.:.:.:.:.:.:.:.:.:.	.:.:.:.:.:.:.:.:.:.:.:.:.:.:.:.	.:.:.:.:.:.:.:.:.:.:.:.:.:.:.:.	.:.:.:.:.:.:.:.:.:.:.:.:.:.:.:.	.:.:.:.:.:.:.:.:.:.:.:.:.:.:.:.	.:.:.:.:.:.:.:.:.:.:.:.:.:.:.:.	.:.:.:.:.:.:.:.:.:.:.:.:.:.:.:.	.:.:.:.:.:.:.:.:.:.:.:.:.:.:.:.	.:.:.:.:.:.:.:.:.:.:.:.:.:.:.:.	.:.:.:.:.:.:.:.:.:.:.:.:.:.:.:.	.:.:.:.:.:.:.:.:.:.:.:.:.:.:.:.	.:.:.:.:.:.:.:.:.:.:.:.:.:.:.:.	.:.:.:.:.:.:.:.:.:.:.:.:.:.:.:.	.:.:.:.:.:.:.:.:.:.:.:.:.:.:.:.	.:.:.:.:.:.:.:.:.:.:.:.:.:.:.:.	.:.:.:.:.:.:.:.:.:.:.:.:.:.:.:.	.:.:.:.:.:.:.:.:.:.:.:.:.:.:.:.	.:.:.:.:.:.:.:.:.:.:.:.:.:.:.:.	.:.:.:.:.:.:.:.:.:.:.:.:.:.:.:.	.:.:.:.:.:.:.:.:.:.:.:.:.:.:.:.	.:.:.:.:.:.:.:.:.:.:.:.:.:.:.:.	.:.:.:.:.:.:.:.:.:.:.:.:.:.:.:.	.:.:.:.:.:.:.:.:.:.:.:.:.:.:.:.	.:.:.:.:.:.:.:.:.:.:.:.:.:.:.:.	.:.:.:.:.:.:.:.:.:.:.:.:.:.:.:.	.:.:.:.:.:.:.:.:.:.:.:.:.:.:.:.	.:.:.:.:.:.:.:.:.:.:.:.:.:.:.:.	.:.:.:.:.:.:.:.:.:.:.:.:.:.:.:.	.:.:.:.:.:.:.:.:.:.:.:.:.:.:.:.	.:.:.:.:.:.:.:.:.:.:.:.:.:.:.:.	.:.:.:.:.:.:.:.:.:.:.:.:.:.:.:.	.:.:.:.:.:.:.:.:.:.:.:.:.:.:.:.	.:.:.:.:.:.:.:.:.:.:.:.:.:.:.:.	.:.:.:.:.:.:.:.:.:.:.:.:.:.:.:.	.:.:.:.:.:.:.:.:.:.:.:.:.:.:.:.	.:.:.:.:.:.:.:.:.:.:.:.:.:.:.:.	.:.:.:.:.:.:.:.:.:.:.:.:.:.:.:.	.:.:.:.:.:.:.:.:.:.:.:.:.:.:.:.	.:.:.:.:.:.:.:.:.:.:.:.:.:.:.:.	.:.:.:.:.:.:.:.:.:.:.:.:.:.:.:.	.:.:.:.:.:.:.:.:.:.:.:.:.:.:.:.	.:.:.:.:.:.:.:.:.:.:.:.:.:.:.:.	.:.:.:.:.:.:.:.:.:.:.:.:.:.:.:.	.:.:.:.:.:.:.:.:.:.:.:.:.:.:.:.	.:.:.:.:.:.:.:.:.:.:.:.:.:.:.:.	.:.:.:.:.:.:.:.:.:.:.:.:.:.:.:.	.:.:.:.:.:.:.:.:.:.:.:.:.:.:.:.	.:.:.:.:.:.:.:.:.:.:.:.:.:.:.:.	1:181294:FR:0.437879:180925:181025:0.466667:15:7:8:181294:181394:0.409091:22:9:13	.:.:.:.:.:.:.:.:.:.:.:.:.:.:.:.	.:.:.:.:.:.:.:.:.:.:.:.:.:.:.:.	.:.:.:.:.:.:.:.:.:.:.:.:.:.:.:.	.:.:.:.:.:.:.:.:.:.:.:.:.:.:.:.	.:.:.:.:.:.:.:.:.:.:.:.:.:.:.:.	.:.:.:.:.:.:.:.:.:.:.:.:.:.:.:.	.:.:.:.:.:.:.:.:.:.:.:.:.:.:.:.	.:.:.:.:.:.:.:.:.:.:.:.:.:.:.:.	.:.:.:.:.:.:.:.:.:.:.:.:.:.:.:.	.:.:.:.:.:.:.:.:.:.:.:.:.:.:.:.	.:.:.:.:.:.:.:.:.:.:.:.:.:.:.:.	.:.:.:.:.:.:.:.:.:.:.:.:.:.:.:.	.:.:.:.:.:.:.:.:.:.:.:.:.:.:.:.	.:.:.:.:.:.:.:.:.:.:.:.:.:.:.:.	.:.:.:.:.:.:.:.:.:.:.:.:.:.:.:.	.:.:.:.:.:.:.:.:.:.:.:.:.:.:.:.	.:.:.:.:.:.:.:.:.:.:.:.:.:.:.:.	.:.:.:.:.:.:.:.:.:.:.:.:.:.:.:.	.:.:.:.:.:.:.:.:.:.:.:.:.:.:.:.	.:.:.:.:.:.:.:.:.:.:.:.:.:.:.:.	.:.:.:.:.:.:.:.:.:.:.:.:.:.:.:.	.:.:.:.:.:.:.:.:.:.:.:.:.:.:.:.	.:.:.:.:.:.:.:.:.:.:.:.:.:.:.:.	.:.:.:.:.:.:.:.:.:.:.:.:.:.:.:.	.:.:.:.:.:.:.:.:.:.:.:.:.:.:.:.	.:.:.:.:.:.:.:.:.:.:.:.:.:.:.:.	.:.:.:.:.:.:.:.:.:.:.:.:.:.:.:.	.:.:.:.:.:.:.:.:.:.:.:.:.:.:.:.	.:.:.:.:.:.:.:.:.:.:.:.:.:.:.:.	.:.:.:.:.:.:.:.:.:.:.:.:.:.:.:.	.:.:.:.:.:.:.:.:.:.:.:.:.:.:.:.	.:.:.:.:.:.:.:.:.:.:.:.:.:.:.:.	.:.:.:.:.:.:.:.:.:.:.:.:.:.:.:.	.:.:.:.:.:.:.:.:.:.:.:.:.:.:.:.	.:.:.:.:.:.:.:.:.:.:.:.:.:.:.:.	.:.:.:.:.:.:.:.:.:.:.:.:.:.:.:.	.:.:.:.:.:.:.:.:.:.:.:.:.:.:.:.	.:.:.:.:.:.:.:.:.:.:.:.:.:.:.:.	.:.:.:.:.:.:.:.:.:.:.:.:.:.:.:.	.:.:.:.:.:.:.:.:.:.:.:.:.:.:.:.	.:.:.:.:.:.:.:.:.:.:.:.:.:.:.:.	.:.:.:.:.:.:.:.:.:.:.:.:.:.:.:.	.:.:.:.:.:.:.:.:.:.:.:.:.:.:.:.	.:.:.:.:.:.:.:.:.:.:.:.:.:.:.:.	.:.:.:.:.:.:.:.:.:.:.:.:.:.:.:.	.:.:.:.:.:.:.:.:.:.:.:.:.:.:.:.	.:.:.:.:.:.:.:.:.:.:.:.:.:.:.:.	.:.:.:.:.:.:.:.:.:.:.:.:.:.:.:.	.:.:.:.:.:.:.:.:.:.:.:.:.:.:.:.	.:.:.:.:.:.:.:.:.:.:.:.:.:.:.:.	.:.:.:.:.:.:.:.:.:.:.:.:.:.:.:.	.:.:.:.:.:.:.:.:.:.:.:.:.:.:.:.	.:.:.:.:.:.:.:.:.:.:.:.:.:.:.:.	.:.:.:.:.:.:.:.:.:.:.:.:.:.:.:.	.:.:.:.:.:.:.:.:.:.:.:.:.:.:.:.	.:.:.:.:.:.:.:.:.:.:.:.:.:.:.:.	.:.:.:.:.:.:.:.:.:.:.:.:.:.:.:.	.:.:.:.:.:.:.:.:.:.:.:.:.:.:.:.	.:.:.:.:.:.:.:.:.:.:.:.:.:.:.:.	.:.:.:.:.:.:.:.:.:.:.:.:.:.:.:.	.:.:.:.:.:.:.:.:.:.:.:.:.:.:.:.	.:.:.:.:.:.:.:.:.:.:.:.:.:.:.:.	.:.:.:.:.:.:.:.:.:.:.:.:.:.:.:.	.:.:.:.:.:.:.:.:.:.:.:.:.:.:.:.	.:.:.:.:.:.:.:.:.:.:.:.:.:.:.:.	.:.:.:.:.:.:.:.:.:.:.:.:.:.:.:.	.:.:.:.:.:.:.:.:.:.:.:.:.:.:.:.	.:.:.:.:.:.:.:.:.:.:.:.:.:.:.:.	.:.:.:.:.:.:.:.:.:.:.:.:.:.:.:.	.:.:.:.:.:.:.:.:.:.:.:.:.:.:.:.	.:.:.:.:.:.:.:.:.:.:.:.:.:.:.:.	.:.:.:.:.:.:.:.:.:.:.:.:.:.:.:.	.:.:.:.:.:.:.:.:.:.:.:.:.:.:.:.	.:.:.:.:.:.:.:.:.:.:.:.:.:.:.:.	.:.:.:.:.:.:.:.:.:.:.:.:.:.:.:.	.:.:.:.:.:.:.:.:.:.:.:.:.:.:.:.	.:.:.:.:.:.:.:.:.:.:.:.:.:.:.:.	.:.:.:.:.:.:.:.:.:.:.:.:.:.:.:.	.:.:.:.:.:.:.:.:.:.:.:.:.:.:.:.	.:.:.:.:.:.:.:.:.:.:.:.:.:.:.:.	.:.:.:.:.:.:.:.:.:.:.:.:.:.:.:.	.:.:.:.:.:.:.:.:.:.:.:.:.:.:.:.	.:.:.:.:.:.:.:.:.:.:.:.:.:.:.:.	.:.:.:.:.:.:.:.:.:.:.:.:.:.:.:.	.:.:.:.:.:.:.:.:.:.:.:.:.:.:.:.	.:.:.:.:.:.:.:.:.:.:.:.:.:.:.:.	.:.:.:.:.:.:.:.:.:.:.:.:.:.:.:.	.:.:.:.:.:.:.:.:.:.:.:.:.:.:.:.	.:.:.:.:.:.:.:.:.:.:.:.:.:.:.:.	.:.:.:.:.:.:.:.:.:.:.:.:.:.:.:.	.:.:.:.:.:.:.:.:.:.:.:.:.:.:.:.	.:.:.:.:.:.:.:.:.:.:.:.:.:.:.:.	.:.:.:.:.:.:.:.:.:.:.:.:.:.:.:.	.:.:.:.:.:.:.:.:.:.:.:.:.:.:.:.	.:.:.:.:.:.:.:.:.:.:.:.:.:.:.:.	.:.:.:.:.:.:.:.:.:.:.:.:.:.:.:.	.:.:.:.:.:.:.:.:.:.:.:.:.:.:.:.	.:.:.:.:.:.:.:.:.:.:.:.:.:.:.:.	.:.:.:.:.:.:.:.:.:.:.:.:.:.:.:.	.:.:.:.:.:.:.:.:.:.:.:.:.:.:.:.	.:.:.:.:.:.:.:.:.:.:.:.:.:.:.:.	.:.:.:.:.:.:.:.:.:.:.:.:.:.:.:.	.:.:.:.:.:.:.:.:.:.:.:.:.:.:.:.	.:.:.:.:.:.:.:.:.:.:.:.:.:.:.:.	.:.:.:.:.:.:.:.:.:.:.:.:.:.:.:.	.:.:.:.:.:.:.:.:.:.:.:.:.:.:.:.	.:.:.:.:.:.:.:.:.:.:.:.:.:.:.:.	.:.:.:.:.:.:.:.:.:.:.:.:.:.:.:.	.:.:.:.:.:.:.:.:.:.:.:.:.:.:.:.	.:.:.:.:.:.:.:.:.:.:.:.:.:.:.:.	.:.:.:.:.:.:.:.:.:.:.:.:.:.:.:.	.:.:.:.:.:.:.:.:.:.:.:.:.:.:.:.	.:.:.:.:.:.:.:.:.:.:.:.:.:.:.:.	.:.:.:.:.:.:.:.:.:.:.:.:.:.:.:.	.:.:.:.:.:.:.:.:.:.:.:.:.:.:.:.	.:.:.:.:.:.:.:.:.:.:.:.:.:.:.:.	.:.:.:.:.:.:.:.:.:.:.:.:.:.:.:.	.:.:.:.:.:.:.:.:.:.:.:.:.:.:.:.	.:.:.:.:.:.:.:.:.:.:.:.:.:.:.:.	.:.:.:.:.:.:.:.:.:.:.:.:.:.:.:.	.:.:.:.:.:.:.:.:.:.:.:.:.:.:.:.	.:.:.:.:.:.:.:.:.:.:.:.:.:.:.:.	.:.:.:.:.:.:.:.:.:.:.:.:.:.:.:.	.:.:.:.:.:.:.:.:.:.:.:.:.:.:.:.	.:.:.:.:.:.:.:.:.:.:.:.:.:.:.:.	.:.:.:.:.:.:.:.:.:.:.:.:.:.:.:.	.:.:.:.:.:.:.:.:.:.:.:.:.:.:.:.	.:.:.:.:.:.:.:.:.:.:.:.:.:.:.:.	.:.:.:.:.:.:.:.:.:.:.:.:.:.:.:.	.:.:.:.:.:.:.:.:.:.:.:.:.:.:.:.	.:.:.:.:.:.:.:.:.:.:.:.:.:.:.:.	.:.:.:.:.:.:.:.:.:.:.:.:.:.:.:.	.:.:.:.:.:.:.:.:.:.:.:.:.:.:.:.	.:.:.:.:.:.:.:.:.:.:.:.:.:.:.:.	.:.:.:.:.:.:.:.:.:.:.:.:.:.:.:.	.:.:.:.:.:.:.:.:.:.:.:.:.:.:.:.	.:.:.:.:.:.:.:.:.:.:.:.:.:.:.:.	.:.:.:.:.:.:.:.:.:.:.:.:.:.:.:.	.:.:.:.:.:.:.:.:.:.:.:.:.:.:.:.	.:.:.:.:.:.:.:.:.:.:.:.:.:.:.:.	.:.:.:.:.:.:.:.:.:.:.:.:.:.:.:.	.:.:.:.:.:.:.:.:.:.:.:.:.:.:.:.	.:.:.:.:.:.:.:.:.:.:.:.:.:.:.:.	.:.:.:.:.:.:.:.:.:.:.:.:.:.:.:.	.:.:.:.:.:.:.:.:.:.:.:.:.:.:.:.	.:.:.:.:.:.:.:.:.:.:.:.:.:.:.:.	.:.:.:.:.:.:.:.:.:.:.:.:.:.:.:.	.:.:.:.:.:.:.:.:.:.:.:.:.:.:.:.	.:.:.:.:.:.:.:.:.:.:.:.:.:.:.:.	.:.:.:.:.:.:.:.:.:.:.:.:.:.:.:.	.:.:.:.:.:.:.:.:.:.:.:.:.:.:.:.	.:.:.:.:.:.:.:.:.:.:.:.:.:.:.:.	.:.:.:.:.:.:.:.:.:.:.:.:.:.:.:.	.:.:.:.:.:.:.:.:.:.:.:.:.:.:.:.	.:.:.:.:.:.:.:.:.:.:.:.:.:.:.:.	.:.:.:.:.:.:.:.:.:.:.:.:.:.:.:.	.:.:.:.:.:.:.:.:.:.:.:.:.:.:.:.	.:.:.:.:.:.:.:.:.:.:.:.:.:.:.:.	.:.:.:.:.:.:.:.:.:.:.:.:.:.:.:.	.:.:.:.:.:.:.:.:.:.:.:.:.:.:.:.	.:.:.:.:.:.:.:.:.:.:.:.:.:.:.:.	.:.:.:.:.:.:.:.:.:.:.:.:.:.:.:.	.:.:.:.:.:.:.:.:.:.:.:.:.:.:.:.	.:.:.:.:.:.:.:.:.:.:.:.:.:.:.:.	.:.:.:.:.:.:.:.:.:.:.:.:.:.:.:.	.:.:.:.:.:.:.:.:.:.:.:.:.:.:.:.	.:.:.:.:.:.:.:.:.:.:.:.:.:.:.:.	.:.:.:.:.:.:.:.:.:.:.:.:.:.:.:.	.:.:.:.:.:.:.:.:.:.:.:.:.:.:.:.	.:.:.:.:.:.:.:.:.:.:.:.:.:.:.:.	.:.:.:.:.:.:.:.:.:.:.:.:.:.:.:.	.:.:.:.:.:.:.:.:.:.:.:.:.:.:.:.	.:.:.:.:.:.:.:.:.:.:.:.:.:.:.:.	.:.:.:.:.:.:.:.:.:.:.:.:.:.:.:.	.:.:.:.:.:.:.:.:.:.:.:.:.:.:.:.	.:.:.:.:.:.:.:.:.:.:.:.:.:.:.:.	.:.:.:.:.:.:.:.:.:.:.:.:.:.:.:.	.:.:.:.:.:.:.:.:.:.:.:.:.:.:.:.	.:.:.:.:.:.:.:.:.:.:.:.:.:.:.:.	.:.:.:.:.:.:.:.:.:.:.:.:.:.:.:.	.:.:.:.:.:.:.:.:.:.:.:.:.:.:.:.	.:.:.:.:.:.:.:.:.:.:.:.:.:.:.:.	.:.:.:.:.:.:.:.:.:.:.:.:.:.:.:.	.:.:.:.:.:.:.:.:.:.:.:.:.:.:.:.	.:.:.:.:.:.:.:.:.:.:.:.:.:.:.:.	.:.:.:.:.:.:.:.:.:.:.:.:.:.:.:.	.:.:.:.:.:.:.:.:.:.:.:.:.:.:.:.	.:.:.:.:.:.:.:.:.:.:.:.:.:.:.:.	.:.:.:.:.:.:.:.:.:.:.:.:.:.:.:.	.:.:.:.:.:.:.:.:.:.:.:.:.:.:.:.	.:.:.:.:.:.:.:.:.:.:.:.:.:.:.:.	.:.:.:.:.:.:.:.:.:.:.:.:.:.:.:.	.:.:.:.:.:.:.:.:.:.:.:.:.:.:.:.	.:.:.:.:.:.:.:.:.:.:.:.:.:.:.:.	.:.:.:.:.:.:.:.:.:.:.:.:.:.:.:.	.:.:.:.:.:.:.:.:.:.:.:.:.:.:.:.	.:.:.:.:.:.:.:.:.:.:.:.:.:.:.:.	.:.:.:.:.:.:.:.:.:.:.:.:.:.:.:.	.:.:.:.:.:.:.:.:.:.:.:.:.:.:.:.	.:.:.:.:.:.:.:.:.:.:.:.:.:.:.:.	.:.:.:.:.:.:.:.:.:.:.:.:.:.:.:.	.:.:.:.:.:.:.:.:.:.:.:.:.:.:.:.	.:.:.:.:.:.:.:.:.:.:.:.:.:.:.:.	.:.:.:.:.:.:.:.:.:.:.:.:.:.:.:.	.:.:.:.:.:.:.:.:.:.:.:.:.:.:.:.	.:.:.:.:.:.:.:.:.:.:.:.:.:.:.:.	.:.:.:.:.:.:.:.:.:.:.:.:.:.:.:.	.:.:.:.:.:.:.:.:.:.:.:.:.:.:.:.	.:.:.:.:.:.:.:.:.:.:.:.:.:.:.:.	.:.:.:.:.:.:.:.:.:.:.:.:.:.:.:.	.:.:.:.:.:.:.:.:.:.:.:.:.:.:.:.	.:.:.:.:.:.:.:.:.:.:.:.:.:.:.:.	.:.:.:.:.:.:.:.:.:.:.:.:.:.:.:.	.:.:.:.:.:.:.:.:.:.:.:.:.:.:.:.	.:.:.:.:.:.:.:.:.:.:.:.:.:.:.:.	.:.:.:.:.:.:.:.:.:.:.:.:.:.:.:.	.:.:.:.:.:.:.:.:.:.:.:.:.:.:.:.	.:.:.:.:.:.:.:.:.:.:.:.:.:.:.:.	.:.:.:.:.:.:.:.:.:.:.:.:.:.:.:.	.:.:.:.:.:.:.:.:.:.:.:.:.:.:.:.	.:.:.:.:.:.:.:.:.:.:.:.:.:.:.:.	.:.:.:.:.:.:.:.:.:.:.:.:.:.:.:.	.:.:.:.:.:.:.:.:.:.:.:.:.:.:.:.	.:.:.:.:.:.:.:.:.:.:.:.:.:.:.:.	.:.:.:.:.:.:.:.:.:.:.:.:.:.:.:.	.:.:.:.:.:.:.:.:.:.:.:.:.:.:.:.	.:.:.:.:.:.:.:.:.:.:.:.:.:.:.:.	.:.:.:.:.:.:.:.:.:.:.:.:.:.:.:.	.:.:.:.:.:.:.:.:.:.:.:.:.:.:.:.	.:.:.:.:.:.:.:.:.:.:.:.:.:.:.:.	.:.:.:.:.:.:.:.:.:.:.:.:.:.:.:.	.:.:.:.:.:.:.:.:.:.:.:.:.:.:.:.	.:.:.:.:.:.:.:.:.:.:.:.:.:.:.:.	.:.:.:.:.:.:.:.:.:.:.:.:.:.:.:.	.:.:.:.:.:.:.:.:.:.:.:.:.:.:.:.	.:.:.:.:.:.:.:.:.:.:.:.:.:.:.:.	.:.:.:.:.:.:.:.:.:.:.:.:.:.:.:.	.:.:.:.:.:.:.:.:.:.:.:.:.:.:.:.	.:.:.:.:.:.:.:.:.:.:.:.:.:.:.:.	.:.:.:.:.:.:.:.:.:.:.:.:.:.:.:.	.:.:.:.:.:.:.:.:.:.:.:.:.:.:.:.	.:.:.:.:.:.:.:.:.:.:.:.:.:.:.:.	.:.:.:.:.:.:.:.:.:.:.:.:.:.:.:.	.:.:.:.:.:.:.:.:.:.:.:.:.:.:.:.	.:.:.:.:.:.:.:.:.:.:.:.:.:.:.:.	.:.:.:.:.:.:.:.:.:.:.:.:.:.:.:.	.:.:.:.:.:.:.:.:.:.:.:.:.:.:.:.	.:.:.:.:.:.:.:.:.:.:.:.:.:.:.:.	.:.:.:.:.:.:.:.:.:.:.:.:.:.:.:.	.:.:.:.:.:.:.:.:.:.:.:.:.:.:.:.	.:.:.:.:.:.:.:.:.:.:.:.:.:.:.:.	.:.:.:.:.:.:.:.:.:.:.:.:.:.:.:.	.:.:.:.:.:.:.:.:.:.:.:.:.:.:.:.	.:.:.:.:.:.:.:.:.:.:.:.:.:.:.:.	.:.:.:.:.:.:.:.:.:.:.:.:.:.:.:.	.:.:.:.:.:.:.:.:.:.:.:.:.:.:.:.	.:.:.:.:.:.:.:.:.:.:.:.:.:.:.:.	.:.:.:.:.:.:.:.:.:.:.:.:.:.:.:.	.:.:.:.:.:.:.:.:.:.:.:.:.:.:.:.	.:.:.:.:.:.:.:.:.:.:.:.:.:.:.:.	.:.:.:.:.:.:.:.:.:.:.:.:.:.:.:.	.:.:.:.:.:.:.:.:.:.:.:.:.:.:.:.	.:.:.:.:.:.:.:.:.:.:.:.:.:.:.:.	.:.:.:.:.:.:.:.:.:.:.:.:.:.:.:.	.:.:.:.:.:.:.:.:.:.:.:.:.:.:.:.	.:.:.:.:.:.:.:.:.:.:.:.:.:.:.:.	.:.:.:.:.:.:.:.:.:.:.:.:.:.:.:.	.:.:.:.:.:.:.:.:.:.:.:.:.:.:.:.	.:.:.:.:.:.:.:.:.:.:.:.:.:.:.:.	.:.:.:.:.:.:.:.:.:.:.:.:.:.:.:.	.:.:.:.:.:.:.:.:.:.:.:.:.:.:.:.	.:.:.:.:.:.:.:.:.:.:.:.:.:.:.:.	.:.:.:.:.:.:.:.:.:.:.:.:.:.:.:.	.:.:.:.:.:.:.:.:.:.:.:.:.:.:.:.	.:.:.:.:.:.:.:.:.:.:.:.:.:.:.:.	.:.:.:.:.:.:.:.:.:.:.:.:.:.:.:.	.:.:.:.:.:.:.:.:.:.:.:.:.:.:.:.	.:.:.:.:.:.:.:.:.:.:.:.:.:.:.:.	.:.:.:.:.:.:.:.:.:.:.:.:.:.:.:.	.:.:.:.:.:.:.:.:.:.:.:.:.:.:.:.	.:.:.:.:.:.:.:.:.:.:.:.:.:.:.:.	.:.:.:.:.:.:.:.:.:.:.:.:.:.:.:.	.:.:.:.:.:.:.:.:.:.:.:.:.:.:.:.	.:.:.:.:.:.:.:.:.:.:.:.:.:.:.:.	.:.:.:.:.:.:.:.:.:.:.:.:.:.:.:.	.:.:.:.:.:.:.:.:.:.:.:.:.:.:.:.	.:.:.:.:.:.:.:.:.:.:.:.:.:.:.:.	.:.:.:.:.:.:.:.:.:.:.:.:.:.:.:.	.:.:.:.:.:.:.:.:.:.:.:.:.:.:.:.	.:.:.:.:.:.:.:.:.:.:.:.:.:.:.:.	.:.:.:.:.:.:.:.:.:.:.:.:.:.:.:.	.:.:.:.:.:.:.:.:.:.:.:.:.:.:.:.	.:.:.:.:.:.:.:.:.:.:.:.:.:.:.:.	.:.:.:.:.:.:.:.:.:.:.:.:.:.:.:.	.:.:.:.:.:.:.:.:.:.:.:.:.:.:.:.	.:.:.:.:.:.:.:.:.:.:.:.:.:.:.:.	.:.:.:.:.:.:.:.:.:.:.:.:.:.:.:.	.:.:.:.:.:.:.:.:.:.:.:.:.:.:.:.	.:.:.:.:.:.:.:.:.:.:.:.:.:.:.:.	.:.:.:.:.:.:.:.:.:.:.:.:.:.:.:.	.:.:.:.:.:.:.:.:.:.:.:.:.:.:.:.	.:.:.:.:.:.:.:.:.:.:.:.:.:.:.:.	.:.:.:.:.:.:.:.:.:.:.:.:.:.:.:.	.:.:.:.:.:.:.:.:.:.:.:.:.:.:.:.	.:.:.:.:.:.:.:.:.:.:.:.:.:.:.:.	.:.:.:.:.:.:.:.:.:.:.:.:.:.:.:.	.:.:.:.:.:.:.:.:.:.:.:.:.:.:.:.	.:.:.:.:.:.:.:.:.:.:.:.:.:.:.:.	.:.:.:.:.:.:.:.:.:.:.:.:.:.:.:.	.:.:.:.:.:.:.:.:.:.:.:.:.:.:.:.	.:.:.:.:.:.:.:.:.:.:.:.:.:.:.:.	.:.:.:.:.:.:.:.:.:.:.:.:.:.:.:.	.:.:.:.:.:.:.:.:.:.:.:.:.:.:.:.	.:.:.:.:.:.:.:.:.:.:.:.:.:.:.:.	.:.:.:.:.:.:.:.:.:.:.:.:.:.:.:.	.:.:.:.:.:.:.:.:.:.:.:.:.:.:.:.	.:.:.:.:.:.:.:.:.:.:.:.:.:.:.:.	.:.:.:.:.:.:.:.:.:.:.:.:.:.:.:.	.:.:.:.:.:.:.:.:.:.:.:.:.:.:.:.	.:.:.:.:.:.:.:.:.:.:.:.:.:.:.:.	.:.:.:.:.:.:.:.:.:.:.:.:.:.:.:.	.:.:.:.:.:.:.:.:.:.:.:.:.:.:.:.	.:.:.:.:.:.:.:.:.:.:.:.:.:.:.:.	.:.:.:.:.:.:.:.:.:.:.:.:.:.:.:.	.:.:.:.:.:.:.:.:.:.:.:.:.:.:.:.	.:.:.:.:.:.:.:.:.:.:.:.:.:.:.:.	.:.:.:.:.:.:.:.:.:.:.:.:.:.:.:.	.:.:.:.:.:.:.:.:.:.:.:.:.:.:.:.	.:.:.:.:.:.:.:.:.:.:.:.:.:.:.:.	.:.:.:.:.:.:.:.:.:.:.:.:.:.:.:.	.:.:.:.:.:.:.:.:.:.:.:.:.:.:.:.	.:.:.:.:.:.:.:.:.:.:.:.:.:.:.:.	.:.:.:.:.:.:.:.:.:.:.:.:.:.:.:.	.:.:.:.:.:.:.:.:.:.:.:.:.:.:.:.	.:.:.:.:.:.:.:.:.:.:.:.:.:.:.:.	.:.:.:.:.:.:.:.:.:.:.:.:.:.:.:.	.:.:.:.:.:.:.:.:.:.:.:.:.:.:.:.	.:.:.:.:.:.:.:.:.:.:.:.:.:.:.:.	.:.:.:.:.:.:.:.:.:.:.:.:.:.:.:.	.:.:.:.:.:.:.:.:.:.:.:.:.:.:.:.	.:.:.:.:.:.:.:.:.:.:.:.:.:.:.:.	.:.:.:.:.:.:.:.:.:.:.:.:.:.:.:.	.:.:.:.:.:.:.:.:.:.:.:.:.:.:.:.	.:.:.:.:.:.:.:.:.:.:.:.:.:.:.:.	.:.:.:.:.:.:.:.:.:.:.:.:.:.:.:.	.:.:.:.:.:.:.:.:.:.:.:.:.:.:.:.	.:.:.:.:.:.:.:.:.:.:.:.:.:.:.:.	.:.:.:.:.:.:.:.:.:.:.:.:.:.:.:.	.:.:.:.:.:.:.:.:.:.:.:.:.:.:.:.	.:.:.:.:.:.:.:.:.:.:.:.:.:.:.:.	.:.:.:.:.:.:.:.:.:.:.:.:.:.:.:.	.:.:.:.:.:.:.:.:.:.:.:.:.:.:.:.	.:.:.:.:.:.:.:.:.:.:.:.:.:.:.:.	.:.:.:.:.:.:.:.:.:.:.:.:.:.:.:.	.:.:.:.:.:.:.:.:.:.:.:.:.:.:.:.	.:.:.:.:.:.:.:.:.:.:.:.:.:.:.:.	.:.:.:.:.:.:.:.:.:.:.:.:.:.:.:.	.:.:.:.:.:.:.:.:.:.:.:.:.:.:.:.	.:.:.:.:.:.:.:.:.:.:.:.:.:.:.:.	.:.:.:.:.:.:.:.:.:.:.:.:.:.:.:.	.:.:.:.:.:.:.:.:.:.:.:.:.:.:.:.	.:.:.:.:.:.:.:.:.:.:.:.:.:.:.:.	.:.:.:.:.:.:.:.:.:.:.:.:.:.:.:.	.:.:.:.:.:.:.:.:.:.:.:.:.:.:.:.	.:.:.:.:.:.:.:.:.:.:.:.:.:.:.:.	.:.:.:.:.:.:.:.:.:.:.:.:.:.:.:.	.:.:.:.:.:.:.:.:.:.:.:.:.:.:.:.	.:.:.:.:.:.:.:.:.:.:.:.:.:.:.:.	.:.:.:.:.:.:.:.:.:.:.:.:.:.:.:.	.:.:.:.:.:.:.:.:.:.:.:.:.:.:.:.	.:.:.:.:.:.:.:.:.:.:.:.:.:.:.:.	.:.:.:.:.:.:.:.:.:.:.:.:.:.:.:.	.:.:.:.:.:.:.:.:.:.:.:.:.:.:.:.	.:.:.:.:.:.:.:.:.:.:.:.:.:.:.:.	.:.:.:.:.:.:.:.:.:.:.:.:.:.:.:.	.:.:.:.:.:.:.:.:.:.:.:.:.:.:.:.	.:.:.:.:.:.:.:.:.:.:.:.:.:.:.:.	.:.:.:.:.:.:.:.:.:.:.:.:.:.:.:.	.:.:.:.:.:.:.:.:.:.:.:.:.:.:.:.	.:.:.:.:.:.:.:.:.:.:.:.:.:.:.:.	.:.:.:.:.:.:.:.:.:.:.:.:.:.:.:.	.:.:.:.:.:.:.:.:.:.:.:.:.:.:.:.	.:.:.:.:.:.:.:.:.:.:.:.:.:.:.:.	.:.:.:.:.:.:.:.:.:.:.:.:.:.:.:.	.:.:.:.:.:.:.:.:.:.:.:.:.:.:.:.	.:.:.:.:.:.:.:.:.:.:.:.:.:.:.:.	.:.:.:.:.:.:.:.:.:.:.:.:.:.:.:.	.:.:.:.:.:.:.:.:.:.:.:.:.:.:.:.	.:.:.:.:.:.:.:.:.:.:.:.:.:.:.:.	.:.:.:.:.:.:.:.:.:.:.:.:.:.:.:.	.:.:.:.:.:.:.:.:.:.:.:.:.:.:.:.	.:.:.:.:.:.:.:.:.:.:.:.:.:.:.:.	.:.:.:.:.:.:.:.:.:.:.:.:.:.:.:.	.:.:.:.:.:.:.:.:.:.:.:.:.:.:.:.	.:.:.:.:.:.:.:.:.:.:.:.:.:.:.:.	.:.:.:.:.:.:.:.:.:.:.:.:.:.:.:.	.:.:.:.:.:.:.:.:.:.:.:.:.:.:.:.	.:.:.:.:.:.:.:.:.:.:.:.:.:.:.:.	.:.:.:.:.:.:.:.:.:.:.:.:.:.:.:.	.:.:.:.:.:.:.:.:.:.:.:.:.:.:.:.	.:.:.:.:.:.:.:.:.:.:.:.:.:.:.:.	.:.:.:.:.:.:.:.:.:.:.:.:.:.:.:.	.:.:.:.:.:.:.:.:.:.:.:.:.:.:.:.	.:.:.:.:.:.:.:.:.:.:.:.:.:.:.:.	.:.:.:.:.:.:.:.:.:.:.:.:.:.:.:.	.:.:.:.:.:.:.:.:.:.:.:.:.:.:.:.	.:.:.:.:.:.:.:.:.:.:.:.:.:.:.:.	.:.:.:.:.:.:.:.:.:.:.:.:.:.:.:.	.:.:.:.:.:.:.:.:.:.:.:.:.:.:.:.	.:.:.:.:.:.:.:.:.:.:.:.:.:.:.:.	.:.:.:.:.:.:.:.:.:.:.:.:.:.:.:.	.:.:.:.:.:.:.:.:.:.:.:.:.:.:.:.	.:.:.:.:.:.:.:.:.:.:.:.:.:.:.:.	.:.:.:.:.:.:.:.:.:.:.:.:.:.:.:.	.:.:.:.:.:.:.:.:.:.:.:.:.:.:.:.	.:.:.:.:.:.:.:.:.:.:.:.:.:.:.:.	.:.:.:.:.:.:.:.:.:.:.:.:.:.:.:.	.:.:.:.:.:.:.:.:.:.:.:.:.:.:.:.	.:.:.:.:.:.:.:.:.:.:.:.:.:.:.:.	.:.:.:.:.:.:.:.:.:.:.:.:.:.:.:.	.:.:.:.:.:.:.:.:.:.:.:.:.:.:.:.	.:.:.:.:.:.:.:.:.:.:.:.:.:.:.:.	.:.:.:.:.:.:.:.:.:.:.:.:.:.:.:.	.:.:.:.:.:.:.:.:.:.:.:.:.:.:.:.	.:.:.:.:.:.:.:.:.:.:.:.:.:.:.:.	.:.:.:.:.:.:.:.:.:.:.:.:.:.:.:.	.:.:.:.:.:.:.:.:.:.:.:.:.:.:.:.	.:.:.:.:.:.:.:.:.:.:.:.:.:.:.:.	.:.:.:.:.:.:.:.:.:.:.:.:.:.:.:.	.:.:.:.:.:.:.:.:.:.:.:.:.:.:.:.	.:.:.:.:.:.:.:.:.:.:.:.:.:.:.:.	.:.:.:.:.:.:.:.:.:.:.:.:.:.:.:.	.:.:.:.:.:.:.:.:.:.:.:.:.:.:.:.	.:.:.:.:.:.:.:.:.:.:.:.:.:.:.:.	.:.:.:.:.:.:.:.:.:.:.:.:.:.:.:.	.:.:.:.:.:.:.:.:.:.:.:.:.:.:.:.	.:.:.:.:.:.:.:.:.:.:.:.:.:.:.:.	.:.:.:.:.:.:.:.:.:.:.:.:.:.:.:.	.:.:.:.:.:.:.:.:.:.:.:.:.:.:.:.	.:.:.:.:.:.:.:.:.:.:.:.:.:.:.:.	.:.:.:.:.:.:.:.:.:.:.:.:.:.:.:.	.:.:.:.:.:.:.:.:.:.:.:.:.:.:.:.	.:.:.:.:.:.:.:.:.:.:.:.:.:.:.:.	.:.:.:.:.:.:.:.:.:.:.:.:.:.:.:.	.:.:.:.:.:.:.:.:.:.:.:.:.:.:.:.	.:.:.:.:.:.:.:.:.:.:.:.:.:.:.:.	.:.:.:.:.:.:.:.:.:.:.:.:.:.:.:.	.:.:.:.:.:.:.:.:.:.:.:.:.:.:.:.	.:.:.:.:.:.:.:.:.:.:.:.:.:.:.:.	.:.:.:.:.:.:.:.:.:.:.:.:.:.:.:.	.:.:.:.:.:.:.:.:.:.:.:.:.:.:.:.	.:.:.:.:.:.:.:.:.:.:.:.:.:.:.:.	.:.:.:.:.:.:.:.:.:.:.:.:.:.:.:.	.:.:.:.:.:.:.:.:.:.:.:.:.:.:.:.	.:.:.:.:.:.:.:.:.:.:.:.:.:.:.:.	.:.:.:.:.:.:.:.:.:.:.:.:.:.:.:.	.:.:.:.:.:.:.:.:.:.:.:.:.:.:.:.	.:.:.:.:.:.:.:.:.:.:.:.:.:.:.:.	.:.:.:.:.:.:.:.:.:.:.:.:.:.:.:.
chrI	181028	.	T	<INS:ME>	.	PASS	SVTYPE=INS;STRAND=.;FAMILY=TY3	GT:END:FLANKS_SUPPORTED:FREQUENCY:FORWARD_INSERT_START:FORWARD_INSERT_END:FORWARD_INSERT_FREQ:FORWARD_INSERT_COV:FORWARD_PRESENCE_READS:FORWARD_ABSENCE_READS:REVERSE_INSERT_START:REVERSE_INSERT_END:REVERSE_INSERT_FREQ:REVERSE_INSERT_COV:REVERSE_PRESENCE_READS:REVERSE_ABSENCE_READS	.:.:.:.:.:.:.:.:.:.:.:.:.:.:.:.	.:.:.:.:.:.:.:.:.:.:.:.:.:.:.:.	.:.:.:.:.:.:.:.:.:.:.:.:.:.:.:.	.:.:.:.:.:.:.:.:.:.:.:.:.:.:.:.	.:.:.:.:.:.:.:.:.:.:.:.:.:.:.:.	.:.:.:.:.:.:.:.:.:.:.:.:.:.:.:.	.:.:.:.:.:.:.:.:.:.:.:.:.:.:.:.	.:.:.:.:.:.:.:.:.:.:.:.:.:.:.:.	.:.:.:.:.:.:.:.:.:.:.:.:.:.:.:.	.:.:.:.:.:.:.:.:.:.:.:.:.:.:.:.	.:.:.:.:.:.:.:.:.:.:.:.:.:.:.:.	.:.:.:.:.:.:.:.:.:.:.:.:.:.:.:.	.:.:.:.:.:.:.:.:.:.:.:.:.:.:.:.	.:.:.:.:.:.:.:.:.:.:.:.:.:.:.:.	.:.:.:.:.:.:.:.:.:.:.:.:.:.:.:.	.:.:.:.:.:.:.:.:.:.:.:.:.:.:.:.	.:.:.:.:.:.:.:.:.:.:.:.:.:.:.:.	.:.:.:.:.:.:.:.:.:.:.:.:.:.:.:.	.:.:.:.:.:.:.:.:.:.:.:.:.:.:.:.	.:.:.:.:.:.:.:.:.:.:.:.:.:.:.:.	.:.:.:.:.:.:.:.:.:.:.:.:.:.:.:.	.:.:.:.:.:.:.:.:.:.:.:.:.:.:.:.	.:.:.:.:.:.:.:.:.:.:.:.:.:.:.:.	.:.:.:.:.:.:.:.:.:.:.:.:.:.:.:.	.:.:.:.:.:.:.:.:.:.:.:.:.:.:.:.	.:.:.:.:.:.:.:.:.:.:.:.:.:.:.:.	.:.:.:.:.:.:.:.:.:.:.:.:.:.:.:.	.:.:.:.:.:.:.:.:.:.:.:.:.:.:.:.	.:.:.:.:.:.:.:.:.:.:.:.:.:.:.:.	.:.:.:.:.:.:.:.:.:.:.:.:.:.:.:.	.:.:.:.:.:.:.:.:.:.:.:.:.:.:.:.	.:.:.:.:.:.:.:.:.:.:.:.:.:.:.:.	.:.:.:.:.:.:.:.:.:.:.:.:.:.:.:.	.:.:.:.:.:.:.:.:.:.:.:.:.:.:.:.	.:.:.:.:.:.:.:.:.:.:.:.:.:.:.:.	.:.:.:.:.:.:.:.:.:.:.:.:.:.:.:.	.:.:.:.:.:.:.:.:.:.:.:.:.:.:.:.	.:.:.:.:.:.:.:.:.:.:.:.:.:.:.:.	.:.:.:.:.:.:.:.:.:.:.:.:.:.:.:.	.:.:.:.:.:.:.:.:.:.:.:.:.:.:.:.	.:.:.:.:.:.:.:.:.:.:.:.:.:.:.:.	.:.:.:.:.:.:.:.:.:.:.:.:.:.:.:.	.:.:.:.:.:.:.:.:.:.:.:.:.:.:.:.	.:.:.:.:.:.:.:.:.:.:.:.:.:.:.:.	.:.:.:.:.:.:.:.:.:.:.:.:.:.:.:.	.:.:.:.:.:.:.:.:.:.:.:.:.:.:.:.	.:.:.:.:.:.:.:.:.:.:.:.:.:.:.:.	.:.:.:.:.:.:.:.:.:.:.:.:.:.:.:.	.:.:.:.:.:.:.:.:.:.:.:.:.:.:.:.	.:.:.:.:.:.:.:.:.:.:.:.:.:.:.:.	.:.:.:.:.:.:.:.:.:.:.:.:.:.:.:.	.:.:.:.:.:.:.:.:.:.:.:.:.:.:.:.	.:.:.:.:.:.:.:.:.:.:.:.:.:.:.:.	.:.:.:.:.:.:.:.:.:.:.:.:.:.:.:.	.:.:.:.:.:.:.:.:.:.:.:.:.:.:.:.	.:.:.:.:.:.:.:.:.:.:.:.:.:.:.:.	.:.:.:.:.:.:.:.:.:.:.:.:.:.:.:.	.:.:.:.:.:.:.:.:.:.:.:.:.:.:.:.	.:.:.:.:.:.:.:.:.:.:.:.:.:.:.:.	.:.:.:.:.:.:.:.:.:.:.:.:.:.:.:.	.:.:.:.:.:.:.:.:.:.:.:.:.:.:.:.	.:.:.:.:.:.:.:.:.:.:.:.:.:.:.:.	.:.:.:.:.:.:.:.:.:.:.:.:.:.:.:.	.:.:.:.:.:.:.:.:.:.:.:.:.:.:.:.	.:.:.:.:.:.:.:.:.:.:.:.:.:.:.:.	.:.:.:.:.:.:.:.:.:.:.:.:.:.:.:.	.:.:.:.:.:.:.:.:.:.:.:.:.:.:.:.	.:.:.:.:.:.:.:.:.:.:.:.:.:.:.:.	.:.:.:.:.:.:.:.:.:.:.:.:.:.:.:.	.:.:.:.:.:.:.:.:.:.:.:.:.:.:.:.	.:.:.:.:.:.:.:.:.:.:.:.:.:.:.:.	.:.:.:.:.:.:.:.:.:.:.:.:.:.:.:.	.:.:.:.:.:.:.:.:.:.:.:.:.:.:.:.	.:.:.:.:.:.:.:.:.:.:.:.:.:.:.:.	.:.:.:.:.:.:.:.:.:.:.:.:.:.:.:.	.:.:.:.:.:.:.:.:.:.:.:.:.:.:.:.	.:.:.:.:.:.:.:.:.:.:.:.:.:.:.:.	.:.:.:.:.:.:.:.:.:.:.:.:.:.:.:.	.:.:.:.:.:.:.:.:.:.:.:.:.:.:.:.	.:.:.:.:.:.:.:.:.:.:.:.:.:.:.:.	.:.:.:.:.:.:.:.:.:.:.:.:.:.:.:.	.:.:.:.:.:.:.:.:.:.:.:.:.:.:.:.	.:.:.:.:.:.:.:.:.:.:.:.:.:.:.:.	.:.:.:.:.:.:.:.:.:.:.:.:.:.:.:.	.:.:.:.:.:.:.:.:.:.:.:.:.:.:.:.	.:.:.:.:.:.:.:.:.:.:.:.:.:.:.:.	.:.:.:.:.:.:.:.:.:.:.:.:.:.:.:.	.:.:.:.:.:.:.:.:.:.:.:.:.:.:.:.	.:.:.:.:.:.:.:.:.:.:.:.:.:.:.:.	.:.:.:.:.:.:.:.:.:.:.:.:.:.:.:.	.:.:.:.:.:.:.:.:.:.:.:.:.:.:.:.	.:.:.:.:.:.:.:.:.:.:.:.:.:.:.:.	.:.:.:.:.:.:.:.:.:.:.:.:.:.:.:.	.:.:.:.:.:.:.:.:.:.:.:.:.:.:.:.	.:.:.:.:.:.:.:.:.:.:.:.:.:.:.:.	.:.:.:.:.:.:.:.:.:.:.:.:.:.:.:.	.:.:.:.:.:.:.:.:.:.:.:.:.:.:.:.	.:.:.:.:.:.:.:.:.:.:.:.:.:.:.:.	.:.:.:.:.:.:.:.:.:.:.:.:.:.:.:.	.:.:.:.:.:.:.:.:.:.:.:.:.:.:.:.	.:.:.:.:.:.:.:.:.:.:.:.:.:.:.:.	.:.:.:.:.:.:.:.:.:.:.:.:.:.:.:.	.:.:.:.:.:.:.:.:.:.:.:.:.:.:.:.	.:.:.:.:.:.:.:.:.:.:.:.:.:.:.:.	.:.:.:.:.:.:.:.:.:.:.:.:.:.:.:.	.:.:.:.:.:.:.:.:.:.:.:.:.:.:.:.	.:.:.:.:.:.:.:.:.:.:.:.:.:.:.:.	.:.:.:.:.:.:.:.:.:.:.:.:.:.:.:.	.:.:.:.:.:.:.:.:.:.:.:.:.:.:.:.	.:.:.:.:.:.:.:.:.:.:.:.:.:.:.:.	.:.:.:.:.:.:.:.:.:.:.:.:.:.:.:.	.:.:.:.:.:.:.:.:.:.:.:.:.:.:.:.	.:.:.:.:.:.:.:.:.:.:.:.:.:.:.:.	.:.:.:.:.:.:.:.:.:.:.:.:.:.:.:.	.:.:.:.:.:.:.:.:.:.:.:.:.:.:.:.	.:.:.:.:.:.:.:.:.:.:.:.:.:.:.:.	.:.:.:.:.:.:.:.:.:.:.:.:.:.:.:.	.:.:.:.:.:.:.:.:.:.:.:.:.:.:.:.	.:.:.:.:.:.:.:.:.:.:.:.:.:.:.:.	.:.:.:.:.:.:.:.:.:.:.:.:.:.:.:.	.:.:.:.:.:.:.:.:.:.:.:.:.:.:.:.	.:.:.:.:.:.:.:.:.:.:.:.:.:.:.:.	.:.:.:.:.:.:.:.:.:.:.:.:.:.:.:.	.:.:.:.:.:.:.:.:.:.:.:.:.:.:.:.	.:.:.:.:.:.:.:.:.:.:.:.:.:.:.:.	.:.:.:.:.:.:.:.:.:.:.:.:.:.:.:.	.:.:.:.:.:.:.:.:.:.:.:.:.:.:.:.	.:.:.:.:.:.:.:.:.:.:.:.:.:.:.:.	.:.:.:.:.:.:.:.:.:.:.:.:.:.:.:.	.:.:.:.:.:.:.:.:.:.:.:.:.:.:.:.	.:.:.:.:.:.:.:.:.:.:.:.:.:.:.:.	.:.:.:.:.:.:.:.:.:.:.:.:.:.:.:.	.:.:.:.:.:.:.:.:.:.:.:.:.:.:.:.	.:.:.:.:.:.:.:.:.:.:.:.:.:.:.:.	.:.:.:.:.:.:.:.:.:.:.:.:.:.:.:.	.:.:.:.:.:.:.:.:.:.:.:.:.:.:.:.	.:.:.:.:.:.:.:.:.:.:.:.:.:.:.:.	.:.:.:.:.:.:.:.:.:.:.:.:.:.:.:.	.:.:.:.:.:.:.:.:.:.:.:.:.:.:.:.	.:.:.:.:.:.:.:.:.:.:.:.:.:.:.:.	.:.:.:.:.:.:.:.:.:.:.:.:.:.:.:.	.:.:.:.:.:.:.:.:.:.:.:.:.:.:.:.	.:.:.:.:.:.:.:.:.:.:.:.:.:.:.:.	.:.:.:.:.:.:.:.:.:.:.:.:.:.:.:.	.:.:.:.:.:.:.:.:.:.:.:.:.:.:.:.	.:.:.:.:.:.:.:.:.:.:.:.:.:.:.:.	.:.:.:.:.:.:.:.:.:.:.:.:.:.:.:.	.:.:.:.:.:.:.:.:.:.:.:.:.:.:.:.	.:.:.:.:.:.:.:.:.:.:.:.:.:.:.:.	.:.:.:.:.:.:.:.:.:.:.:.:.:.:.:.	.:.:.:.:.:.:.:.:.:.:.:.:.:.:.:.	.:.:.:.:.:.:.:.:.:.:.:.:.:.:.:.	.:.:.:.:.:.:.:.:.:.:.:.:.:.:.:.	.:.:.:.:.:.:.:.:.:.:.:.:.:.:.:.	.:.:.:.:.:.:.:.:.:.:.:.:.:.:.:.	.:.:.:.:.:.:.:.:.:.:.:.:.:.:.:.	.:.:.:.:.:.:.:.:.:.:.:.:.:.:.:.	.:.:.:.:.:.:.:.:.:.:.:.:.:.:.:.	.:.:.:.:.:.:.:.:.:.:.:.:.:.:.:.	.:.:.:.:.:.:.:.:.:.:.:.:.:.:.:.	.:.:.:.:.:.:.:.:.:.:.:.:.:.:.:.	.:.:.:.:.:.:.:.:.:.:.:.:.:.:.:.	.:.:.:.:.:.:.:.:.:.:.:.:.:.:.:.	.:.:.:.:.:.:.:.:.:.:.:.:.:.:.:.	.:.:.:.:.:.:.:.:.:.:.:.:.:.:.:.	.:.:.:.:.:.:.:.:.:.:.:.:.:.:.:.	.:.:.:.:.:.:.:.:.:.:.:.:.:.:.:.	.:.:.:.:.:.:.:.:.:.:.:.:.:.:.:.	.:.:.:.:.:.:.:.:.:.:.:.:.:.:.:.	.:.:.:.:.:.:.:.:.:.:.:.:.:.:.:.	.:.:.:.:.:.:.:.:.:.:.:.:.:.:.:.	.:.:.:.:.:.:.:.:.:.:.:.:.:.:.:.	.:.:.:.:.:.:.:.:.:.:.:.:.:.:.:.	.:.:.:.:.:.:.:.:.:.:.:.:.:.:.:.	.:.:.:.:.:.:.:.:.:.:.:.:.:.:.:.	.:.:.:.:.:.:.:.:.:.:.:.:.:.:.:.	.:.:.:.:.:.:.:.:.:.:.:.:.:.:.:.	.:.:.:.:.:.:.:.:.:.:.:.:.:.:.:.	.:.:.:.:.:.:.:.:.:.:.:.:.:.:.:.	.:.:.:.:.:.:.:.:.:.:.:.:.:.:.:.	.:.:.:.:.:.:.:.:.:.:.:.:.:.:.:.	.:.:.:.:.:.:.:.:.:.:.:.:.:.:.:.	.:.:.:.:.:.:.:.:.:.:.:.:.:.:.:.	.:.:.:.:.:.:.:.:.:.:.:.:.:.:.:.	.:.:.:.:.:.:.:.:.:.:.:.:.:.:.:.	.:.:.:.:.:.:.:.:.:.:.:.:.:.:.:.	.:.:.:.:.:.:.:.:.:.:.:.:.:.:.:.	.:.:.:.:.:.:.:.:.:.:.:.:.:.:.:.	.:.:.:.:.:.:.:.:.:.:.:.:.:.:.:.	.:.:.:.:.:.:.:.:.:.:.:.:.:.:.:.	.:.:.:.:.:.:.:.:.:.:.:.:.:.:.:.	.:.:.:.:.:.:.:.:.:.:.:.:.:.:.:.	.:.:.:.:.:.:.:.:.:.:.:.:.:.:.:.	.:.:.:.:.:.:.:.:.:.:.:.:.:.:.:.	.:.:.:.:.:.:.:.:.:.:.:.:.:.:.:.	.:.:.:.:.:.:.:.:.:.:.:.:.:.:.:.	.:.:.:.:.:.:.:.:.:.:.:.:.:.:.:.	.:.:.:.:.:.:.:.:.:.:.:.:.:.:.:.	.:.:.:.:.:.:.:.:.:.:.:.:.:.:.:.	.:.:.:.:.:.:.:.:.:.:.:.:.:.:.:.	.:.:.:.:.:.:.:.:.:.:.:.:.:.:.:.	.:.:.:.:.:.:.:.:.:.:.:.:.:.:.:.	.:.:.:.:.:.:.:.:.:.:.:.:.:.:.:.	.:.:.:.:.:.:.:.:.:.:.:.:.:.:.:.	.:.:.:.:.:.:.:.:.:.:.:.:.:.:.:.	.:.:.:.:.:.:.:.:.:.:.:.:.:.:.:.	.:.:.:.:.:.:.:.:.:.:.:.:.:.:.:.	.:.:.:.:.:.:.:.:.:.:.:.:.:.:.:.	.:.:.:.:.:.:.:.:.:.:.:.:.:.:.:.	.:.:.:.:.:.:.:.:.:.:.:.:.:.:.:.	.:.:.:.:.:.:.:.:.:.:.:.:.:.:.:.	.:.:.:.:.:.:.:.:.:.:.:.:.:.:.:.	.:.:.:.:.:.:.:.:.:.:.:.:.:.:.:.	.:.:.:.:.:.:.:.:.:.:.:.:.:.:.:.	.:.:.:.:.:.:.:.:.:.:.:.:.:.:.:.	.:.:.:.:.:.:.:.:.:.:.:.:.:.:.:.	.:.:.:.:.:.:.:.:.:.:.:.:.:.:.:.	.:.:.:.:.:.:.:.:.:.:.:.:.:.:.:.	.:.:.:.:.:.:.:.:.:.:.:.:.:.:.:.	.:.:.:.:.:.:.:.:.:.:.:.:.:.:.:.	.:.:.:.:.:.:.:.:.:.:.:.:.:.:.:.	.:.:.:.:.:.:.:.:.:.:.:.:.:.:.:.	.:.:.:.:.:.:.:.:.:.:.:.:.:.:.:.	.:.:.:.:.:.:.:.:.:.:.:.:.:.:.:.	.:.:.:.:.:.:.:.:.:.:.:.:.:.:.:.	.:.:.:.:.:.:.:.:.:.:.:.:.:.:.:.	.:.:.:.:.:.:.:.:.:.:.:.:.:.:.:.	.:.:.:.:.:.:.:.:.:.:.:.:.:.:.:.	.:.:.:.:.:.:.:.:.:.:.:.:.:.:.:.	.:.:.:.:.:.:.:.:.:.:.:.:.:.:.:.	.:.:.:.:.:.:.:.:.:.:.:.:.:.:.:.	.:.:.:.:.:.:.:.:.:.:.:.:.:.:.:.	.:.:.:.:.:.:.:.:.:.:.:.:.:.:.:.	.:.:.:.:.:.:.:.:.:.:.:.:.:.:.:.	.:.:.:.:.:.:.:.:.:.:.:.:.:.:.:.	.:.:.:.:.:.:.:.:.:.:.:.:.:.:.:.	.:.:.:.:.:.:.:.:.:.:.:.:.:.:.:.	.:.:.:.:.:.:.:.:.:.:.:.:.:.:.:.	.:.:.:.:.:.:.:.:.:.:.:.:.:.:.:.	.:.:.:.:.:.:.:.:.:.:.:.:.:.:.:.	.:.:.:.:.:.:.:.:.:.:.:.:.:.:.:.	.:.:.:.:.:.:.:.:.:.:.:.:.:.:.:.	.:.:.:.:.:.:.:.:.:.:.:.:.:.:.:.	.:.:.:.:.:.:.:.:.:.:.:.:.:.:.:.	.:.:.:.:.:.:.:.:.:.:.:.:.:.:.:.	.:.:.:.:.:.:.:.:.:.:.:.:.:.:.:.	.:.:.:.:.:.:.:.:.:.:.:.:.:.:.:.	.:.:.:.:.:.:.:.:.:.:.:.:.:.:.:.	.:.:.:.:.:.:.:.:.:.:.:.:.:.:.:.	.:.:.:.:.:.:.:.:.:.:.:.:.:.:.:.	.:.:.:.:.:.:.:.:.:.:.:.:.:.:.:.	.:.:.:.:.:.:.:.:.:.:.:.:.:.:.:.	.:.:.:.:.:.:.:.:.:.:.:.:.:.:.:.	.:.:.:.:.:.:.:.:.:.:.:.:.:.:.:.	.:.:.:.:.:.:.:.:.:.:.:.:.:.:.:.	.:.:.:.:.:.:.:.:.:.:.:.:.:.:.:.	.:.:.:.:.:.:.:.:.:.:.:.:.:.:.:.	.:.:.:.:.:.:.:.:.:.:.:.:.:.:.:.	.:.:.:.:.:.:.:.:.:.:.:.:.:.:.:.	.:.:.:.:.:.:.:.:.:.:.:.:.:.:.:.	.:.:.:.:.:.:.:.:.:.:.:.:.:.:.:.	.:.:.:.:.:.:.:.:.:.:.:.:.:.:.:.	.:.:.:.:.:.:.:.:.:.:.:.:.:.:.:.	.:.:.:.:.:.:.:.:.:.:.:.:.:.:.:.	.:.:.:.:.:.:.:.:.:.:.:.:.:.:.:.	.:.:.:.:.:.:.:.:.:.:.:.:.:.:.:.	.:.:.:.:.:.:.:.:.:.:.:.:.:.:.:.	.:.:.:.:.:.:.:.:.:.:.:.:.:.:.:.	.:.:.:.:.:.:.:.:.:.:.:.:.:.:.:.	.:.:.:.:.:.:.:.:.:.:.:.:.:.:.:.	.:.:.:.:.:.:.:.:.:.:.:.:.:.:.:.	.:.:.:.:.:.:.:.:.:.:.:.:.:.:.:.	.:.:.:.:.:.:.:.:.:.:.:.:.:.:.:.	.:.:.:.:.:.:.:.:.:.:.:.:.:.:.:.	.:.:.:.:.:.:.:.:.:.:.:.:.:.:.:.	.:.:.:.:.:.:.:.:.:.:.:.:.:.:.:.	.:.:.:.:.:.:.:.:.:.:.:.:.:.:.:.	.:.:.:.:.:.:.:.:.:.:.:.:.:.:.:.	.:.:.:.:.:.:.:.:.:.:.:.:.:.:.:.	.:.:.:.:.:.:.:.:.:.:.:.:.:.:.:.	.:.:.:.:.:.:.:.:.:.:.:.:.:.:.:.	.:.:.:.:.:.:.:.:.:.:.:.:.:.:.:.	.:.:.:.:.:.:.:.:.:.:.:.:.:.:.:.	.:.:.:.:.:.:.:.:.:.:.:.:.:.:.:.	.:.:.:.:.:.:.:.:.:.:.:.:.:.:.:.	.:.:.:.:.:.:.:.:.:.:.:.:.:.:.:.	.:.:.:.:.:.:.:.:.:.:.:.:.:.:.:.	.:.:.:.:.:.:.:.:.:.:.:.:.:.:.:.	.:.:.:.:.:.:.:.:.:.:.:.:.:.:.:.	.:.:.:.:.:.:.:.:.:.:.:.:.:.:.:.	.:.:.:.:.:.:.:.:.:.:.:.:.:.:.:.	.:.:.:.:.:.:.:.:.:.:.:.:.:.:.:.	.:.:.:.:.:.:.:.:.:.:.:.:.:.:.:.	.:.:.:.:.:.:.:.:.:.:.:.:.:.:.:.	.:.:.:.:.:.:.:.:.:.:.:.:.:.:.:.	.:.:.:.:.:.:.:.:.:.:.:.:.:.:.:.	.:.:.:.:.:.:.:.:.:.:.:.:.:.:.:.	.:.:.:.:.:.:.:.:.:.:.:.:.:.:.:.	.:.:.:.:.:.:.:.:.:.:.:.:.:.:.:.	.:.:.:.:.:.:.:.:.:.:.:.:.:.:.:.	.:.:.:.:.:.:.:.:.:.:.:.:.:.:.:.	.:.:.:.:.:.:.:.:.:.:.:.:.:.:.:.	.:.:.:.:.:.:.:.:.:.:.:.:.:.:.:.	.:.:.:.:.:.:.:.:.:.:.:.:.:.:.:.	.:.:.:.:.:.:.:.:.:.:.:.:.:.:.:.	.:.:.:.:.:.:.:.:.:.:.:.:.:.:.:.	.:.:.:.:.:.:.:.:.:.:.:.:.:.:.:.	.:.:.:.:.:.:.:.:.:.:.:.:.:.:.:.	.:.:.:.:.:.:.:.:.:.:.:.:.:.:.:.	.:.:.:.:.:.:.:.:.:.:.:.:.:.:.:.	.:.:.:.:.:.:.:.:.:.:.:.:.:.:.:.	.:.:.:.:.:.:.:.:.:.:.:.:.:.:.:.	.:.:.:.:.:.:.:.:.:.:.:.:.:.:.:.	.:.:.:.:.:.:.:.:.:.:.:.:.:.:.:.	.:.:.:.:.:.:.:.:.:.:.:.:.:.:.:.	.:.:.:.:.:.:.:.:.:.:.:.:.:.:.:.	.:.:.:.:.:.:.:.:.:.:.:.:.:.:.:.	.:.:.:.:.:.:.:.:.:.:.:.:.:.:.:.	.:.:.:.:.:.:.:.:.:.:.:.:.:.:.:.	.:.:.:.:.:.:.:.:.:.:.:.:.:.:.:.	.:.:.:.:.:.:.:.:.:.:.:.:.:.:.:.	.:.:.:.:.:.:.:.:.:.:.:.:.:.:.:.	.:.:.:.:.:.:.:.:.:.:.:.:.:.:.:.	.:.:.:.:.:.:.:.:.:.:.:.:.:.:.:.	.:.:.:.:.:.:.:.:.:.:.:.:.:.:.:.	.:.:.:.:.:.:.:.:.:.:.:.:.:.:.:.	.:.:.:.:.:.:.:.:.:.:.:.:.:.:.:.	.:.:.:.:.:.:.:.:.:.:.:.:.:.:.:.	.:.:.:.:.:.:.:.:.:.:.:.:.:.:.:.	.:.:.:.:.:.:.:.:.:.:.:.:.:.:.:.	.:.:.:.:.:.:.:.:.:.:.:.:.:.:.:.	.:.:.:.:.:.:.:.:.:.:.:.:.:.:.:.	.:.:.:.:.:.:.:.:.:.:.:.:.:.:.:.	.:.:.:.:.:.:.:.:.:.:.:.:.:.:.:.	.:.:.:.:.:.:.:.:.:.:.:.:.:.:.:.	.:.:.:.:.:.:.:.:.:.:.:.:.:.:.:.	.:.:.:.:.:.:.:.:.:.:.:.:.:.:.:.	.:.:.:.:.:.:.:.:.:.:.:.:.:.:.:.	.:.:.:.:.:.:.:.:.:.:.:.:.:.:.:.	.:.:.:.:.:.:.:.:.:.:.:.:.:.:.:.	.:.:.:.:.:.:.:.:.:.:.:.:.:.:.:.	.:.:.:.:.:.:.:.:.:.:.:.:.:.:.:.	.:.:.:.:.:.:.:.:.:.:.:.:.:.:.:.	.:.:.:.:.:.:.:.:.:.:.:.:.:.:.:.	.:.:.:.:.:.:.:.:.:.:.:.:.:.:.:.	.:.:.:.:.:.:.:.:.:.:.:.:.:.:.:.	.:.:.:.:.:.:.:.:.:.:.:.:.:.:.:.	.:.:.:.:.:.:.:.:.:.:.:.:.:.:.:.	.:.:.:.:.:.:.:.:.:.:.:.:.:.:.:.	.:.:.:.:.:.:.:.:.:.:.:.:.:.:.:.	.:.:.:.:.:.:.:.:.:.:.:.:.:.:.:.	.:.:.:.:.:.:.:.:.:.:.:.:.:.:.:.	.:.:.:.:.:.:.:.:.:.:.:.:.:.:.:.	.:.:.:.:.:.:.:.:.:.:.:.:.:.:.:.	.:.:.:.:.:.:.:.:.:.:.:.:.:.:.:.	.:.:.:.:.:.:.:.:.:.:.:.:.:.:.:.	.:.:.:.:.:.:.:.:.:.:.:.:.:.:.:.	.:.:.:.:.:.:.:.:.:.:.:.:.:.:.:.	.:.:.:.:.:.:.:.:.:.:.:.:.:.:.:.	.:.:.:.:.:.:.:.:.:.:.:.:.:.:.:.	.:.:.:.:.:.:.:.:.:.:.:.:.:.:.:.	.:.:.:.:.:.:.:.:.:.:.:.:.:.:.:.	.:.:.:.:.:.:.:.:.:.:.:.:.:.:.:.	.:.:.:.:.:.:.:.:.:.:.:.:.:.:.:.	.:.:.:.:.:.:.:.:.:.:.:.:.:.:.:.	.:.:.:.:.:.:.:.:.:.:.:.:.:.:.:.	.:.:.:.:.:.:.:.:.:.:.:.:.:.:.:.	.:.:.:.:.:.:.:.:.:.:.:.:.:.:.:.	.:.:.:.:.:.:.:.:.:.:.:.:.:.:.:.	.:.:.:.:.:.:.:.:.:.:.:.:.:.:.:.	.:.:.:.:.:.:.:.:.:.:.:.:.:.:.:.	.:.:.:.:.:.:.:.:.:.:.:.:.:.:.:.	.:.:.:.:.:.:.:.:.:.:.:.:.:.:.:.	.:.:.:.:.:.:.:.:.:.:.:.:.:.:.:.	.:.:.:.:.:.:.:.:.:.:.:.:.:.:.:.	.:.:.:.:.:.:.:.:.:.:.:.:.:.:.:.	.:.:.:.:.:.:.:.:.:.:.:.:.:.:.:.	.:.:.:.:.:.:.:.:.:.:.:.:.:.:.:.	.:.:.:.:.:.:.:.:.:.:.:.:.:.:.:.	.:.:.:.:.:.:.:.:.:.:.:.:.:.:.:.	.:.:.:.:.:.:.:.:.:.:.:.:.:.:.:.	.:.:.:.:.:.:.:.:.:.:.:.:.:.:.:.	.:.:.:.:.:.:.:.:.:.:.:.:.:.:.:.	.:.:.:.:.:.:.:.:.:.:.:.:.:.:.:.	.:.:.:.:.:.:.:.:.:.:.:.:.:.:.:.	.:.:.:.:.:.:.:.:.:.:.:.:.:.:.:.	.:.:.:.:.:.:.:.:.:.:.:.:.:.:.:.	.:.:.:.:.:.:.:.:.:.:.:.:.:.:.:.	.:.:.:.:.:.:.:.:.:.:.:.:.:.:.:.	.:.:.:.:.:.:.:.:.:.:.:.:.:.:.:.	.:.:.:.:.:.:.:.:.:.:.:.:.:.:.:.	.:.:.:.:.:.:.:.:.:.:.:.:.:.:.:.	.:.:.:.:.:.:.:.:.:.:.:.:.:.:.:.	.:.:.:.:.:.:.:.:.:.:.:.:.:.:.:.	.:.:.:.:.:.:.:.:.:.:.:.:.:.:.:.	.:.:.:.:.:.:.:.:.:.:.:.:.:.:.:.	.:.:.:.:.:.:.:.:.:.:.:.:.:.:.:.	.:.:.:.:.:.:.:.:.:.:.:.:.:.:.:.	.:.:.:.:.:.:.:.:.:.:.:.:.:.:.:.	.:.:.:.:.:.:.:.:.:.:.:.:.:.:.:.	.:.:.:.:.:.:.:.:.:.:.:.:.:.:.:.	.:.:.:.:.:.:.:.:.:.:.:.:.:.:.:.	.:.:.:.:.:.:.:.:.:.:.:.:.:.:.:.	.:.:.:.:.:.:.:.:.:.:.:.:.:.:.:.	.:.:.:.:.:.:.:.:.:.:.:.:.:.:.:.	.:.:.:.:.:.:.:.:.:.:.:.:.:.:.:.	.:.:.:.:.:.:.:.:.:.:.:.:.:.:.:.	.:.:.:.:.:.:.:.:.:.:.:.:.:.:.:.	.:.:.:.:.:.:.:.:.:.:.:.:.:.:.:.	.:.:.:.:.:.:.:.:.:.:.:.:.:.:.:.	.:.:.:.:.:.:.:.:.:.:.:.:.:.:.:.	.:.:.:.:.:.:.:.:.:.:.:.:.:.:.:.	.:.:.:.:.:.:.:.:.:.:.:.:.:.:.:.	.:.:.:.:.:.:.:.:.:.:.:.:.:.:.:.	.:.:.:.:.:.:.:.:.:.:.:.:.:.:.:.	.:.:.:.:.:.:.:.:.:.:.:.:.:.:.:.	.:.:.:.:.:.:.:.:.:.:.:.:.:.:.:.	.:.:.:.:.:.:.:.:.:.:.:.:.:.:.:.	.:.:.:.:.:.:.:.:.:.:.:.:.:.:.:.	.:.:.:.:.:.:.:.:.:.:.:.:.:.:.:.	.:.:.:.:.:.:.:.:.:.:.:.:.:.:.:.	.:.:.:.:.:.:.:.:.:.:.:.:.:.:.:.	.:.:.:.:.:.:.:.:.:.:.:.:.:.:.:.	.:.:.:.:.:.:.:.:.:.:.:.:.:.:.:.	.:.:.:.:.:.:.:.:.:.:.:.:.:.:.:.	.:.:.:.:.:.:.:.:.:.:.:.:.:.:.:.	.:.:.:.:.:.:.:.:.:.:.:.:.:.:.:.	.:.:.:.:.:.:.:.:.:.:.:.:.:.:.:.	.:.:.:.:.:.:.:.:.:.:.:.:.:.:.:.	.:.:.:.:.:.:.:.:.:.:.:.:.:.:.:.	.:.:.:.:.:.:.:.:.:.:.:.:.:.:.:.	.:.:.:.:.:.:.:.:.:.:.:.:.:.:.:.	.:.:.:.:.:.:.:.:.:.:.:.:.:.:.:.	.:.:.:.:.:.:.:.:.:.:.:.:.:.:.:.	.:.:.:.:.:.:.:.:.:.:.:.:.:.:.:.	.:.:.:.:.:.:.:.:.:.:.:.:.:.:.:.	.:.:.:.:.:.:.:.:.:.:.:.:.:.:.:.	.:.:.:.:.:.:.:.:.:.:.:.:.:.:.:.	.:.:.:.:.:.:.:.:.:.:.:.:.:.:.:.	.:.:.:.:.:.:.:.:.:.:.:.:.:.:.:.	.:.:.:.:.:.:.:.:.:.:.:.:.:.:.:.	.:.:.:.:.:.:.:.:.:.:.:.:.:.:.:.	.:.:.:.:.:.:.:.:.:.:.:.:.:.:.:.	.:.:.:.:.:.:.:.:.:.:.:.:.:.:.:.	.:.:.:.:.:.:.:.:.:.:.:.:.:.:.:.	.:.:.:.:.:.:.:.:.:.:.:.:.:.:.:.	.:.:.:.:.:.:.:.:.:.:.:.:.:.:.:.	.:.:.:.:.:.:.:.:.:.:.:.:.:.:.:.	.:.:.:.:.:.:.:.:.:.:.:.:.:.:.:.	.:.:.:.:.:.:.:.:.:.:.:.:.:.:.:.	.:.:.:.:.:.:.:.:.:.:.:.:.:.:.:.	.:.:.:.:.:.:.:.:.:.:.:.:.:.:.:.	.:.:.:.:.:.:.:.:.:.:.:.:.:.:.:.	.:.:.:.:.:.:.:.:.:.:.:.:.:.:.:.	.:.:.:.:.:.:.:.:.:.:.:.:.:.:.:.	.:.:.:.:.:.:.:.:.:.:.:.:.:.:.:.	.:.:.:.:.:.:.:.:.:.:.:.:.:.:.:.	.:.:.:.:.:.:.:.:.:.:.:.:.:.:.:.	.:.:.:.:.:.:.:.:.:.:.:.:.:.:.:.	.:.:.:.:.:.:.:.:.:.:.:.:.:.:.:.	.:.:.:.:.:.:.:.:.:.:.:.:.:.:.:.	.:.:.:.:.:.:.:.:.:.:.:.:.:.:.:.	.:.:.:.:.:.:.:.:.:.:.:.:.:.:.:.	.:.:.:.:.:.:.:.:.:.:.:.:.:.:.:.	.:.:.:.:.:.:.:.:.:.:.:.:.:.:.:.	.:.:.:.:.:.:.:.:.:.:.:.:.:.:.:.	.:.:.:.:.:.:.:.:.:.:.:.:.:.:.:.	.:.:.:.:.:.:.:.:.:.:.:.:.:.:.:.	.:.:.:.:.:.:.:.:.:.:.:.:.:.:.:.	.:.:.:.:.:.:.:.:.:.:.:.:.:.:.:.	.:.:.:.:.:.:.:.:.:.:.:.:.:.:.:.	.:.:.:.:.:.:.:.:.:.:.:.:.:.:.:.	.:.:.:.:.:.:.:.:.:.:.:.:.:.:.:.	.:.:.:.:.:.:.:.:.:.:.:.:.:.:.:.	.:.:.:.:.:.:.:.:.:.:.:.:.:.:.:.	.:.:.:.:.:.:.:.:.:.:.:.:.:.:.:.	.:.:.:.:.:.:.:.:.:.:.:.:.:.:.:.	.:.:.:.:.:.:.:.:.:.:.:.:.:.:.:.	.:.:.:.:.:.:.:.:.:.:.:.:.:.:.:.	.:.:.:.:.:.:.:.:.:.:.:.:.:.:.:.	.:.:.:.:.:.:.:.:.:.:.:.:.:.:.:.	.:.:.:.:.:.:.:.:.:.:.:.:.:.:.:.	.:.:.:.:.:.:.:.:.:.:.:.:.:.:.:.	.:.:.:.:.:.:.:.:.:.:.:.:.:.:.:.	.:.:.:.:.:.:.:.:.:.:.:.:.:.:.:.	.:.:.:.:.:.:.:.:.:.:.:.:.:.:.:.	.:.:.:.:.:.:.:.:.:.:.:.:.:.:.:.	.:.:.:.:.:.:.:.:.:.:.:.:.:.:.:.	.:.:.:.:.:.:.:.:.:.:.:.:.:.:.:.	.:.:.:.:.:.:.:.:.:.:.:.:.:.:.:.	.:.:.:.:.:.:.:.:.:.:.:.:.:.:.:.	.:.:.:.:.:.:.:.:.:.:.:.:.:.:.:.	.:.:.:.:.:.:.:.:.:.:.:.:.:.:.:.	.:.:.:.:.:.:.:.:.:.:.:.:.:.:.:.	.:.:.:.:.:.:.:.:.:.:.:.:.:.:.:.	.:.:.:.:.:.:.:.:.:.:.:.:.:.:.:.	.:.:.:.:.:.:.:.:.:.:.:.:.:.:.:.	.:.:.:.:.:.:.:.:.:.:.:.:.:.:.:.	.:.:.:.:.:.:.:.:.:.:.:.:.:.:.:.	.:.:.:.:.:.:.:.:.:.:.:.:.:.:.:.	1:181307:FR:0.534341:180930:181028:0.607143:28:17:11:181307:181405:0.461538:13:6:7	.:.:.:.:.:.:.:.:.:.:.:.:.:.:.:.	.:.:.:.:.:.:.:.:.:.:.:.:.:.:.:.	.:.:.:.:.:.:.:.:.:.:.:.:.:.:.:.	.:.:.:.:.:.:.:.:.:.:.:.:.:.:.:.	.:.:.:.:.:.:.:.:.:.:.:.:.:.:.:.	.:.:.:.:.:.:.:.:.:.:.:.:.:.:.:.	.:.:.:.:.:.:.:.:.:.:.:.:.:.:.:.	.:.:.:.:.:.:.:.:.:.:.:.:.:.:.:.	.:.:.:.:.:.:.:.:.:.:.:.:.:.:.:.	.:.:.:.:.:.:.:.:.:.:.:.:.:.:.:.	.:.:.:.:.:.:.:.:.:.:.:.:.:.:.:.	.:.:.:.:.:.:.:.:.:.:.:.:.:.:.:.	.:.:.:.:.:.:.:.:.:.:.:.:.:.:.:.	.:.:.:.:.:.:.:.:.:.:.:.:.:.:.:.	.:.:.:.:.:.:.:.:.:.:.:.:.:.:.:.	.:.:.:.:.:.:.:.:.:.:.:.:.:.:.:.	.:.:.:.:.:.:.:.:.:.:.:.:.:.:.:.	.:.:.:.:.:.:.:.:.:.:.:.:.:.:.:.	.:.:.:.:.:.:.:.:.:.:.:.:.:.:.:.	.:.:.:.:.:.:.:.:.:.:.:.:.:.:.:.	.:.:.:.:.:.:.:.:.:.:.:.:.:.:.:.	.:.:.:.:.:.:.:.:.:.:.:.:.:.:.:.	.:.:.:.:.:.:.:.:.:.:.:.:.:.:.:.	.:.:.:.:.:.:.:.:.:.:.:.:.:.:.:.	.:.:.:.:.:.:.:.:.:.:.:.:.:.:.:.	.:.:.:.:.:.:.:.:.:.:.:.:.:.:.:.	.:.:.:.:.:.:.:.:.:.:.:.:.:.:.:.	.:.:.:.:.:.:.:.:.:.:.:.:.:.:.:.	.:.:.:.:.:.:.:.:.:.:.:.:.:.:.:.	.:.:.:.:.:.:.:.:.:.:.:.:.:.:.:.	.:.:.:.:.:.:.:.:.:.:.:.:.:.:.:.	.:.:.:.:.:.:.:.:.:.:.:.:.:.:.:.	.:.:.:.:.:.:.:.:.:.:.:.:.:.:.:.	.:.:.:.:.:.:.:.:.:.:.:.:.:.:.:.	.:.:.:.:.:.:.:.:.:.:.:.:.:.:.:.	.:.:.:.:.:.:.:.:.:.:.:.:.:.:.:.	.:.:.:.:.:.:.:.:.:.:.:.:.:.:.:.	.:.:.:.:.:.:.:.:.:.:.:.:.:.:.:.	.:.:.:.:.:.:.:.:.:.:.:.:.:.:.:.	.:.:.:.:.:.:.:.:.:.:.:.:.:.:.:.	.:.:.:.:.:.:.:.:.:.:.:.:.:.:.:.	.:.:.:.:.:.:.:.:.:.:.:.:.:.:.:.	.:.:.:.:.:.:.:.:.:.:.:.:.:.:.:.	.:.:.:.:.:.:.:.:.:.:.:.:.:.:.:.	.:.:.:.:.:.:.:.:.:.:.:.:.:.:.:.	.:.:.:.:.:.:.:.:.:.:.:.:.:.:.:.	.:.:.:.:.:.:.:.:.:.:.:.:.:.:.:.	.:.:.:.:.:.:.:.:.:.:.:.:.:.:.:.	.:.:.:.:.:.:.:.:.:.:.:.:.:.:.:.	.:.:.:.:.:.:.:.:.:.:.:.:.:.:.:.	.:.:.:.:.:.:.:.:.:.:.:.:.:.:.:.	.:.:.:.:.:.:.:.:.:.:.:.:.:.:.:.	.:.:.:.:.:.:.:.:.:.:.:.:.:.:.:.	.:.:.:.:.:.:.:.:.:.:.:.:.:.:.:.	.:.:.:.:.:.:.:.:.:.:.:.:.:.:.:.	.:.:.:.:.:.:.:.:.:.:.:.:.:.:.:.	.:.:.:.:.:.:.:.:.:.:.:.:.:.:.:.	.:.:.:.:.:.:.:.:.:.:.:.:.:.:.:.	.:.:.:.:.:.:.:.:.:.:.:.:.:.:.:.	.:.:.:.:.:.:.:.:.:.:.:.:.:.:.:.	.:.:.:.:.:.:.:.:.:.:.:.:.:.:.:.	.:.:.:.:.:.:.:.:.:.:.:.:.:.:.:.	.:.:.:.:.:.:.:.:.:.:.:.:.:.:.:.	.:.:.:.:.:.:.:.:.:.:.:.:.:.:.:.	.:.:.:.:.:.:.:.:.:.:.:.:.:.:.:.	.:.:.:.:.:.:.:.:.:.:.:.:.:.:.:.	.:.:.:.:.:.:.:.:.:.:.:.:.:.:.:.	.:.:.:.:.:.:.:.:.:.:.:.:.:.:.:.	.:.:.:.:.:.:.:.:.:.:.:.:.:.:.:.	.:.:.:.:.:.:.:.:.:.:.:.:.:.:.:.	.:.:.:.:.:.:.:.:.:.:.:.:.:.:.:.	.:.:.:.:.:.:.:.:.:.:.:.:.:.:.:.	.:.:.:.:.:.:.:.:.:.:.:.:.:.:.:.	.:.:.:.:.:.:.:.:.:.:.:.:.:.:.:.	.:.:.:.:.:.:.:.:.:.:.:.:.:.:.:.	.:.:.:.:.:.:.:.:.:.:.:.:.:.:.:.	.:.:.:.:.:.:.:.:.:.:.:.:.:.:.:.	.:.:.:.:.:.:.:.:.:.:.:.:.:.:.:.	.:.:.:.:.:.:.:.:.:.:.:.:.:.:.:.	.:.:.:.:.:.:.:.:.:.:.:.:.:.:.:.	.:.:.:.:.:.:.:.:.:.:.:.:.:.:.:.	.:.:.:.:.:.:.:.:.:.:.:.:.:.:.:.	.:.:.:.:.:.:.:.:.:.:.:.:.:.:.:.	.:.:.:.:.:.:.:.:.:.:.:.:.:.:.:.	.:.:.:.:.:.:.:.:.:.:.:.:.:.:.:.	.:.:.:.:.:.:.:.:.:.:.:.:.:.:.:.	.:.:.:.:.:.:.:.:.:.:.:.:.:.:.:.	.:.:.:.:.:.:.:.:.:.:.:.:.:.:.:.	.:.:.:.:.:.:.:.:.:.:.:.:.:.:.:.	.:.:.:.:.:.:.:.:.:.:.:.:.:.:.:.	.:.:.:.:.:.:.:.:.:.:.:.:.:.:.:.	.:.:.:.:.:.:.:.:.:.:.:.:.:.:.:.	.:.:.:.:.:.:.:.:.:.:.:.:.:.:.:.	.:.:.:.:.:.:.:.:.:.:.:.:.:.:.:.	.:.:.:.:.:.:.:.:.:.:.:.:.:.:.:.	.:.:.:.:.:.:.:.:.:.:.:.:.:.:.:.	.:.:.:.:.:.:.:.:.:.:.:.:.:.:.:.	.:.:.:.:.:.:.:.:.:.:.:.:.:.:.:.	.:.:.:.:.:.:.:.:.:.:.:.:.:.:.:.	.:.:.:.:.:.:.:.:.:.:.:.:.:.:.:.	.:.:.:.:.:.:.:.:.:.:.:.:.:.:.:.	.:.:.:.:.:.:.:.:.:.:.:.:.:.:.:.	.:.:.:.:.:.:.:.:.:.:.:.:.:.:.:.	.:.:.:.:.:.:.:.:.:.:.:.:.:.:.:.	.:.:.:.:.:.:.:.:.:.:.:.:.:.:.:.	.:.:.:.:.:.:.:.:.:.:.:.:.:.:.:.	.:.:.:.:.:.:.:.:.:.:.:.:.:.:.:.	.:.:.:.:.:.:.:.:.:.:.:.:.:.:.:.	.:.:.:.:.:.:.:.:.:.:.:.:.:.:.:.	.:.:.:.:.:.:.:.:.:.:.:.:.:.:.:.	.:.:.:.:.:.:.:.:.:.:.:.:.:.:.:.	.:.:.:.:.:.:.:.:.:.:.:.:.:.:.:.	.:.:.:.:.:.:.:.:.:.:.:.:.:.:.:.	.:.:.:.:.:.:.:.:.:.:.:.:.:.:.:.	.:.:.:.:.:.:.:.:.:.:.:.:.:.:.:.	.:.:.:.:.:.:.:.:.:.:.:.:.:.:.:.	.:.:.:.:.:.:.:.:.:.:.:.:.:.:.:.	.:.:.:.:.:.:.:.:.:.:.:.:.:.:.:.	.:.:.:.:.:.:.:.:.:.:.:.:.:.:.:.	.:.:.:.:.:.:.:.:.:.:.:.:.:.:.:.	.:.:.:.:.:.:.:.:.:.:.:.:.:.:.:.	.:.:.:.:.:.:.:.:.:.:.:.:.:.:.:.	.:.:.:.:.:.:.:.:.:.:.:.:.:.:.:.	.:.:.:.:.:.:.:.:.:.:.:.:.:.:.:.	.:.:.:.:.:.:.:.:.:.:.:.:.:.:.:.	.:.:.:.:.:.:.:.:.:.:.:.:.:.:.:.	.:.:.:.:.:.:.:.:.:.:.:.:.:.:.:.	.:.:.:.:.:.:.:.:.:.:.:.:.:.:.:.	.:.:.:.:.:.:.:.:.:.:.:.:.:.:.:.	.:.:.:.:.:.:.:.:.:.:.:.:.:.:.:.	.:.:.:.:.:.:.:.:.:.:.:.:.:.:.:.	.:.:.:.:.:.:.:.:.:.:.:.:.:.:.:.	.:.:.:.:.:.:.:.:.:.:.:.:.:.:.:.	.:.:.:.:.:.:.:.:.:.:.:.:.:.:.:.	.:.:.:.:.:.:.:.:.:.:.:.:.:.:.:.	.:.:.:.:.:.:.:.:.:.:.:.:.:.:.:.	.:.:.:.:.:.:.:.:.:.:.:.:.:.:.:.	.:.:.:.:.:.:.:.:.:.:.:.:.:.:.:.	.:.:.:.:.:.:.:.:.:.:.:.:.:.:.:.	.:.:.:.:.:.:.:.:.:.:.:.:.:.:.:.	.:.:.:.:.:.:.:.:.:.:.:.:.:.:.:.	.:.:.:.:.:.:.:.:.:.:.:.:.:.:.:.	.:.:.:.:.:.:.:.:.:.:.:.:.:.:.:.	.:.:.:.:.:.:.:.:.:.:.:.:.:.:.:.	.:.:.:.:.:.:.:.:.:.:.:.:.:.:.:.	.:.:.:.:.:.:.:.:.:.:.:.:.:.:.:.	.:.:.:.:.:.:.:.:.:.:.:.:.:.:.:.	.:.:.:.:.:.:.:.:.:.:.:.:.:.:.:.	.:.:.:.:.:.:.:.:.:.:.:.:.:.:.:.	.:.:.:.:.:.:.:.:.:.:.:.:.:.:.:.	.:.:.:.:.:.:.:.:.:.:.:.:.:.:.:.	.:.:.:.:.:.:.:.:.:.:.:.:.:.:.:.	.:.:.:.:.:.:.:.:.:.:.:.:.:.:.:.	.:.:.:.:.:.:.:.:.:.:.:.:.:.:.:.	.:.:.:.:.:.:.:.:.:.:.:.:.:.:.:.	.:.:.:.:.:.:.:.:.:.:.:.:.:.:.:.	.:.:.:.:.:.:.:.:.:.:.:.:.:.:.:.	.:.:.:.:.:.:.:.:.:.:.:.:.:.:.:.	.:.:.:.:.:.:.:.:.:.:.:.:.:.:.:.	.:.:.:.:.:.:.:.:.:.:.:.:.:.:.:.	.:.:.:.:.:.:.:.:.:.:.:.:.:.:.:.	.:.:.:.:.:.:.:.:.:.:.:.:.:.:.:.	.:.:.:.:.:.:.:.:.:.:.:.:.:.:.:.	.:.:.:.:.:.:.:.:.:.:.:.:.:.:.:.	.:.:.:.:.:.:.:.:.:.:.:.:.:.:.:.	.:.:.:.:.:.:.:.:.:.:.:.:.:.:.:.	.:.:.:.:.:.:.:.:.:.:.:.:.:.:.:.	.:.:.:.:.:.:.:.:.:.:.:.:.:.:.:.	.:.:.:.:.:.:.:.:.:.:.:.:.:.:.:.	.:.:.:.:.:.:.:.:.:.:.:.:.:.:.:.	.:.:.:.:.:.:.:.:.:.:.:.:.:.:.:.	.:.:.:.:.:.:.:.:.:.:.:.:.:.:.:.	.:.:.:.:.:.:.:.:.:.:.:.:.:.:.:.	.:.:.:.:.:.:.:.:.:.:.:.:.:.:.:.	.:.:.:.:.:.:.:.:.:.:.:.:.:.:.:.	.:.:.:.:.:.:.:.:.:.:.:.:.:.:.:.	.:.:.:.:.:.:.:.:.:.:.:.:.:.:.:.	.:.:.:.:.:.:.:.:.:.:.:.:.:.:.:.	.:.:.:.:.:.:.:.:.:.:.:.:.:.:.:.	.:.:.:.:.:.:.:.:.:.:.:.:.:.:.:.	.:.:.:.:.:.:.:.:.:.:.:.:.:.:.:.	.:.:.:.:.:.:.:.:.:.:.:.:.:.:.:.	.:.:.:.:.:.:.:.:.:.:.:.:.:.:.:.	.:.:.:.:.:.:.:.:.:.:.:.:.:.:.:.	.:.:.:.:.:.:.:.:.:.:.:.:.:.:.:.	.:.:.:.:.:.:.:.:.:.:.:.:.:.:.:.	.:.:.:.:.:.:.:.:.:.:.:.:.:.:.:.	.:.:.:.:.:.:.:.:.:.:.:.:.:.:.:.	.:.:.:.:.:.:.:.:.:.:.:.:.:.:.:.	.:.:.:.:.:.:.:.:.:.:.:.:.:.:.:.	.:.:.:.:.:.:.:.:.:.:.:.:.:.:.:.	.:.:.:.:.:.:.:.:.:.:.:.:.:.:.:.	.:.:.:.:.:.:.:.:.:.:.:.:.:.:.:.	.:.:.:.:.:.:.:.:.:.:.:.:.:.:.:.	.:.:.:.:.:.:.:.:.:.:.:.:.:.:.:.	.:.:.:.:.:.:.:.:.:.:.:.:.:.:.:.	.:.:.:.:.:.:.:.:.:.:.:.:.:.:.:.	.:.:.:.:.:.:.:.:.:.:.:.:.:.:.:.	.:.:.:.:.:.:.:.:.:.:.:.:.:.:.:.	.:.:.:.:.:.:.:.:.:.:.:.:.:.:.:.	.:.:.:.:.:.:.:.:.:.:.:.:.:.:.:.	.:.:.:.:.:.:.:.:.:.:.:.:.:.:.:.	.:.:.:.:.:.:.:.:.:.:.:.:.:.:.:.	.:.:.:.:.:.:.:.:.:.:.:.:.:.:.:.	.:.:.:.:.:.:.:.:.:.:.:.:.:.:.:.	.:.:.:.:.:.:.:.:.:.:.:.:.:.:.:.	.:.:.:.:.:.:.:.:.:.:.:.:.:.:.:.	.:.:.:.:.:.:.:.:.:.:.:.:.:.:.:.	.:.:.:.:.:.:.:.:.:.:.:.:.:.:.:.	.:.:.:.:.:.:.:.:.:.:.:.:.:.:.:.	.:.:.:.:.:.:.:.:.:.:.:.:.:.:.:.	.:.:.:.:.:.:.:.:.:.:.:.:.:.:.:.	.:.:.:.:.:.:.:.:.:.:.:.:.:.:.:.	.:.:.:.:.:.:.:.:.:.:.:.:.:.:.:.	.:.:.:.:.:.:.:.:.:.:.:.:.:.:.:.	.:.:.:.:.:.:.:.:.:.:.:.:.:.:.:.	.:.:.:.:.:.:.:.:.:.:.:.:.:.:.:.	.:.:.:.:.:.:.:.:.:.:.:.:.:.:.:.	.:.:.:.:.:.:.:.:.:.:.:.:.:.:.:.	.:.:.:.:.:.:.:.:.:.:.:.:.:.:.:.	.:.:.:.:.:.:.:.:.:.:.:.:.:.:.:.	.:.:.:.:.:.:.:.:.:.:.:.:.:.:.:.	.:.:.:.:.:.:.:.:.:.:.:.:.:.:.:.	.:.:.:.:.:.:.:.:.:.:.:.:.:.:.:.	.:.:.:.:.:.:.:.:.:.:.:.:.:.:.:.	.:.:.:.:.:.:.:.:.:.:.:.:.:.:.:.	.:.:.:.:.:.:.:.:.:.:.:.:.:.:.:.	.:.:.:.:.:.:.:.:.:.:.:.:.:.:.:.	.:.:.:.:.:.:.:.:.:.:.:.:.:.:.:.	.:.:.:.:.:.:.:.:.:.:.:.:.:.:.:.	.:.:.:.:.:.:.:.:.:.:.:.:.:.:.:.	.:.:.:.:.:.:.:.:.:.:.:.:.:.:.:.	.:.:.:.:.:.:.:.:.:.:.:.:.:.:.:.	.:.:.:.:.:.:.:.:.:.:.:.:.:.:.:.	.:.:.:.:.:.:.:.:.:.:.:.:.:.:.:.	.:.:.:.:.:.:.:.:.:.:.:.:.:.:.:.	.:.:.:.:.:.:.:.:.:.:.:.:.:.:.:.	.:.:.:.:.:.:.:.:.:.:.:.:.:.:.:.	.:.:.:.:.:.:.:.:.:.:.:.:.:.:.:.	.:.:.:.:.:.:.:.:.:.:.:.:.:.:.:.	.:.:.:.:.:.:.:.:.:.:.:.:.:.:.:.	.:.:.:.:.:.:.:.:.:.:.:.:.:.:.:.	.:.:.:.:.:.:.:.:.:.:.:.:.:.:.:.	.:.:.:.:.:.:.:.:.:.:.:.:.:.:.:.	.:.:.:.:.:.:.:.:.:.:.:.:.:.:.:.	.:.:.:.:.:.:.:.:.:.:.:.:.:.:.:.	.:.:.:.:.:.:.:.:.:.:.:.:.:.:.:.	.:.:.:.:.:.:.:.:.:.:.:.:.:.:.:.	.:.:.:.:.:.:.:.:.:.:.:.:.:.:.:.	.:.:.:.:.:.:.:.:.:.:.:.:.:.:.:.	.:.:.:.:.:.:.:.:.:.:.:.:.:.:.:.	.:.:.:.:.:.:.:.:.:.:.:.:.:.:.:.	.:.:.:.:.:.:.:.:.:.:.:.:.:.:.:.	.:.:.:.:.:.:.:.:.:.:.:.:.:.:.:.	.:.:.:.:.:.:.:.:.:.:.:.:.:.:.:.	.:.:.:.:.:.:.:.:.:.:.:.:.:.:.:.	.:.:.:.:.:.:.:.:.:.:.:.:.:.:.:.	.:.:.:.:.:.:.:.:.:.:.:.:.:.:.:.	.:.:.:.:.:.:.:.:.:.:.:.:.:.:.:.	.:.:.:.:.:.:.:.:.:.:.:.:.:.:.:.	.:.:.:.:.:.:.:.:.:.:.:.:.:.:.:.	.:.:.:.:.:.:.:.:.:.:.:.:.:.:.:.	.:.:.:.:.:.:.:.:.:.:.:.:.:.:.:.	.:.:.:.:.:.:.:.:.:.:.:.:.:.:.:.	.:.:.:.:.:.:.:.:.:.:.:.:.:.:.:.	.:.:.:.:.:.:.:.:.:.:.:.:.:.:.:.	.:.:.:.:.:.:.:.:.:.:.:.:.:.:.:.	.:.:.:.:.:.:.:.:.:.:.:.:.:.:.:.	.:.:.:.:.:.:.:.:.:.:.:.:.:.:.:.	.:.:.:.:.:.:.:.:.:.:.:.:.:.:.:.	.:.:.:.:.:.:.:.:.:.:.:.:.:.:.:.	.:.:.:.:.:.:.:.:.:.:.:.:.:.:.:.	.:.:.:.:.:.:.:.:.:.:.:.:.:.:.:.	.:.:.:.:.:.:.:.:.:.:.:.:.:.:.:.	.:.:.:.:.:.:.:.:.:.:.:.:.:.:.:.	.:.:.:.:.:.:.:.:.:.:.:.:.:.:.:.	.:.:.:.:.:.:.:.:.:.:.:.:.:.:.:.	.:.:.:.:.:.:.:.:.:.:.:.:.:.:.:.	.:.:.:.:.:.:.:.:.:.:.:.:.:.:.:.	.:.:.:.:.:.:.:.:.:.:.:.:.:.:.:.	.:.:.:.:.:.:.:.:.:.:.:.:.:.:.:.	.:.:.:.:.:.:.:.:.:.:.:.:.:.:.:.	.:.:.:.:.:.:.:.:.:.:.:.:.:.:.:.	.:.:.:.:.:.:.:.:.:.:.:.:.:.:.:.	.:.:.:.:.:.:.:.:.:.:.:.:.:.:.:.	.:.:.:.:.:.:.:.:.:.:.:.:.:.:.:.	.:.:.:.:.:.:.:.:.:.:.:.:.:.:.:.	.:.:.:.:.:.:.:.:.:.:.:.:.:.:.:.	.:.:.:.:.:.:.:.:.:.:.:.:.:.:.:.	.:.:.:.:.:.:.:.:.:.:.:.:.:.:.:.	.:.:.:.:.:.:.:.:.:.:.:.:.:.:.:.	.:.:.:.:.:.:.:.:.:.:.:.:.:.:.:.	.:.:.:.:.:.:.:.:.:.:.:.:.:.:.:.	.:.:.:.:.:.:.:.:.:.:.:.:.:.:.:.	.:.:.:.:.:.:.:.:.:.:.:.:.:.:.:.	.:.:.:.:.:.:.:.:.:.:.:.:.:.:.:.	.:.:.:.:.:.:.:.:.:.:.:.:.:.:.:.	.:.:.:.:.:.:.:.:.:.:.:.:.:.:.:.	.:.:.:.:.:.:.:.:.:.:.:.:.:.:.:.	.:.:.:.:.:.:.:.:.:.:.:.:.:.:.:.	.:.:.:.:.:.:.:.:.:.:.:.:.:.:.:.	.:.:.:.:.:.:.:.:.:.:.:.:.:.:.:.	.:.:.:.:.:.:.:.:.:.:.:.:.:.:.:.	.:.:.:.:.:.:.:.:.:.:.:.:.:.:.:.	.:.:.:.:.:.:.:.:.:.:.:.:.:.:.:.	.:.:.:.:.:.:.:.:.:.:.:.:.:.:.:.	.:.:.:.:.:.:.:.:.:.:.:.:.:.:.:.	.:.:.:.:.:.:.:.:.:.:.:.:.:.:.:.	.:.:.:.:.:.:.:.:.:.:.:.:.:.:.:.	.:.:.:.:.:.:.:.:.:.:.:.:.:.:.:.	.:.:.:.:.:.:.:.:.:.:.:.:.:.:.:.	.:.:.:.:.:.:.:.:.:.:.:.:.:.:.:.	.:.:.:.:.:.:.:.:.:.:.:.:.:.:.:.	.:.:.:.:.:.:.:.:.:.:.:.:.:.:.:.	.:.:.:.:.:.:.:.:.:.:.:.:.:.:.:.	.:.:.:.:.:.:.:.:.:.:.:.:.:.:.:.	.:.:.:.:.:.:.:.:.:.:.:.:.:.:.:.	.:.:.:.:.:.:.:.:.:.:.:.:.:.:.:.	.:.:.:.:.:.:.:.:.:.:.:.:.:.:.:.	.:.:.:.:.:.:.:.:.:.:.:.:.:.:.:.	.:.:.:.:.:.:.:.:.:.:.:.:.:.:.:.	.:.:.:.:.:.:.:.:.:.:.:.:.:.:.:.	.:.:.:.:.:.:.:.:.:.:.:.:.:.:.:.	.:.:.:.:.:.:.:.:.:.:.:.:.:.:.:.	.:.:.:.:.:.:.:.:.:.:.:.:.:.:.:.	.:.:.:.:.:.:.:.:.:.:.:.:.:.:.:.	.:.:.:.:.:.:.:.:.:.:.:.:.:.:.:.	.:.:.:.:.:.:.:.:.:.:.:.:.:.:.:.	.:.:.:.:.:.:.:.:.:.:.:.:.:.:.:.	.:.:.:.:.:.:.:.:.:.:.:.:.:.:.:.	.:.:.:.:.:.:.:.:.:.:.:.:.:.:.:.	.:.:.:.:.:.:.:.:.:.:.:.:.:.:.:.	.:.:.:.:.:.:.:.:.:.:.:.:.:.:.:.	.:.:.:.:.:.:.:.:.:.:.:.:.:.:.:.	.:.:.:.:.:.:.:.:.:.:.:.:.:.:.:.	.:.:.:.:.:.:.:.:.:.:.:.:.:.:.:.	.:.:.:.:.:.:.:.:.:.:.:.:.:.:.:.	.:.:.:.:.:.:.:.:.:.:.:.:.:.:.:.	.:.:.:.:.:.:.:.:.:.:.:.:.:.:.:.	.:.:.:.:.:.:.:.:.:.:.:.:.:.:.:.	.:.:.:.:.:.:.:.:.:.:.:.:.:.:.:.	.:.:.:.:.:.:.:.:.:.:.:.:.:.:.:.	.:.:.:.:.:.:.:.:.:.:.:.:.:.:.:.	.:.:.:.:.:.:.:.:.:.:.:.:.:.:.:.	.:.:.:.:.:.:.:.:.:.:.:.:.:.:.:.	.:.:.:.:.:.:.:.:.:.:.:.:.:.:.:.	.:.:.:.:.:.:.:.:.:.:.:.:.:.:.:.	.:.:.:.:.:.:.:.:.:.:.:.:.:.:.:.	.:.:.:.:.:.:.:.:.:.:.:.:.:.:.:.	.:.:.:.:.:.:.:.:.:.:.:.:.:.:.:.	.:.:.:.:.:.:.:.:.:.:.:.:.:.:.:.	.:.:.:.:.:.:.:.:.:.:.:.:.:.:.:.	.:.:.:.:.:.:.:.:.:.:.:.:.:.:.:.	.:.:.:.:.:.:.:.:.:.:.:.:.:.:.:.	.:.:.:.:.:.:.:.:.:.:.:.:.:.:.:.	.:.:.:.:.:.:.:.:.:.:.:.:.:.:.:.	.:.:.:.:.:.:.:.:.:.:.:.:.:.:.:.	.:.:.:.:.:.:.:.:.:.:.:.:.:.:.:.	.:.:.:.:.:.:.:.:.:.:.:.:.:.:.:.	.:.:.:.:.:.:.:.:.:.:.:.:.:.:.:.	.:.:.:.:.:.:.:.:.:.:.:.:.:.:.:.	.:.:.:.:.:.:.:.:.:.:.:.:.:.:.:.	.:.:.:.:.:.:.:.:.:.:.:.:.:.:.:.	.:.:.:.:.:.:.:.:.:.:.:.:.:.:.:.	.:.:.:.:.:.:.:.:.:.:.:.:.:.:.:.	.:.:.:.:.:.:.:.:.:.:.:.:.:.:.:.	.:.:.:.:.:.:.:.:.:.:.:.:.:.:.:.	.:.:.:.:.:.:.:.:.:.:.:.:.:.:.:.	.:.:.:.:.:.:.:.:.:.:.:.:.:.:.:.	.:.:.:.:.:.:.:.:.:.:.:.:.:.:.:.	.:.:.:.:.:.:.:.:.:.:.:.:.:.:.:.	.:.:.:.:.:.:.:.:.:.:.:.:.:.:.:.	.:.:.:.:.:.:.:.:.:.:.:.:.:.:.:.	.:.:.:.:.:.:.:.:.:.:.:.:.:.:.:.	.:.:.:.:.:.:.:.:.:.:.:.:.:.:.:.	.:.:.:.:.:.:.:.:.:.:.:.:.:.:.:.	.:.:.:.:.:.:.:.:.:.:.:.:.:.:.:.	.:.:.:.:.:.:.:.:.:.:.:.:.:.:.:.	.:.:.:.:.:.:.:.:.:.:.:.:.:.:.:.	.:.:.:.:.:.:.:.:.:.:.:.:.:.:.:.	.:.:.:.:.:.:.:.:.:.:.:.:.:.:.:.	.:.:.:.:.:.:.:.:.:.:.:.:.:.:.:.	.:.:.:.:.:.:.:.:.:.:.:.:.:.:.:.	.:.:.:.:.:.:.:.:.:.:.:.:.:.:.:.	.:.:.:.:.:.:.:.:.:.:.:.:.:.:.:.	.:.:.:.:.:.:.:.:.:.:.:.:.:.:.:.	.:.:.:.:.:.:.:.:.:.:.:.:.:.:.:.	.:.:.:.:.:.:.:.:.:.:.:.:.:.:.:.	.:.:.:.:.:.:.:.:.:.:.:.:.:.:.:.	.:.:.:.:.:.:.:.:.:.:.:.:.:.:.:.	.:.:.:.:.:.:.:.:.:.:.:.:.:.:.:.	.:.:.:.:.:.:.:.:.:.:.:.:.:.:.:.	.:.:.:.:.:.:.:.:.:.:.:.:.:.:.:.	.:.:.:.:.:.:.:.:.:.:.:.:.:.:.:.	.:.:.:.:.:.:.:.:.:.:.:.:.:.:.:.	.:.:.:.:.:.:.:.:.:.:.:.:.:.:.:.	.:.:.:.:.:.:.:.:.:.:.:.:.:.:.:.	.:.:.:.:.:.:.:.:.:.:.:.:.:.:.:.	.:.:.:.:.:.:.:.:.:.:.:.:.:.:.:.	.:.:.:.:.:.:.:.:.:.:.:.:.:.:.:.	.:.:.:.:.:.:.:.:.:.:.:.:.:.:.:.	.:.:.:.:.:.:.:.:.:.:.:.:.:.:.:.	.:.:.:.:.:.:.:.:.:.:.:.:.:.:.:.	.:.:.:.:.:.:.:.:.:.:.:.:.:.:.:.	.:.:.:.:.:.:.:.:.:.:.:.:.:.:.:.	.:.:.:.:.:.:.:.:.:.:.:.:.:.:.:.	.:.:.:.:.:.:.:.:.:.:.:.:.:.:.:.	.:.:.:.:.:.:.:.:.:.:.:.:.:.:.:.	.:.:.:.:.:.:.:.:.:.:.:.:.:.:.:.	.:.:.:.:.:.:.:.:.:.:.:.:.:.:.:.	.:.:.:.:.:.:.:.:.:.:.:.:.:.:.:.	.:.:.:.:.:.:.:.:.:.:.:.:.:.:.:.	.:.:.:.:.:.:.:.:.:.:.:.:.:.:.:.	.:.:.:.:.:.:.:.:.:.:.:.:.:.:.:.	.:.:.:.:.:.:.:.:.:.:.:.:.:.:.:.	.:.:.:.:.:.:.:.:.:.:.:.:.:.:.:.	.:.:.:.:.:.:.:.:.:.:.:.:.:.:.:.	.:.:.:.:.:.:.:.:.:.:.:.:.:.:.:.	.:.:.:.:.:.:.:.:.:.:.:.:.:.:.:.	.:.:.:.:.:.:.:.:.:.:.:.:.:.:.:.	.:.:.:.:.:.:.:.:.:.:.:.:.:.:.:.	.:.:.:.:.:.:.:.:.:.:.:.:.:.:.:.	.:.:.:.:.:.:.:.:.:.:.:.:.:.:.:.	.:.:.:.:.:.:.:.:.:.:.:.:.:.:.:.	.:.:.:.:.:.:.:.:.:.:.:.:.:.:.:.	.:.:.:.:.:.:.:.:.:.:.:.:.:.:.:.	.:.:.:.:.:.:.:.:.:.:.:.:.:.:.:.	.:.:.:.:.:.:.:.:.:.:.:.:.:.:.:.	.:.:.:.:.:.:.:.:.:.:.:.:.:.:.:.	.:.:.:.:.:.:.:.:.:.:.:.:.:.:.:.	.:.:.:.:.:.:.:.:.:.:.:.:.:.:.:.	.:.:.:.:.:.:.:.:.:.:.:.:.:.:.:.	.:.:.:.:.:.:.:.:.:.:.:.:.:.:.:.	.:.:.:.:.:.:.:.:.:.:.:.:.:.:.:.	.:.:.:.:.:.:.:.:.:.:.:.:.:.:.:.	.:.:.:.:.:.:.:.:.:.:.:.:.:.:.:.	.:.:.:.:.:.:.:.:.:.:.:.:.:.:.:.	.:.:.:.:.:.:.:.:.:.:.:.:.:.:.:.	.:.:.:.:.:.:.:.:.:.:.:.:.:.:.:.	.:.:.:.:.:.:.:.:.:.:.:.:.:.:.:.	.:.:.:.:.:.:.:.:.:.:.:.:.:.:.:.	.:.:.:.:.:.:.:.:.:.:.:.:.:.:.:.	.:.:.:.:.:.:.:.:.:.:.:.:.:.:.:.	.:.:.:.:.:.:.:.:.:.:.:.:.:.:.:.	.:.:.:.:.:.:.:.:.:.:.:.:.:.:.:.	.:.:.:.:.:.:.:.:.:.:.:.:.:.:.:.	.:.:.:.:.:.:.:.:.:.:.:.:.:.:.:.	.:.:.:.:.:.:.:.:.:.:.:.:.:.:.:.	.:.:.:.:.:.:.:.:.:.:.:.:.:.:.:.	.:.:.:.:.:.:.:.:.:.:.:.:.:.:.:.	.:.:.:.:.:.:.:.:.:.:.:.:.:.:.:.	.:.:.:.:.:.:.:.:.:.:.:.:.:.:.:.	.:.:.:.:.:.:.:.:.:.:.:.:.:.:.:.	.:.:.:.:.:.:.:.:.:.:.:.:.:.:.:.	.:.:.:.:.:.:.:.:.:.:.:.:.:.:.:.	.:.:.:.:.:.:.:.:.:.:.:.:.:.:.:.	.:.:.:.:.:.:.:.:.:.:.:.:.:.:.:.	.:.:.:.:.:.:.:.:.:.:.:.:.:.:.:.	.:.:.:.:.:.:.:.:.:.:.:.:.:.:.:.	.:.:.:.:.:.:.:.:.:.:.:.:.:.:.:.	.:.:.:.:.:.:.:.:.:.:.:.:.:.:.:.	.:.:.:.:.:.:.:.:.:.:.:.:.:.:.:.	.:.:.:.:.:.:.:.:.:.:.:.:.:.:.:.	.:.:.:.:.:.:.:.:.:.:.:.:.:.:.:.	.:.:.:.:.:.:.:.:.:.:.:.:.:.:.:.	.:.:.:.:.:.:.:.:.:.:.:.:.:.:.:.	.:.:.:.:.:.:.:.:.:.:.:.:.:.:.:.	.:.:.:.:.:.:.:.:.:.:.:.:.:.:.:.	.:.:.:.:.:.:.:.:.:.:.:.:.:.:.:.	.:.:.:.:.:.:.:.:.:.:.:.:.:.:.:.	.:.:.:.:.:.:.:.:.:.:.:.:.:.:.:.	.:.:.:.:.:.:.:.:.:.:.:.:.:.:.:.	.:.:.:.:.:.:.:.:.:.:.:.:.:.:.:.	.:.:.:.:.:.:.:.:.:.:.:.:.:.:.:.	.:.:.:.:.:.:.:.:.:.:.:.:.:.:.:.	.:.:.:.:.:.:.:.:.:.:.:.:.:.:.:.	.:.:.:.:.:.:.:.:.:.:.:.:.:.:.:.	.:.:.:.:.:.:.:.:.:.:.:.:.:.:.:.	.:.:.:.:.:.:.:.:.:.:.:.:.:.:.:.	.:.:.:.:.:.:.:.:.:.:.:.:.:.:.:.	.:.:.:.:.:.:.:.:.:.:.:.:.:.:.:.	.:.:.:.:.:.:.:.:.:.:.:.:.:.:.:.	.:.:.:.:.:.:.:.:.:.:.:.:.:.:.:.	.:.:.:.:.:.:.:.:.:.:.:.:.:.:.:.	.:.:.:.:.:.:.:.:.:.:.:.:.:.:.:.	.:.:.:.:.:.:.:.:.:.:.:.:.:.:.:.	.:.:.:.:.:.:.:.:.:.:.:.:.:.:.:.	.:.:.:.:.:.:.:.:.:.:.:.:.:.:.:.	.:.:.:.:.:.:.:.:.:.:.:.:.:.:.:.	.:.:.:.:.:.:.:.:.:.:.:.:.:.:.:.	.:.:.:.:.:.:.:.:.:.:.:.:.:.:.:.	.:.:.:.:.:.:.:.:.:.:.:.:.:.:.:.	.:.:.:.:.:.:.:.:.:.:.:.:.:.:.:.	.:.:.:.:.:.:.:.:.:.:.:.:.:.:.:.	.:.:.:.:.:.:.:.:.:.:.:.:.:.:.:.	.:.:.:.:.:.:.:.:.:.:.:.:.:.:.:.	.:.:.:.:.:.:.:.:.:.:.:.:.:.:.:.	.:.:.:.:.:.:.:.:.:.:.:.:.:.:.:.	.:.:.:.:.:.:.:.:.:.:.:.:.:.:.:.	.:.:.:.:.:.:.:.:.:.:.:.:.:.:.:.	.:.:.:.:.:.:.:.:.:.:.:.:.:.:.:.
chrI	181031	.	A	<INS:ME>	.	PASS	SVTYPE=INS;STRAND=.;FAMILY=TY3	GT:END:FLANKS_SUPPORTED:FREQUENCY:FORWARD_INSERT_START:FORWARD_INSERT_END:FORWARD_INSERT_FREQ:FORWARD_INSERT_COV:FORWARD_PRESENCE_READS:FORWARD_ABSENCE_READS:REVERSE_INSERT_START:REVERSE_INSERT_END:REVERSE_INSERT_FREQ:REVERSE_INSERT_COV:REVERSE_PRESENCE_READS:REVERSE_ABSENCE_READS	.:.:.:.:.:.:.:.:.:.:.:.:.:.:.:.	.:.:.:.:.:.:.:.:.:.:.:.:.:.:.:.	.:.:.:.:.:.:.:.:.:.:.:.:.:.:.:.	.:.:.:.:.:.:.:.:.:.:.:.:.:.:.:.	.:.:.:.:.:.:.:.:.:.:.:.:.:.:.:.	.:.:.:.:.:.:.:.:.:.:.:.:.:.:.:.	.:.:.:.:.:.:.:.:.:.:.:.:.:.:.:.	.:.:.:.:.:.:.:.:.:.:.:.:.:.:.:.	.:.:.:.:.:.:.:.:.:.:.:.:.:.:.:.	.:.:.:.:.:.:.:.:.:.:.:.:.:.:.:.	.:.:.:.:.:.:.:.:.:.:.:.:.:.:.:.	.:.:.:.:.:.:.:.:.:.:.:.:.:.:.:.	.:.:.:.:.:.:.:.:.:.:.:.:.:.:.:.	.:.:.:.:.:.:.:.:.:.:.:.:.:.:.:.	.:.:.:.:.:.:.:.:.:.:.:.:.:.:.:.	.:.:.:.:.:.:.:.:.:.:.:.:.:.:.:.	.:.:.:.:.:.:.:.:.:.:.:.:.:.:.:.	.:.:.:.:.:.:.:.:.:.:.:.:.:.:.:.	.:.:.:.:.:.:.:.:.:.:.:.:.:.:.:.	.:.:.:.:.:.:.:.:.:.:.:.:.:.:.:.	.:.:.:.:.:.:.:.:.:.:.:.:.:.:.:.	.:.:.:.:.:.:.:.:.:.:.:.:.:.:.:.	.:.:.:.:.:.:.:.:.:.:.:.:.:.:.:.	.:.:.:.:.:.:.:.:.:.:.:.:.:.:.:.	.:.:.:.:.:.:.:.:.:.:.:.:.:.:.:.	.:.:.:.:.:.:.:.:.:.:.:.:.:.:.:.	.:.:.:.:.:.:.:.:.:.:.:.:.:.:.:.	.:.:.:.:.:.:.:.:.:.:.:.:.:.:.:.	.:.:.:.:.:.:.:.:.:.:.:.:.:.:.:.	.:.:.:.:.:.:.:.:.:.:.:.:.:.:.:.	.:.:.:.:.:.:.:.:.:.:.:.:.:.:.:.	.:.:.:.:.:.:.:.:.:.:.:.:.:.:.:.	.:.:.:.:.:.:.:.:.:.:.:.:.:.:.:.	.:.:.:.:.:.:.:.:.:.:.:.:.:.:.:.	.:.:.:.:.:.:.:.:.:.:.:.:.:.:.:.	.:.:.:.:.:.:.:.:.:.:.:.:.:.:.:.	.:.:.:.:.:.:.:.:.:.:.:.:.:.:.:.	.:.:.:.:.:.:.:.:.:.:.:.:.:.:.:.	.:.:.:.:.:.:.:.:.:.:.:.:.:.:.:.	.:.:.:.:.:.:.:.:.:.:.:.:.:.:.:.	.:.:.:.:.:.:.:.:.:.:.:.:.:.:.:.	.:.:.:.:.:.:.:.:.:.:.:.:.:.:.:.	.:.:.:.:.:.:.:.:.:.:.:.:.:.:.:.	.:.:.:.:.:.:.:.:.:.:.:.:.:.:.:.	.:.:.:.:.:.:.:.:.:.:.:.:.:.:.:.	.:.:.:.:.:.:.:.:.:.:.:.:.:.:.:.	.:.:.:.:.:.:.:.:.:.:.:.:.:.:.:.	.:.:.:.:.:.:.:.:.:.:.:.:.:.:.:.	.:.:.:.:.:.:.:.:.:.:.:.:.:.:.:.	.:.:.:.:.:.:.:.:.:.:.:.:.:.:.:.	.:.:.:.:.:.:.:.:.:.:.:.:.:.:.:.	.:.:.:.:.:.:.:.:.:.:.:.:.:.:.:.	.:.:.:.:.:.:.:.:.:.:.:.:.:.:.:.	.:.:.:.:.:.:.:.:.:.:.:.:.:.:.:.	.:.:.:.:.:.:.:.:.:.:.:.:.:.:.:.	.:.:.:.:.:.:.:.:.:.:.:.:.:.:.:.	.:.:.:.:.:.:.:.:.:.:.:.:.:.:.:.	.:.:.:.:.:.:.:.:.:.:.:.:.:.:.:.	.:.:.:.:.:.:.:.:.:.:.:.:.:.:.:.	.:.:.:.:.:.:.:.:.:.:.:.:.:.:.:.	.:.:.:.:.:.:.:.:.:.:.:.:.:.:.:.	.:.:.:.:.:.:.:.:.:.:.:.:.:.:.:.	.:.:.:.:.:.:.:.:.:.:.:.:.:.:.:.	.:.:.:.:.:.:.:.:.:.:.:.:.:.:.:.	.:.:.:.:.:.:.:.:.:.:.:.:.:.:.:.	.:.:.:.:.:.:.:.:.:.:.:.:.:.:.:.	.:.:.:.:.:.:.:.:.:.:.:.:.:.:.:.	.:.:.:.:.:.:.:.:.:.:.:.:.:.:.:.	.:.:.:.:.:.:.:.:.:.:.:.:.:.:.:.	.:.:.:.:.:.:.:.:.:.:.:.:.:.:.:.	.:.:.:.:.:.:.:.:.:.:.:.:.:.:.:.	.:.:.:.:.:.:.:.:.:.:.:.:.:.:.:.	.:.:.:.:.:.:.:.:.:.:.:.:.:.:.:.	.:.:.:.:.:.:.:.:.:.:.:.:.:.:.:.	.:.:.:.:.:.:.:.:.:.:.:.:.:.:.:.	.:.:.:.:.:.:.:.:.:.:.:.:.:.:.:.	.:.:.:.:.:.:.:.:.:.:.:.:.:.:.:.	.:.:.:.:.:.:.:.:.:.:.:.:.:.:.:.	.:.:.:.:.:.:.:.:.:.:.:.:.:.:.:.	.:.:.:.:.:.:.:.:.:.:.:.:.:.:.:.	.:.:.:.:.:.:.:.:.:.:.:.:.:.:.:.	.:.:.:.:.:.:.:.:.:.:.:.:.:.:.:.	.:.:.:.:.:.:.:.:.:.:.:.:.:.:.:.	.:.:.:.:.:.:.:.:.:.:.:.:.:.:.:.	.:.:.:.:.:.:.:.:.:.:.:.:.:.:.:.	.:.:.:.:.:.:.:.:.:.:.:.:.:.:.:.	.:.:.:.:.:.:.:.:.:.:.:.:.:.:.:.	.:.:.:.:.:.:.:.:.:.:.:.:.:.:.:.	.:.:.:.:.:.:.:.:.:.:.:.:.:.:.:.	.:.:.:.:.:.:.:.:.:.:.:.:.:.:.:.	.:.:.:.:.:.:.:.:.:.:.:.:.:.:.:.	.:.:.:.:.:.:.:.:.:.:.:.:.:.:.:.	.:.:.:.:.:.:.:.:.:.:.:.:.:.:.:.	.:.:.:.:.:.:.:.:.:.:.:.:.:.:.:.	.:.:.:.:.:.:.:.:.:.:.:.:.:.:.:.	.:.:.:.:.:.:.:.:.:.:.:.:.:.:.:.	.:.:.:.:.:.:.:.:.:.:.:.:.:.:.:.	.:.:.:.:.:.:.:.:.:.:.:.:.:.:.:.	.:.:.:.:.:.:.:.:.:.:.:.:.:.:.:.	.:.:.:.:.:.:.:.:.:.:.:.:.:.:.:.	.:.:.:.:.:.:.:.:.:.:.:.:.:.:.:.	.:.:.:.:.:.:.:.:.:.:.:.:.:.:.:.	.:.:.:.:.:.:.:.:.:.:.:.:.:.:.:.	.:.:.:.:.:.:.:.:.:.:.:.:.:.:.:.	.:.:.:.:.:.:.:.:.:.:.:.:.:.:.:.	.:.:.:.:.:.:.:.:.:.:.:.:.:.:.:.	.:.:.:.:.:.:.:.:.:.:.:.:.:.:.:.	.:.:.:.:.:.:.:.:.:.:.:.:.:.:.:.	.:.:.:.:.:.:.:.:.:.:.:.:.:.:.:.	.:.:.:.:.:.:.:.:.:.:.:.:.:.:.:.	.:.:.:.:.:.:.:.:.:.:.:.:.:.:.:.	.:.:.:.:.:.:.:.:.:.:.:.:.:.:.:.	.:.:.:.:.:.:.:.:.:.:.:.:.:.:.:.	.:.:.:.:.:.:.:.:.:.:.:.:.:.:.:.	.:.:.:.:.:.:.:.:.:.:.:.:.:.:.:.	.:.:.:.:.:.:.:.:.:.:.:.:.:.:.:.	.:.:.:.:.:.:.:.:.:.:.:.:.:.:.:.	.:.:.:.:.:.:.:.:.:.:.:.:.:.:.:.	.:.:.:.:.:.:.:.:.:.:.:.:.:.:.:.	.:.:.:.:.:.:.:.:.:.:.:.:.:.:.:.	.:.:.:.:.:.:.:.:.:.:.:.:.:.:.:.	.:.:.:.:.:.:.:.:.:.:.:.:.:.:.:.	.:.:.:.:.:.:.:.:.:.:.:.:.:.:.:.	.:.:.:.:.:.:.:.:.:.:.:.:.:.:.:.	.:.:.:.:.:.:.:.:.:.:.:.:.:.:.:.	.:.:.:.:.:.:.:.:.:.:.:.:.:.:.:.	.:.:.:.:.:.:.:.:.:.:.:.:.:.:.:.	.:.:.:.:.:.:.:.:.:.:.:.:.:.:.:.	.:.:.:.:.:.:.:.:.:.:.:.:.:.:.:.	.:.:.:.:.:.:.:.:.:.:.:.:.:.:.:.	.:.:.:.:.:.:.:.:.:.:.:.:.:.:.:.	.:.:.:.:.:.:.:.:.:.:.:.:.:.:.:.	.:.:.:.:.:.:.:.:.:.:.:.:.:.:.:.	.:.:.:.:.:.:.:.:.:.:.:.:.:.:.:.	.:.:.:.:.:.:.:.:.:.:.:.:.:.:.:.	.:.:.:.:.:.:.:.:.:.:.:.:.:.:.:.	.:.:.:.:.:.:.:.:.:.:.:.:.:.:.:.	.:.:.:.:.:.:.:.:.:.:.:.:.:.:.:.	.:.:.:.:.:.:.:.:.:.:.:.:.:.:.:.	.:.:.:.:.:.:.:.:.:.:.:.:.:.:.:.	.:.:.:.:.:.:.:.:.:.:.:.:.:.:.:.	.:.:.:.:.:.:.:.:.:.:.:.:.:.:.:.	.:.:.:.:.:.:.:.:.:.:.:.:.:.:.:.	.:.:.:.:.:.:.:.:.:.:.:.:.:.:.:.	.:.:.:.:.:.:.:.:.:.:.:.:.:.:.:.	.:.:.:.:.:.:.:.:.:.:.:.:.:.:.:.	.:.:.:.:.:.:.:.:.:.:.:.:.:.:.:.	.:.:.:.:.:.:.:.:.:.:.:.:.:.:.:.	.:.:.:.:.:.:.:.:.:.:.:.:.:.:.:.	.:.:.:.:.:.:.:.:.:.:.:.:.:.:.:.	.:.:.:.:.:.:.:.:.:.:.:.:.:.:.:.	.:.:.:.:.:.:.:.:.:.:.:.:.:.:.:.	.:.:.:.:.:.:.:.:.:.:.:.:.:.:.:.	.:.:.:.:.:.:.:.:.:.:.:.:.:.:.:.	.:.:.:.:.:.:.:.:.:.:.:.:.:.:.:.	.:.:.:.:.:.:.:.:.:.:.:.:.:.:.:.	.:.:.:.:.:.:.:.:.:.:.:.:.:.:.:.	.:.:.:.:.:.:.:.:.:.:.:.:.:.:.:.	.:.:.:.:.:.:.:.:.:.:.:.:.:.:.:.	.:.:.:.:.:.:.:.:.:.:.:.:.:.:.:.	.:.:.:.:.:.:.:.:.:.:.:.:.:.:.:.	.:.:.:.:.:.:.:.:.:.:.:.:.:.:.:.	.:.:.:.:.:.:.:.:.:.:.:.:.:.:.:.	.:.:.:.:.:.:.:.:.:.:.:.:.:.:.:.	.:.:.:.:.:.:.:.:.:.:.:.:.:.:.:.	.:.:.:.:.:.:.:.:.:.:.:.:.:.:.:.	.:.:.:.:.:.:.:.:.:.:.:.:.:.:.:.	.:.:.:.:.:.:.:.:.:.:.:.:.:.:.:.	.:.:.:.:.:.:.:.:.:.:.:.:.:.:.:.	.:.:.:.:.:.:.:.:.:.:.:.:.:.:.:.	.:.:.:.:.:.:.:.:.:.:.:.:.:.:.:.	.:.:.:.:.:.:.:.:.:.:.:.:.:.:.:.	.:.:.:.:.:.:.:.:.:.:.:.:.:.:.:.	.:.:.:.:.:.:.:.:.:.:.:.:.:.:.:.	.:.:.:.:.:.:.:.:.:.:.:.:.:.:.:.	.:.:.:.:.:.:.:.:.:.:.:.:.:.:.:.	.:.:.:.:.:.:.:.:.:.:.:.:.:.:.:.	.:.:.:.:.:.:.:.:.:.:.:.:.:.:.:.	.:.:.:.:.:.:.:.:.:.:.:.:.:.:.:.	.:.:.:.:.:.:.:.:.:.:.:.:.:.:.:.	.:.:.:.:.:.:.:.:.:.:.:.:.:.:.:.	.:.:.:.:.:.:.:.:.:.:.:.:.:.:.:.	.:.:.:.:.:.:.:.:.:.:.:.:.:.:.:.	.:.:.:.:.:.:.:.:.:.:.:.:.:.:.:.	.:.:.:.:.:.:.:.:.:.:.:.:.:.:.:.	.:.:.:.:.:.:.:.:.:.:.:.:.:.:.:.	.:.:.:.:.:.:.:.:.:.:.:.:.:.:.:.	.:.:.:.:.:.:.:.:.:.:.:.:.:.:.:.	.:.:.:.:.:.:.:.:.:.:.:.:.:.:.:.	.:.:.:.:.:.:.:.:.:.:.:.:.:.:.:.	.:.:.:.:.:.:.:.:.:.:.:.:.:.:.:.	.:.:.:.:.:.:.:.:.:.:.:.:.:.:.:.	.:.:.:.:.:.:.:.:.:.:.:.:.:.:.:.	.:.:.:.:.:.:.:.:.:.:.:.:.:.:.:.	.:.:.:.:.:.:.:.:.:.:.:.:.:.:.:.	.:.:.:.:.:.:.:.:.:.:.:.:.:.:.:.	.:.:.:.:.:.:.:.:.:.:.:.:.:.:.:.	.:.:.:.:.:.:.:.:.:.:.:.:.:.:.:.	.:.:.:.:.:.:.:.:.:.:.:.:.:.:.:.	.:.:.:.:.:.:.:.:.:.:.:.:.:.:.:.	.:.:.:.:.:.:.:.:.:.:.:.:.:.:.:.	.:.:.:.:.:.:.:.:.:.:.:.:.:.:.:.	.:.:.:.:.:.:.:.:.:.:.:.:.:.:.:.	.:.:.:.:.:.:.:.:.:.:.:.:.:.:.:.	.:.:.:.:.:.:.:.:.:.:.:.:.:.:.:.	.:.:.:.:.:.:.:.:.:.:.:.:.:.:.:.	.:.:.:.:.:.:.:.:.:.:.:.:.:.:.:.	.:.:.:.:.:.:.:.:.:.:.:.:.:.:.:.	.:.:.:.:.:.:.:.:.:.:.:.:.:.:.:.	.:.:.:.:.:.:.:.:.:.:.:.:.:.:.:.	.:.:.:.:.:.:.:.:.:.:.:.:.:.:.:.	.:.:.:.:.:.:.:.:.:.:.:.:.:.:.:.	.:.:.:.:.:.:.:.:.:.:.:.:.:.:.:.	.:.:.:.:.:.:.:.:.:.:.:.:.:.:.:.	.:.:.:.:.:.:.:.:.:.:.:.:.:.:.:.	.:.:.:.:.:.:.:.:.:.:.:.:.:.:.:.	.:.:.:.:.:.:.:.:.:.:.:.:.:.:.:.	.:.:.:.:.:.:.:.:.:.:.:.:.:.:.:.	.:.:.:.:.:.:.:.:.:.:.:.:.:.:.:.	.:.:.:.:.:.:.:.:.:.:.:.:.:.:.:.	.:.:.:.:.:.:.:.:.:.:.:.:.:.:.:.	.:.:.:.:.:.:.:.:.:.:.:.:.:.:.:.	.:.:.:.:.:.:.:.:.:.:.:.:.:.:.:.	.:.:.:.:.:.:.:.:.:.:.:.:.:.:.:.	.:.:.:.:.:.:.:.:.:.:.:.:.:.:.:.	.:.:.:.:.:.:.:.:.:.:.:.:.:.:.:.	.:.:.:.:.:.:.:.:.:.:.:.:.:.:.:.	.:.:.:.:.:.:.:.:.:.:.:.:.:.:.:.	.:.:.:.:.:.:.:.:.:.:.:.:.:.:.:.	.:.:.:.:.:.:.:.:.:.:.:.:.:.:.:.	.:.:.:.:.:.:.:.:.:.:.:.:.:.:.:.	.:.:.:.:.:.:.:.:.:.:.:.:.:.:.:.	.:.:.:.:.:.:.:.:.:.:.:.:.:.:.:.	.:.:.:.:.:.:.:.:.:.:.:.:.:.:.:.	.:.:.:.:.:.:.:.:.:.:.:.:.:.:.:.	.:.:.:.:.:.:.:.:.:.:.:.:.:.:.:.	.:.:.:.:.:.:.:.:.:.:.:.:.:.:.:.	.:.:.:.:.:.:.:.:.:.:.:.:.:.:.:.	.:.:.:.:.:.:.:.:.:.:.:.:.:.:.:.	.:.:.:.:.:.:.:.:.:.:.:.:.:.:.:.	.:.:.:.:.:.:.:.:.:.:.:.:.:.:.:.	.:.:.:.:.:.:.:.:.:.:.:.:.:.:.:.	.:.:.:.:.:.:.:.:.:.:.:.:.:.:.:.	.:.:.:.:.:.:.:.:.:.:.:.:.:.:.:.	.:.:.:.:.:.:.:.:.:.:.:.:.:.:.:.	.:.:.:.:.:.:.:.:.:.:.:.:.:.:.:.	.:.:.:.:.:.:.:.:.:.:.:.:.:.:.:.	.:.:.:.:.:.:.:.:.:.:.:.:.:.:.:.	.:.:.:.:.:.:.:.:.:.:.:.:.:.:.:.	.:.:.:.:.:.:.:.:.:.:.:.:.:.:.:.	.:.:.:.:.:.:.:.:.:.:.:.:.:.:.:.	.:.:.:.:.:.:.:.:.:.:.:.:.:.:.:.	.:.:.:.:.:.:.:.:.:.:.:.:.:.:.:.	.:.:.:.:.:.:.:.:.:.:.:.:.:.:.:.	.:.:.:.:.:.:.:.:.:.:.:.:.:.:.:.	.:.:.:.:.:.:.:.:.:.:.:.:.:.:.:.	.:.:.:.:.:.:.:.:.:.:.:.:.:.:.:.	.:.:.:.:.:.:.:.:.:.:.:.:.:.:.:.	.:.:.:.:.:.:.:.:.:.:.:.:.:.:.:.	.:.:.:.:.:.:.:.:.:.:.:.:.:.:.:.	.:.:.:.:.:.:.:.:.:.:.:.:.:.:.:.	.:.:.:.:.:.:.:.:.:.:.:.:.:.:.:.	.:.:.:.:.:.:.:.:.:.:.:.:.:.:.:.	.:.:.:.:.:.:.:.:.:.:.:.:.:.:.:.	.:.:.:.:.:.:.:.:.:.:.:.:.:.:.:.	.:.:.:.:.:.:.:.:.:.:.:.:.:.:.:.	.:.:.:.:.:.:.:.:.:.:.:.:.:.:.:.	.:.:.:.:.:.:.:.:.:.:.:.:.:.:.:.	.:.:.:.:.:.:.:.:.:.:.:.:.:.:.:.	.:.:.:.:.:.:.:.:.:.:.:.:.:.:.:.	.:.:.:.:.:.:.:.:.:.:.:.:.:.:.:.	.:.:.:.:.:.:.:.:.:.:.:.:.:.:.:.	.:.:.:.:.:.:.:.:.:.:.:.:.:.:.:.	.:.:.:.:.:.:.:.:.:.:.:.:.:.:.:.	.:.:.:.:.:.:.:.:.:.:.:.:.:.:.:.	.:.:.:.:.:.:.:.:.:.:.:.:.:.:.:.	.:.:.:.:.:.:.:.:.:.:.:.:.:.:.:.	.:.:.:.:.:.:.:.:.:.:.:.:.:.:.:.	.:.:.:.:.:.:.:.:.:.:.:.:.:.:.:.	.:.:.:.:.:.:.:.:.:.:.:.:.:.:.:.	.:.:.:.:.:.:.:.:.:.:.:.:.:.:.:.	.:.:.:.:.:.:.:.:.:.:.:.:.:.:.:.	.:.:.:.:.:.:.:.:.:.:.:.:.:.:.:.	.:.:.:.:.:.:.:.:.:.:.:.:.:.:.:.	.:.:.:.:.:.:.:.:.:.:.:.:.:.:.:.	.:.:.:.:.:.:.:.:.:.:.:.:.:.:.:.	.:.:.:.:.:.:.:.:.:.:.:.:.:.:.:.	.:.:.:.:.:.:.:.:.:.:.:.:.:.:.:.	.:.:.:.:.:.:.:.:.:.:.:.:.:.:.:.	.:.:.:.:.:.:.:.:.:.:.:.:.:.:.:.	.:.:.:.:.:.:.:.:.:.:.:.:.:.:.:.	.:.:.:.:.:.:.:.:.:.:.:.:.:.:.:.	.:.:.:.:.:.:.:.:.:.:.:.:.:.:.:.	.:.:.:.:.:.:.:.:.:.:.:.:.:.:.:.	.:.:.:.:.:.:.:.:.:.:.:.:.:.:.:.	.:.:.:.:.:.:.:.:.:.:.:.:.:.:.:.	.:.:.:.:.:.:.:.:.:.:.:.:.:.:.:.	.:.:.:.:.:.:.:.:.:.:.:.:.:.:.:.	.:.:.:.:.:.:.:.:.:.:.:.:.:.:.:.	.:.:.:.:.:.:.:.:.:.:.:.:.:.:.:.	.:.:.:.:.:.:.:.:.:.:.:.:.:.:.:.	.:.:.:.:.:.:.:.:.:.:.:.:.:.:.:.	.:.:.:.:.:.:.:.:.:.:.:.:.:.:.:.	.:.:.:.:.:.:.:.:.:.:.:.:.:.:.:.	.:.:.:.:.:.:.:.:.:.:.:.:.:.:.:.	.:.:.:.:.:.:.:.:.:.:.:.:.:.:.:.	.:.:.:.:.:.:.:.:.:.:.:.:.:.:.:.	.:.:.:.:.:.:.:.:.:.:.:.:.:.:.:.	.:.:.:.:.:.:.:.:.:.:.:.:.:.:.:.	.:.:.:.:.:.:.:.:.:.:.:.:.:.:.:.	.:.:.:.:.:.:.:.:.:.:.:.:.:.:.:.	.:.:.:.:.:.:.:.:.:.:.:.:.:.:.:.	.:.:.:.:.:.:.:.:.:.:.:.:.:.:.:.	.:.:.:.:.:.:.:.:.:.:.:.:.:.:.:.	.:.:.:.:.:.:.:.:.:.:.:.:.:.:.:.	.:.:.:.:.:.:.:.:.:.:.:.:.:.:.:.	.:.:.:.:.:.:.:.:.:.:.:.:.:.:.:.	.:.:.:.:.:.:.:.:.:.:.:.:.:.:.:.	.:.:.:.:.:.:.:.:.:.:.:.:.:.:.:.	.:.:.:.:.:.:.:.:.:.:.:.:.:.:.:.	.:.:.:.:.:.:.:.:.:.:.:.:.:.:.:.	.:.:.:.:.:.:.:.:.:.:.:.:.:.:.:.	.:.:.:.:.:.:.:.:.:.:.:.:.:.:.:.	.:.:.:.:.:.:.:.:.:.:.:.:.:.:.:.	.:.:.:.:.:.:.:.:.:.:.:.:.:.:.:.	.:.:.:.:.:.:.:.:.:.:.:.:.:.:.:.	.:.:.:.:.:.:.:.:.:.:.:.:.:.:.:.	.:.:.:.:.:.:.:.:.:.:.:.:.:.:.:.	.:.:.:.:.:.:.:.:.:.:.:.:.:.:.:.	.:.:.:.:.:.:.:.:.:.:.:.:.:.:.:.	.:.:.:.:.:.:.:.:.:.:.:.:.:.:.:.	.:.:.:.:.:.:.:.:.:.:.:.:.:.:.:.	.:.:.:.:.:.:.:.:.:.:.:.:.:.:.:.	.:.:.:.:.:.:.:.:.:.:.:.:.:.:.:.	.:.:.:.:.:.:.:.:.:.:.:.:.:.:.:.	.:.:.:.:.:.:.:.:.:.:.:.:.:.:.:.	.:.:.:.:.:.:.:.:.:.:.:.:.:.:.:.	.:.:.:.:.:.:.:.:.:.:.:.:.:.:.:.	.:.:.:.:.:.:.:.:.:.:.:.:.:.:.:.	.:.:.:.:.:.:.:.:.:.:.:.:.:.:.:.	.:.:.:.:.:.:.:.:.:.:.:.:.:.:.:.	.:.:.:.:.:.:.:.:.:.:.:.:.:.:.:.	.:.:.:.:.:.:.:.:.:.:.:.:.:.:.:.	.:.:.:.:.:.:.:.:.:.:.:.:.:.:.:.	.:.:.:.:.:.:.:.:.:.:.:.:.:.:.:.	.:.:.:.:.:.:.:.:.:.:.:.:.:.:.:.	.:.:.:.:.:.:.:.:.:.:.:.:.:.:.:.	.:.:.:.:.:.:.:.:.:.:.:.:.:.:.:.	.:.:.:.:.:.:.:.:.:.:.:.:.:.:.:.	.:.:.:.:.:.:.:.:.:.:.:.:.:.:.:.	.:.:.:.:.:.:.:.:.:.:.:.:.:.:.:.	.:.:.:.:.:.:.:.:.:.:.:.:.:.:.:.	.:.:.:.:.:.:.:.:.:.:.:.:.:.:.:.	.:.:.:.:.:.:.:.:.:.:.:.:.:.:.:.	.:.:.:.:.:.:.:.:.:.:.:.:.:.:.:.	.:.:.:.:.:.:.:.:.:.:.:.:.:.:.:.	1:181279:FR:0.523284:180932:181031:0.458333:24:11:13:181279:181378:0.588235:17:10:7	.:.:.:.:.:.:.:.:.:.:.:.:.:.:.:.	.:.:.:.:.:.:.:.:.:.:.:.:.:.:.:.	.:.:.:.:.:.:.:.:.:.:.:.:.:.:.:.	.:.:.:.:.:.:.:.:.:.:.:.:.:.:.:.	.:.:.:.:.:.:.:.:.:.:.:.:.:.:.:.	.:.:.:.:.:.:.:.:.:.:.:.:.:.:.:.	.:.:.:.:.:.:.:.:.:.:.:.:.:.:.:.	.:.:.:.:.:.:.:.:.:.:.:.:.:.:.:.	.:.:.:.:.:.:.:.:.:.:.:.:.:.:.:.	.:.:.:.:.:.:.:.:.:.:.:.:.:.:.:.	.:.:.:.:.:.:.:.:.:.:.:.:.:.:.:.	.:.:.:.:.:.:.:.:.:.:.:.:.:.:.:.	.:.:.:.:.:.:.:.:.:.:.:.:.:.:.:.	.:.:.:.:.:.:.:.:.:.:.:.:.:.:.:.	.:.:.:.:.:.:.:.:.:.:.:.:.:.:.:.	.:.:.:.:.:.:.:.:.:.:.:.:.:.:.:.	.:.:.:.:.:.:.:.:.:.:.:.:.:.:.:.	.:.:.:.:.:.:.:.:.:.:.:.:.:.:.:.	.:.:.:.:.:.:.:.:.:.:.:.:.:.:.:.	.:.:.:.:.:.:.:.:.:.:.:.:.:.:.:.	.:.:.:.:.:.:.:.:.:.:.:.:.:.:.:.	.:.:.:.:.:.:.:.:.:.:.:.:.:.:.:.	.:.:.:.:.:.:.:.:.:.:.:.:.:.:.:.	.:.:.:.:.:.:.:.:.:.:.:.:.:.:.:.	.:.:.:.:.:.:.:.:.:.:.:.:.:.:.:.	.:.:.:.:.:.:.:.:.:.:.:.:.:.:.:.	.:.:.:.:.:.:.:.:.:.:.:.:.:.:.:.	.:.:.:.:.:.:.:.:.:.:.:.:.:.:.:.	.:.:.:.:.:.:.:.:.:.:.:.:.:.:.:.	.:.:.:.:.:.:.:.:.:.:.:.:.:.:.:.	.:.:.:.:.:.:.:.:.:.:.:.:.:.:.:.	.:.:.:.:.:.:.:.:.:.:.:.:.:.:.:.	.:.:.:.:.:.:.:.:.:.:.:.:.:.:.:.	.:.:.:.:.:.:.:.:.:.:.:.:.:.:.:.	.:.:.:.:.:.:.:.:.:.:.:.:.:.:.:.	.:.:.:.:.:.:.:.:.:.:.:.:.:.:.:.	.:.:.:.:.:.:.:.:.:.:.:.:.:.:.:.	.:.:.:.:.:.:.:.:.:.:.:.:.:.:.:.	.:.:.:.:.:.:.:.:.:.:.:.:.:.:.:.	.:.:.:.:.:.:.:.:.:.:.:.:.:.:.:.	.:.:.:.:.:.:.:.:.:.:.:.:.:.:.:.	.:.:.:.:.:.:.:.:.:.:.:.:.:.:.:.	.:.:.:.:.:.:.:.:.:.:.:.:.:.:.:.	.:.:.:.:.:.:.:.:.:.:.:.:.:.:.:.	.:.:.:.:.:.:.:.:.:.:.:.:.:.:.:.	.:.:.:.:.:.:.:.:.:.:.:.:.:.:.:.	.:.:.:.:.:.:.:.:.:.:.:.:.:.:.:.	.:.:.:.:.:.:.:.:.:.:.:.:.:.:.:.	.:.:.:.:.:.:.:.:.:.:.:.:.:.:.:.	.:.:.:.:.:.:.:.:.:.:.:.:.:.:.:.	.:.:.:.:.:.:.:.:.:.:.:.:.:.:.:.	.:.:.:.:.:.:.:.:.:.:.:.:.:.:.:.	.:.:.:.:.:.:.:.:.:.:.:.:.:.:.:.	.:.:.:.:.:.:.:.:.:.:.:.:.:.:.:.	.:.:.:.:.:.:.:.:.:.:.:.:.:.:.:.	.:.:.:.:.:.:.:.:.:.:.:.:.:.:.:.	.:.:.:.:.:.:.:.:.:.:.:.:.:.:.:.	.:.:.:.:.:.:.:.:.:.:.:.:.:.:.:.	.:.:.:.:.:.:.:.:.:.:.:.:.:.:.:.	.:.:.:.:.:.:.:.:.:.:.:.:.:.:.:.	.:.:.:.:.:.:.:.:.:.:.:.:.:.:.:.	.:.:.:.:.:.:.:.:.:.:.:.:.:.:.:.	.:.:.:.:.:.:.:.:.:.:.:.:.:.:.:.	.:.:.:.:.:.:.:.:.:.:.:.:.:.:.:.	.:.:.:.:.:.:.:.:.:.:.:.:.:.:.:.	.:.:.:.:.:.:.:.:.:.:.:.:.:.:.:.	.:.:.:.:.:.:.:.:.:.:.:.:.:.:.:.	.:.:.:.:.:.:.:.:.:.:.:.:.:.:.:.	.:.:.:.:.:.:.:.:.:.:.:.:.:.:.:.	.:.:.:.:.:.:.:.:.:.:.:.:.:.:.:.	.:.:.:.:.:.:.:.:.:.:.:.:.:.:.:.	.:.:.:.:.:.:.:.:.:.:.:.:.:.:.:.	.:.:.:.:.:.:.:.:.:.:.:.:.:.:.:.	.:.:.:.:.:.:.:.:.:.:.:.:.:.:.:.	.:.:.:.:.:.:.:.:.:.:.:.:.:.:.:.	.:.:.:.:.:.:.:.:.:.:.:.:.:.:.:.	.:.:.:.:.:.:.:.:.:.:.:.:.:.:.:.	.:.:.:.:.:.:.:.:.:.:.:.:.:.:.:.	.:.:.:.:.:.:.:.:.:.:.:.:.:.:.:.	.:.:.:.:.:.:.:.:.:.:.:.:.:.:.:.	.:.:.:.:.:.:.:.:.:.:.:.:.:.:.:.	.:.:.:.:.:.:.:.:.:.:.:.:.:.:.:.	.:.:.:.:.:.:.:.:.:.:.:.:.:.:.:.	.:.:.:.:.:.:.:.:.:.:.:.:.:.:.:.	.:.:.:.:.:.:.:.:.:.:.:.:.:.:.:.	.:.:.:.:.:.:.:.:.:.:.:.:.:.:.:.	.:.:.:.:.:.:.:.:.:.:.:.:.:.:.:.	.:.:.:.:.:.:.:.:.:.:.:.:.:.:.:.	.:.:.:.:.:.:.:.:.:.:.:.:.:.:.:.	.:.:.:.:.:.:.:.:.:.:.:.:.:.:.:.	.:.:.:.:.:.:.:.:.:.:.:.:.:.:.:.	.:.:.:.:.:.:.:.:.:.:.:.:.:.:.:.	.:.:.:.:.:.:.:.:.:.:.:.:.:.:.:.	.:.:.:.:.:.:.:.:.:.:.:.:.:.:.:.	.:.:.:.:.:.:.:.:.:.:.:.:.:.:.:.	.:.:.:.:.:.:.:.:.:.:.:.:.:.:.:.	.:.:.:.:.:.:.:.:.:.:.:.:.:.:.:.	.:.:.:.:.:.:.:.:.:.:.:.:.:.:.:.	.:.:.:.:.:.:.:.:.:.:.:.:.:.:.:.	.:.:.:.:.:.:.:.:.:.:.:.:.:.:.:.	.:.:.:.:.:.:.:.:.:.:.:.:.:.:.:.	.:.:.:.:.:.:.:.:.:.:.:.:.:.:.:.	.:.:.:.:.:.:.:.:.:.:.:.:.:.:.:.	.:.:.:.:.:.:.:.:.:.:.:.:.:.:.:.	.:.:.:.:.:.:.:.:.:.:.:.:.:.:.:.	.:.:.:.:.:.:.:.:.:.:.:.:.:.:.:.	.:.:.:.:.:.:.:.:.:.:.:.:.:.:.:.	.:.:.:.:.:.:.:.:.:.:.:.:.:.:.:.	.:.:.:.:.:.:.:.:.:.:.:.:.:.:.:.	.:.:.:.:.:.:.:.:.:.:.:.:.:.:.:.	.:.:.:.:.:.:.:.:.:.:.:.:.:.:.:.	.:.:.:.:.:.:.:.:.:.:.:.:.:.:.:.	.:.:.:.:.:.:.:.:.:.:.:.:.:.:.:.	.:.:.:.:.:.:.:.:.:.:.:.:.:.:.:.	.:.:.:.:.:.:.:.:.:.:.:.:.:.:.:.	.:.:.:.:.:.:.:.:.:.:.:.:.:.:.:.	.:.:.:.:.:.:.:.:.:.:.:.:.:.:.:.	.:.:.:.:.:.:.:.:.:.:.:.:.:.:.:.	.:.:.:.:.:.:.:.:.:.:.:.:.:.:.:.	.:.:.:.:.:.:.:.:.:.:.:.:.:.:.:.	.:.:.:.:.:.:.:.:.:.:.:.:.:.:.:.	.:.:.:.:.:.:.:.:.:.:.:.:.:.:.:.	.:.:.:.:.:.:.:.:.:.:.:.:.:.:.:.	.:.:.:.:.:.:.:.:.:.:.:.:.:.:.:.	.:.:.:.:.:.:.:.:.:.:.:.:.:.:.:.	.:.:.:.:.:.:.:.:.:.:.:.:.:.:.:.	.:.:.:.:.:.:.:.:.:.:.:.:.:.:.:.	.:.:.:.:.:.:.:.:.:.:.:.:.:.:.:.	.:.:.:.:.:.:.:.:.:.:.:.:.:.:.:.	.:.:.:.:.:.:.:.:.:.:.:.:.:.:.:.	.:.:.:.:.:.:.:.:.:.:.:.:.:.:.:.	.:.:.:.:.:.:.:.:.:.:.:.:.:.:.:.	.:.:.:.:.:.:.:.:.:.:.:.:.:.:.:.	.:.:.:.:.:.:.:.:.:.:.:.:.:.:.:.	.:.:.:.:.:.:.:.:.:.:.:.:.:.:.:.	.:.:.:.:.:.:.:.:.:.:.:.:.:.:.:.	.:.:.:.:.:.:.:.:.:.:.:.:.:.:.:.	.:.:.:.:.:.:.:.:.:.:.:.:.:.:.:.	.:.:.:.:.:.:.:.:.:.:.:.:.:.:.:.	.:.:.:.:.:.:.:.:.:.:.:.:.:.:.:.	.:.:.:.:.:.:.:.:.:.:.:.:.:.:.:.	.:.:.:.:.:.:.:.:.:.:.:.:.:.:.:.	.:.:.:.:.:.:.:.:.:.:.:.:.:.:.:.	.:.:.:.:.:.:.:.:.:.:.:.:.:.:.:.	.:.:.:.:.:.:.:.:.:.:.:.:.:.:.:.	.:.:.:.:.:.:.:.:.:.:.:.:.:.:.:.	.:.:.:.:.:.:.:.:.:.:.:.:.:.:.:.	.:.:.:.:.:.:.:.:.:.:.:.:.:.:.:.	.:.:.:.:.:.:.:.:.:.:.:.:.:.:.:.	.:.:.:.:.:.:.:.:.:.:.:.:.:.:.:.	.:.:.:.:.:.:.:.:.:.:.:.:.:.:.:.	.:.:.:.:.:.:.:.:.:.:.:.:.:.:.:.	.:.:.:.:.:.:.:.:.:.:.:.:.:.:.:.	.:.:.:.:.:.:.:.:.:.:.:.:.:.:.:.	.:.:.:.:.:.:.:.:.:.:.:.:.:.:.:.	.:.:.:.:.:.:.:.:.:.:.:.:.:.:.:.	.:.:.:.:.:.:.:.:.:.:.:.:.:.:.:.	.:.:.:.:.:.:.:.:.:.:.:.:.:.:.:.	.:.:.:.:.:.:.:.:.:.:.:.:.:.:.:.	.:.:.:.:.:.:.:.:.:.:.:.:.:.:.:.	.:.:.:.:.:.:.:.:.:.:.:.:.:.:.:.	.:.:.:.:.:.:.:.:.:.:.:.:.:.:.:.	.:.:.:.:.:.:.:.:.:.:.:.:.:.:.:.	.:.:.:.:.:.:.:.:.:.:.:.:.:.:.:.	.:.:.:.:.:.:.:.:.:.:.:.:.:.:.:.	.:.:.:.:.:.:.:.:.:.:.:.:.:.:.:.	.:.:.:.:.:.:.:.:.:.:.:.:.:.:.:.	.:.:.:.:.:.:.:.:.:.:.:.:.:.:.:.	.:.:.:.:.:.:.:.:.:.:.:.:.:.:.:.	.:.:.:.:.:.:.:.:.:.:.:.:.:.:.:.	.:.:.:.:.:.:.:.:.:.:.:.:.:.:.:.	.:.:.:.:.:.:.:.:.:.:.:.:.:.:.:.	.:.:.:.:.:.:.:.:.:.:.:.:.:.:.:.	.:.:.:.:.:.:.:.:.:.:.:.:.:.:.:.	.:.:.:.:.:.:.:.:.:.:.:.:.:.:.:.	.:.:.:.:.:.:.:.:.:.:.:.:.:.:.:.	.:.:.:.:.:.:.:.:.:.:.:.:.:.:.:.	.:.:.:.:.:.:.:.:.:.:.:.:.:.:.:.	.:.:.:.:.:.:.:.:.:.:.:.:.:.:.:.	.:.:.:.:.:.:.:.:.:.:.:.:.:.:.:.	.:.:.:.:.:.:.:.:.:.:.:.:.:.:.:.	.:.:.:.:.:.:.:.:.:.:.:.:.:.:.:.	.:.:.:.:.:.:.:.:.:.:.:.:.:.:.:.	.:.:.:.:.:.:.:.:.:.:.:.:.:.:.:.	.:.:.:.:.:.:.:.:.:.:.:.:.:.:.:.	.:.:.:.:.:.:.:.:.:.:.:.:.:.:.:.	.:.:.:.:.:.:.:.:.:.:.:.:.:.:.:.	.:.:.:.:.:.:.:.:.:.:.:.:.:.:.:.	.:.:.:.:.:.:.:.:.:.:.:.:.:.:.:.	.:.:.:.:.:.:.:.:.:.:.:.:.:.:.:.	.:.:.:.:.:.:.:.:.:.:.:.:.:.:.:.	.:.:.:.:.:.:.:.:.:.:.:.:.:.:.:.	.:.:.:.:.:.:.:.:.:.:.:.:.:.:.:.	.:.:.:.:.:.:.:.:.:.:.:.:.:.:.:.	.:.:.:.:.:.:.:.:.:.:.:.:.:.:.:.	.:.:.:.:.:.:.:.:.:.:.:.:.:.:.:.	.:.:.:.:.:.:.:.:.:.:.:.:.:.:.:.	.:.:.:.:.:.:.:.:.:.:.:.:.:.:.:.	.:.:.:.:.:.:.:.:.:.:.:.:.:.:.:.	.:.:.:.:.:.:.:.:.:.:.:.:.:.:.:.	.:.:.:.:.:.:.:.:.:.:.:.:.:.:.:.	.:.:.:.:.:.:.:.:.:.:.:.:.:.:.:.	.:.:.:.:.:.:.:.:.:.:.:.:.:.:.:.	.:.:.:.:.:.:.:.:.:.:.:.:.:.:.:.	.:.:.:.:.:.:.:.:.:.:.:.:.:.:.:.	.:.:.:.:.:.:.:.:.:.:.:.:.:.:.:.	.:.:.:.:.:.:.:.:.:.:.:.:.:.:.:.	.:.:.:.:.:.:.:.:.:.:.:.:.:.:.:.	.:.:.:.:.:.:.:.:.:.:.:.:.:.:.:.	.:.:.:.:.:.:.:.:.:.:.:.:.:.:.:.	.:.:.:.:.:.:.:.:.:.:.:.:.:.:.:.	.:.:.:.:.:.:.:.:.:.:.:.:.:.:.:.	.:.:.:.:.:.:.:.:.:.:.:.:.:.:.:.	.:.:.:.:.:.:.:.:.:.:.:.:.:.:.:.	1:181297:FR:0.319328:180931:181031:0.285714:14:4:10:181297:181397:0.352941:17:6:11	.:.:.:.:.:.:.:.:.:.:.:.:.:.:.:.	.:.:.:.:.:.:.:.:.:.:.:.:.:.:.:.	.:.:.:.:.:.:.:.:.:.:.:.:.:.:.:.	.:.:.:.:.:.:.:.:.:.:.:.:.:.:.:.	.:.:.:.:.:.:.:.:.:.:.:.:.:.:.:.	.:.:.:.:.:.:.:.:.:.:.:.:.:.:.:.	.:.:.:.:.:.:.:.:.:.:.:.:.:.:.:.	.:.:.:.:.:.:.:.:.:.:.:.:.:.:.:.	.:.:.:.:.:.:.:.:.:.:.:.:.:.:.:.	.:.:.:.:.:.:.:.:.:.:.:.:.:.:.:.	.:.:.:.:.:.:.:.:.:.:.:.:.:.:.:.	.:.:.:.:.:.:.:.:.:.:.:.:.:.:.:.	.:.:.:.:.:.:.:.:.:.:.:.:.:.:.:.	.:.:.:.:.:.:.:.:.:.:.:.:.:.:.:.	.:.:.:.:.:.:.:.:.:.:.:.:.:.:.:.	.:.:.:.:.:.:.:.:.:.:.:.:.:.:.:.	.:.:.:.:.:.:.:.:.:.:.:.:.:.:.:.	.:.:.:.:.:.:.:.:.:.:.:.:.:.:.:.	.:.:.:.:.:.:.:.:.:.:.:.:.:.:.:.	.:.:.:.:.:.:.:.:.:.:.:.:.:.:.:.	.:.:.:.:.:.:.:.:.:.:.:.:.:.:.:.	.:.:.:.:.:.:.:.:.:.:.:.:.:.:.:.	.:.:.:.:.:.:.:.:.:.:.:.:.:.:.:.	.:.:.:.:.:.:.:.:.:.:.:.:.:.:.:.	.:.:.:.:.:.:.:.:.:.:.:.:.:.:.:.	.:.:.:.:.:.:.:.:.:.:.:.:.:.:.:.	.:.:.:.:.:.:.:.:.:.:.:.:.:.:.:.	.:.:.:.:.:.:.:.:.:.:.:.:.:.:.:.	.:.:.:.:.:.:.:.:.:.:.:.:.:.:.:.	.:.:.:.:.:.:.:.:.:.:.:.:.:.:.:.	.:.:.:.:.:.:.:.:.:.:.:.:.:.:.:.	.:.:.:.:.:.:.:.:.:.:.:.:.:.:.:.	.:.:.:.:.:.:.:.:.:.:.:.:.:.:.:.	.:.:.:.:.:.:.:.:.:.:.:.:.:.:.:.	.:.:.:.:.:.:.:.:.:.:.:.:.:.:.:.	.:.:.:.:.:.:.:.:.:.:.:.:.:.:.:.	.:.:.:.:.:.:.:.:.:.:.:.:.:.:.:.	.:.:.:.:.:.:.:.:.:.:.:.:.:.:.:.	.:.:.:.:.:.:.:.:.:.:.:.:.:.:.:.	.:.:.:.:.:.:.:.:.:.:.:.:.:.:.:.	.:.:.:.:.:.:.:.:.:.:.:.:.:.:.:.	.:.:.:.:.:.:.:.:.:.:.:.:.:.:.:.	.:.:.:.:.:.:.:.:.:.:.:.:.:.:.:.	.:.:.:.:.:.:.:.:.:.:.:.:.:.:.:.	.:.:.:.:.:.:.:.:.:.:.:.:.:.:.:.	.:.:.:.:.:.:.:.:.:.:.:.:.:.:.:.	.:.:.:.:.:.:.:.:.:.:.:.:.:.:.:.	.:.:.:.:.:.:.:.:.:.:.:.:.:.:.:.	.:.:.:.:.:.:.:.:.:.:.:.:.:.:.:.	.:.:.:.:.:.:.:.:.:.:.:.:.:.:.:.	.:.:.:.:.:.:.:.:.:.:.:.:.:.:.:.	.:.:.:.:.:.:.:.:.:.:.:.:.:.:.:.	.:.:.:.:.:.:.:.:.:.:.:.:.:.:.:.	.:.:.:.:.:.:.:.:.:.:.:.:.:.:.:.	.:.:.:.:.:.:.:.:.:.:.:.:.:.:.:.	.:.:.:.:.:.:.:.:.:.:.:.:.:.:.:.	.:.:.:.:.:.:.:.:.:.:.:.:.:.:.:.	.:.:.:.:.:.:.:.:.:.:.:.:.:.:.:.	.:.:.:.:.:.:.:.:.:.:.:.:.:.:.:.	.:.:.:.:.:.:.:.:.:.:.:.:.:.:.:.	.:.:.:.:.:.:.:.:.:.:.:.:.:.:.:.	.:.:.:.:.:.:.:.:.:.:.:.:.:.:.:.	.:.:.:.:.:.:.:.:.:.:.:.:.:.:.:.	.:.:.:.:.:.:.:.:.:.:.:.:.:.:.:.	.:.:.:.:.:.:.:.:.:.:.:.:.:.:.:.	.:.:.:.:.:.:.:.:.:.:.:.:.:.:.:.	.:.:.:.:.:.:.:.:.:.:.:.:.:.:.:.	.:.:.:.:.:.:.:.:.:.:.:.:.:.:.:.	.:.:.:.:.:.:.:.:.:.:.:.:.:.:.:.	.:.:.:.:.:.:.:.:.:.:.:.:.:.:.:.	.:.:.:.:.:.:.:.:.:.:.:.:.:.:.:.	.:.:.:.:.:.:.:.:.:.:.:.:.:.:.:.	.:.:.:.:.:.:.:.:.:.:.:.:.:.:.:.	.:.:.:.:.:.:.:.:.:.:.:.:.:.:.:.	.:.:.:.:.:.:.:.:.:.:.:.:.:.:.:.	.:.:.:.:.:.:.:.:.:.:.:.:.:.:.:.	.:.:.:.:.:.:.:.:.:.:.:.:.:.:.:.	.:.:.:.:.:.:.:.:.:.:.:.:.:.:.:.	.:.:.:.:.:.:.:.:.:.:.:.:.:.:.:.	.:.:.:.:.:.:.:.:.:.:.:.:.:.:.:.	.:.:.:.:.:.:.:.:.:.:.:.:.:.:.:.	.:.:.:.:.:.:.:.:.:.:.:.:.:.:.:.	.:.:.:.:.:.:.:.:.:.:.:.:.:.:.:.	.:.:.:.:.:.:.:.:.:.:.:.:.:.:.:.	.:.:.:.:.:.:.:.:.:.:.:.:.:.:.:.	.:.:.:.:.:.:.:.:.:.:.:.:.:.:.:.	.:.:.:.:.:.:.:.:.:.:.:.:.:.:.:.	.:.:.:.:.:.:.:.:.:.:.:.:.:.:.:.	.:.:.:.:.:.:.:.:.:.:.:.:.:.:.:.	.:.:.:.:.:.:.:.:.:.:.:.:.:.:.:.	.:.:.:.:.:.:.:.:.:.:.:.:.:.:.:.	.:.:.:.:.:.:.:.:.:.:.:.:.:.:.:.	.:.:.:.:.:.:.:.:.:.:.:.:.:.:.:.	.:.:.:.:.:.:.:.:.:.:.:.:.:.:.:.	.:.:.:.:.:.:.:.:.:.:.:.:.:.:.:.	.:.:.:.:.:.:.:.:.:.:.:.:.:.:.:.	.:.:.:.:.:.:.:.:.:.:.:.:.:.:.:.	.:.:.:.:.:.:.:.:.:.:.:.:.:.:.:.	.:.:.:.:.:.:.:.:.:.:.:.:.:.:.:.	.:.:.:.:.:.:.:.:.:.:.:.:.:.:.:.	.:.:.:.:.:.:.:.:.:.:.:.:.:.:.:.	.:.:.:.:.:.:.:.:.:.:.:.:.:.:.:.	.:.:.:.:.:.:.:.:.:.:.:.:.:.:.:.	.:.:.:.:.:.:.:.:.:.:.:.:.:.:.:.	.:.:.:.:.:.:.:.:.:.:.:.:.:.:.:.	.:.:.:.:.:.:.:.:.:.:.:.:.:.:.:.	.:.:.:.:.:.:.:.:.:.:.:.:.:.:.:.	.:.:.:.:.:.:.:.:.:.:.:.:.:.:.:.	.:.:.:.:.:.:.:.:.:.:.:.:.:.:.:.	.:.:.:.:.:.:.:.:.:.:.:.:.:.:.:.	.:.:.:.:.:.:.:.:.:.:.:.:.:.:.:.	.:.:.:.:.:.:.:.:.:.:.:.:.:.:.:.	.:.:.:.:.:.:.:.:.:.:.:.:.:.:.:.	.:.:.:.:.:.:.:.:.:.:.:.:.:.:.:.	.:.:.:.:.:.:.:.:.:.:.:.:.:.:.:.	.:.:.:.:.:.:.:.:.:.:.:.:.:.:.:.	.:.:.:.:.:.:.:.:.:.:.:.:.:.:.:.	.:.:.:.:.:.:.:.:.:.:.:.:.:.:.:.	.:.:.:.:.:.:.:.:.:.:.:.:.:.:.:.	.:.:.:.:.:.:.:.:.:.:.:.:.:.:.:.	.:.:.:.:.:.:.:.:.:.:.:.:.:.:.:.	.:.:.:.:.:.:.:.:.:.:.:.:.:.:.:.	.:.:.:.:.:.:.:.:.:.:.:.:.:.:.:.	.:.:.:.:.:.:.:.:.:.:.:.:.:.:.:.	.:.:.:.:.:.:.:.:.:.:.:.:.:.:.:.	.:.:.:.:.:.:.:.:.:.:.:.:.:.:.:.	.:.:.:.:.:.:.:.:.:.:.:.:.:.:.:.	.:.:.:.:.:.:.:.:.:.:.:.:.:.:.:.	.:.:.:.:.:.:.:.:.:.:.:.:.:.:.:.	.:.:.:.:.:.:.:.:.:.:.:.:.:.:.:.	.:.:.:.:.:.:.:.:.:.:.:.:.:.:.:.	.:.:.:.:.:.:.:.:.:.:.:.:.:.:.:.	.:.:.:.:.:.:.:.:.:.:.:.:.:.:.:.	.:.:.:.:.:.:.:.:.:.:.:.:.:.:.:.	.:.:.:.:.:.:.:.:.:.:.:.:.:.:.:.	.:.:.:.:.:.:.:.:.:.:.:.:.:.:.:.	.:.:.:.:.:.:.:.:.:.:.:.:.:.:.:.	.:.:.:.:.:.:.:.:.:.:.:.:.:.:.:.	.:.:.:.:.:.:.:.:.:.:.:.:.:.:.:.	.:.:.:.:.:.:.:.:.:.:.:.:.:.:.:.	.:.:.:.:.:.:.:.:.:.:.:.:.:.:.:.	.:.:.:.:.:.:.:.:.:.:.:.:.:.:.:.	.:.:.:.:.:.:.:.:.:.:.:.:.:.:.:.	.:.:.:.:.:.:.:.:.:.:.:.:.:.:.:.	.:.:.:.:.:.:.:.:.:.:.:.:.:.:.:.	.:.:.:.:.:.:.:.:.:.:.:.:.:.:.:.	.:.:.:.:.:.:.:.:.:.:.:.:.:.:.:.	.:.:.:.:.:.:.:.:.:.:.:.:.:.:.:.	.:.:.:.:.:.:.:.:.:.:.:.:.:.:.:.	.:.:.:.:.:.:.:.:.:.:.:.:.:.:.:.	.:.:.:.:.:.:.:.:.:.:.:.:.:.:.:.	.:.:.:.:.:.:.:.:.:.:.:.:.:.:.:.	.:.:.:.:.:.:.:.:.:.:.:.:.:.:.:.	.:.:.:.:.:.:.:.:.:.:.:.:.:.:.:.	.:.:.:.:.:.:.:.:.:.:.:.:.:.:.:.	.:.:.:.:.:.:.:.:.:.:.:.:.:.:.:.	.:.:.:.:.:.:.:.:.:.:.:.:.:.:.:.	.:.:.:.:.:.:.:.:.:.:.:.:.:.:.:.	.:.:.:.:.:.:.:.:.:.:.:.:.:.:.:.	.:.:.:.:.:.:.:.:.:.:.:.:.:.:.:.	.:.:.:.:.:.:.:.:.:.:.:.:.:.:.:.	.:.:.:.:.:.:.:.:.:.:.:.:.:.:.:.	.:.:.:.:.:.:.:.:.:.:.:.:.:.:.:.	.:.:.:.:.:.:.:.:.:.:.:.:.:.:.:.	.:.:.:.:.:.:.:.:.:.:.:.:.:.:.:.	.:.:.:.:.:.:.:.:.:.:.:.:.:.:.:.	.:.:.:.:.:.:.:.:.:.:.:.:.:.:.:.	.:.:.:.:.:.:.:.:.:.:.:.:.:.:.:.	.:.:.:.:.:.:.:.:.:.:.:.:.:.:.:.	.:.:.:.:.:.:.:.:.:.:.:.:.:.:.:.	.:.:.:.:.:.:.:.:.:.:.:.:.:.:.:.	.:.:.:.:.:.:.:.:.:.:.:.:.:.:.:.	.:.:.:.:.:.:.:.:.:.:.:.:.:.:.:.	.:.:.:.:.:.:.:.:.:.:.:.:.:.:.:.	.:.:.:.:.:.:.:.:.:.:.:.:.:.:.:.	.:.:.:.:.:.:.:.:.:.:.:.:.:.:.:.	.:.:.:.:.:.:.:.:.:.:.:.:.:.:.:.	.:.:.:.:.:.:.:.:.:.:.:.:.:.:.:.	.:.:.:.:.:.:.:.:.:.:.:.:.:.:.:.	.:.:.:.:.:.:.:.:.:.:.:.:.:.:.:.	.:.:.:.:.:.:.:.:.:.:.:.:.:.:.:.	.:.:.:.:.:.:.:.:.:.:.:.:.:.:.:.	.:.:.:.:.:.:.:.:.:.:.:.:.:.:.:.	.:.:.:.:.:.:.:.:.:.:.:.:.:.:.:.	.:.:.:.:.:.:.:.:.:.:.:.:.:.:.:.	.:.:.:.:.:.:.:.:.:.:.:.:.:.:.:.	.:.:.:.:.:.:.:.:.:.:.:.:.:.:.:.	.:.:.:.:.:.:.:.:.:.:.:.:.:.:.:.	.:.:.:.:.:.:.:.:.:.:.:.:.:.:.:.	.:.:.:.:.:.:.:.:.:.:.:.:.:.:.:.	.:.:.:.:.:.:.:.:.:.:.:.:.:.:.:.	.:.:.:.:.:.:.:.:.:.:.:.:.:.:.:.	.:.:.:.:.:.:.:.:.:.:.:.:.:.:.:.	.:.:.:.:.:.:.:.:.:.:.:.:.:.:.:.	.:.:.:.:.:.:.:.:.:.:.:.:.:.:.:.	.:.:.:.:.:.:.:.:.:.:.:.:.:.:.:.	.:.:.:.:.:.:.:.:.:.:.:.:.:.:.:.	.:.:.:.:.:.:.:.:.:.:.:.:.:.:.:.	.:.:.:.:.:.:.:.:.:.:.:.:.:.:.:.	.:.:.:.:.:.:.:.:.:.:.:.:.:.:.:.	.:.:.:.:.:.:.:.:.:.:.:.:.:.:.:.	.:.:.:.:.:.:.:.:.:.:.:.:.:.:.:.	.:.:.:.:.:.:.:.:.:.:.:.:.:.:.:.	.:.:.:.:.:.:.:.:.:.:.:.:.:.:.:.	.:.:.:.:.:.:.:.:.:.:.:.:.:.:.:.	.:.:.:.:.:.:.:.:.:.:.:.:.:.:.:.	.:.:.:.:.:.:.:.:.:.:.:.:.:.:.:.	.:.:.:.:.:.:.:.:.:.:.:.:.:.:.:.	.:.:.:.:.:.:.:.:.:.:.:.:.:.:.:.	.:.:.:.:.:.:.:.:.:.:.:.:.:.:.:.	.:.:.:.:.:.:.:.:.:.:.:.:.:.:.:.	.:.:.:.:.:.:.:.:.:.:.:.:.:.:.:.	.:.:.:.:.:.:.:.:.:.:.:.:.:.:.:.	.:.:.:.:.:.:.:.:.:.:.:.:.:.:.:.	.:.:.:.:.:.:.:.:.:.:.:.:.:.:.:.	.:.:.:.:.:.:.:.:.:.:.:.:.:.:.:.	.:.:.:.:.:.:.:.:.:.:.:.:.:.:.:.	.:.:.:.:.:.:.:.:.:.:.:.:.:.:.:.	.:.:.:.:.:.:.:.:.:.:.:.:.:.:.:.	.:.:.:.:.:.:.:.:.:.:.:.:.:.:.:.	.:.:.:.:.:.:.:.:.:.:.:.:.:.:.:.	.:.:.:.:.:.:.:.:.:.:.:.:.:.:.:.	.:.:.:.:.:.:.:.:.:.:.:.:.:.:.:.	.:.:.:.:.:.:.:.:.:.:.:.:.:.:.:.	.:.:.:.:.:.:.:.:.:.:.:.:.:.:.:.	.:.:.:.:.:.:.:.:.:.:.:.:.:.:.:.	.:.:.:.:.:.:.:.:.:.:.:.:.:.:.:.	.:.:.:.:.:.:.:.:.:.:.:.:.:.:.:.	.:.:.:.:.:.:.:.:.:.:.:.:.:.:.:.	.:.:.:.:.:.:.:.:.:.:.:.:.:.:.:.	.:.:.:.:.:.:.:.:.:.:.:.:.:.:.:.	.:.:.:.:.:.:.:.:.:.:.:.:.:.:.:.	.:.:.:.:.:.:.:.:.:.:.:.:.:.:.:.	.:.:.:.:.:.:.:.:.:.:.:.:.:.:.:.	.:.:.:.:.:.:.:.:.:.:.:.:.:.:.:.	.:.:.:.:.:.:.:.:.:.:.:.:.:.:.:.	.:.:.:.:.:.:.:.:.:.:.:.:.:.:.:.	.:.:.:.:.:.:.:.:.:.:.:.:.:.:.:.	.:.:.:.:.:.:.:.:.:.:.:.:.:.:.:.	.:.:.:.:.:.:.:.:.:.:.:.:.:.:.:.	.:.:.:.:.:.:.:.:.:.:.:.:.:.:.:.	.:.:.:.:.:.:.:.:.:.:.:.:.:.:.:.	.:.:.:.:.:.:.:.:.:.:.:.:.:.:.:.	.:.:.:.:.:.:.:.:.:.:.:.:.:.:.:.	.:.:.:.:.:.:.:.:.:.:.:.:.:.:.:.	.:.:.:.:.:.:.:.:.:.:.:.:.:.:.:.	.:.:.:.:.:.:.:.:.:.:.:.:.:.:.:.	.:.:.:.:.:.:.:.:.:.:.:.:.:.:.:.	.:.:.:.:.:.:.:.:.:.:.:.:.:.:.:.	.:.:.:.:.:.:.:.:.:.:.:.:.:.:.:.	.:.:.:.:.:.:.:.:.:.:.:.:.:.:.:.	.:.:.:.:.:.:.:.:.:.:.:.:.:.:.:.	.:.:.:.:.:.:.:.:.:.:.:.:.:.:.:.	.:.:.:.:.:.:.:.:.:.:.:.:.:.:.:.	.:.:.:.:.:.:.:.:.:.:.:.:.:.:.:.	.:.:.:.:.:.:.:.:.:.:.:.:.:.:.:.	.:.:.:.:.:.:.:.:.:.:.:.:.:.:.:.	.:.:.:.:.:.:.:.:.:.:.:.:.:.:.:.	.:.:.:.:.:.:.:.:.:.:.:.:.:.:.:.	.:.:.:.:.:.:.:.:.:.:.:.:.:.:.:.	.:.:.:.:.:.:.:.:.:.:.:.:.:.:.:.	.:.:.:.:.:.:.:.:.:.:.:.:.:.:.:.	.:.:.:.:.:.:.:.:.:.:.:.:.:.:.:.	.:.:.:.:.:.:.:.:.:.:.:.:.:.:.:.	.:.:.:.:.:.:.:.:.:.:.:.:.:.:.:.	.:.:.:.:.:.:.:.:.:.:.:.:.:.:.:.	.:.:.:.:.:.:.:.:.:.:.:.:.:.:.:.	.:.:.:.:.:.:.:.:.:.:.:.:.:.:.:.	.:.:.:.:.:.:.:.:.:.:.:.:.:.:.:.	.:.:.:.:.:.:.:.:.:.:.:.:.:.:.:.	.:.:.:.:.:.:.:.:.:.:.:.:.:.:.:.	.:.:.:.:.:.:.:.:.:.:.:.:.:.:.:.	.:.:.:.:.:.:.:.:.:.:.:.:.:.:.:.	.:.:.:.:.:.:.:.:.:.:.:.:.:.:.:.	.:.:.:.:.:.:.:.:.:.:.:.:.:.:.:.	.:.:.:.:.:.:.:.:.:.:.:.:.:.:.:.	.:.:.:.:.:.:.:.:.:.:.:.:.:.:.:.	.:.:.:.:.:.:.:.:.:.:.:.:.:.:.:.	.:.:.:.:.:.:.:.:.:.:.:.:.:.:.:.	.:.:.:.:.:.:.:.:.:.:.:.:.:.:.:.	.:.:.:.:.:.:.:.:.:.:.:.:.:.:.:.	.:.:.:.:.:.:.:.:.:.:.:.:.:.:.:.	.:.:.:.:.:.:.:.:.:.:.:.:.:.:.:.	.:.:.:.:.:.:.:.:.:.:.:.:.:.:.:.	.:.:.:.:.:.:.:.:.:.:.:.:.:.:.:.	.:.:.:.:.:.:.:.:.:.:.:.:.:.:.:.	.:.:.:.:.:.:.:.:.:.:.:.:.:.:.:.	.:.:.:.:.:.:.:.:.:.:.:.:.:.:.:.	.:.:.:.:.:.:.:.:.:.:.:.:.:.:.:.	.:.:.:.:.:.:.:.:.:.:.:.:.:.:.:.	.:.:.:.:.:.:.:.:.:.:.:.:.:.:.:.	.:.:.:.:.:.:.:.:.:.:.:.:.:.:.:.	.:.:.:.:.:.:.:.:.:.:.:.:.:.:.:.	.:.:.:.:.:.:.:.:.:.:.:.:.:.:.:.	.:.:.:.:.:.:.:.:.:.:.:.:.:.:.:.	.:.:.:.:.:.:.:.:.:.:.:.:.:.:.:.	.:.:.:.:.:.:.:.:.:.:.:.:.:.:.:.	.:.:.:.:.:.:.:.:.:.:.:.:.:.:.:.	.:.:.:.:.:.:.:.:.:.:.:.:.:.:.:.	.:.:.:.:.:.:.:.:.:.:.:.:.:.:.:.	.:.:.:.:.:.:.:.:.:.:.:.:.:.:.:.	.:.:.:.:.:.:.:.:.:.:.:.:.:.:.:.	.:.:.:.:.:.:.:.:.:.:.:.:.:.:.:.	.:.:.:.:.:.:.:.:.:.:.:.:.:.:.:.	.:.:.:.:.:.:.:.:.:.:.:.:.:.:.:.	.:.:.:.:.:.:.:.:.:.:.:.:.:.:.:.	.:.:.:.:.:.:.:.:.:.:.:.:.:.:.:.	.:.:.:.:.:.:.:.:.:.:.:.:.:.:.:.	.:.:.:.:.:.:.:.:.:.:.:.:.:.:.:.	.:.:.:.:.:.:.:.:.:.:.:.:.:.:.:.	.:.:.:.:.:.:.:.:.:.:.:.:.:.:.:.	.:.:.:.:.:.:.:.:.:.:.:.:.:.:.:.	.:.:.:.:.:.:.:.:.:.:.:.:.:.:.:.	.:.:.:.:.:.:.:.:.:.:.:.:.:.:.:.	.:.:.:.:.:.:.:.:.:.:.:.:.:.:.:.	.:.:.:.:.:.:.:.:.:.:.:.:.:.:.:.	.:.:.:.:.:.:.:.:.:.:.:.:.:.:.:.	.:.:.:.:.:.:.:.:.:.:.:.:.:.:.:.	.:.:.:.:.:.:.:.:.:.:.:.:.:.:.:.	.:.:.:.:.:.:.:.:.:.:.:.:.:.:.:.	.:.:.:.:.:.:.:.:.:.:.:.:.:.:.:.	.:.:.:.:.:.:.:.:.:.:.:.:.:.:.:.	.:.:.:.:.:.:.:.:.:.:.:.:.:.:.:.	.:.:.:.:.:.:.:.:.:.:.:.:.:.:.:.	.:.:.:.:.:.:.:.:.:.:.:.:.:.:.:.	.:.:.:.:.:.:.:.:.:.:.:.:.:.:.:.	.:.:.:.:.:.:.:.:.:.:.:.:.:.:.:.	.:.:.:.:.:.:.:.:.:.:.:.:.:.:.:.	.:.:.:.:.:.:.:.:.:.:.:.:.:.:.:.	.:.:.:.:.:.:.:.:.:.:.:.:.:.:.:.	.:.:.:.:.:.:.:.:.:.:.:.:.:.:.:.	.:.:.:.:.:.:.:.:.:.:.:.:.:.:.:.	.:.:.:.:.:.:.:.:.:.:.:.:.:.:.:.	.:.:.:.:.:.:.:.:.:.:.:.:.:.:.:.	.:.:.:.:.:.:.:.:.:.:.:.:.:.:.:.	.:.:.:.:.:.:.:.:.:.:.:.:.:.:.:.	.:.:.:.:.:.:.:.:.:.:.:.:.:.:.:.	.:.:.:.:.:.:.:.:.:.:.:.:.:.:.:.	.:.:.:.:.:.:.:.:.:.:.:.:.:.:.:.	.:.:.:.:.:.:.:.:.:.:.:.:.:.:.:.	.:.:.:.:.:.:.:.:.:.:.:.:.:.:.:.	.:.:.:.:.:.:.:.:.:.:.:.:.:.:.:.	.:.:.:.:.:.:.:.:.:.:.:.:.:.:.:.	.:.:.:.:.:.:.:.:.:.:.:.:.:.:.:.	.:.:.:.:.:.:.:.:.:.:.:.:.:.:.:.	.:.:.:.:.:.:.:.:.:.:.:.:.:.:.:.	.:.:.:.:.:.:.:.:.:.:.:.:.:.:.:.	.:.:.:.:.:.:.:.:.:.:.:.:.:.:.:.	.:.:.:.:.:.:.:.:.:.:.:.:.:.:.:.	.:.:.:.:.:.:.:.:.:.:.:.:.:.:.:.	.:.:.:.:.:.:.:.:.:.:.:.:.:.:.:.	.:.:.:.:.:.:.:.:.:.:.:.:.:.:.:.	.:.:.:.:.:.:.:.:.:.:.:.:.:.:.:.	.:.:.:.:.:.:.:.:.:.:.:.:.:.:.:.	.:.:.:.:.:.:.:.:.:.:.:.:.:.:.:.	.:.:.:.:.:.:.:.:.:.:.:.:.:.:.:.	.:.:.:.:.:.:.:.:.:.:.:.:.:.:.:.	.:.:.:.:.:.:.:.:.:.:.:.:.:.:.:.	.:.:.:.:.:.:.:.:.:.:.:.:.:.:.:.	.:.:.:.:.:.:.:.:.:.:.:.:.:.:.:.	.:.:.:.:.:.:.:.:.:.:.:.:.:.:.:.	.:.:.:.:.:.:.:.:.:.:.:.:.:.:.:.	.:.:.:.:.:.:.:.:.:.:.:.:.:.:.:.	.:.:.:.:.:.:.:.:.:.:.:.:.:.:.:.	.:.:.:.:.:.:.:.:.:.:.:.:.:.:.:.	.:.:.:.:.:.:.:.:.:.:.:.:.:.:.:.	.:.:.:.:.:.:.:.:.:.:.:.:.:.:.:.	.:.:.:.:.:.:.:.:.:.:.:.:.:.:.:.	.:.:.:.:.:.:.:.:.:.:.:.:.:.:.:.	.:.:.:.:.:.:.:.:.:.:.:.:.:.:.:.	.:.:.:.:.:.:.:.:.:.:.:.:.:.:.:.	.:.:.:.:.:.:.:.:.:.:.:.:.:.:.:.	.:.:.:.:.:.:.:.:.:.:.:.:.:.:.:.	.:.:.:.:.:.:.:.:.:.:.:.:.:.:.:.	.:.:.:.:.:.:.:.:.:.:.:.:.:.:.:.	.:.:.:.:.:.:.:.:.:.:.:.:.:.:.:.	.:.:.:.:.:.:.:.:.:.:.:.:.:.:.:.	.:.:.:.:.:.:.:.:.:.:.:.:.:.:.:.	.:.:.:.:.:.:.:.:.:.:.:.:.:.:.:.	.:.:.:.:.:.:.:.:.:.:.:.:.:.:.:.	.:.:.:.:.:.:.:.:.:.:.:.:.:.:.:.	.:.:.:.:.:.:.:.:.:.:.:.:.:.:.:.	.:.:.:.:.:.:.:.:.:.:.:.:.:.:.:.	.:.:.:.:.:.:.:.:.:.:.:.:.:.:.:.	.:.:.:.:.:.:.:.:.:.:.:.:.:.:.:.	.:.:.:.:.:.:.:.:.:.:.:.:.:.:.:.	.:.:.:.:.:.:.:.:.:.:.:.:.:.:.:.	.:.:.:.:.:.:.:.:.:.:.:.:.:.:.:.	.:.:.:.:.:.:.:.:.:.:.:.:.:.:.:.	.:.:.:.:.:.:.:.:.:.:.:.:.:.:.:.	.:.:.:.:.:.:.:.:.:.:.:.:.:.:.:.	.:.:.:.:.:.:.:.:.:.:.:.:.:.:.:.	.:.:.:.:.:.:.:.:.:.:.:.:.:.:.:.	.:.:.:.:.:.:.:.:.:.:.:.:.:.:.:.	.:.:.:.:.:.:.:.:.:.:.:.:.:.:.:.	.:.:.:.:.:.:.:.:.:.:.:.:.:.:.:.	.:.:.:.:.:.:.:.:.:.:.:.:.:.:.:.	.:.:.:.:.:.:.:.:.:.:.:.:.:.:.:.	.:.:.:.:.:.:.:.:.:.:.:.:.:.:.:.	.:.:.:.:.:.:.:.:.:.:.:.:.:.:.:.	.:.:.:.:.:.:.:.:.:.:.:.:.:.:.:.	.:.:.:.:.:.:.:.:.:.:.:.:.:.:.:.	.:.:.:.:.:.:.:.:.:.:.:.:.:.:.:.	.:.:.:.:.:.:.:.:.:.:.:.:.:.:.:.	.:.:.:.:.:.:.:.:.:.:.:.:.:.:.:.	.:.:.:.:.:.:.:.:.:.:.:.:.:.:.:.	.:.:.:.:.:.:.:.:.:.:.:.:.:.:.:.	.:.:.:.:.:.:.:.:.:.:.:.:.:.:.:.	.:.:.:.:.:.:.:.:.:.:.:.:.:.:.:.	.:.:.:.:.:.:.:.:.:.:.:.:.:.:.:.	.:.:.:.:.:.:.:.:.:.:.:.:.:.:.:.	.:.:.:.:.:.:.:.:.:.:.:.:.:.:.:.	.:.:.:.:.:.:.:.:.:.:.:.:.:.:.:.	.:.:.:.:.:.:.:.:.:.:.:.:.:.:.:.	.:.:.:.:.:.:.:.:.:.:.:.:.:.:.:.	.:.:.:.:.:.:.:.:.:.:.:.:.:.:.:.	.:.:.:.:.:.:.:.:.:.:.:.:.:.:.:.	.:.:.:.:.:.:.:.:.:.:.:.:.:.:.:.	.:.:.:.:.:.:.:.:.:.:.:.:.:.:.:.	.:.:.:.:.:.:.:.:.:.:.:.:.:.:.:.	.:.:.:.:.:.:.:.:.:.:.:.:.:.:.:.	.:.:.:.:.:.:.:.:.:.:.:.:.:.:.:.	.:.:.:.:.:.:.:.:.:.:.:.:.:.:.:.	.:.:.:.:.:.:.:.:.:.:.:.:.:.:.:.	.:.:.:.:.:.:.:.:.:.:.:.:.:.:.:.	.:.:.:.:.:.:.:.:.:.:.:.:.:.:.:.	.:.:.:.:.:.:.:.:.:.:.:.:.:.:.:.	.:.:.:.:.:.:.:.:.:.:.:.:.:.:.:.	.:.:.:.:.:.:.:.:.:.:.:.:.:.:.:.	.:.:.:.:.:.:.:.:.:.:.:.:.:.:.:.
chrI	181032	.	G	<INS:ME>	.	PASS	SVTYPE=INS;STRAND=.;FAMILY=TY3	GT:END:FLANKS_SUPPORTED:FREQUENCY:FORWARD_INSERT_START:FORWARD_INSERT_END:FORWARD_INSERT_FREQ:FORWARD_INSERT_COV:FORWARD_PRESENCE_READS:FORWARD_ABSENCE_READS:REVERSE_INSERT_START:REVERSE_INSERT_END:REVERSE_INSERT_FREQ:REVERSE_INSERT_COV:REVERSE_PRESENCE_READS:REVERSE_ABSENCE_READS	.:.:.:.:.:.:.:.:.:.:.:.:.:.:.:.	.:.:.:.:.:.:.:.:.:.:.:.:.:.:.:.	.:.:.:.:.:.:.:.:.:.:.:.:.:.:.:.	.:.:.:.:.:.:.:.:.:.:.:.:.:.:.:.	.:.:.:.:.:.:.:.:.:.:.:.:.:.:.:.	.:.:.:.:.:.:.:.:.:.:.:.:.:.:.:.	.:.:.:.:.:.:.:.:.:.:.:.:.:.:.:.	.:.:.:.:.:.:.:.:.:.:.:.:.:.:.:.	.:.:.:.:.:.:.:.:.:.:.:.:.:.:.:.	.:.:.:.:.:.:.:.:.:.:.:.:.:.:.:.	.:.:.:.:.:.:.:.:.:.:.:.:.:.:.:.	.:.:.:.:.:.:.:.:.:.:.:.:.:.:.:.	.:.:.:.:.:.:.:.:.:.:.:.:.:.:.:.	.:.:.:.:.:.:.:.:.:.:.:.:.:.:.:.	.:.:.:.:.:.:.:.:.:.:.:.:.:.:.:.	.:.:.:.:.:.:.:.:.:.:.:.:.:.:.:.	.:.:.:.:.:.:.:.:.:.:.:.:.:.:.:.	.:.:.:.:.:.:.:.:.:.:.:.:.:.:.:.	.:.:.:.:.:.:.:.:.:.:.:.:.:.:.:.	.:.:.:.:.:.:.:.:.:.:.:.:.:.:.:.	.:.:.:.:.:.:.:.:.:.:.:.:.:.:.:.	.:.:.:.:.:.:.:.:.:.:.:.:.:.:.:.	.:.:.:.:.:.:.:.:.:.:.:.:.:.:.:.	.:.:.:.:.:.:.:.:.:.:.:.:.:.:.:.	.:.:.:.:.:.:.:.:.:.:.:.:.:.:.:.	.:.:.:.:.:.:.:.:.:.:.:.:.:.:.:.	.:.:.:.:.:.:.:.:.:.:.:.:.:.:.:.	.:.:.:.:.:.:.:.:.:.:.:.:.:.:.:.	.:.:.:.:.:.:.:.:.:.:.:.:.:.:.:.	.:.:.:.:.:.:.:.:.:.:.:.:.:.:.:.	.:.:.:.:.:.:.:.:.:.:.:.:.:.:.:.	.:.:.:.:.:.:.:.:.:.:.:.:.:.:.:.	.:.:.:.:.:.:.:.:.:.:.:.:.:.:.:.	.:.:.:.:.:.:.:.:.:.:.:.:.:.:.:.	.:.:.:.:.:.:.:.:.:.:.:.:.:.:.:.	.:.:.:.:.:.:.:.:.:.:.:.:.:.:.:.	.:.:.:.:.:.:.:.:.:.:.:.:.:.:.:.	.:.:.:.:.:.:.:.:.:.:.:.:.:.:.:.	.:.:.:.:.:.:.:.:.:.:.:.:.:.:.:.	.:.:.:.:.:.:.:.:.:.:.:.:.:.:.:.	.:.:.:.:.:.:.:.:.:.:.:.:.:.:.:.	.:.:.:.:.:.:.:.:.:.:.:.:.:.:.:.	.:.:.:.:.:.:.:.:.:.:.:.:.:.:.:.	.:.:.:.:.:.:.:.:.:.:.:.:.:.:.:.	.:.:.:.:.:.:.:.:.:.:.:.:.:.:.:.	.:.:.:.:.:.:.:.:.:.:.:.:.:.:.:.	.:.:.:.:.:.:.:.:.:.:.:.:.:.:.:.	.:.:.:.:.:.:.:.:.:.:.:.:.:.:.:.	.:.:.:.:.:.:.:.:.:.:.:.:.:.:.:.	.:.:.:.:.:.:.:.:.:.:.:.:.:.:.:.	.:.:.:.:.:.:.:.:.:.:.:.:.:.:.:.	.:.:.:.:.:.:.:.:.:.:.:.:.:.:.:.	.:.:.:.:.:.:.:.:.:.:.:.:.:.:.:.	.:.:.:.:.:.:.:.:.:.:.:.:.:.:.:.	.:.:.:.:.:.:.:.:.:.:.:.:.:.:.:.	.:.:.:.:.:.:.:.:.:.:.:.:.:.:.:.	.:.:.:.:.:.:.:.:.:.:.:.:.:.:.:.	.:.:.:.:.:.:.:.:.:.:.:.:.:.:.:.	.:.:.:.:.:.:.:.:.:.:.:.:.:.:.:.	.:.:.:.:.:.:.:.:.:.:.:.:.:.:.:.	.:.:.:.:.:.:.:.:.:.:.:.:.:.:.:.	.:.:.:.:.:.:.:.:.:.:.:.:.:.:.:.	.:.:.:.:.:.:.:.:.:.:.:.:.:.:.:.	.:.:.:.:.:.:.:.:.:.:.:.:.:.:.:.	.:.:.:.:.:.:.:.:.:.:.:.:.:.:.:.	.:.:.:.:.:.:.:.:.:.:.:.:.:.:.:.	.:.:.:.:.:.:.:.:.:.:.:.:.:.:.:.	.:.:.:.:.:.:.:.:.:.:.:.:.:.:.:.	.:.:.:.:.:.:.:.:.:.:.:.:.:.:.:.	.:.:.:.:.:.:.:.:.:.:.:.:.:.:.:.	.:.:.:.:.:.:.:.:.:.:.:.:.:.:.:.	.:.:.:.:.:.:.:.:.:.:.:.:.:.:.:.	.:.:.:.:.:.:.:.:.:.:.:.:.:.:.:.	.:.:.:.:.:.:.:.:.:.:.:.:.:.:.:.	.:.:.:.:.:.:.:.:.:.:.:.:.:.:.:.	.:.:.:.:.:.:.:.:.:.:.:.:.:.:.:.	.:.:.:.:.:.:.:.:.:.:.:.:.:.:.:.	.:.:.:.:.:.:.:.:.:.:.:.:.:.:.:.	.:.:.:.:.:.:.:.:.:.:.:.:.:.:.:.	.:.:.:.:.:.:.:.:.:.:.:.:.:.:.:.	.:.:.:.:.:.:.:.:.:.:.:.:.:.:.:.	.:.:.:.:.:.:.:.:.:.:.:.:.:.:.:.	.:.:.:.:.:.:.:.:.:.:.:.:.:.:.:.	.:.:.:.:.:.:.:.:.:.:.:.:.:.:.:.	.:.:.:.:.:.:.:.:.:.:.:.:.:.:.:.	.:.:.:.:.:.:.:.:.:.:.:.:.:.:.:.	.:.:.:.:.:.:.:.:.:.:.:.:.:.:.:.	.:.:.:.:.:.:.:.:.:.:.:.:.:.:.:.	.:.:.:.:.:.:.:.:.:.:.:.:.:.:.:.	.:.:.:.:.:.:.:.:.:.:.:.:.:.:.:.	.:.:.:.:.:.:.:.:.:.:.:.:.:.:.:.	.:.:.:.:.:.:.:.:.:.:.:.:.:.:.:.	.:.:.:.:.:.:.:.:.:.:.:.:.:.:.:.	.:.:.:.:.:.:.:.:.:.:.:.:.:.:.:.	.:.:.:.:.:.:.:.:.:.:.:.:.:.:.:.	.:.:.:.:.:.:.:.:.:.:.:.:.:.:.:.	.:.:.:.:.:.:.:.:.:.:.:.:.:.:.:.	.:.:.:.:.:.:.:.:.:.:.:.:.:.:.:.	.:.:.:.:.:.:.:.:.:.:.:.:.:.:.:.	.:.:.:.:.:.:.:.:.:.:.:.:.:.:.:.	.:.:.:.:.:.:.:.:.:.:.:.:.:.:.:.	.:.:.:.:.:.:.:.:.:.:.:.:.:.:.:.	.:.:.:.:.:.:.:.:.:.:.:.:.:.:.:.	.:.:.:.:.:.:.:.:.:.:.:.:.:.:.:.	.:.:.:.:.:.:.:.:.:.:.:.:.:.:.:.	.:.:.:.:.:.:.:.:.:.:.:.:.:.:.:.	.:.:.:.:.:.:.:.:.:.:.:.:.:.:.:.	.:.:.:.:.:.:.:.:.:.:.:.:.:.:.:.	.:.:.:.:.:.:.:.:.:.:.:.:.:.:.:.	.:.:.:.:.:.:.:.:.:.:.:.:.:.:.:.	.:.:.:.:.:.:.:.:.:.:.:.:.:.:.:.	.:.:.:.:.:.:.:.:.:.:.:.:.:.:.:.	.:.:.:.:.:.:.:.:.:.:.:.:.:.:.:.	.:.:.:.:.:.:.:.:.:.:.:.:.:.:.:.	.:.:.:.:.:.:.:.:.:.:.:.:.:.:.:.	.:.:.:.:.:.:.:.:.:.:.:.:.:.:.:.	.:.:.:.:.:.:.:.:.:.:.:.:.:.:.:.	.:.:.:.:.:.:.:.:.:.:.:.:.:.:.:.	.:.:.:.:.:.:.:.:.:.:.:.:.:.:.:.	.:.:.:.:.:.:.:.:.:.:.:.:.:.:.:.	.:.:.:.:.:.:.:.:.:.:.:.:.:.:.:.	.:.:.:.:.:.:.:.:.:.:.:.:.:.:.:.	.:.:.:.:.:.:.:.:.:.:.:.:.:.:.:.	.:.:.:.:.:.:.:.:.:.:.:.:.:.:.:.	.:.:.:.:.:.:.:.:.:.:.:.:.:.:.:.	.:.:.:.:.:.:.:.:.:.:.:.:.:.:.:.	.:.:.:.:.:.:.:.:.:.:.:.:.:.:.:.	.:.:.:.:.:.:.:.:.:.:.:.:.:.:.:.	.:.:.:.:.:.:.:.:.:.:.:.:.:.:.:.	.:.:.:.:.:.:.:.:.:.:.:.:.:.:.:.	.:.:.:.:.:.:.:.:.:.:.:.:.:.:.:.	.:.:.:.:.:.:.:.:.:.:.:.:.:.:.:.	.:.:.:.:.:.:.:.:.:.:.:.:.:.:.:.	.:.:.:.:.:.:.:.:.:.:.:.:.:.:.:.	.:.:.:.:.:.:.:.:.:.:.:.:.:.:.:.	.:.:.:.:.:.:.:.:.:.:.:.:.:.:.:.	.:.:.:.:.:.:.:.:.:.:.:.:.:.:.:.	.:.:.:.:.:.:.:.:.:.:.:.:.:.:.:.	.:.:.:.:.:.:.:.:.:.:.:.:.:.:.:.	.:.:.:.:.:.:.:.:.:.:.:.:.:.:.:.	.:.:.:.:.:.:.:.:.:.:.:.:.:.:.:.	.:.:.:.:.:.:.:.:.:.:.:.:.:.:.:.	.:.:.:.:.:.:.:.:.:.:.:.:.:.:.:.	.:.:.:.:.:.:.:.:.:.:.:.:.:.:.:.	.:.:.:.:.:.:.:.:.:.:.:.:.:.:.:.	.:.:.:.:.:.:.:.:.:.:.:.:.:.:.:.	.:.:.:.:.:.:.:.:.:.:.:.:.:.:.:.	.:.:.:.:.:.:.:.:.:.:.:.:.:.:.:.	.:.:.:.:.:.:.:.:.:.:.:.:.:.:.:.	.:.:.:.:.:.:.:.:.:.:.:.:.:.:.:.	.:.:.:.:.:.:.:.:.:.:.:.:.:.:.:.	.:.:.:.:.:.:.:.:.:.:.:.:.:.:.:.	.:.:.:.:.:.:.:.:.:.:.:.:.:.:.:.	.:.:.:.:.:.:.:.:.:.:.:.:.:.:.:.	.:.:.:.:.:.:.:.:.:.:.:.:.:.:.:.	.:.:.:.:.:.:.:.:.:.:.:.:.:.:.:.	.:.:.:.:.:.:.:.:.:.:.:.:.:.:.:.	.:.:.:.:.:.:.:.:.:.:.:.:.:.:.:.	.:.:.:.:.:.:.:.:.:.:.:.:.:.:.:.	.:.:.:.:.:.:.:.:.:.:.:.:.:.:.:.	.:.:.:.:.:.:.:.:.:.:.:.:.:.:.:.	.:.:.:.:.:.:.:.:.:.:.:.:.:.:.:.	.:.:.:.:.:.:.:.:.:.:.:.:.:.:.:.	.:.:.:.:.:.:.:.:.:.:.:.:.:.:.:.	.:.:.:.:.:.:.:.:.:.:.:.:.:.:.:.	.:.:.:.:.:.:.:.:.:.:.:.:.:.:.:.	.:.:.:.:.:.:.:.:.:.:.:.:.:.:.:.	.:.:.:.:.:.:.:.:.:.:.:.:.:.:.:.	.:.:.:.:.:.:.:.:.:.:.:.:.:.:.:.	.:.:.:.:.:.:.:.:.:.:.:.:.:.:.:.	.:.:.:.:.:.:.:.:.:.:.:.:.:.:.:.	.:.:.:.:.:.:.:.:.:.:.:.:.:.:.:.	.:.:.:.:.:.:.:.:.:.:.:.:.:.:.:.	.:.:.:.:.:.:.:.:.:.:.:.:.:.:.:.	.:.:.:.:.:.:.:.:.:.:.:.:.:.:.:.	.:.:.:.:.:.:.:.:.:.:.:.:.:.:.:.	.:.:.:.:.:.:.:.:.:.:.:.:.:.:.:.	.:.:.:.:.:.:.:.:.:.:.:.:.:.:.:.	.:.:.:.:.:.:.:.:.:.:.:.:.:.:.:.	.:.:.:.:.:.:.:.:.:.:.:.:.:.:.:.	.:.:.:.:.:.:.:.:.:.:.:.:.:.:.:.	.:.:.:.:.:.:.:.:.:.:.:.:.:.:.:.	.:.:.:.:.:.:.:.:.:.:.:.:.:.:.:.	.:.:.:.:.:.:.:.:.:.:.:.:.:.:.:.	.:.:.:.:.:.:.:.:.:.:.:.:.:.:.:.	.:.:.:.:.:.:.:.:.:.:.:.:.:.:.:.	.:.:.:.:.:.:.:.:.:.:.:.:.:.:.:.	.:.:.:.:.:.:.:.:.:.:.:.:.:.:.:.	.:.:.:.:.:.:.:.:.:.:.:.:.:.:.:.	.:.:.:.:.:.:.:.:.:.:.:.:.:.:.:.	.:.:.:.:.:.:.:.:.:.:.:.:.:.:.:.	.:.:.:.:.:.:.:.:.:.:.:.:.:.:.:.	.:.:.:.:.:.:.:.:.:.:.:.:.:.:.:.	.:.:.:.:.:.:.:.:.:.:.:.:.:.:.:.	.:.:.:.:.:.:.:.:.:.:.:.:.:.:.:.	.:.:.:.:.:.:.:.:.:.:.:.:.:.:.:.	.:.:.:.:.:.:.:.:.:.:.:.:.:.:.:.	.:.:.:.:.:.:.:.:.:.:.:.:.:.:.:.	.:.:.:.:.:.:.:.:.:.:.:.:.:.:.:.	.:.:.:.:.:.:.:.:.:.:.:.:.:.:.:.	.:.:.:.:.:.:.:.:.:.:.:.:.:.:.:.	.:.:.:.:.:.:.:.:.:.:.:.:.:.:.:.	.:.:.:.:.:.:.:.:.:.:.:.:.:.:.:.	.:.:.:.:.:.:.:.:.:.:.:.:.:.:.:.	.:.:.:.:.:.:.:.:.:.:.:.:.:.:.:.	.:.:.:.:.:.:.:.:.:.:.:.:.:.:.:.	.:.:.:.:.:.:.:.:.:.:.:.:.:.:.:.	.:.:.:.:.:.:.:.:.:.:.:.:.:.:.:.	.:.:.:.:.:.:.:.:.:.:.:.:.:.:.:.	.:.:.:.:.:.:.:.:.:.:.:.:.:.:.:.	.:.:.:.:.:.:.:.:.:.:.:.:.:.:.:.	.:.:.:.:.:.:.:.:.:.:.:.:.:.:.:.	.:.:.:.:.:.:.:.:.:.:.:.:.:.:.:.	.:.:.:.:.:.:.:.:.:.:.:.:.:.:.:.	.:.:.:.:.:.:.:.:.:.:.:.:.:.:.:.	.:.:.:.:.:.:.:.:.:.:.:.:.:.:.:.	.:.:.:.:.:.:.:.:.:.:.:.:.:.:.:.	.:.:.:.:.:.:.:.:.:.:.:.:.:.:.:.	.:.:.:.:.:.:.:.:.:.:.:.:.:.:.:.	.:.:.:.:.:.:.:.:.:.:.:.:.:.:.:.	.:.:.:.:.:.:.:.:.:.:.:.:.:.:.:.	.:.:.:.:.:.:.:.:.:.:.:.:.:.:.:.	.:.:.:.:.:.:.:.:.:.:.:.:.:.:.:.	.:.:.:.:.:.:.:.:.:.:.:.:.:.:.:.	.:.:.:.:.:.:.:.:.:.:.:.:.:.:.:.	.:.:.:.:.:.:.:.:.:.:.:.:.:.:.:.	.:.:.:.:.:.:.:.:.:.:.:.:.:.:.:.	.:.:.:.:.:.:.:.:.:.:.:.:.:.:.:.	.:.:.:.:.:.:.:.:.:.:.:.:.:.:.:.	.:.:.:.:.:.:.:.:.:.:.:.:.:.:.:.	.:.:.:.:.:.:.:.:.:.:.:.:.:.:.:.	.:.:.:.:.:.:.:.:.:.:.:.:.:.:.:.	.:.:.:.:.:.:.:.:.:.:.:.:.:.:.:.	.:.:.:.:.:.:.:.:.:.:.:.:.:.:.:.	.:.:.:.:.:.:.:.:.:.:.:.:.:.:.:.	.:.:.:.:.:.:.:.:.:.:.:.:.:.:.:.	.:.:.:.:.:.:.:.:.:.:.:.:.:.:.:.	.:.:.:.:.:.:.:.:.:.:.:.:.:.:.:.	.:.:.:.:.:.:.:.:.:.:.:.:.:.:.:.	.:.:.:.:.:.:.:.:.:.:.:.:.:.:.:.	.:.:.:.:.:.:.:.:.:.:.:.:.:.:.:.	.:.:.:.:.:.:.:.:.:.:.:.:.:.:.:.	.:.:.:.:.:.:.:.:.:.:.:.:.:.:.:.	.:.:.:.:.:.:.:.:.:.:.:.:.:.:.:.	.:.:.:.:.:.:.:.:.:.:.:.:.:.:.:.	.:.:.:.:.:.:.:.:.:.:.:.:.:.:.:.	.:.:.:.:.:.:.:.:.:.:.:.:.:.:.:.	.:.:.:.:.:.:.:.:.:.:.:.:.:.:.:.	.:.:.:.:.:.:.:.:.:.:.:.:.:.:.:.	.:.:.:.:.:.:.:.:.:.:.:.:.:.:.:.	.:.:.:.:.:.:.:.:.:.:.:.:.:.:.:.	.:.:.:.:.:.:.:.:.:.:.:.:.:.:.:.	.:.:.:.:.:.:.:.:.:.:.:.:.:.:.:.	.:.:.:.:.:.:.:.:.:.:.:.:.:.:.:.	.:.:.:.:.:.:.:.:.:.:.:.:.:.:.:.	.:.:.:.:.:.:.:.:.:.:.:.:.:.:.:.	.:.:.:.:.:.:.:.:.:.:.:.:.:.:.:.	.:.:.:.:.:.:.:.:.:.:.:.:.:.:.:.	.:.:.:.:.:.:.:.:.:.:.:.:.:.:.:.	.:.:.:.:.:.:.:.:.:.:.:.:.:.:.:.	.:.:.:.:.:.:.:.:.:.:.:.:.:.:.:.	.:.:.:.:.:.:.:.:.:.:.:.:.:.:.:.	.:.:.:.:.:.:.:.:.:.:.:.:.:.:.:.	.:.:.:.:.:.:.:.:.:.:.:.:.:.:.:.	.:.:.:.:.:.:.:.:.:.:.:.:.:.:.:.	.:.:.:.:.:.:.:.:.:.:.:.:.:.:.:.	.:.:.:.:.:.:.:.:.:.:.:.:.:.:.:.	.:.:.:.:.:.:.:.:.:.:.:.:.:.:.:.	.:.:.:.:.:.:.:.:.:.:.:.:.:.:.:.	.:.:.:.:.:.:.:.:.:.:.:.:.:.:.:.	.:.:.:.:.:.:.:.:.:.:.:.:.:.:.:.	.:.:.:.:.:.:.:.:.:.:.:.:.:.:.:.	.:.:.:.:.:.:.:.:.:.:.:.:.:.:.:.	.:.:.:.:.:.:.:.:.:.:.:.:.:.:.:.	.:.:.:.:.:.:.:.:.:.:.:.:.:.:.:.	.:.:.:.:.:.:.:.:.:.:.:.:.:.:.:.	.:.:.:.:.:.:.:.:.:.:.:.:.:.:.:.	.:.:.:.:.:.:.:.:.:.:.:.:.:.:.:.	.:.:.:.:.:.:.:.:.:.:.:.:.:.:.:.	.:.:.:.:.:.:.:.:.:.:.:.:.:.:.:.	.:.:.:.:.:.:.:.:.:.:.:.:.:.:.:.	.:.:.:.:.:.:.:.:.:.:.:.:.:.:.:.	.:.:.:.:.:.:.:.:.:.:.:.:.:.:.:.	.:.:.:.:.:.:.:.:.:.:.:.:.:.:.:.	.:.:.:.:.:.:.:.:.:.:.:.:.:.:.:.	.:.:.:.:.:.:.:.:.:.:.:.:.:.:.:.	.:.:.:.:.:.:.:.:.:.:.:.:.:.:.:.	.:.:.:.:.:.:.:.:.:.:.:.:.:.:.:.	.:.:.:.:.:.:.:.:.:.:.:.:.:.:.:.	.:.:.:.:.:.:.:.:.:.:.:.:.:.:.:.	.:.:.:.:.:.:.:.:.:.:.:.:.:.:.:.	.:.:.:.:.:.:.:.:.:.:.:.:.:.:.:.	.:.:.:.:.:.:.:.:.:.:.:.:.:.:.:.	.:.:.:.:.:.:.:.:.:.:.:.:.:.:.:.	.:.:.:.:.:.:.:.:.:.:.:.:.:.:.:.	.:.:.:.:.:.:.:.:.:.:.:.:.:.:.:.	.:.:.:.:.:.:.:.:.:.:.:.:.:.:.:.	.:.:.:.:.:.:.:.:.:.:.:.:.:.:.:.	.:.:.:.:.:.:.:.:.:.:.:.:.:.:.:.	.:.:.:.:.:.:.:.:.:.:.:.:.:.:.:.	.:.:.:.:.:.:.:.:.:.:.:.:.:.:.:.	.:.:.:.:.:.:.:.:.:.:.:.:.:.:.:.	.:.:.:.:.:.:.:.:.:.:.:.:.:.:.:.	.:.:.:.:.:.:.:.:.:.:.:.:.:.:.:.	.:.:.:.:.:.:.:.:.:.:.:.:.:.:.:.	.:.:.:.:.:.:.:.:.:.:.:.:.:.:.:.	.:.:.:.:.:.:.:.:.:.:.:.:.:.:.:.	.:.:.:.:.:.:.:.:.:.:.:.:.:.:.:.	.:.:.:.:.:.:.:.:.:.:.:.:.:.:.:.	.:.:.:.:.:.:.:.:.:.:.:.:.:.:.:.	.:.:.:.:.:.:.:.:.:.:.:.:.:.:.:.	.:.:.:.:.:.:.:.:.:.:.:.:.:.:.:.	.:.:.:.:.:.:.:.:.:.:.:.:.:.:.:.	.:.:.:.:.:.:.:.:.:.:.:.:.:.:.:.	.:.:.:.:.:.:.:.:.:.:.:.:.:.:.:.	.:.:.:.:.:.:.:.:.:.:.:.:.:.:.:.	.:.:.:.:.:.:.:.:.:.:.:.:.:.:.:.	.:.:.:.:.:.:.:.:.:.:.:.:.:.:.:.	.:.:.:.:.:.:.:.:.:.:.:.:.:.:.:.	.:.:.:.:.:.:.:.:.:.:.:.:.:.:.:.	.:.:.:.:.:.:.:.:.:.:.:.:.:.:.:.	.:.:.:.:.:.:.:.:.:.:.:.:.:.:.:.	.:.:.:.:.:.:.:.:.:.:.:.:.:.:.:.	.:.:.:.:.:.:.:.:.:.:.:.:.:.:.:.	.:.:.:.:.:.:.:.:.:.:.:.:.:.:.:.	.:.:.:.:.:.:.:.:.:.:.:.:.:.:.:.	.:.:.:.:.:.:.:.:.:.:.:.:.:.:.:.	.:.:.:.:.:.:.:.:.:.:.:.:.:.:.:.	.:.:.:.:.:.:.:.:.:.:.:.:.:.:.:.	.:.:.:.:.:.:.:.:.:.:.:.:.:.:.:.	.:.:.:.:.:.:.:.:.:.:.:.:.:.:.:.	.:.:.:.:.:.:.:.:.:.:.:.:.:.:.:.	.:.:.:.:.:.:.:.:.:.:.:.:.:.:.:.	.:.:.:.:.:.:.:.:.:.:.:.:.:.:.:.	.:.:.:.:.:.:.:.:.:.:.:.:.:.:.:.	.:.:.:.:.:.:.:.:.:.:.:.:.:.:.:.	.:.:.:.:.:.:.:.:.:.:.:.:.:.:.:.	.:.:.:.:.:.:.:.:.:.:.:.:.:.:.:.	.:.:.:.:.:.:.:.:.:.:.:.:.:.:.:.	.:.:.:.:.:.:.:.:.:.:.:.:.:.:.:.	.:.:.:.:.:.:.:.:.:.:.:.:.:.:.:.	.:.:.:.:.:.:.:.:.:.:.:.:.:.:.:.	.:.:.:.:.:.:.:.:.:.:.:.:.:.:.:.	.:.:.:.:.:.:.:.:.:.:.:.:.:.:.:.	.:.:.:.:.:.:.:.:.:.:.:.:.:.:.:.	.:.:.:.:.:.:.:.:.:.:.:.:.:.:.:.	.:.:.:.:.:.:.:.:.:.:.:.:.:.:.:.	.:.:.:.:.:.:.:.:.:.:.:.:.:.:.:.	.:.:.:.:.:.:.:.:.:.:.:.:.:.:.:.	.:.:.:.:.:.:.:.:.:.:.:.:.:.:.:.	.:.:.:.:.:.:.:.:.:.:.:.:.:.:.:.	.:.:.:.:.:.:.:.:.:.:.:.:.:.:.:.	.:.:.:.:.:.:.:.:.:.:.:.:.:.:.:.	.:.:.:.:.:.:.:.:.:.:.:.:.:.:.:.	.:.:.:.:.:.:.:.:.:.:.:.:.:.:.:.	.:.:.:.:.:.:.:.:.:.:.:.:.:.:.:.	.:.:.:.:.:.:.:.:.:.:.:.:.:.:.:.	.:.:.:.:.:.:.:.:.:.:.:.:.:.:.:.	.:.:.:.:.:.:.:.:.:.:.:.:.:.:.:.	.:.:.:.:.:.:.:.:.:.:.:.:.:.:.:.	.:.:.:.:.:.:.:.:.:.:.:.:.:.:.:.	.:.:.:.:.:.:.:.:.:.:.:.:.:.:.:.	.:.:.:.:.:.:.:.:.:.:.:.:.:.:.:.	.:.:.:.:.:.:.:.:.:.:.:.:.:.:.:.	.:.:.:.:.:.:.:.:.:.:.:.:.:.:.:.	.:.:.:.:.:.:.:.:.:.:.:.:.:.:.:.	.:.:.:.:.:.:.:.:.:.:.:.:.:.:.:.	.:.:.:.:.:.:.:.:.:.:.:.:.:.:.:.	.:.:.:.:.:.:.:.:.:.:.:.:.:.:.:.	.:.:.:.:.:.:.:.:.:.:.:.:.:.:.:.	.:.:.:.:.:.:.:.:.:.:.:.:.:.:.:.	.:.:.:.:.:.:.:.:.:.:.:.:.:.:.:.	.:.:.:.:.:.:.:.:.:.:.:.:.:.:.:.	.:.:.:.:.:.:.:.:.:.:.:.:.:.:.:.	.:.:.:.:.:.:.:.:.:.:.:.:.:.:.:.	.:.:.:.:.:.:.:.:.:.:.:.:.:.:.:.	.:.:.:.:.:.:.:.:.:.:.:.:.:.:.:.	.:.:.:.:.:.:.:.:.:.:.:.:.:.:.:.	.:.:.:.:.:.:.:.:.:.:.:.:.:.:.:.	.:.:.:.:.:.:.:.:.:.:.:.:.:.:.:.	.:.:.:.:.:.:.:.:.:.:.:.:.:.:.:.	.:.:.:.:.:.:.:.:.:.:.:.:.:.:.:.	.:.:.:.:.:.:.:.:.:.:.:.:.:.:.:.	.:.:.:.:.:.:.:.:.:.:.:.:.:.:.:.	.:.:.:.:.:.:.:.:.:.:.:.:.:.:.:.	.:.:.:.:.:.:.:.:.:.:.:.:.:.:.:.	.:.:.:.:.:.:.:.:.:.:.:.:.:.:.:.	.:.:.:.:.:.:.:.:.:.:.:.:.:.:.:.	.:.:.:.:.:.:.:.:.:.:.:.:.:.:.:.	.:.:.:.:.:.:.:.:.:.:.:.:.:.:.:.	.:.:.:.:.:.:.:.:.:.:.:.:.:.:.:.	.:.:.:.:.:.:.:.:.:.:.:.:.:.:.:.	.:.:.:.:.:.:.:.:.:.:.:.:.:.:.:.	.:.:.:.:.:.:.:.:.:.:.:.:.:.:.:.	.:.:.:.:.:.:.:.:.:.:.:.:.:.:.:.	.:.:.:.:.:.:.:.:.:.:.:.:.:.:.:.	.:.:.:.:.:.:.:.:.:.:.:.:.:.:.:.	.:.:.:.:.:.:.:.:.:.:.:.:.:.:.:.	.:.:.:.:.:.:.:.:.:.:.:.:.:.:.:.	.:.:.:.:.:.:.:.:.:.:.:.:.:.:.:.	.:.:.:.:.:.:.:.:.:.:.:.:.:.:.:.	.:.:.:.:.:.:.:.:.:.:.:.:.:.:.:.	.:.:.:.:.:.:.:.:.:.:.:.:.:.:.:.	.:.:.:.:.:.:.:.:.:.:.:.:.:.:.:.	.:.:.:.:.:.:.:.:.:.:.:.:.:.:.:.	.:.:.:.:.:.:.:.:.:.:.:.:.:.:.:.	.:.:.:.:.:.:.:.:.:.:.:.:.:.:.:.	.:.:.:.:.:.:.:.:.:.:.:.:.:.:.:.	.:.:.:.:.:.:.:.:.:.:.:.:.:.:.:.	.:.:.:.:.:.:.:.:.:.:.:.:.:.:.:.	.:.:.:.:.:.:.:.:.:.:.:.:.:.:.:.	.:.:.:.:.:.:.:.:.:.:.:.:.:.:.:.	.:.:.:.:.:.:.:.:.:.:.:.:.:.:.:.	.:.:.:.:.:.:.:.:.:.:.:.:.:.:.:.	.:.:.:.:.:.:.:.:.:.:.:.:.:.:.:.	.:.:.:.:.:.:.:.:.:.:.:.:.:.:.:.	.:.:.:.:.:.:.:.:.:.:.:.:.:.:.:.	.:.:.:.:.:.:.:.:.:.:.:.:.:.:.:.	.:.:.:.:.:.:.:.:.:.:.:.:.:.:.:.	.:.:.:.:.:.:.:.:.:.:.:.:.:.:.:.	.:.:.:.:.:.:.:.:.:.:.:.:.:.:.:.	.:.:.:.:.:.:.:.:.:.:.:.:.:.:.:.	.:.:.:.:.:.:.:.:.:.:.:.:.:.:.:.	.:.:.:.:.:.:.:.:.:.:.:.:.:.:.:.	.:.:.:.:.:.:.:.:.:.:.:.:.:.:.:.	.:.:.:.:.:.:.:.:.:.:.:.:.:.:.:.	.:.:.:.:.:.:.:.:.:.:.:.:.:.:.:.	.:.:.:.:.:.:.:.:.:.:.:.:.:.:.:.	.:.:.:.:.:.:.:.:.:.:.:.:.:.:.:.	.:.:.:.:.:.:.:.:.:.:.:.:.:.:.:.	.:.:.:.:.:.:.:.:.:.:.:.:.:.:.:.	.:.:.:.:.:.:.:.:.:.:.:.:.:.:.:.	.:.:.:.:.:.:.:.:.:.:.:.:.:.:.:.	.:.:.:.:.:.:.:.:.:.:.:.:.:.:.:.	.:.:.:.:.:.:.:.:.:.:.:.:.:.:.:.	.:.:.:.:.:.:.:.:.:.:.:.:.:.:.:.	.:.:.:.:.:.:.:.:.:.:.:.:.:.:.:.	.:.:.:.:.:.:.:.:.:.:.:.:.:.:.:.	.:.:.:.:.:.:.:.:.:.:.:.:.:.:.:.	.:.:.:.:.:.:.:.:.:.:.:.:.:.:.:.	.:.:.:.:.:.:.:.:.:.:.:.:.:.:.:.	.:.:.:.:.:.:.:.:.:.:.:.:.:.:.:.	.:.:.:.:.:.:.:.:.:.:.:.:.:.:.:.	.:.:.:.:.:.:.:.:.:.:.:.:.:.:.:.	.:.:.:.:.:.:.:.:.:.:.:.:.:.:.:.	.:.:.:.:.:.:.:.:.:.:.:.:.:.:.:.	.:.:.:.:.:.:.:.:.:.:.:.:.:.:.:.	.:.:.:.:.:.:.:.:.:.:.:.:.:.:.:.	.:.:.:.:.:.:.:.:.:.:.:.:.:.:.:.	.:.:.:.:.:.:.:.:.:.:.:.:.:.:.:.	.:.:.:.:.:.:.:.:.:.:.:.:.:.:.:.	.:.:.:.:.:.:.:.:.:.:.:.:.:.:.:.	.:.:.:.:.:.:.:.:.:.:.:.:.:.:.:.	.:.:.:.:.:.:.:.:.:.:.:.:.:.:.:.	.:.:.:.:.:.:.:.:.:.:.:.:.:.:.:.	.:.:.:.:.:.:.:.:.:.:.:.:.:.:.:.	.:.:.:.:.:.:.:.:.:.:.:.:.:.:.:.	.:.:.:.:.:.:.:.:.:.:.:.:.:.:.:.	.:.:.:.:.:.:.:.:.:.:.:.:.:.:.:.	.:.:.:.:.:.:.:.:.:.:.:.:.:.:.:.	.:.:.:.:.:.:.:.:.:.:.:.:.:.:.:.	.:.:.:.:.:.:.:.:.:.:.:.:.:.:.:.	.:.:.:.:.:.:.:.:.:.:.:.:.:.:.:.	.:.:.:.:.:.:.:.:.:.:.:.:.:.:.:.	.:.:.:.:.:.:.:.:.:.:.:.:.:.:.:.	.:.:.:.:.:.:.:.:.:.:.:.:.:.:.:.	.:.:.:.:.:.:.:.:.:.:.:.:.:.:.:.	.:.:.:.:.:.:.:.:.:.:.:.:.:.:.:.	.:.:.:.:.:.:.:.:.:.:.:.:.:.:.:.	.:.:.:.:.:.:.:.:.:.:.:.:.:.:.:.	.:.:.:.:.:.:.:.:.:.:.:.:.:.:.:.	.:.:.:.:.:.:.:.:.:.:.:.:.:.:.:.	.:.:.:.:.:.:.:.:.:.:.:.:.:.:.:.	.:.:.:.:.:.:.:.:.:.:.:.:.:.:.:.	.:.:.:.:.:.:.:.:.:.:.:.:.:.:.:.	.:.:.:.:.:.:.:.:.:.:.:.:.:.:.:.	.:.:.:.:.:.:.:.:.:.:.:.:.:.:.:.	.:.:.:.:.:.:.:.:.:.:.:.:.:.:.:.	.:.:.:.:.:.:.:.:.:.:.:.:.:.:.:.	.:.:.:.:.:.:.:.:.:.:.:.:.:.:.:.	.:.:.:.:.:.:.:.:.:.:.:.:.:.:.:.	.:.:.:.:.:.:.:.:.:.:.:.:.:.:.:.	.:.:.:.:.:.:.:.:.:.:.:.:.:.:.:.	.:.:.:.:.:.:.:.:.:.:.:.:.:.:.:.	.:.:.:.:.:.:.:.:.:.:.:.:.:.:.:.	.:.:.:.:.:.:.:.:.:.:.:.:.:.:.:.	.:.:.:.:.:.:.:.:.:.:.:.:.:.:.:.	.:.:.:.:.:.:.:.:.:.:.:.:.:.:.:.	.:.:.:.:.:.:.:.:.:.:.:.:.:.:.:.	.:.:.:.:.:.:.:.:.:.:.:.:.:.:.:.	.:.:.:.:.:.:.:.:.:.:.:.:.:.:.:.	.:.:.:.:.:.:.:.:.:.:.:.:.:.:.:.	.:.:.:.:.:.:.:.:.:.:.:.:.:.:.:.	.:.:.:.:.:.:.:.:.:.:.:.:.:.:.:.	.:.:.:.:.:.:.:.:.:.:.:.:.:.:.:.	.:.:.:.:.:.:.:.:.:.:.:.:.:.:.:.	.:.:.:.:.:.:.:.:.:.:.:.:.:.:.:.	.:.:.:.:.:.:.:.:.:.:.:.:.:.:.:.	.:.:.:.:.:.:.:.:.:.:.:.:.:.:.:.	.:.:.:.:.:.:.:.:.:.:.:.:.:.:.:.	.:.:.:.:.:.:.:.:.:.:.:.:.:.:.:.	.:.:.:.:.:.:.:.:.:.:.:.:.:.:.:.	.:.:.:.:.:.:.:.:.:.:.:.:.:.:.:.	.:.:.:.:.:.:.:.:.:.:.:.:.:.:.:.	.:.:.:.:.:.:.:.:.:.:.:.:.:.:.:.	.:.:.:.:.:.:.:.:.:.:.:.:.:.:.:.	.:.:.:.:.:.:.:.:.:.:.:.:.:.:.:.	.:.:.:.:.:.:.:.:.:.:.:.:.:.:.:.	.:.:.:.:.:.:.:.:.:.:.:.:.:.:.:.	.:.:.:.:.:.:.:.:.:.:.:.:.:.:.:.	.:.:.:.:.:.:.:.:.:.:.:.:.:.:.:.	.:.:.:.:.:.:.:.:.:.:.:.:.:.:.:.	.:.:.:.:.:.:.:.:.:.:.:.:.:.:.:.	.:.:.:.:.:.:.:.:.:.:.:.:.:.:.:.	.:.:.:.:.:.:.:.:.:.:.:.:.:.:.:.	.:.:.:.:.:.:.:.:.:.:.:.:.:.:.:.	.:.:.:.:.:.:.:.:.:.:.:.:.:.:.:.	.:.:.:.:.:.:.:.:.:.:.:.:.:.:.:.	.:.:.:.:.:.:.:.:.:.:.:.:.:.:.:.	.:.:.:.:.:.:.:.:.:.:.:.:.:.:.:.	.:.:.:.:.:.:.:.:.:.:.:.:.:.:.:.	.:.:.:.:.:.:.:.:.:.:.:.:.:.:.:.	.:.:.:.:.:.:.:.:.:.:.:.:.:.:.:.	.:.:.:.:.:.:.:.:.:.:.:.:.:.:.:.	.:.:.:.:.:.:.:.:.:.:.:.:.:.:.:.	.:.:.:.:.:.:.:.:.:.:.:.:.:.:.:.	.:.:.:.:.:.:.:.:.:.:.:.:.:.:.:.	.:.:.:.:.:.:.:.:.:.:.:.:.:.:.:.	.:.:.:.:.:.:.:.:.:.:.:.:.:.:.:.	.:.:.:.:.:.:.:.:.:.:.:.:.:.:.:.	.:.:.:.:.:.:.:.:.:.:.:.:.:.:.:.	.:.:.:.:.:.:.:.:.:.:.:.:.:.:.:.	.:.:.:.:.:.:.:.:.:.:.:.:.:.:.:.	.:.:.:.:.:.:.:.:.:.:.:.:.:.:.:.	.:.:.:.:.:.:.:.:.:.:.:.:.:.:.:.	.:.:.:.:.:.:.:.:.:.:.:.:.:.:.:.	.:.:.:.:.:.:.:.:.:.:.:.:.:.:.:.	.:.:.:.:.:.:.:.:.:.:.:.:.:.:.:.	.:.:.:.:.:.:.:.:.:.:.:.:.:.:.:.	.:.:.:.:.:.:.:.:.:.:.:.:.:.:.:.	.:.:.:.:.:.:.:.:.:.:.:.:.:.:.:.	.:.:.:.:.:.:.:.:.:.:.:.:.:.:.:.	.:.:.:.:.:.:.:.:.:.:.:.:.:.:.:.	.:.:.:.:.:.:.:.:.:.:.:.:.:.:.:.	.:.:.:.:.:.:.:.:.:.:.:.:.:.:.:.	.:.:.:.:.:.:.:.:.:.:.:.:.:.:.:.	.:.:.:.:.:.:.:.:.:.:.:.:.:.:.:.	.:.:.:.:.:.:.:.:.:.:.:.:.:.:.:.	.:.:.:.:.:.:.:.:.:.:.:.:.:.:.:.	.:.:.:.:.:.:.:.:.:.:.:.:.:.:.:.	.:.:.:.:.:.:.:.:.:.:.:.:.:.:.:.	.:.:.:.:.:.:.:.:.:.:.:.:.:.:.:.	.:.:.:.:.:.:.:.:.:.:.:.:.:.:.:.	.:.:.:.:.:.:.:.:.:.:.:.:.:.:.:.	.:.:.:.:.:.:.:.:.:.:.:.:.:.:.:.	.:.:.:.:.:.:.:.:.:.:.:.:.:.:.:.	.:.:.:.:.:.:.:.:.:.:.:.:.:.:.:.	.:.:.:.:.:.:.:.:.:.:.:.:.:.:.:.	.:.:.:.:.:.:.:.:.:.:.:.:.:.:.:.	.:.:.:.:.:.:.:.:.:.:.:.:.:.:.:.	.:.:.:.:.:.:.:.:.:.:.:.:.:.:.:.	.:.:.:.:.:.:.:.:.:.:.:.:.:.:.:.	.:.:.:.:.:.:.:.:.:.:.:.:.:.:.:.	.:.:.:.:.:.:.:.:.:.:.:.:.:.:.:.	.:.:.:.:.:.:.:.:.:.:.:.:.:.:.:.	.:.:.:.:.:.:.:.:.:.:.:.:.:.:.:.	.:.:.:.:.:.:.:.:.:.:.:.:.:.:.:.	.:.:.:.:.:.:.:.:.:.:.:.:.:.:.:.	.:.:.:.:.:.:.:.:.:.:.:.:.:.:.:.	.:.:.:.:.:.:.:.:.:.:.:.:.:.:.:.	.:.:.:.:.:.:.:.:.:.:.:.:.:.:.:.	.:.:.:.:.:.:.:.:.:.:.:.:.:.:.:.	.:.:.:.:.:.:.:.:.:.:.:.:.:.:.:.	.:.:.:.:.:.:.:.:.:.:.:.:.:.:.:.	.:.:.:.:.:.:.:.:.:.:.:.:.:.:.:.	.:.:.:.:.:.:.:.:.:.:.:.:.:.:.:.	.:.:.:.:.:.:.:.:.:.:.:.:.:.:.:.	.:.:.:.:.:.:.:.:.:.:.:.:.:.:.:.	.:.:.:.:.:.:.:.:.:.:.:.:.:.:.:.	.:.:.:.:.:.:.:.:.:.:.:.:.:.:.:.	.:.:.:.:.:.:.:.:.:.:.:.:.:.:.:.	.:.:.:.:.:.:.:.:.:.:.:.:.:.:.:.	.:.:.:.:.:.:.:.:.:.:.:.:.:.:.:.	.:.:.:.:.:.:.:.:.:.:.:.:.:.:.:.	.:.:.:.:.:.:.:.:.:.:.:.:.:.:.:.	.:.:.:.:.:.:.:.:.:.:.:.:.:.:.:.	.:.:.:.:.:.:.:.:.:.:.:.:.:.:.:.	.:.:.:.:.:.:.:.:.:.:.:.:.:.:.:.	.:.:.:.:.:.:.:.:.:.:.:.:.:.:.:.	.:.:.:.:.:.:.:.:.:.:.:.:.:.:.:.	.:.:.:.:.:.:.:.:.:.:.:.:.:.:.:.	.:.:.:.:.:.:.:.:.:.:.:.:.:.:.:.	.:.:.:.:.:.:.:.:.:.:.:.:.:.:.:.	.:.:.:.:.:.:.:.:.:.:.:.:.:.:.:.	.:.:.:.:.:.:.:.:.:.:.:.:.:.:.:.	.:.:.:.:.:.:.:.:.:.:.:.:.:.:.:.	.:.:.:.:.:.:.:.:.:.:.:.:.:.:.:.	.:.:.:.:.:.:.:.:.:.:.:.:.:.:.:.	.:.:.:.:.:.:.:.:.:.:.:.:.:.:.:.	.:.:.:.:.:.:.:.:.:.:.:.:.:.:.:.	.:.:.:.:.:.:.:.:.:.:.:.:.:.:.:.	.:.:.:.:.:.:.:.:.:.:.:.:.:.:.:.	.:.:.:.:.:.:.:.:.:.:.:.:.:.:.:.	.:.:.:.:.:.:.:.:.:.:.:.:.:.:.:.	.:.:.:.:.:.:.:.:.:.:.:.:.:.:.:.	.:.:.:.:.:.:.:.:.:.:.:.:.:.:.:.	.:.:.:.:.:.:.:.:.:.:.:.:.:.:.:.	.:.:.:.:.:.:.:.:.:.:.:.:.:.:.:.	.:.:.:.:.:.:.:.:.:.:.:.:.:.:.:.	.:.:.:.:.:.:.:.:.:.:.:.:.:.:.:.	.:.:.:.:.:.:.:.:.:.:.:.:.:.:.:.	.:.:.:.:.:.:.:.:.:.:.:.:.:.:.:.	.:.:.:.:.:.:.:.:.:.:.:.:.:.:.:.	.:.:.:.:.:.:.:.:.:.:.:.:.:.:.:.	.:.:.:.:.:.:.:.:.:.:.:.:.:.:.:.	.:.:.:.:.:.:.:.:.:.:.:.:.:.:.:.	.:.:.:.:.:.:.:.:.:.:.:.:.:.:.:.	.:.:.:.:.:.:.:.:.:.:.:.:.:.:.:.	.:.:.:.:.:.:.:.:.:.:.:.:.:.:.:.	.:.:.:.:.:.:.:.:.:.:.:.:.:.:.:.	.:.:.:.:.:.:.:.:.:.:.:.:.:.:.:.	.:.:.:.:.:.:.:.:.:.:.:.:.:.:.:.	.:.:.:.:.:.:.:.:.:.:.:.:.:.:.:.	1:181277:FR:0.869048:180932:181032:0.904762:21:19:2:181277:181377:0.833333:18:15:3	.:.:.:.:.:.:.:.:.:.:.:.:.:.:.:.	.:.:.:.:.:.:.:.:.:.:.:.:.:.:.:.	.:.:.:.:.:.:.:.:.:.:.:.:.:.:.:.	.:.:.:.:.:.:.:.:.:.:.:.:.:.:.:.	.:.:.:.:.:.:.:.:.:.:.:.:.:.:.:.	.:.:.:.:.:.:.:.:.:.:.:.:.:.:.:.	.:.:.:.:.:.:.:.:.:.:.:.:.:.:.:.	.:.:.:.:.:.:.:.:.:.:.:.:.:.:.:.	.:.:.:.:.:.:.:.:.:.:.:.:.:.:.:.	.:.:.:.:.:.:.:.:.:.:.:.:.:.:.:.	.:.:.:.:.:.:.:.:.:.:.:.:.:.:.:.	.:.:.:.:.:.:.:.:.:.:.:.:.:.:.:.	.:.:.:.:.:.:.:.:.:.:.:.:.:.:.:.	.:.:.:.:.:.:.:.:.:.:.:.:.:.:.:.	.:.:.:.:.:.:.:.:.:.:.:.:.:.:.:.	.:.:.:.:.:.:.:.:.:.:.:.:.:.:.:.	.:.:.:.:.:.:.:.:.:.:.:.:.:.:.:.	.:.:.:.:.:.:.:.:.:.:.:.:.:.:.:.	.:.:.:.:.:.:.:.:.:.:.:.:.:.:.:.	.:.:.:.:.:.:.:.:.:.:.:.:.:.:.:.	.:.:.:.:.:.:.:.:.:.:.:.:.:.:.:.	.:.:.:.:.:.:.:.:.:.:.:.:.:.:.:.	.:.:.:.:.:.:.:.:.:.:.:.:.:.:.:.	.:.:.:.:.:.:.:.:.:.:.:.:.:.:.:.	.:.:.:.:.:.:.:.:.:.:.:.:.:.:.:.	.:.:.:.:.:.:.:.:.:.:.:.:.:.:.:.	.:.:.:.:.:.:.:.:.:.:.:.:.:.:.:.	.:.:.:.:.:.:.:.:.:.:.:.:.:.:.:.	.:.:.:.:.:.:.:.:.:.:.:.:.:.:.:.	.:.:.:.:.:.:.:.:.:.:.:.:.:.:.:.	.:.:.:.:.:.:.:.:.:.:.:.:.:.:.:.	.:.:.:.:.:.:.:.:.:.:.:.:.:.:.:.	.:.:.:.:.:.:.:.:.:.:.:.:.:.:.:.	.:.:.:.:.:.:.:.:.:.:.:.:.:.:.:.	.:.:.:.:.:.:.:.:.:.:.:.:.:.:.:.	.:.:.:.:.:.:.:.:.:.:.:.:.:.:.:.	.:.:.:.:.:.:.:.:.:.:.:.:.:.:.:.	.:.:.:.:.:.:.:.:.:.:.:.:.:.:.:.	.:.:.:.:.:.:.:.:.:.:.:.:.:.:.:.	.:.:.:.:.:.:.:.:.:.:.:.:.:.:.:.	.:.:.:.:.:.:.:.:.:.:.:.:.:.:.:.	.:.:.:.:.:.:.:.:.:.:.:.:.:.:.:.	.:.:.:.:.:.:.:.:.:.:.:.:.:.:.:.	.:.:.:.:.:.:.:.:.:.:.:.:.:.:.:.	.:.:.:.:.:.:.:.:.:.:.:.:.:.:.:.	.:.:.:.:.:.:.:.:.:.:.:.:.:.:.:.	.:.:.:.:.:.:.:.:.:.:.:.:.:.:.:.	.:.:.:.:.:.:.:.:.:.:.:.:.:.:.:.	.:.:.:.:.:.:.:.:.:.:.:.:.:.:.:.	.:.:.:.:.:.:.:.:.:.:.:.:.:.:.:.	.:.:.:.:.:.:.:.:.:.:.:.:.:.:.:.	.:.:.:.:.:.:.:.:.:.:.:.:.:.:.:.	.:.:.:.:.:.:.:.:.:.:.:.:.:.:.:.	.:.:.:.:.:.:.:.:.:.:.:.:.:.:.:.	.:.:.:.:.:.:.:.:.:.:.:.:.:.:.:.	.:.:.:.:.:.:.:.:.:.:.:.:.:.:.:.	.:.:.:.:.:.:.:.:.:.:.:.:.:.:.:.	.:.:.:.:.:.:.:.:.:.:.:.:.:.:.:.	.:.:.:.:.:.:.:.:.:.:.:.:.:.:.:.	.:.:.:.:.:.:.:.:.:.:.:.:.:.:.:.	.:.:.:.:.:.:.:.:.:.:.:.:.:.:.:.	.:.:.:.:.:.:.:.:.:.:.:.:.:.:.:.	.:.:.:.:.:.:.:.:.:.:.:.:.:.:.:.	.:.:.:.:.:.:.:.:.:.:.:.:.:.:.:.	.:.:.:.:.:.:.:.:.:.:.:.:.:.:.:.	.:.:.:.:.:.:.:.:.:.:.:.:.:.:.:.	.:.:.:.:.:.:.:.:.:.:.:.:.:.:.:.	.:.:.:.:.:.:.:.:.:.:.:.:.:.:.:.	.:.:.:.:.:.:.:.:.:.:.:.:.:.:.:.	.:.:.:.:.:.:.:.:.:.:.:.:.:.:.:.	.:.:.:.:.:.:.:.:.:.:.:.:.:.:.:.	.:.:.:.:.:.:.:.:.:.:.:.:.:.:.:.	.:.:.:.:.:.:.:.:.:.:.:.:.:.:.:.	.:.:.:.:.:.:.:.:.:.:.:.:.:.:.:.	.:.:.:.:.:.:.:.:.:.:.:.:.:.:.:.	.:.:.:.:.:.:.:.:.:.:.:.:.:.:.:.	.:.:.:.:.:.:.:.:.:.:.:.:.:.:.:.	.:.:.:.:.:.:.:.:.:.:.:.:.:.:.:.	.:.:.:.:.:.:.:.:.:.:.:.:.:.:.:.	.:.:.:.:.:.:.:.:.:.:.:.:.:.:.:.	.:.:.:.:.:.:.:.:.:.:.:.:.:.:.:.	.:.:.:.:.:.:.:.:.:.:.:.:.:.:.:.	.:.:.:.:.:.:.:.:.:.:.:.:.:.:.:.	.:.:.:.:.:.:.:.:.:.:.:.:.:.:.:.	.:.:.:.:.:.:.:.:.:.:.:.:.:.:.:.	.:.:.:.:.:.:.:.:.:.:.:.:.:.:.:.	.:.:.:.:.:.:.:.:.:.:.:.:.:.:.:.	.:.:.:.:.:.:.:.:.:.:.:.:.:.:.:.	.:.:.:.:.:.:.:.:.:.:.:.:.:.:.:.	.:.:.:.:.:.:.:.:.:.:.:.:.:.:.:.	.:.:.:.:.:.:.:.:.:.:.:.:.:.:.:.	.:.:.:.:.:.:.:.:.:.:.:.:.:.:.:.	.:.:.:.:.:.:.:.:.:.:.:.:.:.:.:.	.:.:.:.:.:.:.:.:.:.:.:.:.:.:.:.	.:.:.:.:.:.:.:.:.:.:.:.:.:.:.:.	.:.:.:.:.:.:.:.:.:.:.:.:.:.:.:.	.:.:.:.:.:.:.:.:.:.:.:.:.:.:.:.	.:.:.:.:.:.:.:.:.:.:.:.:.:.:.:.	.:.:.:.:.:.:.:.:.:.:.:.:.:.:.:.	.:.:.:.:.:.:.:.:.:.:.:.:.:.:.:.	.:.:.:.:.:.:.:.:.:.:.:.:.:.:.:.	.:.:.:.:.:.:.:.:.:.:.:.:.:.:.:.	.:.:.:.:.:.:.:.:.:.:.:.:.:.:.:.	.:.:.:.:.:.:.:.:.:.:.:.:.:.:.:.	.:.:.:.:.:.:.:.:.:.:.:.:.:.:.:.	.:.:.:.:.:.:.:.:.:.:.:.:.:.:.:.	.:.:.:.:.:.:.:.:.:.:.:.:.:.:.:.	.:.:.:.:.:.:.:.:.:.:.:.:.:.:.:.	.:.:.:.:.:.:.:.:.:.:.:.:.:.:.:.	.:.:.:.:.:.:.:.:.:.:.:.:.:.:.:.	.:.:.:.:.:.:.:.:.:.:.:.:.:.:.:.	.:.:.:.:.:.:.:.:.:.:.:.:.:.:.:.	.:.:.:.:.:.:.:.:.:.:.:.:.:.:.:.	.:.:.:.:.:.:.:.:.:.:.:.:.:.:.:.	.:.:.:.:.:.:.:.:.:.:.:.:.:.:.:.	.:.:.:.:.:.:.:.:.:.:.:.:.:.:.:.	.:.:.:.:.:.:.:.:.:.:.:.:.:.:.:.	.:.:.:.:.:.:.:.:.:.:.:.:.:.:.:.	.:.:.:.:.:.:.:.:.:.:.:.:.:.:.:.	.:.:.:.:.:.:.:.:.:.:.:.:.:.:.:.	.:.:.:.:.:.:.:.:.:.:.:.:.:.:.:.	.:.:.:.:.:.:.:.:.:.:.:.:.:.:.:.	.:.:.:.:.:.:.:.:.:.:.:.:.:.:.:.	.:.:.:.:.:.:.:.:.:.:.:.:.:.:.:.	.:.:.:.:.:.:.:.:.:.:.:.:.:.:.:.	.:.:.:.:.:.:.:.:.:.:.:.:.:.:.:.	.:.:.:.:.:.:.:.:.:.:.:.:.:.:.:.	.:.:.:.:.:.:.:.:.:.:.:.:.:.:.:.	.:.:.:.:.:.:.:.:.:.:.:.:.:.:.:.	.:.:.:.:.:.:.:.:.:.:.:.:.:.:.:.	.:.:.:.:.:.:.:.:.:.:.:.:.:.:.:.	.:.:.:.:.:.:.:.:.:.:.:.:.:.:.:.	.:.:.:.:.:.:.:.:.:.:.:.:.:.:.:.	.:.:.:.:.:.:.:.:.:.:.:.:.:.:.:.	.:.:.:.:.:.:.:.:.:.:.:.:.:.:.:.	.:.:.:.:.:.:.:.:.:.:.:.:.:.:.:.	.:.:.:.:.:.:.:.:.:.:.:.:.:.:.:.	.:.:.:.:.:.:.:.:.:.:.:.:.:.:.:.	.:.:.:.:.:.:.:.:.:.:.:.:.:.:.:.	.:.:.:.:.:.:.:.:.:.:.:.:.:.:.:.	.:.:.:.:.:.:.:.:.:.:.:.:.:.:.:.	.:.:.:.:.:.:.:.:.:.:.:.:.:.:.:.	.:.:.:.:.:.:.:.:.:.:.:.:.:.:.:.	.:.:.:.:.:.:.:.:.:.:.:.:.:.:.:.	.:.:.:.:.:.:.:.:.:.:.:.:.:.:.:.	.:.:.:.:.:.:.:.:.:.:.:.:.:.:.:.	.:.:.:.:.:.:.:.:.:.:.:.:.:.:.:.	.:.:.:.:.:.:.:.:.:.:.:.:.:.:.:.	.:.:.:.:.:.:.:.:.:.:.:.:.:.:.:.	.:.:.:.:.:.:.:.:.:.:.:.:.:.:.:.	.:.:.:.:.:.:.:.:.:.:.:.:.:.:.:.	.:.:.:.:.:.:.:.:.:.:.:.:.:.:.:.	.:.:.:.:.:.:.:.:.:.:.:.:.:.:.:.	.:.:.:.:.:.:.:.:.:.:.:.:.:.:.:.	.:.:.:.:.:.:.:.:.:.:.:.:.:.:.:.	.:.:.:.:.:.:.:.:.:.:.:.:.:.:.:.	.:.:.:.:.:.:.:.:.:.:.:.:.:.:.:.	.:.:.:.:.:.:.:.:.:.:.:.:.:.:.:.	.:.:.:.:.:.:.:.:.:.:.:.:.:.:.:.	.:.:.:.:.:.:.:.:.:.:.:.:.:.:.:.	.:.:.:.:.:.:.:.:.:.:.:.:.:.:.:.	.:.:.:.:.:.:.:.:.:.:.:.:.:.:.:.	.:.:.:.:.:.:.:.:.:.:.:.:.:.:.:.	.:.:.:.:.:.:.:.:.:.:.:.:.:.:.:.	.:.:.:.:.:.:.:.:.:.:.:.:.:.:.:.	.:.:.:.:.:.:.:.:.:.:.:.:.:.:.:.	.:.:.:.:.:.:.:.:.:.:.:.:.:.:.:.	.:.:.:.:.:.:.:.:.:.:.:.:.:.:.:.	.:.:.:.:.:.:.:.:.:.:.:.:.:.:.:.	.:.:.:.:.:.:.:.:.:.:.:.:.:.:.:.	.:.:.:.:.:.:.:.:.:.:.:.:.:.:.:.	.:.:.:.:.:.:.:.:.:.:.:.:.:.:.:.	.:.:.:.:.:.:.:.:.:.:.:.:.:.:.:.	.:.:.:.:.:.:.:.:.:.:.:.:.:.:.:.	.:.:.:.:.:.:.:.:.:.:.:.:.:.:.:.	.:.:.:.:.:.:.:.:.:.:.:.:.:.:.:.	.:.:.:.:.:.:.:.:.:.:.:.:.:.:.:.	.:.:.:.:.:.:.:.:.:.:.:.:.:.:.:.	.:.:.:.:.:.:.:.:.:.:.:.:.:.:.:.	.:.:.:.:.:.:.:.:.:.:.:.:.:.:.:.	.:.:.:.:.:.:.:.:.:.:.:.:.:.:.:.	.:.:.:.:.:.:.:.:.:.:.:.:.:.:.:.	.:.:.:.:.:.:.:.:.:.:.:.:.:.:.:.	.:.:.:.:.:.:.:.:.:.:.:.:.:.:.:.	.:.:.:.:.:.:.:.:.:.:.:.:.:.:.:.	.:.:.:.:.:.:.:.:.:.:.:.:.:.:.:.	.:.:.:.:.:.:.:.:.:.:.:.:.:.:.:.	.:.:.:.:.:.:.:.:.:.:.:.:.:.:.:.	.:.:.:.:.:.:.:.:.:.:.:.:.:.:.:.	.:.:.:.:.:.:.:.:.:.:.:.:.:.:.:.	.:.:.:.:.:.:.:.:.:.:.:.:.:.:.:.	.:.:.:.:.:.:.:.:.:.:.:.:.:.:.:.	.:.:.:.:.:.:.:.:.:.:.:.:.:.:.:.	.:.:.:.:.:.:.:.:.:.:.:.:.:.:.:.	.:.:.:.:.:.:.:.:.:.:.:.:.:.:.:.	.:.:.:.:.:.:.:.:.:.:.:.:.:.:.:.	.:.:.:.:.:.:.:.:.:.:.:.:.:.:.:.	.:.:.:.:.:.:.:.:.:.:.:.:.:.:.:.	.:.:.:.:.:.:.:.:.:.:.:.:.:.:.:.	.:.:.:.:.:.:.:.:.:.:.:.:.:.:.:.	.:.:.:.:.:.:.:.:.:.:.:.:.:.:.:.	.:.:.:.:.:.:.:.:.:.:.:.:.:.:.:.	.:.:.:.:.:.:.:.:.:.:.:.:.:.:.:.	.:.:.:.:.:.:.:.:.:.:.:.:.:.:.:.	.:.:.:.:.:.:.:.:.:.:.:.:.:.:.:.	.:.:.:.:.:.:.:.:.:.:.:.:.:.:.:.	.:.:.:.:.:.:.:.:.:.:.:.:.:.:.:.	.:.:.:.:.:.:.:.:.:.:.:.:.:.:.:.	.:.:.:.:.:.:.:.:.:.:.:.:.:.:.:.	.:.:.:.:.:.:.:.:.:.:.:.:.:.:.:.	.:.:.:.:.:.:.:.:.:.:.:.:.:.:.:.	.:.:.:.:.:.:.:.:.:.:.:.:.:.:.:.	.:.:.:.:.:.:.:.:.:.:.:.:.:.:.:.	.:.:.:.:.:.:.:.:.:.:.:.:.:.:.:.	.:.:.:.:.:.:.:.:.:.:.:.:.:.:.:.	.:.:.:.:.:.:.:.:.:.:.:.:.:.:.:.	.:.:.:.:.:.:.:.:.:.:.:.:.:.:.:.	.:.:.:.:.:.:.:.:.:.:.:.:.:.:.:.	.:.:.:.:.:.:.:.:.:.:.:.:.:.:.:.	.:.:.:.:.:.:.:.:.:.:.:.:.:.:.:.	.:.:.:.:.:.:.:.:.:.:.:.:.:.:.:.	.:.:.:.:.:.:.:.:.:.:.:.:.:.:.:.	.:.:.:.:.:.:.:.:.:.:.:.:.:.:.:.	.:.:.:.:.:.:.:.:.:.:.:.:.:.:.:.	.:.:.:.:.:.:.:.:.:.:.:.:.:.:.:.	.:.:.:.:.:.:.:.:.:.:.:.:.:.:.:.	.:.:.:.:.:.:.:.:.:.:.:.:.:.:.:.	.:.:.:.:.:.:.:.:.:.:.:.:.:.:.:.	.:.:.:.:.:.:.:.:.:.:.:.:.:.:.:.	.:.:.:.:.:.:.:.:.:.:.:.:.:.:.:.	.:.:.:.:.:.:.:.:.:.:.:.:.:.:.:.	.:.:.:.:.:.:.:.:.:.:.:.:.:.:.:.	.:.:.:.:.:.:.:.:.:.:.:.:.:.:.:.	.:.:.:.:.:.:.:.:.:.:.:.:.:.:.:.	.:.:.:.:.:.:.:.:.:.:.:.:.:.:.:.	.:.:.:.:.:.:.:.:.:.:.:.:.:.:.:.	.:.:.:.:.:.:.:.:.:.:.:.:.:.:.:.	.:.:.:.:.:.:.:.:.:.:.:.:.:.:.:.	.:.:.:.:.:.:.:.:.:.:.:.:.:.:.:.	.:.:.:.:.:.:.:.:.:.:.:.:.:.:.:.	.:.:.:.:.:.:.:.:.:.:.:.:.:.:.:.	.:.:.:.:.:.:.:.:.:.:.:.:.:.:.:.	.:.:.:.:.:.:.:.:.:.:.:.:.:.:.:.	.:.:.:.:.:.:.:.:.:.:.:.:.:.:.:.	.:.:.:.:.:.:.:.:.:.:.:.:.:.:.:.	.:.:.:.:.:.:.:.:.:.:.:.:.:.:.:.	.:.:.:.:.:.:.:.:.:.:.:.:.:.:.:.	.:.:.:.:.:.:.:.:.:.:.:.:.:.:.:.	.:.:.:.:.:.:.:.:.:.:.:.:.:.:.:.	.:.:.:.:.:.:.:.:.:.:.:.:.:.:.:.	.:.:.:.:.:.:.:.:.:.:.:.:.:.:.:.	.:.:.:.:.:.:.:.:.:.:.:.:.:.:.:.	.:.:.:.:.:.:.:.:.:.:.:.:.:.:.:.	.:.:.:.:.:.:.:.:.:.:.:.:.:.:.:.	.:.:.:.:.:.:.:.:.:.:.:.:.:.:.:.	.:.:.:.:.:.:.:.:.:.:.:.:.:.:.:.	.:.:.:.:.:.:.:.:.:.:.:.:.:.:.:.	.:.:.:.:.:.:.:.:.:.:.:.:.:.:.:.	.:.:.:.:.:.:.:.:.:.:.:.:.:.:.:.	.:.:.:.:.:.:.:.:.:.:.:.:.:.:.:.	.:.:.:.:.:.:.:.:.:.:.:.:.:.:.:.	.:.:.:.:.:.:.:.:.:.:.:.:.:.:.:.	.:.:.:.:.:.:.:.:.:.:.:.:.:.:.:.	.:.:.:.:.:.:.:.:.:.:.:.:.:.:.:.	.:.:.:.:.:.:.:.:.:.:.:.:.:.:.:.	.:.:.:.:.:.:.:.:.:.:.:.:.:.:.:.	.:.:.:.:.:.:.:.:.:.:.:.:.:.:.:.	.:.:.:.:.:.:.:.:.:.:.:.:.:.:.:.	.:.:.:.:.:.:.:.:.:.:.:.:.:.:.:.	.:.:.:.:.:.:.:.:.:.:.:.:.:.:.:.	.:.:.:.:.:.:.:.:.:.:.:.:.:.:.:.	.:.:.:.:.:.:.:.:.:.:.:.:.:.:.:.	.:.:.:.:.:.:.:.:.:.:.:.:.:.:.:.	.:.:.:.:.:.:.:.:.:.:.:.:.:.:.:.	.:.:.:.:.:.:.:.:.:.:.:.:.:.:.:.	.:.:.:.:.:.:.:.:.:.:.:.:.:.:.:.	.:.:.:.:.:.:.:.:.:.:.:.:.:.:.:.	.:.:.:.:.:.:.:.:.:.:.:.:.:.:.:.	.:.:.:.:.:.:.:.:.:.:.:.:.:.:.:.	.:.:.:.:.:.:.:.:.:.:.:.:.:.:.:.	.:.:.:.:.:.:.:.:.:.:.:.:.:.:.:.	.:.:.:.:.:.:.:.:.:.:.:.:.:.:.:.	.:.:.:.:.:.:.:.:.:.:.:.:.:.:.:.	.:.:.:.:.:.:.:.:.:.:.:.:.:.:.:.	.:.:.:.:.:.:.:.:.:.:.:.:.:.:.:.	.:.:.:.:.:.:.:.:.:.:.:.:.:.:.:.	.:.:.:.:.:.:.:.:.:.:.:.:.:.:.:.	.:.:.:.:.:.:.:.:.:.:.:.:.:.:.:.	.:.:.:.:.:.:.:.:.:.:.:.:.:.:.:.	.:.:.:.:.:.:.:.:.:.:.:.:.:.:.:.	.:.:.:.:.:.:.:.:.:.:.:.:.:.:.:.	.:.:.:.:.:.:.:.:.:.:.:.:.:.:.:.	.:.:.:.:.:.:.:.:.:.:.:.:.:.:.:.	.:.:.:.:.:.:.:.:.:.:.:.:.:.:.:.	.:.:.:.:.:.:.:.:.:.:.:.:.:.:.:.	.:.:.:.:.:.:.:.:.:.:.:.:.:.:.:.	.:.:.:.:.:.:.:.:.:.:.:.:.:.:.:.	.:.:.:.:.:.:.:.:.:.:.:.:.:.:.:.	.:.:.:.:.:.:.:.:.:.:.:.:.:.:.:.	.:.:.:.:.:.:.:.:.:.:.:.:.:.:.:.	.:.:.:.:.:.:.:.:.:.:.:.:.:.:.:.	.:.:.:.:.:.:.:.:.:.:.:.:.:.:.:.	.:.:.:.:.:.:.:.:.:.:.:.:.:.:.:.	.:.:.:.:.:.:.:.:.:.:.:.:.:.:.:.	.:.:.:.:.:.:.:.:.:.:.:.:.:.:.:.	.:.:.:.:.:.:.:.:.:.:.:.:.:.:.:.	.:.:.:.:.:.:.:.:.:.:.:.:.:.:.:.	.:.:.:.:.:.:.:.:.:.:.:.:.:.:.:.	.:.:.:.:.:.:.:.:.:.:.:.:.:.:.:.	.:.:.:.:.:.:.:.:.:.:.:.:.:.:.:.	.:.:.:.:.:.:.:.:.:.:.:.:.:.:.:.	.:.:.:.:.:.:.:.:.:.:.:.:.:.:.:.	.:.:.:.:.:.:.:.:.:.:.:.:.:.:.:.	.:.:.:.:.:.:.:.:.:.:.:.:.:.:.:.	.:.:.:.:.:.:.:.:.:.:.:.:.:.:.:.	.:.:.:.:.:.:.:.:.:.:.:.:.:.:.:.	.:.:.:.:.:.:.:.:.:.:.:.:.:.:.:.	.:.:.:.:.:.:.:.:.:.:.:.:.:.:.:.	.:.:.:.:.:.:.:.:.:.:.:.:.:.:.:.	.:.:.:.:.:.:.:.:.:.:.:.:.:.:.:.	.:.:.:.:.:.:.:.:.:.:.:.:.:.:.:.	.:.:.:.:.:.:.:.:.:.:.:.:.:.:.:.	.:.:.:.:.:.:.:.:.:.:.:.:.:.:.:.	.:.:.:.:.:.:.:.:.:.:.:.:.:.:.:.	.:.:.:.:.:.:.:.:.:.:.:.:.:.:.:.	.:.:.:.:.:.:.:.:.:.:.:.:.:.:.:.	.:.:.:.:.:.:.:.:.:.:.:.:.:.:.:.	.:.:.:.:.:.:.:.:.:.:.:.:.:.:.:.	.:.:.:.:.:.:.:.:.:.:.:.:.:.:.:.	.:.:.:.:.:.:.:.:.:.:.:.:.:.:.:.	.:.:.:.:.:.:.:.:.:.:.:.:.:.:.:.	.:.:.:.:.:.:.:.:.:.:.:.:.:.:.:.	.:.:.:.:.:.:.:.:.:.:.:.:.:.:.:.	.:.:.:.:.:.:.:.:.:.:.:.:.:.:.:.	.:.:.:.:.:.:.:.:.:.:.:.:.:.:.:.	.:.:.:.:.:.:.:.:.:.:.:.:.:.:.:.	.:.:.:.:.:.:.:.:.:.:.:.:.:.:.:.	.:.:.:.:.:.:.:.:.:.:.:.:.:.:.:.	.:.:.:.:.:.:.:.:.:.:.:.:.:.:.:.	.:.:.:.:.:.:.:.:.:.:.:.:.:.:.:.	.:.:.:.:.:.:.:.:.:.:.:.:.:.:.:.	.:.:.:.:.:.:.:.:.:.:.:.:.:.:.:.	.:.:.:.:.:.:.:.:.:.:.:.:.:.:.:.	.:.:.:.:.:.:.:.:.:.:.:.:.:.:.:.	.:.:.:.:.:.:.:.:.:.:.:.:.:.:.:.	.:.:.:.:.:.:.:.:.:.:.:.:.:.:.:.	.:.:.:.:.:.:.:.:.:.:.:.:.:.:.:.	.:.:.:.:.:.:.:.:.:.:.:.:.:.:.:.	.:.:.:.:.:.:.:.:.:.:.:.:.:.:.:.	.:.:.:.:.:.:.:.:.:.:.:.:.:.:.:.	.:.:.:.:.:.:.:.:.:.:.:.:.:.:.:.	.:.:.:.:.:.:.:.:.:.:.:.:.:.:.:.	.:.:.:.:.:.:.:.:.:.:.:.:.:.:.:.	.:.:.:.:.:.:.:.:.:.:.:.:.:.:.:.	.:.:.:.:.:.:.:.:.:.:.:.:.:.:.:.	.:.:.:.:.:.:.:.:.:.:.:.:.:.:.:.	.:.:.:.:.:.:.:.:.:.:.:.:.:.:.:.	.:.:.:.:.:.:.:.:.:.:.:.:.:.:.:.	.:.:.:.:.:.:.:.:.:.:.:.:.:.:.:.	.:.:.:.:.:.:.:.:.:.:.:.:.:.:.:.	.:.:.:.:.:.:.:.:.:.:.:.:.:.:.:.	.:.:.:.:.:.:.:.:.:.:.:.:.:.:.:.	.:.:.:.:.:.:.:.:.:.:.:.:.:.:.:.	.:.:.:.:.:.:.:.:.:.:.:.:.:.:.:.	.:.:.:.:.:.:.:.:.:.:.:.:.:.:.:.	.:.:.:.:.:.:.:.:.:.:.:.:.:.:.:.	.:.:.:.:.:.:.:.:.:.:.:.:.:.:.:.	.:.:.:.:.:.:.:.:.:.:.:.:.:.:.:.	.:.:.:.:.:.:.:.:.:.:.:.:.:.:.:.	.:.:.:.:.:.:.:.:.:.:.:.:.:.:.:.	.:.:.:.:.:.:.:.:.:.:.:.:.:.:.:.	.:.:.:.:.:.:.:.:.:.:.:.:.:.:.:.	.:.:.:.:.:.:.:.:.:.:.:.:.:.:.:.	.:.:.:.:.:.:.:.:.:.:.:.:.:.:.:.	.:.:.:.:.:.:.:.:.:.:.:.:.:.:.:.	.:.:.:.:.:.:.:.:.:.:.:.:.:.:.:.	.:.:.:.:.:.:.:.:.:.:.:.:.:.:.:.	.:.:.:.:.:.:.:.:.:.:.:.:.:.:.:.
chrI	181034	.	A	<INS:ME>	.	PASS	SVTYPE=INS;STRAND=.;FAMILY=TY3	GT:END:FLANKS_SUPPORTED:FREQUENCY:FORWARD_INSERT_START:FORWARD_INSERT_END:FORWARD_INSERT_FREQ:FORWARD_INSERT_COV:FORWARD_PRESENCE_READS:FORWARD_ABSENCE_READS:REVERSE_INSERT_START:REVERSE_INSERT_END:REVERSE_INSERT_FREQ:REVERSE_INSERT_COV:REVERSE_PRESENCE_READS:REVERSE_ABSENCE_READS	.:.:.:.:.:.:.:.:.:.:.:.:.:.:.:.	.:.:.:.:.:.:.:.:.:.:.:.:.:.:.:.	.:.:.:.:.:.:.:.:.:.:.:.:.:.:.:.	.:.:.:.:.:.:.:.:.:.:.:.:.:.:.:.	.:.:.:.:.:.:.:.:.:.:.:.:.:.:.:.	.:.:.:.:.:.:.:.:.:.:.:.:.:.:.:.	.:.:.:.:.:.:.:.:.:.:.:.:.:.:.:.	.:.:.:.:.:.:.:.:.:.:.:.:.:.:.:.	.:.:.:.:.:.:.:.:.:.:.:.:.:.:.:.	.:.:.:.:.:.:.:.:.:.:.:.:.:.:.:.	.:.:.:.:.:.:.:.:.:.:.:.:.:.:.:.	.:.:.:.:.:.:.:.:.:.:.:.:.:.:.:.	.:.:.:.:.:.:.:.:.:.:.:.:.:.:.:.	.:.:.:.:.:.:.:.:.:.:.:.:.:.:.:.	.:.:.:.:.:.:.:.:.:.:.:.:.:.:.:.	.:.:.:.:.:.:.:.:.:.:.:.:.:.:.:.	.:.:.:.:.:.:.:.:.:.:.:.:.:.:.:.	.:.:.:.:.:.:.:.:.:.:.:.:.:.:.:.	.:.:.:.:.:.:.:.:.:.:.:.:.:.:.:.	.:.:.:.:.:.:.:.:.:.:.:.:.:.:.:.	.:.:.:.:.:.:.:.:.:.:.:.:.:.:.:.	.:.:.:.:.:.:.:.:.:.:.:.:.:.:.:.	.:.:.:.:.:.:.:.:.:.:.:.:.:.:.:.	.:.:.:.:.:.:.:.:.:.:.:.:.:.:.:.	.:.:.:.:.:.:.:.:.:.:.:.:.:.:.:.	.:.:.:.:.:.:.:.:.:.:.:.:.:.:.:.	.:.:.:.:.:.:.:.:.:.:.:.:.:.:.:.	.:.:.:.:.:.:.:.:.:.:.:.:.:.:.:.	.:.:.:.:.:.:.:.:.:.:.:.:.:.:.:.	.:.:.:.:.:.:.:.:.:.:.:.:.:.:.:.	.:.:.:.:.:.:.:.:.:.:.:.:.:.:.:.	.:.:.:.:.:.:.:.:.:.:.:.:.:.:.:.	.:.:.:.:.:.:.:.:.:.:.:.:.:.:.:.	.:.:.:.:.:.:.:.:.:.:.:.:.:.:.:.	.:.:.:.:.:.:.:.:.:.:.:.:.:.:.:.	.:.:.:.:.:.:.:.:.:.:.:.:.:.:.:.	.:.:.:.:.:.:.:.:.:.:.:.:.:.:.:.	.:.:.:.:.:.:.:.:.:.:.:.:.:.:.:.	.:.:.:.:.:.:.:.:.:.:.:.:.:.:.:.	.:.:.:.:.:.:.:.:.:.:.:.:.:.:.:.	.:.:.:.:.:.:.:.:.:.:.:.:.:.:.:.	.:.:.:.:.:.:.:.:.:.:.:.:.:.:.:.	.:.:.:.:.:.:.:.:.:.:.:.:.:.:.:.	.:.:.:.:.:.:.:.:.:.:.:.:.:.:.:.	.:.:.:.:.:.:.:.:.:.:.:.:.:.:.:.	.:.:.:.:.:.:.:.:.:.:.:.:.:.:.:.	.:.:.:.:.:.:.:.:.:.:.:.:.:.:.:.	.:.:.:.:.:.:.:.:.:.:.:.:.:.:.:.	.:.:.:.:.:.:.:.:.:.:.:.:.:.:.:.	.:.:.:.:.:.:.:.:.:.:.:.:.:.:.:.	.:.:.:.:.:.:.:.:.:.:.:.:.:.:.:.	.:.:.:.:.:.:.:.:.:.:.:.:.:.:.:.	.:.:.:.:.:.:.:.:.:.:.:.:.:.:.:.	.:.:.:.:.:.:.:.:.:.:.:.:.:.:.:.	.:.:.:.:.:.:.:.:.:.:.:.:.:.:.:.	.:.:.:.:.:.:.:.:.:.:.:.:.:.:.:.	.:.:.:.:.:.:.:.:.:.:.:.:.:.:.:.	.:.:.:.:.:.:.:.:.:.:.:.:.:.:.:.	.:.:.:.:.:.:.:.:.:.:.:.:.:.:.:.	.:.:.:.:.:.:.:.:.:.:.:.:.:.:.:.	.:.:.:.:.:.:.:.:.:.:.:.:.:.:.:.	.:.:.:.:.:.:.:.:.:.:.:.:.:.:.:.	.:.:.:.:.:.:.:.:.:.:.:.:.:.:.:.	.:.:.:.:.:.:.:.:.:.:.:.:.:.:.:.	.:.:.:.:.:.:.:.:.:.:.:.:.:.:.:.	.:.:.:.:.:.:.:.:.:.:.:.:.:.:.:.	.:.:.:.:.:.:.:.:.:.:.:.:.:.:.:.	.:.:.:.:.:.:.:.:.:.:.:.:.:.:.:.	.:.:.:.:.:.:.:.:.:.:.:.:.:.:.:.	.:.:.:.:.:.:.:.:.:.:.:.:.:.:.:.	.:.:.:.:.:.:.:.:.:.:.:.:.:.:.:.	.:.:.:.:.:.:.:.:.:.:.:.:.:.:.:.	.:.:.:.:.:.:.:.:.:.:.:.:.:.:.:.	.:.:.:.:.:.:.:.:.:.:.:.:.:.:.:.	.:.:.:.:.:.:.:.:.:.:.:.:.:.:.:.	.:.:.:.:.:.:.:.:.:.:.:.:.:.:.:.	.:.:.:.:.:.:.:.:.:.:.:.:.:.:.:.	1:181285:FR:0.630719:180935:181034:0.555556:9:5:4:181285:181384:0.705882:17:12:5	.:.:.:.:.:.:.:.:.:.:.:.:.:.:.:.	.:.:.:.:.:.:.:.:.:.:.:.:.:.:.:.	.:.:.:.:.:.:.:.:.:.:.:.:.:.:.:.	.:.:.:.:.:.:.:.:.:.:.:.:.:.:.:.	.:.:.:.:.:.:.:.:.:.:.:.:.:.:.:.	.:.:.:.:.:.:.:.:.:.:.:.:.:.:.:.	.:.:.:.:.:.:.:.:.:.:.:.:.:.:.:.	.:.:.:.:.:.:.:.:.:.:.:.:.:.:.:.	.:.:.:.:.:.:.:.:.:.:.:.:.:.:.:.	.:.:.:.:.:.:.:.:.:.:.:.:.:.:.:.	.:.:.:.:.:.:.:.:.:.:.:.:.:.:.:.	.:.:.:.:.:.:.:.:.:.:.:.:.:.:.:.	.:.:.:.:.:.:.:.:.:.:.:.:.:.:.:.	.:.:.:.:.:.:.:.:.:.:.:.:.:.:.:.	.:.:.:.:.:.:.:.:.:.:.:.:.:.:.:.	.:.:.:.:.:.:.:.:.:.:.:.:.:.:.:.	.:.:.:.:.:.:.:.:.:.:.:.:.:.:.:.	.:.:.:.:.:.:.:.:.:.:.:.:.:.:.:.	.:.:.:.:.:.:.:.:.:.:.:.:.:.:.:.	.:.:.:.:.:.:.:.:.:.:.:.:.:.:.:.	.:.:.:.:.:.:.:.:.:.:.:.:.:.:.:.	.:.:.:.:.:.:.:.:.:.:.:.:.:.:.:.	.:.:.:.:.:.:.:.:.:.:.:.:.:.:.:.	.:.:.:.:.:.:.:.:.:.:.:.:.:.:.:.	.:.:.:.:.:.:.:.:.:.:.:.:.:.:.:.	.:.:.:.:.:.:.:.:.:.:.:.:.:.:.:.	.:.:.:.:.:.:.:.:.:.:.:.:.:.:.:.	.:.:.:.:.:.:.:.:.:.:.:.:.:.:.:.	.:.:.:.:.:.:.:.:.:.:.:.:.:.:.:.	.:.:.:.:.:.:.:.:.:.:.:.:.:.:.:.	.:.:.:.:.:.:.:.:.:.:.:.:.:.:.:.	.:.:.:.:.:.:.:.:.:.:.:.:.:.:.:.	.:.:.:.:.:.:.:.:.:.:.:.:.:.:.:.	.:.:.:.:.:.:.:.:.:.:.:.:.:.:.:.	.:.:.:.:.:.:.:.:.:.:.:.:.:.:.:.	.:.:.:.:.:.:.:.:.:.:.:.:.:.:.:.	.:.:.:.:.:.:.:.:.:.:.:.:.:.:.:.	.:.:.:.:.:.:.:.:.:.:.:.:.:.:.:.	.:.:.:.:.:.:.:.:.:.:.:.:.:.:.:.	.:.:.:.:.:.:.:.:.:.:.:.:.:.:.:.	.:.:.:.:.:.:.:.:.:.:.:.:.:.:.:.	.:.:.:.:.:.:.:.:.:.:.:.:.:.:.:.	.:.:.:.:.:.:.:.:.:.:.:.:.:.:.:.	.:.:.:.:.:.:.:.:.:.:.:.:.:.:.:.	.:.:.:.:.:.:.:.:.:.:.:.:.:.:.:.	.:.:.:.:.:.:.:.:.:.:.:.:.:.:.:.	.:.:.:.:.:.:.:.:.:.:.:.:.:.:.:.	.:.:.:.:.:.:.:.:.:.:.:.:.:.:.:.	.:.:.:.:.:.:.:.:.:.:.:.:.:.:.:.	.:.:.:.:.:.:.:.:.:.:.:.:.:.:.:.	.:.:.:.:.:.:.:.:.:.:.:.:.:.:.:.	.:.:.:.:.:.:.:.:.:.:.:.:.:.:.:.	.:.:.:.:.:.:.:.:.:.:.:.:.:.:.:.	.:.:.:.:.:.:.:.:.:.:.:.:.:.:.:.	.:.:.:.:.:.:.:.:.:.:.:.:.:.:.:.	.:.:.:.:.:.:.:.:.:.:.:.:.:.:.:.	.:.:.:.:.:.:.:.:.:.:.:.:.:.:.:.	.:.:.:.:.:.:.:.:.:.:.:.:.:.:.:.	.:.:.:.:.:.:.:.:.:.:.:.:.:.:.:.	.:.:.:.:.:.:.:.:.:.:.:.:.:.:.:.	.:.:.:.:.:.:.:.:.:.:.:.:.:.:.:.	.:.:.:.:.:.:.:.:.:.:.:.:.:.:.:.	.:.:.:.:.:.:.:.:.:.:.:.:.:.:.:.	.:.:.:.:.:.:.:.:.:.:.:.:.:.:.:.	.:.:.:.:.:.:.:.:.:.:.:.:.:.:.:.	.:.:.:.:.:.:.:.:.:.:.:.:.:.:.:.	.:.:.:.:.:.:.:.:.:.:.:.:.:.:.:.	.:.:.:.:.:.:.:.:.:.:.:.:.:.:.:.	.:.:.:.:.:.:.:.:.:.:.:.:.:.:.:.	.:.:.:.:.:.:.:.:.:.:.:.:.:.:.:.	.:.:.:.:.:.:.:.:.:.:.:.:.:.:.:.	.:.:.:.:.:.:.:.:.:.:.:.:.:.:.:.	.:.:.:.:.:.:.:.:.:.:.:.:.:.:.:.	.:.:.:.:.:.:.:.:.:.:.:.:.:.:.:.	.:.:.:.:.:.:.:.:.:.:.:.:.:.:.:.	.:.:.:.:.:.:.:.:.:.:.:.:.:.:.:.	.:.:.:.:.:.:.:.:.:.:.:.:.:.:.:.	.:.:.:.:.:.:.:.:.:.:.:.:.:.:.:.	.:.:.:.:.:.:.:.:.:.:.:.:.:.:.:.	.:.:.:.:.:.:.:.:.:.:.:.:.:.:.:.	.:.:.:.:.:.:.:.:.:.:.:.:.:.:.:.	.:.:.:.:.:.:.:.:.:.:.:.:.:.:.:.	.:.:.:.:.:.:.:.:.:.:.:.:.:.:.:.	.:.:.:.:.:.:.:.:.:.:.:.:.:.:.:.	.:.:.:.:.:.:.:.:.:.:.:.:.:.:.:.	.:.:.:.:.:.:.:.:.:.:.:.:.:.:.:.	.:.:.:.:.:.:.:.:.:.:.:.:.:.:.:.	.:.:.:.:.:.:.:.:.:.:.:.:.:.:.:.	.:.:.:.:.:.:.:.:.:.:.:.:.:.:.:.	.:.:.:.:.:.:.:.:.:.:.:.:.:.:.:.	.:.:.:.:.:.:.:.:.:.:.:.:.:.:.:.	.:.:.:.:.:.:.:.:.:.:.:.:.:.:.:.	.:.:.:.:.:.:.:.:.:.:.:.:.:.:.:.	.:.:.:.:.:.:.:.:.:.:.:.:.:.:.:.	.:.:.:.:.:.:.:.:.:.:.:.:.:.:.:.	.:.:.:.:.:.:.:.:.:.:.:.:.:.:.:.	.:.:.:.:.:.:.:.:.:.:.:.:.:.:.:.	.:.:.:.:.:.:.:.:.:.:.:.:.:.:.:.	.:.:.:.:.:.:.:.:.:.:.:.:.:.:.:.	.:.:.:.:.:.:.:.:.:.:.:.:.:.:.:.	.:.:.:.:.:.:.:.:.:.:.:.:.:.:.:.	.:.:.:.:.:.:.:.:.:.:.:.:.:.:.:.	.:.:.:.:.:.:.:.:.:.:.:.:.:.:.:.	.:.:.:.:.:.:.:.:.:.:.:.:.:.:.:.	.:.:.:.:.:.:.:.:.:.:.:.:.:.:.:.	.:.:.:.:.:.:.:.:.:.:.:.:.:.:.:.	.:.:.:.:.:.:.:.:.:.:.:.:.:.:.:.	.:.:.:.:.:.:.:.:.:.:.:.:.:.:.:.	.:.:.:.:.:.:.:.:.:.:.:.:.:.:.:.	.:.:.:.:.:.:.:.:.:.:.:.:.:.:.:.	.:.:.:.:.:.:.:.:.:.:.:.:.:.:.:.	.:.:.:.:.:.:.:.:.:.:.:.:.:.:.:.	.:.:.:.:.:.:.:.:.:.:.:.:.:.:.:.	.:.:.:.:.:.:.:.:.:.:.:.:.:.:.:.	.:.:.:.:.:.:.:.:.:.:.:.:.:.:.:.	.:.:.:.:.:.:.:.:.:.:.:.:.:.:.:.	.:.:.:.:.:.:.:.:.:.:.:.:.:.:.:.	.:.:.:.:.:.:.:.:.:.:.:.:.:.:.:.	.:.:.:.:.:.:.:.:.:.:.:.:.:.:.:.	.:.:.:.:.:.:.:.:.:.:.:.:.:.:.:.	.:.:.:.:.:.:.:.:.:.:.:.:.:.:.:.	.:.:.:.:.:.:.:.:.:.:.:.:.:.:.:.	.:.:.:.:.:.:.:.:.:.:.:.:.:.:.:.	.:.:.:.:.:.:.:.:.:.:.:.:.:.:.:.	.:.:.:.:.:.:.:.:.:.:.:.:.:.:.:.	.:.:.:.:.:.:.:.:.:.:.:.:.:.:.:.	.:.:.:.:.:.:.:.:.:.:.:.:.:.:.:.	.:.:.:.:.:.:.:.:.:.:.:.:.:.:.:.	.:.:.:.:.:.:.:.:.:.:.:.:.:.:.:.	.:.:.:.:.:.:.:.:.:.:.:.:.:.:.:.	.:.:.:.:.:.:.:.:.:.:.:.:.:.:.:.	.:.:.:.:.:.:.:.:.:.:.:.:.:.:.:.	.:.:.:.:.:.:.:.:.:.:.:.:.:.:.:.	.:.:.:.:.:.:.:.:.:.:.:.:.:.:.:.	.:.:.:.:.:.:.:.:.:.:.:.:.:.:.:.	.:.:.:.:.:.:.:.:.:.:.:.:.:.:.:.	.:.:.:.:.:.:.:.:.:.:.:.:.:.:.:.	.:.:.:.:.:.:.:.:.:.:.:.:.:.:.:.	.:.:.:.:.:.:.:.:.:.:.:.:.:.:.:.	.:.:.:.:.:.:.:.:.:.:.:.:.:.:.:.	.:.:.:.:.:.:.:.:.:.:.:.:.:.:.:.	.:.:.:.:.:.:.:.:.:.:.:.:.:.:.:.	.:.:.:.:.:.:.:.:.:.:.:.:.:.:.:.	.:.:.:.:.:.:.:.:.:.:.:.:.:.:.:.	.:.:.:.:.:.:.:.:.:.:.:.:.:.:.:.	.:.:.:.:.:.:.:.:.:.:.:.:.:.:.:.	.:.:.:.:.:.:.:.:.:.:.:.:.:.:.:.	.:.:.:.:.:.:.:.:.:.:.:.:.:.:.:.	.:.:.:.:.:.:.:.:.:.:.:.:.:.:.:.	.:.:.:.:.:.:.:.:.:.:.:.:.:.:.:.	.:.:.:.:.:.:.:.:.:.:.:.:.:.:.:.	.:.:.:.:.:.:.:.:.:.:.:.:.:.:.:.	.:.:.:.:.:.:.:.:.:.:.:.:.:.:.:.	.:.:.:.:.:.:.:.:.:.:.:.:.:.:.:.	.:.:.:.:.:.:.:.:.:.:.:.:.:.:.:.	.:.:.:.:.:.:.:.:.:.:.:.:.:.:.:.	.:.:.:.:.:.:.:.:.:.:.:.:.:.:.:.	.:.:.:.:.:.:.:.:.:.:.:.:.:.:.:.	.:.:.:.:.:.:.:.:.:.:.:.:.:.:.:.	.:.:.:.:.:.:.:.:.:.:.:.:.:.:.:.	.:.:.:.:.:.:.:.:.:.:.:.:.:.:.:.	.:.:.:.:.:.:.:.:.:.:.:.:.:.:.:.	.:.:.:.:.:.:.:.:.:.:.:.:.:.:.:.	.:.:.:.:.:.:.:.:.:.:.:.:.:.:.:.	.:.:.:.:.:.:.:.:.:.:.:.:.:.:.:.	.:.:.:.:.:.:.:.:.:.:.:.:.:.:.:.	.:.:.:.:.:.:.:.:.:.:.:.:.:.:.:.	.:.:.:.:.:.:.:.:.:.:.:.:.:.:.:.	.:.:.:.:.:.:.:.:.:.:.:.:.:.:.:.	.:.:.:.:.:.:.:.:.:.:.:.:.:.:.:.	.:.:.:.:.:.:.:.:.:.:.:.:.:.:.:.	.:.:.:.:.:.:.:.:.:.:.:.:.:.:.:.	.:.:.:.:.:.:.:.:.:.:.:.:.:.:.:.	.:.:.:.:.:.:.:.:.:.:.:.:.:.:.:.	.:.:.:.:.:.:.:.:.:.:.:.:.:.:.:.	.:.:.:.:.:.:.:.:.:.:.:.:.:.:.:.	.:.:.:.:.:.:.:.:.:.:.:.:.:.:.:.	.:.:.:.:.:.:.:.:.:.:.:.:.:.:.:.	.:.:.:.:.:.:.:.:.:.:.:.:.:.:.:.	.:.:.:.:.:.:.:.:.:.:.:.:.:.:.:.	.:.:.:.:.:.:.:.:.:.:.:.:.:.:.:.	.:.:.:.:.:.:.:.:.:.:.:.:.:.:.:.	.:.:.:.:.:.:.:.:.:.:.:.:.:.:.:.	.:.:.:.:.:.:.:.:.:.:.:.:.:.:.:.	.:.:.:.:.:.:.:.:.:.:.:.:.:.:.:.	.:.:.:.:.:.:.:.:.:.:.:.:.:.:.:.	.:.:.:.:.:.:.:.:.:.:.:.:.:.:.:.	.:.:.:.:.:.:.:.:.:.:.:.:.:.:.:.	.:.:.:.:.:.:.:.:.:.:.:.:.:.:.:.	.:.:.:.:.:.:.:.:.:.:.:.:.:.:.:.	.:.:.:.:.:.:.:.:.:.:.:.:.:.:.:.	.:.:.:.:.:.:.:.:.:.:.:.:.:.:.:.	.:.:.:.:.:.:.:.:.:.:.:.:.:.:.:.	.:.:.:.:.:.:.:.:.:.:.:.:.:.:.:.	.:.:.:.:.:.:.:.:.:.:.:.:.:.:.:.	.:.:.:.:.:.:.:.:.:.:.:.:.:.:.:.	.:.:.:.:.:.:.:.:.:.:.:.:.:.:.:.	.:.:.:.:.:.:.:.:.:.:.:.:.:.:.:.	.:.:.:.:.:.:.:.:.:.:.:.:.:.:.:.	.:.:.:.:.:.:.:.:.:.:.:.:.:.:.:.	.:.:.:.:.:.:.:.:.:.:.:.:.:.:.:.	.:.:.:.:.:.:.:.:.:.:.:.:.:.:.:.	.:.:.:.:.:.:.:.:.:.:.:.:.:.:.:.	.:.:.:.:.:.:.:.:.:.:.:.:.:.:.:.	.:.:.:.:.:.:.:.:.:.:.:.:.:.:.:.	.:.:.:.:.:.:.:.:.:.:.:.:.:.:.:.	.:.:.:.:.:.:.:.:.:.:.:.:.:.:.:.	.:.:.:.:.:.:.:.:.:.:.:.:.:.:.:.	.:.:.:.:.:.:.:.:.:.:.:.:.:.:.:.	.:.:.:.:.:.:.:.:.:.:.:.:.:.:.:.	.:.:.:.:.:.:.:.:.:.:.:.:.:.:.:.	.:.:.:.:.:.:.:.:.:.:.:.:.:.:.:.	.:.:.:.:.:.:.:.:.:.:.:.:.:.:.:.	.:.:.:.:.:.:.:.:.:.:.:.:.:.:.:.	.:.:.:.:.:.:.:.:.:.:.:.:.:.:.:.	.:.:.:.:.:.:.:.:.:.:.:.:.:.:.:.	.:.:.:.:.:.:.:.:.:.:.:.:.:.:.:.	.:.:.:.:.:.:.:.:.:.:.:.:.:.:.:.	.:.:.:.:.:.:.:.:.:.:.:.:.:.:.:.	.:.:.:.:.:.:.:.:.:.:.:.:.:.:.:.	.:.:.:.:.:.:.:.:.:.:.:.:.:.:.:.	.:.:.:.:.:.:.:.:.:.:.:.:.:.:.:.	.:.:.:.:.:.:.:.:.:.:.:.:.:.:.:.	.:.:.:.:.:.:.:.:.:.:.:.:.:.:.:.	.:.:.:.:.:.:.:.:.:.:.:.:.:.:.:.	.:.:.:.:.:.:.:.:.:.:.:.:.:.:.:.	.:.:.:.:.:.:.:.:.:.:.:.:.:.:.:.	.:.:.:.:.:.:.:.:.:.:.:.:.:.:.:.	.:.:.:.:.:.:.:.:.:.:.:.:.:.:.:.	.:.:.:.:.:.:.:.:.:.:.:.:.:.:.:.	.:.:.:.:.:.:.:.:.:.:.:.:.:.:.:.	.:.:.:.:.:.:.:.:.:.:.:.:.:.:.:.	.:.:.:.:.:.:.:.:.:.:.:.:.:.:.:.	.:.:.:.:.:.:.:.:.:.:.:.:.:.:.:.	.:.:.:.:.:.:.:.:.:.:.:.:.:.:.:.	.:.:.:.:.:.:.:.:.:.:.:.:.:.:.:.	.:.:.:.:.:.:.:.:.:.:.:.:.:.:.:.	.:.:.:.:.:.:.:.:.:.:.:.:.:.:.:.	.:.:.:.:.:.:.:.:.:.:.:.:.:.:.:.	.:.:.:.:.:.:.:.:.:.:.:.:.:.:.:.	.:.:.:.:.:.:.:.:.:.:.:.:.:.:.:.	.:.:.:.:.:.:.:.:.:.:.:.:.:.:.:.	.:.:.:.:.:.:.:.:.:.:.:.:.:.:.:.	.:.:.:.:.:.:.:.:.:.:.:.:.:.:.:.	.:.:.:.:.:.:.:.:.:.:.:.:.:.:.:.	.:.:.:.:.:.:.:.:.:.:.:.:.:.:.:.	.:.:.:.:.:.:.:.:.:.:.:.:.:.:.:.	.:.:.:.:.:.:.:.:.:.:.:.:.:.:.:.	.:.:.:.:.:.:.:.:.:.:.:.:.:.:.:.	.:.:.:.:.:.:.:.:.:.:.:.:.:.:.:.	.:.:.:.:.:.:.:.:.:.:.:.:.:.:.:.	.:.:.:.:.:.:.:.:.:.:.:.:.:.:.:.	.:.:.:.:.:.:.:.:.:.:.:.:.:.:.:.	.:.:.:.:.:.:.:.:.:.:.:.:.:.:.:.	.:.:.:.:.:.:.:.:.:.:.:.:.:.:.:.	.:.:.:.:.:.:.:.:.:.:.:.:.:.:.:.	.:.:.:.:.:.:.:.:.:.:.:.:.:.:.:.	.:.:.:.:.:.:.:.:.:.:.:.:.:.:.:.	.:.:.:.:.:.:.:.:.:.:.:.:.:.:.:.	.:.:.:.:.:.:.:.:.:.:.:.:.:.:.:.	.:.:.:.:.:.:.:.:.:.:.:.:.:.:.:.	.:.:.:.:.:.:.:.:.:.:.:.:.:.:.:.	.:.:.:.:.:.:.:.:.:.:.:.:.:.:.:.	.:.:.:.:.:.:.:.:.:.:.:.:.:.:.:.	.:.:.:.:.:.:.:.:.:.:.:.:.:.:.:.	.:.:.:.:.:.:.:.:.:.:.:.:.:.:.:.	.:.:.:.:.:.:.:.:.:.:.:.:.:.:.:.	.:.:.:.:.:.:.:.:.:.:.:.:.:.:.:.	.:.:.:.:.:.:.:.:.:.:.:.:.:.:.:.	.:.:.:.:.:.:.:.:.:.:.:.:.:.:.:.	.:.:.:.:.:.:.:.:.:.:.:.:.:.:.:.	.:.:.:.:.:.:.:.:.:.:.:.:.:.:.:.	.:.:.:.:.:.:.:.:.:.:.:.:.:.:.:.	.:.:.:.:.:.:.:.:.:.:.:.:.:.:.:.	.:.:.:.:.:.:.:.:.:.:.:.:.:.:.:.	.:.:.:.:.:.:.:.:.:.:.:.:.:.:.:.	.:.:.:.:.:.:.:.:.:.:.:.:.:.:.:.	.:.:.:.:.:.:.:.:.:.:.:.:.:.:.:.	.:.:.:.:.:.:.:.:.:.:.:.:.:.:.:.	.:.:.:.:.:.:.:.:.:.:.:.:.:.:.:.	.:.:.:.:.:.:.:.:.:.:.:.:.:.:.:.	.:.:.:.:.:.:.:.:.:.:.:.:.:.:.:.	.:.:.:.:.:.:.:.:.:.:.:.:.:.:.:.	.:.:.:.:.:.:.:.:.:.:.:.:.:.:.:.	.:.:.:.:.:.:.:.:.:.:.:.:.:.:.:.	.:.:.:.:.:.:.:.:.:.:.:.:.:.:.:.	.:.:.:.:.:.:.:.:.:.:.:.:.:.:.:.	.:.:.:.:.:.:.:.:.:.:.:.:.:.:.:.	.:.:.:.:.:.:.:.:.:.:.:.:.:.:.:.	.:.:.:.:.:.:.:.:.:.:.:.:.:.:.:.	.:.:.:.:.:.:.:.:.:.:.:.:.:.:.:.	.:.:.:.:.:.:.:.:.:.:.:.:.:.:.:.	.:.:.:.:.:.:.:.:.:.:.:.:.:.:.:.	.:.:.:.:.:.:.:.:.:.:.:.:.:.:.:.	.:.:.:.:.:.:.:.:.:.:.:.:.:.:.:.	.:.:.:.:.:.:.:.:.:.:.:.:.:.:.:.	.:.:.:.:.:.:.:.:.:.:.:.:.:.:.:.	.:.:.:.:.:.:.:.:.:.:.:.:.:.:.:.	.:.:.:.:.:.:.:.:.:.:.:.:.:.:.:.	.:.:.:.:.:.:.:.:.:.:.:.:.:.:.:.	.:.:.:.:.:.:.:.:.:.:.:.:.:.:.:.	.:.:.:.:.:.:.:.:.:.:.:.:.:.:.:.	.:.:.:.:.:.:.:.:.:.:.:.:.:.:.:.	.:.:.:.:.:.:.:.:.:.:.:.:.:.:.:.	.:.:.:.:.:.:.:.:.:.:.:.:.:.:.:.	.:.:.:.:.:.:.:.:.:.:.:.:.:.:.:.	.:.:.:.:.:.:.:.:.:.:.:.:.:.:.:.	1:181319:FR:0.7:180935:181034:0.666667:15:10:5:181319:181418:0.733333:15:11:4	.:.:.:.:.:.:.:.:.:.:.:.:.:.:.:.	.:.:.:.:.:.:.:.:.:.:.:.:.:.:.:.	.:.:.:.:.:.:.:.:.:.:.:.:.:.:.:.	.:.:.:.:.:.:.:.:.:.:.:.:.:.:.:.	.:.:.:.:.:.:.:.:.:.:.:.:.:.:.:.	.:.:.:.:.:.:.:.:.:.:.:.:.:.:.:.	.:.:.:.:.:.:.:.:.:.:.:.:.:.:.:.	.:.:.:.:.:.:.:.:.:.:.:.:.:.:.:.	.:.:.:.:.:.:.:.:.:.:.:.:.:.:.:.	.:.:.:.:.:.:.:.:.:.:.:.:.:.:.:.	.:.:.:.:.:.:.:.:.:.:.:.:.:.:.:.	.:.:.:.:.:.:.:.:.:.:.:.:.:.:.:.	.:.:.:.:.:.:.:.:.:.:.:.:.:.:.:.	.:.:.:.:.:.:.:.:.:.:.:.:.:.:.:.	.:.:.:.:.:.:.:.:.:.:.:.:.:.:.:.	.:.:.:.:.:.:.:.:.:.:.:.:.:.:.:.	.:.:.:.:.:.:.:.:.:.:.:.:.:.:.:.	.:.:.:.:.:.:.:.:.:.:.:.:.:.:.:.	.:.:.:.:.:.:.:.:.:.:.:.:.:.:.:.	.:.:.:.:.:.:.:.:.:.:.:.:.:.:.:.	.:.:.:.:.:.:.:.:.:.:.:.:.:.:.:.	.:.:.:.:.:.:.:.:.:.:.:.:.:.:.:.	.:.:.:.:.:.:.:.:.:.:.:.:.:.:.:.	.:.:.:.:.:.:.:.:.:.:.:.:.:.:.:.	.:.:.:.:.:.:.:.:.:.:.:.:.:.:.:.	.:.:.:.:.:.:.:.:.:.:.:.:.:.:.:.	.:.:.:.:.:.:.:.:.:.:.:.:.:.:.:.	.:.:.:.:.:.:.:.:.:.:.:.:.:.:.:.	.:.:.:.:.:.:.:.:.:.:.:.:.:.:.:.	.:.:.:.:.:.:.:.:.:.:.:.:.:.:.:.	.:.:.:.:.:.:.:.:.:.:.:.:.:.:.:.	.:.:.:.:.:.:.:.:.:.:.:.:.:.:.:.	.:.:.:.:.:.:.:.:.:.:.:.:.:.:.:.	.:.:.:.:.:.:.:.:.:.:.:.:.:.:.:.	.:.:.:.:.:.:.:.:.:.:.:.:.:.:.:.	.:.:.:.:.:.:.:.:.:.:.:.:.:.:.:.	.:.:.:.:.:.:.:.:.:.:.:.:.:.:.:.	.:.:.:.:.:.:.:.:.:.:.:.:.:.:.:.	.:.:.:.:.:.:.:.:.:.:.:.:.:.:.:.	.:.:.:.:.:.:.:.:.:.:.:.:.:.:.:.	.:.:.:.:.:.:.:.:.:.:.:.:.:.:.:.	.:.:.:.:.:.:.:.:.:.:.:.:.:.:.:.	.:.:.:.:.:.:.:.:.:.:.:.:.:.:.:.	.:.:.:.:.:.:.:.:.:.:.:.:.:.:.:.	.:.:.:.:.:.:.:.:.:.:.:.:.:.:.:.	.:.:.:.:.:.:.:.:.:.:.:.:.:.:.:.	.:.:.:.:.:.:.:.:.:.:.:.:.:.:.:.	.:.:.:.:.:.:.:.:.:.:.:.:.:.:.:.	.:.:.:.:.:.:.:.:.:.:.:.:.:.:.:.	.:.:.:.:.:.:.:.:.:.:.:.:.:.:.:.	.:.:.:.:.:.:.:.:.:.:.:.:.:.:.:.	.:.:.:.:.:.:.:.:.:.:.:.:.:.:.:.	.:.:.:.:.:.:.:.:.:.:.:.:.:.:.:.	.:.:.:.:.:.:.:.:.:.:.:.:.:.:.:.	.:.:.:.:.:.:.:.:.:.:.:.:.:.:.:.	.:.:.:.:.:.:.:.:.:.:.:.:.:.:.:.	.:.:.:.:.:.:.:.:.:.:.:.:.:.:.:.	.:.:.:.:.:.:.:.:.:.:.:.:.:.:.:.	.:.:.:.:.:.:.:.:.:.:.:.:.:.:.:.	.:.:.:.:.:.:.:.:.:.:.:.:.:.:.:.	.:.:.:.:.:.:.:.:.:.:.:.:.:.:.:.	.:.:.:.:.:.:.:.:.:.:.:.:.:.:.:.	.:.:.:.:.:.:.:.:.:.:.:.:.:.:.:.	.:.:.:.:.:.:.:.:.:.:.:.:.:.:.:.	.:.:.:.:.:.:.:.:.:.:.:.:.:.:.:.	.:.:.:.:.:.:.:.:.:.:.:.:.:.:.:.	.:.:.:.:.:.:.:.:.:.:.:.:.:.:.:.	.:.:.:.:.:.:.:.:.:.:.:.:.:.:.:.	.:.:.:.:.:.:.:.:.:.:.:.:.:.:.:.	.:.:.:.:.:.:.:.:.:.:.:.:.:.:.:.	.:.:.:.:.:.:.:.:.:.:.:.:.:.:.:.	.:.:.:.:.:.:.:.:.:.:.:.:.:.:.:.	.:.:.:.:.:.:.:.:.:.:.:.:.:.:.:.	.:.:.:.:.:.:.:.:.:.:.:.:.:.:.:.	.:.:.:.:.:.:.:.:.:.:.:.:.:.:.:.	.:.:.:.:.:.:.:.:.:.:.:.:.:.:.:.	.:.:.:.:.:.:.:.:.:.:.:.:.:.:.:.	.:.:.:.:.:.:.:.:.:.:.:.:.:.:.:.	.:.:.:.:.:.:.:.:.:.:.:.:.:.:.:.	.:.:.:.:.:.:.:.:.:.:.:.:.:.:.:.	.:.:.:.:.:.:.:.:.:.:.:.:.:.:.:.	.:.:.:.:.:.:.:.:.:.:.:.:.:.:.:.	.:.:.:.:.:.:.:.:.:.:.:.:.:.:.:.	.:.:.:.:.:.:.:.:.:.:.:.:.:.:.:.	.:.:.:.:.:.:.:.:.:.:.:.:.:.:.:.	.:.:.:.:.:.:.:.:.:.:.:.:.:.:.:.	.:.:.:.:.:.:.:.:.:.:.:.:.:.:.:.	.:.:.:.:.:.:.:.:.:.:.:.:.:.:.:.	.:.:.:.:.:.:.:.:.:.:.:.:.:.:.:.	.:.:.:.:.:.:.:.:.:.:.:.:.:.:.:.	.:.:.:.:.:.:.:.:.:.:.:.:.:.:.:.	.:.:.:.:.:.:.:.:.:.:.:.:.:.:.:.	.:.:.:.:.:.:.:.:.:.:.:.:.:.:.:.	.:.:.:.:.:.:.:.:.:.:.:.:.:.:.:.	.:.:.:.:.:.:.:.:.:.:.:.:.:.:.:.	.:.:.:.:.:.:.:.:.:.:.:.:.:.:.:.	.:.:.:.:.:.:.:.:.:.:.:.:.:.:.:.	.:.:.:.:.:.:.:.:.:.:.:.:.:.:.:.	.:.:.:.:.:.:.:.:.:.:.:.:.:.:.:.	.:.:.:.:.:.:.:.:.:.:.:.:.:.:.:.	.:.:.:.:.:.:.:.:.:.:.:.:.:.:.:.	.:.:.:.:.:.:.:.:.:.:.:.:.:.:.:.	.:.:.:.:.:.:.:.:.:.:.:.:.:.:.:.	.:.:.:.:.:.:.:.:.:.:.:.:.:.:.:.	.:.:.:.:.:.:.:.:.:.:.:.:.:.:.:.	.:.:.:.:.:.:.:.:.:.:.:.:.:.:.:.	.:.:.:.:.:.:.:.:.:.:.:.:.:.:.:.	.:.:.:.:.:.:.:.:.:.:.:.:.:.:.:.	.:.:.:.:.:.:.:.:.:.:.:.:.:.:.:.	.:.:.:.:.:.:.:.:.:.:.:.:.:.:.:.	.:.:.:.:.:.:.:.:.:.:.:.:.:.:.:.	.:.:.:.:.:.:.:.:.:.:.:.:.:.:.:.	.:.:.:.:.:.:.:.:.:.:.:.:.:.:.:.	.:.:.:.:.:.:.:.:.:.:.:.:.:.:.:.	.:.:.:.:.:.:.:.:.:.:.:.:.:.:.:.	.:.:.:.:.:.:.:.:.:.:.:.:.:.:.:.	.:.:.:.:.:.:.:.:.:.:.:.:.:.:.:.	.:.:.:.:.:.:.:.:.:.:.:.:.:.:.:.	.:.:.:.:.:.:.:.:.:.:.:.:.:.:.:.	.:.:.:.:.:.:.:.:.:.:.:.:.:.:.:.	.:.:.:.:.:.:.:.:.:.:.:.:.:.:.:.	.:.:.:.:.:.:.:.:.:.:.:.:.:.:.:.	.:.:.:.:.:.:.:.:.:.:.:.:.:.:.:.	.:.:.:.:.:.:.:.:.:.:.:.:.:.:.:.	.:.:.:.:.:.:.:.:.:.:.:.:.:.:.:.	.:.:.:.:.:.:.:.:.:.:.:.:.:.:.:.	.:.:.:.:.:.:.:.:.:.:.:.:.:.:.:.	.:.:.:.:.:.:.:.:.:.:.:.:.:.:.:.	.:.:.:.:.:.:.:.:.:.:.:.:.:.:.:.	.:.:.:.:.:.:.:.:.:.:.:.:.:.:.:.	.:.:.:.:.:.:.:.:.:.:.:.:.:.:.:.	.:.:.:.:.:.:.:.:.:.:.:.:.:.:.:.	.:.:.:.:.:.:.:.:.:.:.:.:.:.:.:.	.:.:.:.:.:.:.:.:.:.:.:.:.:.:.:.	.:.:.:.:.:.:.:.:.:.:.:.:.:.:.:.	.:.:.:.:.:.:.:.:.:.:.:.:.:.:.:.	.:.:.:.:.:.:.:.:.:.:.:.:.:.:.:.	.:.:.:.:.:.:.:.:.:.:.:.:.:.:.:.	.:.:.:.:.:.:.:.:.:.:.:.:.:.:.:.	.:.:.:.:.:.:.:.:.:.:.:.:.:.:.:.	.:.:.:.:.:.:.:.:.:.:.:.:.:.:.:.	.:.:.:.:.:.:.:.:.:.:.:.:.:.:.:.	.:.:.:.:.:.:.:.:.:.:.:.:.:.:.:.	.:.:.:.:.:.:.:.:.:.:.:.:.:.:.:.	.:.:.:.:.:.:.:.:.:.:.:.:.:.:.:.	.:.:.:.:.:.:.:.:.:.:.:.:.:.:.:.	.:.:.:.:.:.:.:.:.:.:.:.:.:.:.:.	.:.:.:.:.:.:.:.:.:.:.:.:.:.:.:.	.:.:.:.:.:.:.:.:.:.:.:.:.:.:.:.	.:.:.:.:.:.:.:.:.:.:.:.:.:.:.:.	.:.:.:.:.:.:.:.:.:.:.:.:.:.:.:.	.:.:.:.:.:.:.:.:.:.:.:.:.:.:.:.	.:.:.:.:.:.:.:.:.:.:.:.:.:.:.:.	.:.:.:.:.:.:.:.:.:.:.:.:.:.:.:.	.:.:.:.:.:.:.:.:.:.:.:.:.:.:.:.	.:.:.:.:.:.:.:.:.:.:.:.:.:.:.:.	.:.:.:.:.:.:.:.:.:.:.:.:.:.:.:.	.:.:.:.:.:.:.:.:.:.:.:.:.:.:.:.	.:.:.:.:.:.:.:.:.:.:.:.:.:.:.:.	.:.:.:.:.:.:.:.:.:.:.:.:.:.:.:.	.:.:.:.:.:.:.:.:.:.:.:.:.:.:.:.	.:.:.:.:.:.:.:.:.:.:.:.:.:.:.:.	.:.:.:.:.:.:.:.:.:.:.:.:.:.:.:.	.:.:.:.:.:.:.:.:.:.:.:.:.:.:.:.	.:.:.:.:.:.:.:.:.:.:.:.:.:.:.:.	.:.:.:.:.:.:.:.:.:.:.:.:.:.:.:.	.:.:.:.:.:.:.:.:.:.:.:.:.:.:.:.	.:.:.:.:.:.:.:.:.:.:.:.:.:.:.:.	.:.:.:.:.:.:.:.:.:.:.:.:.:.:.:.	.:.:.:.:.:.:.:.:.:.:.:.:.:.:.:.	.:.:.:.:.:.:.:.:.:.:.:.:.:.:.:.	.:.:.:.:.:.:.:.:.:.:.:.:.:.:.:.	.:.:.:.:.:.:.:.:.:.:.:.:.:.:.:.	.:.:.:.:.:.:.:.:.:.:.:.:.:.:.:.	.:.:.:.:.:.:.:.:.:.:.:.:.:.:.:.	.:.:.:.:.:.:.:.:.:.:.:.:.:.:.:.	.:.:.:.:.:.:.:.:.:.:.:.:.:.:.:.	.:.:.:.:.:.:.:.:.:.:.:.:.:.:.:.	.:.:.:.:.:.:.:.:.:.:.:.:.:.:.:.	.:.:.:.:.:.:.:.:.:.:.:.:.:.:.:.	.:.:.:.:.:.:.:.:.:.:.:.:.:.:.:.	.:.:.:.:.:.:.:.:.:.:.:.:.:.:.:.	.:.:.:.:.:.:.:.:.:.:.:.:.:.:.:.	.:.:.:.:.:.:.:.:.:.:.:.:.:.:.:.	.:.:.:.:.:.:.:.:.:.:.:.:.:.:.:.	.:.:.:.:.:.:.:.:.:.:.:.:.:.:.:.	.:.:.:.:.:.:.:.:.:.:.:.:.:.:.:.	.:.:.:.:.:.:.:.:.:.:.:.:.:.:.:.	.:.:.:.:.:.:.:.:.:.:.:.:.:.:.:.	.:.:.:.:.:.:.:.:.:.:.:.:.:.:.:.	.:.:.:.:.:.:.:.:.:.:.:.:.:.:.:.	.:.:.:.:.:.:.:.:.:.:.:.:.:.:.:.	.:.:.:.:.:.:.:.:.:.:.:.:.:.:.:.	.:.:.:.:.:.:.:.:.:.:.:.:.:.:.:.	.:.:.:.:.:.:.:.:.:.:.:.:.:.:.:.	.:.:.:.:.:.:.:.:.:.:.:.:.:.:.:.	.:.:.:.:.:.:.:.:.:.:.:.:.:.:.:.	.:.:.:.:.:.:.:.:.:.:.:.:.:.:.:.	.:.:.:.:.:.:.:.:.:.:.:.:.:.:.:.	.:.:.:.:.:.:.:.:.:.:.:.:.:.:.:.	.:.:.:.:.:.:.:.:.:.:.:.:.:.:.:.	.:.:.:.:.:.:.:.:.:.:.:.:.:.:.:.	.:.:.:.:.:.:.:.:.:.:.:.:.:.:.:.	.:.:.:.:.:.:.:.:.:.:.:.:.:.:.:.	.:.:.:.:.:.:.:.:.:.:.:.:.:.:.:.	.:.:.:.:.:.:.:.:.:.:.:.:.:.:.:.	.:.:.:.:.:.:.:.:.:.:.:.:.:.:.:.	.:.:.:.:.:.:.:.:.:.:.:.:.:.:.:.	.:.:.:.:.:.:.:.:.:.:.:.:.:.:.:.	.:.:.:.:.:.:.:.:.:.:.:.:.:.:.:.	.:.:.:.:.:.:.:.:.:.:.:.:.:.:.:.	.:.:.:.:.:.:.:.:.:.:.:.:.:.:.:.	.:.:.:.:.:.:.:.:.:.:.:.:.:.:.:.	.:.:.:.:.:.:.:.:.:.:.:.:.:.:.:.	.:.:.:.:.:.:.:.:.:.:.:.:.:.:.:.	.:.:.:.:.:.:.:.:.:.:.:.:.:.:.:.	.:.:.:.:.:.:.:.:.:.:.:.:.:.:.:.	.:.:.:.:.:.:.:.:.:.:.:.:.:.:.:.	.:.:.:.:.:.:.:.:.:.:.:.:.:.:.:.	.:.:.:.:.:.:.:.:.:.:.:.:.:.:.:.	.:.:.:.:.:.:.:.:.:.:.:.:.:.:.:.	.:.:.:.:.:.:.:.:.:.:.:.:.:.:.:.	.:.:.:.:.:.:.:.:.:.:.:.:.:.:.:.	.:.:.:.:.:.:.:.:.:.:.:.:.:.:.:.	.:.:.:.:.:.:.:.:.:.:.:.:.:.:.:.	.:.:.:.:.:.:.:.:.:.:.:.:.:.:.:.	.:.:.:.:.:.:.:.:.:.:.:.:.:.:.:.	.:.:.:.:.:.:.:.:.:.:.:.:.:.:.:.	.:.:.:.:.:.:.:.:.:.:.:.:.:.:.:.	.:.:.:.:.:.:.:.:.:.:.:.:.:.:.:.	.:.:.:.:.:.:.:.:.:.:.:.:.:.:.:.	.:.:.:.:.:.:.:.:.:.:.:.:.:.:.:.	.:.:.:.:.:.:.:.:.:.:.:.:.:.:.:.	.:.:.:.:.:.:.:.:.:.:.:.:.:.:.:.	.:.:.:.:.:.:.:.:.:.:.:.:.:.:.:.	.:.:.:.:.:.:.:.:.:.:.:.:.:.:.:.	.:.:.:.:.:.:.:.:.:.:.:.:.:.:.:.	.:.:.:.:.:.:.:.:.:.:.:.:.:.:.:.	.:.:.:.:.:.:.:.:.:.:.:.:.:.:.:.	.:.:.:.:.:.:.:.:.:.:.:.:.:.:.:.	.:.:.:.:.:.:.:.:.:.:.:.:.:.:.:.	.:.:.:.:.:.:.:.:.:.:.:.:.:.:.:.	.:.:.:.:.:.:.:.:.:.:.:.:.:.:.:.	.:.:.:.:.:.:.:.:.:.:.:.:.:.:.:.	.:.:.:.:.:.:.:.:.:.:.:.:.:.:.:.	.:.:.:.:.:.:.:.:.:.:.:.:.:.:.:.	.:.:.:.:.:.:.:.:.:.:.:.:.:.:.:.	.:.:.:.:.:.:.:.:.:.:.:.:.:.:.:.	.:.:.:.:.:.:.:.:.:.:.:.:.:.:.:.	.:.:.:.:.:.:.:.:.:.:.:.:.:.:.:.	.:.:.:.:.:.:.:.:.:.:.:.:.:.:.:.	.:.:.:.:.:.:.:.:.:.:.:.:.:.:.:.	.:.:.:.:.:.:.:.:.:.:.:.:.:.:.:.	.:.:.:.:.:.:.:.:.:.:.:.:.:.:.:.	.:.:.:.:.:.:.:.:.:.:.:.:.:.:.:.	.:.:.:.:.:.:.:.:.:.:.:.:.:.:.:.	.:.:.:.:.:.:.:.:.:.:.:.:.:.:.:.	.:.:.:.:.:.:.:.:.:.:.:.:.:.:.:.	.:.:.:.:.:.:.:.:.:.:.:.:.:.:.:.	.:.:.:.:.:.:.:.:.:.:.:.:.:.:.:.	.:.:.:.:.:.:.:.:.:.:.:.:.:.:.:.	.:.:.:.:.:.:.:.:.:.:.:.:.:.:.:.	.:.:.:.:.:.:.:.:.:.:.:.:.:.:.:.	.:.:.:.:.:.:.:.:.:.:.:.:.:.:.:.	.:.:.:.:.:.:.:.:.:.:.:.:.:.:.:.	.:.:.:.:.:.:.:.:.:.:.:.:.:.:.:.	.:.:.:.:.:.:.:.:.:.:.:.:.:.:.:.	.:.:.:.:.:.:.:.:.:.:.:.:.:.:.:.	.:.:.:.:.:.:.:.:.:.:.:.:.:.:.:.	.:.:.:.:.:.:.:.:.:.:.:.:.:.:.:.	.:.:.:.:.:.:.:.:.:.:.:.:.:.:.:.	.:.:.:.:.:.:.:.:.:.:.:.:.:.:.:.	.:.:.:.:.:.:.:.:.:.:.:.:.:.:.:.	.:.:.:.:.:.:.:.:.:.:.:.:.:.:.:.	.:.:.:.:.:.:.:.:.:.:.:.:.:.:.:.	.:.:.:.:.:.:.:.:.:.:.:.:.:.:.:.	.:.:.:.:.:.:.:.:.:.:.:.:.:.:.:.	.:.:.:.:.:.:.:.:.:.:.:.:.:.:.:.	.:.:.:.:.:.:.:.:.:.:.:.:.:.:.:.	.:.:.:.:.:.:.:.:.:.:.:.:.:.:.:.	.:.:.:.:.:.:.:.:.:.:.:.:.:.:.:.	.:.:.:.:.:.:.:.:.:.:.:.:.:.:.:.	.:.:.:.:.:.:.:.:.:.:.:.:.:.:.:.	.:.:.:.:.:.:.:.:.:.:.:.:.:.:.:.	.:.:.:.:.:.:.:.:.:.:.:.:.:.:.:.	.:.:.:.:.:.:.:.:.:.:.:.:.:.:.:.	.:.:.:.:.:.:.:.:.:.:.:.:.:.:.:.	.:.:.:.:.:.:.:.:.:.:.:.:.:.:.:.	.:.:.:.:.:.:.:.:.:.:.:.:.:.:.:.	.:.:.:.:.:.:.:.:.:.:.:.:.:.:.:.	.:.:.:.:.:.:.:.:.:.:.:.:.:.:.:.	.:.:.:.:.:.:.:.:.:.:.:.:.:.:.:.	.:.:.:.:.:.:.:.:.:.:.:.:.:.:.:.	.:.:.:.:.:.:.:.:.:.:.:.:.:.:.:.	.:.:.:.:.:.:.:.:.:.:.:.:.:.:.:.	.:.:.:.:.:.:.:.:.:.:.:.:.:.:.:.	.:.:.:.:.:.:.:.:.:.:.:.:.:.:.:.	.:.:.:.:.:.:.:.:.:.:.:.:.:.:.:.	.:.:.:.:.:.:.:.:.:.:.:.:.:.:.:.	.:.:.:.:.:.:.:.:.:.:.:.:.:.:.:.	.:.:.:.:.:.:.:.:.:.:.:.:.:.:.:.	.:.:.:.:.:.:.:.:.:.:.:.:.:.:.:.	.:.:.:.:.:.:.:.:.:.:.:.:.:.:.:.	.:.:.:.:.:.:.:.:.:.:.:.:.:.:.:.	.:.:.:.:.:.:.:.:.:.:.:.:.:.:.:.	.:.:.:.:.:.:.:.:.:.:.:.:.:.:.:.	.:.:.:.:.:.:.:.:.:.:.:.:.:.:.:.	.:.:.:.:.:.:.:.:.:.:.:.:.:.:.:.	.:.:.:.:.:.:.:.:.:.:.:.:.:.:.:.	.:.:.:.:.:.:.:.:.:.:.:.:.:.:.:.	.:.:.:.:.:.:.:.:.:.:.:.:.:.:.:.	.:.:.:.:.:.:.:.:.:.:.:.:.:.:.:.	.:.:.:.:.:.:.:.:.:.:.:.:.:.:.:.	.:.:.:.:.:.:.:.:.:.:.:.:.:.:.:.	.:.:.:.:.:.:.:.:.:.:.:.:.:.:.:.	.:.:.:.:.:.:.:.:.:.:.:.:.:.:.:.	.:.:.:.:.:.:.:.:.:.:.:.:.:.:.:.	.:.:.:.:.:.:.:.:.:.:.:.:.:.:.:.	.:.:.:.:.:.:.:.:.:.:.:.:.:.:.:.	.:.:.:.:.:.:.:.:.:.:.:.:.:.:.:.	.:.:.:.:.:.:.:.:.:.:.:.:.:.:.:.	.:.:.:.:.:.:.:.:.:.:.:.:.:.:.:.	.:.:.:.:.:.:.:.:.:.:.:.:.:.:.:.	.:.:.:.:.:.:.:.:.:.:.:.:.:.:.:.	.:.:.:.:.:.:.:.:.:.:.:.:.:.:.:.	.:.:.:.:.:.:.:.:.:.:.:.:.:.:.:.	.:.:.:.:.:.:.:.:.:.:.:.:.:.:.:.	.:.:.:.:.:.:.:.:.:.:.:.:.:.:.:.	.:.:.:.:.:.:.:.:.:.:.:.:.:.:.:.	.:.:.:.:.:.:.:.:.:.:.:.:.:.:.:.	.:.:.:.:.:.:.:.:.:.:.:.:.:.:.:.	.:.:.:.:.:.:.:.:.:.:.:.:.:.:.:.	.:.:.:.:.:.:.:.:.:.:.:.:.:.:.:.	.:.:.:.:.:.:.:.:.:.:.:.:.:.:.:.	.:.:.:.:.:.:.:.:.:.:.:.:.:.:.:.	.:.:.:.:.:.:.:.:.:.:.:.:.:.:.:.	.:.:.:.:.:.:.:.:.:.:.:.:.:.:.:.	.:.:.:.:.:.:.:.:.:.:.:.:.:.:.:.	.:.:.:.:.:.:.:.:.:.:.:.:.:.:.:.	.:.:.:.:.:.:.:.:.:.:.:.:.:.:.:.	.:.:.:.:.:.:.:.:.:.:.:.:.:.:.:.	.:.:.:.:.:.:.:.:.:.:.:.:.:.:.:.	.:.:.:.:.:.:.:.:.:.:.:.:.:.:.:.	.:.:.:.:.:.:.:.:.:.:.:.:.:.:.:.	.:.:.:.:.:.:.:.:.:.:.:.:.:.:.:.	.:.:.:.:.:.:.:.:.:.:.:.:.:.:.:.	.:.:.:.:.:.:.:.:.:.:.:.:.:.:.:.	.:.:.:.:.:.:.:.:.:.:.:.:.:.:.:.	.:.:.:.:.:.:.:.:.:.:.:.:.:.:.:.	.:.:.:.:.:.:.:.:.:.:.:.:.:.:.:.	.:.:.:.:.:.:.:.:.:.:.:.:.:.:.:.	.:.:.:.:.:.:.:.:.:.:.:.:.:.:.:.	.:.:.:.:.:.:.:.:.:.:.:.:.:.:.:.	.:.:.:.:.:.:.:.:.:.:.:.:.:.:.:.	.:.:.:.:.:.:.:.:.:.:.:.:.:.:.:.	.:.:.:.:.:.:.:.:.:.:.:.:.:.:.:.	.:.:.:.:.:.:.:.:.:.:.:.:.:.:.:.	.:.:.:.:.:.:.:.:.:.:.:.:.:.:.:.	.:.:.:.:.:.:.:.:.:.:.:.:.:.:.:.	.:.:.:.:.:.:.:.:.:.:.:.:.:.:.:.	.:.:.:.:.:.:.:.:.:.:.:.:.:.:.:.	.:.:.:.:.:.:.:.:.:.:.:.:.:.:.:.	.:.:.:.:.:.:.:.:.:.:.:.:.:.:.:.	.:.:.:.:.:.:.:.:.:.:.:.:.:.:.:.	.:.:.:.:.:.:.:.:.:.:.:.:.:.:.:.	.:.:.:.:.:.:.:.:.:.:.:.:.:.:.:.	.:.:.:.:.:.:.:.:.:.:.:.:.:.:.:.	.:.:.:.:.:.:.:.:.:.:.:.:.:.:.:.	.:.:.:.:.:.:.:.:.:.:.:.:.:.:.:.	.:.:.:.:.:.:.:.:.:.:.:.:.:.:.:.	.:.:.:.:.:.:.:.:.:.:.:.:.:.:.:.	.:.:.:.:.:.:.:.:.:.:.:.:.:.:.:.	.:.:.:.:.:.:.:.:.:.:.:.:.:.:.:.	.:.:.:.:.:.:.:.:.:.:.:.:.:.:.:.	.:.:.:.:.:.:.:.:.:.:.:.:.:.:.:.	.:.:.:.:.:.:.:.:.:.:.:.:.:.:.:.	.:.:.:.:.:.:.:.:.:.:.:.:.:.:.:.	.:.:.:.:.:.:.:.:.:.:.:.:.:.:.:.	.:.:.:.:.:.:.:.:.:.:.:.:.:.:.:.	.:.:.:.:.:.:.:.:.:.:.:.:.:.:.:.	.:.:.:.:.:.:.:.:.:.:.:.:.:.:.:.	.:.:.:.:.:.:.:.:.:.:.:.:.:.:.:.	.:.:.:.:.:.:.:.:.:.:.:.:.:.:.:.	.:.:.:.:.:.:.:.:.:.:.:.:.:.:.:.	.:.:.:.:.:.:.:.:.:.:.:.:.:.:.:.	.:.:.:.:.:.:.:.:.:.:.:.:.:.:.:.	.:.:.:.:.:.:.:.:.:.:.:.:.:.:.:.	.:.:.:.:.:.:.:.:.:.:.:.:.:.:.:.	.:.:.:.:.:.:.:.:.:.:.:.:.:.:.:.	.:.:.:.:.:.:.:.:.:.:.:.:.:.:.:.	1:181276:FR:0.9125:180934:181034:0.875:16:14:2:181276:181376:0.95:20:19:1	.:.:.:.:.:.:.:.:.:.:.:.:.:.:.:.	.:.:.:.:.:.:.:.:.:.:.:.:.:.:.:.	.:.:.:.:.:.:.:.:.:.:.:.:.:.:.:.	.:.:.:.:.:.:.:.:.:.:.:.:.:.:.:.	.:.:.:.:.:.:.:.:.:.:.:.:.:.:.:.	.:.:.:.:.:.:.:.:.:.:.:.:.:.:.:.	.:.:.:.:.:.:.:.:.:.:.:.:.:.:.:.	.:.:.:.:.:.:.:.:.:.:.:.:.:.:.:.	.:.:.:.:.:.:.:.:.:.:.:.:.:.:.:.	.:.:.:.:.:.:.:.:.:.:.:.:.:.:.:.	.:.:.:.:.:.:.:.:.:.:.:.:.:.:.:.	.:.:.:.:.:.:.:.:.:.:.:.:.:.:.:.	.:.:.:.:.:.:.:.:.:.:.:.:.:.:.:.	.:.:.:.:.:.:.:.:.:.:.:.:.:.:.:.	.:.:.:.:.:.:.:.:.:.:.:.:.:.:.:.	.:.:.:.:.:.:.:.:.:.:.:.:.:.:.:.	1:181277:FR:1:180984:181034:1:20:20:0:181277:181327:1:11:11:0	.:.:.:.:.:.:.:.:.:.:.:.:.:.:.:.	.:.:.:.:.:.:.:.:.:.:.:.:.:.:.:.	.:.:.:.:.:.:.:.:.:.:.:.:.:.:.:.	.:.:.:.:.:.:.:.:.:.:.:.:.:.:.:.	.:.:.:.:.:.:.:.:.:.:.:.:.:.:.:.	.:.:.:.:.:.:.:.:.:.:.:.:.:.:.:.	.:.:.:.:.:.:.:.:.:.:.:.:.:.:.:.	.:.:.:.:.:.:.:.:.:.:.:.:.:.:.:.	.:.:.:.:.:.:.:.:.:.:.:.:.:.:.:.	.:.:.:.:.:.:.:.:.:.:.:.:.:.:.:.	.:.:.:.:.:.:.:.:.:.:.:.:.:.:.:.	.:.:.:.:.:.:.:.:.:.:.:.:.:.:.:.	.:.:.:.:.:.:.:.:.:.:.:.:.:.:.:.	.:.:.:.:.:.:.:.:.:.:.:.:.:.:.:.	.:.:.:.:.:.:.:.:.:.:.:.:.:.:.:.	.:.:.:.:.:.:.:.:.:.:.:.:.:.:.:.	.:.:.:.:.:.:.:.:.:.:.:.:.:.:.:.	.:.:.:.:.:.:.:.:.:.:.:.:.:.:.:.	.:.:.:.:.:.:.:.:.:.:.:.:.:.:.:.	.:.:.:.:.:.:.:.:.:.:.:.:.:.:.:.	.:.:.:.:.:.:.:.:.:.:.:.:.:.:.:.	.:.:.:.:.:.:.:.:.:.:.:.:.:.:.:.	.:.:.:.:.:.:.:.:.:.:.:.:.:.:.:.	.:.:.:.:.:.:.:.:.:.:.:.:.:.:.:.	.:.:.:.:.:.:.:.:.:.:.:.:.:.:.:.	.:.:.:.:.:.:.:.:.:.:.:.:.:.:.:.	.:.:.:.:.:.:.:.:.:.:.:.:.:.:.:.	.:.:.:.:.:.:.:.:.:.:.:.:.:.:.:.	.:.:.:.:.:.:.:.:.:.:.:.:.:.:.:.	.:.:.:.:.:.:.:.:.:.:.:.:.:.:.:.	.:.:.:.:.:.:.:.:.:.:.:.:.:.:.:.	.:.:.:.:.:.:.:.:.:.:.:.:.:.:.:.	.:.:.:.:.:.:.:.:.:.:.:.:.:.:.:.	.:.:.:.:.:.:.:.:.:.:.:.:.:.:.:.	.:.:.:.:.:.:.:.:.:.:.:.:.:.:.:.	.:.:.:.:.:.:.:.:.:.:.:.:.:.:.:.	.:.:.:.:.:.:.:.:.:.:.:.:.:.:.:.	.:.:.:.:.:.:.:.:.:.:.:.:.:.:.:.	.:.:.:.:.:.:.:.:.:.:.:.:.:.:.:.	.:.:.:.:.:.:.:.:.:.:.:.:.:.:.:.	.:.:.:.:.:.:.:.:.:.:.:.:.:.:.:.	.:.:.:.:.:.:.:.:.:.:.:.:.:.:.:.	.:.:.:.:.:.:.:.:.:.:.:.:.:.:.:.	.:.:.:.:.:.:.:.:.:.:.:.:.:.:.:.	.:.:.:.:.:.:.:.:.:.:.:.:.:.:.:.	.:.:.:.:.:.:.:.:.:.:.:.:.:.:.:.	.:.:.:.:.:.:.:.:.:.:.:.:.:.:.:.	.:.:.:.:.:.:.:.:.:.:.:.:.:.:.:.	.:.:.:.:.:.:.:.:.:.:.:.:.:.:.:.	.:.:.:.:.:.:.:.:.:.:.:.:.:.:.:.	.:.:.:.:.:.:.:.:.:.:.:.:.:.:.:.	.:.:.:.:.:.:.:.:.:.:.:.:.:.:.:.	.:.:.:.:.:.:.:.:.:.:.:.:.:.:.:.	.:.:.:.:.:.:.:.:.:.:.:.:.:.:.:.	.:.:.:.:.:.:.:.:.:.:.:.:.:.:.:.	.:.:.:.:.:.:.:.:.:.:.:.:.:.:.:.	.:.:.:.:.:.:.:.:.:.:.:.:.:.:.:.	.:.:.:.:.:.:.:.:.:.:.:.:.:.:.:.	.:.:.:.:.:.:.:.:.:.:.:.:.:.:.:.	.:.:.:.:.:.:.:.:.:.:.:.:.:.:.:.	.:.:.:.:.:.:.:.:.:.:.:.:.:.:.:.	.:.:.:.:.:.:.:.:.:.:.:.:.:.:.:.	.:.:.:.:.:.:.:.:.:.:.:.:.:.:.:.	.:.:.:.:.:.:.:.:.:.:.:.:.:.:.:.	.:.:.:.:.:.:.:.:.:.:.:.:.:.:.:.	.:.:.:.:.:.:.:.:.:.:.:.:.:.:.:.	.:.:.:.:.:.:.:.:.:.:.:.:.:.:.:.	.:.:.:.:.:.:.:.:.:.:.:.:.:.:.:.	.:.:.:.:.:.:.:.:.:.:.:.:.:.:.:.	.:.:.:.:.:.:.:.:.:.:.:.:.:.:.:.	.:.:.:.:.:.:.:.:.:.:.:.:.:.:.:.	.:.:.:.:.:.:.:.:.:.:.:.:.:.:.:.	.:.:.:.:.:.:.:.:.:.:.:.:.:.:.:.	.:.:.:.:.:.:.:.:.:.:.:.:.:.:.:.	.:.:.:.:.:.:.:.:.:.:.:.:.:.:.:.	.:.:.:.:.:.:.:.:.:.:.:.:.:.:.:.	.:.:.:.:.:.:.:.:.:.:.:.:.:.:.:.	.:.:.:.:.:.:.:.:.:.:.:.:.:.:.:.	.:.:.:.:.:.:.:.:.:.:.:.:.:.:.:.	.:.:.:.:.:.:.:.:.:.:.:.:.:.:.:.	.:.:.:.:.:.:.:.:.:.:.:.:.:.:.:.	.:.:.:.:.:.:.:.:.:.:.:.:.:.:.:.	.:.:.:.:.:.:.:.:.:.:.:.:.:.:.:.	.:.:.:.:.:.:.:.:.:.:.:.:.:.:.:.	.:.:.:.:.:.:.:.:.:.:.:.:.:.:.:.	.:.:.:.:.:.:.:.:.:.:.:.:.:.:.:.	.:.:.:.:.:.:.:.:.:.:.:.:.:.:.:.	.:.:.:.:.:.:.:.:.:.:.:.:.:.:.:.	.:.:.:.:.:.:.:.:.:.:.:.:.:.:.:.	.:.:.:.:.:.:.:.:.:.:.:.:.:.:.:.	.:.:.:.:.:.:.:.:.:.:.:.:.:.:.:.	.:.:.:.:.:.:.:.:.:.:.:.:.:.:.:.	.:.:.:.:.:.:.:.:.:.:.:.:.:.:.:.	.:.:.:.:.:.:.:.:.:.:.:.:.:.:.:.	.:.:.:.:.:.:.:.:.:.:.:.:.:.:.:.	.:.:.:.:.:.:.:.:.:.:.:.:.:.:.:.	.:.:.:.:.:.:.:.:.:.:.:.:.:.:.:.	.:.:.:.:.:.:.:.:.:.:.:.:.:.:.:.	.:.:.:.:.:.:.:.:.:.:.:.:.:.:.:.	.:.:.:.:.:.:.:.:.:.:.:.:.:.:.:.	.:.:.:.:.:.:.:.:.:.:.:.:.:.:.:.	.:.:.:.:.:.:.:.:.:.:.:.:.:.:.:.	.:.:.:.:.:.:.:.:.:.:.:.:.:.:.:.	.:.:.:.:.:.:.:.:.:.:.:.:.:.:.:.	.:.:.:.:.:.:.:.:.:.:.:.:.:.:.:.	.:.:.:.:.:.:.:.:.:.:.:.:.:.:.:.	.:.:.:.:.:.:.:.:.:.:.:.:.:.:.:.	.:.:.:.:.:.:.:.:.:.:.:.:.:.:.:.	.:.:.:.:.:.:.:.:.:.:.:.:.:.:.:.	.:.:.:.:.:.:.:.:.:.:.:.:.:.:.:.	.:.:.:.:.:.:.:.:.:.:.:.:.:.:.:.	.:.:.:.:.:.:.:.:.:.:.:.:.:.:.:.	.:.:.:.:.:.:.:.:.:.:.:.:.:.:.:.	.:.:.:.:.:.:.:.:.:.:.:.:.:.:.:.	.:.:.:.:.:.:.:.:.:.:.:.:.:.:.:.	.:.:.:.:.:.:.:.:.:.:.:.:.:.:.:.	.:.:.:.:.:.:.:.:.:.:.:.:.:.:.:.	.:.:.:.:.:.:.:.:.:.:.:.:.:.:.:.	.:.:.:.:.:.:.:.:.:.:.:.:.:.:.:.	.:.:.:.:.:.:.:.:.:.:.:.:.:.:.:.	.:.:.:.:.:.:.:.:.:.:.:.:.:.:.:.	.:.:.:.:.:.:.:.:.:.:.:.:.:.:.:.	.:.:.:.:.:.:.:.:.:.:.:.:.:.:.:.	.:.:.:.:.:.:.:.:.:.:.:.:.:.:.:.	.:.:.:.:.:.:.:.:.:.:.:.:.:.:.:.	.:.:.:.:.:.:.:.:.:.:.:.:.:.:.:.	.:.:.:.:.:.:.:.:.:.:.:.:.:.:.:.	.:.:.:.:.:.:.:.:.:.:.:.:.:.:.:.	.:.:.:.:.:.:.:.:.:.:.:.:.:.:.:.	.:.:.:.:.:.:.:.:.:.:.:.:.:.:.:.	.:.:.:.:.:.:.:.:.:.:.:.:.:.:.:.	.:.:.:.:.:.:.:.:.:.:.:.:.:.:.:.	.:.:.:.:.:.:.:.:.:.:.:.:.:.:.:.	.:.:.:.:.:.:.:.:.:.:.:.:.:.:.:.	.:.:.:.:.:.:.:.:.:.:.:.:.:.:.:.	.:.:.:.:.:.:.:.:.:.:.:.:.:.:.:.	.:.:.:.:.:.:.:.:.:.:.:.:.:.:.:.	.:.:.:.:.:.:.:.:.:.:.:.:.:.:.:.	.:.:.:.:.:.:.:.:.:.:.:.:.:.:.:.	.:.:.:.:.:.:.:.:.:.:.:.:.:.:.:.	.:.:.:.:.:.:.:.:.:.:.:.:.:.:.:.	.:.:.:.:.:.:.:.:.:.:.:.:.:.:.:.	.:.:.:.:.:.:.:.:.:.:.:.:.:.:.:.	.:.:.:.:.:.:.:.:.:.:.:.:.:.:.:.	.:.:.:.:.:.:.:.:.:.:.:.:.:.:.:.	.:.:.:.:.:.:.:.:.:.:.:.:.:.:.:.	.:.:.:.:.:.:.:.:.:.:.:.:.:.:.:.	.:.:.:.:.:.:.:.:.:.:.:.:.:.:.:.	.:.:.:.:.:.:.:.:.:.:.:.:.:.:.:.	.:.:.:.:.:.:.:.:.:.:.:.:.:.:.:.	.:.:.:.:.:.:.:.:.:.:.:.:.:.:.:.	.:.:.:.:.:.:.:.:.:.:.:.:.:.:.:.	.:.:.:.:.:.:.:.:.:.:.:.:.:.:.:.	.:.:.:.:.:.:.:.:.:.:.:.:.:.:.:.	.:.:.:.:.:.:.:.:.:.:.:.:.:.:.:.	.:.:.:.:.:.:.:.:.:.:.:.:.:.:.:.	.:.:.:.:.:.:.:.:.:.:.:.:.:.:.:.	.:.:.:.:.:.:.:.:.:.:.:.:.:.:.:.	.:.:.:.:.:.:.:.:.:.:.:.:.:.:.:.	.:.:.:.:.:.:.:.:.:.:.:.:.:.:.:.	.:.:.:.:.:.:.:.:.:.:.:.:.:.:.:.	.:.:.:.:.:.:.:.:.:.:.:.:.:.:.:.	.:.:.:.:.:.:.:.:.:.:.:.:.:.:.:.	.:.:.:.:.:.:.:.:.:.:.:.:.:.:.:.	.:.:.:.:.:.:.:.:.:.:.:.:.:.:.:.	.:.:.:.:.:.:.:.:.:.:.:.:.:.:.:.	.:.:.:.:.:.:.:.:.:.:.:.:.:.:.:.	.:.:.:.:.:.:.:.:.:.:.:.:.:.:.:.	.:.:.:.:.:.:.:.:.:.:.:.:.:.:.:.	.:.:.:.:.:.:.:.:.:.:.:.:.:.:.:.	.:.:.:.:.:.:.:.:.:.:.:.:.:.:.:.	.:.:.:.:.:.:.:.:.:.:.:.:.:.:.:.	.:.:.:.:.:.:.:.:.:.:.:.:.:.:.:.	.:.:.:.:.:.:.:.:.:.:.:.:.:.:.:.	.:.:.:.:.:.:.:.:.:.:.:.:.:.:.:.	.:.:.:.:.:.:.:.:.:.:.:.:.:.:.:.	.:.:.:.:.:.:.:.:.:.:.:.:.:.:.:.	.:.:.:.:.:.:.:.:.:.:.:.:.:.:.:.	.:.:.:.:.:.:.:.:.:.:.:.:.:.:.:.	.:.:.:.:.:.:.:.:.:.:.:.:.:.:.:.	.:.:.:.:.:.:.:.:.:.:.:.:.:.:.:.	.:.:.:.:.:.:.:.:.:.:.:.:.:.:.:.	.:.:.:.:.:.:.:.:.:.:.:.:.:.:.:.	.:.:.:.:.:.:.:.:.:.:.:.:.:.:.:.	.:.:.:.:.:.:.:.:.:.:.:.:.:.:.:.	.:.:.:.:.:.:.:.:.:.:.:.:.:.:.:.	.:.:.:.:.:.:.:.:.:.:.:.:.:.:.:.	.:.:.:.:.:.:.:.:.:.:.:.:.:.:.:.	.:.:.:.:.:.:.:.:.:.:.:.:.:.:.:.	.:.:.:.:.:.:.:.:.:.:.:.:.:.:.:.	.:.:.:.:.:.:.:.:.:.:.:.:.:.:.:.	.:.:.:.:.:.:.:.:.:.:.:.:.:.:.:.	.:.:.:.:.:.:.:.:.:.:.:.:.:.:.:.	.:.:.:.:.:.:.:.:.:.:.:.:.:.:.:.	.:.:.:.:.:.:.:.:.:.:.:.:.:.:.:.	.:.:.:.:.:.:.:.:.:.:.:.:.:.:.:.	.:.:.:.:.:.:.:.:.:.:.:.:.:.:.:.	.:.:.:.:.:.:.:.:.:.:.:.:.:.:.:.	.:.:.:.:.:.:.:.:.:.:.:.:.:.:.:.	.:.:.:.:.:.:.:.:.:.:.:.:.:.:.:.	.:.:.:.:.:.:.:.:.:.:.:.:.:.:.:.	.:.:.:.:.:.:.:.:.:.:.:.:.:.:.:.	.:.:.:.:.:.:.:.:.:.:.:.:.:.:.:.	.:.:.:.:.:.:.:.:.:.:.:.:.:.:.:.	.:.:.:.:.:.:.:.:.:.:.:.:.:.:.:.	.:.:.:.:.:.:.:.:.:.:.:.:.:.:.:.	.:.:.:.:.:.:.:.:.:.:.:.:.:.:.:.	.:.:.:.:.:.:.:.:.:.:.:.:.:.:.:.
```
