## Additional File 4 for "Reproducible evaluation of transposable element detectors with McClintock 2 guides accurate inference of Ty insertion patterns in yeast": relocate2_combined.vcf (part 2 of 147)

```
chrI	139137	.	A	<INS:ME>	.	PASS	SVTYPE=INS;STRAND=-;FAMILY=TY3	GT:END:RIGHT_JUNCTION_READS:LEFT_JUNCTION_READS:RIGHT_SUPPORT_READS:LEFT_SUPPORT_READS	.:.:.:.:.:.	.:.:.:.:.:.	.:.:.:.:.:.	.:.:.:.:.:.	.:.:.:.:.:.	.:.:.:.:.:.	.:.:.:.:.:.	.:.:.:.:.:.	.:.:.:.:.:.	.:.:.:.:.:.	.:.:.:.:.:.	.:.:.:.:.:.	.:.:.:.:.:.	1:139141:2:3:13:5	.:.:.:.:.:.	.:.:.:.:.:.	.:.:.:.:.:.	.:.:.:.:.:.	.:.:.:.:.:.	.:.:.:.:.:.	.:.:.:.:.:.	.:.:.:.:.:.	.:.:.:.:.:.	.:.:.:.:.:.	.:.:.:.:.:.	.:.:.:.:.:.	.:.:.:.:.:.	.:.:.:.:.:.	.:.:.:.:.:.	.:.:.:.:.:.	.:.:.:.:.:.	.:.:.:.:.:.	.:.:.:.:.:.	.:.:.:.:.:.	.:.:.:.:.:.	.:.:.:.:.:.	.:.:.:.:.:.	.:.:.:.:.:.	.:.:.:.:.:.	.:.:.:.:.:.	.:.:.:.:.:.	.:.:.:.:.:.	.:.:.:.:.:.	.:.:.:.:.:.	.:.:.:.:.:.	.:.:.:.:.:.	.:.:.:.:.:.	.:.:.:.:.:.	.:.:.:.:.:.	.:.:.:.:.:.	.:.:.:.:.:.	.:.:.:.:.:.	.:.:.:.:.:.	.:.:.:.:.:.	.:.:.:.:.:.	.:.:.:.:.:.	.:.:.:.:.:.	.:.:.:.:.:.	.:.:.:.:.:.	.:.:.:.:.:.	.:.:.:.:.:.	.:.:.:.:.:.	.:.:.:.:.:.	.:.:.:.:.:.	.:.:.:.:.:.	.:.:.:.:.:.	.:.:.:.:.:.	.:.:.:.:.:.	.:.:.:.:.:.	.:.:.:.:.:.	.:.:.:.:.:.	.:.:.:.:.:.	.:.:.:.:.:.	.:.:.:.:.:.	.:.:.:.:.:.	.:.:.:.:.:.	.:.:.:.:.:.	.:.:.:.:.:.	.:.:.:.:.:.	.:.:.:.:.:.	.:.:.:.:.:.	.:.:.:.:.:.	.:.:.:.:.:.	.:.:.:.:.:.	.:.:.:.:.:.	.:.:.:.:.:.	.:.:.:.:.:.	.:.:.:.:.:.	.:.:.:.:.:.	.:.:.:.:.:.	.:.:.:.:.:.	.:.:.:.:.:.	.:.:.:.:.:.	.:.:.:.:.:.	.:.:.:.:.:.	.:.:.:.:.:.	.:.:.:.:.:.	.:.:.:.:.:.	1:139141:5:4:6:14	.:.:.:.:.:.	.:.:.:.:.:.	.:.:.:.:.:.	.:.:.:.:.:.	.:.:.:.:.:.	.:.:.:.:.:.	.:.:.:.:.:.	.:.:.:.:.:.	.:.:.:.:.:.	.:.:.:.:.:.	.:.:.:.:.:.	.:.:.:.:.:.	.:.:.:.:.:.	1:139141:2:1:14:14	.:.:.:.:.:.	.:.:.:.:.:.	.:.:.:.:.:.	.:.:.:.:.:.	.:.:.:.:.:.	.:.:.:.:.:.	.:.:.:.:.:.	.:.:.:.:.:.	.:.:.:.:.:.	.:.:.:.:.:.	.:.:.:.:.:.	.:.:.:.:.:.	.:.:.:.:.:.	.:.:.:.:.:.	.:.:.:.:.:.	.:.:.:.:.:.	.:.:.:.:.:.	.:.:.:.:.:.	.:.:.:.:.:.	.:.:.:.:.:.	.:.:.:.:.:.	.:.:.:.:.:.	.:.:.:.:.:.	.:.:.:.:.:.	.:.:.:.:.:.	.:.:.:.:.:.	.:.:.:.:.:.	.:.:.:.:.:.	.:.:.:.:.:.	.:.:.:.:.:.	.:.:.:.:.:.	.:.:.:.:.:.	.:.:.:.:.:.	.:.:.:.:.:.	.:.:.:.:.:.	1:139141:18:5:22:25	.:.:.:.:.:.	.:.:.:.:.:.	.:.:.:.:.:.	.:.:.:.:.:.	.:.:.:.:.:.	.:.:.:.:.:.	.:.:.:.:.:.	.:.:.:.:.:.	.:.:.:.:.:.	.:.:.:.:.:.	.:.:.:.:.:.	.:.:.:.:.:.	.:.:.:.:.:.	.:.:.:.:.:.	.:.:.:.:.:.	.:.:.:.:.:.	.:.:.:.:.:.	.:.:.:.:.:.	.:.:.:.:.:.	1:139141:3:3:4:13	.:.:.:.:.:.	.:.:.:.:.:.	.:.:.:.:.:.	.:.:.:.:.:.	.:.:.:.:.:.	.:.:.:.:.:.	.:.:.:.:.:.	.:.:.:.:.:.	.:.:.:.:.:.	.:.:.:.:.:.	.:.:.:.:.:.	.:.:.:.:.:.	.:.:.:.:.:.	.:.:.:.:.:.	.:.:.:.:.:.	.:.:.:.:.:.	.:.:.:.:.:.	.:.:.:.:.:.	.:.:.:.:.:.	.:.:.:.:.:.	.:.:.:.:.:.	.:.:.:.:.:.	.:.:.:.:.:.	.:.:.:.:.:.	.:.:.:.:.:.	.:.:.:.:.:.	.:.:.:.:.:.	.:.:.:.:.:.	.:.:.:.:.:.	.:.:.:.:.:.	.:.:.:.:.:.	.:.:.:.:.:.	.:.:.:.:.:.	.:.:.:.:.:.	1:139141:4:3:8:12	.:.:.:.:.:.	1:139141:4:1:7:14	.:.:.:.:.:.	.:.:.:.:.:.	.:.:.:.:.:.	.:.:.:.:.:.	.:.:.:.:.:.	.:.:.:.:.:.	.:.:.:.:.:.	.:.:.:.:.:.	.:.:.:.:.:.	.:.:.:.:.:.	.:.:.:.:.:.	.:.:.:.:.:.	.:.:.:.:.:.	.:.:.:.:.:.	.:.:.:.:.:.	.:.:.:.:.:.	.:.:.:.:.:.	.:.:.:.:.:.	.:.:.:.:.:.	.:.:.:.:.:.	.:.:.:.:.:.	.:.:.:.:.:.	.:.:.:.:.:.	.:.:.:.:.:.	.:.:.:.:.:.	.:.:.:.:.:.	.:.:.:.:.:.	.:.:.:.:.:.	.:.:.:.:.:.	.:.:.:.:.:.	.:.:.:.:.:.	1:139141:7:10:12:17	.:.:.:.:.:.	.:.:.:.:.:.	.:.:.:.:.:.	.:.:.:.:.:.	.:.:.:.:.:.	.:.:.:.:.:.	.:.:.:.:.:.	.:.:.:.:.:.	.:.:.:.:.:.	.:.:.:.:.:.	.:.:.:.:.:.	.:.:.:.:.:.	.:.:.:.:.:.	.:.:.:.:.:.	.:.:.:.:.:.	.:.:.:.:.:.	1:139141:8:2:6:13	.:.:.:.:.:.	.:.:.:.:.:.	.:.:.:.:.:.	.:.:.:.:.:.	.:.:.:.:.:.	.:.:.:.:.:.	1:139141:13:4:13:8	.:.:.:.:.:.	.:.:.:.:.:.	.:.:.:.:.:.	.:.:.:.:.:.	.:.:.:.:.:.	.:.:.:.:.:.	1:139141:13:7:24:18	.:.:.:.:.:.	.:.:.:.:.:.	.:.:.:.:.:.	.:.:.:.:.:.	.:.:.:.:.:.	.:.:.:.:.:.	.:.:.:.:.:.	.:.:.:.:.:.	.:.:.:.:.:.	.:.:.:.:.:.	.:.:.:.:.:.	.:.:.:.:.:.	.:.:.:.:.:.	.:.:.:.:.:.	.:.:.:.:.:.	.:.:.:.:.:.	.:.:.:.:.:.	.:.:.:.:.:.	.:.:.:.:.:.	.:.:.:.:.:.	.:.:.:.:.:.	.:.:.:.:.:.	.:.:.:.:.:.	.:.:.:.:.:.	.:.:.:.:.:.	.:.:.:.:.:.	.:.:.:.:.:.	.:.:.:.:.:.	.:.:.:.:.:.	.:.:.:.:.:.	.:.:.:.:.:.	.:.:.:.:.:.	1:139141:3:1:6:14	.:.:.:.:.:.	.:.:.:.:.:.	.:.:.:.:.:.	.:.:.:.:.:.	.:.:.:.:.:.	.:.:.:.:.:.	.:.:.:.:.:.	.:.:.:.:.:.	.:.:.:.:.:.	.:.:.:.:.:.	.:.:.:.:.:.	.:.:.:.:.:.	.:.:.:.:.:.	1:139141:9:7:10:16	.:.:.:.:.:.	.:.:.:.:.:.	.:.:.:.:.:.	.:.:.:.:.:.	.:.:.:.:.:.	.:.:.:.:.:.	.:.:.:.:.:.	1:139141:6:6:14:21	.:.:.:.:.:.	.:.:.:.:.:.	.:.:.:.:.:.	.:.:.:.:.:.	.:.:.:.:.:.	.:.:.:.:.:.	.:.:.:.:.:.	.:.:.:.:.:.	.:.:.:.:.:.	.:.:.:.:.:.	.:.:.:.:.:.	.:.:.:.:.:.	.:.:.:.:.:.	.:.:.:.:.:.	.:.:.:.:.:.	.:.:.:.:.:.	.:.:.:.:.:.	.:.:.:.:.:.	.:.:.:.:.:.	.:.:.:.:.:.	.:.:.:.:.:.	.:.:.:.:.:.	.:.:.:.:.:.	.:.:.:.:.:.	.:.:.:.:.:.	.:.:.:.:.:.	.:.:.:.:.:.	.:.:.:.:.:.	.:.:.:.:.:.	.:.:.:.:.:.	.:.:.:.:.:.	.:.:.:.:.:.	1:139141:6:4:5:12	.:.:.:.:.:.	.:.:.:.:.:.	.:.:.:.:.:.	.:.:.:.:.:.	.:.:.:.:.:.	.:.:.:.:.:.	.:.:.:.:.:.	.:.:.:.:.:.	.:.:.:.:.:.	.:.:.:.:.:.	.:.:.:.:.:.	.:.:.:.:.:.	.:.:.:.:.:.	.:.:.:.:.:.	.:.:.:.:.:.	.:.:.:.:.:.	.:.:.:.:.:.	.:.:.:.:.:.	1:139141:9:5:31:15	.:.:.:.:.:.	.:.:.:.:.:.	.:.:.:.:.:.	.:.:.:.:.:.	.:.:.:.:.:.	.:.:.:.:.:.	.:.:.:.:.:.	.:.:.:.:.:.	.:.:.:.:.:.	.:.:.:.:.:.	.:.:.:.:.:.	.:.:.:.:.:.	.:.:.:.:.:.	.:.:.:.:.:.	.:.:.:.:.:.	.:.:.:.:.:.	.:.:.:.:.:.	.:.:.:.:.:.	.:.:.:.:.:.	.:.:.:.:.:.	.:.:.:.:.:.	.:.:.:.:.:.	.:.:.:.:.:.	.:.:.:.:.:.	.:.:.:.:.:.	.:.:.:.:.:.	.:.:.:.:.:.	.:.:.:.:.:.	.:.:.:.:.:.	.:.:.:.:.:.	.:.:.:.:.:.	.:.:.:.:.:.	.:.:.:.:.:.	.:.:.:.:.:.	.:.:.:.:.:.	.:.:.:.:.:.	.:.:.:.:.:.	.:.:.:.:.:.	.:.:.:.:.:.	.:.:.:.:.:.	.:.:.:.:.:.	.:.:.:.:.:.	.:.:.:.:.:.	.:.:.:.:.:.	.:.:.:.:.:.	.:.:.:.:.:.	.:.:.:.:.:.	.:.:.:.:.:.	.:.:.:.:.:.	.:.:.:.:.:.	.:.:.:.:.:.	.:.:.:.:.:.	.:.:.:.:.:.	.:.:.:.:.:.	.:.:.:.:.:.	.:.:.:.:.:.	.:.:.:.:.:.	.:.:.:.:.:.	.:.:.:.:.:.	.:.:.:.:.:.	.:.:.:.:.:.	.:.:.:.:.:.	.:.:.:.:.:.	.:.:.:.:.:.	.:.:.:.:.:.	.:.:.:.:.:.	.:.:.:.:.:.	.:.:.:.:.:.	.:.:.:.:.:.	.:.:.:.:.:.	.:.:.:.:.:.	.:.:.:.:.:.	.:.:.:.:.:.	.:.:.:.:.:.	.:.:.:.:.:.	.:.:.:.:.:.	1:139141:6:4:9:12	.:.:.:.:.:.	.:.:.:.:.:.	.:.:.:.:.:.	.:.:.:.:.:.	.:.:.:.:.:.	.:.:.:.:.:.	.:.:.:.:.:.	.:.:.:.:.:.	.:.:.:.:.:.	.:.:.:.:.:.	.:.:.:.:.:.	.:.:.:.:.:.	.:.:.:.:.:.	.:.:.:.:.:.	.:.:.:.:.:.	.:.:.:.:.:.	.:.:.:.:.:.	.:.:.:.:.:.	.:.:.:.:.:.	.:.:.:.:.:.	.:.:.:.:.:.	.:.:.:.:.:.	.:.:.:.:.:.	.:.:.:.:.:.	.:.:.:.:.:.	.:.:.:.:.:.	.:.:.:.:.:.	.:.:.:.:.:.	.:.:.:.:.:.	.:.:.:.:.:.	.:.:.:.:.:.	.:.:.:.:.:.	.:.:.:.:.:.	.:.:.:.:.:.	.:.:.:.:.:.	.:.:.:.:.:.	.:.:.:.:.:.	.:.:.:.:.:.	.:.:.:.:.:.	.:.:.:.:.:.	.:.:.:.:.:.	.:.:.:.:.:.	.:.:.:.:.:.	.:.:.:.:.:.	.:.:.:.:.:.	.:.:.:.:.:.	.:.:.:.:.:.	.:.:.:.:.:.	.:.:.:.:.:.	.:.:.:.:.:.	.:.:.:.:.:.	.:.:.:.:.:.	.:.:.:.:.:.	.:.:.:.:.:.	.:.:.:.:.:.	.:.:.:.:.:.	1:139141:9:6:9:18	.:.:.:.:.:.	.:.:.:.:.:.	.:.:.:.:.:.	.:.:.:.:.:.	.:.:.:.:.:.	.:.:.:.:.:.	.:.:.:.:.:.	.:.:.:.:.:.	.:.:.:.:.:.	.:.:.:.:.:.	.:.:.:.:.:.	.:.:.:.:.:.	.:.:.:.:.:.	.:.:.:.:.:.	.:.:.:.:.:.	.:.:.:.:.:.	.:.:.:.:.:.	.:.:.:.:.:.	.:.:.:.:.:.	.:.:.:.:.:.	.:.:.:.:.:.	.:.:.:.:.:.	.:.:.:.:.:.	.:.:.:.:.:.	.:.:.:.:.:.	.:.:.:.:.:.	.:.:.:.:.:.	.:.:.:.:.:.	.:.:.:.:.:.	.:.:.:.:.:.	.:.:.:.:.:.	.:.:.:.:.:.	.:.:.:.:.:.	.:.:.:.:.:.	.:.:.:.:.:.	.:.:.:.:.:.	.:.:.:.:.:.	.:.:.:.:.:.	.:.:.:.:.:.	.:.:.:.:.:.	.:.:.:.:.:.	.:.:.:.:.:.	.:.:.:.:.:.	.:.:.:.:.:.	.:.:.:.:.:.	.:.:.:.:.:.	.:.:.:.:.:.	.:.:.:.:.:.	.:.:.:.:.:.	.:.:.:.:.:.	.:.:.:.:.:.	.:.:.:.:.:.	.:.:.:.:.:.	.:.:.:.:.:.	.:.:.:.:.:.	.:.:.:.:.:.	.:.:.:.:.:.	.:.:.:.:.:.	.:.:.:.:.:.	.:.:.:.:.:.	.:.:.:.:.:.	.:.:.:.:.:.	.:.:.:.:.:.	.:.:.:.:.:.	.:.:.:.:.:.	.:.:.:.:.:.	.:.:.:.:.:.	.:.:.:.:.:.	.:.:.:.:.:.	1:139141:4:1:9:10	.:.:.:.:.:.	.:.:.:.:.:.	.:.:.:.:.:.	.:.:.:.:.:.	.:.:.:.:.:.	.:.:.:.:.:.	.:.:.:.:.:.	.:.:.:.:.:.	.:.:.:.:.:.	.:.:.:.:.:.	.:.:.:.:.:.	.:.:.:.:.:.	.:.:.:.:.:.	.:.:.:.:.:.	.:.:.:.:.:.	1:139141:7:7:6:4	.:.:.:.:.:.	.:.:.:.:.:.	.:.:.:.:.:.	.:.:.:.:.:.	.:.:.:.:.:.	.:.:.:.:.:.	.:.:.:.:.:.	.:.:.:.:.:.	.:.:.:.:.:.	.:.:.:.:.:.	.:.:.:.:.:.	.:.:.:.:.:.	.:.:.:.:.:.	.:.:.:.:.:.	.:.:.:.:.:.	.:.:.:.:.:.	.:.:.:.:.:.	.:.:.:.:.:.	.:.:.:.:.:.	.:.:.:.:.:.	.:.:.:.:.:.	.:.:.:.:.:.	.:.:.:.:.:.	.:.:.:.:.:.	.:.:.:.:.:.	.:.:.:.:.:.	.:.:.:.:.:.	.:.:.:.:.:.	.:.:.:.:.:.	.:.:.:.:.:.	.:.:.:.:.:.	.:.:.:.:.:.	.:.:.:.:.:.	.:.:.:.:.:.	.:.:.:.:.:.	.:.:.:.:.:.	.:.:.:.:.:.	.:.:.:.:.:.	1:139141:5:2:7:18	.:.:.:.:.:.	.:.:.:.:.:.	.:.:.:.:.:.	.:.:.:.:.:.	.:.:.:.:.:.	.:.:.:.:.:.	.:.:.:.:.:.	.:.:.:.:.:.	.:.:.:.:.:.	.:.:.:.:.:.	.:.:.:.:.:.	.:.:.:.:.:.	.:.:.:.:.:.	.:.:.:.:.:.	.:.:.:.:.:.	.:.:.:.:.:.	.:.:.:.:.:.	.:.:.:.:.:.	.:.:.:.:.:.	.:.:.:.:.:.	.:.:.:.:.:.	.:.:.:.:.:.	.:.:.:.:.:.	.:.:.:.:.:.	.:.:.:.:.:.	.:.:.:.:.:.	.:.:.:.:.:.	.:.:.:.:.:.	.:.:.:.:.:.	.:.:.:.:.:.	.:.:.:.:.:.	.:.:.:.:.:.	.:.:.:.:.:.	.:.:.:.:.:.	1:139141:7:4:13:21	.:.:.:.:.:.	.:.:.:.:.:.	.:.:.:.:.:.	.:.:.:.:.:.	.:.:.:.:.:.	.:.:.:.:.:.	.:.:.:.:.:.	.:.:.:.:.:.	.:.:.:.:.:.	.:.:.:.:.:.	.:.:.:.:.:.	.:.:.:.:.:.	.:.:.:.:.:.	.:.:.:.:.:.	.:.:.:.:.:.	.:.:.:.:.:.	.:.:.:.:.:.	.:.:.:.:.:.	.:.:.:.:.:.	.:.:.:.:.:.	.:.:.:.:.:.	.:.:.:.:.:.	.:.:.:.:.:.	.:.:.:.:.:.	.:.:.:.:.:.	.:.:.:.:.:.	.:.:.:.:.:.	.:.:.:.:.:.	.:.:.:.:.:.	.:.:.:.:.:.	.:.:.:.:.:.	.:.:.:.:.:.	.:.:.:.:.:.	.:.:.:.:.:.	.:.:.:.:.:.	.:.:.:.:.:.	1:139139:8:0:8:14	.:.:.:.:.:.	.:.:.:.:.:.	.:.:.:.:.:.	.:.:.:.:.:.	.:.:.:.:.:.	.:.:.:.:.:.	.:.:.:.:.:.	.:.:.:.:.:.	.:.:.:.:.:.	.:.:.:.:.:.	.:.:.:.:.:.	.:.:.:.:.:.	.:.:.:.:.:.	.:.:.:.:.:.	.:.:.:.:.:.	.:.:.:.:.:.	.:.:.:.:.:.	.:.:.:.:.:.	.:.:.:.:.:.	.:.:.:.:.:.	.:.:.:.:.:.	.:.:.:.:.:.	.:.:.:.:.:.	1:139141:5:3:5:7	.:.:.:.:.:.	.:.:.:.:.:.	.:.:.:.:.:.	.:.:.:.:.:.	1:139141:15:6:11:20	.:.:.:.:.:.	.:.:.:.:.:.	.:.:.:.:.:.	.:.:.:.:.:.	.:.:.:.:.:.	.:.:.:.:.:.	.:.:.:.:.:.	.:.:.:.:.:.	.:.:.:.:.:.	.:.:.:.:.:.	.:.:.:.:.:.	.:.:.:.:.:.	.:.:.:.:.:.	.:.:.:.:.:.	.:.:.:.:.:.	.:.:.:.:.:.	.:.:.:.:.:.	.:.:.:.:.:.	.:.:.:.:.:.	.:.:.:.:.:.	.:.:.:.:.:.	.:.:.:.:.:.	.:.:.:.:.:.	.:.:.:.:.:.	.:.:.:.:.:.	.:.:.:.:.:.	.:.:.:.:.:.	.:.:.:.:.:.	.:.:.:.:.:.	.:.:.:.:.:.	.:.:.:.:.:.	.:.:.:.:.:.	.:.:.:.:.:.	.:.:.:.:.:.	.:.:.:.:.:.	.:.:.:.:.:.	.:.:.:.:.:.	.:.:.:.:.:.	.:.:.:.:.:.	.:.:.:.:.:.	.:.:.:.:.:.	.:.:.:.:.:.	.:.:.:.:.:.	.:.:.:.:.:.	.:.:.:.:.:.	.:.:.:.:.:.	.:.:.:.:.:.	.:.:.:.:.:.	.:.:.:.:.:.	.:.:.:.:.:.	.:.:.:.:.:.	.:.:.:.:.:.	.:.:.:.:.:.	.:.:.:.:.:.	.:.:.:.:.:.	.:.:.:.:.:.	1:139141:10:5:9:22	.:.:.:.:.:.	.:.:.:.:.:.	.:.:.:.:.:.	.:.:.:.:.:.	.:.:.:.:.:.	.:.:.:.:.:.	.:.:.:.:.:.	.:.:.:.:.:.	.:.:.:.:.:.	.:.:.:.:.:.	.:.:.:.:.:.	.:.:.:.:.:.	.:.:.:.:.:.	.:.:.:.:.:.	.:.:.:.:.:.	.:.:.:.:.:.	.:.:.:.:.:.	.:.:.:.:.:.	.:.:.:.:.:.	.:.:.:.:.:.	.:.:.:.:.:.	.:.:.:.:.:.	.:.:.:.:.:.	.:.:.:.:.:.	.:.:.:.:.:.	.:.:.:.:.:.	.:.:.:.:.:.	.:.:.:.:.:.	.:.:.:.:.:.	.:.:.:.:.:.	.:.:.:.:.:.	.:.:.:.:.:.	.:.:.:.:.:.	.:.:.:.:.:.	.:.:.:.:.:.	.:.:.:.:.:.	.:.:.:.:.:.	.:.:.:.:.:.	.:.:.:.:.:.	.:.:.:.:.:.	.:.:.:.:.:.	1:139141:9:10:19:20	.:.:.:.:.:.	.:.:.:.:.:.	.:.:.:.:.:.	.:.:.:.:.:.	.:.:.:.:.:.	.:.:.:.:.:.	.:.:.:.:.:.	.:.:.:.:.:.	.:.:.:.:.:.	.:.:.:.:.:.	.:.:.:.:.:.	.:.:.:.:.:.	.:.:.:.:.:.	.:.:.:.:.:.	.:.:.:.:.:.	.:.:.:.:.:.	.:.:.:.:.:.	.:.:.:.:.:.	.:.:.:.:.:.	.:.:.:.:.:.	.:.:.:.:.:.	.:.:.:.:.:.	.:.:.:.:.:.	.:.:.:.:.:.	.:.:.:.:.:.	.:.:.:.:.:.	.:.:.:.:.:.	.:.:.:.:.:.	.:.:.:.:.:.	.:.:.:.:.:.	.:.:.:.:.:.	.:.:.:.:.:.	.:.:.:.:.:.	.:.:.:.:.:.	.:.:.:.:.:.	.:.:.:.:.:.	.:.:.:.:.:.	.:.:.:.:.:.	.:.:.:.:.:.	.:.:.:.:.:.	.:.:.:.:.:.	.:.:.:.:.:.	.:.:.:.:.:.	.:.:.:.:.:.	.:.:.:.:.:.	.:.:.:.:.:.	.:.:.:.:.:.	.:.:.:.:.:.	.:.:.:.:.:.	.:.:.:.:.:.	.:.:.:.:.:.	.:.:.:.:.:.	.:.:.:.:.:.	.:.:.:.:.:.	.:.:.:.:.:.	.:.:.:.:.:.	.:.:.:.:.:.	1:139141:7:2:17:21	.:.:.:.:.:.	.:.:.:.:.:.	.:.:.:.:.:.	.:.:.:.:.:.	.:.:.:.:.:.	.:.:.:.:.:.	.:.:.:.:.:.	.:.:.:.:.:.	.:.:.:.:.:.	.:.:.:.:.:.	.:.:.:.:.:.	.:.:.:.:.:.	.:.:.:.:.:.	.:.:.:.:.:.	1:139141:10:4:25:16	.:.:.:.:.:.	.:.:.:.:.:.	.:.:.:.:.:.	.:.:.:.:.:.	.:.:.:.:.:.	.:.:.:.:.:.	.:.:.:.:.:.	.:.:.:.:.:.	.:.:.:.:.:.	.:.:.:.:.:.	.:.:.:.:.:.	.:.:.:.:.:.	.:.:.:.:.:.	.:.:.:.:.:.	.:.:.:.:.:.	.:.:.:.:.:.	.:.:.:.:.:.	.:.:.:.:.:.	.:.:.:.:.:.	.:.:.:.:.:.	.:.:.:.:.:.	.:.:.:.:.:.	.:.:.:.:.:.	.:.:.:.:.:.	.:.:.:.:.:.	.:.:.:.:.:.	.:.:.:.:.:.	.:.:.:.:.:.	.:.:.:.:.:.	.:.:.:.:.:.	.:.:.:.:.:.	.:.:.:.:.:.	.:.:.:.:.:.	.:.:.:.:.:.	.:.:.:.:.:.	.:.:.:.:.:.	.:.:.:.:.:.	.:.:.:.:.:.	.:.:.:.:.:.	.:.:.:.:.:.	.:.:.:.:.:.	.:.:.:.:.:.	.:.:.:.:.:.	.:.:.:.:.:.	.:.:.:.:.:.	.:.:.:.:.:.	.:.:.:.:.:.	.:.:.:.:.:.	.:.:.:.:.:.	.:.:.:.:.:.	.:.:.:.:.:.	.:.:.:.:.:.	.:.:.:.:.:.	.:.:.:.:.:.	.:.:.:.:.:.	.:.:.:.:.:.	.:.:.:.:.:.	.:.:.:.:.:.	.:.:.:.:.:.	.:.:.:.:.:.	.:.:.:.:.:.	.:.:.:.:.:.	.:.:.:.:.:.	.:.:.:.:.:.	.:.:.:.:.:.	.:.:.:.:.:.	.:.:.:.:.:.	.:.:.:.:.:.	.:.:.:.:.:.	.:.:.:.:.:.	.:.:.:.:.:.	.:.:.:.:.:.	.:.:.:.:.:.	.:.:.:.:.:.	.:.:.:.:.:.	.:.:.:.:.:.	.:.:.:.:.:.	.:.:.:.:.:.	.:.:.:.:.:.	.:.:.:.:.:.	.:.:.:.:.:.	.:.:.:.:.:.	.:.:.:.:.:.	.:.:.:.:.:.	.:.:.:.:.:.	.:.:.:.:.:.	.:.:.:.:.:.	.:.:.:.:.:.	.:.:.:.:.:.	.:.:.:.:.:.	.:.:.:.:.:.	.:.:.:.:.:.	.:.:.:.:.:.	.:.:.:.:.:.	.:.:.:.:.:.	.:.:.:.:.:.	.:.:.:.:.:.	.:.:.:.:.:.	.:.:.:.:.:.	.:.:.:.:.:.	.:.:.:.:.:.	.:.:.:.:.:.	.:.:.:.:.:.
chrI	139137	.	A	<INS:ME>	.	PASS	SVTYPE=INS;STRAND=+;FAMILY=TY3	GT:END:RIGHT_JUNCTION_READS:LEFT_JUNCTION_READS:RIGHT_SUPPORT_READS:LEFT_SUPPORT_READS	.:.:.:.:.:.	.:.:.:.:.:.	.:.:.:.:.:.	.:.:.:.:.:.	.:.:.:.:.:.	.:.:.:.:.:.	.:.:.:.:.:.	.:.:.:.:.:.	.:.:.:.:.:.	.:.:.:.:.:.	.:.:.:.:.:.	.:.:.:.:.:.	.:.:.:.:.:.	.:.:.:.:.:.	.:.:.:.:.:.	.:.:.:.:.:.	.:.:.:.:.:.	.:.:.:.:.:.	.:.:.:.:.:.	.:.:.:.:.:.	.:.:.:.:.:.	.:.:.:.:.:.	.:.:.:.:.:.	.:.:.:.:.:.	.:.:.:.:.:.	.:.:.:.:.:.	.:.:.:.:.:.	.:.:.:.:.:.	.:.:.:.:.:.	.:.:.:.:.:.	.:.:.:.:.:.	.:.:.:.:.:.	.:.:.:.:.:.	.:.:.:.:.:.	.:.:.:.:.:.	.:.:.:.:.:.	.:.:.:.:.:.	.:.:.:.:.:.	.:.:.:.:.:.	.:.:.:.:.:.	.:.:.:.:.:.	.:.:.:.:.:.	.:.:.:.:.:.	.:.:.:.:.:.	.:.:.:.:.:.	.:.:.:.:.:.	.:.:.:.:.:.	.:.:.:.:.:.	.:.:.:.:.:.	.:.:.:.:.:.	.:.:.:.:.:.	.:.:.:.:.:.	.:.:.:.:.:.	.:.:.:.:.:.	.:.:.:.:.:.	.:.:.:.:.:.	.:.:.:.:.:.	.:.:.:.:.:.	.:.:.:.:.:.	.:.:.:.:.:.	.:.:.:.:.:.	.:.:.:.:.:.	.:.:.:.:.:.	.:.:.:.:.:.	.:.:.:.:.:.	.:.:.:.:.:.	.:.:.:.:.:.	.:.:.:.:.:.	.:.:.:.:.:.	.:.:.:.:.:.	.:.:.:.:.:.	.:.:.:.:.:.	.:.:.:.:.:.	.:.:.:.:.:.	.:.:.:.:.:.	.:.:.:.:.:.	.:.:.:.:.:.	.:.:.:.:.:.	.:.:.:.:.:.	.:.:.:.:.:.	.:.:.:.:.:.	.:.:.:.:.:.	.:.:.:.:.:.	.:.:.:.:.:.	.:.:.:.:.:.	.:.:.:.:.:.	.:.:.:.:.:.	.:.:.:.:.:.	.:.:.:.:.:.	.:.:.:.:.:.	.:.:.:.:.:.	.:.:.:.:.:.	.:.:.:.:.:.	.:.:.:.:.:.	.:.:.:.:.:.	.:.:.:.:.:.	.:.:.:.:.:.	.:.:.:.:.:.	.:.:.:.:.:.	.:.:.:.:.:.	.:.:.:.:.:.	.:.:.:.:.:.	.:.:.:.:.:.	.:.:.:.:.:.	.:.:.:.:.:.	.:.:.:.:.:.	.:.:.:.:.:.	.:.:.:.:.:.	.:.:.:.:.:.	.:.:.:.:.:.	.:.:.:.:.:.	.:.:.:.:.:.	.:.:.:.:.:.	.:.:.:.:.:.	.:.:.:.:.:.	.:.:.:.:.:.	.:.:.:.:.:.	.:.:.:.:.:.	.:.:.:.:.:.	.:.:.:.:.:.	.:.:.:.:.:.	.:.:.:.:.:.	.:.:.:.:.:.	.:.:.:.:.:.	.:.:.:.:.:.	.:.:.:.:.:.	.:.:.:.:.:.	.:.:.:.:.:.	.:.:.:.:.:.	.:.:.:.:.:.	.:.:.:.:.:.	.:.:.:.:.:.	.:.:.:.:.:.	.:.:.:.:.:.	.:.:.:.:.:.	.:.:.:.:.:.	.:.:.:.:.:.	.:.:.:.:.:.	.:.:.:.:.:.	.:.:.:.:.:.	.:.:.:.:.:.	.:.:.:.:.:.	.:.:.:.:.:.	.:.:.:.:.:.	.:.:.:.:.:.	.:.:.:.:.:.	.:.:.:.:.:.	.:.:.:.:.:.	.:.:.:.:.:.	.:.:.:.:.:.	.:.:.:.:.:.	.:.:.:.:.:.	.:.:.:.:.:.	.:.:.:.:.:.	.:.:.:.:.:.	.:.:.:.:.:.	.:.:.:.:.:.	.:.:.:.:.:.	.:.:.:.:.:.	.:.:.:.:.:.	.:.:.:.:.:.	.:.:.:.:.:.	.:.:.:.:.:.	.:.:.:.:.:.	.:.:.:.:.:.	.:.:.:.:.:.	.:.:.:.:.:.	.:.:.:.:.:.	.:.:.:.:.:.	.:.:.:.:.:.	.:.:.:.:.:.	.:.:.:.:.:.	.:.:.:.:.:.	.:.:.:.:.:.	.:.:.:.:.:.	.:.:.:.:.:.	.:.:.:.:.:.	.:.:.:.:.:.	.:.:.:.:.:.	.:.:.:.:.:.	.:.:.:.:.:.	.:.:.:.:.:.	.:.:.:.:.:.	.:.:.:.:.:.	.:.:.:.:.:.	.:.:.:.:.:.	.:.:.:.:.:.	.:.:.:.:.:.	.:.:.:.:.:.	.:.:.:.:.:.	.:.:.:.:.:.	.:.:.:.:.:.	.:.:.:.:.:.	.:.:.:.:.:.	.:.:.:.:.:.	.:.:.:.:.:.	.:.:.:.:.:.	.:.:.:.:.:.	.:.:.:.:.:.	.:.:.:.:.:.	.:.:.:.:.:.	.:.:.:.:.:.	.:.:.:.:.:.	.:.:.:.:.:.	.:.:.:.:.:.	.:.:.:.:.:.	.:.:.:.:.:.	.:.:.:.:.:.	.:.:.:.:.:.	.:.:.:.:.:.	.:.:.:.:.:.	.:.:.:.:.:.	.:.:.:.:.:.	.:.:.:.:.:.	.:.:.:.:.:.	.:.:.:.:.:.	.:.:.:.:.:.	.:.:.:.:.:.	.:.:.:.:.:.	.:.:.:.:.:.	.:.:.:.:.:.	.:.:.:.:.:.	.:.:.:.:.:.	.:.:.:.:.:.	.:.:.:.:.:.	.:.:.:.:.:.	.:.:.:.:.:.	.:.:.:.:.:.	.:.:.:.:.:.	.:.:.:.:.:.	.:.:.:.:.:.	.:.:.:.:.:.	.:.:.:.:.:.	.:.:.:.:.:.	.:.:.:.:.:.	.:.:.:.:.:.	.:.:.:.:.:.	.:.:.:.:.:.	.:.:.:.:.:.	.:.:.:.:.:.	.:.:.:.:.:.	.:.:.:.:.:.	.:.:.:.:.:.	.:.:.:.:.:.	.:.:.:.:.:.	.:.:.:.:.:.	.:.:.:.:.:.	.:.:.:.:.:.	.:.:.:.:.:.	.:.:.:.:.:.	.:.:.:.:.:.	.:.:.:.:.:.	.:.:.:.:.:.	.:.:.:.:.:.	.:.:.:.:.:.	.:.:.:.:.:.	.:.:.:.:.:.	.:.:.:.:.:.	.:.:.:.:.:.	.:.:.:.:.:.	.:.:.:.:.:.	.:.:.:.:.:.	.:.:.:.:.:.	.:.:.:.:.:.	.:.:.:.:.:.	.:.:.:.:.:.	.:.:.:.:.:.	.:.:.:.:.:.	.:.:.:.:.:.	.:.:.:.:.:.	.:.:.:.:.:.	.:.:.:.:.:.	.:.:.:.:.:.	.:.:.:.:.:.	.:.:.:.:.:.	.:.:.:.:.:.	.:.:.:.:.:.	.:.:.:.:.:.	.:.:.:.:.:.	.:.:.:.:.:.	.:.:.:.:.:.	.:.:.:.:.:.	.:.:.:.:.:.	.:.:.:.:.:.	.:.:.:.:.:.	.:.:.:.:.:.	.:.:.:.:.:.	.:.:.:.:.:.	.:.:.:.:.:.	.:.:.:.:.:.	.:.:.:.:.:.	.:.:.:.:.:.	.:.:.:.:.:.	.:.:.:.:.:.	.:.:.:.:.:.	.:.:.:.:.:.	.:.:.:.:.:.	.:.:.:.:.:.	.:.:.:.:.:.	.:.:.:.:.:.	.:.:.:.:.:.	.:.:.:.:.:.	.:.:.:.:.:.	.:.:.:.:.:.	.:.:.:.:.:.	.:.:.:.:.:.	.:.:.:.:.:.	.:.:.:.:.:.	.:.:.:.:.:.	.:.:.:.:.:.	.:.:.:.:.:.	.:.:.:.:.:.	.:.:.:.:.:.	.:.:.:.:.:.	.:.:.:.:.:.	.:.:.:.:.:.	.:.:.:.:.:.	.:.:.:.:.:.	.:.:.:.:.:.	.:.:.:.:.:.	.:.:.:.:.:.	.:.:.:.:.:.	.:.:.:.:.:.	.:.:.:.:.:.	.:.:.:.:.:.	.:.:.:.:.:.	.:.:.:.:.:.	.:.:.:.:.:.	.:.:.:.:.:.	.:.:.:.:.:.	.:.:.:.:.:.	.:.:.:.:.:.	.:.:.:.:.:.	.:.:.:.:.:.	.:.:.:.:.:.	.:.:.:.:.:.	.:.:.:.:.:.	.:.:.:.:.:.	.:.:.:.:.:.	.:.:.:.:.:.	.:.:.:.:.:.	.:.:.:.:.:.	.:.:.:.:.:.	.:.:.:.:.:.	.:.:.:.:.:.	.:.:.:.:.:.	.:.:.:.:.:.	.:.:.:.:.:.	.:.:.:.:.:.	.:.:.:.:.:.	.:.:.:.:.:.	.:.:.:.:.:.	.:.:.:.:.:.	.:.:.:.:.:.	.:.:.:.:.:.	.:.:.:.:.:.	.:.:.:.:.:.	.:.:.:.:.:.	.:.:.:.:.:.	.:.:.:.:.:.	.:.:.:.:.:.	.:.:.:.:.:.	.:.:.:.:.:.	.:.:.:.:.:.	.:.:.:.:.:.	.:.:.:.:.:.	.:.:.:.:.:.	.:.:.:.:.:.	.:.:.:.:.:.	.:.:.:.:.:.	.:.:.:.:.:.	.:.:.:.:.:.	.:.:.:.:.:.	.:.:.:.:.:.	.:.:.:.:.:.	.:.:.:.:.:.	.:.:.:.:.:.	.:.:.:.:.:.	.:.:.:.:.:.	.:.:.:.:.:.	.:.:.:.:.:.	.:.:.:.:.:.	.:.:.:.:.:.	.:.:.:.:.:.	.:.:.:.:.:.	.:.:.:.:.:.	.:.:.:.:.:.	.:.:.:.:.:.	.:.:.:.:.:.	.:.:.:.:.:.	.:.:.:.:.:.	.:.:.:.:.:.	.:.:.:.:.:.	.:.:.:.:.:.	.:.:.:.:.:.	.:.:.:.:.:.	.:.:.:.:.:.	.:.:.:.:.:.	.:.:.:.:.:.	.:.:.:.:.:.	.:.:.:.:.:.	.:.:.:.:.:.	.:.:.:.:.:.	.:.:.:.:.:.	.:.:.:.:.:.	.:.:.:.:.:.	.:.:.:.:.:.	.:.:.:.:.:.	.:.:.:.:.:.	.:.:.:.:.:.	.:.:.:.:.:.	.:.:.:.:.:.	.:.:.:.:.:.	.:.:.:.:.:.	.:.:.:.:.:.	.:.:.:.:.:.	.:.:.:.:.:.	.:.:.:.:.:.	.:.:.:.:.:.	.:.:.:.:.:.	.:.:.:.:.:.	.:.:.:.:.:.	.:.:.:.:.:.	.:.:.:.:.:.	.:.:.:.:.:.	.:.:.:.:.:.	.:.:.:.:.:.	.:.:.:.:.:.	.:.:.:.:.:.	.:.:.:.:.:.	.:.:.:.:.:.	.:.:.:.:.:.	.:.:.:.:.:.	.:.:.:.:.:.	.:.:.:.:.:.	.:.:.:.:.:.	.:.:.:.:.:.	.:.:.:.:.:.	.:.:.:.:.:.	.:.:.:.:.:.	.:.:.:.:.:.	.:.:.:.:.:.	.:.:.:.:.:.	.:.:.:.:.:.	.:.:.:.:.:.	.:.:.:.:.:.	.:.:.:.:.:.	.:.:.:.:.:.	.:.:.:.:.:.	.:.:.:.:.:.	.:.:.:.:.:.	.:.:.:.:.:.	.:.:.:.:.:.	.:.:.:.:.:.	.:.:.:.:.:.	.:.:.:.:.:.	.:.:.:.:.:.	.:.:.:.:.:.	.:.:.:.:.:.	.:.:.:.:.:.	.:.:.:.:.:.	.:.:.:.:.:.	.:.:.:.:.:.	.:.:.:.:.:.	.:.:.:.:.:.	.:.:.:.:.:.	.:.:.:.:.:.	.:.:.:.:.:.	.:.:.:.:.:.	.:.:.:.:.:.	.:.:.:.:.:.	.:.:.:.:.:.	.:.:.:.:.:.	.:.:.:.:.:.	.:.:.:.:.:.	.:.:.:.:.:.	.:.:.:.:.:.	.:.:.:.:.:.	.:.:.:.:.:.	.:.:.:.:.:.	.:.:.:.:.:.	.:.:.:.:.:.	.:.:.:.:.:.	.:.:.:.:.:.	.:.:.:.:.:.	.:.:.:.:.:.	.:.:.:.:.:.	.:.:.:.:.:.	.:.:.:.:.:.	.:.:.:.:.:.	.:.:.:.:.:.	.:.:.:.:.:.	.:.:.:.:.:.	.:.:.:.:.:.	.:.:.:.:.:.	.:.:.:.:.:.	.:.:.:.:.:.	.:.:.:.:.:.	.:.:.:.:.:.	.:.:.:.:.:.	.:.:.:.:.:.	.:.:.:.:.:.	.:.:.:.:.:.	.:.:.:.:.:.	.:.:.:.:.:.	.:.:.:.:.:.	.:.:.:.:.:.	.:.:.:.:.:.	.:.:.:.:.:.	.:.:.:.:.:.	.:.:.:.:.:.	.:.:.:.:.:.	.:.:.:.:.:.	.:.:.:.:.:.	.:.:.:.:.:.	.:.:.:.:.:.	.:.:.:.:.:.	.:.:.:.:.:.	.:.:.:.:.:.	.:.:.:.:.:.	.:.:.:.:.:.	.:.:.:.:.:.	.:.:.:.:.:.	.:.:.:.:.:.	.:.:.:.:.:.	.:.:.:.:.:.	.:.:.:.:.:.	.:.:.:.:.:.	.:.:.:.:.:.	.:.:.:.:.:.	.:.:.:.:.:.	.:.:.:.:.:.	.:.:.:.:.:.	.:.:.:.:.:.	.:.:.:.:.:.	.:.:.:.:.:.	.:.:.:.:.:.	.:.:.:.:.:.	.:.:.:.:.:.	.:.:.:.:.:.	.:.:.:.:.:.	.:.:.:.:.:.	.:.:.:.:.:.	.:.:.:.:.:.	.:.:.:.:.:.	.:.:.:.:.:.	.:.:.:.:.:.	.:.:.:.:.:.	.:.:.:.:.:.	.:.:.:.:.:.	.:.:.:.:.:.	.:.:.:.:.:.	.:.:.:.:.:.	.:.:.:.:.:.	.:.:.:.:.:.	.:.:.:.:.:.	.:.:.:.:.:.	.:.:.:.:.:.	.:.:.:.:.:.	.:.:.:.:.:.	.:.:.:.:.:.	.:.:.:.:.:.	.:.:.:.:.:.	.:.:.:.:.:.	.:.:.:.:.:.	.:.:.:.:.:.	.:.:.:.:.:.	.:.:.:.:.:.	.:.:.:.:.:.	.:.:.:.:.:.	.:.:.:.:.:.	.:.:.:.:.:.	.:.:.:.:.:.	.:.:.:.:.:.	.:.:.:.:.:.	.:.:.:.:.:.	.:.:.:.:.:.	.:.:.:.:.:.	.:.:.:.:.:.	.:.:.:.:.:.	.:.:.:.:.:.	.:.:.:.:.:.	.:.:.:.:.:.	.:.:.:.:.:.	.:.:.:.:.:.	.:.:.:.:.:.	.:.:.:.:.:.	.:.:.:.:.:.	.:.:.:.:.:.	.:.:.:.:.:.	.:.:.:.:.:.	.:.:.:.:.:.	.:.:.:.:.:.	.:.:.:.:.:.	.:.:.:.:.:.	.:.:.:.:.:.	.:.:.:.:.:.	.:.:.:.:.:.	.:.:.:.:.:.	.:.:.:.:.:.	.:.:.:.:.:.	.:.:.:.:.:.	.:.:.:.:.:.	.:.:.:.:.:.	.:.:.:.:.:.	.:.:.:.:.:.	.:.:.:.:.:.	.:.:.:.:.:.	.:.:.:.:.:.	.:.:.:.:.:.	.:.:.:.:.:.	.:.:.:.:.:.	.:.:.:.:.:.	.:.:.:.:.:.	.:.:.:.:.:.	.:.:.:.:.:.	.:.:.:.:.:.	.:.:.:.:.:.	.:.:.:.:.:.	.:.:.:.:.:.	.:.:.:.:.:.	.:.:.:.:.:.	.:.:.:.:.:.	.:.:.:.:.:.	.:.:.:.:.:.	.:.:.:.:.:.	.:.:.:.:.:.	.:.:.:.:.:.	.:.:.:.:.:.	.:.:.:.:.:.	.:.:.:.:.:.	.:.:.:.:.:.	.:.:.:.:.:.	.:.:.:.:.:.	.:.:.:.:.:.	.:.:.:.:.:.	.:.:.:.:.:.	.:.:.:.:.:.	.:.:.:.:.:.	.:.:.:.:.:.	.:.:.:.:.:.	.:.:.:.:.:.	.:.:.:.:.:.	.:.:.:.:.:.	.:.:.:.:.:.	.:.:.:.:.:.	.:.:.:.:.:.	.:.:.:.:.:.	.:.:.:.:.:.	.:.:.:.:.:.	.:.:.:.:.:.	.:.:.:.:.:.	.:.:.:.:.:.	.:.:.:.:.:.	.:.:.:.:.:.	.:.:.:.:.:.	.:.:.:.:.:.	.:.:.:.:.:.	.:.:.:.:.:.	.:.:.:.:.:.	.:.:.:.:.:.	.:.:.:.:.:.	.:.:.:.:.:.	.:.:.:.:.:.	.:.:.:.:.:.	.:.:.:.:.:.	.:.:.:.:.:.	.:.:.:.:.:.	.:.:.:.:.:.	.:.:.:.:.:.	.:.:.:.:.:.	.:.:.:.:.:.	.:.:.:.:.:.	.:.:.:.:.:.	.:.:.:.:.:.	.:.:.:.:.:.	.:.:.:.:.:.	.:.:.:.:.:.	.:.:.:.:.:.	.:.:.:.:.:.	.:.:.:.:.:.	.:.:.:.:.:.	.:.:.:.:.:.	.:.:.:.:.:.	.:.:.:.:.:.	.:.:.:.:.:.	.:.:.:.:.:.	.:.:.:.:.:.	.:.:.:.:.:.	.:.:.:.:.:.	.:.:.:.:.:.	.:.:.:.:.:.	.:.:.:.:.:.	.:.:.:.:.:.	.:.:.:.:.:.	.:.:.:.:.:.	.:.:.:.:.:.	.:.:.:.:.:.	.:.:.:.:.:.	.:.:.:.:.:.	.:.:.:.:.:.	.:.:.:.:.:.	.:.:.:.:.:.	.:.:.:.:.:.	.:.:.:.:.:.	.:.:.:.:.:.	.:.:.:.:.:.	.:.:.:.:.:.	.:.:.:.:.:.	.:.:.:.:.:.	.:.:.:.:.:.	.:.:.:.:.:.	.:.:.:.:.:.	.:.:.:.:.:.	.:.:.:.:.:.	.:.:.:.:.:.	.:.:.:.:.:.	.:.:.:.:.:.	.:.:.:.:.:.	.:.:.:.:.:.	.:.:.:.:.:.	.:.:.:.:.:.	.:.:.:.:.:.	.:.:.:.:.:.	.:.:.:.:.:.	.:.:.:.:.:.	.:.:.:.:.:.	.:.:.:.:.:.	.:.:.:.:.:.	.:.:.:.:.:.	.:.:.:.:.:.	.:.:.:.:.:.	.:.:.:.:.:.	.:.:.:.:.:.	.:.:.:.:.:.	.:.:.:.:.:.	.:.:.:.:.:.	.:.:.:.:.:.	.:.:.:.:.:.	.:.:.:.:.:.	.:.:.:.:.:.	.:.:.:.:.:.	.:.:.:.:.:.	.:.:.:.:.:.	.:.:.:.:.:.	.:.:.:.:.:.	.:.:.:.:.:.	.:.:.:.:.:.	.:.:.:.:.:.	.:.:.:.:.:.	.:.:.:.:.:.	.:.:.:.:.:.	.:.:.:.:.:.	.:.:.:.:.:.	.:.:.:.:.:.	.:.:.:.:.:.	.:.:.:.:.:.	.:.:.:.:.:.	.:.:.:.:.:.	.:.:.:.:.:.	.:.:.:.:.:.	.:.:.:.:.:.	.:.:.:.:.:.	.:.:.:.:.:.	.:.:.:.:.:.	.:.:.:.:.:.	.:.:.:.:.:.	.:.:.:.:.:.	.:.:.:.:.:.	.:.:.:.:.:.	.:.:.:.:.:.	.:.:.:.:.:.	.:.:.:.:.:.	.:.:.:.:.:.	.:.:.:.:.:.	.:.:.:.:.:.	.:.:.:.:.:.	.:.:.:.:.:.	.:.:.:.:.:.	.:.:.:.:.:.	.:.:.:.:.:.	.:.:.:.:.:.	.:.:.:.:.:.	.:.:.:.:.:.	.:.:.:.:.:.	.:.:.:.:.:.	.:.:.:.:.:.	.:.:.:.:.:.	.:.:.:.:.:.	.:.:.:.:.:.	.:.:.:.:.:.	.:.:.:.:.:.	.:.:.:.:.:.	.:.:.:.:.:.	.:.:.:.:.:.	.:.:.:.:.:.	.:.:.:.:.:.	.:.:.:.:.:.	.:.:.:.:.:.	.:.:.:.:.:.	.:.:.:.:.:.	.:.:.:.:.:.	.:.:.:.:.:.	.:.:.:.:.:.	.:.:.:.:.:.	.:.:.:.:.:.	.:.:.:.:.:.	.:.:.:.:.:.	.:.:.:.:.:.	.:.:.:.:.:.	.:.:.:.:.:.	.:.:.:.:.:.	.:.:.:.:.:.	.:.:.:.:.:.	.:.:.:.:.:.	.:.:.:.:.:.	.:.:.:.:.:.	.:.:.:.:.:.	.:.:.:.:.:.	.:.:.:.:.:.	.:.:.:.:.:.	.:.:.:.:.:.	.:.:.:.:.:.	.:.:.:.:.:.	.:.:.:.:.:.	.:.:.:.:.:.	.:.:.:.:.:.	.:.:.:.:.:.	.:.:.:.:.:.	.:.:.:.:.:.	.:.:.:.:.:.	.:.:.:.:.:.	.:.:.:.:.:.	.:.:.:.:.:.	.:.:.:.:.:.	.:.:.:.:.:.	.:.:.:.:.:.	.:.:.:.:.:.	.:.:.:.:.:.	.:.:.:.:.:.	.:.:.:.:.:.	.:.:.:.:.:.	.:.:.:.:.:.	.:.:.:.:.:.	.:.:.:.:.:.	1:139141:35:14:35:1	.:.:.:.:.:.	.:.:.:.:.:.	.:.:.:.:.:.	.:.:.:.:.:.	.:.:.:.:.:.	.:.:.:.:.:.	.:.:.:.:.:.	.:.:.:.:.:.	.:.:.:.:.:.	.:.:.:.:.:.	.:.:.:.:.:.	.:.:.:.:.:.	.:.:.:.:.:.	.:.:.:.:.:.	.:.:.:.:.:.	.:.:.:.:.:.	.:.:.:.:.:.	.:.:.:.:.:.	.:.:.:.:.:.	.:.:.:.:.:.	.:.:.:.:.:.	.:.:.:.:.:.	.:.:.:.:.:.	.:.:.:.:.:.	.:.:.:.:.:.	.:.:.:.:.:.	.:.:.:.:.:.	.:.:.:.:.:.	.:.:.:.:.:.	.:.:.:.:.:.	.:.:.:.:.:.	.:.:.:.:.:.	.:.:.:.:.:.	.:.:.:.:.:.	.:.:.:.:.:.	.:.:.:.:.:.	.:.:.:.:.:.	.:.:.:.:.:.	.:.:.:.:.:.	.:.:.:.:.:.	.:.:.:.:.:.	.:.:.:.:.:.	.:.:.:.:.:.	.:.:.:.:.:.	.:.:.:.:.:.	.:.:.:.:.:.	.:.:.:.:.:.	.:.:.:.:.:.	.:.:.:.:.:.	.:.:.:.:.:.	.:.:.:.:.:.	.:.:.:.:.:.	.:.:.:.:.:.	.:.:.:.:.:.	.:.:.:.:.:.	.:.:.:.:.:.	.:.:.:.:.:.	.:.:.:.:.:.	.:.:.:.:.:.	.:.:.:.:.:.	.:.:.:.:.:.	.:.:.:.:.:.	.:.:.:.:.:.	.:.:.:.:.:.	.:.:.:.:.:.	.:.:.:.:.:.	.:.:.:.:.:.	.:.:.:.:.:.	.:.:.:.:.:.	.:.:.:.:.:.	.:.:.:.:.:.	.:.:.:.:.:.	.:.:.:.:.:.	.:.:.:.:.:.	.:.:.:.:.:.	.:.:.:.:.:.	.:.:.:.:.:.	.:.:.:.:.:.	.:.:.:.:.:.	.:.:.:.:.:.	.:.:.:.:.:.	.:.:.:.:.:.	.:.:.:.:.:.	.:.:.:.:.:.	.:.:.:.:.:.	.:.:.:.:.:.	.:.:.:.:.:.	.:.:.:.:.:.	.:.:.:.:.:.	.:.:.:.:.:.	.:.:.:.:.:.	.:.:.:.:.:.	.:.:.:.:.:.	.:.:.:.:.:.	.:.:.:.:.:.	.:.:.:.:.:.	.:.:.:.:.:.	.:.:.:.:.:.	.:.:.:.:.:.	.:.:.:.:.:.	.:.:.:.:.:.	.:.:.:.:.:.	.:.:.:.:.:.	.:.:.:.:.:.	.:.:.:.:.:.	.:.:.:.:.:.	.:.:.:.:.:.	.:.:.:.:.:.	.:.:.:.:.:.	.:.:.:.:.:.	.:.:.:.:.:.	.:.:.:.:.:.	.:.:.:.:.:.	.:.:.:.:.:.	.:.:.:.:.:.	.:.:.:.:.:.	.:.:.:.:.:.	.:.:.:.:.:.	.:.:.:.:.:.	.:.:.:.:.:.	.:.:.:.:.:.	.:.:.:.:.:.	.:.:.:.:.:.	.:.:.:.:.:.	.:.:.:.:.:.	1:139141:10:12:9:1	.:.:.:.:.:.	.:.:.:.:.:.	.:.:.:.:.:.	.:.:.:.:.:.	.:.:.:.:.:.	.:.:.:.:.:.	.:.:.:.:.:.	.:.:.:.:.:.	.:.:.:.:.:.	.:.:.:.:.:.	.:.:.:.:.:.	.:.:.:.:.:.	.:.:.:.:.:.	.:.:.:.:.:.	.:.:.:.:.:.	.:.:.:.:.:.	.:.:.:.:.:.	.:.:.:.:.:.	.:.:.:.:.:.	.:.:.:.:.:.	.:.:.:.:.:.	.:.:.:.:.:.	.:.:.:.:.:.	.:.:.:.:.:.	.:.:.:.:.:.	.:.:.:.:.:.	.:.:.:.:.:.	.:.:.:.:.:.	.:.:.:.:.:.	.:.:.:.:.:.	.:.:.:.:.:.	.:.:.:.:.:.	.:.:.:.:.:.	.:.:.:.:.:.	.:.:.:.:.:.	.:.:.:.:.:.	.:.:.:.:.:.	.:.:.:.:.:.	.:.:.:.:.:.
chrI	139140	.	A	<INS:ME>	.	PASS	SVTYPE=INS;STRAND=-;FAMILY=TY3	GT:END:RIGHT_JUNCTION_READS:LEFT_JUNCTION_READS:RIGHT_SUPPORT_READS:LEFT_SUPPORT_READS	.:.:.:.:.:.	.:.:.:.:.:.	.:.:.:.:.:.	.:.:.:.:.:.	.:.:.:.:.:.	.:.:.:.:.:.	.:.:.:.:.:.	.:.:.:.:.:.	.:.:.:.:.:.	.:.:.:.:.:.	.:.:.:.:.:.	.:.:.:.:.:.	.:.:.:.:.:.	.:.:.:.:.:.	.:.:.:.:.:.	.:.:.:.:.:.	.:.:.:.:.:.	.:.:.:.:.:.	.:.:.:.:.:.	.:.:.:.:.:.	.:.:.:.:.:.	.:.:.:.:.:.	.:.:.:.:.:.	.:.:.:.:.:.	.:.:.:.:.:.	.:.:.:.:.:.	.:.:.:.:.:.	.:.:.:.:.:.	.:.:.:.:.:.	.:.:.:.:.:.	.:.:.:.:.:.	.:.:.:.:.:.	.:.:.:.:.:.	.:.:.:.:.:.	.:.:.:.:.:.	.:.:.:.:.:.	.:.:.:.:.:.	.:.:.:.:.:.	.:.:.:.:.:.	.:.:.:.:.:.	.:.:.:.:.:.	.:.:.:.:.:.	.:.:.:.:.:.	.:.:.:.:.:.	.:.:.:.:.:.	.:.:.:.:.:.	.:.:.:.:.:.	.:.:.:.:.:.	.:.:.:.:.:.	.:.:.:.:.:.	.:.:.:.:.:.	.:.:.:.:.:.	.:.:.:.:.:.	.:.:.:.:.:.	.:.:.:.:.:.	.:.:.:.:.:.	.:.:.:.:.:.	.:.:.:.:.:.	.:.:.:.:.:.	.:.:.:.:.:.	.:.:.:.:.:.	.:.:.:.:.:.	.:.:.:.:.:.	.:.:.:.:.:.	.:.:.:.:.:.	.:.:.:.:.:.	.:.:.:.:.:.	.:.:.:.:.:.	.:.:.:.:.:.	.:.:.:.:.:.	.:.:.:.:.:.	.:.:.:.:.:.	.:.:.:.:.:.	.:.:.:.:.:.	.:.:.:.:.:.	.:.:.:.:.:.	.:.:.:.:.:.	.:.:.:.:.:.	.:.:.:.:.:.	.:.:.:.:.:.	.:.:.:.:.:.	.:.:.:.:.:.	.:.:.:.:.:.	.:.:.:.:.:.	.:.:.:.:.:.	.:.:.:.:.:.	.:.:.:.:.:.	.:.:.:.:.:.	.:.:.:.:.:.	.:.:.:.:.:.	.:.:.:.:.:.	.:.:.:.:.:.	.:.:.:.:.:.	.:.:.:.:.:.	.:.:.:.:.:.	.:.:.:.:.:.	.:.:.:.:.:.	.:.:.:.:.:.	.:.:.:.:.:.	.:.:.:.:.:.	.:.:.:.:.:.	.:.:.:.:.:.	.:.:.:.:.:.	.:.:.:.:.:.	.:.:.:.:.:.	.:.:.:.:.:.	.:.:.:.:.:.	.:.:.:.:.:.	.:.:.:.:.:.	.:.:.:.:.:.	.:.:.:.:.:.	.:.:.:.:.:.	.:.:.:.:.:.	.:.:.:.:.:.	.:.:.:.:.:.	.:.:.:.:.:.	.:.:.:.:.:.	.:.:.:.:.:.	.:.:.:.:.:.	.:.:.:.:.:.	.:.:.:.:.:.	.:.:.:.:.:.	.:.:.:.:.:.	.:.:.:.:.:.	.:.:.:.:.:.	.:.:.:.:.:.	.:.:.:.:.:.	.:.:.:.:.:.	.:.:.:.:.:.	.:.:.:.:.:.	.:.:.:.:.:.	.:.:.:.:.:.	.:.:.:.:.:.	.:.:.:.:.:.	.:.:.:.:.:.	.:.:.:.:.:.	.:.:.:.:.:.	.:.:.:.:.:.	.:.:.:.:.:.	.:.:.:.:.:.	.:.:.:.:.:.	.:.:.:.:.:.	.:.:.:.:.:.	.:.:.:.:.:.	.:.:.:.:.:.	.:.:.:.:.:.	.:.:.:.:.:.	.:.:.:.:.:.	.:.:.:.:.:.	.:.:.:.:.:.	.:.:.:.:.:.	.:.:.:.:.:.	.:.:.:.:.:.	.:.:.:.:.:.	.:.:.:.:.:.	.:.:.:.:.:.	.:.:.:.:.:.	.:.:.:.:.:.	.:.:.:.:.:.	.:.:.:.:.:.	.:.:.:.:.:.	.:.:.:.:.:.	.:.:.:.:.:.	.:.:.:.:.:.	.:.:.:.:.:.	.:.:.:.:.:.	.:.:.:.:.:.	.:.:.:.:.:.	.:.:.:.:.:.	.:.:.:.:.:.	.:.:.:.:.:.	.:.:.:.:.:.	.:.:.:.:.:.	.:.:.:.:.:.	.:.:.:.:.:.	.:.:.:.:.:.	.:.:.:.:.:.	.:.:.:.:.:.	.:.:.:.:.:.	.:.:.:.:.:.	.:.:.:.:.:.	.:.:.:.:.:.	.:.:.:.:.:.	.:.:.:.:.:.	.:.:.:.:.:.	.:.:.:.:.:.	.:.:.:.:.:.	.:.:.:.:.:.	.:.:.:.:.:.	.:.:.:.:.:.	.:.:.:.:.:.	.:.:.:.:.:.	.:.:.:.:.:.	.:.:.:.:.:.	.:.:.:.:.:.	.:.:.:.:.:.	.:.:.:.:.:.	.:.:.:.:.:.	.:.:.:.:.:.	.:.:.:.:.:.	.:.:.:.:.:.	.:.:.:.:.:.	1:139144:7:12:9:12	.:.:.:.:.:.	.:.:.:.:.:.	.:.:.:.:.:.	.:.:.:.:.:.	.:.:.:.:.:.	.:.:.:.:.:.	.:.:.:.:.:.	.:.:.:.:.:.	.:.:.:.:.:.	.:.:.:.:.:.	.:.:.:.:.:.	.:.:.:.:.:.	.:.:.:.:.:.	.:.:.:.:.:.	.:.:.:.:.:.	.:.:.:.:.:.	.:.:.:.:.:.	.:.:.:.:.:.	.:.:.:.:.:.	.:.:.:.:.:.	.:.:.:.:.:.	.:.:.:.:.:.	.:.:.:.:.:.	.:.:.:.:.:.	.:.:.:.:.:.	.:.:.:.:.:.	.:.:.:.:.:.	.:.:.:.:.:.	.:.:.:.:.:.	.:.:.:.:.:.	.:.:.:.:.:.	.:.:.:.:.:.	.:.:.:.:.:.	.:.:.:.:.:.	.:.:.:.:.:.	.:.:.:.:.:.	.:.:.:.:.:.	.:.:.:.:.:.	.:.:.:.:.:.	.:.:.:.:.:.	.:.:.:.:.:.	.:.:.:.:.:.	.:.:.:.:.:.	.:.:.:.:.:.	.:.:.:.:.:.	.:.:.:.:.:.	.:.:.:.:.:.	.:.:.:.:.:.	.:.:.:.:.:.	.:.:.:.:.:.	.:.:.:.:.:.	.:.:.:.:.:.	.:.:.:.:.:.	.:.:.:.:.:.	.:.:.:.:.:.	.:.:.:.:.:.	.:.:.:.:.:.	.:.:.:.:.:.	.:.:.:.:.:.	.:.:.:.:.:.	.:.:.:.:.:.	.:.:.:.:.:.	.:.:.:.:.:.	.:.:.:.:.:.	.:.:.:.:.:.	.:.:.:.:.:.	.:.:.:.:.:.	.:.:.:.:.:.	.:.:.:.:.:.	.:.:.:.:.:.	.:.:.:.:.:.	.:.:.:.:.:.	.:.:.:.:.:.	.:.:.:.:.:.	.:.:.:.:.:.	.:.:.:.:.:.	.:.:.:.:.:.	.:.:.:.:.:.	.:.:.:.:.:.	.:.:.:.:.:.	.:.:.:.:.:.	.:.:.:.:.:.	.:.:.:.:.:.	.:.:.:.:.:.	.:.:.:.:.:.	.:.:.:.:.:.	.:.:.:.:.:.	.:.:.:.:.:.	.:.:.:.:.:.	.:.:.:.:.:.	.:.:.:.:.:.	.:.:.:.:.:.	.:.:.:.:.:.	.:.:.:.:.:.	.:.:.:.:.:.	.:.:.:.:.:.	.:.:.:.:.:.	.:.:.:.:.:.	.:.:.:.:.:.	.:.:.:.:.:.	.:.:.:.:.:.	.:.:.:.:.:.	.:.:.:.:.:.	.:.:.:.:.:.	.:.:.:.:.:.	.:.:.:.:.:.	.:.:.:.:.:.	.:.:.:.:.:.	.:.:.:.:.:.	.:.:.:.:.:.	.:.:.:.:.:.	.:.:.:.:.:.	.:.:.:.:.:.	.:.:.:.:.:.	.:.:.:.:.:.	.:.:.:.:.:.	.:.:.:.:.:.	.:.:.:.:.:.	.:.:.:.:.:.	.:.:.:.:.:.	.:.:.:.:.:.	.:.:.:.:.:.	.:.:.:.:.:.	.:.:.:.:.:.	.:.:.:.:.:.	.:.:.:.:.:.	.:.:.:.:.:.	.:.:.:.:.:.	.:.:.:.:.:.	.:.:.:.:.:.	.:.:.:.:.:.	.:.:.:.:.:.	.:.:.:.:.:.	.:.:.:.:.:.	.:.:.:.:.:.	.:.:.:.:.:.	.:.:.:.:.:.	.:.:.:.:.:.	.:.:.:.:.:.	.:.:.:.:.:.	.:.:.:.:.:.	.:.:.:.:.:.	.:.:.:.:.:.	.:.:.:.:.:.	.:.:.:.:.:.	.:.:.:.:.:.	.:.:.:.:.:.	.:.:.:.:.:.	.:.:.:.:.:.	.:.:.:.:.:.	.:.:.:.:.:.	.:.:.:.:.:.	.:.:.:.:.:.	.:.:.:.:.:.	.:.:.:.:.:.	.:.:.:.:.:.	.:.:.:.:.:.	.:.:.:.:.:.	.:.:.:.:.:.	.:.:.:.:.:.	.:.:.:.:.:.	.:.:.:.:.:.	.:.:.:.:.:.	.:.:.:.:.:.	.:.:.:.:.:.	.:.:.:.:.:.	.:.:.:.:.:.	.:.:.:.:.:.	.:.:.:.:.:.	.:.:.:.:.:.	.:.:.:.:.:.	.:.:.:.:.:.	.:.:.:.:.:.	.:.:.:.:.:.	.:.:.:.:.:.	.:.:.:.:.:.	.:.:.:.:.:.	.:.:.:.:.:.	.:.:.:.:.:.	.:.:.:.:.:.	.:.:.:.:.:.	.:.:.:.:.:.	.:.:.:.:.:.	.:.:.:.:.:.	.:.:.:.:.:.	.:.:.:.:.:.	.:.:.:.:.:.	.:.:.:.:.:.	.:.:.:.:.:.	.:.:.:.:.:.	.:.:.:.:.:.	.:.:.:.:.:.	.:.:.:.:.:.	.:.:.:.:.:.	.:.:.:.:.:.	.:.:.:.:.:.	.:.:.:.:.:.	.:.:.:.:.:.	.:.:.:.:.:.	.:.:.:.:.:.	.:.:.:.:.:.	.:.:.:.:.:.	.:.:.:.:.:.	.:.:.:.:.:.	.:.:.:.:.:.	.:.:.:.:.:.	.:.:.:.:.:.	.:.:.:.:.:.	.:.:.:.:.:.	.:.:.:.:.:.	.:.:.:.:.:.	.:.:.:.:.:.	.:.:.:.:.:.	.:.:.:.:.:.	.:.:.:.:.:.	.:.:.:.:.:.	.:.:.:.:.:.	.:.:.:.:.:.	.:.:.:.:.:.	.:.:.:.:.:.	.:.:.:.:.:.	.:.:.:.:.:.	.:.:.:.:.:.	.:.:.:.:.:.	.:.:.:.:.:.	.:.:.:.:.:.	.:.:.:.:.:.	.:.:.:.:.:.	.:.:.:.:.:.	.:.:.:.:.:.	.:.:.:.:.:.	.:.:.:.:.:.	.:.:.:.:.:.	.:.:.:.:.:.	.:.:.:.:.:.	.:.:.:.:.:.	.:.:.:.:.:.	.:.:.:.:.:.	.:.:.:.:.:.	.:.:.:.:.:.	.:.:.:.:.:.	.:.:.:.:.:.	.:.:.:.:.:.	.:.:.:.:.:.	.:.:.:.:.:.	.:.:.:.:.:.	.:.:.:.:.:.	.:.:.:.:.:.	.:.:.:.:.:.	.:.:.:.:.:.	.:.:.:.:.:.	.:.:.:.:.:.	.:.:.:.:.:.	.:.:.:.:.:.	.:.:.:.:.:.	.:.:.:.:.:.	.:.:.:.:.:.	.:.:.:.:.:.	.:.:.:.:.:.	.:.:.:.:.:.	.:.:.:.:.:.	.:.:.:.:.:.	.:.:.:.:.:.	.:.:.:.:.:.	.:.:.:.:.:.	.:.:.:.:.:.	.:.:.:.:.:.	.:.:.:.:.:.	.:.:.:.:.:.	.:.:.:.:.:.	.:.:.:.:.:.	.:.:.:.:.:.	.:.:.:.:.:.	.:.:.:.:.:.	.:.:.:.:.:.	.:.:.:.:.:.	.:.:.:.:.:.	.:.:.:.:.:.	.:.:.:.:.:.	.:.:.:.:.:.	.:.:.:.:.:.	.:.:.:.:.:.	.:.:.:.:.:.	.:.:.:.:.:.	.:.:.:.:.:.	.:.:.:.:.:.	.:.:.:.:.:.	.:.:.:.:.:.	.:.:.:.:.:.	.:.:.:.:.:.	.:.:.:.:.:.	.:.:.:.:.:.	.:.:.:.:.:.	.:.:.:.:.:.	.:.:.:.:.:.	.:.:.:.:.:.	.:.:.:.:.:.	.:.:.:.:.:.	.:.:.:.:.:.	.:.:.:.:.:.	.:.:.:.:.:.	.:.:.:.:.:.	.:.:.:.:.:.	.:.:.:.:.:.	.:.:.:.:.:.	.:.:.:.:.:.	.:.:.:.:.:.	.:.:.:.:.:.	.:.:.:.:.:.	.:.:.:.:.:.	.:.:.:.:.:.	.:.:.:.:.:.	.:.:.:.:.:.	.:.:.:.:.:.	.:.:.:.:.:.	.:.:.:.:.:.	.:.:.:.:.:.	.:.:.:.:.:.	.:.:.:.:.:.	.:.:.:.:.:.	.:.:.:.:.:.	.:.:.:.:.:.	.:.:.:.:.:.	.:.:.:.:.:.	.:.:.:.:.:.	.:.:.:.:.:.	.:.:.:.:.:.	.:.:.:.:.:.	.:.:.:.:.:.	.:.:.:.:.:.	.:.:.:.:.:.	.:.:.:.:.:.	.:.:.:.:.:.	.:.:.:.:.:.	.:.:.:.:.:.	.:.:.:.:.:.	.:.:.:.:.:.	.:.:.:.:.:.	.:.:.:.:.:.	.:.:.:.:.:.	.:.:.:.:.:.	.:.:.:.:.:.	.:.:.:.:.:.	.:.:.:.:.:.	.:.:.:.:.:.	.:.:.:.:.:.	.:.:.:.:.:.	.:.:.:.:.:.	.:.:.:.:.:.	.:.:.:.:.:.	.:.:.:.:.:.	.:.:.:.:.:.	.:.:.:.:.:.	.:.:.:.:.:.	.:.:.:.:.:.	.:.:.:.:.:.	.:.:.:.:.:.	.:.:.:.:.:.	.:.:.:.:.:.	.:.:.:.:.:.	.:.:.:.:.:.	.:.:.:.:.:.	.:.:.:.:.:.	.:.:.:.:.:.	.:.:.:.:.:.	.:.:.:.:.:.	.:.:.:.:.:.	.:.:.:.:.:.	.:.:.:.:.:.	.:.:.:.:.:.	.:.:.:.:.:.	.:.:.:.:.:.	.:.:.:.:.:.	.:.:.:.:.:.	.:.:.:.:.:.	.:.:.:.:.:.	.:.:.:.:.:.	.:.:.:.:.:.	.:.:.:.:.:.	.:.:.:.:.:.	.:.:.:.:.:.	.:.:.:.:.:.	.:.:.:.:.:.	.:.:.:.:.:.	.:.:.:.:.:.	.:.:.:.:.:.	.:.:.:.:.:.	.:.:.:.:.:.	.:.:.:.:.:.	.:.:.:.:.:.	.:.:.:.:.:.	.:.:.:.:.:.	.:.:.:.:.:.	.:.:.:.:.:.	.:.:.:.:.:.	.:.:.:.:.:.	.:.:.:.:.:.	.:.:.:.:.:.	.:.:.:.:.:.	.:.:.:.:.:.	.:.:.:.:.:.	.:.:.:.:.:.	.:.:.:.:.:.	.:.:.:.:.:.	.:.:.:.:.:.	.:.:.:.:.:.	.:.:.:.:.:.	.:.:.:.:.:.	.:.:.:.:.:.	.:.:.:.:.:.	.:.:.:.:.:.	.:.:.:.:.:.	.:.:.:.:.:.	.:.:.:.:.:.	.:.:.:.:.:.	.:.:.:.:.:.	.:.:.:.:.:.	.:.:.:.:.:.	.:.:.:.:.:.	.:.:.:.:.:.	.:.:.:.:.:.	.:.:.:.:.:.	.:.:.:.:.:.	.:.:.:.:.:.	.:.:.:.:.:.	.:.:.:.:.:.	.:.:.:.:.:.	.:.:.:.:.:.	.:.:.:.:.:.	.:.:.:.:.:.	.:.:.:.:.:.	.:.:.:.:.:.	.:.:.:.:.:.	.:.:.:.:.:.	.:.:.:.:.:.	.:.:.:.:.:.	.:.:.:.:.:.	.:.:.:.:.:.	.:.:.:.:.:.	.:.:.:.:.:.	.:.:.:.:.:.	.:.:.:.:.:.	.:.:.:.:.:.	.:.:.:.:.:.	.:.:.:.:.:.	.:.:.:.:.:.	.:.:.:.:.:.	.:.:.:.:.:.	.:.:.:.:.:.	.:.:.:.:.:.	.:.:.:.:.:.	.:.:.:.:.:.	.:.:.:.:.:.	.:.:.:.:.:.	.:.:.:.:.:.	.:.:.:.:.:.	.:.:.:.:.:.	.:.:.:.:.:.	.:.:.:.:.:.	.:.:.:.:.:.	.:.:.:.:.:.	.:.:.:.:.:.	.:.:.:.:.:.	.:.:.:.:.:.	.:.:.:.:.:.	.:.:.:.:.:.	.:.:.:.:.:.	.:.:.:.:.:.	.:.:.:.:.:.	.:.:.:.:.:.	.:.:.:.:.:.	.:.:.:.:.:.	.:.:.:.:.:.	.:.:.:.:.:.	.:.:.:.:.:.	.:.:.:.:.:.	.:.:.:.:.:.	.:.:.:.:.:.	.:.:.:.:.:.	.:.:.:.:.:.	.:.:.:.:.:.	.:.:.:.:.:.	.:.:.:.:.:.	.:.:.:.:.:.	.:.:.:.:.:.	.:.:.:.:.:.	.:.:.:.:.:.	.:.:.:.:.:.	.:.:.:.:.:.	.:.:.:.:.:.	.:.:.:.:.:.	.:.:.:.:.:.	.:.:.:.:.:.	.:.:.:.:.:.	.:.:.:.:.:.	.:.:.:.:.:.	.:.:.:.:.:.	.:.:.:.:.:.	.:.:.:.:.:.	.:.:.:.:.:.	.:.:.:.:.:.	.:.:.:.:.:.	.:.:.:.:.:.	.:.:.:.:.:.	.:.:.:.:.:.	.:.:.:.:.:.	.:.:.:.:.:.	.:.:.:.:.:.	.:.:.:.:.:.	.:.:.:.:.:.	.:.:.:.:.:.	.:.:.:.:.:.	.:.:.:.:.:.	.:.:.:.:.:.	.:.:.:.:.:.	.:.:.:.:.:.	.:.:.:.:.:.	.:.:.:.:.:.	.:.:.:.:.:.	.:.:.:.:.:.	.:.:.:.:.:.	.:.:.:.:.:.	.:.:.:.:.:.	.:.:.:.:.:.	.:.:.:.:.:.	.:.:.:.:.:.	.:.:.:.:.:.	.:.:.:.:.:.	.:.:.:.:.:.	.:.:.:.:.:.	.:.:.:.:.:.	.:.:.:.:.:.	.:.:.:.:.:.	.:.:.:.:.:.	.:.:.:.:.:.	.:.:.:.:.:.	.:.:.:.:.:.	.:.:.:.:.:.	.:.:.:.:.:.	.:.:.:.:.:.	.:.:.:.:.:.	.:.:.:.:.:.	.:.:.:.:.:.	.:.:.:.:.:.	.:.:.:.:.:.	.:.:.:.:.:.	.:.:.:.:.:.	.:.:.:.:.:.	.:.:.:.:.:.	.:.:.:.:.:.	.:.:.:.:.:.	.:.:.:.:.:.	.:.:.:.:.:.	.:.:.:.:.:.	.:.:.:.:.:.	.:.:.:.:.:.	.:.:.:.:.:.	.:.:.:.:.:.	.:.:.:.:.:.	.:.:.:.:.:.	.:.:.:.:.:.	.:.:.:.:.:.	.:.:.:.:.:.	.:.:.:.:.:.	.:.:.:.:.:.	.:.:.:.:.:.	.:.:.:.:.:.	.:.:.:.:.:.	.:.:.:.:.:.	.:.:.:.:.:.	.:.:.:.:.:.	.:.:.:.:.:.	.:.:.:.:.:.	.:.:.:.:.:.	.:.:.:.:.:.	.:.:.:.:.:.	.:.:.:.:.:.	.:.:.:.:.:.	.:.:.:.:.:.	.:.:.:.:.:.	.:.:.:.:.:.	.:.:.:.:.:.	.:.:.:.:.:.	.:.:.:.:.:.	.:.:.:.:.:.	.:.:.:.:.:.	.:.:.:.:.:.	.:.:.:.:.:.	.:.:.:.:.:.	.:.:.:.:.:.	.:.:.:.:.:.	.:.:.:.:.:.	.:.:.:.:.:.	.:.:.:.:.:.	.:.:.:.:.:.	.:.:.:.:.:.	.:.:.:.:.:.	.:.:.:.:.:.	.:.:.:.:.:.	.:.:.:.:.:.	.:.:.:.:.:.	.:.:.:.:.:.	.:.:.:.:.:.	.:.:.:.:.:.	.:.:.:.:.:.	.:.:.:.:.:.	.:.:.:.:.:.	.:.:.:.:.:.	.:.:.:.:.:.	.:.:.:.:.:.	.:.:.:.:.:.	.:.:.:.:.:.	.:.:.:.:.:.	.:.:.:.:.:.	.:.:.:.:.:.	.:.:.:.:.:.	.:.:.:.:.:.	.:.:.:.:.:.	.:.:.:.:.:.	.:.:.:.:.:.	.:.:.:.:.:.	.:.:.:.:.:.	.:.:.:.:.:.	.:.:.:.:.:.	.:.:.:.:.:.	.:.:.:.:.:.	.:.:.:.:.:.	.:.:.:.:.:.	.:.:.:.:.:.	.:.:.:.:.:.	.:.:.:.:.:.	.:.:.:.:.:.	.:.:.:.:.:.	.:.:.:.:.:.	.:.:.:.:.:.	.:.:.:.:.:.	.:.:.:.:.:.	.:.:.:.:.:.	.:.:.:.:.:.	.:.:.:.:.:.	.:.:.:.:.:.	.:.:.:.:.:.	.:.:.:.:.:.	.:.:.:.:.:.	.:.:.:.:.:.	.:.:.:.:.:.	.:.:.:.:.:.	.:.:.:.:.:.	.:.:.:.:.:.	.:.:.:.:.:.	.:.:.:.:.:.	.:.:.:.:.:.	.:.:.:.:.:.	.:.:.:.:.:.	.:.:.:.:.:.	.:.:.:.:.:.	.:.:.:.:.:.	.:.:.:.:.:.	.:.:.:.:.:.	.:.:.:.:.:.	.:.:.:.:.:.	.:.:.:.:.:.	.:.:.:.:.:.	.:.:.:.:.:.	.:.:.:.:.:.	.:.:.:.:.:.	.:.:.:.:.:.	.:.:.:.:.:.	.:.:.:.:.:.	.:.:.:.:.:.	.:.:.:.:.:.	.:.:.:.:.:.	.:.:.:.:.:.	.:.:.:.:.:.	.:.:.:.:.:.	.:.:.:.:.:.	.:.:.:.:.:.	.:.:.:.:.:.	.:.:.:.:.:.	.:.:.:.:.:.	.:.:.:.:.:.	.:.:.:.:.:.	.:.:.:.:.:.	.:.:.:.:.:.	.:.:.:.:.:.	.:.:.:.:.:.	.:.:.:.:.:.	.:.:.:.:.:.	.:.:.:.:.:.	.:.:.:.:.:.	.:.:.:.:.:.	.:.:.:.:.:.	.:.:.:.:.:.	.:.:.:.:.:.	.:.:.:.:.:.	.:.:.:.:.:.	.:.:.:.:.:.	.:.:.:.:.:.	.:.:.:.:.:.	.:.:.:.:.:.	.:.:.:.:.:.	.:.:.:.:.:.	.:.:.:.:.:.	.:.:.:.:.:.	.:.:.:.:.:.	.:.:.:.:.:.	.:.:.:.:.:.	.:.:.:.:.:.	.:.:.:.:.:.	.:.:.:.:.:.	.:.:.:.:.:.	.:.:.:.:.:.	.:.:.:.:.:.	.:.:.:.:.:.	.:.:.:.:.:.	.:.:.:.:.:.	.:.:.:.:.:.	.:.:.:.:.:.	.:.:.:.:.:.	.:.:.:.:.:.	.:.:.:.:.:.	.:.:.:.:.:.	.:.:.:.:.:.	.:.:.:.:.:.	.:.:.:.:.:.	.:.:.:.:.:.	.:.:.:.:.:.	.:.:.:.:.:.	.:.:.:.:.:.	.:.:.:.:.:.	.:.:.:.:.:.	.:.:.:.:.:.	.:.:.:.:.:.	.:.:.:.:.:.	.:.:.:.:.:.	.:.:.:.:.:.	.:.:.:.:.:.	.:.:.:.:.:.	.:.:.:.:.:.	.:.:.:.:.:.	.:.:.:.:.:.	.:.:.:.:.:.	.:.:.:.:.:.	.:.:.:.:.:.	.:.:.:.:.:.	.:.:.:.:.:.	.:.:.:.:.:.	.:.:.:.:.:.	.:.:.:.:.:.	.:.:.:.:.:.	.:.:.:.:.:.	.:.:.:.:.:.	.:.:.:.:.:.	.:.:.:.:.:.	.:.:.:.:.:.	.:.:.:.:.:.	.:.:.:.:.:.	.:.:.:.:.:.	.:.:.:.:.:.	.:.:.:.:.:.	.:.:.:.:.:.	.:.:.:.:.:.	.:.:.:.:.:.	.:.:.:.:.:.	.:.:.:.:.:.	.:.:.:.:.:.	.:.:.:.:.:.	.:.:.:.:.:.	.:.:.:.:.:.	.:.:.:.:.:.	.:.:.:.:.:.	.:.:.:.:.:.	.:.:.:.:.:.	.:.:.:.:.:.	.:.:.:.:.:.	.:.:.:.:.:.	.:.:.:.:.:.	.:.:.:.:.:.	.:.:.:.:.:.	.:.:.:.:.:.	.:.:.:.:.:.	.:.:.:.:.:.	.:.:.:.:.:.	.:.:.:.:.:.	.:.:.:.:.:.	.:.:.:.:.:.	.:.:.:.:.:.	.:.:.:.:.:.	.:.:.:.:.:.	.:.:.:.:.:.	.:.:.:.:.:.	.:.:.:.:.:.	.:.:.:.:.:.	.:.:.:.:.:.	.:.:.:.:.:.	.:.:.:.:.:.	.:.:.:.:.:.	.:.:.:.:.:.	.:.:.:.:.:.	.:.:.:.:.:.	.:.:.:.:.:.	.:.:.:.:.:.	.:.:.:.:.:.	.:.:.:.:.:.	.:.:.:.:.:.	.:.:.:.:.:.	.:.:.:.:.:.	.:.:.:.:.:.
chrI	158876	.	C	<INS:ME>	.	PASS	SVTYPE=INS;STRAND=+;FAMILY=TY1	GT:END:RIGHT_JUNCTION_READS:LEFT_JUNCTION_READS:RIGHT_SUPPORT_READS:LEFT_SUPPORT_READS	.:.:.:.:.:.	.:.:.:.:.:.	.:.:.:.:.:.	.:.:.:.:.:.	.:.:.:.:.:.	.:.:.:.:.:.	.:.:.:.:.:.	.:.:.:.:.:.	.:.:.:.:.:.	.:.:.:.:.:.	.:.:.:.:.:.	.:.:.:.:.:.	.:.:.:.:.:.	.:.:.:.:.:.	.:.:.:.:.:.	.:.:.:.:.:.	.:.:.:.:.:.	.:.:.:.:.:.	.:.:.:.:.:.	.:.:.:.:.:.	.:.:.:.:.:.	.:.:.:.:.:.	.:.:.:.:.:.	.:.:.:.:.:.	.:.:.:.:.:.	.:.:.:.:.:.	.:.:.:.:.:.	.:.:.:.:.:.	.:.:.:.:.:.	.:.:.:.:.:.	.:.:.:.:.:.	.:.:.:.:.:.	.:.:.:.:.:.	.:.:.:.:.:.	.:.:.:.:.:.	.:.:.:.:.:.	.:.:.:.:.:.	.:.:.:.:.:.	.:.:.:.:.:.	.:.:.:.:.:.	.:.:.:.:.:.	.:.:.:.:.:.	.:.:.:.:.:.	.:.:.:.:.:.	.:.:.:.:.:.	.:.:.:.:.:.	.:.:.:.:.:.	.:.:.:.:.:.	.:.:.:.:.:.	.:.:.:.:.:.	.:.:.:.:.:.	.:.:.:.:.:.	.:.:.:.:.:.	.:.:.:.:.:.	.:.:.:.:.:.	.:.:.:.:.:.	.:.:.:.:.:.	.:.:.:.:.:.	.:.:.:.:.:.	.:.:.:.:.:.	.:.:.:.:.:.	.:.:.:.:.:.	.:.:.:.:.:.	.:.:.:.:.:.	.:.:.:.:.:.	.:.:.:.:.:.	.:.:.:.:.:.	.:.:.:.:.:.	.:.:.:.:.:.	.:.:.:.:.:.	.:.:.:.:.:.	.:.:.:.:.:.	.:.:.:.:.:.	.:.:.:.:.:.	.:.:.:.:.:.	.:.:.:.:.:.	.:.:.:.:.:.	.:.:.:.:.:.	.:.:.:.:.:.	.:.:.:.:.:.	.:.:.:.:.:.	.:.:.:.:.:.	.:.:.:.:.:.	.:.:.:.:.:.	.:.:.:.:.:.	.:.:.:.:.:.	.:.:.:.:.:.	.:.:.:.:.:.	.:.:.:.:.:.	.:.:.:.:.:.	.:.:.:.:.:.	.:.:.:.:.:.	.:.:.:.:.:.	.:.:.:.:.:.	.:.:.:.:.:.	.:.:.:.:.:.	.:.:.:.:.:.	.:.:.:.:.:.	.:.:.:.:.:.	.:.:.:.:.:.	.:.:.:.:.:.	.:.:.:.:.:.	.:.:.:.:.:.	.:.:.:.:.:.	.:.:.:.:.:.	.:.:.:.:.:.	.:.:.:.:.:.	.:.:.:.:.:.	.:.:.:.:.:.	.:.:.:.:.:.	.:.:.:.:.:.	.:.:.:.:.:.	.:.:.:.:.:.	.:.:.:.:.:.	.:.:.:.:.:.	.:.:.:.:.:.	.:.:.:.:.:.	.:.:.:.:.:.	.:.:.:.:.:.	.:.:.:.:.:.	.:.:.:.:.:.	.:.:.:.:.:.	.:.:.:.:.:.	.:.:.:.:.:.	.:.:.:.:.:.	.:.:.:.:.:.	.:.:.:.:.:.	.:.:.:.:.:.	.:.:.:.:.:.	.:.:.:.:.:.	.:.:.:.:.:.	.:.:.:.:.:.	.:.:.:.:.:.	.:.:.:.:.:.	.:.:.:.:.:.	.:.:.:.:.:.	.:.:.:.:.:.	.:.:.:.:.:.	.:.:.:.:.:.	.:.:.:.:.:.	.:.:.:.:.:.	.:.:.:.:.:.	.:.:.:.:.:.	.:.:.:.:.:.	.:.:.:.:.:.	.:.:.:.:.:.	.:.:.:.:.:.	.:.:.:.:.:.	.:.:.:.:.:.	.:.:.:.:.:.	.:.:.:.:.:.	.:.:.:.:.:.	.:.:.:.:.:.	.:.:.:.:.:.	.:.:.:.:.:.	.:.:.:.:.:.	.:.:.:.:.:.	.:.:.:.:.:.	.:.:.:.:.:.	.:.:.:.:.:.	.:.:.:.:.:.	.:.:.:.:.:.	.:.:.:.:.:.	.:.:.:.:.:.	.:.:.:.:.:.	.:.:.:.:.:.	.:.:.:.:.:.	.:.:.:.:.:.	.:.:.:.:.:.	.:.:.:.:.:.	.:.:.:.:.:.	.:.:.:.:.:.	.:.:.:.:.:.	.:.:.:.:.:.	.:.:.:.:.:.	.:.:.:.:.:.	.:.:.:.:.:.	.:.:.:.:.:.	.:.:.:.:.:.	.:.:.:.:.:.	.:.:.:.:.:.	.:.:.:.:.:.	.:.:.:.:.:.	.:.:.:.:.:.	.:.:.:.:.:.	.:.:.:.:.:.	.:.:.:.:.:.	.:.:.:.:.:.	.:.:.:.:.:.	.:.:.:.:.:.	.:.:.:.:.:.	.:.:.:.:.:.	.:.:.:.:.:.	.:.:.:.:.:.	.:.:.:.:.:.	.:.:.:.:.:.	.:.:.:.:.:.	.:.:.:.:.:.	.:.:.:.:.:.	.:.:.:.:.:.	.:.:.:.:.:.	.:.:.:.:.:.	.:.:.:.:.:.	.:.:.:.:.:.	.:.:.:.:.:.	.:.:.:.:.:.	.:.:.:.:.:.	.:.:.:.:.:.	.:.:.:.:.:.	.:.:.:.:.:.	.:.:.:.:.:.	.:.:.:.:.:.	.:.:.:.:.:.	.:.:.:.:.:.	.:.:.:.:.:.	.:.:.:.:.:.	.:.:.:.:.:.	.:.:.:.:.:.	.:.:.:.:.:.	.:.:.:.:.:.	.:.:.:.:.:.	.:.:.:.:.:.	.:.:.:.:.:.	.:.:.:.:.:.	.:.:.:.:.:.	.:.:.:.:.:.	.:.:.:.:.:.	.:.:.:.:.:.	.:.:.:.:.:.	.:.:.:.:.:.	.:.:.:.:.:.	.:.:.:.:.:.	.:.:.:.:.:.	.:.:.:.:.:.	.:.:.:.:.:.	.:.:.:.:.:.	.:.:.:.:.:.	.:.:.:.:.:.	.:.:.:.:.:.	.:.:.:.:.:.	.:.:.:.:.:.	.:.:.:.:.:.	.:.:.:.:.:.	.:.:.:.:.:.	.:.:.:.:.:.	.:.:.:.:.:.	.:.:.:.:.:.	.:.:.:.:.:.	.:.:.:.:.:.	.:.:.:.:.:.	.:.:.:.:.:.	.:.:.:.:.:.	.:.:.:.:.:.	.:.:.:.:.:.	.:.:.:.:.:.	.:.:.:.:.:.	.:.:.:.:.:.	.:.:.:.:.:.	.:.:.:.:.:.	.:.:.:.:.:.	.:.:.:.:.:.	.:.:.:.:.:.	.:.:.:.:.:.	.:.:.:.:.:.	.:.:.:.:.:.	.:.:.:.:.:.	.:.:.:.:.:.	.:.:.:.:.:.	.:.:.:.:.:.	.:.:.:.:.:.	.:.:.:.:.:.	.:.:.:.:.:.	.:.:.:.:.:.	.:.:.:.:.:.	.:.:.:.:.:.	.:.:.:.:.:.	.:.:.:.:.:.	.:.:.:.:.:.	.:.:.:.:.:.	.:.:.:.:.:.	.:.:.:.:.:.	.:.:.:.:.:.	.:.:.:.:.:.	.:.:.:.:.:.	.:.:.:.:.:.	.:.:.:.:.:.	.:.:.:.:.:.	.:.:.:.:.:.	.:.:.:.:.:.	.:.:.:.:.:.	.:.:.:.:.:.	.:.:.:.:.:.	.:.:.:.:.:.	.:.:.:.:.:.	.:.:.:.:.:.	.:.:.:.:.:.	.:.:.:.:.:.	.:.:.:.:.:.	.:.:.:.:.:.	.:.:.:.:.:.	.:.:.:.:.:.	.:.:.:.:.:.	.:.:.:.:.:.	.:.:.:.:.:.	.:.:.:.:.:.	.:.:.:.:.:.	.:.:.:.:.:.	.:.:.:.:.:.	.:.:.:.:.:.	.:.:.:.:.:.	.:.:.:.:.:.	.:.:.:.:.:.	.:.:.:.:.:.	.:.:.:.:.:.	.:.:.:.:.:.	.:.:.:.:.:.	.:.:.:.:.:.	.:.:.:.:.:.	.:.:.:.:.:.	.:.:.:.:.:.	.:.:.:.:.:.	.:.:.:.:.:.	.:.:.:.:.:.	.:.:.:.:.:.	.:.:.:.:.:.	.:.:.:.:.:.	.:.:.:.:.:.	.:.:.:.:.:.	.:.:.:.:.:.	.:.:.:.:.:.	.:.:.:.:.:.	.:.:.:.:.:.	.:.:.:.:.:.	.:.:.:.:.:.	.:.:.:.:.:.	.:.:.:.:.:.	.:.:.:.:.:.	.:.:.:.:.:.	.:.:.:.:.:.	.:.:.:.:.:.	.:.:.:.:.:.	.:.:.:.:.:.	.:.:.:.:.:.	.:.:.:.:.:.	.:.:.:.:.:.	.:.:.:.:.:.	.:.:.:.:.:.	.:.:.:.:.:.	.:.:.:.:.:.	.:.:.:.:.:.	.:.:.:.:.:.	.:.:.:.:.:.	.:.:.:.:.:.	.:.:.:.:.:.	.:.:.:.:.:.	.:.:.:.:.:.	.:.:.:.:.:.	.:.:.:.:.:.	.:.:.:.:.:.	.:.:.:.:.:.	.:.:.:.:.:.	.:.:.:.:.:.	.:.:.:.:.:.	.:.:.:.:.:.	.:.:.:.:.:.	.:.:.:.:.:.	.:.:.:.:.:.	.:.:.:.:.:.	.:.:.:.:.:.	.:.:.:.:.:.	.:.:.:.:.:.	.:.:.:.:.:.	.:.:.:.:.:.	.:.:.:.:.:.	.:.:.:.:.:.	.:.:.:.:.:.	.:.:.:.:.:.	.:.:.:.:.:.	.:.:.:.:.:.	.:.:.:.:.:.	.:.:.:.:.:.	.:.:.:.:.:.	.:.:.:.:.:.	.:.:.:.:.:.	.:.:.:.:.:.	.:.:.:.:.:.	.:.:.:.:.:.	.:.:.:.:.:.	.:.:.:.:.:.	.:.:.:.:.:.	.:.:.:.:.:.	.:.:.:.:.:.	.:.:.:.:.:.	.:.:.:.:.:.	.:.:.:.:.:.	.:.:.:.:.:.	1:158880:14:9:5:8	.:.:.:.:.:.	.:.:.:.:.:.	.:.:.:.:.:.	.:.:.:.:.:.	.:.:.:.:.:.	.:.:.:.:.:.	.:.:.:.:.:.	.:.:.:.:.:.	.:.:.:.:.:.	.:.:.:.:.:.	.:.:.:.:.:.	.:.:.:.:.:.	.:.:.:.:.:.	.:.:.:.:.:.	.:.:.:.:.:.	.:.:.:.:.:.	.:.:.:.:.:.	.:.:.:.:.:.	.:.:.:.:.:.	.:.:.:.:.:.	.:.:.:.:.:.	.:.:.:.:.:.	.:.:.:.:.:.	.:.:.:.:.:.	.:.:.:.:.:.	.:.:.:.:.:.	.:.:.:.:.:.	.:.:.:.:.:.	.:.:.:.:.:.	.:.:.:.:.:.	.:.:.:.:.:.	.:.:.:.:.:.	.:.:.:.:.:.	.:.:.:.:.:.	.:.:.:.:.:.	.:.:.:.:.:.	.:.:.:.:.:.	.:.:.:.:.:.	.:.:.:.:.:.	.:.:.:.:.:.	.:.:.:.:.:.	.:.:.:.:.:.	.:.:.:.:.:.	.:.:.:.:.:.	.:.:.:.:.:.	.:.:.:.:.:.	.:.:.:.:.:.	.:.:.:.:.:.	.:.:.:.:.:.	.:.:.:.:.:.	.:.:.:.:.:.	.:.:.:.:.:.	.:.:.:.:.:.	.:.:.:.:.:.	.:.:.:.:.:.	.:.:.:.:.:.	.:.:.:.:.:.	.:.:.:.:.:.	.:.:.:.:.:.	.:.:.:.:.:.	.:.:.:.:.:.	.:.:.:.:.:.	.:.:.:.:.:.	.:.:.:.:.:.	.:.:.:.:.:.	.:.:.:.:.:.	.:.:.:.:.:.	.:.:.:.:.:.	.:.:.:.:.:.	.:.:.:.:.:.	.:.:.:.:.:.	.:.:.:.:.:.	.:.:.:.:.:.	.:.:.:.:.:.	.:.:.:.:.:.	.:.:.:.:.:.	.:.:.:.:.:.	.:.:.:.:.:.	.:.:.:.:.:.	.:.:.:.:.:.	.:.:.:.:.:.	.:.:.:.:.:.	.:.:.:.:.:.	.:.:.:.:.:.	.:.:.:.:.:.	.:.:.:.:.:.	.:.:.:.:.:.	.:.:.:.:.:.	.:.:.:.:.:.	.:.:.:.:.:.	.:.:.:.:.:.	.:.:.:.:.:.	.:.:.:.:.:.	.:.:.:.:.:.	.:.:.:.:.:.	.:.:.:.:.:.	.:.:.:.:.:.	.:.:.:.:.:.	.:.:.:.:.:.	.:.:.:.:.:.	.:.:.:.:.:.	.:.:.:.:.:.	.:.:.:.:.:.	.:.:.:.:.:.	.:.:.:.:.:.	.:.:.:.:.:.	.:.:.:.:.:.	.:.:.:.:.:.	.:.:.:.:.:.	.:.:.:.:.:.	.:.:.:.:.:.	.:.:.:.:.:.	.:.:.:.:.:.	.:.:.:.:.:.	.:.:.:.:.:.	.:.:.:.:.:.	.:.:.:.:.:.	.:.:.:.:.:.	.:.:.:.:.:.	.:.:.:.:.:.	.:.:.:.:.:.	.:.:.:.:.:.	.:.:.:.:.:.	.:.:.:.:.:.	.:.:.:.:.:.	.:.:.:.:.:.	.:.:.:.:.:.	.:.:.:.:.:.	.:.:.:.:.:.	.:.:.:.:.:.	.:.:.:.:.:.	.:.:.:.:.:.	.:.:.:.:.:.	.:.:.:.:.:.	.:.:.:.:.:.	.:.:.:.:.:.	.:.:.:.:.:.	.:.:.:.:.:.	.:.:.:.:.:.	.:.:.:.:.:.	.:.:.:.:.:.	.:.:.:.:.:.	.:.:.:.:.:.	.:.:.:.:.:.	.:.:.:.:.:.	.:.:.:.:.:.	.:.:.:.:.:.	.:.:.:.:.:.	.:.:.:.:.:.	.:.:.:.:.:.	.:.:.:.:.:.	.:.:.:.:.:.	.:.:.:.:.:.	.:.:.:.:.:.	.:.:.:.:.:.	.:.:.:.:.:.	.:.:.:.:.:.	.:.:.:.:.:.	.:.:.:.:.:.	.:.:.:.:.:.	.:.:.:.:.:.	.:.:.:.:.:.	.:.:.:.:.:.	.:.:.:.:.:.	.:.:.:.:.:.	.:.:.:.:.:.	.:.:.:.:.:.	.:.:.:.:.:.	.:.:.:.:.:.	.:.:.:.:.:.	.:.:.:.:.:.	.:.:.:.:.:.	.:.:.:.:.:.	.:.:.:.:.:.	.:.:.:.:.:.	.:.:.:.:.:.	.:.:.:.:.:.	.:.:.:.:.:.	.:.:.:.:.:.	.:.:.:.:.:.	.:.:.:.:.:.	.:.:.:.:.:.	.:.:.:.:.:.	.:.:.:.:.:.	.:.:.:.:.:.	.:.:.:.:.:.	.:.:.:.:.:.	.:.:.:.:.:.	.:.:.:.:.:.	.:.:.:.:.:.	.:.:.:.:.:.	.:.:.:.:.:.	.:.:.:.:.:.	.:.:.:.:.:.	.:.:.:.:.:.	.:.:.:.:.:.	.:.:.:.:.:.	.:.:.:.:.:.	.:.:.:.:.:.	.:.:.:.:.:.	.:.:.:.:.:.	.:.:.:.:.:.	.:.:.:.:.:.	.:.:.:.:.:.	.:.:.:.:.:.	.:.:.:.:.:.	.:.:.:.:.:.	.:.:.:.:.:.	.:.:.:.:.:.	.:.:.:.:.:.	.:.:.:.:.:.	.:.:.:.:.:.	.:.:.:.:.:.	.:.:.:.:.:.	.:.:.:.:.:.	.:.:.:.:.:.	.:.:.:.:.:.	.:.:.:.:.:.	.:.:.:.:.:.	.:.:.:.:.:.	.:.:.:.:.:.	.:.:.:.:.:.	.:.:.:.:.:.	.:.:.:.:.:.	.:.:.:.:.:.	.:.:.:.:.:.	.:.:.:.:.:.	.:.:.:.:.:.	.:.:.:.:.:.	.:.:.:.:.:.	.:.:.:.:.:.	.:.:.:.:.:.	.:.:.:.:.:.	.:.:.:.:.:.	.:.:.:.:.:.	.:.:.:.:.:.	.:.:.:.:.:.	.:.:.:.:.:.	.:.:.:.:.:.	.:.:.:.:.:.	.:.:.:.:.:.	.:.:.:.:.:.	.:.:.:.:.:.	.:.:.:.:.:.	.:.:.:.:.:.	.:.:.:.:.:.	.:.:.:.:.:.	.:.:.:.:.:.	.:.:.:.:.:.	.:.:.:.:.:.	.:.:.:.:.:.	.:.:.:.:.:.	.:.:.:.:.:.	.:.:.:.:.:.	.:.:.:.:.:.	.:.:.:.:.:.	.:.:.:.:.:.	.:.:.:.:.:.	.:.:.:.:.:.	.:.:.:.:.:.	.:.:.:.:.:.	.:.:.:.:.:.	.:.:.:.:.:.	.:.:.:.:.:.	.:.:.:.:.:.	.:.:.:.:.:.	.:.:.:.:.:.	.:.:.:.:.:.	.:.:.:.:.:.	.:.:.:.:.:.	.:.:.:.:.:.	.:.:.:.:.:.	.:.:.:.:.:.	.:.:.:.:.:.	.:.:.:.:.:.	.:.:.:.:.:.	.:.:.:.:.:.	.:.:.:.:.:.	.:.:.:.:.:.	.:.:.:.:.:.	.:.:.:.:.:.	.:.:.:.:.:.	.:.:.:.:.:.	.:.:.:.:.:.	.:.:.:.:.:.	.:.:.:.:.:.	.:.:.:.:.:.	.:.:.:.:.:.	.:.:.:.:.:.	.:.:.:.:.:.	.:.:.:.:.:.	.:.:.:.:.:.	.:.:.:.:.:.	.:.:.:.:.:.	.:.:.:.:.:.	.:.:.:.:.:.	.:.:.:.:.:.	.:.:.:.:.:.	.:.:.:.:.:.	.:.:.:.:.:.	.:.:.:.:.:.	.:.:.:.:.:.	.:.:.:.:.:.	.:.:.:.:.:.	.:.:.:.:.:.	.:.:.:.:.:.	.:.:.:.:.:.	.:.:.:.:.:.	.:.:.:.:.:.	.:.:.:.:.:.	.:.:.:.:.:.	.:.:.:.:.:.	.:.:.:.:.:.	.:.:.:.:.:.	.:.:.:.:.:.	.:.:.:.:.:.	.:.:.:.:.:.	.:.:.:.:.:.	.:.:.:.:.:.	.:.:.:.:.:.	.:.:.:.:.:.	.:.:.:.:.:.	.:.:.:.:.:.	.:.:.:.:.:.	.:.:.:.:.:.	.:.:.:.:.:.	.:.:.:.:.:.	.:.:.:.:.:.	.:.:.:.:.:.	.:.:.:.:.:.	.:.:.:.:.:.	.:.:.:.:.:.	.:.:.:.:.:.	.:.:.:.:.:.	.:.:.:.:.:.	.:.:.:.:.:.	.:.:.:.:.:.	.:.:.:.:.:.	.:.:.:.:.:.	.:.:.:.:.:.	.:.:.:.:.:.	.:.:.:.:.:.	.:.:.:.:.:.	.:.:.:.:.:.	.:.:.:.:.:.	.:.:.:.:.:.	.:.:.:.:.:.	.:.:.:.:.:.	.:.:.:.:.:.	.:.:.:.:.:.	.:.:.:.:.:.	.:.:.:.:.:.	.:.:.:.:.:.	.:.:.:.:.:.	.:.:.:.:.:.	.:.:.:.:.:.	.:.:.:.:.:.	.:.:.:.:.:.	.:.:.:.:.:.	.:.:.:.:.:.	.:.:.:.:.:.	.:.:.:.:.:.	.:.:.:.:.:.	.:.:.:.:.:.	.:.:.:.:.:.	.:.:.:.:.:.	.:.:.:.:.:.	.:.:.:.:.:.	.:.:.:.:.:.	.:.:.:.:.:.	.:.:.:.:.:.	.:.:.:.:.:.	.:.:.:.:.:.	.:.:.:.:.:.	.:.:.:.:.:.	.:.:.:.:.:.	.:.:.:.:.:.	.:.:.:.:.:.	.:.:.:.:.:.	.:.:.:.:.:.	.:.:.:.:.:.	.:.:.:.:.:.	.:.:.:.:.:.	.:.:.:.:.:.	.:.:.:.:.:.	.:.:.:.:.:.	.:.:.:.:.:.	.:.:.:.:.:.	.:.:.:.:.:.	.:.:.:.:.:.	.:.:.:.:.:.	.:.:.:.:.:.	.:.:.:.:.:.	.:.:.:.:.:.	.:.:.:.:.:.	.:.:.:.:.:.	.:.:.:.:.:.	.:.:.:.:.:.	.:.:.:.:.:.	.:.:.:.:.:.	.:.:.:.:.:.	.:.:.:.:.:.	.:.:.:.:.:.	.:.:.:.:.:.	.:.:.:.:.:.	.:.:.:.:.:.	.:.:.:.:.:.	.:.:.:.:.:.	.:.:.:.:.:.	.:.:.:.:.:.	.:.:.:.:.:.	.:.:.:.:.:.	.:.:.:.:.:.	.:.:.:.:.:.	.:.:.:.:.:.	.:.:.:.:.:.	.:.:.:.:.:.	.:.:.:.:.:.	.:.:.:.:.:.	.:.:.:.:.:.	.:.:.:.:.:.	.:.:.:.:.:.	.:.:.:.:.:.	.:.:.:.:.:.	.:.:.:.:.:.	.:.:.:.:.:.	.:.:.:.:.:.	.:.:.:.:.:.	.:.:.:.:.:.	.:.:.:.:.:.	.:.:.:.:.:.	.:.:.:.:.:.	.:.:.:.:.:.	.:.:.:.:.:.	.:.:.:.:.:.	.:.:.:.:.:.	.:.:.:.:.:.	.:.:.:.:.:.	.:.:.:.:.:.	.:.:.:.:.:.	.:.:.:.:.:.	.:.:.:.:.:.	.:.:.:.:.:.	.:.:.:.:.:.	.:.:.:.:.:.	.:.:.:.:.:.	.:.:.:.:.:.	.:.:.:.:.:.	.:.:.:.:.:.	.:.:.:.:.:.	.:.:.:.:.:.	.:.:.:.:.:.	.:.:.:.:.:.	.:.:.:.:.:.	.:.:.:.:.:.	.:.:.:.:.:.	.:.:.:.:.:.	.:.:.:.:.:.	.:.:.:.:.:.	.:.:.:.:.:.	.:.:.:.:.:.	.:.:.:.:.:.	.:.:.:.:.:.	.:.:.:.:.:.	.:.:.:.:.:.	.:.:.:.:.:.	.:.:.:.:.:.	.:.:.:.:.:.	.:.:.:.:.:.	.:.:.:.:.:.	.:.:.:.:.:.	.:.:.:.:.:.	.:.:.:.:.:.	.:.:.:.:.:.	.:.:.:.:.:.	.:.:.:.:.:.	.:.:.:.:.:.	.:.:.:.:.:.	.:.:.:.:.:.	.:.:.:.:.:.	.:.:.:.:.:.	.:.:.:.:.:.	.:.:.:.:.:.	.:.:.:.:.:.	.:.:.:.:.:.	.:.:.:.:.:.	.:.:.:.:.:.	.:.:.:.:.:.	.:.:.:.:.:.	.:.:.:.:.:.	.:.:.:.:.:.	.:.:.:.:.:.	.:.:.:.:.:.	.:.:.:.:.:.	.:.:.:.:.:.	.:.:.:.:.:.	.:.:.:.:.:.	.:.:.:.:.:.	.:.:.:.:.:.	.:.:.:.:.:.	.:.:.:.:.:.	.:.:.:.:.:.	.:.:.:.:.:.	.:.:.:.:.:.	.:.:.:.:.:.	.:.:.:.:.:.	.:.:.:.:.:.	.:.:.:.:.:.	.:.:.:.:.:.	.:.:.:.:.:.	.:.:.:.:.:.	.:.:.:.:.:.	.:.:.:.:.:.	.:.:.:.:.:.	.:.:.:.:.:.	.:.:.:.:.:.	.:.:.:.:.:.	.:.:.:.:.:.	.:.:.:.:.:.	.:.:.:.:.:.	.:.:.:.:.:.	.:.:.:.:.:.	.:.:.:.:.:.	.:.:.:.:.:.	.:.:.:.:.:.	.:.:.:.:.:.	.:.:.:.:.:.	.:.:.:.:.:.	.:.:.:.:.:.	.:.:.:.:.:.	.:.:.:.:.:.	.:.:.:.:.:.	.:.:.:.:.:.	.:.:.:.:.:.	.:.:.:.:.:.	.:.:.:.:.:.	.:.:.:.:.:.	.:.:.:.:.:.	.:.:.:.:.:.	.:.:.:.:.:.	.:.:.:.:.:.	.:.:.:.:.:.	.:.:.:.:.:.	.:.:.:.:.:.	.:.:.:.:.:.	.:.:.:.:.:.	.:.:.:.:.:.	.:.:.:.:.:.	.:.:.:.:.:.	.:.:.:.:.:.	.:.:.:.:.:.	.:.:.:.:.:.	.:.:.:.:.:.	.:.:.:.:.:.	.:.:.:.:.:.	.:.:.:.:.:.	.:.:.:.:.:.	.:.:.:.:.:.	.:.:.:.:.:.	.:.:.:.:.:.	.:.:.:.:.:.	.:.:.:.:.:.	.:.:.:.:.:.	.:.:.:.:.:.	.:.:.:.:.:.	.:.:.:.:.:.	.:.:.:.:.:.	.:.:.:.:.:.	.:.:.:.:.:.	.:.:.:.:.:.	.:.:.:.:.:.	.:.:.:.:.:.	.:.:.:.:.:.	.:.:.:.:.:.	.:.:.:.:.:.	.:.:.:.:.:.	.:.:.:.:.:.	.:.:.:.:.:.	.:.:.:.:.:.	.:.:.:.:.:.	.:.:.:.:.:.	.:.:.:.:.:.	.:.:.:.:.:.	.:.:.:.:.:.	.:.:.:.:.:.	.:.:.:.:.:.	.:.:.:.:.:.	.:.:.:.:.:.	.:.:.:.:.:.	.:.:.:.:.:.	.:.:.:.:.:.	.:.:.:.:.:.	.:.:.:.:.:.	.:.:.:.:.:.	.:.:.:.:.:.	.:.:.:.:.:.	.:.:.:.:.:.	.:.:.:.:.:.	.:.:.:.:.:.	.:.:.:.:.:.	.:.:.:.:.:.	.:.:.:.:.:.	.:.:.:.:.:.	.:.:.:.:.:.	.:.:.:.:.:.	.:.:.:.:.:.	.:.:.:.:.:.	.:.:.:.:.:.	.:.:.:.:.:.	.:.:.:.:.:.	.:.:.:.:.:.	.:.:.:.:.:.	.:.:.:.:.:.	.:.:.:.:.:.
chrI	159213	.	A	<INS:ME>	.	PASS	SVTYPE=INS;STRAND=-;FAMILY=TY2	GT:END:RIGHT_JUNCTION_READS:LEFT_JUNCTION_READS:RIGHT_SUPPORT_READS:LEFT_SUPPORT_READS	.:.:.:.:.:.	.:.:.:.:.:.	.:.:.:.:.:.	.:.:.:.:.:.	.:.:.:.:.:.	.:.:.:.:.:.	.:.:.:.:.:.	.:.:.:.:.:.	.:.:.:.:.:.	.:.:.:.:.:.	.:.:.:.:.:.	.:.:.:.:.:.	.:.:.:.:.:.	.:.:.:.:.:.	.:.:.:.:.:.	.:.:.:.:.:.	.:.:.:.:.:.	.:.:.:.:.:.	.:.:.:.:.:.	.:.:.:.:.:.	.:.:.:.:.:.	.:.:.:.:.:.	.:.:.:.:.:.	.:.:.:.:.:.	.:.:.:.:.:.	.:.:.:.:.:.	.:.:.:.:.:.	.:.:.:.:.:.	.:.:.:.:.:.	.:.:.:.:.:.	.:.:.:.:.:.	.:.:.:.:.:.	.:.:.:.:.:.	.:.:.:.:.:.	.:.:.:.:.:.	.:.:.:.:.:.	.:.:.:.:.:.	.:.:.:.:.:.	.:.:.:.:.:.	.:.:.:.:.:.	.:.:.:.:.:.	.:.:.:.:.:.	.:.:.:.:.:.	.:.:.:.:.:.	.:.:.:.:.:.	.:.:.:.:.:.	.:.:.:.:.:.	.:.:.:.:.:.	.:.:.:.:.:.	.:.:.:.:.:.	.:.:.:.:.:.	.:.:.:.:.:.	.:.:.:.:.:.	.:.:.:.:.:.	.:.:.:.:.:.	.:.:.:.:.:.	.:.:.:.:.:.	.:.:.:.:.:.	.:.:.:.:.:.	.:.:.:.:.:.	.:.:.:.:.:.	.:.:.:.:.:.	.:.:.:.:.:.	.:.:.:.:.:.	.:.:.:.:.:.	.:.:.:.:.:.	.:.:.:.:.:.	.:.:.:.:.:.	.:.:.:.:.:.	.:.:.:.:.:.	.:.:.:.:.:.	.:.:.:.:.:.	.:.:.:.:.:.	.:.:.:.:.:.	.:.:.:.:.:.	.:.:.:.:.:.	.:.:.:.:.:.	.:.:.:.:.:.	.:.:.:.:.:.	.:.:.:.:.:.	.:.:.:.:.:.	.:.:.:.:.:.	.:.:.:.:.:.	.:.:.:.:.:.	.:.:.:.:.:.	.:.:.:.:.:.	.:.:.:.:.:.	.:.:.:.:.:.	.:.:.:.:.:.	.:.:.:.:.:.	.:.:.:.:.:.	.:.:.:.:.:.	.:.:.:.:.:.	.:.:.:.:.:.	.:.:.:.:.:.	.:.:.:.:.:.	.:.:.:.:.:.	.:.:.:.:.:.	.:.:.:.:.:.	.:.:.:.:.:.	.:.:.:.:.:.	.:.:.:.:.:.	.:.:.:.:.:.	.:.:.:.:.:.	.:.:.:.:.:.	.:.:.:.:.:.	.:.:.:.:.:.	.:.:.:.:.:.	.:.:.:.:.:.	.:.:.:.:.:.	.:.:.:.:.:.	.:.:.:.:.:.	.:.:.:.:.:.	.:.:.:.:.:.	.:.:.:.:.:.	.:.:.:.:.:.	.:.:.:.:.:.	.:.:.:.:.:.	.:.:.:.:.:.	.:.:.:.:.:.	.:.:.:.:.:.	.:.:.:.:.:.	1:159217:14:23:45:21	.:.:.:.:.:.	.:.:.:.:.:.	.:.:.:.:.:.	.:.:.:.:.:.	.:.:.:.:.:.	.:.:.:.:.:.	.:.:.:.:.:.	.:.:.:.:.:.	.:.:.:.:.:.	.:.:.:.:.:.	.:.:.:.:.:.	.:.:.:.:.:.	.:.:.:.:.:.	.:.:.:.:.:.	.:.:.:.:.:.	.:.:.:.:.:.	.:.:.:.:.:.	.:.:.:.:.:.	.:.:.:.:.:.	.:.:.:.:.:.	.:.:.:.:.:.	.:.:.:.:.:.	.:.:.:.:.:.	.:.:.:.:.:.	.:.:.:.:.:.	.:.:.:.:.:.	.:.:.:.:.:.	.:.:.:.:.:.	.:.:.:.:.:.	.:.:.:.:.:.	.:.:.:.:.:.	.:.:.:.:.:.	.:.:.:.:.:.	.:.:.:.:.:.	.:.:.:.:.:.	.:.:.:.:.:.	.:.:.:.:.:.	.:.:.:.:.:.	.:.:.:.:.:.	.:.:.:.:.:.	.:.:.:.:.:.	.:.:.:.:.:.	.:.:.:.:.:.	.:.:.:.:.:.	.:.:.:.:.:.	.:.:.:.:.:.	.:.:.:.:.:.	.:.:.:.:.:.	.:.:.:.:.:.	.:.:.:.:.:.	.:.:.:.:.:.	.:.:.:.:.:.	.:.:.:.:.:.	.:.:.:.:.:.	.:.:.:.:.:.	.:.:.:.:.:.	.:.:.:.:.:.	.:.:.:.:.:.	.:.:.:.:.:.	.:.:.:.:.:.	.:.:.:.:.:.	.:.:.:.:.:.	.:.:.:.:.:.	.:.:.:.:.:.	.:.:.:.:.:.	.:.:.:.:.:.	.:.:.:.:.:.	.:.:.:.:.:.	.:.:.:.:.:.	.:.:.:.:.:.	.:.:.:.:.:.	.:.:.:.:.:.	.:.:.:.:.:.	.:.:.:.:.:.	.:.:.:.:.:.	.:.:.:.:.:.	.:.:.:.:.:.	.:.:.:.:.:.	.:.:.:.:.:.	.:.:.:.:.:.	.:.:.:.:.:.	.:.:.:.:.:.	.:.:.:.:.:.	.:.:.:.:.:.	.:.:.:.:.:.	.:.:.:.:.:.	.:.:.:.:.:.	.:.:.:.:.:.	.:.:.:.:.:.	.:.:.:.:.:.	.:.:.:.:.:.	.:.:.:.:.:.	.:.:.:.:.:.	.:.:.:.:.:.	.:.:.:.:.:.	.:.:.:.:.:.	.:.:.:.:.:.	.:.:.:.:.:.	.:.:.:.:.:.	.:.:.:.:.:.	.:.:.:.:.:.	.:.:.:.:.:.	.:.:.:.:.:.	.:.:.:.:.:.	.:.:.:.:.:.	.:.:.:.:.:.	.:.:.:.:.:.	.:.:.:.:.:.	.:.:.:.:.:.	.:.:.:.:.:.	.:.:.:.:.:.	.:.:.:.:.:.	.:.:.:.:.:.	.:.:.:.:.:.	.:.:.:.:.:.	.:.:.:.:.:.	.:.:.:.:.:.	.:.:.:.:.:.	.:.:.:.:.:.	.:.:.:.:.:.	.:.:.:.:.:.	.:.:.:.:.:.	.:.:.:.:.:.	.:.:.:.:.:.	.:.:.:.:.:.	.:.:.:.:.:.	.:.:.:.:.:.	.:.:.:.:.:.	.:.:.:.:.:.	.:.:.:.:.:.	.:.:.:.:.:.	.:.:.:.:.:.	.:.:.:.:.:.	.:.:.:.:.:.	.:.:.:.:.:.	.:.:.:.:.:.	.:.:.:.:.:.	.:.:.:.:.:.	.:.:.:.:.:.	.:.:.:.:.:.	.:.:.:.:.:.	.:.:.:.:.:.	.:.:.:.:.:.	.:.:.:.:.:.	.:.:.:.:.:.	.:.:.:.:.:.	.:.:.:.:.:.	.:.:.:.:.:.	.:.:.:.:.:.	.:.:.:.:.:.	.:.:.:.:.:.	.:.:.:.:.:.	.:.:.:.:.:.	.:.:.:.:.:.	.:.:.:.:.:.	.:.:.:.:.:.	.:.:.:.:.:.	.:.:.:.:.:.	.:.:.:.:.:.	.:.:.:.:.:.	.:.:.:.:.:.	.:.:.:.:.:.	.:.:.:.:.:.	.:.:.:.:.:.	.:.:.:.:.:.	.:.:.:.:.:.	.:.:.:.:.:.	.:.:.:.:.:.	.:.:.:.:.:.	.:.:.:.:.:.	.:.:.:.:.:.	.:.:.:.:.:.	.:.:.:.:.:.	.:.:.:.:.:.	.:.:.:.:.:.	.:.:.:.:.:.	.:.:.:.:.:.	.:.:.:.:.:.	.:.:.:.:.:.	.:.:.:.:.:.	.:.:.:.:.:.	.:.:.:.:.:.	.:.:.:.:.:.	.:.:.:.:.:.	.:.:.:.:.:.	.:.:.:.:.:.	.:.:.:.:.:.	.:.:.:.:.:.	.:.:.:.:.:.	.:.:.:.:.:.	.:.:.:.:.:.	.:.:.:.:.:.	.:.:.:.:.:.	.:.:.:.:.:.	.:.:.:.:.:.	.:.:.:.:.:.	.:.:.:.:.:.	.:.:.:.:.:.	.:.:.:.:.:.	.:.:.:.:.:.	.:.:.:.:.:.	.:.:.:.:.:.	.:.:.:.:.:.	.:.:.:.:.:.	.:.:.:.:.:.	.:.:.:.:.:.	.:.:.:.:.:.	.:.:.:.:.:.	.:.:.:.:.:.	.:.:.:.:.:.	.:.:.:.:.:.	.:.:.:.:.:.	.:.:.:.:.:.	.:.:.:.:.:.	.:.:.:.:.:.	.:.:.:.:.:.	.:.:.:.:.:.	.:.:.:.:.:.	.:.:.:.:.:.	.:.:.:.:.:.	.:.:.:.:.:.	.:.:.:.:.:.	.:.:.:.:.:.	.:.:.:.:.:.	.:.:.:.:.:.	.:.:.:.:.:.	.:.:.:.:.:.	.:.:.:.:.:.	.:.:.:.:.:.	.:.:.:.:.:.	.:.:.:.:.:.	.:.:.:.:.:.	.:.:.:.:.:.	.:.:.:.:.:.	.:.:.:.:.:.	.:.:.:.:.:.	.:.:.:.:.:.	.:.:.:.:.:.	.:.:.:.:.:.	.:.:.:.:.:.	.:.:.:.:.:.	.:.:.:.:.:.	.:.:.:.:.:.	.:.:.:.:.:.	.:.:.:.:.:.	.:.:.:.:.:.	.:.:.:.:.:.	.:.:.:.:.:.	.:.:.:.:.:.	.:.:.:.:.:.	.:.:.:.:.:.	.:.:.:.:.:.	.:.:.:.:.:.	.:.:.:.:.:.	.:.:.:.:.:.	.:.:.:.:.:.	.:.:.:.:.:.	.:.:.:.:.:.	.:.:.:.:.:.	.:.:.:.:.:.	.:.:.:.:.:.	.:.:.:.:.:.	.:.:.:.:.:.	.:.:.:.:.:.	.:.:.:.:.:.	.:.:.:.:.:.	.:.:.:.:.:.	.:.:.:.:.:.	.:.:.:.:.:.	.:.:.:.:.:.	.:.:.:.:.:.	.:.:.:.:.:.	.:.:.:.:.:.	.:.:.:.:.:.	.:.:.:.:.:.	.:.:.:.:.:.	.:.:.:.:.:.	.:.:.:.:.:.	.:.:.:.:.:.	.:.:.:.:.:.	.:.:.:.:.:.	.:.:.:.:.:.	.:.:.:.:.:.	.:.:.:.:.:.	.:.:.:.:.:.	.:.:.:.:.:.	.:.:.:.:.:.	.:.:.:.:.:.	.:.:.:.:.:.	.:.:.:.:.:.	.:.:.:.:.:.	.:.:.:.:.:.	.:.:.:.:.:.	.:.:.:.:.:.	.:.:.:.:.:.	.:.:.:.:.:.	.:.:.:.:.:.	.:.:.:.:.:.	.:.:.:.:.:.	.:.:.:.:.:.	.:.:.:.:.:.	.:.:.:.:.:.	.:.:.:.:.:.	.:.:.:.:.:.	.:.:.:.:.:.	.:.:.:.:.:.	.:.:.:.:.:.	.:.:.:.:.:.	.:.:.:.:.:.	.:.:.:.:.:.	.:.:.:.:.:.	.:.:.:.:.:.	.:.:.:.:.:.	.:.:.:.:.:.	.:.:.:.:.:.	.:.:.:.:.:.	.:.:.:.:.:.	.:.:.:.:.:.	.:.:.:.:.:.	.:.:.:.:.:.	.:.:.:.:.:.	.:.:.:.:.:.	.:.:.:.:.:.	.:.:.:.:.:.	.:.:.:.:.:.	.:.:.:.:.:.	.:.:.:.:.:.	.:.:.:.:.:.	.:.:.:.:.:.	.:.:.:.:.:.	.:.:.:.:.:.	.:.:.:.:.:.	.:.:.:.:.:.	.:.:.:.:.:.	.:.:.:.:.:.	.:.:.:.:.:.	.:.:.:.:.:.	.:.:.:.:.:.	.:.:.:.:.:.	.:.:.:.:.:.	.:.:.:.:.:.	.:.:.:.:.:.	.:.:.:.:.:.	.:.:.:.:.:.	.:.:.:.:.:.	.:.:.:.:.:.	.:.:.:.:.:.	.:.:.:.:.:.	.:.:.:.:.:.	.:.:.:.:.:.	.:.:.:.:.:.	.:.:.:.:.:.	.:.:.:.:.:.	.:.:.:.:.:.	.:.:.:.:.:.	.:.:.:.:.:.	.:.:.:.:.:.	.:.:.:.:.:.	.:.:.:.:.:.	.:.:.:.:.:.	.:.:.:.:.:.	.:.:.:.:.:.	.:.:.:.:.:.	.:.:.:.:.:.	.:.:.:.:.:.	.:.:.:.:.:.	.:.:.:.:.:.	.:.:.:.:.:.	.:.:.:.:.:.	.:.:.:.:.:.	.:.:.:.:.:.	.:.:.:.:.:.	.:.:.:.:.:.	.:.:.:.:.:.	.:.:.:.:.:.	.:.:.:.:.:.	.:.:.:.:.:.	.:.:.:.:.:.	.:.:.:.:.:.	.:.:.:.:.:.	.:.:.:.:.:.	.:.:.:.:.:.	.:.:.:.:.:.	.:.:.:.:.:.	.:.:.:.:.:.	.:.:.:.:.:.	.:.:.:.:.:.	.:.:.:.:.:.	.:.:.:.:.:.	.:.:.:.:.:.	.:.:.:.:.:.	.:.:.:.:.:.	.:.:.:.:.:.	.:.:.:.:.:.	.:.:.:.:.:.	1:159217:25:23:19:13	.:.:.:.:.:.	.:.:.:.:.:.	.:.:.:.:.:.	.:.:.:.:.:.	.:.:.:.:.:.	.:.:.:.:.:.	.:.:.:.:.:.	.:.:.:.:.:.	.:.:.:.:.:.	.:.:.:.:.:.	.:.:.:.:.:.	.:.:.:.:.:.	.:.:.:.:.:.	.:.:.:.:.:.	.:.:.:.:.:.	.:.:.:.:.:.	.:.:.:.:.:.	.:.:.:.:.:.	.:.:.:.:.:.	.:.:.:.:.:.	.:.:.:.:.:.	.:.:.:.:.:.	.:.:.:.:.:.	.:.:.:.:.:.	.:.:.:.:.:.	.:.:.:.:.:.	.:.:.:.:.:.	.:.:.:.:.:.	.:.:.:.:.:.	.:.:.:.:.:.	.:.:.:.:.:.	.:.:.:.:.:.	.:.:.:.:.:.	.:.:.:.:.:.	.:.:.:.:.:.	.:.:.:.:.:.	.:.:.:.:.:.	.:.:.:.:.:.	.:.:.:.:.:.	.:.:.:.:.:.	.:.:.:.:.:.	.:.:.:.:.:.	.:.:.:.:.:.	.:.:.:.:.:.	.:.:.:.:.:.	.:.:.:.:.:.	.:.:.:.:.:.	.:.:.:.:.:.	.:.:.:.:.:.	.:.:.:.:.:.	.:.:.:.:.:.	.:.:.:.:.:.	.:.:.:.:.:.	.:.:.:.:.:.	.:.:.:.:.:.	.:.:.:.:.:.	.:.:.:.:.:.	.:.:.:.:.:.	.:.:.:.:.:.	.:.:.:.:.:.	.:.:.:.:.:.	.:.:.:.:.:.	.:.:.:.:.:.	.:.:.:.:.:.	.:.:.:.:.:.	.:.:.:.:.:.	.:.:.:.:.:.	.:.:.:.:.:.	.:.:.:.:.:.	.:.:.:.:.:.	.:.:.:.:.:.	.:.:.:.:.:.	.:.:.:.:.:.	.:.:.:.:.:.	.:.:.:.:.:.	.:.:.:.:.:.	.:.:.:.:.:.	.:.:.:.:.:.	.:.:.:.:.:.	.:.:.:.:.:.	.:.:.:.:.:.	.:.:.:.:.:.	.:.:.:.:.:.	.:.:.:.:.:.	.:.:.:.:.:.	.:.:.:.:.:.	.:.:.:.:.:.	.:.:.:.:.:.	.:.:.:.:.:.	.:.:.:.:.:.	.:.:.:.:.:.	.:.:.:.:.:.	.:.:.:.:.:.	.:.:.:.:.:.	.:.:.:.:.:.	.:.:.:.:.:.	.:.:.:.:.:.	.:.:.:.:.:.	.:.:.:.:.:.	.:.:.:.:.:.	.:.:.:.:.:.	.:.:.:.:.:.	.:.:.:.:.:.	.:.:.:.:.:.	.:.:.:.:.:.	.:.:.:.:.:.	.:.:.:.:.:.	.:.:.:.:.:.	.:.:.:.:.:.	.:.:.:.:.:.	.:.:.:.:.:.	.:.:.:.:.:.	.:.:.:.:.:.	.:.:.:.:.:.	.:.:.:.:.:.	.:.:.:.:.:.	.:.:.:.:.:.	.:.:.:.:.:.	.:.:.:.:.:.	.:.:.:.:.:.	.:.:.:.:.:.	.:.:.:.:.:.	.:.:.:.:.:.	.:.:.:.:.:.	.:.:.:.:.:.	.:.:.:.:.:.	.:.:.:.:.:.	.:.:.:.:.:.	.:.:.:.:.:.	.:.:.:.:.:.	.:.:.:.:.:.	.:.:.:.:.:.	.:.:.:.:.:.	.:.:.:.:.:.	.:.:.:.:.:.	.:.:.:.:.:.	.:.:.:.:.:.	.:.:.:.:.:.	.:.:.:.:.:.	.:.:.:.:.:.	.:.:.:.:.:.	.:.:.:.:.:.	.:.:.:.:.:.	.:.:.:.:.:.	.:.:.:.:.:.	.:.:.:.:.:.	.:.:.:.:.:.	.:.:.:.:.:.	.:.:.:.:.:.	.:.:.:.:.:.	.:.:.:.:.:.	.:.:.:.:.:.	.:.:.:.:.:.	.:.:.:.:.:.	.:.:.:.:.:.	.:.:.:.:.:.	.:.:.:.:.:.	.:.:.:.:.:.	.:.:.:.:.:.	.:.:.:.:.:.	.:.:.:.:.:.	.:.:.:.:.:.	.:.:.:.:.:.	.:.:.:.:.:.	.:.:.:.:.:.	.:.:.:.:.:.	.:.:.:.:.:.	.:.:.:.:.:.	.:.:.:.:.:.	.:.:.:.:.:.	.:.:.:.:.:.	.:.:.:.:.:.	.:.:.:.:.:.	.:.:.:.:.:.	.:.:.:.:.:.	.:.:.:.:.:.	.:.:.:.:.:.	.:.:.:.:.:.	.:.:.:.:.:.	.:.:.:.:.:.	.:.:.:.:.:.	.:.:.:.:.:.	.:.:.:.:.:.	.:.:.:.:.:.	.:.:.:.:.:.	.:.:.:.:.:.	.:.:.:.:.:.	.:.:.:.:.:.	.:.:.:.:.:.	.:.:.:.:.:.	.:.:.:.:.:.	.:.:.:.:.:.	.:.:.:.:.:.	.:.:.:.:.:.	.:.:.:.:.:.	.:.:.:.:.:.	.:.:.:.:.:.	.:.:.:.:.:.	.:.:.:.:.:.	.:.:.:.:.:.	.:.:.:.:.:.	.:.:.:.:.:.	.:.:.:.:.:.	.:.:.:.:.:.	.:.:.:.:.:.	.:.:.:.:.:.	.:.:.:.:.:.	.:.:.:.:.:.	.:.:.:.:.:.	.:.:.:.:.:.	.:.:.:.:.:.	.:.:.:.:.:.	.:.:.:.:.:.	.:.:.:.:.:.	.:.:.:.:.:.	.:.:.:.:.:.	.:.:.:.:.:.	.:.:.:.:.:.	.:.:.:.:.:.	.:.:.:.:.:.	.:.:.:.:.:.	.:.:.:.:.:.	.:.:.:.:.:.	.:.:.:.:.:.	.:.:.:.:.:.	.:.:.:.:.:.	.:.:.:.:.:.	.:.:.:.:.:.	.:.:.:.:.:.	.:.:.:.:.:.	.:.:.:.:.:.	.:.:.:.:.:.	.:.:.:.:.:.	.:.:.:.:.:.	.:.:.:.:.:.	.:.:.:.:.:.	.:.:.:.:.:.	.:.:.:.:.:.	.:.:.:.:.:.	.:.:.:.:.:.	.:.:.:.:.:.	.:.:.:.:.:.	.:.:.:.:.:.	.:.:.:.:.:.	.:.:.:.:.:.	.:.:.:.:.:.	.:.:.:.:.:.	.:.:.:.:.:.	.:.:.:.:.:.	.:.:.:.:.:.	.:.:.:.:.:.	.:.:.:.:.:.	.:.:.:.:.:.	.:.:.:.:.:.	.:.:.:.:.:.	.:.:.:.:.:.	.:.:.:.:.:.	.:.:.:.:.:.	.:.:.:.:.:.	.:.:.:.:.:.	.:.:.:.:.:.	.:.:.:.:.:.	.:.:.:.:.:.	.:.:.:.:.:.	.:.:.:.:.:.	.:.:.:.:.:.	.:.:.:.:.:.	.:.:.:.:.:.	.:.:.:.:.:.	.:.:.:.:.:.	.:.:.:.:.:.	.:.:.:.:.:.	.:.:.:.:.:.	.:.:.:.:.:.	.:.:.:.:.:.	.:.:.:.:.:.	.:.:.:.:.:.	.:.:.:.:.:.	.:.:.:.:.:.	.:.:.:.:.:.	.:.:.:.:.:.	.:.:.:.:.:.	.:.:.:.:.:.	.:.:.:.:.:.	.:.:.:.:.:.	.:.:.:.:.:.	.:.:.:.:.:.	.:.:.:.:.:.	.:.:.:.:.:.	.:.:.:.:.:.	.:.:.:.:.:.	.:.:.:.:.:.	.:.:.:.:.:.	.:.:.:.:.:.	.:.:.:.:.:.	.:.:.:.:.:.	.:.:.:.:.:.	.:.:.:.:.:.	.:.:.:.:.:.	.:.:.:.:.:.	.:.:.:.:.:.	.:.:.:.:.:.	.:.:.:.:.:.	.:.:.:.:.:.	.:.:.:.:.:.	.:.:.:.:.:.	.:.:.:.:.:.	.:.:.:.:.:.	.:.:.:.:.:.	.:.:.:.:.:.	.:.:.:.:.:.	.:.:.:.:.:.	.:.:.:.:.:.	.:.:.:.:.:.	.:.:.:.:.:.	.:.:.:.:.:.	.:.:.:.:.:.	.:.:.:.:.:.	.:.:.:.:.:.	.:.:.:.:.:.	.:.:.:.:.:.	.:.:.:.:.:.	.:.:.:.:.:.	.:.:.:.:.:.	.:.:.:.:.:.	.:.:.:.:.:.	.:.:.:.:.:.	.:.:.:.:.:.	.:.:.:.:.:.	.:.:.:.:.:.	.:.:.:.:.:.	.:.:.:.:.:.	.:.:.:.:.:.	.:.:.:.:.:.	.:.:.:.:.:.	.:.:.:.:.:.	.:.:.:.:.:.	.:.:.:.:.:.	.:.:.:.:.:.	.:.:.:.:.:.	.:.:.:.:.:.	.:.:.:.:.:.	.:.:.:.:.:.	.:.:.:.:.:.	.:.:.:.:.:.	.:.:.:.:.:.	.:.:.:.:.:.	.:.:.:.:.:.	.:.:.:.:.:.	.:.:.:.:.:.	.:.:.:.:.:.	.:.:.:.:.:.	.:.:.:.:.:.	.:.:.:.:.:.	.:.:.:.:.:.	.:.:.:.:.:.	.:.:.:.:.:.	.:.:.:.:.:.	.:.:.:.:.:.	.:.:.:.:.:.	.:.:.:.:.:.	.:.:.:.:.:.	.:.:.:.:.:.	.:.:.:.:.:.	.:.:.:.:.:.	.:.:.:.:.:.	.:.:.:.:.:.	.:.:.:.:.:.	.:.:.:.:.:.	.:.:.:.:.:.	.:.:.:.:.:.	.:.:.:.:.:.	.:.:.:.:.:.	.:.:.:.:.:.	.:.:.:.:.:.	.:.:.:.:.:.	.:.:.:.:.:.	.:.:.:.:.:.	.:.:.:.:.:.	.:.:.:.:.:.	.:.:.:.:.:.	.:.:.:.:.:.	.:.:.:.:.:.	.:.:.:.:.:.	.:.:.:.:.:.	.:.:.:.:.:.	.:.:.:.:.:.	.:.:.:.:.:.	.:.:.:.:.:.	.:.:.:.:.:.	.:.:.:.:.:.	.:.:.:.:.:.	.:.:.:.:.:.	.:.:.:.:.:.	.:.:.:.:.:.	.:.:.:.:.:.	.:.:.:.:.:.	.:.:.:.:.:.	.:.:.:.:.:.	.:.:.:.:.:.	.:.:.:.:.:.	.:.:.:.:.:.	.:.:.:.:.:.	.:.:.:.:.:.	.:.:.:.:.:.	.:.:.:.:.:.	.:.:.:.:.:.	.:.:.:.:.:.	.:.:.:.:.:.	.:.:.:.:.:.	.:.:.:.:.:.	.:.:.:.:.:.	.:.:.:.:.:.	.:.:.:.:.:.	.:.:.:.:.:.	.:.:.:.:.:.	.:.:.:.:.:.	.:.:.:.:.:.	.:.:.:.:.:.	.:.:.:.:.:.	.:.:.:.:.:.	.:.:.:.:.:.	.:.:.:.:.:.	.:.:.:.:.:.	.:.:.:.:.:.	.:.:.:.:.:.	.:.:.:.:.:.	.:.:.:.:.:.	.:.:.:.:.:.	.:.:.:.:.:.	.:.:.:.:.:.	.:.:.:.:.:.	.:.:.:.:.:.	.:.:.:.:.:.	.:.:.:.:.:.	.:.:.:.:.:.	.:.:.:.:.:.	.:.:.:.:.:.	.:.:.:.:.:.	.:.:.:.:.:.	.:.:.:.:.:.	.:.:.:.:.:.	.:.:.:.:.:.	.:.:.:.:.:.	.:.:.:.:.:.	.:.:.:.:.:.	.:.:.:.:.:.	.:.:.:.:.:.	.:.:.:.:.:.	.:.:.:.:.:.	.:.:.:.:.:.	.:.:.:.:.:.	.:.:.:.:.:.	.:.:.:.:.:.	.:.:.:.:.:.	.:.:.:.:.:.	.:.:.:.:.:.	.:.:.:.:.:.	.:.:.:.:.:.	.:.:.:.:.:.	.:.:.:.:.:.	.:.:.:.:.:.	.:.:.:.:.:.	.:.:.:.:.:.	.:.:.:.:.:.	.:.:.:.:.:.	.:.:.:.:.:.	.:.:.:.:.:.	.:.:.:.:.:.	.:.:.:.:.:.	.:.:.:.:.:.	.:.:.:.:.:.	.:.:.:.:.:.	.:.:.:.:.:.	.:.:.:.:.:.	.:.:.:.:.:.	.:.:.:.:.:.	.:.:.:.:.:.	.:.:.:.:.:.	.:.:.:.:.:.	.:.:.:.:.:.	.:.:.:.:.:.	.:.:.:.:.:.	.:.:.:.:.:.	.:.:.:.:.:.	.:.:.:.:.:.	.:.:.:.:.:.	.:.:.:.:.:.	.:.:.:.:.:.	.:.:.:.:.:.	.:.:.:.:.:.	.:.:.:.:.:.
chrI	160046	.	C	<INS:ME>	.	PASS	SVTYPE=INS;STRAND=+;FAMILY=TY2	GT:END:RIGHT_JUNCTION_READS:LEFT_JUNCTION_READS:RIGHT_SUPPORT_READS:LEFT_SUPPORT_READS	.:.:.:.:.:.	.:.:.:.:.:.	.:.:.:.:.:.	.:.:.:.:.:.	.:.:.:.:.:.	.:.:.:.:.:.	.:.:.:.:.:.	.:.:.:.:.:.	.:.:.:.:.:.	.:.:.:.:.:.	.:.:.:.:.:.	.:.:.:.:.:.	.:.:.:.:.:.	.:.:.:.:.:.	.:.:.:.:.:.	.:.:.:.:.:.	.:.:.:.:.:.	.:.:.:.:.:.	.:.:.:.:.:.	.:.:.:.:.:.	.:.:.:.:.:.	.:.:.:.:.:.	.:.:.:.:.:.	.:.:.:.:.:.	.:.:.:.:.:.	.:.:.:.:.:.	.:.:.:.:.:.	.:.:.:.:.:.	.:.:.:.:.:.	.:.:.:.:.:.	.:.:.:.:.:.	.:.:.:.:.:.	.:.:.:.:.:.	.:.:.:.:.:.	.:.:.:.:.:.	.:.:.:.:.:.	.:.:.:.:.:.	.:.:.:.:.:.	.:.:.:.:.:.	.:.:.:.:.:.	.:.:.:.:.:.	.:.:.:.:.:.	.:.:.:.:.:.	.:.:.:.:.:.	.:.:.:.:.:.	.:.:.:.:.:.	.:.:.:.:.:.	.:.:.:.:.:.	.:.:.:.:.:.	.:.:.:.:.:.	.:.:.:.:.:.	.:.:.:.:.:.	.:.:.:.:.:.	.:.:.:.:.:.	.:.:.:.:.:.	.:.:.:.:.:.	.:.:.:.:.:.	.:.:.:.:.:.	.:.:.:.:.:.	.:.:.:.:.:.	.:.:.:.:.:.	.:.:.:.:.:.	.:.:.:.:.:.	.:.:.:.:.:.	.:.:.:.:.:.	.:.:.:.:.:.	.:.:.:.:.:.	.:.:.:.:.:.	.:.:.:.:.:.	.:.:.:.:.:.	.:.:.:.:.:.	.:.:.:.:.:.	.:.:.:.:.:.	.:.:.:.:.:.	.:.:.:.:.:.	.:.:.:.:.:.	.:.:.:.:.:.	.:.:.:.:.:.	.:.:.:.:.:.	.:.:.:.:.:.	.:.:.:.:.:.	.:.:.:.:.:.	.:.:.:.:.:.	.:.:.:.:.:.	.:.:.:.:.:.	.:.:.:.:.:.	.:.:.:.:.:.	.:.:.:.:.:.	.:.:.:.:.:.	.:.:.:.:.:.	.:.:.:.:.:.	.:.:.:.:.:.	.:.:.:.:.:.	.:.:.:.:.:.	.:.:.:.:.:.	.:.:.:.:.:.	.:.:.:.:.:.	.:.:.:.:.:.	.:.:.:.:.:.	.:.:.:.:.:.	.:.:.:.:.:.	.:.:.:.:.:.	.:.:.:.:.:.	.:.:.:.:.:.	.:.:.:.:.:.	.:.:.:.:.:.	.:.:.:.:.:.	.:.:.:.:.:.	.:.:.:.:.:.	.:.:.:.:.:.	.:.:.:.:.:.	.:.:.:.:.:.	.:.:.:.:.:.	.:.:.:.:.:.	.:.:.:.:.:.	.:.:.:.:.:.	.:.:.:.:.:.	.:.:.:.:.:.	.:.:.:.:.:.	.:.:.:.:.:.	.:.:.:.:.:.	.:.:.:.:.:.	.:.:.:.:.:.	.:.:.:.:.:.	.:.:.:.:.:.	.:.:.:.:.:.	.:.:.:.:.:.	.:.:.:.:.:.	.:.:.:.:.:.	.:.:.:.:.:.	.:.:.:.:.:.	.:.:.:.:.:.	.:.:.:.:.:.	.:.:.:.:.:.	.:.:.:.:.:.	.:.:.:.:.:.	.:.:.:.:.:.	.:.:.:.:.:.	.:.:.:.:.:.	.:.:.:.:.:.	.:.:.:.:.:.	.:.:.:.:.:.	.:.:.:.:.:.	.:.:.:.:.:.	.:.:.:.:.:.	.:.:.:.:.:.	.:.:.:.:.:.	.:.:.:.:.:.	.:.:.:.:.:.	.:.:.:.:.:.	.:.:.:.:.:.	.:.:.:.:.:.	.:.:.:.:.:.	.:.:.:.:.:.	.:.:.:.:.:.	.:.:.:.:.:.	.:.:.:.:.:.	.:.:.:.:.:.	.:.:.:.:.:.	.:.:.:.:.:.	.:.:.:.:.:.	.:.:.:.:.:.	.:.:.:.:.:.	.:.:.:.:.:.	.:.:.:.:.:.	.:.:.:.:.:.	.:.:.:.:.:.	.:.:.:.:.:.	.:.:.:.:.:.	.:.:.:.:.:.	.:.:.:.:.:.	.:.:.:.:.:.	.:.:.:.:.:.	.:.:.:.:.:.	.:.:.:.:.:.	.:.:.:.:.:.	.:.:.:.:.:.	.:.:.:.:.:.	.:.:.:.:.:.	.:.:.:.:.:.	.:.:.:.:.:.	.:.:.:.:.:.	.:.:.:.:.:.	.:.:.:.:.:.	.:.:.:.:.:.	.:.:.:.:.:.	.:.:.:.:.:.	.:.:.:.:.:.	.:.:.:.:.:.	.:.:.:.:.:.	.:.:.:.:.:.	.:.:.:.:.:.	.:.:.:.:.:.	.:.:.:.:.:.	.:.:.:.:.:.	.:.:.:.:.:.	.:.:.:.:.:.	.:.:.:.:.:.	.:.:.:.:.:.	.:.:.:.:.:.	.:.:.:.:.:.	.:.:.:.:.:.	.:.:.:.:.:.	.:.:.:.:.:.	.:.:.:.:.:.	.:.:.:.:.:.	.:.:.:.:.:.	.:.:.:.:.:.	.:.:.:.:.:.	.:.:.:.:.:.	.:.:.:.:.:.	.:.:.:.:.:.	.:.:.:.:.:.	.:.:.:.:.:.	.:.:.:.:.:.	.:.:.:.:.:.	.:.:.:.:.:.	.:.:.:.:.:.	.:.:.:.:.:.	.:.:.:.:.:.	.:.:.:.:.:.	.:.:.:.:.:.	.:.:.:.:.:.	.:.:.:.:.:.	.:.:.:.:.:.	.:.:.:.:.:.	.:.:.:.:.:.	.:.:.:.:.:.	.:.:.:.:.:.	.:.:.:.:.:.	.:.:.:.:.:.	.:.:.:.:.:.	.:.:.:.:.:.	.:.:.:.:.:.	.:.:.:.:.:.	.:.:.:.:.:.	.:.:.:.:.:.	.:.:.:.:.:.	.:.:.:.:.:.	.:.:.:.:.:.	.:.:.:.:.:.	.:.:.:.:.:.	.:.:.:.:.:.	.:.:.:.:.:.	.:.:.:.:.:.	.:.:.:.:.:.	.:.:.:.:.:.	.:.:.:.:.:.	.:.:.:.:.:.	.:.:.:.:.:.	.:.:.:.:.:.	.:.:.:.:.:.	.:.:.:.:.:.	.:.:.:.:.:.	.:.:.:.:.:.	.:.:.:.:.:.	.:.:.:.:.:.	.:.:.:.:.:.	.:.:.:.:.:.	.:.:.:.:.:.	.:.:.:.:.:.	.:.:.:.:.:.	.:.:.:.:.:.	.:.:.:.:.:.	.:.:.:.:.:.	.:.:.:.:.:.	.:.:.:.:.:.	.:.:.:.:.:.	.:.:.:.:.:.	.:.:.:.:.:.	.:.:.:.:.:.	.:.:.:.:.:.	.:.:.:.:.:.	.:.:.:.:.:.	.:.:.:.:.:.	.:.:.:.:.:.	.:.:.:.:.:.	.:.:.:.:.:.	.:.:.:.:.:.	.:.:.:.:.:.	.:.:.:.:.:.	.:.:.:.:.:.	.:.:.:.:.:.	.:.:.:.:.:.	.:.:.:.:.:.	.:.:.:.:.:.	.:.:.:.:.:.	.:.:.:.:.:.	.:.:.:.:.:.	.:.:.:.:.:.	.:.:.:.:.:.	.:.:.:.:.:.	.:.:.:.:.:.	.:.:.:.:.:.	.:.:.:.:.:.	.:.:.:.:.:.	.:.:.:.:.:.	.:.:.:.:.:.	.:.:.:.:.:.	.:.:.:.:.:.	.:.:.:.:.:.	.:.:.:.:.:.	.:.:.:.:.:.	.:.:.:.:.:.	.:.:.:.:.:.	.:.:.:.:.:.	.:.:.:.:.:.	.:.:.:.:.:.	.:.:.:.:.:.	.:.:.:.:.:.	.:.:.:.:.:.	.:.:.:.:.:.	.:.:.:.:.:.	.:.:.:.:.:.	.:.:.:.:.:.	.:.:.:.:.:.	.:.:.:.:.:.	.:.:.:.:.:.	.:.:.:.:.:.	.:.:.:.:.:.	.:.:.:.:.:.	.:.:.:.:.:.	.:.:.:.:.:.	.:.:.:.:.:.	.:.:.:.:.:.	.:.:.:.:.:.	.:.:.:.:.:.	.:.:.:.:.:.	.:.:.:.:.:.	.:.:.:.:.:.	.:.:.:.:.:.	.:.:.:.:.:.	.:.:.:.:.:.	.:.:.:.:.:.	.:.:.:.:.:.	.:.:.:.:.:.	.:.:.:.:.:.	.:.:.:.:.:.	.:.:.:.:.:.	.:.:.:.:.:.	.:.:.:.:.:.	.:.:.:.:.:.	.:.:.:.:.:.	.:.:.:.:.:.	.:.:.:.:.:.	.:.:.:.:.:.	.:.:.:.:.:.	.:.:.:.:.:.	.:.:.:.:.:.	.:.:.:.:.:.	.:.:.:.:.:.	.:.:.:.:.:.	.:.:.:.:.:.	.:.:.:.:.:.	.:.:.:.:.:.	.:.:.:.:.:.	.:.:.:.:.:.	.:.:.:.:.:.	.:.:.:.:.:.	.:.:.:.:.:.	.:.:.:.:.:.	.:.:.:.:.:.	.:.:.:.:.:.	.:.:.:.:.:.	.:.:.:.:.:.	.:.:.:.:.:.	.:.:.:.:.:.	.:.:.:.:.:.	.:.:.:.:.:.	.:.:.:.:.:.	.:.:.:.:.:.	.:.:.:.:.:.	.:.:.:.:.:.	.:.:.:.:.:.	.:.:.:.:.:.	.:.:.:.:.:.	.:.:.:.:.:.	.:.:.:.:.:.	.:.:.:.:.:.	.:.:.:.:.:.	.:.:.:.:.:.	.:.:.:.:.:.	.:.:.:.:.:.	.:.:.:.:.:.	.:.:.:.:.:.	.:.:.:.:.:.	.:.:.:.:.:.	.:.:.:.:.:.	.:.:.:.:.:.	.:.:.:.:.:.	.:.:.:.:.:.	.:.:.:.:.:.	.:.:.:.:.:.	.:.:.:.:.:.	.:.:.:.:.:.	.:.:.:.:.:.	.:.:.:.:.:.	.:.:.:.:.:.	.:.:.:.:.:.	.:.:.:.:.:.	.:.:.:.:.:.	.:.:.:.:.:.	.:.:.:.:.:.	.:.:.:.:.:.	.:.:.:.:.:.	.:.:.:.:.:.	.:.:.:.:.:.	.:.:.:.:.:.	.:.:.:.:.:.	.:.:.:.:.:.	.:.:.:.:.:.	.:.:.:.:.:.	.:.:.:.:.:.	.:.:.:.:.:.	.:.:.:.:.:.	.:.:.:.:.:.	.:.:.:.:.:.	.:.:.:.:.:.	.:.:.:.:.:.	.:.:.:.:.:.	.:.:.:.:.:.	.:.:.:.:.:.	.:.:.:.:.:.	.:.:.:.:.:.	.:.:.:.:.:.	.:.:.:.:.:.	.:.:.:.:.:.	.:.:.:.:.:.	.:.:.:.:.:.	.:.:.:.:.:.	.:.:.:.:.:.	.:.:.:.:.:.	.:.:.:.:.:.	.:.:.:.:.:.	.:.:.:.:.:.	.:.:.:.:.:.	.:.:.:.:.:.	.:.:.:.:.:.	.:.:.:.:.:.	.:.:.:.:.:.	.:.:.:.:.:.	.:.:.:.:.:.	.:.:.:.:.:.	.:.:.:.:.:.	.:.:.:.:.:.	.:.:.:.:.:.	.:.:.:.:.:.	.:.:.:.:.:.	.:.:.:.:.:.	.:.:.:.:.:.	.:.:.:.:.:.	.:.:.:.:.:.	.:.:.:.:.:.	.:.:.:.:.:.	.:.:.:.:.:.	.:.:.:.:.:.	.:.:.:.:.:.	.:.:.:.:.:.	.:.:.:.:.:.	.:.:.:.:.:.	.:.:.:.:.:.	.:.:.:.:.:.	.:.:.:.:.:.	.:.:.:.:.:.	.:.:.:.:.:.	.:.:.:.:.:.	.:.:.:.:.:.	.:.:.:.:.:.	.:.:.:.:.:.	.:.:.:.:.:.	.:.:.:.:.:.	.:.:.:.:.:.	.:.:.:.:.:.	.:.:.:.:.:.	1:160050:18:8:7:10	.:.:.:.:.:.	.:.:.:.:.:.	.:.:.:.:.:.	.:.:.:.:.:.	.:.:.:.:.:.	.:.:.:.:.:.	.:.:.:.:.:.	.:.:.:.:.:.	.:.:.:.:.:.	.:.:.:.:.:.	.:.:.:.:.:.	.:.:.:.:.:.	.:.:.:.:.:.	.:.:.:.:.:.	.:.:.:.:.:.	.:.:.:.:.:.	.:.:.:.:.:.	.:.:.:.:.:.	.:.:.:.:.:.	.:.:.:.:.:.	.:.:.:.:.:.	.:.:.:.:.:.	.:.:.:.:.:.	.:.:.:.:.:.	.:.:.:.:.:.	.:.:.:.:.:.	.:.:.:.:.:.	.:.:.:.:.:.	.:.:.:.:.:.	.:.:.:.:.:.	.:.:.:.:.:.	.:.:.:.:.:.	.:.:.:.:.:.	.:.:.:.:.:.	.:.:.:.:.:.	.:.:.:.:.:.	.:.:.:.:.:.	.:.:.:.:.:.	.:.:.:.:.:.	.:.:.:.:.:.	.:.:.:.:.:.	.:.:.:.:.:.	.:.:.:.:.:.	.:.:.:.:.:.	.:.:.:.:.:.	.:.:.:.:.:.	.:.:.:.:.:.	.:.:.:.:.:.	.:.:.:.:.:.	.:.:.:.:.:.	.:.:.:.:.:.	.:.:.:.:.:.	.:.:.:.:.:.	.:.:.:.:.:.	.:.:.:.:.:.	.:.:.:.:.:.	.:.:.:.:.:.	.:.:.:.:.:.	.:.:.:.:.:.	.:.:.:.:.:.	.:.:.:.:.:.	.:.:.:.:.:.	.:.:.:.:.:.	.:.:.:.:.:.	.:.:.:.:.:.	.:.:.:.:.:.	.:.:.:.:.:.	.:.:.:.:.:.	.:.:.:.:.:.	.:.:.:.:.:.	.:.:.:.:.:.	.:.:.:.:.:.	.:.:.:.:.:.	.:.:.:.:.:.	.:.:.:.:.:.	.:.:.:.:.:.	.:.:.:.:.:.	.:.:.:.:.:.	.:.:.:.:.:.	.:.:.:.:.:.	.:.:.:.:.:.	.:.:.:.:.:.	.:.:.:.:.:.	.:.:.:.:.:.	.:.:.:.:.:.	.:.:.:.:.:.	.:.:.:.:.:.	.:.:.:.:.:.	.:.:.:.:.:.	.:.:.:.:.:.	.:.:.:.:.:.	.:.:.:.:.:.	.:.:.:.:.:.	.:.:.:.:.:.	.:.:.:.:.:.	.:.:.:.:.:.	.:.:.:.:.:.	.:.:.:.:.:.	.:.:.:.:.:.	.:.:.:.:.:.	.:.:.:.:.:.	.:.:.:.:.:.	.:.:.:.:.:.	.:.:.:.:.:.	.:.:.:.:.:.	.:.:.:.:.:.	.:.:.:.:.:.	.:.:.:.:.:.	.:.:.:.:.:.	.:.:.:.:.:.	.:.:.:.:.:.	.:.:.:.:.:.	.:.:.:.:.:.	.:.:.:.:.:.	.:.:.:.:.:.	.:.:.:.:.:.	.:.:.:.:.:.	.:.:.:.:.:.	.:.:.:.:.:.	.:.:.:.:.:.	.:.:.:.:.:.	.:.:.:.:.:.	.:.:.:.:.:.	.:.:.:.:.:.	.:.:.:.:.:.	.:.:.:.:.:.	.:.:.:.:.:.	.:.:.:.:.:.	.:.:.:.:.:.	.:.:.:.:.:.	.:.:.:.:.:.	.:.:.:.:.:.	.:.:.:.:.:.	.:.:.:.:.:.	.:.:.:.:.:.	.:.:.:.:.:.	.:.:.:.:.:.	.:.:.:.:.:.	.:.:.:.:.:.	.:.:.:.:.:.	.:.:.:.:.:.	.:.:.:.:.:.	.:.:.:.:.:.	.:.:.:.:.:.	.:.:.:.:.:.	.:.:.:.:.:.	.:.:.:.:.:.	.:.:.:.:.:.	.:.:.:.:.:.	.:.:.:.:.:.	.:.:.:.:.:.	.:.:.:.:.:.	.:.:.:.:.:.	.:.:.:.:.:.	.:.:.:.:.:.	.:.:.:.:.:.	.:.:.:.:.:.	.:.:.:.:.:.	.:.:.:.:.:.	.:.:.:.:.:.	.:.:.:.:.:.	.:.:.:.:.:.	.:.:.:.:.:.	.:.:.:.:.:.	.:.:.:.:.:.	.:.:.:.:.:.	.:.:.:.:.:.	.:.:.:.:.:.	.:.:.:.:.:.	.:.:.:.:.:.	.:.:.:.:.:.	.:.:.:.:.:.	.:.:.:.:.:.	.:.:.:.:.:.	.:.:.:.:.:.	.:.:.:.:.:.	.:.:.:.:.:.	.:.:.:.:.:.	.:.:.:.:.:.	.:.:.:.:.:.	.:.:.:.:.:.	.:.:.:.:.:.	.:.:.:.:.:.	.:.:.:.:.:.	.:.:.:.:.:.	.:.:.:.:.:.	.:.:.:.:.:.	.:.:.:.:.:.	.:.:.:.:.:.	.:.:.:.:.:.	.:.:.:.:.:.	.:.:.:.:.:.	.:.:.:.:.:.	.:.:.:.:.:.	.:.:.:.:.:.	.:.:.:.:.:.	.:.:.:.:.:.	.:.:.:.:.:.	.:.:.:.:.:.	.:.:.:.:.:.	.:.:.:.:.:.	.:.:.:.:.:.	.:.:.:.:.:.	.:.:.:.:.:.	.:.:.:.:.:.	.:.:.:.:.:.	.:.:.:.:.:.	.:.:.:.:.:.	.:.:.:.:.:.	.:.:.:.:.:.	.:.:.:.:.:.	.:.:.:.:.:.	.:.:.:.:.:.	.:.:.:.:.:.	.:.:.:.:.:.	.:.:.:.:.:.	.:.:.:.:.:.	.:.:.:.:.:.	.:.:.:.:.:.	.:.:.:.:.:.	.:.:.:.:.:.	.:.:.:.:.:.	.:.:.:.:.:.	.:.:.:.:.:.	.:.:.:.:.:.	.:.:.:.:.:.	.:.:.:.:.:.	.:.:.:.:.:.	.:.:.:.:.:.	.:.:.:.:.:.	.:.:.:.:.:.	.:.:.:.:.:.	.:.:.:.:.:.	.:.:.:.:.:.	.:.:.:.:.:.	.:.:.:.:.:.	.:.:.:.:.:.	.:.:.:.:.:.	.:.:.:.:.:.	.:.:.:.:.:.	.:.:.:.:.:.	.:.:.:.:.:.	.:.:.:.:.:.	.:.:.:.:.:.	.:.:.:.:.:.	.:.:.:.:.:.	.:.:.:.:.:.	.:.:.:.:.:.	.:.:.:.:.:.	.:.:.:.:.:.	.:.:.:.:.:.	.:.:.:.:.:.	.:.:.:.:.:.	.:.:.:.:.:.	.:.:.:.:.:.	.:.:.:.:.:.	.:.:.:.:.:.	.:.:.:.:.:.	.:.:.:.:.:.	.:.:.:.:.:.	.:.:.:.:.:.	.:.:.:.:.:.	.:.:.:.:.:.	.:.:.:.:.:.	.:.:.:.:.:.	.:.:.:.:.:.	.:.:.:.:.:.	.:.:.:.:.:.	.:.:.:.:.:.	.:.:.:.:.:.	.:.:.:.:.:.	.:.:.:.:.:.	.:.:.:.:.:.	.:.:.:.:.:.	.:.:.:.:.:.	.:.:.:.:.:.	.:.:.:.:.:.	.:.:.:.:.:.	.:.:.:.:.:.	.:.:.:.:.:.	.:.:.:.:.:.	.:.:.:.:.:.	.:.:.:.:.:.	.:.:.:.:.:.	.:.:.:.:.:.	.:.:.:.:.:.	.:.:.:.:.:.	.:.:.:.:.:.	.:.:.:.:.:.	.:.:.:.:.:.	.:.:.:.:.:.	.:.:.:.:.:.	.:.:.:.:.:.	.:.:.:.:.:.	.:.:.:.:.:.	.:.:.:.:.:.	.:.:.:.:.:.	.:.:.:.:.:.	.:.:.:.:.:.	.:.:.:.:.:.	.:.:.:.:.:.	.:.:.:.:.:.	.:.:.:.:.:.	.:.:.:.:.:.	.:.:.:.:.:.	.:.:.:.:.:.	.:.:.:.:.:.	.:.:.:.:.:.	.:.:.:.:.:.	.:.:.:.:.:.	.:.:.:.:.:.	.:.:.:.:.:.	.:.:.:.:.:.	.:.:.:.:.:.	.:.:.:.:.:.	.:.:.:.:.:.	.:.:.:.:.:.	.:.:.:.:.:.	.:.:.:.:.:.	.:.:.:.:.:.	.:.:.:.:.:.	.:.:.:.:.:.	.:.:.:.:.:.	.:.:.:.:.:.	.:.:.:.:.:.	.:.:.:.:.:.	.:.:.:.:.:.	.:.:.:.:.:.	.:.:.:.:.:.	.:.:.:.:.:.	.:.:.:.:.:.	.:.:.:.:.:.	.:.:.:.:.:.	.:.:.:.:.:.	.:.:.:.:.:.	.:.:.:.:.:.	.:.:.:.:.:.	.:.:.:.:.:.	.:.:.:.:.:.	.:.:.:.:.:.	.:.:.:.:.:.	.:.:.:.:.:.	.:.:.:.:.:.	.:.:.:.:.:.	.:.:.:.:.:.	.:.:.:.:.:.	.:.:.:.:.:.	.:.:.:.:.:.	.:.:.:.:.:.	.:.:.:.:.:.	.:.:.:.:.:.	.:.:.:.:.:.	.:.:.:.:.:.	.:.:.:.:.:.	.:.:.:.:.:.	.:.:.:.:.:.	.:.:.:.:.:.	.:.:.:.:.:.	.:.:.:.:.:.	.:.:.:.:.:.	.:.:.:.:.:.	.:.:.:.:.:.	.:.:.:.:.:.	.:.:.:.:.:.	.:.:.:.:.:.	.:.:.:.:.:.	.:.:.:.:.:.	.:.:.:.:.:.	.:.:.:.:.:.	.:.:.:.:.:.	.:.:.:.:.:.	.:.:.:.:.:.	.:.:.:.:.:.	.:.:.:.:.:.	.:.:.:.:.:.	.:.:.:.:.:.	.:.:.:.:.:.	.:.:.:.:.:.	.:.:.:.:.:.	.:.:.:.:.:.	.:.:.:.:.:.	.:.:.:.:.:.	.:.:.:.:.:.	.:.:.:.:.:.	.:.:.:.:.:.	.:.:.:.:.:.	.:.:.:.:.:.	.:.:.:.:.:.	.:.:.:.:.:.	.:.:.:.:.:.	.:.:.:.:.:.	.:.:.:.:.:.	.:.:.:.:.:.	.:.:.:.:.:.	.:.:.:.:.:.	.:.:.:.:.:.	.:.:.:.:.:.	.:.:.:.:.:.	.:.:.:.:.:.	.:.:.:.:.:.	.:.:.:.:.:.	.:.:.:.:.:.	.:.:.:.:.:.	.:.:.:.:.:.	.:.:.:.:.:.	.:.:.:.:.:.	.:.:.:.:.:.	.:.:.:.:.:.	.:.:.:.:.:.	.:.:.:.:.:.	.:.:.:.:.:.	.:.:.:.:.:.	.:.:.:.:.:.	.:.:.:.:.:.	.:.:.:.:.:.	.:.:.:.:.:.	.:.:.:.:.:.	.:.:.:.:.:.	.:.:.:.:.:.	.:.:.:.:.:.	.:.:.:.:.:.	.:.:.:.:.:.	.:.:.:.:.:.	.:.:.:.:.:.	.:.:.:.:.:.	.:.:.:.:.:.	.:.:.:.:.:.	.:.:.:.:.:.	.:.:.:.:.:.	.:.:.:.:.:.	.:.:.:.:.:.	.:.:.:.:.:.	.:.:.:.:.:.	.:.:.:.:.:.	.:.:.:.:.:.	.:.:.:.:.:.	.:.:.:.:.:.	.:.:.:.:.:.	.:.:.:.:.:.	.:.:.:.:.:.	.:.:.:.:.:.	.:.:.:.:.:.	.:.:.:.:.:.	.:.:.:.:.:.	.:.:.:.:.:.	.:.:.:.:.:.	.:.:.:.:.:.	.:.:.:.:.:.	.:.:.:.:.:.	.:.:.:.:.:.	.:.:.:.:.:.	.:.:.:.:.:.	.:.:.:.:.:.	.:.:.:.:.:.	.:.:.:.:.:.	.:.:.:.:.:.	.:.:.:.:.:.	.:.:.:.:.:.	.:.:.:.:.:.	.:.:.:.:.:.	.:.:.:.:.:.	.:.:.:.:.:.	.:.:.:.:.:.	.:.:.:.:.:.	.:.:.:.:.:.	.:.:.:.:.:.	.:.:.:.:.:.	.:.:.:.:.:.	.:.:.:.:.:.	.:.:.:.:.:.	.:.:.:.:.:.	.:.:.:.:.:.	.:.:.:.:.:.	.:.:.:.:.:.	.:.:.:.:.:.	.:.:.:.:.:.	.:.:.:.:.:.	.:.:.:.:.:.	.:.:.:.:.:.	.:.:.:.:.:.	.:.:.:.:.:.	.:.:.:.:.:.	.:.:.:.:.:.	.:.:.:.:.:.	.:.:.:.:.:.	.:.:.:.:.:.	.:.:.:.:.:.	.:.:.:.:.:.	.:.:.:.:.:.	.:.:.:.:.:.	.:.:.:.:.:.	.:.:.:.:.:.	.:.:.:.:.:.	.:.:.:.:.:.	.:.:.:.:.:.	.:.:.:.:.:.	.:.:.:.:.:.	.:.:.:.:.:.	.:.:.:.:.:.	.:.:.:.:.:.	.:.:.:.:.:.	.:.:.:.:.:.	.:.:.:.:.:.	.:.:.:.:.:.	.:.:.:.:.:.	.:.:.:.:.:.	.:.:.:.:.:.	.:.:.:.:.:.	.:.:.:.:.:.	.:.:.:.:.:.	.:.:.:.:.:.	.:.:.:.:.:.	.:.:.:.:.:.	.:.:.:.:.:.	.:.:.:.:.:.	.:.:.:.:.:.	.:.:.:.:.:.	.:.:.:.:.:.	.:.:.:.:.:.	.:.:.:.:.:.	.:.:.:.:.:.	.:.:.:.:.:.	.:.:.:.:.:.	.:.:.:.:.:.	.:.:.:.:.:.	.:.:.:.:.:.	.:.:.:.:.:.	.:.:.:.:.:.	.:.:.:.:.:.	.:.:.:.:.:.	.:.:.:.:.:.	.:.:.:.:.:.	.:.:.:.:.:.	.:.:.:.:.:.	.:.:.:.:.:.	.:.:.:.:.:.
chrI	160094	.	A	<INS:ME>	.	PASS	SVTYPE=INS;STRAND=+;FAMILY=TY1	GT:END:RIGHT_JUNCTION_READS:LEFT_JUNCTION_READS:RIGHT_SUPPORT_READS:LEFT_SUPPORT_READS	.:.:.:.:.:.	.:.:.:.:.:.	.:.:.:.:.:.	.:.:.:.:.:.	.:.:.:.:.:.	.:.:.:.:.:.	.:.:.:.:.:.	.:.:.:.:.:.	.:.:.:.:.:.	.:.:.:.:.:.	.:.:.:.:.:.	.:.:.:.:.:.	.:.:.:.:.:.	.:.:.:.:.:.	.:.:.:.:.:.	.:.:.:.:.:.	.:.:.:.:.:.	.:.:.:.:.:.	.:.:.:.:.:.	.:.:.:.:.:.	.:.:.:.:.:.	.:.:.:.:.:.	.:.:.:.:.:.	.:.:.:.:.:.	.:.:.:.:.:.	.:.:.:.:.:.	.:.:.:.:.:.	.:.:.:.:.:.	.:.:.:.:.:.	.:.:.:.:.:.	.:.:.:.:.:.	.:.:.:.:.:.	.:.:.:.:.:.	.:.:.:.:.:.	.:.:.:.:.:.	.:.:.:.:.:.	.:.:.:.:.:.	.:.:.:.:.:.	.:.:.:.:.:.	.:.:.:.:.:.	.:.:.:.:.:.	.:.:.:.:.:.	.:.:.:.:.:.	.:.:.:.:.:.	.:.:.:.:.:.	.:.:.:.:.:.	.:.:.:.:.:.	.:.:.:.:.:.	.:.:.:.:.:.	.:.:.:.:.:.	.:.:.:.:.:.	.:.:.:.:.:.	.:.:.:.:.:.	.:.:.:.:.:.	.:.:.:.:.:.	.:.:.:.:.:.	.:.:.:.:.:.	.:.:.:.:.:.	.:.:.:.:.:.	.:.:.:.:.:.	.:.:.:.:.:.	.:.:.:.:.:.	.:.:.:.:.:.	.:.:.:.:.:.	.:.:.:.:.:.	.:.:.:.:.:.	.:.:.:.:.:.	.:.:.:.:.:.	.:.:.:.:.:.	.:.:.:.:.:.	.:.:.:.:.:.	.:.:.:.:.:.	.:.:.:.:.:.	.:.:.:.:.:.	.:.:.:.:.:.	.:.:.:.:.:.	.:.:.:.:.:.	.:.:.:.:.:.	.:.:.:.:.:.	.:.:.:.:.:.	.:.:.:.:.:.	.:.:.:.:.:.	.:.:.:.:.:.	.:.:.:.:.:.	.:.:.:.:.:.	.:.:.:.:.:.	.:.:.:.:.:.	.:.:.:.:.:.	.:.:.:.:.:.	.:.:.:.:.:.	.:.:.:.:.:.	.:.:.:.:.:.	.:.:.:.:.:.	.:.:.:.:.:.	.:.:.:.:.:.	.:.:.:.:.:.	.:.:.:.:.:.	.:.:.:.:.:.	.:.:.:.:.:.	.:.:.:.:.:.	.:.:.:.:.:.	.:.:.:.:.:.	.:.:.:.:.:.	.:.:.:.:.:.	.:.:.:.:.:.	.:.:.:.:.:.	.:.:.:.:.:.	.:.:.:.:.:.	.:.:.:.:.:.	.:.:.:.:.:.	.:.:.:.:.:.	.:.:.:.:.:.	.:.:.:.:.:.	.:.:.:.:.:.	.:.:.:.:.:.	.:.:.:.:.:.	.:.:.:.:.:.	.:.:.:.:.:.	.:.:.:.:.:.	.:.:.:.:.:.	.:.:.:.:.:.	.:.:.:.:.:.	.:.:.:.:.:.	.:.:.:.:.:.	.:.:.:.:.:.	.:.:.:.:.:.	.:.:.:.:.:.	.:.:.:.:.:.	.:.:.:.:.:.	.:.:.:.:.:.	.:.:.:.:.:.	.:.:.:.:.:.	.:.:.:.:.:.	.:.:.:.:.:.	.:.:.:.:.:.	.:.:.:.:.:.	.:.:.:.:.:.	.:.:.:.:.:.	.:.:.:.:.:.	.:.:.:.:.:.	.:.:.:.:.:.	.:.:.:.:.:.	.:.:.:.:.:.	.:.:.:.:.:.	.:.:.:.:.:.	.:.:.:.:.:.	.:.:.:.:.:.	.:.:.:.:.:.	.:.:.:.:.:.	.:.:.:.:.:.	.:.:.:.:.:.	.:.:.:.:.:.	.:.:.:.:.:.	.:.:.:.:.:.	.:.:.:.:.:.	.:.:.:.:.:.	.:.:.:.:.:.	.:.:.:.:.:.	.:.:.:.:.:.	.:.:.:.:.:.	.:.:.:.:.:.	.:.:.:.:.:.	.:.:.:.:.:.	.:.:.:.:.:.	.:.:.:.:.:.	.:.:.:.:.:.	.:.:.:.:.:.	.:.:.:.:.:.	.:.:.:.:.:.	.:.:.:.:.:.	.:.:.:.:.:.	.:.:.:.:.:.	.:.:.:.:.:.	.:.:.:.:.:.	.:.:.:.:.:.	.:.:.:.:.:.	.:.:.:.:.:.	.:.:.:.:.:.	.:.:.:.:.:.	.:.:.:.:.:.	.:.:.:.:.:.	.:.:.:.:.:.	.:.:.:.:.:.	.:.:.:.:.:.	.:.:.:.:.:.	.:.:.:.:.:.	.:.:.:.:.:.	.:.:.:.:.:.	.:.:.:.:.:.	.:.:.:.:.:.	.:.:.:.:.:.	.:.:.:.:.:.	.:.:.:.:.:.	.:.:.:.:.:.	.:.:.:.:.:.	.:.:.:.:.:.	.:.:.:.:.:.	.:.:.:.:.:.	.:.:.:.:.:.	.:.:.:.:.:.	.:.:.:.:.:.	.:.:.:.:.:.	.:.:.:.:.:.	.:.:.:.:.:.	.:.:.:.:.:.	.:.:.:.:.:.	.:.:.:.:.:.	.:.:.:.:.:.	.:.:.:.:.:.	.:.:.:.:.:.	.:.:.:.:.:.	.:.:.:.:.:.	.:.:.:.:.:.	.:.:.:.:.:.	.:.:.:.:.:.	.:.:.:.:.:.	.:.:.:.:.:.	.:.:.:.:.:.	.:.:.:.:.:.	.:.:.:.:.:.	.:.:.:.:.:.	.:.:.:.:.:.	.:.:.:.:.:.	.:.:.:.:.:.	.:.:.:.:.:.	.:.:.:.:.:.	.:.:.:.:.:.	.:.:.:.:.:.	.:.:.:.:.:.	.:.:.:.:.:.	.:.:.:.:.:.	.:.:.:.:.:.	.:.:.:.:.:.	.:.:.:.:.:.	.:.:.:.:.:.	.:.:.:.:.:.	.:.:.:.:.:.	.:.:.:.:.:.	.:.:.:.:.:.	.:.:.:.:.:.	.:.:.:.:.:.	.:.:.:.:.:.	.:.:.:.:.:.	.:.:.:.:.:.	.:.:.:.:.:.	.:.:.:.:.:.	.:.:.:.:.:.	.:.:.:.:.:.	.:.:.:.:.:.	.:.:.:.:.:.	.:.:.:.:.:.	.:.:.:.:.:.	1:160096:0:13:2:16	.:.:.:.:.:.	.:.:.:.:.:.	.:.:.:.:.:.	.:.:.:.:.:.	.:.:.:.:.:.	.:.:.:.:.:.	.:.:.:.:.:.	.:.:.:.:.:.	.:.:.:.:.:.	.:.:.:.:.:.	.:.:.:.:.:.	.:.:.:.:.:.	.:.:.:.:.:.	.:.:.:.:.:.	.:.:.:.:.:.	.:.:.:.:.:.	.:.:.:.:.:.	.:.:.:.:.:.	.:.:.:.:.:.	.:.:.:.:.:.	.:.:.:.:.:.	.:.:.:.:.:.	.:.:.:.:.:.	.:.:.:.:.:.	.:.:.:.:.:.	.:.:.:.:.:.	.:.:.:.:.:.	.:.:.:.:.:.	.:.:.:.:.:.	.:.:.:.:.:.	.:.:.:.:.:.	.:.:.:.:.:.	.:.:.:.:.:.	.:.:.:.:.:.	.:.:.:.:.:.	.:.:.:.:.:.	.:.:.:.:.:.	.:.:.:.:.:.	.:.:.:.:.:.	.:.:.:.:.:.	.:.:.:.:.:.	.:.:.:.:.:.	.:.:.:.:.:.	.:.:.:.:.:.	.:.:.:.:.:.	.:.:.:.:.:.	.:.:.:.:.:.	.:.:.:.:.:.	.:.:.:.:.:.	.:.:.:.:.:.	.:.:.:.:.:.	.:.:.:.:.:.	.:.:.:.:.:.	.:.:.:.:.:.	.:.:.:.:.:.	.:.:.:.:.:.	.:.:.:.:.:.	.:.:.:.:.:.	.:.:.:.:.:.	.:.:.:.:.:.	.:.:.:.:.:.	.:.:.:.:.:.	.:.:.:.:.:.	.:.:.:.:.:.	.:.:.:.:.:.	.:.:.:.:.:.	.:.:.:.:.:.	.:.:.:.:.:.	.:.:.:.:.:.	.:.:.:.:.:.	.:.:.:.:.:.	.:.:.:.:.:.	.:.:.:.:.:.	.:.:.:.:.:.	.:.:.:.:.:.	.:.:.:.:.:.	.:.:.:.:.:.	.:.:.:.:.:.	.:.:.:.:.:.	.:.:.:.:.:.	.:.:.:.:.:.	.:.:.:.:.:.	.:.:.:.:.:.	.:.:.:.:.:.	.:.:.:.:.:.	.:.:.:.:.:.	.:.:.:.:.:.	.:.:.:.:.:.	.:.:.:.:.:.	.:.:.:.:.:.	.:.:.:.:.:.	.:.:.:.:.:.	.:.:.:.:.:.	.:.:.:.:.:.	.:.:.:.:.:.	.:.:.:.:.:.	.:.:.:.:.:.	.:.:.:.:.:.	.:.:.:.:.:.	.:.:.:.:.:.	.:.:.:.:.:.	.:.:.:.:.:.	.:.:.:.:.:.	.:.:.:.:.:.	.:.:.:.:.:.	.:.:.:.:.:.	.:.:.:.:.:.	.:.:.:.:.:.	.:.:.:.:.:.	.:.:.:.:.:.	.:.:.:.:.:.	.:.:.:.:.:.	.:.:.:.:.:.	.:.:.:.:.:.	.:.:.:.:.:.	.:.:.:.:.:.	.:.:.:.:.:.	.:.:.:.:.:.	.:.:.:.:.:.	.:.:.:.:.:.	.:.:.:.:.:.	.:.:.:.:.:.	.:.:.:.:.:.	.:.:.:.:.:.	.:.:.:.:.:.	.:.:.:.:.:.	.:.:.:.:.:.	.:.:.:.:.:.	.:.:.:.:.:.	.:.:.:.:.:.	.:.:.:.:.:.	.:.:.:.:.:.	.:.:.:.:.:.	.:.:.:.:.:.	.:.:.:.:.:.	.:.:.:.:.:.	.:.:.:.:.:.	.:.:.:.:.:.	.:.:.:.:.:.	.:.:.:.:.:.	.:.:.:.:.:.	.:.:.:.:.:.	.:.:.:.:.:.	.:.:.:.:.:.	.:.:.:.:.:.	.:.:.:.:.:.	.:.:.:.:.:.	.:.:.:.:.:.	.:.:.:.:.:.	.:.:.:.:.:.	.:.:.:.:.:.	.:.:.:.:.:.	.:.:.:.:.:.	.:.:.:.:.:.	.:.:.:.:.:.	.:.:.:.:.:.	.:.:.:.:.:.	.:.:.:.:.:.	.:.:.:.:.:.	.:.:.:.:.:.	.:.:.:.:.:.	.:.:.:.:.:.	.:.:.:.:.:.	.:.:.:.:.:.	.:.:.:.:.:.	.:.:.:.:.:.	.:.:.:.:.:.	.:.:.:.:.:.	.:.:.:.:.:.	.:.:.:.:.:.	.:.:.:.:.:.	.:.:.:.:.:.	.:.:.:.:.:.	.:.:.:.:.:.	.:.:.:.:.:.	.:.:.:.:.:.	.:.:.:.:.:.	.:.:.:.:.:.	.:.:.:.:.:.	.:.:.:.:.:.	.:.:.:.:.:.	.:.:.:.:.:.	.:.:.:.:.:.	.:.:.:.:.:.	.:.:.:.:.:.	.:.:.:.:.:.	.:.:.:.:.:.	.:.:.:.:.:.	.:.:.:.:.:.	.:.:.:.:.:.	.:.:.:.:.:.	.:.:.:.:.:.	.:.:.:.:.:.	.:.:.:.:.:.	.:.:.:.:.:.	.:.:.:.:.:.	.:.:.:.:.:.	.:.:.:.:.:.	.:.:.:.:.:.	.:.:.:.:.:.	.:.:.:.:.:.	.:.:.:.:.:.	.:.:.:.:.:.	.:.:.:.:.:.	.:.:.:.:.:.	.:.:.:.:.:.	.:.:.:.:.:.	.:.:.:.:.:.	.:.:.:.:.:.	.:.:.:.:.:.	.:.:.:.:.:.	.:.:.:.:.:.	.:.:.:.:.:.	.:.:.:.:.:.	.:.:.:.:.:.	.:.:.:.:.:.	.:.:.:.:.:.	.:.:.:.:.:.	.:.:.:.:.:.	.:.:.:.:.:.	.:.:.:.:.:.	.:.:.:.:.:.	.:.:.:.:.:.	.:.:.:.:.:.	.:.:.:.:.:.	.:.:.:.:.:.	.:.:.:.:.:.	.:.:.:.:.:.	.:.:.:.:.:.	.:.:.:.:.:.	.:.:.:.:.:.	.:.:.:.:.:.	.:.:.:.:.:.	.:.:.:.:.:.	.:.:.:.:.:.	.:.:.:.:.:.	.:.:.:.:.:.	.:.:.:.:.:.	.:.:.:.:.:.	.:.:.:.:.:.	.:.:.:.:.:.	.:.:.:.:.:.	.:.:.:.:.:.	.:.:.:.:.:.	.:.:.:.:.:.	.:.:.:.:.:.	.:.:.:.:.:.	.:.:.:.:.:.	.:.:.:.:.:.	.:.:.:.:.:.	.:.:.:.:.:.	.:.:.:.:.:.	.:.:.:.:.:.	.:.:.:.:.:.	.:.:.:.:.:.	.:.:.:.:.:.	.:.:.:.:.:.	.:.:.:.:.:.	.:.:.:.:.:.	.:.:.:.:.:.	.:.:.:.:.:.	.:.:.:.:.:.	.:.:.:.:.:.	.:.:.:.:.:.	.:.:.:.:.:.	.:.:.:.:.:.	.:.:.:.:.:.	.:.:.:.:.:.	.:.:.:.:.:.	.:.:.:.:.:.	.:.:.:.:.:.	.:.:.:.:.:.	.:.:.:.:.:.	.:.:.:.:.:.	.:.:.:.:.:.	.:.:.:.:.:.	.:.:.:.:.:.	.:.:.:.:.:.	.:.:.:.:.:.	.:.:.:.:.:.	.:.:.:.:.:.	.:.:.:.:.:.	.:.:.:.:.:.	.:.:.:.:.:.	.:.:.:.:.:.	.:.:.:.:.:.	.:.:.:.:.:.	.:.:.:.:.:.	.:.:.:.:.:.	.:.:.:.:.:.	.:.:.:.:.:.	.:.:.:.:.:.	.:.:.:.:.:.	.:.:.:.:.:.	.:.:.:.:.:.	.:.:.:.:.:.	.:.:.:.:.:.	.:.:.:.:.:.	.:.:.:.:.:.	.:.:.:.:.:.	.:.:.:.:.:.	.:.:.:.:.:.	.:.:.:.:.:.	.:.:.:.:.:.	.:.:.:.:.:.	.:.:.:.:.:.	.:.:.:.:.:.	.:.:.:.:.:.	.:.:.:.:.:.	.:.:.:.:.:.	.:.:.:.:.:.	.:.:.:.:.:.	.:.:.:.:.:.	.:.:.:.:.:.	.:.:.:.:.:.	.:.:.:.:.:.	.:.:.:.:.:.	.:.:.:.:.:.	.:.:.:.:.:.	.:.:.:.:.:.	.:.:.:.:.:.	.:.:.:.:.:.	.:.:.:.:.:.	.:.:.:.:.:.	.:.:.:.:.:.	.:.:.:.:.:.	.:.:.:.:.:.	.:.:.:.:.:.	.:.:.:.:.:.	.:.:.:.:.:.	.:.:.:.:.:.	.:.:.:.:.:.	.:.:.:.:.:.	.:.:.:.:.:.	.:.:.:.:.:.	.:.:.:.:.:.	.:.:.:.:.:.	.:.:.:.:.:.	.:.:.:.:.:.	.:.:.:.:.:.	.:.:.:.:.:.	.:.:.:.:.:.	.:.:.:.:.:.	.:.:.:.:.:.	.:.:.:.:.:.	.:.:.:.:.:.	.:.:.:.:.:.	.:.:.:.:.:.	.:.:.:.:.:.	.:.:.:.:.:.	.:.:.:.:.:.	.:.:.:.:.:.	.:.:.:.:.:.	.:.:.:.:.:.	.:.:.:.:.:.	.:.:.:.:.:.	.:.:.:.:.:.	.:.:.:.:.:.	.:.:.:.:.:.	.:.:.:.:.:.	.:.:.:.:.:.	.:.:.:.:.:.	.:.:.:.:.:.	.:.:.:.:.:.	.:.:.:.:.:.	.:.:.:.:.:.	.:.:.:.:.:.	.:.:.:.:.:.	.:.:.:.:.:.	.:.:.:.:.:.	.:.:.:.:.:.	.:.:.:.:.:.	.:.:.:.:.:.	.:.:.:.:.:.	.:.:.:.:.:.	.:.:.:.:.:.	.:.:.:.:.:.	.:.:.:.:.:.	.:.:.:.:.:.	.:.:.:.:.:.	.:.:.:.:.:.	.:.:.:.:.:.	.:.:.:.:.:.	.:.:.:.:.:.	.:.:.:.:.:.	.:.:.:.:.:.	.:.:.:.:.:.	.:.:.:.:.:.	.:.:.:.:.:.	.:.:.:.:.:.	.:.:.:.:.:.	.:.:.:.:.:.	.:.:.:.:.:.	.:.:.:.:.:.	.:.:.:.:.:.	.:.:.:.:.:.	.:.:.:.:.:.	.:.:.:.:.:.	.:.:.:.:.:.	.:.:.:.:.:.	.:.:.:.:.:.	.:.:.:.:.:.	.:.:.:.:.:.	.:.:.:.:.:.	.:.:.:.:.:.	.:.:.:.:.:.	.:.:.:.:.:.	.:.:.:.:.:.	.:.:.:.:.:.	.:.:.:.:.:.	.:.:.:.:.:.	.:.:.:.:.:.	.:.:.:.:.:.	.:.:.:.:.:.	.:.:.:.:.:.	.:.:.:.:.:.	.:.:.:.:.:.	.:.:.:.:.:.	.:.:.:.:.:.	.:.:.:.:.:.	.:.:.:.:.:.	.:.:.:.:.:.	.:.:.:.:.:.	.:.:.:.:.:.	.:.:.:.:.:.	.:.:.:.:.:.	.:.:.:.:.:.	.:.:.:.:.:.	.:.:.:.:.:.	.:.:.:.:.:.	.:.:.:.:.:.	.:.:.:.:.:.	.:.:.:.:.:.	.:.:.:.:.:.	.:.:.:.:.:.	.:.:.:.:.:.	.:.:.:.:.:.	.:.:.:.:.:.	.:.:.:.:.:.	.:.:.:.:.:.	.:.:.:.:.:.	.:.:.:.:.:.	.:.:.:.:.:.	.:.:.:.:.:.	.:.:.:.:.:.	.:.:.:.:.:.	.:.:.:.:.:.	.:.:.:.:.:.	.:.:.:.:.:.	.:.:.:.:.:.	.:.:.:.:.:.	.:.:.:.:.:.	.:.:.:.:.:.	.:.:.:.:.:.	.:.:.:.:.:.	.:.:.:.:.:.	.:.:.:.:.:.	.:.:.:.:.:.	.:.:.:.:.:.	.:.:.:.:.:.	.:.:.:.:.:.	.:.:.:.:.:.	.:.:.:.:.:.	.:.:.:.:.:.	.:.:.:.:.:.	.:.:.:.:.:.	.:.:.:.:.:.	.:.:.:.:.:.	.:.:.:.:.:.	.:.:.:.:.:.	.:.:.:.:.:.	.:.:.:.:.:.	.:.:.:.:.:.	.:.:.:.:.:.	.:.:.:.:.:.	.:.:.:.:.:.	.:.:.:.:.:.	.:.:.:.:.:.	.:.:.:.:.:.	.:.:.:.:.:.	.:.:.:.:.:.	.:.:.:.:.:.	.:.:.:.:.:.	.:.:.:.:.:.	.:.:.:.:.:.	.:.:.:.:.:.	.:.:.:.:.:.	.:.:.:.:.:.	.:.:.:.:.:.	.:.:.:.:.:.	.:.:.:.:.:.	.:.:.:.:.:.	.:.:.:.:.:.	.:.:.:.:.:.	.:.:.:.:.:.	.:.:.:.:.:.	.:.:.:.:.:.	.:.:.:.:.:.	.:.:.:.:.:.	.:.:.:.:.:.	.:.:.:.:.:.	.:.:.:.:.:.	.:.:.:.:.:.	.:.:.:.:.:.	.:.:.:.:.:.	.:.:.:.:.:.	.:.:.:.:.:.	.:.:.:.:.:.	.:.:.:.:.:.	.:.:.:.:.:.	.:.:.:.:.:.	.:.:.:.:.:.	.:.:.:.:.:.	.:.:.:.:.:.	.:.:.:.:.:.	.:.:.:.:.:.	.:.:.:.:.:.	.:.:.:.:.:.	.:.:.:.:.:.	.:.:.:.:.:.	.:.:.:.:.:.	.:.:.:.:.:.	.:.:.:.:.:.	.:.:.:.:.:.	.:.:.:.:.:.	.:.:.:.:.:.	.:.:.:.:.:.	.:.:.:.:.:.	.:.:.:.:.:.	.:.:.:.:.:.	.:.:.:.:.:.	.:.:.:.:.:.	.:.:.:.:.:.	.:.:.:.:.:.	.:.:.:.:.:.	.:.:.:.:.:.	.:.:.:.:.:.	.:.:.:.:.:.	.:.:.:.:.:.	.:.:.:.:.:.	.:.:.:.:.:.	.:.:.:.:.:.	.:.:.:.:.:.	.:.:.:.:.:.	.:.:.:.:.:.	.:.:.:.:.:.	.:.:.:.:.:.	.:.:.:.:.:.	.:.:.:.:.:.	.:.:.:.:.:.	.:.:.:.:.:.	.:.:.:.:.:.	.:.:.:.:.:.	.:.:.:.:.:.	.:.:.:.:.:.	.:.:.:.:.:.	.:.:.:.:.:.	.:.:.:.:.:.	.:.:.:.:.:.	.:.:.:.:.:.	.:.:.:.:.:.	.:.:.:.:.:.	.:.:.:.:.:.	.:.:.:.:.:.	.:.:.:.:.:.	.:.:.:.:.:.	.:.:.:.:.:.	.:.:.:.:.:.	.:.:.:.:.:.	.:.:.:.:.:.	.:.:.:.:.:.	.:.:.:.:.:.	.:.:.:.:.:.	.:.:.:.:.:.	.:.:.:.:.:.	.:.:.:.:.:.	.:.:.:.:.:.	.:.:.:.:.:.	.:.:.:.:.:.	.:.:.:.:.:.	.:.:.:.:.:.	.:.:.:.:.:.	.:.:.:.:.:.	.:.:.:.:.:.	.:.:.:.:.:.	.:.:.:.:.:.	.:.:.:.:.:.	.:.:.:.:.:.	.:.:.:.:.:.	.:.:.:.:.:.	.:.:.:.:.:.	.:.:.:.:.:.	.:.:.:.:.:.	.:.:.:.:.:.	.:.:.:.:.:.	.:.:.:.:.:.	.:.:.:.:.:.	.:.:.:.:.:.	.:.:.:.:.:.	.:.:.:.:.:.	.:.:.:.:.:.	.:.:.:.:.:.	.:.:.:.:.:.	.:.:.:.:.:.	.:.:.:.:.:.	.:.:.:.:.:.	.:.:.:.:.:.	.:.:.:.:.:.	.:.:.:.:.:.	.:.:.:.:.:.	.:.:.:.:.:.	.:.:.:.:.:.	.:.:.:.:.:.	.:.:.:.:.:.	.:.:.:.:.:.	.:.:.:.:.:.	.:.:.:.:.:.	.:.:.:.:.:.	.:.:.:.:.:.	.:.:.:.:.:.	.:.:.:.:.:.	.:.:.:.:.:.	.:.:.:.:.:.	.:.:.:.:.:.	.:.:.:.:.:.	.:.:.:.:.:.	.:.:.:.:.:.	.:.:.:.:.:.	.:.:.:.:.:.	.:.:.:.:.:.	.:.:.:.:.:.	.:.:.:.:.:.	.:.:.:.:.:.	.:.:.:.:.:.	.:.:.:.:.:.	.:.:.:.:.:.	.:.:.:.:.:.	.:.:.:.:.:.	.:.:.:.:.:.	.:.:.:.:.:.	.:.:.:.:.:.	.:.:.:.:.:.	.:.:.:.:.:.	.:.:.:.:.:.	.:.:.:.:.:.	.:.:.:.:.:.	.:.:.:.:.:.	.:.:.:.:.:.	.:.:.:.:.:.	.:.:.:.:.:.	.:.:.:.:.:.	.:.:.:.:.:.	.:.:.:.:.:.	.:.:.:.:.:.	.:.:.:.:.:.	.:.:.:.:.:.	.:.:.:.:.:.	.:.:.:.:.:.	.:.:.:.:.:.	.:.:.:.:.:.	.:.:.:.:.:.	.:.:.:.:.:.	.:.:.:.:.:.	.:.:.:.:.:.	.:.:.:.:.:.	.:.:.:.:.:.	.:.:.:.:.:.	.:.:.:.:.:.	.:.:.:.:.:.	.:.:.:.:.:.	.:.:.:.:.:.	.:.:.:.:.:.	.:.:.:.:.:.	.:.:.:.:.:.	.:.:.:.:.:.	.:.:.:.:.:.	.:.:.:.:.:.	.:.:.:.:.:.	.:.:.:.:.:.	.:.:.:.:.:.	.:.:.:.:.:.	.:.:.:.:.:.	.:.:.:.:.:.	.:.:.:.:.:.	.:.:.:.:.:.	.:.:.:.:.:.	.:.:.:.:.:.	.:.:.:.:.:.	.:.:.:.:.:.	.:.:.:.:.:.	.:.:.:.:.:.	.:.:.:.:.:.	.:.:.:.:.:.	.:.:.:.:.:.	.:.:.:.:.:.	.:.:.:.:.:.	.:.:.:.:.:.	.:.:.:.:.:.	.:.:.:.:.:.	.:.:.:.:.:.	.:.:.:.:.:.	.:.:.:.:.:.	.:.:.:.:.:.	.:.:.:.:.:.	.:.:.:.:.:.	.:.:.:.:.:.	.:.:.:.:.:.	.:.:.:.:.:.	.:.:.:.:.:.	.:.:.:.:.:.	.:.:.:.:.:.	.:.:.:.:.:.	.:.:.:.:.:.	.:.:.:.:.:.	.:.:.:.:.:.	.:.:.:.:.:.	.:.:.:.:.:.	.:.:.:.:.:.	.:.:.:.:.:.	.:.:.:.:.:.	.:.:.:.:.:.	.:.:.:.:.:.	.:.:.:.:.:.	.:.:.:.:.:.	.:.:.:.:.:.	.:.:.:.:.:.	.:.:.:.:.:.	.:.:.:.:.:.	.:.:.:.:.:.	.:.:.:.:.:.	.:.:.:.:.:.	.:.:.:.:.:.	.:.:.:.:.:.	.:.:.:.:.:.	.:.:.:.:.:.	.:.:.:.:.:.	.:.:.:.:.:.	.:.:.:.:.:.	.:.:.:.:.:.	.:.:.:.:.:.	.:.:.:.:.:.	.:.:.:.:.:.	.:.:.:.:.:.	.:.:.:.:.:.	.:.:.:.:.:.	.:.:.:.:.:.	.:.:.:.:.:.	.:.:.:.:.:.	.:.:.:.:.:.	.:.:.:.:.:.	.:.:.:.:.:.	.:.:.:.:.:.	.:.:.:.:.:.	.:.:.:.:.:.	.:.:.:.:.:.	.:.:.:.:.:.	.:.:.:.:.:.	.:.:.:.:.:.
chrI	160104	.	G	<INS:ME>	.	PASS	SVTYPE=INS;STRAND=-;FAMILY=TY2	GT:END:RIGHT_JUNCTION_READS:LEFT_JUNCTION_READS:RIGHT_SUPPORT_READS:LEFT_SUPPORT_READS	.:.:.:.:.:.	.:.:.:.:.:.	.:.:.:.:.:.	.:.:.:.:.:.	.:.:.:.:.:.	.:.:.:.:.:.	.:.:.:.:.:.	.:.:.:.:.:.	.:.:.:.:.:.	.:.:.:.:.:.	.:.:.:.:.:.	.:.:.:.:.:.	.:.:.:.:.:.	.:.:.:.:.:.	.:.:.:.:.:.	.:.:.:.:.:.	.:.:.:.:.:.	.:.:.:.:.:.	.:.:.:.:.:.	.:.:.:.:.:.	.:.:.:.:.:.	.:.:.:.:.:.	.:.:.:.:.:.	.:.:.:.:.:.	.:.:.:.:.:.	.:.:.:.:.:.	.:.:.:.:.:.	.:.:.:.:.:.	.:.:.:.:.:.	.:.:.:.:.:.	.:.:.:.:.:.	.:.:.:.:.:.	.:.:.:.:.:.	.:.:.:.:.:.	.:.:.:.:.:.	.:.:.:.:.:.	.:.:.:.:.:.	.:.:.:.:.:.	.:.:.:.:.:.	.:.:.:.:.:.	.:.:.:.:.:.	.:.:.:.:.:.	.:.:.:.:.:.	.:.:.:.:.:.	.:.:.:.:.:.	.:.:.:.:.:.	.:.:.:.:.:.	.:.:.:.:.:.	.:.:.:.:.:.	.:.:.:.:.:.	.:.:.:.:.:.	.:.:.:.:.:.	.:.:.:.:.:.	.:.:.:.:.:.	.:.:.:.:.:.	.:.:.:.:.:.	.:.:.:.:.:.	.:.:.:.:.:.	.:.:.:.:.:.	.:.:.:.:.:.	.:.:.:.:.:.	.:.:.:.:.:.	.:.:.:.:.:.	.:.:.:.:.:.	.:.:.:.:.:.	.:.:.:.:.:.	.:.:.:.:.:.	.:.:.:.:.:.	.:.:.:.:.:.	.:.:.:.:.:.	.:.:.:.:.:.	.:.:.:.:.:.	.:.:.:.:.:.	.:.:.:.:.:.	.:.:.:.:.:.	.:.:.:.:.:.	.:.:.:.:.:.	.:.:.:.:.:.	.:.:.:.:.:.	.:.:.:.:.:.	.:.:.:.:.:.	.:.:.:.:.:.	.:.:.:.:.:.	.:.:.:.:.:.	.:.:.:.:.:.	.:.:.:.:.:.	.:.:.:.:.:.	.:.:.:.:.:.	.:.:.:.:.:.	.:.:.:.:.:.	.:.:.:.:.:.	.:.:.:.:.:.	.:.:.:.:.:.	.:.:.:.:.:.	.:.:.:.:.:.	.:.:.:.:.:.	.:.:.:.:.:.	.:.:.:.:.:.	.:.:.:.:.:.	.:.:.:.:.:.	.:.:.:.:.:.	.:.:.:.:.:.	.:.:.:.:.:.	.:.:.:.:.:.	.:.:.:.:.:.	.:.:.:.:.:.	.:.:.:.:.:.	.:.:.:.:.:.	.:.:.:.:.:.	.:.:.:.:.:.	.:.:.:.:.:.	.:.:.:.:.:.	.:.:.:.:.:.	.:.:.:.:.:.	.:.:.:.:.:.	.:.:.:.:.:.	.:.:.:.:.:.	.:.:.:.:.:.	.:.:.:.:.:.	.:.:.:.:.:.	.:.:.:.:.:.	.:.:.:.:.:.	.:.:.:.:.:.	.:.:.:.:.:.	.:.:.:.:.:.	.:.:.:.:.:.	.:.:.:.:.:.	.:.:.:.:.:.	.:.:.:.:.:.	.:.:.:.:.:.	.:.:.:.:.:.	.:.:.:.:.:.	.:.:.:.:.:.	.:.:.:.:.:.	.:.:.:.:.:.	.:.:.:.:.:.	.:.:.:.:.:.	.:.:.:.:.:.	.:.:.:.:.:.	.:.:.:.:.:.	.:.:.:.:.:.	.:.:.:.:.:.	.:.:.:.:.:.	.:.:.:.:.:.	.:.:.:.:.:.	.:.:.:.:.:.	.:.:.:.:.:.	.:.:.:.:.:.	.:.:.:.:.:.	.:.:.:.:.:.	.:.:.:.:.:.	.:.:.:.:.:.	.:.:.:.:.:.	.:.:.:.:.:.	.:.:.:.:.:.	.:.:.:.:.:.	.:.:.:.:.:.	.:.:.:.:.:.	.:.:.:.:.:.	.:.:.:.:.:.	.:.:.:.:.:.	.:.:.:.:.:.	.:.:.:.:.:.	.:.:.:.:.:.	.:.:.:.:.:.	.:.:.:.:.:.	.:.:.:.:.:.	.:.:.:.:.:.	.:.:.:.:.:.	.:.:.:.:.:.	.:.:.:.:.:.	.:.:.:.:.:.	.:.:.:.:.:.	.:.:.:.:.:.	.:.:.:.:.:.	.:.:.:.:.:.	.:.:.:.:.:.	.:.:.:.:.:.	.:.:.:.:.:.	.:.:.:.:.:.	.:.:.:.:.:.	.:.:.:.:.:.	.:.:.:.:.:.	.:.:.:.:.:.	.:.:.:.:.:.	.:.:.:.:.:.	.:.:.:.:.:.	.:.:.:.:.:.	.:.:.:.:.:.	.:.:.:.:.:.	.:.:.:.:.:.	.:.:.:.:.:.	.:.:.:.:.:.	.:.:.:.:.:.	.:.:.:.:.:.	.:.:.:.:.:.	.:.:.:.:.:.	.:.:.:.:.:.	.:.:.:.:.:.	.:.:.:.:.:.	.:.:.:.:.:.	.:.:.:.:.:.	.:.:.:.:.:.	.:.:.:.:.:.	.:.:.:.:.:.	.:.:.:.:.:.	.:.:.:.:.:.	.:.:.:.:.:.	.:.:.:.:.:.	.:.:.:.:.:.	.:.:.:.:.:.	.:.:.:.:.:.	.:.:.:.:.:.	.:.:.:.:.:.	.:.:.:.:.:.	.:.:.:.:.:.	.:.:.:.:.:.	.:.:.:.:.:.	.:.:.:.:.:.	.:.:.:.:.:.	.:.:.:.:.:.	.:.:.:.:.:.	.:.:.:.:.:.	.:.:.:.:.:.	.:.:.:.:.:.	.:.:.:.:.:.	.:.:.:.:.:.	.:.:.:.:.:.	.:.:.:.:.:.	.:.:.:.:.:.	.:.:.:.:.:.	.:.:.:.:.:.	.:.:.:.:.:.	.:.:.:.:.:.	.:.:.:.:.:.	.:.:.:.:.:.	.:.:.:.:.:.	.:.:.:.:.:.	.:.:.:.:.:.	.:.:.:.:.:.	.:.:.:.:.:.	.:.:.:.:.:.	.:.:.:.:.:.	.:.:.:.:.:.	.:.:.:.:.:.	.:.:.:.:.:.	.:.:.:.:.:.	.:.:.:.:.:.	.:.:.:.:.:.	.:.:.:.:.:.	.:.:.:.:.:.	.:.:.:.:.:.	.:.:.:.:.:.	.:.:.:.:.:.	.:.:.:.:.:.	.:.:.:.:.:.	.:.:.:.:.:.	.:.:.:.:.:.	.:.:.:.:.:.	.:.:.:.:.:.	.:.:.:.:.:.	.:.:.:.:.:.	.:.:.:.:.:.	.:.:.:.:.:.	.:.:.:.:.:.	.:.:.:.:.:.	.:.:.:.:.:.	.:.:.:.:.:.	.:.:.:.:.:.	.:.:.:.:.:.	.:.:.:.:.:.	.:.:.:.:.:.	.:.:.:.:.:.	.:.:.:.:.:.	.:.:.:.:.:.	.:.:.:.:.:.	.:.:.:.:.:.	.:.:.:.:.:.	.:.:.:.:.:.	.:.:.:.:.:.	.:.:.:.:.:.	.:.:.:.:.:.	.:.:.:.:.:.	.:.:.:.:.:.	.:.:.:.:.:.	.:.:.:.:.:.	.:.:.:.:.:.	.:.:.:.:.:.	.:.:.:.:.:.	.:.:.:.:.:.	.:.:.:.:.:.	1:160108:3:3:0:5	.:.:.:.:.:.	.:.:.:.:.:.	.:.:.:.:.:.	.:.:.:.:.:.	.:.:.:.:.:.	.:.:.:.:.:.	.:.:.:.:.:.	.:.:.:.:.:.	.:.:.:.:.:.	.:.:.:.:.:.	.:.:.:.:.:.	.:.:.:.:.:.	.:.:.:.:.:.	.:.:.:.:.:.	.:.:.:.:.:.	.:.:.:.:.:.	.:.:.:.:.:.	.:.:.:.:.:.	.:.:.:.:.:.	.:.:.:.:.:.	.:.:.:.:.:.	.:.:.:.:.:.	.:.:.:.:.:.	.:.:.:.:.:.	.:.:.:.:.:.	.:.:.:.:.:.	.:.:.:.:.:.	.:.:.:.:.:.	.:.:.:.:.:.	.:.:.:.:.:.	.:.:.:.:.:.	.:.:.:.:.:.	.:.:.:.:.:.	.:.:.:.:.:.	.:.:.:.:.:.	.:.:.:.:.:.	.:.:.:.:.:.	.:.:.:.:.:.	.:.:.:.:.:.	.:.:.:.:.:.	.:.:.:.:.:.	.:.:.:.:.:.	.:.:.:.:.:.	.:.:.:.:.:.	.:.:.:.:.:.	.:.:.:.:.:.	.:.:.:.:.:.	.:.:.:.:.:.	.:.:.:.:.:.	.:.:.:.:.:.	.:.:.:.:.:.	.:.:.:.:.:.	.:.:.:.:.:.	.:.:.:.:.:.	.:.:.:.:.:.	.:.:.:.:.:.	.:.:.:.:.:.	.:.:.:.:.:.	.:.:.:.:.:.	.:.:.:.:.:.	.:.:.:.:.:.	.:.:.:.:.:.	.:.:.:.:.:.	.:.:.:.:.:.	.:.:.:.:.:.	.:.:.:.:.:.	.:.:.:.:.:.	.:.:.:.:.:.	.:.:.:.:.:.	.:.:.:.:.:.	.:.:.:.:.:.	.:.:.:.:.:.	.:.:.:.:.:.	.:.:.:.:.:.	.:.:.:.:.:.	.:.:.:.:.:.	.:.:.:.:.:.	.:.:.:.:.:.	.:.:.:.:.:.	.:.:.:.:.:.	.:.:.:.:.:.	.:.:.:.:.:.	.:.:.:.:.:.	.:.:.:.:.:.	.:.:.:.:.:.	.:.:.:.:.:.	.:.:.:.:.:.	.:.:.:.:.:.	.:.:.:.:.:.	.:.:.:.:.:.	.:.:.:.:.:.	.:.:.:.:.:.	.:.:.:.:.:.	.:.:.:.:.:.	.:.:.:.:.:.	.:.:.:.:.:.	.:.:.:.:.:.	.:.:.:.:.:.	.:.:.:.:.:.	.:.:.:.:.:.	.:.:.:.:.:.	.:.:.:.:.:.	.:.:.:.:.:.	.:.:.:.:.:.	.:.:.:.:.:.	.:.:.:.:.:.	.:.:.:.:.:.	.:.:.:.:.:.	.:.:.:.:.:.	.:.:.:.:.:.	.:.:.:.:.:.	.:.:.:.:.:.	.:.:.:.:.:.	.:.:.:.:.:.	.:.:.:.:.:.	.:.:.:.:.:.	.:.:.:.:.:.	.:.:.:.:.:.	.:.:.:.:.:.	.:.:.:.:.:.	.:.:.:.:.:.	.:.:.:.:.:.	.:.:.:.:.:.	.:.:.:.:.:.	.:.:.:.:.:.	.:.:.:.:.:.	.:.:.:.:.:.	.:.:.:.:.:.	.:.:.:.:.:.	.:.:.:.:.:.	.:.:.:.:.:.	.:.:.:.:.:.	.:.:.:.:.:.	.:.:.:.:.:.	.:.:.:.:.:.	.:.:.:.:.:.	.:.:.:.:.:.	.:.:.:.:.:.	.:.:.:.:.:.	.:.:.:.:.:.	.:.:.:.:.:.	.:.:.:.:.:.	.:.:.:.:.:.	.:.:.:.:.:.	.:.:.:.:.:.	.:.:.:.:.:.	.:.:.:.:.:.	.:.:.:.:.:.	.:.:.:.:.:.	.:.:.:.:.:.	.:.:.:.:.:.	.:.:.:.:.:.	.:.:.:.:.:.	.:.:.:.:.:.	.:.:.:.:.:.	.:.:.:.:.:.	.:.:.:.:.:.	.:.:.:.:.:.	.:.:.:.:.:.	.:.:.:.:.:.	.:.:.:.:.:.	.:.:.:.:.:.	.:.:.:.:.:.	.:.:.:.:.:.	.:.:.:.:.:.	.:.:.:.:.:.	.:.:.:.:.:.	.:.:.:.:.:.	.:.:.:.:.:.	.:.:.:.:.:.	.:.:.:.:.:.	.:.:.:.:.:.	.:.:.:.:.:.	.:.:.:.:.:.	.:.:.:.:.:.	.:.:.:.:.:.	.:.:.:.:.:.	.:.:.:.:.:.	.:.:.:.:.:.	.:.:.:.:.:.	.:.:.:.:.:.	.:.:.:.:.:.	.:.:.:.:.:.	.:.:.:.:.:.	.:.:.:.:.:.	.:.:.:.:.:.	.:.:.:.:.:.	.:.:.:.:.:.	.:.:.:.:.:.	.:.:.:.:.:.	.:.:.:.:.:.	.:.:.:.:.:.	.:.:.:.:.:.	.:.:.:.:.:.	.:.:.:.:.:.	.:.:.:.:.:.	.:.:.:.:.:.	.:.:.:.:.:.	.:.:.:.:.:.	.:.:.:.:.:.	.:.:.:.:.:.	.:.:.:.:.:.	.:.:.:.:.:.	.:.:.:.:.:.	.:.:.:.:.:.	.:.:.:.:.:.	.:.:.:.:.:.	.:.:.:.:.:.	.:.:.:.:.:.	.:.:.:.:.:.	.:.:.:.:.:.	.:.:.:.:.:.	.:.:.:.:.:.	.:.:.:.:.:.	.:.:.:.:.:.	.:.:.:.:.:.	.:.:.:.:.:.	.:.:.:.:.:.	.:.:.:.:.:.	.:.:.:.:.:.	.:.:.:.:.:.	.:.:.:.:.:.	.:.:.:.:.:.	.:.:.:.:.:.	.:.:.:.:.:.	.:.:.:.:.:.	.:.:.:.:.:.	.:.:.:.:.:.	.:.:.:.:.:.	.:.:.:.:.:.	.:.:.:.:.:.	.:.:.:.:.:.	.:.:.:.:.:.	.:.:.:.:.:.	.:.:.:.:.:.	.:.:.:.:.:.	.:.:.:.:.:.	.:.:.:.:.:.	.:.:.:.:.:.	.:.:.:.:.:.	.:.:.:.:.:.	.:.:.:.:.:.	.:.:.:.:.:.	.:.:.:.:.:.	.:.:.:.:.:.	.:.:.:.:.:.	.:.:.:.:.:.	.:.:.:.:.:.	.:.:.:.:.:.	.:.:.:.:.:.	.:.:.:.:.:.	.:.:.:.:.:.	.:.:.:.:.:.	.:.:.:.:.:.	.:.:.:.:.:.	.:.:.:.:.:.	.:.:.:.:.:.	.:.:.:.:.:.	.:.:.:.:.:.	.:.:.:.:.:.	.:.:.:.:.:.	.:.:.:.:.:.	.:.:.:.:.:.	.:.:.:.:.:.	.:.:.:.:.:.	.:.:.:.:.:.	.:.:.:.:.:.	.:.:.:.:.:.	.:.:.:.:.:.	.:.:.:.:.:.	.:.:.:.:.:.	.:.:.:.:.:.	.:.:.:.:.:.	.:.:.:.:.:.	.:.:.:.:.:.	.:.:.:.:.:.	.:.:.:.:.:.	.:.:.:.:.:.	.:.:.:.:.:.	.:.:.:.:.:.	.:.:.:.:.:.	.:.:.:.:.:.	.:.:.:.:.:.	.:.:.:.:.:.	.:.:.:.:.:.	.:.:.:.:.:.	.:.:.:.:.:.	.:.:.:.:.:.	.:.:.:.:.:.	.:.:.:.:.:.	.:.:.:.:.:.	.:.:.:.:.:.	.:.:.:.:.:.	.:.:.:.:.:.	.:.:.:.:.:.	.:.:.:.:.:.	.:.:.:.:.:.	.:.:.:.:.:.	.:.:.:.:.:.	.:.:.:.:.:.	.:.:.:.:.:.	.:.:.:.:.:.	.:.:.:.:.:.	.:.:.:.:.:.	.:.:.:.:.:.	.:.:.:.:.:.	.:.:.:.:.:.	.:.:.:.:.:.	.:.:.:.:.:.	.:.:.:.:.:.	.:.:.:.:.:.	.:.:.:.:.:.	.:.:.:.:.:.	.:.:.:.:.:.	.:.:.:.:.:.	.:.:.:.:.:.	.:.:.:.:.:.	.:.:.:.:.:.	.:.:.:.:.:.	.:.:.:.:.:.	.:.:.:.:.:.	.:.:.:.:.:.	.:.:.:.:.:.	.:.:.:.:.:.	.:.:.:.:.:.	.:.:.:.:.:.	.:.:.:.:.:.	.:.:.:.:.:.	.:.:.:.:.:.	.:.:.:.:.:.	.:.:.:.:.:.	.:.:.:.:.:.	.:.:.:.:.:.	.:.:.:.:.:.	.:.:.:.:.:.	.:.:.:.:.:.	.:.:.:.:.:.	.:.:.:.:.:.	.:.:.:.:.:.	.:.:.:.:.:.	.:.:.:.:.:.	.:.:.:.:.:.	.:.:.:.:.:.	.:.:.:.:.:.	.:.:.:.:.:.	.:.:.:.:.:.	.:.:.:.:.:.	.:.:.:.:.:.	.:.:.:.:.:.	.:.:.:.:.:.	.:.:.:.:.:.	.:.:.:.:.:.	.:.:.:.:.:.	.:.:.:.:.:.	.:.:.:.:.:.	.:.:.:.:.:.	.:.:.:.:.:.	.:.:.:.:.:.	.:.:.:.:.:.	.:.:.:.:.:.	.:.:.:.:.:.	.:.:.:.:.:.	.:.:.:.:.:.	.:.:.:.:.:.	.:.:.:.:.:.	.:.:.:.:.:.	.:.:.:.:.:.	.:.:.:.:.:.	.:.:.:.:.:.	.:.:.:.:.:.	.:.:.:.:.:.	.:.:.:.:.:.	.:.:.:.:.:.	.:.:.:.:.:.	.:.:.:.:.:.	.:.:.:.:.:.	.:.:.:.:.:.	.:.:.:.:.:.	.:.:.:.:.:.	.:.:.:.:.:.	.:.:.:.:.:.	.:.:.:.:.:.	.:.:.:.:.:.	.:.:.:.:.:.	.:.:.:.:.:.	.:.:.:.:.:.	.:.:.:.:.:.	.:.:.:.:.:.	.:.:.:.:.:.	.:.:.:.:.:.	.:.:.:.:.:.	.:.:.:.:.:.	.:.:.:.:.:.	.:.:.:.:.:.	.:.:.:.:.:.	.:.:.:.:.:.	.:.:.:.:.:.	.:.:.:.:.:.	.:.:.:.:.:.	.:.:.:.:.:.	.:.:.:.:.:.	.:.:.:.:.:.	.:.:.:.:.:.	.:.:.:.:.:.	.:.:.:.:.:.	.:.:.:.:.:.	.:.:.:.:.:.	.:.:.:.:.:.	.:.:.:.:.:.	.:.:.:.:.:.	.:.:.:.:.:.	.:.:.:.:.:.	.:.:.:.:.:.	.:.:.:.:.:.	.:.:.:.:.:.	.:.:.:.:.:.	.:.:.:.:.:.	.:.:.:.:.:.	.:.:.:.:.:.	.:.:.:.:.:.	.:.:.:.:.:.	.:.:.:.:.:.	.:.:.:.:.:.	.:.:.:.:.:.	.:.:.:.:.:.	.:.:.:.:.:.	.:.:.:.:.:.	.:.:.:.:.:.	.:.:.:.:.:.	.:.:.:.:.:.	.:.:.:.:.:.	.:.:.:.:.:.	.:.:.:.:.:.	.:.:.:.:.:.	.:.:.:.:.:.	.:.:.:.:.:.	.:.:.:.:.:.	.:.:.:.:.:.	.:.:.:.:.:.	.:.:.:.:.:.	.:.:.:.:.:.	.:.:.:.:.:.	.:.:.:.:.:.	.:.:.:.:.:.	.:.:.:.:.:.	.:.:.:.:.:.	.:.:.:.:.:.	.:.:.:.:.:.	.:.:.:.:.:.	.:.:.:.:.:.	.:.:.:.:.:.	.:.:.:.:.:.	.:.:.:.:.:.	.:.:.:.:.:.	.:.:.:.:.:.	.:.:.:.:.:.	.:.:.:.:.:.	.:.:.:.:.:.	.:.:.:.:.:.	.:.:.:.:.:.	.:.:.:.:.:.	.:.:.:.:.:.	.:.:.:.:.:.	.:.:.:.:.:.	.:.:.:.:.:.	.:.:.:.:.:.	.:.:.:.:.:.	.:.:.:.:.:.	.:.:.:.:.:.	.:.:.:.:.:.	.:.:.:.:.:.	.:.:.:.:.:.	.:.:.:.:.:.	.:.:.:.:.:.	.:.:.:.:.:.	.:.:.:.:.:.	.:.:.:.:.:.	.:.:.:.:.:.	.:.:.:.:.:.	.:.:.:.:.:.	.:.:.:.:.:.	.:.:.:.:.:.	.:.:.:.:.:.	.:.:.:.:.:.	.:.:.:.:.:.	.:.:.:.:.:.	.:.:.:.:.:.	.:.:.:.:.:.	.:.:.:.:.:.	.:.:.:.:.:.	.:.:.:.:.:.	.:.:.:.:.:.	.:.:.:.:.:.	.:.:.:.:.:.	.:.:.:.:.:.	.:.:.:.:.:.	.:.:.:.:.:.	.:.:.:.:.:.	.:.:.:.:.:.	.:.:.:.:.:.	.:.:.:.:.:.	.:.:.:.:.:.	.:.:.:.:.:.	.:.:.:.:.:.	.:.:.:.:.:.	.:.:.:.:.:.	.:.:.:.:.:.	.:.:.:.:.:.	.:.:.:.:.:.	.:.:.:.:.:.	.:.:.:.:.:.	.:.:.:.:.:.	.:.:.:.:.:.	.:.:.:.:.:.	.:.:.:.:.:.	.:.:.:.:.:.	.:.:.:.:.:.	.:.:.:.:.:.	.:.:.:.:.:.	.:.:.:.:.:.	.:.:.:.:.:.	.:.:.:.:.:.	.:.:.:.:.:.	.:.:.:.:.:.	.:.:.:.:.:.	.:.:.:.:.:.	.:.:.:.:.:.	.:.:.:.:.:.	.:.:.:.:.:.	.:.:.:.:.:.	.:.:.:.:.:.	.:.:.:.:.:.	.:.:.:.:.:.	.:.:.:.:.:.	.:.:.:.:.:.	.:.:.:.:.:.	.:.:.:.:.:.	.:.:.:.:.:.	.:.:.:.:.:.	.:.:.:.:.:.	.:.:.:.:.:.	.:.:.:.:.:.	.:.:.:.:.:.	.:.:.:.:.:.	.:.:.:.:.:.	.:.:.:.:.:.	.:.:.:.:.:.	.:.:.:.:.:.	.:.:.:.:.:.	.:.:.:.:.:.	.:.:.:.:.:.	.:.:.:.:.:.	.:.:.:.:.:.	.:.:.:.:.:.	.:.:.:.:.:.	.:.:.:.:.:.	.:.:.:.:.:.	.:.:.:.:.:.	.:.:.:.:.:.	.:.:.:.:.:.	.:.:.:.:.:.	.:.:.:.:.:.	.:.:.:.:.:.	.:.:.:.:.:.	.:.:.:.:.:.	.:.:.:.:.:.	.:.:.:.:.:.	.:.:.:.:.:.	.:.:.:.:.:.	.:.:.:.:.:.	.:.:.:.:.:.	.:.:.:.:.:.	.:.:.:.:.:.	.:.:.:.:.:.	.:.:.:.:.:.	.:.:.:.:.:.	.:.:.:.:.:.	.:.:.:.:.:.	.:.:.:.:.:.	.:.:.:.:.:.	.:.:.:.:.:.	.:.:.:.:.:.	.:.:.:.:.:.	.:.:.:.:.:.	.:.:.:.:.:.	.:.:.:.:.:.	.:.:.:.:.:.	.:.:.:.:.:.	.:.:.:.:.:.	.:.:.:.:.:.	.:.:.:.:.:.	.:.:.:.:.:.	.:.:.:.:.:.	.:.:.:.:.:.	.:.:.:.:.:.	.:.:.:.:.:.	.:.:.:.:.:.	.:.:.:.:.:.	.:.:.:.:.:.	.:.:.:.:.:.	.:.:.:.:.:.	.:.:.:.:.:.	.:.:.:.:.:.	.:.:.:.:.:.	.:.:.:.:.:.	.:.:.:.:.:.	.:.:.:.:.:.	.:.:.:.:.:.	.:.:.:.:.:.	.:.:.:.:.:.	.:.:.:.:.:.	.:.:.:.:.:.	.:.:.:.:.:.	.:.:.:.:.:.	.:.:.:.:.:.	.:.:.:.:.:.	.:.:.:.:.:.	.:.:.:.:.:.	.:.:.:.:.:.	.:.:.:.:.:.	.:.:.:.:.:.	.:.:.:.:.:.	.:.:.:.:.:.	.:.:.:.:.:.	.:.:.:.:.:.	.:.:.:.:.:.	.:.:.:.:.:.	.:.:.:.:.:.	.:.:.:.:.:.	.:.:.:.:.:.	.:.:.:.:.:.	.:.:.:.:.:.	.:.:.:.:.:.	.:.:.:.:.:.	.:.:.:.:.:.	.:.:.:.:.:.	.:.:.:.:.:.	.:.:.:.:.:.	.:.:.:.:.:.	.:.:.:.:.:.	.:.:.:.:.:.	.:.:.:.:.:.	.:.:.:.:.:.	.:.:.:.:.:.	.:.:.:.:.:.	.:.:.:.:.:.	.:.:.:.:.:.	.:.:.:.:.:.	.:.:.:.:.:.	.:.:.:.:.:.	.:.:.:.:.:.	.:.:.:.:.:.	.:.:.:.:.:.	.:.:.:.:.:.	.:.:.:.:.:.	.:.:.:.:.:.	.:.:.:.:.:.	.:.:.:.:.:.	.:.:.:.:.:.	.:.:.:.:.:.	.:.:.:.:.:.	.:.:.:.:.:.	.:.:.:.:.:.	.:.:.:.:.:.	.:.:.:.:.:.	.:.:.:.:.:.	.:.:.:.:.:.	.:.:.:.:.:.	.:.:.:.:.:.	.:.:.:.:.:.	.:.:.:.:.:.	.:.:.:.:.:.	.:.:.:.:.:.	.:.:.:.:.:.	.:.:.:.:.:.	.:.:.:.:.:.	.:.:.:.:.:.	.:.:.:.:.:.	.:.:.:.:.:.	.:.:.:.:.:.	.:.:.:.:.:.	.:.:.:.:.:.	.:.:.:.:.:.	.:.:.:.:.:.	.:.:.:.:.:.	.:.:.:.:.:.	.:.:.:.:.:.	.:.:.:.:.:.	.:.:.:.:.:.	.:.:.:.:.:.	.:.:.:.:.:.	.:.:.:.:.:.	.:.:.:.:.:.	.:.:.:.:.:.	.:.:.:.:.:.	.:.:.:.:.:.	.:.:.:.:.:.	.:.:.:.:.:.	.:.:.:.:.:.	.:.:.:.:.:.	.:.:.:.:.:.	.:.:.:.:.:.	.:.:.:.:.:.	.:.:.:.:.:.	.:.:.:.:.:.	.:.:.:.:.:.	.:.:.:.:.:.	.:.:.:.:.:.	.:.:.:.:.:.	.:.:.:.:.:.	.:.:.:.:.:.	.:.:.:.:.:.	.:.:.:.:.:.	.:.:.:.:.:.	.:.:.:.:.:.	.:.:.:.:.:.	.:.:.:.:.:.	.:.:.:.:.:.	.:.:.:.:.:.
chrI	160110	.	T	<INS:ME>	.	PASS	SVTYPE=INS;STRAND=+;FAMILY=TY2	GT:END:RIGHT_JUNCTION_READS:LEFT_JUNCTION_READS:RIGHT_SUPPORT_READS:LEFT_SUPPORT_READS	.:.:.:.:.:.	.:.:.:.:.:.	.:.:.:.:.:.	.:.:.:.:.:.	.:.:.:.:.:.	.:.:.:.:.:.	.:.:.:.:.:.	.:.:.:.:.:.	.:.:.:.:.:.	.:.:.:.:.:.	.:.:.:.:.:.	.:.:.:.:.:.	.:.:.:.:.:.	.:.:.:.:.:.	.:.:.:.:.:.	.:.:.:.:.:.	.:.:.:.:.:.	.:.:.:.:.:.	.:.:.:.:.:.	.:.:.:.:.:.	.:.:.:.:.:.	.:.:.:.:.:.	.:.:.:.:.:.	.:.:.:.:.:.	.:.:.:.:.:.	.:.:.:.:.:.	.:.:.:.:.:.	.:.:.:.:.:.	.:.:.:.:.:.	.:.:.:.:.:.	.:.:.:.:.:.	.:.:.:.:.:.	.:.:.:.:.:.	1:160112:0:17:2:7	.:.:.:.:.:.	.:.:.:.:.:.	.:.:.:.:.:.	.:.:.:.:.:.	.:.:.:.:.:.	.:.:.:.:.:.	.:.:.:.:.:.	.:.:.:.:.:.	.:.:.:.:.:.	.:.:.:.:.:.	.:.:.:.:.:.	.:.:.:.:.:.	.:.:.:.:.:.	.:.:.:.:.:.	.:.:.:.:.:.	.:.:.:.:.:.	.:.:.:.:.:.	.:.:.:.:.:.	.:.:.:.:.:.	.:.:.:.:.:.	.:.:.:.:.:.	.:.:.:.:.:.	.:.:.:.:.:.	.:.:.:.:.:.	.:.:.:.:.:.	.:.:.:.:.:.	.:.:.:.:.:.	.:.:.:.:.:.	.:.:.:.:.:.	.:.:.:.:.:.	.:.:.:.:.:.	.:.:.:.:.:.	.:.:.:.:.:.	.:.:.:.:.:.	.:.:.:.:.:.	.:.:.:.:.:.	.:.:.:.:.:.	.:.:.:.:.:.	.:.:.:.:.:.	.:.:.:.:.:.	.:.:.:.:.:.	.:.:.:.:.:.	.:.:.:.:.:.	.:.:.:.:.:.	.:.:.:.:.:.	.:.:.:.:.:.	.:.:.:.:.:.	.:.:.:.:.:.	.:.:.:.:.:.	.:.:.:.:.:.	.:.:.:.:.:.	.:.:.:.:.:.	.:.:.:.:.:.	.:.:.:.:.:.	.:.:.:.:.:.	.:.:.:.:.:.	.:.:.:.:.:.	.:.:.:.:.:.	.:.:.:.:.:.	.:.:.:.:.:.	.:.:.:.:.:.	.:.:.:.:.:.	.:.:.:.:.:.	.:.:.:.:.:.	.:.:.:.:.:.	.:.:.:.:.:.	.:.:.:.:.:.	.:.:.:.:.:.	.:.:.:.:.:.	.:.:.:.:.:.	.:.:.:.:.:.	.:.:.:.:.:.	.:.:.:.:.:.	.:.:.:.:.:.	.:.:.:.:.:.	.:.:.:.:.:.	.:.:.:.:.:.	.:.:.:.:.:.	.:.:.:.:.:.	.:.:.:.:.:.	.:.:.:.:.:.	.:.:.:.:.:.	.:.:.:.:.:.	.:.:.:.:.:.	.:.:.:.:.:.	.:.:.:.:.:.	.:.:.:.:.:.	.:.:.:.:.:.	.:.:.:.:.:.	.:.:.:.:.:.	.:.:.:.:.:.	.:.:.:.:.:.	.:.:.:.:.:.	.:.:.:.:.:.	.:.:.:.:.:.	.:.:.:.:.:.	.:.:.:.:.:.	.:.:.:.:.:.	.:.:.:.:.:.	.:.:.:.:.:.	.:.:.:.:.:.	.:.:.:.:.:.	.:.:.:.:.:.	.:.:.:.:.:.	.:.:.:.:.:.	.:.:.:.:.:.	.:.:.:.:.:.	.:.:.:.:.:.	.:.:.:.:.:.	.:.:.:.:.:.	.:.:.:.:.:.	.:.:.:.:.:.	.:.:.:.:.:.	.:.:.:.:.:.	.:.:.:.:.:.	.:.:.:.:.:.	.:.:.:.:.:.	.:.:.:.:.:.	.:.:.:.:.:.	.:.:.:.:.:.	.:.:.:.:.:.	.:.:.:.:.:.	.:.:.:.:.:.	.:.:.:.:.:.	.:.:.:.:.:.	.:.:.:.:.:.	.:.:.:.:.:.	.:.:.:.:.:.	.:.:.:.:.:.	.:.:.:.:.:.	.:.:.:.:.:.	.:.:.:.:.:.	.:.:.:.:.:.	.:.:.:.:.:.	.:.:.:.:.:.	.:.:.:.:.:.	.:.:.:.:.:.	.:.:.:.:.:.	.:.:.:.:.:.	.:.:.:.:.:.	.:.:.:.:.:.	.:.:.:.:.:.	.:.:.:.:.:.	.:.:.:.:.:.	.:.:.:.:.:.	.:.:.:.:.:.	.:.:.:.:.:.	.:.:.:.:.:.	.:.:.:.:.:.	.:.:.:.:.:.	.:.:.:.:.:.	.:.:.:.:.:.	.:.:.:.:.:.	.:.:.:.:.:.	.:.:.:.:.:.	.:.:.:.:.:.	.:.:.:.:.:.	.:.:.:.:.:.	.:.:.:.:.:.	.:.:.:.:.:.	.:.:.:.:.:.	.:.:.:.:.:.	.:.:.:.:.:.	.:.:.:.:.:.	.:.:.:.:.:.	.:.:.:.:.:.	.:.:.:.:.:.	.:.:.:.:.:.	.:.:.:.:.:.	.:.:.:.:.:.	.:.:.:.:.:.	.:.:.:.:.:.	.:.:.:.:.:.	.:.:.:.:.:.	.:.:.:.:.:.	.:.:.:.:.:.	.:.:.:.:.:.	.:.:.:.:.:.	.:.:.:.:.:.	.:.:.:.:.:.	.:.:.:.:.:.	.:.:.:.:.:.	.:.:.:.:.:.	.:.:.:.:.:.	.:.:.:.:.:.	.:.:.:.:.:.	.:.:.:.:.:.	.:.:.:.:.:.	.:.:.:.:.:.	.:.:.:.:.:.	.:.:.:.:.:.	.:.:.:.:.:.	.:.:.:.:.:.	.:.:.:.:.:.	.:.:.:.:.:.	.:.:.:.:.:.	.:.:.:.:.:.	.:.:.:.:.:.	.:.:.:.:.:.	.:.:.:.:.:.	.:.:.:.:.:.	.:.:.:.:.:.	.:.:.:.:.:.	.:.:.:.:.:.	.:.:.:.:.:.	.:.:.:.:.:.	.:.:.:.:.:.	.:.:.:.:.:.	.:.:.:.:.:.	.:.:.:.:.:.	.:.:.:.:.:.	.:.:.:.:.:.	.:.:.:.:.:.	.:.:.:.:.:.	.:.:.:.:.:.	.:.:.:.:.:.	.:.:.:.:.:.	.:.:.:.:.:.	.:.:.:.:.:.	.:.:.:.:.:.	.:.:.:.:.:.	.:.:.:.:.:.	.:.:.:.:.:.	.:.:.:.:.:.	.:.:.:.:.:.	.:.:.:.:.:.	.:.:.:.:.:.	.:.:.:.:.:.	.:.:.:.:.:.	.:.:.:.:.:.	.:.:.:.:.:.	.:.:.:.:.:.	.:.:.:.:.:.	.:.:.:.:.:.	.:.:.:.:.:.	.:.:.:.:.:.	.:.:.:.:.:.	.:.:.:.:.:.	.:.:.:.:.:.	.:.:.:.:.:.	.:.:.:.:.:.	.:.:.:.:.:.	.:.:.:.:.:.	.:.:.:.:.:.	.:.:.:.:.:.	.:.:.:.:.:.	.:.:.:.:.:.	.:.:.:.:.:.	.:.:.:.:.:.	.:.:.:.:.:.	.:.:.:.:.:.	.:.:.:.:.:.	.:.:.:.:.:.	.:.:.:.:.:.	.:.:.:.:.:.	.:.:.:.:.:.	.:.:.:.:.:.	.:.:.:.:.:.	.:.:.:.:.:.	.:.:.:.:.:.	.:.:.:.:.:.	.:.:.:.:.:.	.:.:.:.:.:.	.:.:.:.:.:.	.:.:.:.:.:.	.:.:.:.:.:.	.:.:.:.:.:.	.:.:.:.:.:.	.:.:.:.:.:.	.:.:.:.:.:.	.:.:.:.:.:.	.:.:.:.:.:.	.:.:.:.:.:.	.:.:.:.:.:.	.:.:.:.:.:.	.:.:.:.:.:.	.:.:.:.:.:.	.:.:.:.:.:.	.:.:.:.:.:.	.:.:.:.:.:.	.:.:.:.:.:.	.:.:.:.:.:.	.:.:.:.:.:.	.:.:.:.:.:.	.:.:.:.:.:.	.:.:.:.:.:.	.:.:.:.:.:.	.:.:.:.:.:.	.:.:.:.:.:.	.:.:.:.:.:.	.:.:.:.:.:.	.:.:.:.:.:.	.:.:.:.:.:.	.:.:.:.:.:.	.:.:.:.:.:.	.:.:.:.:.:.	.:.:.:.:.:.	.:.:.:.:.:.	.:.:.:.:.:.	.:.:.:.:.:.	.:.:.:.:.:.	.:.:.:.:.:.	.:.:.:.:.:.	.:.:.:.:.:.	.:.:.:.:.:.	.:.:.:.:.:.	.:.:.:.:.:.	.:.:.:.:.:.	.:.:.:.:.:.	.:.:.:.:.:.	.:.:.:.:.:.	.:.:.:.:.:.	.:.:.:.:.:.	.:.:.:.:.:.	.:.:.:.:.:.	.:.:.:.:.:.	.:.:.:.:.:.	.:.:.:.:.:.	.:.:.:.:.:.	.:.:.:.:.:.	.:.:.:.:.:.	.:.:.:.:.:.	.:.:.:.:.:.	.:.:.:.:.:.	.:.:.:.:.:.	.:.:.:.:.:.	.:.:.:.:.:.	.:.:.:.:.:.	.:.:.:.:.:.	.:.:.:.:.:.	.:.:.:.:.:.	.:.:.:.:.:.	.:.:.:.:.:.	.:.:.:.:.:.	.:.:.:.:.:.	.:.:.:.:.:.	.:.:.:.:.:.	.:.:.:.:.:.	.:.:.:.:.:.	.:.:.:.:.:.	.:.:.:.:.:.	.:.:.:.:.:.	.:.:.:.:.:.	.:.:.:.:.:.	.:.:.:.:.:.	.:.:.:.:.:.	.:.:.:.:.:.	.:.:.:.:.:.	.:.:.:.:.:.	.:.:.:.:.:.	.:.:.:.:.:.	.:.:.:.:.:.	.:.:.:.:.:.	.:.:.:.:.:.	.:.:.:.:.:.	.:.:.:.:.:.	.:.:.:.:.:.	.:.:.:.:.:.	.:.:.:.:.:.	.:.:.:.:.:.	.:.:.:.:.:.	.:.:.:.:.:.	.:.:.:.:.:.	.:.:.:.:.:.	.:.:.:.:.:.	.:.:.:.:.:.	.:.:.:.:.:.	.:.:.:.:.:.	.:.:.:.:.:.	.:.:.:.:.:.	.:.:.:.:.:.	.:.:.:.:.:.	.:.:.:.:.:.	.:.:.:.:.:.	.:.:.:.:.:.	.:.:.:.:.:.	.:.:.:.:.:.	.:.:.:.:.:.	.:.:.:.:.:.	.:.:.:.:.:.	.:.:.:.:.:.	.:.:.:.:.:.	.:.:.:.:.:.	.:.:.:.:.:.	.:.:.:.:.:.	.:.:.:.:.:.	.:.:.:.:.:.	.:.:.:.:.:.	.:.:.:.:.:.	.:.:.:.:.:.	.:.:.:.:.:.	.:.:.:.:.:.	.:.:.:.:.:.	.:.:.:.:.:.	.:.:.:.:.:.	.:.:.:.:.:.	.:.:.:.:.:.	.:.:.:.:.:.	.:.:.:.:.:.	.:.:.:.:.:.	.:.:.:.:.:.	.:.:.:.:.:.	.:.:.:.:.:.	.:.:.:.:.:.	.:.:.:.:.:.	.:.:.:.:.:.	.:.:.:.:.:.	.:.:.:.:.:.	.:.:.:.:.:.	.:.:.:.:.:.	.:.:.:.:.:.	.:.:.:.:.:.	.:.:.:.:.:.	.:.:.:.:.:.	.:.:.:.:.:.	.:.:.:.:.:.	.:.:.:.:.:.	.:.:.:.:.:.	.:.:.:.:.:.	.:.:.:.:.:.	.:.:.:.:.:.	.:.:.:.:.:.	.:.:.:.:.:.	.:.:.:.:.:.	.:.:.:.:.:.	.:.:.:.:.:.	.:.:.:.:.:.	.:.:.:.:.:.	.:.:.:.:.:.	.:.:.:.:.:.	.:.:.:.:.:.	.:.:.:.:.:.	.:.:.:.:.:.	.:.:.:.:.:.	.:.:.:.:.:.	.:.:.:.:.:.	.:.:.:.:.:.	.:.:.:.:.:.	.:.:.:.:.:.	.:.:.:.:.:.	.:.:.:.:.:.	.:.:.:.:.:.	.:.:.:.:.:.	.:.:.:.:.:.	.:.:.:.:.:.	.:.:.:.:.:.	.:.:.:.:.:.	.:.:.:.:.:.	.:.:.:.:.:.	.:.:.:.:.:.	.:.:.:.:.:.	.:.:.:.:.:.	.:.:.:.:.:.	.:.:.:.:.:.	.:.:.:.:.:.	.:.:.:.:.:.	.:.:.:.:.:.	.:.:.:.:.:.	.:.:.:.:.:.	.:.:.:.:.:.	.:.:.:.:.:.	.:.:.:.:.:.	.:.:.:.:.:.	.:.:.:.:.:.	.:.:.:.:.:.	.:.:.:.:.:.	.:.:.:.:.:.	.:.:.:.:.:.	.:.:.:.:.:.	.:.:.:.:.:.	.:.:.:.:.:.	.:.:.:.:.:.	.:.:.:.:.:.	.:.:.:.:.:.	.:.:.:.:.:.	.:.:.:.:.:.	.:.:.:.:.:.	.:.:.:.:.:.	.:.:.:.:.:.	.:.:.:.:.:.	.:.:.:.:.:.	.:.:.:.:.:.	.:.:.:.:.:.	.:.:.:.:.:.	.:.:.:.:.:.	.:.:.:.:.:.	.:.:.:.:.:.	.:.:.:.:.:.	.:.:.:.:.:.	.:.:.:.:.:.	.:.:.:.:.:.	.:.:.:.:.:.	.:.:.:.:.:.	.:.:.:.:.:.	.:.:.:.:.:.	.:.:.:.:.:.	.:.:.:.:.:.	.:.:.:.:.:.	.:.:.:.:.:.	.:.:.:.:.:.	.:.:.:.:.:.	.:.:.:.:.:.	.:.:.:.:.:.	.:.:.:.:.:.	.:.:.:.:.:.	.:.:.:.:.:.	.:.:.:.:.:.	.:.:.:.:.:.	.:.:.:.:.:.	.:.:.:.:.:.	.:.:.:.:.:.	.:.:.:.:.:.	.:.:.:.:.:.	.:.:.:.:.:.	.:.:.:.:.:.	.:.:.:.:.:.	.:.:.:.:.:.	.:.:.:.:.:.	.:.:.:.:.:.	.:.:.:.:.:.	.:.:.:.:.:.	.:.:.:.:.:.	.:.:.:.:.:.	.:.:.:.:.:.	.:.:.:.:.:.	.:.:.:.:.:.	.:.:.:.:.:.	.:.:.:.:.:.	.:.:.:.:.:.	.:.:.:.:.:.	.:.:.:.:.:.	.:.:.:.:.:.	.:.:.:.:.:.	.:.:.:.:.:.	.:.:.:.:.:.	.:.:.:.:.:.	.:.:.:.:.:.	.:.:.:.:.:.	.:.:.:.:.:.	.:.:.:.:.:.	.:.:.:.:.:.	.:.:.:.:.:.	.:.:.:.:.:.	.:.:.:.:.:.	.:.:.:.:.:.	.:.:.:.:.:.	.:.:.:.:.:.	.:.:.:.:.:.	.:.:.:.:.:.	.:.:.:.:.:.	.:.:.:.:.:.	.:.:.:.:.:.	.:.:.:.:.:.	.:.:.:.:.:.	.:.:.:.:.:.	.:.:.:.:.:.	.:.:.:.:.:.	.:.:.:.:.:.	.:.:.:.:.:.	.:.:.:.:.:.	.:.:.:.:.:.	.:.:.:.:.:.	.:.:.:.:.:.	.:.:.:.:.:.	.:.:.:.:.:.	.:.:.:.:.:.	.:.:.:.:.:.	.:.:.:.:.:.	.:.:.:.:.:.	.:.:.:.:.:.	.:.:.:.:.:.	.:.:.:.:.:.	.:.:.:.:.:.	.:.:.:.:.:.	.:.:.:.:.:.	.:.:.:.:.:.	.:.:.:.:.:.	.:.:.:.:.:.	.:.:.:.:.:.	.:.:.:.:.:.	.:.:.:.:.:.	.:.:.:.:.:.	.:.:.:.:.:.	.:.:.:.:.:.	.:.:.:.:.:.	.:.:.:.:.:.	.:.:.:.:.:.	.:.:.:.:.:.	.:.:.:.:.:.	.:.:.:.:.:.	.:.:.:.:.:.	.:.:.:.:.:.	.:.:.:.:.:.	.:.:.:.:.:.	.:.:.:.:.:.	.:.:.:.:.:.	.:.:.:.:.:.	.:.:.:.:.:.	.:.:.:.:.:.	.:.:.:.:.:.	.:.:.:.:.:.	.:.:.:.:.:.	.:.:.:.:.:.	.:.:.:.:.:.	.:.:.:.:.:.	.:.:.:.:.:.	.:.:.:.:.:.	.:.:.:.:.:.	.:.:.:.:.:.	.:.:.:.:.:.	.:.:.:.:.:.	.:.:.:.:.:.	.:.:.:.:.:.	.:.:.:.:.:.	.:.:.:.:.:.	.:.:.:.:.:.	.:.:.:.:.:.	.:.:.:.:.:.	.:.:.:.:.:.	.:.:.:.:.:.	.:.:.:.:.:.	.:.:.:.:.:.	.:.:.:.:.:.	.:.:.:.:.:.	.:.:.:.:.:.	.:.:.:.:.:.	.:.:.:.:.:.	.:.:.:.:.:.	.:.:.:.:.:.	.:.:.:.:.:.	.:.:.:.:.:.	.:.:.:.:.:.	.:.:.:.:.:.	.:.:.:.:.:.	.:.:.:.:.:.	.:.:.:.:.:.	.:.:.:.:.:.	.:.:.:.:.:.	.:.:.:.:.:.	.:.:.:.:.:.	.:.:.:.:.:.	.:.:.:.:.:.	.:.:.:.:.:.	.:.:.:.:.:.	.:.:.:.:.:.	.:.:.:.:.:.	.:.:.:.:.:.	.:.:.:.:.:.	.:.:.:.:.:.	.:.:.:.:.:.	.:.:.:.:.:.	.:.:.:.:.:.	.:.:.:.:.:.	.:.:.:.:.:.	.:.:.:.:.:.	.:.:.:.:.:.	.:.:.:.:.:.	.:.:.:.:.:.	.:.:.:.:.:.	.:.:.:.:.:.	.:.:.:.:.:.	.:.:.:.:.:.	.:.:.:.:.:.	.:.:.:.:.:.	.:.:.:.:.:.	.:.:.:.:.:.	.:.:.:.:.:.	.:.:.:.:.:.	.:.:.:.:.:.	.:.:.:.:.:.	.:.:.:.:.:.	.:.:.:.:.:.	.:.:.:.:.:.	.:.:.:.:.:.	.:.:.:.:.:.	.:.:.:.:.:.	.:.:.:.:.:.	.:.:.:.:.:.	.:.:.:.:.:.	.:.:.:.:.:.	.:.:.:.:.:.	.:.:.:.:.:.	.:.:.:.:.:.	.:.:.:.:.:.	.:.:.:.:.:.	.:.:.:.:.:.	.:.:.:.:.:.	.:.:.:.:.:.	.:.:.:.:.:.	.:.:.:.:.:.	.:.:.:.:.:.	.:.:.:.:.:.	.:.:.:.:.:.	.:.:.:.:.:.	.:.:.:.:.:.	.:.:.:.:.:.	.:.:.:.:.:.	.:.:.:.:.:.	.:.:.:.:.:.	.:.:.:.:.:.	.:.:.:.:.:.	.:.:.:.:.:.	.:.:.:.:.:.	.:.:.:.:.:.	.:.:.:.:.:.	.:.:.:.:.:.	.:.:.:.:.:.	.:.:.:.:.:.	.:.:.:.:.:.	.:.:.:.:.:.	.:.:.:.:.:.	.:.:.:.:.:.	.:.:.:.:.:.	.:.:.:.:.:.	.:.:.:.:.:.	.:.:.:.:.:.	.:.:.:.:.:.	.:.:.:.:.:.	.:.:.:.:.:.	.:.:.:.:.:.	.:.:.:.:.:.	.:.:.:.:.:.	.:.:.:.:.:.	.:.:.:.:.:.	.:.:.:.:.:.	.:.:.:.:.:.	.:.:.:.:.:.	.:.:.:.:.:.	.:.:.:.:.:.	.:.:.:.:.:.	.:.:.:.:.:.	.:.:.:.:.:.	.:.:.:.:.:.	.:.:.:.:.:.	.:.:.:.:.:.	.:.:.:.:.:.	.:.:.:.:.:.	.:.:.:.:.:.	.:.:.:.:.:.	.:.:.:.:.:.	.:.:.:.:.:.	.:.:.:.:.:.	.:.:.:.:.:.	.:.:.:.:.:.	.:.:.:.:.:.	.:.:.:.:.:.	.:.:.:.:.:.	.:.:.:.:.:.	.:.:.:.:.:.	.:.:.:.:.:.	.:.:.:.:.:.	.:.:.:.:.:.	.:.:.:.:.:.	.:.:.:.:.:.	.:.:.:.:.:.	.:.:.:.:.:.	.:.:.:.:.:.	.:.:.:.:.:.	.:.:.:.:.:.	.:.:.:.:.:.	.:.:.:.:.:.	.:.:.:.:.:.	.:.:.:.:.:.	.:.:.:.:.:.	.:.:.:.:.:.	.:.:.:.:.:.	.:.:.:.:.:.	.:.:.:.:.:.	.:.:.:.:.:.	.:.:.:.:.:.	.:.:.:.:.:.	.:.:.:.:.:.	.:.:.:.:.:.	.:.:.:.:.:.	.:.:.:.:.:.	.:.:.:.:.:.	.:.:.:.:.:.	.:.:.:.:.:.	.:.:.:.:.:.	.:.:.:.:.:.	.:.:.:.:.:.	.:.:.:.:.:.	.:.:.:.:.:.	.:.:.:.:.:.	.:.:.:.:.:.	.:.:.:.:.:.	.:.:.:.:.:.	.:.:.:.:.:.	.:.:.:.:.:.	.:.:.:.:.:.	.:.:.:.:.:.	.:.:.:.:.:.	.:.:.:.:.:.	.:.:.:.:.:.	.:.:.:.:.:.	.:.:.:.:.:.	.:.:.:.:.:.	.:.:.:.:.:.	.:.:.:.:.:.	.:.:.:.:.:.	.:.:.:.:.:.	.:.:.:.:.:.	.:.:.:.:.:.	.:.:.:.:.:.	.:.:.:.:.:.	.:.:.:.:.:.	.:.:.:.:.:.	.:.:.:.:.:.	.:.:.:.:.:.	.:.:.:.:.:.	.:.:.:.:.:.	.:.:.:.:.:.	.:.:.:.:.:.	.:.:.:.:.:.	.:.:.:.:.:.	.:.:.:.:.:.	.:.:.:.:.:.	.:.:.:.:.:.	.:.:.:.:.:.	.:.:.:.:.:.	.:.:.:.:.:.	.:.:.:.:.:.	.:.:.:.:.:.	.:.:.:.:.:.	.:.:.:.:.:.	.:.:.:.:.:.	.:.:.:.:.:.	.:.:.:.:.:.	.:.:.:.:.:.	.:.:.:.:.:.	.:.:.:.:.:.	.:.:.:.:.:.	.:.:.:.:.:.	.:.:.:.:.:.	.:.:.:.:.:.	.:.:.:.:.:.	.:.:.:.:.:.	.:.:.:.:.:.	.:.:.:.:.:.	.:.:.:.:.:.	.:.:.:.:.:.	.:.:.:.:.:.	.:.:.:.:.:.	.:.:.:.:.:.	.:.:.:.:.:.	.:.:.:.:.:.	.:.:.:.:.:.	.:.:.:.:.:.	.:.:.:.:.:.	.:.:.:.:.:.	.:.:.:.:.:.	.:.:.:.:.:.	.:.:.:.:.:.	.:.:.:.:.:.	.:.:.:.:.:.	.:.:.:.:.:.	.:.:.:.:.:.	.:.:.:.:.:.	.:.:.:.:.:.	.:.:.:.:.:.	.:.:.:.:.:.	.:.:.:.:.:.	.:.:.:.:.:.	.:.:.:.:.:.	.:.:.:.:.:.	.:.:.:.:.:.	.:.:.:.:.:.	.:.:.:.:.:.	.:.:.:.:.:.	.:.:.:.:.:.	.:.:.:.:.:.	.:.:.:.:.:.	.:.:.:.:.:.	.:.:.:.:.:.	.:.:.:.:.:.	.:.:.:.:.:.	.:.:.:.:.:.	.:.:.:.:.:.	.:.:.:.:.:.	.:.:.:.:.:.	.:.:.:.:.:.	.:.:.:.:.:.	.:.:.:.:.:.	.:.:.:.:.:.	.:.:.:.:.:.	.:.:.:.:.:.	.:.:.:.:.:.	.:.:.:.:.:.	.:.:.:.:.:.	.:.:.:.:.:.	.:.:.:.:.:.	.:.:.:.:.:.	.:.:.:.:.:.	.:.:.:.:.:.	.:.:.:.:.:.	.:.:.:.:.:.	.:.:.:.:.:.	.:.:.:.:.:.	.:.:.:.:.:.	.:.:.:.:.:.	.:.:.:.:.:.	.:.:.:.:.:.	.:.:.:.:.:.	.:.:.:.:.:.	.:.:.:.:.:.	.:.:.:.:.:.	.:.:.:.:.:.	.:.:.:.:.:.	.:.:.:.:.:.	.:.:.:.:.:.	.:.:.:.:.:.	.:.:.:.:.:.	.:.:.:.:.:.	.:.:.:.:.:.	.:.:.:.:.:.	.:.:.:.:.:.	.:.:.:.:.:.	.:.:.:.:.:.	.:.:.:.:.:.	.:.:.:.:.:.	.:.:.:.:.:.	.:.:.:.:.:.	.:.:.:.:.:.	.:.:.:.:.:.	.:.:.:.:.:.	.:.:.:.:.:.	.:.:.:.:.:.	.:.:.:.:.:.	.:.:.:.:.:.	.:.:.:.:.:.	.:.:.:.:.:.	.:.:.:.:.:.	.:.:.:.:.:.	.:.:.:.:.:.	.:.:.:.:.:.	.:.:.:.:.:.	.:.:.:.:.:.	.:.:.:.:.:.	.:.:.:.:.:.	.:.:.:.:.:.	.:.:.:.:.:.	.:.:.:.:.:.	.:.:.:.:.:.	.:.:.:.:.:.	.:.:.:.:.:.	.:.:.:.:.:.	.:.:.:.:.:.	.:.:.:.:.:.	.:.:.:.:.:.	.:.:.:.:.:.	.:.:.:.:.:.	.:.:.:.:.:.	.:.:.:.:.:.	.:.:.:.:.:.	.:.:.:.:.:.	.:.:.:.:.:.	.:.:.:.:.:.	.:.:.:.:.:.	.:.:.:.:.:.	.:.:.:.:.:.	.:.:.:.:.:.	.:.:.:.:.:.	.:.:.:.:.:.	.:.:.:.:.:.	.:.:.:.:.:.	.:.:.:.:.:.	.:.:.:.:.:.	.:.:.:.:.:.	.:.:.:.:.:.	.:.:.:.:.:.	.:.:.:.:.:.	.:.:.:.:.:.	.:.:.:.:.:.	.:.:.:.:.:.	.:.:.:.:.:.	.:.:.:.:.:.	.:.:.:.:.:.
chrI	160110	.	T	<INS:ME>	.	PASS	SVTYPE=INS;STRAND=+;FAMILY=TY4	GT:END:RIGHT_JUNCTION_READS:LEFT_JUNCTION_READS:RIGHT_SUPPORT_READS:LEFT_SUPPORT_READS	.:.:.:.:.:.	.:.:.:.:.:.	.:.:.:.:.:.	.:.:.:.:.:.	.:.:.:.:.:.	.:.:.:.:.:.	.:.:.:.:.:.	.:.:.:.:.:.	.:.:.:.:.:.	.:.:.:.:.:.	.:.:.:.:.:.	.:.:.:.:.:.	.:.:.:.:.:.	.:.:.:.:.:.	.:.:.:.:.:.	.:.:.:.:.:.	.:.:.:.:.:.	.:.:.:.:.:.	.:.:.:.:.:.	.:.:.:.:.:.	.:.:.:.:.:.	.:.:.:.:.:.	.:.:.:.:.:.	.:.:.:.:.:.	.:.:.:.:.:.	.:.:.:.:.:.	.:.:.:.:.:.	.:.:.:.:.:.	.:.:.:.:.:.	.:.:.:.:.:.	.:.:.:.:.:.	.:.:.:.:.:.	.:.:.:.:.:.	.:.:.:.:.:.	.:.:.:.:.:.	.:.:.:.:.:.	.:.:.:.:.:.	.:.:.:.:.:.	.:.:.:.:.:.	.:.:.:.:.:.	.:.:.:.:.:.	.:.:.:.:.:.	.:.:.:.:.:.	.:.:.:.:.:.	.:.:.:.:.:.	.:.:.:.:.:.	.:.:.:.:.:.	.:.:.:.:.:.	.:.:.:.:.:.	.:.:.:.:.:.	.:.:.:.:.:.	.:.:.:.:.:.	.:.:.:.:.:.	.:.:.:.:.:.	.:.:.:.:.:.	.:.:.:.:.:.	.:.:.:.:.:.	.:.:.:.:.:.	.:.:.:.:.:.	.:.:.:.:.:.	.:.:.:.:.:.	.:.:.:.:.:.	.:.:.:.:.:.	.:.:.:.:.:.	.:.:.:.:.:.	.:.:.:.:.:.	.:.:.:.:.:.	.:.:.:.:.:.	.:.:.:.:.:.	.:.:.:.:.:.	.:.:.:.:.:.	.:.:.:.:.:.	.:.:.:.:.:.	.:.:.:.:.:.	.:.:.:.:.:.	.:.:.:.:.:.	.:.:.:.:.:.	.:.:.:.:.:.	.:.:.:.:.:.	.:.:.:.:.:.	.:.:.:.:.:.	.:.:.:.:.:.	.:.:.:.:.:.	.:.:.:.:.:.	.:.:.:.:.:.	.:.:.:.:.:.	.:.:.:.:.:.	.:.:.:.:.:.	.:.:.:.:.:.	.:.:.:.:.:.	.:.:.:.:.:.	.:.:.:.:.:.	.:.:.:.:.:.	.:.:.:.:.:.	.:.:.:.:.:.	.:.:.:.:.:.	.:.:.:.:.:.	.:.:.:.:.:.	.:.:.:.:.:.	.:.:.:.:.:.	.:.:.:.:.:.	.:.:.:.:.:.	.:.:.:.:.:.	.:.:.:.:.:.	.:.:.:.:.:.	.:.:.:.:.:.	.:.:.:.:.:.	.:.:.:.:.:.	.:.:.:.:.:.	.:.:.:.:.:.	.:.:.:.:.:.	.:.:.:.:.:.	.:.:.:.:.:.	.:.:.:.:.:.	.:.:.:.:.:.	.:.:.:.:.:.	.:.:.:.:.:.	.:.:.:.:.:.	.:.:.:.:.:.	.:.:.:.:.:.	.:.:.:.:.:.	.:.:.:.:.:.	.:.:.:.:.:.	.:.:.:.:.:.	.:.:.:.:.:.	.:.:.:.:.:.	.:.:.:.:.:.	.:.:.:.:.:.	.:.:.:.:.:.	.:.:.:.:.:.	.:.:.:.:.:.	.:.:.:.:.:.	.:.:.:.:.:.	.:.:.:.:.:.	.:.:.:.:.:.	.:.:.:.:.:.	.:.:.:.:.:.	.:.:.:.:.:.	.:.:.:.:.:.	.:.:.:.:.:.	.:.:.:.:.:.	.:.:.:.:.:.	.:.:.:.:.:.	.:.:.:.:.:.	.:.:.:.:.:.	.:.:.:.:.:.	.:.:.:.:.:.	.:.:.:.:.:.	.:.:.:.:.:.	.:.:.:.:.:.	.:.:.:.:.:.	.:.:.:.:.:.	.:.:.:.:.:.	.:.:.:.:.:.	.:.:.:.:.:.	.:.:.:.:.:.	.:.:.:.:.:.	.:.:.:.:.:.	.:.:.:.:.:.	.:.:.:.:.:.	.:.:.:.:.:.	.:.:.:.:.:.	.:.:.:.:.:.	.:.:.:.:.:.	.:.:.:.:.:.	.:.:.:.:.:.	.:.:.:.:.:.	.:.:.:.:.:.	.:.:.:.:.:.	.:.:.:.:.:.	.:.:.:.:.:.	.:.:.:.:.:.	.:.:.:.:.:.	.:.:.:.:.:.	.:.:.:.:.:.	.:.:.:.:.:.	.:.:.:.:.:.	.:.:.:.:.:.	.:.:.:.:.:.	.:.:.:.:.:.	.:.:.:.:.:.	.:.:.:.:.:.	.:.:.:.:.:.	.:.:.:.:.:.	.:.:.:.:.:.	.:.:.:.:.:.	.:.:.:.:.:.	.:.:.:.:.:.	.:.:.:.:.:.	.:.:.:.:.:.	.:.:.:.:.:.	.:.:.:.:.:.	.:.:.:.:.:.	.:.:.:.:.:.	.:.:.:.:.:.	.:.:.:.:.:.	.:.:.:.:.:.	.:.:.:.:.:.	.:.:.:.:.:.	.:.:.:.:.:.	.:.:.:.:.:.	.:.:.:.:.:.	.:.:.:.:.:.	.:.:.:.:.:.	.:.:.:.:.:.	.:.:.:.:.:.	.:.:.:.:.:.	.:.:.:.:.:.	.:.:.:.:.:.	.:.:.:.:.:.	.:.:.:.:.:.	.:.:.:.:.:.	.:.:.:.:.:.	.:.:.:.:.:.	.:.:.:.:.:.	.:.:.:.:.:.	.:.:.:.:.:.	.:.:.:.:.:.	.:.:.:.:.:.	.:.:.:.:.:.	.:.:.:.:.:.	.:.:.:.:.:.	.:.:.:.:.:.	.:.:.:.:.:.	.:.:.:.:.:.	.:.:.:.:.:.	.:.:.:.:.:.	.:.:.:.:.:.	.:.:.:.:.:.	.:.:.:.:.:.	.:.:.:.:.:.	.:.:.:.:.:.	.:.:.:.:.:.	.:.:.:.:.:.	.:.:.:.:.:.	.:.:.:.:.:.	.:.:.:.:.:.	.:.:.:.:.:.	.:.:.:.:.:.	.:.:.:.:.:.	.:.:.:.:.:.	.:.:.:.:.:.	.:.:.:.:.:.	.:.:.:.:.:.	.:.:.:.:.:.	.:.:.:.:.:.	.:.:.:.:.:.	.:.:.:.:.:.	.:.:.:.:.:.	.:.:.:.:.:.	.:.:.:.:.:.	.:.:.:.:.:.	.:.:.:.:.:.	.:.:.:.:.:.	.:.:.:.:.:.	.:.:.:.:.:.	.:.:.:.:.:.	.:.:.:.:.:.	.:.:.:.:.:.	.:.:.:.:.:.	.:.:.:.:.:.	.:.:.:.:.:.	.:.:.:.:.:.	.:.:.:.:.:.	.:.:.:.:.:.	.:.:.:.:.:.	.:.:.:.:.:.	.:.:.:.:.:.	.:.:.:.:.:.	.:.:.:.:.:.	.:.:.:.:.:.	.:.:.:.:.:.	.:.:.:.:.:.	.:.:.:.:.:.	.:.:.:.:.:.	.:.:.:.:.:.	.:.:.:.:.:.	.:.:.:.:.:.	.:.:.:.:.:.	.:.:.:.:.:.	.:.:.:.:.:.	.:.:.:.:.:.	.:.:.:.:.:.	.:.:.:.:.:.	.:.:.:.:.:.	.:.:.:.:.:.	.:.:.:.:.:.	.:.:.:.:.:.	.:.:.:.:.:.	.:.:.:.:.:.	.:.:.:.:.:.	.:.:.:.:.:.	.:.:.:.:.:.	.:.:.:.:.:.	.:.:.:.:.:.	.:.:.:.:.:.	.:.:.:.:.:.	.:.:.:.:.:.	.:.:.:.:.:.	.:.:.:.:.:.	.:.:.:.:.:.	.:.:.:.:.:.	.:.:.:.:.:.	.:.:.:.:.:.	.:.:.:.:.:.	.:.:.:.:.:.	.:.:.:.:.:.	.:.:.:.:.:.	.:.:.:.:.:.	.:.:.:.:.:.	.:.:.:.:.:.	.:.:.:.:.:.	.:.:.:.:.:.	.:.:.:.:.:.	.:.:.:.:.:.	.:.:.:.:.:.	.:.:.:.:.:.	.:.:.:.:.:.	.:.:.:.:.:.	.:.:.:.:.:.	.:.:.:.:.:.	.:.:.:.:.:.	.:.:.:.:.:.	.:.:.:.:.:.	.:.:.:.:.:.	.:.:.:.:.:.	.:.:.:.:.:.	.:.:.:.:.:.	.:.:.:.:.:.	.:.:.:.:.:.	.:.:.:.:.:.	.:.:.:.:.:.	.:.:.:.:.:.	.:.:.:.:.:.	.:.:.:.:.:.	.:.:.:.:.:.	.:.:.:.:.:.	.:.:.:.:.:.	.:.:.:.:.:.	.:.:.:.:.:.	.:.:.:.:.:.	.:.:.:.:.:.	.:.:.:.:.:.	.:.:.:.:.:.	.:.:.:.:.:.	.:.:.:.:.:.	.:.:.:.:.:.	.:.:.:.:.:.	.:.:.:.:.:.	.:.:.:.:.:.	.:.:.:.:.:.	.:.:.:.:.:.	.:.:.:.:.:.	.:.:.:.:.:.	.:.:.:.:.:.	.:.:.:.:.:.	.:.:.:.:.:.	.:.:.:.:.:.	.:.:.:.:.:.	.:.:.:.:.:.	.:.:.:.:.:.	.:.:.:.:.:.	.:.:.:.:.:.	.:.:.:.:.:.	.:.:.:.:.:.	.:.:.:.:.:.	.:.:.:.:.:.	.:.:.:.:.:.	.:.:.:.:.:.	.:.:.:.:.:.	.:.:.:.:.:.	.:.:.:.:.:.	.:.:.:.:.:.	.:.:.:.:.:.	.:.:.:.:.:.	.:.:.:.:.:.	.:.:.:.:.:.	.:.:.:.:.:.	.:.:.:.:.:.	.:.:.:.:.:.	.:.:.:.:.:.	.:.:.:.:.:.	.:.:.:.:.:.	.:.:.:.:.:.	.:.:.:.:.:.	.:.:.:.:.:.	.:.:.:.:.:.	.:.:.:.:.:.	.:.:.:.:.:.	.:.:.:.:.:.	.:.:.:.:.:.	.:.:.:.:.:.	.:.:.:.:.:.	.:.:.:.:.:.	.:.:.:.:.:.	.:.:.:.:.:.	.:.:.:.:.:.	.:.:.:.:.:.	.:.:.:.:.:.	.:.:.:.:.:.	.:.:.:.:.:.	.:.:.:.:.:.	.:.:.:.:.:.	.:.:.:.:.:.	.:.:.:.:.:.	.:.:.:.:.:.	.:.:.:.:.:.	.:.:.:.:.:.	.:.:.:.:.:.	.:.:.:.:.:.	.:.:.:.:.:.	.:.:.:.:.:.	.:.:.:.:.:.	.:.:.:.:.:.	.:.:.:.:.:.	.:.:.:.:.:.	.:.:.:.:.:.	.:.:.:.:.:.	.:.:.:.:.:.	.:.:.:.:.:.	.:.:.:.:.:.	.:.:.:.:.:.	.:.:.:.:.:.	.:.:.:.:.:.	.:.:.:.:.:.	.:.:.:.:.:.	.:.:.:.:.:.	.:.:.:.:.:.	.:.:.:.:.:.	.:.:.:.:.:.	.:.:.:.:.:.	.:.:.:.:.:.	.:.:.:.:.:.	.:.:.:.:.:.	.:.:.:.:.:.	.:.:.:.:.:.	.:.:.:.:.:.	.:.:.:.:.:.	.:.:.:.:.:.	.:.:.:.:.:.	.:.:.:.:.:.	.:.:.:.:.:.	.:.:.:.:.:.	.:.:.:.:.:.	.:.:.:.:.:.	.:.:.:.:.:.	.:.:.:.:.:.	.:.:.:.:.:.	.:.:.:.:.:.	.:.:.:.:.:.	.:.:.:.:.:.	.:.:.:.:.:.	.:.:.:.:.:.	.:.:.:.:.:.	.:.:.:.:.:.	.:.:.:.:.:.	.:.:.:.:.:.	.:.:.:.:.:.	.:.:.:.:.:.	.:.:.:.:.:.	.:.:.:.:.:.	.:.:.:.:.:.	.:.:.:.:.:.	.:.:.:.:.:.	.:.:.:.:.:.	.:.:.:.:.:.	.:.:.:.:.:.	.:.:.:.:.:.	.:.:.:.:.:.	.:.:.:.:.:.	.:.:.:.:.:.	.:.:.:.:.:.	.:.:.:.:.:.	.:.:.:.:.:.	.:.:.:.:.:.	.:.:.:.:.:.	.:.:.:.:.:.	.:.:.:.:.:.	.:.:.:.:.:.	.:.:.:.:.:.	.:.:.:.:.:.	.:.:.:.:.:.	.:.:.:.:.:.	.:.:.:.:.:.	.:.:.:.:.:.	.:.:.:.:.:.	.:.:.:.:.:.	.:.:.:.:.:.	.:.:.:.:.:.	.:.:.:.:.:.	.:.:.:.:.:.	.:.:.:.:.:.	.:.:.:.:.:.	.:.:.:.:.:.	.:.:.:.:.:.	.:.:.:.:.:.	.:.:.:.:.:.	.:.:.:.:.:.	.:.:.:.:.:.	.:.:.:.:.:.	.:.:.:.:.:.	.:.:.:.:.:.	.:.:.:.:.:.	.:.:.:.:.:.	.:.:.:.:.:.	.:.:.:.:.:.	.:.:.:.:.:.	.:.:.:.:.:.	.:.:.:.:.:.	.:.:.:.:.:.	.:.:.:.:.:.	.:.:.:.:.:.	.:.:.:.:.:.	.:.:.:.:.:.	.:.:.:.:.:.	.:.:.:.:.:.	.:.:.:.:.:.	.:.:.:.:.:.	.:.:.:.:.:.	.:.:.:.:.:.	.:.:.:.:.:.	.:.:.:.:.:.	.:.:.:.:.:.	.:.:.:.:.:.	.:.:.:.:.:.	.:.:.:.:.:.	.:.:.:.:.:.	.:.:.:.:.:.	.:.:.:.:.:.	.:.:.:.:.:.	.:.:.:.:.:.	.:.:.:.:.:.	.:.:.:.:.:.	.:.:.:.:.:.	.:.:.:.:.:.	.:.:.:.:.:.	.:.:.:.:.:.	.:.:.:.:.:.	.:.:.:.:.:.	.:.:.:.:.:.	.:.:.:.:.:.	.:.:.:.:.:.	.:.:.:.:.:.	.:.:.:.:.:.	.:.:.:.:.:.	.:.:.:.:.:.	.:.:.:.:.:.	.:.:.:.:.:.	.:.:.:.:.:.	.:.:.:.:.:.	.:.:.:.:.:.	.:.:.:.:.:.	.:.:.:.:.:.	.:.:.:.:.:.	.:.:.:.:.:.	.:.:.:.:.:.	.:.:.:.:.:.	.:.:.:.:.:.	.:.:.:.:.:.	.:.:.:.:.:.	.:.:.:.:.:.	.:.:.:.:.:.	.:.:.:.:.:.	.:.:.:.:.:.	.:.:.:.:.:.	.:.:.:.:.:.	.:.:.:.:.:.	.:.:.:.:.:.	.:.:.:.:.:.	.:.:.:.:.:.	.:.:.:.:.:.	.:.:.:.:.:.	.:.:.:.:.:.	.:.:.:.:.:.	.:.:.:.:.:.	.:.:.:.:.:.	.:.:.:.:.:.	.:.:.:.:.:.	.:.:.:.:.:.	.:.:.:.:.:.	.:.:.:.:.:.	.:.:.:.:.:.	.:.:.:.:.:.	.:.:.:.:.:.	.:.:.:.:.:.	.:.:.:.:.:.	.:.:.:.:.:.	.:.:.:.:.:.	.:.:.:.:.:.	.:.:.:.:.:.	.:.:.:.:.:.	.:.:.:.:.:.	.:.:.:.:.:.	.:.:.:.:.:.	.:.:.:.:.:.	.:.:.:.:.:.	.:.:.:.:.:.	.:.:.:.:.:.	.:.:.:.:.:.	.:.:.:.:.:.	.:.:.:.:.:.	.:.:.:.:.:.	.:.:.:.:.:.	.:.:.:.:.:.	.:.:.:.:.:.	.:.:.:.:.:.	.:.:.:.:.:.	.:.:.:.:.:.	.:.:.:.:.:.	.:.:.:.:.:.	.:.:.:.:.:.	.:.:.:.:.:.	.:.:.:.:.:.	.:.:.:.:.:.	.:.:.:.:.:.	.:.:.:.:.:.	.:.:.:.:.:.	.:.:.:.:.:.	.:.:.:.:.:.	.:.:.:.:.:.	.:.:.:.:.:.	.:.:.:.:.:.	.:.:.:.:.:.	.:.:.:.:.:.	.:.:.:.:.:.	.:.:.:.:.:.	.:.:.:.:.:.	.:.:.:.:.:.	.:.:.:.:.:.	.:.:.:.:.:.	.:.:.:.:.:.	.:.:.:.:.:.	.:.:.:.:.:.	.:.:.:.:.:.	.:.:.:.:.:.	.:.:.:.:.:.	.:.:.:.:.:.	.:.:.:.:.:.	.:.:.:.:.:.	.:.:.:.:.:.	.:.:.:.:.:.	.:.:.:.:.:.	.:.:.:.:.:.	.:.:.:.:.:.	.:.:.:.:.:.	.:.:.:.:.:.	.:.:.:.:.:.	.:.:.:.:.:.	.:.:.:.:.:.	.:.:.:.:.:.	.:.:.:.:.:.	.:.:.:.:.:.	.:.:.:.:.:.	.:.:.:.:.:.	.:.:.:.:.:.	.:.:.:.:.:.	.:.:.:.:.:.	.:.:.:.:.:.	.:.:.:.:.:.	.:.:.:.:.:.	.:.:.:.:.:.	.:.:.:.:.:.	.:.:.:.:.:.	.:.:.:.:.:.	.:.:.:.:.:.	.:.:.:.:.:.	.:.:.:.:.:.	.:.:.:.:.:.	.:.:.:.:.:.	.:.:.:.:.:.	.:.:.:.:.:.	.:.:.:.:.:.	.:.:.:.:.:.	.:.:.:.:.:.	.:.:.:.:.:.	.:.:.:.:.:.	.:.:.:.:.:.	.:.:.:.:.:.	.:.:.:.:.:.	.:.:.:.:.:.	.:.:.:.:.:.	.:.:.:.:.:.	.:.:.:.:.:.	.:.:.:.:.:.	.:.:.:.:.:.	.:.:.:.:.:.	.:.:.:.:.:.	.:.:.:.:.:.	.:.:.:.:.:.	.:.:.:.:.:.	.:.:.:.:.:.	.:.:.:.:.:.	.:.:.:.:.:.	.:.:.:.:.:.	.:.:.:.:.:.	.:.:.:.:.:.	.:.:.:.:.:.	.:.:.:.:.:.	.:.:.:.:.:.	.:.:.:.:.:.	.:.:.:.:.:.	.:.:.:.:.:.	.:.:.:.:.:.	.:.:.:.:.:.	.:.:.:.:.:.	.:.:.:.:.:.	.:.:.:.:.:.	.:.:.:.:.:.	.:.:.:.:.:.	.:.:.:.:.:.	.:.:.:.:.:.	.:.:.:.:.:.	.:.:.:.:.:.	.:.:.:.:.:.	.:.:.:.:.:.	.:.:.:.:.:.	.:.:.:.:.:.	.:.:.:.:.:.	.:.:.:.:.:.	.:.:.:.:.:.	.:.:.:.:.:.	.:.:.:.:.:.	.:.:.:.:.:.	.:.:.:.:.:.	.:.:.:.:.:.	.:.:.:.:.:.	.:.:.:.:.:.	.:.:.:.:.:.	.:.:.:.:.:.	.:.:.:.:.:.	.:.:.:.:.:.	.:.:.:.:.:.	.:.:.:.:.:.	.:.:.:.:.:.	.:.:.:.:.:.	.:.:.:.:.:.	.:.:.:.:.:.	.:.:.:.:.:.	.:.:.:.:.:.	.:.:.:.:.:.	.:.:.:.:.:.	.:.:.:.:.:.	.:.:.:.:.:.	.:.:.:.:.:.	.:.:.:.:.:.	.:.:.:.:.:.	.:.:.:.:.:.	.:.:.:.:.:.	.:.:.:.:.:.	.:.:.:.:.:.	.:.:.:.:.:.	.:.:.:.:.:.	.:.:.:.:.:.	.:.:.:.:.:.	.:.:.:.:.:.	.:.:.:.:.:.	.:.:.:.:.:.	.:.:.:.:.:.	.:.:.:.:.:.	.:.:.:.:.:.	.:.:.:.:.:.	.:.:.:.:.:.	.:.:.:.:.:.	.:.:.:.:.:.	.:.:.:.:.:.	.:.:.:.:.:.	.:.:.:.:.:.	.:.:.:.:.:.	.:.:.:.:.:.	.:.:.:.:.:.	.:.:.:.:.:.	.:.:.:.:.:.	.:.:.:.:.:.	.:.:.:.:.:.	.:.:.:.:.:.	.:.:.:.:.:.	.:.:.:.:.:.	.:.:.:.:.:.	.:.:.:.:.:.	.:.:.:.:.:.	.:.:.:.:.:.	.:.:.:.:.:.	.:.:.:.:.:.	.:.:.:.:.:.	.:.:.:.:.:.	.:.:.:.:.:.	.:.:.:.:.:.	.:.:.:.:.:.	.:.:.:.:.:.	.:.:.:.:.:.	.:.:.:.:.:.	.:.:.:.:.:.	.:.:.:.:.:.	.:.:.:.:.:.	.:.:.:.:.:.	.:.:.:.:.:.	.:.:.:.:.:.	.:.:.:.:.:.	.:.:.:.:.:.	.:.:.:.:.:.	.:.:.:.:.:.	.:.:.:.:.:.	.:.:.:.:.:.	.:.:.:.:.:.	.:.:.:.:.:.	.:.:.:.:.:.	.:.:.:.:.:.	.:.:.:.:.:.	.:.:.:.:.:.	.:.:.:.:.:.	.:.:.:.:.:.	.:.:.:.:.:.	.:.:.:.:.:.	.:.:.:.:.:.	.:.:.:.:.:.	.:.:.:.:.:.	.:.:.:.:.:.	.:.:.:.:.:.	.:.:.:.:.:.	.:.:.:.:.:.	.:.:.:.:.:.	.:.:.:.:.:.	.:.:.:.:.:.	.:.:.:.:.:.	.:.:.:.:.:.	.:.:.:.:.:.	.:.:.:.:.:.	.:.:.:.:.:.	.:.:.:.:.:.	.:.:.:.:.:.	.:.:.:.:.:.	.:.:.:.:.:.	.:.:.:.:.:.	.:.:.:.:.:.	.:.:.:.:.:.	.:.:.:.:.:.	.:.:.:.:.:.	.:.:.:.:.:.	.:.:.:.:.:.	.:.:.:.:.:.	.:.:.:.:.:.	.:.:.:.:.:.	.:.:.:.:.:.	.:.:.:.:.:.	.:.:.:.:.:.	.:.:.:.:.:.	.:.:.:.:.:.	.:.:.:.:.:.	.:.:.:.:.:.	.:.:.:.:.:.	.:.:.:.:.:.	.:.:.:.:.:.	.:.:.:.:.:.	.:.:.:.:.:.	.:.:.:.:.:.	.:.:.:.:.:.	.:.:.:.:.:.	.:.:.:.:.:.	.:.:.:.:.:.	.:.:.:.:.:.	.:.:.:.:.:.	.:.:.:.:.:.	.:.:.:.:.:.	.:.:.:.:.:.	.:.:.:.:.:.	.:.:.:.:.:.	.:.:.:.:.:.	.:.:.:.:.:.	.:.:.:.:.:.	.:.:.:.:.:.	.:.:.:.:.:.	.:.:.:.:.:.	.:.:.:.:.:.	.:.:.:.:.:.	.:.:.:.:.:.	.:.:.:.:.:.	.:.:.:.:.:.	.:.:.:.:.:.	.:.:.:.:.:.	.:.:.:.:.:.	.:.:.:.:.:.	.:.:.:.:.:.	.:.:.:.:.:.	.:.:.:.:.:.	.:.:.:.:.:.	.:.:.:.:.:.	.:.:.:.:.:.	.:.:.:.:.:.	.:.:.:.:.:.	.:.:.:.:.:.	.:.:.:.:.:.	.:.:.:.:.:.	.:.:.:.:.:.	.:.:.:.:.:.	.:.:.:.:.:.	.:.:.:.:.:.	.:.:.:.:.:.	.:.:.:.:.:.	.:.:.:.:.:.	.:.:.:.:.:.	.:.:.:.:.:.	.:.:.:.:.:.	.:.:.:.:.:.	.:.:.:.:.:.	.:.:.:.:.:.	.:.:.:.:.:.	1:160114:4:13:4:14	.:.:.:.:.:.	.:.:.:.:.:.	.:.:.:.:.:.	.:.:.:.:.:.	.:.:.:.:.:.	.:.:.:.:.:.	.:.:.:.:.:.	.:.:.:.:.:.	.:.:.:.:.:.	.:.:.:.:.:.	.:.:.:.:.:.	.:.:.:.:.:.	.:.:.:.:.:.	.:.:.:.:.:.	.:.:.:.:.:.	.:.:.:.:.:.	.:.:.:.:.:.	.:.:.:.:.:.	.:.:.:.:.:.	.:.:.:.:.:.	.:.:.:.:.:.	.:.:.:.:.:.	.:.:.:.:.:.	.:.:.:.:.:.	.:.:.:.:.:.	.:.:.:.:.:.	.:.:.:.:.:.	.:.:.:.:.:.	.:.:.:.:.:.	.:.:.:.:.:.	.:.:.:.:.:.	.:.:.:.:.:.	.:.:.:.:.:.	.:.:.:.:.:.	.:.:.:.:.:.	.:.:.:.:.:.	.:.:.:.:.:.	.:.:.:.:.:.	.:.:.:.:.:.	.:.:.:.:.:.	.:.:.:.:.:.	.:.:.:.:.:.	.:.:.:.:.:.	.:.:.:.:.:.	.:.:.:.:.:.	.:.:.:.:.:.	.:.:.:.:.:.	.:.:.:.:.:.	.:.:.:.:.:.	.:.:.:.:.:.	.:.:.:.:.:.	.:.:.:.:.:.	.:.:.:.:.:.	.:.:.:.:.:.	.:.:.:.:.:.	.:.:.:.:.:.	.:.:.:.:.:.	.:.:.:.:.:.	.:.:.:.:.:.	.:.:.:.:.:.	.:.:.:.:.:.	.:.:.:.:.:.	.:.:.:.:.:.	.:.:.:.:.:.	.:.:.:.:.:.	.:.:.:.:.:.	.:.:.:.:.:.	.:.:.:.:.:.	.:.:.:.:.:.	.:.:.:.:.:.	.:.:.:.:.:.	.:.:.:.:.:.	.:.:.:.:.:.	.:.:.:.:.:.	.:.:.:.:.:.	.:.:.:.:.:.	.:.:.:.:.:.	.:.:.:.:.:.	.:.:.:.:.:.	.:.:.:.:.:.	.:.:.:.:.:.	.:.:.:.:.:.	.:.:.:.:.:.	.:.:.:.:.:.	.:.:.:.:.:.	.:.:.:.:.:.	.:.:.:.:.:.	.:.:.:.:.:.	.:.:.:.:.:.	.:.:.:.:.:.	.:.:.:.:.:.	.:.:.:.:.:.	.:.:.:.:.:.	.:.:.:.:.:.	.:.:.:.:.:.	.:.:.:.:.:.	.:.:.:.:.:.	.:.:.:.:.:.	.:.:.:.:.:.	.:.:.:.:.:.	.:.:.:.:.:.	.:.:.:.:.:.	.:.:.:.:.:.	.:.:.:.:.:.
chrI	160111	.	T	<INS:ME>	.	PASS	SVTYPE=INS;STRAND=-;FAMILY=TY1	GT:END:RIGHT_JUNCTION_READS:LEFT_JUNCTION_READS:RIGHT_SUPPORT_READS:LEFT_SUPPORT_READS	.:.:.:.:.:.	.:.:.:.:.:.	.:.:.:.:.:.	.:.:.:.:.:.	.:.:.:.:.:.	.:.:.:.:.:.	.:.:.:.:.:.	.:.:.:.:.:.	.:.:.:.:.:.	.:.:.:.:.:.	.:.:.:.:.:.	.:.:.:.:.:.	.:.:.:.:.:.	.:.:.:.:.:.	.:.:.:.:.:.	.:.:.:.:.:.	.:.:.:.:.:.	.:.:.:.:.:.	.:.:.:.:.:.	.:.:.:.:.:.	.:.:.:.:.:.	.:.:.:.:.:.	.:.:.:.:.:.	.:.:.:.:.:.	.:.:.:.:.:.	.:.:.:.:.:.	.:.:.:.:.:.	.:.:.:.:.:.	.:.:.:.:.:.	.:.:.:.:.:.	.:.:.:.:.:.	.:.:.:.:.:.	.:.:.:.:.:.	.:.:.:.:.:.	.:.:.:.:.:.	.:.:.:.:.:.	.:.:.:.:.:.	.:.:.:.:.:.	.:.:.:.:.:.	.:.:.:.:.:.	.:.:.:.:.:.	.:.:.:.:.:.	.:.:.:.:.:.	.:.:.:.:.:.	.:.:.:.:.:.	.:.:.:.:.:.	.:.:.:.:.:.	.:.:.:.:.:.	.:.:.:.:.:.	.:.:.:.:.:.	.:.:.:.:.:.	.:.:.:.:.:.	.:.:.:.:.:.	.:.:.:.:.:.	.:.:.:.:.:.	.:.:.:.:.:.	.:.:.:.:.:.	.:.:.:.:.:.	.:.:.:.:.:.	.:.:.:.:.:.	.:.:.:.:.:.	.:.:.:.:.:.	.:.:.:.:.:.	.:.:.:.:.:.	.:.:.:.:.:.	.:.:.:.:.:.	.:.:.:.:.:.	.:.:.:.:.:.	.:.:.:.:.:.	.:.:.:.:.:.	.:.:.:.:.:.	.:.:.:.:.:.	.:.:.:.:.:.	.:.:.:.:.:.	.:.:.:.:.:.	.:.:.:.:.:.	.:.:.:.:.:.	.:.:.:.:.:.	.:.:.:.:.:.	.:.:.:.:.:.	.:.:.:.:.:.	.:.:.:.:.:.	.:.:.:.:.:.	.:.:.:.:.:.	.:.:.:.:.:.	.:.:.:.:.:.	.:.:.:.:.:.	.:.:.:.:.:.	.:.:.:.:.:.	.:.:.:.:.:.	.:.:.:.:.:.	.:.:.:.:.:.	.:.:.:.:.:.	.:.:.:.:.:.	.:.:.:.:.:.	.:.:.:.:.:.	.:.:.:.:.:.	.:.:.:.:.:.	.:.:.:.:.:.	.:.:.:.:.:.	.:.:.:.:.:.	.:.:.:.:.:.	.:.:.:.:.:.	.:.:.:.:.:.	.:.:.:.:.:.	.:.:.:.:.:.	.:.:.:.:.:.	.:.:.:.:.:.	.:.:.:.:.:.	.:.:.:.:.:.	.:.:.:.:.:.	.:.:.:.:.:.	.:.:.:.:.:.	.:.:.:.:.:.	.:.:.:.:.:.	.:.:.:.:.:.	.:.:.:.:.:.	.:.:.:.:.:.	.:.:.:.:.:.	.:.:.:.:.:.	.:.:.:.:.:.	.:.:.:.:.:.	.:.:.:.:.:.	.:.:.:.:.:.	.:.:.:.:.:.	.:.:.:.:.:.	.:.:.:.:.:.	.:.:.:.:.:.	.:.:.:.:.:.	.:.:.:.:.:.	.:.:.:.:.:.	.:.:.:.:.:.	.:.:.:.:.:.	.:.:.:.:.:.	.:.:.:.:.:.	.:.:.:.:.:.	.:.:.:.:.:.	.:.:.:.:.:.	.:.:.:.:.:.	.:.:.:.:.:.	.:.:.:.:.:.	.:.:.:.:.:.	.:.:.:.:.:.	.:.:.:.:.:.	.:.:.:.:.:.	.:.:.:.:.:.	.:.:.:.:.:.	.:.:.:.:.:.	.:.:.:.:.:.	.:.:.:.:.:.	.:.:.:.:.:.	.:.:.:.:.:.	.:.:.:.:.:.	.:.:.:.:.:.	.:.:.:.:.:.	.:.:.:.:.:.	.:.:.:.:.:.	.:.:.:.:.:.	.:.:.:.:.:.	.:.:.:.:.:.	.:.:.:.:.:.	.:.:.:.:.:.	.:.:.:.:.:.	.:.:.:.:.:.	.:.:.:.:.:.	.:.:.:.:.:.	.:.:.:.:.:.	.:.:.:.:.:.	.:.:.:.:.:.	.:.:.:.:.:.	.:.:.:.:.:.	.:.:.:.:.:.	.:.:.:.:.:.	.:.:.:.:.:.	.:.:.:.:.:.	.:.:.:.:.:.	.:.:.:.:.:.	.:.:.:.:.:.	.:.:.:.:.:.	.:.:.:.:.:.	.:.:.:.:.:.	.:.:.:.:.:.	.:.:.:.:.:.	.:.:.:.:.:.	.:.:.:.:.:.	.:.:.:.:.:.	.:.:.:.:.:.	.:.:.:.:.:.	.:.:.:.:.:.	.:.:.:.:.:.	.:.:.:.:.:.	.:.:.:.:.:.	.:.:.:.:.:.	.:.:.:.:.:.	.:.:.:.:.:.	.:.:.:.:.:.	.:.:.:.:.:.	.:.:.:.:.:.	.:.:.:.:.:.	.:.:.:.:.:.	.:.:.:.:.:.	.:.:.:.:.:.	.:.:.:.:.:.	.:.:.:.:.:.	.:.:.:.:.:.	.:.:.:.:.:.	.:.:.:.:.:.	.:.:.:.:.:.	.:.:.:.:.:.	.:.:.:.:.:.	.:.:.:.:.:.	.:.:.:.:.:.	.:.:.:.:.:.	.:.:.:.:.:.	.:.:.:.:.:.	.:.:.:.:.:.	.:.:.:.:.:.	.:.:.:.:.:.	.:.:.:.:.:.	.:.:.:.:.:.	.:.:.:.:.:.	.:.:.:.:.:.	.:.:.:.:.:.	.:.:.:.:.:.	.:.:.:.:.:.	.:.:.:.:.:.	.:.:.:.:.:.	.:.:.:.:.:.	.:.:.:.:.:.	.:.:.:.:.:.	.:.:.:.:.:.	.:.:.:.:.:.	.:.:.:.:.:.	.:.:.:.:.:.	.:.:.:.:.:.	.:.:.:.:.:.	.:.:.:.:.:.	.:.:.:.:.:.	.:.:.:.:.:.	.:.:.:.:.:.	.:.:.:.:.:.	.:.:.:.:.:.	.:.:.:.:.:.	.:.:.:.:.:.	.:.:.:.:.:.	.:.:.:.:.:.	.:.:.:.:.:.	.:.:.:.:.:.	.:.:.:.:.:.	.:.:.:.:.:.	.:.:.:.:.:.	.:.:.:.:.:.	.:.:.:.:.:.	.:.:.:.:.:.	.:.:.:.:.:.	.:.:.:.:.:.	.:.:.:.:.:.	.:.:.:.:.:.	.:.:.:.:.:.	.:.:.:.:.:.	.:.:.:.:.:.	.:.:.:.:.:.	.:.:.:.:.:.	.:.:.:.:.:.	.:.:.:.:.:.	.:.:.:.:.:.	.:.:.:.:.:.	.:.:.:.:.:.	.:.:.:.:.:.	.:.:.:.:.:.	.:.:.:.:.:.	.:.:.:.:.:.	.:.:.:.:.:.	.:.:.:.:.:.	.:.:.:.:.:.	.:.:.:.:.:.	.:.:.:.:.:.	.:.:.:.:.:.	.:.:.:.:.:.	.:.:.:.:.:.	.:.:.:.:.:.	.:.:.:.:.:.	.:.:.:.:.:.	.:.:.:.:.:.	.:.:.:.:.:.	.:.:.:.:.:.	.:.:.:.:.:.	.:.:.:.:.:.	.:.:.:.:.:.	.:.:.:.:.:.	.:.:.:.:.:.	.:.:.:.:.:.	.:.:.:.:.:.	.:.:.:.:.:.	.:.:.:.:.:.	.:.:.:.:.:.	.:.:.:.:.:.	.:.:.:.:.:.	.:.:.:.:.:.	.:.:.:.:.:.	.:.:.:.:.:.	.:.:.:.:.:.	.:.:.:.:.:.	.:.:.:.:.:.	.:.:.:.:.:.	.:.:.:.:.:.	.:.:.:.:.:.	.:.:.:.:.:.	.:.:.:.:.:.	.:.:.:.:.:.	.:.:.:.:.:.	.:.:.:.:.:.	.:.:.:.:.:.	.:.:.:.:.:.	.:.:.:.:.:.	.:.:.:.:.:.	.:.:.:.:.:.	.:.:.:.:.:.	.:.:.:.:.:.	.:.:.:.:.:.	.:.:.:.:.:.	.:.:.:.:.:.	.:.:.:.:.:.	.:.:.:.:.:.	.:.:.:.:.:.	.:.:.:.:.:.	.:.:.:.:.:.	.:.:.:.:.:.	.:.:.:.:.:.	.:.:.:.:.:.	.:.:.:.:.:.	.:.:.:.:.:.	.:.:.:.:.:.	.:.:.:.:.:.	.:.:.:.:.:.	.:.:.:.:.:.	.:.:.:.:.:.	.:.:.:.:.:.	.:.:.:.:.:.	.:.:.:.:.:.	.:.:.:.:.:.	.:.:.:.:.:.	.:.:.:.:.:.	.:.:.:.:.:.	.:.:.:.:.:.	.:.:.:.:.:.	.:.:.:.:.:.	.:.:.:.:.:.	.:.:.:.:.:.	.:.:.:.:.:.	.:.:.:.:.:.	.:.:.:.:.:.	.:.:.:.:.:.	.:.:.:.:.:.	.:.:.:.:.:.	.:.:.:.:.:.	.:.:.:.:.:.	.:.:.:.:.:.	.:.:.:.:.:.	.:.:.:.:.:.	.:.:.:.:.:.	.:.:.:.:.:.	.:.:.:.:.:.	.:.:.:.:.:.	.:.:.:.:.:.	.:.:.:.:.:.	.:.:.:.:.:.	.:.:.:.:.:.	.:.:.:.:.:.	.:.:.:.:.:.	.:.:.:.:.:.	.:.:.:.:.:.	.:.:.:.:.:.	.:.:.:.:.:.	.:.:.:.:.:.	.:.:.:.:.:.	.:.:.:.:.:.	.:.:.:.:.:.	.:.:.:.:.:.	.:.:.:.:.:.	.:.:.:.:.:.	.:.:.:.:.:.	.:.:.:.:.:.	.:.:.:.:.:.	.:.:.:.:.:.	.:.:.:.:.:.	.:.:.:.:.:.	.:.:.:.:.:.	.:.:.:.:.:.	.:.:.:.:.:.	.:.:.:.:.:.	.:.:.:.:.:.	.:.:.:.:.:.	.:.:.:.:.:.	.:.:.:.:.:.	.:.:.:.:.:.	.:.:.:.:.:.	.:.:.:.:.:.	.:.:.:.:.:.	.:.:.:.:.:.	.:.:.:.:.:.	.:.:.:.:.:.	.:.:.:.:.:.	.:.:.:.:.:.	.:.:.:.:.:.	.:.:.:.:.:.	.:.:.:.:.:.	.:.:.:.:.:.	.:.:.:.:.:.	.:.:.:.:.:.	.:.:.:.:.:.	.:.:.:.:.:.	.:.:.:.:.:.	.:.:.:.:.:.	.:.:.:.:.:.	.:.:.:.:.:.	.:.:.:.:.:.	.:.:.:.:.:.	.:.:.:.:.:.	.:.:.:.:.:.	.:.:.:.:.:.	.:.:.:.:.:.	.:.:.:.:.:.	.:.:.:.:.:.	.:.:.:.:.:.	.:.:.:.:.:.	.:.:.:.:.:.	.:.:.:.:.:.	.:.:.:.:.:.	.:.:.:.:.:.	.:.:.:.:.:.	.:.:.:.:.:.	.:.:.:.:.:.	.:.:.:.:.:.	.:.:.:.:.:.	.:.:.:.:.:.	.:.:.:.:.:.	.:.:.:.:.:.	.:.:.:.:.:.	.:.:.:.:.:.	.:.:.:.:.:.	.:.:.:.:.:.	.:.:.:.:.:.	.:.:.:.:.:.	.:.:.:.:.:.	.:.:.:.:.:.	.:.:.:.:.:.	.:.:.:.:.:.	.:.:.:.:.:.	.:.:.:.:.:.	.:.:.:.:.:.	.:.:.:.:.:.	.:.:.:.:.:.	.:.:.:.:.:.	.:.:.:.:.:.	.:.:.:.:.:.	.:.:.:.:.:.	.:.:.:.:.:.	.:.:.:.:.:.	.:.:.:.:.:.	.:.:.:.:.:.	.:.:.:.:.:.	.:.:.:.:.:.	.:.:.:.:.:.	.:.:.:.:.:.	.:.:.:.:.:.	.:.:.:.:.:.	.:.:.:.:.:.	.:.:.:.:.:.	.:.:.:.:.:.	.:.:.:.:.:.	.:.:.:.:.:.	.:.:.:.:.:.	.:.:.:.:.:.	.:.:.:.:.:.	.:.:.:.:.:.	.:.:.:.:.:.	.:.:.:.:.:.	.:.:.:.:.:.	.:.:.:.:.:.	.:.:.:.:.:.	.:.:.:.:.:.	.:.:.:.:.:.	.:.:.:.:.:.	.:.:.:.:.:.	.:.:.:.:.:.	.:.:.:.:.:.	.:.:.:.:.:.	.:.:.:.:.:.	.:.:.:.:.:.	.:.:.:.:.:.	.:.:.:.:.:.	.:.:.:.:.:.	.:.:.:.:.:.	.:.:.:.:.:.	.:.:.:.:.:.	.:.:.:.:.:.	.:.:.:.:.:.	.:.:.:.:.:.	.:.:.:.:.:.	.:.:.:.:.:.	.:.:.:.:.:.	.:.:.:.:.:.	.:.:.:.:.:.	.:.:.:.:.:.	.:.:.:.:.:.	.:.:.:.:.:.	.:.:.:.:.:.	.:.:.:.:.:.	.:.:.:.:.:.	.:.:.:.:.:.	.:.:.:.:.:.	.:.:.:.:.:.	.:.:.:.:.:.	.:.:.:.:.:.	.:.:.:.:.:.	.:.:.:.:.:.	.:.:.:.:.:.	.:.:.:.:.:.	.:.:.:.:.:.	.:.:.:.:.:.	.:.:.:.:.:.	.:.:.:.:.:.	.:.:.:.:.:.	.:.:.:.:.:.	.:.:.:.:.:.	.:.:.:.:.:.	.:.:.:.:.:.	.:.:.:.:.:.	.:.:.:.:.:.	.:.:.:.:.:.	.:.:.:.:.:.	.:.:.:.:.:.	.:.:.:.:.:.	.:.:.:.:.:.	.:.:.:.:.:.	.:.:.:.:.:.	.:.:.:.:.:.	.:.:.:.:.:.	.:.:.:.:.:.	.:.:.:.:.:.	.:.:.:.:.:.	.:.:.:.:.:.	.:.:.:.:.:.	.:.:.:.:.:.	.:.:.:.:.:.	.:.:.:.:.:.	.:.:.:.:.:.	.:.:.:.:.:.	.:.:.:.:.:.	.:.:.:.:.:.	.:.:.:.:.:.	.:.:.:.:.:.	.:.:.:.:.:.	.:.:.:.:.:.	.:.:.:.:.:.	.:.:.:.:.:.	.:.:.:.:.:.	.:.:.:.:.:.	.:.:.:.:.:.	.:.:.:.:.:.	.:.:.:.:.:.	.:.:.:.:.:.	.:.:.:.:.:.	.:.:.:.:.:.	.:.:.:.:.:.	.:.:.:.:.:.	.:.:.:.:.:.	.:.:.:.:.:.	.:.:.:.:.:.	.:.:.:.:.:.	.:.:.:.:.:.	.:.:.:.:.:.	.:.:.:.:.:.	.:.:.:.:.:.	.:.:.:.:.:.	.:.:.:.:.:.	.:.:.:.:.:.	.:.:.:.:.:.	.:.:.:.:.:.	.:.:.:.:.:.	.:.:.:.:.:.	.:.:.:.:.:.	.:.:.:.:.:.	.:.:.:.:.:.	.:.:.:.:.:.	.:.:.:.:.:.	.:.:.:.:.:.	.:.:.:.:.:.	.:.:.:.:.:.	.:.:.:.:.:.	.:.:.:.:.:.	.:.:.:.:.:.	.:.:.:.:.:.	.:.:.:.:.:.	.:.:.:.:.:.	.:.:.:.:.:.	.:.:.:.:.:.	.:.:.:.:.:.	.:.:.:.:.:.	.:.:.:.:.:.	.:.:.:.:.:.	.:.:.:.:.:.	.:.:.:.:.:.	.:.:.:.:.:.	.:.:.:.:.:.	.:.:.:.:.:.	.:.:.:.:.:.	.:.:.:.:.:.	.:.:.:.:.:.	.:.:.:.:.:.	.:.:.:.:.:.	.:.:.:.:.:.	.:.:.:.:.:.	.:.:.:.:.:.	.:.:.:.:.:.	.:.:.:.:.:.	.:.:.:.:.:.	.:.:.:.:.:.	.:.:.:.:.:.	.:.:.:.:.:.	.:.:.:.:.:.	.:.:.:.:.:.	.:.:.:.:.:.	.:.:.:.:.:.	.:.:.:.:.:.	.:.:.:.:.:.	.:.:.:.:.:.	.:.:.:.:.:.	.:.:.:.:.:.	.:.:.:.:.:.	.:.:.:.:.:.	.:.:.:.:.:.	.:.:.:.:.:.	.:.:.:.:.:.	.:.:.:.:.:.	.:.:.:.:.:.	.:.:.:.:.:.	.:.:.:.:.:.	.:.:.:.:.:.	.:.:.:.:.:.	.:.:.:.:.:.	.:.:.:.:.:.	.:.:.:.:.:.	.:.:.:.:.:.	.:.:.:.:.:.	.:.:.:.:.:.	.:.:.:.:.:.	.:.:.:.:.:.	.:.:.:.:.:.	.:.:.:.:.:.	.:.:.:.:.:.	.:.:.:.:.:.	.:.:.:.:.:.	.:.:.:.:.:.	.:.:.:.:.:.	.:.:.:.:.:.	1:160166:6:1:0:17	.:.:.:.:.:.	.:.:.:.:.:.	.:.:.:.:.:.	.:.:.:.:.:.	.:.:.:.:.:.	.:.:.:.:.:.	.:.:.:.:.:.	.:.:.:.:.:.	.:.:.:.:.:.	.:.:.:.:.:.	.:.:.:.:.:.	.:.:.:.:.:.	.:.:.:.:.:.	.:.:.:.:.:.	.:.:.:.:.:.	.:.:.:.:.:.	.:.:.:.:.:.	.:.:.:.:.:.	.:.:.:.:.:.	.:.:.:.:.:.	.:.:.:.:.:.	.:.:.:.:.:.	.:.:.:.:.:.	.:.:.:.:.:.	.:.:.:.:.:.	.:.:.:.:.:.	.:.:.:.:.:.	.:.:.:.:.:.	.:.:.:.:.:.	.:.:.:.:.:.	.:.:.:.:.:.	.:.:.:.:.:.	.:.:.:.:.:.	.:.:.:.:.:.	.:.:.:.:.:.	.:.:.:.:.:.	.:.:.:.:.:.	.:.:.:.:.:.	.:.:.:.:.:.	.:.:.:.:.:.	.:.:.:.:.:.	.:.:.:.:.:.	.:.:.:.:.:.	.:.:.:.:.:.	.:.:.:.:.:.	.:.:.:.:.:.	.:.:.:.:.:.	.:.:.:.:.:.	.:.:.:.:.:.	.:.:.:.:.:.	.:.:.:.:.:.	.:.:.:.:.:.	.:.:.:.:.:.	.:.:.:.:.:.	.:.:.:.:.:.	.:.:.:.:.:.	.:.:.:.:.:.	.:.:.:.:.:.	.:.:.:.:.:.	.:.:.:.:.:.	.:.:.:.:.:.	.:.:.:.:.:.	.:.:.:.:.:.	.:.:.:.:.:.	.:.:.:.:.:.	.:.:.:.:.:.	.:.:.:.:.:.	.:.:.:.:.:.	.:.:.:.:.:.	.:.:.:.:.:.	.:.:.:.:.:.	.:.:.:.:.:.	.:.:.:.:.:.	.:.:.:.:.:.	.:.:.:.:.:.	.:.:.:.:.:.	.:.:.:.:.:.	.:.:.:.:.:.	.:.:.:.:.:.	.:.:.:.:.:.	.:.:.:.:.:.	.:.:.:.:.:.	.:.:.:.:.:.	.:.:.:.:.:.	.:.:.:.:.:.	.:.:.:.:.:.	.:.:.:.:.:.	.:.:.:.:.:.	.:.:.:.:.:.	.:.:.:.:.:.	.:.:.:.:.:.	.:.:.:.:.:.	.:.:.:.:.:.	.:.:.:.:.:.	.:.:.:.:.:.	.:.:.:.:.:.	.:.:.:.:.:.	.:.:.:.:.:.	.:.:.:.:.:.	.:.:.:.:.:.	.:.:.:.:.:.	.:.:.:.:.:.	.:.:.:.:.:.	.:.:.:.:.:.	.:.:.:.:.:.	.:.:.:.:.:.	.:.:.:.:.:.	.:.:.:.:.:.	.:.:.:.:.:.	.:.:.:.:.:.	.:.:.:.:.:.	.:.:.:.:.:.	.:.:.:.:.:.	.:.:.:.:.:.	.:.:.:.:.:.	.:.:.:.:.:.	.:.:.:.:.:.	.:.:.:.:.:.	.:.:.:.:.:.	.:.:.:.:.:.	.:.:.:.:.:.	.:.:.:.:.:.	.:.:.:.:.:.	.:.:.:.:.:.	.:.:.:.:.:.	.:.:.:.:.:.	.:.:.:.:.:.	.:.:.:.:.:.	.:.:.:.:.:.	.:.:.:.:.:.	.:.:.:.:.:.	.:.:.:.:.:.	.:.:.:.:.:.	.:.:.:.:.:.	.:.:.:.:.:.	.:.:.:.:.:.	.:.:.:.:.:.	.:.:.:.:.:.	.:.:.:.:.:.	.:.:.:.:.:.	.:.:.:.:.:.	.:.:.:.:.:.	.:.:.:.:.:.	.:.:.:.:.:.	.:.:.:.:.:.	.:.:.:.:.:.	.:.:.:.:.:.	.:.:.:.:.:.	.:.:.:.:.:.	.:.:.:.:.:.	.:.:.:.:.:.	.:.:.:.:.:.	.:.:.:.:.:.	.:.:.:.:.:.	.:.:.:.:.:.	.:.:.:.:.:.	.:.:.:.:.:.	.:.:.:.:.:.	.:.:.:.:.:.	.:.:.:.:.:.	.:.:.:.:.:.	.:.:.:.:.:.	.:.:.:.:.:.	.:.:.:.:.:.	.:.:.:.:.:.	.:.:.:.:.:.	.:.:.:.:.:.	.:.:.:.:.:.	.:.:.:.:.:.	.:.:.:.:.:.	.:.:.:.:.:.	.:.:.:.:.:.	.:.:.:.:.:.	.:.:.:.:.:.	.:.:.:.:.:.	.:.:.:.:.:.	.:.:.:.:.:.	.:.:.:.:.:.	.:.:.:.:.:.	.:.:.:.:.:.	.:.:.:.:.:.	.:.:.:.:.:.	.:.:.:.:.:.	.:.:.:.:.:.	.:.:.:.:.:.	.:.:.:.:.:.	.:.:.:.:.:.	.:.:.:.:.:.	.:.:.:.:.:.	.:.:.:.:.:.	.:.:.:.:.:.	.:.:.:.:.:.	.:.:.:.:.:.	.:.:.:.:.:.	.:.:.:.:.:.	.:.:.:.:.:.	.:.:.:.:.:.	.:.:.:.:.:.	.:.:.:.:.:.	.:.:.:.:.:.	.:.:.:.:.:.	.:.:.:.:.:.	.:.:.:.:.:.	.:.:.:.:.:.	.:.:.:.:.:.	.:.:.:.:.:.	.:.:.:.:.:.	.:.:.:.:.:.	.:.:.:.:.:.	.:.:.:.:.:.	.:.:.:.:.:.	.:.:.:.:.:.	.:.:.:.:.:.	.:.:.:.:.:.	.:.:.:.:.:.	.:.:.:.:.:.	.:.:.:.:.:.	.:.:.:.:.:.	.:.:.:.:.:.	.:.:.:.:.:.	.:.:.:.:.:.	.:.:.:.:.:.	.:.:.:.:.:.	.:.:.:.:.:.	.:.:.:.:.:.	.:.:.:.:.:.	.:.:.:.:.:.	.:.:.:.:.:.	.:.:.:.:.:.	.:.:.:.:.:.	.:.:.:.:.:.	.:.:.:.:.:.	.:.:.:.:.:.	.:.:.:.:.:.	.:.:.:.:.:.	.:.:.:.:.:.	.:.:.:.:.:.	.:.:.:.:.:.	.:.:.:.:.:.	.:.:.:.:.:.	.:.:.:.:.:.	.:.:.:.:.:.	.:.:.:.:.:.	.:.:.:.:.:.	.:.:.:.:.:.	.:.:.:.:.:.	.:.:.:.:.:.	.:.:.:.:.:.	.:.:.:.:.:.	.:.:.:.:.:.	.:.:.:.:.:.	.:.:.:.:.:.	.:.:.:.:.:.	.:.:.:.:.:.	.:.:.:.:.:.	.:.:.:.:.:.	.:.:.:.:.:.	.:.:.:.:.:.	.:.:.:.:.:.	.:.:.:.:.:.	.:.:.:.:.:.	.:.:.:.:.:.	.:.:.:.:.:.	.:.:.:.:.:.	.:.:.:.:.:.	.:.:.:.:.:.	.:.:.:.:.:.	.:.:.:.:.:.	.:.:.:.:.:.	.:.:.:.:.:.	.:.:.:.:.:.	.:.:.:.:.:.	.:.:.:.:.:.	.:.:.:.:.:.	.:.:.:.:.:.	.:.:.:.:.:.	.:.:.:.:.:.	.:.:.:.:.:.	.:.:.:.:.:.	.:.:.:.:.:.	.:.:.:.:.:.	.:.:.:.:.:.	.:.:.:.:.:.	.:.:.:.:.:.	.:.:.:.:.:.	.:.:.:.:.:.	.:.:.:.:.:.	.:.:.:.:.:.	.:.:.:.:.:.	.:.:.:.:.:.	.:.:.:.:.:.	.:.:.:.:.:.	.:.:.:.:.:.	.:.:.:.:.:.	.:.:.:.:.:.	.:.:.:.:.:.	.:.:.:.:.:.	.:.:.:.:.:.	.:.:.:.:.:.	.:.:.:.:.:.	.:.:.:.:.:.	.:.:.:.:.:.	.:.:.:.:.:.	.:.:.:.:.:.	.:.:.:.:.:.	.:.:.:.:.:.	.:.:.:.:.:.	.:.:.:.:.:.	.:.:.:.:.:.	.:.:.:.:.:.	.:.:.:.:.:.	.:.:.:.:.:.	.:.:.:.:.:.	.:.:.:.:.:.	.:.:.:.:.:.	.:.:.:.:.:.	.:.:.:.:.:.	.:.:.:.:.:.	.:.:.:.:.:.	.:.:.:.:.:.	.:.:.:.:.:.	.:.:.:.:.:.	.:.:.:.:.:.	.:.:.:.:.:.	.:.:.:.:.:.	.:.:.:.:.:.	.:.:.:.:.:.	.:.:.:.:.:.	.:.:.:.:.:.	.:.:.:.:.:.	.:.:.:.:.:.	.:.:.:.:.:.	.:.:.:.:.:.	.:.:.:.:.:.	.:.:.:.:.:.	.:.:.:.:.:.	.:.:.:.:.:.	.:.:.:.:.:.	.:.:.:.:.:.	.:.:.:.:.:.	.:.:.:.:.:.	.:.:.:.:.:.	.:.:.:.:.:.	.:.:.:.:.:.	.:.:.:.:.:.	.:.:.:.:.:.	.:.:.:.:.:.	.:.:.:.:.:.	.:.:.:.:.:.	.:.:.:.:.:.	.:.:.:.:.:.	.:.:.:.:.:.	.:.:.:.:.:.
chrI	160111	.	T	<INS:ME>	.	PASS	SVTYPE=INS;STRAND=-;FAMILY=TY2	GT:END:RIGHT_JUNCTION_READS:LEFT_JUNCTION_READS:RIGHT_SUPPORT_READS:LEFT_SUPPORT_READS	.:.:.:.:.:.	.:.:.:.:.:.	.:.:.:.:.:.	.:.:.:.:.:.	.:.:.:.:.:.	.:.:.:.:.:.	.:.:.:.:.:.	.:.:.:.:.:.	.:.:.:.:.:.	.:.:.:.:.:.	.:.:.:.:.:.	.:.:.:.:.:.	.:.:.:.:.:.	.:.:.:.:.:.	.:.:.:.:.:.	.:.:.:.:.:.	.:.:.:.:.:.	.:.:.:.:.:.	.:.:.:.:.:.	.:.:.:.:.:.	.:.:.:.:.:.	.:.:.:.:.:.	.:.:.:.:.:.	.:.:.:.:.:.	.:.:.:.:.:.	.:.:.:.:.:.	.:.:.:.:.:.	.:.:.:.:.:.	.:.:.:.:.:.	.:.:.:.:.:.	.:.:.:.:.:.	.:.:.:.:.:.	.:.:.:.:.:.	.:.:.:.:.:.	.:.:.:.:.:.	.:.:.:.:.:.	.:.:.:.:.:.	.:.:.:.:.:.	.:.:.:.:.:.	.:.:.:.:.:.	.:.:.:.:.:.	.:.:.:.:.:.	.:.:.:.:.:.	.:.:.:.:.:.	.:.:.:.:.:.	.:.:.:.:.:.	.:.:.:.:.:.	.:.:.:.:.:.	.:.:.:.:.:.	.:.:.:.:.:.	.:.:.:.:.:.	.:.:.:.:.:.	.:.:.:.:.:.	.:.:.:.:.:.	.:.:.:.:.:.	.:.:.:.:.:.	.:.:.:.:.:.	.:.:.:.:.:.	.:.:.:.:.:.	.:.:.:.:.:.	.:.:.:.:.:.	.:.:.:.:.:.	.:.:.:.:.:.	.:.:.:.:.:.	.:.:.:.:.:.	.:.:.:.:.:.	.:.:.:.:.:.	.:.:.:.:.:.	.:.:.:.:.:.	.:.:.:.:.:.	.:.:.:.:.:.	.:.:.:.:.:.	.:.:.:.:.:.	.:.:.:.:.:.	.:.:.:.:.:.	.:.:.:.:.:.	.:.:.:.:.:.	.:.:.:.:.:.	.:.:.:.:.:.	.:.:.:.:.:.	.:.:.:.:.:.	.:.:.:.:.:.	.:.:.:.:.:.	.:.:.:.:.:.	.:.:.:.:.:.	.:.:.:.:.:.	.:.:.:.:.:.	.:.:.:.:.:.	.:.:.:.:.:.	.:.:.:.:.:.	.:.:.:.:.:.	.:.:.:.:.:.	.:.:.:.:.:.	.:.:.:.:.:.	.:.:.:.:.:.	.:.:.:.:.:.	.:.:.:.:.:.	.:.:.:.:.:.	.:.:.:.:.:.	.:.:.:.:.:.	.:.:.:.:.:.	.:.:.:.:.:.	.:.:.:.:.:.	.:.:.:.:.:.	.:.:.:.:.:.	.:.:.:.:.:.	.:.:.:.:.:.	.:.:.:.:.:.	.:.:.:.:.:.	.:.:.:.:.:.	.:.:.:.:.:.	.:.:.:.:.:.	.:.:.:.:.:.	.:.:.:.:.:.	.:.:.:.:.:.	.:.:.:.:.:.	.:.:.:.:.:.	.:.:.:.:.:.	.:.:.:.:.:.	.:.:.:.:.:.	.:.:.:.:.:.	.:.:.:.:.:.	.:.:.:.:.:.	.:.:.:.:.:.	.:.:.:.:.:.	.:.:.:.:.:.	.:.:.:.:.:.	.:.:.:.:.:.	.:.:.:.:.:.	.:.:.:.:.:.	.:.:.:.:.:.	.:.:.:.:.:.	.:.:.:.:.:.	.:.:.:.:.:.	.:.:.:.:.:.	.:.:.:.:.:.	.:.:.:.:.:.	.:.:.:.:.:.	.:.:.:.:.:.	.:.:.:.:.:.	.:.:.:.:.:.	.:.:.:.:.:.	.:.:.:.:.:.	.:.:.:.:.:.	.:.:.:.:.:.	.:.:.:.:.:.	.:.:.:.:.:.	.:.:.:.:.:.	.:.:.:.:.:.	.:.:.:.:.:.	.:.:.:.:.:.	.:.:.:.:.:.	.:.:.:.:.:.	.:.:.:.:.:.	.:.:.:.:.:.	.:.:.:.:.:.	.:.:.:.:.:.	.:.:.:.:.:.	.:.:.:.:.:.	.:.:.:.:.:.	.:.:.:.:.:.	.:.:.:.:.:.	.:.:.:.:.:.	.:.:.:.:.:.	.:.:.:.:.:.	.:.:.:.:.:.	.:.:.:.:.:.	.:.:.:.:.:.	.:.:.:.:.:.	.:.:.:.:.:.	.:.:.:.:.:.	.:.:.:.:.:.	1:160113:19:0:1:11	.:.:.:.:.:.	.:.:.:.:.:.	.:.:.:.:.:.	.:.:.:.:.:.	.:.:.:.:.:.	.:.:.:.:.:.	.:.:.:.:.:.	.:.:.:.:.:.	.:.:.:.:.:.	.:.:.:.:.:.	.:.:.:.:.:.	.:.:.:.:.:.	.:.:.:.:.:.	.:.:.:.:.:.	.:.:.:.:.:.	.:.:.:.:.:.	.:.:.:.:.:.	.:.:.:.:.:.	.:.:.:.:.:.	.:.:.:.:.:.	.:.:.:.:.:.	.:.:.:.:.:.	.:.:.:.:.:.	.:.:.:.:.:.	.:.:.:.:.:.	.:.:.:.:.:.	.:.:.:.:.:.	.:.:.:.:.:.	.:.:.:.:.:.	.:.:.:.:.:.	.:.:.:.:.:.	.:.:.:.:.:.	.:.:.:.:.:.	.:.:.:.:.:.	.:.:.:.:.:.	.:.:.:.:.:.	.:.:.:.:.:.	.:.:.:.:.:.	.:.:.:.:.:.	.:.:.:.:.:.	.:.:.:.:.:.	.:.:.:.:.:.	.:.:.:.:.:.	1:160113:16:0:4:11	.:.:.:.:.:.	.:.:.:.:.:.	.:.:.:.:.:.	.:.:.:.:.:.	.:.:.:.:.:.	.:.:.:.:.:.	.:.:.:.:.:.	.:.:.:.:.:.	.:.:.:.:.:.	.:.:.:.:.:.	.:.:.:.:.:.	.:.:.:.:.:.	.:.:.:.:.:.	.:.:.:.:.:.	.:.:.:.:.:.	.:.:.:.:.:.	.:.:.:.:.:.	.:.:.:.:.:.	.:.:.:.:.:.	.:.:.:.:.:.	.:.:.:.:.:.	.:.:.:.:.:.	.:.:.:.:.:.	.:.:.:.:.:.	.:.:.:.:.:.	.:.:.:.:.:.	.:.:.:.:.:.	.:.:.:.:.:.	.:.:.:.:.:.	.:.:.:.:.:.	.:.:.:.:.:.	.:.:.:.:.:.	.:.:.:.:.:.	.:.:.:.:.:.	.:.:.:.:.:.	.:.:.:.:.:.	.:.:.:.:.:.	.:.:.:.:.:.	.:.:.:.:.:.	.:.:.:.:.:.	.:.:.:.:.:.	.:.:.:.:.:.	.:.:.:.:.:.	.:.:.:.:.:.	.:.:.:.:.:.	.:.:.:.:.:.	.:.:.:.:.:.	.:.:.:.:.:.	.:.:.:.:.:.	.:.:.:.:.:.	.:.:.:.:.:.	.:.:.:.:.:.	.:.:.:.:.:.	.:.:.:.:.:.	.:.:.:.:.:.	.:.:.:.:.:.	.:.:.:.:.:.	.:.:.:.:.:.	.:.:.:.:.:.	.:.:.:.:.:.	.:.:.:.:.:.	.:.:.:.:.:.	.:.:.:.:.:.	.:.:.:.:.:.	.:.:.:.:.:.	.:.:.:.:.:.	.:.:.:.:.:.	.:.:.:.:.:.	.:.:.:.:.:.	.:.:.:.:.:.	.:.:.:.:.:.	.:.:.:.:.:.	.:.:.:.:.:.	.:.:.:.:.:.	.:.:.:.:.:.	.:.:.:.:.:.	.:.:.:.:.:.	.:.:.:.:.:.	.:.:.:.:.:.	.:.:.:.:.:.	.:.:.:.:.:.	.:.:.:.:.:.	.:.:.:.:.:.	.:.:.:.:.:.	.:.:.:.:.:.	.:.:.:.:.:.	.:.:.:.:.:.	.:.:.:.:.:.	.:.:.:.:.:.	.:.:.:.:.:.	.:.:.:.:.:.	.:.:.:.:.:.	.:.:.:.:.:.	.:.:.:.:.:.	.:.:.:.:.:.	.:.:.:.:.:.	.:.:.:.:.:.	.:.:.:.:.:.	.:.:.:.:.:.	.:.:.:.:.:.	.:.:.:.:.:.	.:.:.:.:.:.	.:.:.:.:.:.	.:.:.:.:.:.	.:.:.:.:.:.	.:.:.:.:.:.	.:.:.:.:.:.	.:.:.:.:.:.	.:.:.:.:.:.	.:.:.:.:.:.	.:.:.:.:.:.	.:.:.:.:.:.	.:.:.:.:.:.	.:.:.:.:.:.	.:.:.:.:.:.	.:.:.:.:.:.	.:.:.:.:.:.	.:.:.:.:.:.	.:.:.:.:.:.	.:.:.:.:.:.	.:.:.:.:.:.	.:.:.:.:.:.	.:.:.:.:.:.	.:.:.:.:.:.	.:.:.:.:.:.	.:.:.:.:.:.	.:.:.:.:.:.	.:.:.:.:.:.	.:.:.:.:.:.	.:.:.:.:.:.	.:.:.:.:.:.	.:.:.:.:.:.	.:.:.:.:.:.	.:.:.:.:.:.	.:.:.:.:.:.	.:.:.:.:.:.	.:.:.:.:.:.	.:.:.:.:.:.	.:.:.:.:.:.	.:.:.:.:.:.	.:.:.:.:.:.	.:.:.:.:.:.	.:.:.:.:.:.	.:.:.:.:.:.	.:.:.:.:.:.	.:.:.:.:.:.	.:.:.:.:.:.	.:.:.:.:.:.	.:.:.:.:.:.	.:.:.:.:.:.	.:.:.:.:.:.	.:.:.:.:.:.	.:.:.:.:.:.	.:.:.:.:.:.	.:.:.:.:.:.	.:.:.:.:.:.	.:.:.:.:.:.	.:.:.:.:.:.	.:.:.:.:.:.	.:.:.:.:.:.	.:.:.:.:.:.	.:.:.:.:.:.	.:.:.:.:.:.	.:.:.:.:.:.	.:.:.:.:.:.	.:.:.:.:.:.	.:.:.:.:.:.	.:.:.:.:.:.	.:.:.:.:.:.	.:.:.:.:.:.	.:.:.:.:.:.	.:.:.:.:.:.	.:.:.:.:.:.	.:.:.:.:.:.	.:.:.:.:.:.	.:.:.:.:.:.	.:.:.:.:.:.	.:.:.:.:.:.	.:.:.:.:.:.	.:.:.:.:.:.	.:.:.:.:.:.	.:.:.:.:.:.	.:.:.:.:.:.	.:.:.:.:.:.	.:.:.:.:.:.	.:.:.:.:.:.	.:.:.:.:.:.	.:.:.:.:.:.	.:.:.:.:.:.	.:.:.:.:.:.	.:.:.:.:.:.	.:.:.:.:.:.	.:.:.:.:.:.	.:.:.:.:.:.	.:.:.:.:.:.	.:.:.:.:.:.	.:.:.:.:.:.	.:.:.:.:.:.	.:.:.:.:.:.	.:.:.:.:.:.	.:.:.:.:.:.	.:.:.:.:.:.	.:.:.:.:.:.	.:.:.:.:.:.	.:.:.:.:.:.	.:.:.:.:.:.	.:.:.:.:.:.	.:.:.:.:.:.	.:.:.:.:.:.	.:.:.:.:.:.	.:.:.:.:.:.	.:.:.:.:.:.	.:.:.:.:.:.	.:.:.:.:.:.	.:.:.:.:.:.	.:.:.:.:.:.	.:.:.:.:.:.	.:.:.:.:.:.	.:.:.:.:.:.	.:.:.:.:.:.	.:.:.:.:.:.	.:.:.:.:.:.	.:.:.:.:.:.	.:.:.:.:.:.	.:.:.:.:.:.	.:.:.:.:.:.	.:.:.:.:.:.	.:.:.:.:.:.	.:.:.:.:.:.	.:.:.:.:.:.	.:.:.:.:.:.	.:.:.:.:.:.	.:.:.:.:.:.	.:.:.:.:.:.	.:.:.:.:.:.	.:.:.:.:.:.	.:.:.:.:.:.	1:160113:14:0:3:9	.:.:.:.:.:.	.:.:.:.:.:.	.:.:.:.:.:.	1:160165:4:3:0:8	.:.:.:.:.:.	.:.:.:.:.:.	.:.:.:.:.:.	.:.:.:.:.:.	.:.:.:.:.:.	.:.:.:.:.:.	.:.:.:.:.:.	.:.:.:.:.:.	.:.:.:.:.:.	.:.:.:.:.:.	.:.:.:.:.:.	.:.:.:.:.:.	1:160113:11:0:3:20	.:.:.:.:.:.	.:.:.:.:.:.	.:.:.:.:.:.	.:.:.:.:.:.	.:.:.:.:.:.	.:.:.:.:.:.	.:.:.:.:.:.	.:.:.:.:.:.	.:.:.:.:.:.	.:.:.:.:.:.	.:.:.:.:.:.	.:.:.:.:.:.	.:.:.:.:.:.	.:.:.:.:.:.	.:.:.:.:.:.	.:.:.:.:.:.	.:.:.:.:.:.	.:.:.:.:.:.	.:.:.:.:.:.	.:.:.:.:.:.	.:.:.:.:.:.	.:.:.:.:.:.	.:.:.:.:.:.	.:.:.:.:.:.	.:.:.:.:.:.	.:.:.:.:.:.	.:.:.:.:.:.	.:.:.:.:.:.	.:.:.:.:.:.	.:.:.:.:.:.	.:.:.:.:.:.	.:.:.:.:.:.	.:.:.:.:.:.	.:.:.:.:.:.	.:.:.:.:.:.	.:.:.:.:.:.	.:.:.:.:.:.	.:.:.:.:.:.	.:.:.:.:.:.	.:.:.:.:.:.	.:.:.:.:.:.	.:.:.:.:.:.	.:.:.:.:.:.	.:.:.:.:.:.	.:.:.:.:.:.	.:.:.:.:.:.	.:.:.:.:.:.	.:.:.:.:.:.	.:.:.:.:.:.	.:.:.:.:.:.	.:.:.:.:.:.	.:.:.:.:.:.	.:.:.:.:.:.	.:.:.:.:.:.	.:.:.:.:.:.	.:.:.:.:.:.	.:.:.:.:.:.	.:.:.:.:.:.	.:.:.:.:.:.	.:.:.:.:.:.	.:.:.:.:.:.	.:.:.:.:.:.	.:.:.:.:.:.	.:.:.:.:.:.	.:.:.:.:.:.	.:.:.:.:.:.	.:.:.:.:.:.	.:.:.:.:.:.	.:.:.:.:.:.	.:.:.:.:.:.	.:.:.:.:.:.	.:.:.:.:.:.	.:.:.:.:.:.	.:.:.:.:.:.	.:.:.:.:.:.	.:.:.:.:.:.	.:.:.:.:.:.	.:.:.:.:.:.	.:.:.:.:.:.	.:.:.:.:.:.	.:.:.:.:.:.	.:.:.:.:.:.	.:.:.:.:.:.	.:.:.:.:.:.	.:.:.:.:.:.	.:.:.:.:.:.	.:.:.:.:.:.	.:.:.:.:.:.	.:.:.:.:.:.	.:.:.:.:.:.	.:.:.:.:.:.	.:.:.:.:.:.	.:.:.:.:.:.	.:.:.:.:.:.	.:.:.:.:.:.	.:.:.:.:.:.	.:.:.:.:.:.	.:.:.:.:.:.	.:.:.:.:.:.	.:.:.:.:.:.	.:.:.:.:.:.	.:.:.:.:.:.	.:.:.:.:.:.	.:.:.:.:.:.	.:.:.:.:.:.	.:.:.:.:.:.	.:.:.:.:.:.	.:.:.:.:.:.	.:.:.:.:.:.	.:.:.:.:.:.	.:.:.:.:.:.	.:.:.:.:.:.	.:.:.:.:.:.	.:.:.:.:.:.	.:.:.:.:.:.	.:.:.:.:.:.	.:.:.:.:.:.	.:.:.:.:.:.	.:.:.:.:.:.	.:.:.:.:.:.	.:.:.:.:.:.	.:.:.:.:.:.	.:.:.:.:.:.	.:.:.:.:.:.	.:.:.:.:.:.	.:.:.:.:.:.	.:.:.:.:.:.	.:.:.:.:.:.	.:.:.:.:.:.	.:.:.:.:.:.	.:.:.:.:.:.	.:.:.:.:.:.	.:.:.:.:.:.	.:.:.:.:.:.	.:.:.:.:.:.	.:.:.:.:.:.	.:.:.:.:.:.	.:.:.:.:.:.	.:.:.:.:.:.	.:.:.:.:.:.	.:.:.:.:.:.	.:.:.:.:.:.	.:.:.:.:.:.	.:.:.:.:.:.	.:.:.:.:.:.	.:.:.:.:.:.	.:.:.:.:.:.	.:.:.:.:.:.	.:.:.:.:.:.	.:.:.:.:.:.	.:.:.:.:.:.	.:.:.:.:.:.	.:.:.:.:.:.	.:.:.:.:.:.	.:.:.:.:.:.	.:.:.:.:.:.	.:.:.:.:.:.	.:.:.:.:.:.	.:.:.:.:.:.	.:.:.:.:.:.	.:.:.:.:.:.	.:.:.:.:.:.	.:.:.:.:.:.	.:.:.:.:.:.	.:.:.:.:.:.	.:.:.:.:.:.	.:.:.:.:.:.	.:.:.:.:.:.	.:.:.:.:.:.	.:.:.:.:.:.	.:.:.:.:.:.	.:.:.:.:.:.	.:.:.:.:.:.	.:.:.:.:.:.	.:.:.:.:.:.	.:.:.:.:.:.	.:.:.:.:.:.	.:.:.:.:.:.	.:.:.:.:.:.	.:.:.:.:.:.	.:.:.:.:.:.	.:.:.:.:.:.	.:.:.:.:.:.	.:.:.:.:.:.	.:.:.:.:.:.	.:.:.:.:.:.	.:.:.:.:.:.	.:.:.:.:.:.	.:.:.:.:.:.	.:.:.:.:.:.	.:.:.:.:.:.	.:.:.:.:.:.	.:.:.:.:.:.	.:.:.:.:.:.	.:.:.:.:.:.	.:.:.:.:.:.	.:.:.:.:.:.	.:.:.:.:.:.	.:.:.:.:.:.	.:.:.:.:.:.	.:.:.:.:.:.	.:.:.:.:.:.	.:.:.:.:.:.	.:.:.:.:.:.	.:.:.:.:.:.	.:.:.:.:.:.	.:.:.:.:.:.	.:.:.:.:.:.	.:.:.:.:.:.	.:.:.:.:.:.	.:.:.:.:.:.	.:.:.:.:.:.	.:.:.:.:.:.	.:.:.:.:.:.	.:.:.:.:.:.	.:.:.:.:.:.	.:.:.:.:.:.	.:.:.:.:.:.	.:.:.:.:.:.	.:.:.:.:.:.	.:.:.:.:.:.	.:.:.:.:.:.	.:.:.:.:.:.	.:.:.:.:.:.	.:.:.:.:.:.	.:.:.:.:.:.	.:.:.:.:.:.	.:.:.:.:.:.	.:.:.:.:.:.	.:.:.:.:.:.	.:.:.:.:.:.	.:.:.:.:.:.	.:.:.:.:.:.	.:.:.:.:.:.	.:.:.:.:.:.	.:.:.:.:.:.	.:.:.:.:.:.	.:.:.:.:.:.	.:.:.:.:.:.	.:.:.:.:.:.	.:.:.:.:.:.	.:.:.:.:.:.	.:.:.:.:.:.	.:.:.:.:.:.	.:.:.:.:.:.	.:.:.:.:.:.	.:.:.:.:.:.	.:.:.:.:.:.	.:.:.:.:.:.	.:.:.:.:.:.	.:.:.:.:.:.	.:.:.:.:.:.	.:.:.:.:.:.	.:.:.:.:.:.	.:.:.:.:.:.	.:.:.:.:.:.	.:.:.:.:.:.	.:.:.:.:.:.	.:.:.:.:.:.	.:.:.:.:.:.	.:.:.:.:.:.	.:.:.:.:.:.	.:.:.:.:.:.	.:.:.:.:.:.	.:.:.:.:.:.	.:.:.:.:.:.	.:.:.:.:.:.	.:.:.:.:.:.	.:.:.:.:.:.	.:.:.:.:.:.	.:.:.:.:.:.	.:.:.:.:.:.	.:.:.:.:.:.	.:.:.:.:.:.	.:.:.:.:.:.	.:.:.:.:.:.	.:.:.:.:.:.	.:.:.:.:.:.	.:.:.:.:.:.	.:.:.:.:.:.	.:.:.:.:.:.	.:.:.:.:.:.	.:.:.:.:.:.	.:.:.:.:.:.	.:.:.:.:.:.	.:.:.:.:.:.	.:.:.:.:.:.	.:.:.:.:.:.	.:.:.:.:.:.	.:.:.:.:.:.	.:.:.:.:.:.	.:.:.:.:.:.	.:.:.:.:.:.	.:.:.:.:.:.	.:.:.:.:.:.	.:.:.:.:.:.	.:.:.:.:.:.	.:.:.:.:.:.	.:.:.:.:.:.	.:.:.:.:.:.	.:.:.:.:.:.	.:.:.:.:.:.	.:.:.:.:.:.	.:.:.:.:.:.	.:.:.:.:.:.	.:.:.:.:.:.	.:.:.:.:.:.	.:.:.:.:.:.	.:.:.:.:.:.	.:.:.:.:.:.	.:.:.:.:.:.	.:.:.:.:.:.	.:.:.:.:.:.	.:.:.:.:.:.	.:.:.:.:.:.	.:.:.:.:.:.	.:.:.:.:.:.	.:.:.:.:.:.	.:.:.:.:.:.	.:.:.:.:.:.	.:.:.:.:.:.	.:.:.:.:.:.	.:.:.:.:.:.	.:.:.:.:.:.	.:.:.:.:.:.	.:.:.:.:.:.	.:.:.:.:.:.	.:.:.:.:.:.	.:.:.:.:.:.	.:.:.:.:.:.	.:.:.:.:.:.	.:.:.:.:.:.	.:.:.:.:.:.	.:.:.:.:.:.	.:.:.:.:.:.	.:.:.:.:.:.	.:.:.:.:.:.	.:.:.:.:.:.	.:.:.:.:.:.	.:.:.:.:.:.	.:.:.:.:.:.	.:.:.:.:.:.	.:.:.:.:.:.	.:.:.:.:.:.	.:.:.:.:.:.	.:.:.:.:.:.	.:.:.:.:.:.	.:.:.:.:.:.	.:.:.:.:.:.	.:.:.:.:.:.	.:.:.:.:.:.	.:.:.:.:.:.	.:.:.:.:.:.	.:.:.:.:.:.	.:.:.:.:.:.	.:.:.:.:.:.	.:.:.:.:.:.	.:.:.:.:.:.	.:.:.:.:.:.	.:.:.:.:.:.	.:.:.:.:.:.	.:.:.:.:.:.	.:.:.:.:.:.	.:.:.:.:.:.	.:.:.:.:.:.	.:.:.:.:.:.	.:.:.:.:.:.	.:.:.:.:.:.	.:.:.:.:.:.	.:.:.:.:.:.	.:.:.:.:.:.	.:.:.:.:.:.	.:.:.:.:.:.	.:.:.:.:.:.	.:.:.:.:.:.	.:.:.:.:.:.	.:.:.:.:.:.	.:.:.:.:.:.	.:.:.:.:.:.	.:.:.:.:.:.	.:.:.:.:.:.	.:.:.:.:.:.	.:.:.:.:.:.	.:.:.:.:.:.	.:.:.:.:.:.	.:.:.:.:.:.	.:.:.:.:.:.	.:.:.:.:.:.	.:.:.:.:.:.	.:.:.:.:.:.	.:.:.:.:.:.	.:.:.:.:.:.	.:.:.:.:.:.	.:.:.:.:.:.	.:.:.:.:.:.	.:.:.:.:.:.	.:.:.:.:.:.	.:.:.:.:.:.	.:.:.:.:.:.	1:160113:20:0:3:8	.:.:.:.:.:.	.:.:.:.:.:.	.:.:.:.:.:.	.:.:.:.:.:.	.:.:.:.:.:.	.:.:.:.:.:.	.:.:.:.:.:.	.:.:.:.:.:.	.:.:.:.:.:.	.:.:.:.:.:.	.:.:.:.:.:.	.:.:.:.:.:.	.:.:.:.:.:.	.:.:.:.:.:.	.:.:.:.:.:.	.:.:.:.:.:.	.:.:.:.:.:.	.:.:.:.:.:.	.:.:.:.:.:.	.:.:.:.:.:.	.:.:.:.:.:.	.:.:.:.:.:.	.:.:.:.:.:.	.:.:.:.:.:.	.:.:.:.:.:.	.:.:.:.:.:.	.:.:.:.:.:.	.:.:.:.:.:.	.:.:.:.:.:.	.:.:.:.:.:.	.:.:.:.:.:.	.:.:.:.:.:.	.:.:.:.:.:.	.:.:.:.:.:.	.:.:.:.:.:.	.:.:.:.:.:.	.:.:.:.:.:.	.:.:.:.:.:.	.:.:.:.:.:.	.:.:.:.:.:.	.:.:.:.:.:.	.:.:.:.:.:.	.:.:.:.:.:.	.:.:.:.:.:.	.:.:.:.:.:.	.:.:.:.:.:.	.:.:.:.:.:.	.:.:.:.:.:.	.:.:.:.:.:.	.:.:.:.:.:.	.:.:.:.:.:.	.:.:.:.:.:.	.:.:.:.:.:.	.:.:.:.:.:.	.:.:.:.:.:.	.:.:.:.:.:.	.:.:.:.:.:.	.:.:.:.:.:.	.:.:.:.:.:.	.:.:.:.:.:.	.:.:.:.:.:.	.:.:.:.:.:.	.:.:.:.:.:.	.:.:.:.:.:.	.:.:.:.:.:.	.:.:.:.:.:.	.:.:.:.:.:.	.:.:.:.:.:.	.:.:.:.:.:.	.:.:.:.:.:.	.:.:.:.:.:.	.:.:.:.:.:.	.:.:.:.:.:.	.:.:.:.:.:.	.:.:.:.:.:.	.:.:.:.:.:.	.:.:.:.:.:.	.:.:.:.:.:.	.:.:.:.:.:.	.:.:.:.:.:.	.:.:.:.:.:.	.:.:.:.:.:.	.:.:.:.:.:.	.:.:.:.:.:.	.:.:.:.:.:.	.:.:.:.:.:.	.:.:.:.:.:.	.:.:.:.:.:.	.:.:.:.:.:.	.:.:.:.:.:.	.:.:.:.:.:.	.:.:.:.:.:.	.:.:.:.:.:.	.:.:.:.:.:.	.:.:.:.:.:.	.:.:.:.:.:.	.:.:.:.:.:.	.:.:.:.:.:.	.:.:.:.:.:.	.:.:.:.:.:.	.:.:.:.:.:.	.:.:.:.:.:.	.:.:.:.:.:.	.:.:.:.:.:.	.:.:.:.:.:.	.:.:.:.:.:.	.:.:.:.:.:.	.:.:.:.:.:.	.:.:.:.:.:.	.:.:.:.:.:.	.:.:.:.:.:.	.:.:.:.:.:.	.:.:.:.:.:.	.:.:.:.:.:.	.:.:.:.:.:.	.:.:.:.:.:.	.:.:.:.:.:.	.:.:.:.:.:.	.:.:.:.:.:.	.:.:.:.:.:.	.:.:.:.:.:.	.:.:.:.:.:.	.:.:.:.:.:.	.:.:.:.:.:.	.:.:.:.:.:.	.:.:.:.:.:.	.:.:.:.:.:.	.:.:.:.:.:.	.:.:.:.:.:.	.:.:.:.:.:.	.:.:.:.:.:.	.:.:.:.:.:.	.:.:.:.:.:.	.:.:.:.:.:.	.:.:.:.:.:.	.:.:.:.:.:.	.:.:.:.:.:.	.:.:.:.:.:.	.:.:.:.:.:.
chrI	160136	.	G	<INS:ME>	.	PASS	SVTYPE=INS;STRAND=-;FAMILY=TY2	GT:END:RIGHT_JUNCTION_READS:LEFT_JUNCTION_READS:RIGHT_SUPPORT_READS:LEFT_SUPPORT_READS	.:.:.:.:.:.	.:.:.:.:.:.	.:.:.:.:.:.	.:.:.:.:.:.	.:.:.:.:.:.	.:.:.:.:.:.	.:.:.:.:.:.	.:.:.:.:.:.	.:.:.:.:.:.	.:.:.:.:.:.	.:.:.:.:.:.	.:.:.:.:.:.	.:.:.:.:.:.	.:.:.:.:.:.	.:.:.:.:.:.	.:.:.:.:.:.	.:.:.:.:.:.	1:160138:22:0:0:5	.:.:.:.:.:.	.:.:.:.:.:.	.:.:.:.:.:.	.:.:.:.:.:.	.:.:.:.:.:.	.:.:.:.:.:.	.:.:.:.:.:.	.:.:.:.:.:.	.:.:.:.:.:.	.:.:.:.:.:.	.:.:.:.:.:.	.:.:.:.:.:.	.:.:.:.:.:.	.:.:.:.:.:.	.:.:.:.:.:.	.:.:.:.:.:.	.:.:.:.:.:.	.:.:.:.:.:.	.:.:.:.:.:.	.:.:.:.:.:.	.:.:.:.:.:.	.:.:.:.:.:.	.:.:.:.:.:.	.:.:.:.:.:.	.:.:.:.:.:.	.:.:.:.:.:.	.:.:.:.:.:.	.:.:.:.:.:.	.:.:.:.:.:.	.:.:.:.:.:.	.:.:.:.:.:.	.:.:.:.:.:.	.:.:.:.:.:.	.:.:.:.:.:.	.:.:.:.:.:.	.:.:.:.:.:.	.:.:.:.:.:.	.:.:.:.:.:.	.:.:.:.:.:.	.:.:.:.:.:.	.:.:.:.:.:.	.:.:.:.:.:.	.:.:.:.:.:.	.:.:.:.:.:.	.:.:.:.:.:.	.:.:.:.:.:.	.:.:.:.:.:.	.:.:.:.:.:.	.:.:.:.:.:.	.:.:.:.:.:.	.:.:.:.:.:.	.:.:.:.:.:.	.:.:.:.:.:.	.:.:.:.:.:.	.:.:.:.:.:.	.:.:.:.:.:.	.:.:.:.:.:.	.:.:.:.:.:.	.:.:.:.:.:.	.:.:.:.:.:.	.:.:.:.:.:.	.:.:.:.:.:.	.:.:.:.:.:.	.:.:.:.:.:.	.:.:.:.:.:.	.:.:.:.:.:.	.:.:.:.:.:.	.:.:.:.:.:.	.:.:.:.:.:.	.:.:.:.:.:.	.:.:.:.:.:.	.:.:.:.:.:.	.:.:.:.:.:.	.:.:.:.:.:.	.:.:.:.:.:.	.:.:.:.:.:.	.:.:.:.:.:.	.:.:.:.:.:.	.:.:.:.:.:.	.:.:.:.:.:.	.:.:.:.:.:.	.:.:.:.:.:.	.:.:.:.:.:.	.:.:.:.:.:.	.:.:.:.:.:.	.:.:.:.:.:.	.:.:.:.:.:.	.:.:.:.:.:.	.:.:.:.:.:.	.:.:.:.:.:.	.:.:.:.:.:.	.:.:.:.:.:.	.:.:.:.:.:.	.:.:.:.:.:.	.:.:.:.:.:.	.:.:.:.:.:.	.:.:.:.:.:.	.:.:.:.:.:.	.:.:.:.:.:.	.:.:.:.:.:.	.:.:.:.:.:.	.:.:.:.:.:.	.:.:.:.:.:.	.:.:.:.:.:.	.:.:.:.:.:.	.:.:.:.:.:.	.:.:.:.:.:.	.:.:.:.:.:.	.:.:.:.:.:.	.:.:.:.:.:.	.:.:.:.:.:.	.:.:.:.:.:.	.:.:.:.:.:.	.:.:.:.:.:.	.:.:.:.:.:.	.:.:.:.:.:.	.:.:.:.:.:.	.:.:.:.:.:.	.:.:.:.:.:.	.:.:.:.:.:.	.:.:.:.:.:.	.:.:.:.:.:.	.:.:.:.:.:.	.:.:.:.:.:.	.:.:.:.:.:.	.:.:.:.:.:.	.:.:.:.:.:.	.:.:.:.:.:.	.:.:.:.:.:.	.:.:.:.:.:.	.:.:.:.:.:.	.:.:.:.:.:.	.:.:.:.:.:.	.:.:.:.:.:.	.:.:.:.:.:.	.:.:.:.:.:.	.:.:.:.:.:.	.:.:.:.:.:.	.:.:.:.:.:.	.:.:.:.:.:.	.:.:.:.:.:.	.:.:.:.:.:.	.:.:.:.:.:.	.:.:.:.:.:.	.:.:.:.:.:.	.:.:.:.:.:.	.:.:.:.:.:.	.:.:.:.:.:.	.:.:.:.:.:.	.:.:.:.:.:.	.:.:.:.:.:.	.:.:.:.:.:.	.:.:.:.:.:.	.:.:.:.:.:.	.:.:.:.:.:.	.:.:.:.:.:.	.:.:.:.:.:.	.:.:.:.:.:.	.:.:.:.:.:.	.:.:.:.:.:.	.:.:.:.:.:.	.:.:.:.:.:.	.:.:.:.:.:.	.:.:.:.:.:.	.:.:.:.:.:.	.:.:.:.:.:.	.:.:.:.:.:.	.:.:.:.:.:.	.:.:.:.:.:.	.:.:.:.:.:.	.:.:.:.:.:.	.:.:.:.:.:.	.:.:.:.:.:.	.:.:.:.:.:.	.:.:.:.:.:.	.:.:.:.:.:.	.:.:.:.:.:.	.:.:.:.:.:.	.:.:.:.:.:.	.:.:.:.:.:.	.:.:.:.:.:.	.:.:.:.:.:.	.:.:.:.:.:.	.:.:.:.:.:.	.:.:.:.:.:.	.:.:.:.:.:.	.:.:.:.:.:.	.:.:.:.:.:.	.:.:.:.:.:.	.:.:.:.:.:.	.:.:.:.:.:.	.:.:.:.:.:.	.:.:.:.:.:.	.:.:.:.:.:.	.:.:.:.:.:.	.:.:.:.:.:.	.:.:.:.:.:.	.:.:.:.:.:.	.:.:.:.:.:.	.:.:.:.:.:.	.:.:.:.:.:.	.:.:.:.:.:.	.:.:.:.:.:.	.:.:.:.:.:.	.:.:.:.:.:.	.:.:.:.:.:.	.:.:.:.:.:.	.:.:.:.:.:.	.:.:.:.:.:.	.:.:.:.:.:.	.:.:.:.:.:.	.:.:.:.:.:.	.:.:.:.:.:.	.:.:.:.:.:.	.:.:.:.:.:.	.:.:.:.:.:.	.:.:.:.:.:.	.:.:.:.:.:.	.:.:.:.:.:.	.:.:.:.:.:.	.:.:.:.:.:.	.:.:.:.:.:.	.:.:.:.:.:.	.:.:.:.:.:.	.:.:.:.:.:.	.:.:.:.:.:.	.:.:.:.:.:.	.:.:.:.:.:.	.:.:.:.:.:.	.:.:.:.:.:.	.:.:.:.:.:.	.:.:.:.:.:.	.:.:.:.:.:.	.:.:.:.:.:.	.:.:.:.:.:.	.:.:.:.:.:.	.:.:.:.:.:.	.:.:.:.:.:.	.:.:.:.:.:.	.:.:.:.:.:.	.:.:.:.:.:.	.:.:.:.:.:.	.:.:.:.:.:.	.:.:.:.:.:.	.:.:.:.:.:.	.:.:.:.:.:.	.:.:.:.:.:.	.:.:.:.:.:.	.:.:.:.:.:.	.:.:.:.:.:.	.:.:.:.:.:.	.:.:.:.:.:.	.:.:.:.:.:.	.:.:.:.:.:.	.:.:.:.:.:.	.:.:.:.:.:.	.:.:.:.:.:.	.:.:.:.:.:.	.:.:.:.:.:.	.:.:.:.:.:.	.:.:.:.:.:.	.:.:.:.:.:.	.:.:.:.:.:.	.:.:.:.:.:.	.:.:.:.:.:.	.:.:.:.:.:.	.:.:.:.:.:.	.:.:.:.:.:.	.:.:.:.:.:.	.:.:.:.:.:.	.:.:.:.:.:.	.:.:.:.:.:.	.:.:.:.:.:.	.:.:.:.:.:.	.:.:.:.:.:.	.:.:.:.:.:.	.:.:.:.:.:.	.:.:.:.:.:.	.:.:.:.:.:.	.:.:.:.:.:.	.:.:.:.:.:.	.:.:.:.:.:.	.:.:.:.:.:.	.:.:.:.:.:.	.:.:.:.:.:.	.:.:.:.:.:.	.:.:.:.:.:.	.:.:.:.:.:.	.:.:.:.:.:.	.:.:.:.:.:.	.:.:.:.:.:.	.:.:.:.:.:.	.:.:.:.:.:.	.:.:.:.:.:.	.:.:.:.:.:.	.:.:.:.:.:.	.:.:.:.:.:.	.:.:.:.:.:.	.:.:.:.:.:.	.:.:.:.:.:.	.:.:.:.:.:.	.:.:.:.:.:.	.:.:.:.:.:.	.:.:.:.:.:.	.:.:.:.:.:.	.:.:.:.:.:.	.:.:.:.:.:.	.:.:.:.:.:.	.:.:.:.:.:.	.:.:.:.:.:.	.:.:.:.:.:.	.:.:.:.:.:.	.:.:.:.:.:.	.:.:.:.:.:.	.:.:.:.:.:.	.:.:.:.:.:.	.:.:.:.:.:.	.:.:.:.:.:.	.:.:.:.:.:.	.:.:.:.:.:.	.:.:.:.:.:.	.:.:.:.:.:.	.:.:.:.:.:.	.:.:.:.:.:.	.:.:.:.:.:.	.:.:.:.:.:.	.:.:.:.:.:.	.:.:.:.:.:.	.:.:.:.:.:.	.:.:.:.:.:.	.:.:.:.:.:.	.:.:.:.:.:.	.:.:.:.:.:.	.:.:.:.:.:.	.:.:.:.:.:.	.:.:.:.:.:.	.:.:.:.:.:.	.:.:.:.:.:.	.:.:.:.:.:.	.:.:.:.:.:.	.:.:.:.:.:.	.:.:.:.:.:.	.:.:.:.:.:.	.:.:.:.:.:.	.:.:.:.:.:.	.:.:.:.:.:.	.:.:.:.:.:.	.:.:.:.:.:.	.:.:.:.:.:.	.:.:.:.:.:.	.:.:.:.:.:.	.:.:.:.:.:.	.:.:.:.:.:.	.:.:.:.:.:.	.:.:.:.:.:.	.:.:.:.:.:.	.:.:.:.:.:.	.:.:.:.:.:.	.:.:.:.:.:.	.:.:.:.:.:.	.:.:.:.:.:.	.:.:.:.:.:.	.:.:.:.:.:.	.:.:.:.:.:.	.:.:.:.:.:.	.:.:.:.:.:.	.:.:.:.:.:.	.:.:.:.:.:.	.:.:.:.:.:.	.:.:.:.:.:.	.:.:.:.:.:.	.:.:.:.:.:.	.:.:.:.:.:.	.:.:.:.:.:.	.:.:.:.:.:.	.:.:.:.:.:.	.:.:.:.:.:.	.:.:.:.:.:.	.:.:.:.:.:.	.:.:.:.:.:.	.:.:.:.:.:.	.:.:.:.:.:.	.:.:.:.:.:.	.:.:.:.:.:.	.:.:.:.:.:.	.:.:.:.:.:.	.:.:.:.:.:.	.:.:.:.:.:.	.:.:.:.:.:.	.:.:.:.:.:.	.:.:.:.:.:.	.:.:.:.:.:.	.:.:.:.:.:.	.:.:.:.:.:.	.:.:.:.:.:.	.:.:.:.:.:.	.:.:.:.:.:.	.:.:.:.:.:.	.:.:.:.:.:.	.:.:.:.:.:.	.:.:.:.:.:.	.:.:.:.:.:.	.:.:.:.:.:.	.:.:.:.:.:.	.:.:.:.:.:.	.:.:.:.:.:.	.:.:.:.:.:.	.:.:.:.:.:.	.:.:.:.:.:.	.:.:.:.:.:.	.:.:.:.:.:.	.:.:.:.:.:.	.:.:.:.:.:.	.:.:.:.:.:.	.:.:.:.:.:.	.:.:.:.:.:.	.:.:.:.:.:.	.:.:.:.:.:.	.:.:.:.:.:.	.:.:.:.:.:.	.:.:.:.:.:.	.:.:.:.:.:.	.:.:.:.:.:.	.:.:.:.:.:.	.:.:.:.:.:.	1:160138:29:0:2:2	.:.:.:.:.:.	.:.:.:.:.:.	.:.:.:.:.:.	.:.:.:.:.:.	.:.:.:.:.:.	.:.:.:.:.:.	.:.:.:.:.:.	.:.:.:.:.:.	.:.:.:.:.:.	.:.:.:.:.:.	.:.:.:.:.:.	.:.:.:.:.:.	.:.:.:.:.:.	.:.:.:.:.:.	.:.:.:.:.:.	.:.:.:.:.:.	.:.:.:.:.:.	.:.:.:.:.:.	.:.:.:.:.:.	.:.:.:.:.:.	.:.:.:.:.:.	.:.:.:.:.:.	.:.:.:.:.:.	.:.:.:.:.:.	.:.:.:.:.:.	.:.:.:.:.:.	.:.:.:.:.:.	.:.:.:.:.:.	.:.:.:.:.:.	.:.:.:.:.:.	.:.:.:.:.:.	.:.:.:.:.:.	.:.:.:.:.:.	.:.:.:.:.:.	1:160138:10:0:1:26	.:.:.:.:.:.	.:.:.:.:.:.	.:.:.:.:.:.	.:.:.:.:.:.	.:.:.:.:.:.	.:.:.:.:.:.	.:.:.:.:.:.	.:.:.:.:.:.	.:.:.:.:.:.	.:.:.:.:.:.	1:160138:14:0:0:30	.:.:.:.:.:.	.:.:.:.:.:.	.:.:.:.:.:.	.:.:.:.:.:.	.:.:.:.:.:.	.:.:.:.:.:.	.:.:.:.:.:.	.:.:.:.:.:.	.:.:.:.:.:.	.:.:.:.:.:.	.:.:.:.:.:.	.:.:.:.:.:.	.:.:.:.:.:.	.:.:.:.:.:.	.:.:.:.:.:.	.:.:.:.:.:.	.:.:.:.:.:.	.:.:.:.:.:.	.:.:.:.:.:.	.:.:.:.:.:.	.:.:.:.:.:.	.:.:.:.:.:.	.:.:.:.:.:.	.:.:.:.:.:.	.:.:.:.:.:.	.:.:.:.:.:.	.:.:.:.:.:.	.:.:.:.:.:.	.:.:.:.:.:.	.:.:.:.:.:.	.:.:.:.:.:.	.:.:.:.:.:.	.:.:.:.:.:.	.:.:.:.:.:.	.:.:.:.:.:.	.:.:.:.:.:.	.:.:.:.:.:.	.:.:.:.:.:.	.:.:.:.:.:.	.:.:.:.:.:.	.:.:.:.:.:.	.:.:.:.:.:.	.:.:.:.:.:.	.:.:.:.:.:.	.:.:.:.:.:.	.:.:.:.:.:.	.:.:.:.:.:.	.:.:.:.:.:.	.:.:.:.:.:.	.:.:.:.:.:.	.:.:.:.:.:.	.:.:.:.:.:.	.:.:.:.:.:.	.:.:.:.:.:.	.:.:.:.:.:.	.:.:.:.:.:.	.:.:.:.:.:.	.:.:.:.:.:.	.:.:.:.:.:.	.:.:.:.:.:.	.:.:.:.:.:.	.:.:.:.:.:.	.:.:.:.:.:.	.:.:.:.:.:.	.:.:.:.:.:.	.:.:.:.:.:.	.:.:.:.:.:.	.:.:.:.:.:.	.:.:.:.:.:.	.:.:.:.:.:.	.:.:.:.:.:.	.:.:.:.:.:.	.:.:.:.:.:.	.:.:.:.:.:.	.:.:.:.:.:.	.:.:.:.:.:.	.:.:.:.:.:.	.:.:.:.:.:.	.:.:.:.:.:.	.:.:.:.:.:.	.:.:.:.:.:.	.:.:.:.:.:.	.:.:.:.:.:.	.:.:.:.:.:.	.:.:.:.:.:.	.:.:.:.:.:.	.:.:.:.:.:.	.:.:.:.:.:.	.:.:.:.:.:.	.:.:.:.:.:.	.:.:.:.:.:.	.:.:.:.:.:.	.:.:.:.:.:.	.:.:.:.:.:.	.:.:.:.:.:.	.:.:.:.:.:.	.:.:.:.:.:.	.:.:.:.:.:.	.:.:.:.:.:.	.:.:.:.:.:.	.:.:.:.:.:.	.:.:.:.:.:.	.:.:.:.:.:.	.:.:.:.:.:.	.:.:.:.:.:.	.:.:.:.:.:.	.:.:.:.:.:.	.:.:.:.:.:.	.:.:.:.:.:.	.:.:.:.:.:.	.:.:.:.:.:.	.:.:.:.:.:.	.:.:.:.:.:.	.:.:.:.:.:.	.:.:.:.:.:.	.:.:.:.:.:.	.:.:.:.:.:.	.:.:.:.:.:.	.:.:.:.:.:.	.:.:.:.:.:.	.:.:.:.:.:.	.:.:.:.:.:.	.:.:.:.:.:.	.:.:.:.:.:.	.:.:.:.:.:.	.:.:.:.:.:.	.:.:.:.:.:.	.:.:.:.:.:.	.:.:.:.:.:.	.:.:.:.:.:.	.:.:.:.:.:.	.:.:.:.:.:.	.:.:.:.:.:.	.:.:.:.:.:.	.:.:.:.:.:.	.:.:.:.:.:.	.:.:.:.:.:.	.:.:.:.:.:.	.:.:.:.:.:.	.:.:.:.:.:.	.:.:.:.:.:.	.:.:.:.:.:.	.:.:.:.:.:.	.:.:.:.:.:.	.:.:.:.:.:.	.:.:.:.:.:.	.:.:.:.:.:.	.:.:.:.:.:.	.:.:.:.:.:.	.:.:.:.:.:.	.:.:.:.:.:.	.:.:.:.:.:.	.:.:.:.:.:.	.:.:.:.:.:.	.:.:.:.:.:.	.:.:.:.:.:.	.:.:.:.:.:.	.:.:.:.:.:.	.:.:.:.:.:.	.:.:.:.:.:.	.:.:.:.:.:.	.:.:.:.:.:.	.:.:.:.:.:.	.:.:.:.:.:.	.:.:.:.:.:.	.:.:.:.:.:.	.:.:.:.:.:.	.:.:.:.:.:.	.:.:.:.:.:.	.:.:.:.:.:.	.:.:.:.:.:.	.:.:.:.:.:.	.:.:.:.:.:.	.:.:.:.:.:.	.:.:.:.:.:.	.:.:.:.:.:.	.:.:.:.:.:.	.:.:.:.:.:.	.:.:.:.:.:.	.:.:.:.:.:.	.:.:.:.:.:.	.:.:.:.:.:.	.:.:.:.:.:.	.:.:.:.:.:.	.:.:.:.:.:.	.:.:.:.:.:.	.:.:.:.:.:.	.:.:.:.:.:.	.:.:.:.:.:.	.:.:.:.:.:.	.:.:.:.:.:.	.:.:.:.:.:.	.:.:.:.:.:.	.:.:.:.:.:.	.:.:.:.:.:.	.:.:.:.:.:.	.:.:.:.:.:.	.:.:.:.:.:.	.:.:.:.:.:.	.:.:.:.:.:.	.:.:.:.:.:.	.:.:.:.:.:.	.:.:.:.:.:.	.:.:.:.:.:.	.:.:.:.:.:.	.:.:.:.:.:.	.:.:.:.:.:.	.:.:.:.:.:.	.:.:.:.:.:.	.:.:.:.:.:.	.:.:.:.:.:.	.:.:.:.:.:.	.:.:.:.:.:.	.:.:.:.:.:.	.:.:.:.:.:.	.:.:.:.:.:.	.:.:.:.:.:.	.:.:.:.:.:.	.:.:.:.:.:.	.:.:.:.:.:.	.:.:.:.:.:.	.:.:.:.:.:.	.:.:.:.:.:.	.:.:.:.:.:.	.:.:.:.:.:.	.:.:.:.:.:.	.:.:.:.:.:.	.:.:.:.:.:.	.:.:.:.:.:.	.:.:.:.:.:.	.:.:.:.:.:.	.:.:.:.:.:.	.:.:.:.:.:.	.:.:.:.:.:.	.:.:.:.:.:.	.:.:.:.:.:.	.:.:.:.:.:.	.:.:.:.:.:.	.:.:.:.:.:.	.:.:.:.:.:.	.:.:.:.:.:.	.:.:.:.:.:.	.:.:.:.:.:.	.:.:.:.:.:.	.:.:.:.:.:.	.:.:.:.:.:.	.:.:.:.:.:.	.:.:.:.:.:.	.:.:.:.:.:.	.:.:.:.:.:.	.:.:.:.:.:.	.:.:.:.:.:.	.:.:.:.:.:.	.:.:.:.:.:.	.:.:.:.:.:.	.:.:.:.:.:.	.:.:.:.:.:.	.:.:.:.:.:.	.:.:.:.:.:.	.:.:.:.:.:.	.:.:.:.:.:.	.:.:.:.:.:.	.:.:.:.:.:.	.:.:.:.:.:.	.:.:.:.:.:.	.:.:.:.:.:.	.:.:.:.:.:.	.:.:.:.:.:.	.:.:.:.:.:.	.:.:.:.:.:.	.:.:.:.:.:.	.:.:.:.:.:.	.:.:.:.:.:.	.:.:.:.:.:.	.:.:.:.:.:.	.:.:.:.:.:.	.:.:.:.:.:.	.:.:.:.:.:.	.:.:.:.:.:.	.:.:.:.:.:.	.:.:.:.:.:.	.:.:.:.:.:.	.:.:.:.:.:.	.:.:.:.:.:.	.:.:.:.:.:.	.:.:.:.:.:.	.:.:.:.:.:.	.:.:.:.:.:.	.:.:.:.:.:.	.:.:.:.:.:.	.:.:.:.:.:.	.:.:.:.:.:.	.:.:.:.:.:.	.:.:.:.:.:.	.:.:.:.:.:.	.:.:.:.:.:.	.:.:.:.:.:.	.:.:.:.:.:.	.:.:.:.:.:.	.:.:.:.:.:.	.:.:.:.:.:.	.:.:.:.:.:.	.:.:.:.:.:.	.:.:.:.:.:.	.:.:.:.:.:.	.:.:.:.:.:.	.:.:.:.:.:.	.:.:.:.:.:.	.:.:.:.:.:.	.:.:.:.:.:.	.:.:.:.:.:.	.:.:.:.:.:.	.:.:.:.:.:.	.:.:.:.:.:.	.:.:.:.:.:.	.:.:.:.:.:.	.:.:.:.:.:.	.:.:.:.:.:.	.:.:.:.:.:.	.:.:.:.:.:.	.:.:.:.:.:.	.:.:.:.:.:.	.:.:.:.:.:.	.:.:.:.:.:.	.:.:.:.:.:.	.:.:.:.:.:.	.:.:.:.:.:.	.:.:.:.:.:.	.:.:.:.:.:.	.:.:.:.:.:.	.:.:.:.:.:.	.:.:.:.:.:.	1:160138:24:0:3:3	.:.:.:.:.:.	.:.:.:.:.:.	.:.:.:.:.:.	.:.:.:.:.:.	.:.:.:.:.:.	.:.:.:.:.:.	.:.:.:.:.:.	.:.:.:.:.:.	.:.:.:.:.:.	.:.:.:.:.:.	.:.:.:.:.:.	.:.:.:.:.:.	.:.:.:.:.:.	.:.:.:.:.:.	.:.:.:.:.:.	.:.:.:.:.:.	.:.:.:.:.:.	.:.:.:.:.:.	.:.:.:.:.:.	1:160138:32:0:1:3	.:.:.:.:.:.	.:.:.:.:.:.	.:.:.:.:.:.	.:.:.:.:.:.	.:.:.:.:.:.	.:.:.:.:.:.	.:.:.:.:.:.	.:.:.:.:.:.	.:.:.:.:.:.	.:.:.:.:.:.	.:.:.:.:.:.	.:.:.:.:.:.	.:.:.:.:.:.	.:.:.:.:.:.	.:.:.:.:.:.	.:.:.:.:.:.	.:.:.:.:.:.	.:.:.:.:.:.	.:.:.:.:.:.	.:.:.:.:.:.	.:.:.:.:.:.	.:.:.:.:.:.	.:.:.:.:.:.	.:.:.:.:.:.	.:.:.:.:.:.	.:.:.:.:.:.	.:.:.:.:.:.	.:.:.:.:.:.	.:.:.:.:.:.	.:.:.:.:.:.	.:.:.:.:.:.	.:.:.:.:.:.	.:.:.:.:.:.	.:.:.:.:.:.	.:.:.:.:.:.	.:.:.:.:.:.	.:.:.:.:.:.	.:.:.:.:.:.	.:.:.:.:.:.	.:.:.:.:.:.	.:.:.:.:.:.	.:.:.:.:.:.	.:.:.:.:.:.	.:.:.:.:.:.	.:.:.:.:.:.	.:.:.:.:.:.	.:.:.:.:.:.	.:.:.:.:.:.	.:.:.:.:.:.	.:.:.:.:.:.	.:.:.:.:.:.	.:.:.:.:.:.	.:.:.:.:.:.	.:.:.:.:.:.	.:.:.:.:.:.	.:.:.:.:.:.	.:.:.:.:.:.	.:.:.:.:.:.	.:.:.:.:.:.	.:.:.:.:.:.	.:.:.:.:.:.	.:.:.:.:.:.	.:.:.:.:.:.	.:.:.:.:.:.	.:.:.:.:.:.	.:.:.:.:.:.	.:.:.:.:.:.	.:.:.:.:.:.	.:.:.:.:.:.	.:.:.:.:.:.	.:.:.:.:.:.	.:.:.:.:.:.	.:.:.:.:.:.	.:.:.:.:.:.	.:.:.:.:.:.	.:.:.:.:.:.	.:.:.:.:.:.	.:.:.:.:.:.	.:.:.:.:.:.	.:.:.:.:.:.	.:.:.:.:.:.	.:.:.:.:.:.	.:.:.:.:.:.	.:.:.:.:.:.	.:.:.:.:.:.	.:.:.:.:.:.	.:.:.:.:.:.	.:.:.:.:.:.	.:.:.:.:.:.	.:.:.:.:.:.	.:.:.:.:.:.	.:.:.:.:.:.	.:.:.:.:.:.	1:160138:21:0:3:2	.:.:.:.:.:.	.:.:.:.:.:.	.:.:.:.:.:.	.:.:.:.:.:.	.:.:.:.:.:.	.:.:.:.:.:.	.:.:.:.:.:.	.:.:.:.:.:.	.:.:.:.:.:.	.:.:.:.:.:.	.:.:.:.:.:.	.:.:.:.:.:.	.:.:.:.:.:.	.:.:.:.:.:.	.:.:.:.:.:.	.:.:.:.:.:.	.:.:.:.:.:.	.:.:.:.:.:.	.:.:.:.:.:.	.:.:.:.:.:.	.:.:.:.:.:.	.:.:.:.:.:.	1:160138:32:0:0:1	.:.:.:.:.:.	.:.:.:.:.:.	.:.:.:.:.:.	.:.:.:.:.:.	.:.:.:.:.:.	.:.:.:.:.:.	.:.:.:.:.:.	.:.:.:.:.:.	.:.:.:.:.:.	.:.:.:.:.:.	.:.:.:.:.:.	.:.:.:.:.:.	.:.:.:.:.:.	.:.:.:.:.:.	.:.:.:.:.:.	.:.:.:.:.:.	.:.:.:.:.:.	.:.:.:.:.:.	.:.:.:.:.:.	.:.:.:.:.:.	.:.:.:.:.:.	.:.:.:.:.:.	.:.:.:.:.:.	.:.:.:.:.:.	.:.:.:.:.:.	.:.:.:.:.:.	.:.:.:.:.:.	.:.:.:.:.:.	.:.:.:.:.:.	.:.:.:.:.:.	.:.:.:.:.:.	1:160138:24:0:1:1	.:.:.:.:.:.	.:.:.:.:.:.	.:.:.:.:.:.	.:.:.:.:.:.	.:.:.:.:.:.	.:.:.:.:.:.	.:.:.:.:.:.	.:.:.:.:.:.	.:.:.:.:.:.	.:.:.:.:.:.	.:.:.:.:.:.	.:.:.:.:.:.	.:.:.:.:.:.	.:.:.:.:.:.	.:.:.:.:.:.	.:.:.:.:.:.	.:.:.:.:.:.	.:.:.:.:.:.	.:.:.:.:.:.
chrI	160144	.	G	<INS:ME>	.	PASS	SVTYPE=INS;STRAND=-;FAMILY=TY1	GT:END:RIGHT_JUNCTION_READS:LEFT_JUNCTION_READS:RIGHT_SUPPORT_READS:LEFT_SUPPORT_READS	.:.:.:.:.:.	.:.:.:.:.:.	.:.:.:.:.:.	.:.:.:.:.:.	.:.:.:.:.:.	.:.:.:.:.:.	.:.:.:.:.:.	.:.:.:.:.:.	.:.:.:.:.:.	.:.:.:.:.:.	.:.:.:.:.:.	.:.:.:.:.:.	.:.:.:.:.:.	1:160146:15:0:0:4	.:.:.:.:.:.	.:.:.:.:.:.	.:.:.:.:.:.	.:.:.:.:.:.	.:.:.:.:.:.	.:.:.:.:.:.	.:.:.:.:.:.	.:.:.:.:.:.	.:.:.:.:.:.	.:.:.:.:.:.	.:.:.:.:.:.	.:.:.:.:.:.	.:.:.:.:.:.	.:.:.:.:.:.	.:.:.:.:.:.	.:.:.:.:.:.	.:.:.:.:.:.	.:.:.:.:.:.	.:.:.:.:.:.	.:.:.:.:.:.	.:.:.:.:.:.	.:.:.:.:.:.	.:.:.:.:.:.	.:.:.:.:.:.	.:.:.:.:.:.	.:.:.:.:.:.	.:.:.:.:.:.	.:.:.:.:.:.	.:.:.:.:.:.	.:.:.:.:.:.	.:.:.:.:.:.	.:.:.:.:.:.	.:.:.:.:.:.	.:.:.:.:.:.	.:.:.:.:.:.	.:.:.:.:.:.	.:.:.:.:.:.	.:.:.:.:.:.	.:.:.:.:.:.	.:.:.:.:.:.	.:.:.:.:.:.	.:.:.:.:.:.	.:.:.:.:.:.	.:.:.:.:.:.	.:.:.:.:.:.	.:.:.:.:.:.	.:.:.:.:.:.	.:.:.:.:.:.	.:.:.:.:.:.	.:.:.:.:.:.	.:.:.:.:.:.	.:.:.:.:.:.	.:.:.:.:.:.	.:.:.:.:.:.	.:.:.:.:.:.	.:.:.:.:.:.	.:.:.:.:.:.	.:.:.:.:.:.	.:.:.:.:.:.	.:.:.:.:.:.	.:.:.:.:.:.	.:.:.:.:.:.	.:.:.:.:.:.	.:.:.:.:.:.	.:.:.:.:.:.	.:.:.:.:.:.	.:.:.:.:.:.	.:.:.:.:.:.	.:.:.:.:.:.	.:.:.:.:.:.	.:.:.:.:.:.	.:.:.:.:.:.	.:.:.:.:.:.	.:.:.:.:.:.	.:.:.:.:.:.	.:.:.:.:.:.	.:.:.:.:.:.	.:.:.:.:.:.	.:.:.:.:.:.	.:.:.:.:.:.	.:.:.:.:.:.	.:.:.:.:.:.	.:.:.:.:.:.	.:.:.:.:.:.	.:.:.:.:.:.	.:.:.:.:.:.	.:.:.:.:.:.	.:.:.:.:.:.	.:.:.:.:.:.	.:.:.:.:.:.	.:.:.:.:.:.	.:.:.:.:.:.	.:.:.:.:.:.	.:.:.:.:.:.	.:.:.:.:.:.	.:.:.:.:.:.	.:.:.:.:.:.	.:.:.:.:.:.	.:.:.:.:.:.	.:.:.:.:.:.	.:.:.:.:.:.	.:.:.:.:.:.	.:.:.:.:.:.	.:.:.:.:.:.	.:.:.:.:.:.	.:.:.:.:.:.	.:.:.:.:.:.	.:.:.:.:.:.	.:.:.:.:.:.	.:.:.:.:.:.	.:.:.:.:.:.	.:.:.:.:.:.	.:.:.:.:.:.	.:.:.:.:.:.	.:.:.:.:.:.	.:.:.:.:.:.	.:.:.:.:.:.	.:.:.:.:.:.	.:.:.:.:.:.	.:.:.:.:.:.	.:.:.:.:.:.	.:.:.:.:.:.	.:.:.:.:.:.	.:.:.:.:.:.	.:.:.:.:.:.	.:.:.:.:.:.	.:.:.:.:.:.	.:.:.:.:.:.	.:.:.:.:.:.	.:.:.:.:.:.	.:.:.:.:.:.	.:.:.:.:.:.	.:.:.:.:.:.	.:.:.:.:.:.	.:.:.:.:.:.	.:.:.:.:.:.	.:.:.:.:.:.	.:.:.:.:.:.	.:.:.:.:.:.	.:.:.:.:.:.	.:.:.:.:.:.	.:.:.:.:.:.	.:.:.:.:.:.	.:.:.:.:.:.	.:.:.:.:.:.	.:.:.:.:.:.	.:.:.:.:.:.	.:.:.:.:.:.	.:.:.:.:.:.	.:.:.:.:.:.	.:.:.:.:.:.	.:.:.:.:.:.	.:.:.:.:.:.	.:.:.:.:.:.	.:.:.:.:.:.	.:.:.:.:.:.	.:.:.:.:.:.	.:.:.:.:.:.	.:.:.:.:.:.	.:.:.:.:.:.	.:.:.:.:.:.	.:.:.:.:.:.	.:.:.:.:.:.	.:.:.:.:.:.	.:.:.:.:.:.	.:.:.:.:.:.	.:.:.:.:.:.	.:.:.:.:.:.	.:.:.:.:.:.	.:.:.:.:.:.	.:.:.:.:.:.	.:.:.:.:.:.	.:.:.:.:.:.	.:.:.:.:.:.	.:.:.:.:.:.	.:.:.:.:.:.	.:.:.:.:.:.	.:.:.:.:.:.	.:.:.:.:.:.	.:.:.:.:.:.	.:.:.:.:.:.	.:.:.:.:.:.	.:.:.:.:.:.	.:.:.:.:.:.	.:.:.:.:.:.	.:.:.:.:.:.	.:.:.:.:.:.	.:.:.:.:.:.	.:.:.:.:.:.	.:.:.:.:.:.	.:.:.:.:.:.	.:.:.:.:.:.	.:.:.:.:.:.	.:.:.:.:.:.	.:.:.:.:.:.	.:.:.:.:.:.	.:.:.:.:.:.	.:.:.:.:.:.	.:.:.:.:.:.	.:.:.:.:.:.	.:.:.:.:.:.	.:.:.:.:.:.	.:.:.:.:.:.	.:.:.:.:.:.	.:.:.:.:.:.	.:.:.:.:.:.	.:.:.:.:.:.	.:.:.:.:.:.	.:.:.:.:.:.	.:.:.:.:.:.	.:.:.:.:.:.	.:.:.:.:.:.	.:.:.:.:.:.	.:.:.:.:.:.	.:.:.:.:.:.	.:.:.:.:.:.	.:.:.:.:.:.	.:.:.:.:.:.	.:.:.:.:.:.	.:.:.:.:.:.	.:.:.:.:.:.	.:.:.:.:.:.	.:.:.:.:.:.	.:.:.:.:.:.	.:.:.:.:.:.	.:.:.:.:.:.	.:.:.:.:.:.	.:.:.:.:.:.	.:.:.:.:.:.	.:.:.:.:.:.	.:.:.:.:.:.	.:.:.:.:.:.	.:.:.:.:.:.	.:.:.:.:.:.	.:.:.:.:.:.	.:.:.:.:.:.	.:.:.:.:.:.	.:.:.:.:.:.	.:.:.:.:.:.	.:.:.:.:.:.	.:.:.:.:.:.	.:.:.:.:.:.	.:.:.:.:.:.	.:.:.:.:.:.	.:.:.:.:.:.	.:.:.:.:.:.	.:.:.:.:.:.	.:.:.:.:.:.	.:.:.:.:.:.	.:.:.:.:.:.	.:.:.:.:.:.	.:.:.:.:.:.	.:.:.:.:.:.	.:.:.:.:.:.	.:.:.:.:.:.	.:.:.:.:.:.	.:.:.:.:.:.	.:.:.:.:.:.	.:.:.:.:.:.	.:.:.:.:.:.	.:.:.:.:.:.	.:.:.:.:.:.	.:.:.:.:.:.	.:.:.:.:.:.	.:.:.:.:.:.	.:.:.:.:.:.	.:.:.:.:.:.	.:.:.:.:.:.	.:.:.:.:.:.	.:.:.:.:.:.	.:.:.:.:.:.	.:.:.:.:.:.	.:.:.:.:.:.	.:.:.:.:.:.	.:.:.:.:.:.	.:.:.:.:.:.	.:.:.:.:.:.	.:.:.:.:.:.	.:.:.:.:.:.	.:.:.:.:.:.	.:.:.:.:.:.	.:.:.:.:.:.	.:.:.:.:.:.	.:.:.:.:.:.	.:.:.:.:.:.	.:.:.:.:.:.	.:.:.:.:.:.	.:.:.:.:.:.	.:.:.:.:.:.	.:.:.:.:.:.	.:.:.:.:.:.	.:.:.:.:.:.	.:.:.:.:.:.	.:.:.:.:.:.	.:.:.:.:.:.	.:.:.:.:.:.	.:.:.:.:.:.	.:.:.:.:.:.	.:.:.:.:.:.	.:.:.:.:.:.	.:.:.:.:.:.	.:.:.:.:.:.	.:.:.:.:.:.	.:.:.:.:.:.	.:.:.:.:.:.	.:.:.:.:.:.	.:.:.:.:.:.	.:.:.:.:.:.	.:.:.:.:.:.	.:.:.:.:.:.	.:.:.:.:.:.	.:.:.:.:.:.	.:.:.:.:.:.	.:.:.:.:.:.	.:.:.:.:.:.	.:.:.:.:.:.	.:.:.:.:.:.	.:.:.:.:.:.	.:.:.:.:.:.	.:.:.:.:.:.	.:.:.:.:.:.	.:.:.:.:.:.	.:.:.:.:.:.	.:.:.:.:.:.	.:.:.:.:.:.	.:.:.:.:.:.	.:.:.:.:.:.	.:.:.:.:.:.	.:.:.:.:.:.	.:.:.:.:.:.	.:.:.:.:.:.	.:.:.:.:.:.	.:.:.:.:.:.	.:.:.:.:.:.	.:.:.:.:.:.	.:.:.:.:.:.	.:.:.:.:.:.	.:.:.:.:.:.	.:.:.:.:.:.	.:.:.:.:.:.	.:.:.:.:.:.	.:.:.:.:.:.	.:.:.:.:.:.	.:.:.:.:.:.	.:.:.:.:.:.	.:.:.:.:.:.	.:.:.:.:.:.	.:.:.:.:.:.	.:.:.:.:.:.	.:.:.:.:.:.	.:.:.:.:.:.	.:.:.:.:.:.	.:.:.:.:.:.	.:.:.:.:.:.	.:.:.:.:.:.	.:.:.:.:.:.	.:.:.:.:.:.	.:.:.:.:.:.	.:.:.:.:.:.	.:.:.:.:.:.	.:.:.:.:.:.	.:.:.:.:.:.	.:.:.:.:.:.	.:.:.:.:.:.	.:.:.:.:.:.	.:.:.:.:.:.	.:.:.:.:.:.	.:.:.:.:.:.	.:.:.:.:.:.	.:.:.:.:.:.	.:.:.:.:.:.	.:.:.:.:.:.	.:.:.:.:.:.	.:.:.:.:.:.	.:.:.:.:.:.	.:.:.:.:.:.	.:.:.:.:.:.	.:.:.:.:.:.	.:.:.:.:.:.	.:.:.:.:.:.	.:.:.:.:.:.	.:.:.:.:.:.	.:.:.:.:.:.	.:.:.:.:.:.	.:.:.:.:.:.	.:.:.:.:.:.	.:.:.:.:.:.	.:.:.:.:.:.	.:.:.:.:.:.	.:.:.:.:.:.	.:.:.:.:.:.	.:.:.:.:.:.	.:.:.:.:.:.	.:.:.:.:.:.	.:.:.:.:.:.	.:.:.:.:.:.	.:.:.:.:.:.	.:.:.:.:.:.	.:.:.:.:.:.	.:.:.:.:.:.	.:.:.:.:.:.	.:.:.:.:.:.	.:.:.:.:.:.	.:.:.:.:.:.	.:.:.:.:.:.	.:.:.:.:.:.	.:.:.:.:.:.	.:.:.:.:.:.	.:.:.:.:.:.	.:.:.:.:.:.	.:.:.:.:.:.	.:.:.:.:.:.	.:.:.:.:.:.	.:.:.:.:.:.	.:.:.:.:.:.	.:.:.:.:.:.	.:.:.:.:.:.	.:.:.:.:.:.	.:.:.:.:.:.	.:.:.:.:.:.	.:.:.:.:.:.	.:.:.:.:.:.	.:.:.:.:.:.	.:.:.:.:.:.	.:.:.:.:.:.	.:.:.:.:.:.	.:.:.:.:.:.	.:.:.:.:.:.	.:.:.:.:.:.	.:.:.:.:.:.	.:.:.:.:.:.	.:.:.:.:.:.	.:.:.:.:.:.	.:.:.:.:.:.	.:.:.:.:.:.	.:.:.:.:.:.	.:.:.:.:.:.	.:.:.:.:.:.	.:.:.:.:.:.	.:.:.:.:.:.	.:.:.:.:.:.	.:.:.:.:.:.	.:.:.:.:.:.	.:.:.:.:.:.	.:.:.:.:.:.	.:.:.:.:.:.	.:.:.:.:.:.	.:.:.:.:.:.	.:.:.:.:.:.	.:.:.:.:.:.	.:.:.:.:.:.	.:.:.:.:.:.	.:.:.:.:.:.	.:.:.:.:.:.	.:.:.:.:.:.	.:.:.:.:.:.	.:.:.:.:.:.	.:.:.:.:.:.	.:.:.:.:.:.	.:.:.:.:.:.	.:.:.:.:.:.	.:.:.:.:.:.	.:.:.:.:.:.	.:.:.:.:.:.	.:.:.:.:.:.	.:.:.:.:.:.	.:.:.:.:.:.	.:.:.:.:.:.	.:.:.:.:.:.	.:.:.:.:.:.	.:.:.:.:.:.	.:.:.:.:.:.	.:.:.:.:.:.	.:.:.:.:.:.	.:.:.:.:.:.	.:.:.:.:.:.	.:.:.:.:.:.	.:.:.:.:.:.	.:.:.:.:.:.	.:.:.:.:.:.	.:.:.:.:.:.	.:.:.:.:.:.	.:.:.:.:.:.	.:.:.:.:.:.	.:.:.:.:.:.	.:.:.:.:.:.	.:.:.:.:.:.	.:.:.:.:.:.	.:.:.:.:.:.	.:.:.:.:.:.	.:.:.:.:.:.	.:.:.:.:.:.	.:.:.:.:.:.	.:.:.:.:.:.	.:.:.:.:.:.	.:.:.:.:.:.	.:.:.:.:.:.	.:.:.:.:.:.	.:.:.:.:.:.	.:.:.:.:.:.	.:.:.:.:.:.	.:.:.:.:.:.	.:.:.:.:.:.	.:.:.:.:.:.	.:.:.:.:.:.	.:.:.:.:.:.	.:.:.:.:.:.	.:.:.:.:.:.	.:.:.:.:.:.	.:.:.:.:.:.	.:.:.:.:.:.	.:.:.:.:.:.	.:.:.:.:.:.	.:.:.:.:.:.	.:.:.:.:.:.	.:.:.:.:.:.	.:.:.:.:.:.	.:.:.:.:.:.	.:.:.:.:.:.	.:.:.:.:.:.	.:.:.:.:.:.	.:.:.:.:.:.	.:.:.:.:.:.	.:.:.:.:.:.	.:.:.:.:.:.	.:.:.:.:.:.	.:.:.:.:.:.	.:.:.:.:.:.	.:.:.:.:.:.	.:.:.:.:.:.	.:.:.:.:.:.	.:.:.:.:.:.	.:.:.:.:.:.	.:.:.:.:.:.	.:.:.:.:.:.	.:.:.:.:.:.	.:.:.:.:.:.	.:.:.:.:.:.	.:.:.:.:.:.	.:.:.:.:.:.	.:.:.:.:.:.	.:.:.:.:.:.	.:.:.:.:.:.	.:.:.:.:.:.	.:.:.:.:.:.	.:.:.:.:.:.	.:.:.:.:.:.	.:.:.:.:.:.	.:.:.:.:.:.	.:.:.:.:.:.	.:.:.:.:.:.	.:.:.:.:.:.	.:.:.:.:.:.	.:.:.:.:.:.	.:.:.:.:.:.	.:.:.:.:.:.	.:.:.:.:.:.	.:.:.:.:.:.	.:.:.:.:.:.	.:.:.:.:.:.	.:.:.:.:.:.	.:.:.:.:.:.	.:.:.:.:.:.	.:.:.:.:.:.	.:.:.:.:.:.	.:.:.:.:.:.	.:.:.:.:.:.	.:.:.:.:.:.	.:.:.:.:.:.	.:.:.:.:.:.	.:.:.:.:.:.	.:.:.:.:.:.	.:.:.:.:.:.	.:.:.:.:.:.	.:.:.:.:.:.	.:.:.:.:.:.	.:.:.:.:.:.	.:.:.:.:.:.	.:.:.:.:.:.	.:.:.:.:.:.	.:.:.:.:.:.	1:160146:17:0:0:5	.:.:.:.:.:.	.:.:.:.:.:.	.:.:.:.:.:.	.:.:.:.:.:.	.:.:.:.:.:.	.:.:.:.:.:.	.:.:.:.:.:.	.:.:.:.:.:.	.:.:.:.:.:.	.:.:.:.:.:.	.:.:.:.:.:.	.:.:.:.:.:.	.:.:.:.:.:.	.:.:.:.:.:.	.:.:.:.:.:.	.:.:.:.:.:.	.:.:.:.:.:.	.:.:.:.:.:.	.:.:.:.:.:.	.:.:.:.:.:.	.:.:.:.:.:.	.:.:.:.:.:.	.:.:.:.:.:.	.:.:.:.:.:.	.:.:.:.:.:.	.:.:.:.:.:.	.:.:.:.:.:.	.:.:.:.:.:.	.:.:.:.:.:.	.:.:.:.:.:.	.:.:.:.:.:.	.:.:.:.:.:.	.:.:.:.:.:.	.:.:.:.:.:.	.:.:.:.:.:.	.:.:.:.:.:.	.:.:.:.:.:.	.:.:.:.:.:.	.:.:.:.:.:.	.:.:.:.:.:.	.:.:.:.:.:.	.:.:.:.:.:.	.:.:.:.:.:.	.:.:.:.:.:.	.:.:.:.:.:.	.:.:.:.:.:.	.:.:.:.:.:.	.:.:.:.:.:.	.:.:.:.:.:.	.:.:.:.:.:.	.:.:.:.:.:.	.:.:.:.:.:.	.:.:.:.:.:.	.:.:.:.:.:.	.:.:.:.:.:.	.:.:.:.:.:.	.:.:.:.:.:.	.:.:.:.:.:.	.:.:.:.:.:.	.:.:.:.:.:.	.:.:.:.:.:.	.:.:.:.:.:.	.:.:.:.:.:.	.:.:.:.:.:.	.:.:.:.:.:.	.:.:.:.:.:.	.:.:.:.:.:.	.:.:.:.:.:.	.:.:.:.:.:.	.:.:.:.:.:.	.:.:.:.:.:.	.:.:.:.:.:.	.:.:.:.:.:.	.:.:.:.:.:.	.:.:.:.:.:.	.:.:.:.:.:.	.:.:.:.:.:.	.:.:.:.:.:.	.:.:.:.:.:.	.:.:.:.:.:.	.:.:.:.:.:.	.:.:.:.:.:.	.:.:.:.:.:.	.:.:.:.:.:.	.:.:.:.:.:.	.:.:.:.:.:.	.:.:.:.:.:.	.:.:.:.:.:.	.:.:.:.:.:.	.:.:.:.:.:.	.:.:.:.:.:.	.:.:.:.:.:.	.:.:.:.:.:.	.:.:.:.:.:.	.:.:.:.:.:.	.:.:.:.:.:.	.:.:.:.:.:.	.:.:.:.:.:.	.:.:.:.:.:.	.:.:.:.:.:.	.:.:.:.:.:.	.:.:.:.:.:.	.:.:.:.:.:.	.:.:.:.:.:.	.:.:.:.:.:.	.:.:.:.:.:.	.:.:.:.:.:.	.:.:.:.:.:.	.:.:.:.:.:.	.:.:.:.:.:.	.:.:.:.:.:.	.:.:.:.:.:.	.:.:.:.:.:.	.:.:.:.:.:.	.:.:.:.:.:.	.:.:.:.:.:.	.:.:.:.:.:.	.:.:.:.:.:.	.:.:.:.:.:.	.:.:.:.:.:.	.:.:.:.:.:.	.:.:.:.:.:.	.:.:.:.:.:.	.:.:.:.:.:.	.:.:.:.:.:.	.:.:.:.:.:.	.:.:.:.:.:.	.:.:.:.:.:.	.:.:.:.:.:.	.:.:.:.:.:.	.:.:.:.:.:.	.:.:.:.:.:.	.:.:.:.:.:.	.:.:.:.:.:.	.:.:.:.:.:.	.:.:.:.:.:.	.:.:.:.:.:.	.:.:.:.:.:.	.:.:.:.:.:.	.:.:.:.:.:.	.:.:.:.:.:.	.:.:.:.:.:.	.:.:.:.:.:.	.:.:.:.:.:.	.:.:.:.:.:.	.:.:.:.:.:.	.:.:.:.:.:.	.:.:.:.:.:.	.:.:.:.:.:.	.:.:.:.:.:.	.:.:.:.:.:.	.:.:.:.:.:.	.:.:.:.:.:.	.:.:.:.:.:.	.:.:.:.:.:.	.:.:.:.:.:.	.:.:.:.:.:.	.:.:.:.:.:.	.:.:.:.:.:.	.:.:.:.:.:.	.:.:.:.:.:.	.:.:.:.:.:.	.:.:.:.:.:.	.:.:.:.:.:.	.:.:.:.:.:.	.:.:.:.:.:.	.:.:.:.:.:.	.:.:.:.:.:.	.:.:.:.:.:.	.:.:.:.:.:.	.:.:.:.:.:.	.:.:.:.:.:.	.:.:.:.:.:.	.:.:.:.:.:.	.:.:.:.:.:.	.:.:.:.:.:.	.:.:.:.:.:.	.:.:.:.:.:.	.:.:.:.:.:.	.:.:.:.:.:.	.:.:.:.:.:.	.:.:.:.:.:.	.:.:.:.:.:.	.:.:.:.:.:.	.:.:.:.:.:.	.:.:.:.:.:.	.:.:.:.:.:.	.:.:.:.:.:.	.:.:.:.:.:.	.:.:.:.:.:.	.:.:.:.:.:.	.:.:.:.:.:.	.:.:.:.:.:.	.:.:.:.:.:.	.:.:.:.:.:.	.:.:.:.:.:.	.:.:.:.:.:.	.:.:.:.:.:.	.:.:.:.:.:.	.:.:.:.:.:.	.:.:.:.:.:.	.:.:.:.:.:.	.:.:.:.:.:.	.:.:.:.:.:.	.:.:.:.:.:.	.:.:.:.:.:.	.:.:.:.:.:.	.:.:.:.:.:.	.:.:.:.:.:.	.:.:.:.:.:.	.:.:.:.:.:.	.:.:.:.:.:.	.:.:.:.:.:.	.:.:.:.:.:.	.:.:.:.:.:.	.:.:.:.:.:.	.:.:.:.:.:.	.:.:.:.:.:.	.:.:.:.:.:.	.:.:.:.:.:.	.:.:.:.:.:.	.:.:.:.:.:.	.:.:.:.:.:.	.:.:.:.:.:.	.:.:.:.:.:.	.:.:.:.:.:.	.:.:.:.:.:.	.:.:.:.:.:.	.:.:.:.:.:.	.:.:.:.:.:.	.:.:.:.:.:.	.:.:.:.:.:.	.:.:.:.:.:.	.:.:.:.:.:.	.:.:.:.:.:.	.:.:.:.:.:.	.:.:.:.:.:.	.:.:.:.:.:.	.:.:.:.:.:.	.:.:.:.:.:.	.:.:.:.:.:.	.:.:.:.:.:.	.:.:.:.:.:.	.:.:.:.:.:.	.:.:.:.:.:.	.:.:.:.:.:.	.:.:.:.:.:.	.:.:.:.:.:.	.:.:.:.:.:.	.:.:.:.:.:.	.:.:.:.:.:.	.:.:.:.:.:.	.:.:.:.:.:.	.:.:.:.:.:.	.:.:.:.:.:.	.:.:.:.:.:.	.:.:.:.:.:.	.:.:.:.:.:.	.:.:.:.:.:.	.:.:.:.:.:.	.:.:.:.:.:.	.:.:.:.:.:.	.:.:.:.:.:.	.:.:.:.:.:.	.:.:.:.:.:.	.:.:.:.:.:.	.:.:.:.:.:.	.:.:.:.:.:.	.:.:.:.:.:.	.:.:.:.:.:.	.:.:.:.:.:.	.:.:.:.:.:.	.:.:.:.:.:.	.:.:.:.:.:.	.:.:.:.:.:.	.:.:.:.:.:.	.:.:.:.:.:.	.:.:.:.:.:.	.:.:.:.:.:.	.:.:.:.:.:.	.:.:.:.:.:.	.:.:.:.:.:.	.:.:.:.:.:.	.:.:.:.:.:.	.:.:.:.:.:.	.:.:.:.:.:.	.:.:.:.:.:.	.:.:.:.:.:.	.:.:.:.:.:.	.:.:.:.:.:.	.:.:.:.:.:.	.:.:.:.:.:.	.:.:.:.:.:.	.:.:.:.:.:.	.:.:.:.:.:.	.:.:.:.:.:.	.:.:.:.:.:.	.:.:.:.:.:.	.:.:.:.:.:.	.:.:.:.:.:.	.:.:.:.:.:.	.:.:.:.:.:.	.:.:.:.:.:.	.:.:.:.:.:.	.:.:.:.:.:.	.:.:.:.:.:.	.:.:.:.:.:.	.:.:.:.:.:.	.:.:.:.:.:.	.:.:.:.:.:.	.:.:.:.:.:.	.:.:.:.:.:.	.:.:.:.:.:.	.:.:.:.:.:.	.:.:.:.:.:.	.:.:.:.:.:.	.:.:.:.:.:.	.:.:.:.:.:.	.:.:.:.:.:.	.:.:.:.:.:.	.:.:.:.:.:.	.:.:.:.:.:.	.:.:.:.:.:.	.:.:.:.:.:.	.:.:.:.:.:.	.:.:.:.:.:.	.:.:.:.:.:.	.:.:.:.:.:.	.:.:.:.:.:.	.:.:.:.:.:.	.:.:.:.:.:.	.:.:.:.:.:.	.:.:.:.:.:.	.:.:.:.:.:.	.:.:.:.:.:.	.:.:.:.:.:.	.:.:.:.:.:.	.:.:.:.:.:.	.:.:.:.:.:.	.:.:.:.:.:.	.:.:.:.:.:.	.:.:.:.:.:.	.:.:.:.:.:.	.:.:.:.:.:.	.:.:.:.:.:.	.:.:.:.:.:.	.:.:.:.:.:.	.:.:.:.:.:.	.:.:.:.:.:.	.:.:.:.:.:.	.:.:.:.:.:.	.:.:.:.:.:.	.:.:.:.:.:.	.:.:.:.:.:.	.:.:.:.:.:.	.:.:.:.:.:.	.:.:.:.:.:.	.:.:.:.:.:.	.:.:.:.:.:.	.:.:.:.:.:.	.:.:.:.:.:.	.:.:.:.:.:.	.:.:.:.:.:.	.:.:.:.:.:.	.:.:.:.:.:.	.:.:.:.:.:.	.:.:.:.:.:.	.:.:.:.:.:.	.:.:.:.:.:.	.:.:.:.:.:.	.:.:.:.:.:.	.:.:.:.:.:.	.:.:.:.:.:.	.:.:.:.:.:.	.:.:.:.:.:.	.:.:.:.:.:.	.:.:.:.:.:.	.:.:.:.:.:.	.:.:.:.:.:.	.:.:.:.:.:.	.:.:.:.:.:.	.:.:.:.:.:.	.:.:.:.:.:.	.:.:.:.:.:.	.:.:.:.:.:.	.:.:.:.:.:.	.:.:.:.:.:.	.:.:.:.:.:.	.:.:.:.:.:.	.:.:.:.:.:.	.:.:.:.:.:.	.:.:.:.:.:.	.:.:.:.:.:.	.:.:.:.:.:.	.:.:.:.:.:.	.:.:.:.:.:.	.:.:.:.:.:.	.:.:.:.:.:.	.:.:.:.:.:.	.:.:.:.:.:.	.:.:.:.:.:.	.:.:.:.:.:.	.:.:.:.:.:.	.:.:.:.:.:.	.:.:.:.:.:.	.:.:.:.:.:.	.:.:.:.:.:.	.:.:.:.:.:.	.:.:.:.:.:.	.:.:.:.:.:.	.:.:.:.:.:.	.:.:.:.:.:.	.:.:.:.:.:.	.:.:.:.:.:.	.:.:.:.:.:.
chrI	160144	.	G	<INS:ME>	.	PASS	SVTYPE=INS;STRAND=-;FAMILY=TY2	GT:END:RIGHT_JUNCTION_READS:LEFT_JUNCTION_READS:RIGHT_SUPPORT_READS:LEFT_SUPPORT_READS	.:.:.:.:.:.	.:.:.:.:.:.	.:.:.:.:.:.	.:.:.:.:.:.	.:.:.:.:.:.	.:.:.:.:.:.	.:.:.:.:.:.	.:.:.:.:.:.	.:.:.:.:.:.	.:.:.:.:.:.	.:.:.:.:.:.	.:.:.:.:.:.	.:.:.:.:.:.	.:.:.:.:.:.	.:.:.:.:.:.	.:.:.:.:.:.	.:.:.:.:.:.	.:.:.:.:.:.	.:.:.:.:.:.	.:.:.:.:.:.	.:.:.:.:.:.	.:.:.:.:.:.	.:.:.:.:.:.	.:.:.:.:.:.	.:.:.:.:.:.	.:.:.:.:.:.	.:.:.:.:.:.	.:.:.:.:.:.	.:.:.:.:.:.	.:.:.:.:.:.	.:.:.:.:.:.	.:.:.:.:.:.	.:.:.:.:.:.	.:.:.:.:.:.	.:.:.:.:.:.	.:.:.:.:.:.	.:.:.:.:.:.	.:.:.:.:.:.	.:.:.:.:.:.	.:.:.:.:.:.	.:.:.:.:.:.	.:.:.:.:.:.	.:.:.:.:.:.	.:.:.:.:.:.	.:.:.:.:.:.	.:.:.:.:.:.	.:.:.:.:.:.	.:.:.:.:.:.	.:.:.:.:.:.	.:.:.:.:.:.	.:.:.:.:.:.	.:.:.:.:.:.	.:.:.:.:.:.	.:.:.:.:.:.	.:.:.:.:.:.	.:.:.:.:.:.	.:.:.:.:.:.	.:.:.:.:.:.	.:.:.:.:.:.	.:.:.:.:.:.	.:.:.:.:.:.	.:.:.:.:.:.	.:.:.:.:.:.	.:.:.:.:.:.	.:.:.:.:.:.	.:.:.:.:.:.	.:.:.:.:.:.	.:.:.:.:.:.	.:.:.:.:.:.	.:.:.:.:.:.	.:.:.:.:.:.	.:.:.:.:.:.	.:.:.:.:.:.	.:.:.:.:.:.	.:.:.:.:.:.	.:.:.:.:.:.	.:.:.:.:.:.	.:.:.:.:.:.	.:.:.:.:.:.	.:.:.:.:.:.	.:.:.:.:.:.	.:.:.:.:.:.	.:.:.:.:.:.	.:.:.:.:.:.	.:.:.:.:.:.	.:.:.:.:.:.	.:.:.:.:.:.	.:.:.:.:.:.	.:.:.:.:.:.	.:.:.:.:.:.	.:.:.:.:.:.	.:.:.:.:.:.	.:.:.:.:.:.	.:.:.:.:.:.	.:.:.:.:.:.	.:.:.:.:.:.	.:.:.:.:.:.	.:.:.:.:.:.	.:.:.:.:.:.	.:.:.:.:.:.	.:.:.:.:.:.	.:.:.:.:.:.	.:.:.:.:.:.	.:.:.:.:.:.	.:.:.:.:.:.	.:.:.:.:.:.	.:.:.:.:.:.	.:.:.:.:.:.	.:.:.:.:.:.	.:.:.:.:.:.	.:.:.:.:.:.	.:.:.:.:.:.	.:.:.:.:.:.	.:.:.:.:.:.	.:.:.:.:.:.	.:.:.:.:.:.	.:.:.:.:.:.	.:.:.:.:.:.	.:.:.:.:.:.	.:.:.:.:.:.	.:.:.:.:.:.	.:.:.:.:.:.	.:.:.:.:.:.	.:.:.:.:.:.	.:.:.:.:.:.	.:.:.:.:.:.	.:.:.:.:.:.	.:.:.:.:.:.	.:.:.:.:.:.	.:.:.:.:.:.	.:.:.:.:.:.	.:.:.:.:.:.	.:.:.:.:.:.	.:.:.:.:.:.	.:.:.:.:.:.	.:.:.:.:.:.	.:.:.:.:.:.	.:.:.:.:.:.	.:.:.:.:.:.	.:.:.:.:.:.	.:.:.:.:.:.	.:.:.:.:.:.	.:.:.:.:.:.	.:.:.:.:.:.	.:.:.:.:.:.	.:.:.:.:.:.	.:.:.:.:.:.	.:.:.:.:.:.	.:.:.:.:.:.	.:.:.:.:.:.	.:.:.:.:.:.	.:.:.:.:.:.	.:.:.:.:.:.	.:.:.:.:.:.	.:.:.:.:.:.	.:.:.:.:.:.	.:.:.:.:.:.	.:.:.:.:.:.	.:.:.:.:.:.	.:.:.:.:.:.	.:.:.:.:.:.	.:.:.:.:.:.	.:.:.:.:.:.	.:.:.:.:.:.	.:.:.:.:.:.	.:.:.:.:.:.	.:.:.:.:.:.	.:.:.:.:.:.	.:.:.:.:.:.	.:.:.:.:.:.	.:.:.:.:.:.	.:.:.:.:.:.	.:.:.:.:.:.	.:.:.:.:.:.	.:.:.:.:.:.	.:.:.:.:.:.	.:.:.:.:.:.	.:.:.:.:.:.	.:.:.:.:.:.	.:.:.:.:.:.	.:.:.:.:.:.	.:.:.:.:.:.	.:.:.:.:.:.	.:.:.:.:.:.	.:.:.:.:.:.	.:.:.:.:.:.	.:.:.:.:.:.	.:.:.:.:.:.	.:.:.:.:.:.	.:.:.:.:.:.	.:.:.:.:.:.	.:.:.:.:.:.	.:.:.:.:.:.	.:.:.:.:.:.	.:.:.:.:.:.	.:.:.:.:.:.	.:.:.:.:.:.	.:.:.:.:.:.	.:.:.:.:.:.	.:.:.:.:.:.	.:.:.:.:.:.	.:.:.:.:.:.	.:.:.:.:.:.	.:.:.:.:.:.	.:.:.:.:.:.	.:.:.:.:.:.	.:.:.:.:.:.	.:.:.:.:.:.	.:.:.:.:.:.	.:.:.:.:.:.	.:.:.:.:.:.	.:.:.:.:.:.	.:.:.:.:.:.	.:.:.:.:.:.	.:.:.:.:.:.	.:.:.:.:.:.	.:.:.:.:.:.	.:.:.:.:.:.	.:.:.:.:.:.	.:.:.:.:.:.	.:.:.:.:.:.	.:.:.:.:.:.	.:.:.:.:.:.	.:.:.:.:.:.	.:.:.:.:.:.	.:.:.:.:.:.	.:.:.:.:.:.	.:.:.:.:.:.	.:.:.:.:.:.	.:.:.:.:.:.	.:.:.:.:.:.	.:.:.:.:.:.	.:.:.:.:.:.	.:.:.:.:.:.	.:.:.:.:.:.	.:.:.:.:.:.	.:.:.:.:.:.	.:.:.:.:.:.	.:.:.:.:.:.	.:.:.:.:.:.	.:.:.:.:.:.	.:.:.:.:.:.	.:.:.:.:.:.	.:.:.:.:.:.	.:.:.:.:.:.	.:.:.:.:.:.	.:.:.:.:.:.	.:.:.:.:.:.	.:.:.:.:.:.	.:.:.:.:.:.	.:.:.:.:.:.	.:.:.:.:.:.	.:.:.:.:.:.	.:.:.:.:.:.	.:.:.:.:.:.	.:.:.:.:.:.	.:.:.:.:.:.	.:.:.:.:.:.	.:.:.:.:.:.	.:.:.:.:.:.	.:.:.:.:.:.	.:.:.:.:.:.	.:.:.:.:.:.	.:.:.:.:.:.	.:.:.:.:.:.	.:.:.:.:.:.	.:.:.:.:.:.	.:.:.:.:.:.	.:.:.:.:.:.	.:.:.:.:.:.	.:.:.:.:.:.	.:.:.:.:.:.	.:.:.:.:.:.	.:.:.:.:.:.	.:.:.:.:.:.	.:.:.:.:.:.	.:.:.:.:.:.	.:.:.:.:.:.	.:.:.:.:.:.	.:.:.:.:.:.	.:.:.:.:.:.	.:.:.:.:.:.	.:.:.:.:.:.	.:.:.:.:.:.	.:.:.:.:.:.	.:.:.:.:.:.	.:.:.:.:.:.	.:.:.:.:.:.	.:.:.:.:.:.	.:.:.:.:.:.	.:.:.:.:.:.	.:.:.:.:.:.	.:.:.:.:.:.	.:.:.:.:.:.	.:.:.:.:.:.	.:.:.:.:.:.	.:.:.:.:.:.	.:.:.:.:.:.	.:.:.:.:.:.	.:.:.:.:.:.	.:.:.:.:.:.	.:.:.:.:.:.	.:.:.:.:.:.	.:.:.:.:.:.	.:.:.:.:.:.	.:.:.:.:.:.	.:.:.:.:.:.	.:.:.:.:.:.	.:.:.:.:.:.	.:.:.:.:.:.	.:.:.:.:.:.	.:.:.:.:.:.	.:.:.:.:.:.	.:.:.:.:.:.	.:.:.:.:.:.	.:.:.:.:.:.	.:.:.:.:.:.	.:.:.:.:.:.	.:.:.:.:.:.	.:.:.:.:.:.	.:.:.:.:.:.	.:.:.:.:.:.	.:.:.:.:.:.	.:.:.:.:.:.	.:.:.:.:.:.	.:.:.:.:.:.	.:.:.:.:.:.	.:.:.:.:.:.	.:.:.:.:.:.	.:.:.:.:.:.	.:.:.:.:.:.	.:.:.:.:.:.	.:.:.:.:.:.	.:.:.:.:.:.	.:.:.:.:.:.	.:.:.:.:.:.	.:.:.:.:.:.	.:.:.:.:.:.	.:.:.:.:.:.	.:.:.:.:.:.	.:.:.:.:.:.	.:.:.:.:.:.	.:.:.:.:.:.	.:.:.:.:.:.	.:.:.:.:.:.	.:.:.:.:.:.	.:.:.:.:.:.	.:.:.:.:.:.	.:.:.:.:.:.	.:.:.:.:.:.	.:.:.:.:.:.	.:.:.:.:.:.	.:.:.:.:.:.	.:.:.:.:.:.	.:.:.:.:.:.	.:.:.:.:.:.	.:.:.:.:.:.	.:.:.:.:.:.	.:.:.:.:.:.	.:.:.:.:.:.	.:.:.:.:.:.	.:.:.:.:.:.	.:.:.:.:.:.	.:.:.:.:.:.	.:.:.:.:.:.	.:.:.:.:.:.	.:.:.:.:.:.	.:.:.:.:.:.	.:.:.:.:.:.	.:.:.:.:.:.	.:.:.:.:.:.	.:.:.:.:.:.	.:.:.:.:.:.	.:.:.:.:.:.	.:.:.:.:.:.	.:.:.:.:.:.	.:.:.:.:.:.	.:.:.:.:.:.	.:.:.:.:.:.	.:.:.:.:.:.	.:.:.:.:.:.	.:.:.:.:.:.	.:.:.:.:.:.	.:.:.:.:.:.	.:.:.:.:.:.	.:.:.:.:.:.	.:.:.:.:.:.	.:.:.:.:.:.	.:.:.:.:.:.	.:.:.:.:.:.	.:.:.:.:.:.	.:.:.:.:.:.	.:.:.:.:.:.	.:.:.:.:.:.	.:.:.:.:.:.	.:.:.:.:.:.	.:.:.:.:.:.	.:.:.:.:.:.	.:.:.:.:.:.	.:.:.:.:.:.	.:.:.:.:.:.	.:.:.:.:.:.	.:.:.:.:.:.	.:.:.:.:.:.	.:.:.:.:.:.	.:.:.:.:.:.	.:.:.:.:.:.	.:.:.:.:.:.	.:.:.:.:.:.	.:.:.:.:.:.	.:.:.:.:.:.	.:.:.:.:.:.	.:.:.:.:.:.	.:.:.:.:.:.	.:.:.:.:.:.	.:.:.:.:.:.	.:.:.:.:.:.	.:.:.:.:.:.	.:.:.:.:.:.	.:.:.:.:.:.	.:.:.:.:.:.	.:.:.:.:.:.	.:.:.:.:.:.	.:.:.:.:.:.	.:.:.:.:.:.	.:.:.:.:.:.	.:.:.:.:.:.	.:.:.:.:.:.	.:.:.:.:.:.	.:.:.:.:.:.	.:.:.:.:.:.	.:.:.:.:.:.	.:.:.:.:.:.	.:.:.:.:.:.	.:.:.:.:.:.	.:.:.:.:.:.	.:.:.:.:.:.	.:.:.:.:.:.	.:.:.:.:.:.	.:.:.:.:.:.	.:.:.:.:.:.	.:.:.:.:.:.	.:.:.:.:.:.	.:.:.:.:.:.	.:.:.:.:.:.	.:.:.:.:.:.	.:.:.:.:.:.	.:.:.:.:.:.	.:.:.:.:.:.	.:.:.:.:.:.	.:.:.:.:.:.	.:.:.:.:.:.	.:.:.:.:.:.	.:.:.:.:.:.	.:.:.:.:.:.	.:.:.:.:.:.	.:.:.:.:.:.	.:.:.:.:.:.	.:.:.:.:.:.	.:.:.:.:.:.	.:.:.:.:.:.	.:.:.:.:.:.	.:.:.:.:.:.	.:.:.:.:.:.	.:.:.:.:.:.	.:.:.:.:.:.	.:.:.:.:.:.	.:.:.:.:.:.	.:.:.:.:.:.	.:.:.:.:.:.	.:.:.:.:.:.	.:.:.:.:.:.	.:.:.:.:.:.	.:.:.:.:.:.	.:.:.:.:.:.	.:.:.:.:.:.	.:.:.:.:.:.	.:.:.:.:.:.	.:.:.:.:.:.	.:.:.:.:.:.	.:.:.:.:.:.	.:.:.:.:.:.	.:.:.:.:.:.	.:.:.:.:.:.	.:.:.:.:.:.	.:.:.:.:.:.	.:.:.:.:.:.	.:.:.:.:.:.	.:.:.:.:.:.	.:.:.:.:.:.	.:.:.:.:.:.	.:.:.:.:.:.	.:.:.:.:.:.	.:.:.:.:.:.	.:.:.:.:.:.	.:.:.:.:.:.	.:.:.:.:.:.	.:.:.:.:.:.	.:.:.:.:.:.	.:.:.:.:.:.	.:.:.:.:.:.	.:.:.:.:.:.	.:.:.:.:.:.	.:.:.:.:.:.	.:.:.:.:.:.	.:.:.:.:.:.	.:.:.:.:.:.	.:.:.:.:.:.	.:.:.:.:.:.	.:.:.:.:.:.	.:.:.:.:.:.	.:.:.:.:.:.	.:.:.:.:.:.	.:.:.:.:.:.	.:.:.:.:.:.	.:.:.:.:.:.	.:.:.:.:.:.	.:.:.:.:.:.	.:.:.:.:.:.	.:.:.:.:.:.	.:.:.:.:.:.	.:.:.:.:.:.	.:.:.:.:.:.	.:.:.:.:.:.	.:.:.:.:.:.	.:.:.:.:.:.	.:.:.:.:.:.	.:.:.:.:.:.	.:.:.:.:.:.	.:.:.:.:.:.	.:.:.:.:.:.	.:.:.:.:.:.	.:.:.:.:.:.	.:.:.:.:.:.	.:.:.:.:.:.	.:.:.:.:.:.	.:.:.:.:.:.	.:.:.:.:.:.	.:.:.:.:.:.	.:.:.:.:.:.	.:.:.:.:.:.	.:.:.:.:.:.	.:.:.:.:.:.	.:.:.:.:.:.	.:.:.:.:.:.	.:.:.:.:.:.	.:.:.:.:.:.	.:.:.:.:.:.	.:.:.:.:.:.	.:.:.:.:.:.	.:.:.:.:.:.	.:.:.:.:.:.	.:.:.:.:.:.	.:.:.:.:.:.	.:.:.:.:.:.	.:.:.:.:.:.	.:.:.:.:.:.	.:.:.:.:.:.	.:.:.:.:.:.	.:.:.:.:.:.	.:.:.:.:.:.	.:.:.:.:.:.	.:.:.:.:.:.	.:.:.:.:.:.	.:.:.:.:.:.	.:.:.:.:.:.	.:.:.:.:.:.	.:.:.:.:.:.	.:.:.:.:.:.	.:.:.:.:.:.	.:.:.:.:.:.	.:.:.:.:.:.	.:.:.:.:.:.	.:.:.:.:.:.	.:.:.:.:.:.	.:.:.:.:.:.	.:.:.:.:.:.	.:.:.:.:.:.	.:.:.:.:.:.	.:.:.:.:.:.	.:.:.:.:.:.	.:.:.:.:.:.	.:.:.:.:.:.	.:.:.:.:.:.	.:.:.:.:.:.	.:.:.:.:.:.	.:.:.:.:.:.	.:.:.:.:.:.	.:.:.:.:.:.	.:.:.:.:.:.	.:.:.:.:.:.	.:.:.:.:.:.	.:.:.:.:.:.	.:.:.:.:.:.	.:.:.:.:.:.	.:.:.:.:.:.	.:.:.:.:.:.	.:.:.:.:.:.	.:.:.:.:.:.	.:.:.:.:.:.	.:.:.:.:.:.	.:.:.:.:.:.	.:.:.:.:.:.	.:.:.:.:.:.	.:.:.:.:.:.	.:.:.:.:.:.	.:.:.:.:.:.	.:.:.:.:.:.	.:.:.:.:.:.	.:.:.:.:.:.	.:.:.:.:.:.	.:.:.:.:.:.	.:.:.:.:.:.	.:.:.:.:.:.	.:.:.:.:.:.	.:.:.:.:.:.	.:.:.:.:.:.	.:.:.:.:.:.	.:.:.:.:.:.	.:.:.:.:.:.	.:.:.:.:.:.	.:.:.:.:.:.	.:.:.:.:.:.	.:.:.:.:.:.	.:.:.:.:.:.	.:.:.:.:.:.	.:.:.:.:.:.	.:.:.:.:.:.	.:.:.:.:.:.	.:.:.:.:.:.	.:.:.:.:.:.	.:.:.:.:.:.	.:.:.:.:.:.	.:.:.:.:.:.	.:.:.:.:.:.	.:.:.:.:.:.	.:.:.:.:.:.	.:.:.:.:.:.	.:.:.:.:.:.	.:.:.:.:.:.	.:.:.:.:.:.	.:.:.:.:.:.	.:.:.:.:.:.	.:.:.:.:.:.	.:.:.:.:.:.	.:.:.:.:.:.	.:.:.:.:.:.	.:.:.:.:.:.	.:.:.:.:.:.	.:.:.:.:.:.	.:.:.:.:.:.	.:.:.:.:.:.	.:.:.:.:.:.	.:.:.:.:.:.	.:.:.:.:.:.	.:.:.:.:.:.	.:.:.:.:.:.	.:.:.:.:.:.	.:.:.:.:.:.	.:.:.:.:.:.	.:.:.:.:.:.	.:.:.:.:.:.	.:.:.:.:.:.	.:.:.:.:.:.	.:.:.:.:.:.	.:.:.:.:.:.	.:.:.:.:.:.	.:.:.:.:.:.	.:.:.:.:.:.	.:.:.:.:.:.	.:.:.:.:.:.	.:.:.:.:.:.	.:.:.:.:.:.	.:.:.:.:.:.	.:.:.:.:.:.	.:.:.:.:.:.	.:.:.:.:.:.	.:.:.:.:.:.	.:.:.:.:.:.	.:.:.:.:.:.	.:.:.:.:.:.	.:.:.:.:.:.	.:.:.:.:.:.	.:.:.:.:.:.	.:.:.:.:.:.	.:.:.:.:.:.	.:.:.:.:.:.	.:.:.:.:.:.	.:.:.:.:.:.	.:.:.:.:.:.	.:.:.:.:.:.	.:.:.:.:.:.	.:.:.:.:.:.	.:.:.:.:.:.	.:.:.:.:.:.	.:.:.:.:.:.	.:.:.:.:.:.	.:.:.:.:.:.	.:.:.:.:.:.	.:.:.:.:.:.	.:.:.:.:.:.	.:.:.:.:.:.	.:.:.:.:.:.	.:.:.:.:.:.	.:.:.:.:.:.	.:.:.:.:.:.	.:.:.:.:.:.	.:.:.:.:.:.	.:.:.:.:.:.	.:.:.:.:.:.	.:.:.:.:.:.	.:.:.:.:.:.	.:.:.:.:.:.	.:.:.:.:.:.	.:.:.:.:.:.	.:.:.:.:.:.	.:.:.:.:.:.	.:.:.:.:.:.	.:.:.:.:.:.	.:.:.:.:.:.	.:.:.:.:.:.	.:.:.:.:.:.	.:.:.:.:.:.	.:.:.:.:.:.	.:.:.:.:.:.	.:.:.:.:.:.	.:.:.:.:.:.	.:.:.:.:.:.	.:.:.:.:.:.	.:.:.:.:.:.	.:.:.:.:.:.	.:.:.:.:.:.	.:.:.:.:.:.	.:.:.:.:.:.	.:.:.:.:.:.	.:.:.:.:.:.	.:.:.:.:.:.	.:.:.:.:.:.	.:.:.:.:.:.	.:.:.:.:.:.	.:.:.:.:.:.	.:.:.:.:.:.	.:.:.:.:.:.	.:.:.:.:.:.	.:.:.:.:.:.	.:.:.:.:.:.	.:.:.:.:.:.	.:.:.:.:.:.	.:.:.:.:.:.	.:.:.:.:.:.	.:.:.:.:.:.	.:.:.:.:.:.	.:.:.:.:.:.	.:.:.:.:.:.	.:.:.:.:.:.	.:.:.:.:.:.	.:.:.:.:.:.	.:.:.:.:.:.	.:.:.:.:.:.	.:.:.:.:.:.	.:.:.:.:.:.	.:.:.:.:.:.	.:.:.:.:.:.	.:.:.:.:.:.	.:.:.:.:.:.	.:.:.:.:.:.	.:.:.:.:.:.	.:.:.:.:.:.	.:.:.:.:.:.	.:.:.:.:.:.	.:.:.:.:.:.	.:.:.:.:.:.	.:.:.:.:.:.	.:.:.:.:.:.	.:.:.:.:.:.	.:.:.:.:.:.	.:.:.:.:.:.	.:.:.:.:.:.	.:.:.:.:.:.	.:.:.:.:.:.	.:.:.:.:.:.	.:.:.:.:.:.	.:.:.:.:.:.	.:.:.:.:.:.	.:.:.:.:.:.	.:.:.:.:.:.	1:160148:37:17:0:46	.:.:.:.:.:.	.:.:.:.:.:.	.:.:.:.:.:.	.:.:.:.:.:.	.:.:.:.:.:.	.:.:.:.:.:.	.:.:.:.:.:.	.:.:.:.:.:.	.:.:.:.:.:.	.:.:.:.:.:.	.:.:.:.:.:.	.:.:.:.:.:.	.:.:.:.:.:.	.:.:.:.:.:.	.:.:.:.:.:.	.:.:.:.:.:.	.:.:.:.:.:.	.:.:.:.:.:.	.:.:.:.:.:.	.:.:.:.:.:.	.:.:.:.:.:.	.:.:.:.:.:.	.:.:.:.:.:.	.:.:.:.:.:.	.:.:.:.:.:.	.:.:.:.:.:.	.:.:.:.:.:.	.:.:.:.:.:.	.:.:.:.:.:.	.:.:.:.:.:.	.:.:.:.:.:.	.:.:.:.:.:.	.:.:.:.:.:.	.:.:.:.:.:.	.:.:.:.:.:.	.:.:.:.:.:.	.:.:.:.:.:.	.:.:.:.:.:.	.:.:.:.:.:.	.:.:.:.:.:.	.:.:.:.:.:.	.:.:.:.:.:.	.:.:.:.:.:.	.:.:.:.:.:.	.:.:.:.:.:.	.:.:.:.:.:.	.:.:.:.:.:.	.:.:.:.:.:.	.:.:.:.:.:.	.:.:.:.:.:.	.:.:.:.:.:.	.:.:.:.:.:.	.:.:.:.:.:.	.:.:.:.:.:.	.:.:.:.:.:.	.:.:.:.:.:.	.:.:.:.:.:.	.:.:.:.:.:.	.:.:.:.:.:.	.:.:.:.:.:.	.:.:.:.:.:.	.:.:.:.:.:.	.:.:.:.:.:.	.:.:.:.:.:.	.:.:.:.:.:.	.:.:.:.:.:.	.:.:.:.:.:.	.:.:.:.:.:.	.:.:.:.:.:.	.:.:.:.:.:.	.:.:.:.:.:.	.:.:.:.:.:.	.:.:.:.:.:.	.:.:.:.:.:.	.:.:.:.:.:.	.:.:.:.:.:.	.:.:.:.:.:.	.:.:.:.:.:.	.:.:.:.:.:.	.:.:.:.:.:.	.:.:.:.:.:.	.:.:.:.:.:.	.:.:.:.:.:.	.:.:.:.:.:.	.:.:.:.:.:.	.:.:.:.:.:.	.:.:.:.:.:.	.:.:.:.:.:.	.:.:.:.:.:.	.:.:.:.:.:.	.:.:.:.:.:.	.:.:.:.:.:.	.:.:.:.:.:.	.:.:.:.:.:.	.:.:.:.:.:.	.:.:.:.:.:.	.:.:.:.:.:.	.:.:.:.:.:.	.:.:.:.:.:.	.:.:.:.:.:.	.:.:.:.:.:.	.:.:.:.:.:.	.:.:.:.:.:.	.:.:.:.:.:.	.:.:.:.:.:.	.:.:.:.:.:.	.:.:.:.:.:.	.:.:.:.:.:.	.:.:.:.:.:.	.:.:.:.:.:.	.:.:.:.:.:.	.:.:.:.:.:.	.:.:.:.:.:.	.:.:.:.:.:.	.:.:.:.:.:.	.:.:.:.:.:.	.:.:.:.:.:.	.:.:.:.:.:.	.:.:.:.:.:.	.:.:.:.:.:.	.:.:.:.:.:.	.:.:.:.:.:.	.:.:.:.:.:.	.:.:.:.:.:.	.:.:.:.:.:.	.:.:.:.:.:.	.:.:.:.:.:.	.:.:.:.:.:.	.:.:.:.:.:.	.:.:.:.:.:.	.:.:.:.:.:.	.:.:.:.:.:.	.:.:.:.:.:.	.:.:.:.:.:.	.:.:.:.:.:.	.:.:.:.:.:.	.:.:.:.:.:.	.:.:.:.:.:.	.:.:.:.:.:.	.:.:.:.:.:.	.:.:.:.:.:.	.:.:.:.:.:.	.:.:.:.:.:.	.:.:.:.:.:.	.:.:.:.:.:.	.:.:.:.:.:.	.:.:.:.:.:.	.:.:.:.:.:.	.:.:.:.:.:.	.:.:.:.:.:.	.:.:.:.:.:.	.:.:.:.:.:.	.:.:.:.:.:.	.:.:.:.:.:.	.:.:.:.:.:.	.:.:.:.:.:.	.:.:.:.:.:.	.:.:.:.:.:.	.:.:.:.:.:.	.:.:.:.:.:.	.:.:.:.:.:.	.:.:.:.:.:.	.:.:.:.:.:.	.:.:.:.:.:.	.:.:.:.:.:.	.:.:.:.:.:.	.:.:.:.:.:.	.:.:.:.:.:.	.:.:.:.:.:.	.:.:.:.:.:.	.:.:.:.:.:.	.:.:.:.:.:.	.:.:.:.:.:.	.:.:.:.:.:.	.:.:.:.:.:.	.:.:.:.:.:.	.:.:.:.:.:.	.:.:.:.:.:.	.:.:.:.:.:.	.:.:.:.:.:.	.:.:.:.:.:.	.:.:.:.:.:.	.:.:.:.:.:.	.:.:.:.:.:.	.:.:.:.:.:.	.:.:.:.:.:.	.:.:.:.:.:.	.:.:.:.:.:.	.:.:.:.:.:.	.:.:.:.:.:.	.:.:.:.:.:.	.:.:.:.:.:.	.:.:.:.:.:.	.:.:.:.:.:.	.:.:.:.:.:.	.:.:.:.:.:.	.:.:.:.:.:.	.:.:.:.:.:.	.:.:.:.:.:.	.:.:.:.:.:.	.:.:.:.:.:.	.:.:.:.:.:.	.:.:.:.:.:.	.:.:.:.:.:.	.:.:.:.:.:.	.:.:.:.:.:.	.:.:.:.:.:.	.:.:.:.:.:.	.:.:.:.:.:.	.:.:.:.:.:.	.:.:.:.:.:.	.:.:.:.:.:.	.:.:.:.:.:.	.:.:.:.:.:.	.:.:.:.:.:.	.:.:.:.:.:.	.:.:.:.:.:.	.:.:.:.:.:.	.:.:.:.:.:.	.:.:.:.:.:.	.:.:.:.:.:.	.:.:.:.:.:.	.:.:.:.:.:.	.:.:.:.:.:.
chrI	160154	.	T	<INS:ME>	.	PASS	SVTYPE=INS;STRAND=+;FAMILY=TY2	GT:END:RIGHT_JUNCTION_READS:LEFT_JUNCTION_READS:RIGHT_SUPPORT_READS:LEFT_SUPPORT_READS	.:.:.:.:.:.	.:.:.:.:.:.	.:.:.:.:.:.	.:.:.:.:.:.	.:.:.:.:.:.	.:.:.:.:.:.	.:.:.:.:.:.	.:.:.:.:.:.	.:.:.:.:.:.	.:.:.:.:.:.	.:.:.:.:.:.	.:.:.:.:.:.	.:.:.:.:.:.	.:.:.:.:.:.	.:.:.:.:.:.	.:.:.:.:.:.	.:.:.:.:.:.	.:.:.:.:.:.	.:.:.:.:.:.	.:.:.:.:.:.	.:.:.:.:.:.	.:.:.:.:.:.	.:.:.:.:.:.	.:.:.:.:.:.	.:.:.:.:.:.	.:.:.:.:.:.	.:.:.:.:.:.	.:.:.:.:.:.	.:.:.:.:.:.	.:.:.:.:.:.	.:.:.:.:.:.	.:.:.:.:.:.	.:.:.:.:.:.	.:.:.:.:.:.	.:.:.:.:.:.	.:.:.:.:.:.	.:.:.:.:.:.	.:.:.:.:.:.	.:.:.:.:.:.	.:.:.:.:.:.	.:.:.:.:.:.	.:.:.:.:.:.	.:.:.:.:.:.	.:.:.:.:.:.	.:.:.:.:.:.	.:.:.:.:.:.	.:.:.:.:.:.	.:.:.:.:.:.	.:.:.:.:.:.	.:.:.:.:.:.	.:.:.:.:.:.	.:.:.:.:.:.	.:.:.:.:.:.	.:.:.:.:.:.	.:.:.:.:.:.	.:.:.:.:.:.	.:.:.:.:.:.	.:.:.:.:.:.	.:.:.:.:.:.	.:.:.:.:.:.	.:.:.:.:.:.	.:.:.:.:.:.	.:.:.:.:.:.	.:.:.:.:.:.	.:.:.:.:.:.	.:.:.:.:.:.	.:.:.:.:.:.	.:.:.:.:.:.	.:.:.:.:.:.	.:.:.:.:.:.	.:.:.:.:.:.	.:.:.:.:.:.	.:.:.:.:.:.	.:.:.:.:.:.	.:.:.:.:.:.	.:.:.:.:.:.	.:.:.:.:.:.	.:.:.:.:.:.	.:.:.:.:.:.	.:.:.:.:.:.	.:.:.:.:.:.	.:.:.:.:.:.	.:.:.:.:.:.	.:.:.:.:.:.	.:.:.:.:.:.	.:.:.:.:.:.	.:.:.:.:.:.	.:.:.:.:.:.	.:.:.:.:.:.	.:.:.:.:.:.	.:.:.:.:.:.	.:.:.:.:.:.	.:.:.:.:.:.	.:.:.:.:.:.	.:.:.:.:.:.	.:.:.:.:.:.	.:.:.:.:.:.	.:.:.:.:.:.	.:.:.:.:.:.	.:.:.:.:.:.	.:.:.:.:.:.	.:.:.:.:.:.	.:.:.:.:.:.	.:.:.:.:.:.	.:.:.:.:.:.	.:.:.:.:.:.	.:.:.:.:.:.	.:.:.:.:.:.	.:.:.:.:.:.	.:.:.:.:.:.	.:.:.:.:.:.	.:.:.:.:.:.	.:.:.:.:.:.	.:.:.:.:.:.	.:.:.:.:.:.	.:.:.:.:.:.	.:.:.:.:.:.	.:.:.:.:.:.	.:.:.:.:.:.	.:.:.:.:.:.	.:.:.:.:.:.	.:.:.:.:.:.	.:.:.:.:.:.	.:.:.:.:.:.	.:.:.:.:.:.	.:.:.:.:.:.	.:.:.:.:.:.	.:.:.:.:.:.	.:.:.:.:.:.	.:.:.:.:.:.	.:.:.:.:.:.	.:.:.:.:.:.	.:.:.:.:.:.	.:.:.:.:.:.	.:.:.:.:.:.	.:.:.:.:.:.	.:.:.:.:.:.	.:.:.:.:.:.	.:.:.:.:.:.	.:.:.:.:.:.	.:.:.:.:.:.	.:.:.:.:.:.	.:.:.:.:.:.	.:.:.:.:.:.	.:.:.:.:.:.	.:.:.:.:.:.	.:.:.:.:.:.	.:.:.:.:.:.	.:.:.:.:.:.	.:.:.:.:.:.	.:.:.:.:.:.	.:.:.:.:.:.	.:.:.:.:.:.	.:.:.:.:.:.	.:.:.:.:.:.	.:.:.:.:.:.	.:.:.:.:.:.	.:.:.:.:.:.	.:.:.:.:.:.	.:.:.:.:.:.	.:.:.:.:.:.	.:.:.:.:.:.	.:.:.:.:.:.	.:.:.:.:.:.	.:.:.:.:.:.	.:.:.:.:.:.	.:.:.:.:.:.	.:.:.:.:.:.	.:.:.:.:.:.	.:.:.:.:.:.	.:.:.:.:.:.	.:.:.:.:.:.	.:.:.:.:.:.	.:.:.:.:.:.	.:.:.:.:.:.	.:.:.:.:.:.	.:.:.:.:.:.	.:.:.:.:.:.	.:.:.:.:.:.	.:.:.:.:.:.	.:.:.:.:.:.	.:.:.:.:.:.	.:.:.:.:.:.	.:.:.:.:.:.	.:.:.:.:.:.	.:.:.:.:.:.	.:.:.:.:.:.	.:.:.:.:.:.	.:.:.:.:.:.	.:.:.:.:.:.	.:.:.:.:.:.	.:.:.:.:.:.	.:.:.:.:.:.	.:.:.:.:.:.	.:.:.:.:.:.	.:.:.:.:.:.	.:.:.:.:.:.	.:.:.:.:.:.	.:.:.:.:.:.	.:.:.:.:.:.	.:.:.:.:.:.	.:.:.:.:.:.	.:.:.:.:.:.	.:.:.:.:.:.	.:.:.:.:.:.	.:.:.:.:.:.	.:.:.:.:.:.	.:.:.:.:.:.	.:.:.:.:.:.	.:.:.:.:.:.	.:.:.:.:.:.	.:.:.:.:.:.	.:.:.:.:.:.	.:.:.:.:.:.	.:.:.:.:.:.	.:.:.:.:.:.	.:.:.:.:.:.	.:.:.:.:.:.	.:.:.:.:.:.	.:.:.:.:.:.	.:.:.:.:.:.	.:.:.:.:.:.	.:.:.:.:.:.	.:.:.:.:.:.	.:.:.:.:.:.	.:.:.:.:.:.	.:.:.:.:.:.	.:.:.:.:.:.	.:.:.:.:.:.	.:.:.:.:.:.	.:.:.:.:.:.	.:.:.:.:.:.	.:.:.:.:.:.	.:.:.:.:.:.	.:.:.:.:.:.	.:.:.:.:.:.	.:.:.:.:.:.	.:.:.:.:.:.	.:.:.:.:.:.	.:.:.:.:.:.	.:.:.:.:.:.	.:.:.:.:.:.	.:.:.:.:.:.	.:.:.:.:.:.	.:.:.:.:.:.	.:.:.:.:.:.	.:.:.:.:.:.	.:.:.:.:.:.	.:.:.:.:.:.	.:.:.:.:.:.	.:.:.:.:.:.	.:.:.:.:.:.	.:.:.:.:.:.	.:.:.:.:.:.	.:.:.:.:.:.	.:.:.:.:.:.	.:.:.:.:.:.	.:.:.:.:.:.	.:.:.:.:.:.	.:.:.:.:.:.	.:.:.:.:.:.	.:.:.:.:.:.	.:.:.:.:.:.	.:.:.:.:.:.	.:.:.:.:.:.	.:.:.:.:.:.	.:.:.:.:.:.	.:.:.:.:.:.	.:.:.:.:.:.	.:.:.:.:.:.	.:.:.:.:.:.	.:.:.:.:.:.	.:.:.:.:.:.	.:.:.:.:.:.	.:.:.:.:.:.	.:.:.:.:.:.	.:.:.:.:.:.	.:.:.:.:.:.	.:.:.:.:.:.	.:.:.:.:.:.	.:.:.:.:.:.	.:.:.:.:.:.	.:.:.:.:.:.	.:.:.:.:.:.	.:.:.:.:.:.	.:.:.:.:.:.	.:.:.:.:.:.	.:.:.:.:.:.	.:.:.:.:.:.	.:.:.:.:.:.	.:.:.:.:.:.	.:.:.:.:.:.	.:.:.:.:.:.	.:.:.:.:.:.	.:.:.:.:.:.	.:.:.:.:.:.	.:.:.:.:.:.	.:.:.:.:.:.	.:.:.:.:.:.	.:.:.:.:.:.	.:.:.:.:.:.	.:.:.:.:.:.	.:.:.:.:.:.	.:.:.:.:.:.	.:.:.:.:.:.	.:.:.:.:.:.	.:.:.:.:.:.	.:.:.:.:.:.	.:.:.:.:.:.	.:.:.:.:.:.	.:.:.:.:.:.	.:.:.:.:.:.	.:.:.:.:.:.	.:.:.:.:.:.	.:.:.:.:.:.	.:.:.:.:.:.	.:.:.:.:.:.	.:.:.:.:.:.	.:.:.:.:.:.	.:.:.:.:.:.	.:.:.:.:.:.	.:.:.:.:.:.	.:.:.:.:.:.	.:.:.:.:.:.	.:.:.:.:.:.	.:.:.:.:.:.	.:.:.:.:.:.	.:.:.:.:.:.	.:.:.:.:.:.	.:.:.:.:.:.	.:.:.:.:.:.	.:.:.:.:.:.	.:.:.:.:.:.	.:.:.:.:.:.	.:.:.:.:.:.	.:.:.:.:.:.	.:.:.:.:.:.	.:.:.:.:.:.	.:.:.:.:.:.	.:.:.:.:.:.	.:.:.:.:.:.	.:.:.:.:.:.	.:.:.:.:.:.	.:.:.:.:.:.	.:.:.:.:.:.	.:.:.:.:.:.	.:.:.:.:.:.	.:.:.:.:.:.	.:.:.:.:.:.	.:.:.:.:.:.	.:.:.:.:.:.	.:.:.:.:.:.	.:.:.:.:.:.	.:.:.:.:.:.	.:.:.:.:.:.	.:.:.:.:.:.	.:.:.:.:.:.	.:.:.:.:.:.	.:.:.:.:.:.	.:.:.:.:.:.	.:.:.:.:.:.	.:.:.:.:.:.	.:.:.:.:.:.	.:.:.:.:.:.	.:.:.:.:.:.	.:.:.:.:.:.	.:.:.:.:.:.	.:.:.:.:.:.	.:.:.:.:.:.	.:.:.:.:.:.	.:.:.:.:.:.	.:.:.:.:.:.	.:.:.:.:.:.	.:.:.:.:.:.	.:.:.:.:.:.	.:.:.:.:.:.	.:.:.:.:.:.	.:.:.:.:.:.	.:.:.:.:.:.	.:.:.:.:.:.	.:.:.:.:.:.	.:.:.:.:.:.	.:.:.:.:.:.	.:.:.:.:.:.	.:.:.:.:.:.	.:.:.:.:.:.	.:.:.:.:.:.	.:.:.:.:.:.	.:.:.:.:.:.	.:.:.:.:.:.	.:.:.:.:.:.	.:.:.:.:.:.	.:.:.:.:.:.	.:.:.:.:.:.	.:.:.:.:.:.	.:.:.:.:.:.	.:.:.:.:.:.	.:.:.:.:.:.	.:.:.:.:.:.	.:.:.:.:.:.	.:.:.:.:.:.	.:.:.:.:.:.	.:.:.:.:.:.	.:.:.:.:.:.	.:.:.:.:.:.	.:.:.:.:.:.	.:.:.:.:.:.	.:.:.:.:.:.	.:.:.:.:.:.	.:.:.:.:.:.	.:.:.:.:.:.	.:.:.:.:.:.	.:.:.:.:.:.	.:.:.:.:.:.	.:.:.:.:.:.	.:.:.:.:.:.	.:.:.:.:.:.	.:.:.:.:.:.	.:.:.:.:.:.	.:.:.:.:.:.	.:.:.:.:.:.	.:.:.:.:.:.	.:.:.:.:.:.	.:.:.:.:.:.	.:.:.:.:.:.	.:.:.:.:.:.	.:.:.:.:.:.	.:.:.:.:.:.	.:.:.:.:.:.	.:.:.:.:.:.	.:.:.:.:.:.	.:.:.:.:.:.	.:.:.:.:.:.	.:.:.:.:.:.	.:.:.:.:.:.	.:.:.:.:.:.	.:.:.:.:.:.	.:.:.:.:.:.	.:.:.:.:.:.	.:.:.:.:.:.	.:.:.:.:.:.	.:.:.:.:.:.	.:.:.:.:.:.	.:.:.:.:.:.	.:.:.:.:.:.	.:.:.:.:.:.	.:.:.:.:.:.	.:.:.:.:.:.	.:.:.:.:.:.	.:.:.:.:.:.	.:.:.:.:.:.	.:.:.:.:.:.	.:.:.:.:.:.	.:.:.:.:.:.	.:.:.:.:.:.	.:.:.:.:.:.	.:.:.:.:.:.	.:.:.:.:.:.	.:.:.:.:.:.	.:.:.:.:.:.	.:.:.:.:.:.	.:.:.:.:.:.	.:.:.:.:.:.	.:.:.:.:.:.	.:.:.:.:.:.	.:.:.:.:.:.	.:.:.:.:.:.	.:.:.:.:.:.	.:.:.:.:.:.	.:.:.:.:.:.	.:.:.:.:.:.	.:.:.:.:.:.	.:.:.:.:.:.	.:.:.:.:.:.	.:.:.:.:.:.	.:.:.:.:.:.	.:.:.:.:.:.	.:.:.:.:.:.	.:.:.:.:.:.	.:.:.:.:.:.	.:.:.:.:.:.	.:.:.:.:.:.	.:.:.:.:.:.	.:.:.:.:.:.	.:.:.:.:.:.	.:.:.:.:.:.	.:.:.:.:.:.	.:.:.:.:.:.	.:.:.:.:.:.	.:.:.:.:.:.	.:.:.:.:.:.	.:.:.:.:.:.	.:.:.:.:.:.	.:.:.:.:.:.	.:.:.:.:.:.	.:.:.:.:.:.	.:.:.:.:.:.	.:.:.:.:.:.	.:.:.:.:.:.	.:.:.:.:.:.	.:.:.:.:.:.	.:.:.:.:.:.	.:.:.:.:.:.	.:.:.:.:.:.	.:.:.:.:.:.	.:.:.:.:.:.	.:.:.:.:.:.	.:.:.:.:.:.	.:.:.:.:.:.	.:.:.:.:.:.	.:.:.:.:.:.	.:.:.:.:.:.	.:.:.:.:.:.	.:.:.:.:.:.	.:.:.:.:.:.	.:.:.:.:.:.	.:.:.:.:.:.	.:.:.:.:.:.	.:.:.:.:.:.	.:.:.:.:.:.	.:.:.:.:.:.	.:.:.:.:.:.	.:.:.:.:.:.	.:.:.:.:.:.	.:.:.:.:.:.	.:.:.:.:.:.	.:.:.:.:.:.	.:.:.:.:.:.	.:.:.:.:.:.	.:.:.:.:.:.	.:.:.:.:.:.	.:.:.:.:.:.	.:.:.:.:.:.	.:.:.:.:.:.	.:.:.:.:.:.	.:.:.:.:.:.	.:.:.:.:.:.	.:.:.:.:.:.	.:.:.:.:.:.	.:.:.:.:.:.	.:.:.:.:.:.	.:.:.:.:.:.	.:.:.:.:.:.	.:.:.:.:.:.	.:.:.:.:.:.	.:.:.:.:.:.	.:.:.:.:.:.	.:.:.:.:.:.	.:.:.:.:.:.	.:.:.:.:.:.	.:.:.:.:.:.	.:.:.:.:.:.	.:.:.:.:.:.	.:.:.:.:.:.	.:.:.:.:.:.	.:.:.:.:.:.	.:.:.:.:.:.	.:.:.:.:.:.	.:.:.:.:.:.	.:.:.:.:.:.	.:.:.:.:.:.	.:.:.:.:.:.	.:.:.:.:.:.	.:.:.:.:.:.	.:.:.:.:.:.	.:.:.:.:.:.	.:.:.:.:.:.	.:.:.:.:.:.	.:.:.:.:.:.	.:.:.:.:.:.	.:.:.:.:.:.	.:.:.:.:.:.	.:.:.:.:.:.	.:.:.:.:.:.	.:.:.:.:.:.	.:.:.:.:.:.	.:.:.:.:.:.	.:.:.:.:.:.	.:.:.:.:.:.	.:.:.:.:.:.	.:.:.:.:.:.	.:.:.:.:.:.	.:.:.:.:.:.	.:.:.:.:.:.	.:.:.:.:.:.	.:.:.:.:.:.	.:.:.:.:.:.	.:.:.:.:.:.	.:.:.:.:.:.	.:.:.:.:.:.	.:.:.:.:.:.	.:.:.:.:.:.	.:.:.:.:.:.	.:.:.:.:.:.	.:.:.:.:.:.	.:.:.:.:.:.	.:.:.:.:.:.	.:.:.:.:.:.	.:.:.:.:.:.	.:.:.:.:.:.	.:.:.:.:.:.	.:.:.:.:.:.	.:.:.:.:.:.	.:.:.:.:.:.	.:.:.:.:.:.	.:.:.:.:.:.	.:.:.:.:.:.	.:.:.:.:.:.	.:.:.:.:.:.	.:.:.:.:.:.	.:.:.:.:.:.	.:.:.:.:.:.	.:.:.:.:.:.	.:.:.:.:.:.	.:.:.:.:.:.	.:.:.:.:.:.	.:.:.:.:.:.	.:.:.:.:.:.	.:.:.:.:.:.	.:.:.:.:.:.	.:.:.:.:.:.	.:.:.:.:.:.	.:.:.:.:.:.	.:.:.:.:.:.	.:.:.:.:.:.	.:.:.:.:.:.	.:.:.:.:.:.	.:.:.:.:.:.	.:.:.:.:.:.	.:.:.:.:.:.	1:160158:6:25:0:41	.:.:.:.:.:.	.:.:.:.:.:.	.:.:.:.:.:.	.:.:.:.:.:.	.:.:.:.:.:.	.:.:.:.:.:.	.:.:.:.:.:.	.:.:.:.:.:.	.:.:.:.:.:.	.:.:.:.:.:.	.:.:.:.:.:.	.:.:.:.:.:.	.:.:.:.:.:.	.:.:.:.:.:.	.:.:.:.:.:.	.:.:.:.:.:.	.:.:.:.:.:.	.:.:.:.:.:.	.:.:.:.:.:.	.:.:.:.:.:.	.:.:.:.:.:.	.:.:.:.:.:.	.:.:.:.:.:.	.:.:.:.:.:.	.:.:.:.:.:.	.:.:.:.:.:.	.:.:.:.:.:.	.:.:.:.:.:.	.:.:.:.:.:.	.:.:.:.:.:.	.:.:.:.:.:.	.:.:.:.:.:.	.:.:.:.:.:.	.:.:.:.:.:.	.:.:.:.:.:.	.:.:.:.:.:.	.:.:.:.:.:.	.:.:.:.:.:.	.:.:.:.:.:.	.:.:.:.:.:.	.:.:.:.:.:.	.:.:.:.:.:.	.:.:.:.:.:.	.:.:.:.:.:.	.:.:.:.:.:.	.:.:.:.:.:.	.:.:.:.:.:.	.:.:.:.:.:.	.:.:.:.:.:.	.:.:.:.:.:.	.:.:.:.:.:.	.:.:.:.:.:.	.:.:.:.:.:.	.:.:.:.:.:.	.:.:.:.:.:.	.:.:.:.:.:.	.:.:.:.:.:.	.:.:.:.:.:.	.:.:.:.:.:.	.:.:.:.:.:.	.:.:.:.:.:.	.:.:.:.:.:.	.:.:.:.:.:.	.:.:.:.:.:.	.:.:.:.:.:.	.:.:.:.:.:.	.:.:.:.:.:.	.:.:.:.:.:.	.:.:.:.:.:.	.:.:.:.:.:.	.:.:.:.:.:.	.:.:.:.:.:.	.:.:.:.:.:.	.:.:.:.:.:.	.:.:.:.:.:.	.:.:.:.:.:.	.:.:.:.:.:.	.:.:.:.:.:.	.:.:.:.:.:.	.:.:.:.:.:.	.:.:.:.:.:.	.:.:.:.:.:.	.:.:.:.:.:.	.:.:.:.:.:.	.:.:.:.:.:.	.:.:.:.:.:.	.:.:.:.:.:.	.:.:.:.:.:.	.:.:.:.:.:.	.:.:.:.:.:.	.:.:.:.:.:.	.:.:.:.:.:.	.:.:.:.:.:.	.:.:.:.:.:.	.:.:.:.:.:.	.:.:.:.:.:.	.:.:.:.:.:.	.:.:.:.:.:.	.:.:.:.:.:.	.:.:.:.:.:.	.:.:.:.:.:.	.:.:.:.:.:.	.:.:.:.:.:.	.:.:.:.:.:.	.:.:.:.:.:.	.:.:.:.:.:.	.:.:.:.:.:.	.:.:.:.:.:.	.:.:.:.:.:.	.:.:.:.:.:.	.:.:.:.:.:.	.:.:.:.:.:.	.:.:.:.:.:.	.:.:.:.:.:.	.:.:.:.:.:.	.:.:.:.:.:.	.:.:.:.:.:.	.:.:.:.:.:.	.:.:.:.:.:.	.:.:.:.:.:.	.:.:.:.:.:.	.:.:.:.:.:.	.:.:.:.:.:.	.:.:.:.:.:.	.:.:.:.:.:.	.:.:.:.:.:.	.:.:.:.:.:.	.:.:.:.:.:.	.:.:.:.:.:.	.:.:.:.:.:.	.:.:.:.:.:.	.:.:.:.:.:.	.:.:.:.:.:.	.:.:.:.:.:.	.:.:.:.:.:.	.:.:.:.:.:.	.:.:.:.:.:.	.:.:.:.:.:.	.:.:.:.:.:.	.:.:.:.:.:.	.:.:.:.:.:.	.:.:.:.:.:.	.:.:.:.:.:.	.:.:.:.:.:.	.:.:.:.:.:.	.:.:.:.:.:.	.:.:.:.:.:.	.:.:.:.:.:.	.:.:.:.:.:.	.:.:.:.:.:.	.:.:.:.:.:.	.:.:.:.:.:.	.:.:.:.:.:.	.:.:.:.:.:.	.:.:.:.:.:.	.:.:.:.:.:.	.:.:.:.:.:.	.:.:.:.:.:.	.:.:.:.:.:.	.:.:.:.:.:.	.:.:.:.:.:.	.:.:.:.:.:.	.:.:.:.:.:.	.:.:.:.:.:.	.:.:.:.:.:.	.:.:.:.:.:.	.:.:.:.:.:.	.:.:.:.:.:.	.:.:.:.:.:.	.:.:.:.:.:.	.:.:.:.:.:.	.:.:.:.:.:.	.:.:.:.:.:.	.:.:.:.:.:.	.:.:.:.:.:.	.:.:.:.:.:.	.:.:.:.:.:.	.:.:.:.:.:.	.:.:.:.:.:.	.:.:.:.:.:.	.:.:.:.:.:.	.:.:.:.:.:.	.:.:.:.:.:.	.:.:.:.:.:.	.:.:.:.:.:.	.:.:.:.:.:.	.:.:.:.:.:.	.:.:.:.:.:.	.:.:.:.:.:.	.:.:.:.:.:.	.:.:.:.:.:.	.:.:.:.:.:.	.:.:.:.:.:.	.:.:.:.:.:.	.:.:.:.:.:.	.:.:.:.:.:.	.:.:.:.:.:.	.:.:.:.:.:.	.:.:.:.:.:.	.:.:.:.:.:.	.:.:.:.:.:.	.:.:.:.:.:.	.:.:.:.:.:.	.:.:.:.:.:.	.:.:.:.:.:.	.:.:.:.:.:.	.:.:.:.:.:.	.:.:.:.:.:.	.:.:.:.:.:.	.:.:.:.:.:.	.:.:.:.:.:.	.:.:.:.:.:.	.:.:.:.:.:.	.:.:.:.:.:.	.:.:.:.:.:.	.:.:.:.:.:.	.:.:.:.:.:.	.:.:.:.:.:.	.:.:.:.:.:.	.:.:.:.:.:.	.:.:.:.:.:.	.:.:.:.:.:.	.:.:.:.:.:.	.:.:.:.:.:.	.:.:.:.:.:.	.:.:.:.:.:.	.:.:.:.:.:.	.:.:.:.:.:.	.:.:.:.:.:.	.:.:.:.:.:.	.:.:.:.:.:.	.:.:.:.:.:.	.:.:.:.:.:.	.:.:.:.:.:.	.:.:.:.:.:.	.:.:.:.:.:.	.:.:.:.:.:.	.:.:.:.:.:.	.:.:.:.:.:.	.:.:.:.:.:.	.:.:.:.:.:.	.:.:.:.:.:.	.:.:.:.:.:.	.:.:.:.:.:.	.:.:.:.:.:.	.:.:.:.:.:.	.:.:.:.:.:.	.:.:.:.:.:.	.:.:.:.:.:.	.:.:.:.:.:.	.:.:.:.:.:.	.:.:.:.:.:.	.:.:.:.:.:.	.:.:.:.:.:.	.:.:.:.:.:.	.:.:.:.:.:.	.:.:.:.:.:.	.:.:.:.:.:.	.:.:.:.:.:.	.:.:.:.:.:.	.:.:.:.:.:.	.:.:.:.:.:.	.:.:.:.:.:.	.:.:.:.:.:.	.:.:.:.:.:.	.:.:.:.:.:.	.:.:.:.:.:.	.:.:.:.:.:.	.:.:.:.:.:.	.:.:.:.:.:.	.:.:.:.:.:.	.:.:.:.:.:.	.:.:.:.:.:.	.:.:.:.:.:.	.:.:.:.:.:.	.:.:.:.:.:.	.:.:.:.:.:.	.:.:.:.:.:.	.:.:.:.:.:.	.:.:.:.:.:.	.:.:.:.:.:.	.:.:.:.:.:.	.:.:.:.:.:.	.:.:.:.:.:.	.:.:.:.:.:.	.:.:.:.:.:.	.:.:.:.:.:.	.:.:.:.:.:.	.:.:.:.:.:.	.:.:.:.:.:.	.:.:.:.:.:.	.:.:.:.:.:.	.:.:.:.:.:.	.:.:.:.:.:.	.:.:.:.:.:.	.:.:.:.:.:.	.:.:.:.:.:.	.:.:.:.:.:.	.:.:.:.:.:.	.:.:.:.:.:.	.:.:.:.:.:.	.:.:.:.:.:.	.:.:.:.:.:.	.:.:.:.:.:.	.:.:.:.:.:.	.:.:.:.:.:.	.:.:.:.:.:.	.:.:.:.:.:.	.:.:.:.:.:.	.:.:.:.:.:.	.:.:.:.:.:.	.:.:.:.:.:.	.:.:.:.:.:.	.:.:.:.:.:.	.:.:.:.:.:.	.:.:.:.:.:.	.:.:.:.:.:.	.:.:.:.:.:.	.:.:.:.:.:.	.:.:.:.:.:.	.:.:.:.:.:.	.:.:.:.:.:.	.:.:.:.:.:.	.:.:.:.:.:.	.:.:.:.:.:.	.:.:.:.:.:.	.:.:.:.:.:.	.:.:.:.:.:.	.:.:.:.:.:.	.:.:.:.:.:.	.:.:.:.:.:.	.:.:.:.:.:.	.:.:.:.:.:.	.:.:.:.:.:.	.:.:.:.:.:.	.:.:.:.:.:.	.:.:.:.:.:.	.:.:.:.:.:.	.:.:.:.:.:.	.:.:.:.:.:.	.:.:.:.:.:.	.:.:.:.:.:.	.:.:.:.:.:.	.:.:.:.:.:.	.:.:.:.:.:.	.:.:.:.:.:.	.:.:.:.:.:.	.:.:.:.:.:.	.:.:.:.:.:.	.:.:.:.:.:.	.:.:.:.:.:.	.:.:.:.:.:.	.:.:.:.:.:.	.:.:.:.:.:.	.:.:.:.:.:.	.:.:.:.:.:.	.:.:.:.:.:.	.:.:.:.:.:.	.:.:.:.:.:.	.:.:.:.:.:.	.:.:.:.:.:.	.:.:.:.:.:.	.:.:.:.:.:.	.:.:.:.:.:.	.:.:.:.:.:.	.:.:.:.:.:.	.:.:.:.:.:.	.:.:.:.:.:.	.:.:.:.:.:.	.:.:.:.:.:.	.:.:.:.:.:.	.:.:.:.:.:.	.:.:.:.:.:.	.:.:.:.:.:.	.:.:.:.:.:.	.:.:.:.:.:.	.:.:.:.:.:.	.:.:.:.:.:.	.:.:.:.:.:.	.:.:.:.:.:.
chrI	160159	.	G	<INS:ME>	.	PASS	SVTYPE=INS;STRAND=+;FAMILY=TY2	GT:END:RIGHT_JUNCTION_READS:LEFT_JUNCTION_READS:RIGHT_SUPPORT_READS:LEFT_SUPPORT_READS	.:.:.:.:.:.	.:.:.:.:.:.	.:.:.:.:.:.	.:.:.:.:.:.	.:.:.:.:.:.	.:.:.:.:.:.	.:.:.:.:.:.	.:.:.:.:.:.	.:.:.:.:.:.	.:.:.:.:.:.	.:.:.:.:.:.	.:.:.:.:.:.	.:.:.:.:.:.	.:.:.:.:.:.	.:.:.:.:.:.	.:.:.:.:.:.	.:.:.:.:.:.	.:.:.:.:.:.	.:.:.:.:.:.	.:.:.:.:.:.	.:.:.:.:.:.	.:.:.:.:.:.	.:.:.:.:.:.	.:.:.:.:.:.	.:.:.:.:.:.	.:.:.:.:.:.	.:.:.:.:.:.	.:.:.:.:.:.	.:.:.:.:.:.	.:.:.:.:.:.	.:.:.:.:.:.	.:.:.:.:.:.	.:.:.:.:.:.	.:.:.:.:.:.	.:.:.:.:.:.	.:.:.:.:.:.	.:.:.:.:.:.	.:.:.:.:.:.	.:.:.:.:.:.	.:.:.:.:.:.	.:.:.:.:.:.	.:.:.:.:.:.	.:.:.:.:.:.	.:.:.:.:.:.	.:.:.:.:.:.	.:.:.:.:.:.	.:.:.:.:.:.	.:.:.:.:.:.	.:.:.:.:.:.	.:.:.:.:.:.	.:.:.:.:.:.	.:.:.:.:.:.	.:.:.:.:.:.	.:.:.:.:.:.	.:.:.:.:.:.	.:.:.:.:.:.	.:.:.:.:.:.	.:.:.:.:.:.	.:.:.:.:.:.	.:.:.:.:.:.	.:.:.:.:.:.	.:.:.:.:.:.	.:.:.:.:.:.	.:.:.:.:.:.	.:.:.:.:.:.	.:.:.:.:.:.	.:.:.:.:.:.	.:.:.:.:.:.	.:.:.:.:.:.	.:.:.:.:.:.	.:.:.:.:.:.	.:.:.:.:.:.	.:.:.:.:.:.	.:.:.:.:.:.	.:.:.:.:.:.	.:.:.:.:.:.	.:.:.:.:.:.	.:.:.:.:.:.	.:.:.:.:.:.	.:.:.:.:.:.	.:.:.:.:.:.	.:.:.:.:.:.	.:.:.:.:.:.	.:.:.:.:.:.	.:.:.:.:.:.	.:.:.:.:.:.	.:.:.:.:.:.	.:.:.:.:.:.	.:.:.:.:.:.	.:.:.:.:.:.	.:.:.:.:.:.	.:.:.:.:.:.	.:.:.:.:.:.	.:.:.:.:.:.	.:.:.:.:.:.	.:.:.:.:.:.	.:.:.:.:.:.	.:.:.:.:.:.	.:.:.:.:.:.	.:.:.:.:.:.	.:.:.:.:.:.	.:.:.:.:.:.	.:.:.:.:.:.	.:.:.:.:.:.	.:.:.:.:.:.	.:.:.:.:.:.	.:.:.:.:.:.	.:.:.:.:.:.	.:.:.:.:.:.	.:.:.:.:.:.	.:.:.:.:.:.	.:.:.:.:.:.	.:.:.:.:.:.	.:.:.:.:.:.	.:.:.:.:.:.	.:.:.:.:.:.	.:.:.:.:.:.	.:.:.:.:.:.	.:.:.:.:.:.	.:.:.:.:.:.	.:.:.:.:.:.	.:.:.:.:.:.	.:.:.:.:.:.	.:.:.:.:.:.	.:.:.:.:.:.	.:.:.:.:.:.	.:.:.:.:.:.	.:.:.:.:.:.	.:.:.:.:.:.	.:.:.:.:.:.	.:.:.:.:.:.	.:.:.:.:.:.	.:.:.:.:.:.	.:.:.:.:.:.	.:.:.:.:.:.	.:.:.:.:.:.	.:.:.:.:.:.	.:.:.:.:.:.	.:.:.:.:.:.	.:.:.:.:.:.	.:.:.:.:.:.	.:.:.:.:.:.	.:.:.:.:.:.	.:.:.:.:.:.	.:.:.:.:.:.	.:.:.:.:.:.	.:.:.:.:.:.	.:.:.:.:.:.	.:.:.:.:.:.	.:.:.:.:.:.	.:.:.:.:.:.	.:.:.:.:.:.	.:.:.:.:.:.	.:.:.:.:.:.	.:.:.:.:.:.	.:.:.:.:.:.	.:.:.:.:.:.	.:.:.:.:.:.	.:.:.:.:.:.	.:.:.:.:.:.	.:.:.:.:.:.	.:.:.:.:.:.	.:.:.:.:.:.	.:.:.:.:.:.	.:.:.:.:.:.	.:.:.:.:.:.	.:.:.:.:.:.	.:.:.:.:.:.	.:.:.:.:.:.	.:.:.:.:.:.	.:.:.:.:.:.	.:.:.:.:.:.	.:.:.:.:.:.	.:.:.:.:.:.	.:.:.:.:.:.	.:.:.:.:.:.	.:.:.:.:.:.	.:.:.:.:.:.	.:.:.:.:.:.	.:.:.:.:.:.	.:.:.:.:.:.	.:.:.:.:.:.	.:.:.:.:.:.	.:.:.:.:.:.	.:.:.:.:.:.	.:.:.:.:.:.	.:.:.:.:.:.	.:.:.:.:.:.	.:.:.:.:.:.	.:.:.:.:.:.	.:.:.:.:.:.	.:.:.:.:.:.	.:.:.:.:.:.	.:.:.:.:.:.	.:.:.:.:.:.	.:.:.:.:.:.	.:.:.:.:.:.	.:.:.:.:.:.	.:.:.:.:.:.	.:.:.:.:.:.	.:.:.:.:.:.	.:.:.:.:.:.	.:.:.:.:.:.	.:.:.:.:.:.	.:.:.:.:.:.	.:.:.:.:.:.	.:.:.:.:.:.	.:.:.:.:.:.	.:.:.:.:.:.	.:.:.:.:.:.	.:.:.:.:.:.	.:.:.:.:.:.	.:.:.:.:.:.	.:.:.:.:.:.	.:.:.:.:.:.	.:.:.:.:.:.	.:.:.:.:.:.	.:.:.:.:.:.	.:.:.:.:.:.	.:.:.:.:.:.	.:.:.:.:.:.	.:.:.:.:.:.	.:.:.:.:.:.	.:.:.:.:.:.	.:.:.:.:.:.	.:.:.:.:.:.	.:.:.:.:.:.	.:.:.:.:.:.	.:.:.:.:.:.	.:.:.:.:.:.	.:.:.:.:.:.	.:.:.:.:.:.	.:.:.:.:.:.	.:.:.:.:.:.	.:.:.:.:.:.	.:.:.:.:.:.	.:.:.:.:.:.	.:.:.:.:.:.	.:.:.:.:.:.	.:.:.:.:.:.	.:.:.:.:.:.	.:.:.:.:.:.	.:.:.:.:.:.	.:.:.:.:.:.	.:.:.:.:.:.	.:.:.:.:.:.	.:.:.:.:.:.	.:.:.:.:.:.	.:.:.:.:.:.	.:.:.:.:.:.	.:.:.:.:.:.	.:.:.:.:.:.	.:.:.:.:.:.	.:.:.:.:.:.	.:.:.:.:.:.	.:.:.:.:.:.	.:.:.:.:.:.	.:.:.:.:.:.	.:.:.:.:.:.	.:.:.:.:.:.	.:.:.:.:.:.	.:.:.:.:.:.	.:.:.:.:.:.	.:.:.:.:.:.	.:.:.:.:.:.	.:.:.:.:.:.	.:.:.:.:.:.	.:.:.:.:.:.	.:.:.:.:.:.	.:.:.:.:.:.	.:.:.:.:.:.	.:.:.:.:.:.	.:.:.:.:.:.	.:.:.:.:.:.	.:.:.:.:.:.	.:.:.:.:.:.	.:.:.:.:.:.	.:.:.:.:.:.	.:.:.:.:.:.	.:.:.:.:.:.	.:.:.:.:.:.	.:.:.:.:.:.	.:.:.:.:.:.	.:.:.:.:.:.	.:.:.:.:.:.	.:.:.:.:.:.	.:.:.:.:.:.	.:.:.:.:.:.	.:.:.:.:.:.	.:.:.:.:.:.	.:.:.:.:.:.	.:.:.:.:.:.	.:.:.:.:.:.	.:.:.:.:.:.	.:.:.:.:.:.	.:.:.:.:.:.	.:.:.:.:.:.	.:.:.:.:.:.	.:.:.:.:.:.	.:.:.:.:.:.	.:.:.:.:.:.	.:.:.:.:.:.	.:.:.:.:.:.	.:.:.:.:.:.	.:.:.:.:.:.	.:.:.:.:.:.	.:.:.:.:.:.	.:.:.:.:.:.	.:.:.:.:.:.	.:.:.:.:.:.	.:.:.:.:.:.	.:.:.:.:.:.	.:.:.:.:.:.	.:.:.:.:.:.	.:.:.:.:.:.	.:.:.:.:.:.	.:.:.:.:.:.	.:.:.:.:.:.	.:.:.:.:.:.	.:.:.:.:.:.	.:.:.:.:.:.	.:.:.:.:.:.	.:.:.:.:.:.	.:.:.:.:.:.	.:.:.:.:.:.	.:.:.:.:.:.	.:.:.:.:.:.	.:.:.:.:.:.	.:.:.:.:.:.	.:.:.:.:.:.	.:.:.:.:.:.	.:.:.:.:.:.	.:.:.:.:.:.	.:.:.:.:.:.	.:.:.:.:.:.	.:.:.:.:.:.	.:.:.:.:.:.	.:.:.:.:.:.	.:.:.:.:.:.	.:.:.:.:.:.	.:.:.:.:.:.	.:.:.:.:.:.	.:.:.:.:.:.	.:.:.:.:.:.	.:.:.:.:.:.	.:.:.:.:.:.	.:.:.:.:.:.	.:.:.:.:.:.	.:.:.:.:.:.	.:.:.:.:.:.	.:.:.:.:.:.	.:.:.:.:.:.	.:.:.:.:.:.	.:.:.:.:.:.	.:.:.:.:.:.	.:.:.:.:.:.	.:.:.:.:.:.	.:.:.:.:.:.	.:.:.:.:.:.	.:.:.:.:.:.	.:.:.:.:.:.	.:.:.:.:.:.	.:.:.:.:.:.	.:.:.:.:.:.	.:.:.:.:.:.	.:.:.:.:.:.	.:.:.:.:.:.	.:.:.:.:.:.	.:.:.:.:.:.	.:.:.:.:.:.	.:.:.:.:.:.	.:.:.:.:.:.	.:.:.:.:.:.	.:.:.:.:.:.	.:.:.:.:.:.	.:.:.:.:.:.	.:.:.:.:.:.	.:.:.:.:.:.	.:.:.:.:.:.	.:.:.:.:.:.	.:.:.:.:.:.	.:.:.:.:.:.	.:.:.:.:.:.	.:.:.:.:.:.	.:.:.:.:.:.	.:.:.:.:.:.	.:.:.:.:.:.	.:.:.:.:.:.	.:.:.:.:.:.	.:.:.:.:.:.	.:.:.:.:.:.	.:.:.:.:.:.	.:.:.:.:.:.	.:.:.:.:.:.	.:.:.:.:.:.	.:.:.:.:.:.	.:.:.:.:.:.	.:.:.:.:.:.	.:.:.:.:.:.	.:.:.:.:.:.	.:.:.:.:.:.	.:.:.:.:.:.	.:.:.:.:.:.	.:.:.:.:.:.	.:.:.:.:.:.	.:.:.:.:.:.	.:.:.:.:.:.	.:.:.:.:.:.	.:.:.:.:.:.	.:.:.:.:.:.	.:.:.:.:.:.	.:.:.:.:.:.	.:.:.:.:.:.	.:.:.:.:.:.	.:.:.:.:.:.	.:.:.:.:.:.	.:.:.:.:.:.	.:.:.:.:.:.	.:.:.:.:.:.	.:.:.:.:.:.	.:.:.:.:.:.	.:.:.:.:.:.	.:.:.:.:.:.	.:.:.:.:.:.	.:.:.:.:.:.	.:.:.:.:.:.	.:.:.:.:.:.	.:.:.:.:.:.	.:.:.:.:.:.	.:.:.:.:.:.	.:.:.:.:.:.	.:.:.:.:.:.	.:.:.:.:.:.	.:.:.:.:.:.	.:.:.:.:.:.	.:.:.:.:.:.	.:.:.:.:.:.	.:.:.:.:.:.	.:.:.:.:.:.	.:.:.:.:.:.	.:.:.:.:.:.	.:.:.:.:.:.	.:.:.:.:.:.	.:.:.:.:.:.	.:.:.:.:.:.	.:.:.:.:.:.	.:.:.:.:.:.	.:.:.:.:.:.	.:.:.:.:.:.	.:.:.:.:.:.	.:.:.:.:.:.	.:.:.:.:.:.	.:.:.:.:.:.	.:.:.:.:.:.	.:.:.:.:.:.	.:.:.:.:.:.	.:.:.:.:.:.	.:.:.:.:.:.	.:.:.:.:.:.	.:.:.:.:.:.	.:.:.:.:.:.	.:.:.:.:.:.	.:.:.:.:.:.	.:.:.:.:.:.	.:.:.:.:.:.	.:.:.:.:.:.	.:.:.:.:.:.	.:.:.:.:.:.	.:.:.:.:.:.	.:.:.:.:.:.	.:.:.:.:.:.	.:.:.:.:.:.	.:.:.:.:.:.	.:.:.:.:.:.	.:.:.:.:.:.	.:.:.:.:.:.	.:.:.:.:.:.	.:.:.:.:.:.	.:.:.:.:.:.	.:.:.:.:.:.	.:.:.:.:.:.	.:.:.:.:.:.	.:.:.:.:.:.	.:.:.:.:.:.	.:.:.:.:.:.	.:.:.:.:.:.	.:.:.:.:.:.	.:.:.:.:.:.	.:.:.:.:.:.	.:.:.:.:.:.	.:.:.:.:.:.	.:.:.:.:.:.	.:.:.:.:.:.	.:.:.:.:.:.	.:.:.:.:.:.	.:.:.:.:.:.	.:.:.:.:.:.	.:.:.:.:.:.	.:.:.:.:.:.	.:.:.:.:.:.	.:.:.:.:.:.	.:.:.:.:.:.	.:.:.:.:.:.	.:.:.:.:.:.	.:.:.:.:.:.	.:.:.:.:.:.	.:.:.:.:.:.	.:.:.:.:.:.	.:.:.:.:.:.	.:.:.:.:.:.	.:.:.:.:.:.	.:.:.:.:.:.	.:.:.:.:.:.	.:.:.:.:.:.	.:.:.:.:.:.	.:.:.:.:.:.	.:.:.:.:.:.	.:.:.:.:.:.	.:.:.:.:.:.	.:.:.:.:.:.	.:.:.:.:.:.	.:.:.:.:.:.	.:.:.:.:.:.	.:.:.:.:.:.	.:.:.:.:.:.	.:.:.:.:.:.	.:.:.:.:.:.	.:.:.:.:.:.	.:.:.:.:.:.	.:.:.:.:.:.	.:.:.:.:.:.	.:.:.:.:.:.	.:.:.:.:.:.	.:.:.:.:.:.	.:.:.:.:.:.	.:.:.:.:.:.	.:.:.:.:.:.	.:.:.:.:.:.	.:.:.:.:.:.	.:.:.:.:.:.	.:.:.:.:.:.	.:.:.:.:.:.	.:.:.:.:.:.	.:.:.:.:.:.	.:.:.:.:.:.	.:.:.:.:.:.	.:.:.:.:.:.	.:.:.:.:.:.	.:.:.:.:.:.	.:.:.:.:.:.	.:.:.:.:.:.	.:.:.:.:.:.	.:.:.:.:.:.	.:.:.:.:.:.	.:.:.:.:.:.	.:.:.:.:.:.	.:.:.:.:.:.	.:.:.:.:.:.	.:.:.:.:.:.	.:.:.:.:.:.	.:.:.:.:.:.	.:.:.:.:.:.	.:.:.:.:.:.	.:.:.:.:.:.	.:.:.:.:.:.	.:.:.:.:.:.	.:.:.:.:.:.	.:.:.:.:.:.	.:.:.:.:.:.	.:.:.:.:.:.	.:.:.:.:.:.	.:.:.:.:.:.	.:.:.:.:.:.	.:.:.:.:.:.	.:.:.:.:.:.	.:.:.:.:.:.	.:.:.:.:.:.	.:.:.:.:.:.	.:.:.:.:.:.	.:.:.:.:.:.	.:.:.:.:.:.	.:.:.:.:.:.	.:.:.:.:.:.	.:.:.:.:.:.	.:.:.:.:.:.	.:.:.:.:.:.	.:.:.:.:.:.	.:.:.:.:.:.	.:.:.:.:.:.	.:.:.:.:.:.	.:.:.:.:.:.	.:.:.:.:.:.	.:.:.:.:.:.	.:.:.:.:.:.	.:.:.:.:.:.	.:.:.:.:.:.	.:.:.:.:.:.	.:.:.:.:.:.	.:.:.:.:.:.	.:.:.:.:.:.	.:.:.:.:.:.	.:.:.:.:.:.	.:.:.:.:.:.	.:.:.:.:.:.	.:.:.:.:.:.	.:.:.:.:.:.	.:.:.:.:.:.	.:.:.:.:.:.	.:.:.:.:.:.	.:.:.:.:.:.	.:.:.:.:.:.	.:.:.:.:.:.	.:.:.:.:.:.	.:.:.:.:.:.	.:.:.:.:.:.	.:.:.:.:.:.	.:.:.:.:.:.	.:.:.:.:.:.	.:.:.:.:.:.	.:.:.:.:.:.	.:.:.:.:.:.	.:.:.:.:.:.	.:.:.:.:.:.	.:.:.:.:.:.	.:.:.:.:.:.	.:.:.:.:.:.	.:.:.:.:.:.	.:.:.:.:.:.	.:.:.:.:.:.	.:.:.:.:.:.	.:.:.:.:.:.	.:.:.:.:.:.	.:.:.:.:.:.	.:.:.:.:.:.	.:.:.:.:.:.	.:.:.:.:.:.	.:.:.:.:.:.	.:.:.:.:.:.	.:.:.:.:.:.	.:.:.:.:.:.	.:.:.:.:.:.	.:.:.:.:.:.	.:.:.:.:.:.	.:.:.:.:.:.	.:.:.:.:.:.	.:.:.:.:.:.	.:.:.:.:.:.	.:.:.:.:.:.	.:.:.:.:.:.	.:.:.:.:.:.	.:.:.:.:.:.	.:.:.:.:.:.	.:.:.:.:.:.	.:.:.:.:.:.	.:.:.:.:.:.	.:.:.:.:.:.	.:.:.:.:.:.	.:.:.:.:.:.	.:.:.:.:.:.	.:.:.:.:.:.	.:.:.:.:.:.	.:.:.:.:.:.	.:.:.:.:.:.	.:.:.:.:.:.	.:.:.:.:.:.	.:.:.:.:.:.	.:.:.:.:.:.	.:.:.:.:.:.	.:.:.:.:.:.	.:.:.:.:.:.	.:.:.:.:.:.	.:.:.:.:.:.	.:.:.:.:.:.	.:.:.:.:.:.	.:.:.:.:.:.	.:.:.:.:.:.	.:.:.:.:.:.	.:.:.:.:.:.	.:.:.:.:.:.	.:.:.:.:.:.	.:.:.:.:.:.	.:.:.:.:.:.	.:.:.:.:.:.	.:.:.:.:.:.	.:.:.:.:.:.	.:.:.:.:.:.	.:.:.:.:.:.	.:.:.:.:.:.	.:.:.:.:.:.	.:.:.:.:.:.	.:.:.:.:.:.	.:.:.:.:.:.	.:.:.:.:.:.	.:.:.:.:.:.	.:.:.:.:.:.	.:.:.:.:.:.	.:.:.:.:.:.	.:.:.:.:.:.	.:.:.:.:.:.	.:.:.:.:.:.	.:.:.:.:.:.	.:.:.:.:.:.	.:.:.:.:.:.	.:.:.:.:.:.	.:.:.:.:.:.	.:.:.:.:.:.	.:.:.:.:.:.	.:.:.:.:.:.	.:.:.:.:.:.	.:.:.:.:.:.	.:.:.:.:.:.	.:.:.:.:.:.	1:160163:8:4:0:7	.:.:.:.:.:.	.:.:.:.:.:.	.:.:.:.:.:.	.:.:.:.:.:.	.:.:.:.:.:.	.:.:.:.:.:.	.:.:.:.:.:.	.:.:.:.:.:.	.:.:.:.:.:.	.:.:.:.:.:.	.:.:.:.:.:.	.:.:.:.:.:.	.:.:.:.:.:.	.:.:.:.:.:.	.:.:.:.:.:.	.:.:.:.:.:.	.:.:.:.:.:.	.:.:.:.:.:.	.:.:.:.:.:.	.:.:.:.:.:.	.:.:.:.:.:.	.:.:.:.:.:.	.:.:.:.:.:.	.:.:.:.:.:.	.:.:.:.:.:.	.:.:.:.:.:.	.:.:.:.:.:.	.:.:.:.:.:.	.:.:.:.:.:.	.:.:.:.:.:.	.:.:.:.:.:.	.:.:.:.:.:.	.:.:.:.:.:.	.:.:.:.:.:.	.:.:.:.:.:.	.:.:.:.:.:.	.:.:.:.:.:.	.:.:.:.:.:.	.:.:.:.:.:.	.:.:.:.:.:.	.:.:.:.:.:.	.:.:.:.:.:.	.:.:.:.:.:.	.:.:.:.:.:.	.:.:.:.:.:.	.:.:.:.:.:.	.:.:.:.:.:.	.:.:.:.:.:.	.:.:.:.:.:.	.:.:.:.:.:.	.:.:.:.:.:.	.:.:.:.:.:.	.:.:.:.:.:.	.:.:.:.:.:.	.:.:.:.:.:.	.:.:.:.:.:.	.:.:.:.:.:.	.:.:.:.:.:.	.:.:.:.:.:.	.:.:.:.:.:.	.:.:.:.:.:.	.:.:.:.:.:.	.:.:.:.:.:.	.:.:.:.:.:.	.:.:.:.:.:.	.:.:.:.:.:.	.:.:.:.:.:.	.:.:.:.:.:.	.:.:.:.:.:.	.:.:.:.:.:.	.:.:.:.:.:.	.:.:.:.:.:.	.:.:.:.:.:.	.:.:.:.:.:.	.:.:.:.:.:.	.:.:.:.:.:.	.:.:.:.:.:.	.:.:.:.:.:.	.:.:.:.:.:.	.:.:.:.:.:.	.:.:.:.:.:.	.:.:.:.:.:.	.:.:.:.:.:.	.:.:.:.:.:.	.:.:.:.:.:.	.:.:.:.:.:.	.:.:.:.:.:.	.:.:.:.:.:.	.:.:.:.:.:.	.:.:.:.:.:.	.:.:.:.:.:.	.:.:.:.:.:.	.:.:.:.:.:.	.:.:.:.:.:.	.:.:.:.:.:.	.:.:.:.:.:.	.:.:.:.:.:.	.:.:.:.:.:.	.:.:.:.:.:.	.:.:.:.:.:.	.:.:.:.:.:.	.:.:.:.:.:.	.:.:.:.:.:.	.:.:.:.:.:.	.:.:.:.:.:.	.:.:.:.:.:.	.:.:.:.:.:.	.:.:.:.:.:.	.:.:.:.:.:.	.:.:.:.:.:.	.:.:.:.:.:.	.:.:.:.:.:.	.:.:.:.:.:.	.:.:.:.:.:.	.:.:.:.:.:.	.:.:.:.:.:.	.:.:.:.:.:.	.:.:.:.:.:.	.:.:.:.:.:.	.:.:.:.:.:.	.:.:.:.:.:.	.:.:.:.:.:.	.:.:.:.:.:.	.:.:.:.:.:.	.:.:.:.:.:.	.:.:.:.:.:.	.:.:.:.:.:.	.:.:.:.:.:.	.:.:.:.:.:.	.:.:.:.:.:.	.:.:.:.:.:.	.:.:.:.:.:.	.:.:.:.:.:.	.:.:.:.:.:.	.:.:.:.:.:.	.:.:.:.:.:.	.:.:.:.:.:.	.:.:.:.:.:.	.:.:.:.:.:.	.:.:.:.:.:.	.:.:.:.:.:.	.:.:.:.:.:.	.:.:.:.:.:.	.:.:.:.:.:.	.:.:.:.:.:.	.:.:.:.:.:.	.:.:.:.:.:.	.:.:.:.:.:.	.:.:.:.:.:.	.:.:.:.:.:.	.:.:.:.:.:.	.:.:.:.:.:.	.:.:.:.:.:.	.:.:.:.:.:.	.:.:.:.:.:.	.:.:.:.:.:.	.:.:.:.:.:.	.:.:.:.:.:.	.:.:.:.:.:.	.:.:.:.:.:.	.:.:.:.:.:.	.:.:.:.:.:.	.:.:.:.:.:.	.:.:.:.:.:.	.:.:.:.:.:.	.:.:.:.:.:.	.:.:.:.:.:.	.:.:.:.:.:.	.:.:.:.:.:.	.:.:.:.:.:.	.:.:.:.:.:.	.:.:.:.:.:.	.:.:.:.:.:.	.:.:.:.:.:.	.:.:.:.:.:.	.:.:.:.:.:.	.:.:.:.:.:.	.:.:.:.:.:.	.:.:.:.:.:.	.:.:.:.:.:.	.:.:.:.:.:.	.:.:.:.:.:.	.:.:.:.:.:.	.:.:.:.:.:.	.:.:.:.:.:.	.:.:.:.:.:.	.:.:.:.:.:.	.:.:.:.:.:.	.:.:.:.:.:.	.:.:.:.:.:.	.:.:.:.:.:.	.:.:.:.:.:.	.:.:.:.:.:.	.:.:.:.:.:.	.:.:.:.:.:.	.:.:.:.:.:.	.:.:.:.:.:.	.:.:.:.:.:.	.:.:.:.:.:.	.:.:.:.:.:.	.:.:.:.:.:.	.:.:.:.:.:.	.:.:.:.:.:.	.:.:.:.:.:.	.:.:.:.:.:.	.:.:.:.:.:.	.:.:.:.:.:.	.:.:.:.:.:.	.:.:.:.:.:.	.:.:.:.:.:.	.:.:.:.:.:.	.:.:.:.:.:.	.:.:.:.:.:.	.:.:.:.:.:.	.:.:.:.:.:.	.:.:.:.:.:.	.:.:.:.:.:.	.:.:.:.:.:.	.:.:.:.:.:.	.:.:.:.:.:.	.:.:.:.:.:.	.:.:.:.:.:.	.:.:.:.:.:.	.:.:.:.:.:.	.:.:.:.:.:.	.:.:.:.:.:.	.:.:.:.:.:.	.:.:.:.:.:.	.:.:.:.:.:.	.:.:.:.:.:.	.:.:.:.:.:.	.:.:.:.:.:.	.:.:.:.:.:.	.:.:.:.:.:.	.:.:.:.:.:.	.:.:.:.:.:.	.:.:.:.:.:.	.:.:.:.:.:.	.:.:.:.:.:.	.:.:.:.:.:.	.:.:.:.:.:.	.:.:.:.:.:.	.:.:.:.:.:.	.:.:.:.:.:.	.:.:.:.:.:.	.:.:.:.:.:.	.:.:.:.:.:.	.:.:.:.:.:.	.:.:.:.:.:.	.:.:.:.:.:.	.:.:.:.:.:.	.:.:.:.:.:.	.:.:.:.:.:.	.:.:.:.:.:.	.:.:.:.:.:.	.:.:.:.:.:.	.:.:.:.:.:.	.:.:.:.:.:.	.:.:.:.:.:.	.:.:.:.:.:.	.:.:.:.:.:.	.:.:.:.:.:.	.:.:.:.:.:.	.:.:.:.:.:.	.:.:.:.:.:.	.:.:.:.:.:.	.:.:.:.:.:.	.:.:.:.:.:.	.:.:.:.:.:.	.:.:.:.:.:.	.:.:.:.:.:.	.:.:.:.:.:.	.:.:.:.:.:.	.:.:.:.:.:.	.:.:.:.:.:.	.:.:.:.:.:.	.:.:.:.:.:.	.:.:.:.:.:.	.:.:.:.:.:.	.:.:.:.:.:.	.:.:.:.:.:.	.:.:.:.:.:.	.:.:.:.:.:.	.:.:.:.:.:.	.:.:.:.:.:.	.:.:.:.:.:.	.:.:.:.:.:.	.:.:.:.:.:.	.:.:.:.:.:.	.:.:.:.:.:.	.:.:.:.:.:.	.:.:.:.:.:.	.:.:.:.:.:.	.:.:.:.:.:.	.:.:.:.:.:.	.:.:.:.:.:.	.:.:.:.:.:.	.:.:.:.:.:.
chrI	160172	.	T	<INS:ME>	.	PASS	SVTYPE=INS;STRAND=-;FAMILY=TY1	GT:END:RIGHT_JUNCTION_READS:LEFT_JUNCTION_READS:RIGHT_SUPPORT_READS:LEFT_SUPPORT_READS	.:.:.:.:.:.	.:.:.:.:.:.	.:.:.:.:.:.	.:.:.:.:.:.	.:.:.:.:.:.	.:.:.:.:.:.	.:.:.:.:.:.	.:.:.:.:.:.	.:.:.:.:.:.	.:.:.:.:.:.	.:.:.:.:.:.	.:.:.:.:.:.	.:.:.:.:.:.	.:.:.:.:.:.	.:.:.:.:.:.	.:.:.:.:.:.	.:.:.:.:.:.	.:.:.:.:.:.	.:.:.:.:.:.	.:.:.:.:.:.	.:.:.:.:.:.	.:.:.:.:.:.	.:.:.:.:.:.	.:.:.:.:.:.	.:.:.:.:.:.	.:.:.:.:.:.	.:.:.:.:.:.	.:.:.:.:.:.	.:.:.:.:.:.	.:.:.:.:.:.	.:.:.:.:.:.	.:.:.:.:.:.	.:.:.:.:.:.	.:.:.:.:.:.	.:.:.:.:.:.	.:.:.:.:.:.	.:.:.:.:.:.	.:.:.:.:.:.	.:.:.:.:.:.	.:.:.:.:.:.	.:.:.:.:.:.	.:.:.:.:.:.	.:.:.:.:.:.	.:.:.:.:.:.	.:.:.:.:.:.	.:.:.:.:.:.	.:.:.:.:.:.	.:.:.:.:.:.	.:.:.:.:.:.	.:.:.:.:.:.	.:.:.:.:.:.	.:.:.:.:.:.	.:.:.:.:.:.	.:.:.:.:.:.	.:.:.:.:.:.	.:.:.:.:.:.	.:.:.:.:.:.	.:.:.:.:.:.	.:.:.:.:.:.	.:.:.:.:.:.	.:.:.:.:.:.	.:.:.:.:.:.	.:.:.:.:.:.	.:.:.:.:.:.	.:.:.:.:.:.	.:.:.:.:.:.	.:.:.:.:.:.	.:.:.:.:.:.	.:.:.:.:.:.	.:.:.:.:.:.	.:.:.:.:.:.	.:.:.:.:.:.	.:.:.:.:.:.	.:.:.:.:.:.	.:.:.:.:.:.	.:.:.:.:.:.	.:.:.:.:.:.	.:.:.:.:.:.	.:.:.:.:.:.	.:.:.:.:.:.	.:.:.:.:.:.	.:.:.:.:.:.	.:.:.:.:.:.	.:.:.:.:.:.	.:.:.:.:.:.	.:.:.:.:.:.	.:.:.:.:.:.	.:.:.:.:.:.	.:.:.:.:.:.	.:.:.:.:.:.	.:.:.:.:.:.	.:.:.:.:.:.	.:.:.:.:.:.	.:.:.:.:.:.	.:.:.:.:.:.	.:.:.:.:.:.	.:.:.:.:.:.	.:.:.:.:.:.	.:.:.:.:.:.	.:.:.:.:.:.	.:.:.:.:.:.	.:.:.:.:.:.	.:.:.:.:.:.	.:.:.:.:.:.	.:.:.:.:.:.	.:.:.:.:.:.	.:.:.:.:.:.	.:.:.:.:.:.	.:.:.:.:.:.	.:.:.:.:.:.	.:.:.:.:.:.	.:.:.:.:.:.	.:.:.:.:.:.	.:.:.:.:.:.	.:.:.:.:.:.	.:.:.:.:.:.	.:.:.:.:.:.	.:.:.:.:.:.	.:.:.:.:.:.	.:.:.:.:.:.	.:.:.:.:.:.	.:.:.:.:.:.	.:.:.:.:.:.	.:.:.:.:.:.	.:.:.:.:.:.	.:.:.:.:.:.	.:.:.:.:.:.	.:.:.:.:.:.	.:.:.:.:.:.	.:.:.:.:.:.	.:.:.:.:.:.	.:.:.:.:.:.	.:.:.:.:.:.	.:.:.:.:.:.	.:.:.:.:.:.	.:.:.:.:.:.	.:.:.:.:.:.	.:.:.:.:.:.	.:.:.:.:.:.	.:.:.:.:.:.	.:.:.:.:.:.	.:.:.:.:.:.	.:.:.:.:.:.	.:.:.:.:.:.	.:.:.:.:.:.	.:.:.:.:.:.	.:.:.:.:.:.	.:.:.:.:.:.	.:.:.:.:.:.	.:.:.:.:.:.	.:.:.:.:.:.	.:.:.:.:.:.	.:.:.:.:.:.	.:.:.:.:.:.	.:.:.:.:.:.	.:.:.:.:.:.	.:.:.:.:.:.	.:.:.:.:.:.	.:.:.:.:.:.	.:.:.:.:.:.	.:.:.:.:.:.	.:.:.:.:.:.	.:.:.:.:.:.	.:.:.:.:.:.	.:.:.:.:.:.	.:.:.:.:.:.	.:.:.:.:.:.	.:.:.:.:.:.	.:.:.:.:.:.	.:.:.:.:.:.	.:.:.:.:.:.	.:.:.:.:.:.	.:.:.:.:.:.	.:.:.:.:.:.	.:.:.:.:.:.	.:.:.:.:.:.	.:.:.:.:.:.	.:.:.:.:.:.	.:.:.:.:.:.	.:.:.:.:.:.	.:.:.:.:.:.	.:.:.:.:.:.	.:.:.:.:.:.	.:.:.:.:.:.	.:.:.:.:.:.	.:.:.:.:.:.	.:.:.:.:.:.	.:.:.:.:.:.	.:.:.:.:.:.	.:.:.:.:.:.	.:.:.:.:.:.	.:.:.:.:.:.	.:.:.:.:.:.	.:.:.:.:.:.	.:.:.:.:.:.	.:.:.:.:.:.	.:.:.:.:.:.	.:.:.:.:.:.	.:.:.:.:.:.	.:.:.:.:.:.	.:.:.:.:.:.	.:.:.:.:.:.	.:.:.:.:.:.	.:.:.:.:.:.	.:.:.:.:.:.	.:.:.:.:.:.	.:.:.:.:.:.	.:.:.:.:.:.	.:.:.:.:.:.	.:.:.:.:.:.	.:.:.:.:.:.	.:.:.:.:.:.	.:.:.:.:.:.	.:.:.:.:.:.	.:.:.:.:.:.	.:.:.:.:.:.	.:.:.:.:.:.	.:.:.:.:.:.	.:.:.:.:.:.	.:.:.:.:.:.	.:.:.:.:.:.	.:.:.:.:.:.	.:.:.:.:.:.	.:.:.:.:.:.	.:.:.:.:.:.	.:.:.:.:.:.	.:.:.:.:.:.	.:.:.:.:.:.	.:.:.:.:.:.	.:.:.:.:.:.	.:.:.:.:.:.	.:.:.:.:.:.	.:.:.:.:.:.	.:.:.:.:.:.	.:.:.:.:.:.	.:.:.:.:.:.	.:.:.:.:.:.	.:.:.:.:.:.	.:.:.:.:.:.	.:.:.:.:.:.	.:.:.:.:.:.	.:.:.:.:.:.	.:.:.:.:.:.	.:.:.:.:.:.	.:.:.:.:.:.	.:.:.:.:.:.	.:.:.:.:.:.	.:.:.:.:.:.	.:.:.:.:.:.	.:.:.:.:.:.	.:.:.:.:.:.	.:.:.:.:.:.	.:.:.:.:.:.	.:.:.:.:.:.	.:.:.:.:.:.	.:.:.:.:.:.	.:.:.:.:.:.	.:.:.:.:.:.	.:.:.:.:.:.	.:.:.:.:.:.	.:.:.:.:.:.	.:.:.:.:.:.	.:.:.:.:.:.	.:.:.:.:.:.	.:.:.:.:.:.	.:.:.:.:.:.	.:.:.:.:.:.	.:.:.:.:.:.	.:.:.:.:.:.	.:.:.:.:.:.	.:.:.:.:.:.	.:.:.:.:.:.	.:.:.:.:.:.	.:.:.:.:.:.	.:.:.:.:.:.	.:.:.:.:.:.	.:.:.:.:.:.	.:.:.:.:.:.	.:.:.:.:.:.	.:.:.:.:.:.	.:.:.:.:.:.	.:.:.:.:.:.	.:.:.:.:.:.	.:.:.:.:.:.	.:.:.:.:.:.	.:.:.:.:.:.	.:.:.:.:.:.	.:.:.:.:.:.	.:.:.:.:.:.	.:.:.:.:.:.	.:.:.:.:.:.	.:.:.:.:.:.	.:.:.:.:.:.	.:.:.:.:.:.	.:.:.:.:.:.	.:.:.:.:.:.	.:.:.:.:.:.	.:.:.:.:.:.	.:.:.:.:.:.	.:.:.:.:.:.	.:.:.:.:.:.	.:.:.:.:.:.	.:.:.:.:.:.	.:.:.:.:.:.	.:.:.:.:.:.	.:.:.:.:.:.	.:.:.:.:.:.	.:.:.:.:.:.	.:.:.:.:.:.	.:.:.:.:.:.	.:.:.:.:.:.	.:.:.:.:.:.	.:.:.:.:.:.	.:.:.:.:.:.	.:.:.:.:.:.	.:.:.:.:.:.	.:.:.:.:.:.	.:.:.:.:.:.	.:.:.:.:.:.	.:.:.:.:.:.	.:.:.:.:.:.	.:.:.:.:.:.	.:.:.:.:.:.	.:.:.:.:.:.	.:.:.:.:.:.	.:.:.:.:.:.	.:.:.:.:.:.	.:.:.:.:.:.	.:.:.:.:.:.	.:.:.:.:.:.	.:.:.:.:.:.	.:.:.:.:.:.	.:.:.:.:.:.	.:.:.:.:.:.	.:.:.:.:.:.	.:.:.:.:.:.	.:.:.:.:.:.	.:.:.:.:.:.	.:.:.:.:.:.	.:.:.:.:.:.	.:.:.:.:.:.	.:.:.:.:.:.	.:.:.:.:.:.	.:.:.:.:.:.	.:.:.:.:.:.	.:.:.:.:.:.	.:.:.:.:.:.	.:.:.:.:.:.	.:.:.:.:.:.	.:.:.:.:.:.	.:.:.:.:.:.	.:.:.:.:.:.	.:.:.:.:.:.	.:.:.:.:.:.	.:.:.:.:.:.	.:.:.:.:.:.	1:160174:12:0:0:6	.:.:.:.:.:.	.:.:.:.:.:.	.:.:.:.:.:.	.:.:.:.:.:.	.:.:.:.:.:.	.:.:.:.:.:.	.:.:.:.:.:.	.:.:.:.:.:.	.:.:.:.:.:.	.:.:.:.:.:.	.:.:.:.:.:.	.:.:.:.:.:.	.:.:.:.:.:.	.:.:.:.:.:.	.:.:.:.:.:.	.:.:.:.:.:.	.:.:.:.:.:.	.:.:.:.:.:.	.:.:.:.:.:.	.:.:.:.:.:.	.:.:.:.:.:.	.:.:.:.:.:.	.:.:.:.:.:.	.:.:.:.:.:.	.:.:.:.:.:.	.:.:.:.:.:.	.:.:.:.:.:.	.:.:.:.:.:.	.:.:.:.:.:.	.:.:.:.:.:.	.:.:.:.:.:.	.:.:.:.:.:.	.:.:.:.:.:.	.:.:.:.:.:.	.:.:.:.:.:.	.:.:.:.:.:.	.:.:.:.:.:.	.:.:.:.:.:.	.:.:.:.:.:.	.:.:.:.:.:.	.:.:.:.:.:.	.:.:.:.:.:.	.:.:.:.:.:.	.:.:.:.:.:.	.:.:.:.:.:.	.:.:.:.:.:.	.:.:.:.:.:.	.:.:.:.:.:.	.:.:.:.:.:.	.:.:.:.:.:.	.:.:.:.:.:.	.:.:.:.:.:.	.:.:.:.:.:.	.:.:.:.:.:.	.:.:.:.:.:.	.:.:.:.:.:.	.:.:.:.:.:.	.:.:.:.:.:.	.:.:.:.:.:.	.:.:.:.:.:.	.:.:.:.:.:.	.:.:.:.:.:.	.:.:.:.:.:.	.:.:.:.:.:.	.:.:.:.:.:.	.:.:.:.:.:.	.:.:.:.:.:.	.:.:.:.:.:.	.:.:.:.:.:.	.:.:.:.:.:.	.:.:.:.:.:.	.:.:.:.:.:.	.:.:.:.:.:.	.:.:.:.:.:.	.:.:.:.:.:.	.:.:.:.:.:.	.:.:.:.:.:.	.:.:.:.:.:.	.:.:.:.:.:.	.:.:.:.:.:.	.:.:.:.:.:.	.:.:.:.:.:.	.:.:.:.:.:.	.:.:.:.:.:.	.:.:.:.:.:.	.:.:.:.:.:.	.:.:.:.:.:.	.:.:.:.:.:.	.:.:.:.:.:.	.:.:.:.:.:.	.:.:.:.:.:.	.:.:.:.:.:.	.:.:.:.:.:.	.:.:.:.:.:.	.:.:.:.:.:.	.:.:.:.:.:.	.:.:.:.:.:.	.:.:.:.:.:.	.:.:.:.:.:.	.:.:.:.:.:.	.:.:.:.:.:.	.:.:.:.:.:.	.:.:.:.:.:.	.:.:.:.:.:.	.:.:.:.:.:.	.:.:.:.:.:.	.:.:.:.:.:.	.:.:.:.:.:.	.:.:.:.:.:.	.:.:.:.:.:.	.:.:.:.:.:.	.:.:.:.:.:.	.:.:.:.:.:.	.:.:.:.:.:.	.:.:.:.:.:.	.:.:.:.:.:.	.:.:.:.:.:.	.:.:.:.:.:.	.:.:.:.:.:.	.:.:.:.:.:.	.:.:.:.:.:.	.:.:.:.:.:.	.:.:.:.:.:.	.:.:.:.:.:.	.:.:.:.:.:.	.:.:.:.:.:.	.:.:.:.:.:.	.:.:.:.:.:.	.:.:.:.:.:.	.:.:.:.:.:.	.:.:.:.:.:.	.:.:.:.:.:.	.:.:.:.:.:.	.:.:.:.:.:.	.:.:.:.:.:.	.:.:.:.:.:.	.:.:.:.:.:.	.:.:.:.:.:.	.:.:.:.:.:.	.:.:.:.:.:.	.:.:.:.:.:.	.:.:.:.:.:.	.:.:.:.:.:.	.:.:.:.:.:.	1:160174:34:0:0:18	.:.:.:.:.:.	.:.:.:.:.:.	.:.:.:.:.:.	.:.:.:.:.:.	.:.:.:.:.:.	.:.:.:.:.:.	.:.:.:.:.:.	.:.:.:.:.:.	.:.:.:.:.:.	.:.:.:.:.:.	.:.:.:.:.:.	.:.:.:.:.:.	.:.:.:.:.:.	.:.:.:.:.:.	.:.:.:.:.:.	.:.:.:.:.:.	.:.:.:.:.:.	.:.:.:.:.:.	.:.:.:.:.:.	.:.:.:.:.:.	.:.:.:.:.:.	.:.:.:.:.:.	.:.:.:.:.:.	.:.:.:.:.:.	.:.:.:.:.:.	.:.:.:.:.:.	.:.:.:.:.:.	.:.:.:.:.:.	.:.:.:.:.:.	.:.:.:.:.:.	.:.:.:.:.:.	.:.:.:.:.:.	.:.:.:.:.:.	.:.:.:.:.:.	.:.:.:.:.:.	.:.:.:.:.:.	.:.:.:.:.:.	.:.:.:.:.:.	.:.:.:.:.:.	.:.:.:.:.:.	.:.:.:.:.:.	.:.:.:.:.:.	.:.:.:.:.:.	.:.:.:.:.:.	.:.:.:.:.:.	.:.:.:.:.:.	.:.:.:.:.:.	.:.:.:.:.:.	.:.:.:.:.:.	.:.:.:.:.:.	.:.:.:.:.:.	.:.:.:.:.:.	.:.:.:.:.:.	.:.:.:.:.:.	.:.:.:.:.:.	.:.:.:.:.:.	.:.:.:.:.:.	.:.:.:.:.:.	.:.:.:.:.:.	.:.:.:.:.:.	.:.:.:.:.:.	.:.:.:.:.:.	.:.:.:.:.:.	.:.:.:.:.:.	.:.:.:.:.:.	.:.:.:.:.:.	.:.:.:.:.:.	.:.:.:.:.:.	.:.:.:.:.:.	.:.:.:.:.:.	.:.:.:.:.:.	.:.:.:.:.:.	.:.:.:.:.:.	.:.:.:.:.:.	.:.:.:.:.:.	.:.:.:.:.:.	.:.:.:.:.:.	.:.:.:.:.:.	.:.:.:.:.:.	.:.:.:.:.:.	.:.:.:.:.:.	.:.:.:.:.:.	.:.:.:.:.:.	.:.:.:.:.:.	.:.:.:.:.:.	.:.:.:.:.:.	.:.:.:.:.:.	.:.:.:.:.:.	.:.:.:.:.:.	.:.:.:.:.:.	.:.:.:.:.:.	.:.:.:.:.:.	.:.:.:.:.:.	.:.:.:.:.:.	.:.:.:.:.:.	.:.:.:.:.:.	.:.:.:.:.:.	.:.:.:.:.:.	.:.:.:.:.:.	.:.:.:.:.:.	.:.:.:.:.:.	.:.:.:.:.:.	.:.:.:.:.:.	.:.:.:.:.:.	.:.:.:.:.:.	.:.:.:.:.:.	.:.:.:.:.:.	.:.:.:.:.:.	.:.:.:.:.:.	.:.:.:.:.:.	.:.:.:.:.:.	.:.:.:.:.:.	.:.:.:.:.:.	.:.:.:.:.:.	.:.:.:.:.:.	.:.:.:.:.:.	.:.:.:.:.:.	.:.:.:.:.:.	.:.:.:.:.:.	.:.:.:.:.:.	.:.:.:.:.:.	.:.:.:.:.:.	.:.:.:.:.:.	.:.:.:.:.:.	.:.:.:.:.:.	.:.:.:.:.:.	.:.:.:.:.:.	.:.:.:.:.:.	.:.:.:.:.:.	.:.:.:.:.:.	.:.:.:.:.:.	.:.:.:.:.:.	.:.:.:.:.:.	.:.:.:.:.:.	.:.:.:.:.:.	.:.:.:.:.:.	.:.:.:.:.:.	.:.:.:.:.:.	.:.:.:.:.:.	.:.:.:.:.:.	.:.:.:.:.:.	.:.:.:.:.:.	.:.:.:.:.:.	.:.:.:.:.:.	.:.:.:.:.:.	.:.:.:.:.:.	.:.:.:.:.:.	.:.:.:.:.:.	.:.:.:.:.:.	.:.:.:.:.:.	.:.:.:.:.:.	.:.:.:.:.:.	.:.:.:.:.:.	.:.:.:.:.:.	.:.:.:.:.:.	.:.:.:.:.:.	.:.:.:.:.:.	.:.:.:.:.:.	.:.:.:.:.:.	.:.:.:.:.:.	.:.:.:.:.:.	.:.:.:.:.:.	.:.:.:.:.:.	.:.:.:.:.:.	.:.:.:.:.:.	.:.:.:.:.:.	.:.:.:.:.:.	.:.:.:.:.:.	.:.:.:.:.:.	.:.:.:.:.:.	.:.:.:.:.:.	.:.:.:.:.:.	.:.:.:.:.:.	.:.:.:.:.:.	.:.:.:.:.:.	.:.:.:.:.:.	.:.:.:.:.:.	.:.:.:.:.:.	.:.:.:.:.:.	.:.:.:.:.:.	.:.:.:.:.:.	.:.:.:.:.:.	.:.:.:.:.:.	.:.:.:.:.:.	.:.:.:.:.:.	.:.:.:.:.:.	.:.:.:.:.:.	.:.:.:.:.:.	.:.:.:.:.:.	.:.:.:.:.:.	.:.:.:.:.:.	.:.:.:.:.:.	.:.:.:.:.:.	.:.:.:.:.:.	.:.:.:.:.:.	.:.:.:.:.:.	.:.:.:.:.:.	.:.:.:.:.:.	.:.:.:.:.:.	.:.:.:.:.:.	.:.:.:.:.:.	.:.:.:.:.:.	.:.:.:.:.:.	.:.:.:.:.:.	.:.:.:.:.:.	.:.:.:.:.:.	.:.:.:.:.:.	.:.:.:.:.:.	.:.:.:.:.:.	.:.:.:.:.:.	.:.:.:.:.:.	.:.:.:.:.:.	.:.:.:.:.:.	.:.:.:.:.:.	.:.:.:.:.:.	.:.:.:.:.:.	.:.:.:.:.:.	.:.:.:.:.:.	.:.:.:.:.:.	.:.:.:.:.:.	.:.:.:.:.:.	.:.:.:.:.:.	.:.:.:.:.:.	.:.:.:.:.:.	.:.:.:.:.:.	.:.:.:.:.:.	.:.:.:.:.:.	.:.:.:.:.:.	.:.:.:.:.:.	.:.:.:.:.:.	.:.:.:.:.:.	.:.:.:.:.:.	.:.:.:.:.:.	.:.:.:.:.:.	.:.:.:.:.:.	.:.:.:.:.:.	.:.:.:.:.:.	.:.:.:.:.:.	.:.:.:.:.:.	.:.:.:.:.:.	.:.:.:.:.:.	.:.:.:.:.:.	.:.:.:.:.:.	.:.:.:.:.:.	.:.:.:.:.:.	.:.:.:.:.:.	.:.:.:.:.:.	.:.:.:.:.:.	.:.:.:.:.:.	.:.:.:.:.:.	.:.:.:.:.:.	.:.:.:.:.:.	.:.:.:.:.:.	.:.:.:.:.:.	.:.:.:.:.:.	.:.:.:.:.:.	.:.:.:.:.:.	.:.:.:.:.:.	.:.:.:.:.:.	.:.:.:.:.:.	.:.:.:.:.:.	.:.:.:.:.:.	.:.:.:.:.:.	.:.:.:.:.:.	.:.:.:.:.:.	.:.:.:.:.:.	.:.:.:.:.:.	.:.:.:.:.:.	.:.:.:.:.:.	.:.:.:.:.:.	.:.:.:.:.:.	.:.:.:.:.:.	.:.:.:.:.:.	.:.:.:.:.:.	.:.:.:.:.:.	.:.:.:.:.:.	.:.:.:.:.:.	.:.:.:.:.:.	.:.:.:.:.:.	.:.:.:.:.:.	.:.:.:.:.:.	.:.:.:.:.:.	.:.:.:.:.:.	.:.:.:.:.:.	.:.:.:.:.:.	.:.:.:.:.:.	.:.:.:.:.:.	.:.:.:.:.:.	.:.:.:.:.:.	.:.:.:.:.:.	.:.:.:.:.:.	.:.:.:.:.:.	.:.:.:.:.:.	.:.:.:.:.:.	.:.:.:.:.:.	.:.:.:.:.:.	.:.:.:.:.:.	.:.:.:.:.:.	.:.:.:.:.:.	.:.:.:.:.:.	.:.:.:.:.:.	.:.:.:.:.:.	.:.:.:.:.:.	.:.:.:.:.:.	.:.:.:.:.:.	.:.:.:.:.:.	.:.:.:.:.:.	.:.:.:.:.:.	.:.:.:.:.:.	.:.:.:.:.:.	.:.:.:.:.:.	.:.:.:.:.:.	.:.:.:.:.:.	.:.:.:.:.:.	.:.:.:.:.:.	.:.:.:.:.:.	.:.:.:.:.:.	.:.:.:.:.:.	.:.:.:.:.:.	.:.:.:.:.:.	.:.:.:.:.:.	.:.:.:.:.:.	.:.:.:.:.:.	.:.:.:.:.:.	.:.:.:.:.:.	.:.:.:.:.:.	.:.:.:.:.:.	.:.:.:.:.:.	.:.:.:.:.:.	.:.:.:.:.:.	.:.:.:.:.:.	.:.:.:.:.:.	.:.:.:.:.:.	.:.:.:.:.:.	.:.:.:.:.:.	.:.:.:.:.:.	.:.:.:.:.:.	.:.:.:.:.:.	.:.:.:.:.:.	.:.:.:.:.:.	.:.:.:.:.:.	.:.:.:.:.:.	.:.:.:.:.:.	.:.:.:.:.:.	.:.:.:.:.:.	.:.:.:.:.:.	.:.:.:.:.:.	.:.:.:.:.:.	.:.:.:.:.:.	.:.:.:.:.:.	.:.:.:.:.:.	1:160174:24:0:0:13	.:.:.:.:.:.	.:.:.:.:.:.	.:.:.:.:.:.	.:.:.:.:.:.	.:.:.:.:.:.	.:.:.:.:.:.	.:.:.:.:.:.	.:.:.:.:.:.	.:.:.:.:.:.	.:.:.:.:.:.	.:.:.:.:.:.	.:.:.:.:.:.	.:.:.:.:.:.	.:.:.:.:.:.	.:.:.:.:.:.	.:.:.:.:.:.	.:.:.:.:.:.	.:.:.:.:.:.	.:.:.:.:.:.	.:.:.:.:.:.	.:.:.:.:.:.	.:.:.:.:.:.	.:.:.:.:.:.	.:.:.:.:.:.	.:.:.:.:.:.	.:.:.:.:.:.	.:.:.:.:.:.	.:.:.:.:.:.	.:.:.:.:.:.	.:.:.:.:.:.	.:.:.:.:.:.	.:.:.:.:.:.	.:.:.:.:.:.	.:.:.:.:.:.	.:.:.:.:.:.	.:.:.:.:.:.	.:.:.:.:.:.	.:.:.:.:.:.	.:.:.:.:.:.	.:.:.:.:.:.	.:.:.:.:.:.	.:.:.:.:.:.	.:.:.:.:.:.	.:.:.:.:.:.	.:.:.:.:.:.	.:.:.:.:.:.	.:.:.:.:.:.	.:.:.:.:.:.	.:.:.:.:.:.	.:.:.:.:.:.	.:.:.:.:.:.	.:.:.:.:.:.	.:.:.:.:.:.	.:.:.:.:.:.	.:.:.:.:.:.	.:.:.:.:.:.	.:.:.:.:.:.	.:.:.:.:.:.	.:.:.:.:.:.	.:.:.:.:.:.	.:.:.:.:.:.	.:.:.:.:.:.	.:.:.:.:.:.	.:.:.:.:.:.	.:.:.:.:.:.	.:.:.:.:.:.	.:.:.:.:.:.	.:.:.:.:.:.	.:.:.:.:.:.	.:.:.:.:.:.	.:.:.:.:.:.	.:.:.:.:.:.	.:.:.:.:.:.	.:.:.:.:.:.	.:.:.:.:.:.	.:.:.:.:.:.	.:.:.:.:.:.	.:.:.:.:.:.	.:.:.:.:.:.	.:.:.:.:.:.	.:.:.:.:.:.	.:.:.:.:.:.	.:.:.:.:.:.	.:.:.:.:.:.	.:.:.:.:.:.	.:.:.:.:.:.	.:.:.:.:.:.	.:.:.:.:.:.	.:.:.:.:.:.	.:.:.:.:.:.	.:.:.:.:.:.	.:.:.:.:.:.	.:.:.:.:.:.	.:.:.:.:.:.	.:.:.:.:.:.	.:.:.:.:.:.	.:.:.:.:.:.	.:.:.:.:.:.	.:.:.:.:.:.	.:.:.:.:.:.	.:.:.:.:.:.	.:.:.:.:.:.	.:.:.:.:.:.	.:.:.:.:.:.	.:.:.:.:.:.	.:.:.:.:.:.	.:.:.:.:.:.	.:.:.:.:.:.	.:.:.:.:.:.	.:.:.:.:.:.	.:.:.:.:.:.	.:.:.:.:.:.	.:.:.:.:.:.	.:.:.:.:.:.	.:.:.:.:.:.	.:.:.:.:.:.	.:.:.:.:.:.	.:.:.:.:.:.	.:.:.:.:.:.	.:.:.:.:.:.	.:.:.:.:.:.	.:.:.:.:.:.	.:.:.:.:.:.	.:.:.:.:.:.	.:.:.:.:.:.	.:.:.:.:.:.	.:.:.:.:.:.	.:.:.:.:.:.	.:.:.:.:.:.	.:.:.:.:.:.	.:.:.:.:.:.	.:.:.:.:.:.	.:.:.:.:.:.	.:.:.:.:.:.	.:.:.:.:.:.	.:.:.:.:.:.	.:.:.:.:.:.	.:.:.:.:.:.	.:.:.:.:.:.	.:.:.:.:.:.	.:.:.:.:.:.	.:.:.:.:.:.	.:.:.:.:.:.	.:.:.:.:.:.	.:.:.:.:.:.	.:.:.:.:.:.	.:.:.:.:.:.	.:.:.:.:.:.	.:.:.:.:.:.	.:.:.:.:.:.	.:.:.:.:.:.	.:.:.:.:.:.	.:.:.:.:.:.	.:.:.:.:.:.	.:.:.:.:.:.	.:.:.:.:.:.	.:.:.:.:.:.
chrI	160172	.	T	<INS:ME>	.	PASS	SVTYPE=INS;STRAND=-;FAMILY=TY2	GT:END:RIGHT_JUNCTION_READS:LEFT_JUNCTION_READS:RIGHT_SUPPORT_READS:LEFT_SUPPORT_READS	.:.:.:.:.:.	.:.:.:.:.:.	.:.:.:.:.:.	.:.:.:.:.:.	.:.:.:.:.:.	.:.:.:.:.:.	.:.:.:.:.:.	.:.:.:.:.:.	.:.:.:.:.:.	.:.:.:.:.:.	.:.:.:.:.:.	.:.:.:.:.:.	.:.:.:.:.:.	.:.:.:.:.:.	.:.:.:.:.:.	.:.:.:.:.:.	.:.:.:.:.:.	.:.:.:.:.:.	.:.:.:.:.:.	.:.:.:.:.:.	.:.:.:.:.:.	.:.:.:.:.:.	.:.:.:.:.:.	.:.:.:.:.:.	.:.:.:.:.:.	.:.:.:.:.:.	.:.:.:.:.:.	.:.:.:.:.:.	.:.:.:.:.:.	.:.:.:.:.:.	.:.:.:.:.:.	.:.:.:.:.:.	.:.:.:.:.:.	.:.:.:.:.:.	.:.:.:.:.:.	.:.:.:.:.:.	.:.:.:.:.:.	.:.:.:.:.:.	.:.:.:.:.:.	.:.:.:.:.:.	.:.:.:.:.:.	.:.:.:.:.:.	.:.:.:.:.:.	.:.:.:.:.:.	.:.:.:.:.:.	.:.:.:.:.:.	.:.:.:.:.:.	.:.:.:.:.:.	.:.:.:.:.:.	.:.:.:.:.:.	.:.:.:.:.:.	.:.:.:.:.:.	.:.:.:.:.:.	.:.:.:.:.:.	.:.:.:.:.:.	.:.:.:.:.:.	.:.:.:.:.:.	.:.:.:.:.:.	.:.:.:.:.:.	.:.:.:.:.:.	.:.:.:.:.:.	.:.:.:.:.:.	.:.:.:.:.:.	.:.:.:.:.:.	.:.:.:.:.:.	.:.:.:.:.:.	.:.:.:.:.:.	.:.:.:.:.:.	.:.:.:.:.:.	.:.:.:.:.:.	.:.:.:.:.:.	.:.:.:.:.:.	.:.:.:.:.:.	.:.:.:.:.:.	.:.:.:.:.:.	.:.:.:.:.:.	.:.:.:.:.:.	.:.:.:.:.:.	.:.:.:.:.:.	.:.:.:.:.:.	.:.:.:.:.:.	.:.:.:.:.:.	.:.:.:.:.:.	.:.:.:.:.:.	.:.:.:.:.:.	.:.:.:.:.:.	.:.:.:.:.:.	.:.:.:.:.:.	.:.:.:.:.:.	.:.:.:.:.:.	.:.:.:.:.:.	.:.:.:.:.:.	.:.:.:.:.:.	.:.:.:.:.:.	.:.:.:.:.:.	.:.:.:.:.:.	.:.:.:.:.:.	.:.:.:.:.:.	.:.:.:.:.:.	.:.:.:.:.:.	.:.:.:.:.:.	.:.:.:.:.:.	.:.:.:.:.:.	.:.:.:.:.:.	.:.:.:.:.:.	.:.:.:.:.:.	.:.:.:.:.:.	.:.:.:.:.:.	.:.:.:.:.:.	.:.:.:.:.:.	.:.:.:.:.:.	.:.:.:.:.:.	.:.:.:.:.:.	.:.:.:.:.:.	.:.:.:.:.:.	.:.:.:.:.:.	.:.:.:.:.:.	.:.:.:.:.:.	.:.:.:.:.:.	.:.:.:.:.:.	.:.:.:.:.:.	.:.:.:.:.:.	.:.:.:.:.:.	.:.:.:.:.:.	.:.:.:.:.:.	.:.:.:.:.:.	.:.:.:.:.:.	.:.:.:.:.:.	.:.:.:.:.:.	.:.:.:.:.:.	.:.:.:.:.:.	.:.:.:.:.:.	.:.:.:.:.:.	.:.:.:.:.:.	.:.:.:.:.:.	.:.:.:.:.:.	.:.:.:.:.:.	.:.:.:.:.:.	.:.:.:.:.:.	.:.:.:.:.:.	.:.:.:.:.:.	.:.:.:.:.:.	.:.:.:.:.:.	.:.:.:.:.:.	.:.:.:.:.:.	.:.:.:.:.:.	.:.:.:.:.:.	.:.:.:.:.:.	.:.:.:.:.:.	.:.:.:.:.:.	.:.:.:.:.:.	.:.:.:.:.:.	.:.:.:.:.:.	.:.:.:.:.:.	.:.:.:.:.:.	.:.:.:.:.:.	.:.:.:.:.:.	.:.:.:.:.:.	.:.:.:.:.:.	.:.:.:.:.:.	.:.:.:.:.:.	.:.:.:.:.:.	.:.:.:.:.:.	.:.:.:.:.:.	.:.:.:.:.:.	.:.:.:.:.:.	.:.:.:.:.:.	.:.:.:.:.:.	.:.:.:.:.:.	.:.:.:.:.:.	.:.:.:.:.:.	.:.:.:.:.:.	.:.:.:.:.:.	.:.:.:.:.:.	.:.:.:.:.:.	.:.:.:.:.:.	.:.:.:.:.:.	.:.:.:.:.:.	.:.:.:.:.:.	.:.:.:.:.:.	.:.:.:.:.:.	.:.:.:.:.:.	.:.:.:.:.:.	.:.:.:.:.:.	.:.:.:.:.:.	.:.:.:.:.:.	.:.:.:.:.:.	.:.:.:.:.:.	.:.:.:.:.:.	.:.:.:.:.:.	.:.:.:.:.:.	.:.:.:.:.:.	.:.:.:.:.:.	.:.:.:.:.:.	.:.:.:.:.:.	.:.:.:.:.:.	.:.:.:.:.:.	.:.:.:.:.:.	.:.:.:.:.:.	.:.:.:.:.:.	.:.:.:.:.:.	.:.:.:.:.:.	.:.:.:.:.:.	.:.:.:.:.:.	.:.:.:.:.:.	.:.:.:.:.:.	.:.:.:.:.:.	.:.:.:.:.:.	.:.:.:.:.:.	.:.:.:.:.:.	.:.:.:.:.:.	.:.:.:.:.:.	.:.:.:.:.:.	.:.:.:.:.:.	.:.:.:.:.:.	.:.:.:.:.:.	.:.:.:.:.:.	.:.:.:.:.:.	.:.:.:.:.:.	.:.:.:.:.:.	.:.:.:.:.:.	.:.:.:.:.:.	.:.:.:.:.:.	.:.:.:.:.:.	.:.:.:.:.:.	.:.:.:.:.:.	.:.:.:.:.:.	.:.:.:.:.:.	.:.:.:.:.:.	.:.:.:.:.:.	.:.:.:.:.:.	.:.:.:.:.:.	.:.:.:.:.:.	.:.:.:.:.:.	.:.:.:.:.:.	.:.:.:.:.:.	.:.:.:.:.:.	.:.:.:.:.:.	.:.:.:.:.:.	.:.:.:.:.:.	.:.:.:.:.:.	.:.:.:.:.:.	.:.:.:.:.:.	.:.:.:.:.:.	.:.:.:.:.:.	.:.:.:.:.:.	.:.:.:.:.:.	.:.:.:.:.:.	.:.:.:.:.:.	.:.:.:.:.:.	.:.:.:.:.:.	.:.:.:.:.:.	.:.:.:.:.:.	.:.:.:.:.:.	.:.:.:.:.:.	.:.:.:.:.:.	.:.:.:.:.:.	.:.:.:.:.:.	.:.:.:.:.:.	.:.:.:.:.:.	.:.:.:.:.:.	.:.:.:.:.:.	.:.:.:.:.:.	.:.:.:.:.:.	.:.:.:.:.:.	.:.:.:.:.:.	.:.:.:.:.:.	.:.:.:.:.:.	.:.:.:.:.:.	.:.:.:.:.:.	.:.:.:.:.:.	.:.:.:.:.:.	.:.:.:.:.:.	.:.:.:.:.:.	.:.:.:.:.:.	.:.:.:.:.:.	.:.:.:.:.:.	.:.:.:.:.:.	.:.:.:.:.:.	.:.:.:.:.:.	.:.:.:.:.:.	.:.:.:.:.:.	.:.:.:.:.:.	.:.:.:.:.:.	.:.:.:.:.:.	.:.:.:.:.:.	.:.:.:.:.:.	.:.:.:.:.:.	.:.:.:.:.:.	.:.:.:.:.:.	.:.:.:.:.:.	.:.:.:.:.:.	.:.:.:.:.:.	.:.:.:.:.:.	.:.:.:.:.:.	.:.:.:.:.:.	.:.:.:.:.:.	.:.:.:.:.:.	.:.:.:.:.:.	.:.:.:.:.:.	.:.:.:.:.:.	.:.:.:.:.:.	.:.:.:.:.:.	.:.:.:.:.:.	.:.:.:.:.:.	.:.:.:.:.:.	.:.:.:.:.:.	.:.:.:.:.:.	.:.:.:.:.:.	.:.:.:.:.:.	.:.:.:.:.:.	.:.:.:.:.:.	.:.:.:.:.:.	.:.:.:.:.:.	.:.:.:.:.:.	.:.:.:.:.:.	.:.:.:.:.:.	.:.:.:.:.:.	.:.:.:.:.:.	.:.:.:.:.:.	.:.:.:.:.:.	.:.:.:.:.:.	.:.:.:.:.:.	.:.:.:.:.:.	.:.:.:.:.:.	.:.:.:.:.:.	.:.:.:.:.:.	.:.:.:.:.:.	.:.:.:.:.:.	.:.:.:.:.:.	.:.:.:.:.:.	.:.:.:.:.:.	.:.:.:.:.:.	.:.:.:.:.:.	.:.:.:.:.:.	.:.:.:.:.:.	.:.:.:.:.:.	.:.:.:.:.:.	.:.:.:.:.:.	.:.:.:.:.:.	.:.:.:.:.:.	.:.:.:.:.:.	.:.:.:.:.:.	.:.:.:.:.:.	.:.:.:.:.:.	.:.:.:.:.:.	.:.:.:.:.:.	.:.:.:.:.:.	.:.:.:.:.:.	.:.:.:.:.:.	.:.:.:.:.:.	.:.:.:.:.:.	.:.:.:.:.:.	.:.:.:.:.:.	.:.:.:.:.:.	.:.:.:.:.:.	.:.:.:.:.:.	.:.:.:.:.:.	.:.:.:.:.:.	.:.:.:.:.:.	.:.:.:.:.:.	.:.:.:.:.:.	.:.:.:.:.:.	.:.:.:.:.:.	.:.:.:.:.:.	.:.:.:.:.:.	.:.:.:.:.:.	.:.:.:.:.:.	.:.:.:.:.:.	.:.:.:.:.:.	.:.:.:.:.:.	.:.:.:.:.:.	.:.:.:.:.:.	1:160174:15:0:0:14	.:.:.:.:.:.	.:.:.:.:.:.	.:.:.:.:.:.	.:.:.:.:.:.	.:.:.:.:.:.	.:.:.:.:.:.	.:.:.:.:.:.	.:.:.:.:.:.	.:.:.:.:.:.	.:.:.:.:.:.	.:.:.:.:.:.	.:.:.:.:.:.	.:.:.:.:.:.	.:.:.:.:.:.	.:.:.:.:.:.	.:.:.:.:.:.	.:.:.:.:.:.	.:.:.:.:.:.	.:.:.:.:.:.	.:.:.:.:.:.	.:.:.:.:.:.	.:.:.:.:.:.	.:.:.:.:.:.	.:.:.:.:.:.	.:.:.:.:.:.	.:.:.:.:.:.	.:.:.:.:.:.	.:.:.:.:.:.	.:.:.:.:.:.	.:.:.:.:.:.	.:.:.:.:.:.	.:.:.:.:.:.	.:.:.:.:.:.	.:.:.:.:.:.	.:.:.:.:.:.	.:.:.:.:.:.	.:.:.:.:.:.	.:.:.:.:.:.	.:.:.:.:.:.	.:.:.:.:.:.	.:.:.:.:.:.	.:.:.:.:.:.	.:.:.:.:.:.	.:.:.:.:.:.	.:.:.:.:.:.	.:.:.:.:.:.	.:.:.:.:.:.	.:.:.:.:.:.	.:.:.:.:.:.	.:.:.:.:.:.	.:.:.:.:.:.	.:.:.:.:.:.	.:.:.:.:.:.	.:.:.:.:.:.	.:.:.:.:.:.	.:.:.:.:.:.	.:.:.:.:.:.	.:.:.:.:.:.	.:.:.:.:.:.	.:.:.:.:.:.	.:.:.:.:.:.	.:.:.:.:.:.	.:.:.:.:.:.	.:.:.:.:.:.	.:.:.:.:.:.	.:.:.:.:.:.	.:.:.:.:.:.	.:.:.:.:.:.	.:.:.:.:.:.	.:.:.:.:.:.	.:.:.:.:.:.	.:.:.:.:.:.	.:.:.:.:.:.	.:.:.:.:.:.	.:.:.:.:.:.	.:.:.:.:.:.	.:.:.:.:.:.	.:.:.:.:.:.	.:.:.:.:.:.	.:.:.:.:.:.	.:.:.:.:.:.	.:.:.:.:.:.	.:.:.:.:.:.	.:.:.:.:.:.	.:.:.:.:.:.	.:.:.:.:.:.	.:.:.:.:.:.	.:.:.:.:.:.	.:.:.:.:.:.	.:.:.:.:.:.	.:.:.:.:.:.	.:.:.:.:.:.	.:.:.:.:.:.	.:.:.:.:.:.	.:.:.:.:.:.	.:.:.:.:.:.	.:.:.:.:.:.	.:.:.:.:.:.	.:.:.:.:.:.	.:.:.:.:.:.	.:.:.:.:.:.	.:.:.:.:.:.	.:.:.:.:.:.	.:.:.:.:.:.	.:.:.:.:.:.	.:.:.:.:.:.	.:.:.:.:.:.	.:.:.:.:.:.	.:.:.:.:.:.	.:.:.:.:.:.	.:.:.:.:.:.	.:.:.:.:.:.	.:.:.:.:.:.	.:.:.:.:.:.	.:.:.:.:.:.	.:.:.:.:.:.	.:.:.:.:.:.	.:.:.:.:.:.	.:.:.:.:.:.	.:.:.:.:.:.	.:.:.:.:.:.	.:.:.:.:.:.	.:.:.:.:.:.	.:.:.:.:.:.	.:.:.:.:.:.	.:.:.:.:.:.	.:.:.:.:.:.	.:.:.:.:.:.	.:.:.:.:.:.	.:.:.:.:.:.	.:.:.:.:.:.	.:.:.:.:.:.	.:.:.:.:.:.	.:.:.:.:.:.	.:.:.:.:.:.	.:.:.:.:.:.	.:.:.:.:.:.	.:.:.:.:.:.	.:.:.:.:.:.	.:.:.:.:.:.	.:.:.:.:.:.	.:.:.:.:.:.	.:.:.:.:.:.	.:.:.:.:.:.	.:.:.:.:.:.	.:.:.:.:.:.	.:.:.:.:.:.	.:.:.:.:.:.	.:.:.:.:.:.	.:.:.:.:.:.	.:.:.:.:.:.	.:.:.:.:.:.	.:.:.:.:.:.	.:.:.:.:.:.	.:.:.:.:.:.	.:.:.:.:.:.	.:.:.:.:.:.	.:.:.:.:.:.	.:.:.:.:.:.	.:.:.:.:.:.	.:.:.:.:.:.	.:.:.:.:.:.	.:.:.:.:.:.	.:.:.:.:.:.	.:.:.:.:.:.	.:.:.:.:.:.	.:.:.:.:.:.	.:.:.:.:.:.	.:.:.:.:.:.	.:.:.:.:.:.	.:.:.:.:.:.	.:.:.:.:.:.	.:.:.:.:.:.	.:.:.:.:.:.	.:.:.:.:.:.	.:.:.:.:.:.	.:.:.:.:.:.	.:.:.:.:.:.	.:.:.:.:.:.	.:.:.:.:.:.	.:.:.:.:.:.	.:.:.:.:.:.	.:.:.:.:.:.	.:.:.:.:.:.	.:.:.:.:.:.	.:.:.:.:.:.	.:.:.:.:.:.	.:.:.:.:.:.	.:.:.:.:.:.	.:.:.:.:.:.	.:.:.:.:.:.	.:.:.:.:.:.	.:.:.:.:.:.	.:.:.:.:.:.	.:.:.:.:.:.	.:.:.:.:.:.	.:.:.:.:.:.	.:.:.:.:.:.	.:.:.:.:.:.	.:.:.:.:.:.	.:.:.:.:.:.	.:.:.:.:.:.	.:.:.:.:.:.	.:.:.:.:.:.	.:.:.:.:.:.	.:.:.:.:.:.	.:.:.:.:.:.	.:.:.:.:.:.	.:.:.:.:.:.	.:.:.:.:.:.	.:.:.:.:.:.	.:.:.:.:.:.	.:.:.:.:.:.	.:.:.:.:.:.	.:.:.:.:.:.	.:.:.:.:.:.	.:.:.:.:.:.	.:.:.:.:.:.	.:.:.:.:.:.	.:.:.:.:.:.	.:.:.:.:.:.	.:.:.:.:.:.	.:.:.:.:.:.	.:.:.:.:.:.	.:.:.:.:.:.	.:.:.:.:.:.	.:.:.:.:.:.	.:.:.:.:.:.	.:.:.:.:.:.	.:.:.:.:.:.	.:.:.:.:.:.	.:.:.:.:.:.	.:.:.:.:.:.	.:.:.:.:.:.	.:.:.:.:.:.	.:.:.:.:.:.	.:.:.:.:.:.	.:.:.:.:.:.	.:.:.:.:.:.	.:.:.:.:.:.	.:.:.:.:.:.	.:.:.:.:.:.	.:.:.:.:.:.	.:.:.:.:.:.	.:.:.:.:.:.	.:.:.:.:.:.	.:.:.:.:.:.	.:.:.:.:.:.	.:.:.:.:.:.	.:.:.:.:.:.	.:.:.:.:.:.	.:.:.:.:.:.	.:.:.:.:.:.	.:.:.:.:.:.	.:.:.:.:.:.	.:.:.:.:.:.	.:.:.:.:.:.	.:.:.:.:.:.	.:.:.:.:.:.	.:.:.:.:.:.	.:.:.:.:.:.	.:.:.:.:.:.	.:.:.:.:.:.	.:.:.:.:.:.	.:.:.:.:.:.	.:.:.:.:.:.	.:.:.:.:.:.	.:.:.:.:.:.	.:.:.:.:.:.	.:.:.:.:.:.	.:.:.:.:.:.	.:.:.:.:.:.	.:.:.:.:.:.	.:.:.:.:.:.	.:.:.:.:.:.	.:.:.:.:.:.	.:.:.:.:.:.	.:.:.:.:.:.	.:.:.:.:.:.	.:.:.:.:.:.	.:.:.:.:.:.	.:.:.:.:.:.	.:.:.:.:.:.	.:.:.:.:.:.	.:.:.:.:.:.	.:.:.:.:.:.	.:.:.:.:.:.	.:.:.:.:.:.	.:.:.:.:.:.	.:.:.:.:.:.	.:.:.:.:.:.	.:.:.:.:.:.	.:.:.:.:.:.	.:.:.:.:.:.	.:.:.:.:.:.	.:.:.:.:.:.	.:.:.:.:.:.	.:.:.:.:.:.	.:.:.:.:.:.	.:.:.:.:.:.	.:.:.:.:.:.	.:.:.:.:.:.	.:.:.:.:.:.	.:.:.:.:.:.	.:.:.:.:.:.	.:.:.:.:.:.	.:.:.:.:.:.	.:.:.:.:.:.	.:.:.:.:.:.	.:.:.:.:.:.	.:.:.:.:.:.	.:.:.:.:.:.	.:.:.:.:.:.	.:.:.:.:.:.	.:.:.:.:.:.	.:.:.:.:.:.	.:.:.:.:.:.	.:.:.:.:.:.	.:.:.:.:.:.	.:.:.:.:.:.	.:.:.:.:.:.	.:.:.:.:.:.	.:.:.:.:.:.	.:.:.:.:.:.	.:.:.:.:.:.	.:.:.:.:.:.	.:.:.:.:.:.	.:.:.:.:.:.	.:.:.:.:.:.	.:.:.:.:.:.	.:.:.:.:.:.	.:.:.:.:.:.	.:.:.:.:.:.	.:.:.:.:.:.	.:.:.:.:.:.	.:.:.:.:.:.	.:.:.:.:.:.	.:.:.:.:.:.	.:.:.:.:.:.	.:.:.:.:.:.	.:.:.:.:.:.	.:.:.:.:.:.	.:.:.:.:.:.	.:.:.:.:.:.	.:.:.:.:.:.	.:.:.:.:.:.	.:.:.:.:.:.	.:.:.:.:.:.	.:.:.:.:.:.	.:.:.:.:.:.	.:.:.:.:.:.	.:.:.:.:.:.	.:.:.:.:.:.	.:.:.:.:.:.	.:.:.:.:.:.	.:.:.:.:.:.	.:.:.:.:.:.	.:.:.:.:.:.	.:.:.:.:.:.	.:.:.:.:.:.	.:.:.:.:.:.	.:.:.:.:.:.	.:.:.:.:.:.	.:.:.:.:.:.	.:.:.:.:.:.	.:.:.:.:.:.	.:.:.:.:.:.	.:.:.:.:.:.	.:.:.:.:.:.	.:.:.:.:.:.	.:.:.:.:.:.	.:.:.:.:.:.	.:.:.:.:.:.	.:.:.:.:.:.	.:.:.:.:.:.	.:.:.:.:.:.	.:.:.:.:.:.	.:.:.:.:.:.	.:.:.:.:.:.	.:.:.:.:.:.	.:.:.:.:.:.	.:.:.:.:.:.	.:.:.:.:.:.	.:.:.:.:.:.	.:.:.:.:.:.	.:.:.:.:.:.	.:.:.:.:.:.	.:.:.:.:.:.	.:.:.:.:.:.	.:.:.:.:.:.	.:.:.:.:.:.	.:.:.:.:.:.	.:.:.:.:.:.	.:.:.:.:.:.	.:.:.:.:.:.	.:.:.:.:.:.	.:.:.:.:.:.	.:.:.:.:.:.	.:.:.:.:.:.	.:.:.:.:.:.	.:.:.:.:.:.	.:.:.:.:.:.	.:.:.:.:.:.	.:.:.:.:.:.	.:.:.:.:.:.	.:.:.:.:.:.	.:.:.:.:.:.	.:.:.:.:.:.	.:.:.:.:.:.	.:.:.:.:.:.	.:.:.:.:.:.	.:.:.:.:.:.	.:.:.:.:.:.	.:.:.:.:.:.	.:.:.:.:.:.	.:.:.:.:.:.	.:.:.:.:.:.	.:.:.:.:.:.	.:.:.:.:.:.	.:.:.:.:.:.	.:.:.:.:.:.	.:.:.:.:.:.	.:.:.:.:.:.	.:.:.:.:.:.	.:.:.:.:.:.	.:.:.:.:.:.	.:.:.:.:.:.	.:.:.:.:.:.	.:.:.:.:.:.	.:.:.:.:.:.	.:.:.:.:.:.	.:.:.:.:.:.	.:.:.:.:.:.	.:.:.:.:.:.	.:.:.:.:.:.	.:.:.:.:.:.	.:.:.:.:.:.	.:.:.:.:.:.	.:.:.:.:.:.	.:.:.:.:.:.	.:.:.:.:.:.	.:.:.:.:.:.	.:.:.:.:.:.	.:.:.:.:.:.	.:.:.:.:.:.	.:.:.:.:.:.	.:.:.:.:.:.	.:.:.:.:.:.	.:.:.:.:.:.	.:.:.:.:.:.	.:.:.:.:.:.	.:.:.:.:.:.	.:.:.:.:.:.	.:.:.:.:.:.	.:.:.:.:.:.	.:.:.:.:.:.	.:.:.:.:.:.	.:.:.:.:.:.	.:.:.:.:.:.	.:.:.:.:.:.	.:.:.:.:.:.	.:.:.:.:.:.	.:.:.:.:.:.	.:.:.:.:.:.	.:.:.:.:.:.	.:.:.:.:.:.	.:.:.:.:.:.	.:.:.:.:.:.	.:.:.:.:.:.	.:.:.:.:.:.	.:.:.:.:.:.	.:.:.:.:.:.	.:.:.:.:.:.	.:.:.:.:.:.	.:.:.:.:.:.	.:.:.:.:.:.	.:.:.:.:.:.	.:.:.:.:.:.	.:.:.:.:.:.	.:.:.:.:.:.	.:.:.:.:.:.	.:.:.:.:.:.	.:.:.:.:.:.	.:.:.:.:.:.	.:.:.:.:.:.	.:.:.:.:.:.	.:.:.:.:.:.	.:.:.:.:.:.	.:.:.:.:.:.	.:.:.:.:.:.	.:.:.:.:.:.	.:.:.:.:.:.	.:.:.:.:.:.	.:.:.:.:.:.	.:.:.:.:.:.	.:.:.:.:.:.	.:.:.:.:.:.	.:.:.:.:.:.	.:.:.:.:.:.	.:.:.:.:.:.	.:.:.:.:.:.	.:.:.:.:.:.	.:.:.:.:.:.	.:.:.:.:.:.	.:.:.:.:.:.	.:.:.:.:.:.	.:.:.:.:.:.	.:.:.:.:.:.	.:.:.:.:.:.	.:.:.:.:.:.	.:.:.:.:.:.	.:.:.:.:.:.	.:.:.:.:.:.	.:.:.:.:.:.	.:.:.:.:.:.	.:.:.:.:.:.	.:.:.:.:.:.	.:.:.:.:.:.	.:.:.:.:.:.	.:.:.:.:.:.	.:.:.:.:.:.	.:.:.:.:.:.	.:.:.:.:.:.	.:.:.:.:.:.	.:.:.:.:.:.	.:.:.:.:.:.	.:.:.:.:.:.	.:.:.:.:.:.	.:.:.:.:.:.	.:.:.:.:.:.	.:.:.:.:.:.	.:.:.:.:.:.	.:.:.:.:.:.	.:.:.:.:.:.	.:.:.:.:.:.	.:.:.:.:.:.	.:.:.:.:.:.	.:.:.:.:.:.	.:.:.:.:.:.	.:.:.:.:.:.	.:.:.:.:.:.	.:.:.:.:.:.	.:.:.:.:.:.	.:.:.:.:.:.	.:.:.:.:.:.	.:.:.:.:.:.	.:.:.:.:.:.	.:.:.:.:.:.	.:.:.:.:.:.	.:.:.:.:.:.	.:.:.:.:.:.	.:.:.:.:.:.	.:.:.:.:.:.	.:.:.:.:.:.	.:.:.:.:.:.	.:.:.:.:.:.	.:.:.:.:.:.	.:.:.:.:.:.	.:.:.:.:.:.	.:.:.:.:.:.	.:.:.:.:.:.	.:.:.:.:.:.	.:.:.:.:.:.	.:.:.:.:.:.	.:.:.:.:.:.	.:.:.:.:.:.	.:.:.:.:.:.	.:.:.:.:.:.	.:.:.:.:.:.	.:.:.:.:.:.	.:.:.:.:.:.	.:.:.:.:.:.	.:.:.:.:.:.	.:.:.:.:.:.	.:.:.:.:.:.	.:.:.:.:.:.	.:.:.:.:.:.	.:.:.:.:.:.	.:.:.:.:.:.	.:.:.:.:.:.	.:.:.:.:.:.	.:.:.:.:.:.	.:.:.:.:.:.	.:.:.:.:.:.	.:.:.:.:.:.	.:.:.:.:.:.	.:.:.:.:.:.	.:.:.:.:.:.	.:.:.:.:.:.	.:.:.:.:.:.	.:.:.:.:.:.	.:.:.:.:.:.	.:.:.:.:.:.	.:.:.:.:.:.	.:.:.:.:.:.	.:.:.:.:.:.	.:.:.:.:.:.	.:.:.:.:.:.	.:.:.:.:.:.	.:.:.:.:.:.	.:.:.:.:.:.	.:.:.:.:.:.	.:.:.:.:.:.	.:.:.:.:.:.	.:.:.:.:.:.	.:.:.:.:.:.	.:.:.:.:.:.	.:.:.:.:.:.	.:.:.:.:.:.	.:.:.:.:.:.	.:.:.:.:.:.	.:.:.:.:.:.	.:.:.:.:.:.	.:.:.:.:.:.	.:.:.:.:.:.	.:.:.:.:.:.	.:.:.:.:.:.	.:.:.:.:.:.	.:.:.:.:.:.	.:.:.:.:.:.	.:.:.:.:.:.	.:.:.:.:.:.	.:.:.:.:.:.	.:.:.:.:.:.	.:.:.:.:.:.	.:.:.:.:.:.	.:.:.:.:.:.	.:.:.:.:.:.	.:.:.:.:.:.	.:.:.:.:.:.	.:.:.:.:.:.	.:.:.:.:.:.	.:.:.:.:.:.	.:.:.:.:.:.	.:.:.:.:.:.	.:.:.:.:.:.	.:.:.:.:.:.
chrI	160172	.	T	<INS:ME>	.	PASS	SVTYPE=INS;STRAND=+;FAMILY=TY2	GT:END:RIGHT_JUNCTION_READS:LEFT_JUNCTION_READS:RIGHT_SUPPORT_READS:LEFT_SUPPORT_READS	.:.:.:.:.:.	.:.:.:.:.:.	.:.:.:.:.:.	.:.:.:.:.:.	.:.:.:.:.:.	.:.:.:.:.:.	.:.:.:.:.:.	.:.:.:.:.:.	.:.:.:.:.:.	.:.:.:.:.:.	.:.:.:.:.:.	.:.:.:.:.:.	.:.:.:.:.:.	.:.:.:.:.:.	.:.:.:.:.:.	.:.:.:.:.:.	.:.:.:.:.:.	.:.:.:.:.:.	.:.:.:.:.:.	.:.:.:.:.:.	.:.:.:.:.:.	.:.:.:.:.:.	.:.:.:.:.:.	.:.:.:.:.:.	.:.:.:.:.:.	.:.:.:.:.:.	.:.:.:.:.:.	.:.:.:.:.:.	.:.:.:.:.:.	.:.:.:.:.:.	.:.:.:.:.:.	.:.:.:.:.:.	.:.:.:.:.:.	.:.:.:.:.:.	.:.:.:.:.:.	.:.:.:.:.:.	.:.:.:.:.:.	.:.:.:.:.:.	.:.:.:.:.:.	.:.:.:.:.:.	.:.:.:.:.:.	.:.:.:.:.:.	.:.:.:.:.:.	.:.:.:.:.:.	.:.:.:.:.:.	.:.:.:.:.:.	.:.:.:.:.:.	.:.:.:.:.:.	.:.:.:.:.:.	.:.:.:.:.:.	.:.:.:.:.:.	.:.:.:.:.:.	.:.:.:.:.:.	.:.:.:.:.:.	.:.:.:.:.:.	.:.:.:.:.:.	.:.:.:.:.:.	.:.:.:.:.:.	.:.:.:.:.:.	.:.:.:.:.:.	.:.:.:.:.:.	.:.:.:.:.:.	.:.:.:.:.:.	.:.:.:.:.:.	.:.:.:.:.:.	.:.:.:.:.:.	.:.:.:.:.:.	.:.:.:.:.:.	.:.:.:.:.:.	.:.:.:.:.:.	.:.:.:.:.:.	.:.:.:.:.:.	.:.:.:.:.:.	.:.:.:.:.:.	.:.:.:.:.:.	.:.:.:.:.:.	.:.:.:.:.:.	.:.:.:.:.:.	.:.:.:.:.:.	.:.:.:.:.:.	.:.:.:.:.:.	.:.:.:.:.:.	.:.:.:.:.:.	.:.:.:.:.:.	.:.:.:.:.:.	.:.:.:.:.:.	.:.:.:.:.:.	.:.:.:.:.:.	.:.:.:.:.:.	.:.:.:.:.:.	.:.:.:.:.:.	.:.:.:.:.:.	.:.:.:.:.:.	.:.:.:.:.:.	.:.:.:.:.:.	.:.:.:.:.:.	.:.:.:.:.:.	.:.:.:.:.:.	.:.:.:.:.:.	.:.:.:.:.:.	.:.:.:.:.:.	.:.:.:.:.:.	.:.:.:.:.:.	.:.:.:.:.:.	.:.:.:.:.:.	.:.:.:.:.:.	.:.:.:.:.:.	.:.:.:.:.:.	.:.:.:.:.:.	.:.:.:.:.:.	.:.:.:.:.:.	.:.:.:.:.:.	.:.:.:.:.:.	.:.:.:.:.:.	.:.:.:.:.:.	.:.:.:.:.:.	.:.:.:.:.:.	.:.:.:.:.:.	.:.:.:.:.:.	.:.:.:.:.:.	.:.:.:.:.:.	.:.:.:.:.:.	.:.:.:.:.:.	.:.:.:.:.:.	.:.:.:.:.:.	.:.:.:.:.:.	.:.:.:.:.:.	.:.:.:.:.:.	.:.:.:.:.:.	.:.:.:.:.:.	.:.:.:.:.:.	.:.:.:.:.:.	.:.:.:.:.:.	.:.:.:.:.:.	.:.:.:.:.:.	.:.:.:.:.:.	.:.:.:.:.:.	.:.:.:.:.:.	.:.:.:.:.:.	.:.:.:.:.:.	.:.:.:.:.:.	.:.:.:.:.:.	.:.:.:.:.:.	.:.:.:.:.:.	.:.:.:.:.:.	.:.:.:.:.:.	.:.:.:.:.:.	.:.:.:.:.:.	.:.:.:.:.:.	.:.:.:.:.:.	.:.:.:.:.:.	.:.:.:.:.:.	.:.:.:.:.:.	.:.:.:.:.:.	.:.:.:.:.:.	.:.:.:.:.:.	.:.:.:.:.:.	.:.:.:.:.:.	.:.:.:.:.:.	.:.:.:.:.:.	.:.:.:.:.:.	.:.:.:.:.:.	.:.:.:.:.:.	.:.:.:.:.:.	.:.:.:.:.:.	.:.:.:.:.:.	.:.:.:.:.:.	.:.:.:.:.:.	.:.:.:.:.:.	.:.:.:.:.:.	.:.:.:.:.:.	.:.:.:.:.:.	.:.:.:.:.:.	.:.:.:.:.:.	.:.:.:.:.:.	.:.:.:.:.:.	.:.:.:.:.:.	.:.:.:.:.:.	.:.:.:.:.:.	.:.:.:.:.:.	.:.:.:.:.:.	.:.:.:.:.:.	.:.:.:.:.:.	.:.:.:.:.:.	.:.:.:.:.:.	.:.:.:.:.:.	.:.:.:.:.:.	.:.:.:.:.:.	.:.:.:.:.:.	.:.:.:.:.:.	.:.:.:.:.:.	.:.:.:.:.:.	.:.:.:.:.:.	.:.:.:.:.:.	.:.:.:.:.:.	.:.:.:.:.:.	.:.:.:.:.:.	.:.:.:.:.:.	.:.:.:.:.:.	.:.:.:.:.:.	.:.:.:.:.:.	.:.:.:.:.:.	.:.:.:.:.:.	.:.:.:.:.:.	.:.:.:.:.:.	.:.:.:.:.:.	.:.:.:.:.:.	.:.:.:.:.:.	.:.:.:.:.:.	.:.:.:.:.:.	.:.:.:.:.:.	.:.:.:.:.:.	.:.:.:.:.:.	.:.:.:.:.:.	.:.:.:.:.:.	.:.:.:.:.:.	.:.:.:.:.:.	.:.:.:.:.:.	.:.:.:.:.:.	.:.:.:.:.:.	.:.:.:.:.:.	.:.:.:.:.:.	.:.:.:.:.:.	.:.:.:.:.:.	.:.:.:.:.:.	.:.:.:.:.:.	.:.:.:.:.:.	.:.:.:.:.:.	.:.:.:.:.:.	.:.:.:.:.:.	.:.:.:.:.:.	.:.:.:.:.:.	.:.:.:.:.:.	.:.:.:.:.:.	.:.:.:.:.:.	.:.:.:.:.:.	.:.:.:.:.:.	.:.:.:.:.:.	.:.:.:.:.:.	.:.:.:.:.:.	.:.:.:.:.:.	.:.:.:.:.:.	.:.:.:.:.:.	.:.:.:.:.:.	.:.:.:.:.:.	.:.:.:.:.:.	.:.:.:.:.:.	.:.:.:.:.:.	.:.:.:.:.:.	.:.:.:.:.:.	.:.:.:.:.:.	.:.:.:.:.:.	.:.:.:.:.:.	.:.:.:.:.:.	.:.:.:.:.:.	.:.:.:.:.:.	.:.:.:.:.:.	.:.:.:.:.:.	.:.:.:.:.:.	.:.:.:.:.:.	.:.:.:.:.:.	.:.:.:.:.:.	.:.:.:.:.:.	.:.:.:.:.:.	.:.:.:.:.:.	.:.:.:.:.:.	.:.:.:.:.:.	.:.:.:.:.:.	.:.:.:.:.:.	.:.:.:.:.:.	.:.:.:.:.:.	.:.:.:.:.:.	.:.:.:.:.:.	.:.:.:.:.:.	.:.:.:.:.:.	.:.:.:.:.:.	.:.:.:.:.:.	.:.:.:.:.:.	.:.:.:.:.:.	.:.:.:.:.:.	.:.:.:.:.:.	.:.:.:.:.:.	.:.:.:.:.:.	.:.:.:.:.:.	.:.:.:.:.:.	.:.:.:.:.:.	.:.:.:.:.:.	.:.:.:.:.:.	.:.:.:.:.:.	.:.:.:.:.:.	.:.:.:.:.:.	.:.:.:.:.:.	.:.:.:.:.:.	.:.:.:.:.:.	.:.:.:.:.:.	.:.:.:.:.:.	.:.:.:.:.:.	.:.:.:.:.:.	.:.:.:.:.:.	.:.:.:.:.:.	.:.:.:.:.:.	.:.:.:.:.:.	.:.:.:.:.:.	.:.:.:.:.:.	.:.:.:.:.:.	.:.:.:.:.:.	.:.:.:.:.:.	.:.:.:.:.:.	.:.:.:.:.:.	.:.:.:.:.:.	.:.:.:.:.:.	.:.:.:.:.:.	.:.:.:.:.:.	.:.:.:.:.:.	.:.:.:.:.:.	.:.:.:.:.:.	.:.:.:.:.:.	.:.:.:.:.:.	.:.:.:.:.:.	.:.:.:.:.:.	.:.:.:.:.:.	.:.:.:.:.:.	.:.:.:.:.:.	.:.:.:.:.:.	.:.:.:.:.:.	.:.:.:.:.:.	.:.:.:.:.:.	.:.:.:.:.:.	.:.:.:.:.:.	.:.:.:.:.:.	.:.:.:.:.:.	.:.:.:.:.:.	.:.:.:.:.:.	.:.:.:.:.:.	.:.:.:.:.:.	.:.:.:.:.:.	.:.:.:.:.:.	.:.:.:.:.:.	.:.:.:.:.:.	.:.:.:.:.:.	.:.:.:.:.:.	.:.:.:.:.:.	.:.:.:.:.:.	.:.:.:.:.:.	.:.:.:.:.:.	.:.:.:.:.:.	.:.:.:.:.:.	.:.:.:.:.:.	.:.:.:.:.:.	.:.:.:.:.:.	.:.:.:.:.:.	.:.:.:.:.:.	.:.:.:.:.:.	.:.:.:.:.:.	.:.:.:.:.:.	.:.:.:.:.:.	.:.:.:.:.:.	.:.:.:.:.:.	.:.:.:.:.:.	.:.:.:.:.:.	.:.:.:.:.:.	.:.:.:.:.:.	.:.:.:.:.:.	.:.:.:.:.:.	.:.:.:.:.:.	.:.:.:.:.:.	.:.:.:.:.:.	.:.:.:.:.:.	.:.:.:.:.:.	.:.:.:.:.:.	.:.:.:.:.:.	.:.:.:.:.:.	.:.:.:.:.:.	.:.:.:.:.:.	.:.:.:.:.:.	.:.:.:.:.:.	.:.:.:.:.:.	.:.:.:.:.:.	.:.:.:.:.:.	.:.:.:.:.:.	.:.:.:.:.:.	.:.:.:.:.:.	.:.:.:.:.:.	.:.:.:.:.:.	.:.:.:.:.:.	.:.:.:.:.:.	.:.:.:.:.:.	.:.:.:.:.:.	.:.:.:.:.:.	.:.:.:.:.:.	.:.:.:.:.:.	.:.:.:.:.:.	.:.:.:.:.:.	.:.:.:.:.:.	.:.:.:.:.:.	.:.:.:.:.:.	.:.:.:.:.:.	.:.:.:.:.:.	.:.:.:.:.:.	.:.:.:.:.:.	.:.:.:.:.:.	.:.:.:.:.:.	.:.:.:.:.:.	.:.:.:.:.:.	.:.:.:.:.:.	.:.:.:.:.:.	.:.:.:.:.:.	.:.:.:.:.:.	.:.:.:.:.:.	.:.:.:.:.:.	.:.:.:.:.:.	.:.:.:.:.:.	.:.:.:.:.:.	.:.:.:.:.:.	.:.:.:.:.:.	.:.:.:.:.:.	.:.:.:.:.:.	.:.:.:.:.:.	.:.:.:.:.:.	.:.:.:.:.:.	.:.:.:.:.:.	.:.:.:.:.:.	.:.:.:.:.:.	.:.:.:.:.:.	.:.:.:.:.:.	.:.:.:.:.:.	.:.:.:.:.:.	.:.:.:.:.:.	.:.:.:.:.:.	.:.:.:.:.:.	.:.:.:.:.:.	.:.:.:.:.:.	.:.:.:.:.:.	.:.:.:.:.:.	.:.:.:.:.:.	.:.:.:.:.:.	.:.:.:.:.:.	.:.:.:.:.:.	.:.:.:.:.:.	.:.:.:.:.:.	.:.:.:.:.:.	.:.:.:.:.:.	.:.:.:.:.:.	.:.:.:.:.:.	.:.:.:.:.:.	.:.:.:.:.:.	.:.:.:.:.:.	.:.:.:.:.:.	.:.:.:.:.:.	.:.:.:.:.:.	.:.:.:.:.:.	.:.:.:.:.:.	.:.:.:.:.:.	.:.:.:.:.:.	.:.:.:.:.:.	.:.:.:.:.:.	.:.:.:.:.:.	.:.:.:.:.:.	.:.:.:.:.:.	.:.:.:.:.:.	.:.:.:.:.:.	.:.:.:.:.:.	.:.:.:.:.:.	.:.:.:.:.:.	.:.:.:.:.:.	.:.:.:.:.:.	.:.:.:.:.:.	.:.:.:.:.:.	.:.:.:.:.:.	.:.:.:.:.:.	.:.:.:.:.:.	.:.:.:.:.:.	.:.:.:.:.:.	.:.:.:.:.:.	.:.:.:.:.:.	.:.:.:.:.:.	.:.:.:.:.:.	.:.:.:.:.:.	.:.:.:.:.:.	.:.:.:.:.:.	.:.:.:.:.:.	.:.:.:.:.:.	.:.:.:.:.:.	.:.:.:.:.:.	.:.:.:.:.:.	.:.:.:.:.:.	.:.:.:.:.:.	.:.:.:.:.:.	.:.:.:.:.:.	.:.:.:.:.:.	.:.:.:.:.:.	.:.:.:.:.:.	.:.:.:.:.:.	.:.:.:.:.:.	.:.:.:.:.:.	.:.:.:.:.:.	.:.:.:.:.:.	.:.:.:.:.:.	.:.:.:.:.:.	.:.:.:.:.:.	.:.:.:.:.:.	.:.:.:.:.:.	.:.:.:.:.:.	.:.:.:.:.:.	.:.:.:.:.:.	.:.:.:.:.:.	.:.:.:.:.:.	.:.:.:.:.:.	.:.:.:.:.:.	.:.:.:.:.:.	.:.:.:.:.:.	.:.:.:.:.:.	.:.:.:.:.:.	.:.:.:.:.:.	.:.:.:.:.:.	.:.:.:.:.:.	.:.:.:.:.:.	.:.:.:.:.:.	.:.:.:.:.:.	.:.:.:.:.:.	.:.:.:.:.:.	.:.:.:.:.:.	.:.:.:.:.:.	.:.:.:.:.:.	.:.:.:.:.:.	.:.:.:.:.:.	.:.:.:.:.:.	.:.:.:.:.:.	.:.:.:.:.:.	.:.:.:.:.:.	.:.:.:.:.:.	.:.:.:.:.:.	1:160239:1:3:0:18	.:.:.:.:.:.	.:.:.:.:.:.	.:.:.:.:.:.	.:.:.:.:.:.	.:.:.:.:.:.	.:.:.:.:.:.	.:.:.:.:.:.	.:.:.:.:.:.	.:.:.:.:.:.	.:.:.:.:.:.	.:.:.:.:.:.	.:.:.:.:.:.	.:.:.:.:.:.	.:.:.:.:.:.	.:.:.:.:.:.	.:.:.:.:.:.	.:.:.:.:.:.	.:.:.:.:.:.	.:.:.:.:.:.	.:.:.:.:.:.	.:.:.:.:.:.	.:.:.:.:.:.	.:.:.:.:.:.	.:.:.:.:.:.	.:.:.:.:.:.	.:.:.:.:.:.	.:.:.:.:.:.	.:.:.:.:.:.	.:.:.:.:.:.	.:.:.:.:.:.	.:.:.:.:.:.	.:.:.:.:.:.	.:.:.:.:.:.	.:.:.:.:.:.	.:.:.:.:.:.	.:.:.:.:.:.	.:.:.:.:.:.	.:.:.:.:.:.	.:.:.:.:.:.	.:.:.:.:.:.	.:.:.:.:.:.	.:.:.:.:.:.	.:.:.:.:.:.	.:.:.:.:.:.	.:.:.:.:.:.	.:.:.:.:.:.	.:.:.:.:.:.	.:.:.:.:.:.	.:.:.:.:.:.	.:.:.:.:.:.	.:.:.:.:.:.	.:.:.:.:.:.	.:.:.:.:.:.	.:.:.:.:.:.	.:.:.:.:.:.	.:.:.:.:.:.	.:.:.:.:.:.	.:.:.:.:.:.	.:.:.:.:.:.	.:.:.:.:.:.	.:.:.:.:.:.	.:.:.:.:.:.	.:.:.:.:.:.	.:.:.:.:.:.	.:.:.:.:.:.	.:.:.:.:.:.	.:.:.:.:.:.	.:.:.:.:.:.	.:.:.:.:.:.	.:.:.:.:.:.	.:.:.:.:.:.	.:.:.:.:.:.	.:.:.:.:.:.	.:.:.:.:.:.	.:.:.:.:.:.	.:.:.:.:.:.	.:.:.:.:.:.	.:.:.:.:.:.	.:.:.:.:.:.	.:.:.:.:.:.	.:.:.:.:.:.	.:.:.:.:.:.	.:.:.:.:.:.	.:.:.:.:.:.	.:.:.:.:.:.	.:.:.:.:.:.	.:.:.:.:.:.	.:.:.:.:.:.	.:.:.:.:.:.	.:.:.:.:.:.	.:.:.:.:.:.	.:.:.:.:.:.	.:.:.:.:.:.	.:.:.:.:.:.	.:.:.:.:.:.	.:.:.:.:.:.	.:.:.:.:.:.	.:.:.:.:.:.	.:.:.:.:.:.	.:.:.:.:.:.	.:.:.:.:.:.	.:.:.:.:.:.	.:.:.:.:.:.	.:.:.:.:.:.	.:.:.:.:.:.	.:.:.:.:.:.	.:.:.:.:.:.	.:.:.:.:.:.	.:.:.:.:.:.	.:.:.:.:.:.	.:.:.:.:.:.	.:.:.:.:.:.	.:.:.:.:.:.	.:.:.:.:.:.	.:.:.:.:.:.	.:.:.:.:.:.	.:.:.:.:.:.	.:.:.:.:.:.	.:.:.:.:.:.	.:.:.:.:.:.	.:.:.:.:.:.	.:.:.:.:.:.	.:.:.:.:.:.	.:.:.:.:.:.	.:.:.:.:.:.	.:.:.:.:.:.	.:.:.:.:.:.	.:.:.:.:.:.	.:.:.:.:.:.	.:.:.:.:.:.	.:.:.:.:.:.	.:.:.:.:.:.	.:.:.:.:.:.	.:.:.:.:.:.	.:.:.:.:.:.	.:.:.:.:.:.	.:.:.:.:.:.	.:.:.:.:.:.	.:.:.:.:.:.	.:.:.:.:.:.	.:.:.:.:.:.	.:.:.:.:.:.	.:.:.:.:.:.	.:.:.:.:.:.	.:.:.:.:.:.	.:.:.:.:.:.	.:.:.:.:.:.	.:.:.:.:.:.	.:.:.:.:.:.	.:.:.:.:.:.	.:.:.:.:.:.	.:.:.:.:.:.	.:.:.:.:.:.	.:.:.:.:.:.	.:.:.:.:.:.	.:.:.:.:.:.	.:.:.:.:.:.	.:.:.:.:.:.	.:.:.:.:.:.	.:.:.:.:.:.	.:.:.:.:.:.	.:.:.:.:.:.	.:.:.:.:.:.	.:.:.:.:.:.	.:.:.:.:.:.	.:.:.:.:.:.	.:.:.:.:.:.	.:.:.:.:.:.	.:.:.:.:.:.	.:.:.:.:.:.	.:.:.:.:.:.	.:.:.:.:.:.	.:.:.:.:.:.	.:.:.:.:.:.	.:.:.:.:.:.	.:.:.:.:.:.	.:.:.:.:.:.	.:.:.:.:.:.	.:.:.:.:.:.	.:.:.:.:.:.	.:.:.:.:.:.	.:.:.:.:.:.	.:.:.:.:.:.	.:.:.:.:.:.	.:.:.:.:.:.	.:.:.:.:.:.	.:.:.:.:.:.	.:.:.:.:.:.	.:.:.:.:.:.	.:.:.:.:.:.	.:.:.:.:.:.	.:.:.:.:.:.	.:.:.:.:.:.	.:.:.:.:.:.	.:.:.:.:.:.	.:.:.:.:.:.	.:.:.:.:.:.	.:.:.:.:.:.	.:.:.:.:.:.	.:.:.:.:.:.	.:.:.:.:.:.	.:.:.:.:.:.	.:.:.:.:.:.	.:.:.:.:.:.	.:.:.:.:.:.	.:.:.:.:.:.	.:.:.:.:.:.	.:.:.:.:.:.	.:.:.:.:.:.	.:.:.:.:.:.	.:.:.:.:.:.	.:.:.:.:.:.	.:.:.:.:.:.	.:.:.:.:.:.	.:.:.:.:.:.	.:.:.:.:.:.	.:.:.:.:.:.	.:.:.:.:.:.	.:.:.:.:.:.	.:.:.:.:.:.	.:.:.:.:.:.	.:.:.:.:.:.	.:.:.:.:.:.	.:.:.:.:.:.	.:.:.:.:.:.	.:.:.:.:.:.	.:.:.:.:.:.	.:.:.:.:.:.	.:.:.:.:.:.	.:.:.:.:.:.	.:.:.:.:.:.	.:.:.:.:.:.	.:.:.:.:.:.	.:.:.:.:.:.	.:.:.:.:.:.	.:.:.:.:.:.	.:.:.:.:.:.	.:.:.:.:.:.	.:.:.:.:.:.	.:.:.:.:.:.	.:.:.:.:.:.	.:.:.:.:.:.	.:.:.:.:.:.	.:.:.:.:.:.	.:.:.:.:.:.	.:.:.:.:.:.	.:.:.:.:.:.	.:.:.:.:.:.	.:.:.:.:.:.	.:.:.:.:.:.	.:.:.:.:.:.	.:.:.:.:.:.	.:.:.:.:.:.	.:.:.:.:.:.	.:.:.:.:.:.	.:.:.:.:.:.	.:.:.:.:.:.	.:.:.:.:.:.	.:.:.:.:.:.	.:.:.:.:.:.	.:.:.:.:.:.	.:.:.:.:.:.	.:.:.:.:.:.	.:.:.:.:.:.	.:.:.:.:.:.	.:.:.:.:.:.	.:.:.:.:.:.	.:.:.:.:.:.	.:.:.:.:.:.	.:.:.:.:.:.	.:.:.:.:.:.	.:.:.:.:.:.	.:.:.:.:.:.	.:.:.:.:.:.	.:.:.:.:.:.	.:.:.:.:.:.	.:.:.:.:.:.	.:.:.:.:.:.	.:.:.:.:.:.	.:.:.:.:.:.	.:.:.:.:.:.	.:.:.:.:.:.	.:.:.:.:.:.	.:.:.:.:.:.	.:.:.:.:.:.	.:.:.:.:.:.	.:.:.:.:.:.	.:.:.:.:.:.	.:.:.:.:.:.	.:.:.:.:.:.	.:.:.:.:.:.	.:.:.:.:.:.	.:.:.:.:.:.	.:.:.:.:.:.	.:.:.:.:.:.	.:.:.:.:.:.	.:.:.:.:.:.	.:.:.:.:.:.	.:.:.:.:.:.	.:.:.:.:.:.	.:.:.:.:.:.	.:.:.:.:.:.	.:.:.:.:.:.	.:.:.:.:.:.	.:.:.:.:.:.	.:.:.:.:.:.	.:.:.:.:.:.	.:.:.:.:.:.	.:.:.:.:.:.	.:.:.:.:.:.	.:.:.:.:.:.	.:.:.:.:.:.	.:.:.:.:.:.	.:.:.:.:.:.	.:.:.:.:.:.	.:.:.:.:.:.	.:.:.:.:.:.	.:.:.:.:.:.	.:.:.:.:.:.	.:.:.:.:.:.	.:.:.:.:.:.	.:.:.:.:.:.	.:.:.:.:.:.	.:.:.:.:.:.	.:.:.:.:.:.	.:.:.:.:.:.	.:.:.:.:.:.	.:.:.:.:.:.	.:.:.:.:.:.	.:.:.:.:.:.	.:.:.:.:.:.	.:.:.:.:.:.	.:.:.:.:.:.	.:.:.:.:.:.	.:.:.:.:.:.	.:.:.:.:.:.	.:.:.:.:.:.	.:.:.:.:.:.	.:.:.:.:.:.	.:.:.:.:.:.	.:.:.:.:.:.	.:.:.:.:.:.	.:.:.:.:.:.	.:.:.:.:.:.	.:.:.:.:.:.	.:.:.:.:.:.	.:.:.:.:.:.	.:.:.:.:.:.	.:.:.:.:.:.	.:.:.:.:.:.	.:.:.:.:.:.	.:.:.:.:.:.	.:.:.:.:.:.	.:.:.:.:.:.	.:.:.:.:.:.	.:.:.:.:.:.	.:.:.:.:.:.	.:.:.:.:.:.	.:.:.:.:.:.	.:.:.:.:.:.	.:.:.:.:.:.	.:.:.:.:.:.	.:.:.:.:.:.	.:.:.:.:.:.	.:.:.:.:.:.	.:.:.:.:.:.	.:.:.:.:.:.	.:.:.:.:.:.	.:.:.:.:.:.	.:.:.:.:.:.	.:.:.:.:.:.	.:.:.:.:.:.	.:.:.:.:.:.	.:.:.:.:.:.	.:.:.:.:.:.	.:.:.:.:.:.	.:.:.:.:.:.	.:.:.:.:.:.	.:.:.:.:.:.	.:.:.:.:.:.	.:.:.:.:.:.	.:.:.:.:.:.	.:.:.:.:.:.	.:.:.:.:.:.	.:.:.:.:.:.	.:.:.:.:.:.	.:.:.:.:.:.	.:.:.:.:.:.	.:.:.:.:.:.	.:.:.:.:.:.	.:.:.:.:.:.	.:.:.:.:.:.	.:.:.:.:.:.	.:.:.:.:.:.	.:.:.:.:.:.	.:.:.:.:.:.	.:.:.:.:.:.	.:.:.:.:.:.	.:.:.:.:.:.	.:.:.:.:.:.	.:.:.:.:.:.	.:.:.:.:.:.	.:.:.:.:.:.	.:.:.:.:.:.	.:.:.:.:.:.	.:.:.:.:.:.	.:.:.:.:.:.	.:.:.:.:.:.	.:.:.:.:.:.	.:.:.:.:.:.	.:.:.:.:.:.	.:.:.:.:.:.	.:.:.:.:.:.	.:.:.:.:.:.	.:.:.:.:.:.	.:.:.:.:.:.	.:.:.:.:.:.	.:.:.:.:.:.	.:.:.:.:.:.	.:.:.:.:.:.	.:.:.:.:.:.	.:.:.:.:.:.	.:.:.:.:.:.	.:.:.:.:.:.	.:.:.:.:.:.	.:.:.:.:.:.	.:.:.:.:.:.	.:.:.:.:.:.	.:.:.:.:.:.	.:.:.:.:.:.	.:.:.:.:.:.	.:.:.:.:.:.	.:.:.:.:.:.	.:.:.:.:.:.	.:.:.:.:.:.	.:.:.:.:.:.	.:.:.:.:.:.	.:.:.:.:.:.	.:.:.:.:.:.	.:.:.:.:.:.	.:.:.:.:.:.	.:.:.:.:.:.	.:.:.:.:.:.	.:.:.:.:.:.	.:.:.:.:.:.	.:.:.:.:.:.	.:.:.:.:.:.	.:.:.:.:.:.	.:.:.:.:.:.	.:.:.:.:.:.	.:.:.:.:.:.	.:.:.:.:.:.	.:.:.:.:.:.	.:.:.:.:.:.	.:.:.:.:.:.	.:.:.:.:.:.	.:.:.:.:.:.	.:.:.:.:.:.	.:.:.:.:.:.	.:.:.:.:.:.	.:.:.:.:.:.	.:.:.:.:.:.	.:.:.:.:.:.	.:.:.:.:.:.	.:.:.:.:.:.	.:.:.:.:.:.	.:.:.:.:.:.	.:.:.:.:.:.	.:.:.:.:.:.	.:.:.:.:.:.	.:.:.:.:.:.	.:.:.:.:.:.	.:.:.:.:.:.	.:.:.:.:.:.	.:.:.:.:.:.	.:.:.:.:.:.	.:.:.:.:.:.	.:.:.:.:.:.
chrI	160172	.	T	<INS:ME>	.	PASS	SVTYPE=INS;STRAND=+;FAMILY=TY4	GT:END:RIGHT_JUNCTION_READS:LEFT_JUNCTION_READS:RIGHT_SUPPORT_READS:LEFT_SUPPORT_READS	.:.:.:.:.:.	.:.:.:.:.:.	.:.:.:.:.:.	.:.:.:.:.:.	.:.:.:.:.:.	.:.:.:.:.:.	.:.:.:.:.:.	.:.:.:.:.:.	.:.:.:.:.:.	.:.:.:.:.:.	.:.:.:.:.:.	.:.:.:.:.:.	.:.:.:.:.:.	.:.:.:.:.:.	.:.:.:.:.:.	.:.:.:.:.:.	.:.:.:.:.:.	.:.:.:.:.:.	.:.:.:.:.:.	.:.:.:.:.:.	.:.:.:.:.:.	.:.:.:.:.:.	.:.:.:.:.:.	.:.:.:.:.:.	.:.:.:.:.:.	.:.:.:.:.:.	.:.:.:.:.:.	.:.:.:.:.:.	.:.:.:.:.:.	.:.:.:.:.:.	.:.:.:.:.:.	.:.:.:.:.:.	.:.:.:.:.:.	.:.:.:.:.:.	.:.:.:.:.:.	.:.:.:.:.:.	.:.:.:.:.:.	.:.:.:.:.:.	.:.:.:.:.:.	.:.:.:.:.:.	.:.:.:.:.:.	.:.:.:.:.:.	.:.:.:.:.:.	.:.:.:.:.:.	.:.:.:.:.:.	.:.:.:.:.:.	.:.:.:.:.:.	.:.:.:.:.:.	.:.:.:.:.:.	.:.:.:.:.:.	.:.:.:.:.:.	.:.:.:.:.:.	.:.:.:.:.:.	.:.:.:.:.:.	.:.:.:.:.:.	.:.:.:.:.:.	.:.:.:.:.:.	.:.:.:.:.:.	.:.:.:.:.:.	.:.:.:.:.:.	.:.:.:.:.:.	.:.:.:.:.:.	.:.:.:.:.:.	.:.:.:.:.:.	.:.:.:.:.:.	.:.:.:.:.:.	.:.:.:.:.:.	.:.:.:.:.:.	.:.:.:.:.:.	.:.:.:.:.:.	.:.:.:.:.:.	.:.:.:.:.:.	.:.:.:.:.:.	.:.:.:.:.:.	.:.:.:.:.:.	.:.:.:.:.:.	.:.:.:.:.:.	.:.:.:.:.:.	.:.:.:.:.:.	.:.:.:.:.:.	.:.:.:.:.:.	.:.:.:.:.:.	.:.:.:.:.:.	.:.:.:.:.:.	.:.:.:.:.:.	.:.:.:.:.:.	.:.:.:.:.:.	.:.:.:.:.:.	.:.:.:.:.:.	.:.:.:.:.:.	.:.:.:.:.:.	.:.:.:.:.:.	.:.:.:.:.:.	.:.:.:.:.:.	.:.:.:.:.:.	.:.:.:.:.:.	.:.:.:.:.:.	.:.:.:.:.:.	.:.:.:.:.:.	.:.:.:.:.:.	.:.:.:.:.:.	.:.:.:.:.:.	.:.:.:.:.:.	.:.:.:.:.:.	.:.:.:.:.:.	.:.:.:.:.:.	.:.:.:.:.:.	.:.:.:.:.:.	.:.:.:.:.:.	.:.:.:.:.:.	.:.:.:.:.:.	.:.:.:.:.:.	.:.:.:.:.:.	.:.:.:.:.:.	.:.:.:.:.:.	.:.:.:.:.:.	.:.:.:.:.:.	.:.:.:.:.:.	.:.:.:.:.:.	.:.:.:.:.:.	.:.:.:.:.:.	.:.:.:.:.:.	.:.:.:.:.:.	.:.:.:.:.:.	.:.:.:.:.:.	.:.:.:.:.:.	.:.:.:.:.:.	.:.:.:.:.:.	.:.:.:.:.:.	.:.:.:.:.:.	.:.:.:.:.:.	.:.:.:.:.:.	.:.:.:.:.:.	.:.:.:.:.:.	.:.:.:.:.:.	.:.:.:.:.:.	.:.:.:.:.:.	.:.:.:.:.:.	.:.:.:.:.:.	.:.:.:.:.:.	.:.:.:.:.:.	.:.:.:.:.:.	.:.:.:.:.:.	.:.:.:.:.:.	.:.:.:.:.:.	.:.:.:.:.:.	.:.:.:.:.:.	.:.:.:.:.:.	.:.:.:.:.:.	.:.:.:.:.:.	.:.:.:.:.:.	.:.:.:.:.:.	.:.:.:.:.:.	.:.:.:.:.:.	.:.:.:.:.:.	.:.:.:.:.:.	.:.:.:.:.:.	.:.:.:.:.:.	.:.:.:.:.:.	.:.:.:.:.:.	.:.:.:.:.:.	.:.:.:.:.:.	.:.:.:.:.:.	.:.:.:.:.:.	.:.:.:.:.:.	.:.:.:.:.:.	.:.:.:.:.:.	.:.:.:.:.:.	.:.:.:.:.:.	.:.:.:.:.:.	.:.:.:.:.:.	.:.:.:.:.:.	.:.:.:.:.:.	.:.:.:.:.:.	.:.:.:.:.:.	.:.:.:.:.:.	1:160176:18:29:0:32	.:.:.:.:.:.	.:.:.:.:.:.	.:.:.:.:.:.	.:.:.:.:.:.	.:.:.:.:.:.	.:.:.:.:.:.	.:.:.:.:.:.	.:.:.:.:.:.	.:.:.:.:.:.	.:.:.:.:.:.	.:.:.:.:.:.	.:.:.:.:.:.	.:.:.:.:.:.	.:.:.:.:.:.	.:.:.:.:.:.	.:.:.:.:.:.	.:.:.:.:.:.	.:.:.:.:.:.	.:.:.:.:.:.	.:.:.:.:.:.	.:.:.:.:.:.	.:.:.:.:.:.	.:.:.:.:.:.	.:.:.:.:.:.	.:.:.:.:.:.	.:.:.:.:.:.	.:.:.:.:.:.	.:.:.:.:.:.	.:.:.:.:.:.	.:.:.:.:.:.	.:.:.:.:.:.	.:.:.:.:.:.	.:.:.:.:.:.	.:.:.:.:.:.	.:.:.:.:.:.	.:.:.:.:.:.	.:.:.:.:.:.	.:.:.:.:.:.	.:.:.:.:.:.	.:.:.:.:.:.	.:.:.:.:.:.	.:.:.:.:.:.	.:.:.:.:.:.	.:.:.:.:.:.	.:.:.:.:.:.	.:.:.:.:.:.	.:.:.:.:.:.	.:.:.:.:.:.	.:.:.:.:.:.	.:.:.:.:.:.	.:.:.:.:.:.	.:.:.:.:.:.	.:.:.:.:.:.	.:.:.:.:.:.	.:.:.:.:.:.	.:.:.:.:.:.	.:.:.:.:.:.	.:.:.:.:.:.	.:.:.:.:.:.	.:.:.:.:.:.	.:.:.:.:.:.	.:.:.:.:.:.	.:.:.:.:.:.	.:.:.:.:.:.	.:.:.:.:.:.	.:.:.:.:.:.	.:.:.:.:.:.	.:.:.:.:.:.	.:.:.:.:.:.	.:.:.:.:.:.	.:.:.:.:.:.	.:.:.:.:.:.	.:.:.:.:.:.	.:.:.:.:.:.	.:.:.:.:.:.	.:.:.:.:.:.	.:.:.:.:.:.	.:.:.:.:.:.	.:.:.:.:.:.	.:.:.:.:.:.	.:.:.:.:.:.	.:.:.:.:.:.	.:.:.:.:.:.	.:.:.:.:.:.	.:.:.:.:.:.	.:.:.:.:.:.	.:.:.:.:.:.	.:.:.:.:.:.	.:.:.:.:.:.	.:.:.:.:.:.	.:.:.:.:.:.	.:.:.:.:.:.	.:.:.:.:.:.	.:.:.:.:.:.	.:.:.:.:.:.	.:.:.:.:.:.	.:.:.:.:.:.	.:.:.:.:.:.	.:.:.:.:.:.	.:.:.:.:.:.	.:.:.:.:.:.	.:.:.:.:.:.	.:.:.:.:.:.	.:.:.:.:.:.	.:.:.:.:.:.	.:.:.:.:.:.	.:.:.:.:.:.	.:.:.:.:.:.	.:.:.:.:.:.	.:.:.:.:.:.	.:.:.:.:.:.	.:.:.:.:.:.	.:.:.:.:.:.	.:.:.:.:.:.	.:.:.:.:.:.	.:.:.:.:.:.	.:.:.:.:.:.	.:.:.:.:.:.	1:160176:15:15:0:20	.:.:.:.:.:.	.:.:.:.:.:.	.:.:.:.:.:.	.:.:.:.:.:.	.:.:.:.:.:.	.:.:.:.:.:.	.:.:.:.:.:.	.:.:.:.:.:.	.:.:.:.:.:.	.:.:.:.:.:.	.:.:.:.:.:.	.:.:.:.:.:.	.:.:.:.:.:.	.:.:.:.:.:.	.:.:.:.:.:.	.:.:.:.:.:.	.:.:.:.:.:.	.:.:.:.:.:.	.:.:.:.:.:.	.:.:.:.:.:.	.:.:.:.:.:.	.:.:.:.:.:.	.:.:.:.:.:.	.:.:.:.:.:.	.:.:.:.:.:.	.:.:.:.:.:.	.:.:.:.:.:.	.:.:.:.:.:.	.:.:.:.:.:.	.:.:.:.:.:.	.:.:.:.:.:.	.:.:.:.:.:.	.:.:.:.:.:.	.:.:.:.:.:.	.:.:.:.:.:.	.:.:.:.:.:.	.:.:.:.:.:.	.:.:.:.:.:.	.:.:.:.:.:.	.:.:.:.:.:.	.:.:.:.:.:.	.:.:.:.:.:.	.:.:.:.:.:.	.:.:.:.:.:.	.:.:.:.:.:.	.:.:.:.:.:.	.:.:.:.:.:.	.:.:.:.:.:.	.:.:.:.:.:.	.:.:.:.:.:.	.:.:.:.:.:.	.:.:.:.:.:.	.:.:.:.:.:.	.:.:.:.:.:.	.:.:.:.:.:.	.:.:.:.:.:.	.:.:.:.:.:.	.:.:.:.:.:.	.:.:.:.:.:.	.:.:.:.:.:.	.:.:.:.:.:.	.:.:.:.:.:.	.:.:.:.:.:.	.:.:.:.:.:.	.:.:.:.:.:.	.:.:.:.:.:.	.:.:.:.:.:.	.:.:.:.:.:.	.:.:.:.:.:.	.:.:.:.:.:.	.:.:.:.:.:.	.:.:.:.:.:.	.:.:.:.:.:.	.:.:.:.:.:.	.:.:.:.:.:.	.:.:.:.:.:.	.:.:.:.:.:.	.:.:.:.:.:.	.:.:.:.:.:.	.:.:.:.:.:.	.:.:.:.:.:.	.:.:.:.:.:.	.:.:.:.:.:.	.:.:.:.:.:.	.:.:.:.:.:.	.:.:.:.:.:.	.:.:.:.:.:.	.:.:.:.:.:.	.:.:.:.:.:.	.:.:.:.:.:.	.:.:.:.:.:.	.:.:.:.:.:.	.:.:.:.:.:.	.:.:.:.:.:.	.:.:.:.:.:.	.:.:.:.:.:.	.:.:.:.:.:.	.:.:.:.:.:.	.:.:.:.:.:.	.:.:.:.:.:.	.:.:.:.:.:.	.:.:.:.:.:.	.:.:.:.:.:.	.:.:.:.:.:.	.:.:.:.:.:.	.:.:.:.:.:.	.:.:.:.:.:.	.:.:.:.:.:.	.:.:.:.:.:.	.:.:.:.:.:.	.:.:.:.:.:.	.:.:.:.:.:.	.:.:.:.:.:.	.:.:.:.:.:.	.:.:.:.:.:.	.:.:.:.:.:.	.:.:.:.:.:.	.:.:.:.:.:.	.:.:.:.:.:.	.:.:.:.:.:.	.:.:.:.:.:.	.:.:.:.:.:.	.:.:.:.:.:.	.:.:.:.:.:.	.:.:.:.:.:.	.:.:.:.:.:.	.:.:.:.:.:.	.:.:.:.:.:.	.:.:.:.:.:.	.:.:.:.:.:.	.:.:.:.:.:.	.:.:.:.:.:.	.:.:.:.:.:.	.:.:.:.:.:.	.:.:.:.:.:.	.:.:.:.:.:.	.:.:.:.:.:.	.:.:.:.:.:.	.:.:.:.:.:.	.:.:.:.:.:.	.:.:.:.:.:.	.:.:.:.:.:.	.:.:.:.:.:.	.:.:.:.:.:.	.:.:.:.:.:.	.:.:.:.:.:.	.:.:.:.:.:.	.:.:.:.:.:.	.:.:.:.:.:.	.:.:.:.:.:.	.:.:.:.:.:.	.:.:.:.:.:.	.:.:.:.:.:.	.:.:.:.:.:.	.:.:.:.:.:.	.:.:.:.:.:.	.:.:.:.:.:.	.:.:.:.:.:.	.:.:.:.:.:.	.:.:.:.:.:.	.:.:.:.:.:.	.:.:.:.:.:.	.:.:.:.:.:.	.:.:.:.:.:.	.:.:.:.:.:.	.:.:.:.:.:.	.:.:.:.:.:.	.:.:.:.:.:.	.:.:.:.:.:.	.:.:.:.:.:.	.:.:.:.:.:.	.:.:.:.:.:.	.:.:.:.:.:.	.:.:.:.:.:.	.:.:.:.:.:.	.:.:.:.:.:.	.:.:.:.:.:.	.:.:.:.:.:.	.:.:.:.:.:.	.:.:.:.:.:.	.:.:.:.:.:.	.:.:.:.:.:.	.:.:.:.:.:.	.:.:.:.:.:.	.:.:.:.:.:.	.:.:.:.:.:.	.:.:.:.:.:.	.:.:.:.:.:.	.:.:.:.:.:.	.:.:.:.:.:.	.:.:.:.:.:.	.:.:.:.:.:.	.:.:.:.:.:.	.:.:.:.:.:.	.:.:.:.:.:.	.:.:.:.:.:.	.:.:.:.:.:.	.:.:.:.:.:.	.:.:.:.:.:.	.:.:.:.:.:.	.:.:.:.:.:.	.:.:.:.:.:.	.:.:.:.:.:.	.:.:.:.:.:.	.:.:.:.:.:.	.:.:.:.:.:.	.:.:.:.:.:.	.:.:.:.:.:.	.:.:.:.:.:.	.:.:.:.:.:.	.:.:.:.:.:.	.:.:.:.:.:.	.:.:.:.:.:.	.:.:.:.:.:.	.:.:.:.:.:.	.:.:.:.:.:.	.:.:.:.:.:.	.:.:.:.:.:.	.:.:.:.:.:.	.:.:.:.:.:.	.:.:.:.:.:.	.:.:.:.:.:.	.:.:.:.:.:.	.:.:.:.:.:.	.:.:.:.:.:.	.:.:.:.:.:.	.:.:.:.:.:.	.:.:.:.:.:.	.:.:.:.:.:.	.:.:.:.:.:.	.:.:.:.:.:.	.:.:.:.:.:.	.:.:.:.:.:.	.:.:.:.:.:.	.:.:.:.:.:.	.:.:.:.:.:.	.:.:.:.:.:.	.:.:.:.:.:.	.:.:.:.:.:.	.:.:.:.:.:.	.:.:.:.:.:.	.:.:.:.:.:.	.:.:.:.:.:.	.:.:.:.:.:.	.:.:.:.:.:.	.:.:.:.:.:.	.:.:.:.:.:.	.:.:.:.:.:.	.:.:.:.:.:.	.:.:.:.:.:.	.:.:.:.:.:.	.:.:.:.:.:.	.:.:.:.:.:.	.:.:.:.:.:.	.:.:.:.:.:.	.:.:.:.:.:.	.:.:.:.:.:.	.:.:.:.:.:.	.:.:.:.:.:.	.:.:.:.:.:.	.:.:.:.:.:.	.:.:.:.:.:.	.:.:.:.:.:.	.:.:.:.:.:.	.:.:.:.:.:.	.:.:.:.:.:.	.:.:.:.:.:.	.:.:.:.:.:.	.:.:.:.:.:.	.:.:.:.:.:.	.:.:.:.:.:.	.:.:.:.:.:.	.:.:.:.:.:.	.:.:.:.:.:.	.:.:.:.:.:.	.:.:.:.:.:.	.:.:.:.:.:.	.:.:.:.:.:.	.:.:.:.:.:.	.:.:.:.:.:.	.:.:.:.:.:.	.:.:.:.:.:.	.:.:.:.:.:.	.:.:.:.:.:.	.:.:.:.:.:.	.:.:.:.:.:.	.:.:.:.:.:.	.:.:.:.:.:.	.:.:.:.:.:.	.:.:.:.:.:.	.:.:.:.:.:.	.:.:.:.:.:.	.:.:.:.:.:.	.:.:.:.:.:.	.:.:.:.:.:.	.:.:.:.:.:.	.:.:.:.:.:.	.:.:.:.:.:.	.:.:.:.:.:.	.:.:.:.:.:.	.:.:.:.:.:.	.:.:.:.:.:.	.:.:.:.:.:.	.:.:.:.:.:.	.:.:.:.:.:.	.:.:.:.:.:.	.:.:.:.:.:.	.:.:.:.:.:.	.:.:.:.:.:.	.:.:.:.:.:.	.:.:.:.:.:.	.:.:.:.:.:.	.:.:.:.:.:.	.:.:.:.:.:.	.:.:.:.:.:.	.:.:.:.:.:.	.:.:.:.:.:.	.:.:.:.:.:.	.:.:.:.:.:.	.:.:.:.:.:.	.:.:.:.:.:.	.:.:.:.:.:.	.:.:.:.:.:.	.:.:.:.:.:.	.:.:.:.:.:.	.:.:.:.:.:.	.:.:.:.:.:.	.:.:.:.:.:.	.:.:.:.:.:.	.:.:.:.:.:.	.:.:.:.:.:.	.:.:.:.:.:.	.:.:.:.:.:.	.:.:.:.:.:.	.:.:.:.:.:.	.:.:.:.:.:.	.:.:.:.:.:.	.:.:.:.:.:.	.:.:.:.:.:.	.:.:.:.:.:.	.:.:.:.:.:.	.:.:.:.:.:.	.:.:.:.:.:.	.:.:.:.:.:.	.:.:.:.:.:.	.:.:.:.:.:.	.:.:.:.:.:.	.:.:.:.:.:.	.:.:.:.:.:.	.:.:.:.:.:.	.:.:.:.:.:.	.:.:.:.:.:.	.:.:.:.:.:.	.:.:.:.:.:.	.:.:.:.:.:.	.:.:.:.:.:.	.:.:.:.:.:.	.:.:.:.:.:.	.:.:.:.:.:.	.:.:.:.:.:.	.:.:.:.:.:.	.:.:.:.:.:.	.:.:.:.:.:.	.:.:.:.:.:.	.:.:.:.:.:.	.:.:.:.:.:.	.:.:.:.:.:.	.:.:.:.:.:.	.:.:.:.:.:.	.:.:.:.:.:.	.:.:.:.:.:.	.:.:.:.:.:.	.:.:.:.:.:.	.:.:.:.:.:.	1:160176:30:36:0:57	.:.:.:.:.:.	.:.:.:.:.:.	.:.:.:.:.:.	.:.:.:.:.:.	.:.:.:.:.:.	.:.:.:.:.:.	.:.:.:.:.:.	.:.:.:.:.:.	.:.:.:.:.:.	.:.:.:.:.:.	.:.:.:.:.:.	.:.:.:.:.:.	.:.:.:.:.:.	.:.:.:.:.:.	.:.:.:.:.:.	.:.:.:.:.:.	.:.:.:.:.:.	.:.:.:.:.:.	.:.:.:.:.:.	.:.:.:.:.:.	.:.:.:.:.:.	.:.:.:.:.:.	.:.:.:.:.:.	.:.:.:.:.:.	.:.:.:.:.:.	.:.:.:.:.:.	.:.:.:.:.:.	.:.:.:.:.:.	.:.:.:.:.:.	.:.:.:.:.:.	.:.:.:.:.:.	.:.:.:.:.:.	.:.:.:.:.:.	.:.:.:.:.:.	.:.:.:.:.:.	.:.:.:.:.:.	.:.:.:.:.:.	.:.:.:.:.:.	.:.:.:.:.:.	.:.:.:.:.:.	.:.:.:.:.:.	.:.:.:.:.:.	.:.:.:.:.:.	.:.:.:.:.:.	.:.:.:.:.:.	.:.:.:.:.:.	.:.:.:.:.:.	.:.:.:.:.:.	.:.:.:.:.:.	.:.:.:.:.:.	.:.:.:.:.:.	.:.:.:.:.:.	.:.:.:.:.:.	.:.:.:.:.:.	.:.:.:.:.:.	.:.:.:.:.:.	.:.:.:.:.:.	.:.:.:.:.:.	.:.:.:.:.:.	.:.:.:.:.:.	.:.:.:.:.:.	.:.:.:.:.:.	.:.:.:.:.:.	.:.:.:.:.:.	.:.:.:.:.:.	.:.:.:.:.:.	.:.:.:.:.:.	.:.:.:.:.:.	.:.:.:.:.:.	.:.:.:.:.:.	.:.:.:.:.:.	.:.:.:.:.:.	.:.:.:.:.:.	.:.:.:.:.:.	.:.:.:.:.:.	.:.:.:.:.:.	.:.:.:.:.:.	.:.:.:.:.:.	.:.:.:.:.:.	.:.:.:.:.:.	.:.:.:.:.:.	.:.:.:.:.:.	.:.:.:.:.:.	.:.:.:.:.:.	.:.:.:.:.:.	.:.:.:.:.:.	.:.:.:.:.:.	.:.:.:.:.:.	.:.:.:.:.:.	.:.:.:.:.:.	.:.:.:.:.:.	.:.:.:.:.:.	.:.:.:.:.:.	.:.:.:.:.:.	.:.:.:.:.:.	.:.:.:.:.:.	.:.:.:.:.:.	.:.:.:.:.:.	.:.:.:.:.:.	.:.:.:.:.:.	.:.:.:.:.:.	.:.:.:.:.:.	.:.:.:.:.:.	.:.:.:.:.:.	.:.:.:.:.:.	.:.:.:.:.:.	.:.:.:.:.:.	.:.:.:.:.:.	.:.:.:.:.:.	.:.:.:.:.:.	.:.:.:.:.:.	.:.:.:.:.:.	.:.:.:.:.:.	.:.:.:.:.:.	.:.:.:.:.:.	.:.:.:.:.:.	.:.:.:.:.:.	.:.:.:.:.:.	.:.:.:.:.:.	.:.:.:.:.:.	.:.:.:.:.:.	.:.:.:.:.:.	.:.:.:.:.:.	.:.:.:.:.:.	.:.:.:.:.:.	.:.:.:.:.:.	.:.:.:.:.:.	.:.:.:.:.:.	.:.:.:.:.:.	.:.:.:.:.:.	.:.:.:.:.:.	.:.:.:.:.:.	.:.:.:.:.:.	.:.:.:.:.:.	.:.:.:.:.:.	.:.:.:.:.:.	.:.:.:.:.:.	.:.:.:.:.:.	.:.:.:.:.:.	.:.:.:.:.:.	.:.:.:.:.:.	.:.:.:.:.:.	.:.:.:.:.:.	.:.:.:.:.:.	.:.:.:.:.:.	.:.:.:.:.:.	.:.:.:.:.:.	.:.:.:.:.:.	.:.:.:.:.:.	.:.:.:.:.:.	.:.:.:.:.:.	.:.:.:.:.:.	.:.:.:.:.:.	.:.:.:.:.:.	.:.:.:.:.:.	.:.:.:.:.:.	.:.:.:.:.:.	.:.:.:.:.:.	.:.:.:.:.:.	.:.:.:.:.:.	.:.:.:.:.:.	.:.:.:.:.:.	.:.:.:.:.:.	.:.:.:.:.:.	.:.:.:.:.:.	.:.:.:.:.:.	.:.:.:.:.:.	.:.:.:.:.:.	.:.:.:.:.:.	.:.:.:.:.:.	.:.:.:.:.:.	.:.:.:.:.:.	.:.:.:.:.:.	.:.:.:.:.:.	.:.:.:.:.:.	.:.:.:.:.:.	.:.:.:.:.:.	.:.:.:.:.:.	.:.:.:.:.:.	.:.:.:.:.:.	.:.:.:.:.:.	.:.:.:.:.:.	.:.:.:.:.:.	.:.:.:.:.:.	.:.:.:.:.:.	.:.:.:.:.:.	.:.:.:.:.:.	.:.:.:.:.:.	.:.:.:.:.:.	.:.:.:.:.:.	.:.:.:.:.:.	.:.:.:.:.:.	.:.:.:.:.:.	.:.:.:.:.:.	.:.:.:.:.:.	.:.:.:.:.:.	.:.:.:.:.:.	.:.:.:.:.:.	.:.:.:.:.:.	.:.:.:.:.:.	.:.:.:.:.:.	.:.:.:.:.:.	.:.:.:.:.:.	.:.:.:.:.:.	.:.:.:.:.:.	.:.:.:.:.:.	.:.:.:.:.:.	.:.:.:.:.:.	.:.:.:.:.:.	.:.:.:.:.:.	.:.:.:.:.:.	.:.:.:.:.:.	.:.:.:.:.:.	.:.:.:.:.:.	.:.:.:.:.:.	.:.:.:.:.:.	.:.:.:.:.:.	.:.:.:.:.:.	.:.:.:.:.:.	.:.:.:.:.:.	.:.:.:.:.:.	.:.:.:.:.:.	.:.:.:.:.:.	.:.:.:.:.:.	.:.:.:.:.:.	.:.:.:.:.:.	.:.:.:.:.:.	.:.:.:.:.:.	.:.:.:.:.:.	.:.:.:.:.:.	.:.:.:.:.:.	.:.:.:.:.:.	.:.:.:.:.:.	.:.:.:.:.:.	.:.:.:.:.:.	.:.:.:.:.:.	.:.:.:.:.:.	.:.:.:.:.:.	.:.:.:.:.:.	.:.:.:.:.:.	.:.:.:.:.:.	.:.:.:.:.:.	.:.:.:.:.:.	.:.:.:.:.:.	.:.:.:.:.:.	.:.:.:.:.:.	.:.:.:.:.:.	.:.:.:.:.:.	.:.:.:.:.:.	.:.:.:.:.:.	.:.:.:.:.:.	.:.:.:.:.:.	.:.:.:.:.:.	.:.:.:.:.:.	.:.:.:.:.:.	.:.:.:.:.:.	.:.:.:.:.:.	.:.:.:.:.:.	1:160176:19:34:1:15	.:.:.:.:.:.	.:.:.:.:.:.	.:.:.:.:.:.	.:.:.:.:.:.	.:.:.:.:.:.	.:.:.:.:.:.	.:.:.:.:.:.	.:.:.:.:.:.	.:.:.:.:.:.	.:.:.:.:.:.	.:.:.:.:.:.	.:.:.:.:.:.	.:.:.:.:.:.	.:.:.:.:.:.	.:.:.:.:.:.	.:.:.:.:.:.	.:.:.:.:.:.	.:.:.:.:.:.	.:.:.:.:.:.	.:.:.:.:.:.	.:.:.:.:.:.	.:.:.:.:.:.	.:.:.:.:.:.	.:.:.:.:.:.	.:.:.:.:.:.	.:.:.:.:.:.	.:.:.:.:.:.	.:.:.:.:.:.	.:.:.:.:.:.	.:.:.:.:.:.	.:.:.:.:.:.	.:.:.:.:.:.	.:.:.:.:.:.	.:.:.:.:.:.	.:.:.:.:.:.	.:.:.:.:.:.	.:.:.:.:.:.	.:.:.:.:.:.	.:.:.:.:.:.	.:.:.:.:.:.	.:.:.:.:.:.	.:.:.:.:.:.	.:.:.:.:.:.	.:.:.:.:.:.	.:.:.:.:.:.	.:.:.:.:.:.	.:.:.:.:.:.	.:.:.:.:.:.	.:.:.:.:.:.	.:.:.:.:.:.	.:.:.:.:.:.	.:.:.:.:.:.	.:.:.:.:.:.	.:.:.:.:.:.	.:.:.:.:.:.	.:.:.:.:.:.	.:.:.:.:.:.	.:.:.:.:.:.	.:.:.:.:.:.	.:.:.:.:.:.	.:.:.:.:.:.	.:.:.:.:.:.	.:.:.:.:.:.	.:.:.:.:.:.	.:.:.:.:.:.	.:.:.:.:.:.	.:.:.:.:.:.	.:.:.:.:.:.	.:.:.:.:.:.	.:.:.:.:.:.	.:.:.:.:.:.	.:.:.:.:.:.	.:.:.:.:.:.	.:.:.:.:.:.	.:.:.:.:.:.	.:.:.:.:.:.	.:.:.:.:.:.	.:.:.:.:.:.	.:.:.:.:.:.	.:.:.:.:.:.	.:.:.:.:.:.
chrI	160179	.	A	<INS:ME>	.	PASS	SVTYPE=INS;STRAND=-;FAMILY=TY1	GT:END:RIGHT_JUNCTION_READS:LEFT_JUNCTION_READS:RIGHT_SUPPORT_READS:LEFT_SUPPORT_READS	.:.:.:.:.:.	.:.:.:.:.:.	.:.:.:.:.:.	.:.:.:.:.:.	.:.:.:.:.:.	.:.:.:.:.:.	.:.:.:.:.:.	.:.:.:.:.:.	.:.:.:.:.:.	.:.:.:.:.:.	.:.:.:.:.:.	.:.:.:.:.:.	.:.:.:.:.:.	.:.:.:.:.:.	.:.:.:.:.:.	.:.:.:.:.:.	.:.:.:.:.:.	.:.:.:.:.:.	.:.:.:.:.:.	.:.:.:.:.:.	.:.:.:.:.:.	.:.:.:.:.:.	.:.:.:.:.:.	.:.:.:.:.:.	.:.:.:.:.:.	.:.:.:.:.:.	.:.:.:.:.:.	.:.:.:.:.:.	.:.:.:.:.:.	.:.:.:.:.:.	.:.:.:.:.:.	.:.:.:.:.:.	.:.:.:.:.:.	.:.:.:.:.:.	.:.:.:.:.:.	.:.:.:.:.:.	.:.:.:.:.:.	.:.:.:.:.:.	.:.:.:.:.:.	.:.:.:.:.:.	.:.:.:.:.:.	.:.:.:.:.:.	.:.:.:.:.:.	.:.:.:.:.:.	.:.:.:.:.:.	.:.:.:.:.:.	.:.:.:.:.:.	.:.:.:.:.:.	.:.:.:.:.:.	.:.:.:.:.:.	.:.:.:.:.:.	.:.:.:.:.:.	.:.:.:.:.:.	.:.:.:.:.:.	.:.:.:.:.:.	.:.:.:.:.:.	.:.:.:.:.:.	.:.:.:.:.:.	.:.:.:.:.:.	.:.:.:.:.:.	.:.:.:.:.:.	.:.:.:.:.:.	.:.:.:.:.:.	.:.:.:.:.:.	.:.:.:.:.:.	.:.:.:.:.:.	.:.:.:.:.:.	.:.:.:.:.:.	.:.:.:.:.:.	.:.:.:.:.:.	.:.:.:.:.:.	.:.:.:.:.:.	.:.:.:.:.:.	.:.:.:.:.:.	.:.:.:.:.:.	.:.:.:.:.:.	.:.:.:.:.:.	.:.:.:.:.:.	.:.:.:.:.:.	.:.:.:.:.:.	.:.:.:.:.:.	.:.:.:.:.:.	.:.:.:.:.:.	.:.:.:.:.:.	.:.:.:.:.:.	.:.:.:.:.:.	.:.:.:.:.:.	.:.:.:.:.:.	.:.:.:.:.:.	.:.:.:.:.:.	.:.:.:.:.:.	.:.:.:.:.:.	.:.:.:.:.:.	.:.:.:.:.:.	.:.:.:.:.:.	.:.:.:.:.:.	.:.:.:.:.:.	.:.:.:.:.:.	.:.:.:.:.:.	.:.:.:.:.:.	.:.:.:.:.:.	.:.:.:.:.:.	.:.:.:.:.:.	.:.:.:.:.:.	.:.:.:.:.:.	.:.:.:.:.:.	.:.:.:.:.:.	.:.:.:.:.:.	.:.:.:.:.:.	.:.:.:.:.:.	.:.:.:.:.:.	.:.:.:.:.:.	.:.:.:.:.:.	.:.:.:.:.:.	.:.:.:.:.:.	.:.:.:.:.:.	.:.:.:.:.:.	.:.:.:.:.:.	.:.:.:.:.:.	.:.:.:.:.:.	.:.:.:.:.:.	.:.:.:.:.:.	.:.:.:.:.:.	.:.:.:.:.:.	.:.:.:.:.:.	.:.:.:.:.:.	.:.:.:.:.:.	.:.:.:.:.:.	.:.:.:.:.:.	.:.:.:.:.:.	.:.:.:.:.:.	.:.:.:.:.:.	.:.:.:.:.:.	.:.:.:.:.:.	.:.:.:.:.:.	.:.:.:.:.:.	.:.:.:.:.:.	.:.:.:.:.:.	.:.:.:.:.:.	.:.:.:.:.:.	.:.:.:.:.:.	.:.:.:.:.:.	.:.:.:.:.:.	.:.:.:.:.:.	.:.:.:.:.:.	.:.:.:.:.:.	.:.:.:.:.:.	.:.:.:.:.:.	.:.:.:.:.:.	.:.:.:.:.:.	.:.:.:.:.:.	.:.:.:.:.:.	.:.:.:.:.:.	.:.:.:.:.:.	.:.:.:.:.:.	.:.:.:.:.:.	.:.:.:.:.:.	.:.:.:.:.:.	.:.:.:.:.:.	.:.:.:.:.:.	.:.:.:.:.:.	.:.:.:.:.:.	.:.:.:.:.:.	.:.:.:.:.:.	.:.:.:.:.:.	.:.:.:.:.:.	.:.:.:.:.:.	.:.:.:.:.:.	.:.:.:.:.:.	.:.:.:.:.:.	.:.:.:.:.:.	.:.:.:.:.:.	.:.:.:.:.:.	.:.:.:.:.:.	.:.:.:.:.:.	.:.:.:.:.:.	.:.:.:.:.:.	.:.:.:.:.:.	.:.:.:.:.:.	.:.:.:.:.:.	.:.:.:.:.:.	.:.:.:.:.:.	.:.:.:.:.:.	.:.:.:.:.:.	.:.:.:.:.:.	.:.:.:.:.:.	.:.:.:.:.:.	.:.:.:.:.:.	.:.:.:.:.:.	.:.:.:.:.:.	.:.:.:.:.:.	.:.:.:.:.:.	.:.:.:.:.:.	.:.:.:.:.:.	.:.:.:.:.:.	.:.:.:.:.:.	.:.:.:.:.:.	.:.:.:.:.:.	.:.:.:.:.:.	.:.:.:.:.:.	.:.:.:.:.:.	.:.:.:.:.:.	.:.:.:.:.:.	.:.:.:.:.:.	.:.:.:.:.:.	.:.:.:.:.:.	.:.:.:.:.:.	.:.:.:.:.:.	.:.:.:.:.:.	.:.:.:.:.:.	.:.:.:.:.:.	.:.:.:.:.:.	.:.:.:.:.:.	.:.:.:.:.:.	.:.:.:.:.:.	.:.:.:.:.:.	.:.:.:.:.:.	.:.:.:.:.:.	.:.:.:.:.:.	.:.:.:.:.:.	.:.:.:.:.:.	.:.:.:.:.:.	.:.:.:.:.:.	.:.:.:.:.:.	.:.:.:.:.:.	.:.:.:.:.:.	.:.:.:.:.:.	.:.:.:.:.:.	.:.:.:.:.:.	.:.:.:.:.:.	.:.:.:.:.:.	.:.:.:.:.:.	.:.:.:.:.:.	.:.:.:.:.:.	.:.:.:.:.:.	.:.:.:.:.:.	.:.:.:.:.:.	.:.:.:.:.:.	.:.:.:.:.:.	.:.:.:.:.:.	.:.:.:.:.:.	.:.:.:.:.:.	.:.:.:.:.:.	.:.:.:.:.:.	.:.:.:.:.:.	.:.:.:.:.:.	.:.:.:.:.:.	.:.:.:.:.:.	.:.:.:.:.:.	.:.:.:.:.:.	.:.:.:.:.:.	.:.:.:.:.:.	.:.:.:.:.:.	.:.:.:.:.:.	.:.:.:.:.:.	.:.:.:.:.:.	.:.:.:.:.:.	.:.:.:.:.:.	.:.:.:.:.:.	.:.:.:.:.:.	.:.:.:.:.:.	.:.:.:.:.:.	.:.:.:.:.:.	.:.:.:.:.:.	.:.:.:.:.:.	.:.:.:.:.:.	.:.:.:.:.:.	.:.:.:.:.:.	.:.:.:.:.:.	.:.:.:.:.:.	.:.:.:.:.:.	.:.:.:.:.:.	.:.:.:.:.:.	.:.:.:.:.:.	.:.:.:.:.:.	.:.:.:.:.:.	.:.:.:.:.:.	.:.:.:.:.:.	.:.:.:.:.:.	.:.:.:.:.:.	.:.:.:.:.:.	.:.:.:.:.:.	.:.:.:.:.:.	.:.:.:.:.:.	.:.:.:.:.:.	.:.:.:.:.:.	.:.:.:.:.:.	.:.:.:.:.:.	.:.:.:.:.:.	.:.:.:.:.:.	.:.:.:.:.:.	.:.:.:.:.:.	.:.:.:.:.:.	.:.:.:.:.:.	.:.:.:.:.:.	.:.:.:.:.:.	.:.:.:.:.:.	.:.:.:.:.:.	.:.:.:.:.:.	.:.:.:.:.:.	.:.:.:.:.:.	.:.:.:.:.:.	.:.:.:.:.:.	.:.:.:.:.:.	.:.:.:.:.:.	.:.:.:.:.:.	.:.:.:.:.:.	.:.:.:.:.:.	.:.:.:.:.:.	.:.:.:.:.:.	.:.:.:.:.:.	.:.:.:.:.:.	.:.:.:.:.:.	.:.:.:.:.:.	.:.:.:.:.:.	.:.:.:.:.:.	.:.:.:.:.:.	.:.:.:.:.:.	.:.:.:.:.:.	.:.:.:.:.:.	.:.:.:.:.:.	.:.:.:.:.:.	.:.:.:.:.:.	.:.:.:.:.:.	.:.:.:.:.:.	.:.:.:.:.:.	.:.:.:.:.:.	.:.:.:.:.:.	.:.:.:.:.:.	.:.:.:.:.:.	.:.:.:.:.:.	.:.:.:.:.:.	.:.:.:.:.:.	.:.:.:.:.:.	.:.:.:.:.:.	.:.:.:.:.:.	.:.:.:.:.:.	.:.:.:.:.:.	.:.:.:.:.:.	.:.:.:.:.:.	.:.:.:.:.:.	.:.:.:.:.:.	.:.:.:.:.:.	.:.:.:.:.:.	.:.:.:.:.:.	.:.:.:.:.:.	.:.:.:.:.:.	.:.:.:.:.:.	.:.:.:.:.:.	.:.:.:.:.:.	.:.:.:.:.:.	.:.:.:.:.:.	.:.:.:.:.:.	.:.:.:.:.:.	.:.:.:.:.:.	.:.:.:.:.:.	.:.:.:.:.:.	.:.:.:.:.:.	.:.:.:.:.:.	.:.:.:.:.:.	.:.:.:.:.:.	.:.:.:.:.:.	.:.:.:.:.:.	.:.:.:.:.:.	.:.:.:.:.:.	.:.:.:.:.:.	.:.:.:.:.:.	.:.:.:.:.:.	.:.:.:.:.:.	.:.:.:.:.:.	.:.:.:.:.:.	.:.:.:.:.:.	.:.:.:.:.:.	.:.:.:.:.:.	.:.:.:.:.:.	.:.:.:.:.:.	.:.:.:.:.:.	.:.:.:.:.:.	.:.:.:.:.:.	.:.:.:.:.:.	.:.:.:.:.:.	.:.:.:.:.:.	.:.:.:.:.:.	.:.:.:.:.:.	.:.:.:.:.:.	.:.:.:.:.:.	.:.:.:.:.:.	.:.:.:.:.:.	.:.:.:.:.:.	.:.:.:.:.:.	.:.:.:.:.:.	.:.:.:.:.:.	.:.:.:.:.:.	.:.:.:.:.:.	.:.:.:.:.:.	.:.:.:.:.:.	.:.:.:.:.:.	.:.:.:.:.:.	.:.:.:.:.:.	.:.:.:.:.:.	.:.:.:.:.:.	.:.:.:.:.:.	.:.:.:.:.:.	.:.:.:.:.:.	.:.:.:.:.:.	.:.:.:.:.:.	.:.:.:.:.:.	.:.:.:.:.:.	.:.:.:.:.:.	.:.:.:.:.:.	.:.:.:.:.:.	.:.:.:.:.:.	.:.:.:.:.:.	.:.:.:.:.:.	.:.:.:.:.:.	.:.:.:.:.:.	.:.:.:.:.:.	.:.:.:.:.:.	.:.:.:.:.:.	.:.:.:.:.:.	.:.:.:.:.:.	.:.:.:.:.:.	.:.:.:.:.:.	.:.:.:.:.:.	.:.:.:.:.:.	.:.:.:.:.:.	.:.:.:.:.:.	.:.:.:.:.:.	.:.:.:.:.:.	.:.:.:.:.:.	.:.:.:.:.:.	.:.:.:.:.:.	.:.:.:.:.:.	.:.:.:.:.:.	.:.:.:.:.:.	.:.:.:.:.:.	.:.:.:.:.:.	.:.:.:.:.:.	.:.:.:.:.:.	.:.:.:.:.:.	.:.:.:.:.:.	.:.:.:.:.:.	.:.:.:.:.:.	.:.:.:.:.:.	.:.:.:.:.:.	.:.:.:.:.:.	.:.:.:.:.:.	.:.:.:.:.:.	.:.:.:.:.:.	.:.:.:.:.:.	.:.:.:.:.:.	.:.:.:.:.:.	.:.:.:.:.:.	.:.:.:.:.:.	.:.:.:.:.:.	.:.:.:.:.:.	.:.:.:.:.:.	.:.:.:.:.:.	.:.:.:.:.:.	.:.:.:.:.:.	.:.:.:.:.:.	.:.:.:.:.:.	.:.:.:.:.:.	.:.:.:.:.:.	.:.:.:.:.:.	.:.:.:.:.:.	.:.:.:.:.:.	.:.:.:.:.:.	.:.:.:.:.:.	.:.:.:.:.:.	.:.:.:.:.:.	.:.:.:.:.:.	.:.:.:.:.:.	.:.:.:.:.:.	.:.:.:.:.:.	.:.:.:.:.:.	.:.:.:.:.:.	.:.:.:.:.:.	.:.:.:.:.:.	.:.:.:.:.:.	.:.:.:.:.:.	.:.:.:.:.:.	.:.:.:.:.:.	.:.:.:.:.:.	.:.:.:.:.:.	.:.:.:.:.:.	.:.:.:.:.:.	.:.:.:.:.:.	.:.:.:.:.:.	.:.:.:.:.:.	.:.:.:.:.:.	.:.:.:.:.:.	.:.:.:.:.:.	.:.:.:.:.:.	.:.:.:.:.:.	.:.:.:.:.:.	.:.:.:.:.:.	.:.:.:.:.:.	.:.:.:.:.:.	.:.:.:.:.:.	.:.:.:.:.:.	.:.:.:.:.:.	.:.:.:.:.:.	.:.:.:.:.:.	.:.:.:.:.:.	.:.:.:.:.:.	.:.:.:.:.:.	.:.:.:.:.:.	.:.:.:.:.:.	.:.:.:.:.:.	.:.:.:.:.:.	.:.:.:.:.:.	.:.:.:.:.:.	.:.:.:.:.:.	.:.:.:.:.:.	.:.:.:.:.:.	.:.:.:.:.:.	.:.:.:.:.:.	.:.:.:.:.:.	.:.:.:.:.:.	.:.:.:.:.:.	.:.:.:.:.:.	.:.:.:.:.:.	.:.:.:.:.:.	.:.:.:.:.:.	.:.:.:.:.:.	.:.:.:.:.:.	.:.:.:.:.:.	.:.:.:.:.:.	.:.:.:.:.:.	.:.:.:.:.:.	.:.:.:.:.:.	.:.:.:.:.:.	.:.:.:.:.:.	.:.:.:.:.:.	.:.:.:.:.:.	.:.:.:.:.:.	.:.:.:.:.:.	.:.:.:.:.:.	.:.:.:.:.:.	.:.:.:.:.:.	.:.:.:.:.:.	.:.:.:.:.:.	.:.:.:.:.:.	.:.:.:.:.:.	.:.:.:.:.:.	.:.:.:.:.:.	.:.:.:.:.:.	.:.:.:.:.:.	.:.:.:.:.:.	.:.:.:.:.:.	.:.:.:.:.:.	.:.:.:.:.:.	.:.:.:.:.:.	.:.:.:.:.:.	.:.:.:.:.:.	.:.:.:.:.:.	.:.:.:.:.:.	.:.:.:.:.:.	.:.:.:.:.:.	.:.:.:.:.:.	.:.:.:.:.:.	.:.:.:.:.:.	.:.:.:.:.:.	.:.:.:.:.:.	.:.:.:.:.:.	.:.:.:.:.:.	.:.:.:.:.:.	.:.:.:.:.:.	.:.:.:.:.:.	.:.:.:.:.:.	.:.:.:.:.:.	.:.:.:.:.:.	.:.:.:.:.:.	.:.:.:.:.:.	.:.:.:.:.:.	.:.:.:.:.:.	.:.:.:.:.:.	.:.:.:.:.:.	.:.:.:.:.:.	.:.:.:.:.:.	.:.:.:.:.:.	.:.:.:.:.:.	.:.:.:.:.:.	.:.:.:.:.:.	.:.:.:.:.:.	.:.:.:.:.:.	.:.:.:.:.:.	.:.:.:.:.:.	.:.:.:.:.:.	.:.:.:.:.:.	.:.:.:.:.:.	.:.:.:.:.:.	.:.:.:.:.:.	.:.:.:.:.:.	.:.:.:.:.:.	.:.:.:.:.:.	.:.:.:.:.:.	.:.:.:.:.:.	.:.:.:.:.:.	.:.:.:.:.:.	.:.:.:.:.:.	.:.:.:.:.:.	.:.:.:.:.:.	.:.:.:.:.:.	.:.:.:.:.:.	.:.:.:.:.:.	.:.:.:.:.:.	.:.:.:.:.:.	.:.:.:.:.:.	.:.:.:.:.:.	.:.:.:.:.:.	.:.:.:.:.:.	.:.:.:.:.:.	.:.:.:.:.:.	.:.:.:.:.:.	.:.:.:.:.:.	.:.:.:.:.:.	.:.:.:.:.:.	.:.:.:.:.:.	.:.:.:.:.:.	.:.:.:.:.:.	.:.:.:.:.:.	.:.:.:.:.:.	.:.:.:.:.:.	.:.:.:.:.:.	.:.:.:.:.:.	.:.:.:.:.:.	.:.:.:.:.:.	.:.:.:.:.:.	.:.:.:.:.:.	.:.:.:.:.:.	.:.:.:.:.:.	.:.:.:.:.:.	.:.:.:.:.:.	.:.:.:.:.:.	.:.:.:.:.:.	.:.:.:.:.:.	.:.:.:.:.:.	.:.:.:.:.:.	.:.:.:.:.:.	.:.:.:.:.:.	.:.:.:.:.:.	.:.:.:.:.:.	.:.:.:.:.:.	.:.:.:.:.:.	.:.:.:.:.:.	.:.:.:.:.:.	.:.:.:.:.:.	.:.:.:.:.:.	.:.:.:.:.:.	.:.:.:.:.:.	.:.:.:.:.:.	.:.:.:.:.:.	.:.:.:.:.:.	.:.:.:.:.:.	.:.:.:.:.:.	.:.:.:.:.:.	.:.:.:.:.:.	.:.:.:.:.:.	.:.:.:.:.:.	.:.:.:.:.:.	.:.:.:.:.:.	.:.:.:.:.:.	.:.:.:.:.:.	.:.:.:.:.:.	.:.:.:.:.:.	.:.:.:.:.:.	.:.:.:.:.:.	.:.:.:.:.:.	.:.:.:.:.:.	.:.:.:.:.:.	.:.:.:.:.:.	.:.:.:.:.:.	.:.:.:.:.:.	.:.:.:.:.:.	.:.:.:.:.:.	.:.:.:.:.:.	.:.:.:.:.:.	.:.:.:.:.:.	.:.:.:.:.:.	.:.:.:.:.:.	.:.:.:.:.:.	.:.:.:.:.:.	.:.:.:.:.:.	.:.:.:.:.:.	.:.:.:.:.:.	.:.:.:.:.:.	.:.:.:.:.:.	.:.:.:.:.:.	.:.:.:.:.:.	.:.:.:.:.:.	.:.:.:.:.:.	.:.:.:.:.:.	.:.:.:.:.:.	.:.:.:.:.:.	.:.:.:.:.:.	.:.:.:.:.:.	.:.:.:.:.:.	.:.:.:.:.:.	.:.:.:.:.:.	.:.:.:.:.:.	.:.:.:.:.:.	.:.:.:.:.:.	.:.:.:.:.:.	.:.:.:.:.:.	.:.:.:.:.:.	.:.:.:.:.:.	.:.:.:.:.:.	.:.:.:.:.:.	.:.:.:.:.:.	.:.:.:.:.:.	.:.:.:.:.:.	.:.:.:.:.:.	.:.:.:.:.:.	.:.:.:.:.:.	.:.:.:.:.:.	.:.:.:.:.:.	.:.:.:.:.:.	.:.:.:.:.:.	.:.:.:.:.:.	.:.:.:.:.:.	.:.:.:.:.:.	.:.:.:.:.:.	.:.:.:.:.:.	.:.:.:.:.:.	.:.:.:.:.:.	.:.:.:.:.:.	.:.:.:.:.:.	.:.:.:.:.:.	.:.:.:.:.:.	.:.:.:.:.:.	.:.:.:.:.:.	.:.:.:.:.:.	.:.:.:.:.:.	.:.:.:.:.:.	.:.:.:.:.:.	.:.:.:.:.:.	.:.:.:.:.:.	.:.:.:.:.:.	.:.:.:.:.:.	.:.:.:.:.:.	.:.:.:.:.:.	.:.:.:.:.:.	.:.:.:.:.:.	.:.:.:.:.:.	.:.:.:.:.:.	.:.:.:.:.:.	.:.:.:.:.:.	.:.:.:.:.:.	.:.:.:.:.:.	.:.:.:.:.:.	.:.:.:.:.:.	.:.:.:.:.:.	.:.:.:.:.:.	.:.:.:.:.:.	.:.:.:.:.:.	.:.:.:.:.:.	.:.:.:.:.:.	.:.:.:.:.:.	.:.:.:.:.:.	.:.:.:.:.:.	.:.:.:.:.:.	.:.:.:.:.:.	.:.:.:.:.:.	.:.:.:.:.:.	.:.:.:.:.:.	.:.:.:.:.:.	.:.:.:.:.:.	.:.:.:.:.:.	.:.:.:.:.:.	.:.:.:.:.:.	.:.:.:.:.:.	.:.:.:.:.:.	.:.:.:.:.:.	.:.:.:.:.:.	.:.:.:.:.:.	.:.:.:.:.:.	.:.:.:.:.:.	.:.:.:.:.:.	.:.:.:.:.:.	.:.:.:.:.:.	.:.:.:.:.:.	.:.:.:.:.:.	.:.:.:.:.:.	.:.:.:.:.:.	.:.:.:.:.:.	.:.:.:.:.:.	.:.:.:.:.:.	.:.:.:.:.:.	.:.:.:.:.:.	.:.:.:.:.:.	.:.:.:.:.:.	.:.:.:.:.:.	.:.:.:.:.:.	.:.:.:.:.:.	.:.:.:.:.:.	.:.:.:.:.:.	.:.:.:.:.:.	.:.:.:.:.:.	1:160181:15:0:0:18	.:.:.:.:.:.	.:.:.:.:.:.	.:.:.:.:.:.	.:.:.:.:.:.	.:.:.:.:.:.	.:.:.:.:.:.	.:.:.:.:.:.	.:.:.:.:.:.	.:.:.:.:.:.	.:.:.:.:.:.	.:.:.:.:.:.	.:.:.:.:.:.	.:.:.:.:.:.	.:.:.:.:.:.	.:.:.:.:.:.	.:.:.:.:.:.	.:.:.:.:.:.	.:.:.:.:.:.	.:.:.:.:.:.	.:.:.:.:.:.	.:.:.:.:.:.	.:.:.:.:.:.	.:.:.:.:.:.	.:.:.:.:.:.	.:.:.:.:.:.	.:.:.:.:.:.	.:.:.:.:.:.	.:.:.:.:.:.	.:.:.:.:.:.	.:.:.:.:.:.	.:.:.:.:.:.	.:.:.:.:.:.	.:.:.:.:.:.	.:.:.:.:.:.	.:.:.:.:.:.	.:.:.:.:.:.	.:.:.:.:.:.	.:.:.:.:.:.	.:.:.:.:.:.	.:.:.:.:.:.	.:.:.:.:.:.	.:.:.:.:.:.	.:.:.:.:.:.	.:.:.:.:.:.	.:.:.:.:.:.	.:.:.:.:.:.	.:.:.:.:.:.	.:.:.:.:.:.	.:.:.:.:.:.	.:.:.:.:.:.	.:.:.:.:.:.	.:.:.:.:.:.	.:.:.:.:.:.	.:.:.:.:.:.	.:.:.:.:.:.	.:.:.:.:.:.	.:.:.:.:.:.	.:.:.:.:.:.	.:.:.:.:.:.	.:.:.:.:.:.	.:.:.:.:.:.	.:.:.:.:.:.	.:.:.:.:.:.	.:.:.:.:.:.	.:.:.:.:.:.	.:.:.:.:.:.	.:.:.:.:.:.	.:.:.:.:.:.	.:.:.:.:.:.	.:.:.:.:.:.	.:.:.:.:.:.	.:.:.:.:.:.	.:.:.:.:.:.	.:.:.:.:.:.	.:.:.:.:.:.	.:.:.:.:.:.	.:.:.:.:.:.	.:.:.:.:.:.	.:.:.:.:.:.	.:.:.:.:.:.	.:.:.:.:.:.	.:.:.:.:.:.	.:.:.:.:.:.	.:.:.:.:.:.	.:.:.:.:.:.	.:.:.:.:.:.	.:.:.:.:.:.	.:.:.:.:.:.	.:.:.:.:.:.	.:.:.:.:.:.	.:.:.:.:.:.	.:.:.:.:.:.	.:.:.:.:.:.	.:.:.:.:.:.	.:.:.:.:.:.	.:.:.:.:.:.	.:.:.:.:.:.	.:.:.:.:.:.	.:.:.:.:.:.	.:.:.:.:.:.	.:.:.:.:.:.	.:.:.:.:.:.	.:.:.:.:.:.	.:.:.:.:.:.	.:.:.:.:.:.	.:.:.:.:.:.	.:.:.:.:.:.	.:.:.:.:.:.	.:.:.:.:.:.	.:.:.:.:.:.	.:.:.:.:.:.	.:.:.:.:.:.	.:.:.:.:.:.	.:.:.:.:.:.	.:.:.:.:.:.	.:.:.:.:.:.	.:.:.:.:.:.	.:.:.:.:.:.	.:.:.:.:.:.	.:.:.:.:.:.	.:.:.:.:.:.	.:.:.:.:.:.	.:.:.:.:.:.	.:.:.:.:.:.	.:.:.:.:.:.	.:.:.:.:.:.	.:.:.:.:.:.	.:.:.:.:.:.	.:.:.:.:.:.	.:.:.:.:.:.	.:.:.:.:.:.	.:.:.:.:.:.	.:.:.:.:.:.	.:.:.:.:.:.	.:.:.:.:.:.	.:.:.:.:.:.	.:.:.:.:.:.	.:.:.:.:.:.	.:.:.:.:.:.	1:160181:20:0:0:11	.:.:.:.:.:.	.:.:.:.:.:.	.:.:.:.:.:.	.:.:.:.:.:.	.:.:.:.:.:.	.:.:.:.:.:.	.:.:.:.:.:.	.:.:.:.:.:.	.:.:.:.:.:.	.:.:.:.:.:.	.:.:.:.:.:.	.:.:.:.:.:.	.:.:.:.:.:.	.:.:.:.:.:.	1:160181:18:0:0:17	.:.:.:.:.:.	.:.:.:.:.:.	.:.:.:.:.:.	.:.:.:.:.:.	.:.:.:.:.:.	.:.:.:.:.:.	.:.:.:.:.:.	.:.:.:.:.:.	.:.:.:.:.:.	.:.:.:.:.:.	.:.:.:.:.:.	.:.:.:.:.:.	.:.:.:.:.:.	.:.:.:.:.:.	.:.:.:.:.:.	.:.:.:.:.:.	.:.:.:.:.:.	.:.:.:.:.:.	.:.:.:.:.:.	.:.:.:.:.:.	.:.:.:.:.:.	.:.:.:.:.:.	.:.:.:.:.:.	.:.:.:.:.:.	.:.:.:.:.:.	.:.:.:.:.:.	.:.:.:.:.:.	.:.:.:.:.:.	.:.:.:.:.:.	.:.:.:.:.:.	.:.:.:.:.:.	.:.:.:.:.:.	.:.:.:.:.:.	.:.:.:.:.:.	.:.:.:.:.:.	.:.:.:.:.:.	.:.:.:.:.:.	.:.:.:.:.:.	.:.:.:.:.:.	.:.:.:.:.:.	.:.:.:.:.:.	.:.:.:.:.:.	.:.:.:.:.:.	.:.:.:.:.:.	.:.:.:.:.:.	.:.:.:.:.:.	.:.:.:.:.:.	.:.:.:.:.:.	.:.:.:.:.:.	.:.:.:.:.:.	.:.:.:.:.:.	.:.:.:.:.:.	.:.:.:.:.:.	.:.:.:.:.:.	.:.:.:.:.:.
chrI	160181	.	A	<INS:ME>	.	PASS	SVTYPE=INS;STRAND=-;FAMILY=TY2	GT:END:RIGHT_JUNCTION_READS:LEFT_JUNCTION_READS:RIGHT_SUPPORT_READS:LEFT_SUPPORT_READS	.:.:.:.:.:.	.:.:.:.:.:.	.:.:.:.:.:.	.:.:.:.:.:.	.:.:.:.:.:.	.:.:.:.:.:.	.:.:.:.:.:.	.:.:.:.:.:.	.:.:.:.:.:.	.:.:.:.:.:.	.:.:.:.:.:.	.:.:.:.:.:.	.:.:.:.:.:.	.:.:.:.:.:.	.:.:.:.:.:.	.:.:.:.:.:.	.:.:.:.:.:.	.:.:.:.:.:.	.:.:.:.:.:.	.:.:.:.:.:.	.:.:.:.:.:.	.:.:.:.:.:.	.:.:.:.:.:.	.:.:.:.:.:.	.:.:.:.:.:.	.:.:.:.:.:.	.:.:.:.:.:.	.:.:.:.:.:.	.:.:.:.:.:.	.:.:.:.:.:.	.:.:.:.:.:.	.:.:.:.:.:.	.:.:.:.:.:.	.:.:.:.:.:.	.:.:.:.:.:.	.:.:.:.:.:.	.:.:.:.:.:.	.:.:.:.:.:.	.:.:.:.:.:.	.:.:.:.:.:.	.:.:.:.:.:.	.:.:.:.:.:.	.:.:.:.:.:.	.:.:.:.:.:.	.:.:.:.:.:.	.:.:.:.:.:.	.:.:.:.:.:.	.:.:.:.:.:.	.:.:.:.:.:.	.:.:.:.:.:.	.:.:.:.:.:.	.:.:.:.:.:.	.:.:.:.:.:.	.:.:.:.:.:.	.:.:.:.:.:.	.:.:.:.:.:.	.:.:.:.:.:.	.:.:.:.:.:.	.:.:.:.:.:.	.:.:.:.:.:.	.:.:.:.:.:.	.:.:.:.:.:.	.:.:.:.:.:.	.:.:.:.:.:.	.:.:.:.:.:.	.:.:.:.:.:.	.:.:.:.:.:.	.:.:.:.:.:.	.:.:.:.:.:.	.:.:.:.:.:.	.:.:.:.:.:.	.:.:.:.:.:.	.:.:.:.:.:.	.:.:.:.:.:.	.:.:.:.:.:.	.:.:.:.:.:.	.:.:.:.:.:.	.:.:.:.:.:.	.:.:.:.:.:.	.:.:.:.:.:.	.:.:.:.:.:.	.:.:.:.:.:.	.:.:.:.:.:.	.:.:.:.:.:.	.:.:.:.:.:.	.:.:.:.:.:.	.:.:.:.:.:.	.:.:.:.:.:.	.:.:.:.:.:.	.:.:.:.:.:.	.:.:.:.:.:.	.:.:.:.:.:.	.:.:.:.:.:.	.:.:.:.:.:.	.:.:.:.:.:.	.:.:.:.:.:.	.:.:.:.:.:.	.:.:.:.:.:.	.:.:.:.:.:.	.:.:.:.:.:.	.:.:.:.:.:.	.:.:.:.:.:.	.:.:.:.:.:.	.:.:.:.:.:.	.:.:.:.:.:.	.:.:.:.:.:.	.:.:.:.:.:.	.:.:.:.:.:.	.:.:.:.:.:.	.:.:.:.:.:.	.:.:.:.:.:.	.:.:.:.:.:.	.:.:.:.:.:.	.:.:.:.:.:.	.:.:.:.:.:.	.:.:.:.:.:.	.:.:.:.:.:.	.:.:.:.:.:.	.:.:.:.:.:.	.:.:.:.:.:.	.:.:.:.:.:.	.:.:.:.:.:.	.:.:.:.:.:.	.:.:.:.:.:.	.:.:.:.:.:.	.:.:.:.:.:.	.:.:.:.:.:.	.:.:.:.:.:.	.:.:.:.:.:.	.:.:.:.:.:.	.:.:.:.:.:.	.:.:.:.:.:.	.:.:.:.:.:.	.:.:.:.:.:.	.:.:.:.:.:.	.:.:.:.:.:.	.:.:.:.:.:.	.:.:.:.:.:.	.:.:.:.:.:.	.:.:.:.:.:.	.:.:.:.:.:.	.:.:.:.:.:.	.:.:.:.:.:.	.:.:.:.:.:.	.:.:.:.:.:.	.:.:.:.:.:.	.:.:.:.:.:.	.:.:.:.:.:.	.:.:.:.:.:.	.:.:.:.:.:.	.:.:.:.:.:.	.:.:.:.:.:.	.:.:.:.:.:.	.:.:.:.:.:.	.:.:.:.:.:.	.:.:.:.:.:.	.:.:.:.:.:.	.:.:.:.:.:.	.:.:.:.:.:.	.:.:.:.:.:.	.:.:.:.:.:.	.:.:.:.:.:.	.:.:.:.:.:.	.:.:.:.:.:.	.:.:.:.:.:.	.:.:.:.:.:.	.:.:.:.:.:.	.:.:.:.:.:.	.:.:.:.:.:.	.:.:.:.:.:.	.:.:.:.:.:.	.:.:.:.:.:.	.:.:.:.:.:.	.:.:.:.:.:.	.:.:.:.:.:.	.:.:.:.:.:.	.:.:.:.:.:.	.:.:.:.:.:.	.:.:.:.:.:.	.:.:.:.:.:.	.:.:.:.:.:.	.:.:.:.:.:.	.:.:.:.:.:.	.:.:.:.:.:.	.:.:.:.:.:.	.:.:.:.:.:.	.:.:.:.:.:.	.:.:.:.:.:.	.:.:.:.:.:.	.:.:.:.:.:.	.:.:.:.:.:.	.:.:.:.:.:.	.:.:.:.:.:.	.:.:.:.:.:.	.:.:.:.:.:.	.:.:.:.:.:.	.:.:.:.:.:.	.:.:.:.:.:.	.:.:.:.:.:.	.:.:.:.:.:.	.:.:.:.:.:.	.:.:.:.:.:.	.:.:.:.:.:.	.:.:.:.:.:.	.:.:.:.:.:.	.:.:.:.:.:.	.:.:.:.:.:.	.:.:.:.:.:.	.:.:.:.:.:.	.:.:.:.:.:.	.:.:.:.:.:.	.:.:.:.:.:.	.:.:.:.:.:.	.:.:.:.:.:.	.:.:.:.:.:.	.:.:.:.:.:.	.:.:.:.:.:.	.:.:.:.:.:.	.:.:.:.:.:.	.:.:.:.:.:.	.:.:.:.:.:.	.:.:.:.:.:.	.:.:.:.:.:.	.:.:.:.:.:.	.:.:.:.:.:.	.:.:.:.:.:.	.:.:.:.:.:.	.:.:.:.:.:.	.:.:.:.:.:.	.:.:.:.:.:.	1:160185:17:13:0:30	.:.:.:.:.:.	.:.:.:.:.:.	.:.:.:.:.:.	.:.:.:.:.:.	.:.:.:.:.:.	.:.:.:.:.:.	.:.:.:.:.:.	.:.:.:.:.:.	.:.:.:.:.:.	.:.:.:.:.:.	.:.:.:.:.:.	.:.:.:.:.:.	.:.:.:.:.:.	.:.:.:.:.:.	.:.:.:.:.:.	.:.:.:.:.:.	.:.:.:.:.:.	.:.:.:.:.:.	.:.:.:.:.:.	.:.:.:.:.:.	.:.:.:.:.:.	.:.:.:.:.:.	.:.:.:.:.:.	.:.:.:.:.:.	.:.:.:.:.:.	.:.:.:.:.:.	.:.:.:.:.:.	.:.:.:.:.:.	.:.:.:.:.:.	.:.:.:.:.:.	.:.:.:.:.:.	.:.:.:.:.:.	.:.:.:.:.:.	.:.:.:.:.:.	.:.:.:.:.:.	.:.:.:.:.:.	.:.:.:.:.:.	.:.:.:.:.:.	.:.:.:.:.:.	.:.:.:.:.:.	.:.:.:.:.:.	.:.:.:.:.:.	.:.:.:.:.:.	.:.:.:.:.:.	.:.:.:.:.:.	.:.:.:.:.:.	.:.:.:.:.:.	.:.:.:.:.:.	.:.:.:.:.:.	.:.:.:.:.:.	.:.:.:.:.:.	.:.:.:.:.:.	.:.:.:.:.:.	.:.:.:.:.:.	.:.:.:.:.:.	.:.:.:.:.:.	.:.:.:.:.:.	.:.:.:.:.:.	.:.:.:.:.:.	.:.:.:.:.:.	.:.:.:.:.:.	.:.:.:.:.:.	.:.:.:.:.:.	.:.:.:.:.:.	.:.:.:.:.:.	.:.:.:.:.:.	.:.:.:.:.:.	.:.:.:.:.:.	.:.:.:.:.:.	.:.:.:.:.:.	.:.:.:.:.:.	.:.:.:.:.:.	.:.:.:.:.:.	.:.:.:.:.:.	.:.:.:.:.:.	.:.:.:.:.:.	.:.:.:.:.:.	.:.:.:.:.:.	.:.:.:.:.:.	.:.:.:.:.:.	.:.:.:.:.:.	.:.:.:.:.:.	.:.:.:.:.:.	.:.:.:.:.:.	.:.:.:.:.:.	.:.:.:.:.:.	.:.:.:.:.:.	.:.:.:.:.:.	.:.:.:.:.:.	.:.:.:.:.:.	.:.:.:.:.:.	.:.:.:.:.:.	.:.:.:.:.:.	.:.:.:.:.:.	.:.:.:.:.:.	.:.:.:.:.:.	.:.:.:.:.:.	.:.:.:.:.:.	.:.:.:.:.:.	.:.:.:.:.:.	.:.:.:.:.:.	.:.:.:.:.:.	.:.:.:.:.:.	.:.:.:.:.:.	.:.:.:.:.:.	.:.:.:.:.:.	.:.:.:.:.:.	.:.:.:.:.:.	.:.:.:.:.:.	.:.:.:.:.:.	.:.:.:.:.:.	.:.:.:.:.:.	.:.:.:.:.:.	.:.:.:.:.:.	.:.:.:.:.:.	.:.:.:.:.:.	.:.:.:.:.:.	.:.:.:.:.:.	.:.:.:.:.:.	.:.:.:.:.:.	.:.:.:.:.:.	.:.:.:.:.:.	.:.:.:.:.:.	.:.:.:.:.:.	.:.:.:.:.:.	.:.:.:.:.:.	.:.:.:.:.:.	.:.:.:.:.:.	.:.:.:.:.:.	.:.:.:.:.:.	.:.:.:.:.:.	.:.:.:.:.:.	.:.:.:.:.:.	.:.:.:.:.:.	.:.:.:.:.:.	.:.:.:.:.:.	.:.:.:.:.:.	.:.:.:.:.:.	.:.:.:.:.:.	.:.:.:.:.:.	.:.:.:.:.:.	.:.:.:.:.:.	.:.:.:.:.:.	.:.:.:.:.:.	.:.:.:.:.:.	.:.:.:.:.:.	.:.:.:.:.:.	.:.:.:.:.:.	.:.:.:.:.:.	.:.:.:.:.:.	.:.:.:.:.:.	.:.:.:.:.:.	.:.:.:.:.:.	.:.:.:.:.:.	.:.:.:.:.:.	.:.:.:.:.:.	.:.:.:.:.:.	.:.:.:.:.:.	.:.:.:.:.:.	.:.:.:.:.:.	.:.:.:.:.:.	.:.:.:.:.:.	.:.:.:.:.:.	.:.:.:.:.:.	.:.:.:.:.:.	.:.:.:.:.:.	.:.:.:.:.:.	.:.:.:.:.:.	.:.:.:.:.:.	.:.:.:.:.:.	.:.:.:.:.:.	.:.:.:.:.:.	.:.:.:.:.:.	.:.:.:.:.:.	.:.:.:.:.:.	.:.:.:.:.:.	.:.:.:.:.:.	.:.:.:.:.:.	.:.:.:.:.:.	.:.:.:.:.:.	.:.:.:.:.:.	.:.:.:.:.:.	.:.:.:.:.:.	.:.:.:.:.:.	.:.:.:.:.:.	.:.:.:.:.:.	.:.:.:.:.:.	.:.:.:.:.:.	.:.:.:.:.:.	.:.:.:.:.:.	.:.:.:.:.:.	.:.:.:.:.:.	.:.:.:.:.:.	.:.:.:.:.:.	.:.:.:.:.:.	.:.:.:.:.:.	.:.:.:.:.:.	.:.:.:.:.:.	.:.:.:.:.:.	.:.:.:.:.:.	.:.:.:.:.:.	.:.:.:.:.:.	.:.:.:.:.:.	.:.:.:.:.:.	.:.:.:.:.:.	.:.:.:.:.:.	.:.:.:.:.:.	.:.:.:.:.:.	.:.:.:.:.:.	.:.:.:.:.:.	.:.:.:.:.:.	.:.:.:.:.:.	.:.:.:.:.:.	.:.:.:.:.:.	.:.:.:.:.:.	.:.:.:.:.:.	.:.:.:.:.:.	.:.:.:.:.:.	.:.:.:.:.:.	.:.:.:.:.:.	.:.:.:.:.:.	.:.:.:.:.:.	.:.:.:.:.:.	.:.:.:.:.:.	.:.:.:.:.:.	.:.:.:.:.:.	.:.:.:.:.:.	.:.:.:.:.:.	.:.:.:.:.:.	.:.:.:.:.:.	.:.:.:.:.:.	.:.:.:.:.:.	.:.:.:.:.:.	.:.:.:.:.:.	.:.:.:.:.:.	.:.:.:.:.:.	.:.:.:.:.:.	.:.:.:.:.:.	.:.:.:.:.:.	.:.:.:.:.:.	.:.:.:.:.:.	.:.:.:.:.:.	.:.:.:.:.:.	.:.:.:.:.:.	.:.:.:.:.:.	.:.:.:.:.:.	.:.:.:.:.:.	.:.:.:.:.:.	.:.:.:.:.:.	.:.:.:.:.:.	.:.:.:.:.:.	.:.:.:.:.:.	.:.:.:.:.:.	.:.:.:.:.:.	.:.:.:.:.:.	.:.:.:.:.:.	.:.:.:.:.:.	.:.:.:.:.:.	.:.:.:.:.:.	.:.:.:.:.:.	.:.:.:.:.:.	.:.:.:.:.:.	.:.:.:.:.:.	.:.:.:.:.:.	.:.:.:.:.:.	.:.:.:.:.:.	.:.:.:.:.:.	.:.:.:.:.:.	.:.:.:.:.:.	.:.:.:.:.:.	.:.:.:.:.:.	.:.:.:.:.:.	.:.:.:.:.:.	.:.:.:.:.:.	.:.:.:.:.:.	.:.:.:.:.:.	.:.:.:.:.:.	.:.:.:.:.:.	.:.:.:.:.:.	.:.:.:.:.:.	.:.:.:.:.:.	.:.:.:.:.:.	.:.:.:.:.:.	.:.:.:.:.:.	.:.:.:.:.:.	.:.:.:.:.:.	.:.:.:.:.:.	.:.:.:.:.:.	.:.:.:.:.:.	.:.:.:.:.:.	.:.:.:.:.:.	.:.:.:.:.:.	.:.:.:.:.:.	.:.:.:.:.:.	.:.:.:.:.:.	.:.:.:.:.:.	.:.:.:.:.:.	.:.:.:.:.:.	.:.:.:.:.:.	.:.:.:.:.:.	.:.:.:.:.:.	.:.:.:.:.:.	.:.:.:.:.:.	.:.:.:.:.:.	.:.:.:.:.:.	.:.:.:.:.:.	.:.:.:.:.:.	.:.:.:.:.:.	.:.:.:.:.:.	.:.:.:.:.:.	.:.:.:.:.:.	.:.:.:.:.:.	.:.:.:.:.:.	.:.:.:.:.:.	.:.:.:.:.:.	.:.:.:.:.:.	.:.:.:.:.:.	.:.:.:.:.:.	.:.:.:.:.:.	.:.:.:.:.:.	.:.:.:.:.:.	.:.:.:.:.:.	.:.:.:.:.:.	.:.:.:.:.:.	.:.:.:.:.:.	.:.:.:.:.:.	.:.:.:.:.:.	.:.:.:.:.:.	.:.:.:.:.:.	.:.:.:.:.:.	.:.:.:.:.:.	.:.:.:.:.:.	.:.:.:.:.:.	.:.:.:.:.:.	.:.:.:.:.:.	.:.:.:.:.:.	.:.:.:.:.:.	.:.:.:.:.:.	.:.:.:.:.:.	.:.:.:.:.:.	.:.:.:.:.:.	.:.:.:.:.:.	.:.:.:.:.:.	.:.:.:.:.:.	.:.:.:.:.:.	.:.:.:.:.:.	.:.:.:.:.:.	.:.:.:.:.:.	.:.:.:.:.:.	.:.:.:.:.:.	.:.:.:.:.:.	.:.:.:.:.:.	.:.:.:.:.:.	.:.:.:.:.:.	.:.:.:.:.:.	.:.:.:.:.:.	.:.:.:.:.:.	.:.:.:.:.:.	.:.:.:.:.:.	.:.:.:.:.:.	.:.:.:.:.:.	.:.:.:.:.:.	.:.:.:.:.:.	.:.:.:.:.:.	.:.:.:.:.:.	.:.:.:.:.:.	.:.:.:.:.:.	.:.:.:.:.:.	.:.:.:.:.:.	.:.:.:.:.:.	.:.:.:.:.:.	.:.:.:.:.:.	.:.:.:.:.:.	.:.:.:.:.:.	.:.:.:.:.:.	.:.:.:.:.:.	.:.:.:.:.:.	.:.:.:.:.:.	.:.:.:.:.:.	.:.:.:.:.:.	.:.:.:.:.:.	.:.:.:.:.:.	.:.:.:.:.:.	.:.:.:.:.:.	.:.:.:.:.:.	.:.:.:.:.:.	.:.:.:.:.:.	.:.:.:.:.:.	.:.:.:.:.:.	.:.:.:.:.:.	.:.:.:.:.:.	.:.:.:.:.:.	.:.:.:.:.:.	.:.:.:.:.:.	.:.:.:.:.:.	.:.:.:.:.:.	.:.:.:.:.:.	.:.:.:.:.:.	.:.:.:.:.:.	.:.:.:.:.:.	.:.:.:.:.:.	.:.:.:.:.:.	.:.:.:.:.:.	.:.:.:.:.:.	.:.:.:.:.:.	.:.:.:.:.:.	.:.:.:.:.:.	.:.:.:.:.:.	.:.:.:.:.:.	.:.:.:.:.:.	.:.:.:.:.:.	.:.:.:.:.:.	.:.:.:.:.:.	.:.:.:.:.:.	.:.:.:.:.:.	.:.:.:.:.:.	.:.:.:.:.:.	.:.:.:.:.:.	.:.:.:.:.:.	.:.:.:.:.:.	.:.:.:.:.:.	.:.:.:.:.:.	.:.:.:.:.:.	.:.:.:.:.:.	.:.:.:.:.:.	.:.:.:.:.:.	.:.:.:.:.:.	.:.:.:.:.:.	.:.:.:.:.:.	.:.:.:.:.:.	.:.:.:.:.:.	.:.:.:.:.:.	.:.:.:.:.:.	.:.:.:.:.:.	.:.:.:.:.:.	.:.:.:.:.:.	.:.:.:.:.:.	.:.:.:.:.:.	.:.:.:.:.:.	.:.:.:.:.:.	.:.:.:.:.:.	.:.:.:.:.:.	.:.:.:.:.:.	.:.:.:.:.:.	.:.:.:.:.:.	.:.:.:.:.:.	.:.:.:.:.:.	.:.:.:.:.:.	.:.:.:.:.:.	.:.:.:.:.:.	.:.:.:.:.:.	.:.:.:.:.:.	.:.:.:.:.:.	.:.:.:.:.:.	.:.:.:.:.:.	.:.:.:.:.:.	.:.:.:.:.:.	.:.:.:.:.:.	.:.:.:.:.:.	.:.:.:.:.:.	.:.:.:.:.:.	.:.:.:.:.:.	.:.:.:.:.:.	.:.:.:.:.:.	.:.:.:.:.:.	.:.:.:.:.:.	.:.:.:.:.:.	.:.:.:.:.:.	.:.:.:.:.:.	.:.:.:.:.:.	.:.:.:.:.:.	.:.:.:.:.:.	.:.:.:.:.:.	.:.:.:.:.:.	.:.:.:.:.:.	.:.:.:.:.:.	.:.:.:.:.:.	.:.:.:.:.:.	.:.:.:.:.:.	.:.:.:.:.:.	.:.:.:.:.:.	.:.:.:.:.:.	.:.:.:.:.:.	.:.:.:.:.:.	.:.:.:.:.:.	.:.:.:.:.:.	.:.:.:.:.:.	.:.:.:.:.:.	.:.:.:.:.:.	.:.:.:.:.:.	.:.:.:.:.:.	.:.:.:.:.:.	.:.:.:.:.:.	.:.:.:.:.:.	.:.:.:.:.:.	.:.:.:.:.:.	.:.:.:.:.:.	.:.:.:.:.:.	.:.:.:.:.:.	.:.:.:.:.:.	.:.:.:.:.:.	.:.:.:.:.:.	.:.:.:.:.:.	.:.:.:.:.:.	.:.:.:.:.:.	.:.:.:.:.:.	.:.:.:.:.:.	.:.:.:.:.:.	.:.:.:.:.:.	.:.:.:.:.:.	.:.:.:.:.:.	.:.:.:.:.:.	.:.:.:.:.:.	.:.:.:.:.:.	.:.:.:.:.:.	.:.:.:.:.:.	.:.:.:.:.:.	.:.:.:.:.:.	.:.:.:.:.:.	.:.:.:.:.:.	.:.:.:.:.:.	.:.:.:.:.:.	.:.:.:.:.:.	.:.:.:.:.:.	.:.:.:.:.:.	.:.:.:.:.:.	.:.:.:.:.:.	.:.:.:.:.:.	.:.:.:.:.:.	.:.:.:.:.:.	.:.:.:.:.:.	.:.:.:.:.:.	.:.:.:.:.:.	.:.:.:.:.:.	.:.:.:.:.:.	.:.:.:.:.:.	.:.:.:.:.:.	.:.:.:.:.:.	.:.:.:.:.:.	.:.:.:.:.:.	.:.:.:.:.:.	.:.:.:.:.:.	.:.:.:.:.:.	.:.:.:.:.:.	.:.:.:.:.:.	.:.:.:.:.:.	.:.:.:.:.:.	.:.:.:.:.:.	.:.:.:.:.:.	.:.:.:.:.:.	.:.:.:.:.:.	.:.:.:.:.:.	.:.:.:.:.:.	.:.:.:.:.:.	.:.:.:.:.:.	.:.:.:.:.:.	.:.:.:.:.:.	.:.:.:.:.:.	.:.:.:.:.:.	.:.:.:.:.:.	.:.:.:.:.:.	.:.:.:.:.:.	.:.:.:.:.:.	.:.:.:.:.:.	.:.:.:.:.:.	.:.:.:.:.:.	.:.:.:.:.:.	.:.:.:.:.:.	.:.:.:.:.:.	.:.:.:.:.:.	.:.:.:.:.:.	.:.:.:.:.:.	.:.:.:.:.:.	.:.:.:.:.:.	.:.:.:.:.:.	.:.:.:.:.:.	.:.:.:.:.:.	.:.:.:.:.:.	.:.:.:.:.:.	.:.:.:.:.:.	.:.:.:.:.:.	.:.:.:.:.:.	.:.:.:.:.:.	.:.:.:.:.:.	.:.:.:.:.:.	.:.:.:.:.:.	.:.:.:.:.:.	.:.:.:.:.:.	.:.:.:.:.:.	.:.:.:.:.:.	.:.:.:.:.:.	.:.:.:.:.:.	.:.:.:.:.:.	.:.:.:.:.:.	.:.:.:.:.:.	.:.:.:.:.:.	.:.:.:.:.:.	.:.:.:.:.:.	.:.:.:.:.:.	.:.:.:.:.:.	.:.:.:.:.:.	.:.:.:.:.:.	.:.:.:.:.:.	.:.:.:.:.:.	.:.:.:.:.:.	.:.:.:.:.:.	.:.:.:.:.:.	.:.:.:.:.:.	.:.:.:.:.:.	.:.:.:.:.:.	.:.:.:.:.:.	.:.:.:.:.:.	.:.:.:.:.:.	.:.:.:.:.:.	.:.:.:.:.:.	.:.:.:.:.:.	.:.:.:.:.:.	.:.:.:.:.:.	.:.:.:.:.:.	.:.:.:.:.:.	.:.:.:.:.:.	.:.:.:.:.:.	.:.:.:.:.:.	.:.:.:.:.:.	.:.:.:.:.:.	.:.:.:.:.:.	.:.:.:.:.:.	.:.:.:.:.:.	.:.:.:.:.:.	.:.:.:.:.:.	.:.:.:.:.:.	.:.:.:.:.:.	.:.:.:.:.:.	.:.:.:.:.:.	.:.:.:.:.:.	.:.:.:.:.:.	.:.:.:.:.:.	.:.:.:.:.:.	.:.:.:.:.:.	.:.:.:.:.:.	.:.:.:.:.:.	.:.:.:.:.:.	.:.:.:.:.:.	.:.:.:.:.:.	.:.:.:.:.:.	.:.:.:.:.:.	.:.:.:.:.:.	.:.:.:.:.:.	.:.:.:.:.:.	.:.:.:.:.:.	.:.:.:.:.:.	.:.:.:.:.:.	.:.:.:.:.:.	.:.:.:.:.:.	.:.:.:.:.:.	.:.:.:.:.:.	.:.:.:.:.:.	.:.:.:.:.:.	.:.:.:.:.:.	.:.:.:.:.:.	.:.:.:.:.:.	.:.:.:.:.:.	.:.:.:.:.:.	.:.:.:.:.:.	.:.:.:.:.:.	.:.:.:.:.:.	.:.:.:.:.:.	.:.:.:.:.:.	.:.:.:.:.:.	.:.:.:.:.:.	.:.:.:.:.:.	.:.:.:.:.:.	.:.:.:.:.:.	.:.:.:.:.:.	.:.:.:.:.:.	.:.:.:.:.:.	.:.:.:.:.:.	.:.:.:.:.:.	.:.:.:.:.:.	.:.:.:.:.:.	.:.:.:.:.:.	.:.:.:.:.:.	.:.:.:.:.:.	.:.:.:.:.:.	.:.:.:.:.:.	.:.:.:.:.:.	.:.:.:.:.:.	.:.:.:.:.:.	.:.:.:.:.:.	.:.:.:.:.:.	.:.:.:.:.:.	.:.:.:.:.:.	.:.:.:.:.:.	.:.:.:.:.:.	.:.:.:.:.:.	.:.:.:.:.:.	.:.:.:.:.:.	.:.:.:.:.:.	.:.:.:.:.:.	.:.:.:.:.:.	.:.:.:.:.:.	.:.:.:.:.:.	.:.:.:.:.:.	.:.:.:.:.:.	.:.:.:.:.:.	.:.:.:.:.:.	.:.:.:.:.:.	.:.:.:.:.:.	.:.:.:.:.:.	.:.:.:.:.:.	.:.:.:.:.:.	.:.:.:.:.:.	.:.:.:.:.:.	.:.:.:.:.:.	.:.:.:.:.:.	.:.:.:.:.:.	.:.:.:.:.:.	.:.:.:.:.:.	.:.:.:.:.:.	.:.:.:.:.:.	.:.:.:.:.:.	.:.:.:.:.:.	.:.:.:.:.:.	.:.:.:.:.:.	.:.:.:.:.:.	.:.:.:.:.:.	.:.:.:.:.:.	.:.:.:.:.:.	.:.:.:.:.:.	.:.:.:.:.:.	.:.:.:.:.:.	.:.:.:.:.:.	.:.:.:.:.:.	.:.:.:.:.:.	.:.:.:.:.:.	.:.:.:.:.:.	.:.:.:.:.:.	.:.:.:.:.:.	.:.:.:.:.:.	.:.:.:.:.:.	.:.:.:.:.:.	.:.:.:.:.:.	.:.:.:.:.:.	.:.:.:.:.:.	.:.:.:.:.:.	.:.:.:.:.:.	.:.:.:.:.:.	.:.:.:.:.:.	.:.:.:.:.:.	.:.:.:.:.:.	.:.:.:.:.:.	.:.:.:.:.:.	.:.:.:.:.:.	.:.:.:.:.:.	.:.:.:.:.:.	.:.:.:.:.:.	.:.:.:.:.:.	.:.:.:.:.:.	.:.:.:.:.:.	.:.:.:.:.:.	.:.:.:.:.:.	.:.:.:.:.:.	.:.:.:.:.:.	.:.:.:.:.:.	.:.:.:.:.:.	.:.:.:.:.:.	.:.:.:.:.:.	.:.:.:.:.:.	.:.:.:.:.:.	.:.:.:.:.:.	.:.:.:.:.:.	.:.:.:.:.:.	.:.:.:.:.:.	.:.:.:.:.:.	.:.:.:.:.:.	.:.:.:.:.:.	.:.:.:.:.:.	.:.:.:.:.:.	.:.:.:.:.:.	.:.:.:.:.:.
chrI	160183	.	C	<INS:ME>	.	PASS	SVTYPE=INS;STRAND=-;FAMILY=TY1	GT:END:RIGHT_JUNCTION_READS:LEFT_JUNCTION_READS:RIGHT_SUPPORT_READS:LEFT_SUPPORT_READS	.:.:.:.:.:.	.:.:.:.:.:.	.:.:.:.:.:.	.:.:.:.:.:.	.:.:.:.:.:.	.:.:.:.:.:.	.:.:.:.:.:.	.:.:.:.:.:.	.:.:.:.:.:.	.:.:.:.:.:.	.:.:.:.:.:.	.:.:.:.:.:.	.:.:.:.:.:.	.:.:.:.:.:.	.:.:.:.:.:.	.:.:.:.:.:.	.:.:.:.:.:.	.:.:.:.:.:.	.:.:.:.:.:.	.:.:.:.:.:.	.:.:.:.:.:.	.:.:.:.:.:.	.:.:.:.:.:.	.:.:.:.:.:.	.:.:.:.:.:.	.:.:.:.:.:.	.:.:.:.:.:.	.:.:.:.:.:.	.:.:.:.:.:.	.:.:.:.:.:.	.:.:.:.:.:.	.:.:.:.:.:.	.:.:.:.:.:.	.:.:.:.:.:.	.:.:.:.:.:.	.:.:.:.:.:.	.:.:.:.:.:.	.:.:.:.:.:.	.:.:.:.:.:.	.:.:.:.:.:.	.:.:.:.:.:.	.:.:.:.:.:.	.:.:.:.:.:.	.:.:.:.:.:.	.:.:.:.:.:.	.:.:.:.:.:.	.:.:.:.:.:.	.:.:.:.:.:.	.:.:.:.:.:.	.:.:.:.:.:.	.:.:.:.:.:.	.:.:.:.:.:.	.:.:.:.:.:.	.:.:.:.:.:.	.:.:.:.:.:.	.:.:.:.:.:.	.:.:.:.:.:.	.:.:.:.:.:.	.:.:.:.:.:.	.:.:.:.:.:.	.:.:.:.:.:.	.:.:.:.:.:.	.:.:.:.:.:.	.:.:.:.:.:.	.:.:.:.:.:.	.:.:.:.:.:.	.:.:.:.:.:.	.:.:.:.:.:.	.:.:.:.:.:.	.:.:.:.:.:.	.:.:.:.:.:.	.:.:.:.:.:.	.:.:.:.:.:.	.:.:.:.:.:.	.:.:.:.:.:.	.:.:.:.:.:.	.:.:.:.:.:.	.:.:.:.:.:.	.:.:.:.:.:.	.:.:.:.:.:.	.:.:.:.:.:.	.:.:.:.:.:.	.:.:.:.:.:.	.:.:.:.:.:.	.:.:.:.:.:.	.:.:.:.:.:.	.:.:.:.:.:.	.:.:.:.:.:.	.:.:.:.:.:.	.:.:.:.:.:.	.:.:.:.:.:.	.:.:.:.:.:.	.:.:.:.:.:.	.:.:.:.:.:.	.:.:.:.:.:.	.:.:.:.:.:.	.:.:.:.:.:.	.:.:.:.:.:.	.:.:.:.:.:.	.:.:.:.:.:.	.:.:.:.:.:.	.:.:.:.:.:.	.:.:.:.:.:.	.:.:.:.:.:.	.:.:.:.:.:.	.:.:.:.:.:.	.:.:.:.:.:.	.:.:.:.:.:.	.:.:.:.:.:.	.:.:.:.:.:.	.:.:.:.:.:.	.:.:.:.:.:.	.:.:.:.:.:.	.:.:.:.:.:.	.:.:.:.:.:.	.:.:.:.:.:.	.:.:.:.:.:.	.:.:.:.:.:.	.:.:.:.:.:.	.:.:.:.:.:.	.:.:.:.:.:.	.:.:.:.:.:.	.:.:.:.:.:.	.:.:.:.:.:.	.:.:.:.:.:.	.:.:.:.:.:.	.:.:.:.:.:.	.:.:.:.:.:.	.:.:.:.:.:.	.:.:.:.:.:.	.:.:.:.:.:.	.:.:.:.:.:.	.:.:.:.:.:.	.:.:.:.:.:.	.:.:.:.:.:.	.:.:.:.:.:.	.:.:.:.:.:.	.:.:.:.:.:.	.:.:.:.:.:.	.:.:.:.:.:.	.:.:.:.:.:.	.:.:.:.:.:.	.:.:.:.:.:.	.:.:.:.:.:.	.:.:.:.:.:.	.:.:.:.:.:.	.:.:.:.:.:.	.:.:.:.:.:.	.:.:.:.:.:.	.:.:.:.:.:.	.:.:.:.:.:.	.:.:.:.:.:.	.:.:.:.:.:.	.:.:.:.:.:.	.:.:.:.:.:.	.:.:.:.:.:.	.:.:.:.:.:.	.:.:.:.:.:.	.:.:.:.:.:.	.:.:.:.:.:.	.:.:.:.:.:.	.:.:.:.:.:.	.:.:.:.:.:.	.:.:.:.:.:.	.:.:.:.:.:.	.:.:.:.:.:.	.:.:.:.:.:.	.:.:.:.:.:.	.:.:.:.:.:.	.:.:.:.:.:.	.:.:.:.:.:.	.:.:.:.:.:.	.:.:.:.:.:.	.:.:.:.:.:.	.:.:.:.:.:.	.:.:.:.:.:.	.:.:.:.:.:.	.:.:.:.:.:.	.:.:.:.:.:.	.:.:.:.:.:.	.:.:.:.:.:.	.:.:.:.:.:.	.:.:.:.:.:.	.:.:.:.:.:.	.:.:.:.:.:.	.:.:.:.:.:.	.:.:.:.:.:.	.:.:.:.:.:.	.:.:.:.:.:.	.:.:.:.:.:.	.:.:.:.:.:.	.:.:.:.:.:.	.:.:.:.:.:.	.:.:.:.:.:.	.:.:.:.:.:.	.:.:.:.:.:.	.:.:.:.:.:.	.:.:.:.:.:.	.:.:.:.:.:.	.:.:.:.:.:.	.:.:.:.:.:.	.:.:.:.:.:.	.:.:.:.:.:.	.:.:.:.:.:.	.:.:.:.:.:.	.:.:.:.:.:.	.:.:.:.:.:.	.:.:.:.:.:.	.:.:.:.:.:.	.:.:.:.:.:.	.:.:.:.:.:.	.:.:.:.:.:.	.:.:.:.:.:.	.:.:.:.:.:.	.:.:.:.:.:.	.:.:.:.:.:.	.:.:.:.:.:.	.:.:.:.:.:.	.:.:.:.:.:.	.:.:.:.:.:.	.:.:.:.:.:.	.:.:.:.:.:.	.:.:.:.:.:.	.:.:.:.:.:.	.:.:.:.:.:.	.:.:.:.:.:.	.:.:.:.:.:.	.:.:.:.:.:.	.:.:.:.:.:.	.:.:.:.:.:.	.:.:.:.:.:.	.:.:.:.:.:.	.:.:.:.:.:.	.:.:.:.:.:.	.:.:.:.:.:.	.:.:.:.:.:.	.:.:.:.:.:.	.:.:.:.:.:.	.:.:.:.:.:.	.:.:.:.:.:.	.:.:.:.:.:.	.:.:.:.:.:.	.:.:.:.:.:.	.:.:.:.:.:.	.:.:.:.:.:.	.:.:.:.:.:.	.:.:.:.:.:.	.:.:.:.:.:.	.:.:.:.:.:.	.:.:.:.:.:.	.:.:.:.:.:.	.:.:.:.:.:.	.:.:.:.:.:.	.:.:.:.:.:.	.:.:.:.:.:.	.:.:.:.:.:.	.:.:.:.:.:.	.:.:.:.:.:.	.:.:.:.:.:.	.:.:.:.:.:.	.:.:.:.:.:.	.:.:.:.:.:.	.:.:.:.:.:.	.:.:.:.:.:.	.:.:.:.:.:.	.:.:.:.:.:.	.:.:.:.:.:.	.:.:.:.:.:.	.:.:.:.:.:.	.:.:.:.:.:.	.:.:.:.:.:.	.:.:.:.:.:.	.:.:.:.:.:.	.:.:.:.:.:.	.:.:.:.:.:.	.:.:.:.:.:.	.:.:.:.:.:.	.:.:.:.:.:.	.:.:.:.:.:.	.:.:.:.:.:.	.:.:.:.:.:.	.:.:.:.:.:.	.:.:.:.:.:.	.:.:.:.:.:.	.:.:.:.:.:.	.:.:.:.:.:.	.:.:.:.:.:.	.:.:.:.:.:.	.:.:.:.:.:.	.:.:.:.:.:.	.:.:.:.:.:.	.:.:.:.:.:.	.:.:.:.:.:.	.:.:.:.:.:.	.:.:.:.:.:.	.:.:.:.:.:.	.:.:.:.:.:.	.:.:.:.:.:.	.:.:.:.:.:.	.:.:.:.:.:.	.:.:.:.:.:.	.:.:.:.:.:.	.:.:.:.:.:.	.:.:.:.:.:.	.:.:.:.:.:.	.:.:.:.:.:.	.:.:.:.:.:.	.:.:.:.:.:.	.:.:.:.:.:.	.:.:.:.:.:.	.:.:.:.:.:.	.:.:.:.:.:.	.:.:.:.:.:.	.:.:.:.:.:.	.:.:.:.:.:.	.:.:.:.:.:.	.:.:.:.:.:.	.:.:.:.:.:.	.:.:.:.:.:.	.:.:.:.:.:.	.:.:.:.:.:.	.:.:.:.:.:.	.:.:.:.:.:.	.:.:.:.:.:.	.:.:.:.:.:.	.:.:.:.:.:.	.:.:.:.:.:.	.:.:.:.:.:.	.:.:.:.:.:.	.:.:.:.:.:.	.:.:.:.:.:.	.:.:.:.:.:.	.:.:.:.:.:.	.:.:.:.:.:.	.:.:.:.:.:.	.:.:.:.:.:.	.:.:.:.:.:.	.:.:.:.:.:.	.:.:.:.:.:.	.:.:.:.:.:.	.:.:.:.:.:.	.:.:.:.:.:.	.:.:.:.:.:.	.:.:.:.:.:.	.:.:.:.:.:.	.:.:.:.:.:.	.:.:.:.:.:.	.:.:.:.:.:.	.:.:.:.:.:.	.:.:.:.:.:.	.:.:.:.:.:.	.:.:.:.:.:.	.:.:.:.:.:.	.:.:.:.:.:.	.:.:.:.:.:.	.:.:.:.:.:.	.:.:.:.:.:.	.:.:.:.:.:.	.:.:.:.:.:.	.:.:.:.:.:.	.:.:.:.:.:.	.:.:.:.:.:.	.:.:.:.:.:.	.:.:.:.:.:.	.:.:.:.:.:.	.:.:.:.:.:.	.:.:.:.:.:.	.:.:.:.:.:.	.:.:.:.:.:.	.:.:.:.:.:.	.:.:.:.:.:.	.:.:.:.:.:.	.:.:.:.:.:.	.:.:.:.:.:.	.:.:.:.:.:.	.:.:.:.:.:.	.:.:.:.:.:.	.:.:.:.:.:.	.:.:.:.:.:.	.:.:.:.:.:.	.:.:.:.:.:.	.:.:.:.:.:.	.:.:.:.:.:.	.:.:.:.:.:.	.:.:.:.:.:.	.:.:.:.:.:.	.:.:.:.:.:.	.:.:.:.:.:.	.:.:.:.:.:.	.:.:.:.:.:.	.:.:.:.:.:.	.:.:.:.:.:.	.:.:.:.:.:.	.:.:.:.:.:.	.:.:.:.:.:.	.:.:.:.:.:.	.:.:.:.:.:.	.:.:.:.:.:.	.:.:.:.:.:.	.:.:.:.:.:.	.:.:.:.:.:.	.:.:.:.:.:.	.:.:.:.:.:.	.:.:.:.:.:.	.:.:.:.:.:.	.:.:.:.:.:.	.:.:.:.:.:.	.:.:.:.:.:.	.:.:.:.:.:.	.:.:.:.:.:.	.:.:.:.:.:.	.:.:.:.:.:.	.:.:.:.:.:.	.:.:.:.:.:.	.:.:.:.:.:.	.:.:.:.:.:.	.:.:.:.:.:.	.:.:.:.:.:.	.:.:.:.:.:.	.:.:.:.:.:.	.:.:.:.:.:.	.:.:.:.:.:.	.:.:.:.:.:.	.:.:.:.:.:.	.:.:.:.:.:.	.:.:.:.:.:.	.:.:.:.:.:.	.:.:.:.:.:.	.:.:.:.:.:.	.:.:.:.:.:.	.:.:.:.:.:.	.:.:.:.:.:.	.:.:.:.:.:.	.:.:.:.:.:.	.:.:.:.:.:.	.:.:.:.:.:.	.:.:.:.:.:.	.:.:.:.:.:.	.:.:.:.:.:.	.:.:.:.:.:.	.:.:.:.:.:.	.:.:.:.:.:.	.:.:.:.:.:.	.:.:.:.:.:.	.:.:.:.:.:.	.:.:.:.:.:.	.:.:.:.:.:.	.:.:.:.:.:.	.:.:.:.:.:.	.:.:.:.:.:.	.:.:.:.:.:.	.:.:.:.:.:.	.:.:.:.:.:.	.:.:.:.:.:.	.:.:.:.:.:.	.:.:.:.:.:.	.:.:.:.:.:.	.:.:.:.:.:.	.:.:.:.:.:.	.:.:.:.:.:.	.:.:.:.:.:.	.:.:.:.:.:.	.:.:.:.:.:.	.:.:.:.:.:.	.:.:.:.:.:.	.:.:.:.:.:.	.:.:.:.:.:.	.:.:.:.:.:.	.:.:.:.:.:.	.:.:.:.:.:.	.:.:.:.:.:.	.:.:.:.:.:.	.:.:.:.:.:.	.:.:.:.:.:.	.:.:.:.:.:.	.:.:.:.:.:.	.:.:.:.:.:.	.:.:.:.:.:.	.:.:.:.:.:.	.:.:.:.:.:.	.:.:.:.:.:.	.:.:.:.:.:.	.:.:.:.:.:.	.:.:.:.:.:.	.:.:.:.:.:.	.:.:.:.:.:.	.:.:.:.:.:.	.:.:.:.:.:.	.:.:.:.:.:.	.:.:.:.:.:.	.:.:.:.:.:.	.:.:.:.:.:.	.:.:.:.:.:.	.:.:.:.:.:.	.:.:.:.:.:.	.:.:.:.:.:.	.:.:.:.:.:.	.:.:.:.:.:.	.:.:.:.:.:.	.:.:.:.:.:.	.:.:.:.:.:.	.:.:.:.:.:.	.:.:.:.:.:.	.:.:.:.:.:.	.:.:.:.:.:.	.:.:.:.:.:.	.:.:.:.:.:.	.:.:.:.:.:.	.:.:.:.:.:.	.:.:.:.:.:.	.:.:.:.:.:.	.:.:.:.:.:.	.:.:.:.:.:.	.:.:.:.:.:.	.:.:.:.:.:.	.:.:.:.:.:.	.:.:.:.:.:.	.:.:.:.:.:.	.:.:.:.:.:.	.:.:.:.:.:.	.:.:.:.:.:.	.:.:.:.:.:.	.:.:.:.:.:.	.:.:.:.:.:.	.:.:.:.:.:.	.:.:.:.:.:.	.:.:.:.:.:.	.:.:.:.:.:.	.:.:.:.:.:.	.:.:.:.:.:.	.:.:.:.:.:.	.:.:.:.:.:.	.:.:.:.:.:.	.:.:.:.:.:.	.:.:.:.:.:.	.:.:.:.:.:.	.:.:.:.:.:.	.:.:.:.:.:.	.:.:.:.:.:.	.:.:.:.:.:.	.:.:.:.:.:.	.:.:.:.:.:.	.:.:.:.:.:.	.:.:.:.:.:.	.:.:.:.:.:.	.:.:.:.:.:.	.:.:.:.:.:.	.:.:.:.:.:.	.:.:.:.:.:.	.:.:.:.:.:.	.:.:.:.:.:.	.:.:.:.:.:.	.:.:.:.:.:.	.:.:.:.:.:.	.:.:.:.:.:.	.:.:.:.:.:.	.:.:.:.:.:.	.:.:.:.:.:.	.:.:.:.:.:.	.:.:.:.:.:.	.:.:.:.:.:.	.:.:.:.:.:.	.:.:.:.:.:.	.:.:.:.:.:.	.:.:.:.:.:.	.:.:.:.:.:.	.:.:.:.:.:.	.:.:.:.:.:.	.:.:.:.:.:.	.:.:.:.:.:.	.:.:.:.:.:.	.:.:.:.:.:.	.:.:.:.:.:.	.:.:.:.:.:.	.:.:.:.:.:.	.:.:.:.:.:.	.:.:.:.:.:.	.:.:.:.:.:.	.:.:.:.:.:.	.:.:.:.:.:.	.:.:.:.:.:.	.:.:.:.:.:.	.:.:.:.:.:.	.:.:.:.:.:.	.:.:.:.:.:.	.:.:.:.:.:.	.:.:.:.:.:.	.:.:.:.:.:.	.:.:.:.:.:.	.:.:.:.:.:.	.:.:.:.:.:.	.:.:.:.:.:.	.:.:.:.:.:.	.:.:.:.:.:.	.:.:.:.:.:.	.:.:.:.:.:.	.:.:.:.:.:.	.:.:.:.:.:.	.:.:.:.:.:.	.:.:.:.:.:.	.:.:.:.:.:.	.:.:.:.:.:.	.:.:.:.:.:.	.:.:.:.:.:.	.:.:.:.:.:.	.:.:.:.:.:.	.:.:.:.:.:.	.:.:.:.:.:.	.:.:.:.:.:.	.:.:.:.:.:.	.:.:.:.:.:.	.:.:.:.:.:.	.:.:.:.:.:.	.:.:.:.:.:.	.:.:.:.:.:.	.:.:.:.:.:.	.:.:.:.:.:.	.:.:.:.:.:.	.:.:.:.:.:.	.:.:.:.:.:.	.:.:.:.:.:.	.:.:.:.:.:.	.:.:.:.:.:.	.:.:.:.:.:.	.:.:.:.:.:.	.:.:.:.:.:.	.:.:.:.:.:.	.:.:.:.:.:.	.:.:.:.:.:.	.:.:.:.:.:.	.:.:.:.:.:.	.:.:.:.:.:.	.:.:.:.:.:.	.:.:.:.:.:.	.:.:.:.:.:.	.:.:.:.:.:.	.:.:.:.:.:.	.:.:.:.:.:.	.:.:.:.:.:.	.:.:.:.:.:.	.:.:.:.:.:.	.:.:.:.:.:.	.:.:.:.:.:.	.:.:.:.:.:.	.:.:.:.:.:.	.:.:.:.:.:.	.:.:.:.:.:.	.:.:.:.:.:.	.:.:.:.:.:.	.:.:.:.:.:.	.:.:.:.:.:.	.:.:.:.:.:.	.:.:.:.:.:.	.:.:.:.:.:.	.:.:.:.:.:.	.:.:.:.:.:.	.:.:.:.:.:.	.:.:.:.:.:.	.:.:.:.:.:.	.:.:.:.:.:.	.:.:.:.:.:.	.:.:.:.:.:.	.:.:.:.:.:.	.:.:.:.:.:.	.:.:.:.:.:.	.:.:.:.:.:.	.:.:.:.:.:.	.:.:.:.:.:.	.:.:.:.:.:.	.:.:.:.:.:.	.:.:.:.:.:.	.:.:.:.:.:.	.:.:.:.:.:.	.:.:.:.:.:.	.:.:.:.:.:.	.:.:.:.:.:.	.:.:.:.:.:.	.:.:.:.:.:.	.:.:.:.:.:.	.:.:.:.:.:.	.:.:.:.:.:.	.:.:.:.:.:.	.:.:.:.:.:.	.:.:.:.:.:.	.:.:.:.:.:.	.:.:.:.:.:.	.:.:.:.:.:.	.:.:.:.:.:.	.:.:.:.:.:.	.:.:.:.:.:.	.:.:.:.:.:.	.:.:.:.:.:.	.:.:.:.:.:.	.:.:.:.:.:.	.:.:.:.:.:.	.:.:.:.:.:.	.:.:.:.:.:.	.:.:.:.:.:.	.:.:.:.:.:.	.:.:.:.:.:.	.:.:.:.:.:.	.:.:.:.:.:.	.:.:.:.:.:.	.:.:.:.:.:.	.:.:.:.:.:.	.:.:.:.:.:.	.:.:.:.:.:.	.:.:.:.:.:.	.:.:.:.:.:.	.:.:.:.:.:.	.:.:.:.:.:.	.:.:.:.:.:.	.:.:.:.:.:.	.:.:.:.:.:.	.:.:.:.:.:.	.:.:.:.:.:.	.:.:.:.:.:.	.:.:.:.:.:.	.:.:.:.:.:.	.:.:.:.:.:.	.:.:.:.:.:.	.:.:.:.:.:.	.:.:.:.:.:.	.:.:.:.:.:.	.:.:.:.:.:.	.:.:.:.:.:.	.:.:.:.:.:.	.:.:.:.:.:.	.:.:.:.:.:.	.:.:.:.:.:.	.:.:.:.:.:.	.:.:.:.:.:.	.:.:.:.:.:.	.:.:.:.:.:.	.:.:.:.:.:.	.:.:.:.:.:.	.:.:.:.:.:.	.:.:.:.:.:.	.:.:.:.:.:.	.:.:.:.:.:.	.:.:.:.:.:.	.:.:.:.:.:.	.:.:.:.:.:.	.:.:.:.:.:.	.:.:.:.:.:.	.:.:.:.:.:.	.:.:.:.:.:.	.:.:.:.:.:.	.:.:.:.:.:.	.:.:.:.:.:.	.:.:.:.:.:.	.:.:.:.:.:.	.:.:.:.:.:.	.:.:.:.:.:.	.:.:.:.:.:.	.:.:.:.:.:.	.:.:.:.:.:.	.:.:.:.:.:.	.:.:.:.:.:.	.:.:.:.:.:.	.:.:.:.:.:.	.:.:.:.:.:.	.:.:.:.:.:.	.:.:.:.:.:.	.:.:.:.:.:.	.:.:.:.:.:.	.:.:.:.:.:.	.:.:.:.:.:.	.:.:.:.:.:.	.:.:.:.:.:.	.:.:.:.:.:.	.:.:.:.:.:.	.:.:.:.:.:.	.:.:.:.:.:.	.:.:.:.:.:.	.:.:.:.:.:.	.:.:.:.:.:.	.:.:.:.:.:.	.:.:.:.:.:.	.:.:.:.:.:.	.:.:.:.:.:.	.:.:.:.:.:.	.:.:.:.:.:.	.:.:.:.:.:.	.:.:.:.:.:.	.:.:.:.:.:.	.:.:.:.:.:.	.:.:.:.:.:.	.:.:.:.:.:.	.:.:.:.:.:.	.:.:.:.:.:.	.:.:.:.:.:.	.:.:.:.:.:.	.:.:.:.:.:.	.:.:.:.:.:.	.:.:.:.:.:.	.:.:.:.:.:.	.:.:.:.:.:.	.:.:.:.:.:.	.:.:.:.:.:.	.:.:.:.:.:.	.:.:.:.:.:.	.:.:.:.:.:.	.:.:.:.:.:.	.:.:.:.:.:.	.:.:.:.:.:.	.:.:.:.:.:.	.:.:.:.:.:.	.:.:.:.:.:.	.:.:.:.:.:.	.:.:.:.:.:.	.:.:.:.:.:.	.:.:.:.:.:.	.:.:.:.:.:.	.:.:.:.:.:.	.:.:.:.:.:.	.:.:.:.:.:.	.:.:.:.:.:.	.:.:.:.:.:.	.:.:.:.:.:.	.:.:.:.:.:.	.:.:.:.:.:.	.:.:.:.:.:.	.:.:.:.:.:.	.:.:.:.:.:.	.:.:.:.:.:.	.:.:.:.:.:.	.:.:.:.:.:.	.:.:.:.:.:.	.:.:.:.:.:.	.:.:.:.:.:.	.:.:.:.:.:.	.:.:.:.:.:.	.:.:.:.:.:.	.:.:.:.:.:.	.:.:.:.:.:.	.:.:.:.:.:.	.:.:.:.:.:.	.:.:.:.:.:.	.:.:.:.:.:.	.:.:.:.:.:.	.:.:.:.:.:.	.:.:.:.:.:.	.:.:.:.:.:.	.:.:.:.:.:.	1:160185:26:0:0:12	.:.:.:.:.:.	.:.:.:.:.:.	.:.:.:.:.:.	.:.:.:.:.:.	.:.:.:.:.:.	.:.:.:.:.:.	.:.:.:.:.:.	.:.:.:.:.:.	.:.:.:.:.:.	.:.:.:.:.:.	.:.:.:.:.:.	.:.:.:.:.:.	.:.:.:.:.:.	.:.:.:.:.:.	.:.:.:.:.:.	.:.:.:.:.:.	.:.:.:.:.:.	.:.:.:.:.:.	.:.:.:.:.:.	.:.:.:.:.:.	.:.:.:.:.:.	.:.:.:.:.:.	.:.:.:.:.:.	.:.:.:.:.:.	.:.:.:.:.:.	.:.:.:.:.:.	.:.:.:.:.:.	.:.:.:.:.:.	.:.:.:.:.:.	.:.:.:.:.:.	.:.:.:.:.:.	.:.:.:.:.:.	.:.:.:.:.:.	.:.:.:.:.:.	.:.:.:.:.:.	.:.:.:.:.:.	.:.:.:.:.:.	.:.:.:.:.:.	.:.:.:.:.:.	.:.:.:.:.:.	.:.:.:.:.:.	.:.:.:.:.:.	.:.:.:.:.:.	.:.:.:.:.:.	.:.:.:.:.:.	.:.:.:.:.:.	.:.:.:.:.:.	.:.:.:.:.:.	.:.:.:.:.:.	.:.:.:.:.:.	.:.:.:.:.:.	.:.:.:.:.:.	.:.:.:.:.:.	.:.:.:.:.:.	.:.:.:.:.:.	.:.:.:.:.:.	.:.:.:.:.:.	.:.:.:.:.:.	.:.:.:.:.:.	.:.:.:.:.:.	.:.:.:.:.:.	.:.:.:.:.:.	.:.:.:.:.:.	.:.:.:.:.:.	.:.:.:.:.:.	.:.:.:.:.:.	.:.:.:.:.:.	.:.:.:.:.:.	.:.:.:.:.:.	.:.:.:.:.:.	.:.:.:.:.:.	.:.:.:.:.:.	.:.:.:.:.:.	.:.:.:.:.:.	.:.:.:.:.:.	.:.:.:.:.:.	.:.:.:.:.:.	.:.:.:.:.:.	.:.:.:.:.:.	.:.:.:.:.:.	.:.:.:.:.:.	.:.:.:.:.:.	.:.:.:.:.:.	.:.:.:.:.:.	.:.:.:.:.:.	.:.:.:.:.:.	.:.:.:.:.:.	.:.:.:.:.:.	.:.:.:.:.:.	.:.:.:.:.:.	.:.:.:.:.:.	.:.:.:.:.:.	.:.:.:.:.:.	.:.:.:.:.:.	.:.:.:.:.:.	.:.:.:.:.:.	.:.:.:.:.:.	.:.:.:.:.:.	.:.:.:.:.:.	.:.:.:.:.:.	.:.:.:.:.:.	.:.:.:.:.:.	.:.:.:.:.:.	.:.:.:.:.:.	.:.:.:.:.:.	.:.:.:.:.:.	.:.:.:.:.:.	.:.:.:.:.:.	.:.:.:.:.:.	.:.:.:.:.:.	.:.:.:.:.:.	.:.:.:.:.:.	.:.:.:.:.:.	.:.:.:.:.:.	.:.:.:.:.:.	.:.:.:.:.:.	.:.:.:.:.:.	.:.:.:.:.:.	.:.:.:.:.:.	.:.:.:.:.:.	.:.:.:.:.:.	.:.:.:.:.:.	.:.:.:.:.:.	.:.:.:.:.:.	.:.:.:.:.:.	1:160185:17:0:0:9	.:.:.:.:.:.	.:.:.:.:.:.	.:.:.:.:.:.	.:.:.:.:.:.	.:.:.:.:.:.	.:.:.:.:.:.	.:.:.:.:.:.	.:.:.:.:.:.	.:.:.:.:.:.	.:.:.:.:.:.	.:.:.:.:.:.	.:.:.:.:.:.	.:.:.:.:.:.	.:.:.:.:.:.	.:.:.:.:.:.	.:.:.:.:.:.	.:.:.:.:.:.	.:.:.:.:.:.	.:.:.:.:.:.	.:.:.:.:.:.	.:.:.:.:.:.	.:.:.:.:.:.	.:.:.:.:.:.	.:.:.:.:.:.	.:.:.:.:.:.	.:.:.:.:.:.	.:.:.:.:.:.	.:.:.:.:.:.	.:.:.:.:.:.	.:.:.:.:.:.	.:.:.:.:.:.	.:.:.:.:.:.	.:.:.:.:.:.	.:.:.:.:.:.	.:.:.:.:.:.	.:.:.:.:.:.	.:.:.:.:.:.	.:.:.:.:.:.	.:.:.:.:.:.
chrI	160183	.	C	<INS:ME>	.	PASS	SVTYPE=INS;STRAND=-;FAMILY=TY2	GT:END:RIGHT_JUNCTION_READS:LEFT_JUNCTION_READS:RIGHT_SUPPORT_READS:LEFT_SUPPORT_READS	.:.:.:.:.:.	.:.:.:.:.:.	.:.:.:.:.:.	.:.:.:.:.:.	.:.:.:.:.:.	.:.:.:.:.:.	.:.:.:.:.:.	.:.:.:.:.:.	.:.:.:.:.:.	.:.:.:.:.:.	.:.:.:.:.:.	.:.:.:.:.:.	.:.:.:.:.:.	.:.:.:.:.:.	.:.:.:.:.:.	.:.:.:.:.:.	.:.:.:.:.:.	.:.:.:.:.:.	.:.:.:.:.:.	.:.:.:.:.:.	.:.:.:.:.:.	.:.:.:.:.:.	.:.:.:.:.:.	.:.:.:.:.:.	.:.:.:.:.:.	.:.:.:.:.:.	.:.:.:.:.:.	.:.:.:.:.:.	.:.:.:.:.:.	.:.:.:.:.:.	.:.:.:.:.:.	.:.:.:.:.:.	.:.:.:.:.:.	.:.:.:.:.:.	.:.:.:.:.:.	.:.:.:.:.:.	.:.:.:.:.:.	.:.:.:.:.:.	.:.:.:.:.:.	.:.:.:.:.:.	.:.:.:.:.:.	.:.:.:.:.:.	.:.:.:.:.:.	.:.:.:.:.:.	.:.:.:.:.:.	.:.:.:.:.:.	.:.:.:.:.:.	.:.:.:.:.:.	.:.:.:.:.:.	.:.:.:.:.:.	.:.:.:.:.:.	.:.:.:.:.:.	.:.:.:.:.:.	.:.:.:.:.:.	.:.:.:.:.:.	.:.:.:.:.:.	.:.:.:.:.:.	.:.:.:.:.:.	.:.:.:.:.:.	.:.:.:.:.:.	.:.:.:.:.:.	.:.:.:.:.:.	.:.:.:.:.:.	.:.:.:.:.:.	.:.:.:.:.:.	.:.:.:.:.:.	.:.:.:.:.:.	.:.:.:.:.:.	.:.:.:.:.:.	.:.:.:.:.:.	.:.:.:.:.:.	.:.:.:.:.:.	.:.:.:.:.:.	.:.:.:.:.:.	.:.:.:.:.:.	.:.:.:.:.:.	.:.:.:.:.:.	.:.:.:.:.:.	.:.:.:.:.:.	.:.:.:.:.:.	.:.:.:.:.:.	.:.:.:.:.:.	.:.:.:.:.:.	.:.:.:.:.:.	.:.:.:.:.:.	.:.:.:.:.:.	.:.:.:.:.:.	.:.:.:.:.:.	.:.:.:.:.:.	.:.:.:.:.:.	.:.:.:.:.:.	.:.:.:.:.:.	.:.:.:.:.:.	.:.:.:.:.:.	.:.:.:.:.:.	.:.:.:.:.:.	.:.:.:.:.:.	.:.:.:.:.:.	.:.:.:.:.:.	.:.:.:.:.:.	.:.:.:.:.:.	.:.:.:.:.:.	.:.:.:.:.:.	.:.:.:.:.:.	.:.:.:.:.:.	.:.:.:.:.:.	.:.:.:.:.:.	.:.:.:.:.:.	.:.:.:.:.:.	.:.:.:.:.:.	.:.:.:.:.:.	.:.:.:.:.:.	.:.:.:.:.:.	.:.:.:.:.:.	.:.:.:.:.:.	.:.:.:.:.:.	.:.:.:.:.:.	.:.:.:.:.:.	.:.:.:.:.:.	.:.:.:.:.:.	.:.:.:.:.:.	.:.:.:.:.:.	.:.:.:.:.:.	.:.:.:.:.:.	.:.:.:.:.:.	.:.:.:.:.:.	.:.:.:.:.:.	.:.:.:.:.:.	.:.:.:.:.:.	.:.:.:.:.:.	.:.:.:.:.:.	.:.:.:.:.:.	.:.:.:.:.:.	.:.:.:.:.:.	.:.:.:.:.:.	.:.:.:.:.:.	.:.:.:.:.:.	.:.:.:.:.:.	.:.:.:.:.:.	.:.:.:.:.:.	.:.:.:.:.:.	.:.:.:.:.:.	.:.:.:.:.:.	.:.:.:.:.:.	.:.:.:.:.:.	.:.:.:.:.:.	.:.:.:.:.:.	.:.:.:.:.:.	.:.:.:.:.:.	.:.:.:.:.:.	.:.:.:.:.:.	.:.:.:.:.:.	.:.:.:.:.:.	.:.:.:.:.:.	.:.:.:.:.:.	.:.:.:.:.:.	.:.:.:.:.:.	.:.:.:.:.:.	.:.:.:.:.:.	.:.:.:.:.:.	.:.:.:.:.:.	.:.:.:.:.:.	.:.:.:.:.:.	.:.:.:.:.:.	.:.:.:.:.:.	.:.:.:.:.:.	.:.:.:.:.:.	.:.:.:.:.:.	.:.:.:.:.:.	.:.:.:.:.:.	.:.:.:.:.:.	.:.:.:.:.:.	.:.:.:.:.:.	.:.:.:.:.:.	.:.:.:.:.:.	.:.:.:.:.:.	.:.:.:.:.:.	.:.:.:.:.:.	.:.:.:.:.:.	.:.:.:.:.:.	.:.:.:.:.:.	.:.:.:.:.:.	.:.:.:.:.:.	.:.:.:.:.:.	.:.:.:.:.:.	.:.:.:.:.:.	.:.:.:.:.:.	.:.:.:.:.:.	.:.:.:.:.:.	.:.:.:.:.:.	.:.:.:.:.:.	.:.:.:.:.:.	.:.:.:.:.:.	.:.:.:.:.:.	.:.:.:.:.:.	.:.:.:.:.:.	.:.:.:.:.:.	.:.:.:.:.:.	.:.:.:.:.:.	.:.:.:.:.:.	.:.:.:.:.:.	.:.:.:.:.:.	.:.:.:.:.:.	.:.:.:.:.:.	.:.:.:.:.:.	.:.:.:.:.:.	.:.:.:.:.:.	.:.:.:.:.:.	.:.:.:.:.:.	.:.:.:.:.:.	.:.:.:.:.:.	.:.:.:.:.:.	.:.:.:.:.:.	.:.:.:.:.:.	.:.:.:.:.:.	.:.:.:.:.:.	.:.:.:.:.:.	.:.:.:.:.:.	.:.:.:.:.:.	.:.:.:.:.:.	.:.:.:.:.:.	.:.:.:.:.:.	.:.:.:.:.:.	.:.:.:.:.:.	.:.:.:.:.:.	.:.:.:.:.:.	.:.:.:.:.:.	.:.:.:.:.:.	.:.:.:.:.:.	.:.:.:.:.:.	.:.:.:.:.:.	.:.:.:.:.:.	.:.:.:.:.:.	.:.:.:.:.:.	.:.:.:.:.:.	.:.:.:.:.:.	.:.:.:.:.:.	.:.:.:.:.:.	.:.:.:.:.:.	.:.:.:.:.:.	.:.:.:.:.:.	.:.:.:.:.:.	.:.:.:.:.:.	.:.:.:.:.:.	.:.:.:.:.:.	.:.:.:.:.:.	.:.:.:.:.:.	.:.:.:.:.:.	.:.:.:.:.:.	.:.:.:.:.:.	.:.:.:.:.:.	.:.:.:.:.:.	.:.:.:.:.:.	.:.:.:.:.:.	.:.:.:.:.:.	.:.:.:.:.:.	.:.:.:.:.:.	.:.:.:.:.:.	.:.:.:.:.:.	.:.:.:.:.:.	.:.:.:.:.:.	.:.:.:.:.:.	.:.:.:.:.:.	.:.:.:.:.:.	.:.:.:.:.:.	.:.:.:.:.:.	.:.:.:.:.:.	.:.:.:.:.:.	.:.:.:.:.:.	.:.:.:.:.:.	.:.:.:.:.:.	.:.:.:.:.:.	.:.:.:.:.:.	.:.:.:.:.:.	.:.:.:.:.:.	.:.:.:.:.:.	.:.:.:.:.:.	.:.:.:.:.:.	.:.:.:.:.:.	.:.:.:.:.:.	.:.:.:.:.:.	.:.:.:.:.:.	.:.:.:.:.:.	.:.:.:.:.:.	.:.:.:.:.:.	.:.:.:.:.:.	.:.:.:.:.:.	.:.:.:.:.:.	.:.:.:.:.:.	.:.:.:.:.:.	.:.:.:.:.:.	.:.:.:.:.:.	.:.:.:.:.:.	.:.:.:.:.:.	.:.:.:.:.:.	.:.:.:.:.:.	.:.:.:.:.:.	.:.:.:.:.:.	.:.:.:.:.:.	.:.:.:.:.:.	.:.:.:.:.:.	.:.:.:.:.:.	.:.:.:.:.:.	.:.:.:.:.:.	.:.:.:.:.:.	.:.:.:.:.:.	.:.:.:.:.:.	.:.:.:.:.:.	.:.:.:.:.:.	.:.:.:.:.:.	.:.:.:.:.:.	.:.:.:.:.:.	.:.:.:.:.:.	.:.:.:.:.:.	.:.:.:.:.:.	.:.:.:.:.:.	.:.:.:.:.:.	.:.:.:.:.:.	.:.:.:.:.:.	.:.:.:.:.:.	.:.:.:.:.:.	.:.:.:.:.:.	.:.:.:.:.:.	.:.:.:.:.:.	.:.:.:.:.:.	.:.:.:.:.:.	.:.:.:.:.:.	.:.:.:.:.:.	.:.:.:.:.:.	.:.:.:.:.:.	.:.:.:.:.:.	.:.:.:.:.:.	.:.:.:.:.:.	.:.:.:.:.:.	.:.:.:.:.:.	.:.:.:.:.:.	.:.:.:.:.:.	.:.:.:.:.:.	.:.:.:.:.:.	.:.:.:.:.:.	.:.:.:.:.:.	.:.:.:.:.:.	.:.:.:.:.:.	.:.:.:.:.:.	.:.:.:.:.:.	.:.:.:.:.:.	.:.:.:.:.:.	.:.:.:.:.:.	.:.:.:.:.:.	.:.:.:.:.:.	.:.:.:.:.:.	.:.:.:.:.:.	.:.:.:.:.:.	.:.:.:.:.:.	.:.:.:.:.:.	.:.:.:.:.:.	.:.:.:.:.:.	.:.:.:.:.:.	.:.:.:.:.:.	.:.:.:.:.:.	.:.:.:.:.:.	.:.:.:.:.:.	.:.:.:.:.:.	.:.:.:.:.:.	.:.:.:.:.:.	.:.:.:.:.:.	.:.:.:.:.:.	.:.:.:.:.:.	.:.:.:.:.:.	.:.:.:.:.:.	.:.:.:.:.:.	.:.:.:.:.:.	.:.:.:.:.:.	.:.:.:.:.:.	.:.:.:.:.:.	.:.:.:.:.:.	.:.:.:.:.:.	.:.:.:.:.:.	.:.:.:.:.:.	.:.:.:.:.:.	.:.:.:.:.:.	.:.:.:.:.:.	.:.:.:.:.:.	.:.:.:.:.:.	.:.:.:.:.:.	.:.:.:.:.:.	.:.:.:.:.:.	.:.:.:.:.:.	.:.:.:.:.:.	.:.:.:.:.:.	.:.:.:.:.:.	.:.:.:.:.:.	.:.:.:.:.:.	.:.:.:.:.:.	.:.:.:.:.:.	.:.:.:.:.:.	.:.:.:.:.:.	.:.:.:.:.:.	.:.:.:.:.:.	.:.:.:.:.:.	.:.:.:.:.:.	.:.:.:.:.:.	.:.:.:.:.:.	.:.:.:.:.:.	.:.:.:.:.:.	.:.:.:.:.:.	.:.:.:.:.:.	.:.:.:.:.:.	.:.:.:.:.:.	.:.:.:.:.:.	.:.:.:.:.:.	.:.:.:.:.:.	.:.:.:.:.:.	.:.:.:.:.:.	.:.:.:.:.:.	.:.:.:.:.:.	.:.:.:.:.:.	.:.:.:.:.:.	.:.:.:.:.:.	.:.:.:.:.:.	.:.:.:.:.:.	.:.:.:.:.:.	.:.:.:.:.:.	.:.:.:.:.:.	.:.:.:.:.:.	.:.:.:.:.:.	.:.:.:.:.:.	.:.:.:.:.:.	.:.:.:.:.:.	.:.:.:.:.:.	.:.:.:.:.:.	.:.:.:.:.:.	.:.:.:.:.:.	.:.:.:.:.:.	.:.:.:.:.:.	.:.:.:.:.:.	.:.:.:.:.:.	.:.:.:.:.:.	.:.:.:.:.:.	.:.:.:.:.:.	.:.:.:.:.:.	.:.:.:.:.:.	.:.:.:.:.:.	.:.:.:.:.:.	.:.:.:.:.:.	.:.:.:.:.:.	.:.:.:.:.:.	.:.:.:.:.:.	.:.:.:.:.:.	.:.:.:.:.:.	.:.:.:.:.:.	.:.:.:.:.:.	.:.:.:.:.:.	.:.:.:.:.:.	.:.:.:.:.:.	.:.:.:.:.:.	.:.:.:.:.:.	.:.:.:.:.:.	.:.:.:.:.:.	.:.:.:.:.:.	.:.:.:.:.:.	.:.:.:.:.:.	.:.:.:.:.:.	.:.:.:.:.:.	.:.:.:.:.:.	.:.:.:.:.:.	.:.:.:.:.:.	.:.:.:.:.:.	.:.:.:.:.:.	.:.:.:.:.:.	.:.:.:.:.:.	.:.:.:.:.:.	.:.:.:.:.:.	.:.:.:.:.:.	.:.:.:.:.:.	.:.:.:.:.:.	.:.:.:.:.:.	.:.:.:.:.:.	.:.:.:.:.:.	.:.:.:.:.:.	.:.:.:.:.:.	.:.:.:.:.:.	.:.:.:.:.:.	.:.:.:.:.:.	.:.:.:.:.:.	.:.:.:.:.:.	.:.:.:.:.:.	.:.:.:.:.:.	.:.:.:.:.:.	.:.:.:.:.:.	.:.:.:.:.:.	.:.:.:.:.:.	.:.:.:.:.:.	.:.:.:.:.:.	.:.:.:.:.:.	.:.:.:.:.:.	.:.:.:.:.:.	.:.:.:.:.:.	.:.:.:.:.:.	.:.:.:.:.:.	.:.:.:.:.:.	.:.:.:.:.:.	.:.:.:.:.:.	.:.:.:.:.:.	.:.:.:.:.:.	.:.:.:.:.:.	.:.:.:.:.:.	.:.:.:.:.:.	.:.:.:.:.:.	.:.:.:.:.:.	.:.:.:.:.:.	.:.:.:.:.:.	.:.:.:.:.:.	.:.:.:.:.:.	.:.:.:.:.:.	.:.:.:.:.:.	.:.:.:.:.:.	.:.:.:.:.:.	.:.:.:.:.:.	.:.:.:.:.:.	.:.:.:.:.:.	.:.:.:.:.:.	.:.:.:.:.:.	.:.:.:.:.:.	1:160185:20:0:0:16	.:.:.:.:.:.	.:.:.:.:.:.	.:.:.:.:.:.	.:.:.:.:.:.	.:.:.:.:.:.	.:.:.:.:.:.	.:.:.:.:.:.	.:.:.:.:.:.	.:.:.:.:.:.	.:.:.:.:.:.	.:.:.:.:.:.	.:.:.:.:.:.	.:.:.:.:.:.	.:.:.:.:.:.	.:.:.:.:.:.	.:.:.:.:.:.	.:.:.:.:.:.	.:.:.:.:.:.	.:.:.:.:.:.	.:.:.:.:.:.	.:.:.:.:.:.	.:.:.:.:.:.	.:.:.:.:.:.	.:.:.:.:.:.	.:.:.:.:.:.	.:.:.:.:.:.	.:.:.:.:.:.	.:.:.:.:.:.	.:.:.:.:.:.	.:.:.:.:.:.	.:.:.:.:.:.	.:.:.:.:.:.	.:.:.:.:.:.	.:.:.:.:.:.	.:.:.:.:.:.	.:.:.:.:.:.	.:.:.:.:.:.	.:.:.:.:.:.	.:.:.:.:.:.	.:.:.:.:.:.	.:.:.:.:.:.	.:.:.:.:.:.	.:.:.:.:.:.	.:.:.:.:.:.	.:.:.:.:.:.	.:.:.:.:.:.	.:.:.:.:.:.	.:.:.:.:.:.	.:.:.:.:.:.	.:.:.:.:.:.	.:.:.:.:.:.	.:.:.:.:.:.	.:.:.:.:.:.	.:.:.:.:.:.	.:.:.:.:.:.	.:.:.:.:.:.	.:.:.:.:.:.	.:.:.:.:.:.	.:.:.:.:.:.	.:.:.:.:.:.	.:.:.:.:.:.	.:.:.:.:.:.	.:.:.:.:.:.	.:.:.:.:.:.	.:.:.:.:.:.	.:.:.:.:.:.	.:.:.:.:.:.	.:.:.:.:.:.	.:.:.:.:.:.	.:.:.:.:.:.	.:.:.:.:.:.	.:.:.:.:.:.	.:.:.:.:.:.	.:.:.:.:.:.	.:.:.:.:.:.	.:.:.:.:.:.	.:.:.:.:.:.	.:.:.:.:.:.	.:.:.:.:.:.	.:.:.:.:.:.	.:.:.:.:.:.	.:.:.:.:.:.	.:.:.:.:.:.	.:.:.:.:.:.	.:.:.:.:.:.	.:.:.:.:.:.	.:.:.:.:.:.	.:.:.:.:.:.	.:.:.:.:.:.	.:.:.:.:.:.	.:.:.:.:.:.	.:.:.:.:.:.	.:.:.:.:.:.	.:.:.:.:.:.	.:.:.:.:.:.	.:.:.:.:.:.	.:.:.:.:.:.	.:.:.:.:.:.	.:.:.:.:.:.	.:.:.:.:.:.	.:.:.:.:.:.	.:.:.:.:.:.	.:.:.:.:.:.	.:.:.:.:.:.	.:.:.:.:.:.	.:.:.:.:.:.	.:.:.:.:.:.	.:.:.:.:.:.	.:.:.:.:.:.	.:.:.:.:.:.	.:.:.:.:.:.	.:.:.:.:.:.	.:.:.:.:.:.	.:.:.:.:.:.	.:.:.:.:.:.	.:.:.:.:.:.	.:.:.:.:.:.	.:.:.:.:.:.	.:.:.:.:.:.	.:.:.:.:.:.	.:.:.:.:.:.	.:.:.:.:.:.	.:.:.:.:.:.	.:.:.:.:.:.	.:.:.:.:.:.	.:.:.:.:.:.	.:.:.:.:.:.	.:.:.:.:.:.	.:.:.:.:.:.	.:.:.:.:.:.	.:.:.:.:.:.	.:.:.:.:.:.	.:.:.:.:.:.	.:.:.:.:.:.	.:.:.:.:.:.	.:.:.:.:.:.	.:.:.:.:.:.	.:.:.:.:.:.	.:.:.:.:.:.	.:.:.:.:.:.	.:.:.:.:.:.	.:.:.:.:.:.	.:.:.:.:.:.	.:.:.:.:.:.	.:.:.:.:.:.	.:.:.:.:.:.	.:.:.:.:.:.	.:.:.:.:.:.	.:.:.:.:.:.	.:.:.:.:.:.	.:.:.:.:.:.	.:.:.:.:.:.	.:.:.:.:.:.	.:.:.:.:.:.	.:.:.:.:.:.	.:.:.:.:.:.	.:.:.:.:.:.	.:.:.:.:.:.	.:.:.:.:.:.	.:.:.:.:.:.	.:.:.:.:.:.	.:.:.:.:.:.	.:.:.:.:.:.	.:.:.:.:.:.	.:.:.:.:.:.	.:.:.:.:.:.	.:.:.:.:.:.	.:.:.:.:.:.	.:.:.:.:.:.	.:.:.:.:.:.	.:.:.:.:.:.	.:.:.:.:.:.	.:.:.:.:.:.	.:.:.:.:.:.	.:.:.:.:.:.	.:.:.:.:.:.	.:.:.:.:.:.	.:.:.:.:.:.	.:.:.:.:.:.	.:.:.:.:.:.	.:.:.:.:.:.	.:.:.:.:.:.	.:.:.:.:.:.	.:.:.:.:.:.	.:.:.:.:.:.	.:.:.:.:.:.	.:.:.:.:.:.	.:.:.:.:.:.	.:.:.:.:.:.	.:.:.:.:.:.	.:.:.:.:.:.	.:.:.:.:.:.	.:.:.:.:.:.	.:.:.:.:.:.	.:.:.:.:.:.	.:.:.:.:.:.	.:.:.:.:.:.	.:.:.:.:.:.	.:.:.:.:.:.	.:.:.:.:.:.	.:.:.:.:.:.	.:.:.:.:.:.	.:.:.:.:.:.	.:.:.:.:.:.	.:.:.:.:.:.	.:.:.:.:.:.	.:.:.:.:.:.	.:.:.:.:.:.	.:.:.:.:.:.	.:.:.:.:.:.	.:.:.:.:.:.	.:.:.:.:.:.	.:.:.:.:.:.	.:.:.:.:.:.	.:.:.:.:.:.	.:.:.:.:.:.	.:.:.:.:.:.	.:.:.:.:.:.	.:.:.:.:.:.	.:.:.:.:.:.	.:.:.:.:.:.	.:.:.:.:.:.	.:.:.:.:.:.	.:.:.:.:.:.	.:.:.:.:.:.	.:.:.:.:.:.	.:.:.:.:.:.	.:.:.:.:.:.	.:.:.:.:.:.	.:.:.:.:.:.	.:.:.:.:.:.	.:.:.:.:.:.	.:.:.:.:.:.	.:.:.:.:.:.	.:.:.:.:.:.	.:.:.:.:.:.	.:.:.:.:.:.	.:.:.:.:.:.	.:.:.:.:.:.	.:.:.:.:.:.	.:.:.:.:.:.	.:.:.:.:.:.	.:.:.:.:.:.	.:.:.:.:.:.	.:.:.:.:.:.	.:.:.:.:.:.	.:.:.:.:.:.	.:.:.:.:.:.	.:.:.:.:.:.	.:.:.:.:.:.	.:.:.:.:.:.	.:.:.:.:.:.	.:.:.:.:.:.	.:.:.:.:.:.	.:.:.:.:.:.	.:.:.:.:.:.	.:.:.:.:.:.	.:.:.:.:.:.	.:.:.:.:.:.	.:.:.:.:.:.	.:.:.:.:.:.	.:.:.:.:.:.	.:.:.:.:.:.	.:.:.:.:.:.	.:.:.:.:.:.	.:.:.:.:.:.	.:.:.:.:.:.	.:.:.:.:.:.	.:.:.:.:.:.	.:.:.:.:.:.	.:.:.:.:.:.	.:.:.:.:.:.	.:.:.:.:.:.	.:.:.:.:.:.	.:.:.:.:.:.	.:.:.:.:.:.	.:.:.:.:.:.	.:.:.:.:.:.	.:.:.:.:.:.	.:.:.:.:.:.	.:.:.:.:.:.	.:.:.:.:.:.	.:.:.:.:.:.	.:.:.:.:.:.	.:.:.:.:.:.	.:.:.:.:.:.	.:.:.:.:.:.	.:.:.:.:.:.	.:.:.:.:.:.	.:.:.:.:.:.	.:.:.:.:.:.	.:.:.:.:.:.	.:.:.:.:.:.	.:.:.:.:.:.	.:.:.:.:.:.	.:.:.:.:.:.	.:.:.:.:.:.	.:.:.:.:.:.	.:.:.:.:.:.	.:.:.:.:.:.	.:.:.:.:.:.	.:.:.:.:.:.	.:.:.:.:.:.	.:.:.:.:.:.	.:.:.:.:.:.	.:.:.:.:.:.	.:.:.:.:.:.	.:.:.:.:.:.	.:.:.:.:.:.	.:.:.:.:.:.	.:.:.:.:.:.	.:.:.:.:.:.	.:.:.:.:.:.	.:.:.:.:.:.	.:.:.:.:.:.	.:.:.:.:.:.	.:.:.:.:.:.	.:.:.:.:.:.	.:.:.:.:.:.	.:.:.:.:.:.	.:.:.:.:.:.	.:.:.:.:.:.	.:.:.:.:.:.	.:.:.:.:.:.	.:.:.:.:.:.	.:.:.:.:.:.	.:.:.:.:.:.	.:.:.:.:.:.	.:.:.:.:.:.	.:.:.:.:.:.	.:.:.:.:.:.	.:.:.:.:.:.	.:.:.:.:.:.	.:.:.:.:.:.	.:.:.:.:.:.	.:.:.:.:.:.	.:.:.:.:.:.	.:.:.:.:.:.	.:.:.:.:.:.	.:.:.:.:.:.	.:.:.:.:.:.	.:.:.:.:.:.	.:.:.:.:.:.	.:.:.:.:.:.	.:.:.:.:.:.	.:.:.:.:.:.	.:.:.:.:.:.	.:.:.:.:.:.	.:.:.:.:.:.	.:.:.:.:.:.	.:.:.:.:.:.	.:.:.:.:.:.	.:.:.:.:.:.	.:.:.:.:.:.	.:.:.:.:.:.	.:.:.:.:.:.	.:.:.:.:.:.	.:.:.:.:.:.	.:.:.:.:.:.	.:.:.:.:.:.	.:.:.:.:.:.	.:.:.:.:.:.	.:.:.:.:.:.	.:.:.:.:.:.	.:.:.:.:.:.	.:.:.:.:.:.	.:.:.:.:.:.	.:.:.:.:.:.	.:.:.:.:.:.	.:.:.:.:.:.	.:.:.:.:.:.	.:.:.:.:.:.	.:.:.:.:.:.	.:.:.:.:.:.	.:.:.:.:.:.	.:.:.:.:.:.	.:.:.:.:.:.	.:.:.:.:.:.	.:.:.:.:.:.	.:.:.:.:.:.	.:.:.:.:.:.	.:.:.:.:.:.	.:.:.:.:.:.	.:.:.:.:.:.	.:.:.:.:.:.	.:.:.:.:.:.	.:.:.:.:.:.	.:.:.:.:.:.	.:.:.:.:.:.	.:.:.:.:.:.	.:.:.:.:.:.	.:.:.:.:.:.	.:.:.:.:.:.	.:.:.:.:.:.	.:.:.:.:.:.	.:.:.:.:.:.	.:.:.:.:.:.	.:.:.:.:.:.	.:.:.:.:.:.	.:.:.:.:.:.	.:.:.:.:.:.	.:.:.:.:.:.	.:.:.:.:.:.	.:.:.:.:.:.	.:.:.:.:.:.	.:.:.:.:.:.	.:.:.:.:.:.	.:.:.:.:.:.	.:.:.:.:.:.	.:.:.:.:.:.	.:.:.:.:.:.	.:.:.:.:.:.	.:.:.:.:.:.	.:.:.:.:.:.	.:.:.:.:.:.	.:.:.:.:.:.	.:.:.:.:.:.	.:.:.:.:.:.	.:.:.:.:.:.	.:.:.:.:.:.	.:.:.:.:.:.	.:.:.:.:.:.	.:.:.:.:.:.	.:.:.:.:.:.	.:.:.:.:.:.	.:.:.:.:.:.	.:.:.:.:.:.	.:.:.:.:.:.	.:.:.:.:.:.	.:.:.:.:.:.	.:.:.:.:.:.	.:.:.:.:.:.	.:.:.:.:.:.	.:.:.:.:.:.	.:.:.:.:.:.	.:.:.:.:.:.	.:.:.:.:.:.	.:.:.:.:.:.	.:.:.:.:.:.	.:.:.:.:.:.	.:.:.:.:.:.	.:.:.:.:.:.	.:.:.:.:.:.	.:.:.:.:.:.	.:.:.:.:.:.	.:.:.:.:.:.	.:.:.:.:.:.	.:.:.:.:.:.	.:.:.:.:.:.	.:.:.:.:.:.	.:.:.:.:.:.	.:.:.:.:.:.	.:.:.:.:.:.	.:.:.:.:.:.	.:.:.:.:.:.	.:.:.:.:.:.	.:.:.:.:.:.	.:.:.:.:.:.	.:.:.:.:.:.	.:.:.:.:.:.	.:.:.:.:.:.	.:.:.:.:.:.	.:.:.:.:.:.	.:.:.:.:.:.	.:.:.:.:.:.	.:.:.:.:.:.	.:.:.:.:.:.	.:.:.:.:.:.	.:.:.:.:.:.	.:.:.:.:.:.	.:.:.:.:.:.	.:.:.:.:.:.	.:.:.:.:.:.	.:.:.:.:.:.	.:.:.:.:.:.	.:.:.:.:.:.	.:.:.:.:.:.	.:.:.:.:.:.	.:.:.:.:.:.	.:.:.:.:.:.	.:.:.:.:.:.	.:.:.:.:.:.	.:.:.:.:.:.	.:.:.:.:.:.	.:.:.:.:.:.	.:.:.:.:.:.
chrI	160184	.	A	<INS:ME>	.	PASS	SVTYPE=INS;STRAND=-;FAMILY=TY2	GT:END:RIGHT_JUNCTION_READS:LEFT_JUNCTION_READS:RIGHT_SUPPORT_READS:LEFT_SUPPORT_READS	.:.:.:.:.:.	.:.:.:.:.:.	1:160186:6:0:0:10	.:.:.:.:.:.	.:.:.:.:.:.	.:.:.:.:.:.	.:.:.:.:.:.	.:.:.:.:.:.	.:.:.:.:.:.	.:.:.:.:.:.	.:.:.:.:.:.	.:.:.:.:.:.	.:.:.:.:.:.	.:.:.:.:.:.	.:.:.:.:.:.	.:.:.:.:.:.	.:.:.:.:.:.	.:.:.:.:.:.	.:.:.:.:.:.	.:.:.:.:.:.	.:.:.:.:.:.	.:.:.:.:.:.	.:.:.:.:.:.	.:.:.:.:.:.	.:.:.:.:.:.	.:.:.:.:.:.	.:.:.:.:.:.	.:.:.:.:.:.	.:.:.:.:.:.	.:.:.:.:.:.	.:.:.:.:.:.	.:.:.:.:.:.	.:.:.:.:.:.	.:.:.:.:.:.	.:.:.:.:.:.	.:.:.:.:.:.	.:.:.:.:.:.	.:.:.:.:.:.	.:.:.:.:.:.	.:.:.:.:.:.	.:.:.:.:.:.	.:.:.:.:.:.	.:.:.:.:.:.	.:.:.:.:.:.	.:.:.:.:.:.	.:.:.:.:.:.	.:.:.:.:.:.	.:.:.:.:.:.	.:.:.:.:.:.	.:.:.:.:.:.	.:.:.:.:.:.	.:.:.:.:.:.	.:.:.:.:.:.	.:.:.:.:.:.	.:.:.:.:.:.	.:.:.:.:.:.	.:.:.:.:.:.	.:.:.:.:.:.	.:.:.:.:.:.	.:.:.:.:.:.	.:.:.:.:.:.	.:.:.:.:.:.	.:.:.:.:.:.	.:.:.:.:.:.	.:.:.:.:.:.	.:.:.:.:.:.	.:.:.:.:.:.	.:.:.:.:.:.	.:.:.:.:.:.	.:.:.:.:.:.	.:.:.:.:.:.	.:.:.:.:.:.	.:.:.:.:.:.	.:.:.:.:.:.	.:.:.:.:.:.	.:.:.:.:.:.	.:.:.:.:.:.	.:.:.:.:.:.	.:.:.:.:.:.	.:.:.:.:.:.	.:.:.:.:.:.	.:.:.:.:.:.	.:.:.:.:.:.	.:.:.:.:.:.	.:.:.:.:.:.	.:.:.:.:.:.	.:.:.:.:.:.	.:.:.:.:.:.	.:.:.:.:.:.	.:.:.:.:.:.	.:.:.:.:.:.	.:.:.:.:.:.	.:.:.:.:.:.	.:.:.:.:.:.	.:.:.:.:.:.	.:.:.:.:.:.	.:.:.:.:.:.	.:.:.:.:.:.	.:.:.:.:.:.	.:.:.:.:.:.	.:.:.:.:.:.	.:.:.:.:.:.	.:.:.:.:.:.	.:.:.:.:.:.	.:.:.:.:.:.	.:.:.:.:.:.	.:.:.:.:.:.	.:.:.:.:.:.	.:.:.:.:.:.	.:.:.:.:.:.	.:.:.:.:.:.	.:.:.:.:.:.	.:.:.:.:.:.	.:.:.:.:.:.	.:.:.:.:.:.	.:.:.:.:.:.	.:.:.:.:.:.	.:.:.:.:.:.	.:.:.:.:.:.	.:.:.:.:.:.	.:.:.:.:.:.	.:.:.:.:.:.	.:.:.:.:.:.	.:.:.:.:.:.	.:.:.:.:.:.	.:.:.:.:.:.	.:.:.:.:.:.	.:.:.:.:.:.	.:.:.:.:.:.	.:.:.:.:.:.	.:.:.:.:.:.	.:.:.:.:.:.	.:.:.:.:.:.	.:.:.:.:.:.	.:.:.:.:.:.	.:.:.:.:.:.	.:.:.:.:.:.	.:.:.:.:.:.	.:.:.:.:.:.	.:.:.:.:.:.	.:.:.:.:.:.	.:.:.:.:.:.	.:.:.:.:.:.	.:.:.:.:.:.	.:.:.:.:.:.	.:.:.:.:.:.	.:.:.:.:.:.	.:.:.:.:.:.	.:.:.:.:.:.	.:.:.:.:.:.	.:.:.:.:.:.	.:.:.:.:.:.	.:.:.:.:.:.	.:.:.:.:.:.	.:.:.:.:.:.	.:.:.:.:.:.	.:.:.:.:.:.	.:.:.:.:.:.	.:.:.:.:.:.	.:.:.:.:.:.	.:.:.:.:.:.	.:.:.:.:.:.	.:.:.:.:.:.	.:.:.:.:.:.	.:.:.:.:.:.	.:.:.:.:.:.	.:.:.:.:.:.	.:.:.:.:.:.	.:.:.:.:.:.	.:.:.:.:.:.	.:.:.:.:.:.	.:.:.:.:.:.	.:.:.:.:.:.	.:.:.:.:.:.	.:.:.:.:.:.	.:.:.:.:.:.	.:.:.:.:.:.	.:.:.:.:.:.	.:.:.:.:.:.	.:.:.:.:.:.	.:.:.:.:.:.	.:.:.:.:.:.	.:.:.:.:.:.	.:.:.:.:.:.	.:.:.:.:.:.	.:.:.:.:.:.	.:.:.:.:.:.	.:.:.:.:.:.	.:.:.:.:.:.	.:.:.:.:.:.	.:.:.:.:.:.	.:.:.:.:.:.	.:.:.:.:.:.	.:.:.:.:.:.	.:.:.:.:.:.	.:.:.:.:.:.	.:.:.:.:.:.	.:.:.:.:.:.	.:.:.:.:.:.	.:.:.:.:.:.	.:.:.:.:.:.	.:.:.:.:.:.	.:.:.:.:.:.	.:.:.:.:.:.	.:.:.:.:.:.	.:.:.:.:.:.	.:.:.:.:.:.	.:.:.:.:.:.	.:.:.:.:.:.	.:.:.:.:.:.	.:.:.:.:.:.	.:.:.:.:.:.	.:.:.:.:.:.	.:.:.:.:.:.	.:.:.:.:.:.	.:.:.:.:.:.	.:.:.:.:.:.	.:.:.:.:.:.	.:.:.:.:.:.	.:.:.:.:.:.	.:.:.:.:.:.	.:.:.:.:.:.	.:.:.:.:.:.	.:.:.:.:.:.	.:.:.:.:.:.	.:.:.:.:.:.	.:.:.:.:.:.	.:.:.:.:.:.	.:.:.:.:.:.	.:.:.:.:.:.	.:.:.:.:.:.	.:.:.:.:.:.	.:.:.:.:.:.	.:.:.:.:.:.	.:.:.:.:.:.	.:.:.:.:.:.	.:.:.:.:.:.	.:.:.:.:.:.	.:.:.:.:.:.	.:.:.:.:.:.	.:.:.:.:.:.	.:.:.:.:.:.	.:.:.:.:.:.	.:.:.:.:.:.	.:.:.:.:.:.	.:.:.:.:.:.	.:.:.:.:.:.	.:.:.:.:.:.	.:.:.:.:.:.	.:.:.:.:.:.	.:.:.:.:.:.	.:.:.:.:.:.	.:.:.:.:.:.	.:.:.:.:.:.	.:.:.:.:.:.	.:.:.:.:.:.	.:.:.:.:.:.	.:.:.:.:.:.	.:.:.:.:.:.	.:.:.:.:.:.	.:.:.:.:.:.	.:.:.:.:.:.	.:.:.:.:.:.	.:.:.:.:.:.	.:.:.:.:.:.	.:.:.:.:.:.	.:.:.:.:.:.	.:.:.:.:.:.	.:.:.:.:.:.	.:.:.:.:.:.	.:.:.:.:.:.	.:.:.:.:.:.	.:.:.:.:.:.	.:.:.:.:.:.	.:.:.:.:.:.	.:.:.:.:.:.	.:.:.:.:.:.	.:.:.:.:.:.	.:.:.:.:.:.	.:.:.:.:.:.	.:.:.:.:.:.	.:.:.:.:.:.	.:.:.:.:.:.	.:.:.:.:.:.	.:.:.:.:.:.	.:.:.:.:.:.	.:.:.:.:.:.	.:.:.:.:.:.	.:.:.:.:.:.	.:.:.:.:.:.	.:.:.:.:.:.	.:.:.:.:.:.	.:.:.:.:.:.	.:.:.:.:.:.	.:.:.:.:.:.	.:.:.:.:.:.	.:.:.:.:.:.	.:.:.:.:.:.	.:.:.:.:.:.	.:.:.:.:.:.	.:.:.:.:.:.	.:.:.:.:.:.	.:.:.:.:.:.	.:.:.:.:.:.	.:.:.:.:.:.	.:.:.:.:.:.	.:.:.:.:.:.	.:.:.:.:.:.	.:.:.:.:.:.	.:.:.:.:.:.	.:.:.:.:.:.	.:.:.:.:.:.	.:.:.:.:.:.	.:.:.:.:.:.	.:.:.:.:.:.	.:.:.:.:.:.	.:.:.:.:.:.	.:.:.:.:.:.	.:.:.:.:.:.	.:.:.:.:.:.	.:.:.:.:.:.	.:.:.:.:.:.	.:.:.:.:.:.	.:.:.:.:.:.	.:.:.:.:.:.	.:.:.:.:.:.	.:.:.:.:.:.	.:.:.:.:.:.	.:.:.:.:.:.	.:.:.:.:.:.	.:.:.:.:.:.	.:.:.:.:.:.	.:.:.:.:.:.	.:.:.:.:.:.	.:.:.:.:.:.	.:.:.:.:.:.	.:.:.:.:.:.	.:.:.:.:.:.	.:.:.:.:.:.	.:.:.:.:.:.	.:.:.:.:.:.	.:.:.:.:.:.	.:.:.:.:.:.	.:.:.:.:.:.	.:.:.:.:.:.	.:.:.:.:.:.	.:.:.:.:.:.	.:.:.:.:.:.	.:.:.:.:.:.	.:.:.:.:.:.	.:.:.:.:.:.	.:.:.:.:.:.	.:.:.:.:.:.	.:.:.:.:.:.	.:.:.:.:.:.	.:.:.:.:.:.	.:.:.:.:.:.	.:.:.:.:.:.	.:.:.:.:.:.	.:.:.:.:.:.	.:.:.:.:.:.	.:.:.:.:.:.	.:.:.:.:.:.	.:.:.:.:.:.	.:.:.:.:.:.	.:.:.:.:.:.	.:.:.:.:.:.	.:.:.:.:.:.	.:.:.:.:.:.	.:.:.:.:.:.	.:.:.:.:.:.	.:.:.:.:.:.	.:.:.:.:.:.	.:.:.:.:.:.	.:.:.:.:.:.	.:.:.:.:.:.	.:.:.:.:.:.	.:.:.:.:.:.	.:.:.:.:.:.	.:.:.:.:.:.	.:.:.:.:.:.	.:.:.:.:.:.	.:.:.:.:.:.	.:.:.:.:.:.	.:.:.:.:.:.	.:.:.:.:.:.	.:.:.:.:.:.	.:.:.:.:.:.	.:.:.:.:.:.	.:.:.:.:.:.	.:.:.:.:.:.	.:.:.:.:.:.	.:.:.:.:.:.	.:.:.:.:.:.	.:.:.:.:.:.	.:.:.:.:.:.	.:.:.:.:.:.	.:.:.:.:.:.	.:.:.:.:.:.	.:.:.:.:.:.	.:.:.:.:.:.	.:.:.:.:.:.	.:.:.:.:.:.	.:.:.:.:.:.	.:.:.:.:.:.	.:.:.:.:.:.	.:.:.:.:.:.	.:.:.:.:.:.	.:.:.:.:.:.	.:.:.:.:.:.	.:.:.:.:.:.	.:.:.:.:.:.	.:.:.:.:.:.	.:.:.:.:.:.	.:.:.:.:.:.	.:.:.:.:.:.	.:.:.:.:.:.	.:.:.:.:.:.	.:.:.:.:.:.	.:.:.:.:.:.	.:.:.:.:.:.	.:.:.:.:.:.	.:.:.:.:.:.	.:.:.:.:.:.	.:.:.:.:.:.	.:.:.:.:.:.	.:.:.:.:.:.	.:.:.:.:.:.	.:.:.:.:.:.	.:.:.:.:.:.	.:.:.:.:.:.	.:.:.:.:.:.	.:.:.:.:.:.	.:.:.:.:.:.	.:.:.:.:.:.	.:.:.:.:.:.	.:.:.:.:.:.	.:.:.:.:.:.	.:.:.:.:.:.	.:.:.:.:.:.	.:.:.:.:.:.	.:.:.:.:.:.	.:.:.:.:.:.	.:.:.:.:.:.	.:.:.:.:.:.	.:.:.:.:.:.	.:.:.:.:.:.	.:.:.:.:.:.	.:.:.:.:.:.	.:.:.:.:.:.	.:.:.:.:.:.	.:.:.:.:.:.	.:.:.:.:.:.	.:.:.:.:.:.	.:.:.:.:.:.	.:.:.:.:.:.	.:.:.:.:.:.	.:.:.:.:.:.	.:.:.:.:.:.	.:.:.:.:.:.	.:.:.:.:.:.	.:.:.:.:.:.	.:.:.:.:.:.	.:.:.:.:.:.	.:.:.:.:.:.	.:.:.:.:.:.	.:.:.:.:.:.	.:.:.:.:.:.	.:.:.:.:.:.	.:.:.:.:.:.	.:.:.:.:.:.	.:.:.:.:.:.	.:.:.:.:.:.	.:.:.:.:.:.	.:.:.:.:.:.	.:.:.:.:.:.	.:.:.:.:.:.	.:.:.:.:.:.	.:.:.:.:.:.	.:.:.:.:.:.	.:.:.:.:.:.	.:.:.:.:.:.	.:.:.:.:.:.	.:.:.:.:.:.	.:.:.:.:.:.	.:.:.:.:.:.	.:.:.:.:.:.	.:.:.:.:.:.	.:.:.:.:.:.	.:.:.:.:.:.	.:.:.:.:.:.	.:.:.:.:.:.	.:.:.:.:.:.	.:.:.:.:.:.	.:.:.:.:.:.	.:.:.:.:.:.	.:.:.:.:.:.	.:.:.:.:.:.	.:.:.:.:.:.	.:.:.:.:.:.	.:.:.:.:.:.	.:.:.:.:.:.	.:.:.:.:.:.	.:.:.:.:.:.	.:.:.:.:.:.	.:.:.:.:.:.	.:.:.:.:.:.	.:.:.:.:.:.	.:.:.:.:.:.	.:.:.:.:.:.	.:.:.:.:.:.	.:.:.:.:.:.	.:.:.:.:.:.	.:.:.:.:.:.	.:.:.:.:.:.	.:.:.:.:.:.	.:.:.:.:.:.	.:.:.:.:.:.	.:.:.:.:.:.	.:.:.:.:.:.	.:.:.:.:.:.	.:.:.:.:.:.	.:.:.:.:.:.	.:.:.:.:.:.	.:.:.:.:.:.	.:.:.:.:.:.	.:.:.:.:.:.	.:.:.:.:.:.	.:.:.:.:.:.	.:.:.:.:.:.	.:.:.:.:.:.	.:.:.:.:.:.	.:.:.:.:.:.	.:.:.:.:.:.	.:.:.:.:.:.	.:.:.:.:.:.	.:.:.:.:.:.	.:.:.:.:.:.	.:.:.:.:.:.	.:.:.:.:.:.	.:.:.:.:.:.	.:.:.:.:.:.	.:.:.:.:.:.	.:.:.:.:.:.	.:.:.:.:.:.	.:.:.:.:.:.	.:.:.:.:.:.	.:.:.:.:.:.	.:.:.:.:.:.	.:.:.:.:.:.	.:.:.:.:.:.	.:.:.:.:.:.	.:.:.:.:.:.	.:.:.:.:.:.	.:.:.:.:.:.	.:.:.:.:.:.	.:.:.:.:.:.	.:.:.:.:.:.	.:.:.:.:.:.	.:.:.:.:.:.	.:.:.:.:.:.	.:.:.:.:.:.	.:.:.:.:.:.	.:.:.:.:.:.	.:.:.:.:.:.	.:.:.:.:.:.	.:.:.:.:.:.	.:.:.:.:.:.	.:.:.:.:.:.	.:.:.:.:.:.	.:.:.:.:.:.	.:.:.:.:.:.	.:.:.:.:.:.	.:.:.:.:.:.	.:.:.:.:.:.	.:.:.:.:.:.	.:.:.:.:.:.	.:.:.:.:.:.	.:.:.:.:.:.	.:.:.:.:.:.	.:.:.:.:.:.	.:.:.:.:.:.	.:.:.:.:.:.	.:.:.:.:.:.	.:.:.:.:.:.	.:.:.:.:.:.	.:.:.:.:.:.	.:.:.:.:.:.	.:.:.:.:.:.	.:.:.:.:.:.	.:.:.:.:.:.	.:.:.:.:.:.	.:.:.:.:.:.	.:.:.:.:.:.	.:.:.:.:.:.	.:.:.:.:.:.	.:.:.:.:.:.	.:.:.:.:.:.	.:.:.:.:.:.	.:.:.:.:.:.	.:.:.:.:.:.	.:.:.:.:.:.	.:.:.:.:.:.	.:.:.:.:.:.	.:.:.:.:.:.	.:.:.:.:.:.	.:.:.:.:.:.	.:.:.:.:.:.	.:.:.:.:.:.	.:.:.:.:.:.	.:.:.:.:.:.	.:.:.:.:.:.	.:.:.:.:.:.	.:.:.:.:.:.	.:.:.:.:.:.	.:.:.:.:.:.	.:.:.:.:.:.	.:.:.:.:.:.	.:.:.:.:.:.	.:.:.:.:.:.	.:.:.:.:.:.	.:.:.:.:.:.	.:.:.:.:.:.	.:.:.:.:.:.	.:.:.:.:.:.	.:.:.:.:.:.	.:.:.:.:.:.	.:.:.:.:.:.	.:.:.:.:.:.	.:.:.:.:.:.	.:.:.:.:.:.	.:.:.:.:.:.	.:.:.:.:.:.	.:.:.:.:.:.	.:.:.:.:.:.	.:.:.:.:.:.	.:.:.:.:.:.	.:.:.:.:.:.	.:.:.:.:.:.	.:.:.:.:.:.	.:.:.:.:.:.	.:.:.:.:.:.	.:.:.:.:.:.	.:.:.:.:.:.	.:.:.:.:.:.	.:.:.:.:.:.	.:.:.:.:.:.	.:.:.:.:.:.	.:.:.:.:.:.	.:.:.:.:.:.	.:.:.:.:.:.	.:.:.:.:.:.	.:.:.:.:.:.	.:.:.:.:.:.	.:.:.:.:.:.	.:.:.:.:.:.	.:.:.:.:.:.	.:.:.:.:.:.	.:.:.:.:.:.	.:.:.:.:.:.	.:.:.:.:.:.	.:.:.:.:.:.	.:.:.:.:.:.	.:.:.:.:.:.	.:.:.:.:.:.	.:.:.:.:.:.	.:.:.:.:.:.	.:.:.:.:.:.	.:.:.:.:.:.	.:.:.:.:.:.	.:.:.:.:.:.	.:.:.:.:.:.	.:.:.:.:.:.	.:.:.:.:.:.	.:.:.:.:.:.	.:.:.:.:.:.	.:.:.:.:.:.	.:.:.:.:.:.	.:.:.:.:.:.	.:.:.:.:.:.	.:.:.:.:.:.	.:.:.:.:.:.	.:.:.:.:.:.	.:.:.:.:.:.	.:.:.:.:.:.	.:.:.:.:.:.	.:.:.:.:.:.	.:.:.:.:.:.	.:.:.:.:.:.	.:.:.:.:.:.	.:.:.:.:.:.	.:.:.:.:.:.	.:.:.:.:.:.	.:.:.:.:.:.	.:.:.:.:.:.	.:.:.:.:.:.	.:.:.:.:.:.	.:.:.:.:.:.	.:.:.:.:.:.	.:.:.:.:.:.	.:.:.:.:.:.	.:.:.:.:.:.	.:.:.:.:.:.	.:.:.:.:.:.	.:.:.:.:.:.	.:.:.:.:.:.	.:.:.:.:.:.	.:.:.:.:.:.	.:.:.:.:.:.	.:.:.:.:.:.	.:.:.:.:.:.	.:.:.:.:.:.	.:.:.:.:.:.	.:.:.:.:.:.	.:.:.:.:.:.	.:.:.:.:.:.	.:.:.:.:.:.	.:.:.:.:.:.	.:.:.:.:.:.	.:.:.:.:.:.	.:.:.:.:.:.	.:.:.:.:.:.	.:.:.:.:.:.	.:.:.:.:.:.	.:.:.:.:.:.	.:.:.:.:.:.	.:.:.:.:.:.	.:.:.:.:.:.	.:.:.:.:.:.	.:.:.:.:.:.	.:.:.:.:.:.	.:.:.:.:.:.	.:.:.:.:.:.	.:.:.:.:.:.	.:.:.:.:.:.	.:.:.:.:.:.	.:.:.:.:.:.	.:.:.:.:.:.	.:.:.:.:.:.	.:.:.:.:.:.	.:.:.:.:.:.	.:.:.:.:.:.	.:.:.:.:.:.	.:.:.:.:.:.	.:.:.:.:.:.	.:.:.:.:.:.	.:.:.:.:.:.	.:.:.:.:.:.	.:.:.:.:.:.	.:.:.:.:.:.	.:.:.:.:.:.	.:.:.:.:.:.	.:.:.:.:.:.	.:.:.:.:.:.	.:.:.:.:.:.	.:.:.:.:.:.	.:.:.:.:.:.	.:.:.:.:.:.	.:.:.:.:.:.	.:.:.:.:.:.	.:.:.:.:.:.	.:.:.:.:.:.	.:.:.:.:.:.	.:.:.:.:.:.	.:.:.:.:.:.	.:.:.:.:.:.	.:.:.:.:.:.	.:.:.:.:.:.	.:.:.:.:.:.	.:.:.:.:.:.	.:.:.:.:.:.	.:.:.:.:.:.	.:.:.:.:.:.	.:.:.:.:.:.	.:.:.:.:.:.	.:.:.:.:.:.	.:.:.:.:.:.	.:.:.:.:.:.	.:.:.:.:.:.	.:.:.:.:.:.	.:.:.:.:.:.	.:.:.:.:.:.	.:.:.:.:.:.	.:.:.:.:.:.	.:.:.:.:.:.	.:.:.:.:.:.	.:.:.:.:.:.	.:.:.:.:.:.	.:.:.:.:.:.	.:.:.:.:.:.	.:.:.:.:.:.	.:.:.:.:.:.	.:.:.:.:.:.	.:.:.:.:.:.	.:.:.:.:.:.	.:.:.:.:.:.	.:.:.:.:.:.	.:.:.:.:.:.	.:.:.:.:.:.	.:.:.:.:.:.	.:.:.:.:.:.	.:.:.:.:.:.	.:.:.:.:.:.	.:.:.:.:.:.	.:.:.:.:.:.	.:.:.:.:.:.	.:.:.:.:.:.	.:.:.:.:.:.	.:.:.:.:.:.	.:.:.:.:.:.	.:.:.:.:.:.	.:.:.:.:.:.	.:.:.:.:.:.	.:.:.:.:.:.	.:.:.:.:.:.	.:.:.:.:.:.	.:.:.:.:.:.	.:.:.:.:.:.	.:.:.:.:.:.	.:.:.:.:.:.	.:.:.:.:.:.	.:.:.:.:.:.	.:.:.:.:.:.	.:.:.:.:.:.	.:.:.:.:.:.	.:.:.:.:.:.	.:.:.:.:.:.	.:.:.:.:.:.	.:.:.:.:.:.	.:.:.:.:.:.	.:.:.:.:.:.	.:.:.:.:.:.	.:.:.:.:.:.	.:.:.:.:.:.	.:.:.:.:.:.	.:.:.:.:.:.	.:.:.:.:.:.	.:.:.:.:.:.	.:.:.:.:.:.	.:.:.:.:.:.	.:.:.:.:.:.	.:.:.:.:.:.	.:.:.:.:.:.	.:.:.:.:.:.	.:.:.:.:.:.	.:.:.:.:.:.	.:.:.:.:.:.	.:.:.:.:.:.	.:.:.:.:.:.	.:.:.:.:.:.	.:.:.:.:.:.	.:.:.:.:.:.	.:.:.:.:.:.	.:.:.:.:.:.	.:.:.:.:.:.	.:.:.:.:.:.	.:.:.:.:.:.	.:.:.:.:.:.	.:.:.:.:.:.	.:.:.:.:.:.	.:.:.:.:.:.	.:.:.:.:.:.	.:.:.:.:.:.	.:.:.:.:.:.	.:.:.:.:.:.	.:.:.:.:.:.	.:.:.:.:.:.	.:.:.:.:.:.	.:.:.:.:.:.	.:.:.:.:.:.	.:.:.:.:.:.	.:.:.:.:.:.	.:.:.:.:.:.	.:.:.:.:.:.	.:.:.:.:.:.	.:.:.:.:.:.	.:.:.:.:.:.	.:.:.:.:.:.	.:.:.:.:.:.	.:.:.:.:.:.	.:.:.:.:.:.	.:.:.:.:.:.	.:.:.:.:.:.	.:.:.:.:.:.	.:.:.:.:.:.	.:.:.:.:.:.	.:.:.:.:.:.	.:.:.:.:.:.	.:.:.:.:.:.	.:.:.:.:.:.	.:.:.:.:.:.	.:.:.:.:.:.	.:.:.:.:.:.	.:.:.:.:.:.	.:.:.:.:.:.	.:.:.:.:.:.	.:.:.:.:.:.	.:.:.:.:.:.	.:.:.:.:.:.	.:.:.:.:.:.	.:.:.:.:.:.	.:.:.:.:.:.	.:.:.:.:.:.	.:.:.:.:.:.	.:.:.:.:.:.	.:.:.:.:.:.	.:.:.:.:.:.	.:.:.:.:.:.	.:.:.:.:.:.	.:.:.:.:.:.	.:.:.:.:.:.	.:.:.:.:.:.	.:.:.:.:.:.	.:.:.:.:.:.	.:.:.:.:.:.	.:.:.:.:.:.	.:.:.:.:.:.	.:.:.:.:.:.	.:.:.:.:.:.	.:.:.:.:.:.	.:.:.:.:.:.	.:.:.:.:.:.	.:.:.:.:.:.	.:.:.:.:.:.	.:.:.:.:.:.	.:.:.:.:.:.	.:.:.:.:.:.	.:.:.:.:.:.	.:.:.:.:.:.	.:.:.:.:.:.	.:.:.:.:.:.	.:.:.:.:.:.	.:.:.:.:.:.	.:.:.:.:.:.	.:.:.:.:.:.	.:.:.:.:.:.	.:.:.:.:.:.	.:.:.:.:.:.	.:.:.:.:.:.	.:.:.:.:.:.	.:.:.:.:.:.	.:.:.:.:.:.	.:.:.:.:.:.	.:.:.:.:.:.	.:.:.:.:.:.	.:.:.:.:.:.	.:.:.:.:.:.	.:.:.:.:.:.	.:.:.:.:.:.	.:.:.:.:.:.	.:.:.:.:.:.	.:.:.:.:.:.	.:.:.:.:.:.	.:.:.:.:.:.	.:.:.:.:.:.	.:.:.:.:.:.	.:.:.:.:.:.	.:.:.:.:.:.	.:.:.:.:.:.	.:.:.:.:.:.	.:.:.:.:.:.	.:.:.:.:.:.	.:.:.:.:.:.	.:.:.:.:.:.	.:.:.:.:.:.	.:.:.:.:.:.	.:.:.:.:.:.	.:.:.:.:.:.	.:.:.:.:.:.	.:.:.:.:.:.	.:.:.:.:.:.	.:.:.:.:.:.	.:.:.:.:.:.	.:.:.:.:.:.	.:.:.:.:.:.	.:.:.:.:.:.	.:.:.:.:.:.	.:.:.:.:.:.	.:.:.:.:.:.	.:.:.:.:.:.	.:.:.:.:.:.	.:.:.:.:.:.	.:.:.:.:.:.	.:.:.:.:.:.	.:.:.:.:.:.	.:.:.:.:.:.	.:.:.:.:.:.	.:.:.:.:.:.	.:.:.:.:.:.	.:.:.:.:.:.	.:.:.:.:.:.	.:.:.:.:.:.	.:.:.:.:.:.	.:.:.:.:.:.	.:.:.:.:.:.	.:.:.:.:.:.	.:.:.:.:.:.	.:.:.:.:.:.	.:.:.:.:.:.	.:.:.:.:.:.	.:.:.:.:.:.	.:.:.:.:.:.	.:.:.:.:.:.	.:.:.:.:.:.	.:.:.:.:.:.	.:.:.:.:.:.	.:.:.:.:.:.	.:.:.:.:.:.	.:.:.:.:.:.	.:.:.:.:.:.	.:.:.:.:.:.
chrI	160188	.	A	<INS:ME>	.	PASS	SVTYPE=INS;STRAND=+;FAMILY=TY1	GT:END:RIGHT_JUNCTION_READS:LEFT_JUNCTION_READS:RIGHT_SUPPORT_READS:LEFT_SUPPORT_READS	.:.:.:.:.:.	.:.:.:.:.:.	.:.:.:.:.:.	.:.:.:.:.:.	.:.:.:.:.:.	.:.:.:.:.:.	.:.:.:.:.:.	.:.:.:.:.:.	.:.:.:.:.:.	.:.:.:.:.:.	.:.:.:.:.:.	.:.:.:.:.:.	.:.:.:.:.:.	.:.:.:.:.:.	.:.:.:.:.:.	.:.:.:.:.:.	.:.:.:.:.:.	.:.:.:.:.:.	.:.:.:.:.:.	.:.:.:.:.:.	.:.:.:.:.:.	.:.:.:.:.:.	.:.:.:.:.:.	.:.:.:.:.:.	.:.:.:.:.:.	.:.:.:.:.:.	.:.:.:.:.:.	.:.:.:.:.:.	.:.:.:.:.:.	.:.:.:.:.:.	.:.:.:.:.:.	.:.:.:.:.:.	.:.:.:.:.:.	.:.:.:.:.:.	.:.:.:.:.:.	.:.:.:.:.:.	.:.:.:.:.:.	.:.:.:.:.:.	.:.:.:.:.:.	.:.:.:.:.:.	.:.:.:.:.:.	.:.:.:.:.:.	.:.:.:.:.:.	.:.:.:.:.:.	.:.:.:.:.:.	.:.:.:.:.:.	.:.:.:.:.:.	.:.:.:.:.:.	.:.:.:.:.:.	.:.:.:.:.:.	.:.:.:.:.:.	.:.:.:.:.:.	.:.:.:.:.:.	.:.:.:.:.:.	.:.:.:.:.:.	.:.:.:.:.:.	.:.:.:.:.:.	.:.:.:.:.:.	.:.:.:.:.:.	.:.:.:.:.:.	.:.:.:.:.:.	.:.:.:.:.:.	.:.:.:.:.:.	.:.:.:.:.:.	.:.:.:.:.:.	.:.:.:.:.:.	.:.:.:.:.:.	.:.:.:.:.:.	.:.:.:.:.:.	.:.:.:.:.:.	.:.:.:.:.:.	.:.:.:.:.:.	.:.:.:.:.:.	.:.:.:.:.:.	.:.:.:.:.:.	.:.:.:.:.:.	.:.:.:.:.:.	.:.:.:.:.:.	.:.:.:.:.:.	.:.:.:.:.:.	.:.:.:.:.:.	.:.:.:.:.:.	.:.:.:.:.:.	.:.:.:.:.:.	.:.:.:.:.:.	.:.:.:.:.:.	.:.:.:.:.:.	.:.:.:.:.:.	.:.:.:.:.:.	.:.:.:.:.:.	.:.:.:.:.:.	.:.:.:.:.:.	.:.:.:.:.:.	.:.:.:.:.:.	.:.:.:.:.:.	.:.:.:.:.:.	.:.:.:.:.:.	.:.:.:.:.:.	.:.:.:.:.:.	.:.:.:.:.:.	.:.:.:.:.:.	.:.:.:.:.:.	.:.:.:.:.:.	.:.:.:.:.:.	.:.:.:.:.:.	.:.:.:.:.:.	.:.:.:.:.:.	.:.:.:.:.:.	.:.:.:.:.:.	.:.:.:.:.:.	.:.:.:.:.:.	.:.:.:.:.:.	.:.:.:.:.:.	.:.:.:.:.:.	.:.:.:.:.:.	.:.:.:.:.:.	.:.:.:.:.:.	.:.:.:.:.:.	.:.:.:.:.:.	.:.:.:.:.:.	.:.:.:.:.:.	.:.:.:.:.:.	.:.:.:.:.:.	.:.:.:.:.:.	.:.:.:.:.:.	.:.:.:.:.:.	.:.:.:.:.:.	.:.:.:.:.:.	.:.:.:.:.:.	.:.:.:.:.:.	.:.:.:.:.:.	.:.:.:.:.:.	.:.:.:.:.:.	.:.:.:.:.:.	.:.:.:.:.:.	.:.:.:.:.:.	.:.:.:.:.:.	.:.:.:.:.:.	.:.:.:.:.:.	.:.:.:.:.:.	.:.:.:.:.:.	.:.:.:.:.:.	.:.:.:.:.:.	.:.:.:.:.:.	.:.:.:.:.:.	.:.:.:.:.:.	.:.:.:.:.:.	.:.:.:.:.:.	.:.:.:.:.:.	.:.:.:.:.:.	.:.:.:.:.:.	.:.:.:.:.:.	.:.:.:.:.:.	.:.:.:.:.:.	.:.:.:.:.:.	.:.:.:.:.:.	.:.:.:.:.:.	.:.:.:.:.:.	.:.:.:.:.:.	.:.:.:.:.:.	.:.:.:.:.:.	.:.:.:.:.:.	.:.:.:.:.:.	.:.:.:.:.:.	.:.:.:.:.:.	.:.:.:.:.:.	.:.:.:.:.:.	.:.:.:.:.:.	.:.:.:.:.:.	.:.:.:.:.:.	.:.:.:.:.:.	.:.:.:.:.:.	1:160192:12:17:0:14	.:.:.:.:.:.	.:.:.:.:.:.	.:.:.:.:.:.	.:.:.:.:.:.	.:.:.:.:.:.	.:.:.:.:.:.	.:.:.:.:.:.	.:.:.:.:.:.	.:.:.:.:.:.	.:.:.:.:.:.	.:.:.:.:.:.	.:.:.:.:.:.	.:.:.:.:.:.	.:.:.:.:.:.	.:.:.:.:.:.	.:.:.:.:.:.	.:.:.:.:.:.	.:.:.:.:.:.	.:.:.:.:.:.	.:.:.:.:.:.	.:.:.:.:.:.	.:.:.:.:.:.	.:.:.:.:.:.	.:.:.:.:.:.	.:.:.:.:.:.	.:.:.:.:.:.	.:.:.:.:.:.	.:.:.:.:.:.	.:.:.:.:.:.	.:.:.:.:.:.	.:.:.:.:.:.	.:.:.:.:.:.	.:.:.:.:.:.	.:.:.:.:.:.	.:.:.:.:.:.	.:.:.:.:.:.	.:.:.:.:.:.	.:.:.:.:.:.	.:.:.:.:.:.	.:.:.:.:.:.	.:.:.:.:.:.	.:.:.:.:.:.	.:.:.:.:.:.	.:.:.:.:.:.	.:.:.:.:.:.	.:.:.:.:.:.	.:.:.:.:.:.	.:.:.:.:.:.	.:.:.:.:.:.	.:.:.:.:.:.	.:.:.:.:.:.	.:.:.:.:.:.	.:.:.:.:.:.	.:.:.:.:.:.	.:.:.:.:.:.	.:.:.:.:.:.	.:.:.:.:.:.	.:.:.:.:.:.	.:.:.:.:.:.	.:.:.:.:.:.	.:.:.:.:.:.	.:.:.:.:.:.	.:.:.:.:.:.	.:.:.:.:.:.	.:.:.:.:.:.	.:.:.:.:.:.	.:.:.:.:.:.	.:.:.:.:.:.	.:.:.:.:.:.	.:.:.:.:.:.	.:.:.:.:.:.	.:.:.:.:.:.	.:.:.:.:.:.	.:.:.:.:.:.	.:.:.:.:.:.	.:.:.:.:.:.	.:.:.:.:.:.	.:.:.:.:.:.	.:.:.:.:.:.	.:.:.:.:.:.	.:.:.:.:.:.	.:.:.:.:.:.	.:.:.:.:.:.	.:.:.:.:.:.	.:.:.:.:.:.	.:.:.:.:.:.	.:.:.:.:.:.	.:.:.:.:.:.	.:.:.:.:.:.	.:.:.:.:.:.	.:.:.:.:.:.	.:.:.:.:.:.	.:.:.:.:.:.	.:.:.:.:.:.	.:.:.:.:.:.	.:.:.:.:.:.	.:.:.:.:.:.	.:.:.:.:.:.	.:.:.:.:.:.	.:.:.:.:.:.	.:.:.:.:.:.	.:.:.:.:.:.	.:.:.:.:.:.	.:.:.:.:.:.	.:.:.:.:.:.	.:.:.:.:.:.	.:.:.:.:.:.	.:.:.:.:.:.	.:.:.:.:.:.	.:.:.:.:.:.	.:.:.:.:.:.	.:.:.:.:.:.	.:.:.:.:.:.	.:.:.:.:.:.	.:.:.:.:.:.	.:.:.:.:.:.	.:.:.:.:.:.	.:.:.:.:.:.	.:.:.:.:.:.	.:.:.:.:.:.	.:.:.:.:.:.	.:.:.:.:.:.	.:.:.:.:.:.	.:.:.:.:.:.	.:.:.:.:.:.	.:.:.:.:.:.	.:.:.:.:.:.	.:.:.:.:.:.	.:.:.:.:.:.	.:.:.:.:.:.	.:.:.:.:.:.	.:.:.:.:.:.	.:.:.:.:.:.	.:.:.:.:.:.	.:.:.:.:.:.	.:.:.:.:.:.	.:.:.:.:.:.	.:.:.:.:.:.	.:.:.:.:.:.	.:.:.:.:.:.	.:.:.:.:.:.	.:.:.:.:.:.	.:.:.:.:.:.	.:.:.:.:.:.	.:.:.:.:.:.	.:.:.:.:.:.	.:.:.:.:.:.	.:.:.:.:.:.	.:.:.:.:.:.	.:.:.:.:.:.	.:.:.:.:.:.	.:.:.:.:.:.	.:.:.:.:.:.	.:.:.:.:.:.	.:.:.:.:.:.	.:.:.:.:.:.	.:.:.:.:.:.	.:.:.:.:.:.	.:.:.:.:.:.	.:.:.:.:.:.	.:.:.:.:.:.	.:.:.:.:.:.	.:.:.:.:.:.	.:.:.:.:.:.	.:.:.:.:.:.	.:.:.:.:.:.	.:.:.:.:.:.	.:.:.:.:.:.	.:.:.:.:.:.	.:.:.:.:.:.	.:.:.:.:.:.	.:.:.:.:.:.	.:.:.:.:.:.	.:.:.:.:.:.	.:.:.:.:.:.	.:.:.:.:.:.	.:.:.:.:.:.	.:.:.:.:.:.	.:.:.:.:.:.	.:.:.:.:.:.	.:.:.:.:.:.	.:.:.:.:.:.	.:.:.:.:.:.	.:.:.:.:.:.	.:.:.:.:.:.	.:.:.:.:.:.	.:.:.:.:.:.	.:.:.:.:.:.	.:.:.:.:.:.	.:.:.:.:.:.	.:.:.:.:.:.	.:.:.:.:.:.	.:.:.:.:.:.	.:.:.:.:.:.	.:.:.:.:.:.	.:.:.:.:.:.	.:.:.:.:.:.	.:.:.:.:.:.	.:.:.:.:.:.	.:.:.:.:.:.	.:.:.:.:.:.	.:.:.:.:.:.	.:.:.:.:.:.	.:.:.:.:.:.	.:.:.:.:.:.	.:.:.:.:.:.	.:.:.:.:.:.	.:.:.:.:.:.	.:.:.:.:.:.	.:.:.:.:.:.	.:.:.:.:.:.	.:.:.:.:.:.	.:.:.:.:.:.	.:.:.:.:.:.	.:.:.:.:.:.	.:.:.:.:.:.	.:.:.:.:.:.	.:.:.:.:.:.	.:.:.:.:.:.	.:.:.:.:.:.	.:.:.:.:.:.	.:.:.:.:.:.	.:.:.:.:.:.	.:.:.:.:.:.	.:.:.:.:.:.	.:.:.:.:.:.	.:.:.:.:.:.	.:.:.:.:.:.	.:.:.:.:.:.	.:.:.:.:.:.	.:.:.:.:.:.	.:.:.:.:.:.	.:.:.:.:.:.	.:.:.:.:.:.	.:.:.:.:.:.	.:.:.:.:.:.	.:.:.:.:.:.	.:.:.:.:.:.	.:.:.:.:.:.	.:.:.:.:.:.	.:.:.:.:.:.	.:.:.:.:.:.	.:.:.:.:.:.	.:.:.:.:.:.	.:.:.:.:.:.	.:.:.:.:.:.	.:.:.:.:.:.	.:.:.:.:.:.	.:.:.:.:.:.	.:.:.:.:.:.	.:.:.:.:.:.	.:.:.:.:.:.	.:.:.:.:.:.	.:.:.:.:.:.	.:.:.:.:.:.	.:.:.:.:.:.	.:.:.:.:.:.	.:.:.:.:.:.	.:.:.:.:.:.	.:.:.:.:.:.	.:.:.:.:.:.	.:.:.:.:.:.	.:.:.:.:.:.	.:.:.:.:.:.	.:.:.:.:.:.	.:.:.:.:.:.	.:.:.:.:.:.	.:.:.:.:.:.	.:.:.:.:.:.	.:.:.:.:.:.	.:.:.:.:.:.	.:.:.:.:.:.	.:.:.:.:.:.	.:.:.:.:.:.	.:.:.:.:.:.	.:.:.:.:.:.	.:.:.:.:.:.	.:.:.:.:.:.	.:.:.:.:.:.	.:.:.:.:.:.	.:.:.:.:.:.	.:.:.:.:.:.	.:.:.:.:.:.	.:.:.:.:.:.	.:.:.:.:.:.	.:.:.:.:.:.	.:.:.:.:.:.	.:.:.:.:.:.	.:.:.:.:.:.	.:.:.:.:.:.	.:.:.:.:.:.	.:.:.:.:.:.	.:.:.:.:.:.	.:.:.:.:.:.	.:.:.:.:.:.	.:.:.:.:.:.	.:.:.:.:.:.	.:.:.:.:.:.	.:.:.:.:.:.	.:.:.:.:.:.	.:.:.:.:.:.	.:.:.:.:.:.	.:.:.:.:.:.	.:.:.:.:.:.	.:.:.:.:.:.	.:.:.:.:.:.	.:.:.:.:.:.	.:.:.:.:.:.	.:.:.:.:.:.	.:.:.:.:.:.	.:.:.:.:.:.	.:.:.:.:.:.	.:.:.:.:.:.	.:.:.:.:.:.	.:.:.:.:.:.	.:.:.:.:.:.	.:.:.:.:.:.	.:.:.:.:.:.	.:.:.:.:.:.	.:.:.:.:.:.	.:.:.:.:.:.	.:.:.:.:.:.	.:.:.:.:.:.	.:.:.:.:.:.	.:.:.:.:.:.	.:.:.:.:.:.	.:.:.:.:.:.	.:.:.:.:.:.	.:.:.:.:.:.	.:.:.:.:.:.	.:.:.:.:.:.	.:.:.:.:.:.	.:.:.:.:.:.	.:.:.:.:.:.	.:.:.:.:.:.	.:.:.:.:.:.	.:.:.:.:.:.	.:.:.:.:.:.	.:.:.:.:.:.	.:.:.:.:.:.	.:.:.:.:.:.	.:.:.:.:.:.	.:.:.:.:.:.	.:.:.:.:.:.	.:.:.:.:.:.	.:.:.:.:.:.	.:.:.:.:.:.	.:.:.:.:.:.	.:.:.:.:.:.	.:.:.:.:.:.	.:.:.:.:.:.	.:.:.:.:.:.	.:.:.:.:.:.	.:.:.:.:.:.	.:.:.:.:.:.	.:.:.:.:.:.	.:.:.:.:.:.	.:.:.:.:.:.	.:.:.:.:.:.	.:.:.:.:.:.	.:.:.:.:.:.	.:.:.:.:.:.	.:.:.:.:.:.	.:.:.:.:.:.	.:.:.:.:.:.	.:.:.:.:.:.	.:.:.:.:.:.	.:.:.:.:.:.	.:.:.:.:.:.	.:.:.:.:.:.	.:.:.:.:.:.	.:.:.:.:.:.	.:.:.:.:.:.	.:.:.:.:.:.	.:.:.:.:.:.	.:.:.:.:.:.	.:.:.:.:.:.	.:.:.:.:.:.	.:.:.:.:.:.	.:.:.:.:.:.	.:.:.:.:.:.	.:.:.:.:.:.	.:.:.:.:.:.	.:.:.:.:.:.	.:.:.:.:.:.	.:.:.:.:.:.	.:.:.:.:.:.	.:.:.:.:.:.	.:.:.:.:.:.	.:.:.:.:.:.	.:.:.:.:.:.	.:.:.:.:.:.	.:.:.:.:.:.	.:.:.:.:.:.	.:.:.:.:.:.	.:.:.:.:.:.	.:.:.:.:.:.	.:.:.:.:.:.	.:.:.:.:.:.	.:.:.:.:.:.	.:.:.:.:.:.	.:.:.:.:.:.	.:.:.:.:.:.	.:.:.:.:.:.	.:.:.:.:.:.	.:.:.:.:.:.	.:.:.:.:.:.	.:.:.:.:.:.	.:.:.:.:.:.	.:.:.:.:.:.	.:.:.:.:.:.	.:.:.:.:.:.	.:.:.:.:.:.	.:.:.:.:.:.	.:.:.:.:.:.	.:.:.:.:.:.	.:.:.:.:.:.	.:.:.:.:.:.	.:.:.:.:.:.	.:.:.:.:.:.	.:.:.:.:.:.	.:.:.:.:.:.	.:.:.:.:.:.	.:.:.:.:.:.	.:.:.:.:.:.	.:.:.:.:.:.	.:.:.:.:.:.	.:.:.:.:.:.	.:.:.:.:.:.	.:.:.:.:.:.	.:.:.:.:.:.	.:.:.:.:.:.	.:.:.:.:.:.	.:.:.:.:.:.	.:.:.:.:.:.	.:.:.:.:.:.	.:.:.:.:.:.	.:.:.:.:.:.	.:.:.:.:.:.	.:.:.:.:.:.	.:.:.:.:.:.	.:.:.:.:.:.	.:.:.:.:.:.	.:.:.:.:.:.	.:.:.:.:.:.	.:.:.:.:.:.	.:.:.:.:.:.	.:.:.:.:.:.	.:.:.:.:.:.	.:.:.:.:.:.	.:.:.:.:.:.	.:.:.:.:.:.	.:.:.:.:.:.	.:.:.:.:.:.	.:.:.:.:.:.	.:.:.:.:.:.	.:.:.:.:.:.	.:.:.:.:.:.	.:.:.:.:.:.	.:.:.:.:.:.	.:.:.:.:.:.	.:.:.:.:.:.	.:.:.:.:.:.	.:.:.:.:.:.	.:.:.:.:.:.	.:.:.:.:.:.	.:.:.:.:.:.	.:.:.:.:.:.	.:.:.:.:.:.	.:.:.:.:.:.	.:.:.:.:.:.	.:.:.:.:.:.	.:.:.:.:.:.	.:.:.:.:.:.	.:.:.:.:.:.	.:.:.:.:.:.	.:.:.:.:.:.	.:.:.:.:.:.	.:.:.:.:.:.	.:.:.:.:.:.	.:.:.:.:.:.	.:.:.:.:.:.	.:.:.:.:.:.	.:.:.:.:.:.	.:.:.:.:.:.	.:.:.:.:.:.	.:.:.:.:.:.	.:.:.:.:.:.	.:.:.:.:.:.	.:.:.:.:.:.	.:.:.:.:.:.	.:.:.:.:.:.	.:.:.:.:.:.	.:.:.:.:.:.	.:.:.:.:.:.	.:.:.:.:.:.	.:.:.:.:.:.	.:.:.:.:.:.	.:.:.:.:.:.	.:.:.:.:.:.	.:.:.:.:.:.	.:.:.:.:.:.	.:.:.:.:.:.	.:.:.:.:.:.	.:.:.:.:.:.	.:.:.:.:.:.	.:.:.:.:.:.	.:.:.:.:.:.	.:.:.:.:.:.	.:.:.:.:.:.	.:.:.:.:.:.	.:.:.:.:.:.	.:.:.:.:.:.	.:.:.:.:.:.	.:.:.:.:.:.	.:.:.:.:.:.	.:.:.:.:.:.	.:.:.:.:.:.	.:.:.:.:.:.	.:.:.:.:.:.	.:.:.:.:.:.	.:.:.:.:.:.	.:.:.:.:.:.	.:.:.:.:.:.	.:.:.:.:.:.	.:.:.:.:.:.	.:.:.:.:.:.	.:.:.:.:.:.	.:.:.:.:.:.	.:.:.:.:.:.	.:.:.:.:.:.	.:.:.:.:.:.	.:.:.:.:.:.	.:.:.:.:.:.	.:.:.:.:.:.	.:.:.:.:.:.	.:.:.:.:.:.	.:.:.:.:.:.	.:.:.:.:.:.	.:.:.:.:.:.	.:.:.:.:.:.	.:.:.:.:.:.	.:.:.:.:.:.	.:.:.:.:.:.	.:.:.:.:.:.	.:.:.:.:.:.	.:.:.:.:.:.	.:.:.:.:.:.	.:.:.:.:.:.	.:.:.:.:.:.	.:.:.:.:.:.	.:.:.:.:.:.	.:.:.:.:.:.	.:.:.:.:.:.	.:.:.:.:.:.	.:.:.:.:.:.	.:.:.:.:.:.	.:.:.:.:.:.	.:.:.:.:.:.	.:.:.:.:.:.	.:.:.:.:.:.	.:.:.:.:.:.	.:.:.:.:.:.	.:.:.:.:.:.	.:.:.:.:.:.	.:.:.:.:.:.	.:.:.:.:.:.	.:.:.:.:.:.	.:.:.:.:.:.	.:.:.:.:.:.	.:.:.:.:.:.	.:.:.:.:.:.	.:.:.:.:.:.	.:.:.:.:.:.	.:.:.:.:.:.	.:.:.:.:.:.	.:.:.:.:.:.	.:.:.:.:.:.	.:.:.:.:.:.	.:.:.:.:.:.	.:.:.:.:.:.	.:.:.:.:.:.	.:.:.:.:.:.	.:.:.:.:.:.	.:.:.:.:.:.	.:.:.:.:.:.	.:.:.:.:.:.	.:.:.:.:.:.	.:.:.:.:.:.	.:.:.:.:.:.	.:.:.:.:.:.	.:.:.:.:.:.	.:.:.:.:.:.	.:.:.:.:.:.	.:.:.:.:.:.	.:.:.:.:.:.	.:.:.:.:.:.	.:.:.:.:.:.	.:.:.:.:.:.	.:.:.:.:.:.	.:.:.:.:.:.	.:.:.:.:.:.	.:.:.:.:.:.	.:.:.:.:.:.	.:.:.:.:.:.	.:.:.:.:.:.	.:.:.:.:.:.	.:.:.:.:.:.	.:.:.:.:.:.	.:.:.:.:.:.	.:.:.:.:.:.	.:.:.:.:.:.	.:.:.:.:.:.	.:.:.:.:.:.	.:.:.:.:.:.	.:.:.:.:.:.	.:.:.:.:.:.	.:.:.:.:.:.	.:.:.:.:.:.	.:.:.:.:.:.	.:.:.:.:.:.	.:.:.:.:.:.	.:.:.:.:.:.	.:.:.:.:.:.	.:.:.:.:.:.	.:.:.:.:.:.	.:.:.:.:.:.	.:.:.:.:.:.	.:.:.:.:.:.	.:.:.:.:.:.	.:.:.:.:.:.	.:.:.:.:.:.	.:.:.:.:.:.	.:.:.:.:.:.	.:.:.:.:.:.	.:.:.:.:.:.	.:.:.:.:.:.	.:.:.:.:.:.	.:.:.:.:.:.	.:.:.:.:.:.	.:.:.:.:.:.	.:.:.:.:.:.	.:.:.:.:.:.	.:.:.:.:.:.	.:.:.:.:.:.	.:.:.:.:.:.	.:.:.:.:.:.	.:.:.:.:.:.	.:.:.:.:.:.	.:.:.:.:.:.	.:.:.:.:.:.	.:.:.:.:.:.	.:.:.:.:.:.	.:.:.:.:.:.	.:.:.:.:.:.	.:.:.:.:.:.	.:.:.:.:.:.	.:.:.:.:.:.	.:.:.:.:.:.	.:.:.:.:.:.	.:.:.:.:.:.	.:.:.:.:.:.	.:.:.:.:.:.	.:.:.:.:.:.	.:.:.:.:.:.	.:.:.:.:.:.	.:.:.:.:.:.	.:.:.:.:.:.	.:.:.:.:.:.	.:.:.:.:.:.	.:.:.:.:.:.	.:.:.:.:.:.	.:.:.:.:.:.	.:.:.:.:.:.	.:.:.:.:.:.	.:.:.:.:.:.	.:.:.:.:.:.	.:.:.:.:.:.	.:.:.:.:.:.	.:.:.:.:.:.	.:.:.:.:.:.	.:.:.:.:.:.	.:.:.:.:.:.	.:.:.:.:.:.	.:.:.:.:.:.	.:.:.:.:.:.	.:.:.:.:.:.	.:.:.:.:.:.	.:.:.:.:.:.	.:.:.:.:.:.	.:.:.:.:.:.	.:.:.:.:.:.	.:.:.:.:.:.	.:.:.:.:.:.	.:.:.:.:.:.	.:.:.:.:.:.	.:.:.:.:.:.	.:.:.:.:.:.	1:160192:10:25:0:8	.:.:.:.:.:.	.:.:.:.:.:.	.:.:.:.:.:.	.:.:.:.:.:.	.:.:.:.:.:.	.:.:.:.:.:.	.:.:.:.:.:.	.:.:.:.:.:.	.:.:.:.:.:.	.:.:.:.:.:.	.:.:.:.:.:.	.:.:.:.:.:.	.:.:.:.:.:.	.:.:.:.:.:.	.:.:.:.:.:.	.:.:.:.:.:.	.:.:.:.:.:.	.:.:.:.:.:.	.:.:.:.:.:.	.:.:.:.:.:.	.:.:.:.:.:.	.:.:.:.:.:.	.:.:.:.:.:.	.:.:.:.:.:.	.:.:.:.:.:.	.:.:.:.:.:.	.:.:.:.:.:.	.:.:.:.:.:.	.:.:.:.:.:.	.:.:.:.:.:.	.:.:.:.:.:.	.:.:.:.:.:.	.:.:.:.:.:.	.:.:.:.:.:.	.:.:.:.:.:.	.:.:.:.:.:.	.:.:.:.:.:.	.:.:.:.:.:.	.:.:.:.:.:.	.:.:.:.:.:.	.:.:.:.:.:.	.:.:.:.:.:.	.:.:.:.:.:.	.:.:.:.:.:.	.:.:.:.:.:.	.:.:.:.:.:.	.:.:.:.:.:.	.:.:.:.:.:.	.:.:.:.:.:.	.:.:.:.:.:.	.:.:.:.:.:.	.:.:.:.:.:.	.:.:.:.:.:.	.:.:.:.:.:.	.:.:.:.:.:.	.:.:.:.:.:.	.:.:.:.:.:.	.:.:.:.:.:.	.:.:.:.:.:.	.:.:.:.:.:.	.:.:.:.:.:.	.:.:.:.:.:.	.:.:.:.:.:.	.:.:.:.:.:.	.:.:.:.:.:.	.:.:.:.:.:.	.:.:.:.:.:.	.:.:.:.:.:.	.:.:.:.:.:.	.:.:.:.:.:.	.:.:.:.:.:.	.:.:.:.:.:.	.:.:.:.:.:.	.:.:.:.:.:.	.:.:.:.:.:.	.:.:.:.:.:.	.:.:.:.:.:.	.:.:.:.:.:.	.:.:.:.:.:.	.:.:.:.:.:.	.:.:.:.:.:.	.:.:.:.:.:.	.:.:.:.:.:.	.:.:.:.:.:.	.:.:.:.:.:.	.:.:.:.:.:.	.:.:.:.:.:.	.:.:.:.:.:.	.:.:.:.:.:.	.:.:.:.:.:.	.:.:.:.:.:.	.:.:.:.:.:.	.:.:.:.:.:.	.:.:.:.:.:.	.:.:.:.:.:.	.:.:.:.:.:.	.:.:.:.:.:.	.:.:.:.:.:.	.:.:.:.:.:.	.:.:.:.:.:.	.:.:.:.:.:.	.:.:.:.:.:.	.:.:.:.:.:.	.:.:.:.:.:.	.:.:.:.:.:.	.:.:.:.:.:.	.:.:.:.:.:.	.:.:.:.:.:.	.:.:.:.:.:.	.:.:.:.:.:.	.:.:.:.:.:.	.:.:.:.:.:.	.:.:.:.:.:.	.:.:.:.:.:.	.:.:.:.:.:.	.:.:.:.:.:.	.:.:.:.:.:.	.:.:.:.:.:.	.:.:.:.:.:.	.:.:.:.:.:.	.:.:.:.:.:.	.:.:.:.:.:.	.:.:.:.:.:.	.:.:.:.:.:.	.:.:.:.:.:.	.:.:.:.:.:.	.:.:.:.:.:.	.:.:.:.:.:.	.:.:.:.:.:.	.:.:.:.:.:.	.:.:.:.:.:.	.:.:.:.:.:.	.:.:.:.:.:.	.:.:.:.:.:.	.:.:.:.:.:.	.:.:.:.:.:.	.:.:.:.:.:.	.:.:.:.:.:.	.:.:.:.:.:.
chrI	160193	.	A	<INS:ME>	.	PASS	SVTYPE=INS;STRAND=-;FAMILY=TY1	GT:END:RIGHT_JUNCTION_READS:LEFT_JUNCTION_READS:RIGHT_SUPPORT_READS:LEFT_SUPPORT_READS	.:.:.:.:.:.	.:.:.:.:.:.	.:.:.:.:.:.	.:.:.:.:.:.	.:.:.:.:.:.	.:.:.:.:.:.	.:.:.:.:.:.	.:.:.:.:.:.	.:.:.:.:.:.	.:.:.:.:.:.	.:.:.:.:.:.	.:.:.:.:.:.	.:.:.:.:.:.	.:.:.:.:.:.	.:.:.:.:.:.	.:.:.:.:.:.	.:.:.:.:.:.	.:.:.:.:.:.	.:.:.:.:.:.	.:.:.:.:.:.	.:.:.:.:.:.	.:.:.:.:.:.	.:.:.:.:.:.	.:.:.:.:.:.	.:.:.:.:.:.	.:.:.:.:.:.	.:.:.:.:.:.	.:.:.:.:.:.	.:.:.:.:.:.	.:.:.:.:.:.	.:.:.:.:.:.	.:.:.:.:.:.	.:.:.:.:.:.	.:.:.:.:.:.	.:.:.:.:.:.	.:.:.:.:.:.	.:.:.:.:.:.	.:.:.:.:.:.	.:.:.:.:.:.	.:.:.:.:.:.	.:.:.:.:.:.	.:.:.:.:.:.	.:.:.:.:.:.	.:.:.:.:.:.	.:.:.:.:.:.	.:.:.:.:.:.	.:.:.:.:.:.	.:.:.:.:.:.	.:.:.:.:.:.	.:.:.:.:.:.	.:.:.:.:.:.	.:.:.:.:.:.	.:.:.:.:.:.	.:.:.:.:.:.	.:.:.:.:.:.	.:.:.:.:.:.	.:.:.:.:.:.	.:.:.:.:.:.	.:.:.:.:.:.	.:.:.:.:.:.	.:.:.:.:.:.	.:.:.:.:.:.	.:.:.:.:.:.	.:.:.:.:.:.	.:.:.:.:.:.	.:.:.:.:.:.	.:.:.:.:.:.	.:.:.:.:.:.	.:.:.:.:.:.	.:.:.:.:.:.	.:.:.:.:.:.	.:.:.:.:.:.	.:.:.:.:.:.	.:.:.:.:.:.	.:.:.:.:.:.	.:.:.:.:.:.	.:.:.:.:.:.	.:.:.:.:.:.	.:.:.:.:.:.	.:.:.:.:.:.	.:.:.:.:.:.	.:.:.:.:.:.	.:.:.:.:.:.	.:.:.:.:.:.	.:.:.:.:.:.	.:.:.:.:.:.	.:.:.:.:.:.	.:.:.:.:.:.	.:.:.:.:.:.	.:.:.:.:.:.	.:.:.:.:.:.	.:.:.:.:.:.	.:.:.:.:.:.	.:.:.:.:.:.	.:.:.:.:.:.	.:.:.:.:.:.	.:.:.:.:.:.	.:.:.:.:.:.	.:.:.:.:.:.	.:.:.:.:.:.	.:.:.:.:.:.	.:.:.:.:.:.	.:.:.:.:.:.	.:.:.:.:.:.	.:.:.:.:.:.	.:.:.:.:.:.	.:.:.:.:.:.	.:.:.:.:.:.	.:.:.:.:.:.	.:.:.:.:.:.	.:.:.:.:.:.	.:.:.:.:.:.	.:.:.:.:.:.	.:.:.:.:.:.	.:.:.:.:.:.	.:.:.:.:.:.	.:.:.:.:.:.	.:.:.:.:.:.	.:.:.:.:.:.	.:.:.:.:.:.	.:.:.:.:.:.	.:.:.:.:.:.	.:.:.:.:.:.	.:.:.:.:.:.	.:.:.:.:.:.	.:.:.:.:.:.	.:.:.:.:.:.	.:.:.:.:.:.	.:.:.:.:.:.	.:.:.:.:.:.	.:.:.:.:.:.	.:.:.:.:.:.	.:.:.:.:.:.	.:.:.:.:.:.	.:.:.:.:.:.	.:.:.:.:.:.	.:.:.:.:.:.	.:.:.:.:.:.	.:.:.:.:.:.	.:.:.:.:.:.	.:.:.:.:.:.	.:.:.:.:.:.	.:.:.:.:.:.	.:.:.:.:.:.	.:.:.:.:.:.	.:.:.:.:.:.	.:.:.:.:.:.	.:.:.:.:.:.	.:.:.:.:.:.	.:.:.:.:.:.	.:.:.:.:.:.	.:.:.:.:.:.	.:.:.:.:.:.	.:.:.:.:.:.	.:.:.:.:.:.	.:.:.:.:.:.	.:.:.:.:.:.	.:.:.:.:.:.	.:.:.:.:.:.	.:.:.:.:.:.	.:.:.:.:.:.	.:.:.:.:.:.	.:.:.:.:.:.	.:.:.:.:.:.	.:.:.:.:.:.	.:.:.:.:.:.	.:.:.:.:.:.	.:.:.:.:.:.	.:.:.:.:.:.	.:.:.:.:.:.	.:.:.:.:.:.	.:.:.:.:.:.	.:.:.:.:.:.	.:.:.:.:.:.	.:.:.:.:.:.	.:.:.:.:.:.	.:.:.:.:.:.	.:.:.:.:.:.	.:.:.:.:.:.	.:.:.:.:.:.	.:.:.:.:.:.	.:.:.:.:.:.	.:.:.:.:.:.	.:.:.:.:.:.	.:.:.:.:.:.	.:.:.:.:.:.	.:.:.:.:.:.	.:.:.:.:.:.	.:.:.:.:.:.	.:.:.:.:.:.	.:.:.:.:.:.	.:.:.:.:.:.	.:.:.:.:.:.	.:.:.:.:.:.	.:.:.:.:.:.	.:.:.:.:.:.	.:.:.:.:.:.	.:.:.:.:.:.	.:.:.:.:.:.	.:.:.:.:.:.	.:.:.:.:.:.	.:.:.:.:.:.	.:.:.:.:.:.	.:.:.:.:.:.	.:.:.:.:.:.	.:.:.:.:.:.	.:.:.:.:.:.	.:.:.:.:.:.	.:.:.:.:.:.	.:.:.:.:.:.	.:.:.:.:.:.	.:.:.:.:.:.	.:.:.:.:.:.	.:.:.:.:.:.	.:.:.:.:.:.	.:.:.:.:.:.	.:.:.:.:.:.	.:.:.:.:.:.	.:.:.:.:.:.	.:.:.:.:.:.	.:.:.:.:.:.	.:.:.:.:.:.	.:.:.:.:.:.	.:.:.:.:.:.	.:.:.:.:.:.	.:.:.:.:.:.	.:.:.:.:.:.	.:.:.:.:.:.	.:.:.:.:.:.	.:.:.:.:.:.	.:.:.:.:.:.	.:.:.:.:.:.	.:.:.:.:.:.	.:.:.:.:.:.	.:.:.:.:.:.	.:.:.:.:.:.	.:.:.:.:.:.	.:.:.:.:.:.	.:.:.:.:.:.	.:.:.:.:.:.	.:.:.:.:.:.	.:.:.:.:.:.	.:.:.:.:.:.	.:.:.:.:.:.	.:.:.:.:.:.	.:.:.:.:.:.	.:.:.:.:.:.	.:.:.:.:.:.	.:.:.:.:.:.	.:.:.:.:.:.	.:.:.:.:.:.	.:.:.:.:.:.	.:.:.:.:.:.	.:.:.:.:.:.	.:.:.:.:.:.	.:.:.:.:.:.	.:.:.:.:.:.	.:.:.:.:.:.	.:.:.:.:.:.	.:.:.:.:.:.	.:.:.:.:.:.	.:.:.:.:.:.	.:.:.:.:.:.	.:.:.:.:.:.	.:.:.:.:.:.	.:.:.:.:.:.	.:.:.:.:.:.	.:.:.:.:.:.	.:.:.:.:.:.	.:.:.:.:.:.	.:.:.:.:.:.	.:.:.:.:.:.	.:.:.:.:.:.	.:.:.:.:.:.	.:.:.:.:.:.	.:.:.:.:.:.	.:.:.:.:.:.	.:.:.:.:.:.	.:.:.:.:.:.	.:.:.:.:.:.	.:.:.:.:.:.	.:.:.:.:.:.	.:.:.:.:.:.	.:.:.:.:.:.	.:.:.:.:.:.	.:.:.:.:.:.	.:.:.:.:.:.	.:.:.:.:.:.	.:.:.:.:.:.	.:.:.:.:.:.	.:.:.:.:.:.	.:.:.:.:.:.	.:.:.:.:.:.	.:.:.:.:.:.	.:.:.:.:.:.	.:.:.:.:.:.	.:.:.:.:.:.	.:.:.:.:.:.	.:.:.:.:.:.	.:.:.:.:.:.	.:.:.:.:.:.	.:.:.:.:.:.	.:.:.:.:.:.	.:.:.:.:.:.	.:.:.:.:.:.	.:.:.:.:.:.	.:.:.:.:.:.	.:.:.:.:.:.	.:.:.:.:.:.	.:.:.:.:.:.	.:.:.:.:.:.	.:.:.:.:.:.	.:.:.:.:.:.	.:.:.:.:.:.	.:.:.:.:.:.	.:.:.:.:.:.	.:.:.:.:.:.	.:.:.:.:.:.	.:.:.:.:.:.	.:.:.:.:.:.	.:.:.:.:.:.	.:.:.:.:.:.	.:.:.:.:.:.	.:.:.:.:.:.	.:.:.:.:.:.	.:.:.:.:.:.	.:.:.:.:.:.	.:.:.:.:.:.	.:.:.:.:.:.	.:.:.:.:.:.	.:.:.:.:.:.	.:.:.:.:.:.	.:.:.:.:.:.	.:.:.:.:.:.	.:.:.:.:.:.	.:.:.:.:.:.	.:.:.:.:.:.	.:.:.:.:.:.	.:.:.:.:.:.	.:.:.:.:.:.	.:.:.:.:.:.	.:.:.:.:.:.	.:.:.:.:.:.	.:.:.:.:.:.	.:.:.:.:.:.	.:.:.:.:.:.	.:.:.:.:.:.	.:.:.:.:.:.	.:.:.:.:.:.	.:.:.:.:.:.	.:.:.:.:.:.	.:.:.:.:.:.	.:.:.:.:.:.	.:.:.:.:.:.	.:.:.:.:.:.	.:.:.:.:.:.	.:.:.:.:.:.	.:.:.:.:.:.	.:.:.:.:.:.	.:.:.:.:.:.	.:.:.:.:.:.	.:.:.:.:.:.	.:.:.:.:.:.	.:.:.:.:.:.	.:.:.:.:.:.	.:.:.:.:.:.	.:.:.:.:.:.	.:.:.:.:.:.	.:.:.:.:.:.	.:.:.:.:.:.	.:.:.:.:.:.	.:.:.:.:.:.	.:.:.:.:.:.	.:.:.:.:.:.	.:.:.:.:.:.	.:.:.:.:.:.	.:.:.:.:.:.	.:.:.:.:.:.	.:.:.:.:.:.	.:.:.:.:.:.	.:.:.:.:.:.	.:.:.:.:.:.	.:.:.:.:.:.	.:.:.:.:.:.	.:.:.:.:.:.	.:.:.:.:.:.	.:.:.:.:.:.	.:.:.:.:.:.	.:.:.:.:.:.	.:.:.:.:.:.	.:.:.:.:.:.	.:.:.:.:.:.	.:.:.:.:.:.	.:.:.:.:.:.	.:.:.:.:.:.	.:.:.:.:.:.	.:.:.:.:.:.	.:.:.:.:.:.	.:.:.:.:.:.	.:.:.:.:.:.	.:.:.:.:.:.	.:.:.:.:.:.	.:.:.:.:.:.	.:.:.:.:.:.	.:.:.:.:.:.	.:.:.:.:.:.	.:.:.:.:.:.	.:.:.:.:.:.	.:.:.:.:.:.	.:.:.:.:.:.	.:.:.:.:.:.	.:.:.:.:.:.	.:.:.:.:.:.	.:.:.:.:.:.	.:.:.:.:.:.	.:.:.:.:.:.	.:.:.:.:.:.	.:.:.:.:.:.	.:.:.:.:.:.	.:.:.:.:.:.	.:.:.:.:.:.	.:.:.:.:.:.	.:.:.:.:.:.	.:.:.:.:.:.	.:.:.:.:.:.	.:.:.:.:.:.	.:.:.:.:.:.	.:.:.:.:.:.	.:.:.:.:.:.	.:.:.:.:.:.	.:.:.:.:.:.	.:.:.:.:.:.	.:.:.:.:.:.	.:.:.:.:.:.	.:.:.:.:.:.	.:.:.:.:.:.	.:.:.:.:.:.	.:.:.:.:.:.	.:.:.:.:.:.	.:.:.:.:.:.	.:.:.:.:.:.	.:.:.:.:.:.	.:.:.:.:.:.	.:.:.:.:.:.	.:.:.:.:.:.	.:.:.:.:.:.	.:.:.:.:.:.	.:.:.:.:.:.	.:.:.:.:.:.	.:.:.:.:.:.	.:.:.:.:.:.	.:.:.:.:.:.	.:.:.:.:.:.	.:.:.:.:.:.	.:.:.:.:.:.	.:.:.:.:.:.	.:.:.:.:.:.	.:.:.:.:.:.	.:.:.:.:.:.	.:.:.:.:.:.	.:.:.:.:.:.	.:.:.:.:.:.	.:.:.:.:.:.	.:.:.:.:.:.	.:.:.:.:.:.	.:.:.:.:.:.	.:.:.:.:.:.	.:.:.:.:.:.	.:.:.:.:.:.	.:.:.:.:.:.	.:.:.:.:.:.	.:.:.:.:.:.	.:.:.:.:.:.	.:.:.:.:.:.	.:.:.:.:.:.	.:.:.:.:.:.	.:.:.:.:.:.	.:.:.:.:.:.	.:.:.:.:.:.	.:.:.:.:.:.	.:.:.:.:.:.	.:.:.:.:.:.	.:.:.:.:.:.	.:.:.:.:.:.	.:.:.:.:.:.	.:.:.:.:.:.	.:.:.:.:.:.	.:.:.:.:.:.	.:.:.:.:.:.	.:.:.:.:.:.	.:.:.:.:.:.	.:.:.:.:.:.	.:.:.:.:.:.	.:.:.:.:.:.	.:.:.:.:.:.	.:.:.:.:.:.	.:.:.:.:.:.	.:.:.:.:.:.	.:.:.:.:.:.	.:.:.:.:.:.	.:.:.:.:.:.	.:.:.:.:.:.	.:.:.:.:.:.	.:.:.:.:.:.	.:.:.:.:.:.	.:.:.:.:.:.	.:.:.:.:.:.	.:.:.:.:.:.	.:.:.:.:.:.	.:.:.:.:.:.	.:.:.:.:.:.	.:.:.:.:.:.	.:.:.:.:.:.	.:.:.:.:.:.	.:.:.:.:.:.	.:.:.:.:.:.	.:.:.:.:.:.	.:.:.:.:.:.	.:.:.:.:.:.	.:.:.:.:.:.	.:.:.:.:.:.	.:.:.:.:.:.	.:.:.:.:.:.	.:.:.:.:.:.	.:.:.:.:.:.	.:.:.:.:.:.	.:.:.:.:.:.	.:.:.:.:.:.	.:.:.:.:.:.	.:.:.:.:.:.	.:.:.:.:.:.	.:.:.:.:.:.	.:.:.:.:.:.	.:.:.:.:.:.	.:.:.:.:.:.	.:.:.:.:.:.	.:.:.:.:.:.	.:.:.:.:.:.	.:.:.:.:.:.	.:.:.:.:.:.	.:.:.:.:.:.	.:.:.:.:.:.	.:.:.:.:.:.	.:.:.:.:.:.	.:.:.:.:.:.	.:.:.:.:.:.	.:.:.:.:.:.	.:.:.:.:.:.	.:.:.:.:.:.	.:.:.:.:.:.	.:.:.:.:.:.	.:.:.:.:.:.	.:.:.:.:.:.	.:.:.:.:.:.	.:.:.:.:.:.	.:.:.:.:.:.	.:.:.:.:.:.	.:.:.:.:.:.	.:.:.:.:.:.	.:.:.:.:.:.	.:.:.:.:.:.	.:.:.:.:.:.	.:.:.:.:.:.	.:.:.:.:.:.	.:.:.:.:.:.	.:.:.:.:.:.	.:.:.:.:.:.	.:.:.:.:.:.	.:.:.:.:.:.	.:.:.:.:.:.	.:.:.:.:.:.	.:.:.:.:.:.	.:.:.:.:.:.	.:.:.:.:.:.	.:.:.:.:.:.	.:.:.:.:.:.	.:.:.:.:.:.	.:.:.:.:.:.	.:.:.:.:.:.	.:.:.:.:.:.	.:.:.:.:.:.	.:.:.:.:.:.	.:.:.:.:.:.	.:.:.:.:.:.	.:.:.:.:.:.	.:.:.:.:.:.	.:.:.:.:.:.	.:.:.:.:.:.	.:.:.:.:.:.	.:.:.:.:.:.	.:.:.:.:.:.	.:.:.:.:.:.	.:.:.:.:.:.	.:.:.:.:.:.	.:.:.:.:.:.	.:.:.:.:.:.	.:.:.:.:.:.	.:.:.:.:.:.	.:.:.:.:.:.	.:.:.:.:.:.	.:.:.:.:.:.	.:.:.:.:.:.	.:.:.:.:.:.	.:.:.:.:.:.	.:.:.:.:.:.	.:.:.:.:.:.	.:.:.:.:.:.	.:.:.:.:.:.	.:.:.:.:.:.	.:.:.:.:.:.	.:.:.:.:.:.	.:.:.:.:.:.	.:.:.:.:.:.	.:.:.:.:.:.	.:.:.:.:.:.	.:.:.:.:.:.	.:.:.:.:.:.	.:.:.:.:.:.	.:.:.:.:.:.	.:.:.:.:.:.	.:.:.:.:.:.	.:.:.:.:.:.	.:.:.:.:.:.	.:.:.:.:.:.	.:.:.:.:.:.	.:.:.:.:.:.	.:.:.:.:.:.	.:.:.:.:.:.	.:.:.:.:.:.	.:.:.:.:.:.	.:.:.:.:.:.	.:.:.:.:.:.	.:.:.:.:.:.	.:.:.:.:.:.	.:.:.:.:.:.	.:.:.:.:.:.	.:.:.:.:.:.	.:.:.:.:.:.	.:.:.:.:.:.	.:.:.:.:.:.	.:.:.:.:.:.	.:.:.:.:.:.	.:.:.:.:.:.	.:.:.:.:.:.	.:.:.:.:.:.	.:.:.:.:.:.	.:.:.:.:.:.	.:.:.:.:.:.	.:.:.:.:.:.	.:.:.:.:.:.	.:.:.:.:.:.	.:.:.:.:.:.	.:.:.:.:.:.	.:.:.:.:.:.	.:.:.:.:.:.	.:.:.:.:.:.	.:.:.:.:.:.	.:.:.:.:.:.	.:.:.:.:.:.	.:.:.:.:.:.	.:.:.:.:.:.	.:.:.:.:.:.	.:.:.:.:.:.	.:.:.:.:.:.	.:.:.:.:.:.	.:.:.:.:.:.	.:.:.:.:.:.	.:.:.:.:.:.	.:.:.:.:.:.	.:.:.:.:.:.	.:.:.:.:.:.	.:.:.:.:.:.	.:.:.:.:.:.	.:.:.:.:.:.	.:.:.:.:.:.	.:.:.:.:.:.	.:.:.:.:.:.	.:.:.:.:.:.	.:.:.:.:.:.	.:.:.:.:.:.	.:.:.:.:.:.	.:.:.:.:.:.	.:.:.:.:.:.	.:.:.:.:.:.	.:.:.:.:.:.	.:.:.:.:.:.	.:.:.:.:.:.	.:.:.:.:.:.	.:.:.:.:.:.	.:.:.:.:.:.	.:.:.:.:.:.	.:.:.:.:.:.	.:.:.:.:.:.	.:.:.:.:.:.	.:.:.:.:.:.	.:.:.:.:.:.	.:.:.:.:.:.	.:.:.:.:.:.	.:.:.:.:.:.	.:.:.:.:.:.	.:.:.:.:.:.	.:.:.:.:.:.	.:.:.:.:.:.	.:.:.:.:.:.	.:.:.:.:.:.	.:.:.:.:.:.	.:.:.:.:.:.	.:.:.:.:.:.	.:.:.:.:.:.	.:.:.:.:.:.	.:.:.:.:.:.	.:.:.:.:.:.	.:.:.:.:.:.	.:.:.:.:.:.	.:.:.:.:.:.	.:.:.:.:.:.	.:.:.:.:.:.	.:.:.:.:.:.	.:.:.:.:.:.	.:.:.:.:.:.	.:.:.:.:.:.	.:.:.:.:.:.	.:.:.:.:.:.	.:.:.:.:.:.	.:.:.:.:.:.	.:.:.:.:.:.	.:.:.:.:.:.	.:.:.:.:.:.	.:.:.:.:.:.	.:.:.:.:.:.	.:.:.:.:.:.	.:.:.:.:.:.	.:.:.:.:.:.	.:.:.:.:.:.	.:.:.:.:.:.	1:160195:6:0:0:10	.:.:.:.:.:.	.:.:.:.:.:.	.:.:.:.:.:.	.:.:.:.:.:.	.:.:.:.:.:.	.:.:.:.:.:.	.:.:.:.:.:.	.:.:.:.:.:.	.:.:.:.:.:.	.:.:.:.:.:.	.:.:.:.:.:.	.:.:.:.:.:.	.:.:.:.:.:.	.:.:.:.:.:.	.:.:.:.:.:.	.:.:.:.:.:.	.:.:.:.:.:.	.:.:.:.:.:.	.:.:.:.:.:.	.:.:.:.:.:.	.:.:.:.:.:.	.:.:.:.:.:.	.:.:.:.:.:.	.:.:.:.:.:.	.:.:.:.:.:.	.:.:.:.:.:.	.:.:.:.:.:.	.:.:.:.:.:.	.:.:.:.:.:.	.:.:.:.:.:.	.:.:.:.:.:.	.:.:.:.:.:.	.:.:.:.:.:.	.:.:.:.:.:.	.:.:.:.:.:.	.:.:.:.:.:.	.:.:.:.:.:.	.:.:.:.:.:.	.:.:.:.:.:.	.:.:.:.:.:.	.:.:.:.:.:.	.:.:.:.:.:.	.:.:.:.:.:.	.:.:.:.:.:.	.:.:.:.:.:.	.:.:.:.:.:.	.:.:.:.:.:.	.:.:.:.:.:.	.:.:.:.:.:.	.:.:.:.:.:.	.:.:.:.:.:.	.:.:.:.:.:.	.:.:.:.:.:.	.:.:.:.:.:.	.:.:.:.:.:.	.:.:.:.:.:.	.:.:.:.:.:.	.:.:.:.:.:.	.:.:.:.:.:.	.:.:.:.:.:.	.:.:.:.:.:.	.:.:.:.:.:.	.:.:.:.:.:.	.:.:.:.:.:.	.:.:.:.:.:.	.:.:.:.:.:.	.:.:.:.:.:.	.:.:.:.:.:.	.:.:.:.:.:.	.:.:.:.:.:.	.:.:.:.:.:.	.:.:.:.:.:.	.:.:.:.:.:.	.:.:.:.:.:.	.:.:.:.:.:.	.:.:.:.:.:.	.:.:.:.:.:.	.:.:.:.:.:.	.:.:.:.:.:.	.:.:.:.:.:.	.:.:.:.:.:.	.:.:.:.:.:.	.:.:.:.:.:.	.:.:.:.:.:.	.:.:.:.:.:.	.:.:.:.:.:.	.:.:.:.:.:.	.:.:.:.:.:.	.:.:.:.:.:.	.:.:.:.:.:.	.:.:.:.:.:.	.:.:.:.:.:.	.:.:.:.:.:.	.:.:.:.:.:.	.:.:.:.:.:.	.:.:.:.:.:.	.:.:.:.:.:.	.:.:.:.:.:.	.:.:.:.:.:.	.:.:.:.:.:.	.:.:.:.:.:.	.:.:.:.:.:.	.:.:.:.:.:.	.:.:.:.:.:.	.:.:.:.:.:.	.:.:.:.:.:.	.:.:.:.:.:.	.:.:.:.:.:.	.:.:.:.:.:.	.:.:.:.:.:.	.:.:.:.:.:.	.:.:.:.:.:.	.:.:.:.:.:.	.:.:.:.:.:.	.:.:.:.:.:.	.:.:.:.:.:.	.:.:.:.:.:.	.:.:.:.:.:.	.:.:.:.:.:.	.:.:.:.:.:.	.:.:.:.:.:.	.:.:.:.:.:.	.:.:.:.:.:.	.:.:.:.:.:.	.:.:.:.:.:.	.:.:.:.:.:.	.:.:.:.:.:.	.:.:.:.:.:.	.:.:.:.:.:.	.:.:.:.:.:.	.:.:.:.:.:.	.:.:.:.:.:.	.:.:.:.:.:.	.:.:.:.:.:.	.:.:.:.:.:.	.:.:.:.:.:.	.:.:.:.:.:.	.:.:.:.:.:.	.:.:.:.:.:.	.:.:.:.:.:.	.:.:.:.:.:.	.:.:.:.:.:.	.:.:.:.:.:.	.:.:.:.:.:.	.:.:.:.:.:.	.:.:.:.:.:.	.:.:.:.:.:.	.:.:.:.:.:.	.:.:.:.:.:.	.:.:.:.:.:.	.:.:.:.:.:.	.:.:.:.:.:.	.:.:.:.:.:.	.:.:.:.:.:.	.:.:.:.:.:.	.:.:.:.:.:.	.:.:.:.:.:.	.:.:.:.:.:.	.:.:.:.:.:.	.:.:.:.:.:.	.:.:.:.:.:.	.:.:.:.:.:.	.:.:.:.:.:.	.:.:.:.:.:.	.:.:.:.:.:.	.:.:.:.:.:.	.:.:.:.:.:.	.:.:.:.:.:.	.:.:.:.:.:.	.:.:.:.:.:.	.:.:.:.:.:.	.:.:.:.:.:.	.:.:.:.:.:.	.:.:.:.:.:.	.:.:.:.:.:.	.:.:.:.:.:.	.:.:.:.:.:.	.:.:.:.:.:.	.:.:.:.:.:.	.:.:.:.:.:.	.:.:.:.:.:.	.:.:.:.:.:.	.:.:.:.:.:.	.:.:.:.:.:.	.:.:.:.:.:.	.:.:.:.:.:.	.:.:.:.:.:.	.:.:.:.:.:.	.:.:.:.:.:.	.:.:.:.:.:.	.:.:.:.:.:.	.:.:.:.:.:.	.:.:.:.:.:.	.:.:.:.:.:.	.:.:.:.:.:.	.:.:.:.:.:.	.:.:.:.:.:.	.:.:.:.:.:.	.:.:.:.:.:.	.:.:.:.:.:.	.:.:.:.:.:.	.:.:.:.:.:.	.:.:.:.:.:.	.:.:.:.:.:.	.:.:.:.:.:.	.:.:.:.:.:.	.:.:.:.:.:.	.:.:.:.:.:.	.:.:.:.:.:.	.:.:.:.:.:.	.:.:.:.:.:.	.:.:.:.:.:.	.:.:.:.:.:.	.:.:.:.:.:.	.:.:.:.:.:.	.:.:.:.:.:.	.:.:.:.:.:.	.:.:.:.:.:.	.:.:.:.:.:.	.:.:.:.:.:.	.:.:.:.:.:.	.:.:.:.:.:.	.:.:.:.:.:.	.:.:.:.:.:.	.:.:.:.:.:.	.:.:.:.:.:.	.:.:.:.:.:.	.:.:.:.:.:.	.:.:.:.:.:.	.:.:.:.:.:.	.:.:.:.:.:.	.:.:.:.:.:.	.:.:.:.:.:.	.:.:.:.:.:.	.:.:.:.:.:.	.:.:.:.:.:.	.:.:.:.:.:.	.:.:.:.:.:.	.:.:.:.:.:.	.:.:.:.:.:.	.:.:.:.:.:.	.:.:.:.:.:.	.:.:.:.:.:.	.:.:.:.:.:.	.:.:.:.:.:.	.:.:.:.:.:.	.:.:.:.:.:.	.:.:.:.:.:.	.:.:.:.:.:.	.:.:.:.:.:.	.:.:.:.:.:.	.:.:.:.:.:.	.:.:.:.:.:.	.:.:.:.:.:.	.:.:.:.:.:.	.:.:.:.:.:.	.:.:.:.:.:.	.:.:.:.:.:.	.:.:.:.:.:.	.:.:.:.:.:.	.:.:.:.:.:.	.:.:.:.:.:.	.:.:.:.:.:.	.:.:.:.:.:.	.:.:.:.:.:.	.:.:.:.:.:.	.:.:.:.:.:.	.:.:.:.:.:.	.:.:.:.:.:.	.:.:.:.:.:.	.:.:.:.:.:.	.:.:.:.:.:.	.:.:.:.:.:.	.:.:.:.:.:.	.:.:.:.:.:.
chrI	160194	.	A	<INS:ME>	.	PASS	SVTYPE=INS;STRAND=-;FAMILY=TY1	GT:END:RIGHT_JUNCTION_READS:LEFT_JUNCTION_READS:RIGHT_SUPPORT_READS:LEFT_SUPPORT_READS	.:.:.:.:.:.	.:.:.:.:.:.	.:.:.:.:.:.	.:.:.:.:.:.	.:.:.:.:.:.	.:.:.:.:.:.	.:.:.:.:.:.	.:.:.:.:.:.	.:.:.:.:.:.	.:.:.:.:.:.	.:.:.:.:.:.	.:.:.:.:.:.	.:.:.:.:.:.	.:.:.:.:.:.	.:.:.:.:.:.	.:.:.:.:.:.	.:.:.:.:.:.	.:.:.:.:.:.	.:.:.:.:.:.	.:.:.:.:.:.	.:.:.:.:.:.	.:.:.:.:.:.	.:.:.:.:.:.	.:.:.:.:.:.	.:.:.:.:.:.	.:.:.:.:.:.	.:.:.:.:.:.	.:.:.:.:.:.	.:.:.:.:.:.	.:.:.:.:.:.	.:.:.:.:.:.	.:.:.:.:.:.	.:.:.:.:.:.	.:.:.:.:.:.	.:.:.:.:.:.	.:.:.:.:.:.	.:.:.:.:.:.	.:.:.:.:.:.	.:.:.:.:.:.	.:.:.:.:.:.	.:.:.:.:.:.	.:.:.:.:.:.	.:.:.:.:.:.	.:.:.:.:.:.	.:.:.:.:.:.	.:.:.:.:.:.	.:.:.:.:.:.	.:.:.:.:.:.	.:.:.:.:.:.	.:.:.:.:.:.	.:.:.:.:.:.	.:.:.:.:.:.	.:.:.:.:.:.	.:.:.:.:.:.	.:.:.:.:.:.	.:.:.:.:.:.	.:.:.:.:.:.	.:.:.:.:.:.	.:.:.:.:.:.	.:.:.:.:.:.	.:.:.:.:.:.	.:.:.:.:.:.	.:.:.:.:.:.	.:.:.:.:.:.	.:.:.:.:.:.	.:.:.:.:.:.	.:.:.:.:.:.	.:.:.:.:.:.	.:.:.:.:.:.	.:.:.:.:.:.	.:.:.:.:.:.	.:.:.:.:.:.	.:.:.:.:.:.	.:.:.:.:.:.	.:.:.:.:.:.	.:.:.:.:.:.	.:.:.:.:.:.	.:.:.:.:.:.	.:.:.:.:.:.	.:.:.:.:.:.	.:.:.:.:.:.	.:.:.:.:.:.	.:.:.:.:.:.	.:.:.:.:.:.	.:.:.:.:.:.	.:.:.:.:.:.	.:.:.:.:.:.	.:.:.:.:.:.	.:.:.:.:.:.	.:.:.:.:.:.	.:.:.:.:.:.	.:.:.:.:.:.	.:.:.:.:.:.	.:.:.:.:.:.	.:.:.:.:.:.	.:.:.:.:.:.	.:.:.:.:.:.	.:.:.:.:.:.	.:.:.:.:.:.	.:.:.:.:.:.	.:.:.:.:.:.	.:.:.:.:.:.	.:.:.:.:.:.	.:.:.:.:.:.	.:.:.:.:.:.	.:.:.:.:.:.	.:.:.:.:.:.	.:.:.:.:.:.	.:.:.:.:.:.	.:.:.:.:.:.	.:.:.:.:.:.	.:.:.:.:.:.	.:.:.:.:.:.	.:.:.:.:.:.	.:.:.:.:.:.	.:.:.:.:.:.	.:.:.:.:.:.	.:.:.:.:.:.	.:.:.:.:.:.	.:.:.:.:.:.	.:.:.:.:.:.	.:.:.:.:.:.	.:.:.:.:.:.	.:.:.:.:.:.	.:.:.:.:.:.	.:.:.:.:.:.	.:.:.:.:.:.	.:.:.:.:.:.	.:.:.:.:.:.	.:.:.:.:.:.	.:.:.:.:.:.	.:.:.:.:.:.	.:.:.:.:.:.	.:.:.:.:.:.	.:.:.:.:.:.	.:.:.:.:.:.	.:.:.:.:.:.	.:.:.:.:.:.	.:.:.:.:.:.	.:.:.:.:.:.	.:.:.:.:.:.	.:.:.:.:.:.	.:.:.:.:.:.	.:.:.:.:.:.	.:.:.:.:.:.	.:.:.:.:.:.	.:.:.:.:.:.	.:.:.:.:.:.	.:.:.:.:.:.	.:.:.:.:.:.	.:.:.:.:.:.	.:.:.:.:.:.	.:.:.:.:.:.	.:.:.:.:.:.	.:.:.:.:.:.	.:.:.:.:.:.	.:.:.:.:.:.	.:.:.:.:.:.	.:.:.:.:.:.	.:.:.:.:.:.	.:.:.:.:.:.	.:.:.:.:.:.	.:.:.:.:.:.	.:.:.:.:.:.	.:.:.:.:.:.	.:.:.:.:.:.	.:.:.:.:.:.	.:.:.:.:.:.	.:.:.:.:.:.	.:.:.:.:.:.	.:.:.:.:.:.	.:.:.:.:.:.	.:.:.:.:.:.	.:.:.:.:.:.	.:.:.:.:.:.	.:.:.:.:.:.	.:.:.:.:.:.	.:.:.:.:.:.	.:.:.:.:.:.	.:.:.:.:.:.	.:.:.:.:.:.	.:.:.:.:.:.	.:.:.:.:.:.	.:.:.:.:.:.	.:.:.:.:.:.	.:.:.:.:.:.	.:.:.:.:.:.	.:.:.:.:.:.	.:.:.:.:.:.	.:.:.:.:.:.	.:.:.:.:.:.	.:.:.:.:.:.	.:.:.:.:.:.	.:.:.:.:.:.	.:.:.:.:.:.	.:.:.:.:.:.	.:.:.:.:.:.	.:.:.:.:.:.	.:.:.:.:.:.	.:.:.:.:.:.	.:.:.:.:.:.	.:.:.:.:.:.	.:.:.:.:.:.	.:.:.:.:.:.	.:.:.:.:.:.	.:.:.:.:.:.	.:.:.:.:.:.	.:.:.:.:.:.	.:.:.:.:.:.	.:.:.:.:.:.	.:.:.:.:.:.	.:.:.:.:.:.	.:.:.:.:.:.	.:.:.:.:.:.	.:.:.:.:.:.	.:.:.:.:.:.	.:.:.:.:.:.	.:.:.:.:.:.	.:.:.:.:.:.	.:.:.:.:.:.	.:.:.:.:.:.	.:.:.:.:.:.	.:.:.:.:.:.	.:.:.:.:.:.	.:.:.:.:.:.	.:.:.:.:.:.	.:.:.:.:.:.	.:.:.:.:.:.	.:.:.:.:.:.	.:.:.:.:.:.	.:.:.:.:.:.	.:.:.:.:.:.	.:.:.:.:.:.	.:.:.:.:.:.	.:.:.:.:.:.	.:.:.:.:.:.	.:.:.:.:.:.	.:.:.:.:.:.	.:.:.:.:.:.	.:.:.:.:.:.	.:.:.:.:.:.	.:.:.:.:.:.	.:.:.:.:.:.	.:.:.:.:.:.	.:.:.:.:.:.	.:.:.:.:.:.	.:.:.:.:.:.	.:.:.:.:.:.	.:.:.:.:.:.	.:.:.:.:.:.	.:.:.:.:.:.	.:.:.:.:.:.	.:.:.:.:.:.	.:.:.:.:.:.	.:.:.:.:.:.	.:.:.:.:.:.	.:.:.:.:.:.	.:.:.:.:.:.	.:.:.:.:.:.	.:.:.:.:.:.	.:.:.:.:.:.	.:.:.:.:.:.	.:.:.:.:.:.	.:.:.:.:.:.	.:.:.:.:.:.	.:.:.:.:.:.	.:.:.:.:.:.	.:.:.:.:.:.	.:.:.:.:.:.	.:.:.:.:.:.	.:.:.:.:.:.	.:.:.:.:.:.	.:.:.:.:.:.	.:.:.:.:.:.	.:.:.:.:.:.	.:.:.:.:.:.	.:.:.:.:.:.	.:.:.:.:.:.	.:.:.:.:.:.	.:.:.:.:.:.	.:.:.:.:.:.	.:.:.:.:.:.	.:.:.:.:.:.	.:.:.:.:.:.	.:.:.:.:.:.	.:.:.:.:.:.	.:.:.:.:.:.	.:.:.:.:.:.	.:.:.:.:.:.	.:.:.:.:.:.	.:.:.:.:.:.	.:.:.:.:.:.	.:.:.:.:.:.	.:.:.:.:.:.	.:.:.:.:.:.	.:.:.:.:.:.	.:.:.:.:.:.	.:.:.:.:.:.	.:.:.:.:.:.	.:.:.:.:.:.	.:.:.:.:.:.	.:.:.:.:.:.	.:.:.:.:.:.	.:.:.:.:.:.	.:.:.:.:.:.	.:.:.:.:.:.	.:.:.:.:.:.	.:.:.:.:.:.	.:.:.:.:.:.	.:.:.:.:.:.	.:.:.:.:.:.	.:.:.:.:.:.	.:.:.:.:.:.	.:.:.:.:.:.	.:.:.:.:.:.	.:.:.:.:.:.	.:.:.:.:.:.	.:.:.:.:.:.	.:.:.:.:.:.	.:.:.:.:.:.	.:.:.:.:.:.	.:.:.:.:.:.	.:.:.:.:.:.	.:.:.:.:.:.	.:.:.:.:.:.	.:.:.:.:.:.	.:.:.:.:.:.	.:.:.:.:.:.	.:.:.:.:.:.	.:.:.:.:.:.	.:.:.:.:.:.	.:.:.:.:.:.	.:.:.:.:.:.	.:.:.:.:.:.	.:.:.:.:.:.	.:.:.:.:.:.	.:.:.:.:.:.	.:.:.:.:.:.	.:.:.:.:.:.	.:.:.:.:.:.	.:.:.:.:.:.	.:.:.:.:.:.	.:.:.:.:.:.	.:.:.:.:.:.	.:.:.:.:.:.	.:.:.:.:.:.	.:.:.:.:.:.	.:.:.:.:.:.	.:.:.:.:.:.	.:.:.:.:.:.	.:.:.:.:.:.	.:.:.:.:.:.	.:.:.:.:.:.	.:.:.:.:.:.	.:.:.:.:.:.	.:.:.:.:.:.	.:.:.:.:.:.	.:.:.:.:.:.	.:.:.:.:.:.	.:.:.:.:.:.	.:.:.:.:.:.	.:.:.:.:.:.	.:.:.:.:.:.	.:.:.:.:.:.	.:.:.:.:.:.	.:.:.:.:.:.	.:.:.:.:.:.	.:.:.:.:.:.	.:.:.:.:.:.	.:.:.:.:.:.	.:.:.:.:.:.	.:.:.:.:.:.	.:.:.:.:.:.	.:.:.:.:.:.	.:.:.:.:.:.	.:.:.:.:.:.	.:.:.:.:.:.	.:.:.:.:.:.	.:.:.:.:.:.	.:.:.:.:.:.	.:.:.:.:.:.	.:.:.:.:.:.	.:.:.:.:.:.	.:.:.:.:.:.	.:.:.:.:.:.	.:.:.:.:.:.	.:.:.:.:.:.	.:.:.:.:.:.	.:.:.:.:.:.	.:.:.:.:.:.	.:.:.:.:.:.	.:.:.:.:.:.	.:.:.:.:.:.	.:.:.:.:.:.	.:.:.:.:.:.	.:.:.:.:.:.	.:.:.:.:.:.	.:.:.:.:.:.	.:.:.:.:.:.	.:.:.:.:.:.	.:.:.:.:.:.	.:.:.:.:.:.	.:.:.:.:.:.	.:.:.:.:.:.	.:.:.:.:.:.	.:.:.:.:.:.	.:.:.:.:.:.	.:.:.:.:.:.	.:.:.:.:.:.	.:.:.:.:.:.	.:.:.:.:.:.	.:.:.:.:.:.	.:.:.:.:.:.	.:.:.:.:.:.	.:.:.:.:.:.	.:.:.:.:.:.	.:.:.:.:.:.	.:.:.:.:.:.	.:.:.:.:.:.	.:.:.:.:.:.	.:.:.:.:.:.	.:.:.:.:.:.	.:.:.:.:.:.	.:.:.:.:.:.	.:.:.:.:.:.	.:.:.:.:.:.	.:.:.:.:.:.	.:.:.:.:.:.	.:.:.:.:.:.	.:.:.:.:.:.	.:.:.:.:.:.	.:.:.:.:.:.	.:.:.:.:.:.	.:.:.:.:.:.	.:.:.:.:.:.	.:.:.:.:.:.	.:.:.:.:.:.	.:.:.:.:.:.	.:.:.:.:.:.	.:.:.:.:.:.	.:.:.:.:.:.	.:.:.:.:.:.	.:.:.:.:.:.	.:.:.:.:.:.	.:.:.:.:.:.	.:.:.:.:.:.	.:.:.:.:.:.	.:.:.:.:.:.	.:.:.:.:.:.	.:.:.:.:.:.	.:.:.:.:.:.	.:.:.:.:.:.	.:.:.:.:.:.	.:.:.:.:.:.	.:.:.:.:.:.	.:.:.:.:.:.	.:.:.:.:.:.	.:.:.:.:.:.	.:.:.:.:.:.	.:.:.:.:.:.	.:.:.:.:.:.	.:.:.:.:.:.	.:.:.:.:.:.	.:.:.:.:.:.	.:.:.:.:.:.	.:.:.:.:.:.	.:.:.:.:.:.	.:.:.:.:.:.	.:.:.:.:.:.	.:.:.:.:.:.	.:.:.:.:.:.	.:.:.:.:.:.	.:.:.:.:.:.	.:.:.:.:.:.	.:.:.:.:.:.	.:.:.:.:.:.	.:.:.:.:.:.	.:.:.:.:.:.	.:.:.:.:.:.	.:.:.:.:.:.	.:.:.:.:.:.	.:.:.:.:.:.	.:.:.:.:.:.	.:.:.:.:.:.	.:.:.:.:.:.	.:.:.:.:.:.	.:.:.:.:.:.	.:.:.:.:.:.	.:.:.:.:.:.	.:.:.:.:.:.	.:.:.:.:.:.	.:.:.:.:.:.	.:.:.:.:.:.	.:.:.:.:.:.	.:.:.:.:.:.	.:.:.:.:.:.	.:.:.:.:.:.	.:.:.:.:.:.	.:.:.:.:.:.	.:.:.:.:.:.	.:.:.:.:.:.	.:.:.:.:.:.	.:.:.:.:.:.	.:.:.:.:.:.	.:.:.:.:.:.	.:.:.:.:.:.	.:.:.:.:.:.	.:.:.:.:.:.	.:.:.:.:.:.	.:.:.:.:.:.	.:.:.:.:.:.	.:.:.:.:.:.	.:.:.:.:.:.	.:.:.:.:.:.	.:.:.:.:.:.	.:.:.:.:.:.	.:.:.:.:.:.	.:.:.:.:.:.	.:.:.:.:.:.	.:.:.:.:.:.	.:.:.:.:.:.	.:.:.:.:.:.	.:.:.:.:.:.	.:.:.:.:.:.	.:.:.:.:.:.	.:.:.:.:.:.	.:.:.:.:.:.	.:.:.:.:.:.	.:.:.:.:.:.	.:.:.:.:.:.	.:.:.:.:.:.	.:.:.:.:.:.	.:.:.:.:.:.	.:.:.:.:.:.	.:.:.:.:.:.	.:.:.:.:.:.	.:.:.:.:.:.	.:.:.:.:.:.	.:.:.:.:.:.	.:.:.:.:.:.	.:.:.:.:.:.	.:.:.:.:.:.	.:.:.:.:.:.	.:.:.:.:.:.	.:.:.:.:.:.	.:.:.:.:.:.	.:.:.:.:.:.	.:.:.:.:.:.	.:.:.:.:.:.	.:.:.:.:.:.	.:.:.:.:.:.	.:.:.:.:.:.	.:.:.:.:.:.	.:.:.:.:.:.	.:.:.:.:.:.	.:.:.:.:.:.	.:.:.:.:.:.	.:.:.:.:.:.	.:.:.:.:.:.	.:.:.:.:.:.	.:.:.:.:.:.	.:.:.:.:.:.	.:.:.:.:.:.	.:.:.:.:.:.	.:.:.:.:.:.	.:.:.:.:.:.	.:.:.:.:.:.	.:.:.:.:.:.	.:.:.:.:.:.	.:.:.:.:.:.	.:.:.:.:.:.	.:.:.:.:.:.	.:.:.:.:.:.	.:.:.:.:.:.	.:.:.:.:.:.	.:.:.:.:.:.	.:.:.:.:.:.	.:.:.:.:.:.	.:.:.:.:.:.	.:.:.:.:.:.	.:.:.:.:.:.	.:.:.:.:.:.	.:.:.:.:.:.	.:.:.:.:.:.	.:.:.:.:.:.	.:.:.:.:.:.	.:.:.:.:.:.	.:.:.:.:.:.	.:.:.:.:.:.	.:.:.:.:.:.	.:.:.:.:.:.	.:.:.:.:.:.	.:.:.:.:.:.	.:.:.:.:.:.	.:.:.:.:.:.	.:.:.:.:.:.	.:.:.:.:.:.	.:.:.:.:.:.	.:.:.:.:.:.	.:.:.:.:.:.	.:.:.:.:.:.	.:.:.:.:.:.	.:.:.:.:.:.	.:.:.:.:.:.	.:.:.:.:.:.	.:.:.:.:.:.	.:.:.:.:.:.	.:.:.:.:.:.	.:.:.:.:.:.	.:.:.:.:.:.	.:.:.:.:.:.	.:.:.:.:.:.	.:.:.:.:.:.	.:.:.:.:.:.	.:.:.:.:.:.	.:.:.:.:.:.	.:.:.:.:.:.	.:.:.:.:.:.	.:.:.:.:.:.	.:.:.:.:.:.	.:.:.:.:.:.	.:.:.:.:.:.	.:.:.:.:.:.	.:.:.:.:.:.	.:.:.:.:.:.	.:.:.:.:.:.	.:.:.:.:.:.	.:.:.:.:.:.	.:.:.:.:.:.	.:.:.:.:.:.	.:.:.:.:.:.	1:160196:7:0:0:5	.:.:.:.:.:.	.:.:.:.:.:.	.:.:.:.:.:.	.:.:.:.:.:.	.:.:.:.:.:.	.:.:.:.:.:.	.:.:.:.:.:.	.:.:.:.:.:.	.:.:.:.:.:.	.:.:.:.:.:.	.:.:.:.:.:.	.:.:.:.:.:.	.:.:.:.:.:.	.:.:.:.:.:.	.:.:.:.:.:.	.:.:.:.:.:.	.:.:.:.:.:.	.:.:.:.:.:.	.:.:.:.:.:.	.:.:.:.:.:.	.:.:.:.:.:.	.:.:.:.:.:.	.:.:.:.:.:.	.:.:.:.:.:.	.:.:.:.:.:.	.:.:.:.:.:.	.:.:.:.:.:.	.:.:.:.:.:.	.:.:.:.:.:.	.:.:.:.:.:.	.:.:.:.:.:.	.:.:.:.:.:.	.:.:.:.:.:.	.:.:.:.:.:.	.:.:.:.:.:.	.:.:.:.:.:.	.:.:.:.:.:.	.:.:.:.:.:.	.:.:.:.:.:.	.:.:.:.:.:.	.:.:.:.:.:.	.:.:.:.:.:.	.:.:.:.:.:.	.:.:.:.:.:.	.:.:.:.:.:.	.:.:.:.:.:.	.:.:.:.:.:.	.:.:.:.:.:.	.:.:.:.:.:.	.:.:.:.:.:.	.:.:.:.:.:.	.:.:.:.:.:.	.:.:.:.:.:.	.:.:.:.:.:.	.:.:.:.:.:.	.:.:.:.:.:.	.:.:.:.:.:.	.:.:.:.:.:.	.:.:.:.:.:.	.:.:.:.:.:.	.:.:.:.:.:.	.:.:.:.:.:.	.:.:.:.:.:.	.:.:.:.:.:.	.:.:.:.:.:.	.:.:.:.:.:.	.:.:.:.:.:.	.:.:.:.:.:.	.:.:.:.:.:.	.:.:.:.:.:.	.:.:.:.:.:.	.:.:.:.:.:.	.:.:.:.:.:.	.:.:.:.:.:.	.:.:.:.:.:.	.:.:.:.:.:.	.:.:.:.:.:.	.:.:.:.:.:.	.:.:.:.:.:.	.:.:.:.:.:.	.:.:.:.:.:.	.:.:.:.:.:.	.:.:.:.:.:.	.:.:.:.:.:.	.:.:.:.:.:.	.:.:.:.:.:.	.:.:.:.:.:.	.:.:.:.:.:.	.:.:.:.:.:.	.:.:.:.:.:.	.:.:.:.:.:.	.:.:.:.:.:.	.:.:.:.:.:.	.:.:.:.:.:.	.:.:.:.:.:.	.:.:.:.:.:.	.:.:.:.:.:.	.:.:.:.:.:.	.:.:.:.:.:.	.:.:.:.:.:.	.:.:.:.:.:.	.:.:.:.:.:.	.:.:.:.:.:.	.:.:.:.:.:.	.:.:.:.:.:.	.:.:.:.:.:.	.:.:.:.:.:.	.:.:.:.:.:.	.:.:.:.:.:.	.:.:.:.:.:.	.:.:.:.:.:.	.:.:.:.:.:.	.:.:.:.:.:.	.:.:.:.:.:.	.:.:.:.:.:.	.:.:.:.:.:.	.:.:.:.:.:.	.:.:.:.:.:.	.:.:.:.:.:.	.:.:.:.:.:.	.:.:.:.:.:.	.:.:.:.:.:.	.:.:.:.:.:.	.:.:.:.:.:.	.:.:.:.:.:.	.:.:.:.:.:.	.:.:.:.:.:.	.:.:.:.:.:.	.:.:.:.:.:.	.:.:.:.:.:.	.:.:.:.:.:.	.:.:.:.:.:.	.:.:.:.:.:.	.:.:.:.:.:.	.:.:.:.:.:.	.:.:.:.:.:.	.:.:.:.:.:.	.:.:.:.:.:.	.:.:.:.:.:.	.:.:.:.:.:.	.:.:.:.:.:.	.:.:.:.:.:.	.:.:.:.:.:.	.:.:.:.:.:.	.:.:.:.:.:.	.:.:.:.:.:.	.:.:.:.:.:.	.:.:.:.:.:.	.:.:.:.:.:.	.:.:.:.:.:.	.:.:.:.:.:.	.:.:.:.:.:.	.:.:.:.:.:.	.:.:.:.:.:.	.:.:.:.:.:.	.:.:.:.:.:.	.:.:.:.:.:.	.:.:.:.:.:.	.:.:.:.:.:.	.:.:.:.:.:.	.:.:.:.:.:.	.:.:.:.:.:.	.:.:.:.:.:.	.:.:.:.:.:.	.:.:.:.:.:.	.:.:.:.:.:.	.:.:.:.:.:.	.:.:.:.:.:.	.:.:.:.:.:.	.:.:.:.:.:.	.:.:.:.:.:.	.:.:.:.:.:.	.:.:.:.:.:.	.:.:.:.:.:.	.:.:.:.:.:.	.:.:.:.:.:.	.:.:.:.:.:.	.:.:.:.:.:.	.:.:.:.:.:.	.:.:.:.:.:.	.:.:.:.:.:.	.:.:.:.:.:.	.:.:.:.:.:.	.:.:.:.:.:.	.:.:.:.:.:.	.:.:.:.:.:.	.:.:.:.:.:.	.:.:.:.:.:.	.:.:.:.:.:.	.:.:.:.:.:.	.:.:.:.:.:.	.:.:.:.:.:.	.:.:.:.:.:.	.:.:.:.:.:.	.:.:.:.:.:.	.:.:.:.:.:.	.:.:.:.:.:.	.:.:.:.:.:.	.:.:.:.:.:.	.:.:.:.:.:.	.:.:.:.:.:.	.:.:.:.:.:.	.:.:.:.:.:.	.:.:.:.:.:.	.:.:.:.:.:.	.:.:.:.:.:.	.:.:.:.:.:.	.:.:.:.:.:.	.:.:.:.:.:.	.:.:.:.:.:.	.:.:.:.:.:.	.:.:.:.:.:.	.:.:.:.:.:.	.:.:.:.:.:.	.:.:.:.:.:.	.:.:.:.:.:.	.:.:.:.:.:.	.:.:.:.:.:.	.:.:.:.:.:.	.:.:.:.:.:.	.:.:.:.:.:.	.:.:.:.:.:.	.:.:.:.:.:.	.:.:.:.:.:.	.:.:.:.:.:.	.:.:.:.:.:.	.:.:.:.:.:.	.:.:.:.:.:.	.:.:.:.:.:.	.:.:.:.:.:.	.:.:.:.:.:.	.:.:.:.:.:.	.:.:.:.:.:.	.:.:.:.:.:.	.:.:.:.:.:.	.:.:.:.:.:.	.:.:.:.:.:.	.:.:.:.:.:.	.:.:.:.:.:.	.:.:.:.:.:.	.:.:.:.:.:.	.:.:.:.:.:.	.:.:.:.:.:.	.:.:.:.:.:.	.:.:.:.:.:.	.:.:.:.:.:.	.:.:.:.:.:.	.:.:.:.:.:.	.:.:.:.:.:.	.:.:.:.:.:.	.:.:.:.:.:.	.:.:.:.:.:.	.:.:.:.:.:.	.:.:.:.:.:.	.:.:.:.:.:.	.:.:.:.:.:.	.:.:.:.:.:.	.:.:.:.:.:.	.:.:.:.:.:.	.:.:.:.:.:.	.:.:.:.:.:.	.:.:.:.:.:.	.:.:.:.:.:.	.:.:.:.:.:.	.:.:.:.:.:.	.:.:.:.:.:.	.:.:.:.:.:.	.:.:.:.:.:.	.:.:.:.:.:.	.:.:.:.:.:.	.:.:.:.:.:.	.:.:.:.:.:.	.:.:.:.:.:.	.:.:.:.:.:.	.:.:.:.:.:.	.:.:.:.:.:.	.:.:.:.:.:.	.:.:.:.:.:.	.:.:.:.:.:.	.:.:.:.:.:.	.:.:.:.:.:.	.:.:.:.:.:.	.:.:.:.:.:.	.:.:.:.:.:.	.:.:.:.:.:.	.:.:.:.:.:.	.:.:.:.:.:.	.:.:.:.:.:.	.:.:.:.:.:.	.:.:.:.:.:.	.:.:.:.:.:.	.:.:.:.:.:.	.:.:.:.:.:.	.:.:.:.:.:.	.:.:.:.:.:.	.:.:.:.:.:.	.:.:.:.:.:.	.:.:.:.:.:.	.:.:.:.:.:.	.:.:.:.:.:.	.:.:.:.:.:.	.:.:.:.:.:.	.:.:.:.:.:.	.:.:.:.:.:.	.:.:.:.:.:.	.:.:.:.:.:.	.:.:.:.:.:.	.:.:.:.:.:.	.:.:.:.:.:.	.:.:.:.:.:.	.:.:.:.:.:.	.:.:.:.:.:.	.:.:.:.:.:.	.:.:.:.:.:.	.:.:.:.:.:.	.:.:.:.:.:.	.:.:.:.:.:.	.:.:.:.:.:.	.:.:.:.:.:.	.:.:.:.:.:.	.:.:.:.:.:.	.:.:.:.:.:.	.:.:.:.:.:.	.:.:.:.:.:.	.:.:.:.:.:.	.:.:.:.:.:.	.:.:.:.:.:.	.:.:.:.:.:.	.:.:.:.:.:.	.:.:.:.:.:.	.:.:.:.:.:.	.:.:.:.:.:.	.:.:.:.:.:.	.:.:.:.:.:.	.:.:.:.:.:.	.:.:.:.:.:.	.:.:.:.:.:.	.:.:.:.:.:.	.:.:.:.:.:.	.:.:.:.:.:.	.:.:.:.:.:.	.:.:.:.:.:.	.:.:.:.:.:.	.:.:.:.:.:.	.:.:.:.:.:.	.:.:.:.:.:.	.:.:.:.:.:.	.:.:.:.:.:.	.:.:.:.:.:.	.:.:.:.:.:.	.:.:.:.:.:.	.:.:.:.:.:.	.:.:.:.:.:.	.:.:.:.:.:.	.:.:.:.:.:.	.:.:.:.:.:.	.:.:.:.:.:.	.:.:.:.:.:.	.:.:.:.:.:.	.:.:.:.:.:.	.:.:.:.:.:.	.:.:.:.:.:.	.:.:.:.:.:.	.:.:.:.:.:.	.:.:.:.:.:.	.:.:.:.:.:.	.:.:.:.:.:.	.:.:.:.:.:.	.:.:.:.:.:.	.:.:.:.:.:.	.:.:.:.:.:.	.:.:.:.:.:.	.:.:.:.:.:.	.:.:.:.:.:.	.:.:.:.:.:.	.:.:.:.:.:.	.:.:.:.:.:.	.:.:.:.:.:.	.:.:.:.:.:.
chrI	160194	.	A	<INS:ME>	.	PASS	SVTYPE=INS;STRAND=+;FAMILY=TY1	GT:END:RIGHT_JUNCTION_READS:LEFT_JUNCTION_READS:RIGHT_SUPPORT_READS:LEFT_SUPPORT_READS	.:.:.:.:.:.	.:.:.:.:.:.	.:.:.:.:.:.	.:.:.:.:.:.	.:.:.:.:.:.	.:.:.:.:.:.	.:.:.:.:.:.	.:.:.:.:.:.	.:.:.:.:.:.	.:.:.:.:.:.	.:.:.:.:.:.	.:.:.:.:.:.	.:.:.:.:.:.	.:.:.:.:.:.	.:.:.:.:.:.	.:.:.:.:.:.	.:.:.:.:.:.	.:.:.:.:.:.	.:.:.:.:.:.	.:.:.:.:.:.	.:.:.:.:.:.	.:.:.:.:.:.	.:.:.:.:.:.	.:.:.:.:.:.	.:.:.:.:.:.	.:.:.:.:.:.	.:.:.:.:.:.	.:.:.:.:.:.	.:.:.:.:.:.	.:.:.:.:.:.	.:.:.:.:.:.	.:.:.:.:.:.	.:.:.:.:.:.	.:.:.:.:.:.	.:.:.:.:.:.	.:.:.:.:.:.	.:.:.:.:.:.	.:.:.:.:.:.	.:.:.:.:.:.	.:.:.:.:.:.	.:.:.:.:.:.	.:.:.:.:.:.	.:.:.:.:.:.	.:.:.:.:.:.	.:.:.:.:.:.	.:.:.:.:.:.	.:.:.:.:.:.	.:.:.:.:.:.	.:.:.:.:.:.	.:.:.:.:.:.	.:.:.:.:.:.	.:.:.:.:.:.	.:.:.:.:.:.	.:.:.:.:.:.	.:.:.:.:.:.	.:.:.:.:.:.	.:.:.:.:.:.	.:.:.:.:.:.	.:.:.:.:.:.	.:.:.:.:.:.	.:.:.:.:.:.	.:.:.:.:.:.	.:.:.:.:.:.	.:.:.:.:.:.	.:.:.:.:.:.	.:.:.:.:.:.	.:.:.:.:.:.	.:.:.:.:.:.	.:.:.:.:.:.	.:.:.:.:.:.	.:.:.:.:.:.	.:.:.:.:.:.	.:.:.:.:.:.	.:.:.:.:.:.	.:.:.:.:.:.	.:.:.:.:.:.	.:.:.:.:.:.	.:.:.:.:.:.	.:.:.:.:.:.	.:.:.:.:.:.	.:.:.:.:.:.	.:.:.:.:.:.	.:.:.:.:.:.	.:.:.:.:.:.	.:.:.:.:.:.	.:.:.:.:.:.	.:.:.:.:.:.	.:.:.:.:.:.	.:.:.:.:.:.	.:.:.:.:.:.	.:.:.:.:.:.	.:.:.:.:.:.	.:.:.:.:.:.	.:.:.:.:.:.	.:.:.:.:.:.	.:.:.:.:.:.	.:.:.:.:.:.	.:.:.:.:.:.	.:.:.:.:.:.	.:.:.:.:.:.	.:.:.:.:.:.	.:.:.:.:.:.	.:.:.:.:.:.	.:.:.:.:.:.	.:.:.:.:.:.	.:.:.:.:.:.	.:.:.:.:.:.	.:.:.:.:.:.	.:.:.:.:.:.	.:.:.:.:.:.	.:.:.:.:.:.	.:.:.:.:.:.	.:.:.:.:.:.	.:.:.:.:.:.	.:.:.:.:.:.	.:.:.:.:.:.	.:.:.:.:.:.	.:.:.:.:.:.	.:.:.:.:.:.	.:.:.:.:.:.	.:.:.:.:.:.	.:.:.:.:.:.	.:.:.:.:.:.	.:.:.:.:.:.	.:.:.:.:.:.	.:.:.:.:.:.	.:.:.:.:.:.	.:.:.:.:.:.	.:.:.:.:.:.	.:.:.:.:.:.	.:.:.:.:.:.	.:.:.:.:.:.	.:.:.:.:.:.	.:.:.:.:.:.	.:.:.:.:.:.	.:.:.:.:.:.	.:.:.:.:.:.	.:.:.:.:.:.	.:.:.:.:.:.	.:.:.:.:.:.	.:.:.:.:.:.	.:.:.:.:.:.	.:.:.:.:.:.	.:.:.:.:.:.	.:.:.:.:.:.	.:.:.:.:.:.	.:.:.:.:.:.	.:.:.:.:.:.	.:.:.:.:.:.	.:.:.:.:.:.	.:.:.:.:.:.	.:.:.:.:.:.	.:.:.:.:.:.	.:.:.:.:.:.	.:.:.:.:.:.	.:.:.:.:.:.	.:.:.:.:.:.	.:.:.:.:.:.	.:.:.:.:.:.	.:.:.:.:.:.	.:.:.:.:.:.	.:.:.:.:.:.	.:.:.:.:.:.	.:.:.:.:.:.	.:.:.:.:.:.	.:.:.:.:.:.	.:.:.:.:.:.	.:.:.:.:.:.	.:.:.:.:.:.	.:.:.:.:.:.	.:.:.:.:.:.	.:.:.:.:.:.	.:.:.:.:.:.	.:.:.:.:.:.	.:.:.:.:.:.	.:.:.:.:.:.	.:.:.:.:.:.	.:.:.:.:.:.	.:.:.:.:.:.	.:.:.:.:.:.	.:.:.:.:.:.	.:.:.:.:.:.	.:.:.:.:.:.	.:.:.:.:.:.	.:.:.:.:.:.	.:.:.:.:.:.	.:.:.:.:.:.	.:.:.:.:.:.	.:.:.:.:.:.	.:.:.:.:.:.	.:.:.:.:.:.	.:.:.:.:.:.	.:.:.:.:.:.	.:.:.:.:.:.	.:.:.:.:.:.	.:.:.:.:.:.	.:.:.:.:.:.	.:.:.:.:.:.	.:.:.:.:.:.	.:.:.:.:.:.	.:.:.:.:.:.	.:.:.:.:.:.	.:.:.:.:.:.	.:.:.:.:.:.	.:.:.:.:.:.	.:.:.:.:.:.	.:.:.:.:.:.	.:.:.:.:.:.	.:.:.:.:.:.	.:.:.:.:.:.	.:.:.:.:.:.	.:.:.:.:.:.	.:.:.:.:.:.	.:.:.:.:.:.	.:.:.:.:.:.	.:.:.:.:.:.	.:.:.:.:.:.	.:.:.:.:.:.	.:.:.:.:.:.	.:.:.:.:.:.	.:.:.:.:.:.	.:.:.:.:.:.	.:.:.:.:.:.	.:.:.:.:.:.	.:.:.:.:.:.	.:.:.:.:.:.	.:.:.:.:.:.	.:.:.:.:.:.	.:.:.:.:.:.	.:.:.:.:.:.	.:.:.:.:.:.	.:.:.:.:.:.	.:.:.:.:.:.	.:.:.:.:.:.	.:.:.:.:.:.	.:.:.:.:.:.	.:.:.:.:.:.	.:.:.:.:.:.	.:.:.:.:.:.	.:.:.:.:.:.	.:.:.:.:.:.	.:.:.:.:.:.	.:.:.:.:.:.	.:.:.:.:.:.	.:.:.:.:.:.	.:.:.:.:.:.	.:.:.:.:.:.	.:.:.:.:.:.	.:.:.:.:.:.	.:.:.:.:.:.	.:.:.:.:.:.	.:.:.:.:.:.	.:.:.:.:.:.	.:.:.:.:.:.	.:.:.:.:.:.	.:.:.:.:.:.	.:.:.:.:.:.	.:.:.:.:.:.	.:.:.:.:.:.	.:.:.:.:.:.	.:.:.:.:.:.	.:.:.:.:.:.	.:.:.:.:.:.	.:.:.:.:.:.	.:.:.:.:.:.	.:.:.:.:.:.	.:.:.:.:.:.	.:.:.:.:.:.	.:.:.:.:.:.	.:.:.:.:.:.	.:.:.:.:.:.	.:.:.:.:.:.	.:.:.:.:.:.	.:.:.:.:.:.	.:.:.:.:.:.	.:.:.:.:.:.	.:.:.:.:.:.	.:.:.:.:.:.	.:.:.:.:.:.	.:.:.:.:.:.	.:.:.:.:.:.	.:.:.:.:.:.	.:.:.:.:.:.	.:.:.:.:.:.	.:.:.:.:.:.	.:.:.:.:.:.	.:.:.:.:.:.	.:.:.:.:.:.	.:.:.:.:.:.	.:.:.:.:.:.	.:.:.:.:.:.	.:.:.:.:.:.	.:.:.:.:.:.	.:.:.:.:.:.	.:.:.:.:.:.	.:.:.:.:.:.	.:.:.:.:.:.	.:.:.:.:.:.	.:.:.:.:.:.	.:.:.:.:.:.	.:.:.:.:.:.	.:.:.:.:.:.	.:.:.:.:.:.	.:.:.:.:.:.	.:.:.:.:.:.	.:.:.:.:.:.	.:.:.:.:.:.	.:.:.:.:.:.	.:.:.:.:.:.	.:.:.:.:.:.	.:.:.:.:.:.	.:.:.:.:.:.	.:.:.:.:.:.	.:.:.:.:.:.	.:.:.:.:.:.	.:.:.:.:.:.	.:.:.:.:.:.	.:.:.:.:.:.	.:.:.:.:.:.	.:.:.:.:.:.	.:.:.:.:.:.	.:.:.:.:.:.	.:.:.:.:.:.	.:.:.:.:.:.	.:.:.:.:.:.	.:.:.:.:.:.	.:.:.:.:.:.	.:.:.:.:.:.	.:.:.:.:.:.	.:.:.:.:.:.	.:.:.:.:.:.	.:.:.:.:.:.	.:.:.:.:.:.	.:.:.:.:.:.	.:.:.:.:.:.	.:.:.:.:.:.	.:.:.:.:.:.	.:.:.:.:.:.	.:.:.:.:.:.	.:.:.:.:.:.	.:.:.:.:.:.	.:.:.:.:.:.	.:.:.:.:.:.	.:.:.:.:.:.	.:.:.:.:.:.	.:.:.:.:.:.	.:.:.:.:.:.	.:.:.:.:.:.	.:.:.:.:.:.	.:.:.:.:.:.	.:.:.:.:.:.	.:.:.:.:.:.	.:.:.:.:.:.	.:.:.:.:.:.	.:.:.:.:.:.	.:.:.:.:.:.	.:.:.:.:.:.	.:.:.:.:.:.	.:.:.:.:.:.	.:.:.:.:.:.	.:.:.:.:.:.	.:.:.:.:.:.	.:.:.:.:.:.	.:.:.:.:.:.	.:.:.:.:.:.	.:.:.:.:.:.	.:.:.:.:.:.	.:.:.:.:.:.	.:.:.:.:.:.	.:.:.:.:.:.	.:.:.:.:.:.	.:.:.:.:.:.	.:.:.:.:.:.	.:.:.:.:.:.	.:.:.:.:.:.	.:.:.:.:.:.	.:.:.:.:.:.	.:.:.:.:.:.	.:.:.:.:.:.	.:.:.:.:.:.	.:.:.:.:.:.	.:.:.:.:.:.	.:.:.:.:.:.	.:.:.:.:.:.	.:.:.:.:.:.	.:.:.:.:.:.	.:.:.:.:.:.	.:.:.:.:.:.	.:.:.:.:.:.	.:.:.:.:.:.	.:.:.:.:.:.	.:.:.:.:.:.	.:.:.:.:.:.	.:.:.:.:.:.	.:.:.:.:.:.	.:.:.:.:.:.	.:.:.:.:.:.	.:.:.:.:.:.	.:.:.:.:.:.	.:.:.:.:.:.	.:.:.:.:.:.	.:.:.:.:.:.	.:.:.:.:.:.	.:.:.:.:.:.	.:.:.:.:.:.	.:.:.:.:.:.	.:.:.:.:.:.	.:.:.:.:.:.	.:.:.:.:.:.	.:.:.:.:.:.	.:.:.:.:.:.	.:.:.:.:.:.	.:.:.:.:.:.	.:.:.:.:.:.	.:.:.:.:.:.	.:.:.:.:.:.	.:.:.:.:.:.	.:.:.:.:.:.	.:.:.:.:.:.	.:.:.:.:.:.	.:.:.:.:.:.	.:.:.:.:.:.	.:.:.:.:.:.	.:.:.:.:.:.	.:.:.:.:.:.	.:.:.:.:.:.	.:.:.:.:.:.	.:.:.:.:.:.	.:.:.:.:.:.	.:.:.:.:.:.	.:.:.:.:.:.	.:.:.:.:.:.	.:.:.:.:.:.	.:.:.:.:.:.	.:.:.:.:.:.	.:.:.:.:.:.	.:.:.:.:.:.	.:.:.:.:.:.	.:.:.:.:.:.	.:.:.:.:.:.	.:.:.:.:.:.	.:.:.:.:.:.	.:.:.:.:.:.	.:.:.:.:.:.	.:.:.:.:.:.	.:.:.:.:.:.	.:.:.:.:.:.	.:.:.:.:.:.	.:.:.:.:.:.	.:.:.:.:.:.	.:.:.:.:.:.	.:.:.:.:.:.	.:.:.:.:.:.	.:.:.:.:.:.	.:.:.:.:.:.	.:.:.:.:.:.	.:.:.:.:.:.	.:.:.:.:.:.	.:.:.:.:.:.	.:.:.:.:.:.	.:.:.:.:.:.	.:.:.:.:.:.	.:.:.:.:.:.	.:.:.:.:.:.	.:.:.:.:.:.	.:.:.:.:.:.	.:.:.:.:.:.	.:.:.:.:.:.	.:.:.:.:.:.	.:.:.:.:.:.	.:.:.:.:.:.	.:.:.:.:.:.	.:.:.:.:.:.	.:.:.:.:.:.	.:.:.:.:.:.	.:.:.:.:.:.	.:.:.:.:.:.	.:.:.:.:.:.	.:.:.:.:.:.	.:.:.:.:.:.	.:.:.:.:.:.	.:.:.:.:.:.	.:.:.:.:.:.	.:.:.:.:.:.	.:.:.:.:.:.	.:.:.:.:.:.	.:.:.:.:.:.	.:.:.:.:.:.	.:.:.:.:.:.	.:.:.:.:.:.	.:.:.:.:.:.	.:.:.:.:.:.	.:.:.:.:.:.	.:.:.:.:.:.	.:.:.:.:.:.	.:.:.:.:.:.	.:.:.:.:.:.	.:.:.:.:.:.	.:.:.:.:.:.	.:.:.:.:.:.	.:.:.:.:.:.	.:.:.:.:.:.	1:160198:17:40:0:18	.:.:.:.:.:.	.:.:.:.:.:.	.:.:.:.:.:.	.:.:.:.:.:.	.:.:.:.:.:.	.:.:.:.:.:.	.:.:.:.:.:.	.:.:.:.:.:.	.:.:.:.:.:.	.:.:.:.:.:.	.:.:.:.:.:.	.:.:.:.:.:.	.:.:.:.:.:.	.:.:.:.:.:.	.:.:.:.:.:.	.:.:.:.:.:.	.:.:.:.:.:.	.:.:.:.:.:.	.:.:.:.:.:.	.:.:.:.:.:.	.:.:.:.:.:.	.:.:.:.:.:.	.:.:.:.:.:.	.:.:.:.:.:.	.:.:.:.:.:.	.:.:.:.:.:.	.:.:.:.:.:.	.:.:.:.:.:.	.:.:.:.:.:.	.:.:.:.:.:.	.:.:.:.:.:.	.:.:.:.:.:.	.:.:.:.:.:.	.:.:.:.:.:.	.:.:.:.:.:.	.:.:.:.:.:.	.:.:.:.:.:.	.:.:.:.:.:.	.:.:.:.:.:.	.:.:.:.:.:.	.:.:.:.:.:.	.:.:.:.:.:.	.:.:.:.:.:.	.:.:.:.:.:.	.:.:.:.:.:.	.:.:.:.:.:.	.:.:.:.:.:.	.:.:.:.:.:.	.:.:.:.:.:.	.:.:.:.:.:.	.:.:.:.:.:.	.:.:.:.:.:.	.:.:.:.:.:.	.:.:.:.:.:.	.:.:.:.:.:.	.:.:.:.:.:.	.:.:.:.:.:.	.:.:.:.:.:.	.:.:.:.:.:.	.:.:.:.:.:.	.:.:.:.:.:.	.:.:.:.:.:.	.:.:.:.:.:.	.:.:.:.:.:.	.:.:.:.:.:.	.:.:.:.:.:.	.:.:.:.:.:.	.:.:.:.:.:.	.:.:.:.:.:.	.:.:.:.:.:.	.:.:.:.:.:.	.:.:.:.:.:.	.:.:.:.:.:.	.:.:.:.:.:.	.:.:.:.:.:.	.:.:.:.:.:.	.:.:.:.:.:.	.:.:.:.:.:.	.:.:.:.:.:.	.:.:.:.:.:.	.:.:.:.:.:.	.:.:.:.:.:.	.:.:.:.:.:.	.:.:.:.:.:.	.:.:.:.:.:.	.:.:.:.:.:.	.:.:.:.:.:.	.:.:.:.:.:.	.:.:.:.:.:.	.:.:.:.:.:.	.:.:.:.:.:.	.:.:.:.:.:.	.:.:.:.:.:.	.:.:.:.:.:.	.:.:.:.:.:.	.:.:.:.:.:.	.:.:.:.:.:.	.:.:.:.:.:.	.:.:.:.:.:.	.:.:.:.:.:.	.:.:.:.:.:.	.:.:.:.:.:.	.:.:.:.:.:.	.:.:.:.:.:.	.:.:.:.:.:.	.:.:.:.:.:.	.:.:.:.:.:.	.:.:.:.:.:.	.:.:.:.:.:.	.:.:.:.:.:.	.:.:.:.:.:.	.:.:.:.:.:.	.:.:.:.:.:.	.:.:.:.:.:.	.:.:.:.:.:.	.:.:.:.:.:.	.:.:.:.:.:.	.:.:.:.:.:.	.:.:.:.:.:.	.:.:.:.:.:.	.:.:.:.:.:.	.:.:.:.:.:.	.:.:.:.:.:.	.:.:.:.:.:.	.:.:.:.:.:.	.:.:.:.:.:.	.:.:.:.:.:.	.:.:.:.:.:.	.:.:.:.:.:.	.:.:.:.:.:.	.:.:.:.:.:.	.:.:.:.:.:.	.:.:.:.:.:.	.:.:.:.:.:.	.:.:.:.:.:.	.:.:.:.:.:.	.:.:.:.:.:.	.:.:.:.:.:.	.:.:.:.:.:.	.:.:.:.:.:.	.:.:.:.:.:.	.:.:.:.:.:.	.:.:.:.:.:.	.:.:.:.:.:.	.:.:.:.:.:.	.:.:.:.:.:.	.:.:.:.:.:.	.:.:.:.:.:.	.:.:.:.:.:.	.:.:.:.:.:.	.:.:.:.:.:.	.:.:.:.:.:.	.:.:.:.:.:.	.:.:.:.:.:.	.:.:.:.:.:.	.:.:.:.:.:.	.:.:.:.:.:.	.:.:.:.:.:.	.:.:.:.:.:.	.:.:.:.:.:.	.:.:.:.:.:.	.:.:.:.:.:.	.:.:.:.:.:.	.:.:.:.:.:.	.:.:.:.:.:.	.:.:.:.:.:.	.:.:.:.:.:.	.:.:.:.:.:.	.:.:.:.:.:.	.:.:.:.:.:.	.:.:.:.:.:.	.:.:.:.:.:.	.:.:.:.:.:.	.:.:.:.:.:.	.:.:.:.:.:.	.:.:.:.:.:.	.:.:.:.:.:.	.:.:.:.:.:.	.:.:.:.:.:.	.:.:.:.:.:.	.:.:.:.:.:.	.:.:.:.:.:.	.:.:.:.:.:.	.:.:.:.:.:.	.:.:.:.:.:.	.:.:.:.:.:.	.:.:.:.:.:.	.:.:.:.:.:.	.:.:.:.:.:.	.:.:.:.:.:.	.:.:.:.:.:.	.:.:.:.:.:.	.:.:.:.:.:.	.:.:.:.:.:.	.:.:.:.:.:.	.:.:.:.:.:.	.:.:.:.:.:.	.:.:.:.:.:.	.:.:.:.:.:.	.:.:.:.:.:.	.:.:.:.:.:.	.:.:.:.:.:.	.:.:.:.:.:.	.:.:.:.:.:.	.:.:.:.:.:.	.:.:.:.:.:.	.:.:.:.:.:.	.:.:.:.:.:.	.:.:.:.:.:.	.:.:.:.:.:.	.:.:.:.:.:.	.:.:.:.:.:.	.:.:.:.:.:.	.:.:.:.:.:.	.:.:.:.:.:.	.:.:.:.:.:.	.:.:.:.:.:.	.:.:.:.:.:.	.:.:.:.:.:.	.:.:.:.:.:.	.:.:.:.:.:.	.:.:.:.:.:.	.:.:.:.:.:.	.:.:.:.:.:.	.:.:.:.:.:.	.:.:.:.:.:.	.:.:.:.:.:.	.:.:.:.:.:.	.:.:.:.:.:.	.:.:.:.:.:.	.:.:.:.:.:.	.:.:.:.:.:.	.:.:.:.:.:.	.:.:.:.:.:.	.:.:.:.:.:.	.:.:.:.:.:.	.:.:.:.:.:.	.:.:.:.:.:.	.:.:.:.:.:.	.:.:.:.:.:.	.:.:.:.:.:.	.:.:.:.:.:.	.:.:.:.:.:.	.:.:.:.:.:.	.:.:.:.:.:.	.:.:.:.:.:.	.:.:.:.:.:.	.:.:.:.:.:.	.:.:.:.:.:.	.:.:.:.:.:.	.:.:.:.:.:.	.:.:.:.:.:.	.:.:.:.:.:.	.:.:.:.:.:.	.:.:.:.:.:.	.:.:.:.:.:.	.:.:.:.:.:.	.:.:.:.:.:.	.:.:.:.:.:.	.:.:.:.:.:.	.:.:.:.:.:.	.:.:.:.:.:.	.:.:.:.:.:.	.:.:.:.:.:.	.:.:.:.:.:.	.:.:.:.:.:.	.:.:.:.:.:.	.:.:.:.:.:.	.:.:.:.:.:.	.:.:.:.:.:.	.:.:.:.:.:.	.:.:.:.:.:.	.:.:.:.:.:.	.:.:.:.:.:.	.:.:.:.:.:.	.:.:.:.:.:.	.:.:.:.:.:.	.:.:.:.:.:.	.:.:.:.:.:.	.:.:.:.:.:.	.:.:.:.:.:.	.:.:.:.:.:.	.:.:.:.:.:.	.:.:.:.:.:.	.:.:.:.:.:.	.:.:.:.:.:.	.:.:.:.:.:.	.:.:.:.:.:.	.:.:.:.:.:.	.:.:.:.:.:.	.:.:.:.:.:.	.:.:.:.:.:.	.:.:.:.:.:.	.:.:.:.:.:.	.:.:.:.:.:.	.:.:.:.:.:.	.:.:.:.:.:.	.:.:.:.:.:.	.:.:.:.:.:.	.:.:.:.:.:.	.:.:.:.:.:.	.:.:.:.:.:.	.:.:.:.:.:.	.:.:.:.:.:.	.:.:.:.:.:.	.:.:.:.:.:.	.:.:.:.:.:.	.:.:.:.:.:.	.:.:.:.:.:.	.:.:.:.:.:.	.:.:.:.:.:.	.:.:.:.:.:.	.:.:.:.:.:.	.:.:.:.:.:.	.:.:.:.:.:.	.:.:.:.:.:.	.:.:.:.:.:.	.:.:.:.:.:.	.:.:.:.:.:.	.:.:.:.:.:.	.:.:.:.:.:.	.:.:.:.:.:.	.:.:.:.:.:.	.:.:.:.:.:.	.:.:.:.:.:.	.:.:.:.:.:.	.:.:.:.:.:.	.:.:.:.:.:.	.:.:.:.:.:.	.:.:.:.:.:.	.:.:.:.:.:.	.:.:.:.:.:.	.:.:.:.:.:.	.:.:.:.:.:.	.:.:.:.:.:.	.:.:.:.:.:.	.:.:.:.:.:.	.:.:.:.:.:.	.:.:.:.:.:.	.:.:.:.:.:.	.:.:.:.:.:.	.:.:.:.:.:.	.:.:.:.:.:.	.:.:.:.:.:.	.:.:.:.:.:.	.:.:.:.:.:.	.:.:.:.:.:.	.:.:.:.:.:.	.:.:.:.:.:.	.:.:.:.:.:.	.:.:.:.:.:.	.:.:.:.:.:.	.:.:.:.:.:.	.:.:.:.:.:.	.:.:.:.:.:.	.:.:.:.:.:.	.:.:.:.:.:.	.:.:.:.:.:.	.:.:.:.:.:.	.:.:.:.:.:.	.:.:.:.:.:.	.:.:.:.:.:.	.:.:.:.:.:.	.:.:.:.:.:.	.:.:.:.:.:.	.:.:.:.:.:.	.:.:.:.:.:.	.:.:.:.:.:.	.:.:.:.:.:.	.:.:.:.:.:.	.:.:.:.:.:.	.:.:.:.:.:.	.:.:.:.:.:.	.:.:.:.:.:.	.:.:.:.:.:.	.:.:.:.:.:.	.:.:.:.:.:.	.:.:.:.:.:.	.:.:.:.:.:.	.:.:.:.:.:.	.:.:.:.:.:.	.:.:.:.:.:.	.:.:.:.:.:.	.:.:.:.:.:.	.:.:.:.:.:.	.:.:.:.:.:.	.:.:.:.:.:.	.:.:.:.:.:.	.:.:.:.:.:.	.:.:.:.:.:.	.:.:.:.:.:.	.:.:.:.:.:.	.:.:.:.:.:.	.:.:.:.:.:.	.:.:.:.:.:.	.:.:.:.:.:.	.:.:.:.:.:.	.:.:.:.:.:.	.:.:.:.:.:.	.:.:.:.:.:.	.:.:.:.:.:.	.:.:.:.:.:.	.:.:.:.:.:.	.:.:.:.:.:.	.:.:.:.:.:.	.:.:.:.:.:.	.:.:.:.:.:.	.:.:.:.:.:.	.:.:.:.:.:.	.:.:.:.:.:.	.:.:.:.:.:.	.:.:.:.:.:.	.:.:.:.:.:.	.:.:.:.:.:.	.:.:.:.:.:.	.:.:.:.:.:.	.:.:.:.:.:.	.:.:.:.:.:.	.:.:.:.:.:.	.:.:.:.:.:.	.:.:.:.:.:.	.:.:.:.:.:.	.:.:.:.:.:.	.:.:.:.:.:.	.:.:.:.:.:.	.:.:.:.:.:.	.:.:.:.:.:.	.:.:.:.:.:.	.:.:.:.:.:.	.:.:.:.:.:.	.:.:.:.:.:.	.:.:.:.:.:.	.:.:.:.:.:.	.:.:.:.:.:.	.:.:.:.:.:.	.:.:.:.:.:.	.:.:.:.:.:.	.:.:.:.:.:.	.:.:.:.:.:.	.:.:.:.:.:.	.:.:.:.:.:.	.:.:.:.:.:.	.:.:.:.:.:.	.:.:.:.:.:.	.:.:.:.:.:.	.:.:.:.:.:.	.:.:.:.:.:.	.:.:.:.:.:.	.:.:.:.:.:.	.:.:.:.:.:.	.:.:.:.:.:.	.:.:.:.:.:.	.:.:.:.:.:.	.:.:.:.:.:.	.:.:.:.:.:.	.:.:.:.:.:.	.:.:.:.:.:.	.:.:.:.:.:.	.:.:.:.:.:.	.:.:.:.:.:.	.:.:.:.:.:.	.:.:.:.:.:.	.:.:.:.:.:.	.:.:.:.:.:.	.:.:.:.:.:.	.:.:.:.:.:.	.:.:.:.:.:.	.:.:.:.:.:.	.:.:.:.:.:.	.:.:.:.:.:.	.:.:.:.:.:.	.:.:.:.:.:.	.:.:.:.:.:.	.:.:.:.:.:.	.:.:.:.:.:.	.:.:.:.:.:.	.:.:.:.:.:.	.:.:.:.:.:.	.:.:.:.:.:.	.:.:.:.:.:.	.:.:.:.:.:.	.:.:.:.:.:.	.:.:.:.:.:.	.:.:.:.:.:.	.:.:.:.:.:.	.:.:.:.:.:.	.:.:.:.:.:.	.:.:.:.:.:.	.:.:.:.:.:.	.:.:.:.:.:.	.:.:.:.:.:.	.:.:.:.:.:.	.:.:.:.:.:.	.:.:.:.:.:.	.:.:.:.:.:.	.:.:.:.:.:.	.:.:.:.:.:.	.:.:.:.:.:.	.:.:.:.:.:.	.:.:.:.:.:.	.:.:.:.:.:.	.:.:.:.:.:.	.:.:.:.:.:.	.:.:.:.:.:.	.:.:.:.:.:.	.:.:.:.:.:.	.:.:.:.:.:.	.:.:.:.:.:.
chrI	160194	.	A	<INS:ME>	.	PASS	SVTYPE=INS;STRAND=+;FAMILY=TY2	GT:END:RIGHT_JUNCTION_READS:LEFT_JUNCTION_READS:RIGHT_SUPPORT_READS:LEFT_SUPPORT_READS	.:.:.:.:.:.	.:.:.:.:.:.	.:.:.:.:.:.	.:.:.:.:.:.	.:.:.:.:.:.	.:.:.:.:.:.	.:.:.:.:.:.	.:.:.:.:.:.	.:.:.:.:.:.	.:.:.:.:.:.	.:.:.:.:.:.	.:.:.:.:.:.	.:.:.:.:.:.	.:.:.:.:.:.	.:.:.:.:.:.	.:.:.:.:.:.	.:.:.:.:.:.	.:.:.:.:.:.	.:.:.:.:.:.	.:.:.:.:.:.	.:.:.:.:.:.	.:.:.:.:.:.	.:.:.:.:.:.	.:.:.:.:.:.	.:.:.:.:.:.	.:.:.:.:.:.	.:.:.:.:.:.	.:.:.:.:.:.	.:.:.:.:.:.	.:.:.:.:.:.	.:.:.:.:.:.	.:.:.:.:.:.	.:.:.:.:.:.	.:.:.:.:.:.	.:.:.:.:.:.	.:.:.:.:.:.	.:.:.:.:.:.	.:.:.:.:.:.	.:.:.:.:.:.	.:.:.:.:.:.	.:.:.:.:.:.	.:.:.:.:.:.	.:.:.:.:.:.	.:.:.:.:.:.	.:.:.:.:.:.	.:.:.:.:.:.	.:.:.:.:.:.	.:.:.:.:.:.	.:.:.:.:.:.	.:.:.:.:.:.	.:.:.:.:.:.	.:.:.:.:.:.	.:.:.:.:.:.	.:.:.:.:.:.	.:.:.:.:.:.	.:.:.:.:.:.	.:.:.:.:.:.	.:.:.:.:.:.	.:.:.:.:.:.	.:.:.:.:.:.	.:.:.:.:.:.	.:.:.:.:.:.	.:.:.:.:.:.	.:.:.:.:.:.	.:.:.:.:.:.	.:.:.:.:.:.	.:.:.:.:.:.	.:.:.:.:.:.	.:.:.:.:.:.	.:.:.:.:.:.	.:.:.:.:.:.	.:.:.:.:.:.	.:.:.:.:.:.	.:.:.:.:.:.	.:.:.:.:.:.	.:.:.:.:.:.	.:.:.:.:.:.	.:.:.:.:.:.	.:.:.:.:.:.	.:.:.:.:.:.	.:.:.:.:.:.	.:.:.:.:.:.	.:.:.:.:.:.	.:.:.:.:.:.	.:.:.:.:.:.	.:.:.:.:.:.	.:.:.:.:.:.	.:.:.:.:.:.	.:.:.:.:.:.	.:.:.:.:.:.	.:.:.:.:.:.	.:.:.:.:.:.	.:.:.:.:.:.	.:.:.:.:.:.	.:.:.:.:.:.	.:.:.:.:.:.	.:.:.:.:.:.	.:.:.:.:.:.	.:.:.:.:.:.	.:.:.:.:.:.	.:.:.:.:.:.	.:.:.:.:.:.	.:.:.:.:.:.	.:.:.:.:.:.	.:.:.:.:.:.	.:.:.:.:.:.	.:.:.:.:.:.	.:.:.:.:.:.	.:.:.:.:.:.	.:.:.:.:.:.	.:.:.:.:.:.	.:.:.:.:.:.	.:.:.:.:.:.	.:.:.:.:.:.	.:.:.:.:.:.	.:.:.:.:.:.	.:.:.:.:.:.	.:.:.:.:.:.	.:.:.:.:.:.	.:.:.:.:.:.	1:160198:7:41:0:26	.:.:.:.:.:.	.:.:.:.:.:.	.:.:.:.:.:.	.:.:.:.:.:.	.:.:.:.:.:.	.:.:.:.:.:.	.:.:.:.:.:.	.:.:.:.:.:.	.:.:.:.:.:.	.:.:.:.:.:.	.:.:.:.:.:.	.:.:.:.:.:.	.:.:.:.:.:.	.:.:.:.:.:.	.:.:.:.:.:.	.:.:.:.:.:.	.:.:.:.:.:.	.:.:.:.:.:.	.:.:.:.:.:.	.:.:.:.:.:.	.:.:.:.:.:.	.:.:.:.:.:.	.:.:.:.:.:.	.:.:.:.:.:.	.:.:.:.:.:.	.:.:.:.:.:.	.:.:.:.:.:.	.:.:.:.:.:.	.:.:.:.:.:.	.:.:.:.:.:.	.:.:.:.:.:.	.:.:.:.:.:.	.:.:.:.:.:.	.:.:.:.:.:.	.:.:.:.:.:.	.:.:.:.:.:.	.:.:.:.:.:.	.:.:.:.:.:.	.:.:.:.:.:.	.:.:.:.:.:.	.:.:.:.:.:.	.:.:.:.:.:.	.:.:.:.:.:.	.:.:.:.:.:.	.:.:.:.:.:.	.:.:.:.:.:.	.:.:.:.:.:.	.:.:.:.:.:.	.:.:.:.:.:.	.:.:.:.:.:.	.:.:.:.:.:.	.:.:.:.:.:.	.:.:.:.:.:.	.:.:.:.:.:.	.:.:.:.:.:.	.:.:.:.:.:.	.:.:.:.:.:.	.:.:.:.:.:.	.:.:.:.:.:.	.:.:.:.:.:.	.:.:.:.:.:.	.:.:.:.:.:.	.:.:.:.:.:.	.:.:.:.:.:.	.:.:.:.:.:.	.:.:.:.:.:.	.:.:.:.:.:.	.:.:.:.:.:.	.:.:.:.:.:.	.:.:.:.:.:.	.:.:.:.:.:.	.:.:.:.:.:.	.:.:.:.:.:.	.:.:.:.:.:.	.:.:.:.:.:.	.:.:.:.:.:.	.:.:.:.:.:.	.:.:.:.:.:.	.:.:.:.:.:.	.:.:.:.:.:.	.:.:.:.:.:.	.:.:.:.:.:.	.:.:.:.:.:.	.:.:.:.:.:.	.:.:.:.:.:.	.:.:.:.:.:.	.:.:.:.:.:.	.:.:.:.:.:.	.:.:.:.:.:.	.:.:.:.:.:.	.:.:.:.:.:.	.:.:.:.:.:.	.:.:.:.:.:.	.:.:.:.:.:.	1:160198:6:17:0:14	.:.:.:.:.:.	.:.:.:.:.:.	.:.:.:.:.:.	.:.:.:.:.:.	.:.:.:.:.:.	.:.:.:.:.:.	.:.:.:.:.:.	.:.:.:.:.:.	.:.:.:.:.:.	.:.:.:.:.:.	.:.:.:.:.:.	.:.:.:.:.:.	.:.:.:.:.:.	.:.:.:.:.:.	.:.:.:.:.:.	.:.:.:.:.:.	.:.:.:.:.:.	.:.:.:.:.:.	.:.:.:.:.:.	.:.:.:.:.:.	.:.:.:.:.:.	.:.:.:.:.:.	.:.:.:.:.:.	.:.:.:.:.:.	1:160198:6:19:0:43	.:.:.:.:.:.	.:.:.:.:.:.	.:.:.:.:.:.	.:.:.:.:.:.	.:.:.:.:.:.	.:.:.:.:.:.	.:.:.:.:.:.	.:.:.:.:.:.	.:.:.:.:.:.	.:.:.:.:.:.	.:.:.:.:.:.	.:.:.:.:.:.	.:.:.:.:.:.	.:.:.:.:.:.	.:.:.:.:.:.	.:.:.:.:.:.	.:.:.:.:.:.	.:.:.:.:.:.	.:.:.:.:.:.	.:.:.:.:.:.	.:.:.:.:.:.	.:.:.:.:.:.	.:.:.:.:.:.	.:.:.:.:.:.	.:.:.:.:.:.	.:.:.:.:.:.	.:.:.:.:.:.	.:.:.:.:.:.	1:160198:6:5:0:9	.:.:.:.:.:.	.:.:.:.:.:.	.:.:.:.:.:.	.:.:.:.:.:.	.:.:.:.:.:.	.:.:.:.:.:.	.:.:.:.:.:.	.:.:.:.:.:.	.:.:.:.:.:.	.:.:.:.:.:.	.:.:.:.:.:.	.:.:.:.:.:.	.:.:.:.:.:.	.:.:.:.:.:.	.:.:.:.:.:.	.:.:.:.:.:.	.:.:.:.:.:.	.:.:.:.:.:.	.:.:.:.:.:.	.:.:.:.:.:.	.:.:.:.:.:.	.:.:.:.:.:.	.:.:.:.:.:.	.:.:.:.:.:.	.:.:.:.:.:.	.:.:.:.:.:.	.:.:.:.:.:.	.:.:.:.:.:.	.:.:.:.:.:.	.:.:.:.:.:.	.:.:.:.:.:.	.:.:.:.:.:.	.:.:.:.:.:.	.:.:.:.:.:.	.:.:.:.:.:.	.:.:.:.:.:.	.:.:.:.:.:.	.:.:.:.:.:.	.:.:.:.:.:.	.:.:.:.:.:.	.:.:.:.:.:.	.:.:.:.:.:.	.:.:.:.:.:.	.:.:.:.:.:.	.:.:.:.:.:.	.:.:.:.:.:.	.:.:.:.:.:.	.:.:.:.:.:.	.:.:.:.:.:.	.:.:.:.:.:.	.:.:.:.:.:.	.:.:.:.:.:.	.:.:.:.:.:.	.:.:.:.:.:.	.:.:.:.:.:.	.:.:.:.:.:.	.:.:.:.:.:.	.:.:.:.:.:.	.:.:.:.:.:.	.:.:.:.:.:.	.:.:.:.:.:.	.:.:.:.:.:.	.:.:.:.:.:.	.:.:.:.:.:.	.:.:.:.:.:.	.:.:.:.:.:.	.:.:.:.:.:.	.:.:.:.:.:.	.:.:.:.:.:.	.:.:.:.:.:.	.:.:.:.:.:.	.:.:.:.:.:.	.:.:.:.:.:.	.:.:.:.:.:.	.:.:.:.:.:.	.:.:.:.:.:.	.:.:.:.:.:.	.:.:.:.:.:.	.:.:.:.:.:.	.:.:.:.:.:.	.:.:.:.:.:.	.:.:.:.:.:.	.:.:.:.:.:.	.:.:.:.:.:.	.:.:.:.:.:.	.:.:.:.:.:.	.:.:.:.:.:.	.:.:.:.:.:.	.:.:.:.:.:.	.:.:.:.:.:.	.:.:.:.:.:.	.:.:.:.:.:.	.:.:.:.:.:.	.:.:.:.:.:.	.:.:.:.:.:.	.:.:.:.:.:.	.:.:.:.:.:.	.:.:.:.:.:.	.:.:.:.:.:.	.:.:.:.:.:.	.:.:.:.:.:.	.:.:.:.:.:.	.:.:.:.:.:.	.:.:.:.:.:.	.:.:.:.:.:.	.:.:.:.:.:.	.:.:.:.:.:.	.:.:.:.:.:.	.:.:.:.:.:.	.:.:.:.:.:.	.:.:.:.:.:.	.:.:.:.:.:.	.:.:.:.:.:.	.:.:.:.:.:.	.:.:.:.:.:.	.:.:.:.:.:.	.:.:.:.:.:.	.:.:.:.:.:.	.:.:.:.:.:.	.:.:.:.:.:.	.:.:.:.:.:.	.:.:.:.:.:.	.:.:.:.:.:.	.:.:.:.:.:.	.:.:.:.:.:.	.:.:.:.:.:.	.:.:.:.:.:.	.:.:.:.:.:.	.:.:.:.:.:.	.:.:.:.:.:.	.:.:.:.:.:.	.:.:.:.:.:.	.:.:.:.:.:.	.:.:.:.:.:.	.:.:.:.:.:.	.:.:.:.:.:.	.:.:.:.:.:.	1:160198:4:20:0:10	.:.:.:.:.:.	.:.:.:.:.:.	.:.:.:.:.:.	.:.:.:.:.:.	.:.:.:.:.:.	.:.:.:.:.:.	.:.:.:.:.:.	.:.:.:.:.:.	.:.:.:.:.:.	.:.:.:.:.:.	.:.:.:.:.:.	.:.:.:.:.:.	.:.:.:.:.:.	.:.:.:.:.:.	.:.:.:.:.:.	1:160198:8:18:0:14	.:.:.:.:.:.	.:.:.:.:.:.	.:.:.:.:.:.	.:.:.:.:.:.	.:.:.:.:.:.	.:.:.:.:.:.	.:.:.:.:.:.	.:.:.:.:.:.	.:.:.:.:.:.	.:.:.:.:.:.	.:.:.:.:.:.	.:.:.:.:.:.	.:.:.:.:.:.	.:.:.:.:.:.	.:.:.:.:.:.	.:.:.:.:.:.	.:.:.:.:.:.	.:.:.:.:.:.	.:.:.:.:.:.	.:.:.:.:.:.	.:.:.:.:.:.	.:.:.:.:.:.	.:.:.:.:.:.	.:.:.:.:.:.	.:.:.:.:.:.	.:.:.:.:.:.	.:.:.:.:.:.	.:.:.:.:.:.	.:.:.:.:.:.	.:.:.:.:.:.	.:.:.:.:.:.	.:.:.:.:.:.	.:.:.:.:.:.	.:.:.:.:.:.	.:.:.:.:.:.	.:.:.:.:.:.	.:.:.:.:.:.	.:.:.:.:.:.	.:.:.:.:.:.	.:.:.:.:.:.	.:.:.:.:.:.	.:.:.:.:.:.	.:.:.:.:.:.	.:.:.:.:.:.	.:.:.:.:.:.	.:.:.:.:.:.	.:.:.:.:.:.	.:.:.:.:.:.	.:.:.:.:.:.	.:.:.:.:.:.	.:.:.:.:.:.	.:.:.:.:.:.	.:.:.:.:.:.	.:.:.:.:.:.	.:.:.:.:.:.	.:.:.:.:.:.	.:.:.:.:.:.	.:.:.:.:.:.	.:.:.:.:.:.	.:.:.:.:.:.	.:.:.:.:.:.	.:.:.:.:.:.	.:.:.:.:.:.	.:.:.:.:.:.	.:.:.:.:.:.	.:.:.:.:.:.	.:.:.:.:.:.	.:.:.:.:.:.	.:.:.:.:.:.	.:.:.:.:.:.	.:.:.:.:.:.	.:.:.:.:.:.	.:.:.:.:.:.	.:.:.:.:.:.	.:.:.:.:.:.	.:.:.:.:.:.	.:.:.:.:.:.	.:.:.:.:.:.	.:.:.:.:.:.	.:.:.:.:.:.	.:.:.:.:.:.	.:.:.:.:.:.	.:.:.:.:.:.	.:.:.:.:.:.	.:.:.:.:.:.	.:.:.:.:.:.	.:.:.:.:.:.	.:.:.:.:.:.	.:.:.:.:.:.	.:.:.:.:.:.	.:.:.:.:.:.	.:.:.:.:.:.	.:.:.:.:.:.	.:.:.:.:.:.	.:.:.:.:.:.	.:.:.:.:.:.	.:.:.:.:.:.	.:.:.:.:.:.	.:.:.:.:.:.	.:.:.:.:.:.	.:.:.:.:.:.	.:.:.:.:.:.	.:.:.:.:.:.	.:.:.:.:.:.	.:.:.:.:.:.	.:.:.:.:.:.	.:.:.:.:.:.	.:.:.:.:.:.	.:.:.:.:.:.	.:.:.:.:.:.	.:.:.:.:.:.	.:.:.:.:.:.	.:.:.:.:.:.	.:.:.:.:.:.	.:.:.:.:.:.	.:.:.:.:.:.	.:.:.:.:.:.	.:.:.:.:.:.	.:.:.:.:.:.	.:.:.:.:.:.	.:.:.:.:.:.	.:.:.:.:.:.	.:.:.:.:.:.	.:.:.:.:.:.	.:.:.:.:.:.	.:.:.:.:.:.	.:.:.:.:.:.	.:.:.:.:.:.	.:.:.:.:.:.	.:.:.:.:.:.	.:.:.:.:.:.	.:.:.:.:.:.	.:.:.:.:.:.	.:.:.:.:.:.	.:.:.:.:.:.	.:.:.:.:.:.	.:.:.:.:.:.	.:.:.:.:.:.	.:.:.:.:.:.	.:.:.:.:.:.	.:.:.:.:.:.	.:.:.:.:.:.	.:.:.:.:.:.	.:.:.:.:.:.	.:.:.:.:.:.	.:.:.:.:.:.	.:.:.:.:.:.	.:.:.:.:.:.	.:.:.:.:.:.	.:.:.:.:.:.	.:.:.:.:.:.	.:.:.:.:.:.	.:.:.:.:.:.	.:.:.:.:.:.	.:.:.:.:.:.	.:.:.:.:.:.	.:.:.:.:.:.	.:.:.:.:.:.	.:.:.:.:.:.	.:.:.:.:.:.	.:.:.:.:.:.	.:.:.:.:.:.	.:.:.:.:.:.	.:.:.:.:.:.	.:.:.:.:.:.	.:.:.:.:.:.	1:160198:4:18:0:9	.:.:.:.:.:.	.:.:.:.:.:.	.:.:.:.:.:.	.:.:.:.:.:.	.:.:.:.:.:.	.:.:.:.:.:.	.:.:.:.:.:.	.:.:.:.:.:.	.:.:.:.:.:.	.:.:.:.:.:.	.:.:.:.:.:.	.:.:.:.:.:.	.:.:.:.:.:.	.:.:.:.:.:.	.:.:.:.:.:.	.:.:.:.:.:.	.:.:.:.:.:.	.:.:.:.:.:.	.:.:.:.:.:.	.:.:.:.:.:.	.:.:.:.:.:.	.:.:.:.:.:.	.:.:.:.:.:.	.:.:.:.:.:.	.:.:.:.:.:.	.:.:.:.:.:.	.:.:.:.:.:.	.:.:.:.:.:.	.:.:.:.:.:.	.:.:.:.:.:.	.:.:.:.:.:.	.:.:.:.:.:.	.:.:.:.:.:.	.:.:.:.:.:.	.:.:.:.:.:.	.:.:.:.:.:.	.:.:.:.:.:.	.:.:.:.:.:.	.:.:.:.:.:.	.:.:.:.:.:.	.:.:.:.:.:.	.:.:.:.:.:.	.:.:.:.:.:.	.:.:.:.:.:.	.:.:.:.:.:.	.:.:.:.:.:.	.:.:.:.:.:.	.:.:.:.:.:.	.:.:.:.:.:.	.:.:.:.:.:.	.:.:.:.:.:.	.:.:.:.:.:.	.:.:.:.:.:.	.:.:.:.:.:.	.:.:.:.:.:.	.:.:.:.:.:.	.:.:.:.:.:.	.:.:.:.:.:.	.:.:.:.:.:.	.:.:.:.:.:.	.:.:.:.:.:.	.:.:.:.:.:.	.:.:.:.:.:.	.:.:.:.:.:.	.:.:.:.:.:.	.:.:.:.:.:.	.:.:.:.:.:.	.:.:.:.:.:.	.:.:.:.:.:.	.:.:.:.:.:.	.:.:.:.:.:.	.:.:.:.:.:.	.:.:.:.:.:.	.:.:.:.:.:.	.:.:.:.:.:.	.:.:.:.:.:.	.:.:.:.:.:.	.:.:.:.:.:.	.:.:.:.:.:.	.:.:.:.:.:.	.:.:.:.:.:.	.:.:.:.:.:.	.:.:.:.:.:.	.:.:.:.:.:.	.:.:.:.:.:.	.:.:.:.:.:.	.:.:.:.:.:.	.:.:.:.:.:.	.:.:.:.:.:.	.:.:.:.:.:.	.:.:.:.:.:.	.:.:.:.:.:.	.:.:.:.:.:.	.:.:.:.:.:.	.:.:.:.:.:.	.:.:.:.:.:.	.:.:.:.:.:.	.:.:.:.:.:.	.:.:.:.:.:.	.:.:.:.:.:.	.:.:.:.:.:.	.:.:.:.:.:.	.:.:.:.:.:.	.:.:.:.:.:.	.:.:.:.:.:.	.:.:.:.:.:.	.:.:.:.:.:.	.:.:.:.:.:.	.:.:.:.:.:.	.:.:.:.:.:.	.:.:.:.:.:.	.:.:.:.:.:.	.:.:.:.:.:.	.:.:.:.:.:.	.:.:.:.:.:.	.:.:.:.:.:.	.:.:.:.:.:.	.:.:.:.:.:.	.:.:.:.:.:.	.:.:.:.:.:.	.:.:.:.:.:.	.:.:.:.:.:.	.:.:.:.:.:.	.:.:.:.:.:.	.:.:.:.:.:.	.:.:.:.:.:.	.:.:.:.:.:.	.:.:.:.:.:.	.:.:.:.:.:.	.:.:.:.:.:.	.:.:.:.:.:.	.:.:.:.:.:.	.:.:.:.:.:.	.:.:.:.:.:.	.:.:.:.:.:.	.:.:.:.:.:.	.:.:.:.:.:.	.:.:.:.:.:.	.:.:.:.:.:.	.:.:.:.:.:.	.:.:.:.:.:.	.:.:.:.:.:.	.:.:.:.:.:.	.:.:.:.:.:.	.:.:.:.:.:.	.:.:.:.:.:.	.:.:.:.:.:.	.:.:.:.:.:.	.:.:.:.:.:.	.:.:.:.:.:.	.:.:.:.:.:.	.:.:.:.:.:.	.:.:.:.:.:.	.:.:.:.:.:.	.:.:.:.:.:.	.:.:.:.:.:.	.:.:.:.:.:.	.:.:.:.:.:.	.:.:.:.:.:.	.:.:.:.:.:.	.:.:.:.:.:.	.:.:.:.:.:.	.:.:.:.:.:.	.:.:.:.:.:.	.:.:.:.:.:.	.:.:.:.:.:.	.:.:.:.:.:.	.:.:.:.:.:.	1:160198:7:19:0:16	.:.:.:.:.:.	.:.:.:.:.:.	1:160198:2:10:0:9	.:.:.:.:.:.	.:.:.:.:.:.	.:.:.:.:.:.	.:.:.:.:.:.	.:.:.:.:.:.	.:.:.:.:.:.	.:.:.:.:.:.	.:.:.:.:.:.	.:.:.:.:.:.	.:.:.:.:.:.	.:.:.:.:.:.	.:.:.:.:.:.	.:.:.:.:.:.	.:.:.:.:.:.	.:.:.:.:.:.	.:.:.:.:.:.	.:.:.:.:.:.	.:.:.:.:.:.	.:.:.:.:.:.	.:.:.:.:.:.	.:.:.:.:.:.	.:.:.:.:.:.	.:.:.:.:.:.	.:.:.:.:.:.	.:.:.:.:.:.	.:.:.:.:.:.	.:.:.:.:.:.	.:.:.:.:.:.	.:.:.:.:.:.	.:.:.:.:.:.	.:.:.:.:.:.	.:.:.:.:.:.	.:.:.:.:.:.	.:.:.:.:.:.	.:.:.:.:.:.	.:.:.:.:.:.	.:.:.:.:.:.	.:.:.:.:.:.	.:.:.:.:.:.	.:.:.:.:.:.	.:.:.:.:.:.	.:.:.:.:.:.	.:.:.:.:.:.	.:.:.:.:.:.	.:.:.:.:.:.	.:.:.:.:.:.	.:.:.:.:.:.	.:.:.:.:.:.	.:.:.:.:.:.	.:.:.:.:.:.	.:.:.:.:.:.	.:.:.:.:.:.	.:.:.:.:.:.	.:.:.:.:.:.	.:.:.:.:.:.	.:.:.:.:.:.	.:.:.:.:.:.	.:.:.:.:.:.	1:160198:5:18:0:13	.:.:.:.:.:.	.:.:.:.:.:.	.:.:.:.:.:.	.:.:.:.:.:.	.:.:.:.:.:.	.:.:.:.:.:.	.:.:.:.:.:.	.:.:.:.:.:.	.:.:.:.:.:.	.:.:.:.:.:.	.:.:.:.:.:.	.:.:.:.:.:.	.:.:.:.:.:.	.:.:.:.:.:.	.:.:.:.:.:.	.:.:.:.:.:.	.:.:.:.:.:.	.:.:.:.:.:.	.:.:.:.:.:.	1:160198:4:15:0:9	.:.:.:.:.:.	.:.:.:.:.:.	.:.:.:.:.:.	.:.:.:.:.:.	.:.:.:.:.:.	.:.:.:.:.:.	.:.:.:.:.:.	.:.:.:.:.:.	.:.:.:.:.:.	.:.:.:.:.:.	.:.:.:.:.:.	.:.:.:.:.:.	.:.:.:.:.:.	.:.:.:.:.:.	.:.:.:.:.:.	.:.:.:.:.:.	.:.:.:.:.:.	.:.:.:.:.:.	.:.:.:.:.:.	.:.:.:.:.:.	.:.:.:.:.:.	.:.:.:.:.:.	.:.:.:.:.:.	.:.:.:.:.:.	.:.:.:.:.:.	.:.:.:.:.:.	.:.:.:.:.:.	.:.:.:.:.:.	.:.:.:.:.:.	.:.:.:.:.:.	.:.:.:.:.:.	.:.:.:.:.:.	.:.:.:.:.:.	.:.:.:.:.:.	.:.:.:.:.:.	.:.:.:.:.:.	.:.:.:.:.:.	.:.:.:.:.:.	.:.:.:.:.:.	.:.:.:.:.:.	.:.:.:.:.:.	.:.:.:.:.:.	.:.:.:.:.:.	.:.:.:.:.:.	.:.:.:.:.:.	.:.:.:.:.:.	.:.:.:.:.:.	.:.:.:.:.:.	.:.:.:.:.:.	.:.:.:.:.:.	.:.:.:.:.:.	.:.:.:.:.:.	.:.:.:.:.:.	.:.:.:.:.:.	.:.:.:.:.:.	.:.:.:.:.:.	.:.:.:.:.:.	.:.:.:.:.:.	.:.:.:.:.:.	.:.:.:.:.:.	.:.:.:.:.:.	.:.:.:.:.:.	.:.:.:.:.:.	.:.:.:.:.:.	.:.:.:.:.:.	.:.:.:.:.:.	.:.:.:.:.:.	.:.:.:.:.:.	.:.:.:.:.:.	.:.:.:.:.:.	.:.:.:.:.:.	.:.:.:.:.:.	.:.:.:.:.:.	.:.:.:.:.:.	.:.:.:.:.:.	.:.:.:.:.:.	.:.:.:.:.:.	.:.:.:.:.:.	.:.:.:.:.:.	.:.:.:.:.:.	.:.:.:.:.:.	.:.:.:.:.:.	.:.:.:.:.:.	.:.:.:.:.:.	.:.:.:.:.:.	.:.:.:.:.:.	.:.:.:.:.:.	.:.:.:.:.:.	.:.:.:.:.:.	.:.:.:.:.:.	.:.:.:.:.:.	.:.:.:.:.:.	.:.:.:.:.:.	.:.:.:.:.:.	.:.:.:.:.:.	.:.:.:.:.:.	.:.:.:.:.:.	.:.:.:.:.:.	.:.:.:.:.:.	.:.:.:.:.:.	.:.:.:.:.:.	.:.:.:.:.:.	.:.:.:.:.:.	.:.:.:.:.:.	.:.:.:.:.:.	.:.:.:.:.:.	.:.:.:.:.:.	.:.:.:.:.:.	.:.:.:.:.:.	.:.:.:.:.:.	.:.:.:.:.:.	.:.:.:.:.:.	.:.:.:.:.:.	.:.:.:.:.:.	.:.:.:.:.:.	.:.:.:.:.:.	.:.:.:.:.:.	.:.:.:.:.:.	.:.:.:.:.:.	.:.:.:.:.:.	.:.:.:.:.:.	.:.:.:.:.:.	.:.:.:.:.:.	.:.:.:.:.:.	.:.:.:.:.:.	.:.:.:.:.:.	.:.:.:.:.:.	.:.:.:.:.:.	.:.:.:.:.:.	.:.:.:.:.:.	.:.:.:.:.:.	.:.:.:.:.:.	.:.:.:.:.:.	.:.:.:.:.:.	.:.:.:.:.:.	.:.:.:.:.:.	.:.:.:.:.:.	.:.:.:.:.:.	.:.:.:.:.:.	.:.:.:.:.:.	.:.:.:.:.:.	.:.:.:.:.:.	.:.:.:.:.:.	.:.:.:.:.:.	.:.:.:.:.:.	.:.:.:.:.:.	.:.:.:.:.:.	.:.:.:.:.:.	.:.:.:.:.:.	.:.:.:.:.:.	.:.:.:.:.:.	.:.:.:.:.:.	.:.:.:.:.:.	.:.:.:.:.:.	.:.:.:.:.:.	.:.:.:.:.:.	.:.:.:.:.:.	.:.:.:.:.:.	.:.:.:.:.:.	.:.:.:.:.:.	.:.:.:.:.:.	.:.:.:.:.:.	.:.:.:.:.:.	.:.:.:.:.:.	.:.:.:.:.:.	.:.:.:.:.:.	.:.:.:.:.:.	.:.:.:.:.:.	.:.:.:.:.:.
chrI	160194	.	A	<INS:ME>	.	PASS	SVTYPE=INS;STRAND=-;FAMILY=TY4	GT:END:RIGHT_JUNCTION_READS:LEFT_JUNCTION_READS:RIGHT_SUPPORT_READS:LEFT_SUPPORT_READS	.:.:.:.:.:.	.:.:.:.:.:.	.:.:.:.:.:.	.:.:.:.:.:.	.:.:.:.:.:.	.:.:.:.:.:.	.:.:.:.:.:.	.:.:.:.:.:.	.:.:.:.:.:.	.:.:.:.:.:.	.:.:.:.:.:.	.:.:.:.:.:.	.:.:.:.:.:.	.:.:.:.:.:.	.:.:.:.:.:.	.:.:.:.:.:.	.:.:.:.:.:.	.:.:.:.:.:.	.:.:.:.:.:.	.:.:.:.:.:.	.:.:.:.:.:.	.:.:.:.:.:.	.:.:.:.:.:.	.:.:.:.:.:.	.:.:.:.:.:.	.:.:.:.:.:.	.:.:.:.:.:.	.:.:.:.:.:.	.:.:.:.:.:.	.:.:.:.:.:.	.:.:.:.:.:.	.:.:.:.:.:.	.:.:.:.:.:.	.:.:.:.:.:.	.:.:.:.:.:.	.:.:.:.:.:.	.:.:.:.:.:.	.:.:.:.:.:.	.:.:.:.:.:.	.:.:.:.:.:.	.:.:.:.:.:.	.:.:.:.:.:.	.:.:.:.:.:.	.:.:.:.:.:.	.:.:.:.:.:.	.:.:.:.:.:.	.:.:.:.:.:.	.:.:.:.:.:.	.:.:.:.:.:.	.:.:.:.:.:.	.:.:.:.:.:.	.:.:.:.:.:.	.:.:.:.:.:.	.:.:.:.:.:.	.:.:.:.:.:.	.:.:.:.:.:.	.:.:.:.:.:.	.:.:.:.:.:.	.:.:.:.:.:.	.:.:.:.:.:.	.:.:.:.:.:.	.:.:.:.:.:.	.:.:.:.:.:.	.:.:.:.:.:.	.:.:.:.:.:.	.:.:.:.:.:.	.:.:.:.:.:.	.:.:.:.:.:.	.:.:.:.:.:.	.:.:.:.:.:.	.:.:.:.:.:.	.:.:.:.:.:.	.:.:.:.:.:.	.:.:.:.:.:.	.:.:.:.:.:.	.:.:.:.:.:.	.:.:.:.:.:.	.:.:.:.:.:.	.:.:.:.:.:.	.:.:.:.:.:.	.:.:.:.:.:.	.:.:.:.:.:.	.:.:.:.:.:.	.:.:.:.:.:.	.:.:.:.:.:.	.:.:.:.:.:.	.:.:.:.:.:.	.:.:.:.:.:.	.:.:.:.:.:.	.:.:.:.:.:.	.:.:.:.:.:.	.:.:.:.:.:.	.:.:.:.:.:.	.:.:.:.:.:.	.:.:.:.:.:.	.:.:.:.:.:.	.:.:.:.:.:.	.:.:.:.:.:.	.:.:.:.:.:.	.:.:.:.:.:.	.:.:.:.:.:.	.:.:.:.:.:.	.:.:.:.:.:.	.:.:.:.:.:.	.:.:.:.:.:.	.:.:.:.:.:.	1:160198:13:25:0:16	.:.:.:.:.:.	.:.:.:.:.:.	.:.:.:.:.:.	.:.:.:.:.:.	.:.:.:.:.:.	.:.:.:.:.:.	.:.:.:.:.:.	.:.:.:.:.:.	.:.:.:.:.:.	.:.:.:.:.:.	.:.:.:.:.:.	.:.:.:.:.:.	.:.:.:.:.:.	.:.:.:.:.:.	.:.:.:.:.:.	.:.:.:.:.:.	.:.:.:.:.:.	.:.:.:.:.:.	.:.:.:.:.:.	.:.:.:.:.:.	.:.:.:.:.:.	.:.:.:.:.:.	.:.:.:.:.:.	.:.:.:.:.:.	.:.:.:.:.:.	.:.:.:.:.:.	.:.:.:.:.:.	.:.:.:.:.:.	.:.:.:.:.:.	.:.:.:.:.:.	.:.:.:.:.:.	.:.:.:.:.:.	.:.:.:.:.:.	.:.:.:.:.:.	.:.:.:.:.:.	.:.:.:.:.:.	.:.:.:.:.:.	.:.:.:.:.:.	.:.:.:.:.:.	.:.:.:.:.:.	.:.:.:.:.:.	.:.:.:.:.:.	.:.:.:.:.:.	.:.:.:.:.:.	.:.:.:.:.:.	.:.:.:.:.:.	.:.:.:.:.:.	.:.:.:.:.:.	.:.:.:.:.:.	.:.:.:.:.:.	.:.:.:.:.:.	.:.:.:.:.:.	.:.:.:.:.:.	.:.:.:.:.:.	.:.:.:.:.:.	.:.:.:.:.:.	.:.:.:.:.:.	.:.:.:.:.:.	.:.:.:.:.:.	.:.:.:.:.:.	.:.:.:.:.:.	.:.:.:.:.:.	.:.:.:.:.:.	.:.:.:.:.:.	.:.:.:.:.:.	.:.:.:.:.:.	.:.:.:.:.:.	.:.:.:.:.:.	.:.:.:.:.:.	.:.:.:.:.:.	.:.:.:.:.:.	.:.:.:.:.:.	.:.:.:.:.:.	.:.:.:.:.:.	.:.:.:.:.:.	.:.:.:.:.:.	.:.:.:.:.:.	.:.:.:.:.:.	.:.:.:.:.:.	.:.:.:.:.:.	.:.:.:.:.:.	.:.:.:.:.:.	.:.:.:.:.:.	.:.:.:.:.:.	.:.:.:.:.:.	.:.:.:.:.:.	.:.:.:.:.:.	.:.:.:.:.:.	.:.:.:.:.:.	.:.:.:.:.:.	.:.:.:.:.:.	.:.:.:.:.:.	.:.:.:.:.:.	.:.:.:.:.:.	.:.:.:.:.:.	.:.:.:.:.:.	.:.:.:.:.:.	.:.:.:.:.:.	.:.:.:.:.:.	.:.:.:.:.:.	.:.:.:.:.:.	.:.:.:.:.:.	.:.:.:.:.:.	.:.:.:.:.:.	.:.:.:.:.:.	.:.:.:.:.:.	.:.:.:.:.:.	.:.:.:.:.:.	.:.:.:.:.:.	.:.:.:.:.:.	.:.:.:.:.:.	.:.:.:.:.:.	.:.:.:.:.:.	.:.:.:.:.:.	.:.:.:.:.:.	.:.:.:.:.:.	.:.:.:.:.:.	.:.:.:.:.:.	.:.:.:.:.:.	.:.:.:.:.:.	.:.:.:.:.:.	.:.:.:.:.:.	.:.:.:.:.:.	.:.:.:.:.:.	.:.:.:.:.:.	.:.:.:.:.:.	.:.:.:.:.:.	.:.:.:.:.:.	.:.:.:.:.:.	.:.:.:.:.:.	.:.:.:.:.:.	.:.:.:.:.:.	.:.:.:.:.:.	.:.:.:.:.:.	.:.:.:.:.:.	1:160198:9:17:0:10	.:.:.:.:.:.	.:.:.:.:.:.	.:.:.:.:.:.	.:.:.:.:.:.	.:.:.:.:.:.	.:.:.:.:.:.	.:.:.:.:.:.	.:.:.:.:.:.	.:.:.:.:.:.	.:.:.:.:.:.	.:.:.:.:.:.	.:.:.:.:.:.	.:.:.:.:.:.	.:.:.:.:.:.	.:.:.:.:.:.	.:.:.:.:.:.	.:.:.:.:.:.	.:.:.:.:.:.	.:.:.:.:.:.	.:.:.:.:.:.	.:.:.:.:.:.	.:.:.:.:.:.	.:.:.:.:.:.	.:.:.:.:.:.	.:.:.:.:.:.	.:.:.:.:.:.	.:.:.:.:.:.	.:.:.:.:.:.	.:.:.:.:.:.	.:.:.:.:.:.	.:.:.:.:.:.	.:.:.:.:.:.	.:.:.:.:.:.	.:.:.:.:.:.	.:.:.:.:.:.	.:.:.:.:.:.	.:.:.:.:.:.	.:.:.:.:.:.	.:.:.:.:.:.	.:.:.:.:.:.	.:.:.:.:.:.	.:.:.:.:.:.	.:.:.:.:.:.	.:.:.:.:.:.	.:.:.:.:.:.	.:.:.:.:.:.	.:.:.:.:.:.	.:.:.:.:.:.	.:.:.:.:.:.	.:.:.:.:.:.	.:.:.:.:.:.	.:.:.:.:.:.	.:.:.:.:.:.	.:.:.:.:.:.	.:.:.:.:.:.	.:.:.:.:.:.	.:.:.:.:.:.	.:.:.:.:.:.	.:.:.:.:.:.	.:.:.:.:.:.	.:.:.:.:.:.	.:.:.:.:.:.	.:.:.:.:.:.	.:.:.:.:.:.	.:.:.:.:.:.	.:.:.:.:.:.	.:.:.:.:.:.	.:.:.:.:.:.	.:.:.:.:.:.	.:.:.:.:.:.	.:.:.:.:.:.	.:.:.:.:.:.	.:.:.:.:.:.	.:.:.:.:.:.	.:.:.:.:.:.	.:.:.:.:.:.	.:.:.:.:.:.	.:.:.:.:.:.	.:.:.:.:.:.	.:.:.:.:.:.	.:.:.:.:.:.	.:.:.:.:.:.	.:.:.:.:.:.	.:.:.:.:.:.	.:.:.:.:.:.	.:.:.:.:.:.	.:.:.:.:.:.	.:.:.:.:.:.	.:.:.:.:.:.	.:.:.:.:.:.	.:.:.:.:.:.	.:.:.:.:.:.	.:.:.:.:.:.	.:.:.:.:.:.	.:.:.:.:.:.	.:.:.:.:.:.	.:.:.:.:.:.	.:.:.:.:.:.	.:.:.:.:.:.	.:.:.:.:.:.	.:.:.:.:.:.	.:.:.:.:.:.	.:.:.:.:.:.	.:.:.:.:.:.	.:.:.:.:.:.	.:.:.:.:.:.	.:.:.:.:.:.	.:.:.:.:.:.	.:.:.:.:.:.	.:.:.:.:.:.	.:.:.:.:.:.	.:.:.:.:.:.	.:.:.:.:.:.	.:.:.:.:.:.	.:.:.:.:.:.	.:.:.:.:.:.	.:.:.:.:.:.	.:.:.:.:.:.	.:.:.:.:.:.	.:.:.:.:.:.	.:.:.:.:.:.	.:.:.:.:.:.	.:.:.:.:.:.	.:.:.:.:.:.	.:.:.:.:.:.	.:.:.:.:.:.	.:.:.:.:.:.	.:.:.:.:.:.	.:.:.:.:.:.	.:.:.:.:.:.	.:.:.:.:.:.	.:.:.:.:.:.	.:.:.:.:.:.	.:.:.:.:.:.	.:.:.:.:.:.	.:.:.:.:.:.	.:.:.:.:.:.	.:.:.:.:.:.	.:.:.:.:.:.	.:.:.:.:.:.	.:.:.:.:.:.	.:.:.:.:.:.	.:.:.:.:.:.	.:.:.:.:.:.	.:.:.:.:.:.	.:.:.:.:.:.	.:.:.:.:.:.	.:.:.:.:.:.	.:.:.:.:.:.	.:.:.:.:.:.	.:.:.:.:.:.	.:.:.:.:.:.	.:.:.:.:.:.	.:.:.:.:.:.	.:.:.:.:.:.	.:.:.:.:.:.	.:.:.:.:.:.	.:.:.:.:.:.	.:.:.:.:.:.	.:.:.:.:.:.	.:.:.:.:.:.	.:.:.:.:.:.	.:.:.:.:.:.	.:.:.:.:.:.	.:.:.:.:.:.	.:.:.:.:.:.	1:160196:27:0:0:22	.:.:.:.:.:.	.:.:.:.:.:.	.:.:.:.:.:.	.:.:.:.:.:.	.:.:.:.:.:.	.:.:.:.:.:.	.:.:.:.:.:.	.:.:.:.:.:.	.:.:.:.:.:.	.:.:.:.:.:.	.:.:.:.:.:.	.:.:.:.:.:.	.:.:.:.:.:.	.:.:.:.:.:.	.:.:.:.:.:.	.:.:.:.:.:.	.:.:.:.:.:.	.:.:.:.:.:.	.:.:.:.:.:.	.:.:.:.:.:.	.:.:.:.:.:.	.:.:.:.:.:.	.:.:.:.:.:.	.:.:.:.:.:.	.:.:.:.:.:.	.:.:.:.:.:.	.:.:.:.:.:.	.:.:.:.:.:.	.:.:.:.:.:.	.:.:.:.:.:.	1:160196:13:0:0:25	.:.:.:.:.:.	.:.:.:.:.:.	.:.:.:.:.:.	.:.:.:.:.:.	.:.:.:.:.:.	.:.:.:.:.:.	.:.:.:.:.:.	.:.:.:.:.:.	.:.:.:.:.:.	.:.:.:.:.:.	.:.:.:.:.:.	.:.:.:.:.:.	.:.:.:.:.:.	.:.:.:.:.:.	.:.:.:.:.:.	.:.:.:.:.:.	.:.:.:.:.:.	.:.:.:.:.:.	.:.:.:.:.:.	.:.:.:.:.:.	.:.:.:.:.:.	.:.:.:.:.:.	.:.:.:.:.:.	.:.:.:.:.:.	.:.:.:.:.:.	.:.:.:.:.:.	.:.:.:.:.:.	.:.:.:.:.:.	.:.:.:.:.:.	.:.:.:.:.:.	.:.:.:.:.:.	.:.:.:.:.:.	.:.:.:.:.:.	.:.:.:.:.:.	1:160198:10:8:0:19	.:.:.:.:.:.	.:.:.:.:.:.	.:.:.:.:.:.	.:.:.:.:.:.	.:.:.:.:.:.	.:.:.:.:.:.	.:.:.:.:.:.	.:.:.:.:.:.	.:.:.:.:.:.	.:.:.:.:.:.	.:.:.:.:.:.	.:.:.:.:.:.	.:.:.:.:.:.	.:.:.:.:.:.	.:.:.:.:.:.	.:.:.:.:.:.	.:.:.:.:.:.	.:.:.:.:.:.	.:.:.:.:.:.	.:.:.:.:.:.	.:.:.:.:.:.	.:.:.:.:.:.	.:.:.:.:.:.	.:.:.:.:.:.	.:.:.:.:.:.	.:.:.:.:.:.	.:.:.:.:.:.	.:.:.:.:.:.	1:160196:26:0:0:28	.:.:.:.:.:.	.:.:.:.:.:.	.:.:.:.:.:.	.:.:.:.:.:.	.:.:.:.:.:.	.:.:.:.:.:.	.:.:.:.:.:.	.:.:.:.:.:.	.:.:.:.:.:.	.:.:.:.:.:.	.:.:.:.:.:.	.:.:.:.:.:.	.:.:.:.:.:.	.:.:.:.:.:.	.:.:.:.:.:.	.:.:.:.:.:.	.:.:.:.:.:.	.:.:.:.:.:.	.:.:.:.:.:.	.:.:.:.:.:.	.:.:.:.:.:.	.:.:.:.:.:.	.:.:.:.:.:.	.:.:.:.:.:.	.:.:.:.:.:.	.:.:.:.:.:.	.:.:.:.:.:.	.:.:.:.:.:.	.:.:.:.:.:.	.:.:.:.:.:.	.:.:.:.:.:.	.:.:.:.:.:.	.:.:.:.:.:.	.:.:.:.:.:.	.:.:.:.:.:.	.:.:.:.:.:.	.:.:.:.:.:.	.:.:.:.:.:.	.:.:.:.:.:.	.:.:.:.:.:.	.:.:.:.:.:.	.:.:.:.:.:.	.:.:.:.:.:.	.:.:.:.:.:.	.:.:.:.:.:.	.:.:.:.:.:.	.:.:.:.:.:.	.:.:.:.:.:.	.:.:.:.:.:.	.:.:.:.:.:.	.:.:.:.:.:.	.:.:.:.:.:.	.:.:.:.:.:.	.:.:.:.:.:.	.:.:.:.:.:.	.:.:.:.:.:.	.:.:.:.:.:.	.:.:.:.:.:.	.:.:.:.:.:.	.:.:.:.:.:.	.:.:.:.:.:.	.:.:.:.:.:.	.:.:.:.:.:.	.:.:.:.:.:.	.:.:.:.:.:.	.:.:.:.:.:.	.:.:.:.:.:.	.:.:.:.:.:.	.:.:.:.:.:.	.:.:.:.:.:.	.:.:.:.:.:.	.:.:.:.:.:.	.:.:.:.:.:.	.:.:.:.:.:.	.:.:.:.:.:.	.:.:.:.:.:.	.:.:.:.:.:.	.:.:.:.:.:.	.:.:.:.:.:.	.:.:.:.:.:.	.:.:.:.:.:.	.:.:.:.:.:.	.:.:.:.:.:.	.:.:.:.:.:.	.:.:.:.:.:.	.:.:.:.:.:.	.:.:.:.:.:.	.:.:.:.:.:.	.:.:.:.:.:.	.:.:.:.:.:.	.:.:.:.:.:.	.:.:.:.:.:.	.:.:.:.:.:.	.:.:.:.:.:.	.:.:.:.:.:.	.:.:.:.:.:.	.:.:.:.:.:.	.:.:.:.:.:.	.:.:.:.:.:.	.:.:.:.:.:.	.:.:.:.:.:.	.:.:.:.:.:.	.:.:.:.:.:.	.:.:.:.:.:.	.:.:.:.:.:.	.:.:.:.:.:.	.:.:.:.:.:.	.:.:.:.:.:.	.:.:.:.:.:.	.:.:.:.:.:.	.:.:.:.:.:.	.:.:.:.:.:.	.:.:.:.:.:.	.:.:.:.:.:.	.:.:.:.:.:.	.:.:.:.:.:.	.:.:.:.:.:.	.:.:.:.:.:.	.:.:.:.:.:.	.:.:.:.:.:.	.:.:.:.:.:.	.:.:.:.:.:.	.:.:.:.:.:.	.:.:.:.:.:.	.:.:.:.:.:.	.:.:.:.:.:.	.:.:.:.:.:.	.:.:.:.:.:.	.:.:.:.:.:.	.:.:.:.:.:.	.:.:.:.:.:.	.:.:.:.:.:.	.:.:.:.:.:.	.:.:.:.:.:.	.:.:.:.:.:.	.:.:.:.:.:.	.:.:.:.:.:.	.:.:.:.:.:.	.:.:.:.:.:.	.:.:.:.:.:.	.:.:.:.:.:.	.:.:.:.:.:.	.:.:.:.:.:.	.:.:.:.:.:.	.:.:.:.:.:.	.:.:.:.:.:.	.:.:.:.:.:.	.:.:.:.:.:.	.:.:.:.:.:.	.:.:.:.:.:.	.:.:.:.:.:.	.:.:.:.:.:.	.:.:.:.:.:.	.:.:.:.:.:.	.:.:.:.:.:.	.:.:.:.:.:.	.:.:.:.:.:.	.:.:.:.:.:.	.:.:.:.:.:.	.:.:.:.:.:.	.:.:.:.:.:.	.:.:.:.:.:.	.:.:.:.:.:.	.:.:.:.:.:.	.:.:.:.:.:.	.:.:.:.:.:.	.:.:.:.:.:.	.:.:.:.:.:.	.:.:.:.:.:.	.:.:.:.:.:.	.:.:.:.:.:.	.:.:.:.:.:.	.:.:.:.:.:.	.:.:.:.:.:.	.:.:.:.:.:.	.:.:.:.:.:.	.:.:.:.:.:.	.:.:.:.:.:.	.:.:.:.:.:.	.:.:.:.:.:.	.:.:.:.:.:.	.:.:.:.:.:.	.:.:.:.:.:.	.:.:.:.:.:.	.:.:.:.:.:.	.:.:.:.:.:.	.:.:.:.:.:.	.:.:.:.:.:.	.:.:.:.:.:.	.:.:.:.:.:.	.:.:.:.:.:.	.:.:.:.:.:.	.:.:.:.:.:.	.:.:.:.:.:.	.:.:.:.:.:.	.:.:.:.:.:.	.:.:.:.:.:.	.:.:.:.:.:.	.:.:.:.:.:.	.:.:.:.:.:.	.:.:.:.:.:.	.:.:.:.:.:.	.:.:.:.:.:.	.:.:.:.:.:.	.:.:.:.:.:.	.:.:.:.:.:.	.:.:.:.:.:.	.:.:.:.:.:.	.:.:.:.:.:.	.:.:.:.:.:.	.:.:.:.:.:.	.:.:.:.:.:.	.:.:.:.:.:.	.:.:.:.:.:.	.:.:.:.:.:.	.:.:.:.:.:.	.:.:.:.:.:.	.:.:.:.:.:.	.:.:.:.:.:.	.:.:.:.:.:.	.:.:.:.:.:.	.:.:.:.:.:.	.:.:.:.:.:.	.:.:.:.:.:.	.:.:.:.:.:.	.:.:.:.:.:.	.:.:.:.:.:.	.:.:.:.:.:.	.:.:.:.:.:.	.:.:.:.:.:.	.:.:.:.:.:.	.:.:.:.:.:.	.:.:.:.:.:.	.:.:.:.:.:.	.:.:.:.:.:.	.:.:.:.:.:.	.:.:.:.:.:.	.:.:.:.:.:.	.:.:.:.:.:.	.:.:.:.:.:.	.:.:.:.:.:.	.:.:.:.:.:.	.:.:.:.:.:.	.:.:.:.:.:.	.:.:.:.:.:.	.:.:.:.:.:.	.:.:.:.:.:.	.:.:.:.:.:.	.:.:.:.:.:.	.:.:.:.:.:.	.:.:.:.:.:.	.:.:.:.:.:.	.:.:.:.:.:.	.:.:.:.:.:.	.:.:.:.:.:.	.:.:.:.:.:.	.:.:.:.:.:.	.:.:.:.:.:.	.:.:.:.:.:.	.:.:.:.:.:.	.:.:.:.:.:.	.:.:.:.:.:.	.:.:.:.:.:.	.:.:.:.:.:.	.:.:.:.:.:.	.:.:.:.:.:.	.:.:.:.:.:.	.:.:.:.:.:.	.:.:.:.:.:.	.:.:.:.:.:.	.:.:.:.:.:.	.:.:.:.:.:.	.:.:.:.:.:.	.:.:.:.:.:.	.:.:.:.:.:.	.:.:.:.:.:.	.:.:.:.:.:.	.:.:.:.:.:.	.:.:.:.:.:.	.:.:.:.:.:.	.:.:.:.:.:.	.:.:.:.:.:.	.:.:.:.:.:.	.:.:.:.:.:.	.:.:.:.:.:.	.:.:.:.:.:.	.:.:.:.:.:.	.:.:.:.:.:.	.:.:.:.:.:.	.:.:.:.:.:.	.:.:.:.:.:.	.:.:.:.:.:.	.:.:.:.:.:.	.:.:.:.:.:.	.:.:.:.:.:.	.:.:.:.:.:.	.:.:.:.:.:.	.:.:.:.:.:.	.:.:.:.:.:.	.:.:.:.:.:.	.:.:.:.:.:.	.:.:.:.:.:.	.:.:.:.:.:.	.:.:.:.:.:.	.:.:.:.:.:.	.:.:.:.:.:.	.:.:.:.:.:.	.:.:.:.:.:.	.:.:.:.:.:.	.:.:.:.:.:.	.:.:.:.:.:.	.:.:.:.:.:.	.:.:.:.:.:.	.:.:.:.:.:.	.:.:.:.:.:.	.:.:.:.:.:.	.:.:.:.:.:.	.:.:.:.:.:.	.:.:.:.:.:.	.:.:.:.:.:.	.:.:.:.:.:.	.:.:.:.:.:.	.:.:.:.:.:.	.:.:.:.:.:.	.:.:.:.:.:.	.:.:.:.:.:.	.:.:.:.:.:.	.:.:.:.:.:.	.:.:.:.:.:.	.:.:.:.:.:.	.:.:.:.:.:.	.:.:.:.:.:.	.:.:.:.:.:.	.:.:.:.:.:.	.:.:.:.:.:.	.:.:.:.:.:.	.:.:.:.:.:.	.:.:.:.:.:.	.:.:.:.:.:.	.:.:.:.:.:.	.:.:.:.:.:.	.:.:.:.:.:.	.:.:.:.:.:.	.:.:.:.:.:.	.:.:.:.:.:.	.:.:.:.:.:.	.:.:.:.:.:.	.:.:.:.:.:.	.:.:.:.:.:.	.:.:.:.:.:.	.:.:.:.:.:.	.:.:.:.:.:.	.:.:.:.:.:.	.:.:.:.:.:.	.:.:.:.:.:.	.:.:.:.:.:.	.:.:.:.:.:.	.:.:.:.:.:.	.:.:.:.:.:.	.:.:.:.:.:.	.:.:.:.:.:.	.:.:.:.:.:.	.:.:.:.:.:.	.:.:.:.:.:.	.:.:.:.:.:.	.:.:.:.:.:.	.:.:.:.:.:.	.:.:.:.:.:.	.:.:.:.:.:.	.:.:.:.:.:.	.:.:.:.:.:.	.:.:.:.:.:.	.:.:.:.:.:.	.:.:.:.:.:.	.:.:.:.:.:.	.:.:.:.:.:.	.:.:.:.:.:.	.:.:.:.:.:.	.:.:.:.:.:.	.:.:.:.:.:.	.:.:.:.:.:.	.:.:.:.:.:.	.:.:.:.:.:.	.:.:.:.:.:.	.:.:.:.:.:.	.:.:.:.:.:.	.:.:.:.:.:.	.:.:.:.:.:.	.:.:.:.:.:.	.:.:.:.:.:.	.:.:.:.:.:.	.:.:.:.:.:.	.:.:.:.:.:.	.:.:.:.:.:.	.:.:.:.:.:.	.:.:.:.:.:.	.:.:.:.:.:.	.:.:.:.:.:.	.:.:.:.:.:.	.:.:.:.:.:.	.:.:.:.:.:.	.:.:.:.:.:.	.:.:.:.:.:.	.:.:.:.:.:.	.:.:.:.:.:.	.:.:.:.:.:.	.:.:.:.:.:.	.:.:.:.:.:.	.:.:.:.:.:.	.:.:.:.:.:.	.:.:.:.:.:.	.:.:.:.:.:.	.:.:.:.:.:.	.:.:.:.:.:.	.:.:.:.:.:.	.:.:.:.:.:.	.:.:.:.:.:.	.:.:.:.:.:.	.:.:.:.:.:.	.:.:.:.:.:.	.:.:.:.:.:.	.:.:.:.:.:.	.:.:.:.:.:.	.:.:.:.:.:.	.:.:.:.:.:.	.:.:.:.:.:.	.:.:.:.:.:.	.:.:.:.:.:.	.:.:.:.:.:.	.:.:.:.:.:.	.:.:.:.:.:.	.:.:.:.:.:.	.:.:.:.:.:.	.:.:.:.:.:.	.:.:.:.:.:.	.:.:.:.:.:.	.:.:.:.:.:.	.:.:.:.:.:.	.:.:.:.:.:.	.:.:.:.:.:.	.:.:.:.:.:.	.:.:.:.:.:.	.:.:.:.:.:.	.:.:.:.:.:.	.:.:.:.:.:.	.:.:.:.:.:.	.:.:.:.:.:.	.:.:.:.:.:.	.:.:.:.:.:.	.:.:.:.:.:.	.:.:.:.:.:.	.:.:.:.:.:.	.:.:.:.:.:.	.:.:.:.:.:.	.:.:.:.:.:.	.:.:.:.:.:.	.:.:.:.:.:.	.:.:.:.:.:.	.:.:.:.:.:.	.:.:.:.:.:.	.:.:.:.:.:.	.:.:.:.:.:.	.:.:.:.:.:.	.:.:.:.:.:.	.:.:.:.:.:.	.:.:.:.:.:.	.:.:.:.:.:.	.:.:.:.:.:.	.:.:.:.:.:.	.:.:.:.:.:.	.:.:.:.:.:.	.:.:.:.:.:.	.:.:.:.:.:.	.:.:.:.:.:.	.:.:.:.:.:.	.:.:.:.:.:.	.:.:.:.:.:.	.:.:.:.:.:.	.:.:.:.:.:.	1:160198:14:25:0:3	.:.:.:.:.:.	.:.:.:.:.:.	.:.:.:.:.:.	.:.:.:.:.:.	.:.:.:.:.:.	.:.:.:.:.:.	.:.:.:.:.:.	.:.:.:.:.:.	.:.:.:.:.:.	.:.:.:.:.:.	.:.:.:.:.:.	.:.:.:.:.:.	.:.:.:.:.:.	.:.:.:.:.:.	.:.:.:.:.:.	.:.:.:.:.:.	.:.:.:.:.:.	.:.:.:.:.:.	.:.:.:.:.:.	1:160198:20:33:0:13	.:.:.:.:.:.	.:.:.:.:.:.	.:.:.:.:.:.	.:.:.:.:.:.	.:.:.:.:.:.	.:.:.:.:.:.
chrI	160205	.	G	<INS:ME>	.	PASS	SVTYPE=INS;STRAND=-;FAMILY=TY2	GT:END:RIGHT_JUNCTION_READS:LEFT_JUNCTION_READS:RIGHT_SUPPORT_READS:LEFT_SUPPORT_READS	.:.:.:.:.:.	.:.:.:.:.:.	.:.:.:.:.:.	.:.:.:.:.:.	.:.:.:.:.:.	.:.:.:.:.:.	.:.:.:.:.:.	.:.:.:.:.:.	.:.:.:.:.:.	.:.:.:.:.:.	.:.:.:.:.:.	.:.:.:.:.:.	.:.:.:.:.:.	.:.:.:.:.:.	.:.:.:.:.:.	.:.:.:.:.:.	.:.:.:.:.:.	.:.:.:.:.:.	.:.:.:.:.:.	.:.:.:.:.:.	.:.:.:.:.:.	.:.:.:.:.:.	.:.:.:.:.:.	.:.:.:.:.:.	.:.:.:.:.:.	.:.:.:.:.:.	.:.:.:.:.:.	.:.:.:.:.:.	.:.:.:.:.:.	.:.:.:.:.:.	.:.:.:.:.:.	.:.:.:.:.:.	.:.:.:.:.:.	.:.:.:.:.:.	.:.:.:.:.:.	.:.:.:.:.:.	.:.:.:.:.:.	.:.:.:.:.:.	.:.:.:.:.:.	.:.:.:.:.:.	.:.:.:.:.:.	.:.:.:.:.:.	.:.:.:.:.:.	.:.:.:.:.:.	.:.:.:.:.:.	.:.:.:.:.:.	.:.:.:.:.:.	.:.:.:.:.:.	.:.:.:.:.:.	.:.:.:.:.:.	.:.:.:.:.:.	.:.:.:.:.:.	.:.:.:.:.:.	.:.:.:.:.:.	.:.:.:.:.:.	.:.:.:.:.:.	.:.:.:.:.:.	.:.:.:.:.:.	.:.:.:.:.:.	.:.:.:.:.:.	.:.:.:.:.:.	.:.:.:.:.:.	.:.:.:.:.:.	.:.:.:.:.:.	.:.:.:.:.:.	.:.:.:.:.:.	.:.:.:.:.:.	.:.:.:.:.:.	.:.:.:.:.:.	.:.:.:.:.:.	.:.:.:.:.:.	.:.:.:.:.:.	.:.:.:.:.:.	.:.:.:.:.:.	.:.:.:.:.:.	.:.:.:.:.:.	.:.:.:.:.:.	.:.:.:.:.:.	.:.:.:.:.:.	.:.:.:.:.:.	.:.:.:.:.:.	.:.:.:.:.:.	.:.:.:.:.:.	.:.:.:.:.:.	.:.:.:.:.:.	.:.:.:.:.:.	.:.:.:.:.:.	.:.:.:.:.:.	.:.:.:.:.:.	.:.:.:.:.:.	.:.:.:.:.:.	.:.:.:.:.:.	.:.:.:.:.:.	.:.:.:.:.:.	.:.:.:.:.:.	.:.:.:.:.:.	.:.:.:.:.:.	.:.:.:.:.:.	.:.:.:.:.:.	.:.:.:.:.:.	.:.:.:.:.:.	.:.:.:.:.:.	.:.:.:.:.:.	.:.:.:.:.:.	.:.:.:.:.:.	.:.:.:.:.:.	.:.:.:.:.:.	.:.:.:.:.:.	.:.:.:.:.:.	.:.:.:.:.:.	.:.:.:.:.:.	.:.:.:.:.:.	.:.:.:.:.:.	.:.:.:.:.:.	.:.:.:.:.:.	.:.:.:.:.:.	.:.:.:.:.:.	.:.:.:.:.:.	.:.:.:.:.:.	.:.:.:.:.:.	.:.:.:.:.:.	.:.:.:.:.:.	.:.:.:.:.:.	.:.:.:.:.:.	.:.:.:.:.:.	.:.:.:.:.:.	.:.:.:.:.:.	.:.:.:.:.:.	.:.:.:.:.:.	.:.:.:.:.:.	.:.:.:.:.:.	.:.:.:.:.:.	.:.:.:.:.:.	.:.:.:.:.:.	.:.:.:.:.:.	.:.:.:.:.:.	.:.:.:.:.:.	.:.:.:.:.:.	.:.:.:.:.:.	.:.:.:.:.:.	.:.:.:.:.:.	.:.:.:.:.:.	.:.:.:.:.:.	.:.:.:.:.:.	.:.:.:.:.:.	.:.:.:.:.:.	.:.:.:.:.:.	.:.:.:.:.:.	.:.:.:.:.:.	.:.:.:.:.:.	.:.:.:.:.:.	.:.:.:.:.:.	.:.:.:.:.:.	.:.:.:.:.:.	.:.:.:.:.:.	.:.:.:.:.:.	.:.:.:.:.:.	.:.:.:.:.:.	1:160207:15:0:0:16	.:.:.:.:.:.	.:.:.:.:.:.	.:.:.:.:.:.	.:.:.:.:.:.	.:.:.:.:.:.	.:.:.:.:.:.	.:.:.:.:.:.	.:.:.:.:.:.	.:.:.:.:.:.	.:.:.:.:.:.	.:.:.:.:.:.	.:.:.:.:.:.	.:.:.:.:.:.	.:.:.:.:.:.	.:.:.:.:.:.	.:.:.:.:.:.	.:.:.:.:.:.	.:.:.:.:.:.	.:.:.:.:.:.	.:.:.:.:.:.	.:.:.:.:.:.	.:.:.:.:.:.	.:.:.:.:.:.	.:.:.:.:.:.	.:.:.:.:.:.	.:.:.:.:.:.	.:.:.:.:.:.	.:.:.:.:.:.	.:.:.:.:.:.	.:.:.:.:.:.	.:.:.:.:.:.	.:.:.:.:.:.	.:.:.:.:.:.	.:.:.:.:.:.	.:.:.:.:.:.	.:.:.:.:.:.	.:.:.:.:.:.	.:.:.:.:.:.	.:.:.:.:.:.	.:.:.:.:.:.	.:.:.:.:.:.	.:.:.:.:.:.	.:.:.:.:.:.	.:.:.:.:.:.	.:.:.:.:.:.	.:.:.:.:.:.	.:.:.:.:.:.	.:.:.:.:.:.	.:.:.:.:.:.	.:.:.:.:.:.	.:.:.:.:.:.	.:.:.:.:.:.	.:.:.:.:.:.	.:.:.:.:.:.	.:.:.:.:.:.	.:.:.:.:.:.	.:.:.:.:.:.	.:.:.:.:.:.	.:.:.:.:.:.	.:.:.:.:.:.	.:.:.:.:.:.	.:.:.:.:.:.	.:.:.:.:.:.	.:.:.:.:.:.	.:.:.:.:.:.	.:.:.:.:.:.	.:.:.:.:.:.	.:.:.:.:.:.	.:.:.:.:.:.	.:.:.:.:.:.	.:.:.:.:.:.	.:.:.:.:.:.	.:.:.:.:.:.	.:.:.:.:.:.	.:.:.:.:.:.	.:.:.:.:.:.	.:.:.:.:.:.	.:.:.:.:.:.	.:.:.:.:.:.	.:.:.:.:.:.	.:.:.:.:.:.	.:.:.:.:.:.	.:.:.:.:.:.	.:.:.:.:.:.	.:.:.:.:.:.	.:.:.:.:.:.	.:.:.:.:.:.	.:.:.:.:.:.	.:.:.:.:.:.	.:.:.:.:.:.	.:.:.:.:.:.	.:.:.:.:.:.	.:.:.:.:.:.	.:.:.:.:.:.	.:.:.:.:.:.	.:.:.:.:.:.	.:.:.:.:.:.	.:.:.:.:.:.	.:.:.:.:.:.	.:.:.:.:.:.	.:.:.:.:.:.	.:.:.:.:.:.	.:.:.:.:.:.	.:.:.:.:.:.	.:.:.:.:.:.	.:.:.:.:.:.	.:.:.:.:.:.	.:.:.:.:.:.	.:.:.:.:.:.	.:.:.:.:.:.	.:.:.:.:.:.	.:.:.:.:.:.	.:.:.:.:.:.	.:.:.:.:.:.	.:.:.:.:.:.	.:.:.:.:.:.	.:.:.:.:.:.	.:.:.:.:.:.	.:.:.:.:.:.	.:.:.:.:.:.	.:.:.:.:.:.	.:.:.:.:.:.	.:.:.:.:.:.	.:.:.:.:.:.	.:.:.:.:.:.	.:.:.:.:.:.	.:.:.:.:.:.	.:.:.:.:.:.	.:.:.:.:.:.	.:.:.:.:.:.	.:.:.:.:.:.	.:.:.:.:.:.	.:.:.:.:.:.	.:.:.:.:.:.	.:.:.:.:.:.	.:.:.:.:.:.	.:.:.:.:.:.	.:.:.:.:.:.	.:.:.:.:.:.	.:.:.:.:.:.	.:.:.:.:.:.	.:.:.:.:.:.	.:.:.:.:.:.	.:.:.:.:.:.	.:.:.:.:.:.	.:.:.:.:.:.	.:.:.:.:.:.	.:.:.:.:.:.	.:.:.:.:.:.	.:.:.:.:.:.	.:.:.:.:.:.	.:.:.:.:.:.	.:.:.:.:.:.	.:.:.:.:.:.	.:.:.:.:.:.	.:.:.:.:.:.	.:.:.:.:.:.	.:.:.:.:.:.	.:.:.:.:.:.	.:.:.:.:.:.	.:.:.:.:.:.	.:.:.:.:.:.	.:.:.:.:.:.	.:.:.:.:.:.	.:.:.:.:.:.	.:.:.:.:.:.	.:.:.:.:.:.	.:.:.:.:.:.	.:.:.:.:.:.	.:.:.:.:.:.	.:.:.:.:.:.	.:.:.:.:.:.	.:.:.:.:.:.	.:.:.:.:.:.	.:.:.:.:.:.	.:.:.:.:.:.	.:.:.:.:.:.	.:.:.:.:.:.	.:.:.:.:.:.	.:.:.:.:.:.	.:.:.:.:.:.	.:.:.:.:.:.	.:.:.:.:.:.	.:.:.:.:.:.	.:.:.:.:.:.	.:.:.:.:.:.	.:.:.:.:.:.	.:.:.:.:.:.	.:.:.:.:.:.	.:.:.:.:.:.	.:.:.:.:.:.	.:.:.:.:.:.	.:.:.:.:.:.	.:.:.:.:.:.	.:.:.:.:.:.	.:.:.:.:.:.	.:.:.:.:.:.	.:.:.:.:.:.	.:.:.:.:.:.	.:.:.:.:.:.	.:.:.:.:.:.	.:.:.:.:.:.	.:.:.:.:.:.	.:.:.:.:.:.	.:.:.:.:.:.	.:.:.:.:.:.	.:.:.:.:.:.	.:.:.:.:.:.	.:.:.:.:.:.	.:.:.:.:.:.	.:.:.:.:.:.	.:.:.:.:.:.	.:.:.:.:.:.	.:.:.:.:.:.	.:.:.:.:.:.	.:.:.:.:.:.	.:.:.:.:.:.	.:.:.:.:.:.	.:.:.:.:.:.	.:.:.:.:.:.	.:.:.:.:.:.	.:.:.:.:.:.	.:.:.:.:.:.	.:.:.:.:.:.	.:.:.:.:.:.	.:.:.:.:.:.	.:.:.:.:.:.	.:.:.:.:.:.	.:.:.:.:.:.	.:.:.:.:.:.	.:.:.:.:.:.	.:.:.:.:.:.	.:.:.:.:.:.	.:.:.:.:.:.	.:.:.:.:.:.	.:.:.:.:.:.	.:.:.:.:.:.	.:.:.:.:.:.	.:.:.:.:.:.	.:.:.:.:.:.	.:.:.:.:.:.	.:.:.:.:.:.	.:.:.:.:.:.	.:.:.:.:.:.	.:.:.:.:.:.	.:.:.:.:.:.	.:.:.:.:.:.	.:.:.:.:.:.	.:.:.:.:.:.	.:.:.:.:.:.	.:.:.:.:.:.	.:.:.:.:.:.	.:.:.:.:.:.	.:.:.:.:.:.	.:.:.:.:.:.	.:.:.:.:.:.	.:.:.:.:.:.	.:.:.:.:.:.	.:.:.:.:.:.	.:.:.:.:.:.	.:.:.:.:.:.	.:.:.:.:.:.	.:.:.:.:.:.	.:.:.:.:.:.	.:.:.:.:.:.	.:.:.:.:.:.	.:.:.:.:.:.	.:.:.:.:.:.	.:.:.:.:.:.	.:.:.:.:.:.	.:.:.:.:.:.	.:.:.:.:.:.	.:.:.:.:.:.	.:.:.:.:.:.	.:.:.:.:.:.	.:.:.:.:.:.	.:.:.:.:.:.	.:.:.:.:.:.	.:.:.:.:.:.	.:.:.:.:.:.	.:.:.:.:.:.	.:.:.:.:.:.	.:.:.:.:.:.	.:.:.:.:.:.	.:.:.:.:.:.	.:.:.:.:.:.	.:.:.:.:.:.	.:.:.:.:.:.	.:.:.:.:.:.	.:.:.:.:.:.	.:.:.:.:.:.	.:.:.:.:.:.	.:.:.:.:.:.	.:.:.:.:.:.	.:.:.:.:.:.	.:.:.:.:.:.	.:.:.:.:.:.	.:.:.:.:.:.	.:.:.:.:.:.	.:.:.:.:.:.	.:.:.:.:.:.	.:.:.:.:.:.	.:.:.:.:.:.	.:.:.:.:.:.	.:.:.:.:.:.	.:.:.:.:.:.	.:.:.:.:.:.	.:.:.:.:.:.	.:.:.:.:.:.	.:.:.:.:.:.	.:.:.:.:.:.	.:.:.:.:.:.	.:.:.:.:.:.	.:.:.:.:.:.	.:.:.:.:.:.	.:.:.:.:.:.	.:.:.:.:.:.	.:.:.:.:.:.	.:.:.:.:.:.	.:.:.:.:.:.	.:.:.:.:.:.	.:.:.:.:.:.	.:.:.:.:.:.	.:.:.:.:.:.	.:.:.:.:.:.	.:.:.:.:.:.	.:.:.:.:.:.	.:.:.:.:.:.	.:.:.:.:.:.	.:.:.:.:.:.	.:.:.:.:.:.	.:.:.:.:.:.	.:.:.:.:.:.	.:.:.:.:.:.	.:.:.:.:.:.	.:.:.:.:.:.	.:.:.:.:.:.	.:.:.:.:.:.	.:.:.:.:.:.	.:.:.:.:.:.	.:.:.:.:.:.	.:.:.:.:.:.	.:.:.:.:.:.	.:.:.:.:.:.	.:.:.:.:.:.	.:.:.:.:.:.	.:.:.:.:.:.	.:.:.:.:.:.	.:.:.:.:.:.	.:.:.:.:.:.	.:.:.:.:.:.	.:.:.:.:.:.	.:.:.:.:.:.	.:.:.:.:.:.	.:.:.:.:.:.	.:.:.:.:.:.	.:.:.:.:.:.	.:.:.:.:.:.	.:.:.:.:.:.	.:.:.:.:.:.	.:.:.:.:.:.	.:.:.:.:.:.	.:.:.:.:.:.	.:.:.:.:.:.	.:.:.:.:.:.	.:.:.:.:.:.	.:.:.:.:.:.	.:.:.:.:.:.	.:.:.:.:.:.	.:.:.:.:.:.	.:.:.:.:.:.	.:.:.:.:.:.	.:.:.:.:.:.	.:.:.:.:.:.	.:.:.:.:.:.	.:.:.:.:.:.	.:.:.:.:.:.	.:.:.:.:.:.	.:.:.:.:.:.	.:.:.:.:.:.	.:.:.:.:.:.	.:.:.:.:.:.	.:.:.:.:.:.	.:.:.:.:.:.	.:.:.:.:.:.	.:.:.:.:.:.	.:.:.:.:.:.	.:.:.:.:.:.	.:.:.:.:.:.	.:.:.:.:.:.	.:.:.:.:.:.	.:.:.:.:.:.	.:.:.:.:.:.	.:.:.:.:.:.	.:.:.:.:.:.	.:.:.:.:.:.	.:.:.:.:.:.	.:.:.:.:.:.	.:.:.:.:.:.	.:.:.:.:.:.	.:.:.:.:.:.	.:.:.:.:.:.	.:.:.:.:.:.	.:.:.:.:.:.	.:.:.:.:.:.	.:.:.:.:.:.	.:.:.:.:.:.	.:.:.:.:.:.	.:.:.:.:.:.	.:.:.:.:.:.	.:.:.:.:.:.	.:.:.:.:.:.	.:.:.:.:.:.	.:.:.:.:.:.	.:.:.:.:.:.	.:.:.:.:.:.	.:.:.:.:.:.	.:.:.:.:.:.	.:.:.:.:.:.	.:.:.:.:.:.	.:.:.:.:.:.	.:.:.:.:.:.	.:.:.:.:.:.	.:.:.:.:.:.	.:.:.:.:.:.	.:.:.:.:.:.	.:.:.:.:.:.	.:.:.:.:.:.	.:.:.:.:.:.	.:.:.:.:.:.	.:.:.:.:.:.	.:.:.:.:.:.	.:.:.:.:.:.	.:.:.:.:.:.	.:.:.:.:.:.	.:.:.:.:.:.	.:.:.:.:.:.	.:.:.:.:.:.	.:.:.:.:.:.	.:.:.:.:.:.	.:.:.:.:.:.	.:.:.:.:.:.	.:.:.:.:.:.	.:.:.:.:.:.	.:.:.:.:.:.	.:.:.:.:.:.	.:.:.:.:.:.	.:.:.:.:.:.	.:.:.:.:.:.	.:.:.:.:.:.	.:.:.:.:.:.	.:.:.:.:.:.	.:.:.:.:.:.	.:.:.:.:.:.	.:.:.:.:.:.	.:.:.:.:.:.	.:.:.:.:.:.	.:.:.:.:.:.	.:.:.:.:.:.	.:.:.:.:.:.	.:.:.:.:.:.	.:.:.:.:.:.	.:.:.:.:.:.	.:.:.:.:.:.	.:.:.:.:.:.	.:.:.:.:.:.	.:.:.:.:.:.	.:.:.:.:.:.	.:.:.:.:.:.	.:.:.:.:.:.	.:.:.:.:.:.	.:.:.:.:.:.	.:.:.:.:.:.	.:.:.:.:.:.	.:.:.:.:.:.	.:.:.:.:.:.	.:.:.:.:.:.	.:.:.:.:.:.	.:.:.:.:.:.	.:.:.:.:.:.	.:.:.:.:.:.	.:.:.:.:.:.	.:.:.:.:.:.	.:.:.:.:.:.	.:.:.:.:.:.	.:.:.:.:.:.	.:.:.:.:.:.	.:.:.:.:.:.	.:.:.:.:.:.	.:.:.:.:.:.	.:.:.:.:.:.	.:.:.:.:.:.	.:.:.:.:.:.	.:.:.:.:.:.	.:.:.:.:.:.	.:.:.:.:.:.	.:.:.:.:.:.	.:.:.:.:.:.	.:.:.:.:.:.	.:.:.:.:.:.	.:.:.:.:.:.	.:.:.:.:.:.	.:.:.:.:.:.	.:.:.:.:.:.	.:.:.:.:.:.	.:.:.:.:.:.	.:.:.:.:.:.	.:.:.:.:.:.	.:.:.:.:.:.	.:.:.:.:.:.	.:.:.:.:.:.	.:.:.:.:.:.	.:.:.:.:.:.	.:.:.:.:.:.	.:.:.:.:.:.	.:.:.:.:.:.	.:.:.:.:.:.	.:.:.:.:.:.	.:.:.:.:.:.	.:.:.:.:.:.	.:.:.:.:.:.	.:.:.:.:.:.	.:.:.:.:.:.	.:.:.:.:.:.	.:.:.:.:.:.	.:.:.:.:.:.	.:.:.:.:.:.	.:.:.:.:.:.	.:.:.:.:.:.	.:.:.:.:.:.	.:.:.:.:.:.	.:.:.:.:.:.	.:.:.:.:.:.	.:.:.:.:.:.	.:.:.:.:.:.	.:.:.:.:.:.	.:.:.:.:.:.	.:.:.:.:.:.	.:.:.:.:.:.	.:.:.:.:.:.	.:.:.:.:.:.	.:.:.:.:.:.	.:.:.:.:.:.	.:.:.:.:.:.	.:.:.:.:.:.	.:.:.:.:.:.	.:.:.:.:.:.	.:.:.:.:.:.	.:.:.:.:.:.	.:.:.:.:.:.	.:.:.:.:.:.	.:.:.:.:.:.	.:.:.:.:.:.	.:.:.:.:.:.	.:.:.:.:.:.	.:.:.:.:.:.	.:.:.:.:.:.	.:.:.:.:.:.	.:.:.:.:.:.	.:.:.:.:.:.	.:.:.:.:.:.	.:.:.:.:.:.	.:.:.:.:.:.	.:.:.:.:.:.	.:.:.:.:.:.	.:.:.:.:.:.	.:.:.:.:.:.	.:.:.:.:.:.	.:.:.:.:.:.	.:.:.:.:.:.	.:.:.:.:.:.	.:.:.:.:.:.	.:.:.:.:.:.	.:.:.:.:.:.	.:.:.:.:.:.	.:.:.:.:.:.	.:.:.:.:.:.	.:.:.:.:.:.	.:.:.:.:.:.	.:.:.:.:.:.	.:.:.:.:.:.	.:.:.:.:.:.	.:.:.:.:.:.	.:.:.:.:.:.	.:.:.:.:.:.	.:.:.:.:.:.	.:.:.:.:.:.	.:.:.:.:.:.	.:.:.:.:.:.	.:.:.:.:.:.	.:.:.:.:.:.	.:.:.:.:.:.	.:.:.:.:.:.	.:.:.:.:.:.	.:.:.:.:.:.	.:.:.:.:.:.	.:.:.:.:.:.	.:.:.:.:.:.	.:.:.:.:.:.	.:.:.:.:.:.	.:.:.:.:.:.	.:.:.:.:.:.	.:.:.:.:.:.	.:.:.:.:.:.	.:.:.:.:.:.	.:.:.:.:.:.	.:.:.:.:.:.	.:.:.:.:.:.	.:.:.:.:.:.	.:.:.:.:.:.	.:.:.:.:.:.	.:.:.:.:.:.	.:.:.:.:.:.	.:.:.:.:.:.	.:.:.:.:.:.	.:.:.:.:.:.	.:.:.:.:.:.	.:.:.:.:.:.	.:.:.:.:.:.	.:.:.:.:.:.	.:.:.:.:.:.	.:.:.:.:.:.	.:.:.:.:.:.	.:.:.:.:.:.	.:.:.:.:.:.	.:.:.:.:.:.	.:.:.:.:.:.	.:.:.:.:.:.	.:.:.:.:.:.	.:.:.:.:.:.	.:.:.:.:.:.	.:.:.:.:.:.	.:.:.:.:.:.	.:.:.:.:.:.	.:.:.:.:.:.	.:.:.:.:.:.	.:.:.:.:.:.	.:.:.:.:.:.	.:.:.:.:.:.	.:.:.:.:.:.	.:.:.:.:.:.	.:.:.:.:.:.	.:.:.:.:.:.	.:.:.:.:.:.	.:.:.:.:.:.	.:.:.:.:.:.	.:.:.:.:.:.	.:.:.:.:.:.	.:.:.:.:.:.	.:.:.:.:.:.	.:.:.:.:.:.	.:.:.:.:.:.	.:.:.:.:.:.	.:.:.:.:.:.	.:.:.:.:.:.	.:.:.:.:.:.	.:.:.:.:.:.	.:.:.:.:.:.	.:.:.:.:.:.	.:.:.:.:.:.	.:.:.:.:.:.	.:.:.:.:.:.	.:.:.:.:.:.	.:.:.:.:.:.	.:.:.:.:.:.	.:.:.:.:.:.	.:.:.:.:.:.	.:.:.:.:.:.	.:.:.:.:.:.	.:.:.:.:.:.	.:.:.:.:.:.	.:.:.:.:.:.	.:.:.:.:.:.	.:.:.:.:.:.	.:.:.:.:.:.	.:.:.:.:.:.	.:.:.:.:.:.	.:.:.:.:.:.	.:.:.:.:.:.	.:.:.:.:.:.	.:.:.:.:.:.	.:.:.:.:.:.	.:.:.:.:.:.	.:.:.:.:.:.	.:.:.:.:.:.	.:.:.:.:.:.	.:.:.:.:.:.	.:.:.:.:.:.	.:.:.:.:.:.	.:.:.:.:.:.	.:.:.:.:.:.	.:.:.:.:.:.	.:.:.:.:.:.	.:.:.:.:.:.	.:.:.:.:.:.	.:.:.:.:.:.	.:.:.:.:.:.	.:.:.:.:.:.	.:.:.:.:.:.	.:.:.:.:.:.	.:.:.:.:.:.	.:.:.:.:.:.	.:.:.:.:.:.	.:.:.:.:.:.	.:.:.:.:.:.	.:.:.:.:.:.	.:.:.:.:.:.	.:.:.:.:.:.	.:.:.:.:.:.	.:.:.:.:.:.	.:.:.:.:.:.	.:.:.:.:.:.	.:.:.:.:.:.	.:.:.:.:.:.	.:.:.:.:.:.	.:.:.:.:.:.	.:.:.:.:.:.	.:.:.:.:.:.	.:.:.:.:.:.	.:.:.:.:.:.	.:.:.:.:.:.	.:.:.:.:.:.	.:.:.:.:.:.	.:.:.:.:.:.	.:.:.:.:.:.	.:.:.:.:.:.	.:.:.:.:.:.	.:.:.:.:.:.	.:.:.:.:.:.	.:.:.:.:.:.	.:.:.:.:.:.	.:.:.:.:.:.	.:.:.:.:.:.	.:.:.:.:.:.	.:.:.:.:.:.	.:.:.:.:.:.	.:.:.:.:.:.	.:.:.:.:.:.	.:.:.:.:.:.	.:.:.:.:.:.	.:.:.:.:.:.	.:.:.:.:.:.	.:.:.:.:.:.	.:.:.:.:.:.	.:.:.:.:.:.	.:.:.:.:.:.	.:.:.:.:.:.	.:.:.:.:.:.	.:.:.:.:.:.	.:.:.:.:.:.	.:.:.:.:.:.	.:.:.:.:.:.	.:.:.:.:.:.	.:.:.:.:.:.	.:.:.:.:.:.	.:.:.:.:.:.	.:.:.:.:.:.	.:.:.:.:.:.	.:.:.:.:.:.	.:.:.:.:.:.	.:.:.:.:.:.	.:.:.:.:.:.	.:.:.:.:.:.	.:.:.:.:.:.	.:.:.:.:.:.	.:.:.:.:.:.	.:.:.:.:.:.	.:.:.:.:.:.	.:.:.:.:.:.	.:.:.:.:.:.	.:.:.:.:.:.	.:.:.:.:.:.	.:.:.:.:.:.	.:.:.:.:.:.	.:.:.:.:.:.	.:.:.:.:.:.	.:.:.:.:.:.	.:.:.:.:.:.	.:.:.:.:.:.	.:.:.:.:.:.	.:.:.:.:.:.	.:.:.:.:.:.	.:.:.:.:.:.	.:.:.:.:.:.	.:.:.:.:.:.	.:.:.:.:.:.	.:.:.:.:.:.	.:.:.:.:.:.	.:.:.:.:.:.	.:.:.:.:.:.	.:.:.:.:.:.	.:.:.:.:.:.	.:.:.:.:.:.	.:.:.:.:.:.	.:.:.:.:.:.	.:.:.:.:.:.	.:.:.:.:.:.	.:.:.:.:.:.	.:.:.:.:.:.	.:.:.:.:.:.	.:.:.:.:.:.	.:.:.:.:.:.	.:.:.:.:.:.	.:.:.:.:.:.	.:.:.:.:.:.	.:.:.:.:.:.	.:.:.:.:.:.	.:.:.:.:.:.	.:.:.:.:.:.	.:.:.:.:.:.	.:.:.:.:.:.	.:.:.:.:.:.	.:.:.:.:.:.	.:.:.:.:.:.	.:.:.:.:.:.	.:.:.:.:.:.	.:.:.:.:.:.	.:.:.:.:.:.	.:.:.:.:.:.	.:.:.:.:.:.	.:.:.:.:.:.	.:.:.:.:.:.	.:.:.:.:.:.	.:.:.:.:.:.	.:.:.:.:.:.	.:.:.:.:.:.	.:.:.:.:.:.	.:.:.:.:.:.	.:.:.:.:.:.	.:.:.:.:.:.	.:.:.:.:.:.	.:.:.:.:.:.	.:.:.:.:.:.	.:.:.:.:.:.	.:.:.:.:.:.	.:.:.:.:.:.	.:.:.:.:.:.	.:.:.:.:.:.	.:.:.:.:.:.	.:.:.:.:.:.	.:.:.:.:.:.	.:.:.:.:.:.	.:.:.:.:.:.	.:.:.:.:.:.	.:.:.:.:.:.	.:.:.:.:.:.	.:.:.:.:.:.	.:.:.:.:.:.	.:.:.:.:.:.	.:.:.:.:.:.	.:.:.:.:.:.	.:.:.:.:.:.
chrI	160215	.	A	<INS:ME>	.	PASS	SVTYPE=INS;STRAND=-;FAMILY=TY4	GT:END:RIGHT_JUNCTION_READS:LEFT_JUNCTION_READS:RIGHT_SUPPORT_READS:LEFT_SUPPORT_READS	.:.:.:.:.:.	.:.:.:.:.:.	.:.:.:.:.:.	.:.:.:.:.:.	.:.:.:.:.:.	.:.:.:.:.:.	.:.:.:.:.:.	.:.:.:.:.:.	.:.:.:.:.:.	.:.:.:.:.:.	.:.:.:.:.:.	.:.:.:.:.:.	.:.:.:.:.:.	.:.:.:.:.:.	.:.:.:.:.:.	.:.:.:.:.:.	.:.:.:.:.:.	.:.:.:.:.:.	.:.:.:.:.:.	.:.:.:.:.:.	.:.:.:.:.:.	.:.:.:.:.:.	.:.:.:.:.:.	.:.:.:.:.:.	.:.:.:.:.:.	.:.:.:.:.:.	.:.:.:.:.:.	.:.:.:.:.:.	.:.:.:.:.:.	.:.:.:.:.:.	.:.:.:.:.:.	.:.:.:.:.:.	.:.:.:.:.:.	.:.:.:.:.:.	.:.:.:.:.:.	.:.:.:.:.:.	.:.:.:.:.:.	.:.:.:.:.:.	.:.:.:.:.:.	.:.:.:.:.:.	.:.:.:.:.:.	.:.:.:.:.:.	.:.:.:.:.:.	.:.:.:.:.:.	.:.:.:.:.:.	.:.:.:.:.:.	.:.:.:.:.:.	.:.:.:.:.:.	.:.:.:.:.:.	.:.:.:.:.:.	.:.:.:.:.:.	.:.:.:.:.:.	.:.:.:.:.:.	.:.:.:.:.:.	.:.:.:.:.:.	.:.:.:.:.:.	.:.:.:.:.:.	.:.:.:.:.:.	.:.:.:.:.:.	.:.:.:.:.:.	.:.:.:.:.:.	.:.:.:.:.:.	.:.:.:.:.:.	.:.:.:.:.:.	.:.:.:.:.:.	.:.:.:.:.:.	.:.:.:.:.:.	.:.:.:.:.:.	.:.:.:.:.:.	.:.:.:.:.:.	.:.:.:.:.:.	.:.:.:.:.:.	.:.:.:.:.:.	.:.:.:.:.:.	.:.:.:.:.:.	.:.:.:.:.:.	.:.:.:.:.:.	.:.:.:.:.:.	.:.:.:.:.:.	.:.:.:.:.:.	.:.:.:.:.:.	.:.:.:.:.:.	.:.:.:.:.:.	.:.:.:.:.:.	.:.:.:.:.:.	.:.:.:.:.:.	.:.:.:.:.:.	.:.:.:.:.:.	.:.:.:.:.:.	.:.:.:.:.:.	.:.:.:.:.:.	.:.:.:.:.:.	.:.:.:.:.:.	.:.:.:.:.:.	.:.:.:.:.:.	.:.:.:.:.:.	.:.:.:.:.:.	.:.:.:.:.:.	.:.:.:.:.:.	.:.:.:.:.:.	.:.:.:.:.:.	.:.:.:.:.:.	.:.:.:.:.:.	.:.:.:.:.:.	.:.:.:.:.:.	.:.:.:.:.:.	.:.:.:.:.:.	.:.:.:.:.:.	.:.:.:.:.:.	.:.:.:.:.:.	.:.:.:.:.:.	.:.:.:.:.:.	.:.:.:.:.:.	.:.:.:.:.:.	.:.:.:.:.:.	.:.:.:.:.:.	.:.:.:.:.:.	.:.:.:.:.:.	.:.:.:.:.:.	.:.:.:.:.:.	.:.:.:.:.:.	.:.:.:.:.:.	.:.:.:.:.:.	.:.:.:.:.:.	.:.:.:.:.:.	.:.:.:.:.:.	.:.:.:.:.:.	.:.:.:.:.:.	.:.:.:.:.:.	.:.:.:.:.:.	.:.:.:.:.:.	.:.:.:.:.:.	.:.:.:.:.:.	.:.:.:.:.:.	.:.:.:.:.:.	.:.:.:.:.:.	.:.:.:.:.:.	.:.:.:.:.:.	.:.:.:.:.:.	.:.:.:.:.:.	.:.:.:.:.:.	.:.:.:.:.:.	.:.:.:.:.:.	.:.:.:.:.:.	.:.:.:.:.:.	.:.:.:.:.:.	.:.:.:.:.:.	.:.:.:.:.:.	.:.:.:.:.:.	.:.:.:.:.:.	.:.:.:.:.:.	.:.:.:.:.:.	.:.:.:.:.:.	.:.:.:.:.:.	.:.:.:.:.:.	.:.:.:.:.:.	.:.:.:.:.:.	.:.:.:.:.:.	.:.:.:.:.:.	.:.:.:.:.:.	.:.:.:.:.:.	.:.:.:.:.:.	.:.:.:.:.:.	.:.:.:.:.:.	.:.:.:.:.:.	.:.:.:.:.:.	.:.:.:.:.:.	.:.:.:.:.:.	.:.:.:.:.:.	.:.:.:.:.:.	.:.:.:.:.:.	.:.:.:.:.:.	.:.:.:.:.:.	.:.:.:.:.:.	.:.:.:.:.:.	.:.:.:.:.:.	.:.:.:.:.:.	.:.:.:.:.:.	.:.:.:.:.:.	.:.:.:.:.:.	.:.:.:.:.:.	.:.:.:.:.:.	.:.:.:.:.:.	.:.:.:.:.:.	.:.:.:.:.:.	.:.:.:.:.:.	.:.:.:.:.:.	.:.:.:.:.:.	.:.:.:.:.:.	.:.:.:.:.:.	.:.:.:.:.:.	.:.:.:.:.:.	.:.:.:.:.:.	.:.:.:.:.:.	.:.:.:.:.:.	.:.:.:.:.:.	.:.:.:.:.:.	.:.:.:.:.:.	.:.:.:.:.:.	.:.:.:.:.:.	.:.:.:.:.:.	.:.:.:.:.:.	.:.:.:.:.:.	.:.:.:.:.:.	.:.:.:.:.:.	.:.:.:.:.:.	.:.:.:.:.:.	.:.:.:.:.:.	.:.:.:.:.:.	.:.:.:.:.:.	.:.:.:.:.:.	.:.:.:.:.:.	.:.:.:.:.:.	.:.:.:.:.:.	.:.:.:.:.:.	.:.:.:.:.:.	.:.:.:.:.:.	.:.:.:.:.:.	.:.:.:.:.:.	.:.:.:.:.:.	.:.:.:.:.:.	.:.:.:.:.:.	.:.:.:.:.:.	.:.:.:.:.:.	.:.:.:.:.:.	.:.:.:.:.:.	.:.:.:.:.:.	.:.:.:.:.:.	.:.:.:.:.:.	.:.:.:.:.:.	.:.:.:.:.:.	.:.:.:.:.:.	.:.:.:.:.:.	.:.:.:.:.:.	.:.:.:.:.:.	.:.:.:.:.:.	.:.:.:.:.:.	.:.:.:.:.:.	.:.:.:.:.:.	.:.:.:.:.:.	.:.:.:.:.:.	.:.:.:.:.:.	.:.:.:.:.:.	.:.:.:.:.:.	.:.:.:.:.:.	.:.:.:.:.:.	.:.:.:.:.:.	.:.:.:.:.:.	.:.:.:.:.:.	.:.:.:.:.:.	.:.:.:.:.:.	.:.:.:.:.:.	.:.:.:.:.:.	.:.:.:.:.:.	.:.:.:.:.:.	.:.:.:.:.:.	.:.:.:.:.:.	.:.:.:.:.:.	.:.:.:.:.:.	.:.:.:.:.:.	.:.:.:.:.:.	.:.:.:.:.:.	.:.:.:.:.:.	.:.:.:.:.:.	.:.:.:.:.:.	.:.:.:.:.:.	.:.:.:.:.:.	.:.:.:.:.:.	.:.:.:.:.:.	.:.:.:.:.:.	.:.:.:.:.:.	.:.:.:.:.:.	.:.:.:.:.:.	.:.:.:.:.:.	.:.:.:.:.:.	.:.:.:.:.:.	.:.:.:.:.:.	.:.:.:.:.:.	.:.:.:.:.:.	.:.:.:.:.:.	.:.:.:.:.:.	.:.:.:.:.:.	.:.:.:.:.:.	.:.:.:.:.:.	.:.:.:.:.:.	.:.:.:.:.:.	.:.:.:.:.:.	.:.:.:.:.:.	.:.:.:.:.:.	.:.:.:.:.:.	.:.:.:.:.:.	.:.:.:.:.:.	.:.:.:.:.:.	.:.:.:.:.:.	.:.:.:.:.:.	.:.:.:.:.:.	.:.:.:.:.:.	.:.:.:.:.:.	.:.:.:.:.:.	.:.:.:.:.:.	.:.:.:.:.:.	.:.:.:.:.:.	.:.:.:.:.:.	.:.:.:.:.:.	.:.:.:.:.:.	.:.:.:.:.:.	.:.:.:.:.:.	.:.:.:.:.:.	.:.:.:.:.:.	.:.:.:.:.:.	.:.:.:.:.:.	.:.:.:.:.:.	.:.:.:.:.:.	.:.:.:.:.:.	.:.:.:.:.:.	.:.:.:.:.:.	.:.:.:.:.:.	.:.:.:.:.:.	.:.:.:.:.:.	.:.:.:.:.:.	.:.:.:.:.:.	.:.:.:.:.:.	.:.:.:.:.:.	.:.:.:.:.:.	.:.:.:.:.:.	.:.:.:.:.:.	.:.:.:.:.:.	.:.:.:.:.:.	.:.:.:.:.:.	.:.:.:.:.:.	.:.:.:.:.:.	.:.:.:.:.:.	.:.:.:.:.:.	.:.:.:.:.:.	.:.:.:.:.:.	.:.:.:.:.:.	.:.:.:.:.:.	.:.:.:.:.:.	.:.:.:.:.:.	.:.:.:.:.:.	.:.:.:.:.:.	.:.:.:.:.:.	.:.:.:.:.:.	.:.:.:.:.:.	.:.:.:.:.:.	.:.:.:.:.:.	.:.:.:.:.:.	.:.:.:.:.:.	.:.:.:.:.:.	.:.:.:.:.:.	.:.:.:.:.:.	.:.:.:.:.:.	.:.:.:.:.:.	.:.:.:.:.:.	.:.:.:.:.:.	.:.:.:.:.:.	.:.:.:.:.:.	.:.:.:.:.:.	.:.:.:.:.:.	.:.:.:.:.:.	.:.:.:.:.:.	.:.:.:.:.:.	.:.:.:.:.:.	.:.:.:.:.:.	.:.:.:.:.:.	.:.:.:.:.:.	.:.:.:.:.:.	.:.:.:.:.:.	.:.:.:.:.:.	.:.:.:.:.:.	.:.:.:.:.:.	.:.:.:.:.:.	.:.:.:.:.:.	.:.:.:.:.:.	.:.:.:.:.:.	.:.:.:.:.:.	.:.:.:.:.:.	.:.:.:.:.:.	.:.:.:.:.:.	.:.:.:.:.:.	.:.:.:.:.:.	.:.:.:.:.:.	.:.:.:.:.:.	.:.:.:.:.:.	.:.:.:.:.:.	.:.:.:.:.:.	.:.:.:.:.:.	.:.:.:.:.:.	.:.:.:.:.:.	.:.:.:.:.:.	.:.:.:.:.:.	.:.:.:.:.:.	.:.:.:.:.:.	.:.:.:.:.:.	.:.:.:.:.:.	.:.:.:.:.:.	.:.:.:.:.:.	.:.:.:.:.:.	.:.:.:.:.:.	.:.:.:.:.:.	.:.:.:.:.:.	.:.:.:.:.:.	.:.:.:.:.:.	.:.:.:.:.:.	.:.:.:.:.:.	.:.:.:.:.:.	.:.:.:.:.:.	.:.:.:.:.:.	.:.:.:.:.:.	.:.:.:.:.:.	.:.:.:.:.:.	.:.:.:.:.:.	.:.:.:.:.:.	.:.:.:.:.:.	.:.:.:.:.:.	.:.:.:.:.:.	.:.:.:.:.:.	.:.:.:.:.:.	.:.:.:.:.:.	.:.:.:.:.:.	.:.:.:.:.:.	.:.:.:.:.:.	.:.:.:.:.:.	.:.:.:.:.:.	.:.:.:.:.:.	.:.:.:.:.:.	.:.:.:.:.:.	.:.:.:.:.:.	.:.:.:.:.:.	.:.:.:.:.:.	.:.:.:.:.:.	.:.:.:.:.:.	.:.:.:.:.:.	.:.:.:.:.:.	.:.:.:.:.:.	.:.:.:.:.:.	.:.:.:.:.:.	.:.:.:.:.:.	.:.:.:.:.:.	.:.:.:.:.:.	.:.:.:.:.:.	.:.:.:.:.:.	.:.:.:.:.:.	.:.:.:.:.:.	.:.:.:.:.:.	.:.:.:.:.:.	.:.:.:.:.:.	.:.:.:.:.:.	.:.:.:.:.:.	.:.:.:.:.:.	.:.:.:.:.:.	.:.:.:.:.:.	.:.:.:.:.:.	.:.:.:.:.:.	.:.:.:.:.:.	.:.:.:.:.:.	.:.:.:.:.:.	.:.:.:.:.:.	.:.:.:.:.:.	.:.:.:.:.:.	.:.:.:.:.:.	.:.:.:.:.:.	.:.:.:.:.:.	.:.:.:.:.:.	.:.:.:.:.:.	.:.:.:.:.:.	.:.:.:.:.:.	.:.:.:.:.:.	.:.:.:.:.:.	.:.:.:.:.:.	.:.:.:.:.:.	.:.:.:.:.:.	.:.:.:.:.:.	.:.:.:.:.:.	.:.:.:.:.:.	.:.:.:.:.:.	.:.:.:.:.:.	.:.:.:.:.:.	.:.:.:.:.:.	.:.:.:.:.:.	.:.:.:.:.:.	.:.:.:.:.:.	.:.:.:.:.:.	.:.:.:.:.:.	.:.:.:.:.:.	.:.:.:.:.:.	.:.:.:.:.:.	.:.:.:.:.:.	.:.:.:.:.:.	.:.:.:.:.:.	.:.:.:.:.:.	.:.:.:.:.:.	.:.:.:.:.:.	.:.:.:.:.:.	.:.:.:.:.:.	.:.:.:.:.:.	.:.:.:.:.:.	.:.:.:.:.:.	.:.:.:.:.:.	.:.:.:.:.:.	.:.:.:.:.:.	.:.:.:.:.:.	.:.:.:.:.:.	.:.:.:.:.:.	.:.:.:.:.:.	.:.:.:.:.:.	.:.:.:.:.:.	.:.:.:.:.:.	.:.:.:.:.:.	.:.:.:.:.:.	.:.:.:.:.:.	.:.:.:.:.:.	.:.:.:.:.:.	.:.:.:.:.:.	.:.:.:.:.:.	.:.:.:.:.:.	.:.:.:.:.:.	.:.:.:.:.:.	.:.:.:.:.:.	.:.:.:.:.:.	.:.:.:.:.:.	.:.:.:.:.:.	.:.:.:.:.:.	.:.:.:.:.:.	.:.:.:.:.:.	.:.:.:.:.:.	.:.:.:.:.:.	.:.:.:.:.:.	.:.:.:.:.:.	.:.:.:.:.:.	.:.:.:.:.:.	.:.:.:.:.:.	.:.:.:.:.:.	.:.:.:.:.:.	.:.:.:.:.:.	.:.:.:.:.:.	.:.:.:.:.:.	.:.:.:.:.:.	.:.:.:.:.:.	.:.:.:.:.:.	.:.:.:.:.:.	.:.:.:.:.:.	.:.:.:.:.:.	.:.:.:.:.:.	.:.:.:.:.:.	.:.:.:.:.:.	.:.:.:.:.:.	.:.:.:.:.:.	.:.:.:.:.:.	.:.:.:.:.:.	.:.:.:.:.:.	.:.:.:.:.:.	.:.:.:.:.:.	.:.:.:.:.:.	.:.:.:.:.:.	.:.:.:.:.:.	.:.:.:.:.:.	.:.:.:.:.:.	.:.:.:.:.:.	.:.:.:.:.:.	.:.:.:.:.:.	.:.:.:.:.:.	.:.:.:.:.:.	.:.:.:.:.:.	.:.:.:.:.:.	.:.:.:.:.:.	.:.:.:.:.:.	.:.:.:.:.:.	.:.:.:.:.:.	.:.:.:.:.:.	.:.:.:.:.:.	.:.:.:.:.:.	.:.:.:.:.:.	.:.:.:.:.:.	.:.:.:.:.:.	.:.:.:.:.:.	.:.:.:.:.:.	.:.:.:.:.:.	.:.:.:.:.:.	.:.:.:.:.:.	.:.:.:.:.:.	.:.:.:.:.:.	.:.:.:.:.:.	.:.:.:.:.:.	.:.:.:.:.:.	.:.:.:.:.:.	.:.:.:.:.:.	.:.:.:.:.:.	.:.:.:.:.:.	.:.:.:.:.:.	.:.:.:.:.:.	.:.:.:.:.:.	.:.:.:.:.:.	.:.:.:.:.:.	.:.:.:.:.:.	.:.:.:.:.:.	.:.:.:.:.:.	.:.:.:.:.:.	.:.:.:.:.:.	.:.:.:.:.:.	.:.:.:.:.:.	.:.:.:.:.:.	.:.:.:.:.:.	.:.:.:.:.:.	.:.:.:.:.:.	.:.:.:.:.:.	.:.:.:.:.:.	.:.:.:.:.:.	.:.:.:.:.:.	.:.:.:.:.:.	.:.:.:.:.:.	.:.:.:.:.:.	.:.:.:.:.:.	.:.:.:.:.:.	.:.:.:.:.:.	.:.:.:.:.:.	.:.:.:.:.:.	.:.:.:.:.:.	.:.:.:.:.:.	.:.:.:.:.:.	.:.:.:.:.:.	.:.:.:.:.:.	.:.:.:.:.:.	.:.:.:.:.:.	.:.:.:.:.:.	.:.:.:.:.:.	.:.:.:.:.:.	.:.:.:.:.:.	.:.:.:.:.:.	.:.:.:.:.:.	.:.:.:.:.:.	.:.:.:.:.:.	.:.:.:.:.:.	.:.:.:.:.:.	.:.:.:.:.:.	.:.:.:.:.:.	.:.:.:.:.:.	.:.:.:.:.:.	.:.:.:.:.:.	.:.:.:.:.:.	.:.:.:.:.:.	.:.:.:.:.:.	.:.:.:.:.:.	.:.:.:.:.:.	.:.:.:.:.:.	.:.:.:.:.:.	.:.:.:.:.:.	.:.:.:.:.:.	.:.:.:.:.:.	.:.:.:.:.:.	.:.:.:.:.:.	.:.:.:.:.:.	.:.:.:.:.:.	.:.:.:.:.:.	.:.:.:.:.:.	.:.:.:.:.:.	.:.:.:.:.:.	.:.:.:.:.:.	.:.:.:.:.:.	.:.:.:.:.:.	.:.:.:.:.:.	.:.:.:.:.:.	.:.:.:.:.:.	.:.:.:.:.:.	.:.:.:.:.:.	.:.:.:.:.:.	.:.:.:.:.:.	.:.:.:.:.:.	.:.:.:.:.:.	.:.:.:.:.:.	.:.:.:.:.:.	.:.:.:.:.:.	.:.:.:.:.:.	.:.:.:.:.:.	.:.:.:.:.:.	.:.:.:.:.:.	.:.:.:.:.:.	.:.:.:.:.:.	.:.:.:.:.:.	.:.:.:.:.:.	.:.:.:.:.:.	.:.:.:.:.:.	.:.:.:.:.:.	.:.:.:.:.:.	.:.:.:.:.:.	.:.:.:.:.:.	.:.:.:.:.:.	.:.:.:.:.:.	.:.:.:.:.:.	.:.:.:.:.:.	.:.:.:.:.:.	.:.:.:.:.:.	.:.:.:.:.:.	.:.:.:.:.:.	.:.:.:.:.:.	.:.:.:.:.:.	.:.:.:.:.:.	.:.:.:.:.:.	.:.:.:.:.:.	.:.:.:.:.:.	.:.:.:.:.:.	.:.:.:.:.:.	.:.:.:.:.:.	.:.:.:.:.:.	.:.:.:.:.:.	.:.:.:.:.:.	.:.:.:.:.:.	.:.:.:.:.:.	.:.:.:.:.:.	.:.:.:.:.:.	.:.:.:.:.:.	.:.:.:.:.:.	.:.:.:.:.:.	.:.:.:.:.:.	.:.:.:.:.:.	.:.:.:.:.:.	.:.:.:.:.:.	.:.:.:.:.:.	.:.:.:.:.:.	.:.:.:.:.:.	.:.:.:.:.:.	.:.:.:.:.:.	.:.:.:.:.:.	.:.:.:.:.:.	.:.:.:.:.:.	.:.:.:.:.:.	.:.:.:.:.:.	.:.:.:.:.:.	.:.:.:.:.:.	.:.:.:.:.:.	.:.:.:.:.:.	.:.:.:.:.:.	.:.:.:.:.:.	.:.:.:.:.:.	.:.:.:.:.:.	.:.:.:.:.:.	.:.:.:.:.:.	.:.:.:.:.:.	.:.:.:.:.:.	.:.:.:.:.:.	.:.:.:.:.:.	.:.:.:.:.:.	.:.:.:.:.:.	.:.:.:.:.:.	.:.:.:.:.:.	.:.:.:.:.:.	.:.:.:.:.:.	.:.:.:.:.:.	.:.:.:.:.:.	.:.:.:.:.:.	.:.:.:.:.:.	.:.:.:.:.:.	.:.:.:.:.:.	.:.:.:.:.:.	.:.:.:.:.:.	.:.:.:.:.:.	.:.:.:.:.:.	.:.:.:.:.:.	.:.:.:.:.:.	.:.:.:.:.:.	.:.:.:.:.:.	.:.:.:.:.:.	.:.:.:.:.:.	.:.:.:.:.:.	.:.:.:.:.:.	.:.:.:.:.:.	.:.:.:.:.:.	.:.:.:.:.:.	.:.:.:.:.:.	.:.:.:.:.:.	.:.:.:.:.:.	.:.:.:.:.:.	.:.:.:.:.:.	.:.:.:.:.:.	.:.:.:.:.:.	.:.:.:.:.:.	.:.:.:.:.:.	.:.:.:.:.:.	.:.:.:.:.:.	.:.:.:.:.:.	.:.:.:.:.:.	.:.:.:.:.:.	.:.:.:.:.:.	.:.:.:.:.:.	.:.:.:.:.:.	.:.:.:.:.:.	.:.:.:.:.:.	.:.:.:.:.:.	.:.:.:.:.:.	.:.:.:.:.:.	.:.:.:.:.:.	.:.:.:.:.:.	.:.:.:.:.:.	.:.:.:.:.:.	.:.:.:.:.:.	.:.:.:.:.:.	.:.:.:.:.:.	.:.:.:.:.:.	.:.:.:.:.:.	.:.:.:.:.:.	.:.:.:.:.:.	.:.:.:.:.:.	.:.:.:.:.:.	.:.:.:.:.:.	.:.:.:.:.:.	.:.:.:.:.:.	.:.:.:.:.:.	.:.:.:.:.:.	.:.:.:.:.:.	.:.:.:.:.:.	.:.:.:.:.:.	.:.:.:.:.:.	.:.:.:.:.:.	.:.:.:.:.:.	.:.:.:.:.:.	.:.:.:.:.:.	.:.:.:.:.:.	.:.:.:.:.:.	.:.:.:.:.:.	.:.:.:.:.:.	.:.:.:.:.:.	.:.:.:.:.:.	.:.:.:.:.:.	.:.:.:.:.:.	.:.:.:.:.:.	.:.:.:.:.:.	.:.:.:.:.:.	.:.:.:.:.:.	.:.:.:.:.:.	.:.:.:.:.:.	.:.:.:.:.:.	.:.:.:.:.:.	.:.:.:.:.:.	.:.:.:.:.:.	.:.:.:.:.:.	.:.:.:.:.:.	.:.:.:.:.:.	.:.:.:.:.:.	.:.:.:.:.:.	.:.:.:.:.:.	.:.:.:.:.:.	.:.:.:.:.:.	.:.:.:.:.:.	.:.:.:.:.:.	.:.:.:.:.:.	.:.:.:.:.:.	.:.:.:.:.:.	.:.:.:.:.:.	.:.:.:.:.:.	.:.:.:.:.:.	.:.:.:.:.:.	.:.:.:.:.:.	.:.:.:.:.:.	.:.:.:.:.:.	.:.:.:.:.:.	.:.:.:.:.:.	.:.:.:.:.:.	.:.:.:.:.:.	.:.:.:.:.:.	.:.:.:.:.:.	.:.:.:.:.:.	.:.:.:.:.:.	.:.:.:.:.:.	.:.:.:.:.:.	.:.:.:.:.:.	.:.:.:.:.:.	.:.:.:.:.:.	.:.:.:.:.:.	.:.:.:.:.:.	.:.:.:.:.:.	.:.:.:.:.:.	.:.:.:.:.:.	.:.:.:.:.:.	.:.:.:.:.:.	.:.:.:.:.:.	.:.:.:.:.:.	.:.:.:.:.:.	.:.:.:.:.:.	.:.:.:.:.:.	.:.:.:.:.:.	.:.:.:.:.:.	.:.:.:.:.:.	.:.:.:.:.:.	.:.:.:.:.:.	.:.:.:.:.:.	.:.:.:.:.:.	.:.:.:.:.:.	.:.:.:.:.:.	.:.:.:.:.:.	.:.:.:.:.:.	.:.:.:.:.:.	.:.:.:.:.:.	.:.:.:.:.:.	.:.:.:.:.:.	.:.:.:.:.:.	.:.:.:.:.:.	.:.:.:.:.:.	.:.:.:.:.:.	.:.:.:.:.:.	.:.:.:.:.:.	.:.:.:.:.:.	.:.:.:.:.:.	.:.:.:.:.:.	.:.:.:.:.:.	.:.:.:.:.:.	.:.:.:.:.:.	.:.:.:.:.:.	.:.:.:.:.:.	.:.:.:.:.:.	.:.:.:.:.:.	.:.:.:.:.:.	.:.:.:.:.:.	.:.:.:.:.:.	.:.:.:.:.:.	.:.:.:.:.:.	.:.:.:.:.:.	.:.:.:.:.:.	.:.:.:.:.:.	.:.:.:.:.:.	.:.:.:.:.:.	.:.:.:.:.:.	.:.:.:.:.:.	.:.:.:.:.:.	.:.:.:.:.:.	.:.:.:.:.:.	.:.:.:.:.:.	.:.:.:.:.:.	.:.:.:.:.:.	.:.:.:.:.:.	.:.:.:.:.:.	.:.:.:.:.:.	.:.:.:.:.:.	.:.:.:.:.:.	.:.:.:.:.:.	.:.:.:.:.:.	.:.:.:.:.:.	.:.:.:.:.:.	.:.:.:.:.:.	.:.:.:.:.:.	.:.:.:.:.:.	.:.:.:.:.:.	.:.:.:.:.:.	.:.:.:.:.:.	.:.:.:.:.:.	.:.:.:.:.:.	.:.:.:.:.:.	.:.:.:.:.:.	.:.:.:.:.:.	.:.:.:.:.:.	.:.:.:.:.:.	.:.:.:.:.:.	.:.:.:.:.:.	.:.:.:.:.:.	.:.:.:.:.:.	.:.:.:.:.:.	.:.:.:.:.:.	.:.:.:.:.:.	.:.:.:.:.:.	.:.:.:.:.:.	.:.:.:.:.:.	.:.:.:.:.:.	.:.:.:.:.:.	.:.:.:.:.:.	.:.:.:.:.:.	.:.:.:.:.:.	.:.:.:.:.:.	.:.:.:.:.:.	.:.:.:.:.:.	.:.:.:.:.:.	.:.:.:.:.:.	.:.:.:.:.:.	.:.:.:.:.:.	.:.:.:.:.:.	.:.:.:.:.:.	.:.:.:.:.:.	.:.:.:.:.:.	1:160219:7:38:0:8	.:.:.:.:.:.	.:.:.:.:.:.	.:.:.:.:.:.	.:.:.:.:.:.	.:.:.:.:.:.	.:.:.:.:.:.	.:.:.:.:.:.	.:.:.:.:.:.	.:.:.:.:.:.	.:.:.:.:.:.	.:.:.:.:.:.	.:.:.:.:.:.	.:.:.:.:.:.	.:.:.:.:.:.	.:.:.:.:.:.	.:.:.:.:.:.	.:.:.:.:.:.	.:.:.:.:.:.	.:.:.:.:.:.	.:.:.:.:.:.	.:.:.:.:.:.	.:.:.:.:.:.	.:.:.:.:.:.	.:.:.:.:.:.	.:.:.:.:.:.	.:.:.:.:.:.	.:.:.:.:.:.	.:.:.:.:.:.	.:.:.:.:.:.	.:.:.:.:.:.	.:.:.:.:.:.	.:.:.:.:.:.	.:.:.:.:.:.	.:.:.:.:.:.
chrI	166171	.	A	<INS:ME>	.	PASS	SVTYPE=INS;STRAND=+;FAMILY=TY2	GT:END:RIGHT_JUNCTION_READS:LEFT_JUNCTION_READS:RIGHT_SUPPORT_READS:LEFT_SUPPORT_READS	.:.:.:.:.:.	.:.:.:.:.:.	.:.:.:.:.:.	.:.:.:.:.:.	.:.:.:.:.:.	.:.:.:.:.:.	.:.:.:.:.:.	.:.:.:.:.:.	.:.:.:.:.:.	.:.:.:.:.:.	.:.:.:.:.:.	.:.:.:.:.:.	.:.:.:.:.:.	.:.:.:.:.:.	.:.:.:.:.:.	.:.:.:.:.:.	.:.:.:.:.:.	.:.:.:.:.:.	.:.:.:.:.:.	.:.:.:.:.:.	.:.:.:.:.:.	.:.:.:.:.:.	.:.:.:.:.:.	.:.:.:.:.:.	.:.:.:.:.:.	.:.:.:.:.:.	.:.:.:.:.:.	.:.:.:.:.:.	.:.:.:.:.:.	.:.:.:.:.:.	.:.:.:.:.:.	.:.:.:.:.:.	.:.:.:.:.:.	.:.:.:.:.:.	.:.:.:.:.:.	.:.:.:.:.:.	.:.:.:.:.:.	.:.:.:.:.:.	.:.:.:.:.:.	.:.:.:.:.:.	.:.:.:.:.:.	.:.:.:.:.:.	.:.:.:.:.:.	.:.:.:.:.:.	.:.:.:.:.:.	.:.:.:.:.:.	.:.:.:.:.:.	.:.:.:.:.:.	.:.:.:.:.:.	.:.:.:.:.:.	.:.:.:.:.:.	.:.:.:.:.:.	.:.:.:.:.:.	.:.:.:.:.:.	.:.:.:.:.:.	.:.:.:.:.:.	.:.:.:.:.:.	.:.:.:.:.:.	.:.:.:.:.:.	.:.:.:.:.:.	.:.:.:.:.:.	.:.:.:.:.:.	.:.:.:.:.:.	.:.:.:.:.:.	.:.:.:.:.:.	.:.:.:.:.:.	.:.:.:.:.:.	.:.:.:.:.:.	.:.:.:.:.:.	.:.:.:.:.:.	.:.:.:.:.:.	.:.:.:.:.:.	.:.:.:.:.:.	.:.:.:.:.:.	.:.:.:.:.:.	.:.:.:.:.:.	.:.:.:.:.:.	.:.:.:.:.:.	.:.:.:.:.:.	.:.:.:.:.:.	.:.:.:.:.:.	.:.:.:.:.:.	.:.:.:.:.:.	.:.:.:.:.:.	.:.:.:.:.:.	.:.:.:.:.:.	.:.:.:.:.:.	.:.:.:.:.:.	.:.:.:.:.:.	.:.:.:.:.:.	.:.:.:.:.:.	.:.:.:.:.:.	.:.:.:.:.:.	.:.:.:.:.:.	.:.:.:.:.:.	.:.:.:.:.:.	.:.:.:.:.:.	.:.:.:.:.:.	.:.:.:.:.:.	.:.:.:.:.:.	.:.:.:.:.:.	.:.:.:.:.:.	.:.:.:.:.:.	.:.:.:.:.:.	.:.:.:.:.:.	.:.:.:.:.:.	.:.:.:.:.:.	.:.:.:.:.:.	.:.:.:.:.:.	.:.:.:.:.:.	.:.:.:.:.:.	.:.:.:.:.:.	.:.:.:.:.:.	.:.:.:.:.:.	.:.:.:.:.:.	.:.:.:.:.:.	.:.:.:.:.:.	.:.:.:.:.:.	.:.:.:.:.:.	.:.:.:.:.:.	.:.:.:.:.:.	.:.:.:.:.:.	.:.:.:.:.:.	.:.:.:.:.:.	.:.:.:.:.:.	.:.:.:.:.:.	.:.:.:.:.:.	.:.:.:.:.:.	.:.:.:.:.:.	.:.:.:.:.:.	.:.:.:.:.:.	.:.:.:.:.:.	.:.:.:.:.:.	.:.:.:.:.:.	.:.:.:.:.:.	.:.:.:.:.:.	.:.:.:.:.:.	.:.:.:.:.:.	.:.:.:.:.:.	.:.:.:.:.:.	.:.:.:.:.:.	.:.:.:.:.:.	.:.:.:.:.:.	.:.:.:.:.:.	.:.:.:.:.:.	.:.:.:.:.:.	.:.:.:.:.:.	.:.:.:.:.:.	.:.:.:.:.:.	.:.:.:.:.:.	.:.:.:.:.:.	.:.:.:.:.:.	.:.:.:.:.:.	.:.:.:.:.:.	.:.:.:.:.:.	.:.:.:.:.:.	.:.:.:.:.:.	.:.:.:.:.:.	.:.:.:.:.:.	.:.:.:.:.:.	.:.:.:.:.:.	.:.:.:.:.:.	.:.:.:.:.:.	.:.:.:.:.:.	.:.:.:.:.:.	.:.:.:.:.:.	.:.:.:.:.:.	.:.:.:.:.:.	.:.:.:.:.:.	.:.:.:.:.:.	.:.:.:.:.:.	.:.:.:.:.:.	.:.:.:.:.:.	.:.:.:.:.:.	.:.:.:.:.:.	.:.:.:.:.:.	.:.:.:.:.:.	.:.:.:.:.:.	.:.:.:.:.:.	.:.:.:.:.:.	.:.:.:.:.:.	.:.:.:.:.:.	.:.:.:.:.:.	.:.:.:.:.:.	.:.:.:.:.:.	.:.:.:.:.:.	.:.:.:.:.:.	.:.:.:.:.:.	.:.:.:.:.:.	.:.:.:.:.:.	.:.:.:.:.:.	.:.:.:.:.:.	.:.:.:.:.:.	.:.:.:.:.:.	.:.:.:.:.:.	.:.:.:.:.:.	.:.:.:.:.:.	.:.:.:.:.:.	.:.:.:.:.:.	.:.:.:.:.:.	.:.:.:.:.:.	.:.:.:.:.:.	.:.:.:.:.:.	.:.:.:.:.:.	.:.:.:.:.:.	.:.:.:.:.:.	.:.:.:.:.:.	.:.:.:.:.:.	.:.:.:.:.:.	.:.:.:.:.:.	.:.:.:.:.:.	.:.:.:.:.:.	.:.:.:.:.:.	.:.:.:.:.:.	.:.:.:.:.:.	.:.:.:.:.:.	.:.:.:.:.:.	.:.:.:.:.:.	.:.:.:.:.:.	.:.:.:.:.:.	.:.:.:.:.:.	.:.:.:.:.:.	.:.:.:.:.:.	.:.:.:.:.:.	.:.:.:.:.:.	.:.:.:.:.:.	.:.:.:.:.:.	.:.:.:.:.:.	.:.:.:.:.:.	.:.:.:.:.:.	.:.:.:.:.:.	.:.:.:.:.:.	.:.:.:.:.:.	.:.:.:.:.:.	.:.:.:.:.:.	.:.:.:.:.:.	.:.:.:.:.:.	.:.:.:.:.:.	.:.:.:.:.:.	.:.:.:.:.:.	.:.:.:.:.:.	.:.:.:.:.:.	.:.:.:.:.:.	.:.:.:.:.:.	.:.:.:.:.:.	.:.:.:.:.:.	.:.:.:.:.:.	.:.:.:.:.:.	.:.:.:.:.:.	.:.:.:.:.:.	.:.:.:.:.:.	.:.:.:.:.:.	.:.:.:.:.:.	.:.:.:.:.:.	.:.:.:.:.:.	.:.:.:.:.:.	.:.:.:.:.:.	.:.:.:.:.:.	.:.:.:.:.:.	.:.:.:.:.:.	.:.:.:.:.:.	.:.:.:.:.:.	.:.:.:.:.:.	.:.:.:.:.:.	.:.:.:.:.:.	.:.:.:.:.:.	.:.:.:.:.:.	.:.:.:.:.:.	.:.:.:.:.:.	.:.:.:.:.:.	.:.:.:.:.:.	.:.:.:.:.:.	.:.:.:.:.:.	.:.:.:.:.:.	.:.:.:.:.:.	.:.:.:.:.:.	.:.:.:.:.:.	.:.:.:.:.:.	.:.:.:.:.:.	.:.:.:.:.:.	.:.:.:.:.:.	.:.:.:.:.:.	.:.:.:.:.:.	.:.:.:.:.:.	.:.:.:.:.:.	.:.:.:.:.:.	.:.:.:.:.:.	.:.:.:.:.:.	.:.:.:.:.:.	.:.:.:.:.:.	.:.:.:.:.:.	.:.:.:.:.:.	.:.:.:.:.:.	.:.:.:.:.:.	.:.:.:.:.:.	.:.:.:.:.:.	.:.:.:.:.:.	.:.:.:.:.:.	.:.:.:.:.:.	.:.:.:.:.:.	.:.:.:.:.:.	.:.:.:.:.:.	.:.:.:.:.:.	.:.:.:.:.:.	.:.:.:.:.:.	.:.:.:.:.:.	.:.:.:.:.:.	.:.:.:.:.:.	.:.:.:.:.:.	.:.:.:.:.:.	.:.:.:.:.:.	.:.:.:.:.:.	.:.:.:.:.:.	.:.:.:.:.:.	.:.:.:.:.:.	.:.:.:.:.:.	.:.:.:.:.:.	.:.:.:.:.:.	.:.:.:.:.:.	.:.:.:.:.:.	.:.:.:.:.:.	.:.:.:.:.:.	.:.:.:.:.:.	.:.:.:.:.:.	.:.:.:.:.:.	.:.:.:.:.:.	.:.:.:.:.:.	.:.:.:.:.:.	.:.:.:.:.:.	.:.:.:.:.:.	.:.:.:.:.:.	.:.:.:.:.:.	.:.:.:.:.:.	.:.:.:.:.:.	.:.:.:.:.:.	.:.:.:.:.:.	.:.:.:.:.:.	.:.:.:.:.:.	.:.:.:.:.:.	.:.:.:.:.:.	.:.:.:.:.:.	.:.:.:.:.:.	.:.:.:.:.:.	.:.:.:.:.:.	.:.:.:.:.:.	.:.:.:.:.:.	.:.:.:.:.:.	.:.:.:.:.:.	.:.:.:.:.:.	.:.:.:.:.:.	.:.:.:.:.:.	.:.:.:.:.:.	.:.:.:.:.:.	.:.:.:.:.:.	.:.:.:.:.:.	.:.:.:.:.:.	.:.:.:.:.:.	.:.:.:.:.:.	.:.:.:.:.:.	.:.:.:.:.:.	.:.:.:.:.:.	.:.:.:.:.:.	.:.:.:.:.:.	.:.:.:.:.:.	.:.:.:.:.:.	.:.:.:.:.:.	.:.:.:.:.:.	.:.:.:.:.:.	.:.:.:.:.:.	.:.:.:.:.:.	.:.:.:.:.:.	.:.:.:.:.:.	.:.:.:.:.:.	.:.:.:.:.:.	.:.:.:.:.:.	.:.:.:.:.:.	.:.:.:.:.:.	.:.:.:.:.:.	.:.:.:.:.:.	.:.:.:.:.:.	.:.:.:.:.:.	.:.:.:.:.:.	.:.:.:.:.:.	.:.:.:.:.:.	.:.:.:.:.:.	.:.:.:.:.:.	.:.:.:.:.:.	.:.:.:.:.:.	.:.:.:.:.:.	.:.:.:.:.:.	.:.:.:.:.:.	.:.:.:.:.:.	.:.:.:.:.:.	.:.:.:.:.:.	.:.:.:.:.:.	.:.:.:.:.:.	.:.:.:.:.:.	.:.:.:.:.:.	.:.:.:.:.:.	.:.:.:.:.:.	.:.:.:.:.:.	.:.:.:.:.:.	.:.:.:.:.:.	.:.:.:.:.:.	.:.:.:.:.:.	.:.:.:.:.:.	.:.:.:.:.:.	.:.:.:.:.:.	.:.:.:.:.:.	.:.:.:.:.:.	.:.:.:.:.:.	.:.:.:.:.:.	.:.:.:.:.:.	.:.:.:.:.:.	.:.:.:.:.:.	.:.:.:.:.:.	.:.:.:.:.:.	.:.:.:.:.:.	.:.:.:.:.:.	.:.:.:.:.:.	.:.:.:.:.:.	.:.:.:.:.:.	.:.:.:.:.:.	.:.:.:.:.:.	.:.:.:.:.:.	.:.:.:.:.:.	.:.:.:.:.:.	.:.:.:.:.:.	.:.:.:.:.:.	.:.:.:.:.:.	.:.:.:.:.:.	.:.:.:.:.:.	.:.:.:.:.:.	.:.:.:.:.:.	.:.:.:.:.:.	.:.:.:.:.:.	.:.:.:.:.:.	.:.:.:.:.:.	.:.:.:.:.:.	.:.:.:.:.:.	.:.:.:.:.:.	.:.:.:.:.:.	.:.:.:.:.:.	.:.:.:.:.:.	.:.:.:.:.:.	.:.:.:.:.:.	.:.:.:.:.:.	.:.:.:.:.:.	.:.:.:.:.:.	.:.:.:.:.:.	.:.:.:.:.:.	.:.:.:.:.:.	.:.:.:.:.:.	.:.:.:.:.:.	.:.:.:.:.:.	.:.:.:.:.:.	.:.:.:.:.:.	.:.:.:.:.:.	.:.:.:.:.:.	.:.:.:.:.:.	.:.:.:.:.:.	.:.:.:.:.:.	.:.:.:.:.:.	.:.:.:.:.:.	.:.:.:.:.:.	.:.:.:.:.:.	.:.:.:.:.:.	.:.:.:.:.:.	.:.:.:.:.:.	.:.:.:.:.:.	.:.:.:.:.:.	.:.:.:.:.:.	.:.:.:.:.:.	.:.:.:.:.:.	.:.:.:.:.:.	.:.:.:.:.:.	.:.:.:.:.:.	.:.:.:.:.:.	.:.:.:.:.:.	.:.:.:.:.:.	.:.:.:.:.:.	.:.:.:.:.:.	.:.:.:.:.:.	.:.:.:.:.:.	.:.:.:.:.:.	.:.:.:.:.:.	.:.:.:.:.:.	.:.:.:.:.:.	.:.:.:.:.:.	.:.:.:.:.:.	.:.:.:.:.:.	.:.:.:.:.:.	.:.:.:.:.:.	.:.:.:.:.:.	.:.:.:.:.:.	.:.:.:.:.:.	.:.:.:.:.:.	.:.:.:.:.:.	.:.:.:.:.:.	1:166202:7:5:32:0	.:.:.:.:.:.	.:.:.:.:.:.	.:.:.:.:.:.	.:.:.:.:.:.	.:.:.:.:.:.	.:.:.:.:.:.	.:.:.:.:.:.	.:.:.:.:.:.	.:.:.:.:.:.	.:.:.:.:.:.	.:.:.:.:.:.	.:.:.:.:.:.	.:.:.:.:.:.	.:.:.:.:.:.	.:.:.:.:.:.	.:.:.:.:.:.	.:.:.:.:.:.	.:.:.:.:.:.	.:.:.:.:.:.	.:.:.:.:.:.	.:.:.:.:.:.	.:.:.:.:.:.	.:.:.:.:.:.	.:.:.:.:.:.	.:.:.:.:.:.	.:.:.:.:.:.	.:.:.:.:.:.	.:.:.:.:.:.	.:.:.:.:.:.	.:.:.:.:.:.	.:.:.:.:.:.	.:.:.:.:.:.	.:.:.:.:.:.	.:.:.:.:.:.	.:.:.:.:.:.	.:.:.:.:.:.	.:.:.:.:.:.	.:.:.:.:.:.	.:.:.:.:.:.	.:.:.:.:.:.	.:.:.:.:.:.	.:.:.:.:.:.	.:.:.:.:.:.	.:.:.:.:.:.	.:.:.:.:.:.	.:.:.:.:.:.	.:.:.:.:.:.	.:.:.:.:.:.	.:.:.:.:.:.	.:.:.:.:.:.	.:.:.:.:.:.	.:.:.:.:.:.	.:.:.:.:.:.	.:.:.:.:.:.	.:.:.:.:.:.	.:.:.:.:.:.	.:.:.:.:.:.	.:.:.:.:.:.	.:.:.:.:.:.	.:.:.:.:.:.	.:.:.:.:.:.	.:.:.:.:.:.	.:.:.:.:.:.	.:.:.:.:.:.	.:.:.:.:.:.	.:.:.:.:.:.	.:.:.:.:.:.	.:.:.:.:.:.	.:.:.:.:.:.	.:.:.:.:.:.	.:.:.:.:.:.	.:.:.:.:.:.	.:.:.:.:.:.	.:.:.:.:.:.	.:.:.:.:.:.	.:.:.:.:.:.	.:.:.:.:.:.	.:.:.:.:.:.	.:.:.:.:.:.	.:.:.:.:.:.	.:.:.:.:.:.	.:.:.:.:.:.	.:.:.:.:.:.	.:.:.:.:.:.	.:.:.:.:.:.	.:.:.:.:.:.	.:.:.:.:.:.	.:.:.:.:.:.	.:.:.:.:.:.	.:.:.:.:.:.	.:.:.:.:.:.	.:.:.:.:.:.	.:.:.:.:.:.	.:.:.:.:.:.	.:.:.:.:.:.	.:.:.:.:.:.	.:.:.:.:.:.	.:.:.:.:.:.	.:.:.:.:.:.	.:.:.:.:.:.	.:.:.:.:.:.	.:.:.:.:.:.	.:.:.:.:.:.	.:.:.:.:.:.	.:.:.:.:.:.	.:.:.:.:.:.	.:.:.:.:.:.	.:.:.:.:.:.	.:.:.:.:.:.	.:.:.:.:.:.	.:.:.:.:.:.	.:.:.:.:.:.	.:.:.:.:.:.	.:.:.:.:.:.	.:.:.:.:.:.	.:.:.:.:.:.	.:.:.:.:.:.	.:.:.:.:.:.	.:.:.:.:.:.	.:.:.:.:.:.	.:.:.:.:.:.	.:.:.:.:.:.	.:.:.:.:.:.	.:.:.:.:.:.	.:.:.:.:.:.	.:.:.:.:.:.	.:.:.:.:.:.	.:.:.:.:.:.	.:.:.:.:.:.	.:.:.:.:.:.	.:.:.:.:.:.	.:.:.:.:.:.	.:.:.:.:.:.	.:.:.:.:.:.	.:.:.:.:.:.	.:.:.:.:.:.	.:.:.:.:.:.	.:.:.:.:.:.	.:.:.:.:.:.	.:.:.:.:.:.	.:.:.:.:.:.	.:.:.:.:.:.	.:.:.:.:.:.	.:.:.:.:.:.	.:.:.:.:.:.	.:.:.:.:.:.	.:.:.:.:.:.	.:.:.:.:.:.	.:.:.:.:.:.	.:.:.:.:.:.	.:.:.:.:.:.	.:.:.:.:.:.	.:.:.:.:.:.	.:.:.:.:.:.	.:.:.:.:.:.	.:.:.:.:.:.	.:.:.:.:.:.	.:.:.:.:.:.	.:.:.:.:.:.	.:.:.:.:.:.	.:.:.:.:.:.	.:.:.:.:.:.	.:.:.:.:.:.	.:.:.:.:.:.	.:.:.:.:.:.	.:.:.:.:.:.	.:.:.:.:.:.	.:.:.:.:.:.	.:.:.:.:.:.	.:.:.:.:.:.	.:.:.:.:.:.	.:.:.:.:.:.	.:.:.:.:.:.	.:.:.:.:.:.	.:.:.:.:.:.	.:.:.:.:.:.	.:.:.:.:.:.	.:.:.:.:.:.	.:.:.:.:.:.	.:.:.:.:.:.	.:.:.:.:.:.	.:.:.:.:.:.	.:.:.:.:.:.	.:.:.:.:.:.	.:.:.:.:.:.	.:.:.:.:.:.	.:.:.:.:.:.	.:.:.:.:.:.	.:.:.:.:.:.	.:.:.:.:.:.	.:.:.:.:.:.	.:.:.:.:.:.	.:.:.:.:.:.	.:.:.:.:.:.	.:.:.:.:.:.	.:.:.:.:.:.	.:.:.:.:.:.	.:.:.:.:.:.	.:.:.:.:.:.	.:.:.:.:.:.	.:.:.:.:.:.	.:.:.:.:.:.	.:.:.:.:.:.	.:.:.:.:.:.	.:.:.:.:.:.	.:.:.:.:.:.	.:.:.:.:.:.	.:.:.:.:.:.	.:.:.:.:.:.	.:.:.:.:.:.	.:.:.:.:.:.	.:.:.:.:.:.	.:.:.:.:.:.	.:.:.:.:.:.	.:.:.:.:.:.	.:.:.:.:.:.	.:.:.:.:.:.	.:.:.:.:.:.	.:.:.:.:.:.	.:.:.:.:.:.	.:.:.:.:.:.	.:.:.:.:.:.	.:.:.:.:.:.	.:.:.:.:.:.	.:.:.:.:.:.	.:.:.:.:.:.	.:.:.:.:.:.	.:.:.:.:.:.	.:.:.:.:.:.	.:.:.:.:.:.	.:.:.:.:.:.	.:.:.:.:.:.	.:.:.:.:.:.	.:.:.:.:.:.	.:.:.:.:.:.	.:.:.:.:.:.	.:.:.:.:.:.	.:.:.:.:.:.	.:.:.:.:.:.	.:.:.:.:.:.	.:.:.:.:.:.	.:.:.:.:.:.	.:.:.:.:.:.	.:.:.:.:.:.	.:.:.:.:.:.	.:.:.:.:.:.	.:.:.:.:.:.	.:.:.:.:.:.	.:.:.:.:.:.	.:.:.:.:.:.	.:.:.:.:.:.	.:.:.:.:.:.	.:.:.:.:.:.	.:.:.:.:.:.	.:.:.:.:.:.	.:.:.:.:.:.	.:.:.:.:.:.	.:.:.:.:.:.	.:.:.:.:.:.	.:.:.:.:.:.	.:.:.:.:.:.	.:.:.:.:.:.	.:.:.:.:.:.	.:.:.:.:.:.	.:.:.:.:.:.	.:.:.:.:.:.	.:.:.:.:.:.	.:.:.:.:.:.	.:.:.:.:.:.	.:.:.:.:.:.	.:.:.:.:.:.	.:.:.:.:.:.	.:.:.:.:.:.	.:.:.:.:.:.	.:.:.:.:.:.	.:.:.:.:.:.	.:.:.:.:.:.	.:.:.:.:.:.	.:.:.:.:.:.	.:.:.:.:.:.	.:.:.:.:.:.	.:.:.:.:.:.	.:.:.:.:.:.	.:.:.:.:.:.	.:.:.:.:.:.	.:.:.:.:.:.	.:.:.:.:.:.	.:.:.:.:.:.	.:.:.:.:.:.	.:.:.:.:.:.	.:.:.:.:.:.	.:.:.:.:.:.	.:.:.:.:.:.	.:.:.:.:.:.	.:.:.:.:.:.	.:.:.:.:.:.	.:.:.:.:.:.	.:.:.:.:.:.	.:.:.:.:.:.	.:.:.:.:.:.	.:.:.:.:.:.	.:.:.:.:.:.	.:.:.:.:.:.	.:.:.:.:.:.	.:.:.:.:.:.	.:.:.:.:.:.	.:.:.:.:.:.	.:.:.:.:.:.	.:.:.:.:.:.	.:.:.:.:.:.	.:.:.:.:.:.	.:.:.:.:.:.	.:.:.:.:.:.	.:.:.:.:.:.	.:.:.:.:.:.	.:.:.:.:.:.	.:.:.:.:.:.	.:.:.:.:.:.	.:.:.:.:.:.	.:.:.:.:.:.	.:.:.:.:.:.	.:.:.:.:.:.	.:.:.:.:.:.	.:.:.:.:.:.	.:.:.:.:.:.	.:.:.:.:.:.	.:.:.:.:.:.	.:.:.:.:.:.	.:.:.:.:.:.	.:.:.:.:.:.	.:.:.:.:.:.	.:.:.:.:.:.	.:.:.:.:.:.	.:.:.:.:.:.	.:.:.:.:.:.	.:.:.:.:.:.	.:.:.:.:.:.	.:.:.:.:.:.	.:.:.:.:.:.	.:.:.:.:.:.	.:.:.:.:.:.	.:.:.:.:.:.	.:.:.:.:.:.	.:.:.:.:.:.	.:.:.:.:.:.	.:.:.:.:.:.	.:.:.:.:.:.	.:.:.:.:.:.	.:.:.:.:.:.	.:.:.:.:.:.	.:.:.:.:.:.	.:.:.:.:.:.	.:.:.:.:.:.	.:.:.:.:.:.	.:.:.:.:.:.	.:.:.:.:.:.	.:.:.:.:.:.	.:.:.:.:.:.	.:.:.:.:.:.	.:.:.:.:.:.	.:.:.:.:.:.	.:.:.:.:.:.	.:.:.:.:.:.	.:.:.:.:.:.	.:.:.:.:.:.	.:.:.:.:.:.	.:.:.:.:.:.	.:.:.:.:.:.	.:.:.:.:.:.	.:.:.:.:.:.	.:.:.:.:.:.	.:.:.:.:.:.	.:.:.:.:.:.	.:.:.:.:.:.	.:.:.:.:.:.	.:.:.:.:.:.	.:.:.:.:.:.	.:.:.:.:.:.	.:.:.:.:.:.	.:.:.:.:.:.	.:.:.:.:.:.	.:.:.:.:.:.	.:.:.:.:.:.	.:.:.:.:.:.	.:.:.:.:.:.	.:.:.:.:.:.	.:.:.:.:.:.	.:.:.:.:.:.	.:.:.:.:.:.	.:.:.:.:.:.	.:.:.:.:.:.	.:.:.:.:.:.	.:.:.:.:.:.	.:.:.:.:.:.	.:.:.:.:.:.	.:.:.:.:.:.	.:.:.:.:.:.	.:.:.:.:.:.	.:.:.:.:.:.	.:.:.:.:.:.	.:.:.:.:.:.	.:.:.:.:.:.	.:.:.:.:.:.	.:.:.:.:.:.	.:.:.:.:.:.	.:.:.:.:.:.	.:.:.:.:.:.	.:.:.:.:.:.	.:.:.:.:.:.	.:.:.:.:.:.	.:.:.:.:.:.	.:.:.:.:.:.	.:.:.:.:.:.	.:.:.:.:.:.	.:.:.:.:.:.	.:.:.:.:.:.	.:.:.:.:.:.	.:.:.:.:.:.	.:.:.:.:.:.	.:.:.:.:.:.	.:.:.:.:.:.	.:.:.:.:.:.	.:.:.:.:.:.	.:.:.:.:.:.	.:.:.:.:.:.	.:.:.:.:.:.	.:.:.:.:.:.	.:.:.:.:.:.	.:.:.:.:.:.	.:.:.:.:.:.	.:.:.:.:.:.	.:.:.:.:.:.	.:.:.:.:.:.	.:.:.:.:.:.	.:.:.:.:.:.	.:.:.:.:.:.	.:.:.:.:.:.	.:.:.:.:.:.	.:.:.:.:.:.	.:.:.:.:.:.	.:.:.:.:.:.	.:.:.:.:.:.	.:.:.:.:.:.	.:.:.:.:.:.	.:.:.:.:.:.	.:.:.:.:.:.	.:.:.:.:.:.	.:.:.:.:.:.	.:.:.:.:.:.	.:.:.:.:.:.	.:.:.:.:.:.	.:.:.:.:.:.	.:.:.:.:.:.	.:.:.:.:.:.	.:.:.:.:.:.	.:.:.:.:.:.	.:.:.:.:.:.	.:.:.:.:.:.	.:.:.:.:.:.	.:.:.:.:.:.	.:.:.:.:.:.	.:.:.:.:.:.	.:.:.:.:.:.	.:.:.:.:.:.	.:.:.:.:.:.	.:.:.:.:.:.	.:.:.:.:.:.	.:.:.:.:.:.	.:.:.:.:.:.	.:.:.:.:.:.	.:.:.:.:.:.	.:.:.:.:.:.	.:.:.:.:.:.	.:.:.:.:.:.	.:.:.:.:.:.	.:.:.:.:.:.	.:.:.:.:.:.	.:.:.:.:.:.	.:.:.:.:.:.	.:.:.:.:.:.	.:.:.:.:.:.	.:.:.:.:.:.	.:.:.:.:.:.	.:.:.:.:.:.	.:.:.:.:.:.	.:.:.:.:.:.	.:.:.:.:.:.	.:.:.:.:.:.	.:.:.:.:.:.	.:.:.:.:.:.	.:.:.:.:.:.	.:.:.:.:.:.	.:.:.:.:.:.	.:.:.:.:.:.	.:.:.:.:.:.	.:.:.:.:.:.	.:.:.:.:.:.	.:.:.:.:.:.	.:.:.:.:.:.	.:.:.:.:.:.	.:.:.:.:.:.	.:.:.:.:.:.	.:.:.:.:.:.	.:.:.:.:.:.	.:.:.:.:.:.	.:.:.:.:.:.	.:.:.:.:.:.	.:.:.:.:.:.	.:.:.:.:.:.	.:.:.:.:.:.	.:.:.:.:.:.
chrI	166176	.	C	<INS:ME>	.	PASS	SVTYPE=INS;STRAND=-;FAMILY=TY2	GT:END:RIGHT_JUNCTION_READS:LEFT_JUNCTION_READS:RIGHT_SUPPORT_READS:LEFT_SUPPORT_READS	.:.:.:.:.:.	.:.:.:.:.:.	.:.:.:.:.:.	.:.:.:.:.:.	.:.:.:.:.:.	.:.:.:.:.:.	.:.:.:.:.:.	.:.:.:.:.:.	.:.:.:.:.:.	.:.:.:.:.:.	.:.:.:.:.:.	.:.:.:.:.:.	.:.:.:.:.:.	.:.:.:.:.:.	.:.:.:.:.:.	.:.:.:.:.:.	.:.:.:.:.:.	.:.:.:.:.:.	.:.:.:.:.:.	.:.:.:.:.:.	.:.:.:.:.:.	.:.:.:.:.:.	.:.:.:.:.:.	.:.:.:.:.:.	.:.:.:.:.:.	.:.:.:.:.:.	.:.:.:.:.:.	.:.:.:.:.:.	.:.:.:.:.:.	.:.:.:.:.:.	.:.:.:.:.:.	.:.:.:.:.:.	.:.:.:.:.:.	.:.:.:.:.:.	.:.:.:.:.:.	.:.:.:.:.:.	.:.:.:.:.:.	.:.:.:.:.:.	.:.:.:.:.:.	.:.:.:.:.:.	1:166180:35:1:33:0	.:.:.:.:.:.	.:.:.:.:.:.	.:.:.:.:.:.	.:.:.:.:.:.	.:.:.:.:.:.	.:.:.:.:.:.	.:.:.:.:.:.	.:.:.:.:.:.	.:.:.:.:.:.	.:.:.:.:.:.	.:.:.:.:.:.	.:.:.:.:.:.	.:.:.:.:.:.	.:.:.:.:.:.	.:.:.:.:.:.	.:.:.:.:.:.	.:.:.:.:.:.	.:.:.:.:.:.	.:.:.:.:.:.	.:.:.:.:.:.	.:.:.:.:.:.	.:.:.:.:.:.	.:.:.:.:.:.	.:.:.:.:.:.	.:.:.:.:.:.	.:.:.:.:.:.	.:.:.:.:.:.	.:.:.:.:.:.	.:.:.:.:.:.	.:.:.:.:.:.	.:.:.:.:.:.	.:.:.:.:.:.	.:.:.:.:.:.	.:.:.:.:.:.	.:.:.:.:.:.	.:.:.:.:.:.	.:.:.:.:.:.	.:.:.:.:.:.	.:.:.:.:.:.	.:.:.:.:.:.	.:.:.:.:.:.	.:.:.:.:.:.	.:.:.:.:.:.	.:.:.:.:.:.	.:.:.:.:.:.	.:.:.:.:.:.	.:.:.:.:.:.	.:.:.:.:.:.	.:.:.:.:.:.	.:.:.:.:.:.	.:.:.:.:.:.	.:.:.:.:.:.	.:.:.:.:.:.	.:.:.:.:.:.	.:.:.:.:.:.	.:.:.:.:.:.	.:.:.:.:.:.	.:.:.:.:.:.	.:.:.:.:.:.	.:.:.:.:.:.	.:.:.:.:.:.	.:.:.:.:.:.	.:.:.:.:.:.	.:.:.:.:.:.	.:.:.:.:.:.	.:.:.:.:.:.	.:.:.:.:.:.	.:.:.:.:.:.	.:.:.:.:.:.	.:.:.:.:.:.	.:.:.:.:.:.	.:.:.:.:.:.	.:.:.:.:.:.	.:.:.:.:.:.	.:.:.:.:.:.	.:.:.:.:.:.	.:.:.:.:.:.	.:.:.:.:.:.	.:.:.:.:.:.	.:.:.:.:.:.	.:.:.:.:.:.	.:.:.:.:.:.	.:.:.:.:.:.	.:.:.:.:.:.	.:.:.:.:.:.	.:.:.:.:.:.	.:.:.:.:.:.	.:.:.:.:.:.	.:.:.:.:.:.	.:.:.:.:.:.	.:.:.:.:.:.	.:.:.:.:.:.	.:.:.:.:.:.	.:.:.:.:.:.	.:.:.:.:.:.	.:.:.:.:.:.	.:.:.:.:.:.	.:.:.:.:.:.	.:.:.:.:.:.	.:.:.:.:.:.	.:.:.:.:.:.	.:.:.:.:.:.	.:.:.:.:.:.	.:.:.:.:.:.	.:.:.:.:.:.	.:.:.:.:.:.	.:.:.:.:.:.	.:.:.:.:.:.	.:.:.:.:.:.	.:.:.:.:.:.	.:.:.:.:.:.	.:.:.:.:.:.	.:.:.:.:.:.	1:166180:33:1:49:0	.:.:.:.:.:.	.:.:.:.:.:.	.:.:.:.:.:.	.:.:.:.:.:.	.:.:.:.:.:.	.:.:.:.:.:.	.:.:.:.:.:.	.:.:.:.:.:.	.:.:.:.:.:.	.:.:.:.:.:.	.:.:.:.:.:.	.:.:.:.:.:.	.:.:.:.:.:.	.:.:.:.:.:.	.:.:.:.:.:.	.:.:.:.:.:.	.:.:.:.:.:.	.:.:.:.:.:.	.:.:.:.:.:.	.:.:.:.:.:.	.:.:.:.:.:.	.:.:.:.:.:.	.:.:.:.:.:.	.:.:.:.:.:.	1:166180:22:1:18:0	.:.:.:.:.:.	1:166180:32:1:14:0	.:.:.:.:.:.	.:.:.:.:.:.	.:.:.:.:.:.	.:.:.:.:.:.	.:.:.:.:.:.	.:.:.:.:.:.	.:.:.:.:.:.	.:.:.:.:.:.	.:.:.:.:.:.	.:.:.:.:.:.	.:.:.:.:.:.	.:.:.:.:.:.	.:.:.:.:.:.	.:.:.:.:.:.	.:.:.:.:.:.	.:.:.:.:.:.	.:.:.:.:.:.	.:.:.:.:.:.	.:.:.:.:.:.	.:.:.:.:.:.	.:.:.:.:.:.	.:.:.:.:.:.	.:.:.:.:.:.	.:.:.:.:.:.	.:.:.:.:.:.	.:.:.:.:.:.	.:.:.:.:.:.	.:.:.:.:.:.	.:.:.:.:.:.	.:.:.:.:.:.	.:.:.:.:.:.	.:.:.:.:.:.	.:.:.:.:.:.	.:.:.:.:.:.	.:.:.:.:.:.	.:.:.:.:.:.	.:.:.:.:.:.	.:.:.:.:.:.	.:.:.:.:.:.	.:.:.:.:.:.	.:.:.:.:.:.	.:.:.:.:.:.	.:.:.:.:.:.	.:.:.:.:.:.	.:.:.:.:.:.	.:.:.:.:.:.	.:.:.:.:.:.	.:.:.:.:.:.	.:.:.:.:.:.	.:.:.:.:.:.	.:.:.:.:.:.	.:.:.:.:.:.	.:.:.:.:.:.	.:.:.:.:.:.	.:.:.:.:.:.	.:.:.:.:.:.	.:.:.:.:.:.	.:.:.:.:.:.	.:.:.:.:.:.	.:.:.:.:.:.	.:.:.:.:.:.	.:.:.:.:.:.	.:.:.:.:.:.	.:.:.:.:.:.	.:.:.:.:.:.	.:.:.:.:.:.	.:.:.:.:.:.	.:.:.:.:.:.	.:.:.:.:.:.	.:.:.:.:.:.	.:.:.:.:.:.	.:.:.:.:.:.	.:.:.:.:.:.	.:.:.:.:.:.	.:.:.:.:.:.	.:.:.:.:.:.	.:.:.:.:.:.	.:.:.:.:.:.	.:.:.:.:.:.	.:.:.:.:.:.	.:.:.:.:.:.	.:.:.:.:.:.	.:.:.:.:.:.	.:.:.:.:.:.	.:.:.:.:.:.	.:.:.:.:.:.	.:.:.:.:.:.	.:.:.:.:.:.	.:.:.:.:.:.	.:.:.:.:.:.	.:.:.:.:.:.	.:.:.:.:.:.	.:.:.:.:.:.	.:.:.:.:.:.	.:.:.:.:.:.	.:.:.:.:.:.	.:.:.:.:.:.	.:.:.:.:.:.	.:.:.:.:.:.	.:.:.:.:.:.	.:.:.:.:.:.	.:.:.:.:.:.	.:.:.:.:.:.	.:.:.:.:.:.	.:.:.:.:.:.	.:.:.:.:.:.	.:.:.:.:.:.	.:.:.:.:.:.	.:.:.:.:.:.	.:.:.:.:.:.	.:.:.:.:.:.	.:.:.:.:.:.	.:.:.:.:.:.	.:.:.:.:.:.	.:.:.:.:.:.	1:166180:33:1:28:0	.:.:.:.:.:.	.:.:.:.:.:.	.:.:.:.:.:.	.:.:.:.:.:.	.:.:.:.:.:.	.:.:.:.:.:.	.:.:.:.:.:.	.:.:.:.:.:.	.:.:.:.:.:.	.:.:.:.:.:.	.:.:.:.:.:.	.:.:.:.:.:.	.:.:.:.:.:.	.:.:.:.:.:.	.:.:.:.:.:.	.:.:.:.:.:.	.:.:.:.:.:.	.:.:.:.:.:.	.:.:.:.:.:.	.:.:.:.:.:.	.:.:.:.:.:.	.:.:.:.:.:.	.:.:.:.:.:.	.:.:.:.:.:.	1:166180:25:1:14:0	.:.:.:.:.:.	.:.:.:.:.:.	.:.:.:.:.:.	.:.:.:.:.:.	.:.:.:.:.:.	.:.:.:.:.:.	.:.:.:.:.:.	.:.:.:.:.:.	.:.:.:.:.:.	.:.:.:.:.:.	.:.:.:.:.:.	.:.:.:.:.:.	.:.:.:.:.:.	.:.:.:.:.:.	.:.:.:.:.:.	.:.:.:.:.:.	.:.:.:.:.:.	.:.:.:.:.:.	.:.:.:.:.:.	.:.:.:.:.:.	.:.:.:.:.:.	.:.:.:.:.:.	.:.:.:.:.:.	.:.:.:.:.:.	.:.:.:.:.:.	.:.:.:.:.:.	.:.:.:.:.:.	.:.:.:.:.:.	.:.:.:.:.:.	.:.:.:.:.:.	.:.:.:.:.:.	.:.:.:.:.:.	.:.:.:.:.:.	.:.:.:.:.:.	.:.:.:.:.:.	.:.:.:.:.:.	.:.:.:.:.:.	.:.:.:.:.:.	.:.:.:.:.:.	.:.:.:.:.:.	.:.:.:.:.:.	.:.:.:.:.:.	.:.:.:.:.:.	.:.:.:.:.:.	.:.:.:.:.:.	.:.:.:.:.:.	.:.:.:.:.:.	.:.:.:.:.:.	.:.:.:.:.:.	.:.:.:.:.:.	.:.:.:.:.:.	.:.:.:.:.:.	.:.:.:.:.:.	.:.:.:.:.:.	.:.:.:.:.:.	.:.:.:.:.:.	.:.:.:.:.:.	.:.:.:.:.:.	.:.:.:.:.:.	.:.:.:.:.:.	.:.:.:.:.:.	.:.:.:.:.:.	.:.:.:.:.:.	.:.:.:.:.:.	.:.:.:.:.:.	.:.:.:.:.:.	.:.:.:.:.:.	.:.:.:.:.:.	.:.:.:.:.:.	.:.:.:.:.:.	.:.:.:.:.:.	.:.:.:.:.:.	.:.:.:.:.:.	.:.:.:.:.:.	.:.:.:.:.:.	.:.:.:.:.:.	.:.:.:.:.:.	.:.:.:.:.:.	.:.:.:.:.:.	.:.:.:.:.:.	.:.:.:.:.:.	.:.:.:.:.:.	.:.:.:.:.:.	.:.:.:.:.:.	.:.:.:.:.:.	.:.:.:.:.:.	.:.:.:.:.:.	.:.:.:.:.:.	.:.:.:.:.:.	.:.:.:.:.:.	.:.:.:.:.:.	.:.:.:.:.:.	.:.:.:.:.:.	.:.:.:.:.:.	.:.:.:.:.:.	.:.:.:.:.:.	.:.:.:.:.:.	.:.:.:.:.:.	.:.:.:.:.:.	.:.:.:.:.:.	.:.:.:.:.:.	.:.:.:.:.:.	.:.:.:.:.:.	.:.:.:.:.:.	.:.:.:.:.:.	.:.:.:.:.:.	.:.:.:.:.:.	1:166180:35:2:28:0	.:.:.:.:.:.	.:.:.:.:.:.	.:.:.:.:.:.	.:.:.:.:.:.	.:.:.:.:.:.	.:.:.:.:.:.	.:.:.:.:.:.	1:166180:25:1:18:0	.:.:.:.:.:.	.:.:.:.:.:.	.:.:.:.:.:.	1:166180:19:2:35:0	.:.:.:.:.:.	.:.:.:.:.:.	.:.:.:.:.:.	.:.:.:.:.:.	.:.:.:.:.:.	.:.:.:.:.:.	.:.:.:.:.:.	.:.:.:.:.:.	.:.:.:.:.:.	.:.:.:.:.:.	.:.:.:.:.:.	.:.:.:.:.:.	.:.:.:.:.:.	.:.:.:.:.:.	.:.:.:.:.:.	.:.:.:.:.:.	.:.:.:.:.:.	.:.:.:.:.:.	.:.:.:.:.:.	.:.:.:.:.:.	.:.:.:.:.:.	.:.:.:.:.:.	.:.:.:.:.:.	.:.:.:.:.:.	.:.:.:.:.:.	.:.:.:.:.:.	.:.:.:.:.:.	.:.:.:.:.:.	.:.:.:.:.:.	.:.:.:.:.:.	.:.:.:.:.:.	.:.:.:.:.:.	.:.:.:.:.:.	.:.:.:.:.:.	.:.:.:.:.:.	.:.:.:.:.:.	.:.:.:.:.:.	.:.:.:.:.:.	.:.:.:.:.:.	.:.:.:.:.:.	.:.:.:.:.:.	.:.:.:.:.:.	.:.:.:.:.:.	.:.:.:.:.:.	.:.:.:.:.:.	.:.:.:.:.:.	.:.:.:.:.:.	.:.:.:.:.:.	.:.:.:.:.:.	.:.:.:.:.:.	.:.:.:.:.:.	.:.:.:.:.:.	.:.:.:.:.:.	.:.:.:.:.:.	.:.:.:.:.:.	.:.:.:.:.:.	.:.:.:.:.:.	.:.:.:.:.:.	.:.:.:.:.:.	.:.:.:.:.:.	.:.:.:.:.:.	.:.:.:.:.:.	.:.:.:.:.:.	.:.:.:.:.:.	.:.:.:.:.:.	.:.:.:.:.:.	.:.:.:.:.:.	.:.:.:.:.:.	.:.:.:.:.:.	.:.:.:.:.:.	.:.:.:.:.:.	.:.:.:.:.:.	.:.:.:.:.:.	.:.:.:.:.:.	.:.:.:.:.:.	.:.:.:.:.:.	.:.:.:.:.:.	.:.:.:.:.:.	.:.:.:.:.:.	.:.:.:.:.:.	.:.:.:.:.:.	.:.:.:.:.:.	.:.:.:.:.:.	.:.:.:.:.:.	.:.:.:.:.:.	.:.:.:.:.:.	.:.:.:.:.:.	.:.:.:.:.:.	.:.:.:.:.:.	.:.:.:.:.:.	.:.:.:.:.:.	.:.:.:.:.:.	.:.:.:.:.:.	.:.:.:.:.:.	.:.:.:.:.:.	.:.:.:.:.:.	.:.:.:.:.:.	.:.:.:.:.:.	.:.:.:.:.:.	.:.:.:.:.:.	1:166180:23:1:19:0	.:.:.:.:.:.	.:.:.:.:.:.	.:.:.:.:.:.	.:.:.:.:.:.	.:.:.:.:.:.	.:.:.:.:.:.	.:.:.:.:.:.	.:.:.:.:.:.	.:.:.:.:.:.	.:.:.:.:.:.	.:.:.:.:.:.	.:.:.:.:.:.	.:.:.:.:.:.	.:.:.:.:.:.	.:.:.:.:.:.	.:.:.:.:.:.	.:.:.:.:.:.	.:.:.:.:.:.	.:.:.:.:.:.	.:.:.:.:.:.	.:.:.:.:.:.	.:.:.:.:.:.	.:.:.:.:.:.	.:.:.:.:.:.	.:.:.:.:.:.	.:.:.:.:.:.	.:.:.:.:.:.	.:.:.:.:.:.	.:.:.:.:.:.	.:.:.:.:.:.	.:.:.:.:.:.	.:.:.:.:.:.	.:.:.:.:.:.	.:.:.:.:.:.	.:.:.:.:.:.	.:.:.:.:.:.	.:.:.:.:.:.	.:.:.:.:.:.	.:.:.:.:.:.	.:.:.:.:.:.	.:.:.:.:.:.	.:.:.:.:.:.	.:.:.:.:.:.	.:.:.:.:.:.	.:.:.:.:.:.	.:.:.:.:.:.	.:.:.:.:.:.	.:.:.:.:.:.	.:.:.:.:.:.	.:.:.:.:.:.	.:.:.:.:.:.	.:.:.:.:.:.	.:.:.:.:.:.	.:.:.:.:.:.	.:.:.:.:.:.	.:.:.:.:.:.	.:.:.:.:.:.	.:.:.:.:.:.	.:.:.:.:.:.	.:.:.:.:.:.	.:.:.:.:.:.	.:.:.:.:.:.	.:.:.:.:.:.	.:.:.:.:.:.	.:.:.:.:.:.	.:.:.:.:.:.	.:.:.:.:.:.	.:.:.:.:.:.	.:.:.:.:.:.	.:.:.:.:.:.	.:.:.:.:.:.	.:.:.:.:.:.	.:.:.:.:.:.	.:.:.:.:.:.	.:.:.:.:.:.	.:.:.:.:.:.	.:.:.:.:.:.	.:.:.:.:.:.	.:.:.:.:.:.	.:.:.:.:.:.	.:.:.:.:.:.	.:.:.:.:.:.	.:.:.:.:.:.	.:.:.:.:.:.	.:.:.:.:.:.	.:.:.:.:.:.	.:.:.:.:.:.	.:.:.:.:.:.	.:.:.:.:.:.	.:.:.:.:.:.	.:.:.:.:.:.	.:.:.:.:.:.	.:.:.:.:.:.	.:.:.:.:.:.	.:.:.:.:.:.	.:.:.:.:.:.	.:.:.:.:.:.	.:.:.:.:.:.	.:.:.:.:.:.	.:.:.:.:.:.	.:.:.:.:.:.	.:.:.:.:.:.	.:.:.:.:.:.	.:.:.:.:.:.	.:.:.:.:.:.	.:.:.:.:.:.	.:.:.:.:.:.	.:.:.:.:.:.	.:.:.:.:.:.	.:.:.:.:.:.	1:166180:24:2:22:0	.:.:.:.:.:.	.:.:.:.:.:.	.:.:.:.:.:.	.:.:.:.:.:.	.:.:.:.:.:.	.:.:.:.:.:.	.:.:.:.:.:.	.:.:.:.:.:.	.:.:.:.:.:.	.:.:.:.:.:.	.:.:.:.:.:.	.:.:.:.:.:.	.:.:.:.:.:.	.:.:.:.:.:.	.:.:.:.:.:.	.:.:.:.:.:.	.:.:.:.:.:.	.:.:.:.:.:.	.:.:.:.:.:.	.:.:.:.:.:.	.:.:.:.:.:.	.:.:.:.:.:.	1:166180:35:2:43:0	1:166180:18:2:35:0	.:.:.:.:.:.	.:.:.:.:.:.	.:.:.:.:.:.	.:.:.:.:.:.	.:.:.:.:.:.	.:.:.:.:.:.	.:.:.:.:.:.	.:.:.:.:.:.	.:.:.:.:.:.	.:.:.:.:.:.	.:.:.:.:.:.	.:.:.:.:.:.	.:.:.:.:.:.	.:.:.:.:.:.	.:.:.:.:.:.	.:.:.:.:.:.	.:.:.:.:.:.	.:.:.:.:.:.	.:.:.:.:.:.	.:.:.:.:.:.	.:.:.:.:.:.	.:.:.:.:.:.	.:.:.:.:.:.	.:.:.:.:.:.	.:.:.:.:.:.	.:.:.:.:.:.	.:.:.:.:.:.	.:.:.:.:.:.	.:.:.:.:.:.	.:.:.:.:.:.	.:.:.:.:.:.	.:.:.:.:.:.	.:.:.:.:.:.	.:.:.:.:.:.	.:.:.:.:.:.	.:.:.:.:.:.	.:.:.:.:.:.	.:.:.:.:.:.	.:.:.:.:.:.	.:.:.:.:.:.	.:.:.:.:.:.	.:.:.:.:.:.	.:.:.:.:.:.	.:.:.:.:.:.	.:.:.:.:.:.	.:.:.:.:.:.	.:.:.:.:.:.	.:.:.:.:.:.	.:.:.:.:.:.	.:.:.:.:.:.	.:.:.:.:.:.	.:.:.:.:.:.	.:.:.:.:.:.	.:.:.:.:.:.	.:.:.:.:.:.	.:.:.:.:.:.	.:.:.:.:.:.	.:.:.:.:.:.	.:.:.:.:.:.	.:.:.:.:.:.	.:.:.:.:.:.	.:.:.:.:.:.	.:.:.:.:.:.	.:.:.:.:.:.	.:.:.:.:.:.	.:.:.:.:.:.	.:.:.:.:.:.	.:.:.:.:.:.	.:.:.:.:.:.	.:.:.:.:.:.	.:.:.:.:.:.	.:.:.:.:.:.	.:.:.:.:.:.	.:.:.:.:.:.	.:.:.:.:.:.	.:.:.:.:.:.	.:.:.:.:.:.	.:.:.:.:.:.	.:.:.:.:.:.	.:.:.:.:.:.	.:.:.:.:.:.	.:.:.:.:.:.	.:.:.:.:.:.	.:.:.:.:.:.	.:.:.:.:.:.	.:.:.:.:.:.	.:.:.:.:.:.	.:.:.:.:.:.	.:.:.:.:.:.	.:.:.:.:.:.	.:.:.:.:.:.	.:.:.:.:.:.	.:.:.:.:.:.	.:.:.:.:.:.	.:.:.:.:.:.	.:.:.:.:.:.	.:.:.:.:.:.	.:.:.:.:.:.	.:.:.:.:.:.	.:.:.:.:.:.	.:.:.:.:.:.	.:.:.:.:.:.	.:.:.:.:.:.	.:.:.:.:.:.	.:.:.:.:.:.	.:.:.:.:.:.	.:.:.:.:.:.	.:.:.:.:.:.	.:.:.:.:.:.	.:.:.:.:.:.	.:.:.:.:.:.	.:.:.:.:.:.	.:.:.:.:.:.	.:.:.:.:.:.	.:.:.:.:.:.	.:.:.:.:.:.	.:.:.:.:.:.	.:.:.:.:.:.	.:.:.:.:.:.	.:.:.:.:.:.	.:.:.:.:.:.	.:.:.:.:.:.	.:.:.:.:.:.	.:.:.:.:.:.	.:.:.:.:.:.	.:.:.:.:.:.	.:.:.:.:.:.	.:.:.:.:.:.	.:.:.:.:.:.	.:.:.:.:.:.	.:.:.:.:.:.	.:.:.:.:.:.	.:.:.:.:.:.	.:.:.:.:.:.	.:.:.:.:.:.	.:.:.:.:.:.	.:.:.:.:.:.	.:.:.:.:.:.	.:.:.:.:.:.	.:.:.:.:.:.	.:.:.:.:.:.	.:.:.:.:.:.	.:.:.:.:.:.	.:.:.:.:.:.	.:.:.:.:.:.	.:.:.:.:.:.	.:.:.:.:.:.	.:.:.:.:.:.	.:.:.:.:.:.	.:.:.:.:.:.	.:.:.:.:.:.	.:.:.:.:.:.	.:.:.:.:.:.	.:.:.:.:.:.	.:.:.:.:.:.	.:.:.:.:.:.	.:.:.:.:.:.	.:.:.:.:.:.	.:.:.:.:.:.	.:.:.:.:.:.	.:.:.:.:.:.	.:.:.:.:.:.	.:.:.:.:.:.	.:.:.:.:.:.	.:.:.:.:.:.	.:.:.:.:.:.	.:.:.:.:.:.	.:.:.:.:.:.	.:.:.:.:.:.	.:.:.:.:.:.	.:.:.:.:.:.	.:.:.:.:.:.	.:.:.:.:.:.	.:.:.:.:.:.	.:.:.:.:.:.	.:.:.:.:.:.	.:.:.:.:.:.	.:.:.:.:.:.	.:.:.:.:.:.	.:.:.:.:.:.	.:.:.:.:.:.	.:.:.:.:.:.	.:.:.:.:.:.	.:.:.:.:.:.	.:.:.:.:.:.	.:.:.:.:.:.	.:.:.:.:.:.	.:.:.:.:.:.	.:.:.:.:.:.	.:.:.:.:.:.	.:.:.:.:.:.	.:.:.:.:.:.	.:.:.:.:.:.	.:.:.:.:.:.	.:.:.:.:.:.	.:.:.:.:.:.	.:.:.:.:.:.	.:.:.:.:.:.	.:.:.:.:.:.	.:.:.:.:.:.	.:.:.:.:.:.	.:.:.:.:.:.	.:.:.:.:.:.	.:.:.:.:.:.	.:.:.:.:.:.	.:.:.:.:.:.	.:.:.:.:.:.	.:.:.:.:.:.	.:.:.:.:.:.	.:.:.:.:.:.	.:.:.:.:.:.	.:.:.:.:.:.	.:.:.:.:.:.	.:.:.:.:.:.	.:.:.:.:.:.	.:.:.:.:.:.	.:.:.:.:.:.	.:.:.:.:.:.	.:.:.:.:.:.	.:.:.:.:.:.	.:.:.:.:.:.	.:.:.:.:.:.	.:.:.:.:.:.	.:.:.:.:.:.	.:.:.:.:.:.	.:.:.:.:.:.	.:.:.:.:.:.	.:.:.:.:.:.	.:.:.:.:.:.	.:.:.:.:.:.	.:.:.:.:.:.	.:.:.:.:.:.	.:.:.:.:.:.	.:.:.:.:.:.	.:.:.:.:.:.	.:.:.:.:.:.	.:.:.:.:.:.	.:.:.:.:.:.	.:.:.:.:.:.	.:.:.:.:.:.	.:.:.:.:.:.	.:.:.:.:.:.	.:.:.:.:.:.	.:.:.:.:.:.	.:.:.:.:.:.	.:.:.:.:.:.	.:.:.:.:.:.	.:.:.:.:.:.	.:.:.:.:.:.	.:.:.:.:.:.	.:.:.:.:.:.	.:.:.:.:.:.	.:.:.:.:.:.	.:.:.:.:.:.	.:.:.:.:.:.	.:.:.:.:.:.	.:.:.:.:.:.	.:.:.:.:.:.	.:.:.:.:.:.	.:.:.:.:.:.	.:.:.:.:.:.	.:.:.:.:.:.	.:.:.:.:.:.	.:.:.:.:.:.	.:.:.:.:.:.	.:.:.:.:.:.	.:.:.:.:.:.	.:.:.:.:.:.	.:.:.:.:.:.	.:.:.:.:.:.	.:.:.:.:.:.	.:.:.:.:.:.	.:.:.:.:.:.	.:.:.:.:.:.	.:.:.:.:.:.	.:.:.:.:.:.	.:.:.:.:.:.	.:.:.:.:.:.	.:.:.:.:.:.	.:.:.:.:.:.	.:.:.:.:.:.	.:.:.:.:.:.	.:.:.:.:.:.	.:.:.:.:.:.	.:.:.:.:.:.	.:.:.:.:.:.	.:.:.:.:.:.	.:.:.:.:.:.	.:.:.:.:.:.	.:.:.:.:.:.	.:.:.:.:.:.	.:.:.:.:.:.	.:.:.:.:.:.	.:.:.:.:.:.	.:.:.:.:.:.	.:.:.:.:.:.	.:.:.:.:.:.	.:.:.:.:.:.	.:.:.:.:.:.	.:.:.:.:.:.	.:.:.:.:.:.	.:.:.:.:.:.	.:.:.:.:.:.	.:.:.:.:.:.	.:.:.:.:.:.	.:.:.:.:.:.	.:.:.:.:.:.	.:.:.:.:.:.	.:.:.:.:.:.	.:.:.:.:.:.	.:.:.:.:.:.	.:.:.:.:.:.	.:.:.:.:.:.	.:.:.:.:.:.	.:.:.:.:.:.	.:.:.:.:.:.	.:.:.:.:.:.	.:.:.:.:.:.	.:.:.:.:.:.	.:.:.:.:.:.	.:.:.:.:.:.	.:.:.:.:.:.	.:.:.:.:.:.	.:.:.:.:.:.	.:.:.:.:.:.	.:.:.:.:.:.	.:.:.:.:.:.	.:.:.:.:.:.	.:.:.:.:.:.	.:.:.:.:.:.	.:.:.:.:.:.	.:.:.:.:.:.
chrI	166180	.	A	<INS:ME>	.	PASS	SVTYPE=INS;STRAND=+;FAMILY=TY2	GT:END:RIGHT_JUNCTION_READS:LEFT_JUNCTION_READS:RIGHT_SUPPORT_READS:LEFT_SUPPORT_READS	.:.:.:.:.:.	.:.:.:.:.:.	.:.:.:.:.:.	.:.:.:.:.:.	.:.:.:.:.:.	.:.:.:.:.:.	.:.:.:.:.:.	.:.:.:.:.:.	.:.:.:.:.:.	.:.:.:.:.:.	.:.:.:.:.:.	.:.:.:.:.:.	.:.:.:.:.:.	.:.:.:.:.:.	.:.:.:.:.:.	.:.:.:.:.:.	.:.:.:.:.:.	.:.:.:.:.:.	.:.:.:.:.:.	.:.:.:.:.:.	.:.:.:.:.:.	.:.:.:.:.:.	.:.:.:.:.:.	.:.:.:.:.:.	.:.:.:.:.:.	.:.:.:.:.:.	.:.:.:.:.:.	.:.:.:.:.:.	.:.:.:.:.:.	.:.:.:.:.:.	.:.:.:.:.:.	.:.:.:.:.:.	.:.:.:.:.:.	.:.:.:.:.:.	.:.:.:.:.:.	.:.:.:.:.:.	.:.:.:.:.:.	.:.:.:.:.:.	.:.:.:.:.:.	.:.:.:.:.:.	.:.:.:.:.:.	.:.:.:.:.:.	.:.:.:.:.:.	.:.:.:.:.:.	.:.:.:.:.:.	.:.:.:.:.:.	.:.:.:.:.:.	.:.:.:.:.:.	.:.:.:.:.:.	.:.:.:.:.:.	.:.:.:.:.:.	.:.:.:.:.:.	.:.:.:.:.:.	.:.:.:.:.:.	.:.:.:.:.:.	.:.:.:.:.:.	.:.:.:.:.:.	.:.:.:.:.:.	.:.:.:.:.:.	.:.:.:.:.:.	.:.:.:.:.:.	.:.:.:.:.:.	.:.:.:.:.:.	.:.:.:.:.:.	.:.:.:.:.:.	.:.:.:.:.:.	.:.:.:.:.:.	.:.:.:.:.:.	.:.:.:.:.:.	.:.:.:.:.:.	.:.:.:.:.:.	.:.:.:.:.:.	.:.:.:.:.:.	.:.:.:.:.:.	.:.:.:.:.:.	.:.:.:.:.:.	.:.:.:.:.:.	.:.:.:.:.:.	.:.:.:.:.:.	.:.:.:.:.:.	.:.:.:.:.:.	.:.:.:.:.:.	.:.:.:.:.:.	.:.:.:.:.:.	.:.:.:.:.:.	.:.:.:.:.:.	.:.:.:.:.:.	.:.:.:.:.:.	.:.:.:.:.:.	.:.:.:.:.:.	.:.:.:.:.:.	.:.:.:.:.:.	.:.:.:.:.:.	.:.:.:.:.:.	.:.:.:.:.:.	.:.:.:.:.:.	.:.:.:.:.:.	.:.:.:.:.:.	.:.:.:.:.:.	.:.:.:.:.:.	.:.:.:.:.:.	.:.:.:.:.:.	.:.:.:.:.:.	.:.:.:.:.:.	.:.:.:.:.:.	.:.:.:.:.:.	.:.:.:.:.:.	.:.:.:.:.:.	.:.:.:.:.:.	.:.:.:.:.:.	.:.:.:.:.:.	.:.:.:.:.:.	.:.:.:.:.:.	.:.:.:.:.:.	.:.:.:.:.:.	.:.:.:.:.:.	.:.:.:.:.:.	.:.:.:.:.:.	.:.:.:.:.:.	.:.:.:.:.:.	.:.:.:.:.:.	.:.:.:.:.:.	.:.:.:.:.:.	.:.:.:.:.:.	.:.:.:.:.:.	.:.:.:.:.:.	.:.:.:.:.:.	.:.:.:.:.:.	.:.:.:.:.:.	.:.:.:.:.:.	.:.:.:.:.:.	.:.:.:.:.:.	.:.:.:.:.:.	.:.:.:.:.:.	.:.:.:.:.:.	.:.:.:.:.:.	.:.:.:.:.:.	.:.:.:.:.:.	.:.:.:.:.:.	.:.:.:.:.:.	.:.:.:.:.:.	.:.:.:.:.:.	.:.:.:.:.:.	.:.:.:.:.:.	.:.:.:.:.:.	.:.:.:.:.:.	.:.:.:.:.:.	.:.:.:.:.:.	.:.:.:.:.:.	.:.:.:.:.:.	.:.:.:.:.:.	.:.:.:.:.:.	.:.:.:.:.:.	.:.:.:.:.:.	.:.:.:.:.:.	.:.:.:.:.:.	.:.:.:.:.:.	.:.:.:.:.:.	.:.:.:.:.:.	.:.:.:.:.:.	.:.:.:.:.:.	.:.:.:.:.:.	.:.:.:.:.:.	.:.:.:.:.:.	.:.:.:.:.:.	.:.:.:.:.:.	.:.:.:.:.:.	.:.:.:.:.:.	.:.:.:.:.:.	.:.:.:.:.:.	.:.:.:.:.:.	.:.:.:.:.:.	.:.:.:.:.:.	.:.:.:.:.:.	.:.:.:.:.:.	.:.:.:.:.:.	.:.:.:.:.:.	.:.:.:.:.:.	.:.:.:.:.:.	.:.:.:.:.:.	.:.:.:.:.:.	.:.:.:.:.:.	.:.:.:.:.:.	.:.:.:.:.:.	.:.:.:.:.:.	.:.:.:.:.:.	.:.:.:.:.:.	.:.:.:.:.:.	.:.:.:.:.:.	.:.:.:.:.:.	.:.:.:.:.:.	.:.:.:.:.:.	.:.:.:.:.:.	.:.:.:.:.:.	.:.:.:.:.:.	.:.:.:.:.:.	.:.:.:.:.:.	.:.:.:.:.:.	.:.:.:.:.:.	.:.:.:.:.:.	.:.:.:.:.:.	.:.:.:.:.:.	.:.:.:.:.:.	.:.:.:.:.:.	.:.:.:.:.:.	.:.:.:.:.:.	.:.:.:.:.:.	.:.:.:.:.:.	.:.:.:.:.:.	.:.:.:.:.:.	.:.:.:.:.:.	.:.:.:.:.:.	.:.:.:.:.:.	.:.:.:.:.:.	1:166182:0:1:16:0	.:.:.:.:.:.	.:.:.:.:.:.	.:.:.:.:.:.	.:.:.:.:.:.	.:.:.:.:.:.	.:.:.:.:.:.	.:.:.:.:.:.	.:.:.:.:.:.	.:.:.:.:.:.	.:.:.:.:.:.	.:.:.:.:.:.	.:.:.:.:.:.	.:.:.:.:.:.	.:.:.:.:.:.	.:.:.:.:.:.	.:.:.:.:.:.	.:.:.:.:.:.	.:.:.:.:.:.	.:.:.:.:.:.	.:.:.:.:.:.	.:.:.:.:.:.	.:.:.:.:.:.	.:.:.:.:.:.	.:.:.:.:.:.	.:.:.:.:.:.	.:.:.:.:.:.	.:.:.:.:.:.	.:.:.:.:.:.	.:.:.:.:.:.	.:.:.:.:.:.	.:.:.:.:.:.	.:.:.:.:.:.	.:.:.:.:.:.	.:.:.:.:.:.	.:.:.:.:.:.	.:.:.:.:.:.	.:.:.:.:.:.	.:.:.:.:.:.	.:.:.:.:.:.	.:.:.:.:.:.	.:.:.:.:.:.	.:.:.:.:.:.	.:.:.:.:.:.	.:.:.:.:.:.	.:.:.:.:.:.	.:.:.:.:.:.	.:.:.:.:.:.	.:.:.:.:.:.	.:.:.:.:.:.	.:.:.:.:.:.	.:.:.:.:.:.	.:.:.:.:.:.	.:.:.:.:.:.	.:.:.:.:.:.	.:.:.:.:.:.	.:.:.:.:.:.	.:.:.:.:.:.	.:.:.:.:.:.	.:.:.:.:.:.	.:.:.:.:.:.	.:.:.:.:.:.	.:.:.:.:.:.	.:.:.:.:.:.	.:.:.:.:.:.	.:.:.:.:.:.	.:.:.:.:.:.	.:.:.:.:.:.	.:.:.:.:.:.	.:.:.:.:.:.	.:.:.:.:.:.	.:.:.:.:.:.	.:.:.:.:.:.	.:.:.:.:.:.	.:.:.:.:.:.	.:.:.:.:.:.	.:.:.:.:.:.	.:.:.:.:.:.	.:.:.:.:.:.	.:.:.:.:.:.	.:.:.:.:.:.	.:.:.:.:.:.	.:.:.:.:.:.	.:.:.:.:.:.	.:.:.:.:.:.	.:.:.:.:.:.	.:.:.:.:.:.	.:.:.:.:.:.	.:.:.:.:.:.	.:.:.:.:.:.	.:.:.:.:.:.	.:.:.:.:.:.	.:.:.:.:.:.	1:166182:0:3:21:0	.:.:.:.:.:.	.:.:.:.:.:.	.:.:.:.:.:.	.:.:.:.:.:.	.:.:.:.:.:.	.:.:.:.:.:.	.:.:.:.:.:.	.:.:.:.:.:.	.:.:.:.:.:.	.:.:.:.:.:.	.:.:.:.:.:.	.:.:.:.:.:.	.:.:.:.:.:.	.:.:.:.:.:.	.:.:.:.:.:.	.:.:.:.:.:.	.:.:.:.:.:.	.:.:.:.:.:.	.:.:.:.:.:.	.:.:.:.:.:.	.:.:.:.:.:.	.:.:.:.:.:.	.:.:.:.:.:.	.:.:.:.:.:.	.:.:.:.:.:.	.:.:.:.:.:.	.:.:.:.:.:.	.:.:.:.:.:.	.:.:.:.:.:.	.:.:.:.:.:.	.:.:.:.:.:.	.:.:.:.:.:.	.:.:.:.:.:.	.:.:.:.:.:.	.:.:.:.:.:.	.:.:.:.:.:.	.:.:.:.:.:.	.:.:.:.:.:.	.:.:.:.:.:.	.:.:.:.:.:.	.:.:.:.:.:.	.:.:.:.:.:.	.:.:.:.:.:.	.:.:.:.:.:.	.:.:.:.:.:.	.:.:.:.:.:.	.:.:.:.:.:.	.:.:.:.:.:.	.:.:.:.:.:.	.:.:.:.:.:.	.:.:.:.:.:.	.:.:.:.:.:.	.:.:.:.:.:.	.:.:.:.:.:.	.:.:.:.:.:.	.:.:.:.:.:.	.:.:.:.:.:.	.:.:.:.:.:.	.:.:.:.:.:.	.:.:.:.:.:.	.:.:.:.:.:.	.:.:.:.:.:.	.:.:.:.:.:.	.:.:.:.:.:.	.:.:.:.:.:.	.:.:.:.:.:.	.:.:.:.:.:.	.:.:.:.:.:.	.:.:.:.:.:.	.:.:.:.:.:.	.:.:.:.:.:.	.:.:.:.:.:.	.:.:.:.:.:.	.:.:.:.:.:.	.:.:.:.:.:.	.:.:.:.:.:.	.:.:.:.:.:.	.:.:.:.:.:.	.:.:.:.:.:.	.:.:.:.:.:.	.:.:.:.:.:.	.:.:.:.:.:.	.:.:.:.:.:.	.:.:.:.:.:.	.:.:.:.:.:.	.:.:.:.:.:.	.:.:.:.:.:.	.:.:.:.:.:.	.:.:.:.:.:.	.:.:.:.:.:.	.:.:.:.:.:.	.:.:.:.:.:.	.:.:.:.:.:.	.:.:.:.:.:.	.:.:.:.:.:.	.:.:.:.:.:.	.:.:.:.:.:.	.:.:.:.:.:.	.:.:.:.:.:.	.:.:.:.:.:.	.:.:.:.:.:.	.:.:.:.:.:.	.:.:.:.:.:.	.:.:.:.:.:.	.:.:.:.:.:.	.:.:.:.:.:.	.:.:.:.:.:.	.:.:.:.:.:.	.:.:.:.:.:.	.:.:.:.:.:.	.:.:.:.:.:.	.:.:.:.:.:.	.:.:.:.:.:.	.:.:.:.:.:.	.:.:.:.:.:.	.:.:.:.:.:.	.:.:.:.:.:.	.:.:.:.:.:.	.:.:.:.:.:.	.:.:.:.:.:.	.:.:.:.:.:.	.:.:.:.:.:.	.:.:.:.:.:.	.:.:.:.:.:.	.:.:.:.:.:.	.:.:.:.:.:.	.:.:.:.:.:.	.:.:.:.:.:.	.:.:.:.:.:.	.:.:.:.:.:.	.:.:.:.:.:.	.:.:.:.:.:.	.:.:.:.:.:.	.:.:.:.:.:.	.:.:.:.:.:.	.:.:.:.:.:.	.:.:.:.:.:.	.:.:.:.:.:.	.:.:.:.:.:.	.:.:.:.:.:.	.:.:.:.:.:.	.:.:.:.:.:.	.:.:.:.:.:.	.:.:.:.:.:.	.:.:.:.:.:.	.:.:.:.:.:.	.:.:.:.:.:.	.:.:.:.:.:.	.:.:.:.:.:.	.:.:.:.:.:.	.:.:.:.:.:.	.:.:.:.:.:.	.:.:.:.:.:.	.:.:.:.:.:.	.:.:.:.:.:.	.:.:.:.:.:.	.:.:.:.:.:.	.:.:.:.:.:.	.:.:.:.:.:.	.:.:.:.:.:.	.:.:.:.:.:.	.:.:.:.:.:.	.:.:.:.:.:.	.:.:.:.:.:.	.:.:.:.:.:.	.:.:.:.:.:.	.:.:.:.:.:.	.:.:.:.:.:.	.:.:.:.:.:.	.:.:.:.:.:.	.:.:.:.:.:.	.:.:.:.:.:.	.:.:.:.:.:.	.:.:.:.:.:.	.:.:.:.:.:.	.:.:.:.:.:.	.:.:.:.:.:.	.:.:.:.:.:.	.:.:.:.:.:.	.:.:.:.:.:.	.:.:.:.:.:.	.:.:.:.:.:.	.:.:.:.:.:.	.:.:.:.:.:.	.:.:.:.:.:.	.:.:.:.:.:.	.:.:.:.:.:.	.:.:.:.:.:.	.:.:.:.:.:.	.:.:.:.:.:.	.:.:.:.:.:.	.:.:.:.:.:.	.:.:.:.:.:.	.:.:.:.:.:.	.:.:.:.:.:.	.:.:.:.:.:.	.:.:.:.:.:.	.:.:.:.:.:.	.:.:.:.:.:.	.:.:.:.:.:.	.:.:.:.:.:.	.:.:.:.:.:.	.:.:.:.:.:.	.:.:.:.:.:.	.:.:.:.:.:.	.:.:.:.:.:.	.:.:.:.:.:.	.:.:.:.:.:.	.:.:.:.:.:.	.:.:.:.:.:.	.:.:.:.:.:.	.:.:.:.:.:.	.:.:.:.:.:.	.:.:.:.:.:.	.:.:.:.:.:.	.:.:.:.:.:.	.:.:.:.:.:.	.:.:.:.:.:.	.:.:.:.:.:.	.:.:.:.:.:.	.:.:.:.:.:.	.:.:.:.:.:.	.:.:.:.:.:.	.:.:.:.:.:.	.:.:.:.:.:.	.:.:.:.:.:.	.:.:.:.:.:.	.:.:.:.:.:.	.:.:.:.:.:.	.:.:.:.:.:.	.:.:.:.:.:.	.:.:.:.:.:.	.:.:.:.:.:.	.:.:.:.:.:.	.:.:.:.:.:.	.:.:.:.:.:.	.:.:.:.:.:.	.:.:.:.:.:.	.:.:.:.:.:.	.:.:.:.:.:.	.:.:.:.:.:.	.:.:.:.:.:.	.:.:.:.:.:.	.:.:.:.:.:.	.:.:.:.:.:.	.:.:.:.:.:.	.:.:.:.:.:.	.:.:.:.:.:.	.:.:.:.:.:.	.:.:.:.:.:.	.:.:.:.:.:.	.:.:.:.:.:.	.:.:.:.:.:.	.:.:.:.:.:.	.:.:.:.:.:.	.:.:.:.:.:.	.:.:.:.:.:.	.:.:.:.:.:.	.:.:.:.:.:.	.:.:.:.:.:.	.:.:.:.:.:.	.:.:.:.:.:.	.:.:.:.:.:.	.:.:.:.:.:.	.:.:.:.:.:.	.:.:.:.:.:.	.:.:.:.:.:.	.:.:.:.:.:.	.:.:.:.:.:.	.:.:.:.:.:.	.:.:.:.:.:.	.:.:.:.:.:.	.:.:.:.:.:.	.:.:.:.:.:.	.:.:.:.:.:.	.:.:.:.:.:.	.:.:.:.:.:.	.:.:.:.:.:.	.:.:.:.:.:.	.:.:.:.:.:.	.:.:.:.:.:.	.:.:.:.:.:.	.:.:.:.:.:.	.:.:.:.:.:.	.:.:.:.:.:.	.:.:.:.:.:.	.:.:.:.:.:.	.:.:.:.:.:.	.:.:.:.:.:.	.:.:.:.:.:.	.:.:.:.:.:.	.:.:.:.:.:.	.:.:.:.:.:.	.:.:.:.:.:.	.:.:.:.:.:.	.:.:.:.:.:.	.:.:.:.:.:.	.:.:.:.:.:.	.:.:.:.:.:.	.:.:.:.:.:.	.:.:.:.:.:.	.:.:.:.:.:.	.:.:.:.:.:.	.:.:.:.:.:.	.:.:.:.:.:.	.:.:.:.:.:.	.:.:.:.:.:.	.:.:.:.:.:.	.:.:.:.:.:.	.:.:.:.:.:.	.:.:.:.:.:.	.:.:.:.:.:.	.:.:.:.:.:.	.:.:.:.:.:.	.:.:.:.:.:.	.:.:.:.:.:.	.:.:.:.:.:.	.:.:.:.:.:.	.:.:.:.:.:.	.:.:.:.:.:.	.:.:.:.:.:.	.:.:.:.:.:.	.:.:.:.:.:.	.:.:.:.:.:.	.:.:.:.:.:.	.:.:.:.:.:.	.:.:.:.:.:.	.:.:.:.:.:.	.:.:.:.:.:.	.:.:.:.:.:.	.:.:.:.:.:.	.:.:.:.:.:.	.:.:.:.:.:.	.:.:.:.:.:.	.:.:.:.:.:.	.:.:.:.:.:.	.:.:.:.:.:.	.:.:.:.:.:.	.:.:.:.:.:.	.:.:.:.:.:.	.:.:.:.:.:.	.:.:.:.:.:.	.:.:.:.:.:.	.:.:.:.:.:.	.:.:.:.:.:.	.:.:.:.:.:.	.:.:.:.:.:.	.:.:.:.:.:.	.:.:.:.:.:.	.:.:.:.:.:.	.:.:.:.:.:.	.:.:.:.:.:.	.:.:.:.:.:.	.:.:.:.:.:.	.:.:.:.:.:.	.:.:.:.:.:.	.:.:.:.:.:.	.:.:.:.:.:.	.:.:.:.:.:.	.:.:.:.:.:.	.:.:.:.:.:.	.:.:.:.:.:.	.:.:.:.:.:.	.:.:.:.:.:.	.:.:.:.:.:.	.:.:.:.:.:.	.:.:.:.:.:.	.:.:.:.:.:.	.:.:.:.:.:.	.:.:.:.:.:.	.:.:.:.:.:.	.:.:.:.:.:.	.:.:.:.:.:.	.:.:.:.:.:.	.:.:.:.:.:.	.:.:.:.:.:.	.:.:.:.:.:.	.:.:.:.:.:.	.:.:.:.:.:.	.:.:.:.:.:.	.:.:.:.:.:.	.:.:.:.:.:.	.:.:.:.:.:.	.:.:.:.:.:.	.:.:.:.:.:.	.:.:.:.:.:.	.:.:.:.:.:.	.:.:.:.:.:.	.:.:.:.:.:.	.:.:.:.:.:.	.:.:.:.:.:.	.:.:.:.:.:.	.:.:.:.:.:.	.:.:.:.:.:.	.:.:.:.:.:.	.:.:.:.:.:.	.:.:.:.:.:.	.:.:.:.:.:.	.:.:.:.:.:.	.:.:.:.:.:.	.:.:.:.:.:.	.:.:.:.:.:.	.:.:.:.:.:.	.:.:.:.:.:.	.:.:.:.:.:.	.:.:.:.:.:.	.:.:.:.:.:.	.:.:.:.:.:.	.:.:.:.:.:.	.:.:.:.:.:.	.:.:.:.:.:.	.:.:.:.:.:.	.:.:.:.:.:.	.:.:.:.:.:.	.:.:.:.:.:.	.:.:.:.:.:.	.:.:.:.:.:.	.:.:.:.:.:.	.:.:.:.:.:.	.:.:.:.:.:.	.:.:.:.:.:.	.:.:.:.:.:.	.:.:.:.:.:.	.:.:.:.:.:.	.:.:.:.:.:.	.:.:.:.:.:.	.:.:.:.:.:.	.:.:.:.:.:.	.:.:.:.:.:.	.:.:.:.:.:.	.:.:.:.:.:.	.:.:.:.:.:.	.:.:.:.:.:.	.:.:.:.:.:.	.:.:.:.:.:.	.:.:.:.:.:.	.:.:.:.:.:.	.:.:.:.:.:.	.:.:.:.:.:.	.:.:.:.:.:.	.:.:.:.:.:.	.:.:.:.:.:.	.:.:.:.:.:.	.:.:.:.:.:.	.:.:.:.:.:.	.:.:.:.:.:.	.:.:.:.:.:.	.:.:.:.:.:.	.:.:.:.:.:.	.:.:.:.:.:.	.:.:.:.:.:.	.:.:.:.:.:.	.:.:.:.:.:.	.:.:.:.:.:.	.:.:.:.:.:.	.:.:.:.:.:.	.:.:.:.:.:.	.:.:.:.:.:.	.:.:.:.:.:.	.:.:.:.:.:.	.:.:.:.:.:.	.:.:.:.:.:.	.:.:.:.:.:.	.:.:.:.:.:.	.:.:.:.:.:.	.:.:.:.:.:.	.:.:.:.:.:.	.:.:.:.:.:.	.:.:.:.:.:.	.:.:.:.:.:.	.:.:.:.:.:.	.:.:.:.:.:.	.:.:.:.:.:.	.:.:.:.:.:.	.:.:.:.:.:.	.:.:.:.:.:.	.:.:.:.:.:.	.:.:.:.:.:.	.:.:.:.:.:.	.:.:.:.:.:.	.:.:.:.:.:.	.:.:.:.:.:.	.:.:.:.:.:.	.:.:.:.:.:.	.:.:.:.:.:.	.:.:.:.:.:.	.:.:.:.:.:.	.:.:.:.:.:.	.:.:.:.:.:.	.:.:.:.:.:.	.:.:.:.:.:.	.:.:.:.:.:.	.:.:.:.:.:.	.:.:.:.:.:.	.:.:.:.:.:.	.:.:.:.:.:.	.:.:.:.:.:.	.:.:.:.:.:.	.:.:.:.:.:.	.:.:.:.:.:.	.:.:.:.:.:.	.:.:.:.:.:.	.:.:.:.:.:.	.:.:.:.:.:.	.:.:.:.:.:.	.:.:.:.:.:.	.:.:.:.:.:.	.:.:.:.:.:.	.:.:.:.:.:.	.:.:.:.:.:.	.:.:.:.:.:.	.:.:.:.:.:.	.:.:.:.:.:.	.:.:.:.:.:.	.:.:.:.:.:.	.:.:.:.:.:.	.:.:.:.:.:.	.:.:.:.:.:.	.:.:.:.:.:.	.:.:.:.:.:.	.:.:.:.:.:.	.:.:.:.:.:.	.:.:.:.:.:.	.:.:.:.:.:.	.:.:.:.:.:.	.:.:.:.:.:.	.:.:.:.:.:.	.:.:.:.:.:.	.:.:.:.:.:.	.:.:.:.:.:.	.:.:.:.:.:.	.:.:.:.:.:.	.:.:.:.:.:.	.:.:.:.:.:.	.:.:.:.:.:.	.:.:.:.:.:.	.:.:.:.:.:.	.:.:.:.:.:.	.:.:.:.:.:.	.:.:.:.:.:.	.:.:.:.:.:.	.:.:.:.:.:.	.:.:.:.:.:.	.:.:.:.:.:.	.:.:.:.:.:.	.:.:.:.:.:.	.:.:.:.:.:.	.:.:.:.:.:.	.:.:.:.:.:.	.:.:.:.:.:.	.:.:.:.:.:.	.:.:.:.:.:.	.:.:.:.:.:.	.:.:.:.:.:.	.:.:.:.:.:.	.:.:.:.:.:.	.:.:.:.:.:.	.:.:.:.:.:.	.:.:.:.:.:.	.:.:.:.:.:.	.:.:.:.:.:.	.:.:.:.:.:.	.:.:.:.:.:.	.:.:.:.:.:.	.:.:.:.:.:.	.:.:.:.:.:.	.:.:.:.:.:.	.:.:.:.:.:.	.:.:.:.:.:.	.:.:.:.:.:.	.:.:.:.:.:.	.:.:.:.:.:.	.:.:.:.:.:.	.:.:.:.:.:.	.:.:.:.:.:.	.:.:.:.:.:.	.:.:.:.:.:.	.:.:.:.:.:.	.:.:.:.:.:.	.:.:.:.:.:.	.:.:.:.:.:.	.:.:.:.:.:.	.:.:.:.:.:.	.:.:.:.:.:.	.:.:.:.:.:.	.:.:.:.:.:.	.:.:.:.:.:.	.:.:.:.:.:.	.:.:.:.:.:.	.:.:.:.:.:.	.:.:.:.:.:.	.:.:.:.:.:.	.:.:.:.:.:.	.:.:.:.:.:.	.:.:.:.:.:.	.:.:.:.:.:.	.:.:.:.:.:.	.:.:.:.:.:.	.:.:.:.:.:.	.:.:.:.:.:.	.:.:.:.:.:.	.:.:.:.:.:.	.:.:.:.:.:.	.:.:.:.:.:.	.:.:.:.:.:.	.:.:.:.:.:.	.:.:.:.:.:.	.:.:.:.:.:.	.:.:.:.:.:.	.:.:.:.:.:.	.:.:.:.:.:.	.:.:.:.:.:.	.:.:.:.:.:.	.:.:.:.:.:.	.:.:.:.:.:.	.:.:.:.:.:.	.:.:.:.:.:.	.:.:.:.:.:.	.:.:.:.:.:.	.:.:.:.:.:.	.:.:.:.:.:.	.:.:.:.:.:.	.:.:.:.:.:.	.:.:.:.:.:.	.:.:.:.:.:.	.:.:.:.:.:.	.:.:.:.:.:.	.:.:.:.:.:.	.:.:.:.:.:.	.:.:.:.:.:.	.:.:.:.:.:.	.:.:.:.:.:.	.:.:.:.:.:.	.:.:.:.:.:.	.:.:.:.:.:.	.:.:.:.:.:.	.:.:.:.:.:.	.:.:.:.:.:.	.:.:.:.:.:.	.:.:.:.:.:.	.:.:.:.:.:.	.:.:.:.:.:.	.:.:.:.:.:.	.:.:.:.:.:.	.:.:.:.:.:.	.:.:.:.:.:.	.:.:.:.:.:.	.:.:.:.:.:.	.:.:.:.:.:.	.:.:.:.:.:.	.:.:.:.:.:.	.:.:.:.:.:.	.:.:.:.:.:.	.:.:.:.:.:.	.:.:.:.:.:.	.:.:.:.:.:.	.:.:.:.:.:.	.:.:.:.:.:.	.:.:.:.:.:.	.:.:.:.:.:.	.:.:.:.:.:.	.:.:.:.:.:.	.:.:.:.:.:.	.:.:.:.:.:.	.:.:.:.:.:.	.:.:.:.:.:.	.:.:.:.:.:.	.:.:.:.:.:.	.:.:.:.:.:.	.:.:.:.:.:.	.:.:.:.:.:.	.:.:.:.:.:.	.:.:.:.:.:.	.:.:.:.:.:.	.:.:.:.:.:.	.:.:.:.:.:.	.:.:.:.:.:.	.:.:.:.:.:.	.:.:.:.:.:.	.:.:.:.:.:.	.:.:.:.:.:.	.:.:.:.:.:.	.:.:.:.:.:.	.:.:.:.:.:.	.:.:.:.:.:.	.:.:.:.:.:.	.:.:.:.:.:.	.:.:.:.:.:.	.:.:.:.:.:.	.:.:.:.:.:.	.:.:.:.:.:.	.:.:.:.:.:.	.:.:.:.:.:.	.:.:.:.:.:.	.:.:.:.:.:.	.:.:.:.:.:.	.:.:.:.:.:.	.:.:.:.:.:.	.:.:.:.:.:.	.:.:.:.:.:.	.:.:.:.:.:.	.:.:.:.:.:.	.:.:.:.:.:.
chrI	166183	.	G	<INS:ME>	.	PASS	SVTYPE=INS;STRAND=+;FAMILY=TY1	GT:END:RIGHT_JUNCTION_READS:LEFT_JUNCTION_READS:RIGHT_SUPPORT_READS:LEFT_SUPPORT_READS	.:.:.:.:.:.	.:.:.:.:.:.	.:.:.:.:.:.	.:.:.:.:.:.	.:.:.:.:.:.	.:.:.:.:.:.	.:.:.:.:.:.	.:.:.:.:.:.	.:.:.:.:.:.	1:166187:1:3:15:0	.:.:.:.:.:.	.:.:.:.:.:.	.:.:.:.:.:.	.:.:.:.:.:.	.:.:.:.:.:.	.:.:.:.:.:.	.:.:.:.:.:.	.:.:.:.:.:.	.:.:.:.:.:.	.:.:.:.:.:.	.:.:.:.:.:.	.:.:.:.:.:.	.:.:.:.:.:.	.:.:.:.:.:.	.:.:.:.:.:.	.:.:.:.:.:.	.:.:.:.:.:.	.:.:.:.:.:.	.:.:.:.:.:.	.:.:.:.:.:.	.:.:.:.:.:.	.:.:.:.:.:.	.:.:.:.:.:.	.:.:.:.:.:.	.:.:.:.:.:.	.:.:.:.:.:.	.:.:.:.:.:.	.:.:.:.:.:.	.:.:.:.:.:.	.:.:.:.:.:.	.:.:.:.:.:.	.:.:.:.:.:.	.:.:.:.:.:.	.:.:.:.:.:.	.:.:.:.:.:.	.:.:.:.:.:.	.:.:.:.:.:.	.:.:.:.:.:.	.:.:.:.:.:.	.:.:.:.:.:.	.:.:.:.:.:.	.:.:.:.:.:.	.:.:.:.:.:.	.:.:.:.:.:.	.:.:.:.:.:.	.:.:.:.:.:.	.:.:.:.:.:.	.:.:.:.:.:.	.:.:.:.:.:.	.:.:.:.:.:.	.:.:.:.:.:.	.:.:.:.:.:.	.:.:.:.:.:.	.:.:.:.:.:.	.:.:.:.:.:.	.:.:.:.:.:.	.:.:.:.:.:.	.:.:.:.:.:.	.:.:.:.:.:.	.:.:.:.:.:.	.:.:.:.:.:.	.:.:.:.:.:.	.:.:.:.:.:.	.:.:.:.:.:.	.:.:.:.:.:.	.:.:.:.:.:.	.:.:.:.:.:.	.:.:.:.:.:.	.:.:.:.:.:.	.:.:.:.:.:.	.:.:.:.:.:.	.:.:.:.:.:.	.:.:.:.:.:.	.:.:.:.:.:.	.:.:.:.:.:.	.:.:.:.:.:.	.:.:.:.:.:.	.:.:.:.:.:.	.:.:.:.:.:.	.:.:.:.:.:.	.:.:.:.:.:.	.:.:.:.:.:.	.:.:.:.:.:.	.:.:.:.:.:.	.:.:.:.:.:.	.:.:.:.:.:.	.:.:.:.:.:.	.:.:.:.:.:.	.:.:.:.:.:.	.:.:.:.:.:.	.:.:.:.:.:.	.:.:.:.:.:.	.:.:.:.:.:.	.:.:.:.:.:.	.:.:.:.:.:.	.:.:.:.:.:.	.:.:.:.:.:.	.:.:.:.:.:.	.:.:.:.:.:.	.:.:.:.:.:.	.:.:.:.:.:.	.:.:.:.:.:.	.:.:.:.:.:.	.:.:.:.:.:.	.:.:.:.:.:.	.:.:.:.:.:.	.:.:.:.:.:.	.:.:.:.:.:.	.:.:.:.:.:.	.:.:.:.:.:.	.:.:.:.:.:.	.:.:.:.:.:.	.:.:.:.:.:.	.:.:.:.:.:.	.:.:.:.:.:.	.:.:.:.:.:.	.:.:.:.:.:.	.:.:.:.:.:.	.:.:.:.:.:.	.:.:.:.:.:.	.:.:.:.:.:.	.:.:.:.:.:.	.:.:.:.:.:.	.:.:.:.:.:.	.:.:.:.:.:.	.:.:.:.:.:.	.:.:.:.:.:.	.:.:.:.:.:.	.:.:.:.:.:.	.:.:.:.:.:.	.:.:.:.:.:.	.:.:.:.:.:.	.:.:.:.:.:.	.:.:.:.:.:.	.:.:.:.:.:.	.:.:.:.:.:.	.:.:.:.:.:.	.:.:.:.:.:.	.:.:.:.:.:.	.:.:.:.:.:.	.:.:.:.:.:.	.:.:.:.:.:.	.:.:.:.:.:.	.:.:.:.:.:.	.:.:.:.:.:.	.:.:.:.:.:.	.:.:.:.:.:.	.:.:.:.:.:.	.:.:.:.:.:.	.:.:.:.:.:.	.:.:.:.:.:.	.:.:.:.:.:.	.:.:.:.:.:.	.:.:.:.:.:.	.:.:.:.:.:.	.:.:.:.:.:.	.:.:.:.:.:.	.:.:.:.:.:.	.:.:.:.:.:.	.:.:.:.:.:.	.:.:.:.:.:.	.:.:.:.:.:.	.:.:.:.:.:.	.:.:.:.:.:.	.:.:.:.:.:.	.:.:.:.:.:.	.:.:.:.:.:.	.:.:.:.:.:.	.:.:.:.:.:.	.:.:.:.:.:.	.:.:.:.:.:.	.:.:.:.:.:.	.:.:.:.:.:.	.:.:.:.:.:.	.:.:.:.:.:.	.:.:.:.:.:.	.:.:.:.:.:.	.:.:.:.:.:.	.:.:.:.:.:.	.:.:.:.:.:.	.:.:.:.:.:.	.:.:.:.:.:.	.:.:.:.:.:.	.:.:.:.:.:.	.:.:.:.:.:.	.:.:.:.:.:.	.:.:.:.:.:.	.:.:.:.:.:.	.:.:.:.:.:.	.:.:.:.:.:.	.:.:.:.:.:.	.:.:.:.:.:.	.:.:.:.:.:.	.:.:.:.:.:.	.:.:.:.:.:.	.:.:.:.:.:.	.:.:.:.:.:.	.:.:.:.:.:.	.:.:.:.:.:.	.:.:.:.:.:.	.:.:.:.:.:.	.:.:.:.:.:.	.:.:.:.:.:.	.:.:.:.:.:.	.:.:.:.:.:.	.:.:.:.:.:.	.:.:.:.:.:.	.:.:.:.:.:.	.:.:.:.:.:.	.:.:.:.:.:.	.:.:.:.:.:.	.:.:.:.:.:.	.:.:.:.:.:.	.:.:.:.:.:.	.:.:.:.:.:.	.:.:.:.:.:.	.:.:.:.:.:.	.:.:.:.:.:.	.:.:.:.:.:.	.:.:.:.:.:.	.:.:.:.:.:.	.:.:.:.:.:.	.:.:.:.:.:.	.:.:.:.:.:.	.:.:.:.:.:.	.:.:.:.:.:.	.:.:.:.:.:.	.:.:.:.:.:.	.:.:.:.:.:.	.:.:.:.:.:.	.:.:.:.:.:.	.:.:.:.:.:.	.:.:.:.:.:.	.:.:.:.:.:.	.:.:.:.:.:.	.:.:.:.:.:.	.:.:.:.:.:.	.:.:.:.:.:.	.:.:.:.:.:.	.:.:.:.:.:.	.:.:.:.:.:.	.:.:.:.:.:.	.:.:.:.:.:.	.:.:.:.:.:.	.:.:.:.:.:.	.:.:.:.:.:.	.:.:.:.:.:.	.:.:.:.:.:.	.:.:.:.:.:.	.:.:.:.:.:.	.:.:.:.:.:.	.:.:.:.:.:.	.:.:.:.:.:.	.:.:.:.:.:.	.:.:.:.:.:.	.:.:.:.:.:.	.:.:.:.:.:.	.:.:.:.:.:.	.:.:.:.:.:.	.:.:.:.:.:.	.:.:.:.:.:.	.:.:.:.:.:.	.:.:.:.:.:.	.:.:.:.:.:.	.:.:.:.:.:.	.:.:.:.:.:.	.:.:.:.:.:.	.:.:.:.:.:.	.:.:.:.:.:.	.:.:.:.:.:.	.:.:.:.:.:.	.:.:.:.:.:.	.:.:.:.:.:.	.:.:.:.:.:.	.:.:.:.:.:.	.:.:.:.:.:.	.:.:.:.:.:.	.:.:.:.:.:.	.:.:.:.:.:.	.:.:.:.:.:.	.:.:.:.:.:.	.:.:.:.:.:.	.:.:.:.:.:.	.:.:.:.:.:.	.:.:.:.:.:.	.:.:.:.:.:.	.:.:.:.:.:.	.:.:.:.:.:.	.:.:.:.:.:.	.:.:.:.:.:.	.:.:.:.:.:.	.:.:.:.:.:.	.:.:.:.:.:.	.:.:.:.:.:.	.:.:.:.:.:.	.:.:.:.:.:.	.:.:.:.:.:.	.:.:.:.:.:.	.:.:.:.:.:.	.:.:.:.:.:.	.:.:.:.:.:.	.:.:.:.:.:.	.:.:.:.:.:.	.:.:.:.:.:.	.:.:.:.:.:.	.:.:.:.:.:.	.:.:.:.:.:.	.:.:.:.:.:.	.:.:.:.:.:.	.:.:.:.:.:.	.:.:.:.:.:.	.:.:.:.:.:.	.:.:.:.:.:.	.:.:.:.:.:.	.:.:.:.:.:.	.:.:.:.:.:.	.:.:.:.:.:.	.:.:.:.:.:.	.:.:.:.:.:.	.:.:.:.:.:.	.:.:.:.:.:.	.:.:.:.:.:.	.:.:.:.:.:.	.:.:.:.:.:.	.:.:.:.:.:.	.:.:.:.:.:.	.:.:.:.:.:.	.:.:.:.:.:.	.:.:.:.:.:.	.:.:.:.:.:.	.:.:.:.:.:.	.:.:.:.:.:.	.:.:.:.:.:.	.:.:.:.:.:.	.:.:.:.:.:.	.:.:.:.:.:.	.:.:.:.:.:.	.:.:.:.:.:.	.:.:.:.:.:.	.:.:.:.:.:.	.:.:.:.:.:.	.:.:.:.:.:.	.:.:.:.:.:.	.:.:.:.:.:.	.:.:.:.:.:.	.:.:.:.:.:.	.:.:.:.:.:.	.:.:.:.:.:.	.:.:.:.:.:.	.:.:.:.:.:.	.:.:.:.:.:.	.:.:.:.:.:.	.:.:.:.:.:.	.:.:.:.:.:.	.:.:.:.:.:.	.:.:.:.:.:.	.:.:.:.:.:.	.:.:.:.:.:.	.:.:.:.:.:.	.:.:.:.:.:.	.:.:.:.:.:.	.:.:.:.:.:.	.:.:.:.:.:.	.:.:.:.:.:.	.:.:.:.:.:.	.:.:.:.:.:.	.:.:.:.:.:.	.:.:.:.:.:.	.:.:.:.:.:.	.:.:.:.:.:.	.:.:.:.:.:.	.:.:.:.:.:.	.:.:.:.:.:.	.:.:.:.:.:.	.:.:.:.:.:.	.:.:.:.:.:.	.:.:.:.:.:.	.:.:.:.:.:.	.:.:.:.:.:.	.:.:.:.:.:.	.:.:.:.:.:.	.:.:.:.:.:.	.:.:.:.:.:.	.:.:.:.:.:.	.:.:.:.:.:.	.:.:.:.:.:.	.:.:.:.:.:.	.:.:.:.:.:.	.:.:.:.:.:.	.:.:.:.:.:.	.:.:.:.:.:.	.:.:.:.:.:.	.:.:.:.:.:.	.:.:.:.:.:.	.:.:.:.:.:.	.:.:.:.:.:.	.:.:.:.:.:.	.:.:.:.:.:.	.:.:.:.:.:.	.:.:.:.:.:.	.:.:.:.:.:.	.:.:.:.:.:.	.:.:.:.:.:.	.:.:.:.:.:.	.:.:.:.:.:.	.:.:.:.:.:.	.:.:.:.:.:.	.:.:.:.:.:.	.:.:.:.:.:.	.:.:.:.:.:.	.:.:.:.:.:.	.:.:.:.:.:.	.:.:.:.:.:.	.:.:.:.:.:.	.:.:.:.:.:.	.:.:.:.:.:.	.:.:.:.:.:.	.:.:.:.:.:.	.:.:.:.:.:.	.:.:.:.:.:.	.:.:.:.:.:.	.:.:.:.:.:.	.:.:.:.:.:.	.:.:.:.:.:.	.:.:.:.:.:.	.:.:.:.:.:.	.:.:.:.:.:.	.:.:.:.:.:.	.:.:.:.:.:.	.:.:.:.:.:.	.:.:.:.:.:.	.:.:.:.:.:.	.:.:.:.:.:.	.:.:.:.:.:.	.:.:.:.:.:.	.:.:.:.:.:.	.:.:.:.:.:.	.:.:.:.:.:.	.:.:.:.:.:.	.:.:.:.:.:.	.:.:.:.:.:.	.:.:.:.:.:.	.:.:.:.:.:.	.:.:.:.:.:.	.:.:.:.:.:.	.:.:.:.:.:.	.:.:.:.:.:.	.:.:.:.:.:.	.:.:.:.:.:.	.:.:.:.:.:.	.:.:.:.:.:.	.:.:.:.:.:.	.:.:.:.:.:.	.:.:.:.:.:.	.:.:.:.:.:.	.:.:.:.:.:.	.:.:.:.:.:.	.:.:.:.:.:.	.:.:.:.:.:.	.:.:.:.:.:.	.:.:.:.:.:.	.:.:.:.:.:.	.:.:.:.:.:.	.:.:.:.:.:.	.:.:.:.:.:.	.:.:.:.:.:.	.:.:.:.:.:.	.:.:.:.:.:.	.:.:.:.:.:.	.:.:.:.:.:.	.:.:.:.:.:.	.:.:.:.:.:.	.:.:.:.:.:.	.:.:.:.:.:.	.:.:.:.:.:.	.:.:.:.:.:.	.:.:.:.:.:.	.:.:.:.:.:.	.:.:.:.:.:.	.:.:.:.:.:.	.:.:.:.:.:.	.:.:.:.:.:.	.:.:.:.:.:.	.:.:.:.:.:.	.:.:.:.:.:.	.:.:.:.:.:.	.:.:.:.:.:.	.:.:.:.:.:.	.:.:.:.:.:.	.:.:.:.:.:.	.:.:.:.:.:.	.:.:.:.:.:.	.:.:.:.:.:.	.:.:.:.:.:.	.:.:.:.:.:.	.:.:.:.:.:.	.:.:.:.:.:.	.:.:.:.:.:.	.:.:.:.:.:.	.:.:.:.:.:.	.:.:.:.:.:.	.:.:.:.:.:.	.:.:.:.:.:.	.:.:.:.:.:.	.:.:.:.:.:.	.:.:.:.:.:.	.:.:.:.:.:.	.:.:.:.:.:.	.:.:.:.:.:.	.:.:.:.:.:.	.:.:.:.:.:.	.:.:.:.:.:.	.:.:.:.:.:.	.:.:.:.:.:.	.:.:.:.:.:.	.:.:.:.:.:.	.:.:.:.:.:.	.:.:.:.:.:.	.:.:.:.:.:.	.:.:.:.:.:.	.:.:.:.:.:.	.:.:.:.:.:.	.:.:.:.:.:.	.:.:.:.:.:.	.:.:.:.:.:.	.:.:.:.:.:.	.:.:.:.:.:.	.:.:.:.:.:.	.:.:.:.:.:.	.:.:.:.:.:.	.:.:.:.:.:.	.:.:.:.:.:.	.:.:.:.:.:.	.:.:.:.:.:.	.:.:.:.:.:.	.:.:.:.:.:.	.:.:.:.:.:.	.:.:.:.:.:.	.:.:.:.:.:.	.:.:.:.:.:.	.:.:.:.:.:.	.:.:.:.:.:.	.:.:.:.:.:.	.:.:.:.:.:.	.:.:.:.:.:.	.:.:.:.:.:.	.:.:.:.:.:.	.:.:.:.:.:.	.:.:.:.:.:.	.:.:.:.:.:.	.:.:.:.:.:.	.:.:.:.:.:.	.:.:.:.:.:.	.:.:.:.:.:.	.:.:.:.:.:.	.:.:.:.:.:.	.:.:.:.:.:.	.:.:.:.:.:.	.:.:.:.:.:.	.:.:.:.:.:.	.:.:.:.:.:.	.:.:.:.:.:.	.:.:.:.:.:.	.:.:.:.:.:.	.:.:.:.:.:.	.:.:.:.:.:.	.:.:.:.:.:.	.:.:.:.:.:.	.:.:.:.:.:.	.:.:.:.:.:.	.:.:.:.:.:.	.:.:.:.:.:.	.:.:.:.:.:.	.:.:.:.:.:.	.:.:.:.:.:.	.:.:.:.:.:.	.:.:.:.:.:.	.:.:.:.:.:.	.:.:.:.:.:.	.:.:.:.:.:.	.:.:.:.:.:.	.:.:.:.:.:.	.:.:.:.:.:.	.:.:.:.:.:.	.:.:.:.:.:.	.:.:.:.:.:.	.:.:.:.:.:.	.:.:.:.:.:.	.:.:.:.:.:.	.:.:.:.:.:.	.:.:.:.:.:.	.:.:.:.:.:.	.:.:.:.:.:.	.:.:.:.:.:.	.:.:.:.:.:.	.:.:.:.:.:.	.:.:.:.:.:.	.:.:.:.:.:.	.:.:.:.:.:.	.:.:.:.:.:.	.:.:.:.:.:.	.:.:.:.:.:.	.:.:.:.:.:.	.:.:.:.:.:.	.:.:.:.:.:.	.:.:.:.:.:.	.:.:.:.:.:.	.:.:.:.:.:.	.:.:.:.:.:.	.:.:.:.:.:.	.:.:.:.:.:.	.:.:.:.:.:.	.:.:.:.:.:.	.:.:.:.:.:.	.:.:.:.:.:.	.:.:.:.:.:.	.:.:.:.:.:.	.:.:.:.:.:.	.:.:.:.:.:.	.:.:.:.:.:.	.:.:.:.:.:.	.:.:.:.:.:.	.:.:.:.:.:.	.:.:.:.:.:.	.:.:.:.:.:.	.:.:.:.:.:.	.:.:.:.:.:.	.:.:.:.:.:.	.:.:.:.:.:.	.:.:.:.:.:.	.:.:.:.:.:.	.:.:.:.:.:.	.:.:.:.:.:.	.:.:.:.:.:.	.:.:.:.:.:.	.:.:.:.:.:.	.:.:.:.:.:.	.:.:.:.:.:.	.:.:.:.:.:.	.:.:.:.:.:.	.:.:.:.:.:.	.:.:.:.:.:.	.:.:.:.:.:.	.:.:.:.:.:.	.:.:.:.:.:.	.:.:.:.:.:.	.:.:.:.:.:.	.:.:.:.:.:.	.:.:.:.:.:.	.:.:.:.:.:.	.:.:.:.:.:.	.:.:.:.:.:.	.:.:.:.:.:.	.:.:.:.:.:.	.:.:.:.:.:.	.:.:.:.:.:.	.:.:.:.:.:.	.:.:.:.:.:.	.:.:.:.:.:.	.:.:.:.:.:.	.:.:.:.:.:.	.:.:.:.:.:.	.:.:.:.:.:.	.:.:.:.:.:.	.:.:.:.:.:.	.:.:.:.:.:.	.:.:.:.:.:.	.:.:.:.:.:.	.:.:.:.:.:.	.:.:.:.:.:.	.:.:.:.:.:.	.:.:.:.:.:.	.:.:.:.:.:.	.:.:.:.:.:.	.:.:.:.:.:.	.:.:.:.:.:.	.:.:.:.:.:.	.:.:.:.:.:.	.:.:.:.:.:.	.:.:.:.:.:.	.:.:.:.:.:.	.:.:.:.:.:.	.:.:.:.:.:.	.:.:.:.:.:.	.:.:.:.:.:.	.:.:.:.:.:.	.:.:.:.:.:.	.:.:.:.:.:.	.:.:.:.:.:.	.:.:.:.:.:.	.:.:.:.:.:.	.:.:.:.:.:.	.:.:.:.:.:.	.:.:.:.:.:.	.:.:.:.:.:.	.:.:.:.:.:.	.:.:.:.:.:.	.:.:.:.:.:.	.:.:.:.:.:.	.:.:.:.:.:.	.:.:.:.:.:.	.:.:.:.:.:.	.:.:.:.:.:.	.:.:.:.:.:.	.:.:.:.:.:.	.:.:.:.:.:.	.:.:.:.:.:.	.:.:.:.:.:.	.:.:.:.:.:.	.:.:.:.:.:.	.:.:.:.:.:.	.:.:.:.:.:.	.:.:.:.:.:.	.:.:.:.:.:.	.:.:.:.:.:.	.:.:.:.:.:.	.:.:.:.:.:.	.:.:.:.:.:.	.:.:.:.:.:.	.:.:.:.:.:.	.:.:.:.:.:.	.:.:.:.:.:.	.:.:.:.:.:.	.:.:.:.:.:.	.:.:.:.:.:.	.:.:.:.:.:.	.:.:.:.:.:.	.:.:.:.:.:.	.:.:.:.:.:.	.:.:.:.:.:.	.:.:.:.:.:.	.:.:.:.:.:.	.:.:.:.:.:.	.:.:.:.:.:.	.:.:.:.:.:.	.:.:.:.:.:.	.:.:.:.:.:.	.:.:.:.:.:.	.:.:.:.:.:.	.:.:.:.:.:.	.:.:.:.:.:.	.:.:.:.:.:.	.:.:.:.:.:.	.:.:.:.:.:.	.:.:.:.:.:.	.:.:.:.:.:.	.:.:.:.:.:.	.:.:.:.:.:.	.:.:.:.:.:.	.:.:.:.:.:.	.:.:.:.:.:.	.:.:.:.:.:.	.:.:.:.:.:.	.:.:.:.:.:.	.:.:.:.:.:.	.:.:.:.:.:.	.:.:.:.:.:.	.:.:.:.:.:.	.:.:.:.:.:.	.:.:.:.:.:.	.:.:.:.:.:.	.:.:.:.:.:.	.:.:.:.:.:.	.:.:.:.:.:.	.:.:.:.:.:.	.:.:.:.:.:.	.:.:.:.:.:.	.:.:.:.:.:.	.:.:.:.:.:.	.:.:.:.:.:.	.:.:.:.:.:.	.:.:.:.:.:.	.:.:.:.:.:.	.:.:.:.:.:.	.:.:.:.:.:.	.:.:.:.:.:.	.:.:.:.:.:.	.:.:.:.:.:.	.:.:.:.:.:.	.:.:.:.:.:.	.:.:.:.:.:.	.:.:.:.:.:.	.:.:.:.:.:.	.:.:.:.:.:.	.:.:.:.:.:.	.:.:.:.:.:.	.:.:.:.:.:.	.:.:.:.:.:.	.:.:.:.:.:.	.:.:.:.:.:.	.:.:.:.:.:.	.:.:.:.:.:.	.:.:.:.:.:.	.:.:.:.:.:.	.:.:.:.:.:.	.:.:.:.:.:.	.:.:.:.:.:.	.:.:.:.:.:.	.:.:.:.:.:.	.:.:.:.:.:.	.:.:.:.:.:.	.:.:.:.:.:.	.:.:.:.:.:.	.:.:.:.:.:.	.:.:.:.:.:.	.:.:.:.:.:.	.:.:.:.:.:.	.:.:.:.:.:.	.:.:.:.:.:.	.:.:.:.:.:.	.:.:.:.:.:.	.:.:.:.:.:.	.:.:.:.:.:.	.:.:.:.:.:.	.:.:.:.:.:.	.:.:.:.:.:.	.:.:.:.:.:.	.:.:.:.:.:.	.:.:.:.:.:.	.:.:.:.:.:.	.:.:.:.:.:.	.:.:.:.:.:.	.:.:.:.:.:.	.:.:.:.:.:.	.:.:.:.:.:.	.:.:.:.:.:.	.:.:.:.:.:.	.:.:.:.:.:.	.:.:.:.:.:.	.:.:.:.:.:.	.:.:.:.:.:.	.:.:.:.:.:.	.:.:.:.:.:.	.:.:.:.:.:.	.:.:.:.:.:.	.:.:.:.:.:.	.:.:.:.:.:.	.:.:.:.:.:.	.:.:.:.:.:.	.:.:.:.:.:.	.:.:.:.:.:.	.:.:.:.:.:.	.:.:.:.:.:.	.:.:.:.:.:.	.:.:.:.:.:.	.:.:.:.:.:.	.:.:.:.:.:.	.:.:.:.:.:.	.:.:.:.:.:.	.:.:.:.:.:.	.:.:.:.:.:.	.:.:.:.:.:.	.:.:.:.:.:.	.:.:.:.:.:.	.:.:.:.:.:.	.:.:.:.:.:.	.:.:.:.:.:.	.:.:.:.:.:.	.:.:.:.:.:.	.:.:.:.:.:.	.:.:.:.:.:.	.:.:.:.:.:.	.:.:.:.:.:.	.:.:.:.:.:.	.:.:.:.:.:.	.:.:.:.:.:.	.:.:.:.:.:.	.:.:.:.:.:.	.:.:.:.:.:.	.:.:.:.:.:.	.:.:.:.:.:.	.:.:.:.:.:.	.:.:.:.:.:.	.:.:.:.:.:.	.:.:.:.:.:.	.:.:.:.:.:.	.:.:.:.:.:.	.:.:.:.:.:.	.:.:.:.:.:.	.:.:.:.:.:.	.:.:.:.:.:.	.:.:.:.:.:.	.:.:.:.:.:.	.:.:.:.:.:.	.:.:.:.:.:.	.:.:.:.:.:.	.:.:.:.:.:.	.:.:.:.:.:.	.:.:.:.:.:.	.:.:.:.:.:.	.:.:.:.:.:.	.:.:.:.:.:.	.:.:.:.:.:.	.:.:.:.:.:.	.:.:.:.:.:.	.:.:.:.:.:.	.:.:.:.:.:.	.:.:.:.:.:.	.:.:.:.:.:.	.:.:.:.:.:.	.:.:.:.:.:.	.:.:.:.:.:.	.:.:.:.:.:.	.:.:.:.:.:.	.:.:.:.:.:.	.:.:.:.:.:.	.:.:.:.:.:.	.:.:.:.:.:.	.:.:.:.:.:.	.:.:.:.:.:.	.:.:.:.:.:.	.:.:.:.:.:.	.:.:.:.:.:.	.:.:.:.:.:.	.:.:.:.:.:.	.:.:.:.:.:.	.:.:.:.:.:.	.:.:.:.:.:.	.:.:.:.:.:.	.:.:.:.:.:.	.:.:.:.:.:.	.:.:.:.:.:.	.:.:.:.:.:.	.:.:.:.:.:.	.:.:.:.:.:.	.:.:.:.:.:.	.:.:.:.:.:.	.:.:.:.:.:.	.:.:.:.:.:.	.:.:.:.:.:.	.:.:.:.:.:.	.:.:.:.:.:.	.:.:.:.:.:.	.:.:.:.:.:.	.:.:.:.:.:.	.:.:.:.:.:.	.:.:.:.:.:.	.:.:.:.:.:.	.:.:.:.:.:.	.:.:.:.:.:.	.:.:.:.:.:.	.:.:.:.:.:.	.:.:.:.:.:.	1:166187:24:4:5:0	.:.:.:.:.:.	.:.:.:.:.:.	.:.:.:.:.:.	.:.:.:.:.:.	.:.:.:.:.:.	.:.:.:.:.:.	.:.:.:.:.:.	.:.:.:.:.:.	.:.:.:.:.:.	.:.:.:.:.:.	.:.:.:.:.:.	.:.:.:.:.:.	.:.:.:.:.:.	.:.:.:.:.:.	.:.:.:.:.:.	.:.:.:.:.:.	.:.:.:.:.:.	.:.:.:.:.:.	.:.:.:.:.:.	.:.:.:.:.:.	.:.:.:.:.:.	.:.:.:.:.:.	.:.:.:.:.:.	.:.:.:.:.:.	.:.:.:.:.:.	.:.:.:.:.:.	.:.:.:.:.:.	.:.:.:.:.:.	.:.:.:.:.:.	.:.:.:.:.:.	.:.:.:.:.:.	.:.:.:.:.:.	.:.:.:.:.:.	.:.:.:.:.:.	.:.:.:.:.:.	.:.:.:.:.:.	.:.:.:.:.:.	.:.:.:.:.:.	.:.:.:.:.:.	.:.:.:.:.:.	.:.:.:.:.:.	.:.:.:.:.:.	.:.:.:.:.:.	.:.:.:.:.:.	.:.:.:.:.:.	.:.:.:.:.:.	.:.:.:.:.:.	.:.:.:.:.:.	.:.:.:.:.:.	.:.:.:.:.:.	.:.:.:.:.:.	.:.:.:.:.:.	.:.:.:.:.:.	.:.:.:.:.:.	.:.:.:.:.:.	.:.:.:.:.:.	.:.:.:.:.:.
chrI	166188	.	T	<INS:ME>	.	PASS	SVTYPE=INS;STRAND=+;FAMILY=TY2	GT:END:RIGHT_JUNCTION_READS:LEFT_JUNCTION_READS:RIGHT_SUPPORT_READS:LEFT_SUPPORT_READS	.:.:.:.:.:.	.:.:.:.:.:.	.:.:.:.:.:.	.:.:.:.:.:.	.:.:.:.:.:.	.:.:.:.:.:.	.:.:.:.:.:.	.:.:.:.:.:.	.:.:.:.:.:.	.:.:.:.:.:.	.:.:.:.:.:.	.:.:.:.:.:.	.:.:.:.:.:.	.:.:.:.:.:.	.:.:.:.:.:.	.:.:.:.:.:.	.:.:.:.:.:.	.:.:.:.:.:.	.:.:.:.:.:.	.:.:.:.:.:.	.:.:.:.:.:.	.:.:.:.:.:.	.:.:.:.:.:.	.:.:.:.:.:.	.:.:.:.:.:.	.:.:.:.:.:.	.:.:.:.:.:.	.:.:.:.:.:.	.:.:.:.:.:.	.:.:.:.:.:.	.:.:.:.:.:.	.:.:.:.:.:.	.:.:.:.:.:.	.:.:.:.:.:.	.:.:.:.:.:.	.:.:.:.:.:.	.:.:.:.:.:.	.:.:.:.:.:.	.:.:.:.:.:.	.:.:.:.:.:.	.:.:.:.:.:.	.:.:.:.:.:.	.:.:.:.:.:.	.:.:.:.:.:.	.:.:.:.:.:.	.:.:.:.:.:.	.:.:.:.:.:.	.:.:.:.:.:.	.:.:.:.:.:.	.:.:.:.:.:.	.:.:.:.:.:.	.:.:.:.:.:.	.:.:.:.:.:.	.:.:.:.:.:.	.:.:.:.:.:.	.:.:.:.:.:.	.:.:.:.:.:.	.:.:.:.:.:.	.:.:.:.:.:.	.:.:.:.:.:.	.:.:.:.:.:.	.:.:.:.:.:.	.:.:.:.:.:.	.:.:.:.:.:.	.:.:.:.:.:.	.:.:.:.:.:.	.:.:.:.:.:.	.:.:.:.:.:.	.:.:.:.:.:.	.:.:.:.:.:.	.:.:.:.:.:.	.:.:.:.:.:.	.:.:.:.:.:.	.:.:.:.:.:.	.:.:.:.:.:.	.:.:.:.:.:.	.:.:.:.:.:.	.:.:.:.:.:.	.:.:.:.:.:.	.:.:.:.:.:.	.:.:.:.:.:.	.:.:.:.:.:.	.:.:.:.:.:.	.:.:.:.:.:.	.:.:.:.:.:.	.:.:.:.:.:.	.:.:.:.:.:.	.:.:.:.:.:.	.:.:.:.:.:.	.:.:.:.:.:.	.:.:.:.:.:.	.:.:.:.:.:.	.:.:.:.:.:.	.:.:.:.:.:.	.:.:.:.:.:.	.:.:.:.:.:.	.:.:.:.:.:.	.:.:.:.:.:.	.:.:.:.:.:.	.:.:.:.:.:.	.:.:.:.:.:.	.:.:.:.:.:.	.:.:.:.:.:.	.:.:.:.:.:.	.:.:.:.:.:.	.:.:.:.:.:.	.:.:.:.:.:.	.:.:.:.:.:.	.:.:.:.:.:.	.:.:.:.:.:.	.:.:.:.:.:.	.:.:.:.:.:.	.:.:.:.:.:.	.:.:.:.:.:.	.:.:.:.:.:.	.:.:.:.:.:.	.:.:.:.:.:.	.:.:.:.:.:.	.:.:.:.:.:.	.:.:.:.:.:.	.:.:.:.:.:.	.:.:.:.:.:.	.:.:.:.:.:.	.:.:.:.:.:.	.:.:.:.:.:.	.:.:.:.:.:.	.:.:.:.:.:.	.:.:.:.:.:.	.:.:.:.:.:.	.:.:.:.:.:.	.:.:.:.:.:.	.:.:.:.:.:.	.:.:.:.:.:.	.:.:.:.:.:.	.:.:.:.:.:.	.:.:.:.:.:.	.:.:.:.:.:.	.:.:.:.:.:.	.:.:.:.:.:.	.:.:.:.:.:.	.:.:.:.:.:.	.:.:.:.:.:.	.:.:.:.:.:.	.:.:.:.:.:.	.:.:.:.:.:.	.:.:.:.:.:.	.:.:.:.:.:.	.:.:.:.:.:.	.:.:.:.:.:.	.:.:.:.:.:.	.:.:.:.:.:.	.:.:.:.:.:.	.:.:.:.:.:.	.:.:.:.:.:.	.:.:.:.:.:.	.:.:.:.:.:.	.:.:.:.:.:.	.:.:.:.:.:.	.:.:.:.:.:.	.:.:.:.:.:.	.:.:.:.:.:.	.:.:.:.:.:.	.:.:.:.:.:.	.:.:.:.:.:.	.:.:.:.:.:.	.:.:.:.:.:.	.:.:.:.:.:.	.:.:.:.:.:.	.:.:.:.:.:.	.:.:.:.:.:.	.:.:.:.:.:.	.:.:.:.:.:.	.:.:.:.:.:.	.:.:.:.:.:.	.:.:.:.:.:.	.:.:.:.:.:.	.:.:.:.:.:.	.:.:.:.:.:.	.:.:.:.:.:.	.:.:.:.:.:.	.:.:.:.:.:.	.:.:.:.:.:.	.:.:.:.:.:.	.:.:.:.:.:.	.:.:.:.:.:.	.:.:.:.:.:.	.:.:.:.:.:.	.:.:.:.:.:.	.:.:.:.:.:.	.:.:.:.:.:.	.:.:.:.:.:.	.:.:.:.:.:.	.:.:.:.:.:.	.:.:.:.:.:.	.:.:.:.:.:.	.:.:.:.:.:.	.:.:.:.:.:.	.:.:.:.:.:.	.:.:.:.:.:.	.:.:.:.:.:.	.:.:.:.:.:.	.:.:.:.:.:.	.:.:.:.:.:.	.:.:.:.:.:.	.:.:.:.:.:.	.:.:.:.:.:.	.:.:.:.:.:.	.:.:.:.:.:.	.:.:.:.:.:.	.:.:.:.:.:.	.:.:.:.:.:.	.:.:.:.:.:.	.:.:.:.:.:.	.:.:.:.:.:.	.:.:.:.:.:.	.:.:.:.:.:.	.:.:.:.:.:.	.:.:.:.:.:.	.:.:.:.:.:.	.:.:.:.:.:.	.:.:.:.:.:.	.:.:.:.:.:.	.:.:.:.:.:.	.:.:.:.:.:.	.:.:.:.:.:.	.:.:.:.:.:.	.:.:.:.:.:.	.:.:.:.:.:.	.:.:.:.:.:.	.:.:.:.:.:.	.:.:.:.:.:.	.:.:.:.:.:.	.:.:.:.:.:.	.:.:.:.:.:.	.:.:.:.:.:.	.:.:.:.:.:.	.:.:.:.:.:.	.:.:.:.:.:.	.:.:.:.:.:.	.:.:.:.:.:.	.:.:.:.:.:.	.:.:.:.:.:.	.:.:.:.:.:.	.:.:.:.:.:.	.:.:.:.:.:.	.:.:.:.:.:.	.:.:.:.:.:.	.:.:.:.:.:.	.:.:.:.:.:.	.:.:.:.:.:.	.:.:.:.:.:.	.:.:.:.:.:.	.:.:.:.:.:.	.:.:.:.:.:.	.:.:.:.:.:.	.:.:.:.:.:.	.:.:.:.:.:.	.:.:.:.:.:.	.:.:.:.:.:.	.:.:.:.:.:.	.:.:.:.:.:.	.:.:.:.:.:.	.:.:.:.:.:.	.:.:.:.:.:.	.:.:.:.:.:.	.:.:.:.:.:.	.:.:.:.:.:.	.:.:.:.:.:.	.:.:.:.:.:.	.:.:.:.:.:.	.:.:.:.:.:.	.:.:.:.:.:.	.:.:.:.:.:.	.:.:.:.:.:.	.:.:.:.:.:.	.:.:.:.:.:.	.:.:.:.:.:.	.:.:.:.:.:.	.:.:.:.:.:.	.:.:.:.:.:.	.:.:.:.:.:.	.:.:.:.:.:.	.:.:.:.:.:.	.:.:.:.:.:.	.:.:.:.:.:.	.:.:.:.:.:.	.:.:.:.:.:.	1:166190:0:7:15:0	.:.:.:.:.:.	.:.:.:.:.:.	.:.:.:.:.:.	.:.:.:.:.:.	.:.:.:.:.:.	.:.:.:.:.:.	.:.:.:.:.:.	.:.:.:.:.:.	.:.:.:.:.:.	.:.:.:.:.:.	.:.:.:.:.:.	.:.:.:.:.:.	.:.:.:.:.:.	.:.:.:.:.:.	.:.:.:.:.:.	.:.:.:.:.:.	.:.:.:.:.:.	.:.:.:.:.:.	.:.:.:.:.:.	.:.:.:.:.:.	.:.:.:.:.:.	.:.:.:.:.:.	.:.:.:.:.:.	.:.:.:.:.:.	.:.:.:.:.:.	.:.:.:.:.:.	.:.:.:.:.:.	.:.:.:.:.:.	.:.:.:.:.:.	.:.:.:.:.:.	.:.:.:.:.:.	.:.:.:.:.:.	.:.:.:.:.:.	.:.:.:.:.:.	.:.:.:.:.:.	.:.:.:.:.:.	.:.:.:.:.:.	.:.:.:.:.:.	.:.:.:.:.:.	.:.:.:.:.:.	.:.:.:.:.:.	.:.:.:.:.:.	.:.:.:.:.:.	.:.:.:.:.:.	.:.:.:.:.:.	.:.:.:.:.:.	.:.:.:.:.:.	.:.:.:.:.:.	.:.:.:.:.:.	.:.:.:.:.:.	.:.:.:.:.:.	.:.:.:.:.:.	.:.:.:.:.:.	.:.:.:.:.:.	.:.:.:.:.:.	.:.:.:.:.:.	.:.:.:.:.:.	.:.:.:.:.:.	.:.:.:.:.:.	.:.:.:.:.:.	.:.:.:.:.:.	.:.:.:.:.:.	.:.:.:.:.:.	.:.:.:.:.:.	.:.:.:.:.:.	.:.:.:.:.:.	.:.:.:.:.:.	.:.:.:.:.:.	.:.:.:.:.:.	.:.:.:.:.:.	.:.:.:.:.:.	.:.:.:.:.:.	.:.:.:.:.:.	.:.:.:.:.:.	.:.:.:.:.:.	.:.:.:.:.:.	.:.:.:.:.:.	.:.:.:.:.:.	.:.:.:.:.:.	.:.:.:.:.:.	1:166190:0:4:15:0	.:.:.:.:.:.	.:.:.:.:.:.	.:.:.:.:.:.	.:.:.:.:.:.	.:.:.:.:.:.	.:.:.:.:.:.	.:.:.:.:.:.	.:.:.:.:.:.	.:.:.:.:.:.	.:.:.:.:.:.	.:.:.:.:.:.	.:.:.:.:.:.	.:.:.:.:.:.	.:.:.:.:.:.	.:.:.:.:.:.	.:.:.:.:.:.	.:.:.:.:.:.	.:.:.:.:.:.	.:.:.:.:.:.	.:.:.:.:.:.	.:.:.:.:.:.	.:.:.:.:.:.	.:.:.:.:.:.	.:.:.:.:.:.	.:.:.:.:.:.	.:.:.:.:.:.	.:.:.:.:.:.	.:.:.:.:.:.	.:.:.:.:.:.	.:.:.:.:.:.	.:.:.:.:.:.	.:.:.:.:.:.	.:.:.:.:.:.	.:.:.:.:.:.	.:.:.:.:.:.	.:.:.:.:.:.	.:.:.:.:.:.	.:.:.:.:.:.	.:.:.:.:.:.	.:.:.:.:.:.	.:.:.:.:.:.	.:.:.:.:.:.	.:.:.:.:.:.	.:.:.:.:.:.	.:.:.:.:.:.	.:.:.:.:.:.	.:.:.:.:.:.	.:.:.:.:.:.	.:.:.:.:.:.	.:.:.:.:.:.	.:.:.:.:.:.	.:.:.:.:.:.	.:.:.:.:.:.	.:.:.:.:.:.	.:.:.:.:.:.	.:.:.:.:.:.	.:.:.:.:.:.	.:.:.:.:.:.	.:.:.:.:.:.	.:.:.:.:.:.	.:.:.:.:.:.	.:.:.:.:.:.	.:.:.:.:.:.	.:.:.:.:.:.	.:.:.:.:.:.	.:.:.:.:.:.	.:.:.:.:.:.	.:.:.:.:.:.	.:.:.:.:.:.	.:.:.:.:.:.	.:.:.:.:.:.	.:.:.:.:.:.	.:.:.:.:.:.	.:.:.:.:.:.	.:.:.:.:.:.	.:.:.:.:.:.	.:.:.:.:.:.	.:.:.:.:.:.	.:.:.:.:.:.	.:.:.:.:.:.	.:.:.:.:.:.	.:.:.:.:.:.	.:.:.:.:.:.	.:.:.:.:.:.	.:.:.:.:.:.	.:.:.:.:.:.	.:.:.:.:.:.	.:.:.:.:.:.	.:.:.:.:.:.	.:.:.:.:.:.	.:.:.:.:.:.	.:.:.:.:.:.	.:.:.:.:.:.	.:.:.:.:.:.	.:.:.:.:.:.	.:.:.:.:.:.	.:.:.:.:.:.	.:.:.:.:.:.	.:.:.:.:.:.	.:.:.:.:.:.	.:.:.:.:.:.	.:.:.:.:.:.	.:.:.:.:.:.	.:.:.:.:.:.	.:.:.:.:.:.	.:.:.:.:.:.	.:.:.:.:.:.	.:.:.:.:.:.	.:.:.:.:.:.	.:.:.:.:.:.	.:.:.:.:.:.	.:.:.:.:.:.	.:.:.:.:.:.	.:.:.:.:.:.	.:.:.:.:.:.	.:.:.:.:.:.	.:.:.:.:.:.	.:.:.:.:.:.	.:.:.:.:.:.	.:.:.:.:.:.	.:.:.:.:.:.	.:.:.:.:.:.	.:.:.:.:.:.	.:.:.:.:.:.	.:.:.:.:.:.	.:.:.:.:.:.	.:.:.:.:.:.	.:.:.:.:.:.	.:.:.:.:.:.	.:.:.:.:.:.	.:.:.:.:.:.	.:.:.:.:.:.	.:.:.:.:.:.	.:.:.:.:.:.	.:.:.:.:.:.	.:.:.:.:.:.	.:.:.:.:.:.	.:.:.:.:.:.	.:.:.:.:.:.	.:.:.:.:.:.	.:.:.:.:.:.	.:.:.:.:.:.	.:.:.:.:.:.	.:.:.:.:.:.	.:.:.:.:.:.	.:.:.:.:.:.	.:.:.:.:.:.	.:.:.:.:.:.	.:.:.:.:.:.	.:.:.:.:.:.	.:.:.:.:.:.	.:.:.:.:.:.	.:.:.:.:.:.	.:.:.:.:.:.	.:.:.:.:.:.	.:.:.:.:.:.	.:.:.:.:.:.	.:.:.:.:.:.	.:.:.:.:.:.	.:.:.:.:.:.	.:.:.:.:.:.	.:.:.:.:.:.	.:.:.:.:.:.	.:.:.:.:.:.	.:.:.:.:.:.	.:.:.:.:.:.	.:.:.:.:.:.	.:.:.:.:.:.	.:.:.:.:.:.	.:.:.:.:.:.	.:.:.:.:.:.	.:.:.:.:.:.	.:.:.:.:.:.	.:.:.:.:.:.	.:.:.:.:.:.	.:.:.:.:.:.	.:.:.:.:.:.	.:.:.:.:.:.	.:.:.:.:.:.	.:.:.:.:.:.	.:.:.:.:.:.	.:.:.:.:.:.	.:.:.:.:.:.	.:.:.:.:.:.	.:.:.:.:.:.	.:.:.:.:.:.	.:.:.:.:.:.	.:.:.:.:.:.	.:.:.:.:.:.	.:.:.:.:.:.	.:.:.:.:.:.	.:.:.:.:.:.	.:.:.:.:.:.	.:.:.:.:.:.	.:.:.:.:.:.	.:.:.:.:.:.	.:.:.:.:.:.	.:.:.:.:.:.	.:.:.:.:.:.	.:.:.:.:.:.	.:.:.:.:.:.	.:.:.:.:.:.	.:.:.:.:.:.	.:.:.:.:.:.	.:.:.:.:.:.	.:.:.:.:.:.	.:.:.:.:.:.	.:.:.:.:.:.	.:.:.:.:.:.	.:.:.:.:.:.	.:.:.:.:.:.	.:.:.:.:.:.	.:.:.:.:.:.	.:.:.:.:.:.	.:.:.:.:.:.	.:.:.:.:.:.	.:.:.:.:.:.	.:.:.:.:.:.	.:.:.:.:.:.	.:.:.:.:.:.	.:.:.:.:.:.	.:.:.:.:.:.	.:.:.:.:.:.	.:.:.:.:.:.	.:.:.:.:.:.	.:.:.:.:.:.	.:.:.:.:.:.	.:.:.:.:.:.	.:.:.:.:.:.	.:.:.:.:.:.	.:.:.:.:.:.	.:.:.:.:.:.	.:.:.:.:.:.	.:.:.:.:.:.	.:.:.:.:.:.	.:.:.:.:.:.	.:.:.:.:.:.	.:.:.:.:.:.	.:.:.:.:.:.	.:.:.:.:.:.	.:.:.:.:.:.	.:.:.:.:.:.	.:.:.:.:.:.	.:.:.:.:.:.	.:.:.:.:.:.	.:.:.:.:.:.	.:.:.:.:.:.	.:.:.:.:.:.	.:.:.:.:.:.	.:.:.:.:.:.	.:.:.:.:.:.	.:.:.:.:.:.	.:.:.:.:.:.	.:.:.:.:.:.	.:.:.:.:.:.	.:.:.:.:.:.	.:.:.:.:.:.	.:.:.:.:.:.	.:.:.:.:.:.	.:.:.:.:.:.	.:.:.:.:.:.	.:.:.:.:.:.	.:.:.:.:.:.	.:.:.:.:.:.	.:.:.:.:.:.	.:.:.:.:.:.	.:.:.:.:.:.	.:.:.:.:.:.	.:.:.:.:.:.	.:.:.:.:.:.	.:.:.:.:.:.	.:.:.:.:.:.	.:.:.:.:.:.	.:.:.:.:.:.	.:.:.:.:.:.	.:.:.:.:.:.	.:.:.:.:.:.	.:.:.:.:.:.	.:.:.:.:.:.	.:.:.:.:.:.	.:.:.:.:.:.	.:.:.:.:.:.	.:.:.:.:.:.	.:.:.:.:.:.	.:.:.:.:.:.	.:.:.:.:.:.	.:.:.:.:.:.	.:.:.:.:.:.	.:.:.:.:.:.	.:.:.:.:.:.	.:.:.:.:.:.	.:.:.:.:.:.	.:.:.:.:.:.	.:.:.:.:.:.	.:.:.:.:.:.	.:.:.:.:.:.	.:.:.:.:.:.	.:.:.:.:.:.	.:.:.:.:.:.	.:.:.:.:.:.	.:.:.:.:.:.	.:.:.:.:.:.	.:.:.:.:.:.	.:.:.:.:.:.	.:.:.:.:.:.	.:.:.:.:.:.	.:.:.:.:.:.	.:.:.:.:.:.	.:.:.:.:.:.	.:.:.:.:.:.	.:.:.:.:.:.	.:.:.:.:.:.	.:.:.:.:.:.	.:.:.:.:.:.	.:.:.:.:.:.	.:.:.:.:.:.	.:.:.:.:.:.	.:.:.:.:.:.	.:.:.:.:.:.	.:.:.:.:.:.	.:.:.:.:.:.	.:.:.:.:.:.	.:.:.:.:.:.	.:.:.:.:.:.	.:.:.:.:.:.	.:.:.:.:.:.	.:.:.:.:.:.	.:.:.:.:.:.	.:.:.:.:.:.	.:.:.:.:.:.	.:.:.:.:.:.	.:.:.:.:.:.	.:.:.:.:.:.	.:.:.:.:.:.	.:.:.:.:.:.	.:.:.:.:.:.	.:.:.:.:.:.	.:.:.:.:.:.	.:.:.:.:.:.	.:.:.:.:.:.	.:.:.:.:.:.	.:.:.:.:.:.	.:.:.:.:.:.	.:.:.:.:.:.	.:.:.:.:.:.	.:.:.:.:.:.	.:.:.:.:.:.	.:.:.:.:.:.	.:.:.:.:.:.	.:.:.:.:.:.	.:.:.:.:.:.	.:.:.:.:.:.	.:.:.:.:.:.	.:.:.:.:.:.	.:.:.:.:.:.	.:.:.:.:.:.	.:.:.:.:.:.	.:.:.:.:.:.	.:.:.:.:.:.	.:.:.:.:.:.	.:.:.:.:.:.	.:.:.:.:.:.	.:.:.:.:.:.	.:.:.:.:.:.	.:.:.:.:.:.	.:.:.:.:.:.	.:.:.:.:.:.	.:.:.:.:.:.	.:.:.:.:.:.	.:.:.:.:.:.	.:.:.:.:.:.	.:.:.:.:.:.	.:.:.:.:.:.	.:.:.:.:.:.	.:.:.:.:.:.	.:.:.:.:.:.	.:.:.:.:.:.	.:.:.:.:.:.	.:.:.:.:.:.	.:.:.:.:.:.	.:.:.:.:.:.	.:.:.:.:.:.	.:.:.:.:.:.	.:.:.:.:.:.	.:.:.:.:.:.	.:.:.:.:.:.	.:.:.:.:.:.	.:.:.:.:.:.	.:.:.:.:.:.	.:.:.:.:.:.	.:.:.:.:.:.	.:.:.:.:.:.	.:.:.:.:.:.	.:.:.:.:.:.	.:.:.:.:.:.	.:.:.:.:.:.	.:.:.:.:.:.	.:.:.:.:.:.	.:.:.:.:.:.	.:.:.:.:.:.	.:.:.:.:.:.	.:.:.:.:.:.	.:.:.:.:.:.	.:.:.:.:.:.	.:.:.:.:.:.	.:.:.:.:.:.	.:.:.:.:.:.	.:.:.:.:.:.	.:.:.:.:.:.	.:.:.:.:.:.	.:.:.:.:.:.	.:.:.:.:.:.	.:.:.:.:.:.	.:.:.:.:.:.	.:.:.:.:.:.	.:.:.:.:.:.	.:.:.:.:.:.	.:.:.:.:.:.	.:.:.:.:.:.	.:.:.:.:.:.	.:.:.:.:.:.	.:.:.:.:.:.	.:.:.:.:.:.	.:.:.:.:.:.	.:.:.:.:.:.	.:.:.:.:.:.	.:.:.:.:.:.	.:.:.:.:.:.	.:.:.:.:.:.	.:.:.:.:.:.	.:.:.:.:.:.	.:.:.:.:.:.	.:.:.:.:.:.	.:.:.:.:.:.	.:.:.:.:.:.	.:.:.:.:.:.	.:.:.:.:.:.	.:.:.:.:.:.	.:.:.:.:.:.	.:.:.:.:.:.	.:.:.:.:.:.	.:.:.:.:.:.	.:.:.:.:.:.	.:.:.:.:.:.	.:.:.:.:.:.	.:.:.:.:.:.	.:.:.:.:.:.	.:.:.:.:.:.	.:.:.:.:.:.	.:.:.:.:.:.	.:.:.:.:.:.	.:.:.:.:.:.	.:.:.:.:.:.	.:.:.:.:.:.	.:.:.:.:.:.	.:.:.:.:.:.	.:.:.:.:.:.	.:.:.:.:.:.	.:.:.:.:.:.	.:.:.:.:.:.	.:.:.:.:.:.	.:.:.:.:.:.	.:.:.:.:.:.	.:.:.:.:.:.	.:.:.:.:.:.	.:.:.:.:.:.	.:.:.:.:.:.	.:.:.:.:.:.	.:.:.:.:.:.	.:.:.:.:.:.	.:.:.:.:.:.	.:.:.:.:.:.	.:.:.:.:.:.	.:.:.:.:.:.	.:.:.:.:.:.	.:.:.:.:.:.	.:.:.:.:.:.	.:.:.:.:.:.	.:.:.:.:.:.	.:.:.:.:.:.	.:.:.:.:.:.	.:.:.:.:.:.	.:.:.:.:.:.	.:.:.:.:.:.	.:.:.:.:.:.	.:.:.:.:.:.	.:.:.:.:.:.	.:.:.:.:.:.	.:.:.:.:.:.	.:.:.:.:.:.	.:.:.:.:.:.	.:.:.:.:.:.	.:.:.:.:.:.	.:.:.:.:.:.	.:.:.:.:.:.	.:.:.:.:.:.	.:.:.:.:.:.	.:.:.:.:.:.	.:.:.:.:.:.	.:.:.:.:.:.	.:.:.:.:.:.	.:.:.:.:.:.	.:.:.:.:.:.	.:.:.:.:.:.	.:.:.:.:.:.	.:.:.:.:.:.	.:.:.:.:.:.	.:.:.:.:.:.	.:.:.:.:.:.	.:.:.:.:.:.	.:.:.:.:.:.	.:.:.:.:.:.	.:.:.:.:.:.	.:.:.:.:.:.	.:.:.:.:.:.	.:.:.:.:.:.	.:.:.:.:.:.	.:.:.:.:.:.	.:.:.:.:.:.	.:.:.:.:.:.	.:.:.:.:.:.	.:.:.:.:.:.	.:.:.:.:.:.	.:.:.:.:.:.	.:.:.:.:.:.	.:.:.:.:.:.	.:.:.:.:.:.	.:.:.:.:.:.	.:.:.:.:.:.	.:.:.:.:.:.	.:.:.:.:.:.	.:.:.:.:.:.	.:.:.:.:.:.	.:.:.:.:.:.	.:.:.:.:.:.	.:.:.:.:.:.	.:.:.:.:.:.	.:.:.:.:.:.	.:.:.:.:.:.	.:.:.:.:.:.	.:.:.:.:.:.	.:.:.:.:.:.	.:.:.:.:.:.	.:.:.:.:.:.	.:.:.:.:.:.	.:.:.:.:.:.	.:.:.:.:.:.	.:.:.:.:.:.	.:.:.:.:.:.	.:.:.:.:.:.	.:.:.:.:.:.	.:.:.:.:.:.	.:.:.:.:.:.	.:.:.:.:.:.	.:.:.:.:.:.	.:.:.:.:.:.	.:.:.:.:.:.	.:.:.:.:.:.	.:.:.:.:.:.	.:.:.:.:.:.	.:.:.:.:.:.	.:.:.:.:.:.	.:.:.:.:.:.	.:.:.:.:.:.	.:.:.:.:.:.	.:.:.:.:.:.	.:.:.:.:.:.	.:.:.:.:.:.	.:.:.:.:.:.	.:.:.:.:.:.	.:.:.:.:.:.	.:.:.:.:.:.	.:.:.:.:.:.	.:.:.:.:.:.	.:.:.:.:.:.	.:.:.:.:.:.	.:.:.:.:.:.	.:.:.:.:.:.	.:.:.:.:.:.	.:.:.:.:.:.	.:.:.:.:.:.	.:.:.:.:.:.	.:.:.:.:.:.	.:.:.:.:.:.	.:.:.:.:.:.	.:.:.:.:.:.	.:.:.:.:.:.	.:.:.:.:.:.	.:.:.:.:.:.	.:.:.:.:.:.	.:.:.:.:.:.	.:.:.:.:.:.	.:.:.:.:.:.	.:.:.:.:.:.	.:.:.:.:.:.	.:.:.:.:.:.	.:.:.:.:.:.	.:.:.:.:.:.	.:.:.:.:.:.	.:.:.:.:.:.	.:.:.:.:.:.	.:.:.:.:.:.	.:.:.:.:.:.	.:.:.:.:.:.	.:.:.:.:.:.	.:.:.:.:.:.	.:.:.:.:.:.	.:.:.:.:.:.	.:.:.:.:.:.	.:.:.:.:.:.	.:.:.:.:.:.	.:.:.:.:.:.	.:.:.:.:.:.	.:.:.:.:.:.	.:.:.:.:.:.	.:.:.:.:.:.	.:.:.:.:.:.	.:.:.:.:.:.	.:.:.:.:.:.	.:.:.:.:.:.	.:.:.:.:.:.	.:.:.:.:.:.	.:.:.:.:.:.	.:.:.:.:.:.	.:.:.:.:.:.	.:.:.:.:.:.	.:.:.:.:.:.	.:.:.:.:.:.	.:.:.:.:.:.	.:.:.:.:.:.	.:.:.:.:.:.	.:.:.:.:.:.	.:.:.:.:.:.	.:.:.:.:.:.	.:.:.:.:.:.	.:.:.:.:.:.	.:.:.:.:.:.	.:.:.:.:.:.	.:.:.:.:.:.	.:.:.:.:.:.	.:.:.:.:.:.	.:.:.:.:.:.
chrI	166198	.	A	<INS:ME>	.	PASS	SVTYPE=INS;STRAND=+;FAMILY=TY1	GT:END:RIGHT_JUNCTION_READS:LEFT_JUNCTION_READS:RIGHT_SUPPORT_READS:LEFT_SUPPORT_READS	.:.:.:.:.:.	.:.:.:.:.:.	.:.:.:.:.:.	.:.:.:.:.:.	.:.:.:.:.:.	.:.:.:.:.:.	.:.:.:.:.:.	.:.:.:.:.:.	.:.:.:.:.:.	.:.:.:.:.:.	.:.:.:.:.:.	.:.:.:.:.:.	.:.:.:.:.:.	.:.:.:.:.:.	.:.:.:.:.:.	.:.:.:.:.:.	.:.:.:.:.:.	.:.:.:.:.:.	.:.:.:.:.:.	.:.:.:.:.:.	.:.:.:.:.:.	.:.:.:.:.:.	.:.:.:.:.:.	.:.:.:.:.:.	.:.:.:.:.:.	.:.:.:.:.:.	.:.:.:.:.:.	.:.:.:.:.:.	.:.:.:.:.:.	.:.:.:.:.:.	.:.:.:.:.:.	.:.:.:.:.:.	.:.:.:.:.:.	.:.:.:.:.:.	.:.:.:.:.:.	.:.:.:.:.:.	.:.:.:.:.:.	.:.:.:.:.:.	.:.:.:.:.:.	.:.:.:.:.:.	.:.:.:.:.:.	.:.:.:.:.:.	.:.:.:.:.:.	.:.:.:.:.:.	.:.:.:.:.:.	.:.:.:.:.:.	.:.:.:.:.:.	.:.:.:.:.:.	.:.:.:.:.:.	.:.:.:.:.:.	.:.:.:.:.:.	.:.:.:.:.:.	.:.:.:.:.:.	.:.:.:.:.:.	.:.:.:.:.:.	.:.:.:.:.:.	.:.:.:.:.:.	.:.:.:.:.:.	.:.:.:.:.:.	.:.:.:.:.:.	.:.:.:.:.:.	.:.:.:.:.:.	.:.:.:.:.:.	.:.:.:.:.:.	.:.:.:.:.:.	.:.:.:.:.:.	.:.:.:.:.:.	.:.:.:.:.:.	.:.:.:.:.:.	.:.:.:.:.:.	.:.:.:.:.:.	.:.:.:.:.:.	.:.:.:.:.:.	.:.:.:.:.:.	.:.:.:.:.:.	.:.:.:.:.:.	.:.:.:.:.:.	.:.:.:.:.:.	.:.:.:.:.:.	.:.:.:.:.:.	.:.:.:.:.:.	.:.:.:.:.:.	.:.:.:.:.:.	.:.:.:.:.:.	.:.:.:.:.:.	.:.:.:.:.:.	.:.:.:.:.:.	.:.:.:.:.:.	.:.:.:.:.:.	.:.:.:.:.:.	.:.:.:.:.:.	.:.:.:.:.:.	.:.:.:.:.:.	.:.:.:.:.:.	.:.:.:.:.:.	.:.:.:.:.:.	.:.:.:.:.:.	.:.:.:.:.:.	.:.:.:.:.:.	.:.:.:.:.:.	.:.:.:.:.:.	.:.:.:.:.:.	.:.:.:.:.:.	.:.:.:.:.:.	.:.:.:.:.:.	.:.:.:.:.:.	.:.:.:.:.:.	.:.:.:.:.:.	.:.:.:.:.:.	.:.:.:.:.:.	.:.:.:.:.:.	.:.:.:.:.:.	.:.:.:.:.:.	.:.:.:.:.:.	.:.:.:.:.:.	.:.:.:.:.:.	.:.:.:.:.:.	.:.:.:.:.:.	.:.:.:.:.:.	.:.:.:.:.:.	.:.:.:.:.:.	.:.:.:.:.:.	.:.:.:.:.:.	.:.:.:.:.:.	.:.:.:.:.:.	.:.:.:.:.:.	.:.:.:.:.:.	.:.:.:.:.:.	.:.:.:.:.:.	.:.:.:.:.:.	.:.:.:.:.:.	.:.:.:.:.:.	.:.:.:.:.:.	.:.:.:.:.:.	.:.:.:.:.:.	.:.:.:.:.:.	.:.:.:.:.:.	.:.:.:.:.:.	.:.:.:.:.:.	.:.:.:.:.:.	.:.:.:.:.:.	.:.:.:.:.:.	.:.:.:.:.:.	.:.:.:.:.:.	.:.:.:.:.:.	.:.:.:.:.:.	.:.:.:.:.:.	.:.:.:.:.:.	.:.:.:.:.:.	.:.:.:.:.:.	.:.:.:.:.:.	.:.:.:.:.:.	.:.:.:.:.:.	.:.:.:.:.:.	.:.:.:.:.:.	.:.:.:.:.:.	.:.:.:.:.:.	.:.:.:.:.:.	.:.:.:.:.:.	.:.:.:.:.:.	.:.:.:.:.:.	.:.:.:.:.:.	.:.:.:.:.:.	.:.:.:.:.:.	.:.:.:.:.:.	.:.:.:.:.:.	.:.:.:.:.:.	.:.:.:.:.:.	.:.:.:.:.:.	.:.:.:.:.:.	.:.:.:.:.:.	.:.:.:.:.:.	.:.:.:.:.:.	.:.:.:.:.:.	.:.:.:.:.:.	.:.:.:.:.:.	.:.:.:.:.:.	.:.:.:.:.:.	.:.:.:.:.:.	.:.:.:.:.:.	.:.:.:.:.:.	.:.:.:.:.:.	.:.:.:.:.:.	.:.:.:.:.:.	.:.:.:.:.:.	.:.:.:.:.:.	.:.:.:.:.:.	.:.:.:.:.:.	.:.:.:.:.:.	.:.:.:.:.:.	.:.:.:.:.:.	.:.:.:.:.:.	.:.:.:.:.:.	.:.:.:.:.:.	.:.:.:.:.:.	.:.:.:.:.:.	.:.:.:.:.:.	.:.:.:.:.:.	.:.:.:.:.:.	.:.:.:.:.:.	.:.:.:.:.:.	.:.:.:.:.:.	.:.:.:.:.:.	.:.:.:.:.:.	.:.:.:.:.:.	.:.:.:.:.:.	.:.:.:.:.:.	.:.:.:.:.:.	.:.:.:.:.:.	.:.:.:.:.:.	.:.:.:.:.:.	.:.:.:.:.:.	.:.:.:.:.:.	.:.:.:.:.:.	.:.:.:.:.:.	.:.:.:.:.:.	.:.:.:.:.:.	.:.:.:.:.:.	.:.:.:.:.:.	.:.:.:.:.:.	.:.:.:.:.:.	.:.:.:.:.:.	.:.:.:.:.:.	.:.:.:.:.:.	.:.:.:.:.:.	.:.:.:.:.:.	.:.:.:.:.:.	.:.:.:.:.:.	.:.:.:.:.:.	.:.:.:.:.:.	.:.:.:.:.:.	.:.:.:.:.:.	.:.:.:.:.:.	.:.:.:.:.:.	.:.:.:.:.:.	.:.:.:.:.:.	.:.:.:.:.:.	.:.:.:.:.:.	.:.:.:.:.:.	.:.:.:.:.:.	.:.:.:.:.:.	.:.:.:.:.:.	.:.:.:.:.:.	.:.:.:.:.:.	.:.:.:.:.:.	.:.:.:.:.:.	.:.:.:.:.:.	.:.:.:.:.:.	.:.:.:.:.:.	.:.:.:.:.:.	.:.:.:.:.:.	.:.:.:.:.:.	.:.:.:.:.:.	.:.:.:.:.:.	.:.:.:.:.:.	.:.:.:.:.:.	.:.:.:.:.:.	.:.:.:.:.:.	.:.:.:.:.:.	.:.:.:.:.:.	.:.:.:.:.:.	.:.:.:.:.:.	.:.:.:.:.:.	.:.:.:.:.:.	.:.:.:.:.:.	.:.:.:.:.:.	.:.:.:.:.:.	.:.:.:.:.:.	.:.:.:.:.:.	.:.:.:.:.:.	.:.:.:.:.:.	.:.:.:.:.:.	.:.:.:.:.:.	.:.:.:.:.:.	.:.:.:.:.:.	.:.:.:.:.:.	.:.:.:.:.:.	.:.:.:.:.:.	.:.:.:.:.:.	.:.:.:.:.:.	.:.:.:.:.:.	.:.:.:.:.:.	.:.:.:.:.:.	.:.:.:.:.:.	.:.:.:.:.:.	.:.:.:.:.:.	.:.:.:.:.:.	.:.:.:.:.:.	.:.:.:.:.:.	.:.:.:.:.:.	.:.:.:.:.:.	.:.:.:.:.:.	.:.:.:.:.:.	.:.:.:.:.:.	.:.:.:.:.:.	.:.:.:.:.:.	.:.:.:.:.:.	.:.:.:.:.:.	.:.:.:.:.:.	.:.:.:.:.:.	.:.:.:.:.:.	.:.:.:.:.:.	.:.:.:.:.:.	.:.:.:.:.:.	.:.:.:.:.:.	.:.:.:.:.:.	.:.:.:.:.:.	.:.:.:.:.:.	.:.:.:.:.:.	.:.:.:.:.:.	.:.:.:.:.:.	.:.:.:.:.:.	.:.:.:.:.:.	.:.:.:.:.:.	.:.:.:.:.:.	.:.:.:.:.:.	.:.:.:.:.:.	.:.:.:.:.:.	.:.:.:.:.:.	.:.:.:.:.:.	.:.:.:.:.:.	.:.:.:.:.:.	.:.:.:.:.:.	.:.:.:.:.:.	.:.:.:.:.:.	.:.:.:.:.:.	.:.:.:.:.:.	.:.:.:.:.:.	.:.:.:.:.:.	.:.:.:.:.:.	.:.:.:.:.:.	.:.:.:.:.:.	.:.:.:.:.:.	.:.:.:.:.:.	.:.:.:.:.:.	.:.:.:.:.:.	.:.:.:.:.:.	.:.:.:.:.:.	.:.:.:.:.:.	.:.:.:.:.:.	.:.:.:.:.:.	.:.:.:.:.:.	.:.:.:.:.:.	.:.:.:.:.:.	.:.:.:.:.:.	.:.:.:.:.:.	.:.:.:.:.:.	.:.:.:.:.:.	.:.:.:.:.:.	.:.:.:.:.:.	.:.:.:.:.:.	.:.:.:.:.:.	.:.:.:.:.:.	.:.:.:.:.:.	.:.:.:.:.:.	.:.:.:.:.:.	.:.:.:.:.:.	.:.:.:.:.:.	.:.:.:.:.:.	.:.:.:.:.:.	.:.:.:.:.:.	.:.:.:.:.:.	.:.:.:.:.:.	.:.:.:.:.:.	.:.:.:.:.:.	.:.:.:.:.:.	.:.:.:.:.:.	.:.:.:.:.:.	.:.:.:.:.:.	.:.:.:.:.:.	.:.:.:.:.:.	.:.:.:.:.:.	.:.:.:.:.:.	.:.:.:.:.:.	.:.:.:.:.:.	.:.:.:.:.:.	.:.:.:.:.:.	.:.:.:.:.:.	.:.:.:.:.:.	.:.:.:.:.:.	.:.:.:.:.:.	.:.:.:.:.:.	.:.:.:.:.:.	.:.:.:.:.:.	.:.:.:.:.:.	.:.:.:.:.:.	.:.:.:.:.:.	.:.:.:.:.:.	.:.:.:.:.:.	.:.:.:.:.:.	.:.:.:.:.:.	.:.:.:.:.:.	.:.:.:.:.:.	.:.:.:.:.:.	.:.:.:.:.:.	.:.:.:.:.:.	.:.:.:.:.:.	.:.:.:.:.:.	.:.:.:.:.:.	.:.:.:.:.:.	.:.:.:.:.:.	.:.:.:.:.:.	.:.:.:.:.:.	.:.:.:.:.:.	.:.:.:.:.:.	.:.:.:.:.:.	.:.:.:.:.:.	.:.:.:.:.:.	.:.:.:.:.:.	.:.:.:.:.:.	.:.:.:.:.:.	.:.:.:.:.:.	.:.:.:.:.:.	.:.:.:.:.:.	.:.:.:.:.:.	.:.:.:.:.:.	.:.:.:.:.:.	.:.:.:.:.:.	.:.:.:.:.:.	.:.:.:.:.:.	.:.:.:.:.:.	.:.:.:.:.:.	.:.:.:.:.:.	.:.:.:.:.:.	.:.:.:.:.:.	.:.:.:.:.:.	.:.:.:.:.:.	.:.:.:.:.:.	.:.:.:.:.:.	.:.:.:.:.:.	.:.:.:.:.:.	.:.:.:.:.:.	.:.:.:.:.:.	.:.:.:.:.:.	.:.:.:.:.:.	.:.:.:.:.:.	.:.:.:.:.:.	.:.:.:.:.:.	.:.:.:.:.:.	.:.:.:.:.:.	.:.:.:.:.:.	.:.:.:.:.:.	.:.:.:.:.:.	.:.:.:.:.:.	.:.:.:.:.:.	.:.:.:.:.:.	.:.:.:.:.:.	.:.:.:.:.:.	.:.:.:.:.:.	.:.:.:.:.:.	.:.:.:.:.:.	.:.:.:.:.:.	.:.:.:.:.:.	.:.:.:.:.:.	.:.:.:.:.:.	.:.:.:.:.:.	.:.:.:.:.:.	.:.:.:.:.:.	.:.:.:.:.:.	.:.:.:.:.:.	.:.:.:.:.:.	.:.:.:.:.:.	.:.:.:.:.:.	.:.:.:.:.:.	.:.:.:.:.:.	.:.:.:.:.:.	.:.:.:.:.:.	.:.:.:.:.:.	.:.:.:.:.:.	.:.:.:.:.:.	.:.:.:.:.:.	.:.:.:.:.:.	.:.:.:.:.:.	.:.:.:.:.:.	.:.:.:.:.:.	.:.:.:.:.:.	.:.:.:.:.:.	.:.:.:.:.:.	.:.:.:.:.:.	.:.:.:.:.:.	.:.:.:.:.:.	.:.:.:.:.:.	.:.:.:.:.:.	.:.:.:.:.:.	.:.:.:.:.:.	.:.:.:.:.:.	.:.:.:.:.:.	.:.:.:.:.:.	.:.:.:.:.:.	.:.:.:.:.:.	.:.:.:.:.:.	.:.:.:.:.:.	.:.:.:.:.:.	.:.:.:.:.:.	.:.:.:.:.:.	.:.:.:.:.:.	.:.:.:.:.:.	.:.:.:.:.:.	.:.:.:.:.:.	.:.:.:.:.:.	.:.:.:.:.:.	.:.:.:.:.:.	.:.:.:.:.:.	.:.:.:.:.:.	.:.:.:.:.:.	.:.:.:.:.:.	.:.:.:.:.:.	.:.:.:.:.:.	.:.:.:.:.:.	.:.:.:.:.:.	.:.:.:.:.:.	.:.:.:.:.:.	.:.:.:.:.:.	.:.:.:.:.:.	.:.:.:.:.:.	.:.:.:.:.:.	.:.:.:.:.:.	.:.:.:.:.:.	.:.:.:.:.:.	.:.:.:.:.:.	.:.:.:.:.:.	.:.:.:.:.:.	.:.:.:.:.:.	.:.:.:.:.:.	.:.:.:.:.:.	.:.:.:.:.:.	.:.:.:.:.:.	.:.:.:.:.:.	.:.:.:.:.:.	.:.:.:.:.:.	.:.:.:.:.:.	.:.:.:.:.:.	.:.:.:.:.:.	.:.:.:.:.:.	.:.:.:.:.:.	.:.:.:.:.:.	.:.:.:.:.:.	.:.:.:.:.:.	.:.:.:.:.:.	.:.:.:.:.:.	.:.:.:.:.:.	.:.:.:.:.:.	.:.:.:.:.:.	.:.:.:.:.:.	.:.:.:.:.:.	.:.:.:.:.:.	.:.:.:.:.:.	.:.:.:.:.:.	.:.:.:.:.:.	.:.:.:.:.:.	.:.:.:.:.:.	.:.:.:.:.:.	.:.:.:.:.:.	.:.:.:.:.:.	.:.:.:.:.:.	.:.:.:.:.:.	.:.:.:.:.:.	.:.:.:.:.:.	.:.:.:.:.:.	.:.:.:.:.:.	.:.:.:.:.:.	.:.:.:.:.:.	.:.:.:.:.:.	.:.:.:.:.:.	.:.:.:.:.:.	.:.:.:.:.:.	.:.:.:.:.:.	.:.:.:.:.:.	.:.:.:.:.:.	.:.:.:.:.:.	.:.:.:.:.:.	.:.:.:.:.:.	.:.:.:.:.:.	.:.:.:.:.:.	.:.:.:.:.:.	.:.:.:.:.:.	.:.:.:.:.:.	.:.:.:.:.:.	.:.:.:.:.:.	.:.:.:.:.:.	.:.:.:.:.:.	.:.:.:.:.:.	.:.:.:.:.:.	.:.:.:.:.:.	.:.:.:.:.:.	.:.:.:.:.:.	.:.:.:.:.:.	.:.:.:.:.:.	.:.:.:.:.:.	.:.:.:.:.:.	.:.:.:.:.:.	.:.:.:.:.:.	.:.:.:.:.:.	.:.:.:.:.:.	.:.:.:.:.:.	.:.:.:.:.:.	.:.:.:.:.:.	.:.:.:.:.:.	.:.:.:.:.:.	.:.:.:.:.:.	.:.:.:.:.:.	.:.:.:.:.:.	.:.:.:.:.:.	.:.:.:.:.:.	.:.:.:.:.:.	.:.:.:.:.:.	.:.:.:.:.:.	.:.:.:.:.:.	.:.:.:.:.:.	.:.:.:.:.:.	.:.:.:.:.:.	.:.:.:.:.:.	.:.:.:.:.:.	.:.:.:.:.:.	.:.:.:.:.:.	.:.:.:.:.:.	.:.:.:.:.:.	.:.:.:.:.:.	.:.:.:.:.:.	.:.:.:.:.:.	.:.:.:.:.:.	.:.:.:.:.:.	.:.:.:.:.:.	.:.:.:.:.:.	.:.:.:.:.:.	.:.:.:.:.:.	.:.:.:.:.:.	.:.:.:.:.:.	.:.:.:.:.:.	.:.:.:.:.:.	.:.:.:.:.:.	.:.:.:.:.:.	.:.:.:.:.:.	.:.:.:.:.:.	.:.:.:.:.:.	.:.:.:.:.:.	.:.:.:.:.:.	.:.:.:.:.:.	.:.:.:.:.:.	.:.:.:.:.:.	.:.:.:.:.:.	.:.:.:.:.:.	.:.:.:.:.:.	.:.:.:.:.:.	.:.:.:.:.:.	.:.:.:.:.:.	.:.:.:.:.:.	.:.:.:.:.:.	.:.:.:.:.:.	.:.:.:.:.:.	.:.:.:.:.:.	.:.:.:.:.:.	.:.:.:.:.:.	.:.:.:.:.:.	.:.:.:.:.:.	.:.:.:.:.:.	.:.:.:.:.:.	.:.:.:.:.:.	.:.:.:.:.:.	.:.:.:.:.:.	.:.:.:.:.:.	.:.:.:.:.:.	.:.:.:.:.:.	.:.:.:.:.:.	.:.:.:.:.:.	.:.:.:.:.:.	.:.:.:.:.:.	.:.:.:.:.:.	.:.:.:.:.:.	.:.:.:.:.:.	.:.:.:.:.:.	.:.:.:.:.:.	.:.:.:.:.:.	.:.:.:.:.:.	.:.:.:.:.:.	.:.:.:.:.:.	.:.:.:.:.:.	.:.:.:.:.:.	.:.:.:.:.:.	.:.:.:.:.:.	.:.:.:.:.:.	.:.:.:.:.:.	.:.:.:.:.:.	.:.:.:.:.:.	.:.:.:.:.:.	.:.:.:.:.:.	.:.:.:.:.:.	.:.:.:.:.:.	.:.:.:.:.:.	.:.:.:.:.:.	.:.:.:.:.:.	.:.:.:.:.:.	.:.:.:.:.:.	.:.:.:.:.:.	.:.:.:.:.:.	.:.:.:.:.:.	.:.:.:.:.:.	.:.:.:.:.:.	.:.:.:.:.:.	.:.:.:.:.:.	.:.:.:.:.:.	.:.:.:.:.:.	.:.:.:.:.:.	.:.:.:.:.:.	.:.:.:.:.:.	.:.:.:.:.:.	.:.:.:.:.:.	.:.:.:.:.:.	.:.:.:.:.:.	.:.:.:.:.:.	.:.:.:.:.:.	.:.:.:.:.:.	.:.:.:.:.:.	.:.:.:.:.:.	.:.:.:.:.:.	.:.:.:.:.:.	.:.:.:.:.:.	.:.:.:.:.:.	.:.:.:.:.:.	.:.:.:.:.:.	.:.:.:.:.:.	.:.:.:.:.:.	.:.:.:.:.:.	.:.:.:.:.:.	.:.:.:.:.:.	.:.:.:.:.:.	.:.:.:.:.:.	1:166202:22:4:23:0	.:.:.:.:.:.	.:.:.:.:.:.	.:.:.:.:.:.	.:.:.:.:.:.	.:.:.:.:.:.	.:.:.:.:.:.	.:.:.:.:.:.	.:.:.:.:.:.	.:.:.:.:.:.	.:.:.:.:.:.	.:.:.:.:.:.	.:.:.:.:.:.	.:.:.:.:.:.	.:.:.:.:.:.	.:.:.:.:.:.	.:.:.:.:.:.	.:.:.:.:.:.	.:.:.:.:.:.	.:.:.:.:.:.	.:.:.:.:.:.	.:.:.:.:.:.	.:.:.:.:.:.	.:.:.:.:.:.	.:.:.:.:.:.	.:.:.:.:.:.	.:.:.:.:.:.	.:.:.:.:.:.	.:.:.:.:.:.	.:.:.:.:.:.	.:.:.:.:.:.	.:.:.:.:.:.	.:.:.:.:.:.	.:.:.:.:.:.	.:.:.:.:.:.	.:.:.:.:.:.	.:.:.:.:.:.	.:.:.:.:.:.	.:.:.:.:.:.	.:.:.:.:.:.	.:.:.:.:.:.	.:.:.:.:.:.	.:.:.:.:.:.	.:.:.:.:.:.	.:.:.:.:.:.	.:.:.:.:.:.	.:.:.:.:.:.	.:.:.:.:.:.	.:.:.:.:.:.	.:.:.:.:.:.	.:.:.:.:.:.	.:.:.:.:.:.	.:.:.:.:.:.	.:.:.:.:.:.	.:.:.:.:.:.	.:.:.:.:.:.	.:.:.:.:.:.	.:.:.:.:.:.	.:.:.:.:.:.	.:.:.:.:.:.	.:.:.:.:.:.	.:.:.:.:.:.	.:.:.:.:.:.	.:.:.:.:.:.	.:.:.:.:.:.	.:.:.:.:.:.	.:.:.:.:.:.	.:.:.:.:.:.	.:.:.:.:.:.	.:.:.:.:.:.	.:.:.:.:.:.	.:.:.:.:.:.	.:.:.:.:.:.	.:.:.:.:.:.	.:.:.:.:.:.	.:.:.:.:.:.	.:.:.:.:.:.	.:.:.:.:.:.	.:.:.:.:.:.	.:.:.:.:.:.	.:.:.:.:.:.	.:.:.:.:.:.	.:.:.:.:.:.	.:.:.:.:.:.	.:.:.:.:.:.	.:.:.:.:.:.	.:.:.:.:.:.	.:.:.:.:.:.	.:.:.:.:.:.	.:.:.:.:.:.	.:.:.:.:.:.	.:.:.:.:.:.	.:.:.:.:.:.	.:.:.:.:.:.	.:.:.:.:.:.	.:.:.:.:.:.	.:.:.:.:.:.	.:.:.:.:.:.	.:.:.:.:.:.	.:.:.:.:.:.	.:.:.:.:.:.	.:.:.:.:.:.	.:.:.:.:.:.	.:.:.:.:.:.	.:.:.:.:.:.	.:.:.:.:.:.	.:.:.:.:.:.	.:.:.:.:.:.	.:.:.:.:.:.	.:.:.:.:.:.	.:.:.:.:.:.	.:.:.:.:.:.	.:.:.:.:.:.	.:.:.:.:.:.	.:.:.:.:.:.	.:.:.:.:.:.	.:.:.:.:.:.	.:.:.:.:.:.	.:.:.:.:.:.	.:.:.:.:.:.	.:.:.:.:.:.	.:.:.:.:.:.	.:.:.:.:.:.	.:.:.:.:.:.	.:.:.:.:.:.	.:.:.:.:.:.	.:.:.:.:.:.	.:.:.:.:.:.	.:.:.:.:.:.	.:.:.:.:.:.	.:.:.:.:.:.	.:.:.:.:.:.	.:.:.:.:.:.	.:.:.:.:.:.	.:.:.:.:.:.	.:.:.:.:.:.	.:.:.:.:.:.	.:.:.:.:.:.	.:.:.:.:.:.	.:.:.:.:.:.	.:.:.:.:.:.	.:.:.:.:.:.	.:.:.:.:.:.	.:.:.:.:.:.	.:.:.:.:.:.	.:.:.:.:.:.	.:.:.:.:.:.	.:.:.:.:.:.	.:.:.:.:.:.	.:.:.:.:.:.	.:.:.:.:.:.	.:.:.:.:.:.	.:.:.:.:.:.	.:.:.:.:.:.	.:.:.:.:.:.	.:.:.:.:.:.	.:.:.:.:.:.	.:.:.:.:.:.	.:.:.:.:.:.	.:.:.:.:.:.	.:.:.:.:.:.	.:.:.:.:.:.	.:.:.:.:.:.	.:.:.:.:.:.	.:.:.:.:.:.	.:.:.:.:.:.	.:.:.:.:.:.	.:.:.:.:.:.	.:.:.:.:.:.	.:.:.:.:.:.	.:.:.:.:.:.	.:.:.:.:.:.	.:.:.:.:.:.	.:.:.:.:.:.	.:.:.:.:.:.	.:.:.:.:.:.	.:.:.:.:.:.	.:.:.:.:.:.	.:.:.:.:.:.	.:.:.:.:.:.	.:.:.:.:.:.	.:.:.:.:.:.	.:.:.:.:.:.	.:.:.:.:.:.	.:.:.:.:.:.	.:.:.:.:.:.	.:.:.:.:.:.	.:.:.:.:.:.	.:.:.:.:.:.	.:.:.:.:.:.	.:.:.:.:.:.	.:.:.:.:.:.	.:.:.:.:.:.	.:.:.:.:.:.	.:.:.:.:.:.	.:.:.:.:.:.	.:.:.:.:.:.	.:.:.:.:.:.	.:.:.:.:.:.	.:.:.:.:.:.	.:.:.:.:.:.	.:.:.:.:.:.	.:.:.:.:.:.	.:.:.:.:.:.	.:.:.:.:.:.	.:.:.:.:.:.	.:.:.:.:.:.	.:.:.:.:.:.	.:.:.:.:.:.	.:.:.:.:.:.	.:.:.:.:.:.	.:.:.:.:.:.	.:.:.:.:.:.	.:.:.:.:.:.	.:.:.:.:.:.	.:.:.:.:.:.	.:.:.:.:.:.	.:.:.:.:.:.	.:.:.:.:.:.	.:.:.:.:.:.	.:.:.:.:.:.	.:.:.:.:.:.	.:.:.:.:.:.	.:.:.:.:.:.	.:.:.:.:.:.	.:.:.:.:.:.	.:.:.:.:.:.	.:.:.:.:.:.	.:.:.:.:.:.	.:.:.:.:.:.	.:.:.:.:.:.	.:.:.:.:.:.	.:.:.:.:.:.	.:.:.:.:.:.	.:.:.:.:.:.	.:.:.:.:.:.	.:.:.:.:.:.	.:.:.:.:.:.	.:.:.:.:.:.	.:.:.:.:.:.	.:.:.:.:.:.	.:.:.:.:.:.	.:.:.:.:.:.	.:.:.:.:.:.	.:.:.:.:.:.	.:.:.:.:.:.	.:.:.:.:.:.	.:.:.:.:.:.	.:.:.:.:.:.	.:.:.:.:.:.	.:.:.:.:.:.	.:.:.:.:.:.	.:.:.:.:.:.	.:.:.:.:.:.	.:.:.:.:.:.	.:.:.:.:.:.	.:.:.:.:.:.	.:.:.:.:.:.	.:.:.:.:.:.	.:.:.:.:.:.	.:.:.:.:.:.	.:.:.:.:.:.	.:.:.:.:.:.	.:.:.:.:.:.	.:.:.:.:.:.	.:.:.:.:.:.	.:.:.:.:.:.	.:.:.:.:.:.	.:.:.:.:.:.	.:.:.:.:.:.	.:.:.:.:.:.	.:.:.:.:.:.	.:.:.:.:.:.	.:.:.:.:.:.	.:.:.:.:.:.	.:.:.:.:.:.	.:.:.:.:.:.	.:.:.:.:.:.	.:.:.:.:.:.	.:.:.:.:.:.	.:.:.:.:.:.	.:.:.:.:.:.	.:.:.:.:.:.	.:.:.:.:.:.
chrI	166198	.	A	<INS:ME>	.	PASS	SVTYPE=INS;STRAND=+;FAMILY=TY2	GT:END:RIGHT_JUNCTION_READS:LEFT_JUNCTION_READS:RIGHT_SUPPORT_READS:LEFT_SUPPORT_READS	.:.:.:.:.:.	.:.:.:.:.:.	.:.:.:.:.:.	.:.:.:.:.:.	.:.:.:.:.:.	.:.:.:.:.:.	.:.:.:.:.:.	.:.:.:.:.:.	.:.:.:.:.:.	.:.:.:.:.:.	.:.:.:.:.:.	1:166202:11:20:42:0	.:.:.:.:.:.	.:.:.:.:.:.	.:.:.:.:.:.	.:.:.:.:.:.	.:.:.:.:.:.	.:.:.:.:.:.	.:.:.:.:.:.	.:.:.:.:.:.	.:.:.:.:.:.	.:.:.:.:.:.	.:.:.:.:.:.	.:.:.:.:.:.	.:.:.:.:.:.	.:.:.:.:.:.	.:.:.:.:.:.	.:.:.:.:.:.	.:.:.:.:.:.	.:.:.:.:.:.	1:166202:9:13:16:0	.:.:.:.:.:.	.:.:.:.:.:.	.:.:.:.:.:.	.:.:.:.:.:.	.:.:.:.:.:.	.:.:.:.:.:.	.:.:.:.:.:.	.:.:.:.:.:.	.:.:.:.:.:.	.:.:.:.:.:.	.:.:.:.:.:.	.:.:.:.:.:.	.:.:.:.:.:.	.:.:.:.:.:.	.:.:.:.:.:.	.:.:.:.:.:.	.:.:.:.:.:.	.:.:.:.:.:.	.:.:.:.:.:.	.:.:.:.:.:.	.:.:.:.:.:.	.:.:.:.:.:.	.:.:.:.:.:.	.:.:.:.:.:.	.:.:.:.:.:.	.:.:.:.:.:.	.:.:.:.:.:.	.:.:.:.:.:.	.:.:.:.:.:.	.:.:.:.:.:.	.:.:.:.:.:.	.:.:.:.:.:.	.:.:.:.:.:.	.:.:.:.:.:.	.:.:.:.:.:.	.:.:.:.:.:.	1:166202:9:7:31:0	.:.:.:.:.:.	.:.:.:.:.:.	.:.:.:.:.:.	.:.:.:.:.:.	.:.:.:.:.:.	.:.:.:.:.:.	.:.:.:.:.:.	.:.:.:.:.:.	.:.:.:.:.:.	.:.:.:.:.:.	.:.:.:.:.:.	.:.:.:.:.:.	.:.:.:.:.:.	.:.:.:.:.:.	.:.:.:.:.:.	.:.:.:.:.:.	.:.:.:.:.:.	.:.:.:.:.:.	.:.:.:.:.:.	.:.:.:.:.:.	.:.:.:.:.:.	.:.:.:.:.:.	.:.:.:.:.:.	.:.:.:.:.:.	.:.:.:.:.:.	.:.:.:.:.:.	.:.:.:.:.:.	.:.:.:.:.:.	.:.:.:.:.:.	.:.:.:.:.:.	.:.:.:.:.:.	.:.:.:.:.:.	.:.:.:.:.:.	.:.:.:.:.:.	.:.:.:.:.:.	.:.:.:.:.:.	.:.:.:.:.:.	.:.:.:.:.:.	.:.:.:.:.:.	.:.:.:.:.:.	.:.:.:.:.:.	.:.:.:.:.:.	.:.:.:.:.:.	.:.:.:.:.:.	.:.:.:.:.:.	.:.:.:.:.:.	.:.:.:.:.:.	.:.:.:.:.:.	.:.:.:.:.:.	.:.:.:.:.:.	.:.:.:.:.:.	.:.:.:.:.:.	.:.:.:.:.:.	.:.:.:.:.:.	.:.:.:.:.:.	.:.:.:.:.:.	.:.:.:.:.:.	.:.:.:.:.:.	.:.:.:.:.:.	.:.:.:.:.:.	.:.:.:.:.:.	.:.:.:.:.:.	.:.:.:.:.:.	.:.:.:.:.:.	.:.:.:.:.:.	.:.:.:.:.:.	.:.:.:.:.:.	.:.:.:.:.:.	.:.:.:.:.:.	.:.:.:.:.:.	.:.:.:.:.:.	.:.:.:.:.:.	.:.:.:.:.:.	.:.:.:.:.:.	.:.:.:.:.:.	.:.:.:.:.:.	.:.:.:.:.:.	.:.:.:.:.:.	.:.:.:.:.:.	.:.:.:.:.:.	.:.:.:.:.:.	.:.:.:.:.:.	.:.:.:.:.:.	.:.:.:.:.:.	.:.:.:.:.:.	.:.:.:.:.:.	.:.:.:.:.:.	.:.:.:.:.:.	.:.:.:.:.:.	.:.:.:.:.:.	.:.:.:.:.:.	.:.:.:.:.:.	.:.:.:.:.:.	.:.:.:.:.:.	.:.:.:.:.:.	.:.:.:.:.:.	.:.:.:.:.:.	.:.:.:.:.:.	.:.:.:.:.:.	.:.:.:.:.:.	.:.:.:.:.:.	.:.:.:.:.:.	.:.:.:.:.:.	.:.:.:.:.:.	.:.:.:.:.:.	.:.:.:.:.:.	1:166202:7:18:30:0	.:.:.:.:.:.	.:.:.:.:.:.	.:.:.:.:.:.	.:.:.:.:.:.	.:.:.:.:.:.	.:.:.:.:.:.	.:.:.:.:.:.	.:.:.:.:.:.	.:.:.:.:.:.	.:.:.:.:.:.	.:.:.:.:.:.	.:.:.:.:.:.	.:.:.:.:.:.	.:.:.:.:.:.	.:.:.:.:.:.	.:.:.:.:.:.	.:.:.:.:.:.	.:.:.:.:.:.	.:.:.:.:.:.	.:.:.:.:.:.	.:.:.:.:.:.	.:.:.:.:.:.	.:.:.:.:.:.	.:.:.:.:.:.	.:.:.:.:.:.	.:.:.:.:.:.	.:.:.:.:.:.	1:166202:5:10:27:0	.:.:.:.:.:.	.:.:.:.:.:.	.:.:.:.:.:.	.:.:.:.:.:.	.:.:.:.:.:.	.:.:.:.:.:.	.:.:.:.:.:.	.:.:.:.:.:.	.:.:.:.:.:.	1:166202:11:25:24:0	.:.:.:.:.:.	.:.:.:.:.:.	.:.:.:.:.:.	.:.:.:.:.:.	.:.:.:.:.:.	.:.:.:.:.:.	.:.:.:.:.:.	.:.:.:.:.:.	.:.:.:.:.:.	1:166202:2:7:5:0	.:.:.:.:.:.	.:.:.:.:.:.	.:.:.:.:.:.	.:.:.:.:.:.	.:.:.:.:.:.	.:.:.:.:.:.	.:.:.:.:.:.	.:.:.:.:.:.	.:.:.:.:.:.	.:.:.:.:.:.	.:.:.:.:.:.	.:.:.:.:.:.	.:.:.:.:.:.	.:.:.:.:.:.	.:.:.:.:.:.	.:.:.:.:.:.	.:.:.:.:.:.	.:.:.:.:.:.	.:.:.:.:.:.	.:.:.:.:.:.	.:.:.:.:.:.	.:.:.:.:.:.	.:.:.:.:.:.	.:.:.:.:.:.	.:.:.:.:.:.	.:.:.:.:.:.	.:.:.:.:.:.	.:.:.:.:.:.	.:.:.:.:.:.	.:.:.:.:.:.	.:.:.:.:.:.	.:.:.:.:.:.	.:.:.:.:.:.	.:.:.:.:.:.	.:.:.:.:.:.	.:.:.:.:.:.	.:.:.:.:.:.	.:.:.:.:.:.	.:.:.:.:.:.	.:.:.:.:.:.	.:.:.:.:.:.	.:.:.:.:.:.	.:.:.:.:.:.	.:.:.:.:.:.	.:.:.:.:.:.	.:.:.:.:.:.	.:.:.:.:.:.	.:.:.:.:.:.	1:166202:4:8:15:0	.:.:.:.:.:.	.:.:.:.:.:.	1:166202:7:15:24:0	.:.:.:.:.:.	.:.:.:.:.:.	1:166202:9:12:25:0	.:.:.:.:.:.	.:.:.:.:.:.	.:.:.:.:.:.	.:.:.:.:.:.	.:.:.:.:.:.	.:.:.:.:.:.	.:.:.:.:.:.	.:.:.:.:.:.	.:.:.:.:.:.	.:.:.:.:.:.	.:.:.:.:.:.	.:.:.:.:.:.	.:.:.:.:.:.	1:166202:2:2:3:0	.:.:.:.:.:.	.:.:.:.:.:.	1:166202:7:4:16:0	.:.:.:.:.:.	.:.:.:.:.:.	.:.:.:.:.:.	.:.:.:.:.:.	.:.:.:.:.:.	.:.:.:.:.:.	.:.:.:.:.:.	.:.:.:.:.:.	.:.:.:.:.:.	.:.:.:.:.:.	.:.:.:.:.:.	.:.:.:.:.:.	.:.:.:.:.:.	.:.:.:.:.:.	.:.:.:.:.:.	.:.:.:.:.:.	.:.:.:.:.:.	.:.:.:.:.:.	.:.:.:.:.:.	.:.:.:.:.:.	.:.:.:.:.:.	.:.:.:.:.:.	.:.:.:.:.:.	.:.:.:.:.:.	.:.:.:.:.:.	.:.:.:.:.:.	.:.:.:.:.:.	.:.:.:.:.:.	.:.:.:.:.:.	.:.:.:.:.:.	.:.:.:.:.:.	.:.:.:.:.:.	.:.:.:.:.:.	.:.:.:.:.:.	.:.:.:.:.:.	.:.:.:.:.:.	.:.:.:.:.:.	.:.:.:.:.:.	.:.:.:.:.:.	.:.:.:.:.:.	.:.:.:.:.:.	.:.:.:.:.:.	.:.:.:.:.:.	.:.:.:.:.:.	.:.:.:.:.:.	.:.:.:.:.:.	.:.:.:.:.:.	.:.:.:.:.:.	.:.:.:.:.:.	.:.:.:.:.:.	.:.:.:.:.:.	.:.:.:.:.:.	.:.:.:.:.:.	.:.:.:.:.:.	.:.:.:.:.:.	.:.:.:.:.:.	.:.:.:.:.:.	.:.:.:.:.:.	.:.:.:.:.:.	.:.:.:.:.:.	.:.:.:.:.:.	.:.:.:.:.:.	.:.:.:.:.:.	.:.:.:.:.:.	.:.:.:.:.:.	.:.:.:.:.:.	.:.:.:.:.:.	.:.:.:.:.:.	.:.:.:.:.:.	.:.:.:.:.:.	.:.:.:.:.:.	.:.:.:.:.:.	.:.:.:.:.:.	.:.:.:.:.:.	.:.:.:.:.:.	.:.:.:.:.:.	.:.:.:.:.:.	.:.:.:.:.:.	.:.:.:.:.:.	.:.:.:.:.:.	.:.:.:.:.:.	.:.:.:.:.:.	.:.:.:.:.:.	.:.:.:.:.:.	.:.:.:.:.:.	.:.:.:.:.:.	.:.:.:.:.:.	.:.:.:.:.:.	.:.:.:.:.:.	.:.:.:.:.:.	.:.:.:.:.:.	.:.:.:.:.:.	.:.:.:.:.:.	.:.:.:.:.:.	.:.:.:.:.:.	.:.:.:.:.:.	.:.:.:.:.:.	.:.:.:.:.:.	.:.:.:.:.:.	.:.:.:.:.:.	.:.:.:.:.:.	.:.:.:.:.:.	.:.:.:.:.:.	.:.:.:.:.:.	.:.:.:.:.:.	.:.:.:.:.:.	.:.:.:.:.:.	.:.:.:.:.:.	.:.:.:.:.:.	.:.:.:.:.:.	.:.:.:.:.:.	.:.:.:.:.:.	.:.:.:.:.:.	.:.:.:.:.:.	.:.:.:.:.:.	1:166202:7:18:23:0	.:.:.:.:.:.	.:.:.:.:.:.	.:.:.:.:.:.	.:.:.:.:.:.	.:.:.:.:.:.	.:.:.:.:.:.	.:.:.:.:.:.	.:.:.:.:.:.	.:.:.:.:.:.	.:.:.:.:.:.	.:.:.:.:.:.	.:.:.:.:.:.	.:.:.:.:.:.	1:166202:2:5:15:0	.:.:.:.:.:.	.:.:.:.:.:.	.:.:.:.:.:.	.:.:.:.:.:.	.:.:.:.:.:.	.:.:.:.:.:.	.:.:.:.:.:.	.:.:.:.:.:.	.:.:.:.:.:.	.:.:.:.:.:.	.:.:.:.:.:.	.:.:.:.:.:.	.:.:.:.:.:.	.:.:.:.:.:.	.:.:.:.:.:.	.:.:.:.:.:.	.:.:.:.:.:.	.:.:.:.:.:.	.:.:.:.:.:.	.:.:.:.:.:.	.:.:.:.:.:.	.:.:.:.:.:.	.:.:.:.:.:.	.:.:.:.:.:.	.:.:.:.:.:.	.:.:.:.:.:.	.:.:.:.:.:.	.:.:.:.:.:.	.:.:.:.:.:.	.:.:.:.:.:.	.:.:.:.:.:.	.:.:.:.:.:.	.:.:.:.:.:.	.:.:.:.:.:.	.:.:.:.:.:.	.:.:.:.:.:.	.:.:.:.:.:.	.:.:.:.:.:.	.:.:.:.:.:.	.:.:.:.:.:.	.:.:.:.:.:.	.:.:.:.:.:.	.:.:.:.:.:.	.:.:.:.:.:.	.:.:.:.:.:.	.:.:.:.:.:.	.:.:.:.:.:.	.:.:.:.:.:.	.:.:.:.:.:.	.:.:.:.:.:.	.:.:.:.:.:.	.:.:.:.:.:.	.:.:.:.:.:.	.:.:.:.:.:.	.:.:.:.:.:.	.:.:.:.:.:.	.:.:.:.:.:.	.:.:.:.:.:.	.:.:.:.:.:.	.:.:.:.:.:.	.:.:.:.:.:.	.:.:.:.:.:.	.:.:.:.:.:.	.:.:.:.:.:.	.:.:.:.:.:.	.:.:.:.:.:.	.:.:.:.:.:.	.:.:.:.:.:.	.:.:.:.:.:.	.:.:.:.:.:.	.:.:.:.:.:.	.:.:.:.:.:.	.:.:.:.:.:.	.:.:.:.:.:.	.:.:.:.:.:.	.:.:.:.:.:.	.:.:.:.:.:.	.:.:.:.:.:.	.:.:.:.:.:.	.:.:.:.:.:.	.:.:.:.:.:.	.:.:.:.:.:.	.:.:.:.:.:.	.:.:.:.:.:.	.:.:.:.:.:.	.:.:.:.:.:.	.:.:.:.:.:.	.:.:.:.:.:.	.:.:.:.:.:.	.:.:.:.:.:.	.:.:.:.:.:.	.:.:.:.:.:.	.:.:.:.:.:.	1:166202:5:7:14:0	.:.:.:.:.:.	.:.:.:.:.:.	.:.:.:.:.:.	.:.:.:.:.:.	.:.:.:.:.:.	.:.:.:.:.:.	.:.:.:.:.:.	.:.:.:.:.:.	.:.:.:.:.:.	.:.:.:.:.:.	.:.:.:.:.:.	.:.:.:.:.:.	.:.:.:.:.:.	1:166202:6:11:28:0	.:.:.:.:.:.	.:.:.:.:.:.	1:166202:15:23:37:0	.:.:.:.:.:.	1:166202:4:13:12:0	.:.:.:.:.:.	.:.:.:.:.:.	.:.:.:.:.:.	.:.:.:.:.:.	.:.:.:.:.:.	.:.:.:.:.:.	.:.:.:.:.:.	.:.:.:.:.:.	.:.:.:.:.:.	.:.:.:.:.:.	.:.:.:.:.:.	1:166202:5:5:10:0	.:.:.:.:.:.	.:.:.:.:.:.	.:.:.:.:.:.	.:.:.:.:.:.	.:.:.:.:.:.	.:.:.:.:.:.	.:.:.:.:.:.	.:.:.:.:.:.	.:.:.:.:.:.	.:.:.:.:.:.	1:166202:8:11:52:0	.:.:.:.:.:.	.:.:.:.:.:.	.:.:.:.:.:.	.:.:.:.:.:.	.:.:.:.:.:.	.:.:.:.:.:.	.:.:.:.:.:.	.:.:.:.:.:.	.:.:.:.:.:.	.:.:.:.:.:.	.:.:.:.:.:.	.:.:.:.:.:.	.:.:.:.:.:.	.:.:.:.:.:.	.:.:.:.:.:.	.:.:.:.:.:.	.:.:.:.:.:.	.:.:.:.:.:.	.:.:.:.:.:.	.:.:.:.:.:.	.:.:.:.:.:.	.:.:.:.:.:.	.:.:.:.:.:.	.:.:.:.:.:.	.:.:.:.:.:.	.:.:.:.:.:.	.:.:.:.:.:.	.:.:.:.:.:.	.:.:.:.:.:.	.:.:.:.:.:.	.:.:.:.:.:.	.:.:.:.:.:.	.:.:.:.:.:.	.:.:.:.:.:.	.:.:.:.:.:.	.:.:.:.:.:.	.:.:.:.:.:.	.:.:.:.:.:.	.:.:.:.:.:.	.:.:.:.:.:.	.:.:.:.:.:.	.:.:.:.:.:.	.:.:.:.:.:.	.:.:.:.:.:.	.:.:.:.:.:.	.:.:.:.:.:.	.:.:.:.:.:.	.:.:.:.:.:.	.:.:.:.:.:.	.:.:.:.:.:.	.:.:.:.:.:.	.:.:.:.:.:.	1:166202:13:12:43:0	.:.:.:.:.:.	.:.:.:.:.:.	.:.:.:.:.:.	.:.:.:.:.:.	.:.:.:.:.:.	.:.:.:.:.:.	.:.:.:.:.:.	.:.:.:.:.:.	.:.:.:.:.:.	.:.:.:.:.:.	.:.:.:.:.:.	.:.:.:.:.:.	.:.:.:.:.:.	.:.:.:.:.:.	.:.:.:.:.:.	.:.:.:.:.:.	.:.:.:.:.:.	.:.:.:.:.:.	.:.:.:.:.:.	.:.:.:.:.:.	.:.:.:.:.:.	1:166202:10:23:33:0	.:.:.:.:.:.	.:.:.:.:.:.	.:.:.:.:.:.	.:.:.:.:.:.	.:.:.:.:.:.	.:.:.:.:.:.	.:.:.:.:.:.	.:.:.:.:.:.	.:.:.:.:.:.	.:.:.:.:.:.	.:.:.:.:.:.	.:.:.:.:.:.	.:.:.:.:.:.	.:.:.:.:.:.	.:.:.:.:.:.	.:.:.:.:.:.	.:.:.:.:.:.	.:.:.:.:.:.	.:.:.:.:.:.	.:.:.:.:.:.	.:.:.:.:.:.	.:.:.:.:.:.	.:.:.:.:.:.	.:.:.:.:.:.	.:.:.:.:.:.	.:.:.:.:.:.	.:.:.:.:.:.	.:.:.:.:.:.	.:.:.:.:.:.	.:.:.:.:.:.	.:.:.:.:.:.	.:.:.:.:.:.	.:.:.:.:.:.	.:.:.:.:.:.	.:.:.:.:.:.	.:.:.:.:.:.	.:.:.:.:.:.	.:.:.:.:.:.	.:.:.:.:.:.	.:.:.:.:.:.	.:.:.:.:.:.	.:.:.:.:.:.	.:.:.:.:.:.	.:.:.:.:.:.	.:.:.:.:.:.	.:.:.:.:.:.	.:.:.:.:.:.	.:.:.:.:.:.	.:.:.:.:.:.	.:.:.:.:.:.	.:.:.:.:.:.	.:.:.:.:.:.	.:.:.:.:.:.	1:166202:4:7:37:0	.:.:.:.:.:.	.:.:.:.:.:.	.:.:.:.:.:.	.:.:.:.:.:.	1:166202:8:21:52:0	.:.:.:.:.:.	.:.:.:.:.:.	.:.:.:.:.:.	.:.:.:.:.:.	.:.:.:.:.:.	.:.:.:.:.:.	.:.:.:.:.:.	.:.:.:.:.:.	.:.:.:.:.:.	.:.:.:.:.:.	.:.:.:.:.:.	.:.:.:.:.:.	.:.:.:.:.:.	.:.:.:.:.:.	.:.:.:.:.:.	.:.:.:.:.:.	.:.:.:.:.:.	.:.:.:.:.:.	.:.:.:.:.:.	.:.:.:.:.:.	.:.:.:.:.:.	.:.:.:.:.:.	.:.:.:.:.:.	.:.:.:.:.:.	.:.:.:.:.:.	.:.:.:.:.:.	.:.:.:.:.:.	.:.:.:.:.:.	.:.:.:.:.:.	.:.:.:.:.:.	.:.:.:.:.:.	.:.:.:.:.:.	.:.:.:.:.:.	.:.:.:.:.:.	.:.:.:.:.:.	.:.:.:.:.:.	.:.:.:.:.:.	.:.:.:.:.:.	.:.:.:.:.:.	.:.:.:.:.:.	.:.:.:.:.:.	.:.:.:.:.:.	.:.:.:.:.:.	.:.:.:.:.:.	.:.:.:.:.:.	.:.:.:.:.:.	.:.:.:.:.:.	.:.:.:.:.:.	.:.:.:.:.:.	.:.:.:.:.:.	1:166202:5:7:13:0	.:.:.:.:.:.	.:.:.:.:.:.	.:.:.:.:.:.	.:.:.:.:.:.	.:.:.:.:.:.	.:.:.:.:.:.	.:.:.:.:.:.	.:.:.:.:.:.	.:.:.:.:.:.	.:.:.:.:.:.	.:.:.:.:.:.	.:.:.:.:.:.	.:.:.:.:.:.	.:.:.:.:.:.	.:.:.:.:.:.	.:.:.:.:.:.	.:.:.:.:.:.	.:.:.:.:.:.	.:.:.:.:.:.	.:.:.:.:.:.	.:.:.:.:.:.	.:.:.:.:.:.	.:.:.:.:.:.	.:.:.:.:.:.	.:.:.:.:.:.	.:.:.:.:.:.	.:.:.:.:.:.	.:.:.:.:.:.	.:.:.:.:.:.	.:.:.:.:.:.	1:166202:10:6:17:0	.:.:.:.:.:.	.:.:.:.:.:.	.:.:.:.:.:.	.:.:.:.:.:.	.:.:.:.:.:.	.:.:.:.:.:.	.:.:.:.:.:.	.:.:.:.:.:.	.:.:.:.:.:.	.:.:.:.:.:.	.:.:.:.:.:.	.:.:.:.:.:.	.:.:.:.:.:.	.:.:.:.:.:.	.:.:.:.:.:.	.:.:.:.:.:.	.:.:.:.:.:.	.:.:.:.:.:.	.:.:.:.:.:.	.:.:.:.:.:.	.:.:.:.:.:.	.:.:.:.:.:.	.:.:.:.:.:.	.:.:.:.:.:.	1:166202:6:17:19:0	.:.:.:.:.:.	.:.:.:.:.:.	.:.:.:.:.:.	.:.:.:.:.:.	.:.:.:.:.:.	1:166202:2:12:15:0	.:.:.:.:.:.	.:.:.:.:.:.	.:.:.:.:.:.	.:.:.:.:.:.	.:.:.:.:.:.	.:.:.:.:.:.	.:.:.:.:.:.	.:.:.:.:.:.	.:.:.:.:.:.	.:.:.:.:.:.	.:.:.:.:.:.	.:.:.:.:.:.	.:.:.:.:.:.	.:.:.:.:.:.	.:.:.:.:.:.	.:.:.:.:.:.	.:.:.:.:.:.	.:.:.:.:.:.	.:.:.:.:.:.	.:.:.:.:.:.	.:.:.:.:.:.	.:.:.:.:.:.	.:.:.:.:.:.	.:.:.:.:.:.	.:.:.:.:.:.	.:.:.:.:.:.	.:.:.:.:.:.	.:.:.:.:.:.	.:.:.:.:.:.	.:.:.:.:.:.	.:.:.:.:.:.	.:.:.:.:.:.	.:.:.:.:.:.	.:.:.:.:.:.	.:.:.:.:.:.	.:.:.:.:.:.	.:.:.:.:.:.	.:.:.:.:.:.	.:.:.:.:.:.	.:.:.:.:.:.	.:.:.:.:.:.	.:.:.:.:.:.	.:.:.:.:.:.	.:.:.:.:.:.	.:.:.:.:.:.	.:.:.:.:.:.	.:.:.:.:.:.	.:.:.:.:.:.	.:.:.:.:.:.	.:.:.:.:.:.	.:.:.:.:.:.	1:166202:5:15:26:0	.:.:.:.:.:.	.:.:.:.:.:.	.:.:.:.:.:.	1:166202:12:10:44:0	.:.:.:.:.:.	.:.:.:.:.:.	.:.:.:.:.:.	.:.:.:.:.:.	.:.:.:.:.:.	.:.:.:.:.:.	.:.:.:.:.:.	.:.:.:.:.:.	.:.:.:.:.:.	.:.:.:.:.:.	.:.:.:.:.:.	.:.:.:.:.:.	.:.:.:.:.:.	.:.:.:.:.:.	.:.:.:.:.:.	.:.:.:.:.:.	.:.:.:.:.:.	.:.:.:.:.:.	1:166202:3:5:6:0	1:166202:2:1:14:0	.:.:.:.:.:.	.:.:.:.:.:.	.:.:.:.:.:.	.:.:.:.:.:.	.:.:.:.:.:.	.:.:.:.:.:.	.:.:.:.:.:.	.:.:.:.:.:.	.:.:.:.:.:.	.:.:.:.:.:.	.:.:.:.:.:.	.:.:.:.:.:.	.:.:.:.:.:.	.:.:.:.:.:.	.:.:.:.:.:.	.:.:.:.:.:.	.:.:.:.:.:.	.:.:.:.:.:.	.:.:.:.:.:.	.:.:.:.:.:.	1:166202:7:14:28:0	.:.:.:.:.:.	.:.:.:.:.:.	.:.:.:.:.:.	1:166202:8:20:31:0	1:166202:11:14:37:0	.:.:.:.:.:.	.:.:.:.:.:.	.:.:.:.:.:.	.:.:.:.:.:.	1:166202:8:4:15:0	.:.:.:.:.:.	.:.:.:.:.:.	.:.:.:.:.:.	.:.:.:.:.:.	.:.:.:.:.:.	.:.:.:.:.:.	.:.:.:.:.:.	.:.:.:.:.:.	.:.:.:.:.:.	.:.:.:.:.:.	.:.:.:.:.:.	.:.:.:.:.:.	.:.:.:.:.:.	.:.:.:.:.:.	.:.:.:.:.:.	.:.:.:.:.:.	.:.:.:.:.:.	.:.:.:.:.:.	.:.:.:.:.:.	.:.:.:.:.:.	.:.:.:.:.:.	.:.:.:.:.:.	.:.:.:.:.:.	.:.:.:.:.:.	.:.:.:.:.:.	.:.:.:.:.:.	.:.:.:.:.:.	.:.:.:.:.:.	.:.:.:.:.:.	.:.:.:.:.:.	.:.:.:.:.:.	.:.:.:.:.:.	.:.:.:.:.:.	.:.:.:.:.:.	.:.:.:.:.:.	.:.:.:.:.:.	.:.:.:.:.:.	.:.:.:.:.:.	.:.:.:.:.:.	.:.:.:.:.:.	.:.:.:.:.:.	.:.:.:.:.:.	.:.:.:.:.:.	.:.:.:.:.:.	.:.:.:.:.:.	.:.:.:.:.:.	.:.:.:.:.:.	.:.:.:.:.:.	.:.:.:.:.:.	.:.:.:.:.:.	.:.:.:.:.:.	.:.:.:.:.:.	.:.:.:.:.:.	.:.:.:.:.:.	.:.:.:.:.:.	.:.:.:.:.:.	.:.:.:.:.:.	.:.:.:.:.:.	.:.:.:.:.:.	.:.:.:.:.:.	.:.:.:.:.:.	1:166202:8:19:14:0	.:.:.:.:.:.	.:.:.:.:.:.	.:.:.:.:.:.	.:.:.:.:.:.	.:.:.:.:.:.	.:.:.:.:.:.	.:.:.:.:.:.	.:.:.:.:.:.	.:.:.:.:.:.	.:.:.:.:.:.	.:.:.:.:.:.	.:.:.:.:.:.	.:.:.:.:.:.	.:.:.:.:.:.	.:.:.:.:.:.	.:.:.:.:.:.	.:.:.:.:.:.	.:.:.:.:.:.	.:.:.:.:.:.	.:.:.:.:.:.	.:.:.:.:.:.	.:.:.:.:.:.	.:.:.:.:.:.	.:.:.:.:.:.	.:.:.:.:.:.	.:.:.:.:.:.	.:.:.:.:.:.	.:.:.:.:.:.	.:.:.:.:.:.	.:.:.:.:.:.	.:.:.:.:.:.	.:.:.:.:.:.	.:.:.:.:.:.	.:.:.:.:.:.
chrI	166203	.	T	<INS:ME>	.	PASS	SVTYPE=INS;STRAND=+;FAMILY=TY2	GT:END:RIGHT_JUNCTION_READS:LEFT_JUNCTION_READS:RIGHT_SUPPORT_READS:LEFT_SUPPORT_READS	.:.:.:.:.:.	.:.:.:.:.:.	.:.:.:.:.:.	.:.:.:.:.:.	.:.:.:.:.:.	.:.:.:.:.:.	.:.:.:.:.:.	.:.:.:.:.:.	.:.:.:.:.:.	.:.:.:.:.:.	.:.:.:.:.:.	.:.:.:.:.:.	.:.:.:.:.:.	.:.:.:.:.:.	.:.:.:.:.:.	.:.:.:.:.:.	.:.:.:.:.:.	.:.:.:.:.:.	.:.:.:.:.:.	.:.:.:.:.:.	.:.:.:.:.:.	.:.:.:.:.:.	.:.:.:.:.:.	.:.:.:.:.:.	.:.:.:.:.:.	.:.:.:.:.:.	.:.:.:.:.:.	.:.:.:.:.:.	.:.:.:.:.:.	.:.:.:.:.:.	.:.:.:.:.:.	.:.:.:.:.:.	.:.:.:.:.:.	.:.:.:.:.:.	.:.:.:.:.:.	.:.:.:.:.:.	.:.:.:.:.:.	.:.:.:.:.:.	.:.:.:.:.:.	.:.:.:.:.:.	.:.:.:.:.:.	.:.:.:.:.:.	.:.:.:.:.:.	.:.:.:.:.:.	.:.:.:.:.:.	.:.:.:.:.:.	.:.:.:.:.:.	.:.:.:.:.:.	.:.:.:.:.:.	.:.:.:.:.:.	.:.:.:.:.:.	.:.:.:.:.:.	.:.:.:.:.:.	.:.:.:.:.:.	.:.:.:.:.:.	.:.:.:.:.:.	.:.:.:.:.:.	.:.:.:.:.:.	.:.:.:.:.:.	.:.:.:.:.:.	.:.:.:.:.:.	.:.:.:.:.:.	.:.:.:.:.:.	.:.:.:.:.:.	.:.:.:.:.:.	.:.:.:.:.:.	.:.:.:.:.:.	.:.:.:.:.:.	.:.:.:.:.:.	.:.:.:.:.:.	.:.:.:.:.:.	.:.:.:.:.:.	.:.:.:.:.:.	.:.:.:.:.:.	.:.:.:.:.:.	.:.:.:.:.:.	.:.:.:.:.:.	.:.:.:.:.:.	.:.:.:.:.:.	.:.:.:.:.:.	.:.:.:.:.:.	.:.:.:.:.:.	.:.:.:.:.:.	.:.:.:.:.:.	.:.:.:.:.:.	.:.:.:.:.:.	.:.:.:.:.:.	.:.:.:.:.:.	.:.:.:.:.:.	.:.:.:.:.:.	.:.:.:.:.:.	.:.:.:.:.:.	.:.:.:.:.:.	.:.:.:.:.:.	.:.:.:.:.:.	.:.:.:.:.:.	.:.:.:.:.:.	.:.:.:.:.:.	.:.:.:.:.:.	.:.:.:.:.:.	.:.:.:.:.:.	.:.:.:.:.:.	.:.:.:.:.:.	.:.:.:.:.:.	.:.:.:.:.:.	.:.:.:.:.:.	.:.:.:.:.:.	.:.:.:.:.:.	.:.:.:.:.:.	.:.:.:.:.:.	.:.:.:.:.:.	.:.:.:.:.:.	.:.:.:.:.:.	.:.:.:.:.:.	.:.:.:.:.:.	.:.:.:.:.:.	.:.:.:.:.:.	.:.:.:.:.:.	.:.:.:.:.:.	.:.:.:.:.:.	.:.:.:.:.:.	.:.:.:.:.:.	.:.:.:.:.:.	.:.:.:.:.:.	.:.:.:.:.:.	.:.:.:.:.:.	.:.:.:.:.:.	.:.:.:.:.:.	.:.:.:.:.:.	.:.:.:.:.:.	.:.:.:.:.:.	.:.:.:.:.:.	.:.:.:.:.:.	.:.:.:.:.:.	.:.:.:.:.:.	.:.:.:.:.:.	.:.:.:.:.:.	.:.:.:.:.:.	.:.:.:.:.:.	.:.:.:.:.:.	.:.:.:.:.:.	.:.:.:.:.:.	.:.:.:.:.:.	.:.:.:.:.:.	.:.:.:.:.:.	.:.:.:.:.:.	.:.:.:.:.:.	.:.:.:.:.:.	.:.:.:.:.:.	.:.:.:.:.:.	.:.:.:.:.:.	.:.:.:.:.:.	.:.:.:.:.:.	.:.:.:.:.:.	.:.:.:.:.:.	.:.:.:.:.:.	.:.:.:.:.:.	.:.:.:.:.:.	.:.:.:.:.:.	.:.:.:.:.:.	.:.:.:.:.:.	.:.:.:.:.:.	.:.:.:.:.:.	.:.:.:.:.:.	.:.:.:.:.:.	.:.:.:.:.:.	.:.:.:.:.:.	.:.:.:.:.:.	.:.:.:.:.:.	.:.:.:.:.:.	.:.:.:.:.:.	.:.:.:.:.:.	.:.:.:.:.:.	.:.:.:.:.:.	.:.:.:.:.:.	.:.:.:.:.:.	.:.:.:.:.:.	.:.:.:.:.:.	.:.:.:.:.:.	.:.:.:.:.:.	.:.:.:.:.:.	.:.:.:.:.:.	.:.:.:.:.:.	.:.:.:.:.:.	.:.:.:.:.:.	.:.:.:.:.:.	.:.:.:.:.:.	.:.:.:.:.:.	.:.:.:.:.:.	.:.:.:.:.:.	.:.:.:.:.:.	.:.:.:.:.:.	.:.:.:.:.:.	.:.:.:.:.:.	.:.:.:.:.:.	.:.:.:.:.:.	.:.:.:.:.:.	.:.:.:.:.:.	.:.:.:.:.:.	.:.:.:.:.:.	.:.:.:.:.:.	.:.:.:.:.:.	.:.:.:.:.:.	.:.:.:.:.:.	.:.:.:.:.:.	.:.:.:.:.:.	.:.:.:.:.:.	.:.:.:.:.:.	.:.:.:.:.:.	.:.:.:.:.:.	.:.:.:.:.:.	.:.:.:.:.:.	.:.:.:.:.:.	.:.:.:.:.:.	.:.:.:.:.:.	.:.:.:.:.:.	.:.:.:.:.:.	.:.:.:.:.:.	.:.:.:.:.:.	.:.:.:.:.:.	.:.:.:.:.:.	.:.:.:.:.:.	.:.:.:.:.:.	.:.:.:.:.:.	.:.:.:.:.:.	.:.:.:.:.:.	.:.:.:.:.:.	.:.:.:.:.:.	.:.:.:.:.:.	.:.:.:.:.:.	.:.:.:.:.:.	.:.:.:.:.:.	.:.:.:.:.:.	.:.:.:.:.:.	.:.:.:.:.:.	.:.:.:.:.:.	.:.:.:.:.:.	.:.:.:.:.:.	.:.:.:.:.:.	.:.:.:.:.:.	.:.:.:.:.:.	.:.:.:.:.:.	.:.:.:.:.:.	.:.:.:.:.:.	.:.:.:.:.:.	.:.:.:.:.:.	.:.:.:.:.:.	.:.:.:.:.:.	.:.:.:.:.:.	.:.:.:.:.:.	.:.:.:.:.:.	.:.:.:.:.:.	.:.:.:.:.:.	.:.:.:.:.:.	.:.:.:.:.:.	.:.:.:.:.:.	.:.:.:.:.:.	.:.:.:.:.:.	.:.:.:.:.:.	.:.:.:.:.:.	.:.:.:.:.:.	.:.:.:.:.:.	.:.:.:.:.:.	.:.:.:.:.:.	.:.:.:.:.:.	.:.:.:.:.:.	.:.:.:.:.:.	.:.:.:.:.:.	.:.:.:.:.:.	.:.:.:.:.:.	.:.:.:.:.:.	.:.:.:.:.:.	.:.:.:.:.:.	.:.:.:.:.:.	.:.:.:.:.:.	.:.:.:.:.:.	.:.:.:.:.:.	.:.:.:.:.:.	.:.:.:.:.:.	.:.:.:.:.:.	.:.:.:.:.:.	.:.:.:.:.:.	.:.:.:.:.:.	.:.:.:.:.:.	.:.:.:.:.:.	.:.:.:.:.:.	.:.:.:.:.:.	.:.:.:.:.:.	.:.:.:.:.:.	.:.:.:.:.:.	.:.:.:.:.:.	.:.:.:.:.:.	.:.:.:.:.:.	.:.:.:.:.:.	.:.:.:.:.:.	.:.:.:.:.:.	.:.:.:.:.:.	.:.:.:.:.:.	.:.:.:.:.:.	.:.:.:.:.:.	.:.:.:.:.:.	.:.:.:.:.:.	.:.:.:.:.:.	.:.:.:.:.:.	.:.:.:.:.:.	.:.:.:.:.:.	.:.:.:.:.:.	.:.:.:.:.:.	.:.:.:.:.:.	.:.:.:.:.:.	.:.:.:.:.:.	.:.:.:.:.:.	.:.:.:.:.:.	.:.:.:.:.:.	.:.:.:.:.:.	.:.:.:.:.:.	.:.:.:.:.:.	.:.:.:.:.:.	.:.:.:.:.:.	.:.:.:.:.:.	.:.:.:.:.:.	.:.:.:.:.:.	.:.:.:.:.:.	.:.:.:.:.:.	.:.:.:.:.:.	.:.:.:.:.:.	.:.:.:.:.:.	.:.:.:.:.:.	.:.:.:.:.:.	.:.:.:.:.:.	.:.:.:.:.:.	.:.:.:.:.:.	.:.:.:.:.:.	.:.:.:.:.:.	.:.:.:.:.:.	.:.:.:.:.:.	.:.:.:.:.:.	.:.:.:.:.:.	.:.:.:.:.:.	.:.:.:.:.:.	.:.:.:.:.:.	.:.:.:.:.:.	.:.:.:.:.:.	.:.:.:.:.:.	.:.:.:.:.:.	.:.:.:.:.:.	.:.:.:.:.:.	.:.:.:.:.:.	.:.:.:.:.:.	.:.:.:.:.:.	.:.:.:.:.:.	.:.:.:.:.:.	.:.:.:.:.:.	.:.:.:.:.:.	.:.:.:.:.:.	.:.:.:.:.:.	.:.:.:.:.:.	.:.:.:.:.:.	.:.:.:.:.:.	.:.:.:.:.:.	.:.:.:.:.:.	.:.:.:.:.:.	.:.:.:.:.:.	.:.:.:.:.:.	.:.:.:.:.:.	.:.:.:.:.:.	.:.:.:.:.:.	.:.:.:.:.:.	.:.:.:.:.:.	.:.:.:.:.:.	.:.:.:.:.:.	.:.:.:.:.:.	.:.:.:.:.:.	.:.:.:.:.:.	.:.:.:.:.:.	.:.:.:.:.:.	.:.:.:.:.:.	.:.:.:.:.:.	.:.:.:.:.:.	.:.:.:.:.:.	.:.:.:.:.:.	.:.:.:.:.:.	.:.:.:.:.:.	.:.:.:.:.:.	.:.:.:.:.:.	.:.:.:.:.:.	.:.:.:.:.:.	.:.:.:.:.:.	.:.:.:.:.:.	.:.:.:.:.:.	.:.:.:.:.:.	.:.:.:.:.:.	.:.:.:.:.:.	.:.:.:.:.:.	.:.:.:.:.:.	.:.:.:.:.:.	.:.:.:.:.:.	.:.:.:.:.:.	.:.:.:.:.:.	.:.:.:.:.:.	.:.:.:.:.:.	.:.:.:.:.:.	.:.:.:.:.:.	.:.:.:.:.:.	.:.:.:.:.:.	.:.:.:.:.:.	.:.:.:.:.:.	.:.:.:.:.:.	.:.:.:.:.:.	.:.:.:.:.:.	.:.:.:.:.:.	.:.:.:.:.:.	.:.:.:.:.:.	.:.:.:.:.:.	.:.:.:.:.:.	.:.:.:.:.:.	.:.:.:.:.:.	.:.:.:.:.:.	.:.:.:.:.:.	.:.:.:.:.:.	.:.:.:.:.:.	.:.:.:.:.:.	.:.:.:.:.:.	.:.:.:.:.:.	.:.:.:.:.:.	.:.:.:.:.:.	.:.:.:.:.:.	.:.:.:.:.:.	.:.:.:.:.:.	.:.:.:.:.:.	.:.:.:.:.:.	.:.:.:.:.:.	.:.:.:.:.:.	.:.:.:.:.:.	.:.:.:.:.:.	.:.:.:.:.:.	.:.:.:.:.:.	.:.:.:.:.:.	.:.:.:.:.:.	.:.:.:.:.:.	.:.:.:.:.:.	.:.:.:.:.:.	.:.:.:.:.:.	.:.:.:.:.:.	.:.:.:.:.:.	.:.:.:.:.:.	.:.:.:.:.:.	.:.:.:.:.:.	.:.:.:.:.:.	.:.:.:.:.:.	.:.:.:.:.:.	.:.:.:.:.:.	.:.:.:.:.:.	.:.:.:.:.:.	.:.:.:.:.:.	.:.:.:.:.:.	.:.:.:.:.:.	.:.:.:.:.:.	.:.:.:.:.:.	.:.:.:.:.:.	.:.:.:.:.:.	.:.:.:.:.:.	.:.:.:.:.:.	.:.:.:.:.:.	.:.:.:.:.:.	.:.:.:.:.:.	.:.:.:.:.:.	.:.:.:.:.:.	.:.:.:.:.:.	.:.:.:.:.:.	.:.:.:.:.:.	.:.:.:.:.:.	.:.:.:.:.:.	.:.:.:.:.:.	.:.:.:.:.:.	.:.:.:.:.:.	.:.:.:.:.:.	.:.:.:.:.:.	.:.:.:.:.:.	.:.:.:.:.:.	.:.:.:.:.:.	.:.:.:.:.:.	.:.:.:.:.:.	.:.:.:.:.:.	.:.:.:.:.:.	.:.:.:.:.:.	.:.:.:.:.:.	.:.:.:.:.:.	.:.:.:.:.:.	.:.:.:.:.:.	.:.:.:.:.:.	.:.:.:.:.:.	.:.:.:.:.:.	.:.:.:.:.:.	.:.:.:.:.:.	.:.:.:.:.:.	.:.:.:.:.:.	.:.:.:.:.:.	.:.:.:.:.:.	.:.:.:.:.:.	.:.:.:.:.:.	.:.:.:.:.:.	.:.:.:.:.:.	.:.:.:.:.:.	.:.:.:.:.:.	.:.:.:.:.:.	.:.:.:.:.:.	.:.:.:.:.:.	.:.:.:.:.:.	.:.:.:.:.:.	.:.:.:.:.:.	.:.:.:.:.:.	.:.:.:.:.:.	.:.:.:.:.:.	.:.:.:.:.:.	.:.:.:.:.:.	.:.:.:.:.:.	.:.:.:.:.:.	.:.:.:.:.:.	.:.:.:.:.:.	.:.:.:.:.:.	.:.:.:.:.:.	.:.:.:.:.:.	.:.:.:.:.:.	.:.:.:.:.:.	1:166205:0:9:26:0	.:.:.:.:.:.	.:.:.:.:.:.	.:.:.:.:.:.	.:.:.:.:.:.	.:.:.:.:.:.	1:166205:0:4:21:0	.:.:.:.:.:.	.:.:.:.:.:.	.:.:.:.:.:.	.:.:.:.:.:.	.:.:.:.:.:.	.:.:.:.:.:.	.:.:.:.:.:.	.:.:.:.:.:.	.:.:.:.:.:.	.:.:.:.:.:.	.:.:.:.:.:.	.:.:.:.:.:.	.:.:.:.:.:.	.:.:.:.:.:.	.:.:.:.:.:.	.:.:.:.:.:.	.:.:.:.:.:.	.:.:.:.:.:.	.:.:.:.:.:.	.:.:.:.:.:.	.:.:.:.:.:.	.:.:.:.:.:.	.:.:.:.:.:.	.:.:.:.:.:.	.:.:.:.:.:.	.:.:.:.:.:.	.:.:.:.:.:.	.:.:.:.:.:.	.:.:.:.:.:.	.:.:.:.:.:.	.:.:.:.:.:.	.:.:.:.:.:.	.:.:.:.:.:.	.:.:.:.:.:.	.:.:.:.:.:.	.:.:.:.:.:.	.:.:.:.:.:.	.:.:.:.:.:.	.:.:.:.:.:.	.:.:.:.:.:.	.:.:.:.:.:.	.:.:.:.:.:.	.:.:.:.:.:.	.:.:.:.:.:.	.:.:.:.:.:.	.:.:.:.:.:.	.:.:.:.:.:.	.:.:.:.:.:.	.:.:.:.:.:.	.:.:.:.:.:.	.:.:.:.:.:.	.:.:.:.:.:.	.:.:.:.:.:.	.:.:.:.:.:.	.:.:.:.:.:.	.:.:.:.:.:.	.:.:.:.:.:.	.:.:.:.:.:.	.:.:.:.:.:.	.:.:.:.:.:.	.:.:.:.:.:.	.:.:.:.:.:.	.:.:.:.:.:.	.:.:.:.:.:.	.:.:.:.:.:.	.:.:.:.:.:.	.:.:.:.:.:.	.:.:.:.:.:.	.:.:.:.:.:.	.:.:.:.:.:.	.:.:.:.:.:.	.:.:.:.:.:.	.:.:.:.:.:.	.:.:.:.:.:.	.:.:.:.:.:.	.:.:.:.:.:.	.:.:.:.:.:.	.:.:.:.:.:.	.:.:.:.:.:.	.:.:.:.:.:.	.:.:.:.:.:.	.:.:.:.:.:.	.:.:.:.:.:.	.:.:.:.:.:.	.:.:.:.:.:.	.:.:.:.:.:.	.:.:.:.:.:.	.:.:.:.:.:.	.:.:.:.:.:.	.:.:.:.:.:.	.:.:.:.:.:.	.:.:.:.:.:.	.:.:.:.:.:.	.:.:.:.:.:.	.:.:.:.:.:.	.:.:.:.:.:.	.:.:.:.:.:.	.:.:.:.:.:.	.:.:.:.:.:.	.:.:.:.:.:.	.:.:.:.:.:.	.:.:.:.:.:.	.:.:.:.:.:.	.:.:.:.:.:.	.:.:.:.:.:.	.:.:.:.:.:.	.:.:.:.:.:.	.:.:.:.:.:.	.:.:.:.:.:.	.:.:.:.:.:.	.:.:.:.:.:.	.:.:.:.:.:.	.:.:.:.:.:.	.:.:.:.:.:.	.:.:.:.:.:.	.:.:.:.:.:.	.:.:.:.:.:.	.:.:.:.:.:.	.:.:.:.:.:.	.:.:.:.:.:.	.:.:.:.:.:.	.:.:.:.:.:.	.:.:.:.:.:.	.:.:.:.:.:.	.:.:.:.:.:.	.:.:.:.:.:.	.:.:.:.:.:.	.:.:.:.:.:.	.:.:.:.:.:.	.:.:.:.:.:.	.:.:.:.:.:.	.:.:.:.:.:.	.:.:.:.:.:.	.:.:.:.:.:.	.:.:.:.:.:.	.:.:.:.:.:.	.:.:.:.:.:.	.:.:.:.:.:.	.:.:.:.:.:.	.:.:.:.:.:.	.:.:.:.:.:.	.:.:.:.:.:.	.:.:.:.:.:.	.:.:.:.:.:.	.:.:.:.:.:.	.:.:.:.:.:.	.:.:.:.:.:.	.:.:.:.:.:.	.:.:.:.:.:.	.:.:.:.:.:.	.:.:.:.:.:.	.:.:.:.:.:.	.:.:.:.:.:.	.:.:.:.:.:.	.:.:.:.:.:.	.:.:.:.:.:.	.:.:.:.:.:.	.:.:.:.:.:.	.:.:.:.:.:.	.:.:.:.:.:.	.:.:.:.:.:.	.:.:.:.:.:.	.:.:.:.:.:.	.:.:.:.:.:.	.:.:.:.:.:.	.:.:.:.:.:.	.:.:.:.:.:.	.:.:.:.:.:.	.:.:.:.:.:.	.:.:.:.:.:.	.:.:.:.:.:.	.:.:.:.:.:.	.:.:.:.:.:.	.:.:.:.:.:.	.:.:.:.:.:.	.:.:.:.:.:.	.:.:.:.:.:.	.:.:.:.:.:.	.:.:.:.:.:.	.:.:.:.:.:.	.:.:.:.:.:.	.:.:.:.:.:.	.:.:.:.:.:.	.:.:.:.:.:.	.:.:.:.:.:.	.:.:.:.:.:.	.:.:.:.:.:.	.:.:.:.:.:.	.:.:.:.:.:.	.:.:.:.:.:.	.:.:.:.:.:.	.:.:.:.:.:.	.:.:.:.:.:.	.:.:.:.:.:.	.:.:.:.:.:.	.:.:.:.:.:.	.:.:.:.:.:.	.:.:.:.:.:.	.:.:.:.:.:.	.:.:.:.:.:.	.:.:.:.:.:.	.:.:.:.:.:.	.:.:.:.:.:.	.:.:.:.:.:.	.:.:.:.:.:.	.:.:.:.:.:.	.:.:.:.:.:.	.:.:.:.:.:.	.:.:.:.:.:.	.:.:.:.:.:.	.:.:.:.:.:.	.:.:.:.:.:.	.:.:.:.:.:.	.:.:.:.:.:.	.:.:.:.:.:.	.:.:.:.:.:.	.:.:.:.:.:.	.:.:.:.:.:.	.:.:.:.:.:.	.:.:.:.:.:.	.:.:.:.:.:.	.:.:.:.:.:.	.:.:.:.:.:.	.:.:.:.:.:.	.:.:.:.:.:.	.:.:.:.:.:.	.:.:.:.:.:.	.:.:.:.:.:.	.:.:.:.:.:.	.:.:.:.:.:.	.:.:.:.:.:.	.:.:.:.:.:.	.:.:.:.:.:.	.:.:.:.:.:.	.:.:.:.:.:.	.:.:.:.:.:.	.:.:.:.:.:.	.:.:.:.:.:.	.:.:.:.:.:.	.:.:.:.:.:.	.:.:.:.:.:.	.:.:.:.:.:.	.:.:.:.:.:.	.:.:.:.:.:.	.:.:.:.:.:.	.:.:.:.:.:.	.:.:.:.:.:.	.:.:.:.:.:.	.:.:.:.:.:.	.:.:.:.:.:.	.:.:.:.:.:.	.:.:.:.:.:.	.:.:.:.:.:.	.:.:.:.:.:.	.:.:.:.:.:.	.:.:.:.:.:.	.:.:.:.:.:.	.:.:.:.:.:.	.:.:.:.:.:.	.:.:.:.:.:.	.:.:.:.:.:.	.:.:.:.:.:.	.:.:.:.:.:.	.:.:.:.:.:.	.:.:.:.:.:.	.:.:.:.:.:.	.:.:.:.:.:.	.:.:.:.:.:.	.:.:.:.:.:.	.:.:.:.:.:.	.:.:.:.:.:.	.:.:.:.:.:.	.:.:.:.:.:.	.:.:.:.:.:.	.:.:.:.:.:.	.:.:.:.:.:.	.:.:.:.:.:.	.:.:.:.:.:.	.:.:.:.:.:.	.:.:.:.:.:.	.:.:.:.:.:.	.:.:.:.:.:.	.:.:.:.:.:.	.:.:.:.:.:.	.:.:.:.:.:.	.:.:.:.:.:.	.:.:.:.:.:.	.:.:.:.:.:.	.:.:.:.:.:.	.:.:.:.:.:.	.:.:.:.:.:.	.:.:.:.:.:.	.:.:.:.:.:.	.:.:.:.:.:.	.:.:.:.:.:.	.:.:.:.:.:.	.:.:.:.:.:.	.:.:.:.:.:.	.:.:.:.:.:.	.:.:.:.:.:.	.:.:.:.:.:.	.:.:.:.:.:.	.:.:.:.:.:.	.:.:.:.:.:.	.:.:.:.:.:.	.:.:.:.:.:.	.:.:.:.:.:.	.:.:.:.:.:.	.:.:.:.:.:.	.:.:.:.:.:.	.:.:.:.:.:.	.:.:.:.:.:.	.:.:.:.:.:.	.:.:.:.:.:.	.:.:.:.:.:.	.:.:.:.:.:.	.:.:.:.:.:.	.:.:.:.:.:.	.:.:.:.:.:.	.:.:.:.:.:.	.:.:.:.:.:.	.:.:.:.:.:.	.:.:.:.:.:.	.:.:.:.:.:.	.:.:.:.:.:.	.:.:.:.:.:.	.:.:.:.:.:.	.:.:.:.:.:.	.:.:.:.:.:.	.:.:.:.:.:.	.:.:.:.:.:.	.:.:.:.:.:.	.:.:.:.:.:.	.:.:.:.:.:.	.:.:.:.:.:.	.:.:.:.:.:.	.:.:.:.:.:.	.:.:.:.:.:.	.:.:.:.:.:.	.:.:.:.:.:.	.:.:.:.:.:.	.:.:.:.:.:.	.:.:.:.:.:.	.:.:.:.:.:.	.:.:.:.:.:.	.:.:.:.:.:.	.:.:.:.:.:.	.:.:.:.:.:.	.:.:.:.:.:.	.:.:.:.:.:.	.:.:.:.:.:.	.:.:.:.:.:.	.:.:.:.:.:.	.:.:.:.:.:.	.:.:.:.:.:.	.:.:.:.:.:.	.:.:.:.:.:.	.:.:.:.:.:.	.:.:.:.:.:.	.:.:.:.:.:.	.:.:.:.:.:.	.:.:.:.:.:.	.:.:.:.:.:.	.:.:.:.:.:.	.:.:.:.:.:.	.:.:.:.:.:.	.:.:.:.:.:.	.:.:.:.:.:.	.:.:.:.:.:.	.:.:.:.:.:.	.:.:.:.:.:.	.:.:.:.:.:.	.:.:.:.:.:.	.:.:.:.:.:.	.:.:.:.:.:.	.:.:.:.:.:.	.:.:.:.:.:.	.:.:.:.:.:.	.:.:.:.:.:.	.:.:.:.:.:.	.:.:.:.:.:.	.:.:.:.:.:.	.:.:.:.:.:.	.:.:.:.:.:.	.:.:.:.:.:.	.:.:.:.:.:.	.:.:.:.:.:.	.:.:.:.:.:.	.:.:.:.:.:.	.:.:.:.:.:.	.:.:.:.:.:.	.:.:.:.:.:.	.:.:.:.:.:.	.:.:.:.:.:.	.:.:.:.:.:.	.:.:.:.:.:.	.:.:.:.:.:.	.:.:.:.:.:.	.:.:.:.:.:.	.:.:.:.:.:.	.:.:.:.:.:.	.:.:.:.:.:.	.:.:.:.:.:.	.:.:.:.:.:.	.:.:.:.:.:.	.:.:.:.:.:.	.:.:.:.:.:.	.:.:.:.:.:.	.:.:.:.:.:.	.:.:.:.:.:.	.:.:.:.:.:.	.:.:.:.:.:.	.:.:.:.:.:.	.:.:.:.:.:.	.:.:.:.:.:.	.:.:.:.:.:.	.:.:.:.:.:.	.:.:.:.:.:.	.:.:.:.:.:.	.:.:.:.:.:.	.:.:.:.:.:.	.:.:.:.:.:.	.:.:.:.:.:.	.:.:.:.:.:.	.:.:.:.:.:.	.:.:.:.:.:.	.:.:.:.:.:.	.:.:.:.:.:.	.:.:.:.:.:.	.:.:.:.:.:.	.:.:.:.:.:.	.:.:.:.:.:.	.:.:.:.:.:.	.:.:.:.:.:.	.:.:.:.:.:.	.:.:.:.:.:.	.:.:.:.:.:.	.:.:.:.:.:.	.:.:.:.:.:.	.:.:.:.:.:.	.:.:.:.:.:.	.:.:.:.:.:.	.:.:.:.:.:.	.:.:.:.:.:.	.:.:.:.:.:.	.:.:.:.:.:.	.:.:.:.:.:.	.:.:.:.:.:.	.:.:.:.:.:.	.:.:.:.:.:.	.:.:.:.:.:.	.:.:.:.:.:.	.:.:.:.:.:.	.:.:.:.:.:.	.:.:.:.:.:.	.:.:.:.:.:.	.:.:.:.:.:.	.:.:.:.:.:.	.:.:.:.:.:.	.:.:.:.:.:.	.:.:.:.:.:.	.:.:.:.:.:.	.:.:.:.:.:.	.:.:.:.:.:.	.:.:.:.:.:.	.:.:.:.:.:.	.:.:.:.:.:.	.:.:.:.:.:.	.:.:.:.:.:.	.:.:.:.:.:.	.:.:.:.:.:.	.:.:.:.:.:.	.:.:.:.:.:.	.:.:.:.:.:.	.:.:.:.:.:.	.:.:.:.:.:.	.:.:.:.:.:.	.:.:.:.:.:.	.:.:.:.:.:.
chrI	166253	.	G	<INS:ME>	.	PASS	SVTYPE=INS;STRAND=+;FAMILY=TY3	GT:END:RIGHT_JUNCTION_READS:LEFT_JUNCTION_READS:RIGHT_SUPPORT_READS:LEFT_SUPPORT_READS	.:.:.:.:.:.	.:.:.:.:.:.	.:.:.:.:.:.	.:.:.:.:.:.	.:.:.:.:.:.	.:.:.:.:.:.	.:.:.:.:.:.	.:.:.:.:.:.	.:.:.:.:.:.	.:.:.:.:.:.	.:.:.:.:.:.	.:.:.:.:.:.	.:.:.:.:.:.	.:.:.:.:.:.	.:.:.:.:.:.	.:.:.:.:.:.	.:.:.:.:.:.	.:.:.:.:.:.	.:.:.:.:.:.	.:.:.:.:.:.	.:.:.:.:.:.	.:.:.:.:.:.	.:.:.:.:.:.	.:.:.:.:.:.	.:.:.:.:.:.	.:.:.:.:.:.	.:.:.:.:.:.	.:.:.:.:.:.	.:.:.:.:.:.	.:.:.:.:.:.	.:.:.:.:.:.	.:.:.:.:.:.	.:.:.:.:.:.	.:.:.:.:.:.	.:.:.:.:.:.	.:.:.:.:.:.	.:.:.:.:.:.	.:.:.:.:.:.	.:.:.:.:.:.	.:.:.:.:.:.	.:.:.:.:.:.	.:.:.:.:.:.	.:.:.:.:.:.	.:.:.:.:.:.	.:.:.:.:.:.	.:.:.:.:.:.	.:.:.:.:.:.	.:.:.:.:.:.	.:.:.:.:.:.	.:.:.:.:.:.	.:.:.:.:.:.	.:.:.:.:.:.	.:.:.:.:.:.	.:.:.:.:.:.	.:.:.:.:.:.	.:.:.:.:.:.	.:.:.:.:.:.	.:.:.:.:.:.	.:.:.:.:.:.	.:.:.:.:.:.	.:.:.:.:.:.	.:.:.:.:.:.	.:.:.:.:.:.	.:.:.:.:.:.	.:.:.:.:.:.	.:.:.:.:.:.	.:.:.:.:.:.	.:.:.:.:.:.	.:.:.:.:.:.	.:.:.:.:.:.	.:.:.:.:.:.	.:.:.:.:.:.	.:.:.:.:.:.	.:.:.:.:.:.	.:.:.:.:.:.	.:.:.:.:.:.	.:.:.:.:.:.	.:.:.:.:.:.	.:.:.:.:.:.	.:.:.:.:.:.	.:.:.:.:.:.	.:.:.:.:.:.	.:.:.:.:.:.	.:.:.:.:.:.	.:.:.:.:.:.	.:.:.:.:.:.	.:.:.:.:.:.	.:.:.:.:.:.	.:.:.:.:.:.	.:.:.:.:.:.	.:.:.:.:.:.	.:.:.:.:.:.	.:.:.:.:.:.	.:.:.:.:.:.	.:.:.:.:.:.	.:.:.:.:.:.	1:166257:32:26:34:0	.:.:.:.:.:.	.:.:.:.:.:.	.:.:.:.:.:.	.:.:.:.:.:.	.:.:.:.:.:.	.:.:.:.:.:.	.:.:.:.:.:.	.:.:.:.:.:.	.:.:.:.:.:.	.:.:.:.:.:.	.:.:.:.:.:.	.:.:.:.:.:.	.:.:.:.:.:.	.:.:.:.:.:.	.:.:.:.:.:.	.:.:.:.:.:.	.:.:.:.:.:.	.:.:.:.:.:.	.:.:.:.:.:.	.:.:.:.:.:.	.:.:.:.:.:.	.:.:.:.:.:.	.:.:.:.:.:.	.:.:.:.:.:.	.:.:.:.:.:.	.:.:.:.:.:.	.:.:.:.:.:.	.:.:.:.:.:.	.:.:.:.:.:.	.:.:.:.:.:.	.:.:.:.:.:.	.:.:.:.:.:.	.:.:.:.:.:.	.:.:.:.:.:.	.:.:.:.:.:.	.:.:.:.:.:.	.:.:.:.:.:.	.:.:.:.:.:.	.:.:.:.:.:.	.:.:.:.:.:.	.:.:.:.:.:.	.:.:.:.:.:.	.:.:.:.:.:.	.:.:.:.:.:.	.:.:.:.:.:.	.:.:.:.:.:.	.:.:.:.:.:.	.:.:.:.:.:.	.:.:.:.:.:.	.:.:.:.:.:.	.:.:.:.:.:.	.:.:.:.:.:.	.:.:.:.:.:.	.:.:.:.:.:.	.:.:.:.:.:.	.:.:.:.:.:.	.:.:.:.:.:.	.:.:.:.:.:.	.:.:.:.:.:.	.:.:.:.:.:.	.:.:.:.:.:.	.:.:.:.:.:.	.:.:.:.:.:.	.:.:.:.:.:.	.:.:.:.:.:.	.:.:.:.:.:.	.:.:.:.:.:.	.:.:.:.:.:.	.:.:.:.:.:.	.:.:.:.:.:.	.:.:.:.:.:.	.:.:.:.:.:.	.:.:.:.:.:.	.:.:.:.:.:.	.:.:.:.:.:.	.:.:.:.:.:.	.:.:.:.:.:.	.:.:.:.:.:.	.:.:.:.:.:.	.:.:.:.:.:.	.:.:.:.:.:.	.:.:.:.:.:.	.:.:.:.:.:.	.:.:.:.:.:.	.:.:.:.:.:.	.:.:.:.:.:.	.:.:.:.:.:.	.:.:.:.:.:.	.:.:.:.:.:.	.:.:.:.:.:.	.:.:.:.:.:.	.:.:.:.:.:.	.:.:.:.:.:.	.:.:.:.:.:.	.:.:.:.:.:.	.:.:.:.:.:.	.:.:.:.:.:.	.:.:.:.:.:.	.:.:.:.:.:.	.:.:.:.:.:.	.:.:.:.:.:.	.:.:.:.:.:.	.:.:.:.:.:.	.:.:.:.:.:.	.:.:.:.:.:.	.:.:.:.:.:.	.:.:.:.:.:.	.:.:.:.:.:.	.:.:.:.:.:.	.:.:.:.:.:.	.:.:.:.:.:.	.:.:.:.:.:.	.:.:.:.:.:.	.:.:.:.:.:.	.:.:.:.:.:.	.:.:.:.:.:.	.:.:.:.:.:.	.:.:.:.:.:.	.:.:.:.:.:.	.:.:.:.:.:.	.:.:.:.:.:.	.:.:.:.:.:.	.:.:.:.:.:.	.:.:.:.:.:.	.:.:.:.:.:.	.:.:.:.:.:.	.:.:.:.:.:.	.:.:.:.:.:.	.:.:.:.:.:.	.:.:.:.:.:.	.:.:.:.:.:.	.:.:.:.:.:.	.:.:.:.:.:.	.:.:.:.:.:.	.:.:.:.:.:.	.:.:.:.:.:.	.:.:.:.:.:.	.:.:.:.:.:.	.:.:.:.:.:.	.:.:.:.:.:.	.:.:.:.:.:.	.:.:.:.:.:.	.:.:.:.:.:.	.:.:.:.:.:.	.:.:.:.:.:.	.:.:.:.:.:.	.:.:.:.:.:.	.:.:.:.:.:.	.:.:.:.:.:.	.:.:.:.:.:.	.:.:.:.:.:.	.:.:.:.:.:.	.:.:.:.:.:.	.:.:.:.:.:.	.:.:.:.:.:.	.:.:.:.:.:.	.:.:.:.:.:.	.:.:.:.:.:.	.:.:.:.:.:.	.:.:.:.:.:.	.:.:.:.:.:.	.:.:.:.:.:.	.:.:.:.:.:.	.:.:.:.:.:.	.:.:.:.:.:.	.:.:.:.:.:.	.:.:.:.:.:.	.:.:.:.:.:.	.:.:.:.:.:.	.:.:.:.:.:.	.:.:.:.:.:.	.:.:.:.:.:.	.:.:.:.:.:.	.:.:.:.:.:.	.:.:.:.:.:.	.:.:.:.:.:.	.:.:.:.:.:.	.:.:.:.:.:.	.:.:.:.:.:.	.:.:.:.:.:.	.:.:.:.:.:.	.:.:.:.:.:.	.:.:.:.:.:.	.:.:.:.:.:.	.:.:.:.:.:.	.:.:.:.:.:.	.:.:.:.:.:.	.:.:.:.:.:.	.:.:.:.:.:.	.:.:.:.:.:.	.:.:.:.:.:.	.:.:.:.:.:.	.:.:.:.:.:.	.:.:.:.:.:.	.:.:.:.:.:.	.:.:.:.:.:.	.:.:.:.:.:.	.:.:.:.:.:.	.:.:.:.:.:.	.:.:.:.:.:.	.:.:.:.:.:.	.:.:.:.:.:.	.:.:.:.:.:.	.:.:.:.:.:.	.:.:.:.:.:.	.:.:.:.:.:.	.:.:.:.:.:.	.:.:.:.:.:.	.:.:.:.:.:.	.:.:.:.:.:.	.:.:.:.:.:.	.:.:.:.:.:.	.:.:.:.:.:.	.:.:.:.:.:.	.:.:.:.:.:.	.:.:.:.:.:.	.:.:.:.:.:.	.:.:.:.:.:.	.:.:.:.:.:.	.:.:.:.:.:.	.:.:.:.:.:.	.:.:.:.:.:.	.:.:.:.:.:.	.:.:.:.:.:.	.:.:.:.:.:.	.:.:.:.:.:.	.:.:.:.:.:.	.:.:.:.:.:.	.:.:.:.:.:.	.:.:.:.:.:.	.:.:.:.:.:.	.:.:.:.:.:.	.:.:.:.:.:.	.:.:.:.:.:.	.:.:.:.:.:.	.:.:.:.:.:.	.:.:.:.:.:.	.:.:.:.:.:.	.:.:.:.:.:.	.:.:.:.:.:.	.:.:.:.:.:.	.:.:.:.:.:.	.:.:.:.:.:.	.:.:.:.:.:.	.:.:.:.:.:.	.:.:.:.:.:.	.:.:.:.:.:.	.:.:.:.:.:.	.:.:.:.:.:.	.:.:.:.:.:.	.:.:.:.:.:.	.:.:.:.:.:.	.:.:.:.:.:.	.:.:.:.:.:.	.:.:.:.:.:.	.:.:.:.:.:.	.:.:.:.:.:.	.:.:.:.:.:.	.:.:.:.:.:.	.:.:.:.:.:.	.:.:.:.:.:.	.:.:.:.:.:.	.:.:.:.:.:.	.:.:.:.:.:.	.:.:.:.:.:.	.:.:.:.:.:.	.:.:.:.:.:.	.:.:.:.:.:.	.:.:.:.:.:.	.:.:.:.:.:.	.:.:.:.:.:.	.:.:.:.:.:.	.:.:.:.:.:.	.:.:.:.:.:.	.:.:.:.:.:.	.:.:.:.:.:.	.:.:.:.:.:.	.:.:.:.:.:.	.:.:.:.:.:.	.:.:.:.:.:.	.:.:.:.:.:.	.:.:.:.:.:.	.:.:.:.:.:.	.:.:.:.:.:.	.:.:.:.:.:.	.:.:.:.:.:.	.:.:.:.:.:.	.:.:.:.:.:.	.:.:.:.:.:.	.:.:.:.:.:.	.:.:.:.:.:.	.:.:.:.:.:.	.:.:.:.:.:.	.:.:.:.:.:.	.:.:.:.:.:.	.:.:.:.:.:.	.:.:.:.:.:.	.:.:.:.:.:.	.:.:.:.:.:.	.:.:.:.:.:.	.:.:.:.:.:.	.:.:.:.:.:.	.:.:.:.:.:.	.:.:.:.:.:.	.:.:.:.:.:.	.:.:.:.:.:.	.:.:.:.:.:.	.:.:.:.:.:.	.:.:.:.:.:.	.:.:.:.:.:.	.:.:.:.:.:.	.:.:.:.:.:.	.:.:.:.:.:.	.:.:.:.:.:.	.:.:.:.:.:.	.:.:.:.:.:.	.:.:.:.:.:.	.:.:.:.:.:.	.:.:.:.:.:.	.:.:.:.:.:.	.:.:.:.:.:.	.:.:.:.:.:.	.:.:.:.:.:.	.:.:.:.:.:.	.:.:.:.:.:.	.:.:.:.:.:.	.:.:.:.:.:.	.:.:.:.:.:.	.:.:.:.:.:.	.:.:.:.:.:.	.:.:.:.:.:.	.:.:.:.:.:.	.:.:.:.:.:.	.:.:.:.:.:.	.:.:.:.:.:.	.:.:.:.:.:.	.:.:.:.:.:.	.:.:.:.:.:.	.:.:.:.:.:.	.:.:.:.:.:.	.:.:.:.:.:.	.:.:.:.:.:.	.:.:.:.:.:.	.:.:.:.:.:.	.:.:.:.:.:.	.:.:.:.:.:.	.:.:.:.:.:.	.:.:.:.:.:.	.:.:.:.:.:.	.:.:.:.:.:.	.:.:.:.:.:.	.:.:.:.:.:.	.:.:.:.:.:.	.:.:.:.:.:.	.:.:.:.:.:.	.:.:.:.:.:.	.:.:.:.:.:.	.:.:.:.:.:.	.:.:.:.:.:.	.:.:.:.:.:.	.:.:.:.:.:.	.:.:.:.:.:.	.:.:.:.:.:.	.:.:.:.:.:.	.:.:.:.:.:.	.:.:.:.:.:.	.:.:.:.:.:.	.:.:.:.:.:.	.:.:.:.:.:.	.:.:.:.:.:.	.:.:.:.:.:.	.:.:.:.:.:.	.:.:.:.:.:.	.:.:.:.:.:.	.:.:.:.:.:.	.:.:.:.:.:.	.:.:.:.:.:.	.:.:.:.:.:.	.:.:.:.:.:.	.:.:.:.:.:.	.:.:.:.:.:.	.:.:.:.:.:.	.:.:.:.:.:.	.:.:.:.:.:.	.:.:.:.:.:.	.:.:.:.:.:.	.:.:.:.:.:.	.:.:.:.:.:.	.:.:.:.:.:.	.:.:.:.:.:.	.:.:.:.:.:.	.:.:.:.:.:.	.:.:.:.:.:.	.:.:.:.:.:.	.:.:.:.:.:.	.:.:.:.:.:.	.:.:.:.:.:.	.:.:.:.:.:.	.:.:.:.:.:.	.:.:.:.:.:.	.:.:.:.:.:.	.:.:.:.:.:.	.:.:.:.:.:.	.:.:.:.:.:.	.:.:.:.:.:.	.:.:.:.:.:.	.:.:.:.:.:.	.:.:.:.:.:.	.:.:.:.:.:.	.:.:.:.:.:.	.:.:.:.:.:.	.:.:.:.:.:.	.:.:.:.:.:.	.:.:.:.:.:.	.:.:.:.:.:.	.:.:.:.:.:.	.:.:.:.:.:.	.:.:.:.:.:.	.:.:.:.:.:.	.:.:.:.:.:.	.:.:.:.:.:.	.:.:.:.:.:.	.:.:.:.:.:.	.:.:.:.:.:.	.:.:.:.:.:.	.:.:.:.:.:.	.:.:.:.:.:.	.:.:.:.:.:.	.:.:.:.:.:.	.:.:.:.:.:.	.:.:.:.:.:.	.:.:.:.:.:.	.:.:.:.:.:.	.:.:.:.:.:.	.:.:.:.:.:.	.:.:.:.:.:.	.:.:.:.:.:.	.:.:.:.:.:.	.:.:.:.:.:.	.:.:.:.:.:.	.:.:.:.:.:.	.:.:.:.:.:.	.:.:.:.:.:.	.:.:.:.:.:.	.:.:.:.:.:.	.:.:.:.:.:.	.:.:.:.:.:.	.:.:.:.:.:.	.:.:.:.:.:.	.:.:.:.:.:.	.:.:.:.:.:.	.:.:.:.:.:.	.:.:.:.:.:.	.:.:.:.:.:.	.:.:.:.:.:.	.:.:.:.:.:.	.:.:.:.:.:.	.:.:.:.:.:.	.:.:.:.:.:.	.:.:.:.:.:.	.:.:.:.:.:.	.:.:.:.:.:.	.:.:.:.:.:.	.:.:.:.:.:.	.:.:.:.:.:.	.:.:.:.:.:.	.:.:.:.:.:.	.:.:.:.:.:.	.:.:.:.:.:.	.:.:.:.:.:.	.:.:.:.:.:.	.:.:.:.:.:.	.:.:.:.:.:.	.:.:.:.:.:.	.:.:.:.:.:.	.:.:.:.:.:.	.:.:.:.:.:.	.:.:.:.:.:.	.:.:.:.:.:.	.:.:.:.:.:.	.:.:.:.:.:.	.:.:.:.:.:.	.:.:.:.:.:.	.:.:.:.:.:.	.:.:.:.:.:.	.:.:.:.:.:.	.:.:.:.:.:.	.:.:.:.:.:.	.:.:.:.:.:.	.:.:.:.:.:.	.:.:.:.:.:.	.:.:.:.:.:.	.:.:.:.:.:.	.:.:.:.:.:.	.:.:.:.:.:.	.:.:.:.:.:.	.:.:.:.:.:.	.:.:.:.:.:.	.:.:.:.:.:.	.:.:.:.:.:.	.:.:.:.:.:.	.:.:.:.:.:.	.:.:.:.:.:.	.:.:.:.:.:.	.:.:.:.:.:.	.:.:.:.:.:.	.:.:.:.:.:.	.:.:.:.:.:.	.:.:.:.:.:.	.:.:.:.:.:.	.:.:.:.:.:.	.:.:.:.:.:.	.:.:.:.:.:.	.:.:.:.:.:.	.:.:.:.:.:.	.:.:.:.:.:.	.:.:.:.:.:.	.:.:.:.:.:.	.:.:.:.:.:.	.:.:.:.:.:.	.:.:.:.:.:.	.:.:.:.:.:.	.:.:.:.:.:.	.:.:.:.:.:.	.:.:.:.:.:.	.:.:.:.:.:.	.:.:.:.:.:.	.:.:.:.:.:.	.:.:.:.:.:.	.:.:.:.:.:.	.:.:.:.:.:.	.:.:.:.:.:.	.:.:.:.:.:.	.:.:.:.:.:.	.:.:.:.:.:.	.:.:.:.:.:.	.:.:.:.:.:.	.:.:.:.:.:.	.:.:.:.:.:.	.:.:.:.:.:.	.:.:.:.:.:.	.:.:.:.:.:.	.:.:.:.:.:.	.:.:.:.:.:.	.:.:.:.:.:.	.:.:.:.:.:.	.:.:.:.:.:.	.:.:.:.:.:.	.:.:.:.:.:.	.:.:.:.:.:.	.:.:.:.:.:.	.:.:.:.:.:.	.:.:.:.:.:.	.:.:.:.:.:.	.:.:.:.:.:.	.:.:.:.:.:.	.:.:.:.:.:.	.:.:.:.:.:.	.:.:.:.:.:.	.:.:.:.:.:.	.:.:.:.:.:.	.:.:.:.:.:.	.:.:.:.:.:.	.:.:.:.:.:.	.:.:.:.:.:.	.:.:.:.:.:.	.:.:.:.:.:.	.:.:.:.:.:.	.:.:.:.:.:.	.:.:.:.:.:.	.:.:.:.:.:.	.:.:.:.:.:.	.:.:.:.:.:.	.:.:.:.:.:.	.:.:.:.:.:.	.:.:.:.:.:.	.:.:.:.:.:.	.:.:.:.:.:.	.:.:.:.:.:.	.:.:.:.:.:.	.:.:.:.:.:.	.:.:.:.:.:.	.:.:.:.:.:.	.:.:.:.:.:.	.:.:.:.:.:.	.:.:.:.:.:.	.:.:.:.:.:.	.:.:.:.:.:.	.:.:.:.:.:.	.:.:.:.:.:.	.:.:.:.:.:.	.:.:.:.:.:.	.:.:.:.:.:.	.:.:.:.:.:.	.:.:.:.:.:.	.:.:.:.:.:.	.:.:.:.:.:.	.:.:.:.:.:.	.:.:.:.:.:.	.:.:.:.:.:.	.:.:.:.:.:.	.:.:.:.:.:.	.:.:.:.:.:.	.:.:.:.:.:.	.:.:.:.:.:.	.:.:.:.:.:.	.:.:.:.:.:.	.:.:.:.:.:.	.:.:.:.:.:.	.:.:.:.:.:.	.:.:.:.:.:.	.:.:.:.:.:.	.:.:.:.:.:.	.:.:.:.:.:.	.:.:.:.:.:.	.:.:.:.:.:.	.:.:.:.:.:.	.:.:.:.:.:.	.:.:.:.:.:.	.:.:.:.:.:.	.:.:.:.:.:.	.:.:.:.:.:.	.:.:.:.:.:.	.:.:.:.:.:.	.:.:.:.:.:.	1:166257:31:42:32:0	.:.:.:.:.:.	.:.:.:.:.:.	.:.:.:.:.:.	.:.:.:.:.:.	.:.:.:.:.:.	.:.:.:.:.:.	.:.:.:.:.:.	.:.:.:.:.:.	.:.:.:.:.:.	.:.:.:.:.:.	.:.:.:.:.:.	.:.:.:.:.:.	.:.:.:.:.:.	.:.:.:.:.:.	.:.:.:.:.:.	.:.:.:.:.:.	.:.:.:.:.:.	.:.:.:.:.:.	.:.:.:.:.:.	.:.:.:.:.:.	.:.:.:.:.:.	.:.:.:.:.:.	.:.:.:.:.:.	.:.:.:.:.:.	.:.:.:.:.:.	.:.:.:.:.:.	.:.:.:.:.:.	.:.:.:.:.:.	.:.:.:.:.:.	.:.:.:.:.:.	.:.:.:.:.:.	.:.:.:.:.:.	.:.:.:.:.:.	.:.:.:.:.:.	.:.:.:.:.:.	.:.:.:.:.:.	.:.:.:.:.:.	.:.:.:.:.:.	.:.:.:.:.:.	.:.:.:.:.:.	.:.:.:.:.:.	.:.:.:.:.:.	.:.:.:.:.:.	.:.:.:.:.:.	.:.:.:.:.:.	.:.:.:.:.:.	.:.:.:.:.:.	.:.:.:.:.:.	.:.:.:.:.:.	.:.:.:.:.:.	.:.:.:.:.:.	.:.:.:.:.:.	.:.:.:.:.:.	.:.:.:.:.:.	1:166257:30:40:14:0	.:.:.:.:.:.	.:.:.:.:.:.	.:.:.:.:.:.	.:.:.:.:.:.	.:.:.:.:.:.	.:.:.:.:.:.	.:.:.:.:.:.	.:.:.:.:.:.	.:.:.:.:.:.	.:.:.:.:.:.	.:.:.:.:.:.	.:.:.:.:.:.	.:.:.:.:.:.	.:.:.:.:.:.	.:.:.:.:.:.	.:.:.:.:.:.	.:.:.:.:.:.	.:.:.:.:.:.	.:.:.:.:.:.	.:.:.:.:.:.	.:.:.:.:.:.	.:.:.:.:.:.	.:.:.:.:.:.	.:.:.:.:.:.	.:.:.:.:.:.	.:.:.:.:.:.	.:.:.:.:.:.	.:.:.:.:.:.	.:.:.:.:.:.	.:.:.:.:.:.	.:.:.:.:.:.	.:.:.:.:.:.	.:.:.:.:.:.	.:.:.:.:.:.	.:.:.:.:.:.	.:.:.:.:.:.	.:.:.:.:.:.	.:.:.:.:.:.	.:.:.:.:.:.	.:.:.:.:.:.	.:.:.:.:.:.	.:.:.:.:.:.	.:.:.:.:.:.	.:.:.:.:.:.	.:.:.:.:.:.	.:.:.:.:.:.	.:.:.:.:.:.	.:.:.:.:.:.	.:.:.:.:.:.	.:.:.:.:.:.	.:.:.:.:.:.	.:.:.:.:.:.	.:.:.:.:.:.	.:.:.:.:.:.	.:.:.:.:.:.	.:.:.:.:.:.	.:.:.:.:.:.	.:.:.:.:.:.	.:.:.:.:.:.	.:.:.:.:.:.	.:.:.:.:.:.	.:.:.:.:.:.	.:.:.:.:.:.	.:.:.:.:.:.	.:.:.:.:.:.	.:.:.:.:.:.	.:.:.:.:.:.	.:.:.:.:.:.	.:.:.:.:.:.	.:.:.:.:.:.	.:.:.:.:.:.	.:.:.:.:.:.	.:.:.:.:.:.	.:.:.:.:.:.	.:.:.:.:.:.	.:.:.:.:.:.	.:.:.:.:.:.	.:.:.:.:.:.	.:.:.:.:.:.	.:.:.:.:.:.	.:.:.:.:.:.	.:.:.:.:.:.	.:.:.:.:.:.	.:.:.:.:.:.	.:.:.:.:.:.	.:.:.:.:.:.	.:.:.:.:.:.	.:.:.:.:.:.	.:.:.:.:.:.	.:.:.:.:.:.	.:.:.:.:.:.	.:.:.:.:.:.	.:.:.:.:.:.	.:.:.:.:.:.	.:.:.:.:.:.	.:.:.:.:.:.	.:.:.:.:.:.	.:.:.:.:.:.	.:.:.:.:.:.	.:.:.:.:.:.	.:.:.:.:.:.	.:.:.:.:.:.	.:.:.:.:.:.	.:.:.:.:.:.	.:.:.:.:.:.	.:.:.:.:.:.	.:.:.:.:.:.	.:.:.:.:.:.	.:.:.:.:.:.	.:.:.:.:.:.	.:.:.:.:.:.	.:.:.:.:.:.	.:.:.:.:.:.	.:.:.:.:.:.	.:.:.:.:.:.	.:.:.:.:.:.	.:.:.:.:.:.	.:.:.:.:.:.	.:.:.:.:.:.	.:.:.:.:.:.	.:.:.:.:.:.	.:.:.:.:.:.	.:.:.:.:.:.	.:.:.:.:.:.	.:.:.:.:.:.	.:.:.:.:.:.	.:.:.:.:.:.	.:.:.:.:.:.	.:.:.:.:.:.	.:.:.:.:.:.	.:.:.:.:.:.	.:.:.:.:.:.	.:.:.:.:.:.	.:.:.:.:.:.	.:.:.:.:.:.	.:.:.:.:.:.	.:.:.:.:.:.	.:.:.:.:.:.	1:166257:29:31:33:0	.:.:.:.:.:.	.:.:.:.:.:.	.:.:.:.:.:.	.:.:.:.:.:.	.:.:.:.:.:.	.:.:.:.:.:.	.:.:.:.:.:.	.:.:.:.:.:.	.:.:.:.:.:.	.:.:.:.:.:.	.:.:.:.:.:.	.:.:.:.:.:.	.:.:.:.:.:.	.:.:.:.:.:.	.:.:.:.:.:.	.:.:.:.:.:.	.:.:.:.:.:.	.:.:.:.:.:.	.:.:.:.:.:.	.:.:.:.:.:.	.:.:.:.:.:.	.:.:.:.:.:.	.:.:.:.:.:.	.:.:.:.:.:.	.:.:.:.:.:.	.:.:.:.:.:.	.:.:.:.:.:.	.:.:.:.:.:.	.:.:.:.:.:.	.:.:.:.:.:.	.:.:.:.:.:.	.:.:.:.:.:.	.:.:.:.:.:.	.:.:.:.:.:.	.:.:.:.:.:.	.:.:.:.:.:.	.:.:.:.:.:.	.:.:.:.:.:.	.:.:.:.:.:.	.:.:.:.:.:.	.:.:.:.:.:.	.:.:.:.:.:.	.:.:.:.:.:.	.:.:.:.:.:.	.:.:.:.:.:.	.:.:.:.:.:.	.:.:.:.:.:.	.:.:.:.:.:.	.:.:.:.:.:.	.:.:.:.:.:.	.:.:.:.:.:.	.:.:.:.:.:.	.:.:.:.:.:.	.:.:.:.:.:.	.:.:.:.:.:.	.:.:.:.:.:.	.:.:.:.:.:.	.:.:.:.:.:.	.:.:.:.:.:.	.:.:.:.:.:.	.:.:.:.:.:.	.:.:.:.:.:.	.:.:.:.:.:.	.:.:.:.:.:.	.:.:.:.:.:.	.:.:.:.:.:.	.:.:.:.:.:.	.:.:.:.:.:.	.:.:.:.:.:.	.:.:.:.:.:.	.:.:.:.:.:.	.:.:.:.:.:.	.:.:.:.:.:.	.:.:.:.:.:.	.:.:.:.:.:.	.:.:.:.:.:.	.:.:.:.:.:.	1:166257:11:27:9:0	.:.:.:.:.:.	.:.:.:.:.:.	.:.:.:.:.:.	.:.:.:.:.:.	.:.:.:.:.:.	.:.:.:.:.:.	.:.:.:.:.:.	.:.:.:.:.:.	.:.:.:.:.:.	.:.:.:.:.:.	.:.:.:.:.:.	.:.:.:.:.:.	.:.:.:.:.:.	.:.:.:.:.:.	.:.:.:.:.:.	.:.:.:.:.:.
chrI	166254	.	T	<INS:ME>	.	PASS	SVTYPE=INS;STRAND=-;FAMILY=TY3	GT:END:RIGHT_JUNCTION_READS:LEFT_JUNCTION_READS:RIGHT_SUPPORT_READS:LEFT_SUPPORT_READS	.:.:.:.:.:.	.:.:.:.:.:.	.:.:.:.:.:.	.:.:.:.:.:.	.:.:.:.:.:.	.:.:.:.:.:.	.:.:.:.:.:.	.:.:.:.:.:.	.:.:.:.:.:.	.:.:.:.:.:.	.:.:.:.:.:.	.:.:.:.:.:.	.:.:.:.:.:.	.:.:.:.:.:.	.:.:.:.:.:.	.:.:.:.:.:.	.:.:.:.:.:.	.:.:.:.:.:.	.:.:.:.:.:.	.:.:.:.:.:.	.:.:.:.:.:.	.:.:.:.:.:.	.:.:.:.:.:.	1:166258:8:20:5:0	.:.:.:.:.:.	.:.:.:.:.:.	.:.:.:.:.:.	.:.:.:.:.:.	.:.:.:.:.:.	.:.:.:.:.:.	.:.:.:.:.:.	.:.:.:.:.:.	1:166258:8:13:12:0	.:.:.:.:.:.	.:.:.:.:.:.	.:.:.:.:.:.	.:.:.:.:.:.	.:.:.:.:.:.	.:.:.:.:.:.	.:.:.:.:.:.	.:.:.:.:.:.	.:.:.:.:.:.	.:.:.:.:.:.	.:.:.:.:.:.	.:.:.:.:.:.	.:.:.:.:.:.	.:.:.:.:.:.	.:.:.:.:.:.	.:.:.:.:.:.	.:.:.:.:.:.	.:.:.:.:.:.	.:.:.:.:.:.	.:.:.:.:.:.	.:.:.:.:.:.	.:.:.:.:.:.	.:.:.:.:.:.	1:166258:15:39:34:0	.:.:.:.:.:.	.:.:.:.:.:.	.:.:.:.:.:.	.:.:.:.:.:.	.:.:.:.:.:.	.:.:.:.:.:.	.:.:.:.:.:.	.:.:.:.:.:.	.:.:.:.:.:.	.:.:.:.:.:.	.:.:.:.:.:.	.:.:.:.:.:.	.:.:.:.:.:.	.:.:.:.:.:.	.:.:.:.:.:.	.:.:.:.:.:.	.:.:.:.:.:.	.:.:.:.:.:.	.:.:.:.:.:.	.:.:.:.:.:.	.:.:.:.:.:.	.:.:.:.:.:.	.:.:.:.:.:.	.:.:.:.:.:.	.:.:.:.:.:.	.:.:.:.:.:.	.:.:.:.:.:.	.:.:.:.:.:.	.:.:.:.:.:.	.:.:.:.:.:.	.:.:.:.:.:.	.:.:.:.:.:.	.:.:.:.:.:.	.:.:.:.:.:.	.:.:.:.:.:.	.:.:.:.:.:.	.:.:.:.:.:.	.:.:.:.:.:.	.:.:.:.:.:.	.:.:.:.:.:.	.:.:.:.:.:.	.:.:.:.:.:.	.:.:.:.:.:.	.:.:.:.:.:.	.:.:.:.:.:.	.:.:.:.:.:.	.:.:.:.:.:.	.:.:.:.:.:.	.:.:.:.:.:.	.:.:.:.:.:.	.:.:.:.:.:.	.:.:.:.:.:.	.:.:.:.:.:.	.:.:.:.:.:.	.:.:.:.:.:.	.:.:.:.:.:.	.:.:.:.:.:.	.:.:.:.:.:.	.:.:.:.:.:.	.:.:.:.:.:.	.:.:.:.:.:.	.:.:.:.:.:.	.:.:.:.:.:.	.:.:.:.:.:.	.:.:.:.:.:.	.:.:.:.:.:.	.:.:.:.:.:.	.:.:.:.:.:.	.:.:.:.:.:.	.:.:.:.:.:.	.:.:.:.:.:.	.:.:.:.:.:.	.:.:.:.:.:.	.:.:.:.:.:.	.:.:.:.:.:.	.:.:.:.:.:.	.:.:.:.:.:.	.:.:.:.:.:.	.:.:.:.:.:.	.:.:.:.:.:.	.:.:.:.:.:.	.:.:.:.:.:.	.:.:.:.:.:.	.:.:.:.:.:.	.:.:.:.:.:.	.:.:.:.:.:.	.:.:.:.:.:.	.:.:.:.:.:.	.:.:.:.:.:.	.:.:.:.:.:.	.:.:.:.:.:.	.:.:.:.:.:.	.:.:.:.:.:.	.:.:.:.:.:.	1:166258:14:26:6:0	.:.:.:.:.:.	.:.:.:.:.:.	.:.:.:.:.:.	.:.:.:.:.:.	.:.:.:.:.:.	.:.:.:.:.:.	.:.:.:.:.:.	.:.:.:.:.:.	.:.:.:.:.:.	.:.:.:.:.:.	.:.:.:.:.:.	.:.:.:.:.:.	.:.:.:.:.:.	.:.:.:.:.:.	.:.:.:.:.:.	.:.:.:.:.:.	.:.:.:.:.:.	.:.:.:.:.:.	.:.:.:.:.:.	.:.:.:.:.:.	.:.:.:.:.:.	.:.:.:.:.:.	.:.:.:.:.:.	.:.:.:.:.:.	.:.:.:.:.:.	.:.:.:.:.:.	.:.:.:.:.:.	.:.:.:.:.:.	.:.:.:.:.:.	.:.:.:.:.:.	.:.:.:.:.:.	.:.:.:.:.:.	.:.:.:.:.:.	.:.:.:.:.:.	.:.:.:.:.:.	.:.:.:.:.:.	.:.:.:.:.:.	.:.:.:.:.:.	.:.:.:.:.:.	.:.:.:.:.:.	.:.:.:.:.:.	.:.:.:.:.:.	.:.:.:.:.:.	.:.:.:.:.:.	.:.:.:.:.:.	.:.:.:.:.:.	.:.:.:.:.:.	.:.:.:.:.:.	.:.:.:.:.:.	.:.:.:.:.:.	.:.:.:.:.:.	.:.:.:.:.:.	.:.:.:.:.:.	.:.:.:.:.:.	1:166258:14:33:8:0	.:.:.:.:.:.	.:.:.:.:.:.	.:.:.:.:.:.	.:.:.:.:.:.	.:.:.:.:.:.	.:.:.:.:.:.	.:.:.:.:.:.	.:.:.:.:.:.	.:.:.:.:.:.	.:.:.:.:.:.	.:.:.:.:.:.	.:.:.:.:.:.	.:.:.:.:.:.	.:.:.:.:.:.	.:.:.:.:.:.	.:.:.:.:.:.	.:.:.:.:.:.	.:.:.:.:.:.	.:.:.:.:.:.	.:.:.:.:.:.	.:.:.:.:.:.	.:.:.:.:.:.	.:.:.:.:.:.	.:.:.:.:.:.	.:.:.:.:.:.	.:.:.:.:.:.	.:.:.:.:.:.	.:.:.:.:.:.	.:.:.:.:.:.	.:.:.:.:.:.	.:.:.:.:.:.	.:.:.:.:.:.	.:.:.:.:.:.	.:.:.:.:.:.	.:.:.:.:.:.	.:.:.:.:.:.	.:.:.:.:.:.	.:.:.:.:.:.	.:.:.:.:.:.	.:.:.:.:.:.	.:.:.:.:.:.	.:.:.:.:.:.	.:.:.:.:.:.	.:.:.:.:.:.	.:.:.:.:.:.	.:.:.:.:.:.	.:.:.:.:.:.	.:.:.:.:.:.	.:.:.:.:.:.	.:.:.:.:.:.	.:.:.:.:.:.	.:.:.:.:.:.	.:.:.:.:.:.	.:.:.:.:.:.	.:.:.:.:.:.	.:.:.:.:.:.	.:.:.:.:.:.	.:.:.:.:.:.	.:.:.:.:.:.	.:.:.:.:.:.	.:.:.:.:.:.	.:.:.:.:.:.	.:.:.:.:.:.	.:.:.:.:.:.	.:.:.:.:.:.	.:.:.:.:.:.	.:.:.:.:.:.	.:.:.:.:.:.	.:.:.:.:.:.	.:.:.:.:.:.	.:.:.:.:.:.	.:.:.:.:.:.	.:.:.:.:.:.	.:.:.:.:.:.	.:.:.:.:.:.	.:.:.:.:.:.	.:.:.:.:.:.	.:.:.:.:.:.	.:.:.:.:.:.	.:.:.:.:.:.	.:.:.:.:.:.	.:.:.:.:.:.	.:.:.:.:.:.	.:.:.:.:.:.	.:.:.:.:.:.	.:.:.:.:.:.	.:.:.:.:.:.	.:.:.:.:.:.	.:.:.:.:.:.	.:.:.:.:.:.	.:.:.:.:.:.	.:.:.:.:.:.	.:.:.:.:.:.	.:.:.:.:.:.	.:.:.:.:.:.	.:.:.:.:.:.	.:.:.:.:.:.	.:.:.:.:.:.	.:.:.:.:.:.	.:.:.:.:.:.	.:.:.:.:.:.	.:.:.:.:.:.	.:.:.:.:.:.	.:.:.:.:.:.	.:.:.:.:.:.	.:.:.:.:.:.	.:.:.:.:.:.	.:.:.:.:.:.	.:.:.:.:.:.	.:.:.:.:.:.	.:.:.:.:.:.	.:.:.:.:.:.	.:.:.:.:.:.	.:.:.:.:.:.	.:.:.:.:.:.	.:.:.:.:.:.	.:.:.:.:.:.	.:.:.:.:.:.	.:.:.:.:.:.	.:.:.:.:.:.	.:.:.:.:.:.	.:.:.:.:.:.	1:166258:11:19:20:0	.:.:.:.:.:.	.:.:.:.:.:.	.:.:.:.:.:.	.:.:.:.:.:.	.:.:.:.:.:.	.:.:.:.:.:.	.:.:.:.:.:.	.:.:.:.:.:.	.:.:.:.:.:.	.:.:.:.:.:.	.:.:.:.:.:.	1:166258:14:29:3:0	.:.:.:.:.:.	.:.:.:.:.:.	.:.:.:.:.:.	.:.:.:.:.:.	.:.:.:.:.:.	.:.:.:.:.:.	.:.:.:.:.:.	.:.:.:.:.:.	.:.:.:.:.:.	.:.:.:.:.:.	.:.:.:.:.:.	1:166258:18:25:25:0	.:.:.:.:.:.	.:.:.:.:.:.	.:.:.:.:.:.	.:.:.:.:.:.	.:.:.:.:.:.	.:.:.:.:.:.	.:.:.:.:.:.	.:.:.:.:.:.	.:.:.:.:.:.	.:.:.:.:.:.	.:.:.:.:.:.	.:.:.:.:.:.	.:.:.:.:.:.	.:.:.:.:.:.	.:.:.:.:.:.	.:.:.:.:.:.	.:.:.:.:.:.	.:.:.:.:.:.	.:.:.:.:.:.	.:.:.:.:.:.	.:.:.:.:.:.	.:.:.:.:.:.	.:.:.:.:.:.	.:.:.:.:.:.	.:.:.:.:.:.	1:166258:2:10:16:0	.:.:.:.:.:.	.:.:.:.:.:.	.:.:.:.:.:.	.:.:.:.:.:.	.:.:.:.:.:.	.:.:.:.:.:.	.:.:.:.:.:.	.:.:.:.:.:.	.:.:.:.:.:.	.:.:.:.:.:.	.:.:.:.:.:.	.:.:.:.:.:.	.:.:.:.:.:.	1:166258:14:20:5:0	1:166258:15:14:23:0	.:.:.:.:.:.	.:.:.:.:.:.	.:.:.:.:.:.	.:.:.:.:.:.	.:.:.:.:.:.	.:.:.:.:.:.	1:166258:14:29:25:0	.:.:.:.:.:.	.:.:.:.:.:.	.:.:.:.:.:.	.:.:.:.:.:.	.:.:.:.:.:.	.:.:.:.:.:.	.:.:.:.:.:.	.:.:.:.:.:.	.:.:.:.:.:.	.:.:.:.:.:.	.:.:.:.:.:.	.:.:.:.:.:.	.:.:.:.:.:.	.:.:.:.:.:.	.:.:.:.:.:.	.:.:.:.:.:.	.:.:.:.:.:.	.:.:.:.:.:.	.:.:.:.:.:.	.:.:.:.:.:.	.:.:.:.:.:.	.:.:.:.:.:.	.:.:.:.:.:.	.:.:.:.:.:.	.:.:.:.:.:.	.:.:.:.:.:.	.:.:.:.:.:.	.:.:.:.:.:.	.:.:.:.:.:.	.:.:.:.:.:.	.:.:.:.:.:.	.:.:.:.:.:.	.:.:.:.:.:.	.:.:.:.:.:.	.:.:.:.:.:.	.:.:.:.:.:.	.:.:.:.:.:.	.:.:.:.:.:.	.:.:.:.:.:.	.:.:.:.:.:.	.:.:.:.:.:.	.:.:.:.:.:.	.:.:.:.:.:.	.:.:.:.:.:.	.:.:.:.:.:.	1:166258:14:28:18:0	.:.:.:.:.:.	.:.:.:.:.:.	.:.:.:.:.:.	.:.:.:.:.:.	.:.:.:.:.:.	.:.:.:.:.:.	.:.:.:.:.:.	.:.:.:.:.:.	.:.:.:.:.:.	.:.:.:.:.:.	.:.:.:.:.:.	.:.:.:.:.:.	.:.:.:.:.:.	.:.:.:.:.:.	.:.:.:.:.:.	.:.:.:.:.:.	.:.:.:.:.:.	.:.:.:.:.:.	.:.:.:.:.:.	.:.:.:.:.:.	.:.:.:.:.:.	.:.:.:.:.:.	.:.:.:.:.:.	.:.:.:.:.:.	.:.:.:.:.:.	.:.:.:.:.:.	.:.:.:.:.:.	.:.:.:.:.:.	.:.:.:.:.:.	.:.:.:.:.:.	.:.:.:.:.:.	.:.:.:.:.:.	.:.:.:.:.:.	.:.:.:.:.:.	.:.:.:.:.:.	.:.:.:.:.:.	.:.:.:.:.:.	.:.:.:.:.:.	.:.:.:.:.:.	.:.:.:.:.:.	.:.:.:.:.:.	.:.:.:.:.:.	.:.:.:.:.:.	.:.:.:.:.:.	.:.:.:.:.:.	.:.:.:.:.:.	.:.:.:.:.:.	.:.:.:.:.:.	.:.:.:.:.:.	.:.:.:.:.:.	.:.:.:.:.:.	.:.:.:.:.:.	1:166258:15:18:35:0	.:.:.:.:.:.	.:.:.:.:.:.	.:.:.:.:.:.	.:.:.:.:.:.	.:.:.:.:.:.	.:.:.:.:.:.	.:.:.:.:.:.	.:.:.:.:.:.	.:.:.:.:.:.	.:.:.:.:.:.	.:.:.:.:.:.	.:.:.:.:.:.	.:.:.:.:.:.	1:166258:14:20:8:1	.:.:.:.:.:.	.:.:.:.:.:.	.:.:.:.:.:.	.:.:.:.:.:.	.:.:.:.:.:.	.:.:.:.:.:.	.:.:.:.:.:.	.:.:.:.:.:.	.:.:.:.:.:.	.:.:.:.:.:.	.:.:.:.:.:.	.:.:.:.:.:.	.:.:.:.:.:.	.:.:.:.:.:.	.:.:.:.:.:.	.:.:.:.:.:.	.:.:.:.:.:.	.:.:.:.:.:.	.:.:.:.:.:.	.:.:.:.:.:.	.:.:.:.:.:.	.:.:.:.:.:.	.:.:.:.:.:.	.:.:.:.:.:.	.:.:.:.:.:.	.:.:.:.:.:.	.:.:.:.:.:.	.:.:.:.:.:.	.:.:.:.:.:.	.:.:.:.:.:.	.:.:.:.:.:.	.:.:.:.:.:.	.:.:.:.:.:.	.:.:.:.:.:.	.:.:.:.:.:.	.:.:.:.:.:.	.:.:.:.:.:.	.:.:.:.:.:.	.:.:.:.:.:.	.:.:.:.:.:.	.:.:.:.:.:.	.:.:.:.:.:.	1:166258:13:27:34:0	.:.:.:.:.:.	.:.:.:.:.:.	.:.:.:.:.:.	.:.:.:.:.:.	.:.:.:.:.:.	.:.:.:.:.:.	.:.:.:.:.:.	.:.:.:.:.:.	.:.:.:.:.:.	.:.:.:.:.:.	.:.:.:.:.:.	.:.:.:.:.:.	.:.:.:.:.:.	.:.:.:.:.:.	.:.:.:.:.:.	.:.:.:.:.:.	.:.:.:.:.:.	.:.:.:.:.:.	.:.:.:.:.:.	.:.:.:.:.:.	.:.:.:.:.:.	.:.:.:.:.:.	.:.:.:.:.:.	.:.:.:.:.:.	.:.:.:.:.:.	.:.:.:.:.:.	.:.:.:.:.:.	.:.:.:.:.:.	.:.:.:.:.:.	.:.:.:.:.:.	.:.:.:.:.:.	.:.:.:.:.:.	.:.:.:.:.:.	.:.:.:.:.:.	.:.:.:.:.:.	.:.:.:.:.:.	.:.:.:.:.:.	.:.:.:.:.:.	.:.:.:.:.:.	.:.:.:.:.:.	.:.:.:.:.:.	.:.:.:.:.:.	.:.:.:.:.:.	.:.:.:.:.:.	.:.:.:.:.:.	.:.:.:.:.:.	.:.:.:.:.:.	.:.:.:.:.:.	.:.:.:.:.:.	.:.:.:.:.:.	.:.:.:.:.:.	.:.:.:.:.:.	.:.:.:.:.:.	.:.:.:.:.:.	.:.:.:.:.:.	.:.:.:.:.:.	.:.:.:.:.:.	.:.:.:.:.:.	1:166258:11:37:45:0	.:.:.:.:.:.	.:.:.:.:.:.	.:.:.:.:.:.	.:.:.:.:.:.	.:.:.:.:.:.	.:.:.:.:.:.	.:.:.:.:.:.	.:.:.:.:.:.	.:.:.:.:.:.	.:.:.:.:.:.	.:.:.:.:.:.	.:.:.:.:.:.	1:166258:8:23:7:0	.:.:.:.:.:.	.:.:.:.:.:.	.:.:.:.:.:.	.:.:.:.:.:.	.:.:.:.:.:.	.:.:.:.:.:.	.:.:.:.:.:.	.:.:.:.:.:.	.:.:.:.:.:.	.:.:.:.:.:.	.:.:.:.:.:.	.:.:.:.:.:.	.:.:.:.:.:.	.:.:.:.:.:.	1:166258:13:24:19:0	.:.:.:.:.:.	.:.:.:.:.:.	.:.:.:.:.:.	.:.:.:.:.:.	.:.:.:.:.:.	.:.:.:.:.:.	.:.:.:.:.:.	.:.:.:.:.:.	.:.:.:.:.:.	.:.:.:.:.:.	.:.:.:.:.:.	.:.:.:.:.:.	.:.:.:.:.:.	.:.:.:.:.:.	.:.:.:.:.:.	.:.:.:.:.:.	.:.:.:.:.:.	.:.:.:.:.:.	.:.:.:.:.:.	.:.:.:.:.:.	.:.:.:.:.:.	.:.:.:.:.:.	.:.:.:.:.:.	.:.:.:.:.:.	.:.:.:.:.:.	.:.:.:.:.:.	.:.:.:.:.:.	.:.:.:.:.:.	.:.:.:.:.:.	.:.:.:.:.:.	.:.:.:.:.:.	1:166258:10:25:30:0	.:.:.:.:.:.	.:.:.:.:.:.	.:.:.:.:.:.	.:.:.:.:.:.	.:.:.:.:.:.	.:.:.:.:.:.	.:.:.:.:.:.	.:.:.:.:.:.	.:.:.:.:.:.	.:.:.:.:.:.	.:.:.:.:.:.	.:.:.:.:.:.	.:.:.:.:.:.	.:.:.:.:.:.	.:.:.:.:.:.	.:.:.:.:.:.	.:.:.:.:.:.	.:.:.:.:.:.	.:.:.:.:.:.	.:.:.:.:.:.	.:.:.:.:.:.	.:.:.:.:.:.	.:.:.:.:.:.	.:.:.:.:.:.	.:.:.:.:.:.	.:.:.:.:.:.	.:.:.:.:.:.	.:.:.:.:.:.	.:.:.:.:.:.	.:.:.:.:.:.	.:.:.:.:.:.	.:.:.:.:.:.	.:.:.:.:.:.	.:.:.:.:.:.	.:.:.:.:.:.	.:.:.:.:.:.	.:.:.:.:.:.	.:.:.:.:.:.	.:.:.:.:.:.	.:.:.:.:.:.	.:.:.:.:.:.	.:.:.:.:.:.	.:.:.:.:.:.	.:.:.:.:.:.	.:.:.:.:.:.	.:.:.:.:.:.	.:.:.:.:.:.	.:.:.:.:.:.	.:.:.:.:.:.	.:.:.:.:.:.	.:.:.:.:.:.	.:.:.:.:.:.	.:.:.:.:.:.	.:.:.:.:.:.	.:.:.:.:.:.	.:.:.:.:.:.	.:.:.:.:.:.	.:.:.:.:.:.	.:.:.:.:.:.	.:.:.:.:.:.	.:.:.:.:.:.	.:.:.:.:.:.	.:.:.:.:.:.	.:.:.:.:.:.	.:.:.:.:.:.	.:.:.:.:.:.	.:.:.:.:.:.	.:.:.:.:.:.	.:.:.:.:.:.	.:.:.:.:.:.	.:.:.:.:.:.	.:.:.:.:.:.	.:.:.:.:.:.	.:.:.:.:.:.	.:.:.:.:.:.	.:.:.:.:.:.	.:.:.:.:.:.	.:.:.:.:.:.	.:.:.:.:.:.	.:.:.:.:.:.	.:.:.:.:.:.	.:.:.:.:.:.	.:.:.:.:.:.	.:.:.:.:.:.	.:.:.:.:.:.	.:.:.:.:.:.	.:.:.:.:.:.	.:.:.:.:.:.	.:.:.:.:.:.	.:.:.:.:.:.	.:.:.:.:.:.	.:.:.:.:.:.	.:.:.:.:.:.	1:166258:7:12:18:0	.:.:.:.:.:.	.:.:.:.:.:.	.:.:.:.:.:.	.:.:.:.:.:.	.:.:.:.:.:.	.:.:.:.:.:.	.:.:.:.:.:.	.:.:.:.:.:.	.:.:.:.:.:.	.:.:.:.:.:.	.:.:.:.:.:.	.:.:.:.:.:.	.:.:.:.:.:.	.:.:.:.:.:.	.:.:.:.:.:.	.:.:.:.:.:.	.:.:.:.:.:.	.:.:.:.:.:.	.:.:.:.:.:.	.:.:.:.:.:.	.:.:.:.:.:.	.:.:.:.:.:.	.:.:.:.:.:.	.:.:.:.:.:.	.:.:.:.:.:.	.:.:.:.:.:.	.:.:.:.:.:.	.:.:.:.:.:.	.:.:.:.:.:.	.:.:.:.:.:.	.:.:.:.:.:.	1:166258:6:16:29:0	.:.:.:.:.:.	.:.:.:.:.:.	.:.:.:.:.:.	.:.:.:.:.:.	.:.:.:.:.:.	.:.:.:.:.:.	.:.:.:.:.:.	.:.:.:.:.:.	.:.:.:.:.:.	.:.:.:.:.:.	.:.:.:.:.:.	.:.:.:.:.:.	.:.:.:.:.:.	.:.:.:.:.:.	.:.:.:.:.:.	.:.:.:.:.:.	.:.:.:.:.:.	.:.:.:.:.:.	.:.:.:.:.:.	.:.:.:.:.:.	.:.:.:.:.:.	.:.:.:.:.:.	.:.:.:.:.:.	.:.:.:.:.:.	.:.:.:.:.:.	.:.:.:.:.:.	.:.:.:.:.:.	.:.:.:.:.:.	.:.:.:.:.:.	.:.:.:.:.:.	.:.:.:.:.:.	.:.:.:.:.:.	.:.:.:.:.:.	.:.:.:.:.:.	1:166258:12:24:25:0	.:.:.:.:.:.	.:.:.:.:.:.	.:.:.:.:.:.	.:.:.:.:.:.	.:.:.:.:.:.	.:.:.:.:.:.	.:.:.:.:.:.	.:.:.:.:.:.	1:166258:16:33:20:0	.:.:.:.:.:.	.:.:.:.:.:.	.:.:.:.:.:.	.:.:.:.:.:.	.:.:.:.:.:.	.:.:.:.:.:.	.:.:.:.:.:.	.:.:.:.:.:.	.:.:.:.:.:.	.:.:.:.:.:.	.:.:.:.:.:.	.:.:.:.:.:.	.:.:.:.:.:.	.:.:.:.:.:.	.:.:.:.:.:.	.:.:.:.:.:.	.:.:.:.:.:.	.:.:.:.:.:.	.:.:.:.:.:.	.:.:.:.:.:.	.:.:.:.:.:.	.:.:.:.:.:.	.:.:.:.:.:.	.:.:.:.:.:.	.:.:.:.:.:.	.:.:.:.:.:.	.:.:.:.:.:.	.:.:.:.:.:.	.:.:.:.:.:.	.:.:.:.:.:.	.:.:.:.:.:.	.:.:.:.:.:.	.:.:.:.:.:.	.:.:.:.:.:.	.:.:.:.:.:.	.:.:.:.:.:.	.:.:.:.:.:.	.:.:.:.:.:.	.:.:.:.:.:.	.:.:.:.:.:.	.:.:.:.:.:.	.:.:.:.:.:.	.:.:.:.:.:.	.:.:.:.:.:.	.:.:.:.:.:.	.:.:.:.:.:.	.:.:.:.:.:.	.:.:.:.:.:.	.:.:.:.:.:.	.:.:.:.:.:.	.:.:.:.:.:.	.:.:.:.:.:.	.:.:.:.:.:.	.:.:.:.:.:.	.:.:.:.:.:.	.:.:.:.:.:.	.:.:.:.:.:.	.:.:.:.:.:.	.:.:.:.:.:.	.:.:.:.:.:.	.:.:.:.:.:.	.:.:.:.:.:.	.:.:.:.:.:.	.:.:.:.:.:.	.:.:.:.:.:.	.:.:.:.:.:.	.:.:.:.:.:.	.:.:.:.:.:.	.:.:.:.:.:.	.:.:.:.:.:.	.:.:.:.:.:.	.:.:.:.:.:.	.:.:.:.:.:.	.:.:.:.:.:.	.:.:.:.:.:.	.:.:.:.:.:.	.:.:.:.:.:.	.:.:.:.:.:.	.:.:.:.:.:.	.:.:.:.:.:.	.:.:.:.:.:.	.:.:.:.:.:.	.:.:.:.:.:.	.:.:.:.:.:.	1:166258:8:22:10:0	.:.:.:.:.:.	.:.:.:.:.:.	.:.:.:.:.:.	.:.:.:.:.:.	.:.:.:.:.:.	1:166258:17:16:10:0	.:.:.:.:.:.	.:.:.:.:.:.	.:.:.:.:.:.	.:.:.:.:.:.	.:.:.:.:.:.	.:.:.:.:.:.	.:.:.:.:.:.	.:.:.:.:.:.	.:.:.:.:.:.	.:.:.:.:.:.	.:.:.:.:.:.	.:.:.:.:.:.	.:.:.:.:.:.	.:.:.:.:.:.	.:.:.:.:.:.	1:166258:2:1:2:0	1:166258:13:21:3:0	.:.:.:.:.:.	.:.:.:.:.:.	.:.:.:.:.:.	.:.:.:.:.:.	.:.:.:.:.:.	.:.:.:.:.:.	.:.:.:.:.:.	.:.:.:.:.:.	.:.:.:.:.:.	.:.:.:.:.:.	1:166258:8:24:3:0	.:.:.:.:.:.	.:.:.:.:.:.	.:.:.:.:.:.	.:.:.:.:.:.	.:.:.:.:.:.	.:.:.:.:.:.	.:.:.:.:.:.	.:.:.:.:.:.	.:.:.:.:.:.	.:.:.:.:.:.	.:.:.:.:.:.	.:.:.:.:.:.	.:.:.:.:.:.	.:.:.:.:.:.	.:.:.:.:.:.	.:.:.:.:.:.	.:.:.:.:.:.	.:.:.:.:.:.	.:.:.:.:.:.	.:.:.:.:.:.	.:.:.:.:.:.	.:.:.:.:.:.	.:.:.:.:.:.	.:.:.:.:.:.	.:.:.:.:.:.	.:.:.:.:.:.	.:.:.:.:.:.	1:166258:1:14:16:0	.:.:.:.:.:.	.:.:.:.:.:.	.:.:.:.:.:.	.:.:.:.:.:.	.:.:.:.:.:.	.:.:.:.:.:.	.:.:.:.:.:.	.:.:.:.:.:.	.:.:.:.:.:.	.:.:.:.:.:.	.:.:.:.:.:.	.:.:.:.:.:.	.:.:.:.:.:.	.:.:.:.:.:.	.:.:.:.:.:.	.:.:.:.:.:.	.:.:.:.:.:.
chrI	166254	.	T	<INS:ME>	.	PASS	SVTYPE=INS;STRAND=+;FAMILY=TY3	GT:END:RIGHT_JUNCTION_READS:LEFT_JUNCTION_READS:RIGHT_SUPPORT_READS:LEFT_SUPPORT_READS	.:.:.:.:.:.	.:.:.:.:.:.	.:.:.:.:.:.	.:.:.:.:.:.	.:.:.:.:.:.	.:.:.:.:.:.	.:.:.:.:.:.	.:.:.:.:.:.	.:.:.:.:.:.	.:.:.:.:.:.	.:.:.:.:.:.	.:.:.:.:.:.	.:.:.:.:.:.	.:.:.:.:.:.	.:.:.:.:.:.	.:.:.:.:.:.	.:.:.:.:.:.	.:.:.:.:.:.	.:.:.:.:.:.	.:.:.:.:.:.	.:.:.:.:.:.	.:.:.:.:.:.	.:.:.:.:.:.	.:.:.:.:.:.	.:.:.:.:.:.	.:.:.:.:.:.	.:.:.:.:.:.	.:.:.:.:.:.	.:.:.:.:.:.	.:.:.:.:.:.	.:.:.:.:.:.	.:.:.:.:.:.	.:.:.:.:.:.	.:.:.:.:.:.	.:.:.:.:.:.	.:.:.:.:.:.	.:.:.:.:.:.	.:.:.:.:.:.	.:.:.:.:.:.	.:.:.:.:.:.	.:.:.:.:.:.	.:.:.:.:.:.	.:.:.:.:.:.	.:.:.:.:.:.	.:.:.:.:.:.	.:.:.:.:.:.	.:.:.:.:.:.	.:.:.:.:.:.	.:.:.:.:.:.	.:.:.:.:.:.	.:.:.:.:.:.	.:.:.:.:.:.	.:.:.:.:.:.	.:.:.:.:.:.	.:.:.:.:.:.	.:.:.:.:.:.	.:.:.:.:.:.	.:.:.:.:.:.	.:.:.:.:.:.	.:.:.:.:.:.	.:.:.:.:.:.	.:.:.:.:.:.	.:.:.:.:.:.	.:.:.:.:.:.	.:.:.:.:.:.	.:.:.:.:.:.	.:.:.:.:.:.	.:.:.:.:.:.	.:.:.:.:.:.	.:.:.:.:.:.	.:.:.:.:.:.	.:.:.:.:.:.	.:.:.:.:.:.	.:.:.:.:.:.	.:.:.:.:.:.	.:.:.:.:.:.	.:.:.:.:.:.	.:.:.:.:.:.	.:.:.:.:.:.	.:.:.:.:.:.	.:.:.:.:.:.	.:.:.:.:.:.	.:.:.:.:.:.	.:.:.:.:.:.	.:.:.:.:.:.	.:.:.:.:.:.	.:.:.:.:.:.	.:.:.:.:.:.	.:.:.:.:.:.	.:.:.:.:.:.	.:.:.:.:.:.	.:.:.:.:.:.	.:.:.:.:.:.	.:.:.:.:.:.	.:.:.:.:.:.	.:.:.:.:.:.	.:.:.:.:.:.	.:.:.:.:.:.	.:.:.:.:.:.	.:.:.:.:.:.	.:.:.:.:.:.	.:.:.:.:.:.	.:.:.:.:.:.	.:.:.:.:.:.	.:.:.:.:.:.	.:.:.:.:.:.	.:.:.:.:.:.	.:.:.:.:.:.	.:.:.:.:.:.	.:.:.:.:.:.	.:.:.:.:.:.	.:.:.:.:.:.	.:.:.:.:.:.	.:.:.:.:.:.	.:.:.:.:.:.	.:.:.:.:.:.	.:.:.:.:.:.	.:.:.:.:.:.	.:.:.:.:.:.	.:.:.:.:.:.	.:.:.:.:.:.	.:.:.:.:.:.	.:.:.:.:.:.	.:.:.:.:.:.	.:.:.:.:.:.	.:.:.:.:.:.	.:.:.:.:.:.	.:.:.:.:.:.	.:.:.:.:.:.	.:.:.:.:.:.	.:.:.:.:.:.	.:.:.:.:.:.	.:.:.:.:.:.	.:.:.:.:.:.	.:.:.:.:.:.	.:.:.:.:.:.	.:.:.:.:.:.	.:.:.:.:.:.	.:.:.:.:.:.	.:.:.:.:.:.	.:.:.:.:.:.	.:.:.:.:.:.	.:.:.:.:.:.	.:.:.:.:.:.	.:.:.:.:.:.	.:.:.:.:.:.	.:.:.:.:.:.	.:.:.:.:.:.	.:.:.:.:.:.	.:.:.:.:.:.	.:.:.:.:.:.	.:.:.:.:.:.	.:.:.:.:.:.	.:.:.:.:.:.	.:.:.:.:.:.	.:.:.:.:.:.	.:.:.:.:.:.	.:.:.:.:.:.	.:.:.:.:.:.	.:.:.:.:.:.	.:.:.:.:.:.	.:.:.:.:.:.	.:.:.:.:.:.	.:.:.:.:.:.	.:.:.:.:.:.	.:.:.:.:.:.	.:.:.:.:.:.	.:.:.:.:.:.	.:.:.:.:.:.	.:.:.:.:.:.	.:.:.:.:.:.	.:.:.:.:.:.	.:.:.:.:.:.	.:.:.:.:.:.	.:.:.:.:.:.	.:.:.:.:.:.	.:.:.:.:.:.	.:.:.:.:.:.	.:.:.:.:.:.	.:.:.:.:.:.	.:.:.:.:.:.	.:.:.:.:.:.	.:.:.:.:.:.	.:.:.:.:.:.	.:.:.:.:.:.	.:.:.:.:.:.	.:.:.:.:.:.	.:.:.:.:.:.	.:.:.:.:.:.	.:.:.:.:.:.	.:.:.:.:.:.	.:.:.:.:.:.	.:.:.:.:.:.	.:.:.:.:.:.	.:.:.:.:.:.	.:.:.:.:.:.	.:.:.:.:.:.	.:.:.:.:.:.	.:.:.:.:.:.	.:.:.:.:.:.	.:.:.:.:.:.	.:.:.:.:.:.	.:.:.:.:.:.	.:.:.:.:.:.	.:.:.:.:.:.	.:.:.:.:.:.	.:.:.:.:.:.	.:.:.:.:.:.	.:.:.:.:.:.	.:.:.:.:.:.	.:.:.:.:.:.	.:.:.:.:.:.	.:.:.:.:.:.	.:.:.:.:.:.	.:.:.:.:.:.	.:.:.:.:.:.	.:.:.:.:.:.	.:.:.:.:.:.	.:.:.:.:.:.	.:.:.:.:.:.	.:.:.:.:.:.	.:.:.:.:.:.	.:.:.:.:.:.	.:.:.:.:.:.	.:.:.:.:.:.	.:.:.:.:.:.	.:.:.:.:.:.	.:.:.:.:.:.	.:.:.:.:.:.	.:.:.:.:.:.	.:.:.:.:.:.	.:.:.:.:.:.	.:.:.:.:.:.	.:.:.:.:.:.	.:.:.:.:.:.	.:.:.:.:.:.	.:.:.:.:.:.	.:.:.:.:.:.	.:.:.:.:.:.	.:.:.:.:.:.	.:.:.:.:.:.	.:.:.:.:.:.	.:.:.:.:.:.	.:.:.:.:.:.	.:.:.:.:.:.	.:.:.:.:.:.	.:.:.:.:.:.	.:.:.:.:.:.	.:.:.:.:.:.	.:.:.:.:.:.	.:.:.:.:.:.	.:.:.:.:.:.	.:.:.:.:.:.	.:.:.:.:.:.	.:.:.:.:.:.	.:.:.:.:.:.	.:.:.:.:.:.	.:.:.:.:.:.	.:.:.:.:.:.	.:.:.:.:.:.	.:.:.:.:.:.	.:.:.:.:.:.	.:.:.:.:.:.	.:.:.:.:.:.	.:.:.:.:.:.	.:.:.:.:.:.	.:.:.:.:.:.	.:.:.:.:.:.	.:.:.:.:.:.	.:.:.:.:.:.	.:.:.:.:.:.	.:.:.:.:.:.	.:.:.:.:.:.	.:.:.:.:.:.	.:.:.:.:.:.	.:.:.:.:.:.	.:.:.:.:.:.	.:.:.:.:.:.	.:.:.:.:.:.	.:.:.:.:.:.	.:.:.:.:.:.	.:.:.:.:.:.	.:.:.:.:.:.	.:.:.:.:.:.	.:.:.:.:.:.	.:.:.:.:.:.	.:.:.:.:.:.	.:.:.:.:.:.	.:.:.:.:.:.	.:.:.:.:.:.	.:.:.:.:.:.	.:.:.:.:.:.	.:.:.:.:.:.	.:.:.:.:.:.	.:.:.:.:.:.	.:.:.:.:.:.	.:.:.:.:.:.	.:.:.:.:.:.	.:.:.:.:.:.	.:.:.:.:.:.	.:.:.:.:.:.	.:.:.:.:.:.	.:.:.:.:.:.	.:.:.:.:.:.	.:.:.:.:.:.	.:.:.:.:.:.	.:.:.:.:.:.	.:.:.:.:.:.	.:.:.:.:.:.	.:.:.:.:.:.	.:.:.:.:.:.	.:.:.:.:.:.	.:.:.:.:.:.	.:.:.:.:.:.	.:.:.:.:.:.	.:.:.:.:.:.	.:.:.:.:.:.	.:.:.:.:.:.	.:.:.:.:.:.	.:.:.:.:.:.	.:.:.:.:.:.	.:.:.:.:.:.	.:.:.:.:.:.	.:.:.:.:.:.	.:.:.:.:.:.	.:.:.:.:.:.	.:.:.:.:.:.	.:.:.:.:.:.	.:.:.:.:.:.	.:.:.:.:.:.	.:.:.:.:.:.	.:.:.:.:.:.	.:.:.:.:.:.	.:.:.:.:.:.	.:.:.:.:.:.	.:.:.:.:.:.	.:.:.:.:.:.	.:.:.:.:.:.	.:.:.:.:.:.	.:.:.:.:.:.	.:.:.:.:.:.	.:.:.:.:.:.	.:.:.:.:.:.	.:.:.:.:.:.	.:.:.:.:.:.	.:.:.:.:.:.	.:.:.:.:.:.	.:.:.:.:.:.	.:.:.:.:.:.	.:.:.:.:.:.	.:.:.:.:.:.	.:.:.:.:.:.	.:.:.:.:.:.	.:.:.:.:.:.	.:.:.:.:.:.	.:.:.:.:.:.	.:.:.:.:.:.	.:.:.:.:.:.	.:.:.:.:.:.	.:.:.:.:.:.	.:.:.:.:.:.	.:.:.:.:.:.	.:.:.:.:.:.	.:.:.:.:.:.	.:.:.:.:.:.	.:.:.:.:.:.	.:.:.:.:.:.	.:.:.:.:.:.	.:.:.:.:.:.	.:.:.:.:.:.	.:.:.:.:.:.	.:.:.:.:.:.	.:.:.:.:.:.	.:.:.:.:.:.	.:.:.:.:.:.	.:.:.:.:.:.	.:.:.:.:.:.	.:.:.:.:.:.	.:.:.:.:.:.	.:.:.:.:.:.	.:.:.:.:.:.	.:.:.:.:.:.	.:.:.:.:.:.	.:.:.:.:.:.	.:.:.:.:.:.	.:.:.:.:.:.	.:.:.:.:.:.	.:.:.:.:.:.	.:.:.:.:.:.	.:.:.:.:.:.	.:.:.:.:.:.	.:.:.:.:.:.	.:.:.:.:.:.	.:.:.:.:.:.	.:.:.:.:.:.	.:.:.:.:.:.	.:.:.:.:.:.	.:.:.:.:.:.	.:.:.:.:.:.	.:.:.:.:.:.	.:.:.:.:.:.	.:.:.:.:.:.	.:.:.:.:.:.	.:.:.:.:.:.	.:.:.:.:.:.	.:.:.:.:.:.	.:.:.:.:.:.	.:.:.:.:.:.	.:.:.:.:.:.	.:.:.:.:.:.	.:.:.:.:.:.	.:.:.:.:.:.	.:.:.:.:.:.	.:.:.:.:.:.	.:.:.:.:.:.	.:.:.:.:.:.	.:.:.:.:.:.	.:.:.:.:.:.	.:.:.:.:.:.	.:.:.:.:.:.	.:.:.:.:.:.	.:.:.:.:.:.	.:.:.:.:.:.	.:.:.:.:.:.	.:.:.:.:.:.	.:.:.:.:.:.	.:.:.:.:.:.	.:.:.:.:.:.	.:.:.:.:.:.	.:.:.:.:.:.	.:.:.:.:.:.	.:.:.:.:.:.	.:.:.:.:.:.	.:.:.:.:.:.	.:.:.:.:.:.	.:.:.:.:.:.	.:.:.:.:.:.	.:.:.:.:.:.	.:.:.:.:.:.	.:.:.:.:.:.	.:.:.:.:.:.	.:.:.:.:.:.	.:.:.:.:.:.	.:.:.:.:.:.	.:.:.:.:.:.	.:.:.:.:.:.	.:.:.:.:.:.	.:.:.:.:.:.	.:.:.:.:.:.	.:.:.:.:.:.	.:.:.:.:.:.	.:.:.:.:.:.	.:.:.:.:.:.	.:.:.:.:.:.	.:.:.:.:.:.	.:.:.:.:.:.	.:.:.:.:.:.	.:.:.:.:.:.	.:.:.:.:.:.	.:.:.:.:.:.	.:.:.:.:.:.	.:.:.:.:.:.	.:.:.:.:.:.	.:.:.:.:.:.	.:.:.:.:.:.	.:.:.:.:.:.	.:.:.:.:.:.	.:.:.:.:.:.	.:.:.:.:.:.	.:.:.:.:.:.	.:.:.:.:.:.	.:.:.:.:.:.	.:.:.:.:.:.	.:.:.:.:.:.	.:.:.:.:.:.	.:.:.:.:.:.	.:.:.:.:.:.	.:.:.:.:.:.	.:.:.:.:.:.	.:.:.:.:.:.	.:.:.:.:.:.	.:.:.:.:.:.	.:.:.:.:.:.	.:.:.:.:.:.	.:.:.:.:.:.	.:.:.:.:.:.	.:.:.:.:.:.	.:.:.:.:.:.	.:.:.:.:.:.	.:.:.:.:.:.	.:.:.:.:.:.	.:.:.:.:.:.	.:.:.:.:.:.	.:.:.:.:.:.	.:.:.:.:.:.	.:.:.:.:.:.	.:.:.:.:.:.	.:.:.:.:.:.	.:.:.:.:.:.	.:.:.:.:.:.	.:.:.:.:.:.	.:.:.:.:.:.	.:.:.:.:.:.	.:.:.:.:.:.	.:.:.:.:.:.	.:.:.:.:.:.	.:.:.:.:.:.	.:.:.:.:.:.	.:.:.:.:.:.	.:.:.:.:.:.	.:.:.:.:.:.	.:.:.:.:.:.	.:.:.:.:.:.	.:.:.:.:.:.	.:.:.:.:.:.	.:.:.:.:.:.	.:.:.:.:.:.	.:.:.:.:.:.	.:.:.:.:.:.	.:.:.:.:.:.	.:.:.:.:.:.	.:.:.:.:.:.	.:.:.:.:.:.	.:.:.:.:.:.	.:.:.:.:.:.	.:.:.:.:.:.	.:.:.:.:.:.	.:.:.:.:.:.	.:.:.:.:.:.	.:.:.:.:.:.	.:.:.:.:.:.	.:.:.:.:.:.	.:.:.:.:.:.	.:.:.:.:.:.	.:.:.:.:.:.	.:.:.:.:.:.	.:.:.:.:.:.	.:.:.:.:.:.	.:.:.:.:.:.	.:.:.:.:.:.	.:.:.:.:.:.	.:.:.:.:.:.	.:.:.:.:.:.	.:.:.:.:.:.	.:.:.:.:.:.	.:.:.:.:.:.	.:.:.:.:.:.	.:.:.:.:.:.	.:.:.:.:.:.	.:.:.:.:.:.	.:.:.:.:.:.	.:.:.:.:.:.	.:.:.:.:.:.	.:.:.:.:.:.	.:.:.:.:.:.	.:.:.:.:.:.	.:.:.:.:.:.	.:.:.:.:.:.	.:.:.:.:.:.	.:.:.:.:.:.	.:.:.:.:.:.	.:.:.:.:.:.	.:.:.:.:.:.	.:.:.:.:.:.	.:.:.:.:.:.	.:.:.:.:.:.	.:.:.:.:.:.	.:.:.:.:.:.	.:.:.:.:.:.	.:.:.:.:.:.	.:.:.:.:.:.	.:.:.:.:.:.	.:.:.:.:.:.	.:.:.:.:.:.	.:.:.:.:.:.	.:.:.:.:.:.	.:.:.:.:.:.	.:.:.:.:.:.	.:.:.:.:.:.	.:.:.:.:.:.	.:.:.:.:.:.	.:.:.:.:.:.	.:.:.:.:.:.	.:.:.:.:.:.	.:.:.:.:.:.	.:.:.:.:.:.	.:.:.:.:.:.	.:.:.:.:.:.	.:.:.:.:.:.	.:.:.:.:.:.	.:.:.:.:.:.	.:.:.:.:.:.	.:.:.:.:.:.	.:.:.:.:.:.	.:.:.:.:.:.	.:.:.:.:.:.	.:.:.:.:.:.	.:.:.:.:.:.	.:.:.:.:.:.	.:.:.:.:.:.	.:.:.:.:.:.	.:.:.:.:.:.	.:.:.:.:.:.	.:.:.:.:.:.	.:.:.:.:.:.	.:.:.:.:.:.	.:.:.:.:.:.	.:.:.:.:.:.	.:.:.:.:.:.	.:.:.:.:.:.	.:.:.:.:.:.	.:.:.:.:.:.	.:.:.:.:.:.	.:.:.:.:.:.	.:.:.:.:.:.	.:.:.:.:.:.	.:.:.:.:.:.	.:.:.:.:.:.	.:.:.:.:.:.	.:.:.:.:.:.	.:.:.:.:.:.	.:.:.:.:.:.	.:.:.:.:.:.	.:.:.:.:.:.	.:.:.:.:.:.	.:.:.:.:.:.	.:.:.:.:.:.	.:.:.:.:.:.	.:.:.:.:.:.	.:.:.:.:.:.	.:.:.:.:.:.	.:.:.:.:.:.	.:.:.:.:.:.	.:.:.:.:.:.	.:.:.:.:.:.	.:.:.:.:.:.	.:.:.:.:.:.	.:.:.:.:.:.	.:.:.:.:.:.	.:.:.:.:.:.	.:.:.:.:.:.	.:.:.:.:.:.	.:.:.:.:.:.	.:.:.:.:.:.	.:.:.:.:.:.	.:.:.:.:.:.	.:.:.:.:.:.	.:.:.:.:.:.	.:.:.:.:.:.	.:.:.:.:.:.	.:.:.:.:.:.	.:.:.:.:.:.	.:.:.:.:.:.	.:.:.:.:.:.	.:.:.:.:.:.	.:.:.:.:.:.	.:.:.:.:.:.	.:.:.:.:.:.	.:.:.:.:.:.	.:.:.:.:.:.	.:.:.:.:.:.	.:.:.:.:.:.	.:.:.:.:.:.	.:.:.:.:.:.	.:.:.:.:.:.	.:.:.:.:.:.	.:.:.:.:.:.	.:.:.:.:.:.	.:.:.:.:.:.	.:.:.:.:.:.	.:.:.:.:.:.	.:.:.:.:.:.	.:.:.:.:.:.	.:.:.:.:.:.	.:.:.:.:.:.	.:.:.:.:.:.	.:.:.:.:.:.	.:.:.:.:.:.	.:.:.:.:.:.	.:.:.:.:.:.	.:.:.:.:.:.	.:.:.:.:.:.	.:.:.:.:.:.	.:.:.:.:.:.	.:.:.:.:.:.	.:.:.:.:.:.	.:.:.:.:.:.	.:.:.:.:.:.	.:.:.:.:.:.	.:.:.:.:.:.	.:.:.:.:.:.	.:.:.:.:.:.	.:.:.:.:.:.	.:.:.:.:.:.	.:.:.:.:.:.	.:.:.:.:.:.	.:.:.:.:.:.	.:.:.:.:.:.	.:.:.:.:.:.	.:.:.:.:.:.	.:.:.:.:.:.	.:.:.:.:.:.	.:.:.:.:.:.	.:.:.:.:.:.	.:.:.:.:.:.	.:.:.:.:.:.	.:.:.:.:.:.	.:.:.:.:.:.	.:.:.:.:.:.	.:.:.:.:.:.	.:.:.:.:.:.	.:.:.:.:.:.	.:.:.:.:.:.	.:.:.:.:.:.	.:.:.:.:.:.	.:.:.:.:.:.	.:.:.:.:.:.	.:.:.:.:.:.	.:.:.:.:.:.	.:.:.:.:.:.	.:.:.:.:.:.	.:.:.:.:.:.	.:.:.:.:.:.	.:.:.:.:.:.	.:.:.:.:.:.	.:.:.:.:.:.	.:.:.:.:.:.	.:.:.:.:.:.	.:.:.:.:.:.	1:166258:30:35:40:0	.:.:.:.:.:.	.:.:.:.:.:.	.:.:.:.:.:.	.:.:.:.:.:.	.:.:.:.:.:.	.:.:.:.:.:.	.:.:.:.:.:.	.:.:.:.:.:.	.:.:.:.:.:.	.:.:.:.:.:.	.:.:.:.:.:.	.:.:.:.:.:.	.:.:.:.:.:.	.:.:.:.:.:.	.:.:.:.:.:.	.:.:.:.:.:.	.:.:.:.:.:.	.:.:.:.:.:.	.:.:.:.:.:.	.:.:.:.:.:.	.:.:.:.:.:.	.:.:.:.:.:.	.:.:.:.:.:.	.:.:.:.:.:.	.:.:.:.:.:.	.:.:.:.:.:.	.:.:.:.:.:.	.:.:.:.:.:.	.:.:.:.:.:.	.:.:.:.:.:.	.:.:.:.:.:.	.:.:.:.:.:.	.:.:.:.:.:.	.:.:.:.:.:.	.:.:.:.:.:.	.:.:.:.:.:.	.:.:.:.:.:.	.:.:.:.:.:.	.:.:.:.:.:.	.:.:.:.:.:.	.:.:.:.:.:.	.:.:.:.:.:.	.:.:.:.:.:.	.:.:.:.:.:.	.:.:.:.:.:.	.:.:.:.:.:.	.:.:.:.:.:.	.:.:.:.:.:.	.:.:.:.:.:.	.:.:.:.:.:.	.:.:.:.:.:.	.:.:.:.:.:.	.:.:.:.:.:.	.:.:.:.:.:.	.:.:.:.:.:.	.:.:.:.:.:.	.:.:.:.:.:.	.:.:.:.:.:.	.:.:.:.:.:.	.:.:.:.:.:.	.:.:.:.:.:.	.:.:.:.:.:.	.:.:.:.:.:.	.:.:.:.:.:.	.:.:.:.:.:.	.:.:.:.:.:.	.:.:.:.:.:.	.:.:.:.:.:.	.:.:.:.:.:.	.:.:.:.:.:.	.:.:.:.:.:.	.:.:.:.:.:.	.:.:.:.:.:.	.:.:.:.:.:.	.:.:.:.:.:.	.:.:.:.:.:.	.:.:.:.:.:.	.:.:.:.:.:.	.:.:.:.:.:.	.:.:.:.:.:.	.:.:.:.:.:.	.:.:.:.:.:.	.:.:.:.:.:.	.:.:.:.:.:.	.:.:.:.:.:.	.:.:.:.:.:.	.:.:.:.:.:.	.:.:.:.:.:.	.:.:.:.:.:.	.:.:.:.:.:.	.:.:.:.:.:.	.:.:.:.:.:.	.:.:.:.:.:.	.:.:.:.:.:.	.:.:.:.:.:.	.:.:.:.:.:.	.:.:.:.:.:.	.:.:.:.:.:.	.:.:.:.:.:.	.:.:.:.:.:.	.:.:.:.:.:.	.:.:.:.:.:.	.:.:.:.:.:.	.:.:.:.:.:.	.:.:.:.:.:.	.:.:.:.:.:.	.:.:.:.:.:.	.:.:.:.:.:.	.:.:.:.:.:.	.:.:.:.:.:.	.:.:.:.:.:.	.:.:.:.:.:.	.:.:.:.:.:.	.:.:.:.:.:.	.:.:.:.:.:.	.:.:.:.:.:.	.:.:.:.:.:.	.:.:.:.:.:.	.:.:.:.:.:.	.:.:.:.:.:.	.:.:.:.:.:.	.:.:.:.:.:.	.:.:.:.:.:.	.:.:.:.:.:.	.:.:.:.:.:.	.:.:.:.:.:.	.:.:.:.:.:.	.:.:.:.:.:.	.:.:.:.:.:.	.:.:.:.:.:.	.:.:.:.:.:.	.:.:.:.:.:.	.:.:.:.:.:.	.:.:.:.:.:.	.:.:.:.:.:.	.:.:.:.:.:.	.:.:.:.:.:.	.:.:.:.:.:.	.:.:.:.:.:.	.:.:.:.:.:.	.:.:.:.:.:.	.:.:.:.:.:.	.:.:.:.:.:.	.:.:.:.:.:.	.:.:.:.:.:.	.:.:.:.:.:.	.:.:.:.:.:.	.:.:.:.:.:.	.:.:.:.:.:.	.:.:.:.:.:.	.:.:.:.:.:.	.:.:.:.:.:.	.:.:.:.:.:.	.:.:.:.:.:.	.:.:.:.:.:.	.:.:.:.:.:.	.:.:.:.:.:.	.:.:.:.:.:.	.:.:.:.:.:.	.:.:.:.:.:.	.:.:.:.:.:.	.:.:.:.:.:.	.:.:.:.:.:.	.:.:.:.:.:.	.:.:.:.:.:.	.:.:.:.:.:.	.:.:.:.:.:.	.:.:.:.:.:.	.:.:.:.:.:.	.:.:.:.:.:.	.:.:.:.:.:.	.:.:.:.:.:.	.:.:.:.:.:.	.:.:.:.:.:.	.:.:.:.:.:.	.:.:.:.:.:.	.:.:.:.:.:.	.:.:.:.:.:.	.:.:.:.:.:.	.:.:.:.:.:.	.:.:.:.:.:.	.:.:.:.:.:.	.:.:.:.:.:.	.:.:.:.:.:.	.:.:.:.:.:.	.:.:.:.:.:.	.:.:.:.:.:.	.:.:.:.:.:.	.:.:.:.:.:.	.:.:.:.:.:.	.:.:.:.:.:.	.:.:.:.:.:.	.:.:.:.:.:.	.:.:.:.:.:.	.:.:.:.:.:.	.:.:.:.:.:.	.:.:.:.:.:.	.:.:.:.:.:.	.:.:.:.:.:.	.:.:.:.:.:.	.:.:.:.:.:.	.:.:.:.:.:.	.:.:.:.:.:.	.:.:.:.:.:.	.:.:.:.:.:.	.:.:.:.:.:.	.:.:.:.:.:.	.:.:.:.:.:.	.:.:.:.:.:.	.:.:.:.:.:.	.:.:.:.:.:.	.:.:.:.:.:.	.:.:.:.:.:.	.:.:.:.:.:.	.:.:.:.:.:.	.:.:.:.:.:.	.:.:.:.:.:.	.:.:.:.:.:.	.:.:.:.:.:.	.:.:.:.:.:.	.:.:.:.:.:.	.:.:.:.:.:.	.:.:.:.:.:.	.:.:.:.:.:.	.:.:.:.:.:.	.:.:.:.:.:.	.:.:.:.:.:.	.:.:.:.:.:.	.:.:.:.:.:.	.:.:.:.:.:.	.:.:.:.:.:.	.:.:.:.:.:.	.:.:.:.:.:.	.:.:.:.:.:.	.:.:.:.:.:.	.:.:.:.:.:.	.:.:.:.:.:.	.:.:.:.:.:.	.:.:.:.:.:.	.:.:.:.:.:.	.:.:.:.:.:.	.:.:.:.:.:.	.:.:.:.:.:.	.:.:.:.:.:.	.:.:.:.:.:.	.:.:.:.:.:.	.:.:.:.:.:.	.:.:.:.:.:.	.:.:.:.:.:.	.:.:.:.:.:.	.:.:.:.:.:.	.:.:.:.:.:.	.:.:.:.:.:.	.:.:.:.:.:.	.:.:.:.:.:.	.:.:.:.:.:.	.:.:.:.:.:.	.:.:.:.:.:.	.:.:.:.:.:.	.:.:.:.:.:.	.:.:.:.:.:.	.:.:.:.:.:.	.:.:.:.:.:.	.:.:.:.:.:.	.:.:.:.:.:.	.:.:.:.:.:.	.:.:.:.:.:.	.:.:.:.:.:.	.:.:.:.:.:.	.:.:.:.:.:.	.:.:.:.:.:.	.:.:.:.:.:.	.:.:.:.:.:.	.:.:.:.:.:.	.:.:.:.:.:.	.:.:.:.:.:.	.:.:.:.:.:.	.:.:.:.:.:.	.:.:.:.:.:.	.:.:.:.:.:.	.:.:.:.:.:.
chrI	166256	.	T	<INS:ME>	.	PASS	SVTYPE=INS;STRAND=-;FAMILY=TY3	GT:END:RIGHT_JUNCTION_READS:LEFT_JUNCTION_READS:RIGHT_SUPPORT_READS:LEFT_SUPPORT_READS	.:.:.:.:.:.	.:.:.:.:.:.	.:.:.:.:.:.	.:.:.:.:.:.	.:.:.:.:.:.	.:.:.:.:.:.	.:.:.:.:.:.	.:.:.:.:.:.	.:.:.:.:.:.	.:.:.:.:.:.	.:.:.:.:.:.	.:.:.:.:.:.	.:.:.:.:.:.	.:.:.:.:.:.	.:.:.:.:.:.	.:.:.:.:.:.	.:.:.:.:.:.	.:.:.:.:.:.	.:.:.:.:.:.	.:.:.:.:.:.	.:.:.:.:.:.	.:.:.:.:.:.	.:.:.:.:.:.	.:.:.:.:.:.	.:.:.:.:.:.	.:.:.:.:.:.	.:.:.:.:.:.	.:.:.:.:.:.	.:.:.:.:.:.	.:.:.:.:.:.	.:.:.:.:.:.	.:.:.:.:.:.	.:.:.:.:.:.	.:.:.:.:.:.	.:.:.:.:.:.	.:.:.:.:.:.	.:.:.:.:.:.	.:.:.:.:.:.	.:.:.:.:.:.	.:.:.:.:.:.	.:.:.:.:.:.	.:.:.:.:.:.	.:.:.:.:.:.	.:.:.:.:.:.	.:.:.:.:.:.	.:.:.:.:.:.	.:.:.:.:.:.	.:.:.:.:.:.	.:.:.:.:.:.	.:.:.:.:.:.	.:.:.:.:.:.	.:.:.:.:.:.	.:.:.:.:.:.	.:.:.:.:.:.	.:.:.:.:.:.	.:.:.:.:.:.	.:.:.:.:.:.	.:.:.:.:.:.	.:.:.:.:.:.	.:.:.:.:.:.	.:.:.:.:.:.	.:.:.:.:.:.	.:.:.:.:.:.	.:.:.:.:.:.	.:.:.:.:.:.	.:.:.:.:.:.	.:.:.:.:.:.	.:.:.:.:.:.	.:.:.:.:.:.	.:.:.:.:.:.	.:.:.:.:.:.	.:.:.:.:.:.	.:.:.:.:.:.	.:.:.:.:.:.	.:.:.:.:.:.	.:.:.:.:.:.	.:.:.:.:.:.	.:.:.:.:.:.	.:.:.:.:.:.	.:.:.:.:.:.	.:.:.:.:.:.	.:.:.:.:.:.	.:.:.:.:.:.	.:.:.:.:.:.	.:.:.:.:.:.	.:.:.:.:.:.	.:.:.:.:.:.	.:.:.:.:.:.	.:.:.:.:.:.	.:.:.:.:.:.	.:.:.:.:.:.	.:.:.:.:.:.	.:.:.:.:.:.	.:.:.:.:.:.	.:.:.:.:.:.	.:.:.:.:.:.	.:.:.:.:.:.	.:.:.:.:.:.	.:.:.:.:.:.	.:.:.:.:.:.	.:.:.:.:.:.	.:.:.:.:.:.	.:.:.:.:.:.	.:.:.:.:.:.	.:.:.:.:.:.	.:.:.:.:.:.	.:.:.:.:.:.	.:.:.:.:.:.	.:.:.:.:.:.	.:.:.:.:.:.	.:.:.:.:.:.	.:.:.:.:.:.	.:.:.:.:.:.	1:166260:13:12:21:0	.:.:.:.:.:.	.:.:.:.:.:.	.:.:.:.:.:.	.:.:.:.:.:.	.:.:.:.:.:.	.:.:.:.:.:.	.:.:.:.:.:.	.:.:.:.:.:.	.:.:.:.:.:.	.:.:.:.:.:.	.:.:.:.:.:.	.:.:.:.:.:.	.:.:.:.:.:.	.:.:.:.:.:.	.:.:.:.:.:.	.:.:.:.:.:.	.:.:.:.:.:.	.:.:.:.:.:.	.:.:.:.:.:.	.:.:.:.:.:.	.:.:.:.:.:.	.:.:.:.:.:.	.:.:.:.:.:.	.:.:.:.:.:.	.:.:.:.:.:.	.:.:.:.:.:.	.:.:.:.:.:.	.:.:.:.:.:.	.:.:.:.:.:.	.:.:.:.:.:.	.:.:.:.:.:.	.:.:.:.:.:.	.:.:.:.:.:.	.:.:.:.:.:.	.:.:.:.:.:.	.:.:.:.:.:.	.:.:.:.:.:.	.:.:.:.:.:.	.:.:.:.:.:.	.:.:.:.:.:.	.:.:.:.:.:.	.:.:.:.:.:.	.:.:.:.:.:.	.:.:.:.:.:.	.:.:.:.:.:.	.:.:.:.:.:.	.:.:.:.:.:.	.:.:.:.:.:.	.:.:.:.:.:.	.:.:.:.:.:.	.:.:.:.:.:.	.:.:.:.:.:.	.:.:.:.:.:.	.:.:.:.:.:.	.:.:.:.:.:.	.:.:.:.:.:.	.:.:.:.:.:.	.:.:.:.:.:.	.:.:.:.:.:.	.:.:.:.:.:.	.:.:.:.:.:.	.:.:.:.:.:.	.:.:.:.:.:.	.:.:.:.:.:.	.:.:.:.:.:.	.:.:.:.:.:.	1:166260:19:11:9:0	.:.:.:.:.:.	.:.:.:.:.:.	.:.:.:.:.:.	.:.:.:.:.:.	.:.:.:.:.:.	.:.:.:.:.:.	.:.:.:.:.:.	.:.:.:.:.:.	.:.:.:.:.:.	.:.:.:.:.:.	.:.:.:.:.:.	.:.:.:.:.:.	.:.:.:.:.:.	.:.:.:.:.:.	.:.:.:.:.:.	.:.:.:.:.:.	.:.:.:.:.:.	.:.:.:.:.:.	.:.:.:.:.:.	.:.:.:.:.:.	.:.:.:.:.:.	.:.:.:.:.:.	.:.:.:.:.:.	.:.:.:.:.:.	.:.:.:.:.:.	.:.:.:.:.:.	.:.:.:.:.:.	.:.:.:.:.:.	.:.:.:.:.:.	.:.:.:.:.:.	.:.:.:.:.:.	.:.:.:.:.:.	.:.:.:.:.:.	.:.:.:.:.:.	.:.:.:.:.:.	.:.:.:.:.:.	.:.:.:.:.:.	.:.:.:.:.:.	.:.:.:.:.:.	.:.:.:.:.:.	.:.:.:.:.:.	.:.:.:.:.:.	.:.:.:.:.:.	.:.:.:.:.:.	.:.:.:.:.:.	.:.:.:.:.:.	.:.:.:.:.:.	.:.:.:.:.:.	.:.:.:.:.:.	.:.:.:.:.:.	.:.:.:.:.:.	.:.:.:.:.:.	.:.:.:.:.:.	.:.:.:.:.:.	.:.:.:.:.:.	.:.:.:.:.:.	.:.:.:.:.:.	.:.:.:.:.:.	.:.:.:.:.:.	.:.:.:.:.:.	.:.:.:.:.:.	.:.:.:.:.:.	.:.:.:.:.:.	.:.:.:.:.:.	.:.:.:.:.:.	.:.:.:.:.:.	.:.:.:.:.:.	.:.:.:.:.:.	.:.:.:.:.:.	.:.:.:.:.:.	.:.:.:.:.:.	.:.:.:.:.:.	.:.:.:.:.:.	.:.:.:.:.:.	.:.:.:.:.:.	.:.:.:.:.:.	.:.:.:.:.:.	.:.:.:.:.:.	.:.:.:.:.:.	.:.:.:.:.:.	.:.:.:.:.:.	.:.:.:.:.:.	.:.:.:.:.:.	.:.:.:.:.:.	.:.:.:.:.:.	.:.:.:.:.:.	.:.:.:.:.:.	.:.:.:.:.:.	.:.:.:.:.:.	.:.:.:.:.:.	.:.:.:.:.:.	.:.:.:.:.:.	.:.:.:.:.:.	.:.:.:.:.:.	.:.:.:.:.:.	.:.:.:.:.:.	.:.:.:.:.:.	.:.:.:.:.:.	.:.:.:.:.:.	.:.:.:.:.:.	.:.:.:.:.:.	.:.:.:.:.:.	.:.:.:.:.:.	1:166260:10:7:8:0	.:.:.:.:.:.	.:.:.:.:.:.	.:.:.:.:.:.	.:.:.:.:.:.	.:.:.:.:.:.	.:.:.:.:.:.	.:.:.:.:.:.	.:.:.:.:.:.	.:.:.:.:.:.	.:.:.:.:.:.	.:.:.:.:.:.	.:.:.:.:.:.	.:.:.:.:.:.	.:.:.:.:.:.	.:.:.:.:.:.	.:.:.:.:.:.	.:.:.:.:.:.	.:.:.:.:.:.	.:.:.:.:.:.	.:.:.:.:.:.	.:.:.:.:.:.	.:.:.:.:.:.	.:.:.:.:.:.	.:.:.:.:.:.	.:.:.:.:.:.	.:.:.:.:.:.	.:.:.:.:.:.	.:.:.:.:.:.	.:.:.:.:.:.	.:.:.:.:.:.	.:.:.:.:.:.	.:.:.:.:.:.	1:166260:17:5:9:0	.:.:.:.:.:.	.:.:.:.:.:.	.:.:.:.:.:.	.:.:.:.:.:.	.:.:.:.:.:.	.:.:.:.:.:.	.:.:.:.:.:.	.:.:.:.:.:.	.:.:.:.:.:.	.:.:.:.:.:.	.:.:.:.:.:.	.:.:.:.:.:.	.:.:.:.:.:.	.:.:.:.:.:.	.:.:.:.:.:.	.:.:.:.:.:.	.:.:.:.:.:.	.:.:.:.:.:.	.:.:.:.:.:.	.:.:.:.:.:.	.:.:.:.:.:.	.:.:.:.:.:.	.:.:.:.:.:.	.:.:.:.:.:.	.:.:.:.:.:.	.:.:.:.:.:.	.:.:.:.:.:.	.:.:.:.:.:.	.:.:.:.:.:.	.:.:.:.:.:.	.:.:.:.:.:.	.:.:.:.:.:.	.:.:.:.:.:.	.:.:.:.:.:.	.:.:.:.:.:.	.:.:.:.:.:.	.:.:.:.:.:.	.:.:.:.:.:.	.:.:.:.:.:.	.:.:.:.:.:.	.:.:.:.:.:.	.:.:.:.:.:.	.:.:.:.:.:.	.:.:.:.:.:.	.:.:.:.:.:.	.:.:.:.:.:.	.:.:.:.:.:.	.:.:.:.:.:.	.:.:.:.:.:.	.:.:.:.:.:.	.:.:.:.:.:.	.:.:.:.:.:.	.:.:.:.:.:.	.:.:.:.:.:.	.:.:.:.:.:.	.:.:.:.:.:.	.:.:.:.:.:.	.:.:.:.:.:.	.:.:.:.:.:.	.:.:.:.:.:.	.:.:.:.:.:.	.:.:.:.:.:.	.:.:.:.:.:.	.:.:.:.:.:.	.:.:.:.:.:.	.:.:.:.:.:.	.:.:.:.:.:.	.:.:.:.:.:.	.:.:.:.:.:.	.:.:.:.:.:.	.:.:.:.:.:.	.:.:.:.:.:.	.:.:.:.:.:.	.:.:.:.:.:.	.:.:.:.:.:.	.:.:.:.:.:.	.:.:.:.:.:.	.:.:.:.:.:.	.:.:.:.:.:.	.:.:.:.:.:.	.:.:.:.:.:.	.:.:.:.:.:.	.:.:.:.:.:.	.:.:.:.:.:.	.:.:.:.:.:.	.:.:.:.:.:.	.:.:.:.:.:.	.:.:.:.:.:.	.:.:.:.:.:.	.:.:.:.:.:.	.:.:.:.:.:.	.:.:.:.:.:.	.:.:.:.:.:.	.:.:.:.:.:.	.:.:.:.:.:.	.:.:.:.:.:.	.:.:.:.:.:.	.:.:.:.:.:.	.:.:.:.:.:.	.:.:.:.:.:.	.:.:.:.:.:.	.:.:.:.:.:.	.:.:.:.:.:.	.:.:.:.:.:.	.:.:.:.:.:.	.:.:.:.:.:.	.:.:.:.:.:.	.:.:.:.:.:.	.:.:.:.:.:.	.:.:.:.:.:.	.:.:.:.:.:.	.:.:.:.:.:.	.:.:.:.:.:.	.:.:.:.:.:.	.:.:.:.:.:.	.:.:.:.:.:.	.:.:.:.:.:.	.:.:.:.:.:.	.:.:.:.:.:.	.:.:.:.:.:.	.:.:.:.:.:.	.:.:.:.:.:.	.:.:.:.:.:.	.:.:.:.:.:.	.:.:.:.:.:.	.:.:.:.:.:.	.:.:.:.:.:.	.:.:.:.:.:.	.:.:.:.:.:.	.:.:.:.:.:.	.:.:.:.:.:.	.:.:.:.:.:.	.:.:.:.:.:.	.:.:.:.:.:.	.:.:.:.:.:.	.:.:.:.:.:.	.:.:.:.:.:.	.:.:.:.:.:.	.:.:.:.:.:.	.:.:.:.:.:.	.:.:.:.:.:.	.:.:.:.:.:.	.:.:.:.:.:.	.:.:.:.:.:.	.:.:.:.:.:.	.:.:.:.:.:.	.:.:.:.:.:.	.:.:.:.:.:.	.:.:.:.:.:.	.:.:.:.:.:.	.:.:.:.:.:.	.:.:.:.:.:.	.:.:.:.:.:.	.:.:.:.:.:.	.:.:.:.:.:.	.:.:.:.:.:.	.:.:.:.:.:.	.:.:.:.:.:.	.:.:.:.:.:.	.:.:.:.:.:.	.:.:.:.:.:.	.:.:.:.:.:.	.:.:.:.:.:.	.:.:.:.:.:.	.:.:.:.:.:.	.:.:.:.:.:.	.:.:.:.:.:.	.:.:.:.:.:.	.:.:.:.:.:.	.:.:.:.:.:.	.:.:.:.:.:.	.:.:.:.:.:.	.:.:.:.:.:.	.:.:.:.:.:.	.:.:.:.:.:.	.:.:.:.:.:.	.:.:.:.:.:.	.:.:.:.:.:.	.:.:.:.:.:.	.:.:.:.:.:.	.:.:.:.:.:.	.:.:.:.:.:.	.:.:.:.:.:.	.:.:.:.:.:.	.:.:.:.:.:.	.:.:.:.:.:.	.:.:.:.:.:.	.:.:.:.:.:.	.:.:.:.:.:.	.:.:.:.:.:.	.:.:.:.:.:.	.:.:.:.:.:.	.:.:.:.:.:.	.:.:.:.:.:.	.:.:.:.:.:.	.:.:.:.:.:.	.:.:.:.:.:.	.:.:.:.:.:.	.:.:.:.:.:.	.:.:.:.:.:.	.:.:.:.:.:.	.:.:.:.:.:.	.:.:.:.:.:.	.:.:.:.:.:.	.:.:.:.:.:.	.:.:.:.:.:.	.:.:.:.:.:.	.:.:.:.:.:.	.:.:.:.:.:.	.:.:.:.:.:.	.:.:.:.:.:.	.:.:.:.:.:.	.:.:.:.:.:.	.:.:.:.:.:.	.:.:.:.:.:.	.:.:.:.:.:.	.:.:.:.:.:.	.:.:.:.:.:.	.:.:.:.:.:.	.:.:.:.:.:.	.:.:.:.:.:.	.:.:.:.:.:.	.:.:.:.:.:.	.:.:.:.:.:.	.:.:.:.:.:.	.:.:.:.:.:.	.:.:.:.:.:.	.:.:.:.:.:.	.:.:.:.:.:.	.:.:.:.:.:.	.:.:.:.:.:.	.:.:.:.:.:.	.:.:.:.:.:.	.:.:.:.:.:.	.:.:.:.:.:.	.:.:.:.:.:.	.:.:.:.:.:.	.:.:.:.:.:.	.:.:.:.:.:.	.:.:.:.:.:.	.:.:.:.:.:.	.:.:.:.:.:.	.:.:.:.:.:.	.:.:.:.:.:.	.:.:.:.:.:.	.:.:.:.:.:.	.:.:.:.:.:.	.:.:.:.:.:.	.:.:.:.:.:.	.:.:.:.:.:.	.:.:.:.:.:.	.:.:.:.:.:.	.:.:.:.:.:.	.:.:.:.:.:.	.:.:.:.:.:.	.:.:.:.:.:.	.:.:.:.:.:.	.:.:.:.:.:.	.:.:.:.:.:.	.:.:.:.:.:.	.:.:.:.:.:.	.:.:.:.:.:.	.:.:.:.:.:.	.:.:.:.:.:.	.:.:.:.:.:.	.:.:.:.:.:.	.:.:.:.:.:.	.:.:.:.:.:.	.:.:.:.:.:.	.:.:.:.:.:.	.:.:.:.:.:.	.:.:.:.:.:.	.:.:.:.:.:.	.:.:.:.:.:.	.:.:.:.:.:.	.:.:.:.:.:.	.:.:.:.:.:.	.:.:.:.:.:.	.:.:.:.:.:.	.:.:.:.:.:.	.:.:.:.:.:.	.:.:.:.:.:.	.:.:.:.:.:.	1:166260:19:6:11:0	.:.:.:.:.:.	.:.:.:.:.:.	.:.:.:.:.:.	.:.:.:.:.:.	.:.:.:.:.:.	.:.:.:.:.:.	.:.:.:.:.:.	.:.:.:.:.:.	.:.:.:.:.:.	.:.:.:.:.:.	.:.:.:.:.:.	.:.:.:.:.:.	.:.:.:.:.:.	.:.:.:.:.:.	.:.:.:.:.:.	.:.:.:.:.:.	.:.:.:.:.:.	.:.:.:.:.:.	.:.:.:.:.:.	.:.:.:.:.:.	.:.:.:.:.:.	.:.:.:.:.:.	.:.:.:.:.:.	.:.:.:.:.:.	.:.:.:.:.:.	.:.:.:.:.:.	.:.:.:.:.:.	.:.:.:.:.:.	.:.:.:.:.:.	.:.:.:.:.:.	.:.:.:.:.:.	.:.:.:.:.:.	.:.:.:.:.:.	.:.:.:.:.:.	.:.:.:.:.:.	.:.:.:.:.:.	.:.:.:.:.:.	.:.:.:.:.:.	.:.:.:.:.:.	.:.:.:.:.:.	.:.:.:.:.:.	.:.:.:.:.:.	.:.:.:.:.:.	.:.:.:.:.:.	.:.:.:.:.:.	.:.:.:.:.:.	.:.:.:.:.:.	.:.:.:.:.:.	.:.:.:.:.:.	.:.:.:.:.:.	.:.:.:.:.:.	.:.:.:.:.:.	.:.:.:.:.:.	.:.:.:.:.:.	.:.:.:.:.:.	.:.:.:.:.:.	.:.:.:.:.:.	.:.:.:.:.:.	.:.:.:.:.:.	.:.:.:.:.:.	.:.:.:.:.:.	.:.:.:.:.:.	.:.:.:.:.:.	.:.:.:.:.:.	.:.:.:.:.:.	.:.:.:.:.:.	.:.:.:.:.:.	.:.:.:.:.:.	.:.:.:.:.:.	.:.:.:.:.:.	.:.:.:.:.:.	.:.:.:.:.:.	.:.:.:.:.:.	.:.:.:.:.:.	.:.:.:.:.:.	.:.:.:.:.:.	.:.:.:.:.:.	.:.:.:.:.:.	.:.:.:.:.:.	.:.:.:.:.:.	.:.:.:.:.:.	.:.:.:.:.:.	.:.:.:.:.:.	.:.:.:.:.:.	.:.:.:.:.:.	.:.:.:.:.:.	.:.:.:.:.:.	.:.:.:.:.:.	.:.:.:.:.:.	.:.:.:.:.:.	.:.:.:.:.:.	.:.:.:.:.:.	.:.:.:.:.:.	.:.:.:.:.:.	.:.:.:.:.:.	.:.:.:.:.:.	.:.:.:.:.:.	.:.:.:.:.:.	.:.:.:.:.:.	.:.:.:.:.:.	.:.:.:.:.:.	.:.:.:.:.:.	.:.:.:.:.:.	.:.:.:.:.:.	.:.:.:.:.:.	.:.:.:.:.:.	.:.:.:.:.:.	.:.:.:.:.:.	.:.:.:.:.:.	.:.:.:.:.:.	.:.:.:.:.:.	.:.:.:.:.:.	.:.:.:.:.:.	.:.:.:.:.:.	.:.:.:.:.:.	.:.:.:.:.:.	.:.:.:.:.:.	.:.:.:.:.:.	.:.:.:.:.:.	.:.:.:.:.:.	.:.:.:.:.:.	.:.:.:.:.:.	.:.:.:.:.:.	.:.:.:.:.:.	.:.:.:.:.:.	.:.:.:.:.:.	.:.:.:.:.:.	.:.:.:.:.:.	.:.:.:.:.:.	.:.:.:.:.:.	.:.:.:.:.:.	.:.:.:.:.:.	.:.:.:.:.:.	.:.:.:.:.:.	.:.:.:.:.:.	.:.:.:.:.:.	.:.:.:.:.:.	.:.:.:.:.:.	.:.:.:.:.:.	.:.:.:.:.:.	.:.:.:.:.:.	.:.:.:.:.:.	.:.:.:.:.:.	.:.:.:.:.:.	.:.:.:.:.:.	.:.:.:.:.:.	.:.:.:.:.:.	.:.:.:.:.:.	.:.:.:.:.:.	.:.:.:.:.:.	.:.:.:.:.:.	.:.:.:.:.:.	.:.:.:.:.:.	.:.:.:.:.:.	.:.:.:.:.:.	.:.:.:.:.:.	.:.:.:.:.:.	.:.:.:.:.:.	.:.:.:.:.:.	.:.:.:.:.:.	.:.:.:.:.:.	.:.:.:.:.:.	.:.:.:.:.:.	.:.:.:.:.:.	.:.:.:.:.:.	.:.:.:.:.:.	.:.:.:.:.:.	.:.:.:.:.:.	.:.:.:.:.:.	.:.:.:.:.:.	.:.:.:.:.:.	.:.:.:.:.:.	.:.:.:.:.:.	.:.:.:.:.:.	.:.:.:.:.:.	.:.:.:.:.:.	.:.:.:.:.:.	.:.:.:.:.:.	.:.:.:.:.:.	.:.:.:.:.:.	.:.:.:.:.:.	.:.:.:.:.:.	.:.:.:.:.:.	.:.:.:.:.:.	.:.:.:.:.:.	.:.:.:.:.:.	.:.:.:.:.:.	.:.:.:.:.:.	.:.:.:.:.:.	.:.:.:.:.:.	.:.:.:.:.:.	.:.:.:.:.:.	.:.:.:.:.:.	.:.:.:.:.:.	.:.:.:.:.:.	.:.:.:.:.:.	.:.:.:.:.:.	.:.:.:.:.:.	.:.:.:.:.:.	.:.:.:.:.:.	.:.:.:.:.:.	.:.:.:.:.:.	.:.:.:.:.:.	.:.:.:.:.:.	.:.:.:.:.:.	.:.:.:.:.:.	.:.:.:.:.:.	.:.:.:.:.:.	.:.:.:.:.:.	.:.:.:.:.:.	.:.:.:.:.:.	.:.:.:.:.:.	.:.:.:.:.:.	.:.:.:.:.:.	.:.:.:.:.:.	.:.:.:.:.:.	.:.:.:.:.:.	.:.:.:.:.:.	.:.:.:.:.:.	.:.:.:.:.:.	.:.:.:.:.:.	.:.:.:.:.:.	.:.:.:.:.:.	.:.:.:.:.:.	.:.:.:.:.:.	.:.:.:.:.:.	.:.:.:.:.:.	.:.:.:.:.:.	.:.:.:.:.:.	.:.:.:.:.:.	.:.:.:.:.:.	.:.:.:.:.:.	.:.:.:.:.:.	.:.:.:.:.:.	.:.:.:.:.:.	.:.:.:.:.:.	.:.:.:.:.:.	.:.:.:.:.:.	.:.:.:.:.:.	.:.:.:.:.:.	.:.:.:.:.:.	.:.:.:.:.:.	.:.:.:.:.:.	.:.:.:.:.:.	.:.:.:.:.:.	.:.:.:.:.:.	.:.:.:.:.:.	.:.:.:.:.:.	.:.:.:.:.:.	.:.:.:.:.:.	.:.:.:.:.:.	.:.:.:.:.:.	.:.:.:.:.:.	.:.:.:.:.:.	.:.:.:.:.:.	.:.:.:.:.:.	.:.:.:.:.:.	.:.:.:.:.:.	.:.:.:.:.:.	.:.:.:.:.:.	.:.:.:.:.:.	.:.:.:.:.:.	.:.:.:.:.:.	.:.:.:.:.:.	.:.:.:.:.:.	.:.:.:.:.:.	.:.:.:.:.:.	.:.:.:.:.:.	.:.:.:.:.:.	.:.:.:.:.:.	.:.:.:.:.:.	.:.:.:.:.:.	.:.:.:.:.:.	.:.:.:.:.:.	.:.:.:.:.:.	.:.:.:.:.:.	.:.:.:.:.:.	.:.:.:.:.:.	.:.:.:.:.:.	.:.:.:.:.:.	.:.:.:.:.:.	.:.:.:.:.:.	.:.:.:.:.:.	.:.:.:.:.:.	.:.:.:.:.:.	.:.:.:.:.:.	.:.:.:.:.:.	.:.:.:.:.:.	.:.:.:.:.:.	.:.:.:.:.:.	.:.:.:.:.:.	.:.:.:.:.:.	.:.:.:.:.:.	.:.:.:.:.:.	.:.:.:.:.:.	.:.:.:.:.:.	.:.:.:.:.:.	.:.:.:.:.:.	.:.:.:.:.:.	.:.:.:.:.:.	.:.:.:.:.:.	.:.:.:.:.:.	.:.:.:.:.:.	.:.:.:.:.:.	.:.:.:.:.:.	.:.:.:.:.:.	.:.:.:.:.:.	.:.:.:.:.:.	.:.:.:.:.:.	.:.:.:.:.:.	.:.:.:.:.:.	.:.:.:.:.:.	.:.:.:.:.:.	.:.:.:.:.:.	.:.:.:.:.:.	.:.:.:.:.:.	.:.:.:.:.:.	.:.:.:.:.:.	.:.:.:.:.:.	.:.:.:.:.:.	.:.:.:.:.:.	.:.:.:.:.:.	.:.:.:.:.:.	.:.:.:.:.:.	.:.:.:.:.:.	.:.:.:.:.:.	.:.:.:.:.:.	.:.:.:.:.:.	.:.:.:.:.:.	.:.:.:.:.:.	.:.:.:.:.:.	.:.:.:.:.:.	.:.:.:.:.:.	.:.:.:.:.:.	.:.:.:.:.:.	.:.:.:.:.:.	.:.:.:.:.:.	.:.:.:.:.:.	.:.:.:.:.:.	.:.:.:.:.:.	.:.:.:.:.:.	.:.:.:.:.:.	.:.:.:.:.:.	.:.:.:.:.:.	.:.:.:.:.:.	.:.:.:.:.:.	.:.:.:.:.:.	.:.:.:.:.:.	.:.:.:.:.:.	.:.:.:.:.:.	.:.:.:.:.:.	.:.:.:.:.:.	.:.:.:.:.:.	.:.:.:.:.:.	.:.:.:.:.:.	.:.:.:.:.:.	.:.:.:.:.:.	.:.:.:.:.:.	.:.:.:.:.:.	.:.:.:.:.:.	.:.:.:.:.:.	.:.:.:.:.:.	.:.:.:.:.:.	.:.:.:.:.:.	.:.:.:.:.:.	.:.:.:.:.:.	.:.:.:.:.:.	.:.:.:.:.:.	.:.:.:.:.:.	.:.:.:.:.:.	.:.:.:.:.:.	.:.:.:.:.:.	.:.:.:.:.:.	.:.:.:.:.:.	.:.:.:.:.:.	.:.:.:.:.:.	.:.:.:.:.:.	.:.:.:.:.:.	.:.:.:.:.:.	.:.:.:.:.:.	.:.:.:.:.:.	.:.:.:.:.:.	.:.:.:.:.:.	.:.:.:.:.:.	.:.:.:.:.:.	.:.:.:.:.:.	.:.:.:.:.:.	.:.:.:.:.:.	.:.:.:.:.:.	.:.:.:.:.:.	.:.:.:.:.:.	.:.:.:.:.:.	.:.:.:.:.:.	.:.:.:.:.:.	.:.:.:.:.:.	.:.:.:.:.:.	.:.:.:.:.:.	.:.:.:.:.:.	.:.:.:.:.:.	.:.:.:.:.:.	.:.:.:.:.:.	.:.:.:.:.:.	.:.:.:.:.:.	.:.:.:.:.:.	.:.:.:.:.:.	.:.:.:.:.:.	.:.:.:.:.:.	.:.:.:.:.:.	.:.:.:.:.:.
chrI	166407	.	A	<INS:ME>	.	PASS	SVTYPE=INS;STRAND=+;FAMILY=TY2	GT:END:RIGHT_JUNCTION_READS:LEFT_JUNCTION_READS:RIGHT_SUPPORT_READS:LEFT_SUPPORT_READS	.:.:.:.:.:.	.:.:.:.:.:.	.:.:.:.:.:.	.:.:.:.:.:.	.:.:.:.:.:.	.:.:.:.:.:.	.:.:.:.:.:.	.:.:.:.:.:.	.:.:.:.:.:.	.:.:.:.:.:.	.:.:.:.:.:.	.:.:.:.:.:.	.:.:.:.:.:.	.:.:.:.:.:.	.:.:.:.:.:.	.:.:.:.:.:.	.:.:.:.:.:.	.:.:.:.:.:.	.:.:.:.:.:.	.:.:.:.:.:.	.:.:.:.:.:.	.:.:.:.:.:.	.:.:.:.:.:.	.:.:.:.:.:.	.:.:.:.:.:.	.:.:.:.:.:.	.:.:.:.:.:.	.:.:.:.:.:.	.:.:.:.:.:.	.:.:.:.:.:.	.:.:.:.:.:.	.:.:.:.:.:.	.:.:.:.:.:.	.:.:.:.:.:.	.:.:.:.:.:.	.:.:.:.:.:.	.:.:.:.:.:.	.:.:.:.:.:.	.:.:.:.:.:.	.:.:.:.:.:.	.:.:.:.:.:.	.:.:.:.:.:.	.:.:.:.:.:.	.:.:.:.:.:.	.:.:.:.:.:.	.:.:.:.:.:.	.:.:.:.:.:.	.:.:.:.:.:.	.:.:.:.:.:.	.:.:.:.:.:.	.:.:.:.:.:.	.:.:.:.:.:.	.:.:.:.:.:.	.:.:.:.:.:.	.:.:.:.:.:.	.:.:.:.:.:.	.:.:.:.:.:.	.:.:.:.:.:.	.:.:.:.:.:.	.:.:.:.:.:.	.:.:.:.:.:.	.:.:.:.:.:.	.:.:.:.:.:.	.:.:.:.:.:.	.:.:.:.:.:.	.:.:.:.:.:.	.:.:.:.:.:.	.:.:.:.:.:.	.:.:.:.:.:.	.:.:.:.:.:.	.:.:.:.:.:.	.:.:.:.:.:.	.:.:.:.:.:.	.:.:.:.:.:.	.:.:.:.:.:.	.:.:.:.:.:.	.:.:.:.:.:.	.:.:.:.:.:.	.:.:.:.:.:.	.:.:.:.:.:.	.:.:.:.:.:.	.:.:.:.:.:.	.:.:.:.:.:.	.:.:.:.:.:.	.:.:.:.:.:.	.:.:.:.:.:.	.:.:.:.:.:.	.:.:.:.:.:.	.:.:.:.:.:.	.:.:.:.:.:.	.:.:.:.:.:.	.:.:.:.:.:.	.:.:.:.:.:.	.:.:.:.:.:.	.:.:.:.:.:.	.:.:.:.:.:.	.:.:.:.:.:.	.:.:.:.:.:.	.:.:.:.:.:.	.:.:.:.:.:.	.:.:.:.:.:.	.:.:.:.:.:.	.:.:.:.:.:.	.:.:.:.:.:.	.:.:.:.:.:.	.:.:.:.:.:.	.:.:.:.:.:.	.:.:.:.:.:.	.:.:.:.:.:.	.:.:.:.:.:.	.:.:.:.:.:.	.:.:.:.:.:.	.:.:.:.:.:.	.:.:.:.:.:.	.:.:.:.:.:.	.:.:.:.:.:.	.:.:.:.:.:.	.:.:.:.:.:.	.:.:.:.:.:.	.:.:.:.:.:.	.:.:.:.:.:.	.:.:.:.:.:.	.:.:.:.:.:.	1:166411:3:20:22:13	.:.:.:.:.:.	.:.:.:.:.:.	.:.:.:.:.:.	.:.:.:.:.:.	.:.:.:.:.:.	.:.:.:.:.:.	.:.:.:.:.:.	.:.:.:.:.:.	.:.:.:.:.:.	.:.:.:.:.:.	.:.:.:.:.:.	.:.:.:.:.:.	.:.:.:.:.:.	.:.:.:.:.:.	.:.:.:.:.:.	.:.:.:.:.:.	.:.:.:.:.:.	.:.:.:.:.:.	.:.:.:.:.:.	.:.:.:.:.:.	.:.:.:.:.:.	.:.:.:.:.:.	.:.:.:.:.:.	.:.:.:.:.:.	.:.:.:.:.:.	.:.:.:.:.:.	.:.:.:.:.:.	.:.:.:.:.:.	.:.:.:.:.:.	.:.:.:.:.:.	.:.:.:.:.:.	.:.:.:.:.:.	.:.:.:.:.:.	.:.:.:.:.:.	.:.:.:.:.:.	.:.:.:.:.:.	.:.:.:.:.:.	.:.:.:.:.:.	.:.:.:.:.:.	.:.:.:.:.:.	.:.:.:.:.:.	.:.:.:.:.:.	.:.:.:.:.:.	.:.:.:.:.:.	.:.:.:.:.:.	.:.:.:.:.:.	.:.:.:.:.:.	.:.:.:.:.:.	.:.:.:.:.:.	.:.:.:.:.:.	.:.:.:.:.:.	.:.:.:.:.:.	.:.:.:.:.:.	.:.:.:.:.:.	.:.:.:.:.:.	.:.:.:.:.:.	.:.:.:.:.:.	.:.:.:.:.:.	.:.:.:.:.:.	.:.:.:.:.:.	.:.:.:.:.:.	.:.:.:.:.:.	.:.:.:.:.:.	.:.:.:.:.:.	.:.:.:.:.:.	.:.:.:.:.:.	.:.:.:.:.:.	.:.:.:.:.:.	.:.:.:.:.:.	.:.:.:.:.:.	.:.:.:.:.:.	.:.:.:.:.:.	.:.:.:.:.:.	.:.:.:.:.:.	.:.:.:.:.:.	.:.:.:.:.:.	.:.:.:.:.:.	.:.:.:.:.:.	.:.:.:.:.:.	.:.:.:.:.:.	.:.:.:.:.:.	.:.:.:.:.:.	.:.:.:.:.:.	.:.:.:.:.:.	.:.:.:.:.:.	.:.:.:.:.:.	.:.:.:.:.:.	.:.:.:.:.:.	.:.:.:.:.:.	.:.:.:.:.:.	.:.:.:.:.:.	.:.:.:.:.:.	.:.:.:.:.:.	.:.:.:.:.:.	.:.:.:.:.:.	.:.:.:.:.:.	.:.:.:.:.:.	.:.:.:.:.:.	.:.:.:.:.:.	.:.:.:.:.:.	.:.:.:.:.:.	.:.:.:.:.:.	.:.:.:.:.:.	.:.:.:.:.:.	.:.:.:.:.:.	.:.:.:.:.:.	.:.:.:.:.:.	.:.:.:.:.:.	.:.:.:.:.:.	.:.:.:.:.:.	.:.:.:.:.:.	.:.:.:.:.:.	.:.:.:.:.:.	.:.:.:.:.:.	.:.:.:.:.:.	.:.:.:.:.:.	.:.:.:.:.:.	.:.:.:.:.:.	.:.:.:.:.:.	.:.:.:.:.:.	.:.:.:.:.:.	.:.:.:.:.:.	.:.:.:.:.:.	.:.:.:.:.:.	.:.:.:.:.:.	.:.:.:.:.:.	.:.:.:.:.:.	.:.:.:.:.:.	.:.:.:.:.:.	.:.:.:.:.:.	.:.:.:.:.:.	1:166411:7:19:13:9	.:.:.:.:.:.	.:.:.:.:.:.	.:.:.:.:.:.	.:.:.:.:.:.	.:.:.:.:.:.	.:.:.:.:.:.	.:.:.:.:.:.	.:.:.:.:.:.	.:.:.:.:.:.	.:.:.:.:.:.	.:.:.:.:.:.	.:.:.:.:.:.	.:.:.:.:.:.	.:.:.:.:.:.	.:.:.:.:.:.	.:.:.:.:.:.	.:.:.:.:.:.	.:.:.:.:.:.	.:.:.:.:.:.	.:.:.:.:.:.	.:.:.:.:.:.	.:.:.:.:.:.	.:.:.:.:.:.	.:.:.:.:.:.	.:.:.:.:.:.	.:.:.:.:.:.	.:.:.:.:.:.	.:.:.:.:.:.	.:.:.:.:.:.	.:.:.:.:.:.	.:.:.:.:.:.	.:.:.:.:.:.	.:.:.:.:.:.	.:.:.:.:.:.	.:.:.:.:.:.	.:.:.:.:.:.	.:.:.:.:.:.	.:.:.:.:.:.	.:.:.:.:.:.	.:.:.:.:.:.	.:.:.:.:.:.	.:.:.:.:.:.	.:.:.:.:.:.	.:.:.:.:.:.	.:.:.:.:.:.	.:.:.:.:.:.	.:.:.:.:.:.	.:.:.:.:.:.	.:.:.:.:.:.	.:.:.:.:.:.	.:.:.:.:.:.	.:.:.:.:.:.	.:.:.:.:.:.	.:.:.:.:.:.	.:.:.:.:.:.	.:.:.:.:.:.	.:.:.:.:.:.	.:.:.:.:.:.	.:.:.:.:.:.	.:.:.:.:.:.	.:.:.:.:.:.	.:.:.:.:.:.	.:.:.:.:.:.	.:.:.:.:.:.	.:.:.:.:.:.	.:.:.:.:.:.	.:.:.:.:.:.	.:.:.:.:.:.	.:.:.:.:.:.	.:.:.:.:.:.	.:.:.:.:.:.	.:.:.:.:.:.	.:.:.:.:.:.	.:.:.:.:.:.	.:.:.:.:.:.	.:.:.:.:.:.	.:.:.:.:.:.	.:.:.:.:.:.	.:.:.:.:.:.	.:.:.:.:.:.	.:.:.:.:.:.	1:166411:7:30:64:34	.:.:.:.:.:.	.:.:.:.:.:.	.:.:.:.:.:.	.:.:.:.:.:.	.:.:.:.:.:.	.:.:.:.:.:.	.:.:.:.:.:.	.:.:.:.:.:.	.:.:.:.:.:.	.:.:.:.:.:.	.:.:.:.:.:.	.:.:.:.:.:.	.:.:.:.:.:.	.:.:.:.:.:.	.:.:.:.:.:.	.:.:.:.:.:.	.:.:.:.:.:.	.:.:.:.:.:.	.:.:.:.:.:.	.:.:.:.:.:.	.:.:.:.:.:.	.:.:.:.:.:.	.:.:.:.:.:.	.:.:.:.:.:.	.:.:.:.:.:.	.:.:.:.:.:.	.:.:.:.:.:.	.:.:.:.:.:.	.:.:.:.:.:.	.:.:.:.:.:.	.:.:.:.:.:.	.:.:.:.:.:.	.:.:.:.:.:.	.:.:.:.:.:.	.:.:.:.:.:.	.:.:.:.:.:.	.:.:.:.:.:.	.:.:.:.:.:.	.:.:.:.:.:.	.:.:.:.:.:.	.:.:.:.:.:.	.:.:.:.:.:.	.:.:.:.:.:.	.:.:.:.:.:.	.:.:.:.:.:.	.:.:.:.:.:.	.:.:.:.:.:.	.:.:.:.:.:.	.:.:.:.:.:.	.:.:.:.:.:.	.:.:.:.:.:.	.:.:.:.:.:.	.:.:.:.:.:.	.:.:.:.:.:.	.:.:.:.:.:.	.:.:.:.:.:.	.:.:.:.:.:.	.:.:.:.:.:.	.:.:.:.:.:.	.:.:.:.:.:.	.:.:.:.:.:.	.:.:.:.:.:.	.:.:.:.:.:.	.:.:.:.:.:.	.:.:.:.:.:.	.:.:.:.:.:.	.:.:.:.:.:.	.:.:.:.:.:.	.:.:.:.:.:.	.:.:.:.:.:.	.:.:.:.:.:.	.:.:.:.:.:.	.:.:.:.:.:.	.:.:.:.:.:.	.:.:.:.:.:.	.:.:.:.:.:.	.:.:.:.:.:.	.:.:.:.:.:.	.:.:.:.:.:.	.:.:.:.:.:.	.:.:.:.:.:.	.:.:.:.:.:.	.:.:.:.:.:.	.:.:.:.:.:.	.:.:.:.:.:.	.:.:.:.:.:.	.:.:.:.:.:.	.:.:.:.:.:.	.:.:.:.:.:.	.:.:.:.:.:.	.:.:.:.:.:.	.:.:.:.:.:.	.:.:.:.:.:.	.:.:.:.:.:.	.:.:.:.:.:.	.:.:.:.:.:.	.:.:.:.:.:.	.:.:.:.:.:.	.:.:.:.:.:.	.:.:.:.:.:.	.:.:.:.:.:.	.:.:.:.:.:.	.:.:.:.:.:.	.:.:.:.:.:.	.:.:.:.:.:.	.:.:.:.:.:.	.:.:.:.:.:.	.:.:.:.:.:.	.:.:.:.:.:.	.:.:.:.:.:.	.:.:.:.:.:.	.:.:.:.:.:.	.:.:.:.:.:.	.:.:.:.:.:.	.:.:.:.:.:.	.:.:.:.:.:.	.:.:.:.:.:.	.:.:.:.:.:.	.:.:.:.:.:.	.:.:.:.:.:.	.:.:.:.:.:.	.:.:.:.:.:.	.:.:.:.:.:.	.:.:.:.:.:.	.:.:.:.:.:.	.:.:.:.:.:.	.:.:.:.:.:.	.:.:.:.:.:.	.:.:.:.:.:.	.:.:.:.:.:.	.:.:.:.:.:.	.:.:.:.:.:.	.:.:.:.:.:.	.:.:.:.:.:.	.:.:.:.:.:.	.:.:.:.:.:.	.:.:.:.:.:.	.:.:.:.:.:.	.:.:.:.:.:.	.:.:.:.:.:.	.:.:.:.:.:.	.:.:.:.:.:.	.:.:.:.:.:.	.:.:.:.:.:.	.:.:.:.:.:.	.:.:.:.:.:.	.:.:.:.:.:.	.:.:.:.:.:.	.:.:.:.:.:.	.:.:.:.:.:.	.:.:.:.:.:.	.:.:.:.:.:.	.:.:.:.:.:.	1:166411:2:13:17:13	.:.:.:.:.:.	.:.:.:.:.:.	.:.:.:.:.:.	.:.:.:.:.:.	.:.:.:.:.:.	.:.:.:.:.:.	.:.:.:.:.:.	.:.:.:.:.:.	.:.:.:.:.:.	.:.:.:.:.:.	.:.:.:.:.:.	.:.:.:.:.:.	.:.:.:.:.:.	.:.:.:.:.:.	.:.:.:.:.:.	.:.:.:.:.:.	.:.:.:.:.:.	.:.:.:.:.:.	.:.:.:.:.:.	.:.:.:.:.:.	.:.:.:.:.:.	.:.:.:.:.:.	.:.:.:.:.:.	.:.:.:.:.:.	.:.:.:.:.:.	.:.:.:.:.:.	.:.:.:.:.:.	.:.:.:.:.:.	.:.:.:.:.:.	.:.:.:.:.:.	.:.:.:.:.:.	.:.:.:.:.:.	.:.:.:.:.:.	1:166411:9:31:25:22	.:.:.:.:.:.	.:.:.:.:.:.	.:.:.:.:.:.	.:.:.:.:.:.	.:.:.:.:.:.	1:166411:5:8:21:14	.:.:.:.:.:.	.:.:.:.:.:.	.:.:.:.:.:.	.:.:.:.:.:.	.:.:.:.:.:.	.:.:.:.:.:.	.:.:.:.:.:.	.:.:.:.:.:.	.:.:.:.:.:.	.:.:.:.:.:.	.:.:.:.:.:.	.:.:.:.:.:.	.:.:.:.:.:.	.:.:.:.:.:.	.:.:.:.:.:.	.:.:.:.:.:.	.:.:.:.:.:.	.:.:.:.:.:.	.:.:.:.:.:.	.:.:.:.:.:.	.:.:.:.:.:.	.:.:.:.:.:.	.:.:.:.:.:.	.:.:.:.:.:.	.:.:.:.:.:.	.:.:.:.:.:.	.:.:.:.:.:.	.:.:.:.:.:.	.:.:.:.:.:.	.:.:.:.:.:.	.:.:.:.:.:.	.:.:.:.:.:.	.:.:.:.:.:.	.:.:.:.:.:.	.:.:.:.:.:.	.:.:.:.:.:.	.:.:.:.:.:.	.:.:.:.:.:.	.:.:.:.:.:.	.:.:.:.:.:.	.:.:.:.:.:.	.:.:.:.:.:.	.:.:.:.:.:.	.:.:.:.:.:.	.:.:.:.:.:.	.:.:.:.:.:.	1:166411:3:25:21:11	.:.:.:.:.:.	.:.:.:.:.:.	.:.:.:.:.:.	1:166411:8:20:20:10	.:.:.:.:.:.	.:.:.:.:.:.	.:.:.:.:.:.	.:.:.:.:.:.	.:.:.:.:.:.	.:.:.:.:.:.	.:.:.:.:.:.	.:.:.:.:.:.	.:.:.:.:.:.	.:.:.:.:.:.	.:.:.:.:.:.	.:.:.:.:.:.	.:.:.:.:.:.	.:.:.:.:.:.	.:.:.:.:.:.	.:.:.:.:.:.	.:.:.:.:.:.	.:.:.:.:.:.	.:.:.:.:.:.	.:.:.:.:.:.	.:.:.:.:.:.	.:.:.:.:.:.	.:.:.:.:.:.	.:.:.:.:.:.	.:.:.:.:.:.	.:.:.:.:.:.	.:.:.:.:.:.	.:.:.:.:.:.	.:.:.:.:.:.	.:.:.:.:.:.	.:.:.:.:.:.	.:.:.:.:.:.	.:.:.:.:.:.	.:.:.:.:.:.	.:.:.:.:.:.	.:.:.:.:.:.	.:.:.:.:.:.	.:.:.:.:.:.	.:.:.:.:.:.	.:.:.:.:.:.	.:.:.:.:.:.	.:.:.:.:.:.	.:.:.:.:.:.	.:.:.:.:.:.	.:.:.:.:.:.	.:.:.:.:.:.	.:.:.:.:.:.	.:.:.:.:.:.	.:.:.:.:.:.	.:.:.:.:.:.	.:.:.:.:.:.	.:.:.:.:.:.	.:.:.:.:.:.	.:.:.:.:.:.	.:.:.:.:.:.	.:.:.:.:.:.	.:.:.:.:.:.	.:.:.:.:.:.	.:.:.:.:.:.	.:.:.:.:.:.	.:.:.:.:.:.	.:.:.:.:.:.	.:.:.:.:.:.	.:.:.:.:.:.	.:.:.:.:.:.	.:.:.:.:.:.	.:.:.:.:.:.	.:.:.:.:.:.	.:.:.:.:.:.	1:166411:6:20:12:10	.:.:.:.:.:.	.:.:.:.:.:.	.:.:.:.:.:.	.:.:.:.:.:.	.:.:.:.:.:.	.:.:.:.:.:.	.:.:.:.:.:.	.:.:.:.:.:.	.:.:.:.:.:.	.:.:.:.:.:.	.:.:.:.:.:.	.:.:.:.:.:.	.:.:.:.:.:.	.:.:.:.:.:.	.:.:.:.:.:.	.:.:.:.:.:.	.:.:.:.:.:.	.:.:.:.:.:.	.:.:.:.:.:.	.:.:.:.:.:.	.:.:.:.:.:.	.:.:.:.:.:.	.:.:.:.:.:.	.:.:.:.:.:.	.:.:.:.:.:.	.:.:.:.:.:.	.:.:.:.:.:.	.:.:.:.:.:.	.:.:.:.:.:.	.:.:.:.:.:.	.:.:.:.:.:.	.:.:.:.:.:.	.:.:.:.:.:.	.:.:.:.:.:.	.:.:.:.:.:.	.:.:.:.:.:.	.:.:.:.:.:.	.:.:.:.:.:.	.:.:.:.:.:.	.:.:.:.:.:.	.:.:.:.:.:.	.:.:.:.:.:.	.:.:.:.:.:.	.:.:.:.:.:.	.:.:.:.:.:.	.:.:.:.:.:.	.:.:.:.:.:.	.:.:.:.:.:.	.:.:.:.:.:.	.:.:.:.:.:.	.:.:.:.:.:.	.:.:.:.:.:.	.:.:.:.:.:.	.:.:.:.:.:.	.:.:.:.:.:.	.:.:.:.:.:.	1:166411:5:13:43:11	.:.:.:.:.:.	.:.:.:.:.:.	.:.:.:.:.:.	.:.:.:.:.:.	.:.:.:.:.:.	.:.:.:.:.:.	.:.:.:.:.:.	.:.:.:.:.:.	.:.:.:.:.:.	.:.:.:.:.:.	.:.:.:.:.:.	.:.:.:.:.:.	.:.:.:.:.:.	.:.:.:.:.:.	.:.:.:.:.:.	.:.:.:.:.:.	.:.:.:.:.:.	.:.:.:.:.:.	.:.:.:.:.:.	.:.:.:.:.:.	.:.:.:.:.:.	.:.:.:.:.:.	.:.:.:.:.:.	.:.:.:.:.:.	.:.:.:.:.:.	.:.:.:.:.:.	.:.:.:.:.:.	.:.:.:.:.:.	.:.:.:.:.:.	.:.:.:.:.:.	.:.:.:.:.:.	.:.:.:.:.:.	.:.:.:.:.:.	.:.:.:.:.:.	.:.:.:.:.:.	.:.:.:.:.:.	.:.:.:.:.:.	.:.:.:.:.:.	.:.:.:.:.:.	.:.:.:.:.:.	.:.:.:.:.:.	.:.:.:.:.:.	.:.:.:.:.:.	.:.:.:.:.:.	.:.:.:.:.:.	.:.:.:.:.:.	.:.:.:.:.:.	.:.:.:.:.:.	1:166411:6:32:29:17	.:.:.:.:.:.	.:.:.:.:.:.	.:.:.:.:.:.	.:.:.:.:.:.	.:.:.:.:.:.	.:.:.:.:.:.	.:.:.:.:.:.	.:.:.:.:.:.	.:.:.:.:.:.	.:.:.:.:.:.	.:.:.:.:.:.	.:.:.:.:.:.	.:.:.:.:.:.	.:.:.:.:.:.	.:.:.:.:.:.	.:.:.:.:.:.	.:.:.:.:.:.	.:.:.:.:.:.	.:.:.:.:.:.	.:.:.:.:.:.	.:.:.:.:.:.	.:.:.:.:.:.	.:.:.:.:.:.	.:.:.:.:.:.	.:.:.:.:.:.	.:.:.:.:.:.	.:.:.:.:.:.	.:.:.:.:.:.	.:.:.:.:.:.	.:.:.:.:.:.	.:.:.:.:.:.	.:.:.:.:.:.	.:.:.:.:.:.	.:.:.:.:.:.	.:.:.:.:.:.	.:.:.:.:.:.	.:.:.:.:.:.	.:.:.:.:.:.	.:.:.:.:.:.	.:.:.:.:.:.	.:.:.:.:.:.	.:.:.:.:.:.	.:.:.:.:.:.	.:.:.:.:.:.	.:.:.:.:.:.	.:.:.:.:.:.	.:.:.:.:.:.	.:.:.:.:.:.	.:.:.:.:.:.	.:.:.:.:.:.	.:.:.:.:.:.	.:.:.:.:.:.	.:.:.:.:.:.	.:.:.:.:.:.	.:.:.:.:.:.	.:.:.:.:.:.	.:.:.:.:.:.	.:.:.:.:.:.	.:.:.:.:.:.	.:.:.:.:.:.	.:.:.:.:.:.	.:.:.:.:.:.	.:.:.:.:.:.	.:.:.:.:.:.	.:.:.:.:.:.	.:.:.:.:.:.	.:.:.:.:.:.	.:.:.:.:.:.	.:.:.:.:.:.	.:.:.:.:.:.	.:.:.:.:.:.	.:.:.:.:.:.	.:.:.:.:.:.	.:.:.:.:.:.	.:.:.:.:.:.	.:.:.:.:.:.	.:.:.:.:.:.	.:.:.:.:.:.	.:.:.:.:.:.	.:.:.:.:.:.	.:.:.:.:.:.	.:.:.:.:.:.	.:.:.:.:.:.	.:.:.:.:.:.	.:.:.:.:.:.	.:.:.:.:.:.	.:.:.:.:.:.	.:.:.:.:.:.	.:.:.:.:.:.	.:.:.:.:.:.	.:.:.:.:.:.	.:.:.:.:.:.	.:.:.:.:.:.	.:.:.:.:.:.	.:.:.:.:.:.	.:.:.:.:.:.	.:.:.:.:.:.	.:.:.:.:.:.	.:.:.:.:.:.	.:.:.:.:.:.	.:.:.:.:.:.	.:.:.:.:.:.	.:.:.:.:.:.	.:.:.:.:.:.	.:.:.:.:.:.	.:.:.:.:.:.	.:.:.:.:.:.	.:.:.:.:.:.	.:.:.:.:.:.	.:.:.:.:.:.	.:.:.:.:.:.	.:.:.:.:.:.	.:.:.:.:.:.	.:.:.:.:.:.	.:.:.:.:.:.	.:.:.:.:.:.	.:.:.:.:.:.	.:.:.:.:.:.	.:.:.:.:.:.	.:.:.:.:.:.	.:.:.:.:.:.	.:.:.:.:.:.	.:.:.:.:.:.	.:.:.:.:.:.	.:.:.:.:.:.	.:.:.:.:.:.	.:.:.:.:.:.	.:.:.:.:.:.	.:.:.:.:.:.	.:.:.:.:.:.	.:.:.:.:.:.	.:.:.:.:.:.	.:.:.:.:.:.	.:.:.:.:.:.	.:.:.:.:.:.	.:.:.:.:.:.	.:.:.:.:.:.	.:.:.:.:.:.	.:.:.:.:.:.	.:.:.:.:.:.	.:.:.:.:.:.	.:.:.:.:.:.	.:.:.:.:.:.	.:.:.:.:.:.	.:.:.:.:.:.	.:.:.:.:.:.	.:.:.:.:.:.	.:.:.:.:.:.	.:.:.:.:.:.	.:.:.:.:.:.	.:.:.:.:.:.	.:.:.:.:.:.	.:.:.:.:.:.	.:.:.:.:.:.	.:.:.:.:.:.	.:.:.:.:.:.	.:.:.:.:.:.	.:.:.:.:.:.	.:.:.:.:.:.	.:.:.:.:.:.	.:.:.:.:.:.	.:.:.:.:.:.	.:.:.:.:.:.	.:.:.:.:.:.	.:.:.:.:.:.	.:.:.:.:.:.	.:.:.:.:.:.	.:.:.:.:.:.	.:.:.:.:.:.	.:.:.:.:.:.	.:.:.:.:.:.	.:.:.:.:.:.	.:.:.:.:.:.	.:.:.:.:.:.	.:.:.:.:.:.	.:.:.:.:.:.	.:.:.:.:.:.	.:.:.:.:.:.	.:.:.:.:.:.	.:.:.:.:.:.	.:.:.:.:.:.	.:.:.:.:.:.	.:.:.:.:.:.	.:.:.:.:.:.	.:.:.:.:.:.	.:.:.:.:.:.	.:.:.:.:.:.	.:.:.:.:.:.	.:.:.:.:.:.	.:.:.:.:.:.	.:.:.:.:.:.	.:.:.:.:.:.	.:.:.:.:.:.	.:.:.:.:.:.	.:.:.:.:.:.	.:.:.:.:.:.	.:.:.:.:.:.	.:.:.:.:.:.	.:.:.:.:.:.	.:.:.:.:.:.	.:.:.:.:.:.	.:.:.:.:.:.	.:.:.:.:.:.	.:.:.:.:.:.	.:.:.:.:.:.	.:.:.:.:.:.	.:.:.:.:.:.	.:.:.:.:.:.	.:.:.:.:.:.	.:.:.:.:.:.	.:.:.:.:.:.	.:.:.:.:.:.	.:.:.:.:.:.	.:.:.:.:.:.	.:.:.:.:.:.	.:.:.:.:.:.	.:.:.:.:.:.	.:.:.:.:.:.	.:.:.:.:.:.	.:.:.:.:.:.	.:.:.:.:.:.	.:.:.:.:.:.	.:.:.:.:.:.	.:.:.:.:.:.	.:.:.:.:.:.	.:.:.:.:.:.	.:.:.:.:.:.	.:.:.:.:.:.	.:.:.:.:.:.	.:.:.:.:.:.	.:.:.:.:.:.	.:.:.:.:.:.	.:.:.:.:.:.	.:.:.:.:.:.	.:.:.:.:.:.	.:.:.:.:.:.	.:.:.:.:.:.	.:.:.:.:.:.	.:.:.:.:.:.	.:.:.:.:.:.	.:.:.:.:.:.	.:.:.:.:.:.	.:.:.:.:.:.	.:.:.:.:.:.	.:.:.:.:.:.	.:.:.:.:.:.	.:.:.:.:.:.	.:.:.:.:.:.	.:.:.:.:.:.	.:.:.:.:.:.	.:.:.:.:.:.	.:.:.:.:.:.
chrI	166451	.	A	<INS:ME>	.	PASS	SVTYPE=INS;STRAND=-;FAMILY=TY2	GT:END:RIGHT_JUNCTION_READS:LEFT_JUNCTION_READS:RIGHT_SUPPORT_READS:LEFT_SUPPORT_READS	.:.:.:.:.:.	.:.:.:.:.:.	.:.:.:.:.:.	.:.:.:.:.:.	.:.:.:.:.:.	.:.:.:.:.:.	.:.:.:.:.:.	.:.:.:.:.:.	.:.:.:.:.:.	.:.:.:.:.:.	.:.:.:.:.:.	.:.:.:.:.:.	.:.:.:.:.:.	.:.:.:.:.:.	.:.:.:.:.:.	.:.:.:.:.:.	.:.:.:.:.:.	.:.:.:.:.:.	.:.:.:.:.:.	.:.:.:.:.:.	.:.:.:.:.:.	.:.:.:.:.:.	.:.:.:.:.:.	.:.:.:.:.:.	.:.:.:.:.:.	.:.:.:.:.:.	.:.:.:.:.:.	.:.:.:.:.:.	.:.:.:.:.:.	.:.:.:.:.:.	.:.:.:.:.:.	.:.:.:.:.:.	.:.:.:.:.:.	.:.:.:.:.:.	.:.:.:.:.:.	.:.:.:.:.:.	.:.:.:.:.:.	.:.:.:.:.:.	.:.:.:.:.:.	.:.:.:.:.:.	.:.:.:.:.:.	.:.:.:.:.:.	.:.:.:.:.:.	.:.:.:.:.:.	.:.:.:.:.:.	.:.:.:.:.:.	.:.:.:.:.:.	.:.:.:.:.:.	.:.:.:.:.:.	.:.:.:.:.:.	.:.:.:.:.:.	.:.:.:.:.:.	.:.:.:.:.:.	.:.:.:.:.:.	.:.:.:.:.:.	.:.:.:.:.:.	.:.:.:.:.:.	.:.:.:.:.:.	.:.:.:.:.:.	.:.:.:.:.:.	.:.:.:.:.:.	.:.:.:.:.:.	.:.:.:.:.:.	.:.:.:.:.:.	.:.:.:.:.:.	.:.:.:.:.:.	.:.:.:.:.:.	.:.:.:.:.:.	.:.:.:.:.:.	.:.:.:.:.:.	.:.:.:.:.:.	.:.:.:.:.:.	.:.:.:.:.:.	.:.:.:.:.:.	.:.:.:.:.:.	.:.:.:.:.:.	.:.:.:.:.:.	.:.:.:.:.:.	.:.:.:.:.:.	.:.:.:.:.:.	.:.:.:.:.:.	.:.:.:.:.:.	.:.:.:.:.:.	.:.:.:.:.:.	.:.:.:.:.:.	.:.:.:.:.:.	.:.:.:.:.:.	.:.:.:.:.:.	.:.:.:.:.:.	.:.:.:.:.:.	.:.:.:.:.:.	.:.:.:.:.:.	.:.:.:.:.:.	.:.:.:.:.:.	.:.:.:.:.:.	.:.:.:.:.:.	.:.:.:.:.:.	.:.:.:.:.:.	.:.:.:.:.:.	.:.:.:.:.:.	.:.:.:.:.:.	.:.:.:.:.:.	.:.:.:.:.:.	.:.:.:.:.:.	.:.:.:.:.:.	.:.:.:.:.:.	.:.:.:.:.:.	.:.:.:.:.:.	.:.:.:.:.:.	.:.:.:.:.:.	.:.:.:.:.:.	.:.:.:.:.:.	.:.:.:.:.:.	.:.:.:.:.:.	.:.:.:.:.:.	.:.:.:.:.:.	.:.:.:.:.:.	.:.:.:.:.:.	.:.:.:.:.:.	.:.:.:.:.:.	.:.:.:.:.:.	.:.:.:.:.:.	.:.:.:.:.:.	.:.:.:.:.:.	.:.:.:.:.:.	.:.:.:.:.:.	.:.:.:.:.:.	.:.:.:.:.:.	.:.:.:.:.:.	.:.:.:.:.:.	.:.:.:.:.:.	.:.:.:.:.:.	.:.:.:.:.:.	.:.:.:.:.:.	.:.:.:.:.:.	.:.:.:.:.:.	.:.:.:.:.:.	.:.:.:.:.:.	.:.:.:.:.:.	.:.:.:.:.:.	.:.:.:.:.:.	.:.:.:.:.:.	.:.:.:.:.:.	.:.:.:.:.:.	.:.:.:.:.:.	.:.:.:.:.:.	.:.:.:.:.:.	.:.:.:.:.:.	.:.:.:.:.:.	.:.:.:.:.:.	.:.:.:.:.:.	.:.:.:.:.:.	.:.:.:.:.:.	.:.:.:.:.:.	.:.:.:.:.:.	.:.:.:.:.:.	.:.:.:.:.:.	.:.:.:.:.:.	.:.:.:.:.:.	.:.:.:.:.:.	.:.:.:.:.:.	.:.:.:.:.:.	.:.:.:.:.:.	.:.:.:.:.:.	.:.:.:.:.:.	.:.:.:.:.:.	.:.:.:.:.:.	.:.:.:.:.:.	.:.:.:.:.:.	.:.:.:.:.:.	.:.:.:.:.:.	.:.:.:.:.:.	.:.:.:.:.:.	.:.:.:.:.:.	.:.:.:.:.:.	.:.:.:.:.:.	.:.:.:.:.:.	.:.:.:.:.:.	.:.:.:.:.:.	.:.:.:.:.:.	.:.:.:.:.:.	.:.:.:.:.:.	.:.:.:.:.:.	.:.:.:.:.:.	.:.:.:.:.:.	.:.:.:.:.:.	.:.:.:.:.:.	.:.:.:.:.:.	.:.:.:.:.:.	.:.:.:.:.:.	.:.:.:.:.:.	.:.:.:.:.:.	.:.:.:.:.:.	.:.:.:.:.:.	.:.:.:.:.:.	.:.:.:.:.:.	.:.:.:.:.:.	.:.:.:.:.:.	.:.:.:.:.:.	.:.:.:.:.:.	.:.:.:.:.:.	.:.:.:.:.:.	.:.:.:.:.:.	.:.:.:.:.:.	.:.:.:.:.:.	.:.:.:.:.:.	.:.:.:.:.:.	.:.:.:.:.:.	.:.:.:.:.:.	.:.:.:.:.:.	.:.:.:.:.:.	.:.:.:.:.:.	.:.:.:.:.:.	.:.:.:.:.:.	.:.:.:.:.:.	.:.:.:.:.:.	.:.:.:.:.:.	.:.:.:.:.:.	.:.:.:.:.:.	.:.:.:.:.:.	.:.:.:.:.:.	.:.:.:.:.:.	.:.:.:.:.:.	.:.:.:.:.:.	.:.:.:.:.:.	.:.:.:.:.:.	.:.:.:.:.:.	.:.:.:.:.:.	.:.:.:.:.:.	.:.:.:.:.:.	.:.:.:.:.:.	.:.:.:.:.:.	.:.:.:.:.:.	.:.:.:.:.:.	.:.:.:.:.:.	.:.:.:.:.:.	.:.:.:.:.:.	.:.:.:.:.:.	.:.:.:.:.:.	.:.:.:.:.:.	.:.:.:.:.:.	.:.:.:.:.:.	.:.:.:.:.:.	.:.:.:.:.:.	.:.:.:.:.:.	.:.:.:.:.:.	.:.:.:.:.:.	.:.:.:.:.:.	.:.:.:.:.:.	.:.:.:.:.:.	.:.:.:.:.:.	.:.:.:.:.:.	.:.:.:.:.:.	.:.:.:.:.:.	.:.:.:.:.:.	.:.:.:.:.:.	.:.:.:.:.:.	.:.:.:.:.:.	.:.:.:.:.:.	.:.:.:.:.:.	.:.:.:.:.:.	.:.:.:.:.:.	.:.:.:.:.:.	.:.:.:.:.:.	.:.:.:.:.:.	.:.:.:.:.:.	.:.:.:.:.:.	.:.:.:.:.:.	.:.:.:.:.:.	.:.:.:.:.:.	.:.:.:.:.:.	.:.:.:.:.:.	.:.:.:.:.:.	.:.:.:.:.:.	.:.:.:.:.:.	.:.:.:.:.:.	.:.:.:.:.:.	.:.:.:.:.:.	.:.:.:.:.:.	.:.:.:.:.:.	.:.:.:.:.:.	.:.:.:.:.:.	.:.:.:.:.:.	.:.:.:.:.:.	.:.:.:.:.:.	.:.:.:.:.:.	.:.:.:.:.:.	.:.:.:.:.:.	.:.:.:.:.:.	.:.:.:.:.:.	.:.:.:.:.:.	.:.:.:.:.:.	.:.:.:.:.:.	.:.:.:.:.:.	.:.:.:.:.:.	.:.:.:.:.:.	.:.:.:.:.:.	.:.:.:.:.:.	.:.:.:.:.:.	.:.:.:.:.:.	.:.:.:.:.:.	.:.:.:.:.:.	.:.:.:.:.:.	.:.:.:.:.:.	.:.:.:.:.:.	.:.:.:.:.:.	.:.:.:.:.:.	.:.:.:.:.:.	.:.:.:.:.:.	.:.:.:.:.:.	.:.:.:.:.:.	.:.:.:.:.:.	.:.:.:.:.:.	.:.:.:.:.:.	.:.:.:.:.:.	.:.:.:.:.:.	.:.:.:.:.:.	.:.:.:.:.:.	.:.:.:.:.:.	.:.:.:.:.:.	.:.:.:.:.:.	.:.:.:.:.:.	.:.:.:.:.:.	.:.:.:.:.:.	.:.:.:.:.:.	.:.:.:.:.:.	.:.:.:.:.:.	.:.:.:.:.:.	.:.:.:.:.:.	.:.:.:.:.:.	.:.:.:.:.:.	.:.:.:.:.:.	.:.:.:.:.:.	.:.:.:.:.:.	.:.:.:.:.:.	.:.:.:.:.:.	.:.:.:.:.:.	.:.:.:.:.:.	.:.:.:.:.:.	.:.:.:.:.:.	.:.:.:.:.:.	.:.:.:.:.:.	.:.:.:.:.:.	.:.:.:.:.:.	.:.:.:.:.:.	.:.:.:.:.:.	.:.:.:.:.:.	.:.:.:.:.:.	.:.:.:.:.:.	.:.:.:.:.:.	.:.:.:.:.:.	.:.:.:.:.:.	.:.:.:.:.:.	.:.:.:.:.:.	.:.:.:.:.:.	.:.:.:.:.:.	.:.:.:.:.:.	.:.:.:.:.:.	.:.:.:.:.:.	.:.:.:.:.:.	.:.:.:.:.:.	.:.:.:.:.:.	.:.:.:.:.:.	.:.:.:.:.:.	.:.:.:.:.:.	.:.:.:.:.:.	.:.:.:.:.:.	.:.:.:.:.:.	.:.:.:.:.:.	.:.:.:.:.:.	.:.:.:.:.:.	.:.:.:.:.:.	.:.:.:.:.:.	.:.:.:.:.:.	.:.:.:.:.:.	.:.:.:.:.:.	.:.:.:.:.:.	.:.:.:.:.:.	.:.:.:.:.:.	.:.:.:.:.:.	.:.:.:.:.:.	.:.:.:.:.:.	.:.:.:.:.:.	.:.:.:.:.:.	.:.:.:.:.:.	.:.:.:.:.:.	.:.:.:.:.:.	.:.:.:.:.:.	.:.:.:.:.:.	.:.:.:.:.:.	.:.:.:.:.:.	.:.:.:.:.:.	.:.:.:.:.:.	.:.:.:.:.:.	.:.:.:.:.:.	.:.:.:.:.:.	.:.:.:.:.:.	.:.:.:.:.:.	.:.:.:.:.:.	.:.:.:.:.:.	.:.:.:.:.:.	.:.:.:.:.:.	.:.:.:.:.:.	.:.:.:.:.:.	.:.:.:.:.:.	.:.:.:.:.:.	.:.:.:.:.:.	.:.:.:.:.:.	.:.:.:.:.:.	.:.:.:.:.:.	.:.:.:.:.:.	.:.:.:.:.:.	.:.:.:.:.:.	.:.:.:.:.:.	.:.:.:.:.:.	.:.:.:.:.:.	.:.:.:.:.:.	.:.:.:.:.:.	.:.:.:.:.:.	.:.:.:.:.:.	.:.:.:.:.:.	.:.:.:.:.:.	.:.:.:.:.:.	.:.:.:.:.:.	.:.:.:.:.:.	.:.:.:.:.:.	.:.:.:.:.:.	.:.:.:.:.:.	.:.:.:.:.:.	.:.:.:.:.:.	.:.:.:.:.:.	.:.:.:.:.:.	.:.:.:.:.:.	.:.:.:.:.:.	.:.:.:.:.:.	.:.:.:.:.:.	.:.:.:.:.:.	.:.:.:.:.:.	.:.:.:.:.:.	.:.:.:.:.:.	.:.:.:.:.:.	.:.:.:.:.:.	.:.:.:.:.:.	.:.:.:.:.:.	.:.:.:.:.:.	.:.:.:.:.:.	.:.:.:.:.:.	.:.:.:.:.:.	.:.:.:.:.:.	.:.:.:.:.:.	.:.:.:.:.:.	.:.:.:.:.:.	.:.:.:.:.:.	.:.:.:.:.:.	.:.:.:.:.:.	.:.:.:.:.:.	.:.:.:.:.:.	.:.:.:.:.:.	.:.:.:.:.:.	.:.:.:.:.:.	.:.:.:.:.:.	.:.:.:.:.:.	.:.:.:.:.:.	.:.:.:.:.:.	.:.:.:.:.:.	.:.:.:.:.:.	.:.:.:.:.:.	.:.:.:.:.:.	.:.:.:.:.:.	.:.:.:.:.:.	.:.:.:.:.:.	.:.:.:.:.:.	.:.:.:.:.:.	.:.:.:.:.:.	.:.:.:.:.:.	.:.:.:.:.:.	.:.:.:.:.:.	.:.:.:.:.:.	.:.:.:.:.:.	.:.:.:.:.:.	.:.:.:.:.:.	.:.:.:.:.:.	.:.:.:.:.:.	.:.:.:.:.:.	.:.:.:.:.:.	.:.:.:.:.:.	.:.:.:.:.:.	.:.:.:.:.:.	.:.:.:.:.:.	.:.:.:.:.:.	.:.:.:.:.:.	.:.:.:.:.:.	.:.:.:.:.:.	.:.:.:.:.:.	.:.:.:.:.:.	.:.:.:.:.:.	.:.:.:.:.:.	.:.:.:.:.:.	.:.:.:.:.:.	.:.:.:.:.:.	.:.:.:.:.:.	.:.:.:.:.:.	.:.:.:.:.:.	.:.:.:.:.:.	.:.:.:.:.:.	.:.:.:.:.:.	.:.:.:.:.:.	.:.:.:.:.:.	.:.:.:.:.:.	.:.:.:.:.:.	.:.:.:.:.:.	.:.:.:.:.:.	.:.:.:.:.:.	.:.:.:.:.:.	.:.:.:.:.:.	.:.:.:.:.:.	.:.:.:.:.:.	.:.:.:.:.:.	.:.:.:.:.:.	.:.:.:.:.:.	.:.:.:.:.:.	.:.:.:.:.:.	.:.:.:.:.:.	.:.:.:.:.:.	.:.:.:.:.:.	.:.:.:.:.:.	.:.:.:.:.:.	.:.:.:.:.:.	.:.:.:.:.:.	.:.:.:.:.:.	.:.:.:.:.:.	.:.:.:.:.:.	.:.:.:.:.:.	.:.:.:.:.:.	.:.:.:.:.:.	.:.:.:.:.:.	.:.:.:.:.:.	.:.:.:.:.:.	.:.:.:.:.:.	.:.:.:.:.:.	.:.:.:.:.:.	.:.:.:.:.:.	.:.:.:.:.:.	.:.:.:.:.:.	.:.:.:.:.:.	.:.:.:.:.:.	.:.:.:.:.:.	.:.:.:.:.:.	.:.:.:.:.:.	.:.:.:.:.:.	.:.:.:.:.:.	.:.:.:.:.:.	.:.:.:.:.:.	.:.:.:.:.:.	.:.:.:.:.:.	.:.:.:.:.:.	.:.:.:.:.:.	.:.:.:.:.:.	.:.:.:.:.:.	.:.:.:.:.:.	.:.:.:.:.:.	.:.:.:.:.:.	.:.:.:.:.:.	.:.:.:.:.:.	.:.:.:.:.:.	.:.:.:.:.:.	.:.:.:.:.:.	.:.:.:.:.:.	.:.:.:.:.:.	.:.:.:.:.:.	.:.:.:.:.:.	.:.:.:.:.:.	.:.:.:.:.:.	.:.:.:.:.:.	.:.:.:.:.:.	.:.:.:.:.:.	.:.:.:.:.:.	.:.:.:.:.:.	.:.:.:.:.:.	.:.:.:.:.:.	.:.:.:.:.:.	.:.:.:.:.:.	.:.:.:.:.:.	.:.:.:.:.:.	.:.:.:.:.:.	.:.:.:.:.:.	.:.:.:.:.:.	.:.:.:.:.:.	.:.:.:.:.:.	.:.:.:.:.:.	.:.:.:.:.:.	.:.:.:.:.:.	.:.:.:.:.:.	.:.:.:.:.:.	.:.:.:.:.:.	.:.:.:.:.:.	.:.:.:.:.:.	.:.:.:.:.:.	.:.:.:.:.:.	.:.:.:.:.:.	.:.:.:.:.:.	.:.:.:.:.:.	.:.:.:.:.:.	.:.:.:.:.:.	.:.:.:.:.:.	.:.:.:.:.:.	.:.:.:.:.:.	.:.:.:.:.:.	.:.:.:.:.:.	.:.:.:.:.:.	.:.:.:.:.:.	.:.:.:.:.:.	.:.:.:.:.:.	.:.:.:.:.:.	.:.:.:.:.:.	.:.:.:.:.:.	.:.:.:.:.:.	.:.:.:.:.:.	.:.:.:.:.:.	.:.:.:.:.:.	.:.:.:.:.:.	.:.:.:.:.:.	.:.:.:.:.:.	.:.:.:.:.:.	.:.:.:.:.:.	.:.:.:.:.:.	.:.:.:.:.:.	.:.:.:.:.:.	.:.:.:.:.:.	.:.:.:.:.:.	.:.:.:.:.:.	.:.:.:.:.:.	.:.:.:.:.:.	.:.:.:.:.:.	.:.:.:.:.:.	.:.:.:.:.:.	.:.:.:.:.:.	.:.:.:.:.:.	.:.:.:.:.:.	.:.:.:.:.:.	.:.:.:.:.:.	.:.:.:.:.:.	.:.:.:.:.:.	.:.:.:.:.:.	.:.:.:.:.:.	.:.:.:.:.:.	.:.:.:.:.:.	.:.:.:.:.:.	.:.:.:.:.:.	.:.:.:.:.:.	.:.:.:.:.:.	.:.:.:.:.:.	.:.:.:.:.:.	.:.:.:.:.:.	.:.:.:.:.:.	.:.:.:.:.:.	.:.:.:.:.:.	.:.:.:.:.:.	.:.:.:.:.:.	.:.:.:.:.:.	.:.:.:.:.:.	.:.:.:.:.:.	.:.:.:.:.:.	.:.:.:.:.:.	.:.:.:.:.:.	.:.:.:.:.:.	.:.:.:.:.:.	.:.:.:.:.:.	.:.:.:.:.:.	.:.:.:.:.:.	.:.:.:.:.:.	.:.:.:.:.:.	.:.:.:.:.:.	.:.:.:.:.:.	.:.:.:.:.:.	.:.:.:.:.:.	.:.:.:.:.:.	.:.:.:.:.:.	.:.:.:.:.:.	.:.:.:.:.:.	.:.:.:.:.:.	.:.:.:.:.:.	.:.:.:.:.:.	.:.:.:.:.:.	.:.:.:.:.:.	.:.:.:.:.:.	.:.:.:.:.:.	.:.:.:.:.:.	.:.:.:.:.:.	.:.:.:.:.:.	.:.:.:.:.:.	.:.:.:.:.:.	.:.:.:.:.:.	.:.:.:.:.:.	.:.:.:.:.:.	.:.:.:.:.:.	.:.:.:.:.:.	.:.:.:.:.:.	.:.:.:.:.:.	.:.:.:.:.:.	.:.:.:.:.:.	.:.:.:.:.:.	.:.:.:.:.:.	.:.:.:.:.:.	.:.:.:.:.:.	.:.:.:.:.:.	.:.:.:.:.:.	.:.:.:.:.:.	.:.:.:.:.:.	.:.:.:.:.:.	.:.:.:.:.:.	.:.:.:.:.:.	1:166455:5:15:6:4	.:.:.:.:.:.	.:.:.:.:.:.	.:.:.:.:.:.	.:.:.:.:.:.	.:.:.:.:.:.	.:.:.:.:.:.	.:.:.:.:.:.	.:.:.:.:.:.	.:.:.:.:.:.	.:.:.:.:.:.	.:.:.:.:.:.	.:.:.:.:.:.	.:.:.:.:.:.	.:.:.:.:.:.	.:.:.:.:.:.	.:.:.:.:.:.	.:.:.:.:.:.	.:.:.:.:.:.	.:.:.:.:.:.	.:.:.:.:.:.	.:.:.:.:.:.	.:.:.:.:.:.	.:.:.:.:.:.	.:.:.:.:.:.	.:.:.:.:.:.	.:.:.:.:.:.	.:.:.:.:.:.	.:.:.:.:.:.	.:.:.:.:.:.	.:.:.:.:.:.	.:.:.:.:.:.	.:.:.:.:.:.	.:.:.:.:.:.	.:.:.:.:.:.	.:.:.:.:.:.	.:.:.:.:.:.	.:.:.:.:.:.	.:.:.:.:.:.	.:.:.:.:.:.	.:.:.:.:.:.	.:.:.:.:.:.	.:.:.:.:.:.	.:.:.:.:.:.	.:.:.:.:.:.	.:.:.:.:.:.	.:.:.:.:.:.	.:.:.:.:.:.	.:.:.:.:.:.	.:.:.:.:.:.	.:.:.:.:.:.	.:.:.:.:.:.	.:.:.:.:.:.	.:.:.:.:.:.	.:.:.:.:.:.	.:.:.:.:.:.	.:.:.:.:.:.	.:.:.:.:.:.	.:.:.:.:.:.	.:.:.:.:.:.	.:.:.:.:.:.	.:.:.:.:.:.	.:.:.:.:.:.	.:.:.:.:.:.	.:.:.:.:.:.	.:.:.:.:.:.	.:.:.:.:.:.	.:.:.:.:.:.	.:.:.:.:.:.	.:.:.:.:.:.	.:.:.:.:.:.	.:.:.:.:.:.	.:.:.:.:.:.	.:.:.:.:.:.	.:.:.:.:.:.	.:.:.:.:.:.	.:.:.:.:.:.	.:.:.:.:.:.	.:.:.:.:.:.	.:.:.:.:.:.	.:.:.:.:.:.	.:.:.:.:.:.	.:.:.:.:.:.	.:.:.:.:.:.	.:.:.:.:.:.	.:.:.:.:.:.	.:.:.:.:.:.	.:.:.:.:.:.	.:.:.:.:.:.	.:.:.:.:.:.	.:.:.:.:.:.	.:.:.:.:.:.	.:.:.:.:.:.	.:.:.:.:.:.	.:.:.:.:.:.	.:.:.:.:.:.	.:.:.:.:.:.	.:.:.:.:.:.	.:.:.:.:.:.	.:.:.:.:.:.	.:.:.:.:.:.	.:.:.:.:.:.	.:.:.:.:.:.	.:.:.:.:.:.	.:.:.:.:.:.	.:.:.:.:.:.	.:.:.:.:.:.	.:.:.:.:.:.	.:.:.:.:.:.	.:.:.:.:.:.	.:.:.:.:.:.	.:.:.:.:.:.	.:.:.:.:.:.	.:.:.:.:.:.	.:.:.:.:.:.	.:.:.:.:.:.	.:.:.:.:.:.	.:.:.:.:.:.	.:.:.:.:.:.	.:.:.:.:.:.	.:.:.:.:.:.	.:.:.:.:.:.	.:.:.:.:.:.	.:.:.:.:.:.	.:.:.:.:.:.	.:.:.:.:.:.	.:.:.:.:.:.	.:.:.:.:.:.	.:.:.:.:.:.	.:.:.:.:.:.	.:.:.:.:.:.	.:.:.:.:.:.	.:.:.:.:.:.	.:.:.:.:.:.	.:.:.:.:.:.	.:.:.:.:.:.	.:.:.:.:.:.	.:.:.:.:.:.	.:.:.:.:.:.	.:.:.:.:.:.	.:.:.:.:.:.	.:.:.:.:.:.	.:.:.:.:.:.	.:.:.:.:.:.	.:.:.:.:.:.	.:.:.:.:.:.	.:.:.:.:.:.	.:.:.:.:.:.	.:.:.:.:.:.	.:.:.:.:.:.	.:.:.:.:.:.	.:.:.:.:.:.	.:.:.:.:.:.	.:.:.:.:.:.	.:.:.:.:.:.	.:.:.:.:.:.	.:.:.:.:.:.	.:.:.:.:.:.	.:.:.:.:.:.	.:.:.:.:.:.	.:.:.:.:.:.	.:.:.:.:.:.	.:.:.:.:.:.	.:.:.:.:.:.	.:.:.:.:.:.	.:.:.:.:.:.	.:.:.:.:.:.	.:.:.:.:.:.	.:.:.:.:.:.	.:.:.:.:.:.	.:.:.:.:.:.	.:.:.:.:.:.	.:.:.:.:.:.	.:.:.:.:.:.	.:.:.:.:.:.	.:.:.:.:.:.	.:.:.:.:.:.	.:.:.:.:.:.	.:.:.:.:.:.	.:.:.:.:.:.	.:.:.:.:.:.	.:.:.:.:.:.	.:.:.:.:.:.	.:.:.:.:.:.	.:.:.:.:.:.	.:.:.:.:.:.	.:.:.:.:.:.	.:.:.:.:.:.	.:.:.:.:.:.	.:.:.:.:.:.	.:.:.:.:.:.	.:.:.:.:.:.	.:.:.:.:.:.	.:.:.:.:.:.	.:.:.:.:.:.	.:.:.:.:.:.	.:.:.:.:.:.	.:.:.:.:.:.	.:.:.:.:.:.	.:.:.:.:.:.	.:.:.:.:.:.	.:.:.:.:.:.	.:.:.:.:.:.	.:.:.:.:.:.	.:.:.:.:.:.	.:.:.:.:.:.	.:.:.:.:.:.	.:.:.:.:.:.	.:.:.:.:.:.	.:.:.:.:.:.	.:.:.:.:.:.	.:.:.:.:.:.	.:.:.:.:.:.	.:.:.:.:.:.	.:.:.:.:.:.	.:.:.:.:.:.	.:.:.:.:.:.	.:.:.:.:.:.	.:.:.:.:.:.	.:.:.:.:.:.	.:.:.:.:.:.	.:.:.:.:.:.	.:.:.:.:.:.	.:.:.:.:.:.	.:.:.:.:.:.	.:.:.:.:.:.	.:.:.:.:.:.	.:.:.:.:.:.	.:.:.:.:.:.	.:.:.:.:.:.	.:.:.:.:.:.	.:.:.:.:.:.	.:.:.:.:.:.	.:.:.:.:.:.	.:.:.:.:.:.	.:.:.:.:.:.	.:.:.:.:.:.	.:.:.:.:.:.	.:.:.:.:.:.	.:.:.:.:.:.	.:.:.:.:.:.	.:.:.:.:.:.	.:.:.:.:.:.	.:.:.:.:.:.	.:.:.:.:.:.	.:.:.:.:.:.	.:.:.:.:.:.	.:.:.:.:.:.	.:.:.:.:.:.	.:.:.:.:.:.	.:.:.:.:.:.	.:.:.:.:.:.	.:.:.:.:.:.	.:.:.:.:.:.	.:.:.:.:.:.	.:.:.:.:.:.	.:.:.:.:.:.	.:.:.:.:.:.	.:.:.:.:.:.	.:.:.:.:.:.	.:.:.:.:.:.	.:.:.:.:.:.	.:.:.:.:.:.	.:.:.:.:.:.	.:.:.:.:.:.	.:.:.:.:.:.	.:.:.:.:.:.	.:.:.:.:.:.	.:.:.:.:.:.	.:.:.:.:.:.	.:.:.:.:.:.	.:.:.:.:.:.	.:.:.:.:.:.	.:.:.:.:.:.	.:.:.:.:.:.	.:.:.:.:.:.	.:.:.:.:.:.	.:.:.:.:.:.	.:.:.:.:.:.	.:.:.:.:.:.	.:.:.:.:.:.	.:.:.:.:.:.	.:.:.:.:.:.	.:.:.:.:.:.	.:.:.:.:.:.	.:.:.:.:.:.	.:.:.:.:.:.	.:.:.:.:.:.	.:.:.:.:.:.	.:.:.:.:.:.	.:.:.:.:.:.	.:.:.:.:.:.	.:.:.:.:.:.	.:.:.:.:.:.	.:.:.:.:.:.	.:.:.:.:.:.	.:.:.:.:.:.	.:.:.:.:.:.	.:.:.:.:.:.
chrI	166483	.	A	<INS:ME>	.	PASS	SVTYPE=INS;STRAND=-;FAMILY=TY2	GT:END:RIGHT_JUNCTION_READS:LEFT_JUNCTION_READS:RIGHT_SUPPORT_READS:LEFT_SUPPORT_READS	.:.:.:.:.:.	.:.:.:.:.:.	.:.:.:.:.:.	.:.:.:.:.:.	.:.:.:.:.:.	.:.:.:.:.:.	.:.:.:.:.:.	.:.:.:.:.:.	.:.:.:.:.:.	.:.:.:.:.:.	.:.:.:.:.:.	.:.:.:.:.:.	.:.:.:.:.:.	.:.:.:.:.:.	.:.:.:.:.:.	.:.:.:.:.:.	.:.:.:.:.:.	.:.:.:.:.:.	.:.:.:.:.:.	.:.:.:.:.:.	.:.:.:.:.:.	.:.:.:.:.:.	.:.:.:.:.:.	.:.:.:.:.:.	.:.:.:.:.:.	.:.:.:.:.:.	.:.:.:.:.:.	.:.:.:.:.:.	.:.:.:.:.:.	.:.:.:.:.:.	.:.:.:.:.:.	.:.:.:.:.:.	.:.:.:.:.:.	.:.:.:.:.:.	.:.:.:.:.:.	.:.:.:.:.:.	.:.:.:.:.:.	.:.:.:.:.:.	.:.:.:.:.:.	.:.:.:.:.:.	.:.:.:.:.:.	.:.:.:.:.:.	.:.:.:.:.:.	.:.:.:.:.:.	.:.:.:.:.:.	.:.:.:.:.:.	.:.:.:.:.:.	.:.:.:.:.:.	.:.:.:.:.:.	.:.:.:.:.:.	.:.:.:.:.:.	.:.:.:.:.:.	.:.:.:.:.:.	.:.:.:.:.:.	.:.:.:.:.:.	.:.:.:.:.:.	.:.:.:.:.:.	.:.:.:.:.:.	.:.:.:.:.:.	.:.:.:.:.:.	.:.:.:.:.:.	.:.:.:.:.:.	.:.:.:.:.:.	.:.:.:.:.:.	.:.:.:.:.:.	.:.:.:.:.:.	.:.:.:.:.:.	.:.:.:.:.:.	.:.:.:.:.:.	.:.:.:.:.:.	.:.:.:.:.:.	.:.:.:.:.:.	.:.:.:.:.:.	.:.:.:.:.:.	.:.:.:.:.:.	.:.:.:.:.:.	.:.:.:.:.:.	.:.:.:.:.:.	.:.:.:.:.:.	.:.:.:.:.:.	.:.:.:.:.:.	.:.:.:.:.:.	.:.:.:.:.:.	.:.:.:.:.:.	.:.:.:.:.:.	.:.:.:.:.:.	.:.:.:.:.:.	.:.:.:.:.:.	.:.:.:.:.:.	.:.:.:.:.:.	.:.:.:.:.:.	.:.:.:.:.:.	.:.:.:.:.:.	.:.:.:.:.:.	.:.:.:.:.:.	.:.:.:.:.:.	.:.:.:.:.:.	.:.:.:.:.:.	.:.:.:.:.:.	.:.:.:.:.:.	.:.:.:.:.:.	.:.:.:.:.:.	.:.:.:.:.:.	.:.:.:.:.:.	.:.:.:.:.:.	.:.:.:.:.:.	.:.:.:.:.:.	.:.:.:.:.:.	.:.:.:.:.:.	.:.:.:.:.:.	.:.:.:.:.:.	.:.:.:.:.:.	.:.:.:.:.:.	.:.:.:.:.:.	.:.:.:.:.:.	.:.:.:.:.:.	.:.:.:.:.:.	.:.:.:.:.:.	.:.:.:.:.:.	.:.:.:.:.:.	.:.:.:.:.:.	.:.:.:.:.:.	.:.:.:.:.:.	.:.:.:.:.:.	.:.:.:.:.:.	.:.:.:.:.:.	.:.:.:.:.:.	.:.:.:.:.:.	.:.:.:.:.:.	.:.:.:.:.:.	.:.:.:.:.:.	.:.:.:.:.:.	.:.:.:.:.:.	.:.:.:.:.:.	.:.:.:.:.:.	.:.:.:.:.:.	.:.:.:.:.:.	.:.:.:.:.:.	.:.:.:.:.:.	.:.:.:.:.:.	.:.:.:.:.:.	.:.:.:.:.:.	.:.:.:.:.:.	.:.:.:.:.:.	.:.:.:.:.:.	.:.:.:.:.:.	.:.:.:.:.:.	.:.:.:.:.:.	.:.:.:.:.:.	.:.:.:.:.:.	.:.:.:.:.:.	.:.:.:.:.:.	.:.:.:.:.:.	.:.:.:.:.:.	.:.:.:.:.:.	.:.:.:.:.:.	.:.:.:.:.:.	.:.:.:.:.:.	.:.:.:.:.:.	.:.:.:.:.:.	.:.:.:.:.:.	.:.:.:.:.:.	.:.:.:.:.:.	.:.:.:.:.:.	.:.:.:.:.:.	.:.:.:.:.:.	.:.:.:.:.:.	.:.:.:.:.:.	.:.:.:.:.:.	.:.:.:.:.:.	.:.:.:.:.:.	.:.:.:.:.:.	.:.:.:.:.:.	.:.:.:.:.:.	.:.:.:.:.:.	.:.:.:.:.:.	.:.:.:.:.:.	.:.:.:.:.:.	.:.:.:.:.:.	.:.:.:.:.:.	.:.:.:.:.:.	.:.:.:.:.:.	.:.:.:.:.:.	.:.:.:.:.:.	.:.:.:.:.:.	.:.:.:.:.:.	.:.:.:.:.:.	.:.:.:.:.:.	.:.:.:.:.:.	.:.:.:.:.:.	.:.:.:.:.:.	.:.:.:.:.:.	.:.:.:.:.:.	.:.:.:.:.:.	.:.:.:.:.:.	.:.:.:.:.:.	.:.:.:.:.:.	.:.:.:.:.:.	.:.:.:.:.:.	.:.:.:.:.:.	.:.:.:.:.:.	.:.:.:.:.:.	.:.:.:.:.:.	.:.:.:.:.:.	.:.:.:.:.:.	.:.:.:.:.:.	.:.:.:.:.:.	.:.:.:.:.:.	.:.:.:.:.:.	.:.:.:.:.:.	.:.:.:.:.:.	.:.:.:.:.:.	.:.:.:.:.:.	.:.:.:.:.:.	.:.:.:.:.:.	.:.:.:.:.:.	.:.:.:.:.:.	.:.:.:.:.:.	.:.:.:.:.:.	.:.:.:.:.:.	.:.:.:.:.:.	.:.:.:.:.:.	.:.:.:.:.:.	.:.:.:.:.:.	.:.:.:.:.:.	.:.:.:.:.:.	.:.:.:.:.:.	.:.:.:.:.:.	.:.:.:.:.:.	.:.:.:.:.:.	.:.:.:.:.:.	.:.:.:.:.:.	.:.:.:.:.:.	.:.:.:.:.:.	.:.:.:.:.:.	.:.:.:.:.:.	.:.:.:.:.:.	.:.:.:.:.:.	.:.:.:.:.:.	.:.:.:.:.:.	.:.:.:.:.:.	.:.:.:.:.:.	.:.:.:.:.:.	.:.:.:.:.:.	.:.:.:.:.:.	.:.:.:.:.:.	.:.:.:.:.:.	.:.:.:.:.:.	.:.:.:.:.:.	.:.:.:.:.:.	.:.:.:.:.:.	.:.:.:.:.:.	.:.:.:.:.:.	.:.:.:.:.:.	.:.:.:.:.:.	.:.:.:.:.:.	.:.:.:.:.:.	.:.:.:.:.:.	.:.:.:.:.:.	.:.:.:.:.:.	.:.:.:.:.:.	.:.:.:.:.:.	.:.:.:.:.:.	.:.:.:.:.:.	.:.:.:.:.:.	.:.:.:.:.:.	.:.:.:.:.:.	.:.:.:.:.:.	.:.:.:.:.:.	.:.:.:.:.:.	.:.:.:.:.:.	.:.:.:.:.:.	.:.:.:.:.:.	.:.:.:.:.:.	.:.:.:.:.:.	.:.:.:.:.:.	.:.:.:.:.:.	.:.:.:.:.:.	.:.:.:.:.:.	.:.:.:.:.:.	.:.:.:.:.:.	.:.:.:.:.:.	.:.:.:.:.:.	.:.:.:.:.:.	.:.:.:.:.:.	.:.:.:.:.:.	.:.:.:.:.:.	.:.:.:.:.:.	.:.:.:.:.:.	.:.:.:.:.:.	.:.:.:.:.:.	.:.:.:.:.:.	.:.:.:.:.:.	.:.:.:.:.:.	.:.:.:.:.:.	.:.:.:.:.:.	.:.:.:.:.:.	.:.:.:.:.:.	.:.:.:.:.:.	.:.:.:.:.:.	.:.:.:.:.:.	.:.:.:.:.:.	.:.:.:.:.:.	.:.:.:.:.:.	.:.:.:.:.:.	.:.:.:.:.:.	.:.:.:.:.:.	.:.:.:.:.:.	.:.:.:.:.:.	.:.:.:.:.:.	.:.:.:.:.:.	.:.:.:.:.:.	.:.:.:.:.:.	.:.:.:.:.:.	.:.:.:.:.:.	.:.:.:.:.:.	.:.:.:.:.:.	.:.:.:.:.:.	.:.:.:.:.:.	.:.:.:.:.:.	.:.:.:.:.:.	.:.:.:.:.:.	.:.:.:.:.:.	.:.:.:.:.:.	.:.:.:.:.:.	.:.:.:.:.:.	.:.:.:.:.:.	.:.:.:.:.:.	.:.:.:.:.:.	.:.:.:.:.:.	.:.:.:.:.:.	.:.:.:.:.:.	.:.:.:.:.:.	.:.:.:.:.:.	.:.:.:.:.:.	.:.:.:.:.:.	.:.:.:.:.:.	.:.:.:.:.:.	.:.:.:.:.:.	.:.:.:.:.:.	.:.:.:.:.:.	.:.:.:.:.:.	.:.:.:.:.:.	.:.:.:.:.:.	.:.:.:.:.:.	.:.:.:.:.:.	.:.:.:.:.:.	.:.:.:.:.:.	.:.:.:.:.:.	.:.:.:.:.:.	.:.:.:.:.:.	.:.:.:.:.:.	.:.:.:.:.:.	.:.:.:.:.:.	.:.:.:.:.:.	.:.:.:.:.:.	.:.:.:.:.:.	.:.:.:.:.:.	.:.:.:.:.:.	.:.:.:.:.:.	.:.:.:.:.:.	.:.:.:.:.:.	.:.:.:.:.:.	.:.:.:.:.:.	.:.:.:.:.:.	.:.:.:.:.:.	.:.:.:.:.:.	.:.:.:.:.:.	.:.:.:.:.:.	.:.:.:.:.:.	.:.:.:.:.:.	.:.:.:.:.:.	.:.:.:.:.:.	.:.:.:.:.:.	.:.:.:.:.:.	.:.:.:.:.:.	.:.:.:.:.:.	.:.:.:.:.:.	.:.:.:.:.:.	.:.:.:.:.:.	.:.:.:.:.:.	.:.:.:.:.:.	.:.:.:.:.:.	.:.:.:.:.:.	.:.:.:.:.:.	.:.:.:.:.:.	.:.:.:.:.:.	.:.:.:.:.:.	.:.:.:.:.:.	.:.:.:.:.:.	.:.:.:.:.:.	.:.:.:.:.:.	.:.:.:.:.:.	.:.:.:.:.:.	.:.:.:.:.:.	.:.:.:.:.:.	.:.:.:.:.:.	.:.:.:.:.:.	.:.:.:.:.:.	.:.:.:.:.:.	.:.:.:.:.:.	.:.:.:.:.:.	.:.:.:.:.:.	.:.:.:.:.:.	.:.:.:.:.:.	.:.:.:.:.:.	.:.:.:.:.:.	.:.:.:.:.:.	.:.:.:.:.:.	.:.:.:.:.:.	.:.:.:.:.:.	.:.:.:.:.:.	.:.:.:.:.:.	.:.:.:.:.:.	.:.:.:.:.:.	.:.:.:.:.:.	.:.:.:.:.:.	.:.:.:.:.:.	.:.:.:.:.:.	.:.:.:.:.:.	.:.:.:.:.:.	.:.:.:.:.:.	.:.:.:.:.:.	.:.:.:.:.:.	.:.:.:.:.:.	.:.:.:.:.:.	.:.:.:.:.:.	.:.:.:.:.:.	.:.:.:.:.:.	.:.:.:.:.:.	.:.:.:.:.:.	.:.:.:.:.:.	.:.:.:.:.:.	.:.:.:.:.:.	.:.:.:.:.:.	.:.:.:.:.:.	.:.:.:.:.:.	.:.:.:.:.:.	.:.:.:.:.:.	.:.:.:.:.:.	.:.:.:.:.:.	.:.:.:.:.:.	.:.:.:.:.:.	.:.:.:.:.:.	.:.:.:.:.:.	.:.:.:.:.:.	.:.:.:.:.:.	.:.:.:.:.:.	.:.:.:.:.:.	.:.:.:.:.:.	.:.:.:.:.:.	.:.:.:.:.:.	.:.:.:.:.:.	.:.:.:.:.:.	.:.:.:.:.:.	.:.:.:.:.:.	.:.:.:.:.:.	.:.:.:.:.:.	.:.:.:.:.:.	.:.:.:.:.:.	.:.:.:.:.:.	.:.:.:.:.:.	.:.:.:.:.:.	.:.:.:.:.:.	.:.:.:.:.:.	.:.:.:.:.:.	.:.:.:.:.:.	.:.:.:.:.:.	.:.:.:.:.:.	.:.:.:.:.:.	.:.:.:.:.:.	.:.:.:.:.:.	.:.:.:.:.:.	.:.:.:.:.:.	.:.:.:.:.:.	.:.:.:.:.:.	.:.:.:.:.:.	.:.:.:.:.:.	.:.:.:.:.:.	.:.:.:.:.:.	.:.:.:.:.:.	.:.:.:.:.:.	.:.:.:.:.:.	.:.:.:.:.:.	.:.:.:.:.:.	.:.:.:.:.:.	.:.:.:.:.:.	.:.:.:.:.:.	.:.:.:.:.:.	.:.:.:.:.:.	.:.:.:.:.:.	.:.:.:.:.:.	.:.:.:.:.:.	.:.:.:.:.:.	.:.:.:.:.:.	.:.:.:.:.:.	.:.:.:.:.:.	.:.:.:.:.:.	.:.:.:.:.:.	.:.:.:.:.:.	.:.:.:.:.:.	.:.:.:.:.:.	.:.:.:.:.:.	.:.:.:.:.:.	.:.:.:.:.:.	.:.:.:.:.:.	.:.:.:.:.:.	.:.:.:.:.:.	.:.:.:.:.:.	.:.:.:.:.:.	.:.:.:.:.:.	.:.:.:.:.:.	.:.:.:.:.:.	.:.:.:.:.:.	.:.:.:.:.:.	.:.:.:.:.:.	.:.:.:.:.:.	.:.:.:.:.:.	.:.:.:.:.:.	.:.:.:.:.:.	.:.:.:.:.:.	.:.:.:.:.:.	.:.:.:.:.:.	.:.:.:.:.:.	.:.:.:.:.:.	.:.:.:.:.:.	.:.:.:.:.:.	.:.:.:.:.:.	.:.:.:.:.:.	.:.:.:.:.:.	.:.:.:.:.:.	.:.:.:.:.:.	.:.:.:.:.:.	.:.:.:.:.:.	.:.:.:.:.:.	.:.:.:.:.:.	.:.:.:.:.:.	.:.:.:.:.:.	.:.:.:.:.:.	.:.:.:.:.:.	.:.:.:.:.:.	.:.:.:.:.:.	.:.:.:.:.:.	.:.:.:.:.:.	.:.:.:.:.:.	.:.:.:.:.:.	.:.:.:.:.:.	.:.:.:.:.:.	.:.:.:.:.:.	.:.:.:.:.:.	.:.:.:.:.:.	.:.:.:.:.:.	.:.:.:.:.:.	.:.:.:.:.:.	.:.:.:.:.:.	.:.:.:.:.:.	.:.:.:.:.:.	.:.:.:.:.:.	.:.:.:.:.:.	.:.:.:.:.:.	.:.:.:.:.:.	.:.:.:.:.:.	.:.:.:.:.:.	.:.:.:.:.:.	.:.:.:.:.:.	.:.:.:.:.:.	.:.:.:.:.:.	.:.:.:.:.:.	.:.:.:.:.:.	.:.:.:.:.:.	.:.:.:.:.:.	.:.:.:.:.:.	.:.:.:.:.:.	.:.:.:.:.:.	.:.:.:.:.:.	.:.:.:.:.:.	.:.:.:.:.:.	.:.:.:.:.:.	.:.:.:.:.:.	.:.:.:.:.:.	.:.:.:.:.:.	.:.:.:.:.:.	.:.:.:.:.:.	.:.:.:.:.:.	.:.:.:.:.:.	.:.:.:.:.:.	.:.:.:.:.:.	.:.:.:.:.:.	.:.:.:.:.:.	.:.:.:.:.:.	.:.:.:.:.:.	.:.:.:.:.:.	.:.:.:.:.:.	.:.:.:.:.:.	.:.:.:.:.:.	.:.:.:.:.:.	.:.:.:.:.:.	.:.:.:.:.:.	.:.:.:.:.:.	.:.:.:.:.:.	.:.:.:.:.:.	.:.:.:.:.:.	.:.:.:.:.:.	.:.:.:.:.:.	.:.:.:.:.:.	.:.:.:.:.:.	.:.:.:.:.:.	.:.:.:.:.:.	.:.:.:.:.:.	.:.:.:.:.:.	.:.:.:.:.:.	.:.:.:.:.:.	.:.:.:.:.:.	.:.:.:.:.:.	.:.:.:.:.:.	.:.:.:.:.:.	.:.:.:.:.:.	.:.:.:.:.:.	.:.:.:.:.:.	.:.:.:.:.:.	.:.:.:.:.:.	.:.:.:.:.:.	.:.:.:.:.:.	.:.:.:.:.:.	.:.:.:.:.:.	.:.:.:.:.:.	.:.:.:.:.:.	.:.:.:.:.:.	.:.:.:.:.:.	.:.:.:.:.:.	.:.:.:.:.:.	.:.:.:.:.:.	.:.:.:.:.:.	.:.:.:.:.:.	.:.:.:.:.:.	.:.:.:.:.:.	.:.:.:.:.:.	.:.:.:.:.:.	.:.:.:.:.:.	.:.:.:.:.:.	.:.:.:.:.:.	.:.:.:.:.:.	.:.:.:.:.:.	.:.:.:.:.:.	.:.:.:.:.:.	.:.:.:.:.:.	.:.:.:.:.:.	.:.:.:.:.:.	.:.:.:.:.:.	.:.:.:.:.:.	.:.:.:.:.:.	.:.:.:.:.:.	.:.:.:.:.:.	.:.:.:.:.:.	.:.:.:.:.:.	.:.:.:.:.:.	.:.:.:.:.:.	.:.:.:.:.:.	.:.:.:.:.:.	.:.:.:.:.:.	.:.:.:.:.:.	.:.:.:.:.:.	.:.:.:.:.:.	.:.:.:.:.:.	.:.:.:.:.:.	.:.:.:.:.:.	.:.:.:.:.:.	.:.:.:.:.:.	.:.:.:.:.:.	.:.:.:.:.:.	.:.:.:.:.:.	.:.:.:.:.:.	.:.:.:.:.:.	.:.:.:.:.:.	.:.:.:.:.:.	.:.:.:.:.:.	.:.:.:.:.:.	.:.:.:.:.:.	.:.:.:.:.:.	.:.:.:.:.:.	.:.:.:.:.:.	.:.:.:.:.:.	.:.:.:.:.:.	.:.:.:.:.:.	.:.:.:.:.:.	.:.:.:.:.:.	.:.:.:.:.:.	.:.:.:.:.:.	.:.:.:.:.:.	.:.:.:.:.:.	.:.:.:.:.:.	.:.:.:.:.:.	.:.:.:.:.:.	.:.:.:.:.:.	.:.:.:.:.:.	.:.:.:.:.:.	.:.:.:.:.:.	.:.:.:.:.:.	.:.:.:.:.:.	.:.:.:.:.:.	.:.:.:.:.:.	.:.:.:.:.:.	.:.:.:.:.:.	.:.:.:.:.:.	.:.:.:.:.:.	.:.:.:.:.:.	.:.:.:.:.:.	.:.:.:.:.:.	.:.:.:.:.:.	.:.:.:.:.:.	.:.:.:.:.:.	.:.:.:.:.:.	.:.:.:.:.:.	.:.:.:.:.:.	.:.:.:.:.:.	.:.:.:.:.:.	.:.:.:.:.:.	.:.:.:.:.:.	.:.:.:.:.:.	.:.:.:.:.:.	.:.:.:.:.:.	.:.:.:.:.:.	.:.:.:.:.:.	.:.:.:.:.:.	.:.:.:.:.:.	.:.:.:.:.:.	.:.:.:.:.:.	.:.:.:.:.:.	.:.:.:.:.:.	.:.:.:.:.:.	.:.:.:.:.:.	.:.:.:.:.:.	.:.:.:.:.:.	.:.:.:.:.:.	.:.:.:.:.:.	.:.:.:.:.:.	.:.:.:.:.:.	.:.:.:.:.:.	.:.:.:.:.:.	.:.:.:.:.:.	.:.:.:.:.:.	.:.:.:.:.:.	.:.:.:.:.:.	.:.:.:.:.:.	.:.:.:.:.:.	.:.:.:.:.:.	.:.:.:.:.:.	.:.:.:.:.:.	.:.:.:.:.:.	.:.:.:.:.:.	.:.:.:.:.:.	.:.:.:.:.:.	.:.:.:.:.:.	.:.:.:.:.:.	.:.:.:.:.:.	.:.:.:.:.:.	.:.:.:.:.:.	.:.:.:.:.:.	.:.:.:.:.:.	.:.:.:.:.:.	.:.:.:.:.:.	.:.:.:.:.:.	.:.:.:.:.:.	.:.:.:.:.:.	.:.:.:.:.:.	.:.:.:.:.:.	.:.:.:.:.:.	.:.:.:.:.:.	.:.:.:.:.:.	.:.:.:.:.:.	.:.:.:.:.:.	.:.:.:.:.:.	.:.:.:.:.:.	.:.:.:.:.:.	.:.:.:.:.:.	.:.:.:.:.:.	.:.:.:.:.:.	.:.:.:.:.:.	.:.:.:.:.:.	.:.:.:.:.:.	.:.:.:.:.:.	.:.:.:.:.:.	.:.:.:.:.:.	.:.:.:.:.:.	.:.:.:.:.:.	.:.:.:.:.:.	.:.:.:.:.:.	.:.:.:.:.:.	.:.:.:.:.:.	.:.:.:.:.:.	.:.:.:.:.:.	.:.:.:.:.:.	.:.:.:.:.:.	.:.:.:.:.:.	.:.:.:.:.:.	.:.:.:.:.:.	.:.:.:.:.:.	.:.:.:.:.:.	.:.:.:.:.:.	.:.:.:.:.:.	.:.:.:.:.:.	.:.:.:.:.:.	.:.:.:.:.:.	.:.:.:.:.:.	.:.:.:.:.:.	.:.:.:.:.:.	.:.:.:.:.:.	.:.:.:.:.:.	.:.:.:.:.:.	.:.:.:.:.:.	.:.:.:.:.:.	.:.:.:.:.:.	.:.:.:.:.:.	.:.:.:.:.:.	.:.:.:.:.:.	.:.:.:.:.:.	.:.:.:.:.:.	.:.:.:.:.:.	.:.:.:.:.:.	.:.:.:.:.:.	.:.:.:.:.:.	.:.:.:.:.:.	.:.:.:.:.:.	.:.:.:.:.:.	.:.:.:.:.:.	.:.:.:.:.:.	.:.:.:.:.:.	.:.:.:.:.:.	.:.:.:.:.:.	.:.:.:.:.:.	.:.:.:.:.:.	.:.:.:.:.:.	.:.:.:.:.:.	.:.:.:.:.:.	.:.:.:.:.:.	.:.:.:.:.:.	.:.:.:.:.:.	.:.:.:.:.:.	.:.:.:.:.:.	.:.:.:.:.:.	.:.:.:.:.:.	.:.:.:.:.:.	.:.:.:.:.:.	.:.:.:.:.:.	.:.:.:.:.:.	1:166487:38:9:31:9	.:.:.:.:.:.	.:.:.:.:.:.	.:.:.:.:.:.	.:.:.:.:.:.	.:.:.:.:.:.	.:.:.:.:.:.	.:.:.:.:.:.	.:.:.:.:.:.	.:.:.:.:.:.	.:.:.:.:.:.	.:.:.:.:.:.	.:.:.:.:.:.	.:.:.:.:.:.	.:.:.:.:.:.	.:.:.:.:.:.	.:.:.:.:.:.	.:.:.:.:.:.	.:.:.:.:.:.	.:.:.:.:.:.	.:.:.:.:.:.	.:.:.:.:.:.	.:.:.:.:.:.	.:.:.:.:.:.	.:.:.:.:.:.	.:.:.:.:.:.	.:.:.:.:.:.	.:.:.:.:.:.	.:.:.:.:.:.	.:.:.:.:.:.	.:.:.:.:.:.	.:.:.:.:.:.	.:.:.:.:.:.	.:.:.:.:.:.	.:.:.:.:.:.	.:.:.:.:.:.	.:.:.:.:.:.	.:.:.:.:.:.	.:.:.:.:.:.	.:.:.:.:.:.	.:.:.:.:.:.	.:.:.:.:.:.	.:.:.:.:.:.	.:.:.:.:.:.	.:.:.:.:.:.	.:.:.:.:.:.	.:.:.:.:.:.	.:.:.:.:.:.	.:.:.:.:.:.	.:.:.:.:.:.	.:.:.:.:.:.	.:.:.:.:.:.	.:.:.:.:.:.	.:.:.:.:.:.	.:.:.:.:.:.	.:.:.:.:.:.	.:.:.:.:.:.	.:.:.:.:.:.	.:.:.:.:.:.	.:.:.:.:.:.	.:.:.:.:.:.	.:.:.:.:.:.	.:.:.:.:.:.	.:.:.:.:.:.	.:.:.:.:.:.	.:.:.:.:.:.	.:.:.:.:.:.	.:.:.:.:.:.	.:.:.:.:.:.	.:.:.:.:.:.	.:.:.:.:.:.	.:.:.:.:.:.	.:.:.:.:.:.	.:.:.:.:.:.	.:.:.:.:.:.	.:.:.:.:.:.	.:.:.:.:.:.	.:.:.:.:.:.	.:.:.:.:.:.	.:.:.:.:.:.	.:.:.:.:.:.	.:.:.:.:.:.	.:.:.:.:.:.	.:.:.:.:.:.	.:.:.:.:.:.	.:.:.:.:.:.	.:.:.:.:.:.	.:.:.:.:.:.	.:.:.:.:.:.	.:.:.:.:.:.	.:.:.:.:.:.	.:.:.:.:.:.	.:.:.:.:.:.	.:.:.:.:.:.	.:.:.:.:.:.	.:.:.:.:.:.	.:.:.:.:.:.	.:.:.:.:.:.	.:.:.:.:.:.	.:.:.:.:.:.	.:.:.:.:.:.	.:.:.:.:.:.	.:.:.:.:.:.	.:.:.:.:.:.	.:.:.:.:.:.	.:.:.:.:.:.	.:.:.:.:.:.	.:.:.:.:.:.	.:.:.:.:.:.	.:.:.:.:.:.	.:.:.:.:.:.	.:.:.:.:.:.	.:.:.:.:.:.	.:.:.:.:.:.	.:.:.:.:.:.	.:.:.:.:.:.	.:.:.:.:.:.	.:.:.:.:.:.	.:.:.:.:.:.	.:.:.:.:.:.	.:.:.:.:.:.	.:.:.:.:.:.	.:.:.:.:.:.	.:.:.:.:.:.	.:.:.:.:.:.	.:.:.:.:.:.	1:166487:23:10:22:7	.:.:.:.:.:.	.:.:.:.:.:.	.:.:.:.:.:.	.:.:.:.:.:.	.:.:.:.:.:.	.:.:.:.:.:.	.:.:.:.:.:.	.:.:.:.:.:.	.:.:.:.:.:.	.:.:.:.:.:.	.:.:.:.:.:.	.:.:.:.:.:.	.:.:.:.:.:.	.:.:.:.:.:.	.:.:.:.:.:.	.:.:.:.:.:.	.:.:.:.:.:.	.:.:.:.:.:.	.:.:.:.:.:.	.:.:.:.:.:.	.:.:.:.:.:.	.:.:.:.:.:.	.:.:.:.:.:.	.:.:.:.:.:.	.:.:.:.:.:.	.:.:.:.:.:.	.:.:.:.:.:.	.:.:.:.:.:.	.:.:.:.:.:.	.:.:.:.:.:.	.:.:.:.:.:.	.:.:.:.:.:.	.:.:.:.:.:.	.:.:.:.:.:.	.:.:.:.:.:.	.:.:.:.:.:.	.:.:.:.:.:.	.:.:.:.:.:.	.:.:.:.:.:.
chrI	169231	.	A	<INS:ME>	.	PASS	SVTYPE=INS;STRAND=-;FAMILY=TY1	GT:END:RIGHT_JUNCTION_READS:LEFT_JUNCTION_READS:RIGHT_SUPPORT_READS:LEFT_SUPPORT_READS	.:.:.:.:.:.	.:.:.:.:.:.	.:.:.:.:.:.	.:.:.:.:.:.	.:.:.:.:.:.	.:.:.:.:.:.	.:.:.:.:.:.	.:.:.:.:.:.	.:.:.:.:.:.	.:.:.:.:.:.	.:.:.:.:.:.	.:.:.:.:.:.	.:.:.:.:.:.	.:.:.:.:.:.	.:.:.:.:.:.	.:.:.:.:.:.	.:.:.:.:.:.	.:.:.:.:.:.	.:.:.:.:.:.	.:.:.:.:.:.	.:.:.:.:.:.	.:.:.:.:.:.	.:.:.:.:.:.	.:.:.:.:.:.	.:.:.:.:.:.	.:.:.:.:.:.	.:.:.:.:.:.	.:.:.:.:.:.	.:.:.:.:.:.	.:.:.:.:.:.	.:.:.:.:.:.	.:.:.:.:.:.	.:.:.:.:.:.	.:.:.:.:.:.	.:.:.:.:.:.	.:.:.:.:.:.	.:.:.:.:.:.	.:.:.:.:.:.	.:.:.:.:.:.	.:.:.:.:.:.	.:.:.:.:.:.	.:.:.:.:.:.	.:.:.:.:.:.	.:.:.:.:.:.	.:.:.:.:.:.	.:.:.:.:.:.	.:.:.:.:.:.	.:.:.:.:.:.	.:.:.:.:.:.	.:.:.:.:.:.	.:.:.:.:.:.	.:.:.:.:.:.	.:.:.:.:.:.	.:.:.:.:.:.	.:.:.:.:.:.	.:.:.:.:.:.	.:.:.:.:.:.	.:.:.:.:.:.	.:.:.:.:.:.	.:.:.:.:.:.	.:.:.:.:.:.	.:.:.:.:.:.	.:.:.:.:.:.	.:.:.:.:.:.	.:.:.:.:.:.	.:.:.:.:.:.	.:.:.:.:.:.	.:.:.:.:.:.	.:.:.:.:.:.	.:.:.:.:.:.	.:.:.:.:.:.	.:.:.:.:.:.	.:.:.:.:.:.	.:.:.:.:.:.	.:.:.:.:.:.	.:.:.:.:.:.	.:.:.:.:.:.	.:.:.:.:.:.	.:.:.:.:.:.	.:.:.:.:.:.	.:.:.:.:.:.	.:.:.:.:.:.	.:.:.:.:.:.	.:.:.:.:.:.	.:.:.:.:.:.	.:.:.:.:.:.	.:.:.:.:.:.	.:.:.:.:.:.	.:.:.:.:.:.	.:.:.:.:.:.	.:.:.:.:.:.	.:.:.:.:.:.	.:.:.:.:.:.	.:.:.:.:.:.	.:.:.:.:.:.	.:.:.:.:.:.	.:.:.:.:.:.	.:.:.:.:.:.	.:.:.:.:.:.	.:.:.:.:.:.	.:.:.:.:.:.	.:.:.:.:.:.	.:.:.:.:.:.	.:.:.:.:.:.	.:.:.:.:.:.	.:.:.:.:.:.	.:.:.:.:.:.	.:.:.:.:.:.	.:.:.:.:.:.	.:.:.:.:.:.	.:.:.:.:.:.	.:.:.:.:.:.	.:.:.:.:.:.	.:.:.:.:.:.	.:.:.:.:.:.	.:.:.:.:.:.	.:.:.:.:.:.	.:.:.:.:.:.	.:.:.:.:.:.	.:.:.:.:.:.	.:.:.:.:.:.	.:.:.:.:.:.	.:.:.:.:.:.	.:.:.:.:.:.	.:.:.:.:.:.	.:.:.:.:.:.	.:.:.:.:.:.	.:.:.:.:.:.	.:.:.:.:.:.	.:.:.:.:.:.	.:.:.:.:.:.	.:.:.:.:.:.	.:.:.:.:.:.	.:.:.:.:.:.	.:.:.:.:.:.	.:.:.:.:.:.	.:.:.:.:.:.	.:.:.:.:.:.	.:.:.:.:.:.	.:.:.:.:.:.	.:.:.:.:.:.	.:.:.:.:.:.	.:.:.:.:.:.	.:.:.:.:.:.	.:.:.:.:.:.	.:.:.:.:.:.	.:.:.:.:.:.	.:.:.:.:.:.	.:.:.:.:.:.	.:.:.:.:.:.	.:.:.:.:.:.	.:.:.:.:.:.	.:.:.:.:.:.	.:.:.:.:.:.	.:.:.:.:.:.	.:.:.:.:.:.	.:.:.:.:.:.	.:.:.:.:.:.	.:.:.:.:.:.	.:.:.:.:.:.	.:.:.:.:.:.	.:.:.:.:.:.	.:.:.:.:.:.	.:.:.:.:.:.	.:.:.:.:.:.	.:.:.:.:.:.	.:.:.:.:.:.	.:.:.:.:.:.	.:.:.:.:.:.	.:.:.:.:.:.	.:.:.:.:.:.	.:.:.:.:.:.	.:.:.:.:.:.	.:.:.:.:.:.	.:.:.:.:.:.	.:.:.:.:.:.	.:.:.:.:.:.	.:.:.:.:.:.	.:.:.:.:.:.	.:.:.:.:.:.	.:.:.:.:.:.	.:.:.:.:.:.	.:.:.:.:.:.	.:.:.:.:.:.	.:.:.:.:.:.	.:.:.:.:.:.	.:.:.:.:.:.	.:.:.:.:.:.	.:.:.:.:.:.	.:.:.:.:.:.	.:.:.:.:.:.	.:.:.:.:.:.	.:.:.:.:.:.	.:.:.:.:.:.	.:.:.:.:.:.	.:.:.:.:.:.	.:.:.:.:.:.	.:.:.:.:.:.	.:.:.:.:.:.	.:.:.:.:.:.	.:.:.:.:.:.	.:.:.:.:.:.	.:.:.:.:.:.	.:.:.:.:.:.	.:.:.:.:.:.	.:.:.:.:.:.	.:.:.:.:.:.	.:.:.:.:.:.	.:.:.:.:.:.	.:.:.:.:.:.	.:.:.:.:.:.	.:.:.:.:.:.	.:.:.:.:.:.	.:.:.:.:.:.	.:.:.:.:.:.	.:.:.:.:.:.	.:.:.:.:.:.	.:.:.:.:.:.	.:.:.:.:.:.	.:.:.:.:.:.	.:.:.:.:.:.	.:.:.:.:.:.	.:.:.:.:.:.	.:.:.:.:.:.	.:.:.:.:.:.	.:.:.:.:.:.	.:.:.:.:.:.	.:.:.:.:.:.	.:.:.:.:.:.	.:.:.:.:.:.	.:.:.:.:.:.	.:.:.:.:.:.	.:.:.:.:.:.	.:.:.:.:.:.	.:.:.:.:.:.	.:.:.:.:.:.	.:.:.:.:.:.	.:.:.:.:.:.	.:.:.:.:.:.	.:.:.:.:.:.	.:.:.:.:.:.	.:.:.:.:.:.	.:.:.:.:.:.	.:.:.:.:.:.	.:.:.:.:.:.	.:.:.:.:.:.	.:.:.:.:.:.	.:.:.:.:.:.	.:.:.:.:.:.	.:.:.:.:.:.	.:.:.:.:.:.	.:.:.:.:.:.	.:.:.:.:.:.	.:.:.:.:.:.	.:.:.:.:.:.	.:.:.:.:.:.	.:.:.:.:.:.	.:.:.:.:.:.	.:.:.:.:.:.	.:.:.:.:.:.	.:.:.:.:.:.	.:.:.:.:.:.	.:.:.:.:.:.	.:.:.:.:.:.	.:.:.:.:.:.	.:.:.:.:.:.	.:.:.:.:.:.	.:.:.:.:.:.	.:.:.:.:.:.	.:.:.:.:.:.	.:.:.:.:.:.	.:.:.:.:.:.	.:.:.:.:.:.	.:.:.:.:.:.	.:.:.:.:.:.	.:.:.:.:.:.	.:.:.:.:.:.	.:.:.:.:.:.	.:.:.:.:.:.	.:.:.:.:.:.	.:.:.:.:.:.	.:.:.:.:.:.	.:.:.:.:.:.	.:.:.:.:.:.	.:.:.:.:.:.	.:.:.:.:.:.	.:.:.:.:.:.	.:.:.:.:.:.	.:.:.:.:.:.	.:.:.:.:.:.	.:.:.:.:.:.	.:.:.:.:.:.	.:.:.:.:.:.	.:.:.:.:.:.	.:.:.:.:.:.	.:.:.:.:.:.	.:.:.:.:.:.	.:.:.:.:.:.	.:.:.:.:.:.	.:.:.:.:.:.	.:.:.:.:.:.	.:.:.:.:.:.	.:.:.:.:.:.	.:.:.:.:.:.	.:.:.:.:.:.	.:.:.:.:.:.	.:.:.:.:.:.	.:.:.:.:.:.	.:.:.:.:.:.	.:.:.:.:.:.	.:.:.:.:.:.	.:.:.:.:.:.	.:.:.:.:.:.	.:.:.:.:.:.	.:.:.:.:.:.	.:.:.:.:.:.	.:.:.:.:.:.	.:.:.:.:.:.	.:.:.:.:.:.	.:.:.:.:.:.	.:.:.:.:.:.	.:.:.:.:.:.	.:.:.:.:.:.	.:.:.:.:.:.	.:.:.:.:.:.	.:.:.:.:.:.	.:.:.:.:.:.	.:.:.:.:.:.	.:.:.:.:.:.	.:.:.:.:.:.	.:.:.:.:.:.	.:.:.:.:.:.	.:.:.:.:.:.	.:.:.:.:.:.	.:.:.:.:.:.	.:.:.:.:.:.	.:.:.:.:.:.	.:.:.:.:.:.	.:.:.:.:.:.	.:.:.:.:.:.	.:.:.:.:.:.	.:.:.:.:.:.	.:.:.:.:.:.	.:.:.:.:.:.	.:.:.:.:.:.	.:.:.:.:.:.	.:.:.:.:.:.	.:.:.:.:.:.	.:.:.:.:.:.	.:.:.:.:.:.	.:.:.:.:.:.	.:.:.:.:.:.	.:.:.:.:.:.	.:.:.:.:.:.	.:.:.:.:.:.	.:.:.:.:.:.	.:.:.:.:.:.	.:.:.:.:.:.	.:.:.:.:.:.	.:.:.:.:.:.	.:.:.:.:.:.	.:.:.:.:.:.	.:.:.:.:.:.	.:.:.:.:.:.	.:.:.:.:.:.	.:.:.:.:.:.	.:.:.:.:.:.	.:.:.:.:.:.	.:.:.:.:.:.	.:.:.:.:.:.	1:169237:12:2:2:2	.:.:.:.:.:.	.:.:.:.:.:.	.:.:.:.:.:.	.:.:.:.:.:.	.:.:.:.:.:.	.:.:.:.:.:.	.:.:.:.:.:.	.:.:.:.:.:.	.:.:.:.:.:.	.:.:.:.:.:.	.:.:.:.:.:.	.:.:.:.:.:.	.:.:.:.:.:.	.:.:.:.:.:.	.:.:.:.:.:.	.:.:.:.:.:.	.:.:.:.:.:.	.:.:.:.:.:.	.:.:.:.:.:.	.:.:.:.:.:.	.:.:.:.:.:.	.:.:.:.:.:.	.:.:.:.:.:.	.:.:.:.:.:.	.:.:.:.:.:.	.:.:.:.:.:.	.:.:.:.:.:.	.:.:.:.:.:.	.:.:.:.:.:.	.:.:.:.:.:.	.:.:.:.:.:.	.:.:.:.:.:.	.:.:.:.:.:.	.:.:.:.:.:.	.:.:.:.:.:.	.:.:.:.:.:.	.:.:.:.:.:.	.:.:.:.:.:.	.:.:.:.:.:.	.:.:.:.:.:.	.:.:.:.:.:.	.:.:.:.:.:.	.:.:.:.:.:.	.:.:.:.:.:.	.:.:.:.:.:.	.:.:.:.:.:.	.:.:.:.:.:.	.:.:.:.:.:.	.:.:.:.:.:.	.:.:.:.:.:.	.:.:.:.:.:.	.:.:.:.:.:.	.:.:.:.:.:.	.:.:.:.:.:.	.:.:.:.:.:.	.:.:.:.:.:.	.:.:.:.:.:.	.:.:.:.:.:.	.:.:.:.:.:.	.:.:.:.:.:.	.:.:.:.:.:.	.:.:.:.:.:.	.:.:.:.:.:.	.:.:.:.:.:.	.:.:.:.:.:.	.:.:.:.:.:.	.:.:.:.:.:.	.:.:.:.:.:.	.:.:.:.:.:.	.:.:.:.:.:.	.:.:.:.:.:.	.:.:.:.:.:.	.:.:.:.:.:.	.:.:.:.:.:.	.:.:.:.:.:.	.:.:.:.:.:.	.:.:.:.:.:.	.:.:.:.:.:.	.:.:.:.:.:.	.:.:.:.:.:.	.:.:.:.:.:.	.:.:.:.:.:.	.:.:.:.:.:.	.:.:.:.:.:.	.:.:.:.:.:.	.:.:.:.:.:.	.:.:.:.:.:.	.:.:.:.:.:.	.:.:.:.:.:.	.:.:.:.:.:.	.:.:.:.:.:.	.:.:.:.:.:.	.:.:.:.:.:.	.:.:.:.:.:.	.:.:.:.:.:.	.:.:.:.:.:.	.:.:.:.:.:.	.:.:.:.:.:.	.:.:.:.:.:.	.:.:.:.:.:.	.:.:.:.:.:.	.:.:.:.:.:.	.:.:.:.:.:.	.:.:.:.:.:.	.:.:.:.:.:.	.:.:.:.:.:.	.:.:.:.:.:.	.:.:.:.:.:.	.:.:.:.:.:.	.:.:.:.:.:.	.:.:.:.:.:.	.:.:.:.:.:.	.:.:.:.:.:.	.:.:.:.:.:.	.:.:.:.:.:.	.:.:.:.:.:.	.:.:.:.:.:.	.:.:.:.:.:.	.:.:.:.:.:.	.:.:.:.:.:.	.:.:.:.:.:.	.:.:.:.:.:.	.:.:.:.:.:.	.:.:.:.:.:.	.:.:.:.:.:.	.:.:.:.:.:.	.:.:.:.:.:.	.:.:.:.:.:.	.:.:.:.:.:.	.:.:.:.:.:.	.:.:.:.:.:.	.:.:.:.:.:.	.:.:.:.:.:.	.:.:.:.:.:.	.:.:.:.:.:.	.:.:.:.:.:.	.:.:.:.:.:.	.:.:.:.:.:.	.:.:.:.:.:.	.:.:.:.:.:.	.:.:.:.:.:.	.:.:.:.:.:.	.:.:.:.:.:.	.:.:.:.:.:.	.:.:.:.:.:.	.:.:.:.:.:.	.:.:.:.:.:.	.:.:.:.:.:.	.:.:.:.:.:.	.:.:.:.:.:.	.:.:.:.:.:.	.:.:.:.:.:.	.:.:.:.:.:.	.:.:.:.:.:.	.:.:.:.:.:.	.:.:.:.:.:.	.:.:.:.:.:.	.:.:.:.:.:.	.:.:.:.:.:.	.:.:.:.:.:.	.:.:.:.:.:.	.:.:.:.:.:.	.:.:.:.:.:.	.:.:.:.:.:.	.:.:.:.:.:.	.:.:.:.:.:.	.:.:.:.:.:.	.:.:.:.:.:.	.:.:.:.:.:.	.:.:.:.:.:.	.:.:.:.:.:.	.:.:.:.:.:.	.:.:.:.:.:.	.:.:.:.:.:.	.:.:.:.:.:.	.:.:.:.:.:.	.:.:.:.:.:.	.:.:.:.:.:.	.:.:.:.:.:.	.:.:.:.:.:.	.:.:.:.:.:.	.:.:.:.:.:.	.:.:.:.:.:.	.:.:.:.:.:.	.:.:.:.:.:.	.:.:.:.:.:.	.:.:.:.:.:.	.:.:.:.:.:.	.:.:.:.:.:.	.:.:.:.:.:.	.:.:.:.:.:.	.:.:.:.:.:.	.:.:.:.:.:.	.:.:.:.:.:.	.:.:.:.:.:.	.:.:.:.:.:.	.:.:.:.:.:.	.:.:.:.:.:.	.:.:.:.:.:.	.:.:.:.:.:.	.:.:.:.:.:.	.:.:.:.:.:.	.:.:.:.:.:.	.:.:.:.:.:.	.:.:.:.:.:.	.:.:.:.:.:.	.:.:.:.:.:.	.:.:.:.:.:.	.:.:.:.:.:.	.:.:.:.:.:.	.:.:.:.:.:.	.:.:.:.:.:.	.:.:.:.:.:.	.:.:.:.:.:.	.:.:.:.:.:.	.:.:.:.:.:.	.:.:.:.:.:.	.:.:.:.:.:.	.:.:.:.:.:.	.:.:.:.:.:.	.:.:.:.:.:.	.:.:.:.:.:.	.:.:.:.:.:.	.:.:.:.:.:.	.:.:.:.:.:.	.:.:.:.:.:.	.:.:.:.:.:.	.:.:.:.:.:.	.:.:.:.:.:.	.:.:.:.:.:.	.:.:.:.:.:.	.:.:.:.:.:.	.:.:.:.:.:.	.:.:.:.:.:.	.:.:.:.:.:.	.:.:.:.:.:.	.:.:.:.:.:.	.:.:.:.:.:.	.:.:.:.:.:.	.:.:.:.:.:.	.:.:.:.:.:.	.:.:.:.:.:.	.:.:.:.:.:.	.:.:.:.:.:.	.:.:.:.:.:.	.:.:.:.:.:.	.:.:.:.:.:.	.:.:.:.:.:.	.:.:.:.:.:.	.:.:.:.:.:.	.:.:.:.:.:.	.:.:.:.:.:.	.:.:.:.:.:.	.:.:.:.:.:.	.:.:.:.:.:.	.:.:.:.:.:.	.:.:.:.:.:.	.:.:.:.:.:.	.:.:.:.:.:.	.:.:.:.:.:.	.:.:.:.:.:.	.:.:.:.:.:.	.:.:.:.:.:.	.:.:.:.:.:.	.:.:.:.:.:.	.:.:.:.:.:.	.:.:.:.:.:.	.:.:.:.:.:.	.:.:.:.:.:.	.:.:.:.:.:.	.:.:.:.:.:.	.:.:.:.:.:.	.:.:.:.:.:.	.:.:.:.:.:.	.:.:.:.:.:.	.:.:.:.:.:.	.:.:.:.:.:.	.:.:.:.:.:.	.:.:.:.:.:.	.:.:.:.:.:.	.:.:.:.:.:.	.:.:.:.:.:.	.:.:.:.:.:.	.:.:.:.:.:.	.:.:.:.:.:.	.:.:.:.:.:.	.:.:.:.:.:.	.:.:.:.:.:.	.:.:.:.:.:.	.:.:.:.:.:.	.:.:.:.:.:.	.:.:.:.:.:.	.:.:.:.:.:.	.:.:.:.:.:.	.:.:.:.:.:.	.:.:.:.:.:.	.:.:.:.:.:.	.:.:.:.:.:.	.:.:.:.:.:.	.:.:.:.:.:.	.:.:.:.:.:.	.:.:.:.:.:.	.:.:.:.:.:.	.:.:.:.:.:.	.:.:.:.:.:.	.:.:.:.:.:.	.:.:.:.:.:.	.:.:.:.:.:.	.:.:.:.:.:.	.:.:.:.:.:.	.:.:.:.:.:.	.:.:.:.:.:.	.:.:.:.:.:.	.:.:.:.:.:.	.:.:.:.:.:.	.:.:.:.:.:.	.:.:.:.:.:.	.:.:.:.:.:.	.:.:.:.:.:.	.:.:.:.:.:.	.:.:.:.:.:.	.:.:.:.:.:.	.:.:.:.:.:.	.:.:.:.:.:.	.:.:.:.:.:.	.:.:.:.:.:.	.:.:.:.:.:.	.:.:.:.:.:.	.:.:.:.:.:.	.:.:.:.:.:.	.:.:.:.:.:.	.:.:.:.:.:.	.:.:.:.:.:.	.:.:.:.:.:.	.:.:.:.:.:.	.:.:.:.:.:.	.:.:.:.:.:.	.:.:.:.:.:.	.:.:.:.:.:.	.:.:.:.:.:.	.:.:.:.:.:.	.:.:.:.:.:.	.:.:.:.:.:.	.:.:.:.:.:.	.:.:.:.:.:.	.:.:.:.:.:.	.:.:.:.:.:.	.:.:.:.:.:.	.:.:.:.:.:.	.:.:.:.:.:.	.:.:.:.:.:.	.:.:.:.:.:.	.:.:.:.:.:.	.:.:.:.:.:.	.:.:.:.:.:.	.:.:.:.:.:.	.:.:.:.:.:.	.:.:.:.:.:.	.:.:.:.:.:.	.:.:.:.:.:.	.:.:.:.:.:.	.:.:.:.:.:.	.:.:.:.:.:.	.:.:.:.:.:.	.:.:.:.:.:.	.:.:.:.:.:.	.:.:.:.:.:.	.:.:.:.:.:.	.:.:.:.:.:.	.:.:.:.:.:.	.:.:.:.:.:.	.:.:.:.:.:.	.:.:.:.:.:.	.:.:.:.:.:.	.:.:.:.:.:.	.:.:.:.:.:.	.:.:.:.:.:.	.:.:.:.:.:.	.:.:.:.:.:.	.:.:.:.:.:.	.:.:.:.:.:.	.:.:.:.:.:.	.:.:.:.:.:.	.:.:.:.:.:.	.:.:.:.:.:.	.:.:.:.:.:.	.:.:.:.:.:.	.:.:.:.:.:.	.:.:.:.:.:.	.:.:.:.:.:.	.:.:.:.:.:.	.:.:.:.:.:.	.:.:.:.:.:.	.:.:.:.:.:.	.:.:.:.:.:.	.:.:.:.:.:.	.:.:.:.:.:.	.:.:.:.:.:.	.:.:.:.:.:.	.:.:.:.:.:.	.:.:.:.:.:.	.:.:.:.:.:.	.:.:.:.:.:.	.:.:.:.:.:.	.:.:.:.:.:.	.:.:.:.:.:.	.:.:.:.:.:.	.:.:.:.:.:.	.:.:.:.:.:.	.:.:.:.:.:.	.:.:.:.:.:.	.:.:.:.:.:.	.:.:.:.:.:.	.:.:.:.:.:.	.:.:.:.:.:.	.:.:.:.:.:.	.:.:.:.:.:.	.:.:.:.:.:.	.:.:.:.:.:.	.:.:.:.:.:.	.:.:.:.:.:.	.:.:.:.:.:.	.:.:.:.:.:.	.:.:.:.:.:.	.:.:.:.:.:.	.:.:.:.:.:.	.:.:.:.:.:.	.:.:.:.:.:.	.:.:.:.:.:.	.:.:.:.:.:.	.:.:.:.:.:.	.:.:.:.:.:.	.:.:.:.:.:.	.:.:.:.:.:.	.:.:.:.:.:.	.:.:.:.:.:.	.:.:.:.:.:.	.:.:.:.:.:.	.:.:.:.:.:.	.:.:.:.:.:.	.:.:.:.:.:.	.:.:.:.:.:.	.:.:.:.:.:.	.:.:.:.:.:.	.:.:.:.:.:.	.:.:.:.:.:.	.:.:.:.:.:.	.:.:.:.:.:.	.:.:.:.:.:.	.:.:.:.:.:.	.:.:.:.:.:.	.:.:.:.:.:.	.:.:.:.:.:.	.:.:.:.:.:.	.:.:.:.:.:.	.:.:.:.:.:.	.:.:.:.:.:.	.:.:.:.:.:.	.:.:.:.:.:.	.:.:.:.:.:.	.:.:.:.:.:.	.:.:.:.:.:.	.:.:.:.:.:.	.:.:.:.:.:.	.:.:.:.:.:.	.:.:.:.:.:.	.:.:.:.:.:.	.:.:.:.:.:.	.:.:.:.:.:.	.:.:.:.:.:.	.:.:.:.:.:.	.:.:.:.:.:.	.:.:.:.:.:.	.:.:.:.:.:.	.:.:.:.:.:.	.:.:.:.:.:.	.:.:.:.:.:.	.:.:.:.:.:.	.:.:.:.:.:.	.:.:.:.:.:.	.:.:.:.:.:.	.:.:.:.:.:.	.:.:.:.:.:.	.:.:.:.:.:.	.:.:.:.:.:.	.:.:.:.:.:.	.:.:.:.:.:.	.:.:.:.:.:.	.:.:.:.:.:.	.:.:.:.:.:.	.:.:.:.:.:.	.:.:.:.:.:.	.:.:.:.:.:.	.:.:.:.:.:.	.:.:.:.:.:.	.:.:.:.:.:.	.:.:.:.:.:.	.:.:.:.:.:.	.:.:.:.:.:.	.:.:.:.:.:.	.:.:.:.:.:.	.:.:.:.:.:.	.:.:.:.:.:.	.:.:.:.:.:.	.:.:.:.:.:.	.:.:.:.:.:.	.:.:.:.:.:.	.:.:.:.:.:.	.:.:.:.:.:.	.:.:.:.:.:.	.:.:.:.:.:.	.:.:.:.:.:.	.:.:.:.:.:.	.:.:.:.:.:.	.:.:.:.:.:.	.:.:.:.:.:.	.:.:.:.:.:.	.:.:.:.:.:.	.:.:.:.:.:.	.:.:.:.:.:.	.:.:.:.:.:.	.:.:.:.:.:.	.:.:.:.:.:.	.:.:.:.:.:.	.:.:.:.:.:.	.:.:.:.:.:.	.:.:.:.:.:.	.:.:.:.:.:.	.:.:.:.:.:.	.:.:.:.:.:.	.:.:.:.:.:.	.:.:.:.:.:.	.:.:.:.:.:.	.:.:.:.:.:.	.:.:.:.:.:.	.:.:.:.:.:.	.:.:.:.:.:.	.:.:.:.:.:.	.:.:.:.:.:.	.:.:.:.:.:.	.:.:.:.:.:.	.:.:.:.:.:.	.:.:.:.:.:.	.:.:.:.:.:.	.:.:.:.:.:.	.:.:.:.:.:.	.:.:.:.:.:.	.:.:.:.:.:.	.:.:.:.:.:.	.:.:.:.:.:.	.:.:.:.:.:.	.:.:.:.:.:.	.:.:.:.:.:.	.:.:.:.:.:.	.:.:.:.:.:.	.:.:.:.:.:.	.:.:.:.:.:.	.:.:.:.:.:.	.:.:.:.:.:.	.:.:.:.:.:.	.:.:.:.:.:.	.:.:.:.:.:.	.:.:.:.:.:.	.:.:.:.:.:.	.:.:.:.:.:.	.:.:.:.:.:.	.:.:.:.:.:.	.:.:.:.:.:.	.:.:.:.:.:.	.:.:.:.:.:.	.:.:.:.:.:.	.:.:.:.:.:.	.:.:.:.:.:.	.:.:.:.:.:.	.:.:.:.:.:.	.:.:.:.:.:.	.:.:.:.:.:.	.:.:.:.:.:.	.:.:.:.:.:.	.:.:.:.:.:.	.:.:.:.:.:.	.:.:.:.:.:.	.:.:.:.:.:.	.:.:.:.:.:.	.:.:.:.:.:.	.:.:.:.:.:.	.:.:.:.:.:.	.:.:.:.:.:.	.:.:.:.:.:.	.:.:.:.:.:.	.:.:.:.:.:.	.:.:.:.:.:.	.:.:.:.:.:.	.:.:.:.:.:.	.:.:.:.:.:.	.:.:.:.:.:.	.:.:.:.:.:.	.:.:.:.:.:.	.:.:.:.:.:.	.:.:.:.:.:.	.:.:.:.:.:.	.:.:.:.:.:.	.:.:.:.:.:.	.:.:.:.:.:.	.:.:.:.:.:.	.:.:.:.:.:.	.:.:.:.:.:.	.:.:.:.:.:.	.:.:.:.:.:.	.:.:.:.:.:.	.:.:.:.:.:.	.:.:.:.:.:.	.:.:.:.:.:.	.:.:.:.:.:.	.:.:.:.:.:.	.:.:.:.:.:.	.:.:.:.:.:.	.:.:.:.:.:.	.:.:.:.:.:.	.:.:.:.:.:.	.:.:.:.:.:.	.:.:.:.:.:.	.:.:.:.:.:.	.:.:.:.:.:.	.:.:.:.:.:.	.:.:.:.:.:.	.:.:.:.:.:.	.:.:.:.:.:.	.:.:.:.:.:.	.:.:.:.:.:.	.:.:.:.:.:.	.:.:.:.:.:.	.:.:.:.:.:.	.:.:.:.:.:.	.:.:.:.:.:.	.:.:.:.:.:.	.:.:.:.:.:.	.:.:.:.:.:.	.:.:.:.:.:.	.:.:.:.:.:.
chrI	176144	.	A	<INS:ME>	.	PASS	SVTYPE=INS;STRAND=-;FAMILY=TY2	GT:END:RIGHT_JUNCTION_READS:LEFT_JUNCTION_READS:RIGHT_SUPPORT_READS:LEFT_SUPPORT_READS	.:.:.:.:.:.	.:.:.:.:.:.	.:.:.:.:.:.	.:.:.:.:.:.	.:.:.:.:.:.	.:.:.:.:.:.	.:.:.:.:.:.	.:.:.:.:.:.	.:.:.:.:.:.	.:.:.:.:.:.	.:.:.:.:.:.	.:.:.:.:.:.	.:.:.:.:.:.	.:.:.:.:.:.	.:.:.:.:.:.	.:.:.:.:.:.	.:.:.:.:.:.	.:.:.:.:.:.	.:.:.:.:.:.	.:.:.:.:.:.	.:.:.:.:.:.	.:.:.:.:.:.	.:.:.:.:.:.	.:.:.:.:.:.	.:.:.:.:.:.	.:.:.:.:.:.	.:.:.:.:.:.	.:.:.:.:.:.	.:.:.:.:.:.	.:.:.:.:.:.	.:.:.:.:.:.	.:.:.:.:.:.	.:.:.:.:.:.	.:.:.:.:.:.	.:.:.:.:.:.	.:.:.:.:.:.	.:.:.:.:.:.	.:.:.:.:.:.	.:.:.:.:.:.	.:.:.:.:.:.	.:.:.:.:.:.	.:.:.:.:.:.	.:.:.:.:.:.	.:.:.:.:.:.	.:.:.:.:.:.	.:.:.:.:.:.	.:.:.:.:.:.	.:.:.:.:.:.	.:.:.:.:.:.	.:.:.:.:.:.	.:.:.:.:.:.	.:.:.:.:.:.	.:.:.:.:.:.	.:.:.:.:.:.	.:.:.:.:.:.	.:.:.:.:.:.	.:.:.:.:.:.	.:.:.:.:.:.	.:.:.:.:.:.	.:.:.:.:.:.	.:.:.:.:.:.	.:.:.:.:.:.	.:.:.:.:.:.	.:.:.:.:.:.	.:.:.:.:.:.	.:.:.:.:.:.	.:.:.:.:.:.	.:.:.:.:.:.	.:.:.:.:.:.	.:.:.:.:.:.	.:.:.:.:.:.	.:.:.:.:.:.	.:.:.:.:.:.	.:.:.:.:.:.	.:.:.:.:.:.	.:.:.:.:.:.	.:.:.:.:.:.	.:.:.:.:.:.	.:.:.:.:.:.	.:.:.:.:.:.	.:.:.:.:.:.	.:.:.:.:.:.	.:.:.:.:.:.	.:.:.:.:.:.	.:.:.:.:.:.	.:.:.:.:.:.	.:.:.:.:.:.	.:.:.:.:.:.	.:.:.:.:.:.	.:.:.:.:.:.	.:.:.:.:.:.	.:.:.:.:.:.	.:.:.:.:.:.	.:.:.:.:.:.	.:.:.:.:.:.	.:.:.:.:.:.	.:.:.:.:.:.	.:.:.:.:.:.	.:.:.:.:.:.	.:.:.:.:.:.	.:.:.:.:.:.	.:.:.:.:.:.	.:.:.:.:.:.	.:.:.:.:.:.	.:.:.:.:.:.	.:.:.:.:.:.	.:.:.:.:.:.	.:.:.:.:.:.	.:.:.:.:.:.	.:.:.:.:.:.	.:.:.:.:.:.	.:.:.:.:.:.	.:.:.:.:.:.	.:.:.:.:.:.	.:.:.:.:.:.	.:.:.:.:.:.	.:.:.:.:.:.	.:.:.:.:.:.	.:.:.:.:.:.	.:.:.:.:.:.	.:.:.:.:.:.	.:.:.:.:.:.	.:.:.:.:.:.	.:.:.:.:.:.	.:.:.:.:.:.	.:.:.:.:.:.	.:.:.:.:.:.	.:.:.:.:.:.	.:.:.:.:.:.	.:.:.:.:.:.	.:.:.:.:.:.	.:.:.:.:.:.	.:.:.:.:.:.	.:.:.:.:.:.	.:.:.:.:.:.	.:.:.:.:.:.	.:.:.:.:.:.	.:.:.:.:.:.	.:.:.:.:.:.	.:.:.:.:.:.	.:.:.:.:.:.	.:.:.:.:.:.	.:.:.:.:.:.	.:.:.:.:.:.	.:.:.:.:.:.	.:.:.:.:.:.	.:.:.:.:.:.	.:.:.:.:.:.	.:.:.:.:.:.	.:.:.:.:.:.	.:.:.:.:.:.	.:.:.:.:.:.	.:.:.:.:.:.	.:.:.:.:.:.	.:.:.:.:.:.	.:.:.:.:.:.	.:.:.:.:.:.	.:.:.:.:.:.	.:.:.:.:.:.	.:.:.:.:.:.	.:.:.:.:.:.	.:.:.:.:.:.	.:.:.:.:.:.	.:.:.:.:.:.	.:.:.:.:.:.	.:.:.:.:.:.	.:.:.:.:.:.	.:.:.:.:.:.	.:.:.:.:.:.	.:.:.:.:.:.	.:.:.:.:.:.	.:.:.:.:.:.	.:.:.:.:.:.	.:.:.:.:.:.	.:.:.:.:.:.	.:.:.:.:.:.	.:.:.:.:.:.	.:.:.:.:.:.	.:.:.:.:.:.	.:.:.:.:.:.	.:.:.:.:.:.	.:.:.:.:.:.	.:.:.:.:.:.	.:.:.:.:.:.	.:.:.:.:.:.	.:.:.:.:.:.	.:.:.:.:.:.	.:.:.:.:.:.	.:.:.:.:.:.	.:.:.:.:.:.	.:.:.:.:.:.	.:.:.:.:.:.	.:.:.:.:.:.	.:.:.:.:.:.	.:.:.:.:.:.	.:.:.:.:.:.	.:.:.:.:.:.	.:.:.:.:.:.	.:.:.:.:.:.	.:.:.:.:.:.	.:.:.:.:.:.	.:.:.:.:.:.	.:.:.:.:.:.	.:.:.:.:.:.	.:.:.:.:.:.	.:.:.:.:.:.	.:.:.:.:.:.	.:.:.:.:.:.	.:.:.:.:.:.	.:.:.:.:.:.	.:.:.:.:.:.	.:.:.:.:.:.	.:.:.:.:.:.	.:.:.:.:.:.	.:.:.:.:.:.	.:.:.:.:.:.	.:.:.:.:.:.	.:.:.:.:.:.	.:.:.:.:.:.	.:.:.:.:.:.	.:.:.:.:.:.	.:.:.:.:.:.	.:.:.:.:.:.	.:.:.:.:.:.	.:.:.:.:.:.	.:.:.:.:.:.	.:.:.:.:.:.	.:.:.:.:.:.	.:.:.:.:.:.	.:.:.:.:.:.	.:.:.:.:.:.	.:.:.:.:.:.	.:.:.:.:.:.	.:.:.:.:.:.	.:.:.:.:.:.	.:.:.:.:.:.	.:.:.:.:.:.	.:.:.:.:.:.	.:.:.:.:.:.	.:.:.:.:.:.	.:.:.:.:.:.	.:.:.:.:.:.	.:.:.:.:.:.	.:.:.:.:.:.	.:.:.:.:.:.	.:.:.:.:.:.	.:.:.:.:.:.	.:.:.:.:.:.	.:.:.:.:.:.	.:.:.:.:.:.	.:.:.:.:.:.	.:.:.:.:.:.	.:.:.:.:.:.	.:.:.:.:.:.	.:.:.:.:.:.	.:.:.:.:.:.	.:.:.:.:.:.	.:.:.:.:.:.	.:.:.:.:.:.	.:.:.:.:.:.	.:.:.:.:.:.	.:.:.:.:.:.	.:.:.:.:.:.	1:176148:12:14:12:8	.:.:.:.:.:.	.:.:.:.:.:.	.:.:.:.:.:.	.:.:.:.:.:.	.:.:.:.:.:.	.:.:.:.:.:.	.:.:.:.:.:.	.:.:.:.:.:.	.:.:.:.:.:.	.:.:.:.:.:.	.:.:.:.:.:.	.:.:.:.:.:.	.:.:.:.:.:.	.:.:.:.:.:.	.:.:.:.:.:.	.:.:.:.:.:.	.:.:.:.:.:.	.:.:.:.:.:.	.:.:.:.:.:.	.:.:.:.:.:.	.:.:.:.:.:.	.:.:.:.:.:.	.:.:.:.:.:.	.:.:.:.:.:.	.:.:.:.:.:.	.:.:.:.:.:.	.:.:.:.:.:.	.:.:.:.:.:.	.:.:.:.:.:.	.:.:.:.:.:.	.:.:.:.:.:.	.:.:.:.:.:.	.:.:.:.:.:.	.:.:.:.:.:.	.:.:.:.:.:.	.:.:.:.:.:.	.:.:.:.:.:.	.:.:.:.:.:.	.:.:.:.:.:.	.:.:.:.:.:.	.:.:.:.:.:.	.:.:.:.:.:.	.:.:.:.:.:.	.:.:.:.:.:.	.:.:.:.:.:.	.:.:.:.:.:.	.:.:.:.:.:.	.:.:.:.:.:.	.:.:.:.:.:.	.:.:.:.:.:.	.:.:.:.:.:.	.:.:.:.:.:.	.:.:.:.:.:.	.:.:.:.:.:.	.:.:.:.:.:.	.:.:.:.:.:.	.:.:.:.:.:.	.:.:.:.:.:.	.:.:.:.:.:.	.:.:.:.:.:.	.:.:.:.:.:.	.:.:.:.:.:.	.:.:.:.:.:.	.:.:.:.:.:.	.:.:.:.:.:.	.:.:.:.:.:.	.:.:.:.:.:.	.:.:.:.:.:.	.:.:.:.:.:.	.:.:.:.:.:.	.:.:.:.:.:.	.:.:.:.:.:.	.:.:.:.:.:.	.:.:.:.:.:.	.:.:.:.:.:.	.:.:.:.:.:.	.:.:.:.:.:.	.:.:.:.:.:.	.:.:.:.:.:.	.:.:.:.:.:.	.:.:.:.:.:.	.:.:.:.:.:.	.:.:.:.:.:.	.:.:.:.:.:.	.:.:.:.:.:.	.:.:.:.:.:.	.:.:.:.:.:.	.:.:.:.:.:.	.:.:.:.:.:.	.:.:.:.:.:.	.:.:.:.:.:.	.:.:.:.:.:.	.:.:.:.:.:.	.:.:.:.:.:.	.:.:.:.:.:.	.:.:.:.:.:.	.:.:.:.:.:.	.:.:.:.:.:.	.:.:.:.:.:.	.:.:.:.:.:.	.:.:.:.:.:.	.:.:.:.:.:.	.:.:.:.:.:.	.:.:.:.:.:.	.:.:.:.:.:.	.:.:.:.:.:.	.:.:.:.:.:.	.:.:.:.:.:.	.:.:.:.:.:.	.:.:.:.:.:.	.:.:.:.:.:.	.:.:.:.:.:.	.:.:.:.:.:.	.:.:.:.:.:.	.:.:.:.:.:.	.:.:.:.:.:.	.:.:.:.:.:.	.:.:.:.:.:.	.:.:.:.:.:.	.:.:.:.:.:.	.:.:.:.:.:.	.:.:.:.:.:.	.:.:.:.:.:.	.:.:.:.:.:.	.:.:.:.:.:.	.:.:.:.:.:.	.:.:.:.:.:.	.:.:.:.:.:.	.:.:.:.:.:.	.:.:.:.:.:.	.:.:.:.:.:.	.:.:.:.:.:.	.:.:.:.:.:.	.:.:.:.:.:.	.:.:.:.:.:.	.:.:.:.:.:.	.:.:.:.:.:.	.:.:.:.:.:.	.:.:.:.:.:.	.:.:.:.:.:.	.:.:.:.:.:.	.:.:.:.:.:.	.:.:.:.:.:.	.:.:.:.:.:.	.:.:.:.:.:.	.:.:.:.:.:.	.:.:.:.:.:.	.:.:.:.:.:.	.:.:.:.:.:.	.:.:.:.:.:.	.:.:.:.:.:.	.:.:.:.:.:.	.:.:.:.:.:.	.:.:.:.:.:.	.:.:.:.:.:.	.:.:.:.:.:.	.:.:.:.:.:.	.:.:.:.:.:.	.:.:.:.:.:.	.:.:.:.:.:.	.:.:.:.:.:.	.:.:.:.:.:.	.:.:.:.:.:.	.:.:.:.:.:.	.:.:.:.:.:.	.:.:.:.:.:.	.:.:.:.:.:.	.:.:.:.:.:.	.:.:.:.:.:.	.:.:.:.:.:.	.:.:.:.:.:.	.:.:.:.:.:.	.:.:.:.:.:.	.:.:.:.:.:.	.:.:.:.:.:.	.:.:.:.:.:.	.:.:.:.:.:.	.:.:.:.:.:.	.:.:.:.:.:.	.:.:.:.:.:.	.:.:.:.:.:.	.:.:.:.:.:.	.:.:.:.:.:.	.:.:.:.:.:.	.:.:.:.:.:.	.:.:.:.:.:.	.:.:.:.:.:.	.:.:.:.:.:.	.:.:.:.:.:.	.:.:.:.:.:.	.:.:.:.:.:.	.:.:.:.:.:.	.:.:.:.:.:.	.:.:.:.:.:.	.:.:.:.:.:.	.:.:.:.:.:.	.:.:.:.:.:.	.:.:.:.:.:.	.:.:.:.:.:.	.:.:.:.:.:.	.:.:.:.:.:.	.:.:.:.:.:.	.:.:.:.:.:.	.:.:.:.:.:.	.:.:.:.:.:.	.:.:.:.:.:.	.:.:.:.:.:.	.:.:.:.:.:.	.:.:.:.:.:.	.:.:.:.:.:.	.:.:.:.:.:.	.:.:.:.:.:.	.:.:.:.:.:.	.:.:.:.:.:.	.:.:.:.:.:.	.:.:.:.:.:.	.:.:.:.:.:.	.:.:.:.:.:.	.:.:.:.:.:.	.:.:.:.:.:.	.:.:.:.:.:.	.:.:.:.:.:.	.:.:.:.:.:.	.:.:.:.:.:.	.:.:.:.:.:.	.:.:.:.:.:.	.:.:.:.:.:.	.:.:.:.:.:.	.:.:.:.:.:.	.:.:.:.:.:.	.:.:.:.:.:.	.:.:.:.:.:.	.:.:.:.:.:.	.:.:.:.:.:.	.:.:.:.:.:.	.:.:.:.:.:.	.:.:.:.:.:.	.:.:.:.:.:.	.:.:.:.:.:.	.:.:.:.:.:.	.:.:.:.:.:.	.:.:.:.:.:.	.:.:.:.:.:.	.:.:.:.:.:.	.:.:.:.:.:.	.:.:.:.:.:.	.:.:.:.:.:.	.:.:.:.:.:.	.:.:.:.:.:.	.:.:.:.:.:.	.:.:.:.:.:.	.:.:.:.:.:.	.:.:.:.:.:.	.:.:.:.:.:.	.:.:.:.:.:.	.:.:.:.:.:.	.:.:.:.:.:.	.:.:.:.:.:.	.:.:.:.:.:.	.:.:.:.:.:.	.:.:.:.:.:.	.:.:.:.:.:.	.:.:.:.:.:.	.:.:.:.:.:.	.:.:.:.:.:.	.:.:.:.:.:.	.:.:.:.:.:.	.:.:.:.:.:.	.:.:.:.:.:.	.:.:.:.:.:.	.:.:.:.:.:.	.:.:.:.:.:.	.:.:.:.:.:.	.:.:.:.:.:.	.:.:.:.:.:.	.:.:.:.:.:.	.:.:.:.:.:.	.:.:.:.:.:.	.:.:.:.:.:.	.:.:.:.:.:.	.:.:.:.:.:.	.:.:.:.:.:.	.:.:.:.:.:.	.:.:.:.:.:.	.:.:.:.:.:.	.:.:.:.:.:.	.:.:.:.:.:.	.:.:.:.:.:.	.:.:.:.:.:.	.:.:.:.:.:.	.:.:.:.:.:.	.:.:.:.:.:.	.:.:.:.:.:.	.:.:.:.:.:.	.:.:.:.:.:.	.:.:.:.:.:.	.:.:.:.:.:.	.:.:.:.:.:.	.:.:.:.:.:.	.:.:.:.:.:.	.:.:.:.:.:.	.:.:.:.:.:.	.:.:.:.:.:.	.:.:.:.:.:.	.:.:.:.:.:.	.:.:.:.:.:.	.:.:.:.:.:.	.:.:.:.:.:.	.:.:.:.:.:.	.:.:.:.:.:.	.:.:.:.:.:.	.:.:.:.:.:.	.:.:.:.:.:.	.:.:.:.:.:.	.:.:.:.:.:.	.:.:.:.:.:.	.:.:.:.:.:.	.:.:.:.:.:.	.:.:.:.:.:.	.:.:.:.:.:.	.:.:.:.:.:.	.:.:.:.:.:.	.:.:.:.:.:.	.:.:.:.:.:.	.:.:.:.:.:.	.:.:.:.:.:.	.:.:.:.:.:.	.:.:.:.:.:.	.:.:.:.:.:.	.:.:.:.:.:.	.:.:.:.:.:.	.:.:.:.:.:.	.:.:.:.:.:.	.:.:.:.:.:.	.:.:.:.:.:.	.:.:.:.:.:.	.:.:.:.:.:.	.:.:.:.:.:.	.:.:.:.:.:.	.:.:.:.:.:.	.:.:.:.:.:.	.:.:.:.:.:.	.:.:.:.:.:.	.:.:.:.:.:.	.:.:.:.:.:.	.:.:.:.:.:.	.:.:.:.:.:.	.:.:.:.:.:.	.:.:.:.:.:.	.:.:.:.:.:.	.:.:.:.:.:.	.:.:.:.:.:.	.:.:.:.:.:.	.:.:.:.:.:.	.:.:.:.:.:.	.:.:.:.:.:.	.:.:.:.:.:.	.:.:.:.:.:.	.:.:.:.:.:.	.:.:.:.:.:.	.:.:.:.:.:.	.:.:.:.:.:.	.:.:.:.:.:.	.:.:.:.:.:.	.:.:.:.:.:.	.:.:.:.:.:.	.:.:.:.:.:.	.:.:.:.:.:.	.:.:.:.:.:.	.:.:.:.:.:.	.:.:.:.:.:.	.:.:.:.:.:.	.:.:.:.:.:.	.:.:.:.:.:.	.:.:.:.:.:.	.:.:.:.:.:.	.:.:.:.:.:.	.:.:.:.:.:.	.:.:.:.:.:.	.:.:.:.:.:.	.:.:.:.:.:.	.:.:.:.:.:.	.:.:.:.:.:.	.:.:.:.:.:.	.:.:.:.:.:.	.:.:.:.:.:.	.:.:.:.:.:.	.:.:.:.:.:.	.:.:.:.:.:.	.:.:.:.:.:.	.:.:.:.:.:.	.:.:.:.:.:.	.:.:.:.:.:.	.:.:.:.:.:.	.:.:.:.:.:.	.:.:.:.:.:.	.:.:.:.:.:.	.:.:.:.:.:.	.:.:.:.:.:.	.:.:.:.:.:.	.:.:.:.:.:.	.:.:.:.:.:.	.:.:.:.:.:.	.:.:.:.:.:.	.:.:.:.:.:.	.:.:.:.:.:.	.:.:.:.:.:.	.:.:.:.:.:.	.:.:.:.:.:.	.:.:.:.:.:.	.:.:.:.:.:.	.:.:.:.:.:.	.:.:.:.:.:.	.:.:.:.:.:.	.:.:.:.:.:.	.:.:.:.:.:.	.:.:.:.:.:.	.:.:.:.:.:.	.:.:.:.:.:.	.:.:.:.:.:.	.:.:.:.:.:.	.:.:.:.:.:.	.:.:.:.:.:.	.:.:.:.:.:.	.:.:.:.:.:.	.:.:.:.:.:.	.:.:.:.:.:.	.:.:.:.:.:.	.:.:.:.:.:.	.:.:.:.:.:.	.:.:.:.:.:.	.:.:.:.:.:.	.:.:.:.:.:.	.:.:.:.:.:.	.:.:.:.:.:.	.:.:.:.:.:.	.:.:.:.:.:.	.:.:.:.:.:.	.:.:.:.:.:.	.:.:.:.:.:.	.:.:.:.:.:.	.:.:.:.:.:.	.:.:.:.:.:.	.:.:.:.:.:.	.:.:.:.:.:.	.:.:.:.:.:.	.:.:.:.:.:.	.:.:.:.:.:.	.:.:.:.:.:.	.:.:.:.:.:.	.:.:.:.:.:.	.:.:.:.:.:.	.:.:.:.:.:.	.:.:.:.:.:.	.:.:.:.:.:.	.:.:.:.:.:.	.:.:.:.:.:.	.:.:.:.:.:.	.:.:.:.:.:.	.:.:.:.:.:.	.:.:.:.:.:.	.:.:.:.:.:.	.:.:.:.:.:.	.:.:.:.:.:.	.:.:.:.:.:.	.:.:.:.:.:.	.:.:.:.:.:.	.:.:.:.:.:.	.:.:.:.:.:.	.:.:.:.:.:.	.:.:.:.:.:.	.:.:.:.:.:.	.:.:.:.:.:.	.:.:.:.:.:.	.:.:.:.:.:.	.:.:.:.:.:.	.:.:.:.:.:.	.:.:.:.:.:.	.:.:.:.:.:.	.:.:.:.:.:.	.:.:.:.:.:.	.:.:.:.:.:.	.:.:.:.:.:.	.:.:.:.:.:.	.:.:.:.:.:.	.:.:.:.:.:.	.:.:.:.:.:.	.:.:.:.:.:.	.:.:.:.:.:.	.:.:.:.:.:.	.:.:.:.:.:.	.:.:.:.:.:.	.:.:.:.:.:.	.:.:.:.:.:.	.:.:.:.:.:.	.:.:.:.:.:.	.:.:.:.:.:.	.:.:.:.:.:.	.:.:.:.:.:.	.:.:.:.:.:.	.:.:.:.:.:.	.:.:.:.:.:.	.:.:.:.:.:.	.:.:.:.:.:.	.:.:.:.:.:.	.:.:.:.:.:.	.:.:.:.:.:.	.:.:.:.:.:.	.:.:.:.:.:.	.:.:.:.:.:.	.:.:.:.:.:.	.:.:.:.:.:.	.:.:.:.:.:.	.:.:.:.:.:.	.:.:.:.:.:.	.:.:.:.:.:.	.:.:.:.:.:.	.:.:.:.:.:.	.:.:.:.:.:.	.:.:.:.:.:.	.:.:.:.:.:.	.:.:.:.:.:.	.:.:.:.:.:.	.:.:.:.:.:.	.:.:.:.:.:.	.:.:.:.:.:.	.:.:.:.:.:.	.:.:.:.:.:.	.:.:.:.:.:.	.:.:.:.:.:.	.:.:.:.:.:.	.:.:.:.:.:.	.:.:.:.:.:.	.:.:.:.:.:.	.:.:.:.:.:.	.:.:.:.:.:.	.:.:.:.:.:.	.:.:.:.:.:.	.:.:.:.:.:.	.:.:.:.:.:.	.:.:.:.:.:.	.:.:.:.:.:.	.:.:.:.:.:.	.:.:.:.:.:.	.:.:.:.:.:.	.:.:.:.:.:.	.:.:.:.:.:.	.:.:.:.:.:.	.:.:.:.:.:.	.:.:.:.:.:.	.:.:.:.:.:.	.:.:.:.:.:.	.:.:.:.:.:.	.:.:.:.:.:.	.:.:.:.:.:.	.:.:.:.:.:.	.:.:.:.:.:.	.:.:.:.:.:.	.:.:.:.:.:.	.:.:.:.:.:.	.:.:.:.:.:.	.:.:.:.:.:.	.:.:.:.:.:.	.:.:.:.:.:.	.:.:.:.:.:.	.:.:.:.:.:.	.:.:.:.:.:.	.:.:.:.:.:.	.:.:.:.:.:.	.:.:.:.:.:.	.:.:.:.:.:.	.:.:.:.:.:.	.:.:.:.:.:.	.:.:.:.:.:.	.:.:.:.:.:.	.:.:.:.:.:.	.:.:.:.:.:.	.:.:.:.:.:.	.:.:.:.:.:.	.:.:.:.:.:.	.:.:.:.:.:.	.:.:.:.:.:.	.:.:.:.:.:.	.:.:.:.:.:.	.:.:.:.:.:.	.:.:.:.:.:.	.:.:.:.:.:.	.:.:.:.:.:.	.:.:.:.:.:.	.:.:.:.:.:.	.:.:.:.:.:.	.:.:.:.:.:.	.:.:.:.:.:.	.:.:.:.:.:.	.:.:.:.:.:.	.:.:.:.:.:.	.:.:.:.:.:.	.:.:.:.:.:.	.:.:.:.:.:.	.:.:.:.:.:.	.:.:.:.:.:.	.:.:.:.:.:.	.:.:.:.:.:.	.:.:.:.:.:.	.:.:.:.:.:.	.:.:.:.:.:.	.:.:.:.:.:.	.:.:.:.:.:.	.:.:.:.:.:.	.:.:.:.:.:.	.:.:.:.:.:.	.:.:.:.:.:.	.:.:.:.:.:.	.:.:.:.:.:.	.:.:.:.:.:.	.:.:.:.:.:.	.:.:.:.:.:.	.:.:.:.:.:.	.:.:.:.:.:.	.:.:.:.:.:.	.:.:.:.:.:.	.:.:.:.:.:.	.:.:.:.:.:.	.:.:.:.:.:.	.:.:.:.:.:.	.:.:.:.:.:.	.:.:.:.:.:.	.:.:.:.:.:.	.:.:.:.:.:.	.:.:.:.:.:.	.:.:.:.:.:.	.:.:.:.:.:.	.:.:.:.:.:.	.:.:.:.:.:.	.:.:.:.:.:.	.:.:.:.:.:.	.:.:.:.:.:.	.:.:.:.:.:.	.:.:.:.:.:.	.:.:.:.:.:.	.:.:.:.:.:.	.:.:.:.:.:.	.:.:.:.:.:.	.:.:.:.:.:.	.:.:.:.:.:.	.:.:.:.:.:.	.:.:.:.:.:.	.:.:.:.:.:.	.:.:.:.:.:.	.:.:.:.:.:.	.:.:.:.:.:.	.:.:.:.:.:.	.:.:.:.:.:.	.:.:.:.:.:.	.:.:.:.:.:.	.:.:.:.:.:.	.:.:.:.:.:.	.:.:.:.:.:.	.:.:.:.:.:.	.:.:.:.:.:.	.:.:.:.:.:.	.:.:.:.:.:.	.:.:.:.:.:.	.:.:.:.:.:.	.:.:.:.:.:.	.:.:.:.:.:.	.:.:.:.:.:.	.:.:.:.:.:.	.:.:.:.:.:.	.:.:.:.:.:.	.:.:.:.:.:.	.:.:.:.:.:.	.:.:.:.:.:.	.:.:.:.:.:.	.:.:.:.:.:.	.:.:.:.:.:.	.:.:.:.:.:.	.:.:.:.:.:.	.:.:.:.:.:.	.:.:.:.:.:.	.:.:.:.:.:.	.:.:.:.:.:.	.:.:.:.:.:.	.:.:.:.:.:.	.:.:.:.:.:.	.:.:.:.:.:.	.:.:.:.:.:.	.:.:.:.:.:.	.:.:.:.:.:.	.:.:.:.:.:.	.:.:.:.:.:.	.:.:.:.:.:.	.:.:.:.:.:.	.:.:.:.:.:.	.:.:.:.:.:.	.:.:.:.:.:.	.:.:.:.:.:.	.:.:.:.:.:.	.:.:.:.:.:.	.:.:.:.:.:.	.:.:.:.:.:.	.:.:.:.:.:.	.:.:.:.:.:.	.:.:.:.:.:.	.:.:.:.:.:.	.:.:.:.:.:.	.:.:.:.:.:.	.:.:.:.:.:.	.:.:.:.:.:.	.:.:.:.:.:.	.:.:.:.:.:.	.:.:.:.:.:.	.:.:.:.:.:.	.:.:.:.:.:.	.:.:.:.:.:.	.:.:.:.:.:.	.:.:.:.:.:.	.:.:.:.:.:.	.:.:.:.:.:.	.:.:.:.:.:.	.:.:.:.:.:.	.:.:.:.:.:.	.:.:.:.:.:.	.:.:.:.:.:.	.:.:.:.:.:.	.:.:.:.:.:.	.:.:.:.:.:.	.:.:.:.:.:.	.:.:.:.:.:.	.:.:.:.:.:.	.:.:.:.:.:.	.:.:.:.:.:.	.:.:.:.:.:.	.:.:.:.:.:.	.:.:.:.:.:.	.:.:.:.:.:.	.:.:.:.:.:.	.:.:.:.:.:.	.:.:.:.:.:.	.:.:.:.:.:.	.:.:.:.:.:.	.:.:.:.:.:.	.:.:.:.:.:.	.:.:.:.:.:.	.:.:.:.:.:.	.:.:.:.:.:.	.:.:.:.:.:.
chrI	177239	.	G	<INS:ME>	.	PASS	SVTYPE=INS;STRAND=-;FAMILY=TY2	GT:END:RIGHT_JUNCTION_READS:LEFT_JUNCTION_READS:RIGHT_SUPPORT_READS:LEFT_SUPPORT_READS	.:.:.:.:.:.	.:.:.:.:.:.	.:.:.:.:.:.	.:.:.:.:.:.	.:.:.:.:.:.	.:.:.:.:.:.	.:.:.:.:.:.	.:.:.:.:.:.	.:.:.:.:.:.	.:.:.:.:.:.	.:.:.:.:.:.	.:.:.:.:.:.	.:.:.:.:.:.	.:.:.:.:.:.	.:.:.:.:.:.	.:.:.:.:.:.	.:.:.:.:.:.	.:.:.:.:.:.	.:.:.:.:.:.	.:.:.:.:.:.	.:.:.:.:.:.	.:.:.:.:.:.	.:.:.:.:.:.	.:.:.:.:.:.	.:.:.:.:.:.	.:.:.:.:.:.	.:.:.:.:.:.	.:.:.:.:.:.	.:.:.:.:.:.	.:.:.:.:.:.	.:.:.:.:.:.	.:.:.:.:.:.	.:.:.:.:.:.	.:.:.:.:.:.	.:.:.:.:.:.	.:.:.:.:.:.	.:.:.:.:.:.	.:.:.:.:.:.	.:.:.:.:.:.	.:.:.:.:.:.	.:.:.:.:.:.	.:.:.:.:.:.	.:.:.:.:.:.	.:.:.:.:.:.	.:.:.:.:.:.	.:.:.:.:.:.	.:.:.:.:.:.	.:.:.:.:.:.	.:.:.:.:.:.	.:.:.:.:.:.	.:.:.:.:.:.	.:.:.:.:.:.	.:.:.:.:.:.	.:.:.:.:.:.	.:.:.:.:.:.	.:.:.:.:.:.	.:.:.:.:.:.	.:.:.:.:.:.	.:.:.:.:.:.	.:.:.:.:.:.	.:.:.:.:.:.	.:.:.:.:.:.	.:.:.:.:.:.	.:.:.:.:.:.	.:.:.:.:.:.	.:.:.:.:.:.	.:.:.:.:.:.	.:.:.:.:.:.	.:.:.:.:.:.	.:.:.:.:.:.	.:.:.:.:.:.	.:.:.:.:.:.	.:.:.:.:.:.	.:.:.:.:.:.	.:.:.:.:.:.	.:.:.:.:.:.	.:.:.:.:.:.	.:.:.:.:.:.	.:.:.:.:.:.	.:.:.:.:.:.	.:.:.:.:.:.	.:.:.:.:.:.	.:.:.:.:.:.	.:.:.:.:.:.	.:.:.:.:.:.	.:.:.:.:.:.	.:.:.:.:.:.	.:.:.:.:.:.	.:.:.:.:.:.	.:.:.:.:.:.	.:.:.:.:.:.	.:.:.:.:.:.	.:.:.:.:.:.	.:.:.:.:.:.	.:.:.:.:.:.	.:.:.:.:.:.	.:.:.:.:.:.	.:.:.:.:.:.	.:.:.:.:.:.	.:.:.:.:.:.	.:.:.:.:.:.	.:.:.:.:.:.	.:.:.:.:.:.	.:.:.:.:.:.	.:.:.:.:.:.	.:.:.:.:.:.	.:.:.:.:.:.	.:.:.:.:.:.	.:.:.:.:.:.	.:.:.:.:.:.	.:.:.:.:.:.	.:.:.:.:.:.	.:.:.:.:.:.	.:.:.:.:.:.	.:.:.:.:.:.	.:.:.:.:.:.	.:.:.:.:.:.	.:.:.:.:.:.	.:.:.:.:.:.	.:.:.:.:.:.	.:.:.:.:.:.	.:.:.:.:.:.	.:.:.:.:.:.	.:.:.:.:.:.	.:.:.:.:.:.	.:.:.:.:.:.	.:.:.:.:.:.	.:.:.:.:.:.	.:.:.:.:.:.	.:.:.:.:.:.	.:.:.:.:.:.	.:.:.:.:.:.	.:.:.:.:.:.	.:.:.:.:.:.	.:.:.:.:.:.	.:.:.:.:.:.	.:.:.:.:.:.	.:.:.:.:.:.	.:.:.:.:.:.	.:.:.:.:.:.	.:.:.:.:.:.	.:.:.:.:.:.	.:.:.:.:.:.	.:.:.:.:.:.	.:.:.:.:.:.	.:.:.:.:.:.	.:.:.:.:.:.	.:.:.:.:.:.	.:.:.:.:.:.	.:.:.:.:.:.	.:.:.:.:.:.	.:.:.:.:.:.	.:.:.:.:.:.	.:.:.:.:.:.	.:.:.:.:.:.	.:.:.:.:.:.	.:.:.:.:.:.	.:.:.:.:.:.	.:.:.:.:.:.	.:.:.:.:.:.	.:.:.:.:.:.	.:.:.:.:.:.	.:.:.:.:.:.	.:.:.:.:.:.	.:.:.:.:.:.	.:.:.:.:.:.	.:.:.:.:.:.	.:.:.:.:.:.	.:.:.:.:.:.	.:.:.:.:.:.	.:.:.:.:.:.	.:.:.:.:.:.	.:.:.:.:.:.	.:.:.:.:.:.	.:.:.:.:.:.	.:.:.:.:.:.	.:.:.:.:.:.	.:.:.:.:.:.	.:.:.:.:.:.	.:.:.:.:.:.	.:.:.:.:.:.	.:.:.:.:.:.	.:.:.:.:.:.	.:.:.:.:.:.	.:.:.:.:.:.	.:.:.:.:.:.	.:.:.:.:.:.	.:.:.:.:.:.	.:.:.:.:.:.	.:.:.:.:.:.	.:.:.:.:.:.	.:.:.:.:.:.	.:.:.:.:.:.	.:.:.:.:.:.	.:.:.:.:.:.	.:.:.:.:.:.	.:.:.:.:.:.	.:.:.:.:.:.	.:.:.:.:.:.	.:.:.:.:.:.	.:.:.:.:.:.	.:.:.:.:.:.	.:.:.:.:.:.	.:.:.:.:.:.	.:.:.:.:.:.	.:.:.:.:.:.	.:.:.:.:.:.	.:.:.:.:.:.	.:.:.:.:.:.	.:.:.:.:.:.	.:.:.:.:.:.	.:.:.:.:.:.	.:.:.:.:.:.	.:.:.:.:.:.	.:.:.:.:.:.	.:.:.:.:.:.	.:.:.:.:.:.	.:.:.:.:.:.	.:.:.:.:.:.	.:.:.:.:.:.	.:.:.:.:.:.	.:.:.:.:.:.	.:.:.:.:.:.	.:.:.:.:.:.	.:.:.:.:.:.	.:.:.:.:.:.	.:.:.:.:.:.	.:.:.:.:.:.	.:.:.:.:.:.	.:.:.:.:.:.	.:.:.:.:.:.	.:.:.:.:.:.	.:.:.:.:.:.	.:.:.:.:.:.	.:.:.:.:.:.	.:.:.:.:.:.	.:.:.:.:.:.	.:.:.:.:.:.	.:.:.:.:.:.	.:.:.:.:.:.	.:.:.:.:.:.	.:.:.:.:.:.	.:.:.:.:.:.	.:.:.:.:.:.	.:.:.:.:.:.	.:.:.:.:.:.	.:.:.:.:.:.	.:.:.:.:.:.	.:.:.:.:.:.	.:.:.:.:.:.	.:.:.:.:.:.	.:.:.:.:.:.	.:.:.:.:.:.	.:.:.:.:.:.	.:.:.:.:.:.	.:.:.:.:.:.	.:.:.:.:.:.	.:.:.:.:.:.	.:.:.:.:.:.	.:.:.:.:.:.	.:.:.:.:.:.	.:.:.:.:.:.	.:.:.:.:.:.	.:.:.:.:.:.	.:.:.:.:.:.	.:.:.:.:.:.	.:.:.:.:.:.	.:.:.:.:.:.	.:.:.:.:.:.	.:.:.:.:.:.	.:.:.:.:.:.	.:.:.:.:.:.	.:.:.:.:.:.	.:.:.:.:.:.	.:.:.:.:.:.	.:.:.:.:.:.	.:.:.:.:.:.	.:.:.:.:.:.	.:.:.:.:.:.	.:.:.:.:.:.	.:.:.:.:.:.	.:.:.:.:.:.	.:.:.:.:.:.	.:.:.:.:.:.	.:.:.:.:.:.	.:.:.:.:.:.	.:.:.:.:.:.	.:.:.:.:.:.	.:.:.:.:.:.	.:.:.:.:.:.	.:.:.:.:.:.	.:.:.:.:.:.	.:.:.:.:.:.	.:.:.:.:.:.	.:.:.:.:.:.	.:.:.:.:.:.	.:.:.:.:.:.	.:.:.:.:.:.	.:.:.:.:.:.	.:.:.:.:.:.	.:.:.:.:.:.	.:.:.:.:.:.	.:.:.:.:.:.	.:.:.:.:.:.	.:.:.:.:.:.	.:.:.:.:.:.	.:.:.:.:.:.	.:.:.:.:.:.	.:.:.:.:.:.	.:.:.:.:.:.	.:.:.:.:.:.	.:.:.:.:.:.	.:.:.:.:.:.	.:.:.:.:.:.	.:.:.:.:.:.	.:.:.:.:.:.	.:.:.:.:.:.	.:.:.:.:.:.	.:.:.:.:.:.	.:.:.:.:.:.	.:.:.:.:.:.	.:.:.:.:.:.	.:.:.:.:.:.	.:.:.:.:.:.	.:.:.:.:.:.	.:.:.:.:.:.	.:.:.:.:.:.	.:.:.:.:.:.	.:.:.:.:.:.	.:.:.:.:.:.	.:.:.:.:.:.	.:.:.:.:.:.	.:.:.:.:.:.	.:.:.:.:.:.	.:.:.:.:.:.	.:.:.:.:.:.	.:.:.:.:.:.	.:.:.:.:.:.	.:.:.:.:.:.	.:.:.:.:.:.	.:.:.:.:.:.	.:.:.:.:.:.	.:.:.:.:.:.	.:.:.:.:.:.	.:.:.:.:.:.	.:.:.:.:.:.	.:.:.:.:.:.	.:.:.:.:.:.	.:.:.:.:.:.	.:.:.:.:.:.	.:.:.:.:.:.	.:.:.:.:.:.	.:.:.:.:.:.	.:.:.:.:.:.	.:.:.:.:.:.	.:.:.:.:.:.	.:.:.:.:.:.	.:.:.:.:.:.	.:.:.:.:.:.	.:.:.:.:.:.	.:.:.:.:.:.	.:.:.:.:.:.	.:.:.:.:.:.	.:.:.:.:.:.	.:.:.:.:.:.	.:.:.:.:.:.	.:.:.:.:.:.	.:.:.:.:.:.	.:.:.:.:.:.	.:.:.:.:.:.	.:.:.:.:.:.	.:.:.:.:.:.	.:.:.:.:.:.	.:.:.:.:.:.	.:.:.:.:.:.	.:.:.:.:.:.	.:.:.:.:.:.	.:.:.:.:.:.	.:.:.:.:.:.	.:.:.:.:.:.	.:.:.:.:.:.	.:.:.:.:.:.	.:.:.:.:.:.	.:.:.:.:.:.	.:.:.:.:.:.	.:.:.:.:.:.	.:.:.:.:.:.	.:.:.:.:.:.	.:.:.:.:.:.	.:.:.:.:.:.	.:.:.:.:.:.	.:.:.:.:.:.	.:.:.:.:.:.	.:.:.:.:.:.	.:.:.:.:.:.	.:.:.:.:.:.	.:.:.:.:.:.	.:.:.:.:.:.	.:.:.:.:.:.	.:.:.:.:.:.	.:.:.:.:.:.	.:.:.:.:.:.	.:.:.:.:.:.	.:.:.:.:.:.	.:.:.:.:.:.	.:.:.:.:.:.	.:.:.:.:.:.	.:.:.:.:.:.	.:.:.:.:.:.	.:.:.:.:.:.	.:.:.:.:.:.	.:.:.:.:.:.	.:.:.:.:.:.	.:.:.:.:.:.	.:.:.:.:.:.	.:.:.:.:.:.	.:.:.:.:.:.	.:.:.:.:.:.	.:.:.:.:.:.	.:.:.:.:.:.	.:.:.:.:.:.	.:.:.:.:.:.	.:.:.:.:.:.	.:.:.:.:.:.	.:.:.:.:.:.	.:.:.:.:.:.	.:.:.:.:.:.	.:.:.:.:.:.	.:.:.:.:.:.	.:.:.:.:.:.	.:.:.:.:.:.	.:.:.:.:.:.	.:.:.:.:.:.	.:.:.:.:.:.	.:.:.:.:.:.	.:.:.:.:.:.	.:.:.:.:.:.	.:.:.:.:.:.	.:.:.:.:.:.	.:.:.:.:.:.	.:.:.:.:.:.	.:.:.:.:.:.	.:.:.:.:.:.	.:.:.:.:.:.	.:.:.:.:.:.	.:.:.:.:.:.	.:.:.:.:.:.	.:.:.:.:.:.	.:.:.:.:.:.	.:.:.:.:.:.	.:.:.:.:.:.	.:.:.:.:.:.	.:.:.:.:.:.	.:.:.:.:.:.	.:.:.:.:.:.	.:.:.:.:.:.	.:.:.:.:.:.	.:.:.:.:.:.	.:.:.:.:.:.	.:.:.:.:.:.	.:.:.:.:.:.	.:.:.:.:.:.	.:.:.:.:.:.	.:.:.:.:.:.	.:.:.:.:.:.	.:.:.:.:.:.	.:.:.:.:.:.	.:.:.:.:.:.	.:.:.:.:.:.	.:.:.:.:.:.	.:.:.:.:.:.	.:.:.:.:.:.	.:.:.:.:.:.	.:.:.:.:.:.	.:.:.:.:.:.	.:.:.:.:.:.	.:.:.:.:.:.	.:.:.:.:.:.	.:.:.:.:.:.	.:.:.:.:.:.	.:.:.:.:.:.	.:.:.:.:.:.	.:.:.:.:.:.	.:.:.:.:.:.	.:.:.:.:.:.	.:.:.:.:.:.	.:.:.:.:.:.	.:.:.:.:.:.	.:.:.:.:.:.	.:.:.:.:.:.	.:.:.:.:.:.	.:.:.:.:.:.	.:.:.:.:.:.	.:.:.:.:.:.	.:.:.:.:.:.	.:.:.:.:.:.	.:.:.:.:.:.	.:.:.:.:.:.	.:.:.:.:.:.	.:.:.:.:.:.	.:.:.:.:.:.	.:.:.:.:.:.	.:.:.:.:.:.	.:.:.:.:.:.	.:.:.:.:.:.	.:.:.:.:.:.	.:.:.:.:.:.	.:.:.:.:.:.	.:.:.:.:.:.	.:.:.:.:.:.	.:.:.:.:.:.	.:.:.:.:.:.	.:.:.:.:.:.	.:.:.:.:.:.	.:.:.:.:.:.	.:.:.:.:.:.	.:.:.:.:.:.	.:.:.:.:.:.	.:.:.:.:.:.	.:.:.:.:.:.	.:.:.:.:.:.	.:.:.:.:.:.	.:.:.:.:.:.	.:.:.:.:.:.	.:.:.:.:.:.	.:.:.:.:.:.	.:.:.:.:.:.	.:.:.:.:.:.	.:.:.:.:.:.	.:.:.:.:.:.	.:.:.:.:.:.	.:.:.:.:.:.	.:.:.:.:.:.	.:.:.:.:.:.	.:.:.:.:.:.	.:.:.:.:.:.	.:.:.:.:.:.	.:.:.:.:.:.	.:.:.:.:.:.	.:.:.:.:.:.	.:.:.:.:.:.	.:.:.:.:.:.	.:.:.:.:.:.	.:.:.:.:.:.	.:.:.:.:.:.	.:.:.:.:.:.	.:.:.:.:.:.	.:.:.:.:.:.	.:.:.:.:.:.	.:.:.:.:.:.	.:.:.:.:.:.	.:.:.:.:.:.	.:.:.:.:.:.	.:.:.:.:.:.	.:.:.:.:.:.	.:.:.:.:.:.	.:.:.:.:.:.	.:.:.:.:.:.	.:.:.:.:.:.	.:.:.:.:.:.	.:.:.:.:.:.	.:.:.:.:.:.	.:.:.:.:.:.	.:.:.:.:.:.	.:.:.:.:.:.	.:.:.:.:.:.	.:.:.:.:.:.	.:.:.:.:.:.	.:.:.:.:.:.	.:.:.:.:.:.	.:.:.:.:.:.	.:.:.:.:.:.	.:.:.:.:.:.	.:.:.:.:.:.	.:.:.:.:.:.	.:.:.:.:.:.	.:.:.:.:.:.	.:.:.:.:.:.	.:.:.:.:.:.	.:.:.:.:.:.	.:.:.:.:.:.	.:.:.:.:.:.	.:.:.:.:.:.	.:.:.:.:.:.	.:.:.:.:.:.	.:.:.:.:.:.	.:.:.:.:.:.	.:.:.:.:.:.	.:.:.:.:.:.	.:.:.:.:.:.	.:.:.:.:.:.	.:.:.:.:.:.	.:.:.:.:.:.	.:.:.:.:.:.	.:.:.:.:.:.	.:.:.:.:.:.	.:.:.:.:.:.	.:.:.:.:.:.	.:.:.:.:.:.	.:.:.:.:.:.	.:.:.:.:.:.	.:.:.:.:.:.	.:.:.:.:.:.	.:.:.:.:.:.	.:.:.:.:.:.	.:.:.:.:.:.	.:.:.:.:.:.	.:.:.:.:.:.	.:.:.:.:.:.	.:.:.:.:.:.	.:.:.:.:.:.	.:.:.:.:.:.	.:.:.:.:.:.	.:.:.:.:.:.	.:.:.:.:.:.	.:.:.:.:.:.	.:.:.:.:.:.	.:.:.:.:.:.	.:.:.:.:.:.	.:.:.:.:.:.	.:.:.:.:.:.	.:.:.:.:.:.	.:.:.:.:.:.	.:.:.:.:.:.	.:.:.:.:.:.	.:.:.:.:.:.	.:.:.:.:.:.	.:.:.:.:.:.	.:.:.:.:.:.	.:.:.:.:.:.	.:.:.:.:.:.	.:.:.:.:.:.	.:.:.:.:.:.	.:.:.:.:.:.	.:.:.:.:.:.	.:.:.:.:.:.	.:.:.:.:.:.	.:.:.:.:.:.	.:.:.:.:.:.	.:.:.:.:.:.	.:.:.:.:.:.	.:.:.:.:.:.	.:.:.:.:.:.	.:.:.:.:.:.	.:.:.:.:.:.	.:.:.:.:.:.	.:.:.:.:.:.	.:.:.:.:.:.	.:.:.:.:.:.	.:.:.:.:.:.	.:.:.:.:.:.	.:.:.:.:.:.	.:.:.:.:.:.	.:.:.:.:.:.	.:.:.:.:.:.	.:.:.:.:.:.	.:.:.:.:.:.	.:.:.:.:.:.	.:.:.:.:.:.	.:.:.:.:.:.	.:.:.:.:.:.	.:.:.:.:.:.	.:.:.:.:.:.	.:.:.:.:.:.	.:.:.:.:.:.	.:.:.:.:.:.	.:.:.:.:.:.	.:.:.:.:.:.	.:.:.:.:.:.	.:.:.:.:.:.	.:.:.:.:.:.	.:.:.:.:.:.	.:.:.:.:.:.	.:.:.:.:.:.	.:.:.:.:.:.	.:.:.:.:.:.	.:.:.:.:.:.	.:.:.:.:.:.	.:.:.:.:.:.	.:.:.:.:.:.	.:.:.:.:.:.	.:.:.:.:.:.	.:.:.:.:.:.	.:.:.:.:.:.	.:.:.:.:.:.	.:.:.:.:.:.	.:.:.:.:.:.	.:.:.:.:.:.	.:.:.:.:.:.	.:.:.:.:.:.	.:.:.:.:.:.	.:.:.:.:.:.	.:.:.:.:.:.	.:.:.:.:.:.	.:.:.:.:.:.	.:.:.:.:.:.	.:.:.:.:.:.	.:.:.:.:.:.	.:.:.:.:.:.	.:.:.:.:.:.	.:.:.:.:.:.	.:.:.:.:.:.	.:.:.:.:.:.	.:.:.:.:.:.	.:.:.:.:.:.	.:.:.:.:.:.	.:.:.:.:.:.	.:.:.:.:.:.	.:.:.:.:.:.	.:.:.:.:.:.	.:.:.:.:.:.	.:.:.:.:.:.	.:.:.:.:.:.	.:.:.:.:.:.	.:.:.:.:.:.	.:.:.:.:.:.	.:.:.:.:.:.	.:.:.:.:.:.	.:.:.:.:.:.	.:.:.:.:.:.	.:.:.:.:.:.	.:.:.:.:.:.	.:.:.:.:.:.	.:.:.:.:.:.	.:.:.:.:.:.	.:.:.:.:.:.	.:.:.:.:.:.	.:.:.:.:.:.	.:.:.:.:.:.	.:.:.:.:.:.	.:.:.:.:.:.	.:.:.:.:.:.	.:.:.:.:.:.	.:.:.:.:.:.	.:.:.:.:.:.	.:.:.:.:.:.	.:.:.:.:.:.	.:.:.:.:.:.	.:.:.:.:.:.	.:.:.:.:.:.	.:.:.:.:.:.	.:.:.:.:.:.	.:.:.:.:.:.	.:.:.:.:.:.	.:.:.:.:.:.	.:.:.:.:.:.	.:.:.:.:.:.	.:.:.:.:.:.	.:.:.:.:.:.	.:.:.:.:.:.	.:.:.:.:.:.	.:.:.:.:.:.	.:.:.:.:.:.	.:.:.:.:.:.	.:.:.:.:.:.	.:.:.:.:.:.	.:.:.:.:.:.	.:.:.:.:.:.	.:.:.:.:.:.	.:.:.:.:.:.	.:.:.:.:.:.	.:.:.:.:.:.	.:.:.:.:.:.	.:.:.:.:.:.	.:.:.:.:.:.	.:.:.:.:.:.	.:.:.:.:.:.	.:.:.:.:.:.	.:.:.:.:.:.	.:.:.:.:.:.	.:.:.:.:.:.	.:.:.:.:.:.	.:.:.:.:.:.	.:.:.:.:.:.	.:.:.:.:.:.	.:.:.:.:.:.	.:.:.:.:.:.	.:.:.:.:.:.	.:.:.:.:.:.	.:.:.:.:.:.	.:.:.:.:.:.	.:.:.:.:.:.	.:.:.:.:.:.	.:.:.:.:.:.	.:.:.:.:.:.	.:.:.:.:.:.	.:.:.:.:.:.	.:.:.:.:.:.	.:.:.:.:.:.	.:.:.:.:.:.	.:.:.:.:.:.	.:.:.:.:.:.	.:.:.:.:.:.	.:.:.:.:.:.	.:.:.:.:.:.	.:.:.:.:.:.	.:.:.:.:.:.	.:.:.:.:.:.	.:.:.:.:.:.	.:.:.:.:.:.	.:.:.:.:.:.	.:.:.:.:.:.	.:.:.:.:.:.	.:.:.:.:.:.	.:.:.:.:.:.	.:.:.:.:.:.	.:.:.:.:.:.	.:.:.:.:.:.	.:.:.:.:.:.	.:.:.:.:.:.	.:.:.:.:.:.	.:.:.:.:.:.	.:.:.:.:.:.	.:.:.:.:.:.	.:.:.:.:.:.	.:.:.:.:.:.	.:.:.:.:.:.	.:.:.:.:.:.	.:.:.:.:.:.	.:.:.:.:.:.	.:.:.:.:.:.	.:.:.:.:.:.	.:.:.:.:.:.	.:.:.:.:.:.	.:.:.:.:.:.	.:.:.:.:.:.	.:.:.:.:.:.	.:.:.:.:.:.	.:.:.:.:.:.	.:.:.:.:.:.	.:.:.:.:.:.	.:.:.:.:.:.	.:.:.:.:.:.	.:.:.:.:.:.	.:.:.:.:.:.	.:.:.:.:.:.	.:.:.:.:.:.	.:.:.:.:.:.	.:.:.:.:.:.	.:.:.:.:.:.	.:.:.:.:.:.	.:.:.:.:.:.	.:.:.:.:.:.	.:.:.:.:.:.	.:.:.:.:.:.	.:.:.:.:.:.	.:.:.:.:.:.	.:.:.:.:.:.	.:.:.:.:.:.	.:.:.:.:.:.	.:.:.:.:.:.	.:.:.:.:.:.	.:.:.:.:.:.	.:.:.:.:.:.	.:.:.:.:.:.	.:.:.:.:.:.	.:.:.:.:.:.	.:.:.:.:.:.	.:.:.:.:.:.	.:.:.:.:.:.	.:.:.:.:.:.	.:.:.:.:.:.	.:.:.:.:.:.	.:.:.:.:.:.	.:.:.:.:.:.	.:.:.:.:.:.	.:.:.:.:.:.	.:.:.:.:.:.	.:.:.:.:.:.	.:.:.:.:.:.	.:.:.:.:.:.	.:.:.:.:.:.	.:.:.:.:.:.	.:.:.:.:.:.	.:.:.:.:.:.	.:.:.:.:.:.	.:.:.:.:.:.	.:.:.:.:.:.	.:.:.:.:.:.	.:.:.:.:.:.	.:.:.:.:.:.	.:.:.:.:.:.	.:.:.:.:.:.	.:.:.:.:.:.	1:177241:14:0:51:49	.:.:.:.:.:.	.:.:.:.:.:.	.:.:.:.:.:.	.:.:.:.:.:.	.:.:.:.:.:.	.:.:.:.:.:.	.:.:.:.:.:.	.:.:.:.:.:.	.:.:.:.:.:.	.:.:.:.:.:.	.:.:.:.:.:.	.:.:.:.:.:.	.:.:.:.:.:.	.:.:.:.:.:.	.:.:.:.:.:.	.:.:.:.:.:.	.:.:.:.:.:.	.:.:.:.:.:.	.:.:.:.:.:.	.:.:.:.:.:.	.:.:.:.:.:.	.:.:.:.:.:.	.:.:.:.:.:.	.:.:.:.:.:.	.:.:.:.:.:.	.:.:.:.:.:.	.:.:.:.:.:.	.:.:.:.:.:.	.:.:.:.:.:.	.:.:.:.:.:.	.:.:.:.:.:.	.:.:.:.:.:.	.:.:.:.:.:.	.:.:.:.:.:.	.:.:.:.:.:.	.:.:.:.:.:.	.:.:.:.:.:.	.:.:.:.:.:.	.:.:.:.:.:.	.:.:.:.:.:.	.:.:.:.:.:.	.:.:.:.:.:.	.:.:.:.:.:.	.:.:.:.:.:.	.:.:.:.:.:.	.:.:.:.:.:.	.:.:.:.:.:.	.:.:.:.:.:.	.:.:.:.:.:.	.:.:.:.:.:.	.:.:.:.:.:.	.:.:.:.:.:.	.:.:.:.:.:.	.:.:.:.:.:.	.:.:.:.:.:.	.:.:.:.:.:.	.:.:.:.:.:.	.:.:.:.:.:.	.:.:.:.:.:.	.:.:.:.:.:.	.:.:.:.:.:.	.:.:.:.:.:.	.:.:.:.:.:.	.:.:.:.:.:.	.:.:.:.:.:.	.:.:.:.:.:.	.:.:.:.:.:.	.:.:.:.:.:.	.:.:.:.:.:.	.:.:.:.:.:.	.:.:.:.:.:.	.:.:.:.:.:.	.:.:.:.:.:.	.:.:.:.:.:.	.:.:.:.:.:.	.:.:.:.:.:.	.:.:.:.:.:.	.:.:.:.:.:.	.:.:.:.:.:.	.:.:.:.:.:.	.:.:.:.:.:.	.:.:.:.:.:.	.:.:.:.:.:.	.:.:.:.:.:.	.:.:.:.:.:.	.:.:.:.:.:.	.:.:.:.:.:.	.:.:.:.:.:.	.:.:.:.:.:.	.:.:.:.:.:.	.:.:.:.:.:.	.:.:.:.:.:.	.:.:.:.:.:.	.:.:.:.:.:.	.:.:.:.:.:.	.:.:.:.:.:.	.:.:.:.:.:.	.:.:.:.:.:.	.:.:.:.:.:.	.:.:.:.:.:.	.:.:.:.:.:.	.:.:.:.:.:.	.:.:.:.:.:.	.:.:.:.:.:.	.:.:.:.:.:.	.:.:.:.:.:.	.:.:.:.:.:.	.:.:.:.:.:.	.:.:.:.:.:.	.:.:.:.:.:.	.:.:.:.:.:.	.:.:.:.:.:.	.:.:.:.:.:.	.:.:.:.:.:.	.:.:.:.:.:.	.:.:.:.:.:.	.:.:.:.:.:.	.:.:.:.:.:.	.:.:.:.:.:.	.:.:.:.:.:.	.:.:.:.:.:.	.:.:.:.:.:.	.:.:.:.:.:.	.:.:.:.:.:.	.:.:.:.:.:.	.:.:.:.:.:.
chrI	177240	.	G	<INS:ME>	.	PASS	SVTYPE=INS;STRAND=-;FAMILY=TY2	GT:END:RIGHT_JUNCTION_READS:LEFT_JUNCTION_READS:RIGHT_SUPPORT_READS:LEFT_SUPPORT_READS	.:.:.:.:.:.	.:.:.:.:.:.	.:.:.:.:.:.	.:.:.:.:.:.	.:.:.:.:.:.	.:.:.:.:.:.	.:.:.:.:.:.	.:.:.:.:.:.	.:.:.:.:.:.	.:.:.:.:.:.	.:.:.:.:.:.	.:.:.:.:.:.	.:.:.:.:.:.	.:.:.:.:.:.	.:.:.:.:.:.	.:.:.:.:.:.	.:.:.:.:.:.	.:.:.:.:.:.	.:.:.:.:.:.	.:.:.:.:.:.	.:.:.:.:.:.	.:.:.:.:.:.	.:.:.:.:.:.	.:.:.:.:.:.	.:.:.:.:.:.	.:.:.:.:.:.	.:.:.:.:.:.	.:.:.:.:.:.	.:.:.:.:.:.	.:.:.:.:.:.	.:.:.:.:.:.	.:.:.:.:.:.	.:.:.:.:.:.	.:.:.:.:.:.	.:.:.:.:.:.	.:.:.:.:.:.	.:.:.:.:.:.	.:.:.:.:.:.	.:.:.:.:.:.	.:.:.:.:.:.	.:.:.:.:.:.	.:.:.:.:.:.	.:.:.:.:.:.	.:.:.:.:.:.	.:.:.:.:.:.	.:.:.:.:.:.	.:.:.:.:.:.	1:177244:6:19:31:16	.:.:.:.:.:.	.:.:.:.:.:.	.:.:.:.:.:.	.:.:.:.:.:.	.:.:.:.:.:.	.:.:.:.:.:.	.:.:.:.:.:.	.:.:.:.:.:.	.:.:.:.:.:.	.:.:.:.:.:.	.:.:.:.:.:.	.:.:.:.:.:.	.:.:.:.:.:.	.:.:.:.:.:.	.:.:.:.:.:.	.:.:.:.:.:.	.:.:.:.:.:.	.:.:.:.:.:.	.:.:.:.:.:.	.:.:.:.:.:.	.:.:.:.:.:.	.:.:.:.:.:.	.:.:.:.:.:.	.:.:.:.:.:.	.:.:.:.:.:.	.:.:.:.:.:.	.:.:.:.:.:.	.:.:.:.:.:.	.:.:.:.:.:.	.:.:.:.:.:.	.:.:.:.:.:.	.:.:.:.:.:.	.:.:.:.:.:.	.:.:.:.:.:.	.:.:.:.:.:.	.:.:.:.:.:.	.:.:.:.:.:.	.:.:.:.:.:.	.:.:.:.:.:.	.:.:.:.:.:.	.:.:.:.:.:.	.:.:.:.:.:.	.:.:.:.:.:.	.:.:.:.:.:.	.:.:.:.:.:.	.:.:.:.:.:.	.:.:.:.:.:.	.:.:.:.:.:.	.:.:.:.:.:.	.:.:.:.:.:.	.:.:.:.:.:.	.:.:.:.:.:.	.:.:.:.:.:.	.:.:.:.:.:.	.:.:.:.:.:.	.:.:.:.:.:.	.:.:.:.:.:.	.:.:.:.:.:.	.:.:.:.:.:.	.:.:.:.:.:.	.:.:.:.:.:.	.:.:.:.:.:.	.:.:.:.:.:.	.:.:.:.:.:.	.:.:.:.:.:.	.:.:.:.:.:.	.:.:.:.:.:.	.:.:.:.:.:.	.:.:.:.:.:.	.:.:.:.:.:.	.:.:.:.:.:.	.:.:.:.:.:.	.:.:.:.:.:.	.:.:.:.:.:.	.:.:.:.:.:.	.:.:.:.:.:.	.:.:.:.:.:.	.:.:.:.:.:.	.:.:.:.:.:.	.:.:.:.:.:.	.:.:.:.:.:.	.:.:.:.:.:.	.:.:.:.:.:.	.:.:.:.:.:.	.:.:.:.:.:.	.:.:.:.:.:.	.:.:.:.:.:.	.:.:.:.:.:.	.:.:.:.:.:.	.:.:.:.:.:.	.:.:.:.:.:.	.:.:.:.:.:.	.:.:.:.:.:.	.:.:.:.:.:.	.:.:.:.:.:.	.:.:.:.:.:.	.:.:.:.:.:.	.:.:.:.:.:.	.:.:.:.:.:.	.:.:.:.:.:.	.:.:.:.:.:.	.:.:.:.:.:.	.:.:.:.:.:.	.:.:.:.:.:.	.:.:.:.:.:.	.:.:.:.:.:.	.:.:.:.:.:.	.:.:.:.:.:.	.:.:.:.:.:.	.:.:.:.:.:.	.:.:.:.:.:.	.:.:.:.:.:.	.:.:.:.:.:.	.:.:.:.:.:.	.:.:.:.:.:.	.:.:.:.:.:.	.:.:.:.:.:.	.:.:.:.:.:.	.:.:.:.:.:.	.:.:.:.:.:.	.:.:.:.:.:.	.:.:.:.:.:.	.:.:.:.:.:.	.:.:.:.:.:.	.:.:.:.:.:.	.:.:.:.:.:.	.:.:.:.:.:.	.:.:.:.:.:.	.:.:.:.:.:.	.:.:.:.:.:.	.:.:.:.:.:.	.:.:.:.:.:.	.:.:.:.:.:.	.:.:.:.:.:.	.:.:.:.:.:.	.:.:.:.:.:.	.:.:.:.:.:.	.:.:.:.:.:.	.:.:.:.:.:.	.:.:.:.:.:.	.:.:.:.:.:.	.:.:.:.:.:.	.:.:.:.:.:.	.:.:.:.:.:.	.:.:.:.:.:.	.:.:.:.:.:.	.:.:.:.:.:.	.:.:.:.:.:.	.:.:.:.:.:.	.:.:.:.:.:.	.:.:.:.:.:.	.:.:.:.:.:.	.:.:.:.:.:.	.:.:.:.:.:.	.:.:.:.:.:.	.:.:.:.:.:.	.:.:.:.:.:.	.:.:.:.:.:.	.:.:.:.:.:.	.:.:.:.:.:.	.:.:.:.:.:.	.:.:.:.:.:.	.:.:.:.:.:.	.:.:.:.:.:.	.:.:.:.:.:.	.:.:.:.:.:.	.:.:.:.:.:.	.:.:.:.:.:.	.:.:.:.:.:.	.:.:.:.:.:.	.:.:.:.:.:.	.:.:.:.:.:.	.:.:.:.:.:.	.:.:.:.:.:.	.:.:.:.:.:.	.:.:.:.:.:.	.:.:.:.:.:.	.:.:.:.:.:.	.:.:.:.:.:.	.:.:.:.:.:.	.:.:.:.:.:.	.:.:.:.:.:.	.:.:.:.:.:.	.:.:.:.:.:.	.:.:.:.:.:.	.:.:.:.:.:.	.:.:.:.:.:.	.:.:.:.:.:.	.:.:.:.:.:.	.:.:.:.:.:.	.:.:.:.:.:.	.:.:.:.:.:.	.:.:.:.:.:.	.:.:.:.:.:.	.:.:.:.:.:.	.:.:.:.:.:.	.:.:.:.:.:.	.:.:.:.:.:.	.:.:.:.:.:.	.:.:.:.:.:.	.:.:.:.:.:.	.:.:.:.:.:.	.:.:.:.:.:.	.:.:.:.:.:.	.:.:.:.:.:.	.:.:.:.:.:.	.:.:.:.:.:.	.:.:.:.:.:.	.:.:.:.:.:.	.:.:.:.:.:.	.:.:.:.:.:.	.:.:.:.:.:.	.:.:.:.:.:.	.:.:.:.:.:.	.:.:.:.:.:.	.:.:.:.:.:.	.:.:.:.:.:.	.:.:.:.:.:.	.:.:.:.:.:.	.:.:.:.:.:.	.:.:.:.:.:.	.:.:.:.:.:.	.:.:.:.:.:.	.:.:.:.:.:.	.:.:.:.:.:.	.:.:.:.:.:.	.:.:.:.:.:.	.:.:.:.:.:.	.:.:.:.:.:.	.:.:.:.:.:.	.:.:.:.:.:.	.:.:.:.:.:.	.:.:.:.:.:.	.:.:.:.:.:.	.:.:.:.:.:.	.:.:.:.:.:.	.:.:.:.:.:.	.:.:.:.:.:.	.:.:.:.:.:.	.:.:.:.:.:.	.:.:.:.:.:.	.:.:.:.:.:.	.:.:.:.:.:.	.:.:.:.:.:.	.:.:.:.:.:.	.:.:.:.:.:.	.:.:.:.:.:.	.:.:.:.:.:.	.:.:.:.:.:.	.:.:.:.:.:.	.:.:.:.:.:.	.:.:.:.:.:.	.:.:.:.:.:.	.:.:.:.:.:.	.:.:.:.:.:.	.:.:.:.:.:.	.:.:.:.:.:.	.:.:.:.:.:.	.:.:.:.:.:.	.:.:.:.:.:.	.:.:.:.:.:.	.:.:.:.:.:.	.:.:.:.:.:.	.:.:.:.:.:.	.:.:.:.:.:.	.:.:.:.:.:.	.:.:.:.:.:.	.:.:.:.:.:.	.:.:.:.:.:.	.:.:.:.:.:.	.:.:.:.:.:.	.:.:.:.:.:.	.:.:.:.:.:.	.:.:.:.:.:.	.:.:.:.:.:.	.:.:.:.:.:.	.:.:.:.:.:.	.:.:.:.:.:.	.:.:.:.:.:.	.:.:.:.:.:.	.:.:.:.:.:.	.:.:.:.:.:.	.:.:.:.:.:.	.:.:.:.:.:.	.:.:.:.:.:.	.:.:.:.:.:.	.:.:.:.:.:.	.:.:.:.:.:.	.:.:.:.:.:.	.:.:.:.:.:.	.:.:.:.:.:.	.:.:.:.:.:.	.:.:.:.:.:.	.:.:.:.:.:.	.:.:.:.:.:.	.:.:.:.:.:.	.:.:.:.:.:.	.:.:.:.:.:.	.:.:.:.:.:.	.:.:.:.:.:.	.:.:.:.:.:.	.:.:.:.:.:.	.:.:.:.:.:.	.:.:.:.:.:.	.:.:.:.:.:.	.:.:.:.:.:.	.:.:.:.:.:.	.:.:.:.:.:.	.:.:.:.:.:.	.:.:.:.:.:.	.:.:.:.:.:.	.:.:.:.:.:.	.:.:.:.:.:.	.:.:.:.:.:.	.:.:.:.:.:.	.:.:.:.:.:.	.:.:.:.:.:.	.:.:.:.:.:.	.:.:.:.:.:.	.:.:.:.:.:.	.:.:.:.:.:.	.:.:.:.:.:.	.:.:.:.:.:.	.:.:.:.:.:.	.:.:.:.:.:.	.:.:.:.:.:.	.:.:.:.:.:.	.:.:.:.:.:.	.:.:.:.:.:.	.:.:.:.:.:.	.:.:.:.:.:.	.:.:.:.:.:.	.:.:.:.:.:.	.:.:.:.:.:.	.:.:.:.:.:.	.:.:.:.:.:.	.:.:.:.:.:.	.:.:.:.:.:.	.:.:.:.:.:.	.:.:.:.:.:.	.:.:.:.:.:.	.:.:.:.:.:.	.:.:.:.:.:.	.:.:.:.:.:.	.:.:.:.:.:.	.:.:.:.:.:.	.:.:.:.:.:.	.:.:.:.:.:.	.:.:.:.:.:.	.:.:.:.:.:.	.:.:.:.:.:.	.:.:.:.:.:.	.:.:.:.:.:.	.:.:.:.:.:.	.:.:.:.:.:.	.:.:.:.:.:.	.:.:.:.:.:.	.:.:.:.:.:.	.:.:.:.:.:.	.:.:.:.:.:.	.:.:.:.:.:.	.:.:.:.:.:.	.:.:.:.:.:.	.:.:.:.:.:.	.:.:.:.:.:.	.:.:.:.:.:.	.:.:.:.:.:.	.:.:.:.:.:.	.:.:.:.:.:.	.:.:.:.:.:.	.:.:.:.:.:.	.:.:.:.:.:.	.:.:.:.:.:.	.:.:.:.:.:.	.:.:.:.:.:.	.:.:.:.:.:.	.:.:.:.:.:.	.:.:.:.:.:.	.:.:.:.:.:.	.:.:.:.:.:.	.:.:.:.:.:.	.:.:.:.:.:.	.:.:.:.:.:.	.:.:.:.:.:.	.:.:.:.:.:.	.:.:.:.:.:.	.:.:.:.:.:.	.:.:.:.:.:.	.:.:.:.:.:.	.:.:.:.:.:.	.:.:.:.:.:.	.:.:.:.:.:.	.:.:.:.:.:.	.:.:.:.:.:.	.:.:.:.:.:.	.:.:.:.:.:.	.:.:.:.:.:.	.:.:.:.:.:.	.:.:.:.:.:.	.:.:.:.:.:.	.:.:.:.:.:.	.:.:.:.:.:.	.:.:.:.:.:.	.:.:.:.:.:.	.:.:.:.:.:.	.:.:.:.:.:.	.:.:.:.:.:.	.:.:.:.:.:.	.:.:.:.:.:.	.:.:.:.:.:.	.:.:.:.:.:.	.:.:.:.:.:.	.:.:.:.:.:.	.:.:.:.:.:.	.:.:.:.:.:.	.:.:.:.:.:.	.:.:.:.:.:.	.:.:.:.:.:.	.:.:.:.:.:.	.:.:.:.:.:.	.:.:.:.:.:.	.:.:.:.:.:.	.:.:.:.:.:.	.:.:.:.:.:.	.:.:.:.:.:.	.:.:.:.:.:.	.:.:.:.:.:.	.:.:.:.:.:.	.:.:.:.:.:.	.:.:.:.:.:.	.:.:.:.:.:.	.:.:.:.:.:.	.:.:.:.:.:.	.:.:.:.:.:.	.:.:.:.:.:.	.:.:.:.:.:.	.:.:.:.:.:.	.:.:.:.:.:.	.:.:.:.:.:.	.:.:.:.:.:.	.:.:.:.:.:.	.:.:.:.:.:.	.:.:.:.:.:.	.:.:.:.:.:.	1:177244:19:12:42:35	.:.:.:.:.:.	.:.:.:.:.:.	.:.:.:.:.:.	.:.:.:.:.:.	.:.:.:.:.:.	.:.:.:.:.:.	.:.:.:.:.:.	.:.:.:.:.:.	.:.:.:.:.:.	.:.:.:.:.:.	.:.:.:.:.:.	.:.:.:.:.:.	.:.:.:.:.:.	.:.:.:.:.:.	.:.:.:.:.:.	.:.:.:.:.:.	.:.:.:.:.:.	.:.:.:.:.:.	.:.:.:.:.:.	.:.:.:.:.:.	.:.:.:.:.:.	.:.:.:.:.:.	.:.:.:.:.:.	.:.:.:.:.:.	.:.:.:.:.:.	.:.:.:.:.:.	.:.:.:.:.:.	.:.:.:.:.:.	.:.:.:.:.:.	.:.:.:.:.:.	.:.:.:.:.:.	.:.:.:.:.:.	.:.:.:.:.:.	.:.:.:.:.:.	.:.:.:.:.:.	.:.:.:.:.:.	.:.:.:.:.:.	.:.:.:.:.:.	.:.:.:.:.:.	.:.:.:.:.:.	.:.:.:.:.:.	.:.:.:.:.:.	.:.:.:.:.:.	.:.:.:.:.:.	.:.:.:.:.:.	.:.:.:.:.:.	.:.:.:.:.:.	.:.:.:.:.:.	.:.:.:.:.:.	.:.:.:.:.:.	.:.:.:.:.:.	.:.:.:.:.:.	.:.:.:.:.:.	.:.:.:.:.:.	.:.:.:.:.:.	.:.:.:.:.:.	.:.:.:.:.:.	.:.:.:.:.:.	.:.:.:.:.:.	.:.:.:.:.:.	.:.:.:.:.:.	.:.:.:.:.:.	.:.:.:.:.:.	.:.:.:.:.:.	.:.:.:.:.:.	.:.:.:.:.:.	.:.:.:.:.:.	.:.:.:.:.:.	.:.:.:.:.:.	.:.:.:.:.:.	.:.:.:.:.:.	.:.:.:.:.:.	.:.:.:.:.:.	.:.:.:.:.:.	.:.:.:.:.:.	.:.:.:.:.:.	.:.:.:.:.:.	.:.:.:.:.:.	.:.:.:.:.:.	.:.:.:.:.:.	.:.:.:.:.:.	.:.:.:.:.:.	.:.:.:.:.:.	.:.:.:.:.:.	.:.:.:.:.:.	.:.:.:.:.:.	.:.:.:.:.:.	.:.:.:.:.:.	.:.:.:.:.:.	.:.:.:.:.:.	.:.:.:.:.:.	.:.:.:.:.:.	.:.:.:.:.:.	.:.:.:.:.:.	.:.:.:.:.:.	.:.:.:.:.:.	.:.:.:.:.:.	.:.:.:.:.:.	.:.:.:.:.:.	.:.:.:.:.:.	.:.:.:.:.:.	.:.:.:.:.:.	.:.:.:.:.:.	.:.:.:.:.:.	.:.:.:.:.:.	.:.:.:.:.:.	.:.:.:.:.:.	.:.:.:.:.:.	.:.:.:.:.:.	.:.:.:.:.:.	.:.:.:.:.:.	.:.:.:.:.:.	.:.:.:.:.:.	.:.:.:.:.:.	.:.:.:.:.:.	.:.:.:.:.:.	.:.:.:.:.:.	.:.:.:.:.:.	.:.:.:.:.:.	.:.:.:.:.:.	.:.:.:.:.:.	.:.:.:.:.:.	.:.:.:.:.:.	.:.:.:.:.:.	.:.:.:.:.:.	.:.:.:.:.:.	.:.:.:.:.:.	.:.:.:.:.:.	.:.:.:.:.:.	.:.:.:.:.:.	.:.:.:.:.:.	.:.:.:.:.:.	.:.:.:.:.:.	.:.:.:.:.:.	.:.:.:.:.:.	.:.:.:.:.:.	.:.:.:.:.:.	.:.:.:.:.:.	.:.:.:.:.:.	.:.:.:.:.:.	.:.:.:.:.:.	.:.:.:.:.:.	.:.:.:.:.:.	.:.:.:.:.:.	.:.:.:.:.:.	.:.:.:.:.:.	.:.:.:.:.:.	.:.:.:.:.:.	.:.:.:.:.:.	.:.:.:.:.:.	.:.:.:.:.:.	.:.:.:.:.:.	.:.:.:.:.:.	.:.:.:.:.:.	.:.:.:.:.:.	.:.:.:.:.:.	.:.:.:.:.:.	.:.:.:.:.:.	.:.:.:.:.:.	.:.:.:.:.:.	.:.:.:.:.:.	.:.:.:.:.:.	.:.:.:.:.:.	.:.:.:.:.:.	.:.:.:.:.:.	.:.:.:.:.:.	.:.:.:.:.:.	.:.:.:.:.:.	.:.:.:.:.:.	.:.:.:.:.:.	.:.:.:.:.:.	.:.:.:.:.:.	.:.:.:.:.:.	.:.:.:.:.:.	.:.:.:.:.:.	.:.:.:.:.:.	.:.:.:.:.:.	.:.:.:.:.:.	.:.:.:.:.:.	.:.:.:.:.:.	.:.:.:.:.:.	.:.:.:.:.:.	.:.:.:.:.:.	.:.:.:.:.:.	.:.:.:.:.:.	.:.:.:.:.:.	.:.:.:.:.:.	.:.:.:.:.:.	.:.:.:.:.:.	.:.:.:.:.:.	.:.:.:.:.:.	1:177244:18:10:20:22	.:.:.:.:.:.	.:.:.:.:.:.	.:.:.:.:.:.	.:.:.:.:.:.	.:.:.:.:.:.	.:.:.:.:.:.	.:.:.:.:.:.	.:.:.:.:.:.	.:.:.:.:.:.	.:.:.:.:.:.	.:.:.:.:.:.	.:.:.:.:.:.	.:.:.:.:.:.	.:.:.:.:.:.	.:.:.:.:.:.	.:.:.:.:.:.	.:.:.:.:.:.	.:.:.:.:.:.	.:.:.:.:.:.	.:.:.:.:.:.	.:.:.:.:.:.	.:.:.:.:.:.	.:.:.:.:.:.	.:.:.:.:.:.	.:.:.:.:.:.	.:.:.:.:.:.	.:.:.:.:.:.	.:.:.:.:.:.	.:.:.:.:.:.	.:.:.:.:.:.	.:.:.:.:.:.	.:.:.:.:.:.	.:.:.:.:.:.	.:.:.:.:.:.	.:.:.:.:.:.	.:.:.:.:.:.	.:.:.:.:.:.	.:.:.:.:.:.	.:.:.:.:.:.	1:177244:18:15:25:28	.:.:.:.:.:.	.:.:.:.:.:.	.:.:.:.:.:.	.:.:.:.:.:.	.:.:.:.:.:.	.:.:.:.:.:.	.:.:.:.:.:.	.:.:.:.:.:.	.:.:.:.:.:.	.:.:.:.:.:.	.:.:.:.:.:.	.:.:.:.:.:.	.:.:.:.:.:.	.:.:.:.:.:.	.:.:.:.:.:.	.:.:.:.:.:.	.:.:.:.:.:.	.:.:.:.:.:.	.:.:.:.:.:.	.:.:.:.:.:.	.:.:.:.:.:.	.:.:.:.:.:.	.:.:.:.:.:.	.:.:.:.:.:.	.:.:.:.:.:.	.:.:.:.:.:.	.:.:.:.:.:.	.:.:.:.:.:.	.:.:.:.:.:.	.:.:.:.:.:.	.:.:.:.:.:.	.:.:.:.:.:.	.:.:.:.:.:.	.:.:.:.:.:.	.:.:.:.:.:.	.:.:.:.:.:.	.:.:.:.:.:.	.:.:.:.:.:.	.:.:.:.:.:.	.:.:.:.:.:.	.:.:.:.:.:.	.:.:.:.:.:.	.:.:.:.:.:.	.:.:.:.:.:.	.:.:.:.:.:.	.:.:.:.:.:.	.:.:.:.:.:.	.:.:.:.:.:.	.:.:.:.:.:.	.:.:.:.:.:.	.:.:.:.:.:.	.:.:.:.:.:.	.:.:.:.:.:.	.:.:.:.:.:.	.:.:.:.:.:.	.:.:.:.:.:.	.:.:.:.:.:.	.:.:.:.:.:.	.:.:.:.:.:.	.:.:.:.:.:.	.:.:.:.:.:.	.:.:.:.:.:.	.:.:.:.:.:.	.:.:.:.:.:.	.:.:.:.:.:.	.:.:.:.:.:.	.:.:.:.:.:.	.:.:.:.:.:.	.:.:.:.:.:.	.:.:.:.:.:.	.:.:.:.:.:.	.:.:.:.:.:.	.:.:.:.:.:.	.:.:.:.:.:.	.:.:.:.:.:.	.:.:.:.:.:.	.:.:.:.:.:.	.:.:.:.:.:.	.:.:.:.:.:.	.:.:.:.:.:.	.:.:.:.:.:.	.:.:.:.:.:.	.:.:.:.:.:.	.:.:.:.:.:.	.:.:.:.:.:.	.:.:.:.:.:.	.:.:.:.:.:.	.:.:.:.:.:.	.:.:.:.:.:.	.:.:.:.:.:.	.:.:.:.:.:.	.:.:.:.:.:.	.:.:.:.:.:.	.:.:.:.:.:.	.:.:.:.:.:.	.:.:.:.:.:.	.:.:.:.:.:.	.:.:.:.:.:.	.:.:.:.:.:.	.:.:.:.:.:.	.:.:.:.:.:.	.:.:.:.:.:.	.:.:.:.:.:.	.:.:.:.:.:.	.:.:.:.:.:.	.:.:.:.:.:.	.:.:.:.:.:.	.:.:.:.:.:.	.:.:.:.:.:.	.:.:.:.:.:.	.:.:.:.:.:.	.:.:.:.:.:.	.:.:.:.:.:.	.:.:.:.:.:.	.:.:.:.:.:.	.:.:.:.:.:.	.:.:.:.:.:.	.:.:.:.:.:.	.:.:.:.:.:.	.:.:.:.:.:.	.:.:.:.:.:.	.:.:.:.:.:.	.:.:.:.:.:.	.:.:.:.:.:.	.:.:.:.:.:.	.:.:.:.:.:.	.:.:.:.:.:.	.:.:.:.:.:.	.:.:.:.:.:.	.:.:.:.:.:.	.:.:.:.:.:.	.:.:.:.:.:.	.:.:.:.:.:.	.:.:.:.:.:.	.:.:.:.:.:.	.:.:.:.:.:.	.:.:.:.:.:.	.:.:.:.:.:.	.:.:.:.:.:.	.:.:.:.:.:.	.:.:.:.:.:.	.:.:.:.:.:.	.:.:.:.:.:.	.:.:.:.:.:.	.:.:.:.:.:.	.:.:.:.:.:.	.:.:.:.:.:.	.:.:.:.:.:.	.:.:.:.:.:.	.:.:.:.:.:.	.:.:.:.:.:.	.:.:.:.:.:.	.:.:.:.:.:.	.:.:.:.:.:.	.:.:.:.:.:.	.:.:.:.:.:.	.:.:.:.:.:.	.:.:.:.:.:.	.:.:.:.:.:.	1:177244:23:28:51:50	.:.:.:.:.:.	.:.:.:.:.:.	.:.:.:.:.:.	.:.:.:.:.:.	.:.:.:.:.:.	.:.:.:.:.:.	.:.:.:.:.:.	.:.:.:.:.:.	.:.:.:.:.:.	.:.:.:.:.:.	.:.:.:.:.:.	.:.:.:.:.:.	.:.:.:.:.:.	.:.:.:.:.:.	.:.:.:.:.:.	.:.:.:.:.:.	.:.:.:.:.:.	.:.:.:.:.:.	.:.:.:.:.:.	.:.:.:.:.:.	.:.:.:.:.:.	.:.:.:.:.:.	.:.:.:.:.:.	.:.:.:.:.:.	.:.:.:.:.:.	.:.:.:.:.:.	.:.:.:.:.:.	.:.:.:.:.:.	.:.:.:.:.:.	.:.:.:.:.:.	.:.:.:.:.:.	.:.:.:.:.:.	.:.:.:.:.:.	.:.:.:.:.:.	.:.:.:.:.:.	.:.:.:.:.:.	.:.:.:.:.:.	.:.:.:.:.:.	.:.:.:.:.:.	.:.:.:.:.:.	.:.:.:.:.:.	.:.:.:.:.:.	.:.:.:.:.:.	.:.:.:.:.:.	.:.:.:.:.:.	.:.:.:.:.:.	.:.:.:.:.:.	.:.:.:.:.:.	.:.:.:.:.:.	.:.:.:.:.:.	.:.:.:.:.:.	.:.:.:.:.:.	.:.:.:.:.:.	.:.:.:.:.:.	.:.:.:.:.:.	.:.:.:.:.:.	.:.:.:.:.:.	.:.:.:.:.:.	.:.:.:.:.:.	.:.:.:.:.:.	.:.:.:.:.:.	.:.:.:.:.:.	.:.:.:.:.:.	.:.:.:.:.:.	.:.:.:.:.:.	.:.:.:.:.:.	.:.:.:.:.:.	.:.:.:.:.:.	.:.:.:.:.:.	.:.:.:.:.:.	.:.:.:.:.:.	.:.:.:.:.:.	.:.:.:.:.:.	.:.:.:.:.:.	.:.:.:.:.:.	.:.:.:.:.:.	.:.:.:.:.:.	.:.:.:.:.:.	.:.:.:.:.:.	.:.:.:.:.:.	.:.:.:.:.:.	.:.:.:.:.:.	.:.:.:.:.:.	.:.:.:.:.:.	.:.:.:.:.:.	.:.:.:.:.:.	.:.:.:.:.:.	.:.:.:.:.:.	.:.:.:.:.:.	.:.:.:.:.:.	.:.:.:.:.:.	.:.:.:.:.:.	.:.:.:.:.:.	.:.:.:.:.:.	.:.:.:.:.:.	.:.:.:.:.:.	.:.:.:.:.:.	.:.:.:.:.:.	.:.:.:.:.:.	.:.:.:.:.:.	.:.:.:.:.:.	.:.:.:.:.:.	.:.:.:.:.:.	.:.:.:.:.:.	.:.:.:.:.:.	.:.:.:.:.:.	.:.:.:.:.:.	.:.:.:.:.:.	.:.:.:.:.:.	.:.:.:.:.:.	.:.:.:.:.:.	.:.:.:.:.:.	.:.:.:.:.:.	.:.:.:.:.:.	.:.:.:.:.:.	.:.:.:.:.:.	.:.:.:.:.:.	.:.:.:.:.:.	.:.:.:.:.:.	.:.:.:.:.:.	.:.:.:.:.:.	.:.:.:.:.:.	.:.:.:.:.:.	.:.:.:.:.:.	.:.:.:.:.:.	.:.:.:.:.:.
chrI	179480	.	C	<INS:ME>	.	PASS	SVTYPE=INS;STRAND=+;FAMILY=TY2	GT:END:RIGHT_JUNCTION_READS:LEFT_JUNCTION_READS:RIGHT_SUPPORT_READS:LEFT_SUPPORT_READS	.:.:.:.:.:.	.:.:.:.:.:.	.:.:.:.:.:.	.:.:.:.:.:.	.:.:.:.:.:.	.:.:.:.:.:.	.:.:.:.:.:.	.:.:.:.:.:.	.:.:.:.:.:.	.:.:.:.:.:.	.:.:.:.:.:.	.:.:.:.:.:.	.:.:.:.:.:.	.:.:.:.:.:.	.:.:.:.:.:.	.:.:.:.:.:.	.:.:.:.:.:.	.:.:.:.:.:.	.:.:.:.:.:.	.:.:.:.:.:.	.:.:.:.:.:.	.:.:.:.:.:.	.:.:.:.:.:.	.:.:.:.:.:.	.:.:.:.:.:.	.:.:.:.:.:.	.:.:.:.:.:.	.:.:.:.:.:.	.:.:.:.:.:.	.:.:.:.:.:.	.:.:.:.:.:.	.:.:.:.:.:.	.:.:.:.:.:.	.:.:.:.:.:.	.:.:.:.:.:.	.:.:.:.:.:.	.:.:.:.:.:.	.:.:.:.:.:.	.:.:.:.:.:.	.:.:.:.:.:.	.:.:.:.:.:.	.:.:.:.:.:.	.:.:.:.:.:.	.:.:.:.:.:.	.:.:.:.:.:.	.:.:.:.:.:.	.:.:.:.:.:.	.:.:.:.:.:.	.:.:.:.:.:.	.:.:.:.:.:.	.:.:.:.:.:.	.:.:.:.:.:.	.:.:.:.:.:.	.:.:.:.:.:.	.:.:.:.:.:.	.:.:.:.:.:.	.:.:.:.:.:.	.:.:.:.:.:.	.:.:.:.:.:.	.:.:.:.:.:.	.:.:.:.:.:.	.:.:.:.:.:.	.:.:.:.:.:.	.:.:.:.:.:.	.:.:.:.:.:.	.:.:.:.:.:.	.:.:.:.:.:.	.:.:.:.:.:.	.:.:.:.:.:.	.:.:.:.:.:.	.:.:.:.:.:.	.:.:.:.:.:.	.:.:.:.:.:.	.:.:.:.:.:.	.:.:.:.:.:.	.:.:.:.:.:.	.:.:.:.:.:.	.:.:.:.:.:.	.:.:.:.:.:.	.:.:.:.:.:.	.:.:.:.:.:.	.:.:.:.:.:.	.:.:.:.:.:.	.:.:.:.:.:.	.:.:.:.:.:.	.:.:.:.:.:.	.:.:.:.:.:.	.:.:.:.:.:.	.:.:.:.:.:.	.:.:.:.:.:.	.:.:.:.:.:.	.:.:.:.:.:.	.:.:.:.:.:.	.:.:.:.:.:.	.:.:.:.:.:.	.:.:.:.:.:.	.:.:.:.:.:.	.:.:.:.:.:.	.:.:.:.:.:.	.:.:.:.:.:.	.:.:.:.:.:.	.:.:.:.:.:.	.:.:.:.:.:.	.:.:.:.:.:.	.:.:.:.:.:.	.:.:.:.:.:.	.:.:.:.:.:.	.:.:.:.:.:.	.:.:.:.:.:.	.:.:.:.:.:.	.:.:.:.:.:.	.:.:.:.:.:.	.:.:.:.:.:.	.:.:.:.:.:.	.:.:.:.:.:.	.:.:.:.:.:.	.:.:.:.:.:.	.:.:.:.:.:.	.:.:.:.:.:.	.:.:.:.:.:.	.:.:.:.:.:.	.:.:.:.:.:.	.:.:.:.:.:.	.:.:.:.:.:.	.:.:.:.:.:.	.:.:.:.:.:.	.:.:.:.:.:.	.:.:.:.:.:.	.:.:.:.:.:.	.:.:.:.:.:.	.:.:.:.:.:.	.:.:.:.:.:.	.:.:.:.:.:.	.:.:.:.:.:.	.:.:.:.:.:.	1:179482:0:18:50:29	.:.:.:.:.:.	.:.:.:.:.:.	.:.:.:.:.:.	.:.:.:.:.:.	.:.:.:.:.:.	.:.:.:.:.:.	.:.:.:.:.:.	.:.:.:.:.:.	.:.:.:.:.:.	.:.:.:.:.:.	.:.:.:.:.:.	.:.:.:.:.:.	.:.:.:.:.:.	.:.:.:.:.:.	.:.:.:.:.:.	.:.:.:.:.:.	.:.:.:.:.:.	.:.:.:.:.:.	.:.:.:.:.:.	.:.:.:.:.:.	.:.:.:.:.:.	.:.:.:.:.:.	.:.:.:.:.:.	.:.:.:.:.:.	.:.:.:.:.:.	.:.:.:.:.:.	.:.:.:.:.:.	.:.:.:.:.:.	.:.:.:.:.:.	.:.:.:.:.:.	.:.:.:.:.:.	.:.:.:.:.:.	.:.:.:.:.:.	1:179482:0:20:65:34	.:.:.:.:.:.	.:.:.:.:.:.	.:.:.:.:.:.	.:.:.:.:.:.	.:.:.:.:.:.	.:.:.:.:.:.	.:.:.:.:.:.	.:.:.:.:.:.	.:.:.:.:.:.	.:.:.:.:.:.	.:.:.:.:.:.	.:.:.:.:.:.	.:.:.:.:.:.	.:.:.:.:.:.	.:.:.:.:.:.	.:.:.:.:.:.	.:.:.:.:.:.	.:.:.:.:.:.	.:.:.:.:.:.	.:.:.:.:.:.	.:.:.:.:.:.	.:.:.:.:.:.	.:.:.:.:.:.	.:.:.:.:.:.	.:.:.:.:.:.	.:.:.:.:.:.	.:.:.:.:.:.	.:.:.:.:.:.	.:.:.:.:.:.	.:.:.:.:.:.	.:.:.:.:.:.	.:.:.:.:.:.	.:.:.:.:.:.	.:.:.:.:.:.	.:.:.:.:.:.	.:.:.:.:.:.	.:.:.:.:.:.	.:.:.:.:.:.	.:.:.:.:.:.	.:.:.:.:.:.	.:.:.:.:.:.	.:.:.:.:.:.	.:.:.:.:.:.	.:.:.:.:.:.	.:.:.:.:.:.	.:.:.:.:.:.	.:.:.:.:.:.	.:.:.:.:.:.	.:.:.:.:.:.	.:.:.:.:.:.	.:.:.:.:.:.	.:.:.:.:.:.	.:.:.:.:.:.	.:.:.:.:.:.	.:.:.:.:.:.	.:.:.:.:.:.	.:.:.:.:.:.	.:.:.:.:.:.	.:.:.:.:.:.	.:.:.:.:.:.	.:.:.:.:.:.	.:.:.:.:.:.	.:.:.:.:.:.	.:.:.:.:.:.	.:.:.:.:.:.	.:.:.:.:.:.	.:.:.:.:.:.	.:.:.:.:.:.	.:.:.:.:.:.	.:.:.:.:.:.	.:.:.:.:.:.	.:.:.:.:.:.	.:.:.:.:.:.	.:.:.:.:.:.	.:.:.:.:.:.	.:.:.:.:.:.	.:.:.:.:.:.	.:.:.:.:.:.	.:.:.:.:.:.	.:.:.:.:.:.	.:.:.:.:.:.	.:.:.:.:.:.	.:.:.:.:.:.	.:.:.:.:.:.	.:.:.:.:.:.	.:.:.:.:.:.	.:.:.:.:.:.	.:.:.:.:.:.	.:.:.:.:.:.	.:.:.:.:.:.	.:.:.:.:.:.	.:.:.:.:.:.	.:.:.:.:.:.	.:.:.:.:.:.	.:.:.:.:.:.	.:.:.:.:.:.	.:.:.:.:.:.	.:.:.:.:.:.	.:.:.:.:.:.	.:.:.:.:.:.	.:.:.:.:.:.	.:.:.:.:.:.	.:.:.:.:.:.	.:.:.:.:.:.	.:.:.:.:.:.	.:.:.:.:.:.	.:.:.:.:.:.	.:.:.:.:.:.	.:.:.:.:.:.	.:.:.:.:.:.	.:.:.:.:.:.	.:.:.:.:.:.	.:.:.:.:.:.	.:.:.:.:.:.	.:.:.:.:.:.	.:.:.:.:.:.	.:.:.:.:.:.	.:.:.:.:.:.	.:.:.:.:.:.	.:.:.:.:.:.	.:.:.:.:.:.	.:.:.:.:.:.	.:.:.:.:.:.	.:.:.:.:.:.	.:.:.:.:.:.	.:.:.:.:.:.	.:.:.:.:.:.	.:.:.:.:.:.	.:.:.:.:.:.	.:.:.:.:.:.	.:.:.:.:.:.	.:.:.:.:.:.	.:.:.:.:.:.	.:.:.:.:.:.	.:.:.:.:.:.	.:.:.:.:.:.	.:.:.:.:.:.	.:.:.:.:.:.	.:.:.:.:.:.	.:.:.:.:.:.	.:.:.:.:.:.	.:.:.:.:.:.	.:.:.:.:.:.	.:.:.:.:.:.	.:.:.:.:.:.	.:.:.:.:.:.	.:.:.:.:.:.	.:.:.:.:.:.	.:.:.:.:.:.	.:.:.:.:.:.	.:.:.:.:.:.	.:.:.:.:.:.	.:.:.:.:.:.	.:.:.:.:.:.	.:.:.:.:.:.	.:.:.:.:.:.	.:.:.:.:.:.	.:.:.:.:.:.	.:.:.:.:.:.	.:.:.:.:.:.	.:.:.:.:.:.	.:.:.:.:.:.	.:.:.:.:.:.	.:.:.:.:.:.	.:.:.:.:.:.	.:.:.:.:.:.	.:.:.:.:.:.	.:.:.:.:.:.	.:.:.:.:.:.	.:.:.:.:.:.	.:.:.:.:.:.	.:.:.:.:.:.	.:.:.:.:.:.	.:.:.:.:.:.	.:.:.:.:.:.	.:.:.:.:.:.	.:.:.:.:.:.	.:.:.:.:.:.	.:.:.:.:.:.	.:.:.:.:.:.	.:.:.:.:.:.	.:.:.:.:.:.	.:.:.:.:.:.	.:.:.:.:.:.	.:.:.:.:.:.	.:.:.:.:.:.	.:.:.:.:.:.	.:.:.:.:.:.	.:.:.:.:.:.	.:.:.:.:.:.	.:.:.:.:.:.	.:.:.:.:.:.	.:.:.:.:.:.	.:.:.:.:.:.	.:.:.:.:.:.	.:.:.:.:.:.	.:.:.:.:.:.	.:.:.:.:.:.	.:.:.:.:.:.	.:.:.:.:.:.	.:.:.:.:.:.	.:.:.:.:.:.	.:.:.:.:.:.	.:.:.:.:.:.	.:.:.:.:.:.	.:.:.:.:.:.	.:.:.:.:.:.	.:.:.:.:.:.	.:.:.:.:.:.	.:.:.:.:.:.	.:.:.:.:.:.	.:.:.:.:.:.	.:.:.:.:.:.	.:.:.:.:.:.	.:.:.:.:.:.	.:.:.:.:.:.	.:.:.:.:.:.	.:.:.:.:.:.	.:.:.:.:.:.	.:.:.:.:.:.	.:.:.:.:.:.	.:.:.:.:.:.	.:.:.:.:.:.	.:.:.:.:.:.	.:.:.:.:.:.	.:.:.:.:.:.	.:.:.:.:.:.	.:.:.:.:.:.	.:.:.:.:.:.	.:.:.:.:.:.	.:.:.:.:.:.	.:.:.:.:.:.	.:.:.:.:.:.	.:.:.:.:.:.	.:.:.:.:.:.	.:.:.:.:.:.	.:.:.:.:.:.	.:.:.:.:.:.	.:.:.:.:.:.	.:.:.:.:.:.	.:.:.:.:.:.	.:.:.:.:.:.	.:.:.:.:.:.	.:.:.:.:.:.	.:.:.:.:.:.	.:.:.:.:.:.	.:.:.:.:.:.	.:.:.:.:.:.	.:.:.:.:.:.	.:.:.:.:.:.	.:.:.:.:.:.	.:.:.:.:.:.	.:.:.:.:.:.	.:.:.:.:.:.	.:.:.:.:.:.	.:.:.:.:.:.	.:.:.:.:.:.	.:.:.:.:.:.	.:.:.:.:.:.	.:.:.:.:.:.	.:.:.:.:.:.	.:.:.:.:.:.	.:.:.:.:.:.	.:.:.:.:.:.	.:.:.:.:.:.	.:.:.:.:.:.	.:.:.:.:.:.	.:.:.:.:.:.	.:.:.:.:.:.	.:.:.:.:.:.	.:.:.:.:.:.	.:.:.:.:.:.	.:.:.:.:.:.	.:.:.:.:.:.	.:.:.:.:.:.	.:.:.:.:.:.	.:.:.:.:.:.	.:.:.:.:.:.	.:.:.:.:.:.	.:.:.:.:.:.	.:.:.:.:.:.	.:.:.:.:.:.	.:.:.:.:.:.	.:.:.:.:.:.	.:.:.:.:.:.	.:.:.:.:.:.	.:.:.:.:.:.	.:.:.:.:.:.	.:.:.:.:.:.	.:.:.:.:.:.	.:.:.:.:.:.	.:.:.:.:.:.	.:.:.:.:.:.	.:.:.:.:.:.	.:.:.:.:.:.	.:.:.:.:.:.	.:.:.:.:.:.	.:.:.:.:.:.	.:.:.:.:.:.	.:.:.:.:.:.	.:.:.:.:.:.	.:.:.:.:.:.	.:.:.:.:.:.	.:.:.:.:.:.	.:.:.:.:.:.	.:.:.:.:.:.	.:.:.:.:.:.	.:.:.:.:.:.	.:.:.:.:.:.	.:.:.:.:.:.	.:.:.:.:.:.	.:.:.:.:.:.	.:.:.:.:.:.	.:.:.:.:.:.	.:.:.:.:.:.	.:.:.:.:.:.	.:.:.:.:.:.	.:.:.:.:.:.	.:.:.:.:.:.	.:.:.:.:.:.	.:.:.:.:.:.	.:.:.:.:.:.	.:.:.:.:.:.	.:.:.:.:.:.	.:.:.:.:.:.	.:.:.:.:.:.	.:.:.:.:.:.	.:.:.:.:.:.	.:.:.:.:.:.	.:.:.:.:.:.	.:.:.:.:.:.	.:.:.:.:.:.	.:.:.:.:.:.	.:.:.:.:.:.	.:.:.:.:.:.	.:.:.:.:.:.	.:.:.:.:.:.	.:.:.:.:.:.	.:.:.:.:.:.	.:.:.:.:.:.	.:.:.:.:.:.	.:.:.:.:.:.	.:.:.:.:.:.	.:.:.:.:.:.	.:.:.:.:.:.	.:.:.:.:.:.	.:.:.:.:.:.	.:.:.:.:.:.	.:.:.:.:.:.	.:.:.:.:.:.	.:.:.:.:.:.	.:.:.:.:.:.	.:.:.:.:.:.	.:.:.:.:.:.	.:.:.:.:.:.	.:.:.:.:.:.	.:.:.:.:.:.	.:.:.:.:.:.	.:.:.:.:.:.	.:.:.:.:.:.	.:.:.:.:.:.	.:.:.:.:.:.	.:.:.:.:.:.	.:.:.:.:.:.	.:.:.:.:.:.	.:.:.:.:.:.	.:.:.:.:.:.	.:.:.:.:.:.	.:.:.:.:.:.	.:.:.:.:.:.	.:.:.:.:.:.	.:.:.:.:.:.	.:.:.:.:.:.	.:.:.:.:.:.	.:.:.:.:.:.	.:.:.:.:.:.	.:.:.:.:.:.	.:.:.:.:.:.	.:.:.:.:.:.	.:.:.:.:.:.	.:.:.:.:.:.	.:.:.:.:.:.	.:.:.:.:.:.	.:.:.:.:.:.	.:.:.:.:.:.	.:.:.:.:.:.	.:.:.:.:.:.	.:.:.:.:.:.	.:.:.:.:.:.	.:.:.:.:.:.	.:.:.:.:.:.	.:.:.:.:.:.	.:.:.:.:.:.	.:.:.:.:.:.	.:.:.:.:.:.	.:.:.:.:.:.	.:.:.:.:.:.	.:.:.:.:.:.	.:.:.:.:.:.	.:.:.:.:.:.	.:.:.:.:.:.	.:.:.:.:.:.	.:.:.:.:.:.	.:.:.:.:.:.	.:.:.:.:.:.	.:.:.:.:.:.	.:.:.:.:.:.	.:.:.:.:.:.	.:.:.:.:.:.	.:.:.:.:.:.	.:.:.:.:.:.	.:.:.:.:.:.	.:.:.:.:.:.	.:.:.:.:.:.	.:.:.:.:.:.	.:.:.:.:.:.	.:.:.:.:.:.	.:.:.:.:.:.	.:.:.:.:.:.	.:.:.:.:.:.	.:.:.:.:.:.	.:.:.:.:.:.	.:.:.:.:.:.	.:.:.:.:.:.	.:.:.:.:.:.	.:.:.:.:.:.	.:.:.:.:.:.	.:.:.:.:.:.	.:.:.:.:.:.	.:.:.:.:.:.	.:.:.:.:.:.	.:.:.:.:.:.	.:.:.:.:.:.	.:.:.:.:.:.	.:.:.:.:.:.	.:.:.:.:.:.	.:.:.:.:.:.	.:.:.:.:.:.	.:.:.:.:.:.	.:.:.:.:.:.	.:.:.:.:.:.	.:.:.:.:.:.	.:.:.:.:.:.	.:.:.:.:.:.	.:.:.:.:.:.	.:.:.:.:.:.	.:.:.:.:.:.	.:.:.:.:.:.	.:.:.:.:.:.	.:.:.:.:.:.	.:.:.:.:.:.	.:.:.:.:.:.	.:.:.:.:.:.	.:.:.:.:.:.	.:.:.:.:.:.	.:.:.:.:.:.	.:.:.:.:.:.	.:.:.:.:.:.	.:.:.:.:.:.	.:.:.:.:.:.	.:.:.:.:.:.	.:.:.:.:.:.	.:.:.:.:.:.	.:.:.:.:.:.	.:.:.:.:.:.	.:.:.:.:.:.	.:.:.:.:.:.	.:.:.:.:.:.	.:.:.:.:.:.	.:.:.:.:.:.	.:.:.:.:.:.	.:.:.:.:.:.	.:.:.:.:.:.	.:.:.:.:.:.	.:.:.:.:.:.	.:.:.:.:.:.	.:.:.:.:.:.	.:.:.:.:.:.	.:.:.:.:.:.	.:.:.:.:.:.	.:.:.:.:.:.	.:.:.:.:.:.	.:.:.:.:.:.	.:.:.:.:.:.	.:.:.:.:.:.	.:.:.:.:.:.	.:.:.:.:.:.	.:.:.:.:.:.	.:.:.:.:.:.	.:.:.:.:.:.	.:.:.:.:.:.	.:.:.:.:.:.	.:.:.:.:.:.	.:.:.:.:.:.	.:.:.:.:.:.	.:.:.:.:.:.	.:.:.:.:.:.	.:.:.:.:.:.	.:.:.:.:.:.	.:.:.:.:.:.	.:.:.:.:.:.	.:.:.:.:.:.	.:.:.:.:.:.	.:.:.:.:.:.	.:.:.:.:.:.	.:.:.:.:.:.	.:.:.:.:.:.	.:.:.:.:.:.	.:.:.:.:.:.	.:.:.:.:.:.	.:.:.:.:.:.	.:.:.:.:.:.	.:.:.:.:.:.	.:.:.:.:.:.	.:.:.:.:.:.	.:.:.:.:.:.	.:.:.:.:.:.	.:.:.:.:.:.	.:.:.:.:.:.	.:.:.:.:.:.	.:.:.:.:.:.	.:.:.:.:.:.	.:.:.:.:.:.	.:.:.:.:.:.	.:.:.:.:.:.	.:.:.:.:.:.	.:.:.:.:.:.	.:.:.:.:.:.	.:.:.:.:.:.	.:.:.:.:.:.	.:.:.:.:.:.	.:.:.:.:.:.	.:.:.:.:.:.	.:.:.:.:.:.	.:.:.:.:.:.	.:.:.:.:.:.	.:.:.:.:.:.	.:.:.:.:.:.	.:.:.:.:.:.	.:.:.:.:.:.	.:.:.:.:.:.	.:.:.:.:.:.	.:.:.:.:.:.	.:.:.:.:.:.	.:.:.:.:.:.	.:.:.:.:.:.	.:.:.:.:.:.	.:.:.:.:.:.	.:.:.:.:.:.	.:.:.:.:.:.	.:.:.:.:.:.	.:.:.:.:.:.	.:.:.:.:.:.	.:.:.:.:.:.	.:.:.:.:.:.	.:.:.:.:.:.	.:.:.:.:.:.	.:.:.:.:.:.	.:.:.:.:.:.	.:.:.:.:.:.	.:.:.:.:.:.	.:.:.:.:.:.	.:.:.:.:.:.	.:.:.:.:.:.	.:.:.:.:.:.	.:.:.:.:.:.	.:.:.:.:.:.	.:.:.:.:.:.	.:.:.:.:.:.	.:.:.:.:.:.	.:.:.:.:.:.	.:.:.:.:.:.	.:.:.:.:.:.	.:.:.:.:.:.	.:.:.:.:.:.	.:.:.:.:.:.	.:.:.:.:.:.	.:.:.:.:.:.	.:.:.:.:.:.	.:.:.:.:.:.	.:.:.:.:.:.	.:.:.:.:.:.	.:.:.:.:.:.	.:.:.:.:.:.	.:.:.:.:.:.	.:.:.:.:.:.	.:.:.:.:.:.	.:.:.:.:.:.	.:.:.:.:.:.	.:.:.:.:.:.	.:.:.:.:.:.	.:.:.:.:.:.	.:.:.:.:.:.	.:.:.:.:.:.	.:.:.:.:.:.	.:.:.:.:.:.	.:.:.:.:.:.	.:.:.:.:.:.	.:.:.:.:.:.	.:.:.:.:.:.	.:.:.:.:.:.	.:.:.:.:.:.	.:.:.:.:.:.	.:.:.:.:.:.	.:.:.:.:.:.	.:.:.:.:.:.	.:.:.:.:.:.	.:.:.:.:.:.	.:.:.:.:.:.	.:.:.:.:.:.	.:.:.:.:.:.	.:.:.:.:.:.	.:.:.:.:.:.	.:.:.:.:.:.	.:.:.:.:.:.	.:.:.:.:.:.	.:.:.:.:.:.	.:.:.:.:.:.	.:.:.:.:.:.	.:.:.:.:.:.	.:.:.:.:.:.	.:.:.:.:.:.	.:.:.:.:.:.	.:.:.:.:.:.	.:.:.:.:.:.	.:.:.:.:.:.	.:.:.:.:.:.	.:.:.:.:.:.	.:.:.:.:.:.	.:.:.:.:.:.	.:.:.:.:.:.	.:.:.:.:.:.	.:.:.:.:.:.	.:.:.:.:.:.	.:.:.:.:.:.	.:.:.:.:.:.	.:.:.:.:.:.	.:.:.:.:.:.	.:.:.:.:.:.	.:.:.:.:.:.	.:.:.:.:.:.	.:.:.:.:.:.	.:.:.:.:.:.	.:.:.:.:.:.	.:.:.:.:.:.	.:.:.:.:.:.	.:.:.:.:.:.	.:.:.:.:.:.	.:.:.:.:.:.	.:.:.:.:.:.	.:.:.:.:.:.	.:.:.:.:.:.	.:.:.:.:.:.	.:.:.:.:.:.	.:.:.:.:.:.	.:.:.:.:.:.	.:.:.:.:.:.	.:.:.:.:.:.	.:.:.:.:.:.	.:.:.:.:.:.	.:.:.:.:.:.	.:.:.:.:.:.	.:.:.:.:.:.	.:.:.:.:.:.	.:.:.:.:.:.	.:.:.:.:.:.	.:.:.:.:.:.	.:.:.:.:.:.	.:.:.:.:.:.	.:.:.:.:.:.	.:.:.:.:.:.	.:.:.:.:.:.	.:.:.:.:.:.	.:.:.:.:.:.	.:.:.:.:.:.	.:.:.:.:.:.	.:.:.:.:.:.	.:.:.:.:.:.	.:.:.:.:.:.	.:.:.:.:.:.	.:.:.:.:.:.	.:.:.:.:.:.	.:.:.:.:.:.	.:.:.:.:.:.	.:.:.:.:.:.	.:.:.:.:.:.	.:.:.:.:.:.	.:.:.:.:.:.	.:.:.:.:.:.	.:.:.:.:.:.	.:.:.:.:.:.	.:.:.:.:.:.	.:.:.:.:.:.	.:.:.:.:.:.	.:.:.:.:.:.	.:.:.:.:.:.	.:.:.:.:.:.	.:.:.:.:.:.	.:.:.:.:.:.	.:.:.:.:.:.	.:.:.:.:.:.	.:.:.:.:.:.	.:.:.:.:.:.	.:.:.:.:.:.	.:.:.:.:.:.	.:.:.:.:.:.	.:.:.:.:.:.	.:.:.:.:.:.	.:.:.:.:.:.	.:.:.:.:.:.	.:.:.:.:.:.	.:.:.:.:.:.	.:.:.:.:.:.	.:.:.:.:.:.	.:.:.:.:.:.	.:.:.:.:.:.	.:.:.:.:.:.	.:.:.:.:.:.	.:.:.:.:.:.	.:.:.:.:.:.	.:.:.:.:.:.	.:.:.:.:.:.	.:.:.:.:.:.	.:.:.:.:.:.	.:.:.:.:.:.	.:.:.:.:.:.	.:.:.:.:.:.	.:.:.:.:.:.	.:.:.:.:.:.	.:.:.:.:.:.	.:.:.:.:.:.	.:.:.:.:.:.	.:.:.:.:.:.	.:.:.:.:.:.	.:.:.:.:.:.	.:.:.:.:.:.	.:.:.:.:.:.	.:.:.:.:.:.	.:.:.:.:.:.	.:.:.:.:.:.	.:.:.:.:.:.	.:.:.:.:.:.	.:.:.:.:.:.	.:.:.:.:.:.	.:.:.:.:.:.	.:.:.:.:.:.	.:.:.:.:.:.	.:.:.:.:.:.	.:.:.:.:.:.	.:.:.:.:.:.	.:.:.:.:.:.	.:.:.:.:.:.	.:.:.:.:.:.	.:.:.:.:.:.	.:.:.:.:.:.	.:.:.:.:.:.	.:.:.:.:.:.	.:.:.:.:.:.	.:.:.:.:.:.	.:.:.:.:.:.	.:.:.:.:.:.	.:.:.:.:.:.	.:.:.:.:.:.	.:.:.:.:.:.	.:.:.:.:.:.	.:.:.:.:.:.	.:.:.:.:.:.	.:.:.:.:.:.	.:.:.:.:.:.	.:.:.:.:.:.	.:.:.:.:.:.	.:.:.:.:.:.	.:.:.:.:.:.	.:.:.:.:.:.	.:.:.:.:.:.	.:.:.:.:.:.	.:.:.:.:.:.	.:.:.:.:.:.	.:.:.:.:.:.	.:.:.:.:.:.	.:.:.:.:.:.	.:.:.:.:.:.	.:.:.:.:.:.	.:.:.:.:.:.	.:.:.:.:.:.	.:.:.:.:.:.	.:.:.:.:.:.	.:.:.:.:.:.	.:.:.:.:.:.	.:.:.:.:.:.	.:.:.:.:.:.	.:.:.:.:.:.	.:.:.:.:.:.	.:.:.:.:.:.	.:.:.:.:.:.	.:.:.:.:.:.	.:.:.:.:.:.	.:.:.:.:.:.	.:.:.:.:.:.	.:.:.:.:.:.	.:.:.:.:.:.	.:.:.:.:.:.	.:.:.:.:.:.	.:.:.:.:.:.	.:.:.:.:.:.	.:.:.:.:.:.	.:.:.:.:.:.	.:.:.:.:.:.	.:.:.:.:.:.	.:.:.:.:.:.	.:.:.:.:.:.	.:.:.:.:.:.	.:.:.:.:.:.	.:.:.:.:.:.	.:.:.:.:.:.	.:.:.:.:.:.	.:.:.:.:.:.	.:.:.:.:.:.	.:.:.:.:.:.	.:.:.:.:.:.	.:.:.:.:.:.	.:.:.:.:.:.	.:.:.:.:.:.	.:.:.:.:.:.	.:.:.:.:.:.	.:.:.:.:.:.	.:.:.:.:.:.	.:.:.:.:.:.	.:.:.:.:.:.	.:.:.:.:.:.	.:.:.:.:.:.	.:.:.:.:.:.	.:.:.:.:.:.	.:.:.:.:.:.	.:.:.:.:.:.	.:.:.:.:.:.	.:.:.:.:.:.	.:.:.:.:.:.	.:.:.:.:.:.	.:.:.:.:.:.	.:.:.:.:.:.
chrI	180113	.	T	<INS:ME>	.	PASS	SVTYPE=INS;STRAND=+;FAMILY=TY2	GT:END:RIGHT_JUNCTION_READS:LEFT_JUNCTION_READS:RIGHT_SUPPORT_READS:LEFT_SUPPORT_READS	1:180115:0:19:74:20	.:.:.:.:.:.	.:.:.:.:.:.	.:.:.:.:.:.	.:.:.:.:.:.	.:.:.:.:.:.	.:.:.:.:.:.	.:.:.:.:.:.	.:.:.:.:.:.	.:.:.:.:.:.	.:.:.:.:.:.	.:.:.:.:.:.	.:.:.:.:.:.	.:.:.:.:.:.	.:.:.:.:.:.	.:.:.:.:.:.	.:.:.:.:.:.	.:.:.:.:.:.	.:.:.:.:.:.	.:.:.:.:.:.	.:.:.:.:.:.	.:.:.:.:.:.	.:.:.:.:.:.	.:.:.:.:.:.	.:.:.:.:.:.	.:.:.:.:.:.	.:.:.:.:.:.	.:.:.:.:.:.	.:.:.:.:.:.	.:.:.:.:.:.	.:.:.:.:.:.	.:.:.:.:.:.	.:.:.:.:.:.	.:.:.:.:.:.	.:.:.:.:.:.	.:.:.:.:.:.	.:.:.:.:.:.	.:.:.:.:.:.	.:.:.:.:.:.	.:.:.:.:.:.	.:.:.:.:.:.	.:.:.:.:.:.	.:.:.:.:.:.	.:.:.:.:.:.	.:.:.:.:.:.	.:.:.:.:.:.	.:.:.:.:.:.	.:.:.:.:.:.	.:.:.:.:.:.	.:.:.:.:.:.	.:.:.:.:.:.	.:.:.:.:.:.	.:.:.:.:.:.	.:.:.:.:.:.	.:.:.:.:.:.	.:.:.:.:.:.	.:.:.:.:.:.	.:.:.:.:.:.	.:.:.:.:.:.	.:.:.:.:.:.	.:.:.:.:.:.	.:.:.:.:.:.	.:.:.:.:.:.	.:.:.:.:.:.	.:.:.:.:.:.	.:.:.:.:.:.	.:.:.:.:.:.	.:.:.:.:.:.	.:.:.:.:.:.	.:.:.:.:.:.	.:.:.:.:.:.	.:.:.:.:.:.	.:.:.:.:.:.	.:.:.:.:.:.	.:.:.:.:.:.	.:.:.:.:.:.	.:.:.:.:.:.	.:.:.:.:.:.	.:.:.:.:.:.	.:.:.:.:.:.	.:.:.:.:.:.	.:.:.:.:.:.	.:.:.:.:.:.	.:.:.:.:.:.	.:.:.:.:.:.	.:.:.:.:.:.	.:.:.:.:.:.	.:.:.:.:.:.	.:.:.:.:.:.	.:.:.:.:.:.	.:.:.:.:.:.	.:.:.:.:.:.	.:.:.:.:.:.	.:.:.:.:.:.	.:.:.:.:.:.	.:.:.:.:.:.	.:.:.:.:.:.	.:.:.:.:.:.	.:.:.:.:.:.	.:.:.:.:.:.	.:.:.:.:.:.	.:.:.:.:.:.	.:.:.:.:.:.	.:.:.:.:.:.	.:.:.:.:.:.	.:.:.:.:.:.	.:.:.:.:.:.	.:.:.:.:.:.	.:.:.:.:.:.	.:.:.:.:.:.	.:.:.:.:.:.	.:.:.:.:.:.	.:.:.:.:.:.	.:.:.:.:.:.	.:.:.:.:.:.	.:.:.:.:.:.	.:.:.:.:.:.	.:.:.:.:.:.	1:180115:0:21:97:35	.:.:.:.:.:.	.:.:.:.:.:.	.:.:.:.:.:.	.:.:.:.:.:.	.:.:.:.:.:.	.:.:.:.:.:.	.:.:.:.:.:.	.:.:.:.:.:.	.:.:.:.:.:.	.:.:.:.:.:.	.:.:.:.:.:.	.:.:.:.:.:.	.:.:.:.:.:.	.:.:.:.:.:.	.:.:.:.:.:.	.:.:.:.:.:.	.:.:.:.:.:.	.:.:.:.:.:.	.:.:.:.:.:.	.:.:.:.:.:.	.:.:.:.:.:.	.:.:.:.:.:.	.:.:.:.:.:.	.:.:.:.:.:.	.:.:.:.:.:.	.:.:.:.:.:.	.:.:.:.:.:.	.:.:.:.:.:.	.:.:.:.:.:.	.:.:.:.:.:.	.:.:.:.:.:.	.:.:.:.:.:.	.:.:.:.:.:.	.:.:.:.:.:.	.:.:.:.:.:.	.:.:.:.:.:.	.:.:.:.:.:.	.:.:.:.:.:.	.:.:.:.:.:.	.:.:.:.:.:.	.:.:.:.:.:.	.:.:.:.:.:.	.:.:.:.:.:.	.:.:.:.:.:.	.:.:.:.:.:.	.:.:.:.:.:.	.:.:.:.:.:.	.:.:.:.:.:.	.:.:.:.:.:.	.:.:.:.:.:.	.:.:.:.:.:.	.:.:.:.:.:.	.:.:.:.:.:.	.:.:.:.:.:.	.:.:.:.:.:.	.:.:.:.:.:.	.:.:.:.:.:.	.:.:.:.:.:.	.:.:.:.:.:.	.:.:.:.:.:.	.:.:.:.:.:.	.:.:.:.:.:.	.:.:.:.:.:.	.:.:.:.:.:.	.:.:.:.:.:.	.:.:.:.:.:.	.:.:.:.:.:.	.:.:.:.:.:.	.:.:.:.:.:.	.:.:.:.:.:.	.:.:.:.:.:.	.:.:.:.:.:.	.:.:.:.:.:.	.:.:.:.:.:.	.:.:.:.:.:.	.:.:.:.:.:.	.:.:.:.:.:.	.:.:.:.:.:.	.:.:.:.:.:.	.:.:.:.:.:.	.:.:.:.:.:.	.:.:.:.:.:.	.:.:.:.:.:.	.:.:.:.:.:.	.:.:.:.:.:.	.:.:.:.:.:.	.:.:.:.:.:.	.:.:.:.:.:.	.:.:.:.:.:.	.:.:.:.:.:.	.:.:.:.:.:.	.:.:.:.:.:.	.:.:.:.:.:.	.:.:.:.:.:.	.:.:.:.:.:.	.:.:.:.:.:.	.:.:.:.:.:.	.:.:.:.:.:.	.:.:.:.:.:.	.:.:.:.:.:.	.:.:.:.:.:.	.:.:.:.:.:.	.:.:.:.:.:.	.:.:.:.:.:.	.:.:.:.:.:.	.:.:.:.:.:.	.:.:.:.:.:.	.:.:.:.:.:.	.:.:.:.:.:.	.:.:.:.:.:.	.:.:.:.:.:.	.:.:.:.:.:.	.:.:.:.:.:.	.:.:.:.:.:.	.:.:.:.:.:.	.:.:.:.:.:.	.:.:.:.:.:.	.:.:.:.:.:.	.:.:.:.:.:.	.:.:.:.:.:.	.:.:.:.:.:.	.:.:.:.:.:.	.:.:.:.:.:.	.:.:.:.:.:.	.:.:.:.:.:.	.:.:.:.:.:.	.:.:.:.:.:.	.:.:.:.:.:.	.:.:.:.:.:.	.:.:.:.:.:.	.:.:.:.:.:.	.:.:.:.:.:.	.:.:.:.:.:.	.:.:.:.:.:.	.:.:.:.:.:.	.:.:.:.:.:.	.:.:.:.:.:.	.:.:.:.:.:.	.:.:.:.:.:.	.:.:.:.:.:.	.:.:.:.:.:.	.:.:.:.:.:.	.:.:.:.:.:.	.:.:.:.:.:.	.:.:.:.:.:.	.:.:.:.:.:.	.:.:.:.:.:.	.:.:.:.:.:.	.:.:.:.:.:.	.:.:.:.:.:.	.:.:.:.:.:.	.:.:.:.:.:.	.:.:.:.:.:.	.:.:.:.:.:.	.:.:.:.:.:.	.:.:.:.:.:.	.:.:.:.:.:.	.:.:.:.:.:.	.:.:.:.:.:.	.:.:.:.:.:.	.:.:.:.:.:.	.:.:.:.:.:.	.:.:.:.:.:.	.:.:.:.:.:.	.:.:.:.:.:.	.:.:.:.:.:.	.:.:.:.:.:.	.:.:.:.:.:.	.:.:.:.:.:.	.:.:.:.:.:.	.:.:.:.:.:.	.:.:.:.:.:.	.:.:.:.:.:.	.:.:.:.:.:.	.:.:.:.:.:.	.:.:.:.:.:.	.:.:.:.:.:.	.:.:.:.:.:.	.:.:.:.:.:.	.:.:.:.:.:.	.:.:.:.:.:.	.:.:.:.:.:.	.:.:.:.:.:.	.:.:.:.:.:.	.:.:.:.:.:.	.:.:.:.:.:.	.:.:.:.:.:.	.:.:.:.:.:.	.:.:.:.:.:.	.:.:.:.:.:.	.:.:.:.:.:.	.:.:.:.:.:.	.:.:.:.:.:.	.:.:.:.:.:.	.:.:.:.:.:.	.:.:.:.:.:.	.:.:.:.:.:.	.:.:.:.:.:.	.:.:.:.:.:.	.:.:.:.:.:.	.:.:.:.:.:.	.:.:.:.:.:.	.:.:.:.:.:.	.:.:.:.:.:.	.:.:.:.:.:.	.:.:.:.:.:.	.:.:.:.:.:.	.:.:.:.:.:.	.:.:.:.:.:.	.:.:.:.:.:.	.:.:.:.:.:.	.:.:.:.:.:.	.:.:.:.:.:.	.:.:.:.:.:.	.:.:.:.:.:.	.:.:.:.:.:.	.:.:.:.:.:.	.:.:.:.:.:.	.:.:.:.:.:.	.:.:.:.:.:.	.:.:.:.:.:.	.:.:.:.:.:.	.:.:.:.:.:.	.:.:.:.:.:.	.:.:.:.:.:.	.:.:.:.:.:.	.:.:.:.:.:.	.:.:.:.:.:.	.:.:.:.:.:.	.:.:.:.:.:.	.:.:.:.:.:.	.:.:.:.:.:.	.:.:.:.:.:.	.:.:.:.:.:.	.:.:.:.:.:.	.:.:.:.:.:.	.:.:.:.:.:.	.:.:.:.:.:.	.:.:.:.:.:.	.:.:.:.:.:.	.:.:.:.:.:.	.:.:.:.:.:.	.:.:.:.:.:.	.:.:.:.:.:.	.:.:.:.:.:.	.:.:.:.:.:.	.:.:.:.:.:.	.:.:.:.:.:.	.:.:.:.:.:.	.:.:.:.:.:.	.:.:.:.:.:.	.:.:.:.:.:.	.:.:.:.:.:.	.:.:.:.:.:.	.:.:.:.:.:.	.:.:.:.:.:.	.:.:.:.:.:.	.:.:.:.:.:.	.:.:.:.:.:.	1:180115:0:33:59:38	.:.:.:.:.:.	.:.:.:.:.:.	.:.:.:.:.:.	.:.:.:.:.:.	.:.:.:.:.:.	.:.:.:.:.:.	.:.:.:.:.:.	.:.:.:.:.:.	.:.:.:.:.:.	.:.:.:.:.:.	.:.:.:.:.:.	.:.:.:.:.:.	.:.:.:.:.:.	.:.:.:.:.:.	.:.:.:.:.:.	.:.:.:.:.:.	.:.:.:.:.:.	.:.:.:.:.:.	.:.:.:.:.:.	.:.:.:.:.:.	.:.:.:.:.:.	.:.:.:.:.:.	.:.:.:.:.:.	.:.:.:.:.:.	.:.:.:.:.:.	.:.:.:.:.:.	.:.:.:.:.:.	.:.:.:.:.:.	.:.:.:.:.:.	.:.:.:.:.:.	.:.:.:.:.:.	.:.:.:.:.:.	.:.:.:.:.:.	.:.:.:.:.:.	.:.:.:.:.:.	.:.:.:.:.:.	.:.:.:.:.:.	.:.:.:.:.:.	.:.:.:.:.:.	.:.:.:.:.:.	1:180115:0:19:75:26	.:.:.:.:.:.	.:.:.:.:.:.	.:.:.:.:.:.	.:.:.:.:.:.	.:.:.:.:.:.	.:.:.:.:.:.	.:.:.:.:.:.	.:.:.:.:.:.	.:.:.:.:.:.	.:.:.:.:.:.	.:.:.:.:.:.	.:.:.:.:.:.	.:.:.:.:.:.	.:.:.:.:.:.	.:.:.:.:.:.	.:.:.:.:.:.	.:.:.:.:.:.	.:.:.:.:.:.	.:.:.:.:.:.	.:.:.:.:.:.	.:.:.:.:.:.	.:.:.:.:.:.	.:.:.:.:.:.	.:.:.:.:.:.	.:.:.:.:.:.	.:.:.:.:.:.	.:.:.:.:.:.	.:.:.:.:.:.	.:.:.:.:.:.	.:.:.:.:.:.	.:.:.:.:.:.	.:.:.:.:.:.	.:.:.:.:.:.	.:.:.:.:.:.	.:.:.:.:.:.	.:.:.:.:.:.	.:.:.:.:.:.	.:.:.:.:.:.	.:.:.:.:.:.	.:.:.:.:.:.	.:.:.:.:.:.	.:.:.:.:.:.	.:.:.:.:.:.	.:.:.:.:.:.	.:.:.:.:.:.	.:.:.:.:.:.	.:.:.:.:.:.	.:.:.:.:.:.	.:.:.:.:.:.	.:.:.:.:.:.	.:.:.:.:.:.	.:.:.:.:.:.	.:.:.:.:.:.	.:.:.:.:.:.	.:.:.:.:.:.	.:.:.:.:.:.	.:.:.:.:.:.	.:.:.:.:.:.	.:.:.:.:.:.	.:.:.:.:.:.	.:.:.:.:.:.	.:.:.:.:.:.	.:.:.:.:.:.	.:.:.:.:.:.	.:.:.:.:.:.	.:.:.:.:.:.	.:.:.:.:.:.	.:.:.:.:.:.	.:.:.:.:.:.	.:.:.:.:.:.	.:.:.:.:.:.	.:.:.:.:.:.	.:.:.:.:.:.	.:.:.:.:.:.	.:.:.:.:.:.	.:.:.:.:.:.	.:.:.:.:.:.	.:.:.:.:.:.	.:.:.:.:.:.	.:.:.:.:.:.	.:.:.:.:.:.	.:.:.:.:.:.	.:.:.:.:.:.	.:.:.:.:.:.	.:.:.:.:.:.	.:.:.:.:.:.	.:.:.:.:.:.	.:.:.:.:.:.	.:.:.:.:.:.	.:.:.:.:.:.	.:.:.:.:.:.	.:.:.:.:.:.	.:.:.:.:.:.	.:.:.:.:.:.	.:.:.:.:.:.	.:.:.:.:.:.	.:.:.:.:.:.	.:.:.:.:.:.	.:.:.:.:.:.	1:180115:0:16:72:32	.:.:.:.:.:.	.:.:.:.:.:.	.:.:.:.:.:.	.:.:.:.:.:.	.:.:.:.:.:.	.:.:.:.:.:.	.:.:.:.:.:.	.:.:.:.:.:.	.:.:.:.:.:.	.:.:.:.:.:.	.:.:.:.:.:.	.:.:.:.:.:.	.:.:.:.:.:.	.:.:.:.:.:.	.:.:.:.:.:.	.:.:.:.:.:.	.:.:.:.:.:.	.:.:.:.:.:.	.:.:.:.:.:.	.:.:.:.:.:.	.:.:.:.:.:.	.:.:.:.:.:.	.:.:.:.:.:.	.:.:.:.:.:.	.:.:.:.:.:.	.:.:.:.:.:.	.:.:.:.:.:.	.:.:.:.:.:.	.:.:.:.:.:.	.:.:.:.:.:.	.:.:.:.:.:.	.:.:.:.:.:.	.:.:.:.:.:.	.:.:.:.:.:.	.:.:.:.:.:.	.:.:.:.:.:.	.:.:.:.:.:.	.:.:.:.:.:.	.:.:.:.:.:.	.:.:.:.:.:.	.:.:.:.:.:.	.:.:.:.:.:.	.:.:.:.:.:.	.:.:.:.:.:.	.:.:.:.:.:.	.:.:.:.:.:.	.:.:.:.:.:.	.:.:.:.:.:.	.:.:.:.:.:.	.:.:.:.:.:.	.:.:.:.:.:.	.:.:.:.:.:.	.:.:.:.:.:.	.:.:.:.:.:.	.:.:.:.:.:.	.:.:.:.:.:.	.:.:.:.:.:.	.:.:.:.:.:.	.:.:.:.:.:.	.:.:.:.:.:.	.:.:.:.:.:.	.:.:.:.:.:.	.:.:.:.:.:.	.:.:.:.:.:.	.:.:.:.:.:.	.:.:.:.:.:.	.:.:.:.:.:.	.:.:.:.:.:.	.:.:.:.:.:.	.:.:.:.:.:.	.:.:.:.:.:.	.:.:.:.:.:.	.:.:.:.:.:.	.:.:.:.:.:.	.:.:.:.:.:.	.:.:.:.:.:.	.:.:.:.:.:.	.:.:.:.:.:.	.:.:.:.:.:.	.:.:.:.:.:.	.:.:.:.:.:.	.:.:.:.:.:.	.:.:.:.:.:.	.:.:.:.:.:.	.:.:.:.:.:.	.:.:.:.:.:.	.:.:.:.:.:.	.:.:.:.:.:.	.:.:.:.:.:.	.:.:.:.:.:.	.:.:.:.:.:.	.:.:.:.:.:.	.:.:.:.:.:.	.:.:.:.:.:.	.:.:.:.:.:.	.:.:.:.:.:.	.:.:.:.:.:.	.:.:.:.:.:.	.:.:.:.:.:.	.:.:.:.:.:.	.:.:.:.:.:.	.:.:.:.:.:.	.:.:.:.:.:.	.:.:.:.:.:.	.:.:.:.:.:.	.:.:.:.:.:.	.:.:.:.:.:.	.:.:.:.:.:.	.:.:.:.:.:.	.:.:.:.:.:.	.:.:.:.:.:.	.:.:.:.:.:.	.:.:.:.:.:.	.:.:.:.:.:.	.:.:.:.:.:.	.:.:.:.:.:.	.:.:.:.:.:.	.:.:.:.:.:.	.:.:.:.:.:.	.:.:.:.:.:.	.:.:.:.:.:.	.:.:.:.:.:.	.:.:.:.:.:.	.:.:.:.:.:.	.:.:.:.:.:.	.:.:.:.:.:.	.:.:.:.:.:.	.:.:.:.:.:.	.:.:.:.:.:.	.:.:.:.:.:.	.:.:.:.:.:.	.:.:.:.:.:.	.:.:.:.:.:.	.:.:.:.:.:.	.:.:.:.:.:.	.:.:.:.:.:.	.:.:.:.:.:.	.:.:.:.:.:.	.:.:.:.:.:.	.:.:.:.:.:.	.:.:.:.:.:.	.:.:.:.:.:.	.:.:.:.:.:.	.:.:.:.:.:.	.:.:.:.:.:.	.:.:.:.:.:.	.:.:.:.:.:.	.:.:.:.:.:.	.:.:.:.:.:.	.:.:.:.:.:.	.:.:.:.:.:.	.:.:.:.:.:.	.:.:.:.:.:.	.:.:.:.:.:.	.:.:.:.:.:.	.:.:.:.:.:.	.:.:.:.:.:.	.:.:.:.:.:.	.:.:.:.:.:.	.:.:.:.:.:.	.:.:.:.:.:.	.:.:.:.:.:.	.:.:.:.:.:.	.:.:.:.:.:.	.:.:.:.:.:.	.:.:.:.:.:.	.:.:.:.:.:.	.:.:.:.:.:.	.:.:.:.:.:.	.:.:.:.:.:.	.:.:.:.:.:.	.:.:.:.:.:.	.:.:.:.:.:.	.:.:.:.:.:.	.:.:.:.:.:.	.:.:.:.:.:.	.:.:.:.:.:.	.:.:.:.:.:.	.:.:.:.:.:.	.:.:.:.:.:.	.:.:.:.:.:.	.:.:.:.:.:.	.:.:.:.:.:.	.:.:.:.:.:.	.:.:.:.:.:.	.:.:.:.:.:.	.:.:.:.:.:.	.:.:.:.:.:.	.:.:.:.:.:.	.:.:.:.:.:.	.:.:.:.:.:.	.:.:.:.:.:.	.:.:.:.:.:.	.:.:.:.:.:.	.:.:.:.:.:.	1:180115:0:22:73:22	.:.:.:.:.:.	.:.:.:.:.:.	.:.:.:.:.:.	.:.:.:.:.:.	.:.:.:.:.:.	.:.:.:.:.:.	.:.:.:.:.:.	.:.:.:.:.:.	.:.:.:.:.:.	.:.:.:.:.:.	.:.:.:.:.:.	.:.:.:.:.:.	.:.:.:.:.:.	.:.:.:.:.:.	.:.:.:.:.:.	.:.:.:.:.:.	.:.:.:.:.:.	.:.:.:.:.:.	.:.:.:.:.:.	.:.:.:.:.:.	.:.:.:.:.:.	.:.:.:.:.:.	.:.:.:.:.:.	.:.:.:.:.:.	.:.:.:.:.:.	.:.:.:.:.:.	.:.:.:.:.:.	.:.:.:.:.:.	.:.:.:.:.:.	.:.:.:.:.:.	.:.:.:.:.:.	.:.:.:.:.:.	.:.:.:.:.:.	.:.:.:.:.:.	.:.:.:.:.:.	.:.:.:.:.:.	.:.:.:.:.:.	.:.:.:.:.:.	.:.:.:.:.:.	.:.:.:.:.:.	.:.:.:.:.:.	.:.:.:.:.:.	.:.:.:.:.:.	.:.:.:.:.:.	.:.:.:.:.:.	.:.:.:.:.:.	.:.:.:.:.:.	.:.:.:.:.:.	.:.:.:.:.:.	.:.:.:.:.:.	1:180115:0:15:22:12	.:.:.:.:.:.	.:.:.:.:.:.	.:.:.:.:.:.	.:.:.:.:.:.	.:.:.:.:.:.	.:.:.:.:.:.	.:.:.:.:.:.	.:.:.:.:.:.	.:.:.:.:.:.	.:.:.:.:.:.	.:.:.:.:.:.	.:.:.:.:.:.	.:.:.:.:.:.	.:.:.:.:.:.	.:.:.:.:.:.	.:.:.:.:.:.	.:.:.:.:.:.	.:.:.:.:.:.	.:.:.:.:.:.	.:.:.:.:.:.	.:.:.:.:.:.	.:.:.:.:.:.	.:.:.:.:.:.	.:.:.:.:.:.	.:.:.:.:.:.	.:.:.:.:.:.	.:.:.:.:.:.	.:.:.:.:.:.	.:.:.:.:.:.	.:.:.:.:.:.	.:.:.:.:.:.	.:.:.:.:.:.	.:.:.:.:.:.	.:.:.:.:.:.	.:.:.:.:.:.	.:.:.:.:.:.	.:.:.:.:.:.	.:.:.:.:.:.	.:.:.:.:.:.	.:.:.:.:.:.	.:.:.:.:.:.	.:.:.:.:.:.	.:.:.:.:.:.	.:.:.:.:.:.	.:.:.:.:.:.	.:.:.:.:.:.	.:.:.:.:.:.	.:.:.:.:.:.	.:.:.:.:.:.	.:.:.:.:.:.	.:.:.:.:.:.	.:.:.:.:.:.	.:.:.:.:.:.	.:.:.:.:.:.	.:.:.:.:.:.	.:.:.:.:.:.	.:.:.:.:.:.	.:.:.:.:.:.	.:.:.:.:.:.	.:.:.:.:.:.	.:.:.:.:.:.	.:.:.:.:.:.	.:.:.:.:.:.	.:.:.:.:.:.	.:.:.:.:.:.	.:.:.:.:.:.	.:.:.:.:.:.	.:.:.:.:.:.	.:.:.:.:.:.	.:.:.:.:.:.	.:.:.:.:.:.	.:.:.:.:.:.	.:.:.:.:.:.	.:.:.:.:.:.	.:.:.:.:.:.	.:.:.:.:.:.	.:.:.:.:.:.	.:.:.:.:.:.	.:.:.:.:.:.	.:.:.:.:.:.	.:.:.:.:.:.	.:.:.:.:.:.	.:.:.:.:.:.	.:.:.:.:.:.	.:.:.:.:.:.	.:.:.:.:.:.	.:.:.:.:.:.	.:.:.:.:.:.	.:.:.:.:.:.	.:.:.:.:.:.	.:.:.:.:.:.	.:.:.:.:.:.	.:.:.:.:.:.	.:.:.:.:.:.	.:.:.:.:.:.	.:.:.:.:.:.	.:.:.:.:.:.	.:.:.:.:.:.	.:.:.:.:.:.	.:.:.:.:.:.	.:.:.:.:.:.	.:.:.:.:.:.	.:.:.:.:.:.	.:.:.:.:.:.	.:.:.:.:.:.	.:.:.:.:.:.	.:.:.:.:.:.	.:.:.:.:.:.	.:.:.:.:.:.	.:.:.:.:.:.	.:.:.:.:.:.	.:.:.:.:.:.	.:.:.:.:.:.	.:.:.:.:.:.	.:.:.:.:.:.	.:.:.:.:.:.	.:.:.:.:.:.	.:.:.:.:.:.	.:.:.:.:.:.	.:.:.:.:.:.	.:.:.:.:.:.	.:.:.:.:.:.	.:.:.:.:.:.	.:.:.:.:.:.	.:.:.:.:.:.	.:.:.:.:.:.	.:.:.:.:.:.	.:.:.:.:.:.	.:.:.:.:.:.	.:.:.:.:.:.	.:.:.:.:.:.	.:.:.:.:.:.	.:.:.:.:.:.	.:.:.:.:.:.	.:.:.:.:.:.	.:.:.:.:.:.	.:.:.:.:.:.	.:.:.:.:.:.	.:.:.:.:.:.	.:.:.:.:.:.	.:.:.:.:.:.	.:.:.:.:.:.	.:.:.:.:.:.	.:.:.:.:.:.	.:.:.:.:.:.	.:.:.:.:.:.	.:.:.:.:.:.	.:.:.:.:.:.	.:.:.:.:.:.	.:.:.:.:.:.	.:.:.:.:.:.	.:.:.:.:.:.	.:.:.:.:.:.	.:.:.:.:.:.	.:.:.:.:.:.	.:.:.:.:.:.	.:.:.:.:.:.	.:.:.:.:.:.	.:.:.:.:.:.	.:.:.:.:.:.	.:.:.:.:.:.	.:.:.:.:.:.	.:.:.:.:.:.	.:.:.:.:.:.	.:.:.:.:.:.	.:.:.:.:.:.	.:.:.:.:.:.	.:.:.:.:.:.	.:.:.:.:.:.	.:.:.:.:.:.	.:.:.:.:.:.	.:.:.:.:.:.	.:.:.:.:.:.	.:.:.:.:.:.	.:.:.:.:.:.	.:.:.:.:.:.	.:.:.:.:.:.	.:.:.:.:.:.	.:.:.:.:.:.	.:.:.:.:.:.	.:.:.:.:.:.	.:.:.:.:.:.	.:.:.:.:.:.	.:.:.:.:.:.	.:.:.:.:.:.	.:.:.:.:.:.	.:.:.:.:.:.	.:.:.:.:.:.	.:.:.:.:.:.	.:.:.:.:.:.	.:.:.:.:.:.	.:.:.:.:.:.	.:.:.:.:.:.	.:.:.:.:.:.	.:.:.:.:.:.	.:.:.:.:.:.	.:.:.:.:.:.	.:.:.:.:.:.	.:.:.:.:.:.	.:.:.:.:.:.	.:.:.:.:.:.	.:.:.:.:.:.	.:.:.:.:.:.	.:.:.:.:.:.	.:.:.:.:.:.	.:.:.:.:.:.	.:.:.:.:.:.	.:.:.:.:.:.	.:.:.:.:.:.	.:.:.:.:.:.	.:.:.:.:.:.	.:.:.:.:.:.	.:.:.:.:.:.	.:.:.:.:.:.	.:.:.:.:.:.	.:.:.:.:.:.	.:.:.:.:.:.	.:.:.:.:.:.	.:.:.:.:.:.	.:.:.:.:.:.	.:.:.:.:.:.	.:.:.:.:.:.	.:.:.:.:.:.	.:.:.:.:.:.	.:.:.:.:.:.	.:.:.:.:.:.	.:.:.:.:.:.	.:.:.:.:.:.	.:.:.:.:.:.	.:.:.:.:.:.	.:.:.:.:.:.	.:.:.:.:.:.	.:.:.:.:.:.	.:.:.:.:.:.	.:.:.:.:.:.	.:.:.:.:.:.	.:.:.:.:.:.	.:.:.:.:.:.	.:.:.:.:.:.	.:.:.:.:.:.	.:.:.:.:.:.	.:.:.:.:.:.	.:.:.:.:.:.	.:.:.:.:.:.
chrI	180317	.	G	<INS:ME>	.	PASS	SVTYPE=INS;STRAND=+;FAMILY=TY2	GT:END:RIGHT_JUNCTION_READS:LEFT_JUNCTION_READS:RIGHT_SUPPORT_READS:LEFT_SUPPORT_READS	.:.:.:.:.:.	.:.:.:.:.:.	.:.:.:.:.:.	.:.:.:.:.:.	.:.:.:.:.:.	.:.:.:.:.:.	.:.:.:.:.:.	.:.:.:.:.:.	.:.:.:.:.:.	.:.:.:.:.:.	.:.:.:.:.:.	.:.:.:.:.:.	.:.:.:.:.:.	.:.:.:.:.:.	.:.:.:.:.:.	.:.:.:.:.:.	.:.:.:.:.:.	.:.:.:.:.:.	.:.:.:.:.:.	.:.:.:.:.:.	.:.:.:.:.:.	.:.:.:.:.:.	.:.:.:.:.:.	.:.:.:.:.:.	.:.:.:.:.:.	.:.:.:.:.:.	.:.:.:.:.:.	.:.:.:.:.:.	.:.:.:.:.:.	.:.:.:.:.:.	.:.:.:.:.:.	.:.:.:.:.:.	.:.:.:.:.:.	.:.:.:.:.:.	.:.:.:.:.:.	.:.:.:.:.:.	.:.:.:.:.:.	.:.:.:.:.:.	.:.:.:.:.:.	.:.:.:.:.:.	.:.:.:.:.:.	.:.:.:.:.:.	.:.:.:.:.:.	.:.:.:.:.:.	.:.:.:.:.:.	.:.:.:.:.:.	.:.:.:.:.:.	.:.:.:.:.:.	.:.:.:.:.:.	.:.:.:.:.:.	.:.:.:.:.:.	.:.:.:.:.:.	.:.:.:.:.:.	.:.:.:.:.:.	.:.:.:.:.:.	.:.:.:.:.:.	.:.:.:.:.:.	.:.:.:.:.:.	.:.:.:.:.:.	.:.:.:.:.:.	.:.:.:.:.:.	.:.:.:.:.:.	.:.:.:.:.:.	.:.:.:.:.:.	.:.:.:.:.:.	.:.:.:.:.:.	.:.:.:.:.:.	.:.:.:.:.:.	.:.:.:.:.:.	.:.:.:.:.:.	.:.:.:.:.:.	.:.:.:.:.:.	.:.:.:.:.:.	.:.:.:.:.:.	.:.:.:.:.:.	.:.:.:.:.:.	.:.:.:.:.:.	.:.:.:.:.:.	.:.:.:.:.:.	.:.:.:.:.:.	.:.:.:.:.:.	.:.:.:.:.:.	.:.:.:.:.:.	.:.:.:.:.:.	.:.:.:.:.:.	.:.:.:.:.:.	.:.:.:.:.:.	.:.:.:.:.:.	.:.:.:.:.:.	.:.:.:.:.:.	.:.:.:.:.:.	.:.:.:.:.:.	.:.:.:.:.:.	.:.:.:.:.:.	.:.:.:.:.:.	.:.:.:.:.:.	.:.:.:.:.:.	.:.:.:.:.:.	.:.:.:.:.:.	.:.:.:.:.:.	.:.:.:.:.:.	.:.:.:.:.:.	.:.:.:.:.:.	.:.:.:.:.:.	.:.:.:.:.:.	.:.:.:.:.:.	.:.:.:.:.:.	.:.:.:.:.:.	.:.:.:.:.:.	.:.:.:.:.:.	.:.:.:.:.:.	.:.:.:.:.:.	.:.:.:.:.:.	.:.:.:.:.:.	.:.:.:.:.:.	.:.:.:.:.:.	.:.:.:.:.:.	.:.:.:.:.:.	.:.:.:.:.:.	.:.:.:.:.:.	.:.:.:.:.:.	.:.:.:.:.:.	.:.:.:.:.:.	.:.:.:.:.:.	.:.:.:.:.:.	.:.:.:.:.:.	.:.:.:.:.:.	.:.:.:.:.:.	.:.:.:.:.:.	.:.:.:.:.:.	.:.:.:.:.:.	.:.:.:.:.:.	.:.:.:.:.:.	.:.:.:.:.:.	.:.:.:.:.:.	.:.:.:.:.:.	.:.:.:.:.:.	.:.:.:.:.:.	.:.:.:.:.:.	.:.:.:.:.:.	.:.:.:.:.:.	.:.:.:.:.:.	.:.:.:.:.:.	.:.:.:.:.:.	.:.:.:.:.:.	.:.:.:.:.:.	.:.:.:.:.:.	.:.:.:.:.:.	.:.:.:.:.:.	.:.:.:.:.:.	.:.:.:.:.:.	.:.:.:.:.:.	.:.:.:.:.:.	.:.:.:.:.:.	.:.:.:.:.:.	.:.:.:.:.:.	.:.:.:.:.:.	.:.:.:.:.:.	.:.:.:.:.:.	.:.:.:.:.:.	.:.:.:.:.:.	.:.:.:.:.:.	.:.:.:.:.:.	.:.:.:.:.:.	.:.:.:.:.:.	.:.:.:.:.:.	.:.:.:.:.:.	.:.:.:.:.:.	.:.:.:.:.:.	.:.:.:.:.:.	.:.:.:.:.:.	.:.:.:.:.:.	.:.:.:.:.:.	.:.:.:.:.:.	.:.:.:.:.:.	.:.:.:.:.:.	.:.:.:.:.:.	.:.:.:.:.:.	.:.:.:.:.:.	.:.:.:.:.:.	.:.:.:.:.:.	.:.:.:.:.:.	.:.:.:.:.:.	.:.:.:.:.:.	.:.:.:.:.:.	.:.:.:.:.:.	.:.:.:.:.:.	.:.:.:.:.:.	.:.:.:.:.:.	.:.:.:.:.:.	.:.:.:.:.:.	.:.:.:.:.:.	.:.:.:.:.:.	.:.:.:.:.:.	.:.:.:.:.:.	.:.:.:.:.:.	.:.:.:.:.:.	.:.:.:.:.:.	.:.:.:.:.:.	.:.:.:.:.:.	.:.:.:.:.:.	.:.:.:.:.:.	.:.:.:.:.:.	.:.:.:.:.:.	.:.:.:.:.:.	.:.:.:.:.:.	.:.:.:.:.:.	.:.:.:.:.:.	.:.:.:.:.:.	.:.:.:.:.:.	.:.:.:.:.:.	.:.:.:.:.:.	.:.:.:.:.:.	.:.:.:.:.:.	.:.:.:.:.:.	.:.:.:.:.:.	.:.:.:.:.:.	.:.:.:.:.:.	.:.:.:.:.:.	.:.:.:.:.:.	.:.:.:.:.:.	.:.:.:.:.:.	.:.:.:.:.:.	.:.:.:.:.:.	.:.:.:.:.:.	.:.:.:.:.:.	.:.:.:.:.:.	.:.:.:.:.:.	.:.:.:.:.:.	.:.:.:.:.:.	.:.:.:.:.:.	.:.:.:.:.:.	.:.:.:.:.:.	.:.:.:.:.:.	.:.:.:.:.:.	.:.:.:.:.:.	.:.:.:.:.:.	.:.:.:.:.:.	.:.:.:.:.:.	.:.:.:.:.:.	.:.:.:.:.:.	.:.:.:.:.:.	.:.:.:.:.:.	.:.:.:.:.:.	.:.:.:.:.:.	.:.:.:.:.:.	.:.:.:.:.:.	.:.:.:.:.:.	.:.:.:.:.:.	.:.:.:.:.:.	.:.:.:.:.:.	.:.:.:.:.:.	.:.:.:.:.:.	.:.:.:.:.:.	.:.:.:.:.:.	.:.:.:.:.:.	.:.:.:.:.:.	.:.:.:.:.:.	.:.:.:.:.:.	.:.:.:.:.:.	.:.:.:.:.:.	.:.:.:.:.:.	.:.:.:.:.:.	.:.:.:.:.:.	.:.:.:.:.:.	.:.:.:.:.:.	.:.:.:.:.:.	.:.:.:.:.:.	.:.:.:.:.:.	.:.:.:.:.:.	.:.:.:.:.:.	.:.:.:.:.:.	.:.:.:.:.:.	.:.:.:.:.:.	.:.:.:.:.:.	.:.:.:.:.:.	.:.:.:.:.:.	.:.:.:.:.:.	.:.:.:.:.:.	.:.:.:.:.:.	.:.:.:.:.:.	.:.:.:.:.:.	.:.:.:.:.:.	.:.:.:.:.:.	.:.:.:.:.:.	.:.:.:.:.:.	.:.:.:.:.:.	.:.:.:.:.:.	.:.:.:.:.:.	.:.:.:.:.:.	.:.:.:.:.:.	.:.:.:.:.:.	.:.:.:.:.:.	.:.:.:.:.:.	.:.:.:.:.:.	.:.:.:.:.:.	.:.:.:.:.:.	.:.:.:.:.:.	.:.:.:.:.:.	.:.:.:.:.:.	.:.:.:.:.:.	.:.:.:.:.:.	.:.:.:.:.:.	.:.:.:.:.:.	.:.:.:.:.:.	.:.:.:.:.:.	.:.:.:.:.:.	.:.:.:.:.:.	.:.:.:.:.:.	.:.:.:.:.:.	.:.:.:.:.:.	.:.:.:.:.:.	.:.:.:.:.:.	.:.:.:.:.:.	.:.:.:.:.:.	.:.:.:.:.:.	.:.:.:.:.:.	.:.:.:.:.:.	.:.:.:.:.:.	.:.:.:.:.:.	.:.:.:.:.:.	.:.:.:.:.:.	.:.:.:.:.:.	.:.:.:.:.:.	.:.:.:.:.:.	.:.:.:.:.:.	.:.:.:.:.:.	.:.:.:.:.:.	.:.:.:.:.:.	.:.:.:.:.:.	1:180319:0:4:32:20	.:.:.:.:.:.	.:.:.:.:.:.	.:.:.:.:.:.	.:.:.:.:.:.	.:.:.:.:.:.	.:.:.:.:.:.	.:.:.:.:.:.	.:.:.:.:.:.	.:.:.:.:.:.	.:.:.:.:.:.	.:.:.:.:.:.	.:.:.:.:.:.	.:.:.:.:.:.	.:.:.:.:.:.	.:.:.:.:.:.	.:.:.:.:.:.	.:.:.:.:.:.	.:.:.:.:.:.	.:.:.:.:.:.	.:.:.:.:.:.	.:.:.:.:.:.	.:.:.:.:.:.	.:.:.:.:.:.	.:.:.:.:.:.	.:.:.:.:.:.	.:.:.:.:.:.	.:.:.:.:.:.	.:.:.:.:.:.	.:.:.:.:.:.	.:.:.:.:.:.	.:.:.:.:.:.	.:.:.:.:.:.	.:.:.:.:.:.	.:.:.:.:.:.	.:.:.:.:.:.	.:.:.:.:.:.	.:.:.:.:.:.	.:.:.:.:.:.	.:.:.:.:.:.	.:.:.:.:.:.	.:.:.:.:.:.	.:.:.:.:.:.	.:.:.:.:.:.	.:.:.:.:.:.	.:.:.:.:.:.	.:.:.:.:.:.	.:.:.:.:.:.	.:.:.:.:.:.	.:.:.:.:.:.	.:.:.:.:.:.	.:.:.:.:.:.	.:.:.:.:.:.	.:.:.:.:.:.	.:.:.:.:.:.	.:.:.:.:.:.	.:.:.:.:.:.	.:.:.:.:.:.	.:.:.:.:.:.	.:.:.:.:.:.	.:.:.:.:.:.	.:.:.:.:.:.	.:.:.:.:.:.	.:.:.:.:.:.	.:.:.:.:.:.	.:.:.:.:.:.	.:.:.:.:.:.	.:.:.:.:.:.	.:.:.:.:.:.	.:.:.:.:.:.	.:.:.:.:.:.	.:.:.:.:.:.	.:.:.:.:.:.	.:.:.:.:.:.	.:.:.:.:.:.	.:.:.:.:.:.	.:.:.:.:.:.	.:.:.:.:.:.	.:.:.:.:.:.	.:.:.:.:.:.	.:.:.:.:.:.	.:.:.:.:.:.	.:.:.:.:.:.	.:.:.:.:.:.	.:.:.:.:.:.	.:.:.:.:.:.	.:.:.:.:.:.	.:.:.:.:.:.	.:.:.:.:.:.	.:.:.:.:.:.	.:.:.:.:.:.	.:.:.:.:.:.	.:.:.:.:.:.	.:.:.:.:.:.	.:.:.:.:.:.	.:.:.:.:.:.	.:.:.:.:.:.	.:.:.:.:.:.	.:.:.:.:.:.	.:.:.:.:.:.	.:.:.:.:.:.	.:.:.:.:.:.	.:.:.:.:.:.	.:.:.:.:.:.	.:.:.:.:.:.	.:.:.:.:.:.	.:.:.:.:.:.	.:.:.:.:.:.	.:.:.:.:.:.	.:.:.:.:.:.	.:.:.:.:.:.	.:.:.:.:.:.	.:.:.:.:.:.	.:.:.:.:.:.	.:.:.:.:.:.	.:.:.:.:.:.	.:.:.:.:.:.	.:.:.:.:.:.	.:.:.:.:.:.	.:.:.:.:.:.	.:.:.:.:.:.	.:.:.:.:.:.	.:.:.:.:.:.	.:.:.:.:.:.	.:.:.:.:.:.	.:.:.:.:.:.	.:.:.:.:.:.	.:.:.:.:.:.	.:.:.:.:.:.	.:.:.:.:.:.	.:.:.:.:.:.	.:.:.:.:.:.	.:.:.:.:.:.	.:.:.:.:.:.	.:.:.:.:.:.	.:.:.:.:.:.	.:.:.:.:.:.	.:.:.:.:.:.	.:.:.:.:.:.	.:.:.:.:.:.	.:.:.:.:.:.	.:.:.:.:.:.	.:.:.:.:.:.	.:.:.:.:.:.	.:.:.:.:.:.	.:.:.:.:.:.	.:.:.:.:.:.	.:.:.:.:.:.	.:.:.:.:.:.	.:.:.:.:.:.	.:.:.:.:.:.	.:.:.:.:.:.	.:.:.:.:.:.	.:.:.:.:.:.	.:.:.:.:.:.	.:.:.:.:.:.	.:.:.:.:.:.	.:.:.:.:.:.	.:.:.:.:.:.	.:.:.:.:.:.	.:.:.:.:.:.	.:.:.:.:.:.	.:.:.:.:.:.	.:.:.:.:.:.	.:.:.:.:.:.	.:.:.:.:.:.	.:.:.:.:.:.	.:.:.:.:.:.	.:.:.:.:.:.	.:.:.:.:.:.	.:.:.:.:.:.	.:.:.:.:.:.	.:.:.:.:.:.	.:.:.:.:.:.	.:.:.:.:.:.	.:.:.:.:.:.	.:.:.:.:.:.	.:.:.:.:.:.	.:.:.:.:.:.	.:.:.:.:.:.	.:.:.:.:.:.	.:.:.:.:.:.	.:.:.:.:.:.	.:.:.:.:.:.	.:.:.:.:.:.	.:.:.:.:.:.	.:.:.:.:.:.	.:.:.:.:.:.	.:.:.:.:.:.	.:.:.:.:.:.	.:.:.:.:.:.	.:.:.:.:.:.	.:.:.:.:.:.	.:.:.:.:.:.	.:.:.:.:.:.	.:.:.:.:.:.	.:.:.:.:.:.	.:.:.:.:.:.	.:.:.:.:.:.	.:.:.:.:.:.	.:.:.:.:.:.	.:.:.:.:.:.	.:.:.:.:.:.	.:.:.:.:.:.	.:.:.:.:.:.	.:.:.:.:.:.	.:.:.:.:.:.	.:.:.:.:.:.	.:.:.:.:.:.	.:.:.:.:.:.	.:.:.:.:.:.	.:.:.:.:.:.	.:.:.:.:.:.	.:.:.:.:.:.	.:.:.:.:.:.	.:.:.:.:.:.	.:.:.:.:.:.	.:.:.:.:.:.	.:.:.:.:.:.	.:.:.:.:.:.	.:.:.:.:.:.	.:.:.:.:.:.	.:.:.:.:.:.	.:.:.:.:.:.	.:.:.:.:.:.	.:.:.:.:.:.	.:.:.:.:.:.	.:.:.:.:.:.	.:.:.:.:.:.	.:.:.:.:.:.	.:.:.:.:.:.	.:.:.:.:.:.	.:.:.:.:.:.	.:.:.:.:.:.	.:.:.:.:.:.	.:.:.:.:.:.	.:.:.:.:.:.	.:.:.:.:.:.	.:.:.:.:.:.	.:.:.:.:.:.	.:.:.:.:.:.	.:.:.:.:.:.	.:.:.:.:.:.	.:.:.:.:.:.	.:.:.:.:.:.	.:.:.:.:.:.	.:.:.:.:.:.	.:.:.:.:.:.	.:.:.:.:.:.	.:.:.:.:.:.	.:.:.:.:.:.	.:.:.:.:.:.	.:.:.:.:.:.	.:.:.:.:.:.	.:.:.:.:.:.	.:.:.:.:.:.	.:.:.:.:.:.	.:.:.:.:.:.	.:.:.:.:.:.	.:.:.:.:.:.	.:.:.:.:.:.	.:.:.:.:.:.	.:.:.:.:.:.	.:.:.:.:.:.	.:.:.:.:.:.	.:.:.:.:.:.	.:.:.:.:.:.	.:.:.:.:.:.	.:.:.:.:.:.	.:.:.:.:.:.	.:.:.:.:.:.	.:.:.:.:.:.	.:.:.:.:.:.	.:.:.:.:.:.	.:.:.:.:.:.	.:.:.:.:.:.	.:.:.:.:.:.	.:.:.:.:.:.	.:.:.:.:.:.	.:.:.:.:.:.	.:.:.:.:.:.	.:.:.:.:.:.	.:.:.:.:.:.	.:.:.:.:.:.	.:.:.:.:.:.	.:.:.:.:.:.	.:.:.:.:.:.	.:.:.:.:.:.	.:.:.:.:.:.	.:.:.:.:.:.	.:.:.:.:.:.	.:.:.:.:.:.	.:.:.:.:.:.	.:.:.:.:.:.	.:.:.:.:.:.	.:.:.:.:.:.	.:.:.:.:.:.	.:.:.:.:.:.	.:.:.:.:.:.	.:.:.:.:.:.	.:.:.:.:.:.	.:.:.:.:.:.	.:.:.:.:.:.	.:.:.:.:.:.	.:.:.:.:.:.	.:.:.:.:.:.	.:.:.:.:.:.	.:.:.:.:.:.	.:.:.:.:.:.	.:.:.:.:.:.	.:.:.:.:.:.	.:.:.:.:.:.	.:.:.:.:.:.	.:.:.:.:.:.	.:.:.:.:.:.	.:.:.:.:.:.	.:.:.:.:.:.	.:.:.:.:.:.	.:.:.:.:.:.	.:.:.:.:.:.	.:.:.:.:.:.	.:.:.:.:.:.	.:.:.:.:.:.	.:.:.:.:.:.	.:.:.:.:.:.	.:.:.:.:.:.	.:.:.:.:.:.	.:.:.:.:.:.	.:.:.:.:.:.	.:.:.:.:.:.	.:.:.:.:.:.	.:.:.:.:.:.	.:.:.:.:.:.	.:.:.:.:.:.	.:.:.:.:.:.	.:.:.:.:.:.	.:.:.:.:.:.	.:.:.:.:.:.	.:.:.:.:.:.	.:.:.:.:.:.	.:.:.:.:.:.	.:.:.:.:.:.	.:.:.:.:.:.	.:.:.:.:.:.	.:.:.:.:.:.	.:.:.:.:.:.	.:.:.:.:.:.	.:.:.:.:.:.	.:.:.:.:.:.	.:.:.:.:.:.	.:.:.:.:.:.	.:.:.:.:.:.	.:.:.:.:.:.	.:.:.:.:.:.	.:.:.:.:.:.	.:.:.:.:.:.	.:.:.:.:.:.	.:.:.:.:.:.	.:.:.:.:.:.	.:.:.:.:.:.	.:.:.:.:.:.	.:.:.:.:.:.	.:.:.:.:.:.	.:.:.:.:.:.	.:.:.:.:.:.	.:.:.:.:.:.	.:.:.:.:.:.	.:.:.:.:.:.	.:.:.:.:.:.	.:.:.:.:.:.	.:.:.:.:.:.	.:.:.:.:.:.	.:.:.:.:.:.	.:.:.:.:.:.	.:.:.:.:.:.	.:.:.:.:.:.	.:.:.:.:.:.	.:.:.:.:.:.	.:.:.:.:.:.	.:.:.:.:.:.	.:.:.:.:.:.	.:.:.:.:.:.	.:.:.:.:.:.	.:.:.:.:.:.	.:.:.:.:.:.	.:.:.:.:.:.	.:.:.:.:.:.	.:.:.:.:.:.	.:.:.:.:.:.	.:.:.:.:.:.	.:.:.:.:.:.	.:.:.:.:.:.	.:.:.:.:.:.	.:.:.:.:.:.	.:.:.:.:.:.	.:.:.:.:.:.	.:.:.:.:.:.	.:.:.:.:.:.	.:.:.:.:.:.	.:.:.:.:.:.	.:.:.:.:.:.	.:.:.:.:.:.	.:.:.:.:.:.	.:.:.:.:.:.	.:.:.:.:.:.	.:.:.:.:.:.	.:.:.:.:.:.	.:.:.:.:.:.	.:.:.:.:.:.	.:.:.:.:.:.	.:.:.:.:.:.	.:.:.:.:.:.	.:.:.:.:.:.	.:.:.:.:.:.	.:.:.:.:.:.	.:.:.:.:.:.	.:.:.:.:.:.	.:.:.:.:.:.	.:.:.:.:.:.	.:.:.:.:.:.	.:.:.:.:.:.	.:.:.:.:.:.	.:.:.:.:.:.	.:.:.:.:.:.	.:.:.:.:.:.	.:.:.:.:.:.	.:.:.:.:.:.	.:.:.:.:.:.	.:.:.:.:.:.	.:.:.:.:.:.	.:.:.:.:.:.	.:.:.:.:.:.	.:.:.:.:.:.	.:.:.:.:.:.	.:.:.:.:.:.	.:.:.:.:.:.	.:.:.:.:.:.	.:.:.:.:.:.	.:.:.:.:.:.	.:.:.:.:.:.	.:.:.:.:.:.	.:.:.:.:.:.	.:.:.:.:.:.	.:.:.:.:.:.	.:.:.:.:.:.	.:.:.:.:.:.	.:.:.:.:.:.	.:.:.:.:.:.	.:.:.:.:.:.	.:.:.:.:.:.	.:.:.:.:.:.	.:.:.:.:.:.	.:.:.:.:.:.	.:.:.:.:.:.	.:.:.:.:.:.	.:.:.:.:.:.	.:.:.:.:.:.	.:.:.:.:.:.	.:.:.:.:.:.	.:.:.:.:.:.	.:.:.:.:.:.	.:.:.:.:.:.	.:.:.:.:.:.	.:.:.:.:.:.	.:.:.:.:.:.	.:.:.:.:.:.	.:.:.:.:.:.	.:.:.:.:.:.	.:.:.:.:.:.	.:.:.:.:.:.	.:.:.:.:.:.	.:.:.:.:.:.	.:.:.:.:.:.	.:.:.:.:.:.	.:.:.:.:.:.	.:.:.:.:.:.	.:.:.:.:.:.	.:.:.:.:.:.	.:.:.:.:.:.	.:.:.:.:.:.	.:.:.:.:.:.	.:.:.:.:.:.	.:.:.:.:.:.	.:.:.:.:.:.	.:.:.:.:.:.	.:.:.:.:.:.	.:.:.:.:.:.	.:.:.:.:.:.	.:.:.:.:.:.	.:.:.:.:.:.	.:.:.:.:.:.	.:.:.:.:.:.	.:.:.:.:.:.	.:.:.:.:.:.	.:.:.:.:.:.	.:.:.:.:.:.	.:.:.:.:.:.	.:.:.:.:.:.	.:.:.:.:.:.	.:.:.:.:.:.	.:.:.:.:.:.	.:.:.:.:.:.	.:.:.:.:.:.	.:.:.:.:.:.	.:.:.:.:.:.	.:.:.:.:.:.	.:.:.:.:.:.	.:.:.:.:.:.	.:.:.:.:.:.	.:.:.:.:.:.	.:.:.:.:.:.	.:.:.:.:.:.	.:.:.:.:.:.	.:.:.:.:.:.	.:.:.:.:.:.	.:.:.:.:.:.	.:.:.:.:.:.	.:.:.:.:.:.	.:.:.:.:.:.	.:.:.:.:.:.	.:.:.:.:.:.	.:.:.:.:.:.	.:.:.:.:.:.	.:.:.:.:.:.	.:.:.:.:.:.	.:.:.:.:.:.	.:.:.:.:.:.	.:.:.:.:.:.	.:.:.:.:.:.	.:.:.:.:.:.	.:.:.:.:.:.	.:.:.:.:.:.	.:.:.:.:.:.	.:.:.:.:.:.	.:.:.:.:.:.	.:.:.:.:.:.	.:.:.:.:.:.	.:.:.:.:.:.	.:.:.:.:.:.	.:.:.:.:.:.	.:.:.:.:.:.	.:.:.:.:.:.	.:.:.:.:.:.	.:.:.:.:.:.	.:.:.:.:.:.	.:.:.:.:.:.	.:.:.:.:.:.	.:.:.:.:.:.	.:.:.:.:.:.	.:.:.:.:.:.	.:.:.:.:.:.	.:.:.:.:.:.	.:.:.:.:.:.	.:.:.:.:.:.	.:.:.:.:.:.	.:.:.:.:.:.	.:.:.:.:.:.	.:.:.:.:.:.	.:.:.:.:.:.	.:.:.:.:.:.	.:.:.:.:.:.	.:.:.:.:.:.	.:.:.:.:.:.	.:.:.:.:.:.	.:.:.:.:.:.	.:.:.:.:.:.	.:.:.:.:.:.	.:.:.:.:.:.	.:.:.:.:.:.	.:.:.:.:.:.	.:.:.:.:.:.	.:.:.:.:.:.	.:.:.:.:.:.	.:.:.:.:.:.	.:.:.:.:.:.	.:.:.:.:.:.	.:.:.:.:.:.	.:.:.:.:.:.	.:.:.:.:.:.	.:.:.:.:.:.	.:.:.:.:.:.	.:.:.:.:.:.	.:.:.:.:.:.	.:.:.:.:.:.	.:.:.:.:.:.	.:.:.:.:.:.	.:.:.:.:.:.	.:.:.:.:.:.	.:.:.:.:.:.	.:.:.:.:.:.	.:.:.:.:.:.	.:.:.:.:.:.	.:.:.:.:.:.	.:.:.:.:.:.	.:.:.:.:.:.	.:.:.:.:.:.	.:.:.:.:.:.	.:.:.:.:.:.	.:.:.:.:.:.	.:.:.:.:.:.	.:.:.:.:.:.	.:.:.:.:.:.	.:.:.:.:.:.	.:.:.:.:.:.	.:.:.:.:.:.	.:.:.:.:.:.	.:.:.:.:.:.	.:.:.:.:.:.	.:.:.:.:.:.	.:.:.:.:.:.	.:.:.:.:.:.	.:.:.:.:.:.	.:.:.:.:.:.	.:.:.:.:.:.	.:.:.:.:.:.	.:.:.:.:.:.	.:.:.:.:.:.	.:.:.:.:.:.	.:.:.:.:.:.	.:.:.:.:.:.	.:.:.:.:.:.	.:.:.:.:.:.	.:.:.:.:.:.	.:.:.:.:.:.	.:.:.:.:.:.	.:.:.:.:.:.	.:.:.:.:.:.	.:.:.:.:.:.	.:.:.:.:.:.	.:.:.:.:.:.	.:.:.:.:.:.	.:.:.:.:.:.	.:.:.:.:.:.	.:.:.:.:.:.	.:.:.:.:.:.	.:.:.:.:.:.	.:.:.:.:.:.	.:.:.:.:.:.	.:.:.:.:.:.	.:.:.:.:.:.	.:.:.:.:.:.	.:.:.:.:.:.	.:.:.:.:.:.	.:.:.:.:.:.	.:.:.:.:.:.	.:.:.:.:.:.	.:.:.:.:.:.	.:.:.:.:.:.	.:.:.:.:.:.	.:.:.:.:.:.	.:.:.:.:.:.	.:.:.:.:.:.	.:.:.:.:.:.	.:.:.:.:.:.	.:.:.:.:.:.	.:.:.:.:.:.	.:.:.:.:.:.	.:.:.:.:.:.	.:.:.:.:.:.	.:.:.:.:.:.	.:.:.:.:.:.	.:.:.:.:.:.	.:.:.:.:.:.	.:.:.:.:.:.	.:.:.:.:.:.	.:.:.:.:.:.	.:.:.:.:.:.	.:.:.:.:.:.	.:.:.:.:.:.	.:.:.:.:.:.	.:.:.:.:.:.	.:.:.:.:.:.	.:.:.:.:.:.	.:.:.:.:.:.	.:.:.:.:.:.	.:.:.:.:.:.	.:.:.:.:.:.	.:.:.:.:.:.	.:.:.:.:.:.	.:.:.:.:.:.	.:.:.:.:.:.
chrI	180406	.	A	<INS:ME>	.	PASS	SVTYPE=INS;STRAND=-;FAMILY=TY2	GT:END:RIGHT_JUNCTION_READS:LEFT_JUNCTION_READS:RIGHT_SUPPORT_READS:LEFT_SUPPORT_READS	.:.:.:.:.:.	.:.:.:.:.:.	.:.:.:.:.:.	.:.:.:.:.:.	.:.:.:.:.:.	.:.:.:.:.:.	.:.:.:.:.:.	.:.:.:.:.:.	.:.:.:.:.:.	.:.:.:.:.:.	.:.:.:.:.:.	.:.:.:.:.:.	.:.:.:.:.:.	.:.:.:.:.:.	.:.:.:.:.:.	.:.:.:.:.:.	.:.:.:.:.:.	.:.:.:.:.:.	.:.:.:.:.:.	.:.:.:.:.:.	.:.:.:.:.:.	.:.:.:.:.:.	.:.:.:.:.:.	.:.:.:.:.:.	.:.:.:.:.:.	.:.:.:.:.:.	.:.:.:.:.:.	.:.:.:.:.:.	.:.:.:.:.:.	.:.:.:.:.:.	.:.:.:.:.:.	.:.:.:.:.:.	.:.:.:.:.:.	.:.:.:.:.:.	.:.:.:.:.:.	.:.:.:.:.:.	.:.:.:.:.:.	.:.:.:.:.:.	.:.:.:.:.:.	.:.:.:.:.:.	.:.:.:.:.:.	.:.:.:.:.:.	.:.:.:.:.:.	.:.:.:.:.:.	.:.:.:.:.:.	.:.:.:.:.:.	.:.:.:.:.:.	.:.:.:.:.:.	.:.:.:.:.:.	.:.:.:.:.:.	.:.:.:.:.:.	.:.:.:.:.:.	.:.:.:.:.:.	.:.:.:.:.:.	.:.:.:.:.:.	.:.:.:.:.:.	.:.:.:.:.:.	.:.:.:.:.:.	.:.:.:.:.:.	.:.:.:.:.:.	.:.:.:.:.:.	.:.:.:.:.:.	.:.:.:.:.:.	.:.:.:.:.:.	.:.:.:.:.:.	.:.:.:.:.:.	.:.:.:.:.:.	.:.:.:.:.:.	1:180410:36:13:12:13	.:.:.:.:.:.	.:.:.:.:.:.	.:.:.:.:.:.	.:.:.:.:.:.	.:.:.:.:.:.	.:.:.:.:.:.	.:.:.:.:.:.	.:.:.:.:.:.	.:.:.:.:.:.	.:.:.:.:.:.	.:.:.:.:.:.	.:.:.:.:.:.	.:.:.:.:.:.	.:.:.:.:.:.	.:.:.:.:.:.	.:.:.:.:.:.	.:.:.:.:.:.	.:.:.:.:.:.	.:.:.:.:.:.	.:.:.:.:.:.	.:.:.:.:.:.	.:.:.:.:.:.	.:.:.:.:.:.	.:.:.:.:.:.	.:.:.:.:.:.	.:.:.:.:.:.	.:.:.:.:.:.	.:.:.:.:.:.	.:.:.:.:.:.	.:.:.:.:.:.	.:.:.:.:.:.	.:.:.:.:.:.	.:.:.:.:.:.	.:.:.:.:.:.	.:.:.:.:.:.	.:.:.:.:.:.	.:.:.:.:.:.	.:.:.:.:.:.	.:.:.:.:.:.	.:.:.:.:.:.	.:.:.:.:.:.	.:.:.:.:.:.	.:.:.:.:.:.	.:.:.:.:.:.	.:.:.:.:.:.	.:.:.:.:.:.	.:.:.:.:.:.	.:.:.:.:.:.	.:.:.:.:.:.	.:.:.:.:.:.	.:.:.:.:.:.	.:.:.:.:.:.	.:.:.:.:.:.	.:.:.:.:.:.	.:.:.:.:.:.	.:.:.:.:.:.	.:.:.:.:.:.	.:.:.:.:.:.	.:.:.:.:.:.	.:.:.:.:.:.	.:.:.:.:.:.	.:.:.:.:.:.	.:.:.:.:.:.	.:.:.:.:.:.	.:.:.:.:.:.	.:.:.:.:.:.	.:.:.:.:.:.	.:.:.:.:.:.	.:.:.:.:.:.	.:.:.:.:.:.	.:.:.:.:.:.	.:.:.:.:.:.	.:.:.:.:.:.	.:.:.:.:.:.	.:.:.:.:.:.	.:.:.:.:.:.	.:.:.:.:.:.	.:.:.:.:.:.	.:.:.:.:.:.	.:.:.:.:.:.	.:.:.:.:.:.	.:.:.:.:.:.	.:.:.:.:.:.	.:.:.:.:.:.	.:.:.:.:.:.	.:.:.:.:.:.	.:.:.:.:.:.	.:.:.:.:.:.	.:.:.:.:.:.	.:.:.:.:.:.	.:.:.:.:.:.	.:.:.:.:.:.	.:.:.:.:.:.	.:.:.:.:.:.	.:.:.:.:.:.	.:.:.:.:.:.	.:.:.:.:.:.	.:.:.:.:.:.	.:.:.:.:.:.	.:.:.:.:.:.	.:.:.:.:.:.	.:.:.:.:.:.	.:.:.:.:.:.	.:.:.:.:.:.	.:.:.:.:.:.	.:.:.:.:.:.	.:.:.:.:.:.	.:.:.:.:.:.	.:.:.:.:.:.	.:.:.:.:.:.	.:.:.:.:.:.	.:.:.:.:.:.	.:.:.:.:.:.	.:.:.:.:.:.	.:.:.:.:.:.	.:.:.:.:.:.	.:.:.:.:.:.	.:.:.:.:.:.	.:.:.:.:.:.	.:.:.:.:.:.	.:.:.:.:.:.	.:.:.:.:.:.	.:.:.:.:.:.	.:.:.:.:.:.	.:.:.:.:.:.	.:.:.:.:.:.	.:.:.:.:.:.	.:.:.:.:.:.	.:.:.:.:.:.	.:.:.:.:.:.	.:.:.:.:.:.	.:.:.:.:.:.	.:.:.:.:.:.	.:.:.:.:.:.	.:.:.:.:.:.	.:.:.:.:.:.	.:.:.:.:.:.	.:.:.:.:.:.	.:.:.:.:.:.	.:.:.:.:.:.	.:.:.:.:.:.	.:.:.:.:.:.	.:.:.:.:.:.	1:180410:34:17:9:11	.:.:.:.:.:.	.:.:.:.:.:.	.:.:.:.:.:.	.:.:.:.:.:.	.:.:.:.:.:.	.:.:.:.:.:.	.:.:.:.:.:.	.:.:.:.:.:.	.:.:.:.:.:.	.:.:.:.:.:.	.:.:.:.:.:.	.:.:.:.:.:.	.:.:.:.:.:.	.:.:.:.:.:.	.:.:.:.:.:.	.:.:.:.:.:.	.:.:.:.:.:.	.:.:.:.:.:.	.:.:.:.:.:.	.:.:.:.:.:.	.:.:.:.:.:.	.:.:.:.:.:.	.:.:.:.:.:.	.:.:.:.:.:.	.:.:.:.:.:.	.:.:.:.:.:.	.:.:.:.:.:.	.:.:.:.:.:.	.:.:.:.:.:.	.:.:.:.:.:.	.:.:.:.:.:.	.:.:.:.:.:.	.:.:.:.:.:.	.:.:.:.:.:.	.:.:.:.:.:.	.:.:.:.:.:.	.:.:.:.:.:.	.:.:.:.:.:.	.:.:.:.:.:.	.:.:.:.:.:.	.:.:.:.:.:.	.:.:.:.:.:.	.:.:.:.:.:.	.:.:.:.:.:.	.:.:.:.:.:.	.:.:.:.:.:.	.:.:.:.:.:.	.:.:.:.:.:.	.:.:.:.:.:.	.:.:.:.:.:.	.:.:.:.:.:.	.:.:.:.:.:.	.:.:.:.:.:.	.:.:.:.:.:.	.:.:.:.:.:.	.:.:.:.:.:.	.:.:.:.:.:.	.:.:.:.:.:.	.:.:.:.:.:.	.:.:.:.:.:.	.:.:.:.:.:.	.:.:.:.:.:.	.:.:.:.:.:.	.:.:.:.:.:.	.:.:.:.:.:.	.:.:.:.:.:.	.:.:.:.:.:.	.:.:.:.:.:.	.:.:.:.:.:.	.:.:.:.:.:.	.:.:.:.:.:.	.:.:.:.:.:.	.:.:.:.:.:.	.:.:.:.:.:.	.:.:.:.:.:.	.:.:.:.:.:.	.:.:.:.:.:.	.:.:.:.:.:.	.:.:.:.:.:.	.:.:.:.:.:.	.:.:.:.:.:.	.:.:.:.:.:.	.:.:.:.:.:.	.:.:.:.:.:.	.:.:.:.:.:.	.:.:.:.:.:.	.:.:.:.:.:.	.:.:.:.:.:.	.:.:.:.:.:.	.:.:.:.:.:.	.:.:.:.:.:.	.:.:.:.:.:.	.:.:.:.:.:.	.:.:.:.:.:.	.:.:.:.:.:.	.:.:.:.:.:.	.:.:.:.:.:.	.:.:.:.:.:.	.:.:.:.:.:.	.:.:.:.:.:.	.:.:.:.:.:.	.:.:.:.:.:.	.:.:.:.:.:.	.:.:.:.:.:.	.:.:.:.:.:.	.:.:.:.:.:.	.:.:.:.:.:.	.:.:.:.:.:.	.:.:.:.:.:.	.:.:.:.:.:.	.:.:.:.:.:.	.:.:.:.:.:.	.:.:.:.:.:.	.:.:.:.:.:.	.:.:.:.:.:.	.:.:.:.:.:.	.:.:.:.:.:.	.:.:.:.:.:.	.:.:.:.:.:.	.:.:.:.:.:.	.:.:.:.:.:.	.:.:.:.:.:.	.:.:.:.:.:.	.:.:.:.:.:.	.:.:.:.:.:.	.:.:.:.:.:.	.:.:.:.:.:.	.:.:.:.:.:.	.:.:.:.:.:.	.:.:.:.:.:.	.:.:.:.:.:.	.:.:.:.:.:.	.:.:.:.:.:.	.:.:.:.:.:.	.:.:.:.:.:.	.:.:.:.:.:.	.:.:.:.:.:.	.:.:.:.:.:.	.:.:.:.:.:.	.:.:.:.:.:.	.:.:.:.:.:.	.:.:.:.:.:.	.:.:.:.:.:.	.:.:.:.:.:.	.:.:.:.:.:.	.:.:.:.:.:.	.:.:.:.:.:.	.:.:.:.:.:.	.:.:.:.:.:.	.:.:.:.:.:.	.:.:.:.:.:.	.:.:.:.:.:.	.:.:.:.:.:.	.:.:.:.:.:.	.:.:.:.:.:.	.:.:.:.:.:.	.:.:.:.:.:.	.:.:.:.:.:.	.:.:.:.:.:.	.:.:.:.:.:.	.:.:.:.:.:.	.:.:.:.:.:.	.:.:.:.:.:.	.:.:.:.:.:.	.:.:.:.:.:.	.:.:.:.:.:.	.:.:.:.:.:.	.:.:.:.:.:.	.:.:.:.:.:.	.:.:.:.:.:.	.:.:.:.:.:.	.:.:.:.:.:.	.:.:.:.:.:.	.:.:.:.:.:.	.:.:.:.:.:.	.:.:.:.:.:.	.:.:.:.:.:.	.:.:.:.:.:.	.:.:.:.:.:.	.:.:.:.:.:.	.:.:.:.:.:.	.:.:.:.:.:.	.:.:.:.:.:.	.:.:.:.:.:.	.:.:.:.:.:.	.:.:.:.:.:.	.:.:.:.:.:.	.:.:.:.:.:.	.:.:.:.:.:.	.:.:.:.:.:.	.:.:.:.:.:.	.:.:.:.:.:.	.:.:.:.:.:.	.:.:.:.:.:.	.:.:.:.:.:.	.:.:.:.:.:.	.:.:.:.:.:.	.:.:.:.:.:.	.:.:.:.:.:.	.:.:.:.:.:.	.:.:.:.:.:.	.:.:.:.:.:.	.:.:.:.:.:.	.:.:.:.:.:.	.:.:.:.:.:.	.:.:.:.:.:.	.:.:.:.:.:.	.:.:.:.:.:.	.:.:.:.:.:.	.:.:.:.:.:.	.:.:.:.:.:.	.:.:.:.:.:.	.:.:.:.:.:.	.:.:.:.:.:.	.:.:.:.:.:.	.:.:.:.:.:.	.:.:.:.:.:.	.:.:.:.:.:.	.:.:.:.:.:.	.:.:.:.:.:.	.:.:.:.:.:.	.:.:.:.:.:.	.:.:.:.:.:.	.:.:.:.:.:.	.:.:.:.:.:.	.:.:.:.:.:.	.:.:.:.:.:.	.:.:.:.:.:.	.:.:.:.:.:.	.:.:.:.:.:.	.:.:.:.:.:.	.:.:.:.:.:.	.:.:.:.:.:.	.:.:.:.:.:.	.:.:.:.:.:.	.:.:.:.:.:.	.:.:.:.:.:.	.:.:.:.:.:.	.:.:.:.:.:.	.:.:.:.:.:.	.:.:.:.:.:.	.:.:.:.:.:.	.:.:.:.:.:.	.:.:.:.:.:.	.:.:.:.:.:.	.:.:.:.:.:.	.:.:.:.:.:.	.:.:.:.:.:.	.:.:.:.:.:.	.:.:.:.:.:.	.:.:.:.:.:.	.:.:.:.:.:.	.:.:.:.:.:.	.:.:.:.:.:.	.:.:.:.:.:.	.:.:.:.:.:.	.:.:.:.:.:.	.:.:.:.:.:.	.:.:.:.:.:.	.:.:.:.:.:.	.:.:.:.:.:.	.:.:.:.:.:.	.:.:.:.:.:.	.:.:.:.:.:.	.:.:.:.:.:.	.:.:.:.:.:.	.:.:.:.:.:.	.:.:.:.:.:.	.:.:.:.:.:.	.:.:.:.:.:.	.:.:.:.:.:.	.:.:.:.:.:.	.:.:.:.:.:.	.:.:.:.:.:.	.:.:.:.:.:.	.:.:.:.:.:.	.:.:.:.:.:.	.:.:.:.:.:.	.:.:.:.:.:.	.:.:.:.:.:.	.:.:.:.:.:.	.:.:.:.:.:.	.:.:.:.:.:.	.:.:.:.:.:.	.:.:.:.:.:.	.:.:.:.:.:.	.:.:.:.:.:.	.:.:.:.:.:.	.:.:.:.:.:.	.:.:.:.:.:.	.:.:.:.:.:.	.:.:.:.:.:.	.:.:.:.:.:.	.:.:.:.:.:.	.:.:.:.:.:.	.:.:.:.:.:.	.:.:.:.:.:.	.:.:.:.:.:.	.:.:.:.:.:.	.:.:.:.:.:.	.:.:.:.:.:.	.:.:.:.:.:.	.:.:.:.:.:.	.:.:.:.:.:.	.:.:.:.:.:.	.:.:.:.:.:.	.:.:.:.:.:.	.:.:.:.:.:.	.:.:.:.:.:.	.:.:.:.:.:.	.:.:.:.:.:.	.:.:.:.:.:.	.:.:.:.:.:.	.:.:.:.:.:.	.:.:.:.:.:.	.:.:.:.:.:.	.:.:.:.:.:.	.:.:.:.:.:.	.:.:.:.:.:.	.:.:.:.:.:.	.:.:.:.:.:.	.:.:.:.:.:.	.:.:.:.:.:.	.:.:.:.:.:.	.:.:.:.:.:.	.:.:.:.:.:.	.:.:.:.:.:.	.:.:.:.:.:.	.:.:.:.:.:.	.:.:.:.:.:.	.:.:.:.:.:.	.:.:.:.:.:.	.:.:.:.:.:.	.:.:.:.:.:.	.:.:.:.:.:.	.:.:.:.:.:.	.:.:.:.:.:.	.:.:.:.:.:.	.:.:.:.:.:.	.:.:.:.:.:.	.:.:.:.:.:.	.:.:.:.:.:.	.:.:.:.:.:.	.:.:.:.:.:.	.:.:.:.:.:.	.:.:.:.:.:.	.:.:.:.:.:.	.:.:.:.:.:.	.:.:.:.:.:.	.:.:.:.:.:.	.:.:.:.:.:.	.:.:.:.:.:.	.:.:.:.:.:.	.:.:.:.:.:.	.:.:.:.:.:.	.:.:.:.:.:.	.:.:.:.:.:.	.:.:.:.:.:.	.:.:.:.:.:.	.:.:.:.:.:.	.:.:.:.:.:.	.:.:.:.:.:.	.:.:.:.:.:.	.:.:.:.:.:.	.:.:.:.:.:.	.:.:.:.:.:.	.:.:.:.:.:.	.:.:.:.:.:.	.:.:.:.:.:.	.:.:.:.:.:.	.:.:.:.:.:.	.:.:.:.:.:.	.:.:.:.:.:.	.:.:.:.:.:.	.:.:.:.:.:.	.:.:.:.:.:.	.:.:.:.:.:.	.:.:.:.:.:.	.:.:.:.:.:.	.:.:.:.:.:.	.:.:.:.:.:.	.:.:.:.:.:.	.:.:.:.:.:.	.:.:.:.:.:.	.:.:.:.:.:.	.:.:.:.:.:.	.:.:.:.:.:.	.:.:.:.:.:.	.:.:.:.:.:.	.:.:.:.:.:.	.:.:.:.:.:.	.:.:.:.:.:.	.:.:.:.:.:.	.:.:.:.:.:.	.:.:.:.:.:.	.:.:.:.:.:.	.:.:.:.:.:.	.:.:.:.:.:.	.:.:.:.:.:.	.:.:.:.:.:.	.:.:.:.:.:.	.:.:.:.:.:.	.:.:.:.:.:.	.:.:.:.:.:.	.:.:.:.:.:.	.:.:.:.:.:.	.:.:.:.:.:.	.:.:.:.:.:.	.:.:.:.:.:.	.:.:.:.:.:.	.:.:.:.:.:.	.:.:.:.:.:.	.:.:.:.:.:.	.:.:.:.:.:.	.:.:.:.:.:.	.:.:.:.:.:.	.:.:.:.:.:.	.:.:.:.:.:.	.:.:.:.:.:.	.:.:.:.:.:.	.:.:.:.:.:.	.:.:.:.:.:.	.:.:.:.:.:.	.:.:.:.:.:.	.:.:.:.:.:.	.:.:.:.:.:.	.:.:.:.:.:.	.:.:.:.:.:.	.:.:.:.:.:.	.:.:.:.:.:.	.:.:.:.:.:.	.:.:.:.:.:.	.:.:.:.:.:.	.:.:.:.:.:.	.:.:.:.:.:.	.:.:.:.:.:.	.:.:.:.:.:.	.:.:.:.:.:.	.:.:.:.:.:.	.:.:.:.:.:.	.:.:.:.:.:.	.:.:.:.:.:.	.:.:.:.:.:.	.:.:.:.:.:.	.:.:.:.:.:.	.:.:.:.:.:.	.:.:.:.:.:.	.:.:.:.:.:.	.:.:.:.:.:.	.:.:.:.:.:.	.:.:.:.:.:.	.:.:.:.:.:.	.:.:.:.:.:.	.:.:.:.:.:.	.:.:.:.:.:.	.:.:.:.:.:.	.:.:.:.:.:.	.:.:.:.:.:.	.:.:.:.:.:.	.:.:.:.:.:.	.:.:.:.:.:.	.:.:.:.:.:.	.:.:.:.:.:.	.:.:.:.:.:.	.:.:.:.:.:.	.:.:.:.:.:.	.:.:.:.:.:.	.:.:.:.:.:.	.:.:.:.:.:.	.:.:.:.:.:.	.:.:.:.:.:.	.:.:.:.:.:.	.:.:.:.:.:.	.:.:.:.:.:.	.:.:.:.:.:.	.:.:.:.:.:.	.:.:.:.:.:.	.:.:.:.:.:.	.:.:.:.:.:.	.:.:.:.:.:.	.:.:.:.:.:.	.:.:.:.:.:.	.:.:.:.:.:.	.:.:.:.:.:.	.:.:.:.:.:.	.:.:.:.:.:.	.:.:.:.:.:.	.:.:.:.:.:.	.:.:.:.:.:.	.:.:.:.:.:.	.:.:.:.:.:.	.:.:.:.:.:.	.:.:.:.:.:.	.:.:.:.:.:.	.:.:.:.:.:.	.:.:.:.:.:.	.:.:.:.:.:.	.:.:.:.:.:.	.:.:.:.:.:.	.:.:.:.:.:.	.:.:.:.:.:.	.:.:.:.:.:.	.:.:.:.:.:.	.:.:.:.:.:.	.:.:.:.:.:.	.:.:.:.:.:.	.:.:.:.:.:.	.:.:.:.:.:.	.:.:.:.:.:.	.:.:.:.:.:.	.:.:.:.:.:.	.:.:.:.:.:.	.:.:.:.:.:.	.:.:.:.:.:.	.:.:.:.:.:.	.:.:.:.:.:.	.:.:.:.:.:.	.:.:.:.:.:.	.:.:.:.:.:.	.:.:.:.:.:.	.:.:.:.:.:.	.:.:.:.:.:.	.:.:.:.:.:.	.:.:.:.:.:.	.:.:.:.:.:.	.:.:.:.:.:.	.:.:.:.:.:.	.:.:.:.:.:.	.:.:.:.:.:.	.:.:.:.:.:.	.:.:.:.:.:.	.:.:.:.:.:.	.:.:.:.:.:.	.:.:.:.:.:.	.:.:.:.:.:.	.:.:.:.:.:.	.:.:.:.:.:.	.:.:.:.:.:.	.:.:.:.:.:.	.:.:.:.:.:.	.:.:.:.:.:.	.:.:.:.:.:.	.:.:.:.:.:.	.:.:.:.:.:.	.:.:.:.:.:.	.:.:.:.:.:.	.:.:.:.:.:.	.:.:.:.:.:.	.:.:.:.:.:.	.:.:.:.:.:.	.:.:.:.:.:.	.:.:.:.:.:.	.:.:.:.:.:.	.:.:.:.:.:.	.:.:.:.:.:.	.:.:.:.:.:.	.:.:.:.:.:.	.:.:.:.:.:.	.:.:.:.:.:.	.:.:.:.:.:.	.:.:.:.:.:.	.:.:.:.:.:.	.:.:.:.:.:.	.:.:.:.:.:.	.:.:.:.:.:.	.:.:.:.:.:.	.:.:.:.:.:.	.:.:.:.:.:.	.:.:.:.:.:.	.:.:.:.:.:.	.:.:.:.:.:.	.:.:.:.:.:.	.:.:.:.:.:.	.:.:.:.:.:.	.:.:.:.:.:.	.:.:.:.:.:.	.:.:.:.:.:.	.:.:.:.:.:.	.:.:.:.:.:.	.:.:.:.:.:.	.:.:.:.:.:.	.:.:.:.:.:.	.:.:.:.:.:.	.:.:.:.:.:.	.:.:.:.:.:.	.:.:.:.:.:.	.:.:.:.:.:.	.:.:.:.:.:.	.:.:.:.:.:.	.:.:.:.:.:.	.:.:.:.:.:.	.:.:.:.:.:.	.:.:.:.:.:.	.:.:.:.:.:.	.:.:.:.:.:.	.:.:.:.:.:.	.:.:.:.:.:.	.:.:.:.:.:.	.:.:.:.:.:.	.:.:.:.:.:.	.:.:.:.:.:.	.:.:.:.:.:.	.:.:.:.:.:.	.:.:.:.:.:.	.:.:.:.:.:.	.:.:.:.:.:.	.:.:.:.:.:.	.:.:.:.:.:.	.:.:.:.:.:.	.:.:.:.:.:.	.:.:.:.:.:.	.:.:.:.:.:.	.:.:.:.:.:.	.:.:.:.:.:.	.:.:.:.:.:.	.:.:.:.:.:.	.:.:.:.:.:.	.:.:.:.:.:.	.:.:.:.:.:.	.:.:.:.:.:.	.:.:.:.:.:.	.:.:.:.:.:.	.:.:.:.:.:.	.:.:.:.:.:.	.:.:.:.:.:.	.:.:.:.:.:.	.:.:.:.:.:.	.:.:.:.:.:.	.:.:.:.:.:.	.:.:.:.:.:.	.:.:.:.:.:.	.:.:.:.:.:.	.:.:.:.:.:.	.:.:.:.:.:.	.:.:.:.:.:.	.:.:.:.:.:.	.:.:.:.:.:.	.:.:.:.:.:.	.:.:.:.:.:.	.:.:.:.:.:.	.:.:.:.:.:.	.:.:.:.:.:.	.:.:.:.:.:.	.:.:.:.:.:.	.:.:.:.:.:.	.:.:.:.:.:.	.:.:.:.:.:.	.:.:.:.:.:.	.:.:.:.:.:.	.:.:.:.:.:.	.:.:.:.:.:.	.:.:.:.:.:.	.:.:.:.:.:.	.:.:.:.:.:.	.:.:.:.:.:.	.:.:.:.:.:.	.:.:.:.:.:.	.:.:.:.:.:.	.:.:.:.:.:.	.:.:.:.:.:.	.:.:.:.:.:.	.:.:.:.:.:.	.:.:.:.:.:.	.:.:.:.:.:.	.:.:.:.:.:.	.:.:.:.:.:.	.:.:.:.:.:.	.:.:.:.:.:.	.:.:.:.:.:.	.:.:.:.:.:.	.:.:.:.:.:.	.:.:.:.:.:.	.:.:.:.:.:.	.:.:.:.:.:.	.:.:.:.:.:.	.:.:.:.:.:.	.:.:.:.:.:.	.:.:.:.:.:.	.:.:.:.:.:.	.:.:.:.:.:.	.:.:.:.:.:.	.:.:.:.:.:.	.:.:.:.:.:.	.:.:.:.:.:.	.:.:.:.:.:.	.:.:.:.:.:.	.:.:.:.:.:.	.:.:.:.:.:.	.:.:.:.:.:.	.:.:.:.:.:.	.:.:.:.:.:.	.:.:.:.:.:.	.:.:.:.:.:.	.:.:.:.:.:.	.:.:.:.:.:.	.:.:.:.:.:.	.:.:.:.:.:.	.:.:.:.:.:.	.:.:.:.:.:.	.:.:.:.:.:.	.:.:.:.:.:.	.:.:.:.:.:.	.:.:.:.:.:.	.:.:.:.:.:.	.:.:.:.:.:.	.:.:.:.:.:.	.:.:.:.:.:.	.:.:.:.:.:.	.:.:.:.:.:.	.:.:.:.:.:.	.:.:.:.:.:.	.:.:.:.:.:.	.:.:.:.:.:.	.:.:.:.:.:.	.:.:.:.:.:.	.:.:.:.:.:.	.:.:.:.:.:.	.:.:.:.:.:.	.:.:.:.:.:.	.:.:.:.:.:.	.:.:.:.:.:.	.:.:.:.:.:.	.:.:.:.:.:.	.:.:.:.:.:.	.:.:.:.:.:.	.:.:.:.:.:.	.:.:.:.:.:.	.:.:.:.:.:.	.:.:.:.:.:.	.:.:.:.:.:.	.:.:.:.:.:.	.:.:.:.:.:.	.:.:.:.:.:.	.:.:.:.:.:.	.:.:.:.:.:.	.:.:.:.:.:.	.:.:.:.:.:.	.:.:.:.:.:.	.:.:.:.:.:.	.:.:.:.:.:.	.:.:.:.:.:.	.:.:.:.:.:.	.:.:.:.:.:.	.:.:.:.:.:.	.:.:.:.:.:.	.:.:.:.:.:.	.:.:.:.:.:.	.:.:.:.:.:.	.:.:.:.:.:.	.:.:.:.:.:.	.:.:.:.:.:.	.:.:.:.:.:.	.:.:.:.:.:.	.:.:.:.:.:.	.:.:.:.:.:.	.:.:.:.:.:.	.:.:.:.:.:.	.:.:.:.:.:.	.:.:.:.:.:.	.:.:.:.:.:.	.:.:.:.:.:.	.:.:.:.:.:.	.:.:.:.:.:.	.:.:.:.:.:.	.:.:.:.:.:.	.:.:.:.:.:.	.:.:.:.:.:.	.:.:.:.:.:.	.:.:.:.:.:.	.:.:.:.:.:.	.:.:.:.:.:.	.:.:.:.:.:.	.:.:.:.:.:.	.:.:.:.:.:.	.:.:.:.:.:.	.:.:.:.:.:.	.:.:.:.:.:.	.:.:.:.:.:.	.:.:.:.:.:.	.:.:.:.:.:.	.:.:.:.:.:.	.:.:.:.:.:.	.:.:.:.:.:.	.:.:.:.:.:.	.:.:.:.:.:.	.:.:.:.:.:.	.:.:.:.:.:.	.:.:.:.:.:.	.:.:.:.:.:.	.:.:.:.:.:.	.:.:.:.:.:.	.:.:.:.:.:.	.:.:.:.:.:.	.:.:.:.:.:.	.:.:.:.:.:.	.:.:.:.:.:.	.:.:.:.:.:.	.:.:.:.:.:.
chrI	180425	.	G	<INS:ME>	.	PASS	SVTYPE=INS;STRAND=-;FAMILY=TY2	GT:END:RIGHT_JUNCTION_READS:LEFT_JUNCTION_READS:RIGHT_SUPPORT_READS:LEFT_SUPPORT_READS	.:.:.:.:.:.	.:.:.:.:.:.	.:.:.:.:.:.	.:.:.:.:.:.	.:.:.:.:.:.	.:.:.:.:.:.	.:.:.:.:.:.	.:.:.:.:.:.	.:.:.:.:.:.	.:.:.:.:.:.	.:.:.:.:.:.	.:.:.:.:.:.	.:.:.:.:.:.	.:.:.:.:.:.	.:.:.:.:.:.	.:.:.:.:.:.	.:.:.:.:.:.	.:.:.:.:.:.	.:.:.:.:.:.	.:.:.:.:.:.	.:.:.:.:.:.	.:.:.:.:.:.	.:.:.:.:.:.	.:.:.:.:.:.	.:.:.:.:.:.	.:.:.:.:.:.	.:.:.:.:.:.	.:.:.:.:.:.	.:.:.:.:.:.	.:.:.:.:.:.	.:.:.:.:.:.	.:.:.:.:.:.	.:.:.:.:.:.	.:.:.:.:.:.	.:.:.:.:.:.	.:.:.:.:.:.	.:.:.:.:.:.	.:.:.:.:.:.	.:.:.:.:.:.	.:.:.:.:.:.	.:.:.:.:.:.	.:.:.:.:.:.	.:.:.:.:.:.	.:.:.:.:.:.	.:.:.:.:.:.	.:.:.:.:.:.	.:.:.:.:.:.	.:.:.:.:.:.	.:.:.:.:.:.	.:.:.:.:.:.	.:.:.:.:.:.	.:.:.:.:.:.	.:.:.:.:.:.	.:.:.:.:.:.	.:.:.:.:.:.	.:.:.:.:.:.	.:.:.:.:.:.	.:.:.:.:.:.	.:.:.:.:.:.	.:.:.:.:.:.	.:.:.:.:.:.	.:.:.:.:.:.	.:.:.:.:.:.	.:.:.:.:.:.	.:.:.:.:.:.	.:.:.:.:.:.	.:.:.:.:.:.	.:.:.:.:.:.	.:.:.:.:.:.	.:.:.:.:.:.	.:.:.:.:.:.	.:.:.:.:.:.	.:.:.:.:.:.	.:.:.:.:.:.	.:.:.:.:.:.	.:.:.:.:.:.	.:.:.:.:.:.	.:.:.:.:.:.	.:.:.:.:.:.	.:.:.:.:.:.	.:.:.:.:.:.	.:.:.:.:.:.	.:.:.:.:.:.	.:.:.:.:.:.	.:.:.:.:.:.	.:.:.:.:.:.	.:.:.:.:.:.	.:.:.:.:.:.	.:.:.:.:.:.	.:.:.:.:.:.	.:.:.:.:.:.	.:.:.:.:.:.	.:.:.:.:.:.	.:.:.:.:.:.	.:.:.:.:.:.	.:.:.:.:.:.	.:.:.:.:.:.	.:.:.:.:.:.	.:.:.:.:.:.	.:.:.:.:.:.	.:.:.:.:.:.	.:.:.:.:.:.	.:.:.:.:.:.	.:.:.:.:.:.	.:.:.:.:.:.	.:.:.:.:.:.	.:.:.:.:.:.	.:.:.:.:.:.	.:.:.:.:.:.	.:.:.:.:.:.	.:.:.:.:.:.	.:.:.:.:.:.	.:.:.:.:.:.	.:.:.:.:.:.	.:.:.:.:.:.	.:.:.:.:.:.	.:.:.:.:.:.	.:.:.:.:.:.	.:.:.:.:.:.	.:.:.:.:.:.	.:.:.:.:.:.	.:.:.:.:.:.	.:.:.:.:.:.	.:.:.:.:.:.	.:.:.:.:.:.	.:.:.:.:.:.	.:.:.:.:.:.	.:.:.:.:.:.	.:.:.:.:.:.	.:.:.:.:.:.	.:.:.:.:.:.	.:.:.:.:.:.	.:.:.:.:.:.	.:.:.:.:.:.	.:.:.:.:.:.	.:.:.:.:.:.	.:.:.:.:.:.	.:.:.:.:.:.	.:.:.:.:.:.	.:.:.:.:.:.	.:.:.:.:.:.	.:.:.:.:.:.	.:.:.:.:.:.	.:.:.:.:.:.	.:.:.:.:.:.	.:.:.:.:.:.	.:.:.:.:.:.	.:.:.:.:.:.	.:.:.:.:.:.	.:.:.:.:.:.	.:.:.:.:.:.	.:.:.:.:.:.	.:.:.:.:.:.	.:.:.:.:.:.	.:.:.:.:.:.	.:.:.:.:.:.	.:.:.:.:.:.	.:.:.:.:.:.	.:.:.:.:.:.	.:.:.:.:.:.	.:.:.:.:.:.	.:.:.:.:.:.	.:.:.:.:.:.	.:.:.:.:.:.	.:.:.:.:.:.	.:.:.:.:.:.	.:.:.:.:.:.	.:.:.:.:.:.	.:.:.:.:.:.	.:.:.:.:.:.	.:.:.:.:.:.	.:.:.:.:.:.	.:.:.:.:.:.	.:.:.:.:.:.	.:.:.:.:.:.	.:.:.:.:.:.	.:.:.:.:.:.	.:.:.:.:.:.	.:.:.:.:.:.	.:.:.:.:.:.	.:.:.:.:.:.	.:.:.:.:.:.	.:.:.:.:.:.	.:.:.:.:.:.	.:.:.:.:.:.	.:.:.:.:.:.	.:.:.:.:.:.	.:.:.:.:.:.	.:.:.:.:.:.	.:.:.:.:.:.	.:.:.:.:.:.	.:.:.:.:.:.	.:.:.:.:.:.	.:.:.:.:.:.	.:.:.:.:.:.	.:.:.:.:.:.	.:.:.:.:.:.	.:.:.:.:.:.	.:.:.:.:.:.	.:.:.:.:.:.	.:.:.:.:.:.	.:.:.:.:.:.	.:.:.:.:.:.	.:.:.:.:.:.	.:.:.:.:.:.	.:.:.:.:.:.	.:.:.:.:.:.	.:.:.:.:.:.	.:.:.:.:.:.	.:.:.:.:.:.	.:.:.:.:.:.	.:.:.:.:.:.	.:.:.:.:.:.	.:.:.:.:.:.	.:.:.:.:.:.	.:.:.:.:.:.	.:.:.:.:.:.	.:.:.:.:.:.	.:.:.:.:.:.	.:.:.:.:.:.	.:.:.:.:.:.	.:.:.:.:.:.	.:.:.:.:.:.	.:.:.:.:.:.	.:.:.:.:.:.	.:.:.:.:.:.	.:.:.:.:.:.	.:.:.:.:.:.	.:.:.:.:.:.	.:.:.:.:.:.	.:.:.:.:.:.	.:.:.:.:.:.	.:.:.:.:.:.	.:.:.:.:.:.	.:.:.:.:.:.	.:.:.:.:.:.	.:.:.:.:.:.	.:.:.:.:.:.	.:.:.:.:.:.	.:.:.:.:.:.	.:.:.:.:.:.	.:.:.:.:.:.	.:.:.:.:.:.	.:.:.:.:.:.	.:.:.:.:.:.	.:.:.:.:.:.	.:.:.:.:.:.	.:.:.:.:.:.	.:.:.:.:.:.	.:.:.:.:.:.	.:.:.:.:.:.	.:.:.:.:.:.	.:.:.:.:.:.	.:.:.:.:.:.	.:.:.:.:.:.	.:.:.:.:.:.	.:.:.:.:.:.	.:.:.:.:.:.	.:.:.:.:.:.	.:.:.:.:.:.	.:.:.:.:.:.	.:.:.:.:.:.	.:.:.:.:.:.	.:.:.:.:.:.	.:.:.:.:.:.	.:.:.:.:.:.	.:.:.:.:.:.	.:.:.:.:.:.	.:.:.:.:.:.	.:.:.:.:.:.	.:.:.:.:.:.	.:.:.:.:.:.	.:.:.:.:.:.	.:.:.:.:.:.	.:.:.:.:.:.	.:.:.:.:.:.	.:.:.:.:.:.	.:.:.:.:.:.	.:.:.:.:.:.	.:.:.:.:.:.	.:.:.:.:.:.	.:.:.:.:.:.	.:.:.:.:.:.	.:.:.:.:.:.	.:.:.:.:.:.	.:.:.:.:.:.	.:.:.:.:.:.	.:.:.:.:.:.	.:.:.:.:.:.	.:.:.:.:.:.	.:.:.:.:.:.	.:.:.:.:.:.	.:.:.:.:.:.	.:.:.:.:.:.	.:.:.:.:.:.	.:.:.:.:.:.	.:.:.:.:.:.	.:.:.:.:.:.	.:.:.:.:.:.	.:.:.:.:.:.	.:.:.:.:.:.	.:.:.:.:.:.	.:.:.:.:.:.	.:.:.:.:.:.	.:.:.:.:.:.	.:.:.:.:.:.	.:.:.:.:.:.	.:.:.:.:.:.	.:.:.:.:.:.	.:.:.:.:.:.	.:.:.:.:.:.	.:.:.:.:.:.	.:.:.:.:.:.	.:.:.:.:.:.	.:.:.:.:.:.	.:.:.:.:.:.	.:.:.:.:.:.	.:.:.:.:.:.	.:.:.:.:.:.	.:.:.:.:.:.	.:.:.:.:.:.	.:.:.:.:.:.	.:.:.:.:.:.	.:.:.:.:.:.	.:.:.:.:.:.	1:180427:35:0:26:21	.:.:.:.:.:.	.:.:.:.:.:.	.:.:.:.:.:.	.:.:.:.:.:.	.:.:.:.:.:.	.:.:.:.:.:.	.:.:.:.:.:.	.:.:.:.:.:.	.:.:.:.:.:.	.:.:.:.:.:.	.:.:.:.:.:.	.:.:.:.:.:.	.:.:.:.:.:.	.:.:.:.:.:.	.:.:.:.:.:.	.:.:.:.:.:.	.:.:.:.:.:.	.:.:.:.:.:.	.:.:.:.:.:.	.:.:.:.:.:.	.:.:.:.:.:.	.:.:.:.:.:.	.:.:.:.:.:.	.:.:.:.:.:.	.:.:.:.:.:.	.:.:.:.:.:.	.:.:.:.:.:.	.:.:.:.:.:.	.:.:.:.:.:.	.:.:.:.:.:.	.:.:.:.:.:.	.:.:.:.:.:.	.:.:.:.:.:.	.:.:.:.:.:.	.:.:.:.:.:.	.:.:.:.:.:.	.:.:.:.:.:.	.:.:.:.:.:.	.:.:.:.:.:.	.:.:.:.:.:.	.:.:.:.:.:.	.:.:.:.:.:.	.:.:.:.:.:.	.:.:.:.:.:.	.:.:.:.:.:.	.:.:.:.:.:.	.:.:.:.:.:.	.:.:.:.:.:.	.:.:.:.:.:.	.:.:.:.:.:.	.:.:.:.:.:.	.:.:.:.:.:.	.:.:.:.:.:.	.:.:.:.:.:.	.:.:.:.:.:.	.:.:.:.:.:.	.:.:.:.:.:.	.:.:.:.:.:.	.:.:.:.:.:.	.:.:.:.:.:.	.:.:.:.:.:.	.:.:.:.:.:.	.:.:.:.:.:.	.:.:.:.:.:.	.:.:.:.:.:.	.:.:.:.:.:.	.:.:.:.:.:.	.:.:.:.:.:.	.:.:.:.:.:.	.:.:.:.:.:.	.:.:.:.:.:.	.:.:.:.:.:.	.:.:.:.:.:.	.:.:.:.:.:.	.:.:.:.:.:.	.:.:.:.:.:.	.:.:.:.:.:.	.:.:.:.:.:.	.:.:.:.:.:.	.:.:.:.:.:.	.:.:.:.:.:.	.:.:.:.:.:.	.:.:.:.:.:.	.:.:.:.:.:.	.:.:.:.:.:.	.:.:.:.:.:.	.:.:.:.:.:.	.:.:.:.:.:.	.:.:.:.:.:.	.:.:.:.:.:.	.:.:.:.:.:.	.:.:.:.:.:.	.:.:.:.:.:.	.:.:.:.:.:.	.:.:.:.:.:.	.:.:.:.:.:.	.:.:.:.:.:.	.:.:.:.:.:.	.:.:.:.:.:.	.:.:.:.:.:.	.:.:.:.:.:.	.:.:.:.:.:.	.:.:.:.:.:.	.:.:.:.:.:.	.:.:.:.:.:.	.:.:.:.:.:.	.:.:.:.:.:.	.:.:.:.:.:.	.:.:.:.:.:.	.:.:.:.:.:.	.:.:.:.:.:.	.:.:.:.:.:.	.:.:.:.:.:.	.:.:.:.:.:.	.:.:.:.:.:.	.:.:.:.:.:.	.:.:.:.:.:.	.:.:.:.:.:.	.:.:.:.:.:.	.:.:.:.:.:.	.:.:.:.:.:.	.:.:.:.:.:.	.:.:.:.:.:.	.:.:.:.:.:.	.:.:.:.:.:.	.:.:.:.:.:.	.:.:.:.:.:.	.:.:.:.:.:.	.:.:.:.:.:.	.:.:.:.:.:.	.:.:.:.:.:.	.:.:.:.:.:.	.:.:.:.:.:.	.:.:.:.:.:.	.:.:.:.:.:.	.:.:.:.:.:.	.:.:.:.:.:.	.:.:.:.:.:.	.:.:.:.:.:.	.:.:.:.:.:.	.:.:.:.:.:.	.:.:.:.:.:.	.:.:.:.:.:.	.:.:.:.:.:.	.:.:.:.:.:.	.:.:.:.:.:.	.:.:.:.:.:.	.:.:.:.:.:.	.:.:.:.:.:.	.:.:.:.:.:.	.:.:.:.:.:.	.:.:.:.:.:.	.:.:.:.:.:.	.:.:.:.:.:.	.:.:.:.:.:.	.:.:.:.:.:.	.:.:.:.:.:.	.:.:.:.:.:.	.:.:.:.:.:.	.:.:.:.:.:.	.:.:.:.:.:.	.:.:.:.:.:.	.:.:.:.:.:.	.:.:.:.:.:.	.:.:.:.:.:.	.:.:.:.:.:.	.:.:.:.:.:.	.:.:.:.:.:.	.:.:.:.:.:.	.:.:.:.:.:.	.:.:.:.:.:.	.:.:.:.:.:.	.:.:.:.:.:.	.:.:.:.:.:.	.:.:.:.:.:.	.:.:.:.:.:.	.:.:.:.:.:.	.:.:.:.:.:.	.:.:.:.:.:.	.:.:.:.:.:.	.:.:.:.:.:.	.:.:.:.:.:.	.:.:.:.:.:.	.:.:.:.:.:.	.:.:.:.:.:.	.:.:.:.:.:.	.:.:.:.:.:.	.:.:.:.:.:.	.:.:.:.:.:.	.:.:.:.:.:.	.:.:.:.:.:.	.:.:.:.:.:.	.:.:.:.:.:.	.:.:.:.:.:.	.:.:.:.:.:.	.:.:.:.:.:.	.:.:.:.:.:.	.:.:.:.:.:.	.:.:.:.:.:.	.:.:.:.:.:.	.:.:.:.:.:.	.:.:.:.:.:.	.:.:.:.:.:.	.:.:.:.:.:.	.:.:.:.:.:.	.:.:.:.:.:.	.:.:.:.:.:.	.:.:.:.:.:.	.:.:.:.:.:.	.:.:.:.:.:.	.:.:.:.:.:.	.:.:.:.:.:.	.:.:.:.:.:.	.:.:.:.:.:.	.:.:.:.:.:.	.:.:.:.:.:.	.:.:.:.:.:.	.:.:.:.:.:.	.:.:.:.:.:.	.:.:.:.:.:.	.:.:.:.:.:.	.:.:.:.:.:.	.:.:.:.:.:.	.:.:.:.:.:.	.:.:.:.:.:.	.:.:.:.:.:.	.:.:.:.:.:.	.:.:.:.:.:.	.:.:.:.:.:.	.:.:.:.:.:.	.:.:.:.:.:.	.:.:.:.:.:.	.:.:.:.:.:.	.:.:.:.:.:.	.:.:.:.:.:.	.:.:.:.:.:.	.:.:.:.:.:.	.:.:.:.:.:.	.:.:.:.:.:.	.:.:.:.:.:.	.:.:.:.:.:.	.:.:.:.:.:.	.:.:.:.:.:.	.:.:.:.:.:.	.:.:.:.:.:.	.:.:.:.:.:.	.:.:.:.:.:.	.:.:.:.:.:.	.:.:.:.:.:.	.:.:.:.:.:.	.:.:.:.:.:.	.:.:.:.:.:.	.:.:.:.:.:.	.:.:.:.:.:.	.:.:.:.:.:.	.:.:.:.:.:.	.:.:.:.:.:.	.:.:.:.:.:.	.:.:.:.:.:.	.:.:.:.:.:.	.:.:.:.:.:.	.:.:.:.:.:.	.:.:.:.:.:.	.:.:.:.:.:.	.:.:.:.:.:.	.:.:.:.:.:.	.:.:.:.:.:.	.:.:.:.:.:.	.:.:.:.:.:.	.:.:.:.:.:.	.:.:.:.:.:.	.:.:.:.:.:.	.:.:.:.:.:.	.:.:.:.:.:.	.:.:.:.:.:.	.:.:.:.:.:.	.:.:.:.:.:.	.:.:.:.:.:.	.:.:.:.:.:.	.:.:.:.:.:.	.:.:.:.:.:.	.:.:.:.:.:.	.:.:.:.:.:.	.:.:.:.:.:.	.:.:.:.:.:.	.:.:.:.:.:.	.:.:.:.:.:.	.:.:.:.:.:.	.:.:.:.:.:.	.:.:.:.:.:.	.:.:.:.:.:.	.:.:.:.:.:.	.:.:.:.:.:.	.:.:.:.:.:.	.:.:.:.:.:.	.:.:.:.:.:.	.:.:.:.:.:.	.:.:.:.:.:.	.:.:.:.:.:.	.:.:.:.:.:.	.:.:.:.:.:.	.:.:.:.:.:.	.:.:.:.:.:.	.:.:.:.:.:.	.:.:.:.:.:.	.:.:.:.:.:.	.:.:.:.:.:.	.:.:.:.:.:.	.:.:.:.:.:.	.:.:.:.:.:.	.:.:.:.:.:.	.:.:.:.:.:.	.:.:.:.:.:.	.:.:.:.:.:.	.:.:.:.:.:.	.:.:.:.:.:.	.:.:.:.:.:.	.:.:.:.:.:.	.:.:.:.:.:.	.:.:.:.:.:.	.:.:.:.:.:.	.:.:.:.:.:.	.:.:.:.:.:.	.:.:.:.:.:.	.:.:.:.:.:.	.:.:.:.:.:.	.:.:.:.:.:.	.:.:.:.:.:.	.:.:.:.:.:.	.:.:.:.:.:.	.:.:.:.:.:.	.:.:.:.:.:.	.:.:.:.:.:.	.:.:.:.:.:.	.:.:.:.:.:.	.:.:.:.:.:.	.:.:.:.:.:.	.:.:.:.:.:.	.:.:.:.:.:.	.:.:.:.:.:.	.:.:.:.:.:.	.:.:.:.:.:.	.:.:.:.:.:.	.:.:.:.:.:.	.:.:.:.:.:.	.:.:.:.:.:.	.:.:.:.:.:.	.:.:.:.:.:.	.:.:.:.:.:.	.:.:.:.:.:.	.:.:.:.:.:.	.:.:.:.:.:.	.:.:.:.:.:.	.:.:.:.:.:.	.:.:.:.:.:.	.:.:.:.:.:.	.:.:.:.:.:.	.:.:.:.:.:.	.:.:.:.:.:.	.:.:.:.:.:.	.:.:.:.:.:.	.:.:.:.:.:.	.:.:.:.:.:.	.:.:.:.:.:.	.:.:.:.:.:.	.:.:.:.:.:.	.:.:.:.:.:.	.:.:.:.:.:.	.:.:.:.:.:.	.:.:.:.:.:.	.:.:.:.:.:.	.:.:.:.:.:.	.:.:.:.:.:.	.:.:.:.:.:.	.:.:.:.:.:.	.:.:.:.:.:.	.:.:.:.:.:.	.:.:.:.:.:.	.:.:.:.:.:.	.:.:.:.:.:.	.:.:.:.:.:.	.:.:.:.:.:.	.:.:.:.:.:.	.:.:.:.:.:.	.:.:.:.:.:.	.:.:.:.:.:.	.:.:.:.:.:.	.:.:.:.:.:.	.:.:.:.:.:.	.:.:.:.:.:.	.:.:.:.:.:.	.:.:.:.:.:.	.:.:.:.:.:.	.:.:.:.:.:.	.:.:.:.:.:.	.:.:.:.:.:.	.:.:.:.:.:.	.:.:.:.:.:.	.:.:.:.:.:.	.:.:.:.:.:.	.:.:.:.:.:.	.:.:.:.:.:.	.:.:.:.:.:.	.:.:.:.:.:.	.:.:.:.:.:.	.:.:.:.:.:.	.:.:.:.:.:.	.:.:.:.:.:.	.:.:.:.:.:.	.:.:.:.:.:.	.:.:.:.:.:.	.:.:.:.:.:.	.:.:.:.:.:.	.:.:.:.:.:.	.:.:.:.:.:.	.:.:.:.:.:.	.:.:.:.:.:.	.:.:.:.:.:.	.:.:.:.:.:.	.:.:.:.:.:.	.:.:.:.:.:.	.:.:.:.:.:.	.:.:.:.:.:.	.:.:.:.:.:.	.:.:.:.:.:.	.:.:.:.:.:.	.:.:.:.:.:.	.:.:.:.:.:.	.:.:.:.:.:.	.:.:.:.:.:.	.:.:.:.:.:.	.:.:.:.:.:.	.:.:.:.:.:.	.:.:.:.:.:.	.:.:.:.:.:.	.:.:.:.:.:.	.:.:.:.:.:.	.:.:.:.:.:.	.:.:.:.:.:.	.:.:.:.:.:.	.:.:.:.:.:.	.:.:.:.:.:.	.:.:.:.:.:.	.:.:.:.:.:.	.:.:.:.:.:.	.:.:.:.:.:.	.:.:.:.:.:.	.:.:.:.:.:.	.:.:.:.:.:.	.:.:.:.:.:.	.:.:.:.:.:.	.:.:.:.:.:.	.:.:.:.:.:.	.:.:.:.:.:.	.:.:.:.:.:.	.:.:.:.:.:.	.:.:.:.:.:.	.:.:.:.:.:.	.:.:.:.:.:.	.:.:.:.:.:.	.:.:.:.:.:.	.:.:.:.:.:.	.:.:.:.:.:.	.:.:.:.:.:.	.:.:.:.:.:.	.:.:.:.:.:.	.:.:.:.:.:.	.:.:.:.:.:.	.:.:.:.:.:.	.:.:.:.:.:.	.:.:.:.:.:.	.:.:.:.:.:.	.:.:.:.:.:.	.:.:.:.:.:.	.:.:.:.:.:.	.:.:.:.:.:.	.:.:.:.:.:.	.:.:.:.:.:.	.:.:.:.:.:.	.:.:.:.:.:.	.:.:.:.:.:.	.:.:.:.:.:.	.:.:.:.:.:.	.:.:.:.:.:.	.:.:.:.:.:.	.:.:.:.:.:.	.:.:.:.:.:.	.:.:.:.:.:.	.:.:.:.:.:.	.:.:.:.:.:.	.:.:.:.:.:.	.:.:.:.:.:.	.:.:.:.:.:.	.:.:.:.:.:.	.:.:.:.:.:.	.:.:.:.:.:.	.:.:.:.:.:.	.:.:.:.:.:.	.:.:.:.:.:.	.:.:.:.:.:.	.:.:.:.:.:.	.:.:.:.:.:.	.:.:.:.:.:.	.:.:.:.:.:.	.:.:.:.:.:.	.:.:.:.:.:.	.:.:.:.:.:.	.:.:.:.:.:.	.:.:.:.:.:.	.:.:.:.:.:.	.:.:.:.:.:.	.:.:.:.:.:.	.:.:.:.:.:.	.:.:.:.:.:.	.:.:.:.:.:.	.:.:.:.:.:.	.:.:.:.:.:.	.:.:.:.:.:.	.:.:.:.:.:.	.:.:.:.:.:.	.:.:.:.:.:.	.:.:.:.:.:.	.:.:.:.:.:.	.:.:.:.:.:.	.:.:.:.:.:.	.:.:.:.:.:.	.:.:.:.:.:.	.:.:.:.:.:.	.:.:.:.:.:.	.:.:.:.:.:.	.:.:.:.:.:.	.:.:.:.:.:.	.:.:.:.:.:.	.:.:.:.:.:.	.:.:.:.:.:.	.:.:.:.:.:.	.:.:.:.:.:.	.:.:.:.:.:.	.:.:.:.:.:.	.:.:.:.:.:.	.:.:.:.:.:.	.:.:.:.:.:.	.:.:.:.:.:.	.:.:.:.:.:.	.:.:.:.:.:.	.:.:.:.:.:.	.:.:.:.:.:.	.:.:.:.:.:.	.:.:.:.:.:.	.:.:.:.:.:.	.:.:.:.:.:.	.:.:.:.:.:.	.:.:.:.:.:.	.:.:.:.:.:.	.:.:.:.:.:.	.:.:.:.:.:.	.:.:.:.:.:.	.:.:.:.:.:.	.:.:.:.:.:.	.:.:.:.:.:.	.:.:.:.:.:.	.:.:.:.:.:.	1:180427:63:0:42:23	.:.:.:.:.:.	.:.:.:.:.:.	.:.:.:.:.:.	.:.:.:.:.:.	.:.:.:.:.:.	.:.:.:.:.:.	.:.:.:.:.:.	.:.:.:.:.:.	.:.:.:.:.:.	.:.:.:.:.:.	.:.:.:.:.:.	.:.:.:.:.:.	.:.:.:.:.:.	.:.:.:.:.:.	.:.:.:.:.:.	.:.:.:.:.:.	.:.:.:.:.:.	.:.:.:.:.:.	.:.:.:.:.:.	.:.:.:.:.:.	.:.:.:.:.:.	.:.:.:.:.:.	.:.:.:.:.:.	.:.:.:.:.:.	.:.:.:.:.:.	.:.:.:.:.:.	.:.:.:.:.:.	.:.:.:.:.:.	.:.:.:.:.:.	.:.:.:.:.:.	.:.:.:.:.:.	.:.:.:.:.:.	.:.:.:.:.:.	.:.:.:.:.:.	.:.:.:.:.:.	.:.:.:.:.:.	.:.:.:.:.:.	.:.:.:.:.:.	.:.:.:.:.:.	.:.:.:.:.:.	.:.:.:.:.:.	.:.:.:.:.:.	.:.:.:.:.:.	.:.:.:.:.:.	.:.:.:.:.:.	.:.:.:.:.:.	.:.:.:.:.:.	.:.:.:.:.:.	.:.:.:.:.:.	.:.:.:.:.:.	.:.:.:.:.:.	.:.:.:.:.:.	.:.:.:.:.:.	.:.:.:.:.:.	.:.:.:.:.:.	.:.:.:.:.:.	.:.:.:.:.:.	.:.:.:.:.:.	.:.:.:.:.:.	.:.:.:.:.:.	.:.:.:.:.:.	.:.:.:.:.:.	.:.:.:.:.:.	.:.:.:.:.:.	.:.:.:.:.:.	.:.:.:.:.:.	.:.:.:.:.:.	.:.:.:.:.:.	.:.:.:.:.:.	.:.:.:.:.:.	.:.:.:.:.:.	.:.:.:.:.:.	.:.:.:.:.:.	.:.:.:.:.:.	.:.:.:.:.:.	.:.:.:.:.:.	.:.:.:.:.:.	.:.:.:.:.:.	.:.:.:.:.:.	.:.:.:.:.:.	.:.:.:.:.:.	.:.:.:.:.:.	.:.:.:.:.:.	.:.:.:.:.:.	.:.:.:.:.:.	.:.:.:.:.:.	.:.:.:.:.:.	.:.:.:.:.:.	.:.:.:.:.:.	.:.:.:.:.:.	.:.:.:.:.:.	.:.:.:.:.:.	.:.:.:.:.:.	.:.:.:.:.:.	.:.:.:.:.:.	.:.:.:.:.:.	.:.:.:.:.:.	.:.:.:.:.:.	.:.:.:.:.:.	.:.:.:.:.:.	.:.:.:.:.:.	.:.:.:.:.:.	.:.:.:.:.:.	.:.:.:.:.:.	.:.:.:.:.:.	.:.:.:.:.:.	.:.:.:.:.:.	.:.:.:.:.:.	.:.:.:.:.:.	.:.:.:.:.:.	.:.:.:.:.:.	.:.:.:.:.:.	.:.:.:.:.:.	.:.:.:.:.:.	.:.:.:.:.:.	.:.:.:.:.:.	.:.:.:.:.:.	.:.:.:.:.:.	.:.:.:.:.:.	.:.:.:.:.:.	.:.:.:.:.:.	.:.:.:.:.:.
chrI	180492	.	G	<INS:ME>	.	PASS	SVTYPE=INS;STRAND=-;FAMILY=TY2	GT:END:RIGHT_JUNCTION_READS:LEFT_JUNCTION_READS:RIGHT_SUPPORT_READS:LEFT_SUPPORT_READS	.:.:.:.:.:.	.:.:.:.:.:.	.:.:.:.:.:.	.:.:.:.:.:.	.:.:.:.:.:.	.:.:.:.:.:.	.:.:.:.:.:.	.:.:.:.:.:.	.:.:.:.:.:.	.:.:.:.:.:.	.:.:.:.:.:.	.:.:.:.:.:.	.:.:.:.:.:.	.:.:.:.:.:.	.:.:.:.:.:.	.:.:.:.:.:.	.:.:.:.:.:.	.:.:.:.:.:.	.:.:.:.:.:.	.:.:.:.:.:.	.:.:.:.:.:.	.:.:.:.:.:.	.:.:.:.:.:.	.:.:.:.:.:.	.:.:.:.:.:.	.:.:.:.:.:.	.:.:.:.:.:.	.:.:.:.:.:.	.:.:.:.:.:.	.:.:.:.:.:.	.:.:.:.:.:.	.:.:.:.:.:.	.:.:.:.:.:.	.:.:.:.:.:.	.:.:.:.:.:.	.:.:.:.:.:.	.:.:.:.:.:.	.:.:.:.:.:.	.:.:.:.:.:.	.:.:.:.:.:.	.:.:.:.:.:.	.:.:.:.:.:.	.:.:.:.:.:.	.:.:.:.:.:.	.:.:.:.:.:.	.:.:.:.:.:.	.:.:.:.:.:.	.:.:.:.:.:.	.:.:.:.:.:.	.:.:.:.:.:.	.:.:.:.:.:.	.:.:.:.:.:.	.:.:.:.:.:.	.:.:.:.:.:.	.:.:.:.:.:.	.:.:.:.:.:.	.:.:.:.:.:.	.:.:.:.:.:.	.:.:.:.:.:.	.:.:.:.:.:.	.:.:.:.:.:.	.:.:.:.:.:.	.:.:.:.:.:.	.:.:.:.:.:.	.:.:.:.:.:.	.:.:.:.:.:.	.:.:.:.:.:.	.:.:.:.:.:.	.:.:.:.:.:.	.:.:.:.:.:.	.:.:.:.:.:.	.:.:.:.:.:.	.:.:.:.:.:.	.:.:.:.:.:.	.:.:.:.:.:.	.:.:.:.:.:.	.:.:.:.:.:.	.:.:.:.:.:.	.:.:.:.:.:.	.:.:.:.:.:.	.:.:.:.:.:.	.:.:.:.:.:.	.:.:.:.:.:.	.:.:.:.:.:.	.:.:.:.:.:.	.:.:.:.:.:.	.:.:.:.:.:.	.:.:.:.:.:.	.:.:.:.:.:.	.:.:.:.:.:.	.:.:.:.:.:.	.:.:.:.:.:.	.:.:.:.:.:.	.:.:.:.:.:.	.:.:.:.:.:.	.:.:.:.:.:.	.:.:.:.:.:.	.:.:.:.:.:.	.:.:.:.:.:.	.:.:.:.:.:.	.:.:.:.:.:.	.:.:.:.:.:.	.:.:.:.:.:.	.:.:.:.:.:.	.:.:.:.:.:.	.:.:.:.:.:.	.:.:.:.:.:.	.:.:.:.:.:.	.:.:.:.:.:.	.:.:.:.:.:.	.:.:.:.:.:.	.:.:.:.:.:.	.:.:.:.:.:.	.:.:.:.:.:.	.:.:.:.:.:.	.:.:.:.:.:.	.:.:.:.:.:.	.:.:.:.:.:.	.:.:.:.:.:.	.:.:.:.:.:.	.:.:.:.:.:.	.:.:.:.:.:.	.:.:.:.:.:.	.:.:.:.:.:.	.:.:.:.:.:.	.:.:.:.:.:.	.:.:.:.:.:.	.:.:.:.:.:.	.:.:.:.:.:.	.:.:.:.:.:.	.:.:.:.:.:.	.:.:.:.:.:.	.:.:.:.:.:.	.:.:.:.:.:.	.:.:.:.:.:.	.:.:.:.:.:.	.:.:.:.:.:.	.:.:.:.:.:.	.:.:.:.:.:.	.:.:.:.:.:.	.:.:.:.:.:.	.:.:.:.:.:.	.:.:.:.:.:.	.:.:.:.:.:.	.:.:.:.:.:.	.:.:.:.:.:.	.:.:.:.:.:.	.:.:.:.:.:.	.:.:.:.:.:.	.:.:.:.:.:.	.:.:.:.:.:.	.:.:.:.:.:.	.:.:.:.:.:.	.:.:.:.:.:.	.:.:.:.:.:.	.:.:.:.:.:.	.:.:.:.:.:.	.:.:.:.:.:.	.:.:.:.:.:.	.:.:.:.:.:.	.:.:.:.:.:.	.:.:.:.:.:.	.:.:.:.:.:.	.:.:.:.:.:.	.:.:.:.:.:.	.:.:.:.:.:.	.:.:.:.:.:.	.:.:.:.:.:.	.:.:.:.:.:.	.:.:.:.:.:.	.:.:.:.:.:.	.:.:.:.:.:.	.:.:.:.:.:.	.:.:.:.:.:.	.:.:.:.:.:.	.:.:.:.:.:.	.:.:.:.:.:.	.:.:.:.:.:.	.:.:.:.:.:.	.:.:.:.:.:.	.:.:.:.:.:.	.:.:.:.:.:.	.:.:.:.:.:.	.:.:.:.:.:.	.:.:.:.:.:.	.:.:.:.:.:.	.:.:.:.:.:.	.:.:.:.:.:.	.:.:.:.:.:.	.:.:.:.:.:.	.:.:.:.:.:.	.:.:.:.:.:.	.:.:.:.:.:.	.:.:.:.:.:.	.:.:.:.:.:.	.:.:.:.:.:.	.:.:.:.:.:.	.:.:.:.:.:.	.:.:.:.:.:.	.:.:.:.:.:.	.:.:.:.:.:.	.:.:.:.:.:.	.:.:.:.:.:.	.:.:.:.:.:.	.:.:.:.:.:.	.:.:.:.:.:.	.:.:.:.:.:.	.:.:.:.:.:.	.:.:.:.:.:.	.:.:.:.:.:.	.:.:.:.:.:.	.:.:.:.:.:.	.:.:.:.:.:.	.:.:.:.:.:.	.:.:.:.:.:.	.:.:.:.:.:.	.:.:.:.:.:.	.:.:.:.:.:.	.:.:.:.:.:.	.:.:.:.:.:.	.:.:.:.:.:.	.:.:.:.:.:.	.:.:.:.:.:.	.:.:.:.:.:.	.:.:.:.:.:.	.:.:.:.:.:.	.:.:.:.:.:.	.:.:.:.:.:.	.:.:.:.:.:.	.:.:.:.:.:.	.:.:.:.:.:.	.:.:.:.:.:.	.:.:.:.:.:.	.:.:.:.:.:.	.:.:.:.:.:.	.:.:.:.:.:.	.:.:.:.:.:.	.:.:.:.:.:.	.:.:.:.:.:.	.:.:.:.:.:.	.:.:.:.:.:.	.:.:.:.:.:.	.:.:.:.:.:.	.:.:.:.:.:.	.:.:.:.:.:.	.:.:.:.:.:.	.:.:.:.:.:.	.:.:.:.:.:.	.:.:.:.:.:.	.:.:.:.:.:.	.:.:.:.:.:.	.:.:.:.:.:.	.:.:.:.:.:.	.:.:.:.:.:.	.:.:.:.:.:.	.:.:.:.:.:.	.:.:.:.:.:.	.:.:.:.:.:.	.:.:.:.:.:.	.:.:.:.:.:.	.:.:.:.:.:.	.:.:.:.:.:.	.:.:.:.:.:.	.:.:.:.:.:.	.:.:.:.:.:.	.:.:.:.:.:.	.:.:.:.:.:.	.:.:.:.:.:.	.:.:.:.:.:.	.:.:.:.:.:.	.:.:.:.:.:.	.:.:.:.:.:.	.:.:.:.:.:.	.:.:.:.:.:.	.:.:.:.:.:.	.:.:.:.:.:.	.:.:.:.:.:.	.:.:.:.:.:.	.:.:.:.:.:.	.:.:.:.:.:.	.:.:.:.:.:.	.:.:.:.:.:.	.:.:.:.:.:.	.:.:.:.:.:.	.:.:.:.:.:.	.:.:.:.:.:.	.:.:.:.:.:.	.:.:.:.:.:.	.:.:.:.:.:.	.:.:.:.:.:.	.:.:.:.:.:.	.:.:.:.:.:.	.:.:.:.:.:.	.:.:.:.:.:.	.:.:.:.:.:.	.:.:.:.:.:.	.:.:.:.:.:.	.:.:.:.:.:.	.:.:.:.:.:.	.:.:.:.:.:.	.:.:.:.:.:.	.:.:.:.:.:.	.:.:.:.:.:.	.:.:.:.:.:.	.:.:.:.:.:.	.:.:.:.:.:.	.:.:.:.:.:.	.:.:.:.:.:.	.:.:.:.:.:.	.:.:.:.:.:.	.:.:.:.:.:.	.:.:.:.:.:.	.:.:.:.:.:.	.:.:.:.:.:.	.:.:.:.:.:.	.:.:.:.:.:.	.:.:.:.:.:.	.:.:.:.:.:.	.:.:.:.:.:.	.:.:.:.:.:.	.:.:.:.:.:.	.:.:.:.:.:.	.:.:.:.:.:.	.:.:.:.:.:.	.:.:.:.:.:.	.:.:.:.:.:.	.:.:.:.:.:.	.:.:.:.:.:.	.:.:.:.:.:.	.:.:.:.:.:.	.:.:.:.:.:.	.:.:.:.:.:.	.:.:.:.:.:.	.:.:.:.:.:.	.:.:.:.:.:.	.:.:.:.:.:.	.:.:.:.:.:.	.:.:.:.:.:.	.:.:.:.:.:.	.:.:.:.:.:.	.:.:.:.:.:.	.:.:.:.:.:.	.:.:.:.:.:.	.:.:.:.:.:.	.:.:.:.:.:.	.:.:.:.:.:.	.:.:.:.:.:.	.:.:.:.:.:.	.:.:.:.:.:.	.:.:.:.:.:.	.:.:.:.:.:.	.:.:.:.:.:.	.:.:.:.:.:.	.:.:.:.:.:.	.:.:.:.:.:.	.:.:.:.:.:.	.:.:.:.:.:.	.:.:.:.:.:.	.:.:.:.:.:.	.:.:.:.:.:.	.:.:.:.:.:.	.:.:.:.:.:.	.:.:.:.:.:.	.:.:.:.:.:.	.:.:.:.:.:.	.:.:.:.:.:.	.:.:.:.:.:.	.:.:.:.:.:.	.:.:.:.:.:.	.:.:.:.:.:.	.:.:.:.:.:.	.:.:.:.:.:.	.:.:.:.:.:.	.:.:.:.:.:.	.:.:.:.:.:.	.:.:.:.:.:.	.:.:.:.:.:.	.:.:.:.:.:.	.:.:.:.:.:.	.:.:.:.:.:.	.:.:.:.:.:.	.:.:.:.:.:.	.:.:.:.:.:.	.:.:.:.:.:.	.:.:.:.:.:.	.:.:.:.:.:.	.:.:.:.:.:.	.:.:.:.:.:.	.:.:.:.:.:.	.:.:.:.:.:.	.:.:.:.:.:.	.:.:.:.:.:.	.:.:.:.:.:.	.:.:.:.:.:.	.:.:.:.:.:.	.:.:.:.:.:.	.:.:.:.:.:.	.:.:.:.:.:.	.:.:.:.:.:.	.:.:.:.:.:.	.:.:.:.:.:.	.:.:.:.:.:.	.:.:.:.:.:.	.:.:.:.:.:.	.:.:.:.:.:.	.:.:.:.:.:.	.:.:.:.:.:.	.:.:.:.:.:.	.:.:.:.:.:.	.:.:.:.:.:.	.:.:.:.:.:.	.:.:.:.:.:.	.:.:.:.:.:.	.:.:.:.:.:.	.:.:.:.:.:.	.:.:.:.:.:.	.:.:.:.:.:.	.:.:.:.:.:.	.:.:.:.:.:.	.:.:.:.:.:.	.:.:.:.:.:.	.:.:.:.:.:.	.:.:.:.:.:.	.:.:.:.:.:.	.:.:.:.:.:.	.:.:.:.:.:.	.:.:.:.:.:.	.:.:.:.:.:.	.:.:.:.:.:.	.:.:.:.:.:.	.:.:.:.:.:.	.:.:.:.:.:.	.:.:.:.:.:.	.:.:.:.:.:.	.:.:.:.:.:.	.:.:.:.:.:.	.:.:.:.:.:.	.:.:.:.:.:.	.:.:.:.:.:.	.:.:.:.:.:.	.:.:.:.:.:.	.:.:.:.:.:.	.:.:.:.:.:.	.:.:.:.:.:.	.:.:.:.:.:.	.:.:.:.:.:.	.:.:.:.:.:.	.:.:.:.:.:.	.:.:.:.:.:.	.:.:.:.:.:.	.:.:.:.:.:.	.:.:.:.:.:.	.:.:.:.:.:.	.:.:.:.:.:.	.:.:.:.:.:.	.:.:.:.:.:.	.:.:.:.:.:.	.:.:.:.:.:.	.:.:.:.:.:.	.:.:.:.:.:.	.:.:.:.:.:.	.:.:.:.:.:.	.:.:.:.:.:.	.:.:.:.:.:.	.:.:.:.:.:.	.:.:.:.:.:.	.:.:.:.:.:.	.:.:.:.:.:.	.:.:.:.:.:.	.:.:.:.:.:.	.:.:.:.:.:.	.:.:.:.:.:.	.:.:.:.:.:.	.:.:.:.:.:.	.:.:.:.:.:.	.:.:.:.:.:.	.:.:.:.:.:.	.:.:.:.:.:.	.:.:.:.:.:.	.:.:.:.:.:.	.:.:.:.:.:.	.:.:.:.:.:.	.:.:.:.:.:.	.:.:.:.:.:.	.:.:.:.:.:.	.:.:.:.:.:.	.:.:.:.:.:.	.:.:.:.:.:.	.:.:.:.:.:.	.:.:.:.:.:.	.:.:.:.:.:.	.:.:.:.:.:.	.:.:.:.:.:.	.:.:.:.:.:.	.:.:.:.:.:.	.:.:.:.:.:.	.:.:.:.:.:.	.:.:.:.:.:.	.:.:.:.:.:.	.:.:.:.:.:.	.:.:.:.:.:.	.:.:.:.:.:.	.:.:.:.:.:.	.:.:.:.:.:.	.:.:.:.:.:.	.:.:.:.:.:.	.:.:.:.:.:.	.:.:.:.:.:.	.:.:.:.:.:.	.:.:.:.:.:.	.:.:.:.:.:.	.:.:.:.:.:.	.:.:.:.:.:.	.:.:.:.:.:.	.:.:.:.:.:.	.:.:.:.:.:.	.:.:.:.:.:.	.:.:.:.:.:.	.:.:.:.:.:.	.:.:.:.:.:.	.:.:.:.:.:.	.:.:.:.:.:.	.:.:.:.:.:.	.:.:.:.:.:.	.:.:.:.:.:.	.:.:.:.:.:.	.:.:.:.:.:.	.:.:.:.:.:.	.:.:.:.:.:.	.:.:.:.:.:.	.:.:.:.:.:.	.:.:.:.:.:.	.:.:.:.:.:.	.:.:.:.:.:.	.:.:.:.:.:.	.:.:.:.:.:.	.:.:.:.:.:.	.:.:.:.:.:.	.:.:.:.:.:.	.:.:.:.:.:.	.:.:.:.:.:.	.:.:.:.:.:.	.:.:.:.:.:.	.:.:.:.:.:.	.:.:.:.:.:.	.:.:.:.:.:.	.:.:.:.:.:.	.:.:.:.:.:.	.:.:.:.:.:.	.:.:.:.:.:.	.:.:.:.:.:.	.:.:.:.:.:.	.:.:.:.:.:.	.:.:.:.:.:.	.:.:.:.:.:.	.:.:.:.:.:.	.:.:.:.:.:.	.:.:.:.:.:.	.:.:.:.:.:.	.:.:.:.:.:.	.:.:.:.:.:.	.:.:.:.:.:.	.:.:.:.:.:.	.:.:.:.:.:.	.:.:.:.:.:.	.:.:.:.:.:.	.:.:.:.:.:.	.:.:.:.:.:.	.:.:.:.:.:.	.:.:.:.:.:.	.:.:.:.:.:.	.:.:.:.:.:.	.:.:.:.:.:.	.:.:.:.:.:.	.:.:.:.:.:.	.:.:.:.:.:.	.:.:.:.:.:.	.:.:.:.:.:.	.:.:.:.:.:.	.:.:.:.:.:.	.:.:.:.:.:.	.:.:.:.:.:.	.:.:.:.:.:.	.:.:.:.:.:.	.:.:.:.:.:.	.:.:.:.:.:.	.:.:.:.:.:.	.:.:.:.:.:.	.:.:.:.:.:.	.:.:.:.:.:.	.:.:.:.:.:.	.:.:.:.:.:.	.:.:.:.:.:.	.:.:.:.:.:.	.:.:.:.:.:.	.:.:.:.:.:.	.:.:.:.:.:.	.:.:.:.:.:.	.:.:.:.:.:.	.:.:.:.:.:.	1:180494:65:0:42:23	.:.:.:.:.:.	.:.:.:.:.:.	.:.:.:.:.:.	.:.:.:.:.:.	.:.:.:.:.:.	.:.:.:.:.:.	.:.:.:.:.:.	.:.:.:.:.:.	.:.:.:.:.:.	.:.:.:.:.:.	.:.:.:.:.:.	.:.:.:.:.:.	.:.:.:.:.:.	.:.:.:.:.:.	.:.:.:.:.:.	.:.:.:.:.:.	.:.:.:.:.:.	.:.:.:.:.:.	.:.:.:.:.:.	.:.:.:.:.:.	.:.:.:.:.:.	.:.:.:.:.:.	.:.:.:.:.:.	.:.:.:.:.:.	.:.:.:.:.:.	.:.:.:.:.:.	.:.:.:.:.:.	.:.:.:.:.:.	.:.:.:.:.:.	.:.:.:.:.:.	.:.:.:.:.:.	.:.:.:.:.:.	.:.:.:.:.:.	.:.:.:.:.:.	.:.:.:.:.:.	.:.:.:.:.:.	.:.:.:.:.:.	.:.:.:.:.:.	.:.:.:.:.:.	.:.:.:.:.:.	.:.:.:.:.:.	.:.:.:.:.:.	.:.:.:.:.:.	.:.:.:.:.:.	.:.:.:.:.:.	.:.:.:.:.:.	.:.:.:.:.:.	.:.:.:.:.:.	.:.:.:.:.:.	.:.:.:.:.:.	.:.:.:.:.:.	.:.:.:.:.:.	.:.:.:.:.:.	.:.:.:.:.:.	.:.:.:.:.:.	.:.:.:.:.:.	.:.:.:.:.:.	.:.:.:.:.:.	.:.:.:.:.:.	.:.:.:.:.:.	.:.:.:.:.:.	.:.:.:.:.:.	.:.:.:.:.:.	.:.:.:.:.:.	.:.:.:.:.:.	.:.:.:.:.:.	.:.:.:.:.:.	.:.:.:.:.:.	.:.:.:.:.:.	.:.:.:.:.:.	.:.:.:.:.:.	.:.:.:.:.:.	.:.:.:.:.:.	.:.:.:.:.:.	.:.:.:.:.:.	.:.:.:.:.:.	.:.:.:.:.:.	.:.:.:.:.:.	.:.:.:.:.:.	.:.:.:.:.:.	.:.:.:.:.:.	.:.:.:.:.:.	.:.:.:.:.:.	.:.:.:.:.:.	.:.:.:.:.:.	.:.:.:.:.:.	.:.:.:.:.:.	.:.:.:.:.:.	.:.:.:.:.:.	.:.:.:.:.:.	.:.:.:.:.:.	.:.:.:.:.:.	.:.:.:.:.:.	.:.:.:.:.:.	.:.:.:.:.:.	.:.:.:.:.:.	.:.:.:.:.:.	.:.:.:.:.:.	.:.:.:.:.:.	.:.:.:.:.:.	.:.:.:.:.:.	.:.:.:.:.:.	.:.:.:.:.:.	.:.:.:.:.:.	.:.:.:.:.:.	.:.:.:.:.:.	.:.:.:.:.:.	.:.:.:.:.:.	.:.:.:.:.:.	.:.:.:.:.:.	.:.:.:.:.:.	.:.:.:.:.:.	.:.:.:.:.:.	.:.:.:.:.:.	.:.:.:.:.:.	.:.:.:.:.:.	.:.:.:.:.:.	.:.:.:.:.:.	.:.:.:.:.:.	.:.:.:.:.:.	.:.:.:.:.:.	.:.:.:.:.:.	.:.:.:.:.:.	.:.:.:.:.:.	.:.:.:.:.:.	.:.:.:.:.:.	.:.:.:.:.:.	.:.:.:.:.:.	.:.:.:.:.:.	.:.:.:.:.:.	.:.:.:.:.:.	.:.:.:.:.:.	.:.:.:.:.:.	.:.:.:.:.:.	.:.:.:.:.:.	.:.:.:.:.:.	.:.:.:.:.:.	.:.:.:.:.:.	.:.:.:.:.:.	.:.:.:.:.:.	.:.:.:.:.:.	.:.:.:.:.:.	.:.:.:.:.:.	.:.:.:.:.:.	.:.:.:.:.:.	.:.:.:.:.:.	.:.:.:.:.:.	.:.:.:.:.:.	.:.:.:.:.:.	.:.:.:.:.:.	.:.:.:.:.:.	.:.:.:.:.:.	.:.:.:.:.:.	.:.:.:.:.:.	.:.:.:.:.:.	.:.:.:.:.:.	.:.:.:.:.:.	.:.:.:.:.:.	.:.:.:.:.:.	.:.:.:.:.:.	.:.:.:.:.:.	.:.:.:.:.:.	.:.:.:.:.:.	.:.:.:.:.:.	.:.:.:.:.:.	.:.:.:.:.:.	.:.:.:.:.:.	.:.:.:.:.:.	.:.:.:.:.:.	.:.:.:.:.:.	.:.:.:.:.:.	.:.:.:.:.:.	.:.:.:.:.:.	.:.:.:.:.:.	.:.:.:.:.:.	.:.:.:.:.:.	.:.:.:.:.:.	.:.:.:.:.:.	.:.:.:.:.:.	.:.:.:.:.:.	.:.:.:.:.:.	.:.:.:.:.:.	.:.:.:.:.:.	.:.:.:.:.:.	.:.:.:.:.:.	.:.:.:.:.:.	.:.:.:.:.:.	.:.:.:.:.:.	.:.:.:.:.:.	.:.:.:.:.:.	.:.:.:.:.:.	.:.:.:.:.:.	.:.:.:.:.:.	.:.:.:.:.:.	.:.:.:.:.:.	.:.:.:.:.:.	.:.:.:.:.:.	.:.:.:.:.:.	.:.:.:.:.:.	.:.:.:.:.:.	.:.:.:.:.:.	.:.:.:.:.:.	.:.:.:.:.:.	.:.:.:.:.:.	.:.:.:.:.:.	.:.:.:.:.:.	.:.:.:.:.:.	.:.:.:.:.:.	.:.:.:.:.:.	.:.:.:.:.:.	.:.:.:.:.:.	.:.:.:.:.:.	.:.:.:.:.:.	.:.:.:.:.:.	.:.:.:.:.:.	.:.:.:.:.:.	.:.:.:.:.:.	.:.:.:.:.:.	.:.:.:.:.:.	.:.:.:.:.:.	.:.:.:.:.:.	.:.:.:.:.:.	.:.:.:.:.:.	.:.:.:.:.:.	.:.:.:.:.:.	.:.:.:.:.:.	.:.:.:.:.:.	.:.:.:.:.:.	.:.:.:.:.:.	.:.:.:.:.:.	.:.:.:.:.:.	.:.:.:.:.:.	.:.:.:.:.:.	.:.:.:.:.:.	.:.:.:.:.:.	.:.:.:.:.:.	.:.:.:.:.:.	.:.:.:.:.:.	.:.:.:.:.:.	.:.:.:.:.:.	.:.:.:.:.:.	.:.:.:.:.:.	.:.:.:.:.:.	.:.:.:.:.:.	.:.:.:.:.:.	.:.:.:.:.:.	.:.:.:.:.:.	.:.:.:.:.:.	.:.:.:.:.:.	.:.:.:.:.:.	.:.:.:.:.:.	.:.:.:.:.:.	.:.:.:.:.:.	.:.:.:.:.:.	.:.:.:.:.:.	.:.:.:.:.:.	.:.:.:.:.:.	.:.:.:.:.:.	.:.:.:.:.:.	.:.:.:.:.:.	.:.:.:.:.:.	.:.:.:.:.:.	.:.:.:.:.:.	.:.:.:.:.:.	.:.:.:.:.:.	.:.:.:.:.:.	.:.:.:.:.:.	.:.:.:.:.:.	.:.:.:.:.:.	.:.:.:.:.:.	.:.:.:.:.:.	.:.:.:.:.:.	.:.:.:.:.:.	.:.:.:.:.:.	.:.:.:.:.:.	.:.:.:.:.:.	.:.:.:.:.:.	.:.:.:.:.:.	.:.:.:.:.:.	.:.:.:.:.:.	.:.:.:.:.:.	.:.:.:.:.:.	.:.:.:.:.:.	.:.:.:.:.:.	.:.:.:.:.:.	.:.:.:.:.:.	.:.:.:.:.:.	.:.:.:.:.:.	.:.:.:.:.:.	.:.:.:.:.:.	.:.:.:.:.:.	.:.:.:.:.:.	.:.:.:.:.:.	.:.:.:.:.:.	.:.:.:.:.:.	.:.:.:.:.:.	.:.:.:.:.:.	.:.:.:.:.:.	.:.:.:.:.:.	.:.:.:.:.:.	.:.:.:.:.:.	.:.:.:.:.:.	.:.:.:.:.:.	.:.:.:.:.:.	.:.:.:.:.:.	.:.:.:.:.:.	.:.:.:.:.:.	.:.:.:.:.:.	.:.:.:.:.:.	.:.:.:.:.:.	.:.:.:.:.:.	.:.:.:.:.:.	.:.:.:.:.:.	.:.:.:.:.:.	.:.:.:.:.:.	.:.:.:.:.:.	.:.:.:.:.:.	.:.:.:.:.:.	.:.:.:.:.:.	.:.:.:.:.:.	.:.:.:.:.:.	.:.:.:.:.:.	.:.:.:.:.:.	.:.:.:.:.:.	.:.:.:.:.:.	.:.:.:.:.:.	.:.:.:.:.:.	.:.:.:.:.:.	.:.:.:.:.:.	.:.:.:.:.:.	.:.:.:.:.:.	.:.:.:.:.:.	.:.:.:.:.:.	.:.:.:.:.:.	.:.:.:.:.:.	.:.:.:.:.:.	.:.:.:.:.:.	.:.:.:.:.:.	.:.:.:.:.:.	.:.:.:.:.:.	.:.:.:.:.:.	.:.:.:.:.:.	.:.:.:.:.:.	.:.:.:.:.:.	.:.:.:.:.:.	.:.:.:.:.:.	.:.:.:.:.:.	.:.:.:.:.:.	.:.:.:.:.:.	.:.:.:.:.:.	.:.:.:.:.:.	.:.:.:.:.:.	.:.:.:.:.:.	.:.:.:.:.:.	.:.:.:.:.:.	.:.:.:.:.:.	.:.:.:.:.:.	.:.:.:.:.:.	.:.:.:.:.:.	.:.:.:.:.:.	.:.:.:.:.:.	.:.:.:.:.:.	.:.:.:.:.:.	.:.:.:.:.:.	.:.:.:.:.:.	.:.:.:.:.:.	.:.:.:.:.:.	.:.:.:.:.:.	.:.:.:.:.:.	.:.:.:.:.:.	.:.:.:.:.:.	.:.:.:.:.:.	.:.:.:.:.:.	.:.:.:.:.:.	.:.:.:.:.:.	.:.:.:.:.:.	.:.:.:.:.:.	.:.:.:.:.:.	.:.:.:.:.:.	.:.:.:.:.:.	.:.:.:.:.:.	.:.:.:.:.:.	.:.:.:.:.:.	.:.:.:.:.:.	.:.:.:.:.:.	.:.:.:.:.:.	.:.:.:.:.:.	.:.:.:.:.:.	.:.:.:.:.:.	.:.:.:.:.:.	.:.:.:.:.:.	.:.:.:.:.:.	.:.:.:.:.:.	.:.:.:.:.:.	.:.:.:.:.:.	.:.:.:.:.:.	.:.:.:.:.:.	.:.:.:.:.:.	.:.:.:.:.:.	.:.:.:.:.:.	.:.:.:.:.:.	.:.:.:.:.:.	.:.:.:.:.:.	.:.:.:.:.:.	.:.:.:.:.:.	.:.:.:.:.:.	.:.:.:.:.:.	.:.:.:.:.:.	.:.:.:.:.:.	.:.:.:.:.:.
chrI	180646	.	G	<INS:ME>	.	PASS	SVTYPE=INS;STRAND=-;FAMILY=TY2	GT:END:RIGHT_JUNCTION_READS:LEFT_JUNCTION_READS:RIGHT_SUPPORT_READS:LEFT_SUPPORT_READS	.:.:.:.:.:.	.:.:.:.:.:.	.:.:.:.:.:.	.:.:.:.:.:.	.:.:.:.:.:.	.:.:.:.:.:.	.:.:.:.:.:.	.:.:.:.:.:.	.:.:.:.:.:.	.:.:.:.:.:.	.:.:.:.:.:.	.:.:.:.:.:.	.:.:.:.:.:.	.:.:.:.:.:.	.:.:.:.:.:.	.:.:.:.:.:.	.:.:.:.:.:.	.:.:.:.:.:.	.:.:.:.:.:.	.:.:.:.:.:.	.:.:.:.:.:.	.:.:.:.:.:.	.:.:.:.:.:.	.:.:.:.:.:.	.:.:.:.:.:.	.:.:.:.:.:.	.:.:.:.:.:.	.:.:.:.:.:.	.:.:.:.:.:.	.:.:.:.:.:.	.:.:.:.:.:.	.:.:.:.:.:.	.:.:.:.:.:.	.:.:.:.:.:.	.:.:.:.:.:.	.:.:.:.:.:.	.:.:.:.:.:.	.:.:.:.:.:.	.:.:.:.:.:.	.:.:.:.:.:.	.:.:.:.:.:.	.:.:.:.:.:.	.:.:.:.:.:.	.:.:.:.:.:.	.:.:.:.:.:.	.:.:.:.:.:.	.:.:.:.:.:.	.:.:.:.:.:.	.:.:.:.:.:.	.:.:.:.:.:.	.:.:.:.:.:.	.:.:.:.:.:.	.:.:.:.:.:.	.:.:.:.:.:.	.:.:.:.:.:.	.:.:.:.:.:.	.:.:.:.:.:.	.:.:.:.:.:.	.:.:.:.:.:.	.:.:.:.:.:.	.:.:.:.:.:.	.:.:.:.:.:.	.:.:.:.:.:.	.:.:.:.:.:.	.:.:.:.:.:.	.:.:.:.:.:.	.:.:.:.:.:.	.:.:.:.:.:.	.:.:.:.:.:.	.:.:.:.:.:.	.:.:.:.:.:.	.:.:.:.:.:.	.:.:.:.:.:.	.:.:.:.:.:.	.:.:.:.:.:.	.:.:.:.:.:.	.:.:.:.:.:.	.:.:.:.:.:.	.:.:.:.:.:.	.:.:.:.:.:.	.:.:.:.:.:.	.:.:.:.:.:.	.:.:.:.:.:.	.:.:.:.:.:.	1:180648:8:0:7:4	.:.:.:.:.:.	.:.:.:.:.:.	.:.:.:.:.:.	.:.:.:.:.:.	.:.:.:.:.:.	.:.:.:.:.:.	.:.:.:.:.:.	.:.:.:.:.:.	.:.:.:.:.:.	.:.:.:.:.:.	.:.:.:.:.:.	.:.:.:.:.:.	.:.:.:.:.:.	.:.:.:.:.:.	.:.:.:.:.:.	.:.:.:.:.:.	.:.:.:.:.:.	.:.:.:.:.:.	.:.:.:.:.:.	.:.:.:.:.:.	.:.:.:.:.:.	.:.:.:.:.:.	.:.:.:.:.:.	.:.:.:.:.:.	.:.:.:.:.:.	.:.:.:.:.:.	.:.:.:.:.:.	.:.:.:.:.:.	.:.:.:.:.:.	.:.:.:.:.:.	.:.:.:.:.:.	.:.:.:.:.:.	.:.:.:.:.:.	.:.:.:.:.:.	.:.:.:.:.:.	.:.:.:.:.:.	.:.:.:.:.:.	.:.:.:.:.:.	.:.:.:.:.:.	.:.:.:.:.:.	.:.:.:.:.:.	.:.:.:.:.:.	.:.:.:.:.:.	.:.:.:.:.:.	.:.:.:.:.:.	.:.:.:.:.:.	.:.:.:.:.:.	.:.:.:.:.:.	.:.:.:.:.:.	.:.:.:.:.:.	.:.:.:.:.:.	.:.:.:.:.:.	.:.:.:.:.:.	.:.:.:.:.:.	.:.:.:.:.:.	.:.:.:.:.:.	.:.:.:.:.:.	.:.:.:.:.:.	.:.:.:.:.:.	.:.:.:.:.:.	.:.:.:.:.:.	.:.:.:.:.:.	.:.:.:.:.:.	.:.:.:.:.:.	.:.:.:.:.:.	.:.:.:.:.:.	.:.:.:.:.:.	.:.:.:.:.:.	.:.:.:.:.:.	.:.:.:.:.:.	.:.:.:.:.:.	.:.:.:.:.:.	.:.:.:.:.:.	.:.:.:.:.:.	.:.:.:.:.:.	.:.:.:.:.:.	.:.:.:.:.:.	.:.:.:.:.:.	.:.:.:.:.:.	.:.:.:.:.:.	.:.:.:.:.:.	.:.:.:.:.:.	.:.:.:.:.:.	.:.:.:.:.:.	.:.:.:.:.:.	.:.:.:.:.:.	.:.:.:.:.:.	.:.:.:.:.:.	.:.:.:.:.:.	.:.:.:.:.:.	.:.:.:.:.:.	.:.:.:.:.:.	.:.:.:.:.:.	.:.:.:.:.:.	.:.:.:.:.:.	.:.:.:.:.:.	.:.:.:.:.:.	.:.:.:.:.:.	.:.:.:.:.:.	.:.:.:.:.:.	.:.:.:.:.:.	.:.:.:.:.:.	.:.:.:.:.:.	.:.:.:.:.:.	.:.:.:.:.:.	.:.:.:.:.:.	.:.:.:.:.:.	.:.:.:.:.:.	.:.:.:.:.:.	.:.:.:.:.:.	.:.:.:.:.:.	.:.:.:.:.:.	.:.:.:.:.:.	.:.:.:.:.:.	.:.:.:.:.:.	.:.:.:.:.:.	.:.:.:.:.:.	.:.:.:.:.:.	.:.:.:.:.:.	.:.:.:.:.:.	.:.:.:.:.:.	.:.:.:.:.:.	.:.:.:.:.:.	.:.:.:.:.:.	.:.:.:.:.:.	.:.:.:.:.:.	.:.:.:.:.:.	.:.:.:.:.:.	.:.:.:.:.:.	.:.:.:.:.:.	.:.:.:.:.:.	.:.:.:.:.:.	.:.:.:.:.:.	.:.:.:.:.:.	.:.:.:.:.:.	.:.:.:.:.:.	.:.:.:.:.:.	.:.:.:.:.:.	.:.:.:.:.:.	.:.:.:.:.:.	.:.:.:.:.:.	.:.:.:.:.:.	.:.:.:.:.:.	.:.:.:.:.:.	.:.:.:.:.:.	.:.:.:.:.:.	.:.:.:.:.:.	.:.:.:.:.:.	.:.:.:.:.:.	.:.:.:.:.:.	.:.:.:.:.:.	.:.:.:.:.:.	.:.:.:.:.:.	.:.:.:.:.:.	.:.:.:.:.:.	.:.:.:.:.:.	.:.:.:.:.:.	.:.:.:.:.:.	.:.:.:.:.:.	.:.:.:.:.:.	.:.:.:.:.:.	.:.:.:.:.:.	.:.:.:.:.:.	.:.:.:.:.:.	.:.:.:.:.:.	.:.:.:.:.:.	.:.:.:.:.:.	.:.:.:.:.:.	.:.:.:.:.:.	.:.:.:.:.:.	.:.:.:.:.:.	.:.:.:.:.:.	.:.:.:.:.:.	.:.:.:.:.:.	.:.:.:.:.:.	.:.:.:.:.:.	.:.:.:.:.:.	.:.:.:.:.:.	.:.:.:.:.:.	.:.:.:.:.:.	.:.:.:.:.:.	.:.:.:.:.:.	1:180650:29:13:19:18	.:.:.:.:.:.	.:.:.:.:.:.	.:.:.:.:.:.	.:.:.:.:.:.	.:.:.:.:.:.	.:.:.:.:.:.	.:.:.:.:.:.	.:.:.:.:.:.	.:.:.:.:.:.	.:.:.:.:.:.	.:.:.:.:.:.	.:.:.:.:.:.	.:.:.:.:.:.	.:.:.:.:.:.	.:.:.:.:.:.	.:.:.:.:.:.	.:.:.:.:.:.	.:.:.:.:.:.	.:.:.:.:.:.	.:.:.:.:.:.	.:.:.:.:.:.	.:.:.:.:.:.	.:.:.:.:.:.	.:.:.:.:.:.	.:.:.:.:.:.	.:.:.:.:.:.	.:.:.:.:.:.	.:.:.:.:.:.	.:.:.:.:.:.	.:.:.:.:.:.	.:.:.:.:.:.	.:.:.:.:.:.	.:.:.:.:.:.	.:.:.:.:.:.	.:.:.:.:.:.	.:.:.:.:.:.	.:.:.:.:.:.	.:.:.:.:.:.	.:.:.:.:.:.	.:.:.:.:.:.	.:.:.:.:.:.	.:.:.:.:.:.	.:.:.:.:.:.	.:.:.:.:.:.	.:.:.:.:.:.	.:.:.:.:.:.	.:.:.:.:.:.	.:.:.:.:.:.	.:.:.:.:.:.	.:.:.:.:.:.	.:.:.:.:.:.	.:.:.:.:.:.	.:.:.:.:.:.	.:.:.:.:.:.	.:.:.:.:.:.	.:.:.:.:.:.	.:.:.:.:.:.	.:.:.:.:.:.	.:.:.:.:.:.	.:.:.:.:.:.	.:.:.:.:.:.	.:.:.:.:.:.	.:.:.:.:.:.	.:.:.:.:.:.	.:.:.:.:.:.	.:.:.:.:.:.	.:.:.:.:.:.	.:.:.:.:.:.	.:.:.:.:.:.	.:.:.:.:.:.	.:.:.:.:.:.	.:.:.:.:.:.	.:.:.:.:.:.	.:.:.:.:.:.	.:.:.:.:.:.	.:.:.:.:.:.	.:.:.:.:.:.	.:.:.:.:.:.	.:.:.:.:.:.	.:.:.:.:.:.	.:.:.:.:.:.	.:.:.:.:.:.	.:.:.:.:.:.	.:.:.:.:.:.	.:.:.:.:.:.	.:.:.:.:.:.	.:.:.:.:.:.	.:.:.:.:.:.	.:.:.:.:.:.	.:.:.:.:.:.	.:.:.:.:.:.	.:.:.:.:.:.	.:.:.:.:.:.	.:.:.:.:.:.	.:.:.:.:.:.	.:.:.:.:.:.	.:.:.:.:.:.	.:.:.:.:.:.	.:.:.:.:.:.	.:.:.:.:.:.	.:.:.:.:.:.	.:.:.:.:.:.	.:.:.:.:.:.	.:.:.:.:.:.	.:.:.:.:.:.	.:.:.:.:.:.	.:.:.:.:.:.	.:.:.:.:.:.	.:.:.:.:.:.	.:.:.:.:.:.	.:.:.:.:.:.	.:.:.:.:.:.	.:.:.:.:.:.	.:.:.:.:.:.	.:.:.:.:.:.	.:.:.:.:.:.	.:.:.:.:.:.	.:.:.:.:.:.	.:.:.:.:.:.	.:.:.:.:.:.	.:.:.:.:.:.	.:.:.:.:.:.	.:.:.:.:.:.	.:.:.:.:.:.	.:.:.:.:.:.	.:.:.:.:.:.	.:.:.:.:.:.	.:.:.:.:.:.	.:.:.:.:.:.	.:.:.:.:.:.	.:.:.:.:.:.	.:.:.:.:.:.	.:.:.:.:.:.	.:.:.:.:.:.	.:.:.:.:.:.	.:.:.:.:.:.	.:.:.:.:.:.	.:.:.:.:.:.	.:.:.:.:.:.	.:.:.:.:.:.	.:.:.:.:.:.	.:.:.:.:.:.	.:.:.:.:.:.	.:.:.:.:.:.	.:.:.:.:.:.	.:.:.:.:.:.	.:.:.:.:.:.	.:.:.:.:.:.	.:.:.:.:.:.	.:.:.:.:.:.	.:.:.:.:.:.	.:.:.:.:.:.	.:.:.:.:.:.	.:.:.:.:.:.	.:.:.:.:.:.	.:.:.:.:.:.	.:.:.:.:.:.	.:.:.:.:.:.	.:.:.:.:.:.	.:.:.:.:.:.	.:.:.:.:.:.	.:.:.:.:.:.	.:.:.:.:.:.	.:.:.:.:.:.	.:.:.:.:.:.	.:.:.:.:.:.	.:.:.:.:.:.	.:.:.:.:.:.	.:.:.:.:.:.	.:.:.:.:.:.	.:.:.:.:.:.	.:.:.:.:.:.	.:.:.:.:.:.	.:.:.:.:.:.	.:.:.:.:.:.	.:.:.:.:.:.	.:.:.:.:.:.	.:.:.:.:.:.	.:.:.:.:.:.	.:.:.:.:.:.	.:.:.:.:.:.	.:.:.:.:.:.	.:.:.:.:.:.	.:.:.:.:.:.	.:.:.:.:.:.	.:.:.:.:.:.	.:.:.:.:.:.	.:.:.:.:.:.	.:.:.:.:.:.	.:.:.:.:.:.	.:.:.:.:.:.	.:.:.:.:.:.	.:.:.:.:.:.	.:.:.:.:.:.	.:.:.:.:.:.	.:.:.:.:.:.	.:.:.:.:.:.	.:.:.:.:.:.	.:.:.:.:.:.	.:.:.:.:.:.	.:.:.:.:.:.	.:.:.:.:.:.	.:.:.:.:.:.	.:.:.:.:.:.	.:.:.:.:.:.	.:.:.:.:.:.	.:.:.:.:.:.	.:.:.:.:.:.	.:.:.:.:.:.	.:.:.:.:.:.	.:.:.:.:.:.	.:.:.:.:.:.	.:.:.:.:.:.	.:.:.:.:.:.	.:.:.:.:.:.	.:.:.:.:.:.	.:.:.:.:.:.	.:.:.:.:.:.	.:.:.:.:.:.	.:.:.:.:.:.	.:.:.:.:.:.	.:.:.:.:.:.	.:.:.:.:.:.	.:.:.:.:.:.	.:.:.:.:.:.	.:.:.:.:.:.	.:.:.:.:.:.	.:.:.:.:.:.	.:.:.:.:.:.	.:.:.:.:.:.	.:.:.:.:.:.	.:.:.:.:.:.	.:.:.:.:.:.	.:.:.:.:.:.	.:.:.:.:.:.	.:.:.:.:.:.	.:.:.:.:.:.	.:.:.:.:.:.	.:.:.:.:.:.	.:.:.:.:.:.	.:.:.:.:.:.	.:.:.:.:.:.	.:.:.:.:.:.	.:.:.:.:.:.	.:.:.:.:.:.	.:.:.:.:.:.	.:.:.:.:.:.	.:.:.:.:.:.	.:.:.:.:.:.	.:.:.:.:.:.	.:.:.:.:.:.	.:.:.:.:.:.	.:.:.:.:.:.	.:.:.:.:.:.	.:.:.:.:.:.	.:.:.:.:.:.	.:.:.:.:.:.	.:.:.:.:.:.	.:.:.:.:.:.	.:.:.:.:.:.	.:.:.:.:.:.	.:.:.:.:.:.	.:.:.:.:.:.	.:.:.:.:.:.	.:.:.:.:.:.	.:.:.:.:.:.	.:.:.:.:.:.	.:.:.:.:.:.	.:.:.:.:.:.	.:.:.:.:.:.	.:.:.:.:.:.	.:.:.:.:.:.	.:.:.:.:.:.	.:.:.:.:.:.	.:.:.:.:.:.	.:.:.:.:.:.	.:.:.:.:.:.	.:.:.:.:.:.	.:.:.:.:.:.	.:.:.:.:.:.	.:.:.:.:.:.	.:.:.:.:.:.	.:.:.:.:.:.	.:.:.:.:.:.	.:.:.:.:.:.	.:.:.:.:.:.	.:.:.:.:.:.	.:.:.:.:.:.	.:.:.:.:.:.	.:.:.:.:.:.	.:.:.:.:.:.	.:.:.:.:.:.	.:.:.:.:.:.	.:.:.:.:.:.	.:.:.:.:.:.	.:.:.:.:.:.	.:.:.:.:.:.	.:.:.:.:.:.	.:.:.:.:.:.	.:.:.:.:.:.	.:.:.:.:.:.	.:.:.:.:.:.	.:.:.:.:.:.	.:.:.:.:.:.	.:.:.:.:.:.	.:.:.:.:.:.	.:.:.:.:.:.	.:.:.:.:.:.	.:.:.:.:.:.	.:.:.:.:.:.	.:.:.:.:.:.	.:.:.:.:.:.	.:.:.:.:.:.	.:.:.:.:.:.	.:.:.:.:.:.	.:.:.:.:.:.	.:.:.:.:.:.	.:.:.:.:.:.	.:.:.:.:.:.	.:.:.:.:.:.	.:.:.:.:.:.	.:.:.:.:.:.	.:.:.:.:.:.	.:.:.:.:.:.	.:.:.:.:.:.	.:.:.:.:.:.	.:.:.:.:.:.	.:.:.:.:.:.	.:.:.:.:.:.	.:.:.:.:.:.	.:.:.:.:.:.	.:.:.:.:.:.	.:.:.:.:.:.	.:.:.:.:.:.	.:.:.:.:.:.	.:.:.:.:.:.	.:.:.:.:.:.	.:.:.:.:.:.	.:.:.:.:.:.	.:.:.:.:.:.	.:.:.:.:.:.	.:.:.:.:.:.	.:.:.:.:.:.	.:.:.:.:.:.	.:.:.:.:.:.	.:.:.:.:.:.	.:.:.:.:.:.	.:.:.:.:.:.	.:.:.:.:.:.	.:.:.:.:.:.	.:.:.:.:.:.	.:.:.:.:.:.	.:.:.:.:.:.	.:.:.:.:.:.	.:.:.:.:.:.	.:.:.:.:.:.	.:.:.:.:.:.	.:.:.:.:.:.	.:.:.:.:.:.	.:.:.:.:.:.	.:.:.:.:.:.	.:.:.:.:.:.	.:.:.:.:.:.	.:.:.:.:.:.	.:.:.:.:.:.	.:.:.:.:.:.	.:.:.:.:.:.	.:.:.:.:.:.	.:.:.:.:.:.	.:.:.:.:.:.	.:.:.:.:.:.	.:.:.:.:.:.	.:.:.:.:.:.	.:.:.:.:.:.	.:.:.:.:.:.	.:.:.:.:.:.	.:.:.:.:.:.	.:.:.:.:.:.	.:.:.:.:.:.	.:.:.:.:.:.	.:.:.:.:.:.	.:.:.:.:.:.	.:.:.:.:.:.	.:.:.:.:.:.	.:.:.:.:.:.	.:.:.:.:.:.	.:.:.:.:.:.	.:.:.:.:.:.	.:.:.:.:.:.	.:.:.:.:.:.	.:.:.:.:.:.	.:.:.:.:.:.	.:.:.:.:.:.	.:.:.:.:.:.	.:.:.:.:.:.	.:.:.:.:.:.	.:.:.:.:.:.	.:.:.:.:.:.	.:.:.:.:.:.	.:.:.:.:.:.	.:.:.:.:.:.	.:.:.:.:.:.	.:.:.:.:.:.	.:.:.:.:.:.	.:.:.:.:.:.	.:.:.:.:.:.	.:.:.:.:.:.	.:.:.:.:.:.	.:.:.:.:.:.	.:.:.:.:.:.	.:.:.:.:.:.	.:.:.:.:.:.	.:.:.:.:.:.	.:.:.:.:.:.	.:.:.:.:.:.	.:.:.:.:.:.	.:.:.:.:.:.	.:.:.:.:.:.	.:.:.:.:.:.	.:.:.:.:.:.	.:.:.:.:.:.	.:.:.:.:.:.	.:.:.:.:.:.	.:.:.:.:.:.	.:.:.:.:.:.	.:.:.:.:.:.	.:.:.:.:.:.	.:.:.:.:.:.	.:.:.:.:.:.	.:.:.:.:.:.	.:.:.:.:.:.	.:.:.:.:.:.	.:.:.:.:.:.	.:.:.:.:.:.	.:.:.:.:.:.	.:.:.:.:.:.	.:.:.:.:.:.	.:.:.:.:.:.	.:.:.:.:.:.	.:.:.:.:.:.	.:.:.:.:.:.	.:.:.:.:.:.	.:.:.:.:.:.	.:.:.:.:.:.	.:.:.:.:.:.	.:.:.:.:.:.	.:.:.:.:.:.	.:.:.:.:.:.	.:.:.:.:.:.	.:.:.:.:.:.	.:.:.:.:.:.	.:.:.:.:.:.	.:.:.:.:.:.	.:.:.:.:.:.	.:.:.:.:.:.	.:.:.:.:.:.	.:.:.:.:.:.	.:.:.:.:.:.	.:.:.:.:.:.	.:.:.:.:.:.	.:.:.:.:.:.	.:.:.:.:.:.	.:.:.:.:.:.	.:.:.:.:.:.	.:.:.:.:.:.	.:.:.:.:.:.	.:.:.:.:.:.	.:.:.:.:.:.	.:.:.:.:.:.	.:.:.:.:.:.	.:.:.:.:.:.	.:.:.:.:.:.	.:.:.:.:.:.	.:.:.:.:.:.	.:.:.:.:.:.	.:.:.:.:.:.	.:.:.:.:.:.	.:.:.:.:.:.	.:.:.:.:.:.	.:.:.:.:.:.	.:.:.:.:.:.	.:.:.:.:.:.	.:.:.:.:.:.	.:.:.:.:.:.	.:.:.:.:.:.	.:.:.:.:.:.	.:.:.:.:.:.	.:.:.:.:.:.	.:.:.:.:.:.	.:.:.:.:.:.	.:.:.:.:.:.	.:.:.:.:.:.	.:.:.:.:.:.	.:.:.:.:.:.	.:.:.:.:.:.	.:.:.:.:.:.	.:.:.:.:.:.	.:.:.:.:.:.	.:.:.:.:.:.	.:.:.:.:.:.	.:.:.:.:.:.	.:.:.:.:.:.	.:.:.:.:.:.	.:.:.:.:.:.	.:.:.:.:.:.	.:.:.:.:.:.	.:.:.:.:.:.	.:.:.:.:.:.	.:.:.:.:.:.	.:.:.:.:.:.	.:.:.:.:.:.	.:.:.:.:.:.	.:.:.:.:.:.	.:.:.:.:.:.	.:.:.:.:.:.	.:.:.:.:.:.	.:.:.:.:.:.	.:.:.:.:.:.	.:.:.:.:.:.	.:.:.:.:.:.	.:.:.:.:.:.	.:.:.:.:.:.	.:.:.:.:.:.	.:.:.:.:.:.	.:.:.:.:.:.	.:.:.:.:.:.	.:.:.:.:.:.	.:.:.:.:.:.	.:.:.:.:.:.	.:.:.:.:.:.	.:.:.:.:.:.	.:.:.:.:.:.	.:.:.:.:.:.	.:.:.:.:.:.	.:.:.:.:.:.	.:.:.:.:.:.	.:.:.:.:.:.	.:.:.:.:.:.	.:.:.:.:.:.	.:.:.:.:.:.	.:.:.:.:.:.	.:.:.:.:.:.	.:.:.:.:.:.	.:.:.:.:.:.	.:.:.:.:.:.	.:.:.:.:.:.	.:.:.:.:.:.	.:.:.:.:.:.	.:.:.:.:.:.	.:.:.:.:.:.	.:.:.:.:.:.	.:.:.:.:.:.	.:.:.:.:.:.	.:.:.:.:.:.	.:.:.:.:.:.	.:.:.:.:.:.	.:.:.:.:.:.	.:.:.:.:.:.	.:.:.:.:.:.	.:.:.:.:.:.	.:.:.:.:.:.	.:.:.:.:.:.	.:.:.:.:.:.	.:.:.:.:.:.	.:.:.:.:.:.	.:.:.:.:.:.	.:.:.:.:.:.	.:.:.:.:.:.	.:.:.:.:.:.	.:.:.:.:.:.	.:.:.:.:.:.	.:.:.:.:.:.	.:.:.:.:.:.	.:.:.:.:.:.	.:.:.:.:.:.	.:.:.:.:.:.	.:.:.:.:.:.	.:.:.:.:.:.	.:.:.:.:.:.	.:.:.:.:.:.	.:.:.:.:.:.	.:.:.:.:.:.	.:.:.:.:.:.	.:.:.:.:.:.	.:.:.:.:.:.	.:.:.:.:.:.	.:.:.:.:.:.	.:.:.:.:.:.	.:.:.:.:.:.	.:.:.:.:.:.	.:.:.:.:.:.	.:.:.:.:.:.	.:.:.:.:.:.	.:.:.:.:.:.	.:.:.:.:.:.	.:.:.:.:.:.	.:.:.:.:.:.	.:.:.:.:.:.	.:.:.:.:.:.	.:.:.:.:.:.	.:.:.:.:.:.	.:.:.:.:.:.	.:.:.:.:.:.	.:.:.:.:.:.	.:.:.:.:.:.	.:.:.:.:.:.	.:.:.:.:.:.	.:.:.:.:.:.	.:.:.:.:.:.	.:.:.:.:.:.	.:.:.:.:.:.	.:.:.:.:.:.	.:.:.:.:.:.	.:.:.:.:.:.	.:.:.:.:.:.	.:.:.:.:.:.	.:.:.:.:.:.	.:.:.:.:.:.	.:.:.:.:.:.	.:.:.:.:.:.	.:.:.:.:.:.	.:.:.:.:.:.	.:.:.:.:.:.	.:.:.:.:.:.	.:.:.:.:.:.	.:.:.:.:.:.	.:.:.:.:.:.	.:.:.:.:.:.	.:.:.:.:.:.	.:.:.:.:.:.	.:.:.:.:.:.	.:.:.:.:.:.	.:.:.:.:.:.	.:.:.:.:.:.	.:.:.:.:.:.	.:.:.:.:.:.	.:.:.:.:.:.	.:.:.:.:.:.	.:.:.:.:.:.	.:.:.:.:.:.	.:.:.:.:.:.	.:.:.:.:.:.	.:.:.:.:.:.	.:.:.:.:.:.	.:.:.:.:.:.	.:.:.:.:.:.	.:.:.:.:.:.	.:.:.:.:.:.	.:.:.:.:.:.	.:.:.:.:.:.	.:.:.:.:.:.	.:.:.:.:.:.	.:.:.:.:.:.	.:.:.:.:.:.	.:.:.:.:.:.	.:.:.:.:.:.	.:.:.:.:.:.	.:.:.:.:.:.	.:.:.:.:.:.	.:.:.:.:.:.	.:.:.:.:.:.	.:.:.:.:.:.	.:.:.:.:.:.	.:.:.:.:.:.	.:.:.:.:.:.	.:.:.:.:.:.	.:.:.:.:.:.	.:.:.:.:.:.	.:.:.:.:.:.	.:.:.:.:.:.	.:.:.:.:.:.	.:.:.:.:.:.	.:.:.:.:.:.	.:.:.:.:.:.	.:.:.:.:.:.	.:.:.:.:.:.	.:.:.:.:.:.	.:.:.:.:.:.	.:.:.:.:.:.	.:.:.:.:.:.	.:.:.:.:.:.	.:.:.:.:.:.	.:.:.:.:.:.	.:.:.:.:.:.	.:.:.:.:.:.	.:.:.:.:.:.	.:.:.:.:.:.	.:.:.:.:.:.	.:.:.:.:.:.	.:.:.:.:.:.	.:.:.:.:.:.	.:.:.:.:.:.	.:.:.:.:.:.	.:.:.:.:.:.	.:.:.:.:.:.	.:.:.:.:.:.	.:.:.:.:.:.	.:.:.:.:.:.	.:.:.:.:.:.	.:.:.:.:.:.	.:.:.:.:.:.	.:.:.:.:.:.	.:.:.:.:.:.	.:.:.:.:.:.	.:.:.:.:.:.	.:.:.:.:.:.	.:.:.:.:.:.	.:.:.:.:.:.	.:.:.:.:.:.	.:.:.:.:.:.	.:.:.:.:.:.	.:.:.:.:.:.	.:.:.:.:.:.	.:.:.:.:.:.	.:.:.:.:.:.	.:.:.:.:.:.	.:.:.:.:.:.	.:.:.:.:.:.	.:.:.:.:.:.	.:.:.:.:.:.	.:.:.:.:.:.	.:.:.:.:.:.	.:.:.:.:.:.	.:.:.:.:.:.	.:.:.:.:.:.	.:.:.:.:.:.	.:.:.:.:.:.	.:.:.:.:.:.	.:.:.:.:.:.	.:.:.:.:.:.	.:.:.:.:.:.	.:.:.:.:.:.	.:.:.:.:.:.	.:.:.:.:.:.	.:.:.:.:.:.	.:.:.:.:.:.	.:.:.:.:.:.	.:.:.:.:.:.	.:.:.:.:.:.	.:.:.:.:.:.	.:.:.:.:.:.	.:.:.:.:.:.	.:.:.:.:.:.
chrI	180765	.	A	<INS:ME>	.	PASS	SVTYPE=INS;STRAND=-;FAMILY=TY4	GT:END:RIGHT_JUNCTION_READS:LEFT_JUNCTION_READS:RIGHT_SUPPORT_READS:LEFT_SUPPORT_READS	.:.:.:.:.:.	.:.:.:.:.:.	.:.:.:.:.:.	.:.:.:.:.:.	.:.:.:.:.:.	.:.:.:.:.:.	.:.:.:.:.:.	.:.:.:.:.:.	.:.:.:.:.:.	.:.:.:.:.:.	.:.:.:.:.:.	.:.:.:.:.:.	.:.:.:.:.:.	.:.:.:.:.:.	.:.:.:.:.:.	.:.:.:.:.:.	.:.:.:.:.:.	.:.:.:.:.:.	.:.:.:.:.:.	.:.:.:.:.:.	.:.:.:.:.:.	.:.:.:.:.:.	.:.:.:.:.:.	.:.:.:.:.:.	.:.:.:.:.:.	.:.:.:.:.:.	.:.:.:.:.:.	.:.:.:.:.:.	.:.:.:.:.:.	.:.:.:.:.:.	.:.:.:.:.:.	.:.:.:.:.:.	.:.:.:.:.:.	.:.:.:.:.:.	.:.:.:.:.:.	.:.:.:.:.:.	.:.:.:.:.:.	.:.:.:.:.:.	.:.:.:.:.:.	.:.:.:.:.:.	.:.:.:.:.:.	.:.:.:.:.:.	.:.:.:.:.:.	.:.:.:.:.:.	.:.:.:.:.:.	.:.:.:.:.:.	.:.:.:.:.:.	.:.:.:.:.:.	.:.:.:.:.:.	.:.:.:.:.:.	.:.:.:.:.:.	.:.:.:.:.:.	.:.:.:.:.:.	.:.:.:.:.:.	.:.:.:.:.:.	.:.:.:.:.:.	.:.:.:.:.:.	.:.:.:.:.:.	.:.:.:.:.:.	.:.:.:.:.:.	.:.:.:.:.:.	.:.:.:.:.:.	.:.:.:.:.:.	.:.:.:.:.:.	.:.:.:.:.:.	.:.:.:.:.:.	.:.:.:.:.:.	.:.:.:.:.:.	.:.:.:.:.:.	.:.:.:.:.:.	.:.:.:.:.:.	.:.:.:.:.:.	.:.:.:.:.:.	.:.:.:.:.:.	.:.:.:.:.:.	.:.:.:.:.:.	.:.:.:.:.:.	.:.:.:.:.:.	.:.:.:.:.:.	.:.:.:.:.:.	.:.:.:.:.:.	.:.:.:.:.:.	.:.:.:.:.:.	.:.:.:.:.:.	.:.:.:.:.:.	.:.:.:.:.:.	.:.:.:.:.:.	.:.:.:.:.:.	.:.:.:.:.:.	.:.:.:.:.:.	.:.:.:.:.:.	.:.:.:.:.:.	.:.:.:.:.:.	.:.:.:.:.:.	.:.:.:.:.:.	.:.:.:.:.:.	.:.:.:.:.:.	.:.:.:.:.:.	.:.:.:.:.:.	.:.:.:.:.:.	.:.:.:.:.:.	.:.:.:.:.:.	.:.:.:.:.:.	.:.:.:.:.:.	.:.:.:.:.:.	.:.:.:.:.:.	.:.:.:.:.:.	.:.:.:.:.:.	.:.:.:.:.:.	.:.:.:.:.:.	.:.:.:.:.:.	.:.:.:.:.:.	.:.:.:.:.:.	.:.:.:.:.:.	.:.:.:.:.:.	.:.:.:.:.:.	.:.:.:.:.:.	.:.:.:.:.:.	.:.:.:.:.:.	.:.:.:.:.:.	.:.:.:.:.:.	.:.:.:.:.:.	.:.:.:.:.:.	.:.:.:.:.:.	.:.:.:.:.:.	.:.:.:.:.:.	.:.:.:.:.:.	.:.:.:.:.:.	.:.:.:.:.:.	.:.:.:.:.:.	.:.:.:.:.:.	.:.:.:.:.:.	.:.:.:.:.:.	.:.:.:.:.:.	.:.:.:.:.:.	.:.:.:.:.:.	.:.:.:.:.:.	.:.:.:.:.:.	.:.:.:.:.:.	.:.:.:.:.:.	.:.:.:.:.:.	.:.:.:.:.:.	.:.:.:.:.:.	.:.:.:.:.:.	.:.:.:.:.:.	.:.:.:.:.:.	.:.:.:.:.:.	.:.:.:.:.:.	.:.:.:.:.:.	.:.:.:.:.:.	.:.:.:.:.:.	.:.:.:.:.:.	.:.:.:.:.:.	.:.:.:.:.:.	.:.:.:.:.:.	.:.:.:.:.:.	.:.:.:.:.:.	.:.:.:.:.:.	.:.:.:.:.:.	.:.:.:.:.:.	.:.:.:.:.:.	.:.:.:.:.:.	.:.:.:.:.:.	.:.:.:.:.:.	.:.:.:.:.:.	.:.:.:.:.:.	.:.:.:.:.:.	.:.:.:.:.:.	.:.:.:.:.:.	.:.:.:.:.:.	.:.:.:.:.:.	.:.:.:.:.:.	.:.:.:.:.:.	.:.:.:.:.:.	.:.:.:.:.:.	.:.:.:.:.:.	.:.:.:.:.:.	.:.:.:.:.:.	.:.:.:.:.:.	.:.:.:.:.:.	.:.:.:.:.:.	.:.:.:.:.:.	.:.:.:.:.:.	.:.:.:.:.:.	.:.:.:.:.:.	.:.:.:.:.:.	.:.:.:.:.:.	.:.:.:.:.:.	.:.:.:.:.:.	.:.:.:.:.:.	.:.:.:.:.:.	.:.:.:.:.:.	.:.:.:.:.:.	.:.:.:.:.:.	.:.:.:.:.:.	.:.:.:.:.:.	.:.:.:.:.:.	.:.:.:.:.:.	.:.:.:.:.:.	.:.:.:.:.:.	.:.:.:.:.:.	1:180769:23:30:22:31	.:.:.:.:.:.	.:.:.:.:.:.	.:.:.:.:.:.	.:.:.:.:.:.	.:.:.:.:.:.	.:.:.:.:.:.	.:.:.:.:.:.	.:.:.:.:.:.	.:.:.:.:.:.	.:.:.:.:.:.	.:.:.:.:.:.	.:.:.:.:.:.	.:.:.:.:.:.	.:.:.:.:.:.	.:.:.:.:.:.	.:.:.:.:.:.	.:.:.:.:.:.	.:.:.:.:.:.	.:.:.:.:.:.	.:.:.:.:.:.	.:.:.:.:.:.	.:.:.:.:.:.	.:.:.:.:.:.	.:.:.:.:.:.	.:.:.:.:.:.	.:.:.:.:.:.	.:.:.:.:.:.	.:.:.:.:.:.	.:.:.:.:.:.	.:.:.:.:.:.	.:.:.:.:.:.	.:.:.:.:.:.	.:.:.:.:.:.	.:.:.:.:.:.	.:.:.:.:.:.	.:.:.:.:.:.	.:.:.:.:.:.	.:.:.:.:.:.	.:.:.:.:.:.	.:.:.:.:.:.	.:.:.:.:.:.	.:.:.:.:.:.	.:.:.:.:.:.	.:.:.:.:.:.	.:.:.:.:.:.	.:.:.:.:.:.	.:.:.:.:.:.	.:.:.:.:.:.	.:.:.:.:.:.	.:.:.:.:.:.	.:.:.:.:.:.	.:.:.:.:.:.	.:.:.:.:.:.	.:.:.:.:.:.	.:.:.:.:.:.	.:.:.:.:.:.	.:.:.:.:.:.	.:.:.:.:.:.	.:.:.:.:.:.	.:.:.:.:.:.	.:.:.:.:.:.	.:.:.:.:.:.	.:.:.:.:.:.	.:.:.:.:.:.	.:.:.:.:.:.	.:.:.:.:.:.	.:.:.:.:.:.	.:.:.:.:.:.	.:.:.:.:.:.	.:.:.:.:.:.	.:.:.:.:.:.	.:.:.:.:.:.	.:.:.:.:.:.	.:.:.:.:.:.	.:.:.:.:.:.	.:.:.:.:.:.	.:.:.:.:.:.	.:.:.:.:.:.	.:.:.:.:.:.	.:.:.:.:.:.	.:.:.:.:.:.	.:.:.:.:.:.	.:.:.:.:.:.	.:.:.:.:.:.	.:.:.:.:.:.	.:.:.:.:.:.	.:.:.:.:.:.	.:.:.:.:.:.	.:.:.:.:.:.	.:.:.:.:.:.	.:.:.:.:.:.	.:.:.:.:.:.	.:.:.:.:.:.	.:.:.:.:.:.	.:.:.:.:.:.	.:.:.:.:.:.	.:.:.:.:.:.	.:.:.:.:.:.	.:.:.:.:.:.	.:.:.:.:.:.	.:.:.:.:.:.	.:.:.:.:.:.	.:.:.:.:.:.	.:.:.:.:.:.	.:.:.:.:.:.	.:.:.:.:.:.	.:.:.:.:.:.	.:.:.:.:.:.	.:.:.:.:.:.	.:.:.:.:.:.	.:.:.:.:.:.	.:.:.:.:.:.	.:.:.:.:.:.	.:.:.:.:.:.	.:.:.:.:.:.	.:.:.:.:.:.	.:.:.:.:.:.	.:.:.:.:.:.	.:.:.:.:.:.	.:.:.:.:.:.	.:.:.:.:.:.	.:.:.:.:.:.	.:.:.:.:.:.	.:.:.:.:.:.	.:.:.:.:.:.	.:.:.:.:.:.	.:.:.:.:.:.	.:.:.:.:.:.	.:.:.:.:.:.	.:.:.:.:.:.	.:.:.:.:.:.	.:.:.:.:.:.	.:.:.:.:.:.	.:.:.:.:.:.	.:.:.:.:.:.	.:.:.:.:.:.	.:.:.:.:.:.	.:.:.:.:.:.	.:.:.:.:.:.	.:.:.:.:.:.	.:.:.:.:.:.	.:.:.:.:.:.	.:.:.:.:.:.	.:.:.:.:.:.	.:.:.:.:.:.	.:.:.:.:.:.	.:.:.:.:.:.	.:.:.:.:.:.	.:.:.:.:.:.	.:.:.:.:.:.	.:.:.:.:.:.	.:.:.:.:.:.	.:.:.:.:.:.	.:.:.:.:.:.	.:.:.:.:.:.	.:.:.:.:.:.	.:.:.:.:.:.	.:.:.:.:.:.	.:.:.:.:.:.	.:.:.:.:.:.	.:.:.:.:.:.	.:.:.:.:.:.	.:.:.:.:.:.	.:.:.:.:.:.	.:.:.:.:.:.	.:.:.:.:.:.	.:.:.:.:.:.	.:.:.:.:.:.	.:.:.:.:.:.	.:.:.:.:.:.	.:.:.:.:.:.	.:.:.:.:.:.	.:.:.:.:.:.	.:.:.:.:.:.	.:.:.:.:.:.	.:.:.:.:.:.	.:.:.:.:.:.	.:.:.:.:.:.	.:.:.:.:.:.	.:.:.:.:.:.	.:.:.:.:.:.	.:.:.:.:.:.	.:.:.:.:.:.	.:.:.:.:.:.	.:.:.:.:.:.	.:.:.:.:.:.	.:.:.:.:.:.	.:.:.:.:.:.	.:.:.:.:.:.	.:.:.:.:.:.	.:.:.:.:.:.	.:.:.:.:.:.	.:.:.:.:.:.	.:.:.:.:.:.	.:.:.:.:.:.	.:.:.:.:.:.	.:.:.:.:.:.	.:.:.:.:.:.	.:.:.:.:.:.	.:.:.:.:.:.	.:.:.:.:.:.	.:.:.:.:.:.	.:.:.:.:.:.	.:.:.:.:.:.	.:.:.:.:.:.	.:.:.:.:.:.	.:.:.:.:.:.	.:.:.:.:.:.	.:.:.:.:.:.	.:.:.:.:.:.	.:.:.:.:.:.	.:.:.:.:.:.	.:.:.:.:.:.	.:.:.:.:.:.	.:.:.:.:.:.	.:.:.:.:.:.	.:.:.:.:.:.	.:.:.:.:.:.	.:.:.:.:.:.	.:.:.:.:.:.	.:.:.:.:.:.	.:.:.:.:.:.	.:.:.:.:.:.	.:.:.:.:.:.	.:.:.:.:.:.	.:.:.:.:.:.	.:.:.:.:.:.	.:.:.:.:.:.	.:.:.:.:.:.	.:.:.:.:.:.	.:.:.:.:.:.	.:.:.:.:.:.	.:.:.:.:.:.	.:.:.:.:.:.	.:.:.:.:.:.	.:.:.:.:.:.	.:.:.:.:.:.	.:.:.:.:.:.	.:.:.:.:.:.	.:.:.:.:.:.	.:.:.:.:.:.	.:.:.:.:.:.	.:.:.:.:.:.	.:.:.:.:.:.	.:.:.:.:.:.	.:.:.:.:.:.	.:.:.:.:.:.	.:.:.:.:.:.	.:.:.:.:.:.	.:.:.:.:.:.	.:.:.:.:.:.	.:.:.:.:.:.	.:.:.:.:.:.	.:.:.:.:.:.	.:.:.:.:.:.	.:.:.:.:.:.	.:.:.:.:.:.	.:.:.:.:.:.	.:.:.:.:.:.	.:.:.:.:.:.	.:.:.:.:.:.	.:.:.:.:.:.	.:.:.:.:.:.	.:.:.:.:.:.	.:.:.:.:.:.	.:.:.:.:.:.	.:.:.:.:.:.	.:.:.:.:.:.	.:.:.:.:.:.	.:.:.:.:.:.	.:.:.:.:.:.	.:.:.:.:.:.	.:.:.:.:.:.	.:.:.:.:.:.	.:.:.:.:.:.	.:.:.:.:.:.	.:.:.:.:.:.	.:.:.:.:.:.	.:.:.:.:.:.	.:.:.:.:.:.	.:.:.:.:.:.	.:.:.:.:.:.	.:.:.:.:.:.	.:.:.:.:.:.	.:.:.:.:.:.	.:.:.:.:.:.	.:.:.:.:.:.	.:.:.:.:.:.	.:.:.:.:.:.	.:.:.:.:.:.	.:.:.:.:.:.	.:.:.:.:.:.	.:.:.:.:.:.	.:.:.:.:.:.	.:.:.:.:.:.	.:.:.:.:.:.	.:.:.:.:.:.	.:.:.:.:.:.	.:.:.:.:.:.	.:.:.:.:.:.	.:.:.:.:.:.	.:.:.:.:.:.	.:.:.:.:.:.	.:.:.:.:.:.	.:.:.:.:.:.	.:.:.:.:.:.	.:.:.:.:.:.	.:.:.:.:.:.	.:.:.:.:.:.	.:.:.:.:.:.	.:.:.:.:.:.	.:.:.:.:.:.	.:.:.:.:.:.	.:.:.:.:.:.	.:.:.:.:.:.	.:.:.:.:.:.	.:.:.:.:.:.	.:.:.:.:.:.	.:.:.:.:.:.	.:.:.:.:.:.	.:.:.:.:.:.	.:.:.:.:.:.	.:.:.:.:.:.	.:.:.:.:.:.	.:.:.:.:.:.	.:.:.:.:.:.	.:.:.:.:.:.	.:.:.:.:.:.	.:.:.:.:.:.	.:.:.:.:.:.	.:.:.:.:.:.	.:.:.:.:.:.	.:.:.:.:.:.	.:.:.:.:.:.	.:.:.:.:.:.	.:.:.:.:.:.	.:.:.:.:.:.	.:.:.:.:.:.	.:.:.:.:.:.	.:.:.:.:.:.	.:.:.:.:.:.	.:.:.:.:.:.	.:.:.:.:.:.	.:.:.:.:.:.	.:.:.:.:.:.	.:.:.:.:.:.	.:.:.:.:.:.	.:.:.:.:.:.	.:.:.:.:.:.	.:.:.:.:.:.	.:.:.:.:.:.	.:.:.:.:.:.	.:.:.:.:.:.	.:.:.:.:.:.	.:.:.:.:.:.	.:.:.:.:.:.	.:.:.:.:.:.	.:.:.:.:.:.	.:.:.:.:.:.	.:.:.:.:.:.	.:.:.:.:.:.	.:.:.:.:.:.	.:.:.:.:.:.	.:.:.:.:.:.	.:.:.:.:.:.	.:.:.:.:.:.	.:.:.:.:.:.	.:.:.:.:.:.	.:.:.:.:.:.	.:.:.:.:.:.	.:.:.:.:.:.	.:.:.:.:.:.	.:.:.:.:.:.	.:.:.:.:.:.	.:.:.:.:.:.	.:.:.:.:.:.	.:.:.:.:.:.	.:.:.:.:.:.	.:.:.:.:.:.	.:.:.:.:.:.	.:.:.:.:.:.	.:.:.:.:.:.	.:.:.:.:.:.	.:.:.:.:.:.	.:.:.:.:.:.	.:.:.:.:.:.	.:.:.:.:.:.	.:.:.:.:.:.	.:.:.:.:.:.	.:.:.:.:.:.	.:.:.:.:.:.	.:.:.:.:.:.	.:.:.:.:.:.	.:.:.:.:.:.	.:.:.:.:.:.	.:.:.:.:.:.	.:.:.:.:.:.	.:.:.:.:.:.	.:.:.:.:.:.	.:.:.:.:.:.	.:.:.:.:.:.	.:.:.:.:.:.	.:.:.:.:.:.	.:.:.:.:.:.	.:.:.:.:.:.	.:.:.:.:.:.	.:.:.:.:.:.	.:.:.:.:.:.	.:.:.:.:.:.	.:.:.:.:.:.	.:.:.:.:.:.	.:.:.:.:.:.	.:.:.:.:.:.	.:.:.:.:.:.	.:.:.:.:.:.	.:.:.:.:.:.	.:.:.:.:.:.	.:.:.:.:.:.	.:.:.:.:.:.	.:.:.:.:.:.	.:.:.:.:.:.	.:.:.:.:.:.	.:.:.:.:.:.	.:.:.:.:.:.	.:.:.:.:.:.	.:.:.:.:.:.	.:.:.:.:.:.	.:.:.:.:.:.	.:.:.:.:.:.	.:.:.:.:.:.	.:.:.:.:.:.	.:.:.:.:.:.	.:.:.:.:.:.	.:.:.:.:.:.	.:.:.:.:.:.	.:.:.:.:.:.	.:.:.:.:.:.	.:.:.:.:.:.	.:.:.:.:.:.	.:.:.:.:.:.	.:.:.:.:.:.	.:.:.:.:.:.	.:.:.:.:.:.	.:.:.:.:.:.	.:.:.:.:.:.	.:.:.:.:.:.	.:.:.:.:.:.	.:.:.:.:.:.	.:.:.:.:.:.	.:.:.:.:.:.	.:.:.:.:.:.	.:.:.:.:.:.	.:.:.:.:.:.	.:.:.:.:.:.	.:.:.:.:.:.	.:.:.:.:.:.	.:.:.:.:.:.	.:.:.:.:.:.	.:.:.:.:.:.	.:.:.:.:.:.	.:.:.:.:.:.	.:.:.:.:.:.	.:.:.:.:.:.	.:.:.:.:.:.	.:.:.:.:.:.	.:.:.:.:.:.	.:.:.:.:.:.	.:.:.:.:.:.	.:.:.:.:.:.	.:.:.:.:.:.	.:.:.:.:.:.	.:.:.:.:.:.	.:.:.:.:.:.	.:.:.:.:.:.	.:.:.:.:.:.	.:.:.:.:.:.	.:.:.:.:.:.	.:.:.:.:.:.	.:.:.:.:.:.	.:.:.:.:.:.	.:.:.:.:.:.	.:.:.:.:.:.	.:.:.:.:.:.	.:.:.:.:.:.	.:.:.:.:.:.	.:.:.:.:.:.	.:.:.:.:.:.	.:.:.:.:.:.	.:.:.:.:.:.	.:.:.:.:.:.	.:.:.:.:.:.	.:.:.:.:.:.	.:.:.:.:.:.	.:.:.:.:.:.	.:.:.:.:.:.	.:.:.:.:.:.	.:.:.:.:.:.	.:.:.:.:.:.	.:.:.:.:.:.	.:.:.:.:.:.	.:.:.:.:.:.	.:.:.:.:.:.	.:.:.:.:.:.	.:.:.:.:.:.	.:.:.:.:.:.	.:.:.:.:.:.	.:.:.:.:.:.	.:.:.:.:.:.	.:.:.:.:.:.	.:.:.:.:.:.	.:.:.:.:.:.	.:.:.:.:.:.	.:.:.:.:.:.	.:.:.:.:.:.	.:.:.:.:.:.	.:.:.:.:.:.	.:.:.:.:.:.	.:.:.:.:.:.	.:.:.:.:.:.	.:.:.:.:.:.	.:.:.:.:.:.	.:.:.:.:.:.	.:.:.:.:.:.	.:.:.:.:.:.	.:.:.:.:.:.	.:.:.:.:.:.	.:.:.:.:.:.	.:.:.:.:.:.	.:.:.:.:.:.	.:.:.:.:.:.	.:.:.:.:.:.	.:.:.:.:.:.	.:.:.:.:.:.	.:.:.:.:.:.	.:.:.:.:.:.	.:.:.:.:.:.	.:.:.:.:.:.	.:.:.:.:.:.	.:.:.:.:.:.	.:.:.:.:.:.	.:.:.:.:.:.	.:.:.:.:.:.	.:.:.:.:.:.	.:.:.:.:.:.	.:.:.:.:.:.	.:.:.:.:.:.	.:.:.:.:.:.	.:.:.:.:.:.	.:.:.:.:.:.	.:.:.:.:.:.	.:.:.:.:.:.	.:.:.:.:.:.	.:.:.:.:.:.	.:.:.:.:.:.	.:.:.:.:.:.	.:.:.:.:.:.	.:.:.:.:.:.	.:.:.:.:.:.	.:.:.:.:.:.	.:.:.:.:.:.	.:.:.:.:.:.	.:.:.:.:.:.	.:.:.:.:.:.	.:.:.:.:.:.	.:.:.:.:.:.	.:.:.:.:.:.	.:.:.:.:.:.	.:.:.:.:.:.	.:.:.:.:.:.	.:.:.:.:.:.	.:.:.:.:.:.	.:.:.:.:.:.	.:.:.:.:.:.	.:.:.:.:.:.	.:.:.:.:.:.	.:.:.:.:.:.	.:.:.:.:.:.	.:.:.:.:.:.	.:.:.:.:.:.	.:.:.:.:.:.	.:.:.:.:.:.	.:.:.:.:.:.	.:.:.:.:.:.	.:.:.:.:.:.	.:.:.:.:.:.	.:.:.:.:.:.	.:.:.:.:.:.	.:.:.:.:.:.	.:.:.:.:.:.	.:.:.:.:.:.	.:.:.:.:.:.	.:.:.:.:.:.	.:.:.:.:.:.	.:.:.:.:.:.	.:.:.:.:.:.	.:.:.:.:.:.	.:.:.:.:.:.	.:.:.:.:.:.	.:.:.:.:.:.	.:.:.:.:.:.	.:.:.:.:.:.	.:.:.:.:.:.	.:.:.:.:.:.	.:.:.:.:.:.	.:.:.:.:.:.	.:.:.:.:.:.	.:.:.:.:.:.	.:.:.:.:.:.	.:.:.:.:.:.	.:.:.:.:.:.	.:.:.:.:.:.	.:.:.:.:.:.	.:.:.:.:.:.	.:.:.:.:.:.	.:.:.:.:.:.	.:.:.:.:.:.	.:.:.:.:.:.	.:.:.:.:.:.	.:.:.:.:.:.	.:.:.:.:.:.	.:.:.:.:.:.	.:.:.:.:.:.	.:.:.:.:.:.	.:.:.:.:.:.	.:.:.:.:.:.	.:.:.:.:.:.	.:.:.:.:.:.	.:.:.:.:.:.	.:.:.:.:.:.	.:.:.:.:.:.	.:.:.:.:.:.	.:.:.:.:.:.	.:.:.:.:.:.	.:.:.:.:.:.	.:.:.:.:.:.	.:.:.:.:.:.	.:.:.:.:.:.	.:.:.:.:.:.	.:.:.:.:.:.	.:.:.:.:.:.	.:.:.:.:.:.	.:.:.:.:.:.	.:.:.:.:.:.	.:.:.:.:.:.	.:.:.:.:.:.	.:.:.:.:.:.	.:.:.:.:.:.	.:.:.:.:.:.	.:.:.:.:.:.	.:.:.:.:.:.	.:.:.:.:.:.	.:.:.:.:.:.	.:.:.:.:.:.	.:.:.:.:.:.	.:.:.:.:.:.	.:.:.:.:.:.	.:.:.:.:.:.	.:.:.:.:.:.	.:.:.:.:.:.	.:.:.:.:.:.	.:.:.:.:.:.	.:.:.:.:.:.	.:.:.:.:.:.	.:.:.:.:.:.	.:.:.:.:.:.	.:.:.:.:.:.	.:.:.:.:.:.	.:.:.:.:.:.	.:.:.:.:.:.	.:.:.:.:.:.	.:.:.:.:.:.	.:.:.:.:.:.	.:.:.:.:.:.	.:.:.:.:.:.	.:.:.:.:.:.	.:.:.:.:.:.	.:.:.:.:.:.	.:.:.:.:.:.	.:.:.:.:.:.	.:.:.:.:.:.	.:.:.:.:.:.	.:.:.:.:.:.	.:.:.:.:.:.	.:.:.:.:.:.	.:.:.:.:.:.	.:.:.:.:.:.	.:.:.:.:.:.	.:.:.:.:.:.	.:.:.:.:.:.	.:.:.:.:.:.	.:.:.:.:.:.	.:.:.:.:.:.	.:.:.:.:.:.	.:.:.:.:.:.	.:.:.:.:.:.	.:.:.:.:.:.	.:.:.:.:.:.	.:.:.:.:.:.	.:.:.:.:.:.	.:.:.:.:.:.	.:.:.:.:.:.	.:.:.:.:.:.	.:.:.:.:.:.	.:.:.:.:.:.	.:.:.:.:.:.	.:.:.:.:.:.	.:.:.:.:.:.	.:.:.:.:.:.	.:.:.:.:.:.	.:.:.:.:.:.	.:.:.:.:.:.	.:.:.:.:.:.	.:.:.:.:.:.	.:.:.:.:.:.	.:.:.:.:.:.	.:.:.:.:.:.	.:.:.:.:.:.	.:.:.:.:.:.	.:.:.:.:.:.	.:.:.:.:.:.	.:.:.:.:.:.	.:.:.:.:.:.	.:.:.:.:.:.	.:.:.:.:.:.	.:.:.:.:.:.	.:.:.:.:.:.	.:.:.:.:.:.	.:.:.:.:.:.	.:.:.:.:.:.	.:.:.:.:.:.	.:.:.:.:.:.	.:.:.:.:.:.	.:.:.:.:.:.	.:.:.:.:.:.	.:.:.:.:.:.	.:.:.:.:.:.	.:.:.:.:.:.	.:.:.:.:.:.	.:.:.:.:.:.	.:.:.:.:.:.	.:.:.:.:.:.	.:.:.:.:.:.	.:.:.:.:.:.	.:.:.:.:.:.	.:.:.:.:.:.	.:.:.:.:.:.	.:.:.:.:.:.	.:.:.:.:.:.	.:.:.:.:.:.	.:.:.:.:.:.	.:.:.:.:.:.	.:.:.:.:.:.	.:.:.:.:.:.	.:.:.:.:.:.	.:.:.:.:.:.	.:.:.:.:.:.	.:.:.:.:.:.	.:.:.:.:.:.	.:.:.:.:.:.	.:.:.:.:.:.	.:.:.:.:.:.	.:.:.:.:.:.	.:.:.:.:.:.	.:.:.:.:.:.	.:.:.:.:.:.	.:.:.:.:.:.	.:.:.:.:.:.	.:.:.:.:.:.	.:.:.:.:.:.	.:.:.:.:.:.	.:.:.:.:.:.	.:.:.:.:.:.	.:.:.:.:.:.	.:.:.:.:.:.	.:.:.:.:.:.	.:.:.:.:.:.	.:.:.:.:.:.	.:.:.:.:.:.	.:.:.:.:.:.	.:.:.:.:.:.	.:.:.:.:.:.	.:.:.:.:.:.	.:.:.:.:.:.	.:.:.:.:.:.	.:.:.:.:.:.	.:.:.:.:.:.	.:.:.:.:.:.	.:.:.:.:.:.	.:.:.:.:.:.	.:.:.:.:.:.	.:.:.:.:.:.	.:.:.:.:.:.	.:.:.:.:.:.	.:.:.:.:.:.	.:.:.:.:.:.	.:.:.:.:.:.	.:.:.:.:.:.	.:.:.:.:.:.	.:.:.:.:.:.	.:.:.:.:.:.	.:.:.:.:.:.	.:.:.:.:.:.	.:.:.:.:.:.	.:.:.:.:.:.	.:.:.:.:.:.	.:.:.:.:.:.	.:.:.:.:.:.	.:.:.:.:.:.	.:.:.:.:.:.
chrI	180766	.	A	<INS:ME>	.	PASS	SVTYPE=INS;STRAND=-;FAMILY=TY2	GT:END:RIGHT_JUNCTION_READS:LEFT_JUNCTION_READS:RIGHT_SUPPORT_READS:LEFT_SUPPORT_READS	.:.:.:.:.:.	.:.:.:.:.:.	.:.:.:.:.:.	.:.:.:.:.:.	.:.:.:.:.:.	.:.:.:.:.:.	.:.:.:.:.:.	.:.:.:.:.:.	.:.:.:.:.:.	1:180768:18:0:4:2	.:.:.:.:.:.	.:.:.:.:.:.	.:.:.:.:.:.	.:.:.:.:.:.	.:.:.:.:.:.	.:.:.:.:.:.	.:.:.:.:.:.	.:.:.:.:.:.	.:.:.:.:.:.	.:.:.:.:.:.	.:.:.:.:.:.	.:.:.:.:.:.	.:.:.:.:.:.	.:.:.:.:.:.	.:.:.:.:.:.	.:.:.:.:.:.	.:.:.:.:.:.	.:.:.:.:.:.	.:.:.:.:.:.	.:.:.:.:.:.	.:.:.:.:.:.	.:.:.:.:.:.	.:.:.:.:.:.	.:.:.:.:.:.	.:.:.:.:.:.	.:.:.:.:.:.	.:.:.:.:.:.	.:.:.:.:.:.	.:.:.:.:.:.	.:.:.:.:.:.	.:.:.:.:.:.	.:.:.:.:.:.	.:.:.:.:.:.	.:.:.:.:.:.	.:.:.:.:.:.	.:.:.:.:.:.	.:.:.:.:.:.	.:.:.:.:.:.	.:.:.:.:.:.	.:.:.:.:.:.	.:.:.:.:.:.	.:.:.:.:.:.	.:.:.:.:.:.	.:.:.:.:.:.	.:.:.:.:.:.	.:.:.:.:.:.	.:.:.:.:.:.	.:.:.:.:.:.	.:.:.:.:.:.	.:.:.:.:.:.	.:.:.:.:.:.	.:.:.:.:.:.	.:.:.:.:.:.	.:.:.:.:.:.	.:.:.:.:.:.	.:.:.:.:.:.	.:.:.:.:.:.	.:.:.:.:.:.	.:.:.:.:.:.	.:.:.:.:.:.	.:.:.:.:.:.	.:.:.:.:.:.	.:.:.:.:.:.	.:.:.:.:.:.	.:.:.:.:.:.	.:.:.:.:.:.	.:.:.:.:.:.	.:.:.:.:.:.	.:.:.:.:.:.	.:.:.:.:.:.	.:.:.:.:.:.	.:.:.:.:.:.	.:.:.:.:.:.	.:.:.:.:.:.	.:.:.:.:.:.	.:.:.:.:.:.	.:.:.:.:.:.	.:.:.:.:.:.	.:.:.:.:.:.	.:.:.:.:.:.	.:.:.:.:.:.	.:.:.:.:.:.	.:.:.:.:.:.	.:.:.:.:.:.	.:.:.:.:.:.	.:.:.:.:.:.	.:.:.:.:.:.	.:.:.:.:.:.	.:.:.:.:.:.	.:.:.:.:.:.	.:.:.:.:.:.	.:.:.:.:.:.	.:.:.:.:.:.	.:.:.:.:.:.	.:.:.:.:.:.	.:.:.:.:.:.	.:.:.:.:.:.	.:.:.:.:.:.	.:.:.:.:.:.	.:.:.:.:.:.	.:.:.:.:.:.	.:.:.:.:.:.	.:.:.:.:.:.	.:.:.:.:.:.	.:.:.:.:.:.	.:.:.:.:.:.	.:.:.:.:.:.	.:.:.:.:.:.	.:.:.:.:.:.	.:.:.:.:.:.	.:.:.:.:.:.	.:.:.:.:.:.	.:.:.:.:.:.	.:.:.:.:.:.	.:.:.:.:.:.	.:.:.:.:.:.	.:.:.:.:.:.	.:.:.:.:.:.	.:.:.:.:.:.	.:.:.:.:.:.	.:.:.:.:.:.	.:.:.:.:.:.	.:.:.:.:.:.	.:.:.:.:.:.	.:.:.:.:.:.	.:.:.:.:.:.	.:.:.:.:.:.	.:.:.:.:.:.	.:.:.:.:.:.	.:.:.:.:.:.	.:.:.:.:.:.	.:.:.:.:.:.	.:.:.:.:.:.	.:.:.:.:.:.	.:.:.:.:.:.	.:.:.:.:.:.	.:.:.:.:.:.	.:.:.:.:.:.	.:.:.:.:.:.	.:.:.:.:.:.	.:.:.:.:.:.	.:.:.:.:.:.	.:.:.:.:.:.	.:.:.:.:.:.	.:.:.:.:.:.	.:.:.:.:.:.	.:.:.:.:.:.	.:.:.:.:.:.	.:.:.:.:.:.	.:.:.:.:.:.	.:.:.:.:.:.	.:.:.:.:.:.	.:.:.:.:.:.	.:.:.:.:.:.	.:.:.:.:.:.	.:.:.:.:.:.	.:.:.:.:.:.	.:.:.:.:.:.	.:.:.:.:.:.	.:.:.:.:.:.	.:.:.:.:.:.	.:.:.:.:.:.	.:.:.:.:.:.	.:.:.:.:.:.	.:.:.:.:.:.	.:.:.:.:.:.	.:.:.:.:.:.	.:.:.:.:.:.	.:.:.:.:.:.	.:.:.:.:.:.	.:.:.:.:.:.	.:.:.:.:.:.	.:.:.:.:.:.	.:.:.:.:.:.	.:.:.:.:.:.	.:.:.:.:.:.	.:.:.:.:.:.	.:.:.:.:.:.	.:.:.:.:.:.	.:.:.:.:.:.	.:.:.:.:.:.	.:.:.:.:.:.	.:.:.:.:.:.	.:.:.:.:.:.	.:.:.:.:.:.	.:.:.:.:.:.	.:.:.:.:.:.	.:.:.:.:.:.	.:.:.:.:.:.	.:.:.:.:.:.	.:.:.:.:.:.	.:.:.:.:.:.	.:.:.:.:.:.	.:.:.:.:.:.	.:.:.:.:.:.	.:.:.:.:.:.	.:.:.:.:.:.	.:.:.:.:.:.	.:.:.:.:.:.	.:.:.:.:.:.	.:.:.:.:.:.	.:.:.:.:.:.	.:.:.:.:.:.	.:.:.:.:.:.	.:.:.:.:.:.	.:.:.:.:.:.	.:.:.:.:.:.	.:.:.:.:.:.	.:.:.:.:.:.	.:.:.:.:.:.	.:.:.:.:.:.	.:.:.:.:.:.	.:.:.:.:.:.	.:.:.:.:.:.	.:.:.:.:.:.	.:.:.:.:.:.	.:.:.:.:.:.	.:.:.:.:.:.	.:.:.:.:.:.	.:.:.:.:.:.	.:.:.:.:.:.	.:.:.:.:.:.	.:.:.:.:.:.	.:.:.:.:.:.	.:.:.:.:.:.	.:.:.:.:.:.	.:.:.:.:.:.	.:.:.:.:.:.	.:.:.:.:.:.	.:.:.:.:.:.	.:.:.:.:.:.	.:.:.:.:.:.	.:.:.:.:.:.	.:.:.:.:.:.	.:.:.:.:.:.	.:.:.:.:.:.	.:.:.:.:.:.	.:.:.:.:.:.	.:.:.:.:.:.	.:.:.:.:.:.	.:.:.:.:.:.	.:.:.:.:.:.	.:.:.:.:.:.	.:.:.:.:.:.	.:.:.:.:.:.	.:.:.:.:.:.	.:.:.:.:.:.	.:.:.:.:.:.	.:.:.:.:.:.	.:.:.:.:.:.	.:.:.:.:.:.	.:.:.:.:.:.	.:.:.:.:.:.	.:.:.:.:.:.	.:.:.:.:.:.	.:.:.:.:.:.	.:.:.:.:.:.	.:.:.:.:.:.	.:.:.:.:.:.	.:.:.:.:.:.	.:.:.:.:.:.	.:.:.:.:.:.	.:.:.:.:.:.	.:.:.:.:.:.	.:.:.:.:.:.	.:.:.:.:.:.	.:.:.:.:.:.	.:.:.:.:.:.	.:.:.:.:.:.	.:.:.:.:.:.	.:.:.:.:.:.	.:.:.:.:.:.	.:.:.:.:.:.	.:.:.:.:.:.	.:.:.:.:.:.	.:.:.:.:.:.	.:.:.:.:.:.	.:.:.:.:.:.	.:.:.:.:.:.	.:.:.:.:.:.	.:.:.:.:.:.	.:.:.:.:.:.	.:.:.:.:.:.	.:.:.:.:.:.	.:.:.:.:.:.	.:.:.:.:.:.	.:.:.:.:.:.	.:.:.:.:.:.	.:.:.:.:.:.	.:.:.:.:.:.	.:.:.:.:.:.	.:.:.:.:.:.	.:.:.:.:.:.	.:.:.:.:.:.	.:.:.:.:.:.	.:.:.:.:.:.	.:.:.:.:.:.	.:.:.:.:.:.	.:.:.:.:.:.	.:.:.:.:.:.	.:.:.:.:.:.	.:.:.:.:.:.	.:.:.:.:.:.	.:.:.:.:.:.	.:.:.:.:.:.	.:.:.:.:.:.	.:.:.:.:.:.	.:.:.:.:.:.	.:.:.:.:.:.	.:.:.:.:.:.	.:.:.:.:.:.	.:.:.:.:.:.	.:.:.:.:.:.	.:.:.:.:.:.	.:.:.:.:.:.	.:.:.:.:.:.	.:.:.:.:.:.	.:.:.:.:.:.	.:.:.:.:.:.	.:.:.:.:.:.	.:.:.:.:.:.	.:.:.:.:.:.	.:.:.:.:.:.	.:.:.:.:.:.	.:.:.:.:.:.	.:.:.:.:.:.	.:.:.:.:.:.	.:.:.:.:.:.	.:.:.:.:.:.	.:.:.:.:.:.	.:.:.:.:.:.	.:.:.:.:.:.	.:.:.:.:.:.	.:.:.:.:.:.	.:.:.:.:.:.	.:.:.:.:.:.	.:.:.:.:.:.	.:.:.:.:.:.	.:.:.:.:.:.	.:.:.:.:.:.	.:.:.:.:.:.	.:.:.:.:.:.	.:.:.:.:.:.	.:.:.:.:.:.	.:.:.:.:.:.	.:.:.:.:.:.	.:.:.:.:.:.	.:.:.:.:.:.	.:.:.:.:.:.	.:.:.:.:.:.	.:.:.:.:.:.	.:.:.:.:.:.	.:.:.:.:.:.	.:.:.:.:.:.	.:.:.:.:.:.	.:.:.:.:.:.	.:.:.:.:.:.	.:.:.:.:.:.	.:.:.:.:.:.	.:.:.:.:.:.	.:.:.:.:.:.	.:.:.:.:.:.	.:.:.:.:.:.	.:.:.:.:.:.	.:.:.:.:.:.	.:.:.:.:.:.	.:.:.:.:.:.	.:.:.:.:.:.	.:.:.:.:.:.	.:.:.:.:.:.	.:.:.:.:.:.	.:.:.:.:.:.	.:.:.:.:.:.	.:.:.:.:.:.	.:.:.:.:.:.	.:.:.:.:.:.	.:.:.:.:.:.	.:.:.:.:.:.	.:.:.:.:.:.	.:.:.:.:.:.	.:.:.:.:.:.	.:.:.:.:.:.	.:.:.:.:.:.	.:.:.:.:.:.	.:.:.:.:.:.	.:.:.:.:.:.	.:.:.:.:.:.	.:.:.:.:.:.	.:.:.:.:.:.	.:.:.:.:.:.	.:.:.:.:.:.	.:.:.:.:.:.	.:.:.:.:.:.	.:.:.:.:.:.	.:.:.:.:.:.	.:.:.:.:.:.	.:.:.:.:.:.	.:.:.:.:.:.	.:.:.:.:.:.	.:.:.:.:.:.	.:.:.:.:.:.	.:.:.:.:.:.	.:.:.:.:.:.	.:.:.:.:.:.	.:.:.:.:.:.	.:.:.:.:.:.	.:.:.:.:.:.	.:.:.:.:.:.	.:.:.:.:.:.	.:.:.:.:.:.	.:.:.:.:.:.	.:.:.:.:.:.	.:.:.:.:.:.	.:.:.:.:.:.	.:.:.:.:.:.	.:.:.:.:.:.	.:.:.:.:.:.	.:.:.:.:.:.	.:.:.:.:.:.	.:.:.:.:.:.	.:.:.:.:.:.	.:.:.:.:.:.	.:.:.:.:.:.	.:.:.:.:.:.	.:.:.:.:.:.	.:.:.:.:.:.	.:.:.:.:.:.	.:.:.:.:.:.	.:.:.:.:.:.	.:.:.:.:.:.	.:.:.:.:.:.	.:.:.:.:.:.	.:.:.:.:.:.	.:.:.:.:.:.	.:.:.:.:.:.	.:.:.:.:.:.	.:.:.:.:.:.	.:.:.:.:.:.	.:.:.:.:.:.	.:.:.:.:.:.	.:.:.:.:.:.	.:.:.:.:.:.	.:.:.:.:.:.	.:.:.:.:.:.	.:.:.:.:.:.	.:.:.:.:.:.	.:.:.:.:.:.	.:.:.:.:.:.	.:.:.:.:.:.	.:.:.:.:.:.	.:.:.:.:.:.	.:.:.:.:.:.	.:.:.:.:.:.	.:.:.:.:.:.	.:.:.:.:.:.	.:.:.:.:.:.	.:.:.:.:.:.	.:.:.:.:.:.	.:.:.:.:.:.	.:.:.:.:.:.	.:.:.:.:.:.	.:.:.:.:.:.	.:.:.:.:.:.	.:.:.:.:.:.	.:.:.:.:.:.	.:.:.:.:.:.	.:.:.:.:.:.	.:.:.:.:.:.	.:.:.:.:.:.	.:.:.:.:.:.	.:.:.:.:.:.	.:.:.:.:.:.	.:.:.:.:.:.	.:.:.:.:.:.	.:.:.:.:.:.	.:.:.:.:.:.	.:.:.:.:.:.	.:.:.:.:.:.	.:.:.:.:.:.	.:.:.:.:.:.	.:.:.:.:.:.	.:.:.:.:.:.	.:.:.:.:.:.	.:.:.:.:.:.	.:.:.:.:.:.	.:.:.:.:.:.	.:.:.:.:.:.	.:.:.:.:.:.	.:.:.:.:.:.	.:.:.:.:.:.	.:.:.:.:.:.	.:.:.:.:.:.	.:.:.:.:.:.	.:.:.:.:.:.	.:.:.:.:.:.	.:.:.:.:.:.	.:.:.:.:.:.	.:.:.:.:.:.	.:.:.:.:.:.	.:.:.:.:.:.	.:.:.:.:.:.	.:.:.:.:.:.	.:.:.:.:.:.	.:.:.:.:.:.	.:.:.:.:.:.	.:.:.:.:.:.	.:.:.:.:.:.	.:.:.:.:.:.	.:.:.:.:.:.	.:.:.:.:.:.	.:.:.:.:.:.	.:.:.:.:.:.	.:.:.:.:.:.	.:.:.:.:.:.	.:.:.:.:.:.	.:.:.:.:.:.	.:.:.:.:.:.	.:.:.:.:.:.	.:.:.:.:.:.	.:.:.:.:.:.	.:.:.:.:.:.	.:.:.:.:.:.	.:.:.:.:.:.	.:.:.:.:.:.	.:.:.:.:.:.	.:.:.:.:.:.	.:.:.:.:.:.	.:.:.:.:.:.	.:.:.:.:.:.	.:.:.:.:.:.	.:.:.:.:.:.	.:.:.:.:.:.	.:.:.:.:.:.	.:.:.:.:.:.	.:.:.:.:.:.	.:.:.:.:.:.	.:.:.:.:.:.	.:.:.:.:.:.	.:.:.:.:.:.	.:.:.:.:.:.	.:.:.:.:.:.	.:.:.:.:.:.	.:.:.:.:.:.	.:.:.:.:.:.	.:.:.:.:.:.	.:.:.:.:.:.	.:.:.:.:.:.	.:.:.:.:.:.	.:.:.:.:.:.	.:.:.:.:.:.	.:.:.:.:.:.	.:.:.:.:.:.	.:.:.:.:.:.	.:.:.:.:.:.	.:.:.:.:.:.	.:.:.:.:.:.	.:.:.:.:.:.	.:.:.:.:.:.	.:.:.:.:.:.	.:.:.:.:.:.	.:.:.:.:.:.	.:.:.:.:.:.	.:.:.:.:.:.	.:.:.:.:.:.	.:.:.:.:.:.	.:.:.:.:.:.	.:.:.:.:.:.	.:.:.:.:.:.	.:.:.:.:.:.	.:.:.:.:.:.	.:.:.:.:.:.	.:.:.:.:.:.	.:.:.:.:.:.	.:.:.:.:.:.	.:.:.:.:.:.	.:.:.:.:.:.	.:.:.:.:.:.	.:.:.:.:.:.	.:.:.:.:.:.	.:.:.:.:.:.	.:.:.:.:.:.	.:.:.:.:.:.	.:.:.:.:.:.	.:.:.:.:.:.	.:.:.:.:.:.	.:.:.:.:.:.	.:.:.:.:.:.	.:.:.:.:.:.	.:.:.:.:.:.	.:.:.:.:.:.	.:.:.:.:.:.	.:.:.:.:.:.	.:.:.:.:.:.	.:.:.:.:.:.	.:.:.:.:.:.	.:.:.:.:.:.	.:.:.:.:.:.	.:.:.:.:.:.	.:.:.:.:.:.	.:.:.:.:.:.	.:.:.:.:.:.	.:.:.:.:.:.	.:.:.:.:.:.	.:.:.:.:.:.	.:.:.:.:.:.	.:.:.:.:.:.	.:.:.:.:.:.	.:.:.:.:.:.	.:.:.:.:.:.	.:.:.:.:.:.	.:.:.:.:.:.	.:.:.:.:.:.	.:.:.:.:.:.	.:.:.:.:.:.	.:.:.:.:.:.	.:.:.:.:.:.	.:.:.:.:.:.	.:.:.:.:.:.	.:.:.:.:.:.	.:.:.:.:.:.	.:.:.:.:.:.	.:.:.:.:.:.	.:.:.:.:.:.	.:.:.:.:.:.	.:.:.:.:.:.	.:.:.:.:.:.	.:.:.:.:.:.	.:.:.:.:.:.	.:.:.:.:.:.	.:.:.:.:.:.	.:.:.:.:.:.	.:.:.:.:.:.	.:.:.:.:.:.	.:.:.:.:.:.	.:.:.:.:.:.	.:.:.:.:.:.	.:.:.:.:.:.	.:.:.:.:.:.	.:.:.:.:.:.	.:.:.:.:.:.	.:.:.:.:.:.	.:.:.:.:.:.	.:.:.:.:.:.	.:.:.:.:.:.	.:.:.:.:.:.	.:.:.:.:.:.	.:.:.:.:.:.	.:.:.:.:.:.	.:.:.:.:.:.	.:.:.:.:.:.	.:.:.:.:.:.	.:.:.:.:.:.	.:.:.:.:.:.	.:.:.:.:.:.	.:.:.:.:.:.	.:.:.:.:.:.	.:.:.:.:.:.	.:.:.:.:.:.	.:.:.:.:.:.	.:.:.:.:.:.	.:.:.:.:.:.	.:.:.:.:.:.	.:.:.:.:.:.	.:.:.:.:.:.	.:.:.:.:.:.	.:.:.:.:.:.	.:.:.:.:.:.	.:.:.:.:.:.	.:.:.:.:.:.	.:.:.:.:.:.	.:.:.:.:.:.	.:.:.:.:.:.	.:.:.:.:.:.	.:.:.:.:.:.	.:.:.:.:.:.	.:.:.:.:.:.	.:.:.:.:.:.	.:.:.:.:.:.	.:.:.:.:.:.	.:.:.:.:.:.	.:.:.:.:.:.	.:.:.:.:.:.	.:.:.:.:.:.	.:.:.:.:.:.	.:.:.:.:.:.	.:.:.:.:.:.	.:.:.:.:.:.	.:.:.:.:.:.	.:.:.:.:.:.	.:.:.:.:.:.	.:.:.:.:.:.	.:.:.:.:.:.	.:.:.:.:.:.	.:.:.:.:.:.	.:.:.:.:.:.	.:.:.:.:.:.	.:.:.:.:.:.	.:.:.:.:.:.	.:.:.:.:.:.	.:.:.:.:.:.	.:.:.:.:.:.	.:.:.:.:.:.	.:.:.:.:.:.	.:.:.:.:.:.	.:.:.:.:.:.	.:.:.:.:.:.	.:.:.:.:.:.	.:.:.:.:.:.	.:.:.:.:.:.	.:.:.:.:.:.	.:.:.:.:.:.	.:.:.:.:.:.	.:.:.:.:.:.	.:.:.:.:.:.	.:.:.:.:.:.	.:.:.:.:.:.	.:.:.:.:.:.	.:.:.:.:.:.	.:.:.:.:.:.	.:.:.:.:.:.	.:.:.:.:.:.	.:.:.:.:.:.	.:.:.:.:.:.	.:.:.:.:.:.	.:.:.:.:.:.	.:.:.:.:.:.	.:.:.:.:.:.	.:.:.:.:.:.	.:.:.:.:.:.	.:.:.:.:.:.	.:.:.:.:.:.	.:.:.:.:.:.	.:.:.:.:.:.	.:.:.:.:.:.	.:.:.:.:.:.	.:.:.:.:.:.	.:.:.:.:.:.	.:.:.:.:.:.	.:.:.:.:.:.	.:.:.:.:.:.	.:.:.:.:.:.	.:.:.:.:.:.	.:.:.:.:.:.	.:.:.:.:.:.	.:.:.:.:.:.	.:.:.:.:.:.	.:.:.:.:.:.	.:.:.:.:.:.	.:.:.:.:.:.	.:.:.:.:.:.	.:.:.:.:.:.	.:.:.:.:.:.	.:.:.:.:.:.	.:.:.:.:.:.	.:.:.:.:.:.	.:.:.:.:.:.	.:.:.:.:.:.	.:.:.:.:.:.	.:.:.:.:.:.	.:.:.:.:.:.	.:.:.:.:.:.	.:.:.:.:.:.	.:.:.:.:.:.	.:.:.:.:.:.	.:.:.:.:.:.	.:.:.:.:.:.	.:.:.:.:.:.	.:.:.:.:.:.	.:.:.:.:.:.	.:.:.:.:.:.	.:.:.:.:.:.	.:.:.:.:.:.	.:.:.:.:.:.	.:.:.:.:.:.	.:.:.:.:.:.	.:.:.:.:.:.	.:.:.:.:.:.	.:.:.:.:.:.	.:.:.:.:.:.	.:.:.:.:.:.	.:.:.:.:.:.	.:.:.:.:.:.	.:.:.:.:.:.	.:.:.:.:.:.	.:.:.:.:.:.	.:.:.:.:.:.	.:.:.:.:.:.	.:.:.:.:.:.	.:.:.:.:.:.	.:.:.:.:.:.	.:.:.:.:.:.	.:.:.:.:.:.	.:.:.:.:.:.	.:.:.:.:.:.	.:.:.:.:.:.	.:.:.:.:.:.	.:.:.:.:.:.	.:.:.:.:.:.	.:.:.:.:.:.	.:.:.:.:.:.	.:.:.:.:.:.	.:.:.:.:.:.	.:.:.:.:.:.	.:.:.:.:.:.	.:.:.:.:.:.	.:.:.:.:.:.	.:.:.:.:.:.	.:.:.:.:.:.	.:.:.:.:.:.	.:.:.:.:.:.	.:.:.:.:.:.	.:.:.:.:.:.	.:.:.:.:.:.	.:.:.:.:.:.	.:.:.:.:.:.	.:.:.:.:.:.	.:.:.:.:.:.	.:.:.:.:.:.	.:.:.:.:.:.	.:.:.:.:.:.	.:.:.:.:.:.	.:.:.:.:.:.	.:.:.:.:.:.	.:.:.:.:.:.	.:.:.:.:.:.	.:.:.:.:.:.	.:.:.:.:.:.	.:.:.:.:.:.	.:.:.:.:.:.	.:.:.:.:.:.	.:.:.:.:.:.	.:.:.:.:.:.	.:.:.:.:.:.	.:.:.:.:.:.	.:.:.:.:.:.	.:.:.:.:.:.	.:.:.:.:.:.	.:.:.:.:.:.	.:.:.:.:.:.	.:.:.:.:.:.	.:.:.:.:.:.	.:.:.:.:.:.	.:.:.:.:.:.	.:.:.:.:.:.	.:.:.:.:.:.	.:.:.:.:.:.	.:.:.:.:.:.	.:.:.:.:.:.	.:.:.:.:.:.	.:.:.:.:.:.	.:.:.:.:.:.	.:.:.:.:.:.	.:.:.:.:.:.	.:.:.:.:.:.	.:.:.:.:.:.	.:.:.:.:.:.	.:.:.:.:.:.	.:.:.:.:.:.	.:.:.:.:.:.	.:.:.:.:.:.	.:.:.:.:.:.	.:.:.:.:.:.	.:.:.:.:.:.	.:.:.:.:.:.	.:.:.:.:.:.	.:.:.:.:.:.	.:.:.:.:.:.	.:.:.:.:.:.	.:.:.:.:.:.	.:.:.:.:.:.	.:.:.:.:.:.	.:.:.:.:.:.	.:.:.:.:.:.	.:.:.:.:.:.	.:.:.:.:.:.	.:.:.:.:.:.	.:.:.:.:.:.	.:.:.:.:.:.	.:.:.:.:.:.	.:.:.:.:.:.	.:.:.:.:.:.	.:.:.:.:.:.	.:.:.:.:.:.	.:.:.:.:.:.	.:.:.:.:.:.	.:.:.:.:.:.	.:.:.:.:.:.	.:.:.:.:.:.	.:.:.:.:.:.	.:.:.:.:.:.	.:.:.:.:.:.	.:.:.:.:.:.	.:.:.:.:.:.	.:.:.:.:.:.	.:.:.:.:.:.	.:.:.:.:.:.	.:.:.:.:.:.	.:.:.:.:.:.	.:.:.:.:.:.	.:.:.:.:.:.	.:.:.:.:.:.	.:.:.:.:.:.	.:.:.:.:.:.	.:.:.:.:.:.	.:.:.:.:.:.	.:.:.:.:.:.	.:.:.:.:.:.	.:.:.:.:.:.	.:.:.:.:.:.	.:.:.:.:.:.	.:.:.:.:.:.	.:.:.:.:.:.	.:.:.:.:.:.	.:.:.:.:.:.	.:.:.:.:.:.	.:.:.:.:.:.	.:.:.:.:.:.	.:.:.:.:.:.	.:.:.:.:.:.	.:.:.:.:.:.	.:.:.:.:.:.	.:.:.:.:.:.	.:.:.:.:.:.	.:.:.:.:.:.	.:.:.:.:.:.	.:.:.:.:.:.	.:.:.:.:.:.	.:.:.:.:.:.	.:.:.:.:.:.	.:.:.:.:.:.	.:.:.:.:.:.	.:.:.:.:.:.	.:.:.:.:.:.	.:.:.:.:.:.	.:.:.:.:.:.	.:.:.:.:.:.	.:.:.:.:.:.	.:.:.:.:.:.	.:.:.:.:.:.	.:.:.:.:.:.	.:.:.:.:.:.	.:.:.:.:.:.	.:.:.:.:.:.	.:.:.:.:.:.	.:.:.:.:.:.	.:.:.:.:.:.	.:.:.:.:.:.	.:.:.:.:.:.	.:.:.:.:.:.	.:.:.:.:.:.	.:.:.:.:.:.	.:.:.:.:.:.	.:.:.:.:.:.	.:.:.:.:.:.	.:.:.:.:.:.	.:.:.:.:.:.	.:.:.:.:.:.	.:.:.:.:.:.	.:.:.:.:.:.	.:.:.:.:.:.	.:.:.:.:.:.	.:.:.:.:.:.	.:.:.:.:.:.	.:.:.:.:.:.	.:.:.:.:.:.	.:.:.:.:.:.	.:.:.:.:.:.	.:.:.:.:.:.	.:.:.:.:.:.	.:.:.:.:.:.	.:.:.:.:.:.	.:.:.:.:.:.	.:.:.:.:.:.	.:.:.:.:.:.	.:.:.:.:.:.	.:.:.:.:.:.	.:.:.:.:.:.	.:.:.:.:.:.	.:.:.:.:.:.	.:.:.:.:.:.	.:.:.:.:.:.	.:.:.:.:.:.	.:.:.:.:.:.	.:.:.:.:.:.	.:.:.:.:.:.	.:.:.:.:.:.	.:.:.:.:.:.	.:.:.:.:.:.	.:.:.:.:.:.	.:.:.:.:.:.	.:.:.:.:.:.	.:.:.:.:.:.	.:.:.:.:.:.	.:.:.:.:.:.	.:.:.:.:.:.	.:.:.:.:.:.	.:.:.:.:.:.	.:.:.:.:.:.	.:.:.:.:.:.	.:.:.:.:.:.	.:.:.:.:.:.
chrI	180768	.	C	<INS:ME>	.	PASS	SVTYPE=INS;STRAND=-;FAMILY=TY2	GT:END:RIGHT_JUNCTION_READS:LEFT_JUNCTION_READS:RIGHT_SUPPORT_READS:LEFT_SUPPORT_READS	.:.:.:.:.:.	.:.:.:.:.:.	.:.:.:.:.:.	.:.:.:.:.:.	.:.:.:.:.:.	.:.:.:.:.:.	.:.:.:.:.:.	.:.:.:.:.:.	.:.:.:.:.:.	.:.:.:.:.:.	.:.:.:.:.:.	.:.:.:.:.:.	.:.:.:.:.:.	.:.:.:.:.:.	.:.:.:.:.:.	.:.:.:.:.:.	.:.:.:.:.:.	.:.:.:.:.:.	.:.:.:.:.:.	.:.:.:.:.:.	.:.:.:.:.:.	.:.:.:.:.:.	.:.:.:.:.:.	.:.:.:.:.:.	.:.:.:.:.:.	.:.:.:.:.:.	.:.:.:.:.:.	.:.:.:.:.:.	.:.:.:.:.:.	.:.:.:.:.:.	.:.:.:.:.:.	.:.:.:.:.:.	.:.:.:.:.:.	.:.:.:.:.:.	.:.:.:.:.:.	.:.:.:.:.:.	.:.:.:.:.:.	.:.:.:.:.:.	.:.:.:.:.:.	.:.:.:.:.:.	.:.:.:.:.:.	.:.:.:.:.:.	.:.:.:.:.:.	.:.:.:.:.:.	.:.:.:.:.:.	.:.:.:.:.:.	.:.:.:.:.:.	.:.:.:.:.:.	.:.:.:.:.:.	.:.:.:.:.:.	.:.:.:.:.:.	.:.:.:.:.:.	.:.:.:.:.:.	.:.:.:.:.:.	.:.:.:.:.:.	.:.:.:.:.:.	.:.:.:.:.:.	.:.:.:.:.:.	.:.:.:.:.:.	.:.:.:.:.:.	.:.:.:.:.:.	.:.:.:.:.:.	.:.:.:.:.:.	.:.:.:.:.:.	.:.:.:.:.:.	.:.:.:.:.:.	.:.:.:.:.:.	.:.:.:.:.:.	.:.:.:.:.:.	.:.:.:.:.:.	.:.:.:.:.:.	.:.:.:.:.:.	.:.:.:.:.:.	.:.:.:.:.:.	.:.:.:.:.:.	.:.:.:.:.:.	.:.:.:.:.:.	.:.:.:.:.:.	.:.:.:.:.:.	.:.:.:.:.:.	.:.:.:.:.:.	.:.:.:.:.:.	.:.:.:.:.:.	.:.:.:.:.:.	.:.:.:.:.:.	.:.:.:.:.:.	.:.:.:.:.:.	.:.:.:.:.:.	.:.:.:.:.:.	.:.:.:.:.:.	.:.:.:.:.:.	.:.:.:.:.:.	.:.:.:.:.:.	.:.:.:.:.:.	.:.:.:.:.:.	.:.:.:.:.:.	.:.:.:.:.:.	.:.:.:.:.:.	.:.:.:.:.:.	.:.:.:.:.:.	.:.:.:.:.:.	.:.:.:.:.:.	.:.:.:.:.:.	.:.:.:.:.:.	.:.:.:.:.:.	.:.:.:.:.:.	.:.:.:.:.:.	.:.:.:.:.:.	.:.:.:.:.:.	.:.:.:.:.:.	.:.:.:.:.:.	.:.:.:.:.:.	.:.:.:.:.:.	.:.:.:.:.:.	.:.:.:.:.:.	.:.:.:.:.:.	.:.:.:.:.:.	.:.:.:.:.:.	.:.:.:.:.:.	.:.:.:.:.:.	.:.:.:.:.:.	.:.:.:.:.:.	.:.:.:.:.:.	.:.:.:.:.:.	.:.:.:.:.:.	.:.:.:.:.:.	.:.:.:.:.:.	.:.:.:.:.:.	.:.:.:.:.:.	.:.:.:.:.:.	.:.:.:.:.:.	.:.:.:.:.:.	.:.:.:.:.:.	.:.:.:.:.:.	.:.:.:.:.:.	.:.:.:.:.:.	.:.:.:.:.:.	.:.:.:.:.:.	.:.:.:.:.:.	.:.:.:.:.:.	.:.:.:.:.:.	.:.:.:.:.:.	.:.:.:.:.:.	.:.:.:.:.:.	.:.:.:.:.:.	.:.:.:.:.:.	.:.:.:.:.:.	.:.:.:.:.:.	.:.:.:.:.:.	.:.:.:.:.:.	.:.:.:.:.:.	.:.:.:.:.:.	.:.:.:.:.:.	.:.:.:.:.:.	.:.:.:.:.:.	.:.:.:.:.:.	.:.:.:.:.:.	.:.:.:.:.:.	.:.:.:.:.:.	.:.:.:.:.:.	.:.:.:.:.:.	.:.:.:.:.:.	.:.:.:.:.:.	.:.:.:.:.:.	.:.:.:.:.:.	.:.:.:.:.:.	.:.:.:.:.:.	.:.:.:.:.:.	.:.:.:.:.:.	.:.:.:.:.:.	.:.:.:.:.:.	.:.:.:.:.:.	.:.:.:.:.:.	.:.:.:.:.:.	.:.:.:.:.:.	.:.:.:.:.:.	.:.:.:.:.:.	.:.:.:.:.:.	.:.:.:.:.:.	.:.:.:.:.:.	.:.:.:.:.:.	.:.:.:.:.:.	.:.:.:.:.:.	.:.:.:.:.:.	.:.:.:.:.:.	.:.:.:.:.:.	.:.:.:.:.:.	.:.:.:.:.:.	.:.:.:.:.:.	.:.:.:.:.:.	.:.:.:.:.:.	.:.:.:.:.:.	.:.:.:.:.:.	.:.:.:.:.:.	.:.:.:.:.:.	.:.:.:.:.:.	.:.:.:.:.:.	.:.:.:.:.:.	.:.:.:.:.:.	.:.:.:.:.:.	.:.:.:.:.:.	.:.:.:.:.:.	.:.:.:.:.:.	.:.:.:.:.:.	.:.:.:.:.:.	.:.:.:.:.:.	.:.:.:.:.:.	.:.:.:.:.:.	.:.:.:.:.:.	.:.:.:.:.:.	.:.:.:.:.:.	.:.:.:.:.:.	.:.:.:.:.:.	.:.:.:.:.:.	.:.:.:.:.:.	.:.:.:.:.:.	.:.:.:.:.:.	.:.:.:.:.:.	.:.:.:.:.:.	.:.:.:.:.:.	.:.:.:.:.:.	.:.:.:.:.:.	.:.:.:.:.:.	.:.:.:.:.:.	.:.:.:.:.:.	.:.:.:.:.:.	.:.:.:.:.:.	.:.:.:.:.:.	.:.:.:.:.:.	.:.:.:.:.:.	.:.:.:.:.:.	.:.:.:.:.:.	.:.:.:.:.:.	.:.:.:.:.:.	.:.:.:.:.:.	.:.:.:.:.:.	.:.:.:.:.:.	.:.:.:.:.:.	.:.:.:.:.:.	.:.:.:.:.:.	.:.:.:.:.:.	.:.:.:.:.:.	.:.:.:.:.:.	.:.:.:.:.:.	.:.:.:.:.:.	.:.:.:.:.:.	.:.:.:.:.:.	.:.:.:.:.:.	.:.:.:.:.:.	.:.:.:.:.:.	.:.:.:.:.:.	.:.:.:.:.:.	.:.:.:.:.:.	.:.:.:.:.:.	.:.:.:.:.:.	.:.:.:.:.:.	.:.:.:.:.:.	.:.:.:.:.:.	.:.:.:.:.:.	.:.:.:.:.:.	.:.:.:.:.:.	.:.:.:.:.:.	.:.:.:.:.:.	.:.:.:.:.:.	.:.:.:.:.:.	.:.:.:.:.:.	.:.:.:.:.:.	.:.:.:.:.:.	.:.:.:.:.:.	.:.:.:.:.:.	.:.:.:.:.:.	.:.:.:.:.:.	.:.:.:.:.:.	.:.:.:.:.:.	.:.:.:.:.:.	.:.:.:.:.:.	.:.:.:.:.:.	.:.:.:.:.:.	.:.:.:.:.:.	.:.:.:.:.:.	.:.:.:.:.:.	.:.:.:.:.:.	.:.:.:.:.:.	.:.:.:.:.:.	.:.:.:.:.:.	.:.:.:.:.:.	.:.:.:.:.:.	.:.:.:.:.:.	.:.:.:.:.:.	.:.:.:.:.:.	.:.:.:.:.:.	.:.:.:.:.:.	.:.:.:.:.:.	.:.:.:.:.:.	.:.:.:.:.:.	.:.:.:.:.:.	.:.:.:.:.:.	.:.:.:.:.:.	.:.:.:.:.:.	.:.:.:.:.:.	.:.:.:.:.:.	.:.:.:.:.:.	.:.:.:.:.:.	.:.:.:.:.:.	.:.:.:.:.:.	.:.:.:.:.:.	.:.:.:.:.:.	.:.:.:.:.:.	.:.:.:.:.:.	.:.:.:.:.:.	.:.:.:.:.:.	.:.:.:.:.:.	.:.:.:.:.:.	.:.:.:.:.:.	.:.:.:.:.:.	.:.:.:.:.:.	.:.:.:.:.:.	.:.:.:.:.:.	.:.:.:.:.:.	.:.:.:.:.:.	.:.:.:.:.:.	.:.:.:.:.:.	.:.:.:.:.:.	.:.:.:.:.:.	.:.:.:.:.:.	.:.:.:.:.:.	.:.:.:.:.:.	.:.:.:.:.:.	.:.:.:.:.:.	.:.:.:.:.:.	.:.:.:.:.:.	.:.:.:.:.:.	.:.:.:.:.:.	.:.:.:.:.:.	.:.:.:.:.:.	.:.:.:.:.:.	.:.:.:.:.:.	.:.:.:.:.:.	.:.:.:.:.:.	.:.:.:.:.:.	.:.:.:.:.:.	.:.:.:.:.:.	.:.:.:.:.:.	.:.:.:.:.:.	.:.:.:.:.:.	.:.:.:.:.:.	.:.:.:.:.:.	.:.:.:.:.:.	.:.:.:.:.:.	.:.:.:.:.:.	.:.:.:.:.:.	.:.:.:.:.:.	.:.:.:.:.:.	.:.:.:.:.:.	.:.:.:.:.:.	.:.:.:.:.:.	.:.:.:.:.:.	.:.:.:.:.:.	.:.:.:.:.:.	.:.:.:.:.:.	.:.:.:.:.:.	.:.:.:.:.:.	.:.:.:.:.:.	.:.:.:.:.:.	.:.:.:.:.:.	.:.:.:.:.:.	.:.:.:.:.:.	.:.:.:.:.:.	.:.:.:.:.:.	.:.:.:.:.:.	.:.:.:.:.:.	.:.:.:.:.:.	.:.:.:.:.:.	.:.:.:.:.:.	.:.:.:.:.:.	.:.:.:.:.:.	.:.:.:.:.:.	.:.:.:.:.:.	.:.:.:.:.:.	.:.:.:.:.:.	.:.:.:.:.:.	.:.:.:.:.:.	.:.:.:.:.:.	.:.:.:.:.:.	.:.:.:.:.:.	.:.:.:.:.:.	.:.:.:.:.:.	.:.:.:.:.:.	.:.:.:.:.:.	.:.:.:.:.:.	.:.:.:.:.:.	.:.:.:.:.:.	.:.:.:.:.:.	.:.:.:.:.:.	.:.:.:.:.:.	.:.:.:.:.:.	.:.:.:.:.:.	.:.:.:.:.:.	.:.:.:.:.:.	.:.:.:.:.:.	.:.:.:.:.:.	.:.:.:.:.:.	.:.:.:.:.:.	.:.:.:.:.:.	.:.:.:.:.:.	.:.:.:.:.:.	.:.:.:.:.:.	.:.:.:.:.:.	.:.:.:.:.:.	.:.:.:.:.:.	.:.:.:.:.:.	.:.:.:.:.:.	.:.:.:.:.:.	.:.:.:.:.:.	.:.:.:.:.:.	.:.:.:.:.:.	.:.:.:.:.:.	.:.:.:.:.:.	.:.:.:.:.:.	.:.:.:.:.:.	.:.:.:.:.:.	.:.:.:.:.:.	.:.:.:.:.:.	.:.:.:.:.:.	.:.:.:.:.:.	.:.:.:.:.:.	.:.:.:.:.:.	.:.:.:.:.:.	.:.:.:.:.:.	.:.:.:.:.:.	.:.:.:.:.:.	.:.:.:.:.:.	.:.:.:.:.:.	.:.:.:.:.:.	.:.:.:.:.:.	.:.:.:.:.:.	.:.:.:.:.:.	.:.:.:.:.:.	.:.:.:.:.:.	.:.:.:.:.:.	.:.:.:.:.:.	.:.:.:.:.:.	.:.:.:.:.:.	.:.:.:.:.:.	.:.:.:.:.:.	.:.:.:.:.:.	.:.:.:.:.:.	.:.:.:.:.:.	.:.:.:.:.:.	.:.:.:.:.:.	.:.:.:.:.:.	.:.:.:.:.:.	.:.:.:.:.:.	.:.:.:.:.:.	.:.:.:.:.:.	.:.:.:.:.:.	.:.:.:.:.:.	.:.:.:.:.:.	.:.:.:.:.:.	.:.:.:.:.:.	.:.:.:.:.:.	.:.:.:.:.:.	.:.:.:.:.:.	.:.:.:.:.:.	.:.:.:.:.:.	.:.:.:.:.:.	.:.:.:.:.:.	.:.:.:.:.:.	.:.:.:.:.:.	.:.:.:.:.:.	.:.:.:.:.:.	.:.:.:.:.:.	.:.:.:.:.:.	.:.:.:.:.:.	.:.:.:.:.:.	.:.:.:.:.:.	.:.:.:.:.:.	.:.:.:.:.:.	.:.:.:.:.:.	.:.:.:.:.:.	.:.:.:.:.:.	.:.:.:.:.:.	.:.:.:.:.:.	.:.:.:.:.:.	.:.:.:.:.:.	.:.:.:.:.:.	.:.:.:.:.:.	.:.:.:.:.:.	.:.:.:.:.:.	.:.:.:.:.:.	.:.:.:.:.:.	.:.:.:.:.:.	.:.:.:.:.:.	.:.:.:.:.:.	.:.:.:.:.:.	.:.:.:.:.:.	.:.:.:.:.:.	.:.:.:.:.:.	.:.:.:.:.:.	.:.:.:.:.:.	.:.:.:.:.:.	.:.:.:.:.:.	.:.:.:.:.:.	.:.:.:.:.:.	.:.:.:.:.:.	.:.:.:.:.:.	.:.:.:.:.:.	.:.:.:.:.:.	.:.:.:.:.:.	.:.:.:.:.:.	.:.:.:.:.:.	.:.:.:.:.:.	.:.:.:.:.:.	.:.:.:.:.:.	.:.:.:.:.:.	.:.:.:.:.:.	1:180770:9:0:9:5	.:.:.:.:.:.	.:.:.:.:.:.	.:.:.:.:.:.	.:.:.:.:.:.	.:.:.:.:.:.	.:.:.:.:.:.	.:.:.:.:.:.	.:.:.:.:.:.	.:.:.:.:.:.	.:.:.:.:.:.	.:.:.:.:.:.	.:.:.:.:.:.	.:.:.:.:.:.	.:.:.:.:.:.	.:.:.:.:.:.	.:.:.:.:.:.	.:.:.:.:.:.	.:.:.:.:.:.	.:.:.:.:.:.	.:.:.:.:.:.	.:.:.:.:.:.	.:.:.:.:.:.	.:.:.:.:.:.	.:.:.:.:.:.	.:.:.:.:.:.	.:.:.:.:.:.	.:.:.:.:.:.	.:.:.:.:.:.	.:.:.:.:.:.	.:.:.:.:.:.	.:.:.:.:.:.	.:.:.:.:.:.	.:.:.:.:.:.	.:.:.:.:.:.	.:.:.:.:.:.	.:.:.:.:.:.	.:.:.:.:.:.	.:.:.:.:.:.	.:.:.:.:.:.	.:.:.:.:.:.	.:.:.:.:.:.	.:.:.:.:.:.	.:.:.:.:.:.	.:.:.:.:.:.	.:.:.:.:.:.	.:.:.:.:.:.	.:.:.:.:.:.	.:.:.:.:.:.	.:.:.:.:.:.	.:.:.:.:.:.	.:.:.:.:.:.	.:.:.:.:.:.	.:.:.:.:.:.	.:.:.:.:.:.	.:.:.:.:.:.	.:.:.:.:.:.	.:.:.:.:.:.	.:.:.:.:.:.	.:.:.:.:.:.	.:.:.:.:.:.	.:.:.:.:.:.	.:.:.:.:.:.	.:.:.:.:.:.	.:.:.:.:.:.	.:.:.:.:.:.	.:.:.:.:.:.	.:.:.:.:.:.	.:.:.:.:.:.	.:.:.:.:.:.	.:.:.:.:.:.	.:.:.:.:.:.	.:.:.:.:.:.	.:.:.:.:.:.	.:.:.:.:.:.	.:.:.:.:.:.	.:.:.:.:.:.	.:.:.:.:.:.	.:.:.:.:.:.	.:.:.:.:.:.	.:.:.:.:.:.	.:.:.:.:.:.	.:.:.:.:.:.	.:.:.:.:.:.	1:180770:35:0:20:38	.:.:.:.:.:.	.:.:.:.:.:.	.:.:.:.:.:.	.:.:.:.:.:.	.:.:.:.:.:.	.:.:.:.:.:.	.:.:.:.:.:.	.:.:.:.:.:.	.:.:.:.:.:.	.:.:.:.:.:.	.:.:.:.:.:.	.:.:.:.:.:.	.:.:.:.:.:.	.:.:.:.:.:.	.:.:.:.:.:.	.:.:.:.:.:.	.:.:.:.:.:.	.:.:.:.:.:.	.:.:.:.:.:.	.:.:.:.:.:.	.:.:.:.:.:.	.:.:.:.:.:.	.:.:.:.:.:.	.:.:.:.:.:.	.:.:.:.:.:.	.:.:.:.:.:.	.:.:.:.:.:.	.:.:.:.:.:.	.:.:.:.:.:.	.:.:.:.:.:.	.:.:.:.:.:.	.:.:.:.:.:.	.:.:.:.:.:.	.:.:.:.:.:.	.:.:.:.:.:.	.:.:.:.:.:.	.:.:.:.:.:.	.:.:.:.:.:.	.:.:.:.:.:.	.:.:.:.:.:.	.:.:.:.:.:.	.:.:.:.:.:.	.:.:.:.:.:.	.:.:.:.:.:.	.:.:.:.:.:.	.:.:.:.:.:.	.:.:.:.:.:.	.:.:.:.:.:.	.:.:.:.:.:.	.:.:.:.:.:.	.:.:.:.:.:.	.:.:.:.:.:.	.:.:.:.:.:.	.:.:.:.:.:.	.:.:.:.:.:.	.:.:.:.:.:.	.:.:.:.:.:.	.:.:.:.:.:.	.:.:.:.:.:.	.:.:.:.:.:.	.:.:.:.:.:.	.:.:.:.:.:.	.:.:.:.:.:.	.:.:.:.:.:.	.:.:.:.:.:.	.:.:.:.:.:.	.:.:.:.:.:.	.:.:.:.:.:.	.:.:.:.:.:.	.:.:.:.:.:.	.:.:.:.:.:.	.:.:.:.:.:.	.:.:.:.:.:.	.:.:.:.:.:.	.:.:.:.:.:.	.:.:.:.:.:.	.:.:.:.:.:.	.:.:.:.:.:.	.:.:.:.:.:.	.:.:.:.:.:.	.:.:.:.:.:.	.:.:.:.:.:.	.:.:.:.:.:.	.:.:.:.:.:.	.:.:.:.:.:.	.:.:.:.:.:.	.:.:.:.:.:.	.:.:.:.:.:.	.:.:.:.:.:.	.:.:.:.:.:.	.:.:.:.:.:.	.:.:.:.:.:.	.:.:.:.:.:.	.:.:.:.:.:.	.:.:.:.:.:.	.:.:.:.:.:.	.:.:.:.:.:.	.:.:.:.:.:.	.:.:.:.:.:.	.:.:.:.:.:.	.:.:.:.:.:.	.:.:.:.:.:.	.:.:.:.:.:.	.:.:.:.:.:.	.:.:.:.:.:.	.:.:.:.:.:.	.:.:.:.:.:.	.:.:.:.:.:.	.:.:.:.:.:.	.:.:.:.:.:.	.:.:.:.:.:.	.:.:.:.:.:.	.:.:.:.:.:.	.:.:.:.:.:.	.:.:.:.:.:.	.:.:.:.:.:.	.:.:.:.:.:.	.:.:.:.:.:.	.:.:.:.:.:.	.:.:.:.:.:.	.:.:.:.:.:.	.:.:.:.:.:.	.:.:.:.:.:.	.:.:.:.:.:.	.:.:.:.:.:.	.:.:.:.:.:.	.:.:.:.:.:.	.:.:.:.:.:.	.:.:.:.:.:.	.:.:.:.:.:.	.:.:.:.:.:.	.:.:.:.:.:.	.:.:.:.:.:.	.:.:.:.:.:.	.:.:.:.:.:.	.:.:.:.:.:.	.:.:.:.:.:.	.:.:.:.:.:.	.:.:.:.:.:.	.:.:.:.:.:.	.:.:.:.:.:.	.:.:.:.:.:.	.:.:.:.:.:.	.:.:.:.:.:.	.:.:.:.:.:.	.:.:.:.:.:.	.:.:.:.:.:.	.:.:.:.:.:.	.:.:.:.:.:.	.:.:.:.:.:.	.:.:.:.:.:.	.:.:.:.:.:.	.:.:.:.:.:.	.:.:.:.:.:.	.:.:.:.:.:.	.:.:.:.:.:.	.:.:.:.:.:.	.:.:.:.:.:.	.:.:.:.:.:.	.:.:.:.:.:.	.:.:.:.:.:.	.:.:.:.:.:.	.:.:.:.:.:.	.:.:.:.:.:.	.:.:.:.:.:.	.:.:.:.:.:.	.:.:.:.:.:.	.:.:.:.:.:.	.:.:.:.:.:.	.:.:.:.:.:.	.:.:.:.:.:.	.:.:.:.:.:.	.:.:.:.:.:.	.:.:.:.:.:.	.:.:.:.:.:.	.:.:.:.:.:.	.:.:.:.:.:.	.:.:.:.:.:.	.:.:.:.:.:.	.:.:.:.:.:.	.:.:.:.:.:.	.:.:.:.:.:.	.:.:.:.:.:.	.:.:.:.:.:.	.:.:.:.:.:.	.:.:.:.:.:.	.:.:.:.:.:.	.:.:.:.:.:.	.:.:.:.:.:.	.:.:.:.:.:.	.:.:.:.:.:.	.:.:.:.:.:.	.:.:.:.:.:.	.:.:.:.:.:.	.:.:.:.:.:.	.:.:.:.:.:.	.:.:.:.:.:.	.:.:.:.:.:.	.:.:.:.:.:.	.:.:.:.:.:.	.:.:.:.:.:.	.:.:.:.:.:.	.:.:.:.:.:.	.:.:.:.:.:.	.:.:.:.:.:.	.:.:.:.:.:.	.:.:.:.:.:.	.:.:.:.:.:.	.:.:.:.:.:.	.:.:.:.:.:.	.:.:.:.:.:.	.:.:.:.:.:.	.:.:.:.:.:.	.:.:.:.:.:.	.:.:.:.:.:.	.:.:.:.:.:.	.:.:.:.:.:.	.:.:.:.:.:.	.:.:.:.:.:.	.:.:.:.:.:.	.:.:.:.:.:.	.:.:.:.:.:.	.:.:.:.:.:.	.:.:.:.:.:.	.:.:.:.:.:.	.:.:.:.:.:.	.:.:.:.:.:.	.:.:.:.:.:.	.:.:.:.:.:.	.:.:.:.:.:.	.:.:.:.:.:.	.:.:.:.:.:.	.:.:.:.:.:.	.:.:.:.:.:.	.:.:.:.:.:.	.:.:.:.:.:.	.:.:.:.:.:.	.:.:.:.:.:.	.:.:.:.:.:.	.:.:.:.:.:.	.:.:.:.:.:.	.:.:.:.:.:.	.:.:.:.:.:.	.:.:.:.:.:.	.:.:.:.:.:.	.:.:.:.:.:.	.:.:.:.:.:.	.:.:.:.:.:.	.:.:.:.:.:.	.:.:.:.:.:.	.:.:.:.:.:.	.:.:.:.:.:.	.:.:.:.:.:.	.:.:.:.:.:.	.:.:.:.:.:.	.:.:.:.:.:.	.:.:.:.:.:.	.:.:.:.:.:.	.:.:.:.:.:.	.:.:.:.:.:.	.:.:.:.:.:.	.:.:.:.:.:.	.:.:.:.:.:.	.:.:.:.:.:.	.:.:.:.:.:.	.:.:.:.:.:.	.:.:.:.:.:.	.:.:.:.:.:.	.:.:.:.:.:.	.:.:.:.:.:.	.:.:.:.:.:.	.:.:.:.:.:.	.:.:.:.:.:.	.:.:.:.:.:.	.:.:.:.:.:.	.:.:.:.:.:.	.:.:.:.:.:.	.:.:.:.:.:.	.:.:.:.:.:.	.:.:.:.:.:.	.:.:.:.:.:.	.:.:.:.:.:.	.:.:.:.:.:.	.:.:.:.:.:.	.:.:.:.:.:.	.:.:.:.:.:.	.:.:.:.:.:.	.:.:.:.:.:.	.:.:.:.:.:.	.:.:.:.:.:.	.:.:.:.:.:.	.:.:.:.:.:.	.:.:.:.:.:.	.:.:.:.:.:.	.:.:.:.:.:.	.:.:.:.:.:.	.:.:.:.:.:.	.:.:.:.:.:.	.:.:.:.:.:.	.:.:.:.:.:.	.:.:.:.:.:.	.:.:.:.:.:.	.:.:.:.:.:.	.:.:.:.:.:.	.:.:.:.:.:.	.:.:.:.:.:.	.:.:.:.:.:.	.:.:.:.:.:.	.:.:.:.:.:.	.:.:.:.:.:.	.:.:.:.:.:.	.:.:.:.:.:.	.:.:.:.:.:.	.:.:.:.:.:.	.:.:.:.:.:.	.:.:.:.:.:.	.:.:.:.:.:.	.:.:.:.:.:.	.:.:.:.:.:.	.:.:.:.:.:.	.:.:.:.:.:.	.:.:.:.:.:.	.:.:.:.:.:.	.:.:.:.:.:.	.:.:.:.:.:.	.:.:.:.:.:.	.:.:.:.:.:.	.:.:.:.:.:.	.:.:.:.:.:.	.:.:.:.:.:.	.:.:.:.:.:.	.:.:.:.:.:.	.:.:.:.:.:.	.:.:.:.:.:.	.:.:.:.:.:.	.:.:.:.:.:.	.:.:.:.:.:.	.:.:.:.:.:.	.:.:.:.:.:.	.:.:.:.:.:.	.:.:.:.:.:.	.:.:.:.:.:.	.:.:.:.:.:.	.:.:.:.:.:.	.:.:.:.:.:.	.:.:.:.:.:.	.:.:.:.:.:.	.:.:.:.:.:.	.:.:.:.:.:.	.:.:.:.:.:.	.:.:.:.:.:.	.:.:.:.:.:.	.:.:.:.:.:.	.:.:.:.:.:.	.:.:.:.:.:.	.:.:.:.:.:.	.:.:.:.:.:.	.:.:.:.:.:.	.:.:.:.:.:.	.:.:.:.:.:.	.:.:.:.:.:.	.:.:.:.:.:.	.:.:.:.:.:.	.:.:.:.:.:.	.:.:.:.:.:.	.:.:.:.:.:.	.:.:.:.:.:.	.:.:.:.:.:.	.:.:.:.:.:.	.:.:.:.:.:.	.:.:.:.:.:.	.:.:.:.:.:.	.:.:.:.:.:.	.:.:.:.:.:.	.:.:.:.:.:.	.:.:.:.:.:.	.:.:.:.:.:.	.:.:.:.:.:.	.:.:.:.:.:.	.:.:.:.:.:.	.:.:.:.:.:.	.:.:.:.:.:.	.:.:.:.:.:.	.:.:.:.:.:.	.:.:.:.:.:.	.:.:.:.:.:.	.:.:.:.:.:.	.:.:.:.:.:.	.:.:.:.:.:.	.:.:.:.:.:.	.:.:.:.:.:.	.:.:.:.:.:.	.:.:.:.:.:.	.:.:.:.:.:.	.:.:.:.:.:.	.:.:.:.:.:.	.:.:.:.:.:.	.:.:.:.:.:.	.:.:.:.:.:.	.:.:.:.:.:.	.:.:.:.:.:.	.:.:.:.:.:.	.:.:.:.:.:.	.:.:.:.:.:.	.:.:.:.:.:.	.:.:.:.:.:.	.:.:.:.:.:.	.:.:.:.:.:.	.:.:.:.:.:.	.:.:.:.:.:.
chrI	180839	.	A	<INS:ME>	.	PASS	SVTYPE=INS;STRAND=+;FAMILY=TY2	GT:END:RIGHT_JUNCTION_READS:LEFT_JUNCTION_READS:RIGHT_SUPPORT_READS:LEFT_SUPPORT_READS	.:.:.:.:.:.	.:.:.:.:.:.	.:.:.:.:.:.	.:.:.:.:.:.	.:.:.:.:.:.	.:.:.:.:.:.	.:.:.:.:.:.	.:.:.:.:.:.	.:.:.:.:.:.	.:.:.:.:.:.	.:.:.:.:.:.	.:.:.:.:.:.	.:.:.:.:.:.	.:.:.:.:.:.	.:.:.:.:.:.	.:.:.:.:.:.	.:.:.:.:.:.	.:.:.:.:.:.	.:.:.:.:.:.	.:.:.:.:.:.	.:.:.:.:.:.	.:.:.:.:.:.	.:.:.:.:.:.	.:.:.:.:.:.	.:.:.:.:.:.	.:.:.:.:.:.	.:.:.:.:.:.	.:.:.:.:.:.	.:.:.:.:.:.	.:.:.:.:.:.	.:.:.:.:.:.	.:.:.:.:.:.	.:.:.:.:.:.	.:.:.:.:.:.	.:.:.:.:.:.	.:.:.:.:.:.	.:.:.:.:.:.	.:.:.:.:.:.	.:.:.:.:.:.	.:.:.:.:.:.	.:.:.:.:.:.	.:.:.:.:.:.	.:.:.:.:.:.	.:.:.:.:.:.	.:.:.:.:.:.	.:.:.:.:.:.	.:.:.:.:.:.	.:.:.:.:.:.	.:.:.:.:.:.	.:.:.:.:.:.	.:.:.:.:.:.	.:.:.:.:.:.	.:.:.:.:.:.	.:.:.:.:.:.	.:.:.:.:.:.	.:.:.:.:.:.	.:.:.:.:.:.	.:.:.:.:.:.	.:.:.:.:.:.	.:.:.:.:.:.	.:.:.:.:.:.	.:.:.:.:.:.	.:.:.:.:.:.	.:.:.:.:.:.	.:.:.:.:.:.	.:.:.:.:.:.	.:.:.:.:.:.	.:.:.:.:.:.	.:.:.:.:.:.	.:.:.:.:.:.	.:.:.:.:.:.	.:.:.:.:.:.	.:.:.:.:.:.	.:.:.:.:.:.	.:.:.:.:.:.	.:.:.:.:.:.	.:.:.:.:.:.	.:.:.:.:.:.	.:.:.:.:.:.	.:.:.:.:.:.	.:.:.:.:.:.	.:.:.:.:.:.	.:.:.:.:.:.	.:.:.:.:.:.	.:.:.:.:.:.	.:.:.:.:.:.	.:.:.:.:.:.	.:.:.:.:.:.	.:.:.:.:.:.	.:.:.:.:.:.	.:.:.:.:.:.	.:.:.:.:.:.	.:.:.:.:.:.	.:.:.:.:.:.	.:.:.:.:.:.	.:.:.:.:.:.	.:.:.:.:.:.	.:.:.:.:.:.	.:.:.:.:.:.	.:.:.:.:.:.	.:.:.:.:.:.	.:.:.:.:.:.	.:.:.:.:.:.	.:.:.:.:.:.	.:.:.:.:.:.	.:.:.:.:.:.	.:.:.:.:.:.	.:.:.:.:.:.	.:.:.:.:.:.	.:.:.:.:.:.	.:.:.:.:.:.	.:.:.:.:.:.	.:.:.:.:.:.	.:.:.:.:.:.	.:.:.:.:.:.	.:.:.:.:.:.	.:.:.:.:.:.	.:.:.:.:.:.	.:.:.:.:.:.	.:.:.:.:.:.	.:.:.:.:.:.	.:.:.:.:.:.	.:.:.:.:.:.	.:.:.:.:.:.	.:.:.:.:.:.	.:.:.:.:.:.	.:.:.:.:.:.	.:.:.:.:.:.	.:.:.:.:.:.	.:.:.:.:.:.	.:.:.:.:.:.	.:.:.:.:.:.	.:.:.:.:.:.	.:.:.:.:.:.	.:.:.:.:.:.	.:.:.:.:.:.	.:.:.:.:.:.	.:.:.:.:.:.	.:.:.:.:.:.	.:.:.:.:.:.	.:.:.:.:.:.	.:.:.:.:.:.	.:.:.:.:.:.	.:.:.:.:.:.	.:.:.:.:.:.	.:.:.:.:.:.	.:.:.:.:.:.	.:.:.:.:.:.	.:.:.:.:.:.	.:.:.:.:.:.	1:180843:4:9:19:3	.:.:.:.:.:.	.:.:.:.:.:.	.:.:.:.:.:.	.:.:.:.:.:.	.:.:.:.:.:.	.:.:.:.:.:.	.:.:.:.:.:.	.:.:.:.:.:.	.:.:.:.:.:.	.:.:.:.:.:.	.:.:.:.:.:.	.:.:.:.:.:.	.:.:.:.:.:.	.:.:.:.:.:.	.:.:.:.:.:.	.:.:.:.:.:.	.:.:.:.:.:.	.:.:.:.:.:.	.:.:.:.:.:.	.:.:.:.:.:.	.:.:.:.:.:.	.:.:.:.:.:.	.:.:.:.:.:.	.:.:.:.:.:.	.:.:.:.:.:.	.:.:.:.:.:.	.:.:.:.:.:.	.:.:.:.:.:.	.:.:.:.:.:.	.:.:.:.:.:.	.:.:.:.:.:.	.:.:.:.:.:.	.:.:.:.:.:.	.:.:.:.:.:.	.:.:.:.:.:.	.:.:.:.:.:.	.:.:.:.:.:.	.:.:.:.:.:.	.:.:.:.:.:.	.:.:.:.:.:.	.:.:.:.:.:.	.:.:.:.:.:.	.:.:.:.:.:.	.:.:.:.:.:.	.:.:.:.:.:.	.:.:.:.:.:.	.:.:.:.:.:.	.:.:.:.:.:.	.:.:.:.:.:.	.:.:.:.:.:.	.:.:.:.:.:.	.:.:.:.:.:.	.:.:.:.:.:.	.:.:.:.:.:.	.:.:.:.:.:.	.:.:.:.:.:.	.:.:.:.:.:.	.:.:.:.:.:.	.:.:.:.:.:.	.:.:.:.:.:.	.:.:.:.:.:.	.:.:.:.:.:.	.:.:.:.:.:.	.:.:.:.:.:.	.:.:.:.:.:.	.:.:.:.:.:.	.:.:.:.:.:.	.:.:.:.:.:.	.:.:.:.:.:.	.:.:.:.:.:.	.:.:.:.:.:.	.:.:.:.:.:.	.:.:.:.:.:.	.:.:.:.:.:.	.:.:.:.:.:.	.:.:.:.:.:.	.:.:.:.:.:.	.:.:.:.:.:.	.:.:.:.:.:.	.:.:.:.:.:.	.:.:.:.:.:.	.:.:.:.:.:.	.:.:.:.:.:.	.:.:.:.:.:.	.:.:.:.:.:.	.:.:.:.:.:.	.:.:.:.:.:.	.:.:.:.:.:.	.:.:.:.:.:.	.:.:.:.:.:.	.:.:.:.:.:.	.:.:.:.:.:.	.:.:.:.:.:.	.:.:.:.:.:.	.:.:.:.:.:.	.:.:.:.:.:.	.:.:.:.:.:.	.:.:.:.:.:.	.:.:.:.:.:.	.:.:.:.:.:.	.:.:.:.:.:.	.:.:.:.:.:.	.:.:.:.:.:.	.:.:.:.:.:.	.:.:.:.:.:.	.:.:.:.:.:.	.:.:.:.:.:.	.:.:.:.:.:.	.:.:.:.:.:.	.:.:.:.:.:.	.:.:.:.:.:.	.:.:.:.:.:.	.:.:.:.:.:.	.:.:.:.:.:.	.:.:.:.:.:.	.:.:.:.:.:.	.:.:.:.:.:.	.:.:.:.:.:.	.:.:.:.:.:.	.:.:.:.:.:.	.:.:.:.:.:.	.:.:.:.:.:.	.:.:.:.:.:.	.:.:.:.:.:.	.:.:.:.:.:.	.:.:.:.:.:.	.:.:.:.:.:.	.:.:.:.:.:.	.:.:.:.:.:.	.:.:.:.:.:.	.:.:.:.:.:.	.:.:.:.:.:.	.:.:.:.:.:.	.:.:.:.:.:.	.:.:.:.:.:.	.:.:.:.:.:.	.:.:.:.:.:.	.:.:.:.:.:.	.:.:.:.:.:.	.:.:.:.:.:.	.:.:.:.:.:.	.:.:.:.:.:.	.:.:.:.:.:.	.:.:.:.:.:.	.:.:.:.:.:.	.:.:.:.:.:.	.:.:.:.:.:.	.:.:.:.:.:.	.:.:.:.:.:.	.:.:.:.:.:.	.:.:.:.:.:.	.:.:.:.:.:.	.:.:.:.:.:.	.:.:.:.:.:.	.:.:.:.:.:.	.:.:.:.:.:.	.:.:.:.:.:.	.:.:.:.:.:.	.:.:.:.:.:.	.:.:.:.:.:.	.:.:.:.:.:.	.:.:.:.:.:.	.:.:.:.:.:.	.:.:.:.:.:.	.:.:.:.:.:.	.:.:.:.:.:.	.:.:.:.:.:.	.:.:.:.:.:.	.:.:.:.:.:.	.:.:.:.:.:.	.:.:.:.:.:.	.:.:.:.:.:.	.:.:.:.:.:.	.:.:.:.:.:.	.:.:.:.:.:.	.:.:.:.:.:.	.:.:.:.:.:.	.:.:.:.:.:.	.:.:.:.:.:.	.:.:.:.:.:.	.:.:.:.:.:.	.:.:.:.:.:.	.:.:.:.:.:.	.:.:.:.:.:.	.:.:.:.:.:.	.:.:.:.:.:.	.:.:.:.:.:.	.:.:.:.:.:.	.:.:.:.:.:.	.:.:.:.:.:.	.:.:.:.:.:.	.:.:.:.:.:.	.:.:.:.:.:.	.:.:.:.:.:.	.:.:.:.:.:.	.:.:.:.:.:.	.:.:.:.:.:.	.:.:.:.:.:.	.:.:.:.:.:.	.:.:.:.:.:.	.:.:.:.:.:.	.:.:.:.:.:.	.:.:.:.:.:.	.:.:.:.:.:.	.:.:.:.:.:.	.:.:.:.:.:.	.:.:.:.:.:.	.:.:.:.:.:.	.:.:.:.:.:.	.:.:.:.:.:.	.:.:.:.:.:.	.:.:.:.:.:.	.:.:.:.:.:.	.:.:.:.:.:.	.:.:.:.:.:.	.:.:.:.:.:.	.:.:.:.:.:.	.:.:.:.:.:.	.:.:.:.:.:.	.:.:.:.:.:.	.:.:.:.:.:.	.:.:.:.:.:.	.:.:.:.:.:.	.:.:.:.:.:.	.:.:.:.:.:.	.:.:.:.:.:.	.:.:.:.:.:.	.:.:.:.:.:.	.:.:.:.:.:.	.:.:.:.:.:.	.:.:.:.:.:.	.:.:.:.:.:.	.:.:.:.:.:.	.:.:.:.:.:.	.:.:.:.:.:.	.:.:.:.:.:.	.:.:.:.:.:.	.:.:.:.:.:.	.:.:.:.:.:.	.:.:.:.:.:.	.:.:.:.:.:.	.:.:.:.:.:.	.:.:.:.:.:.	.:.:.:.:.:.	.:.:.:.:.:.	.:.:.:.:.:.	.:.:.:.:.:.	.:.:.:.:.:.	.:.:.:.:.:.	.:.:.:.:.:.	.:.:.:.:.:.	.:.:.:.:.:.	.:.:.:.:.:.	.:.:.:.:.:.	.:.:.:.:.:.	.:.:.:.:.:.	.:.:.:.:.:.	.:.:.:.:.:.	.:.:.:.:.:.	.:.:.:.:.:.	.:.:.:.:.:.	.:.:.:.:.:.	.:.:.:.:.:.	.:.:.:.:.:.	.:.:.:.:.:.	.:.:.:.:.:.	.:.:.:.:.:.	.:.:.:.:.:.	.:.:.:.:.:.	.:.:.:.:.:.	.:.:.:.:.:.	.:.:.:.:.:.	.:.:.:.:.:.	.:.:.:.:.:.	.:.:.:.:.:.	.:.:.:.:.:.	.:.:.:.:.:.	.:.:.:.:.:.	.:.:.:.:.:.	.:.:.:.:.:.	.:.:.:.:.:.	.:.:.:.:.:.	.:.:.:.:.:.	.:.:.:.:.:.	.:.:.:.:.:.	.:.:.:.:.:.	.:.:.:.:.:.	.:.:.:.:.:.	.:.:.:.:.:.	.:.:.:.:.:.	.:.:.:.:.:.	.:.:.:.:.:.	.:.:.:.:.:.	.:.:.:.:.:.	.:.:.:.:.:.	.:.:.:.:.:.	.:.:.:.:.:.	.:.:.:.:.:.	.:.:.:.:.:.	.:.:.:.:.:.	.:.:.:.:.:.	.:.:.:.:.:.	.:.:.:.:.:.	.:.:.:.:.:.	.:.:.:.:.:.	.:.:.:.:.:.	.:.:.:.:.:.	.:.:.:.:.:.	.:.:.:.:.:.	.:.:.:.:.:.	.:.:.:.:.:.	.:.:.:.:.:.	.:.:.:.:.:.	.:.:.:.:.:.	.:.:.:.:.:.	.:.:.:.:.:.	.:.:.:.:.:.	.:.:.:.:.:.	.:.:.:.:.:.	.:.:.:.:.:.	.:.:.:.:.:.	.:.:.:.:.:.	.:.:.:.:.:.	.:.:.:.:.:.	.:.:.:.:.:.	.:.:.:.:.:.	.:.:.:.:.:.	.:.:.:.:.:.	.:.:.:.:.:.	.:.:.:.:.:.	.:.:.:.:.:.	.:.:.:.:.:.	.:.:.:.:.:.	.:.:.:.:.:.	.:.:.:.:.:.	.:.:.:.:.:.	.:.:.:.:.:.	.:.:.:.:.:.	.:.:.:.:.:.	.:.:.:.:.:.	.:.:.:.:.:.	.:.:.:.:.:.	.:.:.:.:.:.	.:.:.:.:.:.	.:.:.:.:.:.	.:.:.:.:.:.	.:.:.:.:.:.	.:.:.:.:.:.	.:.:.:.:.:.	.:.:.:.:.:.	.:.:.:.:.:.	.:.:.:.:.:.	.:.:.:.:.:.	.:.:.:.:.:.	.:.:.:.:.:.	.:.:.:.:.:.	.:.:.:.:.:.	.:.:.:.:.:.	.:.:.:.:.:.	.:.:.:.:.:.	.:.:.:.:.:.	.:.:.:.:.:.	.:.:.:.:.:.	.:.:.:.:.:.	.:.:.:.:.:.	.:.:.:.:.:.	.:.:.:.:.:.	.:.:.:.:.:.	.:.:.:.:.:.	.:.:.:.:.:.	.:.:.:.:.:.	.:.:.:.:.:.	.:.:.:.:.:.	.:.:.:.:.:.	.:.:.:.:.:.	.:.:.:.:.:.	.:.:.:.:.:.	.:.:.:.:.:.	.:.:.:.:.:.	.:.:.:.:.:.	.:.:.:.:.:.	.:.:.:.:.:.	.:.:.:.:.:.	.:.:.:.:.:.	.:.:.:.:.:.	.:.:.:.:.:.	.:.:.:.:.:.	.:.:.:.:.:.	.:.:.:.:.:.	.:.:.:.:.:.	.:.:.:.:.:.	.:.:.:.:.:.	.:.:.:.:.:.	.:.:.:.:.:.	.:.:.:.:.:.	.:.:.:.:.:.	.:.:.:.:.:.	.:.:.:.:.:.	.:.:.:.:.:.	.:.:.:.:.:.	.:.:.:.:.:.	.:.:.:.:.:.	.:.:.:.:.:.	.:.:.:.:.:.	.:.:.:.:.:.	.:.:.:.:.:.	.:.:.:.:.:.	.:.:.:.:.:.	.:.:.:.:.:.	.:.:.:.:.:.	.:.:.:.:.:.	.:.:.:.:.:.	.:.:.:.:.:.	.:.:.:.:.:.	.:.:.:.:.:.	.:.:.:.:.:.	.:.:.:.:.:.	.:.:.:.:.:.	.:.:.:.:.:.	.:.:.:.:.:.	.:.:.:.:.:.	.:.:.:.:.:.	.:.:.:.:.:.	.:.:.:.:.:.	.:.:.:.:.:.	.:.:.:.:.:.	.:.:.:.:.:.	.:.:.:.:.:.	.:.:.:.:.:.	.:.:.:.:.:.	.:.:.:.:.:.	.:.:.:.:.:.	.:.:.:.:.:.	.:.:.:.:.:.	.:.:.:.:.:.	.:.:.:.:.:.	.:.:.:.:.:.	.:.:.:.:.:.	.:.:.:.:.:.	.:.:.:.:.:.	.:.:.:.:.:.	.:.:.:.:.:.	.:.:.:.:.:.	.:.:.:.:.:.	.:.:.:.:.:.	.:.:.:.:.:.	.:.:.:.:.:.	.:.:.:.:.:.	.:.:.:.:.:.	.:.:.:.:.:.	.:.:.:.:.:.	.:.:.:.:.:.	.:.:.:.:.:.	.:.:.:.:.:.	.:.:.:.:.:.	.:.:.:.:.:.	.:.:.:.:.:.	.:.:.:.:.:.	.:.:.:.:.:.	.:.:.:.:.:.	.:.:.:.:.:.	.:.:.:.:.:.	.:.:.:.:.:.	.:.:.:.:.:.	.:.:.:.:.:.	.:.:.:.:.:.	.:.:.:.:.:.	.:.:.:.:.:.	.:.:.:.:.:.	.:.:.:.:.:.	.:.:.:.:.:.	.:.:.:.:.:.	.:.:.:.:.:.	.:.:.:.:.:.	.:.:.:.:.:.	.:.:.:.:.:.	.:.:.:.:.:.	.:.:.:.:.:.	.:.:.:.:.:.	.:.:.:.:.:.	.:.:.:.:.:.	.:.:.:.:.:.	.:.:.:.:.:.	.:.:.:.:.:.	.:.:.:.:.:.	.:.:.:.:.:.	.:.:.:.:.:.	.:.:.:.:.:.	.:.:.:.:.:.	.:.:.:.:.:.	.:.:.:.:.:.	.:.:.:.:.:.	.:.:.:.:.:.	.:.:.:.:.:.	.:.:.:.:.:.	.:.:.:.:.:.	.:.:.:.:.:.	.:.:.:.:.:.	.:.:.:.:.:.	.:.:.:.:.:.	.:.:.:.:.:.	.:.:.:.:.:.	.:.:.:.:.:.	.:.:.:.:.:.	.:.:.:.:.:.	.:.:.:.:.:.	.:.:.:.:.:.	.:.:.:.:.:.	.:.:.:.:.:.	.:.:.:.:.:.	.:.:.:.:.:.	.:.:.:.:.:.	.:.:.:.:.:.	.:.:.:.:.:.	.:.:.:.:.:.	.:.:.:.:.:.	.:.:.:.:.:.	.:.:.:.:.:.	.:.:.:.:.:.	.:.:.:.:.:.	.:.:.:.:.:.	.:.:.:.:.:.	.:.:.:.:.:.	.:.:.:.:.:.	.:.:.:.:.:.	.:.:.:.:.:.	.:.:.:.:.:.	.:.:.:.:.:.	.:.:.:.:.:.	.:.:.:.:.:.	.:.:.:.:.:.	.:.:.:.:.:.	.:.:.:.:.:.	.:.:.:.:.:.	.:.:.:.:.:.	.:.:.:.:.:.	.:.:.:.:.:.	.:.:.:.:.:.	.:.:.:.:.:.	.:.:.:.:.:.	.:.:.:.:.:.	.:.:.:.:.:.	.:.:.:.:.:.	.:.:.:.:.:.	.:.:.:.:.:.	.:.:.:.:.:.	.:.:.:.:.:.	.:.:.:.:.:.	.:.:.:.:.:.	.:.:.:.:.:.	.:.:.:.:.:.	.:.:.:.:.:.	.:.:.:.:.:.	.:.:.:.:.:.	.:.:.:.:.:.	.:.:.:.:.:.	.:.:.:.:.:.	.:.:.:.:.:.	.:.:.:.:.:.	.:.:.:.:.:.	.:.:.:.:.:.	.:.:.:.:.:.	.:.:.:.:.:.	.:.:.:.:.:.	.:.:.:.:.:.	.:.:.:.:.:.	.:.:.:.:.:.	.:.:.:.:.:.	.:.:.:.:.:.	.:.:.:.:.:.	.:.:.:.:.:.	.:.:.:.:.:.	.:.:.:.:.:.	.:.:.:.:.:.	.:.:.:.:.:.	.:.:.:.:.:.	.:.:.:.:.:.	.:.:.:.:.:.	.:.:.:.:.:.	.:.:.:.:.:.	.:.:.:.:.:.	.:.:.:.:.:.	.:.:.:.:.:.	.:.:.:.:.:.	.:.:.:.:.:.	.:.:.:.:.:.	.:.:.:.:.:.	.:.:.:.:.:.	.:.:.:.:.:.	.:.:.:.:.:.	.:.:.:.:.:.	.:.:.:.:.:.	.:.:.:.:.:.	.:.:.:.:.:.	.:.:.:.:.:.	.:.:.:.:.:.	.:.:.:.:.:.	.:.:.:.:.:.	.:.:.:.:.:.	.:.:.:.:.:.	.:.:.:.:.:.	.:.:.:.:.:.	.:.:.:.:.:.	.:.:.:.:.:.	.:.:.:.:.:.	.:.:.:.:.:.	.:.:.:.:.:.	.:.:.:.:.:.	.:.:.:.:.:.	.:.:.:.:.:.	.:.:.:.:.:.	.:.:.:.:.:.	.:.:.:.:.:.	.:.:.:.:.:.	.:.:.:.:.:.	.:.:.:.:.:.	.:.:.:.:.:.	.:.:.:.:.:.	.:.:.:.:.:.	.:.:.:.:.:.	.:.:.:.:.:.	.:.:.:.:.:.	.:.:.:.:.:.	.:.:.:.:.:.	.:.:.:.:.:.	.:.:.:.:.:.	.:.:.:.:.:.	.:.:.:.:.:.	.:.:.:.:.:.	.:.:.:.:.:.	.:.:.:.:.:.	.:.:.:.:.:.	.:.:.:.:.:.	.:.:.:.:.:.	.:.:.:.:.:.	.:.:.:.:.:.	.:.:.:.:.:.	.:.:.:.:.:.	.:.:.:.:.:.	.:.:.:.:.:.	.:.:.:.:.:.	.:.:.:.:.:.	.:.:.:.:.:.	.:.:.:.:.:.	.:.:.:.:.:.	.:.:.:.:.:.	.:.:.:.:.:.	.:.:.:.:.:.	.:.:.:.:.:.	.:.:.:.:.:.	.:.:.:.:.:.	.:.:.:.:.:.	.:.:.:.:.:.	.:.:.:.:.:.	.:.:.:.:.:.	.:.:.:.:.:.	.:.:.:.:.:.	.:.:.:.:.:.	.:.:.:.:.:.	.:.:.:.:.:.	.:.:.:.:.:.	.:.:.:.:.:.	.:.:.:.:.:.	.:.:.:.:.:.	.:.:.:.:.:.	.:.:.:.:.:.	.:.:.:.:.:.	.:.:.:.:.:.	.:.:.:.:.:.	.:.:.:.:.:.	.:.:.:.:.:.	.:.:.:.:.:.	.:.:.:.:.:.	.:.:.:.:.:.	.:.:.:.:.:.	.:.:.:.:.:.	.:.:.:.:.:.	.:.:.:.:.:.	.:.:.:.:.:.	.:.:.:.:.:.	.:.:.:.:.:.	.:.:.:.:.:.	.:.:.:.:.:.	.:.:.:.:.:.	.:.:.:.:.:.	.:.:.:.:.:.	.:.:.:.:.:.	.:.:.:.:.:.	.:.:.:.:.:.	.:.:.:.:.:.	.:.:.:.:.:.	.:.:.:.:.:.	.:.:.:.:.:.	.:.:.:.:.:.	.:.:.:.:.:.	.:.:.:.:.:.	.:.:.:.:.:.	.:.:.:.:.:.	.:.:.:.:.:.	.:.:.:.:.:.	.:.:.:.:.:.	.:.:.:.:.:.	.:.:.:.:.:.	.:.:.:.:.:.	.:.:.:.:.:.	.:.:.:.:.:.	.:.:.:.:.:.	.:.:.:.:.:.	.:.:.:.:.:.	.:.:.:.:.:.	.:.:.:.:.:.	.:.:.:.:.:.	.:.:.:.:.:.	.:.:.:.:.:.	.:.:.:.:.:.	.:.:.:.:.:.	.:.:.:.:.:.	.:.:.:.:.:.	.:.:.:.:.:.	.:.:.:.:.:.	.:.:.:.:.:.	.:.:.:.:.:.	.:.:.:.:.:.	.:.:.:.:.:.	.:.:.:.:.:.	.:.:.:.:.:.	.:.:.:.:.:.	.:.:.:.:.:.	.:.:.:.:.:.	.:.:.:.:.:.	.:.:.:.:.:.	.:.:.:.:.:.	.:.:.:.:.:.	.:.:.:.:.:.	.:.:.:.:.:.	.:.:.:.:.:.	.:.:.:.:.:.	.:.:.:.:.:.	.:.:.:.:.:.	.:.:.:.:.:.	.:.:.:.:.:.	.:.:.:.:.:.	.:.:.:.:.:.	.:.:.:.:.:.	.:.:.:.:.:.	.:.:.:.:.:.	.:.:.:.:.:.	.:.:.:.:.:.	.:.:.:.:.:.	.:.:.:.:.:.	.:.:.:.:.:.	.:.:.:.:.:.	.:.:.:.:.:.	.:.:.:.:.:.	.:.:.:.:.:.	.:.:.:.:.:.	.:.:.:.:.:.	.:.:.:.:.:.	.:.:.:.:.:.	.:.:.:.:.:.	.:.:.:.:.:.	.:.:.:.:.:.	.:.:.:.:.:.	.:.:.:.:.:.	.:.:.:.:.:.	.:.:.:.:.:.	.:.:.:.:.:.	.:.:.:.:.:.	.:.:.:.:.:.	.:.:.:.:.:.	.:.:.:.:.:.	.:.:.:.:.:.	.:.:.:.:.:.	.:.:.:.:.:.	.:.:.:.:.:.	.:.:.:.:.:.	.:.:.:.:.:.	.:.:.:.:.:.	.:.:.:.:.:.	.:.:.:.:.:.	.:.:.:.:.:.	.:.:.:.:.:.	.:.:.:.:.:.	.:.:.:.:.:.	.:.:.:.:.:.	.:.:.:.:.:.	.:.:.:.:.:.	.:.:.:.:.:.	.:.:.:.:.:.	.:.:.:.:.:.	.:.:.:.:.:.	.:.:.:.:.:.	.:.:.:.:.:.	.:.:.:.:.:.	.:.:.:.:.:.	.:.:.:.:.:.	.:.:.:.:.:.	.:.:.:.:.:.	.:.:.:.:.:.	.:.:.:.:.:.	.:.:.:.:.:.	.:.:.:.:.:.	.:.:.:.:.:.	.:.:.:.:.:.	.:.:.:.:.:.	.:.:.:.:.:.	.:.:.:.:.:.	.:.:.:.:.:.	.:.:.:.:.:.	.:.:.:.:.:.	.:.:.:.:.:.	.:.:.:.:.:.	.:.:.:.:.:.	.:.:.:.:.:.	.:.:.:.:.:.	.:.:.:.:.:.	.:.:.:.:.:.	.:.:.:.:.:.	.:.:.:.:.:.	.:.:.:.:.:.	.:.:.:.:.:.	.:.:.:.:.:.	.:.:.:.:.:.	.:.:.:.:.:.	.:.:.:.:.:.	.:.:.:.:.:.	.:.:.:.:.:.	.:.:.:.:.:.	.:.:.:.:.:.	.:.:.:.:.:.	.:.:.:.:.:.	.:.:.:.:.:.	.:.:.:.:.:.	.:.:.:.:.:.	.:.:.:.:.:.	.:.:.:.:.:.	.:.:.:.:.:.	.:.:.:.:.:.	.:.:.:.:.:.	.:.:.:.:.:.	.:.:.:.:.:.	.:.:.:.:.:.	.:.:.:.:.:.	.:.:.:.:.:.	.:.:.:.:.:.	.:.:.:.:.:.	.:.:.:.:.:.	.:.:.:.:.:.	.:.:.:.:.:.	.:.:.:.:.:.	.:.:.:.:.:.	.:.:.:.:.:.	.:.:.:.:.:.	.:.:.:.:.:.	.:.:.:.:.:.	.:.:.:.:.:.	.:.:.:.:.:.	.:.:.:.:.:.	.:.:.:.:.:.	.:.:.:.:.:.
chrI	180841	.	T	<INS:ME>	.	PASS	SVTYPE=INS;STRAND=+;FAMILY=TY4	GT:END:RIGHT_JUNCTION_READS:LEFT_JUNCTION_READS:RIGHT_SUPPORT_READS:LEFT_SUPPORT_READS	.:.:.:.:.:.	.:.:.:.:.:.	.:.:.:.:.:.	.:.:.:.:.:.	.:.:.:.:.:.	.:.:.:.:.:.	.:.:.:.:.:.	.:.:.:.:.:.	.:.:.:.:.:.	.:.:.:.:.:.	.:.:.:.:.:.	.:.:.:.:.:.	.:.:.:.:.:.	.:.:.:.:.:.	.:.:.:.:.:.	.:.:.:.:.:.	.:.:.:.:.:.	.:.:.:.:.:.	.:.:.:.:.:.	.:.:.:.:.:.	.:.:.:.:.:.	.:.:.:.:.:.	.:.:.:.:.:.	.:.:.:.:.:.	.:.:.:.:.:.	.:.:.:.:.:.	.:.:.:.:.:.	.:.:.:.:.:.	.:.:.:.:.:.	.:.:.:.:.:.	.:.:.:.:.:.	.:.:.:.:.:.	.:.:.:.:.:.	.:.:.:.:.:.	.:.:.:.:.:.	.:.:.:.:.:.	.:.:.:.:.:.	.:.:.:.:.:.	.:.:.:.:.:.	.:.:.:.:.:.	.:.:.:.:.:.	.:.:.:.:.:.	.:.:.:.:.:.	.:.:.:.:.:.	.:.:.:.:.:.	.:.:.:.:.:.	.:.:.:.:.:.	.:.:.:.:.:.	.:.:.:.:.:.	.:.:.:.:.:.	.:.:.:.:.:.	.:.:.:.:.:.	.:.:.:.:.:.	.:.:.:.:.:.	.:.:.:.:.:.	.:.:.:.:.:.	.:.:.:.:.:.	.:.:.:.:.:.	.:.:.:.:.:.	.:.:.:.:.:.	.:.:.:.:.:.	.:.:.:.:.:.	.:.:.:.:.:.	.:.:.:.:.:.	.:.:.:.:.:.	.:.:.:.:.:.	.:.:.:.:.:.	.:.:.:.:.:.	.:.:.:.:.:.	.:.:.:.:.:.	.:.:.:.:.:.	.:.:.:.:.:.	.:.:.:.:.:.	.:.:.:.:.:.	.:.:.:.:.:.	.:.:.:.:.:.	.:.:.:.:.:.	.:.:.:.:.:.	.:.:.:.:.:.	.:.:.:.:.:.	.:.:.:.:.:.	.:.:.:.:.:.	.:.:.:.:.:.	.:.:.:.:.:.	.:.:.:.:.:.	.:.:.:.:.:.	.:.:.:.:.:.	.:.:.:.:.:.	.:.:.:.:.:.	.:.:.:.:.:.	.:.:.:.:.:.	.:.:.:.:.:.	.:.:.:.:.:.	.:.:.:.:.:.	.:.:.:.:.:.	.:.:.:.:.:.	.:.:.:.:.:.	.:.:.:.:.:.	.:.:.:.:.:.	.:.:.:.:.:.	.:.:.:.:.:.	.:.:.:.:.:.	.:.:.:.:.:.	.:.:.:.:.:.	.:.:.:.:.:.	.:.:.:.:.:.	.:.:.:.:.:.	.:.:.:.:.:.	.:.:.:.:.:.	.:.:.:.:.:.	.:.:.:.:.:.	.:.:.:.:.:.	.:.:.:.:.:.	.:.:.:.:.:.	.:.:.:.:.:.	.:.:.:.:.:.	.:.:.:.:.:.	.:.:.:.:.:.	.:.:.:.:.:.	.:.:.:.:.:.	.:.:.:.:.:.	.:.:.:.:.:.	.:.:.:.:.:.	.:.:.:.:.:.	.:.:.:.:.:.	.:.:.:.:.:.	.:.:.:.:.:.	.:.:.:.:.:.	.:.:.:.:.:.	.:.:.:.:.:.	.:.:.:.:.:.	.:.:.:.:.:.	.:.:.:.:.:.	.:.:.:.:.:.	.:.:.:.:.:.	.:.:.:.:.:.	.:.:.:.:.:.	.:.:.:.:.:.	.:.:.:.:.:.	.:.:.:.:.:.	.:.:.:.:.:.	.:.:.:.:.:.	.:.:.:.:.:.	.:.:.:.:.:.	.:.:.:.:.:.	.:.:.:.:.:.	.:.:.:.:.:.	.:.:.:.:.:.	.:.:.:.:.:.	.:.:.:.:.:.	.:.:.:.:.:.	.:.:.:.:.:.	.:.:.:.:.:.	.:.:.:.:.:.	.:.:.:.:.:.	.:.:.:.:.:.	.:.:.:.:.:.	.:.:.:.:.:.	.:.:.:.:.:.	.:.:.:.:.:.	.:.:.:.:.:.	.:.:.:.:.:.	.:.:.:.:.:.	.:.:.:.:.:.	.:.:.:.:.:.	.:.:.:.:.:.	.:.:.:.:.:.	.:.:.:.:.:.	.:.:.:.:.:.	.:.:.:.:.:.	.:.:.:.:.:.	.:.:.:.:.:.	.:.:.:.:.:.	.:.:.:.:.:.	.:.:.:.:.:.	.:.:.:.:.:.	.:.:.:.:.:.	.:.:.:.:.:.	.:.:.:.:.:.	.:.:.:.:.:.	.:.:.:.:.:.	.:.:.:.:.:.	.:.:.:.:.:.	.:.:.:.:.:.	.:.:.:.:.:.	.:.:.:.:.:.	.:.:.:.:.:.	.:.:.:.:.:.	.:.:.:.:.:.	.:.:.:.:.:.	.:.:.:.:.:.	.:.:.:.:.:.	.:.:.:.:.:.	.:.:.:.:.:.	.:.:.:.:.:.	.:.:.:.:.:.	.:.:.:.:.:.	.:.:.:.:.:.	.:.:.:.:.:.	.:.:.:.:.:.	.:.:.:.:.:.	.:.:.:.:.:.	.:.:.:.:.:.	.:.:.:.:.:.	.:.:.:.:.:.	.:.:.:.:.:.	.:.:.:.:.:.	.:.:.:.:.:.	.:.:.:.:.:.	.:.:.:.:.:.	.:.:.:.:.:.	.:.:.:.:.:.	.:.:.:.:.:.	.:.:.:.:.:.	.:.:.:.:.:.	.:.:.:.:.:.	.:.:.:.:.:.	.:.:.:.:.:.	.:.:.:.:.:.	.:.:.:.:.:.	.:.:.:.:.:.	.:.:.:.:.:.	.:.:.:.:.:.	.:.:.:.:.:.	.:.:.:.:.:.	.:.:.:.:.:.	.:.:.:.:.:.	.:.:.:.:.:.	.:.:.:.:.:.	.:.:.:.:.:.	.:.:.:.:.:.	.:.:.:.:.:.	.:.:.:.:.:.	.:.:.:.:.:.	.:.:.:.:.:.	.:.:.:.:.:.	.:.:.:.:.:.	.:.:.:.:.:.	.:.:.:.:.:.	.:.:.:.:.:.	.:.:.:.:.:.	.:.:.:.:.:.	.:.:.:.:.:.	.:.:.:.:.:.	.:.:.:.:.:.	.:.:.:.:.:.	.:.:.:.:.:.	.:.:.:.:.:.	.:.:.:.:.:.	.:.:.:.:.:.	.:.:.:.:.:.	.:.:.:.:.:.	.:.:.:.:.:.	.:.:.:.:.:.	.:.:.:.:.:.	.:.:.:.:.:.	.:.:.:.:.:.	.:.:.:.:.:.	.:.:.:.:.:.	.:.:.:.:.:.	.:.:.:.:.:.	.:.:.:.:.:.	.:.:.:.:.:.	.:.:.:.:.:.	.:.:.:.:.:.	.:.:.:.:.:.	.:.:.:.:.:.	.:.:.:.:.:.	.:.:.:.:.:.	.:.:.:.:.:.	.:.:.:.:.:.	.:.:.:.:.:.	.:.:.:.:.:.	.:.:.:.:.:.	.:.:.:.:.:.	.:.:.:.:.:.	.:.:.:.:.:.	.:.:.:.:.:.	.:.:.:.:.:.	.:.:.:.:.:.	.:.:.:.:.:.	.:.:.:.:.:.	.:.:.:.:.:.	.:.:.:.:.:.	.:.:.:.:.:.	.:.:.:.:.:.	.:.:.:.:.:.	.:.:.:.:.:.	.:.:.:.:.:.	.:.:.:.:.:.	.:.:.:.:.:.	.:.:.:.:.:.	.:.:.:.:.:.	.:.:.:.:.:.	.:.:.:.:.:.	.:.:.:.:.:.	.:.:.:.:.:.	.:.:.:.:.:.	.:.:.:.:.:.	.:.:.:.:.:.	.:.:.:.:.:.	.:.:.:.:.:.	.:.:.:.:.:.	.:.:.:.:.:.	.:.:.:.:.:.	.:.:.:.:.:.	1:180845:17:22:29:23	.:.:.:.:.:.	.:.:.:.:.:.	.:.:.:.:.:.	.:.:.:.:.:.	.:.:.:.:.:.	.:.:.:.:.:.	.:.:.:.:.:.	.:.:.:.:.:.	.:.:.:.:.:.	.:.:.:.:.:.	.:.:.:.:.:.	.:.:.:.:.:.	.:.:.:.:.:.	.:.:.:.:.:.	.:.:.:.:.:.	.:.:.:.:.:.	.:.:.:.:.:.	.:.:.:.:.:.	.:.:.:.:.:.	.:.:.:.:.:.	.:.:.:.:.:.	.:.:.:.:.:.	.:.:.:.:.:.	.:.:.:.:.:.	.:.:.:.:.:.	.:.:.:.:.:.	.:.:.:.:.:.	.:.:.:.:.:.	.:.:.:.:.:.	.:.:.:.:.:.	.:.:.:.:.:.	.:.:.:.:.:.	.:.:.:.:.:.	.:.:.:.:.:.	.:.:.:.:.:.	.:.:.:.:.:.	.:.:.:.:.:.	.:.:.:.:.:.	.:.:.:.:.:.	.:.:.:.:.:.	.:.:.:.:.:.	.:.:.:.:.:.	.:.:.:.:.:.	.:.:.:.:.:.	.:.:.:.:.:.	.:.:.:.:.:.	.:.:.:.:.:.	.:.:.:.:.:.	.:.:.:.:.:.	.:.:.:.:.:.	.:.:.:.:.:.	.:.:.:.:.:.	.:.:.:.:.:.	.:.:.:.:.:.	.:.:.:.:.:.	.:.:.:.:.:.	.:.:.:.:.:.	.:.:.:.:.:.	.:.:.:.:.:.	.:.:.:.:.:.	.:.:.:.:.:.	.:.:.:.:.:.	.:.:.:.:.:.	.:.:.:.:.:.	.:.:.:.:.:.	.:.:.:.:.:.	.:.:.:.:.:.	.:.:.:.:.:.	.:.:.:.:.:.	.:.:.:.:.:.	.:.:.:.:.:.	.:.:.:.:.:.	.:.:.:.:.:.	.:.:.:.:.:.	.:.:.:.:.:.	.:.:.:.:.:.	.:.:.:.:.:.	.:.:.:.:.:.	.:.:.:.:.:.	.:.:.:.:.:.	.:.:.:.:.:.	.:.:.:.:.:.	.:.:.:.:.:.	.:.:.:.:.:.	.:.:.:.:.:.	.:.:.:.:.:.	.:.:.:.:.:.	.:.:.:.:.:.	.:.:.:.:.:.	.:.:.:.:.:.	.:.:.:.:.:.	.:.:.:.:.:.	.:.:.:.:.:.	.:.:.:.:.:.	.:.:.:.:.:.	.:.:.:.:.:.	.:.:.:.:.:.	.:.:.:.:.:.	.:.:.:.:.:.	.:.:.:.:.:.	.:.:.:.:.:.	.:.:.:.:.:.	.:.:.:.:.:.	.:.:.:.:.:.	.:.:.:.:.:.	.:.:.:.:.:.	.:.:.:.:.:.	.:.:.:.:.:.	.:.:.:.:.:.	.:.:.:.:.:.	.:.:.:.:.:.	.:.:.:.:.:.	.:.:.:.:.:.	.:.:.:.:.:.	.:.:.:.:.:.	.:.:.:.:.:.	.:.:.:.:.:.	.:.:.:.:.:.	.:.:.:.:.:.	.:.:.:.:.:.	.:.:.:.:.:.	.:.:.:.:.:.	.:.:.:.:.:.	.:.:.:.:.:.	.:.:.:.:.:.	.:.:.:.:.:.	.:.:.:.:.:.	.:.:.:.:.:.	.:.:.:.:.:.	.:.:.:.:.:.	.:.:.:.:.:.	.:.:.:.:.:.	.:.:.:.:.:.	.:.:.:.:.:.	.:.:.:.:.:.	.:.:.:.:.:.	.:.:.:.:.:.	.:.:.:.:.:.	.:.:.:.:.:.	.:.:.:.:.:.	.:.:.:.:.:.	.:.:.:.:.:.	.:.:.:.:.:.	.:.:.:.:.:.	.:.:.:.:.:.	.:.:.:.:.:.	.:.:.:.:.:.	.:.:.:.:.:.	.:.:.:.:.:.	.:.:.:.:.:.	.:.:.:.:.:.	.:.:.:.:.:.	.:.:.:.:.:.	.:.:.:.:.:.	.:.:.:.:.:.	.:.:.:.:.:.	.:.:.:.:.:.	.:.:.:.:.:.	.:.:.:.:.:.	.:.:.:.:.:.	.:.:.:.:.:.	.:.:.:.:.:.	.:.:.:.:.:.	.:.:.:.:.:.	.:.:.:.:.:.	.:.:.:.:.:.	.:.:.:.:.:.	.:.:.:.:.:.	.:.:.:.:.:.	.:.:.:.:.:.	.:.:.:.:.:.	.:.:.:.:.:.	.:.:.:.:.:.	.:.:.:.:.:.	.:.:.:.:.:.	.:.:.:.:.:.	.:.:.:.:.:.	.:.:.:.:.:.	.:.:.:.:.:.	.:.:.:.:.:.	.:.:.:.:.:.	.:.:.:.:.:.	.:.:.:.:.:.	.:.:.:.:.:.	.:.:.:.:.:.	.:.:.:.:.:.	.:.:.:.:.:.	.:.:.:.:.:.	.:.:.:.:.:.	.:.:.:.:.:.	.:.:.:.:.:.	.:.:.:.:.:.	.:.:.:.:.:.	.:.:.:.:.:.	.:.:.:.:.:.	.:.:.:.:.:.	.:.:.:.:.:.	.:.:.:.:.:.	.:.:.:.:.:.	.:.:.:.:.:.	.:.:.:.:.:.	.:.:.:.:.:.	.:.:.:.:.:.	.:.:.:.:.:.	.:.:.:.:.:.	.:.:.:.:.:.	.:.:.:.:.:.	.:.:.:.:.:.	.:.:.:.:.:.	.:.:.:.:.:.	.:.:.:.:.:.	.:.:.:.:.:.	.:.:.:.:.:.	.:.:.:.:.:.	.:.:.:.:.:.	.:.:.:.:.:.	.:.:.:.:.:.	.:.:.:.:.:.	.:.:.:.:.:.	.:.:.:.:.:.	.:.:.:.:.:.	.:.:.:.:.:.	.:.:.:.:.:.	.:.:.:.:.:.	.:.:.:.:.:.	.:.:.:.:.:.	.:.:.:.:.:.	.:.:.:.:.:.	.:.:.:.:.:.	.:.:.:.:.:.	.:.:.:.:.:.	.:.:.:.:.:.	.:.:.:.:.:.	.:.:.:.:.:.	.:.:.:.:.:.	.:.:.:.:.:.	.:.:.:.:.:.	.:.:.:.:.:.	.:.:.:.:.:.	.:.:.:.:.:.	.:.:.:.:.:.	.:.:.:.:.:.	.:.:.:.:.:.	.:.:.:.:.:.	.:.:.:.:.:.	.:.:.:.:.:.	.:.:.:.:.:.	.:.:.:.:.:.	.:.:.:.:.:.	.:.:.:.:.:.	.:.:.:.:.:.	.:.:.:.:.:.	.:.:.:.:.:.	.:.:.:.:.:.	.:.:.:.:.:.	.:.:.:.:.:.	.:.:.:.:.:.	.:.:.:.:.:.	.:.:.:.:.:.	.:.:.:.:.:.	.:.:.:.:.:.	.:.:.:.:.:.	.:.:.:.:.:.	.:.:.:.:.:.	.:.:.:.:.:.	.:.:.:.:.:.	.:.:.:.:.:.	.:.:.:.:.:.	.:.:.:.:.:.	.:.:.:.:.:.	.:.:.:.:.:.	.:.:.:.:.:.	.:.:.:.:.:.	.:.:.:.:.:.	.:.:.:.:.:.	.:.:.:.:.:.	.:.:.:.:.:.	.:.:.:.:.:.	.:.:.:.:.:.	.:.:.:.:.:.	.:.:.:.:.:.	.:.:.:.:.:.	.:.:.:.:.:.	.:.:.:.:.:.	.:.:.:.:.:.	.:.:.:.:.:.	.:.:.:.:.:.	.:.:.:.:.:.	.:.:.:.:.:.	.:.:.:.:.:.	.:.:.:.:.:.	.:.:.:.:.:.	.:.:.:.:.:.	.:.:.:.:.:.	.:.:.:.:.:.	.:.:.:.:.:.	.:.:.:.:.:.	.:.:.:.:.:.	.:.:.:.:.:.	.:.:.:.:.:.	.:.:.:.:.:.	.:.:.:.:.:.	.:.:.:.:.:.	.:.:.:.:.:.	.:.:.:.:.:.	.:.:.:.:.:.	.:.:.:.:.:.	.:.:.:.:.:.	.:.:.:.:.:.	.:.:.:.:.:.	.:.:.:.:.:.	.:.:.:.:.:.	.:.:.:.:.:.	.:.:.:.:.:.	.:.:.:.:.:.	.:.:.:.:.:.	.:.:.:.:.:.	.:.:.:.:.:.	.:.:.:.:.:.	.:.:.:.:.:.	.:.:.:.:.:.	.:.:.:.:.:.	.:.:.:.:.:.	.:.:.:.:.:.	.:.:.:.:.:.	.:.:.:.:.:.	.:.:.:.:.:.	.:.:.:.:.:.	.:.:.:.:.:.	.:.:.:.:.:.	.:.:.:.:.:.	.:.:.:.:.:.	.:.:.:.:.:.	.:.:.:.:.:.	.:.:.:.:.:.	.:.:.:.:.:.	.:.:.:.:.:.	.:.:.:.:.:.	.:.:.:.:.:.	.:.:.:.:.:.	.:.:.:.:.:.	.:.:.:.:.:.	.:.:.:.:.:.	.:.:.:.:.:.	.:.:.:.:.:.	.:.:.:.:.:.	.:.:.:.:.:.	.:.:.:.:.:.	.:.:.:.:.:.	.:.:.:.:.:.	.:.:.:.:.:.	.:.:.:.:.:.	.:.:.:.:.:.	.:.:.:.:.:.	.:.:.:.:.:.	.:.:.:.:.:.	.:.:.:.:.:.	.:.:.:.:.:.	.:.:.:.:.:.	.:.:.:.:.:.	.:.:.:.:.:.	.:.:.:.:.:.	.:.:.:.:.:.	.:.:.:.:.:.	.:.:.:.:.:.	.:.:.:.:.:.	.:.:.:.:.:.	.:.:.:.:.:.	.:.:.:.:.:.	.:.:.:.:.:.	.:.:.:.:.:.	.:.:.:.:.:.	.:.:.:.:.:.	.:.:.:.:.:.	.:.:.:.:.:.	.:.:.:.:.:.	.:.:.:.:.:.	.:.:.:.:.:.	.:.:.:.:.:.	.:.:.:.:.:.	.:.:.:.:.:.	.:.:.:.:.:.	.:.:.:.:.:.	.:.:.:.:.:.	.:.:.:.:.:.	.:.:.:.:.:.	.:.:.:.:.:.	.:.:.:.:.:.	.:.:.:.:.:.	.:.:.:.:.:.	.:.:.:.:.:.	.:.:.:.:.:.	.:.:.:.:.:.	.:.:.:.:.:.	.:.:.:.:.:.	.:.:.:.:.:.	.:.:.:.:.:.	.:.:.:.:.:.	.:.:.:.:.:.	.:.:.:.:.:.	.:.:.:.:.:.	.:.:.:.:.:.	.:.:.:.:.:.	.:.:.:.:.:.	.:.:.:.:.:.	.:.:.:.:.:.	.:.:.:.:.:.	.:.:.:.:.:.	.:.:.:.:.:.	.:.:.:.:.:.	.:.:.:.:.:.	.:.:.:.:.:.	.:.:.:.:.:.	.:.:.:.:.:.	.:.:.:.:.:.	.:.:.:.:.:.	.:.:.:.:.:.	.:.:.:.:.:.	.:.:.:.:.:.	.:.:.:.:.:.	.:.:.:.:.:.	.:.:.:.:.:.	.:.:.:.:.:.	.:.:.:.:.:.	.:.:.:.:.:.	.:.:.:.:.:.	.:.:.:.:.:.	.:.:.:.:.:.	.:.:.:.:.:.	.:.:.:.:.:.	.:.:.:.:.:.	.:.:.:.:.:.	.:.:.:.:.:.	.:.:.:.:.:.	.:.:.:.:.:.	.:.:.:.:.:.	.:.:.:.:.:.	.:.:.:.:.:.	.:.:.:.:.:.	.:.:.:.:.:.	.:.:.:.:.:.	.:.:.:.:.:.	.:.:.:.:.:.	.:.:.:.:.:.	.:.:.:.:.:.	.:.:.:.:.:.	.:.:.:.:.:.	.:.:.:.:.:.	.:.:.:.:.:.	.:.:.:.:.:.	.:.:.:.:.:.	.:.:.:.:.:.	.:.:.:.:.:.	.:.:.:.:.:.	.:.:.:.:.:.	.:.:.:.:.:.	.:.:.:.:.:.	.:.:.:.:.:.	.:.:.:.:.:.	.:.:.:.:.:.	.:.:.:.:.:.	.:.:.:.:.:.	.:.:.:.:.:.	.:.:.:.:.:.	.:.:.:.:.:.	.:.:.:.:.:.	.:.:.:.:.:.	.:.:.:.:.:.	.:.:.:.:.:.	.:.:.:.:.:.	.:.:.:.:.:.	.:.:.:.:.:.	.:.:.:.:.:.	.:.:.:.:.:.	.:.:.:.:.:.	.:.:.:.:.:.	.:.:.:.:.:.	.:.:.:.:.:.	.:.:.:.:.:.	.:.:.:.:.:.	.:.:.:.:.:.	.:.:.:.:.:.	.:.:.:.:.:.	.:.:.:.:.:.	.:.:.:.:.:.	.:.:.:.:.:.	.:.:.:.:.:.	.:.:.:.:.:.	.:.:.:.:.:.	.:.:.:.:.:.	.:.:.:.:.:.	.:.:.:.:.:.	.:.:.:.:.:.	.:.:.:.:.:.	.:.:.:.:.:.	.:.:.:.:.:.	.:.:.:.:.:.	.:.:.:.:.:.	.:.:.:.:.:.	.:.:.:.:.:.	.:.:.:.:.:.	.:.:.:.:.:.	.:.:.:.:.:.	.:.:.:.:.:.	.:.:.:.:.:.	.:.:.:.:.:.	.:.:.:.:.:.	.:.:.:.:.:.	.:.:.:.:.:.	.:.:.:.:.:.	.:.:.:.:.:.	.:.:.:.:.:.	.:.:.:.:.:.	.:.:.:.:.:.	.:.:.:.:.:.	.:.:.:.:.:.	.:.:.:.:.:.	.:.:.:.:.:.	.:.:.:.:.:.	.:.:.:.:.:.	.:.:.:.:.:.	.:.:.:.:.:.	.:.:.:.:.:.	.:.:.:.:.:.	.:.:.:.:.:.	.:.:.:.:.:.	.:.:.:.:.:.	.:.:.:.:.:.	.:.:.:.:.:.	.:.:.:.:.:.	.:.:.:.:.:.	.:.:.:.:.:.	.:.:.:.:.:.	.:.:.:.:.:.	.:.:.:.:.:.	.:.:.:.:.:.	.:.:.:.:.:.	.:.:.:.:.:.	.:.:.:.:.:.	.:.:.:.:.:.	.:.:.:.:.:.	.:.:.:.:.:.	.:.:.:.:.:.	.:.:.:.:.:.	.:.:.:.:.:.	.:.:.:.:.:.	.:.:.:.:.:.	.:.:.:.:.:.	.:.:.:.:.:.	.:.:.:.:.:.	.:.:.:.:.:.	.:.:.:.:.:.	.:.:.:.:.:.	.:.:.:.:.:.	.:.:.:.:.:.	.:.:.:.:.:.	.:.:.:.:.:.	.:.:.:.:.:.	.:.:.:.:.:.	.:.:.:.:.:.	.:.:.:.:.:.	.:.:.:.:.:.	.:.:.:.:.:.	.:.:.:.:.:.	.:.:.:.:.:.	.:.:.:.:.:.	.:.:.:.:.:.	.:.:.:.:.:.	.:.:.:.:.:.	.:.:.:.:.:.	.:.:.:.:.:.	.:.:.:.:.:.	.:.:.:.:.:.	.:.:.:.:.:.	.:.:.:.:.:.	.:.:.:.:.:.	.:.:.:.:.:.	.:.:.:.:.:.	.:.:.:.:.:.	.:.:.:.:.:.	.:.:.:.:.:.	.:.:.:.:.:.	.:.:.:.:.:.	.:.:.:.:.:.	.:.:.:.:.:.	.:.:.:.:.:.	.:.:.:.:.:.	.:.:.:.:.:.	.:.:.:.:.:.	.:.:.:.:.:.	.:.:.:.:.:.	.:.:.:.:.:.	.:.:.:.:.:.	.:.:.:.:.:.	.:.:.:.:.:.	.:.:.:.:.:.	.:.:.:.:.:.	.:.:.:.:.:.	.:.:.:.:.:.	.:.:.:.:.:.	.:.:.:.:.:.	.:.:.:.:.:.	.:.:.:.:.:.	.:.:.:.:.:.	.:.:.:.:.:.	.:.:.:.:.:.	.:.:.:.:.:.	.:.:.:.:.:.	.:.:.:.:.:.	.:.:.:.:.:.	.:.:.:.:.:.	.:.:.:.:.:.	.:.:.:.:.:.	.:.:.:.:.:.	.:.:.:.:.:.	.:.:.:.:.:.	.:.:.:.:.:.	.:.:.:.:.:.	.:.:.:.:.:.	.:.:.:.:.:.	.:.:.:.:.:.	.:.:.:.:.:.	.:.:.:.:.:.	.:.:.:.:.:.	.:.:.:.:.:.	.:.:.:.:.:.	.:.:.:.:.:.	.:.:.:.:.:.	.:.:.:.:.:.	.:.:.:.:.:.	.:.:.:.:.:.	.:.:.:.:.:.	.:.:.:.:.:.	.:.:.:.:.:.	.:.:.:.:.:.	.:.:.:.:.:.	.:.:.:.:.:.	.:.:.:.:.:.	.:.:.:.:.:.	.:.:.:.:.:.	.:.:.:.:.:.	.:.:.:.:.:.	.:.:.:.:.:.	.:.:.:.:.:.	.:.:.:.:.:.	.:.:.:.:.:.	.:.:.:.:.:.	.:.:.:.:.:.	.:.:.:.:.:.	.:.:.:.:.:.	.:.:.:.:.:.	.:.:.:.:.:.	.:.:.:.:.:.	.:.:.:.:.:.	.:.:.:.:.:.	.:.:.:.:.:.	.:.:.:.:.:.	.:.:.:.:.:.	.:.:.:.:.:.	.:.:.:.:.:.	.:.:.:.:.:.	.:.:.:.:.:.	.:.:.:.:.:.	.:.:.:.:.:.	.:.:.:.:.:.	.:.:.:.:.:.	.:.:.:.:.:.	.:.:.:.:.:.	.:.:.:.:.:.	.:.:.:.:.:.	.:.:.:.:.:.	.:.:.:.:.:.	.:.:.:.:.:.	.:.:.:.:.:.	.:.:.:.:.:.	.:.:.:.:.:.	.:.:.:.:.:.	.:.:.:.:.:.	.:.:.:.:.:.	.:.:.:.:.:.	.:.:.:.:.:.	.:.:.:.:.:.	.:.:.:.:.:.	.:.:.:.:.:.	.:.:.:.:.:.	.:.:.:.:.:.	.:.:.:.:.:.	.:.:.:.:.:.	.:.:.:.:.:.	.:.:.:.:.:.	.:.:.:.:.:.	.:.:.:.:.:.	.:.:.:.:.:.	.:.:.:.:.:.	.:.:.:.:.:.	.:.:.:.:.:.	.:.:.:.:.:.	.:.:.:.:.:.	.:.:.:.:.:.	.:.:.:.:.:.	.:.:.:.:.:.	.:.:.:.:.:.	.:.:.:.:.:.	.:.:.:.:.:.
chrI	180842	.	A	<INS:ME>	.	PASS	SVTYPE=INS;STRAND=-;FAMILY=TY1	GT:END:RIGHT_JUNCTION_READS:LEFT_JUNCTION_READS:RIGHT_SUPPORT_READS:LEFT_SUPPORT_READS	.:.:.:.:.:.	.:.:.:.:.:.	.:.:.:.:.:.	.:.:.:.:.:.	.:.:.:.:.:.	.:.:.:.:.:.	.:.:.:.:.:.	.:.:.:.:.:.	1:180844:5:0:51:12	.:.:.:.:.:.	.:.:.:.:.:.	.:.:.:.:.:.	.:.:.:.:.:.	.:.:.:.:.:.	.:.:.:.:.:.	.:.:.:.:.:.	.:.:.:.:.:.	.:.:.:.:.:.	.:.:.:.:.:.	.:.:.:.:.:.	.:.:.:.:.:.	.:.:.:.:.:.	.:.:.:.:.:.	.:.:.:.:.:.	.:.:.:.:.:.	.:.:.:.:.:.	.:.:.:.:.:.	.:.:.:.:.:.	.:.:.:.:.:.	.:.:.:.:.:.	.:.:.:.:.:.	.:.:.:.:.:.	.:.:.:.:.:.	.:.:.:.:.:.	.:.:.:.:.:.	.:.:.:.:.:.	.:.:.:.:.:.	.:.:.:.:.:.	.:.:.:.:.:.	.:.:.:.:.:.	.:.:.:.:.:.	.:.:.:.:.:.	.:.:.:.:.:.	.:.:.:.:.:.	.:.:.:.:.:.	.:.:.:.:.:.	.:.:.:.:.:.	.:.:.:.:.:.	.:.:.:.:.:.	.:.:.:.:.:.	.:.:.:.:.:.	.:.:.:.:.:.	.:.:.:.:.:.	.:.:.:.:.:.	.:.:.:.:.:.	.:.:.:.:.:.	.:.:.:.:.:.	.:.:.:.:.:.	.:.:.:.:.:.	.:.:.:.:.:.	.:.:.:.:.:.	.:.:.:.:.:.	.:.:.:.:.:.	.:.:.:.:.:.	.:.:.:.:.:.	.:.:.:.:.:.	.:.:.:.:.:.	.:.:.:.:.:.	.:.:.:.:.:.	.:.:.:.:.:.	.:.:.:.:.:.	.:.:.:.:.:.	.:.:.:.:.:.	.:.:.:.:.:.	.:.:.:.:.:.	.:.:.:.:.:.	.:.:.:.:.:.	.:.:.:.:.:.	.:.:.:.:.:.	.:.:.:.:.:.	.:.:.:.:.:.	.:.:.:.:.:.	.:.:.:.:.:.	.:.:.:.:.:.	.:.:.:.:.:.	.:.:.:.:.:.	.:.:.:.:.:.	.:.:.:.:.:.	.:.:.:.:.:.	.:.:.:.:.:.	.:.:.:.:.:.	.:.:.:.:.:.	.:.:.:.:.:.	.:.:.:.:.:.	.:.:.:.:.:.	.:.:.:.:.:.	.:.:.:.:.:.	.:.:.:.:.:.	.:.:.:.:.:.	.:.:.:.:.:.	.:.:.:.:.:.	.:.:.:.:.:.	.:.:.:.:.:.	.:.:.:.:.:.	.:.:.:.:.:.	.:.:.:.:.:.	.:.:.:.:.:.	.:.:.:.:.:.	.:.:.:.:.:.	.:.:.:.:.:.	.:.:.:.:.:.	.:.:.:.:.:.	.:.:.:.:.:.	.:.:.:.:.:.	.:.:.:.:.:.	.:.:.:.:.:.	.:.:.:.:.:.	.:.:.:.:.:.	.:.:.:.:.:.	.:.:.:.:.:.	.:.:.:.:.:.	.:.:.:.:.:.	.:.:.:.:.:.	.:.:.:.:.:.	.:.:.:.:.:.	.:.:.:.:.:.	.:.:.:.:.:.	.:.:.:.:.:.	.:.:.:.:.:.	.:.:.:.:.:.	.:.:.:.:.:.	.:.:.:.:.:.	.:.:.:.:.:.	.:.:.:.:.:.	.:.:.:.:.:.	.:.:.:.:.:.	.:.:.:.:.:.	.:.:.:.:.:.	.:.:.:.:.:.	.:.:.:.:.:.	.:.:.:.:.:.	.:.:.:.:.:.	.:.:.:.:.:.	.:.:.:.:.:.	.:.:.:.:.:.	.:.:.:.:.:.	.:.:.:.:.:.	.:.:.:.:.:.	.:.:.:.:.:.	.:.:.:.:.:.	.:.:.:.:.:.	.:.:.:.:.:.	.:.:.:.:.:.	.:.:.:.:.:.	.:.:.:.:.:.	.:.:.:.:.:.	.:.:.:.:.:.	.:.:.:.:.:.	.:.:.:.:.:.	.:.:.:.:.:.	.:.:.:.:.:.	.:.:.:.:.:.	.:.:.:.:.:.	.:.:.:.:.:.	.:.:.:.:.:.	.:.:.:.:.:.	.:.:.:.:.:.	.:.:.:.:.:.	.:.:.:.:.:.	.:.:.:.:.:.	.:.:.:.:.:.	.:.:.:.:.:.	.:.:.:.:.:.	.:.:.:.:.:.	.:.:.:.:.:.	.:.:.:.:.:.	.:.:.:.:.:.	.:.:.:.:.:.	.:.:.:.:.:.	.:.:.:.:.:.	.:.:.:.:.:.	.:.:.:.:.:.	.:.:.:.:.:.	.:.:.:.:.:.	.:.:.:.:.:.	.:.:.:.:.:.	.:.:.:.:.:.	.:.:.:.:.:.	.:.:.:.:.:.	.:.:.:.:.:.	.:.:.:.:.:.	.:.:.:.:.:.	.:.:.:.:.:.	.:.:.:.:.:.	.:.:.:.:.:.	.:.:.:.:.:.	.:.:.:.:.:.	.:.:.:.:.:.	.:.:.:.:.:.	.:.:.:.:.:.	.:.:.:.:.:.	.:.:.:.:.:.	.:.:.:.:.:.	.:.:.:.:.:.	.:.:.:.:.:.	.:.:.:.:.:.	.:.:.:.:.:.	.:.:.:.:.:.	.:.:.:.:.:.	.:.:.:.:.:.	.:.:.:.:.:.	.:.:.:.:.:.	.:.:.:.:.:.	.:.:.:.:.:.	.:.:.:.:.:.	.:.:.:.:.:.	.:.:.:.:.:.	.:.:.:.:.:.	.:.:.:.:.:.	.:.:.:.:.:.	.:.:.:.:.:.	.:.:.:.:.:.	.:.:.:.:.:.	.:.:.:.:.:.	.:.:.:.:.:.	.:.:.:.:.:.	.:.:.:.:.:.	.:.:.:.:.:.	.:.:.:.:.:.	.:.:.:.:.:.	.:.:.:.:.:.	.:.:.:.:.:.	.:.:.:.:.:.	.:.:.:.:.:.	.:.:.:.:.:.	.:.:.:.:.:.	.:.:.:.:.:.	.:.:.:.:.:.	.:.:.:.:.:.	.:.:.:.:.:.	.:.:.:.:.:.	.:.:.:.:.:.	.:.:.:.:.:.	.:.:.:.:.:.	.:.:.:.:.:.	.:.:.:.:.:.	.:.:.:.:.:.	.:.:.:.:.:.	.:.:.:.:.:.	.:.:.:.:.:.	.:.:.:.:.:.	.:.:.:.:.:.	.:.:.:.:.:.	.:.:.:.:.:.	.:.:.:.:.:.	.:.:.:.:.:.	.:.:.:.:.:.	.:.:.:.:.:.	.:.:.:.:.:.	.:.:.:.:.:.	.:.:.:.:.:.	.:.:.:.:.:.	.:.:.:.:.:.	.:.:.:.:.:.	.:.:.:.:.:.	.:.:.:.:.:.	.:.:.:.:.:.	.:.:.:.:.:.	.:.:.:.:.:.	.:.:.:.:.:.	.:.:.:.:.:.	.:.:.:.:.:.	.:.:.:.:.:.	.:.:.:.:.:.	.:.:.:.:.:.	.:.:.:.:.:.	.:.:.:.:.:.	.:.:.:.:.:.	.:.:.:.:.:.	.:.:.:.:.:.	.:.:.:.:.:.	.:.:.:.:.:.	.:.:.:.:.:.	.:.:.:.:.:.	.:.:.:.:.:.	.:.:.:.:.:.	.:.:.:.:.:.	.:.:.:.:.:.	.:.:.:.:.:.	.:.:.:.:.:.	.:.:.:.:.:.	.:.:.:.:.:.	.:.:.:.:.:.	.:.:.:.:.:.	.:.:.:.:.:.	.:.:.:.:.:.	.:.:.:.:.:.	.:.:.:.:.:.	.:.:.:.:.:.	.:.:.:.:.:.	.:.:.:.:.:.	.:.:.:.:.:.	.:.:.:.:.:.	.:.:.:.:.:.	.:.:.:.:.:.	.:.:.:.:.:.	.:.:.:.:.:.	.:.:.:.:.:.	.:.:.:.:.:.	.:.:.:.:.:.	.:.:.:.:.:.	.:.:.:.:.:.	.:.:.:.:.:.	.:.:.:.:.:.	.:.:.:.:.:.	.:.:.:.:.:.	.:.:.:.:.:.	.:.:.:.:.:.	.:.:.:.:.:.	.:.:.:.:.:.	.:.:.:.:.:.	.:.:.:.:.:.	.:.:.:.:.:.	.:.:.:.:.:.	.:.:.:.:.:.	.:.:.:.:.:.	.:.:.:.:.:.	.:.:.:.:.:.	.:.:.:.:.:.	.:.:.:.:.:.	.:.:.:.:.:.	.:.:.:.:.:.	.:.:.:.:.:.	.:.:.:.:.:.	.:.:.:.:.:.	.:.:.:.:.:.	.:.:.:.:.:.	.:.:.:.:.:.	.:.:.:.:.:.	.:.:.:.:.:.	.:.:.:.:.:.	.:.:.:.:.:.	.:.:.:.:.:.	.:.:.:.:.:.	.:.:.:.:.:.	.:.:.:.:.:.	.:.:.:.:.:.	.:.:.:.:.:.	.:.:.:.:.:.	.:.:.:.:.:.	.:.:.:.:.:.	.:.:.:.:.:.	.:.:.:.:.:.	.:.:.:.:.:.	.:.:.:.:.:.	.:.:.:.:.:.	.:.:.:.:.:.	.:.:.:.:.:.	.:.:.:.:.:.	.:.:.:.:.:.	.:.:.:.:.:.	.:.:.:.:.:.	.:.:.:.:.:.	.:.:.:.:.:.	.:.:.:.:.:.	.:.:.:.:.:.	.:.:.:.:.:.	.:.:.:.:.:.	.:.:.:.:.:.	.:.:.:.:.:.	.:.:.:.:.:.	.:.:.:.:.:.	.:.:.:.:.:.	.:.:.:.:.:.	.:.:.:.:.:.	.:.:.:.:.:.	.:.:.:.:.:.	.:.:.:.:.:.	.:.:.:.:.:.	.:.:.:.:.:.	.:.:.:.:.:.	.:.:.:.:.:.	.:.:.:.:.:.	.:.:.:.:.:.	.:.:.:.:.:.	.:.:.:.:.:.	.:.:.:.:.:.	.:.:.:.:.:.	.:.:.:.:.:.	.:.:.:.:.:.	.:.:.:.:.:.	.:.:.:.:.:.	.:.:.:.:.:.	.:.:.:.:.:.	.:.:.:.:.:.	.:.:.:.:.:.	.:.:.:.:.:.	.:.:.:.:.:.	.:.:.:.:.:.	.:.:.:.:.:.	.:.:.:.:.:.	.:.:.:.:.:.	.:.:.:.:.:.	.:.:.:.:.:.	.:.:.:.:.:.	.:.:.:.:.:.	.:.:.:.:.:.	.:.:.:.:.:.	.:.:.:.:.:.	.:.:.:.:.:.	.:.:.:.:.:.	.:.:.:.:.:.	.:.:.:.:.:.	.:.:.:.:.:.	.:.:.:.:.:.	.:.:.:.:.:.	.:.:.:.:.:.	.:.:.:.:.:.	.:.:.:.:.:.	.:.:.:.:.:.	.:.:.:.:.:.	.:.:.:.:.:.	.:.:.:.:.:.	.:.:.:.:.:.	.:.:.:.:.:.	.:.:.:.:.:.	.:.:.:.:.:.	.:.:.:.:.:.	.:.:.:.:.:.	.:.:.:.:.:.	.:.:.:.:.:.	.:.:.:.:.:.	.:.:.:.:.:.	.:.:.:.:.:.	.:.:.:.:.:.	.:.:.:.:.:.	.:.:.:.:.:.	.:.:.:.:.:.	.:.:.:.:.:.	.:.:.:.:.:.	.:.:.:.:.:.	.:.:.:.:.:.	.:.:.:.:.:.	.:.:.:.:.:.	.:.:.:.:.:.	.:.:.:.:.:.	.:.:.:.:.:.	.:.:.:.:.:.	.:.:.:.:.:.	.:.:.:.:.:.	.:.:.:.:.:.	.:.:.:.:.:.	.:.:.:.:.:.	.:.:.:.:.:.	.:.:.:.:.:.	.:.:.:.:.:.	.:.:.:.:.:.	.:.:.:.:.:.	.:.:.:.:.:.	.:.:.:.:.:.	.:.:.:.:.:.	.:.:.:.:.:.	.:.:.:.:.:.	.:.:.:.:.:.	.:.:.:.:.:.	.:.:.:.:.:.	.:.:.:.:.:.	.:.:.:.:.:.	.:.:.:.:.:.	.:.:.:.:.:.	.:.:.:.:.:.	.:.:.:.:.:.	.:.:.:.:.:.	.:.:.:.:.:.	.:.:.:.:.:.	.:.:.:.:.:.	.:.:.:.:.:.	.:.:.:.:.:.	.:.:.:.:.:.	.:.:.:.:.:.	.:.:.:.:.:.	.:.:.:.:.:.	.:.:.:.:.:.	.:.:.:.:.:.	.:.:.:.:.:.	.:.:.:.:.:.	.:.:.:.:.:.	.:.:.:.:.:.	.:.:.:.:.:.	.:.:.:.:.:.	.:.:.:.:.:.	.:.:.:.:.:.	.:.:.:.:.:.	.:.:.:.:.:.	.:.:.:.:.:.	.:.:.:.:.:.	.:.:.:.:.:.	.:.:.:.:.:.	.:.:.:.:.:.	.:.:.:.:.:.	.:.:.:.:.:.	.:.:.:.:.:.	.:.:.:.:.:.	.:.:.:.:.:.	.:.:.:.:.:.	.:.:.:.:.:.	.:.:.:.:.:.	.:.:.:.:.:.	.:.:.:.:.:.	.:.:.:.:.:.	.:.:.:.:.:.	.:.:.:.:.:.	.:.:.:.:.:.	.:.:.:.:.:.	.:.:.:.:.:.	.:.:.:.:.:.	.:.:.:.:.:.	.:.:.:.:.:.	.:.:.:.:.:.	.:.:.:.:.:.	.:.:.:.:.:.	.:.:.:.:.:.	.:.:.:.:.:.	.:.:.:.:.:.	.:.:.:.:.:.	.:.:.:.:.:.	.:.:.:.:.:.	.:.:.:.:.:.	.:.:.:.:.:.	.:.:.:.:.:.	.:.:.:.:.:.	.:.:.:.:.:.	.:.:.:.:.:.	.:.:.:.:.:.	.:.:.:.:.:.	.:.:.:.:.:.	.:.:.:.:.:.	.:.:.:.:.:.	.:.:.:.:.:.	.:.:.:.:.:.	.:.:.:.:.:.	.:.:.:.:.:.	.:.:.:.:.:.	.:.:.:.:.:.	.:.:.:.:.:.	.:.:.:.:.:.	.:.:.:.:.:.	.:.:.:.:.:.	.:.:.:.:.:.	.:.:.:.:.:.	.:.:.:.:.:.	.:.:.:.:.:.	.:.:.:.:.:.	.:.:.:.:.:.	.:.:.:.:.:.	.:.:.:.:.:.	.:.:.:.:.:.	.:.:.:.:.:.	.:.:.:.:.:.	.:.:.:.:.:.	.:.:.:.:.:.	.:.:.:.:.:.	.:.:.:.:.:.	.:.:.:.:.:.	.:.:.:.:.:.	.:.:.:.:.:.	.:.:.:.:.:.	.:.:.:.:.:.	.:.:.:.:.:.	.:.:.:.:.:.	.:.:.:.:.:.	.:.:.:.:.:.	.:.:.:.:.:.	.:.:.:.:.:.	.:.:.:.:.:.	.:.:.:.:.:.	.:.:.:.:.:.	.:.:.:.:.:.	.:.:.:.:.:.	.:.:.:.:.:.	.:.:.:.:.:.	.:.:.:.:.:.	.:.:.:.:.:.	.:.:.:.:.:.	.:.:.:.:.:.	.:.:.:.:.:.	.:.:.:.:.:.	.:.:.:.:.:.	.:.:.:.:.:.	.:.:.:.:.:.	.:.:.:.:.:.	.:.:.:.:.:.	.:.:.:.:.:.	.:.:.:.:.:.	.:.:.:.:.:.	.:.:.:.:.:.	.:.:.:.:.:.	.:.:.:.:.:.	.:.:.:.:.:.	.:.:.:.:.:.	.:.:.:.:.:.	.:.:.:.:.:.	.:.:.:.:.:.	.:.:.:.:.:.	.:.:.:.:.:.	.:.:.:.:.:.	.:.:.:.:.:.	.:.:.:.:.:.	.:.:.:.:.:.	.:.:.:.:.:.	.:.:.:.:.:.	.:.:.:.:.:.	.:.:.:.:.:.	.:.:.:.:.:.	.:.:.:.:.:.	.:.:.:.:.:.	.:.:.:.:.:.	.:.:.:.:.:.	.:.:.:.:.:.	.:.:.:.:.:.	.:.:.:.:.:.	.:.:.:.:.:.	.:.:.:.:.:.	.:.:.:.:.:.	.:.:.:.:.:.	.:.:.:.:.:.	.:.:.:.:.:.	.:.:.:.:.:.	.:.:.:.:.:.	.:.:.:.:.:.	.:.:.:.:.:.	.:.:.:.:.:.	.:.:.:.:.:.	.:.:.:.:.:.	.:.:.:.:.:.	.:.:.:.:.:.	.:.:.:.:.:.	.:.:.:.:.:.	.:.:.:.:.:.	.:.:.:.:.:.	.:.:.:.:.:.	.:.:.:.:.:.	.:.:.:.:.:.	.:.:.:.:.:.	.:.:.:.:.:.	.:.:.:.:.:.	.:.:.:.:.:.	.:.:.:.:.:.	.:.:.:.:.:.	.:.:.:.:.:.	.:.:.:.:.:.	.:.:.:.:.:.	.:.:.:.:.:.	.:.:.:.:.:.	.:.:.:.:.:.	.:.:.:.:.:.	.:.:.:.:.:.	.:.:.:.:.:.	.:.:.:.:.:.	.:.:.:.:.:.	.:.:.:.:.:.	.:.:.:.:.:.	.:.:.:.:.:.	.:.:.:.:.:.	.:.:.:.:.:.	.:.:.:.:.:.	.:.:.:.:.:.	.:.:.:.:.:.	.:.:.:.:.:.	.:.:.:.:.:.	.:.:.:.:.:.	.:.:.:.:.:.	.:.:.:.:.:.	.:.:.:.:.:.	.:.:.:.:.:.	.:.:.:.:.:.	.:.:.:.:.:.	.:.:.:.:.:.	.:.:.:.:.:.	.:.:.:.:.:.	.:.:.:.:.:.	.:.:.:.:.:.	.:.:.:.:.:.	.:.:.:.:.:.	.:.:.:.:.:.	.:.:.:.:.:.	.:.:.:.:.:.	.:.:.:.:.:.	.:.:.:.:.:.	.:.:.:.:.:.	.:.:.:.:.:.	.:.:.:.:.:.	.:.:.:.:.:.	.:.:.:.:.:.	.:.:.:.:.:.	.:.:.:.:.:.	.:.:.:.:.:.	.:.:.:.:.:.	.:.:.:.:.:.	.:.:.:.:.:.	.:.:.:.:.:.	.:.:.:.:.:.	.:.:.:.:.:.	.:.:.:.:.:.	.:.:.:.:.:.	.:.:.:.:.:.	.:.:.:.:.:.	.:.:.:.:.:.	.:.:.:.:.:.	.:.:.:.:.:.	.:.:.:.:.:.	.:.:.:.:.:.	.:.:.:.:.:.	.:.:.:.:.:.	.:.:.:.:.:.	.:.:.:.:.:.	.:.:.:.:.:.	.:.:.:.:.:.	.:.:.:.:.:.	.:.:.:.:.:.	.:.:.:.:.:.	.:.:.:.:.:.	.:.:.:.:.:.	.:.:.:.:.:.	.:.:.:.:.:.	.:.:.:.:.:.	.:.:.:.:.:.	.:.:.:.:.:.	.:.:.:.:.:.	.:.:.:.:.:.	.:.:.:.:.:.	.:.:.:.:.:.	.:.:.:.:.:.	.:.:.:.:.:.	.:.:.:.:.:.	.:.:.:.:.:.	.:.:.:.:.:.	.:.:.:.:.:.	.:.:.:.:.:.	.:.:.:.:.:.	.:.:.:.:.:.	.:.:.:.:.:.	.:.:.:.:.:.	.:.:.:.:.:.	.:.:.:.:.:.	.:.:.:.:.:.	.:.:.:.:.:.	.:.:.:.:.:.	.:.:.:.:.:.	.:.:.:.:.:.	.:.:.:.:.:.	.:.:.:.:.:.	.:.:.:.:.:.	.:.:.:.:.:.	.:.:.:.:.:.	.:.:.:.:.:.	.:.:.:.:.:.	.:.:.:.:.:.	.:.:.:.:.:.	.:.:.:.:.:.	.:.:.:.:.:.	.:.:.:.:.:.	.:.:.:.:.:.	.:.:.:.:.:.	.:.:.:.:.:.	.:.:.:.:.:.	.:.:.:.:.:.	.:.:.:.:.:.	.:.:.:.:.:.	.:.:.:.:.:.	.:.:.:.:.:.	.:.:.:.:.:.	.:.:.:.:.:.	.:.:.:.:.:.	.:.:.:.:.:.	.:.:.:.:.:.	.:.:.:.:.:.	.:.:.:.:.:.	.:.:.:.:.:.	.:.:.:.:.:.	.:.:.:.:.:.	.:.:.:.:.:.	.:.:.:.:.:.	.:.:.:.:.:.	.:.:.:.:.:.	.:.:.:.:.:.	.:.:.:.:.:.	.:.:.:.:.:.	.:.:.:.:.:.	.:.:.:.:.:.	.:.:.:.:.:.	.:.:.:.:.:.	.:.:.:.:.:.	.:.:.:.:.:.	.:.:.:.:.:.	.:.:.:.:.:.	.:.:.:.:.:.	.:.:.:.:.:.	.:.:.:.:.:.	.:.:.:.:.:.	.:.:.:.:.:.	.:.:.:.:.:.	.:.:.:.:.:.	.:.:.:.:.:.	.:.:.:.:.:.	.:.:.:.:.:.	.:.:.:.:.:.	.:.:.:.:.:.	.:.:.:.:.:.	.:.:.:.:.:.	.:.:.:.:.:.	.:.:.:.:.:.	.:.:.:.:.:.	.:.:.:.:.:.	.:.:.:.:.:.	.:.:.:.:.:.	.:.:.:.:.:.	.:.:.:.:.:.	.:.:.:.:.:.	.:.:.:.:.:.	.:.:.:.:.:.	.:.:.:.:.:.	.:.:.:.:.:.	.:.:.:.:.:.	.:.:.:.:.:.	.:.:.:.:.:.	.:.:.:.:.:.	.:.:.:.:.:.	.:.:.:.:.:.	.:.:.:.:.:.	.:.:.:.:.:.	.:.:.:.:.:.	.:.:.:.:.:.	.:.:.:.:.:.	.:.:.:.:.:.	.:.:.:.:.:.	.:.:.:.:.:.	.:.:.:.:.:.	.:.:.:.:.:.	.:.:.:.:.:.	.:.:.:.:.:.	.:.:.:.:.:.	.:.:.:.:.:.	.:.:.:.:.:.	.:.:.:.:.:.	.:.:.:.:.:.	.:.:.:.:.:.	.:.:.:.:.:.	.:.:.:.:.:.	.:.:.:.:.:.	.:.:.:.:.:.	.:.:.:.:.:.	.:.:.:.:.:.	.:.:.:.:.:.	.:.:.:.:.:.	.:.:.:.:.:.	.:.:.:.:.:.	.:.:.:.:.:.	.:.:.:.:.:.	.:.:.:.:.:.	.:.:.:.:.:.	.:.:.:.:.:.	.:.:.:.:.:.	.:.:.:.:.:.	.:.:.:.:.:.	.:.:.:.:.:.	.:.:.:.:.:.	.:.:.:.:.:.	.:.:.:.:.:.	.:.:.:.:.:.	.:.:.:.:.:.	.:.:.:.:.:.	.:.:.:.:.:.	.:.:.:.:.:.	.:.:.:.:.:.	.:.:.:.:.:.	.:.:.:.:.:.	.:.:.:.:.:.	.:.:.:.:.:.	.:.:.:.:.:.	.:.:.:.:.:.	.:.:.:.:.:.	.:.:.:.:.:.	.:.:.:.:.:.	.:.:.:.:.:.	.:.:.:.:.:.	.:.:.:.:.:.	.:.:.:.:.:.	.:.:.:.:.:.	.:.:.:.:.:.	.:.:.:.:.:.	.:.:.:.:.:.	.:.:.:.:.:.	.:.:.:.:.:.	.:.:.:.:.:.	.:.:.:.:.:.	.:.:.:.:.:.	.:.:.:.:.:.	.:.:.:.:.:.	.:.:.:.:.:.	.:.:.:.:.:.	.:.:.:.:.:.	.:.:.:.:.:.	.:.:.:.:.:.	.:.:.:.:.:.	.:.:.:.:.:.	.:.:.:.:.:.	.:.:.:.:.:.	.:.:.:.:.:.	.:.:.:.:.:.	.:.:.:.:.:.	.:.:.:.:.:.	.:.:.:.:.:.	.:.:.:.:.:.	.:.:.:.:.:.	.:.:.:.:.:.	.:.:.:.:.:.	.:.:.:.:.:.	.:.:.:.:.:.	.:.:.:.:.:.	.:.:.:.:.:.	.:.:.:.:.:.	.:.:.:.:.:.	.:.:.:.:.:.	.:.:.:.:.:.	.:.:.:.:.:.	.:.:.:.:.:.	.:.:.:.:.:.	.:.:.:.:.:.	.:.:.:.:.:.	.:.:.:.:.:.	.:.:.:.:.:.	.:.:.:.:.:.	.:.:.:.:.:.	.:.:.:.:.:.	.:.:.:.:.:.	.:.:.:.:.:.	.:.:.:.:.:.	.:.:.:.:.:.	.:.:.:.:.:.	.:.:.:.:.:.	.:.:.:.:.:.	.:.:.:.:.:.	.:.:.:.:.:.	.:.:.:.:.:.	.:.:.:.:.:.	.:.:.:.:.:.	.:.:.:.:.:.	.:.:.:.:.:.	.:.:.:.:.:.	.:.:.:.:.:.	.:.:.:.:.:.	.:.:.:.:.:.	.:.:.:.:.:.	.:.:.:.:.:.	.:.:.:.:.:.	.:.:.:.:.:.	.:.:.:.:.:.	.:.:.:.:.:.	.:.:.:.:.:.	.:.:.:.:.:.	.:.:.:.:.:.	.:.:.:.:.:.	.:.:.:.:.:.	.:.:.:.:.:.	.:.:.:.:.:.	.:.:.:.:.:.	.:.:.:.:.:.	.:.:.:.:.:.	.:.:.:.:.:.	.:.:.:.:.:.	.:.:.:.:.:.	.:.:.:.:.:.	.:.:.:.:.:.	.:.:.:.:.:.	.:.:.:.:.:.	.:.:.:.:.:.	.:.:.:.:.:.	.:.:.:.:.:.	.:.:.:.:.:.	.:.:.:.:.:.	.:.:.:.:.:.	.:.:.:.:.:.	.:.:.:.:.:.	.:.:.:.:.:.	.:.:.:.:.:.	.:.:.:.:.:.	.:.:.:.:.:.	.:.:.:.:.:.	.:.:.:.:.:.	.:.:.:.:.:.	.:.:.:.:.:.	.:.:.:.:.:.	.:.:.:.:.:.	.:.:.:.:.:.	.:.:.:.:.:.	.:.:.:.:.:.	.:.:.:.:.:.	.:.:.:.:.:.	.:.:.:.:.:.	.:.:.:.:.:.	.:.:.:.:.:.	.:.:.:.:.:.	.:.:.:.:.:.	.:.:.:.:.:.	.:.:.:.:.:.	.:.:.:.:.:.	.:.:.:.:.:.	.:.:.:.:.:.	.:.:.:.:.:.	.:.:.:.:.:.
chrI	180844	.	C	<INS:ME>	.	PASS	SVTYPE=INS;STRAND=-;FAMILY=TY2	GT:END:RIGHT_JUNCTION_READS:LEFT_JUNCTION_READS:RIGHT_SUPPORT_READS:LEFT_SUPPORT_READS	.:.:.:.:.:.	.:.:.:.:.:.	.:.:.:.:.:.	.:.:.:.:.:.	.:.:.:.:.:.	.:.:.:.:.:.	.:.:.:.:.:.	.:.:.:.:.:.	.:.:.:.:.:.	.:.:.:.:.:.	.:.:.:.:.:.	.:.:.:.:.:.	.:.:.:.:.:.	.:.:.:.:.:.	.:.:.:.:.:.	.:.:.:.:.:.	.:.:.:.:.:.	.:.:.:.:.:.	.:.:.:.:.:.	.:.:.:.:.:.	.:.:.:.:.:.	.:.:.:.:.:.	.:.:.:.:.:.	.:.:.:.:.:.	.:.:.:.:.:.	.:.:.:.:.:.	.:.:.:.:.:.	.:.:.:.:.:.	.:.:.:.:.:.	.:.:.:.:.:.	.:.:.:.:.:.	.:.:.:.:.:.	.:.:.:.:.:.	.:.:.:.:.:.	.:.:.:.:.:.	.:.:.:.:.:.	.:.:.:.:.:.	.:.:.:.:.:.	.:.:.:.:.:.	.:.:.:.:.:.	.:.:.:.:.:.	.:.:.:.:.:.	.:.:.:.:.:.	.:.:.:.:.:.	.:.:.:.:.:.	.:.:.:.:.:.	.:.:.:.:.:.	.:.:.:.:.:.	.:.:.:.:.:.	.:.:.:.:.:.	.:.:.:.:.:.	.:.:.:.:.:.	.:.:.:.:.:.	.:.:.:.:.:.	.:.:.:.:.:.	.:.:.:.:.:.	.:.:.:.:.:.	.:.:.:.:.:.	.:.:.:.:.:.	.:.:.:.:.:.	.:.:.:.:.:.	.:.:.:.:.:.	.:.:.:.:.:.	.:.:.:.:.:.	.:.:.:.:.:.	.:.:.:.:.:.	.:.:.:.:.:.	.:.:.:.:.:.	.:.:.:.:.:.	.:.:.:.:.:.	.:.:.:.:.:.	.:.:.:.:.:.	.:.:.:.:.:.	.:.:.:.:.:.	.:.:.:.:.:.	.:.:.:.:.:.	.:.:.:.:.:.	.:.:.:.:.:.	.:.:.:.:.:.	.:.:.:.:.:.	.:.:.:.:.:.	.:.:.:.:.:.	.:.:.:.:.:.	.:.:.:.:.:.	.:.:.:.:.:.	.:.:.:.:.:.	.:.:.:.:.:.	.:.:.:.:.:.	.:.:.:.:.:.	.:.:.:.:.:.	.:.:.:.:.:.	.:.:.:.:.:.	.:.:.:.:.:.	.:.:.:.:.:.	.:.:.:.:.:.	.:.:.:.:.:.	.:.:.:.:.:.	.:.:.:.:.:.	.:.:.:.:.:.	.:.:.:.:.:.	.:.:.:.:.:.	.:.:.:.:.:.	.:.:.:.:.:.	.:.:.:.:.:.	.:.:.:.:.:.	.:.:.:.:.:.	.:.:.:.:.:.	.:.:.:.:.:.	.:.:.:.:.:.	.:.:.:.:.:.	.:.:.:.:.:.	.:.:.:.:.:.	.:.:.:.:.:.	.:.:.:.:.:.	.:.:.:.:.:.	.:.:.:.:.:.	.:.:.:.:.:.	.:.:.:.:.:.	.:.:.:.:.:.	.:.:.:.:.:.	.:.:.:.:.:.	.:.:.:.:.:.	.:.:.:.:.:.	.:.:.:.:.:.	.:.:.:.:.:.	.:.:.:.:.:.	.:.:.:.:.:.	.:.:.:.:.:.	.:.:.:.:.:.	.:.:.:.:.:.	.:.:.:.:.:.	.:.:.:.:.:.	.:.:.:.:.:.	.:.:.:.:.:.	.:.:.:.:.:.	.:.:.:.:.:.	.:.:.:.:.:.	.:.:.:.:.:.	.:.:.:.:.:.	.:.:.:.:.:.	.:.:.:.:.:.	.:.:.:.:.:.	.:.:.:.:.:.	.:.:.:.:.:.	.:.:.:.:.:.	.:.:.:.:.:.	.:.:.:.:.:.	.:.:.:.:.:.	.:.:.:.:.:.	.:.:.:.:.:.	.:.:.:.:.:.	.:.:.:.:.:.	.:.:.:.:.:.	.:.:.:.:.:.	.:.:.:.:.:.	.:.:.:.:.:.	.:.:.:.:.:.	.:.:.:.:.:.	.:.:.:.:.:.	.:.:.:.:.:.	.:.:.:.:.:.	.:.:.:.:.:.	.:.:.:.:.:.	.:.:.:.:.:.	.:.:.:.:.:.	.:.:.:.:.:.	.:.:.:.:.:.	.:.:.:.:.:.	.:.:.:.:.:.	.:.:.:.:.:.	.:.:.:.:.:.	.:.:.:.:.:.	.:.:.:.:.:.	.:.:.:.:.:.	.:.:.:.:.:.	.:.:.:.:.:.	.:.:.:.:.:.	.:.:.:.:.:.	.:.:.:.:.:.	.:.:.:.:.:.	.:.:.:.:.:.	.:.:.:.:.:.	.:.:.:.:.:.	.:.:.:.:.:.	.:.:.:.:.:.	.:.:.:.:.:.	.:.:.:.:.:.	.:.:.:.:.:.	.:.:.:.:.:.	.:.:.:.:.:.	.:.:.:.:.:.	.:.:.:.:.:.	.:.:.:.:.:.	.:.:.:.:.:.	.:.:.:.:.:.	.:.:.:.:.:.	.:.:.:.:.:.	.:.:.:.:.:.	.:.:.:.:.:.	.:.:.:.:.:.	.:.:.:.:.:.	.:.:.:.:.:.	.:.:.:.:.:.	.:.:.:.:.:.	.:.:.:.:.:.	.:.:.:.:.:.	.:.:.:.:.:.	.:.:.:.:.:.	.:.:.:.:.:.	.:.:.:.:.:.	.:.:.:.:.:.	.:.:.:.:.:.	.:.:.:.:.:.	.:.:.:.:.:.	.:.:.:.:.:.	.:.:.:.:.:.	.:.:.:.:.:.	.:.:.:.:.:.	.:.:.:.:.:.	.:.:.:.:.:.	.:.:.:.:.:.	.:.:.:.:.:.	.:.:.:.:.:.	.:.:.:.:.:.	.:.:.:.:.:.	.:.:.:.:.:.	.:.:.:.:.:.	.:.:.:.:.:.	.:.:.:.:.:.	.:.:.:.:.:.	.:.:.:.:.:.	.:.:.:.:.:.	.:.:.:.:.:.	.:.:.:.:.:.	.:.:.:.:.:.	.:.:.:.:.:.	.:.:.:.:.:.	.:.:.:.:.:.	.:.:.:.:.:.	.:.:.:.:.:.	.:.:.:.:.:.	.:.:.:.:.:.	1:180848:11:16:32:14	.:.:.:.:.:.	.:.:.:.:.:.	.:.:.:.:.:.	.:.:.:.:.:.	.:.:.:.:.:.	.:.:.:.:.:.	.:.:.:.:.:.	.:.:.:.:.:.	.:.:.:.:.:.	.:.:.:.:.:.	.:.:.:.:.:.	.:.:.:.:.:.	.:.:.:.:.:.	.:.:.:.:.:.	.:.:.:.:.:.	.:.:.:.:.:.	.:.:.:.:.:.	.:.:.:.:.:.	.:.:.:.:.:.	.:.:.:.:.:.	.:.:.:.:.:.	.:.:.:.:.:.	.:.:.:.:.:.	.:.:.:.:.:.	.:.:.:.:.:.	.:.:.:.:.:.	.:.:.:.:.:.	.:.:.:.:.:.	.:.:.:.:.:.	.:.:.:.:.:.	.:.:.:.:.:.	.:.:.:.:.:.	.:.:.:.:.:.	.:.:.:.:.:.	.:.:.:.:.:.	.:.:.:.:.:.	.:.:.:.:.:.	.:.:.:.:.:.	.:.:.:.:.:.	.:.:.:.:.:.	.:.:.:.:.:.	.:.:.:.:.:.	.:.:.:.:.:.	.:.:.:.:.:.	.:.:.:.:.:.	.:.:.:.:.:.	.:.:.:.:.:.	.:.:.:.:.:.	.:.:.:.:.:.	.:.:.:.:.:.	.:.:.:.:.:.	.:.:.:.:.:.	.:.:.:.:.:.	.:.:.:.:.:.	.:.:.:.:.:.	.:.:.:.:.:.	.:.:.:.:.:.	.:.:.:.:.:.	.:.:.:.:.:.	.:.:.:.:.:.	.:.:.:.:.:.	.:.:.:.:.:.	.:.:.:.:.:.	.:.:.:.:.:.	.:.:.:.:.:.	.:.:.:.:.:.	.:.:.:.:.:.	.:.:.:.:.:.	.:.:.:.:.:.	.:.:.:.:.:.	.:.:.:.:.:.	.:.:.:.:.:.	.:.:.:.:.:.	.:.:.:.:.:.	.:.:.:.:.:.	.:.:.:.:.:.	.:.:.:.:.:.	.:.:.:.:.:.	.:.:.:.:.:.	.:.:.:.:.:.	.:.:.:.:.:.	.:.:.:.:.:.	.:.:.:.:.:.	.:.:.:.:.:.	.:.:.:.:.:.	.:.:.:.:.:.	.:.:.:.:.:.	.:.:.:.:.:.	.:.:.:.:.:.	.:.:.:.:.:.	.:.:.:.:.:.	.:.:.:.:.:.	.:.:.:.:.:.	.:.:.:.:.:.	.:.:.:.:.:.	.:.:.:.:.:.	.:.:.:.:.:.	.:.:.:.:.:.	.:.:.:.:.:.	.:.:.:.:.:.	.:.:.:.:.:.	.:.:.:.:.:.	.:.:.:.:.:.	.:.:.:.:.:.	.:.:.:.:.:.	.:.:.:.:.:.	.:.:.:.:.:.	.:.:.:.:.:.	.:.:.:.:.:.	.:.:.:.:.:.	.:.:.:.:.:.	.:.:.:.:.:.	.:.:.:.:.:.	.:.:.:.:.:.	.:.:.:.:.:.	.:.:.:.:.:.	.:.:.:.:.:.	.:.:.:.:.:.	.:.:.:.:.:.	.:.:.:.:.:.	.:.:.:.:.:.	.:.:.:.:.:.	.:.:.:.:.:.	.:.:.:.:.:.	.:.:.:.:.:.	.:.:.:.:.:.	.:.:.:.:.:.	.:.:.:.:.:.	.:.:.:.:.:.	.:.:.:.:.:.	.:.:.:.:.:.	.:.:.:.:.:.	.:.:.:.:.:.	.:.:.:.:.:.	.:.:.:.:.:.	.:.:.:.:.:.	.:.:.:.:.:.	.:.:.:.:.:.	.:.:.:.:.:.	.:.:.:.:.:.	.:.:.:.:.:.	.:.:.:.:.:.	.:.:.:.:.:.	.:.:.:.:.:.	.:.:.:.:.:.	.:.:.:.:.:.	.:.:.:.:.:.	.:.:.:.:.:.	.:.:.:.:.:.	.:.:.:.:.:.	.:.:.:.:.:.	.:.:.:.:.:.	.:.:.:.:.:.	.:.:.:.:.:.	.:.:.:.:.:.	.:.:.:.:.:.	.:.:.:.:.:.	.:.:.:.:.:.	.:.:.:.:.:.	.:.:.:.:.:.	.:.:.:.:.:.	.:.:.:.:.:.	.:.:.:.:.:.	.:.:.:.:.:.	.:.:.:.:.:.	.:.:.:.:.:.	.:.:.:.:.:.	.:.:.:.:.:.	.:.:.:.:.:.	.:.:.:.:.:.	.:.:.:.:.:.	.:.:.:.:.:.	.:.:.:.:.:.	.:.:.:.:.:.	.:.:.:.:.:.	.:.:.:.:.:.	.:.:.:.:.:.	.:.:.:.:.:.	.:.:.:.:.:.	.:.:.:.:.:.	.:.:.:.:.:.	.:.:.:.:.:.	.:.:.:.:.:.	.:.:.:.:.:.	.:.:.:.:.:.	.:.:.:.:.:.	.:.:.:.:.:.	.:.:.:.:.:.	.:.:.:.:.:.	.:.:.:.:.:.	.:.:.:.:.:.	.:.:.:.:.:.	.:.:.:.:.:.	.:.:.:.:.:.	.:.:.:.:.:.	.:.:.:.:.:.	.:.:.:.:.:.	.:.:.:.:.:.	.:.:.:.:.:.	.:.:.:.:.:.	.:.:.:.:.:.	.:.:.:.:.:.	.:.:.:.:.:.	.:.:.:.:.:.	.:.:.:.:.:.	.:.:.:.:.:.	.:.:.:.:.:.	.:.:.:.:.:.	.:.:.:.:.:.	.:.:.:.:.:.	.:.:.:.:.:.	.:.:.:.:.:.	.:.:.:.:.:.	.:.:.:.:.:.	.:.:.:.:.:.	.:.:.:.:.:.	.:.:.:.:.:.	.:.:.:.:.:.	.:.:.:.:.:.	.:.:.:.:.:.	.:.:.:.:.:.	.:.:.:.:.:.	.:.:.:.:.:.	.:.:.:.:.:.	.:.:.:.:.:.	.:.:.:.:.:.	.:.:.:.:.:.	.:.:.:.:.:.	.:.:.:.:.:.	.:.:.:.:.:.	.:.:.:.:.:.	.:.:.:.:.:.	1:180848:14:21:26:16	.:.:.:.:.:.	.:.:.:.:.:.	.:.:.:.:.:.	.:.:.:.:.:.	.:.:.:.:.:.	.:.:.:.:.:.	.:.:.:.:.:.	.:.:.:.:.:.	.:.:.:.:.:.	.:.:.:.:.:.	.:.:.:.:.:.	.:.:.:.:.:.	.:.:.:.:.:.	.:.:.:.:.:.	.:.:.:.:.:.	.:.:.:.:.:.	.:.:.:.:.:.	.:.:.:.:.:.	.:.:.:.:.:.	.:.:.:.:.:.	.:.:.:.:.:.	.:.:.:.:.:.	.:.:.:.:.:.	.:.:.:.:.:.	.:.:.:.:.:.	.:.:.:.:.:.	.:.:.:.:.:.	.:.:.:.:.:.	.:.:.:.:.:.	.:.:.:.:.:.	.:.:.:.:.:.	.:.:.:.:.:.	.:.:.:.:.:.	.:.:.:.:.:.	.:.:.:.:.:.	.:.:.:.:.:.	.:.:.:.:.:.	.:.:.:.:.:.	.:.:.:.:.:.	.:.:.:.:.:.	.:.:.:.:.:.	.:.:.:.:.:.	.:.:.:.:.:.	.:.:.:.:.:.	.:.:.:.:.:.	.:.:.:.:.:.	.:.:.:.:.:.	.:.:.:.:.:.	.:.:.:.:.:.	.:.:.:.:.:.	.:.:.:.:.:.	.:.:.:.:.:.	.:.:.:.:.:.	.:.:.:.:.:.	.:.:.:.:.:.	.:.:.:.:.:.	.:.:.:.:.:.	.:.:.:.:.:.	.:.:.:.:.:.	.:.:.:.:.:.	.:.:.:.:.:.	.:.:.:.:.:.	.:.:.:.:.:.	.:.:.:.:.:.	.:.:.:.:.:.	.:.:.:.:.:.	.:.:.:.:.:.	.:.:.:.:.:.	.:.:.:.:.:.	.:.:.:.:.:.	.:.:.:.:.:.	.:.:.:.:.:.	.:.:.:.:.:.	.:.:.:.:.:.	.:.:.:.:.:.	.:.:.:.:.:.	.:.:.:.:.:.	.:.:.:.:.:.	.:.:.:.:.:.	.:.:.:.:.:.	.:.:.:.:.:.	.:.:.:.:.:.	.:.:.:.:.:.	.:.:.:.:.:.	.:.:.:.:.:.	.:.:.:.:.:.	.:.:.:.:.:.	.:.:.:.:.:.	.:.:.:.:.:.	.:.:.:.:.:.	.:.:.:.:.:.	.:.:.:.:.:.	.:.:.:.:.:.	.:.:.:.:.:.	.:.:.:.:.:.	.:.:.:.:.:.	.:.:.:.:.:.	.:.:.:.:.:.	.:.:.:.:.:.	.:.:.:.:.:.	.:.:.:.:.:.	.:.:.:.:.:.	.:.:.:.:.:.	.:.:.:.:.:.	.:.:.:.:.:.	.:.:.:.:.:.	.:.:.:.:.:.	.:.:.:.:.:.	.:.:.:.:.:.	.:.:.:.:.:.	.:.:.:.:.:.	.:.:.:.:.:.	.:.:.:.:.:.	.:.:.:.:.:.	.:.:.:.:.:.	.:.:.:.:.:.	.:.:.:.:.:.	.:.:.:.:.:.	.:.:.:.:.:.	.:.:.:.:.:.	.:.:.:.:.:.	.:.:.:.:.:.	.:.:.:.:.:.	.:.:.:.:.:.	.:.:.:.:.:.	.:.:.:.:.:.	.:.:.:.:.:.	.:.:.:.:.:.	.:.:.:.:.:.	.:.:.:.:.:.	.:.:.:.:.:.	.:.:.:.:.:.	.:.:.:.:.:.	.:.:.:.:.:.	.:.:.:.:.:.	.:.:.:.:.:.	.:.:.:.:.:.	.:.:.:.:.:.	.:.:.:.:.:.	.:.:.:.:.:.	.:.:.:.:.:.	.:.:.:.:.:.	.:.:.:.:.:.	.:.:.:.:.:.	.:.:.:.:.:.	.:.:.:.:.:.	.:.:.:.:.:.	.:.:.:.:.:.	.:.:.:.:.:.	.:.:.:.:.:.	.:.:.:.:.:.	.:.:.:.:.:.	.:.:.:.:.:.	.:.:.:.:.:.	.:.:.:.:.:.	.:.:.:.:.:.	.:.:.:.:.:.	.:.:.:.:.:.	.:.:.:.:.:.	.:.:.:.:.:.	.:.:.:.:.:.	.:.:.:.:.:.	.:.:.:.:.:.	.:.:.:.:.:.	.:.:.:.:.:.	.:.:.:.:.:.	.:.:.:.:.:.	.:.:.:.:.:.	.:.:.:.:.:.	.:.:.:.:.:.	.:.:.:.:.:.	.:.:.:.:.:.	.:.:.:.:.:.	.:.:.:.:.:.	.:.:.:.:.:.	.:.:.:.:.:.	.:.:.:.:.:.	.:.:.:.:.:.	.:.:.:.:.:.	.:.:.:.:.:.	.:.:.:.:.:.	.:.:.:.:.:.	.:.:.:.:.:.	.:.:.:.:.:.	.:.:.:.:.:.	.:.:.:.:.:.	.:.:.:.:.:.	.:.:.:.:.:.	.:.:.:.:.:.	.:.:.:.:.:.	.:.:.:.:.:.	.:.:.:.:.:.	.:.:.:.:.:.	.:.:.:.:.:.	.:.:.:.:.:.	.:.:.:.:.:.	.:.:.:.:.:.	.:.:.:.:.:.	.:.:.:.:.:.	.:.:.:.:.:.	.:.:.:.:.:.	.:.:.:.:.:.	.:.:.:.:.:.	.:.:.:.:.:.	.:.:.:.:.:.	.:.:.:.:.:.	.:.:.:.:.:.	.:.:.:.:.:.	.:.:.:.:.:.	.:.:.:.:.:.	.:.:.:.:.:.	.:.:.:.:.:.	.:.:.:.:.:.	.:.:.:.:.:.	.:.:.:.:.:.	.:.:.:.:.:.	.:.:.:.:.:.	.:.:.:.:.:.	.:.:.:.:.:.	.:.:.:.:.:.	.:.:.:.:.:.	.:.:.:.:.:.	.:.:.:.:.:.	.:.:.:.:.:.	.:.:.:.:.:.	.:.:.:.:.:.	.:.:.:.:.:.	.:.:.:.:.:.	.:.:.:.:.:.	.:.:.:.:.:.	.:.:.:.:.:.	.:.:.:.:.:.	.:.:.:.:.:.	.:.:.:.:.:.	.:.:.:.:.:.	.:.:.:.:.:.	.:.:.:.:.:.	.:.:.:.:.:.	.:.:.:.:.:.	.:.:.:.:.:.	.:.:.:.:.:.	.:.:.:.:.:.	.:.:.:.:.:.	.:.:.:.:.:.	.:.:.:.:.:.	.:.:.:.:.:.	.:.:.:.:.:.	.:.:.:.:.:.	.:.:.:.:.:.	.:.:.:.:.:.	.:.:.:.:.:.	.:.:.:.:.:.	.:.:.:.:.:.	.:.:.:.:.:.	.:.:.:.:.:.	.:.:.:.:.:.	.:.:.:.:.:.	.:.:.:.:.:.	.:.:.:.:.:.	.:.:.:.:.:.	.:.:.:.:.:.	.:.:.:.:.:.	.:.:.:.:.:.	.:.:.:.:.:.	.:.:.:.:.:.	.:.:.:.:.:.	.:.:.:.:.:.	.:.:.:.:.:.	.:.:.:.:.:.	.:.:.:.:.:.	.:.:.:.:.:.	.:.:.:.:.:.	.:.:.:.:.:.	.:.:.:.:.:.	.:.:.:.:.:.	.:.:.:.:.:.	.:.:.:.:.:.	.:.:.:.:.:.	.:.:.:.:.:.	.:.:.:.:.:.	.:.:.:.:.:.	.:.:.:.:.:.	.:.:.:.:.:.	.:.:.:.:.:.	.:.:.:.:.:.	.:.:.:.:.:.	.:.:.:.:.:.	.:.:.:.:.:.	.:.:.:.:.:.	.:.:.:.:.:.	.:.:.:.:.:.	.:.:.:.:.:.	.:.:.:.:.:.	.:.:.:.:.:.	.:.:.:.:.:.	.:.:.:.:.:.	.:.:.:.:.:.	.:.:.:.:.:.	.:.:.:.:.:.	.:.:.:.:.:.	.:.:.:.:.:.	.:.:.:.:.:.	.:.:.:.:.:.	.:.:.:.:.:.	.:.:.:.:.:.	.:.:.:.:.:.	.:.:.:.:.:.	.:.:.:.:.:.	.:.:.:.:.:.	.:.:.:.:.:.	.:.:.:.:.:.	.:.:.:.:.:.	.:.:.:.:.:.	.:.:.:.:.:.	.:.:.:.:.:.	.:.:.:.:.:.	.:.:.:.:.:.	.:.:.:.:.:.	.:.:.:.:.:.	.:.:.:.:.:.	.:.:.:.:.:.	.:.:.:.:.:.	.:.:.:.:.:.	.:.:.:.:.:.	.:.:.:.:.:.	.:.:.:.:.:.	.:.:.:.:.:.	.:.:.:.:.:.	.:.:.:.:.:.	.:.:.:.:.:.	.:.:.:.:.:.	.:.:.:.:.:.	.:.:.:.:.:.	.:.:.:.:.:.	.:.:.:.:.:.	.:.:.:.:.:.	.:.:.:.:.:.	.:.:.:.:.:.	.:.:.:.:.:.	.:.:.:.:.:.	.:.:.:.:.:.	.:.:.:.:.:.	.:.:.:.:.:.	.:.:.:.:.:.	.:.:.:.:.:.	.:.:.:.:.:.	.:.:.:.:.:.	.:.:.:.:.:.	.:.:.:.:.:.	.:.:.:.:.:.	.:.:.:.:.:.	.:.:.:.:.:.	.:.:.:.:.:.	.:.:.:.:.:.	.:.:.:.:.:.	.:.:.:.:.:.	.:.:.:.:.:.	.:.:.:.:.:.	.:.:.:.:.:.	.:.:.:.:.:.	.:.:.:.:.:.	.:.:.:.:.:.	.:.:.:.:.:.	.:.:.:.:.:.	.:.:.:.:.:.	.:.:.:.:.:.	.:.:.:.:.:.	.:.:.:.:.:.	.:.:.:.:.:.	.:.:.:.:.:.	.:.:.:.:.:.	.:.:.:.:.:.	.:.:.:.:.:.	.:.:.:.:.:.	.:.:.:.:.:.	.:.:.:.:.:.	.:.:.:.:.:.	.:.:.:.:.:.	.:.:.:.:.:.	.:.:.:.:.:.	.:.:.:.:.:.	.:.:.:.:.:.	.:.:.:.:.:.	.:.:.:.:.:.	.:.:.:.:.:.	.:.:.:.:.:.	.:.:.:.:.:.	.:.:.:.:.:.	.:.:.:.:.:.	.:.:.:.:.:.	.:.:.:.:.:.	.:.:.:.:.:.	.:.:.:.:.:.	.:.:.:.:.:.	.:.:.:.:.:.	.:.:.:.:.:.	.:.:.:.:.:.	.:.:.:.:.:.	.:.:.:.:.:.	.:.:.:.:.:.	.:.:.:.:.:.	.:.:.:.:.:.	.:.:.:.:.:.	.:.:.:.:.:.	.:.:.:.:.:.	.:.:.:.:.:.	.:.:.:.:.:.	.:.:.:.:.:.	.:.:.:.:.:.	.:.:.:.:.:.	.:.:.:.:.:.	.:.:.:.:.:.	.:.:.:.:.:.	.:.:.:.:.:.	.:.:.:.:.:.	.:.:.:.:.:.	.:.:.:.:.:.	.:.:.:.:.:.	.:.:.:.:.:.	.:.:.:.:.:.	.:.:.:.:.:.	.:.:.:.:.:.	.:.:.:.:.:.	.:.:.:.:.:.	.:.:.:.:.:.	.:.:.:.:.:.	.:.:.:.:.:.	.:.:.:.:.:.	.:.:.:.:.:.	.:.:.:.:.:.	.:.:.:.:.:.	.:.:.:.:.:.	.:.:.:.:.:.	.:.:.:.:.:.	.:.:.:.:.:.	.:.:.:.:.:.	.:.:.:.:.:.	.:.:.:.:.:.	.:.:.:.:.:.	.:.:.:.:.:.	.:.:.:.:.:.	.:.:.:.:.:.	.:.:.:.:.:.	.:.:.:.:.:.	.:.:.:.:.:.	.:.:.:.:.:.	.:.:.:.:.:.	.:.:.:.:.:.	.:.:.:.:.:.	.:.:.:.:.:.	.:.:.:.:.:.	.:.:.:.:.:.	.:.:.:.:.:.	.:.:.:.:.:.	.:.:.:.:.:.	.:.:.:.:.:.	.:.:.:.:.:.	.:.:.:.:.:.	.:.:.:.:.:.	.:.:.:.:.:.	.:.:.:.:.:.	.:.:.:.:.:.	.:.:.:.:.:.	.:.:.:.:.:.	.:.:.:.:.:.	.:.:.:.:.:.	.:.:.:.:.:.	.:.:.:.:.:.	.:.:.:.:.:.	.:.:.:.:.:.	.:.:.:.:.:.	.:.:.:.:.:.	.:.:.:.:.:.	.:.:.:.:.:.	.:.:.:.:.:.	.:.:.:.:.:.	.:.:.:.:.:.	.:.:.:.:.:.	.:.:.:.:.:.	.:.:.:.:.:.	.:.:.:.:.:.	.:.:.:.:.:.	.:.:.:.:.:.	.:.:.:.:.:.	.:.:.:.:.:.	.:.:.:.:.:.	.:.:.:.:.:.	.:.:.:.:.:.	.:.:.:.:.:.	.:.:.:.:.:.	.:.:.:.:.:.	.:.:.:.:.:.	.:.:.:.:.:.	.:.:.:.:.:.	.:.:.:.:.:.	.:.:.:.:.:.	.:.:.:.:.:.	.:.:.:.:.:.	.:.:.:.:.:.	.:.:.:.:.:.	.:.:.:.:.:.	.:.:.:.:.:.	.:.:.:.:.:.	.:.:.:.:.:.	.:.:.:.:.:.	.:.:.:.:.:.	.:.:.:.:.:.	.:.:.:.:.:.	.:.:.:.:.:.	.:.:.:.:.:.	.:.:.:.:.:.	.:.:.:.:.:.	.:.:.:.:.:.	.:.:.:.:.:.	.:.:.:.:.:.	.:.:.:.:.:.	.:.:.:.:.:.	.:.:.:.:.:.	.:.:.:.:.:.	.:.:.:.:.:.	.:.:.:.:.:.	.:.:.:.:.:.	.:.:.:.:.:.	.:.:.:.:.:.	.:.:.:.:.:.	.:.:.:.:.:.	.:.:.:.:.:.	.:.:.:.:.:.	.:.:.:.:.:.	.:.:.:.:.:.	.:.:.:.:.:.	.:.:.:.:.:.	.:.:.:.:.:.	.:.:.:.:.:.	.:.:.:.:.:.
chrI	180845	.	T	<INS:ME>	.	PASS	SVTYPE=INS;STRAND=-;FAMILY=TY1	GT:END:RIGHT_JUNCTION_READS:LEFT_JUNCTION_READS:RIGHT_SUPPORT_READS:LEFT_SUPPORT_READS	.:.:.:.:.:.	.:.:.:.:.:.	.:.:.:.:.:.	.:.:.:.:.:.	.:.:.:.:.:.	.:.:.:.:.:.	.:.:.:.:.:.	.:.:.:.:.:.	.:.:.:.:.:.	.:.:.:.:.:.	.:.:.:.:.:.	.:.:.:.:.:.	.:.:.:.:.:.	.:.:.:.:.:.	.:.:.:.:.:.	.:.:.:.:.:.	.:.:.:.:.:.	.:.:.:.:.:.	.:.:.:.:.:.	.:.:.:.:.:.	.:.:.:.:.:.	.:.:.:.:.:.	.:.:.:.:.:.	.:.:.:.:.:.	.:.:.:.:.:.	.:.:.:.:.:.	.:.:.:.:.:.	.:.:.:.:.:.	.:.:.:.:.:.	.:.:.:.:.:.	.:.:.:.:.:.	.:.:.:.:.:.	.:.:.:.:.:.	.:.:.:.:.:.	.:.:.:.:.:.	.:.:.:.:.:.	.:.:.:.:.:.	.:.:.:.:.:.	.:.:.:.:.:.	.:.:.:.:.:.	.:.:.:.:.:.	.:.:.:.:.:.	.:.:.:.:.:.	.:.:.:.:.:.	.:.:.:.:.:.	.:.:.:.:.:.	.:.:.:.:.:.	.:.:.:.:.:.	.:.:.:.:.:.	.:.:.:.:.:.	.:.:.:.:.:.	.:.:.:.:.:.	.:.:.:.:.:.	.:.:.:.:.:.	.:.:.:.:.:.	.:.:.:.:.:.	.:.:.:.:.:.	.:.:.:.:.:.	.:.:.:.:.:.	.:.:.:.:.:.	.:.:.:.:.:.	.:.:.:.:.:.	.:.:.:.:.:.	.:.:.:.:.:.	.:.:.:.:.:.	.:.:.:.:.:.	.:.:.:.:.:.	.:.:.:.:.:.	.:.:.:.:.:.	.:.:.:.:.:.	.:.:.:.:.:.	.:.:.:.:.:.	.:.:.:.:.:.	.:.:.:.:.:.	.:.:.:.:.:.	.:.:.:.:.:.	.:.:.:.:.:.	.:.:.:.:.:.	.:.:.:.:.:.	.:.:.:.:.:.	.:.:.:.:.:.	.:.:.:.:.:.	.:.:.:.:.:.	.:.:.:.:.:.	.:.:.:.:.:.	.:.:.:.:.:.	.:.:.:.:.:.	.:.:.:.:.:.	.:.:.:.:.:.	.:.:.:.:.:.	.:.:.:.:.:.	.:.:.:.:.:.	.:.:.:.:.:.	.:.:.:.:.:.	.:.:.:.:.:.	.:.:.:.:.:.	.:.:.:.:.:.	.:.:.:.:.:.	.:.:.:.:.:.	.:.:.:.:.:.	.:.:.:.:.:.	.:.:.:.:.:.	.:.:.:.:.:.	.:.:.:.:.:.	.:.:.:.:.:.	.:.:.:.:.:.	.:.:.:.:.:.	.:.:.:.:.:.	.:.:.:.:.:.	.:.:.:.:.:.	.:.:.:.:.:.	.:.:.:.:.:.	.:.:.:.:.:.	.:.:.:.:.:.	.:.:.:.:.:.	.:.:.:.:.:.	.:.:.:.:.:.	.:.:.:.:.:.	.:.:.:.:.:.	.:.:.:.:.:.	.:.:.:.:.:.	.:.:.:.:.:.	.:.:.:.:.:.	.:.:.:.:.:.	.:.:.:.:.:.	.:.:.:.:.:.	.:.:.:.:.:.	.:.:.:.:.:.	.:.:.:.:.:.	.:.:.:.:.:.	.:.:.:.:.:.	.:.:.:.:.:.	.:.:.:.:.:.	.:.:.:.:.:.	.:.:.:.:.:.	.:.:.:.:.:.	.:.:.:.:.:.	.:.:.:.:.:.	.:.:.:.:.:.	.:.:.:.:.:.	.:.:.:.:.:.	.:.:.:.:.:.	.:.:.:.:.:.	.:.:.:.:.:.	.:.:.:.:.:.	.:.:.:.:.:.	.:.:.:.:.:.	.:.:.:.:.:.	.:.:.:.:.:.	.:.:.:.:.:.	.:.:.:.:.:.	.:.:.:.:.:.	.:.:.:.:.:.	.:.:.:.:.:.	.:.:.:.:.:.	.:.:.:.:.:.	.:.:.:.:.:.	.:.:.:.:.:.	.:.:.:.:.:.	.:.:.:.:.:.	.:.:.:.:.:.	.:.:.:.:.:.	.:.:.:.:.:.	.:.:.:.:.:.	.:.:.:.:.:.	.:.:.:.:.:.	.:.:.:.:.:.	.:.:.:.:.:.	.:.:.:.:.:.	.:.:.:.:.:.	.:.:.:.:.:.	.:.:.:.:.:.	.:.:.:.:.:.	.:.:.:.:.:.	.:.:.:.:.:.	.:.:.:.:.:.	.:.:.:.:.:.	.:.:.:.:.:.	.:.:.:.:.:.	.:.:.:.:.:.	.:.:.:.:.:.	.:.:.:.:.:.	.:.:.:.:.:.	.:.:.:.:.:.	.:.:.:.:.:.	.:.:.:.:.:.	.:.:.:.:.:.	.:.:.:.:.:.	.:.:.:.:.:.	.:.:.:.:.:.	.:.:.:.:.:.	.:.:.:.:.:.	.:.:.:.:.:.	.:.:.:.:.:.	.:.:.:.:.:.	.:.:.:.:.:.	.:.:.:.:.:.	.:.:.:.:.:.	.:.:.:.:.:.	.:.:.:.:.:.	.:.:.:.:.:.	.:.:.:.:.:.	.:.:.:.:.:.	.:.:.:.:.:.	.:.:.:.:.:.	.:.:.:.:.:.	.:.:.:.:.:.	.:.:.:.:.:.	.:.:.:.:.:.	.:.:.:.:.:.	.:.:.:.:.:.	.:.:.:.:.:.	.:.:.:.:.:.	.:.:.:.:.:.	.:.:.:.:.:.	.:.:.:.:.:.	.:.:.:.:.:.	.:.:.:.:.:.	.:.:.:.:.:.	.:.:.:.:.:.	.:.:.:.:.:.	.:.:.:.:.:.	.:.:.:.:.:.	.:.:.:.:.:.	.:.:.:.:.:.	.:.:.:.:.:.	.:.:.:.:.:.	.:.:.:.:.:.	.:.:.:.:.:.	.:.:.:.:.:.	.:.:.:.:.:.	.:.:.:.:.:.	.:.:.:.:.:.	.:.:.:.:.:.	.:.:.:.:.:.	.:.:.:.:.:.	.:.:.:.:.:.	.:.:.:.:.:.	.:.:.:.:.:.	.:.:.:.:.:.	.:.:.:.:.:.	.:.:.:.:.:.	.:.:.:.:.:.	.:.:.:.:.:.	.:.:.:.:.:.	.:.:.:.:.:.	.:.:.:.:.:.	.:.:.:.:.:.	.:.:.:.:.:.	.:.:.:.:.:.	.:.:.:.:.:.	.:.:.:.:.:.	.:.:.:.:.:.	.:.:.:.:.:.	.:.:.:.:.:.	.:.:.:.:.:.	.:.:.:.:.:.	.:.:.:.:.:.	.:.:.:.:.:.	.:.:.:.:.:.	.:.:.:.:.:.	.:.:.:.:.:.	.:.:.:.:.:.	.:.:.:.:.:.	.:.:.:.:.:.	.:.:.:.:.:.	.:.:.:.:.:.	.:.:.:.:.:.	.:.:.:.:.:.	.:.:.:.:.:.	.:.:.:.:.:.	.:.:.:.:.:.	.:.:.:.:.:.	.:.:.:.:.:.	.:.:.:.:.:.	.:.:.:.:.:.	.:.:.:.:.:.	.:.:.:.:.:.	.:.:.:.:.:.	.:.:.:.:.:.	.:.:.:.:.:.	.:.:.:.:.:.	.:.:.:.:.:.	.:.:.:.:.:.	.:.:.:.:.:.	.:.:.:.:.:.	.:.:.:.:.:.	.:.:.:.:.:.	.:.:.:.:.:.	.:.:.:.:.:.	.:.:.:.:.:.	.:.:.:.:.:.	.:.:.:.:.:.	.:.:.:.:.:.	.:.:.:.:.:.	.:.:.:.:.:.	.:.:.:.:.:.	.:.:.:.:.:.	.:.:.:.:.:.	.:.:.:.:.:.	.:.:.:.:.:.	.:.:.:.:.:.	.:.:.:.:.:.	.:.:.:.:.:.	.:.:.:.:.:.	.:.:.:.:.:.	.:.:.:.:.:.	.:.:.:.:.:.	.:.:.:.:.:.	.:.:.:.:.:.	.:.:.:.:.:.	.:.:.:.:.:.	.:.:.:.:.:.	.:.:.:.:.:.	.:.:.:.:.:.	.:.:.:.:.:.	.:.:.:.:.:.	.:.:.:.:.:.	.:.:.:.:.:.	.:.:.:.:.:.	.:.:.:.:.:.	.:.:.:.:.:.	.:.:.:.:.:.	.:.:.:.:.:.	.:.:.:.:.:.	.:.:.:.:.:.	.:.:.:.:.:.	.:.:.:.:.:.	.:.:.:.:.:.	.:.:.:.:.:.	.:.:.:.:.:.	.:.:.:.:.:.	.:.:.:.:.:.	.:.:.:.:.:.	.:.:.:.:.:.	.:.:.:.:.:.	.:.:.:.:.:.	.:.:.:.:.:.	.:.:.:.:.:.	.:.:.:.:.:.	.:.:.:.:.:.	.:.:.:.:.:.	.:.:.:.:.:.	.:.:.:.:.:.	.:.:.:.:.:.	.:.:.:.:.:.	.:.:.:.:.:.	.:.:.:.:.:.	.:.:.:.:.:.	.:.:.:.:.:.	.:.:.:.:.:.	.:.:.:.:.:.	.:.:.:.:.:.	.:.:.:.:.:.	.:.:.:.:.:.	.:.:.:.:.:.	.:.:.:.:.:.	.:.:.:.:.:.	.:.:.:.:.:.	.:.:.:.:.:.	.:.:.:.:.:.	.:.:.:.:.:.	.:.:.:.:.:.	.:.:.:.:.:.	.:.:.:.:.:.	.:.:.:.:.:.	.:.:.:.:.:.	.:.:.:.:.:.	.:.:.:.:.:.	.:.:.:.:.:.	.:.:.:.:.:.	.:.:.:.:.:.	.:.:.:.:.:.	.:.:.:.:.:.	.:.:.:.:.:.	.:.:.:.:.:.	.:.:.:.:.:.	.:.:.:.:.:.	.:.:.:.:.:.	.:.:.:.:.:.	.:.:.:.:.:.	.:.:.:.:.:.	.:.:.:.:.:.	.:.:.:.:.:.	.:.:.:.:.:.	.:.:.:.:.:.	.:.:.:.:.:.	.:.:.:.:.:.	.:.:.:.:.:.	.:.:.:.:.:.	.:.:.:.:.:.	.:.:.:.:.:.	.:.:.:.:.:.	.:.:.:.:.:.	.:.:.:.:.:.	.:.:.:.:.:.	.:.:.:.:.:.	.:.:.:.:.:.	.:.:.:.:.:.	.:.:.:.:.:.	.:.:.:.:.:.	.:.:.:.:.:.	.:.:.:.:.:.	.:.:.:.:.:.	.:.:.:.:.:.	.:.:.:.:.:.	.:.:.:.:.:.	.:.:.:.:.:.	.:.:.:.:.:.	.:.:.:.:.:.	.:.:.:.:.:.	.:.:.:.:.:.	.:.:.:.:.:.	.:.:.:.:.:.	.:.:.:.:.:.	.:.:.:.:.:.	.:.:.:.:.:.	.:.:.:.:.:.	.:.:.:.:.:.	.:.:.:.:.:.	.:.:.:.:.:.	.:.:.:.:.:.	.:.:.:.:.:.	.:.:.:.:.:.	.:.:.:.:.:.	.:.:.:.:.:.	.:.:.:.:.:.	.:.:.:.:.:.	.:.:.:.:.:.	.:.:.:.:.:.	.:.:.:.:.:.	.:.:.:.:.:.	.:.:.:.:.:.	.:.:.:.:.:.	.:.:.:.:.:.	.:.:.:.:.:.	.:.:.:.:.:.	.:.:.:.:.:.	.:.:.:.:.:.	.:.:.:.:.:.	.:.:.:.:.:.	.:.:.:.:.:.	.:.:.:.:.:.	.:.:.:.:.:.	.:.:.:.:.:.	.:.:.:.:.:.	.:.:.:.:.:.	.:.:.:.:.:.	.:.:.:.:.:.	.:.:.:.:.:.	.:.:.:.:.:.	.:.:.:.:.:.	.:.:.:.:.:.	.:.:.:.:.:.	.:.:.:.:.:.	.:.:.:.:.:.	.:.:.:.:.:.	.:.:.:.:.:.	.:.:.:.:.:.	.:.:.:.:.:.	.:.:.:.:.:.	.:.:.:.:.:.	.:.:.:.:.:.	.:.:.:.:.:.	.:.:.:.:.:.	.:.:.:.:.:.	.:.:.:.:.:.	.:.:.:.:.:.	.:.:.:.:.:.	.:.:.:.:.:.	.:.:.:.:.:.	.:.:.:.:.:.	.:.:.:.:.:.	.:.:.:.:.:.	.:.:.:.:.:.	.:.:.:.:.:.	.:.:.:.:.:.	.:.:.:.:.:.	.:.:.:.:.:.	.:.:.:.:.:.	.:.:.:.:.:.	.:.:.:.:.:.	.:.:.:.:.:.	.:.:.:.:.:.	.:.:.:.:.:.	.:.:.:.:.:.	.:.:.:.:.:.	.:.:.:.:.:.	.:.:.:.:.:.	.:.:.:.:.:.	.:.:.:.:.:.	.:.:.:.:.:.	.:.:.:.:.:.	.:.:.:.:.:.	.:.:.:.:.:.	.:.:.:.:.:.	.:.:.:.:.:.	.:.:.:.:.:.	.:.:.:.:.:.	.:.:.:.:.:.	.:.:.:.:.:.	.:.:.:.:.:.	.:.:.:.:.:.	.:.:.:.:.:.	.:.:.:.:.:.	.:.:.:.:.:.	.:.:.:.:.:.	.:.:.:.:.:.	.:.:.:.:.:.	.:.:.:.:.:.	.:.:.:.:.:.	.:.:.:.:.:.	.:.:.:.:.:.	.:.:.:.:.:.	.:.:.:.:.:.	.:.:.:.:.:.	.:.:.:.:.:.	.:.:.:.:.:.	.:.:.:.:.:.	.:.:.:.:.:.	.:.:.:.:.:.	.:.:.:.:.:.	.:.:.:.:.:.	.:.:.:.:.:.	.:.:.:.:.:.	.:.:.:.:.:.	.:.:.:.:.:.	.:.:.:.:.:.	.:.:.:.:.:.	.:.:.:.:.:.	.:.:.:.:.:.	.:.:.:.:.:.	.:.:.:.:.:.	.:.:.:.:.:.	.:.:.:.:.:.	.:.:.:.:.:.	.:.:.:.:.:.	.:.:.:.:.:.	.:.:.:.:.:.	.:.:.:.:.:.	.:.:.:.:.:.	.:.:.:.:.:.	.:.:.:.:.:.	.:.:.:.:.:.	.:.:.:.:.:.	.:.:.:.:.:.	.:.:.:.:.:.	.:.:.:.:.:.	.:.:.:.:.:.	.:.:.:.:.:.	.:.:.:.:.:.	.:.:.:.:.:.	.:.:.:.:.:.	.:.:.:.:.:.	.:.:.:.:.:.	.:.:.:.:.:.	.:.:.:.:.:.	.:.:.:.:.:.	.:.:.:.:.:.	.:.:.:.:.:.	.:.:.:.:.:.	.:.:.:.:.:.	.:.:.:.:.:.	.:.:.:.:.:.	.:.:.:.:.:.	.:.:.:.:.:.	.:.:.:.:.:.	.:.:.:.:.:.	.:.:.:.:.:.	.:.:.:.:.:.	.:.:.:.:.:.	.:.:.:.:.:.	.:.:.:.:.:.	.:.:.:.:.:.	.:.:.:.:.:.	.:.:.:.:.:.	.:.:.:.:.:.	.:.:.:.:.:.	.:.:.:.:.:.	.:.:.:.:.:.	.:.:.:.:.:.	.:.:.:.:.:.	.:.:.:.:.:.	.:.:.:.:.:.	.:.:.:.:.:.	.:.:.:.:.:.	.:.:.:.:.:.	.:.:.:.:.:.	.:.:.:.:.:.	.:.:.:.:.:.	.:.:.:.:.:.	.:.:.:.:.:.	.:.:.:.:.:.	.:.:.:.:.:.	.:.:.:.:.:.	.:.:.:.:.:.	.:.:.:.:.:.	.:.:.:.:.:.	.:.:.:.:.:.	.:.:.:.:.:.	.:.:.:.:.:.	.:.:.:.:.:.	.:.:.:.:.:.	.:.:.:.:.:.	.:.:.:.:.:.	.:.:.:.:.:.	.:.:.:.:.:.	.:.:.:.:.:.	.:.:.:.:.:.	.:.:.:.:.:.	.:.:.:.:.:.	.:.:.:.:.:.	.:.:.:.:.:.	.:.:.:.:.:.	.:.:.:.:.:.	.:.:.:.:.:.	.:.:.:.:.:.	.:.:.:.:.:.	.:.:.:.:.:.	.:.:.:.:.:.	.:.:.:.:.:.	.:.:.:.:.:.	.:.:.:.:.:.	.:.:.:.:.:.	.:.:.:.:.:.	.:.:.:.:.:.	.:.:.:.:.:.	.:.:.:.:.:.	.:.:.:.:.:.	.:.:.:.:.:.	.:.:.:.:.:.	.:.:.:.:.:.	.:.:.:.:.:.	.:.:.:.:.:.	.:.:.:.:.:.	.:.:.:.:.:.	.:.:.:.:.:.	.:.:.:.:.:.	.:.:.:.:.:.	.:.:.:.:.:.	.:.:.:.:.:.	.:.:.:.:.:.	.:.:.:.:.:.	.:.:.:.:.:.	.:.:.:.:.:.	.:.:.:.:.:.	.:.:.:.:.:.	.:.:.:.:.:.	.:.:.:.:.:.	.:.:.:.:.:.	.:.:.:.:.:.	.:.:.:.:.:.	.:.:.:.:.:.	.:.:.:.:.:.	.:.:.:.:.:.	.:.:.:.:.:.	.:.:.:.:.:.	.:.:.:.:.:.	.:.:.:.:.:.	.:.:.:.:.:.	.:.:.:.:.:.	.:.:.:.:.:.	.:.:.:.:.:.	.:.:.:.:.:.	.:.:.:.:.:.	.:.:.:.:.:.	.:.:.:.:.:.	.:.:.:.:.:.	.:.:.:.:.:.	.:.:.:.:.:.	.:.:.:.:.:.	.:.:.:.:.:.	.:.:.:.:.:.	.:.:.:.:.:.	.:.:.:.:.:.	.:.:.:.:.:.	.:.:.:.:.:.	.:.:.:.:.:.	.:.:.:.:.:.	.:.:.:.:.:.	.:.:.:.:.:.	.:.:.:.:.:.	.:.:.:.:.:.	.:.:.:.:.:.	.:.:.:.:.:.	.:.:.:.:.:.	.:.:.:.:.:.	.:.:.:.:.:.	.:.:.:.:.:.	.:.:.:.:.:.	.:.:.:.:.:.	.:.:.:.:.:.	.:.:.:.:.:.	.:.:.:.:.:.	.:.:.:.:.:.	.:.:.:.:.:.	.:.:.:.:.:.	.:.:.:.:.:.	.:.:.:.:.:.	.:.:.:.:.:.	.:.:.:.:.:.	.:.:.:.:.:.	.:.:.:.:.:.	.:.:.:.:.:.	.:.:.:.:.:.	.:.:.:.:.:.	.:.:.:.:.:.	.:.:.:.:.:.	.:.:.:.:.:.	.:.:.:.:.:.	.:.:.:.:.:.	.:.:.:.:.:.	.:.:.:.:.:.	.:.:.:.:.:.	.:.:.:.:.:.	.:.:.:.:.:.	.:.:.:.:.:.	.:.:.:.:.:.	.:.:.:.:.:.	.:.:.:.:.:.	.:.:.:.:.:.	.:.:.:.:.:.	.:.:.:.:.:.	.:.:.:.:.:.	.:.:.:.:.:.	.:.:.:.:.:.	.:.:.:.:.:.	.:.:.:.:.:.	.:.:.:.:.:.	.:.:.:.:.:.	.:.:.:.:.:.	.:.:.:.:.:.	.:.:.:.:.:.	.:.:.:.:.:.	.:.:.:.:.:.	.:.:.:.:.:.	.:.:.:.:.:.	.:.:.:.:.:.	.:.:.:.:.:.	.:.:.:.:.:.	.:.:.:.:.:.	.:.:.:.:.:.	.:.:.:.:.:.	.:.:.:.:.:.	.:.:.:.:.:.	.:.:.:.:.:.	.:.:.:.:.:.	.:.:.:.:.:.	.:.:.:.:.:.	.:.:.:.:.:.	.:.:.:.:.:.	.:.:.:.:.:.	.:.:.:.:.:.	.:.:.:.:.:.	.:.:.:.:.:.	.:.:.:.:.:.	.:.:.:.:.:.	.:.:.:.:.:.	.:.:.:.:.:.	.:.:.:.:.:.	.:.:.:.:.:.	.:.:.:.:.:.	.:.:.:.:.:.	.:.:.:.:.:.	.:.:.:.:.:.	.:.:.:.:.:.	.:.:.:.:.:.	.:.:.:.:.:.	.:.:.:.:.:.	.:.:.:.:.:.	.:.:.:.:.:.	.:.:.:.:.:.	.:.:.:.:.:.	.:.:.:.:.:.	.:.:.:.:.:.	.:.:.:.:.:.	.:.:.:.:.:.	.:.:.:.:.:.	.:.:.:.:.:.	.:.:.:.:.:.	.:.:.:.:.:.	.:.:.:.:.:.	.:.:.:.:.:.	.:.:.:.:.:.	.:.:.:.:.:.	.:.:.:.:.:.	.:.:.:.:.:.	.:.:.:.:.:.	.:.:.:.:.:.	.:.:.:.:.:.	.:.:.:.:.:.	.:.:.:.:.:.	.:.:.:.:.:.	.:.:.:.:.:.	.:.:.:.:.:.	.:.:.:.:.:.	.:.:.:.:.:.	.:.:.:.:.:.	.:.:.:.:.:.	.:.:.:.:.:.	.:.:.:.:.:.	.:.:.:.:.:.	.:.:.:.:.:.	.:.:.:.:.:.	.:.:.:.:.:.	.:.:.:.:.:.	.:.:.:.:.:.	.:.:.:.:.:.	.:.:.:.:.:.	.:.:.:.:.:.	.:.:.:.:.:.	.:.:.:.:.:.	.:.:.:.:.:.	.:.:.:.:.:.	.:.:.:.:.:.	.:.:.:.:.:.	.:.:.:.:.:.	.:.:.:.:.:.	.:.:.:.:.:.	.:.:.:.:.:.	.:.:.:.:.:.	.:.:.:.:.:.	.:.:.:.:.:.	.:.:.:.:.:.	.:.:.:.:.:.	.:.:.:.:.:.	.:.:.:.:.:.	.:.:.:.:.:.	.:.:.:.:.:.	.:.:.:.:.:.	.:.:.:.:.:.	.:.:.:.:.:.	.:.:.:.:.:.	.:.:.:.:.:.	.:.:.:.:.:.	.:.:.:.:.:.	.:.:.:.:.:.	.:.:.:.:.:.	.:.:.:.:.:.	.:.:.:.:.:.	.:.:.:.:.:.	.:.:.:.:.:.	.:.:.:.:.:.	.:.:.:.:.:.	.:.:.:.:.:.	.:.:.:.:.:.	.:.:.:.:.:.	.:.:.:.:.:.	.:.:.:.:.:.	.:.:.:.:.:.	.:.:.:.:.:.	.:.:.:.:.:.	.:.:.:.:.:.	.:.:.:.:.:.	.:.:.:.:.:.	.:.:.:.:.:.	.:.:.:.:.:.	.:.:.:.:.:.	.:.:.:.:.:.	.:.:.:.:.:.	.:.:.:.:.:.	.:.:.:.:.:.	.:.:.:.:.:.	.:.:.:.:.:.	.:.:.:.:.:.	.:.:.:.:.:.	.:.:.:.:.:.	.:.:.:.:.:.	.:.:.:.:.:.	.:.:.:.:.:.	.:.:.:.:.:.	.:.:.:.:.:.	.:.:.:.:.:.	.:.:.:.:.:.	.:.:.:.:.:.	.:.:.:.:.:.	.:.:.:.:.:.	.:.:.:.:.:.	.:.:.:.:.:.	.:.:.:.:.:.	.:.:.:.:.:.	.:.:.:.:.:.	.:.:.:.:.:.	.:.:.:.:.:.	.:.:.:.:.:.	.:.:.:.:.:.	.:.:.:.:.:.	.:.:.:.:.:.	.:.:.:.:.:.	.:.:.:.:.:.	.:.:.:.:.:.	.:.:.:.:.:.	.:.:.:.:.:.	.:.:.:.:.:.	.:.:.:.:.:.	.:.:.:.:.:.	.:.:.:.:.:.	.:.:.:.:.:.	.:.:.:.:.:.	.:.:.:.:.:.	.:.:.:.:.:.	.:.:.:.:.:.	.:.:.:.:.:.	.:.:.:.:.:.	.:.:.:.:.:.	.:.:.:.:.:.	.:.:.:.:.:.	.:.:.:.:.:.	.:.:.:.:.:.	.:.:.:.:.:.	.:.:.:.:.:.	.:.:.:.:.:.	.:.:.:.:.:.	.:.:.:.:.:.	.:.:.:.:.:.	.:.:.:.:.:.	.:.:.:.:.:.	.:.:.:.:.:.	.:.:.:.:.:.	.:.:.:.:.:.	.:.:.:.:.:.	.:.:.:.:.:.	.:.:.:.:.:.	.:.:.:.:.:.	.:.:.:.:.:.	.:.:.:.:.:.	.:.:.:.:.:.	.:.:.:.:.:.	.:.:.:.:.:.	.:.:.:.:.:.	.:.:.:.:.:.	.:.:.:.:.:.	.:.:.:.:.:.	.:.:.:.:.:.	.:.:.:.:.:.	.:.:.:.:.:.	.:.:.:.:.:.	.:.:.:.:.:.	.:.:.:.:.:.	.:.:.:.:.:.	.:.:.:.:.:.	.:.:.:.:.:.	.:.:.:.:.:.	.:.:.:.:.:.	.:.:.:.:.:.	.:.:.:.:.:.	.:.:.:.:.:.	.:.:.:.:.:.	.:.:.:.:.:.	.:.:.:.:.:.	.:.:.:.:.:.	.:.:.:.:.:.	.:.:.:.:.:.	.:.:.:.:.:.	.:.:.:.:.:.	.:.:.:.:.:.	.:.:.:.:.:.	.:.:.:.:.:.	.:.:.:.:.:.	.:.:.:.:.:.	.:.:.:.:.:.	.:.:.:.:.:.	.:.:.:.:.:.	.:.:.:.:.:.	1:180847:15:0:1:2	.:.:.:.:.:.	.:.:.:.:.:.	.:.:.:.:.:.	.:.:.:.:.:.	.:.:.:.:.:.	.:.:.:.:.:.	.:.:.:.:.:.	.:.:.:.:.:.	.:.:.:.:.:.	.:.:.:.:.:.	.:.:.:.:.:.	.:.:.:.:.:.	.:.:.:.:.:.	.:.:.:.:.:.	.:.:.:.:.:.	.:.:.:.:.:.	.:.:.:.:.:.	.:.:.:.:.:.	.:.:.:.:.:.	.:.:.:.:.:.	.:.:.:.:.:.	.:.:.:.:.:.	.:.:.:.:.:.	.:.:.:.:.:.	.:.:.:.:.:.	.:.:.:.:.:.	.:.:.:.:.:.	.:.:.:.:.:.	.:.:.:.:.:.	.:.:.:.:.:.	.:.:.:.:.:.	.:.:.:.:.:.	.:.:.:.:.:.	.:.:.:.:.:.	.:.:.:.:.:.	.:.:.:.:.:.	.:.:.:.:.:.	.:.:.:.:.:.	.:.:.:.:.:.	.:.:.:.:.:.	.:.:.:.:.:.	.:.:.:.:.:.	.:.:.:.:.:.	.:.:.:.:.:.	.:.:.:.:.:.	.:.:.:.:.:.
chrI	180845	.	T	<INS:ME>	.	PASS	SVTYPE=INS;STRAND=+;FAMILY=TY1	GT:END:RIGHT_JUNCTION_READS:LEFT_JUNCTION_READS:RIGHT_SUPPORT_READS:LEFT_SUPPORT_READS	.:.:.:.:.:.	.:.:.:.:.:.	.:.:.:.:.:.	.:.:.:.:.:.	.:.:.:.:.:.	.:.:.:.:.:.	.:.:.:.:.:.	.:.:.:.:.:.	.:.:.:.:.:.	.:.:.:.:.:.	.:.:.:.:.:.	.:.:.:.:.:.	.:.:.:.:.:.	.:.:.:.:.:.	.:.:.:.:.:.	.:.:.:.:.:.	.:.:.:.:.:.	.:.:.:.:.:.	.:.:.:.:.:.	.:.:.:.:.:.	.:.:.:.:.:.	.:.:.:.:.:.	.:.:.:.:.:.	.:.:.:.:.:.	.:.:.:.:.:.	.:.:.:.:.:.	.:.:.:.:.:.	.:.:.:.:.:.	.:.:.:.:.:.	.:.:.:.:.:.	.:.:.:.:.:.	.:.:.:.:.:.	.:.:.:.:.:.	.:.:.:.:.:.	.:.:.:.:.:.	.:.:.:.:.:.	.:.:.:.:.:.	.:.:.:.:.:.	.:.:.:.:.:.	.:.:.:.:.:.	.:.:.:.:.:.	.:.:.:.:.:.	.:.:.:.:.:.	.:.:.:.:.:.	.:.:.:.:.:.	.:.:.:.:.:.	.:.:.:.:.:.	.:.:.:.:.:.	.:.:.:.:.:.	.:.:.:.:.:.	.:.:.:.:.:.	.:.:.:.:.:.	.:.:.:.:.:.	.:.:.:.:.:.	.:.:.:.:.:.	.:.:.:.:.:.	.:.:.:.:.:.	.:.:.:.:.:.	.:.:.:.:.:.	.:.:.:.:.:.	.:.:.:.:.:.	.:.:.:.:.:.	.:.:.:.:.:.	.:.:.:.:.:.	.:.:.:.:.:.	.:.:.:.:.:.	.:.:.:.:.:.	.:.:.:.:.:.	.:.:.:.:.:.	.:.:.:.:.:.	.:.:.:.:.:.	.:.:.:.:.:.	.:.:.:.:.:.	.:.:.:.:.:.	.:.:.:.:.:.	.:.:.:.:.:.	.:.:.:.:.:.	.:.:.:.:.:.	.:.:.:.:.:.	.:.:.:.:.:.	.:.:.:.:.:.	.:.:.:.:.:.	.:.:.:.:.:.	.:.:.:.:.:.	.:.:.:.:.:.	.:.:.:.:.:.	.:.:.:.:.:.	.:.:.:.:.:.	.:.:.:.:.:.	.:.:.:.:.:.	.:.:.:.:.:.	.:.:.:.:.:.	.:.:.:.:.:.	.:.:.:.:.:.	.:.:.:.:.:.	.:.:.:.:.:.	.:.:.:.:.:.	.:.:.:.:.:.	.:.:.:.:.:.	.:.:.:.:.:.	.:.:.:.:.:.	.:.:.:.:.:.	.:.:.:.:.:.	.:.:.:.:.:.	.:.:.:.:.:.	.:.:.:.:.:.	.:.:.:.:.:.	.:.:.:.:.:.	.:.:.:.:.:.	.:.:.:.:.:.	.:.:.:.:.:.	.:.:.:.:.:.	.:.:.:.:.:.	.:.:.:.:.:.	.:.:.:.:.:.	.:.:.:.:.:.	.:.:.:.:.:.	.:.:.:.:.:.	.:.:.:.:.:.	.:.:.:.:.:.	.:.:.:.:.:.	.:.:.:.:.:.	.:.:.:.:.:.	.:.:.:.:.:.	.:.:.:.:.:.	.:.:.:.:.:.	.:.:.:.:.:.	.:.:.:.:.:.	.:.:.:.:.:.	.:.:.:.:.:.	.:.:.:.:.:.	.:.:.:.:.:.	.:.:.:.:.:.	.:.:.:.:.:.	.:.:.:.:.:.	.:.:.:.:.:.	.:.:.:.:.:.	.:.:.:.:.:.	.:.:.:.:.:.	.:.:.:.:.:.	.:.:.:.:.:.	.:.:.:.:.:.	.:.:.:.:.:.	.:.:.:.:.:.	.:.:.:.:.:.	.:.:.:.:.:.	.:.:.:.:.:.	.:.:.:.:.:.	.:.:.:.:.:.	.:.:.:.:.:.	.:.:.:.:.:.	.:.:.:.:.:.	.:.:.:.:.:.	.:.:.:.:.:.	.:.:.:.:.:.	.:.:.:.:.:.	.:.:.:.:.:.	.:.:.:.:.:.	.:.:.:.:.:.	.:.:.:.:.:.	.:.:.:.:.:.	.:.:.:.:.:.	.:.:.:.:.:.	.:.:.:.:.:.	.:.:.:.:.:.	.:.:.:.:.:.	.:.:.:.:.:.	.:.:.:.:.:.	.:.:.:.:.:.	.:.:.:.:.:.	.:.:.:.:.:.	.:.:.:.:.:.	.:.:.:.:.:.	.:.:.:.:.:.	.:.:.:.:.:.	.:.:.:.:.:.	.:.:.:.:.:.	.:.:.:.:.:.	.:.:.:.:.:.	.:.:.:.:.:.	.:.:.:.:.:.	.:.:.:.:.:.	.:.:.:.:.:.	.:.:.:.:.:.	.:.:.:.:.:.	.:.:.:.:.:.	.:.:.:.:.:.	.:.:.:.:.:.	.:.:.:.:.:.	.:.:.:.:.:.	.:.:.:.:.:.	.:.:.:.:.:.	.:.:.:.:.:.	.:.:.:.:.:.	.:.:.:.:.:.	.:.:.:.:.:.	.:.:.:.:.:.	.:.:.:.:.:.	.:.:.:.:.:.	.:.:.:.:.:.	.:.:.:.:.:.	.:.:.:.:.:.	.:.:.:.:.:.	.:.:.:.:.:.	.:.:.:.:.:.	.:.:.:.:.:.	.:.:.:.:.:.	.:.:.:.:.:.	.:.:.:.:.:.	.:.:.:.:.:.	.:.:.:.:.:.	.:.:.:.:.:.	.:.:.:.:.:.	.:.:.:.:.:.	.:.:.:.:.:.	.:.:.:.:.:.	.:.:.:.:.:.	.:.:.:.:.:.	.:.:.:.:.:.	.:.:.:.:.:.	.:.:.:.:.:.	.:.:.:.:.:.	.:.:.:.:.:.	.:.:.:.:.:.	.:.:.:.:.:.	.:.:.:.:.:.	.:.:.:.:.:.	.:.:.:.:.:.	.:.:.:.:.:.	.:.:.:.:.:.	.:.:.:.:.:.	.:.:.:.:.:.	.:.:.:.:.:.	.:.:.:.:.:.	.:.:.:.:.:.	.:.:.:.:.:.	.:.:.:.:.:.	.:.:.:.:.:.	.:.:.:.:.:.	.:.:.:.:.:.	1:180847:8:0:49:2	.:.:.:.:.:.	.:.:.:.:.:.	.:.:.:.:.:.	.:.:.:.:.:.	.:.:.:.:.:.	.:.:.:.:.:.	.:.:.:.:.:.	.:.:.:.:.:.	.:.:.:.:.:.	.:.:.:.:.:.	.:.:.:.:.:.	.:.:.:.:.:.	.:.:.:.:.:.	.:.:.:.:.:.	.:.:.:.:.:.	.:.:.:.:.:.	.:.:.:.:.:.	.:.:.:.:.:.	.:.:.:.:.:.	.:.:.:.:.:.	.:.:.:.:.:.	.:.:.:.:.:.	.:.:.:.:.:.	.:.:.:.:.:.	.:.:.:.:.:.	.:.:.:.:.:.	.:.:.:.:.:.	.:.:.:.:.:.	.:.:.:.:.:.	.:.:.:.:.:.	.:.:.:.:.:.	.:.:.:.:.:.	.:.:.:.:.:.	.:.:.:.:.:.	.:.:.:.:.:.	.:.:.:.:.:.	.:.:.:.:.:.	.:.:.:.:.:.	.:.:.:.:.:.	.:.:.:.:.:.	.:.:.:.:.:.	.:.:.:.:.:.	.:.:.:.:.:.	.:.:.:.:.:.	.:.:.:.:.:.	.:.:.:.:.:.	.:.:.:.:.:.	.:.:.:.:.:.	.:.:.:.:.:.	.:.:.:.:.:.	.:.:.:.:.:.	.:.:.:.:.:.	.:.:.:.:.:.	.:.:.:.:.:.	.:.:.:.:.:.	.:.:.:.:.:.	.:.:.:.:.:.	.:.:.:.:.:.	.:.:.:.:.:.	.:.:.:.:.:.	.:.:.:.:.:.	.:.:.:.:.:.	.:.:.:.:.:.	.:.:.:.:.:.	.:.:.:.:.:.	.:.:.:.:.:.	.:.:.:.:.:.	.:.:.:.:.:.	.:.:.:.:.:.	.:.:.:.:.:.	.:.:.:.:.:.	.:.:.:.:.:.	.:.:.:.:.:.	.:.:.:.:.:.	.:.:.:.:.:.	.:.:.:.:.:.	.:.:.:.:.:.	.:.:.:.:.:.	.:.:.:.:.:.	.:.:.:.:.:.	.:.:.:.:.:.	.:.:.:.:.:.	.:.:.:.:.:.	.:.:.:.:.:.	.:.:.:.:.:.	.:.:.:.:.:.	.:.:.:.:.:.	.:.:.:.:.:.	.:.:.:.:.:.	.:.:.:.:.:.	.:.:.:.:.:.	.:.:.:.:.:.	.:.:.:.:.:.	.:.:.:.:.:.	.:.:.:.:.:.	.:.:.:.:.:.	.:.:.:.:.:.	.:.:.:.:.:.	.:.:.:.:.:.	.:.:.:.:.:.	.:.:.:.:.:.	.:.:.:.:.:.	.:.:.:.:.:.	.:.:.:.:.:.	.:.:.:.:.:.	.:.:.:.:.:.	.:.:.:.:.:.	.:.:.:.:.:.	.:.:.:.:.:.	.:.:.:.:.:.	.:.:.:.:.:.	.:.:.:.:.:.	.:.:.:.:.:.	.:.:.:.:.:.	.:.:.:.:.:.	.:.:.:.:.:.	.:.:.:.:.:.	.:.:.:.:.:.	.:.:.:.:.:.	.:.:.:.:.:.	.:.:.:.:.:.	.:.:.:.:.:.	.:.:.:.:.:.	.:.:.:.:.:.	.:.:.:.:.:.	.:.:.:.:.:.	.:.:.:.:.:.	.:.:.:.:.:.	.:.:.:.:.:.	.:.:.:.:.:.	.:.:.:.:.:.	.:.:.:.:.:.	.:.:.:.:.:.	.:.:.:.:.:.	.:.:.:.:.:.	.:.:.:.:.:.	.:.:.:.:.:.	.:.:.:.:.:.	.:.:.:.:.:.	.:.:.:.:.:.	.:.:.:.:.:.	.:.:.:.:.:.	.:.:.:.:.:.	.:.:.:.:.:.	.:.:.:.:.:.	.:.:.:.:.:.	.:.:.:.:.:.	.:.:.:.:.:.	.:.:.:.:.:.	.:.:.:.:.:.	.:.:.:.:.:.	.:.:.:.:.:.	.:.:.:.:.:.	.:.:.:.:.:.	.:.:.:.:.:.	.:.:.:.:.:.	.:.:.:.:.:.	.:.:.:.:.:.	.:.:.:.:.:.	.:.:.:.:.:.	.:.:.:.:.:.	.:.:.:.:.:.	.:.:.:.:.:.	.:.:.:.:.:.	.:.:.:.:.:.	.:.:.:.:.:.	.:.:.:.:.:.	.:.:.:.:.:.	.:.:.:.:.:.	.:.:.:.:.:.	.:.:.:.:.:.	.:.:.:.:.:.	.:.:.:.:.:.	.:.:.:.:.:.	.:.:.:.:.:.	.:.:.:.:.:.	.:.:.:.:.:.	.:.:.:.:.:.	.:.:.:.:.:.	.:.:.:.:.:.	.:.:.:.:.:.	.:.:.:.:.:.	.:.:.:.:.:.	.:.:.:.:.:.	.:.:.:.:.:.	.:.:.:.:.:.	.:.:.:.:.:.	.:.:.:.:.:.	.:.:.:.:.:.	.:.:.:.:.:.	.:.:.:.:.:.	.:.:.:.:.:.	.:.:.:.:.:.	.:.:.:.:.:.	.:.:.:.:.:.	.:.:.:.:.:.	.:.:.:.:.:.	.:.:.:.:.:.	.:.:.:.:.:.	.:.:.:.:.:.	.:.:.:.:.:.	.:.:.:.:.:.	.:.:.:.:.:.	.:.:.:.:.:.	.:.:.:.:.:.	.:.:.:.:.:.	.:.:.:.:.:.	.:.:.:.:.:.	.:.:.:.:.:.	.:.:.:.:.:.	.:.:.:.:.:.	.:.:.:.:.:.	.:.:.:.:.:.	.:.:.:.:.:.	.:.:.:.:.:.	.:.:.:.:.:.	.:.:.:.:.:.	.:.:.:.:.:.	.:.:.:.:.:.	.:.:.:.:.:.	.:.:.:.:.:.	.:.:.:.:.:.	.:.:.:.:.:.	.:.:.:.:.:.	.:.:.:.:.:.	.:.:.:.:.:.	.:.:.:.:.:.	.:.:.:.:.:.	.:.:.:.:.:.	.:.:.:.:.:.	.:.:.:.:.:.	.:.:.:.:.:.	.:.:.:.:.:.	.:.:.:.:.:.	.:.:.:.:.:.	.:.:.:.:.:.	.:.:.:.:.:.	.:.:.:.:.:.	.:.:.:.:.:.	.:.:.:.:.:.	.:.:.:.:.:.	.:.:.:.:.:.	.:.:.:.:.:.	.:.:.:.:.:.	.:.:.:.:.:.	.:.:.:.:.:.	.:.:.:.:.:.	.:.:.:.:.:.	.:.:.:.:.:.	.:.:.:.:.:.	.:.:.:.:.:.	.:.:.:.:.:.	.:.:.:.:.:.	.:.:.:.:.:.	.:.:.:.:.:.	.:.:.:.:.:.	.:.:.:.:.:.	.:.:.:.:.:.	.:.:.:.:.:.	.:.:.:.:.:.	.:.:.:.:.:.	.:.:.:.:.:.	.:.:.:.:.:.	.:.:.:.:.:.	.:.:.:.:.:.	.:.:.:.:.:.	.:.:.:.:.:.	.:.:.:.:.:.	.:.:.:.:.:.	.:.:.:.:.:.	.:.:.:.:.:.	.:.:.:.:.:.	.:.:.:.:.:.	.:.:.:.:.:.	.:.:.:.:.:.	.:.:.:.:.:.	.:.:.:.:.:.	.:.:.:.:.:.	.:.:.:.:.:.	.:.:.:.:.:.	.:.:.:.:.:.	.:.:.:.:.:.	.:.:.:.:.:.	.:.:.:.:.:.	.:.:.:.:.:.	.:.:.:.:.:.	.:.:.:.:.:.	.:.:.:.:.:.	.:.:.:.:.:.	.:.:.:.:.:.	.:.:.:.:.:.	.:.:.:.:.:.	.:.:.:.:.:.	.:.:.:.:.:.	.:.:.:.:.:.	.:.:.:.:.:.	.:.:.:.:.:.	.:.:.:.:.:.	.:.:.:.:.:.	.:.:.:.:.:.	.:.:.:.:.:.	.:.:.:.:.:.	.:.:.:.:.:.	.:.:.:.:.:.	.:.:.:.:.:.	.:.:.:.:.:.	.:.:.:.:.:.	.:.:.:.:.:.	.:.:.:.:.:.	.:.:.:.:.:.	.:.:.:.:.:.	.:.:.:.:.:.	.:.:.:.:.:.	.:.:.:.:.:.	.:.:.:.:.:.	.:.:.:.:.:.	.:.:.:.:.:.	.:.:.:.:.:.	.:.:.:.:.:.	.:.:.:.:.:.	.:.:.:.:.:.	.:.:.:.:.:.	.:.:.:.:.:.	.:.:.:.:.:.	.:.:.:.:.:.	.:.:.:.:.:.	.:.:.:.:.:.	.:.:.:.:.:.	.:.:.:.:.:.	.:.:.:.:.:.	.:.:.:.:.:.	.:.:.:.:.:.	.:.:.:.:.:.	.:.:.:.:.:.	.:.:.:.:.:.	.:.:.:.:.:.	.:.:.:.:.:.	.:.:.:.:.:.	.:.:.:.:.:.	.:.:.:.:.:.	.:.:.:.:.:.	.:.:.:.:.:.	.:.:.:.:.:.	.:.:.:.:.:.	.:.:.:.:.:.	.:.:.:.:.:.	.:.:.:.:.:.	.:.:.:.:.:.	.:.:.:.:.:.	.:.:.:.:.:.	.:.:.:.:.:.	.:.:.:.:.:.	.:.:.:.:.:.	.:.:.:.:.:.	.:.:.:.:.:.	.:.:.:.:.:.	.:.:.:.:.:.	.:.:.:.:.:.	.:.:.:.:.:.	.:.:.:.:.:.	.:.:.:.:.:.	.:.:.:.:.:.	.:.:.:.:.:.	.:.:.:.:.:.	.:.:.:.:.:.	.:.:.:.:.:.	.:.:.:.:.:.	.:.:.:.:.:.	.:.:.:.:.:.	.:.:.:.:.:.	.:.:.:.:.:.	.:.:.:.:.:.	.:.:.:.:.:.	.:.:.:.:.:.	.:.:.:.:.:.	.:.:.:.:.:.	.:.:.:.:.:.	.:.:.:.:.:.	.:.:.:.:.:.	.:.:.:.:.:.	.:.:.:.:.:.	.:.:.:.:.:.	.:.:.:.:.:.	.:.:.:.:.:.	.:.:.:.:.:.	.:.:.:.:.:.	.:.:.:.:.:.	.:.:.:.:.:.	.:.:.:.:.:.	.:.:.:.:.:.	.:.:.:.:.:.	.:.:.:.:.:.	.:.:.:.:.:.	.:.:.:.:.:.	.:.:.:.:.:.	.:.:.:.:.:.	.:.:.:.:.:.	.:.:.:.:.:.	.:.:.:.:.:.	.:.:.:.:.:.	.:.:.:.:.:.	.:.:.:.:.:.	.:.:.:.:.:.	.:.:.:.:.:.	.:.:.:.:.:.	.:.:.:.:.:.	.:.:.:.:.:.	.:.:.:.:.:.	.:.:.:.:.:.	.:.:.:.:.:.	.:.:.:.:.:.	.:.:.:.:.:.	.:.:.:.:.:.	.:.:.:.:.:.	.:.:.:.:.:.	.:.:.:.:.:.	.:.:.:.:.:.	.:.:.:.:.:.	.:.:.:.:.:.	.:.:.:.:.:.	.:.:.:.:.:.	.:.:.:.:.:.	.:.:.:.:.:.	.:.:.:.:.:.	.:.:.:.:.:.	.:.:.:.:.:.	.:.:.:.:.:.	.:.:.:.:.:.	.:.:.:.:.:.	.:.:.:.:.:.	.:.:.:.:.:.	.:.:.:.:.:.	.:.:.:.:.:.	.:.:.:.:.:.	.:.:.:.:.:.	.:.:.:.:.:.	.:.:.:.:.:.	.:.:.:.:.:.	.:.:.:.:.:.	.:.:.:.:.:.	.:.:.:.:.:.	.:.:.:.:.:.	.:.:.:.:.:.	.:.:.:.:.:.	.:.:.:.:.:.	.:.:.:.:.:.	.:.:.:.:.:.	.:.:.:.:.:.	.:.:.:.:.:.	.:.:.:.:.:.	.:.:.:.:.:.	.:.:.:.:.:.	.:.:.:.:.:.	.:.:.:.:.:.	.:.:.:.:.:.	.:.:.:.:.:.	.:.:.:.:.:.	.:.:.:.:.:.	.:.:.:.:.:.	.:.:.:.:.:.	.:.:.:.:.:.	.:.:.:.:.:.	.:.:.:.:.:.	.:.:.:.:.:.	.:.:.:.:.:.	.:.:.:.:.:.	.:.:.:.:.:.	.:.:.:.:.:.	.:.:.:.:.:.	.:.:.:.:.:.	.:.:.:.:.:.	.:.:.:.:.:.	.:.:.:.:.:.	.:.:.:.:.:.	.:.:.:.:.:.	.:.:.:.:.:.	.:.:.:.:.:.	.:.:.:.:.:.	.:.:.:.:.:.	.:.:.:.:.:.	.:.:.:.:.:.	.:.:.:.:.:.	.:.:.:.:.:.	.:.:.:.:.:.	.:.:.:.:.:.	.:.:.:.:.:.	.:.:.:.:.:.	.:.:.:.:.:.	.:.:.:.:.:.	.:.:.:.:.:.	.:.:.:.:.:.	.:.:.:.:.:.	.:.:.:.:.:.	.:.:.:.:.:.	.:.:.:.:.:.	.:.:.:.:.:.	.:.:.:.:.:.	.:.:.:.:.:.	.:.:.:.:.:.	.:.:.:.:.:.	.:.:.:.:.:.	.:.:.:.:.:.	.:.:.:.:.:.	.:.:.:.:.:.	.:.:.:.:.:.	.:.:.:.:.:.	.:.:.:.:.:.	.:.:.:.:.:.	.:.:.:.:.:.	.:.:.:.:.:.	.:.:.:.:.:.	.:.:.:.:.:.	.:.:.:.:.:.	.:.:.:.:.:.	.:.:.:.:.:.	.:.:.:.:.:.	.:.:.:.:.:.	.:.:.:.:.:.	.:.:.:.:.:.	.:.:.:.:.:.	.:.:.:.:.:.	.:.:.:.:.:.	.:.:.:.:.:.	.:.:.:.:.:.	.:.:.:.:.:.	.:.:.:.:.:.	.:.:.:.:.:.	.:.:.:.:.:.	.:.:.:.:.:.	.:.:.:.:.:.	.:.:.:.:.:.	.:.:.:.:.:.	.:.:.:.:.:.	.:.:.:.:.:.	.:.:.:.:.:.	.:.:.:.:.:.	.:.:.:.:.:.	.:.:.:.:.:.	.:.:.:.:.:.	.:.:.:.:.:.	.:.:.:.:.:.	.:.:.:.:.:.	.:.:.:.:.:.	.:.:.:.:.:.	.:.:.:.:.:.	.:.:.:.:.:.	.:.:.:.:.:.	.:.:.:.:.:.	.:.:.:.:.:.	.:.:.:.:.:.	.:.:.:.:.:.	.:.:.:.:.:.	.:.:.:.:.:.	.:.:.:.:.:.	.:.:.:.:.:.	.:.:.:.:.:.	.:.:.:.:.:.	.:.:.:.:.:.	.:.:.:.:.:.	.:.:.:.:.:.	.:.:.:.:.:.	.:.:.:.:.:.	.:.:.:.:.:.	.:.:.:.:.:.	.:.:.:.:.:.	.:.:.:.:.:.	.:.:.:.:.:.	.:.:.:.:.:.	.:.:.:.:.:.	.:.:.:.:.:.	.:.:.:.:.:.	.:.:.:.:.:.	.:.:.:.:.:.	.:.:.:.:.:.	.:.:.:.:.:.	.:.:.:.:.:.	.:.:.:.:.:.	.:.:.:.:.:.	.:.:.:.:.:.	.:.:.:.:.:.	.:.:.:.:.:.	.:.:.:.:.:.	.:.:.:.:.:.	.:.:.:.:.:.	.:.:.:.:.:.	.:.:.:.:.:.	.:.:.:.:.:.	.:.:.:.:.:.	.:.:.:.:.:.	.:.:.:.:.:.	.:.:.:.:.:.	.:.:.:.:.:.	.:.:.:.:.:.	.:.:.:.:.:.	.:.:.:.:.:.	.:.:.:.:.:.	.:.:.:.:.:.	.:.:.:.:.:.	.:.:.:.:.:.	.:.:.:.:.:.	.:.:.:.:.:.	.:.:.:.:.:.	.:.:.:.:.:.	.:.:.:.:.:.	.:.:.:.:.:.	.:.:.:.:.:.	.:.:.:.:.:.	.:.:.:.:.:.	.:.:.:.:.:.	.:.:.:.:.:.	.:.:.:.:.:.	.:.:.:.:.:.	.:.:.:.:.:.	.:.:.:.:.:.	.:.:.:.:.:.	.:.:.:.:.:.	.:.:.:.:.:.	.:.:.:.:.:.	.:.:.:.:.:.	.:.:.:.:.:.	.:.:.:.:.:.	.:.:.:.:.:.	.:.:.:.:.:.	.:.:.:.:.:.	.:.:.:.:.:.	.:.:.:.:.:.	.:.:.:.:.:.	.:.:.:.:.:.	.:.:.:.:.:.	.:.:.:.:.:.	.:.:.:.:.:.	.:.:.:.:.:.	.:.:.:.:.:.	.:.:.:.:.:.	.:.:.:.:.:.	.:.:.:.:.:.	.:.:.:.:.:.	.:.:.:.:.:.	.:.:.:.:.:.	.:.:.:.:.:.	.:.:.:.:.:.	.:.:.:.:.:.	.:.:.:.:.:.	.:.:.:.:.:.	.:.:.:.:.:.	.:.:.:.:.:.	.:.:.:.:.:.	.:.:.:.:.:.	.:.:.:.:.:.	.:.:.:.:.:.	.:.:.:.:.:.	.:.:.:.:.:.	.:.:.:.:.:.	.:.:.:.:.:.	.:.:.:.:.:.	.:.:.:.:.:.	.:.:.:.:.:.	.:.:.:.:.:.	.:.:.:.:.:.	.:.:.:.:.:.	.:.:.:.:.:.	.:.:.:.:.:.	.:.:.:.:.:.	.:.:.:.:.:.	.:.:.:.:.:.	.:.:.:.:.:.	.:.:.:.:.:.	.:.:.:.:.:.	.:.:.:.:.:.	.:.:.:.:.:.	.:.:.:.:.:.	.:.:.:.:.:.	.:.:.:.:.:.	.:.:.:.:.:.	.:.:.:.:.:.	.:.:.:.:.:.	.:.:.:.:.:.	.:.:.:.:.:.	.:.:.:.:.:.	.:.:.:.:.:.	.:.:.:.:.:.	.:.:.:.:.:.	.:.:.:.:.:.	.:.:.:.:.:.	.:.:.:.:.:.	.:.:.:.:.:.	.:.:.:.:.:.	.:.:.:.:.:.	.:.:.:.:.:.	.:.:.:.:.:.	.:.:.:.:.:.	.:.:.:.:.:.	.:.:.:.:.:.	.:.:.:.:.:.	.:.:.:.:.:.	.:.:.:.:.:.	.:.:.:.:.:.	.:.:.:.:.:.	.:.:.:.:.:.	.:.:.:.:.:.	.:.:.:.:.:.	.:.:.:.:.:.	.:.:.:.:.:.	.:.:.:.:.:.	.:.:.:.:.:.	.:.:.:.:.:.	.:.:.:.:.:.	.:.:.:.:.:.	.:.:.:.:.:.	.:.:.:.:.:.	.:.:.:.:.:.	.:.:.:.:.:.	.:.:.:.:.:.	.:.:.:.:.:.	.:.:.:.:.:.	.:.:.:.:.:.	.:.:.:.:.:.	.:.:.:.:.:.	.:.:.:.:.:.	.:.:.:.:.:.	.:.:.:.:.:.	.:.:.:.:.:.	.:.:.:.:.:.	.:.:.:.:.:.	.:.:.:.:.:.	.:.:.:.:.:.	.:.:.:.:.:.	.:.:.:.:.:.	.:.:.:.:.:.	.:.:.:.:.:.	.:.:.:.:.:.	.:.:.:.:.:.	.:.:.:.:.:.	.:.:.:.:.:.	.:.:.:.:.:.	.:.:.:.:.:.	.:.:.:.:.:.	.:.:.:.:.:.	.:.:.:.:.:.	.:.:.:.:.:.	.:.:.:.:.:.	.:.:.:.:.:.	.:.:.:.:.:.	.:.:.:.:.:.	.:.:.:.:.:.	.:.:.:.:.:.	.:.:.:.:.:.	.:.:.:.:.:.	.:.:.:.:.:.	.:.:.:.:.:.	.:.:.:.:.:.	.:.:.:.:.:.	.:.:.:.:.:.	.:.:.:.:.:.	.:.:.:.:.:.	.:.:.:.:.:.	.:.:.:.:.:.	.:.:.:.:.:.	.:.:.:.:.:.	.:.:.:.:.:.	.:.:.:.:.:.	.:.:.:.:.:.	.:.:.:.:.:.	.:.:.:.:.:.	.:.:.:.:.:.	.:.:.:.:.:.	.:.:.:.:.:.	.:.:.:.:.:.	.:.:.:.:.:.	.:.:.:.:.:.
chrI	180845	.	T	<INS:ME>	.	PASS	SVTYPE=INS;STRAND=-;FAMILY=TY2	GT:END:RIGHT_JUNCTION_READS:LEFT_JUNCTION_READS:RIGHT_SUPPORT_READS:LEFT_SUPPORT_READS	1:180847:19:0:54:36	1:180847:19:0:39:17	1:180847:41:0:20:10	.:.:.:.:.:.	1:180847:12:0:9:9	.:.:.:.:.:.	1:180847:31:0:33:14	.:.:.:.:.:.	1:180847:25:0:50:12	.:.:.:.:.:.	1:180847:15:0:23:1	.:.:.:.:.:.	1:180847:23:0:8:11	.:.:.:.:.:.	1:180847:38:0:25:14	.:.:.:.:.:.	.:.:.:.:.:.	.:.:.:.:.:.	.:.:.:.:.:.	1:180847:22:0:20:1	.:.:.:.:.:.	.:.:.:.:.:.	.:.:.:.:.:.	.:.:.:.:.:.	.:.:.:.:.:.	.:.:.:.:.:.	1:180847:47:0:63:21	.:.:.:.:.:.	.:.:.:.:.:.	.:.:.:.:.:.	.:.:.:.:.:.	.:.:.:.:.:.	.:.:.:.:.:.	.:.:.:.:.:.	.:.:.:.:.:.	.:.:.:.:.:.	1:180847:9:0:1:4	.:.:.:.:.:.	.:.:.:.:.:.	.:.:.:.:.:.	.:.:.:.:.:.	1:180847:40:0:52:37	1:180847:18:0:43:7	.:.:.:.:.:.	.:.:.:.:.:.	.:.:.:.:.:.	.:.:.:.:.:.	.:.:.:.:.:.	.:.:.:.:.:.	1:180847:34:0:26:12	1:180847:43:0:20:20	1:180847:35:0:74:14	.:.:.:.:.:.	.:.:.:.:.:.	1:180847:15:0:38:12	.:.:.:.:.:.	.:.:.:.:.:.	.:.:.:.:.:.	.:.:.:.:.:.	.:.:.:.:.:.	1:180847:33:0:26:14	.:.:.:.:.:.	.:.:.:.:.:.	.:.:.:.:.:.	1:180847:17:0:11:8	.:.:.:.:.:.	.:.:.:.:.:.	.:.:.:.:.:.	.:.:.:.:.:.	1:180847:8:0:23:8	.:.:.:.:.:.	1:180847:13:0:8:3	1:180847:23:0:17:9	.:.:.:.:.:.	.:.:.:.:.:.	.:.:.:.:.:.	.:.:.:.:.:.	.:.:.:.:.:.	.:.:.:.:.:.	.:.:.:.:.:.	.:.:.:.:.:.	1:180847:49:0:23:13	.:.:.:.:.:.	.:.:.:.:.:.	.:.:.:.:.:.	.:.:.:.:.:.	.:.:.:.:.:.	.:.:.:.:.:.	1:180847:36:0:20:6	.:.:.:.:.:.	.:.:.:.:.:.	1:180847:23:0:31:3	.:.:.:.:.:.	.:.:.:.:.:.	.:.:.:.:.:.	.:.:.:.:.:.	.:.:.:.:.:.	1:180847:40:0:36:22	.:.:.:.:.:.	1:180847:12:0:7:5	1:180847:20:0:13:1	.:.:.:.:.:.	.:.:.:.:.:.	.:.:.:.:.:.	1:180847:12:0:58:5	.:.:.:.:.:.	.:.:.:.:.:.	.:.:.:.:.:.	.:.:.:.:.:.	.:.:.:.:.:.	.:.:.:.:.:.	.:.:.:.:.:.	.:.:.:.:.:.	.:.:.:.:.:.	1:180847:8:0:5:3	.:.:.:.:.:.	.:.:.:.:.:.	.:.:.:.:.:.	1:180847:22:0:69:57	1:180847:24:0:15:7	.:.:.:.:.:.	.:.:.:.:.:.	.:.:.:.:.:.	1:180847:17:0:22:2	.:.:.:.:.:.	.:.:.:.:.:.	.:.:.:.:.:.	.:.:.:.:.:.	1:180847:15:0:5:10	.:.:.:.:.:.	1:180847:32:0:25:26	.:.:.:.:.:.	1:180847:15:0:23:14	.:.:.:.:.:.	.:.:.:.:.:.	1:180847:48:0:25:33	.:.:.:.:.:.	.:.:.:.:.:.	1:180847:29:0:36:25	.:.:.:.:.:.	.:.:.:.:.:.	.:.:.:.:.:.	.:.:.:.:.:.	.:.:.:.:.:.	.:.:.:.:.:.	.:.:.:.:.:.	.:.:.:.:.:.	.:.:.:.:.:.	.:.:.:.:.:.	.:.:.:.:.:.	.:.:.:.:.:.	.:.:.:.:.:.	.:.:.:.:.:.	.:.:.:.:.:.	.:.:.:.:.:.	.:.:.:.:.:.	.:.:.:.:.:.	.:.:.:.:.:.	1:180847:29:0:29:1	.:.:.:.:.:.	.:.:.:.:.:.	.:.:.:.:.:.	.:.:.:.:.:.	.:.:.:.:.:.	.:.:.:.:.:.	.:.:.:.:.:.	.:.:.:.:.:.	.:.:.:.:.:.	.:.:.:.:.:.	1:180847:45:0:45:41	.:.:.:.:.:.	.:.:.:.:.:.	.:.:.:.:.:.	.:.:.:.:.:.	.:.:.:.:.:.	1:180847:45:0:34:22	.:.:.:.:.:.	.:.:.:.:.:.	.:.:.:.:.:.	.:.:.:.:.:.	.:.:.:.:.:.	.:.:.:.:.:.	.:.:.:.:.:.	1:180847:15:0:14:5	.:.:.:.:.:.	.:.:.:.:.:.	.:.:.:.:.:.	.:.:.:.:.:.	.:.:.:.:.:.	1:180847:28:0:27:10	.:.:.:.:.:.	1:180847:15:0:20:10	1:180847:16:0:34:16	.:.:.:.:.:.	.:.:.:.:.:.	.:.:.:.:.:.	.:.:.:.:.:.	.:.:.:.:.:.	.:.:.:.:.:.	1:180847:31:0:12:10	.:.:.:.:.:.	.:.:.:.:.:.	.:.:.:.:.:.	.:.:.:.:.:.	1:180847:37:0:23:17	.:.:.:.:.:.	.:.:.:.:.:.	.:.:.:.:.:.	.:.:.:.:.:.	.:.:.:.:.:.	1:180847:14:0:20:9	.:.:.:.:.:.	.:.:.:.:.:.	.:.:.:.:.:.	.:.:.:.:.:.	.:.:.:.:.:.	.:.:.:.:.:.	.:.:.:.:.:.	.:.:.:.:.:.	.:.:.:.:.:.	.:.:.:.:.:.	.:.:.:.:.:.	.:.:.:.:.:.	.:.:.:.:.:.	.:.:.:.:.:.	.:.:.:.:.:.	1:180847:29:0:20:23	.:.:.:.:.:.	1:180847:27:0:43:3	1:180847:56:0:35:31	1:180849:16:3:58:14	1:180847:29:0:20:10	1:180847:13:0:44:5	.:.:.:.:.:.	.:.:.:.:.:.	.:.:.:.:.:.	.:.:.:.:.:.	.:.:.:.:.:.	.:.:.:.:.:.	.:.:.:.:.:.	.:.:.:.:.:.	.:.:.:.:.:.	.:.:.:.:.:.	.:.:.:.:.:.	.:.:.:.:.:.	1:180847:27:0:18:1	.:.:.:.:.:.	.:.:.:.:.:.	.:.:.:.:.:.	.:.:.:.:.:.	.:.:.:.:.:.	.:.:.:.:.:.	.:.:.:.:.:.	.:.:.:.:.:.	.:.:.:.:.:.	.:.:.:.:.:.	.:.:.:.:.:.	.:.:.:.:.:.	1:180847:33:0:15:15	.:.:.:.:.:.	.:.:.:.:.:.	.:.:.:.:.:.	1:180847:9:0:8:2	.:.:.:.:.:.	.:.:.:.:.:.	1:180847:31:0:21:4	.:.:.:.:.:.	.:.:.:.:.:.	.:.:.:.:.:.	.:.:.:.:.:.	.:.:.:.:.:.	.:.:.:.:.:.	.:.:.:.:.:.	.:.:.:.:.:.	.:.:.:.:.:.	.:.:.:.:.:.	1:180847:3:0:4:4	.:.:.:.:.:.	.:.:.:.:.:.	.:.:.:.:.:.	.:.:.:.:.:.	.:.:.:.:.:.	1:180847:34:0:29:21	.:.:.:.:.:.	.:.:.:.:.:.	.:.:.:.:.:.	1:180847:8:0:60:14	.:.:.:.:.:.	.:.:.:.:.:.	1:180847:17:0:16:1	.:.:.:.:.:.	.:.:.:.:.:.	.:.:.:.:.:.	1:180847:38:0:65:21	.:.:.:.:.:.	.:.:.:.:.:.	.:.:.:.:.:.	.:.:.:.:.:.	1:180847:37:0:29:3	.:.:.:.:.:.	.:.:.:.:.:.	.:.:.:.:.:.	1:180847:31:0:20:15	1:180847:39:0:40:25	.:.:.:.:.:.	1:180847:40:0:36:27	.:.:.:.:.:.	.:.:.:.:.:.	.:.:.:.:.:.	.:.:.:.:.:.	.:.:.:.:.:.	.:.:.:.:.:.	1:180847:27:0:22:4	.:.:.:.:.:.	1:180847:14:0:29:10	.:.:.:.:.:.	.:.:.:.:.:.	.:.:.:.:.:.	.:.:.:.:.:.	.:.:.:.:.:.	.:.:.:.:.:.	.:.:.:.:.:.	.:.:.:.:.:.	.:.:.:.:.:.	.:.:.:.:.:.	.:.:.:.:.:.	.:.:.:.:.:.	.:.:.:.:.:.	.:.:.:.:.:.	.:.:.:.:.:.	.:.:.:.:.:.	.:.:.:.:.:.	.:.:.:.:.:.	1:180847:13:0:14:9	.:.:.:.:.:.	1:180847:25:0:58:14	1:180847:28:0:18:8	.:.:.:.:.:.	.:.:.:.:.:.	.:.:.:.:.:.	1:180847:13:0:18:8	.:.:.:.:.:.	1:180847:9:0:53:3	1:180847:38:0:48:5	.:.:.:.:.:.	.:.:.:.:.:.	.:.:.:.:.:.	.:.:.:.:.:.	.:.:.:.:.:.	1:180847:10:0:13:6	1:180847:18:0:36:7	.:.:.:.:.:.	.:.:.:.:.:.	.:.:.:.:.:.	.:.:.:.:.:.	.:.:.:.:.:.	1:180847:19:0:6:4	.:.:.:.:.:.	.:.:.:.:.:.	.:.:.:.:.:.	.:.:.:.:.:.	1:180847:21:0:39:5	.:.:.:.:.:.	.:.:.:.:.:.	.:.:.:.:.:.	.:.:.:.:.:.	.:.:.:.:.:.	.:.:.:.:.:.	.:.:.:.:.:.	1:180847:43:0:40:36	.:.:.:.:.:.	.:.:.:.:.:.	1:180847:13:0:4:7	.:.:.:.:.:.	.:.:.:.:.:.	.:.:.:.:.:.	.:.:.:.:.:.	.:.:.:.:.:.	.:.:.:.:.:.	.:.:.:.:.:.	1:180847:20:0:15:13	.:.:.:.:.:.	.:.:.:.:.:.	1:180847:29:0:13:10	.:.:.:.:.:.	.:.:.:.:.:.	1:180847:19:0:22:3	1:180847:17:0:17:8	.:.:.:.:.:.	.:.:.:.:.:.	.:.:.:.:.:.	1:180847:16:0:23:7	.:.:.:.:.:.	.:.:.:.:.:.	.:.:.:.:.:.	.:.:.:.:.:.	.:.:.:.:.:.	.:.:.:.:.:.	.:.:.:.:.:.	1:180847:14:0:58:11	1:180847:12:0:40:7	.:.:.:.:.:.	1:180847:59:0:18:1	.:.:.:.:.:.	1:180847:24:0:45:28	.:.:.:.:.:.	.:.:.:.:.:.	.:.:.:.:.:.	.:.:.:.:.:.	.:.:.:.:.:.	.:.:.:.:.:.	.:.:.:.:.:.	.:.:.:.:.:.	.:.:.:.:.:.	.:.:.:.:.:.	.:.:.:.:.:.	1:180847:43:0:30:26	.:.:.:.:.:.	.:.:.:.:.:.	1:180847:21:0:62:42	.:.:.:.:.:.	.:.:.:.:.:.	.:.:.:.:.:.	.:.:.:.:.:.	.:.:.:.:.:.	.:.:.:.:.:.	1:180847:36:0:34:19	.:.:.:.:.:.	.:.:.:.:.:.	.:.:.:.:.:.	.:.:.:.:.:.	1:180847:17:0:36:1	1:180847:44:0:52:36	.:.:.:.:.:.	.:.:.:.:.:.	.:.:.:.:.:.	.:.:.:.:.:.	.:.:.:.:.:.	.:.:.:.:.:.	.:.:.:.:.:.	.:.:.:.:.:.	.:.:.:.:.:.	.:.:.:.:.:.	.:.:.:.:.:.	.:.:.:.:.:.	.:.:.:.:.:.	.:.:.:.:.:.	1:180847:24:0:23:25	1:180847:30:0:26:21	.:.:.:.:.:.	.:.:.:.:.:.	.:.:.:.:.:.	.:.:.:.:.:.	.:.:.:.:.:.	.:.:.:.:.:.	.:.:.:.:.:.	1:180847:47:0:21:30	.:.:.:.:.:.	.:.:.:.:.:.	.:.:.:.:.:.	.:.:.:.:.:.	.:.:.:.:.:.	.:.:.:.:.:.	1:180847:31:0:69:12	1:180847:10:0:19:8	.:.:.:.:.:.	.:.:.:.:.:.	.:.:.:.:.:.	1:180847:7:0:2:1	.:.:.:.:.:.	.:.:.:.:.:.	.:.:.:.:.:.	.:.:.:.:.:.	.:.:.:.:.:.	.:.:.:.:.:.	.:.:.:.:.:.	.:.:.:.:.:.	.:.:.:.:.:.	.:.:.:.:.:.	1:180847:19:0:33:13	.:.:.:.:.:.	.:.:.:.:.:.	.:.:.:.:.:.	.:.:.:.:.:.	1:180847:6:0:11:4	.:.:.:.:.:.	.:.:.:.:.:.	.:.:.:.:.:.	.:.:.:.:.:.	.:.:.:.:.:.	.:.:.:.:.:.	.:.:.:.:.:.	.:.:.:.:.:.	.:.:.:.:.:.	.:.:.:.:.:.	.:.:.:.:.:.	1:180847:32:0:40:27	1:180847:9:0:5:7	.:.:.:.:.:.	.:.:.:.:.:.	.:.:.:.:.:.	.:.:.:.:.:.	.:.:.:.:.:.	.:.:.:.:.:.	.:.:.:.:.:.	.:.:.:.:.:.	.:.:.:.:.:.	1:180847:17:0:34:26	1:180847:36:0:29:5	.:.:.:.:.:.	1:180847:34:0:54:14	1:180847:51:0:148:42	.:.:.:.:.:.	.:.:.:.:.:.	.:.:.:.:.:.	1:180847:42:0:31:24	.:.:.:.:.:.	.:.:.:.:.:.	.:.:.:.:.:.	1:180847:28:0:52:51	.:.:.:.:.:.	1:180847:23:0:25:12	1:180847:31:0:29:3	1:180847:12:0:9:7	.:.:.:.:.:.	.:.:.:.:.:.	1:180847:27:0:31:11	.:.:.:.:.:.	.:.:.:.:.:.	1:180847:38:0:86:20	.:.:.:.:.:.	.:.:.:.:.:.	.:.:.:.:.:.	1:180847:38:0:26:25	1:180847:25:0:10:20	.:.:.:.:.:.	1:180847:12:0:48:14	.:.:.:.:.:.	.:.:.:.:.:.	1:180847:27:0:46:12	1:180847:23:0:31:8	.:.:.:.:.:.	.:.:.:.:.:.	.:.:.:.:.:.	.:.:.:.:.:.	.:.:.:.:.:.	.:.:.:.:.:.	.:.:.:.:.:.	.:.:.:.:.:.	.:.:.:.:.:.	.:.:.:.:.:.	.:.:.:.:.:.	.:.:.:.:.:.	.:.:.:.:.:.	1:180847:14:0:17:6	.:.:.:.:.:.	.:.:.:.:.:.	.:.:.:.:.:.	1:180847:9:0:5:1	.:.:.:.:.:.	1:180847:39:0:35:25	.:.:.:.:.:.	.:.:.:.:.:.	.:.:.:.:.:.	.:.:.:.:.:.	1:180847:29:0:28:20	.:.:.:.:.:.	.:.:.:.:.:.	.:.:.:.:.:.	.:.:.:.:.:.	.:.:.:.:.:.	.:.:.:.:.:.	.:.:.:.:.:.	.:.:.:.:.:.	1:180847:31:0:42:10	1:180847:41:0:18:2	1:180847:24:0:38:14	.:.:.:.:.:.	1:180847:22:0:36:1	.:.:.:.:.:.	.:.:.:.:.:.	.:.:.:.:.:.	.:.:.:.:.:.	.:.:.:.:.:.	1:180847:10:0:29:13	1:180847:25:0:28:24	.:.:.:.:.:.	.:.:.:.:.:.	.:.:.:.:.:.	.:.:.:.:.:.	.:.:.:.:.:.	.:.:.:.:.:.	.:.:.:.:.:.	.:.:.:.:.:.	.:.:.:.:.:.	.:.:.:.:.:.	.:.:.:.:.:.	.:.:.:.:.:.	.:.:.:.:.:.	1:180847:32:0:18:10	.:.:.:.:.:.	.:.:.:.:.:.	.:.:.:.:.:.	.:.:.:.:.:.	.:.:.:.:.:.	1:180847:9:0:7:5	.:.:.:.:.:.	.:.:.:.:.:.	.:.:.:.:.:.	1:180847:16:0:14:7	1:180847:12:0:13:5	1:180847:28:0:28:14	1:180847:25:0:61:21	1:180847:39:0:45:21	1:180847:11:0:30:7	.:.:.:.:.:.	.:.:.:.:.:.	1:180847:17:0:25:13	.:.:.:.:.:.	.:.:.:.:.:.	.:.:.:.:.:.	.:.:.:.:.:.	.:.:.:.:.:.	.:.:.:.:.:.	.:.:.:.:.:.	.:.:.:.:.:.	.:.:.:.:.:.	1:180847:28:0:35:8	1:180847:14:0:31:9	.:.:.:.:.:.	.:.:.:.:.:.	.:.:.:.:.:.	.:.:.:.:.:.	.:.:.:.:.:.	.:.:.:.:.:.	.:.:.:.:.:.	.:.:.:.:.:.	.:.:.:.:.:.	.:.:.:.:.:.	.:.:.:.:.:.	1:180847:37:0:37:15	.:.:.:.:.:.	.:.:.:.:.:.	1:180847:28:0:16:11	.:.:.:.:.:.	.:.:.:.:.:.	1:180847:37:0:32:21	1:180847:37:0:34:14	1:180847:16:0:29:5	.:.:.:.:.:.	.:.:.:.:.:.	.:.:.:.:.:.	.:.:.:.:.:.	.:.:.:.:.:.	.:.:.:.:.:.	.:.:.:.:.:.	.:.:.:.:.:.	.:.:.:.:.:.	1:180847:39:0:16:7	.:.:.:.:.:.	.:.:.:.:.:.	1:180847:31:0:33:4	.:.:.:.:.:.	.:.:.:.:.:.	.:.:.:.:.:.	.:.:.:.:.:.	1:180847:17:0:40:2	.:.:.:.:.:.	.:.:.:.:.:.	.:.:.:.:.:.	.:.:.:.:.:.	1:180847:34:0:38:13	1:180847:36:0:33:9	1:180847:36:0:20:13	1:180847:13:0:25:11	.:.:.:.:.:.	.:.:.:.:.:.	.:.:.:.:.:.	.:.:.:.:.:.	.:.:.:.:.:.	1:180847:39:0:68:8	.:.:.:.:.:.	1:180847:14:0:25:12	.:.:.:.:.:.	.:.:.:.:.:.	.:.:.:.:.:.	.:.:.:.:.:.	.:.:.:.:.:.	1:180847:39:0:25:16	.:.:.:.:.:.	1:180847:13:0:27:3	.:.:.:.:.:.	.:.:.:.:.:.	.:.:.:.:.:.	1:180847:43:0:47:30	.:.:.:.:.:.	1:180847:17:0:6:8	1:180847:37:0:40:17	.:.:.:.:.:.	.:.:.:.:.:.	.:.:.:.:.:.	.:.:.:.:.:.	.:.:.:.:.:.	.:.:.:.:.:.	.:.:.:.:.:.	.:.:.:.:.:.	.:.:.:.:.:.	.:.:.:.:.:.	.:.:.:.:.:.	1:180847:20:0:46:3	.:.:.:.:.:.	1:180847:25:0:54:22	.:.:.:.:.:.	.:.:.:.:.:.	.:.:.:.:.:.	1:180847:27:0:53:39	.:.:.:.:.:.	1:180847:16:0:5:9	.:.:.:.:.:.	.:.:.:.:.:.	.:.:.:.:.:.	.:.:.:.:.:.	.:.:.:.:.:.	.:.:.:.:.:.	.:.:.:.:.:.	1:180847:30:0:22:13	1:180847:39:0:15:12	1:180847:29:0:36:33	1:180847:13:0:19:4	.:.:.:.:.:.	.:.:.:.:.:.	.:.:.:.:.:.	.:.:.:.:.:.	.:.:.:.:.:.	.:.:.:.:.:.	.:.:.:.:.:.	.:.:.:.:.:.	.:.:.:.:.:.	1:180847:18:0:32:12	1:180847:8:0:38:9	.:.:.:.:.:.	.:.:.:.:.:.	.:.:.:.:.:.	1:180847:22:0:17:6	1:180847:1:0:4:3	.:.:.:.:.:.	.:.:.:.:.:.	1:180847:29:0:11:10	.:.:.:.:.:.	.:.:.:.:.:.	.:.:.:.:.:.	1:180847:34:0:54:33	1:180847:48:0:26:28	.:.:.:.:.:.	.:.:.:.:.:.	.:.:.:.:.:.	.:.:.:.:.:.	.:.:.:.:.:.	.:.:.:.:.:.	.:.:.:.:.:.	.:.:.:.:.:.	.:.:.:.:.:.	.:.:.:.:.:.	.:.:.:.:.:.	.:.:.:.:.:.	.:.:.:.:.:.	1:180847:15:0:19:21	.:.:.:.:.:.	.:.:.:.:.:.	.:.:.:.:.:.	.:.:.:.:.:.	.:.:.:.:.:.	.:.:.:.:.:.	1:180847:17:0:11:7	.:.:.:.:.:.	1:180847:33:0:28:24	.:.:.:.:.:.	.:.:.:.:.:.	1:180847:8:0:27:6	.:.:.:.:.:.	1:180847:19:0:6:12	.:.:.:.:.:.	.:.:.:.:.:.	1:180847:41:0:17:18	.:.:.:.:.:.	.:.:.:.:.:.	.:.:.:.:.:.	.:.:.:.:.:.	.:.:.:.:.:.	.:.:.:.:.:.	.:.:.:.:.:.	.:.:.:.:.:.	.:.:.:.:.:.	.:.:.:.:.:.	1:180847:13:0:20:9	.:.:.:.:.:.	.:.:.:.:.:.	1:180847:32:0:40:9	.:.:.:.:.:.	1:180847:12:0:8:12	.:.:.:.:.:.	.:.:.:.:.:.	.:.:.:.:.:.	.:.:.:.:.:.	1:180847:26:0:36:11	1:180847:37:0:27:25	.:.:.:.:.:.	.:.:.:.:.:.	.:.:.:.:.:.	.:.:.:.:.:.	.:.:.:.:.:.	1:180847:20:0:40:17	.:.:.:.:.:.	.:.:.:.:.:.	.:.:.:.:.:.	.:.:.:.:.:.	.:.:.:.:.:.	.:.:.:.:.:.	.:.:.:.:.:.	.:.:.:.:.:.	.:.:.:.:.:.	.:.:.:.:.:.	.:.:.:.:.:.	1:180847:25:0:24:2	.:.:.:.:.:.	.:.:.:.:.:.	.:.:.:.:.:.	.:.:.:.:.:.	.:.:.:.:.:.	.:.:.:.:.:.	1:180847:38:0:51:16	.:.:.:.:.:.	1:180847:26:0:17:19	.:.:.:.:.:.	.:.:.:.:.:.	.:.:.:.:.:.	.:.:.:.:.:.	1:180847:40:0:24:12	.:.:.:.:.:.	.:.:.:.:.:.	1:180847:19:0:8:8	.:.:.:.:.:.	.:.:.:.:.:.	.:.:.:.:.:.	.:.:.:.:.:.	.:.:.:.:.:.	.:.:.:.:.:.	.:.:.:.:.:.	.:.:.:.:.:.	.:.:.:.:.:.	.:.:.:.:.:.	1:180847:31:0:22:10	.:.:.:.:.:.	.:.:.:.:.:.	.:.:.:.:.:.	.:.:.:.:.:.	.:.:.:.:.:.	.:.:.:.:.:.	.:.:.:.:.:.	.:.:.:.:.:.	1:180847:40:0:14:13	.:.:.:.:.:.	.:.:.:.:.:.	.:.:.:.:.:.	.:.:.:.:.:.	1:180847:8:0:6:7	1:180847:42:0:24:12	1:180847:17:0:15:10	.:.:.:.:.:.	1:180847:26:0:18:18	.:.:.:.:.:.	.:.:.:.:.:.	.:.:.:.:.:.	.:.:.:.:.:.	1:180847:34:0:40:10	.:.:.:.:.:.	.:.:.:.:.:.	.:.:.:.:.:.	.:.:.:.:.:.	.:.:.:.:.:.	.:.:.:.:.:.	1:180847:25:0:36:2	.:.:.:.:.:.	1:180847:15:0:7:7	.:.:.:.:.:.	.:.:.:.:.:.	.:.:.:.:.:.	1:180847:23:0:7:9	.:.:.:.:.:.	1:180847:16:0:26:15	.:.:.:.:.:.	.:.:.:.:.:.	.:.:.:.:.:.	1:180847:22:0:24:7	.:.:.:.:.:.	.:.:.:.:.:.	.:.:.:.:.:.	.:.:.:.:.:.	1:180847:14:0:57:3	.:.:.:.:.:.	.:.:.:.:.:.	.:.:.:.:.:.	1:180847:20:0:18:13	.:.:.:.:.:.	.:.:.:.:.:.	.:.:.:.:.:.	.:.:.:.:.:.	.:.:.:.:.:.	.:.:.:.:.:.	.:.:.:.:.:.	.:.:.:.:.:.	.:.:.:.:.:.	.:.:.:.:.:.	.:.:.:.:.:.	.:.:.:.:.:.	.:.:.:.:.:.	.:.:.:.:.:.	.:.:.:.:.:.	.:.:.:.:.:.	.:.:.:.:.:.	.:.:.:.:.:.	.:.:.:.:.:.	.:.:.:.:.:.	1:180847:29:0:10:3	.:.:.:.:.:.	.:.:.:.:.:.	.:.:.:.:.:.	.:.:.:.:.:.	.:.:.:.:.:.	.:.:.:.:.:.	.:.:.:.:.:.	.:.:.:.:.:.	.:.:.:.:.:.	.:.:.:.:.:.	.:.:.:.:.:.	.:.:.:.:.:.	.:.:.:.:.:.	.:.:.:.:.:.	.:.:.:.:.:.	.:.:.:.:.:.	.:.:.:.:.:.	.:.:.:.:.:.	1:180847:14:0:15:15	.:.:.:.:.:.	.:.:.:.:.:.	.:.:.:.:.:.	.:.:.:.:.:.	.:.:.:.:.:.	1:180847:11:0:15:5	.:.:.:.:.:.	1:180847:15:0:13:13	.:.:.:.:.:.	.:.:.:.:.:.	1:180847:23:0:7:10	.:.:.:.:.:.	.:.:.:.:.:.	.:.:.:.:.:.	.:.:.:.:.:.	1:180847:16:0:6:16	.:.:.:.:.:.	1:180847:34:0:10:13	.:.:.:.:.:.	.:.:.:.:.:.	.:.:.:.:.:.	.:.:.:.:.:.	.:.:.:.:.:.	.:.:.:.:.:.	1:180847:29:0:6:7	.:.:.:.:.:.	.:.:.:.:.:.	.:.:.:.:.:.	.:.:.:.:.:.	1:180847:36:0:13:15	.:.:.:.:.:.	.:.:.:.:.:.	.:.:.:.:.:.	.:.:.:.:.:.	.:.:.:.:.:.	.:.:.:.:.:.	.:.:.:.:.:.	.:.:.:.:.:.	.:.:.:.:.:.	.:.:.:.:.:.	.:.:.:.:.:.	.:.:.:.:.:.	.:.:.:.:.:.	.:.:.:.:.:.	.:.:.:.:.:.	.:.:.:.:.:.	.:.:.:.:.:.	.:.:.:.:.:.	.:.:.:.:.:.	.:.:.:.:.:.	.:.:.:.:.:.	.:.:.:.:.:.	.:.:.:.:.:.	.:.:.:.:.:.	.:.:.:.:.:.	.:.:.:.:.:.	.:.:.:.:.:.	.:.:.:.:.:.	.:.:.:.:.:.	.:.:.:.:.:.	.:.:.:.:.:.	.:.:.:.:.:.	.:.:.:.:.:.	.:.:.:.:.:.	.:.:.:.:.:.	1:180847:21:0:17:18	.:.:.:.:.:.	1:180847:25:0:15:11
chrI	180848	.	A	<INS:ME>	.	PASS	SVTYPE=INS;STRAND=-;FAMILY=TY2	GT:END:RIGHT_JUNCTION_READS:LEFT_JUNCTION_READS:RIGHT_SUPPORT_READS:LEFT_SUPPORT_READS	.:.:.:.:.:.	.:.:.:.:.:.	.:.:.:.:.:.	.:.:.:.:.:.	.:.:.:.:.:.	.:.:.:.:.:.	.:.:.:.:.:.	.:.:.:.:.:.	.:.:.:.:.:.	.:.:.:.:.:.	.:.:.:.:.:.	.:.:.:.:.:.	.:.:.:.:.:.	.:.:.:.:.:.	.:.:.:.:.:.	.:.:.:.:.:.	.:.:.:.:.:.	.:.:.:.:.:.	.:.:.:.:.:.	.:.:.:.:.:.	.:.:.:.:.:.	.:.:.:.:.:.	.:.:.:.:.:.	.:.:.:.:.:.	.:.:.:.:.:.	.:.:.:.:.:.	.:.:.:.:.:.	.:.:.:.:.:.	.:.:.:.:.:.	.:.:.:.:.:.	.:.:.:.:.:.	.:.:.:.:.:.	.:.:.:.:.:.	.:.:.:.:.:.	.:.:.:.:.:.	.:.:.:.:.:.	.:.:.:.:.:.	.:.:.:.:.:.	.:.:.:.:.:.	.:.:.:.:.:.	.:.:.:.:.:.	.:.:.:.:.:.	.:.:.:.:.:.	.:.:.:.:.:.	.:.:.:.:.:.	.:.:.:.:.:.	.:.:.:.:.:.	.:.:.:.:.:.	.:.:.:.:.:.	.:.:.:.:.:.	.:.:.:.:.:.	.:.:.:.:.:.	.:.:.:.:.:.	.:.:.:.:.:.	.:.:.:.:.:.	.:.:.:.:.:.	.:.:.:.:.:.	.:.:.:.:.:.	.:.:.:.:.:.	.:.:.:.:.:.	.:.:.:.:.:.	.:.:.:.:.:.	.:.:.:.:.:.	.:.:.:.:.:.	.:.:.:.:.:.	.:.:.:.:.:.	.:.:.:.:.:.	.:.:.:.:.:.	.:.:.:.:.:.	.:.:.:.:.:.	.:.:.:.:.:.	.:.:.:.:.:.	.:.:.:.:.:.	.:.:.:.:.:.	.:.:.:.:.:.	.:.:.:.:.:.	.:.:.:.:.:.	.:.:.:.:.:.	.:.:.:.:.:.	.:.:.:.:.:.	.:.:.:.:.:.	.:.:.:.:.:.	.:.:.:.:.:.	.:.:.:.:.:.	.:.:.:.:.:.	.:.:.:.:.:.	.:.:.:.:.:.	.:.:.:.:.:.	.:.:.:.:.:.	.:.:.:.:.:.	.:.:.:.:.:.	.:.:.:.:.:.	.:.:.:.:.:.	.:.:.:.:.:.	.:.:.:.:.:.	.:.:.:.:.:.	.:.:.:.:.:.	.:.:.:.:.:.	.:.:.:.:.:.	.:.:.:.:.:.	.:.:.:.:.:.	.:.:.:.:.:.	.:.:.:.:.:.	.:.:.:.:.:.	.:.:.:.:.:.	.:.:.:.:.:.	.:.:.:.:.:.	.:.:.:.:.:.	.:.:.:.:.:.	.:.:.:.:.:.	.:.:.:.:.:.	.:.:.:.:.:.	.:.:.:.:.:.	.:.:.:.:.:.	.:.:.:.:.:.	.:.:.:.:.:.	.:.:.:.:.:.	.:.:.:.:.:.	.:.:.:.:.:.	.:.:.:.:.:.	.:.:.:.:.:.	.:.:.:.:.:.	.:.:.:.:.:.	.:.:.:.:.:.	.:.:.:.:.:.	.:.:.:.:.:.	.:.:.:.:.:.	.:.:.:.:.:.	.:.:.:.:.:.	.:.:.:.:.:.	.:.:.:.:.:.	.:.:.:.:.:.	.:.:.:.:.:.	.:.:.:.:.:.	.:.:.:.:.:.	.:.:.:.:.:.	.:.:.:.:.:.	.:.:.:.:.:.	.:.:.:.:.:.	.:.:.:.:.:.	.:.:.:.:.:.	.:.:.:.:.:.	.:.:.:.:.:.	.:.:.:.:.:.	.:.:.:.:.:.	.:.:.:.:.:.	.:.:.:.:.:.	.:.:.:.:.:.	.:.:.:.:.:.	.:.:.:.:.:.	.:.:.:.:.:.	.:.:.:.:.:.	.:.:.:.:.:.	.:.:.:.:.:.	.:.:.:.:.:.	.:.:.:.:.:.	.:.:.:.:.:.	.:.:.:.:.:.	.:.:.:.:.:.	.:.:.:.:.:.	.:.:.:.:.:.	.:.:.:.:.:.	.:.:.:.:.:.	.:.:.:.:.:.	.:.:.:.:.:.	.:.:.:.:.:.	.:.:.:.:.:.	.:.:.:.:.:.	.:.:.:.:.:.	.:.:.:.:.:.	.:.:.:.:.:.	.:.:.:.:.:.	.:.:.:.:.:.	.:.:.:.:.:.	.:.:.:.:.:.	.:.:.:.:.:.	.:.:.:.:.:.	.:.:.:.:.:.	.:.:.:.:.:.	.:.:.:.:.:.	.:.:.:.:.:.	.:.:.:.:.:.	.:.:.:.:.:.	.:.:.:.:.:.	.:.:.:.:.:.	.:.:.:.:.:.	.:.:.:.:.:.	.:.:.:.:.:.	.:.:.:.:.:.	.:.:.:.:.:.	.:.:.:.:.:.	.:.:.:.:.:.	.:.:.:.:.:.	.:.:.:.:.:.	.:.:.:.:.:.	.:.:.:.:.:.	.:.:.:.:.:.	.:.:.:.:.:.	.:.:.:.:.:.	.:.:.:.:.:.	.:.:.:.:.:.	.:.:.:.:.:.	.:.:.:.:.:.	.:.:.:.:.:.	.:.:.:.:.:.	.:.:.:.:.:.	.:.:.:.:.:.	.:.:.:.:.:.	.:.:.:.:.:.	.:.:.:.:.:.	.:.:.:.:.:.	.:.:.:.:.:.	.:.:.:.:.:.	.:.:.:.:.:.	.:.:.:.:.:.	.:.:.:.:.:.	.:.:.:.:.:.	.:.:.:.:.:.	.:.:.:.:.:.	.:.:.:.:.:.	.:.:.:.:.:.	.:.:.:.:.:.	.:.:.:.:.:.	.:.:.:.:.:.	.:.:.:.:.:.	.:.:.:.:.:.	.:.:.:.:.:.	.:.:.:.:.:.	.:.:.:.:.:.	.:.:.:.:.:.	.:.:.:.:.:.	.:.:.:.:.:.	.:.:.:.:.:.	.:.:.:.:.:.	.:.:.:.:.:.	.:.:.:.:.:.	.:.:.:.:.:.	.:.:.:.:.:.	.:.:.:.:.:.	.:.:.:.:.:.	.:.:.:.:.:.	.:.:.:.:.:.	.:.:.:.:.:.	.:.:.:.:.:.	.:.:.:.:.:.	.:.:.:.:.:.	.:.:.:.:.:.	.:.:.:.:.:.	.:.:.:.:.:.	.:.:.:.:.:.	.:.:.:.:.:.	.:.:.:.:.:.	.:.:.:.:.:.	.:.:.:.:.:.	.:.:.:.:.:.	.:.:.:.:.:.	.:.:.:.:.:.	.:.:.:.:.:.	.:.:.:.:.:.	.:.:.:.:.:.	.:.:.:.:.:.	.:.:.:.:.:.	.:.:.:.:.:.	.:.:.:.:.:.	.:.:.:.:.:.	.:.:.:.:.:.	.:.:.:.:.:.	.:.:.:.:.:.	.:.:.:.:.:.	.:.:.:.:.:.	.:.:.:.:.:.	.:.:.:.:.:.	.:.:.:.:.:.	.:.:.:.:.:.	.:.:.:.:.:.	.:.:.:.:.:.	.:.:.:.:.:.	.:.:.:.:.:.	.:.:.:.:.:.	.:.:.:.:.:.	.:.:.:.:.:.	.:.:.:.:.:.	.:.:.:.:.:.	.:.:.:.:.:.	.:.:.:.:.:.	.:.:.:.:.:.	.:.:.:.:.:.	.:.:.:.:.:.	.:.:.:.:.:.	.:.:.:.:.:.	.:.:.:.:.:.	.:.:.:.:.:.	.:.:.:.:.:.	.:.:.:.:.:.	.:.:.:.:.:.	.:.:.:.:.:.	.:.:.:.:.:.	.:.:.:.:.:.	.:.:.:.:.:.	.:.:.:.:.:.	.:.:.:.:.:.	.:.:.:.:.:.	.:.:.:.:.:.	.:.:.:.:.:.	.:.:.:.:.:.	.:.:.:.:.:.	.:.:.:.:.:.	.:.:.:.:.:.	.:.:.:.:.:.	.:.:.:.:.:.	.:.:.:.:.:.	.:.:.:.:.:.	.:.:.:.:.:.	.:.:.:.:.:.	.:.:.:.:.:.	.:.:.:.:.:.	.:.:.:.:.:.	.:.:.:.:.:.	.:.:.:.:.:.	.:.:.:.:.:.	.:.:.:.:.:.	.:.:.:.:.:.	.:.:.:.:.:.	.:.:.:.:.:.	.:.:.:.:.:.	.:.:.:.:.:.	.:.:.:.:.:.	.:.:.:.:.:.	.:.:.:.:.:.	.:.:.:.:.:.	.:.:.:.:.:.	.:.:.:.:.:.	.:.:.:.:.:.	.:.:.:.:.:.	.:.:.:.:.:.	.:.:.:.:.:.	.:.:.:.:.:.	.:.:.:.:.:.	.:.:.:.:.:.	.:.:.:.:.:.	.:.:.:.:.:.	.:.:.:.:.:.	.:.:.:.:.:.	.:.:.:.:.:.	.:.:.:.:.:.	.:.:.:.:.:.	.:.:.:.:.:.	.:.:.:.:.:.	.:.:.:.:.:.	.:.:.:.:.:.	.:.:.:.:.:.	.:.:.:.:.:.	.:.:.:.:.:.	.:.:.:.:.:.	.:.:.:.:.:.	.:.:.:.:.:.	.:.:.:.:.:.	.:.:.:.:.:.	.:.:.:.:.:.	.:.:.:.:.:.	.:.:.:.:.:.	.:.:.:.:.:.	.:.:.:.:.:.	.:.:.:.:.:.	.:.:.:.:.:.	.:.:.:.:.:.	.:.:.:.:.:.	.:.:.:.:.:.	.:.:.:.:.:.	.:.:.:.:.:.	.:.:.:.:.:.	.:.:.:.:.:.	.:.:.:.:.:.	.:.:.:.:.:.	.:.:.:.:.:.	.:.:.:.:.:.	.:.:.:.:.:.	.:.:.:.:.:.	.:.:.:.:.:.	.:.:.:.:.:.	.:.:.:.:.:.	.:.:.:.:.:.	.:.:.:.:.:.	.:.:.:.:.:.	.:.:.:.:.:.	.:.:.:.:.:.	.:.:.:.:.:.	.:.:.:.:.:.	.:.:.:.:.:.	.:.:.:.:.:.	.:.:.:.:.:.	.:.:.:.:.:.	.:.:.:.:.:.	.:.:.:.:.:.	.:.:.:.:.:.	.:.:.:.:.:.	.:.:.:.:.:.	.:.:.:.:.:.	.:.:.:.:.:.	.:.:.:.:.:.	.:.:.:.:.:.	.:.:.:.:.:.	.:.:.:.:.:.	.:.:.:.:.:.	.:.:.:.:.:.	.:.:.:.:.:.	.:.:.:.:.:.	.:.:.:.:.:.	.:.:.:.:.:.	.:.:.:.:.:.	.:.:.:.:.:.	.:.:.:.:.:.	.:.:.:.:.:.	.:.:.:.:.:.	.:.:.:.:.:.	.:.:.:.:.:.	.:.:.:.:.:.	.:.:.:.:.:.	.:.:.:.:.:.	.:.:.:.:.:.	.:.:.:.:.:.	.:.:.:.:.:.	.:.:.:.:.:.	.:.:.:.:.:.	.:.:.:.:.:.	.:.:.:.:.:.	.:.:.:.:.:.	.:.:.:.:.:.	.:.:.:.:.:.	.:.:.:.:.:.	.:.:.:.:.:.	.:.:.:.:.:.	.:.:.:.:.:.	.:.:.:.:.:.	.:.:.:.:.:.	.:.:.:.:.:.	.:.:.:.:.:.	.:.:.:.:.:.	.:.:.:.:.:.	.:.:.:.:.:.	.:.:.:.:.:.	.:.:.:.:.:.	.:.:.:.:.:.	.:.:.:.:.:.	.:.:.:.:.:.	.:.:.:.:.:.	.:.:.:.:.:.	.:.:.:.:.:.	.:.:.:.:.:.	.:.:.:.:.:.	.:.:.:.:.:.	.:.:.:.:.:.	.:.:.:.:.:.	.:.:.:.:.:.	.:.:.:.:.:.	.:.:.:.:.:.	.:.:.:.:.:.	.:.:.:.:.:.	.:.:.:.:.:.	.:.:.:.:.:.	.:.:.:.:.:.	.:.:.:.:.:.	.:.:.:.:.:.	.:.:.:.:.:.	.:.:.:.:.:.	.:.:.:.:.:.	.:.:.:.:.:.	.:.:.:.:.:.	.:.:.:.:.:.	.:.:.:.:.:.	.:.:.:.:.:.	.:.:.:.:.:.	.:.:.:.:.:.	.:.:.:.:.:.	.:.:.:.:.:.	.:.:.:.:.:.	.:.:.:.:.:.	.:.:.:.:.:.	.:.:.:.:.:.	.:.:.:.:.:.	.:.:.:.:.:.	.:.:.:.:.:.	.:.:.:.:.:.	.:.:.:.:.:.	.:.:.:.:.:.	.:.:.:.:.:.	.:.:.:.:.:.	.:.:.:.:.:.	.:.:.:.:.:.	.:.:.:.:.:.	.:.:.:.:.:.	.:.:.:.:.:.	.:.:.:.:.:.	.:.:.:.:.:.	.:.:.:.:.:.	.:.:.:.:.:.	.:.:.:.:.:.	.:.:.:.:.:.	.:.:.:.:.:.	.:.:.:.:.:.	.:.:.:.:.:.	.:.:.:.:.:.	.:.:.:.:.:.	.:.:.:.:.:.	.:.:.:.:.:.	.:.:.:.:.:.	.:.:.:.:.:.	.:.:.:.:.:.	.:.:.:.:.:.	.:.:.:.:.:.	.:.:.:.:.:.	.:.:.:.:.:.	.:.:.:.:.:.	.:.:.:.:.:.	.:.:.:.:.:.	.:.:.:.:.:.	.:.:.:.:.:.	.:.:.:.:.:.	.:.:.:.:.:.	.:.:.:.:.:.	.:.:.:.:.:.	.:.:.:.:.:.	.:.:.:.:.:.	.:.:.:.:.:.	.:.:.:.:.:.	.:.:.:.:.:.	.:.:.:.:.:.	.:.:.:.:.:.	.:.:.:.:.:.	.:.:.:.:.:.	.:.:.:.:.:.	.:.:.:.:.:.	.:.:.:.:.:.	.:.:.:.:.:.	.:.:.:.:.:.	.:.:.:.:.:.	.:.:.:.:.:.	.:.:.:.:.:.	.:.:.:.:.:.	.:.:.:.:.:.	.:.:.:.:.:.	.:.:.:.:.:.	.:.:.:.:.:.	.:.:.:.:.:.	.:.:.:.:.:.	.:.:.:.:.:.	.:.:.:.:.:.	.:.:.:.:.:.	.:.:.:.:.:.	.:.:.:.:.:.	.:.:.:.:.:.	.:.:.:.:.:.	.:.:.:.:.:.	.:.:.:.:.:.	.:.:.:.:.:.	.:.:.:.:.:.	.:.:.:.:.:.	.:.:.:.:.:.	.:.:.:.:.:.	.:.:.:.:.:.	.:.:.:.:.:.	.:.:.:.:.:.	.:.:.:.:.:.	.:.:.:.:.:.	.:.:.:.:.:.	.:.:.:.:.:.	.:.:.:.:.:.	.:.:.:.:.:.	.:.:.:.:.:.	.:.:.:.:.:.	.:.:.:.:.:.	.:.:.:.:.:.	.:.:.:.:.:.	.:.:.:.:.:.	.:.:.:.:.:.	.:.:.:.:.:.	.:.:.:.:.:.	.:.:.:.:.:.	.:.:.:.:.:.	.:.:.:.:.:.	.:.:.:.:.:.	.:.:.:.:.:.	.:.:.:.:.:.	.:.:.:.:.:.	.:.:.:.:.:.	.:.:.:.:.:.	.:.:.:.:.:.	.:.:.:.:.:.	.:.:.:.:.:.	.:.:.:.:.:.	.:.:.:.:.:.	.:.:.:.:.:.	.:.:.:.:.:.	.:.:.:.:.:.	.:.:.:.:.:.	.:.:.:.:.:.	.:.:.:.:.:.	.:.:.:.:.:.	.:.:.:.:.:.	.:.:.:.:.:.	.:.:.:.:.:.	.:.:.:.:.:.	.:.:.:.:.:.	.:.:.:.:.:.	.:.:.:.:.:.	.:.:.:.:.:.	.:.:.:.:.:.	.:.:.:.:.:.	.:.:.:.:.:.	.:.:.:.:.:.	.:.:.:.:.:.	.:.:.:.:.:.	.:.:.:.:.:.	.:.:.:.:.:.	.:.:.:.:.:.	.:.:.:.:.:.	.:.:.:.:.:.	.:.:.:.:.:.	.:.:.:.:.:.	.:.:.:.:.:.	.:.:.:.:.:.	.:.:.:.:.:.	.:.:.:.:.:.	.:.:.:.:.:.	.:.:.:.:.:.	.:.:.:.:.:.	.:.:.:.:.:.	.:.:.:.:.:.	.:.:.:.:.:.	.:.:.:.:.:.	.:.:.:.:.:.	.:.:.:.:.:.	.:.:.:.:.:.	.:.:.:.:.:.	.:.:.:.:.:.	.:.:.:.:.:.	.:.:.:.:.:.	.:.:.:.:.:.	.:.:.:.:.:.	.:.:.:.:.:.	.:.:.:.:.:.	.:.:.:.:.:.	.:.:.:.:.:.	.:.:.:.:.:.	.:.:.:.:.:.	.:.:.:.:.:.	.:.:.:.:.:.	.:.:.:.:.:.	.:.:.:.:.:.	.:.:.:.:.:.	.:.:.:.:.:.	.:.:.:.:.:.	.:.:.:.:.:.	.:.:.:.:.:.	.:.:.:.:.:.	.:.:.:.:.:.	.:.:.:.:.:.	.:.:.:.:.:.	.:.:.:.:.:.	.:.:.:.:.:.	.:.:.:.:.:.	.:.:.:.:.:.	.:.:.:.:.:.	.:.:.:.:.:.	.:.:.:.:.:.	.:.:.:.:.:.	.:.:.:.:.:.	.:.:.:.:.:.	.:.:.:.:.:.	.:.:.:.:.:.	.:.:.:.:.:.	.:.:.:.:.:.	.:.:.:.:.:.	.:.:.:.:.:.	.:.:.:.:.:.	.:.:.:.:.:.	.:.:.:.:.:.	.:.:.:.:.:.	.:.:.:.:.:.	.:.:.:.:.:.	.:.:.:.:.:.	.:.:.:.:.:.	.:.:.:.:.:.	.:.:.:.:.:.	.:.:.:.:.:.	.:.:.:.:.:.	.:.:.:.:.:.	.:.:.:.:.:.	.:.:.:.:.:.	.:.:.:.:.:.	.:.:.:.:.:.	.:.:.:.:.:.	.:.:.:.:.:.	.:.:.:.:.:.	.:.:.:.:.:.	.:.:.:.:.:.	.:.:.:.:.:.	.:.:.:.:.:.	.:.:.:.:.:.	.:.:.:.:.:.	.:.:.:.:.:.	.:.:.:.:.:.	.:.:.:.:.:.	.:.:.:.:.:.	.:.:.:.:.:.	.:.:.:.:.:.	.:.:.:.:.:.	.:.:.:.:.:.	.:.:.:.:.:.	.:.:.:.:.:.	.:.:.:.:.:.	.:.:.:.:.:.	.:.:.:.:.:.	.:.:.:.:.:.	.:.:.:.:.:.	.:.:.:.:.:.	.:.:.:.:.:.	.:.:.:.:.:.	.:.:.:.:.:.	.:.:.:.:.:.	.:.:.:.:.:.	.:.:.:.:.:.	.:.:.:.:.:.	.:.:.:.:.:.	.:.:.:.:.:.	.:.:.:.:.:.	.:.:.:.:.:.	.:.:.:.:.:.	.:.:.:.:.:.	.:.:.:.:.:.	.:.:.:.:.:.	.:.:.:.:.:.	.:.:.:.:.:.	.:.:.:.:.:.	.:.:.:.:.:.	.:.:.:.:.:.	.:.:.:.:.:.	.:.:.:.:.:.	.:.:.:.:.:.	.:.:.:.:.:.	.:.:.:.:.:.	.:.:.:.:.:.	.:.:.:.:.:.	.:.:.:.:.:.	.:.:.:.:.:.	.:.:.:.:.:.	.:.:.:.:.:.	.:.:.:.:.:.	.:.:.:.:.:.	.:.:.:.:.:.	.:.:.:.:.:.	.:.:.:.:.:.	.:.:.:.:.:.	.:.:.:.:.:.	.:.:.:.:.:.	.:.:.:.:.:.	.:.:.:.:.:.	.:.:.:.:.:.	.:.:.:.:.:.	.:.:.:.:.:.	.:.:.:.:.:.	.:.:.:.:.:.	.:.:.:.:.:.	.:.:.:.:.:.	.:.:.:.:.:.	.:.:.:.:.:.	.:.:.:.:.:.	.:.:.:.:.:.	.:.:.:.:.:.	.:.:.:.:.:.	.:.:.:.:.:.	.:.:.:.:.:.	.:.:.:.:.:.	.:.:.:.:.:.	.:.:.:.:.:.	.:.:.:.:.:.	.:.:.:.:.:.	.:.:.:.:.:.	.:.:.:.:.:.	.:.:.:.:.:.	.:.:.:.:.:.	.:.:.:.:.:.	.:.:.:.:.:.	.:.:.:.:.:.	.:.:.:.:.:.	.:.:.:.:.:.	.:.:.:.:.:.	.:.:.:.:.:.	.:.:.:.:.:.	.:.:.:.:.:.	.:.:.:.:.:.	.:.:.:.:.:.	.:.:.:.:.:.	.:.:.:.:.:.	.:.:.:.:.:.	.:.:.:.:.:.	.:.:.:.:.:.	.:.:.:.:.:.	.:.:.:.:.:.	.:.:.:.:.:.	.:.:.:.:.:.	.:.:.:.:.:.	.:.:.:.:.:.	.:.:.:.:.:.	.:.:.:.:.:.	.:.:.:.:.:.	.:.:.:.:.:.	.:.:.:.:.:.	.:.:.:.:.:.	.:.:.:.:.:.	.:.:.:.:.:.	.:.:.:.:.:.	.:.:.:.:.:.	.:.:.:.:.:.	.:.:.:.:.:.	.:.:.:.:.:.	.:.:.:.:.:.	.:.:.:.:.:.	.:.:.:.:.:.	.:.:.:.:.:.	.:.:.:.:.:.	.:.:.:.:.:.	.:.:.:.:.:.	.:.:.:.:.:.	.:.:.:.:.:.	.:.:.:.:.:.	.:.:.:.:.:.	.:.:.:.:.:.	.:.:.:.:.:.	.:.:.:.:.:.	.:.:.:.:.:.	.:.:.:.:.:.	.:.:.:.:.:.	.:.:.:.:.:.	.:.:.:.:.:.	.:.:.:.:.:.	.:.:.:.:.:.	.:.:.:.:.:.	.:.:.:.:.:.	.:.:.:.:.:.	.:.:.:.:.:.	.:.:.:.:.:.	.:.:.:.:.:.	.:.:.:.:.:.	.:.:.:.:.:.	.:.:.:.:.:.	.:.:.:.:.:.	.:.:.:.:.:.	.:.:.:.:.:.	.:.:.:.:.:.	.:.:.:.:.:.	.:.:.:.:.:.	.:.:.:.:.:.	1:180850:25:0:14:11	.:.:.:.:.:.	.:.:.:.:.:.	.:.:.:.:.:.	.:.:.:.:.:.	.:.:.:.:.:.	.:.:.:.:.:.	.:.:.:.:.:.	.:.:.:.:.:.	.:.:.:.:.:.	.:.:.:.:.:.	.:.:.:.:.:.	.:.:.:.:.:.	.:.:.:.:.:.	.:.:.:.:.:.	.:.:.:.:.:.	.:.:.:.:.:.	.:.:.:.:.:.	.:.:.:.:.:.	.:.:.:.:.:.	.:.:.:.:.:.	.:.:.:.:.:.	.:.:.:.:.:.	.:.:.:.:.:.	.:.:.:.:.:.	.:.:.:.:.:.	.:.:.:.:.:.	.:.:.:.:.:.	.:.:.:.:.:.	.:.:.:.:.:.	.:.:.:.:.:.	.:.:.:.:.:.	.:.:.:.:.:.	.:.:.:.:.:.	.:.:.:.:.:.	.:.:.:.:.:.	.:.:.:.:.:.	.:.:.:.:.:.	.:.:.:.:.:.	.:.:.:.:.:.	.:.:.:.:.:.	.:.:.:.:.:.	.:.:.:.:.:.	.:.:.:.:.:.	.:.:.:.:.:.	.:.:.:.:.:.	.:.:.:.:.:.	.:.:.:.:.:.	.:.:.:.:.:.	.:.:.:.:.:.	.:.:.:.:.:.	.:.:.:.:.:.	.:.:.:.:.:.	.:.:.:.:.:.	.:.:.:.:.:.	.:.:.:.:.:.	.:.:.:.:.:.	.:.:.:.:.:.	.:.:.:.:.:.	.:.:.:.:.:.	.:.:.:.:.:.	.:.:.:.:.:.	.:.:.:.:.:.	.:.:.:.:.:.	.:.:.:.:.:.	.:.:.:.:.:.	.:.:.:.:.:.	.:.:.:.:.:.	.:.:.:.:.:.	.:.:.:.:.:.	.:.:.:.:.:.	.:.:.:.:.:.	.:.:.:.:.:.	.:.:.:.:.:.	.:.:.:.:.:.	.:.:.:.:.:.	.:.:.:.:.:.	.:.:.:.:.:.	.:.:.:.:.:.	.:.:.:.:.:.	.:.:.:.:.:.	.:.:.:.:.:.	.:.:.:.:.:.	.:.:.:.:.:.	.:.:.:.:.:.	.:.:.:.:.:.	.:.:.:.:.:.	.:.:.:.:.:.	.:.:.:.:.:.	.:.:.:.:.:.	.:.:.:.:.:.	.:.:.:.:.:.	.:.:.:.:.:.	.:.:.:.:.:.	.:.:.:.:.:.	.:.:.:.:.:.	.:.:.:.:.:.	.:.:.:.:.:.	.:.:.:.:.:.	.:.:.:.:.:.	.:.:.:.:.:.	.:.:.:.:.:.	.:.:.:.:.:.	.:.:.:.:.:.	.:.:.:.:.:.	.:.:.:.:.:.	.:.:.:.:.:.	.:.:.:.:.:.	.:.:.:.:.:.	.:.:.:.:.:.	.:.:.:.:.:.	.:.:.:.:.:.	.:.:.:.:.:.	.:.:.:.:.:.	.:.:.:.:.:.	.:.:.:.:.:.	.:.:.:.:.:.	.:.:.:.:.:.	.:.:.:.:.:.	.:.:.:.:.:.	.:.:.:.:.:.	.:.:.:.:.:.	.:.:.:.:.:.	.:.:.:.:.:.	.:.:.:.:.:.	.:.:.:.:.:.	.:.:.:.:.:.	.:.:.:.:.:.	.:.:.:.:.:.	.:.:.:.:.:.	.:.:.:.:.:.	.:.:.:.:.:.	.:.:.:.:.:.	.:.:.:.:.:.	.:.:.:.:.:.	.:.:.:.:.:.	.:.:.:.:.:.	.:.:.:.:.:.	.:.:.:.:.:.	.:.:.:.:.:.	.:.:.:.:.:.	.:.:.:.:.:.	.:.:.:.:.:.	.:.:.:.:.:.	.:.:.:.:.:.	.:.:.:.:.:.	.:.:.:.:.:.	.:.:.:.:.:.	.:.:.:.:.:.	.:.:.:.:.:.	.:.:.:.:.:.	.:.:.:.:.:.	.:.:.:.:.:.	.:.:.:.:.:.	.:.:.:.:.:.	.:.:.:.:.:.	.:.:.:.:.:.	.:.:.:.:.:.
chrI	180851	.	A	<INS:ME>	.	PASS	SVTYPE=INS;STRAND=-;FAMILY=TY4	GT:END:RIGHT_JUNCTION_READS:LEFT_JUNCTION_READS:RIGHT_SUPPORT_READS:LEFT_SUPPORT_READS	.:.:.:.:.:.	.:.:.:.:.:.	.:.:.:.:.:.	.:.:.:.:.:.	.:.:.:.:.:.	.:.:.:.:.:.	.:.:.:.:.:.	.:.:.:.:.:.	.:.:.:.:.:.	.:.:.:.:.:.	.:.:.:.:.:.	.:.:.:.:.:.	.:.:.:.:.:.	.:.:.:.:.:.	.:.:.:.:.:.	.:.:.:.:.:.	.:.:.:.:.:.	.:.:.:.:.:.	.:.:.:.:.:.	.:.:.:.:.:.	.:.:.:.:.:.	.:.:.:.:.:.	.:.:.:.:.:.	.:.:.:.:.:.	.:.:.:.:.:.	.:.:.:.:.:.	.:.:.:.:.:.	.:.:.:.:.:.	.:.:.:.:.:.	.:.:.:.:.:.	.:.:.:.:.:.	.:.:.:.:.:.	.:.:.:.:.:.	.:.:.:.:.:.	.:.:.:.:.:.	.:.:.:.:.:.	.:.:.:.:.:.	.:.:.:.:.:.	.:.:.:.:.:.	.:.:.:.:.:.	.:.:.:.:.:.	.:.:.:.:.:.	.:.:.:.:.:.	.:.:.:.:.:.	.:.:.:.:.:.	.:.:.:.:.:.	.:.:.:.:.:.	.:.:.:.:.:.	.:.:.:.:.:.	.:.:.:.:.:.	.:.:.:.:.:.	.:.:.:.:.:.	.:.:.:.:.:.	.:.:.:.:.:.	.:.:.:.:.:.	.:.:.:.:.:.	.:.:.:.:.:.	.:.:.:.:.:.	.:.:.:.:.:.	.:.:.:.:.:.	.:.:.:.:.:.	.:.:.:.:.:.	.:.:.:.:.:.	.:.:.:.:.:.	.:.:.:.:.:.	.:.:.:.:.:.	.:.:.:.:.:.	.:.:.:.:.:.	.:.:.:.:.:.	.:.:.:.:.:.	.:.:.:.:.:.	.:.:.:.:.:.	.:.:.:.:.:.	.:.:.:.:.:.	.:.:.:.:.:.	.:.:.:.:.:.	.:.:.:.:.:.	.:.:.:.:.:.	.:.:.:.:.:.	.:.:.:.:.:.	.:.:.:.:.:.	.:.:.:.:.:.	.:.:.:.:.:.	.:.:.:.:.:.	.:.:.:.:.:.	.:.:.:.:.:.	.:.:.:.:.:.	.:.:.:.:.:.	.:.:.:.:.:.	.:.:.:.:.:.	.:.:.:.:.:.	.:.:.:.:.:.	.:.:.:.:.:.	.:.:.:.:.:.	.:.:.:.:.:.	.:.:.:.:.:.	1:180853:47:0:29:17	.:.:.:.:.:.	.:.:.:.:.:.	.:.:.:.:.:.	.:.:.:.:.:.	.:.:.:.:.:.	.:.:.:.:.:.	.:.:.:.:.:.	.:.:.:.:.:.	.:.:.:.:.:.	.:.:.:.:.:.	.:.:.:.:.:.	.:.:.:.:.:.	.:.:.:.:.:.	.:.:.:.:.:.	.:.:.:.:.:.	.:.:.:.:.:.	.:.:.:.:.:.	.:.:.:.:.:.	.:.:.:.:.:.	.:.:.:.:.:.	.:.:.:.:.:.	.:.:.:.:.:.	.:.:.:.:.:.	.:.:.:.:.:.	.:.:.:.:.:.	.:.:.:.:.:.	.:.:.:.:.:.	.:.:.:.:.:.	.:.:.:.:.:.	.:.:.:.:.:.	.:.:.:.:.:.	.:.:.:.:.:.	.:.:.:.:.:.	.:.:.:.:.:.	.:.:.:.:.:.	.:.:.:.:.:.	.:.:.:.:.:.	.:.:.:.:.:.	.:.:.:.:.:.	.:.:.:.:.:.	.:.:.:.:.:.	.:.:.:.:.:.	.:.:.:.:.:.	.:.:.:.:.:.	.:.:.:.:.:.	.:.:.:.:.:.	.:.:.:.:.:.	.:.:.:.:.:.	.:.:.:.:.:.	.:.:.:.:.:.	.:.:.:.:.:.	.:.:.:.:.:.	.:.:.:.:.:.	.:.:.:.:.:.	.:.:.:.:.:.	.:.:.:.:.:.	.:.:.:.:.:.	.:.:.:.:.:.	.:.:.:.:.:.	.:.:.:.:.:.	.:.:.:.:.:.	.:.:.:.:.:.	.:.:.:.:.:.	.:.:.:.:.:.	.:.:.:.:.:.	.:.:.:.:.:.	.:.:.:.:.:.	.:.:.:.:.:.	.:.:.:.:.:.	.:.:.:.:.:.	.:.:.:.:.:.	.:.:.:.:.:.	.:.:.:.:.:.	.:.:.:.:.:.	.:.:.:.:.:.	.:.:.:.:.:.	.:.:.:.:.:.	.:.:.:.:.:.	.:.:.:.:.:.	.:.:.:.:.:.	.:.:.:.:.:.	.:.:.:.:.:.	.:.:.:.:.:.	.:.:.:.:.:.	.:.:.:.:.:.	.:.:.:.:.:.	.:.:.:.:.:.	.:.:.:.:.:.	.:.:.:.:.:.	.:.:.:.:.:.	.:.:.:.:.:.	.:.:.:.:.:.	.:.:.:.:.:.	.:.:.:.:.:.	.:.:.:.:.:.	.:.:.:.:.:.	.:.:.:.:.:.	.:.:.:.:.:.	.:.:.:.:.:.	.:.:.:.:.:.	.:.:.:.:.:.	.:.:.:.:.:.	.:.:.:.:.:.	.:.:.:.:.:.	.:.:.:.:.:.	.:.:.:.:.:.	.:.:.:.:.:.	.:.:.:.:.:.	.:.:.:.:.:.	.:.:.:.:.:.	.:.:.:.:.:.	.:.:.:.:.:.	.:.:.:.:.:.	.:.:.:.:.:.	.:.:.:.:.:.	.:.:.:.:.:.	.:.:.:.:.:.	.:.:.:.:.:.	.:.:.:.:.:.	.:.:.:.:.:.	.:.:.:.:.:.	.:.:.:.:.:.	.:.:.:.:.:.	.:.:.:.:.:.	.:.:.:.:.:.	.:.:.:.:.:.	.:.:.:.:.:.	.:.:.:.:.:.	.:.:.:.:.:.	.:.:.:.:.:.	.:.:.:.:.:.	.:.:.:.:.:.	.:.:.:.:.:.	.:.:.:.:.:.	.:.:.:.:.:.	.:.:.:.:.:.	.:.:.:.:.:.	.:.:.:.:.:.	.:.:.:.:.:.	.:.:.:.:.:.	.:.:.:.:.:.	.:.:.:.:.:.	.:.:.:.:.:.	.:.:.:.:.:.	.:.:.:.:.:.	.:.:.:.:.:.	.:.:.:.:.:.	.:.:.:.:.:.	.:.:.:.:.:.	.:.:.:.:.:.	.:.:.:.:.:.	.:.:.:.:.:.	.:.:.:.:.:.	.:.:.:.:.:.	.:.:.:.:.:.	.:.:.:.:.:.	.:.:.:.:.:.	.:.:.:.:.:.	.:.:.:.:.:.	.:.:.:.:.:.	.:.:.:.:.:.	.:.:.:.:.:.	.:.:.:.:.:.	.:.:.:.:.:.	.:.:.:.:.:.	.:.:.:.:.:.	.:.:.:.:.:.	.:.:.:.:.:.	.:.:.:.:.:.	.:.:.:.:.:.	.:.:.:.:.:.	.:.:.:.:.:.	.:.:.:.:.:.	.:.:.:.:.:.	.:.:.:.:.:.	.:.:.:.:.:.	.:.:.:.:.:.	.:.:.:.:.:.	.:.:.:.:.:.	.:.:.:.:.:.	.:.:.:.:.:.	.:.:.:.:.:.	.:.:.:.:.:.	.:.:.:.:.:.	.:.:.:.:.:.	.:.:.:.:.:.	.:.:.:.:.:.	.:.:.:.:.:.	.:.:.:.:.:.	.:.:.:.:.:.	.:.:.:.:.:.	.:.:.:.:.:.	.:.:.:.:.:.	.:.:.:.:.:.	.:.:.:.:.:.	.:.:.:.:.:.	.:.:.:.:.:.	.:.:.:.:.:.	.:.:.:.:.:.	.:.:.:.:.:.	.:.:.:.:.:.	.:.:.:.:.:.	.:.:.:.:.:.	.:.:.:.:.:.	.:.:.:.:.:.	.:.:.:.:.:.	.:.:.:.:.:.	.:.:.:.:.:.	.:.:.:.:.:.	.:.:.:.:.:.	.:.:.:.:.:.	.:.:.:.:.:.	.:.:.:.:.:.	.:.:.:.:.:.	.:.:.:.:.:.	.:.:.:.:.:.	.:.:.:.:.:.	.:.:.:.:.:.	.:.:.:.:.:.	.:.:.:.:.:.	.:.:.:.:.:.	.:.:.:.:.:.	.:.:.:.:.:.	.:.:.:.:.:.	.:.:.:.:.:.	.:.:.:.:.:.	.:.:.:.:.:.	.:.:.:.:.:.	.:.:.:.:.:.	.:.:.:.:.:.	.:.:.:.:.:.	.:.:.:.:.:.	.:.:.:.:.:.	.:.:.:.:.:.	.:.:.:.:.:.	.:.:.:.:.:.	.:.:.:.:.:.	.:.:.:.:.:.	.:.:.:.:.:.	.:.:.:.:.:.	.:.:.:.:.:.	.:.:.:.:.:.	.:.:.:.:.:.	.:.:.:.:.:.	.:.:.:.:.:.	.:.:.:.:.:.	.:.:.:.:.:.	.:.:.:.:.:.	.:.:.:.:.:.	.:.:.:.:.:.	.:.:.:.:.:.	.:.:.:.:.:.	.:.:.:.:.:.	.:.:.:.:.:.	.:.:.:.:.:.	.:.:.:.:.:.	.:.:.:.:.:.	.:.:.:.:.:.	.:.:.:.:.:.	.:.:.:.:.:.	.:.:.:.:.:.	.:.:.:.:.:.	.:.:.:.:.:.	.:.:.:.:.:.	.:.:.:.:.:.	.:.:.:.:.:.	.:.:.:.:.:.	.:.:.:.:.:.	.:.:.:.:.:.	.:.:.:.:.:.	.:.:.:.:.:.	.:.:.:.:.:.	.:.:.:.:.:.	.:.:.:.:.:.	.:.:.:.:.:.	.:.:.:.:.:.	.:.:.:.:.:.	.:.:.:.:.:.	.:.:.:.:.:.	.:.:.:.:.:.	.:.:.:.:.:.	.:.:.:.:.:.	.:.:.:.:.:.	.:.:.:.:.:.	.:.:.:.:.:.	.:.:.:.:.:.	.:.:.:.:.:.	.:.:.:.:.:.	.:.:.:.:.:.	.:.:.:.:.:.	.:.:.:.:.:.	.:.:.:.:.:.	.:.:.:.:.:.	.:.:.:.:.:.	.:.:.:.:.:.	.:.:.:.:.:.	.:.:.:.:.:.	.:.:.:.:.:.	.:.:.:.:.:.	.:.:.:.:.:.	.:.:.:.:.:.	.:.:.:.:.:.	.:.:.:.:.:.	.:.:.:.:.:.	.:.:.:.:.:.	.:.:.:.:.:.	.:.:.:.:.:.	.:.:.:.:.:.	.:.:.:.:.:.	.:.:.:.:.:.	.:.:.:.:.:.	.:.:.:.:.:.	.:.:.:.:.:.	.:.:.:.:.:.	.:.:.:.:.:.	.:.:.:.:.:.	.:.:.:.:.:.	.:.:.:.:.:.	.:.:.:.:.:.	.:.:.:.:.:.	.:.:.:.:.:.	.:.:.:.:.:.	.:.:.:.:.:.	.:.:.:.:.:.	.:.:.:.:.:.	.:.:.:.:.:.	.:.:.:.:.:.	.:.:.:.:.:.	.:.:.:.:.:.	.:.:.:.:.:.	.:.:.:.:.:.	.:.:.:.:.:.	.:.:.:.:.:.	.:.:.:.:.:.	.:.:.:.:.:.	.:.:.:.:.:.	.:.:.:.:.:.	.:.:.:.:.:.	.:.:.:.:.:.	.:.:.:.:.:.	.:.:.:.:.:.	.:.:.:.:.:.	.:.:.:.:.:.	.:.:.:.:.:.	.:.:.:.:.:.	.:.:.:.:.:.	.:.:.:.:.:.	.:.:.:.:.:.	.:.:.:.:.:.	.:.:.:.:.:.	.:.:.:.:.:.	.:.:.:.:.:.	.:.:.:.:.:.	.:.:.:.:.:.	.:.:.:.:.:.	.:.:.:.:.:.	.:.:.:.:.:.	.:.:.:.:.:.	.:.:.:.:.:.	.:.:.:.:.:.	.:.:.:.:.:.	.:.:.:.:.:.	.:.:.:.:.:.	.:.:.:.:.:.	.:.:.:.:.:.	.:.:.:.:.:.	.:.:.:.:.:.	.:.:.:.:.:.	.:.:.:.:.:.	.:.:.:.:.:.	.:.:.:.:.:.	.:.:.:.:.:.	.:.:.:.:.:.	.:.:.:.:.:.	.:.:.:.:.:.	.:.:.:.:.:.	.:.:.:.:.:.	.:.:.:.:.:.	.:.:.:.:.:.	.:.:.:.:.:.	.:.:.:.:.:.	.:.:.:.:.:.	.:.:.:.:.:.	.:.:.:.:.:.	.:.:.:.:.:.	.:.:.:.:.:.	.:.:.:.:.:.	.:.:.:.:.:.	.:.:.:.:.:.	.:.:.:.:.:.	.:.:.:.:.:.	.:.:.:.:.:.	.:.:.:.:.:.	.:.:.:.:.:.	.:.:.:.:.:.	.:.:.:.:.:.	.:.:.:.:.:.	.:.:.:.:.:.	.:.:.:.:.:.	.:.:.:.:.:.	.:.:.:.:.:.	.:.:.:.:.:.	.:.:.:.:.:.	.:.:.:.:.:.	.:.:.:.:.:.	.:.:.:.:.:.	.:.:.:.:.:.	.:.:.:.:.:.	.:.:.:.:.:.	.:.:.:.:.:.	.:.:.:.:.:.	.:.:.:.:.:.	.:.:.:.:.:.	.:.:.:.:.:.	.:.:.:.:.:.	.:.:.:.:.:.	.:.:.:.:.:.	.:.:.:.:.:.	.:.:.:.:.:.	.:.:.:.:.:.	.:.:.:.:.:.	.:.:.:.:.:.	.:.:.:.:.:.	.:.:.:.:.:.	.:.:.:.:.:.	.:.:.:.:.:.	.:.:.:.:.:.	.:.:.:.:.:.	.:.:.:.:.:.	.:.:.:.:.:.	.:.:.:.:.:.	.:.:.:.:.:.	.:.:.:.:.:.	.:.:.:.:.:.	.:.:.:.:.:.	.:.:.:.:.:.	.:.:.:.:.:.	.:.:.:.:.:.	.:.:.:.:.:.	.:.:.:.:.:.	.:.:.:.:.:.	.:.:.:.:.:.	.:.:.:.:.:.	.:.:.:.:.:.	.:.:.:.:.:.	.:.:.:.:.:.	.:.:.:.:.:.	.:.:.:.:.:.	.:.:.:.:.:.	.:.:.:.:.:.	.:.:.:.:.:.	.:.:.:.:.:.	.:.:.:.:.:.	.:.:.:.:.:.	.:.:.:.:.:.	.:.:.:.:.:.	.:.:.:.:.:.	.:.:.:.:.:.	.:.:.:.:.:.	.:.:.:.:.:.	.:.:.:.:.:.	.:.:.:.:.:.	.:.:.:.:.:.	.:.:.:.:.:.	.:.:.:.:.:.	.:.:.:.:.:.	.:.:.:.:.:.	.:.:.:.:.:.	.:.:.:.:.:.	.:.:.:.:.:.	.:.:.:.:.:.	.:.:.:.:.:.	.:.:.:.:.:.	.:.:.:.:.:.	.:.:.:.:.:.	.:.:.:.:.:.	.:.:.:.:.:.	.:.:.:.:.:.	.:.:.:.:.:.	.:.:.:.:.:.	.:.:.:.:.:.	.:.:.:.:.:.	.:.:.:.:.:.	.:.:.:.:.:.	.:.:.:.:.:.	.:.:.:.:.:.	.:.:.:.:.:.	.:.:.:.:.:.	.:.:.:.:.:.	.:.:.:.:.:.	.:.:.:.:.:.	.:.:.:.:.:.	.:.:.:.:.:.	.:.:.:.:.:.	.:.:.:.:.:.	.:.:.:.:.:.	.:.:.:.:.:.	.:.:.:.:.:.	.:.:.:.:.:.	.:.:.:.:.:.	.:.:.:.:.:.	.:.:.:.:.:.	.:.:.:.:.:.	.:.:.:.:.:.	.:.:.:.:.:.	.:.:.:.:.:.	.:.:.:.:.:.	.:.:.:.:.:.	.:.:.:.:.:.	.:.:.:.:.:.	.:.:.:.:.:.	.:.:.:.:.:.	.:.:.:.:.:.	.:.:.:.:.:.	.:.:.:.:.:.	.:.:.:.:.:.	.:.:.:.:.:.	.:.:.:.:.:.	.:.:.:.:.:.	.:.:.:.:.:.	.:.:.:.:.:.	.:.:.:.:.:.	.:.:.:.:.:.	.:.:.:.:.:.	.:.:.:.:.:.	.:.:.:.:.:.	.:.:.:.:.:.	.:.:.:.:.:.	.:.:.:.:.:.	.:.:.:.:.:.	.:.:.:.:.:.	.:.:.:.:.:.	.:.:.:.:.:.	.:.:.:.:.:.	.:.:.:.:.:.	.:.:.:.:.:.	.:.:.:.:.:.	.:.:.:.:.:.	.:.:.:.:.:.	.:.:.:.:.:.	.:.:.:.:.:.	.:.:.:.:.:.	.:.:.:.:.:.	.:.:.:.:.:.	.:.:.:.:.:.	.:.:.:.:.:.	.:.:.:.:.:.	.:.:.:.:.:.	.:.:.:.:.:.	.:.:.:.:.:.	.:.:.:.:.:.	.:.:.:.:.:.	.:.:.:.:.:.	.:.:.:.:.:.	.:.:.:.:.:.	.:.:.:.:.:.	.:.:.:.:.:.	.:.:.:.:.:.	.:.:.:.:.:.	.:.:.:.:.:.	.:.:.:.:.:.	.:.:.:.:.:.	.:.:.:.:.:.	.:.:.:.:.:.	.:.:.:.:.:.	.:.:.:.:.:.	.:.:.:.:.:.	.:.:.:.:.:.	.:.:.:.:.:.	.:.:.:.:.:.	.:.:.:.:.:.	.:.:.:.:.:.	.:.:.:.:.:.	.:.:.:.:.:.	.:.:.:.:.:.	.:.:.:.:.:.	.:.:.:.:.:.	.:.:.:.:.:.	.:.:.:.:.:.	.:.:.:.:.:.	.:.:.:.:.:.	.:.:.:.:.:.	.:.:.:.:.:.	.:.:.:.:.:.	.:.:.:.:.:.	.:.:.:.:.:.	.:.:.:.:.:.	.:.:.:.:.:.	.:.:.:.:.:.	.:.:.:.:.:.	.:.:.:.:.:.	.:.:.:.:.:.	.:.:.:.:.:.	.:.:.:.:.:.	.:.:.:.:.:.	.:.:.:.:.:.	.:.:.:.:.:.	.:.:.:.:.:.	.:.:.:.:.:.	.:.:.:.:.:.	.:.:.:.:.:.	.:.:.:.:.:.	.:.:.:.:.:.	.:.:.:.:.:.	.:.:.:.:.:.	.:.:.:.:.:.	.:.:.:.:.:.	.:.:.:.:.:.	.:.:.:.:.:.	.:.:.:.:.:.	.:.:.:.:.:.	.:.:.:.:.:.	.:.:.:.:.:.	.:.:.:.:.:.	.:.:.:.:.:.	.:.:.:.:.:.	.:.:.:.:.:.	.:.:.:.:.:.	.:.:.:.:.:.	.:.:.:.:.:.	.:.:.:.:.:.	.:.:.:.:.:.	.:.:.:.:.:.	.:.:.:.:.:.	.:.:.:.:.:.	1:180855:34:2:37:9	.:.:.:.:.:.	.:.:.:.:.:.	.:.:.:.:.:.	.:.:.:.:.:.	.:.:.:.:.:.	.:.:.:.:.:.	.:.:.:.:.:.	.:.:.:.:.:.	.:.:.:.:.:.	.:.:.:.:.:.	.:.:.:.:.:.	.:.:.:.:.:.	.:.:.:.:.:.	.:.:.:.:.:.	.:.:.:.:.:.	.:.:.:.:.:.	.:.:.:.:.:.	.:.:.:.:.:.	.:.:.:.:.:.	.:.:.:.:.:.	.:.:.:.:.:.	.:.:.:.:.:.	.:.:.:.:.:.	.:.:.:.:.:.	.:.:.:.:.:.	.:.:.:.:.:.	.:.:.:.:.:.	.:.:.:.:.:.	.:.:.:.:.:.	.:.:.:.:.:.	.:.:.:.:.:.	.:.:.:.:.:.	.:.:.:.:.:.	.:.:.:.:.:.	.:.:.:.:.:.	.:.:.:.:.:.	.:.:.:.:.:.	.:.:.:.:.:.	.:.:.:.:.:.	.:.:.:.:.:.	.:.:.:.:.:.	.:.:.:.:.:.	.:.:.:.:.:.	.:.:.:.:.:.	.:.:.:.:.:.	.:.:.:.:.:.	.:.:.:.:.:.	.:.:.:.:.:.	.:.:.:.:.:.	.:.:.:.:.:.	.:.:.:.:.:.	.:.:.:.:.:.	.:.:.:.:.:.	.:.:.:.:.:.	1:180855:26:1:23:0	.:.:.:.:.:.	.:.:.:.:.:.	.:.:.:.:.:.	.:.:.:.:.:.	.:.:.:.:.:.	.:.:.:.:.:.	.:.:.:.:.:.	.:.:.:.:.:.	.:.:.:.:.:.	.:.:.:.:.:.	.:.:.:.:.:.	.:.:.:.:.:.	.:.:.:.:.:.	.:.:.:.:.:.	.:.:.:.:.:.	.:.:.:.:.:.	.:.:.:.:.:.	.:.:.:.:.:.	.:.:.:.:.:.	.:.:.:.:.:.	.:.:.:.:.:.	.:.:.:.:.:.	.:.:.:.:.:.	.:.:.:.:.:.	.:.:.:.:.:.	.:.:.:.:.:.	.:.:.:.:.:.	.:.:.:.:.:.	.:.:.:.:.:.	.:.:.:.:.:.	.:.:.:.:.:.	.:.:.:.:.:.	.:.:.:.:.:.	.:.:.:.:.:.	.:.:.:.:.:.	.:.:.:.:.:.	.:.:.:.:.:.	.:.:.:.:.:.	.:.:.:.:.:.	.:.:.:.:.:.	.:.:.:.:.:.	.:.:.:.:.:.	.:.:.:.:.:.	.:.:.:.:.:.	.:.:.:.:.:.	.:.:.:.:.:.	.:.:.:.:.:.	.:.:.:.:.:.	.:.:.:.:.:.	.:.:.:.:.:.	.:.:.:.:.:.	.:.:.:.:.:.	.:.:.:.:.:.	.:.:.:.:.:.	.:.:.:.:.:.	.:.:.:.:.:.	.:.:.:.:.:.	.:.:.:.:.:.	.:.:.:.:.:.	.:.:.:.:.:.	.:.:.:.:.:.	.:.:.:.:.:.	.:.:.:.:.:.	.:.:.:.:.:.	.:.:.:.:.:.	.:.:.:.:.:.	.:.:.:.:.:.	.:.:.:.:.:.	.:.:.:.:.:.	.:.:.:.:.:.	.:.:.:.:.:.	.:.:.:.:.:.	.:.:.:.:.:.	.:.:.:.:.:.	.:.:.:.:.:.	.:.:.:.:.:.	.:.:.:.:.:.	.:.:.:.:.:.	.:.:.:.:.:.	.:.:.:.:.:.	.:.:.:.:.:.	.:.:.:.:.:.	.:.:.:.:.:.	.:.:.:.:.:.	.:.:.:.:.:.	.:.:.:.:.:.	.:.:.:.:.:.	.:.:.:.:.:.	.:.:.:.:.:.	.:.:.:.:.:.	.:.:.:.:.:.	.:.:.:.:.:.	.:.:.:.:.:.	.:.:.:.:.:.	.:.:.:.:.:.	.:.:.:.:.:.	.:.:.:.:.:.	.:.:.:.:.:.	.:.:.:.:.:.	.:.:.:.:.:.	.:.:.:.:.:.	.:.:.:.:.:.	.:.:.:.:.:.	.:.:.:.:.:.	.:.:.:.:.:.	.:.:.:.:.:.	.:.:.:.:.:.	.:.:.:.:.:.	.:.:.:.:.:.	.:.:.:.:.:.	.:.:.:.:.:.	.:.:.:.:.:.	.:.:.:.:.:.	.:.:.:.:.:.	.:.:.:.:.:.	.:.:.:.:.:.	.:.:.:.:.:.	.:.:.:.:.:.	.:.:.:.:.:.	.:.:.:.:.:.	.:.:.:.:.:.	.:.:.:.:.:.	.:.:.:.:.:.	.:.:.:.:.:.	.:.:.:.:.:.	.:.:.:.:.:.	.:.:.:.:.:.	.:.:.:.:.:.	.:.:.:.:.:.	.:.:.:.:.:.	.:.:.:.:.:.	.:.:.:.:.:.	.:.:.:.:.:.	.:.:.:.:.:.	.:.:.:.:.:.	.:.:.:.:.:.	.:.:.:.:.:.	.:.:.:.:.:.	1:180855:44:2:35:7	.:.:.:.:.:.	.:.:.:.:.:.	.:.:.:.:.:.	.:.:.:.:.:.	.:.:.:.:.:.	.:.:.:.:.:.	.:.:.:.:.:.	.:.:.:.:.:.	.:.:.:.:.:.	.:.:.:.:.:.	.:.:.:.:.:.	.:.:.:.:.:.	.:.:.:.:.:.	.:.:.:.:.:.	.:.:.:.:.:.	.:.:.:.:.:.	.:.:.:.:.:.	.:.:.:.:.:.	.:.:.:.:.:.	.:.:.:.:.:.	.:.:.:.:.:.	.:.:.:.:.:.	.:.:.:.:.:.	.:.:.:.:.:.	.:.:.:.:.:.	.:.:.:.:.:.	.:.:.:.:.:.	.:.:.:.:.:.	.:.:.:.:.:.	.:.:.:.:.:.	.:.:.:.:.:.	.:.:.:.:.:.	.:.:.:.:.:.	.:.:.:.:.:.	.:.:.:.:.:.	.:.:.:.:.:.	.:.:.:.:.:.	.:.:.:.:.:.	.:.:.:.:.:.	.:.:.:.:.:.	.:.:.:.:.:.	.:.:.:.:.:.	.:.:.:.:.:.	.:.:.:.:.:.	.:.:.:.:.:.	.:.:.:.:.:.	.:.:.:.:.:.	.:.:.:.:.:.	.:.:.:.:.:.	.:.:.:.:.:.	.:.:.:.:.:.	.:.:.:.:.:.	.:.:.:.:.:.	.:.:.:.:.:.	.:.:.:.:.:.	.:.:.:.:.:.	.:.:.:.:.:.	.:.:.:.:.:.	.:.:.:.:.:.	.:.:.:.:.:.	.:.:.:.:.:.	.:.:.:.:.:.	.:.:.:.:.:.	.:.:.:.:.:.	.:.:.:.:.:.	.:.:.:.:.:.	.:.:.:.:.:.	.:.:.:.:.:.	.:.:.:.:.:.	.:.:.:.:.:.	.:.:.:.:.:.	.:.:.:.:.:.	.:.:.:.:.:.	.:.:.:.:.:.	.:.:.:.:.:.	.:.:.:.:.:.	.:.:.:.:.:.	1:180855:24:1:26:0	.:.:.:.:.:.	.:.:.:.:.:.	.:.:.:.:.:.	.:.:.:.:.:.	.:.:.:.:.:.	.:.:.:.:.:.	.:.:.:.:.:.	.:.:.:.:.:.	.:.:.:.:.:.	.:.:.:.:.:.	.:.:.:.:.:.	.:.:.:.:.:.	.:.:.:.:.:.	.:.:.:.:.:.	.:.:.:.:.:.	.:.:.:.:.:.
chrI	180933	.	G	<INS:ME>	.	PASS	SVTYPE=INS;STRAND=-;FAMILY=TY1	GT:END:RIGHT_JUNCTION_READS:LEFT_JUNCTION_READS:RIGHT_SUPPORT_READS:LEFT_SUPPORT_READS	.:.:.:.:.:.	.:.:.:.:.:.	.:.:.:.:.:.	.:.:.:.:.:.	.:.:.:.:.:.	.:.:.:.:.:.	.:.:.:.:.:.	.:.:.:.:.:.	.:.:.:.:.:.	.:.:.:.:.:.	.:.:.:.:.:.	.:.:.:.:.:.	.:.:.:.:.:.	.:.:.:.:.:.	.:.:.:.:.:.	.:.:.:.:.:.	.:.:.:.:.:.	.:.:.:.:.:.	.:.:.:.:.:.	.:.:.:.:.:.	.:.:.:.:.:.	.:.:.:.:.:.	.:.:.:.:.:.	.:.:.:.:.:.	.:.:.:.:.:.	.:.:.:.:.:.	.:.:.:.:.:.	.:.:.:.:.:.	.:.:.:.:.:.	.:.:.:.:.:.	.:.:.:.:.:.	.:.:.:.:.:.	.:.:.:.:.:.	.:.:.:.:.:.	.:.:.:.:.:.	.:.:.:.:.:.	.:.:.:.:.:.	.:.:.:.:.:.	.:.:.:.:.:.	.:.:.:.:.:.	.:.:.:.:.:.	.:.:.:.:.:.	.:.:.:.:.:.	.:.:.:.:.:.	.:.:.:.:.:.	.:.:.:.:.:.	.:.:.:.:.:.	.:.:.:.:.:.	.:.:.:.:.:.	.:.:.:.:.:.	.:.:.:.:.:.	.:.:.:.:.:.	.:.:.:.:.:.	.:.:.:.:.:.	.:.:.:.:.:.	.:.:.:.:.:.	.:.:.:.:.:.	.:.:.:.:.:.	.:.:.:.:.:.	.:.:.:.:.:.	.:.:.:.:.:.	.:.:.:.:.:.	.:.:.:.:.:.	.:.:.:.:.:.	.:.:.:.:.:.	.:.:.:.:.:.	.:.:.:.:.:.	.:.:.:.:.:.	.:.:.:.:.:.	.:.:.:.:.:.	.:.:.:.:.:.	.:.:.:.:.:.	.:.:.:.:.:.	.:.:.:.:.:.	.:.:.:.:.:.	.:.:.:.:.:.	.:.:.:.:.:.	.:.:.:.:.:.	.:.:.:.:.:.	.:.:.:.:.:.	.:.:.:.:.:.	.:.:.:.:.:.	.:.:.:.:.:.	.:.:.:.:.:.	.:.:.:.:.:.	.:.:.:.:.:.	.:.:.:.:.:.	.:.:.:.:.:.	.:.:.:.:.:.	.:.:.:.:.:.	.:.:.:.:.:.	.:.:.:.:.:.	.:.:.:.:.:.	.:.:.:.:.:.	.:.:.:.:.:.	.:.:.:.:.:.	.:.:.:.:.:.	.:.:.:.:.:.	.:.:.:.:.:.	.:.:.:.:.:.	.:.:.:.:.:.	.:.:.:.:.:.	.:.:.:.:.:.	.:.:.:.:.:.	.:.:.:.:.:.	.:.:.:.:.:.	.:.:.:.:.:.	.:.:.:.:.:.	.:.:.:.:.:.	.:.:.:.:.:.	.:.:.:.:.:.	.:.:.:.:.:.	.:.:.:.:.:.	.:.:.:.:.:.	.:.:.:.:.:.	.:.:.:.:.:.	.:.:.:.:.:.	.:.:.:.:.:.	.:.:.:.:.:.	.:.:.:.:.:.	.:.:.:.:.:.	.:.:.:.:.:.	.:.:.:.:.:.	.:.:.:.:.:.	.:.:.:.:.:.	.:.:.:.:.:.	.:.:.:.:.:.	.:.:.:.:.:.	.:.:.:.:.:.	.:.:.:.:.:.	.:.:.:.:.:.	.:.:.:.:.:.	.:.:.:.:.:.	.:.:.:.:.:.	.:.:.:.:.:.	.:.:.:.:.:.	.:.:.:.:.:.	.:.:.:.:.:.	.:.:.:.:.:.	.:.:.:.:.:.	.:.:.:.:.:.	.:.:.:.:.:.	.:.:.:.:.:.	.:.:.:.:.:.	.:.:.:.:.:.	.:.:.:.:.:.	.:.:.:.:.:.	.:.:.:.:.:.	.:.:.:.:.:.	.:.:.:.:.:.	.:.:.:.:.:.	.:.:.:.:.:.	.:.:.:.:.:.	.:.:.:.:.:.	.:.:.:.:.:.	.:.:.:.:.:.	.:.:.:.:.:.	.:.:.:.:.:.	.:.:.:.:.:.	.:.:.:.:.:.	.:.:.:.:.:.	.:.:.:.:.:.	.:.:.:.:.:.	.:.:.:.:.:.	.:.:.:.:.:.	.:.:.:.:.:.	.:.:.:.:.:.	.:.:.:.:.:.	.:.:.:.:.:.	.:.:.:.:.:.	.:.:.:.:.:.	.:.:.:.:.:.	.:.:.:.:.:.	.:.:.:.:.:.	.:.:.:.:.:.	.:.:.:.:.:.	.:.:.:.:.:.	.:.:.:.:.:.	.:.:.:.:.:.	.:.:.:.:.:.	.:.:.:.:.:.	.:.:.:.:.:.	.:.:.:.:.:.	.:.:.:.:.:.	.:.:.:.:.:.	.:.:.:.:.:.	.:.:.:.:.:.	.:.:.:.:.:.	.:.:.:.:.:.	.:.:.:.:.:.	.:.:.:.:.:.	.:.:.:.:.:.	.:.:.:.:.:.	.:.:.:.:.:.	.:.:.:.:.:.	.:.:.:.:.:.	.:.:.:.:.:.	.:.:.:.:.:.	.:.:.:.:.:.	.:.:.:.:.:.	.:.:.:.:.:.	.:.:.:.:.:.	.:.:.:.:.:.	.:.:.:.:.:.	.:.:.:.:.:.	.:.:.:.:.:.	.:.:.:.:.:.	.:.:.:.:.:.	.:.:.:.:.:.	.:.:.:.:.:.	.:.:.:.:.:.	.:.:.:.:.:.	.:.:.:.:.:.	.:.:.:.:.:.	.:.:.:.:.:.	.:.:.:.:.:.	.:.:.:.:.:.	.:.:.:.:.:.	.:.:.:.:.:.	.:.:.:.:.:.	.:.:.:.:.:.	.:.:.:.:.:.	.:.:.:.:.:.	.:.:.:.:.:.	.:.:.:.:.:.	.:.:.:.:.:.	.:.:.:.:.:.	.:.:.:.:.:.	.:.:.:.:.:.	.:.:.:.:.:.	.:.:.:.:.:.	.:.:.:.:.:.	.:.:.:.:.:.	.:.:.:.:.:.	.:.:.:.:.:.	.:.:.:.:.:.	.:.:.:.:.:.	.:.:.:.:.:.	.:.:.:.:.:.	.:.:.:.:.:.	.:.:.:.:.:.	.:.:.:.:.:.	.:.:.:.:.:.	.:.:.:.:.:.	.:.:.:.:.:.	.:.:.:.:.:.	.:.:.:.:.:.	.:.:.:.:.:.	.:.:.:.:.:.	.:.:.:.:.:.	.:.:.:.:.:.	.:.:.:.:.:.	1:180935:10:0:24:17	.:.:.:.:.:.	.:.:.:.:.:.	.:.:.:.:.:.	.:.:.:.:.:.	.:.:.:.:.:.	.:.:.:.:.:.	.:.:.:.:.:.	.:.:.:.:.:.	.:.:.:.:.:.	.:.:.:.:.:.	.:.:.:.:.:.	.:.:.:.:.:.	.:.:.:.:.:.	.:.:.:.:.:.	.:.:.:.:.:.	.:.:.:.:.:.	.:.:.:.:.:.	.:.:.:.:.:.	.:.:.:.:.:.	.:.:.:.:.:.	.:.:.:.:.:.	.:.:.:.:.:.	.:.:.:.:.:.	.:.:.:.:.:.	.:.:.:.:.:.	.:.:.:.:.:.	.:.:.:.:.:.	.:.:.:.:.:.	.:.:.:.:.:.	.:.:.:.:.:.	.:.:.:.:.:.	.:.:.:.:.:.	.:.:.:.:.:.	.:.:.:.:.:.	.:.:.:.:.:.	.:.:.:.:.:.	.:.:.:.:.:.	.:.:.:.:.:.	.:.:.:.:.:.	.:.:.:.:.:.	.:.:.:.:.:.	.:.:.:.:.:.	.:.:.:.:.:.	.:.:.:.:.:.	.:.:.:.:.:.	.:.:.:.:.:.	.:.:.:.:.:.	.:.:.:.:.:.	.:.:.:.:.:.	.:.:.:.:.:.	.:.:.:.:.:.	.:.:.:.:.:.	.:.:.:.:.:.	.:.:.:.:.:.	.:.:.:.:.:.	.:.:.:.:.:.	.:.:.:.:.:.	.:.:.:.:.:.	.:.:.:.:.:.	.:.:.:.:.:.	.:.:.:.:.:.	.:.:.:.:.:.	.:.:.:.:.:.	.:.:.:.:.:.	.:.:.:.:.:.	.:.:.:.:.:.	.:.:.:.:.:.	.:.:.:.:.:.	.:.:.:.:.:.	.:.:.:.:.:.	.:.:.:.:.:.	.:.:.:.:.:.	.:.:.:.:.:.	.:.:.:.:.:.	.:.:.:.:.:.	.:.:.:.:.:.	.:.:.:.:.:.	.:.:.:.:.:.	.:.:.:.:.:.	.:.:.:.:.:.	.:.:.:.:.:.	.:.:.:.:.:.	.:.:.:.:.:.	.:.:.:.:.:.	.:.:.:.:.:.	.:.:.:.:.:.	.:.:.:.:.:.	.:.:.:.:.:.	.:.:.:.:.:.	.:.:.:.:.:.	.:.:.:.:.:.	.:.:.:.:.:.	.:.:.:.:.:.	.:.:.:.:.:.	.:.:.:.:.:.	.:.:.:.:.:.	.:.:.:.:.:.	.:.:.:.:.:.	.:.:.:.:.:.	.:.:.:.:.:.	.:.:.:.:.:.	.:.:.:.:.:.	.:.:.:.:.:.	.:.:.:.:.:.	.:.:.:.:.:.	.:.:.:.:.:.	.:.:.:.:.:.	.:.:.:.:.:.	.:.:.:.:.:.	.:.:.:.:.:.	.:.:.:.:.:.	.:.:.:.:.:.	.:.:.:.:.:.	.:.:.:.:.:.	.:.:.:.:.:.	.:.:.:.:.:.	.:.:.:.:.:.	.:.:.:.:.:.	.:.:.:.:.:.	.:.:.:.:.:.	.:.:.:.:.:.	.:.:.:.:.:.	.:.:.:.:.:.	.:.:.:.:.:.	.:.:.:.:.:.	.:.:.:.:.:.	.:.:.:.:.:.	.:.:.:.:.:.	.:.:.:.:.:.	.:.:.:.:.:.	.:.:.:.:.:.	.:.:.:.:.:.	.:.:.:.:.:.	.:.:.:.:.:.	.:.:.:.:.:.	.:.:.:.:.:.	.:.:.:.:.:.	.:.:.:.:.:.	.:.:.:.:.:.	.:.:.:.:.:.	.:.:.:.:.:.	.:.:.:.:.:.	.:.:.:.:.:.	.:.:.:.:.:.	.:.:.:.:.:.	.:.:.:.:.:.	.:.:.:.:.:.	.:.:.:.:.:.	.:.:.:.:.:.	.:.:.:.:.:.	.:.:.:.:.:.	.:.:.:.:.:.	.:.:.:.:.:.	.:.:.:.:.:.	.:.:.:.:.:.	.:.:.:.:.:.	.:.:.:.:.:.	.:.:.:.:.:.	.:.:.:.:.:.	.:.:.:.:.:.	.:.:.:.:.:.	.:.:.:.:.:.	.:.:.:.:.:.	.:.:.:.:.:.	.:.:.:.:.:.	.:.:.:.:.:.	.:.:.:.:.:.	.:.:.:.:.:.	.:.:.:.:.:.	.:.:.:.:.:.	.:.:.:.:.:.	.:.:.:.:.:.	.:.:.:.:.:.	.:.:.:.:.:.	.:.:.:.:.:.	.:.:.:.:.:.	.:.:.:.:.:.	.:.:.:.:.:.	.:.:.:.:.:.	.:.:.:.:.:.	.:.:.:.:.:.	.:.:.:.:.:.	.:.:.:.:.:.	.:.:.:.:.:.	.:.:.:.:.:.	.:.:.:.:.:.	.:.:.:.:.:.	.:.:.:.:.:.	.:.:.:.:.:.	.:.:.:.:.:.	.:.:.:.:.:.	.:.:.:.:.:.	.:.:.:.:.:.	.:.:.:.:.:.	.:.:.:.:.:.	.:.:.:.:.:.	.:.:.:.:.:.	.:.:.:.:.:.	.:.:.:.:.:.	.:.:.:.:.:.	.:.:.:.:.:.	.:.:.:.:.:.	.:.:.:.:.:.	.:.:.:.:.:.	.:.:.:.:.:.	.:.:.:.:.:.	.:.:.:.:.:.	.:.:.:.:.:.	.:.:.:.:.:.	.:.:.:.:.:.	.:.:.:.:.:.	.:.:.:.:.:.	.:.:.:.:.:.	.:.:.:.:.:.	.:.:.:.:.:.	.:.:.:.:.:.	.:.:.:.:.:.	.:.:.:.:.:.	.:.:.:.:.:.	.:.:.:.:.:.	.:.:.:.:.:.	.:.:.:.:.:.	.:.:.:.:.:.	.:.:.:.:.:.	.:.:.:.:.:.	.:.:.:.:.:.	.:.:.:.:.:.	.:.:.:.:.:.	.:.:.:.:.:.	.:.:.:.:.:.	.:.:.:.:.:.	.:.:.:.:.:.	.:.:.:.:.:.	.:.:.:.:.:.	.:.:.:.:.:.	.:.:.:.:.:.	.:.:.:.:.:.	.:.:.:.:.:.	.:.:.:.:.:.	.:.:.:.:.:.	.:.:.:.:.:.	.:.:.:.:.:.	.:.:.:.:.:.	.:.:.:.:.:.	.:.:.:.:.:.	.:.:.:.:.:.	.:.:.:.:.:.	.:.:.:.:.:.	.:.:.:.:.:.	.:.:.:.:.:.	.:.:.:.:.:.	.:.:.:.:.:.	.:.:.:.:.:.	.:.:.:.:.:.	.:.:.:.:.:.	.:.:.:.:.:.	.:.:.:.:.:.	.:.:.:.:.:.	.:.:.:.:.:.	.:.:.:.:.:.	.:.:.:.:.:.	.:.:.:.:.:.	.:.:.:.:.:.	.:.:.:.:.:.	.:.:.:.:.:.	.:.:.:.:.:.	.:.:.:.:.:.	.:.:.:.:.:.	.:.:.:.:.:.	.:.:.:.:.:.	.:.:.:.:.:.	.:.:.:.:.:.	.:.:.:.:.:.	.:.:.:.:.:.	.:.:.:.:.:.	.:.:.:.:.:.	.:.:.:.:.:.	.:.:.:.:.:.	.:.:.:.:.:.	.:.:.:.:.:.	.:.:.:.:.:.	.:.:.:.:.:.	.:.:.:.:.:.	.:.:.:.:.:.	.:.:.:.:.:.	.:.:.:.:.:.	.:.:.:.:.:.	.:.:.:.:.:.	.:.:.:.:.:.	.:.:.:.:.:.	.:.:.:.:.:.	.:.:.:.:.:.	.:.:.:.:.:.	.:.:.:.:.:.	.:.:.:.:.:.	.:.:.:.:.:.	.:.:.:.:.:.	.:.:.:.:.:.	.:.:.:.:.:.	.:.:.:.:.:.	.:.:.:.:.:.	.:.:.:.:.:.	.:.:.:.:.:.	.:.:.:.:.:.	.:.:.:.:.:.	.:.:.:.:.:.	.:.:.:.:.:.	.:.:.:.:.:.	.:.:.:.:.:.	.:.:.:.:.:.	.:.:.:.:.:.	.:.:.:.:.:.	.:.:.:.:.:.	.:.:.:.:.:.	.:.:.:.:.:.	.:.:.:.:.:.	.:.:.:.:.:.	.:.:.:.:.:.	.:.:.:.:.:.	.:.:.:.:.:.	.:.:.:.:.:.	.:.:.:.:.:.	.:.:.:.:.:.	.:.:.:.:.:.	.:.:.:.:.:.	.:.:.:.:.:.	.:.:.:.:.:.	.:.:.:.:.:.	.:.:.:.:.:.	.:.:.:.:.:.	.:.:.:.:.:.	.:.:.:.:.:.	.:.:.:.:.:.	.:.:.:.:.:.	.:.:.:.:.:.	.:.:.:.:.:.	.:.:.:.:.:.	.:.:.:.:.:.	.:.:.:.:.:.	.:.:.:.:.:.	.:.:.:.:.:.	.:.:.:.:.:.	.:.:.:.:.:.	.:.:.:.:.:.	.:.:.:.:.:.	.:.:.:.:.:.	.:.:.:.:.:.	.:.:.:.:.:.	.:.:.:.:.:.	.:.:.:.:.:.	.:.:.:.:.:.	.:.:.:.:.:.	.:.:.:.:.:.	.:.:.:.:.:.	.:.:.:.:.:.	.:.:.:.:.:.	.:.:.:.:.:.	.:.:.:.:.:.	.:.:.:.:.:.	.:.:.:.:.:.	.:.:.:.:.:.	.:.:.:.:.:.	.:.:.:.:.:.	.:.:.:.:.:.	.:.:.:.:.:.	.:.:.:.:.:.	.:.:.:.:.:.	.:.:.:.:.:.	.:.:.:.:.:.	.:.:.:.:.:.	.:.:.:.:.:.	.:.:.:.:.:.	.:.:.:.:.:.	.:.:.:.:.:.	.:.:.:.:.:.	.:.:.:.:.:.	.:.:.:.:.:.	.:.:.:.:.:.	.:.:.:.:.:.	.:.:.:.:.:.	.:.:.:.:.:.	.:.:.:.:.:.	.:.:.:.:.:.	.:.:.:.:.:.	.:.:.:.:.:.	.:.:.:.:.:.	.:.:.:.:.:.	.:.:.:.:.:.	.:.:.:.:.:.	.:.:.:.:.:.	.:.:.:.:.:.	.:.:.:.:.:.	.:.:.:.:.:.	.:.:.:.:.:.	.:.:.:.:.:.	.:.:.:.:.:.	.:.:.:.:.:.	.:.:.:.:.:.	.:.:.:.:.:.	.:.:.:.:.:.	.:.:.:.:.:.	.:.:.:.:.:.	.:.:.:.:.:.	.:.:.:.:.:.	.:.:.:.:.:.	.:.:.:.:.:.	.:.:.:.:.:.	.:.:.:.:.:.	.:.:.:.:.:.	.:.:.:.:.:.	.:.:.:.:.:.	.:.:.:.:.:.	.:.:.:.:.:.	.:.:.:.:.:.	.:.:.:.:.:.	.:.:.:.:.:.	.:.:.:.:.:.	.:.:.:.:.:.	.:.:.:.:.:.	.:.:.:.:.:.	.:.:.:.:.:.	.:.:.:.:.:.	.:.:.:.:.:.	.:.:.:.:.:.	.:.:.:.:.:.	.:.:.:.:.:.	.:.:.:.:.:.	.:.:.:.:.:.	.:.:.:.:.:.	.:.:.:.:.:.	.:.:.:.:.:.	.:.:.:.:.:.	.:.:.:.:.:.	.:.:.:.:.:.	.:.:.:.:.:.	.:.:.:.:.:.	.:.:.:.:.:.	.:.:.:.:.:.	.:.:.:.:.:.	.:.:.:.:.:.	.:.:.:.:.:.	.:.:.:.:.:.	.:.:.:.:.:.	.:.:.:.:.:.	.:.:.:.:.:.	.:.:.:.:.:.	.:.:.:.:.:.	.:.:.:.:.:.	.:.:.:.:.:.	.:.:.:.:.:.	.:.:.:.:.:.	.:.:.:.:.:.	.:.:.:.:.:.	.:.:.:.:.:.	.:.:.:.:.:.	.:.:.:.:.:.	.:.:.:.:.:.	.:.:.:.:.:.	.:.:.:.:.:.	.:.:.:.:.:.	.:.:.:.:.:.	.:.:.:.:.:.	.:.:.:.:.:.	.:.:.:.:.:.	.:.:.:.:.:.	.:.:.:.:.:.	.:.:.:.:.:.	.:.:.:.:.:.	.:.:.:.:.:.	.:.:.:.:.:.	.:.:.:.:.:.	.:.:.:.:.:.	.:.:.:.:.:.	.:.:.:.:.:.	.:.:.:.:.:.	.:.:.:.:.:.	.:.:.:.:.:.	.:.:.:.:.:.	.:.:.:.:.:.	.:.:.:.:.:.	.:.:.:.:.:.	.:.:.:.:.:.	.:.:.:.:.:.	.:.:.:.:.:.	.:.:.:.:.:.	.:.:.:.:.:.	.:.:.:.:.:.	.:.:.:.:.:.	.:.:.:.:.:.	.:.:.:.:.:.	.:.:.:.:.:.	.:.:.:.:.:.	.:.:.:.:.:.	.:.:.:.:.:.	.:.:.:.:.:.	.:.:.:.:.:.	.:.:.:.:.:.	.:.:.:.:.:.	.:.:.:.:.:.	.:.:.:.:.:.	.:.:.:.:.:.	.:.:.:.:.:.	.:.:.:.:.:.	.:.:.:.:.:.	.:.:.:.:.:.	.:.:.:.:.:.	.:.:.:.:.:.	.:.:.:.:.:.	.:.:.:.:.:.	.:.:.:.:.:.	.:.:.:.:.:.	.:.:.:.:.:.	.:.:.:.:.:.	.:.:.:.:.:.	.:.:.:.:.:.	.:.:.:.:.:.	.:.:.:.:.:.	.:.:.:.:.:.	.:.:.:.:.:.	.:.:.:.:.:.	.:.:.:.:.:.	.:.:.:.:.:.	.:.:.:.:.:.	.:.:.:.:.:.	.:.:.:.:.:.	.:.:.:.:.:.	.:.:.:.:.:.	.:.:.:.:.:.	.:.:.:.:.:.	.:.:.:.:.:.	.:.:.:.:.:.	.:.:.:.:.:.	.:.:.:.:.:.	.:.:.:.:.:.	.:.:.:.:.:.	.:.:.:.:.:.	.:.:.:.:.:.	.:.:.:.:.:.	.:.:.:.:.:.	.:.:.:.:.:.	.:.:.:.:.:.	.:.:.:.:.:.	.:.:.:.:.:.	.:.:.:.:.:.	.:.:.:.:.:.	.:.:.:.:.:.	.:.:.:.:.:.	.:.:.:.:.:.	.:.:.:.:.:.	.:.:.:.:.:.	.:.:.:.:.:.	.:.:.:.:.:.	.:.:.:.:.:.	.:.:.:.:.:.	.:.:.:.:.:.	.:.:.:.:.:.	.:.:.:.:.:.	.:.:.:.:.:.	.:.:.:.:.:.	.:.:.:.:.:.	.:.:.:.:.:.	.:.:.:.:.:.	.:.:.:.:.:.	.:.:.:.:.:.	.:.:.:.:.:.	.:.:.:.:.:.	.:.:.:.:.:.	.:.:.:.:.:.	.:.:.:.:.:.	.:.:.:.:.:.	.:.:.:.:.:.	.:.:.:.:.:.	.:.:.:.:.:.	.:.:.:.:.:.	.:.:.:.:.:.	.:.:.:.:.:.	.:.:.:.:.:.	.:.:.:.:.:.	.:.:.:.:.:.	.:.:.:.:.:.	.:.:.:.:.:.	.:.:.:.:.:.	.:.:.:.:.:.	.:.:.:.:.:.	.:.:.:.:.:.	.:.:.:.:.:.	.:.:.:.:.:.	.:.:.:.:.:.	.:.:.:.:.:.	.:.:.:.:.:.	.:.:.:.:.:.	.:.:.:.:.:.	.:.:.:.:.:.	.:.:.:.:.:.	.:.:.:.:.:.	.:.:.:.:.:.	.:.:.:.:.:.	.:.:.:.:.:.	.:.:.:.:.:.	.:.:.:.:.:.	.:.:.:.:.:.	.:.:.:.:.:.	.:.:.:.:.:.	.:.:.:.:.:.	.:.:.:.:.:.	.:.:.:.:.:.	.:.:.:.:.:.	.:.:.:.:.:.	.:.:.:.:.:.	.:.:.:.:.:.	.:.:.:.:.:.	.:.:.:.:.:.	.:.:.:.:.:.	.:.:.:.:.:.	.:.:.:.:.:.	.:.:.:.:.:.	.:.:.:.:.:.	.:.:.:.:.:.	.:.:.:.:.:.	.:.:.:.:.:.	.:.:.:.:.:.	.:.:.:.:.:.	.:.:.:.:.:.	.:.:.:.:.:.	.:.:.:.:.:.	.:.:.:.:.:.	.:.:.:.:.:.	.:.:.:.:.:.	.:.:.:.:.:.	.:.:.:.:.:.	.:.:.:.:.:.	.:.:.:.:.:.	.:.:.:.:.:.	.:.:.:.:.:.	.:.:.:.:.:.	.:.:.:.:.:.	.:.:.:.:.:.	.:.:.:.:.:.	.:.:.:.:.:.	.:.:.:.:.:.	.:.:.:.:.:.	.:.:.:.:.:.	.:.:.:.:.:.	.:.:.:.:.:.	.:.:.:.:.:.	.:.:.:.:.:.	.:.:.:.:.:.	.:.:.:.:.:.	.:.:.:.:.:.	.:.:.:.:.:.	.:.:.:.:.:.	.:.:.:.:.:.	.:.:.:.:.:.	.:.:.:.:.:.	.:.:.:.:.:.	.:.:.:.:.:.	.:.:.:.:.:.	.:.:.:.:.:.	.:.:.:.:.:.	.:.:.:.:.:.	.:.:.:.:.:.	.:.:.:.:.:.	.:.:.:.:.:.	.:.:.:.:.:.	.:.:.:.:.:.	.:.:.:.:.:.	.:.:.:.:.:.	.:.:.:.:.:.	.:.:.:.:.:.	.:.:.:.:.:.	.:.:.:.:.:.	.:.:.:.:.:.	.:.:.:.:.:.	.:.:.:.:.:.	.:.:.:.:.:.	.:.:.:.:.:.	.:.:.:.:.:.	.:.:.:.:.:.	.:.:.:.:.:.	.:.:.:.:.:.	.:.:.:.:.:.	.:.:.:.:.:.	.:.:.:.:.:.	.:.:.:.:.:.	.:.:.:.:.:.	.:.:.:.:.:.	.:.:.:.:.:.	.:.:.:.:.:.	.:.:.:.:.:.	.:.:.:.:.:.	.:.:.:.:.:.	.:.:.:.:.:.	.:.:.:.:.:.	.:.:.:.:.:.	.:.:.:.:.:.	.:.:.:.:.:.	.:.:.:.:.:.	.:.:.:.:.:.	.:.:.:.:.:.	.:.:.:.:.:.	.:.:.:.:.:.	.:.:.:.:.:.	.:.:.:.:.:.	.:.:.:.:.:.	.:.:.:.:.:.	.:.:.:.:.:.	.:.:.:.:.:.	.:.:.:.:.:.	.:.:.:.:.:.	.:.:.:.:.:.	.:.:.:.:.:.	.:.:.:.:.:.	.:.:.:.:.:.	.:.:.:.:.:.	.:.:.:.:.:.	.:.:.:.:.:.	.:.:.:.:.:.	.:.:.:.:.:.	.:.:.:.:.:.	.:.:.:.:.:.	.:.:.:.:.:.	.:.:.:.:.:.	.:.:.:.:.:.	.:.:.:.:.:.	.:.:.:.:.:.	.:.:.:.:.:.	.:.:.:.:.:.	.:.:.:.:.:.	.:.:.:.:.:.	.:.:.:.:.:.	.:.:.:.:.:.	.:.:.:.:.:.	.:.:.:.:.:.	.:.:.:.:.:.	.:.:.:.:.:.	.:.:.:.:.:.	.:.:.:.:.:.	.:.:.:.:.:.	.:.:.:.:.:.	.:.:.:.:.:.	.:.:.:.:.:.	.:.:.:.:.:.	.:.:.:.:.:.	.:.:.:.:.:.	.:.:.:.:.:.	.:.:.:.:.:.	.:.:.:.:.:.	.:.:.:.:.:.	.:.:.:.:.:.	.:.:.:.:.:.	.:.:.:.:.:.	.:.:.:.:.:.	.:.:.:.:.:.	.:.:.:.:.:.	.:.:.:.:.:.	.:.:.:.:.:.	.:.:.:.:.:.	.:.:.:.:.:.
chrI	180933	.	G	<INS:ME>	.	PASS	SVTYPE=INS;STRAND=-;FAMILY=TY2	GT:END:RIGHT_JUNCTION_READS:LEFT_JUNCTION_READS:RIGHT_SUPPORT_READS:LEFT_SUPPORT_READS	.:.:.:.:.:.	.:.:.:.:.:.	.:.:.:.:.:.	.:.:.:.:.:.	.:.:.:.:.:.	.:.:.:.:.:.	.:.:.:.:.:.	.:.:.:.:.:.	.:.:.:.:.:.	.:.:.:.:.:.	.:.:.:.:.:.	.:.:.:.:.:.	.:.:.:.:.:.	.:.:.:.:.:.	.:.:.:.:.:.	.:.:.:.:.:.	.:.:.:.:.:.	.:.:.:.:.:.	.:.:.:.:.:.	.:.:.:.:.:.	.:.:.:.:.:.	.:.:.:.:.:.	.:.:.:.:.:.	.:.:.:.:.:.	.:.:.:.:.:.	.:.:.:.:.:.	.:.:.:.:.:.	.:.:.:.:.:.	.:.:.:.:.:.	.:.:.:.:.:.	.:.:.:.:.:.	.:.:.:.:.:.	.:.:.:.:.:.	.:.:.:.:.:.	.:.:.:.:.:.	.:.:.:.:.:.	.:.:.:.:.:.	.:.:.:.:.:.	.:.:.:.:.:.	.:.:.:.:.:.	.:.:.:.:.:.	.:.:.:.:.:.	.:.:.:.:.:.	.:.:.:.:.:.	.:.:.:.:.:.	.:.:.:.:.:.	.:.:.:.:.:.	.:.:.:.:.:.	.:.:.:.:.:.	.:.:.:.:.:.	.:.:.:.:.:.	.:.:.:.:.:.	.:.:.:.:.:.	.:.:.:.:.:.	.:.:.:.:.:.	.:.:.:.:.:.	.:.:.:.:.:.	.:.:.:.:.:.	.:.:.:.:.:.	.:.:.:.:.:.	.:.:.:.:.:.	.:.:.:.:.:.	.:.:.:.:.:.	.:.:.:.:.:.	.:.:.:.:.:.	.:.:.:.:.:.	.:.:.:.:.:.	.:.:.:.:.:.	.:.:.:.:.:.	.:.:.:.:.:.	.:.:.:.:.:.	.:.:.:.:.:.	.:.:.:.:.:.	.:.:.:.:.:.	.:.:.:.:.:.	.:.:.:.:.:.	.:.:.:.:.:.	.:.:.:.:.:.	.:.:.:.:.:.	.:.:.:.:.:.	.:.:.:.:.:.	.:.:.:.:.:.	.:.:.:.:.:.	.:.:.:.:.:.	.:.:.:.:.:.	.:.:.:.:.:.	.:.:.:.:.:.	.:.:.:.:.:.	.:.:.:.:.:.	.:.:.:.:.:.	.:.:.:.:.:.	.:.:.:.:.:.	.:.:.:.:.:.	.:.:.:.:.:.	.:.:.:.:.:.	.:.:.:.:.:.	.:.:.:.:.:.	.:.:.:.:.:.	.:.:.:.:.:.	.:.:.:.:.:.	.:.:.:.:.:.	.:.:.:.:.:.	.:.:.:.:.:.	.:.:.:.:.:.	.:.:.:.:.:.	.:.:.:.:.:.	.:.:.:.:.:.	.:.:.:.:.:.	.:.:.:.:.:.	.:.:.:.:.:.	.:.:.:.:.:.	.:.:.:.:.:.	.:.:.:.:.:.	.:.:.:.:.:.	.:.:.:.:.:.	.:.:.:.:.:.	.:.:.:.:.:.	.:.:.:.:.:.	.:.:.:.:.:.	.:.:.:.:.:.	.:.:.:.:.:.	.:.:.:.:.:.	.:.:.:.:.:.	.:.:.:.:.:.	.:.:.:.:.:.	.:.:.:.:.:.	.:.:.:.:.:.	.:.:.:.:.:.	.:.:.:.:.:.	.:.:.:.:.:.	.:.:.:.:.:.	.:.:.:.:.:.	.:.:.:.:.:.	.:.:.:.:.:.	.:.:.:.:.:.	.:.:.:.:.:.	.:.:.:.:.:.	.:.:.:.:.:.	.:.:.:.:.:.	.:.:.:.:.:.	.:.:.:.:.:.	.:.:.:.:.:.	.:.:.:.:.:.	.:.:.:.:.:.	.:.:.:.:.:.	.:.:.:.:.:.	.:.:.:.:.:.	.:.:.:.:.:.	.:.:.:.:.:.	.:.:.:.:.:.	.:.:.:.:.:.	.:.:.:.:.:.	.:.:.:.:.:.	.:.:.:.:.:.	.:.:.:.:.:.	.:.:.:.:.:.	.:.:.:.:.:.	.:.:.:.:.:.	.:.:.:.:.:.	.:.:.:.:.:.	.:.:.:.:.:.	.:.:.:.:.:.	.:.:.:.:.:.	.:.:.:.:.:.	.:.:.:.:.:.	.:.:.:.:.:.	.:.:.:.:.:.	.:.:.:.:.:.	.:.:.:.:.:.	.:.:.:.:.:.	.:.:.:.:.:.	.:.:.:.:.:.	.:.:.:.:.:.	.:.:.:.:.:.	.:.:.:.:.:.	.:.:.:.:.:.	.:.:.:.:.:.	.:.:.:.:.:.	.:.:.:.:.:.	.:.:.:.:.:.	.:.:.:.:.:.	.:.:.:.:.:.	.:.:.:.:.:.	.:.:.:.:.:.	.:.:.:.:.:.	.:.:.:.:.:.	.:.:.:.:.:.	.:.:.:.:.:.	.:.:.:.:.:.	.:.:.:.:.:.	.:.:.:.:.:.	.:.:.:.:.:.	.:.:.:.:.:.	.:.:.:.:.:.	.:.:.:.:.:.	.:.:.:.:.:.	.:.:.:.:.:.	.:.:.:.:.:.	.:.:.:.:.:.	.:.:.:.:.:.	.:.:.:.:.:.	.:.:.:.:.:.	.:.:.:.:.:.	.:.:.:.:.:.	.:.:.:.:.:.	.:.:.:.:.:.	.:.:.:.:.:.	.:.:.:.:.:.	.:.:.:.:.:.	.:.:.:.:.:.	.:.:.:.:.:.	.:.:.:.:.:.	.:.:.:.:.:.	.:.:.:.:.:.	.:.:.:.:.:.	.:.:.:.:.:.	.:.:.:.:.:.	.:.:.:.:.:.	.:.:.:.:.:.	.:.:.:.:.:.	.:.:.:.:.:.	.:.:.:.:.:.	.:.:.:.:.:.	.:.:.:.:.:.	.:.:.:.:.:.	.:.:.:.:.:.	.:.:.:.:.:.	.:.:.:.:.:.	.:.:.:.:.:.	.:.:.:.:.:.	.:.:.:.:.:.	.:.:.:.:.:.	.:.:.:.:.:.	.:.:.:.:.:.	.:.:.:.:.:.	.:.:.:.:.:.	.:.:.:.:.:.	.:.:.:.:.:.	.:.:.:.:.:.	.:.:.:.:.:.	.:.:.:.:.:.	.:.:.:.:.:.	.:.:.:.:.:.	.:.:.:.:.:.	.:.:.:.:.:.	.:.:.:.:.:.	.:.:.:.:.:.	.:.:.:.:.:.	.:.:.:.:.:.	.:.:.:.:.:.	.:.:.:.:.:.	.:.:.:.:.:.	.:.:.:.:.:.	.:.:.:.:.:.	.:.:.:.:.:.	.:.:.:.:.:.	.:.:.:.:.:.	.:.:.:.:.:.	.:.:.:.:.:.	.:.:.:.:.:.	.:.:.:.:.:.	.:.:.:.:.:.	.:.:.:.:.:.	.:.:.:.:.:.	.:.:.:.:.:.	.:.:.:.:.:.	.:.:.:.:.:.	.:.:.:.:.:.	.:.:.:.:.:.	.:.:.:.:.:.	.:.:.:.:.:.	.:.:.:.:.:.	.:.:.:.:.:.	.:.:.:.:.:.	.:.:.:.:.:.	.:.:.:.:.:.	.:.:.:.:.:.	.:.:.:.:.:.	.:.:.:.:.:.	.:.:.:.:.:.	.:.:.:.:.:.	.:.:.:.:.:.	.:.:.:.:.:.	.:.:.:.:.:.	.:.:.:.:.:.	.:.:.:.:.:.	.:.:.:.:.:.	.:.:.:.:.:.	.:.:.:.:.:.	.:.:.:.:.:.	.:.:.:.:.:.	.:.:.:.:.:.	.:.:.:.:.:.	.:.:.:.:.:.	.:.:.:.:.:.	.:.:.:.:.:.	.:.:.:.:.:.	.:.:.:.:.:.	.:.:.:.:.:.	.:.:.:.:.:.	.:.:.:.:.:.	.:.:.:.:.:.	.:.:.:.:.:.	.:.:.:.:.:.	.:.:.:.:.:.	.:.:.:.:.:.	.:.:.:.:.:.	.:.:.:.:.:.	.:.:.:.:.:.	.:.:.:.:.:.	.:.:.:.:.:.	.:.:.:.:.:.	.:.:.:.:.:.	.:.:.:.:.:.	.:.:.:.:.:.	.:.:.:.:.:.	.:.:.:.:.:.	.:.:.:.:.:.	.:.:.:.:.:.	.:.:.:.:.:.	.:.:.:.:.:.	.:.:.:.:.:.	.:.:.:.:.:.	.:.:.:.:.:.	.:.:.:.:.:.	.:.:.:.:.:.	.:.:.:.:.:.	.:.:.:.:.:.	.:.:.:.:.:.	.:.:.:.:.:.	.:.:.:.:.:.	.:.:.:.:.:.	.:.:.:.:.:.	.:.:.:.:.:.	.:.:.:.:.:.	.:.:.:.:.:.	.:.:.:.:.:.	.:.:.:.:.:.	.:.:.:.:.:.	.:.:.:.:.:.	.:.:.:.:.:.	.:.:.:.:.:.	.:.:.:.:.:.	.:.:.:.:.:.	.:.:.:.:.:.	.:.:.:.:.:.	.:.:.:.:.:.	.:.:.:.:.:.	.:.:.:.:.:.	.:.:.:.:.:.	.:.:.:.:.:.	.:.:.:.:.:.	.:.:.:.:.:.	.:.:.:.:.:.	.:.:.:.:.:.	.:.:.:.:.:.	.:.:.:.:.:.	.:.:.:.:.:.	.:.:.:.:.:.	.:.:.:.:.:.	.:.:.:.:.:.	.:.:.:.:.:.	.:.:.:.:.:.	.:.:.:.:.:.	.:.:.:.:.:.	.:.:.:.:.:.	.:.:.:.:.:.	.:.:.:.:.:.	.:.:.:.:.:.	.:.:.:.:.:.	.:.:.:.:.:.	.:.:.:.:.:.	.:.:.:.:.:.	.:.:.:.:.:.	.:.:.:.:.:.	.:.:.:.:.:.	.:.:.:.:.:.	.:.:.:.:.:.	.:.:.:.:.:.	.:.:.:.:.:.	.:.:.:.:.:.	.:.:.:.:.:.	.:.:.:.:.:.	.:.:.:.:.:.	.:.:.:.:.:.	.:.:.:.:.:.	.:.:.:.:.:.	.:.:.:.:.:.	.:.:.:.:.:.	.:.:.:.:.:.	.:.:.:.:.:.	.:.:.:.:.:.	.:.:.:.:.:.	.:.:.:.:.:.	.:.:.:.:.:.	.:.:.:.:.:.	.:.:.:.:.:.	.:.:.:.:.:.	.:.:.:.:.:.	.:.:.:.:.:.	.:.:.:.:.:.	.:.:.:.:.:.	.:.:.:.:.:.	.:.:.:.:.:.	.:.:.:.:.:.	.:.:.:.:.:.	.:.:.:.:.:.	.:.:.:.:.:.	.:.:.:.:.:.	.:.:.:.:.:.	.:.:.:.:.:.	.:.:.:.:.:.	.:.:.:.:.:.	.:.:.:.:.:.	.:.:.:.:.:.	.:.:.:.:.:.	.:.:.:.:.:.	.:.:.:.:.:.	.:.:.:.:.:.	.:.:.:.:.:.	.:.:.:.:.:.	.:.:.:.:.:.	.:.:.:.:.:.	.:.:.:.:.:.	.:.:.:.:.:.	.:.:.:.:.:.	.:.:.:.:.:.	.:.:.:.:.:.	.:.:.:.:.:.	.:.:.:.:.:.	.:.:.:.:.:.	.:.:.:.:.:.	.:.:.:.:.:.	.:.:.:.:.:.	.:.:.:.:.:.	.:.:.:.:.:.	.:.:.:.:.:.	.:.:.:.:.:.	.:.:.:.:.:.	.:.:.:.:.:.	.:.:.:.:.:.	.:.:.:.:.:.	.:.:.:.:.:.	.:.:.:.:.:.	.:.:.:.:.:.	.:.:.:.:.:.	.:.:.:.:.:.	.:.:.:.:.:.	.:.:.:.:.:.	.:.:.:.:.:.	.:.:.:.:.:.	.:.:.:.:.:.	.:.:.:.:.:.	.:.:.:.:.:.	.:.:.:.:.:.	.:.:.:.:.:.	.:.:.:.:.:.	.:.:.:.:.:.	.:.:.:.:.:.	.:.:.:.:.:.	.:.:.:.:.:.	.:.:.:.:.:.	.:.:.:.:.:.	.:.:.:.:.:.	.:.:.:.:.:.	.:.:.:.:.:.	.:.:.:.:.:.	.:.:.:.:.:.	.:.:.:.:.:.	.:.:.:.:.:.	.:.:.:.:.:.	.:.:.:.:.:.	.:.:.:.:.:.	.:.:.:.:.:.	.:.:.:.:.:.	.:.:.:.:.:.	.:.:.:.:.:.	.:.:.:.:.:.	.:.:.:.:.:.	.:.:.:.:.:.	.:.:.:.:.:.	.:.:.:.:.:.	.:.:.:.:.:.	.:.:.:.:.:.	.:.:.:.:.:.	.:.:.:.:.:.	.:.:.:.:.:.	.:.:.:.:.:.	.:.:.:.:.:.	.:.:.:.:.:.	.:.:.:.:.:.	.:.:.:.:.:.	.:.:.:.:.:.	.:.:.:.:.:.	.:.:.:.:.:.	.:.:.:.:.:.	.:.:.:.:.:.	.:.:.:.:.:.	.:.:.:.:.:.	.:.:.:.:.:.	.:.:.:.:.:.	.:.:.:.:.:.	.:.:.:.:.:.	.:.:.:.:.:.	.:.:.:.:.:.	.:.:.:.:.:.	.:.:.:.:.:.	.:.:.:.:.:.	.:.:.:.:.:.	.:.:.:.:.:.	.:.:.:.:.:.	.:.:.:.:.:.	.:.:.:.:.:.	.:.:.:.:.:.	.:.:.:.:.:.	.:.:.:.:.:.	.:.:.:.:.:.	.:.:.:.:.:.	.:.:.:.:.:.	.:.:.:.:.:.	.:.:.:.:.:.	.:.:.:.:.:.	.:.:.:.:.:.	.:.:.:.:.:.	.:.:.:.:.:.	.:.:.:.:.:.	.:.:.:.:.:.	.:.:.:.:.:.	.:.:.:.:.:.	.:.:.:.:.:.	.:.:.:.:.:.	.:.:.:.:.:.	.:.:.:.:.:.	.:.:.:.:.:.	.:.:.:.:.:.	.:.:.:.:.:.	.:.:.:.:.:.	.:.:.:.:.:.	.:.:.:.:.:.	.:.:.:.:.:.	.:.:.:.:.:.	.:.:.:.:.:.	.:.:.:.:.:.	.:.:.:.:.:.	.:.:.:.:.:.	.:.:.:.:.:.	.:.:.:.:.:.	.:.:.:.:.:.	.:.:.:.:.:.	.:.:.:.:.:.	.:.:.:.:.:.	.:.:.:.:.:.	.:.:.:.:.:.	.:.:.:.:.:.	.:.:.:.:.:.	.:.:.:.:.:.	.:.:.:.:.:.	.:.:.:.:.:.	.:.:.:.:.:.	.:.:.:.:.:.	.:.:.:.:.:.	.:.:.:.:.:.	.:.:.:.:.:.	.:.:.:.:.:.	.:.:.:.:.:.	.:.:.:.:.:.	.:.:.:.:.:.	.:.:.:.:.:.	.:.:.:.:.:.	.:.:.:.:.:.	.:.:.:.:.:.	.:.:.:.:.:.	.:.:.:.:.:.	.:.:.:.:.:.	.:.:.:.:.:.	.:.:.:.:.:.	.:.:.:.:.:.	.:.:.:.:.:.	.:.:.:.:.:.	.:.:.:.:.:.	.:.:.:.:.:.	.:.:.:.:.:.	.:.:.:.:.:.	.:.:.:.:.:.	.:.:.:.:.:.	.:.:.:.:.:.	.:.:.:.:.:.	.:.:.:.:.:.	.:.:.:.:.:.	.:.:.:.:.:.	.:.:.:.:.:.	.:.:.:.:.:.	.:.:.:.:.:.	.:.:.:.:.:.	.:.:.:.:.:.	.:.:.:.:.:.	.:.:.:.:.:.	.:.:.:.:.:.	.:.:.:.:.:.	.:.:.:.:.:.	.:.:.:.:.:.	.:.:.:.:.:.	.:.:.:.:.:.	.:.:.:.:.:.	.:.:.:.:.:.	.:.:.:.:.:.	.:.:.:.:.:.	.:.:.:.:.:.	.:.:.:.:.:.	.:.:.:.:.:.	.:.:.:.:.:.	.:.:.:.:.:.	.:.:.:.:.:.	.:.:.:.:.:.	.:.:.:.:.:.	.:.:.:.:.:.	.:.:.:.:.:.	.:.:.:.:.:.	.:.:.:.:.:.	.:.:.:.:.:.	.:.:.:.:.:.	.:.:.:.:.:.	.:.:.:.:.:.	.:.:.:.:.:.	.:.:.:.:.:.	.:.:.:.:.:.	.:.:.:.:.:.	.:.:.:.:.:.	.:.:.:.:.:.	.:.:.:.:.:.	.:.:.:.:.:.	.:.:.:.:.:.	.:.:.:.:.:.	.:.:.:.:.:.	.:.:.:.:.:.	.:.:.:.:.:.	.:.:.:.:.:.	.:.:.:.:.:.	.:.:.:.:.:.	.:.:.:.:.:.	.:.:.:.:.:.	.:.:.:.:.:.	.:.:.:.:.:.	.:.:.:.:.:.	.:.:.:.:.:.	.:.:.:.:.:.	.:.:.:.:.:.	.:.:.:.:.:.	.:.:.:.:.:.	.:.:.:.:.:.	.:.:.:.:.:.	.:.:.:.:.:.	.:.:.:.:.:.	.:.:.:.:.:.	.:.:.:.:.:.	.:.:.:.:.:.	.:.:.:.:.:.	.:.:.:.:.:.	.:.:.:.:.:.	.:.:.:.:.:.	.:.:.:.:.:.	.:.:.:.:.:.	.:.:.:.:.:.	.:.:.:.:.:.	.:.:.:.:.:.	.:.:.:.:.:.	.:.:.:.:.:.	.:.:.:.:.:.	.:.:.:.:.:.	.:.:.:.:.:.	.:.:.:.:.:.	.:.:.:.:.:.	.:.:.:.:.:.	.:.:.:.:.:.	.:.:.:.:.:.	.:.:.:.:.:.	.:.:.:.:.:.	.:.:.:.:.:.	.:.:.:.:.:.	.:.:.:.:.:.	.:.:.:.:.:.	.:.:.:.:.:.	.:.:.:.:.:.	.:.:.:.:.:.	.:.:.:.:.:.	.:.:.:.:.:.	.:.:.:.:.:.	.:.:.:.:.:.	.:.:.:.:.:.	.:.:.:.:.:.	.:.:.:.:.:.	.:.:.:.:.:.	.:.:.:.:.:.	.:.:.:.:.:.	.:.:.:.:.:.	.:.:.:.:.:.	.:.:.:.:.:.	.:.:.:.:.:.	.:.:.:.:.:.	.:.:.:.:.:.	.:.:.:.:.:.	.:.:.:.:.:.	.:.:.:.:.:.	.:.:.:.:.:.	.:.:.:.:.:.	.:.:.:.:.:.	.:.:.:.:.:.	.:.:.:.:.:.	.:.:.:.:.:.	.:.:.:.:.:.	.:.:.:.:.:.	.:.:.:.:.:.	.:.:.:.:.:.	.:.:.:.:.:.	.:.:.:.:.:.	.:.:.:.:.:.	.:.:.:.:.:.	.:.:.:.:.:.	.:.:.:.:.:.	.:.:.:.:.:.	.:.:.:.:.:.	.:.:.:.:.:.	.:.:.:.:.:.	.:.:.:.:.:.	.:.:.:.:.:.	.:.:.:.:.:.	.:.:.:.:.:.	.:.:.:.:.:.	.:.:.:.:.:.	.:.:.:.:.:.	.:.:.:.:.:.	.:.:.:.:.:.	.:.:.:.:.:.	.:.:.:.:.:.	.:.:.:.:.:.	.:.:.:.:.:.	.:.:.:.:.:.	.:.:.:.:.:.	.:.:.:.:.:.	.:.:.:.:.:.	.:.:.:.:.:.	.:.:.:.:.:.	.:.:.:.:.:.	.:.:.:.:.:.	.:.:.:.:.:.	.:.:.:.:.:.	.:.:.:.:.:.	.:.:.:.:.:.	.:.:.:.:.:.	.:.:.:.:.:.	.:.:.:.:.:.	.:.:.:.:.:.	.:.:.:.:.:.	.:.:.:.:.:.	.:.:.:.:.:.	.:.:.:.:.:.	.:.:.:.:.:.	.:.:.:.:.:.	.:.:.:.:.:.	.:.:.:.:.:.	1:180935:16:0:24:47	.:.:.:.:.:.	.:.:.:.:.:.	.:.:.:.:.:.	.:.:.:.:.:.	.:.:.:.:.:.	.:.:.:.:.:.	.:.:.:.:.:.	.:.:.:.:.:.	.:.:.:.:.:.	.:.:.:.:.:.	.:.:.:.:.:.	.:.:.:.:.:.	.:.:.:.:.:.	.:.:.:.:.:.	.:.:.:.:.:.	.:.:.:.:.:.	.:.:.:.:.:.	.:.:.:.:.:.	.:.:.:.:.:.	.:.:.:.:.:.	.:.:.:.:.:.	.:.:.:.:.:.	.:.:.:.:.:.	.:.:.:.:.:.	.:.:.:.:.:.	.:.:.:.:.:.	.:.:.:.:.:.	.:.:.:.:.:.	.:.:.:.:.:.	.:.:.:.:.:.	.:.:.:.:.:.	.:.:.:.:.:.	.:.:.:.:.:.	.:.:.:.:.:.	.:.:.:.:.:.	.:.:.:.:.:.	.:.:.:.:.:.	.:.:.:.:.:.	.:.:.:.:.:.	.:.:.:.:.:.	.:.:.:.:.:.	.:.:.:.:.:.	.:.:.:.:.:.	.:.:.:.:.:.	.:.:.:.:.:.	.:.:.:.:.:.	.:.:.:.:.:.	.:.:.:.:.:.	.:.:.:.:.:.	.:.:.:.:.:.	.:.:.:.:.:.	.:.:.:.:.:.	.:.:.:.:.:.	.:.:.:.:.:.	.:.:.:.:.:.	.:.:.:.:.:.	.:.:.:.:.:.	.:.:.:.:.:.	.:.:.:.:.:.	.:.:.:.:.:.	.:.:.:.:.:.	.:.:.:.:.:.	.:.:.:.:.:.	.:.:.:.:.:.	.:.:.:.:.:.	.:.:.:.:.:.	.:.:.:.:.:.	.:.:.:.:.:.	.:.:.:.:.:.	.:.:.:.:.:.	.:.:.:.:.:.	.:.:.:.:.:.	.:.:.:.:.:.	.:.:.:.:.:.	.:.:.:.:.:.	.:.:.:.:.:.	.:.:.:.:.:.	.:.:.:.:.:.	.:.:.:.:.:.	.:.:.:.:.:.	.:.:.:.:.:.	.:.:.:.:.:.	.:.:.:.:.:.	.:.:.:.:.:.	.:.:.:.:.:.	.:.:.:.:.:.	.:.:.:.:.:.	.:.:.:.:.:.	.:.:.:.:.:.	.:.:.:.:.:.	.:.:.:.:.:.	.:.:.:.:.:.	.:.:.:.:.:.	.:.:.:.:.:.	.:.:.:.:.:.	.:.:.:.:.:.	.:.:.:.:.:.	.:.:.:.:.:.	.:.:.:.:.:.	.:.:.:.:.:.	.:.:.:.:.:.	.:.:.:.:.:.	.:.:.:.:.:.	.:.:.:.:.:.	.:.:.:.:.:.	.:.:.:.:.:.	.:.:.:.:.:.	.:.:.:.:.:.	.:.:.:.:.:.	.:.:.:.:.:.	.:.:.:.:.:.	.:.:.:.:.:.	.:.:.:.:.:.	.:.:.:.:.:.	.:.:.:.:.:.	.:.:.:.:.:.	.:.:.:.:.:.	.:.:.:.:.:.	.:.:.:.:.:.	.:.:.:.:.:.	.:.:.:.:.:.	.:.:.:.:.:.	.:.:.:.:.:.	.:.:.:.:.:.	.:.:.:.:.:.	.:.:.:.:.:.	.:.:.:.:.:.	.:.:.:.:.:.	.:.:.:.:.:.	.:.:.:.:.:.	.:.:.:.:.:.	.:.:.:.:.:.	.:.:.:.:.:.	.:.:.:.:.:.	.:.:.:.:.:.	.:.:.:.:.:.	.:.:.:.:.:.	.:.:.:.:.:.	.:.:.:.:.:.	.:.:.:.:.:.	.:.:.:.:.:.	.:.:.:.:.:.	.:.:.:.:.:.	.:.:.:.:.:.	.:.:.:.:.:.	.:.:.:.:.:.	.:.:.:.:.:.	.:.:.:.:.:.	.:.:.:.:.:.	.:.:.:.:.:.	.:.:.:.:.:.	1:180935:20:0:2:3	.:.:.:.:.:.	.:.:.:.:.:.	.:.:.:.:.:.	.:.:.:.:.:.	.:.:.:.:.:.	.:.:.:.:.:.	.:.:.:.:.:.	.:.:.:.:.:.	.:.:.:.:.:.	.:.:.:.:.:.	.:.:.:.:.:.	.:.:.:.:.:.	.:.:.:.:.:.	.:.:.:.:.:.	.:.:.:.:.:.	.:.:.:.:.:.	.:.:.:.:.:.	.:.:.:.:.:.	.:.:.:.:.:.	.:.:.:.:.:.	.:.:.:.:.:.	.:.:.:.:.:.	.:.:.:.:.:.	.:.:.:.:.:.	.:.:.:.:.:.	.:.:.:.:.:.	.:.:.:.:.:.	.:.:.:.:.:.	.:.:.:.:.:.	.:.:.:.:.:.	.:.:.:.:.:.	.:.:.:.:.:.	.:.:.:.:.:.	.:.:.:.:.:.	.:.:.:.:.:.	.:.:.:.:.:.	.:.:.:.:.:.	.:.:.:.:.:.	.:.:.:.:.:.	.:.:.:.:.:.	.:.:.:.:.:.	.:.:.:.:.:.	.:.:.:.:.:.	.:.:.:.:.:.	.:.:.:.:.:.	.:.:.:.:.:.	.:.:.:.:.:.	.:.:.:.:.:.	.:.:.:.:.:.	.:.:.:.:.:.	.:.:.:.:.:.	.:.:.:.:.:.	.:.:.:.:.:.	.:.:.:.:.:.	.:.:.:.:.:.	.:.:.:.:.:.	.:.:.:.:.:.	.:.:.:.:.:.	.:.:.:.:.:.	.:.:.:.:.:.	.:.:.:.:.:.	.:.:.:.:.:.	.:.:.:.:.:.	.:.:.:.:.:.	.:.:.:.:.:.	.:.:.:.:.:.	.:.:.:.:.:.	.:.:.:.:.:.	.:.:.:.:.:.	.:.:.:.:.:.	.:.:.:.:.:.	.:.:.:.:.:.	.:.:.:.:.:.	.:.:.:.:.:.	.:.:.:.:.:.	.:.:.:.:.:.	.:.:.:.:.:.	.:.:.:.:.:.	.:.:.:.:.:.	.:.:.:.:.:.	.:.:.:.:.:.	.:.:.:.:.:.	.:.:.:.:.:.	.:.:.:.:.:.	.:.:.:.:.:.	.:.:.:.:.:.	.:.:.:.:.:.	.:.:.:.:.:.	.:.:.:.:.:.	.:.:.:.:.:.	.:.:.:.:.:.	.:.:.:.:.:.	.:.:.:.:.:.	.:.:.:.:.:.	.:.:.:.:.:.	.:.:.:.:.:.	.:.:.:.:.:.	.:.:.:.:.:.
chrI	180933	.	G	<INS:ME>	.	PASS	SVTYPE=INS;STRAND=+;FAMILY=TY2	GT:END:RIGHT_JUNCTION_READS:LEFT_JUNCTION_READS:RIGHT_SUPPORT_READS:LEFT_SUPPORT_READS	.:.:.:.:.:.	.:.:.:.:.:.	.:.:.:.:.:.	.:.:.:.:.:.	.:.:.:.:.:.	.:.:.:.:.:.	.:.:.:.:.:.	.:.:.:.:.:.	.:.:.:.:.:.	.:.:.:.:.:.	.:.:.:.:.:.	.:.:.:.:.:.	.:.:.:.:.:.	.:.:.:.:.:.	.:.:.:.:.:.	.:.:.:.:.:.	.:.:.:.:.:.	.:.:.:.:.:.	.:.:.:.:.:.	.:.:.:.:.:.	.:.:.:.:.:.	.:.:.:.:.:.	.:.:.:.:.:.	.:.:.:.:.:.	.:.:.:.:.:.	.:.:.:.:.:.	.:.:.:.:.:.	.:.:.:.:.:.	.:.:.:.:.:.	.:.:.:.:.:.	.:.:.:.:.:.	.:.:.:.:.:.	.:.:.:.:.:.	.:.:.:.:.:.	.:.:.:.:.:.	.:.:.:.:.:.	.:.:.:.:.:.	.:.:.:.:.:.	.:.:.:.:.:.	.:.:.:.:.:.	.:.:.:.:.:.	.:.:.:.:.:.	.:.:.:.:.:.	.:.:.:.:.:.	.:.:.:.:.:.	.:.:.:.:.:.	.:.:.:.:.:.	.:.:.:.:.:.	.:.:.:.:.:.	.:.:.:.:.:.	.:.:.:.:.:.	.:.:.:.:.:.	.:.:.:.:.:.	.:.:.:.:.:.	.:.:.:.:.:.	.:.:.:.:.:.	.:.:.:.:.:.	.:.:.:.:.:.	.:.:.:.:.:.	.:.:.:.:.:.	.:.:.:.:.:.	.:.:.:.:.:.	.:.:.:.:.:.	.:.:.:.:.:.	.:.:.:.:.:.	.:.:.:.:.:.	.:.:.:.:.:.	.:.:.:.:.:.	.:.:.:.:.:.	.:.:.:.:.:.	.:.:.:.:.:.	.:.:.:.:.:.	.:.:.:.:.:.	.:.:.:.:.:.	.:.:.:.:.:.	.:.:.:.:.:.	.:.:.:.:.:.	.:.:.:.:.:.	.:.:.:.:.:.	.:.:.:.:.:.	.:.:.:.:.:.	.:.:.:.:.:.	.:.:.:.:.:.	.:.:.:.:.:.	.:.:.:.:.:.	.:.:.:.:.:.	.:.:.:.:.:.	.:.:.:.:.:.	.:.:.:.:.:.	.:.:.:.:.:.	.:.:.:.:.:.	.:.:.:.:.:.	.:.:.:.:.:.	.:.:.:.:.:.	.:.:.:.:.:.	.:.:.:.:.:.	.:.:.:.:.:.	.:.:.:.:.:.	.:.:.:.:.:.	.:.:.:.:.:.	.:.:.:.:.:.	.:.:.:.:.:.	.:.:.:.:.:.	.:.:.:.:.:.	.:.:.:.:.:.	.:.:.:.:.:.	.:.:.:.:.:.	.:.:.:.:.:.	.:.:.:.:.:.	.:.:.:.:.:.	.:.:.:.:.:.	.:.:.:.:.:.	.:.:.:.:.:.	.:.:.:.:.:.	.:.:.:.:.:.	.:.:.:.:.:.	.:.:.:.:.:.	.:.:.:.:.:.	.:.:.:.:.:.	.:.:.:.:.:.	.:.:.:.:.:.	.:.:.:.:.:.	.:.:.:.:.:.	.:.:.:.:.:.	.:.:.:.:.:.	.:.:.:.:.:.	.:.:.:.:.:.	.:.:.:.:.:.	.:.:.:.:.:.	.:.:.:.:.:.	.:.:.:.:.:.	.:.:.:.:.:.	.:.:.:.:.:.	.:.:.:.:.:.	.:.:.:.:.:.	.:.:.:.:.:.	.:.:.:.:.:.	.:.:.:.:.:.	.:.:.:.:.:.	.:.:.:.:.:.	.:.:.:.:.:.	.:.:.:.:.:.	.:.:.:.:.:.	.:.:.:.:.:.	.:.:.:.:.:.	.:.:.:.:.:.	.:.:.:.:.:.	.:.:.:.:.:.	.:.:.:.:.:.	.:.:.:.:.:.	.:.:.:.:.:.	.:.:.:.:.:.	.:.:.:.:.:.	.:.:.:.:.:.	.:.:.:.:.:.	.:.:.:.:.:.	.:.:.:.:.:.	.:.:.:.:.:.	.:.:.:.:.:.	.:.:.:.:.:.	.:.:.:.:.:.	.:.:.:.:.:.	.:.:.:.:.:.	.:.:.:.:.:.	.:.:.:.:.:.	.:.:.:.:.:.	.:.:.:.:.:.	.:.:.:.:.:.	.:.:.:.:.:.	.:.:.:.:.:.	.:.:.:.:.:.	.:.:.:.:.:.	.:.:.:.:.:.	.:.:.:.:.:.	.:.:.:.:.:.	.:.:.:.:.:.	.:.:.:.:.:.	.:.:.:.:.:.	.:.:.:.:.:.	.:.:.:.:.:.	.:.:.:.:.:.	.:.:.:.:.:.	.:.:.:.:.:.	.:.:.:.:.:.	.:.:.:.:.:.	.:.:.:.:.:.	.:.:.:.:.:.	.:.:.:.:.:.	.:.:.:.:.:.	.:.:.:.:.:.	.:.:.:.:.:.	.:.:.:.:.:.	.:.:.:.:.:.	.:.:.:.:.:.	.:.:.:.:.:.	.:.:.:.:.:.	.:.:.:.:.:.	.:.:.:.:.:.	.:.:.:.:.:.	.:.:.:.:.:.	.:.:.:.:.:.	.:.:.:.:.:.	.:.:.:.:.:.	.:.:.:.:.:.	.:.:.:.:.:.	.:.:.:.:.:.	.:.:.:.:.:.	.:.:.:.:.:.	.:.:.:.:.:.	.:.:.:.:.:.	.:.:.:.:.:.	.:.:.:.:.:.	.:.:.:.:.:.	.:.:.:.:.:.	.:.:.:.:.:.	.:.:.:.:.:.	.:.:.:.:.:.	.:.:.:.:.:.	.:.:.:.:.:.	.:.:.:.:.:.	.:.:.:.:.:.	.:.:.:.:.:.	.:.:.:.:.:.	.:.:.:.:.:.	.:.:.:.:.:.	.:.:.:.:.:.	.:.:.:.:.:.	.:.:.:.:.:.	.:.:.:.:.:.	.:.:.:.:.:.	.:.:.:.:.:.	.:.:.:.:.:.	.:.:.:.:.:.	.:.:.:.:.:.	.:.:.:.:.:.	.:.:.:.:.:.	.:.:.:.:.:.	.:.:.:.:.:.	.:.:.:.:.:.	.:.:.:.:.:.	.:.:.:.:.:.	.:.:.:.:.:.	.:.:.:.:.:.	.:.:.:.:.:.	.:.:.:.:.:.	.:.:.:.:.:.	.:.:.:.:.:.	.:.:.:.:.:.	.:.:.:.:.:.	.:.:.:.:.:.	.:.:.:.:.:.	.:.:.:.:.:.	.:.:.:.:.:.	.:.:.:.:.:.	.:.:.:.:.:.	.:.:.:.:.:.	.:.:.:.:.:.	.:.:.:.:.:.	.:.:.:.:.:.	.:.:.:.:.:.	.:.:.:.:.:.	.:.:.:.:.:.	.:.:.:.:.:.	.:.:.:.:.:.	.:.:.:.:.:.	.:.:.:.:.:.	.:.:.:.:.:.	.:.:.:.:.:.	.:.:.:.:.:.	.:.:.:.:.:.	.:.:.:.:.:.	.:.:.:.:.:.	.:.:.:.:.:.	.:.:.:.:.:.	.:.:.:.:.:.	.:.:.:.:.:.	.:.:.:.:.:.	.:.:.:.:.:.	.:.:.:.:.:.	.:.:.:.:.:.	.:.:.:.:.:.	.:.:.:.:.:.	.:.:.:.:.:.	.:.:.:.:.:.	.:.:.:.:.:.	.:.:.:.:.:.	.:.:.:.:.:.	.:.:.:.:.:.	.:.:.:.:.:.	.:.:.:.:.:.	.:.:.:.:.:.	.:.:.:.:.:.	.:.:.:.:.:.	.:.:.:.:.:.	.:.:.:.:.:.	.:.:.:.:.:.	.:.:.:.:.:.	.:.:.:.:.:.	.:.:.:.:.:.	.:.:.:.:.:.	.:.:.:.:.:.	.:.:.:.:.:.	.:.:.:.:.:.	.:.:.:.:.:.	.:.:.:.:.:.	.:.:.:.:.:.	.:.:.:.:.:.	.:.:.:.:.:.	.:.:.:.:.:.	.:.:.:.:.:.	.:.:.:.:.:.	.:.:.:.:.:.	.:.:.:.:.:.	.:.:.:.:.:.	.:.:.:.:.:.	.:.:.:.:.:.	.:.:.:.:.:.	.:.:.:.:.:.	.:.:.:.:.:.	.:.:.:.:.:.	.:.:.:.:.:.	.:.:.:.:.:.	.:.:.:.:.:.	.:.:.:.:.:.	.:.:.:.:.:.	.:.:.:.:.:.	.:.:.:.:.:.	.:.:.:.:.:.	.:.:.:.:.:.	.:.:.:.:.:.	.:.:.:.:.:.	.:.:.:.:.:.	.:.:.:.:.:.	.:.:.:.:.:.	.:.:.:.:.:.	.:.:.:.:.:.	.:.:.:.:.:.	.:.:.:.:.:.	.:.:.:.:.:.	.:.:.:.:.:.	.:.:.:.:.:.	.:.:.:.:.:.	.:.:.:.:.:.	.:.:.:.:.:.	.:.:.:.:.:.	.:.:.:.:.:.	.:.:.:.:.:.	.:.:.:.:.:.	.:.:.:.:.:.	.:.:.:.:.:.	.:.:.:.:.:.	.:.:.:.:.:.	.:.:.:.:.:.	.:.:.:.:.:.	.:.:.:.:.:.	.:.:.:.:.:.	.:.:.:.:.:.	.:.:.:.:.:.	.:.:.:.:.:.	.:.:.:.:.:.	.:.:.:.:.:.	.:.:.:.:.:.	.:.:.:.:.:.	.:.:.:.:.:.	.:.:.:.:.:.	.:.:.:.:.:.	.:.:.:.:.:.	.:.:.:.:.:.	.:.:.:.:.:.	.:.:.:.:.:.	.:.:.:.:.:.	.:.:.:.:.:.	.:.:.:.:.:.	.:.:.:.:.:.	.:.:.:.:.:.	.:.:.:.:.:.	.:.:.:.:.:.	.:.:.:.:.:.	.:.:.:.:.:.	.:.:.:.:.:.	.:.:.:.:.:.	.:.:.:.:.:.	.:.:.:.:.:.	.:.:.:.:.:.	.:.:.:.:.:.	.:.:.:.:.:.	.:.:.:.:.:.	.:.:.:.:.:.	.:.:.:.:.:.	.:.:.:.:.:.	.:.:.:.:.:.	.:.:.:.:.:.	.:.:.:.:.:.	.:.:.:.:.:.	.:.:.:.:.:.	.:.:.:.:.:.	.:.:.:.:.:.	.:.:.:.:.:.	.:.:.:.:.:.	.:.:.:.:.:.	.:.:.:.:.:.	.:.:.:.:.:.	.:.:.:.:.:.	.:.:.:.:.:.	.:.:.:.:.:.	.:.:.:.:.:.	.:.:.:.:.:.	.:.:.:.:.:.	.:.:.:.:.:.	.:.:.:.:.:.	.:.:.:.:.:.	.:.:.:.:.:.	.:.:.:.:.:.	.:.:.:.:.:.	.:.:.:.:.:.	.:.:.:.:.:.	.:.:.:.:.:.	.:.:.:.:.:.	.:.:.:.:.:.	.:.:.:.:.:.	.:.:.:.:.:.	.:.:.:.:.:.	.:.:.:.:.:.	.:.:.:.:.:.	.:.:.:.:.:.	.:.:.:.:.:.	.:.:.:.:.:.	.:.:.:.:.:.	.:.:.:.:.:.	.:.:.:.:.:.	.:.:.:.:.:.	.:.:.:.:.:.	.:.:.:.:.:.	.:.:.:.:.:.	.:.:.:.:.:.	.:.:.:.:.:.	.:.:.:.:.:.	.:.:.:.:.:.	.:.:.:.:.:.	.:.:.:.:.:.	.:.:.:.:.:.	.:.:.:.:.:.	.:.:.:.:.:.	.:.:.:.:.:.	.:.:.:.:.:.	.:.:.:.:.:.	.:.:.:.:.:.	.:.:.:.:.:.	.:.:.:.:.:.	.:.:.:.:.:.	.:.:.:.:.:.	.:.:.:.:.:.	.:.:.:.:.:.	.:.:.:.:.:.	.:.:.:.:.:.	.:.:.:.:.:.	.:.:.:.:.:.	.:.:.:.:.:.	.:.:.:.:.:.	.:.:.:.:.:.	.:.:.:.:.:.	.:.:.:.:.:.	.:.:.:.:.:.	.:.:.:.:.:.	.:.:.:.:.:.	.:.:.:.:.:.	.:.:.:.:.:.	.:.:.:.:.:.	.:.:.:.:.:.	.:.:.:.:.:.	.:.:.:.:.:.	.:.:.:.:.:.	.:.:.:.:.:.	.:.:.:.:.:.	.:.:.:.:.:.	.:.:.:.:.:.	.:.:.:.:.:.	.:.:.:.:.:.	.:.:.:.:.:.	.:.:.:.:.:.	.:.:.:.:.:.	.:.:.:.:.:.	.:.:.:.:.:.	.:.:.:.:.:.	.:.:.:.:.:.	.:.:.:.:.:.	.:.:.:.:.:.	.:.:.:.:.:.	.:.:.:.:.:.	.:.:.:.:.:.	.:.:.:.:.:.	.:.:.:.:.:.	.:.:.:.:.:.	.:.:.:.:.:.	.:.:.:.:.:.	.:.:.:.:.:.	.:.:.:.:.:.	.:.:.:.:.:.	.:.:.:.:.:.	.:.:.:.:.:.	.:.:.:.:.:.	.:.:.:.:.:.	.:.:.:.:.:.	.:.:.:.:.:.	.:.:.:.:.:.	.:.:.:.:.:.	.:.:.:.:.:.	.:.:.:.:.:.	.:.:.:.:.:.	.:.:.:.:.:.	.:.:.:.:.:.	.:.:.:.:.:.	.:.:.:.:.:.	.:.:.:.:.:.	.:.:.:.:.:.	.:.:.:.:.:.	.:.:.:.:.:.	.:.:.:.:.:.	.:.:.:.:.:.	.:.:.:.:.:.	.:.:.:.:.:.	.:.:.:.:.:.	.:.:.:.:.:.	.:.:.:.:.:.	.:.:.:.:.:.	.:.:.:.:.:.	.:.:.:.:.:.	.:.:.:.:.:.	.:.:.:.:.:.	.:.:.:.:.:.	.:.:.:.:.:.	.:.:.:.:.:.	.:.:.:.:.:.	.:.:.:.:.:.	.:.:.:.:.:.	.:.:.:.:.:.	.:.:.:.:.:.	.:.:.:.:.:.	.:.:.:.:.:.	.:.:.:.:.:.	.:.:.:.:.:.	.:.:.:.:.:.	.:.:.:.:.:.	.:.:.:.:.:.	.:.:.:.:.:.	.:.:.:.:.:.	.:.:.:.:.:.	.:.:.:.:.:.	.:.:.:.:.:.	.:.:.:.:.:.	.:.:.:.:.:.	.:.:.:.:.:.	.:.:.:.:.:.	.:.:.:.:.:.	.:.:.:.:.:.	.:.:.:.:.:.	.:.:.:.:.:.	.:.:.:.:.:.	.:.:.:.:.:.	.:.:.:.:.:.	.:.:.:.:.:.	.:.:.:.:.:.	.:.:.:.:.:.	.:.:.:.:.:.	.:.:.:.:.:.	.:.:.:.:.:.	.:.:.:.:.:.	.:.:.:.:.:.	.:.:.:.:.:.	.:.:.:.:.:.	.:.:.:.:.:.	.:.:.:.:.:.	.:.:.:.:.:.	.:.:.:.:.:.	.:.:.:.:.:.	.:.:.:.:.:.	.:.:.:.:.:.	.:.:.:.:.:.	.:.:.:.:.:.	.:.:.:.:.:.	.:.:.:.:.:.	.:.:.:.:.:.	.:.:.:.:.:.	.:.:.:.:.:.	.:.:.:.:.:.	.:.:.:.:.:.	.:.:.:.:.:.	.:.:.:.:.:.	.:.:.:.:.:.	.:.:.:.:.:.	.:.:.:.:.:.	.:.:.:.:.:.	.:.:.:.:.:.	.:.:.:.:.:.	.:.:.:.:.:.	.:.:.:.:.:.	.:.:.:.:.:.	.:.:.:.:.:.	.:.:.:.:.:.	.:.:.:.:.:.	.:.:.:.:.:.	.:.:.:.:.:.	.:.:.:.:.:.	.:.:.:.:.:.	.:.:.:.:.:.	.:.:.:.:.:.	.:.:.:.:.:.	.:.:.:.:.:.	.:.:.:.:.:.	.:.:.:.:.:.	.:.:.:.:.:.	.:.:.:.:.:.	.:.:.:.:.:.	.:.:.:.:.:.	.:.:.:.:.:.	.:.:.:.:.:.	.:.:.:.:.:.	.:.:.:.:.:.	.:.:.:.:.:.	.:.:.:.:.:.	.:.:.:.:.:.	.:.:.:.:.:.	.:.:.:.:.:.	.:.:.:.:.:.	.:.:.:.:.:.	.:.:.:.:.:.	.:.:.:.:.:.	.:.:.:.:.:.	.:.:.:.:.:.	.:.:.:.:.:.	.:.:.:.:.:.	.:.:.:.:.:.	.:.:.:.:.:.	.:.:.:.:.:.	.:.:.:.:.:.	.:.:.:.:.:.	.:.:.:.:.:.	.:.:.:.:.:.	.:.:.:.:.:.	.:.:.:.:.:.	.:.:.:.:.:.	.:.:.:.:.:.	.:.:.:.:.:.	.:.:.:.:.:.	.:.:.:.:.:.	.:.:.:.:.:.	.:.:.:.:.:.	.:.:.:.:.:.	.:.:.:.:.:.	.:.:.:.:.:.	.:.:.:.:.:.	.:.:.:.:.:.	.:.:.:.:.:.	.:.:.:.:.:.	.:.:.:.:.:.	.:.:.:.:.:.	.:.:.:.:.:.	.:.:.:.:.:.	.:.:.:.:.:.	.:.:.:.:.:.	.:.:.:.:.:.	.:.:.:.:.:.	.:.:.:.:.:.	.:.:.:.:.:.	.:.:.:.:.:.	.:.:.:.:.:.	.:.:.:.:.:.	.:.:.:.:.:.	.:.:.:.:.:.	.:.:.:.:.:.	.:.:.:.:.:.	.:.:.:.:.:.	.:.:.:.:.:.	.:.:.:.:.:.	.:.:.:.:.:.	.:.:.:.:.:.	.:.:.:.:.:.	.:.:.:.:.:.	.:.:.:.:.:.	.:.:.:.:.:.	.:.:.:.:.:.	.:.:.:.:.:.	.:.:.:.:.:.	.:.:.:.:.:.	.:.:.:.:.:.	.:.:.:.:.:.	.:.:.:.:.:.	.:.:.:.:.:.	.:.:.:.:.:.	.:.:.:.:.:.	1:180937:5:21:27:3	.:.:.:.:.:.	.:.:.:.:.:.	.:.:.:.:.:.	.:.:.:.:.:.	.:.:.:.:.:.	.:.:.:.:.:.	.:.:.:.:.:.	.:.:.:.:.:.	.:.:.:.:.:.	.:.:.:.:.:.	.:.:.:.:.:.	.:.:.:.:.:.	.:.:.:.:.:.	.:.:.:.:.:.	.:.:.:.:.:.	.:.:.:.:.:.	.:.:.:.:.:.	.:.:.:.:.:.	.:.:.:.:.:.	.:.:.:.:.:.	.:.:.:.:.:.	.:.:.:.:.:.	.:.:.:.:.:.	.:.:.:.:.:.	.:.:.:.:.:.	.:.:.:.:.:.	.:.:.:.:.:.	.:.:.:.:.:.	.:.:.:.:.:.	.:.:.:.:.:.	.:.:.:.:.:.	.:.:.:.:.:.	.:.:.:.:.:.	.:.:.:.:.:.	.:.:.:.:.:.	.:.:.:.:.:.	.:.:.:.:.:.	.:.:.:.:.:.	.:.:.:.:.:.	.:.:.:.:.:.	.:.:.:.:.:.	.:.:.:.:.:.	.:.:.:.:.:.	.:.:.:.:.:.	.:.:.:.:.:.	.:.:.:.:.:.	.:.:.:.:.:.	.:.:.:.:.:.	.:.:.:.:.:.	.:.:.:.:.:.	.:.:.:.:.:.	.:.:.:.:.:.	.:.:.:.:.:.	.:.:.:.:.:.	.:.:.:.:.:.	.:.:.:.:.:.	.:.:.:.:.:.	.:.:.:.:.:.	.:.:.:.:.:.	.:.:.:.:.:.	.:.:.:.:.:.	.:.:.:.:.:.	.:.:.:.:.:.	.:.:.:.:.:.	.:.:.:.:.:.	.:.:.:.:.:.	.:.:.:.:.:.	.:.:.:.:.:.	.:.:.:.:.:.	.:.:.:.:.:.	.:.:.:.:.:.	.:.:.:.:.:.	.:.:.:.:.:.	.:.:.:.:.:.	.:.:.:.:.:.	.:.:.:.:.:.	.:.:.:.:.:.	.:.:.:.:.:.	.:.:.:.:.:.	.:.:.:.:.:.	.:.:.:.:.:.	.:.:.:.:.:.	.:.:.:.:.:.	.:.:.:.:.:.	.:.:.:.:.:.	.:.:.:.:.:.	.:.:.:.:.:.	.:.:.:.:.:.	.:.:.:.:.:.	.:.:.:.:.:.	.:.:.:.:.:.	.:.:.:.:.:.	.:.:.:.:.:.	.:.:.:.:.:.	.:.:.:.:.:.	.:.:.:.:.:.	.:.:.:.:.:.	.:.:.:.:.:.	.:.:.:.:.:.	.:.:.:.:.:.	.:.:.:.:.:.	.:.:.:.:.:.	.:.:.:.:.:.	.:.:.:.:.:.	.:.:.:.:.:.	.:.:.:.:.:.	.:.:.:.:.:.	.:.:.:.:.:.	.:.:.:.:.:.	.:.:.:.:.:.	.:.:.:.:.:.	.:.:.:.:.:.	.:.:.:.:.:.	.:.:.:.:.:.	.:.:.:.:.:.	.:.:.:.:.:.	.:.:.:.:.:.	.:.:.:.:.:.	.:.:.:.:.:.	.:.:.:.:.:.	.:.:.:.:.:.	.:.:.:.:.:.	.:.:.:.:.:.	.:.:.:.:.:.	.:.:.:.:.:.	.:.:.:.:.:.	.:.:.:.:.:.	.:.:.:.:.:.	.:.:.:.:.:.	.:.:.:.:.:.	.:.:.:.:.:.	.:.:.:.:.:.	.:.:.:.:.:.	.:.:.:.:.:.	.:.:.:.:.:.	.:.:.:.:.:.	.:.:.:.:.:.	.:.:.:.:.:.	.:.:.:.:.:.	.:.:.:.:.:.	.:.:.:.:.:.	.:.:.:.:.:.	.:.:.:.:.:.	.:.:.:.:.:.	.:.:.:.:.:.	.:.:.:.:.:.	.:.:.:.:.:.	.:.:.:.:.:.	.:.:.:.:.:.	.:.:.:.:.:.	.:.:.:.:.:.	.:.:.:.:.:.	.:.:.:.:.:.	.:.:.:.:.:.	.:.:.:.:.:.	.:.:.:.:.:.	.:.:.:.:.:.	.:.:.:.:.:.	.:.:.:.:.:.	.:.:.:.:.:.	.:.:.:.:.:.	.:.:.:.:.:.	.:.:.:.:.:.	.:.:.:.:.:.	.:.:.:.:.:.	.:.:.:.:.:.	.:.:.:.:.:.	.:.:.:.:.:.	.:.:.:.:.:.	.:.:.:.:.:.	.:.:.:.:.:.	.:.:.:.:.:.	.:.:.:.:.:.	.:.:.:.:.:.	.:.:.:.:.:.	.:.:.:.:.:.	.:.:.:.:.:.	.:.:.:.:.:.	.:.:.:.:.:.	.:.:.:.:.:.	.:.:.:.:.:.	.:.:.:.:.:.	.:.:.:.:.:.	.:.:.:.:.:.	.:.:.:.:.:.	.:.:.:.:.:.	.:.:.:.:.:.	.:.:.:.:.:.	.:.:.:.:.:.	.:.:.:.:.:.	.:.:.:.:.:.	.:.:.:.:.:.	.:.:.:.:.:.	.:.:.:.:.:.	.:.:.:.:.:.	.:.:.:.:.:.	.:.:.:.:.:.	.:.:.:.:.:.	.:.:.:.:.:.	.:.:.:.:.:.	.:.:.:.:.:.	.:.:.:.:.:.	.:.:.:.:.:.	.:.:.:.:.:.	.:.:.:.:.:.	.:.:.:.:.:.	.:.:.:.:.:.	.:.:.:.:.:.	.:.:.:.:.:.	.:.:.:.:.:.	.:.:.:.:.:.	.:.:.:.:.:.	.:.:.:.:.:.	.:.:.:.:.:.	.:.:.:.:.:.	.:.:.:.:.:.	.:.:.:.:.:.	.:.:.:.:.:.	.:.:.:.:.:.	.:.:.:.:.:.	.:.:.:.:.:.	.:.:.:.:.:.	.:.:.:.:.:.	.:.:.:.:.:.	.:.:.:.:.:.	.:.:.:.:.:.	.:.:.:.:.:.	.:.:.:.:.:.	.:.:.:.:.:.	.:.:.:.:.:.	.:.:.:.:.:.	.:.:.:.:.:.	.:.:.:.:.:.	.:.:.:.:.:.	.:.:.:.:.:.	.:.:.:.:.:.	.:.:.:.:.:.	.:.:.:.:.:.	.:.:.:.:.:.	.:.:.:.:.:.	.:.:.:.:.:.	.:.:.:.:.:.	.:.:.:.:.:.	.:.:.:.:.:.	.:.:.:.:.:.	.:.:.:.:.:.	.:.:.:.:.:.	.:.:.:.:.:.	.:.:.:.:.:.	.:.:.:.:.:.	.:.:.:.:.:.	.:.:.:.:.:.	.:.:.:.:.:.	.:.:.:.:.:.	.:.:.:.:.:.	.:.:.:.:.:.	.:.:.:.:.:.	.:.:.:.:.:.	.:.:.:.:.:.	.:.:.:.:.:.	.:.:.:.:.:.	.:.:.:.:.:.	.:.:.:.:.:.	.:.:.:.:.:.	.:.:.:.:.:.	.:.:.:.:.:.	.:.:.:.:.:.	.:.:.:.:.:.	.:.:.:.:.:.	.:.:.:.:.:.	.:.:.:.:.:.	.:.:.:.:.:.	.:.:.:.:.:.	.:.:.:.:.:.	.:.:.:.:.:.	.:.:.:.:.:.	.:.:.:.:.:.	.:.:.:.:.:.	.:.:.:.:.:.	.:.:.:.:.:.	.:.:.:.:.:.	.:.:.:.:.:.	.:.:.:.:.:.	.:.:.:.:.:.	.:.:.:.:.:.	.:.:.:.:.:.	.:.:.:.:.:.	.:.:.:.:.:.	.:.:.:.:.:.	.:.:.:.:.:.	.:.:.:.:.:.	.:.:.:.:.:.	.:.:.:.:.:.	.:.:.:.:.:.	.:.:.:.:.:.	.:.:.:.:.:.	.:.:.:.:.:.	.:.:.:.:.:.	.:.:.:.:.:.	.:.:.:.:.:.	.:.:.:.:.:.	.:.:.:.:.:.	.:.:.:.:.:.	.:.:.:.:.:.	.:.:.:.:.:.	.:.:.:.:.:.	.:.:.:.:.:.	.:.:.:.:.:.	.:.:.:.:.:.	.:.:.:.:.:.	.:.:.:.:.:.	.:.:.:.:.:.	.:.:.:.:.:.	.:.:.:.:.:.	.:.:.:.:.:.	.:.:.:.:.:.	.:.:.:.:.:.	.:.:.:.:.:.	.:.:.:.:.:.	.:.:.:.:.:.
chrI	180943	.	C	<INS:ME>	.	PASS	SVTYPE=INS;STRAND=+;FAMILY=TY2	GT:END:RIGHT_JUNCTION_READS:LEFT_JUNCTION_READS:RIGHT_SUPPORT_READS:LEFT_SUPPORT_READS	.:.:.:.:.:.	.:.:.:.:.:.	.:.:.:.:.:.	.:.:.:.:.:.	.:.:.:.:.:.	.:.:.:.:.:.	.:.:.:.:.:.	.:.:.:.:.:.	.:.:.:.:.:.	.:.:.:.:.:.	.:.:.:.:.:.	.:.:.:.:.:.	.:.:.:.:.:.	.:.:.:.:.:.	.:.:.:.:.:.	.:.:.:.:.:.	.:.:.:.:.:.	.:.:.:.:.:.	.:.:.:.:.:.	.:.:.:.:.:.	.:.:.:.:.:.	.:.:.:.:.:.	.:.:.:.:.:.	.:.:.:.:.:.	.:.:.:.:.:.	.:.:.:.:.:.	.:.:.:.:.:.	.:.:.:.:.:.	.:.:.:.:.:.	.:.:.:.:.:.	.:.:.:.:.:.	.:.:.:.:.:.	.:.:.:.:.:.	.:.:.:.:.:.	.:.:.:.:.:.	.:.:.:.:.:.	.:.:.:.:.:.	.:.:.:.:.:.	.:.:.:.:.:.	.:.:.:.:.:.	.:.:.:.:.:.	.:.:.:.:.:.	.:.:.:.:.:.	.:.:.:.:.:.	.:.:.:.:.:.	.:.:.:.:.:.	.:.:.:.:.:.	.:.:.:.:.:.	.:.:.:.:.:.	.:.:.:.:.:.	.:.:.:.:.:.	.:.:.:.:.:.	.:.:.:.:.:.	.:.:.:.:.:.	.:.:.:.:.:.	.:.:.:.:.:.	.:.:.:.:.:.	.:.:.:.:.:.	.:.:.:.:.:.	.:.:.:.:.:.	.:.:.:.:.:.	.:.:.:.:.:.	.:.:.:.:.:.	.:.:.:.:.:.	.:.:.:.:.:.	.:.:.:.:.:.	.:.:.:.:.:.	.:.:.:.:.:.	.:.:.:.:.:.	.:.:.:.:.:.	.:.:.:.:.:.	.:.:.:.:.:.	.:.:.:.:.:.	.:.:.:.:.:.	.:.:.:.:.:.	.:.:.:.:.:.	.:.:.:.:.:.	.:.:.:.:.:.	.:.:.:.:.:.	.:.:.:.:.:.	.:.:.:.:.:.	.:.:.:.:.:.	.:.:.:.:.:.	.:.:.:.:.:.	.:.:.:.:.:.	.:.:.:.:.:.	.:.:.:.:.:.	.:.:.:.:.:.	.:.:.:.:.:.	.:.:.:.:.:.	.:.:.:.:.:.	.:.:.:.:.:.	.:.:.:.:.:.	.:.:.:.:.:.	.:.:.:.:.:.	.:.:.:.:.:.	.:.:.:.:.:.	.:.:.:.:.:.	.:.:.:.:.:.	.:.:.:.:.:.	.:.:.:.:.:.	.:.:.:.:.:.	.:.:.:.:.:.	.:.:.:.:.:.	.:.:.:.:.:.	.:.:.:.:.:.	.:.:.:.:.:.	.:.:.:.:.:.	.:.:.:.:.:.	.:.:.:.:.:.	.:.:.:.:.:.	.:.:.:.:.:.	.:.:.:.:.:.	.:.:.:.:.:.	.:.:.:.:.:.	.:.:.:.:.:.	.:.:.:.:.:.	.:.:.:.:.:.	.:.:.:.:.:.	.:.:.:.:.:.	.:.:.:.:.:.	.:.:.:.:.:.	.:.:.:.:.:.	.:.:.:.:.:.	.:.:.:.:.:.	.:.:.:.:.:.	.:.:.:.:.:.	.:.:.:.:.:.	.:.:.:.:.:.	.:.:.:.:.:.	.:.:.:.:.:.	.:.:.:.:.:.	.:.:.:.:.:.	.:.:.:.:.:.	.:.:.:.:.:.	.:.:.:.:.:.	.:.:.:.:.:.	.:.:.:.:.:.	.:.:.:.:.:.	.:.:.:.:.:.	.:.:.:.:.:.	.:.:.:.:.:.	.:.:.:.:.:.	.:.:.:.:.:.	.:.:.:.:.:.	.:.:.:.:.:.	.:.:.:.:.:.	.:.:.:.:.:.	.:.:.:.:.:.	.:.:.:.:.:.	.:.:.:.:.:.	.:.:.:.:.:.	.:.:.:.:.:.	.:.:.:.:.:.	.:.:.:.:.:.	.:.:.:.:.:.	.:.:.:.:.:.	.:.:.:.:.:.	.:.:.:.:.:.	.:.:.:.:.:.	.:.:.:.:.:.	.:.:.:.:.:.	.:.:.:.:.:.	.:.:.:.:.:.	.:.:.:.:.:.	.:.:.:.:.:.	.:.:.:.:.:.	.:.:.:.:.:.	.:.:.:.:.:.	.:.:.:.:.:.	.:.:.:.:.:.	.:.:.:.:.:.	.:.:.:.:.:.	.:.:.:.:.:.	.:.:.:.:.:.	.:.:.:.:.:.	.:.:.:.:.:.	.:.:.:.:.:.	.:.:.:.:.:.	.:.:.:.:.:.	.:.:.:.:.:.	.:.:.:.:.:.	.:.:.:.:.:.	.:.:.:.:.:.	.:.:.:.:.:.	.:.:.:.:.:.	.:.:.:.:.:.	.:.:.:.:.:.	1:180947:4:18:7:2	.:.:.:.:.:.	.:.:.:.:.:.	.:.:.:.:.:.	.:.:.:.:.:.	.:.:.:.:.:.	.:.:.:.:.:.	.:.:.:.:.:.	.:.:.:.:.:.	.:.:.:.:.:.	.:.:.:.:.:.	.:.:.:.:.:.	.:.:.:.:.:.	.:.:.:.:.:.	.:.:.:.:.:.	.:.:.:.:.:.	.:.:.:.:.:.	.:.:.:.:.:.	.:.:.:.:.:.	.:.:.:.:.:.	.:.:.:.:.:.	.:.:.:.:.:.	.:.:.:.:.:.	.:.:.:.:.:.	.:.:.:.:.:.	.:.:.:.:.:.	.:.:.:.:.:.	.:.:.:.:.:.	.:.:.:.:.:.	.:.:.:.:.:.	.:.:.:.:.:.	.:.:.:.:.:.	.:.:.:.:.:.	.:.:.:.:.:.	.:.:.:.:.:.	.:.:.:.:.:.	.:.:.:.:.:.	.:.:.:.:.:.	.:.:.:.:.:.	.:.:.:.:.:.	.:.:.:.:.:.	.:.:.:.:.:.	.:.:.:.:.:.	.:.:.:.:.:.	.:.:.:.:.:.	.:.:.:.:.:.	.:.:.:.:.:.	.:.:.:.:.:.	.:.:.:.:.:.	.:.:.:.:.:.	.:.:.:.:.:.	.:.:.:.:.:.	.:.:.:.:.:.	.:.:.:.:.:.	.:.:.:.:.:.	.:.:.:.:.:.	.:.:.:.:.:.	.:.:.:.:.:.	.:.:.:.:.:.	.:.:.:.:.:.	.:.:.:.:.:.	.:.:.:.:.:.	.:.:.:.:.:.	.:.:.:.:.:.	.:.:.:.:.:.	.:.:.:.:.:.	.:.:.:.:.:.	.:.:.:.:.:.	.:.:.:.:.:.	.:.:.:.:.:.	.:.:.:.:.:.	.:.:.:.:.:.	.:.:.:.:.:.	.:.:.:.:.:.	.:.:.:.:.:.	.:.:.:.:.:.	.:.:.:.:.:.	.:.:.:.:.:.	.:.:.:.:.:.	.:.:.:.:.:.	.:.:.:.:.:.	.:.:.:.:.:.	.:.:.:.:.:.	.:.:.:.:.:.	.:.:.:.:.:.	.:.:.:.:.:.	.:.:.:.:.:.	.:.:.:.:.:.	.:.:.:.:.:.	.:.:.:.:.:.	.:.:.:.:.:.	.:.:.:.:.:.	.:.:.:.:.:.	.:.:.:.:.:.	.:.:.:.:.:.	.:.:.:.:.:.	.:.:.:.:.:.	.:.:.:.:.:.	.:.:.:.:.:.	.:.:.:.:.:.	.:.:.:.:.:.	.:.:.:.:.:.	.:.:.:.:.:.	.:.:.:.:.:.	.:.:.:.:.:.	.:.:.:.:.:.	.:.:.:.:.:.	.:.:.:.:.:.	.:.:.:.:.:.	.:.:.:.:.:.	.:.:.:.:.:.	.:.:.:.:.:.	.:.:.:.:.:.	.:.:.:.:.:.	.:.:.:.:.:.	.:.:.:.:.:.	.:.:.:.:.:.	.:.:.:.:.:.	.:.:.:.:.:.	.:.:.:.:.:.	.:.:.:.:.:.	.:.:.:.:.:.	.:.:.:.:.:.	.:.:.:.:.:.	.:.:.:.:.:.	.:.:.:.:.:.	.:.:.:.:.:.	.:.:.:.:.:.	.:.:.:.:.:.	.:.:.:.:.:.	.:.:.:.:.:.	.:.:.:.:.:.	.:.:.:.:.:.	.:.:.:.:.:.	.:.:.:.:.:.	.:.:.:.:.:.	.:.:.:.:.:.	.:.:.:.:.:.	.:.:.:.:.:.	.:.:.:.:.:.	.:.:.:.:.:.	.:.:.:.:.:.	.:.:.:.:.:.	.:.:.:.:.:.	.:.:.:.:.:.	.:.:.:.:.:.	.:.:.:.:.:.	.:.:.:.:.:.	.:.:.:.:.:.	.:.:.:.:.:.	.:.:.:.:.:.	.:.:.:.:.:.	.:.:.:.:.:.	.:.:.:.:.:.	.:.:.:.:.:.	.:.:.:.:.:.	.:.:.:.:.:.	.:.:.:.:.:.	.:.:.:.:.:.	.:.:.:.:.:.	.:.:.:.:.:.	.:.:.:.:.:.	.:.:.:.:.:.	.:.:.:.:.:.	.:.:.:.:.:.	.:.:.:.:.:.	.:.:.:.:.:.	.:.:.:.:.:.	.:.:.:.:.:.	.:.:.:.:.:.	.:.:.:.:.:.	.:.:.:.:.:.	.:.:.:.:.:.	.:.:.:.:.:.	.:.:.:.:.:.	.:.:.:.:.:.	.:.:.:.:.:.	.:.:.:.:.:.	.:.:.:.:.:.	.:.:.:.:.:.	.:.:.:.:.:.	.:.:.:.:.:.	.:.:.:.:.:.	.:.:.:.:.:.	.:.:.:.:.:.	.:.:.:.:.:.	.:.:.:.:.:.	.:.:.:.:.:.	.:.:.:.:.:.	.:.:.:.:.:.	.:.:.:.:.:.	.:.:.:.:.:.	.:.:.:.:.:.	.:.:.:.:.:.	.:.:.:.:.:.	.:.:.:.:.:.	.:.:.:.:.:.	.:.:.:.:.:.	.:.:.:.:.:.	.:.:.:.:.:.	.:.:.:.:.:.	.:.:.:.:.:.	.:.:.:.:.:.	.:.:.:.:.:.	.:.:.:.:.:.	.:.:.:.:.:.	.:.:.:.:.:.	.:.:.:.:.:.	.:.:.:.:.:.	.:.:.:.:.:.	.:.:.:.:.:.	.:.:.:.:.:.	.:.:.:.:.:.	.:.:.:.:.:.	.:.:.:.:.:.	.:.:.:.:.:.	.:.:.:.:.:.	.:.:.:.:.:.	.:.:.:.:.:.	.:.:.:.:.:.	.:.:.:.:.:.	.:.:.:.:.:.	.:.:.:.:.:.	.:.:.:.:.:.	.:.:.:.:.:.	.:.:.:.:.:.	.:.:.:.:.:.	.:.:.:.:.:.	.:.:.:.:.:.	.:.:.:.:.:.	.:.:.:.:.:.	.:.:.:.:.:.	.:.:.:.:.:.	.:.:.:.:.:.	.:.:.:.:.:.	.:.:.:.:.:.	.:.:.:.:.:.	.:.:.:.:.:.	.:.:.:.:.:.	.:.:.:.:.:.	.:.:.:.:.:.	.:.:.:.:.:.	.:.:.:.:.:.	.:.:.:.:.:.	.:.:.:.:.:.	.:.:.:.:.:.	.:.:.:.:.:.	.:.:.:.:.:.	.:.:.:.:.:.	.:.:.:.:.:.	.:.:.:.:.:.	.:.:.:.:.:.	.:.:.:.:.:.	.:.:.:.:.:.	.:.:.:.:.:.	.:.:.:.:.:.	.:.:.:.:.:.	.:.:.:.:.:.	.:.:.:.:.:.	.:.:.:.:.:.	.:.:.:.:.:.	.:.:.:.:.:.	.:.:.:.:.:.	.:.:.:.:.:.	.:.:.:.:.:.	.:.:.:.:.:.	.:.:.:.:.:.	.:.:.:.:.:.	.:.:.:.:.:.	.:.:.:.:.:.	.:.:.:.:.:.	.:.:.:.:.:.	.:.:.:.:.:.	.:.:.:.:.:.	.:.:.:.:.:.	.:.:.:.:.:.	.:.:.:.:.:.	.:.:.:.:.:.	.:.:.:.:.:.	.:.:.:.:.:.	.:.:.:.:.:.	.:.:.:.:.:.	.:.:.:.:.:.	.:.:.:.:.:.	.:.:.:.:.:.	.:.:.:.:.:.	.:.:.:.:.:.	.:.:.:.:.:.	.:.:.:.:.:.	.:.:.:.:.:.	.:.:.:.:.:.	.:.:.:.:.:.	.:.:.:.:.:.	.:.:.:.:.:.	.:.:.:.:.:.	.:.:.:.:.:.	.:.:.:.:.:.	.:.:.:.:.:.	.:.:.:.:.:.	.:.:.:.:.:.	.:.:.:.:.:.	.:.:.:.:.:.	.:.:.:.:.:.	.:.:.:.:.:.	.:.:.:.:.:.	.:.:.:.:.:.	.:.:.:.:.:.	.:.:.:.:.:.	.:.:.:.:.:.	.:.:.:.:.:.	.:.:.:.:.:.	.:.:.:.:.:.	.:.:.:.:.:.	.:.:.:.:.:.	.:.:.:.:.:.	.:.:.:.:.:.	.:.:.:.:.:.	.:.:.:.:.:.	.:.:.:.:.:.	.:.:.:.:.:.	.:.:.:.:.:.	.:.:.:.:.:.	.:.:.:.:.:.	.:.:.:.:.:.	.:.:.:.:.:.	.:.:.:.:.:.	.:.:.:.:.:.	.:.:.:.:.:.	.:.:.:.:.:.	.:.:.:.:.:.	.:.:.:.:.:.	.:.:.:.:.:.	.:.:.:.:.:.	.:.:.:.:.:.	.:.:.:.:.:.	.:.:.:.:.:.	.:.:.:.:.:.	.:.:.:.:.:.	.:.:.:.:.:.	.:.:.:.:.:.	.:.:.:.:.:.	.:.:.:.:.:.	.:.:.:.:.:.	.:.:.:.:.:.	.:.:.:.:.:.	.:.:.:.:.:.	.:.:.:.:.:.	.:.:.:.:.:.	.:.:.:.:.:.	.:.:.:.:.:.	.:.:.:.:.:.	.:.:.:.:.:.	.:.:.:.:.:.	.:.:.:.:.:.	.:.:.:.:.:.	.:.:.:.:.:.	.:.:.:.:.:.	.:.:.:.:.:.	.:.:.:.:.:.	.:.:.:.:.:.	.:.:.:.:.:.	.:.:.:.:.:.	.:.:.:.:.:.	.:.:.:.:.:.	.:.:.:.:.:.	.:.:.:.:.:.	.:.:.:.:.:.	.:.:.:.:.:.	.:.:.:.:.:.	.:.:.:.:.:.	.:.:.:.:.:.	.:.:.:.:.:.	.:.:.:.:.:.	.:.:.:.:.:.	.:.:.:.:.:.	.:.:.:.:.:.	.:.:.:.:.:.	.:.:.:.:.:.	.:.:.:.:.:.	.:.:.:.:.:.	.:.:.:.:.:.	.:.:.:.:.:.	.:.:.:.:.:.	.:.:.:.:.:.	.:.:.:.:.:.	.:.:.:.:.:.	.:.:.:.:.:.	.:.:.:.:.:.	.:.:.:.:.:.	.:.:.:.:.:.	.:.:.:.:.:.	.:.:.:.:.:.	.:.:.:.:.:.	.:.:.:.:.:.	.:.:.:.:.:.	.:.:.:.:.:.	.:.:.:.:.:.	.:.:.:.:.:.	.:.:.:.:.:.	.:.:.:.:.:.	.:.:.:.:.:.	.:.:.:.:.:.	.:.:.:.:.:.	.:.:.:.:.:.	.:.:.:.:.:.	.:.:.:.:.:.	.:.:.:.:.:.	.:.:.:.:.:.	.:.:.:.:.:.	.:.:.:.:.:.	.:.:.:.:.:.	.:.:.:.:.:.	.:.:.:.:.:.	.:.:.:.:.:.	.:.:.:.:.:.	.:.:.:.:.:.	.:.:.:.:.:.	.:.:.:.:.:.	.:.:.:.:.:.	.:.:.:.:.:.	.:.:.:.:.:.	.:.:.:.:.:.	.:.:.:.:.:.	.:.:.:.:.:.	.:.:.:.:.:.	.:.:.:.:.:.	.:.:.:.:.:.	.:.:.:.:.:.	.:.:.:.:.:.	.:.:.:.:.:.	.:.:.:.:.:.	.:.:.:.:.:.	.:.:.:.:.:.	.:.:.:.:.:.	.:.:.:.:.:.	.:.:.:.:.:.	.:.:.:.:.:.	.:.:.:.:.:.	.:.:.:.:.:.	.:.:.:.:.:.	.:.:.:.:.:.	.:.:.:.:.:.	.:.:.:.:.:.	.:.:.:.:.:.	.:.:.:.:.:.	.:.:.:.:.:.	.:.:.:.:.:.	.:.:.:.:.:.	.:.:.:.:.:.	.:.:.:.:.:.	.:.:.:.:.:.	.:.:.:.:.:.	.:.:.:.:.:.	.:.:.:.:.:.	.:.:.:.:.:.	.:.:.:.:.:.	.:.:.:.:.:.	.:.:.:.:.:.	.:.:.:.:.:.	.:.:.:.:.:.	.:.:.:.:.:.	.:.:.:.:.:.	.:.:.:.:.:.	.:.:.:.:.:.	.:.:.:.:.:.	.:.:.:.:.:.	.:.:.:.:.:.	.:.:.:.:.:.	.:.:.:.:.:.	.:.:.:.:.:.	.:.:.:.:.:.	.:.:.:.:.:.	.:.:.:.:.:.	.:.:.:.:.:.	.:.:.:.:.:.	.:.:.:.:.:.	.:.:.:.:.:.	.:.:.:.:.:.	.:.:.:.:.:.	.:.:.:.:.:.	.:.:.:.:.:.	.:.:.:.:.:.	.:.:.:.:.:.	.:.:.:.:.:.	.:.:.:.:.:.	.:.:.:.:.:.	.:.:.:.:.:.	.:.:.:.:.:.	.:.:.:.:.:.	.:.:.:.:.:.	.:.:.:.:.:.	.:.:.:.:.:.	.:.:.:.:.:.	.:.:.:.:.:.	.:.:.:.:.:.	.:.:.:.:.:.	.:.:.:.:.:.	.:.:.:.:.:.	.:.:.:.:.:.	.:.:.:.:.:.	.:.:.:.:.:.	.:.:.:.:.:.	.:.:.:.:.:.	.:.:.:.:.:.	.:.:.:.:.:.	.:.:.:.:.:.	.:.:.:.:.:.	.:.:.:.:.:.	.:.:.:.:.:.	.:.:.:.:.:.	.:.:.:.:.:.	.:.:.:.:.:.	.:.:.:.:.:.	.:.:.:.:.:.	.:.:.:.:.:.	.:.:.:.:.:.	.:.:.:.:.:.	.:.:.:.:.:.	.:.:.:.:.:.	.:.:.:.:.:.	.:.:.:.:.:.	.:.:.:.:.:.	.:.:.:.:.:.	.:.:.:.:.:.	.:.:.:.:.:.	.:.:.:.:.:.	.:.:.:.:.:.	.:.:.:.:.:.	.:.:.:.:.:.	.:.:.:.:.:.	.:.:.:.:.:.	.:.:.:.:.:.	.:.:.:.:.:.	.:.:.:.:.:.	.:.:.:.:.:.	.:.:.:.:.:.	.:.:.:.:.:.	.:.:.:.:.:.	.:.:.:.:.:.	.:.:.:.:.:.	.:.:.:.:.:.	.:.:.:.:.:.	.:.:.:.:.:.	.:.:.:.:.:.	.:.:.:.:.:.	.:.:.:.:.:.	.:.:.:.:.:.	.:.:.:.:.:.	.:.:.:.:.:.	.:.:.:.:.:.	.:.:.:.:.:.	.:.:.:.:.:.	.:.:.:.:.:.	.:.:.:.:.:.	.:.:.:.:.:.	.:.:.:.:.:.	.:.:.:.:.:.	.:.:.:.:.:.	.:.:.:.:.:.	.:.:.:.:.:.	.:.:.:.:.:.	.:.:.:.:.:.	.:.:.:.:.:.	.:.:.:.:.:.	.:.:.:.:.:.	.:.:.:.:.:.	.:.:.:.:.:.	.:.:.:.:.:.	.:.:.:.:.:.	.:.:.:.:.:.	.:.:.:.:.:.	.:.:.:.:.:.	.:.:.:.:.:.	.:.:.:.:.:.	.:.:.:.:.:.	.:.:.:.:.:.	.:.:.:.:.:.	.:.:.:.:.:.	.:.:.:.:.:.	.:.:.:.:.:.	.:.:.:.:.:.	.:.:.:.:.:.	.:.:.:.:.:.	.:.:.:.:.:.	.:.:.:.:.:.	.:.:.:.:.:.	.:.:.:.:.:.	.:.:.:.:.:.	.:.:.:.:.:.	.:.:.:.:.:.	.:.:.:.:.:.	.:.:.:.:.:.	.:.:.:.:.:.	.:.:.:.:.:.	.:.:.:.:.:.	.:.:.:.:.:.	.:.:.:.:.:.	.:.:.:.:.:.	.:.:.:.:.:.	.:.:.:.:.:.	.:.:.:.:.:.	.:.:.:.:.:.	.:.:.:.:.:.	.:.:.:.:.:.	.:.:.:.:.:.	.:.:.:.:.:.	.:.:.:.:.:.	.:.:.:.:.:.	.:.:.:.:.:.	.:.:.:.:.:.	.:.:.:.:.:.	.:.:.:.:.:.	.:.:.:.:.:.	.:.:.:.:.:.	.:.:.:.:.:.	.:.:.:.:.:.	.:.:.:.:.:.	.:.:.:.:.:.	.:.:.:.:.:.	.:.:.:.:.:.	.:.:.:.:.:.	.:.:.:.:.:.	.:.:.:.:.:.	.:.:.:.:.:.	.:.:.:.:.:.	.:.:.:.:.:.	.:.:.:.:.:.	.:.:.:.:.:.	.:.:.:.:.:.	.:.:.:.:.:.	.:.:.:.:.:.	.:.:.:.:.:.	.:.:.:.:.:.	.:.:.:.:.:.	.:.:.:.:.:.	.:.:.:.:.:.	.:.:.:.:.:.	.:.:.:.:.:.	.:.:.:.:.:.	.:.:.:.:.:.	.:.:.:.:.:.	.:.:.:.:.:.	.:.:.:.:.:.	.:.:.:.:.:.	.:.:.:.:.:.	.:.:.:.:.:.	.:.:.:.:.:.	.:.:.:.:.:.	.:.:.:.:.:.	.:.:.:.:.:.	.:.:.:.:.:.	.:.:.:.:.:.	.:.:.:.:.:.	.:.:.:.:.:.	.:.:.:.:.:.	.:.:.:.:.:.	.:.:.:.:.:.	.:.:.:.:.:.	.:.:.:.:.:.	.:.:.:.:.:.	.:.:.:.:.:.	.:.:.:.:.:.	.:.:.:.:.:.	.:.:.:.:.:.	.:.:.:.:.:.	.:.:.:.:.:.	.:.:.:.:.:.	.:.:.:.:.:.	.:.:.:.:.:.	.:.:.:.:.:.	.:.:.:.:.:.	.:.:.:.:.:.	.:.:.:.:.:.	.:.:.:.:.:.	.:.:.:.:.:.	.:.:.:.:.:.	.:.:.:.:.:.	.:.:.:.:.:.	.:.:.:.:.:.	.:.:.:.:.:.	.:.:.:.:.:.	.:.:.:.:.:.	.:.:.:.:.:.	.:.:.:.:.:.	.:.:.:.:.:.	.:.:.:.:.:.	.:.:.:.:.:.	.:.:.:.:.:.	.:.:.:.:.:.	.:.:.:.:.:.	.:.:.:.:.:.	.:.:.:.:.:.	.:.:.:.:.:.	.:.:.:.:.:.	.:.:.:.:.:.	.:.:.:.:.:.	.:.:.:.:.:.	.:.:.:.:.:.	.:.:.:.:.:.	.:.:.:.:.:.	.:.:.:.:.:.	.:.:.:.:.:.	.:.:.:.:.:.	.:.:.:.:.:.	.:.:.:.:.:.	.:.:.:.:.:.	.:.:.:.:.:.	.:.:.:.:.:.	.:.:.:.:.:.	.:.:.:.:.:.	.:.:.:.:.:.	.:.:.:.:.:.	.:.:.:.:.:.	.:.:.:.:.:.	.:.:.:.:.:.	.:.:.:.:.:.	.:.:.:.:.:.	.:.:.:.:.:.	.:.:.:.:.:.	.:.:.:.:.:.	.:.:.:.:.:.	.:.:.:.:.:.	.:.:.:.:.:.	.:.:.:.:.:.	.:.:.:.:.:.	.:.:.:.:.:.	.:.:.:.:.:.	.:.:.:.:.:.	.:.:.:.:.:.	.:.:.:.:.:.	.:.:.:.:.:.	.:.:.:.:.:.	.:.:.:.:.:.	.:.:.:.:.:.	.:.:.:.:.:.	.:.:.:.:.:.	.:.:.:.:.:.	.:.:.:.:.:.	.:.:.:.:.:.	.:.:.:.:.:.	.:.:.:.:.:.	.:.:.:.:.:.	.:.:.:.:.:.	.:.:.:.:.:.	.:.:.:.:.:.	.:.:.:.:.:.	.:.:.:.:.:.	.:.:.:.:.:.	.:.:.:.:.:.	.:.:.:.:.:.	.:.:.:.:.:.	.:.:.:.:.:.	.:.:.:.:.:.	.:.:.:.:.:.	.:.:.:.:.:.	.:.:.:.:.:.	.:.:.:.:.:.	.:.:.:.:.:.	.:.:.:.:.:.	.:.:.:.:.:.	.:.:.:.:.:.	.:.:.:.:.:.	.:.:.:.:.:.	.:.:.:.:.:.	.:.:.:.:.:.	.:.:.:.:.:.	.:.:.:.:.:.	.:.:.:.:.:.	.:.:.:.:.:.	.:.:.:.:.:.	.:.:.:.:.:.	.:.:.:.:.:.	.:.:.:.:.:.	.:.:.:.:.:.	.:.:.:.:.:.	.:.:.:.:.:.	.:.:.:.:.:.	.:.:.:.:.:.	.:.:.:.:.:.	.:.:.:.:.:.	.:.:.:.:.:.	.:.:.:.:.:.	.:.:.:.:.:.	.:.:.:.:.:.	.:.:.:.:.:.	.:.:.:.:.:.	.:.:.:.:.:.	.:.:.:.:.:.	.:.:.:.:.:.	.:.:.:.:.:.	.:.:.:.:.:.	.:.:.:.:.:.	.:.:.:.:.:.	.:.:.:.:.:.	.:.:.:.:.:.	.:.:.:.:.:.	.:.:.:.:.:.	.:.:.:.:.:.	.:.:.:.:.:.	.:.:.:.:.:.	.:.:.:.:.:.	.:.:.:.:.:.	.:.:.:.:.:.	.:.:.:.:.:.	.:.:.:.:.:.	.:.:.:.:.:.	.:.:.:.:.:.	.:.:.:.:.:.	.:.:.:.:.:.	.:.:.:.:.:.	.:.:.:.:.:.	.:.:.:.:.:.	.:.:.:.:.:.	.:.:.:.:.:.	.:.:.:.:.:.	.:.:.:.:.:.	.:.:.:.:.:.	.:.:.:.:.:.	.:.:.:.:.:.	.:.:.:.:.:.	.:.:.:.:.:.	.:.:.:.:.:.	.:.:.:.:.:.
chrI	180944	.	C	<INS:ME>	.	PASS	SVTYPE=INS;STRAND=+;FAMILY=TY2	GT:END:RIGHT_JUNCTION_READS:LEFT_JUNCTION_READS:RIGHT_SUPPORT_READS:LEFT_SUPPORT_READS	.:.:.:.:.:.	.:.:.:.:.:.	.:.:.:.:.:.	.:.:.:.:.:.	.:.:.:.:.:.	.:.:.:.:.:.	.:.:.:.:.:.	.:.:.:.:.:.	.:.:.:.:.:.	.:.:.:.:.:.	.:.:.:.:.:.	.:.:.:.:.:.	.:.:.:.:.:.	.:.:.:.:.:.	.:.:.:.:.:.	.:.:.:.:.:.	.:.:.:.:.:.	.:.:.:.:.:.	.:.:.:.:.:.	.:.:.:.:.:.	.:.:.:.:.:.	.:.:.:.:.:.	.:.:.:.:.:.	.:.:.:.:.:.	.:.:.:.:.:.	.:.:.:.:.:.	.:.:.:.:.:.	.:.:.:.:.:.	.:.:.:.:.:.	.:.:.:.:.:.	.:.:.:.:.:.	.:.:.:.:.:.	.:.:.:.:.:.	.:.:.:.:.:.	.:.:.:.:.:.	.:.:.:.:.:.	.:.:.:.:.:.	.:.:.:.:.:.	.:.:.:.:.:.	.:.:.:.:.:.	.:.:.:.:.:.	.:.:.:.:.:.	.:.:.:.:.:.	.:.:.:.:.:.	.:.:.:.:.:.	.:.:.:.:.:.	.:.:.:.:.:.	.:.:.:.:.:.	.:.:.:.:.:.	.:.:.:.:.:.	.:.:.:.:.:.	.:.:.:.:.:.	.:.:.:.:.:.	.:.:.:.:.:.	.:.:.:.:.:.	.:.:.:.:.:.	.:.:.:.:.:.	.:.:.:.:.:.	.:.:.:.:.:.	.:.:.:.:.:.	.:.:.:.:.:.	.:.:.:.:.:.	.:.:.:.:.:.	.:.:.:.:.:.	.:.:.:.:.:.	.:.:.:.:.:.	.:.:.:.:.:.	.:.:.:.:.:.	.:.:.:.:.:.	.:.:.:.:.:.	.:.:.:.:.:.	.:.:.:.:.:.	.:.:.:.:.:.	.:.:.:.:.:.	.:.:.:.:.:.	.:.:.:.:.:.	.:.:.:.:.:.	.:.:.:.:.:.	.:.:.:.:.:.	.:.:.:.:.:.	.:.:.:.:.:.	.:.:.:.:.:.	.:.:.:.:.:.	.:.:.:.:.:.	.:.:.:.:.:.	.:.:.:.:.:.	.:.:.:.:.:.	.:.:.:.:.:.	.:.:.:.:.:.	.:.:.:.:.:.	.:.:.:.:.:.	.:.:.:.:.:.	.:.:.:.:.:.	.:.:.:.:.:.	.:.:.:.:.:.	.:.:.:.:.:.	.:.:.:.:.:.	.:.:.:.:.:.	.:.:.:.:.:.	.:.:.:.:.:.	.:.:.:.:.:.	.:.:.:.:.:.	.:.:.:.:.:.	.:.:.:.:.:.	.:.:.:.:.:.	.:.:.:.:.:.	.:.:.:.:.:.	.:.:.:.:.:.	.:.:.:.:.:.	.:.:.:.:.:.	.:.:.:.:.:.	.:.:.:.:.:.	.:.:.:.:.:.	.:.:.:.:.:.	.:.:.:.:.:.	.:.:.:.:.:.	.:.:.:.:.:.	.:.:.:.:.:.	.:.:.:.:.:.	.:.:.:.:.:.	.:.:.:.:.:.	.:.:.:.:.:.	.:.:.:.:.:.	.:.:.:.:.:.	.:.:.:.:.:.	.:.:.:.:.:.	.:.:.:.:.:.	.:.:.:.:.:.	.:.:.:.:.:.	.:.:.:.:.:.	.:.:.:.:.:.	.:.:.:.:.:.	.:.:.:.:.:.	.:.:.:.:.:.	.:.:.:.:.:.	.:.:.:.:.:.	.:.:.:.:.:.	.:.:.:.:.:.	.:.:.:.:.:.	.:.:.:.:.:.	.:.:.:.:.:.	.:.:.:.:.:.	.:.:.:.:.:.	.:.:.:.:.:.	.:.:.:.:.:.	.:.:.:.:.:.	.:.:.:.:.:.	.:.:.:.:.:.	.:.:.:.:.:.	.:.:.:.:.:.	.:.:.:.:.:.	.:.:.:.:.:.	.:.:.:.:.:.	.:.:.:.:.:.	.:.:.:.:.:.	.:.:.:.:.:.	.:.:.:.:.:.	.:.:.:.:.:.	.:.:.:.:.:.	.:.:.:.:.:.	.:.:.:.:.:.	.:.:.:.:.:.	.:.:.:.:.:.	.:.:.:.:.:.	.:.:.:.:.:.	.:.:.:.:.:.	.:.:.:.:.:.	.:.:.:.:.:.	.:.:.:.:.:.	.:.:.:.:.:.	.:.:.:.:.:.	.:.:.:.:.:.	.:.:.:.:.:.	.:.:.:.:.:.	.:.:.:.:.:.	.:.:.:.:.:.	.:.:.:.:.:.	.:.:.:.:.:.	.:.:.:.:.:.	.:.:.:.:.:.	.:.:.:.:.:.	.:.:.:.:.:.	.:.:.:.:.:.	.:.:.:.:.:.	.:.:.:.:.:.	.:.:.:.:.:.	.:.:.:.:.:.	.:.:.:.:.:.	.:.:.:.:.:.	.:.:.:.:.:.	.:.:.:.:.:.	.:.:.:.:.:.	.:.:.:.:.:.	.:.:.:.:.:.	.:.:.:.:.:.	.:.:.:.:.:.	.:.:.:.:.:.	.:.:.:.:.:.	.:.:.:.:.:.	.:.:.:.:.:.	.:.:.:.:.:.	.:.:.:.:.:.	.:.:.:.:.:.	.:.:.:.:.:.	.:.:.:.:.:.	.:.:.:.:.:.	.:.:.:.:.:.	.:.:.:.:.:.	.:.:.:.:.:.	.:.:.:.:.:.	.:.:.:.:.:.	.:.:.:.:.:.	.:.:.:.:.:.	.:.:.:.:.:.	.:.:.:.:.:.	.:.:.:.:.:.	.:.:.:.:.:.	.:.:.:.:.:.	.:.:.:.:.:.	.:.:.:.:.:.	.:.:.:.:.:.	.:.:.:.:.:.	.:.:.:.:.:.	.:.:.:.:.:.	.:.:.:.:.:.	.:.:.:.:.:.	.:.:.:.:.:.	.:.:.:.:.:.	.:.:.:.:.:.	.:.:.:.:.:.	.:.:.:.:.:.	.:.:.:.:.:.	.:.:.:.:.:.	.:.:.:.:.:.	.:.:.:.:.:.	.:.:.:.:.:.	.:.:.:.:.:.	.:.:.:.:.:.	.:.:.:.:.:.	.:.:.:.:.:.	.:.:.:.:.:.	.:.:.:.:.:.	.:.:.:.:.:.	.:.:.:.:.:.	.:.:.:.:.:.	.:.:.:.:.:.	.:.:.:.:.:.	.:.:.:.:.:.	.:.:.:.:.:.	.:.:.:.:.:.	.:.:.:.:.:.	.:.:.:.:.:.	.:.:.:.:.:.	.:.:.:.:.:.	.:.:.:.:.:.	.:.:.:.:.:.	.:.:.:.:.:.	.:.:.:.:.:.	.:.:.:.:.:.	.:.:.:.:.:.	.:.:.:.:.:.	.:.:.:.:.:.	.:.:.:.:.:.	.:.:.:.:.:.	.:.:.:.:.:.	.:.:.:.:.:.	.:.:.:.:.:.	.:.:.:.:.:.	.:.:.:.:.:.	.:.:.:.:.:.	.:.:.:.:.:.	.:.:.:.:.:.	.:.:.:.:.:.	.:.:.:.:.:.	.:.:.:.:.:.	.:.:.:.:.:.	.:.:.:.:.:.	.:.:.:.:.:.	.:.:.:.:.:.	.:.:.:.:.:.	.:.:.:.:.:.	.:.:.:.:.:.	.:.:.:.:.:.	.:.:.:.:.:.	.:.:.:.:.:.	.:.:.:.:.:.	.:.:.:.:.:.	.:.:.:.:.:.	.:.:.:.:.:.	.:.:.:.:.:.	.:.:.:.:.:.	.:.:.:.:.:.	.:.:.:.:.:.	.:.:.:.:.:.	.:.:.:.:.:.	.:.:.:.:.:.	.:.:.:.:.:.	.:.:.:.:.:.	.:.:.:.:.:.	.:.:.:.:.:.	.:.:.:.:.:.	.:.:.:.:.:.	.:.:.:.:.:.	.:.:.:.:.:.	.:.:.:.:.:.	.:.:.:.:.:.	.:.:.:.:.:.	.:.:.:.:.:.	.:.:.:.:.:.	.:.:.:.:.:.	.:.:.:.:.:.	.:.:.:.:.:.	.:.:.:.:.:.	.:.:.:.:.:.	.:.:.:.:.:.	.:.:.:.:.:.	.:.:.:.:.:.	.:.:.:.:.:.	.:.:.:.:.:.	.:.:.:.:.:.	.:.:.:.:.:.	.:.:.:.:.:.	.:.:.:.:.:.	.:.:.:.:.:.	.:.:.:.:.:.	.:.:.:.:.:.	.:.:.:.:.:.	.:.:.:.:.:.	.:.:.:.:.:.	.:.:.:.:.:.	.:.:.:.:.:.	.:.:.:.:.:.	.:.:.:.:.:.	.:.:.:.:.:.	.:.:.:.:.:.	.:.:.:.:.:.	.:.:.:.:.:.	.:.:.:.:.:.	.:.:.:.:.:.	.:.:.:.:.:.	.:.:.:.:.:.	.:.:.:.:.:.	.:.:.:.:.:.	.:.:.:.:.:.	.:.:.:.:.:.	.:.:.:.:.:.	.:.:.:.:.:.	.:.:.:.:.:.	.:.:.:.:.:.	.:.:.:.:.:.	.:.:.:.:.:.	.:.:.:.:.:.	.:.:.:.:.:.	.:.:.:.:.:.	.:.:.:.:.:.	.:.:.:.:.:.	.:.:.:.:.:.	.:.:.:.:.:.	.:.:.:.:.:.	.:.:.:.:.:.	.:.:.:.:.:.	.:.:.:.:.:.	.:.:.:.:.:.	.:.:.:.:.:.	.:.:.:.:.:.	.:.:.:.:.:.	.:.:.:.:.:.	.:.:.:.:.:.	.:.:.:.:.:.	.:.:.:.:.:.	.:.:.:.:.:.	.:.:.:.:.:.	.:.:.:.:.:.	.:.:.:.:.:.	.:.:.:.:.:.	.:.:.:.:.:.	.:.:.:.:.:.	.:.:.:.:.:.	.:.:.:.:.:.	.:.:.:.:.:.	.:.:.:.:.:.	.:.:.:.:.:.	.:.:.:.:.:.	.:.:.:.:.:.	.:.:.:.:.:.	.:.:.:.:.:.	.:.:.:.:.:.	.:.:.:.:.:.	.:.:.:.:.:.	.:.:.:.:.:.	.:.:.:.:.:.	.:.:.:.:.:.	.:.:.:.:.:.	.:.:.:.:.:.	.:.:.:.:.:.	.:.:.:.:.:.	.:.:.:.:.:.	.:.:.:.:.:.	.:.:.:.:.:.	.:.:.:.:.:.	.:.:.:.:.:.	.:.:.:.:.:.	.:.:.:.:.:.	.:.:.:.:.:.	.:.:.:.:.:.	.:.:.:.:.:.	.:.:.:.:.:.	.:.:.:.:.:.	.:.:.:.:.:.	.:.:.:.:.:.	.:.:.:.:.:.	.:.:.:.:.:.	.:.:.:.:.:.	.:.:.:.:.:.	.:.:.:.:.:.	.:.:.:.:.:.	.:.:.:.:.:.	.:.:.:.:.:.	.:.:.:.:.:.	.:.:.:.:.:.	.:.:.:.:.:.	.:.:.:.:.:.	.:.:.:.:.:.	.:.:.:.:.:.	.:.:.:.:.:.	.:.:.:.:.:.	.:.:.:.:.:.	.:.:.:.:.:.	.:.:.:.:.:.	.:.:.:.:.:.	.:.:.:.:.:.	.:.:.:.:.:.	.:.:.:.:.:.	.:.:.:.:.:.	.:.:.:.:.:.	.:.:.:.:.:.	.:.:.:.:.:.	.:.:.:.:.:.	.:.:.:.:.:.	.:.:.:.:.:.	.:.:.:.:.:.	.:.:.:.:.:.	.:.:.:.:.:.	.:.:.:.:.:.	.:.:.:.:.:.	.:.:.:.:.:.	.:.:.:.:.:.	.:.:.:.:.:.	.:.:.:.:.:.	.:.:.:.:.:.	.:.:.:.:.:.	.:.:.:.:.:.	.:.:.:.:.:.	.:.:.:.:.:.	.:.:.:.:.:.	.:.:.:.:.:.	.:.:.:.:.:.	.:.:.:.:.:.	.:.:.:.:.:.	.:.:.:.:.:.	.:.:.:.:.:.	.:.:.:.:.:.	.:.:.:.:.:.	.:.:.:.:.:.	.:.:.:.:.:.	.:.:.:.:.:.	.:.:.:.:.:.	.:.:.:.:.:.	.:.:.:.:.:.	.:.:.:.:.:.	.:.:.:.:.:.	.:.:.:.:.:.	.:.:.:.:.:.	.:.:.:.:.:.	.:.:.:.:.:.	.:.:.:.:.:.	.:.:.:.:.:.	.:.:.:.:.:.	.:.:.:.:.:.	.:.:.:.:.:.	.:.:.:.:.:.	.:.:.:.:.:.	.:.:.:.:.:.	.:.:.:.:.:.	.:.:.:.:.:.	.:.:.:.:.:.	.:.:.:.:.:.	.:.:.:.:.:.	.:.:.:.:.:.	.:.:.:.:.:.	.:.:.:.:.:.	.:.:.:.:.:.	.:.:.:.:.:.	.:.:.:.:.:.	.:.:.:.:.:.	.:.:.:.:.:.	.:.:.:.:.:.	.:.:.:.:.:.	.:.:.:.:.:.	.:.:.:.:.:.	.:.:.:.:.:.	.:.:.:.:.:.	.:.:.:.:.:.	.:.:.:.:.:.	.:.:.:.:.:.	.:.:.:.:.:.	.:.:.:.:.:.	.:.:.:.:.:.	.:.:.:.:.:.	.:.:.:.:.:.	.:.:.:.:.:.	.:.:.:.:.:.	.:.:.:.:.:.	.:.:.:.:.:.	.:.:.:.:.:.	.:.:.:.:.:.	.:.:.:.:.:.	.:.:.:.:.:.	.:.:.:.:.:.	.:.:.:.:.:.	.:.:.:.:.:.	.:.:.:.:.:.	.:.:.:.:.:.	.:.:.:.:.:.	.:.:.:.:.:.	.:.:.:.:.:.	.:.:.:.:.:.	.:.:.:.:.:.	.:.:.:.:.:.	.:.:.:.:.:.	.:.:.:.:.:.	.:.:.:.:.:.	.:.:.:.:.:.	.:.:.:.:.:.	.:.:.:.:.:.	.:.:.:.:.:.	.:.:.:.:.:.	.:.:.:.:.:.	.:.:.:.:.:.	.:.:.:.:.:.	.:.:.:.:.:.	.:.:.:.:.:.	.:.:.:.:.:.	.:.:.:.:.:.	.:.:.:.:.:.	.:.:.:.:.:.	.:.:.:.:.:.	.:.:.:.:.:.	.:.:.:.:.:.	.:.:.:.:.:.	.:.:.:.:.:.	.:.:.:.:.:.	.:.:.:.:.:.	.:.:.:.:.:.	.:.:.:.:.:.	.:.:.:.:.:.	.:.:.:.:.:.	.:.:.:.:.:.	.:.:.:.:.:.	.:.:.:.:.:.	.:.:.:.:.:.	.:.:.:.:.:.	.:.:.:.:.:.	.:.:.:.:.:.	.:.:.:.:.:.	.:.:.:.:.:.	.:.:.:.:.:.	.:.:.:.:.:.	.:.:.:.:.:.	.:.:.:.:.:.	.:.:.:.:.:.	.:.:.:.:.:.	.:.:.:.:.:.	.:.:.:.:.:.	.:.:.:.:.:.	.:.:.:.:.:.	.:.:.:.:.:.	.:.:.:.:.:.	.:.:.:.:.:.	.:.:.:.:.:.	1:180946:3:0:0:20	.:.:.:.:.:.	.:.:.:.:.:.	.:.:.:.:.:.	.:.:.:.:.:.	.:.:.:.:.:.	.:.:.:.:.:.	.:.:.:.:.:.	.:.:.:.:.:.	.:.:.:.:.:.	.:.:.:.:.:.	.:.:.:.:.:.	.:.:.:.:.:.	.:.:.:.:.:.	.:.:.:.:.:.	.:.:.:.:.:.	.:.:.:.:.:.	.:.:.:.:.:.	.:.:.:.:.:.	.:.:.:.:.:.	.:.:.:.:.:.	.:.:.:.:.:.	.:.:.:.:.:.	.:.:.:.:.:.	.:.:.:.:.:.	.:.:.:.:.:.	.:.:.:.:.:.	.:.:.:.:.:.	.:.:.:.:.:.	.:.:.:.:.:.	.:.:.:.:.:.	.:.:.:.:.:.	.:.:.:.:.:.	.:.:.:.:.:.	.:.:.:.:.:.	.:.:.:.:.:.	.:.:.:.:.:.	.:.:.:.:.:.	.:.:.:.:.:.	.:.:.:.:.:.	.:.:.:.:.:.	.:.:.:.:.:.	.:.:.:.:.:.	.:.:.:.:.:.	.:.:.:.:.:.	.:.:.:.:.:.	.:.:.:.:.:.	.:.:.:.:.:.	.:.:.:.:.:.	.:.:.:.:.:.	.:.:.:.:.:.	.:.:.:.:.:.	.:.:.:.:.:.	.:.:.:.:.:.	.:.:.:.:.:.	.:.:.:.:.:.	.:.:.:.:.:.	.:.:.:.:.:.	.:.:.:.:.:.	.:.:.:.:.:.	.:.:.:.:.:.	.:.:.:.:.:.	.:.:.:.:.:.	.:.:.:.:.:.	.:.:.:.:.:.	.:.:.:.:.:.	.:.:.:.:.:.	.:.:.:.:.:.	.:.:.:.:.:.	.:.:.:.:.:.	.:.:.:.:.:.	.:.:.:.:.:.	.:.:.:.:.:.	.:.:.:.:.:.	.:.:.:.:.:.	.:.:.:.:.:.	.:.:.:.:.:.	.:.:.:.:.:.	.:.:.:.:.:.	.:.:.:.:.:.	.:.:.:.:.:.	.:.:.:.:.:.	.:.:.:.:.:.	.:.:.:.:.:.	.:.:.:.:.:.	.:.:.:.:.:.	.:.:.:.:.:.	.:.:.:.:.:.	.:.:.:.:.:.	.:.:.:.:.:.	.:.:.:.:.:.	.:.:.:.:.:.	.:.:.:.:.:.	.:.:.:.:.:.	.:.:.:.:.:.	.:.:.:.:.:.	.:.:.:.:.:.	.:.:.:.:.:.	.:.:.:.:.:.	.:.:.:.:.:.	.:.:.:.:.:.	.:.:.:.:.:.	.:.:.:.:.:.	.:.:.:.:.:.	.:.:.:.:.:.	.:.:.:.:.:.	.:.:.:.:.:.	.:.:.:.:.:.	.:.:.:.:.:.	.:.:.:.:.:.	.:.:.:.:.:.	.:.:.:.:.:.	.:.:.:.:.:.	.:.:.:.:.:.	.:.:.:.:.:.	.:.:.:.:.:.	.:.:.:.:.:.	.:.:.:.:.:.	.:.:.:.:.:.	.:.:.:.:.:.	.:.:.:.:.:.	.:.:.:.:.:.	.:.:.:.:.:.	.:.:.:.:.:.	.:.:.:.:.:.	.:.:.:.:.:.	.:.:.:.:.:.	.:.:.:.:.:.	.:.:.:.:.:.	.:.:.:.:.:.	.:.:.:.:.:.	.:.:.:.:.:.	.:.:.:.:.:.	.:.:.:.:.:.	.:.:.:.:.:.	.:.:.:.:.:.	.:.:.:.:.:.	.:.:.:.:.:.	.:.:.:.:.:.	.:.:.:.:.:.	.:.:.:.:.:.	.:.:.:.:.:.	.:.:.:.:.:.	.:.:.:.:.:.	.:.:.:.:.:.	.:.:.:.:.:.	.:.:.:.:.:.	.:.:.:.:.:.	.:.:.:.:.:.	.:.:.:.:.:.	.:.:.:.:.:.	.:.:.:.:.:.	.:.:.:.:.:.	.:.:.:.:.:.	.:.:.:.:.:.	.:.:.:.:.:.	.:.:.:.:.:.	.:.:.:.:.:.	.:.:.:.:.:.	.:.:.:.:.:.	.:.:.:.:.:.	.:.:.:.:.:.	.:.:.:.:.:.	.:.:.:.:.:.	.:.:.:.:.:.	.:.:.:.:.:.	.:.:.:.:.:.	.:.:.:.:.:.	.:.:.:.:.:.	.:.:.:.:.:.	.:.:.:.:.:.	.:.:.:.:.:.	.:.:.:.:.:.	.:.:.:.:.:.	.:.:.:.:.:.	.:.:.:.:.:.	.:.:.:.:.:.	.:.:.:.:.:.	.:.:.:.:.:.	.:.:.:.:.:.	.:.:.:.:.:.	.:.:.:.:.:.	.:.:.:.:.:.	.:.:.:.:.:.	.:.:.:.:.:.	.:.:.:.:.:.	.:.:.:.:.:.	.:.:.:.:.:.	.:.:.:.:.:.	.:.:.:.:.:.	.:.:.:.:.:.	.:.:.:.:.:.	.:.:.:.:.:.	.:.:.:.:.:.	.:.:.:.:.:.	.:.:.:.:.:.	.:.:.:.:.:.	.:.:.:.:.:.	.:.:.:.:.:.	.:.:.:.:.:.	.:.:.:.:.:.	.:.:.:.:.:.	.:.:.:.:.:.	.:.:.:.:.:.	.:.:.:.:.:.	.:.:.:.:.:.	.:.:.:.:.:.	.:.:.:.:.:.	.:.:.:.:.:.	.:.:.:.:.:.	.:.:.:.:.:.	.:.:.:.:.:.	.:.:.:.:.:.	.:.:.:.:.:.	.:.:.:.:.:.	.:.:.:.:.:.	.:.:.:.:.:.	.:.:.:.:.:.	.:.:.:.:.:.	.:.:.:.:.:.	.:.:.:.:.:.	.:.:.:.:.:.	.:.:.:.:.:.	.:.:.:.:.:.	.:.:.:.:.:.	.:.:.:.:.:.	.:.:.:.:.:.	.:.:.:.:.:.	.:.:.:.:.:.	.:.:.:.:.:.	.:.:.:.:.:.	.:.:.:.:.:.	.:.:.:.:.:.	.:.:.:.:.:.	.:.:.:.:.:.	.:.:.:.:.:.	.:.:.:.:.:.	.:.:.:.:.:.	.:.:.:.:.:.	.:.:.:.:.:.	.:.:.:.:.:.	.:.:.:.:.:.	.:.:.:.:.:.	.:.:.:.:.:.	.:.:.:.:.:.	.:.:.:.:.:.	.:.:.:.:.:.	.:.:.:.:.:.	.:.:.:.:.:.	.:.:.:.:.:.	.:.:.:.:.:.	.:.:.:.:.:.	.:.:.:.:.:.	.:.:.:.:.:.	.:.:.:.:.:.	.:.:.:.:.:.	.:.:.:.:.:.	.:.:.:.:.:.	.:.:.:.:.:.	.:.:.:.:.:.	.:.:.:.:.:.	.:.:.:.:.:.	.:.:.:.:.:.	.:.:.:.:.:.	.:.:.:.:.:.	.:.:.:.:.:.	.:.:.:.:.:.	.:.:.:.:.:.	.:.:.:.:.:.	.:.:.:.:.:.	.:.:.:.:.:.	.:.:.:.:.:.	.:.:.:.:.:.	.:.:.:.:.:.	.:.:.:.:.:.	.:.:.:.:.:.	.:.:.:.:.:.	.:.:.:.:.:.	.:.:.:.:.:.	.:.:.:.:.:.	.:.:.:.:.:.	.:.:.:.:.:.	.:.:.:.:.:.	.:.:.:.:.:.	.:.:.:.:.:.	.:.:.:.:.:.	.:.:.:.:.:.	.:.:.:.:.:.	.:.:.:.:.:.	.:.:.:.:.:.	.:.:.:.:.:.	.:.:.:.:.:.	.:.:.:.:.:.	.:.:.:.:.:.	.:.:.:.:.:.	.:.:.:.:.:.	.:.:.:.:.:.	.:.:.:.:.:.	.:.:.:.:.:.	.:.:.:.:.:.	.:.:.:.:.:.	.:.:.:.:.:.	.:.:.:.:.:.	.:.:.:.:.:.	.:.:.:.:.:.	.:.:.:.:.:.	.:.:.:.:.:.	.:.:.:.:.:.	.:.:.:.:.:.	.:.:.:.:.:.	.:.:.:.:.:.	.:.:.:.:.:.	.:.:.:.:.:.	.:.:.:.:.:.	.:.:.:.:.:.	.:.:.:.:.:.	.:.:.:.:.:.	.:.:.:.:.:.	.:.:.:.:.:.	.:.:.:.:.:.	.:.:.:.:.:.	.:.:.:.:.:.	.:.:.:.:.:.	.:.:.:.:.:.	.:.:.:.:.:.	.:.:.:.:.:.	.:.:.:.:.:.	.:.:.:.:.:.	.:.:.:.:.:.	.:.:.:.:.:.	.:.:.:.:.:.	.:.:.:.:.:.	.:.:.:.:.:.	.:.:.:.:.:.	.:.:.:.:.:.	.:.:.:.:.:.	.:.:.:.:.:.	.:.:.:.:.:.	.:.:.:.:.:.	.:.:.:.:.:.	.:.:.:.:.:.	.:.:.:.:.:.	.:.:.:.:.:.	.:.:.:.:.:.	.:.:.:.:.:.	.:.:.:.:.:.	.:.:.:.:.:.	.:.:.:.:.:.	.:.:.:.:.:.	.:.:.:.:.:.	.:.:.:.:.:.	.:.:.:.:.:.	.:.:.:.:.:.	.:.:.:.:.:.	.:.:.:.:.:.	.:.:.:.:.:.	.:.:.:.:.:.	.:.:.:.:.:.	.:.:.:.:.:.	.:.:.:.:.:.	.:.:.:.:.:.	.:.:.:.:.:.	.:.:.:.:.:.	.:.:.:.:.:.	.:.:.:.:.:.	.:.:.:.:.:.	.:.:.:.:.:.	.:.:.:.:.:.	.:.:.:.:.:.	.:.:.:.:.:.	.:.:.:.:.:.	.:.:.:.:.:.	.:.:.:.:.:.	.:.:.:.:.:.	.:.:.:.:.:.	.:.:.:.:.:.	.:.:.:.:.:.	.:.:.:.:.:.	.:.:.:.:.:.	.:.:.:.:.:.	.:.:.:.:.:.	.:.:.:.:.:.	.:.:.:.:.:.	.:.:.:.:.:.	.:.:.:.:.:.	.:.:.:.:.:.	.:.:.:.:.:.	.:.:.:.:.:.	.:.:.:.:.:.	.:.:.:.:.:.	.:.:.:.:.:.	.:.:.:.:.:.	.:.:.:.:.:.	.:.:.:.:.:.	.:.:.:.:.:.	.:.:.:.:.:.	.:.:.:.:.:.	.:.:.:.:.:.	.:.:.:.:.:.	.:.:.:.:.:.	.:.:.:.:.:.	.:.:.:.:.:.	.:.:.:.:.:.	.:.:.:.:.:.	.:.:.:.:.:.	.:.:.:.:.:.	.:.:.:.:.:.	.:.:.:.:.:.	.:.:.:.:.:.	.:.:.:.:.:.	.:.:.:.:.:.	.:.:.:.:.:.	.:.:.:.:.:.	.:.:.:.:.:.	.:.:.:.:.:.	.:.:.:.:.:.	.:.:.:.:.:.	.:.:.:.:.:.	.:.:.:.:.:.	.:.:.:.:.:.	.:.:.:.:.:.	.:.:.:.:.:.	.:.:.:.:.:.	.:.:.:.:.:.	.:.:.:.:.:.	.:.:.:.:.:.	.:.:.:.:.:.	.:.:.:.:.:.	.:.:.:.:.:.	.:.:.:.:.:.	.:.:.:.:.:.
chrI	180944	.	C	<INS:ME>	.	PASS	SVTYPE=INS;STRAND=+;FAMILY=TY4	GT:END:RIGHT_JUNCTION_READS:LEFT_JUNCTION_READS:RIGHT_SUPPORT_READS:LEFT_SUPPORT_READS	.:.:.:.:.:.	.:.:.:.:.:.	.:.:.:.:.:.	.:.:.:.:.:.	.:.:.:.:.:.	.:.:.:.:.:.	.:.:.:.:.:.	.:.:.:.:.:.	.:.:.:.:.:.	.:.:.:.:.:.	.:.:.:.:.:.	.:.:.:.:.:.	.:.:.:.:.:.	.:.:.:.:.:.	.:.:.:.:.:.	.:.:.:.:.:.	.:.:.:.:.:.	.:.:.:.:.:.	.:.:.:.:.:.	.:.:.:.:.:.	.:.:.:.:.:.	.:.:.:.:.:.	.:.:.:.:.:.	.:.:.:.:.:.	.:.:.:.:.:.	.:.:.:.:.:.	.:.:.:.:.:.	.:.:.:.:.:.	.:.:.:.:.:.	.:.:.:.:.:.	.:.:.:.:.:.	.:.:.:.:.:.	.:.:.:.:.:.	.:.:.:.:.:.	.:.:.:.:.:.	.:.:.:.:.:.	.:.:.:.:.:.	.:.:.:.:.:.	.:.:.:.:.:.	.:.:.:.:.:.	1:180946:3:0:0:21	.:.:.:.:.:.	.:.:.:.:.:.	.:.:.:.:.:.	.:.:.:.:.:.	.:.:.:.:.:.	.:.:.:.:.:.	.:.:.:.:.:.	.:.:.:.:.:.	.:.:.:.:.:.	.:.:.:.:.:.	.:.:.:.:.:.	.:.:.:.:.:.	.:.:.:.:.:.	.:.:.:.:.:.	.:.:.:.:.:.	.:.:.:.:.:.	.:.:.:.:.:.	.:.:.:.:.:.	.:.:.:.:.:.	.:.:.:.:.:.	.:.:.:.:.:.	.:.:.:.:.:.	.:.:.:.:.:.	.:.:.:.:.:.	.:.:.:.:.:.	.:.:.:.:.:.	.:.:.:.:.:.	.:.:.:.:.:.	.:.:.:.:.:.	.:.:.:.:.:.	.:.:.:.:.:.	.:.:.:.:.:.	.:.:.:.:.:.	.:.:.:.:.:.	.:.:.:.:.:.	.:.:.:.:.:.	.:.:.:.:.:.	.:.:.:.:.:.	.:.:.:.:.:.	.:.:.:.:.:.	.:.:.:.:.:.	.:.:.:.:.:.	.:.:.:.:.:.	.:.:.:.:.:.	.:.:.:.:.:.	.:.:.:.:.:.	.:.:.:.:.:.	.:.:.:.:.:.	.:.:.:.:.:.	.:.:.:.:.:.	.:.:.:.:.:.	.:.:.:.:.:.	.:.:.:.:.:.	.:.:.:.:.:.	.:.:.:.:.:.	.:.:.:.:.:.	.:.:.:.:.:.	.:.:.:.:.:.	.:.:.:.:.:.	.:.:.:.:.:.	.:.:.:.:.:.	.:.:.:.:.:.	.:.:.:.:.:.	.:.:.:.:.:.	.:.:.:.:.:.	.:.:.:.:.:.	.:.:.:.:.:.	.:.:.:.:.:.	.:.:.:.:.:.	.:.:.:.:.:.	.:.:.:.:.:.	.:.:.:.:.:.	.:.:.:.:.:.	.:.:.:.:.:.	.:.:.:.:.:.	.:.:.:.:.:.	.:.:.:.:.:.	.:.:.:.:.:.	.:.:.:.:.:.	.:.:.:.:.:.	.:.:.:.:.:.	.:.:.:.:.:.	.:.:.:.:.:.	.:.:.:.:.:.	.:.:.:.:.:.	.:.:.:.:.:.	1:180948:2:29:1:5	.:.:.:.:.:.	.:.:.:.:.:.	.:.:.:.:.:.	.:.:.:.:.:.	.:.:.:.:.:.	.:.:.:.:.:.	.:.:.:.:.:.	.:.:.:.:.:.	.:.:.:.:.:.	.:.:.:.:.:.	.:.:.:.:.:.	.:.:.:.:.:.	.:.:.:.:.:.	.:.:.:.:.:.	.:.:.:.:.:.	.:.:.:.:.:.	.:.:.:.:.:.	.:.:.:.:.:.	.:.:.:.:.:.	.:.:.:.:.:.	.:.:.:.:.:.	.:.:.:.:.:.	.:.:.:.:.:.	.:.:.:.:.:.	.:.:.:.:.:.	.:.:.:.:.:.	1:180946:4:0:0:19	.:.:.:.:.:.	.:.:.:.:.:.	.:.:.:.:.:.	.:.:.:.:.:.	.:.:.:.:.:.	.:.:.:.:.:.	.:.:.:.:.:.	.:.:.:.:.:.	.:.:.:.:.:.	.:.:.:.:.:.	.:.:.:.:.:.	.:.:.:.:.:.	.:.:.:.:.:.	.:.:.:.:.:.	.:.:.:.:.:.	.:.:.:.:.:.	.:.:.:.:.:.	.:.:.:.:.:.	.:.:.:.:.:.	.:.:.:.:.:.	.:.:.:.:.:.	.:.:.:.:.:.	.:.:.:.:.:.	.:.:.:.:.:.	1:180948:4:33:0:6	.:.:.:.:.:.	1:180948:3:46:1:4	.:.:.:.:.:.	.:.:.:.:.:.	.:.:.:.:.:.	.:.:.:.:.:.	.:.:.:.:.:.	.:.:.:.:.:.	.:.:.:.:.:.	.:.:.:.:.:.	.:.:.:.:.:.	.:.:.:.:.:.	.:.:.:.:.:.	.:.:.:.:.:.	.:.:.:.:.:.	.:.:.:.:.:.	.:.:.:.:.:.	.:.:.:.:.:.	.:.:.:.:.:.	.:.:.:.:.:.	.:.:.:.:.:.	.:.:.:.:.:.	.:.:.:.:.:.	.:.:.:.:.:.	.:.:.:.:.:.	.:.:.:.:.:.	.:.:.:.:.:.	.:.:.:.:.:.	.:.:.:.:.:.	.:.:.:.:.:.	.:.:.:.:.:.	.:.:.:.:.:.	.:.:.:.:.:.	.:.:.:.:.:.	.:.:.:.:.:.	.:.:.:.:.:.	.:.:.:.:.:.	.:.:.:.:.:.	.:.:.:.:.:.	.:.:.:.:.:.	.:.:.:.:.:.	.:.:.:.:.:.	.:.:.:.:.:.	.:.:.:.:.:.	.:.:.:.:.:.	.:.:.:.:.:.	.:.:.:.:.:.	.:.:.:.:.:.	.:.:.:.:.:.	.:.:.:.:.:.	.:.:.:.:.:.	.:.:.:.:.:.	.:.:.:.:.:.	.:.:.:.:.:.	.:.:.:.:.:.	.:.:.:.:.:.	.:.:.:.:.:.	.:.:.:.:.:.	.:.:.:.:.:.	.:.:.:.:.:.	.:.:.:.:.:.	.:.:.:.:.:.	.:.:.:.:.:.	.:.:.:.:.:.	.:.:.:.:.:.	.:.:.:.:.:.	.:.:.:.:.:.	.:.:.:.:.:.	.:.:.:.:.:.	.:.:.:.:.:.	.:.:.:.:.:.	.:.:.:.:.:.	.:.:.:.:.:.	.:.:.:.:.:.	.:.:.:.:.:.	.:.:.:.:.:.	.:.:.:.:.:.	.:.:.:.:.:.	.:.:.:.:.:.	.:.:.:.:.:.	.:.:.:.:.:.	.:.:.:.:.:.	.:.:.:.:.:.	.:.:.:.:.:.	.:.:.:.:.:.	.:.:.:.:.:.	.:.:.:.:.:.	.:.:.:.:.:.	.:.:.:.:.:.	.:.:.:.:.:.	.:.:.:.:.:.	.:.:.:.:.:.	.:.:.:.:.:.	.:.:.:.:.:.	.:.:.:.:.:.	.:.:.:.:.:.	.:.:.:.:.:.	.:.:.:.:.:.	.:.:.:.:.:.	.:.:.:.:.:.	.:.:.:.:.:.	.:.:.:.:.:.	.:.:.:.:.:.	.:.:.:.:.:.	.:.:.:.:.:.	.:.:.:.:.:.	.:.:.:.:.:.	.:.:.:.:.:.	.:.:.:.:.:.	.:.:.:.:.:.	1:180948:3:36:0:4	.:.:.:.:.:.	.:.:.:.:.:.	.:.:.:.:.:.	.:.:.:.:.:.	.:.:.:.:.:.	.:.:.:.:.:.	.:.:.:.:.:.	.:.:.:.:.:.	.:.:.:.:.:.	.:.:.:.:.:.	.:.:.:.:.:.	.:.:.:.:.:.	.:.:.:.:.:.	.:.:.:.:.:.	.:.:.:.:.:.	.:.:.:.:.:.	.:.:.:.:.:.	.:.:.:.:.:.	.:.:.:.:.:.	.:.:.:.:.:.	.:.:.:.:.:.	.:.:.:.:.:.	1:180948:5:37:0:12	.:.:.:.:.:.	.:.:.:.:.:.	.:.:.:.:.:.	.:.:.:.:.:.	.:.:.:.:.:.	.:.:.:.:.:.	.:.:.:.:.:.	.:.:.:.:.:.	1:180948:2:36:0:6	.:.:.:.:.:.	.:.:.:.:.:.	.:.:.:.:.:.	.:.:.:.:.:.	.:.:.:.:.:.	.:.:.:.:.:.	.:.:.:.:.:.	.:.:.:.:.:.	.:.:.:.:.:.	.:.:.:.:.:.	.:.:.:.:.:.	.:.:.:.:.:.	.:.:.:.:.:.	.:.:.:.:.:.	.:.:.:.:.:.	.:.:.:.:.:.	.:.:.:.:.:.	.:.:.:.:.:.	.:.:.:.:.:.	.:.:.:.:.:.	.:.:.:.:.:.	.:.:.:.:.:.	.:.:.:.:.:.	.:.:.:.:.:.	.:.:.:.:.:.	.:.:.:.:.:.	.:.:.:.:.:.	.:.:.:.:.:.	.:.:.:.:.:.	.:.:.:.:.:.	.:.:.:.:.:.	.:.:.:.:.:.	.:.:.:.:.:.	.:.:.:.:.:.	.:.:.:.:.:.	.:.:.:.:.:.	.:.:.:.:.:.	.:.:.:.:.:.	.:.:.:.:.:.	.:.:.:.:.:.	.:.:.:.:.:.	.:.:.:.:.:.	.:.:.:.:.:.	.:.:.:.:.:.	.:.:.:.:.:.	.:.:.:.:.:.	.:.:.:.:.:.	.:.:.:.:.:.	.:.:.:.:.:.	.:.:.:.:.:.	.:.:.:.:.:.	.:.:.:.:.:.	.:.:.:.:.:.	.:.:.:.:.:.	.:.:.:.:.:.	.:.:.:.:.:.	.:.:.:.:.:.	.:.:.:.:.:.	.:.:.:.:.:.	.:.:.:.:.:.	.:.:.:.:.:.	.:.:.:.:.:.	.:.:.:.:.:.	.:.:.:.:.:.	.:.:.:.:.:.	.:.:.:.:.:.	.:.:.:.:.:.	.:.:.:.:.:.	.:.:.:.:.:.	.:.:.:.:.:.	.:.:.:.:.:.	.:.:.:.:.:.	1:180948:2:19:0:14	.:.:.:.:.:.	.:.:.:.:.:.	.:.:.:.:.:.	.:.:.:.:.:.	.:.:.:.:.:.	.:.:.:.:.:.	.:.:.:.:.:.	.:.:.:.:.:.	.:.:.:.:.:.	.:.:.:.:.:.	.:.:.:.:.:.	.:.:.:.:.:.	.:.:.:.:.:.	.:.:.:.:.:.	.:.:.:.:.:.	.:.:.:.:.:.	1:180948:1:11:0:1	.:.:.:.:.:.	.:.:.:.:.:.	.:.:.:.:.:.	.:.:.:.:.:.	.:.:.:.:.:.	.:.:.:.:.:.	.:.:.:.:.:.	.:.:.:.:.:.	.:.:.:.:.:.	.:.:.:.:.:.	.:.:.:.:.:.	.:.:.:.:.:.	.:.:.:.:.:.	.:.:.:.:.:.	.:.:.:.:.:.	.:.:.:.:.:.	.:.:.:.:.:.	1:180948:6:26:0:17	.:.:.:.:.:.	.:.:.:.:.:.	.:.:.:.:.:.	.:.:.:.:.:.	.:.:.:.:.:.	.:.:.:.:.:.	.:.:.:.:.:.	1:180948:1:27:0:5	.:.:.:.:.:.	.:.:.:.:.:.	.:.:.:.:.:.	1:180946:5:0:0:9	.:.:.:.:.:.	.:.:.:.:.:.	.:.:.:.:.:.	.:.:.:.:.:.	.:.:.:.:.:.	.:.:.:.:.:.	.:.:.:.:.:.	.:.:.:.:.:.	.:.:.:.:.:.	.:.:.:.:.:.	.:.:.:.:.:.	.:.:.:.:.:.	.:.:.:.:.:.	.:.:.:.:.:.	.:.:.:.:.:.	.:.:.:.:.:.	.:.:.:.:.:.	1:180948:8:39:0:5	.:.:.:.:.:.	.:.:.:.:.:.	.:.:.:.:.:.	.:.:.:.:.:.	.:.:.:.:.:.	.:.:.:.:.:.	.:.:.:.:.:.	.:.:.:.:.:.	.:.:.:.:.:.	.:.:.:.:.:.	.:.:.:.:.:.	.:.:.:.:.:.	.:.:.:.:.:.	.:.:.:.:.:.	.:.:.:.:.:.	.:.:.:.:.:.	.:.:.:.:.:.	.:.:.:.:.:.	.:.:.:.:.:.	.:.:.:.:.:.	.:.:.:.:.:.	.:.:.:.:.:.	.:.:.:.:.:.	.:.:.:.:.:.	.:.:.:.:.:.	.:.:.:.:.:.	.:.:.:.:.:.	.:.:.:.:.:.	.:.:.:.:.:.	.:.:.:.:.:.	.:.:.:.:.:.	.:.:.:.:.:.	.:.:.:.:.:.	.:.:.:.:.:.	.:.:.:.:.:.	.:.:.:.:.:.	.:.:.:.:.:.	.:.:.:.:.:.	.:.:.:.:.:.	.:.:.:.:.:.	.:.:.:.:.:.	.:.:.:.:.:.	.:.:.:.:.:.	.:.:.:.:.:.	.:.:.:.:.:.	.:.:.:.:.:.	.:.:.:.:.:.	.:.:.:.:.:.	.:.:.:.:.:.	.:.:.:.:.:.	.:.:.:.:.:.	.:.:.:.:.:.	.:.:.:.:.:.	.:.:.:.:.:.	.:.:.:.:.:.	.:.:.:.:.:.	.:.:.:.:.:.	.:.:.:.:.:.	.:.:.:.:.:.	.:.:.:.:.:.	.:.:.:.:.:.	.:.:.:.:.:.	.:.:.:.:.:.	.:.:.:.:.:.	.:.:.:.:.:.	.:.:.:.:.:.	.:.:.:.:.:.	.:.:.:.:.:.	.:.:.:.:.:.	.:.:.:.:.:.	.:.:.:.:.:.	.:.:.:.:.:.	.:.:.:.:.:.	.:.:.:.:.:.	.:.:.:.:.:.	.:.:.:.:.:.	.:.:.:.:.:.	.:.:.:.:.:.	.:.:.:.:.:.	.:.:.:.:.:.	.:.:.:.:.:.	.:.:.:.:.:.	1:180948:5:26:0:5	.:.:.:.:.:.	.:.:.:.:.:.	.:.:.:.:.:.	.:.:.:.:.:.	.:.:.:.:.:.	.:.:.:.:.:.	.:.:.:.:.:.	.:.:.:.:.:.	.:.:.:.:.:.	.:.:.:.:.:.	.:.:.:.:.:.	.:.:.:.:.:.	.:.:.:.:.:.	.:.:.:.:.:.	.:.:.:.:.:.	.:.:.:.:.:.	.:.:.:.:.:.	.:.:.:.:.:.	.:.:.:.:.:.	.:.:.:.:.:.	.:.:.:.:.:.	.:.:.:.:.:.	.:.:.:.:.:.	.:.:.:.:.:.	1:180948:6:24:0:15	.:.:.:.:.:.	.:.:.:.:.:.	.:.:.:.:.:.	.:.:.:.:.:.	.:.:.:.:.:.	.:.:.:.:.:.	.:.:.:.:.:.	.:.:.:.:.:.	.:.:.:.:.:.	.:.:.:.:.:.	.:.:.:.:.:.	.:.:.:.:.:.	.:.:.:.:.:.	.:.:.:.:.:.	.:.:.:.:.:.	.:.:.:.:.:.	.:.:.:.:.:.	.:.:.:.:.:.	.:.:.:.:.:.	.:.:.:.:.:.	.:.:.:.:.:.	.:.:.:.:.:.	.:.:.:.:.:.	.:.:.:.:.:.	.:.:.:.:.:.	.:.:.:.:.:.	.:.:.:.:.:.	.:.:.:.:.:.	.:.:.:.:.:.	.:.:.:.:.:.	.:.:.:.:.:.	.:.:.:.:.:.	.:.:.:.:.:.	.:.:.:.:.:.	.:.:.:.:.:.	.:.:.:.:.:.	.:.:.:.:.:.	.:.:.:.:.:.	.:.:.:.:.:.	.:.:.:.:.:.	.:.:.:.:.:.	.:.:.:.:.:.	.:.:.:.:.:.	.:.:.:.:.:.	.:.:.:.:.:.	.:.:.:.:.:.	.:.:.:.:.:.	.:.:.:.:.:.	.:.:.:.:.:.	.:.:.:.:.:.	.:.:.:.:.:.	.:.:.:.:.:.	.:.:.:.:.:.	.:.:.:.:.:.	.:.:.:.:.:.	.:.:.:.:.:.	.:.:.:.:.:.	.:.:.:.:.:.	.:.:.:.:.:.	.:.:.:.:.:.	.:.:.:.:.:.	.:.:.:.:.:.	.:.:.:.:.:.	.:.:.:.:.:.	.:.:.:.:.:.	.:.:.:.:.:.	.:.:.:.:.:.	.:.:.:.:.:.	.:.:.:.:.:.	.:.:.:.:.:.	.:.:.:.:.:.	.:.:.:.:.:.	.:.:.:.:.:.	.:.:.:.:.:.	.:.:.:.:.:.	.:.:.:.:.:.	.:.:.:.:.:.	.:.:.:.:.:.	.:.:.:.:.:.	.:.:.:.:.:.	.:.:.:.:.:.	.:.:.:.:.:.	.:.:.:.:.:.	.:.:.:.:.:.	.:.:.:.:.:.	1:180948:5:25:0:9	.:.:.:.:.:.	.:.:.:.:.:.	.:.:.:.:.:.	.:.:.:.:.:.	.:.:.:.:.:.	.:.:.:.:.:.	.:.:.:.:.:.	.:.:.:.:.:.	.:.:.:.:.:.	.:.:.:.:.:.	.:.:.:.:.:.	.:.:.:.:.:.	.:.:.:.:.:.	.:.:.:.:.:.	.:.:.:.:.:.	.:.:.:.:.:.	.:.:.:.:.:.	.:.:.:.:.:.	.:.:.:.:.:.	.:.:.:.:.:.	.:.:.:.:.:.	.:.:.:.:.:.	1:180946:3:0:0:11	1:180946:7:0:0:11	.:.:.:.:.:.	.:.:.:.:.:.	.:.:.:.:.:.	.:.:.:.:.:.	.:.:.:.:.:.	.:.:.:.:.:.	.:.:.:.:.:.	.:.:.:.:.:.	.:.:.:.:.:.	.:.:.:.:.:.	.:.:.:.:.:.	.:.:.:.:.:.	.:.:.:.:.:.	.:.:.:.:.:.	.:.:.:.:.:.	.:.:.:.:.:.	.:.:.:.:.:.	.:.:.:.:.:.	.:.:.:.:.:.	.:.:.:.:.:.	.:.:.:.:.:.	.:.:.:.:.:.	.:.:.:.:.:.	.:.:.:.:.:.	.:.:.:.:.:.	.:.:.:.:.:.	.:.:.:.:.:.	.:.:.:.:.:.	.:.:.:.:.:.	.:.:.:.:.:.	.:.:.:.:.:.	.:.:.:.:.:.	.:.:.:.:.:.	.:.:.:.:.:.	.:.:.:.:.:.	.:.:.:.:.:.	.:.:.:.:.:.	.:.:.:.:.:.	.:.:.:.:.:.	.:.:.:.:.:.	.:.:.:.:.:.	.:.:.:.:.:.	.:.:.:.:.:.	.:.:.:.:.:.	.:.:.:.:.:.	.:.:.:.:.:.	.:.:.:.:.:.	.:.:.:.:.:.	.:.:.:.:.:.	.:.:.:.:.:.	.:.:.:.:.:.	.:.:.:.:.:.	.:.:.:.:.:.	.:.:.:.:.:.	.:.:.:.:.:.	.:.:.:.:.:.	.:.:.:.:.:.	.:.:.:.:.:.	.:.:.:.:.:.	.:.:.:.:.:.	.:.:.:.:.:.	.:.:.:.:.:.	.:.:.:.:.:.	.:.:.:.:.:.	.:.:.:.:.:.	.:.:.:.:.:.	.:.:.:.:.:.	.:.:.:.:.:.	.:.:.:.:.:.	.:.:.:.:.:.	.:.:.:.:.:.	.:.:.:.:.:.	.:.:.:.:.:.	.:.:.:.:.:.	.:.:.:.:.:.	.:.:.:.:.:.	.:.:.:.:.:.	.:.:.:.:.:.	.:.:.:.:.:.	.:.:.:.:.:.	.:.:.:.:.:.	.:.:.:.:.:.	.:.:.:.:.:.	.:.:.:.:.:.	.:.:.:.:.:.	.:.:.:.:.:.	.:.:.:.:.:.	.:.:.:.:.:.	.:.:.:.:.:.	.:.:.:.:.:.	.:.:.:.:.:.	.:.:.:.:.:.	.:.:.:.:.:.	.:.:.:.:.:.	.:.:.:.:.:.	.:.:.:.:.:.	.:.:.:.:.:.	.:.:.:.:.:.	.:.:.:.:.:.	.:.:.:.:.:.	.:.:.:.:.:.	.:.:.:.:.:.	.:.:.:.:.:.	.:.:.:.:.:.	.:.:.:.:.:.	.:.:.:.:.:.	.:.:.:.:.:.	.:.:.:.:.:.	.:.:.:.:.:.	.:.:.:.:.:.	.:.:.:.:.:.	.:.:.:.:.:.	.:.:.:.:.:.	.:.:.:.:.:.	.:.:.:.:.:.	.:.:.:.:.:.	.:.:.:.:.:.	.:.:.:.:.:.	.:.:.:.:.:.	.:.:.:.:.:.	.:.:.:.:.:.	.:.:.:.:.:.	.:.:.:.:.:.	.:.:.:.:.:.	.:.:.:.:.:.	.:.:.:.:.:.	.:.:.:.:.:.	.:.:.:.:.:.	.:.:.:.:.:.	.:.:.:.:.:.	.:.:.:.:.:.	.:.:.:.:.:.	.:.:.:.:.:.	.:.:.:.:.:.	.:.:.:.:.:.	.:.:.:.:.:.	.:.:.:.:.:.	.:.:.:.:.:.	.:.:.:.:.:.	.:.:.:.:.:.	.:.:.:.:.:.	.:.:.:.:.:.	.:.:.:.:.:.	.:.:.:.:.:.	.:.:.:.:.:.	.:.:.:.:.:.	.:.:.:.:.:.	.:.:.:.:.:.	.:.:.:.:.:.	.:.:.:.:.:.	.:.:.:.:.:.	.:.:.:.:.:.	.:.:.:.:.:.	.:.:.:.:.:.	.:.:.:.:.:.	.:.:.:.:.:.	.:.:.:.:.:.	.:.:.:.:.:.	.:.:.:.:.:.	.:.:.:.:.:.	.:.:.:.:.:.	.:.:.:.:.:.	.:.:.:.:.:.	.:.:.:.:.:.	.:.:.:.:.:.	.:.:.:.:.:.	.:.:.:.:.:.	.:.:.:.:.:.	.:.:.:.:.:.	.:.:.:.:.:.	.:.:.:.:.:.	.:.:.:.:.:.	.:.:.:.:.:.	.:.:.:.:.:.	.:.:.:.:.:.	.:.:.:.:.:.	.:.:.:.:.:.	.:.:.:.:.:.	.:.:.:.:.:.	.:.:.:.:.:.	.:.:.:.:.:.	.:.:.:.:.:.	.:.:.:.:.:.	.:.:.:.:.:.	.:.:.:.:.:.	.:.:.:.:.:.	.:.:.:.:.:.	.:.:.:.:.:.	.:.:.:.:.:.	.:.:.:.:.:.	.:.:.:.:.:.	.:.:.:.:.:.	.:.:.:.:.:.	.:.:.:.:.:.	.:.:.:.:.:.	.:.:.:.:.:.	.:.:.:.:.:.	.:.:.:.:.:.	.:.:.:.:.:.	.:.:.:.:.:.	.:.:.:.:.:.	.:.:.:.:.:.	.:.:.:.:.:.	.:.:.:.:.:.	.:.:.:.:.:.	.:.:.:.:.:.	.:.:.:.:.:.	.:.:.:.:.:.	.:.:.:.:.:.	.:.:.:.:.:.	.:.:.:.:.:.	.:.:.:.:.:.	.:.:.:.:.:.	.:.:.:.:.:.	.:.:.:.:.:.	.:.:.:.:.:.	.:.:.:.:.:.	.:.:.:.:.:.	.:.:.:.:.:.	.:.:.:.:.:.	.:.:.:.:.:.	1:180948:6:32:0:2	.:.:.:.:.:.	.:.:.:.:.:.	.:.:.:.:.:.	.:.:.:.:.:.	.:.:.:.:.:.	.:.:.:.:.:.	.:.:.:.:.:.	.:.:.:.:.:.	.:.:.:.:.:.	.:.:.:.:.:.	.:.:.:.:.:.	.:.:.:.:.:.	.:.:.:.:.:.	.:.:.:.:.:.	.:.:.:.:.:.	.:.:.:.:.:.	.:.:.:.:.:.	.:.:.:.:.:.	.:.:.:.:.:.	.:.:.:.:.:.	.:.:.:.:.:.	.:.:.:.:.:.	.:.:.:.:.:.	.:.:.:.:.:.	.:.:.:.:.:.	.:.:.:.:.:.	.:.:.:.:.:.	.:.:.:.:.:.	.:.:.:.:.:.	.:.:.:.:.:.	.:.:.:.:.:.	.:.:.:.:.:.	.:.:.:.:.:.	.:.:.:.:.:.	.:.:.:.:.:.	.:.:.:.:.:.	.:.:.:.:.:.	.:.:.:.:.:.	.:.:.:.:.:.	.:.:.:.:.:.	.:.:.:.:.:.	.:.:.:.:.:.	.:.:.:.:.:.	.:.:.:.:.:.	.:.:.:.:.:.	.:.:.:.:.:.	.:.:.:.:.:.	.:.:.:.:.:.	.:.:.:.:.:.	.:.:.:.:.:.	.:.:.:.:.:.	.:.:.:.:.:.	.:.:.:.:.:.	.:.:.:.:.:.	.:.:.:.:.:.	.:.:.:.:.:.	.:.:.:.:.:.	.:.:.:.:.:.	.:.:.:.:.:.	.:.:.:.:.:.	.:.:.:.:.:.	.:.:.:.:.:.	.:.:.:.:.:.	.:.:.:.:.:.	.:.:.:.:.:.	.:.:.:.:.:.	.:.:.:.:.:.	.:.:.:.:.:.	.:.:.:.:.:.	.:.:.:.:.:.	.:.:.:.:.:.	.:.:.:.:.:.	.:.:.:.:.:.	.:.:.:.:.:.	.:.:.:.:.:.	.:.:.:.:.:.	.:.:.:.:.:.	.:.:.:.:.:.	.:.:.:.:.:.	.:.:.:.:.:.	.:.:.:.:.:.	.:.:.:.:.:.	.:.:.:.:.:.	.:.:.:.:.:.	.:.:.:.:.:.	.:.:.:.:.:.	.:.:.:.:.:.	.:.:.:.:.:.	.:.:.:.:.:.	.:.:.:.:.:.	.:.:.:.:.:.	.:.:.:.:.:.	.:.:.:.:.:.	.:.:.:.:.:.	.:.:.:.:.:.	.:.:.:.:.:.	.:.:.:.:.:.	.:.:.:.:.:.	.:.:.:.:.:.	.:.:.:.:.:.	.:.:.:.:.:.	.:.:.:.:.:.	.:.:.:.:.:.	.:.:.:.:.:.	.:.:.:.:.:.	.:.:.:.:.:.	.:.:.:.:.:.	.:.:.:.:.:.	.:.:.:.:.:.	.:.:.:.:.:.
chrI	180952	.	T	<INS:ME>	.	PASS	SVTYPE=INS;STRAND=-;FAMILY=TY1	GT:END:RIGHT_JUNCTION_READS:LEFT_JUNCTION_READS:RIGHT_SUPPORT_READS:LEFT_SUPPORT_READS	.:.:.:.:.:.	.:.:.:.:.:.	.:.:.:.:.:.	.:.:.:.:.:.	.:.:.:.:.:.	.:.:.:.:.:.	.:.:.:.:.:.	.:.:.:.:.:.	.:.:.:.:.:.	.:.:.:.:.:.	.:.:.:.:.:.	.:.:.:.:.:.	.:.:.:.:.:.	.:.:.:.:.:.	.:.:.:.:.:.	.:.:.:.:.:.	.:.:.:.:.:.	.:.:.:.:.:.	.:.:.:.:.:.	.:.:.:.:.:.	.:.:.:.:.:.	.:.:.:.:.:.	.:.:.:.:.:.	.:.:.:.:.:.	.:.:.:.:.:.	.:.:.:.:.:.	.:.:.:.:.:.	.:.:.:.:.:.	.:.:.:.:.:.	.:.:.:.:.:.	.:.:.:.:.:.	.:.:.:.:.:.	.:.:.:.:.:.	.:.:.:.:.:.	.:.:.:.:.:.	.:.:.:.:.:.	.:.:.:.:.:.	.:.:.:.:.:.	.:.:.:.:.:.	.:.:.:.:.:.	.:.:.:.:.:.	.:.:.:.:.:.	.:.:.:.:.:.	.:.:.:.:.:.	.:.:.:.:.:.	.:.:.:.:.:.	.:.:.:.:.:.	.:.:.:.:.:.	.:.:.:.:.:.	.:.:.:.:.:.	.:.:.:.:.:.	.:.:.:.:.:.	.:.:.:.:.:.	.:.:.:.:.:.	.:.:.:.:.:.	.:.:.:.:.:.	.:.:.:.:.:.	.:.:.:.:.:.	.:.:.:.:.:.	.:.:.:.:.:.	.:.:.:.:.:.	.:.:.:.:.:.	.:.:.:.:.:.	.:.:.:.:.:.	.:.:.:.:.:.	.:.:.:.:.:.	.:.:.:.:.:.	.:.:.:.:.:.	.:.:.:.:.:.	.:.:.:.:.:.	.:.:.:.:.:.	.:.:.:.:.:.	.:.:.:.:.:.	.:.:.:.:.:.	.:.:.:.:.:.	.:.:.:.:.:.	.:.:.:.:.:.	.:.:.:.:.:.	.:.:.:.:.:.	.:.:.:.:.:.	.:.:.:.:.:.	.:.:.:.:.:.	.:.:.:.:.:.	.:.:.:.:.:.	.:.:.:.:.:.	.:.:.:.:.:.	.:.:.:.:.:.	.:.:.:.:.:.	.:.:.:.:.:.	.:.:.:.:.:.	.:.:.:.:.:.	.:.:.:.:.:.	.:.:.:.:.:.	.:.:.:.:.:.	.:.:.:.:.:.	.:.:.:.:.:.	.:.:.:.:.:.	.:.:.:.:.:.	.:.:.:.:.:.	.:.:.:.:.:.	.:.:.:.:.:.	.:.:.:.:.:.	.:.:.:.:.:.	.:.:.:.:.:.	.:.:.:.:.:.	.:.:.:.:.:.	.:.:.:.:.:.	.:.:.:.:.:.	.:.:.:.:.:.	.:.:.:.:.:.	.:.:.:.:.:.	.:.:.:.:.:.	.:.:.:.:.:.	.:.:.:.:.:.	.:.:.:.:.:.	.:.:.:.:.:.	.:.:.:.:.:.	.:.:.:.:.:.	.:.:.:.:.:.	.:.:.:.:.:.	.:.:.:.:.:.	.:.:.:.:.:.	.:.:.:.:.:.	.:.:.:.:.:.	.:.:.:.:.:.	.:.:.:.:.:.	.:.:.:.:.:.	.:.:.:.:.:.	.:.:.:.:.:.	.:.:.:.:.:.	.:.:.:.:.:.	.:.:.:.:.:.	.:.:.:.:.:.	.:.:.:.:.:.	.:.:.:.:.:.	.:.:.:.:.:.	.:.:.:.:.:.	.:.:.:.:.:.	.:.:.:.:.:.	.:.:.:.:.:.	.:.:.:.:.:.	.:.:.:.:.:.	.:.:.:.:.:.	.:.:.:.:.:.	.:.:.:.:.:.	.:.:.:.:.:.	.:.:.:.:.:.	.:.:.:.:.:.	.:.:.:.:.:.	.:.:.:.:.:.	.:.:.:.:.:.	.:.:.:.:.:.	.:.:.:.:.:.	.:.:.:.:.:.	.:.:.:.:.:.	.:.:.:.:.:.	.:.:.:.:.:.	.:.:.:.:.:.	.:.:.:.:.:.	.:.:.:.:.:.	.:.:.:.:.:.	.:.:.:.:.:.	.:.:.:.:.:.	.:.:.:.:.:.	.:.:.:.:.:.	.:.:.:.:.:.	.:.:.:.:.:.	.:.:.:.:.:.	.:.:.:.:.:.	.:.:.:.:.:.	.:.:.:.:.:.	.:.:.:.:.:.	.:.:.:.:.:.	.:.:.:.:.:.	.:.:.:.:.:.	.:.:.:.:.:.	.:.:.:.:.:.	.:.:.:.:.:.	.:.:.:.:.:.	.:.:.:.:.:.	.:.:.:.:.:.	.:.:.:.:.:.	.:.:.:.:.:.	.:.:.:.:.:.	.:.:.:.:.:.	.:.:.:.:.:.	.:.:.:.:.:.	.:.:.:.:.:.	.:.:.:.:.:.	.:.:.:.:.:.	.:.:.:.:.:.	.:.:.:.:.:.	.:.:.:.:.:.	.:.:.:.:.:.	.:.:.:.:.:.	.:.:.:.:.:.	.:.:.:.:.:.	.:.:.:.:.:.	.:.:.:.:.:.	.:.:.:.:.:.	.:.:.:.:.:.	.:.:.:.:.:.	.:.:.:.:.:.	.:.:.:.:.:.	.:.:.:.:.:.	.:.:.:.:.:.	.:.:.:.:.:.	.:.:.:.:.:.	.:.:.:.:.:.	.:.:.:.:.:.	.:.:.:.:.:.	.:.:.:.:.:.	.:.:.:.:.:.	.:.:.:.:.:.	.:.:.:.:.:.	.:.:.:.:.:.	.:.:.:.:.:.	.:.:.:.:.:.	.:.:.:.:.:.	.:.:.:.:.:.	.:.:.:.:.:.	.:.:.:.:.:.	.:.:.:.:.:.	.:.:.:.:.:.	.:.:.:.:.:.	.:.:.:.:.:.	.:.:.:.:.:.	.:.:.:.:.:.	.:.:.:.:.:.	.:.:.:.:.:.	.:.:.:.:.:.	.:.:.:.:.:.	.:.:.:.:.:.	.:.:.:.:.:.	.:.:.:.:.:.	.:.:.:.:.:.	.:.:.:.:.:.	.:.:.:.:.:.	.:.:.:.:.:.	.:.:.:.:.:.	.:.:.:.:.:.	.:.:.:.:.:.	.:.:.:.:.:.	.:.:.:.:.:.	.:.:.:.:.:.	.:.:.:.:.:.	.:.:.:.:.:.	.:.:.:.:.:.	.:.:.:.:.:.	.:.:.:.:.:.	.:.:.:.:.:.	.:.:.:.:.:.	.:.:.:.:.:.	.:.:.:.:.:.	.:.:.:.:.:.	.:.:.:.:.:.	.:.:.:.:.:.	.:.:.:.:.:.	.:.:.:.:.:.	.:.:.:.:.:.	.:.:.:.:.:.	.:.:.:.:.:.	.:.:.:.:.:.	.:.:.:.:.:.	.:.:.:.:.:.	.:.:.:.:.:.	.:.:.:.:.:.	.:.:.:.:.:.	.:.:.:.:.:.	.:.:.:.:.:.	.:.:.:.:.:.	.:.:.:.:.:.	.:.:.:.:.:.	.:.:.:.:.:.	.:.:.:.:.:.	.:.:.:.:.:.	.:.:.:.:.:.	.:.:.:.:.:.	.:.:.:.:.:.	.:.:.:.:.:.	.:.:.:.:.:.	.:.:.:.:.:.	.:.:.:.:.:.	.:.:.:.:.:.	.:.:.:.:.:.	.:.:.:.:.:.	.:.:.:.:.:.	.:.:.:.:.:.	.:.:.:.:.:.	.:.:.:.:.:.	.:.:.:.:.:.	.:.:.:.:.:.	.:.:.:.:.:.	.:.:.:.:.:.	.:.:.:.:.:.	.:.:.:.:.:.	.:.:.:.:.:.	.:.:.:.:.:.	.:.:.:.:.:.	.:.:.:.:.:.	.:.:.:.:.:.	.:.:.:.:.:.	.:.:.:.:.:.	.:.:.:.:.:.	.:.:.:.:.:.	.:.:.:.:.:.	.:.:.:.:.:.	.:.:.:.:.:.	.:.:.:.:.:.	.:.:.:.:.:.	.:.:.:.:.:.	.:.:.:.:.:.	.:.:.:.:.:.	.:.:.:.:.:.	.:.:.:.:.:.	.:.:.:.:.:.	.:.:.:.:.:.	.:.:.:.:.:.	.:.:.:.:.:.	.:.:.:.:.:.	.:.:.:.:.:.	.:.:.:.:.:.	.:.:.:.:.:.	.:.:.:.:.:.	.:.:.:.:.:.	.:.:.:.:.:.	.:.:.:.:.:.	.:.:.:.:.:.	.:.:.:.:.:.	.:.:.:.:.:.	.:.:.:.:.:.	.:.:.:.:.:.	.:.:.:.:.:.	.:.:.:.:.:.	.:.:.:.:.:.	.:.:.:.:.:.	.:.:.:.:.:.	.:.:.:.:.:.	.:.:.:.:.:.	.:.:.:.:.:.	.:.:.:.:.:.	.:.:.:.:.:.	.:.:.:.:.:.	.:.:.:.:.:.	.:.:.:.:.:.	.:.:.:.:.:.	.:.:.:.:.:.	.:.:.:.:.:.	.:.:.:.:.:.	.:.:.:.:.:.	.:.:.:.:.:.	.:.:.:.:.:.	.:.:.:.:.:.	.:.:.:.:.:.	.:.:.:.:.:.	.:.:.:.:.:.	.:.:.:.:.:.	.:.:.:.:.:.	.:.:.:.:.:.	.:.:.:.:.:.	.:.:.:.:.:.	.:.:.:.:.:.	.:.:.:.:.:.	.:.:.:.:.:.	.:.:.:.:.:.	.:.:.:.:.:.	.:.:.:.:.:.	.:.:.:.:.:.	.:.:.:.:.:.	.:.:.:.:.:.	.:.:.:.:.:.	.:.:.:.:.:.	.:.:.:.:.:.	.:.:.:.:.:.	.:.:.:.:.:.	.:.:.:.:.:.	.:.:.:.:.:.	.:.:.:.:.:.	.:.:.:.:.:.	.:.:.:.:.:.	.:.:.:.:.:.	.:.:.:.:.:.	.:.:.:.:.:.	.:.:.:.:.:.	.:.:.:.:.:.	.:.:.:.:.:.	.:.:.:.:.:.	.:.:.:.:.:.	.:.:.:.:.:.	.:.:.:.:.:.	.:.:.:.:.:.	.:.:.:.:.:.	.:.:.:.:.:.	.:.:.:.:.:.	.:.:.:.:.:.	.:.:.:.:.:.	.:.:.:.:.:.	.:.:.:.:.:.	.:.:.:.:.:.	.:.:.:.:.:.	.:.:.:.:.:.	.:.:.:.:.:.	.:.:.:.:.:.	.:.:.:.:.:.	.:.:.:.:.:.	.:.:.:.:.:.	.:.:.:.:.:.	.:.:.:.:.:.	.:.:.:.:.:.	.:.:.:.:.:.	.:.:.:.:.:.	.:.:.:.:.:.	.:.:.:.:.:.	.:.:.:.:.:.	.:.:.:.:.:.	.:.:.:.:.:.	.:.:.:.:.:.	.:.:.:.:.:.	.:.:.:.:.:.	.:.:.:.:.:.	.:.:.:.:.:.	.:.:.:.:.:.	.:.:.:.:.:.	.:.:.:.:.:.	.:.:.:.:.:.	.:.:.:.:.:.	.:.:.:.:.:.	.:.:.:.:.:.	.:.:.:.:.:.	.:.:.:.:.:.	.:.:.:.:.:.	.:.:.:.:.:.	.:.:.:.:.:.	.:.:.:.:.:.	.:.:.:.:.:.	.:.:.:.:.:.	.:.:.:.:.:.	.:.:.:.:.:.	.:.:.:.:.:.	.:.:.:.:.:.	.:.:.:.:.:.	.:.:.:.:.:.	.:.:.:.:.:.	.:.:.:.:.:.	.:.:.:.:.:.	.:.:.:.:.:.	.:.:.:.:.:.	.:.:.:.:.:.	.:.:.:.:.:.	.:.:.:.:.:.	.:.:.:.:.:.	.:.:.:.:.:.	.:.:.:.:.:.	.:.:.:.:.:.	.:.:.:.:.:.	.:.:.:.:.:.	.:.:.:.:.:.	.:.:.:.:.:.	.:.:.:.:.:.	.:.:.:.:.:.	.:.:.:.:.:.	.:.:.:.:.:.	.:.:.:.:.:.	.:.:.:.:.:.	.:.:.:.:.:.	.:.:.:.:.:.	.:.:.:.:.:.	.:.:.:.:.:.	.:.:.:.:.:.	.:.:.:.:.:.	.:.:.:.:.:.	.:.:.:.:.:.	.:.:.:.:.:.	.:.:.:.:.:.	.:.:.:.:.:.	.:.:.:.:.:.	.:.:.:.:.:.	.:.:.:.:.:.	.:.:.:.:.:.	.:.:.:.:.:.	.:.:.:.:.:.	.:.:.:.:.:.	.:.:.:.:.:.	.:.:.:.:.:.	.:.:.:.:.:.	.:.:.:.:.:.	.:.:.:.:.:.	.:.:.:.:.:.	.:.:.:.:.:.	.:.:.:.:.:.	.:.:.:.:.:.	.:.:.:.:.:.	1:180954:5:0:36:27	.:.:.:.:.:.	.:.:.:.:.:.	.:.:.:.:.:.	.:.:.:.:.:.	.:.:.:.:.:.	.:.:.:.:.:.	.:.:.:.:.:.	.:.:.:.:.:.	.:.:.:.:.:.	.:.:.:.:.:.	.:.:.:.:.:.	.:.:.:.:.:.	.:.:.:.:.:.	.:.:.:.:.:.	.:.:.:.:.:.	.:.:.:.:.:.	.:.:.:.:.:.	.:.:.:.:.:.	.:.:.:.:.:.	.:.:.:.:.:.	.:.:.:.:.:.	.:.:.:.:.:.	.:.:.:.:.:.	.:.:.:.:.:.	.:.:.:.:.:.	.:.:.:.:.:.	.:.:.:.:.:.	.:.:.:.:.:.	.:.:.:.:.:.	.:.:.:.:.:.	.:.:.:.:.:.	.:.:.:.:.:.	.:.:.:.:.:.	.:.:.:.:.:.	.:.:.:.:.:.	.:.:.:.:.:.	.:.:.:.:.:.	.:.:.:.:.:.	.:.:.:.:.:.	.:.:.:.:.:.	.:.:.:.:.:.	.:.:.:.:.:.	.:.:.:.:.:.	.:.:.:.:.:.	.:.:.:.:.:.	.:.:.:.:.:.	.:.:.:.:.:.	.:.:.:.:.:.	.:.:.:.:.:.	.:.:.:.:.:.	.:.:.:.:.:.	.:.:.:.:.:.	.:.:.:.:.:.	.:.:.:.:.:.	.:.:.:.:.:.	.:.:.:.:.:.	.:.:.:.:.:.	.:.:.:.:.:.	.:.:.:.:.:.	.:.:.:.:.:.	.:.:.:.:.:.	.:.:.:.:.:.	.:.:.:.:.:.	.:.:.:.:.:.	.:.:.:.:.:.	.:.:.:.:.:.	.:.:.:.:.:.	.:.:.:.:.:.	.:.:.:.:.:.	.:.:.:.:.:.	.:.:.:.:.:.	.:.:.:.:.:.	.:.:.:.:.:.	.:.:.:.:.:.	.:.:.:.:.:.	.:.:.:.:.:.	.:.:.:.:.:.	.:.:.:.:.:.	.:.:.:.:.:.	.:.:.:.:.:.	.:.:.:.:.:.	.:.:.:.:.:.	.:.:.:.:.:.	.:.:.:.:.:.	.:.:.:.:.:.	.:.:.:.:.:.	.:.:.:.:.:.	.:.:.:.:.:.	.:.:.:.:.:.	.:.:.:.:.:.	.:.:.:.:.:.	.:.:.:.:.:.	.:.:.:.:.:.	.:.:.:.:.:.	.:.:.:.:.:.	.:.:.:.:.:.	.:.:.:.:.:.	.:.:.:.:.:.	.:.:.:.:.:.	.:.:.:.:.:.	.:.:.:.:.:.	.:.:.:.:.:.	.:.:.:.:.:.	.:.:.:.:.:.	.:.:.:.:.:.	.:.:.:.:.:.	.:.:.:.:.:.	.:.:.:.:.:.	.:.:.:.:.:.	.:.:.:.:.:.	.:.:.:.:.:.	.:.:.:.:.:.	.:.:.:.:.:.	.:.:.:.:.:.	.:.:.:.:.:.	.:.:.:.:.:.	.:.:.:.:.:.	.:.:.:.:.:.	.:.:.:.:.:.	.:.:.:.:.:.	.:.:.:.:.:.	.:.:.:.:.:.	.:.:.:.:.:.	.:.:.:.:.:.	.:.:.:.:.:.	.:.:.:.:.:.	.:.:.:.:.:.	.:.:.:.:.:.	.:.:.:.:.:.	.:.:.:.:.:.	.:.:.:.:.:.	.:.:.:.:.:.	.:.:.:.:.:.	.:.:.:.:.:.	.:.:.:.:.:.	.:.:.:.:.:.	.:.:.:.:.:.	.:.:.:.:.:.	.:.:.:.:.:.	.:.:.:.:.:.	.:.:.:.:.:.	.:.:.:.:.:.	.:.:.:.:.:.	.:.:.:.:.:.	.:.:.:.:.:.	.:.:.:.:.:.	.:.:.:.:.:.	.:.:.:.:.:.	.:.:.:.:.:.	.:.:.:.:.:.	.:.:.:.:.:.	.:.:.:.:.:.	.:.:.:.:.:.	.:.:.:.:.:.	.:.:.:.:.:.	.:.:.:.:.:.	.:.:.:.:.:.	.:.:.:.:.:.	.:.:.:.:.:.	.:.:.:.:.:.	.:.:.:.:.:.	.:.:.:.:.:.	.:.:.:.:.:.	.:.:.:.:.:.	.:.:.:.:.:.	.:.:.:.:.:.	.:.:.:.:.:.	.:.:.:.:.:.	.:.:.:.:.:.	.:.:.:.:.:.	.:.:.:.:.:.	.:.:.:.:.:.	.:.:.:.:.:.	.:.:.:.:.:.	.:.:.:.:.:.	.:.:.:.:.:.	.:.:.:.:.:.	.:.:.:.:.:.	.:.:.:.:.:.	.:.:.:.:.:.	.:.:.:.:.:.	.:.:.:.:.:.	.:.:.:.:.:.	.:.:.:.:.:.	.:.:.:.:.:.	.:.:.:.:.:.	.:.:.:.:.:.	.:.:.:.:.:.	.:.:.:.:.:.	.:.:.:.:.:.	.:.:.:.:.:.	1:180954:6:0:24:29	.:.:.:.:.:.	.:.:.:.:.:.	.:.:.:.:.:.	.:.:.:.:.:.	.:.:.:.:.:.	.:.:.:.:.:.	.:.:.:.:.:.	.:.:.:.:.:.	.:.:.:.:.:.	.:.:.:.:.:.	.:.:.:.:.:.	.:.:.:.:.:.	.:.:.:.:.:.	.:.:.:.:.:.	.:.:.:.:.:.	.:.:.:.:.:.	.:.:.:.:.:.	.:.:.:.:.:.	.:.:.:.:.:.	.:.:.:.:.:.	.:.:.:.:.:.	.:.:.:.:.:.	.:.:.:.:.:.	.:.:.:.:.:.	.:.:.:.:.:.	.:.:.:.:.:.	.:.:.:.:.:.	.:.:.:.:.:.	.:.:.:.:.:.	.:.:.:.:.:.	.:.:.:.:.:.	.:.:.:.:.:.	.:.:.:.:.:.	.:.:.:.:.:.	.:.:.:.:.:.	.:.:.:.:.:.	.:.:.:.:.:.	.:.:.:.:.:.	.:.:.:.:.:.	.:.:.:.:.:.	.:.:.:.:.:.	.:.:.:.:.:.	.:.:.:.:.:.	.:.:.:.:.:.	.:.:.:.:.:.	.:.:.:.:.:.	.:.:.:.:.:.	.:.:.:.:.:.	.:.:.:.:.:.	.:.:.:.:.:.	.:.:.:.:.:.	.:.:.:.:.:.	.:.:.:.:.:.	.:.:.:.:.:.	.:.:.:.:.:.	.:.:.:.:.:.	.:.:.:.:.:.	.:.:.:.:.:.	.:.:.:.:.:.	.:.:.:.:.:.	.:.:.:.:.:.	.:.:.:.:.:.	.:.:.:.:.:.	.:.:.:.:.:.	.:.:.:.:.:.	.:.:.:.:.:.	.:.:.:.:.:.	.:.:.:.:.:.	.:.:.:.:.:.	.:.:.:.:.:.	.:.:.:.:.:.	.:.:.:.:.:.	.:.:.:.:.:.	.:.:.:.:.:.	.:.:.:.:.:.	.:.:.:.:.:.	.:.:.:.:.:.	.:.:.:.:.:.	.:.:.:.:.:.	.:.:.:.:.:.	.:.:.:.:.:.	.:.:.:.:.:.	.:.:.:.:.:.	.:.:.:.:.:.	.:.:.:.:.:.	.:.:.:.:.:.	.:.:.:.:.:.	.:.:.:.:.:.	.:.:.:.:.:.	.:.:.:.:.:.	.:.:.:.:.:.	.:.:.:.:.:.	.:.:.:.:.:.	.:.:.:.:.:.	.:.:.:.:.:.	.:.:.:.:.:.	.:.:.:.:.:.	.:.:.:.:.:.	.:.:.:.:.:.	.:.:.:.:.:.	.:.:.:.:.:.	.:.:.:.:.:.	.:.:.:.:.:.	.:.:.:.:.:.	.:.:.:.:.:.	.:.:.:.:.:.	.:.:.:.:.:.	.:.:.:.:.:.	.:.:.:.:.:.	.:.:.:.:.:.	.:.:.:.:.:.	.:.:.:.:.:.	.:.:.:.:.:.	.:.:.:.:.:.	.:.:.:.:.:.	.:.:.:.:.:.	.:.:.:.:.:.	.:.:.:.:.:.	.:.:.:.:.:.	.:.:.:.:.:.	.:.:.:.:.:.	.:.:.:.:.:.	.:.:.:.:.:.	.:.:.:.:.:.	.:.:.:.:.:.	.:.:.:.:.:.	.:.:.:.:.:.	.:.:.:.:.:.	.:.:.:.:.:.	.:.:.:.:.:.	.:.:.:.:.:.	.:.:.:.:.:.	.:.:.:.:.:.	.:.:.:.:.:.	.:.:.:.:.:.	.:.:.:.:.:.	.:.:.:.:.:.	.:.:.:.:.:.	.:.:.:.:.:.	.:.:.:.:.:.	.:.:.:.:.:.	.:.:.:.:.:.	.:.:.:.:.:.	.:.:.:.:.:.	.:.:.:.:.:.	.:.:.:.:.:.	.:.:.:.:.:.	.:.:.:.:.:.	.:.:.:.:.:.	.:.:.:.:.:.	.:.:.:.:.:.	.:.:.:.:.:.	.:.:.:.:.:.	.:.:.:.:.:.	.:.:.:.:.:.	.:.:.:.:.:.	.:.:.:.:.:.	.:.:.:.:.:.	.:.:.:.:.:.	.:.:.:.:.:.	.:.:.:.:.:.	.:.:.:.:.:.	.:.:.:.:.:.	.:.:.:.:.:.	.:.:.:.:.:.	.:.:.:.:.:.	.:.:.:.:.:.	.:.:.:.:.:.	.:.:.:.:.:.	.:.:.:.:.:.	.:.:.:.:.:.	.:.:.:.:.:.	.:.:.:.:.:.	.:.:.:.:.:.	.:.:.:.:.:.	.:.:.:.:.:.	.:.:.:.:.:.	.:.:.:.:.:.	.:.:.:.:.:.	.:.:.:.:.:.	.:.:.:.:.:.	.:.:.:.:.:.	.:.:.:.:.:.	.:.:.:.:.:.	.:.:.:.:.:.	.:.:.:.:.:.	.:.:.:.:.:.	.:.:.:.:.:.	.:.:.:.:.:.	.:.:.:.:.:.	.:.:.:.:.:.	.:.:.:.:.:.	.:.:.:.:.:.	.:.:.:.:.:.	.:.:.:.:.:.	.:.:.:.:.:.	.:.:.:.:.:.	.:.:.:.:.:.	.:.:.:.:.:.	.:.:.:.:.:.	.:.:.:.:.:.	.:.:.:.:.:.	.:.:.:.:.:.	.:.:.:.:.:.	.:.:.:.:.:.	.:.:.:.:.:.	.:.:.:.:.:.	.:.:.:.:.:.	.:.:.:.:.:.	.:.:.:.:.:.	.:.:.:.:.:.	.:.:.:.:.:.	.:.:.:.:.:.	.:.:.:.:.:.	.:.:.:.:.:.	.:.:.:.:.:.	.:.:.:.:.:.	.:.:.:.:.:.	.:.:.:.:.:.	.:.:.:.:.:.	.:.:.:.:.:.	.:.:.:.:.:.	.:.:.:.:.:.	.:.:.:.:.:.	.:.:.:.:.:.	.:.:.:.:.:.	.:.:.:.:.:.	.:.:.:.:.:.	.:.:.:.:.:.	.:.:.:.:.:.	.:.:.:.:.:.	.:.:.:.:.:.	.:.:.:.:.:.	.:.:.:.:.:.	.:.:.:.:.:.	.:.:.:.:.:.	.:.:.:.:.:.	.:.:.:.:.:.	.:.:.:.:.:.	.:.:.:.:.:.	.:.:.:.:.:.	.:.:.:.:.:.	.:.:.:.:.:.	.:.:.:.:.:.	.:.:.:.:.:.	.:.:.:.:.:.	.:.:.:.:.:.	.:.:.:.:.:.	.:.:.:.:.:.	.:.:.:.:.:.	.:.:.:.:.:.	.:.:.:.:.:.	.:.:.:.:.:.	.:.:.:.:.:.	.:.:.:.:.:.	.:.:.:.:.:.	.:.:.:.:.:.	.:.:.:.:.:.	.:.:.:.:.:.	.:.:.:.:.:.	.:.:.:.:.:.	.:.:.:.:.:.	.:.:.:.:.:.	.:.:.:.:.:.	.:.:.:.:.:.	.:.:.:.:.:.	.:.:.:.:.:.	.:.:.:.:.:.	.:.:.:.:.:.	.:.:.:.:.:.	.:.:.:.:.:.	.:.:.:.:.:.	.:.:.:.:.:.	.:.:.:.:.:.	.:.:.:.:.:.	.:.:.:.:.:.	.:.:.:.:.:.	.:.:.:.:.:.	.:.:.:.:.:.	.:.:.:.:.:.	.:.:.:.:.:.	.:.:.:.:.:.	.:.:.:.:.:.	.:.:.:.:.:.	.:.:.:.:.:.	.:.:.:.:.:.	.:.:.:.:.:.	.:.:.:.:.:.	.:.:.:.:.:.	.:.:.:.:.:.	.:.:.:.:.:.	.:.:.:.:.:.	.:.:.:.:.:.	.:.:.:.:.:.	.:.:.:.:.:.	.:.:.:.:.:.	.:.:.:.:.:.	.:.:.:.:.:.	.:.:.:.:.:.	.:.:.:.:.:.	.:.:.:.:.:.	.:.:.:.:.:.	.:.:.:.:.:.	.:.:.:.:.:.	.:.:.:.:.:.	.:.:.:.:.:.	.:.:.:.:.:.	.:.:.:.:.:.	.:.:.:.:.:.	.:.:.:.:.:.	.:.:.:.:.:.	.:.:.:.:.:.	.:.:.:.:.:.	.:.:.:.:.:.	.:.:.:.:.:.	.:.:.:.:.:.	.:.:.:.:.:.	.:.:.:.:.:.	.:.:.:.:.:.	.:.:.:.:.:.	.:.:.:.:.:.	.:.:.:.:.:.	.:.:.:.:.:.	.:.:.:.:.:.	.:.:.:.:.:.	.:.:.:.:.:.
chrI	180960	.	A	<INS:ME>	.	PASS	SVTYPE=INS;STRAND=+;FAMILY=TY2	GT:END:RIGHT_JUNCTION_READS:LEFT_JUNCTION_READS:RIGHT_SUPPORT_READS:LEFT_SUPPORT_READS	.:.:.:.:.:.	.:.:.:.:.:.	.:.:.:.:.:.	.:.:.:.:.:.	.:.:.:.:.:.	.:.:.:.:.:.	.:.:.:.:.:.	.:.:.:.:.:.	.:.:.:.:.:.	.:.:.:.:.:.	.:.:.:.:.:.	.:.:.:.:.:.	.:.:.:.:.:.	.:.:.:.:.:.	.:.:.:.:.:.	.:.:.:.:.:.	.:.:.:.:.:.	.:.:.:.:.:.	.:.:.:.:.:.	.:.:.:.:.:.	.:.:.:.:.:.	.:.:.:.:.:.	.:.:.:.:.:.	.:.:.:.:.:.	.:.:.:.:.:.	.:.:.:.:.:.	.:.:.:.:.:.	.:.:.:.:.:.	.:.:.:.:.:.	.:.:.:.:.:.	.:.:.:.:.:.	.:.:.:.:.:.	.:.:.:.:.:.	.:.:.:.:.:.	.:.:.:.:.:.	.:.:.:.:.:.	.:.:.:.:.:.	.:.:.:.:.:.	.:.:.:.:.:.	.:.:.:.:.:.	.:.:.:.:.:.	.:.:.:.:.:.	.:.:.:.:.:.	.:.:.:.:.:.	.:.:.:.:.:.	.:.:.:.:.:.	.:.:.:.:.:.	.:.:.:.:.:.	.:.:.:.:.:.	.:.:.:.:.:.	.:.:.:.:.:.	.:.:.:.:.:.	.:.:.:.:.:.	.:.:.:.:.:.	.:.:.:.:.:.	.:.:.:.:.:.	.:.:.:.:.:.	.:.:.:.:.:.	.:.:.:.:.:.	.:.:.:.:.:.	.:.:.:.:.:.	.:.:.:.:.:.	.:.:.:.:.:.	.:.:.:.:.:.	.:.:.:.:.:.	.:.:.:.:.:.	.:.:.:.:.:.	.:.:.:.:.:.	.:.:.:.:.:.	.:.:.:.:.:.	.:.:.:.:.:.	.:.:.:.:.:.	.:.:.:.:.:.	.:.:.:.:.:.	.:.:.:.:.:.	.:.:.:.:.:.	.:.:.:.:.:.	.:.:.:.:.:.	.:.:.:.:.:.	.:.:.:.:.:.	.:.:.:.:.:.	.:.:.:.:.:.	.:.:.:.:.:.	.:.:.:.:.:.	.:.:.:.:.:.	.:.:.:.:.:.	.:.:.:.:.:.	.:.:.:.:.:.	.:.:.:.:.:.	.:.:.:.:.:.	.:.:.:.:.:.	.:.:.:.:.:.	.:.:.:.:.:.	.:.:.:.:.:.	.:.:.:.:.:.	.:.:.:.:.:.	.:.:.:.:.:.	.:.:.:.:.:.	.:.:.:.:.:.	.:.:.:.:.:.	.:.:.:.:.:.	.:.:.:.:.:.	.:.:.:.:.:.	.:.:.:.:.:.	.:.:.:.:.:.	.:.:.:.:.:.	.:.:.:.:.:.	.:.:.:.:.:.	.:.:.:.:.:.	.:.:.:.:.:.	.:.:.:.:.:.	.:.:.:.:.:.	.:.:.:.:.:.	.:.:.:.:.:.	.:.:.:.:.:.	.:.:.:.:.:.	.:.:.:.:.:.	.:.:.:.:.:.	.:.:.:.:.:.	.:.:.:.:.:.	.:.:.:.:.:.	.:.:.:.:.:.	.:.:.:.:.:.	.:.:.:.:.:.	.:.:.:.:.:.	.:.:.:.:.:.	.:.:.:.:.:.	.:.:.:.:.:.	.:.:.:.:.:.	.:.:.:.:.:.	.:.:.:.:.:.	.:.:.:.:.:.	.:.:.:.:.:.	.:.:.:.:.:.	.:.:.:.:.:.	.:.:.:.:.:.	.:.:.:.:.:.	.:.:.:.:.:.	.:.:.:.:.:.	.:.:.:.:.:.	.:.:.:.:.:.	.:.:.:.:.:.	.:.:.:.:.:.	.:.:.:.:.:.	.:.:.:.:.:.	.:.:.:.:.:.	.:.:.:.:.:.	.:.:.:.:.:.	.:.:.:.:.:.	.:.:.:.:.:.	.:.:.:.:.:.	.:.:.:.:.:.	.:.:.:.:.:.	.:.:.:.:.:.	.:.:.:.:.:.	.:.:.:.:.:.	.:.:.:.:.:.	.:.:.:.:.:.	.:.:.:.:.:.	.:.:.:.:.:.	.:.:.:.:.:.	.:.:.:.:.:.	.:.:.:.:.:.	.:.:.:.:.:.	.:.:.:.:.:.	.:.:.:.:.:.	.:.:.:.:.:.	.:.:.:.:.:.	.:.:.:.:.:.	.:.:.:.:.:.	.:.:.:.:.:.	.:.:.:.:.:.	.:.:.:.:.:.	.:.:.:.:.:.	.:.:.:.:.:.	.:.:.:.:.:.	.:.:.:.:.:.	.:.:.:.:.:.	.:.:.:.:.:.	.:.:.:.:.:.	.:.:.:.:.:.	.:.:.:.:.:.	.:.:.:.:.:.	.:.:.:.:.:.	.:.:.:.:.:.	.:.:.:.:.:.	.:.:.:.:.:.	.:.:.:.:.:.	.:.:.:.:.:.	.:.:.:.:.:.	.:.:.:.:.:.	.:.:.:.:.:.	.:.:.:.:.:.	.:.:.:.:.:.	.:.:.:.:.:.	.:.:.:.:.:.	.:.:.:.:.:.	.:.:.:.:.:.	.:.:.:.:.:.	.:.:.:.:.:.	.:.:.:.:.:.	.:.:.:.:.:.	.:.:.:.:.:.	.:.:.:.:.:.	.:.:.:.:.:.	.:.:.:.:.:.	.:.:.:.:.:.	.:.:.:.:.:.	.:.:.:.:.:.	.:.:.:.:.:.	.:.:.:.:.:.	.:.:.:.:.:.	.:.:.:.:.:.	.:.:.:.:.:.	.:.:.:.:.:.	.:.:.:.:.:.	.:.:.:.:.:.	.:.:.:.:.:.	.:.:.:.:.:.	.:.:.:.:.:.	.:.:.:.:.:.	.:.:.:.:.:.	.:.:.:.:.:.	.:.:.:.:.:.	.:.:.:.:.:.	.:.:.:.:.:.	.:.:.:.:.:.	.:.:.:.:.:.	.:.:.:.:.:.	.:.:.:.:.:.	.:.:.:.:.:.	.:.:.:.:.:.	.:.:.:.:.:.	.:.:.:.:.:.	.:.:.:.:.:.	.:.:.:.:.:.	.:.:.:.:.:.	.:.:.:.:.:.	.:.:.:.:.:.	.:.:.:.:.:.	.:.:.:.:.:.	.:.:.:.:.:.	.:.:.:.:.:.	.:.:.:.:.:.	.:.:.:.:.:.	.:.:.:.:.:.	.:.:.:.:.:.	.:.:.:.:.:.	.:.:.:.:.:.	.:.:.:.:.:.	.:.:.:.:.:.	.:.:.:.:.:.	.:.:.:.:.:.	.:.:.:.:.:.	.:.:.:.:.:.	.:.:.:.:.:.	.:.:.:.:.:.	.:.:.:.:.:.	.:.:.:.:.:.	.:.:.:.:.:.	.:.:.:.:.:.	.:.:.:.:.:.	.:.:.:.:.:.	.:.:.:.:.:.	.:.:.:.:.:.	.:.:.:.:.:.	.:.:.:.:.:.	.:.:.:.:.:.	.:.:.:.:.:.	.:.:.:.:.:.	.:.:.:.:.:.	.:.:.:.:.:.	.:.:.:.:.:.	.:.:.:.:.:.	.:.:.:.:.:.	.:.:.:.:.:.	.:.:.:.:.:.	.:.:.:.:.:.	.:.:.:.:.:.	.:.:.:.:.:.	.:.:.:.:.:.	.:.:.:.:.:.	.:.:.:.:.:.	.:.:.:.:.:.	.:.:.:.:.:.	.:.:.:.:.:.	.:.:.:.:.:.	.:.:.:.:.:.	.:.:.:.:.:.	.:.:.:.:.:.	.:.:.:.:.:.	.:.:.:.:.:.	.:.:.:.:.:.	.:.:.:.:.:.	.:.:.:.:.:.	.:.:.:.:.:.	.:.:.:.:.:.	.:.:.:.:.:.	.:.:.:.:.:.	.:.:.:.:.:.	.:.:.:.:.:.	.:.:.:.:.:.	.:.:.:.:.:.	.:.:.:.:.:.	.:.:.:.:.:.	.:.:.:.:.:.	.:.:.:.:.:.	.:.:.:.:.:.	.:.:.:.:.:.	.:.:.:.:.:.	.:.:.:.:.:.	.:.:.:.:.:.	.:.:.:.:.:.	.:.:.:.:.:.	.:.:.:.:.:.	.:.:.:.:.:.	.:.:.:.:.:.	.:.:.:.:.:.	.:.:.:.:.:.	.:.:.:.:.:.	.:.:.:.:.:.	.:.:.:.:.:.	.:.:.:.:.:.	.:.:.:.:.:.	.:.:.:.:.:.	.:.:.:.:.:.	.:.:.:.:.:.	.:.:.:.:.:.	.:.:.:.:.:.	.:.:.:.:.:.	.:.:.:.:.:.	.:.:.:.:.:.	.:.:.:.:.:.	.:.:.:.:.:.	.:.:.:.:.:.	.:.:.:.:.:.	.:.:.:.:.:.	.:.:.:.:.:.	.:.:.:.:.:.	.:.:.:.:.:.	.:.:.:.:.:.	.:.:.:.:.:.	.:.:.:.:.:.	.:.:.:.:.:.	.:.:.:.:.:.	.:.:.:.:.:.	.:.:.:.:.:.	.:.:.:.:.:.	.:.:.:.:.:.	.:.:.:.:.:.	.:.:.:.:.:.	.:.:.:.:.:.	.:.:.:.:.:.	.:.:.:.:.:.	.:.:.:.:.:.	.:.:.:.:.:.	.:.:.:.:.:.	.:.:.:.:.:.	.:.:.:.:.:.	.:.:.:.:.:.	.:.:.:.:.:.	.:.:.:.:.:.	.:.:.:.:.:.	.:.:.:.:.:.	.:.:.:.:.:.	.:.:.:.:.:.	.:.:.:.:.:.	.:.:.:.:.:.	.:.:.:.:.:.	.:.:.:.:.:.	.:.:.:.:.:.	.:.:.:.:.:.	.:.:.:.:.:.	.:.:.:.:.:.	.:.:.:.:.:.	.:.:.:.:.:.	.:.:.:.:.:.	.:.:.:.:.:.	.:.:.:.:.:.	.:.:.:.:.:.	.:.:.:.:.:.	.:.:.:.:.:.	.:.:.:.:.:.	.:.:.:.:.:.	.:.:.:.:.:.	.:.:.:.:.:.	.:.:.:.:.:.	.:.:.:.:.:.	.:.:.:.:.:.	.:.:.:.:.:.	.:.:.:.:.:.	.:.:.:.:.:.	.:.:.:.:.:.	.:.:.:.:.:.	.:.:.:.:.:.	.:.:.:.:.:.	.:.:.:.:.:.	.:.:.:.:.:.	.:.:.:.:.:.	.:.:.:.:.:.	.:.:.:.:.:.	.:.:.:.:.:.	.:.:.:.:.:.	.:.:.:.:.:.	.:.:.:.:.:.	.:.:.:.:.:.	.:.:.:.:.:.	.:.:.:.:.:.	.:.:.:.:.:.	.:.:.:.:.:.	.:.:.:.:.:.	.:.:.:.:.:.	.:.:.:.:.:.	.:.:.:.:.:.	.:.:.:.:.:.	.:.:.:.:.:.	.:.:.:.:.:.	.:.:.:.:.:.	.:.:.:.:.:.	.:.:.:.:.:.	.:.:.:.:.:.	.:.:.:.:.:.	.:.:.:.:.:.	.:.:.:.:.:.	.:.:.:.:.:.	.:.:.:.:.:.	.:.:.:.:.:.	.:.:.:.:.:.	.:.:.:.:.:.	.:.:.:.:.:.	.:.:.:.:.:.	.:.:.:.:.:.	.:.:.:.:.:.	.:.:.:.:.:.	.:.:.:.:.:.	.:.:.:.:.:.	.:.:.:.:.:.	.:.:.:.:.:.	.:.:.:.:.:.	.:.:.:.:.:.	.:.:.:.:.:.	.:.:.:.:.:.	.:.:.:.:.:.	.:.:.:.:.:.	.:.:.:.:.:.	.:.:.:.:.:.	.:.:.:.:.:.	.:.:.:.:.:.	.:.:.:.:.:.	.:.:.:.:.:.	.:.:.:.:.:.	.:.:.:.:.:.	.:.:.:.:.:.	.:.:.:.:.:.	.:.:.:.:.:.	.:.:.:.:.:.	.:.:.:.:.:.	.:.:.:.:.:.	.:.:.:.:.:.	.:.:.:.:.:.	.:.:.:.:.:.	.:.:.:.:.:.	.:.:.:.:.:.	.:.:.:.:.:.	.:.:.:.:.:.	.:.:.:.:.:.	.:.:.:.:.:.	.:.:.:.:.:.	.:.:.:.:.:.	.:.:.:.:.:.	.:.:.:.:.:.	.:.:.:.:.:.	.:.:.:.:.:.	.:.:.:.:.:.	.:.:.:.:.:.	.:.:.:.:.:.	.:.:.:.:.:.	.:.:.:.:.:.	.:.:.:.:.:.	.:.:.:.:.:.	.:.:.:.:.:.	.:.:.:.:.:.	.:.:.:.:.:.	.:.:.:.:.:.	.:.:.:.:.:.	.:.:.:.:.:.	.:.:.:.:.:.	.:.:.:.:.:.	.:.:.:.:.:.	.:.:.:.:.:.	.:.:.:.:.:.	.:.:.:.:.:.	.:.:.:.:.:.	.:.:.:.:.:.	.:.:.:.:.:.	.:.:.:.:.:.	.:.:.:.:.:.	.:.:.:.:.:.	.:.:.:.:.:.	.:.:.:.:.:.	.:.:.:.:.:.	.:.:.:.:.:.	.:.:.:.:.:.	.:.:.:.:.:.	.:.:.:.:.:.	.:.:.:.:.:.	.:.:.:.:.:.	.:.:.:.:.:.	.:.:.:.:.:.	.:.:.:.:.:.	.:.:.:.:.:.	.:.:.:.:.:.	.:.:.:.:.:.	.:.:.:.:.:.	.:.:.:.:.:.	.:.:.:.:.:.	.:.:.:.:.:.	.:.:.:.:.:.	.:.:.:.:.:.	.:.:.:.:.:.	.:.:.:.:.:.	.:.:.:.:.:.	.:.:.:.:.:.	.:.:.:.:.:.	.:.:.:.:.:.	.:.:.:.:.:.	.:.:.:.:.:.	.:.:.:.:.:.	.:.:.:.:.:.	.:.:.:.:.:.	.:.:.:.:.:.	.:.:.:.:.:.	.:.:.:.:.:.	.:.:.:.:.:.	.:.:.:.:.:.	.:.:.:.:.:.	.:.:.:.:.:.	.:.:.:.:.:.	.:.:.:.:.:.	.:.:.:.:.:.	.:.:.:.:.:.	.:.:.:.:.:.	.:.:.:.:.:.	.:.:.:.:.:.	.:.:.:.:.:.	.:.:.:.:.:.	.:.:.:.:.:.	.:.:.:.:.:.	.:.:.:.:.:.	.:.:.:.:.:.	.:.:.:.:.:.	.:.:.:.:.:.	.:.:.:.:.:.	.:.:.:.:.:.	.:.:.:.:.:.	.:.:.:.:.:.	.:.:.:.:.:.	.:.:.:.:.:.	.:.:.:.:.:.	.:.:.:.:.:.	.:.:.:.:.:.	.:.:.:.:.:.	.:.:.:.:.:.	.:.:.:.:.:.	.:.:.:.:.:.	.:.:.:.:.:.	.:.:.:.:.:.	.:.:.:.:.:.	.:.:.:.:.:.	.:.:.:.:.:.	.:.:.:.:.:.	.:.:.:.:.:.	.:.:.:.:.:.	.:.:.:.:.:.	.:.:.:.:.:.	.:.:.:.:.:.	.:.:.:.:.:.	.:.:.:.:.:.	.:.:.:.:.:.	.:.:.:.:.:.	.:.:.:.:.:.	.:.:.:.:.:.	.:.:.:.:.:.	.:.:.:.:.:.	.:.:.:.:.:.	.:.:.:.:.:.	.:.:.:.:.:.	.:.:.:.:.:.	.:.:.:.:.:.	.:.:.:.:.:.	.:.:.:.:.:.	.:.:.:.:.:.	.:.:.:.:.:.	.:.:.:.:.:.	.:.:.:.:.:.	.:.:.:.:.:.	.:.:.:.:.:.	.:.:.:.:.:.	.:.:.:.:.:.	.:.:.:.:.:.	.:.:.:.:.:.	.:.:.:.:.:.	.:.:.:.:.:.	.:.:.:.:.:.	.:.:.:.:.:.	.:.:.:.:.:.	1:180962:0:3:9:0	.:.:.:.:.:.	.:.:.:.:.:.	.:.:.:.:.:.	.:.:.:.:.:.	.:.:.:.:.:.	.:.:.:.:.:.	.:.:.:.:.:.	.:.:.:.:.:.	.:.:.:.:.:.	.:.:.:.:.:.	.:.:.:.:.:.	.:.:.:.:.:.	.:.:.:.:.:.	.:.:.:.:.:.	.:.:.:.:.:.	.:.:.:.:.:.	.:.:.:.:.:.	.:.:.:.:.:.	.:.:.:.:.:.	.:.:.:.:.:.	.:.:.:.:.:.	.:.:.:.:.:.	.:.:.:.:.:.	.:.:.:.:.:.	.:.:.:.:.:.	.:.:.:.:.:.	.:.:.:.:.:.	.:.:.:.:.:.	.:.:.:.:.:.	.:.:.:.:.:.	.:.:.:.:.:.	.:.:.:.:.:.	.:.:.:.:.:.	.:.:.:.:.:.	.:.:.:.:.:.	.:.:.:.:.:.	.:.:.:.:.:.	.:.:.:.:.:.	.:.:.:.:.:.	.:.:.:.:.:.	.:.:.:.:.:.	.:.:.:.:.:.	.:.:.:.:.:.	.:.:.:.:.:.	.:.:.:.:.:.	.:.:.:.:.:.	.:.:.:.:.:.	.:.:.:.:.:.	.:.:.:.:.:.	.:.:.:.:.:.	.:.:.:.:.:.	.:.:.:.:.:.	.:.:.:.:.:.	.:.:.:.:.:.	.:.:.:.:.:.	.:.:.:.:.:.	.:.:.:.:.:.	.:.:.:.:.:.	.:.:.:.:.:.	.:.:.:.:.:.	.:.:.:.:.:.	.:.:.:.:.:.	.:.:.:.:.:.	.:.:.:.:.:.	.:.:.:.:.:.	.:.:.:.:.:.	.:.:.:.:.:.	.:.:.:.:.:.	.:.:.:.:.:.	.:.:.:.:.:.	.:.:.:.:.:.	.:.:.:.:.:.	.:.:.:.:.:.	.:.:.:.:.:.	.:.:.:.:.:.	.:.:.:.:.:.	.:.:.:.:.:.	.:.:.:.:.:.	.:.:.:.:.:.	.:.:.:.:.:.	.:.:.:.:.:.	.:.:.:.:.:.	.:.:.:.:.:.	.:.:.:.:.:.	.:.:.:.:.:.	.:.:.:.:.:.	.:.:.:.:.:.	.:.:.:.:.:.	.:.:.:.:.:.	.:.:.:.:.:.	.:.:.:.:.:.	.:.:.:.:.:.	.:.:.:.:.:.	.:.:.:.:.:.	.:.:.:.:.:.	.:.:.:.:.:.	.:.:.:.:.:.	.:.:.:.:.:.	.:.:.:.:.:.	.:.:.:.:.:.	.:.:.:.:.:.	.:.:.:.:.:.	.:.:.:.:.:.	.:.:.:.:.:.	.:.:.:.:.:.	.:.:.:.:.:.	.:.:.:.:.:.	.:.:.:.:.:.	.:.:.:.:.:.	.:.:.:.:.:.	.:.:.:.:.:.	.:.:.:.:.:.	.:.:.:.:.:.	.:.:.:.:.:.	.:.:.:.:.:.	.:.:.:.:.:.	.:.:.:.:.:.	.:.:.:.:.:.	.:.:.:.:.:.	.:.:.:.:.:.	.:.:.:.:.:.	.:.:.:.:.:.	.:.:.:.:.:.	.:.:.:.:.:.	.:.:.:.:.:.	.:.:.:.:.:.	.:.:.:.:.:.	.:.:.:.:.:.	.:.:.:.:.:.	.:.:.:.:.:.	.:.:.:.:.:.	.:.:.:.:.:.	.:.:.:.:.:.	.:.:.:.:.:.	.:.:.:.:.:.	.:.:.:.:.:.	.:.:.:.:.:.	.:.:.:.:.:.	.:.:.:.:.:.	.:.:.:.:.:.	.:.:.:.:.:.	.:.:.:.:.:.	.:.:.:.:.:.	.:.:.:.:.:.	.:.:.:.:.:.	.:.:.:.:.:.	.:.:.:.:.:.	.:.:.:.:.:.	.:.:.:.:.:.	.:.:.:.:.:.	.:.:.:.:.:.	.:.:.:.:.:.	.:.:.:.:.:.	.:.:.:.:.:.	.:.:.:.:.:.	.:.:.:.:.:.	.:.:.:.:.:.	.:.:.:.:.:.	.:.:.:.:.:.	.:.:.:.:.:.	.:.:.:.:.:.	.:.:.:.:.:.	.:.:.:.:.:.	.:.:.:.:.:.	.:.:.:.:.:.	.:.:.:.:.:.	.:.:.:.:.:.	.:.:.:.:.:.	.:.:.:.:.:.	.:.:.:.:.:.	.:.:.:.:.:.	.:.:.:.:.:.	.:.:.:.:.:.	.:.:.:.:.:.	.:.:.:.:.:.	.:.:.:.:.:.	.:.:.:.:.:.	.:.:.:.:.:.	.:.:.:.:.:.	.:.:.:.:.:.	.:.:.:.:.:.	.:.:.:.:.:.	.:.:.:.:.:.	.:.:.:.:.:.	.:.:.:.:.:.	.:.:.:.:.:.	.:.:.:.:.:.	.:.:.:.:.:.	.:.:.:.:.:.	.:.:.:.:.:.	.:.:.:.:.:.	.:.:.:.:.:.	.:.:.:.:.:.	.:.:.:.:.:.	.:.:.:.:.:.	.:.:.:.:.:.	.:.:.:.:.:.	.:.:.:.:.:.	.:.:.:.:.:.	.:.:.:.:.:.	.:.:.:.:.:.	.:.:.:.:.:.	.:.:.:.:.:.	.:.:.:.:.:.	.:.:.:.:.:.	.:.:.:.:.:.	.:.:.:.:.:.	.:.:.:.:.:.	.:.:.:.:.:.	.:.:.:.:.:.	.:.:.:.:.:.	.:.:.:.:.:.	.:.:.:.:.:.	.:.:.:.:.:.	.:.:.:.:.:.	.:.:.:.:.:.	.:.:.:.:.:.	.:.:.:.:.:.	.:.:.:.:.:.	.:.:.:.:.:.	.:.:.:.:.:.	.:.:.:.:.:.	.:.:.:.:.:.	.:.:.:.:.:.	.:.:.:.:.:.	.:.:.:.:.:.	.:.:.:.:.:.	.:.:.:.:.:.	.:.:.:.:.:.	.:.:.:.:.:.	.:.:.:.:.:.	.:.:.:.:.:.	.:.:.:.:.:.	.:.:.:.:.:.	.:.:.:.:.:.	.:.:.:.:.:.	.:.:.:.:.:.	.:.:.:.:.:.	.:.:.:.:.:.	.:.:.:.:.:.	.:.:.:.:.:.	.:.:.:.:.:.	.:.:.:.:.:.	.:.:.:.:.:.	.:.:.:.:.:.	.:.:.:.:.:.	.:.:.:.:.:.	.:.:.:.:.:.	.:.:.:.:.:.	.:.:.:.:.:.	.:.:.:.:.:.	.:.:.:.:.:.	.:.:.:.:.:.	.:.:.:.:.:.	.:.:.:.:.:.	.:.:.:.:.:.	.:.:.:.:.:.	.:.:.:.:.:.	.:.:.:.:.:.	.:.:.:.:.:.	.:.:.:.:.:.	.:.:.:.:.:.	.:.:.:.:.:.	.:.:.:.:.:.	.:.:.:.:.:.	.:.:.:.:.:.	.:.:.:.:.:.	.:.:.:.:.:.	.:.:.:.:.:.	.:.:.:.:.:.	.:.:.:.:.:.	.:.:.:.:.:.	.:.:.:.:.:.	.:.:.:.:.:.	.:.:.:.:.:.	.:.:.:.:.:.	.:.:.:.:.:.	.:.:.:.:.:.	.:.:.:.:.:.	.:.:.:.:.:.	.:.:.:.:.:.	.:.:.:.:.:.	.:.:.:.:.:.	.:.:.:.:.:.	.:.:.:.:.:.	.:.:.:.:.:.	.:.:.:.:.:.	.:.:.:.:.:.	.:.:.:.:.:.	.:.:.:.:.:.	.:.:.:.:.:.	.:.:.:.:.:.	.:.:.:.:.:.	.:.:.:.:.:.	.:.:.:.:.:.	.:.:.:.:.:.	.:.:.:.:.:.	.:.:.:.:.:.	.:.:.:.:.:.	.:.:.:.:.:.	.:.:.:.:.:.	.:.:.:.:.:.	.:.:.:.:.:.	.:.:.:.:.:.	.:.:.:.:.:.	.:.:.:.:.:.	.:.:.:.:.:.	.:.:.:.:.:.	.:.:.:.:.:.	.:.:.:.:.:.	.:.:.:.:.:.	.:.:.:.:.:.	.:.:.:.:.:.	.:.:.:.:.:.	.:.:.:.:.:.	.:.:.:.:.:.	.:.:.:.:.:.	.:.:.:.:.:.	.:.:.:.:.:.	.:.:.:.:.:.	.:.:.:.:.:.	.:.:.:.:.:.	.:.:.:.:.:.	.:.:.:.:.:.	.:.:.:.:.:.	.:.:.:.:.:.	.:.:.:.:.:.	.:.:.:.:.:.	.:.:.:.:.:.	.:.:.:.:.:.	.:.:.:.:.:.	.:.:.:.:.:.	.:.:.:.:.:.	.:.:.:.:.:.	.:.:.:.:.:.	.:.:.:.:.:.	.:.:.:.:.:.	.:.:.:.:.:.	.:.:.:.:.:.	.:.:.:.:.:.	.:.:.:.:.:.	.:.:.:.:.:.	.:.:.:.:.:.	.:.:.:.:.:.	.:.:.:.:.:.	.:.:.:.:.:.	.:.:.:.:.:.	.:.:.:.:.:.	.:.:.:.:.:.	.:.:.:.:.:.	.:.:.:.:.:.	.:.:.:.:.:.	.:.:.:.:.:.	.:.:.:.:.:.	.:.:.:.:.:.	.:.:.:.:.:.	.:.:.:.:.:.	.:.:.:.:.:.	.:.:.:.:.:.	.:.:.:.:.:.	.:.:.:.:.:.	.:.:.:.:.:.	.:.:.:.:.:.	.:.:.:.:.:.	.:.:.:.:.:.	.:.:.:.:.:.	.:.:.:.:.:.	.:.:.:.:.:.	.:.:.:.:.:.	.:.:.:.:.:.	.:.:.:.:.:.	.:.:.:.:.:.	.:.:.:.:.:.	.:.:.:.:.:.	.:.:.:.:.:.	.:.:.:.:.:.	.:.:.:.:.:.	.:.:.:.:.:.	.:.:.:.:.:.	.:.:.:.:.:.	.:.:.:.:.:.	.:.:.:.:.:.	.:.:.:.:.:.	.:.:.:.:.:.	.:.:.:.:.:.	.:.:.:.:.:.	.:.:.:.:.:.	.:.:.:.:.:.	.:.:.:.:.:.	.:.:.:.:.:.	.:.:.:.:.:.	.:.:.:.:.:.	.:.:.:.:.:.	.:.:.:.:.:.	.:.:.:.:.:.	.:.:.:.:.:.	.:.:.:.:.:.	.:.:.:.:.:.	.:.:.:.:.:.	.:.:.:.:.:.	.:.:.:.:.:.	.:.:.:.:.:.	.:.:.:.:.:.	.:.:.:.:.:.
chrI	180989	.	A	<INS:ME>	.	PASS	SVTYPE=INS;STRAND=-;FAMILY=TY2	GT:END:RIGHT_JUNCTION_READS:LEFT_JUNCTION_READS:RIGHT_SUPPORT_READS:LEFT_SUPPORT_READS	.:.:.:.:.:.	.:.:.:.:.:.	.:.:.:.:.:.	.:.:.:.:.:.	.:.:.:.:.:.	.:.:.:.:.:.	.:.:.:.:.:.	.:.:.:.:.:.	.:.:.:.:.:.	.:.:.:.:.:.	.:.:.:.:.:.	.:.:.:.:.:.	.:.:.:.:.:.	.:.:.:.:.:.	.:.:.:.:.:.	.:.:.:.:.:.	.:.:.:.:.:.	.:.:.:.:.:.	.:.:.:.:.:.	.:.:.:.:.:.	.:.:.:.:.:.	.:.:.:.:.:.	.:.:.:.:.:.	.:.:.:.:.:.	.:.:.:.:.:.	.:.:.:.:.:.	.:.:.:.:.:.	.:.:.:.:.:.	.:.:.:.:.:.	.:.:.:.:.:.	.:.:.:.:.:.	.:.:.:.:.:.	.:.:.:.:.:.	.:.:.:.:.:.	.:.:.:.:.:.	.:.:.:.:.:.	.:.:.:.:.:.	.:.:.:.:.:.	.:.:.:.:.:.	.:.:.:.:.:.	.:.:.:.:.:.	.:.:.:.:.:.	.:.:.:.:.:.	.:.:.:.:.:.	.:.:.:.:.:.	.:.:.:.:.:.	.:.:.:.:.:.	.:.:.:.:.:.	.:.:.:.:.:.	.:.:.:.:.:.	.:.:.:.:.:.	.:.:.:.:.:.	.:.:.:.:.:.	.:.:.:.:.:.	.:.:.:.:.:.	.:.:.:.:.:.	.:.:.:.:.:.	.:.:.:.:.:.	.:.:.:.:.:.	.:.:.:.:.:.	.:.:.:.:.:.	.:.:.:.:.:.	.:.:.:.:.:.	.:.:.:.:.:.	.:.:.:.:.:.	.:.:.:.:.:.	.:.:.:.:.:.	.:.:.:.:.:.	.:.:.:.:.:.	.:.:.:.:.:.	.:.:.:.:.:.	.:.:.:.:.:.	.:.:.:.:.:.	.:.:.:.:.:.	.:.:.:.:.:.	.:.:.:.:.:.	.:.:.:.:.:.	.:.:.:.:.:.	.:.:.:.:.:.	.:.:.:.:.:.	.:.:.:.:.:.	.:.:.:.:.:.	.:.:.:.:.:.	.:.:.:.:.:.	.:.:.:.:.:.	.:.:.:.:.:.	.:.:.:.:.:.	.:.:.:.:.:.	.:.:.:.:.:.	.:.:.:.:.:.	.:.:.:.:.:.	.:.:.:.:.:.	.:.:.:.:.:.	.:.:.:.:.:.	.:.:.:.:.:.	.:.:.:.:.:.	.:.:.:.:.:.	.:.:.:.:.:.	.:.:.:.:.:.	.:.:.:.:.:.	.:.:.:.:.:.	.:.:.:.:.:.	.:.:.:.:.:.	.:.:.:.:.:.	.:.:.:.:.:.	.:.:.:.:.:.	.:.:.:.:.:.	.:.:.:.:.:.	.:.:.:.:.:.	.:.:.:.:.:.	.:.:.:.:.:.	.:.:.:.:.:.	.:.:.:.:.:.	.:.:.:.:.:.	.:.:.:.:.:.	.:.:.:.:.:.	.:.:.:.:.:.	.:.:.:.:.:.	.:.:.:.:.:.	.:.:.:.:.:.	.:.:.:.:.:.	.:.:.:.:.:.	.:.:.:.:.:.	.:.:.:.:.:.	.:.:.:.:.:.	.:.:.:.:.:.	.:.:.:.:.:.	.:.:.:.:.:.	.:.:.:.:.:.	.:.:.:.:.:.	.:.:.:.:.:.	.:.:.:.:.:.	.:.:.:.:.:.	.:.:.:.:.:.	.:.:.:.:.:.	.:.:.:.:.:.	.:.:.:.:.:.	.:.:.:.:.:.	.:.:.:.:.:.	.:.:.:.:.:.	.:.:.:.:.:.	.:.:.:.:.:.	.:.:.:.:.:.	.:.:.:.:.:.	.:.:.:.:.:.	.:.:.:.:.:.	.:.:.:.:.:.	.:.:.:.:.:.	.:.:.:.:.:.	.:.:.:.:.:.	.:.:.:.:.:.	.:.:.:.:.:.	.:.:.:.:.:.	.:.:.:.:.:.	.:.:.:.:.:.	.:.:.:.:.:.	.:.:.:.:.:.	.:.:.:.:.:.	.:.:.:.:.:.	.:.:.:.:.:.	.:.:.:.:.:.	.:.:.:.:.:.	.:.:.:.:.:.	.:.:.:.:.:.	.:.:.:.:.:.	.:.:.:.:.:.	.:.:.:.:.:.	.:.:.:.:.:.	.:.:.:.:.:.	.:.:.:.:.:.	.:.:.:.:.:.	.:.:.:.:.:.	.:.:.:.:.:.	.:.:.:.:.:.	.:.:.:.:.:.	.:.:.:.:.:.	.:.:.:.:.:.	.:.:.:.:.:.	.:.:.:.:.:.	.:.:.:.:.:.	.:.:.:.:.:.	.:.:.:.:.:.	.:.:.:.:.:.	.:.:.:.:.:.	.:.:.:.:.:.	.:.:.:.:.:.	.:.:.:.:.:.	.:.:.:.:.:.	.:.:.:.:.:.	.:.:.:.:.:.	.:.:.:.:.:.	.:.:.:.:.:.	.:.:.:.:.:.	.:.:.:.:.:.	.:.:.:.:.:.	.:.:.:.:.:.	.:.:.:.:.:.	.:.:.:.:.:.	.:.:.:.:.:.	.:.:.:.:.:.	.:.:.:.:.:.	.:.:.:.:.:.	.:.:.:.:.:.	.:.:.:.:.:.	.:.:.:.:.:.	.:.:.:.:.:.	.:.:.:.:.:.	.:.:.:.:.:.	.:.:.:.:.:.	.:.:.:.:.:.	.:.:.:.:.:.	.:.:.:.:.:.	.:.:.:.:.:.	.:.:.:.:.:.	.:.:.:.:.:.	.:.:.:.:.:.	.:.:.:.:.:.	.:.:.:.:.:.	.:.:.:.:.:.	.:.:.:.:.:.	.:.:.:.:.:.	.:.:.:.:.:.	.:.:.:.:.:.	.:.:.:.:.:.	.:.:.:.:.:.	.:.:.:.:.:.	.:.:.:.:.:.	.:.:.:.:.:.	.:.:.:.:.:.	.:.:.:.:.:.	.:.:.:.:.:.	.:.:.:.:.:.	.:.:.:.:.:.	.:.:.:.:.:.	.:.:.:.:.:.	.:.:.:.:.:.	.:.:.:.:.:.	.:.:.:.:.:.	.:.:.:.:.:.	.:.:.:.:.:.	.:.:.:.:.:.	.:.:.:.:.:.	.:.:.:.:.:.	.:.:.:.:.:.	.:.:.:.:.:.	.:.:.:.:.:.	.:.:.:.:.:.	.:.:.:.:.:.	.:.:.:.:.:.	.:.:.:.:.:.	.:.:.:.:.:.	.:.:.:.:.:.	.:.:.:.:.:.	.:.:.:.:.:.	.:.:.:.:.:.	.:.:.:.:.:.	.:.:.:.:.:.	.:.:.:.:.:.	.:.:.:.:.:.	.:.:.:.:.:.	.:.:.:.:.:.	.:.:.:.:.:.	.:.:.:.:.:.	.:.:.:.:.:.	.:.:.:.:.:.	.:.:.:.:.:.	.:.:.:.:.:.	.:.:.:.:.:.	.:.:.:.:.:.	.:.:.:.:.:.	.:.:.:.:.:.	.:.:.:.:.:.	.:.:.:.:.:.	.:.:.:.:.:.	.:.:.:.:.:.	.:.:.:.:.:.	.:.:.:.:.:.	.:.:.:.:.:.	.:.:.:.:.:.	.:.:.:.:.:.	.:.:.:.:.:.	.:.:.:.:.:.	.:.:.:.:.:.	.:.:.:.:.:.	.:.:.:.:.:.	.:.:.:.:.:.	.:.:.:.:.:.	.:.:.:.:.:.	.:.:.:.:.:.	.:.:.:.:.:.	.:.:.:.:.:.	.:.:.:.:.:.	.:.:.:.:.:.	.:.:.:.:.:.	.:.:.:.:.:.	.:.:.:.:.:.	.:.:.:.:.:.	.:.:.:.:.:.	.:.:.:.:.:.	.:.:.:.:.:.	.:.:.:.:.:.	.:.:.:.:.:.	.:.:.:.:.:.	.:.:.:.:.:.	.:.:.:.:.:.	.:.:.:.:.:.	.:.:.:.:.:.	1:180991:37:0:41:11	.:.:.:.:.:.	.:.:.:.:.:.	.:.:.:.:.:.	.:.:.:.:.:.	.:.:.:.:.:.	.:.:.:.:.:.	.:.:.:.:.:.	.:.:.:.:.:.	.:.:.:.:.:.	.:.:.:.:.:.	.:.:.:.:.:.	.:.:.:.:.:.	.:.:.:.:.:.	.:.:.:.:.:.	.:.:.:.:.:.	.:.:.:.:.:.	.:.:.:.:.:.	.:.:.:.:.:.	.:.:.:.:.:.	.:.:.:.:.:.	.:.:.:.:.:.	.:.:.:.:.:.	.:.:.:.:.:.	.:.:.:.:.:.	.:.:.:.:.:.	.:.:.:.:.:.	.:.:.:.:.:.	.:.:.:.:.:.	.:.:.:.:.:.	.:.:.:.:.:.	.:.:.:.:.:.	.:.:.:.:.:.	.:.:.:.:.:.	.:.:.:.:.:.	.:.:.:.:.:.	.:.:.:.:.:.	.:.:.:.:.:.	.:.:.:.:.:.	.:.:.:.:.:.	.:.:.:.:.:.	.:.:.:.:.:.	.:.:.:.:.:.	.:.:.:.:.:.	.:.:.:.:.:.	.:.:.:.:.:.	.:.:.:.:.:.	.:.:.:.:.:.	.:.:.:.:.:.	.:.:.:.:.:.	.:.:.:.:.:.	.:.:.:.:.:.	.:.:.:.:.:.	.:.:.:.:.:.	.:.:.:.:.:.	.:.:.:.:.:.	.:.:.:.:.:.	.:.:.:.:.:.	.:.:.:.:.:.	.:.:.:.:.:.	.:.:.:.:.:.	.:.:.:.:.:.	.:.:.:.:.:.	.:.:.:.:.:.	.:.:.:.:.:.	.:.:.:.:.:.	.:.:.:.:.:.	.:.:.:.:.:.	.:.:.:.:.:.	.:.:.:.:.:.	.:.:.:.:.:.	.:.:.:.:.:.	.:.:.:.:.:.	.:.:.:.:.:.	.:.:.:.:.:.	.:.:.:.:.:.	.:.:.:.:.:.	.:.:.:.:.:.	.:.:.:.:.:.	.:.:.:.:.:.	.:.:.:.:.:.	.:.:.:.:.:.	.:.:.:.:.:.	.:.:.:.:.:.	.:.:.:.:.:.	.:.:.:.:.:.	.:.:.:.:.:.	.:.:.:.:.:.	.:.:.:.:.:.	.:.:.:.:.:.	.:.:.:.:.:.	.:.:.:.:.:.	.:.:.:.:.:.	.:.:.:.:.:.	.:.:.:.:.:.	.:.:.:.:.:.	.:.:.:.:.:.	.:.:.:.:.:.	.:.:.:.:.:.	.:.:.:.:.:.	.:.:.:.:.:.	.:.:.:.:.:.	.:.:.:.:.:.	.:.:.:.:.:.	.:.:.:.:.:.	.:.:.:.:.:.	.:.:.:.:.:.	.:.:.:.:.:.	.:.:.:.:.:.	.:.:.:.:.:.	.:.:.:.:.:.	.:.:.:.:.:.	.:.:.:.:.:.	.:.:.:.:.:.	.:.:.:.:.:.	.:.:.:.:.:.	.:.:.:.:.:.	.:.:.:.:.:.	.:.:.:.:.:.	.:.:.:.:.:.	.:.:.:.:.:.	.:.:.:.:.:.	.:.:.:.:.:.	.:.:.:.:.:.	.:.:.:.:.:.	.:.:.:.:.:.	.:.:.:.:.:.	.:.:.:.:.:.	.:.:.:.:.:.	.:.:.:.:.:.	.:.:.:.:.:.	.:.:.:.:.:.	.:.:.:.:.:.	.:.:.:.:.:.	.:.:.:.:.:.	.:.:.:.:.:.	.:.:.:.:.:.	.:.:.:.:.:.	.:.:.:.:.:.	.:.:.:.:.:.	.:.:.:.:.:.	.:.:.:.:.:.	.:.:.:.:.:.	.:.:.:.:.:.	.:.:.:.:.:.	.:.:.:.:.:.	.:.:.:.:.:.	.:.:.:.:.:.	.:.:.:.:.:.	.:.:.:.:.:.	.:.:.:.:.:.	.:.:.:.:.:.	.:.:.:.:.:.	.:.:.:.:.:.	.:.:.:.:.:.	.:.:.:.:.:.	.:.:.:.:.:.	.:.:.:.:.:.	.:.:.:.:.:.	.:.:.:.:.:.	.:.:.:.:.:.	.:.:.:.:.:.	.:.:.:.:.:.	.:.:.:.:.:.	.:.:.:.:.:.	.:.:.:.:.:.	.:.:.:.:.:.	.:.:.:.:.:.	.:.:.:.:.:.	.:.:.:.:.:.	.:.:.:.:.:.	.:.:.:.:.:.	.:.:.:.:.:.	.:.:.:.:.:.	.:.:.:.:.:.	.:.:.:.:.:.	.:.:.:.:.:.	.:.:.:.:.:.	.:.:.:.:.:.	.:.:.:.:.:.	.:.:.:.:.:.	.:.:.:.:.:.	.:.:.:.:.:.	.:.:.:.:.:.	.:.:.:.:.:.	.:.:.:.:.:.	.:.:.:.:.:.	.:.:.:.:.:.	.:.:.:.:.:.	.:.:.:.:.:.	.:.:.:.:.:.	.:.:.:.:.:.	.:.:.:.:.:.	.:.:.:.:.:.	.:.:.:.:.:.	.:.:.:.:.:.	.:.:.:.:.:.	.:.:.:.:.:.	.:.:.:.:.:.	.:.:.:.:.:.	.:.:.:.:.:.	.:.:.:.:.:.	.:.:.:.:.:.	.:.:.:.:.:.	.:.:.:.:.:.	.:.:.:.:.:.	.:.:.:.:.:.	.:.:.:.:.:.	.:.:.:.:.:.	.:.:.:.:.:.	.:.:.:.:.:.	.:.:.:.:.:.	.:.:.:.:.:.	.:.:.:.:.:.	.:.:.:.:.:.	.:.:.:.:.:.	.:.:.:.:.:.	.:.:.:.:.:.	.:.:.:.:.:.	.:.:.:.:.:.	.:.:.:.:.:.	.:.:.:.:.:.	.:.:.:.:.:.	.:.:.:.:.:.	.:.:.:.:.:.	.:.:.:.:.:.	.:.:.:.:.:.	.:.:.:.:.:.	.:.:.:.:.:.	.:.:.:.:.:.	.:.:.:.:.:.	.:.:.:.:.:.	.:.:.:.:.:.	.:.:.:.:.:.	.:.:.:.:.:.	.:.:.:.:.:.	.:.:.:.:.:.	.:.:.:.:.:.	.:.:.:.:.:.	.:.:.:.:.:.	.:.:.:.:.:.	.:.:.:.:.:.	.:.:.:.:.:.	.:.:.:.:.:.	.:.:.:.:.:.	1:180991:37:0:35:3	.:.:.:.:.:.	.:.:.:.:.:.	.:.:.:.:.:.	.:.:.:.:.:.	.:.:.:.:.:.	.:.:.:.:.:.	.:.:.:.:.:.	.:.:.:.:.:.	.:.:.:.:.:.	.:.:.:.:.:.	.:.:.:.:.:.	.:.:.:.:.:.	.:.:.:.:.:.	.:.:.:.:.:.	.:.:.:.:.:.	.:.:.:.:.:.	.:.:.:.:.:.	.:.:.:.:.:.	.:.:.:.:.:.	.:.:.:.:.:.	.:.:.:.:.:.	.:.:.:.:.:.	.:.:.:.:.:.	.:.:.:.:.:.	.:.:.:.:.:.	.:.:.:.:.:.	.:.:.:.:.:.	.:.:.:.:.:.	.:.:.:.:.:.	.:.:.:.:.:.	.:.:.:.:.:.	.:.:.:.:.:.	.:.:.:.:.:.	.:.:.:.:.:.	.:.:.:.:.:.	.:.:.:.:.:.	.:.:.:.:.:.	.:.:.:.:.:.	.:.:.:.:.:.	.:.:.:.:.:.	.:.:.:.:.:.	.:.:.:.:.:.	.:.:.:.:.:.	.:.:.:.:.:.	.:.:.:.:.:.	.:.:.:.:.:.	.:.:.:.:.:.	.:.:.:.:.:.	.:.:.:.:.:.	.:.:.:.:.:.	.:.:.:.:.:.	.:.:.:.:.:.	.:.:.:.:.:.	.:.:.:.:.:.	.:.:.:.:.:.	.:.:.:.:.:.	.:.:.:.:.:.	.:.:.:.:.:.	.:.:.:.:.:.	.:.:.:.:.:.	.:.:.:.:.:.	.:.:.:.:.:.	.:.:.:.:.:.	.:.:.:.:.:.	.:.:.:.:.:.	.:.:.:.:.:.	.:.:.:.:.:.	.:.:.:.:.:.	.:.:.:.:.:.	.:.:.:.:.:.	.:.:.:.:.:.	.:.:.:.:.:.	.:.:.:.:.:.	.:.:.:.:.:.	.:.:.:.:.:.	.:.:.:.:.:.	.:.:.:.:.:.	.:.:.:.:.:.	.:.:.:.:.:.	.:.:.:.:.:.	.:.:.:.:.:.	.:.:.:.:.:.	.:.:.:.:.:.	.:.:.:.:.:.	.:.:.:.:.:.	.:.:.:.:.:.	.:.:.:.:.:.	.:.:.:.:.:.	.:.:.:.:.:.	.:.:.:.:.:.	.:.:.:.:.:.	.:.:.:.:.:.	.:.:.:.:.:.	.:.:.:.:.:.	.:.:.:.:.:.	.:.:.:.:.:.	.:.:.:.:.:.	.:.:.:.:.:.	.:.:.:.:.:.	.:.:.:.:.:.	.:.:.:.:.:.	.:.:.:.:.:.	.:.:.:.:.:.	.:.:.:.:.:.	.:.:.:.:.:.	.:.:.:.:.:.	.:.:.:.:.:.	.:.:.:.:.:.	.:.:.:.:.:.	.:.:.:.:.:.	.:.:.:.:.:.	.:.:.:.:.:.	.:.:.:.:.:.	.:.:.:.:.:.	.:.:.:.:.:.	.:.:.:.:.:.	.:.:.:.:.:.	.:.:.:.:.:.	.:.:.:.:.:.	.:.:.:.:.:.	.:.:.:.:.:.	.:.:.:.:.:.	.:.:.:.:.:.	.:.:.:.:.:.	.:.:.:.:.:.	.:.:.:.:.:.	.:.:.:.:.:.	.:.:.:.:.:.	.:.:.:.:.:.	.:.:.:.:.:.	.:.:.:.:.:.	.:.:.:.:.:.	.:.:.:.:.:.	.:.:.:.:.:.	.:.:.:.:.:.	.:.:.:.:.:.	.:.:.:.:.:.	.:.:.:.:.:.	.:.:.:.:.:.	.:.:.:.:.:.	.:.:.:.:.:.	.:.:.:.:.:.	.:.:.:.:.:.	.:.:.:.:.:.	.:.:.:.:.:.	.:.:.:.:.:.	.:.:.:.:.:.	.:.:.:.:.:.	.:.:.:.:.:.	.:.:.:.:.:.	.:.:.:.:.:.	.:.:.:.:.:.	.:.:.:.:.:.	.:.:.:.:.:.	.:.:.:.:.:.	.:.:.:.:.:.	.:.:.:.:.:.	.:.:.:.:.:.	.:.:.:.:.:.	.:.:.:.:.:.	.:.:.:.:.:.	.:.:.:.:.:.	.:.:.:.:.:.	.:.:.:.:.:.	.:.:.:.:.:.	.:.:.:.:.:.	.:.:.:.:.:.	.:.:.:.:.:.	.:.:.:.:.:.	.:.:.:.:.:.	.:.:.:.:.:.	.:.:.:.:.:.	.:.:.:.:.:.	.:.:.:.:.:.	.:.:.:.:.:.	.:.:.:.:.:.	.:.:.:.:.:.	.:.:.:.:.:.	.:.:.:.:.:.	.:.:.:.:.:.	.:.:.:.:.:.	.:.:.:.:.:.	.:.:.:.:.:.	.:.:.:.:.:.	.:.:.:.:.:.	.:.:.:.:.:.	.:.:.:.:.:.	.:.:.:.:.:.	.:.:.:.:.:.	.:.:.:.:.:.	.:.:.:.:.:.	.:.:.:.:.:.	.:.:.:.:.:.	.:.:.:.:.:.	.:.:.:.:.:.	.:.:.:.:.:.	.:.:.:.:.:.	.:.:.:.:.:.	.:.:.:.:.:.	.:.:.:.:.:.	.:.:.:.:.:.	.:.:.:.:.:.	.:.:.:.:.:.	.:.:.:.:.:.	.:.:.:.:.:.	.:.:.:.:.:.	.:.:.:.:.:.	.:.:.:.:.:.	.:.:.:.:.:.	.:.:.:.:.:.	.:.:.:.:.:.	.:.:.:.:.:.	.:.:.:.:.:.	.:.:.:.:.:.	.:.:.:.:.:.	.:.:.:.:.:.	.:.:.:.:.:.	.:.:.:.:.:.	.:.:.:.:.:.	.:.:.:.:.:.	.:.:.:.:.:.	.:.:.:.:.:.	.:.:.:.:.:.	.:.:.:.:.:.	.:.:.:.:.:.	.:.:.:.:.:.	.:.:.:.:.:.	.:.:.:.:.:.	.:.:.:.:.:.	.:.:.:.:.:.	.:.:.:.:.:.	.:.:.:.:.:.	.:.:.:.:.:.	.:.:.:.:.:.	.:.:.:.:.:.	.:.:.:.:.:.	.:.:.:.:.:.	.:.:.:.:.:.	.:.:.:.:.:.	.:.:.:.:.:.	.:.:.:.:.:.	.:.:.:.:.:.	.:.:.:.:.:.	.:.:.:.:.:.	.:.:.:.:.:.	.:.:.:.:.:.	.:.:.:.:.:.	.:.:.:.:.:.	.:.:.:.:.:.	.:.:.:.:.:.	.:.:.:.:.:.	.:.:.:.:.:.	.:.:.:.:.:.	.:.:.:.:.:.	.:.:.:.:.:.	.:.:.:.:.:.	.:.:.:.:.:.	.:.:.:.:.:.	.:.:.:.:.:.	.:.:.:.:.:.	.:.:.:.:.:.	.:.:.:.:.:.	.:.:.:.:.:.	.:.:.:.:.:.	.:.:.:.:.:.	.:.:.:.:.:.	.:.:.:.:.:.	.:.:.:.:.:.	.:.:.:.:.:.	.:.:.:.:.:.	.:.:.:.:.:.	.:.:.:.:.:.	.:.:.:.:.:.	.:.:.:.:.:.	.:.:.:.:.:.	.:.:.:.:.:.	.:.:.:.:.:.	.:.:.:.:.:.	.:.:.:.:.:.	.:.:.:.:.:.	.:.:.:.:.:.	.:.:.:.:.:.	.:.:.:.:.:.	.:.:.:.:.:.	.:.:.:.:.:.	.:.:.:.:.:.	.:.:.:.:.:.	.:.:.:.:.:.	.:.:.:.:.:.	.:.:.:.:.:.	.:.:.:.:.:.	.:.:.:.:.:.	.:.:.:.:.:.	.:.:.:.:.:.	.:.:.:.:.:.	.:.:.:.:.:.	.:.:.:.:.:.	.:.:.:.:.:.	.:.:.:.:.:.	.:.:.:.:.:.	.:.:.:.:.:.	.:.:.:.:.:.	.:.:.:.:.:.	.:.:.:.:.:.	.:.:.:.:.:.	.:.:.:.:.:.	.:.:.:.:.:.	.:.:.:.:.:.	.:.:.:.:.:.	.:.:.:.:.:.	.:.:.:.:.:.	.:.:.:.:.:.	.:.:.:.:.:.	.:.:.:.:.:.	.:.:.:.:.:.	.:.:.:.:.:.	.:.:.:.:.:.	.:.:.:.:.:.	.:.:.:.:.:.	.:.:.:.:.:.	.:.:.:.:.:.	.:.:.:.:.:.	.:.:.:.:.:.	.:.:.:.:.:.	.:.:.:.:.:.	.:.:.:.:.:.	.:.:.:.:.:.	.:.:.:.:.:.	.:.:.:.:.:.	.:.:.:.:.:.	.:.:.:.:.:.	.:.:.:.:.:.	.:.:.:.:.:.	.:.:.:.:.:.	.:.:.:.:.:.	.:.:.:.:.:.	.:.:.:.:.:.	.:.:.:.:.:.	.:.:.:.:.:.	.:.:.:.:.:.	.:.:.:.:.:.	.:.:.:.:.:.	.:.:.:.:.:.	.:.:.:.:.:.	.:.:.:.:.:.	.:.:.:.:.:.	.:.:.:.:.:.	.:.:.:.:.:.	.:.:.:.:.:.	.:.:.:.:.:.	.:.:.:.:.:.	.:.:.:.:.:.	.:.:.:.:.:.	.:.:.:.:.:.	.:.:.:.:.:.	.:.:.:.:.:.	.:.:.:.:.:.	.:.:.:.:.:.	.:.:.:.:.:.	.:.:.:.:.:.	.:.:.:.:.:.	.:.:.:.:.:.	.:.:.:.:.:.	.:.:.:.:.:.	.:.:.:.:.:.	.:.:.:.:.:.	.:.:.:.:.:.	.:.:.:.:.:.	.:.:.:.:.:.	.:.:.:.:.:.	.:.:.:.:.:.	.:.:.:.:.:.	.:.:.:.:.:.	.:.:.:.:.:.	.:.:.:.:.:.	.:.:.:.:.:.	.:.:.:.:.:.	.:.:.:.:.:.	.:.:.:.:.:.	.:.:.:.:.:.	.:.:.:.:.:.	.:.:.:.:.:.	.:.:.:.:.:.	.:.:.:.:.:.	.:.:.:.:.:.	.:.:.:.:.:.	.:.:.:.:.:.	.:.:.:.:.:.	.:.:.:.:.:.	.:.:.:.:.:.	.:.:.:.:.:.	.:.:.:.:.:.	.:.:.:.:.:.	.:.:.:.:.:.	.:.:.:.:.:.	.:.:.:.:.:.	.:.:.:.:.:.	.:.:.:.:.:.	.:.:.:.:.:.	.:.:.:.:.:.	.:.:.:.:.:.	.:.:.:.:.:.	.:.:.:.:.:.	.:.:.:.:.:.	.:.:.:.:.:.	.:.:.:.:.:.	.:.:.:.:.:.	.:.:.:.:.:.	.:.:.:.:.:.	.:.:.:.:.:.	.:.:.:.:.:.	.:.:.:.:.:.	.:.:.:.:.:.	.:.:.:.:.:.	.:.:.:.:.:.	.:.:.:.:.:.	.:.:.:.:.:.	.:.:.:.:.:.	.:.:.:.:.:.	.:.:.:.:.:.	.:.:.:.:.:.	.:.:.:.:.:.	.:.:.:.:.:.	.:.:.:.:.:.	.:.:.:.:.:.	.:.:.:.:.:.	.:.:.:.:.:.	.:.:.:.:.:.	.:.:.:.:.:.	.:.:.:.:.:.	.:.:.:.:.:.	.:.:.:.:.:.	.:.:.:.:.:.	.:.:.:.:.:.	.:.:.:.:.:.	.:.:.:.:.:.	.:.:.:.:.:.	.:.:.:.:.:.	.:.:.:.:.:.	.:.:.:.:.:.	.:.:.:.:.:.	.:.:.:.:.:.	.:.:.:.:.:.	.:.:.:.:.:.	.:.:.:.:.:.	.:.:.:.:.:.	.:.:.:.:.:.	.:.:.:.:.:.	.:.:.:.:.:.	.:.:.:.:.:.	.:.:.:.:.:.	.:.:.:.:.:.	.:.:.:.:.:.	.:.:.:.:.:.	.:.:.:.:.:.	.:.:.:.:.:.	.:.:.:.:.:.	.:.:.:.:.:.
```
